## Supplementary material for "Homology-Based Enzymatic Assembly of Modular T7 Phage Genome": T7 no SapI Fragment 2_raw.fastq (part 2 of 5)

```
CTGGTTGGATCCAAGTGGAACACTGCTGTAGGTGCGGACGTTAAGCTGCAACTGGAATCCGTGATGCTGGTCGAACTGGCTACCTTGGTGGCGGTGAAGACGATTGGGCTGACGAAGTTGAAGAGAACGGCTATGTTGCCTCTGGTTCTGCCAAAGCGAGCAAACCACGCGACGAAGAAAGCTGGACAAGACGACGAAGAGTCCGAGGAAGCAGACGAAGACGGAGACTTCTAAGTGGAACTGCGGGAGAAAATCCTTGAGCGAATCAAGGTGACTTCCTCTGGGTGTTGGGAGTGGCAGGGCGCTACGAACAATAAAGGGTACGGGCAGGTGTGGTGCAGCAATACCGGAAAGGTTGTCTACTGTCATCGCGTAATGTCTAATGCTCCGAAAGGTTCTACCGTCCTGCACTCCTGTGATAATCCATTATGTTGTAACCCTGAACACCTATCCATAGGAACTCCAAAAGAGAACTCCACTGACATGGTAAATAAGGGTCGCTCACACAAGGGGTATAAACTTTCAGACGAGAAGACGTAATGGCAATCATGGAGTCCAGCGAGTCCAATGTATCCTTAGCTCGCACCTATGGTGTCTCCCAACAGACTATTTGTGATATACGCAAAGGGAGGCGACATGGCAGGTTACGGCGCTAAAGGAATCCGAAAGGTTGGAGCGCTCGCTCTGGCCTAGAGGACAAGGTTTCAAAGCAGTTGGAATCAAAAGGTATTAAATTCGAGTATGAAGAGTGGAAAGTGCCTTATGTAATTCCGGCGAGCAATCACACTTACACTCCAGACTTCTTACTTCCAAACGGTATATTCGTTGAGACAAAGGGTCTGTGGGAAAGCGATGATAGAAAGAAGCACTTATTAATTAGGGAGCAGCACCCCGAGCTAGACATCCGTATTGTCTTCTCAGACTCACGTACTAAGTTATACAAAGGTTCTCCAACGTCTTATGGAGAGTTCTGCGAAAAGCATGGTATTAAGTTCGCTGATAAACTGATACCTGCTGAGTGGATAAAGGAACCCAAGAAGGAGGTCCCCTTTGATAGATTAAAAAGGAAAGGAGGAAAGAAATAATGGCTCATGCACAAGCTAAACAACGTGAATCTACTGACGCAATCTTTGTTCACTGCTCGGCTACCAAGCCAAGTCAAGAAATGTTGGTGTCCGTGAGATTCGCCAGTGGCACAAAGAGCAGGGTTGGCTCGATGTGGGATACCACTTTATCATCAAGCGAGACGGTACTGTGGAGGCAGGACGAGATGAGATGGCTGTAGGCTCTCACGCTAAGGGTTACAACCACAACTCTATCGGCGTCTGCCTTGTCGGTGGTATCGACGATAAAGGTAAGTTCGACGCTAACTTTACGCCAGCCCAAATGCAATCCCTTCGCTCACTGCTTGTCACACTGCTGGCTAAGTACGAAGGCGCTGTGCTTTTTTGCGCACCATCATGAGGTGGCGCCGAAGGCTTGCCCTTGGTTCAAACTATCTTAAGCGTTGGTGGGAGAAGAACGAACTGGTCACTTCTGACCGTGGATAATTAATTGAACTCACTAAAGGGAGACCACAGCGGTTTCCCTTTGTTCGCATTGGAGGTCAAATAATGCGCAAGTCTTATAAACAATTCTATAAGGCTCCGAGGAGGCATATCCAAGTGTGGGAGGCAGCCAATGGGCCTATACCAAAAGGTTATTATATAGACCACATTGACGGCAATCCACTCAACGACGCCTTAGACAATCTCCGTCTGGCTCTCCCAAAAGAAAACTCATGGAACATGAAGACTCCAAAGAGCAATACCTCAGGACTAAAGGGACTGAGTTGGAGCAAGGAAAGGGAGATGTGGAGAGGCACTGTAACAGCTGAGGGTAAACAGCATAACTTTCGTAGTAGAGATCTATTGGAAGTCGTTGCGTGGATTTATAGAACTAGGAGGGAATTGCATGGACAATTCGCACGATTCCGATAGTGTATTTCTTTACCACATTCCTTGTGACAACTGTGGGAGTAGTGATGGGAACTCGCTGTTCTGACGGACACACGTTCTGCTACGTATGCGAGAAGTGGACTGCTGGTAATGAAGACACTAAAGAGAGGGCTTCAAAACGGAAACCCTCAGGAGGTAAACGAATGACTTACAACGTGTGGAACTTCGGGGAATCCAATGGACGCTACTCCGCGTTAACTGCGAGAGGAATCTCCAAGGAAACCTGTGCCAGAAGGCTGGCTACTGGATTGCCAAAGTAGACGGTGTGATGTCCAGAGTGGCTGACTATCGGGACCAGAACGGCAACATTGTGAGTCAGAAGGTTGGAGATAAAGATAAGAACTTTAAGACCACTGGTAGTCACAAGAGTGACGCTCTGTTCAGGGAAGCACTTGTGGAATGGTGGTAAGAAGATTGTCAGTTACAGAAGGTGAAATCGACATGCTTACCGTGATGGAACTTCAAGACTGTAAGTATCCTGTAGTGTCGTTGGGTCACGGTGCCTCTGCCGCTAAGAAGACATGCGCTGCCAACTACGAATACTTTGACCAGTTCGAACAGATTATCTTAATGTTCGATATGGACGAAGCAGGGCGCAAAGCAGTCGAAGAGGCTGCACAGGTTCTACCTGCTGGTAAGGTAAGAGTGGCAGTTCTTCCGTGTAAGGATGCAAACGAGTGTCACCTAAATGGTCACGACCGTGAAATCATGGAGCAAGTGTGGAATGCTGGTCCTTGGATTCCTGATGGTGTGGTATCGGCTCTTTCGTTACGTGAACGAATCCGTGAGCACCTATCGTCCGAGGAATCAGTAGGTTTACTTTTCAGTGGCTGCACTGGTATCAACGATAAGACCTTAGGTGCCCGTGGTGGTGAAGTCATTATGGTCACTTCCGGTTCCGGTATGGGTAAGTCAACGTTCGTCCGTCAACAAGCTCTACAATGGGGCACAGCGATGGGCAAGAAGGGTAGGCTTAGCGATGCTTGAGGAGTCCGTTGAGGAGACCACTGAGGACCTTATAGGTCTACACAACCGTGTCCAACTAAGACAATCCGACTCACTAAAGAGAGAGATTATTGAGAACGGTAAGTTCGACCAATGGTTCGATGAACTGTTCGGCAACGATACGTTCCGCCATCTATATGACTCATTCGCCGAGGCTGAGACGGATAGACTGCTCGCTAAGCTGGCCTACATGCGCTCAGGCTTGGGCTGTGACGTAATCATTCTAGACCACATCTCAATCGTCGTATCCGCTTCTGGTGAATCCGATGAGCGTAAGATGATTGACAACCTGATGACCAAGCTCAAAGGGTTCGCTAAGTCAACTGGGGTGGTGCTGGTCGTAATTTGTCACCTTAAGAACCCAGACAAAGGTAAAGCACATGAGGAAGGTCGCCCCGTTTCTATTACTGACCTACGTGGTTCTGGCGCACTACGCCAACTATCTGATACTATTATTGCCCTTGAGCGTAATCAGCAA
+
44.,+)'&%'%$%&128=ACJ?@?=>??HBEBC8:1.-,.+++-8::::::9CGJJJIJJJJGJGIFJEGJ:7786600584332.&)*BIFFCE;8545:9;;;:::;EHEJCDCFIJGJJEBDJCDDEBIEEFJIGGACB?BEHGEDGJJIIHIGJHJJEHJJJFJEC;*'.--647-*-.+*(/+**533<=CHJJIIIJJCCDIJJIJFJGJCB?A@>43332//0+4++.0:FGJGFFGEJ@0DCGEHJJFJH===>JIGJJJFJGIIHHJF??22&%();A?><>EFHEEHHGIGHHBAAAG=?9:;;;;<<=ABAB?:::<7778BJEA@BBDAA=<<=@@=@@BEEDDGEABA?BFFFDBC?87677789A5433<DBCBGBBAACEBDCGBBB>>>?CEDCCCCJEHGECDCABBBGCCBDBCFDJEDDFEFEHHF?>??EE???CBA@AA@ABFDCHJDEJFDCCFDEEJCBCCCDDCBBCJGB?@@EC:999ABGJ=<CEFHEBA@ABCC?B@;99:+*'&&,/.06<?BCBBBAAABDB><9?443;=<=>EBB>DBDB@@@AECABAGE====BCCCCCDFABBADGEGEDEEDCABACDDBA>>@<;;==AGDGB=>>>BA@@BBBEBJHBAA?@@@BJBDCCGEDFFEECCBDEF@<3+))('%&%&6;;<<>@AECCDCDHJBCBEHBDBB;?6HECDD@?>@@=<:=JH?<;<<;;<:@@AFBCDDFC?;9<<BCBGGGGFCEB=7664349@6531101155567??BJ>=>CB787>==>8888;;999;<?@?>;88888:8:<;==>@=<<;?BC@?<>???0//<=>>:999543+'&(*2446457==<==;;:::;:;=;<>>@>=?><8444>>>=?=<<====<<=<>>?EFFB77777@A==:993)((*)22111?A@@@@BBB@=;::<=?;<<;@?C>;;<>@@===@CB@@ADCA>;;;<=?BA?ABAB@???AAEC?>>=@BBI????AA?>==>CC@DBCCDB;;===A@@@@BCFC@A4CB8/.-.237=A@<66435311..658;>==<<0000+&&&%&&&)($%$$+;>>><<==@A@@CCCCCA::::DCBDCE;;;;FFDGG=<<<@:9871.,+******))(**-3;>??BCCE@<<<:6447@===<??CDA:7))*?===?CDCDD?=>@FBBABJEEED??>?EDEHFBDCEACCBBAAA@@@>?>>BBEHFEAGHD7311,,++))68:@B@BAEDABBBGDGJGBCDDGFEFEHEDCBBBCDDDDDEFFCA@A@ABBEBABCD@B<<////6GJJHFDEC@A@@DBDDCDEDEDFEEFCDCCDEEEHGJGEFEBBDEEFHHJEGFEEFFEDA>AGIHFHIJJHHFGHDJJFHJJAAA??9;<99434@BA@A??<60-)&%&''))*(())=@BEDCIEGFFD@B@>@?@EED>:::<>:&(((4.&)*('(++-+,CEB@AAFIBC<9:8<9CAA:9::JGHGHIDFEFJIDCEEJIJJJIFEIFFJG@AA@HFJGGCDFGHEGFA?834?@CCCGFFEHHDJJEECD>??>DCEDJJCBCCGHEEDDAAAACIG6555C==<>@>;<442144:ABB?>555<DIHDCJDCEDCCIFFJJJFGJEHGEDEA@AADEEJGHG<<956:EDDCDCBECFJJJGJJIJJFGEGHJBBBBFHJIJJIIGGI4444?@@?8>>?ACDDFHE?A>42:ABAD?@IFGIJEGEJGGFFHEJIGEFEIEFEB@;:?A@@@DCCCABA@CBC?:>=8445AGJJGHGGDDEBB<=>?>42<>??<=?>==<<<>@B@CCBA@AAAB=<;<>?ACBA??A@@@ACCBCA9889>@AB>=<<;<<<HE@9889@AAAB@@=<<=??===>ABBBA@???A@=<<<?<<97?;>>=??@@C@?=;;7677?55566636<<<<<:;:;AB>;<:<>>>;;;<@>D@@@=>==@@@BDB?@=:889<>====A@;;;;?@?BA<:%&&**143;<>8899B?<8//----0/---/3<@A>>>?CGGFDBA@@A?>?>>=>/6BBDBDJ@?EEDDCCBCB@>>>@DABDEB?>?>AC@ABBE,,,-=<=999:==>;==>=9969;;3122EBA=>?><;<;@@@??@@@B@9965738>???:::?=A>=843358=@@@DCBBB>8&&&%'6::@>=A??===>BBA???@ABBAA<;;;=<==>A:998;+++*22367;??;:9884445:8:25--+)))4667:<>>>99:90(((3;9;,4333201./+))-,,1,09:6:?DDDEJJJIJIGFAAB?@@ACFJJIECECH@=6'&%&)?EJHFCGFJJJGIJJIJJJJEGJFJF;<BDAB8+)))DDJFJJJIFJJJIJHGDEGJJJEHDIJGGGGJIJHJJG@732235/*+0BCJECHJJJHHEHHJHJIGHFFFJJJ;:::<:6;;;>>?EGFGJJJJJHJJIJGJIDGC>>>>CJ:899HAABJEJJJJJHHJEGJJIJJJJIJHDJHJJJJJIHJHJJEDEG@==AF///0<?J1129A@CA@CGFIFJJGJJJHIJFIGIGEHHJHHFGFJFEDDEC:)))*26?=<;;;:=>>?@DIJHJEJIE??>?EJ;667GCAAIJEDDEB>>>=>A=<<=>EB84440////<DEIFJJJJJFFIEIED>886651--66?>>=@JGJFFJJJHEEGIDJJJ@@AJJGJJGJHJJJJJEJJJJIEHGHJHIFFIFJJJFIJGEJHHHDDGHGDCFDEGEF@ABG>==?DJFJFFDEDGFJFJHGBBAADDCFFHGIJAABADDHEAA@CDFDJIJHJJIFHEBEEFFHGFGEGH>;78>B;;<ED===HJDGIGJJJJJFHEGGJABAAFJHGJIJFGGJFFEHFFFDDJJHFFDG???A43/,0**2-//0/10+,018@ADA6445FFH;:;:98289B<B@>?.---1==?DDFFCGGFEJJIGJBJHGHFEJCA::+**+-++,8323@DFICEEABD53788=JJJJCA?2112249=B7663333:422389899;;;;CDFHGJJIJJJJBA@@EGIJDC=;;::5,*&%&.118ACCFGGIIJIIHEG???FJHEFFEEEFEFA>??A;::++++10//0--5:FFEDDFEJJGHFIIJIJHJHHHGJJHJJGCCEDBEIFJIFGJGGGEFFEJGGHFGGEEFDIGHFDEFIH?>EFGJDGEDDGEEDEEEEEGJFHIJJGAJHEFFDEEJGEHFJIFFGDJIHJJIJIEGJFFGEDFFGGHHGHJFJIJGJJGJJGDBBCHJEID><;<??1119955>DA?>>CECJI7779BAB@@@@JE??JHFJJIJHJJJIJJJJIHGEGIJGHHGGHGJJJJHIJHGHIFGJDEAAC?CB@0/+***-+-+''(&'(%&''',%&DCCBDCG@??AAB
@Stanford_t7w_3_T7_No_SapI_2_Linear_5500_246
TTCGTTCTTTAACCAGTCTGTCTTGTCCAAGTCCAGCCTAAGTTCTTCAAGATGTGAACAGCGGAGCGAGTCTTAGCTTCATGGTACTTAACGTCCTCCAGTTCAGCTTCCAGTTTAGCGATTTCTGCTTGGATAACTTTAGGGTCACGCATGGTAATATCTCCTATAGTGAGTCGAATAGTATTCATGAAGGCCACCACTTTGGCGACCTTGAGGATACCACTCTTAGTTATCAATCTTGTCGAGGATAGCCATAGCTTCATTGACGCGACCAGCTTCATGAATTGCTGTCACGGCAGCTTTGGTAAGCGCATTGACCAGACGCAGTGCTTGCTCATATCTGGACGTTTCATACGCTGAGCGTGTGATTCTTAGAGGACTTGAGTCCTTGCAGCGGTAAACCATAGTCGCCTTACCGTTGCGAACGTTGATGTGGACTCGACGGTTCCACTGGTCAGCTGTATCGGATAGACGGATAGTTTCAGCTACGTTAGACATAATGGTTTCTCCTGTTTGATTACTCAAAGAATTTGGAAAGCTGTTGAGCTTGGTTTGCCACACGGGCAGCCTCGGTAACTTTAGTGGATGCACTGTCAGCCAGTTCGTTGGAGCGAATCGCCAGAGCGCGTGACTGTGTGGCCTCTTTTACGAGCCTCATCGTTCAGTCGCTTGGCTTCCACGTTGTACATACGAACCAGCAGTTGGCCTAACTTCTTAATCAGTTTGAACATGGTGTGTCTCCTTTAGTGAGTCGTATTAGAATGGGACTCTCCAGCGAAACTTCTCGTAGTCGTCTGGAAAGTCATCAAGAATCCTGTCAGAAGTCAGTGTCGTTGGACCAGTCTGTTGACTCTGAGTGTGACTCTTCTTCCCTGAGTAACTTGATGGTTCAAGCCATCCAGTTTTCCTTGTTGTATTCCATGTAGCCAGCGATACCAGTATCACCAGTAAAGCGGCACTTGAGAATACGAACGAGGACAAGGTTAGGCATATCGCCTTGCTGATTACGCTCAAGGGCAATAATAGTATCAGATAGTTGGCGTAGTGCGCCGGAACCACGTAGGTCAGTAATAGAAACGGGGCGACCCTTCCTCATGTGCTTTACCTTGTCTGGGTTCTTAAGGTGACAAATTACGACCAGCACCACCCCAGTTGACTTAGCGAACCCTTTGAGCTTGGTCATCAGGTTGTCAATCATCTTACGCTCATCGGATTCACCAGAAGCGGATACGACGATTGAGATGTGGTCTAGAATGATTCCGTCACAGCCCAAGCCTGAGCGCATGTAGGCCAAGCTAGCGAGCAGTCTATCCGTCTCAGCCTCGGCGAATGAGTCATATAGATGGAACGTATCGTTGCCGAACAGTTCATCGAACCATTGGTCGAACTTACCGTTCTCAATAATCTCTCTCTTTAGTGAGTCGGATTGTCTCAGTCGGACACGGTTGTGTAGACCTATAAGGTCCTCAGCGGTCTCCTCAACGGACTCCTCAAGCATCGCTAAGCCTACCTTCTTGCCCA
+
))''(&$$%'&&&&&''%&*/0141<;;;?=>CBBFH?4//;CJJJGHJEIJJJJJIJJJJJJHDFC666631119>@??EHJJJHIJJHHJGEGGFJJFGHJJHEJJJIH:EGJJGJHGFEGCAEDDCJ?EEGFIHIJJJFJJJJGGEFFEDCEJIJJJJJEB2AD@@@AIJIC>;;<JGJFHIFJJJJJJIJJJJJHJHJJJJJJFJHEJ@EBH9444@?@A;9:4588:AGJJJJJJIJIFEJI<JJHEGAHEFJFJJFGJJJJIGIJHJJHJHJHIHJJJFJJIJJGEBBBAIEEGEJHJJHJIJJJJIJJJJJJGJHJGHIJJHJJIGDDD??%%')('('**)(((9:?::9'&&&#$$+*)+.57?9<=>:5112-018;;>;-,--EDGJEJGGJJIA@A@GFFIJEJGJGIJJDDCD====CFJEJDHJHJIFJIIJJJJJJJJJJJHJIJIJJJJEEFGJCBEIBDFGHFEJJJHJGJHJJJJJJGIJJHJJJJJJJJEEJHJIJJJJJFJDBDBBCBC?=EFEHFJJGJJHJGGJHJJ7778HJJJDIJJJEIF8778J=/../80112-,,*--.,+)))22()33BEJJGJFJEEDHIF@BACEJFIDCBCDCJCCFIIGFJIJGEBD@5532/-/899:==<<?6555JIGGHEDGEFDJJJHJAG@@:88678:??/../;==C<<;60237<?@JJJJEJIHFJJJJJJHJHGJGJJJGJJJJJJJHJJDFHGGIJFDEDD=889:JJJJJFFHFJDBCHDJHJJFGJFIGGGFG@?>?GDEJFJGFJJJHJJIJJJFGJIJJJJJJJJHFEDJHIJGJGJJEJJJEBCDADACJJIJFFEJIJHJHFFGFHJB:<<6<:::;HEJGFIJJJGGE=<<>JJJF@2222<8=3*?:@GJJJEGJJJGJGGCBEDJGIIGIJFECIFJIEJJGGJIJJJIIHJGJJJHJIIHGHJIEJJEHFEHJEDBJJFCECGHFJJEDDCHJFHJC@>AA@DFGHIJJJIIFJJ>>>=<<<???IEECA@AAAAAJAA@AA;:2**,,<>@BCGEJJGH=999HJFJEGJJ???JJ::97/+,)+-AADIGICBB.***-6)*),..5@CBCJADBCDEFJ42236,,+*-*&&*687-1<>@@CEHFJHHJDEDEJFIJFFJJHHJFIHCDEHGHGJJHJJJJEDEGJJGIGFEJEJHHJHJDDGDHJJJJHDCCJJFJGFGEFGD>?@@JGJDEJF,+++,+('*(,,,*&%$(.0045>?EJIEHJFJJGHDEEHCC)))238+%''%%(*+8<8881...CE@GEEIIHFDJ><<=FIEHDHCBDJJGJGCGHFHEJCB@A@><=?/..-==>JJJIHFJFDBDDIFJF>>?@@>>>HEABAABEEJJ@??CCEEC@J;JJJ@/+2222443678FHCJIJECDHEDFFGJEEHFECEJFDCGIDIAABAEDECCA</++)+*,/..9=?CEFCEDJHFFGE=;=?<55HHIFFIJJJJFCD;<<.=;2&
@Stanford_t7w_3_T7_No_SapI_2_Linear_5500_247
GTATCACGCGGTGCAATCGTTGCCGATAAGACCAACATGATTCACACAGGTTTCTTGACAGTTGTTTCATATGAAGAGATTGTTAAGTCACGATAATCAATAGGAGAAATCAATATGATCGTTTCTGACATCGAAGCTAACGCCCTCTTAGAGAGCGTCACTAAGTTCCACTGCGGGGTTATCTACGACTACTCCACCGCTGAGTACGTAAGCTACCGTCCGAGTGACTTCGGTGCGTATCTGGATGCGCTGGAAGCCGAGGTTGCACGGCGGTCTATTGTGTTCCACAACGGTCACAAGTATGACGTTCCTGCATTGACCAAACTGGCAAAGTTGCAATTGAACCGAGAGTTCCACCTTCCTCGTGAGAACTATCGACACCCTTGTGTTGTCACGTTTGATTCATTCCAACCTCAAGGACACCGATATGGGTCTTCTGCGTTCCGGCAAGTTGCCGGAAAACGCTTTGGGTCTCACGCTTCCAGAGCGTGGGTTATCGCTGGCGATGAAGGGTGAATACAAAGACGACTTTAAGCGTATGCTTGAAGAAG
+
&&&)&%&+,6:<<DGJI@=<=@CHGHGJHHHJH@??AD>==>FHJJJJHJJJJJJJHJJJIIJJFJJA@A@ACACBHJJEEIGH@?@A@JJJFJGJEJEBACEJJJJEECCFIJJJJHJGHJJIJJJIHJJIGHFJJIJJJGEJHF988-..1J9BA@?@EFHJHJHDJAHGJHHJJIJJFJC=::=>>DCADABFEGGJI5555JJJJIJJFIIJJJJJJFECJJJJJJJIJJHJJJJJFJGJHJJJJIHHHFGJJC5300---,))((.033..&&))1:J,+-,<;;GIJJJJJGGFGJJJJJJJJHJJHJIJG@JJFEDEEEIJJIJJIEGDDECCCDDEA?-,,-@===A9GJIJHFJ33330/4+++))(%$%)+--0634JJFCC<7789>?>=;:==<:78:===FGCJJIHEGDFEEDGGHEGJJJGJJG?==>EFBCD@AAAIFCC.D@AEEC=;0-/-0=@<<;99767/&)''(**,-+3:;;55)('(&%$()'())6;<>87766766<:FFEBHDE>5AAB<<7..-//-08653)
@Stanford_t7w_3_T7_No_SapI_2_Linear_5500_248
GCAACAAAGACCCGCGCTGCCAGCGTATGGTCGATGAAATCGTGAAGTGTCACGAAGAGGCTTATGCTGCTGCCGTTGAGGAATACGAAGCTAATCCACCTGCTGTAGCTCGTGGTAAGAAACCGCTGAAACCGTATGAGGGTGACATGCCGTTCTTCGATAACGGTGACGGTACGACTACCTTTAAGTTCAAATGCTACGCGTCTTTCCAAGACAAGACCAAAGAGACCAAGCACATCAATCTGGTTGTGGTTGACTCAAAAGGTAAGAAGATGGAAGACGTTCCGATTATCGGTGGTGGCTCTCCGCTGAAAGTTAAATATTCTCTGGTTCCATACAAGTGGAACACTGCTGTAGGTGCGAGCGTTAAGCTGCAACTGGAATCCGTGATGCTGGTCGAACTGGCTACCTTTGGTGGCGGTGAAGACGATTGGGCTGACGAAGTTGAAGAGAACGGCTATGTTGCCTCTGGTTCTGCCAAAGCGAGCAAACCACGCGACGAAGAAAGCTGGGACGAAGACGACGAAGAGTCCGAGGAAGCAGACGAAGACGGAGACTTCTAAGTGGAACTGCGGGAGAAAATCCTTGAGCGAATCAAGGTGACTTCCTCTGGGTGTTGGGAGTGGCAGGGCGCTACGAACAATAAAGGGTACGGGCAGGTGTGGTGCAGCAATACCGGAAAGGTTGTCTACTGTCATCGCGTAATGTCTAATGCTCCGAAAGGTTCTACCGTCCTGCACTCCTGTGATAATCCATTATGTTGTAACCCTGAACACCTATCCATAGGAACTCCGAAAGAGAACTCCACTGACATGGTAAATAAGGGTCGCTCACACAAGGGGTATAAACTTTCAGACGAAGACGTAATGGCAATCATGGAGTCCAGCGAGTCCAATGTATCCTTAGCTCGCACCTATGGTGTCTCCCAACAGACTATTTGTGATATACGCAAAGGGAGGCGACATGGCAGGTTACGGCGCTAAAGGAATCCGAAAGGTTGGAGCGTTTCGCTCTGGCCTAGAGGACGAGGTTGCAAAGCAGTTGGAATCAAAAGGTATTAAATTCGAGTATGAAGAGTGGAAAGTGCCTTATGTAATTCCGGCGAGCAATCACACTTACACTCCAGACTTCTTACTTCCAAACGGTATATTCGTTGAGACAAAGGGTCTGTGGGAAAGCGATGATAGAAAGAAGCACTTATTAATTAGGGAGCAGCACCCCGAGCTAGACATCCGTATTGTCTTCTCAAGCTCACGTACTAAGTTATACAAAGGTTCTCCAACGTCTTATGGAGAGTTCTGCGAAAAGCATGGTATTAAGTTCGCTGATAAACTGATACCTGCTGAGTGGATAAAGGAACCCAAGAAGGAGGTCCCCTTTGATAGATTAAAAAGGAAAGGAGGAAAGAAATAATGGCTCGTGTACAGTTTAAACAACGTGAATCTACTGACGCAATCTTTGTTCACTGCTCGGCTACCAAGCCAAGTCAGAATGTTGGTGTCCGTGAGATTCGCCAGTGGCACAAAGAGCAGGGTTGGCTCGATGTGGGATACCACTTATCATCAAGCGAGACGGTACTGTGGAGGCAGGACGAGATGAGATGGCTGTAGGCTCTCACGCTAAGGGTTACAACCACAACTCTATCGGCGTCTGCCTTGTTGGTGGTATCGACGATAAAGGTAAGTTCGACGCTAACTTTACGCCAGCCCAAATGCAATCCCTTCGCTCACTGCTTGTCACACTGCTGGCTAAGTACGAAGGCGCTGTGCTTCGCGCCCATCATGAGGTGGCGCCGAAGGCTTTCGTTCGACCTTAAGCGTTGGTGGGAGAAGAACGAACTGGTCACTTCTGACCGTGGATAATTAATTGAACTCACTAAAGGGAGACCACAGCGGTTTCCCTTTGTTCGCATTGGAGGTCAAATAATGCGCAAGTCTTATAAACAATTCTATAAGGCTCCGAGGAGGCATATCCAAGTGTGGGAGGCAGCCAATGGGCCTATACCAAAAGGTTATTATATAGACCACATTGACGGCAATCCACTCAACGACGCCTTAGACAATCTTCCGTCTGGCTCTCCCAAAAGAAAACTCATGGAACATGAAGACTCCAAAGAGCAATACCTCAGGACTAAAGGGACTGAGTTGGAGCAAGGAAAGGGAGATGTGGAGAGGCACTGTAACAGCTGAGGGTAAACAGCATAACTTTCGTAGTAGAGATCTATTGGAAGTCGTTGCGTGGATTTATAGAACTAGGAGGGAATTGCATGGACAATTCGCACGATTCCGATAGTGTATTTCTTACCACATTCCTTCTGACAATGTAGATAGCGTTAATGGCTATGGCCACTGCTTTGGTCTGCTGCCA
+
,,,-ACHJGJCDCACC>JGHIJFIIJHJJJI<<<<>??IJB@@@EHJID:99:@AGJIHJJJIJIHHJJJJJGJJGJJGIJGJJGHEHHJCAACFIJJJJJJJGIJGEDGE???CC?<99;<1=.-./:@EG<DFGGGIJEJJHJJJJJJH@JJJGJJFJDFHJ322143-,,,1125898;;97(8@BGFJHJJJJJDDCE4432::09,++('&%%0046989DJJHGDBCDEBB?;<@BBHJJHJJJ5444)(((,,DJJGJJJJJJHJJJJJJJFGJIJJGGIFHHFIJJHGFHJJJJB@;(&%&(+1=C9987<>IJABCCJJHJJJIJGJJJJDDCFHFDDGDFDCCDEBFBJGFFGGIJHJFJJEGEJGJEJJHIJJHIHFIJGJJGGJJHFFEJJJIJJ=;<;B?3JJJJJ=<<<892;222:=CFEFJJIJHHJGEJHFJJJEDJIHJJIJJGJJJHJJJJJJHJJGJJGDIJJH@?FBGJHJGJJIJJIJJHJJJIFJGJJJIJJHHGDJJ=<<;?>>JE?>=;GIJJJJJJJJJBAABC=557?J7765963119IJFHFECCEDFJJIFFIJHJG2222.,,,/222GFJA?EEFGFHJFJHGJFJFGJJIHFJGFEFHJEFEGF@A@AJGJJGHJJJJJI<;51599=FJFHEHGGDEFGJACB@DFGIJIJJJHED;:::DJIJJJJFGJJJJJFJDFJJIGHHFFEEJJFFJJJHEAJFGJJEDDBDCEFFHHIGJJJEHGJJJJJIJGHJHJGHBBDJEJ>:9?@?:DIFHIJBF?:('(5::57BIIEDDGC<?=410057==BJECJJJJDBGCFJHJJGDJJJGJJA?=++++,1//143225125=AAIJJJJJJIJHJHEIGI>=>?ADCFE>JJJDDEFIBH?BCJFCCFCIEIJGJJIEJE@@JBBBJJIJJJFJJJIJJJIGHCDDHFIHJIJFHIEEECJEEJJIIJJJJEEDIHJEEIHJJJJJFJHIJJFJHJGFGFJJIGH@@AAI3333D7557=*>)(((,*&%$%,-'&&('&&-,+.;=>FCEIFDCEGJEJGHIGIEEHIIDIJJJIJJJJJJJJJJEGIJJFJJJGFGHDCCBJJIDA@@CDBDCFGJIJJJJJJHIFFJJJIEJJJJJFJEJJJIJ@@?AJJIJJDJJJJIJJGJJFJD:JIIHJIHDEGF@@JGGHJJJ9887:878=<1...6@AA@BC@@@>>777>EDFEGJJEIEIJJEJHJJJJHIIHGJIIGGIGDDCE3223BFEFJJJJJGHACCCHJJJFJJJHJ@@AGJJGJJJHJJJIIJJJJJJJJJJHGDHJJIGHDIEJJJJGFHJGHJJIJJJHJJJJIJJJGJJHJJHJJIJJB<:;JHJJIJHJDFC?IJJJGJJFJJJJJJEFJIJFJHBJJIDHJJJJJJGGJJHJJHJIHHJG?9;;>@?ABDEEGGGJJIJHHJJEDEJFJJJEHIFDFHJJGIHGGJEJHGGIJHHGFJJIJJGIGJJFFJJEHFECEGDDEGED<97DDAD@EEA@BCEBDHFIJJEDJJEJGDFECBBCDDJGCC>.@5GFEEHEJGFCCCGDEECFFFGFF878:;:99>999CHJFIGJJJJIEGDEEEDJCDJDIEFEDEEJJGBBBCDGBFEG@CBBFEDCDGEFFHCDHGJII8777AJGGECFCCBCCB@BBGDEDDDEEBAAACCFFEHDDFHGIGEGJJFJJIFJHHCJEEEFE6422AADHIJEJGGGHJJJJJIHJFHEG?===@C=<<=EFFEEDJGIJGEAAB?;HJB@?A??>==2-,))))87251)&'%*-.59:;=<:45ABBCDABC///9FEHJJEJ<;;<EDCFCD;;;;GEBEBAA@@ABFDCDCEDFAAABDCEDDB@GFIFECCBCDFCDEBAABIGJJHJIAA@>:;<>B@ACHFDFBCCCEDCC?=<<?JFFJGJJGBBGBA@DBBFCA@ADCCGCBCAIDJJJHHDCB@>;<:4J<<DCADB?@A@<==>>??ICEBEC?;;>BDECBACCBBHJB@@CEGGJECBAB===>GEGFIFJJFEG:::8::9J:9994445>.+,26?BCGHFHIBFC@IJFIA@HFGJHHGDEJAA@?AABBCDGJGJGFGCBDCEA?@?@??A@?CADCGFIEJD?=::9::<CGBBDCJFDEDH?=7456;:;4AJ?@AGBDC???@ECJHFDCBCDFGFJFDEFCB@ACCGJDGCEIFCDBGE==>>GHIJCBEA>>>AEFBBDDJGGEFA>?A@CECFCFJBBDBCCECBDACC999:@<<<>5555DD:B??==>@ADBC64-&)..?;:834;7&%$$%$$$$$###$$###$%$$%$&&(''%###$#####$&$$%$%#######
@Stanford_t7w_3_T7_No_SapI_2_Linear_5500_249
TTGGAATGAATCAAACGTGACAACACAAGGGTGTCAATACAGTTCTCACGAGGAAGGTGGAACTATAGTCTAGATCCAACTTTGCCAGTTTGGTCAATGCAGGAACGTCATACTTGTGACCGTTGTGGAACACAATAAGACCGCCTCGTGTAACCTCGGCTTCCAGCGCATCCAGATACGCACCGAAGTCACTCGGACGGTAGCTTACGTACTCAGCGGTGGAGTAGTCGTAGATAACCCCGCAGTGGAACTTAGTGACGCTCTCTAAGAGGGCGTAGCTGATGTCAGAAACGATCATATTGATTTCTCCTATTGATTATCGTGACTTAACAATCTCTTCATATGAAACAACTGTCAAGAAACCTGTGTGAATCATGTTGGTCTTATCGGCAACGATTGCACCGCGTGGAGTAACACCTGTGATGTATGACACTTGTGCATATTTGCCACTAACTGAGCGGACGTAGCCGTATCCACCAACAACTCCCATGTCAACCTTAACCCAATCACCAGCCTTGATGTGGGTCATAGTGTCCTTATCGAACACCTTATGACTCAGCTTGGTAACTTCTGGTTTCTTCCAGCCAGTCTGTCTTGTCCAAGTCCAGCCTAAGTTCTTCAAGATGTGAACAGCGGAGCGAGTCTTAGCTTCATGGTACTTAACGTCCTCCAGTTCAGCTTCCAGTTTAGCGATTTCTGCTTGGATAACTTTAGGGTCACGCATGGTAATATCTCCTATAGTGAGTCGAATAGTATTCATGAAGGCCACCACTTTGGCGACCTTGAGGATACCACTCTTAGTTATCAATCTTGTCGAGGATAGCCATAGCTTCATTGACGCGACCAGCTTCATGAATTGCTGTCACGGCAGCTTTGGTAAGCGCATTGACCAGACGCAGTGCTTGCTCATCTGTCAACGTCATACGCTGAGTGTGATTCTTAGAGGACTTAGAGTCCTTCCAGCGGTAAACCATAGTCGCCTTACCGTTGCGAACGTTGATGTGGACTCGACGGTTCCACTGGTCAGCTGTATCGGATAGACGGATAGTCAGCGTTTAGACATAATGGTTTCTCCTGTTTGATTACTCAAAGAATTTGGAAAGCTGTTGAGCTTGGTTTGCCACACGGGCAGCCTCGGTAACTTTAGTGGATGCACTGTCAGCCAGTTCGTTGGAGCGAATCGCCAGAGCGCGTGACTGTGTGGCCTCTTTACGAGCCTCATCGTTCAGTCGCTTGGCTTCCACGTTGTACATACGAACCAGCAGTTGGCCTAACTTCTTAATCAGTTTGAACATGGTGTGTCCTTTAGTGAGTCGTATTAGAATGGGACTCTCCACAGAAACTTCTCGTAGTCGTCTGGAAAGTCATCAAGAATCCTGTCAGAAGTCAGTGTCGTTGGACCAGTCTGTTGACTCTGAGTGTGACTCTTCTTCCCCTGAGTAACTTGATGGTTCAAGCCATCCGGTTTCCTTGTTGTATTCCATGTAGCCAGCGATACCAGTATCACCAGTAAAGCGGCACTTGAGAATACGAACGAGGACAAGGTTAGGCATATCGCCTTGCTGATTACGCTCAAGGGCAATAATAGTATCAGATAGTTGGCGTAGTGCCAGAACCACGTAGGTCAGTAATAGAAACGGGGCGACCTTCCTCATGTGCTTTACCTTTGTCTGGGTTCTTAAGGTGACGAATTACGACCAGCACCACCCCAGTTGACTTTAGCGAACCCTTTGAGCTTGGTCATCAGGTTGTCAATCATCTTACGCTCATCGGATTCACCAGAAGCGGATACGACGATTGAGATGTGGTCTAGAATGATTACGTCACAGCCCAAGCCTGAGCGCATGTAGGCCAGCTTAGCGAGCAGTCTATCCGTCTCAGCCTCGGCGAATGAGTCATATAGATGGAACGTATCGTTCCCGAACAGTTCATCGAACCATTGGTCGAACTTACCGTTCTCAATAATCTCTCTCTTTAGTGAGTCGGATTGTCTCAGTCGGACACGGTTGTGTAGACCTATAAGGTCCTCAGCGGTCTCCTCAACGGACTCCTCAAGCATCGCTAAGCCTACCTTCTTGCCCATCGCTGTGCCCCATTGTAGAGCTTGTTGACGGACGAACGTTGACTTACCCATACCGGAACCGGAAGTGACCATAATTGACTTCACCACCACGGGCACCTAAGGTCTTATCGTTGATACCAGTGCAGCCACTGAAAAGTAAACCTACTGATTCCTCGGACGATAGGTGCTCACGGATTCGTTCACGTAACGAAAGAGCCGATACCACACCATCAGGAATCCAAGGACCAGCATTCCACACTTGCTCCCATGATTTCACGGTCGTGACCATTTAGGTGACACTCGTTTGCATCCTTCACGGAAGAACTGCCACTCGTACCTTACCAGCAGGTAGAACCTGTGCAGCCTCTTCGACTGCTTTGCGCCCTGCTTCGTCCATATCGAACATTAAGATAATCTGTTCGAACTGGTCAAAGTATTCGTAGTTGGCAGCGCATGTCTTCTTAGCGGCAGAGGCACCGTGACCCAACGACACTACAGGATACTTACAGTCTTTTGAAGTTCCATCACGGTAAGCATGTCGATTTCACCTTCTGTAACGACAATCTTCTTACCACCATTCCACAAGTGCTTCCCGAACAGAGCGTCACTCTTGTGACTACCAGTGGTCTTAAAGTTCTTATCTTTATCTCGAACCTTCTGACTCACAATGTTGCCGTTCTGGTCCCGATAGTCAGCCACTTGGTACATCACACCGTCTACTTTGGCAATCCAGTAGCCAGCCTTCTGACAGGTTTCCTTGGAGATTCCTCTCGCAGTTAACGCGGAGTAGCGTCCATTGGATTCCCGAAGTTCCACACGTTGTAAGTCATTGGTTTACCTCCTGAGGGTTTCCGTTTTGAAGCCCTCTCTTTAGTGTCTTCATTACCAGCAGTCCACTTCTCGCATACGTAGCAGAACGTGTGTCCGTCAGAGAACAGCATTCCCATCACTACTCCCACAGTTGTCACAAGGAATGTGGTAAAGAAATACACTATCGGAATCGTGCGAATTGTCCATGCAATTCCCTCCTAGTTCTATAAATCCACGCAACGACTTCCAATAGATCTCTACTACGAAAGTTATGCTGTTTACCCTCAGCTGTTACAGTGCCTCTCCACATCTCCCTTTCCTTGCTCCAACTCAGTCCCTTTTAGTCCTGAGGTATTGCTCTTTGGAGTCTTCATGTTCCATGAGTTTTCTTTCGAAACTACAGACGGAGATTGTCTAAGGCGTCGTTGAGTGGATTGCCGTCAATGTGGTCTATATAATAACCTTTTGGTATAGGCCCATTGGCTGCCTACCACACTTGGATATGCCTCCTCGGAGCCTTATAGAATTGTTTATAAGACTTGCGCATTATTTGACCTCCAATGCGAACAAAGGGAAACCGCTGTGGTCTCCCTTTAGTGAGTTCAATTAATTATCCACGGTCAGAAGTGACCAGTTCGTTCTTCTCCCACCAACGCTTAAGGTCGAACGAAGGGCAAGCCTTCGGCGCCACCTCATGATGGGCGCGAAGCACAGCGCCTTCGTACTTAGCCAGCAGTGTGACGAGGGGTCGGAGCAAGGGATTGCATTTGGGCTGGCGTAAAGTTAGCGTCGAACTTACCTTTATCGTCGATACCACCAACAAGGCAGACGCCGATAGAGTTGTGGTTGTAACCCTTAGCGTGAGAGCCTACAGCCATCTCATCTCGTCCTGCCTCCACAGTACCGTCTCGCTTGATGATAAAGTGGTATCCCACATCGAGCCAACCCTGCTCTTTGTGCCACTGGCGAATCTCACGGACACCAACATTCTGACTTGGCTTGGTAGCCGAGCAGTGAACAAAGATTGCGTCAGTAGATTCACGTTGTTTAAACTGTACACGAGCCATTATTTCTTTCCTCCTTTCCTTTTTAATCTATCAAAGGGGACCTCCTTCTTGGGTTCCTTTATCCACTCAGCAGGTATCAGTTTATCAGCGAACTTAATACCATGCTTTTCGCAGAACTCTCCATAAGAGTTGGAGAACCTTTGTATAACTTAGTACGTGAGCTTGAGAAGACAATACGGATGTCTAGCTCGGGGTGCTGCTCCCTAATTAATAAGTGCTTCTTTCTATCATCGCTTTCCCACAGACCCTTTGTCTCAACAAATACATTTTTTTGGAAGTAAGAAGTCTGGAGTGTAAGTGTGATTGCTCGCCGGAATTACATAAGGCACTTTCCACTCTTCATACTCGAATTTAATACCTTTTGATTCCAACTGCTTTGAAACCTTGTCCTCTAGGCCAGAGCGAAACGCTCCAACCTTTCGGATTCCTTTAGCGCCGTAACCTGCCATGTCGCCTCCCTTTGCGTATATCACAAATAGTCTGTTGGGAGACACCATAGGTGCGAGCCGGATTACATTGGACTCGCTGGACTCCATGATTACCATACGTCTTCGTCTGAAAGTTTATACCCCTTGTGTGAGCGACCCTTATTTACCATGTCAGTGGAGTTCTCTTTTGGAGCTCCTATGGATAGGTGTTCAGGGTTACAACATAATGGATTATCACAGGAGTGCAGGACGGTAGAACCTTTCGGAGCATTAGACATTACGCGATGACAGTAGACAACCTTTCCGGTATTGCTGCACCACACGCCTCCGTACCCTTTATTGTTCGTAGCGCCCTGCCACTCCCAACACCCAGAGGAAGTCACCTTGATTCGCTCAAGGATTTTCTCCCGCAGTTCCACTTAGAAGTCTCCGTCTTCGTCTGCTTCCTCGGACTCTTCGTCGTCTTCGTCCCAGCTTTCTTCGTCGCGTGGTTTGCTCGCTTTGGCAGAACAGAGGCAACATAGCCGTTCTCTTCAACTTCGTCAGCCCAATCATCTTCACCGCCACCAAAGGTAGCCAGTTCGACCAGCATCACGGATTCCAGTTGCAGCTTAACGCTCGCACCTACAGCAGTGTTCCACTTGTATGGAACCAGAGAATATTTAACTTTCAGCTTAGAGCCACCACCGATAATCGGAACGTCTTCCATCTTCTTACCTTTGAGTCAACCACAACCAGATTGATGTGCTTGGTCTCTTTGGTCTTCTTGTCTTGGAAAGACGCGTAGCATTTGAACTTAAAGGTAGTCGTACCGTCACCGTTATCGAAGAACGGCATGTCACCCTCATACGGTTTCAGCGGTTTCTTACCACGAGCTACAGCAGGTGGATTAGCTTCGTATTCCTCAACGGCAGCAGCATAAGCCTCTTCGTGACACTTCACGATTTCATCGACCATACGCTGGCAGCGCGGGTCTTTGTTGGGAATAGTCAGGTCAACTTTATAGACACCACGAGGGTTCCCAAAGCCA
+
CHJHGJJIHJJIHJJFJJIFJJIGEIJHHJJJJG=222EJDDCA@CDBJFDJGJEHFGB86633+'$$$$%$$$&$%%&%**,,8::<=>=687/+)*)---;<<;9954565567>ACIF8988?30.//5679978:;EEGJJIIJEGJGGGFJCACJCJGI@?=++++DDEJIEJI///0E@BGHJJGEJGEEFB>>?3333=BJHJIJJIFJGJGJIJFJIGEJFJEJJJFJIGHJHFGCDEDDCCBED><<<@JGEDCJF9./,+**6-('$&.0../:CA@AAEJJFJDB>>9998;8889GGFDCJIIJGHJJHHHEEJJJGJJJEJJHJJJJJHJGIJHJIHJIJJJJJGHHJHJJJJJJJIDBBJHGHJJGHJIHJJJA0002CCCCDFJGGJEFEGIFHJJDEEJ?=833300446:<>@?;<<>;<99::=?>>??EHFJDGAD&%%&*)))10)***8=??B?8IFDCCCJJHGDA;GHFJFJJFHFCFFGGGEEA,,,-/..?JCFJHJJJJJGGHECDGJGHJJFJJHJEEJJJJJ>BDEJJIHJJFFECCFJEEEGJGIIJJJJCCCDJJJJJJJJJI::99?EHHEJJIFEDD?>>>JGHJJHGHGHFHFJJHIJ@?@@<::6559:>><;>AFBABF;;;;B@A@JECBABGJIJFIFBDFAAA?GCJFJFDJGHFHIJJF>=981@@FJJEJFIHGJJJJIHEDFGJJJIJJJGD=55AAGIJJJGIJDDDCDEHF?>>=BBBEACFIJGJIIFJJICIJIJJIJJAJDJIJECAADHDEJEEEFJIJJJHJJHHI55GHJJJJJJHGJJHGJJJFGJGIGEDEGHHE?:311CDFHJJJJJJJJJFIDGDJJHJJJJFJJJJJGJIFJJJIJJHFJJFIJJJJJJHJJCDDDGHJGJHJHHGJHJEHJJD>>=@JJEHIJHC6BD=<;;CC=<<<B?=:<:=GJGBBDEJJJGJFGIGGIIIEJGHJJEJJJACEEDDBBHJIIHHEFFJIFD677FHGAJHGIJECCBBDC@@CAAAB>>>?4/-.&&%%&(''(),,+,,,-4;>CDHGIFICBCE8G1-BBEGJJJJJJHJEB9?=:9;?@=?84-),,4<=;>>?IIJHJHJGABBCCA@AJ2001BG<<<=<;;?IEFFBAA@AF@@EEJJJJIIFEFCFFEJFGFFFIFHIDCECFECDHHJIJJJJGFFGI766:<>??@FEDEEJ99993212DHJ>:8<<=FJF?GDABACGGFHFJEDCGHGJJJHJGGGJFE>>@BJAB9567654442,/0;;21266?J/('--5,--/0>?98877764688>=3:3244112,**+-28877@HIGGHJGHJJGHGDJJJJFGIHGHFJGIJJJJFHJIJJJJ9888@J===?EJFFHGFFIFJJJJHJIJJDBBCCJC??GIGGFFFAEJJJGFHJJJFHJGJJHHGGGEGEGJJJJJDBABBBJ@854577<>?<>ABEE98888CEGJJGJGJHHJHFJJJDEE@AGDH>>><A@AHGEBCCIDB>=;:;;<>??@@HEIFIJIGJIHGDDHJFJGJIJJIFJGGC<;:<CDGAA@655/..--,-3257<<<DFDBF55556/5=>?@HDJIJFDEFIB@@DJHJJIJJJADDIJGFJIJB>AAFJJJJJIJJGEJDFJA>CA=;;;DGFGEBEDFJEED((((@FDBCDFB@>=>FFDFD?766755))).&02?CEFJHHJIFJGJJJ????BB95445@>?>232:????C55122122-&&&'/*+1968=?EFFEJGJHC@B0000GHFJGGHDFDDJD@@HHJJGJHJJHHJJJJJ8888EEEGEFFJJJJFJH@@BAJJGBA?899<;>?@@=;:;<BC?G@?>3333=B@ADCHDA&&&&(&&&(((149:AFFBA5432451110?@CJHGFEDCFIEDJH@@=////DJG>???FHHEFDFC556@B@AHJJJJJ85D>???AJJJDJJJJJJGJ))))BFFGFEGHHFJJJJJJFJGFJGI>>==?FIJEBBF?=<=>=<;;>EEJIGGHIIDBEDDHJEJJJGGGHJIJJJHFJDFEGGJDHGFJJJIJJJIJHGJJEJGEFJJJJGJJJJIIJJJHGGJHDEIGGJJJJIFEGIHIJGHJJEJJJJJGJJJJHJGIIJJJFFIJJJJJGJJJGJJJJHIGJJGJJJGHJJJGIEHJJJFHFHBAGDFC=211056<@9::9@>=><=JHHJFGIJJHHFJEJJJJJJJJJJHJIJJJJJHJHJIGIJJJJFGJJJJJHJJIIJJHIJJIJJFEIJGFJJGJJJJHHEEJFFCD>5445JEAAC=><<:(DCEJJJJJJHGJJJIIHJJJIJJJJJJJJJJGJHIIJGCJBBAAEA,,,9:<DBBBAAAEFEIJFJJFJDDJ@IJJFJEFJJIFCHJFEDCCFFJJHJDJJJFDGJJJFHJJJGIJHJJJJJJJEJJHJJGJFIJHHJJJJJGJIJJFEC>;94445FFFH?::;CH==9777DFHJJFJJJJDJJJHHJJJGGIHHJIFJJJJJJJJJJJJA@87=5>>/..+---.,*,*,0-,,-./033568?;=?FJFCJAJCCBGFDC??>?@B<::;CCJJJJJIIGJJFJGIGGGFJJIGJHHDFIFEDJJJJIJECFJEGHJGJFIC>EHJJED@AGFFJJIJJIGJGJJFHJJIJHIJJJIJIHJJIGJJIJGJJJJGJJJJEJIGJJJJJGIJJJJJJJHJIFJJJFGFEHHEB@B;<==65522014GFJHGFFHJJJJIJF?BCEDE1113748;///.1,,--000DFFHFHEJGJFECEFJ@A>)0((>JIHHHJ=====EHGJIJJJJEGACBBHGJIGHD,CBGGGJJADCBCDGJFGHHGJIJJJJIEJDGJJFF****JIJDDGGJ=AAJFHJJJH@DC@A@@JHJJJJJJJ@=D:;;<FGGJJJJHJJJJHEJGJIJHIGFFJIHJJHFHEHDEEHFIGHGIJJJJJJDCCBDDJJDA998'''&)*+...0..12/08+B8888:CJDJGJJJEIFCC@ABCDEH1010//,,679DFCFHJIIJHH@@AAHIJJJFGJJJJGFJJJFFEGJFCE?>>?DDIFJJJJHJGJHGIEJJJJIFJJJJIEJJJJJHHFFHHJJJJIJJAA66<ECFFHHHFGJHHJJJBA@AIGEEBJJ:0=BFFEHJEDI@<J=FFEIJJ@@@@EEJG>=?=G@?2///GJGJJJIGGJJJJIJJJCDHJHGGJJ@A=?@=IHJCBDCBJJ972,'((()))'''(,.5:<CEDDJH;;;;JJJIJEGFHIJJFJIGJJJHJFHJIJJJJJJGGJIJJJJJJFHDJJJJGJJGIJHJJJIJF<833348665)''(AFJJDJJIJHFCBDFCEF=<==A=<<@=?;13F<:::=BFH<:98:>>3222<EJFJIFFJJGJJHJHGJJFJGIAA@>FFFJGJFDEHEFEHJFGHFBGD<8@EDIEHJFFJJIDDCHJJJGIHABEHJJJJJGHEJIJHJJHAA?=GB@BBDC=FGHIJHJEB?>?AI?50003567?HEHDIGJGHDBHEEJGFJIFJJGJJEHHIIGJGHJJJJHGJHJJJJJHEFJFDD2222?AFGJGH>;50)(')),-)('&(('')*3<EDB@999:===<GJGF@>)(()*)($$'---..==?>JF:GG<JJHJJDCEEJJJJIIGJJJFHJJJJGDBA>AA7225:@CBIHJGHJJHJJJJHFDIFFFDFIJHHHJGHHJJJJFECFEEHEFJJHHJJJJIFGJHIJGJJJEGJCBBACA877656567787521137:;54112278<9889<;<:;;:=:7745679998554577666333376778864446:9:89::=;<<:65568555799988787776655767779<433367788666788788888:766562233:<:96668<<;>=;::9;@>@:89BBB=;88888(%%%(59>;99:<=;=<<;;:9:;<?>??<;;<=>=999:<<<<=:::;<<=;:::<<:99:==?><:;;>AAACDGEE?><=??@CAB=<<;(&%&$$'+;=??=>>?DD@>>;:;<?B>=<<<<>?ACCFC@@@A@AA@>>;;;;>>@????<<=><@@@HC@@AB:8333,<;=?=?>?>?AAC@=;<<FDC?==;<;9:9:?=HC?B>=<<?@DEIC>=<))))%%&(&&&'((*.1?>??@>>=<=??B@@@@ABBBA====AAI@?=>?AHF;;:9;9;3111=<>==@BHECC@BJ;BAA?BA>>>=@A>===BCBA>===>ECC@>>A@HBBCBECJFEEBCCBAADC@?@?=:8999=2118:222>B:87589897995+:;;@AACDGD976584,.4445<<=BD??>>>>?@DB=A<C1B@AA>A?=?A@<;>=<=<=>?=<<AD=;::;;....3744223/&%%&+*''(&'')0053456446;>=A<:.*)*$%&'+++8;=>BD@@@AFDEEFFCDCA?@@BIDGEFJJJACB@BBEEHFDCFCD@?AFDDFIIJEJFEC>;;AJ80-.///))()79:6667>==>B:8./,-055545550000@DDBCABBDCGDFBAAADBBBBDFAJJ766GCBEJ>7?@AEGFJJ@@??@AAFEDJGFHEJGGJIEFCHDCBCDJCA?;<;;A;322/+&&&'76J541+-12>?CD=A;GHFJFCEEFJGGJJJJA<HEJEJEABC:;;;FJHDFFIGJJIJJ<<<<JDEJB@@@FEDBB@IJEEC11//;4JGFJJJJJGJHJJJGGJJJJJJGEG634BBHD>>>>CBJGEIIGCGFGJHJFHHJJECGDJ>9JGFIJCJE<HCCJJEFDIJJHFDGEJFIJJIJJD:981%%))*38889=:;<<32204,J,,<=<=JJHJJCDEDE8880,,,,EBBFEBABDJHHJFGJEDBECH@AJD;;;>DBBDIJJFJJJJFIJGCFJ@F>>CCFBJEJEGEB@=>@?CAAAJIJJJJHGJEHEGCHGJGGCCCAABBJJCHJJJJIGEFFFCJIJIJDEIHEEIGJJJGJJEGHJ>>>>HFGJGDDBJEHJGJJHIAEBA?6222E>>GHIJJJJIHJJJJJJJEJJIGHHCEDDJJDII>???FE<<;<@>=<0<JGJIJGCAAADCDBJJHJJJJIJJEHGJEIJGGEDDJI:9::JFEFIJJ0///1//AEFJJFGEHEECDJGHEGGDIIGJEIJGHJGFJJIGDCJFHJIGIJJJFJJJJGJGEGJJJJFJJJDJIHGJFJFGHEJEJEEBA@@DIHFFIJJJEFJIEIHIJGHJJJGJJJJJJHH@@@@GHGJGGHJJJJJJFJJEECBJJJJJJJHJHJJJBAA=AABJHEGGGJIBA11124:7+95566@=@54+)65(%%%
@Stanford_t7w_3_T7_No_SapI_2_Linear_5500_250
TCCGTCAGAGAACAGCGAGTTCCCATCACTACTCCCACAGTTGTCACAAGGAATGTGGTAAAGAAATACACTATCGGAATCGTGCGAATTCCCATGCAATTCCCTCCTAGTTCTATAAATCCACGCAACGACTTCCAATAGATCTCTACTACGAAAGTTATGCTGTTTACCCTCAGCTGTTACAGTGCCTCTCCACATCTCCCTTTCCTTGCTCCAACTCAGTCCCTTTAGTCCTGAGGTATTGCTCTTGGAGTCTTCATGTTCCATGAGTTTTCTTTTGGGAGAGCCAGACGGAGATTGTCTAAGGCGTCGTTGAGTGGATTGCCGTCAATGTGGTCTATATAATAACCTTTTGGTATAGGCCCATTGGCTGCCTCCCACACTTGGATATGCCTCCTCGGAGCCTTATAGAATTGTTTATAAGACTTCGCATTATTTGACCTCCAATGCGAACAAAGGGAAACCGCTGTGGTCTCCCTTTAGTGAGTTCAATTAATTATCCACGGTCAGAAGTGACCAGTTCGTTGCTCTTCCACCAACGCTTAAGGTCGAACGAAGGGCAAGCCTTCGGCGCCACCTCATGATGGGCGCGAAGCACAGCGCCTTCGTACTTAGCCAGCAGTGTGACAAGCAGTGAGCGAAGGGATTGCATTTGGGCTGGCGTAAAGTTAGCATCAAACTTACCTTTATCGTCGATACCACCAACAAGGCAGACGCCGATAGAGTTGTGGTTGTAACCCTTAGCGTGAGAGCCTACAGCCATCTCATCTCGTCCTGCCTCCACAGTACCGTCTCGCTTGATGATAAAGTGGTATCCCACATCGAGCCAACCCTGCTCTTTGTGCCACTGGCGAATCTCACGGACACCAACATTCTGACTTGGCTTGGTAGCCGAGCAGTGAACAAAGATTGCGTCAGTAGATTCACGTTGTTTAAACTGTACACGAGCCATTATTTCTTTCCTCCTTTCCTTTTTAATCTATCAAAGGGGACCTCCTTCTTGGGTTCCTTTATCCACTCAGCAGGTATCAGTTTATCAGCGAACTTAATACCATGCTTTTCGCAGAACTCTCCATAAGACGTTGGAGAACCTTTGTATAACTTAGTACGTGAGCTTGAAGACAATACGGATGTCTAGCTAGGGGTGCTGCTCCCTAATTAATAAGTGCTTCTTTCTATCATCGCTTTCCCACAGACCCTTTGTCTCAACGAATATACCGTTTGGAAGTAAGAAGTCTGGAGTGTAAGTGTGATTGCTCGCCGGAATTACATAAGGCACTTTCCACTCTTCATACTCGAATTTAATACCTTTTGATTCCAACTGCTTTGAAACCTTGTCCTCTAGGCCAGAGCGAAACGCTCCAACCTTTCGGATTCCTTTAGCGCCGTAACCTGCCATGTCGCCTCCCTTTGCGTATATCACAAATAGTCTGTTGGGAGACACCATAGGTGCGAGCTAAGGATACATTGGACTCGCTGAACTCCATGATTGCCATTACGTCTTCGTCTGAAAGTTTATACCCCTTGTGTGAGCGACCCTTATTTACCATGTCAGTGGAGTTCTCTTGGAGTTCCTATGGATAGGTGTTCAGGGTTACAACATAATGGATTATCACAGGAGTGCAGGACGGTAGAACCTTTCGGAGCATTAGACATTACGCGATGACAGTAGACAACCTTTCCGGTATTGCTGCACCACACCTGCCCGTACCCTTTATTGTTCGTAGCGCCCTGCCACTCCCAACACCCAGAGGAAGTCACCTTGATTCGCTCAAGGATTTTCTCCCGCAGTTCCACTTAGAAGTCTCCGTCTTCGTCTGCTTCCTCGGACTCTTCGTCGTCTTCGTCCCAGCTTTCTTCGTCGCGTGGTTTGCTCGCTTTGGCAGAACCAGAGGCAACATAGCCATTATCTTCAACTTCGTCAGCCCAATCGTCTTCACCGCCACCAAAGGTAGCCAGTTCGACCAGCATCACGGATTCCAGTTGCAGCTTAACGCTCGCACCTACAGCAGTGTTCCACTTGTATGGAACCAGAGAATATTTAACTTTCAGCTTAGAGCCACCACCGATAATCGGAACGTCTTCCGTATTTTCTTACCTTTTGAGTCAACCACAACCAGATTGATGTGCTTGGTCTCTTTGGTCTTCTTGTCTTGGAAAGACGCGTAGCATTTGAACTTAACAGGTAGTCGTACCGTCACCGTTATCGAAGAACGGCATGTCACCCTCATACGGTTTCAGCGGTTTACTTACCACGAGCTACAGCAGGTGGATTAGCTTCGTATTCCTCAACGGCAGCAGCATAAGCCTCTTCGTGACACTTCACGATTTCATCGACCATACGCTGGCAGCGCGGGTCTTTGTTGGGAATAGTCAGGTCAACTTTATAGACACCACGAGGGTTCCCAAAGCCAA
+
HGFEFGEJJJJJFJGJIJJIGFJJJJIJJJJGJBBF;IIHJJJGHJGGHHJIJJIHHIIJJJJFJHJ=9.-..000779C?<<<>++++;--6-C@@>>@ADJ?;=;<=;;<8DCDDEFJJFIJHJJHFGIFEE?ECDJJEIFJIJJJGJCABCGJJHIIJHEJHJJJFJJJJHIJGFJGJFJIGFIGIJHIDD...2<7,,C?EC=HJDEGJJHJEGJHJJJHGHJJ0000FHJFJEHJJGJDED:88(@EJJIJEFJIJIJHIDE2200/69:=;>@>@?GHJJJJB?=<<DEJFJJJJIHGEGJJJJJFHJ?@@@IJIGJJJIGDDBBBHJJEIIJIJJJFFDHFEHJJGJJIJJEJJGJIIJJJGGC?4334,)4269:CB@CDGJGJJGIGIGIFFIJJJJGEBF?@B@ADFEJDE,)')*,-)00AGJJIJJJJJFJIGJJJJJEEEGJJIJJFHJJJJJHJIJJJJJJJJGJJJCGGJDDGIJJHJJJJJGFFJJIHIJJJJJHIFFHJEIEGJD8775'%%%&6()-CGFFGH<999JHGFJ?<==DCEJGGJIGIIJJJIDFDGFJFHEICABBBIDFJJIJDA@?DCBADFBFEDEFFIFJJDBBGDJJJFIFJEE@ABA@B333((((5677?EG----CCFHJIIHFIFFDCCBC??>887''&%%$&''&'*)61-8;;;;>??BAB??B@ABBBDJJBBBBAB9200-++,899<EE@EDDCBEJFJFAADCDEDJJHFHJJJGFIJIJJJGFHGHGBBCEJHA=6FC5JGDDCDDDEEIGGIIJGJFFFC9433?FJ:FJECH@E?@;::;GD@FJHJJJFHHJIIGGJHGFJGJJCA@@CEFEHGDCDBDFD:9865577JJHEFHJIJJJJJCEEDEABE>>>++++==@A==;3334>;;;8888>>@JFEJJBBBBEEEEFDFECC=>>@JJDECBHGHIJHEEA@@'A;'9:@BAC>>=8888@999;IIJFBAECBAB4=<5??CCCFFIJECEBC>A--CBAA@ABCCCHIFJEEEGJFCDBCDDGFHDEFHJJJJIIH<::87--.>??BAFIF@?@@@?967ADGHCFBFJIHDEDDECGGFEBABEDBFDA@2,),.223<ABCCDFIHFDFBB?)((-ACB@@ABG@B=6CCFDADDFCDBEFEC@ACHGECBB?@<;<<=>2183:549;=BIJJCCCFDCBC@@AAAD@?ADCEEGDEFJEFEEFEGGFJIIIFJGFBCACGABAACCEG?>??CDB@AB==>>BCJJJHIFEDJGFFJHEIJIEFHJGDDFBFHHGDHJHIIJJHEEIHJJJJHJJJEJ>==>EFDEGFIHHIFCCJJHGEGHEFEGJH@A@>A?AB=;>-----EJGEHHDEDJBCA@EBBCCJEFIGGJJHDDFHEDDJEE:FJFGCJGECGBCDCEEE:;;:==AIJB==<=@BBBCCHHGCCCCFB@@@IIF=<=<ABADBA>?AAHHBEEEJJEIFDJJJFECCC@@ABFEDDEHIFJJJJFFHJCCCDHJJACJJJECBCBBDEHJ>>A@A?@?JJI2000GEGIH?<??.-*BEFJGJJJIFJHJGJJJIJJIB<666@;9,+++6<==HJJJJJJIIIJIIHHIEJJHGIJGJIGJJGJGJHJHFGEDGJIEJBCADDGEDBEGIGJJJJJJJ87788FFFFIA@D/?@JJJGGIJFIJJJIHJDEHII5456JHJHJJHJJJGJHIJJJJBBBBFCJ41..-/,*+,+,,,,76B9;E<999;CBG>@DEJDAEBFHJJJHGHHJC<<><DJGHEBD6446@CBCJJGJFIIGFJJFDBCJAAJEA@;GDJIJJGJHGIE6447898;<<A8-87310/0?==?CCJGJJHJJJJJGIIJJHJIIJHIJHE><<;;=<+((&&%&()&%%%&'(5.567EGEHFIFFFGGJJJ???HGJJJJJIGFJJJGJJGJJC@D@/..-122=>CCA@CDCDJHJFJHJFJJIJJJJJJJFJEHFGA:;GGJJJJJJJJJJJIJJIFIJJEJJIFIEHGEGEJJJJJJJJEDJJJJJGEJFJI:99:=BFFGGJJHGHFJJAAA@HGCCECDCC5400004233-95033446<@CJJJHHJJIJIJJJJGGJJFJE34313459D<??=A@AEE5556=7677>AHGJHFCDFDJJJEDCC@@?942(('''*,&&&&&/03437@AHCCCEJDIHIGGIJGFHHHJHHJ=>>?JHFEE@:::>GC>;<.../6*)(&*026AABBEFHFFDCJDCE9888<?=:;:9>IGJJIHJIHFFGFHIFHJJGJEGIJJJIGJJGJJJJIEJJGJIHA@??GIGJJJGEIGHJGIGJFJJJHGGJA?@A>?><:=;6==D999>>=//<72(()01309A<<@>@BACBDDFIEH86/)2;+''&'
@Stanford_t7w_3_T7_No_SapI_2_Linear_5500_251
CTTCATTGTCAACGTCATACGCTGAGTGTGATTCTTAGAGGACTTAGAGTCCTTCCAGCGGTAAACCATAGTCGCCTTACCGTTGCGAACGTTGATGTGGACTCGACGGTTCCACTGGTCAGCTGTATCGGATAGACGGATAGTTTCAGCTACGTTAGACATAATGGTTTCTCCTGTTTGATTACTCAAAGAATTTGGAAAGCTGTTGAGCTTGGTTTGCCACACGGGCAGCCTCGGTAACTTTAGTGGATGCACTGTCAGCCAGTTCGTTGGAGCGAATCGCCAGAGCGCGTGACTGTGTGGCCTCTTTACGAGCCTCATCGTTCAGTCGCTTGGCTTCCACGTCTGTACATACGAACCAGCAGTTGGCCTAACTTCTTAATCAGTTTGAACATGGTGTGTCTCCTTTAGTGAGTCGTATTAGAATGGGACTCTCCAGCGAAACTTCTCGTAGTCGTCTGGAAAGTCATCAAGAATCCTGTCAGAAGTCAGTGTCGTTGGACCAGTCTGTTGACTCTGAGTGTGACTCTTCTTCCCCTGAGTAACTTGATGGTTCAAGCCATCCGGTTTCCTTGTTGTATTCCATGTAGCCAGCGATACCAGTATCACCAGTAAAGCGGCACTTGAGAATACAACGAGGACAAGGTTAGGCATATCGCCTTGCTGATTACGCTCAAGGGCAATAATAGTATCAGATAGTTGGCGTAGTGCGCCAGAACCACGTAGGTCAGTAATAGAAACGGGGCGACCTTCCTCATGTGCTTTACCTTTGTCTGGGTTCTTAAGGTGACAAATTACGACCAGCACCACCCCAGTTGACTTAGCGAACCCTTTGAGCTTGGTCATCAGGTTGTCAATCATCTTACGCTCATCGGATTCACCAGAAGCGGATACGACGATTGAGATGTGGTCTAGAATGATTACGTCACAGCCCAAGCCTGAGCGCATGTAGGCCAGCTTAGCGAGCAGTCTATCCGTCTCAGCCTCGGCGAATGAGTCATATAGATGGAACGTATCGTTGCCGAACAGTTCATCGAACCATTGGTCGAACTTACCGTTCTCAATAATCTCTCTCTTTAGTGAGTCGGATTGTCTCAGTCGGACACGGTTGTGTAGACCTATAAGGTCCTCAGCGGTCTCCTCAACGGACTCCTCAAGCATCGCTAAGCCTACCTTCTTGCCCATCGCTGTGCCCCATTGTAGAGCTTGTTGACGGACGAACGTTGACTTACCCATACCGGAACCGGAAGTGACCATAATGACTTCACCACCACGGGCACCTAAGGTCTTATCGTTGATACCAGTGCAGCCACTGAAAAGTAAACCTACTGATTCCTCGGACGATAGGTGCTCACGGATTCGTTCACGTAACGAAAGAGCCGATACCACACCATCAGGAATCCAAGGACCAGCATTCCACACTTGCTCCATGATTTCACGGTCGTGACCATTTAGGTGACACTCGTTTGCATCCTTACACGGAAGAACTGCCACTCGTACCTTACCAGCAGGTAGAACCTGTGCAGCCTCTTCGACTGCTTTGCGCCCTGCTTCGTCCATATCGAACATTAAGATAATCTGTTCGAACTGGTCAAAGTATTCGTAGTTGGCAGCGCATGTCTTCTTAGCGGCAGAGGCACCGTGACCCAACGACACTACAGGATACTTACAGTCTTGAAGTTCCATCACGGTAAGCATGTCGATTTCACCTTCTGTAACGACAATCTTCTTACCACCATTCCACAAGTGCTTCCCGAACAGAGCGTCACTCTTGTGACTACCAGTGGTCTTAAAGTTCTTATCTTTATCTCGAACCTTCTGACTCACAATGTTGCCGTTCTGGTCCCGATAGTCAGCCACTTGGTACATCACACCGTCTACTTTGGCAATCCAGTAGCCAGCCTTCTGACAGGTTTCCTTGGAGATTCCTCTCGCAGTTAACGCGGAGTAGCGTCCATTGGATTCCCCGAAGTTCCACACGTTGTAAGTCATTGGTTTACCTCCTCGAGGGTTTCCGTTTTGAAGCCCTCTCTTTAGTGTCTTCATTACCAGCAGTCCACTTCTCGCATACGTAGCAGAACGTGTGTCCGTCAGAGAACAGCGAGTTCCCATCACTACTCCCACAGTTGTCACAAGGAATGTGGTAAAGAAATACACTATCGGAATCGTGCGAATTGTCCATGCAATTCCCTCCTAGTTCTATAAATCCACGCAACGACTTCCAATAGATCTCTACTACGAAAGTTATGCTGTTTACCCTCAGCTGTTACAGTGCCTCTCCACATCTCCCTTTCCTTGCTCCAACTCAGTCCCTTTAGTCCTGAGGTATTGCTCTTTGGAGTCTTCATGTTCCATGAGTTTTCTTTTGGGAGAGCCAGACGGAGATTGTCTAAGGCGTCGTTGAGTGGATTGCCGTCAATGTGGTCTATATAATAACCTTTTGGTATAGGCCCATTGGCTGCCTCCCACACTTGGATATGCCTCCTCGGAGCCTTATAGAATTGTTTATAAGACTTGCGCATTATTTGACCTCCAATGAGAACAAAGGGAAACCGCTGTGGTCTCCCTTTAGTGAGTTCAATTAATTATCCACGGTCAGAAGTGACCAGTTCGTTCTTCTCCCACCAACGCTTAAGGTCGAACGAAGGGCAAGCCTTCGGCGCCACCTCATGATGGGCGCGAAGCACAGCGCCTCCGTACTTAGCCAGCAGTGTGACAAGCAGTGAGCGAAGGGATTGCATTTGGGCTGGCGTAAAGTTAGCGTCGAACTTACCTTTATCGTCGATACCACCAACAAGGCAGACGCCGATAGAGTTGTGGTTGTAACCCTTAGCGTGAGAGCCTACAGCCATCTCATCTCGTCCTGCCTCCACAGTACCGTCTCGCTTGATGATAAAGTGGTATCCCACATCGAGCCAACCCTGCTCTTTGTGCCACTGGCGAATCTCACGGACACCAACATTCTGACTTGGCTTGGTAGCCAGCAGTGAACAAAGATTGCGTCAGTAGATTCACGTTGTTTAAACTGTACACGAGCCATTATTTCTTTCCTCCTTTCCTTTTTAATCTATCAAAGGGGACCTATGGC
+
,,)%%&&%)''/.+,**+*)))@@A@ACJJJGHEH70,,<=AGJ</99DFJIJIHHJJGHJJJJIJJJGGJJIGHIJGHJJJHHIJIJGJJJJJJIJJGJJHJHJGJFHJJGJCJJGJHJIHHJJJJIFJHJJJHJHEJJJJJJJJJJIFHIGIJJ?EFDEJGFJJJJJJJHIHEJIFGFIFI@@@?B;CG6510333FJJJDGJGJGDFDA@566;JEJIHHJB@@JGCBDBJ3366@JJFJH:::;JGJGJJJJJGHEJJIJHGJD:GA>FJJJEFFFJHJHFJFJFHJFIJGJHJJJJD@?FFJJJJJF22278=++++000-,+,135476<=FGDGDEBE2224BAIJGGJJFEJIJEJIJIJFIJJFGEHJHFGFJGIFJJJJJJIJGJJFFJJJJJJJE<:GBFEB=;;750../---/8=EJJHHGFJCBAE==>JB?=:;5,-@JI4444IFDJJIJFEDD@@@>?A;;GFIJGCAACJJ===>JGGBBAAEJEJHJJJJGFJJHJJJJJJJGGJJJDJFCB>88+HJJJFHHJJJIJJGGJIJFJJ@@@AHHHGE@BACIDGCFGIJJJIJHJGJJJJGEJIJJJHFDJFIJJIJJJHHGGFEBEDIJDFEDIHJA@>=>?A@0--3<=>>??AJHJJIGFHFDJJJFFHJJFJGFJJHFGFJGGJIIJJJGGJJFG<<<<JIGGJJHJHJDHFJID?=>>///.4476=8DDHFHHJHGJJGGJC=<CH?<<<JJJJFHIJFHIFJGJJDGHGJIJIJJJEJJJJIJJHHHGGJJJJJFJJJHEJJIEFJJHJJJIJIIFGGHCGGGIIGJHJJIJFJJDJJJGJJHJJHJEJJHJJJJJJJJJJJGIJJJJJJJJIJJDJE<;;<G?JJJJGGHJJJJJJJEJHJGHGJJJGIJJJBAACJB<<EGJJJJJFJGJJJJJJJJHHJJHJDEHJA@>;JD@@@DGIEGCDBFGHFGJGE444>>JGJIJJJIJJJHJFHHFJIFHJHHJJJIJADEJIJIJFHHJGJJJHJJJGGJFJIJFJJHGFEDFJGJJ6666=<:66679IEJIJFFEGJJIEJGJJJJJJFIJJJGJIGGFIGGJJIJJFCAHEIJJJIHJJJIJIJJJJHFGH1112EJFJFC@?EDFJJGJJJJJIFHGJFJGHFI88111EEDIIJJFJJJFJJGJJGJIHIHHJFJJJIJJJGJJJJHIJJJHJJFJJIHJCCJJJJJCEBDEIECEFEG>GDEGJFEIFJJFHHJJGFJJJJJGJJJJEJJIHJJFJFFGJFJIJJG1111GFJJJJJJGJFADBHGEFJJHJIJJJJJJJHJIJIHHEDIHJIJJJJHGJHJIGIJJJJJHGJJJIJJJJJJJFJFJIJDCDBIIFJFIJ:::;JHEBJDDFGJJJJJHIHFJIFJJJFHJJJIJJJJIJIHFD?D=JJJGJJJFFA0JJJIJJJJJJJJJGJJJJIJFHHEBCHJIGEFJJIJJJJJJJIHJJDHJFHHCCCEDCJIJJJJGIGFGEJJHJJJGJJJJJJJJJIJJJIJIGAACBECGD?BBBCJGDCGEEJJJJFHJJGEBAHHJJIJJGHJJJHJIJJHJJJIJJJJB99FFEGGGIB?A@DHGFIFHIGGEIGJJJJGJJJEJJJGH>=?8@EGJHJJGJJIDEHIJHGEEDBEBACFEHJJFJHJJJJFHGIIJJJJJJJJFJJFJJGJJJFEEDEGJFIFEF??GJIJJJJIJJIJJJIIGEDEFJFIJJJJJJFJJHJHJHDJ;DJJJHJFJHJJIHEHJHJFJHJJJJFJJJJHIHJIGIJHA?@?JFJJHEFGJJJFJJJJHHJJJJJGJEHJDG@J@AIJJFJJJJGJJFJGEEBCEEIIJIHIGJHDDEEDGJGJJJJJHHJGJGJJFGJJJJJJJJIGJJJJJJJIJB>>?@ACAJFFCEJBIJHJEEABIGJHDE?>?=???IJJJJEFJGGJEHJJIEGFJJFJEEJEFEDEGFDAA=-..DDBCEJJJJJJJHJGJJHJFJDFJJJ>===GBA>=>@@.--.;BJIGJJ:DEEJFHJJJJJIHGJ@:B<JFDIJGJJJJGBGHJJJJGJEJGJJJGJHGIHFJHFJ@@@@HJJJFHEFJJJH@EGFJGJJGHJJJJGGGJEIIFJJJJJF?@@@JGJIIDGECCJJGHFIJJEJDIEJBBD=;555520044<=;<?CIFEDHEABBDJFGJJGJFC>>==<<==77-ABCEIFJHCABCHEGE@A@@J<<<<E@EBHJFEFDFFJJIJJHIEBDJJHJJJDED::;=799<DDB?68>;724>BEBD@?==?@FJJJHJEHABCJDF??86??FEEDHB@???BBJJEEHJIJGIFJFHIGFEIJFGJFAFDFFFIGJJJJGGHHFJJFGDFHJEB:DE@@@JJJJHJCDFCCCCHGIFJHCCBABCEIJ<;<<7669;;>CECJJBECFHDHJJJGIHHEGJJJHDAABEJIIDCBFCAACDJJJJFEFHJA>=:;@3-BB>@AHHJHCDCCBCEHJHJIGFDGHJDEFCDGCFJJGIJGIFIIEIJIJFEFIJHGGEFFGGJGEBA92.-,..,,,,<>BGJBCBEHFJIGGJFJJEHJJEJIDCFI@::EBGFFFFDEEIIJDDCEEJFFFJHJDEJHIFJFCECJJHJGFC@CFJFFCCCDCBDDJGA>=@>??DDHJJFEGIIJJEFFGJJHFJIGHGJCDCCIJGBB@@IJ98334250.()'(*:A@=>B@@HFIIIJJECGDGJJHJJFIGF???@GCJAB@;,+++888>ABA@??9:;7655:<AFGDDFCEEHJE;JG;FJIJEBBCCJJJIJGEFFGCFJHJGHJEFJIDJCBEDJFHHJGJGJFHHFEHJDDJDDD975288999<=GJJJJEGJJJJFEIFGJG?=?EJIIEHHGJJHJHJFGJFEBBCDGFCCDEEFHDEEFJJIHHJJABBBJIJJFEJFJJGJJEJFEHFHJJHJF66667656>BCDHFDFEFEIFFFJJFIJFEIJJJIJEDCE@))*:CIDEJFEFEJJFHICFEEFJFGABCDGHGHFFEAADFFFGFHJDEBDA@BBJGJJEIGHHHJJJJJHDBJJEDEGJFJJJFJGDD<8223=?=>778*)%%%
@Stanford_t7w_3_T7_No_SapI_2_Linear_5500_252
CTTATCGAACACCTTATGACTCAGCTTGGTAACTTCTGGTTTCTTCCAGCCAGTCTGTCTTGTCCAAGTCCAGCCTAAGTTCTTCAAGATGTGAACAGCGGAGCGAGTCTTAGCTTCATGGTACTTAACGTCCTCCAGTTCAGCTTCCATTTTAGCGATTTCTGCTTGGATAACTTTAGGGTCACGCATGGTAATATCTCCTATAGTGAGTCGAATAGTATTCATGAAGGCCACCACTTTGGCGACCTTGAGGATACCACTCTTAGTTATCAATCTTGTCGAGGATAGCCATAGCTTCATTGACGCGACCAGCTCATGAATTGCTGTCACGGCAGCTTTGGTAAGCGCATTGACCAGACGCAGTGCTTGCTCATCTGTCAACGTCATACGCTGAGTGTGATTCTTAGAGGACTTAGAGTCCTTCCAGCGGTAAACCATGGTCGGCCTTACCGTTGCGAACGTTGATGTGGACTCGACGGTTCCACTGGTCAGCTGTATCGGATAGACGGATAGTTTCAGCTACGTTAGACATAATGGTTTCTCCTGTTTGATTACTCAAAGAATTTGGAAAGCTGTTGAGCTTGGTTTGCCACACGGGCAGCCTCGGTAACTTTAGTGGATGCACTGTCAGCCAGTTCGTTGGAGCGAATCGCCAGAGCGCGTGACTGTGTGGCCTCTTTACGAGCCTCATCGTTCAGTCGCTTGGCTTCCACGTTGTACATACGAACCAGCAGTTGGCCTAACTTCTTAATCAGTTTGAACATGGTGTGTCTCCTTTAGTGAGTCGTATTAGAATGGGACTCTCCAGCGAAACTTCTCGTAGTCGTCTGGAAAGTCATCAAGAATCCTGTCAGAAGTCAGTGTCGTTGGACCAGTCTGTTGACTCTGAGTGTGACTCTTCTTCCCCTGAGTAACTTGATGGTTCAAGCCATCCGGTTTCCTTGTTGTATTCCATGTAGCCAGCGATACCAGTATCACCAGTAAAGCGGCACTTGAGAATACGAACGAGGACAAGGTTAGGCATATCGCCTTGCTGATTACGCTCAAGGGCAATAATAGTATCAGATAGTTGGCGTAGTGCGCCAGAACCACGTAGGTCAGTAATAGAAACGGGGCGACCTTCCTCATGTGCTTTACCTTTGTCTGGGTTCTTAAGGTGACAAATTACGACCAGCACCACCCCAGTTGACTTAGCGAACCCTTTGAGCTTGGTGATCGAGTTGTGAAATCATCTTACGCTCATCGGATTCACCAGAAGCGGATACGACGATTGAGATGTGGTCTAGAATGATTACGTCACAGCCCAAGCCTGAGCGCATGTAGGCCAGCTTAGCGAGCAGTCTATCCGTCTCAGCCTCGGCGAATGAGGCATATAGATGGAACGTATCGTTGCCGAACAGTTCATCGAACCATTGGTCGAACTTACCGTTCTCAATAATCTCTCTCTTTAGTGAGTCGGATTGTCTCAGTCGGACACGGTTGTGTAGACCTATAAGGTCCTCAGCGGTCTCCTCAACGGACTCCTCAAGCATCGCTAAGCCTACCTTCTTGCCCATCGCTGTGCCCCATTGTAGAGCTTGTTGACGGACGAACGTTGACTTACCCATACCGGAACCGGAAGTGACCATAATGACTTCACCACCACGGGCACCTAAGGTCTTATCGTTGATACCAGTGCAGCCACTGAAAAGTAAACCTACTGATTCCTCGGACGATAGGTGCTCACGGATTCGTTCACGTAACGAAAGAGCCGATACCACGCCATCAGGAATCCAAGGACCAGCATTCCACACTTGCTCCATGATTTCACGGTCGTGACCATTTAGGTGACACTCGTTTGCATCCTTACACGGAAGAACTGCCACTCGTACCTTACCAGCAGGTAGAACCTGTGCAGCCTCTTCGACTGCTTTGCGCCCTGCTTCGTCCATATCGAACATTAAGATAATCTGTTCGAACTGGTCAAAGTATTCGTAGTTGGCAGCGCATGTCTTCTTAGCGGCAGAGGCACCGTGACCCAACGACACTACAGGATACTTACAGTCTTGAAGTTCCATCACGGTAAGCATGTCGATTTCACCTTCTGTAACGACAATCTTCTTACCACCATTCCACAAGTGCTTCCCGAACAGAGCGTCACTCTTGTGACTACCAGTGGTCTTAAAGTTCTTATCTTTATCTCGAACCTTCTGACTCACAATGTTGCCGTTCTGGTCCCGATAGTCAGCCACTTGGTACATCACACCGTCTACTTTGGCAATCCAGTAGCCAGCCTTCTGACAGGTTTCCTTGGAGATTCCTCTCGCAGTTAACGCGGAGTAGCGTCCATTGGATTCCCCGAAGTTCCACACGTTGTAAGTCATTGGTTTACCTCCTGAGGGTTTCCGTTTTGAAGCCCTCTCTTTAGTGTCTTCATTACCAGCAGTCCACTTCTCGCATACGTAGCAGAACGTGTGTCCGTCCGAGAACAGCGAGTTCCCATCACTACTCCCACAGTTGTCACAAGGAATGTGGTAAAGAAATACACTATCGGAATCGTGCGAATTGTCCATGCAATTCCCTCCTAGTTCTATGAATCCACGCAACGACTTCCAATAGATCTCTACTACGAAAGTTATGCTGTTTTACCCTCAGCTGTTACAGTGCTCTTCCACATCTCCCTTTCCTTGCTCCAACTCAGTCCCTTTAGTCCTGAGGTATTGCTCTTTGGAGTCTTCATGTTCCATGAGTTTTCTTTTGGGAGAGCCAGACGGAGATTGTCTAAGGCGTCGTTGAGTGGATTGCCGTCAATGTGGTCTATATAATAACCTTTTGGTATAGGCCCATTGGCTGCCTCCCACACTTGGATATGCCTCCTCGGAGCCTTATAGAATTGTTTATAAGACTTGCGCATTATTTGACCTCCAATGCGAACAAAGGGAAACCACTGTGGTCTCCCTTTAGTGAGTTCAATTAATTATCCACGGTCAGAAGTGACCAGTTCGTTCTTCTCCCACCAACGCTTAAGGTCGAACGAAGGGCAAGCCTTCGGCGCCAGCATCTCATGAATGGGCGCGAGAAGCAGCGT
+
>>>-JJFGJJJDJHJEJJHGCEGJGJJJJGIJ::::AA@CFJJJJIIJJJIHGFHGGB9:?8HJJJJJHJBCCDJJHFJJJEJJHJJJJJJGHJJGGJJIJIJGFEGJHJJGJGFGAJJJJJJDCCCJJ@@@@I><7.,+'4=<<:8A8+++JEGGHJGHIJJJIJJCJJJHJJHJJIJIJJJJGHJHJJJJJJJJJJJGJJJJIFEEJJJJDJFJCED??>:<>>DFHJJGHJJDDCGE4448844/407999A:998JECAB=AFHGJIGGGFHJIJJIJFHIJGJJJHIHFEJJJCCGCDIFJHGJIE662''C8888JHJIHJJJJJJJJJDB@CABDFJJIJJIJIIGJJJJJGIGJJJJJFJJJJIJJIHHJJJJJJJJJJJFJFJ.,,,.JEDEB=>>)==JJGJGJDHIFJJHJHIJJJDHFGHJJJJ??((((/.*&&'%'''AEEFJHFIJGJJFJJHIGFJJJJJGJDEDFG<DDDJIB@@BF@GIJGHEHGEHDJFJJJHJJIJJEJGJJJJJJJJJJHJJJJJJJJJJFEHGGJJJFCCE@==?EJJJJFJCB@ACHHHGFJJJFGFJHFEHDGHGJJJJJJJJJH=<<<@11@AHE8779***&'''))(()+3--4EHFIHIDDDJGJIHIGHGGJGIIGHJJJEGDDJHJHGFJJGFJHJGFHEDGEBBB@?;;=A@CB@??@FJIFHFFIFJJJHGHDA@?>?HJHEDEJJIJJJIHJJHEGGJHIFFGIJJJJJJGJIJJJGJJJFJJJIJJJJJIJIJJHIJFEFJFJHJJJHFJHJHJJIJHJJEBBBB?GFG1111JFEJEHGDJJJJJJIGJGJH<<+)(()--)'&&(-.8<DIJA8777JHJJJFFEEHCBC;<<<C?BJHJJJJJHHGJFHJJJEGJJDGJGGGJIJGIFFFHIJEJJJGJJFEJJJHIDECEIJB<<<=@DCAC@;;:;DJ@??EIJJDDECJFIEHIDDECJJIJIIJJJEFHGEJFIJJHJJGFEDCD-,,,;:2222@JDGCHHJGJEBAAAGFCB>;>@9@=>@@EEJJJFDGEFIFGCA@?2-*'(()8;AGJHE54445B?=<EGICGFGIHFJGJJJJEGIGGEBDGD@@?FIECA@?:.50<<@GFIIEGIIGDJHJIIIHJJJHHJFHDJFJFEDDEFEFJECEFEJFHJ;<;<BECFB?AFDHEDCBEFBCCEGAEIJ@C@BC@333&%%%%$$).-.+'',&)**,,,,=;<==@A7555@C@CJJHHFGIJFGFFGICCDFIJJGHEJJGJCBAAJF@AGDBBAAEDEEJJJJIIJJHIJDIFHJJJEIHFJEEIHJJFJH?=3222357CFDFDFHJJGJDIHDIHHJFCFD:999D<;98889C@;;=CDEHECJCE<9::7555;<DHJJFEIGJD@ABJJJJJGIGFDEBFGEJH@@@@E>;;865989:9>JJJB?;==<<?BA@CCJJJIJJ;:9:?HJFIJJDDBGE?JJCHDDDEECDCDEGGJEJHJJCCCDFFFGEEDF??GBDEDJDE?@?GJHJIJHJHFGJGGFHJ@AA6CDEEJJJGJGGJJJEFFGIIIGEEIFJJJFGJGJIJJJDCDCGFJGGHJJFJEJJJJJHFEJGJFCIIEHIJHJFIGFFFJHDHIDGJJIJIJJJGEJHJHJJIGIGJHGJJICCEEGJFJJFIJHJJJJJIGHACDEJGB??@ADCCDGDGEJJJJHGFHJFFE=<ABJJJJJJBDFJDC@?HEJHHJDFE5556J<<=J;:;<EJ;:,++*3789:GJHJJJJGJJJJJHJJJJJJIJJJJJHFJJJJIJJJJJJJJJJJJIJJJJJJGJJJJJJJJFJHJJJGIJIEIE<<;C98768<<JHIJHJJHJHHJJJJIJHFI>ECEDHJIJJ545?=AFJFGHHIHJJGJECBJHJIJFJJJJJJJFFJJHJIHFJJIJIJJHGFJJJJIHJJIJHIJJJJJJJJEJIGJJHJEJJJJJFGCEEHGJGIHJHJJJHH;:8876:815>JJJJJFJIJJHJIJIJFJIHJHFHFBCBCJHJJJJJIFGFEHDGEIGJJJJJJJIFJIHHJJJJJJJ>>::*)(5?A>HJIGHJJJJHJEJDI999:JGIJJEHIJJJJJJJEJJHJIJHGG>;::8AACGF?@BEJBAADEJJIEGHJJJJHJJFHJFJJHJJJJJJGEGBCCBJ2/>>?.++,67778>HJHHEIGJJJJGJJFDEHJJJJJJHIHJJJHJJJ==@AGEFC?@GAC>??==40129CDA@?AEAGF2222FBDHCBDBEHGJGGJJJGFHGJGIDEC<?>@JEGGHDC=6654;<A???JHHIGJGHJGFJDB44<>?CEDFHBEBJ777AGJGJEEGJ,,,27...5@@JGCCDDJFHGHFHJFJHJFJHFJ@;@@GG@A@HIJJJAAJFAD:<<=FEIJJFFDCCCEEHIJEJFGGFJ>HJJEEDIEECDDJD<;?==@?@J...561%$%'.//0=>BCCBB>A84FGJJHEEFEFJDFEHEGJJHGGJFEHHJJJJFGHGJHJGIJJGEDHBDF@>?>CJJJIJB???CJEEJGJFHIEGHGFEGEFEJIDDEDCGFHHJFIJEEEDEDCBCCHJGJJJJEDEFEHIJFJHFJ>??IIJJDFEHJGFDEFGGGEJHHEIJHIFID@==:6+*36''7IBABBCDHDGJFGBCIDFFJCCCFA<<<>DAFJA?@AEDJJJDECD@C??B////6AGJGIJGJJGJFEHJDJCCDC?JG>>??;...=A@?;:7:::545@DDDDEFEDDDHJGD974564:CGHFJFIFGGGDDFA==<=E@CBCDJ=965655/=CCBGHGFCCFHJIEHGJJHJDEEB?>C>JHEDCJJJFJEEJDJFHF@BCJCEGEIDJFFJJIFJGFEFIBAAABCD??;=545/09BABJEIGEGIJF<98989:87A?DIJJJ0001BCDFFJHJHJJJDHEACCEIIGJJGGFJGEACCHJJHHGEJHHFHFFIHFGFFE?@;9;DAEHGFDJIEIJEDAA?@CFHB:556<?AEIJIFCDDB?@<;=>87410/*)(&$$%'()'(('('+('&*+++((((&
@Stanford_t7w_3_T7_No_SapI_2_Linear_5500_253
ACATCGTCTGAAAGTTTATCCCCTTGTGTGAGCGACCCTTTATTCATGTCGAGTGGAGTTCTCTTTTGGAGTTCCTATGGATAGGTGTTCAGGGTTACAACATAATGGATTATCACAGGAGTGCAGGACGGTAGAACCTTTCGGAGCATTAGACATTACGCGATGACAGTAGACAACCTTTCCGGTATTGCTGCACCACACCTGCCCGTACCCTTTATTCTGTTCGTAGCGCCCTGCCACTCCCAACACCCAGAGGAAGTCGCCTTGATTCGCTCAAGGATTTTCTCCCGCAGTTCCACTTGAATTCTCCGTCTTCGTCTGCTTCCTCGGACTCTTCGTCGTCTTCGTCCCAGCTTTCTTCGTCGCGTGGTTTGCTCGCTTTGGCAGAACCAGAGGCAACATAGCCGTTCTCTTCAACTTCGTCAGCCCAATCGTCTTCACCGCCACCAAAGGTAGCCAGTTCGACCAGCGTACGCACGGATTCCAGTTGCAGCTTAACGCTCGCACCTACAGCAGTGTTCCACTTGTATGGAACCAGAGAATATTTAACTTTCAGCTTAGAGCCACCACCGATAATCGGAACGTCTTCCATCTTCTTACCTTTTGAGTCAACCACAACCAGATTGATGTGCTTGGTCTCTTTGGTCTTCTTGTCTTGGAAAGACGCGTAGCATTTGAACTTAAAGGTAGTCGTACCGTCACCGTTATCGAAGAACGGCATGTCACCCTCATACGGTTTCAGCGGTTTCTTACCACGAGCTACAGCAGGTGGATTAGCTTCGTATTCCTCAACGGCAGCAGCATAAGCCTCTTCGTGACACTTCACGATTTCATCGACCATACGCTGGCAGCGCGGGCTTTTGTTGGGAATAGTCAGGTCAACTTTATAGACACCACGAGGGTTCCCAAAGCCACG
+
33((##$$%))+7;889=D544HJJBJJJC@?AC@>@>AD5*33+*+-...--/EFIHIJJJJJAACDGIJJJJJJJJJJJJJJJJG@;76222@G6555=?FIIJJJJJJJHJJJJJJHGGJJBCJJJEGDDHJAE@FC41>>?JJJGJJJIGEJB??;A@BDEJHDEDA@AABACCCGB=D0AABCFF:;::JJH@@ECJHHIJJJFIJIFJJD<@;)((),),23999EB@@ADJJJJIJJJJJJJJHJJFGGHJJJ<,+++1)5654,,..99@EGECBB@A<;;75/.///*&%)'$#$')(*6567ADIJJJHHEEJFJJEFFJJJFHHHJHJJEGJFE<<=>C93F=>J?7;3,**,688>?@JJJJJJJGJJJJ@C@FJJC=4127AJJBABBFJGFJGJJJJJJJIJHIIJJJJJJIHJJJJJJFGHEJJGFHBBBBJJJJJJJHJJGIJJJJIGDDEEA>+*)(''()6;>DFDJJJJJJJJJJIJFJJJJJFCD@@GGHGDEH????FIJJJJJJIJJJIJJGJJC:9;JJEJIJFCHGBBJAHJIJJJECEGGJJJJJJHJJJJJJHHJJJBBBC7575;JJJJJJJJJJJJJA@@CGCC@6554889AAAHHJJJJJIJJJEGIJJJJHJCIJJHJIJJJHJHJEGJJJGJJ2222666BJJJJJJGJJJJIJJJJJJIHJJJECDEEI8877CJJFIFGJJGFEDDC<<<555033--0///4EJJJIH>>>=E?>?<<?@JDGGFJJIHIIJHHIDBBBAACAJJCCIIIIFIJJJJJFGJJGJJJJJGIJGGJJJGJGFIJJJGEJJJJJ<;;;JJJJJJJJEHDFJIJIJHJAA@<?656)))311556EJJJJA@?<;;=?A7777GG54,*+/3:<9EDDDHHG84<?>BJA?>;3&
@Stanford_t7w_3_T7_No_SapI_2_Linear_5500_254
CCTGAATTTCTCTGAGCAGAAATCGCTAAACTGGAAGCTGAACTGGAGGACGTTAAGTACCATGAAGCTAAGACTCGCTCCGCTGTTCACATCTTGAAGAACTTAGGCTGGACTTGGACAAGACAGACTGGCTGGAAGAAACCAGAAGTTACCAAGCTGAGTCATAAGGTGTTGGATAAGGACACTATGACCCACATCAAGGCTGGTGATTGGGTTAAGGTTGACATGGGAGTTGTTGGTGGATACGGCTACGTCCGCTCAGTTAGTGGCAAATATGCACAAGTGTCATACATCACAGGTGTTACTCCACGCGGTGCAATCGTTGCCGATAAGACCAACATGATTCACACAGGTTTCTTGACAGTTGTTTCATATGAAGAGATTGTTAAGTCACGATAATCAATAGGAGAAATCAATATGATCGTTTCTGACATCGAAGCTAACGTCTCGAGCGTCACTAAGTTCCACTGCGGGGTTATCTACGACTACTCCACCGCTGAGTACGTAAGCTACCGTCCGAGTGACTTCGGTGCGTATCTGGATGCGCTGGAAGCCGAGGTTGCACGAGGCGGTCTTATTGTGTTCCACAACGGTCACAAGTATGACGTTCCTGCATTGACCAAACTGGCAAAGTTGCAATTGAACCGAGAGTTCCACCTTCCTCGTGAGAACTGTATTGACACCCTTGTGTTGTCACGTTTGATTCATTCCAACCTCAAGGACACCGATATGGGTCTTCTGCGTTCCGGCAAGTTGCCCGGAAAACGCTTTGGGTCTCACGCTTTGGAGGCGTGGGGTTATCGCTTAGGCGAGATGAAGGGTGAATACAAAGACGACTTTAAGCGTATGCTTGAAGAAG
+
((()'&$$%$%$$#$&&*,..461---3334;?BJIJJI@??AGJIJJIJG@??932)&&&&<:652130*)+++&&8::@BBFFJIJIHJHB?IFJJIIF?FC655HHJJJFGJJJJJFGJJJJJHIJJIJHJFFIJJJJJJJJJJJJJJJFEGJJHJIJHJJFIFHGIJJJ*))*223>BEAAA?<888@BBGJIECBEGJJJJJJJJJJJHFJGJJJJJJJIFGAHDJIA??<<2224;:999;?@HHFA@BABBA>?AAJJGIIGFIJHJJJJFJG@@??EB@@?GJHJJFDJFJJJJIIJJGJJJJJFGFJIJJJ=5456::55431,-21+'''1,,,-;?HJJJJHEJHJJJJJIJJJJJGJJJJJJIGJDEJJICCJJJJJHJJJEDEEHJJ>;;;AFIHJGHJJFJHGJJIJJDDDDJIJIFIGEFA@?>;;434---.7578@AC000@;98:=@JFJJJJHIFHDGDF;988;::;:>@BGHJA7663333EFHDGHIFHHJFHJJJHJJJJJJIJJIJJJJJJHJJJJJHIJIJJIDDEFJJJHIEJGJIJJGFFIHJEDC98879=>@JJFGGEFFJJJHJJJJHFIHHJGEGHFCADBJGEE=<<<HHJIJHHJJIJHJFJJGCCEECFDDF>?<H=9979>EJJJJJJGEB?2127223666B<EGJJHCEJBCJJJHHJDEDBE7767C7555DJFIFHGIDDEGJHJFIGGJJH;;;FJJHIJJJIFEEJDEFEFGEJIJICBIGJJJHCDB>=:@HIAABBEHCDIJABHJJJJJAA=>>=:;A::::=>=CHHHFG:::;IJJHIJFJHJHFFGFFEJGFJEIHECEBBGEGH?23753%
@Stanford_t7w_3_T7_No_SapI_2_Linear_5500_255
CTGAGTGTAATTTATAAAGAAGGCTTTTGAGTCCTTCCGGCGGTAAACCATAGTCGCCTTACCGTTGCGAACGTTGATGTGGACTCGACGGTTCCACTGGTCAGCTGTATCGGATAGACGGATAGTTTCAGCTACGTTAGACATAATGGTTTCTCCTGTTGATTACTCAAAGAATTTGGAAAGCTGTTGAGCTTGGTTTGCCACACGGGCAGCCTCGGTAACTTACGTGGATGCACTGTCAGCCAGTTCGTTGGAGCGAATCGCCAGAGCGCGTGACTGTGTGGCCTCTTTACGAGCCTCATCGTTGCGTCGCTTTGGCTTCCACGTTGTACATACGAACCAGCAGTTGGCCTAACTTCTTAATCAGTTTGAACATGGTGTGTCTCCTTTAGTGAGTCGTATTGAATGGGACTCTCCAGCGAGAAACTTCTCGTAGTCGTCTGGAAAGTCATCAAGAATCCTGTCAGAAGTCAGTGTCGTTGGACCAGTCTGTTGACTCTGAGTGTGACTCTTCTTCCCCTGAGTAACTTGATGGTTCAAGCCATCCGGTTTCCTTGTTGTATTCCATGTAGCCAGCGATACCAGTATCACCAGTAAAGCGGCACTTGAGAATACGAACAAGGACAAAGGTTAGGCATATCGCCTTGCTGATTACGCTCAAGGGCAATAATAGTATCAGATAGTTGGCGTAGTGCACAGAACCACGTAGGTCAGTAATAGAAACGGGGCGACCTTCCTCATGTGCTTTACCTTTGTCTGGGTTCTTAAGGTGACAAATTACGACCAGCACCACCCCAGTTGACTTTAAGCAAACTCCTTGAGCTTGGTCATCAGGTTGTCGATCATACACTCCATCGGATTCACCAGAAGCGGATACGACGATTGAGATGTGGTCTAGAATGATTACGTCACAGCCCAAGCCTCAGCACATGTAGGCCAGCTTAGCGAGCAGTCTATCCGTCTGGCCTGGCGAATGAGTCATATAGATGGAACGTATCGTTGCCGAACAGTTCATCGAACCATTGGTCGAACTTACCGTTCTCAATAATCTCTCTCTTTAGTGAGTCGGATTGTCTCAGTCGGACACGGTTGTGTAGACCTATAAGGTCCTCAGCGGTCTCCTCAACGGACTCCTCAAGCATCGCTAAGCCTACCTTCTTGCCCATCGCTGTGCCCCATTGTAGAGCTTGTTGACGGACGACGTTGACTTACCCATACCGGAACCGGAAGTGACCATAATGACTTCACCACCACGGGCACCTAAGGTCTTATCGTTGATACCAGTGCAGCCACTGAAAAGTAAACCTACTGATTCCTCGGACGATAGGTGCTCACGGATTCGTTCACGTAACGAAAGAGCCGATACCACACCATCAGGAATCCGGCCGGCATTCCACACTTGCTCCATGATTTCACGGTCGTGACCATTTAGGTGACACTCGTTTGCATCCTTACACGGAAGAACTGCCACTCGTACCTTACCAGCAGGTAGAACCTGTGCAGCCTCTTCGACTGCTTTGCGCCCTGCTTCGTCCATATCGAACATTAAGATAATCTGTTCGAACTGGTCAAAGTATTCGTAGTTGGCAGCGCATGTCTTCTTAGCGGCAGAGGCACCGTGACCCAACGACACTACAGGATACCCAGGTCTTTGAAGTTCCATCACGGTAAGCATGTCGATTTCACCTTCTGTAACGACAATCTTCTTACCACCATTCCACAAGTGCTTCAACAGAGCGTCACTCTTGTGACTACCAGTGGTCTTAAAGTTCTTATCTTTATCTCGAACCTTCTGACTCACAATGTTGCCGTTCTGGTCCCGATAGTCAGCCACTTGGTACATCACACCGTCTACTTTGGCAATCCAGTAGCCAGCCTTCTGACAGGTTTCCTTGGAGATTCCTCTCGCAGTTAACGCGGAGTAGCGTCCATTCGATCCCCCGAAGTTCCACACGTTGTAAGTCATTGGTTTACCTCCTGAGGGTTTCCGTTTTGAAGCCCTCTCTTTAGTGTCTTCATTACCAGCAGTCCACTTCTCGCATACGTAGCAGAACGTGTGTCCGTCAGAGAACAGCGAGTTCCCATCACTACTCCCACAGTTGTCACAAGGAATGTGGTAAAGAAATGCACTTTTATCGGAATCGTGCCAATTGTCCATGCAATTCCCTCCTAGTTCTATAAATCCACGCAACGACTTCCAATAGATCTCTACTACGAAAGTTATGCTGTTTACCCTCAGCTGTTACAGTGCCTCTCCACATCTCCCTTTCCTTGCTCCAACTCAGTCCCTTTAGTCCTGAGGTATTGCTCTTTGGAGTCTTCATGTTCCATGAGTTTTCTTTTGGGAGAGCCAGACGGAGATTGTCTAAGGCGTCGTTCAGTGGATCCCCGTCAATGTGGTCTATATAATCACTTTTGGTATAGGCCCATTGGCTGCCTCCCACACTTGGATATGCCTCCTCGGAGCCTTATAGAATTGTTTATAGACTTGCGCATTATTTGACCTCCAATCGAAGCGAAAAAGGAAAACGCCTATCGTATCCCTTTAGTGAGTTCAATTAATTATCCACGGTCAGAAGTGACCAGTTCGTTCTACTCCCACCAACGCTTAAGGTCGAACGAAGGGCAAGCCTTCGGCGCCACCTCATGATGGGCGCGAAGCACAGCGCCTTCGTACTTAGCCAGCAGTGTGACAAGCAGTGAGCGAAGGGATTGCATTTGGGCTGGCGTAAAGTTAGCGTCAAACTTGCCTTTTTATCGTCGATACCACCAACAAGGCAGACGCCGATAGAGTTGTGGTTGTAACCCTTAGCGTGAGAGCCTACAGCCATCTCATCTCGTCCTGCCTCCCACAGTACCGTCTCGCTTGATGATAAAGTGGTATCCCACATCGAGCCAACCCTGTCTTGCCACTGGCGAATCTCACGGACACCAACATTCTGACTTGGCTTGGTAGCCGAGCAGTGAACAAAGATTGGTGGAGAGTGGATCCGCATATGAAACTGTTCACCGAGCCATATTTCTTTCCTCCTTTCCTTTTTAATCTATCAAAGGGGACCTCCTTCTTGGGTTCCTTTATCCACTCAGCAGGTATCAGTTTATGGCGGAGGCTACTTAATACCATGCTTTTTCGCAGAACTCTCCATAAGGACGTTGGAGAACCTTTGTATAACTTAGTACGTGAGCTTGAGAAGACAATACGGATGTCTAGCTCGGGGTGCTGCTCCCTAATTAATAAGTGCTTCTTTCTATCATCGCTTTCCCACAGACCCTTTGTCTCAACGAATATACCGTTTGGAAGTAAGAAGTCTGGAGTGTAAGTGTGATTGCTCGCCGGAATTACATAAGGCACTTTCCACTCTTCATACTCGAATTTAATACCTTTGATTCCAACTGCTTTGAAACCTTGTCCTCTTAGGCCAGAGCGAAACGCTCCAACCTTTCGGATTCCTTTAGCGCCGTAACCTGCCATGTCGCCTCCCTTTGCGTATATCACAAATAGTCTGTTGGGAGACACCATAGGTGCGAGCTAAGGATACATTGGACTCGCTGGACTCCATGATTGCCATTACGTCTTCGTCTGAAAGTTTATACCCCTTGTGTGAGCGACCCTTATTTACCATGTCAGTGGAGTTCTCTTTGGAGTTCCTATGGATAGGTGTTGGGTTACAACATAATGGATTATCACAGGAGTGCAGGACGGTAGAACCTTTCGGAGCATTAGACATTACGCGATGACAGTAGACAACCTTTCCGGTATTGCTGCACCACACCCCTGCCCGTACCCTTTATTGTTCGTAGCGCCCTGCCACTCCCAACACCCAGAGGAAGTCACCTTGATTCGCTCAAGGATTTTCTCCCGCAGTTCCACTTAGAAGTCTCCGTCTTCGTCTGCTTCCTCGGACTCTTCGTCGTCTTCGTCCCAGCTTTCTTCGTCGCGTGGTTTGCTCGCTTTGGCAGAACCAGAGGCAACATAGCCGTTCTCTTCAACTTCGTCAGCCCAATCGTCTTCACCGCCACCAAAGGTAGCTTGGCGCTGGATTCCATTGCAGCTCAACGCTCGGCAAGATCTACAGCAGTGTTCCACTTGTATGGAACCAGAGAATATTTAACTTTCAGCTTAGAGCCACCACCGATAATCGGAACGTCTTCCATCTTCTTACCTTTTGAGTCAACCACAACCAGATTGATGTGCTTGGTCTCTTTGGTCTTCTTGTCTTGGAAAGACACCGTAGCATTTGAACTTAAAGGTAGTCGTACCGTCACCGTTATCGAAGAACGGCATGTCACCCTCATACGGTTTCAGCGGTTTCTTACCACGAGCTACAGCAGGTGGATTAGCTTCGTATTCCTCAACGGCAGCAGCATAAGCCTCTTCGTGACACTTCACGATTTCATCGACCATACGCTGGCAGCGCGGGTCTTTGTTGGGAATAGTCAGGTCAACTTTATAGACACCACGAGGGTTCCCAAAGCCAC
+
D@:7787700.34)(&&&&''()&')/.++,-***.'())))000988:8789=::88=<5<9556AFEFGGJII===;><?@BC5556544432/.-*++1;<=GFHGIIFJIHIJJJJJJHJJJHEJEDFJJGJJFIJGJIJHJJJIGJJFD?>CBJD0JFJDCF3378HFDHJFHFEJIJIIJJGJDIEGD<<==JAB@=JJJFJHJ<;;<C,++,-,,/.%(''*;C@5555CDGEJCJIJGFG>JFFEEJGB====CCCCJHHHJBBDDJJGIDEJJ@==JJHJC??@<?@CEDB?B+***;4///-++/2)5:>@=>68872++,667899889HJEJFGJJFEDHJJEJFIIJFEHJJHJGJFFIFJBC99:<9FJ,+*2'6-&9>33331,,)**&'),//16//./720//''&%).+'&%&%%*5@FFHDEJEIGJGFGJIHDEB??C=>FJFHCCDEJJJDCDCJGJFFEEHGEJJHJDDAB;89@@ADFFDHJJHJJFGJCACF?@@<<==CGIGEFHJJJJIJJA??@CHGHJ?=<@ABD@:;<EHEDEFFIJGGHEGDCD@@A:;;;EB>====A----99;<<<@9991112=??B?>>E;::;0///<3103+:=E@CEFGIGJGCDCDJEGIHGGGFDBDD::;<AFABABAEJEABBDGJJHGFDIFA><<=33323,,++004:8<9:777A7656<AB@>>?HB@@@JEBBBBHCDHHGFHHJF-,,FBCA@JE>B>==>BJJGJJDBJHH;;;:988:1+(''*()))...444@@A@?87669/)(&&'(*)(%%&)+11130(**,..-...0443,&&'&'(&()-0''&(7777=?;<<<<<9:@;<<AIJEDCB??@@JFJGJIJEJJIJFBCEFJJJFJEDEFJGHGGHF@4356;'&%%&&'(<>3336GCDAADHGJCDFHHJHFFIFD=6556''',=+++.=;<****+799D>>ACEHJJDHGFJIHGEBFE>BADEFEGIHJJJJIJJJJJHJJCJGJEFHFJJIJJHJJABADDJ874JJJJJA?<ADCDDCBEGGEJJFIE?777AHIFJHEFFJGIJJJJGFJJIIJJECC=:66222:7999===EHIIJJJIDHGGJGFEJHJJHJEFJJIHGIHJIEDCDF@FIJJJIGHFHJJJHJG//0EJJFGFCGEGGDDGHFIGJBBC????CJBD43334<<=F@BHFFGEE@FAACDHEEIBBC@844459::8;422--.596667=@GDDHFIJC?@@AJH<<:67ABCDJGFEGG:;;<JJFHHJJGFCA<;;>ECB>88A<EAAA0000JDHHFEBBBB=;:;=<DDHEEFJ@AADHJJJGJJJHGJHJ<?7+******8551('&*((',222;=E@>==???<<8;GFJEJJFJEIJHHF?HEJGEEEACDGGGHDJJ8777?<IDFJJJHHFEGDEJJJJIDIEEJ===;88//.0<2?GHIJJFJG????BBCBBBCGFFBB@@A>CCDGE?>;9,,,,DECGJJFDDBFJHJGHICEDIJJH<9889521-1110/--88FHIHIJIHJIJJGJJJHGEJEGJIIHHGEICD;9926613446;>BACBAABBAA=?>>C66646778:77433.-)('(('&&)*/.*567==<=?FHEDFFIIIGJJJJJFIJJIJJHJIFJJHJJJFJ****2+(''&+-+266>?>9833-89:@@>=>6*&&(B>>=>EJIGGJJJJJIJFJFDCJ8666JJJJJJJJGJJHJJFFJJJIIGJGGDCDJHBJACCCCCBBEHHJJFHJBB@@EFJFCFDFFBBABFJBAAAHIJF887544489;>BJ:767778789989865568;5222589989=;==::88:9;;<><==<875466:=>J=54334332445656654445656888'''-%%()0/222569<=>?97789::7677<<=,,,,8888;<>@?<<:::97870167=<;;;<?AA>AH85424466789=8765786652222;8;:98<;7642322222358999666:E<99899;>=J>;=<<<665588:??;:999888;;?;>;;::<8888@63;?@>====;:::=1/4/,+++.,*))*2222889666;5544;9:;<:<;<;:8999<:;===;999;:765688;<:6666;&&&')+,167886677;=::775566:;9:889:>>=<;;<:;;::::;<;;:::999:;><@===>7667:@=A>?>3)''488<9999989777888.'4678;<<<:8878:<@<9:92;;;;::<@;::9<<>>>=9988;@>>;?><<<=<A><;10//304=<;;99::;:;<=*)('('&$$%,.33****'))'(.6:98:;<9;.J,+,&&&',---9<;;::<?CBD@<889:;;;;5384AE@>>A??=<;;<<??ABC@??>ABAH9:88:;>A?>@?>A+((+7625=>@??===>=<@?B<;;;;0,,,.+&%&,036529:75-,).)))()()))BDFJHHJJFFEJIGFCFCCABBCJGHHGJHJJGJJFJHHEJIJFH>422.2+*++6B;JDEFFHGGFEFJIJI942..4246944444;:6/79<?@@?DA7--BJIFIJGJGFJCGIHIJFDD=BA@C=33((''&'())),9CCBJJGJGHJHHHJFEDHDDEHJIJGJJHHJDCDGGIJHIGJJJFIIJC==<667122398*)'%(****-4459?HGGJJJJHHFDJBCCJHGJEHJB@??<01;=BFJJDBB@@ADJH<=<9<A@BBBEFCBCA@A0000ED4444JDEEDCDFJJJJJ??+)<;=HDJFJHIJJHHJHJJGJHJJJJJJJJHJJJJIJJJFI>>>>E1112?92,++/.7BAED@AGEGIHJGD::;;ICFEJCEJJIJGIJJGJJJJJJJJJJFEGDCA@AFEJA:98332/)&$#$%&'&%$$$%%%%'&%%%&&&$$&)(+%%%$%&*''('&%&%&*-.42/+BA<6)&8100376><>??FDC>:::;DDHJB@BACJGEDC*559854347=BCC>BD2000,++*:;=ACDEJGH...0.,+**+***--:BEJJIHIDB9<:CCHJDDFFGFIJJEJJIHIBBD322..-.33??@CEFDDA===;=;7887666677==9:>BDHGD8667A==>IGDFFDEDE7777AAD=<<=E;;/1..BFEFHEA9;=7.../<=;@AFHJFFFDCEJJGE<GBCGGJCIGGAJHJGDCDCDHJEJFGDFDHEBCB:5*&&'(+*+8888ABDDDE@??@J<;;;DEJG@BB?BIJ>=<<DCDGEEIHHHJFJFCCDGEJGIHDEDFA>>?FFBGGHCEFJGHDJHJIJJGIFFE@@>?BCFFJIABAAB@A2,,@BB;667<43366:;;;B4335AJ>9:::AD>?<J@=DDDJCBDBBB@?@@JEJJGHFJGJJJFIJB77569>JJEGH@@@AEDE>??>E--,,36((771-,,0158++++1..00/.-04220***++-55----0,*(((()*-013;JHFCDDFJF>??@HIJFJJJJJF?=>;;;<39JJECCCEDJDHIJFEJJHIFGGIHA99990/2/)()4+(B>A;;;;FECACBEJJFGFGCC<(&'0?6677@440001<;>ADBD9999DEFGHBAA@IJDEJ>BDEEADF?3336601==::;=AAFCBBBDDDDJEEB@:999>CBDFCCAECJCIDJDHGEJGJI::<E=0./5340*+++568;:2..-<@@?@AHJJHEFIHFJ6667HG??>@JJJDFJDJIFHJH:99:G?A@=<99@?B?BGJJFEJGF769:HFIJJHI?>>?@?@BGDIJDA>?JJF@;<:<865559:<GEGDJCBC945:9:::>2223>4,CACAD@ADEIHBB@@DGFFEJ=<;900086//00003349999;9..../---.4<<>EJ>ECA@@@IEA@?:998@GFJIJEDDJJJJIFGJJJJJIHGCB4+&'&###$$$$$$%%$%$$%$%$$####$%&('%&()))&)%%$%'/0<@DCFIECJAJIJJF?=4444474+()0410/./.0;@@J7667BD:??ABJEHJGHECJHGGJ200046443596@:>>>>>DI>FJJJGE999GDJFGJJJDIHGJJGHIHHJFJJJHFGFEIHJJD?0///67++++.))**,,,.<3-'''%'***,,//.781110179>?433-,,-...88:DIHJJHH30//02421112D@?@AEDCEJFFIJHJJJJJJHE7778:431,-55E@CIJGJJJGEJJJFJGJFJIGJJJHEIGFJJJJHEJHBDCCHGJHJJJJJHJJFJJJJJJHIJHFJJH>@--12?ACJIHHIGIFJJEJJJJJDEEBJE@ECAJJ:99868;<;;CBC@???D@A@ACEJJIEGEHIGJDJEEJJHGIBC@@HHEG@<)
@Stanford_t7w_3_T7_No_SapI_2_Linear_5500_256
CTGGTCTATTAAATCCACGCAACGACTTCCAATGATCTCTACTACGAAAGTTATGCTGTTTTACCCTCAGCTGTTACAGTGCCTCTCCACATCTCCCTTTTCCTTGCTCCAACTCAGTCCCTTAGTCCTGAGGTATTGCTCTTTGGAGTCTTCATGTTCCATGAGTTTTCTTTTGGGAGAGCCAGACGGAGATTGTCTAAGGCGTCGTTGAGTGGATTGCCGTCAATGTGGTCTATATAATAACCTTTTGGTATAGGCCCATTGGCTGCCTCCCACACTTGGATATGCCTCCTCGGAGCCTTATAGAATTGTTTATAAGACTTGCGCATTATTTGACCTCCAATGCGAACAAAGGGAAACCGCTGTGGTCTCCCTTTAGTGAGTTCAATTAATTATCCACGGTCAGAAGTGACCAGTTCGTTCTTCTCCACCAACGCTTAAGGTCGAACGAAGGGCAAGCCTTCGGCGCCACCTCATGATGGGCGCGAAGCACAGCGCCTTCGTACTTAGCCAGCAGTGTGACAAGCAGTGAGCGAAGGGATTGCATTTGGGCTGGCGTAAAGTTAGCGTCGAACTTACCTTTATCATCAATACCACCAACAAGGCAGACGCCGATAGAGTTGTGGTTGTAACCCTTAGCGTGAGAGCCTACAGCCATCTCATCTCGTCCTGCCTCCACAGTACCGTCTCGCTTGATGATAAAGTGGTATCCCACATCGAGCCAACCCTGCTCTTTGTGCCACTGGCGAATCTCACGGACACCAACATTCTGACTTGGCTTGGTAGCCGAGCAGTGAACAAAGATTGCGTCAGTAGATTCACGTTGTTTAAACTGTACACGAGCCATTATTTCTTTCCTCCTTTCCTTTTTAATCTATCAAAGGGGACCTCCTTCTTGGGTTCCTTTATCCACTCAGCAGGTATCAGTTTATCAGCGAACTTAATACCATGCTTTTCGCAGAACTCTCCATAAGACGTTGGAGAACCTTTGTATAACTTAGTACGTGAGCTTGAGAAGACAATACGGATGTCTAGCTCGGGGTGCTGCTCCCCTAATTAATAAGTGCTTCTTTCTATCATCGCTTTCCCACAGACCCTTTGTCTCAACGAATATACCGTTTGGAAGTAAGAAGTCTGGAGTGTAAGTGTGATTGCTCGCCGGAATTACATAAGGCACTTTCCACTCTTCATACTCGAATTTAATACCTTTTGATTCCAACTGCTTTGAAACCTTGTCCTCTAGGCCAGAGCGAAACGCTCCAACCTTTCGGATTCCTTTAGCGCCGTAACCTGCCATGTCGCCTCCCTTTGCGTATATCACAAATAGTCTGTTGGGAGACACCATAGGTGCGAGCTAAGGATACATTGGACTCGCTGGACTCCATGATTGCCATTACGTCTTCGTCTGAAAGTTTATACCCCTTGTGTGAGCGACCCTTATTTACCATGTCAGTGGAGTTCTCTTTTGGAGTTCCTATGGATAGGTGTTCAGGGTTACAACATAATGGATTATCACAGGAGTGCAGGACGGTAGAACCTTCGGAGCATTAGACATTACGCGATGACAGTAGACAACCTTTCCGGTATTGCTGCACCACACCTGCCCGTACCCTTTATTGTTCGTAGCGCCCTGCCACTCCCAACACCCAGAGGAAGTCACCTTGATTCGCTCAAGGATTTTCTCCCGCAGTTCCACTTCCGAAGTCTCCCACTTTCTTTTCGTCTGCTTCCTCGGACTCTTCGTCGTCTTCGTCCCAGCTTTCTTCGTCGCGTGGTTTGCTCGCTTTGGCAGAACCAGAGGCAACATAGCCGTTCTCTTCAACTTCGTCAGCCCAATCGTCTTCACCACCACCAAAGGTAGCCAGTTCGACCAGCATCACGGATTCCAGTTGCAGCTTAACGCTCGCACCTACAGCAGTGTTCCACTTGTATGGAACCAGAGAATATTTAACTTTCAGCTTAGAGCCACCACCGATAATCGGAACGTCTTCCATCTTCTTACCTTTCGAGTCAACCACAACCAGATTGATGTGCTTGGTCTCTTTGGTCTTCTTGTCTTGGAAAGACGCGTAGCATTTGAAACTAAAGGTAGTCGTACCGTCACCGTTATCGAAGAACGGCATGTCACCCTCATACGGTTTCAGCGGTTTCTTACCACGAGCTACAGCAGGTGGATTAGCTTCGTATTCCTCAACGGCAGCAGCATAAGCCTCTTCGTGACACTTCACGATTTCATCGACCATACGCTGGCAGCGCGGGTCTTTGTTGGGAATAGTCAGGTCAACTTTATAGACACCACGAGGGTTCCCAAAGCCACG
+
--(((((('(&'46@@AC@@@BJGIGJJB<896//0@BJJDBECGGFJIGJGGGJGGEEFDEHJIHJGHIGJFJJGHJJJJJJI:988-CEC::((<;8H?HB>>79GJJ===>?;:98978>.7998;,,++1////,,,364-BCJEJEEBCHJDHHJHFFFFEEEJFEAJB<:;DEJJJH>=<=65685558==>>?DIJHFDBDEBCBB656:=9;=9@5445IHHJGIJJGJJJFHJHJJGJJHHJJJJGHJFJJJHJJJHJHGHGJJ<6JIJEDJJJDHEGFEJIIJJGJIIJJJJEJDCDDJGHGJJJJHEEC=;;:CB@BEFJJEHHJJJJFGIJEJGGEGFAA@@GJJJJJHBBBEEJJJJJJJJFIJJJGJIGJHJJJGJGJIGCDCDDD1113CD@@A@BCEGE@?E)((+(**-/9;0@@ABHHJJJDEDA@31//0,*'<@JDFCCEA<7+*)(+,*))*+****0B>@AEEIDBCEHDEDDIEJFJJ>=<:98743334@@@EDEGJHJHGJJJJGHGJI5555FGJFIJJJJJJJHJGBIJJFEDAHJFGCBIHDJ;;;;FB835/73-+(&%%%+++ABBFGHFJGDIJJJJJGIFHDGDGDEJGHHJIJHJGHIFFJHIJA@A<<>?JJGC@ABBJHEIJJDB??JJJ664.-+-4<BACBDFFEDEAAAAJHIFJGHJJJJJJJJIGJJFHHJIGIHIJIJIJJJJJHJJJJJGJIJHJJHJJIJJJHGEJHICCAAFDBGJEEJFEEEJFIJJIJGJJFIHJJJGHHHG>>>>A@@@ADE>>>FDEDAGJGIJJJHIFHEFJGGDFFFD?<??EDDCHGGEB@@BGJJGJHJIIHFJJJBE:)&A5>:@JJGJJJHE87+))+;FFJGDEEDFJJEIGBCBGJHJDIJGJJJHHJJHFFFEDGJFJJFGGGJHIJJHDEEDFEFEFEGJJJHE>CJFA;:/1=>98:=FDDJFHFFFDED:DEDGHDGIFJJJFHFDGFE4445BEDACA?>:2222>BCD<<;>@==??FF98*+110033>>:30//0--877@@BDACADJJJI><<<A@AFGIHJHIHIEJFJJF:9C??IJJGHJJIFJHHIHJIDFFGJIGCDFGHJJJIJGC>?CB?@>>>>ACFFFEFFDJJGCBBC@;0...5>::8;;?CEGDEJJIHHDFJJDJFFEJJHIJGGGJJJJHFJJJFC@@JJJ:::HIJIHIJJJJFIJJDFGDGJBAB@A<::@DIJA===GA?AJGGJF>;21-./90*//2EFGC??GDHJFJFEIGJFFGIJJJJIHIJFFEAB78BHDJHJJHJJEJJEFGEHGEJJJJJJIJJDFAACGHFFIGJJJCDEGJHIJJJJJJJJGGJEA@A6666AA7766:<FEHFJJFFIJFGCDBCF<;;;IJJJGJGJJJJJHJGHJIHJJJJIFIJJFGFJI?BFHJFJGJIJIJFJJHGGBC:9?J>@?@BJEGJJJJJGIHJJJJJJHIIJJJJJHJIJJGJHJJJJIJGJJGHIGHDFHGGJIJJHGJDFIDGJ;JJCD@)799JHIIJGEGJJGGFEFJJIFFFJJJJJFGJJFJJFH>AB9GJJ@@?@JEFJGJEIJJHEJJGF@CCEGCCAFD1111:99CBEECBBB?EFGFJHGJJGIJBC<B@A@CEEHBB5)))31(4>BDACCDCJJJFEFJJ=;++86C@CEDGGABDA,+**,.3()'(+&%%&'')*(**8CDEJGFD@=<<;32223FGEHJIHGJHH6667DEAJHJJIEGEBHHIIHFIDEDDHGJJJJIJJC@BA=>@DGHDFFJJGDAABDFDGCDJJIJJIJIJGJJJJIJFGJJFJIGIGA@@@HDAACAABBBJHJIJJJ7777==;:3:9998.'''99;ABIJFEEFC?AAB>>?;9569773*+.:;AADJIDGJIJJIJJJJJJJHIDFDFHIJJJHJJJFJJJJJHJJHJIGAAJIJDBDHFIJJIJJHGJJJJG>>==C<;;787455DBA@@JJDEG@>A.***9AEFGJFJFIFJJJJJJJGJJJJHF82224A??@B?HFJGJJJJJJDEBAGGJIJID==9886844/*&%&'')()5;<<BCBACFDDEDFIHIIHIHIJIGJIHJGGHJHHJIHIFJJEJJJJJJEFFHJJJJHFEFEJJFE;>??IFIEJJJHJHJIFFJJJJHJJJJ;88JJIFGJJEHGJIEHIFJJJJJJJJJIHGFB=<:=>DJJHHHJIJHGIJFJJJJJJHCGIEIJIJJJGHJJIIIJJJJJJEIDE<78>GGEBDF??@BDGFDE@??>FEFFJCCCCHFFIEIFFAA@=CA>984'&
@Stanford_t7w_3_T7_No_SapI_2_Linear_5500_257
AGTCCAGCCAGTTCGTTGGAGCGAATCGCCAGAGCGCGTGACTGTGTGGCCTCTTTACGAGCCTCATCGTTCAGTCGCTTGGCTTCCACGTTGTACATACGAACCAGCAGTTGGCCTAACTTCTTAATCAGTTTGAACATGGTGTGTCTCCTTTAGTGAGTCGTATTAGAATGGGACTCTCCAGCGAAACTTCTCGTAGTCGTCTGGAAAGTCATCAAGAATCCTGTCAGAAGTCAGTGTCGTTGGACCAGTCTGTTGACTCTGAGTGTGACTCTTCTTCCCCTGAGTAACTTGATGGTTCAAGCCATCCGGTTTCCTTGTTGTATTCCATGTAGCCAGCGATACCAGTATCACCAGTAAAGCGGCACTTGGAGACCGAACAAGGACAAGGTTAGGCATATCGCCTTGCTGATTACGCTCAAGGGCAATAATAGTATCAGATAGTTGGCGTAGTGCGCCAGAACCACGTAGGTCGGTCTAATGAAACGGGGCGACCTTCATGTGCTTGCCTTCTAGGGTTTTTAAGGTGACAAATTACGACCAGCACCACCCCAGTTGACTTAGCGAACCCTTTGAGCTTGGTCATCAGGTTGTCAATCATCTTACGCTCATCGGATTCACCAGAAGCGGATACGACGATTGAGATGTGGTCTAGAATGATTACGTCACAGCCCAAGCCTGAGCGCATGTAGGCCAGCTTAGCGAGCAGTCTATCCGTCTCAGCCTCGGCGAATGAGTCATATAGATGGAACGTATCGTTGCCGAACAGTTCATCGAACCATTGGTCGAACTTACCGTTCTCAATAATCTCTCTCTTTAGTGAGTCGGATTGTCTCAGTCGGACACGGTTGTGTAGACCTATAAGGTCCTCAGCGGTCTCCTCAACGGACTCCTCAAGCATCGCTAAGCCTACCTTCTTGCCCATCGCTGTGCCCCATTGTAGAGCTTGTTTGACGACAACGTTGACTTACCCATACCGGAACCGGAAGTGACCATAATGACTTCACCACCACGGGCACCTAAGGTCTTATCGTTGATACCAGTGCAGCCACTGAAAAGTAAACCTACTGATTCCTCGGACGATAGGTGCTCACGGATTCGTTCACGTAACGAAAGAGCCGATACCACACCATCAGGAATCCAAGGACCAGCATTCCACACTTGCTCCATGATTTCACGGTCGTGACCATTTAGGTGACACTCGTTTGCATCCTTACACGGAAGAACTGCCACTCGTACCTTACCAGCAGGTAGAACCTGTGCAGCCTCTTCGACTGCTTTGCGCCCTGCTTCGTCCATATCGAACATTAAGATAATCTGTTCGAACTGGTAGAAGTCTTTCGTAGTTGGCAGCGCATGTCTTCTTAGCGGCAGAGGCACCGTGACCCAACGACACTACAGGATACTTACAGTCTTGAAGTTCCATCACGGTAAGCATGTCGATTTCACCTTCTGTAACGACAATCTTCTTACCACCATTCCACAAGTGCTTCCCGAACAGAGCGTCACTCTTGTGACTACCAGTGGTCTTAAAGTTCTTATCTTTATCTCGAACCTTCTGACTCACAATGTTGCCGTTCTGGTCCCGATAGTCAGCCACTTGGTACATCACACCGTCTACTTTGGCAATCCAGTAGCCAGCCTTCTGACAGGTTTCCTTGGAGATTCCTCTCGCAGTTAACGCGGAGTAGCGTCCATTGGATTCCCCGAAGTTCCACACGTTGTAAGTCATTGGTTTACCTCCTGAGGGTTTCCGTTTTGAAGCCCTCTCTTTACAGTGTCTTCATTACCAGCAGTCCACTTCTCGCATACGTAGCAGAACGTGTGTCCGTCAGAGAACAGCGAGTTCCCATCACTACTCCCACAGTTGTCACAAGGAATGTGGTAAAGAAATACACTATCGGAATCGTGCGAATTGTCCATGCAATTCCCTCCTAGTTCTATAAATCCACGCAACGACTTCCAATAGATCTCTACTACGAAAGTTATGCTGTTTACCCTCAGCTGTTACAGTGCCTCTCCACATCTCCCTTTCCTTGCTCCAACTCAGTCCCTTTAGTCCTGAGGTATTGCTCTTTGGAGTCTTCATGTTCCATGAGTTTTCTTTGGGAGAGCCAGACGGAGATTGTCTAAGGCGTCGTTGAGTGGATTGCCGTCAATGTGGTCTATATAATAACCTTTTGGTATAGGCCCATTGGCTGCCTCCCACACTTGGATATGCCTCCTCGGAGCCTTATAGAATTGTTTATAAGACTTGCGCATTATTTGACCTCCAATGCGAACAAAGGGAAACCGCTGTGGTCTCCCTTTAGTGAGTTCAATTAATTATCCACGGTCAGAAGTGACCAGTTCGTTCTTCTCCCACCAACGCTTAAGGTCGAACGAAGGGCAAGCCTTCGGCGCCACCTCATGATGGGCGCGAAGCACAGCGCCTTCGTACTTAGCCAGCAGTGTGACAAGCAGTGAGCGAAGGGATTGCATTTGGGCTGGCGTAAAGTTAGCGTAGAACACCTATCGTCGATACCACCAACAAGGCAGACGCCGATAGAGTTGTGGTTGTAACCCTTAGCGTGAGAGCCTACAGCCATCTCATCTCGTCCTGCCTCCACAGTACCGTCTCGCTTGATGATAAAGTGGTATCCCACATCGAGCCAACCCTGCTCTTTGTGCCACTGGCGAATCTCACGGACACCAACATTCTGACTTGGCTTGGTAGCCGAGCAGTGAACAAAGATTGCGTCAGTAGATTCACGTTGTTTAAACTGTACACGAGCCATTATTTCTTTCCTCCTTTCCTTTTTAATCTATCAAAGGGGACCTCCTTCTTGGGTTCCTTTATCCACTCAGCAGGTATCAGTTTATCAGCGAACTTAATACCATGCTTTTCGCAGAACTCTCCATAAGACGTTGGAGAACCTTTGTATAACTTAGTACGTGAGCTTGAGAAGACAATACGGATGTCTAGCTCGGGGTGCTGCTCCCTAATTAATAAGTGCTTCTTTCTATCATCGCTTTCCCACAGACCCTTTGTCTCAACGAATATACCGTTTGGAAGTAAGAAGTCTGGAGTGTAAGTGTGATTGCTCGCCGGAATTACATAAGGCACTTTCCACTCTTCATACTCGAATTTAATACCTTTTGATTCCAACTGCTTTGAAACCTTGTCCTCTAGGCCAGAGCGAAACGCTCCAACCTTTGGATTCCTTTAGCGCCGTAACCTGCCATGTCGCCTCCCTTTGCGTATATCACAAATAGTCTGTTGGGAGACACCATAGGTGCGAGCTAAGGATACATTGGACTCGCTGGACTCCATGATTGCCATTACGTCTTCGTCTGAAAGTTTATACCCCTTGTGTGAGCGACCCTTATTTACCATGTCAGTGGAGTTCTCTTTGGAGTTCCTATGGATAGGTGTTCGGGTTACAACATAATGGATTATCACAGGAGTGCAGGACGGTAGAACCTTTCGGAGCATTAGACATTACGCGATGACAGTAGACAACCTTTCCGGTATTGCTGCACCACACCTGCCCGTACCCTTTATTGTTCGTAGCGCCCTGCCACTCCCGACACCAGAGGAAGTCACCTTGATTCGCTCAAGGATTTTCTCCCGCAGTTCCACTTAGAAGTCTCCGTCTTCGTCTGCTTCCTCGGACTCTTCGTCGTCTTCGTCCAGGCTTTTCTCGTCGCGTGGTTTGCTCGCTTTGGCAGAACCAGAGGAGCAACATAGCCGTTCTCTTCAACTTCGTCAGCCCAATCGTCTTCACCGCCACCAAAGGTAGCCAGTTCGACCAGCATCACGGATTCCAGTTGCAGCTTAACGCTCGCACCTACAGCAGTGTTCCACTTGTATGGAACCAGAGAATATTTAACTTTCAGCTTAGAGCCACCACCGATAATGGGAACGTCTTCCATCTTCTTACCTTTTGAGTCAACCACAACCAGATTGATGTGCTTGGTCTCTTTGGTCTTCTTGTCTTGGAAAGACGTAGCATTTGAACTTAAAGGTAGTCGTACCGTCTTTCACCGTTATCGAAGAACGGCATGTCACCCTCATACGGTTTCAGCGGTTTCTTACCACGAGCTACAGCAGGTGGATTAGCTTCGTATTCCTCAACGGCAGCAGCATAAGCCTCTTCGTGACACTTCACGATTTCATCGACCATACGCTGGCAGCGCGGGTCTTTGTTGGGAATAGTCAGGTCAACTTTATAGACACCACGAGGGTTCCAAAGCCA
+
,()/,*)'%%'%&'++,4599;41161+++1129:?JBAJEJJHJJJIFFIIJJIGJDCCDJGFA@JCCFFFIJIJFJJGHHJHJHJJGIIIJHIJJGJFGGIJJHJJJJJJJJJJIHFGHJGEFBJJIJJIJJJJJJJJHIJIIJIJJHIA@</..&&&'*23356468;ABEFIEJIJJ)'''<==D:998>?=AEFJJJJJHJJJJJIGHJJHHJHJJIJIJFC8778BJJFGFHHJFCABJJIJIJIJJJJHJJIJIJJJHJEHJA;:;;B?<<<;BHJJBCBCDJEEH@@@<<::93335;;C>?63/43-+*+18?>JAA@@CC@?ABDEDFGJFFGGGJJGIJJJFHJBJHJJIJJDFEBCDD7&&/,'''(*0,,,,89==;?JE>>>BDEDJFFEFEJEJHJJJJJIGIJIJIJJJIHJHJJEFDBDAEFHHJJIJJHIIHFJFJHH;;:5)'''61679;==D9&&&&'')*&&&79655;:2/,'''%%&(,,-55,,,,80/*))))('&((78<DEHEFFHFIFJDCFJJIFJGJHGGB;<DHJHGJGGGIJFJJGJGHJJGGJCEFDJIJJJJGJJIJEG?;;;?JJIJJJJJJJJHJJDECCHGJJJJIJJJGJJJJHJFHEEEJFJGJJFJG@AAAJIJIJFJJHJIJFJHJJJJJJJGJHH@@??GHEEFDJJGEGHJJHGHGIHGJJJGCA@AFDC?>9DDDABHEHJDBJFJJIJCDCBAA@BJBAABGJHJJJDFFHIHGDJD*+++BA@ACEJJJGFGJJJJJJHJIGJFHIIJJJJJGBDFJJIJJGJJJJJJJJGCGJJHIEBBGFJFJHBA<9778DDGHJJFEJJJJJ?778?EHCCFHEDGGJJJEJJAAA?@>=>)'''B@@@BBGFDB889JJJJFJHJJJJJFJJGIHFFDJJJJJJJHGJGJJHJJGFJHH,++;6459;;;7==:99899221)))(+++/017DJGGJJJE?>>>JIJIJJJIJGIHJJJJJJIJGJIJJJGFIFJEJJHJIIJJJJJJIJJJFJJIJJFJJJJJHGJFID,,,,?>>;99:4334=<?BEJJJ>;;<DACC=<==JJIJFJJGJHJH@JIGGFIJJJJAEDEHCA?:44102.--6532333779EDGJEHJHEFJJJJFJIJJJJJGHJD6556;CJIEJJJIJJHJHJJJJJJJJJJJIJGJJJHGJIJJJJJJEJJJJJJIJI@@CEHJFJFJHJJJGHFJFGIJJFJJHGJIIJHA@?@@C@;6.+)))*-,,5..>??FDBBJIDECDFEGEJJJBCBBJECDBABABHIIEBACDBAA>??>?99?>?D;88&&&&'*%$$(')*?ACBCBD@>>=@?@>==)&&3.))*((,334=BA?B?@CFCDGFJFCBCB8889B?@BFCB@ABAGCFCCIFFEIEB@@DAFGHD??=>A?CBCDDD@@@@FGJIHEFJGGGIDB??>AAA@>>>?CABCCFGEIGDEHEDCDEDEEGIFF9889GBCBCBCCEEFFEDFCDCDBBBC@@@ADEDDEFJHDBB@@A>CDCEA?A@B:4343;57/,,-2CCDC@===<>>=@::;<EHDCBDHBA?<<<<=>BABC?>==;::9>>A@AJ=:>DCDB@=>=?B>=><64533446=?@ABC@ACB?>>??@@ACAE??>>==<=?@@JF==;;;:;;<<<<:::8899<<00466****86:CC;:9:99;<A@B@::;<;:99;:;;<;=>=>>;;<?>?>=????>>??:;;<DAA?@ACCD<JJ7591+'&'.799:;<>;:;;>@??=<<==@>>=AB@?@;778:9:<=@??=<<<@J@>>;<<<A?A=<><=?;<<@A79A4<<;;;:::=?B?@<;;;>;;;;=;;;;@A?>=<999;?>@@>999999953225<43322/./0=;<>>====>=;<<=??777??9989=::99<<=>>7777:7889@@@B<9877779<?<<:98677:<;<;;<;>>>@A?C@ADA>>>=A=<;<<<<==>??B?@@@<:8867522-&-00.0>>A@A@@A@?>>?ADB60>=>EGFDIJJCCB:76/////BGJIIJHJJJHIFJJJJ>>==<FB867=5CEJJJJHJIJJFGJJJGGJJJJFJHIIJJFEHJJDCCE::::JIFFECEEGGJJJGJJJJIJJJJHJFIJJJGJ<==?JIHHFJIHIC><7523563210641//5;BJDJBC>;002746:A999E?@FJIJJJJJHJIIGJJJJJJHJJGGIDB>>96CFJEJFHGHJGIEJHJJFIJEGJJJHECDEJJJJJJJJHFJHJFJJEFEFJHHJJJDEIEDHJJJJJHJIJJJJIJJHJHJHJJ<<:8=;:>9861EBHJJEJGHJJFJFGJJJJJFJGJJJIHJGJIB==@ACC:5656CEJFEJHGJJGGC@@CJFJDFEEIDEH=>??HFIBAAA>>?@EEGJJHJJJJJJGFCECCIJGJJJJJJJGJGGCCEGFJHGJHJ=<A)))())+/**+,-433/..EHJEJIHHJJJJHGEDGHFIIJJGJJFJFJJICEGJJJJIIHIJGJIFEBFF=?AHJJFHHIJJGJGGJJIJJJJHJHIJJGJGHJIFJFGGGJGIEIJJJFEF>===EFGFFFJFHFGIJIFJEIDC?CCB=:87:A:JJHJGJIJJIGFJGIJJJGJJJFIAAB@FCDJFFIHJEGEHJJJHGJDA==300096&&*32221///AFIHIIHEEHGFIEJHHFJHJJIGCEEAEDDCJJGGE...;CCBAACA<<<>FFHDCCCEFHHECFGCC=<JD=;GEHECCJFDIFE?>>?GFJJFGHHEFJHEGA@@AEHEDDFCEEA>CFBEFDDCBCFCCEEEGGHJ;;>J7768@@@CDCEGFIFEFJJJA:53468789<87>FEBACCCDDFJGJJEEGEIJJJEECDDFHEIFFCACBDHDHJJJHIJGIE5445@;;<JJJJFGFFJGHEEGFIFJEIE<?E?EEIEECDHJGIHHFJJGDBA>>?JGJFEJDEEIIECH??ABCEJJJDJFJIECB??@ACD@?@CCBGGIGJED50,475114;:99:9?888:BGCCCDIC>0--,,,--5/,,13789@DDCDFJEJDEEEJFIJHFDJEBEDBJGHHFCFDDJJIJDECHDFHIGFEEGHGGHJEFEFFHGGGBC>;<BHA>>@A***=623104=BJGEJ6444CDGHJJGFIEDA@===>BDFIGEFHHECBBBEJH?AHD?GBAAAFJBCDDCCDA??>@CFEDDCC?@@?@A=<;;@CDDA@?AEGECEBCCBBCBECDEEECCDC@@;;;<DCBAAADBGD=<;:<=>?DA>=>BDDGHBB@AA@>>>AHCEA>AJ<;;<9899:F=::<A>889AAA@CBBABAAA;88:J32+17;9867>===<:966661/))&''/<;9;<=21119@AA>>==?>??><<;;??AFC?>;;<556?;<?AC;:9;<DA?<;;;<<;===<<21<<IDEFEEGEJA@BBJJGA>5A@FJJHIJGE5555;992/00:6->=??>AED@<;;;DCFJGJJIJJGGJDJFGGCI9((()75'ACDJJEGHEIJGFHEFFIFBA?77FJJGJJJJJDA@D>JHJIJHFHHJGEFDEGJJFHJDCFJJJIEEJJGJJJIHHJJIJHJJJJ>><9879;'(0/203;++6><89))339:>BFGJGFJJJJFEEHJHIGJGIEGA33*)))0)*1125(((()BCEFJEJIJIHJJJJJJHJFJFAAA@BA?AFGIFJA@@AFJJIJHJJJJJJJGFGIFJIIGJDGJGJFGHGJFFDEJFEBECA@?<:;=@AA548<=>;==>>??@AFGIFJGIIJJFGJGHJJJHDJEJJFFGJEC@HDIJJ210233//48=ACEHFJGHJFEHE//--21/../03535445213+4769;A'''':>ACDEDGEEFJJJGJHJIFEECCD;<<<?==:?5@ECBD@?100/-/&&&&*1+('')../13337:7666<ADFE65557769923/./.'12EDHJJJ??>?HJGEFJJJJHJGB@B01('&&&%*+14-,***002;540((=<?6666C?<41+*-,))))430011+&&(....9GDCABDHJJJJJHGFJGIDJFJHGDEDFIIJIFHJJJFIGJHHJJJJHGIHGJHJGIJHJHJJJJJJ@CJJJEIDFEGGJJIIGCFDFJGFJ>>>?JFDC*))*+++*,**02322,,*140,+&
@Stanford_t7w_3_T7_No_SapI_2_Linear_5500_258
CCCATGTATGAGACCTTAACCCAATCACCAGCCTTGATGTGGGTCATAGTGTCCTTATCGAACACCTTATGACTCAGCTTGGTAACTTCTGGTTTCTTCCAGCCAGTCTGTCTTGTCCAAGTCCAGCCTAAGTTCTTCAAGATGTGAACAGCGGAGCGAGTCTTAGCTTCATGGTACTTAACGTCCTCCAGTTCAGCTTCCAGTTTAGCGATTTCTGCTTGGATAACTTTAGGGTCACGCATGGTAATATCTCCTATAGTGAGTCGAATAGTATTCATGAAGGCCACCACTTTGGCGACCTTGAGGATACCACTCTTAGTTATCGATCTTGTCGAGGATAGCCATAGCTTCATTGACGCGACCAGCTTCATGAATTGCTGTCACGGCAGCTTTGGTAAGCGCATTGACCAGACGCAGTGCTTGCTCATCTGTCAACGTCATACGCTTCAGTGTGATTCTTTAGAGGACTTAGAGTCCTTCCAGCGGTAAACCATAGTCGCCTTACCGTTGCGAACGTTGATGTGGACTCGACGGTTCCACTGGTCAGCTGTATCGGATAGACGGATAGTTTCAGCTCAGTTAGACATAATGGTTTCTCCTGTTTGATTACTCAAAGAATTTGGAAAGCTGTTGAGCTTGGTTTGCCACACGGGCAGCCTCGGTAACTTTAGTGGATGCACTGTCAGCCAGTTCGTTGGAGCGAATCGCCAGAGCGCGTGACTGTGTGGCCTCTTTACGAGCCTCATCGTTCAGTCGCTTGGCTTCCACGTTGTACATACGAACCAGCAGTTGGCCTAACTTCTTAATCAGTTTGAACATGGTGTGTCTCCTTTAGTGAGTCGTATTAGAATGGGACTCTCCAGCGAAACTTCTCGTAGTCGTCTGGAAAGTCATCAAGAATCCTGTCAGAAGTCAGTGTCGTTGGACCAGTCTGTTGACTCTGAGTGTGACTCTTCTTCCCCTGAGTAACTTGATGGTTCAAGCCATCCGGTTTCCTTGTTGTATTCCATGTAGCCAGCGATACCAGTATCACCAGTAAAGCGGCACTTGAGAATCAAACGAGGACAAGGTTAGGCATATCGCCTTGCTGATTACGCTCAAGGGCAATAATAGTATCAGATAGTTGGCGTAGTGCGCCAGAACCACGTAGGTCAGTAATAGAAACGGGGCGACCTTCCTCATGTGCTTTACCTTTGTCTGGGTTCTTAAGGTGACAAATTACGACCAGCACCACCCCAGTTGACTTAGCGAACCCTTTAAGCTAGTTGTCTGATAAGGTTGTCAATCATCTTACGCTCATCGGATTCACCAGAAGCGGATACGACGATTGAGATGTGGTCTAGAATGATTACGTCACAGCCCAAGCCTGAGCGCATGTAGGCCAGCTTAGCGAGCAGTCTATCCGTCTCAGCCTCGGCGAATGAGTCATATAGATGGAACGTATCGTTGCCGAACAGTTCATCGAACCATTGGTCGAACTTACCGTTCTCAATAATCTCTCTCTTTAGTGAGTCGGATTGTCTCAGTCGGACACGGTTGTGTAGACCTATAAGGTCCTCAGCGGTCTCCTCAACGGACTCCTCAAGCATCGCTAAGCCTACCTTCTTGCCCATCGCTGTGCCCCATTGTAGAGCTTGTTGACGGACGAACGTTGACTTACCCATACCGGAACCGGAAGTGACCATAATGACTTCACCACCACGGGCACCTAAGGTCTTATCGTTGATACCAGTGCAGCCACTGAAAAGTAAACCTACTATTCCTCGGACGATAGGTGCTCACGGATTCGTTCACGTAACGAAAGAGCCGATACCACACCATCAGGAATCCAAGGACCAGCATTCCACACTTGCTCCATGATTTCACGGTCGTGACCATTTAGGTGACACTCGTTTGCATCCTTACACGGAAGAACTGCCACTCGTACCTTACCAGCAGGTAGAACCTGTGCAGCCTCTTCGACTGCTTTGCGCCCTGCTTCGTCCATATCGAACATTAAGATAATCTGTTCGAACTGGTCAAAGTATTCGTAGTTGGCAGCGCATGTCTTCTTAGCGGCAGAGGCACCGTGACCCAACGACACTACAGGATACTTACAGTCTTGAAGTTCCATCACGGTAAGCATGTCGATTTCACCTTCTGTAACGACAATCTTCTTACCACCATTCCACAAGTGCTTCCCGAACAGAGCGTCACTCTTGTGACTACCAGTGGTCTTAAAGTTCTTATCTTTATCTCGAACCTTCTGACTCACAATGTTGCCGTTCTGGTCCCGATAGTCAGCCACTTGGTACATCACACCGTCTACTTTGGCAATCCAGTAGCCAGCCTTCTGACAGGTTTCCTTGGAGATTCCTCTCGCAGTTAACGCGGAGTAGCGTCCATTGGATTACCCCGAAGTTCCACACGTTGTAAGTCATTGGTTTACCTCCTGAGGGTTTCCGTTTTGAAGCCCTCTCTTTAGTGTCTTCATTACCAGCAGTCCACTTCTCGCATACGTAGCAGAACGTGTGTCCGTCAGAGAACAGCGAGTTCCCATCACTACTCCCACAGTTGTCACAAGGAATGTGGTAAAGAAATACACTATCGGAATCGTGCGAATTGTCCATGCAATTCCCTCCTAGTTCTATAAATCCACGCAACGACTTCCAATAGATCTCTACTACGAAAGTTATGCTGTTTACCCTCAGCTGTTACAGTGCCTCTCCACATCTCCCTTTCCTTGCTCCAACTCAGTCCCTTTAGTCCTGAGGTATTGCTCTTTGGAGTCTTCATGTTCCATGAGTTTTCTTTTGGGAGAGCCAGACGGAGATTGTCTAAGGCGTCGTTGAGTGGATTGCCGTCAATGTGGTCTATATAATAACCTTTTGGTATAGGCCCATTGGCTGCCTCCCACACTTGGATATGCCTCCTCGGAGCCTTATAGAATTGTTTATAAGACTTGCGCATTATTTGACCTCCAATGCGAACAAAGGGAAACCGCTGTGGTCTCCCTTTAGTGAGTTCAATTAATTATCCACCGGTCAGAAGTGACCAGTTCGTTCTTCTCCCACCAACGCTTAAGGTCGAACGAAGGGCAAGCCTTCGGCGCCACCTCATGATGGGCGCGAAGCACAGCGCCTTCGTACTTAGCCAGCAGTGTGACAAGCAGTGAGCGAAGGGATTGCATTTGGGCTGGCGTAAAGTTAGCGTCGAACTTACCTTTATCGTCGATACCACCAACAAGGCAGACGCCGATAGAGTTGTGGTTGTAACCCTTAGCGTGGAGAGCCTACAGCCATCTCATCTCGTCCTGCCTCCACAGTACCGTCTCGCTTGATGATAAAGTGGTATCCCACATCGAGCCAACCCTGCTCTTTGTGCCACTGGCGAATCTCACGGACACCAACATTCTGACTTGGCTTGGTAGCCGAGCAGTGAACAAAGATTGCGTCAGTAGATTCACGTTGTTTAAACTGTACACGAGCCATTATTTCTTTCCTCCTTTCCTTTTTAATCTATCAAAGGGGACCTCCTTCTTGGGTTCCTTTATCCACTCAGCAGGTATCAGTTTATCAGCGAACTTAATACCATGCTTTTCGCAGAACTCTCCATAAGACGTTGGAGAACCTTTGTATAACTTAGTACGTGAGCTTGAGAAGACAAATACGATGTGTCAGCTCGGGGTGCTGCTCCCTAATTAATAAGTGCTTCTTTCTATCATCGCTTTCCCACAGACCCTTTGTCTCAACGAATATACCGTTTCGGAAGTAAGAAGTCTGGAGTGTAAGTGTGATTGCTCGCCGGAATTACATAAGGCACTTTCCACTCTTCATACTCGAATTTAATACCTTTTGATTCCAACTGCTTTGAAACCTTGTCCTCTAGGCCAGAGCGAAACGCTCCAACCTTTCGGATTCCTTTAGCGCCGTAACCTGCCATGTCGCCTCCCTTTGCGTATATCACAAATAGTCTGTTGGGAGACACCATAGGTGCGAGCTAAGGATACATTGGACTCGCTGGACTCCATGATTGCCATTACGTCTTCGTCTGAAAGTTTATACCCCTTGTGTGAGCGACCCTTATTTACCATGTCAGTGGAGTTCTCTTTTGGAGTTCCTATGGATAGGTGTTCAGGGTTACAACATAATGGATTATCACAGGAGTGCAGGACGGTAGAACCTTTCGGAGCATTAGACATTACGCGATGACAGTAGACAACCTTTCCGGTATTGCTGCACCACACCTGCCCGTACCCTTTATTGTTCGTAGCGCCCTGCCACTCCCAACACCCAGAGGAAGTCACCTTGATTCGCTCAAGGATTTTCTCCCGCAGTTCCACTTAGAAGTCTCCGTCTTCGTCTGCTTCCTCGGACTCTTCGTCGTCTTCGTCCCAGCTTTCTTCGTCGCGTGGTTTGTCCGCTTTGGCAGAACCAGAGGCAACATAGCCGTTCTCTTCAACTTCGTCAGCCCAATCGTCTTCACCGCCACCAAAGGTAGCCAGTTCGACCAGCATCACGGATTCCAGTTGCAGCTTAACGCTCGCACCTACAGCAGTGTTCCACTTGTATGGAACCAGGAATTATCTAACTTTCAGCTTAGAGCCACCACCGATAATCGGAACGTCTTCCATCTTCTTACCTTTTGAGTCAACCACAACCAGATTGATGTGCTTGGTCTCTTTGGTCTTCTTGTCTTGGAAAGACACGTAGCATTTGAACTTAAAGGTAGTCGTACCGTCACCGTTATCGAAGAACGGCATGTCACCCTCATACGGTTTCAGCGGTTTCTTACCACGAGCTACAGCAGGTGGATTAGCTTCGTATTCCTCAACGGCAGCAGCATAAGCCTCTTCGTGACACTTCACGATTTCATCGACCATACGCTGGCAGCGCGGGTCTTTGTTGGGAATAGTCAGGTCAACTTTATAGACACCACGAGGGTTCCCAAAGCCACG
+
88787750/'$$$&%()%%*+::>DGIIJIIJEEFGHJJJJIJJJJGBDBBFCBBJBJJJFDEIFJJJDFDGGJHGJJJJJJJIFGJHGGIJHJIJHIJIJHFJJJJJHJJJJHJIHJJJJJJJJJGGJJJJJJJJJJJJGJJJFJIJJJJJGHJIIJJIJHJHAGJFJIJJIIJEJGEIJIGHHHEJGJJJJJJIJJJIJJJHIJJJJJJJHJGJJGHJEJECJJJJFJIJJJJJJJGHJEJGJHJJJIJHJGJJJJJIGDDJDA???CEBBG;77AHGJJJJJEJ>1114C:>?JIFEDA=>JFJGJIJIGJIJJ3333?F8++++444?EBCCJJHJJIGJJIFGGJJ>>JGEDEEJJJFJEH@==IJFIGJJJIJJJJGJGHGJJFIIJFJJJJJJJJJGJHJJJJJJJIJJJHJ>=<5@E@BCDJJJFDEEEJJJJHJEFH/((((.DIJIHHHJ?=@>@BD?B@076:=><>;./@EIJFHHJIJIIJIIHIJJFJJJJJJJGHJDFDJFFGGJJHJ:2100(&%%&'.10001=>EIHJIJJJJIJJHEGFJFJHEGJGGBAC52/.*))*,,,/,,;<?GFJJFGJJJJ669=DIJJEIJGGIIJIIJJJJJ<<<<FJJJJGFIGJFFJJGJHIJHJJJJJJHIJJIGGHJIFJIGFGGJIJJGIJJGJJGHJJI98776566?*))*./(/(((--'(9?@EDEJDIEHJFIHJGJJJGFJGECC?=???A@@BDEJGCCDEDHFHJHJJCDEEJFF?FJJJGDEFFHHJHGJJJJJJJIJHDFHEFIHEIGIHEDHJDDAAJJGJHJJJHIIJJJJ>;+*)*53>CCGFFEJGIJE=<<?BGHJFGFFFJGBCJIJGICAA?CJEJFJDFDE?@AAJJJJF=5511222635:DBB/..-13C411125<;;;;EGFGGJFFFHEHJJGFJHIHHJFJIB?AAEJCBA>JJJEGJJJIJJHJGJJFIJJIIGHHJFJJGJD@E*9<)=8EJHJJIJGJJHJHHJJJJJJEJCFJJGFIJJHIJJFJFJIJJDGGJGEEF=:56--&&&)*3235BCHJIHGJCJGJJJJJ=<<=CICEJJFJJGDBCCFJJFJJJICEBGECCBDDEHIHIJIIJGJJIJJJJIHIJJGJJJFJJHJJHJJJ9866;JIDAADG@EFHJJDECCJFGJJJJHJHJJHJJFHB@@D;@=<=@EJHGEEBCCEDDCF@???@@>===FEEDDDEGEJJGJGHGED@@>9CDFGIJJGJB@)))70%%%&&%&((''%&&&*)*(()45<FHJHGJEJIJJHGHJJGGJJIJJJJJIJHJJJJGFIHGJIHHHJGGJJJGJEJJHJHFJIJJIHGEGJJJJJJJDCFHJGHIIIGGGGEJIFEGHJGGFCDDGIJJJJIJHFJDEHECFGJFJHEJJBACCJHJJIHJCDJGFJFFHGJIJGDEFGEJJFIBDB>JCJGJHIIJJJCECDJEHJABAA><<>A@<;;;;;8822228?@EJJJJJJJJIDHHJGHGJJJHHJGDFF@<99:DDCE@C++,>JEJJHBBCBD@@>>@DEEGDCDCC6663601222BH>:::<943343122423?@HJIJHEFIFDA;1//BAB@GJJJJJJJGBDH<<=>J?>>GGJJJGJJIEJIJJDCEB>>922245-..-,101:6;AGGFJGFJJJJJJJJJJJFJF@8;9HJJHIFJJIFJJJGJJHJJGIJIJJJJJJIIJJEJHJJIJJJJHJFJGJJHFEGJB@BDIJJF2,,,128ACJFH?A@@EJJIGJ>9778DJJJ@EFGIGJIIJJ5559F87;DCFGGIJJJJIGJJIGJJJJJJFGFJJJJJJJJJJIJJJJJHJHJIJIE?JJJFCACDJJJJJJHIJJGJGJJFIJJIJJIGFJJGGIJJJHJJJJJGJJJJJGJFIJGJJEHEIJJJJJJGJIJHJJJJJJJJGHJFJJJJJJJGIJEGJGGJIJJHJJFHJEEJJHHJFHFHGJJJJIJJHEGFIHJJJJHJJJJFJJJJ>;;<A?@H?C89889=<;868;BA>?@AFIJHDJEFJJJEF>B?:<AGJJIJFJJJAA@@C4445:4>>99::::;==>FJJJEFJIJJGFJJGJGIIJIJJJJJGJEFEHFJJJFJJ???@JJIJHJJJJJJJGJHEGJJJJJJJIJEAAEHHJJJIJGHJJIJHIJIJJJG??@@J?=9889AFEJHJJFIJGFJJJHJFJJJJJJJJJJJJGBDD@HCCB?22220/01488<440011)&&&+--666998998:::=?HFCJGGJEIB@@D=444=>DGHGGHFJJFJHJDJD=FDH<<=>@@@JJJJJFGJJJJJJJJJJJIJJJJJJJJJGAJJJGJJHJJJJFCJJIJJGHJIGHFJJEJIHGJEI@CDDEDCE---.CCJJJFIGJIGJJIIHGJJJJJJHJJ3333JJJJJGIIEGEJJIJJGJ@FGGJABAA>??A463.0647@FFIJFIJJIBAA=JHGIJJJJJJJFH;;:DDFHIGHEHJDFEFFF@JJF::9==?DEJJJGGJGJFIGJCJJIJIJHIJJJIJJCHCCC?>==DHFFFJHJJJFHGJJJJJJGJJIHJJJJHFFEGGGDBBCFDABBJIJJJJGJIJIJHGGJJBB8<6550CCCGEHJJHHJGHFIJ;<;;B;:,,,-32/-123?<>=?BCDJJJJJJJECDAJ<6IIJJHHHHJJJFHHJIJFJJHJIJJJGJGJEJJEGJGFGJJBDFFJJIFJFHJGCCJFJE:JJFJJGJGJJHHJFGEFIGJ@DJJJJJJJJFJGJJGJJJJGJJJJAEJHA,,,FDJJEJIHEC?AGFJJJIJJJJHJJFDD?997,,,.5ABDJIJIHJ-,,,GJHJJJJFJJJJHJEDH?<887455698:;=EHFFB77774:;:>@63;3423:CIJGFHIEHGIJGIJGJJGHJAIJJIGJJJIJJIFJJJGGIJFJGGFJHHGJIHJJJJJJJJHJJHJFFIJHGJ>FEC1111<=E===>DHHEIJJ?JJEGJJFJJJGJJHJJHGIE==0)*1;B>@CCA;225578J@===):4*.;9;)B?;;<=A??<>ADIIDEBJEDEJHE@AACAECE9;CEHJGJGJIFHJJIHJIJJJJHCDIIHIFFEIJEJJEHFIJJEJJEJEJJIJJJIJJJHGGJ----./6.--,4+3**+)((/.*3=>GGDJJJFEFJJIHJGJJFIJGJJIJJJJJGGJJJEJJGHHHGJJIIIIEFFGJJJHJJIJDFDJJFIIFFEAA;F>>HHFFGE?32222:435:;=@CCABCJFJJJJJGJJFFGEGJJJJIJJGJHJJFDCBDCFFIGGHJHGFHHEJFEEFIFEHDFFIHGGH;::<GJJJHJJIHJJJJJGHJJJHHJJJIHFJGJFIIJGGEGJIJJHIHGJIJJJJIGGHFJJJJJJIDEEEEEFEDEDD:801167(('',-++,,ACCEEFGEIIJJJGJIFHHIIJHJEA@@ADJGHJEIGFJJGHFJJBCCJJJCADJHEJJHHIHIJCGGHJGJJHDFGHJJFFJ@@@DGE@@JC?EB@8DE)()*CFJEHJHEEFJJFFGJJJEIEEIJJJJFGHFGIJGJJGHGHDD<<78<?E@;CFDDJJFHJJGFHJJJGHJJHHFJHFJJJ;::::>==?<<;8)))+.142****996557>32)(((,(&&'@ACHJJHG<<CACEJFEDCEHEDJJFB;:;C<CAB?@???@@FB883+CDFGIJFFJJEIGE@@ACBCCEEABAB;:97)''';<=<;@CAGFDEA>>?B<.,*+-0:<99=BCH99:?CHEJJJHGEEJDFJJJJIGGJHFJGIJJJEEJFJFDFEJGJJHGEGFGJJJFDCDJFJJIFJJJJIJFHFHGJII=<<:99;;ABH<::>?===EFCAB98*677>>4,-..FCCCCFJGGF@BA@DDGDEFJEHJFFEFFEIJGICDFJ<JIIEEJEEGGDEEEDCA@CCFEEEGDDDBCDEEEBABDJFBAAAJEDIHFECJHJIJDFAABBDJHJEEDCEDJGF<:9<EDACDAA@@BEC@?@CHJEEHCCBDA?@@AHJGDCJJE@@CBDCDGJFDCDGGABBJGHFEGDDEEFF@<>JJ?@ACAAA@CDJJJJCBBDGJIGJGC?A=>>FGCECFEFJJJJJGJHJHIJIJJHJJJJGIJJJJE=<<99;BJFHHHCJGFGJIFJGBDDEJGEHBCAAHEJJHJJFGFGJHJJGJJJH?HIIJIEJJHJIJHGJJIJJJIF5-DFFJHJJJIJJEDD,,,,,,,-=>JEFHFCGCEJJGJEJJJEHJJIDDCACBIEJB444EIEHJJJJJJIHJJJJJGHGFJIJJHHHGJJJJJGJJFJJJJIDHDJJACCDBAEB9:27556IJHFJGHHJJJGGJEDBAB::<57:?53-+,/0322:44558400/,,56EAHHHJJJJGJIJGJJGGGDGJFJJHJJGJJHJEHJGJJFJJJJJHJJIJJHJJJJJJJJIJJGJGJHJHJJGHIEJIJJJJJJIJJJJJJJJGJJIJGJIJJHIIJHHJJJJIHFJHGIFIJJJGI><<999:<G,4++4365//,***,-+*('()(&&***+AEEHDACED=((((),,,=7888@@8886777DH77770-1(=AEDCJI>F@?JJJBDBJJJGGGGHHJIJJIGGJIIJJGJJJJHHEDGJJJJEIGGGJIIJJJHHJIJJJJFFG....HJJJJJJJJGJJIIFHFJHDFCCHJHJDBECDJHHEJEJA>>>BA@IJJJHJ=<<<B>==;BHIGHJHJIJJJJFJFHGD@@;DJFGJGJFHIJEJJIJJJGJJJHHGEFJFBCGJFEDFB?@A@BACCCBCBDHGFDFHJDGGBHJJGJDDCDFJJFCABE>EJIEFEFJFEDJIFJJIIFHGJ<::;:9=10889<HJJEGCGBEDBJJDCCDJIIJDHIGEBGEFFHDJJJIGJJIGGBA:5)&
@Stanford_t7w_3_T7_No_SapI_2_Linear_5500_259
TGCATGCCGCTGACCGACGACATCAGCCGTATCCACCAACAACTCCCATGTCAACCTTAACCCAATCACCAGCCTTGATGTGGGTCATAGTGTCCTTATCGAACACCTTATGACTCAGCTTGGTAACTTCTGCATTCTCCAGCCAGTCTGTCTTGTCCAAGTCCAGCCTAAGTTCTTCAAGATGTGAACAGCGGAGCGAGTCTTAGCTTCATGGTACTTAACGTCCTCCAGTTCAGCTTCCAGTTTAGCGATTTCTGCTTGGATAACTTTAGGGTCACGCATGGTAATATCTCCTATAGTGAGTCGAATAGTATTCATGAAGGCCACCACTTTGGCGACCTTGAGGATACCACTCTTAGTTATCAATCTTGTCAAAAGAGATAAGCCATCGCTTCATTGACGCGACCAGCTCATGAATTGCTGTCACGGCAGCTTTGGTAAGCGCATTGACCAGACGCAGTGCTTGCTCATCTGTCAACGTCATACGCTGAGTGTGATTCTTAGAGGACTTAGAGTCCTTCCAGCGGTAAACCATAGTCGCCTTACCGTTGCGAACGTTGATGTGGACTCGACGGTTCCACTGGTCAGCTGTATCGGATAGACGGATAGTTTCAGCTACGTTAGACATAATGGTTTCTCCTGTTTGATTACTCAAAGAATTTGGAAAGCTGTTGAGCTTGGTTTGCCACACGGGCAGCCTCGGTAACTTTAGTGGATGCACTGTCAGCCAGTTCGTTGGAGCGAATCGCCAGAGCGCGTGACTGTGTGGCCTCTTTACGAGCCTCATCGTTCAGTCGCTTCGCTTCCACGTTGTACATACGAACCAGCAGTTGGCCTAACTTCTTAATCAGTTTGAACATGGTGTGTCTCCTTTAGTGAGTCGTATTAAGAATGGGATCTCCAGCGAAACTTCTCGTAGTCGTCTGGAAAGTCATCAAGAATCCTGTCAGAAGTCAGTGTCGTTGGACCAGTCTGTTGACTCTGAGTGTGACTCTTCTTCCCCTGAGTAACTTGATGGTTCAAGCCATCCGGTTTCCTTGTTGTATTCCATGTAGCCAGCGATACCAGTATCACCAGTAAAGCGGCACTTGAGAATACGAACGAGGACAAGGTTAGGCATATCGCCTTGCTGATTACGCTCAAGGGCAATAATAGTATCAGATAGTTGGCGTAGTGCGCCAGAACCACGTAGGTCAGTAATAGAAACGGGGCGACCTTCCTCATGTGCTTTACCTTTGTCTGGGTTCTTAAGGTGACAAATTACGACCAGCACCACCCCAGTTGACTTAGCGAACCCTTTGAGCTTGGTCATCAGGTTGTCAATCATCTTACGCTCATCGGATTCACCAGAAGCGGATACGACGATTGAGATGTGGTCTAGAATGATTACGTCACAGCCCAAGCCTGAGCGCATGTAGGCCAGCTTAGCCAGCAGTCTATCCGTCTCAGCCTCGGCGAATGAGTCATATAGATGGAACGTATCGTTGCCGAACAGTTCATCGAACCATTGGTCGAACTTACCGTTCTCAATAATCTCTCTCTTTAGTGAGTCGGATTGTCTCAGTCGGACACGGTTGTGTAGACCTATAAGGTCCTCAGCGGTCTCCTCAACGGACTCCTCAAGCATCGCTAAGCCTACCTTCTTGCCCATCGCTGTGCCCCATTGTAGAGCTTGTTGACGGACGAACGTTGACTTACCCATACCGGAACCGGAAGTGACCATAATGACTTCACCACCACGGGCACCTAAGGTCTTATCGTTGATACCAGTGCAGCCACTGAAAAGTAAACCTACTGATTCCTCGGACGATAGGTGCTCACGGATTCGTTCACGTAACGAAAGAGCCGATACCACACCATCAGGAATCCAAGGACCAGCATTCCACACTTGCTCCCATGATTTCACGGTCGTGACCATTTAGGTGACACTCGTTTGCATCCTTACACGGAAGAACTGCCACTCGTACCTTACCAGCAGGTAGAACCTGTGCAGCCTCTTCGACTGCTTTGCGCCCTGCTTCGTCCATATCGAACATTAAGATAATCTGTTCGAACTGGTCAAAGTATTCGTAGTTGGCAGCGCATGTCTTCTTAGCGGCAGAGGCACCGTGACCCAACGACACTACAGGATACTTACAGTCTTGAAGTTCCATCACGGTAAGCATGTCGATTTCACCTTCTGTAACGACAATCTTCTTACCACCATTCCACAAGTGCTTCCCGAACAGAGCGTCACTCTTGTGACTACCAGTGGTCTTAAAGTTCTTATCTTTATCTCGAACCTTCTGACTCACAATGTTGCCGTTCTGGTCCCGATAGTCAGCCACTTGGTACATCACACCGTCTACTTTGGCAATCCAGTAGCCAGCCTTCTGACAGGTTTCCTTGGAGATTCCTCTCGCAGTTAACGCGGAGTAGCGTCCATTGGATTCCCCGAAGTTCCACACGTTGTAAGTCATTGGTTTACCTCCTGAGGGTTTCCGTTTTAGAGCCCTCTGTTTCAGTGTCTTCATTACCAGCAGTCCACTTCTCGCATACGTAGCAGAACGTGTGTCCGTCAGAGAACAGCGAGTTCCCATCACTACTCCCACAGTTGTCACAAGGAATGTGGTAAAGAAATACACTATCGGAATCGTGCGAATTGTCCATGCAATTCCCTCCTAGTTCTATAAATCCACGCAACGACTTCCAATAGATCTCTACTACGAAAGTTATGCTGTTTACCCTCAGCTGTTACAGTGCTTCTCCACATCTCCCTTTCCTTGCTCCAACTCAGTCCCTTTTAGTCCTGAGGTATTGCTCTTTGGAGTCTTCATGTTCCATGAGTTTTCTTTTGGGAGAGCCAGACGGAGATTGTCTAAGGCGTCGTTGAGTGGATTGCCGTCAATGTGGTCTATATAATAACCTTTTGGTATAGGCCCATTGGCTGCCTCCCACACTTGGATATGCCTCCTCGGAGCCTTATAGAATTGTTTATAAGACTTGCGCATTATTTGACCTCCAATGCGAACAAAGGGAAACCGCTGTGGTCTCCCTTTAGTGAGTTCAATTAATTATCCACGGTCAGAAGTGACCAGTTCGTTCTTCTCCCACCAACGCTTAAGGTCGAACGAAGGGCAAGCCTTCGGCGCCACCTCATGATGGGCGCGAAGCACAGCGCCTTCGTACTTAGCCAGCAGTGTGACAAGCAGTGAGCGAAGGGATTGCATTTGGGCTGGCGTAAAGTTCACGTCGAACTTACCTTTATCGTCGATACCACCAACAAGGCAGACGCCGATAGAGTTGTGGTTGTAACCCTTAGCGTGAGAGCCTACAGCCATCTCATCTCGTCCTGCCTCCACAGTACCGTCTCGCTTGATGATAAAGTGGTATCCCACATCGAGCCAACCCTGCTCTTTGTGCCACTGGCGAATCTCACGGACACCAACATTCTGACTTGGCTTGGTAGCCGAGCAGTGAACAAAGATTGCGTCAGTAGATTCACGTTGTTTAAACTGTACACGAGCCATTATTTCTTTCCTTCCTTTTTCCTTTTTAATCTATCAAAGGGGACCTCCTTCTTGGGTTCCTTTATCCACTCAGCAGGTATCAGTTTATCAGCGAACTTAATACCATGCTTTTCGCAGAACTCTCCATAAGACGTTGGAGAACCTTTGTATAACTTAGTACGTGAGCTTGAGAAGACAATACGGATGTCTAGCTCGGGGTGCTGCTCCCTAATTAATAAGTGCTTCTTTCTATCATCGCTTTCCACAGACCCTTTGTCTCAACGAATATACCGTTTGGAAGTAAGAAGTCTGGAGTGTAAGTGTGATTGCTCGCGGAATTACATAAGGCACTTTCCACTCTTCATACTCGAATTTAATACCTTTTGATTCCAACTGCTTTGAAACCTTGTCCTCTAGGCCAGAGCGAAACGCTCCAACCTTCGGATTCCTTTAGCGCCGTAACCTGCCATGTCGCCTCCCTTTGCGTATATCACAAATAGTCTGTTGGGAGACACCATAGGTGCGAGCTAAGGATACATTGGACTCGCTGGACTCCATGATTGCCATTACGTCTTCGTCTGAAAGTTTATACCCCTTGTGTGAGCGACCCTTATTTACCATGTCAGTGGAGTTCTCTTTTGGAGTTCCTATGGATAGGTGTTCAGGGTTACAACATAATGGATTATCACAGGAGTGCAGGACGGTAGAACCTTTCGGAGCATTAGACATTACGCGATGACAGTAGACAACCTTTCCGGTATTGCTGCACCACACCTGCCCGTACCCTTTATTGTTCGTAGCGCCCTGCCACTCCCAACACCCAGAGGAAGTCACCTTGATTCGCTCAAGGATTTTCTCCCGCAGTTCCACTTAGAAGTCTCCGTCTTCGTCTGCTTCCTCGGACTCTTCGTCGTCTTCGTCCCAGCTTTCTTCGTCGCGTGGTTTGCTCGCTTTGGCAGAACCAGAGGCAACATAGCCGTTCTCTTCAACTTCGTCAGCCCAATCGTCTTCACCGCCACCAAAGGTAGCCAGTTCGACCAGCATCACGGATTCCAGTTGCAGCTTAACGCTCGCACCTACAGCAGTGTTCCACTTGTATGGAACCAGAGAATATTTAACTTTCAGCTTAGAGCCACCACCGATAATCGGAACGTCTTCCATCTTCTTACCTTTTGAGTCAACCACAACCAGATTGATGTGCTTGGTCTCTTTGGTCTTCTTGTCTTGGAAAGACGCGTAGCATTTGAACTTAAAGGTAGTCGTACCGTCACCGTTATCGAAGAACGGCATGTCACCCTCATACGGTTTCAGCGGTTTCTTACCACGAGCTACAGCAGGTGGATTAGCTTCGTATTCCTCAACGGCAGCAGCATAAGCCTCTTCGTGACACTTCACGATTTCATCGACCATACGCTGGCAGCGCGGGTCTTTGGGGATGGTTGGGATTGGTTCTAGACACCACGAGGGTTCCCAAAGACCG
+
)%&&$##$#$$$%%%'(**)*)&&%$%&+678;;<AGCCGGHJIHJJFJJGHEJEHGEAAFFEJIEHJJGJJJIIJFJJJJJHJJJJF8889==<<@89710+453*()'39:::1000=<55DCD???<=4+)(')/*+6>JEGGGHGJJJJICGEBCA?>CD>CDCEDJJHG-,+'''(0((0/1<DHJJJJJJJGIEIEFD=BCD8/,*&&'(**+*3?BACFJJJIJJI>>>>FFA?6JFJJHJJ8888GC??=CCEIHJJJJFH?>BEFIJFFGEGJJJJJJFJFJIJJJJFJJGJJJJJJJJFJJHJJJJIFGJGFFGIHIJA?<<>:;;DEDDGJ=8665533538877>=AJFGJGBDDDJJHD<*)),,''%&&%%&')2,&&&'';=CGJFGJGHJE=:20((;@BADHJJJJJJFJJIFJDEGJJGEFH988420/203?BFIJIJJJHHHJFJBDDEHHJIJJIGJJFJFHJJEIJGC?@@AJJGJIFJJ>EJJIJGJJEDFHE:<=>3FFJGJGEJHIJJEJCBABDFFDGD>999;B@>@?BFFC@AEIJF65553///59=A<?9GGCDJA@AAFJEJFJDFHJIJJJIFJJDEFFIJJGIJJJJJHGFEFEI?>??J=:::AAAEJJJGEGDJBBB?A@BEC>7621;;;BDEFFJJBBCHGE?@AAJJEFIFJJ,,:A7767944>>GFIJGJ7777JJJJJJGIJHGJEFJJJDJGGGIDAACDDFEFB@A>=<<>A112/7?ABCBJJHFHEI777=8BGHFJJGICJ;:::EA==>==>:))**>=?:JIHJGJJJEJFJIGJJJJJHHJJFHGJEIHFJJJJJJDJIHJJIJJJIIIJICEDDJJJJJE;74B9EEFIGFJJJGCG3,)&*,)('%$$%&&)).9CCJHEHBDCFEHGCDBFAE;;BJFJJ<::111016++<>==5557DHG:////ACDEGCDHJJEIJAB@?A?CF@-*(++,7?J??D>>?...-4;:;>=?A@FDEFHJJB7763335AFFGIGJHJIJJJHJGJGJGJJFJJJHJJFJJHHIF>=>>D+*.*+/))**&((,>BJHHGFJJJJJDDEEJJEEDEEHFHJJJJIGDGJCJJJJJJIIEJEEJFJJJJJJHGJJJFGJJJJIJIJJJHJGGJJJJIJGJGFEJJJJJ>>>>EBBAACBBBGDFJDIIJJJGGJHFEGJFEJJAABJGDEBAC>88DB@BJJJFGIGIFJJJGFJJJHJHJB?==DGJJHIJIFJJECDCGFGEHJGJJJHJJEDCDF?>>>JI@DHHJJGJIGJIFGDIAB999,++(***0312)(()/54+*)().47..EJDGEGJJJJIJJJJJJJJGJIJJHJFJGJBADCDID70..-(&'///02;ABEJGJJFFGJGIIGDGJHFJJEHJGJFBEDBC<63/../10**/>CDDEFFJJDJJJJJJGJGEDBDEHJJDCBBCGJHJ5001<FJJGFFJDCACD???7ABCGFII>>=ADGHJJJJJJJJJJJHBBDCJJFEIJJIIJJJJJFFJJJJJJGE>@@<=>?@IGEJJJJJIFIFGJJHJJJJJJJGHGJDACAJHHJIEHEIJIGF5455GJHJJJFGACJFIJIIJEFJFHJJJJFJFJFEJHJJJGJJFHG<;9FJJJJIJGIJJIJHJIHIEJJJFJJDEEDJIFGEJJJG@@?@JJJJIGJHCGJJEJ@?A>DGFHFJFJJJJIGJGJJJGJJJHEJJJDJJJJIGJIHG<<<>JFIJJJJIJHJIHJIJJJJJHJJJJJJIHJGJFEFGHJJGEDDDGJHJJJJJIJJDEGEHJJJIJJGIJGJJJ;::<:8675.66FIIJHFJFHJJJIIIHJGJJIJJJJJIDDCDEEDDJJJFJJIJJJGIGFEHCDHJH<-+)*.2,=CFCDCCDDBDFJ@?;<==FC9666JJJGJFFGHJJJJJJJHJJJJGJJJ@AJJGJJJJJGJJJJGFJGIGJJDDJJJHJJIJJJGJJFGHJEBJGIIFICGGAACEJJJJFIFEFGJHGJHGGJEJJJJJJGJJFJJJGJIJJJJJJJGJJJHEDJFJJHH@;;;CJDGJCHJJJJJHJFGEDCHJJIHJJJEHE?JJJJJJJGJJJGJHEG;;:;?544.///557?@?IJJJFDDDJADB<<92=GJJJJJFJJJGJIFJJJJJJJJJEEIEJJJHJJJJFFGEDE???,,,-=7326*33339:HF<:89CDIHJGIJGH=:=?DJ>?IEIJJJJJJJJIJDJFDHFJJJJJEHJJDCBJ<;;<BJJJGJIJGJJJFIJJJJJJJGJJHJJIHJJJHJGJGJIJGFJHJJJJHJGJFIGECABCB=<92465>==@::9378=@@.--.4---0000:992111459656?<BBEHGFIHJJJGFFBDFEEJGJJEJJDJJIJGIJJGIEEEIGGIGJJHFC8>>565697<AJJGJGJHJJJGJJJIJEJIJEJEDEDFJJJJ;;;<965--DJ>?ECD=55645'''',478(('''('(((1DJJHJIJJJEJIJJIIGJJFJJJIIJJJJIGHGJ>=>320030102JJ3337===@=;BBBEEJGJDJACJEGJJJGGIJ?>;<?9900/002==>IIHJGGHJJJJJGJJFGJHGHJGJJJJHJIGIHGJIEFEEJHJJEJJJJJIEJJJJJGIFHJJHJJJJJJGJIJGJEFFFJDCCDF==<?@?;;;B?BEIBEEFA@FGJJHJGJJJHJJJHJIJJHJGJJJ@@@?EJJJJ100068;GGHHJHJCJGJCFEHCDD77*//2.-0111<7CBA;;=>>JJJJFJJHJECDCBFB866=89:?:;<=B?<=DDCF<<8AA=;9766BHIJJJGH877</..DGJJJJJFJIJGJCD=9556:;<AGHIJHJJJGGJJJIFJJJJJJJJJJJJJFJHJJHJGJCGJ@???FFFCC?@CDCHFF???9GJHIFFGJJJJJHFJBADFEGJDBBJJBFGIGHFJJJGJJIJGHJJD=8<FJJJJJDHJJJJJJJJIHJJGAA@A-,,-JCFHJJJGIHFIGEJJIJJJHJJIIJJFFJJIJJIJJJJIHJJGJGJJJEJDFCJJEGJFHJJJGGJJCJJJJJGJFJJFJJJJJJIJJIJFC@AAHFJJDDCEFJFHDA:=BJDCDEHJJCBCCDHCJJJCFCCJJGJGJEJFJGJJ@??<=<=5579=>?JIHIJJGFJJHFJJJDDDBFFDEJIJHIIGFJIJHFJJJJJJEE<22473*''').-+6643114-97/<DFJFJIIGIJJJIIJFJJJGJG>>=>>GEEDJJEJFGJJJJIHIDGJJEGJF==IHGJGEGGGJJEIIEJJIJ999@JJJJEEHJJJDJJJG>JJIJDJA??;<<:<<<==DCHA*))*>>?BFJGGEGJGIIJJJIGHJHJFGHJDEDFIIJHJGACAAIJ4444::54689<HJFJIJGHJJHJJJIJJHFFFJJIJIJJJJIIJJHJ4445JJJJIJIJJFFJJJJJGCECBBC==<8++,,;CHIEFEEFF><<<IGFD====655:30.-*08:<:DH>;4?=@?GJBBACCDCJJJJJJIBBBCJHFJGEIHJJJJFJGHJCBDFHHDE@@@ACEEDHDHGJJJJJFJJJGJJJGJJFGGIJHJGJJJJDD?>=DACBGJEJJJJHJDDHFGJJJJJJJFJIHJJJJJJJJJJJJJFHGEJJHF?7559483***,:889CJC86558833;;JJEGE<677:?=AAADFJJJJJGJHJJJJJJJFJHFGJIJCBDE0;(2..9=AEIJJJJJGJEFJEEEJGJIGJJFJJJJIJJE2/,+*),++*)),))6=?CEGJJJIJJJE>=>DGEJDJHIGJHHJJJJIFJJIJGJGJJJHDBCEH=<<<JJHHGJGGJJHHJJCJJJJJJHJJJJJGFJHFJHIE7JJJJGHJFFGJ?998>@@BIFEEEEFF@B=64--..DCDCBCJEII>>>>JGJEGHJJGFJJGGHDDDBD@=A/*@FFHFJJIHJIJIJGDDGIJFGJGIH<:::A@>;;;=FJF8889FF@@IJJHFEIJFGFDGIEEIJIHEDBADJEDFJGJJJHJJGBBBFIGCDBEJJGJGGJGFGJJGJJJE?JJJHJCGBBB@6@5./>ADJEGFHF>?DFIJJJGJJJJ64ACEHHJJJJJJJJGGJHHFHII=;62//0IA:40001555ABFJHGGJJHJIJJGJHDHJJJJJEJFFJJJHIJJJGJHJIHJJJBCBBJGJIJHJDDFGJD422&&&&((%$$%-)4-@EGJHGJIJIJEJHEJ=888?GJCFJHJHJIJJJJFHJHEGJJJGDDBJEHIJJJJJIJJJJJJIHJJJJJECC:2225@4;??>=>CBDFJJJIJGJDF===7JJJJHJJGJJJHJHJJJJJGJIFJJ=9::BEF7/+*++AEHFGDDADDEJGJFJJJIGJFFIBHJIHJDCB>=>HGJIHGJHIHIJFFDCEDFIJJJIJJFGGJJJFFJHJCCC<>=:FD@@E<DDFJHJJHIJGJJHJJEGJHEBCBJIJEHBECBJJA@@?DGFJFFHDEJFJFJHJHJHJJJHFJJJJIJJIIJJGJJJJJJHJIJJHJJHHJJJJGJJJHJJJJJJCGHJJHD:::DFJA?@AFBCD@BBEDCFFHIIBA@754888:?BCJJJJHJJCBB@FBDGJ?>??C@CACCEF?D@;?FEJJJBCDJJJJEIJEFGJJIJIFIJJJJHJE=;9;;<>8J40+>GIHGJJJJGJJJJGHJJGJGFJIJEEFACEFFFJHEJJJJJJJFFJGFFBC>9:9:IEBEEDJ><=<BFJHEIHEIJGI8667AEBBJGCIGFJC;444ABBJCBB?JFJJGHJFHJJJJEFFHED>;ICAAAJHJJGGEIEJJJGJHFJHIIJJJHJJCCCJJHHDFGFHJJJHGJJJIJIEGIGIDJA??@FGJJEGGHJJJFDCBE/./2300*&(/78/...-,++,&$###%$$$%++,?A@C>??@C;97774===-**&
@Stanford_t7w_3_T7_No_SapI_2_Linear_5500_260
GGCCCAGCAACGCTCAAGGTCGGTTACGAAGGGCAAGCCTTCGGCGCCACCTCATGATGGGCGCGAAGCACAGCGCCTTCGTACTTAGCCAGCAGTGTGACAAGCAGTGAGCGAAGGGATTGCATTTGGGCTGGCGTAAAGTTAGCGTCGAACTTACCTTTATCGTCGATACCACCAACAAGGCAGACGCCGATAGAGTTGTGGTTGTAACCCTTAGCGTGAAGCTTACAGCCATCTCATCTCGTCCTGCCTCCACAGTACCGTCTCGCTTGATGATAAAGTGGTATCCCACATCGGCCCAACCCTGCTCTTTGTGCCGCTGGCGATTTCACGGACACCAACATTCTGACTTGGCTTGGTAGCCGAGCAGTGAACAAAGATTGCGTCAGTAGATTCACGTTGTTTAAACTGTACACGAGCCATTATTTCTTTCCTCCTTTCCTTTTTAATCTATCGAAGGGGACCTCCTTCTTGGGTTCCTTTATCCACTCAGCAGGTATCAGTTTATCAGCGAACTTAATACCATGCTTTTCGCAGAACTCTCCATAAGACGTTGGAGAACCTTTGTATAACTTAGTACGTGAGCTTGAGAAGACAATACGGATGTCTAGCTGGGTGCTGCTCCCTAATTAATAAGTGCTTCTTTCTATCATCGCTTTCCCACAGACCCTTTGTCTCAACGAATATACCGTTTGGAAGTAAGAAGTCTGGAGTGTAAGTGTGATTGCTCGCCGGAATTACATAAGGCACTTTCCACTCTTCATACTCGAATTTAATAGCTTTTTGATTCCAACTGCTTTGAAACCTTGTCCTCTAGGCCAGAGCGAAACGCTCCAACCTTTCGGATTCTTTAGCGCCGTAACCTGCCATGTCGCCTCCCTTTGCGTATATCACAAATAGTCTGTTGGGAGACACCATAGGTGCGAGCTAAGGATACATTGGACTCGCTGGACTCCATGATTGCCATTACGTCTTCGTCTGAAAGTTTATACCCCTTGTGTGAGCGACCCTTATTTACCATGTCAGTGGAGTTCTCTTTTGGAGTTCCTATGGATAGGTGTTCAGGGTTACAACATAATGGATTATCACAGGAGTGCAGGACGGTAGAACCTTTCGGAGCATTAGACATTACGCGATGACAGTAGACAACCTTTCCGGTATTGCTGCACCACACCTGCCCGTACCCTTTATTGTTCGTAGCGCCCTGCCACTCCCAACACCCAGAGGAAGTCACCTTGATTCGCTCAAGGATTTTCTCCCGCAGTTCCACTTAGAAGTCTCCGTCTTCGTCTGCTTATTCGGACTCTTCGTCGTCTTCGTCCCAGCTTTCTTCGTCGCGTGGTTTGCTCGCTTTGGCAGAACCAGAGGCAACATAGCCGTTCTCTTCAACTTCGTCAGCCCAATCGTCTTCACCGCCACCAAAGGTAGCCAGTTCGACCAGCATCACGGATTCCAGTTGCAGCTTAACGCTCGCACCTACAGCAGTGTTCCACTTTATGGAACCAGAGAATATTTAACTTTCAGCTTAGAGCCACCACCGATAATCGGAACGTCTTCCATCTTCTTACCTTTTGAGTCAACCACAACCAGATTGATGTGCTTGGTCTACTTGGTCTTCTTGTCTTGGAAAGACACGTAGCATTTGAACTTAAAGGTAGTCGTACCGTCACCGTTATCGAAGAACGGCATGTCACCCTCATACGGTTTCAGCGGTTTCTTACCACGGACTACAGCAGGTGGATTAGCTTCGTATTCCTCAACGGCAGCAGCATAAGCCTCTTCGTGACACTTCACGATTTCATCGACCATACGCTGGCAGCGCGGGTCTTTGTTGGGAATAGTCAGATGAACTTTATAGACACCACGAGGGTTCCCAAAGCCACG
+
)))))+'%%%()*,(((*.1,)&$%$$%&).0527778:;D?>@@AB@=<76,*++->?EEE@B:740.,*''--./.3/9EDBBABGEJFEJ@A@CJJJDJJHFJJH:9::?A@AHHIC@??CEF@BEGJDGJHDC@@E77758::?JIJJJHJDABAGFDHJFFEIHGIEGHJJFJEFJJGGIHIIGJHDBCEJFGJIJJJIJJJJJJIJGGJC<=BA3.-+$#%&*45<@DD9955=??>>IEFJHJJIJGJJGGFEGFFIABABDGHJJJIIJJJGHJJICJJCA?100210/,47-78;=>=><:87637;<@---,22*)&%'''+127>GDC@@CDFFBA;;DJEDHGFFGJJ<<<;<889DEA;87:;<<=@;;0(((<BGEJCGGGJJJJFGIJGJJJFFJFGJJGGCCCGEHEHJJIJJJFIJJIDA58IEG@CJHHDDCCB;9(&)))?BEFCEDE@C5))?8CEIDHFBGHDFJJJFFEEIGGEJIJJGIEDCI>>:9:;BCB@BD@AA=;;;>A?<<B;8..*+*2258;89>?9,**?::;=EIHJFIHGJHEJIC@>=<:((()29:,,,,:1+,11=>BDBBCBGBFCFDF@>4335)'..,('''**-8888@DBFHGECEDHGEEIDJFFGJFFFA@@BAD@JA?D??ACJEJHIIFJFJEECADBDDCDBBDEFJFC@CDDEBDEDIJIJHGHDDHG<<<=AFFFGEEGFGDEDDBDDEIEFFDCDCGFJEJFDEG@CDA@B5554576111168-///'&&&+/:9;?@CHDJGFJHJEJCAAFHJHIHJFFDEJCEFEHA>>>@CDCIGCIFJJJHJBDJJCCB??>(&&1*7>???::;BBCCDCFJHIF@?>?EFGFFJJ@GIIFEJFBEJGFDEFCDBEFJIEECCEDDCBDFD@AABJJ@?>AEBBGHHJGGEGDGEEECDDEE<<<?FDBCBECBFHJGJEE=:1113852333=>@IEEDJ@@>==@JIGAAJJJHFDDHDEAIJDJJJHIJJJJFFGFGJIIJFJGG>J2=CCBDFDFGIJDGCBGDCCDEGGF@633385,)(()-.'''(589A?=667>?BCBBFA@AA==;;;6569:>AFJ?;:=CD9988888@GFEDDCCACBEEEFD;:9974---5203,/&&00'+-'%$%()0.)((+0111DFJJIHF<:JG@DC677@JJFJIJJJJJFJH::8///0>@@@FEDDAFB><....B:<<C@?>DGHIIJJIJJJJJ@AIEFFJJJJGHFFGACCCGJHJJIB@ABJ62113C60-&%&%&(()))+-.13D;:;;HDIIHHIHJJIJGJJJJHFJIGEG9999JIFDDBC>>:778EDGHGIAA?>??((((*)*00.00.1512)>=<>@>>A?;333;5GIJGJDEGIBBDACCGGJJJJJJJEJJFJJJJD>>?AJJFGJFFJEJFJJJJJJFJGJJJJIJFFFDCE779AHGFAD333222011-/,,+,)()=@DGJEC=;B@ACCC?@@BJGEHHA@AA=6**789>>@>??>BA@@C<===JJGJHFGJHDJIJJFJHFF?=<;87;=ACDEJJJH@ADEDHJJGJGJJJFEE7*))*3//162<@@CC98769>??7??ACI?>20./3CJHJJJJJJJJJHGJJHFGHE=<=7767>AGJGCFDFHCCBDEFJJJJJJJHGE<<==FDBBEHDB<B96''3---/-,**(---75-----AJGGFHGJJD@CBCCCDJFJHFJDDJEJEJJFJJHJJJJJGJEJFDGJJDIAHJHJHHJFHJJJFJGJJHJFJFEBGGEJGHJJGDD?BB<J@;<==<<<GHCBEBIFD<::90003))))<>?=?@ABC@DE66447:?85)''(>BA<;1,'
@Stanford_t7w_3_T7_No_SapI_2_Linear_5500_261
TTGCAAAAGTTGCCCTCCAACGTCTTATGGAGAGTTCTGCGAAAAGCATGGTATTAAGTTCGCTGATAAACTGATACCTGCTGAGTGGATAAAGGAACCCAAGAAGGAGGTCCCCTTTGATAGATTAAAAAGGGGAAGGAGGAAAGAAATAATGGCTCGTGTACAGTTTAAACAACGTGAATCTACTGACGCAATCTTTGTTCACTGCTCGGCTACCAAGCCAAGTCAGAATGTTGGTGTCCGTGAGATTCGCCAGTGGCACAAAGAGCAGGGTTGGCTCGATGTGGGATACCACTTTATCATCAAGCGAGACGGTACTGTGGAGGCAGGACGAGATGAGATGGCTGTAGGCTCTCACGCTAAGGGTTACAACCACAACTCTATCGGCGTCTGCCTTGTTGGTGGTATCGACGATAAAGGGTAAGTTCGACGCTAACTTTACGCCAGCCCAAATGCAATCCCTTCGCTCACTGCTTGTCACACTGCTGGCTAAGTACGAAGGCGCTGTGCTTCGCGCCCATCATGAGGTGGCGCCGAAGGCTTGCCCTTCGTTCGACCTTAAGCGTTGGTGGGAGAAGAACGAACTGGTCACTTCTGACCGTGGATAATTAATTGAACTCACTAAAGGGAGACCACAGCGGTTTCCCTTTGTTCGCATTGGAGGTCAAATAATGCGCAAGTCTTATAAACAATTCTATAAGGCTCCGAGGAGGCATATCCAAGTGTGGGAGGCAGCCAATGGGCCTATACCAAAAGGTTATTATATAGACCACATTGACGGCAATCCACTCAACGACGCCTTAGACAATCTCCGTCTGGCTCTCCCAAAAGAAAACTCATGGAACATGAAACTTTCCAAAGAGCAATACCTCAGGACTAAAGGGACTGAGTTGGAGCAAGGAAAGGGAGATGTGGAGAGGCACTGTAACAGCTGAGGGTAAACAGCATAACTTTCGTAGTAGAGATCTATTGGAAGTCGTTGCGTGGATTTATAGAACTAGGAGGGAATTGCATGGACAATTCGCACGATTCCGATAGTGTATTTCTTTACCACATTCCTTGTGACAACTGTGGGGGTGGTGATGGGAACTCGCTGTTCTCTGACGGACACACGTTCTGCTACGTATGCGAGAAGTGGACTGCTGGTAATGAAGACACTAAAGAGAGGGCTTCAAAACGGAAACCCTCAGGAGGTAAACCAATGACTTACAACGTGTGGAACTTCGGGGAATCCAATGGACGCTACTCCGCGTTAACTGCGAGAGGAATCTCCAAGGAAACCTGTCAGAAGGCTGGCTACTGGATTGCCAAAGTAGACGGTGTGATGTACCAAGTGGCTGACTATCGGGACCAGAACGGCAACATTGTGAGTCAGAAGGTTCGAGATAAAGATAAGAACTTTAAGACCACTGGTAGTCACAAGAGTGACGCTCTGTTCGGGAAGCACTTGTAGGAATGGTGGTAAGAAGATTGTCGTTACAGAAGGTGAAATCGACATGCTTACCGTGATGGAACTTCAAGACTGTAAGTATCCTGTAGTGTCGTTGGGTCACGGTGCCTCTGCCGCTAAGAAGACATGCGCTGCCAACTACGAATACTTTGACCAGTTCGAACAGATTATCTTAATGTTCGATATGGACGAAGCAGGGCGCAAAGCAGTCGAAGAGGCTGCACAGGTTCTACCTGCTGGTAAGGTACGAGTGGCAGTTCTTCCGTGTAAGGATGCAAAACAGTGTCACCTAAATGGTCACGACCGTGAAATCATGGAGCAAGTGTGGAATGCTCAGTCCTGGATTCCTGATGGTGTGGTATCGGCTCTTTCGTTACGTGAACGAATCCGTGAGCACCTATCGTCCAGAGATCAGTAGGTTTACTTTTCAGTGGCTGCACTGGTATCAACGATAAGACCTTAGGTGCCCGTGGTGGTGAAGTCATTATGGTCACTTCCGGTTCCGGTATGGGTAAGTCAACGTTCGTCCGTCAACAAGCTCTACAATGGGGCACAGCGATGGGCAAGAAGGTAGGCTTAGCGATGCTTGAGGAGTCCGTTGAGAGAACGCTTGAGGACCTTAGGTCTACACAACCGTGTCCGACTGAGACAATCCGACTCACTAAAGAGAGAGATTATTGAGAACAGTTGACTCGACACGATGGTTCGATGAACTGTTCGGCAACGATACGTTCCATCTATATGACTCATTCGCCGAGGCTGAGACGGATAGACTGCTCGCTAAGCTGGCCTACATGCGCTCAGGCTTGGGCTGTGACGTAATCATTCTAGACCACATCTCAATCGTCGTATCCGCTTCTGGTGAATCCGATGAGCGTAAGATGATTGACAACCTGATGACCAAGCTCAAAGGGTTCGCTAAGTCGACTGGGGTGGTGCTGGTCGTAATTTGTCACCTTAAGAACCCAGACAAAGGTAAAGCACATGAGGAAGGTCGCCCCGTTTCTATTACTGACCTACGTGGTTCTGGCGCACTACGCAACTATCTGATACTATTATTGCCCTTGAGCGTAATCAGCAA
+
2+&&%%),*%%&(**),-ACHGHJJJGJFDHJJJJD>>=B8777JJJJHJJFJIHEHIGJJFHJJJGJIJJJJIJIJJJJJJJFJJJJFJFJJDHDGJEE:8788778341111<<@C>JJIDCAACECDA864152)):@CFGGJJGIJJHIJIFIGHJHJJFJHHJIFJHFGFJGJGJJJJJJGHJFGJGJDIGGJJFJJJJJJJJJJFJEHFJJGJJIIJHGGIHJHJJJJIJGJHIJJJJHHIGGIJJEJEIDGHJJDCBFA@>>;;<<F?7<<AA@BBCJHIJGGA?@@FFGJHJJJHJJFJEIJJIFIHJJJIIJJIJGJHHIJJJJJIHGJJJIJJIHJJJJJJJJJHJIIFHHIHGJJFJ><+'''--.28:==A?EFJIJJJJJJIJGG?>>>JJIJIGJJFJ===52FHE@=>>>>??=?=<>:;;;@???>>>?@CCBCGDCB@@@@?>=AB-,,,ABAAA@A>?>;<;<A@==??////;<<::99;:;======<=>=<;77:;;>>9988<;<>====AA><;;<??@@=>A?;?867797666==99:::889:A?B??=<=;<<;8889==;:::<<<<>?;:86678<86559788:9:;:;;;<:2223:146...-68896778<=??@A@=<:74444778>=<;<<<<9666865669:;;;;8644589:9;:;;4333989:633349::;<6545:<><<<B?<:;99;:;<<>><;:9:8765678=>===><<<:;87:7989<>?@?;::9:777////:;B?<443/000666><:9876777996779?==<<@>?A<>?@>@<;:8765556==>==<<833392/=;???=<<<<7675888@?==;;;<???>>>=<;:96:??>=<<=;<=A@A@=;::=====??==>>>>:888;<>>:<=>@===FJEFJHCDCB@BIHBAGJJJJHJJJFHJGGGFIHGIHIJHIDFGGJHJFJJJGDDGJHIJIJJIJIIJJFJEFGEJIGFGFIBBABBDECJJDIJBABBEJIJJJGIGCJIEFGIJJJIJJJJHFEEFJDA3-+)'&%$%%-/38:BHGEGCCCDJEDDJFJJJGHJJDJJJFIEJJJGFHFDFEJHFCCDDGJJGJFFJJGJJFJB@ABC>HD:6677AGIGJJFCGFEEFFDIHFDDEIGHGGJA9:FFIE?>@@DCDDJIJJECEECHIIIHJA@CAA?;.,+,<>655?AABEDEF>>=<63225689;1++,0000384HHIFGIJDEEDEDEGHFDGGHEJHJEIIHEDIIHJDIFJHIDHFDGJGFCCABABACJFIJIFDECEJGIGGFFHJFJIGEHIGGGGF@DFEDDGGEEEGGJHCAAAEFFGG@B8E787767:856///968:34=GDDFFFFJJJJJJHGJBBB-+++->EHEEECDDGGC=)))<ECE----+*'$+::::??=:98434435331@CAEHJJJAAJCHGJGJJJJJFHHJG)(((BBDGFHJHJJJJIJFFJDEBEFIGJFFHJJJGJI???CJJFDJDBBFJHFA@A<:6589:::8CDA88786530/0430222IFFHJEICBGJJJJJIJHJJFHIHHJJJHJHFJD222222ADIJJJFFJJFCBA9999BG;;;<HJJ6666JEFEDHJHDEJHGJJJJIIIJJGHHJIJJIFFHHIJFEGGG><;<@GJJIIJHJJJIJJJJJHHHJFD=<:9>C@.-.@A>=AEJFJJJJJJJJJJJHJGHHJJHJEABAAJJJBCBBHJJGFJJDJF<)&&'97,,?CGJJF@AAIFIJJJJFGI<<;;AA<<;../789<<8865555<AC?B<<<=>@?@BC=4434,,+,***112?AACJIC<::GHA<<<?JJJHHIJJHJJJJFIFFGJHJJJJHGJE?AGJJJJJGDHGHIJJGGIHEJFIEJEGEEJ==<<?F1BEHHJIIGJJFHFJJIHEFJIJHJHJJJJGHIFFEFJFJJGGEFJIJJJIDJJFJJJJEEC??@A=<;=@=C?=:;;;DBFIJHJEFJGECGFFHJDC<;:0.,&*('%%'((().0..//2**484556=AGHJJEIFEDC?@@A=>FJJ<;;<GHJGGJJJIEDDDEHJJJJJDFBDH=7768:210(%$$$%%%'&&%%%&1114@AEHHIJJJCCBBDGJIJJHJGEHIJJJDGIJJJJJFDCDA?>@878;<<<;./-**,,7=@E@??@@AADEHJJJGHJJJIJIJJJHJJEIJJJIJIJJGJHJJJJGJJJIEGJHIHHCBA===?@AFDDCE@7770--,,,-./BCCBEJJJJJJHGJJGJIIJJJIHHFIJJJJJJJJEJIFHHJIFGHJFD@<=?C;;>BJJJJJB=>BBA@AA''''?=?JJJJJIJIJJJGJHHFJHJHG:22121+,2><99;@?>??FHJJFJJJJHFFGJBADJEDJIJJJJJGFEHIJJJJJGHHJJJIJGJJGJJJJJJIJJHCDBA>20-2**<>CDCCBAC>=>=DFABDBDGHJJ>AJFGGEEJFEEEJG
@Stanford_t7w_3_T7_No_SapI_2_Linear_5500_262
ACTGGCGAATCTCACGGACACCAACATTCTGACTTGGCTTGGTAGCCGAGCAGTGAACAAAGATTGCGTCAGTAGATTCACGTTGTTTAAACTGTACACGAGCCATTATTTCTTTTCCTCCTTTCCTTTTTAATCTATCAAAGGGGACCTCCTTCTTGGGTTCCTTTATCCACTCAGCAGGTATCAGTTTATCAGCGAACTTAATACCATGCTTTTCGCAGAACTCTCCATAAGACGTTGGAGAACCTTTGTATAACTTAGTACGTGAGCTTGAGAAGACAATACGGATGTCTAGCTCGGGGTGCTGCTCCCCTAATTAATAAGTGCTTCTTTCTATCATCGCTTTCCCACAGACCCTTTGTCTCAACGAATATACCGTTTGGAAGTAAGAAGTCTGGAGTGTAAGTGTGATTGCTCGCCGGAATTACATAAGGCACTTTCCAGCTTCATACTCGAATTTAATACCTTTTGATTCCAACTGCTTTGAAACCTTGTCCTCTAGGCCAGAGCGAAACGCTCCAACCTTTGGATTACCCTTTAGCGCCGTAACCTGCCATGTCGCCTCCCTTTGCGTATATCACAAATAGTCTGTTGGGAGACACCATAGGTGCGAGCTAAGGATACATTGGACTCGCTGGACTCCATGATTGCCATTACGTCTTCAGTCTGAAAGTTTATACCCCTTGTGTGAGCGACCCTTATTTACCATGTCAGTGGAGTTCTCTTTTGGAGTTCCTATGGATAGGTGTTGAGTTACAACATAATGGATTATCACAGGAGTGCAGGAG
+
66:;9:56669974521/-((..158,,+,22:<<=AJGJJJJJJGJJJJIJJJGJJJIFGJJJJJJJIJJF@<75882DJJHJJJJJJJJJJJHJFEF;;;<J@CDCBCE@A7A?@JGB>:DEF?@EIHJJJJJJJJJFJHJJJJJJFFHECB9>;001@JJJFJJJJJJIJJJJJJBEDFCB===;9IFD?>?CJJFFGFBBJJJJJGJAAAC?B775538<==@B@DJJJJJIHIEGDEGJJIJJJJIJJGDCE@<0///0))'&'(*)(),,-5;2168AHDFIJJGJFJ==@7,++6632.-*)),:;;<::<9:9988::;<==@@AC>;9989:7888=?AB>=98779:@AC>=:6@;87568868345778:=;786666677776789;<;8433399=987889><99878899;99822228:77778:;/'%%&16632347988::9853447@=?76557;;;::;<<;>:988889=9988:>;7669?>87664339<:;966-.*544*&((*.+'''(04/57444453346::::855322234;<;<;<7954438457996542201235434776555576100056600115.--./.*))))(()44645669755667863323489544311136-,**.888875455621126<;;9:;J877300123@933455787555,,,,21/621007J2377655355795444544446763)'&'))))))+1--.335333244787665578:83/&
@Stanford_t7w_3_T7_No_SapI_2_Linear_5500_263
GGCCGGAAGAAATCCTTGAGCGAATCAAGGTGACTTCCTCTGGGTGTTGGGAGTGGCAGGGCGCTACGAACAATAAAGGGTACGGGCAGGTGTGGTGCAGCAATACCGGAAAGGTTGTCTACTGTCATCGCGTAATGTCTAATGCTCCGAAAGGTTCTACCGTCCTGCACTCCTGTGATAATCCATTATGTTGTAACCCTGAACACCTATCCATAGGAACTCCAAAAGAGAACTCCACTGACATGGTAAATGGTCGCTCACACAAGGGGTATAAACTTTCAGACGAAGACGTAATGGCAATCATGGAGTCCAGCGAGTGCAATCTATGCCTAGCTCGCACCTATGGTGTCTCCCAACAGACTATTTGTGATATACGCAAAGGGAGGCGACATGGCAGGTTACGGCGCTAAAGGAATCCGAAAGGTTGGAGCGTTTCGCTCTGGCCTGAGAGGACAAGGTTTCAAAGCAGTTGGAATCAAAAGGTATTAAATTGGCGTATGAAAGTTGGAAAGTGCCTTATGTAATTCCGGCGAGCAATCACACTTACACTCCAGACTTCTTACTTCCAAACGGTATATTCGTTGAGACAAAGGGTCTGTGGGAAAGCGATGATAGAAAGAAGCACTTATTAATTAGGGAGCAGCACCCCGAGCTAGACATCCGTATTGTCTTCTCAAGCTCACGTACTAAGTTATACAAAGGTTCTCCAACGTCTTATGGAGAGTTCTGCGAAAAGCATGGTATTAAGTTCGCTGATAAACTGATACCTGCTGAGTGGATAAAGGAACCCAAGAAGGAGGTCCCCTTTGATAGATTAAAAAGGAAAGGAGGAAAGAAATAATGGCTCGTGTACAGTTTAAACAACGTGAATCTACTGACGCAATCTTTGTTCACTGCTCGGCTACCAAGCCAAGTCAGAATGTTGGTGTCCGTGAGATTCGCCAGTGGCACAAAGAGCAGGGTTGGCTCGATGTGGGATACCACTTTATCATCAAGCGAGACGGTACTGTGGAGGCAGGACGAGATGAGATGGCTGTAGGCTCTCACGCTAAGGGTTACAACCACAACTCTATCGGCGTCTGCCTTGTTGGTGGTATCGACGATAAAGGTAAGTTCGACGCTAACTTTACGCCAGCCCAAATGCAATCCCTTCGCTCACTGCTTGTCACACTGCTGGCTAAGTACGAAGGCGCTGTGCTTCGCGCCCATCATGAGGTGGCGCCGAAGGCTTGCCCTTCGTTCGACCTTAAGCGTTGGTGGGAGAAGAACGAACTGGTCACTTCTGACCGTGGATAATTAATTGAACTCACTAAAGGGAGACCACAGCGGTTTCCCTTTGTTCGCATTGGAGGTCAAATAATGCGCAAGTCTTATAAACAATTCTATAAGGCTCCGAGGAGGCATATCCAAGTGTGGGAGGCAGCCAATGGGCCTATACCAAAAGGTTATTATATAGACCACATTGACGGCAATCCACTCAACGACGCCTTAGACAATCTCCGTCTGGCTCTCCCAAAAGAAAACTCATGGAACATGAAGACTCCAAAGAGCAATACCTCAGGACTAAAGGGACTGAGTTGGAGCAAGGAAAGGGAGATGTGGAGAGGCACTGTAACAGCTGAGGGTAAACAGCATAACTTTCGTAGTAGAGATCTATTGGAAGTCGTTGCGTGGATTTATAGAACTAGGAGGGAATTGCATGGACAATTCGCACGATTCCGATAGTGTATTTCTTTACCACATTCCTTGTGACAACTGTGGGAGTAGTGATGGGAACTCGCTGTTCTCTGACGGACACACGTTCTGCTACGTATGCGAGAAGTGGACTGCTGGTAATGAAGACACTAAAGAGAGAGGGCTTCAAAACGGAAACCCTCAGGAGGTAAACCAATGACTTACAACGTGTGGAACTTCGGGAATCCAATGGACGCTACTCCGCGTTAACTGCGAGAGGAATCTCCAAGGAAAC
+
*,.---.++.66556677=GEJFEJJJHJJGGJJJJJFECEGJJHJJGHHJGJFFEJFJJJJFFIIJJJIHEFEEJIGJJJHH888DJIJJJJJHJJHHJC777;AA<FHJJIJJJJJJJHJJJIJJJJJJEJGJJJIJIHGJJEJIJGFFHJJJC?@?GIEJHJGJJJJJJJHJJJGJJJJJJHJJJJJJIGIJJJJHHDBCJFCEFHJJJDGIFDJI1000==JJJIJJJIJJIIIJHJIFF4443874%%&-./078@GJJIJGJFJJJHJGEFFJJB?CHCCCCHJJJFJJJGJJJJJJIIHJIDIIECB444421..1.,,3&&(+**>BAAACBFEJHJFJJFJGGIJJJJJJHGFIJHJIHIGGGGICCBADEHJJGJGJHEDDJFJIFFGCHEGFHJJJHIGHJJCECCEDCEHHIJHEGHFHJJIIJDDEFJAAB@A))(**68=54347:2.-./3CBAAB@BBFDDCEDHFGHJHIC>>;;41/('%%%&.,.)*'+>DGFEIJJFJEFGEJJIJGJFGGCECEBBBB==@CHGJJJEJJGIJJJJGGFJFDFHHJHJHJHJFCB?J>0001?A@CBCJJJJJFJJJJJJHJIJJJGGHGJGJ==DJ>EGJGIIJJJJJIJJJIEGHJJJGJIIJJFJGJJJJJFJJHFJJEJGFJJJIFJJJJJHJIEIJJJJJJJIJJJJJHIFGJJJJHJJJJJJJJJHFIFHJJIJJJJJJJJJFJHHJIJIJJJJJJJIIJJGJGDGJJJJJHIJJJIIJJJJJEJ?;9?=?9<;=>CJ?C>ADDFEFIEJJJJHIIJCIHI>IIJEECEBEDJJGJEBA>:715/.321=CFFEFIJJGHDDJGJFJHJECBEJGJJHGJFGJJFFHFJIHJJFHFJJJJJJJJGEDBB30,)*+ABECCCCEFEGHDJFJJJJIGJJJJJJJJJIIIJJJJJGJGGGIHJGIJEEEJFJJIJJIHJIGJH@>>>CJJJJJIJFEGJGFB>JJJJJHJJGJJHJJJJJJJJJJJIHJIFHEEIJHIJFIJJHHJJJJJIJGHHFJBJ>9::;GIGGJFJFCE<;;<HJEJEJGGIJGIJGJGJGJJJIJHGJBBBCFJJJJJJJIHJJJJJJJJEJJHJJIIHJJJJFHJJJJIJIJF?@FHJIGHI****GDEB11BFGJJJJIJJJGJJFHJJJIHJHJJGFHJJJHJGIIFJJIIJHG4444CHEIJJFJEJEGGDGHIGDCC@A@>:993.1652=---.642241/-0>@983'%%02139;>CHFEGDECIGGFIFJBBBCJIJHEIIJIJJHJJJJJJFJJHHJHJJ@??@C;>97655:@>AADEFECB9675/110456?DFGJFIEGJJJJJJJHBAAAEJJ>86.89:?EIEEDCDIDHEJHFFJJI@>>>BDDAAAAECABCBFJ1//)=?==??><=<9BBE=;;;@BB777IJIHHGIDEEJJJJJJGHJGJJGJJ>>>?FJHJJJIIBCC@AB?C77@4AEIJJJJJJJGIJJJIJJJJEGEFFJIJJGEDFGE@?@AE@@@@EJFJGFCBAEDEEFJJIHGJHJH----?ACDFJJJJIHJ===B>9<?CHDFEFJJFHJJHGIIGGHJJIJHJEJJJJJJGHHIJJJJIGJJIJJJJFIJHGGFDJJ>:99?>00.--06899DFGIJJIHGJJFDDDJHJJJJJF>;;>>A??@BJG>9HCEDDHJFFJJEDEDCCBCEDDEFJJJJJGGGJHJJIJJJGJJFJJGEJJJJGGGGIFGGFJJJFIJIGJJJEFJJJHGJGJFIJGJGIJJJJJGJJJFHGIGJJJEJGFJJHJIGHJEJIDBDCGJFIIHICDDCJIJJJGIJJIGJEABA@BDJ?JJJJDCJFJJJJHIJHBBACEJJFJB9555DGCDEIJFDEHHGJFHEFIGGHJGHA>>?AA<1026:545?@@DCDJJFJFGDHJEFFHJJFJHJ=<64474;6734C<961..030(
@Stanford_t7w_3_T7_No_SapI_2_Linear_5500_264
AATAGCTACGCTATCAGGCTCTCACGCTAAGGGTTACAACCACAACTCTATCGGCGTCTGCCTTGTTGGTGGTATCGACGATAAAGGTAAGTTCGACGCTAACTTTACGCCAGCCCAAATGCAATCCCTTCGCTCACTGCTTGTCACACTGCTGGCTAAGTACGAAGGCGCTGTGCTTCGCGCCCATCATGAGGTGGCGCCGAAGGCTTGCCCTTCGTTCGACCTTAAGCGTTGGTGGGAGAAGAACGAACTGGTCACTTCTGACCGTGGATAATTAATTGAACTCACTAAAGGGAGACCACAGCGGTTTCCCTTTGTTCGCATTGGAGGTCAAATAATGCGCAAGTCTTATAAACAATTCTATAAGGCTCCGAGGAGGCATATCCAAGTGTGGGAGGCAGCCAATGGGCCTATACCAAAAGGTTATTATATAGACCACATTGACGGCAATCCACTCAACGACGCCTAGACAATCTCCGTCTGGCTCTCCCAAAAGAAAACTCATGGAACATGAAGACTCCAAAGAGCAATACCTCAGGACTAAAGGGACTGAGTTGGAGCAAGGAAAGGGAGATGTGGAGAGGCACTGTAACAGCTGAGGGTAAACAGCATAACTTTCGTAGTAGAGATCTATTGGAAGTCGTTGCGTGGATTTATAGAACTAGGAGGGAATTGCATGGACAATTCGCACGATTCCGATAGTGTATTTCTTTACCACATTCCTTGTGACAACTGTGGGAGTAGTGATGGGAACTCGCTGTTCTCTGACGGACACACGTTCTGCTACGTATGCGAGAAGTGGACTGCTGGTAATGAAGACACTAAAGAGAGGGCTTCAAAACGGAAACCCTCAGGAGGTAAACCAATGACTTACAACGTGTGGAACTTCGGGGAATCCAATGGACGCTACTCCGCGTTAACTGCGAGAGGAATCTCCAAGGAAACCTGTCAGAAGGCTGGCTACTGGATTGCCAAAGTAGACGGTGTGATGTACCAAGTGGCTGACTATCGGGACCAGAACGGCAACATTGTGAGTCAGAAGGTTCGAGATAAAGATAAGAACTTTAAGACCACTGGTAGTCACAAGAGTGACGCTCTGTTCGGGAAGCACTTGTGGAATGGTGGTAAGAAGATTGTCGTTACAGAAGGTGAAATCGACATGCTTCGTGATGGAACTTCAAGACTGTAAGTATCCTGTAGTGTCGTTGGGTCACGGTGCCTCTGCCGCTAAGAAGACATGCGCTGCCAACTACGAATACTTTGACCAGTTCGAACAGATTATCTTAATGTTCGATATGGACGAAGCAGGGCGCAAAGCAGTCGAAGAGGCTGCACAGGTTCTACCTGCTGGTAAGGTACGAGTGGCAGTTCTTCCGTGTAAGGATGCAAACGAGTGTCACCTAAATGGTCACGACCGTGAAATCATGGAGCAAGTGTGGAATGCTGGTTCGATTCTGATAATCGCTTCTTCGTTCATCAAACAATTAACATTCGAGGAATCAGTTAGTTTTACTTTTCAGTGGCTGCACTGGTATCAACGATAAGACCTTAGGTGCCCGTGGTGGTGAAGTCATTATGGTCACTTCCGGTTCCCGGTATGGGTAAGTCAACGTTCGTCCATTCAACAAGCTCTACAATGGGGCACAGCGATGGGCAAGAAGGTAGGCTTAGCGATGCTTGAGAGTCCGTTGAGGAGACCAGCTGAGGACCTTATAGGTCTACACAACCGTGTCCGACTGAGACAATCCGACTCACTAAAGAGAGATTATTGAGAACGGTAAGTTCGACCAATGGTTCGATGAACTGTTCGGCAACGATACGTTCCATCTATATGACTCATTCGCCGAGGCTGAGACGGATAGACTGCTCGCTAAGCTGGCCTACATGCGCTGGCTTGGGCTGTGACGTAATCATTCTAGACCACATCTCAATCGTCGTATCCGCTTCTGGTGAATCCGATCAGCGTAAGATGATTGACAACCTGATGACCAAGCTCAAAGGGTTCGCTAAGTCAACTGGGGTGGTGCTGGTCGTAATTTATCACCTAAGACCGAGACAAAGGTAAAGCACATGAGGAAGGTCGCCCCGTTTCTATTACTGACCTACGTGGTTCTGGCGCACTACGCCAACTATATGATACTATTATTGCCCTTGAGCGTAATCAGCAA
+
'((('')*'%%&&%$$%',.--1/999ACCCJEGH::::BDA@@AJFEB;:*(()..,-,,//>:<?=?CJJGEHIGJJAAAAJJJJEJI@@AACBCIJJFG@((:(=HFFJFBFBFFDFIJIJJJJJJ?99BHGJJJJIJJHHDHJJIJJJJJJJJJFGJHJJJIEFJIJJJEHDJIHGDJJIIJFGIFJJJIIJJGAAA0000:8<@==@<94..01200113/))3<CDCDIJ@F?9HFIFEJFEGDFJHJIFJIJG==99;;;JGJHHJJJJFJGGADCCHHCA@>?JGHGJGIJJJJEEJEFJEHHJACEBA432248:DBGGEDFFECEEGJJFDBBCDHJEE??A<>?CGFCEAAECHJEJEJ==::=ABHJJHJHHDCFIEIJJJEEEDDC===?@DFGJJJHJFJHJJCIJGHJFHGJHFHJJJFHFFJJHJJJGJDDDCCADJIDGJ=<<544****,,.78:?BJCD+CCGIJJJFJJIEAIJHJJGEEFJEGHECCDDCEEDGDFDDE@7=>GEEGEFCDCDE????CDDCDDJJEHA>/..+,,-;CCBCGD@H>>?=D;,,,-7:4:==@@EFCCBDDBIHIJFIJFJJHFJGJJHHEFHEJGJECJ>=<===?JFIJJFJEJJJJFJEIEGJJJIHJJJIJF:98967<<>?JG@9JFBBCECGEHEFHEIEACA?1101:97678EFFHJIIFJGJFJIIJJJJDDEDEJFGJJDCACJFHFHIJHGFHGFJ(((>JGHGEFJJJJCHEA?84444BBGJEBEFDJJHIJGGI@A@@BAAAJJJJFIJHFFGFJG>???JABEB7766:<C<@JJ?>4>>:757993222D@><:4222AJJAABAEJJGJGJIHEHGJIIEDEJAABA??;.--.A@666IJHFHEJEEDBA@@>=;CJJEDGEJHH<;.0,>DJJGEFFDJIIHJIHDGCHJJJHJIJFFJFIJGJJJIHGJJJGC988:1113@CADJHGHJGDABCJDBCBGEEDBBBJ5333EIDGA@@@GDGJJJJFJJEA@AAJJJJJIJJJGDEDFIGJIHJF?;785000<0::FCFFFHJIIHFJFJJJGIDJJJFJBBABEJ;:6'''BIDDC?:::;ECFIDIHIGJJJJJJJHHGHJJDCCCEJHEIGEIGJJGJDB?@@CD;:8*&&&0>??<:=:F<77<=?EIFBBAAFHFFJJGJFJGJJJHIJJJJJJHGGDEGJ?>=<AAJGJJJIJJJHEHGJJJFHJFJHJFJHEDAAACD@?>C@CGEIEJJDBAACJIJEFEJEDFDFJIJFCAA@CFEECD?==FHBDDE@FECCDFJDIJGIEFGDCHEHBB@@@BGD;999BDHIJJGJJJGFJFDE>=>>JJJEDEC88525349A@@DHFIBD<;=@5))):;659;;8795DHCDABBDEIFJHIFGIFJJJEJJFHIGFFHC==A73,+(%###$%$&%&%$$#$$$$%%'%#%%$%&%&$%#$$%%%#$#######%)*69<:-,,,+()),100*))262223@BJGJEDCD((((...455>?@DBCGCE?;<BCEAB@@DJFJJJJJHEHD?=;7555;@BEABB@@2201)(((558777CJHIFHDDBEDBC6---,*-+''66BDFEJ@?8766;;DFJJFIFJHEFECDGHGGEJJGIJGJJGJJHJJFJIG@>;7++()-,,,+++-+,+,+,.,233;FDHJFHBI?BJJIGJJJJJJFGFECDDD>?BDHGGIJHH<<<=JIJCJECCB79;>26JJHAAACCGDDHHJFJEHFGJJD<;;<<:86680000DFEIFJJJJHJGJJJJFBA,+**37C@F99:GJJB@@@>>ADDHJFIIJJJJHGHHDJGJJJJJJEJEF===>@><>B==>?JDFJDJFJGD4459JBDFIJJGJHJGJEJJIJJHHEEDFJJGHIJJJGJJJHJEIFJJFJIIJIHGJJJJJGJJJJJHJ2111JGB?765444455EEHCFJGJJJJEHFJIIDFJGIJJHJJJIJIJIJJIJIJIJHJJJJJJJFJJJJJ@@??=?<***+222,++*&')(((+,56DFFJJJJJ@@???>@HHIIJGIJJIJJJFJJJGHHJHGJGFJIFFJGJJIJJJJJIIJFIJJDFGDGFJHJDG)+'(.8+)))A@@DBCJJHJJJFGHFJHIGGJEGJ
@Stanford_t7w_3_T7_No_SapI_2_Linear_5500_265
TCGGGGAATCCAATGGACGCTACTCCGCGTTAACTGCGAGAGGAATCTCCAAGGAAACCTGTCAGAAGGCTGGCTACTGGATTGCCAAAGTAGACGGTGTGATGTACCAAGTGGCTGACTATCGGGACCAGAACGGCAACATTGTGAGTCAGAAGGTTCGAGATAAAGATAAGAACTTTAAGACCACTGGTAGTCACAAGAGTGACGCTCTGTTCGGGAAGCACTTGTGGAATGGTGGTAAGAAGATTGTCGTTACAGAAGGTGAAATCGACATGCTTACCGTGATGGAACTTCAAGACTGTAAGTATCCTGTAGTGTCGTTGGGTCACGGTGCCTCTGCCGCTAAGAAGACATGCGCTGCCAACTACGAATACTTTGACCAGTTCGAACAGATTATCTTAATGTTCGATATGGACGAAGCAGGGCGCAAAGCAGTCGAAGAGGCTGCACAGGTTCTACCTGCTGGTAAGGTACGAGTGGCAGTTCTTCCGTGTAAGGATGCAAACGAGTGTCACCTAAATGGTCACGACCGTGAAATCATGGAGCAAGTGTGGAATGCTGGTCCTTGGATTCCTGATGGTGTGGTATCGGCTCTTTCGTTACGTGAACGAATCCGTGAGCACCTATCGTCCGAGGAATCAGTAGGTTTACTTTTCAGTGGCTGCACTGGTATCAACGATAAGACCTTAGGTGCCCGTCGTGGTGAAGTCATTATGGTCACTTCCGGTTCCGGTATGGGTAAGTCAACGTTCGTCCGTCAACAAGCTCTACAATGGGGCACAGCGATGGGCAAGAAGGTAGGCTTAGCGATGCTTGAGGAGTCCGTTGAGGAGACCGCTGAGGACCTTATAGGTCTACACAACCGTGTCCGACTGAGACAAATTGACTCACTAAAGAGAGAGATTATTGAGAACGGTAAGTTCGACCAATGGTTCGATGAACTGTTCGGCAACGATACGTTCCATCTATATGACTCATTCGCCGAGGCTGAGACGGATAGACTGCTCGCTAAGCTGGCCTACATGCGCTCAGGCTTGGGCTGTGACGTAATCATTCTAGACCACATCTCAATCGTCGTATCCGCTTCTGGTGAATCCGATGAGCGTAAGATGATTGACAACCTGATGACCAAGCTCAAAGGGTTCGCTAAGTCAACTGGGGTGGTGCTGGTCGTAATTTGTCACCTTAAGAACCCAGACAAAGGTAAAGCACATGAGGAAGGTCGCCCGTTTCTACTACTGACCTACGTGGTTCTGGCGCACTACGCCAACTATCTGATACTATTATTGCCCTTGAGCGTAATCAGCAA
+
/+,,,GJ<;<JGFHGHJGEDHHECDEGJJFJIJJJJDBBBCAGGJJJJHJHJJIJJJJJGHIFEHIJJJEJJJJJIGE<<<>B<92,+,,1,,,,@FFFJHJIJJFGHJJCFJJJGC@888@?=><C?B:A@GEFFGFJJJJJGE:99=JIJGHFJIJHJHJJCFEDFJGIJEJIJJJJJIIJJEJHHJJHGIIIFC?:99@JJFHHFIGGJJDCBDDJJJJ==<=CEA@BGEJHJIJJJHJIJGIJJIHJIHGJIFGHFJIJIHJJJHHIJFFDDDCDDACBDDC:34312213BFJIJFJHB>E>?>?JHGCDJEJ***+@@DIJFJJIJCJ0000?AHGIJ?:78833??DDJCFBAJG@@??IJ5555ACBA?778<;;;@<AABCJJHFJIJGFJFIJHGJJGJJJJJJJJFJJJHJJFGHGJEJJJGEGJIJJJJFJJFJJJJJECCBJIJFIFHJHG@@GEFGJJJC===>FFJJHJJJJJJJJGJIJDGIJFJBEADJEACABEEEGCC??IJIIJEEF>=>?GHEJEGJJFEDA?@JJHJGJJJJJIJGJHGGEJJ@F=>BCIJJJGJHFJJJJHJJFJJJFFJJHJJJJJHHJHJIJIHJFHGJJHIFJJJBBBCJIAAABC=FJJIJJG=<=EDEGHB;:9<?9+((*-JIJJGEHEFJJJJJBCDCIFC96430+2./68ACB473('&',+'%&013359:A;;;:....=DCIFB@A<ACCEACFEJJHF;::;IIFAFJJGFJHJGJHHJJJEEFJHGJJJJHJ<<9997:::FIHG??C@?B;EJJGJJGJJGJFJJJJCBFGHGHFCABCECCIJHGIJ9887<=F?A;;<69GJJJJIJJJJHFJHFJFGC@)('((*)(*)('(('((3/-../10028JJJJHEE@?BEEFIJGJJIGGGGJICDFF3223::4444EDJDJJJJHC<<=JJIHHFHJJJJEF8IHJJJJJJJHJIFHJJCEA3222:8)'&&&'))****,.((0059@D@>@JJJJJJJJJIJJJJJJJJJJI5//0<HJJIJJJFHJF::99:;GDHDDJEJJJGJJJGB?>544AJJJCJJJIJJJJIJJJHJIJH2223IGJGFJEIJJHFJJJJGJHJJIJGJJIHEJGIJJJJJIJA><<IJJJGIJIHGHJGJJIJGJJJJJJ=<<<BEGE?>3222><///373389A?>ACIJJJJJJGJEEAB@?@?<C;(((*+++*)):883,,,-;66AA5@?AGJJJHJFJHJIFJFHJGJJJIIJJIFIIJJJJGEHGHIJGJIJJHG?BGE@C99:5)((*)
@Stanford_t7w_3_T7_No_SapI_2_Linear_5500_266
ACCAGTGGTCTTAAAGTTCTTATCTTTATCTCGAACCTTCTGACTCACAATGTTGCCGTTTTGGTCCCGATAGTCAGCCACTTGGTACATCACACCGTCTACTTTGGCAATCCAGTAGCCAGCCTTCTGACAGGTTTCCTTGGAGATTCCTCTCGCAGTTAACGCGGAGTAGCGTCCATTGGATTCCCCGAAGTTCCACACGTTGTAAGTCATTGGTTTACCTCCTGAGGGTTTCCGTTTTGAAGCCCTCTCTTTAGTGTCTTCATTACCAGCAGTCCACTTCTCGCATACGTAGCAGAACGTGTGTCCGTCAGAGAACAGCGAGTTCCCATCACTACTCCCACAGTTGTCACAAGGAATGTGGTAAAGAAATACACTATCGGAATCGTGCGAATTGTCCATGCAATTCCCTCCTAGTTCTATAAATCCACGCAACGACTTCCAATAGATCTCTACTACGAAAGTTATGCTGTTTACCCTCAGCTGTTACAGTGCCTCTCCACATCTCCCTTTCCTTGCTCCAACTCAGTCCCTTTAGTCCTGAGGTATTGCTCTTTGGAGTCTTCATGTTCCATGAGTTTTCTTTTGGGAGAGCCAGACGGAGATTGTCTAAGGCGTCGTTGAGTGGATTGCCGTCAATGTGGTCTATATAATAACCTTTTGGTATAGGCCCATTGGCTGCCTCCCACACTTGGATATGCCTCCTCGGAGCCTTATAGAATTGTTTATAAGACTTGCGCATTATTTGACCTCCAATGCGAACAAAGGGAAACCGCTGTGGTCTCCCTTTAGTGAGTTCAATTAATTATCCACGGTCAGAAGTGACCAGTTCGTTCTTCTCCCACCAACGCTTAAGGTCGAACGAAGGGCAAGCCTTCGGCGCCACCTCATGATGGGCGCGAAGCACAGCGCCTTCGTACTTAGCCAGCAGTGTGACAAGCAGTGAGCGAAGGGATTGCATTTGGGCTGGCGTAAAGTTAGCGTCGAACTTACCTTTATCGTCGATACCACCAACAAGGCAGACGCCGATAGAGTTGTGGTTGTAACCCTTAGCGTGAGAGCCTACAGCCATCTCATCTCGTCCTGCCTCCACAGTACCGTCTCGCTTGATGATAAAGTGGTATCCCACATCGAGCCAACCCTGCTCTTTGTGCCACTGGCGAATCTCACGGACACCAACATTCTGACTTGGCTTGGTAGCCGAGCAGTGAACAAAGATTGCGTCAGTAGATTCACGTTGTTTAAACTGTACACGAGCCATTATTTCTTTCCTCCTTTTCCTTTTTAATCTATCAAAGGGGACCTCCTTCTTGGGTTCCTTTATCCACTCAGCAGGTATCAGTTTATCAGCGAACTTAATACCATGCTTTTCGCAGAACTCTCCATAAGACGTTGGAGAACCTTTGTATAACTTAGTACGTGAGCTTGAGAAGACAATACGGATGTCTAGCTCGGGGTGCTGCTCCCTAATTAATAAGTGCTTCTTTCTATCATCGCTTTCCCACAGACCCTTTGTCTCAACGAATATACCGTTTGGAAGTAAGAAGTCTGGAGTGTAAGTGTGATTGCTCGCCGGAATTACATAAGGCACTTTCCACTCTTCATACTCGAATTTAATACCTTTTGATTCCAACTGCTTTGAAACCTTGTCCTCTAGGCCAGAGCAGAAACGCTCCAACCTTTGGATTCCTTTAGCGCCGTAACCTGCCATGTCGCCTCCCTTGCGTATATCACAAATAGTCTGTTGGGAGACACCATAGGTGCGAGCTAAGGATACATTGGACTCGCTGGACTCCATGATTGCCATTACGTCTTCGTCTGAAAGTTTATACCCCTTGTGTGAGCGACCCTTATTTACCATGTCAGTGGAGTTCTCTTTGGAGTTCCTATGGATAGGTGTTCAGGGTTACAACATAATGGATTATCACAGGAGTGCAGGACGGTAGAACCTTTCGGAGCATTAGACATTACGCGATGACAGTAGACAACCTTTCCGGTATTGCTGCACCACACCTGCCCGTACCCTTTATTGTTCGTGGCGCTCTGCCGCTCCCAACACCAGAGGAAGTCACCTTGATTCGCTCAAGGATTTTCTCCCGCAGTTCCACTTAGAAGTCTCCGTCTTCGTCTGCTTCCTCGGACTCTTCGTCGTCTTCGTCCCAGCTTTCTTCGTCGCGTGGTTTGCTCGCTTTGGCAGAACCAAGGCAACATCGCCCCGTTCTCTTCAACTTCGTCAGCCCAATCGTCTTCACCGCCACCAAAGGTAGCCAGTTCGACCAGCATCACGGATTCCAGTTGCAGCTTAACGCTCGCACCTACAGCAGTGTTCCACTTGTATGGAACCAGAGAATATTTAACTTTCAGCTTAGAGCCACCACCGATAATCGGAACGTCTTCCATCTTCTTACCTTTTGAGTCAACCACAACCAATTGATGTGCTTGGTCTCTTTGGTCTTCTTGTCTTGGAAAGACGCGTAGCATTTGAACTTAAAGGTAGTCGTACCGTCACCGTTATCGAAGAACGGCATGTCACCCTCATACGGTTTCAGCGGTTTCTTACCACGAGCTACAGCAGGTGGATTAGCTTCGTATTCCTCAACGGCAGCAGCATAAGCCTCTTCGTGACACTTCACGATTTCATCGACCATACGCTGGCAGCGCGGGTCTTTGTTGGGAATAGTCAGGTCAACTTTATAGACACCACGAGGGTTCCCAAAGCCA
+
--.,*'),.++,+1;>A@=BA@A@@CJJCBCAABAEDBHFJICBA@@BA@AAADFCCB@BBE@?@BDECBDA@@@@@@ADDB@@AD?>=>@;;>J>;87?:779>;AA>?>>BBA?>?ABCCCCDJCEECBA@BBGJEJDEEFCB@@ABFJ?ACCH;:::99767/+*,+,--*((()6<;>><54<DD=<;<???AHFEA?>@A>>>>ADABAABBDCD@@AGGFGBCBBBABBC>=>@GIBBBADDEBJJ34@5446<=@BCBB@@@ABCB?>;;==@ABBBB@A?==<;;:;=>=;><=>>DJHBA?>>>CBB@<<<?A@@?>@>BD@@>=>===>A@BAA?>=>@@A><99===@><=;;<<@BABAAA@@@B===<::;<@>;;;;:9:/../==@JEJ<;::99;<'''9:===AA@<<=;BDFC??>>?==>?DCDEHAA>=>?BDBAACBD@??EFABAAC?@?@BD@AB>B4011>85414<=ABCBDFDCC=A?@AABCB?CFGICGAIJEEHEEDDBB@>>C?FE7BBBADCBA@@@?@BBEDBBD<CBCJDHJEEEEJEDIDJGJJJJIHADA@FCDIFJJJHJJJJJGIHEEEIJJGBB@@CDJJHGJJJFJJAECEJGFIIFHJFEJDIHJEGFJJJJGI;<;<FDEHBCCDHHHFEGJA?=++**++-/34427J<??<@ADJEJJHJJJGIJIJGJJHJDGC<<E2222GJCA-*(*+,,,4BCEEIHEGJIJJIGJJIGJIJHEGGFHBCH<CGJJCBBCJIGHGHJFJDJFE:;;<CDJE>BDCJEGEJEJFFJHGFGJJJEJFHJJECHJEG@=@?<E@<?DC>:HFACC7772,,,-221***2333C?;<;;?EDC:DDIFCFFJHGGGGIHJGIJJJJCBABIJD.---B>>G>?>:;CFHJJJJJJJJGJJJJJIHGJJJH@@@@BBBCEHGJEFEHHA@BCHIFJHJDDBCIJFJGJJGJJFJJEIJGIG?ID=GEEEA****FJDEFFDHIJJHJIFHHGDCAAB=00=AJIHJIJFIJGHFJCHG?FCIJDFIJJJJJJFJJIJJJJJFEGJFGIJJDJGEIJJJHD8667AD@?8777DCB@BEGHG>?>?JJIJJFJD@>JIJIJJEGGJJJJIJGGJGIHGGIJJJGGHJIHHJIGEEEDJFHGJFDFEEHC@A<=>?BB@>>DDHEJJEGEDECCDFFCEIHB9??F@><,)(().?<:8889<==;;;<>=<<;;;<?==<;;8889?@>?==?@AEA@?@<<<7:C??804CCED?><<<=<==???@B?=<?><=;(0+)))8::=>==<;;;;>>7788?>==::9:<>?@?==<><:99:<>>=;5555<<;=>@C>98++987898?=?=;99:9:9:;<>?==;<>BC>;99222140001221+++*,+*+78;;==:999<;==>@>=>=>?D?:99A?BA@AAA?>@<>>=><;:::;==@@BCEBCC@99/+&''*))('(+(62*)))*..2'&&'++349::;;J99:=<<B5548>:60068A=<=>=??>@;;;;>?CC@>=>>@?;;98::<>>9;;99:;BADC??B@D=C@@?AC@><;<><>=>DCBA==<77<GGD@?AABEBAABCCBE@@?@@AADA@???<;66856,))*010118<>==999777;:1)**89;?@AB@@?==<;;;;=?ADAAA<;:8333486,-0'1;;;;?<::<7778>><;<=>B@@@@=:9;<=:999<?@?544573234>?>99997BBBBB?@A@DA5555@EB@@@ABDDA><;:;<>@>;;;=BECBBCACA?>>>@FCBAAJJB??>;;;<ADEAAABC@??>?=7778@BBDA@>=CJ4:613C@@@@B?>>>>>=<<>@>>>=>@ACB??<<<;:99:?>??==<<=>???>>>@?;:=?@<<=9:9;989<1+000DHHEGFJJGGJGIIJJGHDGJIJJJDCACFJJJJHIIJ>GECIEDJJEHA?@AJJJJJJHJGFIIGJJJJGJJJG:9'''$%%%%%&&')1'''';;;??<>>8HIJHJJIFIHHIJJEDC>;;=?JGGJIHE:=>.,**?8A::;=,7+,88@@@BJJHH<<9FCEG;+++.8760**<=BHFJHJJH=>?JCCBDF6567<>5IJHJHHJJCDGJIHEFJJJJJIJJG>=97:6>?AAA@JC>*(,&'((&&'&**,--:=89<8JCJGECJGJFJJJDIGGJJGGFEEJJJJJJGJJJJJJJJJJJJJJJIFICCEFJHJJJIJJJFFEHJJJJJJJJJHGHIJ?AA?AA?CBBJGFEGEHHJHJJJIHHJJGJIGHJHHJJJHE;:JJCDCJGIJJJHFJAAAAJJDGEDJJIJJJJJJJFJGJCBABIJ=<==IGGJJCCBAEF<D>8;871222D@?>@DD>=;60,+,699HJJEHECDGDD<66F?HJJHJHHJIIJJJHEFJJJIIEHDCBBGEDJJJJFJCAAAIJJFJFGECFDHJGFEFJJGGHJJJEHDDHFIIJJGJEGD4420/034BJHFFJJHGJFDDCFIGJGAGEACCFJJHIJIJJJJGJA@@A@???JJJHFJJGFHJJJHJHJJJJJJJHHGJJGGJDDID@77JIGJHFJJJJIHJIJJJI????GFFJJIGJJJJFJIJJ@@?JEJHJEFB@CCDA>8880//1><5336<=66...012224)),36381010;<10.,
@Stanford_t7w_3_T7_No_SapI_2_Linear_5500_267
TTCATGAATTGCTGTCACGGCAGCTTTGGTAAGCGCATTGACCAGACGCAGTGCTTGCTCATCTGTCGACGTTAAGAATCGCTGAGTGTGATTCTTAGAGGACTTAGAGTCCTTTCCAGCGGTAAACCATAGTCGCCTTACCGTTGCGAACGTTGATGTGGACTCGACGGTTCCACTGGTCAGCTGTATCGGATAGACGGATAGTTTCAGCTACGTTAGACATAATGGTTTCTCCTGTTTGATTACTCAAAGAATTTTGGAAAGCTGTTGAGCTTGGTTTGCCACACGGGCAGCCTCGGTAGGTTATTTTAGTGGATGCACTGTCAGCCAGTTCGTTGGAGCGAATCGCCAGAGCGCGTGACTGTGTGGCCTCTTTACGAGCCTCATCGTTCAGTCGCTTGGCTTCCACGTTGTACATACGAACCAGCAGTTGGCCTAACTTCTTAATCAGTTTGAACATGGTGTGTCTCCTTTAGTGAGTCGTATTAGAATGGGACTCTCCAGCGAAACTTCTCGTAGTCGTCTGGAAAGTCATCAAGAATCCTGTCAGAAGTCAGTGTCGTTGGACCAGTCTGTTGACTCTGAGTGTGACTCTTCTTCCCTGAGTAACTTGATGGTTCAAGCCATCCGGTTTCCTTGTTGTATTCCATGTAGCCAGCGATACCAGTATCACCAGTAAAGCGGCACTTGAGAATACGAACGAGGACAAGGTTAGGCATATCGCCTTGCTGATTACGCTCAAGGGCAATAATAGTATCAGATAGTTGGCGTAGTGCGCCAGAACCACGTAGGTCAGTAATAGAAACGGGGCGACCTTCCTCATGTGCTTTACCTTTGTCTGGGTTCTTAAGGTGACAAATTACGACCAGCACCACCCCAGTTGACTTAGCGAACCCTTTGAGCTTGGTCATCAGGTTGTCAATCATCTTACGCTCATCGGATTCACCAGAAGCGGATACGACGATTGAGATGTGGTCTAGAATGATTACGTCACAGCCCAAGCCTGAGCGCATGTAGGCCAGCTTAGCGAGCAGTCTATCCGTCTCAGCCTCGGCGAATGAGTCATATAGATGGAACGTATCGTTGCCGAACAGTTCATCGAACCATTGGTCGAACTTACCGTTCTCAATAATCTCTCTCTTTAGTGAGTCGGATTGTCTCAGTCGGACACGGTTGTGTAGACCTATAAGGTCCTCAGCGGTCTCCTCAACGGACTCCTCAAGCATCGCTAAGCCTACCTTCTTGCCCATCGCTGTGCCCCATTGTAGAGCTTGTTGACGGACGAACGTTGACTTACCCATACCGGAACCGGAAGTGACCATAATGACTTCACCACCACGGGCGCCTAAGGTCTTATCGTTGATACCAGTGCAGCCACTGAAAAGTAAACCTACTGATTCCTCGGACGATAGGTGCTCACGGATTCGTTCACGTAAACGAAAGAGCCGATACCACACCATCAGGAATCCAAGGACCAGCATTCCACACTTGCTCCATGATTTCACGGTCGTGACCATTTAGGTGACACTCGTTTGCATCCTTACACGGAAGAACTGCCACTCGTACCTTACCAGCAGGTAGAACCTGTGCAGCCTCTTCGACTGCTTTGCGCCCTGCTTCGTCCATATCGAACATTAAGATAATCTGTTCGAACTGGTCAAAGTATTCGTAGTTGGCAGCGCATGTCTTCTTAGCGGCAGAGGCACCGTGACCCAACGACACTACAGGATACTTACAGTCTTGAAGTTCCATCACGGTAAGCATGTCGATTTCACCTTCTGTAACGACAATCTTCTTACCACCATTCCACAAGTGCTTCCCGAACAGAGCGTCACTCTTGTGACTACCAGTGGTCTTAAAGTTCTTATCTTTATCTCGAACCTTCTGACTCACAATGTTGCCGTTCTGGTCCCGATAGTCAGCCACTTGGTACATAGCATCTAT
+
252CJFFEFJJEHJEJJGEJJJIJJJJJJFJIJJGJGIJJJHJHJJJJJJJJJIJJFJEDCDFJJJ?000031)'&''&&*.96666@JJGJIJFGGHFJJJJID3CBHFJA8=0,=>HIDGD>=>?JJD@@BBBJJGJCFJJJJJJGJGJGJFHJJJJHJGJJIJJJ===>IF@AECJJJJJJJJJIGIEFHGIJJHHFGHJHJEJJIHGGGD=<<8998:CDEJIGJJJJHJJJJJJHJBGIJEIDFA=CE@=7;60.0;BGJJEDDA@C88A///0H@A@>@JJEFGF222252++***)(,&''(//446CEGABCCEFECGFIJIF>=;;@?>>JJJJJIJJFE@>??JF<?<<CDBHGHJJJECGFJJJFHEC><;;@CDJ6555==;;BIIJJDBCCEGGEHJJJJFJJGJJHCFDGJJIJJIJHJJJJGIEJJJHJIJJJJJJJIJJJJJJFJHIHJJJIJJEDIJHGJIJJHGJIIDJEEEEDJJIJHHHFJJGHJFHIJGDJFJJJJJJE/...JJJHJJJJGJJC@@@@ECCJJJFIJJGJJFJGJEHHJGJJJHJJJHEC>=97759991./.(()J614AAEE<<;1?C===BCEJFJIJFJIJJJJJJHJJHJHJJJJICJGEIJFFJJIEGIHGJIIIJJHHJJGFJJJHJJJJJIHJJCDEIJIJJJJJHEEJIGDEEDJJGHJHGEFJHHHHJIEJEHFDGJJJIBAAAJDGFGGFIGJIJJIJJJJJGJIFGFFGJGJJJGJHFFJFEEFGGHJIJIHFJGHJIFJGBB@AA?@AD=>==HIHHFFJF=;;@B((((97446:AEFEJHJHJJHJGJJEIHJDBFJIGHJFGEIJJIFECBCGG<99AABBEJJJFGHEECEFIGIJGHGFJJJJJHHJDB<CJHJJEJEDJJIFJJFJ?F=;;;HHJJJJJJJJHIIDJ?==<C/....449::??JJFFEIEA@@AJJJJGIHHGDJGFCBJDGD@@??777675555>;9:;DFDHEC:;::AE>>@@D???>A999;:=>A@?AEFBJJJJFGGFGJJJEEFHHFGJHFJFIJJHBBEFJFJHGGDA@@5445.--,<<<FHDCAAAB@BBCIEDDBDIDGIEEGIHJJFIIGGE==<>=:::;JJJJJ@1012/01;*(((/135750.../599CAA?@@AJJJG@77777=><<><<:9888=DFIHHGIHJJEIHDDABCBCB20()-**((2:@?=>9:22A@CA@C=FGFGGH>>>=DC@BEIFJJIJJJGJJHJHJGJJJJHGJFGEEIEJFFJHF=7<*)))*928?A?@EB=@AAED>>=?BEH666>C>444,,,,>666>1111++*+/13313?@BCAB@ACC;:;<GFBDEBAB;<<=HC@>?AFFIHJJJGJIJJJJGJJJGJJIDHJJJFJJJJJJJE>3333.--0/,++69;?JCBBBABCIJEJIJJJJJIJFIJJJIJJJJJJJJJJEHJJJJGJJJJIJCCAD@J::::JHGJJJJJEJGJJHJJJ@@>?CJFE@@@CEFEFGJIFJJJJJJHJFGJGJJFBHJJJJJJJJFHJJHJDGC>BDJJJJFIJEEDJHHJJEFHGJ0=::>@BBF===?7IJJJ>=BCC><55=EEDJIJHGJJJJJJJGJJIJHJJJJJJEHGHJJJJJJJJGJFJICEFJIHHIJJGJGHJIJGIFJFABFBDJJJJIGJIJI=<;:<=ACC?8878AAAAACCFGJJJJGJGGJ@AAAGFEEHJJHJJJJGHJGJJHIDJJJEH=<<>DJ?JJEFHDIHJJJFFIJGJGJIJHJHJHFACAA;:767878FHGFBA?IA;==?IJA>@BBDEGGHFJIJIJJHGHJJJJGHJJJJJIEJJJHJGJJGJJJJJGJHFFEJJJJJJJJJHJCCCDGJGJEJHHHIHJJJJJJJJJJGJJFJJJHGJEFGFG55..'''&&%%$#
@Stanford_t7w_3_T7_No_SapI_2_Linear_5500_268
TGATGGAACTCCTGTTCTCTGACGGACACACGTTCTGCTACGTATGCGAGAAGTGGACTGCTGGTAATGAAGACACTAAAGAGAGGGCTTCAAAACGGAAACCCTCAGGAGGTAAACCAATGACTTACAACGTGTGGAACTTCGGGGAATCCAATGGACGCTACTCCGCGTTAACTGCGAGAGGAATCTCCAAGGAAACCTGTCAGAAGGCTGGCTACTGGATTGCCAAAGTAGACGGTGTGATGTACCAAGTGGCTGACTATCGGGACCAGAACGGCAACATTGCGAGTCAGAAGGTTCGAGATAAAGATAAGAACTTTAAGACCACTGGTAGTCACAAGAGTGACGCTCTGTTGGGAAGCACTTGTGGAATGGTGGTAAGAAGATTGTCGTTACAGAAGGTGAAATCGACATGCTTACCGTGATGGAACTTCAAGACTGTAAGTATCCTGTAGTGTCGTTGGGTCACGGTGCCTCTGCCGCTAAGAAGACATGCGCTGCCAACTACGAATACTTTGACCAGTTCGAACAGATTATCTTAATGTTAGATATGGACGAAGCAGGGCGCAAAGCAGTCGAAGAGGCTGCACAGGTTCTACCTGCTGGTAAGGTACGAGTGGCAGTTCTTCCGTGTAAGGATGCAAACGAGTGTCACCTAAATGGTCACGACCGTGAAATCATGGAGCAAGTGTGGAATGCTGGTCCTTGGATTCCTGATGGTGTGGTATCGGCTCTTTCGTTACGTGAACGAATCCGTGAGCACCTATCGTCCGAGGAATCAGTAGGTTTACTTTTCAGTGGCTGCACTGGTATCAACGATAAGACCTTAGGTGCCCGTGGTGGTGAAGTCATTATGGTCACTTCCGGTTCCGGTATGGGTAAGTCAACGTTCGTCCGTCAACAGCTACAATGGGGCACAGCGATCGGGCAAGAAGGTAGGCTTAGCGATGCTTGAGGAGTCCGTTGAGGAGACCGCTGAGGACCTTATAGGTCTACACAACCGTGTCCGACTGAGACAATCCGACTCACTGGAGAAAGTGCGAACGGTAAGTTCGACCAATGGTTCGATGAACTGTTCGGCAACGATACGTTCCATCTATATGACTCATTCGCCGAGGCTGAGACGGATAGACTGCTCGCTAAGCTGGCCTACATGCGCTCAGGCTTGGGCTGTGACGTAATCATTCTAGACCACATCTCAATCGTCGTATCCGCTTCTGGTGAATCCGATGAGCGTAAGATGATTGACAACCTGATGACCAAGCTCAAAGGGTTCGCTAAGTCAACTGGGGTGGTGCTGGTCGTAATTTGTCACCTTAAGACCCAGACAAAGGTAAAGCACCGTGGAAGGTCGCCCCGTTTCTATTACTGACCTTACGTGGTTCTGGCGCACTACGCCAACTATCTGATACTATTATTGCCCTTGAGCGTAATCAGCAA
+
&&(51,')%%$#%%%$$%%'/2778;CFJJHDFCCHE@?@AGJIJHGJJJJEFJJJHFIIJGJFJJJJJFJJGJCDCAJFJJJJJJJGJGIJJJJFFHFHJHJHJ<77@DGHDEIJJJJHJGEHJFGJJFJJJIJCIEEGDEFCACJHIFDIJJDHGJFIIJHFGIFEHFFIIJHFJFBB??;IJHEDC@952005<5657**''5>IBIGJGAFJGJJJJJJJJJJJJJJJIDGGJEGGJJJJHIEEDEGIGHFFGHFJJFEECBCFEHFEFFE7663447874''&'033DHHDJJFB>=>?GDG?=72((&'*'0281:=AACFJJJJJC====AA645CEFIG?>?;<;:5--0=;66669:9:;=AEGIJJFGFJFEJFHFFD@DDBFEC9/,06*DBDJFFHJDEEEFGCJFHJJJHCBBDJGIDCCA:;:BAACD<:9;9:89<=B>>?FJBCCCDFEEJHGHJJJGECDDHJFECHJIHJJJJIJGIHHJHJJGECA@??ABBJJJIIJJJJJJJIJCDCCJHJHHJJGGJGEJJGB?&&&*6:;877778EFGIGIFGIBBDDGCACBDHHGHJHEJCDHEJFGFB@A@EIJJJJGFIGB@?>0/--1212;44346@DAEAJGJD@ECAD9555D?====;:CAJHGJEJJJJJJFGHJJGHDIJGJJHJJGFJFEFJHJJJ><=@CGDFJFJHD?<;;@GHJJHJJGJHIIIHHJIDHGGFF@?AJJJHJEJGDGHJF>=;;=>A@@?DDECBABB0000B389<FGJHJIHEEJJIFFDCCEJBB?@EJHIGGDFD''''/+)(,-@CBB??EEC300<=<::44855@DJJGGJGHJIHJEFFEFJJGD@5E:DFGGHHJFJJABCHJIJEB/..(((%%%&,***&((&&''*'''AEEFJG@???D?>>.,,-CGEDIGDJGIFGCEFJEJGJEJJJFHFHEJJHIJ>GC9743+6.**,'(89:@?:9:E@CCEJHJIJHJJJJJGGGFICHFJJEA?@AE@?CCE@@@?4,+*'('(&('(&'&&&(0BCDAAAADDCCB>*((*=CAABCFGJHHJJJJIGJFIJJJHCB?;;;?IFJEFGEDJEGEIGJGFGJJHJGGJIFIDCCEICHHHGJJJJJGJJGIHFJJFGFIJGJHD=3=:7315775:D==?JIJJDEC?A@AJ<;<;JJJJEFHJJIHJJJJJEEAE??@@DJJJIJJIJJJJJEGFJHHHJIJJHHJIGJJJIJJJHJGDACCJEJJEFGIJIJEIHJJJJJJIIJJHEJGFICECEFDFDJJHEHIHJ:::5444:=:554*('()7%'5/))*=?>@?@ABEG33312+*(%&&*+<BDEGFJGJJJEDJJFC@CACI<:(((2()-18:HICFCCCCDDDGFECCDDCIEGGED55559445?==?@@FE@D>?EDIJEEJJJJHFG
@Stanford_t7w_3_T7_No_SapI_2_Linear_5500_269
CTGGTGGGACAGGTTGACATGGGAGTTGTTGGTGGATACGGCTACGTCCGCTCAGTTAGTGGCAAATATGCACAAGTGTCATACATCACAGGTGTTACTCCACGCGGTGCAATCATGTTGCCGATAAGACCAACATGATTCACACAGGTTTCTTGACAGTTGTTTCATATGAAGAGATTGTTAAGTCACGATAATCAATAGGAGAAATCAATATGATCGTTTCTGACATCGAAGCTAACGCCCTCTTAGAGAGCGTCACTAAGTTCCACTGCGGGGTTATCTACGACTACTCCACCGCTGAGTACGTAAGCTACCGTCCGAGTGACTTCGGTGCGTATCTGGATGCGCTGGAAGCCGAGGTTGCACGAGGCGGTCTTATTGTGTTCCACAACGGTCACAAGTATGACGTTCCTGCATTGACCAAACTGGCAAAGTTGCAATTGAACCGAGAGTTCCACCTTCCTCGTGAGAACTGTATTGACACCCTTGTGTTGTCACGTTTGATTCATTCCAACCTCAAGGACACCGATATGGGTCTTCTGCGTTCCGGCAAGTTGCCCGGAAAACGCTTTGGGTCTCACGCTTTGGAGGCGTGGGGTTATCGCTTAGGCGGCGAGATGAAGGGTGAATACAAAGACGACTTTAAGCGTATGCTTGAAGAAT
+
68...'%%'(('(299:978778@?==?GJJGJJJJJIJDCECGJGJIICHF@8669FIJHJIJGIJJJJGBBCDHIJD/////<=9::226:FJGFDHGJJHJJDFBEJ****)''')*,/*:>CEEIDA8ABIGJEEGJHJJJJJJJJJHJGJHJJIJJJJIJJIJIJCGCCFJJHIJJIJGFHJJJIJJHJJG===>FGJFIJJJGGJJJGFDEFIJIJJJJJJFJF<::::+))+JFHJJJFJEJJJJJGJGJJJHJJEHE9I<JEEHGFFJJJJFJJJJIHJJJHIJJIHJIGJHJFJFGIIGJIJJJHGGFJJ?@>A;<;JHBACCHJDGHDBBCEJHJHIJGABABHEE>@@DIJHJFIGHJHJJFIJFHJIHJGJJGHJJEFJDGJGJFEEHJJIJDGJFHJCHFIGIGJJJHJJJGEHHFHJGFIEHJGJJFJJJJIHCBCGJGHHJEJJJJJJJIHHIJHHJJJJJFFFGIJJJIJGJCCIIIIJF77659:=DH71-.32:3@@@EGBCHJJJCCDADEFBCHJJIJFJHJJIJHJJHFFHJJJJJJD40HFFIJFGJF<;9;@A@?@AJIGFHJJJIFJHFIGFGJFE@@:....,---(()445<=?ECHHJGJIJJJJJJJJF@21118:5@CHDJDDGFJJDD<83/(
@Stanford_t7w_3_T7_No_SapI_2_Linear_5500_270
GTGGATGAGAAAATCCTTGAGCGAATCAAGGTGACTTCCTCTGGGTGTTGGGAGTGGCAGGGCGCTACGAACAATAAAGGGTACGGGCAGGTGTGGTGCAGCAATACCGGAAAGGTTGTCTACTGTCATCGCGTAATGTCTAATGCTCCGAAAGGTTCTACCGTCCTGCACTCCTGTGATAATCCATTATGTTGTAACCCTGAACACCTATCCATAGGAACTCCAAAAGAGAACTCCACTGACATGGTAAATAAGGGTCGCTCACACAAGGGGTATAAACTTTCGACGAAGACGTAATGGCAATCATGGAGTCCAGCGAGTCCAATGTATCCTTAGCTCGCACCTATGGTGTCTCCCAACAGACTATTTGTGATATACGCAAAGGGAGGCGACATGGCAGGTTACGGCGCTAAAGGAATCCGAAAGGTTGGAGCGTTTCGCTCTGGCCTAGAGGACAAGGTTTCAAAGCAGTTGGAATCAAAAGGTATTAAATTCGAGTATGAAGAGAGTTGGAAAGTGCCTTATGTAATTCCGGCGAGCAATCACACTTACACTCCAGACTTCTTACTTCCAAACGGTATATTCGTTGAGACAAAGGGTCTGTGGGAAAGCGATGATAGAAAGAAGCACTTATTAATTAGGGAGCAGCACCCCGAGCTAGACATCCGTATTGTCTTCTCAAGCTCACGTACTAAGTTATACAAAGGTTCTCCAACGTCTTATGGAGAAAGTATCCGAAAGC
+
('&(()%$&()0//..//,,1455557==>@D@??@A=74///0=?EFBAABJIJIIFEJIJJJEGFE=>>?EFJHHIFIGGD?;;99@DEDJJJCBBJEIG:9:6764>@AJJJJJJIJJFJJJGIJFHGJEFFJJJHJGHEGJIJIJ2000@EJHJJFFGCCCDHJHJDJFGHJJJFJGJJEJGJHJJE<>):9::?4>11;<FDGDFEIJFJEFDEJEGFJJIGJJJJHCEDEGCFBBHFIJJIJHJJJHFDBFCB?>>...JJ319:=J63357789998,,,;;;;JECBCCFJFECCBBDDC88:ABB@JFJIHJIJFJFJIJJGCCG?BGJJECCDDEFJHIJJ?=>CEJCHJJJJJJJJJJJJJIJHJEDEHDGHJJAF=:76889;8=D9JGFJE:99:GFGEEHJJJIIJJJHIGIJGJJCHFEJFIIGA@@@?<?>>FB@ADDJJEJGFD>0+++,:DJJHIIJIJJJJJJJFHHJJHEHIHGJHHFEB?2,.//((+++)('(6<<<<DCJEEEGIHJFJIGJJCCDEJJFGGJHJFHFIFHJCA088=>>39902232:?GDDEFDGJJJJGEEEGJJJFGFIFJJJIJJFJJEJJIIEGJDCCCAB@EGJJJJJJJJJJIFDECI,,,8,CBCFCBC=@D7555CDCEJEEDJJHFJJJFHJFHGJE=====HJGIGDFEIGDHEGGEHEJJFFJJICCCHJ>==?E;<61,+'&&%%%%$$&&).,%
@Stanford_t7w_3_T7_No_SapI_2_Linear_5500_271
GCTGTTTACCCTCAGCTGTTACAGTGCCTCTCCACATCTCTTCCTTTCCTTGCTCCAACTCAGTCCCTTTAGTCCTGAGGTATTGCTCTTTGGAGTCTTCATGTTCCATGAGTTTTCTTTTGGAGAGCCAGACGGAGATTGTCTAAGGCGTCGTTGAGTGGATTGCCGTCAATGTGGTCTATATAATAACCTTTTGGTATAGGCCCAGTCGCTACCTGCACACTTGGATATGCCTCCTCGGAGCCTTATAGAATTGTTTATAAGACTTGCGCATTATTTGACCTCCAATGCGAACAAAGGGAAACCGCTGTGGTCTCCCTTTAGTGAGTTCAATTAAGTATCCACGGTCAGAAGTGACCAGTTCGTTCTTCTCCACCAACGCTTAAGGTCGAACGAAGGGCAAGCCTTCGGCGCCACCTCATGATGGGCGCGAAGCACAGCGCCTTCGTATTTAGCCAGCAGTGTGACAAGCAGTGAGCGAAGGGATTGCATTTGGGCTGGCGTAAAGTTAGCGTCGAACTTACCTTTATCGTCGATACCACCAACAAGGCAGACGCCGATAGAGTTGTGGTTGTAACCCTTAGCGTGAGAGCCGCCATCTCATCTCGTCCTGCCTCCACAGTACCGTCTCGCTTGATGATGAGTGGTATCCACATCGAGCCAACCCTGCTCTTTGTGCCGCTCGGCAATTTCGCCGGACACCAACATTCTGACTTGGCTTGGTAGCCGAGCAGTGAACAAAGATTGCGTCAGTAGATTCACGTTGTTTAAACTGTACACGAGCCATTATTTCTTTCCTCCTTTCCCTTTTAATCTATCAAAGGGGACCTCCTTCTTGGGTTCCTTTATCCACTCAGCAGGTATCAGTTTATCAGCGAACTTAATCCGGTGCTTTTCGCAGAACTCTCCATAAGACGTTGGAGAACCTTTGTATAACTTAGTACGTGAGCTTGAGAAGACAATACGGATGTCTAGCTCGGGGTGCTGCTCCCCTAATTAATAAGTGCTTCTTTCTATCATCGCTTTCCCACAGACCCTTTGTCTCAACGAATATACCGTTTGGAAGTAAGAAGTCTGGAGTGTAAGTGTGATTGCTCGCCGGAATTACATAAGGCACTTTCCACTCTTCATACTCGAATTTAATACCTTTTTGATTCCAACTGCTTTGAAACCTTGTCCTCTAGGCCAGAGCGAAACGCTCCAACCTTTCGGATTCCTTTAGCGCCGTAACCTGCCATGTCGCCTCCCTTTGCGTATATCACAAATAGTCTGTTGGGAGAAACGCATCGGTGCCGACTAGATTTGGACTCGCTGAACTGCATGATTGCCATTACGTCTTCGTCTGAAAGTTTATACCCCTTGTGTGAGCGACCCTTGTTTAGTGTCGTGGAGTCTCTTTTGGAGTTCCTATGGATAGGTGTTCAGGGTACAACATAATGGATTATCACAGGAGTGCAGGACGGTAGAACCTTTCGGAGGCATTAGACATTACGCGATGACAGTCGACAACCTTTCCCGGTATTGCTGCACCACACCTGCCCGTACCCTTTATTGTTCGTAGCGCCCTGCCACTCCCAACACCCAGAGGAAGTCACCTTGATTCGCTCAAGGATTTTCTCCCGCAGTTCCACTTAGAAGTCTCCGTCTTCGTCTGCTTCCTCGGACTCTTCGTCGTCTTCGTCCCAGCTTTCTTCGTCGCGTCGTTTGCTCGCTTTGGCAGAACCAGAGGGCGACGTCGCCGTTCTCTTCGACTTCGTCAGCCCAATCGTCTTCACCGCCACCAAAGGTAGCCAGTTCGACCAGCATCACGGATTCCAGTTGCAGCTTAACGCTACGCACCTTACAGCAGTGTTCCACTTGTATGGAACCAGAGAATATTTAACTTTCAGCTTAGAGCCACCACCGATAATCGGAACGTCTTCCATCTTCTTACCTTTTGAGTCAACCACAACCAGATTGATGTGCTTGGTCTACTTGGTCTTCTTGTCTTGGAAAGACGCGTAGCATTTGAACTTAAAGGTAGTCGTACCGTCACCGTTATCGAAGAACGGCATGTCACCCTCATACGGTTTCAGCGGTTTCTTACCACGAGCTACGAGCAGGTGGATTAGCTTCGTATTCCTCAACGGCAGCAGCATAAGCCTCTTCGTGACACTTCACGATTTCATCGACCATACGCTGGCAGCGCGGGTCTTTGTTGGGAATAGTCAGGTCAACTTTATAGACACCACGAGGGTTCCGAAAGACCGCT
+
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
@Stanford_t7w_3_T7_No_SapI_2_Linear_5500_272
TCAATGCAGGAACGTCATACTTGTGACCGTTGTGGAACACAATAAGACCGCCTCGTGCAACCTCGGCTTCCAGCGCATAGATGCACACGAAGTCACTCGGACGGTAGCTTACGTACTCAGCGGTGGAGTAGTCGTCGTAAGCCCGCAGTGGAACTTAGTGACGCTCTCTAAGAGGGCGTTAGCTTCGATGTCAGAAACGATCATATTGATTTCTCCTATTGATTATCGTGACTTAACAATCTCTTCATATGAAACAACTGTCAAGAAACCTGTGTGAATCATGTTGGTCTTATCGGCAACGATTGCACCGCGTGGAGTAACACCTGTGATGTATGACACTTGTGCATATTTGCCACTAACTGAGCGGACGTAGCCGTATCCACCAACAACTCCCATGTCAACCTTAACCCAATCACCAGCCTTGATGTGGGTCATAGTGCTATTGAACACCTTTATGACTCAGCTTGGTAACTTCTGGTTTCTTCCAGCCAGTCTGTCTTGTCCAAGTCCAGCCTAAGTTCTTCAAGATGTGAACAGCGGAGCGAGTCTTAGCTTCATGGTACTTAACGTCCTCCAGTTCAGCTTCCAGTTTAGCGATTTCTGCTTGGATAACTTTAGGGTCACGCATGGTAATATCTCCTATAGTGAGTCGAATAGTATTCATGAAGGCCACCACTTCTGGCGACCTTGAGGATACCACTCTTAGTTATCAATCTTGTCGAGGATAGCCATAGCTTCATTGACGCGACCAGCTTCATGAATTGCTGTCACGGCAGCTTTGGTAAGCGCATTGACCAGACGCAGTGCTTGCTCATCTGTCAACGTCATACGCTGAGTGTGATTCTTAGAGGACTTAGAGTCCTTCCAGCGGTAAACCATAGTCGCCTTACCGTTGCGAACGTTGATGTGGACTCGACGGTTCCACTGGTCAGCTGTATCGGATAGACGGATAGTTTCAGCTACGTTAGACATAATGGTTTCTCCTGTTTGATTACTCAAAGAATTTGGAAAGCTGTTGAGCTTGGTTTGCCACACGGGCAGCCTCGGTAACTTTCATGGATGCACTGTCAGCCAGTTCGTTGGAGCGAATCGCCAGAGCGCGTGACTGTGTGGCCTCTTTACGAGCCTCATCGTTCAGTCGCTTGGCTTCCACGTTGTACATACGAACCAGCAGTTGGCCTAACTTCTTAATCAGTTTGAACATGGTGTGTCTCCTTTAGTGAGTCGTATTAGAATGGGACTCTCCAGCGAAACTTCTCGTAGTCGTCTGGAAAGTCATGACGAATCCTGTCAGAAGTCAGTGTCGTTGGACCAGTCTGTTGACTCTGAGTGTGACTCTTCTTCCCCTGAGTAACTTGATGGTTCAAGCCATCCGGTTTCCTTGTTGTATTCCATGTAGCCAGCGATACCAGTATCACCAGTAAAGCGGCACTTGAGGAACACGAACGAGGACAAGGTTAGGCATATCGCCTTGCTGATTACGCTCAAGGGCAATAATAGTATCAGATAGTTGGCGTAGTGCGCCAGAACCACGTAGGTCAGTAATAGAAACGGGGCGACCTTCCTCATGTGCTTTACCTTTGTCTGGGTTCTTAAGGTGACAAATTACGACCAGCACCACCCCAGTTGACTTAGCGAACCCTTTGAGCTTGGTCATCAGGTTGTCAATCATCTTACGCTCATCGGATTCACCAGAAGCGGATACGACGATTGAGATGTGGTCTAGAATGATTACGTCACAGCCCAAGCCTGAGCGCATGTAGGCCAGCTTAGCGAGCAGTCTATCCGTCTCAGCCTCGGCGAATGAGTCATATAGATGGAACGTATCGTTGCCGAACAGTTCATCGAACCATTGGTCGAACTTACCGTTCTCAATAATCTCTCTCTTTAGTGAGTCGGATTGTCTCAGTCGGACACGGTTGTGTAGACCTATAAGGTCCTCAGCGGTCTCCTCAACGGACTCCTCAAGCATCGCTAAGCCTACCTTCTTGCCCATCGCTGTGCCCCATTGTAGAGCTTGTTGACGGACGAACGTTGACTTACCCATACCGGAACCGGAAGTGACCATAATGACTTCACCACCACGGGCACCTAAGGTCTTATCGTTGATACCAGTGCAGCCACTGAAAAGTAAACCTACTGATTCCTCGGACGATAGGTGCTCACGGATTCGTTCACGTAACAAAGAGCCGATACCACACCATCAGGAATCCAAGGACCAGCATTCCACACTTGCTCCATGATTTCACGGTCGTGACCATTTAGGTGACACTCGTTTGCATCCTTACACGGAAGAACTGCCACTCGTACCTTACCAGCAGGTAGAACCTGTGCAGCCTCTTCGACTGCTTTGCGCCCTGCTTCGTCCATATCGAACATTAAGATAATCTGTTCGAACTGGTCAAAGTATTCGTAGTTGGCAGCGCATGTTTTCTAGCGGCAGAGGCACCGTGACCCAACGACACTACAGGATACTTACAGTCTTGAAGTTCCATCACGGTAAGCATGTCGATTTCACCTTCTGTAACGACAATCTTCTTACCACCATTCCACAAGTGCTTCCCGAACAGAGCGTCACTCTTGTCATTACCAGTGGTCTTAAAGTTCTTATCTTTATCTCGAACCTTCTAACTCACGATGTTCTGGTCCCGATAGTCAGCCACTTGGTACATCACACCGTCTACTTTGGCAATCCAGTAGCCAGCCTTCTGACAGGTTTCCTTGGAGATTCCTCTCGCAGTTAACGCGGAGTAGCGTCCATTGGATTCCCCGAAGTTCCACACGTTGTAAGTCATTGGTTTACCTCCTGAGGGTTTCCGTTTTGAAGCCCTCTCTTTAGTGTCTTCATTACCAGCAGTCCACTTCTCGCATACGTAGCAGAACGTGTGTCCGTCAGAGAACAGCGAGTTCCCATCACTACTCCCACAGTTGTCACAAGGAATGTGGTAAAGAAATACACTATCGGAATCGTGCGAATTGTCCATGCAATTCCCTCCTAGTTCTATAAATCCACGCAACGACTTCCAATAGATCTCTACTATGAAAGTTATGCTGTTTACCCTCAGCTGTTACAGTGCCTCTCCACATCTCCCTTTCCTTGCTCCAACTCAGTCCCTTTAGTCCTGAGGTATTGCTCTTTGGAGTCTTCATGTTCCATGAGTTTTTTACTTTGGGAGAGCCAGACGGAGATTGTCTAAGGCGTCGTTGAGTGGATTGCCGTCAATGTGGTCTATATAATAACCTTTTGGTATAGGCCCATTGGCTGCCTCCCACACTTGGATATGCCTCCTCGGAGCCTTATAGAATTGTTTATAGACTTGCGCATTATTTGACCTCCAATGCGAACAAAGGGAAACCGCTGTGGTCTCCCTTTAGTGAGTTCAATTAATTATCCACGGTCAGAAGTGACCAGTTCGTTCTTCTCCCACCAACGCTTAAGGTCGAACGAAGGGCAAGCCTTCGGCGCCACCTCATGATGGGCGCGAAGCACAGCGCCTTCGTACTTAGCCAGCAGTGTGACAAGCAGTGAGCGAAGGGATTGCATTTGGGCTGGCGTAAAGTTAGCGTCGAACTTACCCTTATCGTCGATACCACCAACAAGGCAGACGCCGATAGAGTTGTGGTTGTAACCCTTAGCGTGAGAGCCTACAGCCATCTCATCTCGTCCTGCCTCCACAGTACCGTCTCGCTTGATGATAAAGTGGTATCCCACATCGAGCCAACCCTGCTCTTTGTGCCACTGGCGAATCTCACGGACACCAACATTCTGACTTGGCTTGGTAGCCGAGCAGTGAACAAAGATTGCGTCAGTAGATTCACGTTGTTTAAACTGTACACGAGCCATTATTTCTTTCCTCCTTTCCTTTTTAATCTATCAAAGGGGACCTCCTTCTTGGGTTCCTTTATCCACTCAGCAGGTATCAGTTTATCAGCGAACTTAATACCATGCTTTTCGCAGAACTCTCCATAAGACGTTGGAGAACCTTTTATAACTTAGTACGTGAGCTTGAGAAGACAATACGGATGTCTAGCTTGGGGTGCTGCTCCCTAATTAATAAGTGCTTCTTTCTATCATCGCTTTCCACAGACCCTTTGTCTCAACGAATATACCGTTTGGAAGTAAGAAGTCTGGAGTGTAAGTGTGATTGCTCGCCGGAATTACATAAGGCACTTTCCACTCTTCATACTCGAATTTAATACCTTTTTGATTCCAACTGCTTTGAAACCTTGTCCTCTAGGCCAGCAAAGCGTCCAACCTTCGGATTCCTTTAGCGCCGTAACCTGCCATGTCGCCTCCCTTTGCGTATATCACAAATAGTCTGTTGGGAGACAGTAGGTGCGAGCTTAAGGATACATTGGACTCGCTGGACTCCATGATTGCCATTACGTCTTCGTCTGAAAGTTTATACCCCTTGTGTGAGCGACCCTTATTTACCATGTCAGTGGAGTTCTCTTTTGGAGTTCCTATGGATAGGTGTTCAGGGTTACGACATAATGGATTATCACAGGAGTGCAGGACGGTAGAACCTTCGGAGCATTAGACATTACGCGATGACAGTAGACAACCTTTCCGGTATTGCTGCACCCACGCCTGCCGTACCCTTTATTGTTCGTAGCGCCCTGCCACTCCCAACACCCAGAGGAAGTCACCTTGATTCGCTCAAGGATTTTCTCCCGCAGTTCCACTTAGAAGTCTCCGTCTTCGTCTGCTTCCTCAGCTCGTCGTCTTCGTCCCAGCTTTCTTCGTCGCGTGGTTTGCTCGCTTTGGCAGAACCAGAGGCAACATAGCCGTTCTCTTCAACTTCGTCAGCCCAATCGTCTTCACCGCCACCAAAGGTAGCCAGTTCGACCAGCATCACGGATTCCAGTTGCAGCTTAACGCTCGCACCTACAGCAGTGTTCCACTTGTATGGAACCAGGATCCTTTAACTTTCAGCTTAGAGCCACCACCGATAATCGGAACGTCTTCCATCTTCTTACCTTTTGAGTCAACCACAACCAGATTGATGTGCTTGGTCTCTTTCGTCTTCTTGTCTTGGAAAGACGCGTAGCATTTGAACTTAAAGGTAGTCGTACCGTCACCGTTATCGAAGAACGGCATGTCACCCTCATACGGTTTCAGCGGTTTCTTACCACGAGCTACAGCAGGTGGATTAGCTTCGTATTCCTCAACGGCAGCAGCATAAGCCTCTTCGTGACACTTCACGATTTCATCGACCATACGCTGGCAGCGCGGGTCTTCTGGGAATAGTCGGTCAACTTTATCAGACACCGCGAGGGTTCCCAAAGCCAA
+
JFBBDCIFIJHFJCB.....@ABJIJJJJJJJJJHHJJJJJGEDJFHJJEJIJJFIJJBBBBIGCFGEEFJIJG>A32'&%%&'''&()+48;;3444EJHIJJHJIJGJJJIJJEGGIJJJJJJFDJJ77777?+***21244DEDCDEGJJHJJ1111EJIJEEJJJ79EFEIJJJJH@??@CCGGHGJ??>>IJGGJGEDHDDGDFJJGJFIHGJJJJIJIJIJDGJJJHJJJG=>>>JJCB@EJJGEDDDJJJFFJJA@DHJHIJJJJHJJJHJFIGHEGIHJJIFIJJJIJJIJJJHJJHJHJJJFJFFJHJEJJFHJJJGGJJIIJJJJJGIJJJJHHJJIJJGJHEGJHH@@A@874.//;<992227298899?CFCDFEJJGGJJEHEHJJJGEJJ@DBEIFHHFHJGJFEDFJEDFFJ@?@?IEJ;;:5(&%%&$%&05667?9*AA@@BABCCFJGJJHGIH<99.../HEE:2333GJEEJJFJGHIFGHJIHFJJJHHJJHGHJGJC=<53476:548326DJHJIJJIJIFHFDCE2>??@EHJHHJI@>>>FHFCFGHJJGJJIJJJJGJIJJJJJJJJJIEIHJJJIBB=)))0BBABGJCADIHHFJBAAADGJHEJIGGJDGJGHGFJIJJJEDGDFJJJJJJJGDGIHFEJJGJF:960%%%(1FFFGJJAAEDHDEGJJJHJFJCFJJJGIJJGCDCCJFHFHIJEIJFJJGGEEF986576665989=>>>AA?;>JEJIJHJJJJJHBJIIJJJJHJJHJGFJJJJJJJJJJHFJJIGGJJFHIGIHHHGDDDFJJIJJJ::::JJJJJJJHFIEJJJJJJGGIHJJIJJJGJHFJIJCAAJ=JFJJGHEFJJJIJGGEDJIJJJIEJJJJJJJJJIG8878AAFIB,,,,.+++:<=EBA@DEBEJ8777BJFGJJCEGEJJHJJGFJJGFIFFJFJJIJGEGBGEJIJJHJIJJJGFJEDG7:;=DHIJA??><:<<63**66?EJJIJGJJJHEIEHJ??A@IJEJFJJJGJJJJHFJJGIJJIGIFHJ*))))IGJJFEJJJCCCDJJJHJEFHJEJHHGHIIIJHFEAABGIBJIFHJJIJGJJJHFJFHJFGHEDFFJGHIHH====7555EIFJC@DJJIGJJJBCABFEJHJJJGJJIGHGJJJJJIJJGHIJJJJJJJJIJ????JFHHJJGGJJJJJJJ54493?=0ACBCCDIHJCCCAA@GHJJJJGJCDJE?CA>>>CA?=88--.223''&&888DGGGF=::0..--,,-7:,+**-.3GJFHGJJGJIJJIJIHIJJGJJJHA>@JJJE?<=@AEB655346//=8>>JEJGJHJJJGJIIJJJHJGJFJIJJJJJFIJJJJGJEJJHJGIEHJIJHJJIJGJGIEIJJIGIJJFJIJGJB???CCJEJBBB:::9-+*)&'('((/336556????AJJEC==GFFHJJJGFEJEJJHJIJJGGHIJFJJJJA??@CECEDDCIGJJJFDHFJJJFEIHGIGJDBC?BFGCFIHGGGCGGC>=<?HE=99;@B999DG2111B103388=FHFJJFJHFEFJJHIEEJIJJGJJJB>>==>BBCCBCHHDABEHFGJFIHFJFJEGAA@@@@DE?>>:;=DI=@CG=FDHEHFFEDCA;;:;DEFFC?>>@EJGFIDDJHFJJHIFGFDJHJGHJJGJJJJJJJGJJJIIEEDEFFJJIJJJIJJJDCHJFJJDJEGJ@A@AAGJA<=<66ECHHFEHDEIE99:@JEDCCC??A@@JJJJJJJJJGJJIJEIIGJFEB98876*(('***//.-.++0789221343.---*))*6;;EEID====>:::A:<;899<CFGEFDDDJFJJJJJJJJEFJJGJJJJJ22F7788@FJA;:89:**'''2457IFGJGFEJJJJJJJDCDCJJEG777;;BIHDCDFDCDCDGFGJFHIJJJFJJHDCEGJDJJJIJIJEFFCB10)())*1-3AHGJGJJJJJGDEEG=DFFJIHGIJGJHHJJIJJJIJB@@AGJC@B8881FGJGJJJJIJHHJJFJIHJJJHJJJJJJJJJJJJJJJJHGJIGDEEHJFJEIJJJJJHJJEJJJIJGHJFFDCBCFIJGJJJJGJJJHFEFJJJJJHJJDEHIJJJFGJHI???>GFJJJJJJIJJJH>:99<;;;6766:,+,A87<FADGJJJJHJJJIFEHE;::::DHHDFJFIJGGIJHJJFJJGJJJJJJJBHIJJJ<;<<?DFJJHJHHFJIJJJJEJJJIJJFJDJFJHHJIJEFJA???>@BHIJJGIFHIDCBBJJJJIFH?@HBJJJJJIJHJJJJJHJJJIFJEB;:BDJHGJJJJIJGEDAC9/AEJDHECFFJJHJJJJJJJEHFJJIFJFJJGIFE=BBFGJJJJIGGHJJHJJJJJJFJJJGJ<;;<@>;55+))()$$&(8CCCCJIJFJGFJ??@@HHFIEHFCBDDEDDDEB@?=A?JEDFHIJGIIFEGJJFJA?>=<<=A@DCDBBA<<<=FEEGDCEGCC>==<===<<<<CDABA<;<<CCBAABBCD?>==>?ACCJC;99:52..03776661230/'&&&)*1.122=?A@@>==;<==??7767=CB>=?=;;:;=>GA?5332-,.)()))((*02799;8987989;::981**)+76889=?>@@===>>:98;B?B@<<<<>=?<;;;>?@??@CACC@?>=?@C>?=,2++@@>==>@C@??;<;:;:;::::9899;;;;==<=;>=8788>=BB@988;==>@BCBB;;;<?<;;=@A?>==>???>>@B@@==@?><<==A;<<<A??<<==AC?AJFA;799:9;;;A<<99:;===<<:9::<<<<CB;:98988988:;<;;;99:=JA?>899=C?A<:::;><<:9:;=E?;:9965569<>>=;:99:8:::<;;:9:76433567899;<;9977444455679855641000521129<;:98566678349:;8888:6656:8:;<655585556;;;?<66434359<::95555788786777;;::9999;>;:9888776676667899><=::755678:8;85>7=8:9888775576877==>=;86667<987555689<<<<><:877778<987678:888789840:9(&&(-,0/12365:977745686564554644677666788887877669964335787988876655943332335:;<;:8644458;;:89../97777???;==J87878533357:9::<9876667<766556587677784------.0046764577:;:::::96641224767766667750001==98789;>?>?=;99888888:89776743247;5445999889:GJ3211><;<:6<659CDA@DHEBB@BCBBCIJJGC?@CEEFJJJJFIFGHJC@AFBFEFEFFIFJGJHJEJIJJJJJJJJGJA@?>B=95245/...')5<:EIDIGIJJIJFFGJJJJJJJIJJIJHJJJJHIGHHAACBHJHJHJHGFJJEECCGJJGCDB@<:9/-(**&3==@@CGFEJHFEFDHIHFGJJIJIJHJEDCEEJJIIJJGJJGJJFIHEGBG8778DJGFHJJDFIFJJGHJJJJIJHJJJJIJHGHJJJIJJIIJJHFD@>?CFJFJJJJJJEA>543-.)*%$$$&.%38;DA??AJEHJJFCIJIJJGJJHJIJJJJHHIEDDGJEEDEHDJJJJGJGGJBDDEFJJGJEHJJJFFJJHJH?<<>CFJHDEH@@BJIJFIGHEFJJHJJJJFFJHIJJJHIF<<<EJJJJJFGFCEJJFEFEJGHJJDJAJAHFDH=;A?<JJIJFGJJJJJJJJJJJGJJIJGJGJJJD>?@FJJJHJIDHEDIDGEHFHGJHJJJGJGIHFHJ9999EJGB<<<;BB?>>?GDEJIHGABDEJIJJDJDBHFJGCDG==<322000-+*,,+*,699:7//01::9;>?>=?4569DGCGCBCBF::9:@=00,,-1-'(+DD@><<::45<:55AD=DFCBFFFFHIJJHGJFEIJJFE<<<<C?@(EA>@EFDHJJHJJIEECFCCDFDJHEEDGHH@??@B@?==@?>:/...=BACABBDJEI;888FJJJFIJDCBBDICCDBACBIEIGHJHIGDHIFFGGFIFDEGCECCGJJIJFGBFGHJEHCFJGJJHDIDDJFJEJEJEGGHB@>>8<:12455*&'(&&*((((*-0039>*9:;@GDBA<B<>??FB;<;BFFEFEJJHIFJFDFEEFFJIJAJJFIJJJDB@,,,-655+***2134652)'%%$&&&(1,,,*+6./EJIFJFJDGJJJJJIGIDFHG>>==76)))*231'6588;A@ABB?@ACFFGJJGJHIJHGFHIJJGGJJJJJHJJJI?EJ@GJJGGHJJJHJGGJJJJGJJJIEJ>966AHJJHJJIIJJDGEJIHJF86./-,*,-))&&&&223BFIIJFJJJBABCGGDJJFFDFIIDDI999C::<5(,,.EFJJJFFDHJGJEJIFCCDCEEA?A:99>A==<<<2/:/?<4443776977;:;E211047;0??IJHIJGHIJJJJJHJEDHGFJFGJGHEJHGJJJJIA?>?DBACDEJJFJ5549E8@>==>DG////JJJIJJJJ7664JJJJJJJJHHJD<<<JFJJJIGGGJJE@??CDDJD3,+*+346326:;;;:A>@?<==887==C<C722DIDDHEHHGEJEFHHJGJJJJJJ8889JIEEEBCE44457))),*8>=<>?EFGGJIJJJJJJJJJIJJGFJEBBBBB@A8888JIIJHJJJHFHFIAJJBBDC:989DFEHF9877421/033.A==?@EBHJFJJJJJIIJJJJGJFJGJJJHFA:JFFJFBC-,++698=60...//0>CGHFG@DC@EG;//DCFIHJHIIEJJ863))))FIJGFJJJJEFIJHIJHCIE?FJJBAADHJJJHJIJGIIGJIJJGJJGJJHFA::<<GI@?A++++99322499:?5>JGGGIF<<<>??><@@@>@ACFFCDDEEDEJG@AB@CBAEEIJHJJIJE?998;984223**)**-555BBBGJJJIGJE?.+++;<<,+*+7<>BEJEFEJJJFJJJEGJ<?*IGECEFEEBFIJJJJJGIJHFIGGGHFHFGHIHJHJHDDB::;?HI@@@@F?>32229:@A?;<==FFDDEFH=<<IJIDG/..<=>=''&'')''(,,)'%%'&%%'()''&%&%%%)+(*)),.2.-**,+166332&
@Stanford_t7w_3_T7_No_SapI_2_Linear_5500_273
CTCGACAAGATTGATAACTAAGAGTGGTATCCTCAAGGTGACCAAGTGGTGGCCTTCATGAATACTATTCGACTCACTATAGGAGATATTACCATGCGTGACCCTAAAGTTATCCAAGCAGAAATCGCTAAACTGGAAGCTGAACTGGAGGACGTTAAGTACCATGAAGCTAAGACTCGCTCCGCTGTTCACATCTTGAAGAACTTAGGCTGGACTTGGACAAGACAGACTGGCTGGAAGAAACCAGAAGTTACCAAGCTGAGTCATAAGGTGTTCGATAAGGACACTATGACCCACATCAAGGCTGGTGATTGGGTTAAGGTTGACATGGGAGTTGTTGGTGGATACGGCTACGTCCGCTCGAGTTAGTGGCAAATATGCACAAGTGTCATCCTGAGTGTCTCTCCACACAGCGGTGCAATCGTTGCCGATGAGCACGACATGATTCACACAGGTTTCTTGACAGTTGTTTCATATGAAGAGATTGTTAAGTCACGATAATCAATAGGAGAAATCAATATGATCGTTTCTGACATCGAAGCTAACGCCCTCTTAGAGAGCGTCACTAAGTTCCACTGCGGGGTTATCTACGACTACTCCACCGCCGCTAAGTACGTAAGCTACCGTCCGAGTGACTTCGGTGCGTATCTGGATGCGCTGGAAGCCGAGGTTGCACGAGGCGGTCTTATTGTGTTCCACAACGGTCAGCAAGTATGACGTTCCTGCATTTGACCAAACTGGCAAAGTTGCAATTGAACCGAGAGTTCCACCTTCCTCGTGAGAACTGTATTGACACCCTTGTGTTGTCACGTTTGATTCATTCCAACCTCAAGGACACCGATATGGGTCTTCTAGTTCCGGCAAGTTGCCCGGAAAACGCTTTGGGTCTCACGCTTTGGAGGCGTGGGGTTATCGCTTAGGCGAGATGAAGGGTGAATACAAAGACGACTTTAAGCGTATGCTTGAAGGCA
+
;=??CFEEEDDBCCACCCDCBAFCIEFDDC><9310110$$%%&+,1369A@A@@J?>>88;<C3333FDABBBFBCDCB<00>@>>@CA:;;<CEFDDCDEGFF5467;;6445=CCACDBBCBBAABBEEJIEJEGCCG@@@@JGJFJEEEBCBBGHECCDGG999:?:0)(*61((:;DFEJGHGJG;;:;:8502110/-71&&&19A>>AEEGFJJEGDHGA@@CDCDFF>DCEHGEGBGFFHJIEBBCAACEGEG@???CBBAABEHGA---/::99::11110/034737444122@;;<;GDEDFCCABDBCBEEJGEEDCDDFF>998;<9896+**&%%&,,,,//36699-(%%&*,,,,,800024910009;>?AA533+**&&%(''&&&%))-.*2('&%&*,:ACC<7668@?000,--.--'%%%'%%&,..//J6566<>=CCCDHJJJIJEFD><<<BCBEHGJEDEGDC:1//956@?AAJHE////;;=JICHGFHJJJJHEJHJGJJJJJJJJJ>>>>JA:;?C?????631+229JJEECC@BIDBBDEFJJJJJIEADECJCHC>;;;;;<ECE@=-,+*-,,./+)''1<AA@??BBABBBJJJFFHGIIHJGGJJJJJGJIFHFHFJJJJBCA@EDIJJHHJJHEFDF<;:;??E;960..-,,-;FJGEJIJIJI5544/&&''%'%%%')**2222.----.,=?FCEJEAGJIJJJJJJJJJJJJDJHGB;:;;JJJEGHJJJJIHFC@@A>@@@JJGJDDCADC;9:;GIACJJ>9=::<><===>==;9:<>B==>?C+***++557879:BE221,+''&'$%++0<>@FCFEGJI>>72BCEIGIBA@=73<?IIDJGGCBGFGJIFJJDEGEJJJFJ=@-+++5389=CE@>><B@BFFH==<=GJEEJEJFDDCDF:977++,622243'''')$#
@Stanford_t7w_3_T7_No_SapI_2_Linear_5500_274
GCGGGTGTTACTCCACCGCGGTGCAATCGTTGCCGATAAGACCAACATGATTCACACAGGTTTCTTGACAGTTGTTTCATATGAAGAGATTGTTAAGTCACGATAATCAATAGGAGAAATCAATATGATCGTTTCTGACATCGAAGCTAACGCCCTCTTAGAGAGCGTCACTAAGTTCCACTGCGGGGTTATCTACGACTACTCCACCGCTGAGTACGTAAGCTACCGTCCGAGTGACTTCGGTGCGTATCTGGATGCGCTGGAAGCCGAGGTTGCACGAGGCGGTCTTATTGTGTTCCACAACGGTCACAAGTATGACGTTCCTGCATTGACCAAACTGGCAAAGTTGCGATTGAACCGAGAGTTCCACCTTCCTCGTGAGAACTGTATTGACACCCTTGTGTTGTCACGTTTGATTCATTCCAACCTCAAGGACACCGATATGGGTCTTCTGCGTTCCGGCAAGTTGCCGGAAAACGCTTTGGGTCTCACGCTTTGGAGGCGTGGGGTTATCGCTTAGGCGAGATGAAGGGTGAATACAAAGACGACTTTAAGCGTATGCTTGAAGAACAG
+
%%%%%%&''&&''*),)'(367=JEDH:.-,+,+**+15;@FEBFCGDGEEB=@:J7B=BFJ@==<;;>>@FJJHJIJIJHJCEDCJJJJJJJJ>=>GJEJGFFGJG94335@??JI?>=3223EJJJGIJJJJJJ????EABBBGDEEFHDCBDJHEE@?CJJJJIIGFDHC4..77>=HIHIIJJJJJFHJHJJBCJJJJJIGGJFCCD?;::9955DFHEJDHFIIJFBBCFJIHJJJHJJJJBCFGAA==>DIFCJEEIJHIGGGJEIEHB@==77679A@DCCFBDCDFJJJJJHJJJJJJHJA@@AJFJGJJJIJFIFEGJJFJJJJJFHJIGIHJJJJGIEGJ''''0...=BBBBB@A7D78?CFBJIIJGIDJJJDHGGFGJEJFFHHJJJIHJJJJIJJJJJJJJJFJ=;<=>@=>B;;;;BJJBC==9:;<AD>??DGFJJJHJHFEEIEJIHD=<=;;7/CEJJJE?@@4333>?983.31112@?ACEJJJJJCBCAACG=1111/3=FHJJJJJJFJJJJIJJJJJJJJJHIJHJJJ41EC?>==111<:67<9553(&
@Stanford_t7w_3_T7_No_SapI_2_Linear_5500_275
GCCGTCGATGTTGGTCTATATAATAACCTTTTGGTATAGGCCCATTGGCTGCCTCCCACACTTGGATATGCCTCCTCGGAGCCTTATAGAATTGTTTATGACTTCCTCCGACCTCCAATGCGAACAAAGGGAAACCGCTGTGGTCTCCCTTTCGTGAGTTGAATAGAATATCCACGGTCAGAAGTGACCAGTTCGTTCTTCTCCCACCAACGCTTAAGGTCGAACGAAGGGCAAGCCTTCGGCGCCACCTCATGATGGGCGCGAAGCACAGCGCCTTCGTACTTAGCCAGCAGTGTGACAAGCAGTGAGCGAAGGGATTGCATTTGGGCTGGCGTAAAGTTAGCGTCGAACTTATTATCGTGGATTACCACCAACAAGGCAGACGCCGATAGAGTTGTGGTTGTAACCCTTAGCGTGAGAGCCTACAGCCATCTCATCTCGTCCTGCCTCCACAGTACCGTCTCGCTTGATGATAAAGTGGTATCCCACATCGAGCCAACCCTGCTCTTTGTGCCACTGGCGAATATGTCACGGACACCAACATTGACTCGGCTTGGTAGCCGAGCAGTGAACAAAGATTGCGTCAGTAGATTCACGTTGTTTAAACTGTACACGAGCCATTATTTCTTTCCTCCTTTCCTTTTTAATCTATCAAAGGGGACCTCCTTCTTGGGTTCCTTTATCCACTCAGCAGGTATCAGTTTATCAGCGAACTTAATACCATGCTTTTCGCAGAACCT
+
,-0''$###$%%$%))))*J;86DGJJJJJJJJFJHHGHIJIIJE>9::<;:986+96@EB@AIHJGJIIJEGFJGIJJJJJJJJBBAAGJJJJHIJHJ+++-/&(*+-//0?BJGFJJJJCBBCDHA@DGGJJJGBBBCJJJJJJJJFJFA&&&'*))(%%&&'''')%'*+5?DEEHHJJJEJHJJHJHEGD>><8=A>CEF?;IDEJE>>?><:;=C?7669:=@BJIJD;::994.-./599566798:99=>CCCDJ85557.--**3?==C>=?BCGGDCBDACB3334JJFJIJHJEEDDJGJJIGGIJJJJJJJJJJJJJIJJJJJGGJJJJJ;;:6665336;0-,++63))'''')$$++069>AGJJJJJJJJHJFGHEHGEJJJJGHJJJJJJIJJEJJFEJEFIJJJJJJJII>>>FJG985(((,))2,-7777765453455=;4445**))..8BDGFJED@FHIJJJJJJBC@BCA<<>B>AIJJJEDBBIFIBJHGIFEEGJGE@=;21/)((--237889:EBGJG88662299BD<<==>>>?>>BA?@ACHHEJJJJHH6555@IJJECBBIJJJJJJIGJJ<<=9877??EHBBCDJJGGJFGE@@@DCJGJGIJJF=><7677GJJFGDHGJJJJJJJIGIJHGJBEA888>JEJ@BB=EGFJHHJJJJJFJJJIFFGJHJJHJGEFHECACB:;;55525C>==GJ?<;89554*(
@Stanford_t7w_3_T7_No_SapI_2_Linear_5500_276
GCTCTTTCGTTACGTGAACGAATCCGTGAGCACCTATCGTCCGAGGAATCAGTAGGTTTACTTTTTCAGTGGCTGCACTCGTATCAACGATAAGACCTTAGGTGCCCGTGGTGGTGAAGTCATTATGGTCACTTCCGGTTCCCAGGTATGGGTAAGTCAACGTTCGTCCGTCAACAAGCTCTACAATGGGGCACAGCGATGGGCAAGAAGGTAGGCTTAGCGATGCTTGAGGAGTCCGTTGAGGAGACCGCTGAGGACCTTATAGGTCTACACAACCGTGTCCGACTGAGACAATCCGACTCACTAAAGAGAGAGATTATTGAGAACGGTAAGTTCGACCAATGGTACGATGAACTGTTCGGCAACGATACGTTCCATCTATATGACTCATTCGCCGAGGCTAGAGACGGATAGACTGCTCGGCTCAAGCTGGCCTACATGCGCTCAGGCTTGGGCTGTGACGTAATCATTCTAGACCACATCTCAATCGTCGTATCCGCTTCTGGTGAATCCGATGAGCGTAAGATGATTGACAACCTGATGACCAAGCTCAAAGGGTTCGCTAAGTCAACTGGGGTGGTGCTGGTCGTAATTTGTCACCTAAGACCCAGACAAAGGTAAAGCACATGAGGAAGGTCGCCCCATTTACTGACCTACGTGGTTCTGGCGCACTACGCCAACTATCTGATACTATTATTGCCCTTGAGCGTAATCAGCAA
+
::<.,1446BB=@BCBACC00000,&'0GJEFFDFEJFEJHE:99ACEB>D?EEGFD::88769?J>>>?CHHJJJHJG=;<=ED==>>CCDJHJGHJIFJJJJGJJHIIGJJJGHJJHHJJJJIGJFEJJJFIC@/.-.0/+)013(''':<@@??>?@@HJJJGJGIAGEFJJJIIJJJFFIHJGGGFJJJJJFJGHJCDCEAB?E?AGJJDCBBFIJGGJJJHFF@AFFA??;;;=>=??D:@7674<<<BFI@GCBF?@A=<;;>?CDJEHFJGJHJIFECHJ:889E5555IHJIFJFJFAAEGJHJJJJJDJDFFCCCBDB;;:,,,0;1///2-**+01((((56>?BFHJJ:999EJI@@@?C872,-4:6668JFIFGFA>>CC;;;;=@?>A+*)*/2;=AD988::8653.-,1////56./99HJHHIJIJJJFIJJHGC7777FFGFCECEGEFEEDIJHHB=JJEIEEGDIJEJJJIJFJJIJJJJGHJHIJIIJJHJJIII<<<=JIEDJJDCJDJEGEBBABJGJJIHHJIJJDGFA?BEIJC7334A>;9;?999;444CB7778GFHIJCDDCEDDGDFJBCBA6/+/((+56::<DGJJFFJJJGGEBC;;;E7ABA@21127-)*/528BCFJJJGHJHFJJJJJHJHFFHJJJHGFIJFJHJHFEDCHIJJIJGJFJJHJIHIEIJIJHJJHEEDBEH
@Stanford_t7w_3_T7_No_SapI_2_Linear_5500_277
CAAGTCGAACAAAGGGCAAGCCTTCAGCAGCCTCATGATGGGCGCGAGAGAAGCACAGCGCCTTCGTACTTAGCCAGCAGTGTGACAAGCAGTGAGCGAAGGGATTGCATTTGGGCTGGCGTAAAGTTAGCGTCGAACTTACCTTTATCGTCGATACCACCAACAAGGCAGACGCCGATAGAGTTGTGGTTGTAACCCTTAGCGTGAGAGCCTACAGCCATCTCATCTCGTCCTGCCTCCACAGTACCGTCTCGCTTGATGATAAAGTGGTATCCCACATCGAGCCAACCCTGCTCTTTGTGCCACTGGCGAATCTCACGGACACCAACATTCTGACTTGGCTTGGTAGCCAGCAGTGAACAAAGATTGCGTCAGTAGATTCACGTTGTTTAAACTGTACACGAGCCATTATTTCTTTCCTCCTTTCCTTTTTAATCTATCAAAGGGGACCTCCTTCTTGGGTTCCTTTATCCACTCAGCAGGTATCAGTTTATCAGCGAACTTAATACCATGCTTTTCGCAGAACTCTCCATAAGACGTTTGGAGAACCTTTGTATAACTTAGTACGTGAGCTTGAGAAGACAATACGGATGTCTAGCTCGGGGTGCTGCTCCCTAATTAATAAGTGCTTCTTTCTATCATCGCTTTCCCACAGACCCTTTGTCTCAACGAATATACCGTTTGGAAGTAAGAAGTCTGGAGTGTAAGATGTTAGTACTAGCCGGAATTACATAAGGCACTTTCCACTCTTCATACTCGAATTTAATACCTTTTGATTCCAACTGCTTTGAAACCTTGTCCTCTAGGCCAGAGCGAAACGCTCCAACCTTTCGGATTCCTTTAGCGCCGTAACCTGCCATGTCGCCTCCCTTTGCGTATATCACAAATAGTCTGTTGGGAGACACCATAGGTGCGAGCTAAGGATACATTGGACTGCTGGACTCCATGATTGCCATTACGTCTTCGTCTGAAAGTTTATACCCCTTGTGTGAGCGACCCTTATTTACCATGTCAGTGGAGTTCTCTTTTGGAGTTCCTATGGATAGGTGTTTTAGGGTTACAACATAATGGATTATCACAGGAGTGCAGGACGGTAGAACCTTCGGAGCATTAGACATTACGCGATGACAGTAGACAACCTTTCCGGTATTGTTGCACCACACCTGCCCGTACCCTTTATTGTTCGTAGCGCCCTGCCACTCCCAACACCCAGAGGAAGTCACCTTGATTCGCTCAAGGATTTTCTCCCGCAGTTCCACTTAGAAGTCTCCGTCTTCGTCTGCTTCCTCGGACTCTTCGTCGTCTTCGTCCCAGCTTTCTTCGTCGCGTGGTTTGCTCGCTTTGGCAGAACCAGAGGCAACATAGCCGTTCTCTTCAACTTCGTCAGCCCAATCGTCTTCACCGCCACCAAAGGTAGCCAGTTCGACCAGCATCACGGATTCCAGTTGCAGCTTAACGCTCGCACCTACAGCAGTGTTCCACTTGTATGGAACCAGAGAATATTTAACTTTCAGCTTAGAGCCACCACCGATAATCGGAACGTCTTCCATCTTCTTACCTTTTGAGTCAACCACAACCAGATTGATGTGCTTGGTCTCTTTGGTCTTCTTGTCTTGGAAAGACGCGTAGCATTTGAACTTAAAGGTAGTCGTACCGTCACCGTTATCGAAGAACGGCATGTCACCCTCATACGGTTTAGCAGTCTTACCACGAGCTACAGCAGGTGGATTAGCTTCGTATTCCTCAACGGCAGCAGCATAAGCCTCTTCGTGACACTTCACGATTTCATCGACCATACGCTGGCAGCGCGGGTCTTTGTTGGGAATAGTCAGGTCAAACTTATCAACACCACGAGGGTTCCCAAAGCCACGT
+
$$&&'(&&'&%%&*+,):::=??>8&&&%'&&(+*,())(-.3../'&(''(%)''&'((349:.''''-,+69:?FGJJJIJIIHJEGJFFG5555CEDEJIJJJJJJDDCCBGJJHJIJJIJJJJJHHJJFJAB@@JJHII@JF>GHJGGCBBCHJJJJGHGGEHIIJJJGJJHJJJHFDJJGIGJJHJHJGHIEBD;67>BCJHGJCBBE@ACACEJJ.---DJHGGHJFIIIJJJJJHJJGJJJJFGJJJGJJJJJJJJJGHJJJJJJJJHIAJHJEFFEJJIIHJGJJEBCEFJFJEDE9999CEJJHJFJ;8879>EHJHGFGEIEDGJJJJJIJJIGJHJFIJ7,,,,.11689;::986788:985//1**889999994112011661100114335;<;<:;;>:79@8:660,+>==8@BBA>;::::;;;<===>A@<:;;=@@=>>9889:;?=@A><;;;;;99:;;::99:;<<>>>>=;;:9665689997778;=>=?@BBA:934@>=>>CC?>99768789996=:<<<<;:<=6<;;::;<?<=;;:899:9++++6<>>?><9999;;<<<===<=>?CD>>>DBA>@?@A9984?===;;;<;;<;873156:278:;9::9:;<@CC@=?===>>>ECEA>=<=;;;9:;;=J888999<AB?>><<::;;<<::;<@>;:;7)(('&')%&')****+,7;<=;<:::88679;>?;;B=A@@?@@BB9988;<9988?>><:7789CGC@::::A@?===?B@BA?>==<=B;=<<?<93375=82001777;>;<<=C@>>=;C?8:::<=<@=DE?>><=<<=<<=>???A@>=<<==?@DFBFCB?C<;:9::8:;?>>><<;;==BA;=>>>965363699;<=<433331//000+)+./()('').-.<B:999CDB@?@@AEC??==:::;C;887=BDED@>>=>=;::<@?@AAEJA@@><==@@HE>?>>==??@A@<<=>@87652//:,);B@=<<<>?AB@@>>@??999:=/.))))0>?>=>?A@;655:@@??>??@DBB?>@@ADCBAA?<==433=;34/(+..FJFJJGGIJIJGHJJHJJFJHGGJJ54444FFCDDA>=1>><?8/)(()0043=3212=BB=5IGJIGIJJIIGJGJJJJHJJJJGJGJHEB?:9<879:;===DDBDJDFCDB3334E<@FEGGIJHJHJJJHEFI;:<:C?C??FJJHJFHHJIJJJJJEJI;;;;IJ?>>@D>>=<@;FHJGJIGJJGJJGJHHHHIGJGJC@DCBJJJGJJJJJJGJJ5555GJFIFGGIHIJJJJFGJJJJJGEGGFDDFJEDEEJHJHJJGHB544899====??;==>DGJJFJJFHJJIGJJHGDHFGJGJEJGCDDE7::;>@@=<@@AB??>BFDD><;;=F@@888?>>:;;9999:;=BBDGGJJJJJJJJIJJJJJBB@AICFB8600611100//423345667;;334<BJGIJJGJJJJGGJJJJJJHEEDIFBC6?FHHJGJEFJHGFD///ABEJGJJGIJGJJJJJJJHFJJJJJJ5445HJJCA>FJJJJJJJJJJJGHJJJJJJJ5655DDEDDHEBJJJJJJIIFIGGEDABC====JGJJJFDC?<(''(;BFJGJFJJJJJDFFBIIFHJJ?=;<<%%&&&'''((8?@JFGJHJJJJJEIIJJHJHFJJJJJJFJJGJFJJJFJGJIIGHJJIJJIJIEGDGG?877:=GJHIJIJIJIJJJHJJJEAAACGEGHFIJJJJJJIJJJGFIJJIFJFIJGIJJJFGHJF9888&%%#$')&''&'(()++2****A>:212.@>>>?><-(
@Stanford_t7w_3_T7_No_SapI_2_Linear_5500_278
CTGGCCTATGAGAGAAGTGGACTGCTGGTAATGAAGACACTAAAGAGAGGGCTTCAAAACGGAAACCCTCAGGAGGTAAACCAATGACTTACAACGTGTGGAACTTCGGGGAATCCAATGGACGCTACTCCGCGTTAACTGCGAGAGGAATCTCCAAGGAAACCCTGTCAGAAGGCTGGCTACTGGATTTTCCAAAGTAGACGGTGTGATGTACCAAGTGGCTGACTATCGGGACCAGAACGGCAACATTGTGAGTCAGAAGGTTCGAGATAAAGATAGAAGAACTTTAAGACCACTGGTAGTCACAGAGTGACGCTCTGTTCGGGAAGCACTTGTGGAATGGTGGTAAGAAGATTGTCGTTACAGAAGGTGAAATCGACATGCTTACCGTGATGGAACTTCAAGACTGTAAGTATCCTGTAGTGTCGTTGGGTCACGGTGCCTCTGCCCGCTAAGAAGACACATGCGCTGCCAACTACGAATACTTTGACCAGTTCGAACAGATTATCTTAATGTTCGATATGGACGAAGCAGGGCGCAAAGCAGTCGAAGAGGCTGCACAGGTTCTACCTGCTGGTAAGGTATGAGTGGCAGTTCTTCCGTGTAAGGATGCAAACGAGTGTCACCTAAATGGTCACGACCGTGAAATCATGGAGCAAGTGTGGAATGCTGGTCCTTGGATTCCTGATGGTGTGGTATCGGCTCTTTCGTTACGTGAACGAATCCGTGAGCACCTATCGTCCGAGGAATCAGTAGGTTTACTTTTCAGTGGCTGCACTGGTATCAACGATAAGACCTTAGGTGCCCGTGGTGGTGAAGTCATTATGGTCACTTCCGGTTCCGGTATGGGTAAGTCAACGTTCGTCCGTCAACAAGCTCTACAATGGGGCACAGCGATGGGCAAGAAGGTAGGCTTAGCGATGCTTGAGGAGTCCGTTGAGGAGACCGCTGAGGACCTTATAGGTCTACACAACCGTGTCCGACTGAGACAATCCGACTCACTAAAGAGAGAGATTATTGAGAACGGTAAGTTCGACCAATGTTCGATGAACTGTTCGGCAACGATACGTTCCATCTATATGACTCATTCGCCGAGGCTGAGACGGATAGACTGCTCGCTAAGCTGGCCTACATGCGCTCAGGCTTGGGCTGTGACGTAATCATTCTAGACCACATCTCAATCGTCGTATCCGCTTCTGGTGAATCCGATGAGCGTAAGATGATTGACAACCTGATGACCAAGCTCAAAGGGTTCGCTAAGTCAACTGGGGTGGTGCTGGTCGTAATTTGTCACCTTAAGAACCCAGACAAAGGTAAAGCACATGAGGAAGGTCGCCCCGTTTCTATTACTGACCTACGTGGTTCTGGCGCACTACGCCAACTATCTGATACTATTTATTGCCCTTGAGCGTAATCAGCAA
+
&&%'((*''%$&)'27BDGEDDJJHJGJJGEJHHIEHEBACBDGIJJJFJJFJJFDBEJFDBCJIIJJF><?AJFGAAFGGFAABEHDDFDEDGFBCCBA;;=8<81../HHJFJHHJFGGJJGIJHFGJHDFEID==FHFFEE@JAEEJEBD,+*)))*+,&&&&&%%').5/82A@??@...-///80(()'.?IGFFGIGHEHJJFJIJFJF@=;<,+))(''(((('++;1000777??>EIEJGJHHEIEBEFHHJJJHJCBBCHJJJJIIJ?6366EIHFHJBDCJJGJJHGHJJHGCBB=//<?GGJJGIDCBCHB<<<IJJJIGHJGJHJJGJJJGHEF?76?=94-.3==@ACIJJABEHJJIJFHJJJIGGJGDB@9;:;CEIJJJHHEIG@AFDFJEFJJEIEHEHGEIGHJJJFECFFJJJHJJFHIGHJ*(((EJA.)ABBEHEHIJ@=J1ACJJFJDDD@??ABF2111<;89@:FJ>===I@>>>BFHEJJJJHHHFGJJGJAAABBB1112322DFGJJIJHJB@A@JIHJJFFDCIEJJFJHGGFGFFHJJJHJHIJECC;;;;FG@)(((9@JIDEDFHJIFEEJFJJIJJJJJIC>>A@??@DFJABABJIGJHJJIIFJJJJGJIDCECCFDJGFJJCGHJIJFCEEJHGF0,-??<<9;?CDGFEGJJJHJJJJJJJHGEEDFJJJGA>AAJF<=<>E@4445@;68DEEG>>>?JH5555HDJJJJIJ=;::<<<;IIEEEDEH><<>GJJJJJD@?5555CBBDHGHJJJJIJEJHBFJJJJJJHJIHJJJJJJJJHJCEEBDE?@20///5?6E>GIJ@EA;53366:7531012:>=9898;2FCJFJJHIJJIJJJIJHHIGJHJJJJJJIJJJJEDDEJECEFJ;<;;JJJJGFIJHIJJIEJJJI@@<>@?@JEDJEDCDHECFHJJIJJJJIJJJJJGGJJJ777:DJJHJJJHGGJFFJJ:9:;G@?@@C=>=>BDJ?;JJJJB?@?>?;;<<EC@@?6557G10027??@A>?CCDJFEHJJJFJIGEEIJJJIEJJFJHIIJJ?>?CJH666IA<<BB;;JFCDF@C=7557<;:;70/00//31019:648>667>IGJHIHJJJJJJIGJJJGEIDJHJIJGJJJJJJIJJIJJHGFFGI???@E/../:82//.09200=;89<EIJHIJIHJIEBABCGFEFEHJJJJJHJIJJGIJJJHHFFJDFFGEID>>HFFJJCCCDDFJJJJJHIIJJJGHJIGJIHHJ??>?DHDCABB<<=AH<=>>A??CFGJHDEDEIJFJJJHGJGGJFEIGJJJGIJFJHB=C:B;EDCHIJIJJJJHHJJJJJJJJJJJJFJJ=<;;@AIJJGIIJDEBEE=43001/)1988=AGH@CEJJJJIJJJGGJD
@Stanford_t7w_3_T7_No_SapI_2_Linear_5500_279
AATCCATTATGTTGTAACCCTGAACACCTATCCATAGGAACTCCAAAAGAGAACTCCACTGACATGGTAAATAAGGGTCGCTCACACAAGGGGTATAAACTTTCAGACGGAGAGCGTAATGGCAATCATGGAGTCCAGCGAGTCCAATGTATCCTTAGCTCGCACCTATGGTGTCTCCCAACAGACTATTTGTGATATACGCAAAGGGAGGCGACATGGCAGGTTACGGCGCTAAAGGAATCCGAAAGGTTGGAGCGTTTCGCTCTGGCCTAGAGGACAAGGTTTCAAAGCAGTTGGAATCAAAAGGTATTAAATTCGAGTATGAAGAGTGGAAAGTGCCTTATGTAATTCCGGCGAGCAATCGCACCTTTCACTCCAGACTTCTTACTTCCAAACGGTATATTCGTTGAGACAAAGGGTCTGTGGGAAAGCGATGATAGAAAGAAGCACTTATTAATTAGGAGCAGCACCCCGACTAAGACATCCGTATTGTCTTCTCAAGCTCACGTACTAAGTTATACAAAGGTTCTCCAACGTCTTATGGAGAGTTCTGCGAAAAGCATGGTATTAAGTTCGCTGATAAACTGATACCTGCTGGTCAAATAACGGAACCCAAGAAGGAGGTCCCCTTTGATAGATTAAAAAGGAAAGGAGGAAAGAAATAATGGCTCGTGTACAGTTTAAACAACGTGAATCTACTGACGCAATCTTTGTTCACTGCTCGGCTACCAAGCCAAGTCAGAATGTTGGTGTCCGTGAGATTCGCCAGTGGCACAAAGAGCAGGGTTGGCTCGATGTGGGATACCACTTTATCATCAAGCGAGACGGTACTGTGGAGGCAGGACGAGATGAGATGGCTGTAGGCTCTCGCTAAGGGTTACAACCACAACTCTATCGGCGTCTGCCTTGTTGGTGGTATCGACGATAAAGGTAAGTTCAACACTGCGGGCCCGCCAGCCCAAATGCAATCCCTTCGCTCACTGCTTGTCACACTGCTGGCTAAGTACGAAGGCGCTGTGCTTCGCGCCCATCATGAGGTGGCGCCGAAGGCTTGCCCTCGTTCGACCTTAAGCGTTGGTGGGAGAAGAACGAACTGGTCACTTCTGACCGTGGATAATTAATTGAACTCACTAAAGGGAGACCACAGCGGTTTCCCTTTGTCGCATTGGAGGTCAAATAATGCGCAAGTCTTATAAACAATTCTATAAGGCTCCGAGGAGGCATATCCAAGTGTGGGAGGCAGCCAATGGGCCTATACCAAAAGGTTATTATACGACCACATTGACGGCAATCCACTCAACGACGCCTTAGACAATCTCCGTCTGGCTCTCCCAAAAGAAAACTCATGGAACATGAAGACTCCAAAGAGCAATACCTCAGGACTAAAGGGACTGAGTTGGAGCAAGGAAAGGGAGATGTGGAGAGGCACTGTAACAGCTGAGGGTAAACAGCATAACTTTCGTAGTAGAGATCTATTGGAAGTCGTTGCGTGGATTTATAGAACTAGGAGGGAATTGCATGGACAATTCGCACGATTCCGATAGTGTATTTTCTTACCACATTCCTTGTGACAACTGTGGGAGTAGTGATGGGAACTCGCTGTTCTCTGACGGACACACGTTCTGCTACGTATGCGAGAAGTGGACTGCTGGTAATGAAGACACTAAAGAGAGGGCTTCAAAACGGAAACCCTCAGGAGGTAAACCAATGACTTACAACGTGTGGAACTTCGGGGAATCCAATGGACGCTACTCCGCGTTAACTGCGAGAGGAATCTCCAAGGAAACCTGTCAGAAGGCTGGCTACTGGATTGCCAAAGTAGACGGTGTGATGTACCAAGTGGCTGACTATCGGGACCAGAACGGCAACATTGTGAGTCAGAAGGTTCGAGATAAAGATAAGAACTTTAAGACCACTGGTAGTCACAAGAGTGACGCTCTGTTCGGGAAGCACTTGTGGAATGGTGGTAAGAAGATTGTCGTTACAGAAGGTGAAATCGACATGCTTACCGTGATGGAACTTCAAGACTGTAAGTATCCTGTAGTGTCGTTGGGTCACGGTGCCTCTGCCGCTAAGAAGACATGCGCTGCCAACTACGAATACTTTGACCAGTTCGAACAGATTATCTTAATGTTCGATATGGACGAAGCGGGCGCAAAGCAGTCGAAGAGGCTGCACAGGTTCTACCTGCTGGTAAGGTACGAGTGGCAGTTCTTCCGTGTAAGGATGCAAACGAGTGTCACCTAAATGGTCACGACCGTGAAATCATGGAGCAAGTGTGGAATGCTGGTCCTTGGATTCCTGATGGTGTGGTATCGGCTCTTTCGTTACGTGAACGAATCCGTGAGCACCTATCGTCCGAGGAATCAGTAGGTTTACTTTTCAGTGGCTGCACTGGTATCAACGATAAGACCTTTAGGTGCCCGTGGTGGTGAAGTCATTATGGTCACTTCCGGTTCCGGTATGGGTAAGTCAACGTTCGTCCGTCAACAAGCTCTACAATGGGGCACAGCGATGGGCAAGAAGGTAGGCTTAGCGATGCTTGAGGAGTCCGTTCGAGGAGACCGCTGAGGACCTTATAGGTCTACACAACCGTGTCCGACTGAGACAATCCGACTCACTAAAGAGAGAGATTATTGAGAACGGTAAGTTCGACCAATAGTTCGATGAACTGTTCGGCAACGATACGTTCCATCTATATGACTCATTCGCCGAGGCTGAGACGGATAGACTGCTCGCTAAGCTGGCCTACATGCGCTCAGGCTTGGGCTGTGACGTAATCATTCTAGACCACATCTCAATCGTCGTATCCGCTTCTGGTGAATCCGATGAGCGTAAGATGATTGACAACCTGATGACCAAGCTCAAAGGGTTCGCTAAGTCAACTGGGGTGGTGCTGGTCGTAATTTGTCACCTTAAGAACCCAGACAAAGGTAAAGCACATGAGGAAGGTCGCCCCGTTTCTATTACTGACCTACGTGGTTCTGGCGCACTACGCCAACTATCTGATACTATTATTGCCCTTGAGCGTAATCAGCAA
+
,+)12/01+,0597>@CEGBJ@AA@AB@@42))*+@BCCFBBDE9DJJIFJIFFJGJJGJJGFHGEGICCEJJJHJIJI????GIHJJHCHJJJDC871+-,,**))--(''',''',.39=B222,++.++,,'(,-0-.../026:=EFCDBGEACCHFA@ABJFFEDA?AFACADJJIJJJJJJGJJHFJJHJIJFBAD8889IJEEEA))))><=>?BCAFIFIHHEDFCJJJIGEFFGFEFIJJGHJAAAFJGGFFDBDCJCGFEJA@@BCHJHFCJJGAA@@CEJJFJJJIGIGJHJHJEBAICD554-?>?DBCDC>>DEEJDJJHJJJHJIJIJGJGFDDDIGJJJHEEEHJGEA**)*/()1('(**43133320/0,(()(A?JIFIJJGDHFBDCGDCDABFEJIJJJJJGIJJJHHGJEEDCBBDD92156@JJJJJJHDCBF0/.,)),'22334566<>::555BBACFEJGJJCCAADAA@>@@;;;;CCGJADBBFEDCHJDDEBEDFIGFFJFCCEDJFCDCIFJFEFHJGDJEJJDGCDHFIJIJFDHECCBCECGEDHHECGFEDDJHJHFEHJHJI-,,,,,+,()(()*22683555@A>BEFA<<<>>@DCJGFDBDBA8:7JJADFJIHHF?5JEADBJHJJJGHJHJEEJJJJ=;::2)))+4446<<<GJHJIGHJJEA@CBJJJHHH::99CCEEEC?CDFECCDFFIJJJJGJJGIJHIIIBBBAJEB8>>CA@ACI@B@@AAFJJJHEEJGHFHGHIJJIFGEJ@////F=>4)9=CA??@BE@EFHGFJJIHHIGIEEGEIGGJJGJIHIFDJJICCEJJGGCCEFDEBDDDGDFFIFIJ)(===>DHGGFHEDFDFIGHEJJHFEJJJGJJGJJJIJJH8888JIJGJGGCDCDGFDFCFEJD=>>?<555&&&&*'()',,,164;666=IJHJI????FEJB==EH@@EGGJEGFHHEIJJJJJGJIJIGFHFDDEDCDGEDEGDFJHBDECEIJIDCGEHJJHIJFJJIJGG??@?DE@>==A?<3378:8789?=:;EJFDC@AA>@>:JIJFIHF????JEFDGEDAB?ABABHCFHFGJJEDJDHJJIEJHJJBAA;:;<CACCBBD@@@?B;867;732.-3.+''+/3ACDEFCCCFHGDDEDEA@??CGEJFIDFCACHCCABBCCBA>==:8----/CHFIJGCAAAHEEJGIJJJHIJGJEDGDGFCCCCGEDCE944*BAJHJJGDBA?;/+%%&6///880==??@A@=;;432+&&&'..115680234223>><<::;@FFIJJHJJGEHJFFFDFHFHHGCCGAB><<<=?>@@AAC=DGEEIFEGCB@AE988:GGFDCBEFHGEA@@AD?:=AFCDCCDFGHHHJHFDABCDC?HJDDDCICD?@@@CBBD?:=FIHJJJJJHJJE@@??DA:881111*),,8.,,->6FJJJJFIID6434=HIJJJJJJEGHJEGDDJJJGBGEJJHFDCCFEJFFIJFCEE::::GH??A<;;;81./..**+)588EFGHHFJJJJHJIHEFIJJJJIGJJIIGGGHJEEJJJFJIJJHEJIFJJJFJJFG?>AJJACBBGJJJIIJIFJJJFJJFJJFHJIDBBAGHJJEGCEDGHIHBDDBIJJHJJJGJJJJGFHFFJCBCDJFJJFECBGJJJDJFJJCCBJHHJFFGEHDFFEFJIJJECFEJDFEJJJHJHJEHDCDEEEHIFGEBDEJJIIHJJFJ<;;=@JEJJJHCDAEFJJJHFJGCEEEIGIIFJJHGJIGGJHHGGJFEEFEHJJGDDDACDEJJGFFJCBBBDBEHD@BA9888989ADHHIHFHEHCCBCCBCFFHJ@>>@8774556==<878>ABDDGD@;::=?=>ADA@?B@@CEEFJJGHFIGJIJFHGEGJIDECFJJGJ;:::GJJGFHBEDDD@@BHIHGJJJJDEIE>=;;<FGFJEJJJJEJJJJJJIJFCBCDDCDFJIHJJHHFJFJIJJHJIFCEAB@@@@CFGJGJCDCECB@CBDHJGHIFGEJEJEFFEJJCGFIJHFJJFEGJEHFJEJJHHGJFGJ9778FG??@@H=44A3<<HJJJJEDDCHJIHHIEFJGJEJJFHJHHJJEJA@@C75568,,-?GGCBEFHA@A@ABBDFDGGJIJGJFJHFJHFHFGJJJJJGJJIIJJH?===@EHFGJF@>?A>@ABEG@??6555;,,+,././12=:9::>>?GFFJGJJHIJIFFHJJJJHJJJGIJJJJHJJJJJJJGJJGGJJJJJJGFIJGFEDEGJJGJJJIJGHIJJJGJEFEGEJJJGFJJGJJJJJJFHJJHFFGGJJJIFFGEDFJD?GJJJGA8883334ICA?<=@IJIJJJJHGJJJGIFFJJJ<999+***4132244+';=>HGFEECIIJIJJHHGEFABABBJBCCB>>=</../.9667==?@999:EGEGJJGJJIJIGJJJ@JJ??AJIJDICAADFDJGJIJJJJJJJBCCBJJJJHIIHIJJJJJGJJJJJJJJGJJHEABB@:950-,.,*)),.5>@CBCDDDJDGHGFJCCJFJJEDFDJJJJHIIJJHJDJJEIBA@AC<<<>IIJJGEHJC41/3>JJJJJJJEBAAA?@?<:;JJ@??@J<:::;:99+**+-/8>?>BFEGDJ;999@IHEIDHDJGJGJ@EHCDCB@BA@?>:;C<?ABBJGHGJCCBJJJGJJJJJJJJEHHDFIJJIJJ>>?FJIJHHJJFFIIEDFDB656@DJJJJJIIFJFHJJGJAB=::;;8@EJEJJJFJJJJJFJJIJJJJHJJJJJHIHJJJFJJJCBDCJDIJJIJHFJJJJFABACJHJJJGJIJJJIHEFJJJGJJJHJJIJIHIGDBDDJJGJJHJFJGGJJJGFDJHJGJJFJJEICF;...D==JJIJJJJHJIJJJJJJ3335333JJJIJIHJGGJJJFJJJEECJJHIJIJGJFJJJJJJHJJGJHJFHJJHIHHC<=<EDFBA;:>>66../,055@FEJB;>JJJJJFE2111GG
@Stanford_t7w_3_T7_No_SapI_2_Linear_5500_280
CTAAGGATACATTGGACTCGCTGGACTCCATGATTGCCATTACGTCTTCGTCTGAAAGTTTATACCCCTTGTGTGAGCGACCCTTATTTACCATGTCAGTGGAGTTCTCTTTGGAGTTCCTATGGATAGGTGTTCAGGGTTACAACATAATGGATTATCACAGGAGTGCAGGACGGTAGAACCTCTCGGAGCATTAGACATTACGCGATGACAGTAGACAACCTTTCCCATATGTCTGCACCACACCTGCCCGTACCCTTTATTGTTCGTAGCGCCCTGCCACTCCCAACACCCAGAGGAAGTCACCTTGATTCGCTCAAGGATTTTCTCCCGCAGTTCCACTTAGAAGTCTCCGTCTTCGTCTGCTTCCTCGGACTCTTCGTCGTCTTCGTCCCAGCTTTCTTCGTCGCGTCGTTTGTTGCTCGCTTTGGCAGAACCAGAGGCAACATAGCCGTTCTCTTCAACTTCGTCAGCCCAATCGTCTTCACCGCCACCAAAGGTAGCCAGTTCGACCAGCATCACGGATTCCAGTTGCAGCTTAACGCTCGCACCTACAGCAGTGTTCCACTTGTATGGAACCAAGGAATATTTAACTTTCAGCTTAGAGCCACCACCGATAATCGGAACGTCTTCCATCTTCTTACCTTTTGAGTCAACCACAACCAGATTGATGTGCTTCGTCTCTTTGGTCTTCTTGTCTTGGAAAGACGCGTAGCATTTGAACTTAAAGGTAGTCGTACCGTCACCGTTATCGAACGGCATGTCACCCTCATACGGTTTCAGCGGTTTCTTACCACGAGCTACAGCAGGTGGATTAGCTTCGTATTCCTCAACGGCAGCAGCATAAGCCTCTTCGTGACACTTCACGATTTCATCGACCATACGCTGGCAGCGCGGGTCTTTGTTGGGAATAGTCAGGTCAACTTTATAGACACCACGAGGGTTCCCAAAGCCA
+
0122@FJJJIJJJGJJJJJJHJHJJJJFJJJJJJIJJJJJIJJHJJJJJJGFJJGEJJJJJJJJJJJJJJHGJJJGIJIJFJEJJFHJJJFJHHJD9666BJJG@><=J0-61AEJJJJJHJJJJIHJJJJJIJJJGJJJJJH;:::DIHIJJJJJIIJC@IJJHJJJJIJIJJ:::865658B2000JJHJJJJHGHIFHFFIHHFGJFJJJIIHGGHJIHI?JB=?)%&&)**./29ACFJHJJIJHICJHJIFIJJJJJJJJJJEDBCDJEJJJJJJHJFJIJJJJGIJHIC@>@AJJJIJCCDDJIJJJJGFJEJJJJJJFJJFG;<1-EHGJHJJIJFJCCFFJJJJJEGGIJJJJHGJJHJB=>AFEEEBBBFJJJJJGJFHJE??@?8-BC@E>===8555////,,,,:4+)'*,+09AEHFGEJIJJFCHIEEDBB??>?BAA@>CD=>JCJJFDDDJJIGHDHHJJJJJJJJJJJJJIJJIJJJJ8888JJJIIJJJJJJHEGJJGJGJJJJIJJJJJJJJGJJJJJJJJGJJJJJJCDJJJJJJJIJJJGJJJJJJJJJJJJHGHIJJB10/(&)(/16DDGHJJJA@@@JHEIEJJJJJJJJIJJGJJJC<;;<E,,('''/01000096),==BHJ9878/++-2237<DJJJJJHCEJA:0/--+''(,,+,+*4>@@A9999IJJJGJJJJJIA//..(')-.431>ACHGEIJJJJGHFJJJGJH@@>=?8778>B-,,-,--.CJJJJJJJJJJJHJJGJJJJCEBBBIJGJJJJGGJJJJJJJHJJJJJJJJJJIJJEDDEJJGDCCFDEJJIJJJIJHJIIEHJGFBBCBBB@A@?@CJDJJJJJJJJ::93BCEE====CHEJJJJJJJJJJJJJJDEDCB@0/11@BJJJJJJJH99GCJHJGJJJB?'&&&&21+*'')./..--./;;94.(
@Stanford_t7w_3_T7_No_SapI_2_Linear_5500_281
CTCGGACTCTTCGTCGTCTTCGTCCCAGCTTTACTTCGTCGCGTGGTTTGCTCGCTTTGGCAGAACCAGAGGCAACATAGCCGTTCTCTTCAACTTCGTCAGCCCAATCGTCTTCACCGCCACCAAAGGTAGCCAGTTCGACCAGCATCACGGATTCCAGTTGCAGCTTAACGCTCGCACCTACAGCAGTGTTCCACTTGTATGGAACCAGAGAATATTTAATTTTCAGCTTAGAGCCACCACCGATAATCGGAACGTCTTCCATCTTCTTACCTTTTGAGTCAACCACAACCAGATTGATGTGCTTGGTCTCTTTGGTCTTCTTGTCTTGGAAAGACGCGTAGCATTTGAACTTAAAGGTAGTCGTACCGTCACCGTTATCGAAGAACGGCATGTCACCCTCATACGGTTTCAGCGGTTTCTTACCACGAGCTACAGCAGGTGGATTAGCTTCGTATTCCTCAACGGCAGCAGCATAAGCCTCTTCGTGACACTTCACGATTTCATCGACCATACGCTGGCAGCGCGGGTCTTTGTTGGGAATAGTCAGGTCAACTTTATAGACACCACGAGGGTTCCCAAAGCCA
+
ADDEIJJHJEJJJJDHHJGJFIJIIE=JGCAE-,,.-444FHHIJHJJIGJHJJJJHIJIJJIJJDFJJJJJJJIJJFHJJIHJGJJJHHDDFGEJ@??;--019JJJJJIJHIHJGHGJJIHIIIJJJJIFHJJJHCA@AJGJHJJJJIJIDCCJFFE@@@JJIFJIJJHEJFEEDJJJEJGJHJJFJGFIJCC/JJJIGB@@@DEH@><<J>??==>:67-(())++-GJEGGJJJJJIJGJJGJEEGCEEGJHJGEFIIGJJJHGJJJFJI@DHJ<:;;BCEDIHGHDFFBDCCIEJJJGHHHJFJJJJIHEIFFJIJJFJIHIFJFDIJJJIFDFDEDJHIEJHEIIIEJJJJFJJJBB@@DCBDGGJJEIJ@EJHHJGFJFJJHFJJJBB@AGHJHJJGIJHIEFHJJJJJJGJFJJHJFJJJJGEHHJJJJEJIHJJ8888=53349668<>>=?@=>??=>>=???DCEJFJFJJJFJJJFEHJHJJGJEHGJJGHIJJHIFGEDFGDIDFJGGJFJCFJCDCJEEGJHEFDGGJJJJJGIJHJFJCGDHFJ@85578;FCCJDCGJGEG@>1-8:1-,)
@Stanford_t7w_3_T7_No_SapI_2_Linear_5500_282
TTAACTTCATCGCATCTAACGTCCTAAGATTCAGGCTTCCAGTTTAGCGATTTCTGCTTGGATAACTTTAGGGTCACGCATGGTAATATCTCCTATAGTGAGTCGAATCGTATTCATGAAGGCCACCACTTTGGCGACCTTGAGGATACCACTCTTAGTTATCAATCTTGTCAAAGATGATAGCTTCATTGACGCGACCAGCTCATGAATTGCTGTCACGGCAGCTTTGGTAAGCGCATTGACCAGACGCAGTGCTTGCTCATCTGTCAACGTCATACGCTGAGTGTGATTCTTAGAGGACTGAGTCCTTGCAGCGGTAAACCATAGTCGCCTTACCGTTGCGAACGTTGATGTGGACTGGACGGTTCCACTGGTCAGCTGTATCGGATAGACGGATAGTTTCAGCTACGTTAGACATAATGGTTTCTCCTGTTTGATTACTCAAAGAATTTGGAAAGCTGTTGAGCTTCGTTTGCCACACGGGCCACCTCGGTAACTTTAGTGGATGCACTGTCAGCCAGTTCGTTGGAGCAAATCGCCAGAGCGCGTGACTGTGTTGGCCTCTTTACGAGCCTCATCGTTCAGTCGCTTGGCTTCCAGCCTGTACATACGAACCAGCAGTTGGCCTAACTTCTTAATCAGTTTGAACATGGTGTGTCTCCTTTAGTGAGTCAGTATTAGAATGGGACTCTCCAGCGAAACTTCTCGTAGTCGTCTGGAAAGTCATCAAGAATCCTGTCAGAAGTCAGTGTCGTTGGACCAGTCTGTTGACTCTGAGTGTGACTCTTCTTCCCCTCGTAACTTGATGGTTCAAGCCATCCGGTTTCCTTGTTGTATTCCATGTAGCCAGCGATACCAGTATCACCAGTAAAGCGGCACTTGAGAATACAAACGAGGACAAGGTTAGGCATATCGCCTTGCTGATTACGCTCAAGGGCAATAATAGTATCAGATAGTTGGCGTAGTGCACCAGAACCACGTAGGTCAGTAATAAAAAGTGGGCGACCTTCCTCATGTGCTCTCCTTGTCTGGGTTCTTAAGGTAACGTACAGCCAGCACCACCCCAGTTGACTTAGCGAACCCTTTGCAGCTTGGTCGTCCGGTTGTCAATCATCTTACGCTCATCGGATTCACCAGAAGCGGATACGACGATTGAGATGTGGTCTAGAATGATTACGTCACAGCCCAAGCCTGAGCGCATGTAGGCCAGCTTCACGAGCAGTCTATCCGTCTCAGCCTCGGCGAATGAGTCATATAGATGGAACGTATCGTTCCGAACAGTTCATCGAACCATTGGTCGAACCTTGCCGCTCAATAATCTCTCTCTTAGTGAGTCGGATTGTCTCAGTCGGACACGGTTGTGTAGACCTACTAAGGTCCTCGTGTCCTCAACGGACTCCTCAAGCATCGCTAAGCCTACCTTCTTGCCCATCGCTGTGCCCCATTGTCAAGCTTGTTGACGAACGTTGACTTACCCATACCGGAACCGGAAATGACATAATGACTTCACCACACGGGCACCTAAGGTATTATGGTTACATACAGTGCAGCCACTGAAAAGTAAACCTACTGATTCCTCGGACGATAGGTGCTCACGGATTCGTTCACGTAACAAAAAGCCGATACCACCGCATCAGGAATCCAAGGACCAGCATTCCACACTTGCTCCATGATTTCACGGTCGTGACCATTTAGGCGCACTCGTTTGCATCCTTACACGGAAGAACTGCCACTCGTACCTTACCAGCAGGTAGAACCTGTGCAGCCTCTTCGACTGCTTTGCGCCCTGCTTCGTCCATATCGAACATTAAGATAATATCTTCGAACTGGTCAAAGTATTGGTAATTGGCAGCGCATGTCTTTCTAGCGGCAGAGGCACCGTGACCCAACCGACACTACAGGATACTACAGTCTTGAAGTTCCATCACGGTAAGCATGTCGATTTCACCTTCTGTAACGACAATCTTCTTACCACCATTCCACAAGTGCTTCCCGAACAAGACGTCACTCTTGTGACTACCAGTGGTCTTAAAGTTCTTATCTTTATCTCGAAGCCTCTGACTCACAATGTTGCCGTTCTGGTCCCGATAGTCAGCCACTTGGTACATCACACCGTCTACTTTGGCAATCCAGTAGCCAGCCTTCTGACAGGTTTCCTTGGAGATTCCTCTCGCAGTTAACGCGGAGTAGCGTCCATTGGATTCCCGAAGTTCCACACGTTGTAAGTCATTGGTTTACCTCCTGAGGGTTTCCGTTTTGAAAGCCCTCTCTTTAGTGTCTTCATTACCAGCAGTCCACTTCTCGCATACGTAGCAAGCGTGTGTCCGTCAGAGAACAGCGAGTTCCCCATCACTACTCCACAGTTGTCACAAGGAATGTGGTAAAGAAATACACTATCGGAATCGTGCCAATTGTCCATGCAATTCCCTCCTAGTTCTATAAATCCACGCAACGACTTCCAATAGATCTCTACTACGAAAGTTATGCTGTTTACCCTCAGCTGTTACAGTGCCTCTCCACATCTCCCTTTCCTTGCTCCAACTCAGTCCCTTTAGTCCTGAGGTATTGCTCTTTGGAGTCTTCATGTTCCATGAGTTTTCTTTTGGGAGAGCCAGACGGAGATTGTCTAAGGCGTCGTTGAGTGGATTGCCGTCAATGTGGTCTATAATAACCTTTTGGTATAGGCCATAGTCGCTGCCTCCCACACTGGATATGCCTCCTCGGAGCCTTATAGAATTGTTTATAAGACTTGCGCATTCTTGACCTCCAATGCGAACAAAGGGAAACCGCTGTGGTCTCCCTTTAGTGAGTTCAATTAATTATCCACGGTGCAGGAAAGTAAGCATTCGTCTCTCCCACCAACGCTTAAGGTCGAACGAAGGGCAAGCCTTCGGCGCCACCTCATGATGGGCGCGAAGCACAGCGCCTTCGTACTTAGCCAGCGGTGTGACAAGCAGTGAGCGAAGGGATTGCATTTGGGCTGGCGTAAAGTTAGCGTCGAACTTATTATCGTCGATACCACCAACAAGGCAGACGCCGATAGAGTTGTGGTTGTAACCCTTAGCGTGAGAGCCTACAGCCATCTCATCTCGTCCTGCCTCCACAGTACCGTCTCGCTTGATGATAAAGTGGTATCCCACATCGAGCCAACCCTGCTCTTTGTGCCACTGGCGAATCTCACGGACACCAACATTCTGACTTGGCTTGGTAGCCGAGCAGTGAACAAAGATTCAGTCAGTAGATTCACGTTGTTTAAACTGTACACGAGCCATTATTTCTTTCCTCCTTTCCTTTTTAATCTATCAAAGGGGACCTCCTTCTTGGGTTCCTTTATCCACTCAGCAGGTATCAGTTTATCAGCGAACTTAATACCATGCTTTTCGCAGGAACTCTCCATAAGACGTTGGAGAACCTTTGTATAACTTAGTACGTGAGCTAAAGACAATACGGATGTCTAGCTCGGGGTGCTGTTCCCTAATTAATAAGTGCTTCTTTCTATCATCGCTTTCCCACAGACCCTTTGTCTCAACGAATATACCGTTTGGAAGTAAGAAGTCTGGAGTGTAAGTGTAATTATAGCCGGAATTACATAAGGCACTTTCCACTCTTCATACTCGAATTTAATACCTTTGATTCCAACTGCTTTGAAACCTTGTCCTCTAGGCCAGAGCGAAACGCTCCAACCTTTCGGATTCCTTTAGCGCCGTAACCTGCCATGTCGCCTCCCTTTGCGTATATCACAAATAGTCTGTTGGGAGACACCCGTTGCGGGTGCAAGCTAAGGATACATTGGACTCGCTGGACTCCATGATTGCCATTACGTCTTCGTCTGAAAGTTTATACCCCTTGTGTGAGCGACCCTTATTTACCATGTCAGTGGAGTTCTCTTTTGGAGTTCCTATGGATAGGTGTTCGGGTTACAACATAATGGATTATCACAGGAGTGCAGGACGGTAGAACCTTTCGGAGCATTAGACATTACGCGATGACAGTAGACAACCTTCCGGTATTGCTGCACCACACCTGCCCGTACCCTTTATTGTTCGTAGCGCCCTGCCACTCCCAACGCCGAGGAAGTCACCTTGATTCGCTCAAGGATTTTCTCCGCAGTTCCACTTAGAAGTCTCCGTCTTCGTCTGCTCCTCGGACTCTTCGTCGTCTCTCGTCCCAGCTTTCTTCGTCGCGTGGTTTGCTCGCTTTGGCGAGACCACGGGAGAGCCGGCAACATAGCCGTTCTCTTCAACTTCGTCAGCCCAATCGTCTTCACCGCCACCAAAGGTAGCCAAGTTCGACCAGCATCACGGATTCCAGTTGCAGCTTAACGCTCGCACCTACAGCAGTGTTCCACTTGTATGAACCAGAGAATATTTCAAGCTTCAGCTTAGAGCCACCACCGATAATCGGAACATCTTCCATCTTCTTACCTTTCAAGTCAACCACAACCAGATTGATGTGCTTGGTCTCTTTGGTCTTCTTGTCTTGGAAAGACGTAGCATTTGAACTTAAAGGTAGTCGTACCGTCACCGTTATCGAAGAACGGCATGTCACCCTCATACGGTTTCAGCGGTTTCTTCCACGAGCTACAGCAGCGTGGGATTAGCTTCGTATTCCTCAACGGCAGCAGCATAAGCCTCTTCGTGACACTTCACGATTTCATCGACCATACGCTCGCAGCAAGGTATTTGTTGGGAATAGTCAGGTCAACTTTATCAACACCACGAGGGTTCCCAAAGCCACA
+
/.-,,,-**.&&&&++,,-;11../%$$$%&'-++'(75725534+..4;>@DDB@@AA@DGEFJJHJJJJJJJJJJGGC@?BJBCDCB@>??A@EIJGHB?=1*)))('''/007866;CJEIJGD66679444CA@::C1667891,,.??101'&&(-173224BC;;4++(&(*(())889;=;>DIFC>=7343.+)+*)*,-,+/-**))*+/009/...3-'02;<<===760.0<>AF==BDFHJHHHFFJJJDD=><<BABCHHGJJJJHIJ4333@GBEE@974-**++*))())*-.0.)*((6:DEDJEEJGE0000;;;<D=A>???FD@>?>@A8555ABB:989&%%)//0266/002AIBCJHJJIGFJ==<=9...,,+--,,3755559:@EEEADDFBD;;=8999J@;9;??;<:/::::5545=AJJJIEFFEEHJIJJEJG:97455*)((21//--:777B?>6666-,,,0//56900007034322669<<<?CIIJI<AABAHBJE0000@?>?8779;CDDFJJDBBBHJ1))8@BA?@@@CBB@A8888CCABED???<981/+,-.-+,++*+-.133BDJE7778JEFJ=>>>1111<::;;=;=;0778DJFFGJFGJEC323>JJ=8776532''''*,*)'%&(%%%$%(+)*,D>>=?==6HECGHB:97,,((+0141/--965124400/02....08=BD@@43226JHDECBJJGEECJJJIJJIJJJEBC>?----4489:ABA<;922,77467?=.,-/5544558----(''%(%%%(//577=;;23,,46<;<>@EGJGJDDFFHJGGDEFJGA??@A??BEAFHGFJJJGGHJEDA>5578;:9)))+))))000236CED98>@BDE?===EEE;<;;AABABBD>==?DIJFECDCH999:C@5556<;;<><<=J('''(0/..1367>DJEDJFGJJJJCFHD6&&&4))(,*(42//1257B@>>@?@<9.*'&*7+,,,2;>DEAB@13321+,+($$$$%$%%0***23<<=@?@<><@EEC9;;200087:+**(&&%*1*,2-%%%%%%&06851128889EGEDCCJDA?FDEDFBBBBJECFFIJJGJJJFAA@CBAGFJJGCJI5546C;88991111/,++-478;EFJEDFJJIIFJJGDEFJEJGGHF0001?'''''56443-../229=CFJFHIJEGIJFDJDJJFFGEEGHJB??<///@?::7742..''(8<:FC?<988;ABCEHDCB6101/.,)('&$$$%#$&'''277=BBJ45JJ9,3;@?@??BFEGJIDJF@8776778FJDABBBDGJJ866656*(((()+?><;501775510/2;EGEFDD;:9401033438::<988;9:=>B>@HGJJEGJEECDJC8734=10000&&&&(34*)'&()'%%&002,./13)((((((*8'97;::2..000-//1689><<654/++,)0)*((=FB???A<<;910004***))&&'(+))87:99:;84437745543111//'''(.=@?IFDGFDE???;;;>GFJE=<878:=:671'%')*''((++2*)(0,,**../1(%%'(478;@JBBB;::9;7*)*).884512<=>:/..)))1:>=>HIGFJJJJJHJHJGJHI5/(((523359557?<ABCJJJJJJJJ:::JFGECJGJJJIB0*)))*(.(),*22''')+,,.079=>43=CCBDHF@655543:::6/777BA>BACB?@ACFJHJI61124332+(&()(((((')+&))))=)))'''(*0))(%&&%&&&%%%$$$%%,,,,,,61-31169:BC<<CA><>:45))))+*,+)((*++,+,++.(((&%$%&&-26:46EJDFCGHGGJGCCDDEIFIHDIA<<<<?:87)'')--4224112,-.:;<9:<:=>3<<<;:44567778:/---40.2236&&+''(7667.//./<:<<;::---<@@666487655021../1/..1**+012'''.('0578;675577;:::A<<<:;==D899((('--,-..;;A@857=765694411103+---..A<FJDDEDB9999:::=<<?BC5111764/.445888***BDAB?@DCJ101<>BBDBCCBA::<9;=><???>EF>>>?B;;A@JHGJJJJIJJGHGJHJJHFGCDDBJJHJJGDEHJIJCDIJ@BEDA;78;AE2220@BHFDDBJJ:62A@@A@BB;@BCBC?>?@GG>>?<>>7/0/((((1100..0/,,(().13=879>>=;:BJI@ACB22118,,+/25335<;:941+@DHGJDEDACBDFHJIJJJDIFEEEFIFGGJEBBEFGFEEHIJ?>>@J0///8:::;=@BCCCEEEEJF<<;=><;2224<?B@JDJGIHEEEBBCCJFJJJGFGDJECAB99875,((+*)('((&)*1<=?ABAA@==?JJ=8'''@DCJA>?JJDDJ@@>?<>BGC92@1;68@:;0C>=4333;@A??)'++-.-004589??AJHB@A?9@@GEDJJFIJJEBDCEGEEDAAEDC>>=9---<)))-5-,,138;CCCC9877;;@ACDABCEJ2223?@BAJIJHIJB=<=@?==><>>@=9@FGC@?CB?....8/,++++)&#$$'%%+*''(**+,5,+$%039979784450..-/++,:445122@E>==>??8-+*)++&*/1465+*)&'''-.2<@EFJEDEC5556FEJJJ?@?@HDDBBCDIIF>DJC;<;=AB@?<4435@=88669754&$&()*)'&&&&($$$%''(&*+()+*)*45>>;FD????C?=>>=1,,,8=BDFJEFCCC?><9;BEBB?322345>>==:=@D>?ACDEJGJDCBDJJCIC@AAA>4-.778891111J<8;;99:777.../8::;FJFGDDIJGFEGGHIHJIJJFGJJJIGE@?11122//2+'%%&045ADDCDFFJ<;;;JE@>=>D?;97112044455868777::;:;;==?A?7//478820.-1129999;<GH::::ECD;;;<CFCFEBCB:JIGJHEEEGFFJJEJDJGJJHJEBCADHHGJ>==636532.//:@9;;@HFEHG;;>A6FJGHJHI=>>@>?@@DEEIEDHJJEDCEDEJHJHJJGJJEGJHJJJD>>>???<9..---73225:?;;((((,,,,,225544=ABDJEBEDDFJJGCCBCE><=?GJEGDEFH@??B=>.;97?FEA?CA@D??>1/-++*+-9<=JJB@BC@CB6??9::;FC>;BA<BCD@ABA<<<<=<;::<<==EECC<;<<ECD?BDACG::::AC@>>JJB99675--6679C>@FC;884334788431/&&%%$%&'./22;.....66.-,,1'')+977;>BEDDEGCBCCDCEF4001DD?532((((GACA=FFJED>>>BA=<:<>=8889633@<=<=AC:1'EDBBDD*=JJFHCFFHDJFGGGGGGDHEHEJJJJHGFB:79BDHCJC??>ABAJDACBBBA8?--))*)))*)/-**897777DCB99=8D8A<;;<88<6556CDDEJJDHJECD@D@412743333FDIJIIEDCAECAH9@@AC<?211-BD86460003A>=>::6456@GD<??>@=;;85@8??B=;::>@GFJFHJIJGJEGD>877.(>@0GEFDHJJ<;;1101JJFFJJFA@@>DA=/.50,++///((((11)()),,/15998779:22227679::>=8878<>ACBACEGJFGIE<=::=4/5654559:::;AHDCIEJFGAFJJ7466CCFGAHF?AEGIEJJGHD:557.--.3-('-01//.22?;;79::<8888;;;;<;2-(((0778////><<=9:9;>??1/../DCCDB=<<=@@---+/..15790-9>?CA@?@99>?@BA>><<==CAEC100+))+++*420)+))15???9:::JIFCDJJEDGEJB@@@DJDJJC<EHHED<:::=>3398;>?9344011***')(')+;BDGEB3333>21/+(),.))*.-1------,,'57DECAB7887,,,0255;77367@=:1112855*+420*((+*..,/20+)'**0&&347;3CEFCHEGD<;;=>BCG5555JIJIJCECC5(('.))*(,0/**)(*1/)&%%'****+))))-/339<J633DFEJIDD;<ACGDGDHDBBACCB97999EEJJBCCCIG41102/))*+006=;:;;::9<?@@EHGJIJGJIJHDEJJAA@<<<444;@DA@@ECJ::::DEEJBAAA::61+()''&&'(&,((***(&&)++.+034;5///0:?<;<=DIBEDHGG80002C*)))<7<2AEFJCBA.../2.((()*++334>B7776::<A??FJJGECEDGEJJJJGBC>FEJJJDDEFJDDDBABHDJ>:,,,-111=<9JJ>@=;:?>DC77767:7777>>>JEDC>>>>ABABFDCJFEJJFFB=<;*2-''8;?@AEF>866.//0:783()):4467?=>1/+))''((*))0//02673:EEEDEGJJEDBBEEEHEGBBA@999:==84555ECIFFDFGJGFDD?1;<AA>==>ACFAA:74+('&''%%&('&&&&(7:9>AJG@211-++-0(''(235//'&&&':=:E??AAIJJAB>8HB=887/'
@Stanford_t7w_3_T7_No_SapI_2_Linear_5500_283
CCTTTGTTCCCCATGTCAGTGGAGTTCTCTTTGGAGTTCCTATGGATAGGTGTTCAGGGTTACAACATAATGGATTATCACAGGAGTGCAGGACGGTAGAACCTTTCGGAGCATTAGACATTACGCGATGACAGTAGACAACCTTTCCGGTATTGCTGCACCACACCTGCCCGTACCCTTTATTGTTCGTAGCGCCCTGCCACTCCCAACACCCAGAGGAAGTCACCTTGATTCGCTCAAGGATTTTCTCCCGCAGTTCCACTTAGAAGTCTCCGTCTTCGTCTGCTTCCTCGGACTCTTCGTCGTCTTCGTCCAGCTTTCTTCGTCGCGTGGTTTGCTCGCTTTGGCAGAACCAGAGGCAACATAGCCGTTCTCTTCAACTTCGTCAGCCCAATCGTCTTCACCGCCACCAAAGGTAGCCAGTTCGACCAGCATCACGGATTCCAGTTGCAGCTTAACGCTCGCACCTACAGCAGTGTTCCACTTGTATGGAACCAGAGAATATTTAACTTTCAGCTTAGAGCCACCACCGATAATCGGAACGTCTTCCATCTTCTTACCTTTTGAGTCAACCACAACCAGATTGATGTGCTTGGTCTCTTTGGTCTTCTTGTCTTGGAAAGACGCGTAGCATTTGAACTTAAAGGTAGTCGTACCATCACCGTTATCGAAGAACGGCATGTCACCCTCATACGGTTTCAGCGGTTTCTTACCACGAGCTACAGCAGGTGGATTAGCTCCGTATTCCTCAACGGCAGCAGCATAAGCCTCTTCGTGACACTTCACGATTTCATCGACCATACGCTGGCAGCGCGGGTCTTTGTTGGGAATAGTCAGGTCAACTTTATAGACACCACGAGGGTTCCAAAGCCA
+
/.*5+&((&'')*89:<8446JJHEJFF=54;=JHJHJHJJJGJJJIFJFJHEE<8334?JAC<<<>A>?EDJH==<=BBE??DBEFGDCBCJH???...:11>90+3:BJIJJJJHJJJGJIJHEJHIGIJ,+++++,FCEFJFHAJBHIJFJJJJJJIJJHGIJJJGIHJIFDDJHJJJJJIBIC0000CC>?@ACJJIJGJJJJDDCBDFDCCAJJJHFFE1111JEFJJJDCD@-,,,64+*.-113A<JJGJJJJJJFJJJJJJJJJJJGIJJC@@@EEE0---7;EFGC@@@DJJJIIFJHHJJJDB;'HECDJBIE=>>=AACJGGJJJJFGJJJIJJIJHJCDID?<:9<=J?>?@D7777DIJJJJJJJJJJJJJGJJDJJJF@HJIJIJJJJJJJHGHIJJJJIJIJHHJJIGAB<?>?HEJJIGJFJJJIJJGJDCDJ=HJEJJJHFJFJHJEEHGHA:;EFJJGGEJDHJJIIGFIIFCDEHJHIJEJJIJJFJJJJJJJJJCCDJGBBBJGJJJJJIJJJJJJJA?>>BJIIDJ<9J9GJJJHJG?DECHJJA@AHJJJJJIHHIFGGJA?:1111/+***))/04BJ-,+,:<AE<;<<HJJB?@JJJJJJECDEGJFJJCC@CGJGGEEDGDD==<,++)))()()++'13<=FEFHFJGGJJHJJIJHGJIJJJJJJHCDEEJJJJJAA@AJJJJJGJJJHHJIJJHJJJJJJJJIJJJIHJ=((((CCFHJJJHJJHHFJHJJFFGGFFGJHHJJJHIHIGIIJJJJJJJJJIJJJJHEEEFJIHIJGIJJJJJJIJFGHHJGIJJHFBGJJJJHIGD<=GHJGJGFJJIJ>>>?IFJIJBBBIHGE:2'561//,
@Stanford_t7w_3_T7_No_SapI_2_Linear_5500_284
GGGTGTTTCGATAAGGACACTATGACCCACATCAAGGCTGGTGATTGGGTTAAGGTTGACATGGGAGTTGTTGGTGGATACGGCTACGTCCGCTCAGTTAGTGGCAAATATGCACAAGTGTCATACATCACAGGTGTTACTCCACGCGGTGCAATCGTTGCCGATAAGACCAACATGATTCACACAGGTTTCTTGACAGTTGTTTCATATGAAGAGATTGTTAAGTCACGATAATCAATAGGAGAAATCAATATGATCGTTTCTGACATCGAAGCTAACGCCCTCTTAGAGAGCGTCACTAAGTTCCACTGCGGGGTTATCTACGACTACTCCACCGGCTGGTACGTAAGCTACCGTCCGAGTGACTTCGGTGCGTATCTGGATGCGCTGGAAGCCGAGGTTGCACGAGGCGGTCTTATTGTGTTCCACAACGGTCACAAGTATGACGTTCCTGCATTGACCAAACTGGCAAAGTTGCAATTGAACCGAGAGTTCCACCTTCCTCGTGAGAACTGTATTGACACCCTTGTGTTGTCACGTTTGATTCGTCCAACCTCAAGGACACCGATATGGGTCTTCTGCGTTCCGGCAAGTTGCCCGGAAAACGCTTTGGGTCTCACGCTTTGGAGGCGTGGGGTTATCGCTTAGGCGAGATGAAGGGTGAATACAAAGACGACTTTAAGCGTATGCTTGAAGAAT
+
''((*))&$%&')+,06/,+./9>?DEIDGJHJHJHJGJJJJJJJFDHDDIFJFJJGA@B?D=BEJIDCCEEJFIJJHJJFFJJHJJJJJJJJI>>>?JHHFEHJGHJGJJJHJJHJJJIJJJHJGJJJJJJJJIJJJJGJJJJJJIJIJJJIJEE?@@6;6444=A>@BB?@@BJJJJFJJGJJJJHJJJFIJJJIJJJJJJJJJHJJJJEIGJJJCEEJJHJIJIJJJIJJJJJ?>>?EFDJJJJJIJJJJJJFDBBBCJJJJJGJJJEHJJJJGJJDCFJHFGEDAADJE>;<=:<=<CBCBCECFJIJGJJHGD2111002100001024=DAJDD:666A@B@?>??>>C@BABCJJJJGGHH???>=:2222579:@AE>>>@FIHJIJG=;<<3222+++.001DGFJJJFIFFCJDGEJGJFIIJJJJEJHHJJJJJJJIGGFJFJJJH5444?CEG@EFGJJJJJJFABDEEHJJJHJGJHHJGJJJJJJJJIJJJJJFDFDEGJJJJFFGJG?>;9:<9:JJG?CFCJCCED;987*(%%'2:>>EHIFJJFDCCFFHIGGGEJJEJJHFJJFHEJJGFJEJJJJJE=.,009DFJDFHGGEHHCFEEGJHHJHJJJEGHGJJJJJJJJIJHDEEFJGIJJJJJJIIHJJJJGCECJJGJJJJJHFJIJHJHJHBB?>=8777?B>90&
@Stanford_t7w_3_T7_No_SapI_2_Linear_5500_285
TCGGCGTATTGCCTTGCTGATTACGCTCAAGGGCAATAATAGTATCAGATAGTTGGCGTAGTGCGCCAGAACCACGTAGGTCAGTAATAGAAACGGGGCGACCTTCCTCATGTGCTTTACCTTTGTCTGGGTTCTTAAGGTGACAAATTACGACCAGCACCACCCGAGTTGACTTAGCGAACCCTTTGAGCTTGGTCATCAGGTTGTCAATCATCTTACGCTCATCGGATTCACCAGAAGCGGATACGACGATTGAGATGTGGTCTAGAATGATTACGTCACAGCCCAAGCCTGAGCGCATGTAGGCCAGCTTAGCGAGCAGTCTATCCGTCTCAGCCTCGGCGAATGAGTCATATAGATGGAACGTATCGTTGCCGAACAGTTCATCGAACCATTGGTCGAACTTACCGTTCTCAATAATCTCTCTCTTTAGTGAGTCGGATTGTCTCAGTCGGACACGGTTGTGTAGACCTATAAGGTCCTCAGCGGTCTCCTCAACGGACTCCTCAAGCATCGCTAAGCCTACCTTCTTGCCCATCGCTGTGCCCCATTGTAGAGCTTGTTTGACGACAACGTTGACTTACCCATACCGGAACCGGAAGTGACCATAATGACTTCACCACCACGGGCACCTAAGGTCTTATCGTTGATACCAGTGCAGCCACTGAAAAGTAAACCTACTGATTCCTCGGACGATAGGTGCTCACGGATTCGTTCACGTAACGGAAAGAGATACCACACCATCAGGAATCCAAGGACCAGCATTCCACACTTGCTCCATGATTTCACGGTCGTGACCATTTACGTGACACTCGTTTGCATCCTTACACGGAAGAACTGCCACTCGTACCTTACCAGCAGGTAGAACCTGTGCAGCCTCTTCGACTGCTTTGCGCCCTGCTTCGTCCATATCGAACATTAAGATAATCTGTTCGAACTGGTCAAAGTATTCGTAGTTGGCAGCGCATGTCTTCTTAGCGGCAGAGGCACCGTGACCCAACGACACTACAGGATACTTACAGTCTTGAAGTTCCATCACGGTAAGCATGTCGATTTCACCTTCTGTAACGACAATCTTCTTACCACCATTCCACAAGTGCTTCCCGAACAGAGCGTCACTCTTGTGACTACCAGTGGTCTTAAAGTTCTTATCTTTATCTCGAACCTTCTGACTCACAATGTTGCCGTTCTGGTCCCGATAGTCAGCCACTTGGTACATCACACCGTCTACTTTGGCAATCCAGTAGCCAGCCTTCTGACAGGTTTCCTTGGAGATTC
+
)%$%%&(&$$%%(+0,6=>>CGGEBCCB?@FJJFJHIJHJJJJIGIGJIJJJFJJJEJJ----.68423699<7778EFGH?=;;>GJA99CH?777JJGFJHHJDGIGHJJJGEHGJGJJJJJHJJJIJJJJIJEFCBDJJDJEJFJJJGFHJFJJJJIH=;73-('(./5=@AAFJGJGJJDI>?=>JIHJGJEJFHDCA@B@6JEDCEHJFIJIJJIGGJJGJIJJHJJJJJJGJJIJJJJJJJGJFFIHHJJIJHJJHHDIIFBADBJDD>;:;=?BIGEJIJJHJGEGDGJDB??AJEBBJGJFJFFJJFGJJHJJHIJJDJIHGDGJJGJGJJJIECJIJJGJGJGFEFJGFJJHJJEGJCAA)))).,+*+.4;;:;<@A@>>?AIFCCEIJJEEEBBBADGHJGEEBAAAJDEHJJJJJJJDFFHHJJJJGHIJGJJJHHGJJGJJJJIHJJIJHJJJJJGJJJEDDEJGHGIJIJ@===CCCIJJJGEIIJJIJHJGJCIJJJJJIFJGFJFJIJJHDGJCHGEJJGJGJHJJJJJHJGJEGGHJJIJIGJJH3222BC=9:777>?@;<<<><<<==@ACJADDIFIEJIJJJJJJJJJFJJJGFJJGJJJHJIHFHIJJFGFFGIGIHHJJJJGFFIHJJHFGIJJJJJJJHJGJJFHJJGHJJJJJFFJJJJJJIJFIIJJHIJJJJJJJGJGJGJIHJJJJJJJGJGGIDD3+),+'&%'*/9?BHJHHGJJJFJJJJJJJJDDGGHCCB=HJBCJJJJJJJHGJFJJFIIFJJJGJJIJGFBADB421.,+(()321,,./78CA??@JIJJGJJJBABIGJJJJJJJJJJGHDECEDGBJJBGHJHIJJGJGJGFC@0++++=?CC?;<BBJJDEEIFEHJIJGJJGGJJJJJJJJJHBCBDIJGC@>?E7661;1111:>>>@JGJEFFJHIFGJBIJJGJFJIJIIJJJJGGJHJJJIEGIJJHHJJJJ@99<*((')()/(23CFJEIEIJAAFB754696>HEBCFJDHJHEBACEJJJJFFIJIGJJJJHDBIIJEEJIJJJHJJIJJGGFFFCDFJHDED9FA>GGHIIGDFHIIHJJJJJJB2,>>@JIGCCDEJEJJJJJJFGHJGJJJEJFHJGHJJJIJJCE:999JGJJJJJJJJFJJJJJJGJJHJJJIJIJJHJJJFGGJIHJFIE>><=+++-5**=>BCHECDCJJGGIE@=3J/./>@CBFEGFEJFHGJJJJJJHHJJIJIJJHHIJGFGJIJJ:::A/==6443*
@Stanford_t7w_3_T7_No_SapI_2_Linear_5500_286
GGAGCAAAGTACCATCACTACTCCCACAGTTGTCACAAGGAATGTGGTAAAGAAATACACTATCGGAATCGTGCGAATTGTCCATGCAATTCCCTCCTAGTTCTATAAATCCACGCAACGACTTCCAATAGATCTCTACTACGAAAGTTATGCTGTTTTACCCTCAGCTGTTACAGTGCCTCTCACATCTCCCTTCCTTGCTCCAACTCAGTCCCTTTAGTCCTGAGGTATTGCTCTTTGGAGTCTTCATGTTCCATGAGTTTTCTTTTGGGAGAGCCAGACGGAGATTGTATAAGGCGTCGTTGAGTGGATTGCCGTCAATGTGGTCTATATAATAACCTTTTGGTATAGGCCCATTGGCTGCCTCCCACACTTGGATATGCCTCCTCGGAGCCTTATAGAATTGTTTATAAGACTTTCGCATTATTTGACCTCCAATGCGAACAAAGGGAAACCGCTGTGGTCTCCCTTTAGTGAGTTCAATTAATTATCCACGGTCAGAAGTGACCAGTTCGTTCTTCTCCCACCAACGCTTAAGGTCGGAACAAAGAGCAAGCCTTCGGCGCCACCTCATGATGGGCGCGAAGCACAGCGCCTTCGTACTTAGCCAGCAGTGTGACAAGCAGTGAGCGAAGGGATTGCATTTGGGCTGGCGTAAAGTTAGCGTCGAACTTACCTTTATCGTCGATACCACCAACAAGGCAGACGCCGATAGAGTTGTCGTTATCGTAACCCTTAGCGTGAAGCCTCCAGCCATCTCATCTCGTCCTGCCTCCACAGTACCGTCTCGCTTGATGATAAAGTGGTATCCCACATCAAGCCAAGCCTGCTCTTTGCCACTGGCGAATCTCACGGACACCAACATTCTGACTTGGCTTGGTAGCCGAGCAGTGAACAAAGATTGCGTCAGTAGATTCACGTTGTTTAAACTGTACACGAGCCATTATTTCTTTCCTCCTTTTCCTTTTTAATCTATCAAAGGGGACCTCCTTCTTGGGTTCCTTTATCCACTCAGCAGGTATAGTTTATCAGCGAACTTAATACCATGCTTTTCGCAGAACTCTCCATAAGACGTTGGAGAACCTTGTATAACTTAGTACGTCAGCTTGAGAAGACAATACGGATGTCTAGCTCGGGGTGCTGCTCCCTAATTAATAAGTGCTTCTTTCTATCATCGCTTTCCCACAGACCCTTTGTCTCAACGAATATACCGTTTGGAAGTAAGAAGTCTGGAGTGTAAGTGTGATTGCTCGCCGGAATTACATAAGGCACTTTCCACTCTTCATACTCGAATTTAATACCTTTTGATTCCAACTGCTTTGAAACCTTGTCCTCTAGGCCAGAGCGAAACGCTCCAACCTTTGGATTCCTTTAGCGCCGTAACCTGCCATGTCGC
+
&%&&*&&&&%$$&'367>=72--291>?>?>CBCDJJHHJJJJHIGJJJJGJGEGDDEBBJJJGDFGGHIIEGFDDEEHFFDDAJI>669CEEJJFDEFEEEJGJGJGHJJJJJFEHFJDFCGJIJJJGJJCC=81411878666;EFJGHJJJBC?430/--.**+*/43.**68975/,,.**/0734--40/)./:7<GJJFGDJJJJIHFIJJJJJJJJJJJJIFHJJGJGHIF?:JGDJFHJJJHJGJJJJJJIJJHGC---:BBCCDEJJJJJIGJEEGGJIEFE''''--/=B@ACFGJGGJJJJJIJIBB@=>>IJFGJDEFFJJJGEJFDFDJJIIGJFJGHGJJHEJGCCJFHGGFHCECJJIHJHEEHHGHJDFGHGDCFDGEGJJ:::79:;B?:70***)'(/.28677:;=<9:;<IFICHFAHFJFFCEDFDHIGDJJFJGGJEECGBCFJJJA@F8789????G9999<@A@BBBGGJJEJJIJJJJJIHJJJJIJJJJIDDGIHJFG:5JBEGJ::::678;@64,),+.-./,++,001325//>AABA@DA@99:9;@888=GJJFHGFCJEGEJJCBJ???>?@?99:;=AAAFJIJJEFFGFGGJFGJJGEEIHJJIJJJJJHCHGJHJEJJJIJ<==3222<<>?DFIGDHJJJGFJJJJJJJJIJJIGJEJJFJGJHEHJJHGJJJJFJGE8899827*'%&$$$$$%-./001//0/1*&&&&'(&&&&@A?>554241.('+*+30///3245GFJJJJJJJGJJHFJJJFJIGJJGIJJFHHF??C66560*''(,+,-**+-25++,1))6//01BBA>774444E@@ACA?,))39::8;<CCEECJJJJJIJ;;<===?A@@?7789CDFJE@?;<;;6423-,,,,,9>@FH?22B@GJHGHJIIHE::9:E::::92//-/624588<6F>C<4>DDIJJEJJJJ;:;=AJEJ@<;<>@EFBCG4445GJEEFC@EIJBHH@***)))***&$&*../?HJJAAABIGDJJGGJJHJJGJJJED@13EGFJHHJJHJJJEE@>?;::CFHA???>+GJFEGGGJ9898710,+++033AJEIJIJA@ACJDIEJJJJJHFJJFGFDIJIGJHDD;;JGCDJJJJJIHJIIJJGJIHJJGHJJJJJIHGIHJD50JIEJJJGIJJJJDE@ACCEJGEJJJFIJJJJIJJFGJB?>;756:>ABCGIHJ@;;9:J:76666;9;<=;IFEJHIJJJJJJJIJJJGEGJCJJGIJIJJFIJJJJGJJJJGJJFFBJJGICHIIJJJJHJIGHIHHIHJJJJJJJJC9843358,++39==>CCC?>889111450-2<CGJIDJICHJIGIFIJJJGJIJJDGGF3++
@Stanford_t7w_3_T7_No_SapI_2_Linear_5500_287
TCAAGAGGCAATTCCATGGACAATTCGCACGATTCCGATAGTGTATTTCTTTACCACATTCCTTGTGACAACTGTGGGAGTAGTGATGGGAACTCGCTGTTCTCTGACGGACACACGTTCTGCTACGTATGCGAGAAGTGGACTGCTGGTAATGAAGACACTAAAGAGAGGGCTTCAAAACGGAAACCCTCAGGAGGTAAACCAATGACTTACAACATGTGGAACTTCGGGGAATCCAATGGACGCTACTCCGCGTTAACTGCGAGAGGAATCTCCAAGGAAACCTGTCAGAAGGCTGGCTACTGGATTGCCAAAGTAGACGGTGTGATGTACCAAGTGGCTGACTATCGGGACCAGAACGGCAACATTGTAAGTCAGAGGCTCGAGATAAAGATAGAACTTTTAAGACCACTGGTAGTCACAGAGTGACGCTCTGTTCAGGGAAGCACTTGTGGAATGGTGGTAAGAAGATTGTCGTTACAGAAGGTGAAATCGACATGCTTACCGTGATGGAACTTCAAGACTGTAAGTATCCTGTAGTGTCGTTGGGTCACGGTGCCTCTGCCGCTCAAAGACATGCGCTGCCAACTACGAATACTTTGACCAGTTCGAACAAGATTATCTTAATGTTCGATATGGACGAAGCAGGGCGCAAAGCAGTCGAAGAGGCTGCACAGGTTCTACCTGCTGGTAAGGTACGAGTGGTAGTTCTTCCGTGTAAGGATCCAAACGAGTGTCACCTAAATGGTCACGACCGTGAAATCATGGAGCAAGTGTGGAATGCTGAGGTCCTGGATTCCTGATGGTGTGGTATCGGCTCTTTCGTTACGTGAACGAATCCGTGAGCACCTATCGTCCGAGAGATCAGTAGGTTTCTTTTTCAGTGGCTGCACTGGTATCAACGATAAGACCTTAGGTGCCCGTGGTGGTGAAGTCATTATGGTCACTTCCGGTTCCGGTATGGGTAAGTCAACGTTGGGTCCGTCAACAAGCTCTACAATGGGGCACAGCGATGGGCAAGAAGGTAGGCTTAGCAATGCTGGAGTCCGTTGAGGAGACCGCTGAGGACCTTATAGGTCTACACAACCGTGTCCGACTGAGACAATCCGACTCACTAAAGAGAGAGATTATTGAGAACGGTAAGTTCGACCAATCGTCGATGAACTGTTCGGCAACGATACGTTCCATCTATATGACTCATTCGCCGAGGCTGAGACGGATAGACTGCTCGCTAAGCTGGCCTACATGCGCTCAGGCTTGGGCTGTGACGTAATCATTCTAGACCACATCTCAATCGTCGTATCCGCTTCTGGTGAATCCGATGAGCGTAAGATGATTGACAACCTGATGACCAAGCTCAAAGGGTTCGCTAAGTCAACTGGGGTGGTGCTGGTCGTAATTTGTCACCTAAGAACCCAGACAAAGGTAAAGCACATGAGGAAGGTCGCCCCGTTTCTATTACTGACCTACGTGGTTCTGGCGCACTACGCCAACTATCATATATTATTGCCCTTGAGCGTAATCAGCAA
+
((*.-.+,/*)**2101)))*67BDCAAAAA@AA<ECJJJEJFFJJIGGJJFEGC>@@DJCIJFJJJHFHIFGHJEBEFDFDEDEJJJFJGJ?>3/00;::78>J=GJGDGG@JJBB@?=@?AA>?@BFEGJJGFEDIGEDDDFGFIHHHEJEJGEFCA:;;8=AE7@J=AC@EJFEGFJJFIFIFFHIJ20/01>@@@CDFJHGJFHHCDBC@@?)))(+--.015/056JHE@BGJJDIHJJHFJH<<<<GJIJJEEIJCB:9758;4445?88:;CGJJJHGFHJIJHJJJJGJJDEHJJJJGGIIIJGJGJHJ?>??DCCGJGHFJEIJFGEDE;;;<D=;;;<))(./,*(*-.+..,56410002+++,21/.-.**)(*,7;?ACIBA4(&('((***1=BBDCJHGJJA@AADJ8667>HJF@??AHDAA4/++,=FFDA@A@....-017@ECDE>667>=AAAAHCBHDEJEHJIFIJFJJJIJJDJGGBF??>@CEJEDFFJJ;CAA?AGIFDECDDFJDEBDEIHJCCEJJGDFGEFCD=::+++,1*('())*)**''&%%()*/20//78=>5557551..//12385<=?9878/,,,0<.'(=<9;BDJDHJFIJJEJFHH988++++;>1114D>><<@BGBBCAABBFFHJFHFFIEJEGEHEGIHJJIHJJJGJJHGFIHCBDDGJJJJGJJGJHICEEB2**+44--**-066:>AJ'&&&'%%&6=>D>>>>DFHIJHFHJJHC@>9985('&&((38>BB:88-,(((*(('(;;>777BEJFDFDJJHJJJJEHHGHJJJA;A?;=BCEEJJJJCBAAIGIHJEA@??>A33327))&'*+,,../>@@<>3+++++4*)()/:CJGC55549:9ABAEFEIJE>79?>?;//HJGJJJDDDDIGEJGJJGGHJIIHIGJJHGDFJHJIFACBD?B@??1004BA?@,,,-:::)(&%'))***16A@@AB>>=977:;CDJ@>=;<=;<=;@@B::;AA>@HGGEEID653((()./%%&+-*$#$%%(()*-99;/..++,?BFCDF@DGJJJJJGJHJGFDFFFEJJJ?>==99<<=2224EEEJFGHJGFHJIGJJJJJJJGFDDDDEJIFHEHDHEGH4335;776-,,,/79;;;BJFEGC??JIJJJJDCBCCJHJCBJHJJJJJDFE4345BDJDE>CB<@9001129==:999;77@==CGEEJJJFFEGJJJJJJJJJGJEJJJJJCCBFDCBE84//--1BDBEGGFIFJEJJJHJJJJJJJFIGEHJJJIJIIJJFIJJEDEFJGEFFAAAAFFFIHFIJJJJIJJJIJIJJGJHJJJJIJGEEJGHJIJFJHGJIJBBABFIJJJFJJFJHJJJJGJJIIHJJJJGJHEDFJB99>@JEJGJHHJEIJJJJIJJJJJFGC***;+EGGIJHFJJJHJGJJJJHGJGJJHGIJJHGJJJJJJJJIJJJJJFCE8860/.0)*((()+)(43;?=>AEJJFDFBAA<<6+++,<>
@Stanford_t7w_3_T7_No_SapI_2_Linear_5500_288
TTGCCGATAAGACCAACATGATTCACACAGGTTTCTTGACAGTTGTTTCATATGAAGAGATTGTTAAGTCACGATAATCAATAGGAGAAATCAATATGATCGTTTCTGACATCGAAGCTAACGCCCTCTTAGAGAGCGTCACTAAGTTCCACTGCGGGGTTATCTACGACTACTCCACCGCTGAGTACGTAAGCTACCGTCCGAGTGACTTCGGTGCGTATCTGGATGCGCTGGAAGCCGAGGTTGCACGAGGCGGTCTTATTGTGTTCCACAACGGTCACAAGTATGACGTTCCTGCATTGACCAAACTGGCAAAGTTGCAATTGAACCGAGAGTTCCACCTTCCTCGTGAGAACTGTATTGACACCCTTGTGTTGTCACGTTTGATTCATTCCAACCTCAAGGCACCCGATATGGGTCTTCTGCGTTCCGGCAGCCCCGAAAACGCTTTGGGTCTCACGCTTTGGAGGCGTGGGGTTATCGCTTAGGCGAGATGAAGGGTGAATACAAAGACGACTTTAAGCGTATGCTTGAAGA
+
:3233***),(&&',023878960--DJFCEJIJFJEDEJFIJFJGJJJJHJJJHJJGJJGGJJFGFJFGIJEFEEFJJ@?@?CEFJGEJFJHHFJGDFJFDJGJJHFJJJJGCFDFJJJJFBAAAFB@@3303J<10011221.,,-,-.0?@ECCJIJJFEHGHJB@??944))((-02300/029000@BDEBDIIGHHFEDDFJFEC==??FGFEGJHGFFHJJEFFGHJJJJJHIEJJGJFJGH=:888CGFJFFDCCCFJIEJJJJEIGJJFGFJEFGFFGGJJEEGEHHJIJJJJIHJJJIJJJJJJGJJEGHIEEJF?>2111269B@@?A;IJFIIJGJJJJJJIJHGJJJJJDJJJJHJJJGFJB95911144470879===>?CABBBF@;002422220;>AH555J?CD?@?B66659,1))-)'(,,457JJDGDBBACFFEE@@><64763=<=>DACAABEJDCJD((((?AAEIDBGEACCB>BA8766554356=6667667;BAEEGCCDCEJ@=;.(
@Stanford_t7w_3_T7_No_SapI_2_Linear_5500_289
TGGACAAACCATCATCCACATCAACGTTCGCAACGGTAAGGCGACTATGGTTTACCGCTGGAAGGACTCTAAGTCCTCTAAGAATCACACTCAGCGTATGACGTTGACAGATGAGCAAGCACTGCGTCTGGTCAATGCGCTTACCAAAGCTGCCGTGACAGCAATTCATGAAGCTGGTCGCGTCAATGAAGCTATGGCTATCCTGGACAAGATTGATAACTAAGAGTGGTATCCTCAAGGTCGCCAAAGTGGTGGCGCTCATGAATACTATTCGACTCACTATGGAGATATTACCATGCGTGACCCTAAAGTTATCCAAGCAGAAATCGCTAAACTGGAAGCTGAACTGGAGGACGTTAAGTACCATGAAGCTAAGACTCGCTCCGCTGTTCACATCTTGAAGAACTTAGGCTGGACTTGGACAAGACAGACTGGCTGGAAGAAACCAGAAGTTACCAAGCTGAGTCATAAGGTGTTCAATAAGGACACTATGACCACATCAAGGCTGGTGAGATTGGGTTCAACCGTTCATGGGAGTTGTTGGTGGATACGGCTACGTCCGCTCAGTTAGTCGGCAAATATGCACAAGTGTCATACATCACCGGTGTTACTCCACGCGGTGCAATCGTTGCCGATAAGACCAACATGATTCACACAGGTTTCTTGACAGTTGTTTCATATGAAGAGATTGTTAAGTCACGATAATCAATAGGAGAAATCAATATGATCGTTTCTGACATCGAAGCTAACGCCCTCTTAGAGAGCGTCACTACGTCCACTGCGGGGTTATCTACGACTACTCCACCGCTGAGTACGTAAGCTACCGTCCGAGTGACTTCGGTGCGTTATCTGGATGCGCTGGAAGCCGAGGTTGCACGAGGCGGTCTTATTGTGTTCCACAACGGTCACAAGTATGACGTTCCTGCATTGACCAAACTGGCAAAGTTGCAATTGAACCGAGAGTTCCACCTTCCTCGTGAGAACTGTATTGACACCCTTGTGTTGTCACGTTTGATTCATTCCAACCTCAAGGACACCGATATGGGTCTTCTGCGTTCCGGCAAGTTTGCCGGAAAACGCTTTGGGTCTCACGCTTTGGAGGCGTGGGGTTATCGCTTAGGCGAGATGAAGGGTGAATACAAAGACGACTTTAAGCGTATGCTTGAAGAACAG
+
&%$%%%%'''$$&'),.<BFF?8880002997::=??BFCEF;767554358<;=DFHIFFHJHBB===DFEHFFGJGCEJEGGGHEFHD?4,,,-5/*(((***+9:(((*'&'-004>A>>>?EHFHFHGJHIJIJDFCCFEH@??GHGHFGBBEHEFGJEDFFIGJJJJHIIIHFJGDDFFFJIFDIJHEDFDDGGGGEA>''''***+))*.?CIIGGDFFDEJJGJJJGEFHHJIFF??@=?>@C@B?54-)%%%'.--//B7770111ADEECEECI223FJJHJGFCGFEHEGGHGGJJJJGJJFJFJEIJJHFJFAABDA;<<=>?CB?@@FJEGHGDGJJFEJJIJJFFBBBDEFHHGEJJIHA444<??88CCIJDCGFJJGJHFF@JE7HIGJFGIJFJIJJJJFHJJEHJGFJEFEHGHGJJEFJHJIJJJJJDJFFHFFFGHGHGFEFIGEGFHFJDCCDDGDF?(((+9888744522,,,,,ABFHJCDFFDCA>5,'&(-+,-.2)'&$$#$$$$&,-669887<A??DGFJHJI9DDFIEJEJJBBB;3223867.---*++,,,**++,,127*'&&''./<>C))))DJJB>>>=7666C?AAJEFC0///.00135:=?@JC?EFDJEEFDDBBHJD?A<G.)0/02JEGFGGFJJHHFFHGGGGFJJFJJJHJJGJJJJGFJIJEIBDDDJIJJJEGFFJIJHJJJJGJJJJJJJJJIJJFJGJGJJFJHJHIJ?B@4324J6402&%&('%$%&'0?;;BJGGJJJ@HGH?>??CJEDJDD@HEF=>=><===::1003400978:IEA999FFHE-(((*20.,()6777JJHGIJIHHHJFJJJGEGHIJGHIIEGHJJIGFJHJHJIGJJD;JAHGHJJFJIJJJGJGJJJJJGHIIJGGHHIJJJJIJJJJJJJJJJHJFGJJJJJIIJJJECCEJJHGJJGJGJIBEE?==;<889BJ@AAAIIJJJIJGJJIIJIJFJJAB@AEDFGHFJHEHHJEJJJJHHJFJHJIFDBDFJIHJJJBJD==<<<<)(1(37A>=?8))*)',9<@J9977685<JEBBBBGJJJGIJIHIJJJJHFJJHEAEJGEFC>=>@FGJJHJJJJJJJJFJHIGIJJIJEIIHHJBAHIJHJJJFFEEFGHE><9'&
@Stanford_t7w_3_T7_No_SapI_2_Linear_5500_290
CGCGTTAACTGCGAGAGGAATCTCCAAGGAAACCTGTACGAAGGGCTCGCTCTGGATTGCCAAAGTAGACGGTGTGATGTACCAAGTGGCTGACTATCGGGACCAGAACGGCAACATTGTGAGTCAGAAGGTTCGAGATAAAATTCGAGAAGCTTAAGACCACTGGTAGTCACAAGAGTGACGCTATCTAGGGAAGCACTTGTGGAATGGTGGTAAGAAGATTGTCGTTACAGAAGGTGAAATCGACATGCTTACCGTGATGGAACTTCAAGACTGTAAGTATCCTGTAGTGTCGTTGGGTCACGGTGCCTCTGCCGCTAAGAAGACATGCGCTGCCAACTACGAATACTTTGACCAGTTCGAACAGATTATCTTAATGTTCGATATGGACGAAGCAGGGCGCAAAGCAGTCGAAGAGGCTGCACAGGTTCTACCTGCTGGTAAGGTACGAGTGGCAGTTCTTCCGTGTAAGGATGCAAACGAGTGTCACCTGCAAATGGTCACGACCGTGAAATCATGGAGCAAGTGTGGAATGCTGGTCCTTGGATTCCTGATGGTGTGGTATCGGCTCCGTTACGTGAACGAATCCGTGAGCACCTATCGTCCGAGGAATCAGTAGGTTTACTTTTCAGTGGCTGCACTGGTATCAACGATAAGACCTTAGGTGCCCGTGGTGGTGAAGTCATTATGGTCACTTCCGGTTCCGGTATGGGTAAGTCAACGTTCGTCCGTCAACAAGCTCTACAATGGGGCACAGCGATGGGCAAGAAGGTAGGCTTAGCGATGCTTGAGGAGTCCGTTGAGGAGACCGCTGAGGACCTTATAGGTCTACACAACCGTGTCCGACTGAGACAATCCGACTCACTAAAGAGAGAGATTATTGAGAACGGTAAGTTCGACCAATGGTTCGATGAACTGTTCGGCAACGATACGTTCCATCTATATGACTCATTCGCCGAGGCTGAGACGGATAGACTGCTCGCTAAGCTGGCCTACATGCGCTCAGGCTTGGGCTGTGACGTAATCATTCTAGACCACATCTCAATAGTCATCCGCTTCTGGTGAATCCGATGAGCGTAAGATGATTGACAACCTGATGACCAAGCTCAAAGGGTTCGCTAAGTCAACTGGGGTGGTGCTGGTCGTAATTTGTCACCTTAAGAACCCAGACAAAGGTAAAGCACATGAGGAAGGTCGCCCCGTTTCTATTACTGACCTACGTGGTTCTGGCGCACTACGCCAACTATCTGATACTATTATTGCCCTTGAGCGTAATCGGC
+
CAA@AG=>==;8++97JEFJHCCDCEED=EC?=@@44/,*)*.22,51///**,6?EGFEDGHJHG8778:=>FHJJJJJHF><=FHCBBC><<<=F,,+,203--,,-=BDGGHHJIIJ22228799=A=99+)('&'++-*((&%%%*.--+,)./>BCCGFDHJFDJHEFD<;;HJJJJ@?@8833--./97332///04BBFJIJHJFDE@B@IJJFJIEJA?AAC955CC:JJIJGJJHJFHJFJFFJGJJJFJJJEEGJFGG(((()00/1002FGEFFJGHJIIIJEDCDGEHIIFJJIJJJC@@ACFHCCEEHBJJJJHJHJFJGJFDGJGJJJHGHFJJJJJJHJJJJHJJHGGJEIJHJEDFJJEIGJJGHH??@@JB>>>+))26899:<JJ<<<@FEEJCGHEHCDDBEJJ7723AB=888;<;82222DEJJHIJF=>>BEIHJFEFFJJJJJJJJGDFHHJBB@>;9<;;<=:4///0)&&%&-033+'''()**;ACDHJHIFGFJJJIIFJGJFDJJJIHF/...722,,CHFJJJJJJJJJJJJHGIJ920012+**-23:;CIIJHIDDFEDEEJGGJJIEEB((((FCFJJJIFJIIJGHJJJGFB@@EF/../;HJJCD@@BCGFHJIHGHFGGJE@BD>C933GH?>=..,)23DFJJJFJJJEIGDJJHJGHJJJFJEIGHJHIFFJF@CDJHJGJFGFHFIJJJGD@:F?@EIHDFIFFJDDECJHJGIHHJJHHJJJJGEFIGEIJEFJFGJHGHHJJJJIFJFJIIIIJHJIJHFIJJEJJJJHCEBD::=IHHGHJEEHJJJJGIJDGGHJJFHFJ<<?IHIFFEJJAAABJIJJJJFJJIFHGBJJJJJFCB?;<:5555C???:99:I877880..,-..889EHFGJJHJJGHJGIIJJIJFJDCIBF<JFIJJJFGJEF><<=>AB@766DJC<:524?<<>FJFIGIGFJFDECCBB*)))@CBEGFFEHB9424::G?99:<JCEDDGEFEGGEDEGFH>====FG@@??JCAABJEDJGGFDJGGJJJJIGHFJJJFJIFJEJHD989FABAEDDCE---.>BCDFDEEJCDBEHFFJJJGF>;99J@<:<B?@@B::;JJJGJIGE@>>300+++,96?<;:;<1,-;=EADJJJJJEJJIJJJIJJJJHIJIJEGJJJJIJJJHJHB>?A<<'&&&,0(%%%'**+2579A@A@AFGCBCCCGJJ@<<<=EEAAA@CEHFGGJ>>>=>FEJF>@BEEFCBD-+(&
@Stanford_t7w_3_T7_No_SapI_2_Linear_5500_291
GCGCAAGTCTTATAAACAATTCTATAAGGCTCCGAGGAGGCATATCCAAGTGTGGGAGGCAGCCAATGGGCCTATACCAAAAGGTTATTATATAGACCACATTGACGGCAATCCACTCAACGACGCCTTAGACAATCTCCGTCTGGCTCTCCCAAAAGAAAACTCATGGAACATGAAGACTCCAAAGAGCAATACCTAAGGACTAAAGGGACTGAGTTGGAGCAAGGAAAGGGAGATGTGGAGAGGCACTGTAACAGCTGAGGGTAAACAGCATAACTTTCGTAGTAGAGATCTATTGGAAGTCGTTGCGTGGATTTATAGAAGTAGGAGGATGGACAATTCGCACGATTCCGATAGTGTATTTCTTTACCACATTCCTTGTGACAACTGTGGGAGTAGTGATGGGAACTCGCTGTTCTCTGACGGACACACGTTCTGCTACGTATGCGAGAAGTGGACTGCTGGTAATGAAGACACTAAAGAGAGGGCTTCAAAACGGAAACCCTCGGAGTAAACCAATGACTTACAACGTGTGGAACTTCGGGGAATCCAATGGACGCTACTCCGCGTTAACTGCGAGAGGAATCTCCAAGGAAACCTGTCAGAAGGCTGGCTACTGGATTGCCAAAGTAGACGGTGTGATGTACCAAGTGGCTGACTATCGGGACCAGAACGGCAACATTGTGAGTCAGAAGGTTCGAGATAAAGATAAGAACTTTAAGACCACTGGTAGTCACAAGAGTGACGCTCTGTTCGGGAAGCACTTGTGGAATGGTGGTAAGAAGATTGTCGTTACAGAAGGTGAAATCGACATGCTTACCGTGATGGAACTTCAAGACTGTAAGTATCCTGTAGTGTCGTTGGGTCACGGTGCCTCTGCCGCTAAGAAGACATGCGCTGCCAACTACGAATACTTTGACCAGTTCGAACAGATTATCTTAATGTTCGATATGGACGAAGCAGGGCGCAAAGCAGTCGAAGAGGCTGCACAGGTTCTACCTGCTGGTAAGGTACGAGTGGCAGTTCTTCCGTGTAAGGATGCAAAACGAGTGTCACCTAAATGGTCACGACCGTGAAATCATGGAGCAAGTGTGGAATGCTGGTCCTTGGATTCCTGATGGTGTGGTATCGGCTCTTTCGTTACGTGAACGAATCCGTGAGCACCTATCGTCCGAGGAATCAGTAGGTTTACTTTTCAGTGGCTGCACTGGTATCAACGATGAGACCTTAGGTGCCCGTGGTGGTGAAGTCATTATGGTCACTTCCGGTTCCGGTATGGGTAAGTCAACGTTCGTCCGTCAACAAGCTCTACAATGGGGCACAGCGATCCACAAGGTAGGCTTAGCGATGCTTGAGGAGTTCGTTGAGGAGACCGCTGAGGACCTTATAGGTCTACACAACCGTGTCCGACTGAGACAATCCGACTCACTAAAGAGAGATTATTGAGAACGGTAAGTTCGACCAATGGTTCGATGAACTGTTCGGCAACGATACGTTCCATCTATATGACTCATTCGCCGAGGCTGAGACGGATAGACTGCTCGCTAAGCTGGCCTACATGCGCTCAGGCTTGGGCTGTGACGTAATCATTCTAGACCACATCTCAATCGTCGTATCCGCTTCTGGTGAATCCGATGAGCGTAAGATGATTGACAACCTGATGACCAAGCTCAAAGGGTTCGCTAAGTCAACTGGGGTGGTGCTGGTCGTAATTTGTCACCTTAAGACCCAGACAAAGGTAAAGCACATGAGGAAGGTCGCCCCGTTTCTATTACTGACCTACGTGGTTCTGGCGCACTACGCCAACTATCTGATACTATTATTGCCCTTGAGCGTAATCAGCAAGGCGATATGCCTAACCTTGTCCTCGTTCGTACTCTCAAGTGCCGCTTTACTGGGTATGCTGGTATCGCTGGCTACATGGAATACAACAAGGAAACCGGATGGCTTGAACCATCAAGTTACTCAGGGGAAGAAGAGTCACACTCAGAGTCAACAGACTGGTCCAACGACACTGACTTCTGACAGGATTCTTGATGACTTTCCAGACGACTACGAGAAGTTTCGCTGGAGAGTCCCGTACTTACAATACGACTCACTAAAGGAGACACACCATGTTCAAACTGATTAAGAAGTTAGGCCAACTGCTGGTTCGTATGTACAACGTGGAAGCCAAGCGACTGAACGATGAGGCTCGTAAAGAGGCCACACAGTCACGCGCTCTGGCGATTCGCTCCAACGAACTGGCTGACAGTGCATCCACTAAAGTTACCGAGGCTGCCCGTGTGGCAAACCAAGCTCAACAGCTTTCCAAATTCTTTGAGTAATCAAACAGGAGAAACCATTATGTCTAACGTAGCTGAAACTATCCGTCTATCCGATACAGCTGACCAGTGGAACCGTCGAGTCCACATCAACGTTCGCAACGGTAAGGCGACTATGGTTTACCGCTGGAAGGACTCTAAGTCCTCTAAGATCACACTCAGCGTATGACGTTGACAGATGAGCAAGCACTGCGTCTGGTCAATGCGCTTACCAAAGCTGCCGTGACAGCAATTCATGAAGCTGGTCGCGTCAATGAAGCTATGGCTATCCTCGACAAGATTGATAACTAAGAGTGGTATCCTCAAGGTCGCCAAAGTGGTGGCCTTCATGAATACTATTCGACTCACTATAGGAGATATTACCATGCGTGACCCTAAAGTTATCCAAGCAGAAATCGCTAAACTGGAAGCTGAACTGGAGGACGTTAAGTACCATGAAGCTAAGACTCGCTCCGCTGTTCACATCTTGAAGAACTTAGGCTGGACTTGGACAAGACAGACTGGCTGGAAGAAACCAGAAGTTACCAAGCTGAGTCATAAGGTGTTCGATAAGGACGCTGTCTAGACCACATCAAGGCTGGTGATTGGGTTAAGGTTGACATGGGAGTTGTTGGTGGATACGGCTACGTCCGCTCAGTTAGTGGCAAATATGCACAAGTGTCATACATCACAGGTGTTACTCCACGCGGTGCAATCGTTGATAAGACCAACATGATTCACACAGGTTTCTTGACAGTTGGTATTGAAGAGATTGTTAAGTCACGATAATCAATAGGAGAAATCAATATGATCGTTTCTGACATCGAAGCTAACGCCCTCTTAGAGAGCGTCACTAAGTTCCACTGCGGGGTTATCTACGACTACTCCACCGCTGAGATTTCGTGAGCTTACCGTCCGAGTGACTTCGGTGCGTATCTGGATGCGCTGGAAGCCGAGGTTGCACAAGGCGGTCTTATTGTGTTCCACAACGGTCACAAGTATGACGTTCCTGCATTGACCAAACTGGCAAAGTTGCAATTGAACCGAGAGTTCCACCTTCCTCGTGAGAACTGTATTGACACCCTTGTGTTGTCACGTTTGATTCATTCCAACCTCAAGGACACCGATATGGGTCTTCTGCGTTCCGGCAAGTTGCCCGGAAAACGCTTGGGTCTCACGCTTTGGAGGCGTGGGGTTATCGCTTAGGCGAGATGAAGGGTGAATACAAAGACGACTTTAAGCGTATGCTTGAAGAAGA
+
&%'.++9:;<<<FEGJFEGEJGEDDJEGEEGFA<>CJJJGIEBA?C54699IJGHIJDIJFJFFCCC1112HFFJFDGCEHJJJJIJHJJJJJJFFEFFGJEIFJJJIGHJJGJJJJFAA@BJIABCDJHJJI@@@@JHJJFJHIIGJIJDAJDJJJIDGJJJFIJJJGEGEBCDA?FF?=::GJFICBE2222440&%%&/./.19BCJJEGEDCGA;AFFJIJJIDIABIIFDBBBEA??CHGDHHDEFJJHIHGGJCCAAIJDJEJCCADC@<;9<B>====<;;;IDJ<<<=JIJIJHJIGGJIHJGIJIJJJHE&%&&&$##$(*)&$$,0:ABGF=::;=3344A@??EJGJJJGEIJJJJJJJJGIDGJJHJJJJIIJIHJJIJJHIIHJEEIA@?111AF<>BBDIGHJJJJJJJHEJEEGJJGEJIHJIGHJJHIJFJJFIJFJJG>;9543388?C6556H@JD><==9:DJEGJFDHJJJJJJEJJDCAGA@AAB8(((,+,269=>@FCC@@@>>6556;980:A>>>>0../;9'''EGEFEEECCDDB:999EGGJGBFGJD?3222;GEGJJJHJ@DGJJGFJHHIHHEJJJJJHGHDFJJHJJIHIIJEJIIJJJIJJJEFJFJJJIJJJGGDFCJIJJJJIGFJF9877>:9('%&*>>?EJHJEFHJIJJJJIJJJHIJGGGJ;::5557531349;9:<;9;BGIHGJJJIJJJFHGJGEEJJJJJJ>>>>EGGD9566HJGC5555<<?>>?FFJJJJHIJHJHFHFHHJ>==>EJJJJJJJHJB@ECDGGIJJJJFA910'1.BJF98=9A;750026666GEEHIIJHJIJJJHHJIIJJJJIJIJJDFEFJGA889555>?ECGC64900>F=99;<DE999:BC<<@JHGIEJCFFJHJEJJGIJJJJJJJJJJJHGHJJHJGJHJJJ00023335@10009FJ?>?AFJDGCDEFGJJIJJGJJJJJJJJJJJJJJJJJJIJJGEHJIGDCBBJJJHJJIFEFEHEJJHJFIJHHD:7557853339:?999:BCB@JIEHJHGHGJ@@??IJJJGJHJGJGGJFFIJJEEGJ@@>333:;9<67DFJJIJGJJHHJEJJJJJE999:DJHDA66674334222232110113)(..1110//0../622369;:*)))>>>DED>;:<CFEFJIJHJJJJJFI6666DDBCJABB@?@GJJJH@BCGHHHJFJIJJJIJJHJGHJGJJJJGGJJIJJIIJHCCFGFHJJJFCDCFFEHE....GJGACCDG@BFEIFHGEEHJIFGFCFEGFJF;;555.$$$$$$%%%+/6788>@?DGA@AADB500//.//)%%&(.*(((6?=<335:;=HHJHJIDDDGGJJJHHJJJJJJHJJJJJGJJJF109012;;<;<EIJCIBEFH??JJJJEDA@IGJJJHIIGHFEDFJ=<:<;-,,),,,,,57JHJJJJJJIJIJIHIIHJHHJJJJIIJCHHFJIB7780**42:;<>AAECIB;:;=DCBGDCHFGA?A@EDIFIDDFGJJJJGJGCIACCEBBGJJJJDFGJJJJIIJGDDJJJGJJHJIEHHJFJJJJJJHFFFJJ:988EGJJJJJJJJJIJJGJJJJJJ@A@@B@=>AHJEJGJJHJIGJJJIJEHGFIJJHEHJFJJJJIJEI>@@DDEJHJIJJJJJJEIJHJJHFGIDJJ@@>@H@E2-..27,-*&&'/.1166DDEJJJJGJJJE66///89IHHFIFEGJJ???@A@::937::BCEJGHGH3333..--CABCBE??>@=67=AAB>=>>CEFHGHC>=>8774(('--,,,69:;JJJJIGJJDBAAB@@EHJJJJGJJJJJJIIJIJJHG*)))IDJJGJG>9999G/+++015..-/1046667ACGIIJJJEJFFGJJGDCBBB><879:EB?5?9B;;;ACCDIJJGJCF<4A;---.9=BFJIJJJJ?>CBFFHIFCFCJJJFJJJJIFJGJJJJGJCHHJDFJJJJIJJJIJFEJJJJGJJ??:556621000+ADFJFHJFJHIJFIJJJJJHH?@?@JHDJA?964'((((((/355<>::<=GGGJJJIJJHHIJJFJJIIJIJJJCEEJHJJGJIJJJJJJJIIJJJJJJJJGHJJJJIEJJFJJJHIJJJJIJJHJIJJJJEEGBCBBHHJFJIJJJGIJHJFFJJJJHJJGJIJHDCEFGJGJEFFGEIGJFGI>:::;A?@F@@@?HBBB=*))'('()89DDDDFCEGJJJJHFFGFHJGJFJJJJJJJJJEJJJJJIJJGJJIFHEFGGJHFEEJJJJIJJGGIJGGHC8877DJGHGHGGFJJHGIJF?>><>?>G=>>BBDEJGGDHJFGJJHJJJJJJJJJJJJJJGJJF11HFJJGJJJJA@ACHJGJJJGJJJJEJ@HIIJJJFJJJJJHJGJJJCCCFJEJHJ:::7;FFEEAA@BF999CDD:11.**+%%**++45?@?ADIEJJFFJGJJJHFEJ??>?JHGJIJEFJJJDGJFJIJJJJGFIIEAB??B:9668@HDJFGJGJIGJGIHIJJJJJIJGJJJIHIJJGJEJHHJJGJJJJJJHGIGFHIJJJJIJGIFJJGIDIIJGJJGIJJJJHJJHJJJIJJIHJHIJJJJHGJGJJJGJJGEFFHJ==<=JGFGGGJGJGJJ''''<EDJJJCDDHJA?==>A?A=>??J@IJIGJHJJIJJJHIIJJIGJGJHJIHIJJIJIIGGJJHJHIJIJHFEGGDGJEFEJJIJJHJF98:?;44DJJEDEJEJHFJCGJ99;*>?BFIJJE***<AJGJJJFEIJFED@BH><98;76999=:@GFJIBJJJJJJJJJIIJJGJJFFDGHIJJJJJFIDHFGDHA@@?@>'&&%$$$&&)/0-;<=DDBBCIJJJGIJJJDFECHEFGGEJABBDDBBEIF???FHEJJJJIJIJJJJFIGJJFIJFJHBCCIFJFCEFJHHJJEA<;;JEEJJJGJHIHHJJJJIGJJJHJJDCEEJJJCA@ABGEHJ*&&&&%%((()77===?HHJJDDJGJJJECJJJJJH?CFAADB41133337>DGJHEEFIFJJIGJJDBCDGJGGJIJJHJGIGEEEEFFJHJJEJEJFFJIFJHJJJJHJHGGHGJIGJGEJFJGDDHJJIJFEJJIFHCCCHIIJFIJJJGJJEIDBHCBCEIEDGEGJJJJHJGJJHCBBGH=<=6667@<88DBB==<7---@?IJJJJJJGJJIJJJJJJJJGHGJIIHHJJC@AAGHHDA:9''''<333-,,+***.JJJEJIHJJJJJHJGHHFJHGJJJJDDECJEIJ==;:<JCDDFEJHJJIJJJJJFJJGFJJJIIJ>=>BJCB>?;FHJJGHJJJHIGJJJJGJIEEGIJJEHHFJJJEJJHCF656::<;9;77.0001313;=?@EJJJJJJJJHGJFGIJJJJJJJGJJJHJFJJGEFHFJJJHE:5A>>@@?+**)%%&&%%&&B>===GDFJJGIJFIIFIJFDCB:995117EHEIHFFJGJJJFIJJHIJJEEJJHFFJCJ>8ECFED==<<AA@CB=97*&
@Stanford_t7w_3_T7_No_SapI_2_Linear_5500_292
ATCATGTTGGTCTTATCGGCAACGATTGCACCGCGTGGAGTAACACCTGTGATGTATGACACTTGTGCATATTTGCCACTAACTGAGCGGACGTAGCCGTATCCACCAACAACTCCCATGTCAACCTTAACCCAATCACCAGCCTTGATGTGGGTCATAGTGTCCTTATCGAACACCTTATGACTCAGCTTGGTAACTTCTGGTTTCTTCCAGCCAGTCTGTCTTGTCCAAGTCCAGCCTAAGTTCTTCAAGATGTGAACAGCGGAGCGAGTCTAAGCTCATGGTACTTAACGTCCTCCAGTTCAGCTTCCAGTTTAGCGATTTCTGCTTGGATAACTTTAGGGTCACGCATGGTAATATCTCCTATAGTGAGTCGAATAGTATTCATGAAGGCCACCACTTTGGCGACCTTGAGGATCCACTCTTCAGTTATCAATCTTGTCGAGGATAGCCATAGCTTCATTGACGCGACCAGCTCCATGAATTGCTGTCACGGCAGCTTTGGTAAGCGCATTGACCAGACGCAGTGCTTGCTCATCTGTCAACGTCATACGCTGAGTGTGATTCTTACAAGGACTTAGAGTCCTTCCAGCGGTAAACCATAGTCGCCTTACCGTTGCGAACGTTGATGTGGACTCGACGGTTCCACTGGTCAGCTGTATCGGATAGACGGATAGTTTCAGCTACGTTAGACATAATGGTTTCTCCTGTTTGATTACTCAAAGAATTTGGAAAGCTGTTGAGCTTGGTTTGCCACACGGGCAGCCTCGGTAACTTTAGTGGATGCACTGTCAGCCAGTTCGTTGGAGCGAATCGCCAGAGCGCGTGACTGTGTGGCCTCTTTACGAGCCTCATCGTTCAGTCGCTTGGCTTCCACGTTGTACATACGAACCAGCAGTTGGCCTAACTTCTTAATCAGTTTGAACATGGTGTGTCTCCTTTAGTGAGTCGTATTAGAATGGGACTCTCCAGCGAAACTTCTCGTAGTCGTCTGGAAAGTCATCAAGAATCCTGTCAGAAGTCAGTGTCGTTGGACCAGTCTGTTGACTCTGAGTGTGACTCTTCTTCCCCTGAGTAACTTGATGGTTCAAGCCATCCGGTTCCTTGTTGTATTCCATGTAGCCAGCGATACCAGTATCACCAGTAAAGCGGCACTTGAGAATACGAACGAGGACAAGGTTAGGCATATCGCCTTGCTGATTACGCTCAAGGGCAATAATAGTATCAGATAGTTGGCGTAGTGCACCAGAACCACGTAGGTCAGTAATAGAAACGGGGCGACCTTCCTCATGTGCTTGCCTTTATCAGTTATTAAGAGTGACAAATTACGACCAGCACCACCCCAGTTGACTTAGCGAACCCTTTGAGCTTGGTCATCAGGTTGTCAATCATCTTACGCTCATCGGATTCACCAGAAGCGGATACGACGATTGAGATGTGGTCTAGAATGATTACGTCACAGCCCAAGCCTGAGCGCCGTCAGGCCAGCTTAGCGAGCAGTCTATCCGTCTCAGCCTCGGCAATGAGTCATATAGATGGAACGTATCGTTGCCGAACAGTTCATCGAACCATTGGTCGAACTTACCGTTCTCAATAATCTCTCTCTTTAGTGAGTCGGATTGTCTCAGTCGGACACGGTTGTGTAGACCTATAAGGTCCTCAGCGGTCTCCTCAACGGACTCCTCAAGCATCGCTAAGCCTACCTTCTTGCCCATCGCTGTGCCCCATTGTAGAGCTTGTTGACGGACGAACGTTGACTTACCCATACCGGAACCGGAAGTGACCATAATGACTTCACCACCACGGGCACCTAAGGTCTTATCGTTGATACCAGTGCAGCCACTGAAAAGTAAACCTACTGATTCCTCGGACGATAGGTGCTCACGGATTCGTTCACGTAACGAAAGAGCCGATACCACACCATCAGGAATCCAAGGACCAGCATTCCACACTTGCTCCATGATTTCACGGTCGTGACCATTTAGGTGACACTCGTTTGCATCCTTACACGGAAGAACTGCCACTCGTACCTTACCAGCAGGTAGAACCTGTGCCAGCCTCTTCGACTGCTTTGCGCCCTGCTTCGTCCATATCGAACATTAAGATAATCTGTTCGAACTGGTCAAAGTATTCGTAGTTGGCAGCGCATGTACTTCTAGCGGCAGAGGCACCGTGACCCAACGACACTACAGGATACTTACAGTCTTGAAGTTCCATCACGGTAAGCATGTCGATTTCACCTTCTGTAACGACAATCTTCTTACCACCATTCCACAAGTGCTTCCCGAACAGAGCGTCACTCTTGTGACTACCAGTGGTCTTAAAGTTCTTATCTTTATCTCGAACCTTCTGACTCACAATGTTGCCGTTCTGGTCCCGATAGTCAGCCACTTGGTACATCACACCGTCTACTTTGGCAATCCAGTAGCCAGCCTTCTGACAGGTTTCCTTGGAGATTCCTCTCGCAGTTAACGCGGAGTAGCGTCCATTGGATTCCCGAAGTTCCACACGTTGTAAGTCATTGGTTTACCTCCTGAGGGTTTCCGTTTTGAAGCCCTCTCTTTAGTGTCTTAGTTACCAGCAGTCCACTTTCTGAGTACGTAGCAGAACGTGTGTCCGTCAGAGAACAGCGAGTTCCCATCACTACTCCCACAGTTGTCACAAGGAATGTGGTAAAGAAATACACTATCGGAATCGTGCGAATTGTCCATGCAATTCCCTCCTAGTTCTATAAATCCACGCAACGACTTCCAATAGATCTCTACTACGAAAGTTATGCTGTTTACCCTCAGCTGTTACAGTGCCTCTCCACATCTCCCTTTCCTTGCTCCAACTCAGTCCCTTTAGTCCTGAGGTATTGCTCTTTGGAGTCTTCATGTTCCATGAGTTTTCTTTTGGGAGAGCCGGACGGAGATTGTTCAAGGCGTCGTTGAGTGGATTGCCGTCAATGTGGTCTATATAATAACCTTTTGGTATAGGCCCATTGGCTGCCTCCCACACTTGGATATGCCTCCTCGGAGCCTTATAGAATTGTTTATAAGACTTGCGCATTATTTGACCTCCAATGCGAACAAAGGGAAACCGCTGTGGTCTCCCTTTAGTGAGTTCAATTAATTATCCACGGTCAGAAGTGACCAGTTCGTTCTTCTCCCACCAACGCTTAAGGTCGAACGAAGGGCAAGCCTTCGGCGCCACCTCATGATGGGCGCGAAGCACAGCGCCTTCGTACTTAGCCAGCAGTGTGACAAGCAGTGAGCGAAGGGATTGCATTTGGGCTGGCGTAAAGTTAGCGTCGAACTTACCTTTATCGTCGATACCACCAACAAGGCAGACGCCGATAGAGTTGTGGTTGTAACCCTTAGCGTGAGAGCCTACAGCCATCTCATCTCGTCCTGCCTCCACAGTACCGTCTCGCTTGATGATAAAGTGGTATCCCACATCGAGCCAACCCTGCTCTTTGTGCCACTGGCGAATCTCACGGACACCAACATTCTGACTTGGCTTGGTAGCCGAGCAGTGAACAAAGATTGCGTCAGTAGATTCACGTTGTTTAAACTGTACACGAGCCATTATTTCTTTCCTCCTTTCCTTTTTAATCTATCAAAGGGGACCTCCTTCTTGGGTTCCTTTATCCACTCAGCAGGTATCAGTTTATCAGCGAACTTAATACCATGCTTTTCGCAGAACTCTCCATAAGACGTTGGAGAACCTTTGTATAACTTAGTACGTGAGCTTGAGAAGACAATACGGATGTCTAGCTCGGGGTGCTGCTCCCTAATTAATAAGTGCTTCTTTCTATCATCGCTTTCCCACAGACCCTTTGTCTCAACGAATATACCGTTTGGAAGTAAGAAGTCTGGAGTGTAAGTGTGATTGCTCGCCGGAATTACATAAGGCACTTTCCACTCTTCATACTCGAATTTAATACCTTTTGATTCCAACTGCTTTGAAACCTTGTCCTCTAGGCCAGAGCGAAACGCTCCAACCTTTCGGATTCCTTTAGCGCCGTAACCTGCCATGTCGCCTCCCTTTGCGTATATCACAAATAGTCTGTTGGGAGACACCATAGGTGCGAGCTAAGGATACATTGGACTCGCTGGACTCCATGATTGCCATTACGTCTTCGTCTGAAAGTTTATACCCCTTGTGTGAGCGACCCTTATTTACCATGTCAGTGGAGTTCTCTTTGGAGTTCCTATGGATAGGTGTTCAGGGTTACAACATAATGGATTATCACAGGAGTGCAGGACGGTAGAACCTTTCGGAGCATTAGACATTACGCGATGACAGTAGACAACCTTTCCGGTATTGCTGCACCACACCTGCCCGTACCCTTTATTGTTCGTAGCGCCCTGCCACTCCCAACACCCAGAGGAAGTCACCTTGATTCGCTCAAGGATTTTCTCCCGCAGTTCCACTTAGAAGTCTCCGTCTTCGTCTGCTTCCTCGGACTCTTCGTCGTCTTCGTCCCAGCTTTCTTCGTCGCGTGGTTTGCTCGCTTTGGCAGAACCAGAGGCAACATAGCCGTTCTCTTCAACTTCGTCAGCCCAATCGTCTTCACCGCCACCAAAGGTAGCCAGTTCGACCAGCATCACGGATTCCAGTTGCAGCTTAACGCTCGCACCTACAGCAGTGTTCCACTTGTATGGAACCAGAGAATATTTAACTTTCAGCTTAGAGCCACCACCGATAATCGGAACGTCTTCCCATCTTCTTACCTTTTGAGTCAACCACAACCAGATTGATGTGCTTGGTCTCTTTCGTCTTCTTGTCTTGGAAAGACGCGTAGCATTTGAACTTAAAGGTAGTCGTACCGTCACCGTTATCGAAGAACGGCATGTCACCCTCATACGGTTTCAGCGGTTTCTTACCACGAGCTACAGCAGGTGGATTAGCTTCGTATTCCTCAACGGCAGCAGCATAAGCCTCTTCGTGACACTTCACGATTTCATCGACCATACGCTGGCAGCGCGGGTCTTTGTTGGGAATAGTCGGGGTGAACTTTATAGACACCACGAGGGTTCCCAAAGCCAG
+
00.)(&'(&'.344474112DEEBIE@==<BDABFDH6555JCCA><;89;;FJGHI@BCBJJGJIJJJJIJJIHEJJJGJJGJIJJJIJJFJEGIJIJEIHHJIJHJFEJJIJJJHJJFJE>?>@FF?EEGHHHHA////0/0>933422((/2BFJ9999=<;:F<BHJJJJIEJJJGJIIGJJGJJJJGII>>=>@;<?>DCJJHDBDFJJJJJGJIJIIIGJHJJHJJJJJJCFFE;64677A<00/-2-.7678GHJJJJHJJCCAADD''(-1((;0/0.-,-0@HHDFFJJIIHJJJIJGIJJGEJJJJJJHHGIIJFGE???=DGHCBD@B,)<>AEJGHGHEGGFJIJIIJJJIJFIJJIJJJIFJIGEJJHGJJJJJJJJJFJFJJFD=;;6+++/@BBBG@0//.)*''%((*/2&&&%..>A===>CBBGAAHJIJHGJJFJJIIJJIHCJJJJGIJGJIHI>;8+*''FFGJJGJJGEAACCED444551)159B?A;;<:;69?@JFJJHEEHFFJED;=>ADDEJHJIFGFJJGJJIJJGJJDHFEGFIJEGDA3,'&''5777:EGCDIJJIGFAAADDECHGHJIJ<;;;JJGIG@CBBEEA;0>=C;::;DFIJGGCBDGEIHDFFFDH@@EBFH63112><@ACCFGEGIGJJJIJIDEHJAA>?@@DGJEEEFFJGJJJEFCDF9,+77;FGHD;>>300011/+#&&&+-;=DJGIFC?3225;CF====HGE@>@BI=>?A''''>9313ACAFEEAGEIFJFJGGJJJHJFJJIJJJI1112;=A>878=@AAA@??CBABDDBJGHJJJJJJDCFI876;7?:;;;>B<;=;9::8CEEJJJJJJJJFJJJBD<<<=FGFJJJGGFGJIJJJHFJIJGH?===IJJIJJGJGIGIFIJJHJJIHHJJGJJJJJJJEJF?EDHHECGDD::>/../3GGJFHGGHJ=:;:CCDJ?><887569ACBIFGFJIIIJGGJD@8879:>@BGJHJIEHFFGG9767;JIIDGFJJHIJHGGJJGHJJJJJJIHHJJJJJGJIFJJJGBABHJEJJJJJFEJIFJJJJJIEDEHFJJ<84608-504/=@CDDDJHJHJJJFGJ@;<5+++)++-.,,-..34))))?DJJFJJEEDEEFHGHGFF@@@??ABC@D@?@AGGDFJJIEFIJFECFGJJJGHJIJGCCCCJJIHJIJJFJJHJHJJJJGJJGJJIFJJJJF>>==>110/--7+,>@@AGHJJHGGJJJEJCBDJJCAAJGEEEDGB:?HGJHFJJECB::996(&&'''''''''10.(('+++---0>?>>?A=;;:<>>FDJEACBDDADJJBGHEJHIJEJG@<JDBA@888644///0<<3DIDFGIJHGFJFJEJHIGJJDDBBJIJEGBAABGGHJJIEFHJHJJHIHJJJJHD3333JJGJJJJJJGJJHHIJJFJHJCEDCBCC.-,)%%%%)&%%%98///0855766880000::<ABBHFHHHIFFI@;41''(7788@???J<::;BJJJHJJJJJJGJEDI@HJJJJFJJJJJDEJIEDA>100.-,,-20.434578<=ADFIJJGJHJJJJJADBDJGFJJDCFCJJJJIJIJHJJJJJJJJGIJIJJJJJJJIJHHJJJFJIJJJHJEJJJJHJJHJJIJJJGHIFJGFD=DHEJJJJJJJIJGHGJJHJJHJJJJJJJHIJHJJJJJIJHHJHIIHFFJFEGEEE8JIJJIJJHFEIJJFEGEC>;854347CADGFIEJIIJJJJFGEGGGJJHIJHJGFJFJJHEHCCGJ>>>?DCDFCEEFDFECBBEJIJGGJJJJJHGJJFDD??=BGECEDGFGGHJIJJFJJIJDB@=A@@B@JEGHJIJ??<<72,(''57ABABBAD799;E@?>BBHGJJJIIJGJ8766667C>DJFJHJJJJFIJJJJJJHJJGJJIHJ?=,EDCB6888ACCDFJJIGIHFGJGGCDDGFECCEFHIIJEJJIJIJJDJFFFIFJJJJJJJJJIIGJIJJIJJHDJECDEFJJJ>==?>9?..-.2*+22246<6678HIEJFIEHHHJJGHJJB@=>JJGJFJIEJFEGJFHHJJEJJE::9770)(**A@@D:3/./2';;8<<A??EHGF5555;9963***+00-.?BFJGJHHJJFJH::----13---;=<>>=>;;CCB?<999;878656./0132234...8..&&$%$$&((,,49?<6@CCJHHJIHGFB?>??@ABFDDFJGDHD@@C;;;;CDIGJJJGJHHJJDAABIGHIGGEFDJJJJJJJHHHJGIGFGGJJJGJJFGIJJJFFFDIFJHJAJ?=<<GCBGFJGEIHDEFJFJJJJEJJJGHEDEEJJJEHJJFJ9899GGGHC555::;:=;;765JJA9JGIJGHFJIGJEJJEJJFHEGFJJJJGJJFFJIJGJJFJDBBBJBEGIHGGJGJJJJDDGDEFFFIGFEJFJGJFHEGFGCJFCDEIG>=@;BCEEHJJFIJJGFJJJGJJHJFHFJGGIJIGEHJJICIJJJJGJJJFJGJGJJHFIJIJDFJ84B<?>BFFED'''''21222ADFHJIEGE72>0)))*.<??ACEHFGFFJJIJHJHHJGJJJGJFDIJFEHJIJEIJGEJIJIFIFIJHFHCCEDIEJGJHFHJJJEIHHJHJJHFJJJGFJIECDCDDDCEJEDFG<988:GIHEEDJHJIGBCEEJJEFJIFFBCCGFEDCEEHHHA??AD@ABCJGJJJHA@@BAFJJCCBC@===BJFGIFJIG??A?<CCBDDEIJEFEGIJGEJICACCGGHJJGDIIHJADE=9JAJCEFGIJJEEEEFFBBECJHBFJIDHJGDFDDCEEHHJCC@?99<88:?>>@DC@?A<DDDBBCDH433=A>@=>?BB=?4311-)(%%%&(''%%&&+7887668==>>GJIIGIGFBAAGIHJJJDHGJEJJJJJFJGJGDJJJJFJJJHIJJIGJJFGJJJEGCBDB:5GJFCFIJGGJIHEGJIIFCFIJHFJJGGJJCDGIJHGJFIIHECDGGJHCGJJJDC>ABBGJGJJICHIIGGHHFCCCDHEFJJJECDCEHJIJIFJJFIJJFHJIIJJH?@AAIGJFJFDFEHJGHJIEJJGFHJEEGGJGG@8:6.//0244?5IGGGEDECCDHHIJEA9<AABEJGFIEEFJJJGDFDHGFFGGJJJJIIGJGGJGJJ?>>>JAABBJJJIJIHDDCBJFCEJDJJGJJJFIIIHJJIJHJJGFFEEIDDGB@DCBCBDIJJGFIGIJJEGEFJJJGIGGIHJHFFJJFJFIIJJEJJJHF>===JJJJEDHJGHEGGJGJJGJEEEIGGDG4444JJHEHECCDIBGFABJEDHHGHHGIJJGCGEEJIJJIJIJJGDCDCJJJIJEFHFFFEFCCCECDD8889;987655457786542238;;9766688987667=====<<><9888:;::;:87678444465559:;;9875778<:989:;?><98767873334;;:87898987755667555852224678866678989877897776722239:996669;89<8;8:;;?>>;9====97556455688899:85568::8788+,,678:5>977552;:88895432334568777777995545788865557:::;:;<<4456<:::<J><5/,)&&&'((1686432***3-1011122755555789;>>>>9>=;<;;:8877879989899:;<@A=<;=;;::;:755;:988;9:998899;<=>?===<9887885556>>?@=>73255779:3.+,19;;99:99:5569::=A>=><;:9:=<;::<=??<;;9988;<?==;<==<53339;:<=?=>=9889>>?@=65669>>>?>9;;33348776<<=<9889<BBE?;::;@?@??@AA<=;<=<=;;A7<<<=>==<<>=1,)*+---301./.1088<;>;65559;<?ADA???;:9898789<>?B?<<:999;<@@@FCGA=9889<>:;<<<<<;::;<=????@><;999:7778<=>C6//.+)*7898668;:8;;@>>=>A@@CBA???C@?>>??DCD@?=99:;:61134EECB@====;889;JCB<;7J;;BB@B@AAHEACBCDACCACBBCBHCBAA?4.,+.)(&-5<;<>?D?@?>>=;<=?D??==@BCED;:889888:ACDCA@@?@@BFDJJIJJJJJJHDCEFDDJJJHJG@<IGCJGGJGIJJJIHHEG@@889:CCEGD87778EEGFJJ?1(;<FJFFIJHJJJGFIJJJFJEFE>ECEJIJJJJGHIJJJGFJGJFGHJHIJJJGJIJHJJIJHGJHJIIIJEJHJJJJGJFEIHIJJIJFHHJJCGHJHC=<85JJIJJGJJIJIFJGEJJIJIJHJHJJGGEJFJ;665:>ECJJJJIJJJHJJFIJJJJGIHHDBGJJJJJJJAFGFEJCCFFJIJHEFJBBCBEDGHFFJJJIBA==??:9921//779:943//11)**+D5DJJGGCCGJIF<;;:>?>89C:B@@FJDCBAJJ:::;GHEF;;;<B>??JGJJJJEHJIEJ>@>@BCBEGJJJFGJIIJJJHIJJGGFJJJFJJJJIJBEFJHJIJBAB@DCBAAJHJEEJGIJIGJGHGGFDFH@FDJDJJJGGGJJHJJJJDCBCIF@@@?;671)=@A@>ADACB@@<812259566><JBBDDIIIDEEHHFJFC=;:ABAD::8-+678??;DE@IHGHCFJJIFJI0000FDFEEJEIHJJJFEGEFIJ------1451445:CBFCHJ-+++//733598:1112<EGJGIJJJGJFJHJJGJDDFEJIHIGJHJHIJJJEHHGFHJIGIGIJIJIJJJJJJICCEDHJBJJGBCAAIJGHJJGJJIGGFDB>9?CFJJJJHJJHGFDFFGEJIEADADJJJIGJJJJJFJEGJJFHJGJHIIJBBDJHFB766.+++//.**&'(-*=<<==AJH@?233FHFF;94)AB@?=,&
@Stanford_t7w_3_T7_No_SapI_2_Linear_5500_293
CACTGCAAGTTCTTGTTTTCGCATTTATCGTGAAACGCTTTCGCGTTTTTCGTGCGCCGCTTCAATGGAGAAATCAATGATCGTTTCTGACATCGAAGCTAACGCCCTCTTAGAGAGCGTCACTAAGTTCCACTGCGGGGTTATCTACGACTACTCCACCGCTGAGTACGTAAGCTACCGTCCGAGTGACTTCGGTGCGTATCTGGATGCGCTGGAAGCCGAGGTTGCACGAGGCGGTCTTATTGTGTTCCACAACGGTCACAAGTATGACGTTCCTGCATTGACCAAACTGGCAAAGTTGCAATTGAACCGAGAGTTCCACCTTCCTCGTGAGAACTGTATTGACACCCTTGTGTTGTCACGTTTGATTCATTCCAACCTCGAGGCCGGATATGGGTCTTCTGCGTTCCGGCAAGTTGCCCGGAAAACGCTTTGGTATCACGCTTTGGAGGCGTGGGGTTATCGCTTAGGCGAGATGAAGGGTGAATACAAAGACGACTTTAAGCGTATGCTTGAAGAAGGG
+
)'''&$%%%&&&&&6?EJJJDGEDEJGDFECEHJIH@?@AGG@?==GJFJGBECEJJI::863120(&'('&'%(,,,*,-=CEGFHGEFDCBGGDEEJIHJG?>>877574:;JJFDBAD9887,)*:593344E==<87/(((((+*-49::<>@EHJCGA70---+(((**6;654,**CJJJGJJHJJIJJHHGBB777<@DIIHJJJGJJJJJJFGGHJGEEFEBHFJJIHJJJJJJJGEFJJGCJDEDJJHJGJJJJJHJJJJJHGEJFJFGHJJJJHJJJJHGJJGHJJJJGJJJFJFJHJGFHDGEJJEFDB<JJJEBEDEGJFGFJJJIFJFFJGFEJJJHIJJFJJGJJIJJIDHHJJJJC@BBJHHJFGE2(%$##$%&%'(&'*289888:99;;97788AGJEIIHFCA9::FJJJFB764(9>ABEIFIEFIJJJFJIEGJHEDEEDBCGCECGEDEHHIHIHFFEFGJJBCCCHEJGJEHFGFEHJJFJFEAC@@CBA<877512.&%
@Stanford_t7w_3_T7_No_SapI_2_Linear_5500_294
ATAAAGGGTACGGGCAGGTGTGGTGCAGCTAGGAATGCCGGAAAGGTTGTCTACTGTCATCGCGTAATGTCTAATGCTCCGAAAGGTTCTACCGTCCTGCACTCCTGTGATAATCCATTATGTTGTAGACCCTGAACACCTATCCATAGGAACTCCAAAAGAGAACTCCACTGACATGGTAAATAAGGGTCGCTCACACAAGGGGTATAAAACTTTCAGAGAACGAAGACGTAATGGCAATCATGGAGTCCAGCGAGTCCAATGTATCCTTAGCTCGCACCTATGGTGTCTCCCAACAGACTATTTGTGATATACGCAAAGGGAGGCGACATGGCAGGTTACGGCGCTAAAGGAATCCGAAGGGTTGGAGCGTTTCGCTCTGGCCTAGAGGACAAGGTTTCAAAGCAGTTGGAATCAAAAGGTATTAAATTCGAGTATGAAGAGTGGAAAGTGCCTTATGTAATTCCGGCGAGCAATCACACTTACACTCCAGACTTCTTACTTCCAAACGGTATATTCGTTGAGACAAAGGGTCTGTGGGAAAGCGATGATAGAAAGAAGCACTTATTAATTAGGGAGCAGCACCCCCGAGCTAGACATCCGTATTGTCTTCTCAAGCTCACGTACTAAGTTATACAAAGGTTCTCCAACGTCTTATGGAGAGTTATTGCGAAAAGCATGGTATTAAGTTCGCTGATAAACTGATACCTGCTGAGTGGTAAAAGGAACCCAAGAAGGAGGTCCCCTTTGATAAATTAAAAAGGAAAGGAGGAAAGAAATAATGGCTCGTGTACAGTTTAAACAACGTGAATCTACTGACGCAATCTTTGTTCACTGCTCGGCTACCAAGCCAAGTCAGAATGTTGGTGTCCGTGAGATTCGCCAGTGGCACAAAGAGCAGGGTTGGCTCGATGTGGGATACCACTTTATCATCAGCGACGGTACTGTGGAGGCAGGACGAGATGAGATGGCTGTAGGCTCTCACGCTGCAGGGTTACAACCACAACTCTATCGGCGTCTGCCTTGTCGGTGGTATCGACGAGATAAAGGTAAGTTCGACGCTAACTTTACCGCCAGCCAAATGCAATCCCTTGGCTCCACTGCTTGTGGCACTTGCTGGCTAAGTACGAAGGCGCTGTGCTCGCGCCCATCATGAGGTGGCGCCGAAGGCTTGCCCTCGTTCGACCTTGAGCGGTGGGGGAAAAAGCAACTGGTCACTTCTGACCGTGGATAATTAATTGAACTCACTAAAGGGAGGCCACAGCGGTTTCCCTTTGTTCGCATTGGAGGTCAAATAATGCGCAAGTCTTATAAACGATTCTTACAAGGCTCCGAGGAGGCATATCCAAGTGTGGGAGGCAGCCAATGGGCCTATACCAAAAGGTTATTATATAGACCACATTGACGGCAATCCACTCAACAACACCTTCAACAATCTCCGTCTGGCTCTCCCAAAAGAAAACTCATGGAACATGAAGACTCCAAAGAGCAATCCTTCAGGACTAAAGGGACTAAACTAGAGCAAGGAAAGGGAGATGTGGAGAGGCACTGTAACAGCTGAGGGTAAACAGCATAACTTCGTCATGAAGATGTATTGGAAGTCGTTGCGTGGATTTATAGAACTAGGAGGGAATTGCATGGACAATTCGCACGATTCCGATAGTGTATTTCTTTACCACATTCCTTCTGACAACTATTGGGAGTAGTGATGGGAACTCGCTGTTCTCTGACGGACACACGTTCTGCTACGTATGCGAGAAGTGGACTGCTGGTAATGAAGACACTAAAGAGAGGCTTCAAAACGGAAACCCTCGCACGGAGGTAAACCAATGACTTACAACGTGTGGAACTTCGGGAATCCAATCGACACTACTCATTAACTCGCAGATCTCCAAGGAAACCTGTCAGAAGGCTGGCTACTGGATTGCCAAAGTAGACGGTGTGATGTACCAAGTGGCTGACTATCGGGACCAGAACGGCAACATTGTGAGTCAGAAGGTTCAAGATAAAGATAAGAACTTTAAGACCACTGGTAGTCACAAGAGTGACGCTCTGTTCGGGAAGCACTTGTGGAATGGTGGTAAGAAGATTGTCGTTACAGAAGGTGAAATCGACATGCTTACCGTGATGGAACTTCAAGACTGTAAGTATCCTGTAGTGTCGTTGGGTCACGGTGCCTCTGCCGCTAAGAAGACATGCGCTGCCAACTACGAATACTTTGACCAGTTCGAACAGATTATCTTAATGTTCGATATGGACGAAGCAGGGCGCAAAGCAGTCGAAGAGGCTGCACAGGTTCTACCTGCTGGTAAGGTACGAGTGGCAGTTCTTCCGTGTAAGGATGCAAACAGTGTCACCTAAATGGTCACGACCGTGAAATCATGGAGCAAGTGTGGAATGCTGGTCCTTGGATTCCTGATGGTGTGGTATCGGCTCTTTCGTTACGTGAACGAATCCGTGAGCACCTATCGTCCGAGGAATCAGTAGGTTTACTTTTCAGTGGCTGCGCTTCGTTATCAACGATAAGACCTTAGGTGCCCGTGGTGGTGAAGTCATTATGGTCACTTCCGGTTCCGGTATGGGTAAGTCAACGTTCGTCCGTCAACAAGCTCTACAATGGGGCACAGCGATGGGCAAGAAGGTAGGCTTCAGCGATGCTTGGAGTTCCGTTGAGGAGACCGCTGAGGACCTTATAGGTCTACACAACCGTGTCCGACTGAGACAATCCGACTCACTAAAGAGAGAGATTATTGAGAACGGTCAGTTCGACCAATGGTTCGATGAACTGTTCGGCAACGATACGTTCCATCTATATGACTCATTCGCCGAGGCTGAGACGGATAGACTGCTCGCTAAGCTGGCCTACATGCGCTCAGGCTTGGGCTGTGACGTAATCATTCTAGACCACATCTCAATCGTCGTATCCGCTTCTGGTGGATCCGATGAGCGTAAGATGATTGACAACCTGATGACCAAGCTCAAAGGGTTCGCTAAGTCAACTGGGGTGGTGCTGGTCGTAATTTGTCACCTTAAGAACCCAGACAAAGGTAAAGCACATGAGGAAGGTCGCCCCGTTTCTATTACTGACCTACGTGGTTCTGGCGCACTACGCCAACTATCTGATACTATTATTGCCCTTGAGCGTAATCAGCAA
+
=>GGJJIJDFECCDDFHFJEJGJCBC9984**//251111?@FEGGDHFJJJGGJJEHJHFABBAGHJIFGFFJFJED433227JJD@@@@CCCGFFJGJJGHJGHFJFIGCGEEJBBBDIE>-'(+**)(''%';AFFBBBBC:-J@??@GJHFJC@?<>6J@F;;;;DFCFGHFJHGGJFEFDDCFEHEFHE533--11EFFEE==70/+%%%%%')+1079<@ABHEDDEEJFEJIDJIJIHFEEGDJJFJGEFGD?<?@JJFFDCHIHECHIDDBCBEBGEGFJEDFCFJFIFGJFEFGEFHFHECBDAA??AAFHJGJFDDD????BAEJFHEEGCDBABEJEBBFJ@?@?EECEFFHIJEIDFGG:99997784116;=D<::=GFJDCC<:C3-''(*.-.,,-..0.2223;?=89666897@ECFFCDDBFCAADDDGEJGGJHJDCJBJGGEC?C??)((((()32/(&&(((()*9;A>?>AA=:968;88887:@EFDAAACCGFHEEFEFJHGEFJIHJJJEJEG=??5GDDBA@?33324458@DC?@GG@@>?A?=97---34:96563333792///8/..../780@@AJGIJCFDDFEFEFEEFFA@?@ABCEBEDDBCCEHGIDB6611127A@<<<<DDBAAFGCB....488<AFDEFDCDEEEE?<655557645A;999<ABC::99888.,(((*(')**43499;<;=;;956977669?A=98/9973332...6772359955569;?===?<9871001-,,,..46877678997773443555667788755546++*.*+*',1301;87776776;=;9758;(((787886776999<;9997644597899><<=>8877;731112247-(%%%%)('),''(((&&$#$$%0&&&&&%')))))+30-,,.552122/)(('&&&+0156787789;<:7778;<@=44*))*03339:;886556;=<8888765433423223/)''%('(((354--,'(((4111533485,,+,0(&%&,./+)((((((('),,*)'&/55----2559:4''''5,&&65779774576764245''+-+))+))))5778889:<;;7''./.05;886665678;;;::94434:;<;88:66&&**210028,(('&&'$&(((&'%'&&'&&&'-37:;9989:<=9987999;999897889:9999;;=:8889::<86566:4446888<=>AA@A<776454465/..%%$$%%'***++++3556321.0//05'&&'+*)&%%%%(53,+(46699997532/-,-118?87<?==>==<;;;97778::97785349;:9986211102+*279;<=9988812238778;>>>::;/..+,+*+&*+./888976544668999=4,+).5C@?>??=<<:9:9:;:989:9:99:;=@>>?==>2221213./334678:;>>;;<:71''+,,,,.--/=>A?BBCB@><;;=@>?>?=;:;9:6///257<==<<=<;;;>988764441(%''&&(&&%%++()&&''()7??:99992111;:;=C>@;.+++7..-,.3-'.10--77@ABIGJJH@AAAD>>>?JJEGJGJEJJEEJ@6554999;<9:93961***,94433)'&&'@DCBBBCEFHBEBGFDCEDIJFJFCBJDHGJFJFHJJJJBBCBFJJJGJGFIFHJDECDGIHJDC?>?@FFJGBADCHFDGD;;;<GJJEJ1-4*''%%&-@:*))*43344*)('&&&'*-.-016A@ADIJJEEEEFFJIFIJIJF<===3000::455233,**,++++./)%%%$)))'&&%%%$$&%%**-4<CFEGDBB?>??CDJIJIDHEJFJJFHJIGFGDFHIHGIFGGFFJJHHHHFDIBABFIIIHJGJFIIF;;;;JJG64336>BACGDHDFDD88880..-..64)$$%%&8;<>?@A??GJGBEDJIIDJFJJJJIJHFCCDGFE>=@IHJIGHID?A:9<:111;A852..++,+,/-,,0.210*(&(('--,)0:;>>CDCBDBEFD<??JEEBA@ACEGHIJGHIGFFGDGHADFG@>>7666;<DHHCCBBCFJJEFHEH>=<<:::AJJJJIJGJ@???JGGJJGGHJJFGJJJJHJJJHJJJJFJHGJHIGHJFGEJEEJEHJIJEDEGJJGJFGHJJJ?;::;JHCACABFEJGDECCHJ@?@@FAA?>@?D88122;==FEFJJIJIHIJJJGJJFHJIJJJFGFJJDB@;5***,3@=FGHFHGJJJHGJEFHJIJGHJBCCE++*-1,*,--**+9766687&&&&'')-.100.-,+--1.*)+31134?JHDFGJJJHJH6666<97546BJJHFHJHJGJHIIEJEGJFCBABEJII5444..--*((():ECBCCDDJGEJJJ745:?BACDBBJJHFJJDJFDB<,)))*&&&&&%%((%%'()+228::CEEJHJJJJIGJJJJJJJEFEGFJJHJJJJJJJFJHIJGIJJJIJJJGCDDHJHJDCC>>?@JFIFGJJGJJJCECBB>EEDHJGGG??88@B=<;(((=>8877:566./.0/0/0110--,,**-&&(,--0**+(&$&66635:BGGGJJGJJIIA@A?@BGJJHEJ@IJJJJIJFJJGJFGHIJJJJJ2222-**+)&)))-('''**4311351:JJJ0---,***,79;8956-''';;9::;,,,.BJB@?EECDCFFDIIGAABHJG7774433423-54310J?:;;=;;HHHJJEFEFJJJ666BEBDCDJFCCFHCC><=HHJHJJFFFIIJFJJJEJJJJJFIJF>6777JJJJEJDCBBJJFJJJHJJFFIGJFJGHHJFJJFJGGJJFJJJJHJHJJJHJGHJJJGJJHGJJHEHEJJFGHJJHGFJFGJJJIJJJJJJJGJHJJGJJJJJJJFDGJDBDH:::;JFJJHJGJJJJJJC777=CFDHBHDEFIJHCFGFJJHJFJFEFJIJIGJJJJJJJGJGFFJEAFHJIGJJJJJGJJJHHGJIJJJJJJJJJIJJJJJEFJJFGEJFJGJIGHBBCCHEGGGGIJGJIJJFJJJJJJJJHJJHDCEDJABA@GF
@Stanford_t7w_3_T7_No_SapI_2_Linear_5500_295
TGATAATCCATTATATTGTAACCCTGAACACCTATCCATAGGAACTCCAAAAGAGAACTCCACTGACATGGTAAATAAGGGTCGCTCACACAAGGGGTATAAACTTTCAGACGAAGACGTAATGGCAATCATGGAGTCCAGCGAGTCTGCAATGTATCCTTAGCTCGCACCTATGGTGTCTCCCAACAGACTATTTGTGATATACGCAAAGGGAGGCGACATGGCAGGTTACGGCGCTAAAGGAATCCGAAAGGTTGGAGCGTTTCGCTCTGGCCTAAGAAGGACAAGGTTTCAAAGCAGTTGGAATCAAAAGGTATTAAATTGAGGTATGAAGAGTGGAAAGTGCCTTATGTAATTCCGGCGAGCAATCACACTTACACTCCAGACTTCTTACTTCCAAACGGTATATTCGTGAGACAAAGGGTCTGTGGGAAAGCGATGATAAGAAAGAAGCACTTATTAATTAGGGAGCAGCACCCCGAGCTAGACATCCGTATTGTCTTCTCAAGCTCACGTACTAAGTTATACAAAGGTTCTCCAACGTCTTATGGAGAGTTCTGCGAAAAGCATGGTATTAAGTTCGCTGATAAACTGATACCTGCTGAGTGGATAAAGGAACCCAAGAAGGAGGTCCCTTTTGATAGATTAAAAAGGAAAGGAGGAAAGAAATAATGGCTCGTGTACAGTTTAAACAACGTGAATCTACTGACGCAATCTTTGTTCACTGCTCGGCTACCAAGCCAAGTCAGAATGTTGGTGTCCGTGAGATTCGCCAGTGGCACAAAGAGCAGGGTTGGCTCGATGTGGGATACCACTTTATCATCAAGCGAGACGGTACTGTGGAGGCAGGACGAGATGAGATGGCTGTAGGCTCTCACGCTAAGGGTTACAACCACAACTCTATCGGCGTCTGCCTTGTTGGTGGTATCGACGATAAAGGTAAGTTCGACGCTAACTTTACGCCAGCCCAAATGCAATCCCTTCGCTCACTGCTTGTCACACTGCTGGCTAAGTACGAAGGCGCTGTGCTTCGCGCCCATCATGAGGTGGCGCCGAAGGCTTGCCCTTCGTTCGACCTTAAGCGTTGGTGGGAGAAGAACGAACTGGTCACTTCTGACCGTGGATAATTAATTGAACTCACTAAAGGGAGACCACAGCGGTTTCCCTTTGTTCGCATTGGAGGTCAGATAATTCGCAAGTCTTATAAACAATTCTATAAGGCTCCGAGGAGGCATATCCAAGTGTGGGAGGCAGCCAATGGGCCTATACCAAAAGGTTATTATATAGACCACATTGACGGCAATCCACTCAACGACGCCTTAGACAATCTCCGTCTGGCTCTCCCAAAAGAAAACTCATGGAACATGAAGACTCCAAAGAGCAATACCTCAGGACTAAAGGGACTGAGTTGGAGAGCAAGGAAAGGGAGATGTGGAGAGGCACTGTAACAGCTGAGGGTAAACAGCATAACTTTCGTAGTAGATGTACTTGGAAGTCGTTGCGTGGATTTATAGAACTAGGAGGGAATTGCATGGACAATTCGCACAATTCCGATAGTGTATTTCTTTACCACATTCCTTGTGACAACTGTGGGAGTAGTGATGGGAACTCGCTGTTCTCTGACGGACACACGTTCTGCTAGTATGCGAGAAGTGGACTGCTGGTAATGAAGACACTAAAGAGAGGGCTTCAAAACGGAAACCCTCAGGAGGTAAACCAATGACTTACAACATGTGGAACTTCGGGGAATCCAATGGACGCTACTCCGCGTTAACTGCGAGAGGAATCTCCAAGGAAACTTGTCAGAAGGCTGGCTACTGGATTGCCAAAGTAGACGGTGTGATGTACCAAGTGGCTGACTATCGGGACCAGAACGGCAACATTGTGAGTCAGAAGGTTCGAGATAAAGATAAGAACTTTAAGACCACTGGTAGTCACAAGAGTGACGCTCTGTTCGGGAAGCACTTGTGGAATGGTGGTAAGAAGATTGTCGTTACAGAAGGTGAAATCGACATGCTTACCGTGATGGAACTTCAAGACTGTAAGTATCCTGTAGTGTCGTTGGGTCACGGTGCCTCTGCCGCTAAGAAGACATGCGCTGCCAACTACGAATACTTTGACCAGTTCGAACAGATTATCTTAATGTTCGATATGGACGAAGCAGGGCGCAAAGCAGTCGAAGAGGCTGCACAGGTTCTACCTGCTGGTAAGGTACGAGTGGCAGTTCTTCCGTGTAAGGATGCAAACGAGTGTCACCTAAATGGTCACGACCGTGAAATCATGGAGCAAGTGTGGAATGCTGGTCCTTGGATTCCTGATGGTGTGGTATCGGCTCTTTCGTTACGTGAACGAATCCGTGAGCACCTATCGTCCGGAGGAATCAGTAGGTTTACTTTTCAGTGGCTGCACTGGTATCAACGATAAGACCTTAGGTGCCCGTGGTGGTGAAGTCATTATGGTCACTTCCGGTTCCGGTATGGGTAAGTCAACGTTCGTCCGTCAACAAGCTCTACAATGGGGCACAGCGATGGGCAAGAAGGTAGGCTTAGCGATGCTTGAGGAGTCCGTTGAGGAGACCGCTGAGGACCTTATAGGTCTACACAACCGTGTCCGACTGAGACAATCCGACTCACTAAAGAGAGAGATTATTGAGAACGGTAAGTTCGACCGATGGTTCGATGAACTGTTCGGCAACGATACGTTCCATCTATATGACTTCATTCGCCGAGGCTGAGACGGATAGACTGCTCGCTAAGCTGGCCTACATGCGCTCAGGCTTGGGCTGTGACGTAATCATTCTAGACCACATCTCAATCGTCGTATCCGCTTCTGGTGAATCCGATGAGCGTAAGATGATTGACAACCTGATGACCGAGCTCAAAGGGTTCGCTAAGTCAACTGGGGTGGTGCTGGTCGTAATTTGTCTGTTAAACCAACAAAGGTAAAGCACATGAGGAAGGTCGCCCCGTTTCTATTACTGACCTACGTGGTTCTGGCGCACTACGCCAACTATCTGATACTATTCCTCCTGAGCGTAATCAGCAA
+
,;<E?>>?H::955&'%%)3...01<?ABDEEFGEJD>F76667;97799=JJEGJB?@DJFIE?>@BB)((555:JABADJHFFEFJFIJJGJGJIJEG<<<<AA>;<=?@ABBBDBBCBCEGHGGGFGCEFBCCEHIAFA::99'&%%&(5?BBACEJDCGEJJEFECJHJEFGE<555::EIHGJJJHJHGFIHHGHEFDA@@BAEFJJFIJEED?><=--,+11-.39667BEA@GGFJIJJJGJJJFGJJFIJAJC>>=BACEIEB>>>?HD1.0<+)AC?>>?C@@?>@AEGEJFGIIJHHGEDBEEDFE==;;>=?4//0(''()--.:>FCBGGFFHJJGGIFHECAAEIFCBCBFFDGEFEEHEGCEDHEDJJGEDFEBDBJJ33394CFFFHAA@@EGJC:87%%&**(()065//..0))))525233<9891+((5;@BCADJCABCEJEF@J:::@BFEDEDDJEEE<888CAACD@B??=D>>>?CDEGBGHBECBEHFECBCGHD<77=@C=::<CEGDFDDEHIHD>==>B@AA;;@9854,,-.@@DCIHFCCDDEECBBBEIGFJFHJFJA>?>ACA??@@DJJE=<<=@?;=?BEG@ACCC?>C?@=:<C>>;896:@AC@EC<<==BBEFGFJDACGHDC96->@>=@B<D@FGGEGGCBBAHFB@A@EEGECHCDCF<>ABABCDC><822-,++*,+':4/0<AAABB?A@BFDA>>??AEDB=----0-,1/&&&&2(%$$%%%''('''===>DJF>>7789@CAABAEB@@?AC2....EBA@@==<=BCBBGBBB;;4412001?>@@A?@B?A@@EBCCD@?>>A64221/..337=>@EBA@ABFBEB<=<<AA=>??B@??AABACGBAAB?>??CBB@A@::?BBAH@CCBBFHCDBAA@@A>@?AA@CFFCAABEF>>>>CAGDBCEGGJ;::88000?GECGDA@@AEEH74..9<=@FHGCDDBCCDDFCDJGDCD@@??BAB?@>?@?>>>>BEAB<;:;@D@BB@?><=<@A@AAABBA::9:??FIBBCDE?-,,-,++569>6=>@??>6778A82??@?BFA::::FECBA@?@@ACA=223==ACA><;=<=>A??@?@??>>;<=>ABA>=>>?B>==9::;>@C<;=;50007988:40/.,+*)))))64>;:;=?EDCCEBBA@ACB@BCACCA@?@FDGCCCCEEEFIHFA?@?FDHEGGEIGFHEHJIFIDEDCDCCCFDDB@@?555JJCAAA??>>BJJDCEEFDEAC@CB>>>?EAABEEEDDCG8775666C3ABFBBCDD=-)(+,176;:J77<<DFJHGEDCACAABD@A@@?>>@@@A@@@BEECB??@?>=;;::4353009:=ABFCDD@.--/0++(')(855679=87=>?>::<BFFDDJICCCBFDAAAACDDEJJHGDABCBCEDFC<;;<?B>;<>8884322146522159=420010,+--2>@@@JFDDCBEGCAABEDGDHEEFDEFDDGEJACAAA2333('''477=FFHJJJIJJJJJFJJGJHJJGJJJJJJIJJJIIJJJFGE@AD76664556GGJJJFHGJJJJHHIJJJGHGJJJGJJFGJFJJJ5-+%%(+-/579=CGHGGDGHIJHJJJJJGJJIJJIHHEEGFJIJJJJJFJJHGEJJGCCCEEGFEF3233:AJE>>>>?>AC8::;A@:;::,,++&(*(((*&*/0>@555EHHJFGHGGGHJEIGCFIJIHCEFJJG==<>;GJIGJFF@;779BDE:((((JEGJJJJJJJEJIIJGIJJJJGFFIIJJJEDFEJJJJJJJJJJJJGE@:<BCDJIJFJHJHDFEJJJJJJJJHEJGJIJJJIHGIFEJIJGJJJJIJIJJGJJFHJJGJJJHJJJJJJFHJFGFJFJJJJJID>D3-'(3ACEFHEG><<:<:+,,CJGJ=<==GJJJFHGJJGJJJA:;863'''&8?>?@HJGJJGFJJJGJIGAA@AFDGECCCEFA@ABID>>H>A?<<ACECFJHGHFFIJFJJJJHJEEJAA@AFEHEJFJDEEEI5233FHGEFJIJJJIEJDDHJGJGJGFJJJJGFEFCDGJJGHEADJJIHHJJJFJJJJIJIJJHJJIJJJGHJHIHJJEFFF642320110*1100213*(&&)))&(<BBGHFJJEGFDECABABCGIJHJIJJJJJHI@@@?JJHHDGJDJHDFBFFJHHJHJFJJJJIGCBDCEHCDJHGGJJFJJJJJIFFJIIJHFEGEDAA>:9:;;;CCJJJJHGDEBJJJDDFFDACJFHJGGGJJJJJGJJJJJJJJIIIJJJJJDJFFHJFHJJEGJGGGJFEFHHJHGEJIJ>:99=H*9?=EIIEDECGCEAEB@?;<>H>;::IJJJFEAAA....>;;<=8999=4899<=:AHJJDJHIHJJGJJJJGJJEJJJEJFJJJJJJJJJGJJFJFG=@?CDFJHGCCAC91112A@=>>?A1001FDHFJDJ<=AD==DBBCIHIEGFGEEIEJHJHIFFIJJIJJJJJJJJGHEGIJIFCEJJGJJJFBB?666;<FHCB=?@/0IFGFGGJGJEIJJJHJJFHGEJJJJGJHG?==>ABB@@?>CIHHHDDBBDGCDDDGJJJJJJEEDA@?A@JJJHFF@@@@F@A=;;5667????>?C=>=IFIDJDJJHJGJHJJHJEJIFDBJ<<;?J;6645.()/-'68;<>FEDC1,(),3434:237867BCDJJJJFJJHFDDJHJJHJHJJJJJJJJJIGJHFIJJJJJJJEJIGEDEJJIFJJJJF>>==/---9JFCHCFJJJ>>755EGJJJJJIJFIJIJJHJGGJJJJJHHFEJJHJJGHEHHJHJJFF?;2126@JJHJIJIJJJJHHIJJJJEJIJJJHJJJJEJJJJFCBA@B94/&%%&'&'&&'&%&*37:GJGJFHJ9989@@EHEIGJJJJJJJJJJHHJDJGIHIJJFJJJJIJJIJJJFIEFGJJEGJGEAAB;;;;53'&&'0255...&%%%%+&&?JJGIHHJJJJJJ
@Stanford_t7w_3_T7_No_SapI_2_Linear_5500_296
GCTGTTACAGGATCCCTATCCACATCTCCCTTTCCTTGCTCCAACTCAGTCCCTTTAGTCCTGAGGTATTGCTCTTTGGAGTCTTCATGTTCCATGAGTTTTCTTTTGGGAGAGCCAGACGGAGATTGTCTAAGGCGTCGTTGAGTGGATTGCCGTCAATGTGGTCTATATAATAACCTTTTGGTATAGGCCCATTGGCTGCCTCCACACTTGGATATACCCTCCTCGGAGCCTTATAGAATTGTTTATAAGACTTGCGCATTATTTGACCTCCAATGCGAACAAAGGGAAACCGCTGTGGTCTCCCTTTAGTGAGTTCAATTAATTATCCACGGTCAGAAGTAGCCCAGCGTTTCGTTCTTCTCCCACCAACGCTTAAGGTCAACGAAGGGCAAGCCTTCGGCGCCACCTCATGATGGGCGCGAAGCACAGCGCCTTCGTACTTAGCCAGCAGTGTGACAAGCAGTGAGCGAAGGGATTGCATTTGGGCTGGCGC
+
EGHA=<99.-++.,)('*+,,>EEEDIFJIFIJGIHGGJJJJGJIFJJJJJHJIHA>>DEGI<=;<>0000BB-,.0,?ABBCBGDJHGJEGHJJIIFFEIJJBBC@=>>FBEFAEF??>>@EEHJFHJHC:76---.76778DDF<;;@GBFICB7777JJJHJJJGFJJJJGHIIHJHJJCCDDFCCEJJJEDGHIFFCC?;465CJJE?<<<=BJ)%%%(02<6556EFEFJCJGBDDJFEJIHJGF746<9;3676HCCBBCEJHJJJID@EGHJFFFCBCECGJJJEBA@BDGIGJJFJJHEFJIIEGGGFE=/...CECIJFGGFIF:+)'''''/0.---021.***,.7<?>A??AF@;/HEFGHFJFHBBBCF4++,<DCJFJEJEGJIJJGDDC<<;7877<<DIIJHJGJGJGFFGJJJ@ADCHB@?1//67788ADCJJJDIGGJHFGFDDDJFF;;;;JIJJFIIGJEDCGIJ>>>>C@:30)
@Stanford_t7w_3_T7_No_SapI_2_Linear_5500_297
GCAGGAACGTCATACTTGTGACCGTTGTGGAACACAATAAGACCGCCTCGTGCAACCTCGGCTTCCAGCACATCCAGATACGCACCGAAGTCACTCGGACGGTAGCTTACGTACTCAGCGGTGGAGTAGTCGTAGATAACCCCGCAGTGGAACTTAGTGACGCTCTCTAAGAGGGCGTTAGCTTCGATGTCAGAAACGATCATATTGATTTCTCCTATTGATTATCGTGACTTAACAATCTCTTCATATGAAACAACTGTCAAGAAACCTGTGTGAATCATGTTGGTCTTATCGGCAACGATTGCACCGCGTGGAGTAACACCTGCAATGTATATATAGACGCTACATATTGCCACTAACTAAGCAGACGTAGCCGTATCCACCAACAACTCCCATGTCAACCTTAACCCAATCACCAGCCTTGATGTGGGTCATAGTGTCCTTATCGAACACCTTATGACTCAGCTTGGTAACTTCTGGTTTCTTCCAGCCAGTCTGTCTTGTCCAAGTCCAGCCTAAGTTCTTCAAGATGTGAACAGCGGAGCGAGTCTTAGCTTCATGGTACTTAACGTCCTCCAGTTCAGCTTCCAGTTTAGCGATTTCTGCTTGGATAACTTTAGGGTCACGCATGGTAATATCTCCTATAGTGAGTCGAATAGTATTGAAGGCCACCACTTTGGCGACCTTGAGGATACCACTCTTAGTTATCAATCTTGTCGAGGATAGCCATAGCTTCATTGACGCGACCAGCTTCATGAATTGCTGTCGCCGGCAGCTTTGGTAAGCGCATTGACCAGACGCAGTGCTTGCTCATCTGTCAACGTCATACGCTGAGTGTGATTCTTGAGAGGACTTAGAGTCCTTCCAGCGGTAAACCATAGTCGCCTTACCGTTGCGAACGTTGATGTGGACTCGACGGTTCCACTGGTCAGCTGTATCGGATAGACGGATAGTTTCAGCTACGTTAGACATAATGGTTTCTCCTGTTTGATTACTCAAAGAATTTGGAAAGCTGTTGAGCTTGGTTTGCCACACGGGCAGCCTCGGTAACTTTAGTGGATGCACTGTCAGCCAGTTCGTTGGAGCGAATCGCCAGAGCGCGTGACTGTGTGGCCTCTTTACGAGCCTCATCGTTCAGTCGCTTGGCTTCCACGTTGTACATACGAACCAGCAGTTGGCCTAACTTCTTAATCAGTTTGAACATGGTGTGTCTCCTTTAGTGAGTCGTATTAGAATGGGACTCTCCCAGCGAAACTTCTCGTAGTCGTCTGGAAAGTCATCAAGAATCCTGTCAGAAGTCAGTGTCGTTGGACCAGTCTGTTGACTCTGAGTGTGACTCTTCTTCCCCTGAGTAACTTGATGGTTCAAGCCATCCGGTTTCCTTGTTGTTGCCACTGTCACCAGCGATACCAGTATCACCAGTAAAGCGGCACTTGAGAATACGAACGAGGACAAGGTTAGGCATATCGCCTTGCTGATTACGCTCAAGGGCAATAATAGTATCAGATAGTTGGCGTAGTGCGCCAGAACCACGTAGGTCAGTAATAGAAACAGGGCGACCTCCTCATGTGCTTTACCTTTGTCTGGGTTCTTAAGGTGACAAATTACGACCAGCACCACCCCATTCATTTAGCGAACCCTTTGAGCTTGGTCATCAGGTTGTCAATCATCTTACGCTCATCGGATTCACCAGAAGCGGATACGACGATTGAGATGTGGTCTAGAATGATTACGTCACAGCCCAAGCCTGAGCGCATGTAGGCCAGCTTAGCGAGCAGTCTATCCGTCTCAGCCTCGGCGAATGAGTCATATAGATGGAACGTATCGTTGCCGAACAGTTCATCGAACCATTGGTCGAACTTACCGTTCTCAATAATCTCTCTCTTTAGTGAGTCGGATTGTCTCAGTCGGACACGGTTGTGTAGACCTATAAGGTCCTCAGCGGTCTCCTCAACGGACTCCTCAAGCATCGCTAAGCCTACCTTCTTGCCCATCGCTGTGCCCCATTGTAGAGCTTGTTCAACAGACAACGTTGACTTACCCATACCGGAACCGGAAGTGACCATAATGACTTCACCACCACGGGCACCTAAGGTCTTATCGTTGATACCAGTGCAGCCACTGAAAAGTAAACCTACTGATTCCTCGGACGATAGGTGCTCACGGATTCGTTCACGTAACGAAAGAGCCGATACCACGCCGTCGGAATCCAAGGACCGCATTCCACACTTGCTCCATGATTTCACGGTCGTGACCATTTAGGTGACACTCGTTTGCATCCTTACACGGAAGAACTGCCACTCGTACCTTACCAGCAGGTAGAACCTGTGCAGCCTCTTCGACTGCTTTGCGCCCTGCTTCGTCCATATCGAACATTAAGATAATCTGTTCGAACTGGTCAAAGTATTCGTAGTTGGCAGCGCATGTCTTCTTAGCGGCAGAGGCACCGTGACCCAACGACACTACAGGATACTTACAGTCTTGAAGTTCCATCACGGTAGACGTCAATTTCGCCTTTATAACGACAATCTCTCACCATTCGCAAGTGCTTCCCGAACAGAGCGTCACTCTTGTGACTACCAGTGGTCTTAAAGTTCTTATCTTTATCTCGAACCTTCTGACTCACAATGTTGCCGTTCTGGTCCCGATAGTGAGCCACTTGGTACATCACACCGTCTACTTTGGCAATCCAGTAGCCAGCCTTCTGACAGGTTTCCTTGGAGATTCCTCTCGCAGTTAACGCGGAGTAGCGTCCATTCGATTCCCGAAGTTCCACACGTTGTAAGTCATTGGTTTACCTCCTGAGGGTTTCCGTTTTGAAGCCCTCTCTTTAGTGTCTTCATTACCAGCAGTCCACTTCTCGCATACGTAGCAGAACGTGTGTCCGTCAGAGAACAGCGAGTTCCATCACTACTCCCACAGTTGTCACAAGGAATGTGGTAAAGAAATACACTATCGGAATCGTGCGAATTGTCCATGCAATTCCCTCCTAGTTCTATAAATCCACGCAACGACTTCCAATAGATCTCTACTACGAAAGTTATGCTGTTTACCCTCAGCTGTTACAGTGCCTCTCCACATCTCCCTTTCCTTGCTCCAACTCAGTCCCTTTAGTCCTGAGGTATTGCTCTTTGGAGTCTTCATGTTCCATGAGTTTTCTTTTGGGAGAGCCAGACGGAGATTGTCTAAGGCGTCGTTGAGTGGATTGCCGTCAATGTGGTCTATATAATAACCTTTTGGTATAGGCCCATTGGCTGCCTCCCACACTTGGATATGCCTCCTCGGAGCCTTATAGAATTGTTTATAAGACTTGCGCATTATTTGACCTCCAATGCGAACAAAGGGAAACCGCTGTGGTCTCCCTTTAGTGAGTTCAATTAATTATCCACGGTCAGAAGTGACCAGTTCGTTCTTCTCCCACCAACGCTTAAGGTCGAACGAAGGGCAAGCCTTCGGCGCCACCTCATGATGGGCGCGAAGCACAGCGCCTTCGTACTTAGCCAGCAGTGTGACAAGCAGTGAGCGAAGGGATTGCACTTGGGCTGGCGTAAAGTTAGCGTCGAACTTACCTTTATCGTCGATACCACCGACAAGGCAGACGCCGATAGAGTTGTGGTTGTAACCCTTAGCGTGAGAGCCTACAGCCATCTCATCTCGTCCTGCCTCCACAGTACCGTCTCGCTTGATGATAAAGTGGTATCCCACATCGAGCAACCCTGCTCTTTGTGCCACTGGCGAATCTCACGGACACCAACATTCTGACTTGGCTTGGTAGCCGAGCAGTGAACAAAGATTGCGTCAGTAGATTCACGTTGTTTAAACTGTACACGAGCCATTATTTCTTTCCTCCTTTCCTTTTTTAATCTATCAAAGGGGACCTCCTTCTTGGGTTCCTTTATCCACTCAGCAGGTATCAGTTTATCAGCGAACTTAATACCATGCTTTTCGCAGAACTCTCCATAAGACGTTGGAGAACCTTTGTATAACTAATCATGAGCTTGAGAAGACAATACGGATGTCTAGCTGGGTGCTGCTCCCTAATTAATAAGTGCTTCTTTCTATCATCGCTTTCCCACAGACCCTTTGTCTCAACGAATATACCGTTTGGAAGTAAGAAGTCTGGAGTGTAAGTGTGATTGCTCGCCGGAATTACATAAGGCACTTTCCACTCTTAGTACTCGAATTTAATACCTTTTGATTCCAACTGCTTTGAAACCTTGTCCTAGGCCAGAGCGAAACGCTCCAACCTTTCGGATTCCTTTAGCGCCGTAACCTGCCATGTCGCCTCCCTTTGCGTATATCACAAATAGTCTGTTGGGAGACACCATAGGTGCGAGCTAAGGATACATTGGACTCGCTGGACTCCATGATTGCCATTACGTCTTCGTCTGAAAGTTTATACCCCTTGTGTGAGCGACCCTTATTTACCATGTCAGTGGAGTTCTCTTTGGAGTTCCTATGGATAGGTGTTCAGGGTTACAACATAATGGATTATCACAGGAGTGCAGGACGGTAGAACCTTTCGGAGCATTAGACATTACGCGATGACAGTAGACAACCTTTCCGGTATTGCTGCACCACACCTGCCCGTACCCTTTATTGTTCGTAGCGCCCTGCCACTCCCAACACCCAGAGGAAGTCACCTTGATTCGCTCAAGGATTTTCTCCCGCAGTTCCACTTAGAAGTCTCCGTCTTCGTCTGCTTCCTCGGACTCTTCGTCGTCTTCGTCCCAGCTTTCTTCGTCGCGTCGTTTGCTCGCTTTGGCAGAACCAGAGGCAACATAGCCGTTCTCTTCAACTTCGTCAGCCCAATCGTCTTCACCGCCACCAAAGGTAGCCAGTTCGACCAGCATCACGGATTCCAGTTGCAGCTTAACGCTCGCACCTACAGCAGTGTTCCACTTGTATGGAACCAGAGAATATTTAACTTTCAGCTTAGAGCCACCACCGATAATCGGAACGTCTTCCATCTTCTTACCTTTTGAGTCAACCACAACCAGATTGATGTGCTTGGTCTCTTTGGTCTTCTTGTCTTGGAAAGACACGTAGCATTTGAACTTAAAGGTAGTCGTACCGTCACCGTTATAGAAGAACGGCATGTCACCCTCATACGGTTTCAGCGGTTTCTTACCACGAGCTACAGCAGGTGGATTAGCTTCGTATTCCTCAACGGCAGCAGCATAAGCCTCTTCGTGACACTTCACGATTTCATCGACCATACGCTGGCAGCGCGGGTCTTCTTTGGGAATAGTCAGGTCGTTTTCGACCCACGAGGGTTCCCAAAGCCAG
+
8<CAIGFJIJ<;<;;JJJJJJGJJIJJJIIGJJIJJJJHA67FEFJJJHIJJIFJGDCEAE?>2//1<@,++,;<FHJIJHJJJJJJJGJJJGGJJGJGJIGF>??=B@BJIJFJFIHJCBB9533323326634565566=CBJHJEJJJJJJJ????IJJFJFDGJ/...--1-,++*+23+''./5BA@FFIJFFFJHJGJJFHJJJJJJHJJJJIFHJEJE8000889><@JJJJ>>A=FDGGJJJJJIGJJGJJHJJJJJGJJJJJJJJJJJGIJDCBA?EHHJJJJCBCBEJJJFFJJJJJJIJJFE=<<==<799985-)((),&%%&'&&&&'(//'&'((''%&,-343555*))++-'),+)**+--339?=EFCHFFHFD99>7DDJC@??;:?467JJHIFJJJJDA=>>B43/,,*(,,/,,)))(+*****19''''JJJFIDFCDDJ8778?DGFF8667;:97236?;<1--<>BFHGJIEJJEFJGJJJJJJJIGJJJJJJHFJJIJJJJFJJBAGEGGIJJGJJEJJGDEDBB=5?BCBACEJJHJ@>?>JJFHEJ8JJJJIIDJEGDDBC7FJIJJJFEFJEJIJJFB6(((AJEJ@A=63599@?B0001BCBJJHIJIGJGHIJHJJJJFGJ66655//..+&'*3DGJJEJJJHJJJIGHJJIGJFGEGFJFEHC8@119..FFGJFBA@AJJFDB@@BJJJIFJJJJFGJGIJFGGJJGEJJJGGHJEJHGGFCDDEJJJJGEF-,+++:=>==@?>BEJHGGJFJJIJJEJJJJJIJHHJHJJJ?EA;00'()++*4=?CHJJIJIJJJEJJJJJHJ>=><'&&'<;6993/04>B962;2?>>;87)**31444778:GGGFJBJ;;:;JJCC><<@B@EJHJJ@66766@?@DHEFF@CC===B=<<?GFEFGGHJEHIIJHJJFJJJJJJJJHJHHJJIIIEHIJGJJGIJJJJJFDIJIJIJJJJBBB?9889;:66779:HJJGGJEEHDJHJJJIJJJJJJEEGJBEBA0000A21226?>@CF777ADJFJJJJJJJIJJIJGJJIDCECFDCEH:88;88888@??BCJACFJDJIJIJ7767I==:628FHHEFFDEJ4333CFDC>;::>23BD:::7GEEGJHJHJIJJCDEEGJHGGEJIDCFBE@@FGJJIJGGJHFGJJJJJJJJJAAAAJJJDCFCDEJIJJJ@@@@GJJFFA76:7:JHJJJ?CBC1-55EFFJB??>B??ADFFFGECFEJJJHJJJGJFJJIJGHJIHFFFDGDFIDD999:H--*++3376;,,-../30212++**28>5866DFJFGIJ@HJJG<<??</...25=EEJGJJGHFHGJJGDCDDJHEAD6630-*(''',''''%&&&BCADEIJEJJGEFJGIHJJJFGGHHCFJ7777DCA?AECD:9:9+++,910025@B:76424464589BF;7877::;;:1('(89:IJDGHJHFGEIHIICCCJ@@@@7777B0///43136788576777;::@@:55344)(():7**+/4.-,+,&'9<<GJJJDEFHJJHJJ?8JGIDCCJHJHFDHGGI@@@<;;:>==778999=333000130('$%%&%%''/6;=GAJGE=AB@<85@B....;<<5526A>@BBJFJGFHGHFJGIEFIJEFH;9;GHJHHJJJEJJJFFHJHEE@???EGHI8789DA@@FJCD<<==HJJJJJJFJJJJHJJE@EGC8876<=6667;94100&''887:>==>DFDJH>JEJHGJHJJIJJHJJJGJCCDDGHJJDEFEJJIJJIJJJJIFJIJI=<<<:335555CDDEJ?>>>FJJHGAAAEFEGIIJJJIJGJJJJJJJJJJJJJA95?G=<<<AJJGIJGCEG?>>><><9:55669976:7--.1;8:888?BDGCJ1100,++''&)/'(>A=;::==GCBA?@@?E?><<;684455457:49<'AACJJF>>>?C:4<=FEHGDJBBACDJJ972*)))'&&',,,==/***+5+,:?>B@BH?JFJHGIJHIHJFJF=>>@JIJJJJHGGJFJJGJJIIJJJJJHHJHFJIJGHJJJJJHGGJJD??HJGHIHJJJGIIJGHHJJJHJJJHF::FJJJJJGJJJHJJGJJJJJJJJJFJFIGJJGDHHIJJJJJJ7667FGBEJ<EJJJJFJ666//.--.8A1//.10000,//>@?@FGJJJJJGJCBAHDFJHGJHHJJJJJJJJJJJJJJHJJJIGJHJGGJFGF=???EFEHBCFDHJJJJHIFIHIIGGJFJJJJJHJHJFJJIJJJI:99;;:;5567AABBJJFHCDFJJGIDCB?FFBGHJJHJJGJJJGJJJJJJHJHJJGGIHJJIHIJGJJJJGFHFJB@AAH@DEE<<;8;;00000HHFFEACCFDG@@>:=>,//BDJJJIJJFIGIFHJJFHGHEHCFJ8889?==JJJBAABAGBAB=>857JDJEJEEGJHJEEJ=643****++,.(%%&&(($%%&'$%%$'(&&%&%$)'%+,)'&&'(),-,*),.4<==@==<<>?@@BDDFB6511:?@BEACEECHCEEHFC@?@?BHCCBDJF?><<=:::;CAI>?DD===<A>=?>?AAA<3334;;;CB@C@@?:99((((CFDAAA@?<<;=<76,/++,=@<;:<B@>@>===??C=;;;>AA@AAEGCB@>>>@@CFIE?G=;:;;=>@CBB@B=><<<=?>?>>>>>?>=>>@<;;622,++,,,/24<;<=><A?AB>=<>?=<;;>4331222??=<=>A@A??@AA??@AD>?>?BA?>=>>AD@CJ52<4448<??@@A@><<<=AA><<;<>@AB@A>=>?<<;:<<=CA@@@@????J:5311**)*85>>==>6655422(;A@@>><=>=?<>78::>><7778DECDBBA@>===ACBAA@>???9997555:A:999;6555B?>=<<=@BAA@BACIF65<=<999:D?=<=@@CC?==<=?=>??@?@DA@@??A@C>?==>=<;==AB@A@?A?BBACCBAA@D?@?@BEAA?>>><=?<==ACBCC@?@@CG@CJ>AJAC8@A@@?AAAD><;:;ABB@;87339444?>>;==?FA@<;9;<;;;<>D@@@?AB?::B=>>96546310089=>B@>??=;:899;>===<;;::;<<>=<;<==>?@>;;:<>><8888:;;=>>>?==<;J:996555:>>>;<:::99:<?@@>=9556,++.///.9?>@@A??>;::9:;;=>@>>><===D<<<99<9;;;?A@AA=;<B?A=====<=32339=><:9:<=:986778::<=@:>I@;6668=?<;;;<>?ACBC<<;;;=><89==><=<;8779=?;::;>??>>><<<=<=;<<8886?>:<::</@@><<9::;:;:860,*++-1237:62113;:94:>?>?<4445>:;<>EJJJJGJFABJJGJHJJEDDJIGCDG><<<DH?=>?GIHJJJFJFHJJEJD2222EFHJFFJFJJJD('''*:IIJHEJGDFDD>>:;<<>I???:;1.0113?9FFJJJCBBBGIJJG989:EGFFFFIJIGHFHFGHGHJJIIJIJJJJJJJJDJ?;:<<=A;<?=JFJEFGEDFBB;;;<GGEGEFHHJJHJHIGDJJJFFJFJJIJIGEDFJJJHFJJHHGJGHJJEGJGBA99)(((0**7<=>FDFFIJJJGJJJJGJFEIFJFHGFIIJAADBHFDCABCFGDBG>@JGBBADB76;4557?>==4445677('(,323*))*-,,,9=<>>>FJCECF9:@;HJEHHFEEFFDDBIJJHJIFJDIECE=F;DD>;JD=;3/235582.---./12?AJJHHGJFJJJEJFIFFFIFICGIDHGGEHA33:;BDFIHIHJJJJJJFFIHJ?=>>GH@@BCHIDJIJGFJH<3/--/10036;:>GHJGHJIGJEGCDBDD=:0*(,,-10//%%%&$$$$)()*()+,-=<95679EBDDJHFFJDBB@445@F@??>G=>B?JDEIJGJEEHJJJHJJEIBEB?ADCIJFJFEGA=+)-559=EDJJJGHGHJJJFGEGFGFDDGJJJJDJBCEHFFIJJGJHJJDDCJGEGJIEGJJEGHJFJ>>>?:JHIJJGGJGDFDJJEJHEJJJDEA664)())):9:DFIHHFJFFDDEFJJ:99HJJHEHJEJIGGIJJJFJJHJD;<<*((()*))+29;?BD?AA@ECC@C>I5/778FJJJEJHHJJDFDDFGDCEEJJHJJHFHJDF?IE>BJG=EEFGGJCFEJDHGGGDGDJEEJHJIEDA><::6667=@DB@>=>?=;=A>JHJGGJ::::JFFCDBAA@C??@GJGGIGJJGEJGJFEDGJJEGJJJJGJIHGJJJJIJIJIJEFJJJJJJJHJJEJGGCHJEJHJGJJHBEDJHGFEDBCJ46;1BHJFJJJJIJGJHHJJJFJJJCA?>?B@@?9:::511@DCCCFJGJJJJJIJJJIHJGJJJJFJHDJJGIJJJJJJJJJJGJJHJJJHJHHJFJDFJJIFEF:::;EEFFBJ@?>80,)+++4FDGHJJJFHJEGFIE>7JJEJFJJJJJGJEJBABA@@7778A@CD?DJFJGJJGJJJDCBAEEFIGCIBE@?@60/--00:;::;/233:99>,,4+JIJJHIH6666=;<>A@71./13AEJJECHEEHCB==::79AA@AHHCBE<;;;JF@?@>A/*DGGJJHJGAFGJ>===++++F88731..3+(()5>?B?=;888:;;==>JB@??>BGJJJJJG1000A::J;<::<FJJJJFDECJJJGJJEHJJJIJHJJGA@A@JJJHJJJJJJJDCEJHJIHIJHFJJJJJJGJJJJJJHJJJJJEHDGJHJJJJHGHFJJJIHEJJJJGHF;999>BBCD@JACDCDECHJJJJJJFJJGGJHJJIGJIIHJJJJJIJJIJJJFJHJE@>@>@IJJHJHAJJIJIJ>>>DDDGHHJIFJJJGJJFEAAABJJ6555;;<JGGBG;GJIGIJJJIJJHJEJJJJJJI))))@@DDDEHFIJJJJHJJJJJJFEFC@@CA=<<=JHIDFHF/../6ADAJFGJJJJFFJGIIJGHJFDJFGHI@?B<<<=B>=7,,--A8889CBFJFHJHJJEIEE?>>>ECAAEGFEFJJJJJFIJHJGJJFEGJHJFFGHJFGJJJJJJDGD@:00&&&&-,.>>FDDIJEJJJGEHFJJJJHJEDEJ?CE21120>DHGG;::3++0,'%$$%&&%&'-0+2/.08@CHACA?AA@>:2'
@Stanford_t7w_3_T7_No_SapI_2_Linear_5500_298
TTAGACAATCTCCGTCTGGCTCTCCCAAAAGAAAACTCATGGAACATGAGAGACTTCCAAAGAGCAATACCTCAGGACTAAAGGGACTGAGTTGGAGCAAGGAAGGGAATGTGAGGCACTGTAACAGCTGAGGGTAAACAGCATAACTTTCGTAGTAGAGATCTATTGGAAGTCGTTGCGTGGATTTATAGAACTAGGAGGGAATTGCATGGACAATTCGCACGATTCCGATAGTGTATTTCTTTACCACATTCCTTGTGACAACTGTGGGAGTAGTGATGGGAACTCGCTGTTCTCTGACGGACACACGTTCTGCTACGTATGCGAGAAGTGGACTGCTGGTAATGAAGACACTAAAGAGAGGGCTTCAAAACGGAAACCCTCAGGAGGTAAACCAATGACTGCGGCGTGGAACTTCGGGGAATCCAATGGACGCTACTCCGCGTTAACTGCGAGGAATCTCCAAGGAAACCTGTCAGAAGGCTGGCTACTGGATTGCCAAAGTAGACGGTGTGATGTACCAAGTGGCTGACTATCGGGACCAGAACGGCAACATTGTGAGTCAGAAGGTCGAGATAAAGATAAGAACTTTAAGACCACTGGTAGTCACAAGAGTGACGCTCTGTTCGGGAAGCACTTGTGGAATGGTGGTAAGAAGATTGTCGTTACAGAAGGTGAAATCGACATGCTTACCGTGATAGAACTCAAGACTGTAAGTATCCTGTAGTGTCGTTGGGTCACGGTGCCTCTGCCGCTAAGAAGACATGCGCTGCCAACTACGAATACTTTGACCAGTTCGAACAGATTATCTTAATGTTCGATATGGACGAAGCGGGCGCAAAGCAGTCGAAGAGGCTGCACAGGTTCTACCTGCTGGTAAGGTACGAGTGGCAGTTCTTCCGTGTAAGGATGCAAACGAGTGTCACCTAAATGGTCACGACCGTGAAATCATGGAGCAAGTGTGGAATGCTGGTCCTTGGATTCCTGATGGTGTGGTATCGGCTCTTTCGTTACGTGAACGAATCCGTGAGCACCTATCGTCCGAGGAATCAGTAGGTTTACTTTTCAGTGGCTGCACTGGTATCAACGATAAGACCTTAGGTGCCCGTGGTGGTGAGTCAGTTATGGTCACTTCCGGTTCCGGTATGGGTAAGTCAACGTTAGTCCCGTCAACAAGCTCTACAATGGGGCACAGCGATGGGCAAGAAGGTAGGCTTAGCGATGCTTGAGGAGTCCGTTGAGGAGACCGCTGAGGACCTTATAGGTCTACACAACCGTGTCCAACTAGACAATCCGACTCACTAAAGAGAGAGATTATTGAGAACGGTAAGTTCGACCAATGGTTCGATGAACTGTTCGGCAACGATACGTTCCATCTATATGACTCATTCGCCGAGGCTGAGACGGATAGACTGCTCGCTAAGCTGGCCTACATGCGCTCAGGCTTGGGCTGTGACGTAATCATTCTAGACCACATCTCAATCGTCGTATCCGCTTCTGGTGAATCCGATGAGCGTAAGATGATTGACAACCTGATAAACACCACCAAGCTCAAAGGGTTCGCTAAGTCAACTGGGGTGGTGCTGGTCGTAATTTGTCACCTTAAGAACCCAGACAAAGGTAAAGCACATGAGGAAGGTCGCCCCGTTTCTATTACTGACCTACGTGGTTCTGGCGCACTACGCCAACTATCTGATACTATTATTGCCCTTGAGCGTAATCAGCAA
+
2..-.12222B><9:@@@@BJJJIEJFIJJGEFIJJHDDFECEFC==;:43122/+&(/2>A=<<6660000521157?89FHFJJJEGDEGIEEFEE.-,+/2/104/*.)(((./:;:;<==<9989:;@DFFEIDJIGJHDHIFJJIJJJIJJECA?AB::998-JIJEGECCCDGJHJIGJGJJECCAADEDCCB?EB=DA?;;==EJEFGGFJE;;;;@>=>>?ACEAAA@JJFFHJGGGFJJJJGGHHJJGCCDCCDGEEFGADJHJHEGIGJJJJIJJGJJGFJFJJJIJGHJJFGEEFFJFFFGEIFFCBGA?>A@@CECEEGG300/011:;BJJFCEDHJEHFHIBDFIIJJEJJJHIIJIIJJCBBEFJFFGHC@@AJIJ?==>6*****()&%$$$$%**+)**+*+67IE?::JIGFEEIJGJJHIJEFBDFHGGEJFBC/,-<:HJEGBB?BDJHJFJGEJFCEJJHFJHHGCDFHJJHGJJJ;:;;IIJJHEEDGCHHJJIIJJHJ@>?DDJJJHIIJFJF;::9F===@>A>@A><99;>@=:-,--4;:9<:97-.0,)*.24DDD@ADJIIHJ>==>IJJDJHJHH11111B:666EEHGHCCDHGHDA:445DJIJDCECGJJHGJJJJJHGGAAIDB?8566>6666?BGFEJJIGJGIGJGJGEDGGEJJHGA////>'&%(04((88A==>DGFJJHFJJFIJGIJJJDCDECEDCJJIJJJIHB@?@>><333465<?=?@@IJJJHJIJIHHJIJIBABEJJJJJIFJJJAJFCFEEDGJGFIIGJJJIJJJJJHIJJGIFIGEDEJFD///EJJABBDJ>>??@@@BEGJFGJJJJGJIIJHIJJFIIJJIHDFECFEED==<@JJDIFJIJFFBDBCFGJFJJFJBBABDD21129//99BDHIJGJHJJIJFJFHJIEHFJJJFGDBGEFFGIJHJGGHFJGJJ:999=92-,,-712434BGHJJJJJFGD5555GCBAA=>A@;@?CCABD>?A@GDCDECFJFDFFIHHJHHHBFFEEFFBBABEHEHJGEIEAB3,,,23965559>;;BFCFBBAC::::?;876<:67CDIJG?<<;=?752,)('&&&&(0567CDHGBBABBB6DB?<<?@B((((5557.../332('()-,(666AJGFHJHJEJIBCG222FF4445>00//201,+*13*947766;A@CECCCBFFD@BGFEEHFE@=82?@DCJJGF11122,,,44451235GEJFDCCJJCJGHGHC86**)+'&'***67HJFGGEDEIJHFDAJJJJJA@C@?A966=<;:<=4HFDJHFDDHFCC((((;98:EEHJJHFGEIJJJJHJJHJEEJHHHHJCIGEIJA@CA><<<==@?:99BAB<<<<BGHJIHJJJJGJJJJGGJCDDHGGJEJHHJGIIJJIJHJJGJJGGGJJHJJJJFDFDJIJJJFJJJJJIJJIHJJGEFD0//....JJJJJJIJJJJEEBCFI>8665466?@??@AFHEFGJJJFHFDD877)((&)(++1546<<DDIHHHIJJIHJEJIJIHIJIJIJJJJJHJJJJIFJGIIEJJFHHHGA@DCD9.--22((2377778JJIIHJJJJJHJJJDJGEJJIIHJJFIIJJFJJJIFJGEJFJFJGJGJJIJIJJJJJFDFEEGGJ777+++.,,,-99CCCEFIJGDFFJJJJJFJJHGHIIJ3333FJ
@Stanford_t7w_3_T7_No_SapI_2_Linear_5500_299
GTGGATAATTAATTGAACTCACTAAAGGGAGACCACAGCGGTTAGGCTTCGCATTGGAGGTCAAATAATGCGCAAGTCTTATAAACAATTCTATAAGGCTCCGAGGAGGCATATCCAAGTGTGGGAGGCAGCCAATGGGCTGCCCAAAAGGTTATTATAACAGACCACATTGACGGCAATCCACTCAACGACGCCTTAGACAATCTCCGTCTGGCTCTCCCAAAAGAAAACTCATGGAACATGAAGACTCCAAAGAGCGATACCTTCAGGACTAAAGGGACTGAGTTGGAGCAAGGAAAGGGAGATGTGGAGAGGCACTGTAACAGCTGAGGGTAAACAGCATAACTTTCGTAGTAGAGATCTATTGGAAGTCGTTGCGTGGATTTATAGAACTAGGAGGGAATTGCATGGACAATTCGCACGATTCCGATAGTGTATTTCTTTACCACATTCCTTGTGACAACTGTGGGAGTAGTGATGGGAACTCGCTGTTCTCTGACGGACACACGTTCTGCTACGTATGCGAGAAGTGGACTGCTGGTAATGAAGACACTAAAGAGAGGGCTTCAAAACGGAAACCCTCAGGAGGTAAACCAATGACTTACAACGTGTGGAACTTCGGGAATCCAATGGACGCTACTCCGCGTTAACTGCGAGAGGAATCTCCAAGGAAACCTGTCAGAAGGCTGGCTACTGGATTGCCAAAGTAGACGGTGTGATGTACCAAGTGGCTGACTATCGGGACCAGAACGGCAACATTGTGAGTCAGAAGGTTCGAGATAAAGATAAGAACTTTAAGACCACTGGTAGTCACAAGAGTGACGCTCTGTTGGGAAGCACTTGTGGAATGGTGGTAAGAAGATTGTCGTTACAGAAGGTGAAATCGACATGCTTACCGTGATGGAACTTCAAGACTGTAAGTATCCTGTAGTGTCGTTGGGTCACGGTGCCTCTGCCGCTAAGAAGACATGCGCTGCCAACTACGAATACTTGACCAGTTCGAACAGATTATCTTAATGTTCGATATGGACGAAGCAGGGCGCAAAGCAGTCGAAGAGGCTGCACAGGTTCTACCTGCTGGTAAGGTACGAGTGGCAGTTCTTCCGTGTAAGGATGCAAACGAGTGTCACCTAAATGGTCACGACCGTGAAATCATGGAGCAAGTGTGGAATGCTGGTCCTTGGATTCCTGATGGTGTGGTATCGGCTCTTTCGTTACGTGAACGAATCCGTGAGCACCTATCGTCCGAGGAATCAGTAGGTTTACTTTTCAGTGGCTGCACTGGTATCAACGATAAGACCTTAGGTGCCCGTGGTGGTGAAGTCATTATGGTCACTTCCGGTTCCGGTATGGGTAAGTCAACGTTCGTCCGTCAACAAGCTCTACAATGGGGCACAGCGATGGGCAAGAAGGTAGGCTTAGCGATGCTTGAGGAGTCCGTTGAGGAGACCGCTGAGGACCTTATAGGTCTACACAACCGTGTCCGACTGAGACAATCCGACTCACTAAAGAGAGAGATTATTGAGAACGGTAAGTTCGACCAATGGTTCGATGAACTGTTCGGCAACGATACGTTCCATCTATATGACTCATTCGCCGAGGCTGAGACGGATAGACTGCTCGCTAAGCTGGCCTACATGCGCTCAGGCTTGGGCTGTGACGTAATCATTCTCAGCACATCTCAATCGTCGTATCCGCTTCTGGTGAATCCGATGAGCGTAAGATGATTGACAACCTGATGACCAAGCTCAAAGGGTTCGCTAAGTCAACTGGGGTGGTGCTGGTCGTAATTTGTTCACCTTAAGAACCCAGACAAAGGTAAAGCACATGAGGAAGGTCGCCCCGTTTCTATTACTGACCTACGTGGTTCTGGCGCACTACGCCAACTATCTGATACTATTATTGCCCTTGAGCGTAATCAGCAA
+
''+7;=@?>?@@FFDEEDJJJGFEJJJIDJC@?>:8....0(+%&(((*/269>DEJJIJJJJHJJJGJHIEGFHIJFHEEHGHJGCDBBCGDAA@@ADHF@??CHDIIJJEJHHIGEJBCIB?=8;:88::;,++'(')*''''*1=ICHEFDCA53-)''&',2<AAGHJJEFDEFJJJJJJJJIJJHJGJGJJJJJHJJEDGJJJFJJHJJJJHJECA;<=HJDFJIJIIJFJJJIJFJJGGFJGBEDDJIJDBF////:885''(1)8834:@@?C=<***)('+4ABCFHFFHIHFJJJJIHJJJCFJJIFJJJJJJJJJJJJJJJHJJJJJJJFIFDEJJDGJJJJJJGFGGHJJ=<<<DEDFJJJIGFFCAAAJJIJJJJJA>=AJJ@A@?BG?6JDHCD?>>?IDJIJJEHJJIAAABJJFFJIJJEFEHEJJGJJJIIJEFJFHJJJGHJGJJJFJJJJFEJIJABBACG333JJJHHHJFHJJJJJJJJIGEGHIJJJIIJJJJJIJJGJJJIEBCB@AGGGJFGHGJGJJJJIICCCCJD????DJGJJJGCDAAAAF@BDCEGFGJHGJIIBBHHIH@AIGGHJJEJJJJJJGJJJJJJGJJGJJGE8779A?8;EIEDJHEJJJJJIJJJJIJJFIFFJIFJEJHEHJJDIJ@:8BDFHJIHJJJJJJJJGEJJJJJJJGHJHHHJJHFHGEIIJHJHJFFHJJJJJIFJHHIJJJJFJJJIIIIJDCDDJIFDAECBBBBBJJFDHIHGEIGJJJJJJJJGEHGFJEJJHJJJHDCEJAAF>8ABIGJCJFJJJHHGEEJC644<>EHC99976663'()9??444::;BHIJJJJJJJFJJJJGFGHGIGJJJIIJJJEFJJIJJHJFHGHIHGJJGDFEFHJFHJJGHGJFHJFJIFGHGHJGIGJIJJJJJFHEGJJ@@?AGFJJIJJIJIIHIDJEIJHFEF<6?@@?=34?CIIGGJJJEDJFJJJFGIJGIA0CHJJJJJIDJJIIJJJJIFJJJGJJIEGGDGJJJAAABHHJJJJGGHJJIFIJJJEBD@@DCDFFGIJJFJIFFHJJFJGHJJJJJJJJJJJIHJE9888CB=IGIJIJIDB99IEGFJFJJFEDDGFCDBCHDDCCDC>??@JJGJIFHHFJIIJHEDICFDEEJJHJJJJJJJFEHDIFJJGJIJGE@ABCEJHFGIHHJIJJJHHIJJIFIFIGJHGC@AABDECEHEHDHHIJEEJFIGGECCGJJEH>:1DJB?>>>DJJGGJGJJGDEHGEEFHEJJJHHJGFFIJJIJHBCABFJHJEEIFGICJIHHEJGC::<BGGJJJJIJJGJIJJJHJJJIJGJJHFJHJJJJIHGDEGGHEFJGFJJJGG?>>=@+:66:CDFGH?911::;HEJFJHJHJJJJJFGFEE82,0219=>@CEGJJJGJFHJJJFHJFJ>AJCA1337:986797733549:;;HJHJCFJFJJJJJEJJJJJJJIJJJIFHFGIJJHG5555IJJJJIGIHJJJJHJJJJJJGIJJGJJHJIJHFEGFEEJJFIDH9888CH<8;DJIJJJJJIJJIJIIIJIIJJJJJIBJ2@::99JDJFFJJIIJJEJGFCCDIJ>>>?<111EFFJJJJEGGFDD?@BCEDFGEJGJHJJJHJGJJIHJD80004HFIFFECECGGJIIF33.-,,++)&$$45556JJIJGJGIJJGJJIJJJJHJJHIJJJJHEFIJJJJJJJJJHJJJJIGJJIJJJJJHJJJJJJHJEJJGJJJEJHJJFHDGJIHJHJJHJJGJJJJHIIIGEJJIGJGJ5010008/0?AD>?GJHIJHJJJJJJIJJJIGIJGGGJJJGIFJHJGHEGADJIGGGJIJJHJGJJJIJGIIJIJJJJJJHJJGJJIFHJJJGJJCEEEJJIJBBA6;<ADGJGGDDIEJJJJIHHIIJJ
@Stanford_t7w_3_T7_No_SapI_2_Linear_5500_300
TAAAGTGAGGCGGCCAATGTATCCTTAGCTCGCACCTATGGTGTCTCCCAACAGACTATTTGTGATATACGCAAAGGGAGGCGACATGGCAGGTTACGGCGCTAAAGGAATCCGAAAGGTTGGAGCGTTTCGCTCTGGCCTAGAGGACAAGGTTTCAAAGCAGTTGGAATCAAAAGGTATTAAATTCGAGTATGAAGAGTGGAAAGTGCCTTATGTAATTCCGGCGAGCAATCACACTTACACTCCAGACTTCTTACTTCCAAACGGTATATTCGTTGAGACAAAGGGTCTGTGGGAAAGCGATGATAGAAAGAAGCACTTATTAATTAGGGAGCAGCACCCCGAGCTAGACATCCGTATTGTCTTCTCAAGCTCACGTACTAAGTTATACAAAGGTTCTCCAACGTCTTATGGAGAGTTCTGCGAAAAGCATGGTATTAAGTTCGCTGATAAACTGATACCTGCTGAGTGGATAAAGGAACCCAAGAAGGAGGTCCCCTTTGATAGATTAAAAAGGAAAGGAGGAAAGAAATAATGGCTCGTGTACGTTTAAACAACGTGAATCTACTGACGCAATCTTTGTTCACTGCTCGGCTACCAAGCCAAGTCAGAATGTTGGTCCGTGAGATTCGCCAGTGACAAAGAGCAGGGTTGGCTCGATGTGGGATACCACTTTATCATCAAGCGAGACGGTACTGTGGAGGCAGGACGAGATGAGATGGCTGTAGGCTCTCACGCTAAGGGTTACAACCACAACTCTATCGGCGTCTGCCTTGTTGGTGGTATCGACGATAAAGGTAAGTTCGACGCTAACTTTACGCCAGCCCAAATGCAATCCCTTCGCTCACTGCTTGTCACACTGCTGGCTAAGTACGAAGGCGCTGTGCTTCGCGCCCATCATGAGGTGGCGCCGAAGGCTTGCCCTTCGTTCGACCTTAAGCGTTGGTGGGAGAAGAACGAACTGGTCACTTCTGACCGTGGATAATTAATTGAACTCACTAAAGGGAGACCACAGCGGTTTCCCTTTGTCGCATTGGAAGATCAAATAATGCGCAAGTCTTATAAACAATTCTATAAGGCTCCGAGGAGGCATATCCAAGTGTGGGAGGCAGCCAATGGGCCTATACCAAAAGGTTATTATATAGACCACATTGACGGCAATCCACTCAACGACGCCTTAGACAATCTCCGTCTGGCTCTCCCAAAAGAAAACTCATGGAACATGAAGACTCCAAAGAGCCAATACCTCAGACTAAAGGGACTGAGTTGGAGCAAGGAAAGGGAGATGTGGAGAGGCACTGTAACAGCTGAGGGTAAACAGCATAACTTTCGTAGTAGAGATCTATTGGAAGTCGTTGCGTGGATTTATAGAACTAGGAGGGAATTGCATGGACAATTCGCACGATTCCGATAGTGTATTTCTTTACCACATTCCTTGTGACAACTGTGGGAGTAGTGATGGGAACTCGCTGTTCTCTGACGGACACACGTTCTGCTACGTATGCGAGAAGTGGACTGCTGGTAATGAAGACACTAAAGAGAGGGCTTCAAAACGGAAACCCTCAGGAGGTAAACCAATGACTTACAACGTGTGGAACTTCGGGGAATCCAATGGACGCTACTCCGCGTTAACTGCGAGAGGAATCTCCAAGGAAACCTGTCAGAAGGCTGGCTACTGGATTGCCAAAGTAGACGGTGTGATGTACCAAGTGGCTGACTATCGGGACCAGAACGGCAACATTGTGAGTCCAGAAGGTTCGAGATAAAGATAAGAACTTTAAGACCACTGGTAGTCACAAGAGTGACGCTCTGTTCGGGAAGCACTTGTGGAATGGTGGTAAGAAGATTGTCGTTACAGAAGGTGAAATCGACATGCTTACCGTGATGGAACTTCAAGACTGTAAGTATCCTGTAGTGTCGTTGGGTCACGGTGCCTCTGCCGCTAAGAAGACATGCGCTGCCAACTACGAATACTTTGACCAGTTCGAACAGATTATCTTAATGTTCGATATGGACGAAGCAGGGCGCGAAAGCAGTGGAAAGCGGCTGCACAGGTTCTACCTGCTGGTAAGGTACGAGTGGCAGTTCTTCCGTGTAAGGATGCAAACGAGTGTCACCTAAATGGTCACGACCGTGAAATCATGGAGCAAGTGTGGAATGCTGGTCCTTGGATTCCTGATGGTGTGGTATCGGCTCTTTCGTTACGTGAACGAATCCGTGAGCACCTATCGTCCGAGGAATCAGTAGGTTTACTTTTCAGTGGCTGCACTGGTATCAACCGATAAGACCTTAGGTGCCCGTGGTGGTGAAGTCATTATGGTCACTTCCGGTTCCGGTATGGGTAAGTCAACGTTCGTCCGTCAACAAGCTCTACAATGGGGCACAGCGATGGGCAAGAAGGTAGGCTTAGCGATGCTTGAGGAGTCCGTTGAGGAGACCGCTGAGGACCTTATAGGTCTACACAACCGTGTCCGACTGAGACAATCCGACTCACTAAAGAGAAGATATTGAGAACGGTAAGTTCGACCAATGGTTCGATGAACTGTTCGGCAACGATACGTTCCATCTATATGACTCATTCGCCGAGGCTGAGACGGATAGACTGCTCGCTAAGCTGGCCTACATGCGCTCAGGCTTGGGCTGTGACGTAATCATTCTAGACCACATCTCAATCGTCGTATCCGCTTCTGGTGAATCCGATGAGCGTAAGATGATTGACAACCTGATGACCAAGCTCAAAGGGTTCGCTAAGTCAACTGGGGTGGTGCTGGTCGTAATTTGTCACCTTAAGAACCCAGACAAAGGTAAAGCACATGAGGAAGGTCGCCCCGTTTCTATTACTGACCTACGTGGTTCTGGCGCACTACGCCAACTATCTGATACTATTATTGCCCTTGAGCGTAATCAGCAA
+
2&%&')'&%&&&%#$(+-=BBEEFJC997778???GCFDJFGHG<9<:42=@4224@ADEGEDIJFGJDA@CBFJGFJHGJECBA>?7779A@:;:;;;<EHHDHECA.4./30...IJJIHBFFFHJJJHHIJGB:999I:,,9;1>2223;?>1//0FJECDFEJHFIGJHIJJHJGDHFFJFFJ<;;;?>=>DDIJJJEFGGJHHJ<;D:EED<<BCGJDHJFDEEJJJGA@CA@@@AJDDEFBHGJJGIJJHHHIIIJJJGCEDFFIEGEDEC=;:94000162.,,..@BDJ?>><978666/,++,>EECGICBABHGECBCCDFGFIHECE:878;,,,,;:<<>BJ<GFFGFHDGHHJJHJGJJIJJJGEHEJJJGFFJFGFE>===91/..0?<FICCCBJEJ111AEDBB@DFJCCBEJFE65452554;?=>DCCHFGJEEDDEGJJJJJGJIJG66555<7:5569@@@>AADAA?>>?@==9;@CBCCD:CBA12@=;@IJJJHGHJGJHECEJJJJHIJHJJEHH=5//-)'%%%%=<CACFCDHFFEEDFJJJJJIJJJJJJ=B@>;2211CDBBJFHJJJGEBCDHHJHJIJ@;77=44541-.+/.66A8778=111.//+(&%&*56657=>GHFEEFEJBBBAJEGEDFIFEGJDGIDFJHJHJHHIFFDEFIHHJEDHIGEFFJC?ABFHEGJDDFGCIFHJJFHGFFHJJIJJJFDEJIFJHJJJJJIEFECBCGEFHJEDEEFEHHJJJGJJJGDC@@AJJDEIJHFG@AAAHHIJJGA?@AFDEGDJIEIFGJIIFJEJJHJGEJJJJJFEDGCD?B84/0::DHJIIJGIGJHJJIFIIIIJHHGJHE::.-.=777>?DGEEA===>EJB=6566;;<??BDFFJFFCGEIDBCDBA@>>4)557ECCCEDE??FFECCCDJ@D<<<846=BB??@@IJEIIHJEIACC@@=8989>?HEIFHFEHDEEHIGGJJFGHJIAHE@;:56<=@BDCBJJJ@@@6.+&%&&&'''+''%%%'-/3454*))*9=?>=>A2FGDEFFDDHCHEFDCEHGJJE@CJFHGIJFFJEFJJJJDFJJJJJDFJGEDJCCCBIFFHHEFIEJIFGJGHGFEFHHEJJFHFJFIHJHHGGE@@AAHFHEJJJIIIHECFCJFDIEFIJDDGGJFEFEFJJJJGFJEE?:JJJJJJHIIEJFFGFEFGCCE@?<<;;)(((;<;20)()0468=556/1?;=@FJGGHF8888?:;<=FGHJFJHFGJDHFBAABIJJJJHGJHJGJJHGDJJHJJJJGJF<<<?;;;<=BBCDGFDDH;;;>GFJHJGFJEGJIJJIHJBCCEJJJJJJF55559777578466BE>?JHJIJEDEEIGFGFFIDEEEABAAJJFFJFFBCBEJFJJJJJHIIJJIGFIBACGEJGIEHIJJJHJHJJJA@AAIEFJDJJJJEHFEFJJJJJIEFDBCBCEJJGFHGHJJIIIJJJIFJHEGDFHJGJGJJJJJJJJJGIHHFGJJDDEI>?EJ7:J@?DCBHB;8;HJDDEJIHJHIFDEJIGHEEEDDJEJJIJJIJJHJJJIGJJJJHJJJJJAABHJJEIIGIGJJJJIGGJJIJJHGJIB=>>?BC?@:96HIJJGD?:-DIJJJHGEFCF=>DGHEJGHJJJJJGHJJHJJGJHFFHFI3334=DFIJJJJFJJJFFGDB@ADH44336GJHJGJGGHBCDCJHGIJJIJJJJIBDEJ@88JJJIJH5444AD=EHJJGHGHFHDDJHDFCE>>@CHJJJ@???@B>966;=<@A976323;=5233;HJFEG@@??AAFJEJHJJJJJFJJJJJFJJHJJJJJJHIJJHJJJJFIJJJHJHJJIHGGFIIGJJJHIHJJJHFGJHJFJJJIJJHJIFJJJJJJJJF@??AIJJJJFFHJJJEGEEDJJIIJJIJJJJJGJHJJJJJJIGIJJJJJJJGJEJGIEJFJJJJIJJJHJJJJJJJJHGJHJJJJJIJIJJFJFHJIDA@@AGDJFC>?J2///4=...,.-+*'(&&'0565557==@>>?GGJJJJJJJJFGHGJECCADJHHGJJJDGCB<44IJDFFJJIHGJIHJA@@AHFJJEGJJJIJIDJGDGEACBFJJJEHIGIJJJJJHIJJJHJE<<<<=JDEEFGC<734?@CGFJHJJJIGJJJJFJJJJJJJGJJJIJJHDJDDEEGJGIJIJJFFHJIJJJIJJI?=>=C=?CJJJHHGJEEFDGJJIEEDJJ1111FJEJGJ<<@>BB@E3---+(((+01<<;<F>AGJJIJHHJJFFJGGJIJGFJHFJIIJIGJFIGIJJIJGHEDCJIHJHGIJJJJJHJHFJFJ:::;A3333BDEHDIFGGBACAEHHJJJGFJJGJJJFGIFJJGIJIJJIFIEGJGHJJJFJJJGGGEIJJJJGCJGJJIJJJJJJAA@AJ@@?DD?F=>HIJJJJGHGFFIFGJJIJJHEFEGBDFFHJHFEJGJCCA9::9>:521,+'()&%''*--46>?B;::;C>>>>DGJJEDJHJJJJJJJJJHIJJJJJJJGHJJJJFJFHJHJ;;;=JJFHJJECCHJJJJIJJJJJ=>>AFHJJJJJGHJGIJC>=?8)))))<HEIJJJJIJJGJJJHIHJHHJHJJJHGEJJGHGIJFHEJJEEGJFJHIJHJFFIDFDHA@A@JGJEEDB??BEFJJJJJJJJJAABAGJB@>@F<<<<JJJJJJGIIJJFJHHJHJHIGJJJJJJEJGGEGHHFGI6666<<<JJJGJJHJJJJJIJDCFFJG@>>?FGD9::IIHJJHJJFJIJJJJHJJJJGDFEJEGJFJEJHIEEHEC::>DEFBDIHAA@@HIGIFGJFJJJJH6666;9544478=;;<JEGIJHJFDJFJIJGFFHFJJIJABCEHHDCEIFIJFG
@Stanford_t7w_3_T7_No_SapI_2_Linear_5500_301
CGAGCGGTAAACCATAGTCGCCTTACCGTCAACGTTGATGTGGACTCGACGGTTCCACTGGTCAGCTGTATCGGATAGACGGATAGTTTCAGCTACGTTAGACATAATGGTTTCTCCTGTTTGATTACTCAAAGAATTTGGAAAGCTGTTGAGCTTCGTTTGCCACACGGGCAGCCTCGGTAACTTTAGTGGATGCACTGTCAGCCAGTTCGTTGGAGCGAATCGCCAGAGCGCGTGACTGTGTGGCCTCTTTACGAGCCTCATCGTTCAGTCGCTTGGCTTCCACGTTGTACATACGAACCAGCAGTTGGCCTAACTTCTTAATCAGTTTGAACATGGTGTGTCTCCTTTAGTGAGTCGTATCTAGAATGGGACTCTCCAGCGAAACTTCTCGTAGTCGTCTGGAAAGTCATCAAGAATCCTGTCAGAAGTCAGTGTCGTTGGACCAGTCTGTTGACTCTGAGTGTGACTCTTCTTCCCCTGAGTAACTTGATGGTTCAAGCCATCCGGTTTCCTTGTTGTATTCCATGTAGCCAGCGATACCAGTATCACCAGTAAAGCGGCACTTGAGAATACGAACGAGGACAAGGTTAGGCATATCGCCTTGCTGATTACGCTCAAGGGCAATAATAGTATCAGATAGTTGGCGTAGTGCGCCAGAACCACGTAGGTCAGTAATAGAAACGGGGCGACCTTCCTCATGTGCTTTACCTTTGTCTGGGTTCTTAAGGTGACAAATTACGACCAGCACCACCCAGTTGACTTAGCGAACCCTTTGAGCTTGGTCATCAGGTTGTCAATCATCTTACGCTCATCGGATTCACCAGAAGCGGATACGACGATTGAGATGTGGTCTAGAATGATTACGTCACAGCCCAAGCCTGAGCGCATGTAGGCCAGCTTAGCGAGCAGTCTATCCGTCTCAGCCTCGGCGAATGAGTCATATAGATGGAACGTATCGTTGCCGAACAGTTCATCGAACCATTGGTCGAACTTACCGTTCTCAATAATCTCTCTCTTTAGTGAGTCGGATTGTCTCAGTCGGACACGGTTGTGTAGACCTATAAGGTCCTCAGCGGTCTCCTCAACGGACTCCTCAAGCATCGCTAAGCCTACCTTCTTGCCCATCGCTGTGCCCCATTGTAGAGCTTGTTGACGGACGAACGTTGACTTACCCATACCGGAACCGGAAGTGACCATAATGACTTCACCACCACGGGCACCTAAGGTCTTATCGTTGATACCAGTGCAGCCACTGAAAAGTAAACCTACTGATTCCTCGGACGATAGGTGCTCACGGATTCGTTCACGTAACGAAAGAGCCGATACCACACCATCAGGAATCCAAGGACCAGCATTCCACACTTGCTCCATGATTTCACGGTCGTGACCATTTAGGTGACACTCGTTTGCATCCTTACACGGAAGAACTGCCACTCGTACCTTACCAGCAGGTAGAACCTGTGCAGCCTCTTCGACTGCTTTGCGCCCTGCTTCGTCCATATCGAACATTAAGATAATCTGTTCGAACTGGTCAAAGTATTCGTAGTTGGCAGCGCATGTCTTCTTAGCGGCAGAGGCACCGTGACCCAACGACACTACAGGATACTTACAGTCTTGAAGTTCCATCACGGTAAGCATGTCGATTTCACCTTCTGTAACGACAATCTTCTTACCACCATTCCACAAGTGCTTCCCGAACAGAGCGTCACTCTTGTGACTACCAGTGGTCTTAAAGTTCTTATCTTTATCTCGAACCTTCTGACTCACAATGTTGCCGTTCTGGTCCCGATAGTCAGCCACTTGGTACATCACACCGTCTACTTTGGCAATCCAGTAGCCAGCCTTCTGACAGGTTTCCTTGGAGATTCCTCTCGCAGTTAACGCGGAGTAGCGTCCATTGGATTCCCCGAAGTTCCACACGTTGTAAGTCATTGGTTTACCTCCTGAGGGTTTCCGTTTTGAAGCCCTCTCTTTAGTGTCTTCATTACCAGCAGTCCACTTCTCGCATACGTAGCAGAACGTGTGTCCGTCAGAGAACAGCGAGTTCCCATCACTACTCCCACAGTTGTCACAAGGAATGTGGTAAAGAAATACACTATCGGAATCGTGCGAATTGTCCATGCAATTCCCTCCTAGTTCTATAAATCCACGCAACGACTTCCAATAGATCTCTACTACGAAAGTTATGCTGTTTACCCTCTCAGCTGTGTACAGTGCCTCTCCACATCTCCTTTCCTTGCTCCAACTCAGTCCCTTTAGTCCTGAGGTATTGCTCTTTGGAGTCTTCATGTTCCATGAGTTTTCTTTTGGGAGAGCCAGACGGAGATTGTCTAAGGCGTCGTTGAGTGGATTGCCGTCAATGTGGTCTATATAATAACCTTTTGGTATAGGCCCATTGGCTGCCTCCCACACTTGGATATGCCTCCTCGGAGCCTTATAGAATTGTTTATAAGACTTGCGCATTATTTGACCTCCAATGCGAACAAAGGGAAACCGCTGTGGTCTCCCTTTAGTGAGTTCAATTAATTATCCACGGTCAGAAGTGACCAGTTCGTTCTTCTCCCACCAACGCTTAAGGTCGAACGAAGGGCAAGCCTTCGGCGCCACCTCATGATGGGCGCGAAGCACAGCGCCTTCGTACTTAGCCAGCAGTGTGACAAGCAGTGAGCGAAGGGATTGCATTTGGGCTGGCGTAAAGTTAGCGTCGAACTTACCTTTATCGTCGATACCACCAACAAGGCAGACGCCGATAGAGTTGTGGTTGTAACCCTTAGCGTGAGAGCCTACAGCCATCTCATCTCGTCCTGCCTCCACAGTACCGTCTCGCTTGATGATAAAGTGGTATCCCACATCGAGCCAACCCTGCTCTTTGTGCCACTGGCGAATCTCACGGACACCAACATTCTGACTTGGCTTGGTAGCCGAGCAGTGAACAAAGATTGCGTCAGTAGATTCACGTTGTTTAAACTGTACACGAGCCATTATTTCTTTCCTCCTTTCCTTTTTAATCTATCAAAGGGGACCTCCTTCTTGGGTTCCTTATCCACTCAGCAGGTATCAGTTTATCAGCGAACTTAATACCATGCTTTTCGCAGAACTCTCCATAAGACGTTGGAGAACCTTTGTATAACTTAGTACGTGAGCTTGAGAAGACAATACGGATGTCTAGCTGGGGTGCTGCTCCCTAATTAATAAGTGCTTCTTTCTCTCATCGCTTTCCCACAGACCCTTTGTCTCAACGAATATACCGTTTGGAAGTAAGAAGTCTGGAGTGTAAGTGTGATTGCTCGCCGGAATTACATAAGGCACTTCCACTCTTCATACTCGAATTTAATACCTTTTGATTCCAACTGCTTTGAAACCTTGTCCTCTAGGCCAGAGCGAAACGCTCCAACCTTTCGGATTCCTTTAGCGCCGTAACCTGCCATGTCGCCTCCCCTTGCGTATATCACAAATAGTCTGTTGGGAGACACCATAGGTGCGAGCTAAGGATACATTGGACTCGCTGGACTCCATGATTGCCATTACGTCTTCAGTCTGAAAGTTTATACCCCTTGTGTGAGCGACCCTTATTTACCATGTCAGTGGAGTTCTCTTTTGGAGTTCCTATGGATAGGTGTTCAGGGTTACAACATAATGGATTATCACAGGAGTGCAGGACGGTAGAACCTTTCGGAGCATTAGACATTACGCGATGACAGTAGACAACCTTTCCGGTATTGCTGCACCACACCTGCCCGTACCCTTTATTGTTCGTAGCGCCCTGCCACTCCCAACACCCAGAGGAAGTCACCTTGATTCGCTCAAGGATTTTCTCCCGCAGTTCCACTTAGAAGTCTCCGTCTTCGTCTGCTTCCTCGGACTCTTCGTCGTCTTCGTCCCAGCTTTCTTCGTCGCGTGGTTTGCTCGCTTTGGCAGAACCAGAGGCAACATAGCCGTTCTCTTCAACTTCGTCAGCCCAATCGTCTTCACCGCCACCAAAGGTAGCCAGTTCGACCAGCATCACGGATTCCAGTTGCAGCTTAACGCTCGCACCTACAGCAGTGTTCCACTTGTATGGAACCAGAGAATATTTAACTTTCAGCTTAGAGCCACCACCGATAATCGGAACGTCTTCCATCTTCTTACCTTTTGAGTCAACCACAACCAGATTGATGTGCTTGGTCTCTTTGGTCTTCTTGTCTTGGAAAGACGCGTAGCATTTGAACTTAAAGGTAGTCGTACCGTCACCGTTATCGAACGGCATGCACCCTCATACGGTTTCAGCGGTTTCTTACCACGAGCTACAGCAGGTGGATTAGCTTCGTATTCCTCAACGGCAGCAGCATAAGCCTCTTCGTGACACTTCACGATTTCATCGACCATACGCTGGCAGCGCGGGTCTTTGTTGGGAATAGTCAGGTCAACTTTATAGACACCACGAGGGTTCCCAAAGCCACG
+
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
@Stanford_t7w_3_T7_No_SapI_2_Linear_5500_302
TTAAGTGGTCTTAAAGTTATTATATTTTTATCTCAAACCTTCTGACTCACAATGTTGCCGTTCTGGTCCCGATAGTCAGCCACTTGGTACATCACACCGTCTACTTTGGCAATCCAGTAGCCAGCCTTCTGACAGGTTTCCTTGGAGATTCCTCTCGCAGTTAACGCGGAGTAGCGTCCATTGGATTCCCCGAAGTTCCACACGTTGTAAGTCATTGGTTTACCTCCTGAGGGTTTCCGTTTTGAAGCCCTCTCTTTAGTGTCTTCATTACCAGCAGTCCACTTCTCGCATACGTAGCAGAACGTGTGTCCGTCAGAGAACAGCGAGTTCCATCACTACTCCCACAGTTGTCACAAGGAATGTGGTAAAGAAATACACTATCGGAATCGTGCGAATTGTCCATGCAATTCCCTCCTAGTTCTATAAATCCACGCAACGACTTCCAATAGATCTCTACTACGAAAGTTATGCTGTTTACCCTCAGCTGTTACAGTGCCTCTCCACATCTCCCTTTCCTTGCTCCAACTCAGTCCCTTTAGTCCTGAGGTATTGCTCTTTGGAGTCTTCATGTTCCATGAGTTTTCTTTTGGGAGAGCCAGACGGAGATTGTCTAAGGCGTCGTTGAGTGGATTGCCGTCAATGTGGTCTATATAATAACCTTTTGGTATAGGCCCATTGGCTGCCTCCCACACTTGGATATGCCTCCTCGGAGCCTTATAGAATTGTTTATAAGACTTGCGCATTATTTGACCTCCAATGCGAACAAAGGGAAACCGCTGTGGTCTCCCTTTAGTGAGTTCAATCGAGACCTCCACGGTCAGAAGTGACCAGTTCGTTCTTCTCCCACCAACGCTTAAGGTCGAACGAAGGGCAAGCCTTCGGCGCCACCTCATGATGGGCGCGAAGCACAGCGCCTTCGTACTTAGCCAGCAGTGTGACAAGCAGTGAGCGAAGGGATTGCATTTGGGCTGGCGTCCGGCTGCCACATAGAACTTACCTTTATCGTCGATACCACCAACAAGGCAGACGCCGATAGAGTTGTGGTTGTAACCCTTAGCGTGAGAGCCTACAGCCATCTCATCTCGTCCTGCCTCCACAGTACCGTCTCGCTTGATGATAAAGTGGTATCCCACATCGAGCCAACCCTGCTCTTTGTGCCACTGGCGAATCTCACGGACACCAACATTCTGACTTGGCTTGGTAGCCGAGCAGTGAACGAAGATTGCGTCAGTAGATTCACGTTGTTTAAACTGTACACGAGCCATTATTTCTTTCCTCCTTTCCTTTTTAATCTATCAAAGGGGACCTCCTTCTTGGGTTCCTTTATCCACTCAGCAGGTATCAGTTTATCAGCGAACTTAATACCATGCTTTTGGCAGAATTGTCCATAAGACGTTGGAGAACCTTTGTATAACTTAGTACGTGAGCTTGAGAAGACAATACGGATGTCTAGCTCGGTGCTGCTCCCTAATTAATAAGTGCTTCTTTCTATCATCGCTTTCCCACAGACCCTTTGTCTCAACGAATATACCGTTTGGAAGTAAGAAGTCTGGAGTGTAAGTGTGATTGCTCGCCGGAATTACATAAGGCACTTTCCACTCTTAGTACTCGAATTTAATACCTTTTTGATTCCAACTGCTTTGAAACCTTGTCCTCTAGGCCGGCAGAACGCTAAGAACCTTTCGGATTCCTTTAGCGCCGTAACCTGCCATGTCGCCTCCCTTTGCGTATATCACAAATAGTCTGTTGGGAGACACCATAGGTGCGAGCTAAGGATACATTGGACTCGCTGGACTCCATGATTGCCATTACGTCTTCGTCTGAAAGTTTATACCCCTTGTGTGAGCGACCCTTATTTACCATGTCAGTGGAGTTCTCTTTTGGAGTTCCTATGGATAGGTGTTCAGGGTTACAACATAATGGATTATCACAGGAGTGCAGGACGGTAGAACCTTTCGGAGCATTAGACATTACGCGATGACAGTAGACAACCTTTCCGGTATTGCTGCACCACACCTGCCCGTACCCTTTATTGTTCGTAGCGCCCTGCCACTCCCAACACCCAGAGGAAGTCACCTTGATTCGCTCAAGGATTTTCTCCCGCAGTTCCACTTAGAAGTCTCCGTCTTCGTCTGCTTCCTCGGACTCTTCGTCGTCTTCGTCCCAGCTTTCTTCGTCGCGTGGTTTGCTCGCTTTGGCAGAACCAGAGGCAACATAGCCGTTCTCTTCAACTTCGTCAGCCCAATCGTCTTCACCGCCACCAAAGGTAGCCAGTTCGACCAGCATCACGGATTCCAGTTGCAGCTTAACGCTCGCACCTACAGCAGTGTTCCACTTGTATGGAACCAGAGAATATTTAACTTTCAGCTTAGAGCCACCACCGATAATCGGAACGTCTTCCATCTTCTTACCTTTTGA
+
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
@Stanford_t7w_3_T7_No_SapI_2_Linear_5500_303
GTGGATGAAATGGTGAAGATGAGCAAAGAGCTTATATTTATGCGTGAAGGAATACGAAGCTAATCCACCTGCTGTAGCTCGTGGTCAGGGACCGCCAAACCGTATGAGGGTGACATGCCGTTCTTCGATAACGGTGACGGTACGACTACCTTTAAGTTCAAATGCTACGCGTCTTTCCAAGACAAGAAGACCAGACCAAGCACATCAATCTGGTTGTGGTTGACTCAAAAGGTAAGAAGATGGAAGACGTTCCGATTATCGGTGGTGGCTCTAAGCTGAAAGTTAAATATTCTCTGGTTCCATACAAGTGGAACACTGCTGTAGGTGCGAGCGTTAAGCTGCAACTGGAATCCGTGATGCTGGTCGAACTGGACACCTTTGGTGGCGGTGAAGACGATTGGGCTGACGAAGTTGAAGAGAACGGCTATGTTGCCTCTGGTTCTGCCAAAGCGAGCAAACCACGCGACGAAGAAAGCTGGGACGAAGACGACGAAGAGTCCGAGGAAGCAGACGAAGACGGAGAGTTTAAGTGGAACTGCGGGAGAAAATCCTTGAGCGAATCAAGGTGACTTCCTGGGTGTTGGGAGTGGCAGGGCGCTACGAACAATAAAGGGTACGGGCAGGTGTGGTGCAGCAAATACAGGAAAGGTTGTCTACTGTCATCGCGTAATGTCTAATGCTCCGAAAGGTTCTACCGTCCTGCACTCCTGTGATAATCCATTATGTTGTAACCCTGAACACCTATCCATAGGAACTCCAAAAGAGAACTCCACTGACATGGTAAATAAGGGTCGCTCACACAAGGGGTATAAACTTTCAGACGAAGACGTAATGGCAATCATGGAGTCCAGCGAGTCCAATGTATCCTTAGCTCGCACCTATGGTGTCTCCCAACAGACTATTTGTGATATACGCAAAGGGAGGCGACATGGCAGGTTACGGCGCTAAAGGAATCCGAAAGGTTGGAGCGTTTCGCTCTGGCCTGAGGACAAGGTTTCAAAGCAGTTGGAATCAAAAGGTATTAAATTCGAGTATGAAGAGTGGAAAGTGCCTTATGTAATTCCGGCGAGCAATCACACTTACACTCCAGACTTCTTACTTCCAAACGGTATATTCGTTGAGACAAAGGGTCTGTGGGAAAGCGATGATAGAAAGAAGCACTTATTAATTAGGGAGCAGCACA
+
''&'''0/.;<555100,))'&%%$%%**'%'(%'((()('$%%&''))*-,+****,9<@=>FFFHJEFCEJD=4325512*))%$$%(('(%%%&)*AA=@@?:?@H?;<;1)))6:3HEHIJIEGCHDE000///-,,*+,--47456?9/?DEFIHHFJJFJBB=>33213316641112/20/--++(%'**;?DFFEGGJDGHJIJFDJFJFFGEDEAE<433<>FEDCDB?<>==AJGDFEDHJJJFHJGJEB<<<GJJ<;;:;:7324=9<<CJEC,++/*)))2<?<===>>>ADBA==>CDJGJJIFJJJJJJJJJJGDFIGJJJEEEHJJJ@>??F>>>>>J@CJIHJFJG=<<><;;>:.+*)))+6/'=CGJFEHFGJFJFFBCABGIJHGIJJ???@?@<;:9-)(8=GJFHHIIJJHJJJGIIJIIFEDFE2225JJJJFJIJJIJJGFJJJGJGJJJEDJE>@@FJJJJIIJEBDDJJHJHIHC7425<?>=,**++0683....-5.))(((-25BJDDCDDBBCDJGFGGFIJJJGJJJ??>>8778?@@?@@CB<;+8BAH<:::?AA>?@ABBCDCA@???<<<=A@=<;;>@IB@=<<>?CBCECE@?@@744.$$%%$%$#&&;?@ABEBB@@??ABFCDCEC?????@@@>>>?ABBEBB;@@@BC?@=>?>B???AFDFEDAACCDDEA@?=>>ABDC?@??AA???>@?E??@@=>>>AADC@B?>=>@@CDGHHHIFAHA???@DDFBB>>>?A@AAABCB@>@CBC@@@AAA;;J9FFHJ?=<<>?<::=9?@AA4444@><<;;>??@;;;;?>?===<<=>CA<<<<@AABCB<;::><?<<=?@;:::@?>?0//095689BA??>>??>?==>>@A?;;7877::<@BAB=====>><?>>ABCBBBA???@BF@@?@CBADCBAABACECCCDBBCJBBABDABBEHCBAAA//0?A????DBGD?A@BDCCFABB@AA???>AB@A?@?>@@BAD@?AADCC?@@@@@AC@@DBDBCDB@F==>=??>AAB>>=4444))))<<;><<@@BBBACECB@?@BHEA?>>>CHIDA====>CD?CBCABFFEECBEFDIFDFGHJDCCBCC@?>>=??=/012<BD>???=5996859=2>>@B>>222-,(
@Stanford_t7w_3_T7_No_SapI_2_Linear_5500_304
CGAAGGGCAAGCCTTCGGCGCCACCTCATGATGGGCGCGAAGCACAGCGCCTTCGTACTTAGCCAGCAGTGTGACAAGCAGTGAGCGAAGGGATTGCATTTGGGCTGGCGTAAGAGTTCACGTCGAACTTACCTTTATCGTCGATACCACCAACAAGGCAGACGCCGATAGAGTTGTGGTTGTAACCCTTAGCGTGAGAGCCTACAGCCATCTCATCTCGTCCTGCCTCCACAGTACCGTCTCGCTTGATGATAAAGTGGTATCCCACATCGAGCCAACCCTGCTCTTTGTGCCACTGGCGAATCTCACGGACACCAACATTCTGACTTGGCTTGGTAGCCGAGCAGTGAACAAAGATTGCGTCAGTAGATTCACGTTGTTTAAACTGTACACGAGCCATTATTTCTTTCCTCCTTTCCTTTTTAATCTATCAAT
+
/./=BJJJAAABA=80'&'.0/)))1((?JIJGIJHIGHJFFJJJJIJJJEEJHJJJHHJGJFGGJJJJJJJJJJGHJHCCB===>JJJHJCCB?CEDEEDBDCEJJJGHD=8471/0,,-//FDEF><<<JJEIJHJJJFF<<;;DFCJHBCC@A@BD6554586466A<;??B8CBDEDJCJGGJJJJ@CGJFJJJJJIJHDJ;;BHJHHEHFJJGJCFA>>=<>@<;89DFHGHHJJHJJ@AAADJJJJJJJJJJJJJJJIJJJJJJJIJJJJJEGJJIJGJJHJE@JJJJFFFEJJHEFE@?=443244AA@BFDEFDDHJJJJJFJJJH?>???A@A@?@GHJGHJJCDEFJEGCJGJGGJJGDGDHJHIJIJFDDGFJJJIJEIHEJ;;<CJJJJJIGH?@A?8IFJ@21I=64699;;IFFG=<-++'
@Stanford_t7w_3_T7_No_SapI_2_Linear_5500_305
CTCGTAAGTCCTTGTTTTCGCATTTATCGTGAAACGCTTTCGCGCGTTTCGTGCGCCGCTTCATCGAGCCGACCCTGCTGCTTGTGCCACTGGCGAATCTCACGGACACCAACATTCTGACTTGGCTTGGTAGCCGAGCAGTGAACAAAGATTGCGTCAGTAGATTCACGTTGTTTAAACTGTACACGAGCCATTATTTCTTTCCTCCTTTCCTTTTTAATCTATCAAAGGGGACCTCCTTCTTGGGTTCCTTTATCCACTCAGCAGGTATCAGTTTATCAGCGAACTTAATACCATGCTTTTCGCAGAACTCTCCATAAGACGTTGGAGAACCTTTGTATAACTTGATACGTGAGCTTGAGAAGACAATACGGATGTCTAGCTGGGGTGCTGCTCCCTAATTAATAAGTGCTTCTTTCTATCATCGCTTTCCCACAGACCCTTTGTCTCAACGAATATACCGTTTGGAAGTAAGAAGTCTGGAGTGTAAGTGTGATTGCTCGCCGGAATTACATAAGGCACTTTCCACTCTTCATACTCGAATTTAATACCTTTTGATTCCAACTGCTTTGAAACCTTGTCCTCTAGGCCAGAGCGAAACGCTCCAACCTTTCGGATTCCTTTAGCGCCGTAACCTGCCATGTCGCCTCCCTTTGCGTATATCACAAATAGTCTGTTGGGAGACACCATAGGTGCGAGCTAAGGATACATTGGACTCGCTGGACTCCATGATTGCCATTACGTCTTCGTCTGAAAGTTTATACCCCTTGTGTGAGCGACCCTTATTTACCATGTCAGTGGAGTTCTCTTTTGGAGTTCCTATGGATAGGTGTTCAGGGTTACAACATAATGGATTATCACAGGAGTGCAGGACGGTAGAACACTTTCGGAGCATTAGACATTACGCGATGACAGTAGACAACCTTTCCGGTATTGCTGCACCACACCTGCCCGTACCCTTTATTGTTCGTAGCGCCCTGCCACTCCCAACACCCAGAGGAAGTCACCTTGATTCGCTCAAGGATTTTCTCCCGCAGTTCCACTTAGAAGTCTCCGTCTTCGTCTGCTTCCTCGGACTCTTCGTCGTCTTCGTCCCAGCTTTCTTCGTCGCGTGGTTTGCTCGCTTTGGCAGAACCAGAGGCAACATAGCCGTTCTCTTCAACTTCGTCAGCCCAATCGTCTTCACCGCCACCAAAGGTAGCCAGTTCGACCAGCATCACGGATTCCAGTTGCAGCTTAACGCTCGCACCTACAGCAGTGTTCCACTTGTATGGAACCAGAGAATATTTAACTTTCAGCTTAGAGCCACCACCGATAATCGGAACGTCTTCCATCTTCTTACCTTTTGAGTCAACCACAACCAGATTGATGTGCTTGGTCTCTTTGGTCTTCTTGTCTTGGAAAGACGCGTAGCATTTGAACTTAAAGGTAGTCGTACCGTCACCGTTATCGAAGAACGGCATGTCACCCTCATACGGTTTCAGCGGTTTCTTACCACGAGCTACAGCAGGTGGATTAGCTTCGTATTCCTCAACGGCAGCAGCATAAGCCTCTTCGTGACACTTCACGATTTCATCGACCATACGCTGGCAGCGCGGGTCTTCTTCGGGAATAGTCAGGTCAACTTTATAGACACCACGAGGGTTCCCAAACCA
+
7?2228FEJEEGGCDB999:ECJACBB>>?@JJJI<<;:A>98/,)((,,11034441-.5/..,)))'%$%*15187665:7)7553100')*....7*&(+/0BIEJJJHIGJIJJIH@>?=CBBJJGJGJJGEDBCFFDB@@@@@@JJJHJEIDJJJJJJJJJJJJJFJJEFEEGJGBCCIJIDDEGJEJGFJJJJJHHFIHJGHDJHEDAA>==<@@BBA@?3234@BJJEEE@@?:688///5+),)--'099,GJ@?>?===<=A9867:97;CGJFDCDEJFDGJJJGEFHJJJJJFA@78HHJEJJJIJJJEJJEFJD@GFJJJJFHC,'CAB5210+'&'()'''')003//01EFGFEGFDJDFCCHH97...0,('(())((()'(8:@AGJDGFHJIHJHJFCCABBCBBBCGJHDFIJHI>:J@;7898;=GC>>>;;?;;<<<DJIEJBDIIEDBJJGGGJFJJFHHGEGGGCDA44444*((220224;<=FEFJIHGHFGJFJJIGIHGHC=<AACE:9:99==FHDJHJJGJDC==EJJHEBCIJJGJJHEGFJHEIGHHFJEGIJJJJJIJGHJJIJIGJGJJ9998A::;AEJG=>==CFHGJHJFJIHGGCCDCFEJHHFIJJJJIFFIJJHJHJ=JJJJJJIFEJHFHGFGJHJFFGHJIHDCCCDEBDFHJJJGBBACJFEDJFHHHJHFJGJGIFJJJJJJDDD@:<DGJIIJJJJJEECECJIIHEHFHJGHJGJGJDIJIFIJJFEJJJHHGFFFFHFEBACAADEIJJJJJIJJJIJDFGJJJ;977BGFDIIJJJJIJJGGJJJJJEGFJIGFHFJGFEFDEDFGFJHHGJJIJJJGJC@<<77>;>554-'''(+**,9.;<=?AEHGGIHGHFHFFJDFFEDEC;;:666:>?>B??<8=8<ADFEEFGDHEHFCDDA<;;@CA@@AADCEJJFGEGJEB<<?DGABBBFGDFIJFGGJJHDCJEBD?=CBBCEDDCEEBE@CFCFAADBGDHEECBAE(()12,><=@@CJDDEH?>??GJJHIJHJIJJHJJHJJIDEED>CGEJEEEEJJJJGJJJJJJJJHFJIJEGJJJJIJJJJIJIJIJIJJJGJFJEJJJIHIJJJIBBHFBB@?(((())+;;:EFGJJIJFDDDEJJFGJF??CHBDDEAAAAIJHJJCCEFIJJJJHJEJGJIFFJG0000;:83/134:==>ACBH>FDJJJJJIHGDDJJGJ?>?AEJJJJFJJHGGGGJJIJJJJJJJJIIJHJIHGIJJFHJJHGIJGHJJJJJJJJGHJIJGJHJJJJJJJJJJJFJJJJJJCC87<6DIE??AH?EJJJJIHHFHJHJJIJJJJJHIGJJJJJJJGJFEJFJFIJJJFHGEJFHJJJJIJHHJCGJJHJID----@?DIJJJHGEEGIGGFJHI9998<=;<@?DEEFFDAABA6666DEHFDDGIJGJC:9::ACABHJEDGEEJJGJFDEGGJJI@B:998=@BEEJFJGJJJGJJGJIDFFJHGJGHJHHHHJIJJJJJIIJIFJGFJJJEHJHJJJGIJIFGIGJFFJFHJJJJJJGJEJHJEJGJGJJJJIHJJJFBDA=?9(&&&'**8989??>77ECJDDCHJJJG???>@CJAA9889992---(()'''
@Stanford_t7w_3_T7_No_SapI_2_Linear_5500_306
TCAGCAAACTAATACCATGCTTTTCGCAGAACTCTCCATAAGACGTTGGAGAACCTTTGTATAACTTAGTACGTGAGCTTGAGAAGACAATACGGATGTCTAGCTCGGGGTGCTGCTCCTAATTAATAAGTGCTTCTTTCTATCATCGCTTTCCCACAGACCCTTTGTCTCAACGAATATACCGTTTGGAAGTAAGAAGTCTGGAGTGTAAGTGTGATTGCCGGAATTACATAAGGCACTTTCCACTCTTCATACTCGAATTTAATACCTTTTTGATTCCAACTGCTTTGAAACCTTGTCCTCTAGGCCAGAGCGAAACGCTCCAACCTTTCGGATTCCTTTAGCACAGTAACCTCCATGCGCCTCCCTTGCGTATATCACAAATAGTCTGTTGGGAGACACCATAGGTGCGAGCTAAGGATACATTGGACTCGCTGGACTCCATGATTGCCATTACGTCTTCGTCTGAAAGTTTATACCCCTTGTGTGAGCGACCCTTATTTACCATGTCAGTGGAGTTCTCTTTGGAGTTCCTATGGATAGGTGTTCAGGGTTACAACCTAATGGATTATCACAGGAGTGCAGGACGGTAGAACCTTTCGGAGCATTAGACATTACGCGATGACAGTAGACAACCTTTCCGGTATTGCTGCACCACACCTGCCCGTACCCTTTATTGTTCGTAGCGCCCTGCCACTCCCAACACCCAGAGGAAGTCACCTTGATTCGCTCAAGGATTTTCTTCCGCAGTTCCACTTAGAAGTCTCCGTCTTCGTCTGCTTCCTCGGACTCTTCGTCGTCTTCGTCCCAGCTTTCTTCGTCGCGTGGTTTGCTCGCTTTGGCAGAACCAGAGGCAACGTAGCTGTTCTTCAACTTCGTCAGCCCAATCGTCTTCACCGCCACCAAAGGTAGCCAGTTCGACCAGCATCACGGATTCCAGTTGCAGCTTAACGCTCGCACCTACAGCAGTGTTCCACTTGTATGGAGCACAGAGAATATTTAACTTTCAGCTTAGAGCCACCACCGATAATCGGAACGTCTTCCATCTTCTTACCTTTTGAGTCAACCACAACCAGATTGATGTGCTTGGTCTCTTTGGTCTTCTTGTCTTGGAAAGACGCGTAGCATTTGAACTTAAAGGTAGTCGTACCGTCACCGTTATCGAAGAACGGCATGTCACCCTCATACGGTTTCAGCGGTTTCTTACCACGAGCTACAGCAGGTGGATTAGCTTCGTATTCCTCAACGGCAGCAGCATAAGCCTCTTAGTGACACTTCACGATTTCATCGACCATACGCTGGCAGCGCGGGTCTTTGTTGGGAATAGTCAGGTCAACTTTATGACACCCACGAGGGTTCCCAAAAGCCAG
+
J?===54351((66554AC;:;JJ@;;;<=<88;BECGHFBBFC>=:778=A;:::A922.//056A=<==>==:::;;=56DFJJFJCEEEJFGJJJIJFJJGHJFHJJFJDFJED:8'CEJGEDBCJDJHJIJGHHHFGGEDDFC?CACHJJA>JIJJGJIJJJJGHGJGIJEHJJIGDCFGJIJJJJIIDICDDFJHJJHIIGHJFHIFHIJGECB@93257FEFCBCFDFJFJJJJJIJJFJDJFFGHE<;;;@GJJJJIEJJDGCGFCI882223JHFFHJIGJJHJJJJJJHFGEEFDBBGJJJBA<=:6310027/08>?>;:1,7=?JHFGCD?:76''$$$$$$%+-.*621../0::9::,@GDEECGFFI@@?A>==;:983012<<879:AADDFDEJB>=<>>;;=DJFJCDGDCCFFHJCEJJEFJHJGIEIHHHJJJIJHGDBCBCIFJGFJJDJJJJJJJGGJFJJIJDJIJJFJJEEEFFJJAIEFGGIFJJH@??>GHJDFEFGFJA50CBGIHIIJHHGFGFFFDJJEF?3***;?55336,,,,245CCBDDE9989FBEEEG<;:88110.00-(9:@?:@@FJJJGHFEEGJJJJIJJIJFJJJHJJEDBA@??;99-,88>BGFEIHHIJGJIGJJJFHJFJJIGFJJEJJHEJJH@@@?FJJJDEFJHHJJ;;;;GJJIJCDCDEFEDHJJJGFJGJJGEIFJBCBCB=;87644<><;514+DJJJJJJEIJJ<<<>CJGGJJAJCFE<88783+++))ADEJHJHEFJHJJIJJJJJJGGFEI<JJDCJADD6AA@CFFGGEFGHJIJGEDCC;31./..0//-,,+.-*))&%$$$'*,,)*./00000+(('''(5:>BBC@??CHGFJJEDDGJJFIJJJJFDJEFEFG4879CDFHGJJIJJEIHJIHDJGJJJJJJJJFFIJIJHJJIJGGJGIJEJJJFJEAHDDJH>JD?-+*&$$%%'*-8:<=?CF?JJGGJJHHJHJJJJHJJIIJHJJJIJIJGIJEIFGGCFIC@D;FHEEHJJ9??9<82...08<==CAB;;=F><<<@BFJCEJIJJEJGJJJJJHEEJJJGIJJFJIJJJJGJHHJF>?>>???>@HGJFIJJJJIFJJJJFFGJJIDIJJFHE>==>JJHHJGJJJGJJJHIIGB===>DJHJJJGFFHIHJJHFFGGJJJJHIIFJGJHHJIHIGJIJJJHHDC@@>?D1..CHFJHJGJJJIJJJJHHDFDBJEFFIJGC>7((((EDDAABCDEECFCJDFGGCCAEJJEICDDBJG****J6556++7/+BCDCEJJIFGF=..56EDBBFFJA@'''-77.(<:;BC><=3331220/)%%%
@Stanford_t7w_3_T7_No_SapI_2_Linear_5500_307
TCCTGTTTGATTACTCAAAGAATTTGGAAAGCTGTTGAGCTTGGTTTGCCACACGGGCAGCCTCGGTAACTTTAGTGGATGCACTGTCAGCCAGTTCGTTGGAGCGAATCGCCAGAGCGCGTGACTGTGTGGCCTACTTACGAGCCTCATCGTTCAGTCGCTTGGCTTCCACGTTGTACATACGAACCAGCAGTTGGCCTAACTTCTTAATCAGTTTGAACATGGTGTGTCTCCTTTAGTGAGTCGTATTAGAATGGGACTCTCCAGCGAAACTTCTCGTAGTCGTCTGGAAAGTCATCAAGAATCCTGTCCCAGAAGTCAGTGTCGTTGGACCAGTCTGTTGACTCTGAGTGTGACTCTTCTTCCCCTGAGTAACTTGATGGTTCAAGCCATCCGGTTTCCTTGTTGTATTCCATGTAGCCAGCGATACCAGTATCACCAGTAAAGCGGCACTTGAGAATACGAACAAGGTTAGGCATATCGCCTTGCTGATTACGCTCAAGGGCAATAATAGTATCAGATAGTTGGCGTAGTGCGCCAGAACCACGTAGGTCAGTAATAGAAACGGGGCGACCTTCCTCATGTGCTTTACCTTTGTCTGGGTTCTTAAGGTGACAAATTACGACCAGCACCACCCCAGTTGACTTAGCGAACCCTTTGAGCTTGGTCATCAGGTTGTCAATCATCTTACGCTCATCGGATTCACCAGAAGCGGATACGACGATTGAGATGTGGTCTAGAATGATTACGTCACAGCCCAAGCCTGAGCGCATGTAGGCCAGCTTAGCGAGCAGTCTATCCGTCTCAGCCTCGGCGAATGAGTCATATAGATGGAACGTATCGTTGCCGAACAGTTCATCGAACCATTGGTCGAACTTACCGTTCTCAATAATCTCTCTCTTTAGTGAGTCGGATTGTCTCAGTCGGACACGGTTGTGTAGACCTATAAGGTCCTCAGCGGTCTCCTCAACGGACTCCTCAAGCATCGCTAAGCCTACCTTCTTGCCCATCGCTGTGCCCCATTGTAGAGCTTGTTGACGGACGAACATTAACTACCCCATACCGGAACCGGAAGTGACCATAATGACTTCACCACCACGGGCACCTAAGGTCTTATCGTTGATACCAGTGCAGCCACTGAAAAGTAAACCTACTGATTCCTCGGACGATAGGTGCTCACGGATTCGTTCACGTAACGAAAGAGCCGATACCACACCATCAGGAATCCAAGGACCAGCATTCCACACTTGCTCCATGATTTCACGGTCGTGACCATTTAGGTGACACTCGTTTGCATCCTTACACGGAAGAACTGCCACTCGTACCTTACCAGCAGGTAGAACCTGTGCAGCCTCTTCGACTGCTTTGCGCCCTGCTTCGTCCATATCGAACATTAAGATAATCTGTTCGAACTGGTCAAAGTATTCGTAGTTGGCAGCGCATGTCTTCTTAGCGGCAGAGGCACCGTGACCCAACGACACTACAGGATACTTACAGTCTTGAAGTTCCATCACGGTAAGCATGTCGATTTCACCTTCTGTAACGACAATCTTCTTACCACCATTCCACAAGTGCTTCCCGAACAGAGCGTCACTCTTGTGACTACCAGTGGTCTTAAAGTTCTTATCTTTATCTCGAACCTTCTGACTCACAATGTTGCCGTTCTGGTCCCGATAGTCAGCCACTTGGTACATCACACCGTCTACTTTGGCAATCCAGTAGCCAGCCTTCTGACAGGTTTCCTTGGAGATTCCTCTCGCAGTTAACGCGGAGTAGCGTCCATTGGATTCCCCGAAGTTCCACACGTTGTAAGTCATTGGTTTACCTCCTGAGGGTTTCCGTTTTGAAGCCCTCTCTTTAGTGTCTTCATTACCAGCAGTCCACTTCTCGCATACGTAGCAGAACGTGTGTCCGTCAGAGAACAGCGAGTTCCCATCACTACTCCCACAGTTGTCACAAGGAATGTGGTAAAGAAATACACTATCGGAATCGTGCGAATTGTCCATGCAATTCCCTCCTAGTTCTATAAATCCACGCAACGACTTCCAATAGATCTCTACTACGAAAGTTATGCTGTTTACCCTCCTACAGTGCCTCTCCACATCTCCCTTTCCTTGCTCCAACTCAGTCCCTTTAGTCCTGAGGTATTGCTCTTTGGAGTCTTCATGTTCCATGAGTTTTCTTTTGGGAGAGCCAGACGGAGATTGTCTAAGGCGTCGTTGAGTGGATTGCCGTCAATGTGGTCTATATAATAACCTTTTGGTATAGGCCCATTGGCTGCCTCCCACACTTGGATATGCCTCCTCGGAGCCTTATAGAATTGTTTATGACTTGCGCATTATTTGACCTCCAATGCGAACAAAGGGAAACCGCTGTGGTCTCCCTTTAGTGAGTTCAATTAATTATCCACGAGTCAGAAGTGACCAGTTCGTTCTTCTCCCACCAACGCTTAAGGTCGAACGAAGGGCAAGCCTTCGGCGCCACCTCATGATGGGCGCGAAGCACAGCGCCTTCGTACTTAGCCAGCAGTGTGACAAGCAGTGAGCGAAGGGATTGCATTTGGGCTGGCGTAAAGTTAGCGTCGAACTTACCTTTATCGTCGATACCACCAACAAGGCAGACGCCGATAGAGTTGTGGTTGTAACCCTTAGCGTGAGAGCCTACAGCCATCTCATCTCGTCCTGCCTCCACAGTACCGTCTCGCTTGATGATAAAGTGGTATCCCACATCGAGCCAACCCTGCTCTTTGTGCCACTGGCGAATCTCACGGACACCAACATTCTGACTTGGCTTGGTAGCCAGCAGTGAACAAAGATTGCGTCAGTAGATTCACGTTGTTTAAACTGTACACGAGCCATTATTTCTTTCCTCCTTTTTTCCTTTTTAATCTATCAAAGGGGACCTCCTTCGGTTCCTTTATCCACTCAGCAGGTATCAGTTTATCAGCGAACTTAATACCATGCTTTTCGCAGAACTCTCCATAAGACGTTGGAGAACCTTTGTATAACTTAGTACGTGAGCTTGAGAAGACAATACGGATGTCTAGCTCGGGGTGCTGCTCCCTAATTAATAAGTGCTTCTTTCTATCATCGCTTTCCCACGACCCCTTTGTCTCAACGAATATACCGTTTGGAAGTAAGAAGTCTGGAGTGTAAGTGTAATTGCTCGCCGGAATTACATAAGGCACTTTCCACTCTTCATACTCGAATTTAATACCTTTTGATTCCAACTGCTTTGAAACCTTGTCCTCTAGGCCAGAGAGAAACGCTCCAACCTTTCGGATTCCTTTAGCGCCGTAACCTGCCATGTCGCCTCCCTTTGCGTATATCACAAATAGTCTGTTGGGAGACACCATAGGTGCGAGCTAAGGATACATTGGACTCGCTGGACTCCATGATTGCCATTACGTCTTCGTCTGAAAGTTTATACCCCTTGTGTGAGCGACCCTTATTTACCATGTCAGTGGAGTTCTCTTTTGGAGTTCCTATGGATAGGTGTTCAGGGTTACAACATAATGGATTATCACAGGAGTGCAGGACGGTAGAACCTTTCGGAGCATTAGACATTACGCGATGACAGTAGACAACCTTTCCGGTATTGCTGCACCACACCTGCCCGTACCCTTTATTGTTCGTAGCGCCCTGCCACTCCCAACACCCAGAGGAAGTCACCTTGATTCGCTCAAGGATTTTCTCCCGCAGTTCCACTTAGAAGTCTCCGTCTTCGTCTGCTTCCTCGGACTCTTCGTCGTCTTCGTCCCAGCTTTCTTCGTCGCGTGGTTTGCTCGCTTTGGCAGAACCAGAGGCAACATAGCCGTTCTCTTCAACTTCGTCAGCCCAATCGTCTTCACCGCCACCAAAGGTAGCCAGTTCGACCAGCATCACGGATTCCAGTTGCAGCTTAACGCTCGCACCTACAGCAGTGTTCCACTTGTATGGAACCAGAGAATATTTAACTTTCAGCTTAGAGCCACCACCGATAATCGGAACGTCTTCCATCTTCTTACCTTTTGAGTCAACCACAACCAGATTGATGTGCTTGGTCTCTTTGGTCTTCTTGTCTTGGAAAGACGCGTAGCATTTGAACTTAAAGGTAGTCGTACCGTCACCGTTATGGACATATCGCCCCTCATACGGTTTCAGCGGTTTCTTACCACGAGCTACAGCAGGTGGATTAGCTTCGTATTCCTCAACGGCAGCAGCATAAGCCTCTTCGTGACACTTCACGATTTCATCGACCATACGCTGGCAGCGCGGGTCTTTGTTGGGAATAGTCAGGTCAACTTTATAGACACCACGAGGGTTCCCAAAGCCAG
+
@66667=?8BFJHJIEFFIJJDJHJIJJJJJJJJJIB>93,,,,=BHJJJJJJHDEJACBB??>=@@BIHDGD4444IIJFJJJJJJJJJJJJEJH322298971//33:@DJJJJJJHJFEJJJFJJJJHGAEI-,,4+>EHGHFEFEG+***)(((/001767>AC<<:;;;<=>BCGFIJDAACIJIJJIJJJIJGFDEJJJIJJHJJJFGJJJJIJJJJ1112JJJ=;::@@=8A@@HEIJHHFDJG==<;@JEHAA><?;7:;JJJIJJGI@?=>BFDGJJGJFJHIJJIFGIJJGGJGFDFFA9.,(&&,98862112B=<<<////75110344439==>?ABCFIJJJECFFJIJJEJIGJ?BBDCIJEFFJJJHIJHIJJIJJEJJJHJIJJGJFHJHFFF<999=?JJ<::::JJEGJIJJJJFIJJJJJDCDHIJJJFJHJCEA>7556755)'''''-36:9:;<BFGGIIGGJJJGJJJJIFJJJGJJJJGJH887666444478:FJJJJJEHGHJJ999992221:<=DGHJJJJFJJJD@@1112..395/..;;8766?946<8;<JJJHIJJJFFJJJJEJJHJIJJJFGBCGDG:::676896?;:;=>BBCDIIDFIDCJHFIJJGGDCDCEEFJIGIDA@DFIJCAB@=<10/02<----34?IFFJJJGGIJJJJJGJIEJJJJGJJGJFEJJJHJC>>=0,+++,-,-=?7556=:33>????IEJEGJJIFFJJA977689('(;778=EJHJGJJIJJJIGGGJHJJJJD@BADDGEGIJHHGFEFJJJHJJJJJGFFJJJJJBDDJJJJJJGIJFGJHHA?@:DIHJABJEJJICFFDGJJHHIJI97767777?=?@EFGJEJHJJJJJJJJJJJCCCJJGJJJHJIJGJJJD>==>BJJIJJIGGEJIGJJJFJJJJEJJFBCC>>>>AHFGJJJHJFGEJJJJJJIJJIJDFDCHJJJFJHHJJJJEJIJJJEJHJJGJJJJJHJJHHJJGJ>JGGI83223;+*$$$%%&++*(((('%%$%&0&'7888?CGIIHJJDJEEEJHJJJJIJFJIGJHJFJJJJJDJEJJIEJEJJJJHJJIJJHIJJHJFJJJJGIJEEEGFJJJJHJJCHFGIHJJIJJIJHJJHGJIJJHJHI>=::<>DIJJJGJHFIDEFCDDEJJHGJEJDE?ACEGFJHJHEJJJGGIHJB@CEHHIJIEHIHJJJJGJJHJHHIJJJJJHJJJIHGJJJJJGJHJDHJIJJJHJJJJHIIJIHJIJJGJGJJJJJIGJHGHGDHCEICDIFJJJJJJJJJJJFDFCEC=;E:BBACA?@CA879<;<?9912EFDJJJJJJJJFJJGIJHGGJJJDCDEHHHGFHJJJJJEDEFJJJHIJJJGGJJJJHJJJFFIHHIJJJJFIJJJJJJJJJJJGJFHHGGEJIJJJJGJDF@788BBJJJJJJJGJJJIJHHHJHFJCHE==<<>77DJJJHFEIJJJJJIJJHJIJJIJJIJJJGEIJGJJJJJJH????JJJJF96336DEFJDIGJJJFJJGJEACJJIJIJJGGAG>=ABGFJJHHB8IHJGGIABJJJJEJJEJHIJHJFHJGGDEEJJJGJIHJIHIJJJHJFJJJJJJJCCDEHEJJEJGIGJJEGEEFCD?83-)()-57<DDJFHEFACBCEHJIJJHJJJJJGJIIJIJJJFIGJJJGFGJJJBBDEHDECCIGJJHEJGJGHIJJFEHIJJGGBJ8EDIJJJJJJEFA@JFIFIFJEGFGEDEJFGGIJJJJJJGIGJFBBHFEJGIJHJIFJJJGGJJGJHJJHJJJHJJJJHJHIJJJHDFFGJHJJFAJJJJJJJGEIJJFEJ;8?5558<?A@>;;>?BDIJJGJIIFGJB?>BA?CJCJJEF?AA@EIHJ<;;EJIAA>A@ACDJJJDGHJJJGJJFJJEJJFHIJCFBCIAFJJJJJJJJJIGJIHJGJFHJJJJGJJGJFA@@?AAFGJEEHGJJJFEAAABHJJGJJJIJ>?::;;GC88:..---/01::DDJJJIHIIJJGFFJGJJGJJJJIHIJJJJJGJGGHJJJHJJJJJEEB@=.-,-.%%$%&37BCDEFHJJIEJIIJFBDBJHJJ?DJDJJJGCCDDAAA@ECEGG95JJHJAHHHJEIFJIGJJJJDCIIHJHJJJJGJGHGJHJJJGJJJJ=<<B@///D9<:8;,++-//0?@@ACJEHFGHHHJHFDHJ?>>@EHGJHJHEAA;<<=JGJJJJJJJIJHJJDEIHDJJJJGHJJJJJGGJHFJGFCEJJHF<:JFJFHFJFJFDJGJJHHJJJIJJIGEDDJ>>?<@JHJFJFFGJ(((:<7;<=GJDDFEFJJJJJHGJJJJJFGHJHJJFJJJFDGB@BAFFFJGJJIHCHHG@JIEFEDBA??JJFHEJEIC7--,'&&&%&&')-1--56B??>>ACAIJEJEF@:HDIGJGCFFCECIFJEJEFJFHGJJJJJIJJJJBCHJFCDFJIH>ADDBDDCFEFJEACDICEBCDEGGHH?>>=??@?AEGFGGIJIJJDIEDCEJJIHBBBA>>>@HJHGEFCEBB@<==>G>=<=D@@B?><&&&&/77888985778=A=ABJJECDCBFFDJJGDCBBBECGJEA''''665))6:?ABJJECCBDCCGCHB<=@DGIFJJEGFJGFECEGJJIJFEEIGHBDDCJJJGJIJIJDHECCABDCJIJFGFJHJHCDCCBDIFFJEDJHHGJHGFHGEHGJJJGHJHHFJJJJEEHHJGFHJJJJJGDGJEHJBCBDGCFGGHIGFIJHIFHGHIEJBABC211;/12CEBEJFIDGEFEA>3,,,,>JFDAAABFFGJGEGDDEDCB8766:9:=6555;;EJEEHEGJHH?@<;>@/-,,>;97<DDC@@A@C@@::;=@;//0*))()/+((('4+-,96/:ABBJJ??>?AABDEJIEEHGJJJJIJGC?989:<<<****39777?GD<7017>@ACFJGHFEBBCBCEEBJEHHDECAED:DHFCDDBDDJFHDAB7777?5003:@??:779:ECCFJHJFIIEJGGGFDJJIJGFHFDIEBJEFHCBCEEHHJEFHDDJJHHECGEEEBAABE?>/+)''*6:=?@50>><;<=HCBCBGEEECFJJIGJFFGIHHFGJFJHHHHJHFJE?,*))+..-131337;<AGJD>>==A@BABFJIJIJGJJJDDEFFJIIEECHCFBAHJGFC?><=@JA4445EHHJFGDFJFJGJGEHEHGEHFEF@A?BEBH30/-*J4@CB33222125:>@0.9<?HJJJJJFHEEA@??ABDFEJJFIGGHHECBADB@303;)AFDBBDBAABCAAEDFCCCFA=:99BF?>??C<<3333JH=;;<A7321//++--:;=?CEGFJEDCJFHJJJJJIHJEJGHEDCCEFGGDDEFFJIJJIJGIJJEJJHJJJJHJJJJIGG////+11+/9>=ABDFHJD<<;=JFIJFCCJJ>===HGGJJJJJIJJGJJJJHJJGGJIHGJJJJHJGFHHFJFGJJJJJJJIJEFJFECCCDGGDABBDB@A@>>BC?<@BGFJFFEABBBBDJFJHJJGJIJJJHJJ@AAEJJGBC94,(((DFGGGJJJHJHJG<><6CDJE?JFFIBGIJFJJJJJ@ABAJJFGEDGJJJDCCEJJ<<<>FFCA87?D<JHDD@AAAJADCJIJJIJFJFJJJGJJEE;:0)FFJJJJJFJHHFJJJJJJJHFIJGJJIBDBCJF>.));:;::>??DB:;GJDFHDJHHJIJGIJJHJJJJJJHJJGJJJJJJJJJJJIJJFJEJJGJHJJGGJJEDFFCAA@E****9:<:<=9>8(()0=22<=ADDEFJJJJFDDDJHJHJDBBACBAHIGGEA@@BJJHIDJJIJJJGJHJIJJEJJJJJCJJGJJHJJJJEFHGJJHJHJJJFIJJJHJJJJHJFJJJJHJIJJBBABCA5213J>>FFGGEHJIJJDGEGJGDFEHJJHHGJGHHJJCBA,+++JJBBCBJJJJJJJJJJJJFGJJJJEDEJJIHIJJJEDGDJJFFJHJJJJEHDFCEDIJA=>E<HHGJFDCCBEDDB<EHJIJIJ@@<=@@IJB><=>HJJJJGJJJJHIF966?DHFCCFJGECGDD,*(&&&++'%%%%'(());=;;BEJJIJHECBCJJFFFJGJJJJJJHIJGGHJJJJJDCDJJJJJJHJJJJJJJIGCJHJJJHFJ@?>>JDAABIII@966GJGJJEEECEIFDEDJIJJJJFJJJDHGEHDGEJJJJJJJDGJJJJGGF;89JJJJJJHIGFEGIJJIHJJJJIJIHHJJJGDJGFJJD>?BAJHFE;6(
@Stanford_t7w_3_T7_No_SapI_2_Linear_5500_308
GTAAGTCATTGGTTTACCTCCTGAGGGTTTCCGTTTTGAAGCCCTCTCTTTTAGTGTCTTCATTACCAGCAGTCCACTTTCTCGCATACGTAGCAGAACGTGTGTCCCGTCAGAGAACAGCGAGTTCCCATCACTACTCCCACAGTTGTCACAAGGAATGTGGTAAAGAAATACACTATCGGAATGGTGCAAATCTCCATGCAATTCCCTCCTAGTTCTATAAATCCACGCAACGACTTCCAATAGATCTCTACTACGAAAGTTATGCTGTTTACCTTCAGCTGTTACAGTGCCTCTCCACATCTCCCTTTCCTTGCTCCAACTCAGTCCCTTTAGTCCTGAGGTATTGCTCTTTGGAGTCTTCATGTTCCATGAGTTTTCTTTTGGGAGAGCCAGACGGAGATTGTCTAAGGCGTCGTTGAGTAGGATTGCCGTCAATGTGGTCTATATAATAACCTTTTGGTATAGGCCCATTGGCTGCCTCCCACACTTGGATATGCCTCCTCGGAGCCTTATAGAATTGTTTATAAGACTTGCGCATTATTTGACCTCCAATGCGAACAAAGGGAAACCGCTGTGGTCTCCCTTTAGTGAGTTCAATTAATTATCCACGGTCAGAAGTGACCAGTTCGTTCTTCTCCCACCAACGCTTAAGGTCGGAACGAAGGGCAAGCCTTCGGCGCCACCTCATGATGGGCGCGAAGCACAGCGCCTTCGTACTTAGCCAGCAGTGTGACAAGCAGTGAGCGAAGGGATTGCATTTGGGCTGGCGTAAAGTTAGCGTCGAACTTACCTTTATCGTCGATACCACCAACAAGGCAGACGCCGATAGAGTTGTGGTTGTAACCCTTAGCGTGAGAGCCTACAGCCATCTCATCTCGTCCTGCCTCCACAGTACCGTCTCGCTTGATGATAAAGTGGTATCCCACATCGAGCCAACCCTGCTCTTTGTGCCACTGGCAGATCTCACGGACACCAACATTCTGACTTGGCTTGGTAGCCGAGCAGTGAACAAAGATTGCGTCAGTAGATTCACGTTGTTTAAACTGTACACGAGCCATTATTTCTTTCCTCCTTTCCTTTTTAATCTATCAAAGGGGACCTCCTTCTTGGGTTCCTTTATCCACTTAGCAGGTATCAGTTTATCAGCGAACTTAATACCATGCTTTTCGCAGAACTCTCCATAAGACGTTGGAGAACCTTTGTATAACTTCGTACGTGAGCTTGAGAAGACAATACGGATGTCTAGCTCGGGGTGCTGCTCCCTAATTAATAAGTGCTTCTTTCTATCATCGCTTTCCCACAGACCCTTTGTCTCAACGAATATACCGTTTGGAAGTAAGAAGTCTGGAGTGTAAGTGTGATTGCTCGCCGGAATTACATAAGGCACTTTCCACTCTTCATACTCGAATTTAATACCTTTTGATTCCAACTGCTTTGAAACCTTGTCCTCTAGGCCAGAGCGAAACGCTCCAACCTTTCGGATTCCTTTAGCGCCGTAACCTGCCATGTCGCTCCTTTGCGTATATCACAAATAGTCTGTTGGGAGACACCATAGGTGCGAGCTAAGGATACATTGGACTCGCTGGACTCCATGATTGCCATTACGTCTTCGTCTGAAAGTTTATACCCCTTGTGTGAGCGACCCTTATTTACCATGTCAGTGAGTCTCTTTTGGAGTTCCTATGGATAGGTGTTCAGGGTTACAACATAATGGATTATCACAGGAGTGCAGGACGGTAGAACCTTTCGGAGCATTAGACATTACGCGATGACAGTAGACAACCTTTCCGGTATTGCTGCACCACACCTGCCCGTACCCTTTATTGTTCGTAGCGCCCTGCCACTCCCAACACCCAGAGGAAGTCACCTTGATTCGCTCAAGGATTTTCTCCCGCAGTTCCACTTAGAAGTCTCCGTCTTCGTCTGCTTCCTCGGACTCTTCGTCGTCTTCGTCCCAGCTTTCTTCGTCGCGTGGTTTGCTCGCTTTGGCAGAACCAGAGGCAACATAGCCGTTCTCTCCAACTTCGTCAGCCCAATCGTCTTCACCGCCACCAAAGGTAGCCAGTTCGACCAGCATCACGGATTCCAGTTGCAGCTTAACGCTCGCACCTACAGCAGTGTTCCACTTGTATGGAACCAGAGAATATTTAACTTTCAGCTTAGAGCCACCACCGATAATCGGAACGTCTTCATCTTCTTACCTTTTGAGTCAACCACAACCAGATTGATGTGCTTGGTCTCTTTGGTCTTCTTGTCTTGGAAAGACGCGTAGCATTTGAACTTAAAGGTAGTCGTACCGTCACCGTTATCGAAGAACGGCATGTCACCCTCATACGGTTTCACAGTATCTACCACGAGCTACAGCAGGTGGATTAGCTTCGTATTCCTCAACGGCAGCAGCATAAGCCTCTTCGTGACACTTCACGATTTCATCGACCATACGCTGGCAGCGCGGGTCTTTGTTGGGAATAGTGAGGTCAACTTTATAGACACCACGAGGGTTCCCAAAGCCA
+
0014321244667:::GEJFABFJHJJJIJJJ==JJHEIIJHGGJFD42/73**+@CDBCB>FHEJDAAAAGG=;56640'?:;DBJIEEHEJJHHDGDGIJJJJ;<4)JFIJJJJJJJHEJFJGEDJJJGHJJJDDEGJJEGJGJJIJJJJJJEJJJJJJJJJJJJHFIJJIFFBCCID>>=>G2222E00).((***;FJJJJJJGJEHDGHEIFEGJJJIJJJJIJHJHGJIIJJJJJJJJIJJJJJJJJJGGJJFJJJJHHFHFJ@DEE>@='5''EEJJGGIHGJHJJCAFHFIFJHJHJGJBGEJGF@FBEHJGJJJJDEEGHGIJJEAFFFC9CCDHJJHJFJH@=>90BDGFFJIJJJIGJJGJHJIJCAIJ@=;?FFJJJJJJJHJJJJ<=<D@?@JGJJJGHJJIJEBCE8766-,,-DHFHIJJFFJJFJIJJJGJJIJJJJJJJJFJJJIIHJJJJJGJJJJJIFJJEIEB>>;9DJFJJFIJGJJIJJDGID2212<>;>D;AACFHJJIHJJJJIJIJIJJJGHHHJEHJIJIJJJJHJIIJHJHHJHJJHJJFJJJJGIHGJJJJGJEEJFIFG999EEFHCABA>ECD;7778CCGHJJGJJJJJHJJH@A??F@54.+,33:==@<FHHHJGJJHHHHJJ441((AAFGHJJHEJJJJJJEJIJFGJGFJIJJJHIJFJJJFJJJGGFDEDEEGJGIE@?EEFDD@CDFGHGHJHHJIJJGGGJJJJ?>====?BJGEJJJFJJJJJFEIJJJICB:44521//0.00-,*--42488<E7EGJIJIJFHJJJIJGJGIIHJGJJJGJIJJJIJCCEFCJEJJGJJJJJIJIJJ@AB@@AAGCFBDGCICEI@BHHIGJJJJJFJHJJIIJJJFJJIJJJGJHJFFB@>>JJJF@??/388FHJGJJJJJDJGFJA?@AJFJGJJJEFCECGJJGGA?))((..,,,,.A=;=BCGJGJJGJJJJHGJJHGJHGFJJJFHJJJJHHDGGEIJGIJJJJJGJJGJJJHJJJGJJGGHIJEHIJJHHGFJJJJHFJJJJ?@?@EDFJJJJJGCHJAJDJFEJDA?=AIGGGHFJGGI>0001IJJIDCCDJJHJEG=<<>JJJEJJ<:45(:;-(()<=HHGJGIHJJJJJJJJHJGJFEDEHJECEDHGDC>IH@::;=EH;:::JDIJHFGHJJJGGEDFFD?>ADB<FA@?AG@5''''7::222186..1121<99:@CHFGJJFJJGHGJJ@?=>EJD?:98922.(11+0,,.03./5445CCDHDGGJJJJJIHHGFGJ87?88<==BJJIJGJJFFGJJFJJJDJIFJJJJJJGJJJFGEJJJFGJHEJHJJFJHHJIIFDEIJJJJHHFIIJGIJGJIGFFJJFJJFJFGFAJJHFJGIGJGJEBCABGGGJFEJDGIIGECCFJJJHJJJHJFCDBHHIFJGEEDHH6536:BECB@AGCAEJHBAA=>BFGFEJ;4555JGJJIJJJHJIGGA@BDGEJHHJJEJJ=9972*(/>9FCCCCJCFGBBAEDDFECBBBHIJGJDBBBJHJEECJFIGDBC>>>>BHIHHHJFEGJJIEECCBCJJCABBJJJHJFJHJJJJFFEIJHGHHDFJFJJJJJJJJJJHJJJJJJJJJJJJGFFJJFJJAEGJEHJHJII98772'(.'(2///667;HHGJHJIIEDGHFEIJIHJJHGHBJJ:A)'''566?CHCAECCIHFEEFDCBBCCBGGJBAAAJFJEBJ@=;>BGHEJJA<<<<<@?=@@CFIDJDIBB@::999A?;59448.:;=;;<EFDIJEFGJJJGEJJJFJJGIJJJJJJJJJJD?@JGJIIIGJIIJJEFCEII@@@BJCGFGJHJIJFIJHGIGJFFJHHCGEHGJFJHJGJJJCA?JGDGGJJJJJGJECBDEJJJJJJEIJGFJJJJJJJHJEFDFJJJJJGFJHFJIIJDJHIFJ<DGEJJJJJJJJJJHJJJJJJJFIJHGJD?;:1,,,CJGJIJCBB>>??87778-,,,,,--/JJ('&&04>?DJ?CJDCJJFJJ????JJIJIIFFJJEJJJJJGJHFJJJJJFJFJJFJJGIHFJJJJHHJGJHJHJJGFHFJHJJA@A99;:@?>ABGJEEEEABB9C9JJJIHJJJFJJIJIHJJJEEDGGHJJFJJJIAADIJ=;:;FGFGJEJJJGIGGICCECJJ::::F;?@HC:9;>2DC@DDF////9::::..-.DHEEEGFGEJHJJJJF@ABCJH??C;EEDEGFJJ@A@>745GJJJE><<>????ECEA>BCFJFADAAAD<<==EJFJJCGEBCCCDECDJDEDHJGJJFJGIFHHJHIJJIIJJJDDADJ9'''((&&&&''34GFIDHJJJAAAEJJH4432232331-*+?@HEJJJJJIJJIJJFJJJJIFJJGJHJEFA=>ADID:4445JFEECJJIJGECCGHHJGIHJEDICBDCJJCDFCJIJ@GCBDIJJH;;:%%%((((((39<=>BCBFGJFDIJJDFAA>((()<<75+&
@Stanford_t7w_3_T7_No_SapI_2_Linear_5500_309
TCCAACTGCTTTGAAACCTTGTCCTCTAGGCCAGAGCGAAACGCTCCAACCTTTCGGATTCCTTTAGCGCCGTAACCTGCCATGTCGCCTCCCTTTGCGTATATCACAAATAGTCTGTTGGGAGACACCATAGGTGCGAGCTAAGGATACATTGGACTCGCTGGACTCCATGATTGCCATTACGTCTTCGTCTGAAAGTTTATACCCCTTGTGTGAGCGACCCTTATTTACCATGTCAGTGGAGTTCTCTTGGAGTTCCTATGGATAGGTGTTCAGGGTTACAACATAATGGATTATCACAGGAGTGCAGGACGGTAGAACCTTCGGAGCATTAGACATTACGCGATGACAGTAGACAACCTTTCCGGTATTGCTGCACCACACCTGCCCGTACCCTTTATTGTTCGTAGCGCCCTGCCACTCCCAACACCCAGAGGAAGTCACCTTGATTCGCTCAAGGATTTTCTCCCGCAGTTTCCACTTAGAAGTCTCCGTCTTCGTCTGCTCCTCGGACTCTTCGTCGTCTTCGTCCCAGCTTTCTTCGTCGCGTGGTTTGCTCGCTTTGGCAGAACCAGAGGCAACATAGCCGTTCTCTTCAACTTCGTCAGCCCAATCGTCTTCACCGCCACCAAAGGTAGCCAGTTCGACCAGCATCACGGATTCCAGTTGCAGCTTAACGCTCGCACCTACAGCAGTGTTCCACTTGTATGGAACCAGAGAATATTTAACTTTCAGCTTAGAGCCACCACCGATAATCGGAACGTCTTCCATCTTCTTACCTTTTGAGTCAACCACAACCAGATTGATGTGCTTGGTCTCTTTGGTCTTCTTGTCTTGGAAAGACGCCCAGTAACTTGAACTTAAAGGTAGTCGTACCGTCACCGTTATCGAAGAACGGCATGTCACCCTCATACGGTTTCAGCGGTTTCTTACCACGAGCTACAGCAGGTGGATTAGCTTCGTATTCCTCAACGGCAGCAGCATAAGCCTCTTCGTGACACTTCTCATTTCATCGACCATACGCTGGCAGCGCGGGTCTTTGTTGGGAATAGTCAGTAAAACTATAGACACCACGAGGGTTCCCAAAGCCA
+
2BFJJJJJJHJJHIJIJJJJJJJJJJJIJJJJ>;:HJJJJJHJIHJIHBEEGEB3444DIJHJJJJIHJJHHJJJJJJJJJJJJJJHJJJJJHJJJIJJJJGJJJJIGHHIB?@=<>=>222IECDCJGFE@??CJA>>?CFB><>IIJJHJJJJIJJJBCD@<==>@=873111249<CGCCGGIIJJECCCJIJJJJJA@BCJJJJJJHCJJJJIJDFDIBJ<59?=3@9BFJJJIJJJJJJJA>@J.*'?JJJJJJJJJJJHJJHJJJIJE?<=>JJJEBDCDJGFGJIJJIJJJJJJJJJJGJJJJHJJBBD=A@@<661*2@DJJJJJIJJIIGJGECFHHJCBC/...--,.<<;<<<<C000/5.*+*&''(35?JAGGHJJGIJJJJEHJJJJJJ=<<<DBAC====@FGJEFEGJF9892111555?ABD65/...5=//;>BACD?@??GJJHJJJA<=2.H?AA@FJJ<=??GFHJJFDJ/...7330''''899./4>HHHJFJHJJJJJEJHJECEJJJJ>JJHJJJGGGJGIJJIIHJIJJJAB@9:99A<GIJHJIJJGJJJEJEGFJHFDBCDFJGFJCHHJDFGHJFDD?>>>FGJJJJJGJJJJJJFFGDJIJJJJJHJJGJIJHJBCCJJJHJEEAAJFCDFIJJIJJJHJHJJJGGJJJJHHJJHJJJEIHJIGGJJJIJJHJIJJHJHJEE<<<<>>>JHJJHFJFJJJJG<<;:=;3>999D@DHGGJJJGJJJBBBBJD3333<:=7;GJJJJJFJJJJJJ>>>>FEGJGGJJJJJJEGHJJGGGGHJJJCCDDHHCCFAJHJJJHHJJJDB>;<BEAE;5,,,(&&&&&$$$%<BBBDABAADE;;;9:<>AB>??>GHDDIEEGGGFDFJCDEEIFJEC3334DJJJIJBCBCGDCEJ@@@AJIFJDGIHJGJIJIEB7771112*)(,,,-38:8=AB@DBGEJDHHGHHJHJFIHJGFDEFDCEAF=995675554+)$#$&*)3;>>@ABAF@@@AJCACDEGEI?<???=?7683+*)),*'&&&(''''&'()$$++++;<=>J==?AGGH9987AA943.
@Stanford_t7w_3_T7_No_SapI_2_Linear_5500_310
CTCCCTTTCCTTGCTCCAACTCAGTCCCTTTAGTCCTGAGGTATTGCTCTTTGGAGTCTTCATGTTCCATGAGTTTTCTTTGGGAGAGCCAGACGGAGATTGTCTAAGGCGTCGTTGAGTGGATTGCCGTCAATGTGGTCTATATAATAACCTTTTGGTATAGGCCCATTGGCTGCCTCCCACACTTGGATATGCCTCCTCGGAGCCTTATAGAATTGTTTATAAGACTTGCGCATTATTTGACCTCCAATGCGAACAAAGGGAAACCGCTGTGGTCTCCCTTTAGTGAGTTCAATTAATTATCCACGGTCAGAAGTGACCAGTTCGTTCTTCTCCCACCAACGCTTAAGGTCGAACGAAGGGCAAGCCTTCGGCGCCACCTCATGATGGGCGCGAAGCACAGCGCCTTCGTACTTAGCCAGCAGTGTGACAAGCAGTGAGCGAAGGGATTGCATTTGGGCTGGCGTAAAGTTAGCGTCGAACTTACCTTTATCGTCGATACCACCAACAAGGCAGACGCCGATAGAGTTGTGGTTGTAACCCTTAGCGTGAGAGCCTACAGCCATCTCATCTCGTCCTGCCTCCACAGTACCGTCTCGCTTGATGATAAAGTGGTATCCCACATCGAGCCAACCCTGCTCTTTGTGCCACTGGCGAATCTCACGGACACCAACATTCTGACTTGGCTTGGTAGCCGAGCAGTGAACAAAGATTGCGTCAGTAGATTCACGTTGTTTAAACTGTACACGAGCCATTATTTCTTTCCTCCTTTCCTTTTTAATCTATCAAAGGGGACCTCCTTCTTGGGTTCCTTTATCCACTCAGCAGGTATCAGTTTATCAGCGAACTTAATACCATGCTTTTCGCAGAACTCTCCATAAGACGTTGGAGAACCTTTGTATAACTTAGTACGTGAGCTTGAGAAGACAATACGGATGTCTAGCTCGGGGTGCTGCTCCCTAATTAATAAGTGCTTCTTTCTATCATCGCTTTCCCACAGACCCTTTGTCTCAACGAATATACCGTTTGGAAGTAAGAAGTCTGGAGTGTAAGTGTGATTGCTCGCCGGAATTACATAAGGCACTTTCCACTCTTCATACTCGAATTTAATACCTTTTGATTCCAACTGCTTTGAAACCTTGTCCTCTAGGCCGACGAAACGCTCCAACCTTTGGATTCCTTTAGCGCCGTAACCTGCCATGTCGCCTCCCTTTGCGTATATCACAAATAGTCTGTTGGGAGACACCATAGGTGCGAGCTAAGGATACATTGGACTCGCTGGACTCCATGATTGCCATTACGTCTTCGTCTGAAAGTTTATACCCCTTGTGTGAGCGACCCTTATTTACCATGTCAGTGGAGTTCTCTTTGGAGTTCCTATGGATAGGTGTTCAGGGTTACAACATAATGGATTATCACAGGAGTGCAGGACGGTAGAACCTTTCGGAGCATTAGACATTACGCGATGACAGTAGACAACCTTTCCGGTATTGCTGCACCACACCTGCCCGTACCCTTTATTGTTCGTAGCGCCCTGCCACTCCCAACACCCAGAGGAAGTCACCTTGATTCGCTCAAGGATTTTCTCCCGCAGTTCCACTTAGAAGTCTCCGTCTTCGTCTGCTTCCTCGGACTCTTCGTCGTCTTCGTCCCAGCTTTCTTCGTCGCGTGGTTTGCTCGCTTTGGCAGAACCAGAGGCAACATAGCCGTTCTCTTCAACTTCGTCAGCCCAATCGTCTTCACCGCCACCAAAGGTAGCCAGTTCGACCAGCATCACGGATTCCAGTTGCAGCTTAACGCTCGCACCTACAGCAGTGTTCCACTTGTATGGAACCAGAGAATATTTAACTTTCAGCTTAGAGCCACCACCGATAATCGGAACGTCTTCCATCTTCTTACCTTTTGAGTCAACCACAACCAGATTGATGTGCTTGGTCTCTTTGGTCTTCTTGTCTTGGAAAGACACGTAGCATTTGAACTTAAAGGTAGTCGTACCGTCACCGTTATCGAAGAACGGCATGTCACCCTCATACGGTTTCAGCGGTTTCTTACCACGAGCTACAGCAGGTGGATTAGCTTCGTATTCCTCAACGGCAGCAGCATAAGCCTCTTCGTGACACTTCACGATTTCATCGACCATACGCTGGCAGCGCGGGTCTTTGTTGGGAATAGTCAGGTCAACTTTGTGTTCGACACCACGAGGGTTCCCAAAGCCAC
+
44,++,3/')-.,.33B2224<<BACHHFJ<7EJJJEJFJJHJJJIJHEDI@3<;<>;:968<<@<9>9A8,,,,0@43330BEEEJGED96112<;76679(%%')<FJJG=<<<12235EFGGHHIJGJJGJIFJJHGJJJ@J@<ACFGJFIJGGEJGHJIJGJJJJJIJJFAABA=::2JJJGJJJJJFJJJJIJHIBAACJFHJJ@IHJJHGJJJGJGFJFJHJHFJJJIJJJJJJJDJGGFFFAFHBC?=>?JGJJJHIJIJJFFJHJJJJJJJJHJJJHJJDDFDHA@ABEJ@2222CG@JFEFGJJJJHJJJJGJJHJJFGC:DEIJIJIIJJGHIJJHIJJGJJJEFFEDFIEIJAG;DDJIJFJGJIDGHFCDCDDFJIGJJJGJJHFJJHJDFIHJJHJA?>;<<@CFGIGJIGJEGFJJJFEDGIJH>>>>JJGGJJGHJJJGJJJJGGJJFIJIEGGJJJJFJJHJJJJHHJJJJJJJJJJJIIIDDCCJJJJJJIGJEDJJIJJJJJHIIJJBABCDFIJJFIJJHHJHIGJHJGJIJJJIJHJJJJJJHHJJFEDBJIEDEIJIJJJJHIIJHEJJEJHIIHIHEGCEGGHHJJA@BB8<;;9789>@A?;;:9::=>;;;;A?>===<>;==<<>?===;6656;<==<7777::;<<<<9:::@>=;;=<?>?A?:999<:99:>==<>>??==;;::;;8889><;:899;=>;;;====>====?;:::=6667A??@@@ABDAAB?B==<;375?>@A??=?<<<:9::;==??A?<<=<<<>@A=<::;;;>>@?=;9:;;==<====;;;::;:==<===<=;88789;;;:9:;=>>;;;CBC<<==AA>=>AE@@9877::9899:;;;===>BD@<:7678<<<;8899<0//59833<<<===7777::<=<=;:99;;AB=<<@===>?>>?@GA?=;=:98789;<>>>>?<;::<:<8886778??AB=>8888::@CG?;9800017777795678889<<;<9:98999;<;<=>><<<8888;<><;899:=<:::7889;<89844449:=><=B>A<<<<=;*)))222;;:9>==86669<@@A=:988==;<<<>??B>=::::<B<;<;=>=;9991%%$$$+9;<<=;;5;==;?511188:===868:::;989899:<<==;:997788?><??B9=877689689:9::::9:;<=>==<<87779>=;:;;@C>;:;;??>?AB>>::::?>?>=>=?AB?>;;::<B9988@ABC?<;:9:;<>?;;:<@A?>>=???=<<<@DED??JJ;;:;899:?CA===<<<<=>>>>==>==>>??==7J7/*?=<;=?AA<;;::999:;=@B8766=322299943..7678:DCEH>>==><::9=76530.,,653;669?2);<=BJHJIEDCFFEFA@9@CEJFJJ>>?====CB@@ABB>D>BEIEIJGJEEFJJIJJJJGGJJFBEEE>*;?I<J?9999<=>IJGHDEJJJFIIGJJJIIJ@AACJIHJIJJJGJEFCEJDCFJJJJGJGJJJIFDDJGG>=JHJGJJJJJJGHGIJJJJIJJFHFJIJJJJJJJHEJIGC:EGIJJFGJGAGDG@CGGHJGEJGJIJFJJJIJJHHJHHIIE>>>>HJHJ<7788>=FFJJJJJFJJJFGGFHHJE?<>>DHFDHJFJFDBJJJJJJJFHJJJJGIJJJHEF<<;<ACFGJJJJJJJJJHHGGAA@6DFJEJJHJGJDG444GJDDBCFJJJJHJJJFJJJEHFFEGJJJJJJGJGFIJJJJJJIIJJJFJFD>?F8((((9<===>CDDJFIH:999752<<>EHJJHJJIJJJ??>((((JJBCBCJJJJJJJJJJH>HFGJJJCADIFJJGGJJEGIHJCA?@>CJJEF>>>=EJJJJJFIGJFJJHJJJJHJJJEJJJJJJB))))BACABJIIFGJIJHJJGJJIGFJHJHJI????IGHJJIJ=;;;EEGAAEEEJFJJFJGIHGHIJJJHJJGE@==9;;?JJJE==GHJHFFJJIJIJHJJFJJJHJHHJJJJIIGJJFJJJJIJHIJJIJHHJHJJIHJJJFIJIJHJJJJJJJHHJJBBBBGHGHJEFJGJJJHJJJJJJJJIJJJGJHEDF43333<BJGJDFF=::;8752())*'(*(***++-=C@EFGJJGGI?@>;?@>@?9,
@Stanford_t7w_3_T7_No_SapI_2_Linear_5500_311
AAGAGGCTGCACAGGTTCTACCTGCTGGTAAGGTACGAGTGGCAGTTCTTCCGTGTAAGGATGCAAACGAGTGTCACCTAAATGGTCACGACCGTGAAATCATGGAGAAATTGAGATGCTGGTCCTTGGATTCCTGATGGTGTGGTATCGGCTCTTTCGTTACGTGAACGAATCCGTGAGCACCTATCGTCCGAGGAATCAGTAGGTTTACTTTTCAGTGGCTGCACTGGTATCAACGATAAGACCTTAGGTGCCCGTGGTGGTGAAGTCATTATGGTCACTTCCGGTTCCGGTATGGGTAAGTCAACGTTCGTCCGTCAACAAGCTCTACAATGGGGCACAGCGATGGGCAAGAAGGTAGGCTTAGCGATGCTTGAGGAGTCCGTTGAGGAGACCGCTGAGGACCTTATAGGTCTACACAACCGTGTCCGACTGAGACAATCCGACTCACTAAAGAGAGAGATTATTGAGAACGGTAAGTTCGACCAATGGTTCGATGAACTGTTCGGCAACGATACGTTCCATCTATATGACTCATTCGCCGAGGCTGAGACGGATAGACTGCTCGCTAAGCTGGCCTACATGCGCTCAGGCTTGGGCTGTGACGTAATCATTCTAGACCACATCTCAATCGTCGTATCCGCTTCTGGTGAATCCGATGAGCGTAAGATGATTGACAACCTGATGACCAAGCTCAAAGGGTTCGCTAAGTCAACTGGGGTGGTGCTGGTCGTAATTTGTCACCTAAGACCCAGACAAAGGTAAAGCACATGAGGAAGGTCGCCCCGTTTCTATTACTGACCTACGTGGTTCTGGCGCACTACGCCAACTATCTGATACTATTATTGCCCTTGAGCGTAATCAGCAA
+
13521228;<7845525//0../38BC@AAAACIHD@?@AJFJJDCEDEJJGJJIJHGFIGF>>>>JHCBCCGIJGHFJCFEIGGJIJFFEFE@?>88=:.--,,/.&%$$%&&''(0>@??ADCEA??AEDEJJJJJFFDEJJHFJEFIEFEJJHFIJJJCGFJFGJC555;9:9@BCFGA@ADDEDDFEJDCBBCGDCEHEHCGIHJHEFEDGJJGDHJFJJJGFIHHIGGIEEGFHJIFACJBDC>EFEEDDD:::;AIFIJEJGHJEJIFFFJIJGJJJJJFFGHEJHHCCFBEDCHFEJFHHJFDEDIEGF=>>>JJJIJHHJJGGIJHHGEDG?@@AHGDH6666JDJGEJJFJGIFJIJJJHGGGEIJHFJFDBB872.*&''(,7:@A<;;99;DDDDGF?BACFEFHFHHJFHDDEDEEJIFIJJGDHGE<<<=DGEBACACCBDHJCJJJJJJJIEEEDFDHIC666.,,23,8889666354557DDJJIGIJIJJJJFJJGJJJEJBCHIJAJFCDDJJEDDE::::GJJIJHJGJF;)''+9=;BGDHJHHJJJJJJIGGJJDJEJJJJGJJEHJJJJGJJIJ/../GDDFFJJFGHHGJJFIJJJJJJGGHFHJGGJGJFJIJJJJJJHJJHGGJHGJEEJHIJJGEFFEB@C>>?CCJJJJJHJJJHGJIJJJIJJJJJJJHJJJHJJJJFJJJCBAA999:GFJHJJGJJJJJJJIJJJJJJJJHJBC>2*+1.(()<=@:;GJGJJIJJJJJJJIJJJJ?EIJJJIGJJJJHHJJJI===>GJJJIGJJJIJIIHJJIJIIJGCIHJJDE@??AEA><:;FG0...IGIHGJJJJJGHIGJJIJJIJJFJJ
@Stanford_t7w_3_T7_No_SapI_2_Linear_5500_312
CTCTGCCTCCACAGTACCGTCTCGCTTGATGATAAAGTGGTATCCCACATCGAGCCAACCCTGCTCTTTGTGCCACTGGCGAATCTCACGGACACCAACATTCTGACTTGGCTTGGTAGCCGAGCAGTGAACAAAGATTGCGTCAGTAGATTCACGTTGTTTAAACTGTACACGAGCCATTATTTCTTTCCTCCTTTCCTTTTTAATCTATCAAAGGGGACCTCCTTCTTGGGTTCCTTTATCCACTCAGCAGGTATCAGTTTATCAGCGAACTTAATACCATGCTTTTCGCAGAACTCTCCATAAGACGTTGGAGAACCTTTGTATAGCATACGTGAGCTTGAGAAGACAATACGGATGTCTAGCTCGGGGTGCTGCTCCCTAATTAATAAGTGCTTCTTTCTATCATCGCTTTCCCACAGACCCTTTGTCTCAACGAATATACCGTTTGGAAGTAAGAAGTCTGGAGTGTAAGTGTGATTGCTCGCCGGAATTACATAAGGCACTTTCCACTCTTCATACTCGAATTTAATACCTTTTGATTCCAACTGCTTTGAAACCTTGTCCTCTAGGCCAGAGCAACGTCCCAACCTTTCGGATTCCTTTAGCGCCGTAACCTGCCATGTCGCCTCCCTTTGCGTATATCACAAATAGTCTGTTGGGAGACACCATAGGTGCGAGCTAAGGATACATTGGACTCGCTGGACTCCATGATTGCCATTACGTCTTCGTCTGAAAGTTTATACCCCTTGTGTGAGCGACCCTTATTTACCATGTCAGTGGAGTTCTCTTTTGGAGTTCCTATGGATAGGTGTTCAGGGTTACAACATAATGGATTATCACAGGAGTGCAGGACGGTAGAACCTTTCGGAGCATTAGACATTACGCGATGACAGTAGACAACCTTTCCGGTATTGCTGCACCACACCTGCCCGTACCCTTTATTGTTCGTAGCGCCCTGCCACTCCCAACACCCAGAGGAAGTCACCTTGATTCGCTCAAGGATTTTCTCCCGCAGTTCCACTTAGAAGTCTCCGTCTTCGTCTGCTTCCTCGGACTCTTCGTCGTCTTCGTCCCAGCTTTCTTCGTCGCGTGGTTTGCTCGCTTTGGCAGAACCAGAGGCAACATAGCCGTTCTCTTCAACTTCGTCAGCCCAATCGTCTTCACCGCCACCAAAGGTAGCCAGTTCGACCAGCATCACGGATTCCAGTTGCAGCTTAACGCTCGCACCTACAGCAGTGTTCCACTTGTATGGAACCAGAGAATATTTAACTTTCAGCTTAGAGCCACCACCGATAATCGGAACGTCTTCCATCTTCTTACCTTTTGAGTCAACCACAA
+
%$$$%)+)699?EEEDJFGDHJJIIJFJJHHJGIFFDGJJIHHHDBBJCFC?>>AEJGGJJFJEHJIFA=JJJIJGHJJGGFFHDDEAB@ABDJEJ<;;<A@??JCDCG<<<=JGJJEDCDDDDDCCCA>@?AACICEFEEECJGJGEBBAEHIJHFJJGFJ@A?4444ABCCAAAEJJFJIJHI@>9D@D;E>75JD::===>>IJJDJC?:::<AJJJEDDGEE:88:---/HCHCGE@A<:/;8+)))'&&*&&&&++:DDHHFIJCBBDDHHJEBBDCGI655JJJFDJDFHJIJJ5545GDGG@?>?CDJEEEEA;A>;:21,$$$$()...112:704=?ECFDDCIDFGHGJJHGEFDJJC=>?JFDDFEEC>>GDJGDDDBCEFHDGJHJIEFGAJGFICDFBB<<@=I72GCCBCEEGFJJEDCACGHCBCEBJA@CGDFFJFHHDCB53B8326444FEGFFFBBFCH;;;;F8766889BA?6666DBDBBDIJJHJBFGAEGIIJIJJGDEFBBABIFHFBCCDGFJHIABEEJJHJHIFJFEGJCEGBCJBHDJB<<***+;0***.,,'.-)*0,++,;840366ECBCB??7@AGJJHJIGJHJFFJEJI977:EFIJGJJJJJHJJJJJJHIFIFJHFJBC@><<=?C>:99?@<>??@BJF99::G<::<:533<??<=?@GB>?=IIDCCFDIJGFDFEJJJFJJGHHHHIGDDEHGFJJJJJJJHIHJIJJJDEJJJEEJJIGJEJE<=?JGEFEJJJJJGJGHGGJJGFJJ9;9:?AGJJJJJJIJFGJHJJJJJJJ=999FFJIJJJIDEFGGJHJJJJGJIEJIHIIEIEFJJJCHCDFGJGJJGD>:::FJJHGFFFHJGJJJEIJHIIIGJJGFJFJAA@DEG?:96JHJJJJJGJHJJJIHJJJJGJJIEEGJJEJJFEJIJJJJJFJJJJJIIJJJJEGJEFJEFE@@>>ADDDHEJJJHGEJFJFGJJHJJJEEJJGJJHJJJJEDFEJJJJHJJJJJJDDDIGHGJJJJJJHJJJJJGJJJIFFCDGJIJJJIJH?@>::JJJGJEIJDCJIIJJJJJFEGHIJJGGJJEJJHEFBB@>?///5>?@CCFDECCE:::;IEEDBAHFBFJJJHHGJJJHJJHJJJIIJIFJFJFJGJJFIJJJJJJIGIHJHHFFGHJHJJGJHJIIJIDGHJ9999HBC=9<>0)$$&'*)16EJEEHGGGJGJJJJJFJJHHJGJBDJJJJGEEGJGC?>7658?ACFHEGHJIHHBBACJJ><<@DEEFHHIHEHHFED7666?>;<<=;8@8@GEEFJJGJDAGGH3111;2223/.(&
@Stanford_t7w_3_T7_No_SapI_2_Linear_5500_313
GTATCAAATAGTTGGCGTAACAAACCACGTAGGTCAGTAATAGAAACGGGGCGACCTTCCTCATGTGCTTTACCTTTGTCTGGGTTCTTAAGGTGACAAATTACGACCAGCACCACCCCAGTTGACTTAGCGAACCCTTTGAGCTTGGTCATCAGGTTGTCAATCATCTTACGCTCATCGGATTCACCAGAAGCGGATACGACGATTGAGATGTGGTCTAGAATGATTACGTCACAGCCCAAGCCTGCCGAGCGCATGTAGGCCAGCTTAGCGAGCAGTCTATCCGTCTCAGCCTCGGCGAATGAGTCATATAGATGGAACGTATCGTTGCCGAACAGTTCATCGAACCATACATTTACCGTTCTCAATAATCTCTCTCTTTAGTGAGTCGGATTGTCTCAGTCGGACACGGTTGTGTAGACCTATAAGGTCCTCAGCGGTCTCCTCAACGGACTCCTCAAGCATCGCTAAGCCTACCTTCTTGCCCATCGCTGTGCCCCATTGTAGAGCTTGTTGACGGACGAACGTTGACTTACCCATACCGGAACCGGAAGTGACCATAATGACTTCACCACCACGGGCACCTAAGGTCTTATCGTTGATACCAGTGCAGCCACTGAAAAGTAAACCTACTGATTCCTCGGACGATAGGTGCTCACGGATTCGTTCACGTAACAAAGAGCCGATACCACACCATCAGGAATCCAAGGACCAGCATTCCACACTTGCTCCATGATTTCACGGTCGTGACCATTTAGGTGACACTCGTTTGCATCCTTACACGGAAGAACTGCCACTCGTACCTTACCAGCAGGTAGAACCTGTGCAGCCTCTTCGACTGCTTTGCGCCCTGCTTCGTCCATATCGAACATTAAGATAATCTGTTCGAACTGGTCAAAGTATTCGTAGTTGGCAGCGCATGTCTTCTTAGCGGCAGAGGCACCGTAGACCAACGACACTACAGGATACTTACAGTCTTGAAGTTCCATCACGGTAAGCATGTCGATTTCACCTTCTGTAACGACAATCTTCTTACCACCATTCCACAAGTGCTTCCCGAACAGAGCGTCACTCTTGTGACTACCAGTGGTCTTAAAGTTCTTATCTTTATCTCGAACCTTCTGACTCACAATGTTGCCGTTCTGGTCCCGATAGTCAGCCACTTGGTACATCACACCGTCTACTTTGGCAATCCAGTAGCCAGCCTTCTGACAGGTTTCCTTGGAGATTCCTCTCGCAGTTAACGCGGAGTAGCGTCCATTGGATTCCCCGAAGTTCCACACGTTGTAAGTCATTGGTTTACCTCCTGAGGGTTTCCGTTTTGAAGCCCTCTCTTTAGTGTCTTCATTACCAGCAGTCCACTTCTCGCATACGTAGCAGAACGTGTGTCCGTCAGAGAACAGCGAGTTCCCATCACTACTCCCACAGTTGTCACAAGGAATGTGGTAAAGAAATACACTATCGGAATCGTGCGAATTGTCCATGCAATTCCCTCCTAGTTCTATAAATCCACGCAACCACTTCCAATAGATCTCTACTACGAAAGTTATGCTGTTTACCCTCAGCTGTTACAGTGCCTCTCCACATCTCCCTTTCCTTGCTCCAACTCAGTCCCTTTAGTCCTGAGGTATTGCTCTTTGGAGTCTTCATGTTCCATGAGTTTTCTTTTGGGAGAGCCAGACGGAGATTGTCTAAGGCGTCGTTGAGTGGATTGCCGTCAATGTGGTCTATATAATAACCTTTTGGTATAGGCCCATTGGCTGCCTCCCACACTTGGATATGCCTCCTCGGAGCCTTATAGAATTGTTTATAAGACTTGCGCATTATTTGACCTCCAATGCGAACAAAGGGAAACCGCTGTGGTCTCCCTTTAGTGAGTTCAATTAATTATCCACGGTCAGAAGTGACCAGTTCGTTCTTCTCCCACCAACGCTTAAGGTCGAACGAAGGGCAAGCCTTCGGCGCCACCTCATGATGGGCGCGAAGCACAGCGCCTTGGTACTTCCGCAGTGTGACAAGCAGTGAGCGAAGGGATTGCATTTGGGCTGGCGTAAAGTTAGCGTCGAACTTACCTTTATCGTCGATACCACCAACAAGGCAGACGCCGATAGAGTTGTGGTTGTAACCCTTAGCGTGAGAGCCTACAGCCATCTCATCTCGTCCTGCCTCCACAGTACCGTCTCGCTTGATGATAAAGTGGTATCCCACATCGAGCCAACCCTGCTCTTTGTGCCACTGGCGAATCTCACGGACACCAACATTCTGACTTGGCTTGGTAGCCGAGCAGTGAACAAAGATTGCGTCAGTAGATTCACGTTGTTTTGAACTCTACCAGCCATTATCTTCTTTCACTCCTTCCTTTCATTGTTGCAAAGGATATCCTTATCAGC
+
''(2)'&((,,'&&'++3-'&#%**237:=FJHJJFCDDHJJCFIIIBCCJJJIEDI?34FDGHJJIJJHJJJJHJJDHIJGJJJHJJJFFDFHIJIEJJGJJIEHFJGFIJEICCACACJEDHEF<JIHJJJHGJDIJJJHJEEHCGGDDFC@???HGDGDEBIJJFHGGGGDHEJF?5555B77DJIJJJJJJJGHJJGDJHGJJHEE?>A;'&&%%%%(18>BB?>@FJFJJEGGGFA?<:96-,&&&'013,,))((249?<:;;8:>=>AAIGEGJJIGJGIJJJHJJHGJGHFHDFJDFJJIJHFJHJGJJIJJJDCFD31127221>??DEBD8888=A?:6..*(()***2579?CB@?ADJJFHJJJJJJJ@G@EG=<<<<BEDHJJHIJGA@@?JJHGJJJJJJA@ECFDEED>--**;=EJBA@@ACIJJJGJJIFHJJJJJJGE>60==??HJJJJJHFDFJGJGD@D?>@=@GJJFJJJJJJJGJJJJJHJEGJJIEIHJIJJJHJJJJJGCB===8;<ECAGH?:@;<A?HHJJFDGIJJGIJIFHIJJJJDBA@??IJGJJJHJIHJFGDIHJJJJIJJJJGJEJFJDHGHGGJJJJJJJHIGEDHEFFJGFGIGJJJIJJJJIJ?DEEHJDDDCGCGJJFFEJCFEHIG8874''');9;0008:880(999BBDJFGIFG<;;;>:::IJJJJHEGJGJJJFHIEJGJIHJJGJJCJHJIJJIHJJJJJIHJJJIDA@5378JJJDEEDGGJFGJGEJIJJJIJJJ@@CFGEJHJIHJJJIJHHJJJJJEGHJGJJHJJGDHJJJJJG::JJJIGGHJDEDHDJBCBEABABJBFE=9757=ADHEHJEJECHJGJA><>C>>>8>9988;GEDGIJJJJJHGJ@AA>IJJJJIHHFHFBBF@@=;99/+/1(.=BDCDJIFFH?>2+,)$$%%&''8;>@AA@BACFGF<;;@9:+)(()))6ECC>;C;CFJJHHEHFJJJJJ><88?@BDHGJHJJHJJJHECCEFHJJJJJJJJHJFJJJIJHJJIGHHJJJJFHJJDCDDJ:9DDEFFJIGEJJID@@@BDDEJJFJEJGFJ@=C:889=CBJIJHJJFJGFJJJJIJJHGJGJJJJJIHJJHJJIJIJHJJHGJJJJIJGJJJHFFJJJJFCACFFFFGJJIJE==>>JBA@AFDJJCBBCI<;;8:::@>BEGJJJJJHJJJJJIJGJJIJHJDICCEGFEHJJGHFJIJJJJIFJGFIJEJFBBBJJ///.4,8<=<BACGJJJHJJEJJJIJJJFJJJJJHJHJIJJFGFJJFJJJGFJJGJ8FIGJCDCHIGJIDJJ9:GA?>??FJJJFGJJEIJJFFFFFJGJGGAD<;=DJGJEFEIGIJJJJFFHJJGIJGEGDEFJJIFEEHHDDHH<===JJHGFFCCBBGDJBBBDIGG==;<CHJFFGC@??@FJJC9:8?A=<=?EFEDDEJJIEHE>=>>JEJEDDBJFHEJHJEFGDECGDEEDCFEEDCDCJEDA@=:5*((()08:AHJ@@A@JJJC0000FGEGJJJGJGJJFJGGGJJJJIJJJJJJJJJJJJGHCB@@A?@JCBBD?>47DDHJ@A55HJJCJJJJFJJGIHJJ@?FJJJJJIJJJIJHDAA4342*5?DICGDHDJJHFEJDBJJHEIJJJGCIE<?:?11/03100020/1(()''''66<EIJHECDC>>>DEHFIJHJFIIIJJJHIIJJJJJIHJJJJEGFGFJGJGDGCGFJJJJIJGJJJJF?B@@55A<JJJGFJHJFJHJGFGIIJJGGHIGJJH=@@@GJJJJGGJJIHJJIIEGDJFFHJDFCDDFJEGEFJEHJFJEFFJJIGEHEGGJIHHEGJJGGJHJIHDGJHDJHJJHEJCEFDEHGFJHDJGGFFGHJIGJIJJHJIJJHFF:9:9121157>@:;;;JFCDDBDDCDC?42234445<A=88873)2))>DEEDDIIJJIJJEGGJJJHJ;::HJIJJJJFEHB<''''/+(%$%&',13JFJGHFFJHJJ----CDDDGFGFHIIIEFJ6555CIJEJEHDEJE<00036>?JHDFFBBAAGGEFGGJIDEGEFHJJIEHDJGHHJJIHJGEJCGEIJGJGEGIIHIJHJGJJIGJJCDDIFGEFIB@@ABD?@@BDD998=AFDICDEFGHJIJJJJJHJJGJHJGEHEDJGIFJIJFFHDFHJGHHFFJJJGIIJ.---=GFGDJJGJJJFFICCJIJGJIJJJGICBCAB@@EBDBEEDHGFJGJJIGJGBDCBCFEJFJFDDCBCBECDDCBBDC?=?DE??;=?>>?@AC@??=<==?>>>6786///.5)'%%&$%&'%$&$&&&&%()*()((''*+&')*-''''&%&$$$$).0+&%&)())$%$$&$
@Stanford_t7w_3_T7_No_SapI_2_Linear_5500_314
TTAGCATTCTCTAAACTGTACACGAGCCATTATTTCTTTCCTCCTTTCCTTTTTAATCTATCAAAGGGGACCTCCTTCTTGGGTTCCTTTATCCACTCAGCAGGTATCAGTTTATCAGCGAACTTAATACCATGCTTTTCGCAGAACTCTCCATAAGACGTTGGAGAACCTTTGTATAACTTAGTACGTGAGCTTGAGAAGACAATACGGATGTCTAGCTCGGGGTGCTGCTCCCTAATTAATAAGTGCTTCTTTCTATCATCGCTTTCCCACAGACCCTTTGTCTCAACGAATATACCGTTTGGAAGTAAGAAGTCTGGAGTGTAAGTGTGATTGCTCGCCGGAATTACATAAGGCACTTTCCACTCTTCATACTCGAATTTAATACCTTTTGATTCCAACTGCTTTGAAACCTTGTCCTCTAGGCCAGAGCGAAACGCTCCAACCTTTCGGATTCCTTTAGCGCCGTAACCTGCCATGTCGCCTCCCTTTGCGTATATCACAAATAGTCTGTTGGGAGACACCATAGGTGCGAGCTAAGGATACATTGGACTCGCTGGACTCCATGATTGCCATTACGTCTTCGTCTGAAAGTTTATACCCCTTGTGTGAGCGACCCTTATTTACCATGTCAGTGGAGTTAA
+
61'''%+.)(%%&&7?DBA@@AAFFJFJJJIJFHIFDHJJJJJEJAJGFJGGJJ9871112<>BEHJIJHFFFGIGGCED;;:;A?A@BC>@:::IJ??BBABDCIJJIHEFJGJJJJJEJIDFIIFJ9777JJIJJJHE==>?FGGJHJJJJFIFHJJGJIIIJHJJJGJHHJGJJIGIFJHJJJEHHFJBADC@>?@FEE;;<CDDBBCHJIHJAAIIGJJJHJJJFJJHDFC@EEFJIJJJJJJCFFDJHHGIGJJJJIJHIGIJIF70JJEHJJJJHJFJJGFHGHGJJJJJJJJJJFJHJHJJJHGEFHJIFJA@AAGIJHGJJEJFJFFHHGF@@@DIEEJJJFFJJIEJJJHJGFEJFEH7+,,,DJGJGGHHJIJJGGJJJJJJJGIJFFJJJGGFJJIJIJJJJJJJ@JHJEA?=?DGG;87CE>==HJEJF??CAAAFJ@;;;;JJJEHJC:JIGJFHGJJDEHJJFHHJGDDDJJJJHJJFEJIJJIJJJHJIJGIJFJDCCFC7GJJF@??AACFDFFIJJHGJJIGDGFFFJFCDGIFFIJJFEFCEFJJJGJHJJJJJJJJJHIGJIFEH?<==?=;<8887:89**++::C@AJJJDCJEIHHFJJJGIGJEIJGDJ>989:B??@<(%
@Stanford_t7w_3_T7_No_SapI_2_Linear_5500_315
ATACAACTAGCTAAAGGAGACACACCATGTTCAAACTGATTAAGAAGTTAGGCCAACTGCTGGTTCGTATGTACAACGTGGAAGCCAAGCGACTGAACGATGAGGCTCGTAAAGAGGCCACACAGTCACGCGCTCTGGCGATTCGCTCCAACGAACTGGCTGACAGTGCATCCACTAAAGTTACCGAGGCTGCCCGTGTGGCAAACCAAGCTCAACAGCTTTCCAAATTCTTTGAGTAATCAAACAGGAGAAACCATTATGTCTAACGTAGCTGAAACTATCCGTCTATCCGATACAGCTGACCAGTGGAACCGTCGAGTCCACATCAACGTTCGCAACGGTAAGGCGACTATGGTTTACCGCTGGAAGGACTCTAAGTCCTCTAAGAATCACACTCAGCGTATGACGTTGACAGATGAGCAAGCACTGCGTCTGGTCAATGCGCTTACCAAAGCTGCCGTGACAGCAATTCATGAAGCTGGTCGCGTCAATGAAGCTATGGCTATCCTCGACAAGATTGATAACTAAGAGTGGTATCCTCAAGGTCGCCAAAGTGGTGGCCTTCATGAAATCTTGTTCGACTCACTATAGGAGATATTACCATGCGTGACCCTAAAGTTATCCAAGCAGAAATCGCTAAACTGGAAGCTGAACTGGAGGACGTTAAGTACCATGAAGCTAAGACTCGCTCCGCTGTTCACATCTTGAAGAACTTAGGCTGGACTTGGACAAGACAGACTGGCTGGAAGAAACCAGAAGTTACCAAGCTGAGTCATAAGGTGTTCGATAAGGACACTATGACCCACATCAAGGCTGGTGATTGGGTTAAGGTTGACATGGGAGTTGTTGGTGGATACGGCTACGTCCGCTCAGTTAGTGGCAAATATGCACAAGTGTCATACATCACAGGTGTTACTCCACGCGGTGCAATCGTTGCCGATAAGACCAACATGATTCACACAGGTTTCTTGACAGTTGTTTCATATGAAGAGATTGTTAAGTCACGATAATCAATAGGAGAAATCAATATGATCGTTTCTGACATCGAAGCTAACGCCCTCTTAGAGAGCATCA
+
--.-''')''''&*26C@@===JJJ.---->5313:888JEBCBBC@BDDGJHIJFJJJHJJHJJHJJJIGJJJGJIJJJJIJJJJEIJGIJHJJJJJHJJJHJJJG><<=EFFCJJJJJFJJJJGHGJGJJHJJJHHH;:::D@>>::111((((366@E@??>AABGEJJJHJJIJJJJIGEFCDEIFJGJGDEIEJBFJFJJGJHJIJIJJJFIIHIGEDD>JEEJCJJJIFGHJHIJJGJIJJJGJJJJJJJJJJFJJJHGJHJJGHJEFJJHJJJJJ@8G3323..+<=?JCBBDBBJIHGIIJJEGHFJH@@@@FHJFJJJFJJGJFJJJJIJHJFHJJHJBAABJGACBDIJJJJFJJFGJJJF1///HGEIHJB::::EJHFHJFHJEEJJJIJJJHJGHHEJJIJIJJGJFJHIIIDCCDJJIA?>>JJGEGFJCDAABBIFJJJGGIGJJJJGJIHIGDED8665674HFBAFD@>>>A<<<<BBEHHDGFFGHFDFICB??@ADFDCDADBDDGBAAABDDJFICECBCEEDDGJIEGEDJHEGEFGDJDEJGC>>6//0+''.**0-.<,***BEEG=<=@HEEFGEHCEEJGFAAAGGEDDEGIIJIGIJJJJGFGGIJIHDBDCDCCEHHFJIDEFDCGECAC>A?=>>AA>;;<=FJIJJGJGIJDCDEIIIEHIHJGIGFJHJJJJJJFHCFEDJFJG?=<=IGDGIIHHABEDGGIFJGGCFHJJIHD@66A97=1?GEFHFJDFGC@BFJJFGEEIJGIJFIJJEB--?@GJJJJJEDGGEHGJJGGEAA?@ABCDJJIEJHGFDDDEJJHJIJJIFHFJEGJGIEHJJIJJFHJHJHFBCCBJEGHJIGGF4446IFHJGIJJFGJHJIGHEDHHEHJECDDDEDGEF@@AAIDA87767FCHFFEIJIJJJ??>?CGHCDCBB8===2223?----<>FJJJDHJJJJJE;;9(((**)+0/25:;::BCEJE;;<<JHJJJJIHGGGEHFJJFJJJIFJJEFFEFHJHJEHFCJGFJJJJJHHFFCCBBJDIFHDFFEJIFIB?=>JB?-,(%
@Stanford_t7w_3_T7_No_SapI_2_Linear_5500_316
ACAACTGAAGAAGAAACGGCTATGCTCCTTCTGGTTCTGCCAAAGCGAGCAAACCACGCGACGAAGAAAGCTGGGACGAAGACGACGAAGAGTCCGAGGAAGCAGACGAAGACGGAGACTTCTAAGTGGAACTGCGGGAGAAAATCCTTGAGCGAATCAAGGTGACTTCCTCTGGGTGTTGGGAGTGGCAGGGCGCTACAAACAATGAAAGGATCGGGCAGGTGTGGTGCAGCGGGATACCCGGAAAGGTTGTCTACTGTCATCGCGTAATGTCTAATGTCTGCAAAGGTTCTACCGTCCTGCACTCCTGTGATAATCCATTATGTTGTAACCCTGAACACCTATCCATAGGAACTCCAAAAGAGAACTCCACTGACATGGTAAATAAGGGTCGCTCACACAAAGGGGTATAAACTTTCAGACGAAGACGTAATGGCAATCATGAGTGCCAGAATGCAATGAAGCCTAGCTCGCACCTATGGTGTCTGCCAACAGACTATTTGTGATATACCAAAGGAAGGTAACATGGCAGGTTACGGCGCTAAAGGAATCCGAAAGGTTGGAGCGTTTCGCTCTGGCCTAGAGGACAAGGTTGGAAGCTTGGAATCAAAAGGTATTAAATTCGAGTATGAAGAGTGGAAAGTGCCTTATGTAATTCCGGCGAGCAATGACCTACACTGCAGACTTCTTACTTCCAAACGGTATATTCGTAGACAAAGGGTCTGTGGGAAAGCGATGATAGAAAGAAGCACTTATTAATTAGGGAGCAGCACCCAGCTCTGACATTTCCTATTGTCTTCTCAAGCTCACGTACTAGTTATACAAACACTGTCTCCAACGTCTTATGGAGAGTTCTGCGAAAAGCATGGTATTAAGTTAGTTGATAAACTGATACCTGCTAGTGATAAAGGAACCCAAGAGGAGGTGCTTTTAATCAAATAAAAAGGAAAGGAGGAAAGA
+
%%$%%')+/10/,+.2-./01<;8)'%$),')2;;87979JBDJJJJJIJGJJJJJJIG:9:767>BD@?CB;=?GG6543:83337AFFE==<<6:;=?GID?>?@:999@<;321143207))118DHH@?8888EDEEGJHJJJJF@AAA>=<<>>??JJJHEJJJJJEIJGJJJDECBDJICIJIJGJHC433/0)(*++++(&&&&&(+''')5;<<<@F,,,,6,*'''%%'**++)4?FHGHGJJGJIIJJFJJHHHHDDFEJJFFC@)))+)&%%&'')7>98467:>000012/,'&&*+&'''CCFJJJJJGIJIGJJJIJJJJHJJJGGCJEFGJFBJDDGEJFEJEHFJFJJJJJEJJJJJJJHJIJFFF,++0>?<;<;8//0/-.::732556:54/0/0000252343/../2200002546531/+++('&&'&%'%%%%&'(((%$$%'+*+/00.///65322/000110332540-++++'''&/1100/011%((+-''%&&%%%(-/056663110023363111232310002123322212210//02/0008888862/--.02333411'.-,+,,-.0++10002323111121212202212101222222125442123451112*))*11,,,,001//.&&&%&&&*,2''''211122511115::753.../.0../-.,,,,,012523----221201110/010----3332223453332200/01121201345331*+&(/,+%%%%**(&))-,/0132475532332333-,,,/.&&.-+**+*+)%$%%')))*430--./30000433512236/))).200''&(+()))+**,+&&((121012353///05775'&&,&&*+-1102111((((1)')'$$%%&*,'''$%&.-)(-3554345566763/.*'
@Stanford_t7w_3_T7_No_SapI_2_Linear_5500_317
CCGTTCTCGAATAATCTCTCTCTAGTGAGTCGGATTGTCTCAGTCGGACACGGTTGTGTAGACCTATAAGGTCCTCGCGGTCTCCTCAACGGACTCCTCAAGCATCGCTAAGCCTACCTTCTTGCCCATCGCTGTGCCCCATTGTAGAGCTTGTTGACGGACGAACGTTGACTTTACCCATACCGGAACCGGAAGTGACCATAATGACTTCACCACCACGGGCACCTAAGGTCTTATCGTTGATACCAGTGCAGCCACTGAAAGCTCAAACCTACTGATTCCTCGGACGATAGGTGCTCACGGATTCGTTCACGTAACGAAAGAGCCGATACCACACCATCAGGAATCCAAGGACCAGCATTCCACACTTGCTCCATGATTTCACGGTCGTGACCATTTAGGTGACACTCGTTTGCATCCTTACACGGAAGAACTGCCACTCGTACCTTACCAGCAGGTAGAACCTGTGCAGCCTCTTCGACTGCTTTGCGCCCTGCTTCGTCCATATCGAACATTAAGATAATCTGTTCGAACTGGTCAAAGTATTCCGTAGTTGCAGCGCATGTCTTCTTAGCGGCAGAGGCACCGTGACCCAACGACACTACAGGATACTTACAGTCTTGAAGTTCCATCACGGTAAGCATGTCGATTTCACCTTCTGTAACGACAATCTTCTTTACCACCATTCCACAAGTGCTTCCCGAACAGAGCGTCACTCTTGTGACTACCAGTGGTCTTAAAGTTCTTATCTTTATCTCGAACCTTCTGACTCACAATGTTGCCGTTCTGGTCCCGATAGTCAGCCACTTGGTACATCACACCGTCTACTTTGGCAATCCAGTAGCCAGCCTTCTGACAGGTTTCCTTGGAGATTCCTCTCGCAGTTAACGCGGAGTAGCGTCCATTGGATTCCCCGAAGTTCCACACGTTGTAAGTCATTGGTTTACCTCCTGAGGGTTTCCGTTTTGAAGCCCTCTCTTTAGTGTCTTCATTACCAGCAGTCCACTTCTCGCATACGTAGCAGAACGTGTGTCCGTCAGAGAACAGCGAGTTCCCATCACTACTCCCACAGTTGTCACAAGGAATGTGGTAAAGAAATACACTATCGGAATCGTGCGAATTGTCCATGCAATTCCCTCCTAGTTCTATAAATCCACGCAACGACTTCCAATAGATCTCTACTACGAAAGTTATGCTGTTTACCCTCAGCTGTTACAGTGCCTCTCCACATCTCCCTTTCCTTGCTCCAACTCAGTCCCTTTAGTCCTGAGGTATTGCTCTTTGGAGTCTTCATGTTCCATGAGTTTTCTTTTGGGAGAGCCAGACGGAGATTGTCTAAGGCGTCGTTGAGTGGATTGCCGTCAATGTGGTCTATATAATAACCTTTTGGTATAGGCCCATTGGCTGCCTCCACACTTGGATATGCCTCCTCGGAGCCTTATAGAATTGTTTATAAGACTTGCGCATTATTTGACCTCCAATGCGAACAAAGGGAAACCGCTGTGGTCTCCCTTTAGTGAGTTCAATTAATTATCCACGGTCAGAAGTGACCAGTTCGTTCTTCTCCCACCAACGCTTAAGGTCGAACGAAGGGCGAGCCTTCGGCGCCACCTCATGATGGGCGCGAAGCACAGCGCCTTCGTACTTAGCCAGCAGTGTGACAAGCAGTGAGCGAAGGGATTGCATTTGGGCTGGCGTAAAGTTAGCGTCGAACTTACCTTTATCGTCGATACCACCAACAAGGCAGACGCCGATAGAGTTGTGGTTGTAACCCTTAGCGTGAGAGCCTACAGCCATCTCATCTCGTCCTGCCTCCACAGTACCGTCTCGCTTGATGATAAAGTGGTATCCCACATCGAGCCAGACCCTGCTCTTTGTGCCACTGGCGAATCTCACGGACACCAACATTCTGACTTGGCTTGGTAGCCGAGCAGTGAACAAAGATTCGTCAGTAGATTCACGTTGTTTAAACTGTACACGAGCCATTATTTCTTTCCTCCTTTTTTCCTTTTTAATCTATCAAAGGGGACCTCCTTCTTGGGTTCCTTTATCCACTCAGCAGGTATCAGTTTATCAGCGAACTTAATACCATGCTTTTCGCAGAACTCTCCATAAGACGTTGGAGAACCTTTGTATAACTTAGTACGTGAGCTTGAGAAGACAATACGGATGTCTAGCTCGGGGTGCTGCTCCCTAATTAATAAGTGCTTCTTTCTATCATCGCTTTCCCACAGACCCTTTGTCTCAACGAATATACCGTTTGGAAGTAAGAAGTCTGGAGTGTAAGTGTGATTGCTCGCCGGAATTACATAAGGCACTTTCCACTCTTCATACTCGAATTTAATACCTTTTGATTCCAACTGCTTTGAAACCTTGTCCTCTAGGCCAGAGCGAAACGCTCCAACCTTGGATTCCTTTAGCGCCGTAACCTGCCATGTCGCCTCCCTTTGCGTATATCACAAATAGTCTGTTGGGAGACACCATAGGTGCGAGCTAAGGATACATTGGACTCGCTGGACTCCATGATTGCCATTACGTCTTCGTCTGAAAGTTTATACCCCTTGTGTGAGCGACCCTTATTTACCATGTCAGTGGAGTTCTCTTTTGGAGTTCCTATGGATAGGTGTTCAGGGTTACAACATAATGGATTATCACAGGAGTGCAGGACGGTAGAACCTTTCGGAGCATTAGACATTACGCGATGACAGTAGACAACCTTTCCGGTATTGCTGCACCGCACCTACCGTACCCTTTATTGTTCGTAGCGCCCTGCCACTCCCAACACCCAGAGGAAGTCACCTTGATTCGCTCAAGGATTTTCTCCCGCAGTTCCACTTAGAAGTCTCCGTCTTCGTCTGCTTCCTCGGACTCTTCGTCGTCTTCGTCCCAGCTTTCTTCGTCGCGTGGTTTGCTCGCTTTGGCAGAACCAGAGGCAACATAGCCGTTCTCTTCAACTTCGTCAGCCCAATCGTCTTCACCGCCACCAAAGGTAGCCAGTTCGACCAGCATCACGGATTCCAGTTGCAGCTTAACGCTCGCACCTACAGCGAGTATTTGCCACTTGTATGGAACCAGAGAATATTTAACTTTCAGCTTAGAGCCACCACCGATAATCGGAACGTCTTCCATCTTCTTACCTTTTGAGTCAACCACAACCAGATTGATGTGCTTGGTCTCTGGTCTTCTTGTCTTGGAAAGACGCGTAGCATTTGAACTTAAAGGTAGTCGTACCGTCACCGTTATCGAAGAACGGCATGTCACCCTCATACGGTTTCAGCGGTTTCTTACCACGAGCTACAGCAGGTGGATTAGCTTCGTATTCCTCAACGGCAGCAGCATAAGCCTCTTCGTGACACTTCACGATTTCATCGACCATACGCTGGCAGCGCGGGTCTTTGTTGGGAATAGTCAGGTCAACTTTATAGACACCACGAGGGTTCCCAAAGCCAG
+
01(421'(0.//CECDCJJBJ44-,-./;;=BDEHJGJIIHJDGHFJGIJIJJHJGJJJIGJJHHJGHJIJJJIHD000<<;>779::EBCFFEICCG2/000::::CCEJHGJJJJJJJJJJBJIJIJJHJJEFJHIJHJJJHJIFJJJJJJFHEFIJJGG1001113/))))(',..-123<:?JGJFJJGJGJJHIEEEEJJIIJIJJIJJJJGJJJJHJGJGIGIEJJHJJHJIJJHGDDEGHJJGGJIJJJHED>?7:9(%$$'(EDBCCJJJJJIJJHHCIJHJJHIJJJJJJJJJJFJJJJEHIFJJJJGD////DCBFECDDFHDADG>:6FGFHCCECEJGGHJJJIJJJJJ43>3JJHIFFFIA@>A51--EI@>>>CHJIFJHGIIJGHIJJIJJFEJJJHFJJHHJJJJJIGJIIGJHGJJJJJJJGJEJGHHJFJHBDJIJDIGJJ99:CDEE55BAHFGJGIJ;33DDJJJJFFGJJFJJEHFJJJJFHJJJJJJJJJJJJJIGGJJIGEIFJHF>?>BBJJJJIDDFDECA;0.()6DFHGJGJEDDDHJGGE<9<A<?EDDEGIDEIJ?CEBDDJDFFGJHBBCCGJGFJGFJHGEEDDGCBCCBEBBFEGB?I8GJHF?@?@EIHGIEJGEBBFJJHFCBCFJJDGJF?>>3334A@7:62+6<=JEDBEBBIJGGFFJJJJJFJ@@AEJJECBBCCDFGEEEFFFFEFEEGJJFGHJHFIJJHHFCBCECEFEGIHGHFDCBCEJEJIJEJDDBBGECCDEEFDB=<=>IFDDEIJFEEBCB=;;:=876101;;>>?FEFEECCCDGE@A@HCDG<<<<HHFB?@BCGHHCFJCFFIFDCCBJFDEDJBEEDDCDIJIBCB@A@AA@@@@BBAACBCACCDCGC=BC*)))301<C???@BBDEIEJB@ABEDDBBFEEEDFDIFHFFFIGIIIFFGDFJJHD<CFJJJJIGFJJJ5J97896<=>>CHFIFB@?@@BHJIFA@@@CBA=???JA?A=9:9;CCJJJCABAFJJFHABBDDDFGCCAA@ABBJE?FE=BDA@>979;@E@EAA@@CCFFGDEDDCCCBCCAAAAFFFDJCDCCDAA@?>?@CJF@BA>8878DADDBAABGCC????HFA@DEB@AADDA@@@AEIFC>===>;<<>HHEGC@@>=??AFGBC@>><>>@BACBCCCC96:;<AD@H@@JGGIJJGEDGCEFCCDGFFIHA@?>AJCGJEJH9?88JGJGA@@96555446<>:?A@?@BADB@A@ABGF=<=62EHJJJJJJJGJJJHJJIGHHGJIICJFJG==<EEJJJJJGIJGGFIJJJEJJJJJJIHJEJFEHHJHFJFJHJGJEIFFHJJJJJFGJHJFGJJDFGJIHJJJICCBGJHJFJJJEEA;<:7010010,13223?AHJFIGGEEGJGIJHGGJJJJFFHJJJJJJJJJJJEIIJJFJEFDBGEHJJFJIGGJJGJJJFJJJHJF===>H?CJGEB>??AJJJIFJJJGJJJ>=><>?@A?=>ADGBDDEIHJGGHJJHJJJJJJIJJIJIGJJCEC>C@@ECD9*EGJJJJJJGJJJHJ@=<<<5444JJE4444?>@+<CEJJHJJFIEGGJJEJJGJJJIIHHHJGJJJJEGIIFDFCJGD?>??AEHDJJJGJJJJJJFJJJJIJJ5444GHG??@@DDDDBDGFCHJJJGC@@?@<888;FIGGJJJJJJJGHJBJIJJJJJJJGJJJJFFEJHFJJJIJJJGHEHDDEFEJJJJEFHJJFJJJIEJGEHEBDA>;=:8::31117EJJAABEGIDHBGFCH=<<=CE7E?>>?EC@BAFEFJJJHIJJEIIHIDJIIJGJJJJ9888B?>?C?B9(((EHFG@@BDB9DFJHJIJGJIIEFJGJJHJEBCHGJJGGJHEJJJJJJGIHJGJIGJJJJJHCBCDFJJDDGB(&&()&'&,.---.>AAACFFJHFJGFDECFHHGJJEJ>=99:;A@?@?>@BD?>>4>9;=?1/.0@D@@ACB@>=;;<<;93333<>?=<;;=>??>>?@<;;;>=;A=8878:?=::99:;?111089;>>=<;;<=:;;;=>=>:53334::9:<6+'(--4>?@=?<;;95;:;9999::;<=>>?@EE@=:989:<?9888;:<<=??@BBBB@>>=<;;:<;<>??B>>>>AADC>==EBCBDBAE::71@@?A>>==<;<<@@?<>?>:758><;:8899AAB?;?:::;A7;AC?A?>===>;;;;8:78:<<=@BB@@>>><<=<?>=?@A?>>?;;::==>@?<<==BB=>><>>?@BAA><;::=>@A@@ABB<>?@@B@><;;=@<;::@@@><;::;?IJGB??@BDBBBCEEDEEDA@A?AC@>>=996.,--<=::=@:99>C???@C:97785'37<<;=<@<8A?=;;:;;::<=@ACC@?====??DG?FGJCDCAA?B>?A@????@??>>???>>>B=;;:=>>====ADA:989<533-,,,&&&'&566;:<???@?<;:;;?5555=?BA?=<;::;=@A:::;AC?>>==>?=;:;;@@B@@GJ9667.../5>3,.44<<<=CC<7656:==<;<=@GJ::=;44;2213=::7<?>=<<=??@*)))20287333))()7;<<;:::::;=<=<<<=>@BDB;888==><;;;AC@2112:=>9988;;;==<998IHEIFHIJHJGFHIJGGJGIF@JJGJFC<6--..4((((./()))99?DDDG>5EJIJIGJDJJGJJJJJIJJDCA:;B766/...@99CCFJJJJ:::;JGJGJJJDJGAAFJJJHJJJJFJCBJJJJJJJ9999C;<>IJJJGJGJJJHJIFJGJJJJEJJJJJIFHJJJJGFJJDFEJEGJGGJIHIJJJGHF;665647=:;;;JI@@@CJJJJFEJFJIIHCJJBBAB@:::<CA?>=>JGDJGGFJJJJJJJIJFJJIJJJJJIGEJHHDDEADFEJJBA@>:4/,,0<==BBFDJGIFIJJJJGHJEJJJJGJIIJFDEGGGFIJGIH:99;?EHBA--,((''%%%%+/0.001593334:;DBCGGJJGJJJJHIJJHJJEEDEJJEDFGJIHJJJJJFJJ@B@6666JJFEGHFGH>JJJHE??5JJJJJJJEJDJJFJIJJFDGFHJIHJHHIJJHFG;)((()+'&&>EJJGGGJJJJC<@HHJJFI<<<<HHEJGJIHIJJJHJJJIJEHEFIHJFGFCHEHJHJJGEJJJJHGJJEJFJGJEC>4444DFJJFJGFHGIJJIGFFFFJJJGGGJJJIIFJJIFDJFDB@=''')2.,,--23<>>??GA,*)))+1<;;9:<<DFFEGGFGJGCBCJJJFEHGJJJJEFAIHJJEFJGEGEGIFJJGIJIGFJIHFGJJDGHEJ;3229@><==<@@DJJJDJE??=>44567HGFD446>FIIADCAGJD@93)
@Stanford_t7w_3_T7_No_SapI_2_Linear_5500_318
TTTGAGTAATCAAACAGGAGAAACCATTATGTCTAACGTAGCTGAAACTATCCGTCTATCCGATACAGCTGACCAGTGGAACCGTCGAGTCCACATCAACGTTCGCAACGGTAAGGCGACTATGGTTTACCGCTGGAAGGACTCTAAGTCCTCTAAGAATCACACTCAGCGTATGACGTTGACAGATGAGCAAGCACTGCGTCTGGTCAATGCGCTTACCAAAGCTGCCGTGACAGCAATTCATGAAGCTGGTCGCGTCAATGAAGCTATGGCTATCCTCGACAAGATTGATAACTAAGAGTGGTATCCTCAAGGTCGCCAAAGTGGTGGCCTTCATGAATACTATTCACTCACTATAGGAGATATTACCATGCGTGACCCTAAAGTTATCCAAGCAGAAATCGCTGAACTGGAAGCTGAACTGGAGGACGTTAAGTACCATGAAGCTAAGACTCGCTCCGCTGTTCACATCTTGAAGAACTTAGGCTGGACTTGGACAAGACAGACTGGCTGAAGAAACCAGAAGTTACCAAGCTGAGTCATAAGGTGTTCGATAAGGACACTATGACCCACATCAAGGCTGGTGATTGGGTTAAGGTTGACATGGGAGTTGTTGGTCGATACGGCTACGTCCGCTCAGTTAGTGGCAAATATGCACAAGTGTCATACATCACAGGTGTTACTCCACGCGGTGCAATCGTTGCCGATAAGACCAACATGATTCACACAGGTTTCTTGACAGTTGTTTCATATGAAAAAGAGGTACATCACGATAATCAATAGGAGAAATCAATATGATCGTTTCTGACATCGAAGCTAACGCCCTCTTAGAGAGCGTCACTAAGTTCCACTGCGGGGTTATCTACGACTACTCCACCGCTGAGTACGTAAGCTACCGTCCGAGTGACTTCGGTGCGTATCTGGATGCGCTGGAAGCCGAGGTTGCACGAGGCGGTCTTATTGTGTTCCACAACGGTCACAAGTATGACGTTCCTGCATTGACCAAACTGGCAAAGTTGCAATTGAACCGAGAGTTCCACCTTCCTCGTGAGAACTGTATTGACACCCTTGTGTTGTCACGTTTGATTCATTCCAACCTCAAGGACACCGATATGGGTCTTCTGCGTTCCGGCAAGTTGCCCGGAAAACGCTTTGGGTCTCACGCTTTGGAGGCGTGGGGTTATCGCTTAGGCGAGATGAAGGGTGAATACAAAGACGACTTTAAGCGTATGCTTGAAGAAG
+
GHJGEEEHJJJ????JJHJJHJJGJGJJIHJJIJHJFFCGHJGGJJJFJGJJJIJJIJHJJJHGJH;:::013349BDE>;9::>CDAACCHCJHJJJIJECCBHFFJJGJJHJJGJGJJJGJGJFGIJHJJJIJGJJJJJJJIJJGJJJJHBBAAJJJGHHJJJJIGHJFJJJJJGJEJJJGJJHG;;;;HHJHIJJJJJJJJHJJ@DCFEIIJ>=>>FJJJHJHHJJJGHJJJGJFJJJIJJJJJJJJJJJJJJEEHHFDEFJJJGHIJJJJJJJHGECCCCCCDD>;;;:::;JGCGFFJJGIGIEJJFHJJFGFBC?GE>GJFHFDJHJF<441,,++++)(('%$&((.13>?>A?JFB@BA:AGJFJJJGJJJJJGIJJJGJHJJJ>>=>210/757---)))+:A@@DFGEBFHDFFJJJGJJEHFFGGGEJFJJEJEGFEJ99::><=EIFJHIHGJGHJJJGHDH/IJGJGJIEDCC@GFDHAA@?DIJIJJJJB???@;;:90'(6966421445?;9,..-057:56ADCDIFJJHF////:<<>EGDFEJEHHJGGGEFGGDD9989<@FHJFEEDCEGFFDBA@DDJIHJIGJIHGGJEDDB:::)''()(((/@ABCECHDDD=8555)'''(/+++,.1'''(+-@@E<778;:6>DFEGFJJHIHD<===GGED@@?BJJJIEABBEEFFDEC><>JA:899EGHFIIJGJJJGGJJGGJGDHJJJJJGFGGBA@;>('&'''(&&)&'-1414?BBFDFGGJJFHJHFHHEJF8888EJIIJHCCBFIEJHJFFGFFGFJJIFFCBCDGJJHFFIJJJG@@9:BBC=<:2091BHFJJEJGEHDEGGGGJHJFJIHJJHJJEJHJJGJIJJJGEHFHEEEEGHIEJEJJFHJJ@??@CIFFGJFEEFDGHCEEGFJHEHE6-,,*&'&&%&&&&''544444///5<BGHBFJI???ACC??><=>?BJCHJDCCDFFJJIEJJJJJJJIEGFJJHFHJGIDHIJJJEJFJFHFGJJFFHJIJIFGHIJHGHJFJGFEEHJJEFEEJFJJHEJHJJJJJJGJJ;;;=><==9798---/11>BBFEGGHGGECDGEDGIHJ@JGHJJHIJHFJJJJGCDHDJDC.-CCCJJJGEA??<@DFDEEDEEDGIJJICFDDIGJHEJJEBDE===??@BEJJEJIGGJJJJHGJIHJJIIJGDEDDGJJJHJGJFEA@??GD?A?713&
@Stanford_t7w_3_T7_No_SapI_2_Linear_5500_319
ATTAATACTCCACGGTCAGAAGTGACCAGTTCGTTCTTCTCCCACCAACGCTTAAGGTCGAACGAAGGGCAAGCCTTCGGCGCCACCTCATGATGGGCGCGAAGCACAGCGCCTTCGTACTTAGCCAGCAGTGTGACAAGCAGTGAGCGAAGGGATTGCATTTGGGCTGGCGTAAAGTTAGCGTCGAACTTACCTTTATCGTCGATACCACCAACAAGGCAGACGCCGATAGAGTTGTGGTTGTAACCCTTAGCGTGAGAGCCTACAGCCATCTCATCTCGTCCTGCCTCCACAGTACCGTCTCGCTTGATGATAAAGTGGTATCCCACATCGAGCCAACCCTGCTCTTTGTGCCACTGGCGAATCTCACGGACACCAACATTCTGACTTGGCTTGGTAGCCGAGCAGTGAACAAAGATTGCGTCAGTAGATTCACGTTGTTTAAACTGTACACGAGCCATTATTTCTTTCCTCCTTTTTCCTTTTTAATCTATCAAAGGGGACCTCCTTCTTGGGTTCCTTTATCCACTCAGCAGGTATCAGTTTATCAGCGAACTTAATACCATGCTTTCGCAGAACTCTCCATAAGACGTTGGAGAACCTTTGTATAACTTAGTACGTGAGCTTGAGAAGACAATACGGATGTCTAGCTCGGGGTGCTGCTCCCTAATTAATAAGTGCTTCTTTCTATCATCGCTTTCCCACAGACCCTTTGTCTCAACGAATATACCGTTTGGAAGTAAGAAGTCTGGAGTGTAAGTGTGATTGCTCGCCGGAATTACATAAGGCACTTTCCACTCTTCATACTCGAATTTAATACCTTTTTGATTCCAACTGCTTTGAAACCTTGTCCTCTAGGCCAGAGCGAAACGCTCCAACCTTTCGGATTCCTTTAGCGCCGTAACCTGCCATGTCGCCTCCCTTTGCGTATATCACAAATAGTCTGTTGGGAGACACCATAGGTGCGAGCTAAAGATACATTGGACTCGCTGGACTCCATGATTGCCATTACGTCTTCGTCTGAAAGTTTATACCCCTTGTGTGAGCGACCCTTATTTACCATGTCAGTGGAGTTCTCTTTTGGAGTTCCTATGGATAGGTGTTCAGGGTTACAACATAATGGATTATCACAGGAGTGCAGGACGGTAGAACCTTTCGGAGCATTCAGACATTACGCGATGACAGTAGACAACCTTTCCGGTATTGTTCACCACACCTGCCCGTACCCTTTATTGTTCGTAGCGCCCTGCCACTCCCAACACCCAGAGGAAGTCACCTTGATTCGCTCAAGGATTTTCTTCCGCAGTTCCACTTAGAAGTCTCCGTCTTCGTCTGCTTCCTCGACTCTCGTCGTCTTCGTCCCAGCTTTCTTCGTCGCGTGGTTTGCTCGCTTTGGCAGAACCAGAGGCAACGTAGCCGTTCTCTTCAACTTCGTCAGCCCAATCGTCTTCACCGCCACCAAAGGTAGCCAGTTCGACCAGCATCACGGATTCCAGTTGCAGCTTAACGCTCGCACCTACAGCAGTGTTCCACTTGTATGAACCAGAGAATATTTAACTTTCAGCTTAGAGCCACCACCGATAATCGGAACGTCTTCCATCTTCTTACCTTTTGAGTCAACCACAACCAGATTGATGTGCTTGGTCTCTTTGGTCTTCTTGTCTTGGAAAGACGCGTAGCATTTGAACTTAAAGGTAGTCGTACCGTCACCGTTATCGAAGAACGGCATGTCACCCTCATACGGTTTCAGCGGTTTCTTACCACGAGCTACAGCAGGTGGATTAGCTTCGTATTCCTCAACGGCAGCAGCATAAGCCTCTCGTGACACTTCACGATTTCATCGACCATACGCTGGCAGCGCGGGTCTTTGTTGGGAATAGTCAGGTCAACTTTATAGACACCACGAGGGTTCCCAAAGCCAC
+
/.111)$$%%&'(7<HHJJJGIJJJJIJJJJIDCC0;513>?A>GFGJJGGGJHIJHJJGJHJFEJJIJCFDCDGFA<=HIJEIIJJJCGEFJJFJHJFGJJHJJIJGGIFFGIB;334?8999JIGJJJJJJJJJGJGJFJJFJJHJFCFFJJIFIGIJJIFFEJFJJGFEHJIIIJFDBBABDJIIE8888@1A</BIJHJGJFJEIJJJDGE9878=IJIGFFEBCCCEEFJGEHJGJJJJIJGJEJB<??HIJFHJGJIGGIJJFJJJJJGIJJIGGJJIGJEABEFAGFGJJJEEDFHJIHJJHJIHJGJJIJHIJJJGJJJHGJJJGGEIJJHJJJJJJIJHB86>DEJJHGEJJHFFDGJI7667?EEGGFGGIEHIFJJJJJHEEHIJJJHJJGHJGJEEDCJHJEJEG@??=??@EEFFIFFJEJIJJJJJJJJHJHHJIJEEEIECHEJJHJFGGFJJIJFGCBC<2-*..;914BHJHJF?>>>=>>@??A@==?>>?@@AB>=<<>A@>BB@@??>??????=>==?=>?@AAABABACA>===@BAC@@@97788@@><8758CBBBAADCA=<;;>===>@??@@@@@@HI@A@>=<<=?@@>>?=>??DDA?=>>CDEEB@?>>><>>@BCBAAACGGBABFDDEDDCBCDEJCAB?>>=@??@ABDFDGFJGFCBA?@@=>>@ECFJAEA@@?<:::=4<AAAA@?>?@@@<===AABBAC@ABCB@?A@CCBDDEDCBBAA@@BBGBB@ABDEC@A@=>>>CEAB@??@HJGBCDCAAJDBDA@ABB@@?@@>A@?GFDA?>>99;@<DBCBCDFBCCCBCGJGGGBBDDJGBBA?@?=<::=?97679;<>CD;::67544;=?8/445B?>D=GGDB@?@?>>==??BCCAA??><7754552-;8,?A??>??=>?>>>@B??878851989B:99=>?><;;>??9999=64',%('&&&&'),****5<>?>;;;;@BB@?@@CCC?=<::::=@?=<=>AABA@?@BA?>>=?@?D?AJJ==>>?AAB?GC>>??@>>><=<>>=>=;;<;?@CJJ?@>=?<<<=?@C??>==;;::<==@@BE@@>>=<=:::::9:>>>=<;;<<>>?::::==999:=::9433448;>>>9899<987&%%&''&&-1:97788;;<=:987:333/0/0+59:::<;7**''GHFGJGJGGFJI@@@CDEJJJEJEHIIIGEGIJDDDEJHJJ@@@?GJ;;;;DBECCAADJIHJH888:>:CJJDFBEJIIJGGGGJJJJ.&0'JJGJHJHGIJJ>???JJJJFIGJBHG<//..++,*''</-)&'(-'';JJIJJFJJJJJJJJJJJJCFC6EA:=??AEJJJGJJJEGDDIHFJJJFJJGFDEBBB5DA@6655:;9BDBCHJBBJFFFJJJDEDB>?CJJJJBBCBJJGFJIFHJJJJJJJJJIJJIHJHJA>=>4../DCBEDEFEEJDC>GDJEHJFJJJHGF>>>7666;D=FE@@C>?<<=:68(((+49(('%%,0..@JJFHJHGJIIJJJJIJEIGJGJHFJJJJJHJJJJHJJJ5444:@++)),))'+@FFGDB<DEJJGIGEHJHJJIJJIJJJJJIHJJIGFJJFGD=6566;CF>>7BJFFJJJJJJJJHFIJJGIJJEECE@@A;<9?:AEADEDHHIGFEGEGHJEJC8777BCDEGHFHDDDEJHEFIGFJFJG?>==DFEFJFGHGJJJIJJCCBCGJJJDEB@ADEEIHJGFJGJJIJIFGGB@@;>?=DDFDDEJJIJGJIJHGHHJIHHJIJJEHJ1411<AIIIDEEEFHJJFJJJHJGGJGEJGJIJIJIJHFDDFJJCFHGDFGEEFBJHHGFJJIJGJIGJFJHJJJJJA??BCFIFJFIJJJJJGFGBBBAE:.(
@Stanford_t7w_3_T7_No_SapI_2_Linear_5500_320
TAGATAATGCTTCAGGAATTACATAAGGCACTTTCCACTCTTCATACTCGAATTTAATACCTTTTGATTCCAACTGCTTTGAAACATTGTCCTCTAGGCCGAGCGAAACGCTCCAACCTTTCGGATTCCTTTAGCGCCGTAACCTGCCATGTCGCCTCCCTTTGCGTATATCACAAATAGTCTGTTGGGAGACACCATAGGTGCGAGCTAAGGATACATTGGACTCGCTGGACTCCATGATTCATGCATTTTCTTCGTCTGAAAGTTTATACCCCTTGTGTGAGCGACCCTTATTTACCATGTCAGTGGAGTTCTCTTTTGGAGTTCCTATGGATAGGTGTTCGGGTTACAACATAATGGATTATCACAGGAGTGCAGGACGGTAGAACCTTTCGGAGCATTAGACATTACGCGATGACGGGGTTCGACAACCTTTCCCGGTATTGCTGCACCACGCCTGCCCGTACCCTTTATTGTTCGTAGCGCCCTGCCACTCCCAACACCCAGAGGAAGTCACCTTGATTCGCTCAAGGATTTCTCCGCAGTTACCGCTGAAGTCTCCGTCTTCGTCTGCTTCCTCGGACTCTTCGTCGTCTTCGTCCCAGCTTTCTTCGTCGCGTGGTTTGCTCGCTTTGGCAGAACCAGAGGCAACATAGCCGTTCTCTTCAACTTCGTCAGCCCAATCGTCTTCACCGCCACCAAAGGTAGCCAGTTCGACCAGCATCACGGATTCCCGGTTGACTTTAACGCTCGCACCTACAGCAGTGTTCCACTTGTATCGAACCAGAATATTTAACTTTCAGCTTAGAGCCACCACCGATAATCGGAACGTCTTCCATCTTCTTACCTTTTGAGTCAACCACAACCAGATTGATGTGCTTGGTCTCTTTGGTCTTCTTGTCTTGGAAAGACACGTAGCATTTGAACTTAAAGGTAGTCGTACCGTCACCGTTATCGAAGAACGGCATGTCACCCTCATACGGTTTCAGCGGTTTCTTACCACGAGCTACAGCAGGTGGATTAGCTTCGTATTCCTCAACGGCAGCAGCATAAGCCTCTTCGTGACACTTCACGATTTCATCGACCATACGCTGGCAGCGCGGGTCTTTGTTGGGAATAGTCAGGTCAACTTTATAGACACCACGAGGGTTCCCAAAAACAG
+
.))**&'((*+(&$$'(23656ADGFEJJJGJHDBJCGBDAA9::6/../999@A>FJDEAADEEBCEJGJJJJJJJJJI<<<>8))))2651*''+333--.5111;GBA@--//33?BC6EEEJJJFAFJ;HJDCGDIJEDFEJJJJJJJHJFJFIJCJJI<JJJGGFJA661//00//-...*&'';;988?@=CB<=?CJ>=>>CFDEHGJJHIIJ?@@AJJIIJFJFJJFGIFE<:.%%'%%$#$$+))-.778<HEHJJJJJJJJJJJJJJHIJJJJIHCCCIBJB;<??>444;BG>===BA@??<9:JA9999<BHGJJJJJGHHIHJHJJJJJ9)))HJGFFEGD@>?HDGFEJIJHIJJHJJJHGJJJJJG65569<;89A?HB;::;><=53379>AC>@CB=<<322(,*))*&'')/416784/42143/0/.+)'&''<875599A?>5,;;@CDDJJJFJJJH<;;;>>>JJHHFD9((((;?8886::0-222?8;8889<=<>111AF0//1;767AA?8-,**-53310**+*,+**-AJHHECABBEJECEDIECJGFECECEIEFHFF<=JJ???>B8444:4+?<;:D989BDDBBA@B7777JCC@888538-./?CGHDGFJEDFB?>>?E7777@AA@EJJJEAA@AJ><<8655887JJJJJJJJHEEJGIJJJJJJJJJJJJJJFIEE-((('&&,4446:96554-,*%&%'*''''*&36;?A@?>7778AEAABCFI???=9677*)))()%$$%)&&&'(&),.4;ABCE=>>=><1&&&()+@C@JEJJGJJJJEJGJJFGFHJIJE===?98JABE?9A>99:DGIHJJJJIFJJGJJJJBADCH?/.**+-00047<2=@CJJ?=>=E>;745=@FI=;222499966666GGJJJJJHGJJJJG===<@=<=>CJA<78A@@??@GJJJEJHJJJJEHJJEIHEJJJHJIJJJJJJIFGIJJGFEGIEJA21111335;6644641CDCIGGEBGJJIHIJAEJIJJIJIIJJJGJGCB@@@AA??DACFFJHFIJIJJJFJIJJHJJGGIEJGJGHJH==FIEHGGABBDDEB<:;98<AJID8880//07:999=<7.0..88>@D?@:9:433300300-*--'$
@Stanford_t7w_3_T7_No_SapI_2_Linear_5500_321
GCTGCACCGCGCAGCTGCCCGTACGCCCACCTTATTGTTCGTAGCGCCCTGCCACTCCCAACACCCAGAGGAAGTCGCCTTGATTCGCTCAAGGATTTTCTCCCGCAGTTCCACTTAGAAGTCTCCGTCTTCGTCTGCTTCCTCGGACTCTTCGTCGTCTTCGTCCCAGCTTCTTCGTACCGTGGTTTGCTCGCTTTGGCAGAACCAGAGGCAACATAGCCGTTCTCTTCAACTTCGTCAGCCCAATCGTCTTCACCGCCACCAAAGGTAGCCAGTTCGACCAGCATCACGGATTCAGTTGCAGCTTAACGCTCGCACCTACAGCAGTGTTCCACTTGTATGGAACCAGAGAATATTTAACTTTCAGCTTAGAGCCACCACCGATAATCGGAACGTCTTCCATCTTCTTACCTTTTGAGTCAACCACAACCAGATTGATGTGCTTGGTCTCTTTGGTCTTCTTGTCTGGAAAGACGCGTAGCATTTGAACTTAAAGGTAGTCGTACCGTCACCGTTATCGAAGAACGGCATGTCACCCTCATACGGTTTCAGCGGTTTCTTACCACGAGCTACAGCAGGTGGATTAGCTTCGTATTCCTCAACGGCAGCAGCATAAGCCTCTTCGTGACACTTCACGATTTCATCGACCATACGCTGGCAGCGCGGGTCTTTGTTGGGAATAGTCAGGTCAACTTTATAGACACCACGAGGGTTCCCAGCCAC
+
,))--))(%%&&&&&&%&*))'''''++(&&')$+01790000@A@BFIJJJJJJJJJJJJJBBB@86232*.+))&&&(2--/4@@BCADCEJJJJJJJJJJDCIJJJHEB5000-1ACGJJGJJJGJJJHJJJHIJJHJGDFGJJJIJJJJJJJGJIJJ?::326+*'')'()&&&&'%%%%%$$%$&(*378?@=>??FJIFGIJEFJH11126652111JHJJFJJJJJJJJFFB9656<GJJJ??>>EDCDJJJJJJJJJGJJJDA?>@;:=+111BDDJHHCEJ@@<77)((4;CIHEJFDCEHHJI;;@ADHJJIHJJJJHJGJFIJJJJJJJJIJIJJE?739356555679=@@>5556@A:;;HJJJJJJJJJJJJJGHGDFJJJGIJ87@6>@A@?;7,DFFJJIJHJJJJJIHJJIJEJIJJJHFIIJJJIJH???@JJJDI>>>?JHJJJJJE=--JJIJJE===>ECJFJFFJFJJJJJJHIIG8763231222644>HGJGII///.4**=BDFJIJJJJIJJHHHJJIDFFEHBBBCIJFJGJH@<=GJJGGFFJ=;88;JJJHDDCBFJJJHJFJJJJGHJHJJJJJFEFFGJGJJGFHFFJDDDB=55<EIJFJJFJJJIDDJHJIA@?@BDJGJJGHJJJHGIGGGJIJFEFJEB><=IJJJJIJHGGJEGDJGHFD;7/...57<55-,,-432--.+'&(/&
@Stanford_t7w_3_T7_No_SapI_2_Linear_5500_322
CTGAAAGTTAAATATTCTCTGGTTCCATACAAGTGGAACACTGCTGTAGGTGCGAGCGTTAAGCTGCAACTGGAATCCGTGATGCTGGTCGAACTGGCTACCTTTGGTGGCGGTGAAGACGATTGGGCTGACGAAGTTGAAGAGAACGGCTATGTTGCCTCTGGTTCTGCCAAAGCGAGCAAACCACGCGACGAAGAAAGCTGGGACGAAGACGACGAAGAGTCCGAGGAAGCAAGACGAAGACGGGAGAAAGTCTAAGTGGAACTGCGGGAGAAAATCCTTGAGCGAATCAAGGTGACTTCCTCTGGGTGTTGGGAGTGGCAGGGCGCTACGAACAATAAAGGGTACGGGCAGGTGTGGTGCAGCAATACCGGAAAGGTTGTCTACTGTCATCGCGTAATGTCTAATGCTCCGAAAGGTTCTACCGTCCTGCACTCCTGTGATAATCCATTATGTTGTAACCCTGAACACCTATCCATAGGAACTCCAAAAGAGAACTCCACTGACATGGTAAATAAGGGTCGCTCACACAAGGGGTATAAACTTTCAGACGAAGACGTAATGGCAATCATGGAGTCCAGCGAGTCCAATGTATCCTTAGCTCGCACCTATGGTGTCTCCCAACAGACTATTTGTGATATACGCAAAGGGAGGCGACATGGCAGGTTACGGCGCTAAAGGAATCCGAAAGGTTGGAGCGTTTCGCTCTGGCCTAGAGGACAAGGTTTCGACAAGTGGAATCAAAAGGTATTAAATTCGAGTATGAAGAGTGGAAAGTGCCTTATGTAATTCCGGCGAGCAATCACACTTACACTCCAGACTTCTTACTTCCAAACGGTATATTCGTTGAGACAAAGGGTCTGTGGGAAAGCGATGATAGAAAGAAGCACTTATTAATTAGGGAGCAGCACCCCGAGCTAGACATCCGTATTGTCTTCTCAAGCTCACGTACTAAGTTATACAAAGGTTCTCCAACGTCTTATGGAGAGTTCTGCGAAAAGCATGGTATTAAGTTCGCTGATGAACTGATACCTGCTGAGTGGATAAAGGAACCCAAGAAGGAGGTCCCCTTTGATAGATTAAAAAGGAAAGGAGGAAAGAAATAATGGCTCGTGTACAGTTTAAACAACGTGAATCTACTGACGCAATCTTTGTTCACTGCTCGGCTACCAAGCCAGGGATTCGCGATATGTTGGTGTCCGTGAGATTCGCCAGTGGCACAAAGAGCAGGGTTGGCTCAATGTGGGATATG
+
DHFJJJJGJJGJJFA@99JH@CFC@@?FJJIFGJJJJDDDEIGJJJJGJJHHHGDDGGJFDDGEJGIF?@AGBBCGJBAAAAC=<<111/.--45;<@DAA@>A.,8:AGJDDEC?=@<001>9456>JJ;JIJJJEGABCDHJJIGFBDDHHHIIJJHIJGHJIJJJJJJJIJJJGJJFJJJJJDGDI77DCEJJGJCBCG>BDBEDBDBDB555=CDADDB;8,1..*0-*)'')002440..,**)')-('''))58AFEGJH;;66214.(+)*,/4.***.@?@DFJIIJIJIJIJJJIGFIFJHJIJDGJJJJJJJHEEJJIJFCE<<<<7550///=CBEHECFJBGCDJJJIFJEEEE;;:<DHACDFJJJHJJJJJIJFHEJJIFCEDFIIIJFJFHFJIJHGHCEDJJJJJHJFHHHEDGJIJGGEJJJJJJIJJJIJHJJGJJJHIJJGJJJJJJEIHACAAJJHIJHHHIJHDBCCEJGJJIJJJIEHHHJJJJJJJFGF@?@?BF?DIEDCBCCDFHJJGJJIIDDDDED44321/..138>>CAFG:::DJJFFCHJJGA@@@98,**,33631+?BCCAAA@@G<@CJGEFCEEDJHHFIIJ=<<?=9CEBACCA@A@BCJGFDFCA>=?@BI?FG@==>A@@55..//222:5200122107<BDEIGJCCCEHIIDEFEHHJHHHHGCJJIJ::::JJJFJJJHJCFCBD87)''(+&'&&*))).,-BAECGIEGFFFHEEIJFJJEFCEFGGJIJHJJEHA;',''+,--0156@CDCCDDHJJIIFJJ@???BJJJJ>=<=??=@@88;=;EIIJEDBCDDJHGHIHJJJJIGIHJJJJJJJJJJJFFHGEDDECCGHHEDGJIGJJJJEFFEJFB@>?/00=7@??BF??:898889EEHDGEEHFJEGGIJIJIEACE>>DEFIJEFJGJJHJIJHJHJFDFJJJJJGJIJJJHJJFJFHEDCIFJFBA?@AB>>>BJFJFJJFJHJIDCBFF;BCA@;<))))E@ABDEHJGHA?@@DADBC@A@FDBGCFFC?>CBADHGGGFDIA@AB:HFE659:ACEJFDDB?><>521.678>?EEGHGFEGJJ@@BAFJEEBEIGJJI55549((((9:99?=?B@A888:@?8+?@=?DHGCFICDIFJGDEFB;8('&')((&&&&((*./:?<=?@FFHFJFFCCCEJIHHEGE@???DCCDDACDEHJJEH@><>)''(/B42223.'%
@Stanford_t7w_3_T7_No_SapI_2_Linear_5500_323
TCAACTGAACAGCCAACTGCGTTGAAGAAACCAGAAGTTACCAAGCTGAGTCATAAGGTGTTCGATAAGGACACTATGACCCACATAAGGCTGGTGATTGGGTTAAGGTTGACATGGGAGTTGTTGGTGGATACGGCTACGTCCGCTCAGTTAGTGGCAAATATGCACAAGTGTCATACATCACAGGTGTTACTCCACGCGGTGCAATCGTTGCCGATAAGACCAACATGATTCACACAGGTTTCTTGACAGTTGTTTCATATGAAGAGATTGTTAAGTCACGATAATCAATAGGAGAAATCAATATGATCGTTTCTGACATCGAAGCTAACGCCCTCTTAGAGAGCGTCACTAAGTTCCACTGCGGGGTTATCTACGACTACTCCACCGCTCAGTTAGTAAGCTACCGTCCGAGTGACTTCGGTGCGTATCTGGATGCGCTGGAAGCCGAGGTTGCACGAGGCGGTCTTATTGTGTTCCACAACGGTCACAAGTATGACGTTCCTGCATTGACCAAACTGGCAAAGTTGCAATTGAACCGAGAGTTCCACCTTCCTCGTGAGAACTGTATTGACACCCTTGTGTTGTCACGTTTGATTCATTCCAACCTCAAGGACACCGATATGGGTCTTCTGCGTTCCGGCAAGTTGCCGGAAAACGCTTTGGGTCTCACGCTTTGGAGGCGTGGGGTTATCGCTTAGGCGAGATGAAGGGTGAATACAAAGACGACTTTAAGCGTATGCTTGAAGAACAA
+
4'%%%''%%%%'(()**+,('&&&&,79;@<EGHJHJJHHJHJFJJEGJJJJJJJFIJIHJH?987:?@>;841002434781@@D...9JJJJJJGIFGJJJIJJFJFJJJHJJJJJJJIJJJC??<CHCFBD<<9@522289)@A1000;ABFDJJBCDIJECD?@CBCBHJIHFFEEEDJJJJJJJFJJGIIJJJJGDDFEJJHJJCEJHJJJJGJJJFEJA@?@DIIJIJJIJJJFHIJ>>=>BEJJJGIJJJJJJIFCCJHJJJJJIJJIJJJGIIJGFDFJJJGHJBDACJIJJJ7677JHJJGIGJJIJJJJHJD=<<<BDCCHGGGHJIJFFDFDDJJJJJIEGHIGGJGDFFHJJJEFEJFF;;<<>?DABA<:;<=?C<7--+**,)()))++08++:9<<==;:<AGIJD?EFJHJJIGJHEIHHJGIJJJJJJJJGJFFDJDBA=444599;GEEGGJDDCCFJJIJJJHHJJJIFJFECJJJJJJJJGJHFJJJJJJJJJJFDCC<<<<FFJFHJIJGJIIFJEJJJGJFJGFHGJ<FHFJIGJJJHEFEJIFHFG;999>EGHEFJJEHJIFJJJFJHIJJIJJJHCCHJJJHHEJFJIFIIGIJFGJJJG:@@IJJGIJIJJFJICAAEDHJEGFJ>3CD=<<=B544<:;?FHJFDDDJ??I@JEDHJIJCBBFGFBIIABBCHEEFJJFHJHJGHJJJJGJGJJGGJJJFJJJJJJJIHJEJHDGEHECDDC>:1'%
@Stanford_t7w_3_T7_No_SapI_2_Linear_5500_324
ATGAGGTGGCGCCACAAACGGCGTTCCTCGTTCGACCTTAAGCGTTGGTGGGAGAAGAACGAACTGGTCACTTCTGACCGTGGATAATTAATTGAACTCACTAAAAGGGAGACCACAGCGGTTTCCCTTTGTTCGCATTGGAGGTCAAATAATGCGCAAGTCTTATAAACAATTCTATAAGGCTCCGAGGAGGCATATCCAAGTGTGGGAGGCAGCCAATGGGCCTATACCAAAAGGTTATTATATAGACCACATTGACGGCAATCCACTCAACGACGCCTTAGACAATCTCCGTCTGGCTCTCCCAAAAGAAAACTCATGGAACATGAAGACTCCAAAGAGCAATACCTCAGGACTAAAGGGACTGAGTTGGAGCAAGGAAAGGGAGATGTGGAGAGGCACTGTAACAGCTGAGGGTAAACAGCATAACTTTCGTAGTAGAGATCTATTGGAAGTCGTTGCGTGGATTTATAGAACTAGGAGGGAATTGCATGGACAATTCGCACGATTCCCGATAGTGTATTTCTTTACCACATTCCTTGTGACAACTGTGGGAGTAGTGATGGGAACTCGCTGTTCTCTGACGGACACACGTTCTGCTACGTATGCGAGAAGTGGACTGCTGGTAATGAAGACACTAAAGAGAGGGCTTCAAAACGGAAACCCTCAGGAGGTAAACCAATGACTTACAACGTGTGGAACTTCGGGGAATCCAATGGACGCTACTCCGCGTTAACTGCGAGAGGAATCTCCAAGGAAACCTGTCAGAAGGCTGGCTACTGGATTGCCAAAGTAGACGGTGTGATGTACCAAGTGGCTGACTATCGGGACCAGAACGGCAACATTGTGAGTCAGAAGGTTCGAGATAAAGATAAGAACTTTAAGACCACTGGTAGTCACAAGAGTGACGCTCTGTTCGGGAAGCACTTGTGGAATGGTGGTAAGAAGATTGTCGTTACAGAAGGTGAAATCGACATGCTTACCGTGATGGAACTTCAAGACTGTAAGTATCCTGTAGTGTCGTTGGGTCACGGTGCCTCTGCCGCTAAGAAGACATGCGCTGCCAACTACGAATACTTTGACCAGTTCGAACAGATTATCTTAATGTTCGATATGGACGAAGCAGGGCGCAAAGCAGTCGAAGAGGCTGCACAGGTTCTACCTGCTGGTAAGGTACGAGTGGCAGTTCTTCCGTGTAAGGATGCAAACAGTGTTCACCTAAATGGTCACGACCGTGAAATCATGGAGCAAGTGTGGGAGTGCTGGTCCTTGGATTCCTGATGGTGTGGTATCGGCTCTTTCGTTACGTGAACGAATCCGTGAGCACCTATCGTCCGAGGAATCAGTAGGTTTACTTTTCAGTGGCTGCACTCGTATCGACGGTCAAGAACCTTAGGTGCCCGTGGTGGTGAAGTCATTATGGTCACTTCCGGTTCCGGTATGGGTAAGTCAACGTTCGTCCGTCAACAAGCTCTACAATGGGGCACAGCGATGGGCAAGAAGGTAGGCTTCGCCATGCTTGAGGAGTCCGTTGAGGAGACCGCTGAGGACCTTATAGGTCTACACAACCGTGTCCGACTGAGACAATCCGACTCACTAAAGAGAGAGATTATTGAGAACGGTAAGTTCGACCAATGGTTCGATGAACTGTTCGGCAACGATACGTTCCATCTATATGACTCATTCGCCGAGGCTGAGACGGATAGACTGCTCGCTAAGCTGGCCTACATGCGCTCAGGCTTGGGCTGTGACGTAATCATTCTAGACCACATCTCAATCGTCGTATCCGCTTCTGGTGAATCCAACAGCGTAAGATGATTGACAACCTGATGACCAAGCTCAAAGGGTTCGCTAAGTCAACTGGGGTGGTGCTGGTCGTAATTTGTCACCTTAAGAACCCAGACAAAGGTAAAGCACATGAGGAAGGTCGCCCCGTTTCTATTACTGACCTACGTGGTTCTGGCGCACTACGCCAACTATCTGATACTATTATTGCCCTTGAGCGTAATCAGCAA
+
?@>@?CCA=<;<7*)'&&%%%%)+,'(),-<=@@AAA?956@FDGD5556B82AFEDBA>8788FEJGIIEEFEDJHGJEGEJIHJJIFFGEGHJGJJFEFCD:5CECABGEEECHCIFBCCEJGIIHJ?5DGBABCGFCEGEEEDHGGEGIECBABACJIEGFGDIEFGFEFGDFIEDBBCD??5348;BEGCEJ??<5/7>>CJJIJDFE='''*(((=?ABECBDJJA9FJJEJDFHEHDEJJHEJHJIGHEJFIJ????GJFFHJHCABB:;:;DB@B710023;<CDGDCGFIIJIJIJHFCJFJDIGGFGD@????JJEFECFIJJFEGJJFIGJHHJJHDEDFECDH7DEDEJHJJJFGFFGHICEJHJCGEHFJEIIHJJCDBC>=5CJFDDFFGCDDEDDJEC::?HJJFHGJJGJJFFEACDJDCEHJFDCBHHIEGHEIJGJJJF=:99:EBB8:?@F?785--3133113:9<;C>?8887==IJEDDEJJFHJ=<<<<=0*BDJJEGJFIFJIIJIJJHJFGHIGHHIFDDCCIGFJJJJIJFJJEFEJGJDJGJJFJJGIEEEFGFIJGJJGJJGGJJGJJIJJGHHFEEFEEFFJJIFIHIIJJIHIEHJIHIJHJJJJJDGDFJHJJJJJFBJDH=<::>JJFJHJJJJFF723>@IE>=HJJGFHHGGJJJHGJFJJGJJJIE<<<=B<<=FD522445FJJJIJHJGIJD>35@ACBCCGDD4335?JJJJJJJJIJGJIJJGJGFJJHIJIHJJIJDJGJJGJJIJFCDBBEJGG@@@ABECDJDFFG9///186855EJIIJJEJ;;<;C?>@ADEJAAB?A@?A@9878@EDCIJJFJGHJJIJHJJJJJJJ?734913;2-55>?>AHJJJIJJHDJEA866FJJJJ???>A@@CB888IIA>=<>@;;;>@A@DDE777694;55599:EGEDFHHJJJGFJJGJJJJFEIFJJHIJGJFJHJHEFBA==BD:)))):/.32334JDDGFJJJ>?>>CEGIF4444JJDGIJHJ><<<GJGHCHHJFJHEJHEIHIJHJJJJEIFDGGDEEHJGJJJJHJJJGJJGIJEGHIJJJJJJJHJJGIJJJHFECC>>>?7666<8899AJGBAAGFEGFHJIFDDHHGIJJJJJJJJGJIIHHIIGHJIGJIEHGJJ<<<<JHDGGIHGFJGFEGJJIGJJJGDEABI>*''53-&'9:;CDHJJJGJJJHFJIIFIJIJHIGFFFJGJFGFJCJ-,'*&%))689@HGFC@ADIJIJJGJIJFJHJJJJEECFEDGFHJGIJJJIHJGHGJJJIFJHFBEDDGJFJHJJFA?@?HC@@@EGCFJJFHJHJJ?=?:=EIIIJFJGHJJGFAB10013,)((((()))),-&'32,-@ECFJC?@>@<HGEGJJIIGBABBJFJHHJIJGDB4FBJJGHHJJB777EFIGJHJJEFHI@?@@F@HDEJFJFJJHGJJHDEBGFHJJIHGGGDDGCJIJ@>?AHBJB>>>=?;*'%%&'),00137>?IEECFIHEDHHIJJFFDJGDJJJFHEJJFCJHHGJJJJJJJJJHHJHHJJGIEJJHJFGFIGHJJJJHJGHJFFJGGJJJJJJHJIJHHFJGIJIIFJGJHJEB@ABA@A***+222AFJHGJJJJF<<<000,,,+//./,0-@((((CE;;:;<<==AEEJJGEFJJ6<:;=HDGHJJDDGFFEECJJJJGIJHJJHJFB;;:;330/00-+,:556;B@@@BEEGFGJHGJGCEHGIJJJFIJJJHCCCGCFEDCBJJJIFFG@A873/.--10)(&$##%'---688;>@JJDCDJIJJJHGHJJGHIFFDFHHIJJJJGGJGGFIDA7778CBBJGJJJHFJJJJF;;;DGEJC?31387A00@AA?BGIEHJJJJJJJIHHJG?A@@@>@GGAJJJJIHFJI>A;E9;164,:B@?DJJGEIHJJJJJIJIJIGJJGHCBDFJJJJGJHHJJGF1///FHEJJJJIFJJJJFIHJJJIJJJFH
@Stanford_t7w_3_T7_No_SapI_2_Linear_5500_325
TTAATTAATAAGTGCTTCTTTCTATCATCGCTTTCCCACAGACCCTTTGTCTCAACGAATATACCGTTTGGAAGTAAGAAGTCTGGAGTGTAAGTGTGATTGCTCGCCGGAATTACATAAGGCACTTTCCACTCTTCATACTCGAATTTAATACCTTTTGATTCCAACTGCTTTGAAACCTTGTCCTCTAGGCCAGAGCGAAACGCTCCAACCTTTCGGATTCCTTTAGCGCCGTAACCTGCCATGTCGCCTCCCTTTGCGTATATCACAAATAGTCTGTTGGGAGACACCATAGGTGCGAGCTAAGGATCATTGGGCCTCGCTGGACTCCATGATTGCCATTACGTCTTCGTCTGAAAGTTTATACCCCTTGTGTGAGCGACCCTTATTTACCATGTCAGTGGAGTTCTCTTTTGGAGTTCCTATGGATAGGTGTTCAGGGTTACAACATAATGGATTATCACAGGAGTGCAGGACGGTAGAACCTTTCGGAGCATTAGACATTACGCGATGACAGTAGACAACCTTTCCGGTATTGCTGCACCACACCTGCCCGTACCCTTTATTGTTCGTAGCGCCTGCCACTCCCAACACCCAGAGGAAGTCACCTTGATTCGCTCAAGGATTTTCTCCCGCAGTTCCACTTAGAAGTCTCCGTCTTCGTCTGCTTCCTCGGACTCTTCGTCGTCTTCGTCCCAGCTTTCTTCGTCGCGTGGTTTGCTCGCTTTGGCAGAACCAGAGGCAACATAGCCGTTCTCTTCAACTTCGTCAGCCCAATCGTCTTCACCGCCACCAAAGGTAGCCAGTTCGACCAGCATCACGGATTCCAGTTGCAGCTTAACGCTCGCACCTACAGCAGTGTTCCACTTGTATGGAACCAGAGAATATTTAACTTTCAGCTTAGAGCCACCACCGATAATCGGAACGTCTTCCATCTTCTTACCTTTTGAGTCAACCACAACCAGATTGATGTGCTTGGTCTCTTTGGTCTTCTTGTCTTGGAAAGACGCGTAGCATTTGAACTTAAAGGTGGTCCGTCACCGTTATAAGAACGGCATGTCACCCTCATACGGTTTCAGCGGTTTCTTACCACGAGCTACAGCAGGTGGATTAGCTTCGTATTCCTCAACGGCAGCAGCATAAGCCTCTTCGTGACACTTCACGATTTCATCGACCATACGCTGGCAGCGCGGGTCTTTGTTGGGAATAGTCAGGTCAACTTTATAGACACCACGAGGGTTCCCAAAGCCACG
+
*)))9@CGJJHJJHHGJFHJIJIJEJJJJJJHJH?:<5JDEJJJGJIJHJIJHJJJEJJJHJHGJJJJJJJIJJHF????GGECDEJIHJFHEABBD?;<<EEID???=FJJJDCCJJEIGJHIJJFHHJECJJJJJGJIGJJGHHEJJJJJJFHHJJJHEEJGJJGHJHGEJJJIJJJJJJHHJJJJEHHJJG===GF:99JJDBDCECEJIEJJCC@FGHIJJJJJJJ?@<6778BEIJJIEHJJJGIDACFDJJF?HHJHHJJJJGJJHJJJIJFHIJJJJJIHJFGHEHJEJIJGCACAA920/.-'&(*&'&&&&&.47:=>JJEJJJJHFJJJJJJJJGGIJJJJJDGHJHJJJGJJJHHJJJHGHGHJJHHDEFCCIIJHGGJHJHIJJFJJHGJGIIGFGCEJJABFCEGHEHGJJHECDGFFIFEJJJJJJJJJJHGJFEEEHGIIFH;;;;GJJIJEIHJJFHHGHHGGEEFHGJDAD?:BCDHDJEJJGFEGHF??//..3(((++511112;;@HDC?DABDCFIJJIJHIFGJJJJJFFHHGJJGHIHHJIJHGBAA(((((('+,'9:@BAEDJIJHIGHJFIIGIIJJDFC:::<<3145,99:66JJJJJIJJHJFEJJJJJJJJJGJJJJJJJJJHJJJGFIJHIFEEFGFF?:54,+++5;:;;86366778EAAAAC:6JHFJJJFHFJIJJIJJJJHJIJJJIHHJJJJJJJHJGEB>?;;>=:----=<==;GFIEH@IGCBDGJJJJE@@@AGEECFECBFGJGJIEEDEHJJJJJJJJHJJJGJJDJJJGJJJJJJJJJJIJHJJIIGGJHJJJJJJJJJHH>56HHEDFECEDJJIJJJJJJJJJHGDEBACCC850-J-24029;<CFBJGGJJJJJFCGFGJGJJGFJIJJGJGCABBJJGFFHJJJJGHJJJIIJJHJJHJ???@JJJJGJJIJIJHJJJJHJJIJJIFJGHGGJ<99D9HJJIJJJJIGDDFBGJJGJJFIGGJIJGJEJGIJJCBBAEEJD@((((*'***,0///,.-&&(,01<BJGBEDCBFCJA@BIJIJEGJJFGHCFJGJJIHDGHFF7222543//1DFFJFEJJHFJ<===BCABACJIJJJJIHJJJJJJJJJJIGJJJJJIHGJGIJHJGGJIJGJJFJFJFE@@?BHJIDIJJJJJFEJJJCDEF:A?)())%@CFIJHJJJCCJJJJJJJJJJJBCACDFECFCCHIHJJ999;JJEFC@.(
@Stanford_t7w_3_T7_No_SapI_2_Linear_5500_326
CTAGAGGTTTCGACAACTGTATCGGCGTCTGCCTTGTTGGTGGTATCGACGATAAAGGTAAGTTCGACGCTAACTTTACGCCAGCCCAAATGCAATCCCTTCGCTCACTGCTTGTCACACTGCTGGCTAAGTACGAAGGCGCTGTGCTTCGCGCCCATCATGAGGTGGCGCCGAAGGCTTGCCCTTCGTTCGACCTTAAGCGTTGGTGGGAGAAGAACGAACTGGTCACTTCTGACCGTGGATAATTAATTGAACTCACTAAAGGGAGACCACAGCGGTTTCCCTTTGTTCGCATTGGAGGTCAAATAATGCGCAAGTCTTATAAACAATTCTATAAGGCTCCGAGGAGGCATATCCAAGTGTGGGAAAGCATCAATGGGCCTATACCAAAAGGTTATTATATAGACCACATTGACGGCAATCCACTCAACGACGCCTTAGACAATCTCCGTCTTGGCTCTCCCAAAAGAAAACTCATGGAACATGAAGACTCCAAAGAGCAATACCTCAGGACTAAAGGGACTGAGTTGGAGCAAGGAAAGGGAGATGTGGAGAGGCACTGTAACAGCTGAGGGTAAACAGCATAACTTTCGTAGTAGAGATCTATTGGAAGTCGTTGCGTGGATTAGAACTAGGAGGGAATTGCATGGACAATTCGCACGATTCCGATAGTGTATTTCTTTACCACATTCCTTGTGACAACTGTGGGAGTAGTGATGGGAACTCGCTGTTACTCTGACGGACACACGTTCTGCTACGTATGCGAGAAGTGGACTGCTGGTAATGAAGACGCTAAAGAGAGGGCTTCAAAACGGAAACCCTCAGGAGGTAAACCAATGACTTACAACGTGTGGAACTTCGGGGAATCCAATGGACGCTCTTCCGCGTAACTGCGAGAGGAATCTCCAAGGAAACCTGTCAGAAGGCTGGCTACTGGATTGCCAAAGTAGACGGTGTGATGTACCAAGTGGCTGACTATCGGGACCAGAACGGCAACATTGTGAGTCAGAAGGTTCGAGATAAAGATAAGAACTTTAAGACCACTGGTAGTCACAAGAGTGACGCTCTGGGAAGCACTTGTGGAATGGTGGTAAGAAGATTGTCGTTACAGAAGGTGAAATCGACATGCTTACCGTGATGGAAGCCGGACTTTTGTAAGTATCCTGTAGTGTCGTTGGGTCACGGTGCCTCTGCCGCTAAGAAGACATGCGCTGCCAACTACGAATACTTTGACCAGTTGAACAGATTATCTTAATGTTCGATATGGACGAAGCAGGGCGCAAAGCAGTCGAAGAGGCTGCACAGGTTCTACCTGCTGGTAAGGTACGAGTGGCAGTTCTTCCGTGTAAGGATGCAAACGAGTGTCACCTAAATGGTCACGACCGTGAAATCATGGAGCAAGTGTGGAATGCTGGTCCTTGGATTCCTGATGGTGTGGTATCGGCTCTTTCGTTACGTGAACGAATCCGTGAGCACCTATCGTCCGAGGAATCAGTAGGTTTACTTTTCAGTGGCTGCACTGGTATCAACGATAAGACCTTAGGTGCCCGTGGTGGTGAAGTCATTATGGTCACTTCCGGTTCAGGTATGGGTAAGTCAACGTTCGTCCGTCAACAAGCTCTACAATGGGGCACAGCGATGGGCAAGAAGGTAGGCTTAGCGATGCTTGGAGTCCGTTGAGGAGACCGCTGAGGACCTTATAGGTCTACACAACCGTGTCCGACTGAGACAATCCGACTCACTAAAGAGAGAGATTATTGCGAACGGTAAGTTCGACCAATCGTTCGATGAACTGTTCGGCAACGATACGTTCCATCTATATGACTCATTCGCCGAACTAGAGCAGCGGATAGACTGCTCGCTAAGCTGGCCTACATGCGCTCAGGCTTGGGCTGTGACGTAATCATTCTAGACCACATCTCAATCGTCGTATCCGCTTCTGGTGAATCCGATGAGCGTAAGATGATTGACAACCTGATGACCAAGCTCAAAGGGTTCGCTAAGTCAACTGGGGTGGTGCTGGTCGTAATTTGTGCACCTTAAGACCAGACAAAGGTAAAGCACATGAGGAAGAGTCGGCCCCGTTTCTATTACTGACCTACGTGGTTCTGGCGCACTACGCCAACTATCTGATACTATTATTGCCCTTGAGCGTAATCAGCAA
+
('%%%&&%%%&&%$%,59+++)--@AIJGJIJHHHGDIHJFGGFHHFEFGEGJJIHEJFIEEEDGJHFJGHJJIHEB@E<<<=IECBGJJJJIIJGJJHG?<67G77FJJHJHIGJJHJGJIJJGJFEDBBDBD989A>>66544-&''+06:=;85669ADEJJEHHEIJB773<989;655466*))*+02237/++ADEJE8880008=BBABCC@BBBIIJHJJFHIHEEGFFCBACDCJJJJGEFGGGFFGF6661111).-;;;<:999<<==CFCBBBF>6>=722?@GBCEGA==@CB@?==<==>ABCD/...BE>DECDCD??833343/56/''+778886423**'+--9J5.10)''('&##$'4557976401)))698855556534J34478=?<96./'''0243346542244,,,*,++/%%%.02333552223-()567;7:97===<;:;;98,+++++*,,---,,,++,.0::;99987444584477::7778;;;<;<;8654489;:899:<<:;:;:97622/)()-2-''-,,,6446568887777679;::;:432367<=765683.,,,223324334878***)****04(('&&24467658;;=>?;=:;88879855575000365000/34497766668>?A@A=<<<<:999=>A??><<;:;<=?@???=9777::;9:9;<9:999::99*)));=>>:8889;@=9889=>:6544777996777;:;;9999=>A@?;00/()((*/,,--68;;@J97;9<?>=<>?=:99;===>A99;;<<<7203:8799;:;8888::::;=>B@@=><=8666B=<9===?=+++,////4/**48670,+,&&&&0345,.''(%&),048=<7766:666FEEGFJGJEHFIFFDFJJFJJEDFEIDCDECCCDJFEDJGICCA>=?===DCCAACJ7666DA?@@BDDAACFFJHAAA@BBBGJJJFJEJJJJDBCCJIJIJJJIHFJICEHJFHEEDDFHJHGJGF@;11134>CGBCC88877(((2<<:;:@@@@EEDHFHFHJJFIFFGE@??>?EGJIFJEHGHIFGHJFJJJ6555=>>;<:78<=J4333222///+)(&&%&&&)/1:=@BABCBGEDHIFFJHEGIGIJJJHIJGD,)))DJJFEB77@GHEIJGHFHGEGFJGGHJJFE==<>>==>9.))))011'''9AAADA?A??@<?FFEJJ@?@@J??>=6438B=>?@EDHCCFFHDBBEEJEFEEGEIJJJJGDGHA20019>DHIGJFDCCDFJC???AC@=IFEFGJIHHJFJIEHJJDB??:9::-++,<>=;<=>CF@@JJFIGJFGGDGFEDEGJFA@000>878A@@C6111/233,+*))))(039@BCCDEEHIJGJJHJGFHEFFFABBDBDEEEHCHGFJHGJFC@@@@JHJIDBBCGJ@>>>EHGJGFGFHEIHFJEFH7666=ED999:JJJJIFEJIHJHHJJEHGGJDFDDEJC7@9;CEEGB=:::B:999:<<?:644435)()(('''&(+++,+(%'(11118BJEDCECCBCGJHJHHGBCBBJFJJJJGDBDEDEGJJFIDIJJIJBBB556BEFHGJEGFJJJDCA@CD;94242/,+-.31.,-425234DFBC8870-''(66;D=AHJIGIJIJJJGEDCBC?922288<A===>@@@CEDBDBHJFJD;:9;6JJJJ+))'''''0129;;<4336;.++,0.--'(((>?JGFGJJHJIJB@@@CDCFHEEFEEGEJHJAABEJJJJJGC>DB8663/.(((*//1211000ACE@BFGC:989JIIHJFGJHJHFGGIJGFJJIGFGHCB8.-..=EGCFCGFEFDJJJJGGGHJJJJFFB,,-BIGFFHHJJDD>==>A@AECCJEHJJHGA@A33336788;D@?=AD>DFJHJ0//0FHJJFGJJGFCC:JFF@<-,,,:51./9=>>?JFDJJHJJJHJFEJJFH>:5:500'&((++.&%&'()&88:7567DB?>?@J<<;;=<10*/,,)(''&&(-)*0566667@@8888EDJFJJGHJGECCBCIIECDCBHIFA:9:;4447;;BD?=>=BAACDDHEJ<9::?;;;;@;;;<CE
@Stanford_t7w_3_T7_No_SapI_2_Linear_5500_327
AAGAGTGGAAAGTGCCTTATGTAATTCCGGCGAGCAATCACACTTACACTCCAGACTTCTTACTTCCAAACGGTATATTCGTTGAGACAAAGGGTCTCGGGAAAGCGATGATAGAAAGAAGCACTTATTAATTAGGAGCAGCACCCCGAGCTAGACATCCGTATTGTCTTCTCAAGCTCACGTACTAAGTTATACAAAGGTTCTCCAACGTCTTATGGAGAGTTCTGCGAAAAGCATGGTATTAAGTTCGCTGATAAACTGATACCTGCTGAGTGGATAAAGGAACCCAAGAAGGAGGTCCCCTTTGATAGATTAAAAAGGAAAGGAGGAAAGAAATAATGGCTCGTGTACAGTTTAAACAACGTGAATCTACTGACGCAATCTTTGTTCACTGCTCGGCTACCAAGCCAAGTCAGAATGTTGGTGTCCGTGAGATTCGCCAGTGGCACAAAGAGCAGGGTTGGCTCGATGTGGGATACCACTTTATCATCAAGCGAGACGGTACTGTGGAGGCAGGACGAGATGAGATGGCTGTAGGCTCTCACGCTAAGGGTTACAACCACAACTCTATCGGCGTCTGCCTTGTTGGTGGTATCGACGATAAAGGTAAGTTCGACGCTAACTTTACGCCAGCCCAAATGCAATCCCTTCGCTCACTGCTTGTCACACTGCTGGCTAAGTACGAAGGCGCTGTGCTTCGTGCCCATCATGAGGTGGCGCCGAAGGCTTGCCCTTCGTTCGACCTTAAGCGTTGGTGGAGAAGAACGAACTGGTCACTTCTGACCGTGGATAATTAATTGAACTCACTAAAGGGAGACCACAGCGGTTTCCCTTTGTTCGCATTGGAGGTCAAATAATGCGCAAGTCTTATAAACAATTCTATAAGGCTCCGAGGAGGCATATCCAAGTGTGGGAGGCAGCCAATGGGCCTATACCAAAAGGTTATTATATAGACCACATTGACGGCAATCCACTCGACGACGCCTTAGACAATCTCCGTCTGGCTCTCCCAAAAGAAAACTCATGGAACATGAAGACTCCAAAGAGCAATACCTCAGGACTAAAGGGACTGAGTTGGAGCAAGGAAAGGGAGATGTGGAGAGGCACTGTAACAGCTGAGGGTAAACAGCATAACTTTCGTAGTAGAGATCTATTGGAAGTCGTTGCGTGGATTTATAGAACTAGGAGGGAATTGCATGGACAATTCGCACGATTCCGATAGTGTATTTCTTTACCACATTCCTTGTGACAACTGTGGGAGTAGTGATGGGAACTCGCTGTTCTCTGACGGACACACGTTCTGCTACGTATGCGAGAAGTGGACTGCTGGTAATGAAGACACTAAAAGAGGGGCTTCAAAACGGAAACCCTCAGGAGGTAAACCAATGACTTACAACGTGTGGAACTTCGGGGAATCCAATGGACGCTACTCCGCGTTAACTGCGAGAGGAATCTCCAAGGAAACCTGTCAGAAGGCTGGCTACTGGATTGCCAAAGTAGACGGTGTGATGTACCAAGTGGCTGACTATCGGGACCAGAACAGGCAACATTGTGAGTCAGAAGGTTCGAGATAAAGATAAGAACTTTAAGACCACTGGTAGTCACAAGAGTGACGCTCTGTTGGGAAGCACTTGTGGAATGGTGGTAAGAAGATTGTCGTTACAGAAGGTGAAATCGACATGCTTACCGTGATGGAACTTCAAGACTGTAAGTATCCTGTAGTGTCGTTGGGTCACGGTGCCTCTGCCGCTAAGAAGACATGCGCTGCCAACTACGAATACTTTGACCAGTTCGAACAGATTATCTTAATGTTCGATATGGACGAAGCAGGGCGCAAAGCAGTCGAAGAGGCTGCACAGGTTCTACCTGCTGGTAAGGTACGAGTGGCAGTTCTTCCGTGTAAGGATGCAAACGAGTGTCACCTAAATGGTCACGACCGTGAAATCATGGAGCAAGTGTGGAATGCTGGTCCTTGGATTCCTGATGGTGTGGTATCGGCTCTTTCGTTACGTGAACGAATCCGTGAGCACCTATCGTCCGGAATCAGTAGGTTACTTTTCAGTGGCTGCACTGGTATCAACGATAAGACCTTAGGTGCCCGTGGTGGTGAAGTCATTATGGTCACTTCCGGTTCCGGTATGGGTAAGTCAACGTTCGTCCGTCAACAAGCTCTACAATGGGGCACAGCGA
+
67@ABDJFIJJJFIIJGJJJIJEDEHIJFHDEFJIHHEEGHGJEIEFIHIHJ@JCEJGGII22254E>JJJEJFHHIEJ:9:2,++-*(+,0.+($$$$((:DC=755>?DDFB?EEDJJHJJIIFHFJAA;B///-CCEFJABF@H@>>@FD??BAJFBBDBFFFH32.))55>@BFF<<<=>;556?BFJHJIFGHJHJJGJJJJHEGEHJJFIHJGHJJIGJJJEDCABJHHGFHHHI))))HJIJFGFGFFFFHJJHCBBBBJJJFBABBAA?@GFJFJJJJGFJJDFJIAFGB=<:999?E9HGH>>>><:<JJGJDEA?>DC@>?C@BHJJIJIJJIJCBA>IHIGJJJGIJIJ211/0('''*((&(((@BBBBJJGJJJFHDDJFIFJJEGEJJJIJIIHIIJGJGJ65B44A;99:B@C@>>DJDAB@<<<=<==FHJJHJFJEGGEEEFGEH=99:9--))=88FJIFEGJHFFJ@JEHHFHJHJIJEDHFGFBCCEFHEBDFEFEGJGDEEDDDBACB888<JJFGJJFJJHFDAABBJDEHJGFECHJJHIDCBA1001DAGDHEIJJJJGGEGFEGJHIJJHCAAACFJHHIJJHBAAAJIFHIGJFJJ633=3JFFIG?=:<9==BJEJJEJJJJD?>?JHIJJIFJJJGHIGJJJJGJEHHEA===>>;<?FFJDDDEJFE;:99;FDHHGCHGDHHGHGJJJFFECCEFJECE88991?4455>?>>>C@<=DJEDC31111(0;95888@CACHJJEJJ;:;:EDEJJHDHFHHJJHEFHJGCDDCEDGJF@?FJJFHGJEDBC??A==?@HEJCAH?;66578221./9EJEGGCDFGFEEFCBDDIJ7777JGJIJFEEGEFFDFEDIJIFFCJIDEEFEFCBA?=<<>>FJ?<;;970)))+)))69?DCAAABFB?BEIHDGEJFJHJJJGDFJGGGFJGHHJCBEFJGJGIHG3****,,)))*3&&(;<@DJHFGHJJFIJJGFJB>=4DJJGHJJJIFJFHGJJFJEFIGGJGJFGJHIGJGJI@A@BGH;<=>>=>;;;;???>?><<<;<<=>B@<==>?A@BA@A=::9:=???@@>=????9888<=>??==<<;:;<??>>=8777??BB;;::;;;;<>98899;;;;?<=(''*&%&&2;==<><<;;;?=>=<<<9:<<=;=;=;:::;;:99;:899;8889;<:;9999;::::>@BABA>><<:8889=>??@??<:;;=BA@=?=;;;:>;;;;=@>==;::;<>>>>EC?><8889<@DA;:::>?@;::8999:86778>=>>:;;;>>>>>;988;;;:9:9990+++-1.++*+-/((',..6668<;<=B7/+,,8:778:<:98898:98899::788<<<;<<=>?<;:=<=;;;<<::9;;9:9:;;<;88778789;<<777:@>>@=;;;>>=>=;;9999<:;;<><;;:::;;::::===<<<>B?=:8877897778>=::;8778=<8:==>==::8778;=?====;<=<,**+=EF?::::<::<>?@?>??@B@<;;<>===A=764101.1>G@><<;<>ABCA><::;;=?><=>=>>;::;=DDA@)++BJJHJJJHJJJJGJHHJIJJJIFJHJGHFHDGA<;<@IFJJJHJFJJJHIJHHJIGJDFGGFJJJJJG=235361--3457845556=?ACDIGJIFJJJJJGJFHJHGHJJEJHE?===FJHAAA?CDIFJJJJJFJJJJJJJJIJGHGIJIJJJJJJJHJJJJJIJDGHIJJIJJJJJJJEJIJJIC=4..0-../3335:3445CJB>;;=HJHIFGDIFEJIIJJEGIEGIJJJJJJJJJGJC>>?DBCFE41129EJFFFEEGFHFB??JJJIJJJJJJJJIJB@AAJJJJJJJJJIJJJJJGJJGJIJJJJFJJFDGDAADECDCEJJH55555CD@>?>85544CEEGIJCEFJIGJJJEGJJFCDCDJIHGA;<<EFGHJFJJIGJIJJEGHJJJIGIDFJ<3322+++--/111211-7):9:@DGEFJJIJGJJJJJJGJHJJCCEJJJJJGIFJJJHJJGHFFEDEEJJHCDDHHJFGJFGJJHJJJJJJJEGGJJJHJJJJHJGGIJJJJJJHGJJJI:;;AJ>FEIIJIJIJHJJHHIJJGJGJJ<=:96/*
@Stanford_t7w_3_T7_No_SapI_2_Linear_5500_328
AGTCGTAATTTGTCACCTTTACGAACCCAGACAAAGGTGGAGAACCGCATGAGGAAGGTCGCCCGTTTCTATTACTGACCTAGTGGTTCTGGCGCACTACGCCAACTATCTGATACTATTATTGCCCTTGAGCGTAATCAGCAAGGCGATATGCCTAACCTTGTCCTCGTTCGTCTTCTCAAGTGCCGCTTTACTGGTGATACTGGTATCGCTGGCTACATGGAATACAACAAGGAAACCGGATGGCTTGAACCATCAAGTTACTCAGGGGAAGAAGAGTCACACTCAGAGTCAACAGACTGGTCCAACGACACTGACTTCTGACAGGATTCTTGATGACTTTCCAGACGACTACGAGAAGTTTCGCTGGAACTGCCATTCTAATACGACTCACTAAAAGAAGACACCATGTTCAAACTGATTAAGAAAATTACACCAACTGCTGGTTCGTATGTACAACGTGGAAGCCAAGCGACTGAACGATGAGGCTCGTAAAGAGGCCACACAGTCACGCGCTCTGGCGATTCGCTCCAACGAACTGGCTGACAGTGCATCCACTAAAGTTACCGAGGCTGCCCGTGTGGCAAACCAAGCTCAACAGCTTTCCAAATTCTTTGAGTAATCAAACAGGAGAAACCATTATGTCTAACGTAGCTGAAACTATCCGTCTATCCGATACAGCCTGAGCCAGTGGAACCGGTACGACGCACATCAACGTTCGCAACGGTAAGGCGACTATGGTTTACCGCTGGAAGGACTCTAAGTCCCTCTAAGAATCACACTCAGCGTATGACGTTGACAGATGAGCAAGCACTGCCGTTCTGGTCAATGCGCTTACCAAAGCTGCCGTGACAGCAATTCATGAAGCTGGTCGCGTCAATGAAGCTATGGCTATCCTCGACAAGATTGATAACTAAGAGTGGTATCCTCAAGGTCGCCAAAGTGGTGGCCTTCATGAATACTATTCGACTCACTATCAAGGAAATATTACCATGCGTGACCCTAAAGTTATCCAACGAAATCGCTAAACTGGAAGCTGAACTGGAGGACGTTAAGTACCATGAAGCTAAGACTCGCTCCGCTGTTCACATCTTGAAGAACTTAGGCTGGACTTGGACAAGACAGACTGGCTGGAAGAAGAACCAGAAGTTCCAGACTGGAGTCATAAGGTGTTGGATAAGAAGGACACTATGACCCACATCAAGGCTGGTGATTGGGTTAAGGTTGACATGGGAGTTGTTGGTGGATACGGCTACGTCCGCTCAGTTAGTGGCAAATATGCACAAGTGTCATACATCACAGGTGTTACTCCACGCGGTGCAATCGTTGCCGATAAGACCAACATGATTCACACAGGTTTCTTGACAGTTGTTTCATATGAAGAGATTGTTAAGTCACGATAATCAATAGGAGAAATCAATATGATCGTTTCTGACATCGAAGCTAACGCCCTCTTAGAGAGCGTCACTAAGTTCCACTGCGGGGTTATCTACGACTACTCCACCGCTGAGTACGTAAGCTACCGTCCGAGTGACTTCGGTGCGTATCTGGATGCGCTGGAAGCCGAGGTTGCACGAGGCGGTCTTATTGTGTTCCACAACGGTCACAAGTATGACGTTCCTGCATTGACCAAACTGGCAAAGTTGCAATTGAACCGAGAGTTCCACCTTCCTCGTGAGAACTGTATTGACACCCTTGTGTTGTCACGTTTGATTCATTCCAACCTCAAGGACACCGATATGGGTCTTCTGTCCGACGTTCCGGCAAGTTGCCCGGAAAACGCTTTGGGTCTCACGCTTTGGAGGCGTGGGGTTATCGCTTAGGCGAGATGAAGGGTGAATACAAAGACGACTTTAAGCGTATGCTTGAAGAAT
+
)&&&'(%&&)4//''('%()&&&&'(*36;:;....;7+)'&'&%'''&(-/59:?DJFGJI@EBDFG?@66667>;<<=B4'''54FCBDDIFFIGFHEJDGEFHEGGECEBHJAA@?J?@JHJJJGJ<=<=EDIHJHHHHHEDEHJEEDJJHC:ECDCFJ5>=>@200022+''(&(22AJIGJGHIHJJJJJEEFJJJEDECHDEGGB@B;=?DCEJGFJJJJJJDJGF==@HEGIGGFGHHJEGJJJJJJJJJJJHJIJJJIDDIIIJJFHJBACADHJJJJJJIJJJJJGJJJJJJJGFJIIJJGEJIHJFJJGJJJJHIHJJJJJEIGFFHHFB;=:399@ABCEDHJGJFHGJFJJJH===762*&&$$%$,,*,469=DBCDC;''''+++,&%&'()59:;6667<<=@GFEHD:541.*'''$%$$&&--.0001=;DACDJGHDJJ<;;;DFHJJJJJGJJFECEHJJJJIGEFIJECJJGHIJHJJJIJJJFJJEDCJHJJJJJJEJIGJJJHIJIEI71--CADDHIGHHIJEJ444>DFIDBBBHDGJJJHJJHDFFFJHGJGJFFEIJGJJJJJDFGJJJF>==8778?<8>>EDEDCGHJIJFIHJFJJJGJIFFIFGFJJJJJHJIJJIJFGGEFDECC?==G?D=>DHCC@??@DE<<;;=+*((''+)%%(-++.1-,,+*)&&#$#$%&+5699DC6654337;>??@@HJHFGFDJJHGJJJHIJJBB@<>EFJIJJIFD@><=>>/.-()-6;?<?JIJJFFFIHJJGJJIDFGHIJICCCG====DECC:::77*&&-()..9CCBEEGEHBB<EHFJJJIJJGFDFHFGHJHJIJIEJJIJJJIJJJIIJJGFGFGFHEIGHFHFGHJJIIIFFEFJGGJJEDHJJGGEJGFJFDGEJGGGJJFHGHHHIE>/./*..=@@EGGJJJEB::;6688C;:::BA@AABA@@A@C)('''101++(%%(''());:=?GH;=::GJFG>?72*)))**/,.10166;=DCCJIHIIHIEJIJJJJHIFDHEGHJIIEIJJJHJHGIJA@CBA<<FFEJHGJHJJGFJIJIDFDEJJGFGFFCAAAHEEEECA>CEECGEIIC:9:::DFHDFEEJCG856249:;<A<7('&%%$%(-++0//0/003;110((())*(&&'0==<;>>ACCJFFGHJJB>>>>JGGHGJHIGGJIJJEGJIJJGJJHJJJJJJHIFJJJIHJEJJJJDFEJIJJJIHJJJ0///IIJJIIDDCCCFJHGJHHHJGGJJJHJJJJJGJGIJFIFJJJJJIIJIEAACDJGJHGJFJJJECBCB;:;JDBGFFJJJDJJJFJJJJGJJGIFHJIJIJGJIIIFGJJHJGJGHGJJJJJJJGCBFIGJJFGHGJIAAACCGGJFEEC>4335GBACEJDHJJHHIFEIJIJIGIJJIJIHHHJJFJJGFJJIGJFJGJIECCCEDDJJJHFFEJJJHFFHEJEJJJJJJGJJJIFHHGBBAFB9999DFHHFHGIJGJ<>>BCFEIJHEEEJJDB??;9)((796678<<77GDIDIEHJJHJJJFEGHE6667>?3334BJJIDJCEJIJFGJHGFIIFCHFJIJFDEGFFFIGJJEIJFIJJIJGHJJIJIJJJJGGJJIHJJJJHEJJJJFD@IFGJIFFGHJIJIJJJJGJJJFIFIDDFFJGECJJ?9>?>ADDDGCAC@FEHHIJEHJEEIFGJJJFDCFFJJJJAA?CDFG654/'''('()/,.-0;>?>>ACIE:7FFJJJFCC44=3>BI==>?JGFIGGFIGJFEHJEFGJFGEFHF@?@?GEEIGGGICECGJFJ4444EH?@>=E@@AJHGJEJHGHJFFGJFHAB?<81(
@Stanford_t7w_3_T7_No_SapI_2_Linear_5500_329
GCCGTGCGCCAGAACCACGTAGGTGCGTCATAGAAACGGGGCGACCTTCCTCATGTGCTTTACCTTTGTCTGGGTTCTTAAGGTGACAAATTACGACCAGCACCACCCCAGTTGACTTAGCGAACCCTTTGAGCTTGGTCATCAGGTTGTCAATCATCTTACGCTCATCGGATTCACCAGAAGCGGATACGACGATTGAGATGTGGTCTAGAATGATTACGTCACAGCCCAAGCCTGAGCGCATGTAGGCCAGCTTAGCGAGCAGTCTATCCGTCTCAGCCTCGGCGAATGAGTCATATAGATGGAACGTATCGTTGCCGAACAGTTCATCGAACCATTGGTCGAACTTACCGTTCTCAATAATCTCTCTCTTTAGTGAGTCGGATTGTCTCAGTCGGACACGGTTGTGTAGACCTATAAGGTCCTCAGCGGTCTCCTCAACGGACTCCTCAAGCATCGCTAAGCCTACCTTCTTGCCCATCGCTGTGCCCCATTGTAGAGCTTGTTGACGGACGAACGTTAACTACCATACCGGAACCGGAAGTGACCATAATGACTTCACCACCACGGGCACCTAAGGTCTTATCGTTGATACCAGTGCAGCCACTGAAAAGTAAACCTACTGATTCCTGGGACAATAAGCACTCACGGATCCGTTCACGTAACGAAAGAGCCGATACCACACCATCAGGAATCCAAGGACCAGCATTCCACACTTGCTCCATGATTTCACGGTCGTGACCATTTAGGTGACACTCGTTTGCATCCTTACACGGAAGAACTGCCACTCGTACCTTACCAGCAGGTAGAACCTGTGCAGCCTCTTCGACTGCTTTGCGCCCTGCTTCGTCCATATCGAACATTAAGATAATCTGTTCGAACTGGTCAAAGTATTCGTAGTTGGCAGCGCATGTCTTCTTAGCGGCAGAGGCACCGTGACCCAACGACACTACAGGATACTTACAGTCTGAAGTTCCATCACGGTAAGCATGTCGATTTCACCTTCTGTAACGACAATCTTCTTACCACCATTCCACAAGTGCTTCCAACAGAGCGTCACTCTTGTGACTACCAGTGGTCTTAAAGTTCTTATCTTTATCTCGAACCTTCTGACTCACAATGTTGCCGTTCTGGTCCCGATAGTCAGCCACTTGGTACATCACACCGTCTACTTTGGCAATCCAGTAGCCAGCCTTCTGACAGGTTTCCTTGGAGATTCCTCTCGCAGTTAACGCGGAGTAGCGTCCATTGGATTCCCCGAAGTTCCACACGTTGTAAGTCATTGGTTTACCTCCTGAGGGTTTCCGTTTTGAAGCCCTCTCTTTAGTGTCTTCATTACCAGCAGTCCACTTCTCGCATACGTAGCAGAACGTGTGTCCGTGAGAGAACAGCGAGTTCCCATCACTACTCCCACAGTTGTCACAAGGAATGTGGTAAAGAAATACACTATCGGAATCGTGCGAATTGTCCATGCAATTCCCTCCTAGTTCTATAAATCCACGCAACGACTTCCAATAGATCTCTACTACGAAAGTTATGCTGTTACCCTTCAGCTGTACAGTGCCTCTCCACATCTCCCTTTCCTTGCTCCAACTCAGTCCCTTTAGTCCTGAGGTATTGCTCTTTGGAGTCTTCATGTTCCATGAGTTTTCTTTTGGGAGAGCCAGACGGAGATTGTCTAAGGCGTCGTTGAGTGGATTGCCGTCAATGTGGTCTATATAATAACCTTTTGGTATAGGCCCATTGGCTGCCTCCCACACTTGGATATGCCTCCTCGGAGCCTTATAGAATTGTTTATAAGACTTGCGCATTATTTGACCTCCAATGCGAACAAAGGGAAACCGCTGTGGTCTCCCTTTAGTGAGTTCAATTAATTATCCACGGTCAGAAGTGACCAGTTCGTTCTTCTCCCACCAACGCTTAAGGTCGAACGAAGGGCAAGCCTTCGGCGCCACCTCATGATGGGCGCGAAGCACAGCGCCTTCGTACTTAGCCAGCAGTGTGACAAGCAGTGAGCGAAGGGATTGCATTTGGGCTGGCGTAAAGTTAGCGTCGAACTTACCTTTATCGTCGATACCACCAACAAGGCAGACGCCGATAGAGTTGTGGTTGTAACCCTTAGCGTGAGAGCCTACAGCCATCTCATCTCGTCCTGCCTCCACAGTACCGTCTCGCTTGATGATAAAGTGGTATCCCACATCGAGCCAACCCTGCTCTTTGTGCCACTGGCGATTTTCACGGACACCAACATTCTGACTTGGCTTGGTAGCCGAGCAGTGAACAAAGATTGCGTCAGTAGATTCACGTTGTTTAAACTGTACACGAGCCATTATTTCTTTTCCTCCTTTCCTTTTTAATCTATCAAAGGGGACCTCCTTCTTGGGTTCCTTTATCCACTCAGCAGGTATCAGTTTATCAGCGAACTTAATACCATGCTTTTCGCAGAACTCTCCATAAGACGTTGGAGAACCTTTGTATAACTTAGTACGTGAGCTTGAGAAGACAATACGGATGTCTAGCTCGGGGTGCTGCTCCCTAATTAATAAGTGCTTCTTTCTATCATCGCTTTCCCACAGACCCTTTGTCTCAACGAATATACCGTTTGGAAGTAAGAAGTCTGGAGTGTAAGTGTGATTGCTCGCCGGAATTACATAAGGCACTTTCCACTCTTCATACTCGAATTTAATACCTTTTGATTCCAACTGCTTTGAAACCTTGTCCTCTAGGCCAGAGCGAAACGCTCCAACCTTTGCGTACCTTTTAGCGCCGTAACCTGCCATGTCGCCTCCCTTTGCGTATATCACAAATAGTCTGTTGGGAGACACCATAGGTGCGAGCTTCAGACATTGGACTCGCTGGACTCCATGATTGCCATTACGTCTTCGTCTGAAAGTTTATACCCCTTGTGTGAGCGACCCTTATTTACCATGTCAGTGGAGTTCTCTTTTGGAGTTCCTATGGATAGGTGTTCAGGGTTACAACATAATGGATTATCACAGGAGTGCAGGAGATTAGAACCTTTCGGAGCATTAGACATTACGCGATGACAGTAGACAACCTTTCCGGTATTGCTGCACCACACCTGCCCGTACCCTTTATTGTTCGTAGCGCCCTGCCACTCCCAACACCCAGAGGAAGTCACCTTGATTCGCTCAAGGATTTTCTCCCGCAGTTCCACTTAGAAGTCTCCGTCTTCGTCTGCTTCCTCGGACTCTTCGTCGTCTTCGTCCCAGCTTTCTTCGTCGCGTGGTTTGCTCGCTTTGGCAGAACCAGAGGCAACATAGCCGTTCTCTTCAACTTCGTCAGCCCAATCGTCTTCACCGCCACCAAAGGTAGCCAGTTCGACCAGCATCACGGATTCCAGTTGCAGCTTAACGCTCGCACCTACAGCAGTGTTCCACTTGTATGGAACCAGAGAATATTTAACTTTCAGCTTAGAGCCACCACCGATAATCGGAACGTCTTCCATCTTCTTACCTTTTGAGTCAACCACAACCAGATTGATGTGCTTGGTCTCTTTGGTCTTCTTGTCTTGGAAAGACGCGTAGCATTTGAACTTAAAGGTAGTCGTACCGTCACCGTTATCGAAGAACGGCATGTCACCCTCTGGTGCACCGGTTTGGCGATTACCACGAGCTACAGCAGGTGGATTAGCTTCGTATTCCTCAACGGCAGCAGCATAAGCCTCTTCGTGACACTTCACGATTTCATCGACCATACGCTGGCAGCGCGGGTCTTTGTTGGGAATAGTCAGGTCAACTTTATAGACACCACGAGGGTTCCCAAAGCCACG
+
$$$##$)++*%&'('&%%&&..0,&%$%%'&'***2=:9:CFEFCDEC;DBHJJIHIEJJJIJEEJD9JHIJJJGHJJJFGGJFJHJHJHEJGEJCGHJJJIEFDEEEG?=>HEJGJJJJGIFGGJDFIHGJGFJFCDFCDC3223@A'30059BJJDGECEJIJJGJICECDJIJJH=<==JHHIJJJGFHJGIJFHHFCBCI11119,++26//::>?EGIEJIJJHJJIJJJJIHIJJJJHJFJFJJJGDA@<++,.4=>@@@ADJFDC@JHIJJJFHFHDDFJHJGHBDDCHJHJB@B==DCJHJIHJHJJJJIJ@FEHHEBGJHDDBBCJJJFJGEHE@===CCBDJJJHJGEJEJEEDHFJJ>JJC@A:<<555</...BJIFJE>999EIJHEGJFCGJJJJFECBBCC??==EGGJJJJIJFJIJJJGJIHJJJJHJGGIJGEBBAA77-,,'(8?ACAGEGDEDCIJFGJJHIHJHIJIJGJJABCHJIGFJHGH?61...+))*+('&(**)'&'''&%/--.)<BFFEFHDIHHHFJJJGFJJEDJIHFGJJFHJHJIGJJAABBCDBB@888=BHEFEJGJHJHJHJIDJJJJJGFEBCEJHJHIHGJHIGHJHIJJEJ((((<-,,-*(&%%%$+/8;<<))))<=EGFJGGG???@G@>>B?DCFDCFIJJJFJJGJGFJHJJIHIIJJCHFJJEIEJJJJJHJHEJIJJJHGHJJJJJHJJEFJFJJGGGJJJJFJEFIDED3333B933357@F<EFJDCDHFGJJJJJHJJGBDA>@??HEHIJEFHGIJJJHJJJGHJFJ8889B33+((//99A<:96;?>F=:@@JEC>??@GJGHDGFFJJJHHGDIJHGEIJJFHJ@@@AGFGJB@?=@@<<6566FGEFFGJFJDEEEGHHCCA@CD;EEJEJFGEJFGGJEJJGFFDCACA?AA?ABADCCCGFIDDGDHFED60,,67=757/CGGEBBCCJEIJJJHFFJGIGHJJJFIJJIJGGFBBABBEBHJHEGCFHJJHIJJJJFGJJJJJGJ;1,'(*1,+/++/35=>>FFCCCDIJIJEJIJHGIHJHJIJFEHGJJJJJFGIJHIJJHHGGJFJHJJIIHHDFGFFGJJJIFBCCCJGFEGEGIJJHEJEGJJFIIJD8888??AGEFJFDBDGJGFCCEBBECHGFEHIGDECEJHEGJJFJGEIGDFEHFJJJGGGJFECFEFHHCFCGGFCCABCBAAAACCCEFECAA@FB1111?7<<?666:C@<=4BJFCDEFCFABBDJDJHIHEJEDCBEIGIFJFHHEEGHCGFJH:::DDHJJCEJJ?3/448BDCEHA@>>??CFHCBACECEBDACFCCA?@>=>>ACDDBCEAAADJJ=<34,,,/6@@@@AA>==>:45D;CDCC?>>>@@CAC@??@AAB@@@@BBAB??EEGGDCJDJIJIJJFJJFJJGFFHJIHEJJDBDEJJJJIGGJJGJJEJJJJGCBJJJJJJJJIJJIHJEECCIFJJGHGJJJFJJJEJJJIJJJGFEBEJFJJGJJJIGJ@:849=8;:6675774''>?EFDA?@JCDAHEFIHDJ@GJGID6503JFJ;;;=GJJJJIJJJGJJJJJJ?@AGJDHJ@AA43441EEJJEJJIJHJJJJJIJJJJJDJI>:5555=?GFJJIJJJJJGIGJJJJIJCABCJJJJJFCFE<;;<CHEHIJJJJFHJJJJIJJJGJJJJJJJHHFFGDJHGHIJJJIGJGJJEHDAABC;AA??@A<JGGDGJJGHGGJFHHJJJJJJIGHJJJCJHJGGJJHHIJJJJGJJECB?BJJJJJIJIIIHJIJHEDCBCJHEDDGFFDHFIJJFBABEHJHJJIJJIHIJHJGJJJJJHHFGHGJJJHFHJICJGGFJJJJJFJGDGJJJJHE>>?=D@===@7/000=;>7777BCHJJJCCGCGIJIJIJBFCA?=++++?BA?BEC?=@@CH>BCGJJGDEFJJHHJHFE>-.**-5HFGGGJFJJJFJIHJJJFHHJHJIJJJFJFJEGJGHJJJHJHHJJJIJJIHJJEFEJJJHBAEBBE,,,,A@=?;2DB3AJJEJFHJDEDDGFFGJEEEFH@BA>>>BCFGE=>BJJFGJJFHFJJJHJCFJBHEHFEEFJJJIEJJ656>JE??>@GBDC@AABHHJJJJGHFEDCDJGGHFHCBDDHJFFHJEJGIEHJJFJJGJJJJHJEEFFIIHEJIJJFJEFFFA@DJEEEEFJJF6:4444448444=@@@@@AADCA=<<EEC@BFEGGEDBACC?>>?7777996,,,04//..//8;EBA=>>?CCEDDGFCEFDJGJJCBAADA>>=?FGHJCBBA8510-'')5520@;98<:9:9CCDFBB;7889BDHGACCDEJDBA<999ADEEA?><>AB@FHA@@ABBBEIGJJGHHFEGDEGGDCBEDFEFGECEEFDDGGHEB:9:ADDHJIEJDD?==<??:::;BBCCDDBBIHEDB@?<;;<@B@@??A@A??>?DEABA@BAA@????ACEF@@@@CDGEGCCJHEEBEEEDCCA@@>A10000.6--70((2002A?@>?@=??AC@@203,,577<@BDBAA@@??@<===?<?<;<<=@=DA@@>=>>A@A@@@BAAAAD?==<@ADCA>???EBBAA@DEEDF@AAA@?=A@FJBAFCHCCCBBEHDA?@AB<<<<CBCA>>>?BEJJFCBBBFDDDEDFGJFFCCEEDDFDCFEFGC@AAC?=+'''('':+;::1+'&)+88-((&&$$$%)><;??@CA@@>>??BDDGECA?>>>@@EEBJDE8C@???DB?@BBA@?=<<=?ADDBDAB>?????<?@?AEFC::98;*%%%'''895<??BCBCFEFE=<;<>IGDDCCDJGB?>===?@CG>=>?GJEFEECEE@??AGJHGDFJJFDEFBBAD8BH7GDGF??@BCBDCDDECCAABAAHJ<EDDDBBABBCJBAA@CA??>ADCB@6333=>==@AAA???@BABBB?>:442.&(.--0..,('''('*7;>@BBC?<<JHJJJHEGDFHIHHJFHJGJFJHA@B<;;;ACGIJJHFG9JJJJJJEJIJHIJIJJJGJJJIJDGJEGHJJJJJJJHIJHJJJGHGIJHJIJFDDEIJFIJJJJIJFIJJGJJJJ===?H;=>EJJJHJJGJJJJIJJCG**2'DEJJHJJJJJJHGGJJGJIGECCIIJJJJFJEDBBDFJHJIHIJJJJJJJIJHHJJJHJEJJ?JHJII=BE1DEJIJJJIGJJJJIJEJFGJJHJGJJHJJJHJJGHIFDEGGGIJGHJIJJJFJFIGJJHC;;::==?JHDCD<<==JHFFIJGJGJHHEJEJJJHJJJB@A9::;=:::?AECIHJJGJJIJJJJJJHGJHI;;;,,,,88<BDIFHFIJIGJJJHHD=BBD?@<=<:<?=?2104C=?BA@BDJJJJJJJGJB?=DGJJJIJJFJHIJHJJJDBCEIIJJJJHBD8GJJJJJJJJJJJGH666<>?FIIHGJJJJHJJJHJJHJJJGA>=BGEEE@=E@EDCJJIJHGJJJJIJDIGJIGFFBADCJIJ??>>HIIIJIGJJJJFJFHJGJJGHFIJJJHFGJ;996744BEJFHJHGF00//.-))+++,&&&')*,-''''(%%&)89BFDJJIJGJEEHHJIJJAFJJFIIIEJJJHIJJJJHIHJFJHGJHJEEIDD@EHJC@?766DJJIJJGHGJJJJBJIHE987689?JJJEJJHGJJJGHFJJJHFJ@@@>.**A9895<1/2;=BA>@DIA78'''7<=@?CDDJJHEF<?=310/6:2.(
@Stanford_t7w_3_T7_No_SapI_2_Linear_5500_330
GTAATGTCTAATGCTCCGAAAGGTTCTACCGTCCTGCACTCCTGTGATAATCCATTATGTTGTAACCCTGAACACCTATCCATAGGAACTCCAAAAGAGAACTCCACTGACATGGTTGAAGTGGTCGCTCAAGGGGTATAAACTTTCAGACGAAGACGTAATGGCAATCATGGAGTCCAGCGAGTCCAATGTATCCTTAGCTCGCACCTATGGTGTCTCCCAACAGACTATTTGTGATATACGCAAAGGGAGGCGACATGGCAGGTTACGGCGCTAAAGGAATCCGAAAGGTTGGAGCGTTTCGCTCTGGCCTAGAGGACAAGGTTTTAGAAAGCAGTTGGAATCAAAAGGTATTAAATTCGAGTATGAAGAGTGGAAAGTGCCTTATGTAATTCCGGCGAGCAATCACACTTACACTCCAGACTTCTTACTTCCAAACGGTATATTCGTTGAGACAAGGGTCTGTGGGAAAGCGATGATAGAAAGAAGCACTTATTAATTAGGGAGCAGCACCCCGAGCTAGACATCCGTATTGTCTTCTCAAGCTCACGTACTAAGTTATACAAAGGTTCTCCAACGTCTTATGGAGAGTTCTGCGAAAAGCATGGTATTAAGTTCGCTGATAAACTGATACCTGCTCGTGGATAAAGGAACCCAAGAAGGAGGTCCCCTTTGATAGATTAAAAAGGAAAGGAGGAAAGAAATAATGGCTCGTGTACAGTTTAAACAACGTGAATCTACTGACGCAATCTTTGTTCACTGCTCGGCTACCAAGCCAAGTCAGAATGTTGGTGTCCGTGAGATTCGCCAGTGGCACAAAGAGCAGGGTTGGCTCGATGTGGGATACCACTTTATCATCAAGCGAGACGGTACTGTGGAGGCAGGACGAGATGAGATGGCTGTAGGCTCTCACGCTAAGGGTTACAACCACAACTCTATCGGCGTCTGCCTTGTTGGTGGTATCGACGATAAAGGTAAGTTCGACGCTAACTTTTACGCCAGCCCAAATGCAATCCCTCGCTCACTGCTTGTCACACTGCTGGCTAAGTACGAAGGCGCTGTGCTTCGCGCCCATCATGAGGTGGCGCCGAAGGCTTGCCCTTCGTTCGACCTTAAGCGTTGGTGGGAGAAGAACGAACTGGTCACTTCTGACCGTGGATAATTAATTGAACTCACTAAAGGGAGACCACAGCGGTTTCCCTTTGTTCGCATTGGAGGTCAAATAATGCGCAAGTCTTATAAACAATTCTATAAGGCTCCGAGGAGGCATATCCAAGTGTGGGAGGCAGCCAATGGGCCTATACCAAAAGGTTATTATATCGACCACATTGACGGCAATCCACTCAACGACGCCTTAGACAATCTCCGTCTGGCTCTCCCAAAAGAAAACTCATGGAACATGAAGACTCCAAAGAGCAATACCTCAGGACTAAAGGGACTGAGTTGGAGCAAGGAAAGGGAGATGTGGAGAGGCACTGTAACAGCTGAGGGTAAACAGCATAACTTTCGTAGTAGAGATCTATTGGAAGTCGTTGCGTGGATTTATAGAACTAGGAGGGAATTGCATGGACAATTCGCACGATTCCGATAGTGTATTTCTTTACCACATTCCTTGTGACAACTGTGGGAGTAGTGATGGGAACTCGCTGTTCTCTGACGGACACACGTTCTGCTACGTATGCGAGAAGTGGACTGCTGGTAATGAAGACACTAAAGAGAGGGCTTCAAAACGGAAACCCTCAGGAGGTAAACCAATGACTTACAACGTGTGGAACTTCGGGGAATCCAATGGACGCTACTCCGCGTTAACTGCGAGAGGAATCTCCAAGGAAACCTGTCAGAAGGCTGGCTACTGGATTGCCAAAGTAGACGGTGTGATGTACCAAGTGGCTGACTATCGGGACCAGAACGGCAACATTGTGAGTCAGAAGGTTCGAGATAAAGATAAAGCTAAGACCACTGGTAGTCACAAGAGTGACGCTCTGTTCGGGAAGCACTTGTGGAATGGTGGTAAGAAGATTGTCGTTACAGAAGGTGAAATCGACATGCTTACCGTGATGGAACTTCAAGACTGTAAGTATCCTGTAGTGTCGTTGGGTCACGGTGCCTCTGCCGCTAAGAAGACATGCGCTGCCAACTACGAATACTTTGACCAGTTCGAACAAATTATGTTTGATGTTTCGATATGGACGAAGCAGGGCGCAAAGCAGTCGAAGAGGCTGCACAGGTTCTACCTGCTGGTAAGGTACGAGTGGCAGTTCTTCCGTGTAAGGATGCGAACGAGTGTCACCTAAATGGTCACGACCGTGAAATCATGGAGCAAGTGTGGAATGCTGGTCCTTGGATTCCTGATGGTGTGGTATCGGCTCTTTCGTTACATAAAGCGGATCGTCAGCACCTCTGGTCCGATCAGTAGGTTTACTTTTCAGTGGCTGCACTCGTATCGATAAGACCTTAGGTGCCCGTGGTGGTGAAGTCATTATGGTCACTTCCGGTTCCGGTATGGGTAAGTCAACGTTCGTCCGTCAACAAGCTCTACAATCGGGCGCAGCGATCGGCAAGAAGGTAGGCTTAGCGATGCTTGAGGAGTCCGTTGAGGAGACCGCTGAGGACCTTATAGGTCTACACAACCGTGTCCGACTGAGACAATCCGACTCACTAAAGAGAGAGATTATTGAGAACGGTAAGTTCGACCAATGGTTCGATGAACTGTTCGGCAACGATACGTTCCATCTATATGACTCATTCGCCGAGGCTGAGACGGATAGACTGCTCGCTAAGCTGGCCTACATGCGCTCGGCTTGGGCTGTGACGTAATCATTCTAGACCACATCTCAATCGTCGTCTCGCTTCTGGTGAATCCGATGAGCGTAAGATGATTGACAACCTGATGACCAAGCTCAAAGGGTTCGCTAAGTCAACTGGGGTGGTGCTGGTCGTAATTTGTCACCTTAAGAACCCAGACAAAGGTAAAGCACATGAGGAAGGTCGCCCCGTTTCTATTACTGACCTACGTGGTTCTGGCGCACTACGCCAACTATCTGATACTATTATTGCCCTTGAGCGTAATCAGCAA
+
%&5884-'%&'&**++05444HHGDGC@@@999:?<><<>?CCEFHJHFIEJJIJJJJEFD@B?=??@>.334@A@AFEGG>EDDCCJDJE@667GJEJDEIFFGJJIFHFEG:885435:500'1--.''(@@IIECECDHCDCBAE?DDFGFGJJGDDBIFGJECE????;::JCFAJDAAACACBAJIJEEEJEFJFDJGCCABEEEHGGJHFFFGFGJIDIEFEHHEHJHIFFBC@AA::67?BCEDAB@<<<<FCED<:99<72223BJEHEEHFEJEGFDECHHJFGJFJGJFFDJEGGDED>>??H431255::;=;89=:.../02>@@@@?@AFIHJHGJHIFFCDDDC@GGGFFFEFDCGCFEEDEGHGGJGJHDJEFGIIFEEDEBC@BCADGHDFJJJF<=<=DCFDJFJE@@@==:-.-.-.//<A????CGJB3233;74454/'4<;;;:;2200-)+)))+)*,('&'(-AEEJJJA?<;:=BCB///=BBBACHGJJ>A>>>?GFEEFHIIEGFCCGEDJGJJJJEGEEHJJJGHIJHJJHGJGJGFDGFJJJJGIJJHJGDCBGHIJCBEHJJHHFEJJEEFJIJGHHCJGGJCACBCEEFJIFEEDEDGFHEGDEDG@=9+*+,//139<8<?EAAAAGCHJJJJIFJGCEFFJJAJGHHFHBGJJJJJGGGIHIJGEBFJIBAHJJJJJJJJIGDIHEJCGEDJDBACDEBDDFGJGIJJED=AA<<5556:99<FF77JIJJHHEJDEHHJJJEFEJHFJIDEDH>>?J==<>JFFCDBHJEEEJJGEGHEHJJFGAABGIJFGJIIJD@?==211489))>?FCCAAB?@D>JIGC<8888A@@>@GFDBBCCFDBBA?;:88=:999;;BBDFEHJJJEGCCDHHJFIGHEEJGGJJGJGA@AAJH???=BBBAEFHDGFIIGFJJJJJHIECFJJHHGJEEFJEDGJHHJHJ:888>75556893300---,+&&'&533<DFEDBCA?A@B@6+*/9ABJHGEJJJFJIIJIGJJJJFDA@@CDFJICBBDDEHFJJJFIJGCBEDFJJHBBC=>>CAFFDGIC>==>;:643531,24455=>>@@D<99CEIGEHDGGHD>JFFHJJH5555JHJJJEGDCAAA@DFCHFGJEJFIIFHHIFCEFGIDEDADDIHECIHIJJGFCFACBBHFJDGJHAEFBCBBCIIGDFDCFIJHJHCBBACCDJJIIGJIEJIHJEEDFGHJHDEEHIFD<99<GCFJJ@@??B>;>=;=JB?A=@A@FFGFHJG@AAADCAA888578IDEDE?;5.+*+&'22435654..6????A@@FCEGJHEECCDBFCBJEEFJEHHGHJJAABDHJJGJJHEIJFIIHGGHIJGGEFIJIEB886/1/(&&&(45;AGFIDJF997:44?DHIDFCDGFGFDEEFDDCDCHJIJJJIFGJDHGGCAAAGHFCDFECCJFFF@@@@DDJGJJFJIJFHJJJGJGBA@AEIJCCA:::/-+2B?////DFFIGGF766784348CGCHFEF@?>?;<7666EBADEAA?@A@@@BCEDEGGCDBDABBDIJHGEEHFDG7777FB?@?BFGJHJEHFDIFJJDC@AAAFJEEDGCECBCDGJHECEGDJEDECEHGJHJJJIFCBCDEDJF@@BAFGA?@@CFCBCAA@@ABEEFFJCACBIHGGDBBCEJEFD@ABCJJCHGJGGHGJI@339JJEDFIJCFGJD44IHJGBBDDEEDBDCBDAABBDBBACCGFHEEJDF;999FEB?@DJDCCBEEFDCB::::CCBBCDDDDFF?>?@BGFFIFDIHGJJFGJJJIHFCDDEJHDJCDECDDIGEFGGEFFDJHJJHFECDDBBCCJJFHJDCBDHEEFDHFFIGFHEC==<<GEGJGGFC@??@DHCBBCE8778F?>ABC:;<0/++)))>=AA@:7788877ABABCEEFDCAAABFD7/-.7@DFEAACDFHJE8444DHCCFDEIHI@???AHHIJFJIHGGFGHEJHJIIJIJJJJJJJJHHHJHJJJGJJHJFFHBEEBFCCG752289+'(--6<<=?==AJCCCEHJJHDEED>:::==?BJHJGJECJCC=<<<@@CD@<??;96222?>=5555DEJJJIJCFEGJJJJJHGHIFC@;541230*))-34--'&$$&(**)%%%'-++3999;;>@??>@>AC100AJ=>><?>?FFEHJJJEHHEEHJJJJIFJIJJJGGIJHJJFHF5556JIAB@@?AD3000689/)((&&%%%%+,0/*())56;AEFIJJJJJJJJJEDEDJGJGJHHJIIJJIJJIHHJJD@=A))))ACIGFICBBGHGJJJJJGJJJHJJIJGGGGFIJJJDDA>JFGE00..,*&%$$$#$$&&))&&(())&%%%'$#')68=????FHFE??@JGGFJJJJH;::9;22338700ADIHEJJJHFIJJIJGIJHHFIJJJJJJJJJGJJJGGGIGJJJJHJIJGJCD?@AIJHEFGIFEFIJJJJHJJGGJGCGJFJJJEHEJDCDHJJJ@@@AH887791221334677:;<B?ABA>AB@BGEGGBA?;99;?@JDHC9JJJHJJIJIJG6456666DJHJJFJFFJJJGJJJJIHHIEEIJJJFJIGBB@>?>?BBJGJHIJGJJHEIDJJJJJJJJJHJD===DE?>?>*,,.9.--/8-,,-DD>==>JJJHJJGJHHIFJJJG1111756*)0(>GGIJJJGFFJGCIJJJJJGEDEEE<8212HGHJGJGJHEJE43248556668?DGDFEJEE=,<;''(9:0001C??>?DEGDEJJ;;;<JJGFFHGJGGIGB888433///('$%'-.--9>FJJJGJIGGJGHIJHJHHJJJFFGFJJJIJJJIJHJJGHJJJHJJGJGGJJJFJJJJJJ>>>>JIGFHFJIIJEJJJJJEJEIFHFHIJJJJJFHHIGGIIJGJJIJIJJJJJJJJGJJJCBBBGJGJHJJJE=//0001:=FDJDCHDFJGHGIJEG;;:;=833,,,,JDDEFJHJHJJJJJJJJJFIJJHJGD3DGIJJGHJCDJJIGGJJJJJGJI
@Stanford_t7w_3_T7_No_SapI_2_Linear_5500_331
GTATGATAATCCATTATGTTATAATTCCTGAACACCTATCCATAGGAACTCCAAAAGAGAACTCCACTCACATGGTAAATAAGGGTCGCTCACACAAGGGGTATAAACTTCCAGACGAAGACGTAATGGCAATCATGGAGTCCAGCGAGTCCAATGTATCCTTAGCTCGCACCTATGGTGTCTCCCAACAGACTATTTGTGATATACGCAAAGGGAGGCAACATGGCAGGTTACGGCGCTAAAGGAATCCGAAAGGTTGGAGCGTTCGCTCTGGCCTAGAGGACAAGGTTTCAAAGCAGTTGGAATCAAAAGGTATTAAATTCGAGTATGAAGAGTGGAAAGTGCCTTATGTAATTCCGGCGAGCAATCACACTTACACTCCAGACTTCTTACTTCCAAACGGTATATTCGTTGAGACAAAGGGTCTGTGGGAAAGCGATGATAGAAAGAAGCACTTATTAATTAGGGAGCAGCACCCCGAGCTAGACATCCGTATTGTCTTCTCAAGCTCACGTACTAAGTTATACAAAGGTTCTCCAACGTCTTATGGAGAGTTCTGCGAAAAGCATGGTATTAAGTTCGCTGATAAACTGATACCTGCTGAGTGGATAAAGGAACCCAAGAAGAAGGAGGTCCCTTGATAGATTAAAAAGGAAAGGAGGAAAGAAATAATGGCTCGTGTACAGTTTAAACAACGTGAATCTACTGACGCAATCTTTGTTCACTGCTTGGCTACCAAGCCAAGTCAGAATGTTGGTGTCCGTGAGATTCGCCAGTGGCACAAAGAGCAGGGTTGGCTCAATGGGGATCCACTTATCATCAAGCGAGACGGTACTGTGGAGGCAGGACGAGATGAGATGGCTGTAGGCTCTCACGCTAAGGGTTACAACCACAACTCTATCGGCGTCTGCCTTGTTGGTGGTATCGACGATAAAGGTAAGTTCGACGCTAACTTTACGCCAGCCCAAATGCAATCCCTTCGCTCACTGCTTGTCACACTGCTGGCTGAGTCCCGAAGGCGCTGTGCTCCGCGCCCATCATGAGGTGGCGCCGAAGGCTTGCCCTTCGTTCGACCTTAAGCGTTGGTGGGAGAAGAACGAACTGGTCACTTCTGACCGTGGATAATTAATTGAACTCACTAAAGGGAGACCACAGCGGTTTCCCTTTGTTCGCATTGGAGGTCAAATAATGCGCAAGTCTTATAAACAATTCTATAAGGCTCCGAGGAGGCATATCCAAGTGTGGGGAGGCAGCCAATGGGCCTATACCAAAAGGTTATTATATAGACCACATTGACGGCAATCCACTCAACGACGCCTTAGACAATCTCCGTCTGGCTCTCCCAAAAGAAAACTCATGGAACATGAAGACTCCAAAGAGCAATACCTCAGGACTAAAGGGACTAGACTGGAGCAAGGAAAGGGAGATGTGGAGAGGCACTGTAACAGCTGAGGGTAAACAGCATAACTTTCGTAGTAGAGATCTATTGGAAGTCGTTCGTGGATTTATAGAACTAGGAGGGAATTGCATGGACAATTCGCACGATTCCGATAGTGTATTTCTTTACCACATTCCTTGTGACAACTGTGGGAGTAGTGATGGGAACTCGCTGTTCTCTGACGGACACACGTTCTGCTACGTATGCGAGAAGTGGACTGCTGGTAATGAAGACACTAAAGAGAGGGCTTCAAAAACGGAAACCCTCAGGAGGTAAACCAATGACTTACAACGTGTGGAACTTCGGGGAATCCAATGGACGCTACTCCGCGTTAACTGCGGAATCTCCAAGGAAACCTGTCAGAAGGCTGGCTACTGGATTGCCAAAGTAGACGGTGTGATGTACCAAGTGGCTGACTATCGGGACCAGAACGGCAACATTGTGAGTCAGAAGGTTCGAGATAAAGATAAGAACTTTAAGACCACTGGTAGTCACAAGAGTGACGCTCTGTTCGGGAAGGCACTTGTGGAATGGTGGTAAGAAGATTGTCGTTACAGAAGGTGAAATCGACATGCTTACCGTGATGGAACTTCAAGACTGTAAGTATCCTGTAGTGTCGTTGGGTCACGGTGCCTCTGCCGCTAAGAAGACATGCGCTGCCAACTACGAATACTTTGACCAGTTCGAACAGATTATCTTAATGTTCGATATGGACGAAGCAGGGCGCAAAGCAGTCGAAGAGGCTGCACAGGTTCTACCTGCTGGTAAGGTACGAGTGGCAGTTCTTCCGTGTAAGGATGCAAACGAGTGTCACCTAAATGGTCACGACCGTGAAATCATGGAGCAAGTGTAGATGCTGGTCCTTGGATTCCTGATGGTGTGGTATCGGCTCTTTCGTTACGTGAACGAATCCGTGAGCACCTATCGTCCGAGGAATCAGTAGGTTTACTTTTCAGTGGCTGCACTGGTATCAACGATAAGACCTTAGGTGCCCGTGGTGGTGAAGTCATTATGGTCACTTCCGGTTCCGGTATCGGTAAGTCAACGTTCGTCCGTCAACAAGCTCTACAATGGGGCACAGCGATGGGCAAGAAGGTACGGCTTAGCGATGCTTGAGGAGTCCGTTGAGGAGACCGCTCAGGACCTTATAGGTCTACACAACCGTGTCCGACTGAGACAATCCGACTCACTAAAGAGAGATTATTGAGAACGGTAAGTTCGACCGATGGTTCGATGAACTGTTCGGCAACGATACGTTCCATCTATATGACTCATTCGCCGAGGCTGAGACGGATAGACTGCTCGCTAAGCTGGCCTACATGCGCTCAGGCTTGGGCTGTGACGTAATCATTCTAGACCACATCTCAATCGTCGTATCCGCTTCTGGTGAATCCGATGAGCGTAAGATGATTGACAACCTGATGACCAAGCTCAAAGGGTTCGCTAAGTCAACTGGGGTGGTGCTGGTCGTAATTTGTCACCTAAGAACCCAGACAAAGGTAAAGCACATGAGGAAGGTCGCCCGTTTCTATTACTGACCTACGTGGTTCTGGCGCACTACGCCGAAGTATCTTGATACTATTATTGCCCTTGAGCGTAATCAGCAA
+
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
@Stanford_t7w_3_T7_No_SapI_2_Linear_5500_332
TCCACTCTTCATACTCGATTTAATACCTTTTGATTCCAACTGCTTTGAAACCTTGTCCTCTAGGCCAGAGCGAAACGCTCCAACCTTTCGGATTCCTTTAGCGCCGTAACCTGTCATGTCGCCTCCCTTTGCGTATATCACAAATAGTCTGTTGGGAGACACCATAGGTGCGAGCTAAGGATACATTGGACTCGCTGGACCCCATGATTGCCATTACGTCTTCGTCTGAAAGTTTATACCCCTTGTGTGAGCGACCCTTATTTACCATGTCAGTGGAGTTCTCTTTTGGAGTTCCTATGGATAGGTGTTCAGGGTTACAACATAATGGATTATCACAGGAGTGCAGGACGGTAGAACCTTTCGGAGCATTAGACATTACGCGATGACAGTAGACAACCTTTCCGGTATTGCTGCACCACACCTGCCCGTACCCTTTATTGTTCGTAGCGCCCTGCCACTCCCAACACCCAGAGGAAGTCACCTTGATTCGCTCAAGGATTTTCTCCCGCAGTTCCACTTAGAAGTCTCCGTCTTCGTCTGCTTCCTCGGACTCTTCGTCGTCTTCGTCCCAGCTTTCTTCGTCGCGTGGTTTGCTCGCTTTGGCAGAACCAGAGGCAACATAGCCGTTCTTCAACTTCGTCAGCCCAATCGTCTTCACCGCCACCAAAGGTAGCCAGTTCGACCAGCATCACGGATTCCAGTTGCAGCTTAACGCTCGCACCTACAGCAGTGTTCCACTTGTATGGAACCAGAGAATATTTAACTTTCAGCTTAGAGCCACCACCGATAATCGGAACGTCTTCCATCTTCTTACCTTTTGAGTCAACCACAACCAGATTGATGTGCTTGGTCTCTTTGGTCTTCTTGTCTTGGAAAGACGCGTAGCATTTGAACTTAAAGGTAGTCGTACCGTCACCGTTATCGAAGAACGGCATGTCACCCTCATACGGTTTCAGCGGTTTCTTACCACGAGCTACAGCAGGTGGTTGGCTGGTGTTTCCTCAACGGCAGCAGCATAAGCCTCTTCGTGACACTTCACGATTTCATCGACCATACGCTGGCAGCGCGGGTCTTTGTTGGGAATAGTCAGGTCAACTTTATAGACACCACGAGGGTTCCAAAGCCAG
+
**311/../-12123(&&%&:8AJHJECJJJJGJJJJIJJIJJJJJECGFHJJJCJIEHA?;<GFC73237;;;JJIEF998;>?FJF9?:@JIJJJJJJJJJJJJHIJJJJJIJJJJJJCAAAB?889;9AEDDCGI>;;)))+322-../5/CBJJIIHFJEFAABCJJ8777B>;::<>>976546<>?AAJJJIJIJJJJJFFJJJJJJJJFEAAABJJDBDGJJJJJJJJJJJEFJJJJIJJJJHFJIHJHFJD8:CB;778AEFDCGJHJJJJGCBGDDAD>=>JGJHJJJJHJGJIAADFEJGA<<<CECCJHJHDJGJJIJJJJJG764441-)()//31.--.5::?@ADH<9==>DDHGJHIJGJJECA?@CEFGJIAB@<;;<@GFJHJHIJAJJJJHJJJJIJJJIJJJJJJIJEHFGJJHJJJJJJJJJ<;;<==:3=?8AFFDHJJIJJIFJJJJJJJJJJJIIHFEGJJB=?CEDGJGFJJJFJHJJJA:9;,?9;9:8::872+*++;><<<;<=EJGHDBEFE@<978AABJJFHFEECAE+**+8A2111A?;HJIJBBCCBJEF>===A@BAJJJJJIJGJIEJJFEDIJFJJJEEHB@A?C2220,*)&')+---/6...*))),/0344DDFDJIJEJEJJJIJHJJJJJ>==>ACB<4557EJJJJHFIJJJJIJJIJJJGAJJJJIHBFC332/..BJDCA@JCF4444JJFEHDJJ=B?@@@EHJJA@<FJFJHFHFFFJEEJGJJGJJ>>>?AFJJJJIGJJJHHJ9877?;AA5444=4?@???HI;D7666B<=<EFJGJJJHJHJJJHJIJJGHIJJJJJJJJHHJJHH>>>?GJJGGJJJGIHEJJJIGHGFDF@@ABCBAADGJJHGGEFJJHGJHDIEGF@?@@JEEJHJJ?<<::66EGGGJJJGJAAA@FDCHHGJJHJJJJJJIGIJJHDECJJHJIJJJHJJ555?CA?..&&$%%&%$%%%%%%/40011EFJHFGJHHFJFJGGJEJGF<;;<BJ?>>?EHJFJJGJJJGJJJEEFFFHFHJFJJGHJHJ87>IHGIJGCA@BEJJIHGDD==EGJJHJJJJJH:99-.BE@JDDICC@C97)''%%#$$
@Stanford_t7w_3_T7_No_SapI_2_Linear_5500_333
GTGAGAACTGACGGTTCCACTGGTCAGCTGTATCGGATAGACGGATAGTTTCAGCTTAGTTAGACATAATGGTTTCTCCTGTTTGATTACTCAAAGAATTTGGAAAGCTGTTGAGCTTGGTTTGCCACACGGGCAGCCTCGGTAACTTTAGTGGATGCACTGTCAGCCAGTTCGTTGGAGCGAATCGCCAGAGCGCGTGACTGTGACCTCTACGAGCCTCATCGTTCAGTCGCTTGGCTTCCACGTTTGTACATACGAACCAGCAGTTGGCCTAACTTAATCAGTTTGAACATGGTGTGTCTCCTTTAGTGAGTCGTATTAGAATGGGACTCTCCAGCGAAACTTCTCGTAGTCGTCTGGAAAGTCATGAATCCTGTCAGAAGTCAGTGTCGTTGGACCAGTCTGTTGACTCTGAGTGTGACTCTTCTCCCTGAGTAACTTGATGGTTCAAGCCATCCGGTTTCCTTGTTGTATTCCATGTAGCCAGCGATACCAGTATCACCAGTAAAGCGGCACTTGAGAATACGAACGAGGACAAGGTTAGGCATATCGCCTTGCTGATTACGCTCAAGGGCAATAATAGTATCAGATAGTTGGCGTAGTGCGCCAGAACCACGTAGGTCAGTAATAGAAACGGGGCGACCTTCCTCATGTGCTTTACCTTTGTCTGGGTTCTTAAGGTGACAAATTACGACCAGCACCACCCCAGTTGACTTAGCGAACCCTTTGAGCTTGGTCATCAGGTTGTCAATCATCTTACGCTCATCGGATTCACCAGAAGCGGATACGACGATTGAGATGTGGTCTAGAATGATTACGTCACAGCCCAAGCCTGAGCGCATGGCCGCTTAGCGAGCAGTCTATCCGTCTCAGCCTCGGCGAATGAGTCATATAGATGGAACGTATCGTTGCCGAACAGTTCATCGAACCATTGGTCGAACTTACCGTTCTCAATAATCTCTCTCTTTAGTGAGTCGGATTGTCTGCGTCGGACACGGTTGTGTAGACCTATAAGGTCCTCAGCGGTCTCCTCAACGGACTCCTCAAGCATCGCTAAGCCTACCTTCTTGCCCATCGCTGTGCCCCATTGTAGAGCTTGTTGACGGACGAACGTTGACTTACCCATACCGGAACCGGAAGTGACCATAATGACTTCACCACCACGGGCACCTAAGGTCTTATCGTTGATACCAGTGCAGCCACTGAAAAGTAAACCTACTGATTCCTCGGACGATAGGTGCTCACGGATTCGTTCACGTAACGAAAGAGCCGATACCACACCATCAGGAATCCAAGGACCAGCATTCCACACTTGCTCCATGATTTCACGGTCATAACCATGCCTGACACTCGTTTGCATCCTTACACGGAAGAACTGCCACTCGTACCTTACCAGCAGGTAGAACCTGTGCAGCCTCTTCGACTGCTTTGCGCCCTGCTTCGTCCATATCGAACATTAAGATAATCTGTTCGAACTGGTCAAAGTATTCGTAGTTGGCAGCGCATGTCTTCTTAGCGGCAGAGGCACCGTGACCCAACGACACTACAGGATACTTACAGTCTTGAAGTTCCATCACGGTAAGCATGTCGATTTCACCTTCTGTAACGACAATCTTCTTACCACCATTCCACAAGTGCTTCCCGAACAGAGCGTCACTCTTGTGACTACCAGTGGTCTTAAAGTTCTTATCTTTATCTCGAACCTTCTGACTCACAATGTTGCCGTTCTGGTCCCGATAGTCAGCCACTTGGTACATCACACCGTCTACTTTGGCAATCCAGACCGCCCAGCCTTCTGACAGGTTTCCTTGGAGATTCCTCTCGCAGTTAACGCGGAGTAGCGTCCATTGGATTCCCGAAGTTCCACACGTTGTAAGTCATTGGTTTACCTCTGAGGGTTTCCGTTTTGAAGCCCTCTCTTTAGTGTCTTCATTACCAGCAGTCCACTTCTCGCATACGTAGCAGAACGTGTGTCCGTCAGAGAACAGCGAGTTCCCATCACTACTCCCACAGTTGTCACAAGGAATGTGGTAAAGAAATACACTATCGGAATCGTGCGAATTGTCCATGCAATTCCCTCCTAGTTCTATAAATCCACGCAACGACTTCCAATAGATCTCTACTACGAAAGTTCTGTCTGTTTACCCTCAGCTGTTACAGTGCCTCTCCACATCTCCCTTTCCTTGCTCCAACTCAGTCCCTTTAGTCCTGAGGTATTGCTCTTTGGAGTCTTCATGTTCCATGAGTTTTCTTTTGGGAGAGCCAGACGGAGATTGTCTAAGGCGTCGTTGAGTGGATTGCCGTCAATGTGGTCTATATAATAACCTTTTGGTATCGCCCATTGGCTGCCTCCCACACTTGGATATGCCTCCTCGGAGCCTTATAGAATTGTTTATAAGACTTGCGCATTATTTGACCTCCAATGCGAACAAAGGGAAACCGCTGTGGTCTCCCTTTAGTGAGTTCAATTAATTATCCACGGTCAGAAGTGACCAGTTCGTTCTTCTCCCACCAACGCTTAAGGTCGAACGAAGGGCAAGCCTTCGGCGCCACCTCATGATGGGCGCGAAGCACAGCGCCTTCGTACTTAGCCAGCAGTGTGACAAGCAGTGAGCGAAGGGATTGCATTTGGGCTGGCGTAAAGTTAGCGTCGAACTTACCTTTATCGTCGATACCACCAACAAGGCAGACGCCGATAGAGTTGTGGTTGTAACCCTTAGCGTGAGAGCCTACAGCCATCTCATCTCGTCCTGCCTCCACAGTACCGTCTCGCTTGATGATAAAGTGGTATCCCACATCGAGCCAACCCTGCTCTTTGTGCCACTGGCGATTTTCACGGACACCAACATTCTGACTTGGCTTGGTAGCCGAGCAGTCAACAAAGATTGCGTCAGTAGATTCACGTTGTTTAAACTGTACACGAGCCATTATTTCTTTCCTCCTTTCCTTTTTAATCTATCAAAGGGGACCTCCTTCTTGGGTTCCTTTATCCACTCAGCAGGTATCAGTTTATCAGCGAACTTAATACCATGCTTTTCGCAGACTCTCCATAAGACGTTGGAGAACCTTTGTATAACTTAGTACGTCAAGCTGAGAAGACAATACGGATGTCTAGCTCGGGGTGCTGCTCCCTAATTAATAAGTGCTTCTTTCTATCATCGCTTTCCCACAGACCCTTTGTCTCAACGAATATACCGTTTGGAAGTAAAGATCTGGAGTGTAAGTGTGATTGCTCGCCGGAATTACATAAGGCACTTTCCACTCTTCATACTCGAATTTAATACCTTTTGATTCCAACTGCTTTGAAACCTTGTCCTCTAGGCCAGAGCGAAACGCTCCAACCTTCGGATTCCTTTCCGTAACCTGCCATGTCGCCTCCCTTTGCGTATATCACAAATAGTCTGTTGGGAGACACCATAGGTGCGAGCTAAGGATACATTGGACTCGCTGGACTCCATGATTGCCATTACGTCTTCGTCTGAAAGTTTATACCCCTTGTGTGAGCGACCCTTATTTTCCATGTAGGTGGATGCTCTTTGGAGTTCCTATGGATAGGTGTTCAGGGTTACAACATAATGGATTATCACAGGAGTGCAGGACGGTAGAACCTTTCGGAGCATTAGACATTACGCGATGACAGTAGACAACCTTTCCGGTATTGCTGCACCACACCTGCCCGTACCCTTTATTGTTCGTAGCGCCCTGCCACTCCCAACACCCAGAGGAAGTCACCTTGATTCGCTCAAGGATTTTCTCCCGCAGTTCCACTTAGAAGTCTCCGTCTTCGTCTGCTTCCTCGGACTCTTCGTCGTCTTCGTCCCAGCTTTCTTCGTCGCGTGGTTTGCTCGCTTTGGCAGAACCAGAGGCAGGAACATAGCCGTTCTCTTCAACTTCGTCAGCCCAATCGTCTTCACCGCCACCAAAGGTAGCCAGTTCGACCAGCATCACGGATTCCAGTTGCAGCTTAACGCTCGCACCTACAGCAGTGTTCCACTTGTATGGAACCAGAGAATATTTAACTTTCAGCTTAGAGCCACCACCGATAATCGGAACGTCTTCCATCTTCTTACCTTTTGAGTCAACCACAACCAGATTGATGTGCTTGGTCTCTTTGGTCTTCTTGTCTTGGAAAGACGCGTGACAATTTGAACTTAAAGGTAGTCGTACCGTCACCGTTATCGAAGAACGGCATGTCACCCTCATACGGTTTCAGCGGTTTCTTACCACGAGCTACAGCAGGTGGATTAGCTTCGTATTCCTCAACGGCAGCAGCATAAGCCTCTTCGTGACACTTCACGATTTCATCGACCATACGCTGGCAGCGCGGGTCTTTGTTGGGAATAGTCAGGTCAACTTTATAGACACCACGAGGGTTCCCAAAGCCAG
+
+**'%$%&&$$&2224773><;=FHHEGG2*00/,,,54335:=DHFEGII73321-(())---.7<DEHJJJIHJJFHJIJGJGJDJA??@?BGJJGJDCBABGJIGJJGJJJC:996778DFFFEJJJJIJG;:::H4388665;;@64447888888@@@DCCBJJJJI?EIJJEHEJ<<<=000/55210....8:::9:+)))*-,+++,-58::9:EFGFGGGDGGJHJ<;;;>7511***(',++)((((()+=BEDFJJIDIFFGCB=:,&)*0><<<BDFJHIJJGJJJJJIJFEFH<7=<<>BD4))()1++*+0CJEJDDDGJJEEGEFEGB@A@EA@HEJGFHCIJJIJIJHGC11'''')23375578EJJFJJHHJJJJGJJJJJJJJJJIJJJJJGGJIGJJJJJJGFBBE<:).B5><;<<GIIJJGJJJGJJHJJJJJJJFIJEFIJJFDGGIJFGGCDJ<DCD<;<<>D?<>==FIDDJDJJFHJGGHJJJHIIJJJJ=:88===DJJEED@DDIEFFJJJJJJIJGJIHJJEGDCFJFBDABFEBBCCFDFCDJJJFJEHGHIJJJJJHGGJJJFJDHFGJJJJJHIEJBBCE<B0//039:F>:::BHIGCBAB>999GGAAAADJAJJJJHHFFFGGJJJHJJJHIJHHJJJHIHJEDJEEDIHDBABJBFBCEABDFGJH>?>999::?;;=DBACICDDFFFFJJIGGJJJDDCFHICEBDGIHJDBADDGHJJFHJIJJJJJJGFHJJIIJJJGJJJJJIJFFIHFCGJJJIJHJJJJGEIJJ?99JFJJJGEJJIJJJJJFJJJJJJJJ656956660../)**-+125445553)))*002@=>??CA@A7556ADEDB???AJHA=:9889CBFFJHGFEABADIE?ECFHJJJJJJJFEEGJEJFGHJHGCD====JCBDBEGJGJHJJJJJJJJJJJ?;1:;77678=<<?C@?44'&&&)==>GJHJFGJGJHJJGJJFIJJJJJHJIJJJHGGFCGEJIFJDDCIGHJJJHJJIGJJFJJJJJJJJJJJIFJJHHHJJ:HJJJJGHHJJJJJJJJJJHHJJJJJJJJJJIJJIJGJGGJJGIJJFFJJJFGGJGIFCEEGD<;910/..,,-22**((('''5<:>EJDCDCE89B;IEJGFEEFJEGCEGJJHJJJJJJJGFJJJJEJGJJJJJFHIJJJJHJEGJBCDCIJJJJJJJJJEGJJFJJJFJJFG??AE?644::@JHJJGJHHEJJJJGJJJHHJIJJJJJJJFBABDGGGJJJJJJJJGGHHEFIJHJJIIJJFGJJBJJIFIJDBD=;;*'%%%'+//%$$&(),,.333<=B@A@AFFJJDFFE666FGJGBBEJJCCBCJHHGHJHFJEJHJJJJJJJFGJJFIJCDJJJHIGFJB@@@HIGIFHJJJGJJJIGJJJGFJIJJJIIGGFHJJJJDJDFHHJ79/...+*)/0<<AAEGGHFHGDBECJJFJJJJJGJGFGJGFGFIAFA;=?BFGJJEFIDCEEEIA@>@C>CC4442667C@?JJJJJHIHG22223::FJHJJJGJJJHHFFIHGHJJFJJJJHFJJJJJJJJJIJHJJIFFJJJJJJJJGJCCG@?ACB?1/---027;BA=429:AABFJIEJJIJGJJJJJJJHGGJHHHIJJJJJJJJJJJJJGJJIHJJHJIJJJJJFJJJJJHFHGGHJJJJHJJGJJGJFCDBEECCFBBA=;98880/..22242.//)))+0../012=BD:::=F77746632(($%&&&',)-++,A?A@AAHFJJHJGB>=:=EHDEDEFEFIAAIGJJJJJJEIJJJJJIGJJJFI2JJCDBBB72D@BCEJJHIGJJJBDCEJC>?@******68988<7++1BJGJJJIJGBIFJJJHJJJJJJJJJJJE>>>FJGJJJJJJHJJGJJHJFJJIIJGJJJJHFEHJFFDEJJJGIJJHJJJJIECBA;;<JIJJJGHFJHJJJJJHHIHIJHFFJJEDEFJHFJJGIJIHIIFJGIDJEJJJJJJJJJHJIJJJJC@@?FE><<=B;;;<IJJJJJJHEJGJJEGFEA@>CB>>>?IDJFJHFJCCEDCDHEFEJJJJEJJGJEJIJJJIJJJJ339AE<9'&'&%%&)5<=AEBDBDGJJGJIJIJJHGJJJFJJDAJJHJHJJGGJFJHBGJGJDF;AABJHJHDCIFF90A@FFFC<:::<@ADJJEFI@=HEJHIJGJJGGEEHJJJJDBAAJJA>:EIFFJJJJJFIGDCD=>@FEFEJGCAAAEGJIEBABB777?HEIEGIGIHJJEIJFJGGGJFJJJJGDJJIJ?3DCA1111@8777?=DEDEEJBBBC?B?;EGBEDJGHJJJFFFJCDD@;:9><=<=77>@@BJJJIFHFJHHHJJGGFJHFDJGGJFJGJJJJEJHJHHBBAAFCCDDJCHJGEDBDBCJDEDDJJEEJJJJJJIJGGE@ACDHAC?>>>CFJJEECEJJHJCJIHEA@11D@44302;68<<B<EJJEEBBEFFDEGHJDDGFFJJGHHIJFHDI=644DHEFEBCB=::H?><9<=HJJJFJIHJGJEJIJHFC978/001./999CDCJJIGJIFACCD===//./,+,-6:7////?CIA/..0EJHIJJGADEECBDECJJJJJJJGJDC?HA9JJJFGJGGHJJJEEIJHJEFHFJFGJHJGFIIIDCCGJFJFCC?98....43-+,.35FDGJJJJJJJJGJJFJ999?@=>@A@EGJJJJHJJJJJJHJHGFGIGIFJJJJEFJJJJFJJFIHIJJJHJCC@?4223EJJJJJHJJEGJJFJFEIFFJJGJHIEE433333FFDFIEEIGGJJJIJIJHJHJJJJJJGIB---/9433471*'''34;CDC@6222@JJGIFDEFJIIGEEFJHJFJJJIJJJEDICBCHIHFJ>999;CCIBJBDC8;GEEEHFIHGHIGJHJJIJIJIJGJJFJFJJICFJBEFEEDDAHJDJGIGJJHIIHIEFGJJJJGIJJJJGJJFJCEGCAABIJFJFJJJGJJJC::.)('',-,,5DJJHID?@@EGGJHIJFJJJIJHFEEFGF<=<<=FJ/-('%%&(:ADGGGEHJFFHJHJIFJJBBED7444JHGIJIFJDFFCGJEJJIJJFJJFJGBACCIJJJIJEGJEEHDHJHG?JFFEJJJJGJHJJHJEFJAAABIJGHE???BBB<=<>.-'&*%$$3122933788>BJ@>:92/--/875ACDIIGEFE@@?@BDDII78F:HJHJIJJGHEDDCIECHJIJJFHECGJIEBCHGJJIHIJJGFICFJGJJJJFA@AJ=<:334@74311222?=<>9++733358(,+()/'''*%$%$-1<BEGEFEJGJJFEFFJJI:DJD@EJGIEJJDIFEDFJJDECCEHIEDID@@@AHFEGDCBFEJ/...1,,:BHJGDA@BCIFCABCJIGJF@@@@JJJJFJJIJJJJJJ::99E:=<CBJJJJJJJJIJJJIJJJJFHJJJJJIBEDD@JE:=@:50/)/*+))**,-,*%%&&*-.-DEGFFFGJJJJGHFGIHJJJ@9/,,,CIJJGJJIEGEIGIGJJGGJCEDCIJJCJGJEIHJBCDFJIJFJGHB5444:ACCIGEFGJJJJJIEJIJIHJIGE)((((=>>DGD82)++BJJJJJJIJGHGJJJDEJJI72<<ECCBCJCJJIJJHFJIGJJGJFGGIJFHJJJJJJIFIEB?HHGEJGGIJJGFFIFFIJJCA@=<=>GJFEGJ@@667-G;=00))&((('&&'1--...-.35?==>>B??EB=?AJEIJJJJGJJJHJHJJJI8888FCBB>ABH::80*1'(2BD<<<=JJEIGBB@BJJFJHJHHFIB733310,'''(36?>BCBJHIHJ?JDHEEJJIJFH?546C@ABBJJJFJJJGJFGGJJFGJDEJJBCDCGJJJJJJGGIJJJJJJJJJJGFJJIFJGJGGGHJJJJJJJJFIGHDJIJIJGFIIJIJJHHJFGHEJJJHFBEBFEGCGJIJJJJJJJJJJIIJJJE?4//;<DGHGIJJJJJEDG<<<;JFABBB:79=JJGHFJJ:IEJJJJHCEFHJGGJGHJJFJHJJIJJJHHJGJJHDHDHJJFFJEJJIJJJJJJJJJJFFJJJJC?54110'')('(55=>>A@?ACIFD;;;;DCDJ;5445<43,,,,<<AAGJJJJHFJJJJG=<68:+)-7>>>FJGIJJJJJGEIJEJBABDFGJFDJIJHGIGGJJJFJIJJJJID>89EIJEJJJFJJJFJIJJJFHJHJJFGGJGFJBFJIEJBEEFF>>EFJJHJFFGGJGIJFJJJJJJGIGJGCJ677JHHIIJED888HHDCA@;;;>D@5455DGAA*)*/>>DBDCCCJHGJ=>=9;:3.-,(
@Stanford_t7w_3_T7_No_SapI_2_Linear_5500_334
AATGGACAATTCGCACGATTTTCCGATAGTGTATTTCTTTACCACATTCCTTGTGACAACTGTGGGAGTAGTGATGGGAATTCGCTGTTCTCTGACGGACACACGTTCTGCTACGTATGCGAGAAGTGGACTGCTGGTAATGAAGACACTAAAGAGAGGGCTTCAAAACGGAAACCCTCAGGAGGTAAACCAATGACTTACAACGTGTGGAACTTCGGGGAATCCAATGGACGCTACTCCGCGTTAACTGCGAGGAATCTCCAAGGAAACCTGTCAGAAGGCTGGCTACTGGATTGCCAAAGTAGACGGTGTGATGTACCAAGTGGCTGACTATCGGGACCAGAACGGCAACATTGTGAGTCAGAAGGTTCGAGATAAAGATAAGAACTTTAAGACCACTGGTAGTCACAAGAGTGACGCTCTGTTCGGGAAGCACTTGTGGAATGGTGGTAAGAAGATTGTCGTTACAGAAGGTGAAATCGACATGCTTACCGTGATGGAACTTCAAGACTGTAAGTATCCTGTAGTGTCGTTGGGTCACGGTGCCTCTGCCGCTAAGAAGACATGCGCTGCCAACTACGAATACTTTGACCAGTTCGAACAGATTATCTTAATGTTCGATATGGACGAAGCAGGGCGCAAAGCAGTCGAAGAGGCTGCACAGGTTCTACCTGCTGGTAAGGTACGAGTGGCAGTTCTTCCGTGTAAGGATGCAAACGAGTGTCACCTAAATGGTCACGACCGTGAAATCATGGAGCAAGTGTGGAATGCTGGTCCTTGGATTCCTGATGGTGTGGTATCGGCTCTTTCGTTACGTGAACGATCCGACACCTATGGTCCGAGGAATCAGTTAGTTTTTGTTCAGTGGCTGCACTGGTATCAACGATAAGACCTTAGGTGCCCGTGGTGGTGAAGTCATTATGGTCACTTCCGGTTCCGGTATGGGTAAGTCAACGTTCGTCCGTCAACAAGCTCTACAATGGGGCACAGCGATGGGCAAGAAGGTAGGCTTAGCGATGCTTGAGGAGTCCGTTGAGGAGACCGCTGAGGACCTTATAGGTCTACACAACCGTGTCCGACTGAGACAATCCGACTCACTAAAGAGAGAGATTATTGAGAACGGTAAGTTCGACCAATGGTTCGATGAACTGTTCGGCAACGATACGTTCCATCTATATGACTCATTCGCCGAGGCTGAGACGGATAGACTGCTCGCTAAGCTGGCCTACATGCGCTCAGCTTCGGCTATGACATAATCATTCTAAGCCAGCCATTCTCAATCGTCGTATCCGCTTCTGGTGAATCCGATGAGCGTAAGATGATTGACAACCTGATGACCAAGCTCAAAGGGTTCGCTAAGTCAACTGGGGTGGTGCTGGTCGTAATTTGTCACTTTTAGAGACCAGACAAAGGTAAAGCACATGAGGAAGGTCGCCCCGTTTCTATTACTGACCTACGTGGTTCTGGCGCACTACGCCAACTATCTGATACTATTATTGCCCTTGAGCGTAATCAGCAAGGCGATATGCCTAACCTTGTCCTCGTTCGTACTCTCAAGTGCCGCTTTACTGGTGATACTGGTATCGCTGGCTACATGGAATACGACAAGGAAACCGGATGGCTTGAACCATCAAGTTACTCAGGGAAGAAGAGTCACACTCAGAGTCAACAGACTGGTCCAACGACACTGACTTCTGACAGGATTCTTGATGACTTTCCAGACGACTACGAGAAGTTTCGCTGGAGAGTCCCATTCTAATACGACTCACTAAAGGAGACACACCATGTTCAAACTGATTAAGAAGTTAGGCCAACTGCTGGTTCGTATGTACAACGTGGAAGCCAAGCGACTGAACGATGAGGCTCCGTAAAGAGGCCACACAGTCACGCGCTCTGGCGATTCGCTCCAACGAACTGGCTGACAGTGCATCCACTAAAGTTACCGAGGCTGCCCGTGGCAAAGCAAGCTCAACAGCTTTCCAAATTCTTTGAGTAATCAAACAGGAGAAACCATTATGTCTAACGTAGCTGAAACTATCGTCTATCCGATACAGCTGACCAGTGGAACCGTCGAGTCCACATCAACGTTCGCAACGGTAAGGCGACTATGGTTTACCGCTGGAAGGACTCTAAGTCCTCTAAGAATCACACTCAGCGTATGACGTTGACAGATGAGCAAGCACTGCGTCTGGTCAATGCGCTTACCAAAGCTGCCGTGACAGCAATTCATGAAGCTGGTCGCGTCAATGAAGCTATGGCTATCCTCGACAAGATTGATAACTAAGAGTGGTATCCTCAAGGTCGCCAAAGTGGTGGCCTTCATGAATACTATTCGACTCACTATAGGAGATATTACCATGCGTGACCCTAAAGTTCTCCAAGCAGAAATCGCTAAACTGGAAGCTGAACTGGAGGACGTTAAGTACCATGAAGCTAAGACTCGCTCCGCTGTTCACATCTTGAAGAACTTAGGCTGGACTTGGACAAGACAGACTGGCTGGAAGAAACCAGAAGTTACCAAGCTGAGTCATAAGGTGTTCGATAAGGACACTATGACCCACATCAAGGCTGGTGATTGGGTTAAGGTTGACATGGGAGTTGTTGGTGGATACGGCTACGTCCGCTCAGTTAGTGGCAAATATGCACAGTGTCATACATCACAGGTGTTACTCCACGCGGTGCAATCGTTGCCGATAAGACCAACATGATTCACACAGGTTTCTTGACAGTTGTTTCATATGAAGAGATTGTTAAGTCACGATAATCAATAGGAGAAATCAATATGATCGTTTCTGACATCGAAGCTAACGCCCTCTTAGAGAGCGTCACTAAGTTCCACTGCGGGGTTATCTACGACTACTCGCCCGCTAGTACGTAAGCTACCGTCCGAGTGACTTCGGTGCGTATCTGGATGCGCTGGAAGCCGAGGTTGCACGAGGCGGTCTTATTGTGTTCCACAACGGTCACAAGTATGACGTTCCTGCATTGACCAAACTGGCAAAGTTGCAATTGAACCGAGAGTTCCACCTTCCTCGTGAGAACTGTATTGACACCCTTGTGTTGTCACGTTTGATTCATTCCAACCTCAAGGACACCGATATGGGTCTTCTGCGTTCCGGCAAGTTGCCCGGAAAACGCTTTGGGTCTCACGCTTTGGAGGCGTGGGGTTATCGCTCGGCGAGATGAAGGGTGAATACAAAGACGACTTTAAGCGTATGCTTGAAGAA
+
%%'455:??@B>=>993220363339<B@@>?AABA?CBCCFHGJIIFACDJJJJJGHJJGHJFGEJJFDCE;;;9<2/<)''(JJIIJJJJJIGJJIJJJJJE::::AHGEEJJGIJJJHFJGIJJJBEAABEJIJFGHFFJEGIHCDEEJGJJJJJJJEJGJJJIIJ?>>?EFB:9()?EFHIEGHJJDDCEIJIJJIJJFIJJFEC==>++++;;=IJHJJHJJHIJJGHJFHJJIJJJJGJJGHHEJ1++>>B?=>8666BJIGJGIIJJHFJIJJJJJHFGJJFJGGIJFJJJHJIJI:::;CJJJJJJJJEBD?@DDJDEJJGEEDJIJGJJJFJJJEEA7669CCEFGID==>=EEJJJJHJJGDFDGFEJBC;<2.,-21752'&&(---6>?DIJJDBDD:/-/8<,,,-/0****+()))<IGDECEEDFJIJIJJJIJJJHJIJIJFACDJ<;;<4HHDJIGJGIFJJJJGJGJJGJEIDBB???@GGEDAACBBAB@BDGDFFHFHGGGJGJJJJHIJJIIIIFJEJIHJIIJGCBCDIJGHGJJJJJJJJJJJJJJEJIHFJJJJJFIGDFJIHJDBBCJJJFJDCCBGJGJFIJFDFGFJJJGJECCDDGDEEGEHGDJIHIHGDBCCHJGGGFCFECCEDJJJIJJJGJGJJCEJIJJIJF500:;:>@?A0000GJJFICFEJJJJJJJJHGHHJHGFECGHHABBHIEAABBFEJJFJJJJGFJJJJJIIJJJJJGIJJJJGGJJJHA?BBB@GE<;;;>>>74333/---:@BCGIJGFJJJJGJJIJIJGA;>>>G11111/**'&'%&%&''(()**,/<99<GGIFE876.,-+,,,.*)))+++.D?BBC=>>?GHHIC>=>=DCCAABB?BG<ACDEGBABJJJHHJFJJJIGFGFJJJIJJJJHJJJJJGC?1+))*FF999:EHGGJJJJJJGGJEFH4EJJJIJJJJIJGJGHJGBBBJHJEFFJJIJ3334>;:??<:7/..//0069;CIGHGJJJJJJGG?B055/)()*3678=CD101=<<;>?357;>@@CEDIJJIJIJJGJ?0//0AJIJJGGFDFDEDEHJDFG@@CA=JJJJJJGE87777:=CJJJEGJHEHJFEGB?333:9<CFGJJHGJJJJJIHIJJJIJGJHJFJJED=?JJJFJJJJIJC@BCJHJHHDED>@-,('*789AGBCHGJIJ77663('+.))1BFDIEFJHID=;20..0'&&'/-,+-+((,,9;::::</..0-++)(&%'%&..334ADCFHJJJJFJHJHJJJF75558GDGFEEFIJHIJFGGGFJJIJJGFDIJJFJGJJJJHJJJDJHJJJJJJHJJJJIIFJJJJJJGJJJIIJJEC544+**'))).---''''('(+)*,()&;::<=>BGGEEECE,,,,:::><8722++,0266BEEIJJJJJJJIHIJJJJJJJJJJJJIGJBC@@EBBCFJDAADCDCD=<<;>>55435833459<57ABCCBGD<31119:=?>?>;D9:<=?>BBJJFJ??>9777++++''')6>AHFJGIHEHFGIIJJJHJHJIIJJHJJFJGHHGJJHJJJHGJIGF<;2-,)&&'(;IHECDDHFCEEJGJIGHFJJJHIJIB?@<;:=>>?CHJ>>CCGHJJJJJGJIJHJJGJJJJJJJIIJJJJJJIJJJJIHJJFJICCFHBAAIEA>>==JFJJIJGJGJJJJJJJJJEDJHEIHJJJJBDCFJBEIFGEB@9@@JJFEJJDEEDFFHEJGEJJGJJJHGFJJJIJJGJHJFJIJFJB>BBGHHJHGIIHJFJGHJJGJJJIJJHJJJJJHJFGIEJIIJJHJJJIFJ<;;;HHJJDFGFGFFEB;)&+&&(55<@@IJJJJJJHFJGJJJJJJJJGJJGFI=<;;40,,HFHJJGJJHGJFJFCCGJJJJGJJJJJJIJJJI?;::;9@=;<+'-).,((.,--1BCDCDJIJJJJJJIJJGJJJJJJJJGJJIJJJIEIJJJFGJJJJJGGJJJJJGFIDHJJJEDFJGFFHC6/*&%%'(,,CCGFJJHJJIJGJJE9985434344663///0=9ABEJHJJHFJFFJJJJIJGJJJIFG==JHJEICGJIJH6666;9:JBA5333B@BBDGJEEDEHGJJGDEIGBBAIJJJJGJJJHFGEJJJHFJA@@ADFEFIDHEJJJHIJJJJJFJJJJFCB@CEIJJG@@AA<4446:63///=<>>?JFIIJEJJJJFIDBC@ABCJFJJFIJJJJJJJJJJJJJHIJJJJJJJFHJJGHFIJJIIFJGHJIIEGFJJJIJGEDJJHJJGFGJFB?B@AC''''6:::;BAAEEDICCD?J7666JGJJFJCBFFIGJEF?=<<:;)(...,%%%&((')..3354558955FGHJJJIGFGEDEEHJJHJJJGGFEECEJFJJJJACBBBJ96554423>HHDGJJJHJJJJJHCGG<JGHHEDGGFDEJJJIJEDFAJJJJJJJJFEEJH9999<666>;=F?EDJGIFGECD?:;@CE<;<>>?JGJHGJJJGDBECCJJJHFEFHEDFDA@?7JFD=<;;;AHC<<=D;:98?<FFDEHFHJJHJJIJJJIJIJHGFFJJGJJJGHHJFJIIJJIIJJGHHHJ===:;;<IJD>;33/,'$%**-..ACFIJFGGJFJJGFFFFDFCJGGBCCEJJJJIHJFHJJDCA@AACG<5455<;=D?=>>JJJBDCJJIJFJJGJJJJJHJJJIJJJJGFJHHHGFJJGGHIII7767?=AB9999===>J72535@@@HIHIJIIIJJHJJGJJEIJJJJJGJIJGGHGJJFICCDJJJIEDDDJIJEFDHHJGJIJGHJJJIFDEDFFI<<<=CC@4'''((<=1129889<=>AE>??::<EHJHEFJEJG>>>>DJFEEDFDFHGDJJDHFHGGGJHH9889A?;:;;?ABIJJHJFFEDDFEIJHJFEEJHJGJJJJEEEJJJJJIGJJGFJJFEGJJHJFHJFJJEFDHJJHJHHJFHIIJEFJFJD;;;>EJEEGJJIJJJJJ=::;?>??FDEEFDFCDGEGJEFIGJJJJIJGGJJHJJJGEJFDFJEIFCHEGGGJJHIFDCC@BBBHDHBB>=<9:;7212--*,37778A<>>95CBDJHDAAB@A@AJHEBBCJFDFFIJIDJHJEJGIJIJF?@.,,,)(((=@@DECJEGFGDFEHIJHIIHEGECFHGJGGEFEBBA?@?A967950)
@Stanford_t7w_3_T7_No_SapI_2_Linear_5500_335
TCTGGCGCCTGCGCCAACTATCTGATACTATTCTACCTGAGCGTAATCAGCAAGGCGATATGCCTAACCTTGTCCTCGTTCGTCTTCTCAAGTGCCGCTTTACTGGTGATACTGGTATCGCTGGCTACATGGAATACAACAAGGAAACCGGATGGCTTGAACCATCAAGTTACTGGGGAAGAGTCACACTCAGAGTCAACAGACTGGTCCAACGACACTGACTTCTGACAGGATTCTTGATGACTTTCCAGACGACTACGAGAAGTTTCGCTGGAGAGTCCCATTCTAATACGACTCACTAAAGGAGACACACCATGTTCAAACTGATTAAGAAGTTAGGCCAACTGCTGGTTCGTATGTACAACGTGGAAGCCAAGCGACTGAACGATGAGGCTCGTAAAGAGGCCACACAGTCACGCGCTCTGGCGATTCGCTCCAACGAACTGGCTGACAGTGCATCCACTAAAGTTACCGAGGCTGCCCGTGTGGCAAACCAAGCTCAACAGCTTTCCAAATTCTTTGAGTAATCAAACGAGGAACACGTTTATGTCCGACGTATTGAAACTATCCGTCTATCCGATACAGCTGACCAGTGGAACCGTCGTCCACATCAACGTTCGCAACGGTAAGGCGACTATGGTTTACCGCTGGAAGGACTCTAAGTCCTCTAAGAATCACACTCAGCGTATGACGTTGACAGATGAGCAAGCACTGCGTCTGGTCAATGCGCTTACCAAAGCTGCCGTGACAGCAATTCATGAAGCTGGTCGCGTCAATGAAGCTATGGCTATCCTCGACAAGATTGATAACTAAGAGTGGTATCCTCAAGGTCGCCAAAGTGGTGGCCTTCATGAATACTATTCGACTCACTATAGGAGATATTACCATGCGTGACCCTAAAGTTATCCAAGCAGAAATCGCTAAACTGGAAGCTGAACTGAAGACGTCAAGTACCATGAAGCTAAGACTCGCTCCGCTGTTCACCTCTTGAAGAACTTAGGCTGGACTTGGACAAGACAGACTGGCTGGAAGAAACCAGAAGTTACCAAGCTGAGTCATAAGGTGTTCAATGGAGAACTATGACCCACATCAAGGCTGGTGATTGGGTTAAGGTTGACATGGGAGTTGTTGGTGGATACGGCTACGTCCGCTCAGTTAGTGGCAAATATGCACAAGTGTCATACATCACAGGTGTTACTCCACGCGGTGCAATCGTTGCCGATAAGACCAACATGATTCACACAGGTTTCTTGACAGTTGTTTCATATGAAGAGATTGTTAAGTCACGATAATCAATAGGAGAAATCAATATGATCGTTTCTGACATCGAAGCTAACGCCCTCTTAGAGAGCGTCACTAAGTTCCACTGCGGGGTTATCTACGACTACTCCACCGCTGAGTACGTAAGCTACCGTCCGAGTGACTTCGGTGCGTATCTGGATGCGCTGGAAGCCGAGGTTGCACGAGGCGGTCTTATTGTGTTCCACAACGGTCACAAGTATGACGTTCCTGCATTGACCAAACTGGCAAAGTTGCAATTGAACCGAGAGTTCCACCTTCCTCGTGAGAACTGTATTGACACCCTTGTGTTGTCACGTTTGATTCATTCCAACCTCAAGGACACCGATATGGGTCTTCTGCGTTCCGGCAAGTTGCCCGGAAAACGCTTTGGGTCTCACGCTTTGGAGGCGTGGGGTTATCGCTTAGGCGAGATGAAGGGTGAATACAAAGACGACTTTAAGCGTATGCTTGAAGAAG
+
(&)(()()&&$%%%/09ADIGJJGFJHB@/-+%&&%&+'(<@?BFHJ>;;;BFHJGHDHHIIJC911<=A@8+'''''*5***))((,:<EDJJJJGJJJJJJJJIGGJJJJHIJJJJJJJJFHJJHJDIJJEJJJIFHGIHJHFJJJECEFJJGJJJHHJFJIGHGGJJECBA)&&((*'.*''((A;=;=FCEGEDDJFFJHJ@@A>@?@AFEJJJGJEJJGGIDJJEBA>BA;><4;=JDJEJDBI>EEC=<<?5444345JDEJFBCEBEHJGEDCC=4D?7666;?BABDFJDIJJEJGJHJEEFJJJGGJJJJFFIGJJJIJIHJIJJIJJGJJGHJJJJJJJJIJJIIJJJJFJHEEJEDGHFJJJIHIJHFCBBEJJJJGJJJJJJHBABBFIJFJJJJJJJJ<982-/017ACFFFFHIHGHIEGEJJJIG@A@AIJJJJIJJIJGJIIJJHJGEHGHJJJEHIFJJJJJC<0)(32812@HHJFJHA@??@C@@>?>@CEGJJFJJJAJJHJJEEHJJEEDDC&%%&%%%%%%$&(%*'&$$$%'&(&$%&*=CDDDEHIJJIIJGJ7777JJIIHHDDDA?>>4444?1-,+())28BADEHJJIGHFFGJHJIGGJJGHIHEEJIJGGJHJJJJIJJIJJJJABBHJHCCJGJJGJJJFFJF=>ICFGIHGJHJJJJJIJJJHEJJEIFD<=<<JDIJJIJJJJJJJJIJJHHJIHIGFE?A>9736111;?=BGHJHJJJGFIIIJIJJJHJIJIJEFBCFIGGG@AADFDHFDICHHFGIJFFGGJJJCEFDEFHJFIGEDJJJJJJGDDCDHGJHGJDEBCJDDJFJJIFHJGGJJJ7777E9999CCBDCFJDGDHEEIIGJJFHEFDJHJJJJHIECICEJJJJJJGFGCDCHJJDJGJJGJGCEFJHHFEGJHJJJJJJBFEDDFEEBA:99:JBCADJIGGJJDJDJIJEGGGFFJIJGJGJDA?,,,/;88>=@A?CD;DFHHJJIFJJGJJJEFFJFEGJGF@@CDFHAAIJHH@JJFIJHFJEHHIJJHFJJHJJJEBA7777::-'&&&)(**('),-45>>@<EDDCDFEFDGHJJHJJJEJIJJJIFIJJIJIJJEGHJGGECGHHHHFIDDBBABADFGJJHJJJFEEFDE?????HEEJGJJACCDFFEGJJDHGGC@?88833BEJEFFDFJJHJHJHGHIJGJJ?@?@IIJJJHEEDCC?<=>ADHGJJIGJJJJJHEJFIJGFJHJGJJIJDHC>==<>>DHGJJJHJFFE9889;GA@@>?@@?>>=@?AJGJJJJJJDHJ>==>?>@FGJFJGJJJGGHIHJFGHHFEFGHGD:76:J>?>??999;A???>CHGJJJJJGJJJFJFJJJIJJHJJJJJHIJJIC;;99?A@@>43333::9::?787>?GJEJGJJJFFHJJJEEJHIHJGHJIEGJJGGJEEGJJFGCJH===@=7442120112EHJCDD=JCFECDED>>>>@A<<=>CEDGDHDFGDDHGJJJJIJJJJGGJFIJJHGJJHEHJJJJJFEEJEBCDJHIIJEAG?><=>@@@?GJJGEFBDEEHJEFJHJFJJHJFJIFGFFFH@JHG=@C45+;;<IFDHFFJIJEFAAABEFFHJJJJIJJJIJGBFJGJGHGJJGD>0*CDIIJJFJGFHEEEEEDGCDCGGIJJHCEFIHJ?@AJCJECDDED=;<ACJJEFGHJEHGJFJJIJJJEFEDJEEEGIFJJJJEHCDHGJHI655986(
@Stanford_t7w_3_T7_No_SapI_2_Linear_5500_336
AACATGAAGACTCCAAAGAGCAATACCTCAGGACTAAAGGGACTGAGTTGGAGCAAGGAAAGGGAGATGTGGAGAGGCACTGTAACAGCTGAGGGTAAACAGCATAACTTTCGTAGTAGAGATCTATTGGAAGTCGTTGCGTGGATTTATAGAACTAGGAGGGAATTGCATGGACAATTCGCACGATTCCGATAGTGTATTTCTTTACCACATTCCTTGTGACAACTGTGGGAGTAGTGATGGGAACTCGCTGTTCTCTGACGGACACACGTTCTGCTACGTATGCGAGAAGTGGACTGCTGGTAATGAAGACACTAAAGAGAGGGCTTCAAAACGGAAACCCTCAGGAGGTAAACCAATGACTTACAACGTGTGGAACTTCGGGGAATCCAATGGACGCTACTCCGCGTTAACTGCGAGAGGAATCTGCAAGGAACCTGTCAGAAGGCTGGCTACTGGATTGCCAAAGTAGACGGTGTGATGTACAAGTGGCTGACTATCGGGACCAGAACGGCAACATTGTGAGTCAGAAGGTTCGAGATAAAGATAAGAACTTTAAGACCACTGGTAGTCACAGAGTGACGCTCTGTTCGGGAAGCACTTGTGGAATGGTGGTAAGAAGATTGTCGTTACAGAAGGTGAAATCGACATGCTTACCGTGATGGAACTTCAAGACTGTAAGTATCCTGTAGTGTCGTTGGGTCACGGTGCCTCTGCCGCTGAGAGCATGCCGCTGCCAACTACGAATACTTTGACCAGTTCGAACAGATTATCTTAATGTTCGATATGGACGAAGCGGGCGCAAAGCAGTCGAAGAGGCTGCACAGGTTCTACCTGCTGGTAAGGTACGAGTGGCAGTTCTTCCGTGTAAGGATGCAAACGAGTGTCACCTAAATGGTCACGACCGTGAAATCATGGAGCAAGTGTGGAATGCTGGTCCTTGGATTCCTGATGGTGTGGTATCGGCTCTTTCGTTACGTGAACGAATCCGTGAGCACCTATCGTCCGAGGAATCAGTAGGTTTACTTTTCAGTGGCTGCACTGGTATCAACGATAAGACCTTAGGTGCCCGTGGTGGTGAAGTCATTATGGTCACTTCCGGTTCCGGTATGGGTAAGTCAACGTTCGTCCGTCAACAAGCTCTACAATGGGGCACAGCGATGGGCAAGAAGGTAGGCTTAGCGATGCTTGAGGAGTCCGTTGAGGAGACCGCTGAGGACCTTATAGGTCTACACAACCGTGCTCCAAGCTGAGACAATCCGACTCACTAAAGAGAGAGATTATTGAGAACGGTAAGTTCGACCAATGGTTCGATGAACTGTTCGGCAACGATACGTTCCATCTATATGACTCATTCGCCGAGGCTGAGACGGATAGACTGCTCGCTAAGCTGGCCTACATGCGCTCAGGCTTGGGCTGTGACGTAATCATTCTAGACCACATCTCAATCGTCGTATCCGCTTCTGGTGAATCCGATGAGCGTAAGATGATTGACAACCTGATGACCAAGCTCAAAGGGTTCGCTAAGTCAACTGGGGTGGTGCTGGTCGTAATTTGTCACCTTAAGAACCCAGACAAAGGTAAAGCACATGAGGAAGGTCGCCCCGTTTCTATTACTGACCTACGTGGTTCTGGCGCACTACGCCAACTATCTGATACTATTATTGCCCTTGAGCGTAATCAGCAA
+
)-.+*))'%%&)23679FCDEEGEDECC;;<<CBBCDECEHIHFEFFECBCJJGJGHJIFFEDJJCBAB=99;AIIFJHBBBDGJGHJHHHGHIJJGGJFFJJJDGHCB@F=<=<=<,++:5532233011CGGECEDDJHFHJJJGJFE>;;>=<<666=FC=GJEDJFFFHJJJGFGG;99;766;AC:CEGGFHJFGHJJHJJJJIJFJJGJHJJJJFEIIGJIJJJIJJHFHFHIHDEFJJJFGJJJGJIFJIJJEFFJFJJEIJJCCDDJJJJJGFE>>;;--,+,.8((((++*-./@==>>DJHIG====HGEFJJJFC@1+*204@B???FFFJHJECABBIE>4446E=>EFGJEJIGHEGDGEHGHGBCCC5345DB?9:ECFGDFFF?>?@GJHJIDEECCEIEFGA=8JJ414233'''(-+JGEFFHJAABCFCEEFFCDHEGJGIHGIJFJ=<=FF=<<;<==>JCEEBB++*)++++4?C<::89+***@CCFDHJE3333==:;<=CIEDEDGJFFDJJGDEDCED==:;32---//.24D=>4:222ACBBE7642255+,9;BCE/...5477,155AHFFCBBBFIHIGGHJGJFJIB?>EEDCBCCEB>@??DA=ABADHFFEIFEC?:878:D;9::DCDEJCBB@IEC8(''4222@FCFDDFDGEHEEEDEFGDFHABABJHJDDEEJC@66554011(''*,,,-/.,()40---:;<BECCDJJIJJJIIHIHJGJIEFDCEEJJHJJFDJHJGIEJIDJIHE===A>==?J,,-3BB@@BBG5556BBA@?AAADHFBAACHJJEFFJHFJJJGHJHDEDDFC:::;=;:<<:98883,';=ADAABEGFHBBCA<<6544;:<>@GFGDEEHGDI?@@@CBBDDEJDFCFEFFDCDCFFHJFEJGHFF@<=<<<<3222;=A?CDCGCGGEJCBBE''''CEEEHGHFGCECDEEIFFCDDHF7777DJEEGFDE@@@?JBCEGAGHFEHJGFEGGJGAB>DGCBBCGGHFHJDCDDHGJEFFCDDEIGECDJEFE>?JJJHJJJJJGJJJJJJHJJJIJJHFHJJJJEJJJJFGHFHJGFJGGCCCCGJDGDBBBBJIFEJJF=<<<GJIJJFIJJJJIJHHIJGJHJJFJ@@@=??B9888FEHICJIJJJJJJHJHIJJIJGJJFJJIHJHJHJJJGJHJA201453339;:611----FJEJJHEFJIA@B1..133100(''(889FDJJIJJFEEDDBHIEJJJJJJJG@HHEEHIFJJJJGJJJIBAAAE@?>>A?AACCECJDJIJFJHJGJGJJFJJEIDCGEE=JIHFJJJFIDJJJGJJJIJIIFIFE:32<4336:<99:<99><<>JFEHIJIHFFJJJJJIJJIJHJJJHJA6666EACBJ>===FGJJJJFIJJIIJJJJJGEC;;;<GIIGHJHIJJGIJJJHJJJIGFJJIIHJJJGJB999DJFEJJHJJHHIJIJJJJGJIJECBEBCCEJJJJJJJFJJJJJJJHJJGJJJJIIJHJJJIHHJJHIHHJCJE>>>DJ=CGJG?@<=E>>>IIJJJIHJJICDCDJDFHGJJJHJJJJJGCHDJJJIEDEEIHHJJJJGJJJGHJIJJJGJIGJJIHFGJEGDGFHIJFGDJ@>>>JEHJIJJIJI>?BJIGHJFIFIFHH
@Stanford_t7w_3_T7_No_SapI_2_Linear_5500_337
GCTGAAACTATCCGTCTATCCGATACAGCTGACCAGTGAAGGAACCGTCGAGTCCACATCAACGTTCGCAACGGTAAGGCGACTATGGTTTACCGCTGGAAGGACTCTAAGTCCTCTAAGAATCACACTCAGCGTATGACGTTGACAGATGAGCGAGCACTGCGTCTGGTCAATGCGCTTACCAAAGCTGCCGTGACAGCAATTCATGAAGCTGGTCGCGTCAATGAAGCTATGGCTATCCTCGACAAGATTGATAACTAAGAGTGGTATCCTCAAGGTCGCCAAAGTGGTGGCCTTCATGAATTGTACTTTGGCTATAGGAGATATTACCATGCGTGACCCTAAAGTTATCCAAGCAGAAATCGCTAAACTGGAAGCTGAACTGGAGGACGTTAAGTACCATGAAGCTAAGACTCGCTCCGCTGTTCACATCTTGAAGAACTTAGGCTGGACTTGGACAAGACAGACTGGCTGGAAGAAACCAGAAGTTACCAAGCTGAGTCATAAGGTGTTCGATAAGGACACTATGACCCACATAGAGGCTGGTGATTGGGTTAAGGTTGACATGGGAGTTGTTGGTGGATACGGCTACGTCCGCTCAGTTAGTGGCAAATATGCACAAGTGTCATGCATCACAGGTGTTACTCCACGCGGTGCAATCGTTGCCGATAAGACCAACATGATTCACACAGGTTTCTTGACAGTTGTTTCATATGAAGAGATTGTTAAGTCACGATAATCAATAGGAGAAATCAATATGATCGTTTCTGACATCGAAGCTAACGCCCTCTTAGAGAGCGTCACTAAGTTCCACTGCGGGGTTATCTACGACTACTCCACCGCTGAGTACGTAAGCTACCGTCCGAGTGACTTCGGTGCGTATCTGGATGCGCTGGAAGCCGAGGTTGCACGAGGCGGTCTTATTGTGTTCCACAACGGTCACAAGTATGACGTTCCTGCATTGACCAAACTGGCAAAGTTGCAATTGAACCGAGAGTTCCACCTTCCTCGTGAGAACTGTATTGACACCCTTGTGTTGTCACGTTTGATTCATTCCAACCTCAAGGACACCGATATGGGTCTTCTGCGTTCCGGCAAGTTGCCCGGAAAACGCTTTGGGTCTCACGCTTTGGAGGCGTAGGGGTTATCGCTTAGGCGAGATGAAGGTAAATACAAAGACGACTTTAAGCGTATGCTTGAAGAAG
+
)*++099<>=CEFIGHJHJJHJIJJHEEJFIIJ?;;:.)'''(--,,-/555>ACBJJJJJHJEIIGHJJHIIJJHFDIFJHFGIEFGJIJJHI;::9@JJHDFEFDJ<>@>>?B---,-,328=;B111.12EHJGFJJJDJFJJEJJJEEGFBBBEIJIJEJJHGFIHGJJJJJGJEEDDFEIGGJJGHGDHEJHHFIIJFDGEHJGIFJFJHJIBAAAHCCEDFEHJJIJIHJJGJHEFGEFJGJJFJCCCEGJJDFDBDFJJJJJJHFJJHFIGJIFHJIJJIGJJFHHJGEJ9--))(%%%&&%%$%$'(()+''((?EEEHHHIJIDJGEDGHHGHFFGJFJGJJJJJHGFJJJJJJIGGH4.//BEFJJJIIGFGJHFFJFEB?;::=?AC?ABBJJEJJJGB3242102EJHJFGGJIJIJGDA3001>??FCDBI<CEJJJIJJJJCDJJJHGJJ?:99:44445+)(,,<D:CCEGFJFIBJE@A@?DDAABDFGIJJIJJGHCBABIJJFJEECDDF666;8/002(((=?ADDDFIGFGEGFEGFFCHDGGC@BCEGFIFDFGJFHGIJJJHEGEDEJJHFJHHFCD<<;<JFJGIGEJIGGFFCDBA@@??AEFFHHGHJEGIJFHGJGIGBBDCEJEFCADCJJJJCCECGIG>=<=968669778;?@BBEECFJJFHIFFHJJGIEFFJHJFIFFFJDE81/?BHFDHIIJJJJIIJH=>>>JGC@??322279<B?A@AAHGGJJJJIHJJJJHJJFFIJFDECBBE4444A??@@ACJJJJFJJJIFJGFJJFJIJDJGFCBGJICJIIFGGJJFJJFJJFGI:::5)''+../688;@=>>=>AHIIGGIJJJJHIJIHGEGICGDHIIJJHFJEJJFJJJGGFFDFEIEEEDEGJDJIIFJI@==7477=8@>IGEJEJDFIGJIGJIJJHJDDB@@BBGIGGEJHJFGCDCGJEGJFEDFJJCFCDEDCB878:J>:9793JGJJFJJFBBB@BAAAC==<<<;=>?@?@IJCDHGC?BAACCDHD====ABCCEEEBDDGIFJEFGIGDDBCBDCACBJDJJHFHFEDE7:44:7888FDEC:9CDJIJH9980///79>>?AGGDFEJFGEDA>>B/---;96.00/00/)*559=877,,)*5(*(((77.)*7;<=BJCJ758EDCCDEEFEIBBB=83*
@Stanford_t7w_3_T7_No_SapI_2_Linear_5500_338
TCTGGTCAATGCGCTTACCAAAGCTGCCGTGACAGCAATTCATGAAGCTGGTCGCGTCAATGAAGCTATGGCTATCCTCGACAAGATTGATAACTAAGAGTGGTATCCTCAAGGTCGCCAAAGTGGTGGCCTTCATGAATACTATTCGACTCACTATAGGAGATATTACCATGCGTGACCCTAAAGTTATAGACAGAAATCGCTAAACTGGAAGCTGAACTGGAGGACGTTAAGTACCATGAAGCTAAGACTCGCTCCGCTGTTAGTCTTCTGAAGAACTTAGGCTGGACTTGGACAAGACAGACTGGCTGGAAGAAACCAGAAGTTACCAAGCTGAGTCATAAGGTGTTCAATAAGGACGCTGTAGCACCACATCAAGGCTGGTGATTGGGTTAAGGTTGACATGGGAGTTGTTCGTGGATACGGCTACGTCCGCTCAGTTAGTGGCAAATATGCACAAGTGTAGTACATCACAGGTGTTACTCCACGCGGTGCAATCGTTGCCGATAAGACCAACATGATTCACACAGGTTTCTTGACAGTTGTTTCATATGAAGAGATTGTTAAGTCACGATAATCAATAGGAGAAATCAATATGATCGTTTCTGACATCGAAGCTAACGCCCTCTTAGAGAGCGTCACTAAGTTCCACTGCGGGTTGTGTACGACTACTCCACCGCTGAGTACGAGTAAGCTACCGTCCGAGTGACTTCGGTGCGTATCTGGATGCGCTGGAAGCCGAGGTTGCACGAGGCGGTCTTATTGTGTTCCACAACGGTCGCAGAGTATGACGTTCCTGCATTGACCAAACTGGCAAAGTTGCAATTGAACCGAGAGTTCCACCTTCCTCGTGAGAACTGTATTGACACCCTTGTGTTGTCACGTTTGATTCATTCCAACCTCAAGGACACCGATATGGGTCTTCTGCGTTCCGGCAAGTTGCCGGAAAACGCTTTGGGTCTCACGCTTTGGAGGCGTGGGGTTATCGCTTAGGCGAGATGAAGGGTGAATACAAAGACGACTTTAAGCGTATGCTTGAAGAAG
+
F;;;;J5555EH@@?@@AA<447A<:;B>@<>>654++++54567CCFJ?>=<++++5*))*BDFFGECEGIJIFG?<*))*:;;=<=<BJGIHJJJFEJJGHGB?<7556:@EF@;;;7>>DGIJEJDJHGJEFF5556JICEEIGA@@AH:;;54(('))+,(&&%&'(,,1<<=>@BBA///132)0.&'678FJJJJJGFBBDCJGIJJCDB>>@AD:7662+&'*)()4>9999ICGEGJF@=><886++;<G=DFJJG)'''*2**(),17ACBA=>>EFJJGDG<4201-+*+/034675568;:=?>>?:8:FA@@@FEBG?=;:9;*))*1CJDDECE;52'&&&(('('(''('(&&&$#%%-((((**,47212//,+++,+5<<??JJJJGBCBCFIFAAAAB))))6446666:=>>?>?AAHE)(()@@@@AEGFJFJJHFEEEEJFEJF,,,,JJJJJIIJJJJJJJGHFJJJJJJJJJIJJJJDFEJH<<<<@A?AHJGDEFGJJJJJJHJJJJJIJJJJJJJJIJJJJJJHJJDBE?ADCJJJJIJJJ=:44JAA:::5563333:A@AEJJJIGA@ABJIIJIJJJJIJ?>?JJDCDDJHJAAB<<<;5-.5&'/459;00,+,,0334778<?BBA@?63://1/&&**-//8:;BBJE?=<5(((''%$%)+../312A=FIJDDHGJJJJJHJIJIJFFIEJJIJJJJJHJGGJJJJJJHC>>99532266666@B=65524999?JGFCEEEDDAAB?...---->>CCHHDDCFJJD@@@?F;<;??HJFGFGGEFJEA=<;<?BEJHIDCACGEJFG::::@:984346:899?@?@>=>>CHJDEDEJJJJJIHFDBBA@B7667IGGGDBJB@@@JIFCEDCA==1-.0::::JJJJJJJJJJJJJJJJJGFEGJAE;.CDHJJJJHJDEDDJEAACBJGJFFJJJJJHJJJBBDJIJHFJ>??>EJJJJJIJJEJIJJJJJHHJJFECADJFEGHGJ82BDHGEFHJGIJ@=;610(
@Stanford_t7w_3_T7_No_SapI_2_Linear_5500_339
CTCAGCATATGAGGCTGGAGTCGAGCAAGCACTCGTCTGGTCAATGCGCTTACCAAAGCTGCCGTGACAGCAATTCATGAAGCTGGTCGCGTCAATGAAGCTATGGCTATCCTCGACAAGATTGATAACTAAGAGTGGTATCCTCAAGGTCGCCAAAGTGGTGGCCTTCATGAATATTATTCGACTCACTATAGGAGATATTACCATGCGTGACCCTAAAGTTATCCAAGCAGAAATCGCTAAACTGGAAGCTGAACTGGAGGACGTTAAGTACCATGAAGCTAAGACTCGCTCCGCTGTTCACATCTTGAAGAACTTAGGCTGGACTTGGACAAGACAGACTGGCTGGAAGAAACCAGAAGTTACCAAGCTGAGTCATAAGGTGTTCGATAAGGACACTATGACCCACATCAAGGCTGGTGATTGGGTTAAGGTTGACATGGGAGTTGTTGGTGGATACGGCTACGTCCGCTCAGTTAGTGGCAAATATGCACAAGTGTCATACATCACAGGTGTTACTCCACGCGGTGCAATCGTTGCCGATAAGACCAACATGATTCACACAGGTTTCTTGACAGTTGTTTCATATGAAGAGATTGTTAAGTCACGATAATCAATAGGAGAAATCAATATGATCGTTTCTGACATCGAAGCTAACGCCCTCTTAGAGAGCGTCACTAAGTTCCACTGCGGGGTTATCTACGACTACTCCACCGCTGAGTACGTAAGCTACCGTCCGAGTGACTTCGGTGCGTATCTGGATGCGCTGGAAGCCGAGGTTGCACGAGGCGTGTTTATTGTGTTCCACAACGGTCACAAGTATGACGTTCCTGCATTGACCAAACTGGCAAAGTTGCAATTGAACCGAGAGTTCCACCTTCCTCGTGAGAACTGTATTGACACCCTTGTGTTGTCACGTTTGATTCATTCCAACCTCAAGGACACCGATATGGGTCTTCTGCGTTCCGCAGTTGCCCGGAAAACGCTTTGGGTCTCACGCTTTGGAGGCGTGGGGTTATCGCTTAGGCGAGATGAAGGGTGAATACAAAGACGACTTTAAGCGTATGCTTGAAGAAGA
+
000,,*()%$%$%%%())''&%%$$-..02775('(2555A9888BE??<=>>EJJIJJJJJHHIHFFFCC>?=>ABJJGJJJJJJJIJJJGJFHJJJJIJJGIHJGHIIJJJ=:65<>CDHJEFIJJJHJHGJJJJJGGJIGECEFJHJHCBEEJIJJJJJJJJJJJA::-,,-.((()>>>>544399;EB=>=EBB=<<4:JJJJEDJHFJGGJJHJJJJHHJJIJJJJJFFJGFJHFIJJJHJHJJIJFFCCJHGJJIJHJEIFGGFFDGJJJIJJJJJFCGFJDDEIJJHBJJJJJJJJJHBCD6EJJJEEFG:::=F?><>>311IJDEFDIJFEJJDCCDJJBBFJJJBGGJGJJJJJGHHHHGJJHJEGJJJGGJJJJJJJHDCIEJID5555;==JJJGJJICCBABFJD?9.,,+*+-8<;;;JDGEIFFDAEGJJJIJIGEJGEICCCA@AEHJJEJJIIJJ>==>HJIJJJFJHIJIJJGJJGJJJJJJHJJGJHJJJHFJJCE?0-,-/;EJJA@ACJHJF>1-,+,-*''3/-.56<ACCDJHJFJJGJJB>>?JGJGFBHJJGJJJGJAA==JJHGJJJJHJGHFJHHHJJJJIJFJHHJFFDIFJEHJJJFJJJFFJJIJJJJGJJFDDIJJJJJFJEIJJHFJEGJIFJIGFGJJIGFJHDJDFFJJJJGJEJJHHIIJGJGFHJJJJJJJJJGIFJJGID>====A:9>JJJGJJJJJGJJDGGFFIJGJJJJJFHJGFAB@@JJIJJDJJJFJJHJDJFEBA@@?<.+*++/0'&&'.49;IJJJJJEJGIGFDCE?>,,,-,,,,DHFIIJGJHJJJJGJJJJHGJJJJFJJJJJJJJGIJA??D=979<CBA?C<HJJJJIFH@@@A;::FECGEJJFHJIIIHJJJFJJFJJJJJGIJFJJJEJJHJJGDDCDJJEJJJJJJHDDDGJJGFHIJJFFJHJCFCCE9,+2++'&%%&)))+77+))''&%&&%%%%:>?CIGIIJIGJGHJJFGDC@DHJGJCFFEJJHGJGJJJIGJJHJIFHJFGGFGJJIJEHJDHEIEDDEFEHJCA;A;70(
@Stanford_t7w_3_T7_No_SapI_2_Linear_5500_340
TCGATTCCTCTAACGACAATCTTCTTACCACCATTCCACAAGTGCTTCCCAACAGAGCGTCACTCTTGTGACTACCGAGTGGTCTTAAAGTTCTTATCTTTATCTCGAACCTTCTGACTCACAATGTTGCCGTTCTGGTCCCGATAGTCAGCCACTTGGTACATCACACCGTCTACTTTGGCAATCCAGTAGCCAGCCTTCTGACAGGTTTCCTTGGAGATTCCTCTCGCAGTTAACGCGGAGTAGCGTCCATTGGATTCCCCGAAGTTCCACACGTTGTAAGTCATTGGTTTACCTCCTGAGGGTTTCCGTTTTGAAGCCCTCTCTTTAGTGTCTTCATTTTTACCAGCAGTCCACTTCTCGCATACGTAGCAGAACGTGTGTCCGTCAGAGAACAGCGAGTTCCCATCACTACTCCCACAGTTGTCACAAGGAATGTGGTAAAGAAATACACTATCGGAATAGTGCGAATTGTCCATGCAATTCCCTCCTAGTTCTATAAATCCACGCAACGACTTCCAATAGATCTCTACTACGAAAGTTATGCTGTTTACCCTCAGCTGTTACAGTGCCTCTCCACATCTCCCTTTTCCTTGCTCCAACTCAGTCCCTTTAGTCCTGAGGTATTGCTCTTTGGAGTCTTCATGTTCCATGAGTTTTCTTTTGGGAGAGCCAGACGGAGATTGTCTAAGGCGTCGTTGAGTGGATTGCCGTCAATGTGGTCTATATAATAACCTTTTGGTATAGGCCCATTGGCTGCCTCCCACACTTGGATATGCCTCCTCGGAGCCTTATAGAATTGTTTATAAGACTTGCGCATTATTTGACCTCCAATGCGAACAAAGGGAAACCGCTGTGGTCTCCCTTTTTAGTGAGTTCAATTAATTATCCACGGTCAGAAGTGACCAGTTCGTTCTTCTCCACCAACGCTTAAGGTCGAACGAAGGGCAAGCCTTCGGCGCCACCTCATGATGGGCGCGAAGCACAGCGCCTTCGTACTTAGCCAGCAGTGTGACAAGCAGTGAGCGAAGGGATTGCATTTGGGCTGGCGTAAAGTTAGCGTCGAACTTACCTTTATCGTCGATACCACCAACAAGGCAGACGCCGATAGAGTTGTGGTTGTAACCCTTAGCGTGAGAGCCTACAGCCATCTCATCTCGTCCTGCCTCCACAGTACCGTCTCGCTTGATGATAAAGTGGTATCCCACATCGAGCCAACCCTGCTCTTTGTGCCACTGGCGAATCTCACGGACACCAACATTCTGACTTGGCTTGGTAGCCGAGCAGTGAACAAAGATTGCGTCAGTAGATTCACGTTGTTTAAACTGTACACGAGCCATTATTTCTTTCCTCCTTTCCTTTTTAATCTATCAAAGGGGACCTCCTTCTTGGGTTCCTTTATCCACTCAGCAGGTATCAGTTTATCAGCGAACTTAATACCATGCTTTTCGCAGAACTCTCCATAAGACGTTGGAGAACCTTTGTATAACTTAGTACGTGAGCTTGAGAAGACAATACGGATGTCTAGCTCGGGGTGCTGCTCCCCTAATTAATAAGTGCTTCTTTCTATCATCGCTTTCCCACAGACCCTTTGTCTCAACGAATATACCGTTTGGAAGTAAGAAGTCTGGAGTGTATAATGTAATACTAGCCGGAATTACATAAGGCACTTTCCACTCTTCATACTCGAATTTAATACCTTTTGATTCCAACTGCTTTGAAACCTTGTCCTCTAGGCCAGAGCGAAACGCTCCAACCTTTCGGATTCCTTTGCCGTAACCTGCCATGTCGCCTCCCTTTGCGTATATCACAAATAGTCTGTTGGGAGACACCATAGGTGCGAGCTAAGAATTGGACTCGCTGGACTCCATGATTGCCATTACGTCTTCGTCTGAAAGTTTATACCCCTTGTGTGAGCGACCCTTATTTACCATGTCAGTGGAGTTCTCTTTTGGAGTTCCTATGGATAGGTGTTCAGGGTTACAACATAATGGATTATCACAGGAGTGCAGGACGGTAGAACCTTTCGGAGCATTGAACATTACGCGATGACAGTAGACAACCTTTCCGGTATTGCTGCACCACACCTGCCCGTACCCTTTATTGTTCGTAGCGCCCTGCCACTCCCAACACCCAGAGGAAGTCACCTTGATTCGCTCAAGGATTTTCTCCACAGTCCGCTTAGAAGTCTCCGTCTTCGTCTGCTCCTCGGACTCTTCGTCGTCTTCGTCCCAGCTTTCTTCGTCGCGTGGTTTGCTCGCTTTGGCAGAACCAGAGGCAACATAGCCGTTCTCTTCAACTTCGTCAGCCCAATCGTCTTCACCGCCACCAAAGGTAGCCAGTTCGACCAGCATCACGGATTCCAGTTGCAGCTTAACGCTCCGCACCTACAGCAGTGTTCCACTTGTATGGAACCAGAGAATATTTAACTTTCAGCTTAGAGCCACCACCGATAATCGGAACGTCTTCCATCTTCTTACCTTTTGAGTCAACCACAACCAGATTGATGTGCTTGGTCTCTTTGGTCTTCTTGTCTTGGAAAGACACGTAGCATTTGAACTTAAAGGTAGTCGTACCGTCACCGTTATCGAAGAACGGCATGTCACCCTCATACGGTTTCAGCGGTTTCTTACCACGAGCTACAGCAGGTGGATTAGCTTCGTATTCCTCAACGGCAGCAGCATAAGCCTCTTCGTGACACTTCACGATTTCATCGACCATACGCTGGCAGCGCGGGTCTTTGTTGGGAATAGTCAGGTCAACTTTATCAACGCCACGAGGGTTCCCAAAGCCACG
+
?(&&'(##$&(*+=ABC>>>BFJBCAACDEJJGJHEB;;EFJJHIE=875+**5532347=?@A?BBADB66FFBA----9EGFJGHFJIGJJJJJJJHJJGJJGJHJJGJJJJJJJJJIJJHJJJJGJGC<<<;=999:GJGIJEEJJJGJIEJF@0000BCDHFIJIHIEJJJJHEJIJJJJHJGJIJIJHJJIFEHJHIHJIJJIJJIJJJGGFEFHJJGJJFJC=>>>FGGJFJGIJFJIJJFGFJGAFHGJJIA?GJHFDFHFIHJJJJGGJJHJJIJFJIJFCCDDJJHFJIGGJJJJJJJEB<4484446BHFGJHGJJJ?.*++-4+**)-+*'&''351::7666HJJJHFJFCEJGIIIJHJFJJJJFGGJJJJHJ?=2.+,*-54:@A??@?>78>6JJHFC<;;;==9:459;7777<@BDGJJJGJJJHIFIJJJJJDB@?@AEC5445;+&&-:4445A@@?><>FEDEFFJFGEFEEJIJJIJJGA>?@CJJJIFHGD@AABIJJHJGGEHFIJJGIGDFJDJJIJJGFEFJGHHEHGJGIJHFJHJJDECEJGHJGGIEDGHIJJFGFHHBDDJEJ=AJ3HHJJJJHIJIGHGFJJJFBJJJFGJHIJJHEJIJJGJEEEJJGEGGJJHIJFIDJDHFHGEAJJJ>1EH@?BHGJJJHJHIA;:;@??>>?<;99:@B@@203423457GCCDDFH=>>DJJJJIHJHFIIJJHHGFFEECJJGJGDJJDFA><<<=DCCEG:HBC@>D@HJFHHJIJJJHIHGFJJEECD?H@=<F<GEJJJJJJHJGFECBABBCA799:JJJFJEEHCJG6:1..09D@?@AIGHDEHJIJID+++*+)))'());884262/0.///5./45HDJBBCCFEFFGIJJJJJHJGGJJJJJJFBAB88B?<??@)>41134=<>>ADIHGD@CC@CDJJJJJCC@>@/+,./22110/-++334>AFIICH>>>>?><999>A?<;9:=FCCB?AECFHJGEIJJJHJGGJJJJIJHIJDBDHJIJJJHI::::&&&(.-,,,2++,*)))-78=C@@@BGICHH>GJCJIGDHGIIFJJHGJIGIFHGGJDBBAAA?>>@B=?EJFIJGHJJJJGEJJC@710115446::GHIJJHJJJJHJJIIJJDJGIGJDJJHEHJJJFEEFFFFIJIJJGFHJJJJGECBBAGJDCB@?BD?FCBE876691199BJGDJJGJA?A@BJJGJHJIBAAC<987:::EJFFEGJJJHCDCBBJJ@99FDFDFJFJEEC@?AEIHDJFD???AEEDEFIJ8888D5555CIJGEHIGFEEGHHIGDFHFGBBBCGJFFJFJIJJHJJFCCGGDJHC?DJJJJHJFHDB/-..6EJJFDDEDD96025,,,6C=<:<<7>DDAFD99?@CEFHHG<<<<JJJJGEIJFEC???32212118BDDHFJJHHFBHEEJHFJGJIJEJIJFHEHJEIGJIIHJJHJJFJHJJIGFEJJJJ6666<:456795:51122@>>?JJJFDFCEF*(((553/))((&';<=BAGGDFCEIBDBBBDDDCD;90/.-/3=>>@DDC3.D;:>BJ@EIGDHJJJFJJHGJHJJJHIJJHJIJHIIFGFBFJJJCC=85476/('''/03'%%&**((((**000223BDEHDIJJGJJJJJEJJJEJEFDHIJJFJGIFJFIGEDG>EJGGFHJIJGFJGIHJHJCCCEEBAA2GEFD:7**-03-)(,3<>?CDABB77-,,3;=80:==AA?>;2+'))033CDGEJFGGIEEIFEFDJJJJJJHFHGGJGFEDGJEEJHEGAAABJ=IJJFCCCBDEDDDFFIJ@??>8.-,&&%)34@BHFFJICCGJECDDFJJHJHGIJGHFEDDGGGE???GGJFFJGJJJJCCDEJJFFJJJGGEHJGGJAJHBDIEFCCEFIJJEEGIJGJFDDBFJ=756?CJEJJEEJJDDJJJEIEJEGCB>>>EICCEBCEFGGGJIJJEECF>>>>EDDEDEEFHJE9896'&&&25**(*;@CE877)))(*-,'&&'37=;:866611112@@CBAA>BFJJ?@@@JIJFJFJFJJHFFJFFHFFFFJCFF:2FJJJJDDEDJJFDECEGJJECJEHJA@A<;<<GFEEJHJEJD6666I?:543499>>?@DEJHBA..++((&'(%)'''',*+,-/.-+++4447-***+0-,''ACCDCCDCFFJJJJIJJGJIIJDIDFFJJJJGEIBJJGHEJJIJFGJJEJHJIIIJIJJJJJJJJJJJJJFHJGJECBECEJGIJJIJJFIJGJJIJJIJJJFGJJJ8866992222EDGHJJGJGII<;;<A>=>8::<HIFJIJJJJHHEJJEE>@?A>JGGDEJ@@@A?C8/')@BGHIHHJJJJJJJJJJDJJJEJGJJFJJJJHCA@A=<;@@75?DJD>7888GI@@ACFHJHJJJJJIJJJJF@@?BD4336AAB=>IIJJJJJIJGJJJAABJFJJGJFJIEJJEJJGJGJJJHGJJJJJJJJJJJJEJHJJJJIJJIB>;9;IHJGG:***+:;?DCCA@BEHEGHJJHJJDEFDGFIHGEFEJGABABJGGJJEIJJGJJJIJHJJJJJIJJJJHJJGJJIJJJGJHJIIEAF=?@AD==;8778?9:DDHHFGIHHGJGB??EGJFJFJHIJFGHJGCECDFJJIJEGIGJFHE?889AB;:996696669<4-.EHGIFJJHEJFGDGJJFJJJJJJHHJJJJJIEGJJJEBAB<656642215593:4.--())*C<=CFJJF4444?BG::89,
@Stanford_t7w_3_T7_No_SapI_2_Linear_5500_341
ACGCAGTGCTTGCTCATCTGTCAACGTCATACGCTGGTGTGATTGCTGGACTTAGAGTCCTTCCAGCGGTAAACCATAGTCGCCTTACCGTTGCGAACGTTGATGTGGACTCGACGGTTCCACTGGTCAGCTGTATCGGATAGACGGATAGTTTCAGCTACGTTAGACATAATGGTTTCTCCTGTTTGATTACTCAAAGAATTTGGAAAGCTGTTGAGCTTGGTTTGCCACACGGGCGGCCTGGTAACTTTAGTGGATGCACTGTAGGCCAGTTCGTTGGAGCGAATCGCCAGAGCGTGACTGTGTGGCCTCTTTACGAGCCTCATCGTTCAGTCGCTTGGCTTCCACGTTGTATGATACAACCAGCAGTTGGCCTAACTTCTTAATCAGTTTGAACATGGTGTGTCTCCTTTAGTGAGTCGTATTAGAATGGGACTCTCCAGCGAAACTTCTCGTAGTCGTCTGGAAAGTCATCAAGAATCCTGTCAGAAGTCAGTGTCGTTGGACCAGTCTGTTGACTCTGAGTGTGACTCTTCTTTCCCTGAGTAACTTGATGGTTCAAGCCATCCGGTTTCCTTGTTGTATTCCATGTAGCCAGCGATACCAGTATCACCAGTAAAGCGGCACTTGAGAATACGAACGAGGACAAGGTTAGGCATATCGCCTTGCTGATTACGCTCAAGGGCAATAATAGTATCAGATAGTTGGCGTAGTGCGCCAGAACCACGTAGGTCAGTAATAGAAACGGGGCGACCTTCCTCATGTGCTTTACCTTTGTCTGGGTTCTTAAGGTGACAAATTACGACCAGCACCACCCCAGTTGACTTAGCGAACCCTTTGAGCTTGGTCATCAGGTTGTCAATCATCTTACGCTCATCGGATTCACCAGAAGCGGATACGACGATTGAGATGTCGTATAAAATGATTACGTCACAGCCCAAGCCTGAGCGCATGTAGGCCAGCTTAGCGAGCAGTCTATCCGTCTCAGCCTCGGCGAATGAGTCATATAGATGGAACGTATCGTTGCCGAACAGTTCATCGAACCATTGGTCGAACTTACCGTTCTCAATAATCTCTCTCTTAGTGAGTCGGATTGTCTCGGTCGGGACACGGCTGTGAGACACTAAGGTCCTCAGCGGTCTCCTCAACGGACTCCTCAAGCATCGCTAAGCCTACCTTCTTGCCCATCGCTGTGCCCCATTGTAGAGCTTGTTGACGGACGAACGTTGACTTACCCATACCGGAACCGGAAGTGACCATAATGACTTCACCACCACGGGCACCTAAGGTCTTATCGTTGATACCAGTGCAGCCACTGAAAAGTAAACCTACTGATTCCTCGGACGATAGGTGCTCACGGATTCGTTCACGTAACGAAAGAGCCGATACCACACCATCAGGAATCCAAGGACCAGCATTCCACACTTGCTCCATGATTTCACGGTCGTGACCATTTAGGTGACACTCGTTTGCATCCTTACACGGAAGAACTGCCACTCGTACCTTACCAGCAGGTAGAACCTGTGCAGCCTCTTCGACTGCTTTGCGCCCTGCTTCGTCCATATCGAACATTAAGATAATCTGTTCGAACTGGTCAAAGTATTCGTAGTTGGCAGCGCATGTCTTCTTAGCGGCAGAGGCACCGTGACCCAACGACACTACAGGATACTTACAGTCTTGAAGTTCCATCACGGTAAGCATGTCGATTTCACCTTCTGTAACGACAATCTTTTACCACCATTCCACAAGTGCTTCCCGAACAGAGCGTCACTCTTGTGACTACCAGTGGTCTTAAAGTTCTTATCTTTATCTCGAACCTTCTGACTCACAATGTCG
+
013;89;1...1@DCCB=?>?BACDCDDBICA===-&&&./,),))*)*+<@?=>;<A<:(B6A@JEACCCIJJJJJIGEJIJJHHGFJJHGJJGJJJIHFGJIJJJDFADB??@ABCGJJIHJJJJJJJHJJHHJFJJGJFJGJJJJJGGJJJH776787567./69=A;;;DJJHIHIFGGHJJJJGJJGHGEFHIJIHJJECHFGIGHJJIHGIJJFJ=>>?GHJJCADE::HF4444B//-4335?E6667GDCAB>>@AD/////5666CHJHGJJJHIJGJIEFEAA881+7:=DEJFJJIHJJJ=<>>?=5556>C@@CEBCDFJJJB@@?A?AACC5558/..-.'%$%&&+''&9AJJHHJGJJEFEDEGJJJGGFFGJGJIGJIFIJ7767;<FJJ:7676@=....8::FDFACC@9999<C>E;:9>B5+,@AFJJJFFHIHJIBED22129///ADHJDBBBFGDDHHJGJFFIIGJIJJ>.(((B>==>AGJJGIJIJHJGIIHEEJJ6666EJJJGIGCC??@-)4E@BDJJHJJGJJHJJJJJJDGDDIJJJJHJJJGJ@<=>DFJJJEEJJIIJJJJIJJJJJFFGJHIJJJJGJGGJJJGJFJJDDC:::90,,..1;?;:<=><=>JBCGFJJJECBHJJJGHHJIJJI@@?@JJJGJEJJJHJJHHJHJJIJJJJDJGEHFEEJHJHJHJGGIGHI8888;::8A8778@AAB?000=>=<<;;G>>??JJECBCGHIJGJIJJJJJGJHHJEJHD;EGFHJJJJJJJHIJIJIJFHHJJJJGGJFJHJJJJHHHJJJFDCFJJIGGDGJJJHJJEJJJ=HIFJIFGIIIJC?99=?=;84457GJJJJIHFHJFJHJGDEFJJJJH<<<<IJIJJJJJIHEIGJGJJJJIGJ&$$%&&&'')&&%%$''(24>ADCEEHJHHJIIFJHGJFJJJGGJJIHJHGF766669:;::7666B>:DBAIFIIGJIDHJHJJJEEGHHACBDCEDGIJHHJBA<<3,,,,,,,1;BFDJIFIGHEGFFJIEIJIJJIGJCBCCDGJEFGHIDDE===<?:J/0../(8??CDCFGIEFJJJC>0)(%'*)),--,+-((((;0++)'')))?BEGJFE>;;=GJJGJIHJFGFDGJJJIJGJJJJGJJHFJJJHJJHJJIHJJJFEEJJJIJJJJJJGHJJGGDBDIJIGJJJJJJJDEHFGGJGGGJJJJGEJIJJAFBF@FCA?9@ABCDHCDFJGJGJGEJGHJJHJIIJJJJIFJ=C@@JGJBACBJJJGJJFJJJGHHJJJIGJJJFGJJJJFIJGFJFGJJJEJIJJHJJJHGGJJJHIFJJJJHJFEEJJIHJJH====1000FFJJJJJJD*)(/>788;:=>@EBAGJIHECJGJGJIGJJJFFHJJJJJJJJGEJJJJJIIJJJE9+GHJIDJHGGIJJIIIJGIHJIG@>=>FJJEB:9,+++7,''(236<45A@BBJJIJJJJJJJJJIJJGJGHHJGJC@@@BAAAGCDBAAJDFJGJIJIJJFC@@IGJJJFJJJJJJJ;8::JHBBDHJHJJJHHHJHJJJFJJGJJHGJGHHHEE@ABJHJJGJFJJJGHJEFJ<;;;:;;78868;BGJGHJJFIFGEJJFJJGJIJDHCCCECBCCBIEBBD::::JEHJIJJFJJJJIIIJJJGJJJJGIGJHIJJHHGDEIJIJJI?>DJIJJJJJII==<;@AH??>////?8534;DDDJIJJGCCCDCHJJFJHIJFDCEEJGJHEJJJHGHJHJJEHEEJGEFAGFICA?=>;<JJJGJFJIFJFGJHIJJIACBAJJJGJHJJJFFI===<;'&
@Stanford_t7w_3_T7_No_SapI_2_Linear_5500_342
GCTGAAACTATTCGTCTATCCGATACAGCTGACCAGTGGAACCGTCGAGTACGCATTCAACGTTCGCAACGGTAAGGCGACTATGGTTTACCGCTGGAAGAACTAAGTCCTCTAAGAATCACACTCAGCGTATGACGTTGACAGATGAGCAAGCACTGCGTCTGGTCAATGCGCTTACCAAAGCTGCCGTGACAGCAATTCATGAAGCTGGTCGCGTCAATGAAGCTATGGCTATCCTCGACAAGATTGATAACTAAGAGTGGTATCCTCAAGGTCGCCAAAGTGGTGGCCTTCATGAATACTATTCGACTCACTATAGGAGATATTACCATGCGTGACCCTAAAGTTATCCAAGCAGAAATCGCTAAACTGGAAGCTGAACTGGAGGACGTTAAGTACCATGAAGCTAAGACTCGCTCCGCTGTTCACATCTTGAAGAACTTAGGCTGGACTTGGACAAGACAGACTGGCTGGAAGAAACCAGAAGTTACCAAGCTGAGTCATAAGGTGTTCGATAAGGACACTATGACCCACATCAAGGCTGGTGATTGGGTTAAGGTTGACATGGGAGTTGTTGGTGGATACGGCTACGTCCGCTCAGTTAGTGGCAAATATGCACAAGTGTCATACATCACAGGTGTTACTCCACGCGGTGCAATCGTTGCCGATACGAACCGAACATGATTCACACAGGTTTCTTGACAGTTGTTTCATATGAAGAGATTGTTAAGTCACGATAATCAATAGGAGAAATCAATATGATCGTTTCTGACATCGAAGCTAACGCCCTCTTAGAGAGCGTCACTAAGTTCCACTGCGGGGTTATCTACGACTACTCCACCGCTGAGTACGTAAGCTACCGTCCGAGTGACTTCGGTGCGTATCTGGATGCGCTGGAAGCCGAGGTTCGCGAGGCGGTCTTATTGTGTTCCACAACGGTCACAAGTATGACGTTCCTGCATTGACCAAACTGGCAAAGTTGCAATTGAACCGAGAGTTCCACCTTCCTCGTGAGAACTGTATTGACACCCTTGTGTTGTCACGTTTGATTCATTCCAACCTCAAGGACACCGATATGGGTCTTCTGCGTTCCGGCAAGTTGCCCGGAAAACGCTTTGGGTCTCACGCTTTGGAGGCGTGGGGTTATCGCTTAGGCGAGATGAAGGGTGAATACAAAGACGACTTTAAGCGTATGCTTGAAGAGAGAGA
+
66?74461(&%%$&'&'((//47;:>:;GDCBFCBA@777<?/...,)'(&%%%''5**999==<<<?@JHJIJJIJJHJHJGJJIGJJJJJ@AA>>;9<2325()5<<>A55;;5?=56CDFAHGJJJJJIJJJJGHEFFJJFEJEGGJGHEJJJIIJJJJJJJHJGGJJJJG=<1BGBJJIEJCJG?>>JJJHJJIFIJJJJIIJJJJJJGIHFHFABBCJJJHJEDHIJJIJHHJHJHJJJJJJIJJJJEFJFIIFGJGJJJGIJFJIHJJJJJGGGJJIJIJJJHJJGJGJICDCDF><;<B?==>@B====F555:ECFIFJGJJJGJJJGJJIIJGHGHJJJIJJJEIJJGGJGJIGGIH6667EJHJJFJIFHIJGIJJGDDBDEA95346:91111IJGJE>;?C?;:<C@C=DDCJIJGE<<;9:3GHIJHGJGEFCGIEIJJJJHJJHIIFJIJHHJGJJGIEGBAJFGHAJFFJEGJJIJJIJFFJIHJFJIJFIJHEIIJ>:;;IHIHBE.----,-31:1A?@,+++,EEJFGJJJJJEHJJEIHJHJIJGJJBECHJEJE;;;;G::::DA99:GJEEIJJGGIIJIHFCBBABCEJJHHH?=<>BBGJG<999JJJJGGIJJJHGJGCCDFGIJIFEEEJIJIH;211..-+-,(&$$$%(*,-/DDEHEJGJJJJJJIJJHJHJJFJEJGGHIIJJGJJIEHIJJJJGIHJIJJJJJJJHHEFJJJ>>>@JIJIJEJFJIHIJJJIG@>><JJFEIFHJJCG?>;;;HGCCDEHHCG<=<>JAB@@A@AABEDCG=JCFHJHB?;99:/./.*+--259>>?@DJGGJJA@@AGCJJJFJJJJHIHFHEDEDHJJJGJIJGIJJHJFJIJHJJJJFJHEGEC@@@@;:9983%%%')/098CDAA@<2222<>FJJJJHIJGJFJIJIJJJJJJIJJGFJJFJJ<=*'''*-35.?DJHIJJJFHHJJJJIGGHJIGEHJJHJFJJGIFJADD<<==BBCCJJJFIJGJJJJJJJIJHHJIHIJHHJHEGJHGHBA=>?>JCCJJJJJHJJJJIJEGFDHIJJJJIIFEJIJJIFJGFJJGJJJJHJC86IHGIHFEDC<<;=JFGGGHJJFJIJHJIJJJJJEGFJHIEJGGHIIGGJJIHEGJJJGJFJGIHJGJHIIJJIFJIJHJIJGJIGHFFIEFG>=6.-1JJJJ0
@Stanford_t7w_3_T7_No_SapI_2_Linear_5500_343
GCGACGAAGCTGGGACGAAGACGACGAAGAGTCCGAGGAAGCAGACGAAGACGGAGACTTCTAAGTGGAACTGCGGGAGAAAATCCTTCAGCGAATCAAGGTGACTTCCTCTGGGTGTTGGGAGTGGCAGGGCGCTACGAACAATAAAGGGTACGGGCAGGTGTGGTGCAGCAATACCGGAAAGGTTGTCTACTGTCATCGCGTAATGTCTAATGCTCCGAAAGGTTCTACCGTCCTGCACTCCTGTGATAATCCATTATGTTGTAACCCTGAACACCTATCCATAGGAACTCCAAAAGAGAACTCCACTGACATGGTAAATAAGGGTCGCTCACACAAGGGGTATAAACTTTCAGACGAAGACGTAATGGCAATCATGGAGTCCAGCGAGTCCAATGTATCCTTAGCTCGCACCTATGGTGTCTCCCAACAGACTATTTGTGATATACGCAAAGGGAGGCGACATGGCAGGTTACGGCGCTAAAGGAATCCGAAAGGTTGGAGCGTTTCGCTCTGGCCTAGAGGACAAGGTTTCAAAGCAGTTGGAATCAAAAGGTATTAAATTCGAGTATGAAGAGTGAAAGTGCCTTATGTAATTCCGGCGAGCAATCACACTTACACTCCAGACTTCTTACTTCCAAACGGTATATTCGTTGAGACAAAGGGTCTGTGGGAAAGCGATGATAGAAAGAAGCACTTATTAATTAGGGAGCAGCACCCCGAGCTAGACATCCGTATTGTCTCTCAAGCTCACGTACTAAGTTATACAAAGGTTCTCCAACGTCTTATGGAGAGTTCTGCGAAAAGCATGGTATTAAGTTCGCTGATAAACTGATACCTGCTGAGTGGATAAAGGAACCCAAGAAGGAGGTCCCCTTTGATAGATTAAAAAGGAAAGGAGGAAAGAAATAATGGCTCGTGTACAGTTTAAACAACGTGAATCTACTGACGCAATCTTTGTTCACTGCTCGGCTACCAAGCCAAGTCAGAATGTTGGTGTCCGTGAGATTCGCCAGTGGCACAAAGAGCAGGGTTGGCTCGATGTGGGATACCACTTTATCATCAAGCGAGACGGTCCTGTGGAGGCAGGACGAGATGAGATGGCTGTAGGCTCTCACGCTAAGGGTTACAACCACAACTCTATCGGCGTCTGCCTTGTTGGTGGTATCGACGATAAAGGTAAGTTCGACGCTAACTTTACGCCAGCCAAATGCAATCCCTTCGCTCACTGCTTGTCACACTGCTGGCTAAGTACGAAGGCGCTGTGCTTCGCGCCCATCATGAGGTGGCGCCGAAGGCTTGCCCTTCGTTCGACCTTAAGCGTTGGTGGGAGAAGAACGAACTGGTCACTTCTGACCGTGGATAATTAATTGAACTCACTAAAGGGAGACCACAGCGGTTTCCCTTTGTTCGCATTGGAGGTCAAATAATGCGCAAGTCTTATAAACAATTCTATAAGGCTCCGAGGAGGCATATCCAAGTGTGGGAGGCAGCCAATGGGCCTATACAAAAGGTTATTATATAGACCACATTGACGGCAATCCACTCGACAGCGCCTTAGACAATCTCCGTCTGGCTCTCCCAAAAGAAAACTCATGGAACATGAAGACTCCAAAGAGCAATACCTCAGGACTAAAGGGACTGAGTTGGAGCAAGGAAAGGGAGATGTGGAGAGGCACTGTAACAGCTGAGGGTAAACAGCATAACTTTCGTAGTAGAGATCTATTGGAAGTCGTTGCGTGGATTTATAGAACTAGGAGGGAATTGCATGGACAATTCGCACGATTCCGATAGTGTATTTCTTTACCACATTCCTTGTGACAACTGTGGGAGTAGTGATGGGAACTCGCTGTTCTCTGACGGACACACGTTCTGCTACGTATGCGAGAAGTGGACTGCTGGTAATGAAGACACTAAAGAGAGGGCTTCAAAACGGAAACCCTCAGGAGGTAAACCAATGACTTACAACGTGTGGAACTTCGGGGAATCCAATGGACGCTACTCCGCGTTAACTGCGAGAGGAATCTCCAAGGAAACCTGTCAGAAGGCTGGCTACTGGATTGCCAAAGTAGACGGTGTGATGTACCAAGTGGCTGACTATCGGGATTACAACGGCAACATTGTGAGTCCAGAAGGTTCGAGATAAAGATCAAGAACTTTAAGACCACTGGTAGTCACAAGAGTGACGCTCTGTTCGGGAAGCACTTGTGGAATGGTGGTAAGAAGATTGTCGTTACAGAAGGTGAAATCGACATGCTTACCGTGATGGAACTTCAAGACTGTAAGTATCCTGTAGTGTCGTTCGGTCACGGTGCCTCTGCCGCTAAGAAGACATGCGCTGCCAACTACGAATACTTTGACCAGTTCGAACAGATTATCTTAATGTTCGATATGGACGAAGCAGGGCGCAAAGCAGTCGAAGAGGCTGCACAGGTTCTACCTGCTGGTAAGGTACGAGTGGCAGTTCTTCCGTGTAAGGATGCAAACGAGTGTCACCTGAATGGTCACGACCGTGAAATCATGGAGCAAGTGTGGAATGCTGGTCCTTGGATTCCTGATGGTGTGGTATCGGCTCTTTCGTTACGTGAACGAATCCGTGAGCACCTATCGTCCGAGGAATCAGTAGGTTTACTTTTCAGTGGCTGCACTGGTATCAACGATAAGACCTTAGGTGCCCGTGGTGGTGAAGTCATTATAGTTGTTCCGGTTCAATTTATGGGTAAGTCAACGTTCGTCCGTCAACAAGCTCTACAATGGGGCACAGCGATGGGCAAGAAGGTAGGCTTAGCGATGCTTGAGGAGTCCGTTGAGGAGACCGCTGAGGACCTTATAGGTCTACACAACCGTGTCCGACTGAGACAATCCGACTCACTAAAGAGAGAGATTATTGAGAACGGTAAGTTCGACCAATGGTTCGATGAACTGTTCGGCAACGATACGTTCCATCTATATGGTTCATCGCCGAGCTAAGACGGATAGACTGCTCGCTAAGCTGGCCTACATGCGCTCAGGCTTGGGCTGTGACGTAATCATTCTAGACCACATCTCAATCGTCGTATCCGCTTCTGGTGAATCCGATGAGCGTAAGATGATTGACAACCTGATGACCAAGCTCAAAGGGTTCGCTAAGTCAACTGGGGTGGTGCTGGTCGTAATTTGTCACCTAAGAACCCAGACAAAGGTAAAGCACATGAGGAAGGTCGCCCCGTTTCTATTACTGACCTACGTGGTTCTGGCGCACTACGCCAACTATCTGATACTATTATTGCCCTTTGAGCGTAATCAGCAA
+
33+,+(%$%&%%)*8@6444>=65569;>=774/+57>DJHGJJIJHHJJGHJJJJIFJJFC<656344----.*))(+-.//,++++''((AAAA@@@@JJGIGHJJIJ=<<?CEE??@?FHIJIJJFJJIJJEEGJ::::FCFEJFJJJJJJHFIFJJGFHJB??@EECE=>=?JFCBHHJHJJJJJFHJJHJJEHEEIJJJJGJJJJJJIHJFJJFIJJHJJFHFFBCJFIHJJJJJGJJJJJJJJIJJJJJJJJIJHGJJGJJJJHJ>@@@7777:>22/6CFEGJGJFJHJJJHEJJGDFGEHJFJJFJJEIJEIEIHGGGGEB?==>?EHJE@GJFGJIGJJHFFJJHJJGJJHDJIFGIJHJGIGGIJJJEIJJGJEGEHJ;::;EHEGHGEEFDADH9FDGJJIHEJJJJHGJHJJJDF?666JJJHHEJJEJJJJJIJJIEEDDIJJJJFIGHHHGEJJFGFJJJGEHGJJJJJJIIJHHGHFEGFJHJGJJJHJIJJGJ?CEJJJAABBJ?<:;<HJJHIGHJFCC==<@F@5444@FJGJJJJJJJHFJJJIFJJEIHJJJHJHDGDB:((JJEJJIJGFJJJJJJHJJHIGFEHG....EFFH2223CFG;;3211222683335AJJJJJFIFHJJJJ3333886634=@HJJEECBA;;44<<:8)(((44%&),27438223BCDCEFECJ?=>>FDCDCFBCC@?:9::JDCDGEJJJGEEEGFB@@8J::@FGJJGJHGDEFJGJGJHGJJJJJJJGJJGJJJJFHIHJIFEDCCHIJBD::::??@CHJEGJHGFHJJHGJHJIGFHJGJJJEEFHJFJJHJJHJ???CCBA@>==?EGJEJDBGJFEGJIHJGJFEIJGHCGFJ;9787//7EDDACEDJFFF?CFGJHJFIFIJCDB:*))0,-5569;---;CDCABBCHJHJGFJCGFBA<==>BB@BB:679FIEJCDECHGGEB?<:<;GIJHJGJGJIEJJEFGJJHJJJIEEGJJGJFFFGJEJJJ@?@BFBDCEFJHJHGGGJHIJDJGFHCJJJEJCAB:7<<>EDD??=<:977::5)(((29;=BB?877965699:@>>?@>@AFE?877CHEJ>>>>?JJJJJJJGDDGJHHGHFGHJJJJJGJJEJGJFJFJIHHHCHEJJJJIGJJJJFIJHJHJJEJGJJJIGJFDEJJJJJJJIFFA93++7)?CDGFHDEJDGJA7//FJHGJHJJGEFFJHJEDDGJ;:;HGDEEGGDCCJJJJFDFHJJGDBCCHJJIJHEIFDGGIJGHFAB@7738111@=>FECF))))6111:@>:;JJGGDEGE8=3+>@BB@@@A@BBJFGJJJJJJEIIBBC@@@FJEIGIFEFFJIIIJGJJHJIJHJFFIJBAA;5,,6=?BEJDE<5GE?EFA99A@JBG;JJJJJJHJJJJEGEGFEJIIJIJHHJJHFIFIJFIHJFCJJJEBA@@:211/+**067;::;BFGDGJIHF@??AIJJA@BCJJIJ?9''EHJJGIIJJBGJJJEGIJFJIHFJGJCBBEJHJHJEH=44438900005++,8:=AB/..&&'(237CCJ>=CAGGJFHJHJJJGDGEDHIDIC@@??@?@AE>>@JJEFJJJEEGEEFJJJHFCFFIEGEFB===@@;>ABEGFEHJH@BFAH:100/*-6:==@?IFGEE@>=765578BCJJJIJHJHJJFGHFFJJHJIDAA@CCEJJDJEDFGGHJJJGBED?===EJJJGJJJJCCGAB@22;JICAJIIEGEEFFJJHJFJEA@ADEFJJGJFGJFFEEJIJJIJJGJHJIIGGHJJJEJJJJJJ7778931127??=>>?CHHHFHFFFJDHGFJJJJJFJJJJEEHFGJJHGJJJJCDBEIGIIHHEDEJEJG0000CEHJDEIIFFIDDCD@<=;55994:J99><AB?BAJHJDCFJJGJJH>77<=ED??CJI@AA@IHIDEDDEGJFJHHJHJJGEJJECFHJHFFIJHDHIHJHFFG::::FDEFEAEDFBB@@DJJHJJJIHJEGIJJJJJFJFEI<;JJJCD<F,)))(%%')3>CBBB@:99<:999>BFEJJJJIJJJIIFGGHIGHHGIHJC)((.5)&%&()-=???B@ACB?>1../.,''8=AFC@<777=>HEDFEJ41.-..09;?<?EFHJJHJDDH<<;<FJF>==FJGJJFJGEHDCC?//0@IGIGHFGCCCEHJJIJJ??@>@BB@>;983EA@FEJFJGJJHIFIJJJJJJEGIDJGGJHHJJFGED:;:<@;:/.**+)+(3678:<@ACJJHHJJJJ6766>=>?JJHJJJJI@>>?GIIFJHJJJJJJJFIJJJJFJJFJJJFFJHJGHJHJJJIJJJIJGFE??>>C?>>?B@E@;:8GIJJHGEJJDIHIHD>>=>JJHFFFFJIEGED<<:976515697<98780000=7689CGHJJIJIIJJIJJF>>>?FGJGJFJGJJJJJJIJJJJIJFEE>8730../,)*.../((((<;<AJGHIEHJIJJIJJJHGIJIJEJJHGJJJGIJJJJIJJJJGJFEEJEJJGJIGJIBCBJDJGFH3333JJGJJ@=ABDEAACBJJEEEIJJEGIJJGDCDEIH*)))D@ACIJJDIJGFHJIJJHJJGJJJ7555EHJJGGIJJEFHEJHJDIFJHEFJHIDEA==@C?FD?>??@JEHEGDHCB2'&&&(&'''$##$&&&%%%#$$%&%)12>DJHFEEFJJHJJJJJJH>JGHJGJJJIHJJIJHJJCJDJJGJEFGFGJFFFJGJIJDADADJJIJJIJD====>=>>HJJHFCA@3:9<<;;<=B??788344=;<ACA78ABJJGJGJGGJIEJIJGGJIIJJJJIJJI@@AADFCBB@?@ABFJJJEJJJJJHGA=?JJFHJGJJGHJHJJJFBBFHBA?CBBBBAGHHJJGJJJIJJJJJJCEBEE@??AG>H---.=J)'&&()-017623/'('&''())@DJFFHJEJHFJHJIJJJJGJJEJHHJHHFJJJJJIJJGFEFEGHIJIFJBDCCHGJJJJJJJGGIJFJGJGJFJJJFEFJHJJJFGIJJJJJJJHJJIJHJJJJJGIGIJJHHJIGJIJIHHFJFJGJJJJJJHGJJHJJIJHJJGJIHEJF>=>9888?;;<JEJJJJJFJJJFHFEGDC;;:338=9./:74((-(98>ACGEIH@@?63345977:?>JJIIFEJFFJEEJJJJHGGFBGDJIJJGHJJJJJIHJHJGBABCJJGJJJ999BFJDFIFJHJFJIJFDHJHIJJJJHJJJJHGJJ?>?>DH
@Stanford_t7w_3_T7_No_SapI_2_Linear_5500_344
GTTTCAGTCACGATAATCAATAGGAGAAATCAATATGATCGTTTCTGACATCGAAGCTAACGCCTTCTTAGAGAGCGTCACTAAGTTCCACTGCGGGTTATCTACGACTACTCCACCGCTGAGTACGTAAGCTACCGTCCGAGTGACTTCGGTGCGTATCTGGATGCGCTGGAAGCCGAGGTTGCACGAGGCGGTCTTATTGTGTTCCACAACGGTCACAAGTATGACGTTCCTGCATTGACCAAACTGGCAAAGTTGCAATTGAACCGAGAGTTCCACCTTCCTCGTGAGAACTGTATTGACACCCTTGTGTTGTCACGTTTGATTCATTCCAACCTCAAGGACACCGATATGGGTCTTCTGCGTTCCGGCAAGTTGCCCGGAAAACGCTTTGGGTCTCACGCTTTGGAGGCGTGGGGTTATCGCTTAGGCGAGATGAAGGGTGAATACAAAGACGACTTTAAGCGTATGCTTGAAGAATA
+
*+,.%%%$'(((++0565-,,+../011643)))*6,,.-,-.;=>@?FJJJIJJGJG5555:7-5-,13;>JJJIHJBADCB?<=??GDIFD?66211(*,+*+;<=?DCDBBCIJIJJJJJJIHJHIFFJJHJJGFJGJJJJJJHHFJFJJGJJGJHJGJJGHHJIJGIJJJJIJJJFJJJJJGFGJFHJHJJJJJFGJIJJJJJJJIJJIJIHJIHJJJIJJJJJIJJJJJIHFJIJJJJJJJJJJIJDDDEJJJIJJGJFJJJJJIJJJHHJJJJJJJJGJJJJJJJJJJJJGIHEEGJJGJ>CJBEJJJJHJJJJGJJJJJFJJIJJHJJJJIJIHGJGDDDIJFHIJBBCJFFJGJJJGEF>F@GGJJGJJJJEA@CBGJIJJGDB@?ACFDD7663222989;<7500//0/10**)(((,)()2AJJFDGIDJJJJJJJJJH?55;JGGIJGJHHJJJIE@>??JA421--,(%
@Stanford_t7w_3_T7_No_SapI_2_Linear_5500_345
TTGGTGTGAGTCTCTTTTGGAGTTCCTATGGATAGGTGTTCAGGGTTACAACATAATGGATTATCACAGGAGTGCAGGACGGTAGAACCTTTCGGAGCATTAGACATTACGCGATGACGGTGGACAAGCTCCGGTATTGCTGCACACACCTGCCCGTACCCTTTTTTATTGTTCGTAGCGCCCTGCCACTCCCAACACCCAGAGGAAGTCGCCTTGATTCGCTCAAGGATTTTCTCCCGCAGTTCCACTTAGAAGTCTCCGTCTTCGTCTGCTTCCTCGGACTCTTCGTCGTCTTCGTCCCAGCTTTCTTCGTCGCGTCGTTTGCTCGCTTTCAGCAGAGCCCGAGGCAACATAGCCGTTCTCTTCAACTTCGTCAGCCCAATCGTCTTCACCGCCACCAAAGGTAGCCAGTTCGACCAGCATCACGGATTCCAGTTGCAGCTTAACGCTCGCACCTACAGCAGTGTTCCACTTGTATGGAACCAGGAATTGTCCAACTTTCCACTTTCCAGCCACCACCGATAATCGGAACGTCTTCCATCTTCTTACCTTTTGAGTCAACCACAACCAGATTGATGTGCTTGGTCTCTTTGGTCTTCTTGTCTTGGAAAGACGCGTAGCATTTGAACTTAAAGGTAGTCGTACCGTCACCGTTATCGAAGAACGGCATGTCGCCTCATACGGTTTCAGCGGTTTCTTACCACGGCTCAGGCAGGTGGATCACTTTCTGCGTATTCCTCAACGGCAGCAGCATAAGCCTCTTCGTGACACTTCACGATTTCATGGACCATACGCTGGCAGCGCGGGTCTTTGTTGGGAATAGTCAGGTCAACTTTATAGACACCACAGAGTTCCGAAAGCCAG
+
+*%$$$$$#%'&'*-1188A?@ABFFJGEFGFJHHJFJFJB?<<=IJIJECDCJEDFGJJFJJIJIJJHJJIJJEFHFJJHJIJGG?;=FFD<CDGGJGDB??AAADGA@>?>>J?=>,,+*++**)(''&(&,21///2644,.)(J2<;CDD<8CCGB>8-)((44?D@@A7778EB?????DFG;ECCEJ<<=;<;77::?>AEC=9((((4-68<=<==@GFGJHJJJJGB::.+CDFGDBJ0GDE??>@JEIJ7767<BIFA@@FIEHF?E8B@FHDBDDIJJJJHJJJIFGGDFJHCC1.6077.----**2((((641/.-/12+(((())*))44111;>999:=<<?@=FFHJJEJGAACCG533355;BEHFJEEF'''':>@>IGCJJDHIJJJJIJD??>99::IHJHHFHEDDBFEFEHD>=>@GJFBB@@:882331*+:;<=IIGJJFJHIJJ?G;HJJCGCC-,,,73.)'%&+(&&&'(%%&+,((%$$&+((&'*,3<@@@?>CBABA====GH<<<<J@J;JGJIFGJDFGJHJG;;;@EEFJJFFDBBB5433978EJJEGJ:1012?@@<<;EJGJFGJHFJJEHCGFJIFFFA?==:9;<====>GJCCCDHGEF7777:=@CCAAFFHEJDJJEECDEEJJHFGDEIC@;***+;9;?A769@ABA@B>???@54234:33+***.,,-+)*&&$%&$$%&&(-)//,**8;BACEB:::9==;===@@AJEFEGGJHEHJHJJJJJJEED88432253/0))))88<<=>>IGEEHJGIJEDHGGDJB>@@@BAJEFACBA??CEJA?ABJJ@?+))'''))*))+++,.-,,,-0***)
@Stanford_t7w_3_T7_No_SapI_2_Linear_5500_346
ATCTGGGCCGCTTCGTTACGTGAACGAATCCGTGAGCACCTATCGTCCGAGGAATCAGTAGGTTTACTTTTCAGTGGCTGCACTGGTATCAACGATAAGACCTTAGGTGCCCGTGGTGGTGAAGTCATTATGGTCACTTCCGGTTCCGGTATGGGTAAGTCAACGTTCGTCCGTCAACAAGCTCTACAATGGGGCACAGCGATGGGCAAGAAGGTAGGCTTCAGCGATGCTTGAGGAGTCCGTTGAGGAGACCGCTGAGGACCTTATAGGTCTACACAACCGTGTCCGACTGAGACAATCCGACTCACTAAAGAGAGATTATTGAGAACGGTAAGTTCGACCAATGGTCGATGAACTGTTCGGCAACGATACGTTCCATCTATATGACTCATTCGCCAGAGGCTCGACGGATAGACTGCTCGCTAAGCTGGCCTACATGCGCTCAGGCTTGGGCTGTGACGTAATCATTCTAGACCACATCTCAATCGTCGTATCCGCTTCTGGTGAATCCGATGAGCGTAAGATGATTGACAACCTGATGACCAAGCTCAAAGGGTTCGCTAAGTCAACTGGGGTGGTGCTGGTCGTAATTTGTCACCTTAAGAACCCAGACAAAGGTAAAGCACATGAGGAAGGTCGCCCCGTTTCTATTACTGACCTACGTGGTTCTGGCGCACTACGCCAACTATCTGATACTATTATTGCCCTTGAGCGTAATCAGCAA
+
%&$$###$####$&'(.486779IIEIIGJIJGIJJGFGHJFJJGHDHDFJHFFFIJJH=>>=FE>;:<DJGJHIJJJJJGJGG3333I@>>?CGJJEHJJC@:/23CFJHEBCCDEJJGGIGJJJJJJGJD@?CCBBEGJEHAEDCABCAD3234HGDCC>=>5556888FBHGJJJJFJFEGABE?>?CCCJJJJHJEFJFFGFDGDDCEBDJHJFCB9+**+46;7887868789:9868988::;GHJD999&&&,'&10-%'GDJJEFGJJJB??@FDEHC?<<:<139:;ABCHJIJJFD;;;0;?:0DJJFDEBCFHFJFJJJJJEEDEI888::...&%%)+-.7778=;999;ACGJJFIF<;;<ECH7FABBBFJABA@?44=*))).++,568)(((+*+1456788=CDFDIJHJGJGGIEJJJJJJIJJJHJJJJJGGFIHGIJIJJHEGIJGFIIJGJJJJGHIGIDIB3222110./..0ABAEDEHFIJFJFJJJJJJHFGGJID;;=JHIJJHFGJHEJHJJJ9<<;:=<>JEEDCGJJJJJJJJJFIGGGIJIGHJJJJJIJHJJHJJJIGHBCDCEB@A@B;67=@HJIJJHJHJJJIJJJJGJJFHBA??@JBFHIJIFICJC----/0005457468@BIEIHJFJJGJGJJJJJFJJIFJJGJGJJG@?>>FD++++DCAFHGHFGIBDDJJJJJJ====GE
@Stanford_t7w_3_T7_No_SapI_2_Linear_5500_347
ACGAGTACCGTCTTCAGCAGTGAAGTCATGATTAAGATAACCCCGCAGTGGAACTTAGTGACGCTCTCTAAGAGGGCGTTAGCTTCGATGTCAGAAACGATCATATTGATTTCTCCTATTGATTATCGTGACTTAACAATCTCTTCATATGAAACAACTGTCAAGAAACCTGTGTGAATCATGTTGGTCTTATCGGCAACGATTGCACCGCGTGGAGTAGCACCTGTGATGTATGACACTTGTGCATATTTGCCACTAACTGGCGCAGGACGTCGCATCTATCACCAACAACTCCCATGTCAACCTTAACCCAATCACCAGCCTTGATGTGGGTCATAGTGTCCTTATCGAACACCTTATGACTCAGCTTGGTAACTTCTGGTTTCTTCCAGCCAGTCTGTCTTGTCCAAGTCCAGCCTAAGTTCTTCAAGATGTGAACAGCGGAGCGAGTCTTAGCTTCATGGTACTTAACGTCCTCCAGTTCAGCTTCCAGTTTAGCGATTTCTGCTTGGATAACTTTAGGGTCACGCATGGTAATATCTCCTATAGTGAGTCAATAGTATTCATGAAGGCCACCACTTTGGCGACCTTGAGGATACCACTCTTAGTTATCAATCTTGTCGAGGATAGCCATAGCTTCATTGACGCGACCAGCTTCATGAATTGCTGTCACGGCAGCTTTGGTAAGCGCATTGACCAGACGCAGTGCTTGCTGGTATATTGTCAACGTCATACGCTGAGTGTGATTCTTAGAGGACTTAGAGTCCTTCCAGCGGTAAACCATAGTCGCCTTACCGTTGCGAACGTTGATGTGGACTCGACGGTTCCACTGGTCAGCTGTATCGGATAGACGGATAGTTTCAGCTACGTTAGACATAATGGTTTCTCCTGTTTGATTACTCAAAGAATTTGGAAAGCTGTTGAGCTTGGTTTGCCACACGGGCAGCCTCGGTAACTTTAGTGGATGCACTGTCAGCCAGTTCGTTGGAGCGAATCGCCAGAGCGCGTGACTGTGTGGCCTCTTTACGAGCCTCATCGTTCAGTCGCTTTGGCTTCCACGTTGTACATACGAACCAGCAGTTGGCCTAACTTCTTAATCAGTTTGAACATGGTGTGTCTCCTTTAGTGAGTCGTATTAGAATGGGACTCTCCAGCGAAACTTCTCGTAGTCGTCTGGAAAGTCATCAAGAATCCTGTCAGAAGTCAGTGTCGTTGGACCAGTCTGTTGACTCTGAGTGTGACTCTTCTTCCCCTGAGTAACTTGATGGTTCAAGCCATCCGGTTTCCTTGTTGTATTCCATGTAGCCAGCGATACCAGTATCACCAGTAAAGCGGCACTTGAGAATACGAACGAGGACAAGGTTAGGCATATCGCCTTGCTGATTACGCTCAAGGGCAATAATAGTATCAGATAGTTGGCGTAGTGCGCCAGAACCACGTAGGTCAGTAATAGAAACGGGGCGACCTTCCTCATGTGCTTTACCTTTGTCTGGGTTCTTAAGGTGACAAATTACGACCAGCACCACCCCAGTTGACTTAGCGAACCCTTTGAGCTTGGTCATCAGGTTGTCAATCATCTTACGCTCATCGGATTCACCAGAAGCGGATACGACGATTGAGATGTGGTCTAGAATGATTACGTCACAGCCCAAGCCTGAGCGCATGTAGGCCAGCTTAGCGAGCAGTCTATCCGTCTCAGCCTCGGCGAATGAGTCATATAGATGGAACGTATCGTTGCCGAACAGTTCATCGAACCATTGGTCGAACTTACCGTTCTCAATAATCTCTCTCTTTAGTGAGTCGGATTGTCTCAGTCGGACACGGTTGTGTAGACCTATAAGGTCCTCAGCGGTCTCCTCAACGGACTCCTCAAGCATCGCTAAGCCTACCTTCTTGCCCATCGCTGTGCCCCATTGTAGAGCTTGTTGACGGACGAACGTTGACTTACCCATACCGGAACCGGAAGTGACCATAATGACTTCACCACCACGGGCACCTAAGGTCTTATCGTTGATACCAGTGCAGCCACTGAAAAGTAAACCTACTGATTCCTCGGACGATAGGTGCTCACGGATTCGTTCACGTAACGAAAGAGCCGATACCACACCATCAGGAATCCAAGGACCAGCATTCCACACTTGCTCCATGATTTCACGGTCGTGACCATTTAGGTGACACTCGTTTGCATCCTTACACGGAAGAACTGCCACTCGTACCTTACCAGCAGGTAGAACCTGTGCAGCCTCTTCGACTGCTTTCCGCCCTGCTTCGTCCATATCGAACATTAAGATAATCTGTTCGAACTGGTCAAAGTATTCGTAGTTGGCAGCGCATGTCTTCTTAGCGGCAGAGGCACCGTGACCCAACGACACTACAGGATACTTACAGTCTTGAAGTTCCATCACGGTAAGCATGTCGATTTCACCTTCTGTAACGACAATCTTCTTACCACCATTCCACAAGTGCTTCCCGAACAGAGCGTCACTCTTGTGACTACCAGTGGTCTTAAAGTTCTTATCTTTATCTCGAACCTTCTGACTCACAATGTTGCCGTTCTGGTCCCGATAGTCAGCCACTTGGTACATCACACCGTCTACTTTGGCAATCCAGTAGCCAGCCTTCTGACAGGTTTCCTTGGAGATTCCTCTCGCAGTTAACGCGGAGTAGCGTCCATTGGATTCCCCGAAGTTCCACACGTTGTAAGTCATTGGTTTACCTCCTGAGGGTTTCCGTTTTGAAGCCCTCTCTTAGTGTCTTCATTACCAGCAGTCCACTTCTCGCATACGTAGCAGAACGTGTGTCCGTCAGAGAACAGCGAGTTCCCATCACTACTCCCACAGTTGTCACAAGGAATGTGGTAAAGAAATACACTATCGGAATCGTGCGAATTGTCCATGCAATTCCCTCCTAGTTCTATAAATCCACGCAACGACTTCCAATAGATCTCTACTACGAAAGTTATGCTGTTTACCCTCAGCTGTTACAGTGCCTCTCCACATCTCCCTTTCCTTGCTCCAACTCAGTCCCTTTAGTCCTGAGGTATTGCTCTTTGGAGTCTTCATGTTCCATGAGTTTTCTTTTGGGAGAGCCAGACGGAGATTGTCTAAGGCGTCGTTGAGTGGATTGCCGTCAATGTGGTCTATATAATAACCTTTTGGTATAGGCCCATTGGCTGCCTCCCACACTTGGATATGCCTCCTCGGAGCCTTATAGAATTGTTTATAAGACTTGCGCATTATTTGACCTCCAATGCGAACAAAGGGAAACCGCTGTGGTCTCCCTTTAGTGAGTTCAATTAATTATCCACGGTCAGAAGTGACCAGTTCGTTCTTCTCCCACCAACGCTTAAGGTCGAACGAAGGGCAAGCCTTCGGCGCCACCTCATGATGGGCGCGAAGCACAGCGCCTTCGTACTTAGCCAGCAGTGTGACAAGCAGTGAGCGAAGGGATTGCATTTGGGCTGGCGTAAAGTTAGCGTCGAACTTACCTTTATCGTCGATACCACCAACAAGGCAGACGCCGATAGAGTTGTGGTTGTAACCCTTAGCGTGAGAGCCTACAGCCATCTCATCTCGTCCTGCCTCCACAGTACCGTCTCGCTTGATGATAAAGTGGTATCCCACATCGAGCCAACCCTGCTCTTTGTGCCACTGGCGAATCTCACGGACACCAACATTCTGACTTGGCTTGGTAGCCGAGCAGTGAACAAAGATTGCGTCAGTAGATTCACGTTGTTTAAACTGTACACGAGCCATTATTTCTTTCCTCCTTTCCTTTTTTTAATCTATCAAAGGGGACCTCCTTCTTGGGTTCCTTTATCCACTCAGCAGGTATCAGTTTATCAGCGAACTTAATACCATGCTTTTCGCAGAACTCTCCATAAGACGTTGGAGAACCTTTGTATAACTTAGTACGTGAGCTTGAGAAGACAATACGGATGTCTAGCTCGGGGTGCTGCTCCCTAATTAATAAGTGCTTCTTTCTATCATCGCTTTCCACAGACCCTTTGTCTCAACGAATATACCGTTTGGAAGTAAGAAGTCTGGAGTGTAAGTGTGATTGCTCGCCGGAATTACATAAGGCACTTTCCACTCTTCATACTCGAATTTAATACCTTTTGATTCCAACTGCTTTGAAACCTTGTCCTCTAGGCCAGAGCGAAACGCTCCAACCTTCGGATTCCTTTAGCGCCGTAACCTGCCATGTCGCCTCCCTTTGCGTATATCACAAATAGTCTGTTGGGAGACACCATAGGTGCGAGCTAAGGATACATTGGACTCGCTGGACTCCATGATTGCCATTACGTCTTCGTCTGAAAGTTTATACCCCTTGTGTGAGCGACCCTTATTTACCATGTCAGTGGAGTTCTCTTTGGAGTTCCTATGGATAGGTGTTCAGGGTTACAACATAATGGATTATCACAGGAGTGCAGGACGGTAGAACCTTTCGGAGCATTAGACATTACGCGATGACAGTAGACAACCTTTCCGGTATTGCTGCACCACACCTGCCCGTACCCTTTATTGTTCGTAGCGCCCTGCCACTCCCAACACCCAGAGGAAGTCACCTTGATTCGCTCAAGGATTTTCTCCCGCAGTTCCACTTAGAAGTCTCCGTCTTCGTCTGCTTCCTCGGACTCTTCGTCGTCTTCGTCCCAGCTTTCTTCGTCGCGTGGTTTGCTCGCTTTGGCAGAACCAGAGGCAACATAGCCGTTCTCTTCAACTTTCGTTCAGCCCAATCGTCTTCACCGCCACCAAAGGTAGCCAGTTCGACCAGCATCACGGATTCCAGTTGCAGCTTAACGCTCGCACCTACAGCAGTGTTCCACTTGTATGGAACCAGAGAATATTTAACTTTCAGCTTAGAGCCACCACCGATAATCGGAACGTCTTCCATCTTCTTACCTTTTGAGTCAACCACAACCAGATTGATGTGCTTGGTCTCTTTGGTCTTCTTGTCTTGGAAAGACGCGTAGCATTTGAACTTAAAGGTAGTCGTACCGTCACCGTTATGAACAGGCATGTCACCCTCATACGGTTTCAGCGGTTTCTTACCACGAGCTACAGCAGGTGGATTAGCTTCGTATTCCTCAACGGCAGCAGCATAAGCCTCTTCGTGACACTTCACGATTTCATCGACCATACGCTGGCAGCGCGGGTCTTTGTTGGGAATAGTCAGGTCAACTTTATAGACACCACGAGGGTTCCCAAAGCCACG
+
-,0-++,.+'((-+**..++++'&&&**+&&&&())+026AEFJGIHIJJJJJEJIFJFJJJIGHHJJJ>65879@E@>6444799ADCFFD88@BHJJJFHJJHFJJJHIGIJGIH40222@?>C<<;<BBDECEGIGFIIJJJJJJJJJJJJJEHEHJJCFJJGJHFJGEHJJJJJGJGJIJJJJHJJJIJ1111;==>GJGIJEEIBCAAEHFGJJJJGGJHJFFABJJJHGHJJJJJJJHEJJIJEHDFJDEC><;9/++++)(+).**)&&&'((').()=AFFGJHJ:9E9JJJGJJJJHJIJIED9999A@655@ADJJHJJJ3333HHE4334J()5869FGEIJJIHGHEJGIJJFGHEHJIJEIGJHJGFEDDDEFF?::FJJJJJHJGJJJJJJGIJJJJJFJJFJBAB@HFJHJJJJJHJJJIIHJJJJJJJJJDBA@?6555CFCCDIJGIIJJJJJJGDECCIJEGJECDEJB>=<?3;?GJFJFHHHGGJIJJJIJJJJEJGEBD=<<GGHFF@><;<<DCDCCDEDABCBF22212200,,-4444CBBEIJJEJJJHJJFFJJEGDFFJIFGHJA;:99=ACEEFGHGHGFEGJHHHEEJJJJI5***,/-**--HJJJGJJJJJJGIJHJGJIHFEEGGIJJIDGEJIHDJHDCEABB898<?EEDJHEJGJJHHJHGIIJGJJHGJJJJD@:721('('*'*&&(.+--0?@BJJJHJJ<;;;DJJJGJHGC,++*,0''('(()14445031EDIJJJFJJJIJJJJGJJHFHGJGJJJHIIHIJJJJIJJHJJJJJJJJGGAAA@EECFJEEJJHJJJJFHJJHFJJHJJJJGHJIJJJJJJJJHJJJJJGDCGCCGGJHIJJJJJBFEA>>JGJFHDDDGJJJJJFGJFIFDHJHJIJHGHJJJIJ<<<<JJJIFJGE??HF:999JB@CDFEJFJI888:IJHEJEGJJJJHJIJIJJJ3334BBIFGHFJHJJJIJJJJJJJHFJJJJJIJJJEFJJJFJJJB@@@DEE3333<=>HGEGGECAC2.7GE@?@?CA=A5::<CGGJGJFIJGJIIFJJJGJJGFFCFEDDJEJIJJJJJJJJJHJJJJJGJJGGHDDCJF?DC:78C833411/.///2;;>==<@EDCFE>??IHHDEGFDFEEJGEGFDHFDF:7555:666458;;A@:3++@AHJHGJJGJJJJJJJJEE@<887776<5>CECG??ABJHGEJEGDHC>=8;ABA777==JFJJJJJJJJJHJIIJJJHHJJBFJ.1C0=FHJIJHJGHIGJJJJJJJJJJHFHJJJJJHGJJJJGGJHFJIJJGHE55562002557BBBEE??>?JJHJGJJIHJIJJJJJJGGHJJIGJJJHDDDEHGJIFJJJFGJJFGGJHJJJHJJIJJJJJHFGGDBDABBGFGHJJJEHHJHJHJJJ?=;<?JC////HBDGDJJHJFFFA@CCJHGJJJJGJJIGHJJHIEGJHJJJIJFHGFJEFHHI8776;9;98888<<FFGJIJGJIJEHJJJJD;::::ABHBFAC:BHDFJBBC?991111;B4?***>@DFHGFIHHJJA::7788@IDBFB::::EF@ABAD=><((:;??>@FJJJJJEIJHJEIJB<:4/2<=>FGJJFHJJJJJJHFJGIBABCJJJJJJGFEEIJ???<<??GJHJGJHJFJJJJJIJEGJI>?>EEDDIJJJIHJJJJFGJHIJJGIJJHJFJJJFJ898CFHDGJJJIABCBIDJ?>>?CCAA0///JJJGGJJJHHEGCCDGJJJJJ50>869)((()677GGGJGJ::::EIGFIFGDJDFJJJJJEJJJJJHJJDGGJJJJFJJJIJIJJGHDFJJFEIJJI>><<JJIHJJJJJHHIFIGJHJEFCCD<GHGJJJJJJJGJIGJJJJJIGFCEGEDCACB<<<777?AAGJCCDFJFEEDEJGHJHFFJGHHDHIFGEHJJHJEJGEJJGJEEFEJJJJJJJJJFJGJJJFEGHJJJJJGFJEEGGIJGJGJJHJGJJJJJIJ>>>>HFCAAAEGJFDDDBBDCEHHJHJHEJGFJJJIJJIGIFECHGHDCCDFHBCBCE@DEHICBCBA@AAJJDFIIC>DB?BCCFEECECCCCABBIJJJFDIDGJHEGJJJC@+GGGFHGJIJGJHJIJGGJJHIDJBBBHHHGFJJJIJEIJFIJJJJJJHJJ,,,DDJIEHJJJHEHEHIJJGJJCGJIJGIJJJJ@;;:>?>?======F@?<60//0)(('*%%&&687;?A?>>@CBJJJJHFHEJJJJIGJHJHJHHJIGFJDCDCE>>>:988<@544-//DEFHJJJFHGGFJGFGIFHABE==>7775767IFJEGDGGJDEHDIH6555>>@IEHFJHEGEEJJJJJJIJJJJGFEGJ@JJJJGIGGJIJJJIJJJIJIJJJJEEJ@FIGJGJ>>=>CBCJIJIJEGHIJECG?<<<AJEJJJJFGFHHBBADJJEHGJJJIGJHJGJHJJJHJGJEEHFGJGJFGJJIJJIJJJJJJIJEHJJHFFHJFEIGJJJJIJJJFGJJJJEJGEJJJJHHJIGJHIJJJGHJJIJHJJHFJJFGEE<JJJJGJJJJJJJHFCFGEHDHJJJJDDEDHBFGDJIHJJJIJJJIIHBA@;<JIIFJGJG=?<=EGFIDFJJHJGDGFEGJJ>91/,GFDFGJIBEJFGDCGFIJJIJGJIHIJJHFFJ//..//BHJEHJHJJJGJJJJJIJJHEHFFJJJJEFFJJ?J@43+8<BEJJJJHJJIIJJJJGIJGHGFGHHGIJDJEIIBB::;C??HJJEGJJJJI@AABCCJJJFHJGHFFIFEJE9::8881.5//31BADDHFJB@?>@FFHIJGJA@ACFGJDEJIAA;;<;A?96466-+++10/.+32233=EDCFDDFDDJEGGHIEGGFGJGDBGIDCDGFCDBEBECDFHJCHI<:::6DCA/..08.-.BGHFBCEDHFDF@==<?>CBBCEFCDA@CEDDDED?>7/-,,-/1))@AEDF@EGBEJGGJJDDBDFEDEEEF@;CCEFDGEDCBB@EDEFCFEHEEDEECFIHHGCCCDHDECAABCJJFAAJE988@AHEBDEDECBAAADCADBBAA@BECDB:99;977>=<<<?BDD===>FFGJJJIJJEGJJJFF?>=<==:9:CC:96699><51*&&&:7678@@@:FFBDFFFGGB@?>?BCECDCEDEDDEFACDBBCEDGDGECFB?;:6679=<;=>>AABGGFHEBCBDCACDACBAAABCF@DFFE@===?HGGFJJHFCGEF****+283),27?BBAC???@DE<;;<FCABCC//233843/100,/,)**7<9ADCFFBBCBAA@CJECCABAAADECCFJDGDDD?>??>@@@EDCC?@@?@AAIJBJB@ABBDD==?>JDGJHDDDDBE@@?@CECEHFJCEDDACDGJJDA@AF>>><=6176..//6408?G>CFCBBABDGCA:9:;EFFEBCCCCJF=JH=HCBDBBB@AGCGJGDBCBAADGFFFEDCCDFFIFDCCCCEIDFEEDCBBDDFDBCEEECABJEDBD@@?@JFJJFDBEHIJI>??>FIJHIEEBJGDC@BABDBJHDEDDJJGDBBCAABDED<@@:;<?HBCB?>>@DFGJIIIGDJIJEFHHFDJCBA=>?A?>>9:::DCCCCCCCDCEEEFD,&'DDFCFHHJGFEDFFF?<=>FHJHJFGJJJJJJJEFJJJJJJIJJJIJIJIJHJHFJJJFJJJHCBAC???@JHGJJJJFC78?<B=>>*'C>550.-01;<EBCJJJCDEEJGJJJHFGJFJHCABACDGGJJGJJBCGCCBD5566>AHHGIIJIGJHJJ::;:DIFIJJGIJHJJJHJJIJJJGJFA>;<:<=?JHJJJJJJJHJJJIJFJFA=<7.+JHFHGHJJJJJJHJJJJJJGEFJHHGHJDA@BBJDDHEIJIJDBJJGBDBIJICCG<:22B=@ABJIJJJJFGHJJJGJGJJJJJFJIFFGIEFB?,J@@HHHIJIJJJGGDEEJFJJJFJJJJIGJJJJGJGH@;:==9:/---<===AAAAACJFFFEDJIC666=IJJDIEHJHHHIHJJIJJJJEDGJJJJDCDDJJIHJJHJJIJJJDD@8GJF@DJGJHJJJJJJJGGFJGJJHJHHJJIJGJHJIA20.1322155448-,)+/175%&&&(()..295=>::1../<@@EDJGHHJGHIDJDIEAEJJ:HHEGJJJJJHHFHJJIJJJFJGJJJJGC@?@@@C9999<B3222567@EJJFFHGJEEIGJHIJJJJIJIHJHHIJGJJJIJJJJJHFJJJIIIJJJJHJIGJJJIJGJJJFGCDJJA<<GEJJJGJJDJJJJJJHJHHJJGJHHHJJJDAGJ2.+CEJFJJJJHEJGJJGFGJHEJJJJJJJJJ:545;===GHJIJJJHJIHJJJHJJJJIHJHGCEEACEFB@ADB>DJJJJJHJJGGJGGGEEEEBCBDIJJIHFEDIHJDJJJJJHHGJJJJJJHJJHJJJJJJIJIJJJJJIFJDIJJHGJIJGJ@BDJJJJJJJJJJIIJGJHJJJJFJJJJJIJJIIJJHJJJJFFJJJFDFB1000.+*+116//:1CBEJFJIIJJFHJHHGJGJIGGJJGJIDFEIJBFC@DEGFIFHJCCDBCGIJFJJJEJJHJJJJJJJIGJJIJJHHJHJJJHJJJJHJGIJHJJJIJGJJJJJJJEJIHJJJJ;;;;<;;;BB=94-*(''**23544:@GJJJJJDGFHJJJGIHJJEHJBDGFGFJJJHGJJH?@@BFHHIHHJJJJIGJB>>60009A>>?FJJJEJJH;;;BBJEDDFIJJJJJHJJJFJJJFFFHEGIJJJJHIJJFDECCABHFIJJJGJFFJEJIJJJJJFJGJHJFJJG>>>>HJHJGJHJJHHJJJJJJJJJFJJJCBBJHJJJJJJGGJJJJJJJJJIIJJGGF5445JHJA@>BFJJJJHGJJJGDBGJJJGGJGHIFJGJJJJJIIJIJJIIGFJIDDEFJGIGIGJHJIEEBCFD&&&(,***EJJIJFEGJJJJJJJJJIIJJIEG;;;@E@<<8BDDIJFIJGIJJJJJJJJ/.,-.3457:569?ABBJGACGGEFGHGJJHGFJIE=DDJ;:3..;IJJJJFJGJGDCDD=C77ECEEDJGJIJJJJIJIHJHHJJJIJHJJJJD><,*+*+28/.01:=9999HJHJEFDFJFJJJEEDGIJJCFIDJIDD>5-)
@Stanford_t7w_3_T7_No_SapI_2_Linear_5500_348
GTGCAAGGTACTGGGTCCTCAACGTTCGTCCGTCAACAAGCTCTACAATGGGGCACAGCGATGGGCAAGAAGGTAGGCTTAGCGATGCTTGAGGAGCATGCCGTTGAGGAGACCGCTGAGGACCTTATAGGTCTACACAACCGTGTCCGACTGAGACAATCCGACTCACTAAAGAGAGAGATTATTGAGGAACAGTAAGTTCGACCGATGGTTCGATGAACTGTTCGGCAACGATACGTTCCATCTATATGACTCATTCGCCGAGGCTGAGACGGATAGACTGCTCGCTAAGCTGGCCTACATGCGCTCAGGCTTGGGCTGTGACGTAATCATTCTAGACCACATCTCAATCGTCGTATCCGCTTCTGGTGAATCCGATGAGCGTAAGATGATTGACAACCTGATGACCAAGCTCAAAGGGTTCGCTAAGTCAACTGGGGTGGTGCTGGTCGTAATTTGTCACCTAAAGCCCAGACAAAGGTAAAGCACATGAGGAAGGTCGCCCGTTCTATTACTGACCTACGTGGTTCTGGCGCACTACGCCAACTATCTGATACTATTATTGCCCTTGAGCGTAATCAGCAA
+
20'''&&&((&%%')'%%%)*9;FJHGJGHJCABCJJ?>>==99DE@@@CDDGHHHFGJ:::7::=6324:875678731//134A?>E=::<?;9-&%%%%%49;AGEFFHHJDEDEEDFGGGFJEGGJJJJJJHJJHJJGIJGJJG@;::3699;CECJJJHDEEHIJEDCHHJJJJJGJJ986,)('&%%%%%%'')/,56897665>=>EJJJJJIJGHJJJGGFJIJIHJEDGIJHJAJJJJJJGGJIEB=@CBDJJGFFJGIHHEJJFGGJIHIFIJJJHJJIJHEEHDDDDFIGJJJJJJJGJJJJJFCCDCJJE77669DFJDBCAGGJJHJJJHIFHIIJJIHJGIJIJJJJJHFJJIGGGJIJJJJIFDBAAIEBBCDE>>?FDFEHFEEDEFGEFFJEJFIDDEJFJJIGJJGIJJFHFJJEEFFEGGHEIHHJFIHFGABAAC?A;:=:;>=:.-./,--4;<;:DFHFJJIJJJ:::;877C98653*(),2(''%&&',)/56AFEIJJJJJJJJFCDFJ9>***+,,+2*9;BEFJIJJEJJFJJJI@@@@HEJJDFGJHJDGGEEJFFG
@Stanford_t7w_3_T7_No_SapI_2_Linear_5500_349
TTGTTGGTGGGTCTCGACGATAAAGGTAAGTTCGACCAACGTTACGCCAGCCCAAATGCAATCCCTTCGCTCACTGCTTGTCACACTGCTGGCTAAGTACGAAGGCGCTGTGCTTCGCGCCCATCATAGAGGTGGCGCCGAAGGCTTGCCCTTCGTTCGACCTTAAGCGTTGGTGGGAGAAGAACGAACTGGTCACTTCTGACCGTGGATAATTAATTGAACTCACTAAAGGAGACCACAGCGGTTTCCCTTTGTTCGCATTGGAGGTCAAATAATGCGCAAGTCTTATAAACAATTCTATAAGGCTCGAGGAGGCATATCCAAGTGTGGGAGGCAGCCAATGGGCCTATACCAAAAGGTTATTATATAGACCACATTGACGGCGATAGCTCAACGACGCCTTAGACAATCTCCGTCTGGCTCTCCAAAAGAAAACTCATGGAACATGAAGACTCCAAAGAGCAATACCTCAGGACTAAAGGGACTGAGTTGGAGCAAGGAAAGGGAGATGTGGAGAGGCACTGTAACAGCTGAGGGTAAACAGCATAACTTTCGTAGTAGAGATCTATTGGAAGTCGTTGCGTGGATTTATAGAACTAGGAGGGAATTGCATGGACAATTCGCACGATTCCGATAGTGTATTTCTTTACCACATTCCTTGTGACAACTGTGGGAGTAGTGATGGGAACTCGCTGTTCTCTGACGGACACACGTTCTGCTACGTATGCGAGAAGTGGACTGCTGGTAATGAAGACACTAAAGAGAGGGCTTCAAAACGGAAACCCTCAGGAGGTAAACCAATGACTTACAACGTGTGGAACTTCGGGGAATCGATTGGACACTATTCGCGTTAACTGCGAGAGGAATCTCCAAGGAAACCTGTCAGAAGGCTGGCTACTGGATTGCCAAAGTAGACGGTGTGATGTACCAAGTGGCTGACTATCGGGACCAGAACGGCAACATTGTGAGTCAGAAGGTTCGAGAATAAAGATAAGAACTTTAAGACCACTGGTAGTCACAAGAGTGACGCTCTTCAGGGAAGCACTTGTGGAATGGTGGTAAGAAGATTGTCGTTACAGAAGGTGAAATCGACATGCTTCGTGATGGAACTTCAAGACTGTAAGTATCCTGTAGTGTCGTTGGGTCACGGTGCCTCTGCCGCTAAGAAGACATGCGCTGCCAACTACGAATACTTTGACCAGTTCGAACAGATTCTTTTAATGTTCGATATGGACGAAGCAGGGCGCAAAGCAGTCGAAGAGGCTGCACAGGTTCTACCTGCTGGTAAGGTACGAGTGGCAGTTCTTCCGTGTAAGGATGCAAACGAGTGTCACCTAAATGGTCACGACCGTGAAATCATGGAGCAAGTGTGGAATGCTGGTCCTTGGATTCCTGATGGTGTGGTATCGGCTCTTTCGTTACGTGAACGAATCCGTGAGCACCTATCGTCCCGAGGAATCAGTAGGTTTACTTTTCAGTGGCTGCACTGGTATCAACGATAAGACCTTAGGTGCCCGTGGTGGTGAAGTCATTATGGTCACTTCCGGTTCCGGTATGGGTAAGTCAACGTTCGTCCGTCAACAAGCTCTACAATGGGGCACAGCGATGGGCAAGAAGGTAGGCTTAGCGATGCTTGAGGAGTCCGTTGAGGAGACCGCTGAGGACCTTATAGGTCTACACAACCGTGTCCGACTGAGACAATCCGACTCACTAAAGAGAGAGATTATTGAGAACGGTAAGTTCGACCAATGGTTCGATGAACTGTTCGGCAACGATACGTTCCATCTATATGACTCATTCGCCGAGGCTGAGACGGATAGACTGCTTCGCTAAGCTGGCCTACATGCGCTCAGGCTTGGGCTGTGACGTAATCATTCTAGACCACATCTCAATCGTCGTATCCGCTTCTGGTGAATCCGATGAGCGTAAGATGATTGACAACCTGATGACCAAGCTCAAAGGGTTCGCTAAGTCAACTGGGGTGGTGCTGGTCGTAATTTGCTAAAGTACAACAAAGGTAAAGCACATGAGGAAGGTCGCCCCGTTTCTATTACTGACCTACGTGGTTCTGGCGCACTACGCCAACTATCTGATACTATTATTGCCCTTGAGCGTAATCAGC
+
,66760--..(-'&'(4699:=BEFFG:879;6*))),*&%$$#$$%*-24=CFIJHDJFJDHJGJHAAHJGFEFDA::;;IGGJIJJJJIHIJFJHFJJEDHGGGJGHJJJJIEDDFJJEHGFDCE'&&'*6632?C<9;?>0009...:E?89:;BCBFDD<89FJEHGAAA<>93>?>:8851111>BBED@@@?CJGHJFHJFIJIBEEFECGDDEEDJICC>30243,6///5<ABDEGGJHIGHJF96996@AEDJJHFFC@@FCEDGFFEFCDBCFH-,,,6@BEIFDDEAA@@;77789*%%())031///09:<<A@CHCC:-@ADDEBBACDBCBEJJHIEDDBFGJGIEJJFHHJJJE??EFA?;:54.-('()+,(''+((9>322/000A+'(*((()866))&%$$&87J42'9=HFGIFFFGGGGIJHHDDDDFIDF>>>DFGJGFHEFIB888;54568;A;;DGDJDJC9977<:>BCFBCBBGJHJIJIFBA@@JFEJJFEFBBCADEGFGEEJJFHJHJJJJGFBDCDDC@BEJIJEJIJJIDJJHJFIJJGJJJJJAAAAGJGJJJIGGHJJFHHGJIHFDBDC@AJHGACBBCCJIGFGHGGJJJBAAB;644FJJHIFJGJJJGFJHFJJJJJIJJHJJHJHJHGJFJJJHJJJFJFJIJIFJHJJHJGGJHGJJHFB@??IJGIGJJJJHJJIJGFJGGJFJJJJJFE@@HE,,,,AGJHFGGEGHGJGJG@=>@@JHHEJJGJIIJJHEFJHIGGDJJJGHB)((*:EFC999:C<<CHJJGHFHJJHDCBE::A:999/...JGA7:&%'())7;)))+,,,,2>>@<@AA:;::@CCECJGIJFGGJDGIJJJJJJHHFGJHIIHJFJJJJJJJHHGJIEGJHJHJECDCB@ABJDCBDJFEGFEGJEIJJJJEGHJHDFHJJHJFIJJIFJEJIJGJJGBBBBB:8=A@@>;10--,*'(47:65013688::<7DHJJHJJFJIJJJJHEHEDCDJDJJG?<:885*)()+/40//.10*.127??@FFGHGFEDGDA??;99<==>@CC44@?CAE==A:321235/+,-+./-../21/111/.*+1++1.--.74444ABJ7777?IFJIGDIIIJFJJJIIJJJICDHFHCAA=?A@DJGGJJJIJJFJJHGJJJCCCDJJJJGHFJJJFFJ;999<10/02(((388ABBFD100900/./.../6888=>=GHACDIJ8877<>ACCBDFGJJJJBABFJBBABJJJGJA??3224?11****:98JGJHGGJJFJGJGJJJIGFIJJJJHFJJJHGJJEJFJJFJJJIJJJJJJJJIJJHJGGJJJJJJJHFGJJFJJJJIJJG?<<)'&&$&6GHFJJGDGCDEFJFHJJJHJJJIIIJDI@FIJJGFFEJEFCGJJJJJJJJJHIGIJH2222:/'<=BGJDCGACHCDIJJHB@@JG-,,,GJGJIGJJJJFJJJJEDEBIGEHDEJIFE;DJHIHG;;;;JGJJJHGJJJHJJGEE99::.../<I9GIHJJJJEJGFGGIEJJJHJJJJGJJJIJJEEIEJJJJJJJJJIJFHGHHJHHJIIFHGJDDDFCJ@IFGBCJJCBDCJHJEFDEGFGJHJJJHJJJGJJJDDCC68555'&&**%&'-./9/.,-())*>@CJJEHIHFFJJJIEHE88?@?;;>AIHJEDGIJJJJFDD:JJJJJJFHFFD6666FHJJAAAAHDCAB?:664771111FGEFJJJGJJHJDDDHJJJJJJJIJJEJJJJJJHCDDJJIJJJFJHJHHHHJ<74552//0512450++(%&)*(((<HBDEGDJJHJIGJGJJJJJHH?;<<@HFE2222222EFA@A>@98777DCFCIEJJJDGGJJJJJJJGGGJGFJJHI=<<<AJJJGFGDJHCCDCEJEEBD4;../@CC@ACHJJGIHJJHHJJJHJJHHHIJGGDJF<=>>EGJJJJIGGGFJ;;;:995/'0.*++''(&'''++++34=JJFJHJHHJEDEDEHJJHFJJECFEG=>4ADDCFGEFEGGFJJJJFJJHFJFJIFJJFIJFCEABJGFEJJGFGIFJIFFFJJGEHDJJIJIFIJJIIGJF?<<<
@Stanford_t7w_3_T7_No_SapI_2_Linear_5500_350
TCCGTCTTCCTGCTTCCTCGGACTCTTCGTCGTCTTCGTCCCAGCTTTCTTCGTCGCGTGGTTTGCTCGCTTTGGCAGAACCAGAGGCAACATAGCCGTTCTCTTCAACTTCGTCAGCCCAATCGTCTTCACCGCCACCAAAGGTAGCCAGTTCGACCAGCATCACGGATTCCAGTTGCAGCTTAACGCTCGCACCTACAGCAGTGTTCCACTTGTATGGAACCAGAGAATATTTAACTTTCAGCTTAGAGCCACCACCGATAATCGGAACGTCTTCCATCTTCTTACCTTTTGAGTCAACCACAACCAGATTGATGTGCTTGGTCTCTTTGGTCTTCTTGTCTTGGAAAGACGCGTAGCATTTGAACTTAAAGGTAGTCGTACCGTCACCGTTATCGAAGAACGGCATGTCACCCTCATACGGTTTCAGCGGTTTCTTACCACGAGCTACAGCAGGTGGATTAGCTTCGTATTCCTCAACGGCAGCAGCATAAGCCTCTTCGTGACACTTCACGATTTCATCGACCATACGCTGGCAGCGCGGGTCTTTGTTGGGAATAGTCAGGTCAACTTTATAGACACCACGAGGGTTCCCAAAGCCA
+
=3/--/01&'$$')*77:89;9:955;7:IJJCDEIC?@?HJGHJJJJGJA==??GFFFEDGEGHJIFGJEJB666HJGHFFJJGHJJJGJJIDFCEJJJJFJJHJJGJJIJIECEBCBDDHHCABBCCEEGJ7777JJEGJJJJIHJEB@.,,BABDJJJFIECDFFFGJGFDD@??D@?A?C>AD8870+)((('(*--JDECDHJGHGJJHJFCA@?BCJGEDDJJGJGJGJJJEJJJGDDCJJHHIIJJHJJIJHHIGJJJ@@@AJJCDCDJJFJGJJJJJIJIGEIJJHEHDJJJJIHJJFHJJGJJIFJJJJIDGF=?>>GEEAC@ABBFJJHJIGJJJHGJJDI=8-,++.///0121;GA>??CHJJFJHIEJJJGIFDDGJJJJJEJJFEBCJJJJJJJHFGD.---@A66JIEFDGJJGJJHJHGFGJEEEIJJEEFHHJJJIJFGJGED>CJGJJJJHHJIHHJHIJJHJFEGJJJJGGJJIEFIJJGBCDJGGJH@@?AGJJEJJJJHCJ7667JFJIGFJJJJJFBC@JFEIJJJIDB>89=<@AA>???EEGGJJIFGJJGE*******+5348>BB@76*+9:4.,)
@Stanford_t7w_3_T7_No_SapI_2_Linear_5500_351
ACGGAAAGGTTGTCTACTGTCATCGCGTAATGTCTAATGCTCCGAAAGGTTCTACCGTCCTGCACTCCTGTGATAATCCATTATGTTGTAACCCTGAACACCTATCCATAGGAACTCCAAAAGAGAACTCCACTGACATGGTAAATAAGGGTCGCTCACACAAGGGGTATAAACTTTCAGACGAAGACGTAATGGCAATCATGGAGTCCAGCGAGTCCAATGTATCCTTAGCTCGCACCTATGGTGTCTCCCAACAGACTATTTGTGATATACGCAAAGGGAGGCGACATGGCAGGTTACGGCGCTAAAGGAATCCGAAAGGTTGGAGCGTTTCGCTCTGGCCTAGAGGACAAGGTTTCAAAGCAGTTGGAATCAAAAGGTATTAAATTCGAGTATGAAGAGTGGAAAGTGCCTTATGTAATTCCGGCGAGCAATCACACTTACACTCCAGACTTCTTACTTCCAAACGGTATATTCGTTGAGACAAAGGGTCTGTGGGAAAGCGATGATAGAAAGAAGCACTTATTAATTAGGGAGCAGCACCCCGAGCTAGACATCCGTATTGTCTTCTCAAGCTCACGTACTAAGTTATACAAAGGTTCTCCAACGTCTTATGGAGAGTTCTGCGAAAAGCATGGTATTAAGTTCGCTGATAAACTGATACCTGCTGAGTGGATAAAGGAACCCAA
+
B@;:?ABEBDI@@:6//=?D333)(((BCEIHG@>>>JFCF9:8899HJDD><<<BABBGGJFGJGJGHGIEGGHEJJJJHGJJGJIHEFJJHIJCGEIFDDDJHHB?CJIGHGHJIIIJHJIJJJE<;;;JJJHGJGEFHJEFFEJFGJJHHCDHDB@FJJDGIIIGJJDBC;;;;@D:=?BDHGE?=<=BBFHJDFEGJJA>==>ABBJJECD?;<=CB@>=>@ACJ?CBHFJFDC==>>JDCCA><97IFGFFHDIEBAC?DCCDEFGE@@BACEJIJEEECABCBGDGFHHJFHFEFEEJJEJJGI@7?89EEFEDHJJJHJIJJGJFIGEEBDI<;<=G42002??<=7;@C?6445622223420127223<<;:9666:A?F@?@@JIJHECDBFJGIJGGJFFGGGHFDDDHGFJFEEJDBBDCJHGJDFHJHIGJECEGFEDJIIHJHJJHCHCFFEIFEFCDEJHJIHFIFCCHJGIIHJHJHGIF667;DBCBEJGDECA66JHJIJJIGJGIGHJJHEJ@@?DEFDFEJJJIGEAB@EJJFFEHJGGJECDDCHFEFJJIGIIFJJ;;;=B=87744411**))3>@?DECDCCJEBCCFIEIECFFIECD=<<<<;<?HHI7779>;::;>DDEGJJJJDEDCCBFJEEDHFJJIB888=<844///0/,*((*($
@Stanford_t7w_3_T7_No_SapI_2_Linear_5500_352
AACTCTACGAGCCATTATTTCTTCCTCCTTCCTTTTTAATCTATCAAAGGGGACCTCCTTCTTGGGTTCCTTTATCTATCCACTCAGCAGGTATCAGTTTATCAGCGAACTTAATACCATGCTTTTCGCAGAACTCTCCATAAGACGTTGGAGAACCTTTGTATAACTTAGTACGTGAGCTTGAGAAAACCAGATACAATGTGTCAGCTCAGGGTGCTGCTCCCTAATTAATAAGTGCTTCTTTCTATCATCGCTTTCCCACGAACCCTTTGTCTCAACGAATATACCGTTTGGAAGTAAGAAGTCTGGAGTTGCAAGTGTAATTGCTCAGCCGATTGCATGAGCACTTCCCACTCTTCATACTCGAATTTAATACCTTTTGATTCCAACTGCTTTGAAACCTTGTCCTCTAGGCCAGAGCGAAACGCTCCAACCTTTCGGATTCCTTTAGCGCCGTAACCTGCCATGTCGCCTCCCTTTGCGTATATCAAATAGTCTGTTGGGAGACACCATCAGTGAAGCTAGACATTGGACTCGCTGAACTGCATGATTGCCATTACGTCTTCGTCTGAAAGTTTATACCCCTTGTGTGAGCGACCCTTATTTACCATGTCAGTGGAGTTCTCTTTTGGAGTTCCTATGGATAGGTGTTAAGAGTTCAACCTAGATGGATTATCACCAGGAGTACCGAGCGGTAGAACCTTCGGAGCATTAGACATTATGCGATGACAGTAGACAACCTTTCCGGTATTGCTGCACCACACCTGCCGTACCCTTTATTGTTCGTAGCGCCCTGCCACTCCAACGCCCAGAGGAAGTCACCTTGATTCGCTCAAGGATTTTCTCCCGCAGTTCCACTTAGAAGTCTCCGTCTTCGTCTGCTTCCTCGGACTCTTCGTCGTCTTCGTCCAGCTTTCTTCGTCGCGTGGTTTGCTCGCTTTGGCAGAACCAGAGGCAACATAGCCGTTCTCTTCAACTTCGTCAGCCCAATCGTCTTCACCGCCACCAAAGGTAGCCAGTTCGACCAGCATCACGGATTCCAGTTTGCAGCTTAACGCTCGCACCTACAGCAGTGTCACTTGTATGGAACCAAGATATTCGCAAGCTTCAAGCTACGAGCCCACCACCGATAATCGGAACGTCTTCCATCTTCTTACCTTTTGAGTCAACCACAACCAGATTGATGTGCTTGGTCTCTTTGGTCTTCTTGTCTTGGAAAGACACGTAGCATTTGAACTTAAAGGTAGTCGTACCGTCACCGTTATCGAAGAACGGCATGTCACCCTCATACGGTTTCAGCGGTTTCTTACCACGAGCTACAGCAGGTGGATTAGCTTCGTATTCCTCAACGGCAGCAGCATAAGCCTCTTCGTGACACTTCACGATTTCATCGACCATACGCTGGCAGCGCGGGTCTTTGTTGGGAATAGTCAGGTCAACTTTATAGACACCACGAGGGTTCCCAAAGCCAG
+
*+++'%$%%''(+-23013<.34'447303)83<FDIEEJFHGFD??@CFHJCA@@A89.).1457?<68778++)(&).////./ABEDHEGEFGFBFEBECJHI>????><<ABJEEHFDEEJGJA@CCHGDFFJGIDFEBBB@A@?9DDCGFHHJGDB?>>::99=;<=<>CBDCJEGD441/01.+'&&''()(((+/2543,+,)'&&28543433-.88//2*)))BBAGFHJJFFHGIHFDIJFE>>>>A340,-&%&'1457B:>==@BFH@@A@JGHGEFJFIEFDGGJ420/10/+((&&&)'#%%%%*9<((()52/)(&$%%''())))&&&%(***),5)CGGFJJJJJGFGEDDCHJDDCD@::>JJEDCEEJGJIJHD@62128BJIJJFJIDDEE99EJJC:::B4336>////7*)*+,,..1101910/0<2?A98424ABGJGGFFJJJGGEED@DD?BCJ<GDDEEJJ3+'.1222,,,,-'(((8886:9,+)((()&&%%'&'(((55.++++)''()&%(,**(((().=CDFJJJGBEEEHEBACDHEJJJFCFEGEFEHGGJCGJJA88>0///584-((((AEGFJGGHFFFJFEFD436J3/..06>>>988786689BBCE89(%%&''&'&''''&%%$%'469:670))(),+(-+***((*())1)((;99;3(*)()&%%&$$*)**559<=?>AAAB?@AAEDFCDCDAFCBA;=HFDECDJFGJEH:;,)))252+AAEJHJJHJJJJEEFBGIHJGJFJGDD9///.18BA32223/**27<>><:;:<@578CDFIG>:;;JFIFHH?>775+ECJJJJJJJFGGJGIJFHEEIEDGJJE??>@DCB<55CEJJIFJJHJIHJHFJJGIHHEJG;DBADJEHECCGA999:==<>BAED767@A5///GJJJJJIJHFIJ8778GB@AABJJEEJHEDBCCCA@<<=>AAGGFCDB??==A@BCDCDEDJJIHGEJJABBAJIJJ?DBCFJJJGJJFFJHCF?=@7533*(6333457<?;::211346765+++)))(*%$$%',/3588;<??5+*/&&--'%%%%$%&)$$$%,:56::??@?=GJFJJJJJGJJCBBBIG>>==962)GGFDBHFCE>>4JH?@?EEFJJGHFHGJIJJGHJHJFJJJIEC0001BDJFD=FJJJIJJJGGDDF8<;><@51,,,,==>>?CDBCJFEJEJFJIFGDJHJFGGGIFGFG6667GJHDCECEEFDCCDC?;63345=62311---464349>??@JJFH>@A?EDJEJJIFDCCHGIJ@@>@FCCECJCEIFHJGIGGFGHHJJHJJFJHFEIJHIHFHJJJJIJJJBCDDHA?.---CCGICABCEBEHJJHHJJJJJJGJ@???BCBBBD>;;EJJJDECC@AEGGEA@@??;:767:<BA@A;;;=A@>860+,,6;:3)
@Stanford_t7w_3_T7_No_SapI_2_Linear_5500_353
TATAATAACCTTTTGGTATAGGCCCATTGGCTGCCTCCCACACTTGGATATGCCTCCTCGGAGCCTTATAGAATTGTTTATAAGACTTGCGCATTATTTGACCTCCAATGCGAACAAAGGGAAACCGCTGTGGTCTCCCTTTAGTGAGTTCAATTAATTATCCACGGTCAGAAGTGACCAGTTCGTTCTTCTCCCACCAACGCTTAAGGTCGAACGAAGGGCAAGCCTTCGGCGCCACCTCATGATGGGCGCGAAGCACAGCGCCTTCGTACTTAGCCAGCAGTGTGACAAGCAGTGAGCGAAGGGATTGCATTTGGGCTGGCGTAAAGTTAGCGTCGAACTTACCTTTATCGTCGATACCACCAACAAGGCAGACGCCGATAGAGTTGTGGTTGTAACCCTTAGCGTGAGAGCCTACAGCCATCTCATCTCGTCCTGCCTCCACAGTACCGTCTCGCTTGATGATAAAGTGGTATCCCACATCGAGCCAACCCTGCTCTTTGTGCCACTGGCGAATCTCACGGACACCAACATTCTGACTTGGCTTGGTAGCCGAGCAGTGAACGAAGATTTCGTCAGTAGATTCACGTTGTTTAAACTGTACACGAGGCCATTATTTCTTTCCTCCTTTCCTTTTAATCTATCAAAGGGGACCTCCTTGGGTTCCTTTATCCACTCAGCAGGTATCAGTTTATCAGCGAACTTAATACCATGCTTTTCGCAGAACTCTCCATAAGACGTTGGAGAACCTTTGTATAACTTAGTACGTGAGCTTGAGAAGACAATACGGATGTCTAGCTCGGGGTGCTGCTCCCTAATTAATAAGTGCTTCTTTCTATCATCGCTTTCCCACAGACCCTTTGTCTCAACGAATATACCGTTTGGAAATTAAGAAGTCTGGAGTGTAAGTGTGATTGCTGGCCGGAATTACATAAGGCACTTTCCACTCTTCATACTCGAATTTAATACCTTTTGATTCCAACTGCTTTGAAACCTTGTCCTCTTAGGCCGAGCGAAACGCTCCAACCTTTCGGATTCCTTTAGCGCCGTAACCTGCCATGTCGCCTCCCTTTGCGTATATCACAAATAGTCTGTTGGGAGACACTGAGTCCGGTAAGGATCATCGACTGCTGGACTCCATGATTGCCATTACGTCTTCGTCTGAAAGTTTATACCCCTTGTGTGAGCGACCCTTATTTACCATGTCAGTGGAGTTCTCTTTGGAGTTCCTATGGATAGGTGTTCAGGGTTACAACATAATGGATTATCACAGGAGTGCAGGACGGTAGAACCTTTCGGAGCATTAGATTACGCGATGACAGTAGACAACCTTTCCGGTATTGCTGCCACCACACCTGCCCGTACCCTTTATTGTTCGTAGCGCCCTGCCACTCCCAACACCCAGAGGAAGTCACCTTGATTCGCTCAAGGATTTCTCCCGCAGTTCCACTTAGAAGTCTCCGTCTTCGTCTGCTTCCTCGGACTCTTCGTCGTCTTCGTCCCAGCTTTCTTCGTCGCGTGGTTTGCTCGCTTTGGCAGAACCAGAGGCAACATAGCCGTTCTCTTCAACTTCGTCAGCCCAATCGTCTTCACCGCCACCAAAGGTAGCCAGTTCGACCAGCATCACGGATTCCAGTTGCAGCTTAACGCTCGCACCTACAGCAGTGTTCCACTTGTATGGAACCAGAATATTTAACTTTCAGCTTAGAGCCACCACCGATAATCGGAACGTCTTCCATCTTCTTACCTTTTGAGTCAACCACAACCAGATTGATGTGCTTGGTCTCTTTGGTCTTCTTGTCTTGGAAAGACGCGTAGCATTTGAACTTAAAGGTAGTCGTACCGTCACCGTTATCGAAGAACGGCATGTCACCCTCATACGGTTTCAGCGGTTTCTTACCACGAGCTACAGCAGGTGGGATTCACTTTTCGTATTCCTCAACGGCAGCAGCATAAGCCTCTTCGTGACACTTCACGATTTCATCGACCATACGCTGGCAGCGCGGGTCTTTGTTGGGAATAGTCAGGTCAACTTTATAGACACCACGAGGGTTCCCAAAGCCA
+
;4734=AD@>=?>GHJJJD@?@ADJJJFEJJHGJIHHJD?JJJGJHJJJJHIJJJJJJJIIJHJHJJDD@@CBDHJJJJHJJGDEGDFEFCEHJJJGJFJIHIJIJFJGDIDBEB@@?>JJJGJFCDCEGJJJHJJJJ?A>J>GFJJJJHJIJJGJFJJHJHHA=0,./004435::<=A?@EHFJHDJJIJGJC?DJJJJFJJIHJEIJJJFHECDEGJIJJIHJHIG9DDHIHJJJF>66:<=JHJJJGJHEJJJFDDIEFJFJF>:;:8888CEGJJGHJJJJJJIJHJJDBC0000@@?@GJJFJ<<;87114=DJJJJJFFGJJJHGJEDDBBBD@A@<=:>A?<AGJJGFGIIHJGEGGGGIJEHJJJJJJIC333333CFHJFJGJHHJJIJJHJJFJFJJJJJJJHJJJGJJJGJJHEHJJJJGEGFFHHIJHIJEJJJJFJJJFJIIFJFJFJJJJHB@@@GJJJHFID3021:1+**,;;JJJFHJJH58=:5@??953315A;::;?FDDF@@DEHGFFFJJBBABCJJIGJJIJJJJJGFG@3223ADCDFJH:::<ECFFECDGFIJIJFJFIJJJFJJ:::9DDBCDEJGEFDBBBBJJHJJJGJHFJJJEF@@*%<722;DCBGJEEEF?>>?BFJJJJJJG><5566JIEJJJIGJGB?IC:9::CEFFJDJJJJJGJIABBBA@:9:@67JEGECGJEEFJJGJGGGGJFJHJJHHJEHCFEFCDEF>IJJJGHGE?JIJHHGHEGJJJJJFDJJIJJGJIGJJGBBEHJJJHGFIJJJHBFF;...JJHJGJ@@22JCFEFJIJJJJJFIJJJHA=JJIFCDCJFGJGHF<9@;ICCGGGHJJJJJFHJJIJGJJJGJFDICEC?;400,,,,,-468:?ADEGFIIJHHJFJJ7556?54((()22/4463376555AFHF44?4HDFHGDFHJGIJIJHIEDJJJJHJJHFHIJFA@FHJJHJJIGIJI666:CBBB<==<==<.)).23))).--/AGHB@89=<=>DJE?@BBFJHDEHECFJJFGJIGJJJJFGHJFJJFJE<8@B98B83IJJIIJFJGJJEEJJGIGJGHJHJEG;:976*&$$$#########%&%$%$###$%')),,,-++,-))-*(&'''8@ABBBCDDEEDCJIHJJGJJIJGGJJHGJJHJJJJGJGJIHEHG==???@CBJIGHJJGJJJHFHFJJ@:?;JIEGIJIDGIJIHFFEGHJJF>:444GEB@7778=<=@>ABDDEJGJHJJDHFJJGHJJGIBEF=<<E@@BJD@:::;C/..)((&%&'56@BHDCJ6666666FGJGDD8/-)*,,//+3500.)+58:FCIHGFJFJJHGJIGJJJHGJEFJHJEJJJGHJJJJGCHJJJJCCDCJDJACDBHJJJJD<;<<JACGC5555?>?@CIGC?==::A8JGFFJGJCGCB=AACFDA?(((>GGIJGFHJJEJJJJFGJJJHJJGJEIJHGFJGJIJGIFJGIJJJA=<<9-,,-+*+4567@ACEFIIGJJGJFHJGJHJJHHJEG@==?H??@?GFGJJJEGB99::JBEF<<<<IIFIGGDDDHEGFHGFJJJJJIJJJJFIHIJJGFJA@?@DFFACC9:@?CBGHCHDGCJFJJJHFJCEF9:9212+)),)))+=EFGIFHHGEFE?.+543111.*%%%))&'-..0=DFJFGJJHJ8889=AHDJGJJFFJFJJCACBFGDEEIJFJJJEFJGJG6A?=CEC;;;=DJJJJEJEFGJHJHJJIIJIFHJJG;<<<JJIJJBBCEJIBCCBJJFJFJJJIGJE**)*::;>CDDAFJGGHGEHJGJECC><<=A=.--.@BACEHJJFFGGJJGIJJGGJJJIJFDBFJJIHCCBCJJGJHDICHIIIGDFJIFCCCBEC:(((4453%%%'+'%$(()*))79<<<<EDFHGJGGFGHFJJJHIHJFFIJHGIEEJJHGJGHHJFG;:::JJJJJGFFDJJGGJFJJJHFHJJJJJFHGGFCBA??@@H?=;=<5.../>FHHFJJEIBBBCEDJCDABJFHIJHIHCDA;=:1
@Stanford_t7w_3_T7_No_SapI_2_Linear_5500_354
GGTCAGACGTGGATCTACTTTTGGAGTTCCTATGGATAGGTGTTCAGGGTTACAACATAATGGATTATCACAGGAGTGCAGGACGGTAGAACCTTTCGGAGCATTAGACATTACGCGATGACAGTAGACAACCTTTCCGGTATTGCTGCACCACACCTGCCCGTACCCTTTATTGTTCGGCGCCCTGCCACTCCCAACACCCAGAGGAAGTCACCTTGATTCGCTCAAGGATTTTCTCCCGCAGTTCCACTTAGAAGTCTCCGTCTTCGTCTGCTTCCTCGGACTCTTCGTCGTCTTCGTCCCAGCTTTCTTCGTCGCGTGGTTTGCTCGCTTTGGCAGAACCAGAGGCAACATAGCCGTTCTCTTCAACTTCGTCAGCCCAATCGTCTTCACCGCCACCAAAGGTGGCCCCAGTTCGACCAGCATCACGGATTCCAGTTGCAGCTTAACGCTCGCACCTACAGCAGTGTTCCACTTGTATGGAACCAAGAATATTTAACTTTCAGCTTAGAGCCACCACCGATAATCGGAACGTCTTCCATCTTCTTACCTTTTGAGTCAACCACAACCAGATTGATGTGCTTGGTCTCTTTGGTCTTCTTGTCTTGGAAAGACGCGTAGCATTTGAACTTAAAGGTAGTCGTACCGTCACCGTTATCGAAGAACGGCATGTCACCCTCATACGGCTTCAGCGGTTTCTTACCCACGAGCTACCAGGCCGGTGGATCACGCTTCGTATTCCTCAACGGCAGCAGCATAAGCCTCTTCGTGCGACACTTCACGATTTCATCGACCATACGCTGGCAGCACCAGGGTCTTTGTTGGGAATAGTCAGGTCAACTTTATAGACACCACGAGGGTTGCCCAAAAACCACG
+
&&'()*)'''&&&$#&'&&'///EFEJJJJJJJJHHGJJJJCF:0.,,,-.+*+,87888AAHJBA@AD;:666678>888;HCDHJDFDC>?@62)79:FFHJJJHJJJJJJJHJHFHGGE66/-,./12CB>@>=CAFGJE@<=83488:6:4013>>4.*1/1126830331/0,(&'(,-,(667,556?B3336EBABGCJJJJJJ0...776;@A95568DGEJJJFJJGJA@C=IFJIJ@:5698:8445;44476FIFJHJJJJJHHEFJJJGJJHFJJJIJJFEGHJHEBCCJH@FJHJD@DD0111A>=>GGJIJJJHGJJJJJDFJJJ>==???>=?=((().''''(:<9:=JDADIJJJJJJHEJFFIIJJ?9800008FEABABDC<;;;75)'''*''+''&59<GJJEHHFJJGHJJJGJHHJGJFHJJJJJIDCDDDJGGJJJJJEBHAAADJJ=<=:99:GGHEBB?>=2'''--,-,*'+)**/+11./;455=BJHIFJFGJJJDFD4333GJEJIHHJJIJHEHFJHGJEGB=:8+,<=.--.,***CDFEFEFEGEJGHEIDBGDFJJHJHFIIGJJJJJJGJJJ??EJIJJJ)*))<;<=DIJGHJFEJ222?CEBAB?@A@EGCGFJJJFGDFE(&&&++,'',18=899:?<<<<<<==760/006//,-,.*))))(((&3+'%&&&&&%&&&((((''''(%%%&&-+-0?ABAJJIJJFHHJFJJBBB96668898+**'%%((**05555CGF7656EBBDJJDDDDGGJJGG<<<<A?)((&&'(0000/577445A776<<<?@JJGFEHFJJIJDCCHHDE..-,*-)&(&%%&(-13.'''*&
@Stanford_t7w_3_T7_No_SapI_2_Linear_5500_355
TCCAATTATGAGGTTGTGGTTCTGAGCTGAAAGTTAAATATTCTCTGGTTCCATACAAGTGGAGCGCTGTAGGTGCGAGCGTTAAGCTGCAACTGGAATCCGTGATGCTGGTCAGAACTGGCTACCTTTGGTGGCGGTGAAGACGATTGGGCTGACGAAGCTGAAGAGAACGGCTATGTTGCCTCTGGTTCTGCCAAAGCGAGCAAACCACGCGACGAAGAAAGCTGGGACGAAGACGACGAAGAGTCCGAGGAAGCAGACGAAGACAGGAGAACTTGTTAAGTGGAACTGCGGGAGAAAATCCTTGAGCGAATCAAGGTGACTTCCTCTGGGTGTTGGGAGTGGCAGGGCGCTACGAACAATAAAGGGTACGGGCAGGTGTGGTGCAGCAATACCGGAAAGGTTGTCTACTGTGATACGCGTAATGTCTAATGCTCCGAAAGGTTCTACCGTCCTGCACTCCTGTGATAATCCATTATGTTGTAACCCTGAACACCTATCCATAGGAACTCCAAAAGAGAACTCCACTGACATGGTAAATAAGGGTCGCTCACACAAGGGGTATAAACTTTAGACGAAGACGTAATGGCAATCATGAGTCCAGCGAGTCCAATGTATCCTTAGCTCGCACCTATGGTGTCTCCCAACAGACTATTTGCGGTGTATACGCAAAGGGAGGCGACATGGCAGGTTACGGCGCTAAAGGAATCCGAAAGGTTGGAGCGTTTGGCTATTAGCCTCAAGGACAAGGTTTCAAAGCAGTTGGAATCAAAAGGTATTAAATTGGAGTATGAAGAGTGGAAAGTGCCTTATGTAATTCCAGCAAGCGATACACACTACACTCCAGACTTCTTACTTCCAAACGGTATATTCGTTGAGACAAAGGGTCTGTGGGAAAGCGATGATAAAGAAGCACTTATTAATTAGGGAGCAGCACCCCCGAGCTAGACATCCGTATTGTCTTCTCAAGCTCACGTACTAAGCTATACCAAAGGTTCTCCAACGTCTATGGAGAGTTCTGCGAAAAGCATGGTATTAAGTTCACTAATAAACTGATACCTGCTGAGTGGATAAAGGAACCCAAGAAGGAGGTCCCCTTTGATAGATTAAAAAGGAAAGGAGGAAAGAAATAATGGCTCATGTTACAGTTCAAACAACGTGAATCTACTGACGCAATCTTTGTTCACTGCTCGGCTAAGAAGCCAAGTCAGAATGTTGGTGTCCGTGAGATGCGCCAGTGGGCGCAGAAGAGCAGGGTTGGCTCGATGTGGGATACCACTTTATCATCAAGCGAGACGGTACTGTGGAGGCAGGACGAGATGAGATGGCTGTAGGCTCTCACGCTAAGGGTTACAACCACAACTCTATCGGCGTCTGCCTTGTTGGTGGTATGGACGGGATGAAGGTAAGTTCGACGCTAACTTTACGCCAGCCCCAAATGCAATCCCTTCGCTCACTGCTTTTTTATCAGCACTTGCTGGCTAAGTACGAAGGCGCTGTGCTCGCGCCCATCATGAGGTGGCGCCGAAGGCTTGCCCTTCGTTCGACCTTAAGCGTTGGTGGGAGAAGAACGAACTGGTCACTTGAGCCGTGGATAATTAATTGAACTCACTAAAGGGAGACCACAGCGGTTTCCCTTTGCGCATTGGAGGTCAAATAATTCGCAAGTCTTATATAAACAATTCTATAAGGCTCAGAGGAGGCATATGCAAGTGTGGGAGGCAGCCAATGGGCCTATACCAAAAGGTTATTATATAGACCACATTGACGGCAATCCACTCAACGACACCTTCAACAAGATATTCCATATAACTATGCCCCAAAAGAAAACCAAGAATGGAACATGAGAAAATTACAAAGAGCAATACCTAGGACTAAAGGGACTGAGTTGGAGCAAGGAAAGGGAGATGTGGAGAGGCACTGTAACAGCTGAGGGTAAACAGCATAACTTTACGTAGTAGAGATCTATTGGAAGTCGTTGCGTGGATTTATAGAACTAGGAGGGAATTGCATGGACAATTCGCACGATTCCGATAGTGTATTTCTTTACCACATTCCTTGTGACAACTGTCGGGAGTAGTGATGGGAATTCGCTGTTCTCTGACGGACACACGTTCTGCTACGTATGCGAGAAGTGGACTGCTGGTAATGAAGACACTAAAGAGAAGGCTTTAAAACGGAAACCCTCAGGAGGTAAACCAATGACTTACAACATGAAACTCGGGGAATCCAATGGACGCTACTCACATTACATTGCAGAGGAATCTCCAAGGAAACCTGTCAGAAGGCTTCACTGGATTGCCAAAGTAGACGGTGTGATGTACCAAGTGGCTGACTATCGGGACCAGAACGGCAACATTGTGAGTCAGAAGGTCGTAAAGATAGAACTTTCAAGACCACTGGTAGTCACAGAGTGACGCTCTGTTCGGGAAGCGCTGGAGAATGGTGGTAAGAAGATTGTCGTTACAGAAGGTGAAATCGACATGCTTACCGTGATGGAACTTCAAGACTGTAGATCTGCTGTTAGTGTCGTTGGGTCACGGTGCCTCTGCCGCTAAGAAGACATGCGCTGCCGGACTACAATATCTTTGACCAGTTCGAACAGATTATCTTAATGTTAAATGACGAAGCAGGGCGCAAAGCAGTCGAAGAGGCTGCACAGGTTCTACCTGCTGGTAAGGTACGAGTGGCAGTTCTTCCGTGTAAGGATGCAAACGAGTGTCACCTCAAATGGTCACGACCGTGAAATCATGGAGCAAGTGTGGAATGCTGGTCCTTGGATTCCTGATGGTGTGGTATCGGCTCTTTCGTTACGTGAACGAATCCGTGAGCACCTATCGTCCGAGGAATCAGTAGGTTTACTTTTCAGTGGCTGCACTGGTATCAACGATAAGACCTTAGGTGCCCGTGGTGGTGAAGTCATTATGGTCACTTCCGGTTCCGGTATGGGTAAGTCAACGTTCCGTCCCGTCAACAAGCTCTACAATGGGGCACAGCGATGGGCAAGAAGGTAGGCTTAGCGATGCTTGAGGAGTCCGTTGAGGAGACCACTAAGGACCTATAGGTCTACACAACCGTGTCCAGACTGAGACAATCCGACTCGCTAAAGAGAGAGATTATTGAGAACGGTAAGTTCAAGCCGATGGTTCGATGAACTGTTGGCAACGATACGTTCCGTGCTGTCTGACTAATTAGCCAAGGCTGAGACGGATAGACTGCTCGCTAAGCTGGCCTACATGCGCTCAGGCTTGGGCTGTGACGTAATAGTTCTGACCATCTCAATCGTCGTATCCGCTTCTTGGTGAATCCGATGAGCGTAAGATGATTGACAACCTGATGACCAAGCTCAAAGGGTTCGCTAAGTCAACTGGGGTGGTGCTCGTCGGGCGTAATTTGTCACCTTCAGACCCCAGACAAAGGTAAAGCACGTGAGGGAAGGTCGCCCCGTTTCTTATTACTGACCTACGTGGTTCTGGCGCACTACGCCAACTATCTGATACTATTATTGCCCTTGAGCGTAATCAGCAAGGCGATATGCCTAACCTTGTCCTCGTTCGAGTACTCTCAAGTGCCGCTTTACTGGTGATACTGGTATCGCTGGCTACATGAATCAACAAGGAAACCGGATGGCTTGAACCATCAAGTTACTCAGGGGAAGAAGAGTCACGCTCAGAGTCAACAGACTGGTCCAACGACACTGACTTCTGACAGGATTCTTGATGACTTTCCGAGACAGACTTCAGAAGTTTCGCTGGAGAGTCCGTCTAATACGACTCACTAAAGGAGACACACCATGTTCAAACTGATTAAGAAGTTAGGCCAACTGCTCGTTCGTGTGCAACGTGGAAGCCAAGCGACTGAACGATGAGGCTGGTAAAGAGGCCACACAGTCACGCGCTCTGGCGATTCGCTTCAACGAACTGGCTGGCGGTGCATCACTAAAGTTACCGAGGCTGCCCGTGTGGCAAACCAAGCTCAACAGCTTTCCAAATTATTTGGGTATATCAAACAGGAGAAACCGTTATGTTCTAACGTCAGCTGAAACTGTCCGTTCTATCCGATACAGCTGACCAGTGGAACCATAAGTGCCCGCATGCAACGTTGCGCAACGGTAAGGCGACTATGGTTTACCGCTGGAAGAACTATAATCCTATTAAGAATCACACTCAGGCGTATGACGTTGACAGATGAGCAAGCACTGCGTCTGGTCAATGCGCTTCCAAGACTGCCGTGACAGCAATTCATGAAGCTGGTCGCGTCAATGAAGCTATGGCTATCCTCGACAAGATTGATAACTAAGAGTGGTATCCTCAAGGTCGCCAAAGTCGTGGTCTTCATGAATACTATTCGACTCACTATAGGAGATATTACCATGCGTGACCCTAAAGTTATCCAAGCAGAAATCGCTAAACTGGAAGCTGAACTGGAGAGTTCGTCATTGCCATGAAGCTAGACTTCGCTCCGCTGTTCACATCTCTTGAAGAACTTCAGGCTGGACTTGGACAAGACAGACTGGCTCGAAGCGAAGTTTCCGGCTCGTCATAAGGTGTTCAATATAAGGACGCTGACCCCCACATCAAGGCTGGTGATTGGGTTAAGGTTGACATGGGAGTTGTTGGTGGATACGGCTACGTCCGCTCGTCGTCGGCAATTTGCCCAAGTCTGATGCGTCAGGTGTTGTCGCGGTGCGATGGTTTAGATAAGACCAACATGATTCACACAGGTTTCTTGACAGTTGTTTAATATGAAGAGATTGTTAAGTCACGATAATCAATAGGAGAAATCAATATGATCGTTTCTGACATCGAAGCTAACGCCCTCTAGAGAGCGTCACTAAGTTCCACTGCGGGGTTATCTACGACTACTTCTACCGCTCGGTCACGAGTGAGCTTACCGTCCGAGTGACTTTGGTGCGTATCTGGATGCGCTGGAAGCCGAGGTTGCACGAGGCGGTGTTTGTTTGCCTTCCACAACGGTCACAAGTATGACGTTTCCTGCATTGACCAAACTGGCAAAGTTGCAATTGAACCGAGAGTTCCACCTTCCTCGTGAGAACTGTATTGACACCCTTGTGTTGTCACGTTTGATTCATTCCAACCTCAAGGACACCGATATGGGTCTTCTGCGTTCCGCAGTTGCCGGAAAACGCTTTGGGTCTCACGCTTTGGAGGCGTGGGTATCGCTTAGGCGAGATGAAGGGTGAATACAAAGACGACTTTAAGCGTACTGTTGAAGAAGTA
+
+)))'&&%$$#$%%'%%%%&)(($%%$'',565****7GCA@BDJJDGHJJB:@>?C;;;>/.('''()0135?JB;;;=581'-66::;CDEJ@>681//-238;?>?.&%*)((+./1299:87798367?:75667>==>><;>>>@?ADFGD8899''''::E;;GF@BAEHHEGJEDB>4++35?BBBBB3:;@D>===JHJJJEGIGEIF?@>?;C?>=<9:@?B=;;??5000/22/0-../035657A=434699@@<9.,,,:74136321./35?FCHEE64236;<;3211-(('&'./***++(((+&%%'+/&22///7<GECC97CJGDGCA@87<8666550012'''';;<AC><::<<BDCEJGJJEDDGJDI,++,4,))6DCCFGJJJHE<;;32'%%%(()-<EIJJGEJFGJIJJEE@JIFJJJJIIJHJBCGGJGJJJGDIJJJBDGFCJGGBBBCFEC<8<556803223<ACA@;;BCCJC@@9?9;DBDGGJJDJ46>@ABB@@ABBC@8896778=;9;<;<7788694622?JIIEIDBBC9995)((01666=9:;BBIFJG999,,,+'),*-+-*%%%,-,,,-BIBBEEFG7656589::?>@=('(341-'&)'(,<?=>=>BAA,&%%&(*)('&%&'().-0.-**()'$%$%&%%&%&%&,-.7776::<>:<9886667<A>3.,,,/+*)++++,(&&%%''.''(++AB?>>?>?0*//113..--&%&(')///EJF@@?>4332-('&')(()*4*+**56@FJIHIGJGJIEGF999?@?976....5456:14J12'(8:97756:;<>::;////0../0DBBCB>AJA-,,,,)))/37:;A@><<;<<=07<50-('+101134>EFEJCABCJ@=7758(((.+98899441004245;?<:;=<=:85<<<>>??>8111/0024-,,+++,2145231156738=<>?>==:8467'''(++99<=B>=>////0/35B??>>>>>?=<;:99/-))(&''('('-**86779-,,)))*/22344556532358<>@?>>=<=<<>BCB9848><669:=??EJCA?ABCCDB?>@B@;:=9753.---*&&&(,%%&)&''$%&<77845/...20018-.=;;;;E=>=BA=845;;;89**./;,***+)())++*)'''*('(+&&''(((&*(((&(''((-,,+,,)*&%&%%%%/./38::?<6112-***-934<4?6666?>??9AA@@A@???@@AC??@?CCBCBC@::98;:@<431/..222=>>@<<<;<;<>B9D;5689<;;:<:97/..047>B>??><<;;=>@@B@?@?EBCFA;;766740///-.,-*(((*))'2,)),0???=>>>??A999<7777;68./5:1114>=889;HBF3/-/976888=<7434722''''(('')).('(9989;:::;>@BE>?>>;768*),21...3,++,,,03888893/0785446//034.''+,.'&&'9<..?A@B<7769?80@ECBBCC5555B===;8899,.,**+.4><==><B@B@B<>>532144./:;C>:;::?@B@A@>?@@DFD=C@E>4449:975587656452025))))3311..//24J478;<:99:;<>@???<=-(''+4043/-,+)()*(++4J))<=@?@??>=:;7112420//5455<@ECHCBB@A@@CJ1-///..+,***.9::<CCCBAA;:556***(((*)%%%&&('('&+)&',.,--***,,((**))/0;<:875,('''&%%%&&&*)*'%&')*(%%$$''5:=<=8899::1&&*:<@?AFGFDC?<8778:28:;:<=>>?AAFEDEA@@>BACCJJBACBAAB?>>?DGDIHHDGGDFFJFEBADA999:FD;99;--+%''48:///.330/02/,,,-,,,,666670*'%%&&.4../0>BCDFBFDCCF<<<ABB?B>999<5400,,'/2,,,,=?:::9;;@>CBDECAB@A=D@A?;;;;::02''''974212---&'&&0('&&57;???A>J-+++..70J12778>CGDDA@?BA@?<;;;AAAA<:99<<?A8898;;2300-)),-,/46413(&(),+(&&'3;66481112</,+,.?F@;;;;A<<=74221/.)&&&&%$%*'+%&))EEB@AB><4,,.0//...,*&&%&'%%$$&&(//246?AE@A<;;<>>@A??::::644498101($###&*1254442:=AA?=<=::;?BA?AD?,,,,8;99:;E<;::<>=>??FGEFA?>=+++*'&&/0(0+*,2335486/+&%%%*0543,('()120*,,,/(()AEBHFCBAA;;9**:<777310**,-1('((;@<7)(((-1/,(&(-,..,+,-44356621)&%&&,2255BHFH@AFE7777AAA<===DCDCCGHGGFHBC@3-+*+''',0++,,,,+))62..218557921125)))-6))))222254;@=;;8767668@:65744/&&&')-+)*)//+*+,-<==2222)(()45-,)()-.././46:9&%%&%'')()-/--66><;87:?BBBB@BBAECBECI:944=>DDD<<<<AAEFG66=888:@5/,,,9?DEIIIFEEFFFCDHJ@AGJJFFF=<<:*))*652'''(/))).4442454577440+++8999;;=CDDCBCEJHCGIFECD==911-0,,8@CIHJGDDDFJHJ?;;;<,,,-8766;6664*32234BBA@??AA7HAADA>=;:::))))307;EHJE?>>@DDFDEC1007CB=;;;=HJJDEAA>)))--,***+-00/&(311.)/58@>=944--(>@?=<;:2)()**--.8?????<?889=>>65534///4@?=>;999:<:,,((11,(:329:JEJDFDDCE?<;+++-''&&&)167455<<::=<;?5<998<>33333=@FCB??=<:83351<1,,-/.0///)((%$$$%$%&%%'()('''(,,/2355644221.--/+(((//336>5556,''')06=7:JJJJDBBABA<=<HFD7760+(%$$%&('''555<<>CJIJJIEJGJJD)()>DB;;:66.--17+,+*+*+**+.23))),***-.,,-;:-***49:<CA<:6744BCHCJCECFJIJIJJJJJJJJGGGJJJIEG2024>HDGICC>=<<?2++-,-'&%()).0/0;;=HJJGJFDDE@BBB=>.+,8@AB?@;966)('(((-/1+))*>@ABC<988888:@ABBGGHEI@999DJJJJFGJJGJIIC888:DJFJJDEHE53*''%&%&***'(.43.49777;<)(&(&')*+)*01?GJJJIJJFE97)(((./.'73++(&%()+&%%('''&+-+---47<<;;>>>AIEEDGII>>;;<88799/>?BED>;;;=IGJBC@>>D>@@>=1-.;89:BFCEGFDJFFGCA===:8<;<88=??F<=>>:/---30-,--0001?ABJJHJJDCCD>:****@<<<611//11;=7887:<>3,((((/1++,/3555:A?>?9@AJDAABJHJHGIJJHCABHJEHJC8;@;8BA??;(-*'((,)((('&&&***)),6667457>ADDEC<<<?44>=>=5DDFEIHFIJHIEF@CCIGJDE@20+***/+(''(+,-.031,+)'&')*:A1131<;-.,+&&(*+++22../1/01142/-&'+))*)))+3+,,,3B;:>;9;GBA?@E:99:>>>>EEHE1001*))()')))436753;..--222000*+4:A)(''.*+())((',/989<;A4357426?DJHGJJJHJEJJ>>>>4&&&&((+?4555HA??82('%%''))*((/244=?ED?IHDBDGFIA=9*,/+,..C;::;98'''''002?ACBHAA:56457*)*)+)))&%)+,2121@A@?;:9<4*)(*,/.00..00@@C)''(9<>=;6?6666==5+++++++9=A@BBEJHE@A@GF<<;<::%%%&$%'%&'%'((,%%%/..-(((**./2=>;<<?JC?>>?A66****JA7763434:--*-++)*)),4+((')-**)(&%%&$%&('&)1)()+-+*,,-976:@>@@ABA@BCDEJF@?;988<;::;CC....&%%&)*(()1<:>@DC:89>@?AABCGBDEFDBAE<:::>3/...=888??D3339CB@@CECCCFJFAB=9:=)))(+++./026B@@@AI@??@DFE><<8730.(&&&))(((,5;6567=---->=>>;;:4557?+**49555>>6;;AA@@>>ACFHGG666:664=?>>?:85566CB5223/)**:;<CGEJD=?==>/,+,)+''%$%%')'&()%(''('+3*))111006>?@9?GEBB:3336=8+)6/18=:9353)'''5;A;54;0**9:>=9<@=;;;=<>?>,++*/,*%*-&%$%%%&')*((()*+54593//+&&&&-,*++++(((%&''((./7/0767<?AAA@A>=<9510****/0//)('')))1-;8888:422))))))'&&(((&&',)**'&&$%%%&'')-+.,'''(&'-.('%&'&&%%&&$%$$&'$%$$'&**+.&&'%&&'&&&&(,-./42-/866****)''',(&&$.-*)(')-1252.,,-)((''&((7CGHDECFGC=::.++,,.+,/+**+(''2BFBAA?644//..35566;8500156>@>>?BD@@A3333>*)&&(>JHFEGHBA@;9811116>DGIJJHI9988.-)*//9:;873,+&&%$'*'$$$%((&')-++++4,$$%&('(&$%())((),+..//++*'('''*8;:9::--.;DDC3333?966.-*)''&**)&''(&''&(%%%+%%/5=>F<=<<++++22..././/1*'0/10//0/17899?>GJJHFIIJHHJHGFDFBBD:><=>IGDEAD;JJJJFGE<78@A@ABDGEIC?>==AHIEEJJEJJGA;?:;>5412127564342:CEEACDEGFJJJFFGJJGFJFFIJIGJDDCB:961/('$&('%%&'157:;9743252245--&%&(/89C?BBCBA;:89781.-+,-*&'03?BAAIHFIJJJDJJEFEG>=?DIJJIFFG=:999)(((.-*(&'+..,(%$
@Stanford_t7w_3_T7_No_SapI_2_Linear_5500_356
GCGGAGTAGCGTCATTCGATTCCCCGAAGTTCCACACGTTGTAAGTCATTGGTTTACCTCCTGAGGGTTTCCGTTTTGAAGCCCTCTCTTTAGTGTCTTCATTACCAGCAGTCCACTTCTCGCATACGTGGCCCAAGACGTGTGCTCCGTCAACAGCAACTTTCCCATCACTACTCCCACAGTTGTCACAAGGAATGTGGTAAAGAAATACACTATCGGAATCGTGCGAATTGTCCATGCAATTCCCTCCTAGTTCTATAATCCACGCAACGACTTCCAATAGATCTCTACTACGAAAGTTATGCTGTTTACCCTCAGCTGTTACAGTGCCTCTCCACATCTCCCTTTCCTTGCTCCAACTCAGTCCCTTTAGTCCTGAGGTATTGCTCTTGGAGTCTTCATGTTCCATGAGTTTTCTTTTGGGAGAGCCAGACGGAGATTGTCTAAGGCGTCGTTGAGTGGATTGCCGTCAATGTGGTCTATATAATAACCTTTTGGTATAGGCCCATTGGCTGCCTCCCACACTTGGATATGCCTCCTCGGAGCCTTATAGAATTGTTTATAAGACTTGCGCATTATTTGACCTCCAATGCGAACAAAGGGAAACCGCTGTGGTCTCCCTTTAGTGAGTTCAATTAATTATCCACGGTCAGAAGTGACCAGTTCGTTCTTCTCCCACAACAGCTAAGGTCGAACGAAGGGCAAGCCTTCGGCGCCACCTCATGATGGGCGCGAAGCACAGCGCCTTCGTACTTAGCCAGCAGTGTGACAAGCAGTGAGCGAAGGGATTGCATTTGGGCTGGCGTAAAGTTAGCGTCGAACTTACCTTTATCGTCGATACCACCAACAAGGCAGACGCCGATAGAGTTGTGGTTGTAACCCTTAGCGTGAGAGCCTACAGCCATCTCATCTCGTCCTGCCTCCACAGTACCGTCTCGCTTGATGATAAAGTGGTATCCCACATCGAGCCAACCCTGCTCTTTGTGCCACTGGCGAATCTCACGGACACCAACATTCTGACTTGGCTTGGTAGCCGAGCAGTGAACAAAGATTGCGTCAGTAGATTCACGTTGTTTAAACTGTACACGAGCCATTATTTCTTTCCTCCTTTCCTTTTTAATCTATCAAAGGGGACCTCCTTCTTGGGTTCCTTTATCCACTCAGCAGGTATCAGTTTATCAGCGAACTTAATACCATGCTTTTCGCAGAACTCTCCATAAGACGTTGGAGAACCTTTGTATAACCATACGTGAGCTTGAGAAGACAATACGGATGTCTAGCTCGGGGTGCTGCTCCTAATTAATAAGTGCTTCTTTCTATCATCGCTTTCCCACAGACCCTTTGTCTCAACGAATATACCGTTTGGAAGTAAGAAGTCTGGAGTGTAAGTGTGATTGCTCGCCGGAATTACATAAGGCACTTTCCACTCTTCATACTCGAATTTAATACCTTTTGATTCCAACTGCTTTGAAACCTTGTCCTCTAGGCCAGAGCGAAACGCTCCAACCTTTCGGATTCCTTTAGCGCCGTAACCTGCCATGTCGCCTCCCTTTGCGTATATCACAAATAGTCTGTTGGGAGACACCATAGGTGCGAGCTAAGGATACATTGGACTCGCTGGACTCCATGATTGCCATTAAGTTCTCGTCTGAAAGTTTATACCCCTTGTGTGAGCGACCATTATTTACCATGTCAGTGGAGTTCTCTTTTGGAGTTCCTATGGATAGGTGTTCAGGGTTACAACATAATGGATTATCACAGGAGTGCAGAGGTAGAACCTTTCGGAGCATTAGACATTACGCGATGACAGTAGACAACCTTTCCGGTATTGCTGCACCACACCTGCCCGTACCCTTTATTGTTCGTAGCGCCCTGCCACTCCCAACACCCAGAGGAAGTCACCTTGATTCGCTCAAGGATTTTCTCCCGCAGTTCCACTTAGAAGTCTCCGTCTTCCATCTCTCCTCGGACTCTTCGTCGTCTTCGTCCCAGCTTTCTTCGTCGCGTGGTTTGCTCGCTTTTGGCAGAACCAGAGGCAACATAGCCGTTCTCTTCAACTTCGTCACCCCAATCGTCTTCACCGCCACCAAAGGTAGCCAGTTCGACCAGCATCACGGATTCCAGTTGCAGCTTAACGCTCGCACCTACAGCAGTGTTCCACTTGTATGGAACCAGAGAATATTTAACTTTACAGCTTAGAGCCACCACCGATAATCGGAACGTCTTCCATCTTCTTACCTTTTGAGTCAACCACAACCAGATTGATGTGCTTGGTCTCTTTGGTCTTCTTGTCTTGGAAAGACGCGTAAGTTGAACTTAAAGGTAGTCGTACCGTCACCGTTATCGAAGAACGGCATGTCACCCTCATACGGTTTCAGCGGTTTCTTACCACGAGCTACAGCAGGTGGATTAGCTTCGTATTCCTCAACGGCAGCAGCATAAGCCTCTTCGTGACACTTCACGATTTCATCGACCATACGCTGGCAGCGCGGGTCTTTGTTGGGAATAGTCAGGTCAACTTTATAGACACCACGAGGGTTCCCAAAGCCAGG
+
'&&)*0/178450++--2==>=AJCEEGHIJJJHJJJHEHJHHEHGJGJJGEJJJFJHJJHGJFJGJFFIIF@DDCC<<<?HHFJJGJJJ?:;;>CJJJD@DB::4-,++---0+:983:9211100,,****)''&('%&&*'&&&'))(%%%())*)&&''(,,)5BCGCEEEHHHGJGJGDHGJIJFGGIGJJFGDHHFHJJJGHJJEFJABBCJFFHGIJIIDCBCIJIHJIGJJJJJJGGFEB99B<<;;;<//,,(-30.--,.9<=>>E?B:CEB?@C><::;889:AACJJFJGEIHJHDFHJJJJJHDFJJJJIJJFJGHJJJFJIDCDDEJJJ?30@94EAH;DIFIJFIJFGHJDCB?I1-AGFFFHJGJJJEJGJJ@>@'GDDJJIJDJJJEEDJIF;:521/-,++,3(((4262284112:;;GHGEHJGFGCEEFHJD@@A:989,+++,.-*'('*,-4<@EJJFFDIJIGGIJJJJJJJIJJJFDJGHJHJJJJFJG=DB9++3,@JJEBBCJJJJGBAABIE?===IJIFJ>CB>BHEJHIJJDJC@@BE76/445DJJGFEGCAED3@?4>?@JJFHJFFFCIGIJDJEFEJHJJGJFJ@?DIED8AB@@AAF?===HDEHGFFEJIIHGFJJIJJJFHJFJJB==<>CFAFFFE??//,$$&'$$());=I@=988=?AJGGHHDDEJJHCFGJFDDDGGE@?DEDIEEJEHE?;;FDDGDCEEJEJJB>><==?BEF0001JJJJJJJJDFHFGIIEDDBAAAAJHJGJJIGJJC>>>?@9,))*(()----9<=@FDEEECEBDA@JGBJJHJIIHEGJIJHIJHIGIFFHHJJIHHJGHJJJJJ<<<<DJJGEGGGHFBJ:88:GJFFJJJGEFA@9:=E@?001;CHHJDJIFJGJJJII@=((*1112:;=JABAAIHIJIJJEIJJIIGH;332*DGFHFEGIJJJHJFJJJJJGJJ?HJJIJIJHHJDHDC?741222EFCB?76666644340///8AFIHIJGJJIFJFJ:::5666@IJFJDGJFHGGIJIHFHJJIJJEDGIB?EEGIJJFJIJIJDEJHJJJJJGGJHJJJFJAGB<>2.--/./0/144654.++++721.*)*),<C<?:89:@C:877;4=@A?DGFJHGDDGEFGJJJJJJJJHGGGEABBJJFGGGFJFGIFJIGJFCEDF?@BBJFEEJGJJDHE::4112IJIEJJIGHE>=986+++*)++,-2144.--++,,0///@@@AEHGJJDCDDC====JF<;:855467DEIIGJFIJJGJJJJHIEDBFFGGJJJJJHFDDJ?3C..48>FJHG@@>=>DGGJJGIIJJFFCHJJGJJGJFFFFIJJJEJJJGJHIIFFJJJJHJIIDFH9,,,4BBD::::EDEDFJDFGIHGDJGEFIJJJJJGJFHEHHFJHGIF>:75:===>?=3/*+/358FEIEDGFJJIJCDIDJ@>=??GJJHHGJ<<<AHGJDCIAEFCECB>5432*)))*?4=?CFCCDEGGHJJIDIDEEJGEFJJHEJJHCJIJEJJIDJJEGGJEGFGHFJGAAGE>===CDAA??CJIJEDDEEDCEGEGFGEEGDECEGIGJJDBA@BCCBFB<:<777483%$$$%&($$22CEJJJDJDB<?/,,,GJGEDJJFCEDJJFGIJJJJJJGFEFFJJ5/--/9987301<J7655EFJJEJJJHFIJJGJGGFHJHG@?@?FHJH:::;DCCFJJJJJJJJIHFGJHJD962.+)+1055EC??@?>>>>CIJFEIEGJIJJJIJJJJGJJGJJIGCEJGIIJJIDFH?GFJEJJIJJFHJJIJ?;==DCEJJJJJIEJJIHJGHJHBBBDGHDEFHHHJJGJJJGJJJGJGJJGDBCHFHJFD:99>?66>A>>A?88CEHJJJJJJJFJGDJGGJJIHHJFD888:>=;:;;4666?842234,+&(8=?JJGGHCA1BIJFJJGJJJJEJ@3JCJHIHJJGJJJIGGJJJFFJHJJ<8787C>@ABDJJIHJGGEHJJGEGFJGJEE@AAAJICC?/.//>51112...:CFEJHHFHGJJFJDJHJFC8777EJJFJF>==<;@?AIHGJJJJGJJJJJHJJJJHIJJIJGIJ=>JJJJIFEDFGEDDDBEAB@?@@363DFFEIGGCFGFFC1+*++-,+('&&'(,/0('&'+/(''(07<=?FEJHAJJJGJJJFEJJFDDC>422;DEDBBJ>>HCGCA888EJDDHJJFGJJJJGJGHIJJJFJ????JJJJJHHJJJHHIJGJHFFDD@>BDJFGB9**)*.)((()=IEEDCEGJJIJHJHJJGEEFGJJGHJJJJI??>>@AA?HEEHJJJJFIGCHECDEJDJJFGEJJGGEEFHJJIJJJIJIEHJJJJJJJGFIJ>==>GFJEGEJ?@?JEEGJHACC>>=0*('',,1>=;=@CFHJBFEJHJJIIJGJJBBAAJJJG?:::<EHGGDCDCJG==??JGCIJIFEHGJJDHJJJJIHG=::<<:****75..---.....C@?AAGFF=>;9AAA@96*)
@Stanford_t7w_3_T7_No_SapI_2_Linear_5500_357
GCTCGCAGTGCGGCATCCACTAAAGTTACCGAGGCTGCCGTGGCAAACCAAGCTCAACAGCTTTCCAAATTCTTTGAGTAATCAAACAAGAACGTTATGCTAACGTAGCTGAAACTATCCGTCTATCCGATACAGCTGACCAGTGGAACCGTCGAGTCCACATCAACGTTCGCAACGGTAAGGCGACTATGGTTTACCGCTGGAAGGACTCTAAGTCCTCTAAGAATCACACTCAGCGTATGACGTTGACAGATGAGCAAGCACTGCGTCTGGTCAATGCGCTTACCAAAGCTGCCGTGACAGCAATTCATGAAGCTGGTCGCGTCAATGAAGCTATGGCTATCCTCGACAAGATTGATAACTAAGAGTGGTATCCTCAAGGTCGCCAAAGTGGTGGCCTTCATGAATACTATTCGACTCACTATAGGAGATATTACCATGCGTGACCCTAAAGTTATCCAAGCAGAAATCGCTAAACTGGAAGCTGAACTGGAGGACGTTAAGTACCATGAAGCTAAGACTCGCTCCGCTGTTCACATCTTGAAGAACTTAGGCTGGACTTGGACAAGACAGACTGGCTGGAAGAAACCAGAAGTTACCAAGCTGAGTCATAAGGTGTTCGATAAGGACACTATGACCCACATCAAGGCTGGTGATTGGGTTAAGGTTGACATGGGAGTTGTTGGTGGATACGGCTACGTCCGCTCAGTTAGTGGCAAATATGCACAAGTGTCATACATCACAGGTGTTACTCCACGCGGTGCAATCGTTGCCGATAAGACCAACATGATTCACACAGGTTTCTTGACAGTTGTTTCATATGAAGAGATTGTTAAGTCACGATAATCAATAGGAGAAATCAATATGATCGTTTCTGACATCGAAGCTAACGCCCTCTTAGAGAGCGTCACTAAGTTCCACTGCGGGGTTATCTACGACTACTCCACCGCTGAGTACGTAAGCTACCGTCCGAGTGACTTCGGTGCGTATCTGGATGCGCTGGAAGCCGAGGTTGCACGAGGCGGTCTTATTGTGTTCCACAACGGTCACAAGTATGACGTTCCTGCATTGACCAAACTGGCAAAGTTGCAATTGAACCGAGAGTTCCACCTTCCTCGTGAGAACTGTATTGACACCCTTGTGTTGTCACGTTTGATTCATTCCAACCTCAAGGACACCGATATGGGTCTTCTGCGTTCCGGCAAGTTGCCGGAAAACGCTTTGGGTCTCACGCTTTGGAGGCGTGGGGTTATCGCTTAGGCGAGATGAAGGGTGAATACAAAGACGACTTTAAGCGTATGCTTGAAGAAT
+
))*((((*+)+++02456****--,,,*++,.12)6000,.-,-((((&&''****+,-::=AFCFEGJJFHIJJDCDCIFIHAA@?2-,+)%%%'(12())5?;;10064447<G>>7644.-,,:==>GGJJGJJJJHFIIJJJIIJJIGIFGJIJIJJEHJJJJGFJCFGFFGFJJHJJIJJIJJJJJHJHHJJFGEEGA>?JIGBBBBIJIIJHJ:978;GHEEEFFJ>>?IGGHJJJJJGJHIJFIFHHFFIJGGFJD@@ADHGCCBBFEFGFJGIFFHFHFEGIB<<322111EIFJJJJIHGGIJJJHJFIJHB@<;<:99DEFJGGJFGJJJJJJJJJJGEJGJJJEIJJJJJJHJJJJJJIJJGJC?>>@IHHJJCBCCHJJJJJFJHJJHJJJJBCBEE8888JIIJFJJJFIGG989AGFIGIJEHGGJHJJJHFJJ@C@@GHJGJJJJJIGJJJJJIJJ6666BBBBABBJICHFHGDJJJJJJGJJGFJIJGJIJHJFFGEGA--.<::<;@AAHJ?>??IGJE1000:3BDCC@>?3,,,=DA?=>HDBDDG;::<E=>>?C@???DEGJJFBB?C?;::====>?@ADFIFIHHFCCGEEIGCCB4,+++/--4@A@BAIDHFGIJJGGHDBBDIJJHEFGCF>===?==>CFJCCDCDCCDJJHFEBCBCDDHECCB>>?@FDDFEJCBC???@JCCBCFFGCEFABABCDFCBEECBBBGHICCCEDCIFHD?<<==>ABJFBAADJA@A////;;?=@@C>;;DC>BCCHCFCDGJJJJJJJCJFIDC@BEGHEHHJJJHEEABA:6EDFDBCJGDFCFJEDGABBADDGCBBAFGGFIEGDEEDCFDEEJFDDEFJJJIFEHDCGCCFECED@@@@GFHDAAAJJE?==?>AB<:;:<<>>AIIJHFFJFEBDFDDJJEIC8777<;=;656332225775669A0/0/:;AIJIGGDEIE9998A7677989<>EGFBFDJFIGGJJHIJEHGGFEGECBDCB,+++96.-.//JJA@AAJGGGDHEHEEDEEEGGEGJFDDCEIGGFGJEGJEFJGBDFFHDDBCEJEJJFDFEFJFJHHHJIFHCE=JJFGJHGJDD@ABACEGDFC@AAFEECEEFJFGJIEFGG;;;<E??>>A=<<>CHDEEEEGDEDFDDCFHA@?@CCEFJFFGDDGFEDDDFDEDCDDEHJDD6DDGJGGGFDEFEGEE@@@@JFGFFJIJCHGDEJEBIIID?@EEEDCDBCDGDHDFEHCGJICA@@@CA8/*+0-,,69=A@DDBBBCDDEFE9862--&
@Stanford_t7w_3_T7_No_SapI_2_Linear_5500_358
ACAGCATAACTTTCGTAGTAGAGATCTATTGGAAGTCGTTGCGTGGATTTATAGAACTCGGGAATTGCATGGACAATTCGCACGATTCCGATAGTGTATTTCTTTACCACATTCCTTGTGACAACTGTGGGAGTAGTGATGGGAACTCGCTGTTCTCTGACGGACACACGTTCTGCTACGTATGCGAGAAGTGGACTGCTGGTAATGAAGACACTAAAGAGAGGGCTTCAAAACGGAAACCCTCAGGAGGTAAACCAATGACTTACAACGTGTGGAACTTCGGGGAATCCAATGGACGCTACTCCGCGTTAACTGCGAGAGGAATCTCCAAGGAAACCTGTCAGAAGGCTGGCTACTGGATTGCCAAAGTAGACGGTGTGATGTACCAAGTGGCTGACTATCGGGACCAGAACGGCAACATTGTGAGTCAGAAGGTTCGAGATAAAGATAAGAACTTTAAGACCACTGGTAGTCACAAGAGTGACGCTCTGTTGGGAAGCACTTGTGGAATGGTGGTAAGAAGATTGTCGTTACAGAAGGTGAAATCGACATGCTTACCGTGATGGAACTTCAAGACTGTAAGTATCCTGTAGTGTCGTTGGGTCACGGTGCCTCTGCCGCTAAGAAGACATGCGCTGCCAACTACGAATACTTTGACCAGTTCGAACAGATTATCTTAATGTTCGATATGGACGAAGCAGGGCGCAAAGCAGTCGAAGAGGCTGCACAGGTTCTACCTGCTGGTAAGGTACGAGTGGCAGTTCTTCCGTGTAAGGATCCGAACGAATTGTCACCTAAATGGTCACGACCGTGAAATCATGGAGCAAGTGTGGAATGCTGGTCCTTGGATTCCTGATGGTGTGGTATCGGCTCTTTCGTTACGTGAACGAATCCGTGAGCACCTATCGTCCGAGGAATCAGTAGGTTTACTTTTCAGTGGCTGCACTGGTATCAACGATAAGACCTTAGGTGCCCGTGGTGGTGAAGTAGTTATGGTCACTTCCGGTTCCGGTATGGGTAAGTCAACGTTCGTCCGTCAACAAGCTCTACAATGGGGCACAGCGATGGGCAAGAAGGTAGGCTTAGCGATGCTTGGAGTCCGTTGAGGGAGCCCGCTGAGGACCTTATAGTTCTACACAACCGTGTCCGACTGAGACAATCCGACTCACTAAAGAGAGAGAGATTATTGAGAACGGTAAGTTCGACCAATGGTTCGATGAACTGTTCGGCAACGATACGTTCCATCTATATGACTCATTCGCCGAGGCTGAGACGGATAGACTGCTCGCTAAGCTGGCTCACATGCGCTCAGGCTTGGGCTGTGACGTAATCATTCTAGACCACATCTCAATCGTCGTATCCGCTTCTGGTGAATCCGATGAGCGTAAGATGATTGACAACCTGATGACCAAGCTCAAAGGGTTCGCTAAGTCAACTGGGGTGGTGCTGGTCGTAATTTGTCACCTTAAGAACCCAGACAAAGGTAAAGCACATGAGGAAGGTCGCCCCGTTTCTATTACTGACCTACGTGGTTCTGGCGCACTACGCCAACTATCTGATACTATTATTGCCCTTGAGCGTAATCAGCAA
+
;>@=>JICA<@AGH;<>DICBAFD@:999B==.4./..013112<>??BC88.,+++/((((166855;==>@ABDCEF@???211./2&;<>HEGFGCJGB99:7@BBABEJBJCJJJJIIJJHGIGIHGJIJ@@?ABJ@BAJJCFBBFGCJJGIJJJJGFJJIHJJIFDJFJHJHFDAC=?66AHGHJJJJGGGGEIJJJJEEE?J?DDC76738EJAGJJHGGJJJHDIJFBDBEFG=7:/-,,/;;4/A@IFEAB?BBAE:>:;;FHCJD@A@DCCCCGIJJIEDE@@BCFJGJJJIAABBGJHJJD7668BABGGGHJIGIJFFFGJDBA>>@?:987==BAE?GAABCCCCCJHGIIJJGJEJGGJFGEEFIJHJGIIJJFIJHGJIGJDABAAEIJGHGHGIB@AA>>?CJIFIJJJHJIJGJJGJHHJJIEGFIIDCBFJE===CJFFJIIIIFIJHJEFIF=><;:</)((1=BJF<===AA98)))3221//1,,.89GIJIJEJIJFIJJJIGFGHJJDDHJJIJJJEJJJEJIJJGHFEGFGEEGFJJJDDF?=<>=A;*(%%&((((=<<==?@AEJIFFEHJJIHJFJJJIHFHFFIJ:999FJFFDIEEFGHEFGJJGJGEJJFJJGJGIJIDEHJJJJJJGJHIFIGIFEGJGIHFJJFJGIIHHJJJIIGHJJIIJE?==BH1112CIJ6556E8744566>DDDFGDGCBFJHIIJEHIFEGJJJGJFJJGHJE???AJJIJEJHBGGCB7852.--,,,)((&'%&&%%&(2();?GCEIHJJJJJGJIJJIFJIHHJJJGIHIFJIJHJJJECFEDDFHIJDJEED@BFFGJFJIHGIIIIJJJEJIJIEJIFECHD=ECFIJHJIFHJCGJJJFJEDJFJGDIEHFEGEE??A@EFFFJHFFHGFHDCB?@BJFCEDHIIJHJFEJ;:::DCCEDFHJFDACE>D833BGCGFB???BHJJFJDFIJ)))))BDDJIBCABJG=HIIJJEJEGJIJFDFIDJHJJJFIFEDA876776=?GIFJJHHIJHEGIEEEJEHGJHJJJJGJJDFEGHHJGJJFFFDCEE=<<<@>=3''.+*)(*,-//.)-,%%%'(((**6666;?35-++*&'():?CCGEJJJJJICGGF77;;CBDJJHEDFDE::99<=>7?JJJJJJJHIIEGIJIJIHFDEFJJJIFJGGIFHGGJJ>>=>JIIHIJIJJJGDFHHFDDCBJEJJA:66A@ADHHCCC?**+,<>JFDJJHHI:400235562A@DEEFIGJHE?:77>944'&((*>FJJFHIEFJFJHGIEEFEJGGHEDFFJJJJJJJECEEDBCEFGHJJJHHJEGGGJJJJJJA>>JHHJJHHJJIJGG8888JGJJJJJJIJHJJHIHDHEJJJJJJJJJIJJJHIJJJIJHJJJJIJJGFECBDJJJJJHIJJJHJIJHJFJJJGHHIA7663=//AHJEIFJGGCHCHJJJIJJJHDEGFIGFEIIJJJJIJJJIJJJJJJIJGGIHIHJJJFJIJJJIIEJFHJGGJIFIGDJ@??AFJJGFDGJJFJHJIJJGHJJIJHJIJJGGGHJBABBJJ
@Stanford_t7w_3_T7_No_SapI_2_Linear_5500_359
CTGGAAATTGGAATTTGGAAAGCATGTAAAGTACCATGAAGCTAAGACTGGCTCCCGCTGTTCACATCTTGAAGAACTTCAGGCTGGACTTGGACAAGACAGACTGGCTGGAAGAAACCAGAAGTTACCAAGCTGAGTCATAAGGTGTTCAATAAGGACACTATGACCCACATCAAGGCTGGTGATTGGGTTAAGGTTGACATGGGAGTTGTTTGGTGGATACGGCTACGTCCCGCTGAGTTAGTGGCAAATATGCACAAGTGTCATACATCACAGGTGTTACTCCACGCGGTGCAATCGTTGCCGATAAGACCAACATGATTCACACAGGTTTCTTGACAGTTGTTTCATATGAAGAGATTGTTAAGTCACGATAATCAATAGGAGAAATCAATATGATCGTTTCTGACATCGAAGCTAACGCCCTCTTAGAGAGCGTCACTAAGTTCCACTGCGGGGTTATCTACGACTACTCCACCGCTGAGTACGTAAGCTACCGTCCGAGTGACTTCGGTGCGTATCTGGATGCGCTGGAAGCCGAAGTTACGCAGGGCGGTCTTATTGTGTTCCACAACGGTCACAAGTATGACGTTCCTGCATTGACCAAACTGGCAAAGTTGCAATTGAACCGAGAGTTCCACCTTCCTCGTGAGAACTGTATTGACACCCTTGTGTTGTCACGTTTGATTCATTCCAACCTCAAGGACACCGATATGGGTCTTCTGCGTTTGGCAAGTTGCCGGAAAACGCTTTGGTATCACTTTGGAGGCGTGGGGTTATCGCTTAGGCGAGATGAAGGGTGAATACAAAGACGACTTTAAGCGTATGCTTGAAGAATT
+
''&)(*'&%$#$%'+)%('(&&##$%$%(()11234?DIGFG?<;;=>?''''0/,'-.,+++.10333;->?CHC,,,***-,27/..-2,-5860)+4/--,,((()7533:8694<7879@=<:;<<>>@GA@@?@BB=>=?ADCC2,,,,1116;:9:<?CBBCA:JEJB@@@@JIJHJGJJJFEGEFEHGHJJHGDCC;:7::76545+%&'CJECC>=@@I>=87893/>?*(((112445CCB@AA>6555;<IEFGEJCGDJEJJHJFHJJFFIHGHJJFJFDEIGJJGIJJFHEJICC>::5333;>@BJJFJJJJHJJJJJHJJGHJJJGJGJJGGEGDEEJDDDBACJBA>BHHDHFDJJGFFJJJJJJJHAJFHJFFJFGEJGFDEGJJJJJJJJGDJDJGB@@A@JHJGJJIJJGGE5557J40007:>DB>@AC:HDHB@>;;>J9846==,,?@@FFEJJJJFA??@''''9;<=?:::::E?>>>EFCBDIJJJJJJGJJHEF<;54//0:EJIJH>===B=7+*%&&,,,..&'+1,:::222/0016EJJHJGJJJJJHJIGJJJJJIJJJGFDHEJCGEIJJFJJFEJJJJHJJJJJJJJJJJJEHJJJFF6669:;;8:=?EEFAEGIBAB:9::CJCG;:::AEJJHGGIIJJFHGJJHJJJIE=;;D332345@BJEFJGEIIJJJDEEJHJH0002@@A?DA?6555.//3::;HDDA2?DBDCC///,++,000*)(+-C>CABDDB@>?@ICD66.++++''*+,000-''(;CDJFCGDECDDCCJJ@@@?B0(45///512/0/-353.,$#
@Stanford_t7w_3_T7_No_SapI_2_Linear_5500_360
GGATCAGTCCTTGTTTTCGCATTTATCGTGAAACGCTTTCGCGTTTTTCGTGCGCCGCTTGGCTACCATGAGTCGGATTGTCTCAGTCGGACACGGTTGTGTAGACCTATAAGGTCCTCAGCGGTCTCCTCAACGGACTCCTCAAGCATCGCTAAGCCTACCTTCTTGCCCATCGCTGTGCCCCATTGTAGAGCTTGTTGACGGACGAACGTTGACTTACCCCCATACCGGAACCGGAAGTGACCATAATGACTTCACCACCACGGGCACCTAAGGTCTTATCGTTGATACCAGTGCAGCCACTGAAAAGTAAACCTACTGATTCCTCGGACGATAGGTGCTCACGGATTTTAGCGTTCACGTAACGAAAGAGCCGATACCACACCATCAGGAATCCAAGGACGAGCATTCCACACTTGCTCCATGATTTCACGGTCGTGACCATTTAGGTGACACTCGTTTGCATCCTTACACGGAAGAACTGCCACTCGTACCTTACCAGCAGGTAGAACCTGTGCAGCCTCTTCGACTGCTTTGCGCCCTGCTTCGTCCATATCGAACATTAAGATAATCTGTTCGAACTGGTCAAAGTATTCGTAGTTGGCAGCGCATGTCTTCTTAGCGGCAAGGCCCCATAACCAACGACACTACAGGATACTTACAGTCTGAAGTTCCATCACGGTAAGCATGTCGATTTCACCTTCTGTAACGACGATCTTCTTCCACCATTCCACAAGTGCTTCCCGAACAGAGCGTCACTCTTGTGACTACCAGTGGTCTTAAAGTTCTTATCTTTATCTCAACCTTCTGACTCACAATGTTGCCGTTCTCGGTCCCGATAGTCAGCCACTTGGTACATCACACCGTCTACTTTGGCAATCCAGTAGCCAGCCTTCTGACAGGTTTCCTTGGAGATTCCTCTCGCAGTTAACGCGGAGTAGCGTCCATTGGATTCCCCGAAGTTCCACACGTTGTAAGTCATTGGTTTACCTCCTGAGGGTTTCCGTTTTGAAGCCCTCTCTTTAGTGTCTTCATTACCAGCAGTCCACTTCTCGCATACGTAGCAGAACGTGTGTCCGTCGACGAGCGAGTTCCCATCACTACTCCCACAGTTGTCACAAGGAATGTGGTAAAGAAATACACTATCGGAATCGTGCGAATTGTCCATGCAATTCCCTCCTAGTTCTATAAATCCACGCAACGACTTCCAATAGATCTCTACTACGAAAGTTATGCTGTTTACCCTCAGCTGTTACAGTGCCTCTCCACATCTCCCTTTCCTTGCTCCAACTCAGTCCCTTTAGTCCTGAGGTATTGCTCTTTGGAGTCTTCATGTTCCATGAGTTTTCTTTGGGAGAGCCAGACGGAGATTGTCTAAGGCGTCGTTGAGTGGATTGCCGTCAATGTGGTCTATATAATAACCTTTTGGTATAGGCCCATTGGCTGCCTCCCACACTTGGATATGCTCCTCGGAGCCTTATAGAATTGTTTATAAGACTTGCGCATTATTTGACCTCCAATGCGAACAAAGGGAAATCGCTGTGGTCTCCCTTTAGTGAGTTCAATTAATTATCCACGAGTAGAAGTGACCAGTTCGTTCTTCTCCCACCAACGCTTAAGGTCAAACAAAAGGCGAAGCCTTCGGCGCCACCTCATGATGGGCGCGAAGCACAGCGCCGTCGTACTTCACCGGCAGTGTGACAAGCAGTGAGCAAAGGATTGCATTGACTAGCGTGAAGTTTGGCGTCGAACTACCTATGCGTCGATCCACCAACAAGGCGAGCGCCGATAGAGTTGTGGTTGTGACCCTTCAGCGTGGAGCCTCTTCAGGCCATCTTCATCTCTAATCCTTCCTCCACAGTACCGTCTCGCTTGATGATAAAGTGGTATCCCACATCGAGCCAACCCTGCTCTTTGTGCCACTGGCGAATCTCACGGACACCAACATTCTGACTTGGCTTGGTAGCCGAGCAGTGAACAAAGATTGCGTCAGTAGATTCACGTTGTTTAAACTGTACACGAGCCATTATTTCTTTCCTCCTTTCCTTTTTAATCTATCAAAGGGGACCTCCTTCTTGGGTTCCTTTATCCACTCAGCAGGTATCAGTTTATCAGCGAACTTAATACCATGCTTTTCCACAGAACTCTCCGACATAAGACGTTGGAGAACCTTTGTATAACTTAGTACGTCAGCTTGAGAAGACAATACGGATGTCTAGCTCGGGGTGCTGCTCCCTAATTAATAAGTGCTTCTTTCTATCATCGCTTTCCCACAGACCCTTTGTCTCAACGAATATACCGTTTGGAAGTAAGAAGTCTGGAGTGTAAGTGTGATTGCTCGCCGGAATTACATAAGGCACTTTCCACTCTTCATACTCGAATTTAATACCTTTTGATTCCAACTGCTTTGAAACCTTGTCCTCTAGGCCAGAGCGAAACGCTCCAACCTTTCGGATTCCTTTAGCGCCGTAACACTGCCATGTCGCCTCCCTTTGCGTATATCACAAATAGTCTGTTGGGAGACACCATTAGGTGCGAGCTAAGGATAGATTGGACTCGCTGGACTCCATGATTGCCATTACGTCTTCGTCTGAAAGTTTATACCCCTTGTGTGAGCGACCCTTATTTACCATGTCAGTGGAGTTCTCTTTGGAGTTCCTATGGATAGGTGTTCAGGGTTACAACATAATGGATTATCACAGGAGTGCAGGACGGTAGAACCTTTCGGAGCATTAGACATTACGCGATGACAGTAGACAACCTTTCCGGTATTGCTGCACCACACCTGCCCGTACCCTTTATTGTTCGTAGCGCCCTGCCACTCCCAACACCCAGAGGAAGTCACCTTGATTGGCTCAAGGATTTTCTCCCGCAGTTCCACTTAGAAGTCTCCGTCTTCGTCTGCTTCCTCGGACTCTTCGTCGTCTTCGTCCCAGCTTTCTTCGTCGCGTGGTTTGCTCGCTTTGGCAGAACCAGAGGCGACGTAGCCGTTCTCTTCAACTTCGTCAGCCCAATCGTCTTCACCGCCACCAAAGGTAGCCAGTTCGACCACATCACGGATTCCAGTTGCAGCTTAACGCTCGCACCTACAGCAGTGTTTGCCGCTTGTATGAACCAGAGAATATTTAACTTTCAGCTTAGAGCCACCACCGATAATCGGAACGTCTTCCATCTTCTTACCTTTTGAGTCAACCACAACCAGATTGATGTGCTCGTCTTGGTCTTCTTGTCTTGGAAAGACGCGTAGCATTTGAACTTAAAGGTAGTCGTACCGTCACCGTTATCGAAGAAGACGGCGGTATATCACCCTCATACGGTTTCGGCAACTTTGTTCCACGAGCTACAGCAGGTGGATTAGCTTCGTATTCCTCAACGGCAGCAGCATAAGCCTCTTCGTGACACTTCACGATTTCATCGACCATACGCTGGCAGCGCGGGTCTTTGTTGGGAATAGTCAGGTCAACTTTATAGACACCACGAGGGTTCCCAAAGCCA
+
-++*(''(-/;@ACCGJFCDJEHHAJ>=>?EGJJFFDDJJ===<@JJJGABAJHHD::92+**,*))%%&&020//..../>?;:889JHJHGIJEJJBA@8336@DFEJFFHHHHJHE?777EJCCDDJHJJJGJGIGJJCHEIGJJHHFIJIHJJJJGJJGJEFEJFJJJJJIJJIFI>==FDDGEJJGJFGJJJHJFHJGJIGJFGE433////112354;;<<<@=?ABEBFBEEFEEIJJIJGJEJJJFHGJJJJJHGJB?>91001ABDGFCFJ<@7666;<:5651--,-337:2222=<<BCCGFJFEGJJFDDDJJHGJHJIFDCCDJHGIEEJEG?9802,((&&'&*),56799<;>>@JEHFDEGHFJJJHJJGGFGCB66666=42211*''')/@BCJDFCEHJ@;::<:CHJIJJHJJJJJHJJFFJJ,++,+..<=>877;>??@IAEFFJFEHGIGJDCJGJHJJJJF?:<:;?JJJGJGEFEAJJJGJGJIIHJHGJJDHJIJFJJJHJJJIJJJFHFCGDDFGAGJGHJHFJIHJJJJEGJJJHJGJJJJIJGJJJJIH>888ACCJJJJIJIJFJJGHHJGJGJJEFFIIIFED=><662&)+++,*&%&''''%&&&(+/3:=?@<=>>H32<9975456766746**FDDEGJFJIJJJJFJJHJJJHDGGJJJGGJJGGFBB@=23=:;;''''>:000'()678;;)(&'CDGFJJJ<:CGCDCEIDCCDEEHFJJJEFFG????BD*))*BHJJJJEJH8++++B@BEDF?99860,,,55767DDHJGFJHHFG@AA>===?@B.'''3344DEABDBCEDFFEJFDCEDGHHJJJJJH>?>?FFDFEEFHFGCCJ?@>>AAIFGCFJFJFJJFIJJHJEHDBB///>????@A@B8787700/0@@@?@AADBCB5655&&&''''.0//6)))**-'(/9>?FGGFEFCCEEJD@AAEEHFDJJIGJGIJIIDGBED;DCCE9;111??A??-))=3;<@AEIFJDGCCFDJDCBEECDEJE?5FDCECADCCEDBHCHGGGAA>A?J9999/&&&'''(68894-.61GJHFGGHFJFGBJDDDEGHHEJECCBCJA@9789C?AAAJHJHE@???CCDABDDDBDDD6566IDC@AACCD>BA?>===88=BCFEFJGFCAB@CGHJJEIJHBBCDJGJJJIIGJIFEEEECEHECBBEDFDGEJDHCC@?8@CDJFDGIJGBBABFDFGJA@@GJJIGFDEDCAB>@EBCA>5BE?@@CJG3222<;;5DA/@BDEJJJEDEFBDEHJDAE<4DCICDFH10002>79AEHAA?:JF:679<DCDHJDGFDDFH<<>FJJGHJIJFFIJGHI<<<>:::;222>JFGGAEFJGJJJHHJGJJJJJJIGHJJFFJJJJJEJFBABCFJJA=:;?D=@;9/.536:;BB@@AAEJ;/((,1:99:@>>>F@CA<<ACGDJEIBB?,),/01.9ABBDDDHIHJHHHGGFGICIJABA@1678<4;:/'$$$&++...-...====/**0///0-,,,043000044?>:0--(((5::7..56<;=9AAB?DGGJDEA>DF>>=>ADCABBCF?////)()))**/-.24444-+++-22/114//ABABADDE8>8789<=>1000EB@>==@6553*))**;;+++--.+,++++,++)**+...0/-..*)'')((''')*),%$%&,)'%$$$&,+)))-''()*+&%%&(+)('(&&'&))(&&(((''&%%&(''&%%&+-...,.--.****.-+'''(/3)'&'*/-)')&'&'',170/.)+/.--/$$$$%%&&'&+01679;<DC==>?B;<<<JJF99@DDEBH7666=;684335@A???@>@JEJJEJFJEJD=EFGGJJIGGJAA@AD=;;===BIJFDBHHIIEFIJHJJIFGFEJGHEJJJJAAACJFEFGFFFHFDDCBIJECCGJCJCDHHFEDFFFJFIJFJGECEECDFC@@?AJFJGGGJ?==<?2A<=FEJHD=9?BAJEJHDAAA?=>=?HFJGDEIJGJECBJ-GEGHHJCJJJDGHDHEBCDECCEGCJABBCJJHHJHJJ>=<;9977DDCIGGFD?@@>3-'(+,//,-+*,,)&$$%''((),-6<>FEECECBDC2JDDDDCFFFJHEEJD*)))<===@?A@C@666AJDGJJIEED<<EF>:99>=9710010855@BCDEJJ>>>?E>>>>@EJJF=<<<BEBBBC955//0*((+66::82@>?:;AD????@IIJJJGIJJJBFEED@@DBABC@CDJHJJJJFHEGIA>>><00,((''3457523CCFDCJFJJFGIJJIJGJEJJGEFCFFFFFJJIHGEDBAA@===?IJHJJHGEGHC::9:CCHDBG@FFEFDG=;<@5(((3>BBDGJEJEEJIGFJGE=8777GFEE?@B<76000&&&'+&&((00/CIDJGJHJJJIJIJJFIEJJJJGGHCBBFGHGABDBD/../56-(())3.**/1>?9889<9341/+)%$$%.11155=EHEGGIJHJJJAA@@JIGJHGJDCCDFJBAA;<;;BFJIJGIDFJJJJJJEFJJ1...DJIJHGIEEIJIJJJJJJ3334FFJHDJJJJA=D@JJJIJJJJJJHJIJIDDJIGE?9888FJ=B??>:::<JJJIJJIJFABAAHJHJJGHHJJH;:;97487886637<>CJ=<=7777?EECJFIHHGEFF@A?11019;<5<>?9=:<>>1111HCCJJJFJJFHDEFJJIJFJE?BGJJJJEGA4444CDBABEDIIJGJEJIJEFDDJGJDA7BA=D@@A5554>9:=9****3566EIJHHHIJBB?=JJJJHJJ<==>GDHHJJJJJIJHJGJFJIJGJJJFJA==AJJHIHJJIIJJIJJIJFGBDJJJGJJJJJJJFGJCBCAHFFHJJA??>==<>D>JJ@??@IC8759:7788:<>>CE?@=3-*'))99;=JCGJHDEDFEAA@ACDEFJHJHFGJGGFJJJJJGJJEJJDDDJJCAAA;666HHJBCCCG@ABACBJJJHIJJJJJJJJDED2111B@-,,((()5655>>;;:922.-.-/,5/012FB@BFGJIGIFJH;54460-.157::AA@HJJJHJGIEJHEJJJGBBBAJ>FFJJFIJBGGFC@=**+=ECEJFJFJHJIBB<<@=FGJF856'$&&-1.127B?99=:???EFFJJJHJE<<::1//.*+*('''++'(*.1/*)(((++///566?FA>;::1/./2-253('**))''(&)));>>?=>DGJCCBD>.*))*-+***),*((%(((34741((((((*''''+''.39:=CCDFDJGGIIJJHJIGGIJJHJIJJJGHJFGHGJJGJHJJJHIHIECDJJGJJHIEJIFJFGJHGIJFFJJJIHJGHHJJDFIDCFJJIHHGEEEJIJJDHHJJJJGGIJEJDFE::;BGGJDHECD=:6&%
@Stanford_t7w_3_T7_No_SapI_2_Linear_5500_361
GTGCAAGTGGTTCTAACGATAAGACCTTACGGTACCGTGGTGGTGAAGTCATTATGGTCACTTCCGGTTCCGGTATGGGTAAGTCAACGTTCGTCCGTCAACAAGCTCTACAATGGGGCACAGCGATGGGCAAGAAGGTAGGCTTAGCGATGCTTGAGGAGTCCGTTGAGGAGACCGCTGAGGACCTTATAGGTCTACACAACCGTGTCCGACTGAGACAATCCGACTCACTAAAGAGAGAGATTATTGAGAACGGTAAGTTCGACCAATGGTTCGATGAACTGTTCGGCAACGATACGTTCCATCTATATGACTCATTCGCCGAGGCTGAGACGGATAGACTGCTCGCTAAGCTGGCCTACATGCGCTCAGGCTTGGGCTGTGACGTAATCATTCTAGACCACATCTCAATCGTCGTATCCGCTTCTGGTGAATCCGATGAGCGTAAGATGATTGACAACCTGATGACCAAGCTCAAAGGGTTCGCTAAGTCAACTGGGGTGGTGCTGGTCGTAATTTGTCAGCCTAAGAACCCAGACAAAGGTAAAGCACATGAGGAAGGTCGCCCCGTTTCTATTACTGACCTACGTGGTTCTGGCGCACTACGCCAACTATCTGATACTATTATTGCCCTTGAGCGTAATCAGCAA
+
%%%&%$$%#%(&$$$&('''&+%%%'-+%(&&&))*)24=HJJHJIJJIJJHHHEECGGGGCBADABCCHJDEJEE'''(DBEDFGHJJHFJGJJJCHBBFIJJGJG=:4488DCGFJJHIGHFCDD@BBB?=>>JIJIBBA@CA655@BAADEECEEJJJJJJAJEFIFJIJJJHJHHFDHJJJECG?D42223:<=AJDIJFJHJJJIJJJJDCFGJ<;;<JJJGFHDIJHHJJJJJJJJJHJJJJGCFGGFJHDJJEEJA=;<;....<<3236BFJGEJH>===GFJJGJEDJHEJIDG?JJJFJIHGFIJ?>JEJJJIECBIJJ;:;=@DFHJJDCJFH=<<<HJGGJGGJIGJIJJJIJJJJHJJHJJJEEEHHJGJFJGIJHFFHFJJGJJJJJIJIJGJJIDJIEEIEFGJJGGFD411EBDJJFIHJJJHJ====JJJJJ@DBCEFGJGIJJJJJIHEGJIJJJHHJJJJJJJJHH<<;31023.../<=@JFIJHIIJJFJCDD??@?J@A/,'%%'''CJE@@JJJGHJJJFJFGIJIFIFHE@DEJCJJDG9733>>;>?ECJGHJIJHJGGJJHJJJJJJJJJJHJDGHFJJIJJDDDJJJJFFGGFJJFJJIIFECCHIGJ@?=<98445'&&&()
@Stanford_t7w_3_T7_No_SapI_2_Linear_5500_362
CGGAGCATTAGACGTTTCGCCATGACGGTCGACAACCTTCCAGTATTGCTGCACCACACCTGCCCGTACCCTTTATTGTTCGTAGCGCCCTGCCACTCCCAACACCCAGAGGAAGTCACCTTGATTCGCTCAAGGATTTTCTCCCGCAGTTCCACTTAGAAGTCTCCGTCTTCGTCTGCTTCCTCGGACTCTTCGTCGTCTTCGTCCCAGCTTTCTTCGTCGCGTGGTTTGCTCGCTTTGGCAGAACCAGAGGCAACGTGGCCCGTTCTGCTTCGACTTCGTCAGCCCAATCGTCTTCACCGCCACCAAAGGTAGCCAGTTCGACCAGCATCACGGATTCCAGTTGCAGCTTAACGCTCGCACCTACAGCAGTGTTCCACTTGTATGGAACCAGAGAATATTTAACTTTCAGCTTAGAGCCACCACCGATAATCGGAACGTCTTCATCTTCTTACCTTTTGAGTCAACCACAACCAGATTGATGTGCTTGGTCTCTTTGGTCTTCTTGTCTTGGAAAGACGCGTGAGCATTTGAACTTAAAGGTAGTCGTACCGTCACCGTTATCGAAGAACGGCATGTCACCCTCATACGGTTTCAGCGGTTTCTTACCACGAGCTACAGCAGGTGGATTAGCTTCGTATTCCTCAACGGCAGCAGCATAAGCCTCTTCGTGACACTTCACGATTTCATCGACCATACGCTGGCAGCGCGGGTCTTTGTTGGGAATAGTCAGGTCAACTTTATAGACACCACGAGGGTTCCCAAAGC
+
)(((((((,&%*'')()+'&&$##&'&'(,/02;<B6=3,4'-,,,+((+,/33GFGBB>?DJJJDJJJJEJHJHJFIJJFIGJJJJHJJJJJJJGJIJJJJJJJJJFICEFAC??>666<B4:CJHCBA?64466*))645/0/(GC>8,))+&''((;?GIJFIJDHHEGJACBBIDB@@BBCCHFJFDGF><>?>?@@:22BFFI;JEFD>624**GIEJJJDEDFIJAA=;<?>8:;<8778CBB@?>?>>?>&&&')*.'()(0***,6((((0000300/26.--->>>@JJJEIIGIHHJHHJJJJ;;;<FJGI>GEFIJHJCAA//..22*((')&(*2,-./////2<80/31234:>A@EIHJDFJJJJGJIJJGHJJJEJIE>;@FBBBJIGJDA@@@++++EFAJIJJJHJJJJHGDCBBC6766<;78761-''EFFFJHCJFEHJJ?>>@GIGIJJJJJJJJJJJJGJFJJGJFJABABH?J:H?FDHIJJJJHJJJGIJFJJJJ>760/..35<@@C>>?>??>DEEGCAA@AJJFIGCFHHGGFJJJHJHHEGJJIHHJJGHJJJJJJIEJJJJFFDGJFJJJGGJHJJJJGJJIJHGGJJJHJHHEHJJF@::BBEBE?<>@AA@@FJJJIJJJGJJJJHJHFHJFFEJHJB?44BGJGGJEGJEGJGGJJJJEBBCDDBFGFHJFFFEFHGJBDEJCAAB>HB000CA>=>>><<GHJJJJJJJJJCDCDGIFJI?>>@DBE112//,,&
@Stanford_t7w_3_T7_No_SapI_2_Linear_5500_363
TGTGTTTCGCAGAACTCTCCATAAGACGTTGGAGAACCTTGTATAACTTAGTACGTGAGCTTGAGAAGACAATACGGATGTCTAGCTCGGGGTGCTGCTCCCTAATTAATAAGTGCTTCTTTCTATCATCGCTTTCCCACAGACCCTTTGTCTCAACGAATATACCGTTTGGAAGTAAGAAGTCTGGAGTGTAAGTGTGATTGCTCGCCGGAATTACATAAGGCACTTTCCACTCTTCATACTCGAATTTAATACCTTTTGATTCCAACTGCTTTGAAACCTTGTCCTCTAGGCCAGAGCGAAACGCTCCAACCTTTCGGATTCCTTTAGCGCCGTAACCTGCCATGTCGCCTCCCTTTGCGTATATCACAAATAGTCTGTTGGGAGACACCATAGGTGCGAGCTAAGGATACATTGGACTCGCTGGACTCCATGATTGCCATTACGTCTTCATCTGAACGTTTATACCCCTTGTGTGAGCGACCCTTATTTACCATGTCAGTGGAGTTCTCTTTGGAGTTCCTATGGATAGGTGTTCAGGGTTACAACATAATGGATTATCACAGGAGATTGCAGGACGGTAGAACCTTTCGGAGCATTAGACATTACGCGATGACAGTAGACAACCTTTCCGGTATTGCTGCACCACACCTGCCCGTACCCTTTATTGTTCGTAGCGCCCTGCCACTCCCAACACCCAGAGGAAGTCACCTTGATTCGCTCAAGGATTTTCTCCCGCAGTTCCACTTAGAAGTCTCCGTCTTCGTCTGCTTCCTCGGACTCTTCGTCGTCTTCGTCCCAGCTTTCTTCGTCGCGTGGTTTGCTCGCTTTGGCAGAACCAGAGGCAACATAGCCGTTCTCTTCAACTTCGTCAGCCCAATCGTCTTCACCGCCACCAAAGGTAGCCAGTTCGACCAGCATCACGGATTCCAGTTGCAGCTTAACGCTCGCACCTACAGCAGTGTTCCACTTGTATGGAACCAGAGAATATTTAACTTTCAGCTTAGAGCCACCACCGATAATCGGAACGTCTTCCATCTTCTTACCTTTTGAGTCAACCACAACCAGATTGATGTGCTTGGTCTCTTTGGTCTTCTTGTCTTGGAAAGACACGTAGCATTTGAACTTAAAGGTAGTCGTACCGTCACCGTTATCGAAGAACGGCATGTCACCCTCATACGGTTTCAGCGGTTTCTTACCACGAGCTACAGCAGGTGGATTAGCTTCGTATTCCTCAACGGCAGCAGCATAAGCCTCTTCGTGACACTTCACGATTTCATCGACCATACGCTGGCAGCGCGGGTCTTTGTTGGGAATAGTCGGTGAACTTTATAGACACCACGAGGGTTCCGACCAC
+
%(&%%%+39==<:8548<::GIJDJFGDHDBCCCJJIFD=.HEJBAAAICHCJJJJIIJHJJDBC>623002??EABB@HB@=;;EHFEJJJJGJJGJJ>>96FCDECEJHE@BJIA@@@HJJFGJJIJJHFGIJGJHDHDDEJFAJJHAFHEJIGJFHJJHFHJGFJEIJJHFJGGIEJGHFHIGHIFJHFEEIIFJJGJIIJI=9989,&(*(((AAGDJGJGJ==A<JBFEEDD999669:DJJJJGJJGJFJEJHJEFJJHJFHHJJJJJJHIJHJIJIGIHJJJJJEJEE53.-.=>>JGFHFCBBDEE;@0+111@DECABF?@@AADDEFFJGEJJIJJJJHEEC<EIECJJ<GGGGDJJJIGJJJHJGEHIJJIGJIJECAB@CDFCFGJJJDBBGJDACFDA??DFHAAABEEGJJGIFFGJJGJJHJJJJFIEEED@A<751)))+)))''''./42222;:<<?JJJHEJJJGGIGGGJJHJIJGEJJCFEEGHHAEF??82/96EEEEJFJEGJJJHJIGJJJFJJEAABFJFFIFJEJEHJJJGJJ??7****.,*'&'**,,-.44596667A>=A3.:::BGIJ?@@BDEJGIGJEFHJHHG>=><<<=EJJHJJJJJ=JJJJIHFJJJGJFGJJFIIIJJJEDFFGCGJJGJJIFE??@@JJHJJIJIJHGEIFHJHHJHFJHGHJCHHIEFB(((66(=CCIHDJBJFIJJJJIJJJBAE?FGJJHJIGHJIHIJJHGIJJGHFJJJGIHIJF==>;A??EAA?@@BBBGJJ?>@?GEACAB:5FGFEGHJFIJGIJJGJ@ABBIEHJJEJJG<000AGFFEFIFHFGG@@@AJFDJD>BBABJBCDJJHJFGJJJJJJJJJJJIEGGJJIJHHIJIJJJHGHJJJGIJJH;JA188:GJJJJJJJJJJJJJIIGF?@CD<<>JJGJEJGC88BFJFGFEFIJIJJJJFJJGFIHFJDH@@AAJHJ?>JJFGIHEFFJJHEE>A@AED@CBCJIJGCCEJJJJIJFCCBACF9998><AACIJJJIJDJB=8888BCJJJJHFJJJJFJJJJFFIJJJJJJJGDGEHJGJAJDJJFJJJGIJJHIGB??DDE?>++++B@ABDFFIJJIJIJHJJJJGJF??>5555??@EIFGJHJC::::AB@CDDJIJJFEBDFIJGJJJGGHGJJIDHCECGJJFHEEHGECACAB96+*+./.-()(**)*--.=ABFEHGIDGIJFGJJHJGJJJHFGEFJJFGJEEDGGJFEIHCDDJA@?@GHJJ@@@@FFDGHEJJIIJDEDEIGHDIEJJFHD?=>IGJC@@@9210/...<?H@G;:::<A>8855679783-%%%%&&
@Stanford_t7w_3_T7_No_SapI_2_Linear_5500_364
TAAGCTGAAAGTTAAATATTCTCTGGTTCCATACAAGTGGAACACTGCTGTAGGTGCGAGCGTTAAGCTGCAACTGGAATCCGTGATGCTGGTCGAACTGGCTACCTTTGGTGGCGGTGAAGACGATTGGGCTGACGAAGTTGAAGAGAACGGCTATGTTGCCTCTGGTTCTGCCAAAGCGAGCAAACCACGCGACGAAGAAAGCTGGGACGAAGACGACGAAGAGTCCGAGGAAGCAGACGAAGACGGAGACTTCTAAGTGGAACTGCGGAGAAAATCCTTGAGCGAATCAAGGTGACTCCTCTGGGTGTTGGGAGTGGCAGGGCGCTACGAACAATAAAGGGTACGGGCAGGTGTGGTGCAGCAATACCGGAAAGGTTGTCTACTGTCATCGCGTAATGTCTAATGCTCCGAAAGGTTCTACCGTCCTGCACTCCTGTGATAATCCATTATGTTGTAACCCTGAACACCTATCCATAGGAACTCCAAAAGAGAACTCCACTGACATGGTAAATAAGGGTCGCTCACACAAGGGGTATAAACTTTCAGACGAAGACGTAATGGCAATCATGGAGTCCAGCGAGTCCAATGTATCCTTAGCTCGCACCTATGGTGTCTCCCAACAGACTATTTGTGATATACGCAAAGGGAGGCGACATGGCAGGTTACGGCGCTAAAGGAATCCGAAAGGTTGGAGCGTTTCGCTCTGGCCTAAGGACAAGGTTTTAGAAGCAGTTGCAATCGAAAGGTACTAAATTCGAGTATGAAGAGTGGAAAGTGCCTTATGTAATTCCGGCGAGCAATCACACTTACACTCCAGACTTCTTACTTCCAAACGGTATATTGGTTGAACAAAGGGTCTGTGGGAAAGCGATGATAGAAAGAAGCACTTATTAATTAGGGAGCAGCACCCCGAGCTAGACATCCGTATTGTCTTCTCAAGCTCACGTACTAAGTTATACAAAGGTTCTCCAACGTCTTATGGAGAGTTCTGCGAAAAGCATGGTATTAAGTTCGCTGATAAACTGATACCTGCTGAGTGGATAAAGGAACCCAAGAAGGAGGTCCCCTTTGATAGATTAAAAAGGAAAGGAGGAAAGAAATAATGGCTCGTGTACAGTTTAAACAACGTGAATCTACTGACGCAATCTTTGTTCACTGCTCCGGCTAAGAAAGCCAAGTCAGAATGTCGTGTGTCCGTGAGATTCGCCAGTGGCACAAAGAGCAGGGTTGGCTCGATGTGGGATACCACTTTATCATCAAGCGAGACGGTACTGTGGAGGCAGGACGAGATGAGATGGCTGTAGGCTCTCACGCTAAGGGTTACAACCACAACTCTATCGGCGTCTGCCTTGTTGGTGGTATCGACGATAAAGGTAAGTTCGACGCTAACTTTACGCCAGCCCAAATGCAATCCCTTCGCTCACTGCTTGTCACACTGCTGGCTAAGTACGAAGGCGCTGTGCTTTTCGCCCCATCATGAGGTGGCGCCGAAGGCTTGCCCTTGGTTCGACCTAAGCGTTGGTGGGAGAAGAACGAACTGGTCACTTCTGACCGTGGATAATTAATTGAACTCACTAAAGGGAGACCACAGCGGTTTCCCTTTGTTCGCATTGGAGGTCAAATAATGCGCAAGTCTTATAAACAATTCTATAAGGCTGCCGAGGAGGCATATCCAAGTGTGGGAGGCAGCCAATGGGCCTATACCAAAAGGTTATTATATAGACCACATTGACGGCAATCCACTCAACGACGCCTTAGACAATCTCCGTCTGGCTCTCCCAAAAGAAAACTCATGGAACATGAAGACTCCAAAGAGCAATACCTCAGGACTAAAGGGACTGAGTTGGAGCAAGGAAAGGGAGATGTGGAGAGGCACTGTAACAGCTGAGGGTAAACAGCATAACTTTCGTAGTAGAGATCTATTGGAAGTCGTTCGTGGATTTATAGAACTGAGAGGAGGGAATTGCATGGACAATTCGCACGATTCCGGATGGTATTTCTTTACCACATTCCTTGTGACAACTGTGGGAGTAGTGATGGGAACTCGCTGTTCTCTGACGGACACACGTTCTGCTACGTATGCGAGAAGTGGACTGCTGGTAATGAAGACACTAAAGAGAGGGCTTCAAAACGGAAACCCTCAGGAGGTAAACCAATGACTTACAACGTGTGGAACTTCGGGGAATCCAATGGACGCTACTCCGCGTTAACTGCGAGAGGAATCTCCAAGGAAACCTGTCAGAAGGCTGGCTACTGGATTGCCAAAGTGGACGAGGTGTGATGTACCAAGTGGCTGACTATCGGGACCAGAACGGCAACATTGTGAGTCAGAAGGTTCGAGATAAAGATAAGAACTTTAAGACCACTGGTAGTCACAAGAGTGACGCTCTGTTCGGGAAGACGCTACTGTGGAATGGTGGTAAGAAGATTGTCGTTACAGAAGGTGAAATCGACATGCTTACCGTGATGGAACTTCAAGACTGTAAGTATCCTGTAGTGTCGTTGGGTCACGGTGCCTCTGCCGCTAAGAAGACATGCGCTGCCAACTACGAATACTTTGACCAGTTCGAACAGATTATCTTAATGTTCGATATGGACGAAGCAGGGCGCAAAGCAGTCGAAGAGGCTGCACAGGTTCTACCTGCTGGTAAGGTACGAGTGGCAGTTCTTCCGTGTAAGGATGCAAACGAGTGTCACCTAAATGGTCACGACTAAGTGAAATCATGGAGCAAGTGTGGAATGCTGGTCCTTGGATTCCTGATGGTGTGGTATCGGCTCTTTCGTTACGTGAACGAATCCGTGAGCACCTATCGTCCGAGGAATCAGTAGGTTTACTTTTCAGTGGCTGCACTGGTATCAACGATAAGACCTTAGGTGCCCGTGGTGGTGAAAGTCATTATGGTCACTTCCGGTTCCGGTATGGGTAAGTCAACGTTCGTCCGTCAACAAGCTCTACAATGGGGCACAGCGATGGGCAAGAAGGTAGGCTTAGCGATGCTTGAGGAGTCCGTTGAGGAGACCGCTGAGGACCTTATAGGTCTACACAACCGTGTCCGACTGAGACAATCCGACTCACTAAAGAGAGAAAGATGTAGAACGGTAAGTTCGACCAATGGTTCGATGAACTGTTCGGCAACGATACGTTCCATCTATATGACTCATTCGCCGAGGCTGAGACGGATGAACTACTGGCTGAGCTGGCCTACATGCGCTCAGGCTTGGGCTGTGACGTAATCATTCTAGACCACATCTCAATCGTCGTATCCGCTTCTGGTGAATCCGATGAGCGTAAGATGATTGACAACCTGATGACCAAGCTCAAAGGGTTCGCTAAGTCAACTGGGGTGGTGCTGGTCGTAATTTGTCACCTTAAGAACCCAGACAAAGGTAAAGCACATGAGGAAGGTCGCCCCGTTTCTATTACTGACCTACGTGGTTCTGGCGCACTACGCCGACTCTCTGATACTATTATTGCCCTTGAGCGTAATCAGCAAGGCGATATGCCTAACCTTGTCCTCGTTCGTATTTTCAAGTGCCGCTTTACTGGTGATACTGGTATCGCTGGCTACATGGAATACAACAAGGAAACCGGATGGCTTGAACCATCAGTTGGGAAGAAGAGTCACACTCAGAGTCAACAGACTGGTCCAACGACACTGACTTCTGACAGGATTCTTGATGACTTTCCAGACGACTACGAGAAGTTTCGCTGGAGAGTCCCATTCTAATACGACTCACTAAAGGAGACACACCATGTTCAAACTGATTAAGAAGTTCAGGCCAACTGCTGGTTCGTATGTACAACGTGGAAGCCAAGCGACTGAACGATGAGGCTCGTAAAGAGGCCACACAGTCACGCGCTCTGGCGATTCGCTCCAACGAACTGGCTGACAGTGCATCCACTAAAGTTACCGAGGCTGCCCGTGTGGCAAACCAAGCTCAACAGCTTTCCAAATTCTTTGAGTAATCAAACAGGAGAAACCATTATGTCTAACGTAGCTGAAACTATCCGTCTATCCGATACAGCTGACCAGTGGAACCGTCGAGTCCACATCAACGTTCGCAACGGTAAGGCGTATCGGTTTACCGCTGGAAGGACTCTAAGTCCTCTAAGAATCACACTCAGCGTATGACGTTGACAGATGAGCAAGCACTGCGTCTGGTCAATGCGCTTACCAAAGCTGCCGTGACAGCAATTCATGAAGCTGGTCGCGTCAATGAAGCTATGGCTATCCTCGACAAGATTGATAACTAAGAGTGGTATCCTCAAGGTCGCCAAAGTGGTGGCCTTCATGAATACTATTCGACTCACTATGGGAATTACCATGCGTGACCCTAAAGTTATCCAAGCAGAAATCGCTAAACTGGAAGCTGAACTGGAGGACGTTAAGTACCATGAAGCTAAGACTCGCTCCGCTGTTCACATCTTGAAGAACTTAGGCTGGACTTGGACAAGACAGACTGGCTGGAAGAAACCAGAAGTTACCAAGCTGAGTCATAAGGTGTTCGATAAGGACACTATGACCCACATCAAGGCTGGTGATTGGGTCCAGGTTGACATGGGAGTTGCTGGTGGATACGGCTACGTCCGCTGAGTTAGTGGCAAATATGCACAAGTGTCATACATCACAGGTGTTACTCCACGCGGTGCAATCGTTGCCGATAAGACCAACATGATTCACACAGGTTTCTTGACAGTTGTTTCATATGAAGAGATTGTTAAGTCACGATAATCAATAGGAGAAATCAATATGATCGTTTCTGACATCGAAGCTAACGCCCTCTTAGAGAGCGTCACTAAGTTCCACTGCGGGGTTATCTACGACTACTCCACCGCTGAGTACGTAAGCTACCGTCCGAGTGACTTCGGTGCGTATCTGGATGCGCTGGAAGCCGAGGTTGCACGAGGCGGTCTTATTGTGTTCCACAACGGTCACAAGTATGACGTTCCTGCATTGACCAAACTGGCAAAGTTGCAATTGAACCGAGAGTTCCACCTTCCTCGTGAGAACTGTATTGACACCCTTGTGTTGTCACGTTTGATTCATTCCAACCTCAAGGACACCGATATGGGTCTTCTCCCGTTCCGGCAAGTTGCCGGAAAACGCTTTGGGTCTCACGCTTTGGAGGCGTGGGGTTATCGCTTAGGCGAGATGAAGGGTGAATACAAAGACGACTTTAAGCGTATGCTTGAAGAATG
+
-&&',312:@DBD?B@D=<==EJFGJGJJFJJFJD;::<<DEHFDJFDIGJDFEJFJ<;::76)%$$%($&%%%%**137@;::=EJIJJJJJJHJJHJHEEGJHGCJ8788HJFJGCEBAD=744579==>GGEC@??@JB??EEC9200,,+***()(&''(&++.7<?>=>AAEFFF((((ACFFJJFFGGJJDDEDJJDF:89C@<JIGJJJFEJJJJJJGIJHJCIHCAA;5,+**,--..))()*,((*&'&$$%&*56656;41*458>>>FHGJ6667:999<-,,.2'%$%%%+*+++,DJ@?=>@G@?@JJHIJIJFDCCH4336ACECDDFIJFJJGDGJDFJJJJJJEJIIJFHJIFEEGFIJJJJEJDEA@7669FD>=:988;;<DDDBAAAEHJIGHFDFEJGJJJIGFJJFFEFJFJJJHJFJJJFHJJFJGJJJGIGHJGJJJHJ1811CEJCFJJJGJDHEGJDIEHHGEIJJHIJJGCDJFJJJJJJJJHHIJJ>C9778988567569>JJBDDIJHDBA?<444;7/...=AEIJGGJJJJJJJ>>??JIGEHDGFHCA=3103789;=CGGJIHJJJIJJJBADBDE@A>=?>8----B?GFJHGFFGEJJJFIJIHHFDBGDGEHHJIFHDJEDDJ??@>@ABJJJJJGGEJGJIJJ>F@@H@@@AHJDBEEJJJGEFGCAABBJ::::E655431,*)(()23/-,,1;3211/*)()*)(()??;:-,,,<?BBAFDDIJEGFJHHHBFFFJGEFEGJHFFEJJJHJJJJJEBCBBBCEC==@>@???FJJJHAEGA@A?JJIIHGJJGGHJHGFDJJJI1112'&&,6=@FEJHEEFFJIEJIJFEDJGFHGH>=IJIJIHIHFB@??@??<=22228<::68765<=<:::?;9:?ABECDEGHJJJFEJEGJCACCJJIJJHJJEJ:,,FBCDBABEIJEJIIIFJHJJGJJJEECDFEJJEGHFHFHCEGJJJA@AAEEFECABAB8??DECEA<;:>JHJJHIJHJJJHGJIEGHBCDFDAD@DDJF?>=77JJJJIGD@BDEAGJH@@@@?CIJJJHHJJGJJJCAGJJFJJEJHJJEJJG?>>CJFJHBBE?BAIIHJJGJFJJJJJGHJJHJJJFGHJJJJGD>==><>=2'')*17-)*--(/.-.-)'())**00(()).+J(((44433268'''',-5=>>@87:AFFDAEFDFHBDEEEDBCEDAACJGIDFEHFHE?IJJFHHJJFFIJEFEFHC@8889IBFD>567:<<<=@BGIHHJJJFJFFJFJEFEJFCHHFJHEHEJFJHHBA@=.---:9;::;EEHJJJGJJIHGIIGJFDJJJJJJJFDFCGFEFGEE@3(&&'((((122,,,/22246?C>=<>CGJFGJ?,,,,FJJJ@==<2110125-'(44:?JC>=@A@EJ>;;;<=449<GF@?@@GA?;.,*),*****<?DEJFHFGIJJEJE::::HCEDB@???9---.;>><::,,>CDJC>996:54543/120////5:<<5555;9;=;66*;<==;:99<:;;?<==<<<<==;;;<=>=<<<=?@<<;7889?BECCEDA<<;888899:<=<<<=>?<:9::75558=>4444=>>>>=<;;<<;84/,,11+(%%&&,-<<<;877655333;DJ@?>?ABDBFBAA?===?@>><::977AA?>===<<<<@J>;;=>@B@=<==?8889?>>?@DF=/..-0/--..9)45;:99:;<?5777?>?=>B?@>9?BBA@ABEB?><;=<?A>=:::;<<=>@AA??>==>?>:::9<<<@>=;9::<@AA><62222732497799:=?>@ABC>;::<?DDDDBACCCAA=<;;=>?C?>>>A>==>A@A@A<;;;@ACD??=<<<89CD?6666?>@CB=<&&&('(*/3311202223445'&&+)*28=<AB@B@??>??B@>>?D@;;;;4444=640**+(('/0179896698:===;=????A??>?A@EF@<37.-,+++,12359977-**+23-()):9>B>>==AEJB==?@FEEA??=>??@;::9@@DD6556=CBDDC?<;;<?BA@?111((((47J>>@@AA?=>AEB>>=?BADCD@>@@@AA=6445=???>?:887;=<;:;<?C@>==<=?>@AG?><=A222+,,-67:44434.0//2(%%()))*/26<<@=541278>@?>>>:::8555:=:<<>AA??@??AA@@@?@A@?<>;&&&&0-,.-60/777:8788>=>>@CEA@?<=>5444;:<=>@@?>>>>=>>:;:;?????ACHDBDAI>300B>=>=>C=<==?@>?ACA?;;;;@BDBB??>=>>??/./BBBA@>>?@DB>>---4<4.-,*++&%%&)138?>@BACB??>?>>>:FJJJGHDHIJIJJJIJEIJIJICFBCIJJGJJDIGDEBDJDECFBB:24567<<::767<7877EDHBBAAGJBCGGJJIJIJJJJIJDEEGJIHIEIHJGJJEFIHJJJJJIIJJJJJJIIGGHGFEDCJA<JGD;998=>=@JJJJJJHJJJJIJJJJIJGJGFGJFG:77CD8888>FDAABEJIJHIHIGHEEGJGFJJIJJIJJEHJJHJJJJIFJHJEFGJJEJHEJJJIFCA>>??B<@CIFJGJJJGHGJJJ<::;@;66=@CCHFIHIFJGJ=>=921.06@@9A777GFEFIFHJJJJEA?>@@AGFEDGFGJDCIHJGJJJIJ@@@AJJHJGHFCBDFHJHJ=<;745<>5455+--''''-'&%$%%%(()(()*/047=7@?95555556BDE?<<GIC>>?IJJIIHBFHGFJGI::::::;:DADBCDDCDJGHEJHGJDEEB==9...(0106669<CJJHJEEJJFJJEJEHJJJJ777ADIFJFHJJJJJJHJIFECCDJJJJJC@88@AAAC333GHCBBCGAAA<==>3226;35:))))AD???>>CCGFB:760,.*)*465468:>>8:957722277788>:;@AAJJFJJEFDEHGJJJJJI>>??7556@6556??>?B)(''(,,,*1JJJ-+++,()'&&)*<?AFDDFJ?>>@G@AA@GJJJGIJHJJEJFJJIHIJJJF6555?>>2171@7767JJCCBFDGGJFGHFHJFHJI@=<<<<@;=('''3/..***++***+)+<?JHIHJJJJJHJJHJIJA@EFJIJJJIIDEDCFJJJIGHJJJGHJJJJJHJGEJECEDIEFJJJJJGJIIJJJJJIGJJHGGFCDDFA988>C?>AAJJJ?@@@JJFJEDGIIGHIGJIJHJJJIJHGHJIHEGBBJHFJGJHJJFJJHJ333333/011843323470'(;<:00JIJJFJIHJJJJJHJIJJIJJJJIJJJJHJIIJGJEJJIHFJJJIJJJHJIJJJHJJIHJJJJJJGGJJJJJ@@<((((*)-)128?<<<=CBAFFFJDJJBGFEJJHHGJGJJGHFIJJGJJHJG=<33??FJD>==A<:::=<<665++++AIIJDHEAACE=:88>J65555?@GGJHHHJFJGJJJFHJJDJGJIFJJJCHFDEEJJHGFHJJJIJGGHJJJ@@41**-$$&(),.3**<:556<<:;DDEIJCAB@JJJJJ@@AAJJJJFFJJJJIJJJJFGJHJJJJFJJ>D<77:54+*)+*-:;>?5445=<899ABCACC:777<4238/001=6A@<:778;DBCIHECJJGHJJJJEJJEGJGJJJJJJHB@@?JB<?94544<<=A/++,:=)))*855../.(+++.,,,,,-27?ABDJCD?>DEE=<=<BHEIDEJGFFJJIHJGGJJJJJGJJHHJJJGJIJGFGEADBB@EGED;876797789<EJFFIJJGIJJJHDGEGJCDEGFJIJIHJDDJJAFDFIJJJEGDDEHIDFEEJJGGCA>>?A;;;;>BGECFCCEAGJJJF@JFGFJJIJJJJJIJJJJJJJJIJJJJJJIIDCJJJHDJIJJDHHJBE-.4488?@EJIHJJJJEJJJGIJEDEBEHEEJIG???@FJGIJIJJIJJIIJJHG==>10/-,,-.'%$$&'''AICJIHJD9:ABHFIFDDCA@BDCIJ000:?DJEEJHJJGHADBBFFAA@@?>=<<B>66,''';1112445..---.00JACCDHJEJCABFJ=<<=AAADEDDJDDHHHGJIA???DEJJIHCFG>=<<CACA>DB??@DBFBCJHJHJHE00//9823333?B::964--217..<<CBBJJGFJHIJFDGJJJJFEGJGHJIJJ<763.--0+)()-.01790&&&**%%'(%%$''()7788999<<:;9889::9DCCBIHFHJJJJJJ999677:F>>GJIIJJGFIJJJJJJHJEJJIIIJFJJJJJJIDF>7314<<11DFJJIGJFFJFIHBC@D@377>GECI7666>DGGJJJGIJIJDDEDJBAACBCBCGFA>>A@BG@DFFEEHHFJCHEGHJJJGJJJJGJJHJJIJHCCCEHHJGGJJJFDE5458:1111<:::<CAJJHE?7/,(''$#$$).;::=@ECIFHJIED)(((FJJIJJHFBDCJEGDDD1FH+**+>>===>?4445641111:BHGGJHJJJJIJJJJBCDDH>=<;=22,323448:IJHJ4335<?=5554768CE???@JHJIJJJJJJJCC?A))))46:JIDCDEGJGF=99....FJJHBAA?5@<?HJFJJJJJIJJHJHIJFJJJJJEFJEGFJJJFECHJJJGGJIJHGGIJJJHJJJJJHFJED9BGJJJEFHICCCCFBFB;E;JJHDGJJJJJIGJIEGCAFB>98786IB@@A84457CABA@BBCAJB54/0.-.03==E@<=EGGJJJEEJEJFJGEJDGJJJIHJIJ@HFGGJDJBA?@BFDJFJHJFDGDJJJJFJJGFDDECFEJDA7766<<@?@>?@;CGEJ=<<<FGIJIJEJJGFJJFHJJGGJJJJJJFJHIEDHA=:1:(JHIHHJHIJJJJJIGJJJIIGEIHIJJHGJJEGJJEBCCBCCFJHD?CEDEIGJJJFIIJJGICJJJCCC=>?80/12;<<5+*((,)../01>CBCBCECAA;IHJJHJFEDC?0/,.**-3<::77:9>AFDBABBCCB?>98<;<<////@HFFCFC@?AEE@>5435555>?DBB>@DJ@<EFJEHEGEDFF@=:722(&
@Stanford_t7w_3_T7_No_SapI_2_Linear_5500_365
ATCGCGAGCAGACGTTGTGTCGGAGGCAGGACGAGATGAGATGGCTGTAGGCTCTCACGCTAAGGGTTACAACCACAACTCTATCGGCGTCTGCCTTGTTGGTGGTATCGACGATAAAGGTAAGTTCGACGCTAACTTTACGCCAGCCCAAATGCAATCCCTTCGCTCACTGCTTGTCACACTGCTGGCTAAGTACGAAGGCGCTGTGCTTCGCGCCCATCATGAGGTGGCGCCGAAGGCTTGCCCTTCGTTCGACCTTAAGCGTTGGTGGGAGAAGAACGAACTGGTCACTTCTGACCGTGGATAATTAATTGAACCCACTAAAGGGAGACCACAGCGGTTTCCCTTTGTTCGCATTGGAGGTCAAATAATGCGCAAGTCTTATAAACAATTCTATAAGGCTCCGAGGAGGCATATCCAAGTGTGGGAGGCAGCCAATGGGCCTATACCAAAAGGTTATTATATAGACCACATTGACGGCAATCCACTCAACGACGCCTTAGACAATCTCCGTCTGGCTCTCCCAAAAGAAAACTCATGGAACATGAAGACTCCAAAGAGCAATACCTCAGGACTAAAGGGACTGAGTTGGAGCAAGGAAAGGGAGATGTGGAGAGGCACTGTAACAGCTGAGGGTAAACAGCATAACTTTCGTAGTAGAGATCTATTGGAAGTCGTTGCGTGGATTTATAGAACTAGGAGGGAATTGCATGGACAATTCGCACGATTCCGATAGTGTATTTCTTTACCACATTCCTTGTGACAACTGTGGGAGTAGTGATGGGAACTCGCTGTTCTCTGACGGACACACGTTCTGCTACGTATGCGAGAAGTGGACTGCTGGTAATGAAGCACTAAAGAGAGGGCTTCAAAACGAAACCCTCAGGAGGTAAACCAATGACTTACAACGTGTGGAACTTCGGGGAATCCAATGGACGCTACTCCGCGTTAACTGCGAGAGGAATCTCCAAGGAAACCTGTCAGAAGGCTGGCTACTGGATTGCCAAAGTAGACGGTGTGATGTACCAAGTGGCTGACTATCGGGACCAGAACGGCAACATTGTGAGTCAGAAGGTTCGAGATAAAGATAAGAACTTTAAGACCACTGGTAGTCACAAGAGTGACGCTCTGTTCGGGAAGCACTTGTGGAATGGTGGTAAGAAGATTGTCGTTACAGAAGGTGAAATCGACATGCTTACCGTGATGGAACTTCAAGACTGTAAGTATCCTGTAGTGTCGTTGGGTCACGGTGCCTCTGCCGCTAAGAAGACATGCGCTGCCAACTACGAATACTTTGACCAGTTCGAACAGATTATCTTAATGTTCGATATGGACGAAGCAGGGCGCAAAGCAGTCGAAGAGGCTGCACAGGTTCTACCTGCTGGTAAGGTACGAGTGGCAGTTCTTCCGTGTAAGGATGCAAACGAGTGTCCACCTAAATGGTCACGACCGTGAAATCATGGAGCAAGTGTGGAATGCTGGTCCTTGGATTCCTGATGGTGTGGTATCGGCTCTTTCGTTACGTGAACGAATCCGTGAGCACCTATGGTCCGAGGAATCAGTAGGTTTACTTTTCAGTGGCTGCACTGGTATCAACGATAAGACCTTAGGTGCCCGTGGTGGTGAAGTCATTATGGTCACTTCCGGTTCCGGTATGGGTAAGTCAACGTTCGTCCGTCAACAAGCTCTACAATGGGGCACAGCGATGGGCAAGAAGGTAGGCTTAGCGATGCTTGAGGAGTCCGTTGAGGAGACCGCTGAGGACCTTATAGGTCTACACAACCGTGTCCGACTGAGACAATCCGACTCACTAAAGAGAGAGATTATTGAGAACGGTAAGTTCGACCGATGGTTCGATGAACTGTTCGGCAACGATACGTTCCATCTATATGACTCATTCGCCGAGGCTGAGACGGATAGACTGCTCGCTAAGCTGGCCTACATGCGCTCAGGCTTGGGCTGTGACGTAATCATTCTAGACCACATCTCAATAGTAGTATCCGCTTCTGGTGAATCCGATGAGCGTAAGATGATTGACAACCCGATGACCAAGCTCAAAGGGTTCGCTAAGTCAACTGGGGTGGTGCTGGTCGTAATTTGTCACCTTTAAGAACCCAGACAAAGGTAAAGCACGTGGGAGGAGTAGCCGTTTCTATTACTGACCTACGTGGTTCTGGCGCACTACGCCAACTATCTGATACTATTATTGCCCTTGAGCGTAATCAGCAA
+
((&)(&&&&$$$%'%&%$%%''''--'(--.232101<==FJJGJGJDGIIJJIFEJJJFHEFEIJIDDC=<<=CB??<90/03;:::AB@ACDEBG8BCADJJFJEJJJEJDHFHGHGJEB@??BDJJEEGDEJEJJHJCCCED?>=FGJJEJGDJFJJEJJDHJIIJJHHJJIIJHJJJFIGJFAAA@DA@A?>52.-/731010'&''''0@<B>6545:9:<<?:765444>AB>?<=;@BA>J::BBGCCCBC@;<ABEEHFJJJJJJJJGGFGGABBBJFJJJHIHJJJJFJJHHIJJJJE?=3334768,'&&'4;=@@@>B;2346?:,,=@@BJJJJCJICBBBBABEIDEDHDAB>==;>99)))+:>DG?===GDCCGFJCABBJHDDCFJDJECJEJEHIJGFHEDEAFGDFJ<;?CHHJFGFJJHG3333IJHJEE>666EEIEFJIHGHJJJIJJJJJJIHGHF@?A?HFGEJJJJDCC43359213-2>A@ACCDJHDDFFJJJJJJFCA<JJHJFIHGJEJFIJHGJJBC>4021++01:;EGFCJJJFGEEC?4888?@ADGIJIJIG55558420200137?FFGIGHIDCGHGE?GJJFFEEGEEJIEGJEJGGGHJFIHHJIJEECCCDGGJJEGGHJFCA???111198:DGJJEABBFHFIFJJJJHHJ988:9999<@DJECIJIJJIEGJHJHJFFJCBAABBCDF@??CJHHIGFEHJHJJJEJJJIGDDGGFIEGGJJFGIHJIJJIFJFJGHJJJJGFFJJJIFGGGGEBBJJGJJABBC<4JE==??CBBDEGGHJJHGEGIJJIJFIGDHJIGEFH33311,-*&&''(+:8JJ?>CBCF86569:0..4:;::****=GIEJJJFGJEFIHJHGEJDJHJIIGJJJJEJHC???JEA@BJJHJJJGJHJJJJJJJFFIJGGJEJDBCCJHHJJJJHJJJJJGJJJJFHJIGJGJJJJJJGHFDHJEHIJGIJIHC6///20//0:9;BJJJIHGDAC9=?@=;<=>1111112EFHDHHIJFEFJFIHJIJEIF5444888;@=BA@?;::;@B?@BEF669951224,-1/+++@JJJJEDCEHJHJIFEJHJJFJGGJJGG999:EI??:9778878ABEGEFJJJGIEIJEHJJIJFJGFHJJHFHJHFJJIJJJJJJFEEJJJDGHHFHJGJIFIJGJB??@@FFHDGJEEFJHHJJJJIGJJEEHD>>>JJJGFJDIJ@>;;>>JGJJJJJJJGJJEEJJFHGEFJIJGJGEDJGJJIJJJHJIJJ@GJ==>=?FJJIHIJGEFHIIIGHB@BDJJHJHHFEEHJJHHJIHJHHJIJJFBDBB@ADFGHIJC;;2GHJJHJJJIHJJJJJJJGGJFJGCFCJJHJJGJIJJJJIHJIJGGJJJJJJEECD(''(4<7-'(:<@DCBJJJGJJJJJJJJHJJJHJJHFEDCGCBCCCC5..---5:9:=AFIH<<==JHJHJJJJJIJJIJHFEF>>>?;668+++-68@BDGJFDBDC@@6557DBB@CBFG))))>.++CJIFJJJHJFFH=66436JJJGGJHJJGIIJJIBCB<B((((4::<BAIJEHE>JJJJGJHJJEJJJJJJFJFG<::;@JJJJJHGIJJJFJHHJGGFFFE///8FEEG85556A?;<CGICDEDJJJIFJJ@@?ABCFIHIJGGJIJJIJGHIJJJEGJIJJJGCICGGGJJIJJFC@@@JJJDHBAA<762.)))855:4ACCJJJIHFJJ@@8659CEDGIJIJJIFJIGIJDJFB755687777EDCJC@>?A>BFJJJJJJJJIHJGGHFHGJJJEIIHIEIIA?@<-,,,?@;89:IIHIHJJJJJHJJIJJJJJJGJJJJIJJHFJFIJHJEG@@AB@CEGJJJIHC865:;@@@@HECIHJJJJJFJFGJJJHIJJGJGHJHJJIFJJJHIGGJHFHGJCJHJJDFHHFJJJJJECBFI???E21***+'''')))455@<?>=?ADJFEDCHJJIJCBCEJH@312<=CGJEJJJJGGGJJJJJJJJJJJJJJJJJJJJJJEIFGJJJJEGFFJJJJJEJJJJJJJJICFEGDC@4-*)*++,*(,JJHCGGHGFJJGIHJJGJJBB54***++0*))%%$%&''76?;BAEID8777JJHJEHJJJGJHJJJJJJJGJJJJGFCBBA?8/,+,5@GDEIFCFHHJHJGH@@@BCJDFC-++,EF
@Stanford_t7w_3_T7_No_SapI_2_Linear_5500_366
TCCGTCTTCGTCTGCTTCCTCGGACTCTTCGTCGTCTTCGTCCCAGCTTTCTTCGTCGCGTGGTTTGCTCGCTTTGGCAGAACCACGGCAACATAGCCGTTCTCTTCAACTTCGTCAGCCCAATCGTCTTCACCGCCACCAAAGGTAGCCAGTTCGACCAGCATCACGGATTCCAGTTGCAGCTTAACGCTCGCACCTACAGCAGTGTTCCACTTGTGTGGAACCAGGATCTTTAACTTTCAGCTTAGAGCCACCACCGATAATCGGAACGTCTTCCATCTTCTTACCTTTTGAGTCAACCACAACCAGATTGATGTGCTTCGTCTCTTTGGTCTTCTTGTCTTGGAAAGACGCGTAGCATTTGAACTTAAAGGTAGTCGTACCGTCACCGTTATCGAAGAACGGCATGTCACCCTCATACGGTTTCAGCGGTTTCTTACCACGAGCTACAGCAGGTGGATTAGCTTCGTATTCCTCAACGGCAGCAGCATAAGCCTCTTCGTGACACTTCACGATTTCATCGACCATA
+
89=:;ECGFFGJJCCBB>H3>>BBEJJEE::;;4444J@AJCB4.JJJHJGJGHIDGHFEJFFEEJJFGC::87446:3335742,'%'*++.5,,,,-567AJ<DADEJEJHJFJFJJIJIECD@AA@JI999((()887ABEJJHGGHHJHJDHFDJJJJJJIJJJJJJJHJJJJF@JEHGJHIJGJJJCBCCJHJJH<<<=BC6665956650*('&%())+'((&&)&&)7=CDFBBBACDA?GGIEFHGHJJIBBD9:9-...FJFJDEB@F>GJGFJJJ?JJHGJJCCAEEEEFJIJGFDA@97778JJGHFFDE((((<=:<=9@AEGHBCCBDJJB>?HJJJJJ<<;;<;955567BGBFFCCDIFF///0@@@E@>>=AJFGHHFJ*)((---6667;=<=@?<84445<<>99@DJGFGGBEDCJ>==,++,IDHJFJHGGIHJHGJ766FAA@<51'''68888@A?@AJHHJIJHFJA@<<779920019CFJJGEJGHFJBBAAHGDF6+++,6,(
@Stanford_t7w_3_T7_No_SapI_2_Linear_5500_367
GCCACACACTCGTAAGTCCTTGTTTTCCGCATTTATCGTGAAACGCTTTCGCGTTTTTCGTGCGCCGCTTCACTTAGCGATGCTTGAGGAGTCCCGTTGAGGAGACCGCTGAGGACCTTATAGGTCTACACGACCGTGTCCGACTGAGACAATGCCGATTCACTAAAGAGAGATTATTGAGAACGGTAAGTTCGACCAATGGTTCGATGAACTGTTCGGCAACGATACGTTCCATCTATATGACTCATTCGCCGAGGCTGAGACGGATAGACTGCTCGCTAAGCTGGCCTACATGCGCTCAGGCTTGGGCTGTGACGTAATCATTCTAGACCACATCTCAATCGTCGTATCCGCTTCTGGTGAATCCGATGAGCGTAAGATGATTGACAACCTGATGACCAAGCTCAAAGGGTTCGCTAAGTCAACTGGGGTGGTGCTGGTCGTAATTTGTCACCTTAAGAACCCAGACAAAGGTAAAGCACATGAGGAAGGTCGCCCCGTTTCTATTACTGACCTACGTGGTTCTGGCGCACTACGCCAACTATCTGATACTATTATTGCCCTTGAGCGTAATCAGCAA
+
'&&'*0305756CDIGJEIFJIJJJEC3-/77CBAF9888CIJJFEECJIJJJJGJFJ@877;:;<+**+/+**&%%).22((((/3>JHJEGJ8(==A@@A@EFEG4444BBDHFJJJEFFJJIGJJJBH''''''()7837895+*-*(++((&%'),,.2<<<?=9JJJHGHIDJ===<DJHJD::::JB;;;=BDB9999...DHJJEJHGJJFJJJJHIJJGJGHJJJIJFJFFJGEGGIBDJGHIJIGJJIJJC?BCEIJJJJJJJFIGJFDCCA??@HGJHJHJHEJJHIJJJGFECII0000GHIDDE@?>?D;:999;<;==>JFJJJJJJJHIGHFHFJHGJJJGB<<:776/)'&&3477:;>BABEDIJJGJFHJJHGJJIJJHHIJGJJJJJJJJIJIIJJJIJJFJIJIFHIIJHJJGJJEIJJFFH((((:::JDJ534442))CJHCGJJJFJJJJJJJJHJIGJHFJJEIGFJFHJD55557663,21%%998979;;A>=1111251111EDEJFJCB;<<;=<<<:10.7;J/---JGJJJJGIHJJHJJJG@?@0001;;
@Stanford_t7w_3_T7_No_SapI_2_Linear_5500_368
CTCAGCAGGTATAGGGTTAACGACGAACTTAATACCATGCTTTTCCAGAACTCTCCATAAGACGTTGGAGAACCTTTGTATAACTTAGTACGTGAGCTTGAGAAGACAATACGGATGTCTAGCTCGGGGTGCTGCTCCCTAATTAATAAGTACTATTTCTATCATCGCTTTCCCACAGACCCTTTGTCTCAACGAATATACCGTTTGGAAGTAAGAAGTCTGGAGTGTAAGTGTGATTGCTCGCCGGAATTACATAAGGCACTTTCCACTCTTCATCTCGAATTTAATACCTTTTGATTCCAACTGCTTTGAAACCTTGTCCTCTAGGCCAGAGCGAAACGCTCCAACCTTTCGGATTCCTTTAGCGCCGTAACCTGCCATGTCGCCTCCCTTTGCGTATATCACAAATAGTCTGTTGGGAGACACCATAGGTCAAGCTAAGGATACATTGGACTCGCTGGACTCCATGATTGCCATTACGTCTTCGTCTGAAAGTTTATACCCCTTGTGTGAGCGACCCTTATTTACCATGTCAGTGGAGTTCTCTTTGGAGTTCCTATGGATAGGTGTTCAGGGTTACAACATAATGGATTATCACAGGAGTGCAGGACGGTAGAACCTTTCGGAGCATTAGACATTACGCGATGACAGTAGACAACCTTCCGGTATTGCTGCACCACACCTGCCCGTACCCTTTATTGTTCGTAGCGCCCTGCCACTCCCAACACCCAGAGGAAGTCACCTTGATTCGCTCAAGGATTTTCTCCGCAGTTCCACTTAGAAGTCTCCGTCTTCGTCTCTGCTCCTCGGACTCTTCGTCGTCTTCGTCCCAGCTTTCTTCGTCGCGTGGTTTGCTCGCTTTGGCAGAACCAGAGGCAACATAGCCGTTCTCTTCAACTTCGTCAGCCCAATCGTCTTCACCGCCACCAAAGGTAGCCAGTTCGACCAGCATCACGGATTCCAGTTAGACTCTTTAACGCTCGCCTACCCAGCCATGTTCCACTTGTATGGAACCAGAGAATATTTAACTTTCAGCTTAGAGCCACCACCGATAATCGGAACGTCTTCCATCTTCTTACCTTTTGAGTCAACCACAACCAGATTGATGTGCTTGGTCTCTTTGGTCTTCTTGTCTTGGAAAGACGCGTAGCATTTGAACTTAAAGGTAGTCGTACCGTCACCGTTATCGAAGAACGGCATGTCACCCTCATACGGTTTCAGCGGTTTCTTACCACGAGCTACAGCAGGTGGATTAGCTTCGTATTCCTCAACGGCAGCAGCATAAGCCTCTTCGTGACACTTCACGATTTCATCGACCATACGCTGGCAGCGCGGGTCTTTGTTGGGAATAGTGCGGTCAGACTTATAGACACCACGAGGGTTCCCAAAGCCAG
+
885566788877('&%%(''(''''(98:978??@?>BD>>?A?673;BBABFDIFJDECFE@>==7<=?BDB8888?GEAABAABCDDBB??>@A@BBA@B@?CB@@@>CB?@@@IIECBEEJ<2229;A?<5.-+,,)*+,+)''(*(*))**))*../0<?BECDCC@BE@;FA@BCDDJJDCFCB??A@ABBDIJDCBDEGEEFABCDBCGJHHJEJDDDHIHGJDEEFFEFGEEJDC==?=DCDDFEJIGDEDHJHJ>=B>B?EHDFJCAB(''?CCBIFHGJFDC<<ED4433::DHEJFHGFJFGGFEJJJFJDEBBC7453>;658:222AA;988<;=BB?DA<222B@?EAJGEDDEEDBBABCBHCEJFHJDC@B@>7756=B=FDFDBFCBEIBBAAH==;<>>C?BHG@??>B=0//199)))/0<<<@FCA@>>>?BABCBD>=>>BA@:998:?@CB::::?@>>98879300+289BEDEEEEGDECEJJJDGJJ866811111EC=>A@B>=?FFIGJJJGHJHJD>=J)(A=EEDCGFEIGCFBEAB@ACDHHHHFDFFFEDCCCDJDDFDFDCEDGGBA@?<<<<=@@B?=;0..++*028;>:2=>>@IHFEDBCCCGC=<7888?=<:'''&&%&(((/35(//-++399<C?=<=CCBBJ?;67DA>BBJJJJJIJHJFFJBBDJJJECEHJFJJJJE9;97::9888:DCEDHJJJJCGECFEIEJDFFJFHHJJJGFGJ:=55*@@BGJHICFBA11110620//(''(;-*)&'%%'&''/>DFJHFJJFIJJJHJGIJJJJJJFDCJJJHJJFJFJJJIJGHHJFHJIEIGDJJGBFGJIEJHJGECA@CD4445J>@EDEHFJIJGIJHHFJJHIJIJDGGHGIJJDCBDJJGJHHGHJJJGGJJJIJGJII@?=.>>@IFID===>B33220+,+-,,&%%&&$$$+-68)))&&%(*34::799+))()/+0-;???<8889FAB?85-040//.//24<?@HEHCFJIEEJIJJIJJFJJJJJHJJGJBBEJ888:JDD<?DGF@A?4:@?GEE888BJFGJJJHHJJJB@??BBDHJGJJHI@@@@JJHJJFJIHGJJJJJIGJJGJGJHJEF=>=>GJJEJ@A@AFIGDA?@A@<76556889:9@?@DGCEEJDFABBHFFDDDBJJJJJGEBAD>????==>HF2111EFJFGJJIBFJFDHHIGJJFGFEIJHIIJDGJCAA5205EIHHDECJFHJGHJHHJJHEHGGGEJABA?A;;;;HIJGJGHJE>><<3---<<DCEGJEEGFJJIG@@@@JDABA<<<5422../@A;'&&%(%%&%$$'$%+',12679AB<;33<>JGI?@@@JJFC@:'
@Stanford_t7w_3_T7_No_SapI_2_Linear_5500_369
ACCCAGACAATTTGGTTGTGGTTGACTCAAAAGGTAAGAAGATGGAAACAACGTTCCGATTATCGGTGGTGGCTCTAAGCTGAAAGTTAAATATTCTCTGGTTCCATACAAGTGGAACACTGCTGTAGGTGCGAGCGTTAAGCTGCAACTGGAATCCGTGATGCTGGTCGAACTGGCTACCTTTGGTGGCGGTGAAGCGATTGGGCTGACGAAGTTGAAGAGAACGGCTATGTTGCCTCTGGTTCTGCCAAAGCGAGCAAACCACGCGACGAAGAAAGCTGGGACGAAGACGACGAAGAGTCCGAGGAAGCAGACGAAGACGGAGACTTGTAAGTGGAACTGCGGGAGAAAATCCTTCAGCGAATCAAGGTGACTTCCTGGGTGTTGGGAGTGGCAGGGCGCTACGAACAATAAAGGGTACGGGCAGGTGTGGTGCAGCAATACCGGAAAGGTTGTCTACTGTCATCGCGTAATGTCTAATGCTCCGAAAGGTTCTACCGTCCTGCACTCCTGTGATAATCCATTATGTTGTAACCCTGAACACCTATCCATAGGAACTCCAAAAGAGAACTCCACTGACATGGTAAATAAGGGTCGCTCACACAAGGGGTATAAACTTTCCAGACGAAGACGTAATGGCAATCATGGAGTCCAGCAGAGTCCAATGTATCCTTAGCTCGCACCTATGGTGTCTCCCAACAGACTATTTGTGATATACGCAAAGGGAGGCGACATGGCAGGTTACGGCGCTAAAGGAATCCGAAAGGTTGGAGCGTTTCGCTCTGGCCTAGAGGACAAGGTTTGAAAGCAGTTGGAATCAAAAGGTATTAAATTCGAGTATGAAGAGTGGAAAGTGCCTTATGTAATTCCGGCGAGCAATCACACTTACACTCCAGACTTCTTACTTCCAAACGGTATATTCGTTGAGACAAAGGGTCTGTGGGAAAGCGGTGGTTCGAAAGAAGCACTTATTAATTAGGGAGCAGCACCCCGAGCTAGACATCCGTATTGTCTTCTCAAGCTCACGTACTAAGTTATACAAAGGTTCTCCAACGTCTTATGGAGAGTTCTGCGAAAAGCATGGTATTAAGTTCGCTGATAAACTGATACCTGCTGAGTGGATAAAGGAACCCAAGAAGGAGGTCCCCTTTGATAGATTAAAAAGGAAAGGAGGAAAGAAATAATGGCTCGTGTACAGTTTAAACAACGTGAATCTACTGACGCAATCTTTGTTGGCTTGCTGGCTACCAAGCCAAGTCAGAATGTTGGTGTCCGTGAGATTCGCCAGTGGCACAAAGAGCAGGGTTGGCTCAATGTGGATCCACTTATCATCAAGCGAGACGGTACTGTGGGAGCAGGACGAGATGAGATGGCTGTAGGCTCTCACGCTAAGGGTTACAACCACAACTCTATCGGCGTCTGCCTTGTTGGTGGTATCGACGATAAAGGTAAGTTCGACGCTAACTTTACGCCAGCCCAAATGCAATCCCTTCGCTCACTGCTTGTCACACTGCTGGCTAAGTACGAAGGCGCTGTGCTTCGCGCCCATCATGAGGTGGCGCCGAAGGCTTGCCCTTCGTTCGACCTTAAGCGTTGGTGGAGAAGGACAATGGTCACTTCTGACCGTGGATAATTAATTGAACTCACTAAAGGAGACCACAGCGGTTTCCCTTTGTTCGCATTGGAGGTCAAATAATGCGCAAGTCTTATAAACAATTCTATAAGGCTCCGAGGAGGCATATCCAAGTGTGGGAGGCAGCCAATGGGCCTATACCAAAAGGTTATTATATAGACCACATTGACGGCAATCCACTCAACGACGCCTTAGACAATCTCCGTCTGGCTCTCCCAAAAGAAAACTCATGGAACATGAAGACTCCAAAGAGCAATACCTCAGGACTAAAGGGACTGAGTTGGAGCAAGGAAAGGGAGATGTGGAGAGGCACTGTAACAGCTGAGGGTAAACAGCATAACTTTCGTAGTAGAGATCTATTGGAAGTCGTTGCGTGGATTTATAGAACTAGGAGGGAATTGCATGGACAATTCGCACGATTCCGATAGTGTATTTCTTTACCACATTCCTTGTGACAACTGTGGGAGTAGTGATGGGAACTCGCTGTTCTCTGACGGACACACGTTCTGCTACGTATGCGAGAAGTGGACTGCTGGTAATGAAGACCTAAAGAGAGGGCTTCAAAACGGAAACCCTCAGGAGGTAAACCAATGACTTACAACGTGTGGAACTTCGGGGAATCCAATGGACGCTACTCCGCGTTAACTGCGAGAGGAATCTCCAAGGAAACCTGTCAGAAGGCTGGCTACTGGATTGCCAAAGTAGACGGTGTGATGTACCAAGTGGCTGACTATCGGGACCAGAACGGCAACATTGTGAGTCAGAAGGTTCGGGACTGATTAAGAACTTCAAGACCACTGGTAGTCACAAGAGTGACGCTCTGTTCGGGAAGCACTTGTGGAATGGTGGTAAGAAGATTGTCGTTACAGAAGGTGAAATCGACATGCTTACCGTGATGGAACTTCAAGACTGTAAGTATCCTGTAGTGTCGTTGGGTCACGGTGCCTCTGCCGCTAAGAAGACATGCGCTGCCAACTACGAATACTTTGACCAGTTCGAACAGATTATCTTAATGTTCGATATGGACGAAGCAGGGCGCAAAGCAGTCGAAGAGGCTGCACAGGTTCTACCTGCTGGTAAGGTACGAGTGGCAGTTCTTCCGTGTAAGGATGCAAACGAGTGTCACCTAAATGGTCACGACCGTGAAATCATGGAGCAAGTGTCAATGCTGGTCCTTGGATTCCTGATGGTGTGGTATCGGCTCTTTCGTTACGTGAACGAATCCGTGAGCACCTATCGTCCGAGGAATCAGTAGGTTTACTTTTGAGTGGCTGCACTGGTATCAACGATAAGACCTTAGGTGCCCGTGGTGGTGAAGTCATTATCGTAGCTTCCGGTTCCGGTATGGGTAAGTCAACGTTCGTCCGTCAACAAGCTCTACAATGGGGCACAGCGATGGGCAAGAAGTAGCTTTTAGCGATGCTTGAGGAGTCCGTTGAGACCGCTGAGGACCTTATAGGTCTACACAACCGTGTCCGACTGAGACAATCCGACTCACTAAAGAGAGAGATTATTGAGAACGGTAAGTTCGACCAATGGTTCGATGAACTGTTCGGCAACGATACGTTCCATCTATATGACTCATTCGCCGAGGCTGAGACGGATAGACTGCTCGCTAAGCTGGCCTACATGCGCTCAGGCTGGGCTGTGACGTAATCATTCTAGACCACATCTCAATCGTCGTATCCGCTTCTGGTGAATCCGATGAGCGTAAGATGATTGACAACCTGATGACCAAGTTCGAAGGGTTCGCTAAGTCAACTGGGGTGGTGCTCCATGATAATTTGTCACCTTAAGAACCCAGACAAAGGTAAAGCACATGAGGAAGGTCGCCCCGTTTCTATTACTGACCTACGTGGTTCTGGCGCACTACGCCAACTATCTGATACTATTATTGCCCTTGAGCGTAATCAGCAAGGCGATATCTAACCTTGTCCTCGTTCGTATTCTCAAGTGCCGCTTTACTGGTGATACTGGTATCGCTGGCTACATGGAATACAACAAGGAAACCGGATGGCTTGAACCATCAAGTTACTCAGGGGAAGAAGAGTCACACTCAGAGTCAACAGACTGGTCCAACGACACTGACTTCTGACAGGATTCTTGATGACTTTCCGACGACTACGAGAAGTTTCGCTGGAGAGTCCCATTCTAATACGACTCACTAAAGGAGACACACCATGTTCAAACTGATTAAGAAGTTAGGCCAACTGCTGGTTCGTATGTACAACGTGGAAGCCAAGCGACTGAACGATGAGGCTCGTAAAGAGGCCACACAGTCACGCGCTCTGGCGATTCGCTCCAACGAACTGGCTGACAGTGCATCCACTAAAGTTACCGAGGCTGCCGTGTGGCAAACCAAGCTCAACAGCTTTCCAAATTCTTTGAGTAATCAAACAGGAGAAACCATTATGTCTAACGTAGCTGAAACTATCCGTCTATCCGATACAGCTGACCAGTGGAACCGTCGAGTCCACATCAACGTTCGCAACGGTAAGGCGACTATGGTTTACCGCTGGAAGGACTCTAAGTCCTCTAAGAATCACACTCAGCGTATGACGTTGACAGATGAGCAAGCACTGCGTCTGGTCAATGCGCTTACCAAAGCTGCCGTGACAGCAATTCATGAAGCTGGTCGTTCAATGAAGCTATGGCTATCCTCGACAAGATTGATAACTAAGAGTGGTATCCTCAAGGTCGCCAAGAAGTGGTGGCCTTCATGAATACTATTCGACTCACTATAGGAGATATTACCATGCGTGACCCTAAAGTTATCCAAGCAGAAATCGCTAAACTGGAAGCTGAACTGGAGGACGTTAAGTACCATGAAGCTAAGACTCGCTCCGCTGTTCACATCTTGAAGAACTTAGGCTGGACTTGGACAAGACAGACTGGCTGGAAGAAACCAGAAGTTACCAAGCTGAGTCATAAGGTGTTCGATAAGGACACTATGACCCACATCAAGGCTGGTGATTGGGTTAAGGTTGACATGGGAGTTGTTGGTGGATACGGCTACGTCCGCTCAGTTAGTGGCAAATATGCACAAGTGTCATACATCACAGGTGTTACTCCACGCGGTGCAATCGTTGCCGATAAGACCAACATGATTCACACAGGTTTCTTGACAGTTGTTTCATATGAAGAGATTGTTAAGTCACGATAATCAATAGGAGAAATCAATATGATCGTTTCTGACATCGAAGCTAACGCCCTCTTCAAAGCCGCTCACTAAGTTCCACTGCGGGGTTATCTACGACTACTCCACCGCTGAGTACGTAAGCTACCGTCCGAGTGACTTCGGTGCGTATCTGGATGCGCTGGAAGCCGAGGTTGCACGAGGCGGTCTTATTGTGTTCCACAACGGTCACAAGTATGACGTTCCTGCATTGACCAAACTGGCAAAGTTGCAATTGAACCGAGAGTTCCACCTTCCTCGTGAGAACTGTATTGACACCCTTGTGTTGTCACGTTTGATTCATTCCAACCTCAAGGACACCGATATGGGTCTTCTGCGTTCCGGCAAGTTGCCCGGAAAACGCTTTGGGTCTCACGCTTTGGAGGCGTGGGGTTATCGCTTAGGCGAGATGAAGGGTGAATACAAAGACGACTTTAAGCGTATGCTTGAAGAAG
+
++**(&%$$$%'-,28CJI<<;<JIJF>@:@IJHF977=93&&&+),+('&&&-//7=@EGIFEGEFGJJHEEE@>==ADE@@JJJJJHHGJIJHFGGHHJJJHJFHJHJGIJJJJJJFEFDDDFHJGIFJFDDDCIFHDBADEJJFJJJJJHJGHJGJHJJFGHB:::9452333@BBCEIHH@DCFIG)(('&'1,,,:;?BBBJJJIHHJGJ=//.6>F<>?CDDFJJJJJBBACJJJJHJFHIEHFJJJJ<;;<DCFHHIJJJIEFGIFIEB<8<BA92.EHJJJJJHEEEFHGJJHEF@EDGDF@83')(',22-(('''($$40233>EIIFJJJJJ@=9,9779995443('()5445.,,,22.+*+*'')&13EGECABFJIHGIEHFFIJCEBBD?@@AGHJIFGIJJJEGDEDGJHJJJJJIFFIIJJ7668HF?AFJGJJJHIGFGIJHIDFFEIEFDFJHGFJA?<<?<<;'&&&&&>EE>110.,))''''+12;=@JJJICDFEFED;;;:>><<;<=>@BBJ@@A??>>@?@=>>===<=>==>?BHHJDADI>;;;<DFCBCB<<76867760-,,147666<>@CJA=BDBFA@>>>>:22+.-((/579;@@7666?BEEFAAA?>??==>==?875('&'06767>@@?>>@@?;;<>A;:::?==>=>?@HA>88?=?>???>>>??BAAA?>=>;:9::=ACCEBAAA?@@>??@CEEDDEDA???AGCDDDJJECBBB?>?@JFIFH<;<A???CD@BCCD4444BC?=;;?@7453,7)&&&+0+++-149CCBDEEHEIECD??>?FACA@@BABBCEEDDCDEA@EDCDHFGII@BAABABCDCAB@=>>@@B@BCCHD@@AFBDEBD>=767+**,,+--.B>BGF@@@@CGBD8885222712<=HJEHFEHFEDBDBB>@-,,,0(&%%%*.?HCEB>===@DFCAAB@@?ACCDFFJ@>=?FBBBDJC==DAJFDGBCAABBBBCEJGBBBBFFFBA?@ABDCFBCCBBACDIGGDFGEGFHEBA@@BIBEDCFEGJCFDEJD@@?ADBJECFB@AB@A;;;A398;8978;==<==???@BCEG@<888;8334:;:9<9<==?<=@>?CC@@?>???;:,AAD>>??>@DIG>;8:19:9<;9=BBBEECCA@AAECEAAAAAAABCCBDA@@>??==>>AA@BAABCBB@@AAEHDEGI@?4444>BEE<=<@@@CAABBCCFCDEFGDCBB@AABEJAA?>@BBA@@BEGJDDGEEEEEGICF@?=>?AB?B<*))*'&&'-6/,).00.17726678@BAEFDHF@A7556<:((')'*)'&&&&&&&'?A@AADGJDFEGD:::9=:;3220,)(*8DDJJFGBBCCGGFJHIFJJJIIJIJJJHFDDIEGBDBBEHHFEFJEFICCDDGGJJFFEDFJJJHJEFGDGFGJJH@=30+:787>IEJHJFHCDJIHHEDDJJHGJJJJJIJJGGGJHJJIIJGJFFFGEEDCFJJGIJFJGAB20/532.5=;<655677AE<;;55-***05135///677**,--01;=?=;=@DBAB/...+%)()*++)%%&'(100//66?AADDCJFJGHFHEEEGCJDJGEI:89889862',(((-6;=@@BADJFJIIJJDJED>>??HEEFDGDEGJIJIHGDB@?@AFEGCBA?@ABHCCBC@@@?ABDED?//1AJHIIFJFBCBBEBHHBFJGJIIDEJIJFJJEGCDEEGHGGGDHEJFJHGCFEEHEEEJFEIGHJFJGHDDE@@@AECDJDGFIEDD?>?:987<88899AACFFFDCDG@BCCCCA@@;;<FJGCEEC@>>???CGHCABABBAA>44:GIEFDJFJGDJCFC@AAECJJIDFFFEDA:::>;8:AC@?CCDGHEGEIJICDBBGIBAEDAJGJEDFCCDIHJD;;<GJIJJJJFHGJC@BBFFJGBDADAA@ACFJDFCFIIJIIJJFDBB==>?BEEEHEGG????CC=<=<<=:9>:=::<;<<BC<<;;-+++0(((),-.2:=CBBIDDDD971/.-//3AHFCIFFIGHHJHFHFJJJJJJFJDECDJGJGDFI;:99?ADC?::;FGHGHJEJJHJGDCDDJJGGBDGJIIIGDFFJJIJIJJJJIHFFHJ===1.''+%%''''+*JJ78;799:=>@BB@@@CJJIJB<978;?EA<?>BFEGDHJHDEDH???;;;JJGGACBDDCDEJIIGJHIJJIFGGFJJEJIHDFCHJI@@??>?85*,-22;99767:<ACDDD<21138:=?IGGIJFDJIDDD7777C=<2--2DEFCEJJJEJJHJJHJFJFIIJIJGEJJIFJEF?>=>DDHEFIFJEHIJGHJHIJI730113335/4'''+*()((%%$'&(56656:1001?AC>JIJJJ@?=:::633AIFJJJJGGJGJEI655;HB;977321132444:<>655('')*)('.%&&&&&2=@@CCBGHJEIJJHFFEJIJJGD<;<=JJHJJJJEEGE;4357==78987>7777=>76669<>333>=EIJDGIGHHJGEFDJJGHJHGGHIHGJJHGJJJHDFJJJJJJJJJJJHIJJHIGFHDGEDJ><89:JJJFIIJDEJEDJIJJDAA@?@766,+++??4444EDGAACFJJIHJHIHJJEJGJJJHGBECCIGIIJJJJJIJJEIJJJJCD@BACHIDEA@@>DDB?99=B<44210//01<C;99:BJ445989<=BJJGGGGJHJJDJGJJJFJFJJJDJGHIJJGJ<;;;@JF:::=FCG??BCJJJIIJGHJJJJJHJJFGECCFHJC>;;<;:4443445:::;AB@@@@EHB><;;<>==>F6:<JJJIHJJJFJJEJJFJHGEH>;<BGEBD7532347<<CA@>?2124;864335+--.+%%&&547=DEGEJFHG@999<F4440//00789:AJIHFEE??::;<@?;:::=?ACBADCEFCFDJFJJIIDH?>DCCCJABAGJIJJJJ???=@@@8553.,+-5.----->ABIEGJE?9.+++;53347+'&'..0012899>EFGIJCJFIGJJGJHJJFJJIHJJJJJEHJJJJJIJCCDEJHFJJD7777CCCBJJJJJJJJHJDBBCHJJJHJHJHJJA?>A?6666@@<9==GGGIJGIJJCABCHJJHIIJJHCD:B2D3333JJJHDJJFHEEJE@;;<=BAC:768BAIEBBACJFJJJJFHGDDFJCCCDJGGJJJJGIDJ700/4((1GEJJHJJEJJIIJJJJJJJJJJJJJHJEII::::EJIJJJEGJJJJJJJJJJGDEGEJJHJIHJHJJIJGJHJHJFHJGHJJJJJEEJIJ@>2/&&%'+07JJJJJIJJJJJJJJJIJFJJJJJCA=.,(%$$$###%&*+)0.***,5+-5;=@IGJJJJJJJJJFHJJJJJJII>:=E5GJJIJJJJJJJFHIJIFJIIIGJJEJJDJFJJHJIHJGHJGJJEJHHHJGDEJIED96+*++)''(,)%*-4>@@E==BCGEJJHHHJJFFGIJDCAA7.()*8::=:BBBJCAAB@AA@DDCGIJJJGGIEHJIJJHJH==EJHGJJJJHJJJHGEJEJJJHJGFCGCGJCB@?ABCAB:I?86'&&&)'%&*+024EFJ@766;;)(()0-,*+,,9?>.0>>@?EFJECJJEIJJFFIJ@;;<==?>?<<<EFJIIFJIFGDEHIJGJIJFJJ@DC=?JFJGAHEG80007FJDBB<>@FDJHGF:5577ECEEG?==F@EGGJGJIJJHGGJ8799///:@@?99:JJJJGHIJJIIHFEJJJJJAA>DEBBC@DFFGJGIIJJJFJHIJGHJJGJFIHGJJFJJJJJHJGJJJFJEJJJGH1006<<>::8-,++,=>=>D>988J0004<<@BJFHEJ;;;772/''''1/*+:AEFFHJIHJJJJIHFIHHJFJJGJJJGJJHHIJGFGHJHH:8)*+;68<CFJGBC:8888866000071+0))AIHGFFE:::;BBA>=<=@FJBBE98>5B>>=999:;<EIEACBCGJIEHJGJJJJJFJIGJEJJHJIHIHJJJJIIIIJJCDCHJD>?<4001@A?BCGHDDE3333333A@@DCEJEIFEEEGHGHEJJGGFJ988411112;:<444464449**56<BH>>IJIJDCCFJJJGJJGGHJFJIJJJJJDJJGFGFJHBA?@@@CGCCDDJJJHFIC9999JJJJJJGDGHDIJFJJJJJJJJGJGJEJFGJ@:9'&&&%&'2478FFJJDFGJFFJJHJA;:;=AAB@5/0<<E?=::GIJJJJJJIJGIIC@EJJ2112--&../25<EADDBEJ9775699FA@ACED@BCDJHJJJJ@@@AJIJJGJBFDFJJDFHEFJJIECDFGJJGJIIFHFHCBCBJJA4444EJ>=>>IJJGGJGJJHJJGIJIJ<<<989:6777D@<<<<@?>ADCEDFGJGJFEDDGF573****77=?EED>>B555=JJGIFHJHIJJIDEDB@?BEFAAA@@=9:BB8768BFJJJHJHJFIJGJHHJFJCA@ACJIIJJC?<>>=ECFIJDFEEGJJGJIJFHI<;;;;JJJJJJJFFGFIIGGHGJJJHJFEDBCFJJJGIGJFJJJJJHJHHFJJGIJJIJHEDFJCJIJJIJIFJJIJJFJJHJHJJGJIFFEJGJJJHGJJGJIJHFJJJF???BFCCDJJIIIGFIJJJCCBABBCCD8@ABJJIJGJJJJJJJIJJJJJJEJFGJJJJHJJFIJJJ=>=BHJJFJJEE>BCECJJ???<==:;;;4555JFJJFJDFJJIHJJGJHJJJJJJJJIJFJGJGJCDG6666=))+*&&.1410*)))<CAEHHEIJJJFGHHGJIJJCGBC88778833349:JJHFI3333DEGJJIHJEJGD>>;</...3555956CB==<>BDDEBCJJJJDCCJGJJFC;)&&'%%###$$%%46CCCA><0//14>J=;D9GDJGIJIHJJ98889889JHFD895>@@:99>AGEGHCHGHJFCFGJJGJGGJJEHJJE><<:@<==@8JGDF?A8@=>>99;;:7110***6EHGJHJJAAFCJJHJHJJDEEHFGGC;BDEJFIHHJJJIHIJEHIHGJIJHJGJJGJJGJJJGJJIGHFHJFHJJHH@42BCIJIDHJFDAABDB<=--,*((*212BGDDED;<<E7767J8889@888:EEGEHJGJGIJ????EJDEHJ@?@BBBC70DEJDF?=874/)*,.//'
@Stanford_t7w_3_T7_No_SapI_2_Linear_5500_370
GTCTATATAATAACCTTTTGGTATAGGCCCATTGGCTGCCTCCACACTTGGATATGCCTCCTCGGAGCCTTATAGAATTGTTTATAGACTTCGCATTATTTAGCCTCCAATGCGAACAAAGGGAAACCGCTGTGGTCTCCCTTTAGTGAGTTCAATTAATTATCCACGGTCAGAAGTGACCAGTTCGTTCTTCTCCCACCAACGCTTAAGGTCGAACGAAGGGCAAGCCTTCGGCGCCACCTCATGATGGCGCGAAGCACAGCGCCTTCGTACTTAGCCAGCAGTGTGACAAGCAGTGAGCGAAGGGATTGCATTTGGGCTGGCGTAAAGTTAGCGTCGAACTTACCTTTATCGTCGATACCACCAACAAGGCAGACGCCGATAGAGTTGTGGTTGTAACCCTTAGCGTGAGAGCCTACAGCCATCTCATCTCGTCCTGCCTCCACAGTACCGTCTCGCTTGATGATAAAGTGGTATCCCACATCGAGCCAACCCTGCTCTTTGTGCCACTGGCGAATCTCACGGACACCAACATTCTGACTTGGCTTGGTAGCCGAGCAGTGAACAAAGATTGCGTCAGTAGATTCACGTTGTTTTTAAACTGTACACGAGCCATTATTTCTTTCCTCCTTTCCTTTTTAATCTATCAAAGGGGACCTCCTTCTTGGGTTCCTTTATCCACTTAGCAGGTATCAGTTTATCAGCGAACTTAATACCATGCTTTTTGCAGAACTCTCCATAAGACGTTGGAGAACCTTTGTATAACTTCATTAGTGAGCTTGAGAAGACAATACGGATGTCTAGCTCGGGGTGCTGCTCCCTAATTAATAAGTGCTTCTTTCTATCATCGCTTTCCCACAGACCCTTTGTCTCAACGAATATACCGTTTGGAAGTAAGAAGTGAGTGTAAGTGTGATTGCTCGCCGGAATTACATAAGGCACTTTCCACTCTTCATACTCGATTAATATTGATTTTCCAACTGCTTGAAACCTTGTCCTCTAGGCCAGAGCGAAACGCTCCAACCTTTCGGATTCCTTTAGCGCCGTAACCTGCCATGTCGCCTCCCTTTGCGTATATCACAAATAGTCTGTTCGGAGACACCATAGGTGCGAGCTAAGGATACATTGGACTCGCTGGACTCCATGATTGCCATTACGTCTTCGTCTGAAAGTTTATACCCCTTGTGTGAGCGACCCTTATTTACCATGTCAGTGGAGTTCTCTTTGGAGTTCCTATGGATAGGTGTTCAGGGTTACAACATAATGGATTATCGCAGGAGTGCAGGACGGTAGAACCTTTCGGAGCATTAGACATTACGCGATGACAGTAGACAACCTTCCCGGTATTGCTGCACCACACCTGCCCGTACCCTTTATTGTTCGTAGCGCCCTGCCACTCCAACACCCAGAGGAAGTCACCTTGATTCGCTCAAGGATTTTCTCCCGCAGTTCCACTTAGAAGTCTCCGTCTTCGTCTGCTTCCTCGGACTCTTCGTCGTCTTCGTCCCAGCTTTCTTCGTCGCGTGGTTTGCTCGCTTTGGCAGAACCAGAGGCGACGTAGCCGTTCTCTTCAACTTCGTCAGCCCAATCGTCTTCACCGCCACCAAAGGTAGCCAGTTCGACCAGCATCACGGATTCCAGTTGCAGCTTAACGCTCGCACCTACAGCAGTGCTCCACTTGTATGGAACCAGAGAATATTTAACTTTCAGCTTAGAGCCACCACCGATAATCGGAACGTCTTCCATCTTCTTACCTTTTGAGTCAACCACAACCAGATTGATGTGCTTGGTCTCTTTGGTCTTCTTGTCTTGGAAAGACGCGTAGCATTTGAACTTAAAGGTAGTCGTACCGTCACCGTTATCGAAGAACGGCATGTCGCCTCATACGGTTTCAGCGGTTTCTTACCACGAGCTACAGCAGGTGGATTAGCTTCGTATTCCTCAACGGCAGCAGCATAAGCCTCTTCGTGACACTTCACGATTTCATCGACCATACGCTGGCAGCGCGGGTCTTTGTTGGGAATAGTCAGGTCAACTTTATAGACACCACGAGGGTTCCCAAAGCCAG
+
'(31/.()'%&'''*6:;==GGGJEBBDGBAB@:999699678(FI@HIFJEEFJJA??@BEJJJJGJGHIBC?;;>=><;;<@@)((+01&'(../*)))((()*4404@BB@?;96577FBBGJJJHJJGJGGEFFHJJGJJHJJHGGJGJJHJJIJIHEGFIJJIDJB4237FDD<<BDDJJJHIHDJJJIJE=4IHDECDCDEDDFJJ@A45<<BBDGJHGAFHHJJJJGFGJEAA;9''))+:,)(+0-.003566799?>=>99<=CFEC@AA?B@@CCBGJGJ@>>>BD<+&/6<>>IJHJIJIJDAB@6666GIJB;;445733.././/1:;;?>422.=6/==<<<HJJIJJHEJDJJJGHJJJJHD@?=8???<=HCHBBDGFIEEHJGIHJHAAB@@855J>DDAA@??JGJJ??<<A?BC;<<<@BEDCJJHGGJJGJFJJJIHGGJJIHJHHHFGHJJHGFHJJFIHJFG5446JEGCBBIJHGEHFJGDJIFJJJJJJJIJGHC@@@DCFGJJJE=<<=CDDCHGHIHDFFJJDHGIIGGA>>?JFDEDDC:9:9C@A?BFEEHJHJJJFFJEIDCAA>A)(;;=?@FEEABEFBBBEJHJGJGJJJHHJJJHJIGJGF;@DGJFFHGIFIHIJJJEJGHFJEHJGEFABA111>GGG@GF?@<:398'&&&-.00114520011778BE>>=<AA@FHFIJJEE><:;=8))'(+8665665:;G>==>AABDIJJFJEIDDE=DIJC?:95011*''(/268<<36<<HGHG??@::9768:921/../++++GJJCGBBD87FEGGJEEEBECDEJGJIJEJGGJJGJFHJGHGJHAG<5D886;@:BEJ<EJHJJJJIIJJHJHEJJJJJGJFFFH>6424+(''(600223CJIHJJFJJJDADBGGGJ8767BACCAEFJFGJJJJFJJHJJIEJA?@1*)()&&&&''%''(+,++(('()+,+*+./::;<;DBBJ=<99?@J??>?E>??DI@?@=>::;=@DE;ECGHIJJJIJHJGJJJJJJJJHJJFJJJJJHFJJF77.,1J=JHJJJJIGJFBACB=10//228----C<557@AEFFIJJJGFFIFFJFJIGHDFF0///CFGCDCB400=??AFFECFJIJJJJGFGFGIJD:::;IJJJJGIJJJGFHFJGJJHJJHFEJHGJJJJICCFEHEJJIJJ>988:EDBDDAD:9562//6110087766@BDFGJJEJFD@BAIIGECBEEJJHEGFHEJHJD('''FHEDGEHCGEC32--***(*,680:;<AJJJGBBAAFJECBFDEDA?@@333(''*&&&8=9*76.9GCEJF776233;<AA@=;CAB:*JIFGDE@J>JJJJGDDCDFJ?AA><GGFJE?343BC6667777<<B?<<8///0;56@DEEECAABCJJJJJIJFDJJJJHJJGFG>>>>8222F@;87511ADJGHIHGJJFJIIFJIJIJEIJJJJGIFDDHJEFEJJHJJIJJJJJJHJIJJJHEJJIJJIFJIJI**9*>BDG?@;;JIBBBB>>><?88898<=<?@J9.++++=:>JHEJHECFJDE::::EBDEJIIJHFJJIJGJHIJJJJBF=9<;=DGFDFCHGIJGFFJGJFIJJHE;;98<:;C8874449=>>DDBEEJFEJJEEGJJHJFJJHHJJIJJHHJJJJGHIGJIJJHJH@???CCBJGHGIJHHIJJJJJIJHFIGJJIJFEJHJJHJIHJHJJFJGJJG?111:=FJJJHHGCFEIJJJJJJGIGJ=<<:===JHJEIDFDJJJJHIFJJIHIJIJFJHFFHFJEGGEDJFCHJEEDGGGHIJGGGIFHCDEEEIJJIIJHJJJFFGIJFFIJJGJDCB**),(&'EHDJJJJHGJIDCCBGI;:7:::GGHJJJF?D@ABGGFDC7E@>>@G<:99DCEFJHIFJGJHJJHJJJHFIJIJJEJGGJJGHJGGJDDEJJGHIEHJGHEFGGFFJFHJHHGHJJGJGJJGJJJGFFJDF<:;;AIJEIF?<;=AC<8;?IEDI@@?@CCGFJDJJJHHC==8.ABC=95)
@Stanford_t7w_3_T7_No_SapI_2_Linear_5500_371
GTAGCAGAACGTGTGTCCGTCAGAGAACAGCGAGTTCCCATCACTACTCCCACAGTTGTCACAAGGAATGTGGTAAAGAAATACACTATCGGAATCGTGCAAATTGTCCATGCAATTCCCTCCTAGTTCTATAAATCCACGCAACGACTTCCAATAGATCTCTACTACGAAAGTTATGCTGTTTACCCTCAGCTGTTACAGTGCCTCTCCACATCTCCCTTTCCTTGCTCCAACTCAGTCCCTTTAGTCCTGAGGTATTGCTCTTTGGAGTCTTCATGTTCCATGAGTTTTCTTTTGGGAGAGCCAGACGGAGATTGTCTAAGGCGTCGTTGAGTGGATTGCCGTCAATGTGGTCTATATAATAACCTTTTGGTATAGGCCCATTGGCTGCCTCCCACACTTGGATATGCCTCCTCGGAGCCTTATAGAATTGTTTATAAGACTTGCGCATTATTTGACCTCCAATGCGAACAAAGGGAAACCGCTGTGGTCTCCCTTTAGTGAGTTCAATTAATTATCCACGGTCAGAAGTGACCAGTTCGTTCTTCTCCCACCAACGCTTAAGGTCGAACGAAGGGCAAGCCTTCGGCGCCACCTCATGATGGGCGCAAAGCACAGCGCCTTGAGTACTCACCAGCAGTGTGACAAGCAGTGAGCGAAAGGGATTGCATTTGGGCTGGCGTAAAGTTAGCGTCGAACTTACCTTATCGTCGATACCACCAACAAGGCAGACGCCGATAGAGTTGTGGTTGTAACCCTTAGCGTGAGAGCCGCCATCTCATCTCGTCCTGCCTCCACAGTACCGTCTCGCTTGATGATAAAGTGGTATCCCACATCGAGCCAACCCTGCTCTTTGTGCCACTGGCGAATCTCACGGACACCAACATTCTGACTTGGCTTGGTAGCCGCAGGATGAACAAAGATTGCGTCAGTAGATTCACGTTGTTTAAACTGTACACGAGCCATTATTTCTTTCCTCCTTTCCTTTTTAATCTATCAAAGGGGACCTCCTTCTTGGGTTCCTTTATCCACTCAGCAGGTATCAGTTTATCAGCGAACTTAATACCATGCTTTTCGCAGAACTCTCCATAAGACGTTGGAGAACCTTTGTATAACTTCATACGTGAGCTTGAGAAGACAATACGGATGTCTAGCTCGGGGTGCTGCTCCCTAATTGATCGAGTCCTTCTTTCTATCATCGCTTTCCCACAGACCCTTTGTCTCAACGAATATACCGTTTGGAAGTAAGAAGTGAGTGTAAGTGTGATTGCTCGCCGGAATTACATAAGGCACTTTCCACTCTTCATACTCGAATTTAATACCTTTTGATTCCAACTGCTTTGAAACCTTGTCCTCTAGGCCAGAGCGAAACGCTCCAACCTTTCGGATTCCTTTAGCGCCGTAACCTGCCATGTCGCCTCCCTTTGCGTATATCACAAATAGTCTGTTCGGAGACACCATAGGTGCGAGCTAAGGATACATTGGACTCGCTGGACTCCATGATTGCCATTACGTCTTCGTCTGAAAGTTTATACCCCTTGTGTGAGCGACCCTTATTTACCATGTCAGTGGAGTTCTCTTTGGAGTTCCTATGGATAGGTGTTCAGGGTTACAACATAATGGATTATCACAGGAGTGCAGGACGGTCAGAACCTTTCGGAGCATTAGACATTACGCGATGACAGTAGACAACCTTTCCCCGGTATTGCTGCACCACACCTGCCGTACCCTTTATTGTTCGTAGCGCCCTGCCACTCCCAACACCCAGAGGAAGTCACCTTGATTCGCTCAAGGATTTTCTCCCGCAGTTCCACTTAGAAGTCTCCGTCTTCGTCTGCTTCCTCGGACTCTTCGTCGTCTTCGTCCCAGCTTTCTTCGTCGCGTGGTTTGCTCGCTTTGGCAGAACCAGAGGCAACATAGCCGTTCTCTTCAACTTCGTCAGCCCAATCGTCTTCACCGCCACCAAAGGTAGCCAGTTCGACCAGCATCACGGATTCCAGTTGCAGCTTAACGCTCGCACCTACAGCAGTGTTCCACTTGTATGGAACCAGAGAATATTTAACTTTCAGCTTAGAGCCACCACCGATAATCGGAACGTCTTCCATCTTCTTACCTTTGAGTCAACCACAACCAGATTGATGTGCTTGGTCTCTTTGGTCTTCTTGTCTTGGAAAGACGCGTAGCATTTGAACTTAAAGGTAGTCGTACCGTCACCGTTATCGAAGAACGGCATGTCACCCTCATACGGTTGCTCAGCGGTTTCTTACCACGAGCTACAGCAGGTGGATTAGCTTCGTATTCCTCAACGGCAGCAGCATAAGCCTCTTCGTGACACTTCACGATTTAGTC
+
'(2::@HEJG>>=@JJJGCJIFJGJJJEHEDFBB>4121*CJJIJGJJJGJDJGIIJJGJJJGEJJJJHJJJJJIGIJAAGCBA?><<=2/-,/532239'&'&456889;CFJJJHFHJECCJJJHJJJJGJJJJFGJJGIFJJDDEEGEGDHIHEGJJJJJGJIIGDFGJJJHGJHFGBJFJFFJJJIJJIHGFJCEJIJJJC?@BDDEJHEJHJH;:A><EBFFJGFJFJJJIJFJJJJIIJDDCDGC:99>?JJHJJHDBC<:IHJJJJHEJJJFJHJHJGIEJEIGF>5;99CGGIJJJGJC>>=@IHHFGJGJGHIFJJJJJGFF00002333<4+++-?BJJJJJJGJJJJGJHIJJIHGEJJHGHFJIIIFGHJJJJHGJJ<DEC30>:>A=??IFGHJEJECFDHJGEJIJJGDB=>FHHHIJHJGJJJIJJJFFGJJGJJEJIIEDEEGJJGEDFIGJ::22119@FEJJGEJEFJHJJGCJJJJFJJJDGD5555DGFFJJHDEDCB?@<FDDFJJJGJEDBDDC@))>6110-5>=?CCE@JGHFJJJHJJFJGHGJBDDFGEGFGGHGHJJDD8@AA@@@@JDDBBDDDCCEJJDJ9889GDE76757778$$$%%%*)*111??EHJHJJGECBCHCDD=>>>EF::=JJIJJHGGJJJHIJJEJJFDECFIEA>+**&&))))))'%%'%,'*(((())*1133;:6557??ADFJJEJJDJEDIEFJGJJJJIGFCD?>@@>?.,,14677;A;=*((*>B21115DDGGGJIFJJIDFJFFJJJGI<::<JJGGFJJGJJJJJJFFFEJFEIBB86;9:@;;<DDCJJJJJHEFEDEJBJJGJJIJJJJHEBBBDB>?<;==BFGCGJJIJJJJJJJJJJGJJGEIG<=3-((*&&'((38BCGJF::;<<==HJHFECEDFGHJJJJFG>688FGDFDGJGFFHEJJJJHJJJHJIGEECCF@@;2<>?EGJ>=:00//-)**+<=AB>===>@B@@>>>>GJJHIGJGCIDEGE99=>JIJJFJJJJJJJJFFJGJJJGJIDEGGFJJJJJGDGEEDCECEHHDFGJJJ??@@IE@@@@??@GHJFIJJJJJIJJHBCD-,,,'((()7:><9:?ACCHJGIJJFGJJJJJG>--442002DB64123446B>IGEB544.'&&',%%&+-1+++79JHJHHJIJEJFJEHJJJJHDGGF;JGHJHJIHJJJJJJIFJJIJIJJHJD/*+++'())*/.////1<:6445???=<<<<>DDFGHGFJJJJJJJJGJHJJ:GIJIJJEFHHIJIHIDJJJJJFJFHJJHJJJJHJJIFJDJGJIFEGIIJE?5<;;:99:<CB621048559BI?=;./;=CEFJFCEGEJIJEJIJGGJDDBEECEJEHGGIJGJEHCEB:DHFEEJ=IJJIHJJ;66-,-0+**)*'&''1115410/08:3223AJBBAAIJEGFJHHFGJFJHJFJJJGJCHCCDCBC<3333AB@DGIGFJGJJH@@??FEFJJJJJJIJFFGFJGJJJJJJEDFJJJJJJJHHHJJCCDIJFHDJFJGIHJJFIJJ>61<JJJJJIJJJJJJHHGJJJEHB;444FHJJGDGBJJDGJJJJJJFJ??>=><95**'&(%%&(3&&%%0456?81;;;>IJGFHEEJJGGHJJJFJIJEJIHC<;<=ADABAAA96)()?FHGJHJJJGDGJ>>J>;5=@5*5,+96;<@6542112266@@?>??CHEH?JFGIJEFFIJJJE<;DECJFCHJFGEJGEIJHFIFJEEIJJIJJJHJJHDCJHFJEFG<ED@<@EJDJJJ5555EEHE>==?B<;8343BBGHJGHJJJABDHEIGJEA@FD;7JJJJIIJFBAGEGHEHHJGJHJJJEDJJGJIJJJFGHJF;11354+**+///113>EEEJA?@GFEHJJFHGEFGGJIGED=<65664443999BD?>>?GJBBF@@@@CFEDHEBA@AIFEGAACAICBDBDB>JHGJJFDJJBDB@=>BAJDIEJIIIFDEJJBAADCDDDBBABECDE>65:632120144:BB=4--.JF=>>DHEGJFJJJIFEDEHCFCEGF::::327*5<@?<>E?DF>@B<<<BDGIJFHEEHICCBDEDGEFGJJFIECBFEJJJFFABCCJGHGB<;76/'(=@?E;7)'''887666536665559DDGJ<=<0//+,82224GJHJJHHGEEEFIIJIEDJFHJ?7676@30004&&'1.+***-<7777C*)))*46F@@AADCJJIJEJIJIGGGHCCBDC9@DJIJIJGJDJEDHJGJIJJIFJGJDGIJHDEDBAACICBBBCCB,+''10,-&
@Stanford_t7w_3_T7_No_SapI_2_Linear_5500_372
CTAGAATGATTACATTGACAGCCCAAGCCTGAGCGCATGTAGGCCAGCTTAGCGAGCAGTCTATCCGTCTCGCCTGGCGAATGAGTCATATAGATGGAACGTATCGTTGCCGAACAGTTCATCGAACCATTGGTCAAACTACCGTTTTCAATAATCTCTCTCTTTAGTGAGTCGGATTGTCTCAGTCGGACACGGTTGTGTAGACCTATAAGGTCCTCAGCGGTCTCCTCAACGGACTCCTCAAGCATCGCTAAGCCTACCTTCTTGCCCATCGCTGTGCCCCATTGTAGAGCTTGTTGACGGACGAACGTTGACTTACCCATACCCGGAACCGGAAGTGACCATAATGACTTAGCCACCACGGGCACCTAAGGTCTTATCGTTGATACCAGTGCAGCCACTGAAAAGTAAACCTACTGATTCCTGGACGATAGGTGCTCACGGATTCGTTCACGTAACGAAAGAGCCGATACCACACCATCAGGAATCCAAGGACCAGCATTCCACACTTGCTCCATGATTTCACGGTCGTGACCATTTAGGTGACACTCGTTTGCATCCTTACACGGAAGAACTGCCACTCGTACCTTACCAGCAGGTAGAACCTGTGCAGCCTCTTCGACTGCTTTGCGCCCTGCTTCGTCCATATCGAACATTAAGATAATCTGTTCGAACTGGTCAAAGTATTCGTAGTTGGCAGCGCATGTCTTCTTAGCGGCAGAGGCACCATAACCAACGACACTACGGATACTTACAGTCTTGAAGTTCCATCACGGTAAGCATGTCGATTTCACCTTCTGTAACGACAATCTTCTTACCACCATTCCACAAGTGCTTCCGAACAGAGCGTCACTCTTGTGACTACCAGTGGTCTTAAAGTTCTTATCTTTATCTCGAACCTTCTGACTCACAATGTTGCCGTTCTGGTCCCGATAGTCAGCCACTTGGTACATCACACCGTCTACTTTGGCAATCCAGTAGCCTTCTGACAGGTTTCCTTGGAGATTCCTCTCGCAGTTAACGCGGAGTAGCGTCCATTGGATTCCCCGAAGTTCCACACGTTGTAAGTCATTGGTTTACCTCCTGAGGGTTTCCGTTTTGAAGCCCTCTCTTTAGTGTCTTCATTACCAGCAGTCCACTTCTCGCCGTTGCGTAGCAGAACGTGTGTCCGTCAGAGAACAGCGAGTCCCATCACTACTCCCACAGTTGTCACAAGGAATGTGGTAAAGAAATACACTATCGGAATCGTGCGAATTGTCCATGCAATTCCTGCCTAGTTCTATAAATCCACGCAACGACTTCCAATAGATCTCTACTACGAAAGTTATGCTGTTACCCTCAGCTGTTACAGTGCCTCTCCACATCTTCCCTTCCTTTGCTCCAACTCAGTCCCTTTAGTCCTGAGGTATTGCTCTTTGGAGTCTTCATGTTCCATGAGTTTCTTTTGGGAGAGCCAGACGGAGATTGTCTAAGGCGTCGTTGAGTGGATTGCCGTCAATGTGGTCTATATAATAACCTTTTGGTATAGGCCCATTGGCTGCCTCCCACACTTGGATATGCCTCCTCGGAGCCTTATAGAATTGTTTATAAGACTTGCGCATTATTTGACCTCCAATGCGAACAAAGGGAAACCGCTGTGGTCTCCCTTTAGTGAGTTCAATTAATTATCCACGGTCAGAAGTGACCAGTTCGTTCTTCTCCCACCAACGCTTAAGGTCGAACGAAGGGCAAGCCTTCGGCGCACCACCTAGTCGATGGGCGCGAAGCACAGCGCCTTCGTACCTTCACCAGCAGTGTGACCAGCAGTGAGCGAAGGGATTGCATTTGGGCTGGCGTAAAGTTAGCGTCGAACTTACCTTTATCGTCGATACCACCAACAAGGCAGACGCCGATAGAGTTGTGGTTGTAACCCTTAGCGTGAGAGCCTCATCTCATCTCGTCCTGCCTCCACAGTACCGTCTCGCTTGATGATAAAGTGGTATCCCACATCGAGCCAACCCTGCTCTTTGTGCCACTGGCGAATCTCACGGACACCAACATTCTGACTTGGCTTGGTAGCCGAGCAGTGAACAAAGATTGCGTCAGTAGATTCACGTTGTTTAAACTGTACACGAGCCATTATTTCTTTCCTCCTTTCCTTTTTAATCTATCAAAGGGGACCTCCTTCTTGGGTTCCTTTATCCACTCAGCAGGTATCAGTTTATCAGCGAACTTAATACCATGCTTTTCGCAGAACTCTCCATAAGACGTTGGAGAACCTTTGTATAACTTAGTACGTGAGCTTGAGAAGACAATACGGATGTCTAGCTCGGGGTGCTGCTCCTAATTAATAAGTGCTTCTTTCTATCATCGCTTTCCCACAGACCCTTTGTCTCAACGAATATACCGTTTGGAAGTAAGAAGTCTGGAGTGTAGTGTTGATGCTCGCCGGAATTACATAAGGCACTTTCCACTCTTCATACTCGAATTTAATACCTTTTGATTCCAACTGCTTTGAAACCTTGTCCTCTAGGCCAGAGCGAAACGCTCCAACCTTTCGGATTCCTTTAGCGCCGTAACCTGCCATGTCGCCTCCCTTTGCGTATATCACAAATAGTCTGTTGGGAGACACCATAGGTGCGAGCTAAGGATACGTGGCAACTCCTGGACTCCATGATTGCCATTACGTCTTCGTCTGAAAGTTTCTGCCGCTGTGTGAGCGACCCTTATTTACCATGTCAGTGGAGTTCTCTTGGAGTTCCTATGGATAGGTGTTCAGGGTTACAACATAATGGATTATCACAGGAGTGCAGGACGGTAGAACCTTTCGGAGCATTAGACATTACGCGATGACAGTAGACAACCTTTCCGGTATTGCTGCACCACACCTGCCCGTACCCTTTATTGTTCGTAGCGCCCTGCCACTCCCAACACCCAGAGGAAGTCACCTTGATTCGCTCAAGGATTTTCTCCCGCAGTTCCACTTAGAAGTTTCCGTCTTCGTCTGCTTCCTCGGACTCTTCGTCGTCTTCGTCCCAGCTTTCTTCGTCGCGTCGTTTGTTGAGCTGGCAGAACCAGAGGCAACATAGCCGTTCTCTTCAACTTCGTCAGCCCAATCGTCTTCACCGCCACCAAAGGTAGCCAGTTCGACCAGCATCACGGATTCCAGTTGCAGCTTAACGCTCGCACCTACAGCAGTGTTCCACTTGTATGGAACAAGATATTTAACTTTCAGCTTAGAGCCACCACCGATAATCGGAACGTCTTCCATCTTCTTACCTTTAGTCAACCACAACCAGATTGATGTGCTTGGTCTCTTTGGTCTTCTTGCTTGGAAAGACGCGTAGCATTTGAACTTAAAGGTAGTCGTACCGTCACCGTTATCGAAGAACGGCATGTCGCCCTCATACGGTTTCAGCGGTTTCTTACCACGAGCTACAGCAGGTGGATTAGCTTCGTATTCCTCAACGGCAGCAGCATAAGCCTCTTCGTGACACTTCACGATTTCATCGACCATACGCTGGCAGCGCGGGTCTTTGTTGGGAATAGTCAGGTCAACTTTATAGACACCACGAGGGTTCCAAAAGCCAA
+
44*'''/7510/0*)(&&&&,.47;<C?@CBAJEABBBCD00008953349<<<=CE<;;9<;;9////5-'''6///@@?>6668867:J-,,/GGJHJC@====>?ABA>@?B<66<1123A;;:>;:98998+++*)''2/0003&$%(1=;>ACJJJJJE=;ADABBAJHJJJJJJJJH;9:;GGFJFEDFJJBBGAJEGFJJGJJGFHFHGJHA==<BBBJDCBD@BC====BDCC//...88879;EFFEEFGDHHGE>>?AIJIJHJJIJIJJIJJJJJJGJHHJGJJJIICJJIFHJ8777GCA:::;<8B?1-0)))('88BBA@@@A<;:77'&&%&(')(''%$$%%ABBGEFGJ@@?ACHGBCFFDCDE889;@@;8758>@EJHJJHJFGBDIJH@<:<<BH>6510.-,,*)++=ABBJJJJJGGIIJIIHIJJCCDDJGJHJII====EBB@?<<?AHEEFJJJFJ++++8CCEJJJJJFJIJJIJJJGJFJJFJIGGJFH@IJHJJJJJGGJJJJIJIGGGJIJHGIGGJHJGJHFJGHHHDCJJJJGIJJ>>JJHGJHJJJJIJJGJJJJGDJCEEGDGJJJJA@>BCHDEJ9:GIHEJIJFHJJEJEFFJHCHJJJJIIFC6433@?JJJHJEJEEGJGBDEJGIJGJGJFJI=999DIFJHGFGJJEJJIGJIJHJJJJHHGJJDJID=<=<B<----->GCBA?;332))))686=>433---*+''*:;;<=?CDBBGJGJJJHEHHJ@B3,,78=2224AABA><<<><8;BACDDFECB@?==>?A@ABGEBC?ABDHEEECBBDHHDEBEECF@7)<=?A:999=>AADDGECD=0000+++,11-,,''&&+16555999A@@B?<@?@@ACCCEBICB,+++++CDAAABCCED?>??FFCEBHFDEC?@?@EDDCDJJF@AA?CACEEJFECABBFBCAAAAEF98868--+'&%')*&100@?A?@BEFGAA9;>A@A@DDICDAABBA???>?>>?>>@@>??43////*+++5743498;:<>?>?A@JD>>>@B:::678CDB@@ABBCDBCFFA=<=<=;:5-+--7?==ABCAAEBFJJC6,,-<>@ABGBA@>?@DJJDA@>>>A@@8?2000-,++*)*0112?AAA@ABJJD><7CBBIHFJEE3335;<:55;-BHCDA@@ADFJFDBDBBEDDDEFEFEEHEFEECCCCFJCCJFCAA@@?AABBBDD;44443336322338;GF@???81///1/./5;9<=?A@CDDHEGA@;::8::;A=?>BAB@@@@BGB;:;<B@?@@D@>5642.-,*'(,+1+,<=HE@??@CDCCDA@@FC@8A7643+(,34;';2;2&:<<@+++-::>>>>:8B53889;4>?@@CABDDEGIGG6334CC@AB@<<==>;966=<5:;=797>;;<;<?BB>@@@>?>?=>>=>?5,))*7=AA>>=?A95566>=>>DCA@??BBBBCEJJFEBBDJB?ABAAACDFIEDCC@?>?AEBCA<::<EABA?1.;8HJEDEBAA@=<<<=AADCEDA@@?==C<@?>>?>AA@AABEF=;;?CB>C@@>?CBADIIEFCCAAFIEEJ?<73377;=?EDBAA@AAADFDHEJEJCHFFCFE=??A6..00JFEDBCGGJJIGIJ@==EHJEGIJJJJJJJFJFCFHFGJIE@JFEEDCC=:67=>F=:23))//=ADA===>994*'&&')''''))+%$%&)*08;;IHJFGGGJJJJJJJGHGJ855.-)&(%&'),//-,,,,()()))-0381223CEDFJEJGHAA;;;8+*(%))((-10/2111'&&&)<=@@=;97680C</HD??>@EDJHIJFH>==>GJJJHJJGFH@>=>577=BJJJJJIJJJGGJJCJJCGGJJ=<8844;;101''&'88:88879:7888<?4EDEGJHE@??@@>=>@FHGEJJ:999GJJJJJHHJGJJFFGFJHJGJJJJJJ????FE?FGDJFIJJJDA@:93434EBCEFGGJCAADDJFJJJJJIHJDEB=??7776,))+=BDBFJDCCBJJFHFIJJGGJJJJJJGJHJGGJH??A>BBAAA@CCDC>=>?JJJEGGDJIBAHFJAA8+)D>A@AHJF=;:9;;:?;;;>EJGIEFDB@CFBGC==?BBDE@C?:>;=:BG>==>DGJJJJFIEFFJHHJJJG===?FFFJJIJHJIGFDEJA@@@BDHHFJJJAA8EBE@FD@@A:4239654-68-;=>=<:96++++CDGDD??>?:8744221+,,),+**++*))+,//0/00A@;99''(&)(/68A<>=@1--:@JJ>>>?<?=>EIGJCBACHBC/-DB<;;;<JFG:DCA?<;<;==4355;=9=>AJJDDFCCBCJFHJDFDDFJC>;-'%&&(%%%&$$$$$$6ABFBHDEDFEIEGJJJ??96G?FHJFJJHJGIIJHJGEJHCJJGHDDICHCC=>>?@@;:;;IGFGEJGIIJJJGEIJHFFHFHJJAABB<;;@CABC?@=?>?BJC:FGGHJED?8JBGJHFIGGCACADJFHJJJHGHFFJJGHJJFAJGDJJJJIHHEFIGJGJHGIJJJJIJJIDHGEECACJGJJFEFDE>676/.(('(%$$#$%'%%().7<=>>?E@??AFJJJIJJJJJJJJA@AAG=9997***&&$$%%%%&-JJ>;<?EIGJAJJ>CIJJEIGJJJIIJGJJJEC;77=J0*,JJJJJJJHJCDCDJJJFIJE;;666JFJFGCF:::<FJJJJJJJJJJDCFJJJJ@@@@JJCDD?@@DJEDJJHGGGJDHDDAABBEGGIHHHEJIGGJEFJ0....=>=CFA;J>JJIDEDCHJFGIEFEJIFHIGJJGEJFJJJJJJFJHJJJIFJJJJJJEHJJJJFJJDEFDC@?A@EDGJJJJ?>>,,,15-3JFE@@@=>@@ABBBEFFC??EBJHJJJJJDEFIIGJJJJJJJI?@FHJIBA?@??B?;;?A>@@BECEJJJJE@AAB>98;;@95EECCJ8::0-134422*))'&&%%####%%&*@BDEHJJHJFEFCDC993333674..--;;?DCEJE=<<<HGJJHJJH::9:ECDDGEGCEJJAAADJJA@AA===7.--.42-*++//0009>BAA:8-,*75579:=>?:;:2139:;;;;CCD<<<<BB<=000++-*)+*,,/*'&/%&89>9@BACF=?>>BB8888>AJJDJJJFGG=<<7777GE888:A48++DIA;=>5:8791(&%*))*,9A@BJJHJHJJHJJJJEEGA11128:;?<578;?A7620((()+>F@B<<6622111326647HFIJEFJFJEDBA=;<=DB==>?JDHHGFG?::78789@CCHJCC@))))7>?ADABA@GFDJJI?@@@E998;;<<HCA???33..((+++../00..12;=;=CDBCBJJHJJEHF<;<0//..-,--./66;>AFGFJHJGFFJJBDBCJJIJ<<<<ADCCGEFJHJHJJJFJJHHJJFJJFECBCGJJFJHGIHEJJHCAGDJJJHA@@BJJHJEDCCB@=>-,**-53//,&
@Stanford_t7w_3_T7_No_SapI_2_Linear_5500_373
TCCGCTTCAGTTAGTGGCAAATATGCACAAGTGTCATACATCACGAGTGTTATTCCACGCGGTGCAATCGTTGCCGATGACCAACATGATTCACACAGGTTTCTTGACAGTTGTTTCATATGAAGAGATTGTTAAGTCACGATAATCAATAGGAGAAATCAATATGATCGTTTCTGACATCGAAGCTAACGCCCTCTTAGAGAGCGTCACTAAGTTCCACTGCGGGGTTATCTACGACTACTCCACCGCTGAGTACGTAAGCTACCGTCCGAGTGACTTCGGTGCGTATCTTGGATGCGCTGGAAGCCGAGGTTGCACGAGGCGGTCTTATTGTGTTCCACAACGGTCACAAGTATGACGTTCCTGCATTGACCAAACTGGCAAAGTTGCAATTGAACCGAGAGTTCCACCTTCCTCGTGAGAACTGTATTGACACCCTTGTGTTGTCACGTTTGATTCATTCCAACCTCAAGGACACCGATATGGGTCTTCTGCGTTCCGGCAAGTTGCCCGGAAAACGCTTTGGGTCTCACGCTTTGGAGGCGTGGGGTTATCGCTCAGGCGAGATGAAGGGTGAATACAAAGACGACTTTAAGCATATGCTGAAGAAGA
+
902-(%$%$$&.49;=?@EJFHIG@=>>JJHJGJJJJJJEC?66%%%%'*-,10/23FIEFEJJHJGJHA@AAGH?>;&&&2458:??@A@?<;@JJ@@?JGJGJJEIJHJJFJGJJJHHJJGFGJJJFJFDDJEEFJHJJGIGJJJCBBBIJJJJHJHJGFGJJGJFJIGJJJJJJHJGJHJJJJIJJJJFHIIJJJJHHJJJJFIJCEC>FCECBDIJJIJJJHJJJGGFBCBJJJJJGJJHGJIHIGC@>?CA@??BEHIHIJBDBGCDBBCJJJFGJJJHIHEJGHD:56IFHFHJJJHIJJJJEDDEEIDG7658;=EJFJBFEDCFECJJJJJJHJIGJJEF?@@@JGJGJJJAA?@HGJJHJJJJJGEFECFEJIJFJHJJJIGJEIJDGJG?BCJ@CFAJ<EFGH=@0:..AGFEHJIJHEB@>>C@@@BHIDJJJHJGJJGJJFJGFCGJGFHJJJGDHJJJJJJGGJEHJEEIJGIJJIFJJJJIJFJJJFFJEHGFJD631/3CCDEBBB>2112GGJHHGJHGIIFHFJHGHJHFDFJHJCE;975'&''<>BAAIDJEIFJJIJJJJHJHHDDACGBEJC>FGD9989=?B55>;78.'
@Stanford_t7w_3_T7_No_SapI_2_Linear_5500_374
CCGGAACGCAGAAGACCCATATCGGTGTCCTTGAGGTTGGAATGAATCAAACGTGACAACACAAGGGTGTCGATGCGTCTCACGAGGAAGGTGGAACTCTCGGTTCAATTGCAACTTTGCCAGTTTGGTCAATGCAGGAACGTCATACTTGTGACCGTTGTGGAACACAATAAGACCGCCTCGTGCAACCTCGGCTTCCAGCGCATCCAGATACGCACCGAAGTCACTCGGACGGTAGCTTACGTACTCAGCGGTGGAGTAGTCGTAGATAACCCCGCAGTGGAACTTAGTGACGCTCTAAGAGGGCGTTAGCTTCGATGTCAGAAACGATCATATTGATTTCTCCTATTGATTATCGTGACTTAACAATCTCTTCATATGAAACAACTGTCAAGAAACCTGTGTGAATCATGTTGGTCTTATCGGCAACGATTGCACCGCGTGGAGTAACACCTGTGATGTATGACACTTGTGCATATTTGCCACTAACTAAGCAGACGTAGCCGTATCCACCAACAACTCCCCATGTCAACCTTAACCCAATCACCAGCCTTGATGTGGGTCATAGTGTCCTTATCGAACACCTTATGACTCAGCTTCGTAGTTTAGTTTCTTCCAGCCAGTCTGTCTTGTCCAAGTCCAGCCTAAGTTCTTCAAGATGTGAACAGCGGAGCGAGTCTTAGCTTCATGGTACTTAACGTCCTCCAGTTCAGCTTCCAGTTTCGCGACTTCTGCTTGGATAACTTTAGGGTCACGCATGGTAATATCTCCTATAGTGAGTCGAATAGTATTCATGAAGGCCACCACTTTGGCGACCTTGAGGATACCACTCTTAGTTATCAATCTTGTCGAGGATAGCCATAGCTTCATTGACGCGACCAGCTTCATGAATTGCTTTAGGCAGCTTTGGTAAGCGCATTGACCAGACGCAGTGCTTGCTCATCTGTCAACGTCATACGCTGAGTGTGATTCTTAGAGGACTTAGAGTCCTTCCAGCGGTAAACCATAGTCGCCTTACCATTCGAACGTTGATGTGGACTCGACGGTTCCACTGGTCAGCTGTATCGGATAGACGGATAGTTTCAGCTACGTTAGACATAATGGTTTCTCCTGTTTGATTACTCAAAGAATTTGGAAAGCTGTTGAGCTTGGTTTGCCACACGGGCAGCCTCGGTAACTTTGAGTGGATGCACTGTCAGCCAGTTCGTTGGAGCGAATCGCCAGAGCGCGTGACTGTGTGGCCTCTTTACGAGCCTCATGGTTCAGTCGCTTCCACGTTGTACATACGAACCAGCAGTTGGCCTAACTTCTTAATCAGTTTGAACATGGTGTGTCTCCTTTAGTGAGTCGTATTAGAATGGGACTCTCCAGCGAAACTTCTCGTAGTCGTCTGGAAAGTCATAGAAGAATCCTGTCAGAAGTCAGTGTCGTTGGACCAGTCTGTTGACTCTGAGTGTGACTCTTCTTCCCCTGAGTAACTTGATGGTTCAAGCCATCCGGTTTCCTTGTTGTATTCCATGTAGCCAGCGATACCAGTATCACCAGTAAAGCGGCACTTGAGAATACGAACGAGGACAAGGTTAGGCATATCGCCTTGCTGATTACGCTCAAGGGCAATAATAGTATCAGATAGTTGGCGTAGTGCGCCAGAACCACGTAGGTCAGTAATAGAAACGGGGCGACCTTCCTCATGTGCTTTACCTTTGTCTGGGTTCTTAAGGTGACAAATTACGACCAGCACCACCCCAGTTGACTTAGCGAACCCTTTTTTGAGCTTGGTCATCAGGTTGTCAATCATCTTACGCTCATCGGATTCACCAGAAGCGGATACGACGATTGAGATGTGGTCTAGAATGATTACGTCACAGCCCAAGCCTGAGCGCATGTAGGCCAGCTTAGCGAGCAGTCTATCCGTCTCAGCCTCGGCGAATGAGTCATATAGATGGAACGTATCGTTGCCGAACAGTTCATCGAACCATTGGTCGAACTTACCGTTCTCAATAATCTCTCTCTTTAGTGAGTCGGATTGTCTCAGTCGGACACGGTTGTGTAGACCTATAAGGTCCTCAGCGGTCTCCTCAACGGACTCCTCAAGCATCGCTAAGCCTACCTTCTTGCCCATCGCTGTGCCCCATTGTAGAGCTTGTTGAGCAAACGTTGACTTACCCATACCGGAACCGGAAGTGACCATAATGACTTCACCACCACGGGCACCTAAGGTCTTATCGTTGATACCAGTGCAGCCACTGAAAAGTAAACCTACTGATTCCTCGGACGATAGGTGCTCACGGATTCGTTCACGTAACGAAAGAGCCGATACCACACCATCAGGAATCCAAGGACCAGCATTCCACACTTGCTCCATGATTTCACGGTCGTGACCATTTAGGTGACACTCGTTTGCATCCTTACACGGAAGAACTGCCACTCGTACCTTACCAGCAGGTAGAACCTGTGCAGCCTCTTCGACTGCTTTGCGCCTGCTTCGTCCATATCGAACATTAAGATAATCTGTTCGAACTGGTCAAAGTATTCGTAGTTGGCAGCGCATGTCTTCTTAGCGGCAGAGGCACCGTGACCCAACAACACTACAGGATACTTACAGTCTTACGTCCATCACGGTAAGCATGTCGATTTCACCTTCTGTAACGACAATCTTCTTACCACCATTCCACAAGTGCTTCCCGAACAGAGCGTCACTCTTGTGACTACCAGTGGTCTTAAAGTTCTTATCTTTATCTCGAACCTTCTGACTCACAATGTTGCCGTTCTGGTCCCGATAGTCAGCCACTTGGTACATCACACCGTCTACTTTGGCAATCCGTAGCCAGCCTTCTGACAGGTTTCCTTGGAGATTCCTCTCGCAGTTAACGCGGAGTAGCGTCCATTGGATTCCCCGAAGTTCCCACACGTTGTAAGTCATTGGTTTACCTCCTGAGGGTTTCCGTTTTGAAGCCCTCTCTTTAGTGTCTTCATTACCAGCAGTCCACTTCTCGCATACGTAGCAGAACGTGTGTCCGTCAGAGAACAGCGAGTTCCCATCACTACTCCCACAGTTGTCACAAGGAATGTGGTAAAGAAATACACTATCGGAATCGTGCGAATTGTCCATGCAATTCCCTCCTAGTTCTATAAATCCACGCAACGACTTCCAATCGATTTCTACTACGAAAGTTATGCTGTTTACCCTCAGCTGTTACAGTGCCTCTCCACATCTCCCTTTCCTTGCTCCAACTCAGTCCCTTTAGTCCTGAGGTATTGCTCTTTGGAGTCTTCATGTTCCATGAGTTTCTTTTGGGAGAGCCAGACGGAGATTGTCTAAGGCGTCGTCGAGTGGATTGCCGTCAATTCTGGTATATATAATAACCTTTTGGTATAGGCCCATTGGCTGCCTCCCACACTTGGATATGCCTCCTCGGAGCCTTATAGAATTGTTTATAAGACTTGCGCATTATTTGACCTCCAATGCGAACAAAGGGAAACCGCTGTGGTCTCCCTTTAGTGAGTTCAATTAATTATCCACGGTCAGAAGTGACCAGTTCGTTCTTCTCCCACCAACGCTTAAGGTCGAACGAAGGGCAAGCCTTCGGCGCCACCTCATGATGGGCGCGAAGCACAGCGCCTTCGTACTTAGCCAGCAGTGTGACAAGCAGTGAGCGAAGGGATTGCATTTGGTGTTAGCGTAAAGTTAGCGTCGAACTTACCTTTATCGTCGATACCACCAACAAGGCAGACGCCGATAGAGTTGTGGTTGTAACCCTTAGCGTGAGAGCCTACAGCCATCTCATCTCGTCCTGCCTCCACAGTACCGTCTCGCTTGATGATAAAGTGGTATCCCACATCGAGCCAACCCTGCTCTTTGTGCCACTGGCGAATCTCACGGACACCAACATTCTGACTTGGCTTGGTAGCCGAGCAGTGAACGAAGGATTCAGTCAGTAGATTCACGTTGTTTAAACTGTACACGAGCCATTATTTCTTTCCTCCTTTCCTTTTTAATCTATCAAAGGGGACCTCCTTCTTGGGTTCCTTTATCCACTCAGCAGGTATCAGTTTATCAGCGAACTTAATACCATGCTTTTCGCAGAACTCTCCATAAGACGTTGGAGAACCTTTGTATAACTTAGTACGTGAGCTTGAGAAGACAATACGGATGTCTAGCTCGGGGTGCTGCTCCCTAATTAATAAGTGCTTCTTTCTATCATCGCTTTCCAGACCCTTTGTCTCAACGAATATACCGTTTGGAAGTAAGAAGTCTGGAGTGTAAGTGTGATTGCTCGCCGGAATTACATAAGGCACTTTCCACTCTTCATACTCGAATTTAATACCTTTTGATTCCAACTGCTTTGAAACCTTGTCCTCTAGGCCAGAGCGAAACGCTCCAACCTTTCGGATTCCTTTAGCGCCGTAACCTGCCATGTCGCCTCCCTTTGCGTATATCACAAATAGTCTGTTGGGAGACACCATAGGTGCGAGCTAAGGATACATTGGACTCGCTGGACTCCATGATTGCCATTACGTCTTCGTCTGAAAGTTTATACCCCTTGTGTGAGCGACCCTTATTTACCATGTCAGTGGAGTTCTCTTTTGGAGTTCCTATGGATAGGTGTTGAGGGTTACAACATAATGGATTATCACAGAGATTGCGGGCAGGTAGAACCTTTCGGAGCATTAGACATTACGCGATGACAGTAGACAACCTTTCCGGTATTGCTGCACCACACCTGCCCGTACCCTTTATTGTTCGTAGCGCCCTGCCACTCCCAACACCCAGAGGAAGTCACCTTGATTCGCTCAAGGATTTTCTCCCGCAGTTCCACTTAGAAGTCTCCGTCTTCGTCTGCTTCCTCGGACTCTTCGTCGTCTTCGTCCCAGCTTTCTTCGTCGCGTGGTTTGCTCGCTTTGGCAGAACCAGAGGCAACATAGCCGTTCTCTTCAACTTCGTCAGCCCAATCGTCTTCACCGCCACCAAAGGTAGCCAGTTCGACCAGCATCACGGATTCCAGTTGCAGCTTAACGCTCGCACCTACAGCAGTGTTCCACTTGTATGGAACCGAGATCTCCAACTTTCAGCTTAGAGCCACCACCGATAATCGGAACGTCTTCCATCTTCTTACCTTTTGAGTCAACCACAACCAGATTGATGTGCTTGGTCTCTTTGGTCTTCTTGTCTTGGAAAGACGCGTAGCATTTGAACTTAAAGGTAGTCGTACCGTCACCGTTATCGAAGAACGGCATGTCACCCTCATACGGTTTCAGCGGTTTCTTACCACGAGCTACGAGCAGGTCGTACAGCTTCGTATTCCTCAACGGCAGCAGCATAAGCCTCTTCGTGACACTTCACGATTTCATCGACCATACGCTGGCAGCGCGGGTCTTTGTTGGGAATAGTCAGGTGGTACCTGTATAGACACCAGCGAGGGTTCCCAAAGCCACC
+
76++++660***-,0***-<>CGGECIJGEJJIFFJJJHFGJJJFJJJJJJHFGGJJFJJDHJEBEEEB97'&%&''(''./<>>JJHIJIJGJEDHGHJ3222GGJJIJFGFDBHJJJJFGJJIJIHIJ::::IHCGFCCEEGJJFJIJFJJJJJJJJHJJIJJHJJFBDCA@BHGDFJHJGJDJGGJJJIJGIJFJHFEHEFJGHGGJJJIHGJIFJJGHJHI@@@@HGFC211/....7@<<CAA??@AHJGHIIIECBCEEJEFEJGJGJJJJFHJIHJJJJJJ@?@?JJEDF,8**:>DGJJHJJCCC:6299BBFJJJDEGGGJJJJJE<<<=EJEGGFJJJJHJJJJJG@>>>EDFJFJFJJEJJJJJJIJJIHJJJJJIIGJJJJIJIHJJJJHIJJIJJIJGJJHEAAACJJHH@??AIHHHGHFIIEDC****JJHFJJJJJDJJHJJJIJFBA:88++++7=*'''.121/00-021112&%%&)()+00(()))))))8=AFEGJHJ@=55;//CEHJCFEDEB<=CEIJJJGJJJJGCJHJJGGJJIJJEJJJJEJHHIIGJBJFFJJIJJJFJFGJJJJIHC9532895442'%&'(7'&&&)7FJIFJJFGIIFDJEFIFB?;;JHFJFDJCFGJGIGJ===>>?=B@AEGJJJJJJJIHIFGEGD@JFHJJFHJJIJ<:::HHBCCCJJJJHJJFHJJGJGJCAB@A*%$%'&&&&AGEEDGIJIJJJDC1'''DJJFCEB@>??DJJJFJJJGDEDFJEH?<=HD<::8333..-**+++++-<@BBBADCFIIIJHJFJCJB??A=B?>>>EFB@=///02;==>>>EG?>?;<;EDA@<885:?@@DDGEFGFJIGJGJHJJGJ@>>JJJEFJFD=<3*&&&&FJJFDA>>?CFHEHDCIEFJJIDJHJGGCEGJGDCCGJ))))GDGIJFDHEDGJHGHDE////CHJGFIJJ<2237@>?@?9BACIFB>@<=FEJ::::>>BJDD@?@@DJ?>@;=>'&&&*)-/ACFFGFIJJJJJJJEDDGJGIJJGJJIJJEABCJJJEJDIFDEJJIDJGIIHJHFJIJJGGJIHJGDFDCDJHFFHFEGJIJFGJJIGDDIHHGDCBEGJHJIFJGCCDDJIGJDC>///077/-..5440*,95@@@><;;<C>7767A<7621'''(344A@====A@@CFEJJABBBGGGJHHHEEGDJEDDCA@C@;>;278?ADEJJGFCGEHGJFEA@ABJGHEFF,++,95330///68:23110/00234@B9667=?@BBBEDFEJEEDDFEIGJIDJFIGECGJIJEGHIJHCFJJI=;2/)(2,>@@BBBGJDEBDCBEEIEDH;::77<9;97-..B:..&70.//224998999HJJJEA76('&'*-0/11.02====JJJIJJJJJJFGDJFFHHJIJEJEGC=HJJGC7667CIJEJJJJIF@<5<=<<;439;=ABCBJJFJJJGJFGJJJHIIJGJIC>><B>>FBDA=*)3)FJFHJJJJIJDCCGIICC><>CBB?>BA>?GHEJJJIJFD90/50/2=9885,,,,>657?@JGHJIJJGJIGFGFGGDEJFFDHA>((():;<>IEDEDDEHCDEA@@@GFJE521.DHJJJFJJIEGB?AA@5FDFHDJJJJH;;;HGDJHFJJJJDDJJHIIJJGGJJJJJHJJJHFJJEIEJFDGFGDCHIGHGHCCECEGJJHIFHJIDFIJHFFJJIJIJJHJGIJIIJFFJ=BC.../2/-.,+*-*,--;1,-EBCBCJFJIJIJH@?=GCEJEDCBJJIJJFJFHGFJBFGFGIJJFEIFJFJHGFHIFJJJHJJJJJHFIGHGHJIJIJJFGGFGHIJJHIJDFJJJJHJJJHJJHIJJA?>?HIADCD5445599JIIJFJJHJJIHJJEDJFFB@A@BHJJJJJJD9821/111;EBBD===>A<<=GFIDHIJGFJH?99HAAB@D?960//////:;==EIBBBBEEJEIFFGHIJJJJJ41D<@@BDJF>>GJHHJJJJDDDDIJIJJFJHGJJIJJJEHEHJJIFEFHJGIJJHDIF>=<::99AFJIJJEEFEJJEJJDBBIJGGJDAAJFFEJHJJJEDJ5GJJHJJJGJJJJJFIIEEGAJ@?@AAJFD=;-,%%%$%(4=AGJAA@:BFHGJEGJHHHJGA:::>DABCJJJIJJJJJGIJJHJJIJJJJGGJFHFHFJJJJJJIFJIJEGFGJJJJIHJJJJIJJJJJF@?@AHFIFJGJJJJG@ACJGGGJGJHJJHHGEIJFJIJGGGJJJJIJ@DFHJJJJJJIGGJJJHJJHDGGJHJJJJJ.,******555B??A@BACGDBCA1.21EJJFEEHJJG=JECCBJJEJJJJJJJJGJJJJGCEGFJJJCCBBABEGJJJJJGJJIEJHJIHJJHJJJJGJJHJJ===FC?>I<JJDGJJJIJFFJHDJG;:0-,,-45'',)7788>>:630/0173CCFJFHHJGJJJJJJJJIHGFJHJJHFJHJGJJJHFECDHJHGFACBJJGGGGJHJJHJHFE1002A953334=9:;89>>@JFJJJJHJJJJJHHFJGGGF-,,-2212--37DEFGGDGEBE@A?+%$%$'&168JGIHJJJJIIFEDAADHIH888:=6667JFJGIEFJFJIJJIHHJHFGJJJJB@::GJJJJJGJIJJGDFFJJHFJJIHHDIEEEDCGFGJGJJJJFJJFIJJJJJJJIJEEFJJJJGJJJJFEHJJJJJGJIJJJHGJ87778769:9<==GJEHCDEEJICJDGJFJJJJJFGJJJJJFJJHJJHJJJGJDCEJFJF.--.;)009::=:::ADACGEJJHJJJJHJJJIGJJJJJHJHIFEHGIEFFGJIJIJGDFDFH@;:9:7:D?@@@D:5799BCGIHGGJJHJIFFGGIDEDFDBABADHFGGEIFJHJGGIJEEJIJJCFGEEGGJEJGJGGJJJ8/+3339::8456627>1777AA=>?GFGHIJGEFCEIIJHCDGJJJEJFEFJJJJ??@DJFJJJHEGFFGHEJJHJEJJJJIJ8888HGJFEJGHFJJHFHIHJJJIJHEJFIEGFJJJFJDDCDDDDCCDJ;:::A9999HJGGCEGJGJJFEJCFEDFJHHDEGJGGGDFJFJGJDHHGHDCDDJIF655&%%&)((*9;@@DCBDFHHIJJHBD:=AFB@B7>44724:43*,,,..;EDFJJJ?JJJJJJJFIGJIHJGJHE999DECDFGDGFFEHG@GDJJFCABCHEFFDCF7664245C<<CEEHIECIFGFJ100279999:>:;;FJEJEHDBBCCACEJJIHGJGJIEHEHIFDBDEFGIA888::56.11110)()--0,./08J33DFHJEDJJI;;;DJFGEJJCED@///06111;=?8JJJHFJIJFJJFGCCDGJJIJJHJGJIDJDCDEHJGJFJIJBDDFJEJCECACEGJJJHIIJGHJGIJGIJBB@@BAECFBDGHHBBDAABBCJJJIIHJJIJJIFFCDHCEDECA<>?>AEFIJJJJJJHJEJHC>>>>=<:776::=CDFDEGCJDDAAAAIECCDFFJ@@@@===CJJDEDCGJJJFHDFDJEJEGFCDIIEDDDEHCD@>?EJEDCCFGDJEJJDCBBEFBAAAFGEGEJFEGDHACDFHJF1111@@@@FDJHHFF=;<4+(%&&&''/1:77<;;:8:;=BFBABB<<<<DAHICEGDFDBCEBEFGBDB?>><<>?CCA@?@?>?=?;;?=?>?B@>>=<>=>?=D?=<<:::;?C>?BBA@==>BBC<;33::::=??@GHCFDFHGEA@>=>==>>@ACABDECEDA?===?ACCAA?>>>;E>=<:;:<>=ABCEJEGHFGEJFDEEF>===CFCAABEEGEE::::C@@ABCC?@@ADED@??AGFI8884555:9<;8897998.-,,())+*('''9;9=<<>@AFCA?@A@@@@DCCCCBBBA@==>?FEEA=<::;;DC<=::=<>@A>9>DBEDGECCBB@?B>?AADB<;;9786596***-9+7**=7@?@>BBCEEEGBEGGJ==;;>9;<<=AC=<=;<833;DGFGHJFCHJG>;;=<>??@:;:9CDJDDDDDDEFHHGJEFEFH@5EFFFGFDJ56655=>>C@?>>??IFGJJE;;;=BA@BGHJJFCBCC8433CDFEGG<<77CAEEHJGFEEECDEDFFFDJJED>??541,--1524+);=>CJJG:DCEDCEHEFEEGJEDEFJIDBA?EEEHJFGJCA??>::=>,,+,358;5555::=7+++3FBBBCDHCFCDEGJ??<<D@HB??009//89:?:;<<CGEEDDDC??FGHEACEIGFJJFJHHGJJIJJJEEJGJGHHIGFEFD=63269>>>IG8887@BBD>@@5.42/0?778?7488CGGCCECFCDHFIEGEC>975811/0AC8DHJECJFDEFABBBGGEDFDEC001670***--8;;=@ID??>>B@@ABBADJDHDEBBAB7333&%%&221))>?DGFIJFJCCB@AABJJEEFJJJIHIGFJJFGEDJHJJJEIJGJECDDBJ>JF9;;?BCBCDJG<9978?<=?<33J9;97=GFFDDIJJIJIEHHGJHF@A<&&&&*1;9;=>=<>==E;;;;@?A.,&$%&&'('%$%%&')***=:;@75;<<9<CCEGJJGJEGFJJCCDCIJHJHEEGCD?>>@C???FCCAF9C=?==>CHGGGDFFHJFHJHGEB@EDJDFJJGDDD>;;1((-/0066>BEECBGEJHJIIJFJEGBFCGHDJHED7779H79D@@ACHCJJJJIJHGJJJCDA?JJJIJJJJJGJIJFJIGJGJIGFEJIA3233=:8624ABJGGIJCAA;:HJFJGJFIJFIJGGEEHFJDBB=JJJIFIJJJJJHJJGJFIGJHEJJJFJJJJJJIIGJGFFIJ88778<935J>JJHJGJJJFHGEIIHJJHJJJEGEECCFHFJJHJJJHJJJJHIJGGJJHCGGHHJHJDBCDE..BJJJJJEJIJJGHJFJJJJJID967BGJDA=++****+....<HJEBIFF;:::?<31.+'')&&()134;---.FIGGGJFJGJHIJJJJJGHJHEGDEGEJEBCCFJGJJJJJGAB@<JJD)))AJJJJJIJHGDJJJHJGGJGHJHFAC1113D>J842:FEFFJGJJGIHGIJJIJJFD,-,,76666CBBAGCHJGGEDFFHEJJEHIEC<<==GFIHHHGIDEFCDFIJJIJGAA@9999FHJGGEIJGFHJJFHEEFEGJGJCDHGJCDBCJGH-,,-:;:;-)''''''36=<@@@A@IEFIFECJFDFECDGGEIEHFJJJHJGJJHJIJJJJEJJDEBEFJGJJEFCEFGJHGFJJJIJJJHJJJJGIFEJCE>((((<211130/3/.,*'&&$()((''**+/)))0,,,,455220.8:=677/'
@Stanford_t7w_3_T7_No_SapI_2_Linear_5500_375
TCAGAAGTGACCAGTTCGTTCTTCTCCCACCAACGCTTAAGGTCGAACGAAGGGCAAGCCTTCGGCGCCACCTCATGATGGGCGCGAAGCACAGCGCCTTCGTACTTACTCACCAGCAGTGTGACAAGCAGTGAGCAAAGGAATACATTGGGCTGGCGTAAAGTTAGCGTCGAACTTACCTTTATCGTCGATACCACCAACAAGGCAGACGCCGATAAGAGTTGTGGTTGTAACCCTTAGCGTGAGAGCCTACAGCCATCTCATCTCGTCCTGCCTCCACAGTACCGTATTCAGCTTGATGATAAAGTGGTATCCCACATCGAGCCAACCCTGCTCTTTGTGCCACTGGCGAATCTCACGGACACCAACATTCTGACTTGGCTTGGTAGCCAGCAGTGAACAAAGATTGCGTCAGTAGATTCACGTTGTTTAAACTGTACACGAGCCATTATTTCTTTCCTCCTTTCCTTTTTAATCTATCAAAGGGGACCTCCTTCTTGGGTTCCTTTATCCACTCAGCAGGTATCAGTTTATCAGCGAACTTAATACCATGCTTTTCGCAGAACTCTCCATAAGACGTTGGAGAACCTTTGTATAACTTAGTACGTGAGCTTGAGAAGACAATACGGATGTCTAGCTCGGGGTGCTGCTCCCTAATTAATAAGTGCTTCTTTCTATCATCGCTTTCCCACAGACCCTTTGTCTCAACGAATATACCGTTTGGAAGTAAGAAGTCTGGAGTGTAAGTGATTGCTCGCCGGAATTCGCATAAGGCACTTTCCACTCTTCATACTCGAATTTAATACCTTTTGATTCCAACTGCTTTGAAACCTTGTCCTCTTCAGGCCAGAGCGAAACGCTCCAACCTTTCGGATTCCTTTAGCGCCGTAACCTGCCATGTCGCCTCCCTTTGCGTATATCACAAATAGTCTGTTGGGAGACACCATAGGTTCAAGCTAAGGATACATTGGACTCGCTGGACTCCATGATTGCCATTCATCCATCAAAACCTATACCCCTTGTGTGAGCGACCCTTATTTACCATGTCAGTGGAGTTCTCTTTGGAGTTCCTATGGATAGGTGTTCAGGGTTACAACATAATGGATTATCGCCGGAGTGCAGGACGGTAGAACCTTTCGGAGCATTAGACATTACGCGATGACAGTAGACAACCTTTCCGGTATTGCTGCACCACACTGCCGTACCCTTTATTGTTCGTAGCGCCCTGCCACTCCCAACACCCAGAGGAAGTCACCTTGATTCGCTCAAGGATTTTCTCCCGCAGTTCCACTTAGAAGTCTCCGTCTTCGTCTGCTTCCTCGGACTCTTCGTCGTCTCGTCCCAGCTTTCTTCGTCGCGTGGTTTGCTCGCTTTGGCAGAACCAGAGGCAACATAGCCGTTCTCTTCAACTTCGTCAGCCCAATCGTCTTCACCGCCACCAAAGGTAGCCAGTTCGACCAGCATCACGGATTCCAGTTGCAGCTTAACGCTCGCACCTACAGCAGTGTTCCACTTGTATGGAACCAGAATATTTAACTTTCAGCTTAGAGCCACCACCGATAATCGGAACGTCTTCCATCTTCTTACCTTTTGAGTCAACCACAACCAGATTGATGTGCTTGGTCTCTTTGGTCTTCTTGTCTTGGAAAGACGCGTCACATTTGAACTTAAAGGTAGTCGTACCGTCACCGTTATCGAAGAACGGCATGTCACCCTCATACGGTTTCAGCGGTTTCTTACCACGAGCTACAGCAGGTGGATTAGCTTCGTATTCCTCAACGGCAGCAGCATAAGCCTCTTCGTGACACTTCACGATTTCATCGACCATACGCTGGCAGCGCGGGTCTTTGTGGGAATAGTCAGGTCAACTTTATAGACACCACGAGGGTTCCCAAAGCCG
+
@BDFEJHHHJJIIHJIDABB@JHJJFE@>JJJJJHDEHHHIGJC;77A@HCFHGJFCCCJJIACGFJJHJIIJJJJJIGGJHJEEIGHJHGJFJFJGJHG=//+)--&'(('()*ABBFJJFJJJIEECCCB;***+--19+.*))*44(5<IFIFEAA@?D<<;:==<?????@==<=B=EA;??;<5555EJFEJE@>?@EBEJHJG?>?>:978.+,7>@EDJHGJJJJHJJEF@8:BIFJGJJJJIJHFJJGIJJJFEFIJFFJJFJJJJJJJJJJJCGAE=('%%&%%((*1-.HECDDCCDJDGEDJDGC6GJJJJEFJJJFJJJJHHBBECGCDFEIFJGFJJ>=<<===>CJJGJJJFJFIJJJIHJIJJGDIFIJIJJJGF>''',--&&&'/8CEFHEGFJHHJJJFJJGJHGGJJJJJJJJJJJIJJJJHEEEDJHJIJDA@AIDFB>DCFD;:JFCCFIGJHJJJJJJJJGJJJJHJJFHJGFJJDE5557B7769?9AA?<FB@?FCJFJJFJJJJJHJIGJIHJFJJ@>??JJJIJJJIHJJGJJD=6652'(@D@@DCJIFEJBBB8GBDGFD??A@:<;<ABA@E?AABBGE@BAAA?433446>??@CHJEEJJIJIJHJHFD@AAHGEFGH>?;<DD@@EDCBCDC>@?>>>DHCICBEHJJDCDCAAA@=4/B@?CCBAJGJ7GGCEEHJJGJFJJJEJJGJJJHIJJJH@?CJJHGFFDEJJIDA>A@8''-''+'''()'))()((&%'(,8JJGIJJJJJIEJJIJCDGDEJHAABDCCBEGIJHJJJJJDEEJJIJJJJEJDB-,,356=>8::;@>=/****:;/--7:@ACFFDCB:;7334GJG>JJJJE,,,31*2?FJIFJEFIIIIJJJJJJGJJJFIJFIHJHJIGJJJJJJH>>??GCF=>===5;?DJ9222767412/,**+,,31169CEIBAECECCFGI@@@@JJJFHJIGIJJHJJD?80%$$&&%%$$%)011123BJJJJJJECJJ;;?ACBEIHJIFHIGFJJJJJJDCCCJJIJGJJEJGIDBGJJJJJJJJEJIIJJJGJJJJF5333JJJGBDH@A?@DFFJJDHJ5,,)&&(049=??BED==>=AAEECEF>=CCGJDHDG@?BBACCAABGGFFGDD=;<;;;<HEEFEFHIHEFJJFFEDCCECE@5452&(++&444555CEFJGE@?999>??>AABIJJGJJJDJE?@A=??>CFECHJJJGJJFFFJJIJHHJJJ?@GEJJJJJJJJEDJCJFJJJED:?::89<@?<==?@BJGJIEJCDJA;;;79?@CHEFGHJJJJICBA@B76:9:84BBBGJIJJHJJHFJJJJHJJJJJJJJHGJJGJHJJJJJFJEC@@ACGBDEEEFJGJJJJJBG>7777J@AJEA@?BJ;<;<FJECJIEBE====JJGFEJJF>>>>JEG9877>ADFF9>>>?FJJJFGEDEDFHJGJJGICEBCFC../;@A@@@;;??DDIHIJFEHHIGJEFDCFJC:54488:;;;;BJEJGHDE@=;<DEDBJJJJJJJJJHBBA<;;;IJBBAAEAC>AJJJJJJHJJGJJJ)))3<???EGJHJJIHJJFIJJJJGJJJGJFIJJJJJJ=<<=JJFGJJICA@6@ABEJCB.-,,('''(6/+>DCHH@?=@@A.--++,,//59;=JIGJHJJDDCFBBBCJGJHJJJJHJF>C3222IGJEHJJJHJHEDFJJJB<=?@JEDFGC;:99JJJJJGJIJJFE<><8:AEGHFFFBHFEJHGICJ8778<;955?EGCHFEDHIJIJFJJIFAB>3333J@??>EHHGDDIHFIJJFFHHEGFFJDD211((;EJHHJFF?@A@F1001==<@>>>@@CBAJFGHFJJJ==73<===9+
@Stanford_t7w_3_T7_No_SapI_2_Linear_5500_376
CCAACACCCAGAGGAAGTCACCTGATTCGCTCAAGGATTTTCTCCCGCAGTTCCACTTAGAAGTCTCCGTCTTCGTCTGCTTCCTCGGACTCTTCGTCGTCTTCGTCCAGCTTTCTTCGTCGCGTGGTTTGCTCGCTTTGGCAGAACCAGAGGCAACATAGCCGTTCTCTTCAACTTCGTCAGCCCAATCGTCTTCACCGCCACCAAAGGTAGCCAGTTCGACCAGCATCACGGATTCCAGTTGCAGCTTAACGCTCGCACCTACAGCAGTGTTCCACTTGTATGGAACCAGAGAATATTTAACTTTCAGCTTAGAGCCACCACCGATAATCGGAACGTCTTCCATCTTCTTACCTTTCGAGTCAACCACAACCAGATTGATGTGCTTCGTCTCTTTGGTCTTCTTGTCTTGGAAAGACACGTAGCATTTGAACTTAAAGGTAGTCGTACCGTCACCGTTATCGAAGAACGGCATGTCACCCTCATACGGTTTCAGCGGTTTCTTACCACGAGCTACAGCAGGTGGATTAGCTTCGTATTCCTCAACGGCAGCAGCATAAGCCTCTTCGTGACACTTCACGATTTCATCGACCATACGCTGGCAGCGCGGGTCTTTGTTGGGAATAGTCAGGTCAACTTTATAGACACCACGAGGGTTCCCAAAGCCA
+
***+,'((),*&')/..--*++.&&&'/-,-44:AJGJGFGB?332-JJJJFJJJJJJEHIJHJJJHJIFEJJJGCECFGFEEA<67GJJGJJJHJJJJJJJFHJG>C0JJGJGGEEFGDEEB==7679JGBABFDGFDFFECBDDHJJEA@==999:B@@DB@BCCJJJHJJJJGJIGJFFCCHJJGIHCCACIJJJICDBDJJJJHJJJHGJJDJEJ==>@GJFGEGJJGGJJHJJJJHJJJIJJGJJIJGJJHHJJHJJGIJIJHJJJJIJJJJJHJIJFGJFJGHGD==JJBA@BEFDJJJJJHEEJJGJJJJGJJJIJJGFHJFJFCCDDJJ@@?@,).)>IIJIJGGJJJJ<-*)*6@JHJJJJFEJJJJJJFIHJJGHJA=....3.J**&+>DHIJJJJJJJJIJJJJHJI***+:99:::<:?GJJECJEJJJ?>>>FJGIHBEEDJJJJHCJJCJFEIGJJEGJHGFJJJIIEFHJJFCBBAF?CCBCBCCJJJGDEJGIGHHGJJJJJJGDEHJBB:::;EC733CCEGFJFJFDA<==<@>@>==<>>@@ABFHFDFEJJJIIEGJJJJGCDJIFEJCBBFHHJEDJJEGJHJFFJJJHJEHHGGJJEJGJJJGJGHIJJIG=8:=AC4?;;<<=AC==::==GJIAD@>CB=870
@Stanford_t7w_3_T7_No_SapI_2_Linear_5500_377
TAGAAAGAAGCACTTATTAATTAGGGAGCAGCACCCCCGAGCTAGACATCCGTATTGTCTTCTCAAGCTCACGTACTAGTTATACAAAGGTTCTCCAACGTCTTATGGAGAGTTCTGCGAAAAGCATGGTATTAAGTTCGCTGATAAACTGATACCTGCTGAGTGGATAAAGGAACCCAAGAAGGAGGTCCCCTTTGATAGATTAAAAAGGAAAGGAGGAAAGAAATAATGGCTCGTGTACAGTTTAAACAACGTGAATCTACTGACGCAATCTTTGTTCACTGCTCGGCTACCAAGCCAAGTCAGAATGTTGGTGTCCGTGAGATTCGCCAGTGGCACAAAGAGCAGGGTTGGCTCGATGTGGGATACCACTTTATCATCAAGCGAGACGGTACTGTGGAGGCAGGACGAGATGAGATGGCTGTAGGCTCTCACGCTAAGGGTTACAACCACAACTCTATCAGGCGTCCCTTGTTGGTGGTATCGACGATAAAGGTAAGTTCGACGCTAACTTTACGCCAGCCCAAATGCAATCCCTTCGCTCACTGCTTGTCACACTGCTAGGGCTGAGTAGAAGGCGCTGTGCTTCGCGCCCATCATGAGGTGGCGCCGAAGGCTTGCCCTTCGTTCGACCTTAAGCGTTGGTGGGGAGAAGAAGCAAGCGTAGCTTGGCGTGGATAATTAATTGAACTGGCTGAAAGGGAGACCACAGCGGTTTCCCTTTGCTTAGGTGGAATGAGATGGATTCGCAAGTCTTATAAACAATTCTATAAGGCTCCGAGGAGGCATATCCAAGAATGGGAGAAGCACAGCTCAACTGGCCTGTGCCAAAGGTTATTATATAGACCACATTGACGGCAATCCACTCAACGACGCCTTAAGACGATCTTCCGTCTGGCTCTCCCAAAAGAAAACTCATGGAACATGAAGACTCCAAAGAGCAATACCTCAGGACTAAAGGGACTGAGTTGGAGCAAGGAAAGGGAGATGTGGAGAGGCACTGTAACAGCTGAGGGTAAACAGCATAACTTTCGTAGTAGAGATCTATTGGAAGTCGTTGAGTTTGGATTTATAGAACTAGGAGGATCTCATGGACAATTGGCAAGCGATTCCGATGCAGTGTATTTCTTTACCACATTCCTTGTGACAACTGTGGGAGTAGTGATGGGAACTCGCTGTTCTCTGACGGACACACGTTCTGCTACGTATGCGAGAAGTGGACTGCTGGTAATGAAGACACTAAAGAGAGGGCTTCAAAACGGAAACCCTCAGGAGGTAAACGAATGACTTACAACATGAGAACTAGGGGAATCCAATGGACGCTACTCCGCGTTAACTGCGAGAGGAATCTCCAAGGAAACCTGTCAGAAGGCTGGCTACTGGATTGCCAAAGTAGACGGTGTGATGTACCAAGTGGCTGACTATCGGGACCAGAACGGCAACATTGTAAGTCAGAAGGTTCGAGATAAAGATAAGAACTTTAAGACCACTGGTAGTCACAAGAGTGACGCTCTGTTCAGGGAAGCACTTGTGGAATGGTGGTAAGAAGATTGTGGTTACAGAAGGTGAAATCGACATGCTTACCGTGATGGAACTTGAAGACTGTAAGTATCCTGTAGTGTCGTTGGGTCACGGTGCCTCTGCCGCTAAGAAGGCATGCGCTGCCAACTACGAATACTTTGACCAGTTCAAACAGTCTGATGTTGATATGGACGAAGCAGGGCGCAAAGCAGTGGAGGGGCTACGCGGCGTATACCTGCTGGTAAGGTACGAGTGGCAGTTCTTCGTGTAAGGATACTAAAACAGTGTCACCTAAATGGTCACGACCGTGAAATCATGGAGCAAGTGTGGAATGCTGGTCCTTGGATTCCTGATGGTGTGGTATCGGCTCTTTCGTTACGTGAACGAATCCGTGAGCGCCTGGTCCGAGGAATCAGTAGGTTTACTTTTCAGTGGCTGCACTGGTATAGAACGATAAGACCTTAGGTGCCGGTGGTGGTGAAGTCATTATGGTCACTTCCGGTTCCGGTATGGGTAAGTCAACGTTCGTCCGTCAACAAGCTCTACAATGGGGCACAGCGATGGGCAAGGAGGTAGAGCTTAGCGATGCTGGGAGAGTGTTGGTAGAAGTCGCTGAGCCTGTCGTCTACACGGACCGTCCGACTGAGACAATCCGACTCACTAAAGAGAGGTATTGAGAACGTCCTGAACCAATCCTCGATGATCAACTGTTCGGCAACGATCAGTTCCATCTATATGACTCATTCGCCGAGGCTGAGACGGATAGACTGCTCGCTAAGCTGGCCTACATGCGCTCAGGCTTGGGCTGTGACGTAATCATTCTAGACCACATCTCAATCGTCGTATCCGCTTCTGGTGAATCCGATGAGCGTAAGATGATTGACAACCTGATGACCAAGCTCAAAGGGTTCGCTAAGTCAACTGGGGTGGTGCTGGTCGTAATTTGCCGCCTTTAAGAACCCAGACAAAGGTAAAGCACATGAGGAAGGTTTAGCCGTTTCTATTACTGACCTACGTGGTTCTGGCGCACTACGCCAACTATCTGATACTATTATTGCCCTTGAGCGTAATCAGCAAGGCGATATGCCTAACCTTGCCCTCGTTCGTATTCTCAAGTGCCGCTTTACTGGTGATACTGGTATCAGCTGGCTACATGGAATACAACAAGGAAACCGGATGGCTTGAACCATCAAGTTACTCAGGGGAAGAGAGTCACACTCAGAGTCAACAGACTGGTCCAACGACACTGACTTCTGACAGGATTCTTGATGACTTTCCAGACGACTACGAGAAGTTTCGCTGGAGAGTCCCATTCTAATACGACTCGCTGGAGAACACACCATGTTCAAACTGATTAAGAGTTAGGCCAACTGCTGGTTCGTATGTACAACGTGGAAGCCAAGCGACTCAACGATGAGGCTCGTAAAGAGGCCACGCGTCACGCGCTCTGGCGATTCGCTCCAACGAACTGGCTGACAGTGCATCCACTAAAGTTACCGACTGCCGGTGTGGCAAACCAAGCTCAACAGCTTTCCAAATTCTTTGAGTAATCAAACAGGAGAAACCATTATGTCTAACGTAGCTGAAACTATCCGTCTATCCGATACAGCTGGCGTGGAGCGTTGAGTGCACATCAACGTTCGCAACGGTAAGGCGACTATGGTTTACCGCTGGAAGGACTCTAAGTCCTCTAAGAATCACACTCAGCGTATGACGTTGACAGATGAGCAAGCACTGCGTCTGGTCAATGCGCTTACCAAAGCTGCCGTGACAGCAATTCATGAAGCTGGTCGCGTCAATGAAGGCTGTGGCTATCCTGACAAGATTGATAACTAAGAGTGGTGCTCCTCAAGGTCACCGAAAGTGGTGGCCTTCATGGAAGATATTCGACTCACTATGGAGATATGTCCAGTACATGGTTCCTGGTTGTCCGAGCAGAAATCGCTAAACTGGAAGCTGAACTGGAGGACGTTAAGTACCATGAAGCTGGCAGAGCTCGCTCCGCTGTTCACATCTTGAAGAACTTAGGCTGGACTTGGACAAGACAGACTGGCTGGAAGAAACCAGAAGTTACCAAGCTGAGTCATAAGGTGTTCAATCGAGCACTATGACCCACATCAAGGCTGGTGATTGGGTTAAGGTTGACATGGGAGTTGTTGGTGGATACGGCTACGTCCGCTCAGTTAGTGGCAAATATGCACAAGTGCCATACATCACAGGTGTTACTTGCACGGTGCAATCGTTGCCGATAAGACCAACATGATTCACACAGGTTTCTTGACAGTTGTTTCATATGAAGAGATTGTTAAGTCACGATAATCAATAGGAGAAATCAATATGATCGTTTCTGACATCGAAGCTAACGCCCTTTAGAGAGCGTCACTAAGTTCCACTGCGGGGTTATCTACGACTACTCCACCGCTGAGTACGTAGACTACCGTCCGAGTGACTTCAGTGATCTGGATGCGCTGGAAGCCGAGGTTGCACGAGGCGGTCTATTGTGTTCCACAACGGTCACGTTCTGACGTTCCTGCATTGACCAAACTGGCAAAGTTGCAATTGAACCGAGAGTTCCACCTTCCTCGTGAGAACTGTATTGACACCCTTGTGTTGTCACGTTTGATTCATTCCAACCTCAAGGACACCGATATGGGTCTTCTGCGTTCCGGCAAGTTGCCGGAAAACGCTTTGGGTCTCACGCTTTGGAGGCGTGGGGTTATCGCTTAGGCGAGATGAAGGGTGAATACAAAGACGACTTTAAGCGTATGCTTGGAAGAAG
+
:A><<<@GGJJIJCEBBE<;:3-<<AGDCDGFA?@>:A<::;HHJHJJJJHJJHFFGDJHJGJ6531(&%'4>?B==;;AEJJHJJFJFGGJIJIFDJFIJHDFJJ767EJHGCCGGFD>>EEFC@@?@GDJJFCD@@??JG1000;EEJA@A@CA??@?77788:799CF>=<C?BCADIGDBGJJJJJGIGJGJAJJFCDEHHFJJJHIFGJHIIIE;;FJHGJJJGI@???>:::>;;<<;;JJGIJFGFHFFJJFIGIGJDHFGFJJHJJJIJDHFGJJJJH7-.8E:92/15432>@DJHIJIJJGJJFDHJHCAAA3120//03B@@AFIEIHHHJJJHJJJHJJHDBBC;7789E==GJFJGIDC75*+....--,--45533CCE<;;;GDCBJA;<ACH@@?A@BEDFJJHJGIHJIEHIJHJJJJJJJJGIJJJHIJJGJGJGCEAE88770(&''..$%&&2./)&'(E@@@@A>=>BAACJJJJJJIJJJJFHHJHHFFJIJJJGGJJJGJHFJJHFFB:::;E>D2..?GGJGGJEFF9999JJJJJBB+**,*7*****(()9:@FIJIGGGEGG;;>=JJIGJDIFEFIDHDCEED<?@@EFD>>>@GGJ9899=77==BE<=FFJFBABA:9146-+-,.-'((+-/0167888100-+&)--+*))&&%&'&'('$$$$&(((,:>BFFDGEFDEJDGIDECC3:CHC86-))*,-**-()'&&&%$##%''(),337676322465435567311288752-/235667632114342/*&'&)(*('&&%%$$%%$%&')))(*)''%%&$&(333334421315345788622133000242224866655222234140...1++,,3+)+(((377754868=9<=@:659711156889876554454556899855557721104//2268654588::988766555899998::;;;7456)(')))/39978::::765566778877775557::;:4333:;??866777667876668788:;77-)()'%$%'((+,,-.,-,+-.-1*),/0(*&&'&'(((((&'%&$$$%&&&&$%&&(&*+)'%%$'*-24:5;;<9<=<=:6668;?<=<998788:::87875444767779;998866668758A?=<9444477J665679;988744335433358888666799:;;865566677667555577;A88;=:88:78983333767;=855656566789,++,777791+&&')/((//212..05?>534887766775533435544323../099+++.3789555584::89:<;:8787899666688888887::9887793334432122456<86663444675567888742123566889:99::9::;9987875*)),0///12.*2./005423587322389789:4437557=<<:865454520,*:89976667;;5553222<=<<<<888:?<<?<=;;<:876798520011((((+(--./2514**2-(('(2234887786767:876441+((,-'&(%&&&.23344??>5567:54564899;+++-822/.//56<7887=>CCFIIJIGJHFC;93113AA@;;;;96339-+*+*,*)&$$%+(''%%##$(.+%%&'&$&&677:<<665669<....2)((&'&&&%%%'&&$$$%%&($$$%.035;<==CFFEFIF????GJDIFBB9=9'%%%)$%%&++&%%$'(69***455(((*1116@EH::::FDJFJFJIJJIGFJHHFJ>>>?JJC@@?BB@@642221202<=?FEEHJJJJGJJJEEJIEAAADIGJEFEJEBC@@66556555<8('''6660/0+,,-;779CEHE/&&&')))+++,,-3?>BDGIJGJHEJHI7676;'''''4=?AEEJFJEB?@IFCD;''''<;@CDCHEGGFJJFJGFFJFJJIGJIEEDIDJDFJIJEDEFJGEEJFGJJFFABADHFJJEGJGJJJHIHEFGGJJJJIJIEHJJJGE;;;=EEB=:53,,-+)((//8:111185(()+)'%&$$$#$%$%$&'&$$$%&'&%&(*'%#$#%())*'&%%%%%$%%'()-,,,,7778JBCECFCCDBAA><JJ1**%$$#$%&($%%&'(&%&%'(*)%$$&'+,*(+*'(,0123)***1111440/--1773@9::GHJJJIG>?JJDEFA=<=AC@42124:96546523//DGDIJA956FHHFJIJJIJHGJJJIJJJJJE===?GJFHJFDDHHJJBDCBB10/002000?===ACBGI=<<<DCAACBJGGJJJFFHGIF7666;6655889;FCB??BAHJJFEJ???0-->96548:6679JF?=:78BC@@?;7779444JJFIGJJJ;::522***+/-%%&')+;3-68DE@@FHGHJFGJGJJGJJ>=111//./1,0+,-'&&&'*)7<===9:<<=IBACEJGI=<66677766:EGJEJEFFEB7659.-,,-240..'&&&''''56>735;<<>****ACADHFGGIJJEFJIJFFG;;;;8))))437A>??4////CCFJJJJJHJJIJHJJIJIJGJJJGFJJJIE((()''(;C@@@9::;EDDA@CEGCCACDE<3335876698:EDJHJ5554?<4321244244699/7834464746HHECEJEGHJJIJEBAABC@@==>>DBCGJFDG;FIJHGGFCJJHGD=AJHGEEFIGGDJFJGJJJIJCCB?AIGIJJA@AAJHFJJJJFI>ABA?4445:6677/'''&%%(*,8:JJEB=FJHJ>988:D>=>6)+*-((0//0?ADFFJJJJJFJG?==>AA<--,,44@EDJIJGHFJJJ=<;<++++>DJGGFGJIGDJ@EJHA=>?2)('''&&**+4<AD?=<=>>@@?><<=3227:555553323//,()**345@B>>>>JIIBA430+,-0/*-()&'--6<5445EBCCEEFIJJHIIJHJJJEIJJJBBBCDDBCBEJEJGHEJJJJJJGJJJHIIIFJGFGJJFFJHFHGE@AE@?@@FD@FGFCDFIGJJJE;98941/'&%%%%%&&'$$$)*.//34986647711179::??=?>EFFJCCCCEGGFJJJJECCEJEJEGDBCBF534;;DJCCADGJF@@IJIDHHFJGIFDB@>4433233239?9989??BA=<;;:999>@DH5444;E@?0001757786668906///01567>@CBEBBGJIJDIJ:83133('''(''(&(('''7800*'''&&%$$###$$$&&%&&&3455666++*'&'&&&'**&$$$$'*,0>>@CCDHDIJ@77-*(&'''').)+1:=2111//('(+1.*')+''')1++*+((('$$&%&%&&%%&'&'(.48<GGEBACEHHGJIFJJJJHJFEFHJJJJJHC<::98899;<;IB?>>641/-*(('&&$&2>GJ@FFJJJIJEDCBBB3889FJHFJEGHJJHJJJJG:''''''''-,,/3-.556-))024<5CEHHJJJJJJJGGJD>/--.0;I3335E4443&&%%%%%(((+***+/03/::;<8889GGJEFJJJB?ABCHEJGHJC73335222F@<<;===AJFFFGJHHCBEDEDGFJ@?A3334GIGJEFGBBCC>833++***+0--()46<;///.///388//,'&&$$%%(/5566;:;;CGH@A?@C@DBC@??@JIJJJGGDJJIJGJJJJFJIJJJJJJJJJJJJJJG:::GJJJIEJJGEJFJJJJEFGGDF1111BA?AGJJIH;;;;IGJJJIDBCHJECGFD?;889?@D-,,,33123/).4::<;88:9;:90,-33538:;FFDJJJJGIGJJJGJEEDHIJIHIJJII?:99:GGB>+****ADEJJJDBCDJGG>=/***&'&(78;CGFFGJJDDHJJJJHJFGFFFJAA>>=>>---++*+0./0+*(*3?///'''(-+((''''(?=>AAGHFGDHJEJGGGIJEJHJJJJJJJJJJHDGEIFEBHFFGJC<;:<:GJJJHGE>=<<CDJEJGJJHJEEHJHJDHFJGHJJJJFD@@000<@A@CDCFGHJEHFGJJEGEJIGEJJHJJJJABAJGA=;<;;CDB4811?ABCBHDB9365:;;810004/....---39:<=?7?ADB>662246,+()/.//.''47JHJJHHDIGJJJIJJHIIJGFFJGJEC::=7??;;;<<EDA?3.))3-.'
@Stanford_t7w_3_T7_No_SapI_2_Linear_5500_378
CAACAAGACGTGATGTGGATATGATGGAGTCCAGCGAGTCCAATGTATCCTTAGCTCGCACCTATGGTGTCTCCCAACAGACTATTTGTGATATACGCAAAGGGAGGCGACATGGCAGGCTACGGCGCTAAAGGAATCCGAAAGGTTCGAGCGTTTCGCTCTGGCCTAGAGGACAAGGTTTCAAAGCAGTTGGAATCAAAAGGTATTAAATTCGAGTATGAAGAGTGGAAAGTGCCTTATGTAATTCCGGCGAGCAATCACACTTACACTCCAGACTTCTTACTTCCAAACGGTATATTCGTTGAGACAAAGGGTCTGTGGGAAAGCGATGATAGAAAGAAGCACTTATTAATTAGGGAGCAGCACCCGAGCTAGACATCCGTATTGTCTTCTCAAGCTCACGTACTAAGTTATACAAAGGTTCTCCAACGTCTTATGGAGAGTTCTGCGAAAAGCATGGTATTAAGTTCGCTGATAAACTGATACCTGCTGAGTGGATAAAGGAACCCAAGAAGGAGGTCCCCTTTGATAGATTAAAAAGGAAAGGAGGAAAGAAATAATGGCTCGTGTACAGTTTAAACAACGTGAATCTACTGACGCAATCTTTGTTCACTGCTCGGCTACCAAGCCAAGTCAGAATGTTGGTGTCCGTGAGATTCGCCAGTGGCACAAAGAGCAGGGTTGGCTCGATGTGGGATACCACTTTATCATCAAGCGAGACGGTACTGTGGAGGCAGGACGAGATGAGATGGCTGTAGGCTCTCACGCTAAGGGTTACAACCACAACTCTATCGGCGTCTGCCTTGTTGGTGGTATCGACGATAAAGTAAGTTCGACGCTAACTTTACGCCAGCCCAAATGCAATCCCTTCGCTCACTGCTTGTCACACTGCTGGCTAAGTACGAAGGCGCTGTGCTTCGCGCCCATCATGAGGTGGCGCCGAAGGCTTGCCCTTCGTTCGACCTTAAGCGTTGGTGGGAGAAGAACGAACTGGTCACTTCTGACCGTGGATAATTAATTGAATTCACTAAAGGGAGACCACAGCGGTTTCCCTTTGTTCGCATTGGAGGTCAAATAATTCGCAAGTCTTATAAACAATTCTATAAGGCTCCGAGGAGGCATATCCAAGTGTGGGAGGCAGCCAATGGGCTTATACCAAAAGGTTATTATATAGACCACATTAGCGGCAATCCACTCAACGACACCTTAGACAATCTCCGTCTGGCTCTCCCAAAAGAAAACTCATGGAACATGAAGACTTTCCAAAGAGCAATACCTCAGGACTAAAGGGACTGAGTTGGAGCAAGGAAAGGGAGATGTGGAGAGGCACTGTAACAGCTGAGGGTAAACAGCATAACTTTCGTAGTGAGAGAGATCTCTC
+
+(''&&%('(''()**)*((&&$###$(),+,-12122<;?CGEJGJEFB@>-//DCCDDEJJJJJJHJJJGDGJJGIJJJJHECGJJIJHGIIB@9;;<JJJJJJJJHFGEF>>><A?('''77<EIJGDDDJEFEFEDFIHHEC3'&&';@D@<6;<?AJ?>??J>98>>HCC@:F@ID>:8;HJHGHJJJJJJJIJJJJJIEFJHGHHJIABBA@??@??>?@ABBDDDBCCCBEACCAAA?BB@==<<??@DFAA??EBACBB?>@@ADFBA@ABDEBBAB>HECC@<=<<>B@>@@A@@CACBBBGDDDCCBCDDA>ABBCA==<<=;6458=?BAA;;;9:::?@CABA@@==?>77722//-/01530266?::4>@?@@@BBC@GC?>==C@AI?>?>CBAABCBBBBABBECBBDFECHCA?@@BCABBACBFC@@@CDCA@AEEED@???AAC><<<A@@AEBCCBA@BEDECBCCCJFJGFDCE;96//0>@D;<:;?>@?>=:9:=<8787300;6CBB<<=>BDEJGGB?@CDFDAA?BJEDCGEFGEAA@BD::;<BAEFBABAEBB@@@?@AAHGIIFE@?BD@ABBGJJJHJJHFICIHDJFDHHJHJHEBCCDCFD@@AJJHJGJFJJJJJJJHJJJFHEIJIJHGFHJEJJJIIJHHGJGJJJJJGFGFG<::DC?ADIJHHIFFGHJJJJIJJIJFJIJJHEGHJJGJIGHIHJGIDE>JHIEJEGJJJJFIIGJJJJIDHJDD@ABDDJGJJJJGHHJ@9889:?ABC887;56>@JGFFIJFEJJ=<<<FJFJDC41/-*()-0002(((-8)003>??ACFJJFIEDBD<0(()<IJHJJ3333DFJB:67HJJFJJJJJJJJJJJFJIJJIJJJFIJJHJDEEJJJJIIJFIJJDE=<EDDGDDCGJ=<;<;BCAHHF<8778>>A@ADFHJAAABHFCEFJC?CDEEEGIJJDJHJJJHIJIG999:563111254565331---.40...21114111''''555457555334455441//.05697776300/***+11394422+)))222('''./3334430//1311022340///43340---/575651/--0164348554445687776520012**)),,.)5464421111///0../3488620///-.//21114844212+++())*621000.---/2---.43322455876675444532222333530///0//003548:54323343....4334445222266676654310.*,/++,-.4789878442123555754566772000445565434111154453---.46:+((((-/00JJJ?21124J'
@Stanford_t7w_3_T7_No_SapI_2_Linear_5500_379
GGCGAGTATGAAGAGTGGAAAGTGCCTTATGTAATTCCGGCGAGCAATCACACTTACACTCCAGACTTCTTACTTCCAAACGGTATATTCGTTGAGACAAAGGGTCTGTGGGAAAGCGATGATAGAAAGAAGCACTTATTAATTAGGGAGCAGCACCCAAGCTACAACATCCGTATTGTCTTCTCAAGCTCACGTACTACATTTATACAAAGGTTCTCCAACGTCTTATGGAGAGTTCTGCGAAAAGCATGGTATTAAGTTCGCTGATAAACTGATACCTGCTGAGTGGATAAAGGAACCCAAGAGGAGTACCCTTTGATAGATTAAAAAGGAAAGGAGGAAAGAAATAATGGCTCGTGTACAGTTTAAACAACGTGAATCTACTGACGCAATCTTTGTTCACTGCTCGGCTACCAAGCCAAGTCAGAATGTTGGTGTCCGTGAGATTCGCCAGTGGCACAAAGAGCAGGGTTGGCTCGATGTGGGATACCACTTTTTTTTATCATCAAGCGAGACGGTACTGTGGAGGCAGGACGATGAGATGGCTGTAGGCTCTCACGCTAAGGGTTACAACCACAACTCTATCGGCGTCTGCCTTGTTGGTGGTATCGACGATAAAGGTGAGTTCGACGCTAACTTTACGCCAGCCCAAATGCAATCCCTTCGCTCACTGCTTGTCACACTGCTGGCTAAGTACGAAGGCGCTGTGCTTCGCGCCCATCATGAGGTGACGCCGAAGGCTTGCCCTTCGTTCGACCTTAAGCGTTGGTGGGAGAAGAACGAACTGGTCACTTCTGACCGTGGATAATTAATTGAACTCACTAAAGGGAGACCACAGCGGTTTCCCTTTGTTCGCATTGGAGGTCAAATAATGCGCAAGTCTTATAAACAATTCTATAAGGCTCCGAGGAGGCATATCCAAGTGTGGGAGGCAGCCAATGGGCCTGTTACCGAAAAGGTTATTATATAGACCACATTGACGGCAATCCACTCAACGACGCCTTAGACAATCTCCGTCTGGCTCTCCCAAAAGAAAACTCATGGAACATGAAGACTCCAAAGAGCAATACCTCAGGACTAAAGGGACTGAGTTGGAGCAAGGAAAGGGAGATGTGGAGAGGCACTGTCTGTAACAGCTGAGGGTAAACAGCATAACTTTAGTAGTCGAGATCTATTGGAAGTCGTTGCGTGGATTTATAGAAGCTAGGAGGGAATTGCATGGACAATTCGCACGATTCCGATAGTGTATTTCTTTACCACATTCCTTGTGACAACTGTGGGAGTAGTGATGGGAACTCGCTGTTCTCTGACGGACACACGTTCTGTTACGTATGCGAGAAGTGGACTGCTGGTAATGAAGACACTAAAGAGGAGGCTTCAAACGGAAACCCTCAGGAGGTAAACCAATGACTTACAACGTGTGGAACTTCGGGGAATCCAATGGACGCTACTCCGCGTTAACTGCAGAGGAATCTCCAAGGAAACCTGTCAGAAGGCTGGCTACTGGATTGCCAAAGTAGACGGTGTGATGTACCAAGTGGCTGACTATCGGGACCAGAACGGCAACATTGTGAGTCAGAAGGTTCGAGATAAAGATAAGAACTTTAAGACCACTGGTAGTCACAAGAGTGACGCTCTGTTCGGGAAGCACTTGTGGAATGGTGGTAAGAAGATTGTCGTTACAGAAGGTGAAATCGACATGCTTACCGTGATGGAACTTCAAGACTGTAAGTATCCTGTAGTGTCGTTGGGTCACGGTGCCTCTGCCGCTAAGAAGACATGCGCTGCCAACTACGAATACTTTGACCAGTTCGAACAGGACTTATCTTAATGCTCGATATGGACGAAGCAGGGCGCAAAGCAGTCGAAGAGGCTGCACAGGTCTTACCTGCTGGTAAGGTACGAGTGGCAGTTCTTCCGTGTAAGGATGCAAACGAGTGTCGCCTGAAATGGTCACGACCGTGAAATCATGGAGCAAGTGTGGAATGCTGGTCCTTGGATTCCTGATGGTGTGGTATCGGCTCTTTCGTTACGTGAACGAATCCGTGAGCACCTATCGTCCGAGGAATCAGTAGGTTTACTTTTGAGTGGCTGCACTGGTATCAACGATAAGACCTTAGGTGCCCGTGGTGGTGAAGTCATTATGGTCACTTCCGGTTCCGGTATGGGTAAGTCAACGTTCGTCCGTCAACAAGCTCTACAATGGGGCACAGCGATGGGCAAGAAGGTAGGCTTAGCGATGCTTGAGGAGTCCGTTGAGGAGACCGCTGAGGACCTTATAGGTCTACACAACCGTGTCCGACTGAGACAATCCGACTCACTAAAGAGAGAGATTATTGAGAACGGTAAGTTCGACCAATGGTTCGATGAACTGTTCGGCAACGATACGTTCCATCTATATGACTCATTCGCCGAGGCTGAGACGGATAGACTGCTCGCTAAGCTGGCCTACATGCGCTCAGGCTTGGGCTGTGACGTAATCATTCTAGACCACATCTCAATCGTCGTATCCGCTTCTGGTGAATCCGATGAGCGTAAGATGATTGACAACCTGATGACCAAGCTCAAAGGGTTCGCTAAGTCAACTGGGGTGGTGCTGGTCGTAATTTGTCACCTTAAGAACCCAGACAAAGGTAAAGCACATGAGGAAGGTCGCCCGTTTCTATTACTGACCTACGTGGTTCTGGCGCACTACGCCAACTATCTGATACTATTATTGCCCTTGAGCGTAATCAGCAA
+
,,,)('%&'')-./33<==BD@8777@J?CFFEEDHGGEFCEHJGHIIJFEJHEHCEDDFGFBFIGFIHGJ7656<AJJJFFGEJJJJJIJJFHHFIJGGGEIGJJGIJJHHJFHJFGJIGJJ7//45>A=655422-)))*)*)))*.0/../+*)*(''&+)(''*,=78;CJJJJHGJIHHIFGJJIJIJGDFED;6.22/'59;EAIJHGJIJIJJGJJJJFJIJBCCDJJDB@@??AABGJFJ6646:87654/074;@@@>??BFEFGHJIJJJJJJ====EJGHEJGBB@FBFI54453642%$$$(/381AFGA?@BFJJJJJB?AA96:9:8<=>>>C<IJIFCAGD888FCBJJFHJGFGJJHJJEIFIJDHEDJIHJDD-,-.JCEEEJGDFDHJGJJJJHJJJGEEHA9..**,65;88>D>=<=A81'''./6571++'%&&279=JCDEDEJJHJJJJFEDBFB?@@@JJJJJJIJJ@?>;8999:FBBCEJIGDEGJHHIFIJHJJJJEGC@F>9677770..=<<@?ECBJHGFDIDJJJFFEIEJIJGJJJJHEHIIJJJJGFJJHEEGJIJJJHJJGIJJJIGIDJJJFJEJIJJHHJGJJGJJHJJIIHHHGJEJGJIHJJHJJJJHJGFFIJIJHJEJJIJJGJEJJIJJIJJJIGJJJJEJJIJJJJJJHJJJJJG@??FJHFFHEHHHHF<88:7652<BFJEECEFJJGHHB<JDEJHHJIJFA=IBBHFJFIJGJJFHJFGJIHJJEJJHGEGDHGGCCDFJJJJGFEJJDGHJJJFJJJJJJJJIJEEJHIHJIJJHHEIGJJDGIJJFGJIEJFGIJJJJFCJJHGHGBBBBGGJFJFFHHJHJHJIDBCBCJJJGJJIFGGJJGHGFGFGIGIEJJHC@642.**-(&'')&%&'*04=/.9??@:ABCA:::'''':<,,(&*3''''@BEG@>8888?8878:;??=:999;55525459754458933324449866765557::8778;9:85866?;>>?==<=><<=;::9:::976568899::;<;:889::6555:31015988779:8:9898877679;?>==>>????@?><::;=?==@;::99945((((-.5778;<:;;::99:=<<<<6655:8>210*++'%%'+1,*))/27<=;<9889;==<77222300+(),-'''.0:=>?=>;<::99:9:988882-,,,%%%*5859877787766<=@?@>;;:=;889;<>==<::9:==?>@@>?<86669:9:::=<:;:8999<;;;F?>=<7778:JJ?7777=8(('(454576888988899::;=>>>=9877:;=>97---+--/*'''*+&(+$(*,3:::;<<;=>:9999851158</...3875555766556:56988883223D><76677665787756669:;<998/.-/))''(:7998894456==<=<<<==;::;><;<<>>>>;::;=><;::;@ABB?<::9:889:J=;;=9899==<===>=5,,,,-,,22?=>>>@?>;;<<>>==>>>>>>=??@B@@@=>;75311)'''((''498789:5658::;@@A@<;:9;;=?:88>??@;99:<A>@B:777;?@@@@BBFCGCCGEEFGEC@;;;CC=<?<;;:9>?ACABA@A@ABA@BCA@AB====@CBCBAA@BCBAAABDDCCD@@>=?=>??B@??@BFEAAAHJ1112BBABJIJBCGDJ@?>?DDD?EEEDEGEDDDDDFBBDECA>3336<=****51++;>FGF?>=>6.-,)*,)((,,*+--003=>****33330333.,,894444CAA@?ECHBB?@ABBDDCFHFFJGD:92'%%%')66=>B33@ABACDDA8889JHJGFFDDEFFGGFGHDEEJHIGJJIHJ><;<AA.+*+-/...FJFFJHHDECBCCDCGIEECBA?JGJGHIGJHJJHEIGIHIFEJFDJFHHIGIHDJJGGFHFJJJEDIEDCDJ@@AAB=>@<@?@ABHEECDFEHDDCCHFGFEEEI+**+JBADGDIECFHCDCBAFDCBBDED....?ADH@?33347987&%(0--..434419847<AFGEBBBBGJIEDIEGFCEHFDEDCDGFFGDFGIAB@EJJCGGGFAA@DFFEDDDIGDCEDECEI?EIGGJHJGFHJEDCCDFADDGCEHJFEEEIDGGFDCECEGIJGHJGJJJJGHFJEEJIIGJDGHHC@<:1///1./(*,)3<>CDJHFGGJBEDEEGGJGFGJEDC????JDACC@?9;;<A5555HFFDEB;;;;;DH@EJJJJJFJ9899:CFHJCBD4446E=;;<>100089857BJHJJHJIJJIFHEFIIA@A@@98649/GIGJJJJIJJIHGGHJIGIJHJJJFIJHIHHFGJJJHEJJJJJFJJIHGJJJJJGIIJJJJJJJJIJHGHGJIJHJIJFFHJ>>>BIDAABCGJGIJJJGJJJHIJIHJJJGJJJJJGJJHJIGJJJJEJIJJJJJ4445HDEEHIJHJJIJHJGGEJHFJJFJIJJJJJJGJJJJJJJJIJFIJHJJH999:JIIJJIJJJJFJGIJIGFJJGJIJHHDJGF<9.-622577696679DGJIIJJ9999CBDDAAJJJJJIFJJJJJJJJJJGJJJJJJJJJJJJHJJJFJJHJJJJHJGJJJJJGIJJJIJHJJJFJJJHFJJJIHGICDHJGIHIJCBCCIJ
@Stanford_t7w_3_T7_No_SapI_2_Linear_5500_380
TTCGGGAACGCCATAGGTGCGAGCTAAGGATACATTGGACTCGCTGGACTCCATGATTGCCATTACGTCTTCGTCTGAAAGTTTATACCCCTTGTGTGAGCGACCCTTATTTACCATGTCAGTGGAGTCTATTTTGGAGTTCCTATGGATAGGTGTTCGGGTTACAACATAATGGATTATCACAGGAGTGCAGGACGGTAGAACCTTTCGGAGCATTAGACATTACGCGATGACGGTCGACAACCTTTCCGGTATTGCTGCACCACACCCTGCCCGTACCCTTTATTGTTAGTAGCGCCCTGCCACTCCCAACACCCAGAGGAAGTCGCCTTTGATTCGCTCAAGGACTTTCTCCCGCAGTTCCACTTAGAAGTCTCCGTCTTCGTCTGCTTCCTCGGACTCTTCGTCGTCTTCGTCCCAGCTTTCTTCGTCGCGTGGTTTGCTCGCTTTTGGCAGAACACGGCGACATAGCCGTTCTCTCAACTTCGTCAGCCCAATCGTCTTCACCGCCACCAAAGGTAGCCAGTTCGACCAGCATCACGGATTCCAGTTGCAGCTTAACGCTCGCGCCTACAGCAGTGTTCCACTTGTATGGAACCAGAGAATATTTAACTTTCAGCTTAGAGCCACCACCGATAATCGGAACGTCTTCCATCTTCTTACCTTTTGGTCGACCACAACCAGATTGATGTGCTTGGTCTCTTTGGTCTTCTTGTCTTGGAAAGACGCGTAGCATTTGAACTTAAAGGTAGTCGTACCGTCACCGTTATCGAAGAACGGCATGTGACCCTCATACGGTTTCAGCGGTTTCTTACCACGAGCTACAGCAGGTGGATTAGCTTCGTATTCCTCAACGGCAGCAGCATAAGCCTCTTCGTGACACTTCACGATTTCATCGACCATACGCTGGCAGCGCGGGTCTTTGTTGGGAATAGTCAGGTCAACTTTATAGACACCGCGAGGGTTCCCAAAGCCAC
+
**+)**/*)(()'(*+,-121118;=;;<HHHEIFC;;;CCCBDDDIJDEFJJJJJJJJJJIDC?=6656?6112944JHJJIIIFEJJJJJJBCFJJACCCJJGEJJEEEJJHJJJJJ=<<<CAA:7/.)('(-+.CCGDJHJGJGFJJHJJIJGJ?'''CHIJ;;;<GBBJDHHJDAC9999<@>;843--++,,-:312<77>@82?@ADJED@ADCBCCJJJIGGHJ?>>*))))))779<9>7599:AEDHEFJJJ6767FJJ83*8:;;7JEHF@GJJAJGEE>)))*9<<HEEHCAA;BA::<78811110998=EJCD@****8.'49EB>>?<2000-(((1)*((,',,-<=EHCBA<0**,.-++/27?CDJJ@A@BE@EE<>3533=>?;<E==IIDFJJIHHGJIG>GIGJJJJJ@::9@@AJ<<<<JIFD5112384367*('&&&&))+,,,%'&&(,(,,,2-.&&,,,988JHGJFGFIJJJJEGIJJ?@?666....567??////0//7,323566988::CGJIHJFGEJJJHIFFECG???)))(**+)))++++@?@@AFFFJBA@@=?6667??BABFEJJIJJDCECJEHJ87888HHDCDFJJJJJJJJBDFEJJFECCJJ9999ECJAJHJFDJJ>HJDJG@(%%&,,-.+,,-@@=>98;;CJJGJGJI===>IJGBJ<HFJJJJJJJJHJJJGJJJJJFIIGDA@AABGJIJJJJJGJFEFIIJJBAADJFGDEEJJIIJFJIFHGFJJB>?@;<88.../9:BDFIHEFEFJJJJJJJJJJJJHCJHFHEIJJJHE988>EHJDEBJJE@?E723<??JHGJD100.00*****34768;;>;::81:AFJJJJJJJJJ7777??CBHIJHJGJHJIJIIJJFFDDG>>>?<::96>>=BJJIJEDC>7777A??>BFHHE++++/03''&''%%$%%%%%065342(
@Stanford_t7w_3_T7_No_SapI_2_Linear_5500_381
CACACACTGGCGATTCGCTCCAACGAACTGGCTGACAGTGCATCCACTAAAGTTACCGAGGCTGCCCGTGTGGCAAACCAAGCTCAACAGCTTTCCAAATTCTTTGAGTAATCAAACAGGAGAAACCATTATGTCTAACGTAGCTGAAACTATCCGTCTATCCGATACAGCTGACCAGTGGAACCATCGTCAGCATCAACGTTCGCAACGGTAAGGCGACTATGGTTTACCGCTGGAAGGACTCTAAGTCCTCTAAGAATCACACTCAGCGTATGACGTTGACAGATGAGCAAGCACTGCGTCTGGTCAATGCGCTTACCAAAGCTGCCGTGACAGCAATTCATGAAGCTGGTCGCGTCAATGAAGCTATGGCTATCCTCGACAAGATTGATAACTAAGAGTGGTATCCTCAAGGTCGCCAAAGTGGTGGCCTTCATGAATACTATTCGACTCACTATAGGAGATATTACCATGCGTGACCCTAAAGTTATCCAAGCAGAAATCGCTAAACTGGAAGCTGAACTGGAGGACGTTAAGTACCATGAAGCTAAGACTCGCTCCGCTGTTCACATCTTGAAGAACTTAGGCTGGACTTGGACAAGACAGACTGGCTGAAACCAGAAGTTACCAAGCTGAGTCATAAGGTGTTCGATAAGGACACTATGACCCACATAGAGGCTGGTGATTGGGTTAAGGTTGACATGGGAATCTCATAGGCTACGTCCGCTCAGTTAGTGGCAAATATGCACAAGTGTCATACATCACAGGTGTTACTCCACGCGGTGCAATAGTTGCCGATAAGACCAACATGATTCACACAGGTTTCTTGACAGTTGTTTCATATGAAGAGATTGTTAAGTCACGATAATCAATAGGAGAAATCAATATGATCGTTTCTGACATCGAAGCTAACGCCCTCTTCAGAGAGCGTCACTAAGTTCCACTGCGGGGTTATCTACGACTACTCCACCGCTGAGTACGTAAGCTACCGTCCGAGTGACTTCGGTGCGTATCTGGATGCGCTGGAAGCCGAGGTTGCACGAGGCGGTCTTATTGTGTTCCACAACGGTCACAAGTATGACGTTCCTGCATTGACCAAACTGGCAAAGTTGCAATTGAACCAGGAGTTTTCCACCTTCCTCGTGAGAACTGTATTGACACCCTTGTGTTGTCACGTTTGATTCATTCCAACCTCAAGGACACCGATATGGGTCTTCTGCGTTCCGGCAAGTTGCCCGGAAAACGCTTTGGGTCTCACGCTTTGGAGGCGTGGGGTTATCGCTTAGGCGAGATGAAGGGTGAATACAAAGACGACTTTAAGCGTATGCTTGAAGAACG
+
10J-4++*)2BJGJDHJJJGIJJJIFFFJJFJHJJJJJJJGHJJJJJJJJGJJJBBAAAEC:GIA?=9:::869011199,,,,+36744435646?JGEG@@@@HGJGHJJJ4444DJJEIIJJJHJHJJFJJFGHGGHJBA??++*/-86799>>@>9CIJEGJIJCCEGIG?<<.-32/-,-''%%%%'&'(+1120013--/6BCCDIEJJGGJJJGJJHJGJJJJIC@@:9>>JIECECD?@JJGJIJJEDEJJJFBCJJIFHHEDEBABCDCJDAFCJJGI....IHJJJGHJFHHJIIJJJJGGJFJECBBGF>>>>JJBD@=CDEAGECCHEEDGJHJHHJJJJJFCICBB.../C;::>::FGJIHGGHJIACBCJJGGEJJJGIJFGJFFIJJJGJJJJGGE?@BJ;:8899=;FJGGHJGGJJJJJEEEEJ4333CBBECEIJJJIG2112@CDDBCDFJHFGJFEEIFFFGJGBAAABJFGDFGGJIJEHJEDFEGFJGJFJDD>>>1.../8;<=<:;==73/)+5888>:89<=95,(*22'';ECDBBJ@EI>??;;;890@BJJHBDD@@?DGCJJJIEAABBBBACJ/*+-.,.-.-+(0,14434=;989:33224/,,-/EJJHGHJIDCB@A?CJJJJJJHGFJGFFGFCFDD>>==>GHHHGGJGB:::9GDBCFJ=<;;:9''''%$$&$#$###$**'$$(.2?A6666ADGJGGEFJGJJEIGJEGFEFJFJGJJGJHHJJJJJFJJJHGFGGJFJF@@?@JFHF,,,,IJECCBFGDCC@??CAJIHGJD))*1+)/*-.-.2/19>DCBB<0DA??@@IGGCDJFEDGFIE@?@JFJJGEGHFJGHJHGGFHJFJGCCABEJFJIDBB@CCBGJEJIHHGJHJIGFIEFEEJHGF9987JJG?>CBCHECFDEE>HBHEJFEEFIIFDBGJJJJJJJIIGHJIJHIJFGBABF@:9779>A98:9<@JFJGEHGHHJJIFEJJJHEHHECEJGJJCDBBFDFB>3337A?;8532000EEHGGIJJBA@AFJFJHGJJJJE@@@AFGDDJEGEJFHEDDGIHIJJDHIJJIGFIEJIHJHHGEEJJF:::;?CC==-***,6,,,,4*AGFGHJJIHIBA@?>>@>?>=A8CCFJEEJHFJJJHFFJHDDDJEJDFGFCEJFJHECEIHEEEEGJHJEFJFDGDGHFJEFJEJHIJFFJJJDEGIJFGIFDBGDFJIEDGEEDBDIJIDFCEICEHFJGJFFDFEDDDIDIDHHCEEDEDDGJDEFJJEDJEHJHFHJIGFHGJDFJGHGJ?;FECDDBBCAFH843.+*%$
@Stanford_t7w_3_T7_No_SapI_2_Linear_5500_382
TCGAACTGGCTACCTTTGGTGGCGGTGAAGACGATTGGGCTGACGAAGTTGAAGAGAACGGCTATGTTGCCTCTGGTTCTGCCAAAGCGAGCAAACCACGCGACGAAGAAAGCTGGGACGAAGACGACGAAGAGTCCGAGGAAGCAGACGAAGACGGAGACTTCTAAGTGGAACTGCGGGAGAAAATCCTTGAGCGAATCAAGGTGACTTCCTCTGGGTGTTGGGAGTGGCAGGGCGCTACGAACAATAAAGGGTACGGGCAGGTGTGGTGCAGCAATACCGGAAAGGTTGTCTACTGTCATCGCGTAATGTCTAATGCTCCGAAAGGTTGCTCCGTGGAACTCCTGTGATAATCCATTATGTTGTAACCCTGAACACCTATCCATAGGAACTCCAAAAGAGAACTCCACTGACATGGTAAATAAGGGTCGCTCACACAAGGGGATATGGTTTCAACGAAGACGTAATGGCAATCATGGAGTCCAGCGAGTCCAATGTATCCTTAGCTCGCACCTATGGTGTCTCCCAACAGACTATTTGTGATATACGCAAAGGGAGGCGACATGGCAGGTTACGGCGCTAAAGGAATCCGAAAGGTTGGAGCGTTTCGCTCGCCTAGAGGACAAGGTTTTTAAATTGTGAAATAAAAGGTATTAAATTCGAGTATGAAGAGTGGAAAGTGCCTTATGTAATTCCGGCGAGCAATCACACTTACACTCCAGACTTCTTACTTCCAAACGGTATATTCGTTGAGACAAAGGGTCTGTGGGAAAGCGATGATAGAAAGAAGCACTTATTAATTAGGGAGCAGCACCCCGAGCTAGACATCCGTATTGTCTTCTCAAGCTCACGTACTAAGTTATACAAAGGTTCTCCAACGTCTTATGGAGAGTTCTGCGAAAAGCATGGTATTAAGTTCGCTGATAAACTGATACCTGCTGGTCGATGGAACCCAAGAAGGAGGTCCCCTTTGATAGATTAAAAAGGAAAGGAGGGAAAGAGAATAATGGCTCGTGTACAGTTTAAACAACGTGAATCTACTGACGCAATCTTTGTTCACTGCTCGGCTACCAAGCCAAGTCAGAATGTTGGTGTCCGTGAGATTCGCCAGTGGCACAAAGAGCAGGGTTGGCTCGATGTGGGATACCACTTTATCATCAAGCGAGACGGTACTGTGGAGAAGCGGGCGGATAGAGAGATGGCTGTAGGCTCTCACGCTAAGGGTTACAACCACAACTCTATCGGCGTCTGCCTTGTTGGTGGTATCGACGATAAAGGTAAGTTCGACGCTAACTTTACGCCAGCCCAAATGCAATCCCTTCGCTCACTGCTTGTCACACTGCTGGCTAAGTACGAAGGCGCTGTGCTTCGCGCCCATCATGAGGTGGCGCCGAAAAGCTGCCCTTGGTTCGACCTTAAGCGTTGGTGGGAGAAGAACGAACTGGTCACTTCTGACCGTGGATAATTAATTGAACTCACTAAAGGGAGACCACAGCGGTTTCCCTTTGTTCGCATTGGAGGTCAAATAATGCGCAAGTCTTATAAACAATTCTATAAGGCTCCGAGGAGGCATATCCAAGTGTGGGAGGCAGCCAATGGGCCTATACCAAAAGGTTATTATATAGACCACATTGACGGCAATCCACTCGACGACGCCTTAGACAATCTCCGTCTGGCTCTCCCAAAAGAAAACTCATGGAACATGAAGACTCCAAAGAGCAATACCTCAGGACTAAAGGGACTGAGTTGGAGCAAGGAAAGGGAAATGTGGCGAGGCACTGTAACAGCTGAGGGTAAACAGCATAACTCATAGTAGATCTATTGGAAGTCGTTGCGTGGATTTATAGAACTAGGAGGGAATTGCATGGACAATTCGCACGATTCCGATAGTGTATTTCTTTACCACATTCCTTGTGACAACTGTGGGAGTAGTGATGGGAACTCGCTGTTCTCTGACGGACACACGTTCTGCTACGTATGCGAGAAGTGGACTGCTGGTAATGAAGACACTAAAGAGAGGGCTTCAAAACGGAAACCCTCAGGAGGTAAACCAATGACTGAACGTGGAACTTCAGGGGAATCCAATGGACGCTACTCCGCGTTAACTGCGAGAGGAATCTCCAAGGAAACCTGTCAGAAGGCTGGCTACTGGATTGCCAAAGTAGACGGTGTGATGTACCAAGTGGCTGACTATCGGGACCAGAACGGCAACATTGTGAGTCAGAAGGTTCGAGATAAAGATAGAACTTTAAGACCACTGGTAGTCACAAGAGTGACGCTCTGTTCGGGAAGCACTTGTGGAATGGTGGTAAGAAGATTGTCGTTACAGAAGGTGAAATCGACATGCTTACCGTGATGGAACTTCAAGACTGTAGTCTCCTGTAGTGTCGTTGGGTCACGGTGCCTCTGCCGCTAAGAAGACATGCGCTGCCAACTACGAATACTTTAGCCAGTTCGAACAGATTATCTTAATGTTCGATATGGACGAAGCAGGGCGCAAAGCAACCGAAGAGGCTGCACAGGTTCTACCTGCTGGTAAGGTACGAGTGGCAGTTCTTCCGTGTAAGGATGCAAACGAGTGTCACCTAAATGGTCACGACCGTGAAATCATGGAGCAAGTGTGGAATGCTGGTCCTTGGATTCCTGATGGTGTGGTATCGGCTCTTTCGTTACGTGAACGAATCCGTGAGCACCTATCGTCCGAGGAATAGATCCAGTTTTACTTTTCAGTGGCTGCACTGGTATCAACGATAAGACCTTAGGTGCCCGTGGTGGTGAAGTCATTATGGTCACTTCCGGTTCCGGTATGGGTAAGTCAACGTTCGTCCGTCAACAAGCTCTACAATGGGGCACAGCGATGGGCAAGAAGGTAGGCTTAGCGATGCTTGAGGAGTCCGTTGAGACCGCTGAGGACCTTATAGGTCTACACAACCGTGTCCGACTGGAGCAATTCGACTCACTAAAAAGAAGATATTGAGAACGGTAAGTTCGACCGATGGTTCGATGAACTGTTCGGCAACGATACGTTCCATCTATATGACTCATTCTCCGAGGCTGGAGCCAATAACTGCTCGCTAAGCTGGCCTACATGCGCTCAGGCTTGGGCTGTGACGTAATCATTCTAGACCACATCTCAATCGTCGTATCCGCTTCTGGTGAATCCGATGAGCGTAAGATGATTGACAACCTGATGACCAAGCTCAAAGGGTTCGCTAAGTCAACTGGGGTGGTGCTGGTCGTAATTTGTCACCTTAAGAACCCAGACAAAGGTAAAGCACATGAGGAAGGTCGCCCCGTTTCTATTACTGACCTACGTGGTTCTGGCGCACTACGCCAACTATCTGATACTATTATTGCCCTTGAGCGTAATCAGCAA
+
>C@?@?EEEHJEHJIHGGJDJJIHGHJJEFGC<::<<=ECJEIJHGJJJGJIJJJJJJIBCAAEFEEH=;;;HIJJHJHJJFE;:::CB@BCGFIHIGJGG?@E<<<>?>0//6220'788BFJFGJGJJHHJIFEE>BADJHFJGEGJGDBCA@61036002,,++7:BIG>==>GCCEFDECGC@877756776667G?@ABHDDCEA?>=33236CFA@ADJJHHGIJJHJIIHEFDGDHHIFEJFJJJFJIHIDDEJFJIJHJEBB?EDEEBCB54.,->EDJFJJJJEHHHHHJJJJJECDCCEGHJIHHJJGCD?=/.-0641/'%%%'&&$$$%$&##%'(*36=AGFJFJIJJJJIEJJJFJEHFBEI==>=CECF5JIJJHHFJGFDGFIJFJJHJJJHIJJJJJHJHJGJGEGDAABGEJCCBBCA=@%%%%0/+&&&%%%%))(%'(999<<@BDEEJJJFEGFGJCAADCCHDJJFBCC>83@?DFJJHDEF898;<99?AGGHJJFCJE??<=G:997::4112;EIEFIJHIJDCADEJIJIHJFEDDDCC;;;5444?:3---020/2AGHEHFFJEJICJIDC@A5ABBGBE>756,***;923>@EE==>>B=580*(&%&&&%&'.1123JJIGFA@BBJDHFGHGJJCHDFEFFFFJHJJGJJGJFHGFIICAADHHGJJIGGFJGJJCCJJFEDJEDJGB<?CDDG@=91<<<@FBHFJGFIDJJEFCC??6666>@JGFGFJIHHHJJIDFJDCCBBAAA@<<CGGJJIEFJEFFGFCEED===ABCDDEEBC?@@===>IGIHIEHFH:DEFHFIFEFIJGIHJFJJGJEECDGFFDEGJEFEFEICJHJIJJJIJGFDHJHJJJHGFJGJEFJIJIDJFJJJJJGJEJEHHECCHJJJJDJJEFJJFDDD==;7:>=0))&$#$$$$%(***,/398:?BBIEFHEHFA;JFJEFFFIJHGJJJDDC?DC;83.6288;<>>>>BJHJGJEJJJJIFFFEH:;<CCEDEE=;:8:BDFHGJCAAABJJHJJIFJGHJIFJJJDJFGGIJFGDBJ>@?>5.,,/34GEHBCCEGGGJFIEDCCEBDBBCC:998=..3;88:6666CF=988,,,,-979@@JIJFEJEJD<JJGJHJJJJGJIDCFCDCCCBF=41//-*%$$&(,,,,.,-/-1=>JJCHDEJDIHJGJAAA@BJJJFHJJEGIDBA?>=86782000FFCCIHIIJJJIJ<8)&&'9*)))+**+<;;<JJHHFA@?@FJEJIJJJIHGJJIIHGJJHGJJJFJEJJGGJJHJJJCC@BJHJJJJJGJJIJHJJJJHJJJJJJ988:66003;CDFJECJJJJIGFGJIGFJHHHJFGJIJGJJBD721/1&*&))&,-36((((68;;;<<9;DGGJCBDJEIFD@HHGJJC?;;;?;<=5))))2+*,28:=<=?AJGFEEEJJEEFCJJHEIGJGEIGJJJJJBBA@A>D@6666IIH?=22/.///14;ACDCDJJGIJGGHB?>?AGJJJFJJGGHIEGCGJIIFIFFCBA>/,.>B@AFD=>=>?@=<<<<J==C@ABGIGFJJJJ<<<<FBBCIJHHHGIJGEJHFHEDJJJEFJHGIHIGHGJDECFJJJJHJH?,,,./.*'''1&&15457:H<<;=EEA@@GCDCAA9GJJEEJGFEHEDHFGJEDBCBBD>:8622,,.50012222222*''(25::?AIJIGEE@@@?D?88@<;=>=:994189++*,0''%%%%47===>CHCFFFJDIFECGGIJJG>====665/*))'')'''((())77>HGHGCBAC@===....6C00/++-689:;=DECEJJCBADBDDFJJEEEDBBA?///0587:>DDEFEFGJHJFFJGFIIFGJIIJFJJJJIJIIEIAFHEHJIHEFEGHJJJJJIHGJCHFJJEHIJGGJJGFDGGJJGHJJJJHFGJHGHJHJDA@@AJIGDHHDHJGJJGFJDIHFBFC@?=:;;EJEJJFFGIGJJJIEFGBB=FB>:2911=HEFE><=>@@=?@>=>:0002..+/0+))))''')JIEBDGDDDDDHGFFJHJJFF@DFJD9:@CA@??CC@CDF?530.,,4CDFHHJHEFEFIJFFJGJECFDDDEFJHJJHJGGIIFIA@?@??AAJCJD9944436BBDDGGHIICEDCBBCFJCD>>?>?@@CCEEFC=A0000BCIJJFHJI20//4D?=>@65.)*+(*-?;AACACFFFIJGBA@2221299>AACA'''%'''''(((?EGHJEGIGJJHGIJIJGJJHDABDFBABB>??>ABEFF77DDJJJHFHEJECEACEJJF<>9389BJCDB@ECC>7334;;;<2,,+*((,-.*)).;3223::::EDB<;;>D-+++-788DEDGJJFJJJHFJIHBEFJJFFFJEI0../?==:7&&'**009,-./;HJJIJJGJGJJJHJJJJJJJJJIJJF<:9GJEED?>C@42010/-))))6;GDIDIJGDA@ACEHEEDGFJJIJDCABDEHI;20005882@??@CFGGJEJJIHGJGCB;99:BB:999@A?@ADDIFGIFIIJJJGJJJIJHJFJGFJFJJJJJFEEIJJJGEJIFDF776;;7<67GJHHGJJHJJJJJJJIJJJJHJJJHJJJJHHJJJFEDJFC/../:CBEJFIJJEGHIH????F=>::-5-''&,..,,++366:9:>D@BCBIJJGJJFIHJIJJIJGFHJJJJJJHJJJJIHIJJJJJIHCBACEDC@@@BC=9889<EFJJJJJJIHEHGIGJJJJIJJJJJJJJIGIJIHJJHJHJGFFEJGJDJGFCCFFGJJGGEJJFHJIJIJIIIJFFIJGJJJIJIJJIJJJJHGJJJJH>87EED?;:,99.''C7777FEFHGJHJJJFIGFDDJJAC=J(''.&//9==6556<::;@:::3/)())*((('*)*))--'''%%&%&'*+=CDE9999CC6666;;<=JHJJEC?:;:AGEJGB@?BA@ABHJIJJJJJJJJJHHJJHJIEHIIJJIIHI<;;;><7/-/,'&''(('(+.23:CGIDHJJDFDHFJJJFHFJJJIJIJJHJCCCECEFFIGJJHJFJJJGJJFEIJJJFIJJJA=<<:876889@AIEEHJJFHHJHEEDHJJJJ8889EJIJHIHJJJGJEJIB==<989<=???A==CCGJIJJJJEECCJJJJJD///0-,-JJHGJIJJIJEEBCDJBD6788>==<6,,CJJBAJIIGIJFIJJGGJFFIJFHDG999AJJJGJJJJJJIGFJIFFJJIJJJHJJJIGJJEJJJGJJJGECCEEEJHGG=BDFJDCA5-/0'''(612334?@??99ADEJA@A>;::88
@Stanford_t7w_3_T7_No_SapI_2_Linear_5500_383
GCGATGACAGTAGACAAACCTTCCGGTATTTGTCTGCACCACACCTGCCCGTACCCTTTATTGTTCGTAGCGCCCTGCCACTCCCAACACCCAGAGGAAGTCACCTTGATTCGCTCAAGGATTTTCTCCCGCAGTTCCACTTAGAAGTCTCCGTCTTCGTCTGCTTCCTCGGACTCTTCGTCGTCTTCGTCCCAGCTTTCTTCGTCGCGTGGTTTGCTCGCTTTGGCAGAACCAGAGGCAACATAGCCGTTCTCTTCAACTTCGTCAGCCCAATCGTCTTCACCGCCACCAAAGGTAGCCAGTTCGACCAGCATCACGGATTCCAGTTGCAGCTTAACGCTCGCACCTACAGCAGTGTTCCACTTGTATGGAACCAGAGAATATTTAACTTTCAGCTTAGAGCCACCACCGATAATCGGAACGTCTTCCATCTTCTTACCTTTTGAGTCAACCACAACCAGATTGATGTGCTTGGTCTCTTTGGTCTTCTTGTCTTGGAAAGACACGTAGCATTTGAACTTAAAGGTAGTCGTACCGTCACCGTTATCGAAGAACGGCATGTCACCCTCATACGGTTTCAGCGGTTTCTTACCACGAGCTACAGCAGGTGGATTAGCTTCGTATTCCTCAACGGCAGCAGCATAAGCCTCTTCGTGACACTTCACGATTTCATCGACCATACGCTGGCAGCGCGGGTCTTTGTTGGGAATAGTCAGGTCAACTTTATAGACACCACGAGGGTTCCCAAAGCCA
+
)),//+*)&&&%&&%+530<?=553433>?,,*))*/66FHJJJEFGJJGJHHJGHHJJJIJJJJJGIIJJIJIJHJJGJD<:DF@ECBB@DDDEBFJHEIGFJFEJFHJJHFFC1'''HEFJJJJH:8C?E<3,,.2*444///8EJEECBEHJJJJJGJJHJGEBH<??FJGGJJJJJJJHJJGJIGEGJ>5JJJJ@9BBADIHJGJHBABBJFJJJFJHGFHHJIJJJHIJJEHDHGHHGGABB@A?@?@J@JGFFHEJEFCABCBC@3333><<<HGJJIJJJJJJJJIGJEJFJJJJJJGJGJEJIJJIHJJGJIGHJFDCGJJGHJIHJEIF:::9+)))00EEJJFIJGJJJFGFJJJHJJFG@=>@<0--14@=>CCEJJJJJFFJJEJF?>?BJJJJJIJJHFIEIHGFIGJJGEDFEE@2JHJJJFJ<IFIHGJFGFIJJJJJJHHFJGJFJJHIJHJGJIJJEEDEJJJJJJIFIJGJIJJJJF@>722AA?>00--**+12781;?CDDBCHEJJIJHHGJJFJFJEJJJEGIJJB;;;<CB>?HEDGDHGAAABFFIJHGGGGJJJJJJBBBCGHJE=@A@@@BBJIJJGJJGJHJGHEHH?<=<@>=@==?>HEIJGJJGJHHIHJFJJHJJGEDCABDBEEJIIJJJJJJFEJHIJHJC==>?JJEIGJJJIJHIJFG4333...3.:/++DJJJHGDE<<EB@?>=<<C@B@@ABDGJGH;;>IJFHFHJFIJJC=1
@Stanford_t7w_3_T7_No_SapI_2_Linear_5500_384
GACGGTAAAACCTTCGGAGCATTAGACATTACGCGATGACAGTAGACAACCTTTCCGGTCTTGCTGCACACACCTGCCCGTACCCTTTATTGTTCGTAGCGCCCTGCCACTCCCAACACCCCAGAGGAAGTCACCTTGATTCGCTCAAGGATTTTCTCCGCAGTTCCACTTAGAAGTCTCCGTCTTCGTCTGCTTCCTCGGACTCTTCGTCGTCTTCGTCCCAGCTTTCTTCGTCGCGTGGTTTGCTCGCTTTGGCAGAACCAGAGGCAACATAGCCGTTCTCTTCAACTTCGTCAGCCCAATCGTCTTCACCGCCACCAAAGGTAGCCAGTTCGACCAGCATCACGGATTCCAGTTGCAGCTTAACCCTCGCACCTACAGCAGTGTTCCACTTGTATGGAACCAGAGAATATTTAACTTTCAGCTTAGAGCCACCACCGATAATCGGAACGTCTTCCATCTTCTTACCTTTTGAGTCAACCACAACCAGATTGATGTGCTTGGTCTCTTTGGTCTTCTTGTCTTGGAAAGACGCGTAGCATTTGAACTTAAAGGTAGTCGTACCGTCACCGTTATCGAAGAACGGCATGTCACCCTCATACGGTTTCAGCGGTTTCTTACCACGAGCTACAGCAGGTGGATTAGCTTCGTATTCCTCAACGGCAGCAGCATAAGCCTCTTCGTGACACTTCACGATTTCATCGACCATACGCTGGCAGCGCGGGTCTTTGTTGGGAATAGTCAGGTCAACTTTATAGACACCACGAGGGTTCCAAACCAC
+
%%&'))()272001.<>BDJBA:5457:<C@AFJJJJJGIFFDGA@?>?ADAC997110)(((53110/)+/.77>@C8.?@ECCJJJJJJFJGJFJGJIJJJJFHIJIGJIJJ?>>>ABA?5001BBF@>>>C@?D:=CIJGEGJJJJEJHJJJ@?66+?FJJFJJJFA:668BJJJJGJIGJHJJIJHJHGIDAC<@BFHIFJFJJJJJJDFGJIFEBEFBE?BHF?@>8:A9999B8888JJJJFEJJJEJJJJJJJJJJHEDGB1//082222650('((**7899@<=BFDHCFFCBC===<=>>IJJEDDHIH?<<<FJ;;;<AJFFFDDDJJJJCCBACBDEBA@HF?>=?A88656392('')245<;<==GFI=>>?CEBF@<C@:<431123;>::;JJIFJJIJIGHEHG+))+GG?9455@@BH7655DBIJGCDCDEG7778=;@<FDGFDJFAEIIJHJ2222GJJJJJJFEDB45./1-17775/...37>DHDHHCJIHJIFGIHJJGFBCJJJJJJJFGIFGDIJJD?ACFFGIJIEFGGG>==A??>;<<@B@>@DJJHDEDCFEDEEDJ>999)((((07:?B?AAHEDGDJCEIGJJJJEJIIJEJJJIJHGGJEDDA:::<<6:8:4/./,,--9>9:FFEJHFJGHGEHGJJJFDJGEA56HFJIGJHJJJJ@??>JIJEDAAACJJHFJJJJHJEGGEJDBHJECG><////@JJJDGD>22337111<@E@@87889A@AD<;;>=:8+*&(('('%
@Stanford_t7w_3_T7_No_SapI_2_Linear_5500_385
AAGACCGCCTCGTGCAACCTCGGCTTCCAGCGCATCCAGATACGCACCGAAGTCACTCGGACGGTAGCTTACGTACTCAGCGGTGGAGTAGTCGTAGATAACCCCGCAGTGGAACTTAGTGACGCTCTCTAAGAGGGCGTTAGCTTCGATGTCAGAAACGATCATATTGATTTCTCCTATTGATTATCGTGACTTAACAATCTCTTCATATGAAACAACTGTCAAGAACACCTCTGTGAATCATGTTGGTCTTATCGGCAACGATTGCACCGCGTGGAGTAACACCTGTGATGTATGACACTTGTGCATATTTTCCGCTGACTAACAGTCACCGTATCCACCAACAACTTCCATGTCAACCTTAACCCAATCACCAGCCTTGATGTGGGTCATAGTGTCCTTATCGAACACCTTATGACTCAGCTTGGTAACTTCTGGTTTCTTCCAGCCAGTCTGTCTTGTCCAAGTCCAGCCTAAGTTCTTCAAGATGTGAACAGCGGAGCGAGTCTTAGCTTCATGGTACTTAACGTCCTCCAGTTCAGCTTCCAGTTTAGCGATTTCTGCTTGGATAACTTTAAA
+
>IIHEICFEFJEJHJEDCDJ8442=?>?>@?<=<<4424340.-.?DHEFJJGFCJGCCDE77776554548ACBCCEHGFHIJHJCIEIIJDJJJJHHFFJHJJFJGJGJJGJIHJEEDCGJJJGJJJJA@CCBIJDJJJ76677@:::;C7444995==DDCEHEIJHJJJJGJJIJHJJJJJIJGJJFGJJJJJJGEHGJJJC=<=CF:9::IEACFA?-,)()+&)(),-,,,CCGJFGJJIJEJGHJJHJJJHEFGJHEGFIGJJGFGEJJJGIHHJJJJJJJJJJJJJJJJIJJJJJJHE@11/11)(')'&'()))+,,&&''&&&'333885AABCGIID>-&0)7>?>=>??DJ8:;=JJJFHJJHJJGHGJJJJJJIGJGJJJAA?@AFECD>BJJJJJJEEFIAJHJJJEFDC844>>:;;;@?AADHFJHJGEGJJJIGJJGGHHEGJBHJGGHHJGHJGFEHDBJFJEJJGIEEECBD>>ECJJIJJJEAAAAA==948:9;AEEEFDF:777@@:;:;<<<??JIHJHJGIFH<:;D?7==<=@AHGJGIJJJGJJHIJFGD2,&
@Stanford_t7w_3_T7_No_SapI_2_Linear_5500_386
TGGGAGTAGTCGTAGATAACCCCGCAGTGGAACTTAGTGACGCTCTCTAAGAGGGCGTTAGCTTCGATGTCAGAAACGATCATATTGATTTCTCCTATTGATTATCGTGACTTAACAATCTCTTCATATGAAACAACTGTCAAGAAACCTGTGTGAATCATGTTGGTCTTATCGGCAACGATTGCACCGCGTGGAGTAACACCTGTGATGTATGACACTTGTGCATATTTGCCACTAACTGAGCGGACGTAGCCGTATCCACCAACAACTCCCATGTCAACCTTAACCCAATCACCAGCCTTGATGTGGGTCATAGTGTCCTTATCGAACACCTTATGACTCAGCTTGGTAACTTCTGGTTTCTTCCAGCCAGTCTGTCTTGTCCAAGTCCAGCCTAAGTTCTTCAAGATGTGAACAGCGGAGCAAGTATTAGCTTCATGGTACTTAACGTCCTCCAGTTCAGCTTCCAGTTTAGCGATTTCTGCTTGGATAACTTTAGGGTCACGCATGGTAATATCTCCTATAGTGAGTCGAATAGTATTCATGAAGGCCACCACTTGGCGACTGAGGATACCACTCTTAGTTATCAATCTTGTCGAGGATAGCCATAGCTTCATTGACGCGACCAGCTTCATGAATTGCTGTCACGGCAGCTTTGGTAAGCGCATTGACCAGACGCAGTGCTTGCTCATATTGTCAACGTCATACGCTGAGTGTGATTCTTAGAGGACTTAGAGTCCTTCCAGCGGTAAACCATAGTCGCCTTACCGTTGCGAACGTTGATGTGGACTCGACGGTTCCACTGGTCAGCTGTATCGGATAGACGGATAGTTTCAGCTACGTTAGACATAATGGTTTCTCCTGTTTGATTACTCAAAGAATTTGGAAAGCTGTTGAGCTTGGTTTGCCACACGGGCAGCCTCGGTAACTTTAGTGGATGCACTGTCAGCCAGTTCGTTGGAGCGAATCGCCAGAGCGCGTGACTGTGTGGCCTCTTTACGAGCCTCATCGTTCAGTCGCTTGGCTTCCACGTTGTACATACGAACCAGCAGTTGGCCTAACTTCTTAATCAGTTTGAACATGGTGTGTCTCCTTTAGTGAGTCGTATTAGAATGGGACTCTCCAGCGAAACTTCTCGTAGTCGTCTGGAAAGTCATCAAGATATTGTCAGAAGTCAGTGTCGTTGGACCAGTCTGTTGACTCTGAGTGTGACTCTTCTTCCCCTGAGTAACTTGATGGTTCAAGCCATCCGGTTTCCTTGTTGTATTCCATGTAGCCAGCGATACCAGTATCACCAGTAAAGCGGCACTTGAGAATACGAACGAGGACAAGGTTAGGCATATCGCCTTGCTGATTACGCTCAAGGGCAATAATAGTATCAGATAGTTGGCGTAGTGCGCCAGAACCACGTAGGTCAGTAATAGAAACGGGGCGACCTTCCTCATGTGCTTTACCTTTGTCTGGGTTCTTAAGGTGACAAATTACGACCAGCACCACCCCAGTTGACTTAGCGAACCCTTTGAGCTTGGTCATCGGTTGTCAATCATCTTACGCTCATCGGATTCACCAGAAGCGGATACGACGATTGAGATGTGGTCTAGAATGATTACGTCACAGCCCAAGCCTGAGCGCATGTAGGCCAGCTTAGCGAGCAGTCTATCCGTCTCAGCCTCGGCGAATGAGTCATATAGATGGAACGTATCGTTGCCGAACAGTTCATCGAACCATTGGTCGAACTTACCGTTCTCAATAATCTCTCTCTTTAGTGAGTCGGATTGTCTGAGTCGGACACGGTTGTGTAGACCTATAAGGTCCTCAGCGGTCTCCTCAACGGACTCCTCAAGCATCGCTAAGCCTACCTTCTTGCCCATCGCTGTGCCCCATTGTAGAGCTTGTTGACGGACGAACGTTTGACTTACCCATACCGGAACCGGAAGTGACCATAATGACTTCACCACCACGGGCACCTAAGGTCTTATCGTTGATACCAGTGCAGCCACTGAAAAGTAAACCTACTGATTCCTCGGACGATAGGTGCTCACGGATTCGTTCACGTAACGAAAGAGCCGATACCACACCATCAGGAATCCAAGGACCAGCATTCCACACTTGCTCCATGATTTCACGGTCGTGACCATTTAGGTGACACTCGTTTCGCATCCTTACACGGAAGAACTGCCACTCGTACCTTACCAGCAGGTAGAACCTGTGCAGCCTCTTCGACTGCTTTGCGCCCTGCTTCGTCCATATCGAACATTAAGATAATCTGTTCGAACTGGTCAAAGTATTCGTAGTTGGCAGCGCATGTCTTCTTAGCGGCAGAGGCACCGTGACCCAACGACACTACAGGATACTTACAGTCTTGAAGTTCCATCACGGTAAGCATGTCGATTTCACCTTCTGTAACGACAATCTTCTTACCACCATTCCACAAGTGCTTCCCAGAACAAGCGTCACTCTTGTGACTACCAGTGGTCTTAAAGTTCTTATCTTTATCTCGAACCTTCTGACTCACAATGTTGCCGTTCTGGTCCCGATAGTCAGCCACTTGGTACATCACACCGTCTACTTTGGCAATCCAGTAGCCAGCCTTCTGACAGGTTTCCTTGGAGATTCCTCTCGCAGTTAACGCGGAGTAGCGTCCATTGGATTCCCCGAAGTTCCACACGTTGTAAGTCATTGGTTTACCTCCTGAGGGTTTCCGTTTCCAAGCCCTCTCTTTAGTGTCTTCGTTGA
+
%%%(&*(((/../0@BEHIIJFJJJAAAAHIJJJJ>==>JIDFGAJ;9@=>@AFGJJJDEDEAJFEHGDJEEEDJJIHJJ??>@JJIJJFJIJJJIFJJJJHHIFIJFFJJJJJIJJJJJJJJJJGJJJ9999E>==>EDC<<?AAA>JCDJJJJGGJJJFIHJJJGJJIJHGHGJJJEJHJJJJHJJDCCBJJFFGGJEHFJJJJJJJEJHJJEJ<=<=D@++++/05)'(((3223;<++++DBHFHFGJJJJJ<<<=JJJBDDEDDE99:0CFEHHFHJGJ>?>?F@@@>7654557FEAAJHJ6667>==211245;;IDJJHJJJIJFHIGIJJFH><<<>A:889:++++5///1;22234EJJJJJJJGJJGFJJJJJGHGHJIJJJIJHJJJIIFJGIIJIJJFIIJJJJJJJJJG<<;<522/,,,-5?IIEDHE;;:;E::::JDJ;C::::IECHEJFJJJJJJJJGJHGJEJJIGEJGEFHJFJHCGJJJJGJIJJDCDJIJJIJJJJJJJJGHJJFCB?/+++244,,+)''%&'&()*)))'))+%%$$$$$$%4<>EEEGHIGEDE**>CEJJEJFIJJJJBA@AJJJJJHIJJC8:B=769=<<=@@IDEEHEB@>=DHHJIJJIGJJJGFGG>?@@?@AD:::<JFFGJEEDCDJGIJIGGFHHGHDJB533'''&('&''&()+3./?BEEHGEGHHIJJIJJDEJ888@CB8991?@HFECA>73'@@ADCBFHGJIEEDGJJJIFJGJIDGGJJHJJHJJEGJGJJJJFGFGJJGEIFJJJDJHBDDBGJDGICGFIABBCA@@@IGEJHIJJJFDDDFJJJFJFJFJJJJHIGGJJHJJABEECE=8999<2.++-;DDABBBAFEJJJFJIJ>;<=<B?89DFGFHGCC=?==GFJCAAA2223FFBEFJ====JJJGJIFFHJHIJGHJJHIGJIEDCEHJ54456BJJEJJEJ<>99GCJJHJJJGEHFJ<<<<>BBGFJAA>;=HHJIJJGJJJIJIFIGJJJICJFHJFJJJIGDF2//1;;:;HJIJGGHBC?@@BI=;;;DGJJHHFJJJGFJJJJIJJJJIJJ@BEE>>>=ABCIJJHHEEBDFDBHAJAABHGEAEE==>E@><77CAJFFHGJFJJHHJJHI@;82,+'''&&%&$$&'./2BF=6666J>>==>?=?CB====:888?AC75((((EIJJJEEIJHGFBDIJFEGJJGDFFFJJJDIEGBBACJJFHJJFFDJFGF@DBHHGEGCGJFFHJJIJEJGGH:999JF=;::;EECDEDEFEDDF>CE::::?<:755551012BAEDJJIGGJGB.>>DJIJGGFFJFHHJDDGGJJIDGC@BFGJJHJGJJIGDJGHGJJHJJJIJHGJEGJDBDBD?>;;;;>9<3334C>>?530000/////G?EFEIJJIIGGGEHJJFJJJJGHFJHJHDJB?A@ABBJJHHJFFEJHGGJFCECEJFFDCDGJHIJJJJHJIIGHJFJJFJFGHJGJGIJFJJJ>>>>BC;;?<776'((EDHGHFFFJJJHGIFJJJEFEIJJJJJJJJJJJJJIJJJJFHJEJF:::;EHEIJEG((((4/./1003DABBJJGGJJJEJJJJJJJHGJJGEGCBIGIJJJIJIJFJJJJJJEIJFJGHDCJEDFHF>>A@DJEEDCIGFJFDBGJFJJJHGJEFGJJGHEJGJFJJJJJIJJJHHJIJFJIJHHFIGIEEJJJGGJDFEIJDAB@BDFJIIJJFJGJJJJJJJEEJJJHIEA?;56@<732))));JFHJGFGJJJHFJCAA@AEGDCCJGJJJEJACBEA@@BIJFCB???;::9::;7?>>867777JEEJDJJHJHECF?96)EJJIFJIJJJGJFHJJGJGHJIJFIJDEDJF=JJA@AB-,,,765)%&&'/&';=?>>>HDFJJJIEHIJJJJJJGJGFJJIDGIFJHIHIJFGJFHGIFEDDIJJJJJGHJJHHFIJGJJEGCFBDDGGHGJJJGJJHJJHHDIJFHGJJJHHJJJGGDDCJCEGEEDHJGJEGH8867IA@@@8::GFIHJ<@>>?878;;877:=7;JCGEB<:;;CIGJJJJJJJJJICCHGJJJGHJIJHJJJCC<EEFGHJJJFJJJJJJJJJJGGHFIJJJJJGDJE@<132..**,:;DB9?CC@@@JGGGIJHHJJFJJHJEJGHJJJJJJJIFJJDEDJJJJJJHIIHJJJJJJJJJJJHJJJF>@??JHCGJHHIFIJIJJJJJHJJGJJJIJHJJFJJJJIFGJ@??@B>===?@@EIFFD>>>JJEJJHJEHFDEEJIGFH@3=6/0;;>JEFHIJFCGDFJ==>=FDFGDDE??>?FCEJFEHJJEHFHJJJIJJHJJJJJGC>>=C779;DDCIJJJGDHJEJJJGJFJHGJHJGJFJHFIFFJHFD?86777@<G@;=:=IGJJGI?;99-),&&*2)()24:9:;;EGHG6558C@>:?CDJIJJJJJJJJFJHJGJHCEHCD888970(&&')+**,,--GFGFGJJGEDCDEEJFJJJJJJJJIIGJJIFJJJJJJJJJGGJHFJIJA;<<=8557FGFIIJJIHDDBIJGJGJJIJJJJJGJJJGJJJGJ7844DFJEFFJJGJDEHIHJFJJHJEIGIJJHJJHFJGFFJHJJFA>@AA7434;<9B@EJJEJHIIEJHJHJJIHGGJJGGJGJJEEFJJHFJCA?89:42))))0147.1JEGFGIFFJJFG:''&&&
@Stanford_t7w_3_T7_No_SapI_2_Linear_5500_387
CCAAGCATGAATCTGGTTGTGGTTGACTCAAAAGGTAAGAAGATGGAAGACGTTCCGATTATCGGTGGTGGCTCTAAGCTGAAAGTTAAATATTCTCTGGTTCCATACAAGTGGAACACTGCTGTAGGTGCGAGCGTTAAGCTGCAACTGGAATCCGTGATGCTGGTCGAGACTGGCTACCTTTGGTGGCGGTGAAGACGATTGGGCTGACGAAGTTGAAGAGAACGGCTATGTTGCCTCTGGTTCTGCCAAAGCGAGCAAACCACGCGACGAAGAAAGAGTGGGACGAAGACGACGAAGAGTCCGAGGAAGCAGACGAAGACGGAGACTTCTAAGTGGAACTGCGGGAGAAAATCCTTCAGCGAATCAAGGTGACTTCCTCTGGGTGTTGGGAGTGGCAGGGCGCTACGAACAATAAAGGGTACGGGCAGGTGTGGTGCAGCAATACCGGAAAGGTTGTCTACTGTCATCGCGTAATGTCTAATGCTCCGAAAGGTTCTACCGTCCTGCACTCCTGTGATAATCCATTATGTTGTAACCCTGAACACCTATCCATAGGAACTCCAAAAGAGAACTCCACTGACATGGTAAATAAGGGTCGCTCACACAAGGGGTATAAACTTCGACGAAGACGTAATGGCAATCATGGAGTGCCCAGCAGTCTCCAATGTATCCTTAGCTCGCACCTATGGTGTCTCCCAACAGACTATTTGTGATATACGCAAAGGGAGGCGACATGGCAGGTTACGGCGCTAAAGGAATCCGAAAGGTTGGAGCGTTTCGCTCTGGCCTAGAGGACAAGGTTTCAAAGCAGTTGGAATCAAAAGGTATTAAATTCGAGTATGAAGAGTGGAAAGTGCCTTATGTAAATTCCGGCGAGCAATCACACTTACACTCCAGACTTCTTACTTCCAAACGGTATATTCGTTGAGACAAAGGGTCTGTGGGAAAGCGATGATAAGAAAGAAGCACTTATTAATTAGGGAGCAGCACCCCCGAGCTAGACATCCGTATTGTCTTCTCAAGCTCACGTACTAAGTTATACAAAGGTTCTCCAACGTCTTATGGAGAGTTCTGCGAAAAGCATGGTATTAAGTTCGCTGATAAACTGATACCTGCTGAGTGGATAAAGGAACCCAAGAAGGAGGTCCCTTTTGATAGATTAAAAAGGAAAGGAGGAAAGAAATAATGGCTCGTGTACAGTTTAAACAACGTGAATCTACTGACGCAATCTTTGTTCACTGCTCGGCTACCAAGCCAAGTCAGAATGTTGGTGTCCGTGAGATTCGCCAGTGGCACAAAGAGCAGGGTTGGCTCGATGTGGGATACCACTTTATCATCAAGCGAGACGGTACTGTGGAGGCAGGACGAGATGAGATGGCTGTAGGCTCTCACGCTAAGGGTTACAACCACAACTCTATCGGCGTCTGCCTTGTTGGTGGTATCGACGATAAAGGTAAGTTCGACGCTAACTTTACGCCAGCCCAAATGCAATCCCTTCGCTCACTGCTTGTCACACTGCTGGCTAAGTACGAAGGCGCTGTGCTTCGCGCCCATCATGAGGTGGCGCCGAAGGCTTGCCCTTCGTTCGACCTTAAGCGTTGGTGGGAGAAGAACGAACTGGTCACTTCTGACCGTGGATAATTAATTGAACTCACTAAAGGGAGACCACAGCGGTTTCCCTTTGTTCGCATTGGAGGTCAAATAATGCGCAAGTCTTATAAACAATTCTATAAGGCTCCGAGGAGGCATATCCAAGTGTGGGAGGCAGCCAATGGGCCTATACCAAAAGGTTATTATATAGACCACATTGACGGCAATCCACTCAACGACGCCTTAGACAATCTCCGTCTGGCTCTCCCAAAAGAAAACTCATGGAACATGAAGACTCCAAAGAGCAATACCTCAGGACTAAAGGGACTGAGTTGGAGCAAGGAAAGGGAGATGTGGAGAGGCACTGTAACAGCTGAGGGTAAACAGCATAACTTTCGTAGTAGAGATCTATTGGAAGTCGTTGCGTCGATTATAGAACTAGGAGGGAATTGCATGGACAATTCGCACGATTCCGATAGTGTATTTCTTTACCACATTCCTTGTGACAACTGTGGGAGTAGTGATGGGAACTCGCTGTTATGTCATGTACTTCGTTCAGTTATGGCCGGATTTTGAGGTTTGCCATTGTGGTGTTGTCCTCACCGTTTTCGCATTTATCGTGAAACGCTTTCGCGTTTTTCAA
+
('()'&&%'&&':=>>EJJJJABBHFICEGEDHGEH@?@ECADF@@BIJJJDCJAEJGJJGJF<<<=<:60//,+&%&',.=@GCCA@DIJJJIIIJIJDJHHJFEHHGHJJJJJFDDEICDBDJ?AAGJJEEJGIGJJGJEJJFGFGJFHGHJJHIJIEJJJJ/////+,'''>=BDFJFJHHFJJJJJIJJJEJJJJ>==>IJJJJIFHEEJGGICDDJJJFJHEDFHHJGJJJJHFDE9999553333;;>90//0ACJFIDDEGHIG<<;9?>1))'(''(3A<;;<>95119;;=?ABB@:JJJJJJJJJHJCCJHJJD?>FF@?J;:6422?JIJJEJJEDFDJGFGEIA@@2''((;@CEJDFFJJJJHGJJJJIHJHJHHEJHFGI?=863-..9?HDAA@BABFA@B:;:=EJAGHABABJGIIJJJJIJIJIG6664444<::DFIFHJIHHEIHJJGHJHEJGEGEGJJDEDEGJJGDE?DHDJIJJGJJJJFJGHJJJJIGJHJGJJHFJIEJGJJHHEJIJIJJGEJGJFCEJJEGHEHJHEFJGGJHBCBCFJJJHGFJJGJFHJGJEFIFEDDI@ABBEB@=;:6*(&%&06>JCEGFJGDC/...1,(++-:=AGFJEFDEJGFJGEJ?>=/'%**(''''/+,..'''(6>EDGCHEHGEBDEJGBBACEDDJJJEJC<=ADA>FCECGFCFBGFIGJJEJGEAABBCGJJJGEIHDDDBJFDJ:;:99.,))*66+)17?GEHCBA@ABFJFGFFFHHEEJFGJEJEFJ::;;E4,**-)+++,,+01/0010(((>>>AACCBD@EFJIFHEHIFJEJGJFIJJFDJJEFHJJFJGGJJJJDCJBGJE:A*.1*-(),<??@GIGHGJJGDDEDJFJFDDFJDJEGJJJHGEGJJJHFFEDEFHHFF@?A=<;;?EFJJIJIHIJJCFE?JCB===CDCD<0..@=AJJJJEGEF?@====>:<=BDEH3221.-1998::;JEHEGHECEIFJHFJFFIJGFG>>>@EEFFGEHDFEHJFJIJEEGEHJJJED?>DGJJFEEGFHFCDIIJJHJHJJJHIFJJGGHJGFJHDFDGCEJJHIHJHJFJGDJIIGFFGGEHH?@CJ8877777?BBDCDJIEFGIJGGGE<8;6:4<==JIJJFJGFJJJFEGBGGADB8710=6DFJGJEJHJHIHDHDFJIGJIGJGJJJJJHFGGFJJJIJJJFJJDEDHJJJJJJFJGJJGGEJDCEJFFFJIJIJJF9889;EEHGJJJJJJIGJJIJJJJIEJJGJJGFIGJGJJJGJJCDDDIHJJJ?>>>,,,,,=;;??CFIDCECEJGJFJHJJJIFDFGDDGJHGJJIIJHEFGCJIJJJIIIJGJEGJJJHEJHEGEHFGJJD@@?@JECADDJIFJIIJHGJGFJJJDIJFJGJHFGJEJIFGJCEDFDJJJHJGBBE6666>>?EJGEJFJJFJJDEFDGEJJJJHJFJHEJJJIJFHJJGGGIJJJD<>IJGJHIJJFGGHIJJJJJIJIFGIFIIFJFGGFFDHFJIGHJIHJ=;;<JJAFBABDECCBJJFJFGJ;/////..<433=9822451669=CA>>ACDCBBCE>E51AACAEGD@@CDJHIJEHCFFEJJIEIGJFGJHIJJFFHHGHGIIJGJGJCDFEGFFJJGHGFJGDCBDDFJJEGJG@CA>>=CCDHGJCCDGJGJJJJEEDBAAGIGGJIDECDEDCB>???CEFEEJEGJGCEIB>JJGGFDEHJJJJJJJGEDEFEJCEC<:::?EGJDHGF<<<;FEJJJFIFDHHJJJJAABJDJFCEBDFDDDBDJFIJJIHJJIEGE>??>JEIFFDDJJGHJFGIFJHJJJJHJGEJJGJJFGFD@@@BEDHDEECCJ>A;555579:AFGJIJEIFCA?=?@@<<;AEJJJJCA,,,9<4AGIGHEJHFEDGIJJFGFFJIHHJIHFFJJHIIGEDHHJJJIHHGEGHGGHGGIFC=99:?>9:788-*(<EC=>>>HDIFHFJ98899332)'&()(.-+,016--.@CECDGEEABAADDDFCABA;99:C;;;<;>8BCEIJFDHDFJHJJJIJEFDIJ6156F=JJGJDCEEGJJJIFHEFEEFGHEHGJIEBC?AA<;9(%$$%###%%&))))+,+)))))(&$$#$%$$$%('''(*,41/+&&&%%##&%&%%&'()**?EFEFFHJGGGHJIJH=<==GEJJ66635,()))*)-3$##
@Stanford_t7w_3_T7_No_SapI_2_Linear_5500_388
CTATCTTTCGTGCTGGCTCCAGCCAAGTCAGAATGTTGGTGTAGTTGGCAATTCGCCAGTGGCACGAAGCAGGGTTGGCTGGAATGTGGGTAAGCTCGTCGGCGACGGTACTGTGGAGGCAGGACGAGATGAGATGGCTGTAGGCTCTCACGCTAAGGGTTACAACCACAACTCTATCGGCGTCTGCCTTGTTGGTGGTATCGACGATAAAGGTAAGTTCGACGCTAACTTTACGCCAGCCCAAATGCAATCCCTTCGCTCCTGCTTGTCACACTGCTGGCTAAGTACGAAGGCGCTGTGCTTCGCGCCCATCATGAGGTGGCGCCGAAGGCTTGCCCTTCGTTCGACCTTAAGCGTTGGTGGGAGAAGAACGAACTGGTCACTTCTGACCGTGGATAATTAATTGAACTCACTAAAGGGAGACCACAGCGGTTTCCCTTTGTTCGCATTGGAGGTCAAATAATGCGCAAGTCTTATAAACAATTCTATAAGGCTGGAGGCATATCCAAGTGTGGGAGGCAGCCAATGGGCCTATACCAAAAGGTTATTATATAGACCACATTGACGGCAATCCACTCAACGACGCCCTTAGACAATCTCCGTCTGGCTCTCCCAAAAGAAAACTCATGGAACATGAAGACTCCAAAGAGCAATACCTCAGGACTAAAGGGACTGAGTTTGGAGCAAGGAAAGGGAGATGTGGAGAGGCACTGTAACAGCTGAGGGTAAACAGCATAACTTTCGTAGTAGAGATCTATTGGAAGTCGTTGCGTGGATTTATAGAACTAGGAGGAAATACATGGACGGATGGCAAGCGATTCCGATAGTGTGCTTCTGTACCACATTCCTTGTGACAACTGTGGGAGTAGTGATGGGAACTCGCTGTTCTCTGACGGACACACGTTCTGCTGCGTCTGCGAGAAGTGGACTGCTGGTAATGAAGACACTAAAGAGAGGGCTCAAAACGGAAACCCTAGGAGGTAAACCAATGACTTACAACGTGTGAACTCAGGGGAATCCAATGGACGCTACTCCGCGTTAACTGCGAGGAATCTCCAAGGAAACTATCAGAAGGCTGGCTACTGGATTGCCAAAGTAGACGGTGTGATGTACCAAGTGGCTGACTATCGGGACCAGAACGGCAACATTGTGAGTCAGAAGGTTCGAGAAGATAAAGATTAAGAACTTTAAGACCACTGGTAGTCACAAGAGTGACGCTCTGTTCGGGAAGCACTTGTGGAATGGTGGTAAGAAGATTGTCGTTACAGAAGGTGAAATCGACATGCTTACCGTGATGGAACTTCAAGACTGTAAGTATCCTGTAGTGTCGTTGGGTCACGGTGCCTCTGCCGCTAAGAAGACATGCGCTGCCAACTACGAATACTTTGACCAGTTCGAACAGATTATCTTAATGTTCGATATGGACGAAGCAGGGCGCAAAGCAGTCGAAGAGGCTGCACAGGTTCTACCTGCTGGTAAGGTACGAGTGGCAGTTCTTCCGTGTAAGGATGCAAACGAGTGTCACCTAAATGGTCACGACCGTGAAATCATGGAGCAAGTGTGGAATGCTGGTCCTGGATGCCTGATGGTGGTATCGGCTCTTTCGTTACGTGAACGAATCCGTGAGCACCTATCGTCCGAGGAATCAGTAGGTTTACTTTTCAGTGGCTGCACTGGTATCAACGATAAGACCTTAGGTGCCCGTGGTGGTGAAGTCATTATGGTCACTTCCGGTTCCGGTATGGGTAAGTCAACGTTCGTCCGTCAACAAGCTCTACAATGGGGCACAGCGATGGGCAAGAAGGTAGGCTTAGCGATGCTTGAGGAGTCCGTTGAGGAGACCGCTGAGGACCTTATAGGTCTACACAACCAGCTGACTTCAACAATCCGACTCACTAAAGAGAGAGATTATTGAGAACGGTAAGTTCGACCAATGGTTCGATGAACTGTTCGGCAACGATACGTTCCATCTATATGACTCATTCGCCGAGGCTGAGACGGATAGACTGCTCGCTAAGCTGGCCTACATGCGCTCAGGCTTGGGCTGTGACGTAATCATTCTAGACCACATCTCAATCGTCGTATCCGCTTCTGGTGAATCCGATGAGCGTAAGATGATTGACAACCTGATGACCAAGCTCAAAGGGTTCGCTAAGTCAACTGGGGTGGTGCTGGTCGTAATTTGTGGCCTAAAGCCCAGACAAAGGTAAAGCACATGAGGAAGGTCGCCCCGTTTCTATTACTGACCTACGTGGTTCTGGCGCACTACGCCAACTATCTGATACTATTATTGCCCTTGAGCGTAATCAGCAA
+
*+)*&&(+'&%%%$$$$&%%%$'/0223-,**-+,.)''(+.%$$$$$$$%%'&&&(((((.-,-'''')234476/../00./0,-'''&%%%%&###$%%%*--:??@??@A?889875;?@A>9766FEFFJFFGJJJ<;=>>>@;9<=>EBCACFFGCC@?@AEF7654'%&&....==::;>CBDABBAAEDJHEGHEDJ8887==?CJ?91011DDEDEECCDDEJGEGFIEDCBCIJJJJFGHEJJGG?55676518391(4)*.04ABEEDCDCCCCEGE@??AJFEDCGGEHD@??AJJCCAA@AEEFFDGHDHCA<6=<><;<D?ECEBD5444@>>>=?2..CEDEB;<<@FB?EBBABEF?@@?DIJEJHJFEEHGEEBCJEBBBEGEDFDDEB@@?@CABB?@CDDCDCHDBCDAAB<===EHHFCGE>B@;;:<?DEFJJJGDGGGJDCFAA==>?EIJHJHFJFHJDCBB5510,,*-)'&&&?CCBECDBCEHJJJGJJJHJJFEJJDFGDDJFIJIFCDDDEJHJJHJGIIFFD@J1//02.//96/=BCECDJJJGHGJ<,,,0++(((((.'(-..268:998>ADCDDFFJIJB;JJJFJJFGJIIGJHFHJFFECCCCBCDFFJJJHJHFJJEDDCGCCJJIJF8:=BJ@3331254140>@ACHIHIFJGJGIGI??>?@>=CGJFEHFDCA@A@CBBJHGEDEDDDFH:::9:(((164269<CJGEGGDCBBDDGDDEJFFDCCC7555ACCHFGEE;88:;<21/)')(-,-((((('*+('&''&%%$$$$#'(&'*,/4333JJ/..,,'%%%65A@??<;:85565555688867:@=6,----45598@<<<<@?:9744.-22>?@@ACAJ>10/+-*(+&&&&&&&'3348?CECB@AABBA=><CBBFEHEBA:;;;BFEHJJJ42-5+**+57444695/,)('(/14//68@41111<;==530/0))))'%%'+(&'(/67&&&6445@@BA888766677=?>=888721.-/7660.-(''(...-+)%%'(*//0/=>ACCHDDDEB>=6667@=?@@B(((((;;<JCHCIGDCCCFGGJIJJIEDEDJBDBDJCCCAAAD>>=BDFGFFFJFGEEFHHEJDJA?61,&%%&(+&%$((-,*)**++06:011@==>EJJFGIEEDCC><>=>?;<<877344475***@JCDA?4444@ABCABEIFGJIJIHD@BEDFFJGFJDJGDIEFGHJFFJJJEJHIHGJFGJHHHJJHIJJFJJJJJJJIHGJJJJFFJGJJHJJHHGIJJJJJGJJJJJHIGJIIFAA==>?J>>A**DHEHJGEIIFJHGGFJJJJGJJGEHJJJHHJHIJJGJDJGJIJJJJIJJJJJJHGJFIJHJEEEGHJHIJFBCEJGEGDCHFDBIGIGDGHIGJEHJJFFIJJGFDFIC:::DEJFJFHJJGFGFFGC???@IJJJEDFCHEB?;;CJJJJGGJJJIFE=DDGDJFJJJDD==JIJJJJIJIIJIEFBABDD/..-./0566669JJ>5:9899.,,,02,,,,)('())-00/*&%%%&)))<DGIDDCJHJJFEHDJJGIFJHJAFGHFG444555)))(/(((>?CCGJJEJJIJHJFJHJIJC@AAJJJJJJJJJJJGJGGJJFJIGHJIJJJJJ?JJJJGJGDFFFHIJJJJJHJJEFJED999;8888;A?@JGJHJJJHJ<<<=JJJJA@A@IFHBCBCE110056HFGJF==GEEEHFJEHGJJJJJJIGCHEG>::FD>JJFEJHGG=@AAFHGGGIA>CFGJJFF:5789123HIFE???>JEJHJFJGEJIJGJJJD<::1../)(()(%%''&$##%%').///EEBACCJGIJJJJJJIEJJJFGGJGFA3334877::<<<=2222<@;::;IEEFGJFEB@;<FGJJIJJCD@@CIJHJFHEDJJEDDG==><A?A668FGCHB?;9;@?@GGJGJIJJJJJGJGHHDF==EJGJJIGJJJHEJJJJIIGJHJJIJJJGJGGGJHIJJJDB@?@BCJDGFHFFJHJJEJGHGJJJJJJJJIJJJJJJJJIEIIHJEFFFDHIGJEJEJIHJJCECDFIFC866?@DCEJHIJJGJJJJHJJJJJJIJECEDJJJJJHHJHGJ444499)))-7,*$$$&+&',-1./+<>EFFJJJJIJJJGHEJGCADHFFJJJHJFJEJHF=HJIDCJGFDDGJDA=>EGEHFEDB??A@JIHJJJJGI@?>ADEDCCDJJJFFHHEEJJJJIJJIIJJHGHFJ8222..
@Stanford_t7w_3_T7_No_SapI_2_Linear_5500_389
CCCGCGGGGTCTTTCACTTAGAAGTCTCCGTCTTCGTCTGCTTCCTCGGACCTTTTCGTCGTCTTCGTCCCAGCTTTCTTCGTCGCGTGGTTTGCTCGCTTTGGCAGAACCAGAGGCAACATAGCCGTTCTCTTCAACTTCGTTCAGCCCAATCGTCTTCACCGCCACCAAAGGTAGCCAGTTCGACCAGCATCACGGATTCCCGTTGCAGCTTAACGCTCGCACCTACAGCAGTGTTCCACTTGTATGGAACCAGAGAATATTTAACTTTCAGCTTAGAGCCACCACCGATAATCGGAACGTCTTCCATCTTCTTACCTTTTGAGTCAACCACAACCAGATTGATGTGCTTGGTCTCTTTGGTCTTCTTGTCTTGGAAAGACGCGTAGCATTTACTGATTTAAAGGTAGTCGTACCGTCACCGTTATCGAAGAACGGCATGTCACCCACCCTCATACGGTTTCAGCAGTTTTCTACCACGAGCTACAGCAGGTGGATTAGCTTCGTATTCCTCAACGGCAGCAGCATAAGCCTCTTCGTGACACTTCACGATTTCATCGACCATACGCTGGCAGCGCGGGTCTTTGTTGGGAATAGTCAGGTCAACTTTATGAGACACCACGAGGGTTCCCAAAGACCAGG
+
/.,**&&')'%$$&&)),)%%&&'41223379=JIHGJJJIHGFC8421.,(((.**/0=AFEJICBDAIE=<89?=322/BEA??@EDEFEJHJJI???@BAJJ>>>D89GD@>?F999:>;8::9==863J441116;133,((8BFJJJJEJJFJHJJJJFJJGJHBDEJJGJFGJFEF>9<<@JJJJEJI?>>>DCJ@F64449GFGIGIDIHGJFEBB@AEEIFDCJDCHJHJAB<==;::-,+,12766100065445.-..339399:?A<>>DDJJIIAABBFD///.222IJEDDEJFD@JFEGF@<0HIIIJJCBBFFIIJJHHHJGJGEDF?;DFGJIJJJCDCFJJGHJHJF::::JFHJHJJEJJJJJJEA@/.,++++)(&%%%(../.7DGHB@@CCJHFCGFJJJEJHFIJFJHFHJFJCFJEJJIFJJFGI>?H@EEDGHFCDBDJJ=<;'%%%%%%(&&')/9=BFJFJJGHHJJJ9999<65550,+..ABCCJA;666?@?JE>???EGGFIJFJ@A@>>CDHDDHGFCJBA@AJECC654)(')7DDEIJIHIJEGJGGEJ@EEDBDA>DJIHFEED7*'''42125EF>='''(34:;:>243326877858::0))+(&
@Stanford_t7w_3_T7_No_SapI_2_Linear_5500_390
ATCGCAGGATGCAGGACGGTAGAACCTTTCGGAGCATTAGACATTACGCGATGACAGTAGACAACCTTTCCGGTATTGCTGCACCACACCTGCCCGTACCCTTTATTGTTCGTAGCGCCCTGCCACTCCCAACACCCAGAGGAAGTCGCCTTTGATTCACTCAAGGATTTTCTCCCGCAGTTCCACTTAGAAGTCTCCGTCTTCGTCTGCTTCCTCGGACTCTTCGTCGTCTTCGTCCCAGCTTTCTTCGTCGCGTGGTTTGCTCGCTTTGGCAGAACCAGAGGCAACATAGCCGTTCTCTTCAACTTCGTCAGCCCAATCGTCTTCACCGCCACCAAAGGTAGCCAGTTCGACCAGCATCACGGATTCCAGTTGCAGCTTAACGCTCGCACCTACAGCAGTGTTCCACTTGTATGGAACCAGAGAATATTTAACTTTCAGCTTAGAGCCACCACCGATAATCGGAACGTCTTCCATCTTCTTACCTTTTGAGTCAACCACAACCAGATTGATGTGCTTGGTCTCTTTGGTCTTCTTGTCTGGAAAGACGCGTAGCATTTGAACTTAAAGGTAGTCGTACCGTCACCGTTATCGAAGAACGGCATGTCACCCTCATACGGTTTCAGCGGTTTCTTACCACGAGCTACAGCAGGTGGATTAGCTTCGTATTCCTCAACGGCAGCAGCATAAGCCTCTTCGTGACACTTCACGATTTCATCGACCATACGCTGGCAGCGCGGGTCTTTGTTGGGAATAGTCAGGTCAACTTTCTGCTCGACACCACGAGGGTTCCCAAAGCCACG
+
))&%'())(&&'++,,../7/.../14+))*AGHJJJJJJIJIJJGHHGHJHIJIJJJHJIHJJJJGJJJJ@JHGFJJJJGJJJJCDHEJDIJJ7556GJIHJJJIJJHJJJGJJJFHJGGIJIJIJGJJJJJJJJJJIJIJJD@@@****;0,4113((((=@CIJIGFJJH?D@>JFGJJJJJJJF>>?BGDDB@A?DDEH=:::<@731.0==@A?@B////1DJJGJGJFHDBF?:JJJJJJJJEJH?@GHJGJIJJJJJJJJJJJFFJHJJJJJJJFFGEJJGGJGJJG@JJJJJJJHA??@JJAAA@ECDIJJJJGJJJJJJJJJIJHJJBABBJJJFJIJHHFB@A@GJIJJJJJJJIJHJJJGJJJJJJHJJJEJGBG70019ADA@A??HJJJJJJIJD==>)@;;@AJGHJJJEJJHFJJHCFJJJJG@>>?FG<<EGJJJJJJHJJJI??>=>??JEEFDJGJJJJJJIJJJJGHJJJJJJJJJGIJIJIGHJJJJJJJHHHJF842*%&&&&,++,*8=DJHIIJCG66((;?ADFC++++DCEFIJFAFJHJIJGCDD@::99:>4445;;<JJJJIJJJIJIIGFDGEJJJJHG@@@BJHGJFHEEFJJJIJH@@?@JHFJ8=A;JCECFFFJJFJHGJI9716/)(''((-.:?@AEJJAABCGGDEIIEJJHJJJJHIJJJJJGJHJJHJJJJJCBB9GFFJ>===EIJHJJHJJJJEDJEJ988;:::0/00/5DIHB:::8-,/-.-*(,0.)*+***)()+000C?>@GIIHJJJHJIJEB:,&
@Stanford_t7w_3_T7_No_SapI_2_Linear_5500_391
TCCGTCTTCTGCTTCCTCGGACTCTTCGTCGTCTTCGTCCCAGCTTTCTTCGTCGCGTGGTTTGCTCGCTTTGGCAGAACCAGAGGCAACGTCGTTCTCTTCAACTTCGTCAGCCCAATCGTCTTCACCGCCACCAAAGGTAGCCAGTTCGACCAGCATCACGGATTCCAGTTGCAGCTTAACGCTCGCACCTACAGCAGTGTTCCACTTGTATGGAACCAGAGAATATTTAACTTTCAGCTTAGAGCCACCACCGATAATCGGAACGTCTTCCATCTTCTTACCTTTCGAGTCAACCACAACCAGATTGATGTGCTTGGTCTCTTTGGTCTTCTTGTCTTGGAAAGACGCGTAGCATTTGAACTTAAAGGTAGTCAGTCCGTCACCGTTATCGAAGAACGGCATGTCACCCTCATACGGTTTCAGCGGTTTCTTACCACGAGCTACAGCAGGTGGATTAGCTTCGTATTCCTCAACGGCAGCAGCATAAGCCTCTTCGTGACACTTCACGATTTCATCGACCATACGCTGGCAGCGCGGGTCTTTGTTGGGAATAGTCAGGTCAACTTTATAGACACCACGAGGGTTCCCAAAGCCAC
+
1'&&'&&'$&&'**+.-.4ABDG98;67JIJJEJJDDDGFG?JJIJJJGGIJEB@@=>5557JIHDB::><::;H888CDGGJFDCB...)*)),/1131:>EJJJJIJJHJJJJJJIHB=<;:745BDEJEHGJJJJJIJJIFFIFJD5888>++++**+;=>ABGDDFIJJJJFJFFC>@A?@>,,19@BB@@HGJIFJJJJHJIHJJJJJJJJGJJJHJJJJJGJJJJHJFJJJJIGEHJEEEBBJHFJJJIJJIFIEGGJJJGEIIJ628/=>>=;>?=JD<==,)((-/,,/59:99FGJIFEHCIJHFHFCC****=..-21?>?@@@EJEDDE=66CHJJBA77569989:4222@<<;:;9;8<))''%%%(((+89IJIIJGG110177:;FFJGHEGHDIJDGJEEJJGJIJFJIJJBBBD<;;94555HBBBDJJJ@@DJJGJDB7EDBABJD::JECBDJDIJGF988444***&'*,*369<;>>EJGFEB>>>AJJJIJHJIHJJJJJJJEFJJJGJHJFJJJJHDGJFGDJFGEDFGJJJJJHGHJJJJIJFJJJJJFJHDDEFGJJJJJHDC;;:9>??>=7(
@Stanford_t7w_3_T7_No_SapI_2_Linear_5500_392
ACCATGAAGCTAAGACTCGCTCCGCTGTTCACATCTTGAAGAACTTAGGCTGGACTTGGACAAGACAGACTGGCTGGAAGAAACCAGAAGTTACCAAGCTGAGTCATAAGGTGTTCGATAAGGACACTATGACCCACATCAAGGCTGGTGATTGGGTTAAGGTTGACATGGCGCTGTTGGTGGATACGGCTACGTCCGCTCAGTTAGTGGCAAATATGCACAAGTGTCATACATCACAGGTGTTACTCCACGCGGTGCAATCGTTGCCGATAAGACCAACATGATTCACACAGGTTTCTTGACAGTTGTTTCATATGAAGAGATTGTTAAGTCACGATAATCAATAGGAGAAATCAATATGATCGTTTCTGACATCGAAGCTAACGCCCTCTTAGAGAGCGTCACTAAGTTCCACTGCGGGGTTATCTACGACTACTCCACCGCTGAGTACGTAAGCTACCGTCCGAGTGACTTCGGTGCGTATCTGGATGCGCTGGAAGCCGAGGTTGCACGAGGCGGTCTTATTGTGTTCCACAACGGTCACAAGTATGACGTTCCTGCATTGACCAAACTGGCAAAGTTGCAATTGAACCGAGAGTTCCACCTTCCTCGTGAGAACTGTATTGACACCCTTGTGTTGTCACGTTGATTCATTCCAACCTCAAGGACACCGATATGGGTCTTCTGCGTTCCGGCAAGTTGCCCGGAAAACGCTTTGGGTCTCACGCTTTGGAGGCGTGGGGTTATCGCTTAGGCGAGATGAAGGGTGAATACAAAGACGACTTTAAGCGTATGCTTGAAGAAT
+
%&4/<=>CA;:768:;;///143),,,888777:4.90GJFJFDHHGIHGJGJJJJJFIJHFIJJJHHJGHGJGHFHGJJIGIIIJJHJJJJJIFHDEJH????HJHJGCGFHDHA>=<<EBJGG;;;;A9766.((&'+4467ACFDGJJEIFFFJFIJJHJD20/('''%$$#$%)()/6;:97657;CJJIFIFGJHJJJGGFFDHGFJIJJJJJGIFGJJHJEHDGJFJJJJJGFHJFDDCBCED>ACA;;BDJJIG5555>;;8CABDACBBEGFGEHIJIC;:<J)'))+4+))(>DFJJJJJJJJJFJJJIEEIJFCFJJIJJEGJAA@?BJJGJ999:EJHIDHJGJJJJHFA@B3222DBA****8@@IGJJGIFJBABDFB@@?JGJJD>99:9=<.,%&)((/0?@GJIJJJHDCHJJJJJIJIJJJJJJJJJJABBFDHHGIJJJJJJIJFHJJJJJJGIFJHJJGJEED@?<<<=HJJJHHIJJEHJJJJJJJJJJJJHJJHJJJJJJIJJJJIGJJJJJJJJJJJIGJJJEIFGJJJIEJJJIJJJJJIJIJIJJJJJJJJJJJIJJJJJIJJJJIJJHJFJBA==BEBCC@>4=9**+CJJJIJJJJJGHGJJIIEGJJAJJJJGH?==100&(**+***577ABDFHFJJJJJIJHJHJEJ677@BAAAEDEBB>0648;HHGJJJJFE=HJJJJJEEDCB@GJBFFIEJFGHGJJHDJJJJJIFGJJJGJGCCCEHHJIJJFHIEHDHJJJJJIJJFJFJJJJFFIEJ@;HJIJFEIICAAABA;2-&
@Stanford_t7w_3_T7_No_SapI_2_Linear_5500_393
ACTTGTCCATATTTTGCCACTAACTAAGCGGACGTAGCCGTATCCACCAACAACTCCCATGTCAACCTTAACCCAATCACCAGCCTTGATGTGGGTCATAGTGTCCTTATCGAACACCTTATGACTCAGCTTGGTAACTTCTGGTTTCTTCCAGCCAGTCTGTCTTGTCCAAGTCCAGCCTAAGTTCTTCAAGATGTGAACAGCGGAGCATTTTTAGCTTCATGGTACTTAACGTCCTCCAGTTCAGCTTCCAGTTTAGCGATTTCTGCTTTGGATAACTTTAGGGTCACGCATGGTAATATCTCCTATAGTGAGTCGAATAGTATTCATGAAGGCCACTGGCGACCTTGAGGATCCACTCTTAGTTATCAATCTTGTCGAGGATAGCCATAGCTTCATTGACGCGACCAGCTTCATGAATTGCTGTCACGGCAGCTTTGGTAAGCGCATTGACCAGACGCAGTGCTTGCTGATCTGTCAACGTCATACGCTGAGTGTGATTCTTAGAGGACTTAGAGTCCTTCCAGCGGTAAACCATAGTCGCCTTACCGTTGCGAACGTTGATGTGGACTCGACGGTTCCACTGGTCAGCTGTATCGGATAGACGGATAGTTTCAGCTACGTTAGACATAATGGTTTCTCCTGTTTGATTACTCAAAGAATTTGGAAAGCTGTTGAGCTTGGTTTGCCACACGGGCAGCCTCGGTAACTTTAGTGGATGCACTGTCAGCCAGTTCGTTGGAGCGAATCGCCAGAGCGCGTGACTGTGTGGCCTCTTTACGAGCCTCATCGTTGAGTCGCTTGGCTTCCACGTTGTACATACGAACCAGCAGTTGGCCTAACTTCTTAATCAGTTTGAACATGGTGTGTCTCCTTTAGTGAGTCGTATTAGAATGGGACTCTCCAGCGAAACTTCTCGTAGTCGTCTGGAAAGTCATCAAGAATCCTGTCAGAAGTGAGTGTCGTTGGACCAGTCTGTTGACTCTGAGTGTGACTCTTCTTCCCTGAGTAACTTGATGGTTCAAGCCATCCGGTTTCCTTGTTGTATTCCATGTAGCCAGCGATACCAGTATCACCAGTAAAGCGGCACTTGAGAATACGAACGAGGACAAGGTTAGGCATATCGCCTTGCTGATTACGCTCAAGGGCAATAATAGTATCAGATAGTTGGCGTAGTGCGCCAGAACCACGTAGGTCAGTAATAGAAACGGGGCGACCTTCCTCATGTGCTTTACCTTTGTCTGGGTTCTTAAGGTGACAAATTACGACCAGCACCACCCCAGTTGACTTAGCGAACCCTTTGAGCTTGGTCATCAGGTTGTCAATCATCTTACGCTCATCGGATTCACCAGAAGCGGATACGACGATTGAGATGTGGTCTAGAATGATTACGTCACAGCCCAAGCCTGAGCGCATGTAGGCCAGCTTAGCGAGCAGTCTATCCGTCTCAGCCTCAGGCGAATGAGTCATATAGATGGAACGTATCGTTGCCGAACAGTTCATCGAACCATTGGTCGAACTTACCGTTTTCAATAATCTCTCTCTTTAGTGAGTCGGATTGTCTCAGTCGGACACGGTTGTGTAGACCTATAAGGTCCTCAGCGGTCTCCTCAACGGACTCCTCAAGCATCGCTAAGCCTACCTTCTTGCCCATCGCTGTGCCCCATTGTAGAGCTTGTTGACGGACGAACGTTGACTTACCCATACCGGAACCGGAAGTGACCATAATGACTTCACCACCACGGGCACCTAAGGTCTTATCGTTGATACCAGTGCAGCCACTGAAAAGTAAACCTACTCATTCCTCGGACGATAGGTGCTCACGGATTCGTTCACGTAACGAAAGAGCCGATACCACACCATCAGGAATCCAAGGACCAGCATTCCACACTTGCTCCATGATTTCACGGTCGTGACCATTTAGGTGACGCGTTTGCATCCTTACACGGAAGAACTGCCACTCGTACCTTACCAGCAGGTAGAACCTGTGCAGCCTCTTCGACTGCTTTGCGCCCTGCTTCGTCCATATCGAACATTAAGATAATCTGTTCGAACTGGTCAAAGTATTCGTAGTTGGCAGCGCATGTCTTCTTAGCGGCAGAGGCACCGTGACCCAACGACACTACAGGGATTACTGCCCGTCTTGAAGTTCCATCACGGTAAGCATGTCGATTTCACCTTCTGTAACGACAATCTTCTTACCACCATTCCACAAGTGCTTCCCGAACAGAGCGTCACTCTTGTGACTACCAGTGGTCTTAAAGTTCTTATCTTTATCTCGAACCTTCTGACTCACAATGTTGCCGTTCTGGTCCCGATAGTCAGCCACTTGGTACATAGCGCGTCTACTTTGGCAATCCAGTAGCCAGCCTTCTGACAGGTTTCCTTGGAGATTCCCTCTCGCAGTTAACGCGGAGTAGCGTCCATTGGATTCCCGAAGTTCCACACGTTGTAAGTCATTGGTTTACCTCCTGAGGGTTTCCGTTTTGAAGCCCTCTCTTTAGTGTCTTCATTACCAGCAGTCCACTTCTCGCATACGTAGCAGAACGTGTGTCCGTCAGAGAACAGCGAGTTCCCATCACTACTCCCACAGTTGTCACAAGGAATGTGGTAAAGAAATACACTATCGGAATCGTGCGAATTGTCCATGCAATTCCCTCCTAGTTCTATAAATCCACGCAACGACTTCCAATAGATCTCTACTACGAAAGTTATGCTGTTTACCCTCAGCTGTTACAGTGCCTCTCCACATCTCCCTTCCTTGCTCCAACTCAGTCCCTTTAGTCCTGAGGTATTGCTCTTTGGAGTCTTCATGTTCCATGAGTTTTCTTTTGGGAGAGCCAGACGGAGATTGTCTAAGGCGTCGTTGAGTGGATTGCCGTCAATGTGGTCTATATAATAACCTTTTGGTATAGGCCCATTGGCTGCCTCCCACACTTGGATATGCCTCCTCGGAGCCTTATAGATTGTTTTATAGACTTTCGCATTATTTGACCTCCAATGCGAACAAAGGGAAACCGCTGTGGTCTCCCTTTAGTGAGTTCAATTAATTATCCACGGTCAGAAGTGACCAGTTCGTTCTTCTCCCACCAACGCTTAAGGTCGAACGAAGGGCAAGCCTTCGGCGCCACCTCATGATGGGCGCGAAGCACAGCGCCTTCGTACTTAGCCAGCAGTGTGACAAGCAGTGAGCGAAGGGATTGCATTTGGGCTGGCGTAAAGTTAGCGTCGAACTTACCTTTATCGTCGATACCACCAACAAGGCAGACGCCGATAGAGTTGTGGTTGTAACCCTTAGCGTGAGAGCCTACAGCCATCTCATCTCGTCCTGCCTCCACAGTACCGTCTCGCTTGATGATAAAGTGGTATCCCACATCGAGCCAACCCTGCTCTTTGTGCCACTGGCGAATCTCACGGACACCAACATTCTGACTTGGCTTGGTAGCCGAGCAGTGAACAAAGATTGCGTCAGTAGATTCACGTTGTTTAAACTGTACACGAGCCATTATTTCTTTCCTCCTTTCCTTTTTAATCTATCAAAGGGGACCTCCTTCTTGGGTTCCTTTATCCACTCAGCAGGTATCAGTTTATCAGCGAACTTAATACCATGCTTTTCGCAGAACTCTCCATAAGACGTTGGAGAACCTTTGTATAACTTAGTACGTGAGCTTGAGAAGACAATACGGATGTCTAGCTCGGGGTGCTGCTCCCTAATTAATAAGTGCTTCTTTCTATCATCGCTTTCCCACAGACCCTTTGTCTCAACGAATATACCGTTTGGAAGTAAGAAGTCTGGAGTGTAAGTGTGATTGCTCGCCGGAATTACATAAGGCACTTTCCACTCTTCATACTCGAATTTAATACCTTTTGATTCCAACTGCTTTGAAACCTTGTCCTCTAGGCCAGAGCGAAACGCTCCAACCTTTCGGATTCCTTTAGCGCCGTAACCTGCCATGTCGCCTCCCTTTGCGTATATCACAAATAGTCTGTTGGGAGACACCATAGGTGCGAGCTAAGGATACATTGGACTCGCTGGACTCCATGATTGCCATTACGTCTTCGTCTGAAAGTTTATACCCCTTGTGTGAGCGACCCTTATTTACCATGTCAGTGGAAGTTCTCTTTTGGAGTTCCTATGGATAGGTGTTCAGGGTTACAACATAATGGATTATCACAGGAGTGTACAACGGTTCAAACGCTTCGGAGCATTAGACATTACGCGATGACAGTAGACAACCTTTCCGGTATTGCTGCACCACACCTGCCCGTACCCTTTATTGTTCGTAGCGCCCTGCCACTCCCAACACCCAGAGGGAATGCACCTTGATTCGCTCAAGGGTTTTTCTTCCGCAGTTCCACTTAGAAGTCTCCGTCTTCGTCTGCTTCCTCGGACTCTTCGTCGTCTTCGTCCCAGCTTTCTTCAGTCGCGTCGTTTGCTCGCTTTGGCAGAACCAGAGGCAACATAGCCGTTCTCTTCAACTTCGTCAGCCCAATCGTCTTCACCGCCACCAAAGGTAGCCAGTTCGACCAGCATCACGGATTCCAGTTGCAGCTTAACGCTCGCACCTACAGCAGTGTTCCACTTGTATGGAACCAGAGAATATTTAACTTTCAGCTTAGAGCCACCACCGATAATCGGAACGTCTTCCATCTTCTTACCTTTTGAGTCAACCACAACCAGATTGATGTGCTTGGTCTCTTTGGTCTTCTTGTCTTGGAAAGACACGTAGCATTTGAACTTAAAGGTAGTCGTACCGTCACCGTTATCGAAGAACGGCATGTCACCCTCATACGGTTTGAGCGGTTTCTTACCACGAGCTACAGCAGGTGGATTAGCTTCGTATTCCTCAACGGCAGCAGCATAAGCCTCTTCGTGACACTTCACGATTTCATCGACCATACGCTGGCAGCGCGGGTCTTTTGTTGGGAATAGTCAGGTCAACTTTATAGACACCACGAGGGTTCCCAAAGCCAG
+
$$''&(((*+))))(''(,;?::96,)(('),)((&''(,666<BCDIFHJJGGHJJIGGIJJJJIJIHFJEJIJJJJGHJHHJDAJABIJFBCABHEG7777A>?@<7=IJFIHIJGJJGJJIJEIGFFEIFBBAC6655;BDEGJHHA?@@CCC@3EHDFI>>@<CD942=>HJJJJIJJFJJHFFFBBCDD?@FIJJJJEE=7632-+++122445946BJJJJJGJJIIHJJHFJJJJJJEJJJJJJIJIJJJGJJGJJJJJJJDE=-)6<EJGEHGJBCBHGJJFEGHECCEGJJJJJHJGJJJJGHJJJJJCCDEJFJJD9889GJHIG@9-)'(,;>=>=C7,+++*+**+7ABDD=>>?EJJ898:EDBJEHFGIJJJJJFJJGGJJJJGJIHFJGE>>?@411/0/01HIIGGJJHJGGJJIJJJJIJGCAAAJHHJHFFJGIJGJHHJJJFJJJJJGJBCD....JJJJHHJIJJJIDC77?;:;<>JIHD=9<<+778:CA@856768AHJ<99<>EEFGGJJJJJJEFEHFJHJJJJIJIJJGJFDIA>;:;;JJIJEDEJDHDGEFGJJEJIJJJJJJGJJJFHGFEEEJIJGGHGJFGHJJJJHJGJFEFG>@DGGHJFJJJFFEGG@@CJJJC@EBC/.../DFDFF<6:1-,/727878878:::8...4<2--,1B?EEHG7767<85545446;:--,,0--,,,,7570,,,7=J;:99<=9GEFJJJHJJIJJHJJHJFDEHIJJJJJGJ83345('''12566666679('''20009544;:=BBFJFAFEG?>;8778A?888==?@AGIHJ<;;;FGFJJHIJJHJFJJJGJGJFJIIJJJJJJJJJJJHJJJDIHGHEEB@A787,++,,1115::3310567...2;:98>@;<HIFJFIFJJJJJJIEFEH??=<;D>@JJJJJHJJJJJ8888EFHFEHJJIJJJIJFHFIJFFIIJJGEEEIJJGFE@B@+*+08EDDDGFGHIIG<<<7'''&&+./00<BJECCCJIF>?;<FIHHGJJIHGJJJHJHJJJHJJFHHGDEGJHCB>666EIHJJHJIJGFJFEBBBBDG9:?AJJHGJJIGEHGFJFFJJJJGJJJIJJFJJHIGHJJJGJJGEGJJJJJJECGDA???CFHJHEHFFJFJJJHJEJICDC?@??@JJGIJJJJHD?5549:9999IHEDDJJBAAAJHCIFJJJGJJIJGEAA@?@51<;=DGJJJHHJHIJIGJFJBCBDGCJEGDIJGJJJJJFJEA@AAEJEJJJGEJHIIIJJHJJGGHJJJA?@<>?=>==AJEJHFJJJHJGHJFFHJHJJJGGGGFJHJJJGIJIJJIJHJJHJHGFGIJJGFJFGJJIJJIB<<>?JCA@8777>;758FHJJHJGJIIJGGGJHJJJJJJJGJJJDC:9999ADDDHA@ABEF>AABGFJFCA;4,,,EDEEEABBGJGGJGJFFGJIIGEFFGHJJGIGFABAEIEGJCCCFC@@@FEFC;9861//-.3///-00-,+*5:>CIJJJJJJJJJFHJJJJIJEJFDJHJGJHJB@A@IJJJIJGFIJIGJJFDECFEEHJJFJGJBBABHJJEJJJJIJJFJIJGJGJJFFDJB=?>?BDDGJJJGJJEEAAC5665GJJJGICJFJJEB?AD?DGFJA@EHJJJIJGIJJIJHGABA?BAB@@A@=455A@FHJJIHJJIGJIJFD=<<AAJEJJJJJDHGFFEFDEIGJIJJG1111CGFJJJHIJFDBCBJIIDBC<=EJJJJIJEGB:::9<<<322354/--&&%%&&+-7:;JJFGJJHJHJJJGJJIIJJF@@?=>JGJHGJ888;HDDCB@@ADJHJJJJHJJJJJIDHHDHGEHJFHFJGJEJJCGDHJHEDE?=<=1JJJJJJJGJJJJJ?>55540/.-,///.(&(++,-3211144EB;=<<<==GJJIEJJJJHJJJJJJJJIJFHJJHJHJJJDBFEEEDAA=<EECEJCAA?DEGDHJJHJFJJJHIGJJJJJJHIJJJJJIGJJJGJJJJJJJJJJJJJJ?<<>>=EDDCADABFJHJFHJJJJJJJJJJJJGG>>==322.0/,0=HJHIFJJJJGIJJJGJDJEGJG===:=<:800/0'1.-('%%*++,,377@JJIHDJDEGFFEHGFJJJIJJJHJJJJJJJJHJI8889:::8;;2224BC@JJCFJJJJJJJJJJJJIGJJJFHC<64:AFICBFCIJIGJJJJDCBABBEEFFEFJJJJIIJJJJJJJJJGACDBE528320199:C=J<=EGIGFJGBCBCEIBA2/..,++,CEJJGJJJJJJJJJJIJF>333399<)))(*-.:;:86.,++45555DBC?;63648668:68:>J:877;4,,,5++7544439390368?BGJJIHIJJDDFGDEFJ?>>:6:8)***;9?ACJJHJJJJJGJJHHJJJIJGJJJJJJJIJJHEJGJJJIFGHJGJHGJ9JJJJJJIJJJJJHJJ@;FDJHJJGJHJJJJHJB???FDHGJHHIHHJJJJJEJJJHFJJJJGJHJJJJJJFJAG6656DJGGJGJGJJDEGFHGJJJHJIJHFJJFJJJJJJJJJJJJJGIJJCE9899IJGCIHHEC??@@HA<;:;IGIDFB>>>BJEFFIJJJJJHJGIJHGBCCJJJJJHJJJGHJJJJJJEGFJIJJHJJJHGJFGJEEJJJJJJIJHJJJJJJJJIFJFJJB>BGGHHJIJJHHC>>GBFFGDBFHFI@JJJIJJD+11*DFJHJJJJGIJJ><<<IGJIJHJGJJFJJJJIJFJICDCCCI@<955645659=;<==D@DEJGJEJJ==<HH<=<EJJJJJHGJJDBDJJJJJJHFGIHGJJJJGHJJJHJHIGGJIJJJJFIJJJJJJJGHIHJJJHJJFFFDFHH788;EA@BAJHJJI@???455411/,:>?<;AADJJJJJJIJFJECCGGFDDG33&&'''(,)(((-&%&''06/::???5456;<<=ADEFGJ?>=<>@<<<<EEGJGGJBIJJGJJJJJJJIHIJDJIJHFJHEGEGH?:435444@JIIJJGJJIFJJHJJJJJJ=;;:07326..1+?CGJJJDFEEFHJJD9888<=>?CJI=;;;>@4,-;=@AB@ED@99=CHGJGJJGJDCGGJJJIGJIJJJJJHHGEFGHJJHHGGJJFJHJJJDEEFIGJ??>@EFFFJHJDEBD:98::@AAJIJFJJHJJGFGJJIFIG@BAAGFHFI9H@8EFDGFAA@@DDEHFGCEDFDCD///1---'%&)&''6@FCFFDECDEEEGBF<867;=..3;CBDFDBFDEIHFJGIHGGJGHDCFJGJIHGFEJECAABAABCDJFDFEFJHEDEEDBBDEFEEFDDDEJEDA@@BGHECAFJIFIIIHFHEDFEDFIEEIJFJCCA@?@CAAAADBDCCDC@A??<<JEI>>=>JIJFCCCB>=>@BCDAECFE>>?B??>=?>:<CC><<=>?CECBDEBDD???AC@@?@??1//0CFBC?>@ADECFEEB@ABFJGBABFFIDA@@AA@?888:AAEB?>>?@B?;<==>>>??C:BB>?>=<ECCDBB??>>>>==>@CDCBAABA=<<=?B?@@3222@64339;5430//>=@@JDA@>=<<>=<<<<<;:;>?ACGJ?BA><==@A<<;;==>>?AB@CBAAA@AA?====>=?@@B@@>>@@DDCGEIGFBJD@A9:A8A???==<=>=>>?@AD@<CFD?==<=>:;;;AAG3-=1168?@HEJB@@>>??><===<=999;;<AAB==<;::;?<===@AC@A?>;::9<<8;87<<;@=3333=<;=>;>>=<;:>ADG88>7D>DDEBD:::9;>----<>ABFC:6668CA533=>@BAA?ABB@>))))-))*,-02723-,/123.-+,56:@D@@@>??@BB=GA<?>??@??=;I@>><>=;;;<>?ABCCC@?====>8??;<A=5?===<@><=>><<<::9:;<A@?>??=<<;<<=::::BBB;;;;>60,+/.-,-014489;;>AD@@EDBAC@?A@??@@CB=<<;:::<B=;;;?AA?>>>AA@=999;CBCBAFJ@==>?@AFBHF<=@CC>>>AAC<;;;==>JJJJGJJ?<BCBHJHJJJHJJJFJJJHJHJGF>9/))):EEB6556DBDGJHJFJJJH65431000/*''&%%&&%%$$$&*((052:AGIJJJJJJJGJHJHHHJDHCBCEDB?66558IDJDJEA=3CFBGIHHIIJJJJ;9<JJIIJJE@IFFHJJJHJJJJCA-,,-333=AAE@JC&&&',?<DG<;;;9=11>(,1&)(()14;3<FEE77651/-+%%%%&(&&&&.)956<=;E=B@?=?AGJHEJJJEFIJGDAA@D=;86441;=B0.../>:=BJJJHIJJIGJJGFJJEHF>>=.+)),88891111HJGJJGJHFJ=<<=DJJJJJJFIFJA5448>><<==JEFJJIIFEHJJJFGF>===HFJJBA@>>>=>BBACEEJHJIGJJGJJFJIJJJDEJJJGJJHJJJEJJJJHJHDGJJJHHJJIIJGJGEFC9999BA@AEHJEFFFJJFJDJJFJJHEIGFJGJGIDHJHJIFJIHJJJJJJB@@G@===DEHJEJFDEFJJGJJDFFJGIBEABCAD>IFJJJJG=?>@C@>445@F??@AFJEGJFJJJJJJHJJJJJHIFHJHJGDAH?EEFIJJJGJJJJJJGGJIHJF****HGJJGJJHJIJJJJJJEJE6667DJEHEFJGJGFCDDIEJFCCFJGFDGFJJGJJGIG???>CGC>=6A2''&*568:@=<;9=@@JIGHJHIGJHJJJJFHJIJJFC5765;>BFJFHJJJIJJIGJIJCBACFHEEDEGFB@==FEFJI@>>>FDIHJIGGJJ:989@HEEDCHJJHJHHHHJ.---/.-/45::6>AJHIJJJ95569G@A?FHJIJABABCGHFJEDGJJFJJJJCDFEA:5'
@Stanford_t7w_3_T7_No_SapI_2_Linear_5500_394
ACAAGTCGTGGCAAATCTGCGCAAGTGTAGTACATCACAGGTGTTACTCCGCGGTGCAATCGTTGCCGATAAGACCAACATGATTCACACAGGTTTCTTGACAGTTGTTTCATATGAAGAGATTGTTAAGTCACGATAATCAATAGGAGAAATCAATATGATCGTTTCTGACATCGAAGCTAACGCCCTCTTAGAGAGCGTCACTACGTTCCACTGCGGGGCTATCTACGACTACTCCACCGCTGAGTACGTAAGCTACCGTCCGAGTGACTTCGGTGCGTATCTGGATGCGCTGGAAGCCGAGGTTGCACGAGGCGGTCTTATTGTGTTCCACAACGGTCACAAGTATGACGTTCCTGCATTGACCAAACTGGCAAAGTTGCAATTGAACCGAGAGTTCCACCTTCCTCGTGAGAACTGTATTGACACCCTTGTGTTGTCACGTTTGATTCATTCCAACCTCAAGGACACCGATATGGGTCTTCTGCGTTCCGGCAAGTTGCCGGAAAACGCTTTGGGTCTCACGCTTTGGAGGCGTGGGGTTATCGCTTAGGCGAGATGAAGGGTGAATACAAAGACGACTTTAAGCGTATGCTTGAAGAAGA
+
$%$&'&$#%%'6///.('''%%+*559=(((((445565587656*)((+'')*<?HFDGEEGEEJIBBCBFBEJDFGEJJGJJJJHJJJCBB>@73<<<=G>>>?HJFI@<;890016EJJBECEFIGJGHJIIHJGJJFJIJJJIJIFHFJ????JJGJJHFEJJJIHHJJHHDEGEGJEFEFFFDJGIH?@?JJJGDGCAA?>((((--76734''+*)))*-,++;<@ACCDEGJJJHGFFEJHGJHFJJJIJIFJHHFJGHJJJHJHGAAABHJJDFE5556JHJIIJFJJJHJJIJGGJJJIHJJFEHJHIJGEJJGDDDEJH@=<8DDHDJGFJJHJJGEHJJJFGGJDJFJJJHIFFJJGJHFJJHJJJHJJGJFEDDDCDJEJIJFJJBA@ACFJJJ>G?JDDJFGJIJGJJEDCDJHFGJJFJJJJJEJHJJJIFJJECDEF@CBBJHJFCFEJGJJFJF@=<<>DIABAJJIJJJJJGJJ>JJFDJJJFJFG5)=@FFJEFH::>9ABEHHHJJDDCBJECBAC;<9347AA?<@B>=>A><=>HJFFGCC;CBGE9999JGJFEFFECCDCJC2112,+)(*)-+))53120)
@Stanford_t7w_3_T7_No_SapI_2_Linear_5500_395
CTCGAAGAAAGCAAAGTTACCAAGCTGAGTCATAAGGTGTTACTCGATAAGGAACCATGACCCACATAGAGGCTGGTGATTGGGTTAAGGTTGACATGGGAGTTGTTGGTGAATCCGCTTCGTCCGCTCAGTTAGTGGCAAATATGCACAGTAATACATCACAGGTGTTACTCCACGCGGTGCAATCGTTGCCGATAAGACCAACATGATTCACACAGGTTTCTTGACAGTTGTTTCATATGAAGAGATTGTTAGTCACGATAATCAATAGGAGAAATCAATATGATCGTTTCTGACATCGAAGCTAACGCCTTCTTAGAGAGCGTCACTAAGTTCCACTGCGGGGTTATCTACGACTACTCCACCGCTGAGTACGTAAGCTACCGTCCGAGTGACTTCGGTGCGTATCTGGATGCGCTGGAAGCCGAGGTTGCACGAGGCGGTCTTATTGTGTTCCACAACGGTCACAAGTATGACGTTCCTGCATTGACCAAACTGGCAAAGTTGCAATTGAACCGAGAGTTCCACCTTCCTCGTGAGAACTGTATTGACACCCTTGTGTTGTCACGTTTGATTCATTCCAACCTCAAGGACACCGATATGGGTCTTCTGCGTTCCGGCAAGTTGCCGGAAAACACTATCAGTATCACGCTTTGGAGGCGTGGGGTTATCACTTTTAGGCGAGATGAAGGGTGAATACAAAGACGACTTTAAGCGTATGCTAAAGAA
+
00&%$&))*1+''%%&:>/JJDGGJJE>??@GJIJEFJ975&%$#$&(%%%$$&''&'./3351337,,**+9;<;>;<98)))*7667GHJJEIJEIIJJHJCEDF2,+''&&&$#$%($$%%)')*&&&&''&''9B999;FE<:990%%&%'(39<BBGJJJJ>@3.0...6=ABEJFJFJJFIJJHFJF8884666F@>?AFJIJJJJJJJJJIHEJJJJIJJJJJJGJJJJJJJHJFHF?JD@;::;:5''**>@@IEHJJAGCBCCDJJEGE3333BCDFJDEJEGJF?>?9;9443230(''%%%%&%'0.88:;JHDBD9886545<8AB@EFHFHIHJFIJFJJJIHJIJJJIJJJJJJJHGJGIEFHJIJJJIFJJGJJHJJJJJJGJGJGIJJJJIHGF@AAAGJJFJFJHCBC@8879;BBCCCAA@BJJJIGJJC@@@CJJJJJGJJHJEDDE3333FJFHJJIDIGFHJJJJJHJHJJJJJFJIHJJHJJGJJJ?@@@EEGJJEGIJJJJIHAJHJJJHJC@?@?@@?@ADBA@?>BE??@@IJJHJJFJGIJJJIFJJJJJFGDHIGIIJHJIEGJJIJJIEEFJJJJIJGGJGGGFC::84669=>6557/.3)?>??><'&&&'''''(--/=:;;;B>BAABFJIHJHJGJFGJ----,++,//FHJJJJHJFEIJGEEJIJFJJJIGJJJHJJJHJJJEE665<((()(&
@Stanford_t7w_3_T7_No_SapI_2_Linear_5500_396
TCCACCTGCTGTAGCTCGTGGTAAGGAACCCGCTGAAACCGTATGAGGGTGACATGCCGTTCTTCGATAACGGTGACGGTACGACTACCTTTAAGTTCAAATGCTACGCGTCTTTCCAAGACAAGACCAAAGACAGCGCATCAATCTGGTTGTGGTTGACTCAAAAGGTAAGAAGATGGAAGACGTTCCGATTATCGGTGGTGGCTCTACAAGCTGAAAGTTAAATATTCTCTGGTTCCATACAAGTGGAACACTGCTGTAGGTGCGAGCGTTAAGCTGCAACTGGAATCCGTGATGCTGGTCGAACTGGCTACCTTTGGTGGCGGTGAAGACGATTGGGCTGACGAAGTTGAAGAGACGGCTATGTTGCCTCTGGTTATACCAACAAGCAAACCACCGCCGACGAAGAAAGCTGGGACGAAGACGACGAAGAGTCCGAGGAAGCAGACGAAGACGAGAACTCTTAAGTGGAACTGCGGGAGAAAATGCTTGAGCGAATCAAGGTGACTTCCTCTGGGTGTTGGGAGTGGCAGGGCGCTACGAACAATAAAGGGTACGGGCAGGTGTGGTGCAGCGATACCGGAAAGGTTGTCTACTGTCATCGCGTAATGTCTAATGCTCCGAAAGGTTCTACCGTCCTGCACTCCTGTGATAATCCATTATGTTGTAACCCTGAACACCTATCCATAGGAACTACAAAAGAGAACTGCACTGACATGGTAATATAAGGGTCGCTCACACAAGGGGTATAAACTTTTCGACGAAGACGTAATGGCAATAGTCGAGTCCAGCGAGTCCAATGTATCCTTAGCTCGCACCTATGGTATCTCCCAACAGACTATTTGTGATATACGCAAAGGGAGGCGACATGGCAGGTTACGGCGCTAAAGGAATCCGAAAGGTTGGAGCGTTTGGCTCTGGCCTAGAGGACAAGGTTTCAAAGCAGTTGGAATCGAAAGGTATTAAATTCGAGTATGAAGAGTGGAAAGTGCCTTATGTAATTCCGGCGAGCAATCACACTACACTCCAGACTTCTTACTTCCAAACGGTATATTCGTTGAGACAAAAGGTCTTGTGGGAAAGCAGTGATAGAAGCACTTATTAATTAGGGAGCAGCACCCGAGCTAGACATCCGTATTGTCTTCTCAAGCTCACGTACTAAGTTATACAAAGGTTCTCCAACGTCTTATGGAGAGTTCTGCGAAAAGCATGGTATTAAGTTCGCTGATAAACTGATACCTGCTAGAGTGGATAAAGGAACCCAGAGGAGGTCCCCTTTGATAAGATTAAAAAGGAAAGGAGGAAAGAAATAATGGCTCGTGTACAGTTTAAACAACGTGATCTACTGACGCAATCTTTGTTCACTGCTCGGCTACCAAGCCAAGTCAGAATGTGGGTGTCCGTGAGATTCGCCAGTGGCACAAAGAGCAGGGTTGGCTCGATGTGGGATCCACTTATCATCAAGCGAGACGGTACTGTGGAGGCAGGACGAGATGAGATGGCTGTAGGCTCTCACGCTAAGGGTTACAACCACAACTCTATCGGCGTCTGCCTTGTTGGTGGTATCGACGATAAAGGTAAGTTCGACGCTAACTTTACGCCAGCCCAAATGCAATCCCTTCGCTCACTGCTTGTCACACTGCTGGCTAAGTACGAAGGCGCTGTGCTTCGCGCCCATCATGAGGTGGCGCCGAAGGCTTGCCCTTCGTTCGACCTTAAGCGTTGGTGGGAGAAAAACGAACTGGTCACTTCTGACCGTGGATAATTAATTGGACTCCACTAAAGGGAGACCACAGCGGTTTCCCTTTGTTCAGCATTGGAGGTCAAATAATGCGCAAGTCTTATAAACAATTCTATAAGGCTCCGAGGAGGCATATCCAAGTGTGGGAGGCAGACCAACTCGGCCTGCCAAAAGGTTATTATATAGACCACATTGACGGCAATCCACTCAACGACGCCTTAGACAATCTCCGTCTGGCTCTCCAAAAGAAAACTCATGGAACATGAAGACTCAAAGAGCAATACCTCAGGACTAAAGGGACTAGAGTTGGAGCAAGGAAAGGGGGATGTGGAGAGGCACTGTAACAGCTGAGGGTAAACAGCATAAGTTTCGTAGGTAGAGATATTATTGGAAGTCGTTGCGTGGATTTACTCAACTTGGAGGGAATTGCATGGACAATTCGCACGATTCCGATAGTGTATTTCTTTACCACATTCCTTGTGACAACTGTGGGAGTAGTGATGGGAACTCGCTGTTCTCTGACGGACACACGTTCTGCTACGTATGCGAGAAGTGGACTGCTGGTAATGAAGACGCTAAAAGAGAGGGCTTCAGAAAACGGAAACCCTCAGGAGGTAAACCAATGACTTACGAGTACGTCTGGGAACTTCGGGGAATCCGAACTGGACGCTACTCCGCGTTTAACTGCGAGAGGAATATCCCAAGGAAACCTGTCAGAAGGCTGGCTACTGGATTGCCAAAGTAGACGGTGTGATGTACCAAGTGGCTGACTATCGGGACCAGACGGCAACATTGTGAGTCAGAAGGTTCGAGATAAAGATAAGAAGCTTAAGACCACTGGTAGTCACAAGAGTGACGCTCTGTTCGGGAAGCACTTGTGGAATGGTGGTAAGAAGATTGTCGTTACAGAAGGTGAAATCGACATGTTCCGTGATGGAACTTCAAGAACTGTTAGTATCCTGTAGTGTCGTTTGGTCACGGTGCCTCTGCCGCTAAGAAGACATGCGCTGCCAACTACGAATACTTTGACCAGTTCGAACAGATTATCTTAATGTTCGATATGGACGAAGCAGGGCGCAAAGCGGTGGAAGAGGCTGCACAGGTTCTACCTGCTGGTAAGGTACGAGTGGCAGTTCTTCATGCTAAGGATGCAAACGAGTGTAGCCAAATGGTCACGACCGTGAAATAGTGGAGAGTGTGATGCTGGTCCTTGGATTCCTGATGGTGTGGTATCGGCTCTTTCGTTACGTGAACGAATCCGTGAGCACCTATACGTCCGAGGAATCAGTAGGTTTACTTTTAGTGGCTGCACTGGTATCAACGATAGACCTTAGGTGCCCGTGGTGGTGAAGTCATTATGGTCACTTCCGGTTCCGGTATGGGTAAGTCAACGTTCGTCCGTAGAGGAACAAGCTCTACAATGGGGCACAGCGATGGGCAAGAAGGTAGGCTTAGCGATGCTTGAGGAGTCCGTTGAGGAGACCGCTGAGGACCTTATAGGTCTACACGACGTGTCCGACTGCGACAATCCGACTCACTAAAGAGAGAGATTATTGAGAACGGTAAGTTCGACCAATGGTTCGATGAACTGTTCGGCAACGATACGTTCCATCTATATGACTGATTTCGCCGAGGCTGAGACGGATAGACTGCTCGCTAAGCTGGCCTACATGCGCTCAGGCTTGGGCTGTGACGTAATCATTGTGACCACCATCTCAATCGTCGTATCCGCTTCTGGTGAATCCGATGAGCGTAAGATGATTGACAACCTGATGACCAAGCTCAAAGGGTTCGCTAAGTCAACTGGGGTGGTGCTGGTCGTAATTTGTCACCTTAAGAACCCAGACAAAGGTAAAGCACATGAGGGAAGTAGCCCCGTTTCTATTACTGACCTACGTGGTTCTGGCGCACTACGCCAACTATCTGATACTATTATTGCCCTTGAGCGTAATCAGCAA
+
6;>?CEDCGFEIAAAB,++*,,)**'&+'1-(334@@DGC@?:988=CCB:9733-,,)(((-.*+22@FFDEFJGI88844211224:9;1-50++(((((233267755/./10;6860/00-44597.+*&&'*&&''41111DCCJIJH???>=;<==002<:;73003743/-.))?@=<=A>>2BEEBJ6445>>=/---.-,*&&'6?AAFCDCC2113100/5/,(())''%''(((1368??D@@<:;DEHDDHEJH?>>>43/),*),)(&&&((&&&(+2036<FAA>6000-+++1('()*****2-:AJJIGIIFAAFB>0.,/'''(******122*),-+11,'(.0=CCFC<200011,))))'''()*&%&()&%%'$$%(&*,*/6677?FFDBEC0***7.,,,.+*')-/232--))''*18?;71/1/././.-..-,038;:<6534FFEJDGEC-,,.//+,*)&&&(48<?><;;1122?EDDDFGJJH??@CGHJDDCAGGHDCCFDEIJCBCC@:,+,+(''(../323/,**()/001AD;ECFHBCC////=)((--8:;8:4431))546*)*,,,,84555544&&&,72''-..5@EBDCC@@B@JGDEGHJJJFJIIFDBH9999JJJHEFFGJDJHEJIHJBHJIEEECBBA>97+++,06;''&%&'((('+(-+++*++2/01;<>///0J2655;BD8888A@351.//798.+*+.+++-00-..7<;=:6441/0277.//)****++5543989?>>;:3=>DFDACBEJ?DIEA<==;''''0//*+++00424420/00./;;;877<;9878:88@DFJJCF@<<:88+,,-33..-.44:???66673(-())%%%)+21/+)()0112-&%%&))%%'5A71./25433677:7+(((9@?>>;;879910008DBEDAA75555-)&%&&'%&'&)32265AB@?>?CBGCB>610039:8:?6666BAB84301+*+:=??B;DGEFJDFF>??BCFAAEECBCBEJDB300013223***.5,-'%'$%./79=<<<((((&%$$$'%&&.<===?<@<9///24<=:9:899:6765:<33=;?555ADCFD<98:05(&%%'1058<<87732251,+'&%%)*/,-,,-.BDCBCABFAB@<;=JD?>98--,,57GDD@?@@@9977:8:96222289+(((-)*-,-23697)''*++*((,,..1158532+/,-331.---33:74<?G,'(520-/AIHEDDEJGC973321.*0,)))&''()(()2//644574??@311--((&'0-.:677+***5*(((+++)*,,,,02223BCB=210/----&%%&',*()0.-(57--/12=:77>FED:9781112;665566>?EFEG7655;4****7,,++,*+,;:0(:<@HCFDGHHFGEJIEJEDIGJE<::977>===;75/0+*+017=5555964.2('-/47:<658:@;9652235=>;::;2/''+.56DJDFEGJEEE=;.*+HJECEHCBC5555<;<61'&&'36667GDJCFDFJJHJJG=9:?@AIJJHJHHFHDDDE@:64779<JGHIJJHJJHIHJJHD?<;FDDCDECEFDFIFFJIEJG?@96/-,,-,&&&&'''(23EEJHHJ===B;;<F???7;2,-2441178A@6=DDCFB422-,,+)(%%$%&''*-21275+++-*3))))*=<==>=<<==;9*('('''(()/.245B@AFIJGIJGGJDDGFJIHHJJJ;>;)/*)*288=?DB@A4443847****//348898@FFEJBA@A7777B@@AA@<<677;>CEA>@<@8610.-.4/03151.)'&&(()(&&&+,/-)'('03@@B@?>=?ACAJ:'(>?>BA?<<<F??>8989A>?>>>??8896999=2113.--/501)45:?@BBDJ@>':<@@?@CBBCAAD>===@888844321)$#$%)478?@@A=>65659888>AIDCBC?))()++)).4.()))23/01/-((&''(+.135565666;==BCCCDFBBCF@<99:***,32.&&&&'(('(&&&)*2..*)))),,6@G?>;9:97455111083,&&&%&&)0*++.1/,/-/--.-..13<<;>:777:....@?5553432.)())),02)579@CECAE?J???>?>><>:7236973***),,-3382111:@A@@@;?BJ;;<4312+++////046999:BDCDB@A@@BBHE@;::;;;;:?J;::851/-++,..02.--J4,0.,,+)'&%&(*+('&)1+)((&''(+/1*((''*+,.;<<<;*)&%%&'(+,+)''%'(&*(&)./781.15&&&&(()4567868856++**-+&/46//-0,*,@;>9((''*(/BB?I?AFE<<''''++@>?>=>?@>>99:BJBDG@A@CJF;941//0J;?A5545<77@BJJJG?7556<('''734.((''2/221.--,,'%%%'-00243..&%$%&&&&&())%(,.4*''*'56?;;;IJJFFGJIHJGB?>>EHHJFFJEJEDGJ5222?E?>::;;@DDDHDJJJJGJJEAAFGC:;5,?9889?=4++.9@?@AB>=1+)*&&'&&$$$(*,-./+*,,+()**664576.&%&'''+460,+337)(()4*2)CAC<==?J<:::AAJIGJGFEFJGHGIGGJGJFFJI0//1ID<<=>65-,DCDB@@<<E??=656=>GDFIEFEDHGJJHFDBBAA---.4223BEDDGJEDCCDEH----10064494E?=654461;**++33;>>::=?BCBC>0///7:<95444474)''''%%&./20----.=<;::98*((((,-39;>:::8989456;BB?211/+''$#$%(&))))9:;BEDDF@CDGGJBJ3211:;>JEDDHJFDGBF;::<8889FA99878;/...3334/+++***+89))))24*/053731.,-0///23+,&&,5&&'CJJJFJHDG,,,,;889:<==9((1/.,'')*9>=<;??AGHJFJJJFJB>>=>?*(('('(1+,4226890//.1--08ACCD;989:=<5-+,;06&%%%&))*;DEIC><88//0;==JGFJDEJ===:=<=97661//20455776?@9999?=>8785021''),.):=JCHGHG@???CBCAA>-5,,CDDEJGIB76(''$#$&&&&&&&'+))*+++-400,,((((((),/JJJ7JBDB>=>>@BD=:6657(&''&''),***+4434357899>FECCA?@EIJJCBC?@==?>CCA33229J,,,/''''-,33C?@@AGJ:6556CDBA=669;:>??DHJFFDDH>=6@EGJEHGFIJEEJJGGJJ@A@@HHD?@>:;(''%%$%(('(+,11/((,,11348===BIJJJJIJJE?==>J??>><:::?=>>@FJDGGFFGEFHJHJIJIHFCCGHJJHJGE@?7767;EEIJF?@A>@<<;::<@667HJ222.((((8<>>:::;@;E?<<=?733>@E@AFJJIEHHJJJJHJJFG:7))('&&',,((&%$%***/=<=<=>D<;;;=GJHCEJJJFJIJJJJJHFIEJHJEIJDJGJJGDBCDJ<;;;@=///-.144)%&)&$(&()()))+>
@Stanford_t7w_3_T7_No_SapI_2_Linear_5500_397
TTACTCAAAGAATTTGGAAAGCTGTTGAGCTTGGTTTGCCACACGGGCAGCCTCGGTAAGCTTAGTGGATGCACTGTCAGCCAGTTCGTTGGAGCGAATCGCCAGAGCGCGTGACTGTGTCGGCCTCTTTACGAGCCTCATCGTTCAGTCGCTTGGCTTCCACGTTGTACATACGAACCAGCAGTTGGCCTAACTTCTTAATCAGTTTGAACATGGTGTGTCTCCTTTAGTGAGTCGTATTAGAATGGGACTCTCCAGCGAAACTTCTCGTAGTCGTCTGGAAAGTCATCAAGAATCCTGTCAGAAGTCAGTGTCGTTGGACCAGTCTGTTGACTCTGAGTGTGACTCTTCTTCCCCTGAGTAACTTGATGGTTCAAGCCATCCGGTTTCCTTGTTGTATTCCATGTAGCCAGCGATACCAGTATCACCAGTAAAGCGGCACTTGAGAATACGAACGAGGACAAGGTTAGGCATATCGCCTTGCTGATTACGCTCAAGGGCAATAATAGTATCAGATAGTTGGCGTAGTGCGCCAGAACCACGTAGGTCAGTAATAGAAACGGGGCGACCTTCCTCATGTGCTTTACCTTTGTCTGGGTTCTTAAGGTGACAAATTACGACCAGCACCACCCCAGTTGACTTAGCGAACCCTTTGAGCTTGGTCATCAGGTTGTCAATCATCTTACGCTCATCGGATTCACCAGAAGCGGATACGACGATTGAGATGTGGTCTAGAATGATTACGTCACAGCCCAAGCCTGAGCGCATGTAGGCCAGCTTAGCGAGCAGTCTATCCGTCTCAGCCTCGGCGAATGAGTCATATAGATGGAACGTATCGTTGCCGAACAGTTCATCGAACCATTGGTCGAACTTACCGTTCTCAATAATCTCTCTCTTTAGTGAGTCGGATTGTCTCAGTCGGACACGGTTGTGTTGACCTATAAGGTCCTCAGCGGTCTCCTCAACGGACTCCTCAAGCATCGCTAAGCCTACCTTCTTGCCCATCGCTGTGCCCCATTGTAGAGCTTGTTGACGGACGAACGTTGACTTACCCATACCGGAACCGGAAGTGACCATAATGACTTCACCACCACGGGCACCTAAGGTCTTATCGTTGATACCAGTGCAGCCACTGAAAAGTAAACCTACTGATTCCTCGGACGATAGGTGCTCACGGATTCGTTCACGTAACGAAAGAGCCGATACCACACCATCAGGAATCCAAGGACCAGCATTCCACACTTGCTCCATGATTTCACGGTCGTGACCATTTAGGTGACACTCGTTTGCATCCTTACACGGAAGAACTGCCACTCGTACCTTACCAGCAGGTAGAACCTGTGCAGCCTCTTCGACTGCTTTGCGCCCTGCTTCGTCCATATCGAACATTAAGATAATCTGTTCGAACTGGTCAAAGTATTCGTAGTTGGCAGCGCATGTCTTCTTAGCGGCAGAGGCACCGTGACCCAACGACACTACAGGATACTTACAGTCTTGAAGTTCCATCACGGTAAGCATGTCGATTTCACCTTCTGTAACGACAATCTTCTTACCACCATTCCACAAGTGCTTCCCGAACAGAGCGTCACTCTTGTGACTACCAGTGGTCTTAAAGTTCTTATCTTTATCTCGAACCTTCTGACTCACAATGTTGCCGTTCTGGTCCCGATAGTCAGCCACTTGGTACATCACACCGTCTACTTTGGCAATCCAGTAGCCAGCCTTCTGACAGGTTTCCTTGGAGATTCCTCTCGCAGTTAACGCGGAGTAGCGTCCATTGGATTCCCCGAAGTTCCACACGTTGTAAGTCATTGGTTTACCTCCTGAGGGTTTCCGTTTTGAAGCCCTATTCTTAGTGTCTTCATTACCAGCAGTCCACTTCTCGCATACGTAGCAGAACGTGTGTCCGTCAGAGAACAGCGAGTTCCCATCACTACTCCCACAGTTGTCACAAGGAATGTGGTAAAGAAATACACTATCGGAATCGTGCGAATTGTCCATGCAATTCCCTCCTAGTTCTATAAATCCACGCAACGACTTCCAATAGATCTCTACTACGAAAGTTATGCTGTTTTACCCTCAGCTGTTACAGTGCCTCTCCACATCTCCCTTTTCCTTGCTCCAACTCAGTCCCTTTAGTCCTGAGGTATTGCTCTTTGGAGTCTTCATGTTCCATGAGTTTTCTTTTGGGAGAGCCAGACGGAGATTGTCTAAGGCGTCGTTGAGTGGATTGCCGTCAATGTGGTCTATATAATAACCTTTTGGTATAGGCCCATTGGCTGCCTCCCACACTTGGATATGCCTCCTCGAGACTATAGAATTGTTTATAAGACCTGCGCATTATTTGACCTCCAATGCGAACAAAGGGAAACCGCTGTGGTCTCCCTTTAGTGAGTTCAATTAATTATCCACGGTCAGAAGTGACCAGTTCATTCTTCTTCTCCCACCAACGCTTAAGGTCGAACGAAGGGCAAGCCTTCGGCGCCACCTCATGATGGGCGCGAAGCACAGCGCCTTCGTACTTAGCCAGCAGTGTGACAAGCAGTGAGCGAAGGGATTGCATTTGGGCTGGCGTAAAGTTAGCGTCGAACTTACCTTTATCGTCGATACCACCAACAAGGCAGACGCCGATAGAGTTGTGGTTGTAACCCTTAGCGTGAGAGCCTACAGCCATCTATCTCGTCCTGCCTCCACAGTACCGTCTCGCTTGATGATAAAGTGGTATCCCACATCGAGCCAACCCTGCTCTTTGTGCCACTGGCGAATCTCACGGACACCAACATTCTGACTTGGCTTGGTAGCCGAGCAGTGAACAAAGATTGCGTCAGTAGATTCACGTTGTTTAAACTGTACACGAGCCATTATTTCTTTCCTCCTTTCCTTTTTAATCTATCAAAGGGGACCTCCTTCTTGGGTTCCTTTATCCACTCAGCAGGTATCAGTTTATCAGCGAACTTAATACCATGCTTTTCGCAGAACTCTCCATAAGACGTTGGAGAACCTTTGTATAACTTAGTACGTGAGCTTGAGAAGACAATACGGATGTCTAGCTCGGGGTGCTGCTCCCTAATTAATAAGTGCTTCTTTCTATCATCGCTTTCCCACAGACCCTTTGTCTCAACGAATATACCGTTTGGAAGTAAGAAGTCTGGAGTGTAAGTGTGATTGCTCGCCGGAATTACATAAGGCACTTTCCACTCTTCATACTCGAATTTAATACCTTTTGATTCCAACTGCTTTGAAACCTTGTCCTCTAGGCCAGAGCGAAACGCTCCAACCTTTCGGATTCCTTTAGCGCCGTAACCTGCCATGTCGCCTCCCTTTGCGTATATCACAAATAGTCTGTTGGGAGACACCATAGGTGCGAGCTAAGGATACATTGGACTCGCTGGACTCCATGATTGCCATTACGTCTTCGTCTGAAAGTTTATACCCCTTGTGTGAGCGACCCTTATTTACCATGTCAGTGGAGTTCTCTTTTGGAGTTCCTATGGATAGGTGTTCAGGGTTACAACATAATGGATTATCACAGGAGTGCAGGACGGTAGAACCTTTCGGAGCATTAGACATTACGCGATGACAGTAGACAACCTTTCCGGTATTGCTGCACCACACCTGCCCGTACCCTTTATTGTTCGTAGCGCCCTGCCACTCCCAACACCCAGAGGAAGTCACCTTGATTCGCTCAAGGATTTTCTCCCGCAGTTCCACTTAGAAGTCTCCGTCTTCGTCTGCTTCCTCGGACTCTTCGTCGTCTTCGTCCCAGCTTTCTTCGTCGCGTGGTTTGCTCGCTTTGGCAGAACCAGAGGCAACATAGCCGTTCTCTTCAACTTCGTCAGCCCAATCGTCTTCACCGCCACCAAAGGTAGCCAGTTCGACCAGCATCACGGATTCCAGTTGCAGCTTAACGCTCGCACCTACAGCAGTGTTCCACTTGTATGGAACCAGAGAATATTTAACTTTCAGCTTAGAGCCACCACCGATAATCGGAACGTCTTCCATCTTCTTACCTTTTGAGTCAACCACAACCAGATTGATGTGCTTGGTCTCTTTGGTCTTCTTGTCTTGGAAAGACACGTAGCATTTGAACTTAAAGGTAGTCGTACCGTCACCGTTATCGAAGAACGGCATGTCGCTTCATACGGTTTCAGCGGTTTCTTACCACGAGCTACAGCAGGTGGATTAGCTTCGTATTCCTCAACGGCAGCAGCATAAGCCTCTTCGTGACACTTCACGATTTCATCGACCATACGCTGGCAGCGCGGGTCTTTGTTGGGAATAGTCAGGTCAACTTTATAGACACCACGAGGGTTCCCAAAGCCAG
+
DGDACB@?BA<<7789FGJJJJJIHJAA?ADA,,,,610/+-2699FD4333?0---04,++/(**5CFGJJJHJJGIJJIJJJFHECCEJJIHJIJJGJJIGDDCECDJGEJDJGFC@J&&&&9DJCIC@BJHJGIFJJH.---@CDDJ>??@IJJJJGJJEGIHFJJEHJHJJJFJJJJJGJIJHJJHJJHGJJGIJHIGJFJJJJJHJJJIHJFGJJJGIJJJGFEJJJJJJJGGIJJJHHJJIIIGGHJJJJFIDGGIJGFEDHJJF?>>>JGJJJHJGJJJGJJ?@@DFF??CDCFJGJJJJJJFGFJHJJJJGJGIGJGJJJIGJFIJIJIJJIJJJJDBBBEJAFB:?;?@>=?BBAB?A?CIFJFJJGJJIJJJIJFGJEJJJHJJJHIJJJJJJJHJJGGGJJJJJJEJJJGJJJJGGIIGJJGHFJFJGEFGJFB==<<ACHJGJF;;;;IJJJJJJHJJJJJHIGIJHJGJIJJIHJJJJJHJFFGJJIHIIEGGDJJJJEJGFJGFFJGCGFEHA@@@@8679:BDDJJJJIJEIJJJJJJJFJA@EJHJJFJHHJJGGC>?IHGJJGJJJIJIHIJJHCHGA88>GHCCHEGGJJCEGDGECEFFJEJJJJFGDJGGJJFHHHECC??=<?FHIJJJHFJJBJECDFDEE444,*)*,89:3333?JG@@@@HEJJIJJFEEDJJJJJJJJJJJJJJJGGJFIFGGGEJJJFGJJDBDCJJJJJJJJGJJJGJHJJJJGJJHJJJJJIJHGGJGJJJ?>?>B8+''*(..--/15889D>==?DDHJDDDB?;66;;????A;;;<GJHJHJHJJJJJJJEGJJEJGEJHGFFHJIJJJJJJIEJGJJHJFGEJDCA@@ACECCBDBD/---15;555<JJJJ?::;FHJGJDBCIJJJJJEE@@@AGJHJJIJIGJ>=JJ)'''89;:)(()*-//..11;<<=>==?8888FEGGJIJJJHJGIHFIJJJJJFJIHJJHEJHJIJJFHFJHJJIJJJJJJJJJJJJFJGJJJJJJJJJJJIJJJJJIJJHJGHHEGJJIJJGJJIFIHJIJJJJJHJJIJIJJJJGJJHJJJJJIFHHJJJJJGHEJJJEHJFFJJJEHDDJJFIJI??BEEHJJIJIHIHFGJHJHGJJJFGH??@@EJJEIGIJJDEHJJIIJJJHAB<3,,0../123JHIGJI>@?AJJHIGJJGJJJHEJGFEE=<<>HFEJGIHJJIFJJJIJJJJJJHJJJJHJJFEEGHJJHJJGIJJJIJJJJJJGJJJJJJFJJFIJIHHGJJJJHJJJHJCBFHAAACEFEFJJJHHJJIEJFJIGJEDJJJIGJDE78776BF@?9:CGJJHFGJDCCBCJCCCJBJEGGEIJGJGJJJJHJJIEGHGJFJFIJJGJDIGGDE@<.++/01@ABIIIJJJJGJF@AAEGFEGHJ@?>>C;<<<;;9-72(((()=CFCDJE@?@@JGHHJJJIGFDGEEEEECCHJEIECECJJHJJGJJJJJJIFJJJHJJIFJJJJJGGFFIDFGGJJJJGFFJJIFHJJECDCJJHGJGEC?@?@FFEJ=998CIGJHHFJG@@?6567A622289?ACFJJJJJJJJFJJGHHJJIGJJJJHJJJJJJIJJGFJJJGJGJGHEGJJJHHJJGEFIIJJHJJJJJJJGJJGJIHGJIJIGHEJJJJHJJIHFHJJEIIFIDEHFAACA@?BFF@<BD>>@>7678@GGEJCGGIJJJHJJHEGJJIIDBC;AJJIEEIIFEFEDJHJFHEIHEJHDCFJFFGJJJFJJJ=>=>GAEGICABDJJJIGIJJFHIGJFJJJHHFGIHFGJJJHJHJHGEJGJJJJGG+EHEHCCCJJJJG,,,,/3,/18IIJGJFEEGJFJHJJHJJJFJIIBDBCFHIJEDFBBDGJJJGFEHJJHFDFFCDD@CJHGHHHEJGEHJJ@=GJGGGBEDJHHFIDHGDGFJEJIGJHFIEHIHEHFGEJHJHJIJGEEDDC@@?@FJFHFD>;;<JCCDIFGJFGFCEEGIF==A?EBBEEJIGDEEEJEDGEEEFCDCFJJJCJJICCEABDGGGFEDDBDEGJGIFJJGED=JHCJHCJDEJIJJJJEEEFHJEDEGJJGJJHGHHEG946CEIGJJHEDGJIGJHJGJHCEJIJJJCEEIHGGJJJJEFBEE76=-+;<966>BAEFIJGJIJJCCDCHJFF?ADG999JGJJJHEIJFEGEGGJJFGJFFHGGGJGEFJI?<<=@GJFGIJJEIFJJJJJGGHHJJJJJJEHFEJJFHIGJJJHFHGFEHJIFJGJFFFJJGEDFBJJIJJJJIJJIJJJFEGH=8--1,,*+)),4<?DECGBC>==>?*)))9999867:;<EIFJJHEJJJJHIGJCCGFJDJJFJGBDFDIGGJJHJJHHIJGJJJHIGJ.---JII?>>>BC;JJGIJFHJJHJD?>;4,+++''(&,*+0204;8:4>=>JJJHJGFFJHJJHJJHEEEIJJJHJCFFE=299:DJFDDCB66668?****10304=;55568=JFJJABCFDFI?????IJJJJJJJFGGEHGJJHJJJJFDBJIJJDECJDG?=++++9....?>=>-+++@AAEGJHJ<;;;EIGGIJJJJHGGFGGJIJJFFJIGJIFGJJJJJGGJJGF?>HEJJJHHFJFJHJEIEF@5441;@?DEAGDE@@????<;4200---5>>@JJFGFGJHGJJJIFJHJJDIBCDEFJFIFJFHGGJHJIJIGHJFFJJJJGJIJJGJIJJJJJJIGJFIFJGAAA<<;++++2333699EEJEDHDIGFIIHJHJGGJGJJJHJIJHJEDBCGHJD@AA@DFFEEGEFHGIC>77<888:DHHGHIGDFGJHIHJJJHEGDA@AAEGJIJFJJIFJGJD@>98CJJEBFIGJGIJE@<:55>@EFHJEABBFFJ?>>;666?B>A????BFEEHHEDDE?@@ACFFJJJFFEDJFJJA@@>AABGIDFDFJFFEJJJ?32++,723@CE@EFD@>??8992EHGIJJJDGE=HJJFFEGJ@B@BFIHGJJJHJHJEIIFHGGEJCCDDGHJGHJHGJJFEHHEFEJJ9**)+??FGEFDDIJFJDB<<<:;=?BEHDIDHDCJJFECA--4%(&+?CEJG?BBAEDHDFDFHEFDCA@@?B>=;>CBCAADEEEJJEGIGJFEDCDGFJJGEIHEG44431449>=?FJIGFIEGJJGJJJF@@GFJFABC7777BFDGGIJFDEDCBGIHGGCHDJAJGGJJJFF??@?DFFJJJGHJHHFFEFFFEDBCAB@JI@@>:<@FJJDJJCDCFFG?>7380'&(01,4=@HFIFH@====@?8-,--55EB;JGHDFIJDDEDDDF===<FFBFBEEJA@?@ABCDCCGEJHDDDDGEFFJHEGEGDCCAEEFJGFJEGG=<<<HHGJJFJJGJEHGECCEIJA@A@EEHJJJJJIIHCGCGJFIECJJJDHEDEGFHGFDJJHIB@AFIJCFGHJEIDBDCBAJ::JHFFBDEHGGHEFEFGFFDCFJICCBBGIHEE@@AACBBDFHFJEEBC??IIIHDCIJJFFJFABA@BDDDEFHEA==@ADJDB??@AACDABAAABBCA@@AE;;;;?ACBCH=;>7GFEEHDGJJJDGJHJJFJIJGHIEGGHHJFGJHHJJGJIHJJJJGJHJJJJGJJGJHJFJHHJFEHFDJFHHEJ.,,,>>,68:><<<7334<BB=AEB@=>=7GIIJJJJJJJJFHHEJJHGJGAEDJJICGDJEEJF<>9FFEGJJJJJJIJIJJJJFGJEJJIGFJJFHGJJJJHIJJIJFJJJJJJJJFHJJHJJFBCCCJHA><<>@9882111::9@ADCJCJDACBAJJIIJIDDCIGJJJBAAAJHFIJIJGHJHJGJJJJHJJGIADC;@ABJFGJJJHJIIFFJGHJJGJJJJJGCEH6666>/)),6;JE@?=>AIGFJFHJJFBAB;EJIHJHJJHJIFJHGCFFJFJJFJJJ>>?>JJFEDIEIJHJJJG>975556FEJIIBDCCICD>ACEJDIIDHIHJHIEBCEGD@@BGIHJJFJJGIJIJJIGJJJGJGJJJJJJJGJEHJIA?@@@CAA@FGIFJB@++++2211101''''))&'9?EG=<<=DDFJEBCBDJFJDFIE8,+++-)(''''3111-,)*''**+**-3544,*)*./;410)1=BHGFIGJJJJJJJJJGJEJJJJJJHJIJJJIJHGJJHGECBFEDEGJJHJFDHHFHHJJHJJIIIHHJHJJFFFEGFJJJGJGEFDFFIGEJGIJJJIJJJFDHJEHEBC<<=DHJJHGH<;;;>;1005CJJJFEIJFEEEJFJFJJJJBB>:==;;42)
@Stanford_t7w_3_T7_No_SapI_2_Linear_5500_398
CTCTGAGTGTGACTCTTCTTCCCCTGAGTAACTTGATAGTTCAAGCCATCCGGTTTCCTTGTTGTATTCAGTGTCACCAGCGATACCAGTATCACCAGTAAAGCGGCACTTGAGAATAAGAACGAGGACAAGGTTAGGCATATCGCCTTGCTGATTACACTCAAGGGCAATAATAGTATCAGATAGTTCACGTAGTGCACCACAAACCACGTAGGTCAGTAATAGAAACGGGGCGACCTTCCTCATGTGCTTCCTTTGTCTCGGTTCTTAAGGTGACAAATTACGACCAGCACCACCCCAGTTGACTTAGCGAACCCTTTGAGCTTGGTCATCAGGTTGTCAATCATCTTACGCTCATCGGATTCACCAGAAGCGGATACGACGATTGAGATGTGGTCTAGAATGATTACGTCACAGCCCAAGCCTGAGCGCATGTAGGCCAGCTTAGCGAGCAGGTGTCTCCGTTCTCACAGCCTCGGCGAATGAGTCATATAGATGGAACGTATCGTTGCCGAACAGTTCATCGAACCATTGGTCAAACTTACCGTTCTCAATAATCTCTCTCTTTAGTGGTCGGATTGCTGAGTCGGACACGGTTGTGTAGACCTATAAGGTCCTCAGCGGTCTCCTCAACGGACTCCTCAAGCATCGCTAAGCCTACCTTCTTGCCCATCGCTGTGCCCCATTGTAGAGCTTGTTTGACGGACAACGTTGACTTCATACCGGAACCGGAAGTGACCATAATGACTTCACCACCACGGGCACCTAAGGTCTTATCGTTGATACCAGTGCAGCCACTGAAAAGTAAACCTACTGATTCCTCGGACGATAGGTGCTCACGGATTCGTTCACGTAACAAAGAAGCCGATACCACACCATCAGGAATCCAAGGACCAGCATTCCACACTTGCTCCATGATTTCACGGTCGTGACCATTTAGGTGACACTCGTTTGCATCCTTACACGGAAGAACTGCCACTCGTACCTTACCAGCAGGTAGAACCTGTGCAGCCTCTTCGACTGCTTTGCGCCCTGCTTCGTCCATATCGAACATTAAGATAATCTGTTCGAACTGGTCGAAGTATTCGTAGTTGGCAGCGCATGTCTTCTTAGCGGCAGAGGCACCGTGACCCAACGACACTACAGGATACTTACAGTCTTGAAGTTCCATCACGGTAAGCATGTCGATTTCACCTTCTGTAACGACAATCTTCTTACCACCATTCCACAAGTGCTTCG
+
''&%&(,//J86=><<<;?>8<>>?<99:<HC;6/0,+/,-,,23;B>D<;:87<EGJFGEJIIGA?71)'&'(((())A?@BACJEBCBCE>=B=52378<HFEEGIGEC;:9:::6*&&**1112AA@AFIJHEDJHJGHJG>>=<J?AJB=>?8<99923;<?JDFCEFJGFEJHIFHHIEHEEB/....---&&&&*&)(''')+556=>?C5445=?@0***2---.6732122:37<<<;CCA:::*++9/()''),.-633+()+,--98441///1=>?AFGJJJE;;;:66:954446>77<;ACEHJJJJDEFBAD@AGHGIGIHIJJJJD===CJJJJJEJJJE;;;6****=5AAJBIGFHGHDBCFICFCACDCDDIFJJE---.:/-,--((((43/016A@>@ABJDCCIJCCCDEBBEFJFBBB:6669?3331158**(-(('&&(*32/1115557775465799976679999A44458???BA@00/+--++++567EIEDDBDA;;;<D>=71)))((()//.0124488?@BGJJJJGJJJJJJB6255.'''+.+34)&&%&')-:::EDFGIGGJJJJJIGJJGJJFJJJJJJJJJJJEJFGJIJJJIJJJJJIJJJJJGIJHJJJJJJJJIJJJJJJJJFFJGJJJJIJGJFHJJEHHJIJJJG<965476212,'002-((+++*,+))(('&&)29<2DDJJGEDEGJJEHD?>>?@@:82227:;FIJGJHJJJJHEJFB@@@@@ACAEJFHGJHJJHJ@@JJHJJJJJJJJJFJJJHDBFHIJJJJJJJJJJJIJJJIJJJD=?FJJJJJIDB@BC8-+**0123=<<(((6,+)-64=>ACD>>J<<<F65447@DABBDIFGJGGJJJJJJJJJJFJJGJIDA=A<;;;IJJJDEHJJJJJJJIEC4222JJJJC@A2///91...+++3++7;6201?=A9>BCD@CC@??AHHF<66GFJJJIJJJAJIJJEDE66>=>AD:96))))BC@@>9,,,,JIHJIJ>:799:AA@A@<;;<CJJJGJJJCDE./----:444<9::1,-*((''''+,,<=?EJIJJJGGHJJJJJG=A>:;EBCJH;9;:7111***+99;:AA@BB=<<=BJHJFGJJJJGJJHJFJFIJJJJJJJJJJJJBAA@JCGCDCECAAADJJJJJJJJJIGJJJJJFJJJJJHBA<66HJIFGJF<DCB??>==<=/($
@Stanford_t7w_3_T7_No_SapI_2_Linear_5500_399
GAGGACTTAGAATCTCCTTTGCAGCGGTAAACCATAGTCGCCTTACCGTTGCGAACGTTGATGTGACTCGACGGTTCCACTGGTCAGCTGTATCGGATAGACGGATAGTTTCAGCTACGTTGAGCATAATGGTTTCTCCTGTTTGATTACTCAAAGAATTTGGAAAGCTGTTGAGCTTCGTTTGCCACACGGGCAGCCTCGGTAACTTTAGTGGATGCGCCTGTCAGCCAGTTCGTTGGAGCGAATGGCCAGAGCGCGTGACTGTGTGGCCTCTTTACCAGCCTCATCGTTCAGTCGCTTGGCTTCCACGTTGTACATACGAACCAGCAGTTGGCCCTTAACTTCTTAATCAGTTTGAACATGGTGTGTCTCCTTTAGTGAGTCGTGTTCAATGGGACTCTCCAGCAATTTCTCGTAGTCGTCTGGAAAGTCATCAAGAATCCTGTCAGAAGTCAGTGTCGTTGGACCAGTCTGTGACTCTGGAGTGTAACTCTGTTCCCCTGAGTAACTTGATGGTTCAAGCCATCCGGTTTCCTTGTTGTATTCCATGTAGCCAGCGATACCAGTATCACCAGTAAAGCGGCACTTGAGAATACGAACGAGGACAAGGTTAGGCATATCGCCTTGCTGATTACGCTCAAGGGCAATAATAGTATCAGATAGTTGGCGTAGTGCGCCAGAACCACGTAGGTCAGTAATAGAAACGGGGCGACCTTCCTCATGTGCTTTACCTTTGTCTGGGTTCTTAAGGTGACAAATTACGACCAGCACCACCCCAGTTGAGTTAGCGAACCCTTTGAGCTTGGTCATCAGGTTGTCAATCATCTTCACTTCCATCGGATTCACCAGAAGCGGAATGACGATTGAGATGTGGTCTAGAATGATTACGTCACAGCCCAAGCCTGAGCGCGTGTGGGCCAGCTGACGAGCGGTCTATCCGTCTCAGCCTCGGCGAATGAGTCGTATCGATGGGACGTGTCGTTGCCGAACCATTGCATCGAACCATGGTCGATTTACCGTTCTCAATAATCTCTCTCTTTAGTGAGTGGATTGTCTCAGTCGGACACGGTTGTGTAGACCTATAAGGTCCTCAGCGGTCTCCTCAACGGACTCCTCAAGCATCGCTAAGCCTACCTTCTTGCCCATCGCTGTGCCCCGTTGTTGAGCTTGTTGACGGACGGAGAACGTCAACTTACCCATACCGGAACCGGAAGTGACCATAATGACTTCACCACCACGGGCACCTAAGGTCTTATCGTTGATACCAGTAGCCACTGAAAAGTAAACCTACTGATTCCTCGGACGATAGGTGCTCACGGATTCGTTCACGTAACGAAAGAGCCGATACCACACCATCAGGAATCCAAGGACCGCATTCCACACTTGCTCCATGATTTCACGGTCGTGACCATTTAGGTGACACTCGTTTGCATCCTTCACGGAAGAACTGCCACTCGTACCTTACCAGCAGGTAGAACCTGTGCAGCCTCTTCGACTGCTTTGCGCCCTGCTTCGTCCATATCGAACATTAAGATAATCTGTCGAACTGGTCAAAGTATTCGTAGTTGGCAGCGCATGTCTTCTTAGCGGCAGAGGCACCGTGACCCAACGACACTACAGGATACTTACAGTCTTGAAGTTCCATCACGGTAAGCATGTCGATTTCACCTTCTGTAACGACAATCTTCTTACCACCATTCCACAAGTGCTTCCCGAACAGAGCGTCACTCTTGTGACTACCAGTGGTCTTAAAGTTCTTATCTTTATCTCGAACCTTCTGACTCACAATGTTGCCGTTCTGGTCCCGATAGTCAGCCACTGGTACATCACACCGTCTACTTTGGCAATCCAGTAGCCAGCCTTCTGACAGGTTTCCTTGGAGATTCCTCTCGCAGTTAACGCGGAGTAGCGTCCATTGGATTCCCCGAAGTTCCACACGTTGTAAGTCATTGGTTTACCTCCTGAGGGTTTCCGTTTTGAAGCCCTCTCTTTAGTGTCTTCATTACCAGCAGTCCACTTCTCGCATACGTAGCAGAACGTGTGTCCGTCAGAGAACAGCGAGTTCCCATCACTACTCCCACAGTTGTCACAAGGAATGTGGTAAAGAAATACACTATCGGAATCGTGCGAATCTGCCATGCAATTCCCTCCTAGTTCTATAAATCCACGCAACGACTTCCAATAGATCTCTACTACGAAAGTTATGCTGTTTACCCTCAGCTGTTACAGTGCCTCTCCACATCTCCCTTTTCCTTGCTCCAACTCAGTCCCTTTAGTCCTGAGGTATTGCTCTTTGGAGTCTTCATGTTCCATGAGTTTTCTTTTGGGAGAGCCAGACGGAGATTGTCTAAGGCGTCGTTGAGTGGATTGCCGTCAATGTGGTCTATATAATAACCTTTTGGTATAGGCCCATTGGCTGCCTCCCACACTTGGATATGCCTCCTCGGAGCCTTATAGAATTGTTTATAAGACTTGCGCATTATTTGACCTCCAATGCGAACAAAGGGAAACCGCTGTGGTCTCCCTTAGTGAGTTCAATTAATATCCACGGTCAGAAGTGACCAGTTCGTTCTTCTCCCACCAACGCTTAAGGTCGAACGAAGGGCAAGCCTTCGGCGCGGCCTCATGATGGGCGCGAAGCACAGCGCCTTCGTACTTAGCCAGCAGTGTGACAAGCAGTGAGCGAAGGGATTGCATTTGGGCTGGCGTAAAGTTAGCGTCGAAGAATTTATTATCGTCGATACCGCCGACAAGGCAGACGCCGATAGAGTTGTGGTTGTAACCCTTAGCGTGAGAGCCTACAGCCATCTCATCTCGTCCTGCCTCCACAGTACCGTCTCGCTTGATGATAAAGTGGTATCCCACATCGAGCCAACCCTGCTCTTTGTGCCACTGGCGAATCTCACGGACACCAACATTCTGACTTGGCTTGGTAGCCGAGCAGTGAACAAAGATTGCGTCAGTAGATTCACGTTGTTTAAACTGTACACGAGCCATTATTTCTTTCCTCCTTTCCTTTTTAATCTATCAAAGGGGACCTCCTTCTTGGGTTCCTTTATCCACTCAGCAGGTATCAGTTTATCAGCGAACTTAATACCATGCTTTTCGCAGAACTCTCCATATGGAGAACCTTCTATAACTTAGTACGTAAGCTGAGAAGACAATACGGATGTCTAGCTCGGGGTGCTGCTCCCTAATTAATAAGTGCTTCTTTCTATCATCGCTTTCCCACAACCCTTTGTCAACGAATATACCGTTTGGAAGTAAGAAGTCTGAGAGTGTAAGTGTGATTGCTCGCCGGAATTACATAAGGCACTTTCCACTCTTCATACTCGAATTTAATACCTTTTGAATTCCAACTGCTTTGAAACCTTGTCCTCTAGGCCAGAGCGAAACGCTCCAACCTTTGGATTCCTTTAGCGCCGTAACCTGCCATGTCGCCTCCCTTTGCGTATATCACAAATAGTCTGTTGGGAGACACCATAGGTGCGAGCTAAGGATACATTGGACTCGCTGGACTCCATGATTGCCATTACGTCTTCGTCTGAAAGTTTATACCCCTTGTGTGAGCGACCCTTATTTACCATGTCAGTGGAGTTCTCTTTGGAGTTCCTATGGATAGGTGTTGAGTTTCAACATAATGGATTATCACAGGAGTGCAGGACGGTAGAACCTTTCGGAGCATTAGATCCATCGCGATGACAGTAGACAACCTTTCCGGTATTGCTGCACCACACCTGCCCGTACCCTTTATTGTTCGTAGCGCCCTGCCACTCCCAACACCCAGAGGAAGTCACCTTGATTCGCTCAAGGATTTTCTCCCGCAGTTCCACTTAGAAGTCTCCGTCTTCGTCTGCTTCCTCGGACTCTTCGTCGTCTTCGTCCCCAGCTTTCTTCGTCGCGTGGTTTGCTCGCTTTGGCAGAACCAGAGGCAACATAGCCGTTCTCTTCAACTTCGTCAGCCCAATCGTCTTCACCGCCACCAAAGGTAGCCAGTTCGACCAGCATCACGGATTCCAGTTGCAGCTTAACGCTCGCACCTACAGCAGTGTTCCACTATTATAGAACAGAGAATATTTAACTTTCAGCTTAGAGCCACCACCGATAATCGGAACGTCTTCCATCTTCTTACCTTTTGAGTCAACCACAACCAGATTGATGTGCTTGGTCTCTTTGGTCTTCTTGTCTTGGAAAGACGCGTAGCATTTGAACTTAAAGGTAGTCGTACCGTCACCGTTATCGAAGAACGGCATGTCACCCTCATACGGTTTCAGCGGTTTCTTACCACGAGCTACAGCAGGTGGATTAGCTTCGTATTCCTCAACGGCAGCAGCATAAGCCTCTTCGTGACACTTCACGATTTCATCGACCATACGCTGGCAGCGCGGGTCTTTGTTGGGAATAGTCAGGTCAACTTTATAGACACCACGAGGGTTCCCAAAGCCACG
+
8782100*&%&))%%$$'''%'''*/13.--/?@C??@@DGGEJGHGJJG?=<=>><<:9<>=<9''454:;GHJJGHJGE3334=<<@IGFFECABCHIJIJFJJJGGIJJIJDEJ6997&&&%%&,,;BBBDGGG<<>AACA@AAA=8768=?JJBBDCCFGJJIFIIB=;;;?DC;;;;FHDJJEJHGJJJFHGJJCACAB?<<>A202++++,)%%$$(,++16;===@)(((;9::<....+))).+++.0332>BBBCAJJ.,-/5(''(*(%%&%',33;0//00...7>><;:>>?B@?0B?>=::;=BE@C??ACJJFCDDDD***+/(-'(+,.+,-.59;@A@CIBFGCA@@DJFJJJIJFECGJ>@A54340-.(('%%%&(*)0*++0('((,,1/1/.201<BBDBCIBJJHDFHHJJJJJJFGJJJFGHJG;::9;??)(((4?DACCB?>>?833-,,,''000132-.<8900039<00229<CD@55=?CEECBBE??>=>8778<<FBBBAFJJGJEEGJGJIEDGCJHHEJ;:;;DHD;;;=EHA@A>>;++*''(3>>;IDJJJFJJGJJJFJHFGFDB:;<??GDEADGC;<<>CJJJFBCBBIEJGJJJJDDDCFFICFJJEJEG=<<////0/-334**-0,/;<@<;;;;332/234:=>@>>?>>>D;99BFEIEDDHICCDJJA@A?D:9<=JIHJFJJFIJFFHJG867212287+),,)999?ADDDCBA?;;>==>===<?A@BCC@@<950.('''499ADEIFJIFBFGEGFJHJEEEEEDCB@576+++*--.320'&&&)*(+49<=DDDDDG85569=4((''&():;=>=?BCDDD;;;;GG<;CEEJJDDCEFFGIHJGHJE:87794334,-$$$''&''7,+*+)((''-0+++**('((+,.112=::;1022=?;8/+((*,-'(&%$$$%((-,,'&%%&'())%+++,**(%%%&*)+,),**%$&)*+((()=@?CFHJC>?>EGEDEJJJJJ1-;2222376)((:95555/../8DHEE?>?A===<G:::<@FFECEFIIJJJFBABB===<?99;<@HJJJFDEJFC=;;;;CCJIGJJHJIJJFHFE<8?E2FFGDCA@@A>==;9@>((''-*%%'*-.*+93@G;9883...*+('''%%%&(''(&&'*1:0=FGJFCDFGFJHJFHEJEJHJJEDFBACDAB?>C98::HEHJJGGHHIGJHG1001.--))*)*($##%)*-./;>EGCBBBBHJCB@><9769AABJJJJJGEGGDJJJJJJBAAAJ7321';<>>FJFGDEIJ;;;CADEEFE@A)*)+@?>===CDBDBFJJHEJ>>>JEFFDJ-0--==?:::;:;;;DDDGBCIJHJCJJBBC@BBCHJJJJFFFDDDHGGJEJF>?:''',.01988;@;::8>>.//?@===57JJJHHJGJJIHJJJJHJJGIGEJJBCD=GJHFC@::94;5552.3:?A?=>>@:A?@D?>>>HFCAAGFJFJJFG?90-,+*+=>D=?@@HEDGDADG=<<=>HHJJJFGIGJJDDB;98/4CJJJJGHJJJFFC=>0//0.-..@BA7778>EFEAA@BFD=?<<=1111EHFJIJGIGJGIGEJ921.+,++-/2252234A=?99?DDDD999....BC<=<46CCIJJJJIJJIIGBDGAB@@GJCFEHF@>::>?DHEJJFJJJJJHJIJHIIJIHHJHJIJJJIGJJJHJHJIJIJJJJEHJDJJHFHJJJJJJHGJGJJHJGFDDCEJHEJ8@HCB@@B@;<;:<@?@&&)*878::<JJ>9@AFBAABF@@BACA?0-/..111>;;;<<7666=<<>>GC@>;A1898651-.;8;>?CECJJJJFJHEB@AE?@A>?ABD@@@@A?20358455?JHFE>JHJIJFJIJJDJIDHI???@I?=:92/.+-@EJJIJHJFIIHJJJHJJGJJ78<0.<79::@;65357::;CEFGEFDEHJIJJJHJJHJJJFJJIJJJHJJJGHHDJJFFAIDDA@FJGJIJJGGGDJGJ?9JJJGIIIHGJC@A?@ABHHJFJGFFIJJFHJIEFFIJIFFIJ==;<?AE@???AB,+++7+***))&&&&8:;88ABDHFCCBDEJFFJJJJFDDBEDDEEGEGJ<<<;JCE<<<4334@FEHD;:;9?>@GHJIDEJFEECEJGJGBICBJEJJGJHJFEG@?>=?EBBIFDDCDEE><JCEF<<=3DJFHFFJJ<;;<GDHCD5278<BIHDIJJAGH966///.(?EEDFJJHIHGGJEHGHGDCE=JJ?=64D;<<FEJIIGFCA?5426543111167<ADEHEEGGCA@A@DDDIHHEDFDFHJJHEJGJJHHJJIGJEEFFEIGJJIJJFCDCEGIHGD@AA@7:88&'.*+++012;BHFGGJEEGJFJJHIIJJHA<<987:@DBBFBAH<:88:;61178CEHDBCCIJHJFJ=:::;HA@@@9999H@?FJFCBAD=<97766410/1(9?:0001,))(((%&&'().=;:<=B?:;;<;:<>BDEEJFJJFIJJJEB:8HBA@@BBCB@>>CDB><<<CHDGJGFD@?>=>>::;;>J/////00168B??BEAJ=;;<7777AGGJJJHEHDIIJJIIJFGHGHIJJJJJHDCEGCDC>?>>30.-,44221******:=ADGIJJJCDGJEE;:7343.,)''))))(++*+;:<<>?>?D?//,(335?@CG??@@FEFBCB@12>@DBEEIHGFGGIGJHJB>=?ABFCFGGHFGEDACBCJJGE?=<<>DDCDBIDEBB88*779@BD@@FFFJEEFJGHHIJFIJJFJHJFJFFFJEJHGEBBAE@>>AEGJIDCDEGFEHEEFEIJIHH?>==980/015:789;3221.-,,//56512>>=:986650,*,-144469:....6554////35443347898889::;9:;:;;<;89984224<@?>;:;=B?>?>==<;;/@9==5<<@;:98998::::;;;>=;:;;;<A@@?=:889:>=?>;988:;<=<<=<;:::::<;<;;<<;<:92224:9:88778:>>999GJ6/...12//..1+'&%$##$&&'%%')%()*/.,,+$$%$%*)(),.4//24:;;;:989:9;;;;6555;=BC><;?>>=?@?A55@>===>>?>>>>?@?@AA?2;43.-./9;::9:>?@:,+&$%%(&&*-(((24;>@??@<<>>@@AFCBB?>>>@CCCC=<4*'J6<<?;>>?@FAA>@AAE<999:@8:66100013:=BEF==<=B6>>A@B@==:;<=;;:;AAAA?=?>?DBD0//.4==1112?BA@B>@?@@?@E?A@@CCA==@AFA==<>=<;>?8997;@@@@?D;,,,<>>>?B@=>=:999<<=>?@BCD@?><<8:5-7789?B<A=<;;JJ:9:8779::6556;=?ABC><<<=>>;9::@CA==<>?>==?>=><<<=@<;::9----+++410)))'''%12*9888778;@>>=?ECBAE@E>5....//22;9=GJ:888?@@CBH?000084('''(,,--;DBAA@98><884?A??@ACE?@>>??=>>?DB6'''-1)A6557?>AA>?>?IJJFHGHJIFJGIJJDHJGA@@4332,,;8;::<<>G==:))%&%%$&*+29AJJJIHGJGDHJJFJJHJIDD;GHCGBG???>FHECD@=7/0>>?<HFDJGJJHJJJGFFDFEJHJJJJJJJHIA@@@JA>==<>>;6<<=AEJGJGDJHGI?FDEEBCFBCFJIGJGGJHJDG@>F@BGEJJIJJHFFJJJJGJGIEBDHF?HDFJJDJJEC?7***+6464013;>@@DF?8:42455FBCF22334DIJGJFEJHJJJJCA;::;@EGHJIDJJJJGGJJFJIJIJICCDBHGHHJJHJJIIJFJJHJA>;9:?@IIJJJJIGJJHJGJJEJJJHHGJJDGCEB@><5BIJEDEGDEHHHEGFGJJJHFBAAB=<<<?*((&+*'(*-4=<<;CCBBCACEJAB?<?('''(%%%&)(*--5432310004BCIA>??ED@EFGCJJJI////55,,,-7768811...--(*....4408;97=8,**+&&&&'+++,89>?@A?>CCBB@?83)*,,22J42.:EEGFIJJGGFGA80-,,+('(***+-./015/;;810..:@CCGJF????@...-***+779>8888BAB?;<=5555;5555D.,,-5..=@ICJFJFEEEGHJJCFFGJJEGHJIJJHGIJJJJIDEIECA?==?BEEGEJIIJGJGJHGIJJJJJHGHJJIJJJHHGHGFJGFDHDJGHGJIJJFEJGFGGJJFHHJJHJJIIJFJJJHJGJJGCG633@BA=,,,,('*(-0/0611/0+++,,../8<=@BJJE999;GGGCG>:&
@Stanford_t7w_3_T7_No_SapI_2_Linear_5500_400
TCCGTCTTCGTCTGCTTCCTCGGACTCTTCGTCGTCTTCGTCCCAGCTTTCTTCGTCGCGTGGTTTGCTCGCTTTGGCAGAACCAGAGGCGACATAGCCGTTCTCTTCAACTTCGTCAGCCCAATCGTCTTCACCGCCACCAAAGGTAGCCAGTTCGACCAGCATCACGGATTCCAGTTGCAGCTTAACGCTCGCACCTACAGCAGTGTTCCACTTGTATGGAACCAGAGAATATTTAACTTTCAGCTTAGAGCCACCACCGATAATCGGAACGTCTTCCATCTTCTTACCTTTTGAGTCAACCACAACCAGATTGATGTGCTTGGTCTCTTTGGTCTTCTTGTCTTGGAAAGACGCGTAGCATTTGAACTTAAAGGTAGTCGTACCGTCACCGTTATCGAAGAACGGCATGTCACCCTCATACGGTTTCAGCGGTTTCTTACCACGAGCTACAGCAGGTGGATTAGCTTCGTATTCCTCAACGGCAGCAGCATAAGCCTCTTCGTGACACTTCACGATTTCATCGACCATACGCTGGCAGCGCGGGTCTTTGTTGGGAATAGTCAGGTCAACTTTATAGACACCACGAGGGTTCCCAAAGCCACG
+
>CD<==<CA;;;=<8>=6BBEIJJIJJJJJJHHJJGIJEDCGJJHJJJJJIJC<77222150*)),)+++,--3>=AC:::<CE>=<899)(((888A@@DJFJJJJJJEJJG>>;66@AAHJJJJCCCFEF5455ECDJJJJJJJJJJJJDEJGD;;9;;8667CEEJGJJJFGJFJGGFHJJGJHIHGCE:;::JCB????IJJHIJJJGJJJFJJIGGIHGJJDBBHJEGJHJJGJJJJJ<97321**/8;>CGJFIGGJJJGGHJJJJJFEHJ88A8IIHJJJJDEJGFHE8889CCJHJFFGJIJJJJJGJJJHFIHIJGIJJJJJHIIJJIJJHHJFHJJJ@GIJJJJ@2111>;:;?<>;?ABJJFJGJFH??>>ABCFGDGECGJCDADE>>>?JJJJDEDHJJJHJJFJJJEJIJFDFEJJHHIDHGHIJJJFJJJJGJGJJGFJHGJGJGFB>CA@>>=;,-7JJIJGEFCBBHJJJIJJJFJGJJJIIH@>;258455.//)(().77:ADHFGDFJHJJGIGFJGJJIDA?J88;JAIEHBBCBBFGJEBAA@DDDDFCCBCJG77((((3331466;=FJIGHFGJJGJJ:8,
@Stanford_t7w_3_T7_No_SapI_2_Linear_5500_401
GTAATATCTCCTATAGTGAGTCGAATAGTATTCATGAAGGCCACCACTTTGGCGACCTTGAGGATACCACTCTTAGTTATCAATCTTGTCGAGGATAGCCATAGCTTCATTGACGCGACCAGCTTCATGAATTGCTGTCACGGCAGCTTTGGTAAGCGCATTGACCAGACGCAGTGCTTGCTCATCTGTCAACGTCATACGCTGAGTGTGATTCTTAGAGGACTTAGAGTCCTTCCAGCGGTAAACCATAGTCGCCTTACCGTTGCGAACGTTGATGTGGACTCGACGGTTCCACTGGTCAGCTGTATCGGATAGACGGATAGTTTCAGCTACGTTAGACATAATGGTTTCTCCTGTTTGATTACTCAAAGAATTTGGAAAGCTGTTGAGCTTGGTTTGCCACACGGGCAGCCTCGGTAACTTTAGTGGATGCACTGTAGGCCAGTTCGTTGGAGCGAATCGCCAGAGCGCGTGACTGTGTGGCCTCTTTACGAGCCTCATCGTTCAGTCGCTTGGCTTCCACGTTGTACATACGAACCAGCAGTTGGCCTAACTCGGTTTGAACATGGTGTGTCTCCTTTAGTGAGTCGTATTGATATGGACTCTCCAGCGAAACTTCTCGTAGTCGTCTGGAAAGTCATCAAGAATCCTGTCAGAAGTCAGTGTCGTTGGACCAGTCTGTTGACTCTGAGTGTGACTCTTCTTCCCCTGAGTAACTTGATGGTTCAAGCCATCCGGTTTCCTTGTTGTATTCCATGTAGCCAGCGATACCAGTATCACCAGTAAAGCGGCACTTAGAATCCGAACGAGGACAAGGTTAGGCATATCGCCTTGCTGATTACGCTCAAGGGCAATAATAGTATCAGATAGTTGGCGTAGTGCGCCAGAACCACGTAGGTCAGTAATAGAAACGGGGCGACCTTCCTCATGTGCTTTACCTTTGTCTGGGTTCTTAAGGTGACAAATTACGACCAGCACCACCCCAGTTGACTTAGCGAACCCTTTGAGCTTGGTCATCAGGTTGTCAATCATCTTACGCTCATCGGATTCACCAGAAGCGGATACGACGATTGAGATGTGGTCTAGAATGATTACGTCACAGCCCAAGCCTGAGCGCATGTAGGCCAGCTTAGCGAGCAGTATCCGTCTCAGCCTCGGCGAATGAGTCATATAGATGGAACGTATCGTTGCCGAACAGTTCATCGAACCATTGGTCGAACTTACCGTTCTCAATAATCTCTCTCTTTAGTGAGTCGGATTGTCTCGTCGGACACGGTTGTGTAGACCTATAAGGTCCTCAGCGGTCTCCTCAACGGACTCCTCAAGCATCGCTAAGCCTACCTTCTTGCCCATCGCTGTGCCCCATTGTAGAGCTTGTTGACGGACGAACGTTGAGCCATACGAAGCGGAAGTGACCATAATGACTTCACCACCACGGGCACCTGCAGTCTTATCGTTGATACCAGTGCAGCCACTGAAAAGTAAACCTACTGATTCCTCGAGATGATAGGTGCTACGGATTCGTTCACGTAACAAAGAGCCGATACCACACCATCAGGAATCCAAGGACCAGCATTCCACACTTGCTCCATGATTTCACGGTCGTGACCATTTAGGTGACACTCGTTTGCATCCTTACACGGAAGAACTGCCACTCGTACCTTACCAGCAGGTAGAACCTGTGCAGCCTCTTCGACTGCTTTGCGCCCTGCTTCGTCCATATCAAACATCATGATCTGTTCGAACTGGTCAAAGTATTTCGTAGTTGGCAGCGCATGTCTTCTTAGCGGCAGAGGCACCGTGACCCAACGACACTACAGGATACTTACAGTCTTGAAGTTCCATCACGGTAAGCATGTCGATTTCACCTTCTGTAACGACAATCTTCTTACCACCATTCCACAAGTGCTTCCCGAACAGAGCGTCACTCTTGTGACTACCAGTGGTCTTAAAGTTCTTATCTTTATCTCGAACCTTCTGACTCACAATGTTACAGTTCTGGTCCCGATAGTCAGCCACTTGGTACATCACGCCGTCTACTTGGCAATCCAGTAGCCAGCCTTCTGACAGGTTTCCTTGGAGATTCCTCTCGCAGTTAACGCGGAGTAGCGTCCATTCGATTCCCGAAGTTCCACACGTTGTAAGTCATTGGTTTACCTCCTGAGGGTTTCCGTTTTGAAGCCCTCTCTTTAGTGTCTTCATTACCAGCAGTCCACTTCTCGCATACGTAGCAGAACGTGTGTCCGTCAGAGAACAGCGAGTTCCCATCACTACTCCCACAGTTGCTCACAAGGAATGTGGTAAAGAAATACACTATCGGAATCGTGCGAATTGTCCATGCAATTCCCTAGTTCTATAAATCCACGCAACGACTTCCAATAGATCTCTACTACGAAAGTTATGCTGTTTACCCTCAGCTGTTACAGTGCCTCTCCACATCTCCCTTTCCTTGCTCCAACTCAGTCCCTTTAGTCCTGAGGTATTGCTCTTTGGAGTCTTCATGTTCCATGAGTTTTCTTTTGGGAGAGCCAGACGGAGATTGTCTAAGGCGTCGTTGAGTGGACTGCCGTCAATGTGGTCTATATAATAATAACCTTTTGGTATAGGCCCATTGGCTGCCTCCCACACTTGGATATGCCTCCTCGAGCCTCTAGAATTGTTTATAAGACTTGCGCATTATTTGACCTCCAATGCGAACAAAGGGAAACCGCTGTGGTCTCCCTTTAGTGAGTTCAATTAATTATCCACGGTCAGAAGTGGCCCAGTTCGTCTCTTCCCACCAACGCTTAAGGTCGAACGAAGGGCAAGCCTTCGGCGCCACCTCATGTGCAATAGGCGCGAAGCACCAGCGCCTTCGTACTTAGCCAGCAGTGTGACAAGCAGTGAGCGAAGGGATTGCATTTGGGCTGGCGTAAAGTTAGCGTCGAACTTACCTTTATCGTCGATACCACCAACAAGGCAGACGCCGATAGAGTTGTGGTTGTAACCCTTAGCGTGAGAGCCTACAGCCATCTCATCTCGTCCTGCCTCCACAGTACCGTCTCGCTTGATGATAAAGTGGTATCCCACATCGAGCCAACCCTGCTCTTTGTGCCACTGGCGAATCTCACGGACACCAACATTCTGACTTGGCTTGGTAGCCGAGCAGTGAACAAAGATTGCGTCAGTAGATTCACGTTGTTTAAACTGTACACGAGCCATTATTTCTTTCCTCCTTTCCTTTTTAATCTATCAAAGGGGACCTCCTTCTTGGGTTCCTTTATCCACTCAGCAGGTATCAGTTTATTGACAGAACTTAATACCATGCTTTTCGCAGAACTCTCCATAAGACGTTGGAGAACCTTTGTATAACTTAGTACGTGAGCTTGAGAAGACAATACGGATGTCTAGCTCGGGGTGCTGCTCCCTAATTAATAAGTGCTTCTTTCTATCATCGCTTTCCCACAGACCCTTTGTCTCAACGAATATACCGTTTCATGAAGAAGTCTGGAGTGTAAGTGTGATTGCTCGCCGGAATTACATAAGGCACTTTCCACTCTTCATACTCGAATTTAATACCTTTTGATTCCAACTGCTTTGAAACCTTGTCCTCTAGGCCAGAGCGAAACACTCCAACCTTTCGGATTCCTTTAGCGCCGTAACCTGCCATGTCGCCTCCCTTTTGCGTATATCACAAATAGTCTGTTGGGAGACACCATAGGTGCGAGCTAAGGATACATTGGACTCGCTGGACTCCATGATTGCCATTACGTCTTCGTCTGAAAGTTTATACCCCTTGTGTGAGCGACCCTTATTTACCATGTCAGTGGAGTTCTCTTTTGGAGTTCCTATGGATAGGTGTTCAGGGTTACAACATAATGGATTATCACAGGAGTGCAGGACGGTAGAACCTTTCGGAGCATTAGACATTACGCGATGACAGTAGACAACCTTTCCGGTATTGCTGCACCACACCTGCCCGTACCCTTTATTGTTCGTAGCGCCCTGCCACTCCCAACACCCAGAGGAAGTCACCTTGATTCGCTCAAGGATTTTCTCCGCAGTTCCACTTAGAAGTCTCCGTCTTCGTCTGCTTCCTCGGACTCTTCGTCGTCTTCGTCCCAGCTTTCTTCATTGAGCGTGGTTTGCTCGCTTTGGCAGAACCAGAGGCAACATAGCTCTCTTCAACTTCGTCAGCCCAATCGTCTTCACCGCCACCAAAGGTAGCCAGTTCGACCAGCATCACGGATTCCAGTTGCAGCTTAACGCTCGCACCTACAGCAGTGTTCCACTTGTATGGAACCAGAGAATATTTAACTTTCAGCTTAGAGCCACCACCGATAATCGGAACGTCTTCCATCTTCTTACCTTTTGAGTCAACCACAACCAGATTGATGTGCTTGGTCTCTTTGGTCTTCTTGTCTTGGAAAGACGCGTAGCATTTGAACTTAAAGGTAGTCGTACCGTCACCGTTATCGAAGAACGGCATGTCACCCTCATACGGTTTCAGCGGTTTCTTACCACGAGCTACAGCAGGTGGATTAGCTTCGTATTCCTCGACGGCAGCAGCATAAGCCTCTTCGTGACACTTCACGATTTCATCGACCATACGCTGGCAGCGCGGGTCTTTGTTGGGAATAGTCAGGTCAACTTTATCAACGCCACGAGGGTTCCCAAAGCCAG
+
((++*3-*++044ACDEHJJDC/(()::;;JJECFFFJHJFJIIJC?@?A<<==BCCDG=DCDBBE?=>>DGFDEGGJJJF76635448??CGJJJEEJJJJHGDIC?<=HJIJJFDFJGFFBAA@??IIJFJHJHJJJJJJJJJJJJJIIJJIJJJJGIIIIIGJJJJJJJJJIJJJJJGJJHGIJJJJ>>>=C??AABHJJ--,,4@JGIIAE@44434B@BB7<<=A:899/EAJIEJIEJJJGJJGEFGJFGJJGHJHJJJI==<=EE;78AJJJHFGJJEFF>>>?EJFFIJHHIJJJJHJHFJDECFEJGHGJJIJFGJJJFEBBDCJJHJJJHIHIJJJJJJHJJCBHJGHIBEFIHJHJJHJHHJFJIIJJJIJHIJJHIFJJJJJIJFJJIHHJJJCDJGDCCBHE999FJIJJJDCCJJJIGJHJJJH*))&'556<899>EGDGF;::::IFFIGIJHBE@>@EJJIJJJJFGJGGEHFHDCEFJGGHEJGDJEJJIGJJHJJJJJJJJIJIGIGJIJFJJJIIIGDFFFHGIEFHECBE430($#$$&(&),/;=>?BFDJJ=;;;?;C=>>7779<::,++%%'%%7=HFGGJJHAEGBCDI;998<<;<JJJ/--.?@?B@?@@C8889BDCJJHHJJJFIJJJHJHEHEJJGHHIJJJIJJJGFJJFE5JIJJGJJFJHJDBCD?>?399.@JJJ=>@DFEIIHFEEGHJJJEEGJIJJFJJIJGCGFCFFJJJGJFFJJIJJJJHJIJIJJJJJJJDGGJJJJGB@@AJJIGFJHGJEGB((')0(('(/5<>>AC@BAIJHIEJJJHJJJJGDEHJJJHJIJHHJJGJJJJJJJHGJFJEHJJGIJJHJJJJFJGJJGJGJHHEJDJ=<=>A>>;878<CJJJHAA@CA=999CEBABJF2222@:..FJJJJJJIIJJGJHJJJDGGD<==EJEFF>:88EJIGGJHJB?EDAGDIJJEDFCHCDA=3239@@AA=@GGJJJHADD<8=>=>@@DJJJJJGJJJJJJJHJJJJIJIGJFJJGGGJJJHFJJHJIJJGJJHGHIJJJJECDEEJJJJJJJJJIJJJJJFIEEDEDGIFJJJJJIJJHJJJJJIJIJIJHJBABCJHGGJ?>:85,,,--..//---89<>;<<;?<=?2---ACCCB@@@@DCEJFEIHDFBBFEGDED@@@==:0444IJHIJJJGDCBBJJEB5444888;<?>@JBDDDFFHJEFJJHEJJJJJHHF=====DGFCIEJJFJCB6'''<?FJGJFFGFHEJDEEGJJFEDJHGJJIJJHJJJHFEDEFEHFDDEDIFHJ@<:;@BBDEIJJJJHEIHJJJJJGJJGGHJJFJJHJFIJJFC@@JHFFGHFJJHF4444A>>E;<<<31114).*)'&#$'&&%%$$$%%/<=>?>>>?;8889:99:<=>A>??=@;:<<64*'+/++./9:;<:76678888:@?>>??AAA@A@>?>?C=<<<>@==;<>?=;;;=@73&&(&+,1+++,,+(%'*.3=??>ADDGJJIFCB('(GGCIGFDCEFGJJJJJJH<;;<ADACJJED=<;</,,,12589DJJHJJIJJJFDIJHJJJJJJJJJJJFJGJIJJJJHJJGFGA@?,,+)1)&&'--AB4EHJDCEFJEGFJJJJFFF<;;677:J@EJJIJIJJJIFJJJGJJFHHJHGJHJJDCAGEJJJHJJHJJJHGFHHFA?>?DEDJFJ85563-'$#$$&''+((*)))'+,9:ACFGHEDCBA/,CDCHHJGJFJJEFJBBB=973--/,0?CFIJIJIHEFDGEJDDBEIDGG---,336977@EBAAAB773-.621..EDHHFHCJJJIIGJGIIJJJIJHEHGJJIJIIJJJJJHJJD@@@6668AA750()67=??@?786;,-@AD=<<<BF?EEEHJJGHFEFEDECEEDGJGJEFJHCCIGJJJJHHJJJGIHHJJHJJJDCFFJGFGEFJJJGJIJJIHEJEEJ>=>33(&&%$$$%'&')(/0/000299@FAA?;<==FBA2--('(',)***+)&))?@@BJ@?>=BCB>???BFCFDIHJFIJGJJDFD>ABGIIFJH=23@CF@@@@BGGDEECFGFFJDFDDA+<<0//18(==:>=>C@;A7DJJIGIJGGJHIJJGJJIJJIIDGJJJHJJIHGIJCEGBBCJJGJEFIHJJ<?G41B<99:CHJHHHGDCCEFJFHJHGIEJJJCCB@ECCJHBB;:;;??@CCCADJ<:957++++;8;<=CD8777@9>84GD=>=:8:))*)88:;93.,)'''(11>?=<>>?BDCFGFJJIDDDCFFF1000<EFCFGBA??AIHIEDFEJIHJDG:9-**3;??BHEFCGFEEHIDDCBGDDEHJJIGGGGIDFFJJJGFEJECACIEGGFFGJJJJFIIEC@B=>?AFHFJGJFJHJJCCEGJHJIGJFJIHEFJJEIGIEEJIGDDCC-*)**+32;32223@DJGEDGGFHIJJECF?8CCEDFFFJHJJJJEHEJJFEDEFJJEBB@777FHIJHEIDFCCBCGEEJFJDBA@CBCHFJCEG=:89,,+'&%%&&&&&=?AIHEJHJJH-/++001->AGDCIJJGFEDEDDDFGHJJDAB@C62-,,./.8>?<=GJJJJHJHJE;::1...1+'%&()3;JJDBBBDJ><<?>?=1001DEJEJGIIIHJEHHJGJJEFJJJIGJJJAIJHJF??@@GEFCIGJJIJJGJJJGHHD@;5667HDDJFGFHGJDDEEJJIGGF<0//.,))+)&&$'()2-.A9JEFJE8887853//+**+6<?CEEFCDJIIJHI@=??=>:,,,.%$$$$*)'''((()09-,,.9660**20433800>;;DDCCIJFHIJHJJHJJGJHJJJJFIJJHCCDGJIGIHJJJJIJGIGJGJIECBACEF?<;;=>ADBCDAIIFCEAGE=EHJJIGHGFIJIIFDJEGJFJJ??>==<3.*,-)*,5=FJIBBCCICDFE:J7,->AFJJHJHHJFFDFGJDJE@=;<@ABCBEHEHJJIFJGHJIEFFGBCCCHHHJIJJECD@A2113BJCGJIJJ@<C99=1///?9BBD<@>>>@?>B?=<<<??>>>=:999;<<=>9999==?===;:;;=??@>=>?BAAA@=<<=>=;;;<<<<??A@=<;:9:<;;:;;?=<::;=ABC===>>@@==<?@@=>===6667BA@?<<<>A@?C@A>@A@F??779?@C@?=<<=<//23=ABCA>>>??@CCDAA<;<<@AACD@@??7<:.../4477541133<?32,&'&$$$&*--,./2333<====@:/,,,,9<=?9887::<::=;;::<====>>??>>=;;:9;<=?;:::;664444:5((((<<@?==:999<<=><<<;>AE8767BABAACCE?@A<;:=><<;;:;<>@BBCDDFFCA=<;;<9:;;=BGD:A>==<=>CDEC@???===:;;;=?;<883/(%$$$%$$*-3345>?@@@@>>?>BA@:99:<30015446<>=>>??<;;;>?AA>>B?D??@@????>==>?<;;:>><@@?>879?>=@<==>B@AABEDCGCB@@@@BG?>==>--''&'*+)(),('';;****56;<<<?84:::;?@AA@3.@@>@6447=???@@B@=<;;:::<?@BBEDCCB;::9=::<>><;;9889:<@>=<;<:;<<=??;::;?AB<88999>>@>9999<=:::;??=>@@B>;999:?>==<<>?A?=<;8889B=:99>ADA@><<<=:989<FCA;:JJ?::::;;>=D@;<=@?<<=@@?@AABACCD@@@?J87=<=??>=?@@D@??><;:;=@CA?;4222>B=JHJFFBEJJJHGJJJFJJJJHGJJFJJHJJC@;;;545CBCHGJBHGGIIJGGFJJJJJIFEFFBBDDHJJJJJJHHGJFIJJEBA:@C=:::<FAFJGJJJJDJJJJFDAJFJHGJJGJJJIFIJEJJGJJJHFGHJJJHJGJHEJHJEJJBGJHIFFEIIJJFEJJJGEFICFCDCDJGJJJJFJ=>4GJHJJHJGJGJDEGDIJEA,((3?AJJJEJJIFECEJC><<<>A<<@78JJFEFEJIJJIG>9GDCHJ@@=,'&&&''''*3555DICEEGJFJJJIJJJJJJGJJDECD8441211,(((1463;BDEH>??<<<<JJJGF====EJJJHFBABBJJHJJJJJIHGJJJHJGBEBDJJJJJJJIEEEEFID8999>?<=BIJHJJJJJJIGFEJEHIJFGJJGFJJJJGJIJJJEHCDIGJDB??JFECEDJJHIJJJJIJJHJJGJJIFJIJIFJJJHJJJG<<==JJJEHFJJJJJEGJJJJFFJHHJJIDFDHIJGHFGHHHJFJJGIJJJJJHIJJIJJIJJJJJCDFFFJJHJJJJJJIJJJFHJH:;::BBC?JCCCCJJJJDDHGJJDBCBAA==<9::;CJJHIJFJFJGDJJJGIJJJJJJHHEFJJJJJJGIDGJJJJJGJIJJJEGDFJJJIJHJJJGJJJIHEJA@A@HFJFE901<=FFBGD1'''$%&,..////ADCDJHJJJIIFIJJHDHFDJGJDFDCHJJGH@AAAHJJGIGJJIJJJGJG;98DHJJIIIEDDAD>;666600B@DJJIJJJEJ=4440112;78>@CBA:;:;CD>764'
@Stanford_t7w_3_T7_No_SapI_2_Linear_5500_402
TGCTATCTGCCGTTTTGAGGAATACGAAGCTAATCCACCTGCTGTAGCTCGTGGTAAGAAACCGCTGAAACCGTATGAGGGTGACATGCCGTTCTTCGATAACGGTGACGGTACGACTACCTTTAAGTTCAAATGCTACGCGTCTTTCCAAGACAAGAAGACCAAAGAGACCAAGCACATCAATCTGGTTGTGGTTGACTCAAAAGGTAAGAAGATGGAAGACGTTCCGATTATCGGTGGTGGCTCTAAGCTGAAAGTTAAATATTCTCTGGTTCCATACAAGTGGAACACTGCTGTAGGTGCGAGCGTTAAGCTGCAACTGGAATCCGTGATGCTGGTCGAACTGGCTACCTTTGGTGGCGGTGAAGACGATTGGGCTGACGAAGTTGAAGAGAACGGCTATGTTGCCTCTGGTTCTGCCAAAGCGAGCAAACCACGCGACGAAGAAAGCTGGGACGAAGACGACGAAGAGTCCGAGGAAGCAGACGAAGACGGAGACTTCTAAGTGGAACTGCGGGAGAAAATCCTTGAGCGAATGAAGGTGACTTCCTCTGGGTGTTGGGAGTGGCAGGGCGCTACGAACAATAAAGGGTACGGGCAGGTGTGGTGCAGCAATACCGGAAAGGTTGTCTACTGTCATCGCGTAATGTCTAATGCTCCGAAAGGTTCTACCGTCCTGCACTCCTGTGATAATCCATTATGTTGTAACCCTGAACACCTATCCATAGGAACTCCAAAAGAGAACTCCACTGACATGGTAAATAAGGGTCGCTCACACAAGGGGTATAAACTTTCAGACGAAGACGTAATGGCAATCATGGAGTTCCAGCGAGTCCAATGTAA
+
++.0*&%&'''''('))9?EJJJGDA@@CBJHJHJJJJJJJJIJJJJJJJJJGIIJIJJJJHFJJGHJFJJJJHJJJJJJJJHFCB@>>945>@CJJJJHFJEJFJFJEFJH@@=<>>@AFCI94JFJJJJJJJJJJJJHJJJEBEDBF=94-''(8776888,,,=CJJHHFJJHIJJJJJJJJJJJIJJJJJJJJHEGBDJJJJIJJHEJJJJJGJIJJJIJHJJJJJJHJGE???@JABFHGFH===@J<=:B6445?CHGJJGGHDHIJJJJJJJJJJJJHJJJJHHJJJF;934356=988:AB<77::A@BFJJJIJJJJJCBBCFGHHFAEJJ@>??JIHJJJJI9D>:?BIJJ7777CBDCB>>??BBBDJJIJJJJJJA<::08J::9;<:::;AEJEEBADCJJJGFEHGJJGJJJHGGJJJJJJIJJJJGIGGJIIHDDDI;::<A1-.9645:;DJHEJIJD>88=BHJJIB@@?ABEB=30,+,(&&-,/88;@BJIIJHJHJJGEHEJJFHJFI;0001CCBC....JJJJEFHIJJJJJJJHJJGFDIJJJ8878=>?CBAB@D<<<=110+,-14:DHDBEGFADHFJJJEHIIJGGEHFGEJEIJJJJJJJJJJJHIJJJJJJJJJHGJFJJHGHJDDEDD::64447<:74*)+++,AGDGFEIGFJJJHECE;<<<><<<>FDB@=>BEBGCF;;BHJJGJJIJJGGECIJGFFFJHJJHFJJJJJFFFJJJJHJJI3333<<>HEEJJJJHJHJFGJJJGEJJJJJI<;:7::40,,-@@DJJJJHFEJHHJJ>==>?>++*+33-.++*')))/24577/&%
@Stanford_t7w_3_T7_No_SapI_2_Linear_5500_403
TTGTTAAGTCACGATAATCAATAGGAGAAATCAATATGATCGTTTCTGACATCGAAGCTAACGCCCTCTTAGAGAGCGTCACTAAGTTCCACTGCGGGGTTATCTACGACTACTCCACCGCTGAGTACGTAAGCTACCGTCCGAGTGACTTCGGTGCGTATCTGGATGCGCTGGAAGCCGAGGTTGCACGAGGCGGTCTTATTGTGTTCCACAACGGTCACAAGTATGACGTTCCTGCATTGACCAAACTGGCAAAGTTGCAATTGAACCGAGAGTTCCCCTTCCTCGTGAGAACTGTATTGACACCCTTGTGTTGTCACGTTTGATTCATTCCAACCTCAAGGACACCGATATGGGTCTTCTGCGTTCCGGCAAGTTGCCCGGAAAACGCTTTGGGTCTCACGCTTTGGAGGCGTGGGGTTATCGCTTAGGCGAGATGAAGGGTGAATACAAAGACGACTTTAAGCGTATGCTTGAAGAACG
+
'%$%%$%$$%''()**./96668EBCJHEEGGIJJFFFJJGHGIIJIGEIJGJIIFGJJGJHEICCDA@?7<EJJFC@AABHFDDEEDDHDJHJIJJGFJHDEHJFJIJHJJJJGJJJGAA@;;;;?@AAHDFDECE>===D@>>C555566FFEIHIGEEJI===>JJJHEHFGCD=<<?AIFCDDGJGEFDJGGDFJJ898CIJJGFJHGDFEIEFJJJEGEEJJIJIJGJJJJJJIJJEJJJIJJIGGJJJJFIFGJJJJJFJHGFJDCCE>;;771005/<A@;;?ACCGFJEJIJEIEJIJJEIJJJJJJIJJJJHJFJJJHGDABIJHFJHFJJJJIJJJHJIFDFDGJFGEJJIJGJJJJJ99999FFEEHIFI???>79:9;967<5@IHCCEDIJJJJJJJHHHIFJEEFJIGFJG====@IHHFEJEJJIJJJIJJFEGIJGIJGHJHGIHIBBJGEGIDCEDC@::7424%$
@Stanford_t7w_3_T7_No_SapI_2_Linear_5500_404
GCGGAGCAAGTATAGCTTCATGGTACTTAACGTCCTCCAGTTCAGCTTCCAGTTTAGCGATTTCTGCTTGGATAACTTTAGGGTCACGCATGGTAATATCTACTATAGTGAGTCGAATAGTATTCATGAAGGCCACCACTTTGGCGACCTTGAGGATACCACTCTTAGTTATCAATCTTGTCGAGGATAGCCATAGCTTCATTGACGCGACCAGCTTCATGAATTGCTGTCACGGCAGCTTTGGTAAGCGCATTGACCAGACGCAGTGCTTGCTCATCTGTCAACGTCATACGCTGAGTGTGATTCTTAGAGGACTTAGAGTCCTTCCAGCGGTAAACCATAGTCGCCTTACCGTTGCGAACGTTGATGTGGACTCGACGGTTCCACTGGTCAGCTGTATCGGATAGACGGATAGTTTCAGCTACGTTAGACATAATGGTTTCTCCTGTTTGATTACTCAAAGAATTTGGAAAGCTGTTGAGCTTGGTTTGCCACACGGGCAGCCTCGGTAACTTTAGTGGATGCACTGTCAGCCAGTTCGTTGGAGCGAATCGCCAGAGCGCCGCTGACTGTGTGGCACCTTTACGAGCCTCATCGTTCAGTCGCTTGGCTTCCACGTTGTACATACAACCAGCAGTTGGCCTAACTTCTTAATCAGTTTGAACATGGTGTGTCTCCTTTAGTGACTAGTGTTTCAATGGGACTCTCCAGCGAAACTTCTCGTAGTCGTCTGGAAAGTCATCAAGAATCCTGTCAGAAGTCAGTGTCGTTGGACCAGTCTGTTGACTCTGAGTGTGACTCTTCTTCCCCTGAGTAACTTGATGGTTCAAGCCATCCGGTTTCCTTGTTGTATTCCATGTAGCCAGCGATACCAGTATCACCAGTAAAGCGGCACTTGAGAATACGAACGAGAAGGTTAGGCATATCGCCTTGCTGATTACGCTCAAGGGCAATAATAGTATCAGATAGTTGGCGTAGTGCGCCAGAACCACGTAGGTCAGTAATAGAAACGGGGCGACCTTCCTCATGTGCTTTACCTTTGTCTGGGTTCTTAAGGTGACAAATTACGACCAGCACCACCCCAGTTGACTTAGCGAACCCTTTGAGCTTGGTCATCAGGTTGTCAATCATCTTACGCTCATCGGATTCACCAGAAGCGGATACGACGATTGAGATGGTCTAGAATGATTACGTCACAGCCCAAGCCTGAGCGCATGTAGGCCAGCTTAGCGAGCAGTCTATCCGTCTCAGCCTCGGCGAATGAGTCATATAGATGGAACGTATCGTTGCCGAACAGTTCATCGAACCATTGGTCGAACTTACCGTTCTCAATAATCTCTCTCTTTAGTGAGTCGGATTGTCTCAGTCGGACACGGTTGTGTAGACCTATAAGGTCCTCAGCGGTCTCCTCAACGGACTCCTCAAGCATCGCTAAGCCTACCTTCTTGCCCATCGCTGTGCCCCATTGTAGAGCTTGTTGACGGACGAACGTTAACTTGCATACCGGAACCGGAAGTGACCATAATGACTTCACCACCACGGGCACCTAGGGTCTATCGTTGATACCAGTGCAGCCACTGAAAAGTAAACCTACTGATTCCTCGGACGATAGGTGCTCACGGATTCGTTCACGTAACGAAAGAGCCGATACCACACCATCAGGAATCCAAGGACCAGCATTCCACACTTGCTCCATGATTTCACGGTCGTGACCATTTAGGTGACACTCGTTTGCATCCTTTACACGGAAGAACTGCCACTCGTACCTTACCAGCAGGTAGAACCTGTGCAGCCTCTTCGACTGCTTTGCGCCCTGCTTCGTCCATATCGAACATTAAGATAATCTGTTCGAACTGGTCAAAGTATTCGTAGTTGGCAGCGCATGTCTTCTTAGCGGCAGAGGCACCGTGACCCAACGACACTACAGGATACTTACAGTCTTGAAGTTCCATCACGGTAAGCATGTCGATTTCACCTTCTGTAACGACAATCTTCTTACCACCATTCCACAAGTGCTTCCCGAACAGAGCGTCACTCTTGTGACTACCAGTGGTCTTAAAGTTCTTATCTTTATCTCGAACCTTCTGACTCACAATGTTGCCGTTCTGGTCCCGATAGTCAGCCACTTGGTACATCACACCGTCTACTTTGGCAATCCGTAGCCAGCCTTCTGACAGGTTTCCTTGGAGATTCCTCTCGCAGTTAACGCGGAGTAGCGTCCATTGGATTCCCCGAAGTTCCACACGTTGTAAGTCATTGGTTTACCTCCTGAGGGTTTCCGTTTTGAAGCCCTCTCTTCAGTGTCTTCATTACCAGCAGTCCACTTCTCGCATACGTAGCAGAACGTGTGTCCGTCAGAGAACAGCGAGTTGG
+
&&('''&$$&(&&%&)))&:<DFGJJEDFJJCCEDFJHIJJJEJIGJJDFADGBJHJJJJJJJJHJJH2/0?AHFFAB/)==@FICD@ACBJJJJFJIJJF32126EAE=<==@3/..457:<>;<=BCJHJJJJJJJIGJJJECBAAAEF<>BJJJHIIHGJJHJFFIJFGHDEJGJJDD;::;EDGA?9756;>==A3333CBF66559=:5445>HJBBBDJIHJJJJJJJJHJJJGJJJJJIJJJJFJGGHJJIJEGJHJJGJJJJGIJFJJGIJJJJJJGJFGJHJJIGGDBBACJJJGFJGJ>FCGJGJH====FJEDJJCEGDC760++,+/,,&&&'AGDHFBJFEJHIIIJJJIJJHJJJJJGFIFJFCGEJIFEH<@?22533114EB>EFFGGGJJFJJIJJJGJFJJDCGJJHJHJJIHJIJJJHIEJJJHIDGJJJJCAAAA11112IJJJJB;BDGIIJIJGJJJIHIGIJ?@@@FJFHJJJJDCCH1111;1../4669@HAGH>>>?HDGCDEJHJIJJGHEJJIJFJHIJEFDCD-++,0+*+*('*$%&'''**+81.+*$&&'(*++<;;<B?=;<::::GB==>JIEGFFIJJJHHGHJJJIGGCCFC/-&B?AJIGHHIHJIJJEIFI@?@@GG>>>>GHIJJHHJFIDEJJHFJC@BEH=98-&%&%$%$()))&&%372;111CA??@DJFJFFECBD;:@FJJ;;;:@CCFJJJEECJGCFEHICDBCFD@@FJJGJJJJJIGJDDJIJJJJJIJEJIEHABGEEE=?AHHGJJJJGDD?>B<EDFG;<BFEFJEJIIJGJJJJGFEEHHIIGFEAE6;F:CHFHHCFFJJJHHBA102:BEGGGFHJGJFJJGHHJEDFEJJJJJIGI1112BA:;==>>0../,)&&('+5?=@EICDDJGEDFJJHHJJJHIGFJDH?84.?IFJEFJJJJHEJEJJJJJIJJFIJIIJJHJJHJDIFIFIIJBAABJJJJFEHCGJFGBACF=?>>IJ?>>?GH@AEJJGJHJJGEGJHBAJD<A;8004>JJGHADDCHGJFJJFJFHEGGIJJGHJJJHGJHIDED?;=@@A@CJEJJGGFJIEAJJGJJFHFGJJJFJJGJCE@==>@JJJJHFJIIJJJJEBAAAJFEJJJHJJJFCGDDHEJDG4444@:877,(101115CBBCHGDEGGIJJJJEHEJJJGIG>>DABADDHEDFIJGGGJB@;=>??DJ?@>??=;::2ICFJHFD==99EJIHHJCDFEJEJGJ==>BFIJIJIIED;889=JGFGJIJJJGJFFJDEEIJEJHGJIHEEFBDGBC;99;785677:CIJJIJJJJJBHBEIFHFJJIJGJJHJFJB>?>><;;<5622254495-.2?>>===>?FJJIGD8//1EEFJEHJIFEGGDFGIEJJJJFFJJGGGFJJHHJJJFJGFHDGE0JJIJJIJJEJIHCJCCBCFEJEGDEGJJF?2///0//0*))'*))&&()+$$%&<<JCDJJJJFJEGGHJJJJJEJJJ::99;IJHJJJJJJBADE--,-4%$&&&(*+;=CCGDJJJJJGJJJJJJJIJIIGJJGJGJGJJJGJFHIIJJJJJJJJEJJHJJHJHJGFJGJJJGJECGEJJJHJIJFFBCBDE988A7321/,))37;;FFHEDEGHDIFIHJJIJJJJJGJJJJGJJFEECDDC?CHJJGJJIDJJJIJHJEIJHJGJFCJJIGIDCD:876:8::;@?A@:3AA>;<8=;>FBCDEFCDCBDGEFHGJGJJIJEIJJJCDDHJEJ>F*+@AFEJJJJJBBCDJAABJCGJEJJJHJH8523>=<==B>7778@=:,+)'&&'),1../.<?AAHDDDCE9AFJBF?444;BFGJJJGDEFJIJJGJIC9885::?@IJJJJHHGIIIJEDCCABJJ@@@AHFEJJJIJJIJJIFGGEEFJJIJIGJJHGIJAA>==>1//02611**+,511+++--,JBAAAI222,--,2137=)?ECCCBJJDGFFJJHJJHJJJJGECDJD;:@DCF@?BGIJJHJJDEHFDJGFIJJJHHGJJJJJJHJJGHFFJHHJJHJEJJGJJJJEJFJJJJEJGJJJGJJJ>?>>G>>=?IFBA@:::999:E@<<-*/2'('(633439:C@?:989@<CE22229)&&)))8?@@JJHIJIJDDCJHFEI@JDDHHIGHJGJBJ<@FHGJIJFJJEFCABBCJIJIDE?JJEFJGHAJJIA@@@IJJJFGJGFHFAH>==CGJJIJGHHFJGJIJEHJJJFIGGJJC<@@EF///EJHGJIIJ;6-555AJGJEHHGEFJJJJJGHJHHJDA:594463335....;<>?>>987789::00-+&&*'+)+/0,,,,9'%
@Stanford_t7w_3_T7_No_SapI_2_Linear_5500_405
TTAGGGTCACGCATGGTAATATCTCCTATAGTGAGTCGAATAGTATTCATGAAGGCCACCACTTTGGCGACCTTGAGGATACCACTCTTAGTTATCAATCTTGTCGAGGATAGCCATAGCTTCATTGACGCGACCAGCTTCATGAATTGCTGTCACGGCAGCTTTGGTAAGCGCATTGACCAGACGCAGTGCTTGCTCATCTGTCAACGTCATACGCTGAGTGTGATTCTTAGAGGACTTAGAGTCCTTCCAGCGGTAAACCATAGTCGCCTTACCGTTGCGAACGTTGATGTGGACTCGACGGTTCCACTGGTCAGCTGTATCGGATAGACGGATAGTTTCAGCTACGTTAGACATAATGGTTTCTCCTGTTTGATTACTCAAAGAATTTGGAAAGCTGTTGAGCTTGGTTTGCCACACGGGCAGCCTCGGTAACTTTAGTGGATGCACTGTCAGCCAGTTCGTTGGAGCGAATCGCCAGAGCGCGTGACTGTGTGGCCTCTTTACGAGCCTCATCGTTCAGTCGCTTGCTCAAGCCGCAGTTGGCCTAACTTCTTAATCAGTTTGAACATGGTGTGTCTCCTTTAGTGAGTCGTATTAGAATGGGACTCTCCAGCGAAACTTCTCGTAGTCGTCTGGAAAGTCATCAAGAATCCTGTCAGAAGTCAGTGTCGTTGGACCAGTCTGTTGACTCTGAGTGTGACTCTTCTTCCCCTGAGTAACTTGATGGTTCAAGCCATCCGGTTTCCTTGTTGTATTCCATGTAGCCAGCGATACCAGTATCACCAGTAAAGCGGCACTTGAGAATACGAACGAGGACAAGGTTAGGCATATCGCCTTGCTGATTACGCTCAAGGGCAATAATAGTATCAGATAGTTGGCGTAGTGCGCCAGAACCACGTAGGTCAGTAATAGAAACGGGGCGACCTTCCTCATGTGCTTTACCTTTGTCTGGGTTCTTAAGGTGACAAATTACGACCAGCACCACCCCAGTTGACTTAGCGAACCCTTTGAGCTTGGTCATCAGGTTGTCAATCATCTTACGCTCATCGGATTCACCAGAAGCGGATACGACGATTGAGATGTGGTCTAGAATGATTACGTCACAGCCCAAGCCTGAGCGCATGTAGGCCAGCTTAGCGAGCAGTCTATCCGTCTCAGCCTCGGCGAATGAGTCATATAGATGGAACGTATCGTTGCCGAACAGTTCATCGAACCATTGGTCGAACTTACCGTTCTCAATAATCTCCTCTTACGTGAGTCGGATTGTCTCAGTCGGACACGGTTGTGTAGACCTATAAGGTCCTCAGCGGTCTCCTCAACGGACTCCTCAAGCATCGCTAAGCCTACCTACTTGCCCATCGCTGTGCCCCATTGTAGAGCTTGTTGACGGACGAACGTTGACTTACCCATACCGGAACCGGAAGTGACCATAATGACTTCACCACCACGGGCACCTAAGGTCTTATCGTTGATACCAGTGCAGCCACTGAAAAGTAAACCTACTGATTCCTCGGACGATAGGTGCTCACGGATTCGTTCACGTAACGAAAGAGCCAATCACACCATCAGGAATCCAAGGACCGCATCCCACACTTGCTCCATGATTTCACGGTCGTGACCATTTAGGTGACACTCGTTTCATCCTTACACGGAAGAACTGCCACTCGTACCTTACCAGCAGGTAGAACCTGTTGCAGCCTCTTCGACTGCTTTGCGCCCTGCTTCGTCCATATCGAACATTAAGATAATCTGTTCGAACTGGTCAAAGTATTCGTAGTTGGCAGCGCATGTCTGTAGCGGCAGAGGCACCGTGACCCAACGACACTACAGGATACTTACAGTCTTGAAGTTCCATCACGGTAAGCATGTCGATTTCACCTTCTGTAACGACAATCTTCTTACCACCATTCCACAAGTGCTTCCCGAACAGGCGTCACTCTTGTGACTACCAGTGGTCTTAAAGTTCTTATCTTTATCTCGAACCTTCTGACTCACAATGTTGCCGTTCTGGTCCCGATAGTCAGCCACTTGGTACATCACACCGTCTACTTTGGCAATCCAGTAGCCAGCCTTCTGACAGGTTTCCTTGGAGATTCCTCTCGCAGTTAACGCGGAGTAGCGTCCATTGGATTCCCCGAAGTTCCACACGTTGTAAGTCATTGGTTTACCTCCTGAGGGTTTCCGTTTTGAAGCCCTCTCTTTAGTGTCTTCATTACCAGCAGTCCACTTCTCGCATACGTAGCAGAACGTGTCCGTCAAGAACAGCGAGTCCCATCACTACTCCCACAGTTGTCACAAGGAATGTGGTAAAGAAATACACTATCGGAATCGTGCGAATTGTCCATGCAATTCCCTCCTAGTTCTATAAATCCACGCAACGACTTCCAATAGATCTCTACTACGAAAGTTATGCTGTTTTACCCTCAGCTGTTACAGTGCCTCTCCACATCTCCCTTTTCCTTGCTCCAACTCAGTCCCTTTAGTCCTGAGGTATTGCTCTTTGGAGTCTTCATGTTCCATGAGTTTTCTTTTGGGAGAGCCAGACGGAGATTGTCTAAGGCGTCGTTGAGTGGATTGCCGTCAATGTGGTCTATATAATAACCTTTTGGTATCGCCCATGGCTGCCTCCCACACTTGGATATGCCTCCTGGAGCCTTATAGAATTGTTTATAAGACTTCGCATTATTTGACCTCCAATGCGAACAAAGGGAAACCGCTGTGGTCTCCCTTTAGTGAGTCAATTAATTATCCACGGTCAGAAGTGACCAGTTCGTTCTTCTCCCACCAACGCTTAAGGTCGAACGAAGGGCGGCGCGGCGCCACCTCATGATGGGCGCGAAGCACAGCGCCTTCGTACTTAGCCAGCAGTGTGACAAGCAGTGAGCGAAGGGATTGCATTTGGGCTGGCGTAAAGTTAGCGTCGAACTTACCTTTATCGTCGATACCACCAACAAGGCAGACGCCGATAGAGTTGTGGTTGTAACCCTTAGCGTGAGAGCCTACAGCCATCTCATCTCGTCCTGCCTCCACAGTACCGTCTCGCTTGATGATAAAGTGGTATCCCACATCGAGCCAACCCTGCTCTTTGTGCCACTGGCGAATCTCACGGACACCAACATTCTGACTTCACTTGGTAGCCGAGCAGTGAACAAAGATTGCGTCAGTAGATTCACGTTGTTTAAACTGTACACGAGCCATTATTTCTTTCCTCCTTTCCTTTTTAATCTATCAAAGGGGACCTCCTTCTTGGGTTCCTTTATCCACTCAGCAGGTATCAGTTTATCAGCGAACTTAATACCATGCTTTTCGCAGAACTCTCCATAAGACGTTGAGAACCTTTGTATAACTTAGTACGTGAGCTTGAAGACAATACGGATGTCTAGCTCGGGGTGCTGCTCCCTAATTAATAAGTGCTTCTTTCTATCATCGCTTTCCCACAGAGGACCCCTTTGTCTGAACGAATATACCGTTTGGAAGTAAGAAGTCTGGAGTGTAAGTGTGATTGCTTCACCCGGAATTCGTCAGGGCAGCTCCACTACTTCATACTCGAATTTAATACCTTTTGATTCCAACTGCTTTGAAACCTTGTCCTCTAGGCCAGAGCGAAACGCTCCAACCTTTCGGATTCCTTTAGCGCCGTAACCTGCCATGTCGCCTCCCTTTGCGTATATCACAAATAGTCTGTTGGGAGACACCATAGGTGCAAGCTAAGGATACATTGGACTCGCTGGACTCCATGATTGCCATTACGTCTTCGTCTGAAAGTTTATACCCCTTGTGTGAGCGACCCTTATTTACCATGTCAGTGGAGTTCTCTTTTGGAGTTCCTATGGATAGGTGTTCAGGGTTACAACATAATGGATTATCACAGGAGTGCAGGACGGTAGACCTTTCGGAGCATTAGACATTACGCGATGACAGTAGACAACCTTTCCGGTATTGCTGCACCACACCTGCCCGTACCCTTTATTGTTCGTAGCGCCCTGCCACTCCCAACACCCAGAGGAAGTCACCTTGATTCGCTCAAGGATTTTCTCCCGCAGTTCCACTTAGAAGTCTCCGTCTTCGTCTGCTTCCTCGGACTCTTCGTCGTCTTCGTCCCAGCTTTCTTCGTCGCGTGGTTTGCTCGCTTTGGCAGAACCAGAGGCAACATAGCCGTTCTCTTCAACTTCGTCAGCCCAATCGTCTTCACCGCCACCAAAGGTAGCCAGTTCGACCAGCATCACGGATTCCAGTTGCAGCTTAACGCTCGCACCTACAGCAGTGTTCCACTTGTATGGAACCAAGATATTTAACTTTCAGCTTAGAGCCACCACCGATAATCGGAACGTCTTCCATCTTCTTACCTTTTGAGTCAACCACAACCAGATTGATGTGCTTGGTCTCTTTGGTCTTCTTGTCTTGGAAAGACGCGTAGCATTTGAACTTAAAGGTAGTCGTACCGTCACCGTTATCGAAGAACGGCATGTCACCCTCATACGGTTTCAGCGGTTTCTTACCACGAGCTACAGCAGGTGGATTAGCTTCGTATTCCTCAACGGCAGCAGCATAAGCCTCTTCGTGACACTTCACGATTTCATCGACCATACGCTGGCAGCGCGGGTCTTTGTTGGGAATAGTCAGGTCAACTTTATAGACACCACGAGAGGGTTCCCAAAGCCA
+
/.&+,-3ABCJJJJGFJJJJIJIH=<DDHIJJJGJJJIFHJIGJHJJGHGHIGFIJIHIJBBAAEFHJHJJIFJGIIIJJJHJJIJJJJGDFDEJ;:9<0000I<<<;HJHJGJHGJGEJIHJJJHIFJJJJJIGJJH?<;EJ<<;:D<B@<;537CDJGDCEFDCCEHIJJJHJGJHJJJJJIJIJIJIJEJJC??=>IJHJJJFJGJJHEJJGJEGCDCEJJFEHHJJJ;;::;B>80')(('((1-'(.55AFA<<<>>:8668:BCHJJ=DGFJJIJHHGJJHJJJHJJJJHJGJGJFFGFJHJJFJJHJJJJJGJJJFJ9999222;<=CEJJIGJJJA@BEJCCB@BJFGGJJIJFFHGHGEDJ@>B>6ABB<;::>JHIH?;::;=JGJHJFJJIIGJJHJIFFHJJJJJJJJHJJGHCECJ>=>>HJGJJGHJJIEJFIJJJFJJBFGGBCB@@=<><;;@@>66667@@A<><;<-J-.'&&&'/6J54DGJDEDC@DEFEDCDEEI.--.3222?111-&''$#%&%%%(),--/123FEEDFFEGIEFJCB@@DE?JGIGEFJJHJJJFJJFDJGCCC@ABC200,,,*&&'+895?555DDCCFE>>@G<:87;<9:GJJFCBFJGEJEIHJEBE>==;>D>?JJFDC???BEC63335<21115:=@JEEEEFJJ@:;IGHFGEGJJJHJEGEIGEHB8AEIG?AEHCGEEGEHGHIIJJIFIHJJIE0-.AFHJJBFEDFFFGDHIJJJJFHHJIIJEACAEFB>>@AADCEEEJIJJJJJEHFIGGFJIEJECGFEEDGEEHFJJFJEA@:1669BDDJFFGCDFHIJHJEEGHEIFDJEFIIIJIFFGHHJHIHHJIIJGHJJHFJFEGEJJJDGBBJHJ=IDD@@==>=<4...3/3112B=A?AJJFGECCGBEGJAAIJHJHJ=9888C1.112=?><D@CC<DEEEEEE433+,,,9889:=:78;;@GIFGGBEGFFGHFEJIGGHFHJJF?DCA@?77BDHIGBDCCFDJGIEEGJEJGJGJFEEHGJJDBCEJIJFJIJJJID@@BDID??@BJFEJGJHJJJHJIGHHEIFIJFDCBB5555?>>AABEDCBEFDJJJEFCDJDHJGJGF<<:98AADBACFBEEGEJFGDDIDFBBABA;;=>EEFEFEEDFFJHHGDCCBCGEGBCBB?>??FEJA???FFDGDBFEADCBGIJFBEDHECD>@?>>DBBCDJHIJJHJJGEJJJJJ@4<666BGJJJHFJJGIDEDBCBBAA=@A?>@?JDEHA9:;@AJHFHIEJJJFGIHJJHJJIJIFJJJJJJJFGFDDBADCEDECJABB951267**))&&&&05667@CHHJGJHJIEHEJJHDB<::89999::<J::;DGGHFFJJJJJJIGFHJJJHJICHGFJJHJHFHGJEIJJJIIJAA=;;6CEJJJJGJJJJGGJFJI?@@BCGFGJCBCABBB;:30*)))>??BBEA6667JFIHJGJJJGJFFHEDGBBCJJJJGJJIEHJJGJJHJJIHIIB<=>?IJHJHHG>???C><;3''')01D<;::@??@CJJJJJGJGC>>887<((3'DHEDECDJE5-.DEE=I@?=666JEGFJJJJJJGHEDEHHFFHH,***1++,67BD;AFGFFIICBCCDGJFJGJIJJ@@@@D?AHJJIEJJFD?@944DDE633IEFGJJJID?A?CFJ>8/,333JFHGJJJJFFFJJJJJJJFJGJHJIJJJIDDJ<=<51-,+*(*+,-%%20,4552//0FGIEEEE6777CBB?>86($$&5:>JJJIIJJEFDDGCGGHJIJGCDCFHC;<AABDFJEHHCEHFJJJJGJJIJGJJJJJJJEDEGJJHIGGI:898:??IJJHJIJHJIIGHFJJGGGGJJGJBDIJJJJJJHJHJFJIHJDE9302/889GH877788<<:;;;=<;<9:::<<<<=>==?>>><;;;=>:99;?A@>>><988:<7?78B=<;:;;;:::;==<=7777?A==::?;<;::9888::=?=43395633422259566766675,9:<;::<>@=999;?=<;;@=@?>=;;;;<=>?>@=<;:8889=?<:;77778788:99989:9888;::;::9****.*-.7787799;<>@B<66689988<<=<<;<;:9988:<<=<;<<;<<;=:459:<9977889;:?6J34+9996778>;865568;;776699=;;;<>99756645.../331-*+*(&&'+*+''(0/+++-/..**./::998889:;?;?;;;;><==?<<<<=>=;;;;999:??@@?==<=99987778<;99;64446?;>==<<=<=;899:>=<=<;7776996655879;:222264567?@A==9653345:=:9765455:;:::;:9851-*+*)((&-09;>?;:8898::<<<;><>>>86669><<>?AB;59/>CAA=<:9:98778?>BB=<:::<?<;8888:;=?==>>9>=<;<=>B<:98:;>>=;9888:A:97;;:=;;:;89:>>><899:;9:::=<;;:;;:998:==::>:999;::7888<<<<<:9::<:9;9;6765679?CB9887;*)))0+(&&'(-+++/496;E>DEDIJJGIJJHF:::)))>?@EJ???@JIJJGGGEFBC745??1)),7>BDBDEGJIJJHHJJHIHHJIFHJJIJIIJJIDEEDAC@?EBC=84582+89;6/5**@>FGJFGEEJFGJJJJJIHJFFGHJIJGIGHE8887;745FGCAJJJGJHDJEEJEGJ:2((/,+)(++*&&&&&%%.++*'(((33345GGIGJCJFBJGIGJDEDDF64;5=CBBBC<ADEDJHJFHJJJHJGJGJ@@?....=<=BJJJJJHIDDGA8889JJGGHFJHJJGJJJJHFHFFIAFE><;?FFAJJGFFGGIIJJIJJJIJFDCCFJHDIGDDEIFIA@GFJJGHFFJFEHJIH=FE=EJGFFCAA=FDBBBBAJGJJJJJJHBCAHEBCJDAFC@@CJECEBA@>>ACB>==>JIJIJJFEIGJJJGJHGJHJJHIJ@>=>A;:6542877***54><<BBHHGJHIHGHGFA>@))FDGJJ7669><8;>@>B=))))+)+CCFDEBCCEGFJDBCEGEFFEEEEDBBBEHEDB@AA=8889CB>>?9GDBABAEEBC><<<HGFIHHJDHEGGDHEDAC@>421688<:===EDEGEBCDCDJHAAAAAJHEDF?@?CCHJFJJJDDDCCGCGCCDCDJIGHDGGDEBB==>?>>==8866DDDFFHHJJJJJ521//-+'),/67=CFBBDBA@?1((A@?2223/FDDCCIEIHJDEGEGCBBDB>7*'8=@<:;DJCEFHFHHFFDJJC@@@JGFB?<64223+;>>?333*)'(1000188@=EGDEDIDBA@AD>C>6>5,)((..4688<;6844(((*BBCBGBECB?AAC?=;<;9710152.+*)(((*)*'%%$&'''''.-.-*''''%&'')+&%&%%$%**+''''(,*'%%&&))+'%%&)-.?AJFJIJJDCFEHGEJJJJJIJJHGJJJHFGJJIGJEIFHF?>>DCEA555CE>@DEGEDIDFFJJGEJE;BECGJJJDJJJJJJIIJFJGJHJGJJJJIJGFJIEGDAAFA7IJJIGJHFHGEDBCHIFGC@<;5ABB<621...0213466))))1049A>=<<@ACEEFEDHFFJIFFDCJEHJHFFJJJH==;::<>ABHD???AJHJIJJGHJJGGHJJJHHGJJJFDJIJJJ>JJADHFJJEGIIJ>>?@@A@;5.*+3J0055AJFEGFJJHJGGGJFGEEJGB43115@DCE@@A?@989>DEGGIGJ3333FEEBDBECFJJHJI88966BGIEAABJIGGJ>>>>@JJFDIGGHGJJHGGGA=:8654/////4*8DEJJGJJIJHJHFGJIJHFHA?>??CD>JJJICDB=>86656644////<;7111=>88856242**48=B?>?6666F;>CEE===;;=?JIJEJJHIEDGEIJJJJIJIIIJ>>?AEJIJJDCCDGJJJJJEI=<:6CADEHFEJJJGIHJIFJJJGJHGHIJJJGJGHBJJ4CCGJFGJHHJJIJJJJJEGGHCCBDJGF;;86346/----200118@A?BJ=;?<==>HDDE?@>>?@BEHIGHJJJGEGGDCGFGFEHGFJG=<<<FJHJBDDGIJGDBFHEFFEDC@==?;>?9FGFDJHEFGHJJFFJEDEDFGHJJGFIJJJ?C@FIJACFB9868871.-1))42678<>?D=::88<-,,,1<>>BDFJFGEGJJBABBHGDEBCFDIFIJGJFGGEJIFHJICACDEJGJIGFCBA@DCEDGFFJJJJGHJBBEEJ<9:C>GJJGJFFHHGIIJEGJJJGJJ8777EEJHGB@?DJCBBBGDFEHHFF@B@@JGBDEFJJECCAG;9::>DDAEDEJFHFHJDEJFIIIJJCA>IF=DIDBCBCIGFC254342.....FGHFJJDC0000012;@GCGFDDDFEJJGIHFHJGIFCCBEIGFFEFGHEFJJJJHJIFE7666FGGDFHDDDDEEEDEEFFGJIJJGJJJI=<AFIIJJGDA>?GJJEDEFC11CDD>==>@G?IAAAAFFGB@63--,+(()('(&&('%%%
@Stanford_t7w_3_T7_No_SapI_2_Linear_5500_406
GGAGAAAAGGAATGGCTCATAGTTTAAACAACGTGAATCTACTGACGCAATCTTTGTTCACTGCTCGGCTACCAAGCCAAGTCAGAATGTTCGTGTGCAGTTGCGATTCGCCAGTGGCACAAAGAGCAGGGTTGGCTGGAATGTGAGATACCACTTTATCATCAAGCGGACGGTACTGTGGAGGCAGGACGAGATGAGATGGCTGTAGGCTCTCACGCTAAGGGTTACAACCACAACTCTATCGGCGTCTGCCTTGTTGGTGGTATCGACGATAAAGGTAAGTTCGACGCTAACTTTACGCCAGCCCAAATGCAATCCCTTCGCTCACTGCTTGTCACACTGCTGGCTAAGTACGAAGGCGCTGTGCTTCGCGCCCATCATGAGGTGGCGCCGAAGGCTTGCCCTTCGTTCGACCTTAAGCGTTGGTGGGAGAAGAACGAACTGGTCACTTCTGACCGATACAGATAATTAATTGAACTCACTAAAGGGAGACCACAGCGGTTTCCTGTTCAAGTGGAGGTCAAATAATACGCAAAGTCCTACAAACAATTCTATAAGGCTCGAGGAGGCATATCCAAGTGTGGGAGGCAGCCAATGGGCCTATACCAAAAGGTTATTATATAGACCACATTGACGGCAATCCACTCAACGACGCCTCAGACAATCTCCGTCTGGCTCTTCCCAAAAAAAGAAAACTCATGGAACATGAAGACTCCGAAGAGCAATACCTCGGACTAAAGGGACTGAGTTGGAGCAAGGAAAGGGAGATGTGGAGAGGCACTGTAACAGCTGAGGGTAAACAGCATAACTTTCGTAGTAGAGATATTATTGGAAGTCGTTGCGTGGATTTATAGAACTAGGGAATTGCATGGACAATTCGCACGATTCCCGATAGTGTATTTCTTTACCACATCCTTGTGACAACTGTGGGAGTAGTGATGGGAACTCGCTGTTCTCTGACGGACACACGTTCTGCTACGTATGCGAGAAGTGGACTGCTGGTAATGAAGACACTAAAGAGAGGGCTTCAAAACGGAAACCCTCAGGAGGTAAACCAATGACTTACAACGTGTGGAACTTCGGGGAATCCAATGGACGCTACTCCGCGTTAACTGCGAGAGGAATCTCCAAGGAAACCTGTCAGAAGGCTGGCTACTGGATTGCCAAAGTAGACGGTGTGATGTACCAAGTGGCTGACTATCGGGACCAGAACGGCAACATTGTGAGTCAGAAGGTTCGAGATAAAGATAAGAACTTTAGACCACTGGTAGTCACAAGAGTGACGCTCTGTTGGGAAGCACTTGTGGAATGGTGGTAAGAAGATTGTCGTTACAGAAGGTGAAATCGACATGCTTACCGTGATGGAACTTCAAGACTGTAAGTATCCTGTAGTGTCGTTGGGTCACGGTGCCTCTGCCGCTAAGAAGACATGCGCTGCCAACTACAAATACTTTGACCAGTTCGAACAGATTATCTTAATGTTCGATATGGACGAAGCAGGGCGCAAAGCAGTCGAAGAGGCTGCACAGGTTCTACCTGCTGGTAAGGTACGAGTGGCAGTTCTTCCGTGTAAGGATGCAAACAAGTGTGCACCTAAATGGTCACGACCGTGAAATCATGGAGCAAGTGTGGAATGCTCGGTCCTTGGATTCCTGATGGTGTGGTATCGGCTCTTTCGTTACGTGAACGAATCCGTGAGCACCTTCTGGTCCGAGGAATCGGTGGGTTACACTTCAGTGGCTGCACTGGTATCAACGATAAGACCTTGGTGCCCGTGGTGGTGAAGTCATTATGGTCACTTCCGGTTCCGGTATGGGTAAGTCAACGTTCGTCCGTGGACCAACACTACTACAATGGGGCACAGCGATGGGCAAGAAGGTAGGCTTAGCGATGCTTGAGGAGTCCGTTGAGGAGACCGCTGAGGACCTTATAGGTCTACACAACCGTGTCCGACTGAGACAATCCGACTCACTAAAGAAGAGATTATTGAGAACGGTCAGTTCGACCAATGGTTCGATGAACTGTTCGGCAACGATACGTTCCATCTATATGACTTCATCGCCGAGGCTGAGACAAATCAACTGCTCGCTAAGCTGGCCTACATGCGCTCAGGCTTGGGCTGTGACGTAATCATTCTAGACCACATCTCAATCGTCGTATCCGCTTCTGGTGAATCCGATAAGAAGCATAAGATGATTGACAACCTGATGACCAAGCTCCAAAGGGTTCGCTAAGTCAACTGGGGTGGTGCTGGTCGTAATTTGTTCACCTTGACCCGAGACAAAGGTAAAGCACATGAGGAAGGTCGCCCCGTTTCTATTACTGACCTACGTGGTTCTGGCGCACTACGCCAACTATCTGATACTATTATTGCCCTTGAGCGTAATCAGCAA
+
63)&''&%&&&)%%##$%&*-223>>AEHJFIHGIGJJJEEBB>?CBFECG?>>;;9969CJFJGAA@@<=<;98::;?A==?>===89;3&%%'(**''&(,,**+,7@ECCCEBCHBB87:<8434;;<@@7777(''''(7-'&&***+())+3*.,,-++))))&%$))*211283+*++*(&&&%%%)(*+*,--;?DHGD333:@9<:+)))AACJFJJJJHJJJFGJ;;:<323AGHJJGJIDDDECDB<9668CJJJJJCAABDCFIJFJGJFJFFIFDFDEFIJJHJJJIFEEJEIJCIJFBHJDEDDJJJC<=AGJJJJDGFHGFIGHJJJJJG????5445EDJJEJJJHHFFGDFB=5445J567888@<;;A@GCDDCB7767867>554/).&&+,30001778;?AECC>99&&&(//1:=F<=ABAE;::3//222512333(''&#$%(+.0:=>CEJIJJJIGJEBCDCGEJFABFEE:::)))*B9)&$&+(&%(()),*((()))/.0.((((+**))''''%%%&,;;;;;;:=::<:884&*+-.5767721-,)(''-1+0318;:55469><>@AA>=<<<<=:>>@>?<<::;99?J:::?@AB@=;;;<7778<;;;;=;;::;5555:::642/0'''++**,.02**++/0,&&(')+*-12379:::9:99:9<<:877870/..34,+++/-,--3,**/*(+*3778;:;.5--+))*2-025=<=>@BC@C==<:999;=@>???;<>???;:::==?=::;=>=622233476666==A<:9---)('..8+**'())*+54465666667;<>>>@?A8,,2)+0//+)1,3..77><=>6667----.*)*+-./0;;;<<86211.*))&&'()**,**0:6<=;:?>??@????A?;:::=9:333581111:97653469578==<<=AJD;;;<@@@??>8830..,,..;>=>>=<=??@@?>>>@>>;;=;:;==?>=@BJB>@?@AB<;<JA<:9?B=>>;449:=?=<<<=?>>>>>>@@@11(''%')1,1:=>>??;;;CA=;=?@>=;:<<=@>?>=>??@?>=<<<?@B8667A@=@=<==A@@?@?A????=;;;>>;:<<@BABA@?>>>=>>?ACBDCEA3321///1C=<<=>;;977?@AFECA@@<;;;>??B??A>@@>000@FCC@?@?<<<=DCDCAABBDC??<::44469:621271262'%%%%&+//;@<;:9;>1100188==;::11111&&&(+,,(,8:<>@@CDCGIGDBA655<B@C@?BBECCEEIEGECFDCECCBCCDBCABAACB8777;;<?@?>E?GB<:;;<<:77)'',''''@DGEBBBBBBBCFJFHFJGGEHFI7556BAA0000,,+(((**-4466@<==1112:9(''*&%%%-).067<<<,,+**&%$$&$%%&'%/9ACCCCFCCCBHJGFGEHJ>>>>?8966?=@<<657<<@?CBDFFJEJGEFEHFB860/..;534:<<<FID:::;EC=>>=>@A@?ABJJJHIJIJJFG9;<>((()75((((8;CFFDIHJJJJHDJEJFJGGIJJHHJDFIJ===>IJE<<;::98.-++&&&&&0@ADCGFCGEB>>>J8444433558/.30-3BBCGEEEEJI<;;;BB87)((((((.1''''()..3;=?EB8,**''&&'%&&')*)**+04DGDIDBBABHHGC>>>43332.3/-,,$$&'787578CCJJJGJGGGIHHJJJJJJGHGFIEH>>>?EGCJJ==///ACB@@:2222>>:<<=C77%%%%('%$$$$#$$%2225.//83.+*+++3335567699HIJJHCDDCJCDBABABJJC?<<FBA<:95<4,6;A>EFEG>=>9987311*4*,@ACHHIJFJJGGGIEJGJJJDCGEA01411279CBCD>7...,---//,,+'('%###+,,.1351''''1/))))*))*::;CJJJIJHIGJJGDHDHJJJEAA--,-8575FBCACJIA000)&%&$$'&&&&'%)+**,*((('&%$#%%&((/177668GCBEBJHGJJGJIJJJJJJJJJIHHJJECBCEEIFIFIGEGJGJJJGJEH54004>>@:::8;;;DDDDGFFFI100-...-0025*))*-,,((&%(((((43556---/8..==CJJ>==@C9-&'4@DEIHJHJJDA@CE<;<=JJHHJJJJJJJJJFGDFABCA:61/)())+*$$#%))(((00237DFFJJJJJIHG<<<I?CE><999:JE7666)))05.1211:@;4100./////./443122233441189@@;:779HBAA=??>JJJJGHJBDCHJJIJE<>?>AE
@Stanford_t7w_3_T7_No_SapI_2_Linear_5500_407
ACGAGTATATCCACATCTCCCTTTCCTTGCTCCAACTCAGTCCCTTTAGTCCTGAGGTATTGCTCTTTGGAGTCTTCATGTTCCATGAGTTTTCTTTTGGGAGAGCCAGACAAGAAGTCTAAGGCGTCGTTGAGTGGATTGCCGTCAATGTGGTCTATATAATAACCTTTTGGTATAGGCCCATTGGCTGCCTCCCACACTTGGATATGCCTCCTCGGAGCCTTATAGAATTGTTTATAAGACTTGCGCATTATTTGACCTCCAATGCGAACAAAGGGAAACCGCTGTGGTCTCCCTTTAGTGAGTTCAATTAATTATCCACGGTCAGAAGTGACCAGTTCGTTCTTCTCCCACCAACGCTTAAGGTCGAACGAAGGGCAAGCCTTCGGCGCCACCTAGTGATGGGCGCGAAGCACAGCGCCTTCGTACTTAGCCAGCAGTGTGACAAGCAGTGAGCGAAGGGATTGCATTTGGGCTGGCGTAAAGTTAGCGTCAACTTACCTTTATCGTCGATACCACCAACAAGGCAGACGCCGATAGAGTTGTGGTTGTAACCCTTAGCGTGAGAGCCTACAGCCATCTCATCTCGTCCTGCCTCCACAGTACCGTCTCGCTTGATGATAAAGTGGTATCCCACATCGAGCCAACCCTGTT
+
)*&%$%$&%&$$)*/23314@?BE@JJFDHJJJFHGJGGJHJFDCJ20;<?@.??CDE:::9;<853,)@BBABAGJGJJJJIJEIJIFJBABBBDGJEFHIHJJJB0//0-)'(-,-//33BJGJJECEEHJJGBCDBDDEE<<<999@@>>@<<<=EJJAJIJJJJJJHIJJIGJJGE?<;777;BA<;:9463+@JEEDFFJJGFJEEDGGIJHJHJDIFIEJIHFJIIJFJIJJJJJHJJJJJJJJGJGIJIJHJHFJJHJJJFJFJHJJJEGFJHJFHBACEJJGJJJJJJJJJJJHJJHGGIBBBCFJEJIFJJIJJJJJHIJIHJFJJEJJJJHHJG<E=;;:;B:JGJIHJJJJJJJJGIDEEF999BJFBFCCEHC211>>7666?@?-,,,0FIJHGDJ;638<;<ABJJJJHJFB@999;656BEGHJJJJJJGJGHJJHGDFHIFEIHJJFECGJEFJJCADA>D<::4443<333133367(((57189;CH@FJIJFHIJJJJJJJIJHGJCGJJJJFHJJDDJFIJJJJJJJJJJJJJIJJ?JH7FJHEHFJJJJJJJIJHJIHJJJFHJDF><=>DHDJJCEC6JGIJJJJFEJIEFEGJJIJJJI><81006/:74451E@?8666<B887:;::'%
@Stanford_t7w_3_T7_No_SapI_2_Linear_5500_408
TCAGCGAACTTAATACAGTCCTTTCGCAGAACTCTCCATAAGACGTTGGAGAACCTTTGTATAACTTAGTACGTGAGCTTGAGAAGACAATACGGATGTCTAGCTCGGGGTGCTGCTCCCTAATTAATAAGTGCTTCTTTCTATCATCGCTTTCCCACAGACCTTTTGTCTCAACGAATATACCGTTTGGAAGTAAGAAGTCTGGAGTGTAAGTGTGATTGCTCGCCGGAATTACATAAGGCACTTTCCACTCTTCATACTCGAATTTAATACCTTTTGATTCCAACTGCTTTGAAACCTTGTCCTCTAGGCCAGAGCGAAACGCTCCAACCTTTCGGATTGCCTTAGCGCCGTAACCTGCCATGTCGCCTCCCTTTGCGTATATCACAAATAGTCTGTTGGGAGACACCATAGGTGCAAAGCCAGGATTACATTGGACTCGCTGAACTGCATGATTGCCATTACGTCTTCGTCTGAAAGTTTATACCCCTTGTGTGAGCGACCCTTATTTACCATGTCAGTGGAGTTCTCTTTTGGAGTTCCTATGGATAGGTGTTCAGGGTTACGGAACATAATGGATTATCACAGGAGTGCAGGACGGTAGAACCTTTCGGAGCATTAGACATTACGCGATGACAGTAGACAACCTTTCCGGTATTGCTGCACCACACCTGCCGTCCCCTTTTTATTGTTCGTAGCGCCCTGCCACTCCCAACACCCAGAGGAAGTCACCTTGATTCGCTCAAGGATTTTCTCCCGCAGTTCCACTTAGAAGTCTCCGTCTTCATCTGCTCCTCGGACTCTTCGTCGTCTTCGTCCCAGCTTTCTTCGTCGCGTGGTTTGCTGGCTTTCGCAGACCAGAGGCAACATAGCCGTTCTCTTCAACTTCGTCAGCCCAATCGTTTTCACCACCACCAAAAGGTAGCCAGTTCGACCAGCATCACGGATTCCAGTTGCAGCTTAACGCTCGCACCTACAGCAGTGTTCCACTTGTATGGAACCAGAGAATATTTAACTTTCAGCTTAGAGCCACCACCGATAATCGGAACGTCTTCCATCTTCTTACCTTTTGAGTCAACCACAACCAGATTGATGTGCTTGGTCTCTTTGGTCTTCTTGTCTTGGAAAGACGCGTAGCATTTGAACTTAAAGGTAGTCGTACCGTCACCGTTATCGAACGGCATGTCACCCTCATACGGTTTCAGCGGTTTCTTACCACGAGCTACAGCAGGTGGATTAGCTTCGTATTCCTCAACGGCAGCAGCATAAGCCTCTTCGTGACACTTCACGATTTCATCGACCATACGCTGGCAGCGCGGGTCTTTGTTGGGAATAGTCAGGTCAACTTTATAGACACCACGAGGGTTCCCAAGCCA
+
99;>?<:9663*)*))((+)***0.7=9:HFJJJJJFJJJIJFFJFJIJJIJJJIJJHJJJGHJJJI;::;A@??DB@@A55421/5***:AAABIHJJJIG::9,)))EJ?9999JDBHJCBAJFHJJJJHIJJJJJHJEGJFJHJFGGFGJJJJHJJJGJF0@FJFJHJGDEDFGJGJFJGJGJHHEJJH?=0++05000./-,,<ABJJJJJJJFJJJHGJJFJIJJGHJJJJIGJDFJJJJHJGJEGJ@>5&&&((,*)*++472BGED>AFGIHGEFIJGHJJJJJJJJFJJFJJ:88((((+(())>;669=:;:AH?>><?9988<?B6>>IJJ:87:?35FGGGBB>=?AFEJCDGFJFEF106<EHJJGGJJJJJJJGJJJJJJJIJJJHIJJJIJ?<::<=E==>>?B((((-*%$&'-,*,0///099:=111.***-((('((04=@GGHJHIHFHGJEFCBDJJHIJFJJJJJJIJJHJIJJJJHHJGEFIHJGBBGHHFJJHJJIJGHJJJJJE;:20&&''=GFHFHGHIIFEGHIJHHJJGGJJDBDC90'%%+'1//16;ABDEHHHJGEJGJEJJJJJGJJEFJFEAB=>?F:3CJHJJEEJ?>>>;;<?@@AJIJGFJJFJEBDBBCHFGIJHE<HJJJJIJJJJJJJ?@.-,->53''%%%01-,+==DJJJIJJJHHFEFJEJJF<33349@=GJIFJJJJJGJJJGJFJJJJJJJEJHJJJGHJIJGIJJJGF00?1HHFJJJJEJJHGJJJGJJJG@4455B1((()+)&%'.BDGFHFGJGHGJJ?@?@JEJGBA@=EEDIJDJD9//EC@@C8775768?+**+-,'((&%%%%')++67:::<C==>>BIJJJJJJJJJJJJJJJJHDEC?544/..--..044((()41*+-68>?<<;>BFACACGDDGJJFFJFJJJGGJJG:80,.<;;<==<AFEHHB=>HIIJIHIJIJGIJHJJFGFIJJJJJHJJHHGFCFJJGFC9999EJJJJGEIEJJHIJJHJJJJGJIJJJIJJJJIJJJJFIHGHJJHIGJJIJIHIJHHIGJIJFJJGJJJJJJIJJJIJGJJJJJHJJ@AAAJA<<?9==>JC=>?><99>8IIJJHJFGEEHJJJJJJGGGGFJJHIJGGEA@=<?A>?=44438??BA@>)(''/.12:;:=76522239@ADJEJIJGGFFGJFEJIFGFHJJFGGHHJGHJHJJJJGHGJHJJJJFIGDIFCHIJHJHJEJGJEJJJJGHGJJJJJJIJJFHJHEHDA;3211<AEAJHFJB??>AIGHJGJJGJJJJEHJ100476654877=AHJIGJFIEEHF:0///:854&&&)()))0.-*)))*(((''&'*+
@Stanford_t7w_3_T7_No_SapI_2_Linear_5500_409
TTCAACGGTGCTTCTAAGGCGTCGTTGAGTGGATTGCCGTCAATGTGGTCTATATAATAACCTTTTGGTATAGGCCCATTGGCTGCCTCCCACACTTGGATATGCCTCCTCGGAGCCTTATAGAATTGTTTATAAGACTTGCGCATTATTTGACCTCCAATGCGAACAAAGGGAAACCGCTGTGGTCTCCCTTTAGTGAGTTCAATTAATTATCCACGGTCAGAAGTGACCAGTTCGTTCTTCTCCCACCAACGCTTAAGGTCGAACGAAGGGCAAGCCTTCGGCGCCACCTCATGATGGGCGCGAAGCACAGCGCCTTCGTACTTAGCCAGCAGTGTGACAAGCAGTGAGCGAAGGGATTGCATTTGGGCTGGCGTAAAGTTAGCGTCGAACTTACCTTTATCGTCGATACCACCAACAAGGCAGACGCCGATAGAGTTGTGGTTGTAACCCTTAGCGTGAGAGCCTACAGCCATCTCATCTCGTCCTGCCTCCACAGTACCGTCTCGCTTGATGATAAAGTGGTATCCCACATCGAGCCAACCCTGCTCTTTGTGCCACTGGCGAATCTCGCCGGACACCAACATTCTGACTTGGCTTGGTAGCGGCGAGTGAACAAAGATTGCGTCAGTGGGTACCCGCGTCTAAACTGTACACGAGCCATTATTTCTTTCCTCCTTTCCTTTTTTAATCTATCAAAGGGGACCTCCTTCTTGGGTTCCTTTATCCACTCAGCAGGTATCAGTTTATCAGCGAACTTAATACCATGCTTTTCGCAGAACTCTCCATAAGAGGCGAACCTTTGTATAACTTAGTACGTAAGCTGAGAAGACAATACGGATGTCTAGCTCGGGGTGCTGCTCCCTAATTAATAAGTGCTTCTTTCTATAGGCTTCGCTTTCCCACAGACCCTTTGTCTCAACGAATATACCGTTTGGAAGTAAGAAGTCTGGAGTGTAAGTGTGATTGCTCGCCGGAATTACATAAGGCACTTTCCACTCTTCATACTCGAATTTAATACCTTTTGATTCCAACTGCTTTGAAACCTTGTCCTCTAGGCCAGAGCGAAACGCTCCAACCTTTCGGATTCCTTTAGCGCCGTAACCTGCCATGTCGCCTCCCTTTGCGTATATCACAAATAGTCTGTTGGGAGACACCATAGGTGCGAGCTAAGGATACATTGGACTCGCTGGACTCCATGATTGCCATTACGTCTTCGTCTGAAAGTTTATACCCCTTGTGTGAGCGACCCTTATTTACCATGTCAGTGGAGTTCTCTTTTGGAGTTCCTATGGATAGGTGTTCAGGGTTACAACATAATGGATTATCACAGGAGTGCAGGACGGTAGAACTGCTTCGGAGCATTAGACATTACGCGATGACAGTAGACAACCTTTCCGGTATTGCTGCACCACACCTGCCCGTACCCTTTATTGTTCGTAGCGCCCTGCCACTCCCAACACCCAGAGGAAGTCACCTTGATTCGCTCAAGGATTTTCTCCCGCAGTTCCACTTAGAAGTCTCCGTCTTCGTCTGCTTCCTCGGACTCTTCGTCGTCTTCGTCCCAGCTTTCTTCGTCGCGTGGTTTGCTCGCTTTGGCAGAACCAGAGGCAACATAGCCGTTCTCTTCAACTTCGTCAGCCCAATCGTCTTCACCGCCACCAAAGGTAGCCAGTTCGACCAGCATCACGGATTCCAGTTGCAGCTTAACGCTCGCACCTACAGCAGTGTTCCACTTGTATGGAACCAGAGAATATTTAACTTTCAGCTTAGAGCCACCACCGATAATCGGAACGTCTTCCATCTTCTTTACCTTTTGAGTCAACCACAACCAGATTGATGTGCTTGGTCTCTTTGGTCTTCTTGTCTTGGAAAGACGCGTAGCATTTGAACTTAAAGGTAGTCGTACCGTCACCGTTATCGAAGAACGGCATGTCACCCTCATACGGTTTCAGCGGTTTCTTACCACGAGCTACAGCAGGTCGGATTAGCTTCGTATTCCTCAACGGCAGCAGCATAAGCCTCTTCGTGACACTTCACGATTTCATCGACCATACGCTGGCAGCGCGGGTCTTTGTTGGGAATAGTCAGGTCAACTTTATAGACACCACGAGGGTTCCCAAAGCCA
+
02+131)%##$((%%%'*/0>IFFCJDIDJDGIGHJGJEJJGIIJJJJIIJJJAJ0--,,,,,.//,---//444=FCBD0//0?@@?CCCAJJJJJJGJJJFGIJJJJJHJJJGJJJJHFJJGJJHJIJHJJHJJJGJJGJJIEJIIJJJJHJJJJJJJJJJBBBBDDDJJBGIECFBGHHE<;;<JJJCEE<:EDCDGDFGFGCEEHJEEEFFGJHIJIJGGJJFFGJJJJFGBBA<5776?EJJFEJHHJHJEJGJJHF@:3462446985::9;@CH3EEECDBCGFIFFJJJGAAAAEJ,***<55/076999A889<<=>@DJEHJFGJFJJJIFIEGJJFHCDCB=9<@:A;FEDEFDJJJJIJJGIFGHEJJJJIDBD?A?-+++C>3666;B:DGHEGDHEJJGJJGHIIGEJGGJJJJGGEEGCHJHHJJGEGHGJJJFGEFJGIDDCEEGIDDCGJFFJBEFJJJJJJJJJJJFJJJIJJJJIIJHJJJJJGHHEIHJJIHJHJJFJIJJGFFJHJFJIJJJGJEBBEDG=<;8734422:9=9=>>@?=;43412--*))&)))*2@B?A@??=<==@CBBBBBEJDD887.-,&&'&&&&&&&'8:::<;:70///600(((('''&&**-./..7898999::;:;@CBBA@ABA@==>:@:>:20J@;688@FFBA@=><;5445<DJJEC@A@@DCBAB=A@@AEC?CC>?=??BECBCBA@@@A@@@BBCDCAA@BA<;<=ABBBB@@@ABC@@A;9>/'''>A>?BD?944('&''$##$$-*)2:1446=>><:76787((%%%%&&+*)-<;7------->?BAAB?@BE=;;<BACDCFDDCCFFFBABA@AAACFDBCCBCBC=<42''''(%%%*=@DFJEAC>>??A@FJHEGGECDCB@ACC?@;;=ABABCCBDA@@??ACCABBCCCCA>FBA@CDDBA>>>:<94447A@@?@>??::99=>DGCEGEEDCC9776?>>>@C7656?A>A?<<=>DJFB@>@?BDCDDCIFCFAAABCBBCB@@?@@?><=AJC@@BB>>=AA@DBADCEFA:D3)))*<?>>><;::<:<;9<;;=>@@A@?>>=><<<;BB?AAB>?;;:;A><=?;;;:??=,,,,><>>?=;<<<?@9999>A?:::<A?<=>===<<>=??A@?><<>?A@==99:CCA?@ABDD@>>=7666C;888=EJA@A?@AA?<<<?DDDBCIJECA@@??D?F<88=AA???AA@A@AABCBCBBBDJICD@?<;<<=)'%')+,3>?>?ACA@)(((>AADH<;<991131(((()831100655320//.///26.-,-+*'()**+=:<CJJC?@CHGJJJJHFGJJJJEIHJHFGJDJHHJFGHJFJJJJJJJJGJJJJIFIJIJJGJJJGIJJJJJHJJJEHJDHIGFGBBDCJFJG---.?@CEJCADCIFGGJ@B???6666B565)&%%+48==DJGHJJED?B:7IFJJJJJJGJIEDEHJJJJJJHJJGJJGEDDFB:85748678GIJJJJJJJJJHJHJIGJJFDIGGJJBA:67>?JFFIEDDDJIHJEC@ACJ:99689<@CFGHEID9888?GDHFJJHIJJIJF;;;<IFEHFEGIGA***,@?ADEIJHJHGJGHIJJJJJJFGHEJCII=AABEBACEFFEHJFHJGJJJJGHJJJJJIJJJJHJED>=<@BCGEJJG???@GJJIEE@@<=?@CBBFFIHA@FJHJGJJJJJJJJJFGHIJJDHBEEGCIJGJIIGH>???DEJJJHDFFE@?7<?B800<4*>??BDE655589::;HB>>BDJJIJJJJJHJJA??>GJJGFAAC=CADJJDIE>>8553=HJJFJJA@@CGFJDFB989AA@@@DJIJHECDGDEFGJIEGJIJJJJJJIIJJECDHEDJHJIJJJDFFCEEDJFGJFJGIJJGJIHJJJFJDJICA/...89;1//34-,*&&)*)--0787CGHEJJJJIFHJJHJHIJGJJHGIHJHFGGJHDFGJJJJJJJHJIHGHFJJJHGFGCFGJHEJJIACGJGFEJJHJJJGJFGJEEJIJJHEFD>99::EEDDEEG>=.-----1-/./44<::--''((&&%%
@Stanford_t7w_3_T7_No_SapI_2_Linear_5500_410
TACCACGCGCTCTGGCGATTCGCTCCAACGAACTGGCTGACAGTGCATCCACTAAAGTTACCGAGGCTGCCCGTGTGGCAAACCAAGCTCAACAGCTTTCCAAATTCTTTGAGTAATCAAACAGGAGAAACCATTATGTCTAACGTAGCTGAAACTATCCGTCTATCCGATACAGCTGACCAGTGGAACCGTCGAGTCCACATCAACGTTCGCAACGGTAAGGCGACTATGGTTTACCGCTTGGAAGGACTCTAAGTCCTCTAAGATCACTCAGCGTATGACGTTGACAGATGAGCAAGCACTGCGTCTGGTCAATGCGCTTACCAAAGCTGCCGTGACAGCAATTCATGAAGCTGGTCGCGTCAATGAAGCTATGGCTATCCTCGACAAGATTGATAACTTGAGTGGTATCCTCAAGGTCGCCAAAGTGGTGGCCTTCATGAATACTTATTCGACTCACTATAGGAGATATTACCATGCGTGACCCTAAAGTTATCCAAGCAGAAATCGCTAAACTGGAAGCTGAACTGGAGGACGTTAAGTACCATGAAGCTAGACTTCGCTCCGCTGTTCACATCTTGAAGAACTTAGGCTGGACTTGGACAAGACAGACTGGCTGGAAGGAAACCAGAAGTTACCAAGCTGAGTCATAAGGTGTTCGATAAGGACACTATGACCCACACATGGCTGGTGATTGGGTTAAGGTTGACATGGGAGTTGTTGGTGGATACGGCTACGTCCGCTCAGTTAGTGGCAAATATGCACAAGTGTCATACATCACAGGTGTTACTCCACGCGGTGCGATCGTTGCCGATAAGACCGACATGATGCCGCACAGGTTTCTTGACAGTTGTTTCATATGAAGAGATTGTTAAGTCACGATAATCAATAGGAGAAATCAATATGATCGTTTCTGACATCGAAGCTAACGCCCTCTTAGAGAGCGTCACTAAGTTCCACTGCGGGGTTATCTACGACTACTCCACCGCTGAGTACGTAAGCTACCGTCCGAGTGACTTCGGTGCGTATCTGGATGCGCTGGAAGCCGAGGTTGCACGAGGCGGTCTTATTGTGTTCCACAACGGTCACAAGTATGACGTTCCTGCATTGACCAAACTGGCAAAGTTGCAATTGAACCGAGAGTTCCACCTTCCTCGTGAGAACTGTATTGACACCCTTGTGTTGTCACGTTTGATTCATTTCAACCTCAAGGACACCGATATGGGTCTTCTGCGTTCCGGCAAGTTGCCCGGAAAACGCTTTGGGTCTCACGCTTTGGAGGCGTGGGGTTATCGCTTAGGCGAGATGAAGGGTGAATACAAAGACGACTTTAAGCGTATGCTTGAAGAACA
+
'%$$$%'()6;==ADJDFFDJDDCEGIJGCCCDFJJJGIGGJGIIHJJHEC@@''B@??4444<=?:HGGFBABBJCCCJJJJJCEHEJJFJJGIDIJFJIHJJJJIIJD?AABDEGIJDECFGFFGFFHGIJFJGHFJIJFGHFFDCHECCCEBDCCAA<DDJHDJIHIFJFHJFJIFJJJJJIIJJHFGE@:99;FJIGJJJIDFB@AAFJGGJBCDCGFIEFDCCEE.,,,200/-.-,''7>BAAACEC?ABBEGE10.+(''(-.67;<=>?@BBFDAAC=@A>;:=4445CFEE9999JEHCDFHJ?A@ADJ;0..-888BEJFIJEJEJIJHGJJJJJEDIHFJHIDGJJJIFIDF7/..,0-7=>=A?@?GGGGJJJHHEFJHHGFHGI>>=;($$'-235556;>55:HJJIFDCABBBJEFGEE@GBG</,+,)''**)().55?ADA@BDCJ3333DDCDIGFDIJJJGDGEGFJHJJHFGJIEJDE:867DC9677799:??@BDEGJGEFFDGEJGIFJJJIJECC@>=>?@A@ICFJFCD6,,///*))1999<=>>>?ACBABCBCHHJJGDFB@@@EFEIGIJDFGGJHHJHG???@J9999=:66=C@@A>DDEIEJGFGGEDCGFHGJEFJJIFFGHGJHJG<<9:DDHDE;;;<A7533324()&$$#$,,-@AC@>=?@BFHDEFJJJJGHJGIJHJIFGGGHHJIJJJIIGEDJHDFEGJGDDFBAA@GHJJHJHJJJHJJEJJD??@DFIHHHFJJHGJGJJJJJGFGJGIHJJJJEJGH8676---IECBCCFBACE>***%&&)&$$&''()A?BGJCCDDDGGGJHH=55BABCHGHFJJGJJFIJJJC@??GCFBBEDHIF@?@?CBGJIHHJJJIJIGJHJJGJJIJJJJJGHJIGEEGJJJGFDEEGCB@>=>GJJC;:7++++***.,-1=EJJCGFJHI<;;<@AEDJJGEFFJGEGGJHEGFEIJHJGJGFJJJJJJJGJHJJJJJJJJJJFJJJFJG@@=>GJGHGJIJJIJGJHIHIE??>@B@<<<=?@?>>DB9=?A=6110746@CJHJJJFDB=;;FJIJJDIEFJJJJJFJJHJJEHEBFJIJJFGJJGGHJFDDECJEGHE<JJ==<=8JJGHFIHCAA<6474554750000DBCDDJFJJJJJDJ76656=22115((&&%%.0=?CHIHJGJIHGFFFJFJJHJJJJJGJJJIJHIJDGJJJJJE;862,3129CA@@@<;9;?JJDHEFIJHJIJJHECA@FGDEIAA;=FBBBEGGIEHHGIHGFEFHJHBBBDEJBBCGE???G?@E=JGIJJEGC?>>:;8842&$
@Stanford_t7w_3_T7_No_SapI_2_Linear_5500_411
TCGGAGGTGTTCAGTGGTGAGCATTCCGCTCAGTTAGTGGCAAATATGCACAAGTGTCATACATCACAGGTGTTACTCCACGCGGTGCAATCGTAGCCGATAAGACCAACATGATTCACACAGGTTTCTTGACAGTTGTTCATATGAAGAGATTGTTAAGTCACGATAATCAATAGGAGAAATCAATATGATCGTTTCTGACATCGAAGCTAACGCCCTCTTAGAGAGCGTCACTACCGTCCACTGCGGGGTTATCTACGACTACTCCACCGCTGAGTACGTAAGCTACCGTCCGAGTGACTTCGGTGCGTATCTGGATGCGCTGGAAGCCGAGGTTGCACGAGGCGGTCTTATTGTGTTCCACAACGGTCACAAGTATGACGTTCCTGCATTGACCAAACTGGCAAAGTTGCAATTGAACCGAGAGTTCCACCTTCCTCGTGAGAACTGTATTGACACCCTTGTGTTGTCACGTTTGATTCATTCCAACCTCAAGGACACCGATATGGGTCTTCTGCGTTCCGGCAAGTTGCCAAGGAAAACATTATGGGTGCGCGCTTTGGAGGCGTGGGGTTATCGCTTAGGCGAGATGAAGGGTGAATACGAGGCAACATCTGTTGAAGAAG
+
&%%$%*)&&*'$%%%&)(#####%%$%,57:;667FGFJGIJEEEEGGFHJJHJGJJ?>>:87=BAAAABDJJJHHGFHGIFJFFHIJIJJ333//00899:E?@CB6556@9999?88<E;7547712/)))%%%%'&)'((+3..>@FJJJJFJJBBB;<=BCCCFJI.------/CGECBCJGJGEFEDJJGJJJJEFJHJJJGIGJHJHJA@AAC@?>55243EA862,,,+*))*588BAADDHFJCDDCDA>?FGJJEJFJGEGFCCD;;::=><=A=;;;78211162378978=<89??E?>>>@@AAHGJFJGEEFGGJJII>FHJJIDIFD=<?CHBB@ABB44359BJDHJEE999'&&&-.,--0....DCCEDGIGJJFJFJIFFHFEJIJGIFIFFHGJJJGHEJJGGEDEGFIFFHIJGJJCGB@@D??@EDGJJICB@AFEFCDBHIHJJJJFEC0001@=??@A>>>BDGEEEDDGFJFJJJEDCDJEEEHDJFBCGGGIJEGB5656:1001:21+&%%%'.6<;20/-../55/*(()(&)/)/9AB@BC@CBJJECB3110/)).8CCCCDABBJBD?A<<;.+%$$%%%$##$$$$&)&&&'('$
@Stanford_t7w_3_T7_No_SapI_2_Linear_5500_412
ACTCCGGTGCAATCGTTGCCGATAAGACCAACATGATTCACACAGGTTTCTTGACAGTTGTTTCATATGAAGAGATTGTTAAGTCACGATAATCAATAGGAGAAATCAATATGATCGTTTCTGACATCGAAGCTAACGCCCTCTTAGAGAGCGTCACTAAGTTCCACTGCGGGGTTATCTACGACTACTCCACCGCTGAGTACGTAAGCTACCGTCCGAGTGACTTCGGTGCGTATCTGGATGCGCTGGAAGCCGAGGTTGCGCGAGGCGGTCTTATTGTGTTCCACAACGGTCACAAGTATGACGTTCCTGCATTGACCAAACTGGCAAAGTTGCAATTGAACCGAGAGTTCCACCTTCCTCGTGAGAACTGTGTGAAGCCCTTGTGTTGTCACGTTTGATTCATTCCAACCTCAAGGACACCGATATGGGTCTTCTGCGTTCCGGCAAGTTGCCCGGAAAACGCTTTGGGTCTCACGCTTTGGAGGCGTGGGGTTATCGCTTAGGCGAGATGAAGGGTGAATACAAAGACGACTTTAAGCGTATGCTTGAAGAACGA
+
''(/.,-2:>98880/./-***+4456B?ECBECIFJJHGDFJC?@@JJJIFDJHJJGGJIJJJJFGGJH;<>JJFGFED?@DFDHJJJGGJJJDDFCCDDHJJIJIHJJHJJJFJJJJJJEJHJJJFGJGJJJGJJBCCCJDDB9?>EJJDDDFDJJJGFHECJDIHJJJHJJJJGIJHGDGIFIJJHHJJGIJGFB655:@55432320199<@CFIJJJJFHIB@??EIEEDGHIFIJJFJJJJFHHJJJE>>=>@CA@)*))0115445==<@BCEJJJJJJJJHJIHJIFJHIJJGIJHJGFFGJHJJJIHJJGJGJJJJIJGFJFEJEIFJJJJEECDA::;>JEE?C5EJJ=<>;97870/1001))''&$####&.122@@JHEJIIGHGJGJIJJHJJJJJGJIHIGJGIJJIHGJGJJJ>>=GHIJIGGJFC;66?BDDEEHGJJIB=DDDFJJA><997;IEIGJCHFHIHJIHJJJFJJIFDJJJBBGDC?<:678JICED9879CFE???>CEHHJJFEA@AAIECDHJJJHEFEJH==<:991'%
@Stanford_t7w_3_T7_No_SapI_2_Linear_5500_413
GCAGGTGCAAACACACTGTGCTTCGCGCCCATCATGAGGTGGCGCCGAAGGCTTGCCCTTCGTTCGACCTTAAGCGTTGGTGGGAGAAGAACGAACTGGTCACTTCTGACCGTGGATAATTAATTGAACTCACTAAAGGGAGACCACAGCGGTTTCCCTTTGTTCGCATTGGAGGTCAAATAATGCGCAAGTCTTATAAACAATTCTATAAGGCTCCGAGGAGGCATATCCAAGTGTGGGAGGCAGCCAATGGGCCTATACCAAAAGGTTATTATATAGACCACATTGACGGCAATCCACTCAACGACGCCTTAGACAATCTCCGTCTGGCTCTCCCAAAAGAAAACTCATGGAACATGAAGACTCCAAAGAGCAATACCTAGGACTAAAGGGACTGAGTTGGAGCAAGGAAAGGGAGATGTGGAGAGGCACTGTAACAGCTGAGGGTAAACAGCATAACTTTCGTAGTAGAGATCTATTGGAAGCATTCGTGGATTTATAGAACTAGGAGGGAATACATGGACAGATAACGATCCCGATAGTGTATTTCTTTACCACATTCTTGTGACAACTGTGGGAGTAGTGATGGGAACTCGCTGTTCTCTGACGGACACACGTTCTGCTACGTATGCGAGAAGTGGATTGCTGGTAATGAAGACACTAAAGAGAGGGCTTCAAAACGGAAACCCTCAGGAGGTAAACCAATGACTTACAACGTGTGGAACTTCGGGGAATCCAATGGACGGCTACTCCGCGTTAACTGCGAGAGGAATCTCCAAGGAAACCTGTCAGAAGGCTGGCTACTGGATTGCCAAAGTAGACGGTGTGATGTACCAAGTGGCTGACTATCGGGACCAGAACGGCAACTCGTCGTCAGAAGGTTCGAGATAAAGATAAGAACTTTAAGACCACTGGTAGTCACAGAGTGACGCTCTGTTCGGGAAGCACTTGTGGAATGGTGGTAAGAAGATTGTCGTTACAGAAGGTGAAATCGACATGCTTACCATGATGGAACTTCAAGACTGTAAGTATCCTGTAGTGTCGTTGGGTCACGGTGCCTCTGCCGCTAAGAAGACATGCGCTGCCAACTACGAATACTTTGACCAGTTCGAACAGATTATCTTAATGTTCGATATGGACGAAGCAGGGCGCAAAGCAGTCGAAGAGGCTGCACAGGTTCTACCTGCTGGTAAGGTACGAGTGGCAGTTCTTCCGTGTAAGGATGCAAACGAGTGTCACCTAAATGGTCACGACCGTGAAATCATGGAGCAAGTGTGGAATGCTGGTCCTTGGATTCCTGATGGTGTGGTATCGGCTCTTTCGTTACGTGAACGAATCCGTGAGCACCTATCGTCCGAGGAATCAGTAGGTTTACTTTTCAGTGGCTGCACTGGTATCAACGATAAGACCTTAGGTGCCCGTGGTGGTGAAGTCATTATGGTCACTTCCGGTTCCGGTATGGGTAAGTCAACGTTCGTCCGTCAACAAGCTCTACAATGGGGCACAGCGATGGGCAAGAAGGTAGGCTTAGCGATGCTTGAGGAGTCCGTTGAGGAGACCGCTGAGGACCTTATAGGTCTACACAACCGTGTCGACTGAGACAATCCGACTCACTGAGAGAAAGATCTGTAGAACGGTAAGTTCGACCAATGGTTCGATGAACTGTTCGGCAACCAGATACGTTCCATCTATATGACTCATTCGCCGAGGCTCGACGGATAGACTGCTCGCTAAGCTGGCCTACATGCGCTCAGGCTTGGGCTGTGACGTAATCATTCTAGACCACATCTCAATCGTCGTATCCGCTTCTGGTGAATCCGATCAGCGTAAGATGATAGACAACCTGATGACCAAGCTCAAAGGGTTCGCTAAGTCAACTGGGGTGGTGCTGGTCGTAATTTGTCGCCTTTAAGAACCCAGACAAAGGTAAAGCACATGAGGAAGGTCGCCCCGTTTCTACTACTGACCTACGTGGTTCTGGCGCACTACGCCAACTATCTGATACTATTATTGCCCTTGAGCGTAATCAGCAA
+
&&&)+,-14422-.&'&'353445557J6-+'%%%%%%'%:9977546==;:;?<<?DFB7779=<=GCB;89>@CDA?@@9:.*AJGHFFJ=<=<IIEJCDC@BBEHGFJFJJJJJGJEHDGFJHJJJFGHBA;;>DFJGJIJGED::<<DEFJFJDBE:9'''/0035AGDCBAAJJJGCGHEBCCEJJGFFGEFFIHJJJCHHGFEEFHJIJJJGEIFFJHHFJFB7666EDCGJJGJGIJJJJJJJJGJIJJHJEJJG>>DIJGJFJHJJJJJHFJJGJJFGECFA>==@JJHJHJHDIFE?>?>CAA<77CJ@?@@JJG?E@AABJJJJJFDCJGJJJFHJCB==>;;;;HEGDJIJGGFJGJJJIHHGDCBFEJJ))'))**+CJHGIJJABAAC6778=>DIFHJJGJGHJIJFFJJJIHJJHFDDIGDJJHGHJIJEFJJJGJJGJDIFEDCDJJ><=2221224E?<>=<>54-+)(''((./5ADEDHBAA89A?@?>>=?F4,+(%%&%%&,,)&&&&++)())+0/19DCCDGDHJC=;;;554599;<0-..JIJFHJDJJHJIJGJIEJHBEFAAAJJHEDDGJGJJJJJGIJJEFFGCHJJJDGJJJ@???ACBBDBEEFGCAA)))(-)*89:EBAA<;99>91223>@GFJJGEJJJIB>=ACCCADIJEGEJJJFHFEIEGGJH=<;=DDJJH>86788;;J:3>=<<<5346@BBAGJJJFHFHIJJJJHJGHGFIHIIBDEFIDDB?CJ@>?76:85,-@CGJJFJFIJDACFJFJHJFHEJHJJEFJEJJFHHJJHJ>:<HECEFJJFHIE>?>=AIIJIGIHIJJHJ-,*(&&&(*'''()*()('&%&&)**-578AJDA5,,,,=7779:228;<<88<;334>444HJHIJCA@323.++0B>>JEGEHHJJF@>>?JHJJEGEEJJGJJJGIHGIJEJFHJEADJJJJEAAAFJGFJIHJIJBBGCA?@ACEIEHDBA=+*''+)'&%'&*'(<@CHJFHDGEJJJIJEJJHJEJJGFJGJHJJJIIGJGJFABBBJJJFHJBCJJGFGFJFEFGFJJJGCGFHJJGEFJJJJJJHJFJIHJJJGJEJJJJJJFJEJJFFJEGD('''?DHFCDABCCG6677;BG>>>AIAC?@B?ADDABCB=;9=>EDFHJHJGHIGGJDCB22000/44389FJDIJJEFFIHJEGJJFIJHJJJGGJJJDCCDFJIHJGJIIJGHIJJJJJHFJ>>:33,(''(/18=DFGJJJJJHFGIGJJHJFIJJJIGJJGJJJIJJFJJHJGJJJJFIEEFJJJJ8778DE>==>GFA??A?;994459ABAA=?('''1017=>@?<=<<>;;<<BA<99=JJJFIJJHJIGJIJHGIGJHJJJJJIIJJHJJJICEJJJFHCBBBJJJHGIJJFJHHJEEHFFGJEDDDHHFCEJ;=4669@222@FFFJJHJJJJJHEJIJJJJJJJFJJJGJGHFJJICBCJEDD>?@>BA+++,HEFDE@BFEJGJFGEGHIFDDFBJCBEGGJJIF662113?FJFEE<<<9:961226510212@JEIJEJJGHE>=<;3**+,--//3.../JBCCF5///()(')(-+*)-&%%((((,-=?>@?@@I=<;?DC?;2110026;DEJJJJJJGBCBCB@5&&&',,,,1011GGEDJJDHHEEECAC:...))))67((();>BFGEEBB=<>:::IGHEHFEJEFIIGHFJHJJJJHFJGJJCDEDJAB@AEBIEEJJGJJJJEECGEJHFJJJJEJJGHJIIJFJJJIGIJJJJGIGJGJGJDEC0///@ACEJEA@EJFHHIJJIJJJJJJIJFIGHJHJJJJJIGJJGJFHIJIJJJJGJGJJJHIGF;87'''''''1101*)'%%)*-+&,6FGCCJJIGJJJJJJJJJJJJHHHHHHFICHDBDA>::;9879B:=:,,,,FCDDCJJJJJEBDB@A==>>DDDBEDJFEEHDFJGHEECIHJJFDFFDFFJJJGJABCDBGHJJ///0DF
@Stanford_t7w_3_T7_No_SapI_2_Linear_5500_414
AACTGTCACGAGCCGTCTTCTTCCTCCTTTCCTTTTTAATCTATCAAAGGGGACCTCCTTCTTGGGTTCCTTTATCCACTCAGCAGGTATCAGTTTATCAGCGAACTTAATACCATGCTTTTTCCAGAACTCTCCATAAGACGTTGGAGAACCTTTGTATAACTTAGTACGTGAGCTTGAGAAGACAATTGGGATTTGTCAGCTCGGGGTGCTGCTCCCTAATTAATAAGTGCTTCTTTCTATCATCGCTTTCCCACAGACCCTTTGTCTCAACGAATATACCGTTTGGAAGTAAGAAGTCTGGAGTGTAAGTGTGATTGCTCGCCGGAATTACATAAGGCACTTTCCACTCTTCATACTCGAATTTAATACCTTTTGATTCCAACTGCTTTGAAACCTTGTCCTCTAGGCCAGAGCGAAACGCTGCCAACCTTCGGATTCCTTTAGCGCCGTAACCTGCCATGTCGCCTCCCTTTGCGTATATCACAAATAGTCTGTTGGGAGACACCATAGGTGCGAGCTAAGGATACATTGGACTCGCTGGACTCCATGATTGCCATTACGTCTTCGTCTGAAAGTTTATACCCCTTGTGTGAGCGACCCTTATTTACCATGTCAGTGAGTCTGTTTGGAGTTCCTATGGATAGGTGTTCAGGGTTACAACATAATGGATTATCACAGGAGTGCAGGACGGTAGAACCTTTCGGAGCATTAGACATTACGCGATGACAGTAGACAACCTTTCCGGTATTGCTGCACCACACCTGCCCGTACCCTTATTGTTCGTAGCGCCCTGCCACTCCCAACACCCAGAGGAAGTCACCTTGATTCGCTCAAGGATTTTCTCCCGCAGTTCCACTTAGAAGTCTCCGTCTTCGTCTGCTTCCTCGGACTCTTCGTCGTCTTCGTCCCAGCTTTCTTGAGTCGCGTGGTTTGCTCGCTTTGGCAGAACCAGAGGCAACATAGCCGTTCTCTTCAACTTCGTCAGCCCAATCGTCTTCACCGCCACCAAAGGTAGCCAGTTCGACCAGCATCACGGATTCCAGTTGCAGCTTAACGCTCGCACCTACAGCAGTGTTCCACTTGTATGGAACCAGAGAATATTTAACTTTCAGCTTAGAGCCACCACCGATAATCGGAACGTCTTCCATCTTCTTACCTTTTGAGTCAACCACAACCAGATTGATGTGCTTGGTCTCTTTGGTCTTACTGTCTTGGAAAGACGCGTAGCATTTGAACTTAAAGGTAGTCGGTTCCGTCACCGTTATGAGAGAGG
+
))),,,&%&&&)*0**%%%%),)4=?A5/F=:953244:777441124CIJHJJIJGJH<:;=:::<IIICJJDD>B8B@**--/24489?BBACFEJBBCBEECABCDEGEFFGJGBCB<8E1)(()))66522=>:::>8774223>CECCAJGIJEFBBBBEEFHHDCCDHHJEEHDJJBCE@67()%%''*)(''%%%%30/11JJFDFIDD?>A@HFDEDBFJIIEJCB?=CEGDCABCBDCBBABGIGE>F32358986<6@@?>>BE<<;;<J;877;<DIJCGFJGGFHFJJGIFCDEGHIFEGGGJCC@ACIJ=<<;?FHIDFEFFFCBDHJGJGFGGFCEJGJHGGJFDDG:555@H@FG>>=:>BC>>>ADEJJDHGFGBC@BEGJFEFCB@?BBB>?>>>/,)(*,++-5/./-,,*--.24&(((@FJJFJJDIJDCA<=IJJEJJFIJJJHJIJJJGFFFHHEHGJHHJIJJJIFEJGIIJFHJJIJHJJECDCGEJ;:::GC@@@?BAAFFJJJIJEJGFBCJGEGHIIJJFIEJHFHJJJJJGIIJJFEJHIJHIHIJIGJJIHJJIJJIJJJJFGJJJHHGJJGJHJJBHHJFEIFFJF=:98.(+1**('(323354312589ABIHHJIJHFJF3112HHJJHIDFJJJJJIJJJJFEGJGJIIHIFIJJIGH@??AA?@=673203:<CEJJGFGHJJFFHJJFJJHHHFJJJIDJEEHAAAA4/../8;JGGIJJJGJJJGJJJIGGJA?JJJF?EB-D>:991(((777HIGFJJJJFHHJJJJJHGDIEJIJHJIJJJBGGIJHJJIHJHJHJHJJJJJHJGIABEBJJIJGJJEIHHGEJDJJJIIJHJJGGJABBBJFED@@EEFJGCDEGJJJJJ;;;<JE;;;AD=JGEFJCB@+)&&'//0<<>HFFFFEEJFGJFFIEJJHICJHJJFIJEFDFFCJ;87DDCAH?AB@@??DCDDD>==>?IJJ6553777JDJFIJJEJHEHGJJIJJJF=?>/FFGGHIGJJJIHBCDDJIJIJJJJJHJHGEFIJGFHC>>GJIJBA:::JJJIJFHEEBBBCDGGJIDIHJGGJJJJJJJDGGJIIJJGFFJJJA>=?@EGGJGHHGJJ===7777EDCBDAC@@;<EJJEJJGGHIJIJGIJGJHFHCFDDECGIJJGJJJJJEI7777HFGJHBBF?CA@@@+*)))-,,,BFIGJEF@@<;/.-,...*4:76558=>><++**)&$$$$$(16A@<:;;<&$$'(+'%
@Stanford_t7w_3_T7_No_SapI_2_Linear_5500_415
GGACAATATCGCTACGCATACGTAGCAGAACGTGTGTCCGTCAGAGAACAGCGAGTTCCCATCGCTCTTCCCACAGTTGTCACAAGGAATGTGGTAAAGAAATACACTATCGGAATGGTGTGAATTGTCCATGCAATTCCCTCCTAGTTCTATAAATCCACGCAACGACTTCCAATAGATCTCTACTACGAAAGTTATGCTGTTTACCCTCAGCTGTTACCGTGCCTCTCCACATCTCCCTTTCCTTGCCCCAACTCAGTCCCTTTAGTCCTGAGGTATTGCTCTTTGGAGTCTTCATGTTCCATGAGTTTTCTTTGGGAGACGGAGCCGGAGATTGTCTAAGGCGTCGTTGAGTGGATTGCCGTCGATGTGGTCTATAATAACCTTTTGGTATAGGCCCATTGGCTGCCTCCACACTTGGATATGCCTCCTCGGAGCCTTATAGAATTGTTTATAAGACTTGCGCATTATTTGACCTCCAATGCGAACAAAGGGAAACCGCTGTGGTCTCCCTTTAGTGAGTTCAATTAATTATCCACGGTCAGAAGTGACCAGTTCGTTCTTCTCCCACCAACGCTTAAGGTCGAACGAAGGGCAAGCCTTCGGCGCCACCTCATGATGGGCGCGAAGCACAGCGCCTTCGTACTTAGCCAGCAGTGTGACAAGCAGTGAGCGAAGGGATTGCATTTGGGCTGGCGTAAAGTTAGCGTCAAACTTGTATCGTCGATACCACCAACAAGGCAGACGCCGATAAGAGTTGTGGTTGTAACCCTTAGCGTGAGAGCCTACAGCCATCTCATCTCGTCCTGCCTCCACAGTACCGTCTCGCTTGATGATAAAGTGGTATCCCACATCGAGCCAACCCTGCTCTTTGTGCCACTGGCGAATCTCACGGACACCAACATTCTGACTTGGCTTGGTAGCCGAGCAGTGAACAAAGATTGCGTCAGTAGATTCACGTTGTTTAAACTGTACACGAGCCATTATTTCTTTCCTCCTTTCCTTTTTAATCTATCAAAGGGGACCTCCTTCTTGGGTTCCTTTATCCACTCAGCAGGTATCAGTTTATCAGCGAACTTAATACCATGCTTTTCGCAGAACTCTCCATAAGACGTTGGAGAACCTTTGTATAACTTCGTACGTAAGCTAGAAGACAATACGGATGTCTAGCTCGGGGTGCTGGCTCCCTAATTAATAAGTGCTCTTTCTATCATCGCTTTCCCACAGACCCTTTGTCTCAACAGATATACCGTTTGGAAGTAAGAAGTCTGGAGTGTAAGTGTGATTGCTCGCCGAATACATAAGGCACTTTCCACTCTTCATACTCGAATTTAATACCTTTTGATTCCAACTGCTTTGAAACCTTGTCCTCTAGGCCAGAGCGAAACGCTCCAACCTTTCGGATTCCTTTAGCGCCGTAACCTGCCATGTCGCCTCCCTTGCGTATATCACAAATAGTCTGTTGGGAGACACCATAGGTGCGAGCTAAGGATACATTGGACTCGCTGGACTCCATGATTGCCATTACGTCTTCGTCTGAAAGTTTATACCCCTTGTGTGAGCGACCCTTATTTACCATGTAGTGGAGTTCTCTTTTGGAGTTCCTATGGATAGGTGTTCAGGGTTACAACATAATGGATTATCGCAGGAGTGCAGGACGGTAGAACCTTTCGGAGCATTAGACATTACGCGATGACAGTAGACAACCTTTCCGGTATTGCTGCACCACACCTGCCCGTACCCTTTATTGTTCGTAGCGCCCTGCCACTCCCAACACCCAGAGGAAGTCACCTTGATTCGCTCAAGGATTTTCTCCCGCAGTTCCACTTAGAAGTCTCCGTCTTCGTCTGCTTCCTCGGACTCTTCGTCGTCTTCGTCCCAGCTTTCTTCGTCGCGTGGTTTGCTCGCTTTGGCAGAACCAGAGGCAACGTCACCATTCTCTTCAACTTCGTCAGCCCAATCGTCTTCACCGCCACCAAAGGTAGCCAGTTCGACCAGCATCACGGATTCCAGTTGCAGCTTAACGCTCGCACCTACAGCAGTGTTCCACTTGTATGGAACCAGAGAATATTTAACTTTCAAGCTAGAGCCACCACCGATAATCGGAACGTCTTCCATCTTCTTACCTTTTGAGTCAACCACAACCAGATTGATGTGCTTGGTCTCTTTGGTCTTCTTGTCTTGGAAAGACGCGTAGCATTTGAACTTAAAGGTAGTCGTACCGTCACCGTTATCGAAGAACGGCATGTCACCCTCATACGGTTTCAGCGGTTTCTTACCACGAGCTACAGCAGGTGGGATTAGCTTCGTATTCCTCAACGGCAGCAGCATAAGCCTCTTCGTGACACTTCACGATTTCATCGACCATACGCTGGCAGCGCGGGTCTTTGTTGGGAATAGTCAGGTCAACTTTTCGACACAAGGTTCCAACCAC
+
'&**%$##%%#%&%%%%):;<>?>??@CDFEDDAC>HC@654000..4379:87544131'++'(((++((;6ABCDCDHA9989IJGGDBB?>@ABCGEJFJB@=<<<??A@?BE'''':20/2657<<>AHDA@???@@A::@EDDGHFCD==>>B@===>BBC>>>>>9<;;BCBAABDJJDCCCCABCJHDEDFJIJGCEIFCEBGB==;>A;0,,**++3-&'+63'<>@FEEEACIB=887)('(**//01022:AFJGB>BBDEJFFEIGCCE@9968<C>BBEBDDFJHGFFDDGDJI?===CJ><<70101,)$#%&'$%%+8===ABFFFCBCBH88-++,0-*'%$$$'$%)))('''+0--00222(''&&'-35555=@@@??ABC:989;<?@:::812)DJBA???AGCEBBBCBEIEFHDEDEFHCECCBIJJFFFEFEDBCBBCFECBBAACACCEGFCEEFGEHFGF@@AA@@@>B@CGJIB@@B><;:?@CFCBABF99;<?BA=7798B=>>A?ABBDCCBDDEGABAAFB@ACGDE.--.,0*(,++</BGEJFFJGEHHHEG60''--./4997:999BA60/0044313440/11242556557366566;;@=???E@?@@AEGDFJJJGJJFEHJDECDBEE00007653223=>?>@5543///1=CFJFC??@?IDEC>>?333*)))*)''''--.))))++88?D@A@AFFFHDBBA4344BCA,)*=???C;;::61//9@@C?9;>HIGEJJJJJIGJEFEJJFDCCBJIJFJEJFJJJ;9:<EFGFIIFEGDFIFHGJFJJJHFJJIEEFFIFFCBCF1002>;:9:B<GJHHJJCFCDJJGIFFFGJFJFJ><7700/0@;;<=GGDA@A@>???FJJED?@EHGHJGBCDCABBCEGBCDEE;FGJDCFGDFCIEJGJDEGECGJEECEDEEDJDFHHIDCCB===>JIDJFFDJJGJJFHBAA?AFB><>@?A@CEEDDA?;;;>DDJ?75678?>5@8556DFEFJJHEHGEHFE><??@@<;<<A?==A>>?@CDD@@?@BECFEHJJFGGHIIJJH;75478?B@J/...B=9:B@@BDFIGEEGGGJJIEJEDDCA?++++5891113=*)*305/)))2@BBCDFFEEEDGC4.,+-.<@==BCECDGDEFDC6666@@BCDE=<<=;<?@CCBC@???CFJ:5D989;>?AB618786677(''''/0,-,7=??C>78))'+1969>>DDEGEDECAACCBCA@CDA@,++,)')4116565<@AGDFEJEFCCDBBDGJEECCFAA@@FGICA@@A?BJJDACGFGJFGJIIHGJHFJIIHEJGGGFE><5012C>865699966---()))45ABC;=>=HFFFDDJCIGECEFGGDCDFJIJIDEC----:??8=<*7BBAAJJEDGBCBDEAA@BEDJ5545>656<BDCDBCCHIAAADGDEDJDGFIEFEGDJFGGEGFFFFDGGEEEEDFDFJGGFHFFBCDEIFCCDDHHIJHEDEEFECEGIJJEEJJFDDDABABFJGDECDFDC988:///:999<722DJ:977=?@@BCDICDA@ABCCCDDJ=,,+,044666773333==@@@CBC?((((.---0289:>?>@@?C@@>>>?=;11156778459:??@?@@A@@===>AAA@??????@ADB?C9@>>::;<D><;<>JGJEHJIJJFFJJJGHJJIHHJFEE;;;;===CA@ADGFDBA@BE5555777:8;;?BFEA@<=;<?+**,((()-,--ACBACIBA5584DFGJJJI@ABBECGHHJIJJIFFGJ=6456985445=EJJGJHEFJJHJJD=>>>J:9987768DCHJDCE<;<<=??BBACCDAA?;88:9>6<=<<<=?<82110.'(('*)*++())*.12><@BBBJIBBB@B@A@>DIJCCBCJJAAAAIGGJJJIJJGJGFJJC>?A3223:AAAEDDCJHJJJFEJJGGJJIECBBA976///.019?B>==FCHJJHHGJDCGJJGJGJDCCGFG?;((FBEACCDGGJGGFIA1('))&)**/<>HHIJJFEJIGIGDDGJJEDEGDAH7JHJJJJHGJJJHHJHJJJJHIJEDDDEHHCA@99=DHEIJFGIDEEEJJC?D=BCDJHJJJJGGGJHJJJJGED665500///34-:AAEHCDFHFJ==<<@@=?CCJIJJJJJFJC1000?ACADHEHJJEI=<<:>=9;GJFIGJFJIHJDCCEIICDABEJE;;;;BABCCJEGEF?</+0ABABIIFHJIJFEJJJDEECFDEHHEJHJJJIEEDJFDJIGFEHJGJJFFJJ????IGCC54448<C>>>=IHGJJHJGJCEJJEHFJFEA734EB@989777:<9+**,/-,%$$$%&&%%'&&$%$%$&%$
@Stanford_t7w_3_T7_No_SapI_2_Linear_5500_416
GCCTGAAGACGTTAAAGTCCAAAGCGTTTTCCGGCAACTTGCCGGAACGCAGAAGACCCATATCGGTGTCCTTGAGGTTGGAATGAATCAAACGTGACAACACAAGGGTGTCGATCCAGTCTCACGAGGAAGGTGGAACTCTGGGTTCAATTGCAACTTTGCCAGTTTGGTCAATGCAGGAACGTCATACTTGTGACCGTTGTGGAACACAATAAGACCGCCTCGTGCAACCTCGGCTTCCAGCGCATCCAGATACGCACCGAAGTCACTCGGACGGTAGCTTACGTACTCAGCGGTGGAGTCATCGTAGATAACCCCGCAGTGGAACTTAGTGACGCTCTCTAAGAGGGCGTTAGCTTCGATGTCAGAAACGATCATATTGATTTCTCCTATTGATTATCGTGACTTAACAATCTCTTCATATGAAACAACTGTCAAGAAACCTGTGTGAATCATGTTGGTCTTATCGGCAACGATTGCACCGCGTGGAGTAACACCTGTGATGTATGACACTTGTGCATATTTGCCACTAACTGAGCGGACGTAGCCGTATCCACCAACAACTCCCATGTCAACCTTAACCCAATCACCAGCCTTGATGTGGGTCATAGTGCCTATCGAACACCTTATGACTCAGCTTGGTAACTTCTGGTTTCTTCCAGCCAGTCTGTCTTGTCCAAGTCCAGCCTAAGTTCTTCAAGATGTGAACAGCGGAGCGAGTCTTAGCTTCATGGTACTTAACGTCCTCCAGTTCAGCTTCCAGTTTAGCGATTTCTGCTTGGATAACTTTAGGGTCACGCATGGTAATATCTCCTATAGTGAGTCGAATAGTATTCATGAAGGCCACCACTTTGGCGACCTTGAGGATACCACTCTTAGTTATCAATCTTGTCGAGGATAGCCATAGCTTCATTGACGCGACCAGCTTCATGAATTGCTGTCACGGCAGGACTTTGGTAAGCGCATTGACCAGACGCAGTGCTTGCTCATCTGTCAACGTCATACGCTGAGTGTGATTCTTAGAGGACTTAGAGTCCTTCCAGCGGTAAACCATAGTCGCCTTACCGTTGCGAACGTTGATGTGGACTCGACGGTTCCACTGGTCAGCTGTATCGGATAGACGGATAGTTTCAGCTACGTTAGACATAATGGTTTCTCCTGTTACGATTACTCAAAGAATTTGGAAAGCTGTTGAGCTTGGTTTGCCACACGGGCAGCCTCGGTAACTTTAGTGGATGAGTTTCAGCCAGTTCGTTGGAGCGAATCGCCAGAGCGCGTGACTGTGTGGCCTCTTTACGAGCCTCATCGTTCAGTCGCTTGGCTTCCACGTTGTACATACGAACCAGCAGTTGGCCTAACTTCTTAATCAGTTTGAACATGGTGTGTCTCCTTTAGTGAGTCGTATTAGAATGGGACTCTCCAGGCGAAAACCTCGTGGTCGTTCTGGAAAGTCATCAAGAATCCTGTCAGAAGTCAGTGTGGTTGGACCAGTCTGTTGACTCTGAGTGTGACTCTTCTTCCCTGAGTAACTTGATGGTTCAAGCCATCCGGTTTCCTTGTTGTATTCCATGTAGCCAGCGATACCAGTATCACCAGTAAAGCGGCACTTGAGAATACGAACGAGGACAAGGTTAGGCATATCGCCTTGCTGATTACGCTCAAGGGCAATAATAGTATCAGATAGTTGGCGTAGTGCGCCAGAACCACGTAGGTCAGTAATAGAAACGGGGCGACCTTCCTCATGTGCTTTACCTTTGTCTGGGTTCTTAAGGTGACAAATTACGACCAGCACCACCCAGTTGACTTAGCGAACCCTTTGAGCTTGGTCATCAGGTTGTCAATCATCTTACGCTCATCGGATTCACCAGAAGCGGATACGACGATTGAGATGTGGTCTAGAATGATTACGTCACAGCCCAAGCCTGAGCGCATGTAGGCCAGCTTAGCGAGCAGTCTATCCGTCTCAGCCTCGGCGAATGAGTCATATAGATGGAACGTATCGTTGCCGAACAGTTCATCGAACCATTGGTCGAACTTACCGTTCTCAATAATCTCTCTCTTTAGTGAGTCGGATTGTCTCAGTCGGACACGGTTGTGTAGACCTATAAGGTCCTCAGCGGTCTCCTCAACGGACTCCTCAAGCATCGCTAAGCCTACCTTCTTGCCCATCGCTGTGCCCCATTGTAGAGCTTGTTGACGGACGAACGTTGACTTACCCATACCGGAACCGGAAGTGACCATAATGACTTCACCACCACGGGCACCTAAGGTCTTATCGTTGATACCAGTGCAGCCACTGAAAAGTAAACCTACTGATACCTCGGACGATAGGTGCTCACGGATTCATTTTTCACGTAACAAAAGAGCCGATACCACACCATCAGGAATCCAAGGACCAGCATTCCACACTTGCTCCATGATTTCACGGTCGTGACCATTTAGGTGACACTCGTTTGCATCCTTACGGAAGAACTGCCACTCGTACCTTACCAGCAGGTAGAACCTGTGCAGCCTCTTTCGACTGCTTTGCGCCCTGCTTCGTCCATATCGAACATTAAGATAATGTGTCGAACTGGTCAAAGTATTCGTAGTTGGCAGCGCATGTCTTCTTAGCGGCAGAGGCACCGTGACCCAACAACACTACAGGATACTTACAGTCTTGAAGTTCCATCACGGTAAGCATGTCGATTTCACCTTCTGTAACGACAATCTTCTTACCACCATTCCACAAGTGCTTCCCGAACAAGCATCTATCTAGCTCTTCAGACTACCAGTGGTCTTAAAGTTCTTATCTTTATCTCGAACCTTCTGACTCACAATGTTGCCGTTCTGGTCCCGATAGTCAGCCACTTGGTACATCACACCGTCTCTTTTGGCAATCCAGTAGCCAGCCTTCTGACAGGTTTCCTTGGAGATTCCTCTCGCAGTTAACGCGGAGTAGCGTCCATTGGATTCCCCGAAGTTCCACACGTTGTAAGTCATTGGTTTACCTCCTGAGGGTTTCCGTTTTGAAGCCCTCTCTTTAGTGTCTTCATTACCAGCAGTCCACTTCTCGCATACGTAGCAGAACGTGTGTCCGTCAGAGAACAGCGAGTTCCCATCACTACTCCCACAGTTGTCACAAGGAATGTGGTAAAGAAATACACTATCGGAATCGTGCGAATTGTCCATGCAATTCCCTCCTAGTTCTATAAATCCACGCAACGACTTCCAATAGATCTCTACTACGAAAGTTATGCTGTTTACCCTCAGCTGTTACAGTGCCTCTCCACATCTCCCTTTCCTTGCTCCAACTCAGTCCCTTTAGTCCTGAGGTATTGCTCTTTGGAGTCTTCATGTTCCATGAGTTTTCTTTTGGGAGAGCCAGACGGAGATTGTCTAAGGCGTCGTTGAGTGGATTGCCGTCAATGTGGTCTATATCATTGACCTTTGGTGCCGCCCATTGGCTGCCTCCCACACTTGGATATGCCTCCTCGGAGCCTTATAGAATTGTTTATAAGACTTGCGCATTATTTGACCTCCAATGCGAACAAAGGGAAACCGCTGTGGTCTCCCTTTAGTGAGTTCAATTAATTATCCACGGTCAGAAGTGACCAGTTCGTTCTTCTCCCACCAACGCTTAAGGTCGAACGAAGGGCAAGCCTTCGGCGCCACCTCATGATGGGCGCGAAGCACAGCGCCTTCGTACTTAGCCAGCAGTGTGACAAGCAGTGAGCGAAGGGATTGCATTTGGGCTGGCGTAAAGTTAGCGTCGAACTTACCTTTATCGTCGATACCACCAACAAGGCAGACGCCGATAGAGTTGTGGTTGTAACCCTTAGCGTGAGAGCCTACAGCCATCTCATCTCGTCCTGCCTCCACAGTACCGTCTCGCTTGATGATAAAGTGGTATCCCACATCGAGCCAACCCTGCTCTTTGTGCCACTGGCGAATCTCACGGACACCAACATTCTGACTCACTTTAACGCGCAGTGAACAAAGATTGCGTCAGTAGATTCACGTTGTTTAAACTGTACACGAGCCATTATTTCTTTCCTCCTTTCCTTTTTAATCTATCAAAGGGGACCTCCTTCTTGGGTTCCTTTATCCACTCAGCAGGTATCAGTTTATCAGCGAACTTAATACCATGCTTTTCGCAGAACTCTCCATAAGACGTTGGAGAACCTTTGTATAACTTAGTACGTGAGCTTGAAGACAATACGGATGTCTAGCTCGGGGTGCTGCTCCCTAATTAATAAGTGCTTCTTTCTATCATCGCTTTCCCACAGACCCTTTGTCTCAACGAATATACCGTTTGGAAGTAAGAAGTCTGGAGTGTAAGTGTGATTGCTCGCCGGAATTACATAAGGCACTTTCCACTCTTCATACTCGAATTTAATACCTTTTGATTCCAACTGCTTTGAAACCTTGTCCTCTAGGCCAGAGCGAAACGCTCCAACCTTTTCGGATTCCTTTAGCGCCGTAACCTGCCATGTCGCCTCCCCTTGCGTATATCACAAATAGTCTGTTGGGAGACACCATAGGTGCGAGCTAAGGATACATTGGACTCGCTGGACTCCATGATTGCCATTACGTCTTCGTCTGAAAGTTTATACCCCTTGTGTGAGCGACCTTTATTTACCATGTCAGTGGAGTTCTCTTTTGGAGTTCCTATGGATAGGTGTTCAGGGTTACAACATAATGGATTTATACACAGGAGTGCAGGACGGTAGAACCTTTCGGAGCATTAGACATTACGCGATGACAGATAGACAACCTTTCCGGTATTGCTGCACCACACCTGCCCGTACCCTTTATTGTTCGTAGCGCCCTGCCACTCCCAACACCCAGAGGAAGTCACCTTGATTCGCTCAAGGATTTTCTCCCGCAGTTCCACTTAGAAGTCTCCGTCTTCGTCTGCTTCCTCGGACTCTTCGTCGTCTTCGTCCCAGCTTTCTTCGTCGCGTGGTTTGCTCGCTTTGGCAGAACCAGAGGCAACATAGCCGTTCTCTTCAACTTCGTCAGCCCAATCGTCTTCACCGCCACCAAAGGTAGCCAGTTCGACCAGCATCACGGATTCCAGTTGCAGCTTAACGCTGCGCACCTACAGCAGTGTTCCACTTGTATGGAACCAGAGAATATTTAACTTTCAGCTTAGAGCCACCACCGATAATCGGAACGTCTTCCATCTTCTTACCTTTTGAGTCAACCACAACCAGATTGATGTGTTTGGTCTCTTTGGTCTTCTTGTCTTGGAAAGACGCGTAGCATTTGAACTTAAAGGTAGTCGTACCGTCACCGTTATCGAAGAACGGCATGTCACCCTCATACGGTTTCAGCGGTTTCTTACCACGAGCTACAGCAGGTGGATTAGCTTCGTATTCCTCAACGGCAGCAGCATAAGCCTCTTCGTGACGCTTCGCCAGATTTCATCGACCATACGCTGGCAGCGCGGGTCTTTGTGGGAATAGTCAGGTCAACTTTATAGACACCACGAGGGTTCCCAAAGCCAG
+
/.,+$$%&%$$%&$%((%$%&'(422211225.-'-11131240135445?=<A<=82,***DFJJJJJJFFI?=888EAGHGG???@HCCBD5555=110/4+())+)%%%$%%&('),&'./023889>FFBAA:=;>+,&&&&422228?>>==?BGJJEJCJFJIDFFIFJJJIJJFJHHJCBABBIJJJIJIJJJJJJHJJJGHJHIFDGFHEGCDCCDBBCECDDEJJIGJJJIGFIJDCDEHHJJIFJJBBCCJGEJJJJFJJCFEDGGFJJJJGJJJJJJHJJIJJJGIIDCDB+****?<==>>JIJFJFFJJEGFGHAC.-...@B999:JJ>6.+.6;E@EE@=>>CJDFFEDJJHJGJJHJJGJGFJGJIIJHGJJJHGJJJGIEJJJCABBJJGJDFJGFEFJJEJJJJHJJJJJJDEFHFFJJIJEGGHJHIGJJJDEJJHJIJE====DJDG4333555111000/08))))EFIJEIFFBBCBJJJIGJJJJHJJGIJJJJIJJHJHJJJFIGJGFFIJJFFC><<=BB@BFC@AAA==??DCDCJEHHGDE>HCGEBDD@AE>DJJIJJJIHIJJHJFHJJHJGJ44338653550'()--444=?6556?3>>BBBBEFFIJJJHGJFJIBCDBGGEJFDDGJJJJGJHGJJIJEJJJJJJJJJJJHJIJIJJFJJGJJFHFJJIIJJJJJJJIIDCJE9888>=;66@AFIJJFJJ:4445@E5554.0.../CFDFDCCAB?8:4ACFDGGGHJIJJBA>89:JJEJFDHJGJJJJJJDJDEGIEFJJJGJJ@@=GJIJIJIIFJB?@@JIJFFJJJJJJJJHGGJJJJJJJJJJJHJJIJJGIHEJJ>??>JIJHJFGHFIJJJGJGHJGGJGGIIJGIGJJGJJIGJJJEC@?BBJJHEDJGJJJJHDJ7777JIJJJJEBD/..4/)))))<988=HJJJGHDEDDJFJJJJHIJIJJJJFEJDA@?@CFJGDJHBCBCJJJJFGDBBHIJJIFGIIC=>>DDIJJC;JEHJJIJJDEJJFHHJFJJJJJJGJI7007AEAJGJGJIJJJJJJJDDEDHFG?<;==;==CCBDJJFGGJIJDJIJJJJIGJCCBDIHGHJJJJJJJJJJJJJIHJJJJ88888:DFEGJIEIHJA@@5.-++-.2559877:BGGEEFDEFFIJIEJBF:551/05/334EDJFBHJJFGEEEEEEJCBJFHHGJIJ/.--/.-+(((%&$&47=AEEJ,,,,..<?BACCEFFFGDJFIJ9898GFJEDCGJ=888424+***2222?E>>@B@AAE>::;AA><;@EEECJ8GFEJJJEDFEDJDCCFIGJJGEJEC?@2222>=B=><9:>3333JEDGFEDCJJGJJJJDBBBGGICFD=>=>/--,-,++,/7;;:88825.-./2.)**56)''&')&&&&,++)*/04DEDECBC2210/10+***+47?BEDC.---9<53338;@@EEIFFJCAC?BBGDCDDHHHJJHFFAA@:;:1>CBBBEEJJJIJJJJFGJJHEDEJGJJHJHIFIHJHGIJIJGJCA?:88:;;;;BBFFJHGDHJCFDHJJGJJJGJGJJJJJGGIJGHD=869<<>A::<=GFEJECCBJJGFJJJIJJIGJJEJGGJJGJJJIIJGEGJJJIJJJDDI=>>9999;=>BDFFGGHHJJJFIHHIFBC>==IGDF8888JHJJCBA@CJJJJFHJHGDEJJEJDHEF@DJJJJJEJHJGJJFIHJJGJHJJJH;;;;IFEGFJGJJJDFGJJJJIIHJD@@?D=<<96<<?===GJDHEGIFJJDHJF?>>?AA<>@322+++,69;@<999;JJIDEDJEGJIJJJAAAAJGJJJJJJHJJDDCEFFBBBBJJHJFGHGJD<;==FI?@JJDFGDDEEECGIGJIJGIGJFEIC><;1112;>)()?HCCA@C@FJJIFFJJDGIFCBB@BBGDFJFIIIGFHJJHHHJHFJFGFJFJJJIJJIJIFEJEHGJ>=;5AABJJIJJJJGBBBCJJFE?;:*''&%)-+33389885345<>?<?@JJJJJJJIIJJGJJHFIIGJCC=81../=EIIFIHFFEFGDF92.//00>>@ADFJJJJGEGBCBBDEFEE<::;EECBADHEB68:8JGFIJGJHFIGEDDHEGFFHHJHJJEHJFHJJHJJJJJEGIEHECJFIEDFEFEJCBDIA@@@BC=000=B1:>;:546<4AHJIGEEEHJHGJJJJJJHJGFIGJGBCA99549//0>HHJFHJHHJJGIIJ7777DJGJEHFDJGJJGEFEJJJJIJJJGJFI>5555JJGJGIHJJJJGFEGGJCDGFEJ<;;54,+*)*,01233:::;876(''/00122/../BEDFJJJHJJFJJGJJJJJJJGHC?:89:JEGIJHJJJFJFECDIJ4444JJFJJDDFBCDFJHFEJGFJJHJIFFIHEEHJGE@@?HJHJ@7*11?@IJEHJJJIJJFHJJFJJH@HHIHJGJJJHHJJFFGGB<:888;B..00):@ACGJIFIGJGFFICGCCC>@CFIFJGG>8778=;73200*)/0+*()&&233DAABCFEDDDDGC===GJHJJHJFJGHFJJHGHGJJJICFJIJIHEJHJJJJFFEEIIDE:::644/00---.=BJF?>>>FJIJGFHGJHJJIIIDJGJJGEFJFJJJJJDB;<CIFJ???JJ>JJJGFIEDG;;;<FJGCE6CDDHJIFFEEBGHGJGGEFECJA54443(''+*(('$$&'&'''10-('%%%(099BGDFJHJJFJJGJJJHJJJJJIJJJJJG@@@@FAE??ABDGH@AABEEHIJGFBBBBI@<<<<42??;<<<IJHGDJD+(*DDD?>??E9;97:99')'599@D>>>>989;BACDGEDEDJEFJJGIFHJJJFJJJEHFHIJHJIDJJDFEHECHFDCCCEDEFIHJJHE@>0DC((()?:AFGAAABFEEDGJJJCCFHIEDCDDGEHFGJFGGJIJJIFJGFIJJIGJE:BDDFJFGIEJIJ89JJ;+*&&'**''%'&'*082;;JJGIFIFFGFJ8'''(44BEEFJHCEDFGHJGJJJJJJJJGJJJGG;;://..<*0+'-.37886655=6C??IFHIJFIEFHFJJJFI<<==GJJFJJIHGFDCFJJDCACC5333A/../4221114>@@?FGJJJJEGJFDHFFIJJGJJGJJJGJJFHIEJHHJHJIJFJJJGEJJJJJGHGGEGJHJJIJIEJJ?CJFJD<A555564230023;;=4225=?AGBBDCJJJJJEGDFFJGJJJIJJJFJJG5582C;7HGIJD:::EGIGGGHFHDJBAAACEEJJGHHHJJGIGJJJJHJJJFBCDFDGGGIJJJHFCDDCFEJJJHJFBBCEHJJHJECCEG@@@?FGGJJHJHJHJFJHJJHJIJEE6J&%%&&&((.0/(++%$%%&('&(-12553223;;60BGDFECFHGHJJJGJJGIGGCFFEFDJ@BA@HHEJFJJJJGFA?@CC?;=>@GJFIJCEAGEFJEDBDGJJEBDCA@??JAFIGGECEDIIDEEFJJJJJJJJJJJFJJ<69::DEFABADHJJJGJIJIFJEJJIJJHIJJJIIJB?A?AE?>=9B?44436677;GFE@///09;;=@HFJFHJGCD<DEGGHJGJIJDFGEFDHJJJHJIJJJJJJJJGGGHHJ9779/---DJHC@@@FJJJJHFGHFJHJIBCCDEEDEIJJBAAA>DCC@AACJHGJCICDEGEGCCC>?<::;:;;:=?>DHBEJJJGDCCDJJGHH<<<=ICGJIJJJFCFABEC88BAGEFJGCGFEFDF?.76+899999:;=;<:::9:;=@><;;9998:4445=?@@>??==:864445668;8888=:9876756789866457;>>9984455<><<<;@==>@@>><;;<=;;867776569::;<7778::<;:::7887543+%%%&&-%&&&%%'(,+&&'':998766776668<:97788;=>999<<<;;;::;;:989976679<;<;::;=<<><=<<<=BDB><<=;>==;;<;<;;=8888><:::;<>=;:;''(48:?=?A><<=>>><<;;;<=>>;<<==>?@@?@@@876689:;><==?@@@BDCCC;::<?===8665<;<<<@><<=>?@?>>??=>-+99:<?>=><==<<;=>>=<;;:718?<;===@===>A?@>?A@CC???DBEFDCBA;;;3?>>@?>==<=??DA@>=>D@FA??==><>=>?>=1)@>=>?@=CD@6,,/++00+)))*J2222;<?DBABAA@>>??BCBCCBBAAA@?>=?@DB>=?@BE<;;;?DABBFBBBC7678@BCA?AAA<=<==BCB@?>?A@A@>ABA?<<;99=EE=<==?B@BCAABFCCBAAAAABDBB@AADB>==AEDEBBB???CE==>=D=<;<77<<7777>=;<>AA:BD@AA??>>>?CEGFCAADCBB?52298:=)AAB@AJBABB>>>@ABB::::;9:<=>9557=<9558;DF===>BA@ABB@@>>>?A>><==<<<..,+++,-<=<>>EBCCAB@>==>@F@:::<DJFECACBC><<<>DCFAEJJC@@C5447/87.8>@?=<=>?>=<=?BBADED@@9J0'33=BFFHFCECGFHIJGGGFJFJGJJJJJHJJHJJDFECD==87='*/''14>@CDBCDFIEHGGJFJJFDJGGJJ32>==FJIJIEJHHCDGBC////400/&%%%$#$)*0>ACFDCJBGDIFHGJJJJ?@?@GEA@?IJJHEJIJJAJJJJJJIIEGHJHIJJJFJGJIJFHJIJJJIJJJHJJJIJJJJHFJDCBEJ@BCFC@?>965432*)*12@33B7IFJEJJJJHGJJIHJJHJJJHJFJHJJJJFJHBJEE@@=;665659512CHFGEEJJJGCB>9HG:8IJHJDGJJJJFIAAAAJJJHG?@?>HGJHJIIJJHABABJJ22238-,,,.))))1/117777IGJJFABAAJ9999===>JJJJIIGEHJJIJFJJJGFFEHJ1./?>@JJJJJJJJJJGJJJGGFGJGJJFGJJJEGHCJC2---7@EC@@>>?EGHHIGDFEJIJGJEEDCECC?:/,--BCDDEFGHHFJG99968;2134699?@?EGCEF4441333FF8888?<=BJJJGFEFBJHEHIG>9:?6555FIJEFDGJGC??533335)'''499GHJC@<EDEIJEFDAD>>9//@BJJIIECDFHIGEF>=<<JIHIFDHEJJGJEFGDEGCCBBJEJJJGJF000/767?HGJHJCAA767692)))+**+CICJHJEEEEJ+++++BDJEEHGJHHJIFHFGIFEGDJJG==<8?EBABDHGHJJJIJIJJJGHJHJIJJJGIECD@?@CGD65540&&&%&&&*,,--?>>=CFDHJFJFIJJ@?@@JHHJJGJF222)*=D;:9;;4..601///1><7EDEFEFFFJHFDEJJJJJHJJJGDA83*
@Stanford_t7w_3_T7_No_SapI_2_Linear_5500_417
TCCTCTTGTTGATTACTCAAAGAATTTGGAAAGCTGTTGAGCTTGGTTTGCCACACGGGCAGCCTCGGTAACTTTAGTGGATGCACTGTCAGCCAGTTGGTTGGAGCGAATCGCCAGAGCGCGTGACGTAGCCTCTACGAGCCTCATCGTTCAGTCGCTTGGCTTCCACGTTGTACATACGAACCAGCAGTTGGCCTAACTTCTTAATCAGTTTGAACATGGTGTGTCTCCTTTAGTGAGTCGTATTAGAATGGGACTCTCCAGCGAAACTTCTCGTAGTCGTCTGGAAAGTCATCAAGAATCCTGTCAGAAGTCAGTGTCGTTGGACCAGTCTGTTGACTCTGAGTGTGACTCTTCTTCCCCTGAGTAACTTGATGGTTCAAGCCATCCGGTTTCCTTGTTGTATTCCATGTAGCCAGCGATACCAGTATCACCAGTAAAGCGGCACTTGAGAATACGAACGAGGACAAGGTTAGGCATATCGCCTTGCTGATTACGCTCAAGGGCAATAATAGTATCAGATAGTTGGCGTAGTGCGCCAGAACCACGTAGGTCAGTAATAGAAACGGGGGCGACCTTCCTCATGTGCTTTACCTTTGTCTGGGTTCTTAAGGTGACAAATTACGACCACCAGCACCACCCCAGTTGACTTAGCGAACCCTTTGAGCTTGGTCATCAGGTTGTCAATCATCTTACGCTCATCGGATTCACCAGAAGCGGATACGACGATTGAGATGTGGTCTAGAATGATTACGTCACAGCCCAAGCCTGAGCGCATGTAGGCCAGCTTAGCGAGCAAGTGTATCCGTCTCAGCCTCGGCGAATGAGTCATATAGATGGAACGTATCGTTGCCGAACAGTTCATCGAACCATTGGTCGAACTTACCGTTCTCAATAATCTCTCTCTTTAGTGAGTCGGATTGTCTCGTCGGACACGGTTGTGTAGACCTATAAGGTCCTCGGCGGTTCCTCAACGGACTCCTCAAGCATCGCTAAGCCTACCTTCTTGCCCATCGCTGTGCCCCATTGTAGAGCTTGTTGACGGACGAACGTTGACTTACCCATACCGGAACCGGAATGACCATAATGACTTCACCACCACGGGCACCTAAGGTCTTATCGTTGATACCAGTGCAGCCACTGAAAAGTAAACCTACTGATTCCTCGGACGATAGGTGCTCACGGATTCGTTCACGTAACGAAAGAGCCGATACCACACCATCAGGAATCCAAGGACCAGCATTCCACACTTGCTCCATGATTTCACGGTCGTGACCATTTAGGTGACACTGCGTTTGCATCCTTACACGGAAGAACTGCCACTCGTACCTTACCAGCAGGTAGAACCTGTGCAGCCTTTCGACTGCTTTGCGCCCTGCTTCGTCCATATCGAACATTAAGATAATCTGTTCGAACTGGTCAAAGTATTCGTAGTTGGCAGCGCATGTCTTCTTAGCGGCAGAGGCACCGTAACCAACGACACTACAGAATATTAGTGCTTGAAGTTCCATCCGCATAACATGTCGATTTCACCTTCTGTAACGACAATCTTCTTACCACCATTCCACAAGTGCTTCCCGAACAGAGCGTCACTCTTGTGACTACCAGTGGTCTTAAAGTTCTTATCTTTATCTCGAACCTTCTGACTCACAATGTTGCCGTTCGTCCCGATAGTCAGCCACTGGTACATCACACCGTCTACTTTGGCAATCCAGTAGCCAGCCTTCTGACAGGTTTACCTTGGAGATTCCTCTCGCAGTTAACGCGGAGTAGCGTCCATTGGATTCCCCGAAGTTCCACACGTTGTAAGTCATTGGTTTACCTCCTGAGGGTTTCCGTTTTGAAGCCCTCTCTTTCACGTGTCTTTCATTACCAGCAGTCCACTTCTCGCATACGTAGCAGAACGTGTGTCCGTCAGAGAACAGCGAGTTCCCATCACTACTCCCACAGTTGTCACAAGGAATGTGGTAAAGAAATACACTATCGGAATCGTGCAATTGTCCATGCAATTCCCTCCTAGTTCTATAAATCCACGCAACGACTTCCAATAGATCTCTACTACGAAAGTTATGCTGTTTACCCTCAGCTGTTACCATGCCTCTCCACATCTCCCTTTCCTTGCTCCAACTCAGTCCCTTTAGTCCTGAGGTATTGCTCTTTGGAGTCTTCATGTTCCATGAGTTTTCTTTTGGGAGAGCCAGACGGAGATTGTTTAAGGCGTCGTTGAGTGGATTGCCGTCAATGTGGTCTATATAATAACCTTTTGGTATAGGCCCATTGGCTGCCTCCCACACTTGGATATGCCTCCTCGGAGCCTTATAGAATTGTTTATAAGACTTGCGCATTATTTGACCTCCAATGCGAACAAAGGGAAACCGCTGTGGTCTCCCTTTAGTGAGTTCAATTAATTATCCACGGTCAGAAGTGACCAGTTCGTTCTTCTCCACCAACGCTTAAGGTCGAACGAAGGGCAAGCCTTCGGCGCCACCTCATGATGGGCGCGAAGCACAGCGCCTTCGTACTTAGCCAGCAGTGTGACAAGCAGTGAGCGAAGGGATTGCATTTGGGCTGGCGTAAAGTTAGCGTCGAACTTACCTTTATCGTCGATACCACCAACAAGGCAGACGCCGATAGAGTTGTGGTTGTAACCCTTAGCGTAAAGGCCGCCTACAGCCATCTCATCTCGTCCTGCCTCCACAGTACCGTCTCGCTTGATGATAAAGTGGTATCCCACATCGAGCCAACCCTGCTCTTTGTGCCACTGGCGAATCTCACGGACACCAACATTCTGACTTGGCTTGGTAGCCGAGCAGTCAACAAAGATTCGTCAGTAGATTCACGTTGTTAAACTTTACACGAGCCATTATTTCTTTCCTCCTTTCCTTTTTAATCTATCAAAGGGGACCTCCTTCTTGGGTTCCTTTATCCACTCAGCAGGTATCAGTTTATCAGCGAACTTAATACCATGCTTTTCGCAGAACTCTCCATAAGACGTTGGAGAACCTTTGTATAACTTAGTACGTAGAGTTGAAAGACAATACGGATGTCTAGCTCGGGGTGCTGCTCCCTAATTAATAAGTGCTTCTTTCTATCATCGCTTTCCCACAGACCCTTTGTCTCAACGAATATACCGTTTGGAAGTAAGAAGTCTGGAGTGTAAGTGTGATTGCTCGCCGGAATTACATAAGGCACTTTCCACTCTTCATACTCGAATTTAATACCTTTTTGATTCCAACTGCTTTGAAACCTTGTCCTCTAGGCCAGAGCGAAACGCTCCAACCTTTCGGATTCCTTTAGCGCCGTAACCTGCCATGTCGCCTCCCTTTGCGTATATCACAAATAGTATCTCGGGAGACACCATAGGTGCGAGCTAAGGATACATTGGACTCGCTGGACTCCATGATTGCCATTACGTCTTCGTCTGAAAGTTTATACCCCTTGTGTGAGCGACCCTTATTTACCATGTCAGTGGAGTTCTCTTTTGGAGTTCCTATGGATAGGTGTTCAGGGTTACAACATAATGGATTATCACAGGAGTGCAGGACGGTAGAACCTTTCGGAGCATTAGACATTACGCGATGACAGTAGACAACCTTTCCGGTATTGCTGCACCACACCTGCCCGTACCCTTTATTGTTCGTAGCGCCCTGCCACTCCCAACACCCAGAGGAAGTCACCTTGATTCGCTCAAGGATTTTCTCCCGCAGTTCCACTTAGAAGTCTCCGTCTTCGTCTGCTTCCTCGGACTCTTCGTCGTCTTCGTCCCAGCTTTCTTCGTCGCGTGGTTTGCTCGCTTTGGCAGAACCAGAGGCAACATAGCCGTTCTCTTCAACTTCGTCAGCCCAATCGTCTTCACCGCCACCAAAGGTAGCCAGTTCGACCAGCATCACGGATTCCAGTTGCAGCTTAACGCTCGCACCTACAGCAGTGTTCCACTTGTATGGAACCAGAGAATATTTAACTTTCAGCTTAGAGCCACCACCGATAATCGGAACGTCTTCCATCTTCTTACCTTTTGAGTCAACCACAACCAGATTGATGTGCTTGGTCTCTTTGGTCTTCTTGTCTTGGAAAGACACGTAGCATTTGAACTTAAAGGTAGTCGTACCGTCACCGTTATCGAAGAACGGCATGTCACCCTCATACGGTTTCAGCGGTTTCTTACCACGAGCTACAGCAGGTGGATTAGCTTCGTATTCCTCAACGGCAGCAGCATAAGCCTCTTCGTGACACTTCACGATTTCATCGACCATACGCTGGCAGCGCAGGTATTTGTTGGGAATAGTCAGGTCAACTTTATAGACACCACGAGGGTTCCCAAAGCCA
+
%%)*'(.-22-5:=<8667DIHIJJBJJEGJJJJGHGJFDH>>@3444GIJJGJJJDCBB;978<>>BAHIJJJI5556JJJHJJJJIJG???BDDJD++++=<@?EFGEFHHJHA:66;/2..,&%$$$&'124322DB@?>;;;?----?>>?HIJJJFJJJJJHHJJHJGHJIHJJIFFDGGIHD?@?@6666?<<DGGIJHHJJIJJJJJJJJHJJHJJGJJJHC<::2@<::////2@@AEFAAACJEDHJFJHJJ@<<>0//9?;4//AAEICCEEEFJJJJJJJGHFGFEEFJIGJGGIFGFEFBBC:5447;=?2212GJFJFHJFJJHJJJJJJJCGGHJ;99BDACACD9AIGJFEGJEJJHJJFJJJJJJEDDFJJIGJFGFJDGEDJIJHJJGJJJJIJJHHGGIGJFJJEJECCBDJJJCDC;;<HGHHGFIGD?B><:;87679.&&%&&&(-((*<DDJEJJIJGFIHHJDIJFGJJGIJGJJHJIGJJJJDJFEHHEGEEEFFGJHHJHIJJDDGD;;;;<????IGJJGECCDJJJE7555=AA>:::JDA??EHFA@A=;5079:=BCA?@BDH@BB>F+**)*&&'0@=AB7FIHJGJF0--00*3'''(66?BIJDEG<<;<JFIJH@?@@A<BABFJHJDJFD11118:01>BIG<<<<GJJFG==>@JJIHJJJGGFJC@FHGIJJJJJJGFJHF988>?E?===1001JBF@@?=----3.-/03346;<<DCFDJ7777EB@;668223=DJDBAB@@BCJIA?><0111179(&&)((((+-5;23<====?558:GHJEIDGC98836++/8<@DEHA@=<;999:<832246554666:777:HGJHJHJJDDIDFDGJGEGJGJHJJHJGJGJJJJJJJJB@FH<;;:4ABAAJF@@@>555CJJJHIFJFGJJJJCFHJJFIGHEEIJ?95-(())*))'(,('(,44446356=AFJGJIJJJJJJFGJJIFJGJJFJJJJJIGJJJJJJJIJJJJJJJJJJHIJJHHH>:@@@@?@/...<:2//,,.2584.--/4+777;9,++,''&''')-//))*461;=>=BFBJGHHF8887JJHJJGJIJFHFGEGHFGE?<:9::JJIJJJI;;;;HCADCGJFJJJI@@?>BBB>>CFD@@ABFGFJJJJJJGGEJJJECFG@@@AGIJ<DEFD666<>@CDHDFEJCFHDB@@55555EDFGJJJHFDB@DFIFJJJJHDF42120754-/*(()+,49778HDJFED>=?><211---))()-0++++'')4')8899FIHGJJJJJJJJEHJJEJGJJADFDCEBEHHI7778CFFFDBJGJFJH744@CDJFGCCAEEGFJGHJGIJDCCDHGFHFCEFJDDIBBCFJFFD;<:::9ABEGHEGJEGHEHD??531252/10AJBBAADCACBCEGEHEDDHBCCDJECEH;;:44/.-(&((*,,+././++&')$$$%%&%&++**++-.-2,-)(%%$$$'&&*)('((9:ADCAFEJEGJFCCA<<=>AA@A:878.=<<=<=?=:81@@@BBCBEB@DF8113EB@@?@AAAGDEFJA?A@CFDBDFCFHJGFCDEEHCCDABCADBBHIJJDB@?@@BGEICEEDAA>AJDEEJGEFF8111)((*5769<7674224:A=@..EEDCCCFDICCCCHI:99=DEFGFFCGEGDCEDEFIHFEGJFHGFJDBAADA-,,,6/1<@BCDGJJJJC?@?@BAA?A@?@????@BBCA??CBB>?>>2.66DB@@AGGDICIJIBABCBBA@BAB:99:?EEB@BCCFD225JJEGDBG@CBABBADFGJJH=@J85;'&&&'(+)'('*&&)),9:::;BBBEDJGJDD;*''(238:<<<>BAAB@AAAJFGDAA@?@@JJ@?9887778@ABIEFFDJA@@?CEJDC@@BAFEDDBBABEDGDDDCCBAEGICBIDBAAA==>?>>??E:888@..+000<<<=DBEFBBBCFC==1BCDCBBC?@>?AABDD==<=A??>=;9>6FB@@>??@FDBB?>><==AEBEACCADBB?C@A87822:?A<70)*)&&%%'&%'())A@?BD??BDJ?7FDDEGJEJJJGF:799BDBGH/,>>@?;JJJJHJEJJJGJFEDBDJFCCJJGJEDB@>D?JIFIJAJFA<>DE999HJIJIJDGEF;;;CDC?7811/045:55...321117<<<<>686<CBFFJJJJJJJIGJJJJIGJIJFGJJJJJJJGEIEJB988683.)('(&&0+-*-+*)+2:IJHJGGJJG=<<=GJGGD@A'&&&'689CDBG98889FGDFFCCDDHCEJGJGHJJHJJDJJ>>AAGJHJIFIJJFF,,+))(('''&&23622))/***,''(&D>>DHJGHJGJJJJJGFEBAACBCCE==>=>==5765:44(=;989;CJIJIDGFF9776:;?@JGAAA@CEIJCA@@DA?==HJEDGFFGDJJJGJJCHEJDJFFJGFJJJJIJJJJFDGDDDFDJHGJJJIHFHFGJHFHHJGFFEIJJIJFIFJJJJJJJJIIJJIJGJJHJJJJGJJJEAB@CBBJGGJJEJIJJJHHJEGJJEGJHJJJJHEJJJHFGA<<<<,-=BGDIIJJJIJGJJIGHC:?>;<&&%&(((+()').56CDGIIJFHJEHJFJDJHFJIGGJJJEBCJJGIGJJGAAACIJIGJJGCC?IEDEBCAAB:;99@5224>AFHJJJJJJJJJJIJIFJJHJIIHBA@@7542433=ADDDBECEAAA@JFHA@??HIJJJJJJGHCBBAIJJ64440005125(((+4458:>??DCBAA?;23)//..../2<<::@AJJFJIIEFB66B=EAA@0.GC;?BCDB.-,-0/02/..-?BJJIIJHFGFCDCIJIJJHIJJJGJIIDGEJIGJJHJJJJHJJJJIJJHJJJIIJJJFHJJGHGIIGGHJJJHFJECJGABEIDAADJJHHJIGHJIHHJGIJEHB8DFIHHFIJ<;;;=?=)((*()')*+4DE<<<BJDEEGDJGICDEI7555JHA;8854*,FGGHFJHGJIIJFJHFJHJFIIJJHJGJJGEFIE?6;5AA66GFEHHJGGDA>4333:::AJJFGEIJJIJJGJFJFFEFFEDFA656D8CA@=@C>;;;HGFIIJEJDIDJJGFFGJGEJJJJJHDF=HBCBA@>(((((=80++,8A===CEBFBJE>656<GJJIJJHJJHJDDEFFJJJFJGJE64/..11+)()-***-55/../8546<>6*001BFEDEGG@??:92-.1;<GIHHIJJIICBEDHJJ97FJ@IDHFDJJ>??(''+***((((''))64111478====>HH:::;8>;=GGFIJHJJGEFGGJAACB993344>@CBDFJJGJFJJDEDFJJJJFJJFJIJJJJIJIIFFIJJJJGJJ:778CIIEFJGDJIIHHJHFEJ=;;;=8777;220/,-45BDCEEJGJHFBBFCGEEFEEJF><<<HGEB?>??AAADJFHIJHGDCC>=A8?:210///*&&%%,,/0667=:>?ACFGDG>>==<:977<<CDEFJJ@?><9789@@@BC><E4JGJJJGJJJIFJJJJJHJJFIFHJJFIJ@JJIIEG=>=54469::HEIGJJFEEIGFJFEDFIGHJJGDEGJJJB7777=55<<@@CCHDIGJJFFJIHF33>1IEFHIGHFJJJGHGGIJJJ@>99::H;878:931/-0;<CDEHGEJJEEDGGIIJJHHFHJDAJJFJB@AABGJEDCDE0000JIJH:9988A=?AIJHIJIFJGJGD>=<;>22223:::@AJA42678JHBCACGJJGIJJIFJFGJJIJJJIHIFJA>>>JJJJJJFFEJCHGCEJJJIJIIJIJHJJGJJIHJJJJFFDFAAB///.///789@?>?BFEDEHC@J>FFD@?@@?@BDJ<2-,00<<>?AEBIJFHIHHFJIHCIGHJHGJJJJJHHJJJJGJDFFJCDBBIJJHGJJJJJFCEJDJHJ@@BIGGJFJGGEJDHJJJJIGJGJHJEDD2112J100@0EGCGDHJGGJJJ;89EGJJJH1102@@@@@ABCFFCEIBEDFEJBA?==><=>;>=@FDCDDDIHFHIJEJGIJIHJFHJGJJGJIHJJFGJHJHIHGIHJEGJJHFHGGIJGDGJIFHEDCDGIEDHABFEEJJGBEJDECEEJEIFFDFFEJJHDJJEHFFJFHFJGHGJGCC@ACCFFJDCA9DHDJFIEGCCACGEGHHJJEFF<?200,++++49=BJEHJJEHFGHJEH=:99<??31))))+'((+78@CIIE>=3.EEDD=0
@Stanford_t7w_3_T7_No_SapI_2_Linear_5500_418
CTTGGACAAGACAGACTGGCTGGAAGAAACCAGAAGTTACCAAGCTGAGTCATAAGGTGTTCGATAAGGACACTATGACCCACATCAAGGCTGGTGATTGGGTTAAGGTTGACATGGGAGTTGTTGGTGGATACGGCTACGTCCGCTCAGTTAGTGGCAAATATGCACAAGTGTCATACATCACAGGTGTTACTCCACGCGGTGCAATGGTTGCCGATAAGACCAACATGATTCACACAGGTTTCTTGACAGTTGTTTCATATGAAGAGATTGTTAAGTCACGATAATCAATAGGAGAAATCAATATGATCGTTTCTGACATCGAAGCTAACGCCCTCTTAGAGAGCGTCACTAAGTTCCACTGCGGGGTTATCTACGACTACTCCACCGCTCAGTACGTAAGCTACCGTCCGAGTGACTTCGGTGCGTATCTGGATGCGCTGGAAGCCGAGGTTGCACGAGGCGGTCTTTATTGTGTTCCACAACGGTCACAAGTATGACGTTCCTGCATTGACCAAACTGGCAAAGTTGCAATTGAACCGAGAGTTCCACCTTCCTCGTGAGAACTGTATTGACACCCTTGTGTTGTCACGTTTGATTCATTCCAACCTCAAGGACACCGATATGGGTCTTCTGCGTTCCGGCAAGTTGCCCGGAAAACGCTTTGGGTCTCACGCTTTGGAGGCGTGGGGTTATCGCTTAGGCGAGATGAAGGGTGAATACAAAGACGACTTTAAGCGTATGCTTGAAGG
+
,++-.;<>=>?FDDCEFCEGDGA>=?<>@7/++8=?EDICFHEHJIJFIJIJJJFIJFJJGGECEJGJJJJJDJEC997983?;;:889:BHJJJHHGGEIGEJIJHJJJJJJHJCJIJJJJJFFHJHJJJFJFJHGJJIFGGGJGJGJJDICIEGHFHHIJGFA?--BDIJJGJJHHJJHJJJJJIJHJJJFJJIGJJJGEFJJFCD&&&').---.254676000291112;;@CJGDEGJJJJJJHHJJJJHJHJJJIHF>>>EFJJCA?@JG=9:EJJJJFJJJB=>>=77@JJJJIIHIEJEIGJJEJIJIJJJJJEHGBEFJGIHHCEEBE;97,-0433?=><>DBBA==>9BACGEHBABHIE@B666798:;855448@=1//++((--12CHIJIFEGFJFJ>>>IDDBEG@???JJJHIFFHFGIJGJIJIJJIJIGGACAB>711--+,-/8444233-*-,+-3D='/0@BFEJJJJHFCCGFCA@@<7675;:;@??@>B@A?AA@CEBJIJHJJIHJGCEFJJFJGCEEGGGGGJIJJGJJJJC?>>B?@>><=;91101,,-9<DE45JJHJGIIE///2@@>DDECJJJGJDEFJGJEJJJJJJIGEJJ???@JEJJJEJHJJAFACEJHHFJJJJD>JIJJJGJIGEGBJJIIFEGFHJJJHJEEJG==<<CEFEE@C*)))<9556>===DDIFJFIHJJIHGDEDFIIDBEBBDB=@??/--,3371./2(%
@Stanford_t7w_3_T7_No_SapI_2_Linear_5500_419
ACGGAGATTGTGTAAAGGGCGTCGTTGAGTGGATTGCCGTCAATGTGGTCTATATAATAACCTTTTGGTATAGGCCCATTGGCTGCCTCCCACACTTGGATATGCCTCCTCGGAGCCTTATAGAATTGTTTATAAGACTTGCGCATTATTTGACCTCCAATGCGAACAAAGGGAAACCGCTATGCGTCTCCCTTTAGTGAGTTCAATACGCGACCTCCACGGTCAGAAGTGACCAGTTCGTTCTTCTCCCACCAACGCTTAAGGTCGAACAAAGGGCAAGCCTCGGCGCCACCTCATGATGGGCGAGAAGCACAGCGCCTTCGTACTTAGCCAGCAGTGTGACAAGCAGTGAGCAAACGGATTGCATTTGGGCTGGCGTAAAGTTAGCGTCGAACTTACCTTTATCGTCGATACCACCAACAAGGCAGACGCCGATAGAGTTGTGGTTGTAACCCTTAGCGTGAGAGCCTACAGCCATATTTCATCTCGTCCTGCCTCCACAGTACCGTCTCGCTTGATGATAAAGTGGTATCCCACATCGAGCCAACCCTGCTCTTTGTGCCACTGGCGAATCTCACGGACACCAACATTCTGACTTGGCTTGGTAGCCAGCAGTGAACAAAGATTGCGTCAGTAGATTCACGTTGTTTAAACTGTACACGAGCCATTATTTCTTTCCTCCTTCCTTTTTAATCTATCAAAGGGGACCTCCTTCTTGGGTTCCTTTATCCACTCAGCAGGTATCAGTTTATCAGCGAACTTAATACCATGCTTTTCGCAGAACTCTCCATAAGACGTTGGAGAACCTTTGTATAACTTAGTACGTGAGCTTGAGAGAGCAATTACGGATGTCTAGCTCGGGGTGCTGCTCCCTAATTAATAAGTGCTTCTTTCTATCATCGCTTTCCCACAGACCCTTTGTCTCAACGAATATACCGTTTGGAAGTAAGAAGTCTGGAGTGTAAGTGTGATTGCTCGCCGGAATTACATAAGGCACTTTCCACTCTTCATACTCGAATTTAATACCTTTTGATTCCAACTGCTTTGAAACCTTGTCCTCTAGGCCAGAGCGAAACGCTCCAACCTTTCGGATTCCTTTAGCGCCGTAACCTGCCATGTCGCCTCCCTTTGCGTATATCACAAATAGTCTGTTGGGAGACACCATAGGTGCGAGCTAAGGATACATTGGACTCGCTGGACTCCATGATTGCCATTACATCGTCTGAAAGTTTATACCCCTTGTGTGAGCGACCCTTATTTACCATGTCAGTGGAATTCTGTTTGAGTTCCTATGGATAGGTGTTCAGGGTTACAACATAATGGATTATCACAGAGTGCACAAGCAGGTAGAACCTTTCGGAGCATTAGACATTACGCGATGACAGTAGACAACCTTTCCGGTATTGCTGCACCACACCTGCCCGTACCCTTTATTGTTCGTAGCGCCCTGCCACTCCCAACACCCAGAGGAAGTCACCTTGATTCGCTCAAGGATTTTCTTCGCAGTTCCACTTAGAAGTCTCCGTCTTCGTCTGCTCCTCGGACTCTTCGTCGTCTTCGTCCCAGCTTTCTTCGTCGCGTGGTTTGCTCGCTTTGGCAGAACCGAAGGCGACGTAGCCACTCTCTGACTTCGTCAGCCCAATCGTCTTCACCGCCACCAAAGGTAGCCAGTTCGACCAGCATCACGGATTCCAGTTGCAGCTTAAACCGCTCGCACCTACAGCAGTGTTCCACTTGTATGGAACCAGAGAATATTTAACTTTCAGCTTAGAGCCACCACCGATAATCGGAACGTCTTCCATCTTCTTACCTTTTGAGTCAACCACAACCAGATTGATGTGCTTGGTCTCTTTGGTCTTCTTGTCTTGGAAAGACACGTAGCATTTGAACTTAAAGGTAGTCGTACCGTCACCGTTATCGAAGAACGGCATGTCACCCTCATACGGTTTCGCGGTTTCTTACCACGAGCTACAGCAGGTGGATTAGCTTCGTATTCCTCAACGGCAGCAGCATAAGCCTCTTCGTGACACTTCACGATTTCATCGACCGTCCCCTTTCTGGCAGCGCGGGTCTTGCTTGGGAATAGTCAGGTCAACTTTATAGACACCACGAGAGGGTTCCCAAAGCCAC
+
7777,)''')(&'&&)('&%&(**+0/000=@BAFJFJJGJGJJHFJJJGJIJJJJFJEGFFDGJI?>>BD6554660+*''''-(((++-,9=;;2222A?<;98999>*)))*%%%/,,33:<CC@@?AFD0*(*/01&&&&CJHJJFJJJJJFE@0---JJGEDEEB?AAEIA?:...***))**,8987;1+---;;=<*))))*'%&&&&'')7@DFHHJIEFHGE88A@IEG9778-65-0:;?9JJDJE?@@?:::=E0,))('&&(-,(%%$&&&$%%&+++'((/&&7,,,.*'((+&&&224324<<A@@EDEDCFHGBBBCFJHJJFJJFCEEFDD:99///0)(&%$$$&///22;:5;<DFDBABFB?><;<3331012234=>7=322?4C544.,,-/1/./4056DGFIEFJEDDGA>>?DBBEHFDJJH8888AACEE@3../003..J210*&&&(')*.(&&()+2345;?ADI@?>?;=5@FCJBA<;<=BECDFJIFFJFEA@AAEFEJEFFGJ@A>>DFCEDJJHFHEJJE@@FFFDEEFIFJEGJEB@A@FEIFIACCHGEE@<==DCEGJFJJJGGJDJEGEEBCA332@EIAA@BEGEIDEFEFECEEJGGCBBAGGDFEEGDCBABAEFDCCCFC???@FJEGCEEEB>=?@?<,+77/;3ACAA@HC@=;;5+**+CDDC<;>=>EC?A?...2J7?5;=5::;;==88ADAB==>=HDFFHDDEGDJDAAACDCBBFDCEEGEGECEB(%$%&&'72()))<EFCCCA@@A>@>@@A@A@CE=HCAABDFDHFFCCA@==<:95/.,,,,,*))++)*/6DEBACAAAGJBA@BJFGCDFD@31A=BADBA@ABBBCJIIHEEBDBCEJHCBA?@?AHFJD9D;:=?CGJJJDFCBABBC@@AABEB@@ABAJJJEFECC@AABFEDDDFFFDEC4335DJB>>BG@?.---6568564488<?ADFDECC;@J6BEABC?BDBDFD@@@AEGGGDBDBDEGFGDBBBFEDJHJJIIFDBCBCCBFDFCBBCC@@ABB:88:=???DEBBBCDBDHC?H@6888@C@A?BGACA==<;<<<=?ACDEC@@??BAAADCBDJE@EA@?@EC@AA<;;=CAA?AA@EADAA>=<;<:/.,,/0950//26.*)*5::9:=>9=>>@BBBDEEFCBA@BGCBCBHDEJBE@?;;98::<DCDEB@ABA@>>>BCDG@@GJJ@@@?@@B@DE>ABCC>?@DCC@97532,(&''+%$$00:DDDIJJGJJFJJJIIIJHEDB>>?JFFEB@AADEFGGIIGJAA*))&&&()'&%%$$%&(&&****.*++<@<BCDGJEEB@@DFFIDA@AAFCEGIJJIJJEFFDHDEJHFE:457FJFFIJDDBFJFJJJJFFDHIHJHJJ@IJG>CHGEGABHCJJJJJJHGIIJJJJJJFGDGGJGGJJJJHIFHEAAA:J9:AC@>@@@?CJJIJCCA31-**+8;@AAE=GEEECCCBGFFA@>EHJJJEBDD@>8((7:BIJJJIIJHDJ666595002,*3*EGHFJJJGHFGFJEHFJJJJJJFHJEHJFGEJJBCBBC?))))*3***)))))*+***0J1''()1/3ABDGHJJJJJJFCDEFIEEJHGFJJJEJHJJJJIEB?55?;==DGA=556;;EGGIJJFD<9896J?>>>?2333-)(//57:;DBJHJJJEHEEJJBJIJJJIGJHEDFEJJIJFJIJHJHJIJFJHJH@?>?A,)(/0<DC@@?@IBBC<<<=A@@GF?@?>><>9A@ABBJFFJJJJJHCCAEJJJHGFECHDJJGJJEHJJJJFHFD2111DJBBH=>??JH:::9A@A@>?JJJJGB9999JGGIDGJHJJJIE999FIFJJEHJJJHJIIFFF:889CE6335@??AGJJEE@A?;;::<<<AFFGCCC?7-,,/078632/4CEHGHJJGHJHJJIJJGJJEGJGGJI>988BDFAA>==CDEJHJJFJJJJHGHFEFJ320++/<EGEGJIJJJ?@??J@;:.**))'''%(./0/*''(8,,,,;***-+++,531/04BBA98861122DJHDDJJFJ8778:?>55,,)(*<?:84465===:93&
@Stanford_t7w_3_T7_No_SapI_2_Linear_5500_420
GGTTTTGACATCGAAGCTAACGCCCTCTTAGAGAGCGTCACTAAGTTCCACTGCGGGGTTATCTACGACTACTCCACCGCTGAGTACGTAAGCTACCGTCCGAGTGACTTCGGTGCGTATCTGGATGCGCTGGAAGCCGAGGTTGCACGAGGCGGTCTTATTGTGTTCCACAACGGTCACAAGTATGACGTTCCTGCATTGACCAAACTGGCAAAGTTGCAATTGAACCGAGAGTTCCACCTTCCTCGTGAGAACTGTATTGACACCCTTGTGTTGTCACGTTTGATTCATTCCAACCTCAAGGACACCGATATGGGTCTTCTGCGTTCCGGCAAGTTGCCGGAAAACGCTTTGGGTCTCACGCTTTGGAGGCGTGGGGTTATCGCTTAGGCGAGATGAAGGGTGAATACAAAGACGACTTTAAGCGTATGCTTGAAGAAG
+
'&&'-*)*08:B?ACEFA??@3333;//0'.'()566878?C??@ACCJAGJJJJJJJFFBCGGGGGJJGJJIJJJIJJJFGEJGDA?@?@?ACCFJEEIJHJIJJJJJ>88::<>4445332122<;=?@EFHHJFCAABGEIGJDFCEJJF5555>?799;CJ@HBH<FBCGJJJJC<;9;<;::;GJJJFJGGJJJGDJJG8664<EJHJIIJGHHF>=>=?=<?A<ADJIJECC7FCC:8;GGJHJJJJJJHIGIJHJIFJJJFGJJHJJIJHJFE;:;<>=;::;?BEJJEEEIHGFHGIJGEFFFFGGHIJJHDCCEJJJJIGJJJHJJJJIJ=>-@ABJJJFC>=B=BJH??EDFGHHHJJJGJHGHJJJFJGFDCC<8878==GJFJIHJJJJJJJJJJJECCCHJHDIJJJJJJHJJEEJFHFJFBB><95*
@Stanford_t7w_3_T7_No_SapI_2_Linear_5500_421
ATCGCTGGCTACATGGAATACAACAAGGAGACCGGATGGCTTGAACCATCAAGTTACTCAGGGGAAGAAGAGTCACACTCAGAGTCAACAGACTGGTCCAACGACACTGACTTCTGACAGGATTCTTGATGACTTTCCAGACGACTACGAAGTTTCGCTGGAGAGTCCCATTCTAATACGACTCACTAAAGGAGACACACCATGTTCAAACTGATTAAGAAGTTAGGCCAACTGCTGGTTCGTCCTGTACAACGTGGAAGCCAAGCGACTGAACGATGAGGCTCGTAAAGAGGCCACACAGTCACGCGCTCTGGCGATTCGCTCCAACGAACTGGCTGACAGTGCATCCACTAAAGTTACCGAGGCTGCCCGTGTGGCAAACCAAGCTCAACAGCTTTCCAAATTCTTTGAGTAATCAAACAGGAGAAACCATTATGTCTAACGTAGCTGAAACTATCCGTCTATCCGATACAGCTGACCAGTGGAACCGTCGAGTCCACATCAACGTTCGCAACGGTAAGGCGACTATGGTTTACCGCTGGAAGGACTCTAAGTCCTCTAAGAATCACACTCAGCGTATGACGTTGACAGATGAGCAAGCACTGCGTCTGGTCAATGCGCTTACCAAAGCTGCCGTGACAGCAATTCATGAAGCTGGTCGCGTCAATGAAGCTATGGCTATCCTCGACAAGATTGATAACTAAGAGTGGTATCCTCAAGGTCGCCAAAGTGGTGGCCTTCATGAATACTATTCGACTCACTATAGGAGATATTACCATGCGTGACCCTAAAGTTATCCAAGCAGAAATCGCTAAACTGGAAGCTGAACTGGAGGACGTTAAGTACCATGAAGCTAAGACTCGCTCCGCTGTTCACATCTTGAAGAACTTAGGCTGGACTTGGACAAGACAGACTGGCTGGAAGAAACCAGAAGTTACCAAGCTGAGTCATAAGGTGTTCGATAAGGACACTATGACCCACATCAAGGCTGGTGATTGGGTTAAGGTTGACATGGGAGTTGTTGGTGGATACGGCTACGTCCGCTGAGTTAGTGGCAAATATGCACAAGTGTCATACATCACAGGTGTTACTCCACGCGGTGCAATCGTTGCCGATAAGACCAACATGATTCACACAGGTTTCTTGACAGTTGTTTCATATGAAGAGATTGTTAAGTCACGATAATCAATAGGAGAAATCAATATGATCGTTTCTGACATCGAAGCTAACGCCCTCTTAGAGAGCGTCACTAAGTTCCACTGCGGGGTTATCTACGACTACTCCACCGCTGAGTACGTAAGCTACCGTCCGAGTGACTTCGGTGCGTATCTGGATGCGCTGGAAGCCGAGGTTGCACGAGGCGGTCTTATTGTGTTCCACAACGGTCACAAGTATGACGTTCCTGCATTGACCAAACTGGCAAAGTTGCAATTGAACCGAGAGTTCCACCTTCCTCGTGAGAACTGTATTGACACCCTTGTGTTGTCACGTTTGATTCATTCCAACCTCAAGGACACCGATATGGGTCTTCTGCGTTTCCGGCAGACTTGCCCGGAAAACGCTTTGGGTCTCACGCTTTGGAGGCGTGGGGTTATCGCTTAGGCGAGATGAAGGGTGAATACAAAGACGACTTTAAGCGTATGCTTGAAGAAGA
+
32*(((*+,.-----,(-('''(13226@A?==3223&%%%*//1245:<<<;>G51113568>@@FJI<?>:6555322377<>@;;<ECDCDDCJIHJJHJJJJJEIFGDF9:9JJHHJIJJHJGCHGJJJHJ??B8;:??@=?.---4JJJIJ?>>>HFIJJF@BEAJJJJJJJJIJJJGJJJJJJJIJIEDHJJJJJJJJJJJDGFFJFFJ<:;<JJIJHJJJJJJJJJJGB,**+*'&'/,,.45>CDBBCEIJB@?>AHJDCBABBEJHDEIJGJJIJDBCGHJIHJHGJFJJJFFJDGCFJJJJJJIJEJEEJGEC@:33GFGIJJJJJJJFFJGHFJJJJGJJHFJJJGGFHFJEFJJJHJJBBB?JJFJIJJGJFGJDDFHEJFEHFJJJJBJJJJJHIJ?<<=?FJJ?>>=@@DDH@@@<@=?@@CEJGIHHGEDDCEJEIJJJFJJDFEEHJHJJJJIHJHJJJFJJJICDGBCB?==66,,,+,,9;EEJHEEG999899:@CEFDEHIGJGHGEHGECBHIHJJBAA>?@DCECEGJEGA=?BA;...1ADJEJHFBBAB666**'&'+89<?@ACEEEJAABE>>>?<94459:9<>>IIEJFEIEGCB>@@BFDDJJCCB=@@ACDDIDFCCCDJEDFFDDJJIDA@@@AEC?@CEGIJDDFEJHEEGCFCABBCICCD@=>@CCCAB??BCIFEGDDCABCFGJHFGCCEEIJEGHIIFCCCBIA=<;9:99565588;>ACDBBHFF)))5?BBCCBDDGJDEA@@@BIHJJGDHGEEHDJIGIA???DBDDEHDDDGHFEIFEHECEBDCFFJEGIEJA@@@CGHGDBCFJJJJA?@9004/0--5<CBACDFEFJDEDJF@2223>:;6<5011BBCBBEDGDECCBBBBB=<<=AA@@=;<99;:;C=EDFEDDEC@@?>?BAFJGDCEEFEABCGEFEDFGJGJJJFCAAABIIJGGDACDJ((((-7???BDDED@?@AECECGG@;;;<@CDCGDCFEGFFGHHDFIECADCECA887788:,,))@@DFDFJFGGIGGFGHEEEEJH<;::A@@@ADFBAFJGFFFFEDCJJJDCADFJGGJ:99:2000<=FFBCFFAA@BHGIIJJIJJJFFEIJJJJIFJIHJEFFG>A;114944??GIEDBCCHEEFHJHDAABBHFJDEDGJHHEJFJJHJJJGCDADF@AACJJFDJGJHHEEJJJFGJ>===@765'''38AC?@A?@AAEFDBCDFFHHFGHEHIJCCJIDH===>>7767HEGEDE>++++?=>ADHFJGDGDJGEEFEJFEFJJAA@AEJGFEDEDEJIFEHFDJHJJJIIIIFEJJFGJFDCDHJHJIHHJJFFEEFJJGGGFEEEGGFGJJDDEDGGGJEHDBDDJJJGCJD1>@AFGF999:JGJHJEEJJJJHHECDEDA@ADJGJGEDHJFGGIJ>>>H<<<<DGDBB===>F@BCCHGEFJDDCCHEHCBBDJBCB;:99>A888BCDDFDFECDBBCCBCHFJHIEB@7++++12-*1,:;=8110017;93AACFFEAAA5516AA999CJFJJIGIJFDEDFDCDCHEDCBEBCBBADHGIFFGGGGEIFHJJGEGHGGJFCECCDFEHIGFFFCBCJECBA;?<<65,(
@Stanford_t7w_3_T7_No_SapI_2_Linear_5500_422
GTCGACTATGGTTTACCGCTGAAGGACTCTAAGTCCTCTAAGAATCACACTCAGCGTATGACGTTGACAGATGAGCAAGCACTGCGTCTGGTCAATGCGCTTACCAAAGCTGCCGTGACAGCAATTCATGAAACTGGTCGCGTCAATGAAGCTATGGCTATCCTCGACAAGATTGATAACTAAGAGTGGTATCCTCAAGGTCGCCAAAGTGGTGGCCTTCATGAATACTATTCGACTCACTATAGGAGATATTACCATGCGTGACCCTAAAGTTATCCAAGCAGAAATCGCTAAACTGGAAGCTGAACTGGAGGACGTTAAATGCTCATGAAGCTAAGACTCGCTCCGCTGCTAAGGCGGCTTCTTGAAGAAACTTAGGCTGGACTTGGACAAGACAGACTGGCTGGAAGAAACCAGAAGTTACCAAGCTGAGTCATAAGGTGTTCGATAAGGACACTATGACCCACATCAAGGCTGGTGATTGGGTTAAGGTTGACATGGGAGTTGTTGGTCGATACGGCTACGTCCGCTCAGTTAGTGGCAAATATGCACAAGTGTCATACATCACAGGTGTTTACTCCACGCGGTGCAATCGTTGCCGATAAGACCAACATGATTCACACAGGTTTCTTGACAGTTGTTTCATATGAAGAGATTGTTAAGTCACGATAATCAATAGGAGAAATCAATATGATCGTTTCTGACATCGAAGCTAACGCCCTCTTAGAGAGCGTCACTAAGTTCCACTGCGGGGTTATCTACGACTACTCCACCGCTGAGTACGTAAGCTACCGTCCGAGTGACTTCGGTGCGTATCTGGATGCGCTGGAAGCCGAGGTTGCACGAGGCGGTCTTATTGTGTTCCACAACGGTCACAAGTATGACGTTCCTGCATTGACCAAACTGGCAAAGTTGCAATTGAACCGAGAGTTCCACCTTCCTCGTGAGAACTGTATTGACACCCTTGTGTTGTCACGTTTGATTCATTCCAACCTCAAGGACACCGATATGGGTCTTCTGCGTTCCGGCAAGTTGCCGGAAAACGCTTTGGGTCTCACGCTTTGGAGGCGTGGGGTTATCGCTTAGGCGAGATGAAGGGTGAATACAAAGACGACTTTAAGCGTATGCTTGAAGAA
+
$$$$$)++,113;<;=?787.'*8:>=?>>A@@@ABE@@?A?@D>=333/77:AC>?>?CDD@??@CJBA@B988AADCDCBCBABFDEFIJ>===DFCBABCCFGJIJFICCE<BC@BBAJBBCB=9843/)'&%&'?<;;<=334<<=BBBABBCJFDCCEJA?<=@A?FID@BABDEDCA@CDDIEDCBCBCEB?EGHGDFFDJJHGDGDHHICCC:9:,,(&)'''*++/8;====>>EBBBDCCBAABDFGEDF=;;<CJJFICBBFHCDJJDCDDCFDB@DD=555+++,:61.-/++*,../139@?><9%%)%%%&/,)((88@@>=.('*12()4423/(*.(('()**(''')*+**25=@C>-@?:;<ADDHEHIECFCFFDEGC754688EFD<FBIJIIJIIHIGGGDFFFC??;8<++++4=JDCBEEFDDBBCBFEHJED=;;:;89:=??GDHEC@AAAHIEFHJJDFGHFHGDFBEBC>>==43.62--,14//0)((+8667:?@@BABCJFHB?==?GEJDJJCCCCGHJFGFGFEJHJGBECEHGJJIJJJF:;11'%%%&2>>?CGBFJJJIJFFEEAABIFJJJHDD@>>>B::9;4434:92447A:;622DJHGFGEFDGJEEGEFCCEJGCFHCIDEEFIJEDGDDJEH???<==>JDBCBCHFCIEAABDJJIJHJHHEHDIHGFFDCDEJAAABE4441127J8BAACADDA<;;?AEBBIGGEIGJIGCDGIJJFHFH>9;CFCJGABABJHJIIDDC=<999;ECDCJIIGGIJJJJIJGJHJHDHFGFABFGCJ==;-)())'((.-,*,,***+,,--EEFGJIHEJIDJFEGIHJEJJHHJFIJGIDGFHJJJFGDEJEIJFDECFFJJJGFJEJJJHIJFDGJJGJGJHFIIJFGJJJJJHJJHFJJHIJIJIIFGHGJJJDBCBJGJJIGJGHJJJIIH;;;::JJGAEGH@FCBCEGDDFIIEHJFGFEJJJIJH:;;GCFFDGGIHJJGJJFEHGEEG@D;/@@EIJJGFEEGFDJJJJECHEGFEEBEDEFJGFABBJFHFJHJFGJCBEGJJGJEJGHJJJGHJJJIHHGJIJGIJJGJHCGGHHFIGJDHB9:;/+*
@Stanford_t7w_3_T7_No_SapI_2_Linear_5500_423
AACGACAATCTTCTACCACCATCCACAAGTGCTTCCCGAACAGAGCGTCACTCTTGTGACTACCAGTGGTCTTAAAGTTCTTATCTTTATCTCGAACCTTCTGACTCACAATGTTGCCGTTCTGGTCCCGATAGTCAGCCACTTGGTACATCACACCGTCTACTTTGGCAATCCGTAGCCAGCCTTCTGACAGGTTTCCTTGGAGATTCCTCTCGCAGTTAACGCGGAGTAGCGTCCATTGGATTCCCCGAAGTTCCACACGTTGTAAGTCATTGGTTTACCTCCTGAGGGTTTCCGTTTTGAAGCCCTCTCTTTAGTGTCTTCATTACCAGCAGTCCACTTCTCGCATACGTAGCAGAACGTGTGTAGGTCAGACAGCGAGTTCCCATCACTACTCCCACAGTTGTCACAAGGAATGTGGTAAAGAAATACACTATCGGAATCGTGCGAATTGTCCATGCAATTCCCTCCTAGTTCTATAAATCCACGCAACGACTTCCAATAGATCTCTACTACGAAAGTTATGCTGTTTACCCTCAGCTGTTACAGTGCCTCTCCACATCTCCCTTTCCTTGCTCCAACTCAGTCCCTTAGTCCTGAGGTATTGCTCTTTGGAGTCTTCATGTTCCATGAGTTTTCTTTTGGGAGAGCCAGACGGAGATTGTCTAAGGCGTCGTTGAGTGGATTGCCGTCAATGTGGTCTATATAATAACCTTTTGGTAGGGCCGATTGGCTGCCTCCCACACTTGGATATGCCTCCTCGGAGCCTTATCAATTGTTTATAAGACTTGCGCATTATTTGACCTCCAATGCGAACAAAGGGAAACCGCTGTGGTCTCCCTTTAGTGAGTTCAATTAATTATCCACGGTCAGAAGTGACCAGTTCGTCTTCTCCCACCAACGCTTAAGGTGGAACGAAGGGCAAGCCTTCGGCGCCACCTCATGATGGGCGCGCACAGCGCCTTCCGTACTAAGCCAGCAGTGTGACAAGCAGTGAGCGAAGGGATTGCATTTGGGCTGGCGTAAAGTTAGCGTCGAACTTACCTTTATCGTCGATACCACCAACAAGGCAGACACCGATACGAGTTGTGGTTGTAACCCTTAGCGTGAGAGCCTACAGCCATCTCATCTCGTCCTGCCTCCACAGTACCGTCTCGCTTGATGATAAAGTGGTATCCCACATCGAGCCAACCCTGCTCTTTGTGCCACTGGCGAATCTCACGGACACCAACATTCTGACTTGGCTTGGTAGCCGAGCAGTGAAACAAAGATTGCGTCAGTAGATTCACGTCTTTAAACTGTACACGAGCCATTATTTCTTTCCTCCTTTCCTTTTTAATCTATCAAAGGGGACCTCCTTCTTGGGTTCCTTTATCCACTCAGCAGGTATCAGTTTATCAGCGAACTTAATACCATGCTTTTTGCAGAACTCTCCATAAGAGGTTGGAGAACCTTTGTATAACTTAGTACGTGAGCTTGAGAAGACAATACGGATGTCTAGCTCGGGGTGCTGCTCCCTAATTAATAAGTGCTTCTTTCTATCATCGCTTTCCCACAGACCCTTTGTCTCAACGAATATACCGTTTGGAAGTAAGAAGTCTGGAGTGTAAGTGTGATTGCTCGCCGGAATTACATAAGGCACTTTCCACTCTTCATACTCGAATTTAATACCTTTTGATTCCAACTGCTTTGAAACCTTGTCCTCTAGGCCAGAGCGAAACGCTCCAACCTTTCGGATTCCTTTAGCGCCGTAACCTGCCATGTCGCCTCCCTTTGCGTATATCACAAATAGTCTGTTGGGAGACACCATAGGTGCGAGCTTAAGGATACATTGGACTCGCTGGACTCCATGATTGCCATTACGTCTTCGTCTGAAAGTTTATACCCCTTGTGTGAGCGACCCTTATTTACCATGTCAGTGGAGTTCTCTTTTGGAGTTCCTATGGATAGGTGTTCAGGGTTACAACATAATGGATTAATCACAGGAGTGCAGGACGGTAGAACCTTTCGGAGCATTAGACATTACGCGATGACAGTAGACAACCTTTCCGGTATTGCTGCACCACACCTGCCCGTACCCTTTATTGTTCGTAGCGCCCTGCCACTCCCAACACCCAGAGGAAGTCACCTTGATTCGCTCAAGGATTTTCTCCCGCAGTTCCACTTAGAAGTCTCCGTCTTCGTCTGCTTCCTCGGACTCTTCGTCGTCTTCGTCCCAGCTTTCTTCGTCGCGTGGTTTGCTCGCTTTGGCAGAACCAGAGGCAACATAGCCGTTCTCTTCAACTTCGTCAGCCCAATCGTCTTCACCGCCACCAAAGGTAGCCAGTTCGACCAGCATCACGGATTCCCAGTTGCAGCTTAACGCTCGCACCTACAGCAGTGTTCCACTTGTATGGAACCAGAGAATATTTAACTTTCAGCTTAGAACCACCACCGATAATCGGAACGTCTTCCATCTTCTTACCTTTGAGTCAACCACAACCAGATTGATGTGCTTGGTCTCTTTGGTCTTCTTGTCTTGGAAAGACACGTAGCATTTGAACTTAAAGGTAGTCGTACCGTCATCGTTATCGAAGAACGGCATGTCACCCTCATACGGTTTCAGCGGTTTCTTACCACGAGCTACAGCAGGTGGATTAGCTTCGTATTCCTCAACGGCAGCAGCATAAGCCTCTTCGTGACACTTCACGATTTCATCGACCATACGCTGGCAGCGCGGGTCTTTGTTGGGAATAGTCAGGTCAACTTTATAGACGCCGCGAGGGTTCCCGACCACC
+
34BFBD2122==.-**+%&&'+)*+45899:??<8:B<>?@CA?<=ACGEJJHDD??CCGJEEJFJJJJJJJJGJJIHJJHFEHJJJFAFFCFEJGJJJJFHHFJIGGGIFIFJFJGJ@@@AIFJJFIHE?>666444577BDC0000@55*)('&,+0341002<6AJ2222A0//444FEDEGGEFJIJEHHGJIFJBF5BBGDEEGJJGJGHHGIEJFGGEDDEEFIFCD55..****.32546:A???AEFFJGHJDFFJBFIFIIFJJHCABBIEFEFJEFEHCD;>DC/((((:<+++-448834@458188?BGJHI>JEBDA>@@GEIGHEHFHGFIDEDBEEBC@@DAC?AA///0))&%&'&%%*%%;?BBCDJHHJDJEIDEDCA>>@>FDEFFJJJDDCFFGCJGFCJFFJJJJIJHIFFHEGIDFCCDFJIHEFI;::9?;<999:BEAA@BHDFC>=;?>>>=BDCFEEFJJFJCEBBFBCFCEGHHCJJIHGGHJJFDJEJFEJGJGJFGHFJ?9:?=>;=<10007345039:FFGJIGJGJ?GEDJHEA>?AFCHHJCHJFHJJJJFEEHCB;87'9@CEJIJJEGEHGIJJEBDJAHDHCEJIJFJJFJHHHJJJEJEIJ=<;AJFJJJJJJJEB555435<=;<;;BAAAGHEEB@?BIA@@AFGFGFJJHJJEJFGJJJJJCFCCGJJFJCBACEJJH5,*((()(3++++23=><<=<?>E@BECBBFHJGDFHEED=:9:9<@>8779//&&&&??AHEGJEA>@CAB=>@?CFDCCCBCJJGHJHJJGJEFEEJHIFEJEIIJEFCCCCJJIGIJJJFFJJEDDJDDCCHJHFJC@ACAD?:631103=<=ACDDCFGJJDJIDJ22IHGJJIJJJHGHBAABBA@@<'&%&(/122984:;;=FDC=777=EDDEIJBBCDCF+++,1J,)5868C??<;A2*&'****+*+73///<=>GJGIEFHFJIGGCABADEEHDIBEIJJFJJEJHGJJJJJDCEEFIE@@@@IHDFJGFGEIJDHJFJHFHJA@?@JIIJJHJJGDGFFJJJD,,,,76/**)*..>GDIBABEA@@DBF=78;ABDCDGFJJJEEDCDHEJJJJGIGFG<<<<JFJGEHHFJIJCBCABDDJFHJEEHIHIDHBBCBDIJJDFEFDEGFIJEBBADGIEGFGGEDCCB=;>??FHGIDJD@>>?;;:;@?????>@@>>=>BCFFDDDD??A?CA@@44441--.:?B9:967999985543111265433569:<:95541027;<86667733349:886568<=<>><:8775C@;9:@A@;97777778899:9:7656768644.)))4559366001179844444544545667887778<>98644425533479889<AE/(((*,,33.J..21-,+*(&%)*57776577;@:8742348:////2363222560//.210(((/233489998878:=5--.=:99;=<===@<8666565555668899::@A=8665563334<=>>;:655568==A>99766553344341135557;99:76555787667899876622588<974556:5557687879667333378;<:9>;?<;:97898765676666::9632247<<>;76569:99:<?722/144::;@88878:8777:;<::;9655996662488999<=;754467::=;:885554655689;;=<;;985555;;;:==3;976585678877765444698378865557:854347:<:::862..1;<765678:887776799;987899:976779<;96543447:83334<<:888795)&'&&44=;;<J766511128<=89:99889::876668;;<::9:=J8:;;;9889:<;777677789;<9:::<:9888876763334988765JJJJJIJDCFFFDDFFGJBEB?>>823FB>:JHGFIJJFEGHEIIJJJFFCAB><;)))))))?>?@FF;9<9979GJGJIJEHGH@B/,,-54940?BEHBFJJIJGC;;5555566JDBCJJJGFFEFGBGJ=;;:31232DCBBD@??BG@IFJJ;;;<FGHJJJIGJJJACC<GHJGGGHGHJHC@??JEIHA@?@JFHIDCCDFEGEDGJGEJFFJIHJHFJJABCAI=435>:0EFGJGJJJJEHFJHJJJHGJGJJJJCDEHECDC??@@JFFJFFEFJHI??<<?>=@AAFFACC???AJ?>??=88:A@EJJDG>=>=ABEBGFJJJGDCBFJBBACJHIJAGJDGJHGJJJGJHBBB>78.*++,@;,,,>>>;<9;;100.../8888?GJJJHJJJJIIHJJIEAA?>=><6579EFEGFFDJJEJJGFEIJJGJGJJJJGHIJJIHJJJJJDEHJJGJEFF=844FEJHJJEGCBF@:=>ACBDCECCEFJEJJIJEJJJIJHIJJEEEGIJHII@BCCJFCB=7777813IIJG@:)))),,,***,+/33>?>FFEJDGHG@>?@CC@@ABJGEHFHJHCEDDFEBABCJFFECDGA>C>>E9875469222=88677//-+.78FBDCBJJHJJJJJEJJJIGIIJJJ=<:;EEIEHGGJIJHFJFHGFGDFEFJCDIEIDEDEGGHJ666599943321+-/;<<;<<@1111IEIFEHFGJ<;CFDDCJDED@BCGHH6664666=>967;??79.../&&&&&&))3321*))$$#$(*&
@Stanford_t7w_3_T7_No_SapI_2_Linear_5500_424
CTTGTCCTCTAGGCCAGAGCGAAACGCTCCAACCTTCGGATTCCTTTAGCGCCGTAACCTGCCATGTCGCCTCCCTTTGCGTATATCACAAATAGTCTGTTGGGAGACACCATAGGTGCGAGCTAAGGATACATTGGACTCGCTGGACTCCATGATTGCCATTACGTCTTCGTCTGAAAGTTTATACCCCTTGTGTGAGCGACCCTTATTTACCATGTCAGTGGAGTTCTCTTGGAGTTCCTATGGATAGGTGTTCAGGGTTACAACATAATGGATTATCACAGGAGTGCAGGACGGTAGAACCTTTCGGAGCATTAGACATTACGCGATGACAGTAGACAACCTTTCCGGTATTGCTGCACCACACCTGCCCGTACCCTTTATTGTTCGTAGCGCCCTGCCACTCCCAACACCCAGAGGAAGTCACCTTGATTCGCTCAAGGATTTTCTCCCGCAGTTCCACTTAGAAGTCTCCGTCTTCGTCTGCTTCCTCGGACTCTTCGTCGTCTTCGTCCCAGCTTTCTTCGTCGCGTGGTTTGCTCGCTTTGGCAGAACCAGAGGCAACATAGCCGTTCTCTTCAACTTCGTCAGCCCAATCGTCTTCACCGCCACCAAAGGTAGCCAGTTCGACCAGCATCACGGATTACCAGTTGCAGCTTAACGCTCGCACCTACAGCAGTGTTCCACTTGTATGGAACCAGAGAATATTTAACTTTCAGCTTAGAGCCACCACCGATAATCGGAACGTCTTCCATCTTCTTACCTTTGAGTCAACCACAACCAGATTGATGTGCTTGGTCTCTTTGGTCTTCTTGTCTTGGAAAGACACGTAGCATTTGAACTTAAAGGTAGTCGTACCGTCACCGTTATCGAAGAACGGCATGTCACCCTCATACGGTTTCAGCGGTTTCTTACCACGAGCTACAGCAGGTGGATTAGCTTCGTATTCCTCAACGGCAGCAGCATAAGCCTCTTCGTGACACTTCACGATTTCATCGACCATACGCTGGCAGCGCGGGTCTTTGTTGGGAATAGTCAGGTCAACTTTATAGACACCACGAGGGTTCCCAAAGCCAC
+
1015;>CF;;77<==988DEJGHGGJJHJHB@@;?A''&&),)*.;</:==JCCGIGGIJJJJJJJJJJFJGFH>@>=-,,,11::?@EGGGJJJJGJJJJHIJGFDBDGIJFHJIGJIJJIIJHHGJJJIJJJJJJJJDF>>>>JHDCEEJFHJJIJJJJJJJJJJJJJCBBAJHJJJJJJJJJHJJHJJJGCJJ.**+))*,-21-.114789IID=;??CJJJJI><J)(&@FFHGJIIJIJJJJJJJJJJHE@;;;JJJIIIGJJHEIIJJJJJJJ8767=<>>9:87544346../7<>DFA6FFJIJIJJDDCCIJGGGJJJJJHIHJJJHEFFCHDDEJA>?9=??EFCCEHIJJJJJJEJJIJJJHJJJJFFJJBDD?D@99<>JJGDEHJJJD=6446FJHHGJJGGJGGJJJJJJCECGJBDGJGGHJHGGFEEFJJJHB881*=>C:979.///,,,,@HEFJGJJJJJJJIJJJFIJJJGHJJJGGHJJJHHC66FFG====E?<JDFI43339@C<<HJHJIJJJJJIIJGJJJ=>=?JJIJJFDGEJJ?>>9:657769859JJB=899:>:655589=IJJH?>><A@>;;?>?BBJJ<<<:HJDFEJFJGJFJIJJJJJJJJJJBCA@/-,,,8996===@EJJJJCBA?56@@@@JIHJJJJJJJJJJJJJJIJA@@@HGIGE<:I@>?<=;;=8111?1?@EJJGHJJJJJJJJJJJJJJJHFEDDDHA@??113+,GJJFJF:C@AJ/+++1DJJJJGJJIJEJIJJJFJJJJJEJEEJFJJJIJJGJJJJJJHJHH@?811JJJJJ<::::=?FJJIJFFGJJIJJJGJFAAA?A@?CA@@@BG5555JJJFGHJJJJJIJJIJJJIEHEJHJJJJEDEIJJJJFBCBEJJJJDFHJJJJJJJJJJJJJIHJJJIJJHIJJ>>==BJJHGJJFFJCCB:7779BCIGDGGJJFBC?::DJJGHGJJJJ6666I>;;9ACEFJFHJJJJJJI???@JJ???A?@6666112DHDFJHB=>CEE?=?FBEBB=<==@HHFF::=@JJG;;;;HG?;95*
@Stanford_t7w_3_T7_No_SapI_2_Linear_5500_425
GGACCGCGCCGTTATTATTTGACCTCCAATGCGAACAAAGGGAAACCGCTGTGGTCTCCCTTTAGTGAGTTCAATTAATTATCCACGGTCAGAAGTGACCAGTTCGTTCTTCTCCCACCAACGCTTAAGGTCGAACGAAGGGCAAGCCTTCGGCGCCACCTCATGATGGGCGCGAAGCACAGCGCCTTAGTACTCACCAGCAGTGTGACAAGCAGTGAGCGAAGGGATTGCATTTGGGCTGGCGTAAAGTTAGCGTCGAACTTACCTTTATCGTCGATACCACCAACAAGGCAGACACCGATGCGTTGTGGTTGTTAACCCTTAGCGTGAGAGCCTACAGCCATCTCATCTCGTCCTGCCTCCACAGTACCGTCTCGCTTGATGATAAAGTGGTATCCCACATCGAGCCAACCCTGCTCTTTGTGCCACTGGCGAATCTCACGGACACCAACATTCTGACTTGGCTTGGTAGCCGAGCAGTGAACAAAGATTGCGTCAGTAGATTCACGTTGTTTAAACTGTACACGAGCCATTATTTCTTTCCTCCTTTCCTTTTTAATCTATCAAAGGGGACCTCCTTCTTGGGTTCCTTTATCCACTCAGCAGGTATCAGTTTATCAGCGAACTTAATTCATGCTTTTCGCAGAACTCTCCATAAGACGTTGGAGAACCTTTGTATAACTTAGTACGTGAGCTTGAGAAGACAATACGGATGTCTAGCTCGGGGTGCTGCTCCCTAATTAATAAGTGCTTCTTTCTATCATCGCTTTCCCACAGACCCTTTGTCTCAACGAATATACCGTTTGGAAGTAAGAAGTCTGGAGTGTAAGTGTGATTGCTCGCCGGAATTACATAAGGCACTTTCCACTCTTCATACTCGAATTTAATACCTTTTGATTCCAACTGCTTTGAAACCTTGTCCTCTAGGCCAGAGCGAAACGCTCCAACCTTTTGGATTCCTTTAGCGCCGTAACCTGCCATGTCGCCTCCCTTTGCGTATATCACAAATAGTCTGTTGGGAGACACCATAGGTGCGAGCTGGGTACATTGGACTCGCTGGACTCCATGATTGCCATTACGTCTTCGTCTGAAAGTTTATACCCCTTGTGTGAGCGACCCTTATTTACCATGTCAGTGGAGTTCTCTTTGGAGTTCCTATGGATAGGTGTTCAGGGTTACAACATAATGGATTATCACAGGAGTGCAGGACGGTAGAACCTTTCGGAGCATTAGACATTACGCGATGACAGTAGACAAACCTTTCCGGTATTGCTGCACCACACCTGCCGTACCCTTTATTGTTCGTAGCGCCCTGCCACTCCCAACACCCAGAGGAAGTCACCTTGATTCGCTCAAGGATTTTCTCCCGCAGTTCCACTTAGAAGTCTCCGTCTTCGTCTGCTTCCTCGGACTCTTCGTCGTCTTCGTCCCAGCTTTCTTCGTCGCGTGGTTTGCTCGCTTTGGCAGAACCAGAGGCAACATAGCCGTTCTCTTCAACTTCGTCAGCCCAATCGTCTTCACCGCCACCAAAGGTAGCCAGTTCGACCAGCATCACGGATTCCAGTTGCAGCTTAACGCTCGCACCTACAGCAGTGTTCCACTTGTATGGAACCAGAGAATATTTAACTTTCAGCTTAGAGCCACCACCGATAATCGGAACGTCTTCCATCTTCTTACCTTTTGAGTCAACCACAACCAGATTGATGTGCTTGGTCTCTTTGGTCTTCTTGTCTTGGAAAGACACGTAGCATTTGAACTTAAAGGCTGATGAGTGCCGTTCACCGTTATCGAAGAACGGCATGTCACCCTCATACGGTTTCAGCGGTTTCTTACCACGAGCTACAGCAGGTGGATTAGCTTCGTATTCCTCAACGGCAGCAGCATAAGCCTCTTCGTGACACTTCACGATTTCATCGACCATACGCTGGCAGCGCGGGTCTTTGTTGGGAATAGTCAGGTCAACTTTATAGACACCACGAGGGTTCCCAAAGCCACG
+
+)('&%$$+*'((''(.../3@FIIJIFIJJJDECC<===F6@ECBBABEFJHJJJJJHCGJB8HEJJIJIJFGJFEFEFDHCDFJJJJJEJGGJIJJJGGHJJB<@>7@99:9:3/?=?FG5555>CDEFFFCECDCGGGGGIFFAB@@6666===5556==AIDJJIIHHJ@<<CD640/1/00;='''()900999FEHFJJJIJJGHJGBBA;;;<BCFBJBEB@<9::=?<<==J>>>::9:A>?><>??CJCDFDHFGJJEJHDJFCCDADCEJHFJJJJJFFJGE9421''''..++***;?7766<6/()@AHJG??CHJHJFJJHGJDGEEJJJJIJJGJJJIEECCJJEJJFE;IJIFJJGJGJIJJJIJJHJJGJFFIFJIGGJJJIDCJIF6444AFJJGJJEB;:3285.@EEGGHIGJHEAA@?>>>JEGGEIEFFJJJHIHJJJJGJGFJGHDDF<<==73123::7899ABAJJFHGIDEA?>:222221AA?@93334BHJJJJJIDFF<<<>JJHGHHGGB@@FDGBEB84><89BJDEEJEFGJD877@@JEJG@==>>JE?@?0008>8B?@@?ACB=IG....;>FGDDGEIJJJGJJJJJ=;;;;9((%+..0520/;BB==<=96127:B?FFDA<>B@@AFBCHIHJJJIE<F>@----E?@AAA==211144-+,*+<@???@EIJFJJB@<;.,++)(++DJA>??><::@>GJJJJJJJIJHJJJJJHJJGGFFJHHJIG@?>=;7.DECJJJCIJJGGJJHGEJFEIJJJJJJHFJJJJEFGJJGJJFJJHFGGIGJHI<956DD=?@>>63*''(39=?;98:EJFJEJJHJJIFJI>FJEEGDDEEGC?:9::AJEHHIJDAEJHGIEJIJIGJJJJJJJJGFEJGIJGGJIJ@@6338E900.1<<<GG???65((()8677000CJHJDEJBDBDGFEHEGJJFHJHEJIJFJFHFJGFJGA8IJIJIHJGCJBAAAIGGEEHFGIGJEBAA@CCIDDBDFHGDCC?<'&%$$$&85456DEEDFFFGIJFDDEJDFCDJJGIFJGIDDFDJEA@?ACDJEGJDFECBBCBJJHDEJJGCDCECEHDJE>BIFDBBGGJJCCDJGFEEEGEHJJ;2-;:83355B@A@AEFEDCCCDD?6434==0-**,1:8:?JJHEEFID::21=>BDDBDAIDEA?A111ABBCHDA::CBFGDC10000ACABAB@ABCCDDEC:9:;<:>?ACHD<H5JHEIHHJJJJJJGHJA>?>J<D)EJJJFIJGJHJJIJB@@@JJIGJJJJGJ@@A@JHC@:+())*78<ECC<<;3445;1000,,,-78:<>??>AF>><<A:JGGJJJHBJF824<=JFJJJJJJEJJHCA>=>?JJEJFEFJJJJJJJJJJJJJJIHHHJEJ72FIJHJ7877FGHJJJJHGFJJJJJJHJIJEEJIIJJJJGHGGGGF:5556=<;;;FHDHJJHJJGJJGFJG?>>>@D9982221555:CHDEIHGJGJGJJJ;;::;<>A>:;<<B@A>==>JDFJJJJGIGJJFJJIHD@>AJJJJDDDEJGGJJJJJIJEJJJHJJGIJJGJJJJJJFJJJJJJJJJIGFGIFEE@332273..<??@AJJGJHIJF2221444EJCBBA:6:58HJJJEJAEJBB=8'''(3389;AA???FBEAAD?IJIJEBD=----3344316JFJJGED?<98*'(GHJIHCAC:<><<99:;9>@===65447+''')+)&&''*(*.''4<=DGDIJJHJEJJJJHJJJJJJIJGJJJJJJIHIEJJDHJJDCBCGGHF9B@?@8=>EIJIJEFJJJGGFCBC><<5..()02;:<<<:===IJJGJDHFGJIHIHJIJHJFIIJJJJJJJJJJJFJGJJJEJJJJHJIJJJJJIGJFHIFJ?<EEEEJ542225GJGJGDJHJGGHJFJJJJJJJJDJFFJHHHGHJJGJJ>F?<JIGDC:)'
@Stanford_t7w_3_T7_No_SapI_2_Linear_5500_426
TGCCTGATATATGACACTTGTGCATATTTGCCACTAACTAACGACGTCGCCGTATCCACCAACAACTCCCATGTCAACCTTAACCCAATCACCAGCCTTGATGTGGGTCATAGTGTCCTTATCGAACACCTTATGACTCAGCTTGGTAACTTCTGATTTCTCCAGCCAGTCTGTCTTGTCCAAGTCCAGCCTAAGTTCTTCAAGATGTGAACAGCGGAGCGAGTCTTAGCTTCATGGTACTTAACGTCCTCCAGTTCAGCTTCCAGTTTAGCGATTTCTGCTTGGATAACTTAGGGTCACGCATCGTAATATCCCTATAGTGAGTCGAATAGTATTCATGAAGGCCACCACTTTGGCGACCTTGAGGATACCACTCTTAGTTATCAATCTTGTCGAGGATAGCCATAGCTTCATTGACGCGACCAGCTTCATGAATTGCTGTCACGGCAGCTTTGGTAAGCGCATTGACCAGACGCAGTGCTTGCTCATCTGTCAACGTCATACGCTGAGTGTGATTCTTCGACTTTAGATTCTTCCAGCGGTAAACCATAGTCGCCTTACCGTTGCGAACGTTGATGTGGACTCGACGGTTCCACTGGTCGAGCTGTATCGGATAGACGGATAGTTTCAGCTACGTTAGACATAATGGTTTCTCCTGTTTGATTACTCAAAGAATTTGGAAAGCTGTTGAGCTTGGTTTGCCACACGGGCAGCCTCGGTAACTTTCCGTGGATGCACTGTCAGCCAGTTCGTTGGAGCGAATCGCCAGAGCGCGTGACTGTGTGGCCTCTACGAGCCTCATCGTTCAGTCGCTTGGCTTCCACGTTGTACATACGAACCAGCAGTTGGCCTAACTTCTTAATCAGTTTGAACATGGTGTGTCTCCTTTAGTGAGTCGTATTAGAATGGGACTCTCCAGCGAAACTTCTCGTAGTCGTCTGGAAAGTCATCAAGAATACCTGTCAGAAGTCAGTGTCGTTGGACGAGTCTGTTGACTCTGAGTGTGACTCTTCTTCCCCTGAGTAACTTGATGGTTCAAGCCATCCGTTTCCTTGTTGTATTCCATGTAGCCAGCGATACCAGTATCACCAGTAAAGCGGCACTTGAGAATACGAACGAGGACAAGGTTAGGCATATCGCCTTGCTGATTACGCTCAAGGGCAATAATAGTATCAGATAGTTGGCGTAGTGCGCCAGAACCACGTAGGTCAGTAATAGAAACGGGGCGACCTTCCTCATGTGCTTTACCTTCTGGGTTCTTAAGGTGACAAATTACGACCAGCACCACCCCAGTTGACTTAGCGAACCCTTTGAGCTTGGTCATCAGGTTGTCAATCATCTTACGCTCATCGGATTCACCAGAAGCGGATACGACGATTGAGATGTGGTCTAGAATGATTACGTCACAGCCCAAGCCTGAGCGCATGTAGGCCAGCTTAGCGAGCAGTCTATCCGTCTCAGCCTCGGCGAATGAGTCATATAGATGGAACGTATCGTTGCCGAACAGTTCATCGAACCATTGGTCGAACTTACCGTTCTCGATGAATCTCTCTCTTTAGTGAGTCGGATTGTCTCGGTCGGACACGGTTGTGTAGACCTATAAGGTCCTCAGCGGTCTCCTCAACGGACTCCTCAAGCATCGCTAAGCCTACCTTCTTGCCCATCGCTGTGCCCCATTGTAGAGCTTGTTGACGGACGAACGTTGACTTACCCATACCGGAACCGGAAGTGACCATAATGACTTCACCACCACGGGCACCTAAGGTCTTATCGTTGATACCAGTGCAGCCACTGAAAAGTAAACCTACTGATTCCTGGGACAATCCGTGTCGCCAGGATTCGTTCACGTAACGAAAGAGCCGATACCACACCATCAGGAATCCAAGGACCAGCATTCCACACTTGCTCCATGATTTCACGGTCGTGACCATTTAGGTGACACTCGTTTGCATCCTTACACGGAAGAACTGCCACTCGTACCTTACCAGCAGGTAGAACCTGTGCAGCCTCTTCGACTGCTTTGCGCCCTGCTTCGTCCATATCGAACATTAAGATAATCTGTTCGAACTGGTCAAAGTATTCGTAGTTGGCAGCGCATGTCTTCTTAGCGGCAGAGGCACCGTGACCCAACGACACTACAGGATACTTACAGTCTTGAAGTTCCATCACGGTAAGCATGTCGATTTCACCTTCTGTAACGACAATCTTCTTACCACCATTCCACAAGTGCTTCCCGAACAGAGCGTCACTCTTGTGACTACCAGTGGTCTTAAAGTTCTTATCTTTATATCGAACCTTCTGACTCACAATGTTGCCGTTCTGGTCCCGATAGTCAGCCACTTGGTACATCACACCGTCTACTTTGGCAATCCAGTAGCCAGCCTTCTGACAGGTTTCCTTGGAGATTCCTCTCGCAGTTAACGCGGAGTAGCGTCCATTGGATTCCCCGAAGTTCCACACGTTGTAAGTCATTCGTTTACACTCCTGAGGGTTTCCGTTTTGAAGCCCTCTGCTTTTTAGTGTCTTCATTACCAGCAGTCCACTTCTCGCATACGTAGCAGAACGTGTGTCCGTCAGAGAACAGCGAGTTCCCATCACTACTCCCACAGTTGTCACAAGGAATGTGGTAAAGAAATACACTATCGGAATCGTGCGAATTGTCCATGCAATTCCCTCCTAGTTCTATAAATCCACGCAACGACTTCCAATAGATCTCTACTACGAAAGTTATGCTGTTTACCCTCAGCTGTTACAGTGCCTCTCCACATCTCCCTTTTCCTTGCTCCAACTCAGTCCCTTTAGTCCTGAGGTATTGCTCTTTGGAGTCTTCATGTTCCATGAGTTTTCTTTTGGGAGAGCCAGACGGAGATTGTCTAAGGCGTCGTTGAGTGGATTGCCGTCAATGTGGTCTATATAATAACCTTTTGGTATAGGCCCGTCGCTCCTCCCACACTTGGATATGCCTCCTCGGAGCCTTATAGAATTGTTTATAAGACTTGCGCATTATTTGACCTCCAATGCGAACAAAGGGAAACCGCTGTGGTCTCCCTTTAGTGAGTTCAATTAATTATCCACGGTCAGAAGTGACCAGTTCGTTCTTCTCCCACCAACGCTTAAGGTCGAACGAAGGGCAAGCCTTCGGCGCCACCTCATGATGGGCGCGAAGCACAGCGCCTTCGTACTTAGCCAGCAGTGTGACAAGCAGTGAGCGAAGGGATTGCATTTGGGCTGGCGTAAAGTTAGCGTCGAACTTACCTTTATCGTCGATACCACCAACAAGGCAGACGCCGATAGAGTTGTGGTTGTAACCCTTAGCGTGAGAGCCTACAGCCATCTCATCTCGTCCTGCCTCCACAGTACCGTCTCGCTTGATGATAAAGTGGTATCCCACATCGAGCCAACCCTGCTCTTTGTGCCACTGGCGAATCTCACGGACACCAACATTCTGACTTGGCTTGGTAGCCGAGCAGTGAACAAAGATTGCGTCAGTAGATTCACGTTGTTTAAACTGTACACGAGCCATTATTTCTTTCCTCCTTTCCTTTTTAATCTATCAAAGGGGACCTCCTTCTTGGGTTCCTTTATCCACTCAGCAGGTATCAGTTTATCAGCGAACTTAATACCATGCTTTTCGCAGAACTCTCCATAAGACGTTGGAGAACCTTTGTATAACTTAGTACGTGAGCTTGAGAAGACAATACGGATGTCTAGCTCGGGGTGCTGCTCCCTAATTAATAAGTGCTTCTTTCTATCATCGCTTTCCCACAGACCCTTTGTCTCAACGAATATACCGTTTGGAAGTAAGAAGTCTGGAGTGTAAGTGTGATTGCTCGCCGGAATTACATAAGGCACTTCCACTCTTCATACTCGAATTTAATACCTTTTTGATTCCAACTGCTTTGAAACCTTGTCCTCTAGGCCAGAGCGAAACGCTCCAACCTTTCGGATTCCTTTAGCGCCGTAACCTGCCATGTCGCCTCCCTTTGCGTATATCACAAATAGTCTGTTGGGAGACACCATAGGTGCGAGCTAAGGATACATTGGACTCGCTGGACTCCATGATTGCCATTACGTCTTCGTCTGAAAGTTTATACCCCTTGTGTGAGCGACCCTTATTTACCATGTCAGTGGAGTTCTCTTTTGGAGTTCCTATGGATAGGTGTTCAGGGTTACAACATAATGGATTATCACAGGAGTGCAGGACGGTAGAACCTTTCGGAGCATTAGACATTACGCGATGACAGTAGACAACCTTTCGGTATTGCTGCACCACACCTGCCCGTACCCTTTATTGTTCGTAGCGCCCTGCCACTCCCAACACCCAGAGGAAGTCACCTTGATTCGCTCAAGGATTTTCTCCCGCAGTTCCACTTAGAAGTCTCCGTCTTCGTCTGCTTCCTCGGACTCTTCGTCGTCTTCGTCCCAGCTTTCTTCGTCGCGTGGTTTGCTCGCTTTGGCAGAACCAGAGGCAACATAGCCGTTCTCTTCAACTTCGTCAGCCCAATCGTCTTCACCGCCACCAAAGGTAGCCAGTTCGACCAGCATCACGGATTCCAGTTGCAGCTTAACGCTCGCACCTACAGCAGTGTTCCACTTGTATGGAACCAGAGAATATTTAACTTTCAGCTTAGAGCCACCACCGATAATCGGAACGTCTTCCATCTTCTTACCTTTTGAGTCAACCACAACCAGATTGATGTGCTTGGTCTCTTTGGTCTTCTTGTCTTGGAAAGACACGTAGCATTTGAACTTAAAGGTAGTCGTACCGTCACCGTTATCGAAGAACGGCATGTCACCCTCATACGGTTTCAGCGGTTTCTTTGCCGAAGAGCTACAGCAGGTGGATTAGCTTCGTATTCCTCAACGGCAGCAGCATAAGCCTCTTCGTGACACTTCACAATTTCATCGACCATACGCTGGCAGCGCGGGTCTTTGTTGGGAATAGTCGTGAACTTTATGAGGGTTCCCAAAGCCAC
+
/+)**&&''0,/,,,+*,,,-45<=8889:;:554/---++'&%%)*('''==>>CDHJFA@AEHEJ88G9FJJD5558<>3:DIJIIJEHB;88@@AGHJJJEDE98GDF5555988:636E@>>?JJGJJJFHEDJ<;<<HD@>@999:;.-(%%%'6912;>?DJBJJJJJFEEGIJGJ@>>FJJJJJGIJIIJJJJJJJIJJIJJJJJIJJHHGHH3322*)))3322-8E33336444DHJJEFJJJJJJJJJJGEGGJJ:A?C>>>?EJJJJJJGJJDGEE<86/+(****+*))*//'''&))))((3':@BCDGGGD;988:8886666?@:99?JJHFJJIJJJFJHJGJGHIJFGJHJFIGHJ///.?<?@BDHIEEEJJJIJ>>EIJJJJJGJJHFEDFJ=77<<DB111275''&&?==@EJEFGIFJHGJJJIJJJJGJJJJHJJHHEHIJJHHIGJHJIJHCFFEJHHD@CEAADDIJGGIJJHJJJJIJJHGGHIJGJHCDC986&$$(+/.%%%&&$2.)*:DEHGJHJJJHJJIHJFHFEEJFIHJJIJIJJJJJJJIGJID=<<<CA000(((),,,/00777,(''266:;@DDGHIHJIGJJIHJJHJJIFGEHJGHHJIGHGJJJIJJJJHGGEDJGFE9.;@H21119:@BDEFFGJFJIJJDHGJH@@>>?>3445E@@<6<DCHFJFHI;;;=;<<?A<<<4)&%%&+8<:;;;@BDEEGGHJJJJ4334AEIIHDCCDHIIJ?>=<>9J;811568AJJ;888>63,,---.8=A@JHFJFGJJJJHJJFIJFJHJJIHFJIJJIGIFJJGGDDJHJJBDB<)))14//>>BCHHDDFAEBAJGJFJGJCHEGJJJJ85B>DFJJJHJJHJG@B@ACDCFJIIJJJHFEIIJHFDHCFIGFEDHHCI??>>CJIGJIHBDDA:11-,'&')*.---8?99??FEC<0001=5455''''+(&&()24:3>ADBA==>>JJJDECGJFDC>8;<?@??ECDEDEDJJHHHHJGGDDEGHC=<,//61534*+DEFDEEDJGJIEHIJIHJGDCCDDGHHJGGJJEEIHHJJIIEFFJEIJHHJEDDJGE<;<:0000@@BBFEF@?A?BEHHFHFFDGGFGJ;:;;HC<<==HEFJJECEJIIJJJEJFJFGJHFCC99879;;ECCB;;978:95:9>;<>?DF>;::6676666GJDEIJJIJJGJIJJFFGGEEH;=A+(''(8344?BEEA@A=FJFD<;;.,,-2++*)-78>=;<=<<;;@@FEFFFEHJEHJGJGHHFJFC7@2,,3,:>@JGCCEDFJEHEFIHFJJFEGDFFEC;<==4444>:;=:42//+'&'-?BB=;<<99>;=AFEIJDCCED@<=CFGJDIHF0000EG?>BFJHFFJHIJJJGHGGJFGIJIJGB@@:'''))**;;;:;<<>=5??F988;:=;:<<FHIJ===>HIJGJDGIJGIJJGGFJJHGIJIFIFJHGHIJJJJJHIEGDJFJFAA??6667CA:;1///;<*&&&&)(&*.*-52JJBC:EFGJHJJJIJJGJJHJA7533//-/...@?B@BJHBBCDCJDDGGEGGHEC7555=B?::::@=>?>HIFEEGGHA;989BEFHJJJJ>===ABDFHCDDJIGJIJJIJIJJJJFGD@@AIJCBABHJH?924<???ACBBA@====BJDJCGFDFCCBIFFFFJFGJEIJJIJIEFHEFJJJHJJJJGHGJJJJFFGDJJJHFCJGEGGHGJIGEGDJGIJJGFJJJIJJJJJJJJHJJGCCDGEDDEE>>JEJEDD&&'*/-..**''(*++,,++,-5889=??BJHFJFF?@@DGCCBE@AAAJJFJJJHHEJJJJGIFJJJFIJJJJFFADGHJJJHJJJJJEDCH<HFGJIFIGJIGHJJJGHGJIJJJJJHJIJICDEDAABBHFEFIJHD:::8:?CJJIJIJEJJHEFGFJJHGIJJJGJIJGJHJIIJHEJJGEI<11222==;78@@DJ?BCF8HHJIJJJJIIJEHFFIGIJJJJGHIJHJEJJJJFJGGHBDA@AFEJFHJJJJJJGHJFD@?FEIHJFFHDEDJJJJGEA=99:.5555;?@@DJD<<;<B=;;<7,,,,=>999:BABFJJFFEHB@.**(&&&01878486GJIHJHJGJJJJJJJIIHJIJJHHJJIJJJJIGJIFIJFJJJJJHJEGGJJJJGJCA<JJJJJHIJJJFJDDFEHB@B@BBEJJJJJJIJFJJHHJHHFJJHJA@?@JGIEFACEBID@;C;<+.**12IGEHCGJGJJJJFEEFCFGJE@766122:D===9999::9;==A544/+0<<@A@FHFJJHEJJGJJJJGJJEDGJFGJFJJIJJIJJJJJGCEECAA@ACCBB@B<=@?>>=@DE@B=;?=>>=>=?==>>ACGCGDB@@@AED>??;713344@??>>?A::>ABABBBBA@@ACE95336<9;32225BDCABAA@79734>BDA?A@BBDA.6((((((--6;>?CCFECB??>@DDDBCA?@@ABBCFE=<<<BA@@@ACCDBA@>>9<>200../0324;634=ABBAABCDJEJFCCBB@ACAC;FCAB@HBEAAA@ABAGEBB????BEFECDFCECCBBFB=>=>HC@??=;;:=JFDGFEDEEFHCCC@CBADJFFDDCCAACABCDHGJFIDDE@A@BJBDEDFDCEGHFCFDDBCA>?@CFCEFIG@AB=>>>JIGJECFFDIDDC@BCBCGDECJ??7G@?>>?B>:FDCCA@DAFEFECCGFGGCC::@:B:7>?DDHDFCBAB@@ABHEBFH<HBDBCDEEDHBABAFEB??>>=@@<=<AB000DCIGCGEFBB<<<=???@ABAB??@?A??>@D@AABEAC@BDG@>=>?AA@ABCCB@@?AJ>>??=<=?F@A:::=><>@A@;0/-+)*'''/.*(-.29:;BCCB@@>>?@DG>>=>BCDCF@ECBDDBEEFDHEEECBCCCFBFCCEACA@BBBFHDDHFIFDCC@@@?==>>?5472.+'(+EJIJJIJJJDDIJHJEJJFJE@BA:JJJJGDEIJGIJGGJJHEIJIJGGJJJJJIFGDBGJJGJJIFIJJJJG?999;ACD30//))-+3=@@AEDGGJJDDIJGJJ>>>?98889?<<;;ABBCBEJIJEDEDCDCIEFJHGJHIJJHJIJJJJJJJEJJJFFFJHDDAGDBBJIHJGJJIHEJJIJJJJJJJIG;;;+**&(()+>@CDGJGGJI9GF:GJJJDBCEEIJHJFBBBEJFEDGEEDBCABBEJJGGJJJJIJHHIFIGJJDIB=::55)((+''++997777GGJJGFJJJJHGGFJIJGIHJIGEJHFHEA?:;98:<?=?C@@A?CB?JIHJJJIJJJHGDGIGFJJDGDEEFJ>;8<?C=FHIJHHHGFG@A??>==<C@@EIHIJJJGJJJFJJIHJHIJEFJEEGEEJDDDCDJGJJJJJGJJJHHHGFGJJIJJJDDGCJJJHJEJJJJJIJ:99:JIHJBBEHJJHJJIJJJFEDAB3B=<.F:B=CIEJHJJFDAA@:875BADD@@BBCJJJJJEEEFF>><?@79999<=53336;6566JIHIFIIJJJJJCABABC766----GGJHIIGJGEHFHHJGIHJIJFHEEFIDEIHGJFEEEEFIJIJHGECCCGJIGGFGJ@?<@A@>==:?@EJFJDGJGHFEJJJJFJFJ2114JEDEIGJJ<<<;CDGCD?@-&%'(%%%'),3-556FHGJGJFIGDA1,@77DJHHIJGHJJJJJJJHHIHHJJHGBBDJEJJJGJGEDFIJIFIGDJGJJFIGGGHHJJJGI?>84553HJIEFGJGJ9999B14))+@>BD@ADCECA@AAGJIEHIJJFJHEG>JIJJC=>DFJFGIJIGHCACFGJGJJGHJJFBCACDJJA=:>>DJHJJFFF?>@?@@@AA<@JGIDGHJGGJJJJIGHJFFGJJJFJJJH@?>?BDEG>==5/EJEHJJJHJIGIFJJJFJFHHI?>>?:98555)'''++36,+++33:=JJIJFJJJEJEIIFABBBIGFEDECDIIJJCDHJI8767FDDJIJEGJJJJIJJJJJE3222EHB;=JJ?>=><<;=1AA.@EFHFIIJJJJHJIFA>@?=88?J:8349:@ABCGHEGCFCF@;;=<;1))))/0B?>AAB?@@AEJIJHIDCFEJ==BACA??BFCJJ=>=<=><:<930'))*2'')()****CFCFFFJEJGJJJHJJGJFIGGCBG?4**?FCIFEJFF?>A??DJEEEF3;7BCEIEJJHIJJJJJJGJIIJJJGFCDJG?@@>A>:==999BGJJIJJIFJJEFHFJIGJFGEIJCFEJJHEEEHD201F>FJJJHJJJJJGJJFIJJJJHHIFHJJFJJDCEDACBHGBEBEGJJJJHHJJFJJJJIJDJJICFJJJJJGIJIJHEJJFIIJJIJAA??GEJHBBBIGJJJJJJFJHFFJHDJ>?>??EJHJJGJJ>>>?JJFJHBBAAJJJHCAB<===BGEBCCDJJHJGFJI@@@@J>BA@JFJJJGJIJJJFIJIJJJJHJGJJJHFIJGGIG6666665999ABJJGJJFIGGAA?GIEDGDI7777A>6116=<<<<<;9AHJJJIIJJGIHDHGDGHJJJHFDJJIJJJJIHIJA@AAA?AAHJJJJJJIJHIJJIJJIJJJJJJIGHGFHJJJJIJGJJJGJGJCCCDJJJJJHJGJIHJJJGJIIB2BBDJJFJ'''(@@IECEHIHHEGHJJIJJHHGJGF?=A?999:GIGFGIJEDFCIHEEBBEFJJCB9998<533))))@CJJIFJHIGGJA?B+++*%&&./09;<?>=>=ADEDCGHHHJFGJJHJHJJJJGGJJG<;<8998;78@@@AFEEDHFA@BHHJBCABGJJ))))CB@B>;;;>A?@?ABJGFFDBDCJ?=@DA@F54++*+6;:7100+()''(19;@540--7>>>8874==<874(
@Stanford_t7w_3_T7_No_SapI_2_Linear_5500_427
TCTAACGTCACTGAAACTATCCGTCTATCCGATACAGCTGACCAGTGGGACCAGTCGAGTCCACATCAACGTTCGCAACGGTAAGGCGACTATGGTTTACCGCTGGAAGGACTCTAAGTCCTCTAAGAATCACACTCAGCGTATGACGTTGACAGATGAGCAAGCACTGTAGACCCTGGTCAATGCGCTTACCAAAGCTGCCGTGACAGCAATTCATGAAGCTGGTCGCGTCAATGAAGCTATGGCTATCCTCGACAAGATTGATAACTAAGAGTGGTATCCTCAAGGTCGCCAAAGTGGTGGCCTTCATGAATACTATTCGACTCACTATAGGAGATATTACCATGCGTGACCCTAAAGTTATCCAAGCAGAAATCGCTAAACTGGAAGCTGAACTGGAGGACGTTAAGTACCATGAAGCTAAGACTCGCTCCGCTGTTCACATCTTGAAGAACTTAGGCTGGACTTGGACAAGACAGACTGGCTGGAAGAAACCAGAAGTTACCAAGCTGAGTCATAAGGTGTTCGATAAGGACACTATGACCCACATCAAGGCTGGTGATTGGGTTAAGGTTGACATGGGAGTTGTTGGTGGATACGGCTACGTCCGCTCAGTTAGTGGCAAATATGCACAAGTGTCATACATCACAGGTGTTACTCCACGCGGTGCAATCGTTGCCGATAAGACCAACATGATTCACACAGGTTTCTTGACAGTTGTTTCATATAAAGAGATTGTTAAGTCACGATAATCAATAGGAGAAATCAATATGATCGTTTCTGACATCGAAGCTAACGCCCTCTTAGAGAGCGCACTAAGTTCCACTGCGGGGTTATCTACGACTACTCCACCGCTGAGTACGTAAGCTACCGTCCGAGTGACTTCGGTGCGTATCTGGATGCGCTGAAAAGTAAAATTGCTGCCGGAGCAATCTTGTTGTTTCCACAACGGTCACAATTTCAACATGCTGCATCAACCAAACTCCAACGTGCAATTGAACCGACTTTGCCACCTTCCTCGTGAGAACTGTATTGACACCCTTGTGTTGTCACGTTTGATTCATTCCAACCTCAAGGACACCGATATGGGTCTTCTGCGTTCCGGCAAGTTGCCCGGAAAACGCTTTGGGTCTCACGCTTTGGAGGCGTGGGGTTATCGCTTAGGCGAGATGAAGGGTGAATACAAAGACGACTTTAAGCGTATGCTTGAAGAATA
+
*)(&%%%*+3899=FJJHJHJJJFJIJJJHHFGJJJJJJJIHHCA?++)3))(&&&,))));1FDCE@AAABFBDFEJHIHGHGIJJHJGHHEHHJGEAFHDCCAC@CC))))*'*./779?2223FHF?><=J8>=>HDCCDB>=85559@B=<<><;;;434511110*+-12334:BBEDAEJED===>IGJHHJHIJJJGJHJIJJJHFHJJJJJJJJJJJJHJDFCGAAAAIJJHFJHIHJJEJJJHJJDGIJEGJGGDJHIHHEHJJJJJJHJGJEIIGJJJJJJCEGJJJJJIGFJJHFHJGJ+**+IECE<=<=HGHDFJJIJDDDEJGJIIFJFIJIJIJHJFJJIJJJJJJHEJGJGJHJEJJJGD>997017;B::@FFGJCDFGBBEJEFDEBBA?BDJBFFDFJGHGHICBABHGCJFGIFCJJEGJJFJJFJGGIJHJJGGIJFJHHGJHIJJJEJIE;98:;:===?@@JFJIIHJHIJGJGJJHIJDC<2114551-.43GIGFJFHJHJG><<<EJJDGEIHJIIJFGFFJJJJHFEJJJJJJHJJJDEDIIGIJHHJJGHIJIJFFC777?GCEDABCC??>?FEIIGDJJJFJGEEFDB:;9;::>>BBB;944=>JJHJHJJJHJEJJFJJJJJFHJJJIJJJJJGJFGJIJJJJJJJIFGJJCA>@>?<=>BGHJFHIJJJJJFGJJJJJJJHHGFIJJGJFJJI:J(&(*((-*)'(*)*9<@CIJGJJHII=<<=FGIGJFFCDHIJJEJFJFFDJJJHGFIHFJHEEJHJJJHAAAAE<<90:9JJJ;,)'%+)):<EAJFJHHJDBBJGEFDJGJJ>=>JF@@??GJJGIFJFHDJFGJIGJHD@?90../.,)*'''''(%%%('(-122211@@A=320++*(*,,%%&('&%%%$$%%'&'%%'&%%%$%&%&&%&'')..6-,,,,+&%%'(&%$$%%##$##$$%$##&(**+0%%%%(*-233321++++-''%%&(%'()()',''<=?BBCDDDHJFJGJFGEJHJIJFJHJJJJJIGJHIJJJHFJDDCAFGJBBFDJEBBCJFFEHEEFECJGHFJFJGJJJGIJF;D;;DGGGEGGJGGDEADJIGAC@;:9<DGEEECJGGIJGJGFEFJHFBCDJDG@AHGGCAABAJIFEJJCJJJJGH....FJGJIHGCDDGHJ<9BAGDDBDCACD??A=73(%
@Stanford_t7w_3_T7_No_SapI_2_Linear_5500_428
CGAAGCTAATCCACCTGCTGTAGCTCGTGGTAAGAAACCGCTGAAACCGTATGAGGGTGACATGCCGTTCTTCGATAACGGTGACGGTACGACTACCTTTAAGTTCAAATGCTGCGTTTCCAAGACAAGAAGACCAAAGAGACCAAGCACATCAATCTGGTTGTGGTTGACTCAAAAGGTAAGAAGATGGAAGACGTTCCGATTATCGGTGGTGGCTCTAAGCTGAAAGTTAAACTGTCTCTGGTTCCATACAAGTGGAACACTGCTGTAGGTGCGAGCGTTAAGCTGCAACTGAAATCATGATGCTGGTCGAACTGGCTACCTTTGGTGGCGGTGAAGACGATTGGGCTGACGAAGTTGAAGAGAACGGCTATGTTGCCTCTGGTTCTGCCAAAGCGAGCAAACCACGCGACGAAGAAAGCTGGGACGAAGACGACGAAGAGTCCGAGGAAGCAGACGAAGACGGAGACTTCTAGTGGAACTGCGGGAGAAACATTGAGCGAATCAAGGTGACTTCCTCTGGGTGTTGGGAGTGGCAGGGCGCTACGAACAATAAAGGGTACGGGCAGGTGTGGTGCAGCAATACCGGAAAGGTTGTCTACTGTCATCGCGTAATGTCTAATGCTCCGAAAGGTTCTACCGTCCTGCACTCCTGTGATAATCCATTATGTTGTAACCCTGAACACCTATCCATAGGAACTCCAAAAGAGAACTCCACTGACATGGTAAATAAGGGTCGCTCACACAAGGGGTATAAACTTTCAGACGAAGACGTAATGGCAATCATGGAGTCCAGCAGTCCAATGTATCCTTAGCTCGCACCTATAGTATCCCAACAGACTATTTGTGATATACGCAAAGGGAGGCGACATGGCAGGTTACGGCGCTAAAGGAATCCGAAAGGTTGGAGCGTTTCGCTCTGGCCTAGAGGACAAGGTTTCAAAGCAGTTGGAATCAAAAGGTATTAAATTCGAGTATGAAGAGTGGAAAGTGCCTTATGTAATTCCGGCGAGCAATCACACTTACACTCCAGACTTCTTACTTCCAAACGGTATATTCGTTGAGACAAAGGGTCTGTGGGAAAGCGATGATAGAAAGAAGCACTTATTAATTAGGAGCAGCACCCCCGAGCTAGACATCCGTATTGTCTTCTCAAGCTCACGTACTAAGTTATACAAAGGTTCTCCAACGTCTTATGGAGAGTTCTGCGAAAAGCATGGTATTAAGTTCGCTGATAAACTGATACCTGCTCAGTGGATAAAGGAACCCAAGAAGGAGGTCCCTTTGATAGATTAAAAAGGAAAGGAGGAAAGAAATAATGGCTCGTGTACAGTTTAAACAACGTGAATCTACTGACGCAATCTTTGTTCACTGCTCGGCTACCAAGCCAAGTCAGAATGTTGGTGTCCGTGAGATTCGCCAGTGGCACAAAGAGCAGGGTTGGCTCGATGTGGGATACCACTTTATCATCAAGCGAGACGGTACTGTGGAGGCAGGACGGTGGATGGGCTGTAGGCTCTCACGCTAAGGGTTACAACCACAACTCTATCGGCGTCTGCCTTGTTGGTGGTATCGACGATAAAGGTAAGTTCGACGCTAACTTTACGCCAGCCCAAATGCAATCCCTTCGCTCACTGCTTGTCACACTGCTGGCTAAGTACGAAGGCGCTGTGCTTCGCGCCCATCATGAGGTGGCGCCGAAGGCTTGCTTGCCCTTCGTTCGACCTTAAGCGTTGGTGGGAGAAGAACGAACTGGTCACTTCTGACCGTGGATAATTAATTGAACTCACTAAAGGGAGACCACAGCGGTTTCCCCTTGTTCGCATTGGAGGTCAAATAATGCGCAAGTCTTATAAACAATTCTATAAGGCTCCGAGGAGGCATATCCAAGTGTGGGAGGCAGCCAATGGGCCTATACCAAAAGGTTATTATATAGACCACATTGACGGCAATCCACTCAACGAGACTAGACAATCTCCGTCTGGCTCTCCCGAAAGAAAACTCATGGAGCATGAAGACTCCAAAGAGCAATACCTCAGGACTAAAGGGACTGAGTTGGAGCAAGGAAAGGGAGATGTGGAGAGGCACTGTAACAGCTGAGGGTAAACAGCATAACTTTCGTAGTAGAGATTTATTGGAAGTCGTTGCGTGGATTTATAGAACTAGGAGGGAATTGCATGGACAATTCGCACGATTCCGATAGTGTATTTCTTTACCACATTCCTTGTGACAACTGTGGGAGTAGTGATGGGAACTCGCTGTTCTCTGACGGACACACGTTCTGCTACGTATGCGAGAAGTGGACTGCTGGTAATGAAGACACTAAAGAGAGGGCTTCAAAACGGAAACCCTCAGGAGGTAAACCAATGACTTACAACGTGTGGAACTTCGGGGAATCCAATGGACGCTACTCCGCGTTAACTGCGAGAGGAATCTCCAAGGAAACCTGTGGAAGGGCTGGCTACTGGATTGCCAAAGTAGACGGTGTGATGTACCAAGTGGCTGACTATCGGGACCAGAACGGCAACATTGTGAGTCAGAAGGTTCGAGATAAAGATAAGAACTTTAAGACCACTGGTAGTCACAAGAGTGACGCTCTGTTCGGGAAGCACTTGTGGAATGGTGGTAAGAAGATTCTGGTACCAGAAGGTGAAATCGACATGCTTACCGTGATGGAGCTTCAAGACTGTTGAGTCTCCTGTAGTGTCGTTGGGTCACGGTGCCTCTGCCGCTAAGAAGACATGCGCTGCCAACTACAAATATTTTCTGACCAGTTCGAACAGATTATCTTAATGTTCGATATGGACGAAGCAGGGCGCAAAGCAGTCGAAGAGGCTGCACAGGTTCTACCTGCTGGTAAGGGTCAGAGTGGCAGTTCTTCCGTGTAAGGATGCAAACGAGTGTCACCTAAATGGTCACGACCGTGAAATCATGGAGCAAGTGTGGAATGCTGGTCCTTGGATTCCTGATGGTGTGGTATCGGCTCTTTCGTTACGTGAACGAATCCGTGAGCACCTATCGTCCGAGGAATCAGTAGGTTTACTTTTCAGTGGCTGCACTGGTATCAACGATAAGACCTTAGGTGCCCGTGGTGGTGAAGTCATTATGGTCACTTCCGGTTCCGGTATGGGTAAGTCAACGTTCGTCCGTCAACAAGCTCTACAATGGGGCACAGCGATGGGCAAGAAGGTAGGCTTAGCGATGCTTGAGGAGTCCGTTGAGGAGACCGCTGAGGACCTTATAGGTCTACACAACCGTGTCCGACTGAGACAATCCGACTCACTAAAGAGAGAGATTATTGAGAACGGTAAGTTCGACCAATGGTTCGATGAACTGTTCGGCAACGATACGTTCCATCTATATGACTCATTCGCCGAGGCTGAGACGGATAGACTGCTCGCTAAGCTGGCCTACATGCGCTCAGGCTTGGGCTGTGACGTAATCATTCTAGACCACATCTCAATCGTCGTATCCGCTTCTGGTGAATCCAGTTGCGGGCGTGAAGTGATTGACAACCTGATGACCAAGCTCAAAGGGTTCGCTAAGTCAACTGGGGTGGTGCTGGTCGTAATTTGTCCGCCTTTAAGAACCCAGACAAAGGTAAAGCACATGAGGAAGGTCGCCCCGTTTCTATTACTGACCTACGTGGTTCTGGCGCACTACGCCAACTATCTGATATTATTATTGCCCTTGAGCGTAATCAGCAA
+
ADAEJIFHIEFJHJJHJJJHIJHJJBBB@CABGGIJJEGGJJHFHIHFFGFGDCJJDJJHGJJIJJJHFBJJFJJJIIJJJJJJJFJFJJHIIHJDEFI?<DDGFHFJIF;:2'&$$$&'.;?CB>@HIJHEJJDDDDGBJCA=2114674-):;<AIJJJJFI:9:9::::8577IJGJIEJJJFEC>IGIHJHIJJJEEEEFGGGBBBGJHHHJIJHIHJGJHFJJIJD---)&%%&&.*((BA?A>FFDDBBDFJFJJJJIJJFGC764139?>=>==.---<?@@DB@>3**.1/***+..++++FEGGJEJGHJGJJJHJGFJJJJF????D@AA8111/-*,,9A@A@DEFJHEDEHHJJGFDHIJJJJJJJFEC===@HGHFIJJJHJJJHJJJJJJJJJIIJJJJ===DEFGGCE57:>-(''121+,9;>>?;9:44/58=C@<71-0..8:;B22;<B<9::43,+/5<FA@??C<:5)6687-++*+/0633331000BEEFGEJEHCGDFJFJGDHDHHGHJGGGJIJIJHEEFJ<<<=99922258?=877:<BECDBIJGJJFJJJGDFFDDDCFHJHJJIHGJJJIJJJJIJGIJJIFHJFJJJJIHIHJFIEBABDJEJJFJJFEFCEDJJJJJJGJJIJJHJJJJJJJJJEHJIIEJHDJJ6J66AJC@@ACFCDEJGDDAECED9667HGDJHGFJGHHHHFHJFG<770../3,,,,-BA@ABGGJJJFJFJIEB?4343887>==>CBB>=B<<=BIGJJIFEJJJHGDDEFD=,))'%%*'').))))./1322344>BBFDB@?.,,*,-2<<>ACCGFJFGGGJJJFHJJJEDCDJJJJJJJJGCCCDHFEHDCEDD>A111DJGIFJJJFJJJJGGGGJJFJJFCJFDFDHC>>>=?0000@2//12->321269;0---5GJGGJJEGJGJJJJJJJDEJF;::6FHIJHIJJBJEEDDEJGHJJJJJJIEJCJJIFDEIJIFJFJHJHJJJGA@ABDECFDIFHJ@JJIJJJJJJJJJJJJJJJJGJJJJJJEBHIJDJGJCDCA==;;;;4028DIJIFHGJJJGD@@DJJJJJJJJFGHFJFGA@*),'87:<@99997?/-,.1/,,-1C<;;>AGJGGFJJCJFEJEFJJHJJJGJJIJJHIIJGJJGJJJJJJJJJEFFIJ7666DCBBGJGJJJFJGJIJJJJJJFIFEHHJFIJHJGIIJFJJIFJJIJJJIIIHJJH,+++0226BHHJGJIJEEBB?:67.,*'&%%&&'(+1=???@A<?;=HI@>@JJFECADGJGJFHFJJFJHJIJJJJJJJJJJIJDCAC@?@@CCBJJGGGFJJJJJGHGJHJJFF@@>>JFJJJJJJJJJJJJFFJHCDDD?<:8B67BJIJJGJJGIHHB>66B;55556659::C@?AFFJJFJIHJI@@<=;9;;>GCACDB@??;;::987778GIHJGJHJJIJJJDJJGGGC?BAA>=<94/'''('&*)*(--.=;;:<66535443289?IJIE@31116.)(()225<DIHJJIIJJJJIJJBBCDEJJJIJIJGIJHJJJJJIJ/---68CCDDFJJH?@@JGJGJFEGCDJGHJJJGCDDCJJHHFFJJJJJJJFJGJIJJJIJJJHG=HFIHGFHJJJDEEJDGGDDHJ851112;46BBBAAHJJJIHHJJHC:67:7:65+&&()++,12:33;@AABAAA622<<:<>;??@GH?ICFDGJFCDCCDGEJJJIIJIFJJGEJJJGJJFJFJJGHEDHGCFFADD>?DDF=@<:888BBBJDDEJJJJDCHA5DGC@@ABGGFIDGBEJJJHJGFEB@??AGJFCDBCJJGDJGCDDJJIIIEFCE:2,,5EFJHIJJEFFJJHJJJJJJJJJIHDCECGFAAAAEGFECEEEBGJJJJDFFJEFDIJ:66;<:@?=>89ACBBDHJIJ??>>777'&%%(*'(0))52-+*.),,.18DCBBJBA:>>CJGHIEAA@BBB?>+++*22@AAAB@BFFJFHFHEEDGGDD@==>EFEECDEGIJIGCBCGEAGHHG;;;:BCEDJDHA=>>AJIJJJJIJIGEGFGGJJHJEF==>=FDCIDDIJIECB9A?=855244,,,/J:''''<9HEEEFD@ABDJJFHJJJJGIF????CFFFHJEJHFHDHGJJEIHFJGJFFCDDDG@?AAJGBEJFEFGGIGEFJG@@??HJJHCIHJGJJJEHJDEDDHJIJHGFFCDDJIJBCAEH@A@@HEJFJEGJJIGIJGEJHFJGBCBBIEDDBBFEEFGHECFCIGFDACBBEJGJIHGDDEFIGFCBEDBBFEFFJEEGJFJJIAEHIA?@AECEEJEAACBBEACEHEA>=>?CGBGCB9896657,)&&'))')..?A868ECBABBDCCABEFDBD9FDCCDEJJFG8)(+)0,-+*)().0>@EFHHFE@?10007+-(0<;<?AA@BABDGCHFGJJEJBCACCBBGJJDEIBCHA<=CJGJEJ>==<=ACDFFHJEHBB@;9;;;JDDEFHD><<=B44CDEFHCA:9:;<>ABFE@?@@EG?==6222B>?EFJGIJAAAA@HC@==ACHJJEEDEIJJG=;;;JGIJHJHIGHFDJIGIJJIGJ?:9<;6&&(&&-,.--3-.<>?ECFFGFJEEFGJHJJJJJHD?;000.-+''))**545232/,((((*)))DFGEEGJJCCBD<<<<IJFGHGJF1.//CGJDCB:7:@?>@BBHGJJJDHJE@@?>43*(&'&%''335))/>B<988<CCEGJFJJIIJFHFJJJGJICEFAB:::;:88FJJJGJJHIGEGHHJJAA@FGFHIJJGHJJFJJIGGJJGGJHIJJEDE;81-*'('''*05;9BA@BFEJJIGIJFC>>=;:8.))+/-,,.,-8=>??BEGDFJJIFJDCCGJHHABCC=99779BD?AAAAJ@A@ECGDI11120/.-2==>===>JJGJFJJJJJJJBBCEGFJJJGJJIJGJJIGJJIGEJFECFJDFJJH<966CCGHJ@@ADEEEDJJEIJHIIJJFA?AB@ACIIJHJJJJFJGJJJFEFGIDHDEGJJJGJJEEJJJGJIEGEJJJJJJFHHJE??@BI****00004=9HECFCFGHEB;;;@:999<887221-58?D>>>898966453444/.0033GF=<9888::11123336=7BIJJHJJJHIHGJJHFIJJHJJJJJFH5JGCCEJDIJGGEGJ@@AFFJJJFFGGEFJJJHIJHJFJFHJIJEBABBC985JJ:9:;JIGFJ62222655:JJJJJJIGIEHEC@@=::@@:;;=FEJFDCFDDJIDF@BBDJJJGHIJHB@?@EJGJGGFGJJFDJ<GJJIIJDFJJJHGGGIJFHGJJIIJIEGJJJJHJJHGGIEJJJJIJA@@BGFFDHJJJJHIIIJJHJJJHJIHHGJJJJHIGGCDFFHDJEIHHJGFHJFEJJJGGFGIJJJHHJJJJGJJIJJJJJJHJJ;2)'&&%&'&%%$%$&((+**-.3579=?@CFHJEGGGHFHGJJJJJFFJJHIFGJJB@AC2222HFJJJJJJGJJGEHA==////81/+)&&(*,+)+1144:9777==?BGJIHJIJJDECCJJDGIEIIJHHJJJHJJJJJJEIJHJJJJJJIIEJJJJJJJFJGFGJJHJJJFJA=?DIJJJJEJFB++++BBAJJJHJJJIJHJJJHGJ4334DJ
@Stanford_t7w_3_T7_No_SapI_2_Linear_5500_429
GCATAACGTAAAACGATTATTGTGCGTCAGAGAACAGCGAGTTCCCATCACTACTCCCACAGTTGTCACAAGGAATGTGGTAAAGAAATACACTATCGGAATCGTGCGAATTGTCCATGCAATTCCCTCCTAGTTCTATAAATCCACGCAACAGACTCCAATAGATCTCTACTACGAAAGTTATGCTGTTTACCCTCAGCTGTTACAGTGCCTCTCCACATCTCCCTTTCCTTGCTCCAACTCAGTCCCTTTAGTCCTGAGGTATTGCTCTTTGGAGTCTTCATGTTCCATGAGTTTTCTTTTGGGAGAGCCAGACGGAGATTGTCTAAGGCGTCGTTGAGTGGATTGCCGTCAATGTGGTCTATATAATAACCTTTTGGTATAGGCCCATTGGCTGCCTCCCACACTTGGATATGCCTCCTCGGAGCCTTATAGAATTGTTTATAGACTTTGCGCATTATTTGACCTCCAATGCGAACAAAGGGAAACCGCTATCATCCCTTTAGTGAGTTCAATTAATTATCCACGGTCAGAAGTGACCAGTTCGTTCTTCTCCCACCAACGCTTAAGGTCGAACGAAGGGCAAGCCTTCGGCGCCGCCTCATGATGGGCGCGAAGCACAGCGCCTTGCATACTAGCCAGCAGTGTGACAAGCAGTGAGCGAAGGGATTGCATTTGGGCTGGCGTAAAGTTAGCGTCGAACTTACCTTTATCGTCGATACCACCAACAAGGCAGACGCCGATAGAGTTGTGGTTGTAACCCTTAGCGTGAGCCTACAGCCATCTCATCTCGTCCTGCCTCCACAGTACCGTCTCGCTTGATGATAAAGTGGTATCCCACATCGAGCCAACCCTGCTCTTGTGCCACTGGCGAATCTCACGGACACCAACATTCTGACTTGGCTTGGTAGCCGAGCAGTGAACAAAGATTGCGTCAGTAGATTCACGTTGTTTAAACTGTACACGAGCCATTATTTCTTTCCTCCTTTCCTTTTTAATCTATCGAAGGGGACCTCCTTCTTGGGTTCCTTTATCCACTCAGCAGGTATCAGTTTATCAGCGAACTTAATACCATGCTTTTCGCAGAACTCTCCATAAGACGTTGGAGAACCTTGTATAACTTAGTACGTGAGCTTGAGAAGACAATACGGATGTCTAGCTCGGGGTGCTGCTCCCTAATTAATAAGTGCTTCTTTCTATCATCGCTTTCCCACAGACCCTTTGTCTCAACGAATATACCGTTTGGAAGTAAGAAGTCTGGAGTGTAAGTGTGATTGCTCGCCGGAATTACATAAGGCACTTTCCACTCTTCATACTCAATTTAATACCTTTTGATTCCAACTGCTTTGAAACCTTGTCCTTCTAGGCCAGAGCGAAACGCTCCAACCTTCGGATTCCTTTAGCGCCGTAACCTGCCATGTCGCCTCCCTTTGCGTATATCACAAATAGTCTGTTGGGAGACGCATAGGTGCGAGCTAAGGATACATTGGACTCGCTGGACTCCATGATTGCCATTACGTCTTCGTCTGAAAGTTTATACCCCTTGTGTGAGCGACCCTTATTTACCAGTTTCAGTGGAGTTCTCTTTTGGAGTTCCTATGGATAGGTGTTCAGGGTTACAACATAATGGATTATCACAGGAGTGCAGGACGGTAGAACCTTTCGGAGCATTAGACATTACGCGATGACAGTAGACAACCTTTCCGGTATTGCTGCACCACACCTGCCCGTACCTTTATTGTTCGTAGCGCCCTGCCACTCCCAACACCCAGAGGAAGTCACCTTGATTCGCTCAAGGATTTTCTCCCGCAGTTCCACTTAGAAGTCTCCGTCTTCGCATCTGCTCCTCGGACTCTTCGTCGTCTTCGTCCCAGCTTTCTTCGTCGCGTCGTTTGCTCGCTTTGGCAGAACCAGAGGCAACATAGCCGTTCTCTTCAACTTCGTCAGCCCAATCGTCTTCACCGCCACCAAAGGTAGCCAGTTCGACCAGCATCACGGATTCCAGTTGCAGCTTAACGCTCGCACCTACAGCAGTGTTCCACTTGTATGGAACCAGAGAATATTTAACTTTCAGCTTAGAGCCACCACCGATAATCGGAACGTCTTCCATCTTCTTACCTTTTGAGTCAACCACAACCAGATTGATGTGCTTGGTCTCTTTGGTCTTCTTGTCTTGGAAAGACGCGTAGCATTTGAACTTAAAGGTAGTCGTACCGTCACCGTTATCAAGAAGAACGGCATGTCACCCTCATACGGTTTCAGCGGTTTCTTACCACGAGCTACAGCAGGTGGATTAGCTCGTATTCCTCAACGGCAGCAGCATAAGCCTCTTCGTGACACTTCACGATTTCATCGACCATACGCTGGCAGCGCGGGTCTTTGTTGGGAATAGTCAGGTCAACTTTATCGACGCGAGGGTTCCCGAACAC
+
&&%&&%%%&'&',-(&%%&')')((''+466JJ=<?CBHFFCA39?5@B??<42337@=JJJFGJGIJHJGGJJJJIFHIJHJJJJJJJJHJEJJJJFJIJJ@???J2000AB@8877::65666765865'%%%%')+4489@?8876//2,'')/)*4468667:;<J,,,-<>>?JIHJFFJ@??44.0563900FIDJIIEJDJJJD===JFA7HFHJJJFGGHFAGHJIJHJJJJGHFEJJJJCAJ;5FGJJJGGGJFGJJCAD===<998:><;;88556>789:11137:81269=9::BDFGCBAA?A=>DFIEEJF?>>>HDBBC8667433357::?:AD<===@CDEDGHIEIJJJJHDFDCA7JJD*))*?>?@FJJJEJGIFEGJJCFFB?JJFAA?BJGHJJHDJGIJGJFHJIJJHFHGGJJJHJGHJJJG**?>?6/FECFJGBDCCEHEJJFB5FJGIB@@@A@ADJ>IJIB@433+**))(,229814422235**..:===?;>::3:445,+*.,-/;<@3333E?431,++*.35:3IGEEI@BABFJHIJH>===?@@DGIJEJGJJEG7?@?=>='''(;;FCHHHJDHHJC=:;;00)('''&)+&%$$$$%%%&*+--.=CDJJIGFJJFIJJ????FEJJJJJJFJJFGJGCCFEJHEC@A;;=>=<55556@CCD@DC@FC@JE?EJJGGAA@AJJJJIFEFCFCCE0//1<<=:DDCCACCCDFJHECCBAC>@=?<23987/,,=>@?A=>IDIG>=;10020..---((((/0052258888??@@****>ADDCCBDCADAAAADA@B:AAB42117A;??EJGIHD=<@4FGDIHJFEJJ////+*)*...01222379:'''(:<AB=56DHGGEEHEGFDCDF>>>>DFEFFBBBBFEDFD;;;<=<<=?ECHBBAEDBD@AACBECAAAAA@ADEFFIHFFHIEJGGJCCCJGGF>=AECECAA;;98-+,.4=;B@=;<==B7689.016>:=,=<2<<?@@>==>?DCCEIEJEIFEEFHHFIJCFDHFFBDJBBCDDGEDEEJA43)))1*+4=:9ABF@?@B;;867BEG???@C0544100-(%%&))))*866677<EEFEEDCCAFJCDEJFDDCACGJ+))+79;8776658>:66@EADECDDGJHGEIE?JJC@?==>?@B?=?=@97DA=>CDBHGIBGFDDEDECBCC?=>;;<@CEDIDGJC@555ABE?@@AEGEAJB>>>??(''':0.*))).--,/-))))))3:?CDCEIIHC@BABFFHF>>>80009<6==4332531(*0+%'-@ACJDGD>///3:5531221-,&&''239654680/09>'&&'1/++-98'27<EGEJJGHDFEDDB@BAACBCFHGHGGEBBB@@CF;DIG;DDHFDJDCDE4446DB@<<<=<23,*+:0--,-1238FBAAABDBBCFCBA??>==<>?CB6563,+'&&(+/3244@CFEGCB@@BAEHJGIFCFDEJIIDEDE<:::CBC9EGJC?>B?A@A;DB786510.,)&')-49:=?BEIFEDJJ=A@@DHDFIDD@BFEDHGHEGJJCC><556IJHCCBD@A@CG443497C><<99::<=>:9::JHFIEEJJIEJFJCBFJJJJHIHCCBBFHIFJEHHJGEJDFEEACACCCB@?@;1105005543434665--J332;<772C;>;&G:+EGGFHEJJEHIGGJFHJGG8889CC=???EFB?FFGHHJGJE>>>>HGJJBA@?JJJJIJJGIJJIJEBE=JEEJJIJGHJHJJFHJFJIEE?EEF?3/+&&&&**=;<6AHHJJJJJJJJHFJJJGJIJGFJDEGBHJJFCB8DJIJJIJ/../C?===ADGID?@??@ABBGDDBCD@++++,,,23===446241==>>GJFJEBEJJJJJIJFEHJJHJJGDBFDJJB777JHJJJJJGJF>??@FJJEGIGJGBBJHHJFGJGJIJJJFJF?@?...-2155E@FEEHDDDHGHE@D;=?<5:5111@CJID6457CDCID@@B@@@;:;:;>@556<@DBGJFGHGJJDCC?>>=AJ<<<=J7JBEHFGJJIEJJFJJI?@?JEJJFJJJGJJJJJJJGFJHJJHHJ@----33371.8BDEJ>==;=AAFCDDJJFD@20++,.015556>B?@A?ADCDJ>>;81//222789DGBDDCB.+*)))*+-28:A@@4344??ADGDDJJEEFGCBABJGJEJGJJJADHEGEHHDJHJIJDABDC=<<<?;:45''01>@?B@BEGGECFBA@987765=DFDDIJFJJHJFHJJFJJJJIEEEJJJGDCBEGJJJFJIJHJJFGJEJDAAHEGD;:::9>AGFFFFEF@@JJHGGJHJIDC/((()*'&''(''&%'&&&&%$
@Stanford_t7w_3_T7_No_SapI_2_Linear_5500_430
ACAGCTTTCCAAATTTCTTGAGTAATCAAACAGGAGAAACCATTATGTCTAACGTAGCTGAAACTATCCGTCTATCCGATACAGCTGACCAGTGGAACCGTCGAGTCCACATCAACGTTCGCAACGGTAAGGCGACTATGGTTTACCGCTGGAAGGACTCTAAGTCCTCTAAGAATCACACTCAGCGTATGACGTTGACAGATGAGCAAGCACTGCGTCTGGTCAATGCGCTTACCAAAGCTGCCGTGACAGCAATTCATGAAGCTGGTCGCGTCAATGAAGCTATGGCTATCCTCGACAAGATTGATAACTAAGAGTGGTATCCTCAAGGTCGCCAAAGTGGTGGCCTTCATCGTTCTTCGACTCACTATCGGAGATATTACCATGCGTGACCTAAAGTTATCCAAGCAGAAATCGCTAGAACTGGAAACTGAAGCTGCTGGGAGGACGTTAAGTACCATGAAGCTAAGACTGGCTCCCGCTGTTCACATCTTGAAGAACTTAGGCTGGACTTGGACAAGACAGACTGGCTGGAAGAAACCAGAAGTTACCAAGCTGAGTCATAAGGTGTTCGATAAGGACACTATGACCCACATCAAGGCTGGTGATTAGGTTTAAGGTTGACATATGGGAGTTGTTGGTGGATACGGCTACGTCCGCTCAGTTAGTGGCAAATATGCACAAGTGTCATACATCACAGGTGTTACTCCACGCGGTGCAATCGTTGCCGATAAGACCAACATGATTCACACAGGTTTCTTGACAGTTGTTTCATATGAAGAGATTGTTAAGTCACGATAATCAATAGGAGAAATCAATATGATCGTTTCTGACATCGAAGCTAACGCCCTCTTAGAGAGCGTCACTAAGTTCCACTGCGGGGTTATCTACGACTACTCCACCGCTGAGTACGTAAGCTACCGTCCGAGTGACTTCGGTGCGTATCTGGATGCGCTGGAAGCCGAGGTTGCACGAGGCGGTCTTATTGTGTTCCACAACGGTCACAAGTATGACGTTCCTGCATTGACCAAACTGGCAAAGTTGCAATTGAACCGAGAGTTCCACCTTCCTCGTGAGAACTGTATTGACACCCTTGTGTTGTCACGTTTGGATTCGTCCAACCTGAAGGACACCGATATGGGTCTTCTGCGTTCCGGCAAGTTGCCCGGAAAACGCTTTGGGTCTCACGCTTTGGAGGCGTGGGGTTATCGCTTAGGCGAGATGAAGGGTGAATACAAAGACGACTTTAAGCGTATGCTTGAAGAAGA
+
))*++-/>8889@>;.1..+49;@BC4,**-10//4239;;8<<<>:94445?AA,,,JJJJIJJJGHJJJGJJJGGJJJJJGIGGJJJGHJGFFJFHJJJJFFIFFJHJJIJJFJDCADJJGJFCFJDJJHIJFGJHJEJHFHJIE;:911@CJJJDJDJ777GJCJ?>@DFJJJIJGHJFGDCA>?=>BDJGFFGII@BAA0001;<DEFJHGFFJJEGJHEFHHJJGGFJGJJFJHJJHJJJ?GJHJJGFJJEIHJJGIJHJIGJJIEDDEGHFJHIGFJIHEHIGJJFGJEGBCDGHDCAA;?JHIJDGJDIIGHIDJJFD>*+12;<742/,+.04/0>AFHDE?'&&&###$'('+::;<;CHEJ....?EFEFFCCFCJFB@ABEC:1*7:FJHFEHGDEBBBBFFJIC@?=5)''(8841*'''),.,(((('&'()001014==BBCEECFJGEJFG=711.++%%((</0)AACJJIHJGGCI?6=>?HGEEB899JJGIJJEGGGJHGGDFEEFGGIHHHIHGGJGHHGDHEHGGDJGGFHDFBADDDDFGJGJFJJJFFEDCCDFJJJGJ??>>DCBCBCDJCDGFCIJHGHGJJJID4444@G@JDGJF44311-')68DGDHEEJGGJHIFEJEEBFJJHDDEJJHIGIJJIJJIJIGHHJJJJFDFFGIHJFJ)))))9:DCFEJJHJDJHHHJJJJDHDDGIG<;;5544:>@===;;:<JB@?@@JHJJJJJHJJIJHGJJJHJJJFJJIJJJFJIHIJJJIHFFJJHFEDIJGEIFHJECCDJHJCFCFJDHJGJJG94447D654.*))7;;>BBJJGDIJHJJDFH?@??D984(&&+J820CABDFCEGA>>?BHJID@A@JJJCBGFFDJJGEDA@DEGJGIEGG??@@JFHA00000<=<>?A>>>EGJJGJFCJIIJJHJJHJFIHJJHJIGJGHJJFHHIIFJHGIFJ@A@BGJJJJJJGHEIJJJHJJFJJFJJJGJGHFGHFGJIJJIEFFJGIJJJIHHJIJJFFJJJHGJGGGJIJJIJJJHGIIEEDFIJFFHFJJJJIIIIIJIFEJJFIGJFCCDEHBDDDJJEEJJFHJ=;:554-('&*.)(((..--18))*-;>000DABCBF444564435;;CBICGHJHJGJGHCDB<8;;>JHHHJJFJJGIJFDDDHHGJJJJGGGHJB<556EFHBD75663--35CDDCEJHIHJJJCCCDHJEIEF?:00003/)@AGEDCCHCCB:>:=990&
@Stanford_t7w_3_T7_No_SapI_2_Linear_5500_431
GCGATATGCCTAACCTTGTCCTCGTTCGTATTCTCAAGTGCCGCTTTACTGGTGATACTGGTATCGCTGGCTACATGGAATACAACAAGGAAACCGGATGGCTTGAACCATCAAGTTACTCAGGGGAAGAAGAGTCACACTCAGAGTCAACAGACTGGTCCAACGACACTGACTTCTGACAGGATTCTTGATGACTTTCCAGACGACTACGAGAAGTTTCGCTGGAGAGTCCCATTCTAATACGACTCACTAAAGGAGACACACCATGTTCAAACTGATTAAGAAGTTAGGCCAACTGCTGGTTCGTATGTACAACGTGGAAGCCAAGCGACTGAACGATGAGGCTCGTAAAGAGGCCACACAGTCACGCGCTCTGGCGATTCGCTCCAACGAACTAGTAAGCAGTGCATCCACTAAAGTTACCGAGGCTGCCCGTGTGGCAAACCAAGCTCAACAGCTTTCCAAATTCTTTGAGTAATCAAACAGGAGAAACCATTATGTCTAACGTAGCTGAAACTATCCGTCTATCCGATACAGCTGACCAGTGGAACCGTCGAGTCCACATCAACGTTCGCAACGGTAAGGCGACTATGGTTTACCGCTGGAAGGACTCTAAGTCCTCTAAGAATCACACTCAGCGTATGACGTTGACAGATGAGCAAGCACTGCGTCTGGTCAATGCGCTTACCAAAGCTGCCGTGACAGCAATTCATGAAGCTGGTCGCGTCAATGAAGCTATGGCTATCCTCGACAAGATTGATAACTAAGAGTGGTATCCTCAAGGTCGCCAAAGTGGTGGCCTTCATCAATACTATTCGACTCACTATAGGAGATATTACCATGCGTGACCCTAAAGTTATCCAAGCAGAAATCGCTAAACTGGAAGCTGAACTGGAGGACGTTAAGTACCATGAAGCTAAGACTCGCTCCGCTGTTCACATCTTGAAGAACTTAGGCTGGACTTGGACAAGACAACTGGCTGGAAGAAACCAGAAGTTACCAAGCTGAGTCATAAGGTGTTCGATAAGGACACTATGACCCACATCAAGGCTGGTGATTGGGTTAAGGTTGACATGGGAGTTGTTGGTGGATACCAGGCTACGTCCGCTCGTTAGTGGCAAATATGCACAAGTGTCATACATCACAGGTGTTACTCCACGCGGTGCAATCGTTGCCGATAAGACCAACATGATTCACACAGGTTTCTTGACAGTTGTTTCATATGAAGAGATTGTTAAGTCACGATAATCAATAGGAGAAATCAATATGATCGTTTCTGACATCGAAGCTAACGCCCTCTTAGAGAGCGTCACTAAGTTCCACTGCGGGGTTATCTACGACTACTCCACCGCTGAGTACGTAAGCTACCGTCCGAGTGACTTCGGTGCGTATCTGGATGCGCTGGAAGCCGAGGTTGCACGAGGCGGTCTTATTGTGTTCCACAACGGTCACAAGTATGACGTTCCTGCATTGACCAAACTGGCAAAGTTGCAATTGAACCGAGAGTTCCACCTTCCTCGTGAGAACTGTATTGACACCCTTGTGTTGTCACGTTTGATTCATTCCAACCTCAAGGACACCGATATGGGTCTTCTGCGTTCCGGCAAGTTGCCGGAAAACGCTTTGGGTCTCACGCTTTGGAGGCGTGGGGTTATCGCTTAGGCGAGATGAAGGGTGAATACAAAGACGACTTTAAGCGTATTGTTACTTTTGAAGAAG
+
=<1000:3223;666<:40*++4450'339999GFHIJJJJJJGJHC=CGJFIHIJJJIIJJJJ???@?@@@FB=9+*&,*((()10/-/)9,<9(?@CEFFIHIIHJJIJJIJJJJIHJC8=AAJFFCEB898<114?;=>JGJJGJJJJGFDHJIJIJJJJJGJJHJJJJJJJJJJJFIFJJGJJJJJJGJJJIJHIJJGIJJJJIJJIGFJGJFJJ?==>BJJJJJJDJ;3JJJJHJFJDJFEDD:992111459---BJJIHJJJFIGJGJJIFJGHFJJDA?=333AIJJJIJJHGJJIJIFJJJJJJAAA77778866669961011@ADCEEGDGEGDJJJEGGEHJEHHGGEHJJJGGGGIHHJJJGHJGJJJJEC<:99*))*.,.0'&&&&&(,,;99;;JIJGGGHJJJJHJFBDFIJJHJJA>>?BE@BCGEJHHGJEEHJJJHJEFEGCEJJFJJEHJHCBEDJJGJ;;;<BJEEECHHJJGIGIFJJFIIIJFF@A@ADCCGDFJHEBGE000;??=AABEBAAACB@BB@AAEDGACAFF<;;:=CCFGGE?>>=>????;;;;==>ACCEDCACA@A@CEDFJEB==<BABCBDFJCDCCDHDGH?@@GECBACCCC@@AAHDBBA@BB@@>>?@CGEFJ7778DDDHHDDBBCB@ABEGACCBGF@@??ABB@@ADADBBA====>@@ECD????CCBCBACDCFEB@???@CCDDAAAAA@===ACBCFDHBA@AB????CC??>??>=<=>?ABC@????BBCBFGD==<;<:;<<<;<>==@=5)(&%'')*+*+.,--.677778<3346BCECBC@CHGGEB???BFFGFEFEHDGDCFEEDDDDJGFGHFBCDFEDFFJHGJCCCCEIJJIHGJGIFFEDACABABBEJFDGGEC@?>@@BBDEFFF>BBCEJJJJJEECD@EDFBA?>9001>GJJJJHFAEFF>>;<>7...>==>EA=<FIFGIHJJFDECCACBDEFHDABBBGEHFBCDAFCFECGCIHHEBB??BADHJJFFCGECDECBDEFIHJGFJIFEECCBBADBFHICBD??@AB;:911019<@<<:8-(&&&6==>@AA;;;,)((/025695447:A55663333:;??@JJIHFJJJJJJIGJJ????HJGJJJGJJHGI,+++4EIECED@=>EC:9:<FFFFFIJJJJJBABJJJGIADJFHJGJIJJIEEDJEDDJG;:EEGJJJJJJHJJFHJHJHJEJEGHJHICADADJJJJJJJFFIJJJJGJGC=<*(()-0104C@B@DH==>488JJ@>?=988:;:<B54E4BFGEHGGJFJFJHBDCGJJJGJIJJGHFCBC999:>?>?EFEGGGCFFEEDGFJFJJIJI@@@@FJHFHJJJHJHHJGJJJHIDIFBBABAB@@A>79889:<JHEIJJ>==BCDDBFJEICBG.---('''())))*GJHJJJJJJJJJFJEJJJJEBJJJFJJHJFIG>>>?EJJJGCDCJHFGBE7JJJJIJGBBBCEAC<::<?;;=<DIBBBCJ@<<E?7-/(*.45=CEDIDA@AJFJJJJH@+)((()''(3/69;J1114??@0/////1,-27<6666C@78'BCDF?///>=>=>FJA?@BGDDDGC@A@JE>?B:;@EEB886544;58>AJJJFJJFJJJJJIGEJHIJJJIGDFIIIJEA??A876/*'''$$$%)((44410(
@Stanford_t7w_3_T7_No_SapI_2_Linear_5500_432
GCATTTGTGACCCTAAAGTTATCCAAGCAGAAATCGCTAAACTGGAAGCTGAACTGGAGGACGTTAGTGCCCATGAAGGCTCGACTCGCTCCGCTGTTCACATCTTGAAGAACTTAGGCTGGACTTGGACAAGACAAGCTGGCTAGAAACCAGAAGTTACCAAGCTGAGTCATAAGGTGTTCAATGGAGCACTATGACCCACATCAAGGCTGGTGATTGGGTTAAGGTTTAGGTCGATGGGAGTTGTTGGTGGATACGGCTACGTCCGCTCAGTTAGTGGCAAATATGCACAAGTGTCATACATCACAGGTGTTACTCCACGCGGTGCAATCGTTGCCGATAAGACCAACATGATTCACACAGGTTTCTTGACAGTTGTTTCATATGAAGAGATTGTTAAGTCACGATAATCGATAGGAGAAATCAATATGATCGTTGCTGACATCGAAGCTACCAACGCCCTCTTAGAGAGCGTCACTAAGTTCCACTGCGGGGTTATCTACGACTACTCCACCGCTGAGTACGTAAGCTACCGTCCGAGTGACTTCGGTGCGTATCTGGATGCGCTGGAAGCCGAGGTTGCACGAGGCGGTCTTATTGTGTTCCACAACGGTCACAAGTATGACGTTCCTGCATTGACCAAACTGGCAAAGTTGCAATTGAACCGAGAGTTCCGCAGCTTCCTCGTGAGAACTGTATTGACACCCTTGTGTTGTCCACGTTAGTAACTCCAACCTAGCAAGGACACCGATATGGGTCTTCTGCGTTCCGGCAAGTTGCCCGGAAAACGCTTTGGGTCTCACGCTTTGGAGGCGTGGGGTTATCGCTTAGGCGGATCGAAGGTAATTCAAAGACGACTTTAAGCGTATGCTTGAAGAAG
+
&&&(.)'((.567C>??CFB=<;?@CA:;;IJJJJFFE>88:>@BFJJJHJIEJJHJJIJJJ?>>)('%&()'-,+.+)%'&&%&)&(.8;<7DGHIJJJJFJ95:/EJIGIAAA>?ABDDIAA@>;<HJJFCCD=211117532238>8CFJIJJFHJJGEJJGHIIGJGJIJJJHJCDB6111,++0,,-9:CCCGGFJJJJIEAJJGJGGJJJHE>:898+**,1**)*,,*((*27:<=998;@;?IJJIJGGFDFJJJ988;:ED@@BAJJEIGHFJHJJJJJCHED::9G3---//EC?FJIJHJJJHHJJGJJJIJCCCEJJJIHGGJFJH@?>>?<>EB@=EEJHJHIJIJJJJJJIJJJJJHJJIJJJJJJGJGIJI<<78?JGCEJFFCJGHJIJGJJFIJ;)))(001CHJJJF2113J....0012000477<<5666<:9+'&&'ABCBJFD=9;?FJGIFDJJEGJFJ?44<4@B@DCJIJDFABDE==JJFJIJJHHHJJGGJGEIFJJIJGGHJJIGJGEJFGEFJGJJJJF@@AFJ@??AJGJEJHJIJIJGEAAJ=>=BBABBAB@@,,-3-79:898/***,E::9;>C***+2229;--,--9:AJFEA?E@JJJJGFGJJJJJEIJJJHJIIJHJJJGFJJJJJ:768:00000,+*)**+.7;>>@:99?AEEEGEDEFJGHGJJFJIJJHJJH:.'+/33(''''))--87679%%&+,5;EEECDECIIJ8889HA@==@<;;<:<BJGJHJGHJF@3.BFJIJJGJIFECFGJFJJJJFFHJJHJJJGHJD=>>JJH?E5444<;:<=7*('*'))365,++,-+,-6JEFJFIJJJFJJCDBBCBED?><851(
@Stanford_t7w_3_T7_No_SapI_2_Linear_5500_433
CGTAGCGTCCATTCGATTGCCCGAAGTTCCACACGTTGTAAGTCATTGGTTTACCTCCTGAGGGTTTCCGTTTTGAAGCCCTCTCTTTAGTGTCTTTCATCCGCAGTCCCACTTCTCGCATACGTAGCAGAACGTGTGTCCGTCAGAGAACAGCGAGTTCCCATCACTACTCCCACAGTTGTCACAAGGAATGTGGTAAAGAAATACACTATCGGAATCGTGCGAATTGTCCATGCAATTCCCTCCTAGTTCTATAAATCCACGCAACGACTTCCAATAGATCTCTACTACGAAAGTTATGCTGTTTACCCTCAGCTGTTACAGTGCCTCTTCCACATCTCCCTTTCCTTGCTCCAACTCAGTCCCTTTAGTCCTGAGGTATTGCTCTTTGGAGTCTTCATGTTCCATGAGTTTTCTTTGGGAGAGCCGGACGGAGATTGTCTAAGGCGTCGTTGAGTGGATTGCCGTCAATGTGGTCTATATAATAACCCTTTGGTATAGGCCCATTGGCTGCCTCCCACACTTGGATATGCCTCCTCGGAGCCTTATAGAATTGTTTATAAGACTTGCGCATTATTTGACCTCCAATGCGAACAAAGGGAAACCGCTGTGGTCTCCCTTTAGTGAGTCAATTAATTATCCACGGTCAGAAGTGACCAGTTCGTTCTTCTCCCACCAACGCTTAAGGTCGAACGAAGGGCAAGCCTTCGGCGCCACCTCATGATGGGCGCGAAGCACAGCGCCTTCGTACTTAGCCAGCAGTGTGACAAGCAGTGAGCGAAGGGATTGCATTTGGGCTGGCGTAAAGTTAGCGTCGAACTTACCTTTATCGTCGATACCACCAACAAGGCAGACGCCGATAGAGTTGTGGTTGTAACCCTTAGCGTGAGAGCCTACAGCCATCTCATCTCGTCCTGCCTCCACAGTACCGTCTCGCTTGATGATAAAGTGGTATCCCACATCGAGCCAACCCTGCTCTTTGTGCCACTGGCGAATCTCACGGACACCAACGTCTGACTTGGCTTGGTCGCCGAGCAGTGAACAAAGATTGCGTCAGTAGATTCACGTTGTTTGAATTTTACACGAGCCATTATTTCTTTCCTCCTTTCCTTTTAATCAAAGGGGACCTCCTTCTTGGGTTCCTTTATCCACTCAGCAGGTATCAGTTTATCAGCGAACTTAATACCATGCTTTTCGCAGAACTCTCCATAAGACGTTGGAGAACCTTTGTATAACTTAGTACGTGAGCTTGAGAAGACAATACGGATGTCTAGCTCGGGGTGCTGCTCCCTAATTAATAAGTGCTTCTTTTTCTATCATCGCTTTCCCACAGACCCTTTGTCTCAACGAATATACCGTTTGGAAGTAAGAAGTCTGGAGTGTAAGTGTGATTGCTCGCCGGAATTACATAAGGCACTTTCCACTCTTCATACTCGAATTTAATACCTTTTGATTCCAACTGCTTTGAAACCTTGTCCTCTAGGCCAGAGCGAAACGCTTCCAACCTTTTCGGATTCCTTTAGCGCCGTAACCTGCCATGTCGCCTCCCTTTGCGTATATCACAAATAGTCTGTTGGGAGACACCATAGGTGCGAGCTAAGGATACATTGGACTCGCTGGACTCCATGATTGCCATTACGTCTTCGTCTGAAAGTTTTACCCCTTGTGTGAGCGACCCTTATTTACCATGTCAGTGGAGTTCTCTTTGGAGTTCCTATGGATAGGTGTTCAGGGTTACAACATAATGGATTATCACAGGAGTGCCAGACGGTAGAACCTTTCGGAGCATTAGACATTACGCGATGACAGTAGACAACCTTTCCGGTATTGCTGCACCACACCTGCCCGTACCCTTTATTGTTCGTAGCGCCCTGCCACTCCCAACACCCAGAGGAAGTCACCTTGATTCGCTCAAGGATTTTCTCCCGCAGTTCCACTTAGAAGTCTCCGTCTTCGTCTGCTTCCTCGGACTCTTCGTCGTCTTCGTCCCAGCTTTCTTCGTCGCGTGGTTTGCTCGCTTTGGCAGAACCAGAGGCAACATAGCCGTTCTCTTCAACTTCGTCAGCCCAATCGTCTTCACCGCCACCAAAGGTAGCCAGTTCGACCAGCATCACGGATTCCAGTTTGCAGCTTAACGCTCGCACCTACAGCAGTGTTCCACTTGTATGGAACCAGAGAATATTAACTTTCAGCTTAGAGCCACCACCGATAATCGGAACGTCTTCCATCTTCTTACCTTTTGAGTCAACCACAACCAGATTGATGTGCTTGGTCTCTTCTTGTCTTGGAAAGACGCGTAGCATTTGAACTTAAAGGTAGTCGTACCGTCACCGTTATCGAAGAACGGCATGTCACCCTCATACGGTTTCAGCGGTTTCTTTTACCACGAGCTACAGCAGGTGGATTAGCTTCGTATTCCTCAACGGCAGCAGCATAAGCCTCTTCGTGACACTTCACGATTTCATCGACCATACGCTGGCAGCGCGGGTCTTTGTTGGGAATAGTCAGGTCAACTTTATAAACACCACGAGGGTTCCCAAAGCCA
+
$##%(((*/2(62**,,8///21BCFEEEFGGJH@A@;HDBCCDJIDBABDIJGGJJIFJDGFIJJIHJ?GD>>==DJJJGFJJJJ=)&(()*(''''/0&%&&)556::-BBBCCAACEHFE==*****.01.//07022(('('+()677=@=>>>E=E>;JHBAA<:?--;5???AACBCBCCCGHFHIGJGGGGJJJIGHJCDA?>>>+***>>@==>@;::;D@AAAFJFF::@BBIC@864))***+,3::?E7666DJEJJGJJJGHJGJHJHIHFJJHJGGJHFJGJJJJJJJHHG@BA@AEHFJHJIJIGJDD<<<<;:4746(+89FJJHIJDJJHJJJIFHJJJJJHGJJJJJJJEJGGJJJJ:EDEGGFCF@BE99;=>@CHFFGJGGJJJJEGJJEG<6-;:.++,(()1/+-)+**(*)(((()*(,6778?EFJFFFIJJJHEFJJJGIJJFEGFGFHGEJJDC??.4'&&$%$&&&)2-..7>::;>GICBDDFHE;<<>@@E>EJJJIEEGJJHJJHJJGJHFGHHJFFJCJJIFHJJJHJJJIFJIFDJJGDGGGDFGHJHIEJHJIHJJJJGBCBB@AABFAEC@;7))))=///0;66<<70*,-((((++47@@HCEDFJHJJHFJHJJJJJEJJGJF??C=9984586866=4EFGJHHJFCA@BBE41-,,''(0;;7:88:BBA>;;;<A?9998668ADG;;;CDJ@<<<=?B>>@?CBA?=;=?>>?AACCGGDEEECGGEBB@@ABDB@@@A766BCAC@AABDCJCDCDGAA?>:;::B<:::@BACFDBCDDDEGFFJJHJECCCBC@@@AIJFDCD@@?BFJJIJA@A=>>:545/.))-//0.-+).03<1**588FGEEFEEHGFDEHDJJFJIDFGGF>>>@JFIIJJJEFGDA@AAABADECBBCJHGGCDA??@AFDEIFEJJEDBBC@?@AGHEEIGJHDDGDJFBEIEBAABBCE@A?A;<<:=<;>@?@.++,(((-6688867:>B443*)),768:<;<;??A999<886(''(1466778:>@@B??;;::2)))')'(((;=::>?FEJJECGIIHIJGEFE@@:J:21/,*&%%#'*,3<=@B<;;;?AA<??2222B334971111.---6:<?@@@FIEEGFGJCCCAHFJJFC@A@BEEFGEIJEDGJJ>883239240211;?C@?BCBBFDDEDJGEFBJGIFJEBCCEFHEDDDDEIIFJEEFFGEEAB@?@BDFBBBFHHFJHJFJEGFEFFFJGHGGEBFI@@ADDCCHE;;=<<888A)(98;<?DCJEBBBCDIJECEFDHEGGJJIBJIJGGHDCBCD?B>>CFDGJHJFHFDEBAABA@DFJJEDIGGHEBBDJ((()9:FA;:;:GJG@@?AEDCBDEJJJBDCCHCDJJEJDDF1001@=;9;JFJHF<759;B@==A?CCGJJJHEJFIDHEGIGJBBA@B30/05442.-.2///933/-+((,..003455:>?DBCG?JGGJFEFDEDDDFFDHEEIFFEGBBEHIGBJJI?FFGDEFECGGEDGDGGDHJGIFEIHJEABBDGGJBCDEII?>>>?7566=JFAACBGGJCGDDIGABJFGIEFGGJJJHJJJJHCDA@ABJ?55,,+,7<.(((FGJHJJJJJFJJJEGJHJJJGIJEFIJIJJJJJG1001IJJJIJJIJJ:FAHJJEJJJJJGJJGJJGFHJH>98555FB;989;>>=>FIGJHJJJE::::E:;;;;,&-')+,-,,-.6=?A?5<;;@C9997778@@=;;?FIJHJHJEJDDCBDCAB?7=:65223;=>=?JGGJGJJJJJJJHJFIJHHJIHJGIJIHJ''''=;;;99<<G@CJFGCGJI9888>71*...BDJGJJECEEIADDCIJHJJJJJJJGIGH??66-'JJJJHHFDJGJFGHJGFJFEFCBEGJHIGFEJFIHEFEB@@@JGJHJE==EBDCAH=998?JGHBAAHDGJGIHGJJJJJHJJJJJJJGGEJA?@BJFIIJHEIHGGIGGGGJ;;;;DJJGJJJJJDCADJJJJJFIHJDCIJJJJFDHJJJJGGIJHJJJJJJFEEJHJJFIJFIFGJHGGFECJCB@BJCC@:;=6399:;<<;;JBCG?;<=?AA??CDJFIHHGGFJIJJJFFCEDCHFF?:3135//*))'*.2/21277==:::<==21005508<8997888CC=<20/*1)CFHJJJIFGDBA@=888;CFHIJJJJJJJJJJJJIJGJJJC<:''''2,*%&)))*==>@GEJIFDA:9569:;EJEIHJGJEFCCCH@?88878<;DCACECIJGHJHE9888=CCEHGFJJJJI6666F:7600-+*-4/.---/0/9,)'*)(((')(+,4>BA768AHFJ8544654556546<>@AGIIGDJEEJAAC@DD****0+***)01:;<HJCEDDJHJJGFJJJJJIJJJHIJJFGGH@GJEEFCJ888@<=9)))(''(++++1102238;:89=::56*&%&.2339;<?>===87756678/+
@Stanford_t7w_3_T7_No_SapI_2_Linear_5500_434
GTCGAACGAAGGGCAAGCCTTCGGCGCCACCTCATGATGGGCGCGAAGCACAGCGCCTTCGTACTTAGCCAGCAGTGTGACAAGCAGTGAGCGAAGGGATTGCATTTGGGCTGGCGTAAAGTTAGCGTCGAACTTACCTTTATCGTCGATACCACCAACAAGGCAGACACCAATATCGTTGTGGTTGTAACCCTTAGCGTGAGAGCCTACAGCCATCTCATCTCGTCCTGCCTCCACAGTACCGTCTCGCTTGATGATAAAGTGGTATCCCACATCGAGCCAACCCTGCTCTTTGTGCCACTGGCGAATCTCACGGACACCAACGTCTTGACTGGCTTGGTAGCCGAGCAGTGAACAAAGATTCGTCAGTAGATTCACGTTGTTTAAACTGTACACGAGCCATTATTTCTTTCCTCCTTTCCTTTTTAATCTATCAAAGGGGACCTCCTTCTTGGGTTCCTTTATCCACTCAGCAGGTATCAGTTTATCAGCGAACTTAATACCATGCTTTTCGCAGAACTCTCCATAAGACGTTGGAGAACCTTTGTATAACTTAGTACGTAAGCTGAAGACAATACGGATGTCTTAGCTCGGGTCTGCTCCCCTAATTAATAAGTGCTTCTTTCTATCATCGCTTTCCCACAGACCCTTTGTCTCAACGAATATACCGTTTGGAAGTAAGAAGTCTGGAGTGTAAGTGTGATTGCTCGCCGGAATTACATAAGGCACTTTCCACTCTTCATACTCGAATTTAATACCTTTTGATTCCAACTGCTTTGAAACCTTTGTCCTCTAGGCCAGCAGAAACGCTCCAACCTTTCGGATTCCTTTAGCGCCGTAACCTGCCATGTCGCCTCCCTTTGCGTATATCACAAATAGTCTGTTGGGAGACACCATAGGTGCGAGCTAAGGATACATTGGACTCGCTGGACTCCATGATTGCCATTACGTCTTCGTCAAAGTTTATACCCCTTGTGTGAGCGACCCTTATTTACCATGTCAGTGGAGTTCTCTTTTGGAGTTCCTATGGATAGGTGTTCAGGGTTACAACATAATGGATTATCACAGGAGTGCAGGACGGTAGAACCTTTCGGAGCATTAGACATTACGCGATGACAGTAGACAACCTTCCCCGGTATTGCTGCACCACACCTGCCCGTACCCTTTATTGTTCGTAGCGCCCTGCCACTCCCAACACCCAGAGGAAGTCACCTTGATTCGCTCAAGGATTTCTCCCGCAGTTCCACTTAGAAGTCTCCGTCTTCGTCTGCTTCCTCGGACTCTTCGTCGTCTTCGTCCCAGCTTTCTTCGTCGCGTGGTTTGCTCGCTTTGGCAGAACCAGAGGCAACATAGCCGTTCTCTTCAACTTCGTCAGCCCAATCGTCTTCACCGCCACCAAAGGTAGCCAGTTCGACCAGCATCACGGATTCCAGTTGCAGCTTAACGCTCGCACCTACAGCAGTGTTCCACTTGTATGGAACCAGAGAATATTTAACTTTCAGCTTAGAGCCACCACCGATAATCGGAACGTCTTCCATCTTCTTACCTTCGTCAACCACAACCAGATTGATGTGCTTGGTCTCTTTGGTCTTCTTGTCTTGGAAAGACGCGTAGCATTTGAACTTAAAGGTAGTCGTACCGTCACCGTTATCGAAGAACGGCATGTCACCCTCATACGGTTTCAGCAGTTTTACTTACCACGAGCTACAGCAGGTGGATTAGCTTCGTATTCCTCAACGGCAGCAGCATAAGCCTCTTCGTGACACTTCACGATTTCATCGACCATACGCTGGCAGCGCGGGTCTTTGTTGGGAATAGTCAGGTCAACTTTATGGACACCACGAGGGTTCCCAAAGCCACGT
+
))'%%%/8;=<CB?;778BBA2?BB?>><>>B//FEGHJFJJJJJJGJJGJJDEIEEEFFEJIJJGCCABDJJJJJJJJJJGJJJJJJJJJJAA@AHFJCEAAFAF@DJJJIJJJIIJIHGA@7777BJHIEHJHJHB?GEBGJJJGJEGIEJJIICAACGJFJ5547&&&&''(+)***22B?@@AA=AJJHJJFEIGJJJJJJJJJ====JHJGJJEFJHJ@@??BEDBBBA>:JHIHJIJJGHFEJJJJJFGJJJJJJIGFFJGDA@50ICEIAAADJJHGJJJJJJJGIHCDCCIIJHJJJDCAB@@>=?<=?CFB855('',+,*+.;;<DCC??@>>>;310034=::;<))),0''')+(&&&&&&)+);=@CJJDEFEIJJJIJFJHJAABCGJJJFGHJJFFIJJBBAB4B;6598788ACCIFGJGJFFHHJJJEDECDEFJG223=HFEDDJJEIJGGGBBAAEEICJJJGGJIJJJJJJGCA@@BFBHHJJJJJIHFEIJJBA9:CAAA@BJ>@@IHGHJGDCAAACC@A>?>8-9<=<=>@B=>==>77&&&.3$%%+1-,-/0:65666521+''*,(('((&'(+,,.343'(6>>>B71111***,=9869?>>=<<<===?<<;5C@???B@FE@72--.;<<::9:?JA>?@@BCDECDB>===CCBB??;9;BEE@??>AAFB@>??@DC>?@?@@@@@???=<;<?@GGBDEEFAEADDDCAA@ABC>===DFD?=<=<>AJJEA@@@DCDCDDFA<;6:<<:<<=52BBAB?>33669,()++++=<=<<:>?@@>;B6-...::786961=BDBAAAAABCDDHHE????AACBEC>CE:4CA@@@CIABD@@?@@@@@BDCEEDEBA@AAAB@?7677;<.''()''%%1///000-457;:<9555<=?@DDGECDDCGGGGD@@;<;;>.)'&&&&6:4112>??BHJJBDJJJCBBBBBGDJI=?DHECDDFDB7656<BCBCCEFJIF@B?@@D@@BCECAA@BA?@ACEJHHGFEHEDDB:9:7877CDEDECCECCCGDAB@@CBFEDCC999)))@=<?@8,9<<BECH>:::=><<<;@@::@?@BCDC4224<<;=>6)1.,+3454458??@@ACBEDBBBFGF>=<;>??DHHCBBBAAA@@?????ABICGDDEC@ADBCB?@@;:FIJJJHJHH???BJBDCF6222'&&&'))()/8//;0BDJHJJIJJGDEIJJECDDA@777:=;:==>D.-+)+;;?BAAC==?99BCAABAGEBA>B@<B??BJ?>976544;=C3333JEJ?<:>95<7;BJIGJIJEICCCC=<<=G5555;<<;@JJHJJJJJHJJJ>==?EFJJJJJEEDJJJJJFJGIJHJJJGJJJJFJEJEFAJFJJJHJFGJHGHHJJJJJJJGJHEADEJJFJJJEJFEE????BB=<?=>>8999>DADCBEE@A@BCA=955864443321=BHJJA???EB6656>BFJJJJGHHJIIJJGJJJJDCCE4246=HFHJGI<A>42*'&'(/0>IF?>??AED@AABGDJJGHGACDBJJJJJEJEFJJGIDCIHIJFFJFIGGHGEGDFCECC@;8@BDFFDFCGEJFJCBBD@CB8889B4444BD3333>CBCJJFJJFJGFDD8688943124AE<A@@30/1--,,0004@BGDCBEJJJ@@@DIGJJHIJGHFDIJH@@@HJGGJGJGHJHJJJJJJJJIA@?ACC?=;545<FEHFHCFEJEGEFGJHJGGJJJHJJHIJJBBE;::''''.--++,687389A=;3330--89>3334><'&%$%%'+0+;ACJEDEI<71)=;=992/-(
@Stanford_t7w_3_T7_No_SapI_2_Linear_5500_435
TCTGAACCTTCTGACTCACAATGTTGCCGTTCTGGTCCCGATAGTCAGCCACTTGGACATCACACCGTCTACTTTGGCAATCCAGTAGCCAGCCTTCTGACAGGTTTCCTTGGAGATTCCTCTCGCAGTTAACGCGGAGTAGCGTCCATTGGATTCCCCGAAGTTCCACACGTTGTAAGTCATTGGTTTACCTCCTGAGGGTTTCCGTTTTGAAGCCCTCTCTTTAGTGTCTTCATTACCAGCAGTCCACTTCTCGCGCATACGTAGCAGAACGTGTGTCCGAGTCAGAGAACAGCGAGTTCCCATCACTCCCACAGTTGTCACAAGGAATGTGGTAAAGAAATACACTATCGGAATCGTGCGAATTGTCCATGCAATTCCCTCCTAGTTCTATAAATCCACGCAACGACTTCCAATAGATCTCTACTACGAAAGTTATGCTGTTTACCCTCAGCTGTTACAGTGCCTCTCCACATCTCCCTTTCCTTGCTCCAACTCAGTCCCTTTAGTCCTGAGGTATTGCTCTTTGGAGTCTTCATGTTCCATGAGTTTCTTTTGGGAGAGCCAGACGGAGATTGTCTAAGGCGTCGTTGAGTGGATTGCCGTCAATGTGGTCTATATAATAACCCTTTGGTATAGGCCCATTGGCTGCCTCCCACACTTGGATATGCCTCCTCGGAGCCTTATAGAATTGTTTATAAGACTTGCGCATTATTTGACCTCCCAATCCGAACAAAGGGAAACCGCTGTGGTCTCCCTTTAGTGAGTTCAATTAATTATCCACGGTCAGAAGTGACCAGTTCGTTCTTCTCCCACCAACGCTTAAGGTCGAACGAAGGGCAAGCCTTCGGCGCCACCTCATGATGGGCGCGAAGCACAGCGCCTTCGTACTTAGCCAGCAGTGTGACAAGCAGTGAGCGAAGGGATTGCATTTGGGCTGGCGTTTAAAGTTCCACGTCGAACTTACCTTTATCGTCGATACCACCAACAAGGCAGACGCCGATAGAGTTGTGGTTGTAACCCTTAGCGTGAGAGCCTACAGCCATCTCATCTCGTCCTGCCTCCACAGTACCGTCTCGCTTGATGATAAAGTGGTATCCCACATCGAGCCAACCCTGCTCTTTGTGCCACTGGCGAATCTCACGGACACCAACATTCTGACTTGGCTTGGTAGCCGAGCAGTGAACAAAGATTGCGTCAGTAGATTCACGTTGTTTAAACTGTACACAGCCATTATTTCTTTCCTCCTTTCCTTTTTAATCTATCAAAGGGGACCTCCTTCTTGGGTTCCTTTATCCACTCAGCAGGTATCAGTTTATCAGCGAACTTAATACCATGCTTTTCGCCAGAACTCTCCATAAGACGTTGGAGAACCTTTGTATAACTTAGTACGTGAGCTTGAGAAGCAATACGGATGTCTAGCTCGGGGTGCTGCTCCCCTAATTAATAAGTGCTTCTTTCTATCATCGCTTTCCCACAGACCCTTTGTCTCAACGAATATACCGTTTGGAAGTAAGAAGTCTGGAGTGTAAGTGTGATTGCTCGCCGGAATTACATAAGGCACTTTCCACTCTTCATACTCGAATTTAATACCTTTTGATTCCAACTGCTTTGAAACCTTGTCCTCTAGGCCAAGAAGCGAAACGCTCCAACCTTTCGGATTCCTTTAGCGCCGTAACCTGCCATGTCGCCTCCCTTTGCGTATATCACAAATAGTCTGTTGGGAGACACCATAGGTGCGAGCTAAGGATACATTGGACTCGCTGGACTCCATGATTGCCATTACGTCTTCGTCTGAAAGTTTATACCCCTTGTGTGAGCGACCCTTATTTACCATGTCAGTGGAGTTCTCTTTTGGAGTTCCTATGGATAGGTGTTCAGGGTTACAACATAATGGATTATCACAGGAGTGCAGGACGGTAGAACCTTTCGGAGCATTAGACATTACGCGATGACAGTAGACAACCTTTCCGGTATTGCTGCACCACACCTGCCCGTACCCTTTATTGTTGCGTAGCGCCCTGCCACTCCCAACACCCAGAGAAAGTCACCTTGATTCGCTCAAGGATTTTCTCCCGCAGTTCCACTTAGAAGTCTCCGTCTTCGTCTGCTTCCTCGGACTCTTCGTCGTCTTCGTCCCAGCTTTCTTCGTCGCGTGGTTTGCTCGCTTTGGCAGAACCAGAGGCAACATAGCCGTTCTCTTCAACTTCGTCAGCCCAATCGTCTTCACCGCCACCAAAGGTAGCCAGTTCGACCAGCATCACGGATTCCAGTTGCAGCTTAACGCTCGCACCTACAGCAGTGTTCCACTTGTCTGGAACCAGAGAATATTTAACTTTCAGCTTAGAGCCACCACCGATAATCGGAACGTCTTCCATCTTCTTACCTTTTGAGTCAACCACAACCAGATTGATGTGCTTGGTCTCTTTGGTCTTCTTGTCTTGGAAAGACACCGGTCGCATTTGAACTTAAAGGTAGTCGTACCATCACCGTTATCGAAGAACGGCATGTCACCCTCATACGGTTTCAGCGGTTTCTTACCACGAGCTACGAGCAGGTGGATTAGCTTCGTATTCCTCAACGGCAGCAGCATAAGCCTCTTCGTCACATTTCACGATTTCATCGACCATACGCTGGCAGCGCGGGTCTTCTTGGGAATAGTCAGGTCAACTTTATAGACACCACGAGGGTTCCCAAAGCCAA
+
1(&$$&)++,+5=>?IEFIEDGEHHGFJEEHGGFEJJFGGEHBCADCIJIA?>/*+%%%(%%'73558875557:0;;111274440.,0+3,,,>2012AJJFEGIEJGGEFCCBB>>?=CI?AECDGGEDGDGDDEDCDBBEEDFCHGGGFJE@@@CBCBDEHGGFJGJ>>?:@*))+34?A?AAEEECEIJJJJHGJFJJCJI=IEEDBDJHJIJHGJJJA:23322+*+((4::?CBFGIFGFJCCD?76;/..-=>CDDDFFFHEEFEBABJJJ2.)('(-7<;C@@?544342//---(0-,,,*,7,??@@BCBIEJFDJJJJHHJFIHGDGJEJHCBC?@?@DDDIEEJDEDCB<;;;FJEIJFEJFHJFDCJJGCJ<GEA@CCJGFFJJHJJECBBBFCCDEJJJHEFBAAB:7,,+*,,-//8:EIIBHFDJIEJCCDFFGGEJJGGJHEDJJHJJ?>??FGIGDHECCAA>CFJJIHFHGHJHHIFFEHFGEFJGJBFJHJHJEHEEDJDG<=;;>C>878855B7CJGGEFEFJIFD>=D:''?=788IJHJFHFJGGEJFEJGJJJFGDEIEGDC>=>?5555AEEEHJFEHJHEEIHJIFI@???IJJEEEDCA2BDEBJJICFCCDJJJCB////412146419@8889>?HEG@>>?DCCGC@HJIHJJBFCBIHJJHGGFGJGHGIFFFGGGECCFDDFEJGDFJJJ5299.,,,ABDEDEFAJJGJA@@AEJEDEEIHEHGJGGHDFIJFFC@CAGECBDABBDIJHGJGJIEGGGDJJJIEDEABJA>BGGFIHIIJJEDC?A@@BEBDEJEACECJHJJJJJJHGJJJEHJJFJGGGIGJHJFFHDGFJJJJHHJJFJIJGEDGFH@:<77777;CFGJIJFJJJJJGIIJJJHJHEHJBA?AIJJJJJGIJJD++++;76664+''(AB@>==;<=>G==;:@@898-?4-@?@AAFJJIJEJJH@A@ADEEJGHHJJJGABBCBCCHJGHJIFJGHCDFDDHC=>JJEECCEGJJJJFJJJJJJHIJHIGJFJJHIJJJJJIJJJFGJGGFIJIJHFEFGJJJJJJEJFEFJIFIGJJJGFEEF=;;<EEDGJJFJJJHJDCAIGIJJHJIHGHCEDGGFHHGFFHJGJHJJJGJJGJJHJJ?>5221777@@@0--.<<=7889EDGFEFJIIDEGGHJJHGIJHJJJJFIJFJJJGEIA?=<21.,-77<<<<@ECDDJGJ?C<,*C><6?EJJJGEGJCF31117?JHG@??=<=<8>@1002FCEBEE?DDFHDD8889IIEJJJJJJHIJHJHHJJFDCCEEABG@A@?JJJHJJJJ=;2))6CGGJJJJHJFIEIDABB;EEGJGJE=JC3GGHGEEGF>AA@CHJEDA@A=33,')3.--58<??HHJJJFHGJFJEHDJJHEE:.--.@@BDBEGJHJJJFGEJJFJJJJGJJJJ?AD?=?DEDDJ?JCCCGE@IGC871001CJIJFHIJJFEDIFIHHJFJJFDDGFJGJJJJFFJJJEJGJIJJIFFHHIFHHJDEBDJJHIFGJIEFGJJEGJHGJIGJFJJGEJJGHDDFFJJIJEJGCFIJIHFDHGJJJJIJJEA@?@DJJGIJIJJJGEB;;>>>4(&'(&'+,7@G?>?<>:::66962?DDEFJB>9IEDEGHEFHDGFDGIJGEA@?AACB=CECDD=8DGEECJECBDEFEHEFGEHFCD4446-,+*+-&';:;<GJBAAAGCCJJJJHJJJJIJJGGJDJDGJJGHFJHIJIIJJGJJGJJGJJHJJFDFCEFEJJJIJJJIJJJJJHGFGJJJJJFFFIJHJGHFJJIGJJJJJJJJJJJIJJ@;:CJ=>BB:<CFGJJJJJFJJIJJJIJJJJGE>FFJJ?----CCEJFJHJJGJCFJJHJJJEHFCCDEJHHJFJHJJGJJJ?===FDHJJJFGHGJGFHDC;::(('''000018=HFFJ9B@2HIEJGJIJEIGJJJJHJF@JGB>9=<@E5@DD=>=?1.('((1?C>>>>FEJJDIEGJADGF)(((?GHJIJJHII7778A79=A3/.127BEEJJJJGJJDJIIJGJJFGJJHJGHFJFJJJFJGGFJED@@??BE@A>=@1>>AAEGHJJJJJEGHIJGJJJIGGCGJJJHJJJGJFEDHGFJJFJJJJJJIJJJJGJJJGHIJHHGEFEI;::77))))--,*+))**,/00>?CDCBBDGGJJEEA@?AJEDEE>?><DC?@CFJF4444;FEEGJGFJJJJCJ>=?....922..-4222226:7CDDGJ50/IHIDJJFJJHEHEEJGE@A@>37&&&&((-+''=JEEJDDJJFGJJJJIEEIEG=>?AJGHJJHFJJJJHJI<=<<IJJJJJ77B7BIFJJJJDJHIJJ<112@GJGJHIIIJJGJHJJJJJEJJGIJHBBBBF;J:B7BCEJFCFDCA>>@:EFGDC76000'+++++,7<;;?@FGJEEFEJE---++./00))))?CBCHGHJBCDCIHFCBEBD;:7.---3@?CFEBBCFGG=888JJIJEJFDGJJJIEEFHIF(((,5666<;:;978984102:A@@JEEGIEJFJACB?@?CDABACAC@?=322%%%%$%%%(*)**,/4781011>?FHHEHJJFJIEJEFJEGFAA?''))5BHGHJEGFGHJJJJHFIJJGE<97:9:<78*)))//*&&*''(-22.'
@Stanford_t7w_3_T7_No_SapI_2_Linear_5500_436
CACACACTCGTTGAGTCCTTGTTTTCGCATTTATCAAAAACGCTTTCCGCGTTTTTCGTGCGCCGCTTCAGTCGTCTCGATCAGCTTTCTTCGTCGCGTGGTTTGCTCGCTTTGGCAGAACCAGAGGCAACATAGCCGTTCTCTTCAACTTCGTCAGCCCAATCGTCTTCACCGCCACCAAAGGTAGCCAGTTCGACCAGCATCACGGATTACCAGTTGCAGCTTAACGCTCGCACCTACAGCAGTGTTCCACTTGTATGGAACCAGAGAATATTTAACTTTCAGCTTAGAGCCACCACCGATAATCGGAACGTCTTCCATCTTCTTACCTTTTGAGTCAACCACAACCAGATTGATGTGCTTGGTCTCTTTGGTCTTCTTGTCTTGGAAAGACGCGTAGCATTTGAACTTAAAGGTAGTCGTACCGTCACCGTTATAGAAGAACGGCATGTCACCCTCATACGGTTTCAGCGGTTCTTTACCACGAGCTACAGCAGGTGGATTAGCTCGTATTCCTCAACGGCAGCAGCATAAGCCTCTTCGTGACACTTCGCCGTTTTTCATCGACCATACGCTGGCAGCGCAGGGTCTTTGTTGGGAATAGTCAGGTCAACTTTATAGACACCACGAGGGTTCCCAAAGCCAG
+
/01JJ>97+++*&$$$)*--)(((2/,++-.0,)%$$&+/-((((420((..8=?F@?@?@@>=3333;64321102/('%$*--58><>>9:GHIFIJACBAJGIHFJJIJGJJJ>==EDD<<<<FD>>>9965888CEFEGEB?=<<<GEFGECFHHGDJICAA@BHJIJHIEGJHJJGJJJHJJHGDBEI>BAAEFHE@C@887631,(&&&BGDIJGHGHC=<=,,,)*.6:?@?@,,,DFFGFIJIEJJJEF554498998889><;::87667=@B:888EEDFDJJIHFGJJJJJJ6662444EI@???GF>5FJHJHGHEDGEGJJ<;;<>>DFEEJJGJGAA??DCIA===533.../455785=@ACA?BD?GGFEAFHIJJJI1211??B:B@C?EFFCB8889CJ0000<?@IIDHDJGF??@??('''68=;334<?<=?:;;;ADCBHH====<20/.,,,,(*+/(2<9GCBBGJIFFJJJGJF000053564''29>>>EIG7777A@@IDGDCAA921001531,+,''&&)432//1110//:6785567ADFJFGIJEGJBBA?I''''GBCC=;E8444EHJAA?0++++-2/00@C<EB@BCFFJHEJJHFJJJGHHJFB@520(
@Stanford_t7w_3_T7_No_SapI_2_Linear_5500_437
TAGCCATAGCTTCATTGACGCGACCAGCTTCATGAATTGCTGTCACGGCAGCTTTGGTAAGCGCATTGACCAGACGCAGTGCTTGCTCATCTGTCAACGTCATACGCTGAGTGTGATTCTTAGAGGACTTAGAGTCCTTCCAGCGGTAAACCATAGTCGCCTTACCGTTGCGAACGTTGATGTGGACTCGACGGTTCCACTGGTCAGCTGTATCGGATAGACGGATAGTTTCAGCTACGTTAGACATAATGGTTTCTCCTGTTTGATTACTCAAAGAATTTGGAAAGCTGTTGAGCTTGGTTTGCCACACGGGCAGCCTCGGTAACTTTAGTGGATGCACTGTCAGCCAGTTCGTTGGAGCGAATCGCCAGAGCGCGTGACTGTGTGGCCTCTTTACGAGCCTCATGGTTCAGTCGCTTGGCTTCCACGTTGTACATACGAACCAGCAGTTGGCCTAACTTCTTAATCAGTTTGAACATGGTGTGTCTCCTTTAGTGAGTCGTATTAGAATGGGACTCTCCAGCGAAACTTCTCGTAGTCGTCTGGAAAGTCATCAAGAATCCTGTCAGAAGTCAGTGTCGTTGGACCAGTCTGTTGACTCTGAGTGTGACTCTTCTTCCCCTGAGTAACTTGATGGTTCAAGCCATCCGGTTTCCTTGTTGTATTCCATGTAGCCAGCGATACCAGTATCACCAGTAAAGCGGCACTTGAGAATACGAACGAGGACAAGGTTAGGCATATCGCCTTGCTGATTACGCTCAAGGGCAATAATAGTATCAGATAGTTGGCGTAGTGCGCCAGAACCACGTAGGTCAGTAATAGAAACGGGGCGCCTTTCCTCATGTGCTTTACCTTTGTCTGGGTTCTTAAGGTGACAAATTACGACCAGCACCACCCCAGTTGACTTAGCGAACCCTTTGAGCTTGGTCATCAGGTTGTCAATCATCTTACGCTCATCGGATTCACCAGAAGCGGATACGACGATTGAGATGTGGTCTAGAATGATTACGTCACAGCCCAAGCCTGAGCGCATGTAGGCCAGCTTAGCGAGCAGTCTATCCGTCTCAGCCTCGGCGAATGAGTCATATAGATGGAACGTATCGTTGCCGAACAGTTCATCGAACCATTGGTCGAACTTACCGTTCTCAATAATCTCTCTCTTTAGTGAGTCGGATTGTCTCAGTCGGACACGGTTGTGTAGACCTATAAGGTCCTCAGCGGTCTCCTCAACGGACTCCTCAAGCATCGCTAAGCCTACCTTCTTGCCCATCGCTGTGCCCCATTGTAGAGCTTGTTGACGGACGAACGTTCAACTACCGATACCGGAACCGGAAGTGACCATAATGACTTCACCACCACGGGCACCTAAGGTCTTATCGTTGATACCAGTGCAGCCACTGAAAAGTAAACCTACTGATTCCCTCGGACGATAGGTGCTCACGGATTCGTTCACGTAACGAAAGAGCCGATACCACACCATCAGGAATCCAAGGACCAGCATTCCACACTTGCTCCATGATTTCACGGTCGTGACCATTTAGGTGACACTCGTTTGCATCCTTACACGGAAGAACTGCCACTCGTACCTTACCAGCAGGTAGAACCTGTGCAGCCTCTTCGACTGCTTTGCGCCCTGCTTCGTCCATATCGAACATTAAGATAATCTGTTCGAACTGGTCAAAGTATTCGTAGTTGGCAGCGCATGTCTTCTTAGCGGCAGAGGCACCGTGACCCAACGACACTACAGGATACTTACAGTCTTGAAGTTCCATCACGGTAAGCATGTCGATTTCACCTTCTGTAACGACAATCTTCTTACCACCATTCCACAAGTGCTTCCCGAACAGAGCGTCACTCTTGTGACTACCAGTGGTCTTAAAGTTCTTATCTTTATCTCGAACCTTCTGACTCACAATGTTGCCGTTCTGGTCCCGATAGTCAGCCACTTGGTACATCACACACCGTCTACTTTGGCAATCCAGTAGCCAGCCTTCTGACAGGTTTCCTGGAGATTCCTCTCGCAGTTAACGCGGAGTAGCGTCCATTGGATTCCCCGAAGTTCCACACGTTGTAAGTCATTGGTTTACCTCCTGAGGGTTTCCGTTTTGAAGCCCTCTCTTTAGTGTCTTCATTACCAGCAGTCCACTTCTCGCATACGTAGCAGAACGTGTGTCCGTCAGAGAACAGCGAGTTCCCATCACTACTCCCACAGTTGTCACAAGGAATGTGGTAAAGAAATACACTATCGGAATCGTGCGAATTGTCCATGCAATTCCCTCCTAGTTCTATAAATCCACGCAACGACTTCCAATAGATCTCTACTACGAAAGTTATGCTGTTTACCCTCAGCTGTTACAGTGCCTCTCCACATCTCCCTTTCCTTGCTCCAACTCAGTCCCTTTAGTCCCTGAGGTATTGCTCTTTGGAGTCTTCATGTTCCATGAGTTTTCTTTTGGGAGAGCCAGACGGAGATTGTCTAAGGCGTCGTTGAGTGGATTGCCGTCAATGTGGTCTATATAATAACCTTTTGGTATAGGCCCATTGGCTGCCTCCCACACTTGGATATGCCTCCTCGGAGCCTTATAGAATTGTTTATAAGACTTGCGCATTATTTGACCTCCAATGCGAACAAAGGGAAACCGCTGTGGTCTCCCTTTAGTGAGTTCAATTAATTATCCACGGTCAGAAGTGACCAGTTCGTTCTTCTCCCACCAACGCTTAAGGTCGAACGAAGGGCAAGCCTTCGGCGCCACCTCATGATGGGCGCGAAGCACAGCGCCTTCGTACTTAGCCAGCAGTGTGACAAGCAGTGAGCGAAGGGATTGCATTTGGGCTGGCGTAAAGTTAGCGTCGAACTTACCTTTATCGTCGATTTGGCCGACAAGGCAGAACCCATTCAGTTGTGGTTGTAACCCTTAGCGTGAGAGCCTACAGCCATCTCATCTCGTCCTGCCTCCACAGTACCGTCTCGCTTGATGATAAAGTGGTATCCCACATCGAGCCAACCCTGCTTCTTGTGCCACTGGCGAATCTCACGGACACCAACATTCTGACTTGGCTTGGTAGCCGAGCAGTGAACAAAGATTGCGTCAGTAGATTCACGTTGTTTAAACTGTACACGAGCCATTATTTCTTTCCTCCTTTCCTTTTTAATCTATCAAAGGGGACCTCCTTCTTGGGTTCCTTTATCCACTCAGCAGGTATCAGTTTATCAGCGAACTTAATACCATGCTTTTCGCAGAACTCTCCATAAGACGTTGGAGAACCTTTGTATAACTTAGTACATCACTTTAGAAGACAATACGGATGTCTAGCTCGGGGTGCTGCTCCCTAATTAATAAGTGCTTCTTTCTATCATCGCTTTCCCACAGACCCTTTGTCTCAACGAATATTATCCGTTTGGAAGTAAGAAGTCTGGAGTGTAAGTGTGATTGCTCGCCGGAATTACATAAGGCACTTTCCACTCTTCATACTCGAATTTAATACCTTTTGATTCCAACTGCTTTGAAACCTTGTCCTCTAGGCCAGAGCGAAACGCTCCAACCTTTGGATTCCTTTTAGCGCCGTAACCTGCCATGTCGCCTCCCTTTGCGTATATCACAAATAGTCTGTTGGGAGACACCATAGGTGCGGACTAAGGATACATTGGACTCGCTGGACTCCATGATTGCCATTACGTCTTCGTCTGAAAGTTTATACCCCTTGTGTGAGCGACCCTTATTTACCATGTCAGTGGAGTTCTCTTTTGGAGTTCCTATGGATAGGTGTTCAGGGTTACAACATAATGGATTATCACAGGAGTGCAGGACGGTAGAACCTTTCGGAGCATTAGACATTACGCGATGACGGTCGACAACCTTTCCGGTATTGCTGCACCACACCTGCCCGTACCCTTTATTGTTCGTAGCGCCCTGCCACTCCCAACACCCAGAGGAAGTCGCCTTTGATTCGCTCAAGGATTTTCTCCCGCAGTTCCACTTAGAAGTCTCCGTCTTCGTCTGCTTCCTCGGACTCTTCGTCGTCTTCGTCCCAGCTTTCTTCGTCGCGTGGTTTGCTCGCTTTGGCAGAACCAGAGGCAACATAGCCGTTCTCTTCAACTTCGTCAGCCCAATCGTCTTCACCGCCACCAAAGGTAGCCAGTTCGACCAGCATCACGGATTCCAGTTGCAGCTTAACGCTCGCACCTACAGCAGTGTTCCACTTGTATGGAACCAGAGAATATTTAACTTTCAGCTTAGAGCCACCACCGATAATCGGAACTTCTTCCATCTTCTTACCTTTTGAGTCAACCACAACCAGATTGATGTGCTTGGTCTCTTTGGTCTTCTTGTCTTGGAAAGACGCGTAGCATTTGAACTTAAAGGTAGTCGTACCGTCACCGTTATCGAAGAACGGCATGTCGCCCTCATACGGTTTCAGCGGTTTCTTACCACGAGCTACAGCAGGTGGATTAGCTTCGTATTCCTCAACGGCAGCAGCATAAGCCTCTTCGTGACACTTCACGATTTCATCGACCATACGCTGGCAGCGCGGGTCTTTGTTGGGAATAGTCAGGTCAACTTTATAGACACCACGAGGGTTCCCAAAGCCAA
+
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
@Stanford_t7w_3_T7_No_SapI_2_Linear_5500_438
GTCAGTGGAGTTCTCTTTTGGAGTTCCTATGGATAGGTGTTCAGGGTTACAACATAATGGATTATCACAGGAGTGCAGGACGGTAGAACCTTTCGGAGCATTAGACATTACGCGATGACAGTAGACAACCTTTCCGGTATTGCTGCACCACACCTGCCCGTACCCTTTTATTGTTCGTAGCGCCCTGCCACTCCCAACACCCAGAGGAAGTCACCTTGATTCGCTCAAGGATTTTCTCCCGCAGTTCCACTTAGAAGTCTCCGTCTTCGTCTGCTTCCTCGGACTCTTCGTCGTCTTCGTCCCAGCTTTCTTCGTCGCGTGGTTTGCTCGCTTTGGCAGAACCAGAGGCAACATAGCCGTTCTCTTCAACTTCGTCAGCCCAATCATCTTCACCGCCACCAAAGGTAGCCAGTTCGACCAGCATCACGGATTCCAGTTGCAGCTTAACGCTCGCACCTACAGCAGTGTTCCACTTGTATGGAACCAGAGAATATTTAACTTTCAGCTTAGAGCCACCACCGATAATCGGAACGTCTTCCATCTTCTTACCTTTTGAGTCAACCACAACCAGATTGATGTGCTTGGTCTCTTTGGTCTTCTTGTCTTGGAAAGACGCGTAGCATTTGAACTTAAAGGTAGTCGTACCGTCACCGTTATCGAAGAACGGCATGTCACCCTCATACGGTTTCAGCGGTTTCTTACCACGAGCTACAGCAGGTGGATTAGCTTCGTATTCCTCAACGGCAGCAGCATAAGCCTCTTCGTGACACTTCACGATTTCATCGACCATACGCTGGCAGCGCGGGTCTTACTCGGAGATAACGTTCGGTCAACTTTATCGACGCCGCAACTTCAAACA
+
'((334AGIFJC==IJCJGJJHJJJJHJDI*)))DIGJJJE@>666JJIHEGJCFBDEFIJJJJG35545CEIDGEJGGIH<=<211@<<@FCAJJHJIJJJJJJJJJJJJJJGJJJIJJJJ:8788DIIJJFJH<HJJJJJJJJJJJJJJJJJFJGJGJJHFF,4A:<<JJJJJIFEJJJJIJJEJJJIGC@JD-,,-101543BD=JJIJEEHIJEJIJJCEF=;;>GJJJIJIF6663JJJJJJJJJHJ???DJFIJJJJGJIJA>>?FF5,,,<EFGJJEEHJJHJJHAAACJAADEJ>9JJHJJJJJD<;9;<ABHFGIJJAA@@JJJHJJJJHJJIJJJIIHJ9999HGHEEFJHJFJC>0<>ACEAAA<;<<=>;:9-('%%&%*<?<;<=EDDHFJJFBDDFJJJJJJHJJJJIJJIJJJJJJJJJJJJJJJDCCFI=::56610367=?;;99<<???BD889JGJIJJJIIJJJJJJJJJJJJJJHJJHJJJJHJIJJJJGJGHJJJJIJJJJJJICEJGJJGEECJHHDJJJJJJIGJJJIJI<;<JJJJJJJJJJJJJJJHJJJJJJJJFGCJGHJJJJJJGGJHJJJJJHJJJJJJJJJJJHIJJHJJJJJIJGJGJJJJJJGJFJDCCECEAABCEHJJJJJJJFFDGJJJJHIJJJGHCHEFJIJJJJGHJJJJJJJJHGIGJJJHJIFJFHHGHJJJJJJJJJAAAAIJJJJ>82225;7@ADEJJJJJJHHDFCEJHGIJGIJJJIGJJJJGJJHJJJIGHIJJJJJA@AAJJJIIJJHJGJJIJJGJHF9>>,,+%%%%*'((++,++(%&&*)))-05)..,//.20*+%######$&%$
@Stanford_t7w_3_T7_No_SapI_2_Linear_5500_439
GGTGGAAGGTACGAGACGGAGATTGTCTAAGGCGTGGTTCAAGTCAGTTGCCGTCAATGTGGTCTATATAATAACCTTTTGGTATAGGCCCATTGGCTGCCTCCCACACTTGGATATGCCTCCTCGGAGCCTTATAGAATTGTTTATAAGACTTGCGCATTATTTGACCTCCAATGCGAACAAAGGGAAACCGCTGTGGTCTCCCTTTAGTGAGTTCAATTAATTATCCACGGTCAGAAGTGACCAGTTCGTTCTTCTCCCACCAACGCTTAAGGTCGAACGAAGGGCAAGCCTTCGGCGCCACCTCATGATGGGCGCGAAGCACAGCGCCTTCGTACTTAGCCAGCAGTGTGACAAGCAGTGAGCGAAGGGATTGCATTTGGGCTGGCGTAAAGTTAGCGTCGAACTTACCTTTATCGTCGATACCACCAACAAGGCAGACGCCGATAGAGTTGTGGTTGTAACCCTTAGCGTGAGAGCCTACAGCCATCTCATCTCGTCCTGCCTCCACAGTACCGTCTCGCTTGATGATAAAGTGGTATCCCACATCGAGCCAACCCTGCTCTTTGTGCCACTGGCGAATCTCACGGACACCAACATTCTGACTTGGCTTGGTAGCCAGCAGTGAACAAAGATTGCGTCAGTAGATTCACGTTGTTTAAACTGTACACGAGCCATTATTTCTTTCCTCCTTTCCTTTTAATCTATCAAAGGGGACCTCCTTCTTGGGTTCCTTTATCCACTCAGCAGGTATCAGTTTATCAGCGAACTTAATACCATGCTTTTCGCAGAACTCTCCATAAGACGTTGGAGAACCTTTGTATAACTTAGTACGAGTGGGCTTAGAAGACAATACGGATGTCTAGCTCGGGGTGCTGCTCCCTAATTAATAAGTGCTTCTTTCTATCATCGCTTTCCCACAGACCCCTTGTCTCAACGAATATACCGTTTGGAAGTAAGAAGTCTGGAGTGTAAGTGTGATTGCTCGCCGGAATTACATAAGGCACTTTCCACTCTTCATACTCGAATTTAATACCTTTTGATTCCAACTGCTTTGAAACCTTGTCCTCTAGGCCAGAGCGAAACGCTCCAACCTTTCGGATTCCTTTAGCGCCGTAACCTGCATGTCGCCTCCCTTTGCGTATATCACAAATAGTCTGTTGGGAGACACCATAGGTGCGAGCTAAGGATACATTGGACTCGCTGGACTCCATGATTGCCATTACGTCTTCGTCTGAAAGTTTATACCCCTTGTGTGAGCGACCCTTATTTACCATGTCAGTGGAGTTCTCTTTTGGAGTTCCTATGGATAGGTGTTCGGTTTACAACATAATGGATTATCACAGGAGTGCAGGACGGTAGAACCTTTCGGAGCATTAGACATTACGCGATGACAGTAGACAACCTTTCCGGTATTGCTGCACCACACCTGCCCGTACCCTTTATTGTTCGTAGCGCCCTGCCACTCCAACACCCAGAGGAAGTCACCTTGATTCGCTCAAGGATTTTCTCCCGCAGTTCCACTTAGAAGTCTCCGTCTTCGTCTGCTTCCTCGGACTCTTCGTCGTCTTCGTCCCAGCTTTCTTCGTCGCGTGGTTTGCTCGCTTTGGCAGAACCAGAGGCAACATAGCCGTTCTCTTCAACTTCGTCAGCCCAATCGTCTTCACCGCCACCAAAGGTAGCCAGTTCGACCAGCATCACGGATTCCAGTTGCAGCTTAACGCTCGCACCTACAGCAGTGTTCCACTTGTATGGAACCAGAGAATATTTAACTTTCAGCTTAGAGCCACCACCGATAATCGGAACGTCTTCCATCTTCTTACCTTTTCGAG
+
*''&&$%%%$######'&&)6677?CDBBBDEJEC4421('''*)%%%('++)9@BGIHJJJJHJJJBJJCJFJJHJJJJIJJIJJHHGHJIJGJEGGABB?0/6.;?=@?BCJJIGGGGEFGJHBBFIDFJJDHIEJHJJJGIJFJ6311389,+++?GGHEDD?=FJJDD?AE44)'('9=DJHEJJJJJDGEGJHJJJJJJDEFG?JDJJFHGEJJHJGHJJJJIF@G;:::BD?@@?/..*&%$%$%)769735==B;GGEEJIF?==>JGIF<<<<GCGFGFGGGJJJJFCGHFHHE;889@@EHHJJJJJFJDBCFJGJFEGGJC??ABDIEEJHJHIFJEIHJJJJHFEJGJGHJJDHE?>>=JDJEDJJJJFCCFGJJJJJEFEFGJJJJFGIJJEIEDEHHIFCGJ?DGHIFJGEJHHJJJECDFDIIGGJJHJDF9886../BGEGFJEJJG@@@@EFB<>?DJFFGJEBA?AACBCDJJEDDCFJJGA@AAHGGJJJJJH>=/030--,+,-4568986544445687442236895444334898788<;<>?=<<:8889;<:9:9764444534335666677763445=<;6777;:::976667...267778:977655576443476544557776556888887778655561112:<:97679=<;<;;98977?9;;4:98:86766555777798877778=9;7113358<5<836678<;:999888885666:998666885556689986667888:<>?=763357;;9<:993222533234687676569<<8400./0/(''+.-+*+,43/3-%&(.)3(()/1112877455699=;999<988999;67=:;87:77666688;<==>=?<<<:6453334793481811779;>>>78889<86445775856667:=;::765458897889:999:44449::;7455696334476668687432378:;99<;?::9989;7644564444988643346;<<:7555895556::9;9655567<86767;77669:;97763348988:9:;98779942224689<?8365//0/422454-)(*.002453:;<=>>;:765557568978876656899989976768;:9CEEHJGEEDJJED@FC777>??@BDAJGGGHGJFBBA@BD@??AIGJGFGDE@@BC96778@AAIHIJJJHJJFJJIJJGGJJJIGJIHJHIJI>>>@JJJIJGE2111:GIIJIABBJ9:88=CBJHJDEBABABAF<<A=.+*&&%23.-'''-3237EHCFECJCECDCHJEJ@?34?>=998'&&&*6;@C;>=?BJJIJBBA@DFJGFDF<<DIIJHJJEFFGIJJHHJADF9JHJJGJJHJJGJJEDHJIHHJJC>JJJHJJJJJJIHFCA@DDEGFGJEAJJFA@?=9)897:::EJFDEHJJGJGFDIHFFGDFDFJGGJJJJJIGJJGAB:7EEJJJJJHIEFIJFIIEJJJJHJJJFJDEEJGJE@221EGJFFFFJJHJJJIEFFJEGJGHB=JGHJJGJHHEHJJJJJGHIDJJGGIEFIJJJHGJJFJIJJJJGIJ>>>>C;;<<<IFEEJJFA:;;;HDBDCJFJHJEJJIDF----=>=<<?AJJJFIIJJFFHH=:6317777333<<=?JJEFEHJJGJJJJJGJGJJJGJEJJABCHJJJGFJJJJIDIJJFJJFGJGJJGHFJGJHJ=:J?966:<BAJJJJJJJHEJJ?=<=BFJJIIJIGJJHJJDHDFFIGDDECAF<JGJIJJJFFHCJ>;'&%%
@Stanford_t7w_3_T7_No_SapI_2_Linear_5500_440
TTAGGCATATCGCCTTGCTGATTACGCTCAAGGGCAATAATAGTATCAGATAGTTGGCGTAGTGCGCCAGAACCACGTAGGTCAGTAATAGAAACGGGGCGACCTTCCTCATGTGCTTTCCTTTTTGTCTGGGTTCTTAAGGTGACAAATTACGACCAGCACCACCCAGTTGACTTAGCGAACCCTTTGAGCTTGGTCATCAGGTTGTCAATCATCTTACGCTCATCGGATTCACCAGAAGCGGATACGACGATTGAGATGTGGTCTAGAATGATTACGTCACAGCCCAAGCCTGAGCGCATGTAGGCCAGCTTAGCGAGCAGTCTATCCGTCTCAGCCTCGGCGAATAAGGTCGTATGAGATGGAACGTATCGTTGCCGAACAGTTCATCGAACCATTGTCGAACTTACCGTTCTCAATAATCTCTCTCTTTAGTGAGTCGGATTGTCTCAGTCGGACACGGTTGTGTAGACCTATAAGGTCCTCAGCGGTCTCCTCAACGGACTCCTCAAGCATCGCTAAGCCTACCTTCTTGCCCATCGCTGTGCCCCATTGTAGAGCTTGTTGACGGACGAACGTTGACTTACCCATACCGGAACCGGAAGTGACCATAATGACTTCACCACCACGGGCACCTAAGGTCTTATCGTTGATACCAGTGCAGCCACTGAAAAGTAAACCTACTGATTCCTCGGAACAATCAGGTATCACGGATTCGTTCACGTAACGAAAGAGCCGATACCACACCATCAGGAATCCAAGGACCAGCATTCCACACTTGCTCCATGATTTCACGGTCGTGACCATTTAGGTGACACTCGTTTGCATCCTTACACGGAAGAACTGCCACTCGTACCTTACCAGCAGGTAGAACCTGTGCAGCCTCTTCGACTGCTTTGCGCCCTGCTTCGTCCATATCGAACATTAAGATAATCTGTTCGAACTGGTCAAAGTATTCGTAGTTGGCAGCGCATGTCTTCTTAGCGGCAGAGGCACCGTGACCCAACGACACTACAGGATACTTACAGTCTTGAAGTTCCATCACGGTAAGCATGTTCGATTTCACCTTCTGTAACGACAATCTTCTTACCACCATTCCACAAGTGCTTCCCGAACAGAGCGTCACTCTTGTGACTACCAGTGGTCTTAAAGTTCTTATCTTTATCTCGAACCTTCTGACTCACAATGTTGCCGTTCTGGTCCCGATAGTCAGCCACTTGGTACATCACACCGTCTACTTTGGCAATCCAGTAGCCAGCCTTCTGACAGGTTTCCCTGGAGATTCCTCTCGCAGTTAACGCGGAGTAGCGTCCATTGGATTCCCCGAAGTTCCACACGTTGTAAGTCATTGGTTTACCTCCTGAGGGTTTCCGTTTTGAAGCCCTCTCTTTAGTGTCTTCATTACCAGCAGTCCACTTCTCGCATACGTAGCAGAACGTGTGTCCGTCAGAGAACAGCGGATTTCCCATCACTACTCCCACAGTTGTCACAAGGAATGTGGTAAAGAAATACACTATCGGAATCGTGCGAATTGTCCATGCAATTCCCTCCTAGTTCTATAAATCCACGCAACGACTTCCAATAGATCTCTACTACGAAAGTTATGCTGTTTACCCTCAGCTGTTACAGTGCCTCTCCACATCTCCCTTTCCTTGCTCCAACTCAGTCCCTTTAGTCCTGAGGTATTGCTCTTTGGAGTCTTCATGTTCCATGAGTTTTCTTTTGGGAGAGCCAGACGGAGATTGTCTAAGGCGTCGTTGAGTGGATTGCCGTCAATGTGGTCTATATAATAACCTTTTGGTATAGGCCCATTGGCTGCCTCCCACACTTGGATATGCCTCCTCGGAGCCTTATAGAATTGTTTATAAGACTTGCGCATTATTTGACCTCCAATGCGAACAAAGGGAAACCGCTGTGGTCTCCCTTTAGTGAGTTCAATTAATTATCCACGGTCAGAAGTGACCAGTTCGTTCTTCTCCCACCAACGCTTAAGGTCGAACGAAGGGCAAGCCTTCGGCGCCACCTCATGATGGGCGCGAAGCACAGCGCCTTCGTACTTAGCCAGCAGTGTGACAAGCAGTGAGCGAAGGGATTGCATTTGGGCTGGCGTAAAGTTAGCGTCGAACTTACCTTTATCGTCGATACCACCAACAAGGCAGACGCCGATAGAGTTGTGGTTGTAACCCTTAGCGTGAGAGCCTACAGCCATCTCATCTCGTCCTGCCTCCACAGTACCGTCTCGCTTGATGATAAAGTGGTATCCCACATCGAGCCAACCCTGCTTTTTGTGCCACTGGCGAATCTCACGGACACCAACATTCTGACTTGGCTTGGTAGCCGAGCAGTGAACAAAGATTGCGTCAGTAGATTCACGTTGTTTAAACTGTACACGAGCCATTATTTCTTTCCTCCTTTCCTTTTTAATCTATCAAAGGGGACCTCCTTCTTGGGTTCCTTTATCCACTCAGCAGGTATCAGTTTATCAGCGAACTTAATACCATGCTTTTCCAGAACTCTCCATAAGACGTTGGAGAACCTTTGTATAACTTAGTACGTGAGCTTGAGAAGACAATACGGATGTCTAGCTCGGGGTGCTGCTCCCTAATTAATAAGTGCTTCTTTCTATCATCGCTTTCCCACAGACCCTTTGTCTCAACGAATATACCGTTTGGAAGTAAGAAGTCTGGAGTGTAAGTGTGATTGCTCGCCGGAATTACATAAGGCACCTTCCACTCTTCATACTCGAATTTAATACCTTTTGATTCCAACTGCTTTGAAACCTTGTCCTCTAGGCCAGCGAAACGCTCCAACCTTTCGGATTCCTTTAGCGCCGTAACCTGCCATGTCGCCTCCCTTTGCGTATATCACAAATAGTCTGTTGGGAGACACCATAGGTGCGAGCTAAGGATACATTGGACTCGCTGGACTACCATGATTGCCATTACGTCTTCGTCTGAAAGTTTATACCCCTTGTGT
+
;;EJEIGIJJJECDGJFHJJJJJHFFIIJGJJJJIJJGJGJIJJIJJHHIJJJFIGHJGJ<<<<;(('(/17-=6600DGFHFBBDEGG666>?3:789:EDDAAC?ABFFIJCEEDB5)/05.-7453466DFHGJJGGJJJJGJEBCDDEEBBFDCHFJHHGE@EFHF@>>>JDCDJJIFIJEJJJGHEDJJCDCBAEBCEHIIIJ>:9:6666@AAJJFJJJJJGJGJJJJEJGFGGJJHJJFHJFHCAAABJIJJGGGDDCDJCABFH@A>@?>;;<>A@AJ;:::EFEJAAACHJJHHFJGGJHEJJCB:77EEJJDEFDGJEJJHGDC@>=;<DA?=>=<<<-,+)(())*,()))236?AJDBEFJGJJA@@8>=?JJJGJEJJ@BBBI==>;'&,--8>>;=JEEJHGJJJJGGFGJJJJJJJJJJJJ????BBB@GJEHJDA===?FGJJJJEIDIEGJC@AABIFEFJGFJFJJIHHJGJJFJJJIJHGJJIJJFJJJEB?7644501CHFGHJJJJJJJJEDGCFJJJJJJJJFJJGJJJIJJJIJGJIJHJJJJHHJJJJJIJHJGIGDHJJFC@A>9601119/0/0/12;?=;<?7556GDJIGIJJJGJGJJJJIJJJJFHGIJJJJJJJJIJJGHJJJIHJJJJJJIJIJHFHC>=?><;0*('),,,--7;;89:&&%$))(('('''&'''(++,-689=AA@DGJJJJJHDHJJJIJEDFDIJHJGJJJIJJGGJJJGJJJJFIGGJJJFJJFHJEIJJJIJJJJHGJFDCEJJJJJJFIHJJIJHJJJJIIJIJJJCAA-,--80667CEFJ997J...11166BCIHC<<<DJEJJJECDJJJGJJJJCBBBFJJJJ<</0445??FJDCFFJA@?I@@??HDCFGFGE@@FJJJJGJJJDJJJJHJHIJJJEHHHFA=;899?EJJGFIFIEIEHGHHHGJJGIFGIJJHJJJJJIJIJIFJJJJJJHJJJJBA@9999><9999677+++,BACJJJJHGGGJ-----A>AJJJHFHJGJIJHJJFJDJ>?;:2'''+;@;@@@DGAJ???>HEEE??A@JJJJGIGJGGGJHIIJB@00/0434404:5999H//78:?>6555;;9;:9:88899999::99;;<;:::;<<9888<A>;;::7668=>BBA@==::99878889:9;8789>?:987;8882323::;;=@;:::8777899:>9:89;;=<;9<;:=:988:<>75558;<<<<??>>:988:;<<>=*1**<:8889<=;9:78221138976668:8788;:99:::99;;;;?CH=;99:9;==@JJ:999887799;:::<>=;;;;=?>@?<=<<<;;<?9<<>BB@<;;;?C7:6009488;<???C=;99:;>?@==;:;;>??<CA<<<<><;;:==?B@@@<==@JA>><===@BC@=<+***(&&&&&,61=A==;;<;<=DB?<<<<??@?><<=>=?>===<::9:><<>==??>87779::;A?==>;0///;8;<=>>?>>=999:@>?@?=::9:<<9988;:>?<;:9;=++++324:;7765567=<;:998677:<::6778<<///2:92900=>>?::888888:;<<?;<<>766678879<9@9:78:9;:998899778=>=?<86669<::777689:====>=<::8889>876579;;:866558=;::@=9979978778754../865566621114EBA?=<</..00ABDHIJFCCECCCCJJJJJJJFHJGEEDCCCJHJJDCCGDGA?>?<5-*&',-,+*+,*+(*))**6=EEEDFFEGJHGHJGJDJGFGBE>>AEDFGIJFIJFEJJJJJHHJGJFEDDGJH?JJJ99FHGHIECEFFJJJHIJJJEDBCE>=223=EEDBC9ECCED?>?:11228777@@@EJHJJJHJGJJGIIGJJJJHIHJDHGAJFCCHD@=ICCDFCGCEFDGFJ;6555('&&-1+1/4<CDFBDGJIDFCFFD??IGEFJHJJGEGCEGJHIFJJIHJJJB@C===<78?@CIHGJJJJJIEGJFJIIJDCEC>>>@G?B....?@CC>=>@FGFBAABHHFCCBCH?>?4333?=:85*7/)6CFGGHEIFJGFHJ@???IGEEJGCEAAB@HJC)):DIIJGJJHGHFHIJFJC@CDCDEDGJJGGEFJDABAFC553.///++,.33,,-.11)6---*))),,.--55634@><<;55;A;;??CAAB;<;?..-.:<<>>@AC@77///99A>>@><<;BC@?>=7434833@G??<7668>3//55576458899EJBCDDEBCDHEJEIGJDCABA?9,+++4522.)?@@EDCAABCHHEIDFEFBDCBB?<<=>DEEF@?@BDCGC>A>=5.,D?CDDEFJA;8997643:=AEJJHDCFEEJ@?;;EDCEDGCBFJBDDDEDH??>>ACBBHEHHDEFGGJFFEEAAAADCAEJCCADIHIEEDB:838EGEFFJIJEFBBAB@CBAABABFCCDBFD>AAA=<;::657887788:999**))-,4238@DDDECFFJDDCGEJJEEEFFD@B@BJ===9;;9>::;7645;87658;CACBA@?BCBCCE?@@C<G@@BHEDFFHFFFCFFBB@@AEEECBBCDEDB@=@CBA>>?>BCBEGGJEEDACABEBHA?>>GJJHACA@HFCBDABDE:999BDG75?5=5BA>>A@BGDBAA<<=;9:::@====?FJDDCEEFEEDDBEFCEDCFEECDJBHB@@>?*+95;,().//7?::9222,--684)(''**()+3=8898:?>???@@DFJDGDGDB>>=;DB=>A<6=;<>>ID@@AAACDB@??@ABCCCDA?=>>?BB@>>?@DD==>>FDGEJF;;::<<:88556555..//131.*()),-.3233B@=<<=?EA>>>@GDIGFFEGA?331022712J)
@Stanford_t7w_3_T7_No_SapI_2_Linear_5500_441
GCCATTCAAGGAAACAGAAATGACATAATGACTTCACCACGGGCACCTAAGGTCTTATCAGTTGATACCAGTGCAGCCACTGAAAAGTAAACCTACTGATTCCTCGGACGATAGGTGCTCACGGATTCGTTCACGTAACGAAAGAGCCGATACCACACCATCAGGAATCCAAGGACCAGCATTCCACACTTGTTCCATGATTTCACGGTCGTGACCATTTAGGTGACACTCGTTTGCATCCTTACACGGAAGAACTGCCACTCGTACCTTACCAGCAGGTAGAACCTGTGCAGCCTCTTCGACTGCTTTGCGCCCTGCTTCGTCCATATCGAACATTCAGTCCAGATATTCGTTCGAACTGGTCAAAGTATTCGTAGTTGGCAGCGCATGTCTTCTTAGCGGCAGAGGCACCGTAACCAACGACACTACAGGATACTTACAGTCTTGAAGTTCATCACGGATGACATGTCGATTTCACCTTCTGTAACGACAATCTTCTTACCACCATTCCACAAGTGCTTCCCGAACAGAGCGTCACTCTTGTGACTACCAGTGGTCTTAAAGTTCTTATCTTTATCTCGAACCTAACTACAATGTTCGTTCTGGTCCCGATAGTCAGCCACTTGGTACATCACACCGTCTACTTTGGCAATCCAGTAGCCAGCCTTCTGACAGGTTTCCTTGGAGATTCCTCTCGCAGTTAACGCGGAGTAGCGTCCATTGGATTCCCGAAGTTCCACACGTTGTAAGTCATTGGTTTACCTCCTGAGGGTTTCCGTTTTGAAGCCCTCTCTTTAGTGTCTTCATTACCAGCAGTCCACTTCTCGCATACGTAGCAGAACGTGTGTCCGTCAGAGAACAGCGAGTTCCCATCACTACTCCCACAGTTGTCACAAGGAATGTGGTAAAGAAATACACTATCGGAATCGTGCGAATTGTCCATGCAATTCCCTCCTAGTTCTATAAATCCACGCAACGACTTCCAATAGATCTCTACTACGAAAGTTATGCTGTTTACCCTCAGCTGTTACAGTGCCTCTCCACATCTCCCTTTCCTTGCTCCAACTCAGTCCCTTTAGTCCTGAGGTATTGCTCTTGGAGTCTTCATGTTCCATGAGTTTTCTTTTGGGAGAGCCAGACGGAGATTGTCTAAGGCGTCGTTGAGTGGATTGCCGTCAATGTGGTCTATATAATAACCTTTTGGTATAGGCCCATTGGCTGCCTCCCACACTTGGATATGCCTCCTCGGAGCCTTATAGAATTGTTTATAAGACTTGCGCATTATTTGACCTCCAATGCGAACAAAGGGAAACCGCTGTGGTCTCCCTTTAGTGAGTTCAATTAATTATCCACGGTCAGAAGTGACCAGTTCGTTCTTCTCCCACCAACGCTTAAGGTCGAACGAAGGGCAAGCCTTCGGCGCCACCTCATGATGGGCGCGAAGCACAGCGCCTTCGTACTTAGCCAGCAGTGTGACAAGCAGTGAGCGAAGGGATTGCATTTGGGCTGGCGTAAAGCTCACGTCGAACTTACCTTTATCGTCGATACCACCAACAAGGCAGACGCCGGATCGAGTTGTGGTTGTAACTCCTAGCGTGAGAGCCTACAGCCATCTCATCTCGTCCTGCCTCCACAGTACCGTCTCGCTTGATGATAAAGTGGTATCCCACATCGAGCCAACCCCTGCTCTTTGTGCCACTGGCGAATCTCACGGACACCAACATTCTGACTTGGCTTGGTAGCCGAGCAGTGAACAAAGATTGCGTCAGTAGATTCACGTTGTTTAAACTGTACACGAGCCATTATTTCTTTCCTCCTTTCCTTTTTAATCTATCAAAGGGGACCTCCTTCTTGGGTTTTCTTCTATCCACTGAGCGATCAGTTTCCTCAGCGAACTTGATCCATGCTTTTCGCAGAACTCTCCATAAGACGTTGGAGAACCTTTGTATAACTTAGTACGTGAGCTTGAGAAGACAATACGGATGTCTAGCTCGGGGTGCTGCTCCCTAATTAATAAGTGCTTCTTTCTATCATCGCTTTCCCACAGACCTTTGTCTCAACGAATATACCGTTTGGAAGTTGAAGTCTGAGTGTAAGTGTGATTGCTCGCCGGAATTACATAAGGCACTTTCCACTCTTCATACTCGAATTTAATACCTTTTGATTCCAACTGCTTTGAAACCTTGTCCTCTAGGCCAAGCAGAACGCTTCCAACCTTTGGATTCCTTTAGCGCCGTAACCTGCCATGTCGCCTCCCTTTGCGTATATCACAAATAGTCTGTTGGAGACACCATAGGTGCGAGCTGGGTGCATTTGGACTCGCTGGACTCCATGATTGCCATTACGTCTTCGTCTGAAAGTTTATACCCCTTGTGTGAGCGACCCTTGTTAGGTGTGGTGGATCTTATTTTGGAGTTCCTATGGATAGGTGTTCAGGGTTACAACATAATGGATTATCACAGGAGTGCAGGACGGTAGAACCTTTCGGAGCATTAGACATTACGCGATGACAGTAGACAACCTTTCCGGTATTGCTGCACCACACCTGCCCGTACCCTTTATTGTTCGTAGCGCCCTGCCACTCCCAACACCCAGAGGAAGTCACCTTGATTCGCTCAAGGATTTTCTCCCGCAGTTCCACTTAGAAGTCTCCGTCTTCGTCTGCTTCCTCGGACTCTTCGTCGTCTTCGTCCCAGCTTTCTTCGTCGCGTGGTTTGCTCGCTTTGGCAGAACCAGAGGCAGCATGGCCCGTTCTCTTCAACTTCGTCAGCCCAATCGTCTTCACCGCCACCAAAGGTAGCCAGTTCGACCAGCATCACGGATTCCAGTTGCCGCTTAACGCTCGCACCTACAGCAGTGTTCCACTTGTATGGAACCGGAGTATATTTAACTTTCAGCTTAGAGCCACCACCGATAATCGGAACGTCTTCCATCTTCTTACCTTTGAGTACAACCACCAGACCAGATTGATGTGCTTGGTCTCTTGGTCTTCTTGTCTTGGAAAGACACGTAGCATTTGAACTTAAAGGTAGTCGTACCGTCACCGTTATGAAGAACGGCATGTCACCCTCATACGGTTTCAGCGGTTTCTTACCACGAGCTACAGCAGGTCGATTAGCTTCGTATTCCTCAACGGCAGCAGCATAAGCCTCTTCGTGACACTTCACGATTTTCATCGACCATACGCTGGCAGCGCGGGTCTTTGTTGGGAATAGTCAGGTCAACTTTATAGACACCGCGAGGGTTGCCAAAAGCCAG
+
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
@Stanford_t7w_3_T7_No_SapI_2_Linear_5500_442
TATTGGTCTGGTTGACTCAAAAGGTAAGAAGATGGAAGACGTTCCGATTATCGGTGGTGGCTCTAAGCTGAAAGTTAAATATTCTCTGGTTCCATACAAGTGGAACACTGCTGTGGTGAGCGTTAACTGCAACTGGAATCCGTGATGCTGGTCGAACTGGCTACCTTTGGTGGCGGTGAAGACGATTGGGCTGACGAAGTTGAAGAGAACGGCTATGTTGCCTCTGGTTCTGCCAAAGCGAGCGAAACCACGCGACGAAGAAAGCTGGGACGAAGACGACGAAGACCCAGGAAGCAGACGAAGACGGGAGAACTCTAAGTGGAACTGCGGGAGAAAATCCTTGAGCGAATCAAGGTGACTTCCTCTGGGTGTTGGGAGGTGTGGCAGGGCGCTACGAACAATAAAGGGTACGGGCAGGTGTGGTGCAGCAATACCGGAAAGGTTGTCTACTGTCATCGCGTAATGTCTAATGCTCCGAAGACCGTCCTGCACTCCTGTGATAATCCATTATGTTGTAACCCTGAACACCTATCCATAGGAACTCCAAAAGAGAACTCCACTGACATGGTAAATGGTAGCTCACACAAGGGGTATAAACTAAGACAAGACGTAATGGCAATCATGGAGTCCAGCGAGTCCAATGTATCCTTAGCTCGCACCTATGGTGTCTCCCGATACAGACTATTTGTGATATACGCAAAGGGAGGCGACATGGCAGGTTACGGCGCTAAAGGAATCCGAAAGGTTGGAGCGTTTCGCTCTGGCCTAGAGGACAAGGTTTCAAAGCAGTTGGAATCAAAAGGTATTAAATTCGAGTATGAAGAGTGGAAAGTGCCTTATGTAATTCCGGCGAGCAATCACACTTACACTCCAGACTTCTTACTTCCAAACGGTATATTCGTTGAGACAAAGGGTCTGTGGAAAGCGATGATAGAAAGAAGCACTTATTAATTAGGGAGCAGCACCCCAGTTAGACATCCGTATTGTCTTCTCAAGCTCACGTACTAAGTTATACAAAGGTTCTCCAACGTCTTATGGAGAGTTCTGCGAAAAGCATGGTATTAAGTTCGCTGATAAACTGATACCTGCTGAGTGGATAAAGGAACCCAAGGAGGTCCCCTGATAGATTAAAAAGGAAAGGAGGAAAGAAATAATGGCTCGTGTACAGTTTAAACAACGTGAATCTACTGACGCAATCTTTGTTCACTGCTCGGCTACCAAGCCAAGTCAGAATGTTGGTGTCCGTGAGATTCGCCAGTGGCACAAAGAGCAGGGTTGGCTCGATGTGGATACCACTTTATCATCAAGCGAGACGGTACTGTGGAGGGAGGGGGCGGACGATGAGATGGCTGTAGGCTCTCACGCTAAGGGTTACAACCACAACTCTATCGGCGTCTGCCTTGTTGGTGGTATCGACGATAAAGGTAAGTTCGACGCTAACTTTACGCCAGCCCAAATGCAATCCCTTCGCTCACTGCTTGTCACACTGCTGGCTAAGTACGAAGGCGCTGTGCTTCGCGCCCATCATGAGGTGGCGCCGAAGGCTTGCCCTTGGTTCAAATATATTAAGCGTTGGTGGGAAAGAACGAACTGGTCACTTCTGACCGTGGATAATTAATTGAACTCACTAAAGGGAGACCACAGCGGTTTCCCTTTGTTCGCATTGGAGGTCAAATAATGCGCAGCTATAAAACAATTCTATAAGGCTCCGAGGAGGCATATCCAAGTGTGGGAGGCAGCCAATGGGCCTATACCAAAAGGTTATTATATAGACCACATTGACGGCAATCCACTCAACAACACCTTAGACAATCTT
+
2(((%&&$%%%458899>>@@GJGJ9999530/-.::B;95666955566BJJJJJIHJHHJJJIIJJIJEIIF@<567;8662375;7;=32.--./.-...CFJGGJHHGCD0/.'&&'(*((*,-.0112JHEEJDDJJJJJJGFJIJJJ@?>?JJJJJHJIGJGCEEJJF@??:,+//&&'013222;<;GFJIJCBAAJFJ<;EFGFJJJJJJJFDBBBCJEIGJHCFJFHIFF@200**+,>IBBCEE>@777:FEGJBDC99;J<:::CE<;;97433&&((/.4>F?;88989::80//*(/-((,))//:;?HJHFJH@@A=3EJHHEGJJGJA@AE?>>>>CHGJGFJEHHHG>0/056JIC@66.0A8()626<CGDEEDDCBA7778>>=>HEGJJJIFDDCFIHIJJJJGFJHHEIAABEJDDEJFGJJJFHJD@4445;99?CBAAJHJC999:4345?=33,)(*)((*+6=?BCCDCHEHJFFHHIJEHGIJHJFJJJJJFEJJJJDDJFECBI?@CHAB6333<994223DGJEJF=>@@A?=7567>DA?@+**+'/1((((.29=J><>>?A:97200/-%$%-+,/.6213348;<?>=<<;;;<=>977222,+*++128:<:988;;>;;<>;5556=>=<;:;:978787%$$$%%%*+-,,/147;:;:J5556=<<===<;;:988788:>=876786667::99<=?=;=:<=;99:><;;;9::::99;@:::8;:;???><::::::;;>=><<;;>>=>=<<<;<>8?===?;978789;><<95555667878779989<==<;<<<@9986776:::7876889;;:;779;8899:999;221123/::6657:<?=<:444487;8;:;;<????>@AC@A@>>>=23*<:::9;<988887:<C@@@@@?<<<==;;;;<<<==<<;<<655452-*..//024<<<<<<=>=>>@DDD>=<<???><;:0--,'(259('''<><<<<>>?><;889:><;<;>>B?====::9:9;B@B>>=<<>=?>>=:988;;<:920117999;;;===>756;8988:;<@A=><<>65300*)''&''''*673323124CDC>:<BCA><;,;=><;?7@==>>?@@323399-,,,<?JHEHEGFJGFGJ@???DCEEGDBCDDDJFJJFDAEEFFJHGIJHFGGGIEDFA<<:5///00/1523>DJFCBEF:888@FIDEFEG8888JCCDIDCEBJJGIE@??>4''''+*1+5)))*=??<5??CGJDFHFJJJEGGEJ=<<<A>421/,*/.('&%'(*3,'(6669@CDEHGBA?A@B<<63333CCCCGJJHICEEJGDDDFJIEEFJIJJJJJJHIJJJGIIE;667DD:953457:<@ADHJHJFJJIIHEJIJJJJJHJJFBCFHC4///0;:8;A8778FJI:500HGHJEA@>9-,,-BJEECDG>>>?ECCDGFCACCEJDEAACA@:.,,/A>???JJFIGJJGGHJHJJG==>>IDFIDEBHJ@''''*(&'%%&&'))*@A<<;((()*53)*)()&''''234=40001>>@>:::?@CFJIFFGIJJJHHJFGIGJDBBEEIIJHGJJEGJJFIHEGJIHJGJGJFJCB@@BA@AABB@>==991//,-++(%$$%&+,.>@CCDGDCIIFDEFII>6447;AGJGJEJJFJFJJJIJGJIGJJFBBAC?@@ABCFGCCDFEA60067DFHHJJHEBJ;8:>CABBBGGJIFDEJEGFJDE@-***(((&&&&(%%&(&))&&$
@Stanford_t7w_3_T7_No_SapI_2_Linear_5500_443
GTGGTCTAGAATGATTACGTCACAGCCCAAGCCTGAGCGCATGTAGGCCAGCTTAGCGAGCAGTCTATCCGTCTCAGCCTCGGCGAATGAGTCATATAGATGGAACGTATCGTTGCCGAACAGTTCATCGAACCATTGGTCGAACTTACCGTTCTCAATAATCTCTCTCTTTAGTGAGTCGGATTGTCTCAGTCGGACACGGTTGTGTAGACCTATAAGGTCCTCAGCGGTCTCCTCAACGGACTCCTCAAGCATCGCTAAGCCTACCTTCTTGCCCATCGCTGTGCCCCATTGTAGAGCTTGTTGACGGACGAACGTTGACTTACCCATACCGGAACCGGGAATGGCCCATAATGACTTCACCACCACGGGCACCTAAGGTCTTATCGTTGATACCAGTGCAGCCACTGAAAAGTAAACCTACTGATTCCTCGGACGATAGGTGCTCACGGATTCGTTCACGTAACGAAAGAGCCGATACCACACCATCAGGAATCCAAGGACCAGCATTCCACACTTGCTCCATGATTTCACGGTCGTGACCATTTAGGTGACACTCGTTTGCATCCTTACACGGAAGAACTGCCACTCGTACCTTACCAGCAGGTAGAACCTGTGCAGCCTCTTCGACTGCTTTGCGCCCTGCTTCGTCCATATCGAACATTAAGATAATCTGTTCGAACTGGTCAAAGTATTCGTAGTTGGCAGCGCATGTCTTCTTAGCGGCAGAGGCACCGTGACCCAACGACACTACAGGATACTTACAGTCTTGAAGTTCCATCACGGTAAGCATGTCGATTTCACCTTCTGTAACGACAATCTTCTTACCACCATTCCACAAGTGCTTCCCGAACAGAGCGTCACTCTTGTGACTACCAGTGGTCTTAAAGTTCTTATCTTTATCTCGAACCTTCTGACTCACAATGTTGCCGTTCTGGTCCCGATAGTCAGCCACTTGGTACATCACACCGTCTACTTTGGCAATAAGATAGCCCAGCCTTCTGACAGGTTTCCTTGGAGATTCCTCTCGCAGTTAACGCGGAGTAGCGTCCATTGGATTCCCCGAAGTTCCACACGTTGTAAGTCATTGGTTTACCTCCTGAGGGTTTCCGTTTTGAAGCCCTCTCTTTAGTGTCTTCATTACCAGCAGTCCACTTCTCGCATACGTAGCAGAACGTGTGTCCGTCAGAGAACAGCGAGTTCCCATCACTACTCCCACAGTTGTCACAAGGAATGTGGTAAAGAAATACACTATCGGAATCGTGCGAATTGTCCATGCAATTCCCTCCTAGTTCTATAAATCCACGCAACGACTTCCAATAGATCTCTACTACGAAAGTTATGCTGTTTACCCTCAGCTGTTACAGTGCCTCTCCACATCTCCCTTTCCTTGCTCCAACTCAGTCCCTTTAGTCCTGAGGTATTGCTCTTGGAGTCTTCATGTTCCATGAGTTTTCTTTTGGGAGAGCCAGACGGAGATTGTCTAAGGCGTCGTTGAGTGGATTGCCGTCAATGTGGTCTATATAATAACCTTTTGGTATAGGCCCATTGGCTGCCTCCACACTTGGATATGCCTCCTCGGAGCCTTATAGAATTGTTTATAAGACTTGCGCATTATTTGACCTCCAATGCGAACAAAGGGAAACCGCTGTGGTCTCCCTTTAGTGAGTTCAATTAATTATCCACGGTCAGAAGTGACCAGTTCGTTCTTCTCCCACCAACGCTTAAGGTCGAACGAAGGGCAAGCCTTCGGCGCCACCTCATGATGGGCGCGAAGCACAGCGCCTTCGTACTTAGCCAGCAGTGTGACAAGCAGTGAGCGAAGGGATTGCATTTGGGCTGGCGTAAAGTTAGCGTCGAACTTACCTTATCGTCGATACCACCAACAAGGCAGACGCCGATAGAGTTGTGGTTGTAACCCTTAGCGTGAGAGCCTACAGCCATCTCATCTCGTCCTGCCTCCACAGTACCGTCTCGCTTGATGATAAAGTGGTATCCCACATCGAGCCAACCCTGCTCTTTGTGCCACTGGCGAATCTCACGGACACCAACATTCTGACTTGGCTTGGTAGCCGAGCAGTGAACAAAGATTGCGTCAGTAGATTCACGTTGTTTAAACTGTACACGAGCCATTATTTCTTTCCTCCTTTCCTTTTTTTAATCTATCAAAGGGGACCTCCTTCTTGGGTTCCTTTATCCACTCAGCAGGTATCAGTTTATCAGCGAACTTAATACCATGCTTTTCGCAGAACTCTCCATAAGACGTTGGAGAACCTTTGTATAACTTAGTACGTGAGCTTGAGAAGACAATACGGATGTCTAGCTCGGGGTGCTGCTCCCTAATTAATAAGTGCTTCTTTCTATCATCGCTTTCCCACAGACCCTTGTCTCAACGAATATACCGTTTGGAAGTAGAAGTTTTGGAGTGTAAGTGTGATTGCTCGCCGGAATTACATAAGGCACTTTCCACTCTTCATACTCGAATTTAATACCTTTTGATTCCAACTGCTTTGAAACCTTGTCCTCTAGGCCAGAGCGAAACGCTCCAACCTTTCGGATTCCTTTAGCGCCGTAACCTGCCATGTCGCCTCCCTTTGCGTATATCACAAATAGTCTGTTGGGAGACACCATAGGTGCGAGCTAAGGATACATTGGACTCGCTGGACTCCATGATTGCCATTACGTCTTCGTCTGAAAGTTTATACCCCTTGTGTGAGCGACCCTTATTTACCATGTCAGTGGAGTTCTCTTTGGAGTTCCTATGGATAGGTGTTCAGGGTTACAACATAATGGATTATCACAGGAGTGCAGGACGGTAGAACCTTTCGGAGCATTAGACATTACGCGATGACAGTAGACAACCTTTCCGGTATTGCTGCACCACACCCTGCCCGTACCCTTTATTGTTCGTAGCGCCCTGCCACTCCCAACACCCAGAGGAAGTCGCCTGATTCGCTCAAGGATTTTCTCCCGCAGTTCCACTTAGAAGTCTCCGTCTTCGTCTGCTTCCTCGGACTCTTCGTCGTCTTCGTCCCAGCTTTCTTCGTCGCGTGGTTTGCTCGCTTTGGCAGAACCAGAGGCAACATAGCCGTTCTCTTCAACTTCGTCAGCCCAATCGTCTTCACCGCCACCAAAGGTAGCCAGTTCGACCAGCATCACGGATTCCAGTTGCAGCTTAACGCTCGCACCTACAGCAGTGTTCCACTTGTATGGAACCAGAGAATATTTAACTTTCAGCTTAGAGCCACCACCGATAATCGGAACGTCTTCCATCTTCTTACCTTTTGAGTCAACCACAACCAGATTGATGTGCTTGGTCTCTTTGGTCTTCTTGTCTTGGAAAGACGCGTAGCATTTGAACTTAAAGGTAGTCGTACCGTCACCGTTATCGAAGAACGGCATGTCACCCTCATCGGTTTCAGCGGTTTCTTACCACGAGCTACAGCAGGTGGATTAGCTTCGTATTCCTCAACGGCAGCAGCATAAGCCTCTTGCGTGACACTTCACGATTTCATCGACCATACGCTGGCAGCGCGGGTCTTTGTTGGGAATAGTCAGGTCAACTTTATAGACACCACGAGGGTTCCCAAAACCACC
+
)*)))),,,446><8778CGFII?<6,,,156:A55780111@;***9EDDGFJBECFHFJCDDEFIHBB87--,-368AE===HHFJJJJJJJJJJFGGJJGHJIJHFJHJJJJIJHFFJJIJJGJIJGJJJJIJJJGGJIGFDJJJHJIJJJJJJFJGEGJFJJJJJJJJHJGJIHJHJJJJJJJHJJEDCBGJIJGHJFEIJJJJHFIJIJHE=;;@@CGJFDFHFHFJFJHIJJHJIFJJHJJJJJGJHGFJJJGJGHJIJJHHIJJFCCEGJGGJIHJDDGGJJJIJJIJJJJIJGJGBC7AC@@@@CFDEHGJJHJFDBJJECFCBE?<6757.-+*3+*'''''.29:>CBEFIJFIJEJFFCBBD---/A<<97;DGCDJDEGJIFHFGJJJIJJJJJJJFEDEBFABBAJJGGBB>>B@CDEFEHHGJJHJGDHEJJJJJJJJJJJIJFJGJJJJICF8;;<IDEEJHDGHJJJHJJJEJ<982.1.,---=AFHEFJJJJJHJJJJJHJHFIJHHJB???JJJEJJJJJJJJJJHJJJJJHHJJDJGEBCCCJ?>>AGJ<@;;?@JIJJJJGIJCDB::;6888CCDGGJJJJFJJJJJJIFCHJED>>HFJIJGJJJEDGHHJJJGGEJGD;5>=EDEGJJIJEJJJJIJEJIJJJFJIHIJJIJJFJGDFEJEIJJJJIJEFJHDHJFJJHJJGJFDFJEFJGJJJGFDADGGJJJJJGDBCFHHJEHEGIJJJGJJJJIJJJIHIJJGDDGJJJHJGJFIEGCC8H9>ACGECFDIEI<@AEDCFCFGFJJFFJGJJJJHEDBDDGHHJJIHJFFIIJJJHJGHFGDJFHE?C@=>2.>@AI?>BCFGHIJGJJJIHGDBABBHCBAAFJJJHJIJJJJHJGIJJGGC>>>DFDHJJEEJEFJJGFIIEFJJIJFBF@??@AIFGIIGIEHHFGFEBDBEFIFGDHEFDDIJGJHIDBFEGHHJJG>>>6760+((/,,,-7.766;EJJJEEGHDJJIGIJG;<<CCCDEED<>;:?>?BBDDEDACADCEHHFHJHHGJHJHJEC=BJHECCCEJFFJGIJEEGJFGFGJHJHJFHJIIHFJIIJEJGGJEGIJHJ>>HJJGJGJEJJHJJJJCC?CBFEHHJJIBCEEFEFGFJHHJHJGJBFHFHFIFBBBAAACJHGJFDCEJFHJBDCEGFJJIDGECCBBD955B:JGIEGIHIJJFFJHJJHGJJJGJFCIJIJDDEEFDJJACFGGFGDACCEEDBAGFIJJHHDCE?A@BEJJDJJDGEDJA@>=<?66DFJIEBAABJIJJJFECEB@BCIJJIDIEAA@DJJJJGFGFCCEIJJEJHFFJJBCCB;<<==FEIGIDDEEEFIJJJFCCBEF>JIJJJFC/,B:>J@JAGJJJIJHJIGIFJJHJJE>@?ABI=;;;;;;92--,.62;BGCDGDJFJFEE?D@GH>>=>JJ@:<AE///AIJJGFGD?@?DEDEEIGJJJJHEJJGJDEJIFGJJHEJJFJIHDGIIHGGJIJJHIHJIJJGEFDFGEHJJJHDFFBBBCHIDEB@@FEBBB@<;(A>=;;FIIGJBCCBDFJDFDEJFJFHJEFFFEFEHHEHHGF4333374/469<BEGGEFGHJJGJJCIED?:::>8776@@EJHECBBAGHDECFGGFEJJJ@>?;<<=B1111IGFDICDBBDFFBDCGGECCDDGIEJFAD@?@@<;;;>44/*CIIDFDFGEDCCCF>*))*:===DAACBJHJID?>ABEGF@AAAABJJHJJJIJEGHEJJJBDDCIBBBCJEJDFIJJIGJGIGHJJJIJJJJJEEJJGEECFFCAAAEJJHJJDFDIGIGGGJHHGFE?==<:8---)***+,+,'''')3)+BCCJCBECFJJJJJJJJFGHJHJJJDC?8671111AGFGHHJEJIJIHIBH@33235@@GFJIIHGHFFEFHJJJJJFJHCBCEDGJJJFJJIJGGHDDDFGJJJHJFJIFJFGJJGEHJJGJHDGJJJJJJHCCBDHHJIJJJJJGEGJGFDJJJJGHJGJFFEDICB?AABHFH;:88;CAAAAA@BFDADHFJEJHDHBD=::;ABBABDBDHDHFJF@>>?BFJFA@AAEFIJFJEJEEFEJJEDECGEJDCBBEGJGJDFHGJHJJJJ@C953I>===1/0<A?AA:999><;;;JJJD????GJGFFGAA@BJIIJIJIHIEJJJ==A@HJJJJJGJJFFGGIJEJHIEJC@@?BEGJJFDGJEGJFEBCCCJHJJDJD@CCHGFJJHJJHJHJJJHJHJJJJJGJJGHIHJHJJHH>==>EEDIFDHEGFGGGJFIHIGGJJHJIJJC@@@JJJIDICIEBD@IJJEB@B==>>GJGAAAHJHJIJJEJJDEFDGGJG>@,++,//43)@ACEEHGIEJFEJ==>ABCDDIECC=4*)**/++,,3:;@>>=>?EJGC@?BC65.-08456=HDCFFEDHFFHJJGJJJJHDEHHJIJJGHJ>;::BGJGIIEC?31B@?>?BGGGJJJIJJJJECCEFGJJIGFC=CC@?@=:310///01<CA@A?CIJJA;A7.-..AHGEGHJIEJHJECDJGFHHHHJJEHJHIJJFFJEJJHFJJJHHHIHJFEDEEHDFACBAJJJJJJIGGJEEJDABBHH=<<<@;321JEHHJJIFJFFJHDJDFFDFDJDGJEFBEJJIGGJHHEDEFHEDCGGJJJJHFEJJJJEHJJJIGIJJ/...01344781000.23499:BACGJJGEFB;;@J61*=CGHDFJHED@?A@CDEJHJGFFFJDIGFDCBCDJJFJJJJJFFJGHJJFJIJDDDFFHFHGHDEGJGABJIFAFHDHHHFHBCDCEJJIJJDIJJGEFJJJAA@@BFGDBE?77/JIJIHJJJIJ0001JJE@>5??;;.J@??=EF<;;<<///.6>JJACCGEJHGEEJFJFDJFDFEDHCBGE<E:77***0++@AD?A@=?AAEJJHJJII@B32CGJJJFJBECC?::;JJIJJJFFGGJJIFHHHFBECHIFEJHIJHJEFGJGDJJJF@>@?D?:GBBFHJE>:;EEHFHJ=<<<JG;9+((//:8:;<IJFCDHJJEFE8668>3333:9955IDJJJJIFJC2111FCEJJJGGCGEDJFGFJCBBAJJHDJEJJB@@AHJJJBDJGGJJE:::<D==<@A;;54230410001334?@7,,7DFDIFHJJJEFHEDHHGFJCG?JFEGGDID?83-++,,))(''')>C@/....?65588;:<EACBABG@A@ADFGJGFCDJGCICGJJJJJG;CDAC?9212433AFFJJHHJJJJJHJIHIJJI=<=9;;<JJ@AE<GJJGJ::::HJHGEJJJJJJE@@?>FEHJJ===>JIGJEJFGJJEJIFEIHJEFHFJJJJEJGJHHHHDEEDHEJGJJDC2220/3.-('(,:5434?=??DJHHH?DEDA?@A@DJ@00012249989987471/--8DFGJHJEGIHGGFGC------+--.0,++'''(+8;:?>855HIJJJJFJJECBBDFJHIHJHFJJFFFDJ*))*))).+==<=CGJC8888@@BDB666<FHJJFGGEIEJED8889AA?54-)+,-*+,/(
@Stanford_t7w_3_T7_No_SapI_2_Linear_5500_444
CCAGGAATCAGTAGGTTTACTTTTCAGTGGCTGCACTGGTATCAACGATAAGACCTTAGGTGCCCGTGGTGGTGAAGTCATTATGGTCACTTCCGGTTCCGGTATGGGTAAGTCAACGTTCGTCCGTCAACAAGCTCTACAATGGGGCACAGCGATGGGCAAGAAGGTAGGCTTAGCGATGCCTGAGGAGTCCGTTGAGGAGACCGCTGAGGACCTTATAGGTCTACACAACCGTGTCCGACTGAGACAATCCGACTCACTAAAAGAGAGAGATTATTGAGAACGGTAAGTTCGACCAATGGTTCGATGAACTGTTCGGCAACGATACGTTCCATATTATGACTCATTCGCCGAGGCTGAGACGGATAGACTGCTCGCTAAGCTGGCCTACATGCGCTCAGGCTTGGGCTGTGACGTAATCATTCTAGACCACATCTCAATCGTCGTATCCGCTTCTGGTGAATCCGATGAGCGTAAGATGATTGACAACCTGATGACCAAGCTCAAAGGGTTCGCTAAGTCAACTGGGGTGGTGCTGGTCGTAATTTGTCACCTTAAGAACCCAGACAAAGGTAAAGCACATGAGGAAGGTCGCCCCGTTTCTATTACTGACCTACGTGGTTCTGGCGCACTACGCCAACTATCTGATACTATTATTGCCCTTGAGCGTAATCAGCAA
+
,,*++-...=?>AABAFF=545@ECJJJJJJJIJIGJIGIHI@>==@CJFCCDE>D<88DIJIIGEFGD8JFJJJJJJJJJJHEIJJJJJHJJJBFFIFJJGJJH;;;>JJHJGJJJGHJIGGHFCCFCIJJJJJJGCGCFDJHJHHJHJJJJFGI@BAAJHIJJJJJ@B?9<;;EE@@@5%%$$',/6=B@>2CJBHEJGGJHJFJJJJJJJGGJJHI@@@AHJJJIJFFHECJJJJFIIIJJJIJICAABFJIEICEGC<,-79<CJJJJECDEFHHHJJHGJEJ9888?=;::<<;;///0>@@C>=>CHGJEGABDEJIJJJGHCCD?B=B&&&&',,,0,,-/1>BEEFEJJJJJDFJEGIGJJGJGIJJFJJIGFGGD>>AEJJJJJHJDECCDJJJJHIIJJJFFIHJCCCCJ<;;;GJECDFDEJHHJJJIJJHGJGHJJFHGJJJGJJJJJJHGHIJJJG===>GGHJJIJJJFHJJHFDFFJIHJFGGHGJHJJIJJGIJFE----ABHIJJJIFIJJIJIIHJJJHGJJJGJJJIEFEA55556=++>?@77CA@?@FCJHJFJGJHI:::;CCEICEFA@73//24231-)'''213>>EGA>=>=?CDGDGHDH((HCBCBHFJF@AJIIJEFA@CFFGFFGBDJHIJCJJJJJJJFJJG====IJ
@Stanford_t7w_3_T7_No_SapI_2_Linear_5500_445
CATCCTAACCCTGGAGCCTCAAGCAGAAATCGCTAAACTGGAAGCTGAACTGGAGGACGTTATTCATGTCCCATGAAGCTAAGACTCGCTCCGCTGTTCACATCTTGAAGAACTTCAGGCTGGACTTGGACAAGACAGACTGGCTGGAAGAAACCAGAAGTTACCAAGCTGAGTCATCAGGTCCCGATAAGGACACTATGACCCACATCAAGGCTGGTGATTGGGTTAAGGTTGACATGGGAGTTGTTGGTGGATACGGCTACGTCCGCTCAGTTAGTGGCAAATATGCACAAGTGTCATACATCACAGGTGTTACTCCACGCGGTGCAATCGTTGCCGATAGACCAACATGATTCACACAGGTTTCTTGACAGTTGTTTCATATGAAGAGATTGTTAAGTCACGATAATCAATAGGAGAAATCAATATGATCGTTTCTGACATCGAAGCTAACGCCCTCTTAGAGAGCGTCACTAAGTTCCACTGCGGGGTTATCTACGACTACTCCACCGCTGAGTACGTAAGCTACCGTCCGAGTGACTTCGGTGCGTATCTGGATGCGCTGGAAGCCGAGGTTGCACGAGGCGGTCTTATTGTGTTCCACAACGGTCACAAGTATGACGTTCCTGCATTGACCAAACTGGCAAAGTTGCAATTGAACCGAGAGTTCCACCTTCCTCGTGAGAACTGTATTGACACCCTTGTGTTGTCACGTTTGATTCATTCCAACCTCAAGGACACCGATATGGGTCTTCTGCGTTCCGGCAAGTTGCCGGAAAACGCTATGGGTCTCACGCTTTGGAGGCGTGGGGTTATCGCTTAGGCGAGATGAAGGGTGAATACAAAGACGACTTTAAGCGTATGCTTGAAGAAG
+
*++0.-)(%%%&++----/445@DIIJFJJHHFJGJJJJJJJJJFJFJIGIIEJECA>000---,,+,+,./)<FIJJIIJDFIFGGCDE==?FHEJJJJJDFEGJJJHGB>8870+++7JHJJJIJDJJFHFFJJBACDFFJFJ?DCDJJJJJJJJJHJJJFIFFJC?700020//+)('%%#$$%'+9=BDGBBCEJJJHJHGJFGJFIJJJJJJJJJJJDJEDJCHDIJJJIJJJHJJJJJHJFGEJJHF8AA@AAEHJJJJJIJHJHJJJJJEGGEIJJIJJHJJJHJJIHJE<<<<DJJJGJGGJGJEDA@AACFJJJGIJJJBAA7400128433,(''(//66666A>>>@JJEBCGJFJFGEHEEDDGFG5DGBCIDEEECDJDAABDJ@GCEEJA@?@BDFHDDBDCEEGEFDJDFJEDDFDFJGGEIJIIDJGGA@@@EJEEED>>>?=211177:J<BAABBCCB==<=<=AFDACCEGJECACGEJGBDCACCBEGBG@///,,,,4455?===>=BFDFED===DJJJJJJGGJHJFEEDCDCCHJJBBBBJJJJJFEHHCBBCB??>>@CJDFGDJIFFDEJHJGHIHJJCAC@EEGGGCBCFFJEGDCACBJEEJFFJJJJIIFJFJJJJHJJJJIJJHHJIDEEDJ?CBCJDDDG=HIJJJJEFBBGEIJGGHHJDCBECIEHJFHJJGJJEJGFJFDDC?864*'''+-47??@A,***BABB@@>??AA888ADCDEHFB@@@=B=>ABGFFG<..,9;ADF@852))'(),(((0=?ACDJJJEHGEJJBABEG=55@8889;>?=BCA>>AGIJJJGHJJJJEIHIFFEDCEDF52EEIJEA@@AFFBB?=83)
@Stanford_t7w_3_T7_No_SapI_2_Linear_5500_446
GGTGCACCGAAGTCACTCGGACGGTAGCTTACGTACTCAGCGGTGGAGTAGTCGGTGCGTAAGCCCGCAGTGGAACTTAGTGACGCTCTCTAGAGAGGGGCGGATCGCTCGATGTCAGAAACGATCATATTGATTTCTCCTATTGATTATCGTGACTTAACAATCTCTTCATATGAAACAACTGTCAAGAAACCTGTGTGAATCATGTTGGTCTTATCGGCAACGATTGCACCGCGTGGAGTAACACCTGTGATGTATCACACTTGTGCATATTTGCCACTAACTGAGCGGACGTAGCCGTATCCACCAACAACTCCCATGTCAACCTTAACCCAATCACCAGCCTTGATGTGGGTCATAGTGTCCTTATCGAACACCTTATGACTCAGCTTGGTAACTTCTCAGTTTTCTTCCAGCCAGTCTGTCTTGTCCAAGTCCAGCCTAAGTTCTTCAAGATGTGAACAGCGGAGCGAGTCTTAGCTTCATGGTACTTAACGTCCTCCAGTTCAGCTTCAAGTTTAGCGATTTCTGCTTGGATAACTTTAGGGTCACGGCTGGTAATATCTCCTATAGTGAGTCGAATAGTATTTCATGAAGGCCACCACTTTGGCGACCTTGAGGATACCACTCTTAGTTATCAATCTTGTCGAGGATAGCCATAGCTTCATTGACGCAACCAGCTCATGAATTGCTGTCACGGCAGCTTTGGTAAGCGCATTGACCAGACGCAGTGCTTGCTCATCTGTCAACGTCACGAATCACTGCAGATGTGATTACTAGAGGACTTAGAGTCCTTCCAGCGGTAAACCATAGTCGCCTTACCGTTGCGAACGTTGATGTGGACTCGACGGTTCCACTGGTCAGCTGTATCGGATAGACGGATAGTTTCAGCTACGTTAGACATAATGGTTTCTCCTGTTTGATTACTCAAAGAATTTGGAAAGCTGTTGAGCTTGGTTTGCCACACGGGCAGCCTCGGTAACTTTAGTGGATGCACTGTCAGCCAGTTCGTTGGAGCGAATACGCCAGAGCGCGTGACTGTGTGGCCTCTTTACAGACCTCATGGTTCAGTCGCTTTGGCTTCCACGTTGTACATACGAACCAGCAGTTGGCCTAACTTCTTAATCGTTTTGAACATGGTGTGTCTCCTTTAGTGAGTCGTATTAGAATGGGACTCTCCAGCGAGAAACTTCTCGTAGTCGTCTGGAAAGTCATCAAGAATCCTGTCAGAAGTCAGTGTCGTTGGACCAGTCTGTTGACTCTGAGTGTGACTCTTCTTCCCCTGAGTAACTTGATGGTTCAAGCCATCCGGTTTCCTTGTTGTATTCCATGTAGCCAGCGATACCAGTATCACCAGTAAAGCGGCACTTGAGAATACGAACGAGGACAAGGTTAGGCATATCGCCTTGCTGATTACGCTCAAGGGCAATAATAGTATCAGATAGTTGGCGTAGTGCACCAGAACCACGTAGGTCAAGTAATAGAAACAGGGGCGACCTTCCTCATGTGCTTTACCTTGTCTGGGTTCTTAAGGTGACAAATTACGACCAGCACCACCCCAGTTGACTTAGCGAACCCTTTGAGCTTGGTCATCAGGTTGTCAATCATCTTACGCTCATCGGATTCACCAGAAGCGGATACGACGATTGAGATGTGGTCTAGAATGATTACGTCACAGCCCAAGCCTGAGCGCATGTAGGCCAGCTTAGCGAGCAGGTGTTTATCCGTCTCAGCCTCGGCGAATGAGTCATATAGATGGAACGTATCGTTGCCGAACAGTTCATCGAACCATTGGTGCGACTTTACCGTTCTCAATAATCTCTCTCTTTAGTGAGTCGGATTGTCTGAGTCGGACACGGTTGTGTAGACCTATAAGGTCCTCAGCGGTCTCCTCAACGGACTCCTCAAGCATCGCTAAGCCTACCTTCTTGCCCATCGCTGTGCCCCATTGTAGAGCTTGTTGACGGACGAACGTTGACTTTACCCATACCGGAACCGGAAGTGACCATAATGACTTCACCACCACGGGCACCTAAGGTCTTATCGTTGATACCAGTGCAGCCACTGAAAAGTAAACCTACTGATTCCTCGGACGATAGGTGCTCACGGATTCGTTCACGTAACAAAAAGGCCCGATACCACACCATCAGGAATCCAAGGACCAGCATTCCACACTTGCTCCATGATTTCACGGTCGTGACCATTTAGGTGACACTCGTTTGCATCCTTACACGGAAGAACTGCCACTCGTACCTTACCAGCAGGTAGAACCTGTTGCAGCCTCTTCGACTGCTTTCGCCCTGCTTCGTCCATATCGAACATTAAGATAATCTGTTCGAACTGGTCAAAGTATTCGTAGTTGGCAGCGCATGTCTTCTTAGCGGCAGAGGCACCGTGACCCAACGACACTACAGGATACTTACAGTCTTGAAGTTCCATCACGGTAAGCATGTCGATTTCACCTTCTGTAACGACAATCTTCTTACCACCATTCCACAAGTGCTTCCCGAACAGAGCGTCACTCTTGTGACTACCAGTGGTCTTAAAGTTCTTATCTTTATCTCGAACCTTCTGACTCACAATGTTGCCGTTCTGGTCCCGATAGTCAGCCACTTGGTACATCACACCGTCTACTTTGGCAATCCAGTAGCCAGCCTTGACAGGTTTCCTTGGAGATTCCTCTCGCAGTTAACGCGGAGTAGCGTCCCATTGGATTCCCCGAAGTTCCACACGTTGTAAGTCATTGGTTTACCTCCTGAGGGTTTCCGTTTTGAAGCCCTCTCTTTAGTGTCTTCATTACCAGCAGTCCACTTCTCGCAGTACGTAGCAGAACGTGTGTCCGTCAGAGAACAGCGAGTTCCCATCACTACTCCCACAGTTGTCACAAGGAATGTGGTAAAGAAATACACTATCGGAATCGTGCGAATTGTCCATGCAATTCCCTCCTAGTTCTATAAATCCACGCAACGACTTCCAATAGATCTCTACTACGAAAGTTATGCTGTTTACCCTCAGCTGTTACAGTGCCTCTCCACATCTCCCTTTCCTTGCTCCAACTCAGTCCCTTTAGTCCTGAGGTATTGCTCTTTGGAGTCTTCATGTTCCATGAGTTTTCTTTTGGGAGAGCCAGACGGAGATTGTCTAAGGCGTCGTTGAGTGGATTGCCGTCAATGTGGTCTATATAATAACCTTTTGGTATAGGCCCATTGGCTGCCTCCCACACTTGGATATGCCTCCTCGGAGCCTTATAGAATTGTTTATGACTTTTCGCATTATTTGACCTCCAATGCGAACAAAGGGAAACCGCTGTGGTCTCCCTTTAGTGAGTTCAATTAATTATCCACGGTCAGAAGTGACCAGTTCGTTCTTCTCCCACCAACGCTTAAGGTCGACGAAGGCGGGCAAGCCTTCGGCGCCACCTCATGATGGGCGCAAAGCACGGCGCCTGGTCTAGCCAGCAGTGTGACAAGCAGTGAGCGAAGGGATTGCATTTGGGCTGGCGTAAAGTTAGCGTCGAACTTACCTTTATCGTCGATACCACCAACAAGGCAGACGCCGATAGAGTTGTGGTTGTAACCCTTAGCGTGAGAGCCTACAGCCATCTCATCTCGTCCTCCCTCCACAGTACCGTCTCGCTTGATGATAAAGTGGTATCCCACATCGAGCCAACCCTGCTCTTTGTGCCACTGGCGAATCTCACGGACACGACGTTCTTGACTTGGCTTGGTAGCCGAGCAGTGAACAAAGATTGCGTCAGTAGATTCACGTTGTTTAAACTGTACACGAGCCATTATTTCTTTCCTCCTTTCCTTTTTAATCTATCAAAGGGGACCTCCTTCTTGGTACCTTTATCCACTCAGCAGGTATCAGTTTATCAGCGAAACTTTAATACCATGCTTTTCGCAGAACTCTCCATAAGACGTTGGAGAACCTTTGTATAACTTAGTACGTGAGCTTGAGAAGACAATACGGATGTCTAGCTCGGGGTGCTGCTCCCTAATTAATAAGTGCTTCTTTCTATCATCGCTTTCCCACAGACCCTTTGTCTCAACGAATATACCGTTTGGAAGTAAGAAGTCTGATGTAAGTGTGATTGCTCGCCGGAATTACATAAGGCACTTTCCACTCTTCATACTCGAATTTAATACCTTTTGATTCCAACTGCTTTGAAACCTTGTCCTCTAGGCCAGAGCGAAACGCTTCAACCTTTCGGATTCCTTTAGCGCCGTAACCTGCCATGTCGCCTCCCTTTGCGTATATCACAAATAGTCTGTTGGGAGACACCATAGGTGCGAGCTAAGGATACATTGGACTCGCTGGACTCCATGATTGCCATTACGTCTTCGTCTGAAAGTTTATACCCCTTGTGTGAGCGACCCTTATTTACCATGTCAGTGGAGTTCTCTTTTGGAGTTCCTATGGATAGGTGTTCAGGGTTACAACATAATGGATTATCACAGGAGTGCAGGACGGTAGAACCTTTCGGAGCATTAGACATTACGCGATGACGGTCGACAACCCTTCCGGTATTGCTGCACCACACCTGCCCGTACCCTTTATTGTTCGTAGCGCCCTGCCACTCCCAACACCCAGAGGAAGTCACCTTGATTCGCTCCCGGATTTTCTCCCGCAGTTCCACTTTAGAAGTCTAGTTGCTTCGTCTGCTTCCTCGGACTCTTCGTCGTCTTCGTCCCAGCTTTCTTCGTCGCGTGGTTTGCTCGCTTTGGCAGAACCAGAGGCAACATAGTTTTCTCTAGACTTCGTAGCCGAATCGTCTTCACCGCCACCAAAGGTAGCCAGTTCGACCAGCATCACGGATTCCAGTTGCGAGCTTAACGCTCACCTACAGCAGTGTTCCACTTGTATGGAACCAGAATATTTAACTTTCAGCTTAGAGCCACCACCGATAATCGGAACGTCTTCCATCTTCTTACCTTTTGAGTCAACCACAACCAGATTGATGTGCTTGGTCTCTTTGGTCTTCTTGTCTTGGAAAGACACGTAGCATTTGAACTTAAAGGTAGTCGTACCGTCACCGTTATCGAAGAACGGCATGTCACCCTCATACGGTTTCAGCGGTTTCTTACCACGAGCTACAGCAGGTCAGAATAGCTTCGTATTCCTCAACGGCAGCAGCATAAGCCTCTTCGTGACACTTCACGATTTCATCGACCATACGCTGGCAGCGCGGGTCTTTGTTGGGAATAGTCAGGTCAACTTTATAGACACCACGAGGGTTCCCAAAGCCAG
+
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
@Stanford_t7w_3_T7_No_SapI_2_Linear_5500_447
TCAAGATGTGAACAGCGGAGCGAGTCTTAGCTTCATGGTACTTAACGTCCTCCAGTTCAGCTTCCAGTTTAGCGATTTCTGCTTGGATAACTTTAGGGTCACGCATGGTAATATCTCCTATAGTGAGTCGAATAGTATTCATGAAGGCCACCACTTTGGCGACCTTGAGGATACCACTCTTAGTTATCAATCTTGTCGAGGATAGCCATAGCTTCATTGACGCGACCAGCTTCATGAATTGCTGTCACGGCAGCTTTGGTAAGCGCATTGACCAGACGCAGTGCTTGCTCATCTGTCAACGTCATACGCTGAGTGTGATTCTTAGAGGACTTAGAGTCCTTCCAGCGGTAAACCATAGTCGCCTTACCGTTGCGAACGTTGATGTGGACTCGACGGTTCCACTGGTCAGCTGTATCGGATAGACGGATAGTTTCAGCTACGTTAGACATAATGGTTTCTCCTGTTTGATTACTCAAAGAATTTGGAAAGCTGTTGAGCTTGGTTTGCCACACGGGCAGCCTCGGTAACTTTAGTGGATGCACTGTCAGCCAGTTCGTTGGAGCGAATCGCCAGAGCGCGTGACTGTGTGGCCTCTTTACGAGCCTCATCGTTCAGTCGCTTGGCTTCCACGTTGTACATACGAACCAGCAGTTGGCCTAACTTCTTAATCAGTTTGAACATGGTGTGTCTCCTTTAGTGAGTCGTATTAGAATGGGACTCTCCAGCGAAACTTCTCGTAGTCGTCTGGAAAGTCATCAAGATCCTGTCAGAAGTCAGTGTCGTTGGACCAGTCTGTTGACTCTGAGTGTGACTCTTCTTCCCCTGAGTAACTTGATGGTTCAAGCCATCCGGTTTCCTTGTTGTATTCCATGTAGCCAGCGATACCAGTATCACCAGTAAAGCGGCACTTGAGAATACGAACGAGGACAAGGTTAGGCATATCGCCTTGCTGATTACGCTCAAGGGCAATAATAGTATCAGATAGTTGGCGTAGTGCGCCAGAACCACGTAGGTCAGTAATAGAAACGGGGCGACCTTCCTCATGTGCTTTACCTTTGTCTGGGTCCTTAAGGTGACAAATTACGACCAGCACCACCCCAGTTGACTTAGCGAACCCTTTGAGCTTGGTCATCAGGTTGTCAATCATCTTACGCTCATCGGATTCACCAGAAGCGGATACGACGATTGAGATGTGGTCTAGAATGATTACGTCACAGCCCAAGCCTGAGCGCATGTAGGCCAGCTTAGCGAGCAGTCTATCCGTCTCAGCCTCGGCGAATGAGTCATATAGATGGAACGTATCGTTGCCGAACAGTTCATCGAACCATTGGTCGAACTTACCGTTCTCAATAATCTCTCTCTTTAGTGAGTCGGATTGTCTCAGTCGGACACGGTTGTGTAGACCTATAAGGTCCTCAGCGGTCTCCTCAACGGACTCCTCAAGCATCGCTAAGCCTACCTTCTTGCCCATCGCTGTGCCCCATTGTAGAGCTTGTTGACGGACGAACGTTGACTTACCCATACCGGAACCAGAAATGACCATAATGACTTCACCACCACGGGCACCTAAGGTCTTATCGTTGATACCAGTGCAGCCACTGAAAAGTAAACCTACTGATTCCTCGGACGATAGGTGCTCACGGATTCGTTCACGTAACGAAAGAGCCGATACCACACCATCAGGAATCCAAGGACCAGCATTCCACACTTGCTCCATGATTTCACGGTCGTGACCATTTAGGTGACACTCGTTTGCATCCTTTGAAGAACTGCCACTCGTACCTTACCAGCAGGTAGAACCTGTGCAGCCTCTTCGACTGCTTTTGCGCCCTGCTTCGTCCATATCGAACATTAAGATAATCTGTTCGAACTGGTCAAAGTATTCGTAGTTGGCAGCGCATGTCTTCTTAGCGGCAGAGGCACCGTGACCCAACGACACTACAATATTACAGTCTTGAAGTTCCATCACGGTAAGCATGTCGATTTCACCTTCTGTAACGACAATCTTCTTACCACCATTCCACAAGTGCTTCCCGAACAGAGCGTCACTCTTGTGACTACCAGTGGTCTTAAAGTTCTTATCTTTATCTCGAAGCCTCTGACTCACAATGTTGCCGTTCTGGTCCCGATAGTCAGCCA
+
JJIFJGJJJJJHJJJJ>>=@@5555=<<<@@AAAGJ1111<4455GBABCJJGJJGJHHIJGIIJ>JJJJJJHGGIJJJJEA??>@JJGJGHJIJJIJJJGGJJJJJJJIJHJC??>>BCFBDCACECJIFFEJJGFIJJIEIJJJJIG<776@@@CEFJEEDBFD>?<?BG=;;;FJIJJJGGJHGFHJJHJJJFJJHFJFJJGJHJHJJJJJHJGJJJJEDDCHD=:76746JJJJJJJJJJGJJJJIF6666?0.//?JJJJGJGFHIJJJJJJJHGJHIGFECDGFEJIFJH@<<<>JECCCCCFJC@??@JJEJJIJJBEHIJJFJIIHGJJJGJJGJJJJJFJBDDDGIF::::A@@AJ@@?@DGJJHGFJEJJJJJJJHEJJJJJGJJFDFGJHHFBDC@=;:;@@GJJJJJJJJJIEJHJHFJJJGJEJJIJFJD>??@BDFIJJJJJJJJEEGIJFEF@FJ86500119::932/3BDJGIHFEEHIJJGJFHJJJJJGJJJJCJII0000I9888CFDFHHEEGJJJHJJFIJJJJFFJHJJJIDEDD@JJJH<;::;EEIIFJJIJJHJHJJIJDHJJDIJJJJJJIGFJDDADGFF.,,-@634455355@JF?=E=GJGJJJJGJJHJHHJFJJHJIHIHIGJFJCCFFJDBG<<GGJHFJJJJJJJJJJGJJJHFJJJJJGJJIIJFHIJJHFJJJHJEJHJJJJJJJJJFF=AAC:997944;GGJFGCEIGGJJJJJA:984/*2''BB@@?>B@CDE3222?JHGHGFJEFCGHGGJJGJJJHGFGFECBEEGJGJFGJ6EEAFDIEFDFHJFFEJHJJHJJIEHFFJJJJJJBAADEEJEFCHIHJJJJIJIGJJGJJJIHJJHEJFJIFJIJGGIJIJJJFIJFGJHJJJJJJGIGJIGEGFG>=>>JDDB@CEJFIJJJJGJJJFHDJD??=?GFJFJJJHJHIIIJGJHJHJJJJHJJEJJJJIJJJJFJFJJJGJ@??>BBDCFACCBIIJHD=:;:;<5224C7333EJ4333H:77EJJGJJJHHJJIJJHH?=@541110((()*..12+,,+-/.578:;<>>=<?@CCJEJIFDEFJIJHHGIJJJIHHJJJJCDEDGHBCECJG=<<<EJGJGFHEJJIGEEGJGJJJHJJGGEEJJJJJJJJJJJJJJJJJJDF@ABBHHJGHJJJGHJJJIIJJJFHGJIGJGJIJJHJJIJJJJHJJIJFDHFJFIJJJJGFEFG.....670//,,+,7789BBAACCHJDCEFJGJJEEHHHJJHJJFJIGHJJJGJGHHCDC<998??@BBACHJJD@AABJJJJFHDDHEJD==<=EBJJJG<===GJJJJJJJJJJIJ@>?>BBGBAAAJIJJGJIFJJIJIJIIHGIJHIGJD?>>??BGFDEFHJJIHJHGJ@@AAAAAEB@?>@@FHGJJJ>=878;<--.JGJJGJJJHJJFEA@5GFIJJJGJJJJJJJJJDEJDJ7656,***:=>HEIJIGGJFFIJIJJJJJFHJHJCCCIDGC<85(&&&''%%)('(,78=?>@BAJGJJJHIJIJJJJJIJEGEJJJJJGJJJB@>>AFJJJJJJJHJJJJJHJGJJGJJJJIJJHJIB<CCJJJIGHJJJJJJGGJJJFIIJJC97767223389****9:<<@G>=>@>BDGJJFFJJJGJJGJGGJJHHJJJJJJFIJGJJ=9C:JJJJJJJJJIJJIFFIJJHJIJJJJJIFJJFGJJEEFJIGJJGGBECBD=777FE><(&''111;<>EJCFCHHJGJJEJECC>JFHGJA311//>@?@11@@DGJJGI?:::;JFG?7546??A>=ADJA@?>DJDHAADECDDBB6...5;///2;88867777EEDEA@ABEJEGGDJJ@A@@BHIFICBF?=778:?=@A=?AAAJIHHEFFCIE==88871023111())',$#$''&$&$$%%&&%07;@=;?<BHHEFGJEGIJIJJJJFJHJJJJJJJF@@@IHFHHDGEDEDJJJJGBDG@@?@DHFJJJEHGJJJJJJJC?@BB?:9:@@AEJIJDGHEAAAAIEEJGGJJJJJJJJJJJIJHIJEJJJHHJJFCD;::,**4**;=GJJIIFFCAFJBC?:::/.&%%%&&&00*)))'((*.
@Stanford_t7w_3_T7_No_SapI_2_Linear_5500_448
CGTGTTCTCAAGCTCACGTACTAAGTTATACAAAGGTTCTCCAACGTCTTATGGAGAGTTCTGCGAAAAGCATGGTATTAAGTTCGCTGATAAACTGATACCTGCTGAGTGGATAAAGGAACCCAAGAAGGAGGTCCCCTTTGATAGATTAAAAAGGAAAGGAGGAAAGAAATAATGGCTCGTGTAGGTTTAAACAACGTGAATCTACTGACGCAATCTTTGTTCACTGCTCGGCTACCAAGCCAAGTCAGAATGTTGGTGTCCGTGAGATTCGCCAGTGGCACAAAGAGCAGGGTTGGCTCGATGTGGGATACCACTTTATCATCAAGCGAGACGGTACTGTGGAGGCAGGACGAGATGAGATGGCTGTAGGCTCTCACGCTAAGGGTTACGAACACAACTCTATCGGCGTCTGCCTTGTTGGTGGTATCGACGATAAAGGTAAGTTCGACGCTAACTTTACGCCAGCCCAAATGCAATCCCTTCGCTCACTGCTTGTCACACTGCTGGCCAAGTACGAAGGCGCTGTGCTTCGCGCCCATCATGAGGTGGCGCCGAAGGCTTGCCCTCGTTCGACCTTAAGCGTTGGTGGGAGAAGAACGAACTGGTCACTTCTGACCGTGGATAATTAATTGAACTCACTAAAGGGAGACCACAGCGGTTTCCCTTTGTTGAGCCGTGGAAGTAAAATGGTGC
+
*&'))))222CJHJJHGIIJHHJFJGJHJJJHGJGJIJJJJGJJJJFGGJFFHJIFJJJJIFFGIJHJJJJJGJEJIFJJFJJGJGJJJJJJGIJJJFJFJGGJJEE@=>7669>?CC?8?7:?322124:>>?<:;;D@AE8JJGHGJIGJJJJJJDJGFD>=:7:D?CJGJJJHJJJJJDIJE@2222=<;51=;<<=3310*+++;=?IIH7777J720//,,,.09G<;;<DDCAABFGJIJHFIJJJJEDFE:889JAA?@AH6556>>=2111?EDFJGJIFFJIGJGHHJGDBDB999:JIJHJEFCJG53396C>@C::;<<EHC<<@?AB=:99;;@@BAAAAFGCECCF@?>@@@AAJFJ=DJJGGJJACDDJFABECDE88.+)&(,&''*(()-?AGEGHEEEHGJEFGDA@BEGJFJHHHEADABJIGJJ/../77>>>AGGDCIJJJHJABAECFJIHFEHCD''''JJJ?::>EJJJJJJJJJJJJJJJJJIH=>?==;:<CADCCEJJJJJJJGEIDC99<<<B....<;:<BBIJJJJJCDCEFEJD98848''()249;<@B99DFDCB766.,**/;30440000078>DHJJJGGHJIJJFJJFJJJHIIHJGGIGDJJG95,++;BFEJGJIJHJGGIFGJIHJJ=;FB<C=''&&+(((+200/.*)**(%%%%
@Stanford_t7w_3_T7_No_SapI_2_Linear_5500_449
GTAGCAGAACGTGTGTCCGTCAGAGAACAGCGAGTTCCATCACTACTCCCACAGTTGTCACAAGGAATGTGGTAAAGAAATACACTATCGGAATCGTGCGAATTGTCCATGCAATTCCCTCCTAGTTCTATAAATCCACGCAACGACTTCCAATAGATCTCTACTACGAAAGTTATGCTGTTTACCCTCAGCTGTTACAGTGCCTCTCCACATCTCCCTTTCCTTGCTCCAACTCAGTCCCTTTAGTCCTGAGGTATTGCTCTTTGGAGTCTTCATGTTCCATGAGTTTTCTTTTGGGAGAGCCAGACGGAGATTGTCTAAGGCGTCGTTGAGTGGATTGCCGTCAATGTGGTCTATATAATAACCTTTTGGTATAGGCCCATTGGCTGCCTCCCACACTTGGATATGCCTCCTCGGAGCCTTACGAATTGTTTATAAGACTTGCGCATTATTTGACCTCCAATGCGAACAAAGGGAAACCGCTGTGGTCTCCCTTTAGTGAGTTCAATTAATTATCCACGGTCAGAAGTGACCAGTTCGTTCTTCTCCCACCAACGCTTAAGGTCGAACGAAGGGCAAGCCTTCGGCGCCACCTCATGATGGGCGCGAAGCACAGCGCCTTCGTACTTAGCCAGCAGTGTGACAAGCAGTGAGCGAAGGGATTGCATTTGGGCTGGCGTAAAGTTAGCGTCGAACTTACCTTTATCGTCGATACCACCAACAAGGCAGACGCCGATAGAGTTGTGGTTGTAACCCTTAGCGTGAGAGCCTACAGCCATCTCATCTGGTCCTCCCTCCACAAGTACCGTCTCGCTTGATGATAAAGTGGTATCCCACATCGAGCCAACCCTGCTGCTTGTGCCACTGGCAAATTTCACGGACACCAACATTCTGACTTGGCTTGGTAGCCGAGCAGTGAACAAAGATTGCGTCAGTAGATTCACGTTGTTTAAACTGTACACGAGCCATTATTTCTTTCCTCCTTTCCTTTTTAATCTATCAAAGGGGACCTCCTTCTTGGGTTCCTTTATCCACTCAGCAGGTATCAGTTTATCAGCGAACTTAATACCATGCTTTTCGCAGAACTCTCCATAAGACGTTGGAGAACCTTTGTATAACTTAGTACGTGAGCTTGAGAAGACAATACGGATGTCTAGCTCGGGGTGCTGCTCCCTAATTAATAAGTCTTCTTTCTATCATCGCTTTCCCACAGACCCTTTGTCTCAACGAATATACCGTTTGGAAGTAAGAAGTCTGGAGTGTAAGTGTGATTGCTCGCCGGAATTACATAAGGCACTTTCCACTCTTCATACTCGAATTTAATACCTTTTGATTCCAACTGCTTTGAAACCTTGTCCTCTAGGCCAGAGCGAAACGCTTCAACCTTTCGGATTCCTTTAGCGCCGTAACCTGCCATGTCGCCTCCCTTTGCGTATATCACAAATAGTCTGTTGGGAGACACCATAGGTGCGAGCTAAGGATACATTGGACTCGCTGGACTCCATGATTGCCATTACGTCTTCGTCTGAAAGTTTATACCCCTTGTGTGAGCGACCCTTATTTACCATGTCAGTGGAGTTCTCTTTTGGAGTTCCTATGGATAGGTGTTCAGGGTTACAACATAATGGATTATCACAGGAGTGCAGGACGGTAGAACCTTTCGGAGCATTAGACATTACGCGATGACAGTAGACAACCTTTCCGGTATTGCTGCACCACACCTGCCCGTACCCTTTATTGTTCGTAGCGCCCTGCCACTCCCAACACCCAGAGGAAGTCACCTTGATTCGCTCAAGGATTTTCTCCCGCAGTTCCACTTAGAAGTCTCCGTCTTCGTCTGCTTCCTCGGACTCTTCGTCGTCTTCGTCCCAGCTTTCTTCGTCGCGTGGTTTGCTCGCTTTGGCAGAACCAGAGGCAACATAGCCGTTCTCTTCAACTTCGTCAGCCCAATCGTCTTCACCGCCACCAAAGGTAGCCAGTTCGACCAGCATCACGGATTCCAGTTGCAGCTTAACGCTCGCACCTACAGCAGTGTTCCACTTGTATGGAACCAGAGAATATTTAACTTTCAGCTTAGAGCCACCACCGATAATCGGAACGTCTTCCATCTTCTTACCTTTTGAGTCAACCACAACCAGATTGATATGCTTGGTCTCTTTGGTCTTCTTGTCTTGGAAAGACGCGTAGCATTTGAACTTAAAGGTAGTCGTACCGTCACCGTTATCGAAGAACGGCATGTCACCCTCATACGGTTTCAGCGGTTTCTTACCACGAGCTACAGCAGGTGGATTAGCTTCGTATTCCTCAACGGCAGCAGCATAAGCCTCTTCGTGACACTTCACGATTTCATCGACCATACGCTGGCAGCGCGGGTCTTTGTTGGGAATAGTCAGGTCAACTTTATAGACACCACGAGGGTTCCCAAAGCCAGG
+
))*22;?JJJGJIJJJJFGJGBCAJJJJJJJGGJJIBH2BHJJJJDGIJIIIJGFHJJJHJJGFJJJHJJHJHJIJJGGJJCDBAGEIIJIJJHGJIFIFDDCJJIJJHHJIGJGG@ECABCJJHFEEJJJJFHJJIIICBDCJ>>==G?JFGJIJFGJJJJJIJJJGJFHIHGHJJFJJ<EECJJHFJGJJJHJJJFGEGCDBAEFEF?FJFIIHI@>BIEH?D<AJJJIGJEHJJJJEGFJFGJDHHHJGJIGJFJFJJGJHE<DHDGGHG@=?=?B>@CB6666BCJ79;??111BHJGCF?;;54:;DFHJJJIEHFJJFIJFEJJDGEFFJDEJJJHIJJJJGGIJJJJJJIJJJJJHJJGJGHJIJIJJJJCBB=:7,))*+,**,43419>9::8;EGIJIJJJHJJHHFEJDE>5,(''';?CDJJEJJ@?@EJJDJJJJGJJJJJJJJJJJJJJJJECDCB>>=>J@>GFIE;;<;DCB@@EFE=AD;5999EFJJGHGD?<:---.FGGJJJJJFJJJJGFHGJHJJJJIGE;BB?BFG;8GIEJIJJJJGJGJJHDFEEJFGIJIJJJJJJJJJJIEGGJJJJFCCJJJJIHJGDIJGJJJJFFGJCGHHJBAB><;;63430224?=:=;9CCHDECED++++9889DDC?@?>>==41<<BEEFC;;::@AA@>>@BEJFEEFEFIGIEJICJIJJJJIHFFFFJJFGJFIIJJ7665)''(//0455=EFHHJJIJIHGJHGJGDEEJJJFHJJIJJJJEGEGJJGIJEDDE6555:6+**+9;1><.**@ABBEGHHIGIJJIIJJJDDB?GJHGJGHJGJFDF8654561.-+++,1/'&&('/--23888?A76+1/,-,5<?IJJIEDEF?==;;==;;:5678EABC8889::9;<>>8899BHIJGDGDBBBDGEJJCBBDJIGEEEGGEJBDC====JDJJ@@@AFFJGFHJEEFBA9C>??@AJJAACEB?96-7888>3336FJGIHFHIGCJDBECDCHIDECJ>:>::9DB:98;==>=>>GEAA>JHDJDJFGHEDFFFJJDJFCJHIDCJGE??<=GHGJJJJIJIJEFHHEJC<DEDFHJA@AF>IFDEJBBA?@A@?>>:::9<5++:DEHJJ<<<=JDDEJHGGHFFJJD===IJEDF=4)&&+3;;CDHFFH:7833346;@;;888449>=>33/-@:FEEDEJHHHJIIFJEDJJEEGFGJHFJEJJJJJJJHEFJJJFHJHJJHGJEJFFDADDJ@>==A0/..565?DFDDDFDFDDHHJGHGJIJJIIJCAH>>?@AJJBA@?DEGJGIJEEEFJJGHJJJJJGFGJJJJJGJJFFJJHFJFDGBABJJJGB@@E;::>F000)'&(?ACHC>AAAFGGFDJD@BEFFJGFFGHDDDJJJGHJJFIJJJJJIJHGGFDFCJDFIJHEEEDCBCCEJIIJGEB@?@@BBBBCCFHJ?=<<=4///;((((>?GGGCCC@AD<=HGJIJHF9888AHEFEEHDCACEFFHJIGGJFJGJJIJFFEFJJIJGEHJCCACCDIHGJJAFFGIDDEJGFFDEJJIEJGJGIJJDC?>??@?@CIJEB32224445>J@431125AB=****333GJHHHIJJFJIHIJGJEGJJGJJJHJFEDDGB@DJA<DEHGJFJJHIFEJIJJJJJJIJJJHHIF@?>>?CDGJJH@<2EGEJJJIJJJJJJJHJJJFJHJHCHFJJCHGJHJJJEG7777887>ABDEEJJJJHJI====JJJEFIHHIJJJG;;;?B9DCC>>>A::BGGJJJJH>>44<5JEGIJDJ?CBB:::>GJJFHJCCBFJE5556B:875785666B?>?@EJJIGJHJJJFIJJJIHJJHJJJJAJIHJGJGIJIJGJFGJDEGFDEDDJJJJJJJGJJJJJJFJGIJGIFJJJJJJJGJHGGJHCBC;;;;A>JJJIJJJJIIJJFEJGJIGFCEJIJJGGJIJJCFEDIJJDBCGJJ<==EJHJHFJJIGJJEGHDEGHDEFCC@ABBHFIFIHHDIJIGFHJGGJGAA?@==DBA@?JDFIJFJJJHJJGJJHEFIJHJGHJJJJJJJJJJHGJHFDFEHJFHEGGFJ;FJJIEJH@GJHJJIB@@AJDJJHIJHGJJHIJJGJIJJJHJJJ3334FHJ>>7?JIJGHJHGJJIJIJJJIJJJDFEEFHJJJEECDJFJJHHJJJJIGEDJHCECDFFJJJJJHHJJDDFGJICFEJJGGJHFEEHJIGHHJBCCEJHHJHDGIHHJJHGJJGJFEJJJJJJJJJIJI....IDC?>=;;;=AJDFEEFIJJHJJHJIJGDIC@=>GFD@@ADFGJJ<;;<GGGJJFHIJJIJJHDJJFHJJJJJJJIHEIJEBBADHDBC,++,HJJJEDECJIJJIJHJIJJJJGFEDEJCIFB??>867.-.&&&(,,-,(
@Stanford_t7w_3_T7_No_SapI_2_Linear_5500_450
TGGAACGTATCGTTGCCGAACAGTTCATCGAACCATTGGTCGAACTTACCGTTCTCAATAATCTCTCTCTTTAGTGAGTCGGATTGTCTCAGTCGGACACGGTTGTGTAGACCTATAAGGTCCTCAGCGGTCTCCTCAACGGACTCCTCAAGCATCGCTAAGCCTACCTTCTTGCCCATCGCTGTGCCCCATTGTAGAGCTTGTTGACGGACGAACGTTGACTTACCCATACCGGAACCGGAAGTGACCATAATGACTTCACCACCACGGGCACCTAAGGTCTTATCGTTGATACCAGTGCAGCCACTGAAAAGTAAACCTACTGATTCCTCGGACGATAGGTGCTCACGGATTCGTTCACGTAACGAAAGAGCCGATACCACACCATCAGGAATCCAAGGACCAGCATTCCACACTTGCTCCATGATTTCACGGTCGTGACCATTTAGGTGACACTCGTTTGCATCCTTACACGGAAGAACTGCCACTCGTACCTTACCAGCAGGTAGAACCTGTGCAGCCTCTTCGACTGCTTTGCGCCCTGCTTCGTCCATATCGAACATTAAGATAATCTGTTCGAACTGGTCAAAGTATTCGTAGTTGGCAGCGCATGTCTTCTTAGCGGCAGAGGCACCGTGACCCAACGACACTACAGGATACTTACAGTCTTTTTGAAGTTCCATCACGGTAAGCATGTCGATTTCACCTTCTGTAACGACAATCTTCTTACCACCATTCCACAAGTGCTTCCCGAACAGAGCGTCACTCTTGTGACTACCAGTGGTCTTAAAGTTCTTATCTTTATCTCGAACCTTCTGACTCACAATGTTGCCGTTCTGGTCCCGATAGTCAGCCACTTGGTACATCACGCGTCTACTTTGGCAATCCAGTAGCCAGCCTTCTGACAGGTTTCCTTGGAGATTCCTCTCGCAGTTAACGCGGAGTAGCGTCCATTGGATTCCCCGAAGTTCCACACGTTGTAAGTCATTGGTTTACCTCCTGAGGGTTTCCGTTTTGAAGCCCTCTCTTTAGTGTCTTCATTACCAGCAGTCCACTTCTCGCATACGTAGCAGAACGTGTGTCCGTCAGAGAACAGCGAGTTCCCATCACTACTCCCACAGTTGTCACAAGGAATGTGGTAAAGAAATACACTATCGGAATAGTGCGAATTGTCCATGCAATTCCCTCCTAGTTCTATAAATCCACGCAACGACTTCCAATAGATCTCTACTACGAAAGTTATGCTGTTTACCCTCAGCTGTTACAGTGCCTCTCCACATCTCCCTTTCCTTGCCCAACTCAGTCCCTTTAGTCCTGAGGTATTGCTCTTTGGAGTCTTCATGTTCCATGAGTTTTCTTTGGGAGAGCCAGACGGAGATTGTCTAAGGCGTCGTTGAGTGGATTGCCGTCAATGTGGTCTATATAATAACCTTTTGGTATAGGCCCATTGGCTGCCTCCCACACTTGGATATGCCTCCTCGGAGCCTTATAGAATTGTTTATAAGACTTGCGCATTATTTGACCTCCAATGCGAACAAAGGGAAACCGCTGTGGTCTCCCTTTAGTGAGTTCAATTAATTATCCACGGTCAGAAGTGACCAGTTCGTTCTTCTCCCACCAACGCTTAAGGTCGAACGAAGGGCAAGCCTTCGGCGCCACCTCATGATGGGCGCGAAGCACAGCGCCTTCGTACTTAGCCAGCAGTGTGACAAGCAGTGAGCGAAGGGATTGCATTTGGGCTGGCGTAAAGTTAGCGTCGAACTTACCTTTATCGTCGATACCACCAACAAGGCAGACGCCGATAGAGTTGTGGTTGTAACCCTTAGCGTGAGAGCCTACAGCCATCTCATCTCGTCCTGCCTCCACAGTACCGTCTCGCTTGATGATAAAGTGGTATCCCACATCGAGCCAACCCTGCTCTTTGTGCCACTGGCGAATCTCACCAAACCAACATTCTGACTTGGCTTGGTAGCCAAGCAGTGAACAAAGATTGCGTCAGTAGATTCACGTTGTTTAAACTGTACACGAGCCATTATTTCTTTCCTCCTTTCCTTTTTAATCTATCAAAGGGGACCTCCTTCTTGGGTTCCTTTATCCACTCAGCAGGTATCAGTTTATCAGCGAACTTAATACCATGCTTTTCGCAGAACTCTCCATAAGACGTTGGAGAACCTTTGTATAACTTAGTACGTGAGCTTGAGAAGACAATACGGATGTCTAGCTCGGGGTGCTGCTCCCTAATTAATAAGTGCTTCTTTCTATCATCGCTTTCCCACAGACCCTTTGTCTCAACGAATATACCGTTTGGAAGTAAGAAGTCTGGAGTGTAAGTGTGATTGCTCGCCGGAATTACATAAGGCACTTTCCACTCTTCATACTCGAATTTAATACCTTTTGATTCCAACTGCTTTGAAACCTTGTCCTAGGCCAGAGCGAAACGCTCCAACCTTTCGGATTCCTTTAGCGCCGTAACCTGCCATGTCGCCTCCCTTTGCGTATATCACAAATAGTCTGTTGGGAGACACCATAGGTGCGAGCTAAGGATACATTGGACTCGCTGGACTCCATGATTGCCATTACGTCTTCGTCTGAAAGTTTATACCCCTTGTGTGAGCGACACCTCTATTTACCATGTCAGTGGAGTTCTCTTTTGGAGTTCCTATGGATAGGTGTTCAGGGTTACAACATAATGGATTATCACAGGAGTGCAGGACGGTAGAACCTTTCGGAGCATTAGACATTACGCGATGACAGTAGACAACCTTTCCGGTATTGCTGCACCACACCTGCCCGTACCCTTTATTGTTCGTAGCGCCCTGCCACTCCCAACACCCAGAGGAAGTCACCTTGATTCGCTCAAGGATTTTCTCCCGCAGTTCCACTTAGAAGTCTCCGTCTTCGTCTGCTTCCTCGGACTCTTCGTCGTCTTCGTCCCAGCTTTCTTCGTCGCGTGGTTTGCTCGCTTTGGCAGAACCAGAGGCAACATAGCCGTTCTCTTCAACTTCGTCAGCCCAATCGTCTTCACCGCCACCAAAGGTAGCCAGTTCGACCAGCATCACGGATTCCAGTTGCAGCTTAACACTACAGCGCGCCTACAGCAGTGTTCCACTTGTATGGAACCAGAGAATATTTAACTTTCAGCTTAGAGCCACCACCGATAATCGGAACGTCTTCCATCTTCTTACCTTTTGAGTCAACCACAACCAGATTGATGTGCTTGGTCTCTTTGGTCTTCTTGTCTTGGAAAGACGCGTAGCATTTGAACTTAAAGGTAGTCGTACCGTCACCGTTATCGAAGAACGGCATGTCACCCTCATACGGTTTCAGCGGTTTCTTACCACGAGCTACAGCAGGTGGATTAGCTTCGTATTCCTCAACGGCAGCAGCATAAGCCTCTTCGTGACACTTCACGATTTCATCGACCATACGCTGGCAGCGCGGGTCTTTGTTGGGAATAGTCAGGTCAACTTTATAGACACCACGAGGGTTCCCAAAGCCAA
+
''0;EGGJIGIJGIIJJJJJJJJGJIJJHJJJFJJJJIJIJHHIHEFEJJGFEBC>;:;<>9985<55?J/1.5>?@IJIFGJGJJJJJJJHJHJGJJIJJJJIJJJGBDGGFIJHJGGIJJJJJJEECJJAA?>EEEJFGJGJJJEGJJJHJJIJGFFGIJJIGJHIJJIJJHJHJJJHJJGJJJJJJIIJIJH;;;<EJJDJGDIHHHJFFJFJJJIJJDCDCEGJIJJIHGJIJJJJFIJJHJJJIJJGHJJIDFGFGCEDH=7J@HHHJFHJIJJJJJJJJJJIJFJJGIJJJIJFFEJEGJJJCCBFJJA<;;=AACBDDEGJ?>?ADHCCCACEJJGJHJJJJIJJJJJJHFIGGIDJGC5545D113@<CCIHFFHJFB?666=33434=;9:9@A?=<;:B;::<=JJECEEGJC<JIIIJDHJJJHJJJJEEFJIJHJEHHJJJIJHHJJFGJJHJJJJJJJJJJDJGIGGGEJIJHGJJHJFJGJJJHHJJJJIJJJJJJJJJIIJJJJJFJGJEJHCGCDJGJJJJJJJJJJJJHJGJJJJJHJJIEHJJJJFGJEJJGJD3543348555>,>BBJJGEJHJJJJDJIJJHJJCCCCGEEJJHJHFEI@CJJHJHJGIHDBB=<=888:?....=@?CBCGJJJJJJJFEEJFIHE;A::;<GGDF>8?/<?CIACABHFJFJJIJBCBEJJ;::;DAIBCJEJEEJGJHJJHEDDDFJIJJHJJJJJJGHJJJHJH@<D;CEEJJGIHHJHHJJIJIJJHJHEGJJHGJGHJIGJJJFJJEFJFHC?<=437888*)))22201ACGHIFFIIHJJJGIEDFEIJJJJJGJIJIIJEEJIHJGJI3254>A;:1//+)%&,-0267<5AD@??@GIJJGHJJJHJIGJIJIJJJJIJJHJJDEABJHHEHJGHGJDGJJFGHHJIJFHJIJHJJJCC:9)))+44++++9<<A@CJJDJ:FJEHJGGHJJEGJGGEDJJIJGJIGGJDIHIGJHJJHJ@JIJJJGIJJJJHJHJJCB>??HJGJIJJFFGIJJHEJJGHJCFEC>JJJJJGJGIJ<;;<<HJEJJFJJIAB;HJJGJJJJFJIFGJJJJJJGDIGEFHIIJCE>;HIJGJJJJHGJJJJJJGJJJHJJGGJIIJGGGJGJGJH@??@D((()>?>?AJIGIEJFJIJEBBBBJEJEGIJJDDHHHFDFIHGJIJEECCDEFFJJJJJFJCEFFJJIJIHGEEGDFHGIHEHEJD;AA>EIJHIGJJIDDD>?BDBJJJGJJJGJJDIGGJDEBJB?A<?/-.85435++--))))=7,;>==1JJJJJHIJFGJHFJA;EJJJJIFJJGJJJJJHJG>=62GH310C?BHIGJIJHB?=>@DHEIJJJIGHFFJJJJJJJHJJFIHDCFEGJCDDBGEHFJJJGJHJJJJJJJJJJGHJJJIJJJJJICEFFEDB=33224310**33BIIDDIJJJIJHHJJJGHAA@DFJGHJ=ACFJJJJFHJJJFHHDEHJJHJIJFGJJGJGFJHIJJGJJJJJJJHIJHJFJJJJIJJGFJIJ?>A@DFGEFD?7==>4444AEFHJGJHHEIIIFJGJGJHJJGJGHJGJJJJGDDBB0@<01?CGCJFEIJJFHJFGJJJJ2011>EDIJDCGCBEDDJAAJJIFJIHIJJJJJJFDJJFHJJFFIJJGIJJIHFJIBDCFEEHFHEJJHJJJJJHJJJJJIFGIJFFGHGJFJFJGGFGFJBE?////BIFF@@=001@><<<;;@IFJFIJFC:2150ADEFIIIHFFJJIFJJJJGJJJGJJJGJJJIJJHIIFJHJJJJEEEEGJJJJFFJGJJHJGIJJJJJJ>>=JJJJJJIGJJIDBBBHHJFJJJFJGJJHJHIIIJJJIJJGIJJJJGJHGIJJJJHJJJEJGJIJIHGJHJJFJJJJJIJIFGDFDJHJEHEF??>>98711*(&&&,&/3<6544<<BBA>@CAEGIJ?==:('%+//(((003466<4333;;;<=;:65778BEBBBAABBCEEFCDBDBB@>>?BJJDJGIGEJCBJFHBCG?FG>FEAJJE>>=<=9('(22EIIFEA@AAADDDC>;;;BCEH??878>>=BABACBADABDDDCDHIEEGEFJD@?@ABCEIEJEFAECFFEFF<8///CCCEFGHCDFFCADA@@@@ACEFEDDFFGGA>>=>>?B;;;;?BJ??>>==88/**6801?@??CABCDEFDCDFIFDACCCDHDEDF<7EDDDCEBBCCBCCDJHFBFCD>>6555EFABA?BBBC?C@@???=DDGCDDACA>>==?=>?;<<=??ACFA@??=<=>?A?@CCDA@?@>=<=>@H>:;<@<90...3>==<>=>>;;::>?CB?>A>?<==;;><==<=>@===>DFEDB?<86<HFCB@@@BCD@??>A?C>>?>@@?BA<:97'*+,:84335>=>AD@@A?@::<=?DG>??>>??C?DEBACB@>=<;9::<?@A?<;;;;;;;>>:BCC@B9997:;8:<<;::8889:;==<;<=::::<?@9999>@?:999=00;<;54359:=996666;<=?><:::;?=;999:==<98779;<>><<<>AA===<==<:7779>>@==DJ=99:++*(&('%%)*8::889<<;<:::;;;;;>>AEJAAA@<:99;==A;:::;<;;<>@@?9887;<<;;:999999:=;;:999::;<<:::;<=?A>?=;;;<>>AHCIJ:7=>FJJFFB87788GGFCCFBAACDC6666666ABBCCG@@1///JFIFJJIJJHJJHJIJJJHJHFEJJJHJGHHGJJJJGDFDJJJJIJJHGJGHFGIJIJJIJFGHJEHHIJJHJIJFGHGJHIJJJHJGJJGJJJJHJHHJEAHGGJJJJJJHGGJGIJJIJJJHGJIJFIHJJJEDB?@;?CJDBCDFJIIFJHJJJJJJFFJE@>9::HCF9.,FHEBFJBBCCJHDJ?53=>;---/;;;CJCEDCDD1112<-,,--12,420<9AGGJJHIHIFC=@GFJFJEIHJJIIHJJJJJIJJJJJJJJJHJJJJJDJFJHHJHJJGJFJFGHB?@4///BB@@@BB,++&&&&'%%%&'('''45CCGJFJJJJJJIJJGAJJJHHGHJJHFGJJJJJJJIJHIJJJGJJJJHGJJGJJJIJJJJJJGIJGEEGDJGGIJJHHEFJHHHJHJ=GJIFEJEJFGJJJJJJJJFGGHJJJJHJJJJJGGFHJJHJ6J69244584,../>??EDCBHFIDB----53311113689<<<BCDC?0002<@>>=1111BCA>>>@6666;:;<EIJJJEJDGJIJJJHJJFJGFJJGJJJGEJFJGJJGJHJECEDDJIJJFJDJJHC=<<>HGEJE@@AACJGGFD>>?JHJJHJFJEJFFHDDJJHGFFJJJJHHIJJJIJHIGIGJJJJGJJJJJJHHGJJJJGGIJJFCHEECC322-)*6B755776349:DDBBEJGED101)(//.101:9763,+,-:<41/,'
@Stanford_t7w_3_T7_No_SapI_2_Linear_5500_451
CTTGTAACATCACTGAGAAGACAATACGGATGTCTAGCTCGGGGTGCTGCTCCCTAATTAATAAGTGCTTCTTTCTATCATCGCTTTCCCACAGACCCTTTGTCTCAACGAATATACCGTTTGGAAGTAAGAAGTCTGGAGTGTAAGTGTGATTGCTCGCCGGAATTACATAAGGCACTTTCCACTCTTCATACTCGAATTTAATACCTTTTGATTCCAACTGCTTTGAAACCTTGTCCTCTAGGCCAGAGCGAAACGCTCCAACCTTTCGGATTCCTTTAGCGCCGTAACCTGCCATGTCGCCTCCCCTTGCGTATATCACAAATAGTCTGTTGGGAGACACCATAGGTGCGAGCTAAGGATACATTGGACTCGCTGGACTCCATGATTGCCATTACGTCTTCGTCTGAAAGTTTATACCCCTTGTGTGAGCGACCCTTATTTACCATGTCAGTGAGTGCTTTGGAGTTCCTATGGATAGGTGTTCAGGGTTACAACATAATGGATTATCACAGGAGTGCAGGACGGTAGAACCTTTCGGAGCATTAGACATTACGCGATGACAGTAGACAACCTTTCCGGTATTGCTGCACCACACCTGCCCGTACCCTTTATTGTTCGTAGCGCCCTGCCACTCCCAACACCCCAGAGGAAGTCACCTTGATTCGCTCAAGGATTTTCTCCGCAGTTCCACTTAGAAGTCTCCGTCTTCGTCTGCTTCCTCGGACTCTTCGTCGTCTTCGTCCCAGCTTTCTTCGTCGCGTGGTTTGCTCGCTTTGGCAGAACCAGAGGCAACATAGCCGTTCTCTTCAACTTCGTCAGCCCAATCGTCTTCACCGCCACCAAAGGTAGCCAGTTCGACCAGCATCACGGATTCCAGTTGCAGCTTAACGCTCGCACCTACAGCAGTGTTCCACTTGTATGGAACCAGAGAATATTTAACTTTCAGCTTAGAGCCACCACCGATAATCGGAACGTCTTGGTTGCTTTTTACCTTTTGAGTCAACCACAACCAGATTGATGTGTTTGGTCTCTTTGGTCTTCTTGTCTTGGAAAGACGCGTAGCATTTGAACTTAAAGGTAGTCGTACCGTCACCGTTATCGAACGGCATGTCACCCTCATACGGTTTCAGCGGTTTCTTACCACGAGCTACAGCAGGTGGATTAGCTTCGTATTCCTCAACGGCAGCAGCATAAGCCTCTTCGTGACACTTCACGATTTCATCGACCATACGCTGGCAGCACGGGTCTTTGTTGGGAATAGTCAGGTCAACTTTATAGACACCACGAGGGTTCCCAAAGCCAG
+
+,*%%######$$$$0348FGJ5445EDFGCHJGJGJJJCCCFJIJJHGDHB@41AABCCGJJGBDFHJEIIGJHJ>?:::DGCCBAAG64JGCDFHEJGJGJJECADDDCHJGGDEDEEFGIJJGEGCBCDHJEFEFDHDEEGEECCEJFEDGIFDA:99:ABB>><<??BDDGJEDCBHCFCC@==>>EDDGJFFCCCEFDJJBDA?BJDB>57>ACEGEHJGHEFCIEEIJJH@?><)))6EGGIJJJJ@A@EI??>?DCEDCBD0''''))()'+0-021355A?BBBCGHIFJHEGIFDFCCJ@EF<IHHHFJGGDGBCBCEDDCFDDFGGGIEBBBAACABEEFJJ=:74446AAFB@98993333BA@CFBBBBDDFGGDDFGFGJJDCBAAACFEC333AIHJGDCDDDFBABCFGJDEJJGEBGCDHEAJJ@EGEGIEEFGB2-+++'(,'%&&6)9<=>BCEGDCBBCBCADHFDHDD@BCIJEBBABEBECGEFDDIECE?@@AHDGCHIDHEJD???@DFCBBDJI8333BIJJJAAA@CFEDCBBFHJHFFIIJFJGJJEJHJIF=JFHCFHJJJGHFGGFFJEBE/CGIB9JGJJEJJFDJGECHFFJGHIEJFEGJGFD?>>DG>>>>CBACDAA@CBFDDF1118B2>EJJEJEJJJJJIEJIHFB)*1HJFHJJIJJJJHIHJJJJJIFBDCDB1..1;7785/03BDJJFGDIJE>==ABJIIJJJIJGCJGJFHJJIFFIJIGII????JGJJA;;::C@AGFIJJJJGJJDGFFJGGG=<<<<A?88@<JEABBBIGHIJJFJHHJJJIEDIEJHJJGJJJJGFJJJJHJGFJGJJJ99EEIJFFHHJJIJIHHJJJJGJJHHJBBBEJBDJGHH;;;GJJHFJJHJDFJJJJDCEJGJJEJG@@A@IJIB?CACBBABCCHJJJJHFJGEHEDDJIGHJFIIJGJJCJHA@@?CB00,**$$%%&%$$&())+75<@FDDJJJHJJIHJJJFFJJJGFHJJFJIGJ@>CCCIIFC?9GDJIJAA@?B@@>53346;21++++9:;@??@>HIHEDBIFJEG777)(((---445BB@AA?>/(''9BBHJH>></../>DDGGEHFEIGEHJJABABJHEFDEJIEBAABC<5334561101261.-./2567@CABEHHJFIGEDEFEFEEDEFHEDEFHDJGCCJGJFJHJJJIFCBDHEJJJIFDFEDCECEFCBC4--**'')400074C@9:;=A<666344482111BEJFEB@BEHHJJJGGEHFH@5441EJFHG=+
@Stanford_t7w_3_T7_No_SapI_2_Linear_5500_452
GGTAGGGACTGTTGTATCGTACTATTTATACCTGACGTAATCAGCAAGGCGATATCCTAACCTTGTGTATCATCTGATTTCCAATCCCATCCGTCGATTGGTATCGCTAGCTACATGGAATACAACAAGGAAACACGATGACTGAACCATAGACGCTGGCGGGGAAGAAGAGTCACAGCTGCTCAGAGTCAACAGACTGGTCCAACGACACTCATTTACAGGATTCTTGATGACTTTCCAGACGACTACGAGAAGTTTCGCTGGAGAGTCCCATTCTAATACGACTCACTAAAGGAGACACACCATGTTCAAACTGATTAAGAAGTTAACTGCTGGTTCGTATGTACAACGTGGAAGCCAAGCGACTGAACGATGAGGCGTTAAAGAGGCCGCACGGTACACGTCTATCAGGCGATTCGCTCCAACGAACTGGCTGACAGTGCATCCACTAAAGTTACCGAGGCTGCCCGTGTGGCAAACCAAGCTCAACAGCTTCCAAATTCTTTGAGTAATCAAACAGGAGAAACCATTATGTCTAACGTCACTGAAACTATCCGTCTGTATCCGATACAGCTGACCAGTGGAACCGTCGAGTCCACATCAACGTTCGCCAACGGTAAGGCGACTATGGTTTACCGCTGGAAGGACTTGAGTTGCCTTCATACACACTCAGCGTATGGTTGCGTTGACAGATGAGCAAGCACTGCGTCTGGTCAATGCGCTTACCAAAGCTGCCGTGACAGCAATTCATGAAGCTGGTGGCGTCAATGAAGCTATGGCTATCCTCGACAAGATTGATAACTAAGAGTGGTATCCTCAAGGTCGCCAAAGTGGTGGCCTTCATGGATAACTCGACTCACTATCAGGAGATATTACCATGCGTGACCCTAAAGTTATCCAGCGAAATCGCTAAACTGGAAGCTGAACTGGAGGACGTTAAGTACCATGAAGCTAAGCCGCTCCGCTGTTCACATCTTGAAGAACTTAGGCTGGACTTGGACAAGACAGACTGGCTGGAAGAAACCAGAAGTTACCAAGCTGAGTCATAAGGTGTTCAGATAAGGACACTATGACCCATGTACGGAAGAAGGCTGGTGATTGGGTTAAGGTTAGCATGGGGATTGTTGGTGGATCGGCTACGTCCGCTCAGTTAGTCAACAGATACCACAAGTGTCATACATCAGCAGGTGTTACTCCGCCAGTGCGATGGCGTAAGACCAACATGATTCACACAGGTTGCTTGACAGTTGTTTCATATGAAGAGTTAAGTCACAGATGATCAATAGGAGAAATCAATATGATCGTTTCTGACATCGAAGCTAACGCCCTCTTGAGAGAGCGTCACTAAGTTCCACTGCGGGGTTATCTACGACTACTCCACCGCTGAGTACGTAAGCTACCTGCCGTGACTTCGGTGCGTATCTGGATGCGCTGGAAGCCGAGGTTGCACGAGGCGGTGTTTTATTGTGTTCCACAACAGGATCACGTTCTGACGTTCCTGCATTTGACCAAACTGGCAAAGTTGCAATTGATTCCCGCCTTTTCCTCGTGAGAACTGTATTGACACCCTTGTGTTGTCACGTTTGATTCATTAAATATCAAGGATCACCGATATGGGTCTTCTGCGTTCCGGCAAGTTGCCGGAAAACGCCTTGCATCACGCTTTGGAGGCGTGGGGTTATCGCTTAGGCGAGATGAAGGGTGAATACAAAGACGACTTTAAGCGTATGCTTGAAGAA
+
(&%%%%%%%&&''%&%$##$$%&&''&%&%$%%(,&&'46B><<=EGGGI998,+,+**)+-65**((%%##$#$$$%%&$$#%&%&&&$$%'(%$#$$$%+()))-.&&&'*3457:>@EED@>>4411,/+)%%%%&%$#$'(-2;3/('&$$#$$%%%((++--/+((('%%%$$((-,-%$%&()*,..:::;A>?@CJBBC;::9;<3110*$%%*+.=><@>;;>98....06@ABFEGJJJJDEEIGHIF15--8=AAACB?77649854323=FBACEC9999:;BJJIGJHJJJIIBDBD>344BFJHJD;;89:8//%$$''(**,-,++/3///7778;<?@@D@>>=5332,,,,<<=>5555?ACC;::79HJDAB@?''&&'&&$''(&%%$&*,,++,<=<2113>=D;EEFIJHJJJHGHJF@@?AJFJDG=>?>CIGIG:CB?CJJIHJDG77?@IE@AFJJJFE44444DFJJJHGECB;@EBJ;;::;>??8889>?DBJJIIJJJJJJGHEJICA@?>=>0/)'&&'*/115**)((*((&&)+22/...988?DAB>>?BA<<<<<3111*''(11-623('''(''&&&%$#$%&*4:BHF>;:;=>><;;<<AC9>>9:=<>7500,''(''%&&'*'-/..+*0==7/3,/:30'%'''%%2436A777;544400008:;44441112:::::BB763489>899<A@3/+*+-<?@CACDFEC?@@AEDFG643(&&'./066798:899:???BEFDEDC???BDFEDB>AE665;<<<<=?>?C@@@?>0.+))))/22.;:5@?@BADDCGI9552,,,+))&%%%(0118:9;)(()14224?=1246510---5:<79''(488260.*&'&&&,/,--0''(6<;<AIAAA@.++,./>BBAD@?=100'''''::;;;<=0-'&',,0/.&&?>@A@BD<<:9;1AGEJJDE@788529@ADCB9;;=FFCFE;;;>GJHJIDA==>:91*377<;:9618ECABCE<:999>JGJFJJCCA-)))++.047:8----==>5800--+)%%$$(')03:?BDHJGEGACBAJB>=>91&&&%&)),+1*)),.)''%&%%)((&&44459;=>>0../51(()(()&%%%'))&-./22640./,,**)***+/22224.--,-+++((&'*+++)&'.,&&'(136@DEJECJGAA@HJG><;B<;;;>DJEIECFDFHJIFGH;4191.,,,,---,/(()/*))((&&%$%,6:;CCADDEHGEDC=<>6??9>??@D6667IIGJIJ:999=((*$%%&*+-169300/*).,1.0/6;;HC@ACDC@?9657<>>?CBC886?=4870+**2779;982;-,+*(('&((/3:=8779AA??>?ABBCGJIEBCA@9324450633344411-+)*,320--,,-*,,-3-))).,,'''((&&'$%%$$%%%%%.../-...46786)<AAAAEAHCEH????@@?A99:95/*'%&,&247=>FDC?***+53476622+***28;;;;BB<<JJJJHJJJJJIIJHJIA966())'%%%&('''&$$%)+-./2---/433--+***./04577;911//1.139:@65465754'''**('(*3->?CCEHHDIGIFFGG:88973133GEDCFGG@:<9/((''--,046>::::<=6177811//+'&&&+0.('
@Stanford_t7w_3_T7_No_SapI_2_Linear_5500_453
ACCGTGTTATGGAACTTCAGAGTAAGTATCCTGTAGTGTCGTTGGGTCACGGTGCCTCTGCCGCTAAGAAGACATGCGCTGCCAACTACGAATACTTTGACCAGTTCGAACAGATTATCTTAATGTTCGATATGGACGAAGCAGGGCGCAAAGCAGTCGAAGAGGCTGCGCACAGGTTCTACCTGCTGGTAAGGTACGAGTGGCAGTTCTTCCGTGTAAGGATGCAAACGAGTGTCACCTAAATGGTCACGACCGTGAAATCATGGAGCAAGTGTGGAATGCTGGTCCTTGGATTCCTGATGGTGTGGTATCGGCTCTTTCGTTACGTGGAACGAATCCGTGAGCACCTATCATCACAATCAGTAGGTTTACTTTTCAGTGGCTGCACTGGTATCAACGATAAGACCTTAGGTGCCCGTGGTGGTGAAGTCATTATGGTCACTTCCGGTTCCGGTATGGGTAAGTCAACGTTCGTCCGTCAACAAGCTCTACAATGGGGCACAGCGATGGGCAAGAAGGTAGGCTTAGCGATGCTTGAGGAGTCCGTTGAGGAGACCGCTGAGGACCTTATAGGTCTACACAACCGTGTCCGACTGAGACAATCCGACTCACTAAAGAGAGAGATTATTGAGAACGGTAAGTTCGACCAATGGTTCGATGAACTGTTCGGCAACGATACGTTCCATCTATATGACTCATTCGCCGAGGCTGGACCGGATAGACTGCTCGCTAAGCTGGCCTACATGCGCTCAGGCTTGGGCTGTGACGTAATCATTCTAGACCACATCTCAATCGTCGTATCCGCTTCTGGTGAATCCGATGAGCGTAAGATGATTGACAACCTGATGACCAAGCTCAAAGGGTTCGCTAAGTCAACTGGGGTGGTGCTGGTCGTAATTTGTCACCTTAAGAACCCAGACAAAGGTAAAGCACATGAGGAAGGTCGCCCCGTTTCTATTACTGACCTACGTGGTTCTGGCGCACTACGCCAACTATCTGATACTATTATTGCCCTTGAGCGTAATCAGCAAGGCGATATGCCTAACCTTGTCCTGGTTCGTCTAA
+
//232'#$$%%&)),,,--'''''69<@@@AJIJJFDJJJJJJCCCCJGJBCA?C*)+,**,.?@C@?A=<E@AHJJJHIJHJJJIJHGHFFJJJGJJJGJGJIHJBAAAJHJGGGHJEEDDIEJJJIEHEHJHJFHIFGJI?@A@GFJ===CFBBBCJHGIGGEGCBB.-.0:@ABJIEJJJFIJJJJJIJJGJI;:::DJIJHJJHJJJFA<@HIHJGFJJGJFJJFIGGDHJ@9.---8EJJIJJJJJJDJJJJHJJJJE@5.,-19>AFEJJJJIGIHF@<4/../-.@CDEDDJJJEFJJJJJIIHGFFEJIJJGDCCDFJGE=.'(;1../23133<?>8777('%%%%$%##%(**+,-.-<<7666DJIJIHJJJJHFDEDJJJHJJGEGHJJJJIGIGHHACEDJJJDCBBCCFFFHHIHJIGEGFEJJJJJJIJJHGB=A22246>><=>@CEDEEFFGCBD5334A<>33;AJJJJHIGIIJIJ<<<JGDD<<<:<@656=DDJJHIIIJJJIJJJJEGJGJFJIC>DGCHFC@5@><<<IJJHFFCJHEDHJHGJFJIJJHFJJJJJJJIJHJJJJJJG<<<=73353.--.BCDIJC<=<=JJJJCJJJJJJHIEGHJJIJJ???4444E('''>==>>A@?CEGIHJJJJJHJJCDGEJJHHHFEEJICC8A4445IJFFJJGFGJDGFE6667;;4((()%&1;===ABGHF????JJJJGCFDFJJEGGJJJJGJIJIGJJIJJJGJGFIF<<+++-99:;DDIFJHJJJJJJJFGDHJJIEJHJGJGJJ<6>@HIJIFGJGIJIEHFEIGFECJFGHFJEGI?>??IGGJGGIJJFFJHIJIJJJJJHD@BHD>=>A////>@DJGJIJIFJJFJFCCBJIHIEJHCAB@B66:;<55=;FFJFJJJIJJJJJJ@@@@JIJHBC@==;<===87<9JJFA9989E<@DD7*+;=::::EDEEJCCAADCHEJJBEBBJGH>11GI>??>IEGJFJJJFJEEGJJH8888==>AAAAJGGJJJCECI<<<?AH5DDDJ((((+)('(&%
@Stanford_t7w_3_T7_No_SapI_2_Linear_5500_454
ACGAGGACAAGGTTAGGCATATCGCCTTGCTAAATTACAGCTCAAGGGCAATAATAGTATCAGATAGTTAGCGTAAAGTACAGAACCACGTAGGTCAGTAATAAAAACGGGGACACCTCCTCATGTGCTTTACCTTTGTCTGGGTTCTTGCAGAGTGACAAATTACGACCAGCACCACCCCAGTTGACTTAGCGAACCCTTTGAGCTTGGTCATCAGGTTGTCAATCATCTTACGCTCATCGGATTCACCAGAAGCGGATACGACGATTGAGATGTGGTCTAGAATGATTACGTCACAGCCCAAGCCTGAGCGCATGTAGGCCACTTTTCACGAGCAGTCTATCCGTCTCAGCCTCGGCGAATGAGTCATATAGATGGAACGTATCGTTGCCGAACAGTTCATCGAACCATTGGTCGAACTTACCGTTCTCAATAATCTCTCTCTTTAGTGAGTCGGATTGTCTCAGTCGGACACGGTTGTGTAGACCTATAGGTCCTCAGCGGTCTCCTCAACGGACTCCTCAAGCATCGCTAAGCCTACCTTCTTGCCCATCGCTGTGCCCCATTGTAGAGCTTGTTGACGGACGAACGTTGACTTACCCATACCGGAACCGGAAGTGACCATAATGACTTCACCACCACGGGCACCTAAGGTCTTATCGTTGATACCAGTGCAGCCACTGAAAAGTAAACCTACTGATTCCTCGGACGATAGGTGCTCACGGATTCGTTCACGTAACAGAAGGCCCGATACCACACCATCAGGAATCCAAGGACCAGCATTCCACACTTGCTCCATCATACTTCACGGTCGTGACCATTTAGGTGACACTCGTTTGCATCCTTACACGGAAGAACTGCCACTCGTACCTTACCAGCAGGTGGAGAACCTGTGCAGCCTCTTCGACTGCTTTGCGCCCTGCTTCGTCCATATCGAACATTAAGATAATCTGTTCGAACTGGTCAAAGTATTCGTAGTTGGCAGCGCATGTCTTCTTAGCGGCAGAGGCACCGTGACCCAACGACACTACAGGATACTTACAGTCTTGAAGTTCCATCACGGTAAGCATGTCGATTTCACCTTCTGTAACGACAATCTTCTTACCACCATTTCCACAAGTGCTTCCCGAACAGAGCGTCACTCTTGTGACTACCAGTGGTCTTAAAGTTCTTATCTTTATCTCGAACCTTCTGACTGGCAATATTTGCCGTTCTGGTCCCGATAGTCAGCCACTTGGTACATCACACCGTCTCTTTTGGCAATCCAGTAGCCAGCCTTCTGACAGGTTTCCTTGGAGATTCCTCTCGCAGTTAACGCGGAGTAGCGTCCATTGGATTCCCCGAAGTTCCACACGTTGTAAGTCATTGGTTTACCTCCTGAGGGTTTCCGTTTTGAAGCCCTCTCTTTAGTGTCTTCATTACCAGCAGTCCACTTCTCGCATACGTAGCAGAACGTGTGTCCGTCAGAGAACAGCGAGTTCCCATCACTACTCCCACAGTTGTCACAAGGAATGTGGTAAAGAAATACACTATCGGAATCGTGCGAATTGTCCATGCAATTCCCTCCTAGTTCTATAAATCCACGCAACGACTTCCAATAGATCTCTACTACGAAAGTTATGCTGTTTTACCCTCAGCTGTTACAGTGCCTCTCCACATCTCCCTTTCCTTGCTCCAACTCAGTCCCTTTAGTCCTGAGGTATTGCTCTTTGGAGTCTTCATGTTCCATGAGTTTTCTTTTGGGAGAGCCAGACGGAGATTGTCTAAGGCGTCGTTGAGTGGATTGCCGTCAATGTGGTCTATATAATAACCTTTTGGTATAGGCCCATTGGCTGCCTCCCACACTTGGATATGCCTCCTCGGAGCCTTATAGAATTGTTTATAGAGTTTCGCATTATTTGACCTCCAATGCGAACAAAGGGAAACCGCTGTGGTCTCCCTTTAGTGAGTTCAATTAATTATCCACGGTCAGAAGTGACCAGTTCGTTCTTCTCCCACCAACGCTTAAGGTCGAACGAAGGGCAAGCCTTCGGCGCCACCTCATGATGGGCGCGAAGCACAGCGCCTTCGTACTTAGCCAGCAGTGTGACAAGCAGTGAGCGAAGGGATTGCATTGGGCTGGCGTAAAGTTAGCGTCGAACTTACCTTTATCGTCGATACCACCAACAAGGCAGACGCCGATAGAGTTGTGGTTGTAACCCTTAGCGTGAGAGCCTACAGCCATCTCATCTCGTCCTGCCTCCACAGTACCGTCTCGCTTGATGATAAAGTGGTATCCCACATCGAGCCAACCCTGCTGTTTGCCACTGGCGAATCTCACGGACACCAACATTCTGACTTGGCTTGGTAGCCGAGCAGTGAACAAAGATTGCGTCAGTAGATTCACGTTGTTTTAAACTGTACACGAGCCATTATTTCTTTCCTCCTTTCCTTTTAATCTATCAAAGGGGACCTCCTTCTCGGGTTCCTTTATCCACTCAGCAGGTTGTGGTGTATCAGCGAACTTAATACCATGCTTTTCAGAACTCTCCATAAGACGTTGGAGAACCTTTGTATAACTTAGTACGTGAGCTTGAGAAGACAATACGGATGTCTAGCTGGGGTGTCTCTCCCCTAATTAATAAGTGCTTCTTTCTATCATCGCTTTCCCACAGACCCTTTGTCTCAACGAATATACCGTTTGGAAGTAAGAAGTCTGGAGTGTAAGTGTGATTGCTCGCCGGAATTACATAAGGCACTTTCCACTCTTCATACTCGAATTTAATACCTTTTGATTCCAACTGCTTTGAAACCTTGTCCTCTAGGCCAGAGCGAAACGCTCCAACCTTTCGGATTCCTTTAGCGCCGTAACCTGCCATGTCGCCTCCCTTTGCGTATATCACAAATAGTCTGTTGGGGAGACACCATAGGTGCGAGCTAAGGATACATTGGACTCGCTGGACTCCATGATTGCCATTACGTCTTCGTCTGAAAGTTTATACCCCTTGTGTGAGCGACCCTTATTTACCATGTCAGTGAGTCTATTTGGAGTTCCTATGGATAGGTGTTCAGGGTTACAACATAATGGATTATCACAGGAGTGCAGGACGGTAGAACCTTTCGGAGCATTAGACATTACGCGATGACAGTAGACAACCTTTCCGGTATTGCTGCACCACACCTGCCCGTACCCTTTATTGTTCGTAGCGCCCTGCCACTCCCAACACCCAGAGGAAGTCACCTTGATTCGCTCAAGGATTTCTCCCGCAGTTCCACTTCAGAGTCTCGTCTTCGTCTGCTTCCTCGGACTCTTCGTCGTCTTCGTCCCAGCTTTCTTCGTCGCGTCGTTTGCTCGCTTTTGGCAGAACCAGAGGCAACATAGCCGTTCTCTTCAACTTCGTCAGCCCAATCGTCTCCACCGCCACCAAAGGTAGCCAGTTCGACCAGCATCACGGATTCCAGTTGCAGCTTAACGCTCGCACCTACAGCAGTGTTCCACTTGTATGGAACCAGAGAATATTTAACTTTCAGCTTAGAGCCACCACCGATAATCGGAACGTCTACCATCTCTTTACCTTTTGAGTCAACCACAACCAGATTGATGTGCTTGGTCTCTTTGGTCTTCTTGTCTTGGAAAGACGCGTAGCATTTGAACTTAAAGGTAGTCGTACCGTCACCGTTATCGAAGAACGGCATGTCACCCTCATACGGTTTCAGCGGTTTCTTACCACGAGCTACAGCAGGTGGATTAGCTTCGTATTCCTCAACGGCAGCAGCATAAGCCTCTTCGTGACACTTCACGATTTCATCGACCATACGCTGGCAGCGCGGGTCTTTGTTGGGAATAGTCAGGTCAACTTTATAGACACCACGAGGGTCCCCAAAGCCAG
+
;AGEFHJFJIDJGFBCEEGGJEFA@?=2,,8,+++-,+'&&%%%./4GGEBDGJHJFGFEIEDBCA986&%%%&''''$####'.1778=>HFJJ=;;;>>>,&&)952-*((%$$$)();BEHGGJJIJJJJHHJG@FJJEECBH::1&''&&&''0127<CCGJJEJ????>=D4221/,'&),-//,((*/0<<?9;;;+**+74//>=<=<>>>CJGJ=;;;GFFJJIJJJHIFFGGJJHJJJHJJJIJJJCBDJJHG=<<<???EA@@AIJ////70((AFJGEJJHJJJHJIIJHJIGJJJFJIHJEFEDED:840?1(((--())''(18<<=>>@@>=AGFJJDCDE8555?HHFFDFBCJIFJDABCJFFGJGJJCGCEEGHG:999=<<>;=>HDDCDGADJCDGFJIGCCHCDJJJJJHHJGJJJJHJJJJJJJJFEJIGFJJJGIJFJJJJFF><<<@@?@??>ECJCBFJ@>>>?AAD=++BG@?....FGJGJJJFJJJJIJFFEBB?ICDDCDIJJGJJJJJJJJJGGHIEEBIJFJJFHJGHJFJGJJBDHGJGJHJJJGGED?CC<==E++++6678:;=:1:==?@@BEBFDFGABA?BABEGGF@@---,,,48434443,),66CJEJHGJHJIJIJIEJJJJJFFGJJJIJJJIHFJEJJGFGIJIEEEFGIFGJJGIJIJJJI3223J333333585445@DEIIHH??>=)))*:;>(%%''(&&'&()+,-))&'(+/0021183542253766+9:<CJJFJHJHJGCBA>>:>)))).///;FJJJJJJJJJHJGJJJIJJGJHEDJHFJHHDDBFFGJJJHJG??@FCC@:<AEE?AA?DF6655>555342++-*'(('('''())('+,-9::;A@BDCDHFIFFFJJJJJJIJJ@?==IJHJFJF::::??;''(;;999/////0?>>=6.---+++,8---.>CEEFDIHJJFJIFJGJJJJJJFJGJECIJJJGHJHHJJJJGJJFCA?@0///556DAAJGJCA===?E>=-)($&''4;;A;GJIJJFIHJHFJJJHHFEFFGJJJIIJJHHGJGHJIJGJJJIJGIJEJJDA5/87/08.<AJFHHDJ:9@DCDGFIDBDDJJA?>>;A?>@CCDJDDB@AAEEHJJJEDFGGEEEHEJJJEEFJFFHJGFJFGJDECCBC-,-+./+++,5<<;;?AJHJG?GJIDEFJJJJGJJJFJGFIEAB@CF>>@D5445;***::4447CCBJ?=935@DBDFIGJIJFIJDDA>@23,,.).06GDDJGHGJIJJJGJIJJHCCA8743.349:9:47:;<=>?;<<>>IFIFI<EHJJJIJJHJIJHJFGJHJJHJGHJJJGGJJGJF8BGDJE7@AAEBDEJFJJGJJJ@>=////JHGJJJGHFFFJJGDBFEJ@JJB=>,'''),-8:5566IJFGCCDJJEEEGIG;97JJB?ABBBDBFJJGJAJJHJF?864588J@@BAED?>?>BFDJJJJFGHGJEIHGDJFGDHDDGC6655:??<<;91122@@ABCCDFHGIA=<?B=;;EF?>FEEFJHGGJJHJE@A?@BCFDJJHHJJEEDDEGGJJ<989;:<@JDHJHJGEFDAAJIC@>DDGDHFJGIEABBDGIJGDGEJA7JIIEDBCECDJ?HFFGEHEJAABB1000=>?;D>3;=>?JFHJJDHEJD5555I@<<<@??@A?@FHHFEECEGA@?@BJAEEHJ>>>JJJFFC=99:<??CEECFJIHEABBB???<99''''()))2/-%%01256JJHJJJJHJJJJJJIFJIJJJIFJIHDECEHE<96.((((2321<=5/@;<:9689<;;;EDCDEGGEDJGHEJJFIIGFJJJHJJFJ?:++)%%%'..>CJDCDHHJGIDJJJIJJJHGJF@A?@JCJJJJJDEJGJFJJJJJIEJFJDDEEEFEJJFJEFHIHJJJIJIGJFIHJJGJJJGHGHJJJJH>>?/:302JHFDEGJJJGJJJGJCEJ842546;?BJFEJGDDFHC=>CCECCACAABBEJJJJHJJJJJEEDJ??==EDJGDJ?998>>?==?AAGJJJJJJJHHEFFEIJJ'''(DIJJJIEDIA@697'22EJJJJGHIIJJJJCABBGFABA>???JC@IGEJJJJJEFDHJJJJJJJHHIGIJGCF@000-,,-++;@ECFJJEEJFDGEFAJ;78@DF<;;><;<<==4444HH9::?C@BDDEEFHJHEJGJJJJGIJFCCIACBDJJJJJJGJJIJHEFJJIJJJJICBBIAAACJH888:EG961.,+,,-/1:>=AJJHFFJJC?A?@JJHGJJJHIJJJJJHJGHJJJJJIJJJEFEA?@@EFJFJJJJFHJIFEHJJFIJJJJHGJGFIEEJHGJEFEBACEGJJIIFJDFDGJGJJEIGGHBAD=JDCJJIE?;;AB??FJHJHIJJFFFHJJHBCJ;544-6''**BGJJDAA@@IFFJJ6323586/.()&&'%&''',9<==>;<<:>HIGHHHIB:9J@-+++68:99JJGIJFCDGIBFDFHJIDDCCG0/BCFGFGHGFFHGHFF;;;;DD9;BCJAHDABHJJFGJHJJJHCCEB(((<52&(&&'*3DAA??GJJJI>>=>B600019==>BCJHGJGJJGGGEA?JA@FHJEFFJFJDCCAEDGCIGFJIJIFFFFDGEIJFGJGFDDECDDAFCF?=974<>JEFCEF@@.../:;=9877766?@GFJJJ88@9J>EFFDF5,,+++,3ADEHFEJJEHHJJIJJFBIFGIGHJJJJJFJJJIJ=<I6FJHF//.7;DJ555CD>>>DJDGB<=C?885>97>CEJJJEBB;6:<>HEFCCDCEFGHIDEEJJFJJGCA<C?:4688BCDJHIJJGIJFHJJJJFEDC@<A>8334<:B@AJJJJJGHHGJJJFJJJEDDEHHFFEJFJJFJJJIIIJJIJHIFJJJEEGF??>?FA?@@HEJCDJJJJGJHHJFJIJDJJJJJIFDACFBJHBCJHFJFIGHF1/..&%%(*)''*,6DDJEIJJJJJJJJHGJJJJHJG1...JJFJGJFJFJIJGJGJIJJJ8876:;AEJEFFHJG444123;9;@A63677DJJFFJJJFJIIJJJJFHHJHIJJJDDBBJIGJJJJJJJJEGHJJGJJJIFICD4312;98+**)))(+1B>GGCAB><=BGEGJGJIJJJFGGHJJBAABIJE63/00FJ9880033;67?FEGFJIEJGGJBECCB66>3FJJFIJGCFGC77-+-+..?=>?BH<=?@@A<;612=>>HJHJJJJJJGHJJJHJJJHJIJDJJJJC<B?7@B@><;=,,,,D:992+,21433<B8:88)2,++++86553301215689950005745666A?=<<@C7774666=4445CCEHIHH=<<<FJ?>>>DIC?'(((FGJEGCEBJ6555=<=CAGBAF==<=GEDJJJJJCEEEHHJJGGJDHIFJE;A:JJICHIHJIHIDF=<;JGFDF@ABAHJJJJIJJJJJCEGIHHJIJJGJJGJJJG=6667H77550003:<;/39<*<BBJGJ@=>?IIJFFJIJIJHJJHIFFJFJJGA?;***+3JJ/.+2GFFGFGJHJJJHGJJJJEJG;;;;;;;@BFECACCIJEGHEJG???;;;;EJ<;;;HGGJIEI=555@FGJGEFJJJHJHJJJJJJFJJ==9>E/(((<>??JHGB:@CGH@BAAJJJGGJHJJJAAA@FHFHC:5122@GBFCHDFFCEEJGJJJGFFHJJEEJFGGJ@ADHHJJGJJJJFGJHJJJJ::::BEGFEEDHFJJ::0''&')0;<=9::9122FJJJIJEAAHFHDFDIJFJJ:9995555G;9775/((,--989898%
@Stanford_t7w_3_T7_No_SapI_2_Linear_5500_455
ACTTGTGGAATGGTGGTTGCAAGAGATTGTCGTTACAGAAGGTGAAATCGACATGCTTACCGTGATGGAACTTCAAGACTGTAAGTATCCTGTAGTGTCGTTGGGTCACGGTGCCTCTGCCGCTAAGAAGACATGCGCTGCCAACTACGAATACTTTGACCAGTTCGAACAGATTATCTTAATGTTCGATATGAAGAAGCAGGGCGCGAAGCAGTCGAAGAGGCTGCACAGGTTCTACCTGCTGGTAAGGTACGAGTGGCAGTTCTTCCGTGTAAGGATGCAAACGAGTGTCACCTAAATGGTCACGACCGTGAAATCATGGAGCAAGTGTGGAATGCTGGTCCTTGGATTCCTGATGGTGTGGTATCGGCTCTTTCGTTACGTGAACGAATCCGTGAGCACCTATCGTCCGAGATCAGTAGGTTTACTTTTCAGTGGCTGCACTGGTATCAACGATAAGACCTTAGGTGCCCGTGGTGGTGAAGTCATTATGGTCACTTCCGGTTCCGGTATGGGTAAGTCAACGTTCGTCCGTCAACAAGCTCTACAATGGGGCACAGCGATGGGCAAGAAGGTAGGCTTAGCGATGCTTGAGGAGTCCGTTGAGGAAACCGCTGAGGACCTTATAGGTCTACACAACCGTGTCCGACTGAGACAATCCGACTCACTAAAGAGAGAGATTATTGAGAACGGTAAGTTCGACCAATGGTTCGATGAACTGTTCGGCAACGATACGTTCCATCTATATGACTCATTCGCCGAGGCTGAGACGGATAGACTGCTCGCTAAGCTGGCCTACATGCGCTCAGGCTTGGGCTGTGACGTAATCATTCTAGACCACATCTCAATCGTCGTATCCGCTTCTGGTGAATCCGATGAGCGTAAGATGATTGACAACCTGATGACCAAGCTCAAAGGGTTCGCTAAGTCAACTGAGGTAGTGCTGCTCGTAATTTGTCACCTAAGAACCCAGACAAAGGTAAAGCACATGAGGAAGGTCGCCCCGTTTCTATTACTGACCTACGTGGTTCTGGCGCACTACGCCAACTATCTGATACTATTATTGCCCTTGAGCGTAATCAGCAA
+
888933;8898755+*))'''(-4--67330//10320(27546@ABEJIHJIIJJJIHJDDGEBCCF<=:;>:=JHJJJJJGHJHHJJJGJJJGIJJJGGIJJJJJJJJIJIHIFHFJJJHJGDFJJFJJCHIJJJJHGJC?>@JIJEFGEJJGJJJJDJI>CC93/00HJIJJJFJJJJJJJJJ41113,+,)()-126668EEJ*))*<10,,,57>?>=<;4/,+**/-0*)))3<?BFEFJDIJJHHD>>?@JJJJGJJJJJJJIJJJJGJJJGFJCIHJ9556EG:::JHFFFJGJJJJJJJHJJJHJFEHFIJIGIFFFJHJJJJGIHIFCCB<;:;:9228=JHHJJGHJJJJJJJJJJEEFGHBBCGBBCBDD@CACGJDCBBEGFJE@@B.--0----//5/0///1<;;???BDD@>98;G5111?JJJD>77;<BFJGEEEFDFEJDAAAB?0**ED:9988=DJDIGHIJJJJJJGJJIJJJJJHJG>F'B@GJHEHHHFCEDHJJIJ@6668JC:::@B<E9:FJFHIHHG1=@??EGFFGHDFBCBBHFEHGEFJHJJJJJJJJJJIIGGGJGJEB7446CIJGB::::8--::<?>A>??@JJIFGJJJCHJIJJFJJHHJJJJJJJGJCDA@?A5445?=<>@GJGDEFGJGECDHGHJJJJ433669:CGCDJJJD@@?@EE999;*)))9;/---EHIHFJJJJIHHGJJJHIJGJJHIJJGGJJJHJJJJJJB@ABHFJDBCDHGJJFDIJJJGJJHJJGIIJIHIJJJEJJIJJJJJIJJJFJJJJJJJGJJHJJJJJGJJIFJDJJC>>7333456?GJIFIJJDJGJFEJJFFJJJJEJJFJJJHHJJJJJIFFEJEDJJJHIJHJHJJIJHHJJJHIJJGJFJFEBCFHFHJJJJJJJJJIJIHJF9999:,,,,(%%'*3//.)'(+0)32,10.000)+<?>33@AA999DJIJIHJJHJ9999FDIIJGGDD@??BCD@FFHDDCJIIJJJJJJJJFJJJHJJJJ@ABAD7777IEG?::=?HH>???IJ5555JFGJJFJJIHGJHJJJGFJGGGJGI
@Stanford_t7w_3_T7_No_SapI_2_Linear_5500_456
CGCGAGTGTAGCGTCCATTGGATTCCCCGAAGTTCCACACGTTGTAAGTCATTGGTTTACCTCCTGAGGGTTTCCGTTTTGAAGCCCTCTCTTTAGTGTCTTCATTACCAGCAGTCCACTTCTCAGCCAGTACGTAGCAGAACGTGTGTCCGTCAGAGAACAGCGAGTTCCCATCACTACTCCCACAGTTGTCACAAGGAATGTGGTAAAGAAATACACTATCGGAATCGTGCGAATTGTCCATGCAATTCCCTCCTAGTTCTATAAATCCACGCAACGACTTCCAATAGATCTCTACTACGAAAGTTATGCTGTTTACCCTCAGCTGTTACAGTGCCTCTCCACATCTCCCTTTCCTTGCTCCAACTCAGTCCCTTTAGTCCTGAGGTATTGCTCTTTGGAGTCTTCATGTTCCATGAGTTTTCTTTTGGGAGAGCCAGACGGAGATTGTATAGGCGTCGTTGAGTGGATTGCCGTCAATGTGGTCTATATAATAACCTTTTGGTATAGGCCCATTGGCTGCCTCCCACACTTGGATATGCCTCCTCAGAAAGTATAGAATTGTTTATAAGACTTGCGCATTATTTGACCTCCAATGCGAACAAAGGGAAACCGCTGTGGTCTCCCTTTAGTGAGTTCAATTAATTATCCACGGTCAGAAGTGACCAGTTCGTTCTTCTCCCACCAACGCTTAAGGTCAAACGAAGGGCAAGCCTTCAGCGCCACCTCATGATGGGCGCGAAGCACAGCGCCTTCGTACTTAGCCAGCAGTGTGACAAGCAGTGAGCGAAGGGATTGCATTTGGGCTGGCGTAAAGTTAGCGTCGAACTTACCTTTATCGTCGATACCACCAACAAGGCAGACGCCGATAGAGTTGTGGTTGTAACCCTTAGCGTGAGAGCCTACAGCCATTCATCTCGTCCTGCCTCCACAGTACCGTCTCGCTTGATGATAAAGTGGTATCCCACATCGAGCCAACCCTGCTCTTGTGCCACTGGCGAATCTCACGGACACCAACATTCTGACTTGGCTTGGTAGCCAGCAGTGAACAAAGATTGCGTCAGTAGATTCACGTTGTTTAAACTGTACACGAGCCATTATTTCTTTCCTCCTTTCCTTTTTAATCTATCAAAGGGGACCTCCTTCTTGGGTTCCTTTATCCACTCAGCAGGTATCAGTTTATCAGCGAACTTAATACCATGCTTTTCGCAGAACTCTCCATAAAGCGTTGGAGAACCTTTGTATAACTTAGTACGTGAGCTTGAGAAGACAATACGGATGTCTAGCTCGGGGTGCTGCTCCCTAATTAATAAGTGCTTCTTTCTATCATCGCTTTCCCACAGACCCTTTGTCTCAACGAATATACCGTTTGGAAGTAAGAAGTCTGGAGTGTAAGTGTGATTGCTCGCCGGAATTACATAAGGCACTTTCCACTCTTCATACTCGAATTTAATACCTTTTGATTCCAACTGCTTTGAAACCTTGTCCTCAGGCCAGAGCGAAACGCTCCAACCTTTCGGATTCCTTAGCGCCGTAACCTGCCATGTCGCCTCCCTTTGCGTATATCACAAATAGTCTGTTGGGAGACACCATAGGTGCGAGCTAAGGATACATTGGACTCGCTGGACTCCATGATTGCCATTACGTCTTCGTCTGAAAGTTTATACCCCTTGTGTGAGCGACCCTTATTTACCATGTCAGTGGAGTTCTCTTTTGGAGTTCCTATGGATAGGTGTTCAGGGTTACAACATAATGGATTATCACAGGAGTGCAGGACGGTAGAACCTTTCGGAGCATTAGACATTACGCGATGACAGTAGACAACCTTTCCGGTATTGCTGCACCACACCTGCCCGTACCCTTTATTGTTCGTAGCGCCCTGCCACTCCCAACACCCAGAGGAAGTCACCTTGATTCGCTCAAGGATTTTCTCCCGCAGTTCCACTTAGAAGTCTCCGTCTTCGTCTGCTTCCTCGGACTCTTCGTCGTCTTCGTCCCAGCTTTCTTTCGTCGCGTGGTTTGCTCGCTTTGGCAGAACCAGAGGCAACATAGCCGTTCTCTTCAACTTCGTCAGCCCAATCGTCTTCACCGCCACCAAAGGTAGCCAGTTCGACCAGCATCACGGATTCCAGTTGCAGCTTAACGCTCGCACCTACAGCAGTGTTCCACTTGTATGGAACCAGAGAATATTTAACTTTCAGCTTAGAGCCACCACCGATAATCGGAACGTCTTCCATCTTCTTACCTTTTGAGTCAACCACAACCAGATTGATGTGCTTGGTCTCTTTGGTCTTCTTGTCTTGGAAAGACGCGTAGCATTTCTGAACTAAAGGTAGTCGTACCGTCACCGTTATCGAAGAACGGCATGTCACCCTCATACGGTTTCAGCGGTTTCTTACCACGAGCTACAGCAGGTGGATTAGCTTCGTATTCCTCAACGGCAGCAGCATAAGCCTCTTCGTGACACTTCACCATTTCATCGACCATACGCTGGCAGCGCGGGTCTTTGTTGGAATAGTCAGTCAACTTTATAGACACCACGAGGGTTCCCAAAGCCAA
+
-)(('(++*)&&$$%%%+5+++,/*+156ACFJEGJIJJJJJJJJJHIEHJDJDHGJHHJJJHGJJJJJJJJFJJCDGEJFEJHJJJIHJJHJJHJFJJIFJIJJDJGFHJEGFHHHGJJE5:3)''*+++++//079GFHJJGJJJJJH622-,('**0-.9=ACEJD?@<5JIHJFEBD>>B=GHFGFHJIJJIGIJIJJJJJHGJJJHGJJJHHIHHHJHIFGJJ;99:@AABGJFJDGDFJHIEEG=<<;GADFJCCBDFJEEFFGJJJFJDEDBBCBDCGEJFIECJFJJJIFDIFFGEGGJJDEDEE@66;70000979?>75745CEFFGAA==:87BECBCBCEFJHDHCHCJJFI@@@A87;;99A9GB@JIGJJDDDFJIEIJHGHGG>9FJJJJJHJJFIJGFFAE>>??GFJJJEFH;;;GFJHFJ9545@FFCJGJHHCA9++9<@@>BC<;;;EDCCDDJGFCFCFCFJIJIIIIJFJJDIHJJBAIJGJJFHJEIEGHFJFJHC@>9331+,1*7@@ECBDDJIFDJJH81.*%%$$%'*((**,-?GFJJGJJGAA@BDEIEGIDEDECCJJJDHJJIHJFJFDCCDDDBEJCGJJJB?@?BIJEDCI>?9303.DEFEJFA7566>FDD9999@CHBCFJJJJFEEDBCCFIJJFA@A=>==CJGA>FEGDECBBBBBCCE>***+2.--/33:;;>??83..((432B;1,,9?@DEGEJBECAGGJFEGJJJJIEJ@9:6778679:BGGBCBDHJJJJJHJJJHBABCJGFJJIIIGHJFIGGHFGGGHFGCCCBCBAC;;;;FGIGGCBDAJI=GC=FGHJHBBCBJGJJHGCCCFEJIIJGJEGD====77JHJJJJDDDGFEJHG?EA<@@HHJJJJIHHJFF765=?=+***,2.-.24>42226;8DCJFGHJDEIJJGJGHHIIJFGFHGCJA@@?JDEIEJIHJDECFJJJJDJEA/,,35)544>>IEFJJDGFEFIA??>@A@HJIHHJB8777JJJFHCHEGJ??@997/'''59::=?GBBDEJJJJJEFGJHEIGDGEFJJJJJJJIHHJIJJJJCAAAB@BEJJJD?CFFJJIJFJFJGDGJJCDDA?BAFD4433CHJJJGJJGA?A@BHGE?@,,,/FAD@FD<======443022BCDEGJHJIFHFJJHG;;:853-,./8878EEJJFIJGGEIJHJGBCBAB>)('(*+,0(69>FBA@>D/*984''20('''()-,%%%(4,&&''=BJFFEHGFEDJJHJJJIHFH9555CI>:9::A7676CDFGGJDGJBBJJJFE>>J=JJHJJHJEFBCA@>1,FFIFJJEJJGJJFJ9999GJGGIJJIIGHIJJGJHHJJFFGHJIJGGJFJGGJDFEEFGJJFFJABAADDAJJIJFIJGJJHJJJJJIJJJJCFJGEJHJFGEHHJJCGJJJGJFJDFFEJIHJJGIJJHHJID@:589:CGCF>><<;-'&*.3/***2-))8599:5589;<9=920.,,-)())&7:?BEAGDDGFJJJCBAEBDA?@BGHEJJJHHJIJGIGDFJIIEFIEFGEFFGJGFHDBCCFFDECDDEHJBDBDHFBIHG>>>>FECBD@@A?DIEFFGH@@?JGHJBFJJJJGGIGDIJJ?===CGJJJJJJJJJJJJJJJJJDJJFCCAFJJJGIJEJJJJHJJJIGJIJJJJHIJFFEJJ8.--:BFJGJHFJIJIJIJJJJJJJEFFJJJJJJGDE7766JIGHJJJJJJJJHJIJJJJJJJJJ<;<1013>CJJD<<;;?B;;:,,,,+/--.(1;?BGEGJJJEJFFEJJIFJFEB9@CJFEGCJJJJGJJJJJHJJJIJFIGHJJJJJJHHJJFJFJJJJGJJGFJJJJJGJGJGGF333378669GHDGF=<=BG<GEF66661113JJEJGJGJ::95HGJGGGJEEGB>>@ABBCBCC>?CGJA>>@ACC?945<@DJJGJIFJFA@A?ACCDA@A??;4879B?45-7-785../0)))*>88<9::<CFGJF>=>JCEIIHHJJCDCCI??>>=@JCDIJJ=JHGGJJJJJJJJJHJJJHGJIHHJFGFIJJJGJJJIJJHJJJJJJHJ9BABJEGHDDFCJ>>>>HEJ4DEEFD>=>AGBEIEDC((()+++01>?IFFGJFGFH=JJJHFA@AAEJCEB6457GCEJGHIHIGFF>==?FJGCCEHJEHIJJJEGJJJJA@A@DH;:88/,1+@JIHGJHFHIHJFJA@ABIJJJJA??@HEIHGIJJGJGHJIJHIGJJHEA@A1111FCDEE<DGJGFGHJIIJJ342266;:991+****'4,,ACGB;;;=DDBBB2111JBA@ABJFFFHFJJJJJHHJ<;5'''(,/0;<>BBGHJGIEJ>>>>GJDB:;<<FFIEEGJJJJIJJFGHJJJJHJFJHIGDFJHJJGIJJHEEGGHGDCC*(&*16=@BBBADCFIFIGFJHIC6666HEHJB>>>@ABFDCBDCDFECHEJECDIDCCB@@<2.(++,55-('&)434:;=<>9889<HJFGFEDEDC>73-&**)((&%
@Stanford_t7w_3_T7_No_SapI_2_Linear_5500_457
CTAGGAGGAATTGCATGGACAATTCGCACGATTCCGATAGTGTATTTCTTTACCACATTCCTTGTGACAACTGTGGGAGTAGTGATGGGAACTCGCTGCTACTGACGGACACACGTTCTGCTACGTATGCGAGAAGTGGACTGCTGGTAATGAAGAACACTAAAGAGAGGGCTTCAAACGGAAACCCTCAGGAGGTAAACCAATGACTTACAACGTGTGGAACTTGGGGATCCAATGGACGCTACTCCGCGTTAACTGCGAGAGGAATCTCCAAGGAAACCTGTCAGAAGGCTGGCTACTGGATTGCCAAAGTAGACGGTGTGATGTACCAAGTGGCTGACTATCGGGACCAGAACGGCAACATTGTGAGTCAGAAGGTTCGAGATAAAGATAAGAACTTCAAGACCACTGGTAGTCACAAGAGTGACGCTCTGTTCGGGAAGCACTTGTGGAATGGTGGTAAGAAGATTGTCGTTACAGAAGGTGAAATCGACATGCTTACCGTGATGGAACTTCAAGACTGTAAGTATCCTGTAGTGTCGTTGGGTCACGGTGCCTCTGCCGCTAAGAAGACATGCGCTGCCAACTACGAATACTTTGACCAGTTCGAACAGATTATCTTAATGTTCGATATGGACGAAGCAGGGCGCAAAGCAGTCGAAGAGGCTGCACAGGTTCTACCTGCTGGTAAGGTACGAGTGGCAGTTCTTCCGTGTAAGGATGCAAACGAGTGTCACCTAAATGGTCACGACCGTGAAATCATGGAGCAAGTGTGGAATGCTGGTCCTTGGATTCCTGATGGTGTGGTATCGGCTAGCTCGTTACGTGAACGAATCCGTGAGCACCTATCGTCCGAGGAATAGGTAGGTTTACTTTTCAGTGGCTGCACTGGTATCAACGATAAGACCTTAGGTGCCCGTGGTGGTGAAGTCATTATGGTCACTTCCGGTTCCGGTATGGGTAAGTCAACGTTCGTCCGTCAACAAGCTCTACAATGGGGCACAGCGATGGGCAAGAAGGTAGGCTTAGCGATGCTTGAGGAGTCCGTTGAGGAGACCGCTGAGGACCTTATAGGTCTACACAACAACCGTGTCCGACTGAGACAATCCGACTCACTAAAGAGAGAGATTATTGAGAACGGTAAGTTCGACCAATGGTTCGATGAACTGTTCAGGCAACGATACGTTCCATCTATATGACTCATTCGCCGAGGCTGAGACGGATAGACTGCTCGCTAAGCTGGCCTACATGCGCTCAGGCTTGGGCTGTGACGTAATCATTCTAGACCACATCTCAATCGTCGTATCCGCTTCTGGTGAATCCGATGAGCGTAAGATGATTGACAACCTGATGACCAAGCTCAAAGGGTTCGCTAAGTCAACTGGGGTGGTGCTGGTCGTAATTTGTCACCTTAAGAACCCAGACAAAGGTAAAGCACATGAGGAAGGTCGCCCCGTTTCTATTACTGACCTACGTGGTTCTGGCGCACTACGCCAACTATCTGATACTATTATTGCCCTTGAGCGTAATCAGCAA
+
>>722242*142//779:ADHEHH;;;;HCCDEAJ5FGIJJJGJHJJJJHJIJJIJJJJHE>@@ADEFHFJJJIJJHJJGEEGDEG=@AFFFF;53+(%%&'((7FJEJJJJJJDIHIGJHHEDCFAAA@<:879>BEEGGFHHJGJG??>652.-5)%&&')+-05J0/2.---014:67?GEFFIJJ@AFEIE@>ACBGEDEIIJJHHJJFJJIGJJAHDAD@0/..*((=<=>?AADIGGHIJEJFHJJFCBJJJJGGJFEJFDGCE?<;;;;<?=:100156BJJJGJJIGHHJIHJJJJIJJF@DGIJCCDBFFEFJJIJHJGJGIDEIGDEF96667;3122D=<:78<=788=FA@BACCDBABBGJJJJGJJFJJJJJJJJJJJGJE>=9775658DEDGEGJFJCDC6444333;EHJHIJIHJHBD9777FJFGFCBCBJGFIGJJJFJJJIJJJEFJGDFJJJHJJHJFHJJHFJCBJCEDADBJFGJI00..33=C@?@A??>><=?DCDEJGHGJJJHGIJJCCEDJJJJJ@@A@HBB@9:BC<::;BCCCJHHIIJJGDJJJJJJEDBDG8668CB@?BEDDHEFDFDEHCAJJBBBFIJIIGJJJJJJEJFFJJHIEHJEDGE@A@BF8888AAA??ADFECCDJDFHGFJGJJJJFIFHHJFDFHHJJFD444BCCCJIGIEFGFGJHJGJJJJIFEJJJJIFIHJJJBDHHEJCBDB@A@JJDBEEJJFJJJJJJJJFJHHHDEDEFEHJJ9999JJJJEHJHJIEIJGJJJJJIJHGJJGJJJJJJJGGJJJ6444:+('''')5:CAA@ABB>A?>55559..A999:==8556<:<=DCEB1100+*('((((*+265878;CDHHJFDFFJJIJFCGCA@??@;<=8</++9>?JIJEDEEHHFHJJJHJJJCDDDIJJJJJHJJJHJJJGIHJGJJEIEJJIJIDD?3110./7>F>@@@FJIJIJGCA6555FJJJJJGJGJGFJJFJHGJIIIC?BFF>>>>FFHJIJJJJGDBA@A<B<2/,,-''(46?FJIDEJCGHA;::9=:;BEACDEB@>@66643331247==36677667;/../JEGJJGFFFGHJHJJJJJJJJIJCDCCBFDIFJJJJHJI521246554;<4333CHEHJGHAD@-'''@AB;;;664475425@A@AJFFJHJHDFJGGJJGGIGJH98778@@JIJGDFGCCHIIJJJCECC99DFIJIJIJEHFFDDCGFC:::;BFJJJEHGDGJIHGJJFJJFEJEJJGFGJIJJJIJJGFFJFIJJFJJHJHJIJHJJJJGIE????IID??@B;999??C7777HCFCAABA@??>D?839JJJJJHHJJJIIJH3333@@JJJJJJHFG655-,,.111>;><1112;04BEDEFIJJFGEJJHJJJJJHJ;;77669@GFDEFJEJJFD@@AJJJHHJFHJJJJJJIJIDJIJJJHJJHGFHCCDJGEJJJJEEIA@<;@C5444DA====EJD@<<?@FIHJFJJJJJD
@Stanford_t7w_3_T7_No_SapI_2_Linear_5500_458
CCTTTGTATAACTTCGTAGCGTAGCTGTCGAAGACAATACGGATGTCTAGCTCGGGGTGCTGCTCCCTCTAAATTGATCATTGCTTCTTTCTATCATCGCTTTCCCACAGACCCTTTGTCTCAACGAATATACCGTTTGGAAGTAAGAAGTCTGGAGTGTAAGTGTGATTGCTCGCCGGAATTACATAAGGCACTTTCCACTCTTCATACTCGAATTTAATACCTTTTTGATTCCAACTGCTTTGAAACCTTGTCCTCTAGGCCAGAGCGAAACGCTCCAACCTTTCGGATTCCTTTAGCGCCGTAACCTCCATGTCGCCTTCCTTTGCGTATATCACAAATAGTCTGTTGGGAGACACCATAGGTGCGAGCTAAGGATACATTGGACTCGCTGGACTCCATGATTGCCATTACGTCTTCGTCTGAAAGTTTATACCCCTTGTGTGAGCGACCCTTATTTACCATGTCAGTGGAGTTCTCTTTTGGAGTTCCTATGGATAGGTGTTCAGGGTTACAACATAATGGATTATCACAGGAGTGCAGGACGGTAGAACCTTGGAGCATTAGACATTACGCGATGACAGTAGACAACCTTTCCGGTATTGCTGCACCACACCTGCCCGTACCCTTTATTGTTCGTAGCGCCCTGCCACTCCCAACACCCAGAGGAAGTCACCTTGATTCGCTCAAGGATTTTCTCCCGCAGTTCCACTTAGAAGTCTCCGTCTTCGTCTGCTTCCTCGGACTCTTCGTCGTCTTCGTCCCAGCTTTCTTCGTCGCGTGGTTTGCTCGCTTTGGCAGAACCAAGGCGACGTAGCCGTTCTCTTCAACTTCGTCAGCCCAATCGTCTTCACCGCCACCAAAGGTAGCCAGTTCGACCAGCATCACGGATTCCAGTTGCAGCTTAACGCTCGCACCTACAGCAGTGTTCCACTTGTATGGAACCAGAGAATATTTAACTTTCAGCTTAGAGCCACCACCGATAATCGGAACGTCTTCCATCTTCTTACCTTTGAGTCAACCACAACCAGATTGATGTGCTTGGTCTCTTTGGTCTTCTTGTCTTGGAAAGACGCGTAGCATTTGAACTTAAAGGTAGTCGTACCGTCACCGTTATCGAAGAACGGCATGTCACCCTCATACGGTTTCAGCGGTTTCTTACCACGAGCTACAGCAGGTGGATTAGCTTCGTATTCCTCAACGGCAGCAGCATAAGCCTCTTCGTGACACTTCACGATTTCATCGACCATACGCTGGCAGCGCGGGTCTTTGTTGGGAATAGTCAGGTCAACTTTATAGACACCACGAGGGTTCCCAAAGCCAG
+
'')0.)'&&*+++*%$$$$#$%%%&'(((()+@B?>@ABGHHJEJJJGDGJJ=<<<JHHIEDEH2.==//.1,).'&%%&''&*++/16<;=BDHIJGJJJJJJJJBJEFGGF:80<6DHEGGJJJHHJIJHHEB??JIJEJJJFGHFIJHDBDDIGJJEEDDJJA;::JE6644:>>JJJHIJJIEJJGJJJJFJJJJFJGIJGHJJIJJJEEEEJIHJF55562JIJEDDGIJJJJIJGIJEBCDCJBCG>IEBE?>8011790078;:<DJFEF89=?FCCEA;=>>JJJFJJJEGFBC;11///03,+*0%%%%(++-*(((.*067?CAJBBF?>>?FJEFJHGFDGHJFIHDDFHD7778C?6545733444----5668>ACCBBGBA@?ECIJGJJJJJHJFIIJJIJJJJJAAAAGJJJHFHJJFJJHJJJJCHJJJFFIHJJHHJJFIJJJIEEJEJIGHGGJGIFJFJG>7@B@DJGJJJJIHHAAAAJEDHJJE<====GGC@2222777AGIIIJJJF?>>?IEJJIHHGIIJBCD?<;EA3..*99:BBDE<;;;<JJHGHHGJGJHJAA?AAABIHGJEFJB=4BIJHJDJJGDJFIJJJGJJJJJJGGJJJ;JIJGJJFJEHFHJJJJJJJGJFH:99:F>33311104..=BCEJDC7777C>=@FFJIJBCJJJJJIJHIH44>4FFEIJIJGJIJJJJJGFEHFFFGGIJIFIGJF<>=;DJDHFEFJJFJFJJJIJJJIHJJJJJIJJJJJCHG???9679:?@@@JEFEJGGGJBBEG>>;:5,*&&()&&&%&$$')*:945A=?;@@@BICB@AACBBHJIJIJJGJJJIHJHJIGGJJJHJJJJHIIJCJHDFCDJJJHJFJHJJJJJJJFJGJJIJJJJJJHJJJJJDBCGJHFJJCDHDGF?@@=@AGFIEEECA><3274426J41387779>CDJIJJJJJCCIHJIJIJJJJJIIJJHA?@@EJFEFGHBE599<<8;<9?DAG5-,,/0028??BCFIJJIJGJIJJJJJJHF<<<<EJJFJCFGHHJJIJJJJFJHJIJGJJEJIJJJJIGH@???GFJJIJEJFFHJJFIJJGHEJJJJJF@?DJIFFIJGJJJJJHGIIJFJFDIJHJJGIJJJGJJJFJHHJJJJHGDGJJJJHFIJJFHJHJHJJFEGJDCGFJJGJGEJIJFJHHJ???>BBAIDCHFDJEEHJFJHIFJFGJGD3111@AJGJFHJIEJIHJIIJHJGGIJFJHJJCBACAD>:9:;>@?B<0////2225?4445EJFJ;;;;:?@@HFDJGJJF@??:IGCD84(
@Stanford_t7w_3_T7_No_SapI_2_Linear_5500_459
ACAAAATGATGATAGGACGGTAGAACCTTTCGGAGCATTAGACATTACGCGATGACAGTAGACAACCTTTCCGGTATTGCTGCACCACACCTGCCCGTACCCTTTATTGTTCGTAGCGCCCTGCCACTCCCAACACCCAGAGGAAGTCACCTTGATTCGCTCAAGGATTTTCTCCCGCAGTTCCACTTAGAAGTCTCCGTCTTCGTCTGCTTCCTCGGACTCTTCGTCGTCTTCGTCCCAGCTTTCTTCGTCGCGTGGTTTGCTCGCTTTGGCAGAACCAGAGGCAACATAGCCGTTCTCTTCAACTTCGTCAGCCCAATCGTCTTCACCGCCACCAAAGGTAGCCAGTTCGACCAGCATCACGGATTCCAGTTGCAGCTTAACGCTCGCACCTACAGCAGTGTTCCACTTGTATGGAACCAGAGAATATTTAACTTTCAGCTTAGAGCCACCACCGATAATCGGAACGTCTTCCATCTTCTTACCTTTTGAGTCAACCACAACCAGATTGATGTGCTTGGTCTCTTTGGTCTTCTTGTCTTGGAAAGACGCGTAGCATTTGAACTTAAAGGTAGTCGTACCGTCACCGTTATCGAAGAACGGCATGTCACCCTCATACGGTTTCAGCGGTTTCTTGCCGCTACAGCAGGTGGATTAGCTTCGTATTCCTCAACGGCAGCAGCATAAGCCTCTTCGTGACACTTCACGATTTCATCGACCATACGCTGGCAGCGCGGGTCTTTGTTGGGAATAGTCAGGTCAACTTTATAGACACCACGAGGGTTCCCAAAGCCAG
+
'())&'(('''''%$%-+++,466:577?6+;DJHJIJJIHJJIJJJJFGGHHDBC55511126EGBBE@?@.JJJJHJJJJJJJGJJJJJJJJJIIIIJJJJJJJJJJJJJJGJJJJJJJJJJJJJJJJJJJEFIID>??DJJIJGHFIFJJDFHJJFEE?>?@JCB@DJBA:;<8A=>:::;;GJD7777JJJHJJJJJJJJJJJJJIIDBB@BCJJGH@@@@JGGFDFFJ5556HG=JHHJJJHHDHIEEJFHJJJJJJJHGIJJJJJJJJJJJJJJJJJJFJJFC@:9:900///@=B<<;88:9@BDCGIIGJIJJJGGJJJJFIJIFHJJJJJJJJJIJJJHJJ<::<@<;;<@DEFCDEFJJIJJGFIHJFECCACH@A@?EGJEGJJFHJJJJJJJJJJJJJJJJGDEGJHFCD<7J:54479;<?JFJJIFIJJJIJJJJJJHJJJJJJJGHJ::::JH@@@AFEIDJJIJJJGHJHEGIJ7667;;@?@JJFIJJHJJJJJJJFIHBHIBEFGF?A:98JIHJJJJJIJJIG?IHJJJJE>>>@<;<58;=9:<:<<;>@@BCDDEFFJFDC@BBBJEGAAAA>;;;<>@5555HGJEFGFJFJJFHJJFHFEHAFCB2223B544))((()2>AJJJJJJAA@@JGJJJIHHHJJJHJEIEHJFJFJJJJJJIJJJJJJJJJJJJJJJJJEFJGJGJGFFJJCF??A@EEJJEJGJJIJDDCDJ>=GHGJGCA5-.39H@;::::EGJJ>===EJJID////0==;GBBEGJJJ;;97A><<<6&
@Stanford_t7w_3_T7_No_SapI_2_Linear_5500_460
CTGACAGTGCATCCACTAAAGTTACCGAGGCTGCCCGTGTGGCAAACCAAGGCAGCTCAACAGCTTTCCAAATTCTTTGAGTAATCAAACAGGAGAAACCATTATGTCTAACGTAGCTGAAACTATCCGTCTATCCGATACAGCTGACCAGTGGAACCGTCGAGTCCACATCAACGTTCGCAACGGTAAGGCGACTATGGTTTACCGCTGGAAGGACTCTAAGTCCTCTAAGAATCACACTCAGCGTATGACGTTGACAGATGAGCAAGCACTGCGTCTGGTCAATGCGCTTACCAAAGCTGCCGTGACAGCAATTCATGAAGCTGGTCGCGTCAATGAAGCTATGGCTATCCTCGACAAGATTGATAACTAAGAGTGGTATCCTCAAGAGTCGCCAAAGTGGTGGCCTTCATGAATACTATTCGACTCACTATAGGAGATATTACCATGCGTGACCTAAAGTTATCCAAGCAGAAATCGCTAAACTGGAAGCTGAACTGGAGGACGTTAAGTACCATGAAGCTAAGACTCGCTCCGCTGTTCACATCTTGAAGAACTTAGGCTGAGACTGGACAAGACAGACTGGCTGGAAGAAACCAGAAGTTACCAAGCTGAGTCATAAGGTGTTCGATAAGGACACTATGACCCACATCAAGGCTGGTGATTGGGTTAAGGTTGACATGGGAGTTGTTGGTGGATACGGCTACGTCCGCTCAGTTAGTGGCAAATATGCACAAGTGTCATACATCACAGGTGTTACTCCACGCGGTGCAATCGTTGCCGATAAGACCAACATGATTCACACAGGTTTCTTGACAGTTGTTTCATATGAAGAGATTGTTAAGTCACGATAATCAATAGGAGAAATCAATATGATCGTTTCTGACATCGAAGCTAACGCCCTCTTAGAGAGCGTCACTAAGTTCCACTGCGGGGTTATCTACGACTACTCCACCGCTGAGTACGTAAGCTACCGTCCGAGTGACTTCGGTGCGTATCTGGATGCGCTGGAAGCCGAGGTTGCACGAGGCAGTATTATTGTGTTCCACAACGGTCACAAGTATGACGTTCCTGCATTGACCAAACTGGCAAAGTTGCAATTGAACCGAGAGTTCCACCTTCCTCGTGAGAACTGTATTGACACCCTTGTGTTGTCACGTTTGATTCATTCCAACCTCAAGGACACCGATATGGGTCTTCTGCGTTCCGGCAAGTTGCCGGAAAACGCTTTGGGTCTCACGCTTTGGAGGCGTGGGGTTATCGCTTAGGCGAGATGAAGGGTGAATATCAAAGACGACTTTAAGCGTATGCTTGAAGAAGT
+
%%&)+,-79?EDJJJIIJJJJJJEID>@GDJICE>93425.0,000/'&%%%$%''(()--+)(*:>;>?EGJJGJIGFJJJFJJC5445FJIJJJJJJJJJIIJHIJFJHGGIHJGJBBCFFHIG<<:<:;=>GFGFGEEFDHGFEIJJJJJJD?>A=J64226<C=>9:;;FE----//--78:;BHJIJJJJHIJHFJIIJJJJIH=>HAHJIIJJJDDHJJJIJIJJJJJJJHJJIFJEIEDEIGJJGFJJFFJJJIJJJJJJJIJJJHJHEC<;;=FFEGHHJIJFF>IG>=<<;::=</;>GJJJJJJFJJJJJJJJJGJGFJEJFFHFJI@@@JJGJHJJJJIJJJJJHGJJJJIJJJJJJ788776778:9:9999;623)/*.&%&'/448=<:::9;::=<9:8899:99989966557799754448677677779::97666771*/29;::686766423237;:0---*)()***8;;;<<>=;=;:<:::887799;8888:;:89998554533.,-698777:;====:99:9565678565&&&'+*('')+++578889888899;<<;;7116443.47776766678898889;9888876789;9::9;99::<;<::8886655:5<;<<8889;<><<;:;::9887777::<<:9889:<><::::=9889;==9867679777789::<8666<;<;;;<:;977798:9889<55559999999;:8998:886566?<:8889<;:95455;;:9;:;<:999::;::::;:;;;;;:799;;>>>=;:999;;:;;<:9889:888876593431..76866667799:8776889:<;310138+++,(((*)'')CDEGGFGEGGGJHEJFFJ>=;3@ADJEEBDBCJFIEDDCCC<=EFDDJJJHEABHGJJ?=>C868DFCCE=AB:999;;99<>ACBACCCFFJB?=FJGJFHJFGJJDAA@AECA@>??@GDACDIJHHJECCBFE><66.---+'(''*+((()+J86***.657,,-88900//59=?CDEJHGJHIHFHFFJB000/<CDHJIHJJJJJGJFHHJJFJHJIJIJDFC1IFEJEID888;;;;:@CBB@===>BBFECEJIFJJCCEEDGEDEDICDCA=<?<@>FIHJIGFHIJFEHIFGJGGEHJJHJJIIJHJJJ4IGCHEDDCC:42(<::AJJFEGEA@CGGFDGGGIJHFGFCBDFFJJEDDJGJHHI??@???@EHJJJGIJJHFIFJJJJD9,+,.>B;;;CBC51BADDACA998726;>86*$
@Stanford_t7w_3_T7_No_SapI_2_Linear_5500_461
GTCGTTGGGTCACGGTGCCTCTGCCGCTAAGAACATGCGCTGCCAACTACGAATACTTTTGACGAGTTCGAACAGATTATCTTAATGTTCGATATGGACGAAGCAGGGCGCAAAGCAGTCGAAGAGGCTGCACAGGTTCTACCTGCTGGTAAGGTACGAGTGGCAGTTCTTCCGTGTAAGGATGCAAACGAGTGTCACCTAAATGGTCACGACCGTGAAATCATGGAGCAAGTGTGGAATGCTGGTCCTTGGATTCCTGATGGTGTGGTATCGGCTCTTTCGTTACGTGAACGAATCCGTGAGCACCTATCGTCCGAGGAATCAGTAGGTTTACTTTTCAGTGGCTGCACTGGTATCAACGATAAGACCTTAGGTGCCCGTGGTGGTGAAGTCATTATGGTCACTTCCGGTTCCGGTATGGGTAAGTCAACGTTCGTCCGTCAACAAGCTCTACAATGGGGCACAGCGATGGGCAAGAAGGTAGGCTTAGCGATGCTTGAGGAGTCCGTTGAGACCGCTGAGGACCTTATAGGTCTACACAACCGTGTTGCCGACTGAGACGATCCGACTCACTGAGAGATTATTGAGAACGGTAAGTTCGACCGATGGTTCGATGAACTGTTCGGCAACGATACGTTCCATCTATATGAGCACGGATAGACTGCTCGCTAAGCTGGCCTACATGCGCTCAGGCTTGGGCTGTGACGTAATCATTCTAGACCACATCTCAATCGTCGTATCCGCTTCTGGTGAATCCGATGAGCGTAAGATGATTGACAACCTGATGACCAAGCTCAAAGGGTTCGCTAAGTCAACTGGGGTGGTGCTGGTCGTAATTTGTCACCTTGAGCCCAGACAAAGGTAAAGCACATGAGGAAGGTCGCCCCGTTTCTATTACTGACCTACGTGGTTCTGGCGCACTACGCCAACTATCTGATACTATTATTGCCCTTGAGCGTAATCAGCAA
+
00359=778BJJGJJJJJ@@@@JGHFGJD<56502=@ABBHHJJ::::><----5/,+,-.8=3223D1001:JHJJHJGHJJHJIHJJJDBDDJ888:=<>DDJJGHDHJBCCGJFJFFGHIJIDIGJJE887>BBC333@JJJIGJEEGIJJEA8***,9:91112/..-38=>FJIJJHEJDJFJICDCDJJJJJHJIJHJGFJHGJJJJIJGCBBHJJHIHJIJJGJJJHJ@;;;=AEDECCJJDHCACCEJJEDGJFJHHJJJJFJJEJGGCEEJEIJJIIIJJHJJIFHGHJHJ=<<=JEEEFJCCBBJH>JFCFHHJJJGJHFGIHJJFJJGJDIGHJJJJJDBCBJJIJGCHHHJJJIJGFJJBGJGJJJJJJHJJJFGIJJJJHJDHHJIIJJJGEGJFFEIJADAEDDJ----DFFFGJJJJEGEHJGJFCDDJJGJJEE<<<<:74?ECJF@?<;<6772223====8677=??@@@>??AFFJJJ<9:<DGFBCA<==)&&/01268'''':?>?C<<6556>EGFGJ@===?ABD?.777HJJIIFJJ('''C@?>?3)'%$%%(''''''''.5:@CEEDJEBCA<86774661223FDBJHJJJJIIFHCCECJJ>>>?A<?A677=7770/.'$%%(()*((&%%&)%%=<=@EECCBGJJJJJGFJJIHGGJDFIGGJJJJHJHIJFEJEJDJJJJJJHIGEJHJGGHJGIJEIJGJJJJIJJJGGGGJIJJJJIJGJJJJJHJHHHJJG223FECEDJHIJIC3.---ACFCEJ<999=JIJJJGJHFFGGFJJJBCADFJIJJJGJJIFHIJCCACEJJC=>=10074''&%%%-,1..<<CJHBBA>=--('%%(71E@??>???@<:;<EGJFEJIEHIEEGIHFIGJFJJJGJGIJJJHJJJJIJHGJJFJGJFFFJA?>>C>*)))J;BB5:::BAJJIJC??>A
@Stanford_t7w_3_T7_No_SapI_2_Linear_5500_462
TATAGAATATGATGATATTGTTCGCCGGAATTACATAAGGCACTTTCCACTCTTCATACTCGAATTTAATACCTTTTTGATTCCAACTGCTTTGAAACCTTGTCCTCTAGGCCAGAGCGAAACGCTCCAACCTTTCGGATTCCTTTAGCGCCGTAACCTGCCATGTCGCCTCCCTTTGCGTATATCACAAATAGTCTGTTGGGAGACACCATCGTGAGCTAAGATATTGGACTCGCTGGACTCCATGATTGCCATTACGTCTTCGTCTGAAAGTTTATCCCCTTGTGTGAGCGACCCTTATTTACCATGTCAGTGGAGTTCTCTTTGGAGTTCCTTATGGATAGGTGTTCAGGGTTACAACATAATGGATTATCACAGGAGTGCAGGACGGTAGAACCTTTCGGAGCATTAGACATTACGCGATGACAGTAGACAACCTTTCCGGTATTGCTGCACCACACCTGCCCGTACCCTTTATTGTTCGTAGCGCCCTGCCACTCCCAACACCCAGAGGAAGTCACCTTGATTCGCTCAAGGATTTTCTCCCGCAGTTCCACTTAGAAGTCTCCGTCTTCGTCTGCTCCTCGGACTCTTCGTCGTCTTCGTCCCAGCTTTCTTCGTCGCGTGGTTTGCTCGCTTTGGCAGAACCAGAGGCAACATAGCCGTTCTCTTCAACTTCGTCAGCCCAATCGTCTTCACCGCCACCAAAGGTAGCCAGTTCGACCAGCATCACGGATTCCAGTTGCAGCTTAACGCTCGCACCTACAGCAGTGTTCCACTTGTATGGAACCAGAGAATATTTAACTTTCAGCTTAGAGCCACCACCGATAATCGGAACGTCTTCCATCTTCTTACCTTTTGAGTCAACCACAACCAGATTGATGTGCTTGGTCTCTTTGGTCTTCTTGTCTTGGAAAGACGCGTAGCATTTGAACTTAAAGGTAGTCGTACCGTCACCGTTATCGAAGAACGGCATGTCACCCTCATACGGTTTCAGCGGTTTCTTACCACGAGCTACAGCAGGTGGATTAGCTTCGTATTCCTCAACGGCAGCAGCATAAGCCTCTTCGTGACACTTCACGATTTCATCGACCATACGCTGGCAGCGCGGGTCTTTGTTGGGAATAGTCAGGTCAACTTTATAGACACCACGAGGGTTCCAAACCA
+
%$'%$$&'&$$%%'&'&''%%%%%++/79:9999ABAA<GJJJ??C>JCJJJEDJJJJCCDBA@@?C@CDC@<;324E<<=?EJJJJJJ766IACBCJJJJ;IHJJHIJJHGJ;444<:77<?32112<<<9:;1+334GJJHIIJEFDFJIJHDHJCJJJJJIIJJEJHGJGHJJIJJIJJJJJFFHGIHJJJH???@GDGDB=665771/)')'((*-(%%%&%,37=@@FEDEB>?>>A=<6954458>>@FJJJHGHJFEDBBEDDFJIJHBAC888BAGCBJJGHDGBDBCAC8/0>CGEJJJHJEECFDIJHJGCGJJ2/*.2343179-,-7DJGHIJIJJJJJAGFJIJGJJJJJJFHJJJJJHJGGJ;:88;=FE>??AE<;;677<@BE<4.>>DHJJGJHJJGIJJJJIJHFEHGJJGJHEDFJGFEEJ:))(((*++,691144BDG;:75@EF80GEGJHJJJJGJJJFFFJJIHA>AAFJJJFFEDJJ@??@JFFJJEGJIHD<<45543.-.888<AEJGJJIJJJGID=>GAJJJJIJJJJHJJJJJIJIGJIJHBB?4**'&**1159GJHGFEFEJFDJJFJGFJIIJJHHJJHJJJJJJJJJIHCGG;;;<B@@@BBBEIJFJICCFEJJIHFHGHHJJJFEIDGFEB'''&<9JJFJJHGJJE;::BEIIHFIFGGJJJI@A@>?<:3-(/'&&'))))>4=AEEJJIJJJIJIJHHJJJJJJJCC@@B@ACEJIFJJB@GGHF@A?>?0001:412/>@BJHEECGBCDGCJFJIHJHJJGJJJIJJ848125..16:>?FIIJJIJJAA@>@??JEFDFEHIIFHJJJJJJGJJGJGJ==>EJJJJJJJIGGHJJHJJJGHJFJ7666BBCHJJJJJJJJFJFJJJJJIJIEIJJEJIGJHGFIJFJFDBDGFFJGJGEJFDIGDAA?CF0000AA@<<;<1000AJJA?@?FE;::311/0;;@EDBDEIEHGJJ??>?HDDGCFJJJIJHGIHFJJJIHJIFJJJHFIHJJJGHEEFHJHDCAA622--,,*(((''(.2589@9:ADJIGGJJIJJEFGGJJHJJJJGGGEGFJFJJJJJHHGJFJHHJGJFIJFAEIIHJDCEEJFFGJJCEHJJJJGGEJIJJIFABDDD@@73'+*&%$
@Stanford_t7w_3_T7_No_SapI_2_Linear_5500_463
TCTTTTCTGCTCATTGGCTTGCCACAGACCCTTTGTCTCAACGAATATACCGTTTGGAAGTAAGAAGTCTGGAGTGTAAGTGTGATTGCTCGCCGGAATTACATAAGGCACTTTCCACTCTTCATACTCGAATTTAATACCTTTTGATTCCAACTGCTTTGAAACCTTGTCCTCTAGGCCAGAGCGAAACGCTCCAACCTTTCGGATTCCTTTAGCGCCGTAACCTGCCATGTCGCCTCCCTTTGCGTATATCACAAATAGTCTGTTGGGAGACACCATAGGTGCGAGCTAAGGATACTTATCATTGGACTCGCTGGACTCCATGATTGCCATTACGTCTTCGTCTGAAAGTTTATACCCCTTGTGTGAGCGACCCTTATTTACCATGTCAGTGGAGTTCTCTTTTGGAGTTCCTATGGATAGGTGTTCAGGGTTACAACATAATGGATTATCACAGGAGTGCAGGACGGTAGAACCTTTCGGAGCATTAGACATTACGCGATGACAGTAGACAACCTTTCAGGTATTGCTGCACCACACCTGCCCGTACCCTTTATTGTTCGTAGCGCCCTGCCACTCCCAACACCCCAGAGGAAGTCACCTTGATTCGCTCAAGGATTTTCTCCCGCAGTTTCACTTAGAAGTCTCCGTCTTCGTCTGCTTCCTCGGACTCTTCGTCGTCTTCGTCCCCAGCTTTCTTCGTCGCGTGGTTTGCTCGCTTTGGCAGAACCAGAGGCAACATAGCCGTTCTCTTCAACTTCGTCAGCCCAATCGTCTTCACCGCCACCAAAGGTAGCCAGTTCGACCAGCATCACGGATTCCAGTTGCAGCTTAACGCTCGCACCTACAGCAGTGTTCCACTTGTATGGAACCAGAGAATATTTAACTTTCAGCTTAGAGCCACCACCGATAATCGGAACGTCTTCCATCTTCTTACCTTTTGAGTCAACCACAACCAGATTGATGTGCTTGGTCTCTTTGGTCTTCTTGTCTTGGAAAGACGCGTAGCATTTGAACTTAAAGGTAGTCGTACCGTCACCGTTATCGAAGAACGGCATGTCACCCTCATACGGTTTCAGCGGTTTCTTACCACGAGCTACAGCAGGTGGATTAGCTTCGTATTCCTCAACGGCAGCAGCATAAGCCTCTTAGTGACGCTTCACGATTTCATCGACCATACGCTGGCAGCGCGGGTCTTTGTTGGGAATAGTCAGGTCAACTTTATCAACACCACGAGGGTTCCCAAAGCCAC
+
.+,+,-(('''&'))*))-.((''.*+8;=>IIG>?;<8.,,)***4=04/-)*EBDBHJHJJJJJJHJJJJJJJJJJJFJFJ9668J:66559:GHJ0000@HJJJJJJJ?@I@JJJJJJJJJFJJJJJJJJJJJJJJJHHIJJJJJJJJJIJIGJEC>9=>?JJJJGJJJJDC<778AA:559''''/5..,,&'')676-467CJ9778ADCDDFGFDFJJJJJEJDIDA@@BC<JJGIHG>JJJHJJJJJJJJJJJJJJJJJJBJJJIEBDB?44-,--430..0/////.10-**))&&&(6777::665..;?@@DFJJJHJJJJJJJJJIGJIJJJJJJJJJJJIJJJJJJJJJIJCEJJJGJIJGGHJJJJDHJHHFCB66+)''+<EGIGGJ>?::==FHJHJJJJGJEFJJJJJJJJIJJHHJJHJJCCCCEHHGCCBCJJJJGEFDJHIEJIJJJJGCDDC?HFG>CJ<4+**--,+/++/0:;;=?@BFJFHJIIJG:99<<IEGE@9*&'((8778JHDGCBEGHBJ1()48@BDEJFFJGJHJGIFJAAAAGD>?>>;??E4445C@9JCBBA@BDCDEGCHA@>;;:=J:>::0//1:=??DBAA?;11/12/=322/'('&''&&((?CDGCD8888E<889?C<<:69??A==<<<FJIFJJIJJGJJJHFJ>?@HJGJFDJJAJJHEDDFJJGJJJHJHHJHGIHJJIJIJEJJIJJJFJJJIJABBBHGJJGJJIJFCEEJGGFFECBAC99832248:865556@AJFDJIFGJJDFJEFDC<>=?GFFIDFGGGGJIJIJJJJIHJEEJFGJHJIJFJIBCBBHJJJJJJJJJGGJJJEGJJHJCB@ABAC<867J=@AEBDCCJDJEJJGHFGJEHFEGHHHH?@?=B@BCDCDIDJI?>>>D@BEJJJHJJJFGEFHF@2224GHJJG4446JHHHHIGJGHIJHJJF<===GJGBC;=>EGJHJJHJGJJIJJJJJFJ??==A>@=?<BBFHJEECGJJJJFFFDHEEJJEHFGGJJJGJJJJJFHJIGHFHJGJJJEICCDJDEJGHGEFJJJHIBEFEFCAA=DDCBB@ABG=1''')001*)))***1154233>@AGFHGIGJGIJJJJHHJDHDFGIGC@8'''(8:++++7;AA@A?@@@B=5556IDCBCCJIFJJEEIJDDCJIDD>=612=CJJDIJIBBABJ@IDCBB>45%%%%&.*&''(5=>?@66659:>996,
@Stanford_t7w_3_T7_No_SapI_2_Linear_5500_464
CACATCAAGGCTGGTGATTGGGTTGGCTAAGGTTGACATGGGAGTGTTGGTGGACTCGGCTACGTCCGCTCAGTTAGTGGCAAATATGCACAAGTGTCATACATCACAGGTGTTACTCCACGCGGTGCAATCGTTGCCGATAAGACCAACATGATTCACACAGGTTTCTTGACAGTTGTTTCATATGAAGAGATTGTTAAGTCACGATAATCAATAGGAGAAATCAATATGATCGTTTCTGACATCGAAGCTAACGCCCTCTTAGAGAGCGTCACTAAGTTCCACTGCGGGGTTATCTACGACTACTCCACCGCTGAGTACGTAAGCTACCGTCCGAGTGACTTCGGTGCGTATCTGGATGCGCTGGAAGCCGAGGTTGCACGAGGCGGTCTTATTGTGTTCCACAACGGTCACAAGTATGACGTTCCTGCATTGACCAAACTGGCAAAGTTGCAATTGAACCGAGAGTTCCACCTTCCCTCGTGAGAACTGTATTGACACCCTTGTGTTGTCACGTTTGATTCATTCCAACCTCAAGGACACCGATATGGGTCTTCTGCGTTCCGGCAAGTTGCCCGGAAAACGCTTTGGGTCTCACGCTTTGGAGGCGTGGGGTTATCACTTCCAGGCGAGATGAAGGGTGAATACAAAGACGACTTAAGCGTATGCTTGAAGA
+
57JE?9888??@?=?;<85++*)'%&&//0>BGFIAJ7500/0+)%%'%&/)('&&&&,3421119;AAB?BB@CJIGEFIJJJJJFJJJJJJJJJJHFIJJJJJJJJJJJJIJHJFDB<>?DFFFJJIIH3333GHABCDCEFGCB999:B<;<;>>@IJFJJJJIJJJHFIJJJJJJJJJJGJEFECCFJJHJJJJJJJJJJJJJHJJJJ7779??@HEBDDEJJJJJJJJHGJJJJJFJJGHIFCEDBCABJDBDEEA@A/CIJJJJHFHEIJJHGJHD;@AA@@CDFJFHBFGHJFJJJJGJHHGJFIIHIJIJJJJDA4112312CAGHJJHJHJJEJJJEFJJJFDEC@A@@F,,,,B>?>;=AC@@@ADFHIJHEFDIJIIJI7>@+''''ECDEJGJFHEABBC2223:<<<<<JJFIFJJJHGEEEHJIJJJJIJJJJJJJJJJJJJFJGFIJC@ABBFEEEIDJIIB;48*CBCJDDECDCEBA??AFE>=?@A?88JHJHHA>=3320232/--.001:;>?BFCBCFFFCBDDHDDECCBFHGHIGFG?>>>CFHDIJJGJIIB<=ACHJJEDD@3333=IDDEEF@ACBJJHDFGHDA;::B<<;<8..+*(*)*,6532CDDHDDHJJGHJEHBECE@=733130(./1124---77888/'
@Stanford_t7w_3_T7_No_SapI_2_Linear_5500_465
ACGGAGATTGTGTCAGGCGTCGTTGAGTGGATTGCCGTCAATGTGGTCTATATAATAACCTTTTGGTATAGGCCCATTGGCTGCCTCCCACACTTGGATATGCCTCCTCGGAGCCTTATAGAATTGTTTATAAGACTTGCGCATTATTTGACCTCCAATGCGAACAAAGGGAAACCGCTGTGGTCTCCCTTTAGTGAGTTCAATTAATTATCCACGGTCAGAAGTGACCAGTTGGCTTCTTATTCCACCAACGCTTAAGGTCGAACAAGGGCAAGCCTTCGGCGCCACCTCATGATGGGCGCGAAGCACAGCGCCTTCGTACTTAGCCAGCAGTGTGACAAGCAGTGAGCGAAGGGATTGCATTTGGGCTGGCGTAAAGTTAGCGTCGAACTTACCTTTATCGTCGATACCACCGACAAGGCAGACGCCGATAGAGTTGTGGTTGTAACCCTTAGCGTGAGAGCCTACAGCCATCTCATCTCGTCCTGCCTCCACAGTACCGTCTCGCTTGATGATAAAGTGGTATCCCACATCGAGCCAACCCTGCTCTTTGTGCCACTGGCGAATCTCACGGACACCAACATTCTGACTTGGCTTCGTAGCCGAGCAGTGAACAAAGATTGCGTCAGTAGATTCACGTTGTTTAAACTGTACACGAGCCATTATTTCTTTCCTCCTTTCCTTTTTAATCTATCAAAGGGGACCTCCTTCTTGGGTTCCTTTATCCACTTAGCAGGTATCAGTTTATCAGCGAACTTAATACCATGCTTTTCGCAGAACTCTCCATAAGACGTTGGAGAACCTTGTATAACTTAGTACGTGAGCTTGAGAAGACAATACGGATGTCTAGCTCGGGGTGCTGCTCCCTAATTAATAAGTGCTTCTTTCTATCATCGCTTTCCCCACAGACCCTTTGTCTCAACGAATATACCGTTTGGAAGTAAGAAGTCTGGAGTGTAAGTGTGATTGCTCGCCGGAATTACATAAGGCACTTTCCACTCTTCATACTCGAATTTAATACCTTTTGATTCCAACTGCTTTGAAACCTTGTCCTCTAGGCCAGAGCAGAACGCTCCAACCTTTCGGATTCCTTTAGCGCCGTAACCTGCCATGTCGCCTCCCTTTGCGTATATCACAAATAGTCTGTTGGGAGACACCATAGGTGCGAGCTAAGGATACATTGGACTCGCTGGACTCCATGATTGCCGTTGCGTTTCGTCTGAAAGTTTATACCCCTTGTGTGAGCGACCCTTATTTACCATGTGAGTGGAGTTCTCTTTTGGAGTTCCTATGGATAGGTGT
+
))).)*'''*+)('&&'37>CACCAAAD?=>>>744455333;@::;;?;;JJJGDFHGJHJJJJGJJFJJHJA921(((((0---65.+2;;DAAEEJJJJJGJJJJJJGFGEFJG;:'''',..--..4652333216@AHJGJJJJJJJJJJJJJHJFFCDEAA>@GGJJJJJFGGFF=<<=ABBHCI:=,,,***.))/0634<?@AEBHEA@?DDEIJJGDAA>>>=@(((/6/0/&)))*'9DDIJGHGHHJHJG=5444-'((2,:>?@?@<::ACJJJGJJJGJIJJJFJJJJIECJJJJJJJJIJJJJJFHJCBBABBEDJJJJHJJJIHJJJJJJI<;;<GGJJJJJJJJJJJJJIJJHJJJJHEGEJJJJ=<=<JJJJJGJJGJJEJJAJBABCCAACJJHJJJJJHIJHJJFFJEB8667A..EDECFJJJJJJHJIJGJ@+++++:99:A?>>75446<JJ=>=>CGJGDFEIJ@=<;;:55337<E@@@BJJHJJJJJJJHJGGEHJJJIHGJGHHEIH?::;>DA@?CCB>9:::?80<;;FDDC>>><;877868<22DCDDG=<<?@A::89?BB9;;=B('''667????C@@<<=>GDHCCABBB@ABCJEHDCDDJJJFDHCJEBBBEHIHDCBFD???@JIGDEGFGJEB;6:8??=F@B>9FDGGFEJIEFFF?;<<ACJ@43449CC@D>889BJIJJIIGGIFEDJ/,,,?BGFJFGECDEE=<999>=;::>96672100ABAC7766<<=A==?::<>=EDDDCCBB@ACBCHB=;;77+@?@>?>>8....>EJB;;BBA;*):767=<?=CEDDFDJGHDCEEJ8667HF321201**-.?@BECJHGHBDJGGJJJJJIGJFEIJJEEDEC<>989?66>DCJJJG<JFFHJJJEGIEECCCEDEEEGJJIJBA>>CBDA7555DFGEJEBAABJ@?=>=4400128CFEDDCB@===?CJJE?>C?F=888AAA@BHJGGDCFDJGJHECDDEJHIJDDHDJIGDJIJECJGHJJJGC?9?>@<0005568,++,1++*.,***%%%%(,/12,38:BBBDCEFAEJFJEDBB???ACF=;;;;;8998GD?JCB@BEEEGJFEFJEBACGFFCBFDD;EHHGEEB@@@E@@ABHJEDBDJDEF?<;322+(&$$$$$%3534@BDDDCG====CDE&&&&&&''+')))>ADHJJJDBABAABFGGG=:92)))*10/2262013><CCFFDD'%%(())))(%%)+*)-.8371101B@@....,(*(*/
@Stanford_t7w_3_T7_No_SapI_2_Linear_5500_466
CTTTACTTCGCATTTAACTCCGAGAGGAATCTCCAAGGAAACCTGTCAGAAGGCTGGCTACTGGATTGCCAAAGTAGACGGTGTGATGTACCAAGTGGCTGACTATCGGGACCAGACACGGCAACATTGTGAGTCAGAAGGTTCGAGATAAAGATAAGAACTTTAAGACCACTGGTAGTCACAAGAGTGACGCTCTGTTCGGGAAGCACTTGTGGAATGGTGGTAAGAAGATTGTCGTTACAGAAGGTGAAATCGACATGCTTACCGTGATGGAACTTCAAGACTGTAAGTATCCTGTAGTGTCGTTGGGTCACGGTGCTTCTGCCGCTAAGAAGACATGCGCTGCCAACTACGAATACTTTGACCAGTTCGAACAGATTATCTTAATGTTCGATATGGACGAAGCAGGGCGCAACAATAGAAGAGGCTGCACAGGTTCTACCTGCTGGTAAGGTACGAGTGGCAGTTCTTCCGTGTACAGTCCGAACGAGTATCACCTGATCGTCACGACCGTGAAATCATGGAGCAAGTGTGGAATGCTGGTCCTTGGATTCCTGATGGTGTGGTATCGGCTCTTTCGTTACGTGAACGAATCCGTGAGCACCTATGGTCCGAGGAATCAGTAGGTTTACTTTTGAGTGGCTGCACTGGTATCAACGATAAGACCTTAGGTGCCCGTGGTGGTGAAGTCATTATGGTCACTTCCGGTTCCGGTATGGGTAAGTCAACGTTCGTCCGTCAACAAGCTCTACAATGGGGCACAGCGATGGGCAAGAAGGTAGGCTTCGCGCAGCAATGCTGCAGAGAGGAGTCCGTTGAGGAGACCGCTGAGGACCTTATAGGTCTACACAACCGTGTCCGACTGAGACAATCCGACTCACTAAAGAGAGAGATTATTGAGAACGGTAAGTTCGACCAATGGTTCGATGAACTGTTCGGCGATGGTTGATCTATATGACTCATTCGCCGAGGCTGAGACGGATAGACTGCTCGCTAAGCTGGCCTACATGCGCTCAGGCTTGGGCTGTGACGTAATCATTCTAGACCACATCTCAATCGTCGTATCCGCTTCTGGTGAATCCGATGAGCGTAAGATGATTGACAACCTGATGACCAAGCTCAAAGGGTTCGCTAAGTCAACTGGGGTGGTGCTGGTCGTAATTTGTCACCTTAAGAACCCAGACAAAGGTAAAGCACATGAGGAAGGTCGCCCCGTTTCTATTACTGACCTACGTGGTTCTGGCGCACTACGCCAACTATCTGATACTATTATTGCCTTGAGCGTAATCCAGCAA
+
%&&&$$&'%&%%')+(.+)&%%%*,//-3+-/++6;JJFEGFBAA@433;A@EBD====B>4():BJEFGA@AJJGGJJDCDEJGDFBF66.+*00=@BB?9556977:9G==77543,-9:=>>;;;;DA@ABAHFDJGJGHFEIHGGHGIJJIDEJIJBCIJCJJJHJJGJJIIFHDEFJIGJJFJJJGJJJICBAC6,,,AAB?;6666>44GJJIJHEJJHGIJIJFHJHJJIJHJJJJJJJGEJJHCH)(()()84332:;;CB@D:2221-*(&%&'''/240244556AAA55BGJGCEJEDDCJDB<;;<9222299:;EHFJGFIJJFIJG>==AFJJJJJFJJEHGGJJJJJEJJJJGJJCACADEFDHEIJFGJFJFJHGFCFJFGIFE@A?AFJA@A<821&%%$&''&%'/412FFIJJFDJJJIJJCEED77JGHJEJJFE?96668BJCCCAABAB5534555-%%%%%%%')(&%%%$$$'(())(%%&'+../01/2:ACCC:8887:9:11116J>99777HHFEGIFHFBCGEJJIJJHJGFJJJDHHEEA@?ADA>?E>>>=AA::::BA8767CA<<4456==>>=>((((B?@CHJJGJJHFJJGJJJFJCFFH////<AJD@@5553566A@>??>DB?657:751.0445;;;687;2HHJGJGJIHJJGHJ1111>>>@HJCHHJJJHIJJF333FA?>><211.002...7211456@AACJB@CHGFJFGJHJIJJJJJJHGIHJ=9:<><<;<;;:::*%%%$&&&&''(''&'%%%(,)56?;;;662*)&&&)((())25788?DCEJDJJFFJJJFJIJ////=BCH@@AGIHHFJJJ3333GJJEGJ5556JGFHJJJJJ>;;>:65//01EEDE200077<;<?3323<:8679FJJJJJIJJ:10-)'(&'(,('''***>9//**++ABJGEIGJHGJG765669789DFGEFFDGGIJGD<9;?>ADCJJJIFIGJIJEFDBBG@****GDDHJIJJHJJCEBCHFCCBBDJJJE=<<BCFFIJJJJJJJJGJGJJJIJJC<<<=JJGJ9888JHIJJJJGIJJHIJEEJFGJJJJJJJJJJJIJJJJJJIJJJCCEBACHC(((*;=FJGJGJJGJJIJJEHJJFIIGCC7767<00@DEDEJJJJJGIJJHHJJJDJ;<00./145432,)))=BCDGJGJEB4444HJFJJJHFHFJJJJJGJGIJHJIFHJCBB;<<=A?<:77;<CG310../)('&*''+*+,>?BCIGFHJJ
@Stanford_t7w_3_T7_No_SapI_2_Linear_5500_467
CCGGAATTTACATAAGGCACTTTCCACTCTTCATACTCGAATTTAATACCTTTTGATTCCAACTGCTTTGAAACCTTGTCCTCTAGGCCGAGCGAAACGCTCCAACCTTTCGGATTCCTTTAGCGCCGTAACCTGCCATGTCGCCTCCCTTTGCGTATATCACAAATAGTCTGTTGGGAGACACCATAGGTGCGAGCTAAGGATACATTGGACTCGCTGGACTCCATGATTGCCATTACGTCTTCGTCTGAAAGTTTATACCCCTTGTGTGAGCGACCCTTATTTACCATGTCAGTGGAGTTCTCTTTTGGAGTTCCTATGGATAGGGGACTGTCGGGTTACAACATAATGGATTATCACAGGAGTGCAGGACGGTAGAACCTTTGGGAGCATTAGACATTACGCGATGACAGTAGACAACCTTTCCGGTATTGCTGCACCACACCTGCCCGTACCCTTTATTGTTCGTAGCGCCCTGCCACTCCCAACACCCAGAGGAAGTCACCTTGATTCGCTCAAGGATTTTCTCCCGCAGTTCCACTTAGAAGTCTCCGTCTTCGTCTGCTTCCTCGGACTCTTCGTCCGCTCTTCGTCCAGCTTTCTTCGTCGCGTGGTTTGCTCGCTTTGGCAGAACCAGAGGCAACATAGCCGTTCTCTTCAACTTCGTCAGCCCAATCGTCTTCACCGCCACCAAAGGTAGCCAGTTCGACCAGCATCACGGATTCCAGTTGCAGCTTAACGCTCGCACCTACAGCAGTGTTCCACTTGTATGGAACCAGAGAATATTTAACTTTCAGCTTAGAGCCACCACCGATAATCGGAACGTCTTCCATCTTCTTACCTTTTGAGTCAACCACAACCAGATTGATGTGCTTGGTCTCTTTGGTCTTCTTGTCTTGGAAAGACGCGTAGCATTTGAACTTAAAGGTAGTCGTACCGTCACCGTTATCGAAGAACGGCATGTCACCCTCATACGGTTTCAGCGGTTTCTTACCACGAGCTACAGCAGGTGGATTAGCTTCGTATTCCTCAACGGCAGCAGCATAAGCCTCTTCGTGACACTTCACGATTTCATCGACCATACGCTGGCAGCGCGGGTCTTTGTTGGGAATAGTCAGGTCAACTTTATAGACACCACGAGGGTTCCCAAAGCCAG
+
1/&''(*,*%''&$%'(-5533679<HIFEGEDADDJJGHJJHJJEF<<89>AC@ABGJJGHGJIJGJGGJHJJJGJ;==;>31%&*+,(''0112?HA>>?>0//2:91(**+051114=9>ADJA<?7788ECGFDGDGHFF=7;;69974::<DDJFHJIFGEDHGHGJHJI=>=JGJJJJHHJJHHJJJGEJHFEGJJFJJGGJJIJJJFFJFJIJGHIHFFJFBBCJJJJFHFFIDHJJJGIJIHDDJIEFEEHEJJHJJJIJJJEDECEFJJHIECDDHJJGJJJJJIJJGFHHJJGIJJ9766CFIGJIGJDC1111,**),+))))(&''-=<<7789CADHIFJGGIJJJFJJHGFHHHJJJJJFDEFGED<=EE412127779==@ABEIGFIEICJEBHJJJGA@?D??@AFC@BC:FJJIGIGGJJEJE>>AAECFJJD=JGFI@HGC8JGJJGJJGJJFHJJFJBIHFJFIJJJIGIJEGEDABEJJFJJ:::;GDFHJJJGJGJJJJJHJJJIG>?A=BCGIJIJFFIJHFEFJGGJJJFCECI@::::A.-,,2?ACDB@B::;0))'''%%%),*../1->?AEGBJJ?IJHJJGGJJGHJJIJEJJGJJJJHGJHJJJEFEDFB?>=>@AA@@?@CHEJJFDAA@BEB><759CDIGJJA>>>@FD9999CBDGIIJJGJJJHGHJBDJ<??BDDEDGHCCGJIFIJJD<:;;@CAACEIFFH<<<52///467777@CHJEJHIJFJJIJHFHFCDDEDA91224:;<<>@FICDI8777:;:;:<?JEHHIGJEFJJFJCBBAGDBBBG;8:>CJFEA@C=?B?EJJ999:JEEHFJJCBABCFCBB8888??,**+554559366CACBDEJIHJIFEDFFHIJJJ9999ECG@CBBBGJHEICJDFGJIFD??>?@@AECEF6433@A@@A@DFJHJGGJJFIFEBBAEGGFFJGFCC=<7,,,@@AE@@@@AJJJHJGFJEEEDDGHGE984989:::8234:BBDEEB@>>JEIFHJHEGEGDDEHJHJJJFGFEGFJGGGEHIJEFFEIEFJGHCGGEDFEEGJHJJJEGHIJJGDBB10/-.09IJHHIJJDEFDFDBBACD8888<DBBEDEEHHFHJIEEC?CAA;1,'
@Stanford_t7w_3_T7_No_SapI_2_Linear_5500_468
GATCCCTTGTTTTCGCATTTATCGTGAAACGCTTTCGCGTTTTTCGTGCGCCGCTTCAATAATTGATTATGCGCAGGAGTGCAGGACGGTAGAACCTTTCGGAGCATTAGACATTACGCGATGACAGTAGACAACCTTTCCGTATTGCTGCACCACACTGCCCGTACCCTTTATTGTTCGTAGCGCCCTGCCACTCCCAACACCCAGAGGAAGTCACCTTGATTCGCTCAAGGATTTTCTCCCGCAGTTCCACTTAGAAGTCTCCGTCTTCGTCTGCTTCCTCGGACTCTTCGTCGTCTTCGTCCCAGCTTTCTTCGTCGCGTGGTTTGCTCGCTTTGGCAGAACCAGAGGCAACATAGCCGTTCTCTTCAACTTCGTCAGCCCAATCGTCTTCACCGCCACCAAAGGTAGCCAGTTCGACCAGCATCACGGATTCCAGTTGCAGCTTAACGCTCGCACCTACAGCAGTGTTCCACTTGTATGGAACCAAGAATATTTAACTTTCAGCTTAGAGCCACCACCGATAATCGGAACGTCTTCCATCTTCTTACCTTTTGAGTCAACCACAACCAGATTGATGTATTGGTCTCTTTGGTCTTCTTGTCTTGGAAAGACGCGTAGCATTTGAACTTAAAGGTAGTCGTACCGTCACCGTTATCGAAGAACGGCATGTCACCCTCATACGGTTTCAGCGGTTTCTTACCACGAGCTACAGCAGGTGGATTAGCTTCGTATTCCTCAACGGCAGCAGCATCTAAGCCTCTTCGTGACACTTCACGATTTCATCGACCATACGCTGGCAGCGCGGGTCTTTGTTGGGAATAGTCAGGTCAACTTTATAGACACCACGAGGGTTCCCAAAGCCA
+
(*(&&+(.46BGJ@??ECCHFJ///0A=><8300;1?ABBJJJI.---5889...-(%%%(,++++,213)())+,522201345>G@@A@GJJJHJJBAFEGJJJJJJJJIGJJBABDEGFIFHA??<;;;@JJHDE:0.(%&***,3)'((88<93'':ACCGJIJHJJJIJJJJJGJGDDEAAADGIHJIJF=>==JJIJJEDFCEFGFJ664666?55=@,++,11JJJJJFGIGD992,JFJJJJJJJJJJJJJJGJJIE::::80+'(()45412>BJJJJJJJGJGHHGJHJJJJHJJJHJGJJJJJJ8776BGFHFJJJJJJJIHJJIJJJJCBDCA=9555:B0//04/.//04447J9BA9::;JFEF=<<<?EDHJ@:;:;9734IIJJJIJIDCEJHGFJJJJFEFFFJHJJJJJGJJJGJHJJJJJGJJHHJHJJBDG??@445AJIIIGJJJJJJJJJJIJHJJJGEG=<:;?;*''&)*((((/00211/014CB>??CIFIHJJJJGJJ;;;7888JEFFEI957+CHJJHIJ<JIGJJJJJJGJJJHJJHFJJJJJJGD9;96.%%%$&&&'(.+-(3ACED;;;:IHDFIJGJHJGHABBC?????DECGJDDCEHFIJHJIHA?????>@BCJIHHJFFIBCBAGD????JJJFJDEFHGJFIJJFHGJJJJJEEFEHJJIJJJHFHIGJJJIJGJJHJIJJGIGFFJJJC?>AEEJJJHEGGHJJJHIJDEE::(((*222599:2127;;ECEA>>AGDGCJIHJJJGJGJEIFFJJJJHJGHJJFGIJJJJJJJCAAJJJJEEEB99ABEBBACCDBC43334B<530.-@BCFBDCCGIDC>1
@Stanford_t7w_3_T7_No_SapI_2_Linear_5500_469
CGTTGTTTGACTTTACCGAGCCATTATTTCTTTCCTCCTTTCCTTTTTAATCTATCAAAGGGGACCTCCTTCTTGGGTTCCTTTATCCACTCAGCAGGTATCAGTTTATCAGCGAACTTAATACCATGCTTTTTCGCAGAACTCTCCATATAACGTTGGAGAACCTTTGTATAACTTAGTACGTGAGCTTGAGAAGACAATACGGATGTCTAGCTCGGGGTGCTGCTCCCCCTAATTAATAAGTGCTTCTTTCTATCATCGCTTTCCCACAGACCCTTTGTCTCAACGAATATACCGTTTGGAAGTAAGAAGTCTGGAGTGTAAGTGTGATTGCTCGCCGGAATTACATAAGGCACTTTCCACTCTTCATACTCGAATTTAATACCTTTTGATTCCAACTGCTTTGAAACCTTGTCCTCTAGGCCAGAGCGAAACGCTTCCAACCTTTCGGATTCCTTTAGCGCCGTAACCTGCCATGTCGCCTCCCTTTGCGTATATCACAAATAGTCTGTTGGGAGACACCATAGGTGCGACTAGATTACATTGGACTCGCTGGACTCCATGATTGCCATTACGTCTTCGTCTGAAAGTTTATACCCCTTGTGTGAGCGACCCTTATTTACCATGTCAGTGGAGTTCTCCTTGGAGTTCCTATGGGATAGGTGTTCAGGGTTACAACATAATGGATTATCAAAAGAGTGCAGGACGGTAGAACCTTTCGGAGCATTAGACATTACGCGATGACAGTAGACAACCTTTCCGGTATTGCTGCACCACACCTGCCCGTACCCTTTATTGTTCGTAGCGCCCTGCCACTCCCAACACCCAGAGGAAGTCACCTTGATTCGCTCAAGGATTTTCTCCCGCAGTTCCACTTAGAAGTCTCCGTCTTCGTCTGCTTCCTCGGACTCTTCGTCGTCTTCGTCCCAGCTTTCTTCGTCGCGTGGTTTGCTCGCTTTTGGCAGAACCAGAGGCAACATAGCCGTTCTCTTCAACTTCGTCAGCCCAATCGTCTTCACCGCCACCAAAGGTAGCCAGTTCGACCAGCATCACGGATTCCAGTTGCAGCTTAACGCTCGCACCTACAGCAGTGTTCCACTTGTATGGAACCAGAGAATATTTAACTTTAGCTTAGAGCCACCACCGATAATCGGAACGTCTTCCATCTTCTTACCTTTTGAGTCAACCACAACCAGATTGATGTGCTTGGTCTCTTTGGTCTTCTTGTCTTGGAAAGACGCGTAGCATTTGAACTTAAAGGTCAGTCGTACCGTCACCGTTATCGAAGAACGGCATGTCACCCTCATACGGTTTCAGCGGTTTCTTACCACGAGCTACAGCAGGTGGATTAGCTTCGTATTCCTCAACGGCAGCAGCATAAGCCTCTTCGTGACACTTCACGATTTCATCGACCATACGCTGGCAGCGCGGGTCTTTGTTGGGAATAGTCAGGTCAACTTTATGACACCACGAGGGTTCCCAAAGCCAA
+
700111*+('%%('&&'%%&(3799::<>>9<52@9:EBGJJFGEJGJJJHFCFBBA?<:9+)(%%%%%&&./-())/?=E@CA<?@A?=>--./?@BAIIGFEHIGEGJJJJJFGEHE@BBEEFCDFA@7;86544:@EJEJEDJJFE@@/../336;<DCC>=>?EDHHGGGHJEJFEJJHJFHJJGE<<>?ECB=788430/.242/../2347;<JIHFCB:800)(/000=?@ADGDBBGJIGBCDFJEIJJEJIHJEJCJJ@;JDEEJICIJHDGHFHDEFDJEEJJFEIHFIIJIGEJDFFBIGEJFJJJGGGJIFCDEEFB?>>F>?>22219632335566679CF?<<=?D6FC@BCBAHDCD>999;FGIJGEDHGJJJJFGJFHJJJGIDIBFBBJJJJHJDFDEIJEGFHDJ81.,2***<3<<;/+,9=BB=JB:@ACDEGGEJJEFFEFIHEEFEIFIJIJJFJBBBCEEFEGJF<EFIICJJGDH;;;=EEHACBEJCDCG>=:9<>2:667733+'&))(%%(%#$$&/278;:9:;5578<;6/0EDDEDJJJHHCB?@?@F.**()(((*78;<<@???AJGGBCJJGFGDBECGAJJ@BGEECEGFGJ9888JHJJHJHHGB=?)BCECDDJGHJGHGJIJDDGEFI<<::;EJ<:88901016/-,,00450-,,,-*+0288:;<<=?>==>GDFJ<9>=@EJIEFAA@AIJIJIHEJJIHGFJJJJEJJFJJIHIG@7)FCBCJJJJGJJJGJFJJJJJJJGHJJJJHJJJJJJJJJJIEGFJJJEFJFHC:CJ==IDJJHIJ:5JFJJJJHIJ@@@?IFIJIJJIIJJGJGJJDGG65485,GJHJJJJJFJJFJJJJJJJECBCIJJIEJFEJJGHJJBCCDEHJGJIGIEFFIJJJHCIFJJIJJJJJJJ<867777=@FJJJJFDE?;<ABA>>BBJJHGJJFIDDHG5557DAFDA@IIJJJJJJDEEFJIJJJIJJJJHIDJJGIHFJJJJGIJJJJHJJJJJGGJIIHEGFDGDHHIJJJJEJJJHJJJJGFIJIJJJJJJJJJJJJJJEGFJJJJJHJFJJHIGDBA>??=FGDFB@AEIEGEJHJEIIJJJJJCJD(((98467>@HIJIJHJJJJGDFEFJGFGJJFJEDF9@CCB:>>8A@><><&&&'=BDHGJJIJJJGJHJJJHGJJH><=:===JJEB?4449>?;<<<DFDJ@IIHJHHGFJFGIJJFJJJHHDAAA?ADJCG,+*,)()((((/23?D??A@CFFJCEIHGHJFIJGGJA@A@JA?@?><:69::CFGBBADJJ000HFEJJJGFFHHFBFB@DB8777=:::<4422CEBEJGFJIJGIHFJJJJIHJAABDGFEDC@??GJJFCEEGJJCCCBGJJIIEFHEHJHJIEGJJJJJJJJ86::8772332-.>HA=8876--112/+**))'+&&',/0.0+++,545---.899540'
@Stanford_t7w_3_T7_No_SapI_2_Linear_5500_470
GGCCCGAAGTCCCACACGTTGTAAGTCATTGGTTTACCTCCTGAGGGTTTCCGTTTTGAAGCCCTCTCTTTAGTGTCTTCATTACCAGCAGTCCACTTCTCGCATACGTAGCAGAACGTGTGTCCGTCAGAGAACAGCGAGTTCCCATCACTACTCCCACAGTTGTCACAAGGAATGTGGTAAAGAAATACACTATCGGAATCGTGCGAATTGTCCATGCAATTCCCTCCTAGTTCTATAAATCCACGCAACGACTTCCAATAGATCTCTACTACGAAAGTTATGCTGTTTACCCTCAGCTGTTACAGTGCCTCTCCACATCTCCCTTTCCTTGCTCCAACTCAGTCCCTTTAGTCCTGAGGTATTGCTCTTTGGAGTCTTCATGTTCCATGAGTTTTCTTTTGGGAGAGCCAGACGGAGATTGTCTAAGGCGTCGTTGAGTGGATTGCCGTCAATGTGGTCTATATAATAACCTTTTGGTATAGGCCCATTGGCTGCCTCCCACACTTGGATATGCCTCCTCGGAGCCTTATAGAATTGTTTATAAGACTTGCGCATTATTTGACCTCCAATCGAAGCAAAAACCGCTGTGGTCTCCTTTAGTGAGTTCAATTAATTATCCACGGTCAGAAGTGACCAGTTCGTTCTTCTCCCACCAACGCTTAAGGTCGAACGAAGGGCAAGCCTTCGGCGCCACCTCATGATGGGCGCGAAGCACAGCGCCTTCGTACTTAGCCAGCAGTGTGACAAGCAGTGAGCGAAGGGATTGCATTTGGGCTGGCGTAAAGTTAGCGTCGAACTTACCTTTATCGTCGATACCACCAACAAGGCAGACACCGATAGAGTTGTGGTTGTAACCCTTAGCGTGAGCCCTACAGCCATCTCATCTCGTCCTGCCTCCACAGTACCGTCTCGCTTGATGATAAAGTGGTATCCCACATCGAGCCAACCCTGCTCTTTGTGCCACTGGCGAATCTCACGGACACCAACATTCTGACTTGGCTTGGTAGCCGAGCAGTGAACGAAAGATTACGTCAGTAGATTCACGTTGTTTAAACTGTACACGAGCCATTATTTCTTTTCCTCCTTTCCTTTTTAATCTATCAAAGGGGACCTCCTTCTTGGGTTCCTTTATCCACTCAGCAGGTATCAGTTTATCAGCGAACTTAATACCATGCTTTGGCAGGAACTCTCCCATCGTTGGAGAACCTTTGTATAACTTAGTACGTGAGCTTGAGAAGACAATACGGATGTCTAGCTCGGGGTGCTGCTCCCCTAATTAATAAGTGCTTCTTTCTATCATCGCTTTCCCACAGACCCTTTGTCTCAACGAATATACCGTTTGGAAGTAAGAAGTCTGGAGTGTAAGTGTGATTGCTGGCCGGAATACATAAGGCACTTTCCACTCTTCATACTCGAATTTAATACCTTTTGATTCCAACTGCTTTGAAACCTTGTCCTCTAGGCCAGAGCGAAACGCTCCAACCTTGGATTCCTTTAGCGCCGTAACCTGCCATGTCGCCTCCCTTTGCGTATATCACAAATAGTCTGTTGGGAGACACCATAGGTGCCGACTAAGGATACATTGGACTCGCTGGACTCCATGATTGCCATTACGTCTTCGTCTGAAAGTTTATACCCCTTGTGTGAGCGACCCTTATTTACCATGTCAGTGGAGTTCTCTTTTGGAGTTCCTATGGATAGGTGTTCAGGGTTACAACATAATGGATTATCACAGGAGTGCAGGACGGTAGAACCTTCGGAGCATTAGACATTACGCGATGACAGTAGACAACCTTTCCGGTATTGCTGCACCACACCTGCCCGTACCCTTTATTGTTCGTAGCGCCCTGCCACTCCCAACACCCAGAGGAAGTCACCTTGATTCGCTCAAGGATTTTCTCCCGCAGTTCCACTTAGAAGTCTCCGTCTTCGTCTGCTTCCTCGGACTCTTCGTCGTCTTCGTCCCAGCTTTCTTCGTCGCGTGGTTTGCTCGCTTTGGCAGAACCAGAGGCAACATAGCCGTTCTCTTCAACTTCGTCAGCCCAATCGTCTTCACCGCCACCAAAGGTAGCCAGTTCGACCAGCATCACGGATTCCAGTTGCAGCTTAACGCTCGCACCTACAGCAGTGTTCCACTTGTATGGAACCAGAGAATATTTAACTTTCAGCTTAGAGCCACCACCGATAATCGGAACGTCTTCCATCTTCTTACCTTTTGAGTCAACCACAACCAGATTGATGTGCTTGGTCTCTTTGGTCTTCTTGTCTTGGAAAGACGCGTAGCATTTGAACTTAAAGGTAGTCGTCCCGTCACCGTTATCGAAGAACGGCATGTCACCCTCATACGGTTTCAGCGGTTTCTTACCACGAGCTACAGCAGGTGGATTAGCTTCATCCTATTCCTCAACGGCAGCAGCATAAGCCTCTTCGTGACACTTCACGATTTCATCGACCATACGCTGGCAGCGCGGGTCTTCTTGGGAATAGTCAGGTCAACTTTCTAAGAACACCACGAGGGTTCCCAAAGCCATTATGTCCTGTACTTGGTTCAGC
+
0///0,,,,2((1*<HGCCCHDBAAEGFDCFDHDEFEDJIIJABCDDDGGHJ?EC@@>>?AGIGGGIJ53G@@@ACJFEFHDEEEEDGJIFDBDCDEIIGEBBBAAAABAAABCDJCFCEGJFAACIDEEHJJHFDECDDCCCACJJJFEJFEJG==C8EDDECBB@@DDDFFFJJFGGGHFGEJA?IHGDABAAFGAABAJFEJE?////J@=43348988=A=>?=@><ACB@BEFDDFEGDJJI??>>C;;::8465ECFFADCJJJIJGGJHCDFHJIFGJDJBBB@<9812('()/-.52356?@C??7797@BJJIFHECEEGHF@J:EJCD;JGJGGFD;;?;FB00002>00..07777@D=;<2/BEFJJFJJJHJDJDDJJA?A?@CH@@<CA@CEFIJJJHJEEB==AFJEFFJEFDDEJFFH@@A@:9::<ADI>=4445?DEJJFJJFHJHJGJJEGDDC<<>DEDGDHGEFEGGEFEGDDACBC@A76/(8DEIEIGFHDEECEFEJJHJHFHJFFGDJFCHEEJIFHFJEGGGGIHHJGCDDEFEFEEFJJJFGHDC@+***,*%$%*,/0.0001/,,,-))(*+),4/../6236:?@>?BACCCGJFHEJHFEJHEA@@?F=<<;CEC;EAACBB>9DFEJJCABCDDCGGJ:998>?@HJGJ@?@?EB=:9BCCGDEDFGGEDJGJIDEFDG@>??J@?>@G@E@>@6333>@>88;;???BHHGJEDGDBDCJFC?>??BDABCEGCFGDBB@>>=>GDJGEBDCCGA;;6668931111000182@91@?>>;:::<==<@@788>CBFGA555000.11*))*1>@BDHFDDACCBHEC41.,,/(''&'(',-2233JJ>==>JJEHCBCDGJJJGJJ<FCCA?@>?@BFA===?GGJIFDAABCDEEAA?@BFFB@?A>>@@GBBBEEFFCJGCBC;CCBFEEDDCCA?>@?>>?G:999AAAACDA@BCCJIJEGCEDC@777...//--.9::2200,**+097-()==@CGCCBBCADDEEBDGB@@?CDBDFBC@B@====BEFHAB@>?;8867?3==<>EE98<:9::BDEDCCC>>>@DFFDDBBHFIF?@@>?@BFDFCHE@BAA@CD==ABA?@@EJBB@@FE@???ABB@@@ADACBBCCAAA@86C))))7400245755/,1)&()**19::?@@CA<???@@CEDDECAA@AACEFFEDCEEDGGFCCCCBBGFJHCBBACBD?>>@FFAC?:((()==?DBAA??>>??ABDD=<<=EBDBECABA=>=>DGGFBB>>>@ACJJGBA???>==;<=?>J<;<=>>ADDAA@??>>@@BABFEEC@@@?>>=ABJB?>?A-,+,11,*(&&'(-.-/,8;?@;;D=J;DD@@C?>A@>>?>B@?BADBA??==CAA44454@AA8888A@CBBBACBDGCCCA@>>216>E987>>::;DG3333:31,++/')+68679>?>?@??>>A@?@AACDEECCC?;;8698'0<B5A??@?DD@BAA?@@>=>=>AAB>>?D?>==??::87::99'%'%''+48972277625677/---:=<<@@@BBCA??@==>=CA@===>CA=<<?BDCBBBBB@@===>DFIFDJJCBAEA@@ABJDAABCC<<=JFJJIGJJJJJHJHJBJ;:<<@ADCFJIJBFDFJHJJHIJJJHJIJGHHHHEHG@@??H+**++&&&&&/./8@BDBEFBCFEDGB@@<78@6*000GEIFICACAA@?==ABDEIJHJEJHBAACJHJIJJIGGEGJJGJJHJIJJHDFIF?776666233EFFGJJHJJEJG5556JFFEIJEHHJIJJGJIHJJBABBHJIJJJJGJJJHJJJGHGEJJJHFDGEJJJHJJJJ>>=3JJHGEGGFJJGJGGIGJJJFHACCEJJGHEIFGD@?>>?GJHFJJJFEAA?BDDI>1124BB6JGJJFEIHIJJJJJEJ???@GJJJBABDHJFHJJJJGJJJJFEEEJJIJJ:89:8?@<=JBB?0//30*%$$%&'1/*@DEFJHJEJGEIHHJIGHJJGJJJJJJGJJJJIGFJJHGGJJJJGJJJJJJH:B?@>>99788>>??@@<;:;=?>CDBCIHFJFFEBJ=JHGBFEDFGEDCDFDCEGFJJJIJIIHJJJJFHHEE@>>CDHIHIFFFIHIHJIBABBHJHJJJHEJAJIIJJJE@CA>BJJDEDEFJJIHJIJEHJJJGHJHJJJJJ<=<,++,CICHJBCCDFEDEECD?=4117>>@983211000,,,,-///;<8::<=;0//++((,-)578FECBADJCFEEIJJHDFDHIHHJ;:99;9777:66<@?:669<;;>JA@=467;@BDGFGJIFGCAA@@@B??=210/0+&''..(',)21('0078@@CBDBCDCFDEEJJJJIJJJHFJJJGHJGI@??<>0....<<=EDHIHGHJJJFHEJJABDHDDE111057EJIIHHE66@76/.--.6&&&&&'*%&210.,,/3;696678?;<62,%$$&''&&)''%%&&%&'((%$$
@Stanford_t7w_3_T7_No_SapI_2_Linear_5500_471
GCGAGCAAGTCTATTCCGTCTCAGCCTCGGCGAATGAGTCATATAGATGGAACGTATCGTTGCCGAACAGTTCATCGAACCATTGGTCGAACTTACCGTTCTCAATAATCTCTCTCTTTAGTGAGTCGGATTGTCTCAGTCGGACACGGTTGTGTAGACCTATAAGGTCCTCAGCGGTCTCCTCAACGGACTCCTCAAGCATCGCTAAGCCTACCTTCTTGCCCATCGCTGTGCCCCATTGTAGAGCTTGTTGACGGACGAACGTTGACTTACCCCATACCGGAACCGGAAGTGACCATAATGACTTCACCACCACGGGCACCTAAGGTCTTATCGTTGATACCAGTGCAGCCACTGAAAAGTAAACCTACTGATTCCTCGGACGATAGGTGCTCACGGATTCGTTCACGTAACGAAAGAGCCGATACCACACCATCAGGAATCCAAGGACCAGCATTCCACACTTGCTCCATGATTTCACGGTCGTGACCATTTAGGTGACACTTCGTTTCATCCTTTACGGAAGAACTGCCACTCATGCCTTACCAGCAGGTAGAACCTGTTGCAGCCTCTCGACTGCTTTGCGCCCTGCTTCGTCCATATCGAACATTGAGTGATTGTGTTCGAACTGGTCAAAGTATTCGTAGTTGGCAGCGCATGTCTTCTTGCGCAAGGCACCGTGACCCAACGACACTACAGGATACTTAGTCTTGAAGTTCCATCACGGTAAGCATGTCGATTTCACCTTCTGTAACGACAATCTTCTTACCACCATCCACAAGTACTTCAACAAGCGTCACTCTTGTGACTCCAGTGGTCTAAAGTTCTTATCTTTATCTCGAACCTTCTGACTCACAATGTTGCCGTTCTGGTCCCGATAGTCAGCCACTTGGTACATCACACCGTCTACTTTGGCAATCCAGTAGCCAGCCTTCTGACAGGTTTCCTTGGAGATTCCTT
+
<<66660++,))*+3//0001-**).177??JHJHJJIEHJJJJ?@?@HJJJJGFJJJJGJGJIBIJIJJJJJJIJCFDGHJJG0000=::<BD@A@@HHIJJDIDCCDAA>JJJJJA4.-.,..////0JJFIFF<2000JJJGJFFJJGJJJJJDJJJJJDFIHJHJJJJJIJJJJIJJJJIJIJJIJJEIJJEJJJIJJJJIJIHJFJGJJJDGA68,FJJJJJJJJJJJJJJJJJJJICA@>=13//,'5C===?*)))/,,***,,+039979:?EACDEIIEFEIJHIJ@=::;<J??5565=>?@HJJJEFHGJJJGHHHJIJJJGJ7555<8899BFEHJJIJJJJJJGHFHJJEHGE====HHJJJIJJJFDDFJFJF;;;<JFJJJFCBCCJIBBBCIJCEBFHBBBCGGJJEDDAABBHJJIEJJJJJHGHIGIJGHJEJFHIJJEBCECJJHBCB?>99:DBCACEJJFJEJHJJDDCFEA?4((()):8***&%(&&)'+0//42-),+8=BCCC<<88:433,*((((*-*,87<<<>==4--/))+,-.,46666747''111003360//0?>7FFJFA@BBDJGBDA100/.,,''&&%$%$#$&()&25668/...---=D?@>;DCDBCDEEHDBB@B@?8877<33*%%$%%%%&))))'+:<?AABBB99:56533115A@<;;:.*++-..4CHFHBE@BJJHFFCCFGGGHJJ555:DA?JJJB7668E@<77789999=6001,++++301&&&&%&+-((((%#&'.,,../**--))'%%%%%%$$$&)&&&&&%%-.**)+-')&&'6487852336;9<68HJJJHHHIJIJGHJJJA@AAJJJIJHJIJIGJGGFHGJ====???=:::;BCEFFJGJJHGGHJJJHDFEGJ@;888?AA@>75,''''-47;<J;997:039;;<<><4&
@Stanford_t7w_3_T7_No_SapI_2_Linear_5500_472
CTTGCTCGGCTACCAAGCCAAGTCAGAATGTTGGTGTCCGTGAGATTCGCCAGTGGCACAAAGAGCAGGGTTGGCTCGATGTGGGATACCACTTTATCATCAAGCGAGACGGTACTGTGGAGGCGGGACGAGATGAGATGGCTGTAGGCTCTCACGCTAAGGGTTACAACCACAACTCTATCGGCGTCTGCCTTGTTGGTGGTATCGACGATAAAGGTAAGTTCGACGCTAACTTTACGCCAGCCCAAATGCAATCCCTTCGCTCACTGCTTGTCACACTGCTGGCTAAGTACGAAGGCGCTGTGCTTCGCGCCCATCATGAGGTGGCGCCGAAGGCTTGCCCTCGACCTTAAGCGTTGGTGGGAGAAGAACGAACCGTTGCAGCTTCTGACCATGAAATTAATTGAACTCACTAAAGGGAGACCACGGCGGTTTCCCTTTGCTCTTTCGCATTGGAGGTCAAATAATGCGCAAGTCTTATAAACAATTCTATAAGGCTCGAGAGACATATCCAAGTGTGGGAGGCAGCCAATGGGCCTATACCAAAAGGTTATTATATAGACCACATTGACGGCAATCCACTCAACGACGCCTAGACAATCTCCGTCTGGCTCTCCCAAAAGAAAACTAGTGAACATGAAGACTCCAAAGAGCAATGCCTCAGGACTAAAGGGACTGAGTTGGAGCAAGGAAAGGGAGATGTGGAGAGGCACTGTAACAGCTGAGGGTAAACAGCATAACTTTCGTAGTAGAGATATTATTGGAAGCGACGTGGATTTATAGAACTAGGAGGGAATTGCATGGACAATTCGCACGATTCCGATAGTGTATTTCTTTACCACATTCCTTGTGACAACTGTGGGAGTAGTGATGGGAACTCGCTGTTCTCTGACGGACACACGTTCTGCTACGTATGCGAGAAGTGGACTGCTGGTAATGAAGACACTAAAGAGAGGGCTTCAAACGGAAACCCTCAGGAGGTAAACCAATGACTTACAACGTGTGGAACTCGGGGAATCCAATGGACGCTACTCCGCGTTAACTGCGAGAGGAATCTCCAAGGAAACCTGTCAGAAGGCTGGCTACTGGATTGCCAAAGTAGACGGTGTGATGTACCAAGTGGCTGACTATCGGGACCAGAACGGCAACATTGTGAGTAGGAAGAGTTAGAGATAAAGATAAGAACTTAAGCCAGCTGGTAGTCACAAGAGTGACGCTCTGTTGGGAAGCACTTGTGGAATGGTGATAAGATTGTCGTTACAGAAGGTGAAATCGACATGCTTACCGTGATGGAACTTCAAGACTGTAAGTATCCTGTAGTGTCGTTGGGTCACGGTGCCTCTGCCGCTAAGAAGACATGCGCTGCCAACTACGAATACTTTGACCAGTTCGAACAGATTATCTTAATGTTCGATATGGACGAAGCAGGGCGCAAAGCAGTCGAAGAGGCTGCACAGGTTCTACCTGCTGGTAAGGTACAAGTGGCGGTATGCTTCCGTGTAAGGATCCCAAACGAGTGTCACCTAAATGGTCACGACCGTGAAATCATGGAGCAAGTGTGGAATGCTGGTCCTTGGATTCCTGATGGTGTGGTATCGGCTCTTTCGTTACGTGAACGAATCCGTGAGCACCTATCGTCCGACGAGGAATCAGTAGGTTTACTTTTCAGTGGCTGCACTGGTATCAACGATAAGACCTTAGGTGCCCGTGGTGGTGAAGTCATTATGAGTCACTCCAGGTTCCGGTATGGGTAAGTCAACGTTCGTCCGTCAACAAGCTCTACAATGGGGCACAGCGATGGGCAAGAAGGTAGGCTTAGCGATGCTTGAGGAGTCCGTTGAGGAGGAGACCGCTGAGGACCTTATAGGTCTACACAACCGTGTCCGACTGAGACAATCCGACTCACTAAAGAGAGAGATTATTGAGAACGGTAAGTTCGACCGATGGTTCGATGAACTGTTCGGCAACGATACGTTCCATCTATATGACTCATTCGCCGAGGCTGAGACGGATAGACTGCTCGCTAAGCTGGCCTACATGCGCTCAGGCTTGGGCTGTGACGTAATCATTCTCAACCACATCTCAATCGTCGTATCCGCTTCTGGTGAATCCGATGAGCGTAAGATGATTGACAACCTGATGACCAAGCTCAAAGGGTTCGCTAAGTCAACTGGGGTGGTGCTGGTCGTAATTTGTCACCTTAAGAACCAGACAAAGGTAAAGCACATAGAGGAAGGTCGCCCCGTTTCTATTACTGACCTACGTGGTTCTGGCGCACTACGCCAACTATCTGATACTATTATTGCCCTTGAGCGTAATCAGCAA
+
33.(*97777AGED<;:<?7778BJGJIEDACCFJJJJJIJJJECCEB>??==>211.///>???DBGJGEEDFDFDA><?IIJIJECBA><;;@<A@AA52111642-.>FJH;889A>:<:9.---4347<<:::GGCHCJJI9:9:DAJ0////ECAACIFFAACEFDCDDFCF>>>>FEJJJFJHJFJDJB11006CGEJJIJHF@?@?ABGFEBBABHC????FHEIJGGH<:9:JDEJCFDEJHJFDCEGHJJB;44JJEEJGJIHIHIJIHJFEJJHHGB?=>>BJDEFEJI?>>>HA9321./J.899877=@@A@JFDD?>73223.+,*%%&(*'(+/36:19>=C@<222221-5885697,,,+/...))(((--'%%%&&&)&&&&&+..136677GHFGHIDJJJFJJDGCCB21113+(((+6:<9*&%$$'.)-./0@?AHJFABGEGJJFJCB??AAED;999JFHJDJEFE998;,-3326,*++&&*&%&'&'')&)((.**:<@?;,,,-/00;=?A;;::<?;6;>JGJHGCDCCJJJ?<=>AGDCBHEECB@@AEHJJEFFCABA6651/,,%%'))2213-+,+-../9:44J&&%)9BF@87678&%%&),6///.0-,'''*++7A223A@>))))9:=>BECCFCJJCBB?8200102132.../;?=DJBBHAAAF:337AJ>>==<=>GDEGEEEGIGEG@GJJJGHHCGCB@ADD>??A@@<5+++9*))))3.//0//*&%%&)./059''&&**+/.-,,../(/-.--33<;>@BBBA/.-/3-,,-*+,./4889>ABG?***+8::++))+*+*+34BAFDJDEDEFIIJDJ@?@9:98><>B////AFFHJIJ=8764+*))21JB==?ACBBD@@??<777<;<??AFBAAACCIDEC?8770111<94456;CB>6J-,0.45.33:::::;@ABFA40////:56:;<GCBGBAAAF@<8782225.)''&('%'(990.0..20,,FFDEED====B><;934>@CD>=>BBBDED873346:;DHDCCB>61004AAEDHHJJFHJECBCCJDF?:::;;+)(&$'%,(&%(')../,,:CABEJECBBBB0//0D<988<=<<==>JGHEJJC/.-.'''4558222))))-<===?<>8544540-''%$$&&&&&,>66668B?545BDABB?CC,,,,-)))-,*(%%%%%')*011655,('())))*))'%%%/2..56@HJJGJJJHGIFFHGACCBEJJGDJJJCGGBB<6*')655=>>?>JDGDFJGHDDCDIAAB=2228CBA@??=:32.1(('),,'(04319;<AJH@@@@CBBEBBFC77=?GJJJJBJJGGHIIJGEDEJJJJJDJGHJCACF?>*((+-/'&&%%&&+0-)))6B@;<;<?=<;3221+CBBGJEEBC;;<<JCEEEHHGDJ4444DBBC;6++(((()00/.-*)((),*+(((()'&&&%%$%494213/()=?@ABB@AFJEJFCABCDDDCEJGFFBC<=?AE????BJJ778;:;<7675642))((47:=;=>>?@AC++++87678=645A8;<<HH<<<<DC==>=@A??@@FD?>==880,,&'('&%'.1082333=;87773+,,3=>889FEJJFJHHJJHEJJJHDDEBBC@=<==>A934=ACB6-/+,3>IIJGJIJJCGD>==4++++.../02...:@A:BJGE666@FCBB<4443660'()9:>>>DJJEIBB;:;<227<<<HFFA6665;;0000=;=A@;BAJ@???GEFJGIEJCBBAFFFJJIEC8:;55000202C>@@95577666:;98//=?DFGFGGFJJBCCEGDJFE<99999:;?CEDJJIECDC@CC;>?@AJJJJJDBA1011'''(;888@6555+**-5-...888@@?;9>=<ED<=<;ABEIFHIFEG??A81*80000AJFBGG8667:8876677/7.*)+)*./.---0005FB;;;9:99?@@@<:97<<<<><6.*'''9=,++,:DDDDC??>>ACCJEEJ<<<<=HGHJ>>?CCBCJGJBJEJJJEIEE<?@CHE>==?JJDE+***666787222DA;CE;;;<JGHJEIJGJG<=BBACBFJGJJDDCE::=?C;;;=FDDFEJJJGJJHHHIGDFCJFDC<6333:9./10/*++//448::DJ999.-,,,-,+++79@BCDABAD@;9;<JJ@@?C@?>8;=AA?@BBFEJDGHFIJFGJHJEEGC@>>?EFFEDJHJG3333JJJJJJJJEJ@?;65689A8888A=
@Stanford_t7w_3_T7_No_SapI_2_Linear_5500_473
GGGCCGGAAGAAAATCCTTGAGCGAATCAAGGTGACTTCCTCTGGGTGTTGGGAGTGGCGCTACGAACAATAAAGGGTACGGGCAGGTGTGGTGCAGCAATACCGGAAAGGTTGTCTACTGTCATCGCGTAATGTCTAATGCTCCGAAAGGTTCTACCGTCCTGCACTCCTGTGATAATCCATTATGTTGTAACCCTGAACACCTATCCATAGGAACTCCAAAAGAGAACTCCACTGACATGGTAAATAAGGGTCGCTCACACAAGGGGTATAAACTTTCAGACGAAGACGTAATGGCAATCATGGAGTCCAGCGAGTCCAATGTATCCTTAGCTCGCACCTATCGTGTCTGCCAACAGACTATTTGTGATATACGCAAAGGGAGGCGACATGGCAGGTTACGGCGCTAAAGGAATCCGAAAGGTTGGAGCGTTCGCTCTGGCCTAGAGGACAAGGTTTCAAAGCAGTTGGAATCAAAAGGTATTAAATTCAGTATGAAGAGTGGAAAGTGCCTTATGTAATTCCGGCGAGCAATCACACTTACACTGCAACTTATTACTTCCAAACGGTATATTCGTTGAGACAAAGGGTCTGTGGGAAAGCGATGATAGAAAGAAGCACTTATTAATTCAGGGAGCAGCACCCCCGAGCTAGACATCCGTATTGTCTTCTCAAGCTCACGTACTAAGTTATACAAAGGTTCTCCAACGTCTTATGGAGAGTTCTGCGAAAAGCATGGTATTAAGTTCGCTGATAAACTGATACCTGCTGAGTGGATAAAGGAACCCAAGAAGAAGAAATCTACCTTTTGATAGATTAAAAAGGAAAGGAGGAAAGAAATAATGGCTCGTGTACCGTTTAAACAACGTGAATCTACTGACGCAATCTTTGTTCACTGCTCGGCTACCAAGCCAAGTCAGAATGTTGGTGTCCGTGAGATTCGCCAGTGGCACAAAGAGCAGGGTTGGCTCGATGTAGGGATACCACTTTATCATCAAGCGAGACGGTACTGTGGAGGCAGGACGAGATGAGATGGCTGTAGGCTCTCACGCTAAGGGTTACAACCACAACTCTATCGGCGTCTGCCTTGTTGGTGGTATCGACGATAAAGGTAAGTTCGACGCTAACTTTACGCCAGCCCAAATGCAATCCCTTCGCTCACTGCTTGTCACACTGCTGGCTAAGTACGAAGGCGCTGTTCTTCGCGCCCATCATGAGGTGGCGCCGGAGGCTTGCCCTTCGTTCGACCTTAAGCGTTGGTGGGAGAAGAACGAACTGGTCACTTCTGACCGTGGATAATTAATTGAACTCACTAAAGGGAGACCACAGCGGTTTCCCTTTGTTCGCATTGGAGGTCAAATAATGCGCAAGTCTTATAAACAATTCTATAAGGCTCGAGGAGGCATATCCAAGTGTGGGAGGCAGCCAATGGGCCTATACCAAAAGGTTATTATATAGACCACATTGACGGCAATCCACTCAACGACGCCTTCAACAATCTCCGTCTGGCTCTCCCAAAAGAAAACTCATGGAACATGAAGACTCCAAAAGAGCAATACCTCAGGACTAAAGGGACTGAGTTGGAGCAAGGAAAGGGAGATGTCGGAGGGAGAGGCGGCATAAACAGTTGAGGGTAAACAGCATAACTTTCGTAGTAGAGATCTATTGGAAGTCGTTGCGTGGATTTATAGAACTAGGAGGGAATTGCATGGACAATTCGCACGATTCCGATAGTGTATTTCTTTACCACATTCCTTGTGACAACTGTGGGAGTAGTGATGGGAACTCGCTGTTCTCTGACGGACACACGTTCTGCTACGTATGCGAGAAGTGGACTGCTGGTAATGAAGACACTAAAGAGAGGGCTTCAAAACGGAAACCCTCAGGAGGTAAACCAATGACTTACAACGTGTGGAACTTCGGGGAATCCAATGGACACTATTCCGCGTAACTGCGAGAGGAATCTCCGGGGAACCTGTCAGAAGGCTGGCTACTGGATTGCCAAAGTAGACGGTGTGATGTACAAGTGGCTGACTATCGGGACCAGAACGGCAACATTGTGAGTCAGAAGGTTCGAGATAAAGATAAGAACTTTAAGACCACTGGTAGTCACAAGAGTGACGCTCTGTTCAGGGAAGCACTTGTGGAATGGTGGTAAGAAGATTGTCGTTACAGAAGGTGAAATCGACATGCTTACCGTGATGGAACTTCAAGACTGTAAGTATCCTGTAGTGTCGTTGGGTCACGGTGCCTCTGCCGCTAAGAAGACATGCGCTGCCAACTACGAATACTTTGACCGGTTCGAACAGATTATCTTAATGTTCGATATGGACGAAGCAGGGCGCAAAGCAGTCGAAGAGGCTGCACAGGTTCTACCTGCTGGTAAGGTACGAGTGGCAGTTCTTCCGTGTAAGGATGCAAACGAGTGTCACCTAAATGGTCACGACCGTGAAATCATGGAGCAAGTGTGGAATGCTGGTCCTTGGATTCCTGATGGTGTGGTATCGGCTTCTTCGTTACGTGAACGAATCCGTGAGCACCTATCGTCCGAGGAATCAGTAGGTTTACTTTTCAGTGGCTGCACTGGTATCAACGATAAGACCTTAGGTGCCCGTGGTGGTGAAGTCATTATGGTCACTTCCGGTTCCGGTATGGGTAAGTCAACGTTCGTGGTTCAACAAGCTTCTCAATGGGGCACAGCGATGGGCAAGAAGGTAGGCTTAGCGATGCTTGAGGAGTCCGTTGAGGAGACCGCTGAGGACCTTATAGGTCTACACAACCGTGTCCGACTGAGACAATCCGACTCACTAAAGAGAGAGATTGTAGAACGGTAAGTTCGACCGATGGTTCGATGAACTGTTCGGCAACGATACGTTCCATCTATATGACTCATTCGCCGAGGCTGAGACGGATAGACTGCTCGCTAAGCTGGCCTACATGCGCTCAGGCTTGGGCTGTGACGTAATCATTCTAGACCACATCTCAATCGTCGTATCCGCTTCTGGTGAATCCGATGAGCGTAAGATGATTGACAACCTGATGACCAAGCTCAAAGGGTTCGCTAAGTCAACTGGGGTGGTGCTGGTCGTAATTTGTCACCTTAAAGTACAACAAAGGTAAAGCACATGAGGAAGGTCGCCCCGTTTCTATTACTGACCTACGTGGTTCTGGCGCACTACGCCAACTATCTGATACTATTATTGCCCTTGAGCGTAATCAGCAA
+
'&%%'$$&'()28<<@>@A?BGC?=>?@AAAJFJGFHGBD?DFJHIJHHEAACD<8'&';98542234BCCCDFDJHIJHAAACECCCGJGDGDJIGF::9:?><@9B@FGGJHFHGBHGJHIJJJDBCDGHEJJJIEJJE=<,,++/0?EA=:44>A>DHFJJIJJGIGFJJJGFJFHFJGGJIJJJJJJHIJIJJEFGHIJ;;;;JFEJCCDCGFCB?>>JGJGJIEJFCA@AHCEEGJGJJHJJGJ;:99<A>>>@CEJJJEJHJJJEFDFDDCDJJGCCFC@??@<=>EDGFJF4334GJFECDEDJDEEIGJFJJDJGJJHE<;;D;<AD>999;B@::*)),6++&&&&<?BDJHBBDEEEEFCD@C=;8731136973338888C>???JEBA:9::@BCB@DDI<?HBEEBCCEJJE@=5569550(*:;<A=<?AJ1000;<ADCFHEIGEFEJEJJFJJFIGGJIFGIJEJGHDEECCCC)'''''''/-0,-,0>JHJIIH><G<@FEGEDJGIDDEDCBCEFHA,,,1,,,.780((%%%)1'''(4355>EJHHFDDCGJJH/...-,,-**49D93.,++,8;@DJIIJEFDCDDF67JJHJJIIJJFFBBCBBCC1/./42>>****,,,///446@<<<<=>BA:FHGDDJGEB>ACBCEHGHHJIJJEHFFJJGGJJIFEJGGHJHHHGGFGEHFJJEJJFJIJGFE==@BA@@BFED5556=ABABDCDFCFGJEFJJFFDGDEGEFJGFCH'&&&(?;<>?CED>B>;;*'''))&&(''%%%%$%%+00105CGFECB?ABJJJEDFEBD>76),,)+,78;;ADHBB?----22*''(@=DDG<<<>GCAEDBDDCJJFEBFADDHFIJJEJFJJGFJGHFJFJJJIHJIGJJJIGEA@AE>AB3---->/.-//?<;=>A>>>7888=?>>+*2=<;;?@AA@A@?=>922238%%%%?AAAC<<<>?9>ACCFIFDIJ?>:;=?A97545%*)6756:;>?=<?DFHJEHIJJBCED<<<<<=J'&/48@>>?BFGGCD5444=>545?8;544(((*+++**--0*.*((*/31//++,,7689CDDGHIJHJHHIGCCFJFJJJEIFCDCEA?=>=7789>?<<>>JEJ>;:;IHFJJJJJJJJJEJAC?@JJDDHFFEFJFHFFEGJJ87767)%&',.021,8:<;:;<;;=:-*),+)(''&')*./126.<5589:==?BC@=<AB@AB111*+*)456<@@<5556EGHJGH<;<;DAB@BFJDEEJIEJHHGJJCCDCEECDJBAEDB8>:1//.>A?BADDCJEEBHE:2<;,++167;<@CHDGHIJGCDEDC:::9>A*(((47CJGIGEGBJEHIGCDB>0'(034?HD<<;?;::=BCDJFJHAGFD5557ACB::::FABBGG834AD99::988877=777:;>?>;;9::6667:8778<;:::<89868889(((((.,//..6678=;;;:=>=>:<=E@@>?@<<<<;<;===<;;<:998;;;74422113375.--.-++,113122310133,,,,+*+-3-.:;<=>=?>=<:760/('&&(+.//01./*&$$#$&)(+,'(();<>>>>@C>>?>;:::<>960/))(&%%'%'&&&&7:=@E@A<89972228??==B@=<<;==<;;;>@@?BA?@@@?;<;<>>>>?8667<+++,<<:;;;::;=@@BEJE><;<A@A<;83389<::::>=?@B@EB?A>;:::<@@@@?B?>===>@@@@A@GJAB?;;;<@CJA>=?@CC;:::::9:=;:::<>>?@::99;;BBD>7667>@@>=9::989A:DJE;989:;9<>D@:::=@@ABF=78EA?=99;<8655;;@?<<<=;:::=@FF@?:::9))),>>:59<;;<88::)))+*(%&'(()(&%&&'&&(.2,+-++*''&%%).1010''&')-1031<=><<8773443:78<688:;55589:;>D?>>:843*)))+<>A=<;:9:43302.-..68;;;=>>=<<=<:9889.*))/42+4/0---.167986,,017113.(.-/889<??@=;::::91-,4<<99=;;;53348))()-24.)()0/1211349=?@?>>766:A;9896977:::=;;;<?@BBA@AA@>;;:;::<:77<>@?>>>=;<::<;:9775568<<==;;;<?B?<;;<?;;:<ABEBJDC????@::::AEA>?>300143323IBJFDCBD>557ADA<?BAHEEC>9AB@'&'.88446GIJIJGJJJHHEHJFEIJJJJJGJFJJGFFE3333<BC@DGHJIJEJJJGGJJJGJFFGFJDJHJJJHJHJJJJHGGFJIHJJJDGGIBBGJJJJDFB@A<?FIJIIJJJIJGGFIICBB;54+++-<=>>GGDDDBBDEJFJJJIJHIGHH?<=@1...76>AFHDHJGDDCBC@A?AJIJJIGIFJHJJJJJIDJIE>>>B65555444-('(--12BBDDJIJEI>=?<<==CH;;;=JFHJJJJFGBB@<<:9<80-*+5A@@?CDJJJFHJJIGGGJHHDBB333343589>.**=GFDGDDDCGJJHGHIJJJJJFJFGJIJEBAAA>JCGEJGJHIHJJECGIIHGFF@@@..-'(((*++;;=<32337-(/&&'>@GIFJIGGGFIJICCBCJGJJIHJIIIJJJJGJJJHGIFJJJDJJJJJHG6ED@=761:;=A7CF=<=JJJFJJGGJJFIJJIGJGHJJJIGIJGE;99:10012---,**++,++-/-....JJJJ5564)('''./=@BAA@@C>::;:''''?<3--BCCDBFJDCBBACCGJJGGFDDBEE78668===@JEIEJEEJJJEJHGDCFEBB,,,.57699773622?<;=FDCFGGDBFCJJIJFJEJJHJ@==>J>=?AHJJGIDJDBFEJJGGFJJ>>>>>BAAAGCG999333)))'',.CEJJFJJIJJIJHJHJHIDCEGJJJFIJJJJJHJFJEHEGJJJJGGGJEHEEFEIJJJJJJJJJGJIGJJE@?@@EHJJJJJJJFJJJGJJJHEDHJGJG>??B?50()+++-../77<CB@BFHJ443588:HB@>:9/--..)+234.-)))(()*,8:;ACCHHGJJIJJJJFDIIHHJJJB>?BGC?>988=DEFBCJDCGEDHFJ@6666FJFEJ??@@FJ
@Stanford_t7w_3_T7_No_SapI_2_Linear_5500_474
CGGATCTACCATGCGTGACCCTAAAGTTATCCAAGCAGAAATCGCTAAACTGGAAGCTGAACTGGAGGACGTTAAGTACCATGAAGCTAAGACTCGCTCCGCTGTTCACATCTAGAACTTAGGCTGGACTTGGACAAGACAGACTGGCTGGAAGAAACCAGAAGTTACCAAGCTGAGTCATAAGGTGTTCGATAAGGAGCACTATGACCCACATGAAGCTGGTGATTGGGTTAAGGTTGACATGGGAGTTGTTGGTGGATACGGCTACGTCCGCTCAGTTAGTGGCAAATATGCACAAGTGTGGTAGGTAGTAGGTGTTACTCCACGCGGTGCAATCGTTGCCGATAAGACCAACATGATTCACACAGGTTTCTTGACAGTTGTTTCATATGAAGAGATTGTTAAGTCACGATAATCAATAGGAGAAATCAATATGATCGTTTCTGACATCGAAGCTAACGCCCTCTTAGAGAGCGTCACTAAGTTCCACTGCGGGGTTATCTACGACTACTCCACCGCTGAGTACGTAAGCTACCGTCCGAGTGACTTCGGTGCGTATCTGGATGCGCTGGAAGCCGAGGTTGCACGAGGCGGTCTTATTGTGTTCCACAACGGTCACAAGTATGACGTTCCTGCATTGACCAAACTGGCAAAGTTGCAATTGAACCGAGAGTTCCACCTTCCTCGTGAGAACTGTATTGACACCCTTGTGTTGTCACGTTTGATTCATTCCAACCTCAAGGACACCGATATGGGTCTTCTGCGTTCCGGCAAGTTGCCCGGAAAACGCTTTGGGTCTCACGCTTTGGAGGCGTGGGGTTATCGCTTAGGCGAGATGAAGGGTGAATACAAAGACGACTTAAGCGTATGCTTGAAGAAG
+
%$$###$#$%&*%$%&8=HGFCIHEJJJEHFEEBCB4/)).,(((8;;<=FFFJJJJHJJJIJJJJJJJJFJECIJJJIIJJJJJEHJ?-,.,5+,9EJJCEFIGFB<<;9.*'$$%%,*&&-04666564269ABBBF@<===GEJJD?<99A66E6C==?@DFD;B:7:BFJJHJFIHJJJJJJJJJ20037879<;***<<>=>?@><@**&&&%&%%&1AFEJJJJJJIJGIJJJJJJJJFJIJJJJ====JIJIJJJCDDGJHHJIHIJF::99EIDCGHEFHFJEJHGEEHDJJJC%%%%%&()**--8:JJJJHHFJJJJJJJEJJJJJFBBBEC@//--DCFII32;<JJJJHHCBIJJJIJJJJJJGJJIJJJGHJJJJJHIDCHJJJJJJJJJG;7;JJJJJHJIJD=<<2223=J<;:;7778C99;;;;<IDECIJJJJJJJJJIGIJ>===D:93.0?BJJJJJFFGC963443?6A@@EJGJJJJGJJJIJGIJJJIHH?1FHIJHBBAAJJDDFGHJJJJJJJJGEFJJJJJJJCJJJJJGJHFGHJJJFGJJGIHJIJJJB-,,/)*,,///0:;=?>>9;4/---3J=97EDIBBB888I?>>?JIHJJJJEFEGJJJJJJJJJFJJJJFIHFJJJJJJJJHJJJHHJJJJA@@CJJJJJJJJJJGJFA@AA:;;;FHJJFDFDJJFJDEJJJJJJJJJJJJGIFJJHJJJFGJHJJJJFEJJGGJHJJIGJJJJGDEIJJJJJJJJHI:13++CEGJJJJJE??CJJJJGJGGABAAJJJFJGJGJJJJJJHHJJJHCCFJHJGJJHFIDCCGJJIJJJJJJJJJHJJHFHJJJIHJD87781)+;>==:777>=569621'
@Stanford_t7w_3_T7_No_SapI_2_Linear_5500_475
CTCCCGTGGTCTTAAAGTTCTTATCTTTATCTCGAACCTTCTGACTCACAATGTTGCCGTTCTGGTCCCGATAGTCAGCCACTTGGTACATCACACCGTCTACTTTGGCAATCCAGTAGCCAGCCTTCTGACAGGTTTCCTTGGAGATTCCTCTCGCAGTTAACGCGGAGTAGCGTCCCATTGGATTCCCCGAAGTTCCACACGTTGTAAGTCATTCGTTTACCTTCCTGAGGGTTTCGTTTTGAAGCCCTCTCTTTAGTGTCTTCATTACCAGCAGTCCACTTCTCGCATACGTAGCAGAACGTGTGTCCGTCAGAGAACAGCGAGTTCCATCACTACTCCCACAGTTGTCACAAGGAATGTGGTAAAGAAATACACTATCGGAATCGTGCGAATTGTCCATGCAATTGCCTCCTAGTTCTATAAATCCACGCAACGACTTCCAATAGATCTCTACTACGAAAGTTATGCTGTTTTACCCTCAGCTGTTACAGTGCCTCTCCACATCTCCCTTTCCTTGCTCCAACTCAGTCCCTTTAGTCCTGAGGTATTGCTCTTTGGAGTCTTCATGTTCCATGAGTTTTCTTTTGGGAGAGCCAGACGGAGATTGTCTAAGGCGTCGTTGAGTGGATTGCCGTCAATGTGGTCTATATAATAACCTTTTGGTATAGGCCCATTGGCTGCCTCCCACACTTGGATATGCCTCCTCGGAGCCTTATAGAATTGTTTATAAGACTTGCGCATTATTTGACCTCCAATGCGAACAAAGGGAAACCGCTGTGGTCTCCCTTTAGTGAGTTCAATTAATTATCCACGGTCAGAAGTGACCAGTTCGTTGTTCTTCTCCCACCAACGCTTAAGGTCGAACGAAGGGCAAGCCTTCGGCGCCACCTCATGATGGGCGCGAAGCACAGCGCCTTCGTACTTAGCCAGCAGTGTGACAAGCAGTGAGCGAAGGGATTGCATTGGGCTGGCGTAAAGTTAGCGTCGAACTTACCTTTATCGTCGATACCACCAACAAGGCAGACGCCGATAGAGTTGTGGTTGTAACCCTTAGCGTGAGAGCCTACAGCCATCTCATCTCGTCCTGCCTCCACAGTACCGTCTCGCTTGATGATAAAGTGGTATCCCACATCGAGCCAACCCTGCTCTTTGTGCCACTGGCGAATCTCACGGACACCAACATTCTGACTTGGCTTGGTAGCCGAGCAGTGAACAAAGATTGCGTCAGTAGATTCACGTTGTTTAAACTGTACACGAGCCATTATTTCTTTCCTCCTTTCCTTTTTAATCTATCAAAGGGGACCTCCTTCTTGGGTTCCTTTATCCACTCAGCAGGTATCAGTTTATCAGCGAACTTAATACCATGCTTTTCACGAGAACTCTCCATAAGACGTTGGAGAACCTTTGTATAACTTAGTACGTGAGCTTGAGAAGACAATACGGATGTCTAGCTCGGGGTGCTGCTCCCTAATTAATAAGTGCTTCTTTCTATCATCGCTTTCCCACAGACCCTTTGTCTCAACGAATATACCGTTTGGAAGTAAGAAGTCTGGAGTGTAAGTGTGATTGCTCGCCGGAATTACATAAGGCACTTTCCACTCTTGATCTCGAATTTAATACCTTTTGATTCCAACTGCTTTGAAACCTTGTCCTCTAGGCCAGAGCGAAACGCTCCAACCTTTCGGATTCCTTTAGCGCCGTAACCTGCCATGTCGCCTCCCTTGCGTATATCACAAATAGTCTGTTGGGAGACACCGTAGGTCAAGCTAAGGATACATTGGACTCGCTGGACTCCATGATTGCCATTACGTCTTCGTCTGAAAGTTTATACCCCTTGTGTGAGCGACCCTTATTTACCATGTCAGTGGAGTTCTCTTTGGAGTTCCTATGGATAGGTGTTCAGGGTTACAACATAATGGATTATCACAGGAGTGCAGGACGGTAGAACCTTTCGGAGCATTAGACATTACGCGATGACAGTAGACAACCTTTCCGGTATTGCTGCACCACACCTGCCCGTACCCTTTATTGTTCGTAGCGCCCTGCCACTCCCAACACCCAGAGGAAGTCACCTTGATTCGCTCAAGGATTTTCTCCCGCAGTTCCACTTAGAAGTCTCCATCTTCGTCTGCTCCTCGGACTCTTCGTCGTCTTCGTCCCAGCTTTCTTCGTCGCGTGGTTTGCTCGCTTTGGCAGAACCAGAGGCAACATAGCCGTTCTCTTCAACTTCGTCAGCCCAATCGTCTTCACCGCCACCAAAGGTAGCCAGTTCGACCAGCATCACGGATTCCAGTTGCAGCTTAACGCTCGCACCTACAGCAGTGTTCCACTTGTATGGAACCAGAGAATATTTAACTTTCAGCTTAGAGCCACCACCGATAATCGGAACGTCTTCCATCTTCTTACCTTTTGAGTCAACCACAACCAGATTGATGTGCTTCGTCTCTTTGGTCTTCTTGTCTTGGAAAGACGCGTAGCATTTGAACTTAAAGGTAGTCGTACCGTCACCGTTATCGAAGAACGGCATGTCACCCTCATACGGTTTCAGCGGTTTCTTTACCACGAGCTACAGCAGGTGGATTAGCTTCGTATTCCTCAACGGCAGCAGCATAAGCCTCTTCGTGACACTTCACGATTTCATCGACCATACGCTGGCAGCGCGGGTCTTTGTTGGGAATAGTCAGGTCAACTTTATAGACACCACGAGGGTTCCAAAAGCCGA
+
&(&&&&+-:<:999GDDJHEJEBG@?>JHHJJDCCBJIEJFJJIFJFHGIGFFDJJFDBBDGDEAA=>D?DD4444?BCFABA;::HAACBJHJFJJHJJJGJFJFFEG????C>:31121,,,9;D=@CDEGJHFJGJJDJ?@IJEEIJGJFFB@?99<=ABDDCCDGGDJGJGJBA-)DD''''97<>FBCBDIFJHEH;;89ACC:99:?5;=,+,,2)321+((**/59820--'(31111@DIGGC55J65=9>?GJJJHJIJFGFCBCDJJHIGJGJIGFHGJEIJJDE;::;DFJJBAADJA<<;;<:87;;989@B?A@@:8=*GJEGGE?C775,BABHGJHJGJGGJJHJJFHEIDGJIFFEJGJ@?>@;77788HFIEFHGCCCHIIJHJJJDD761,))));<<GJEIIGJJEFGJHHHICCBADDHEFGFHEGJFJIIGHJJIIJJJCCEEJJJJJJFGFJGIGFFJGIGIJHJHFJFGHIJJJEGEJJFJJJHGGGHA@JJJDHFJJJHI6668@=>>AAB8@=8=>AEJHGJJJFJGGGJJFE>7@AEE@>>BFJDDDDJEDFDBBBEJ<;;JIJIDDGJGGEGAA?102FDCC@BBBBAADHGF@>?@@@ABJBCDEECBAA@<<=GEEDDFJEI=?:9BABBAFEHG8779D@@@@DB652%%%%&('&'*86?HDJEHFHHEAA?@AAJGFBCC?AAEJ?DDCBDDJEBBAAFECBEJCFBA@@BCCFDDFFEJFFHJGGGFEBBCCCBB@EBFJJHB?@@AJFEGGGJJFGHE@@@:::;=34589BBCEA@BCEJ???@JIIECE0////4433...'&&(41067795CCCBCBACBAAEEED6444++,8;=;>??@DDD@8777960114))@ECBFGGDBCB@BFHGHHHCDD31?1DJDBAAADEEHIGGFHJJIFECEDJIGHFDFFDFDHFGEEGCB86?+?@BHHFDBBBBCEFGFEDEEFECBEHFFID<A?;CEFEDBECCJGGFGFECGDBEGIJGGDGDEHDJ====DHFFEGEFCEFFFAJHACEEJHGFJFJGGHGEGHJJJIEBBJHJGEFGDJGGHJGEFJECBCD@???E?9:9<>=<311))*8==AABHFFFFJFHFCBBFFCBDDJFGGJEDFCAHGJHB@AAIJJFHFFFCCIFDEFFEEEEJJJFHGGGJDHEFJJJIEJJJGE7446:;<5556CDFFECEEJIHEJGJFCBFBEDGHJHEGEFHIFECBCDEEG-,,/DCDFDDFGCBACD?==<<7JE@<AJEGE@>===>?<<>????><;<<<>@@@@?>=<<>?@ECA>===>>==<===<===?@@AABA@@ACA6555<>?>=;;<>@@A@BABA((''((568;FJ@C@=77766785<@BB@@>=A=4@>==<<>>?@>>><>>>@??CDEAAC@B@4445@?ABAC@A@??@?('&'24;8887:99A??>A@??@AAAEB>>>>A?@BB?>?===<=>?DCE@<B====@@FDEDB;9C@@?>?@A>?<<>ABBBDFCCCA?=>@>?><<<<EEDEB@??ADHBAABBEID<<?<CBBHHBDB>>==?AHJ==A<D8888<3++++126ABACDBCBBAADIHGGEDEGJHFDEEFABG?A@ADCCGAGEFHCB::?=9778?>1001C<<=<CDEEGEJJAECCDDFDEIJFFFCBA@BAAABEGHJ@?>??;630..0.8(>?@@?FC@@CA@@B@???@CGJBCBC@@>;98))))79**())-+,5=<::9;=>CBCCABACGGDDDBDDDJCCC>??AGCCBA====C@?@ACGIEEEFEGGBA@ACGFFBEHJ---.?BBBCJG>@DHEBABCCH===>GJIGEC99=:/3.?CCECGEIAAA?CB@@CCFGD<;5:=BCBCA@@AA@@ADCCB@@@ABEEC???>><98411129211=;<=A=9;;<=@AABABCDAJDDC=>:9:::<???;99:>?ABJJGBJACHHGJJJIJGJJIJGJJJJJGJIGJJJEJJGJJJJHIEGJHHHGJJJJJJJJIFHJJJF?E655*.&&>@DHHFFCFHHJCEJJIHJIJJGFIDEJJJJIBCE@JJJJHHHJJJJJFJJJHFH<;+&&&<210(''&&%+AAEGHEEEJJHHGIJJJIHFEJJJJFJEJJJHJJBDB77546:DEDJJJED8888<:;:JJJJIJJIEEDB000//--0006@=AJ?B<6545889999JDII//./;;6566BACBGIJJJIJJJJJHJJHJJJJJJJGGJJJJJIJJGJJJJIJJHJHHJJJGJJGJHIJHFJJIEJJJJJJIJEJJHJJJIJJJJHJJEFE>@:3)(.+/./0797@FJFJJJFIJFCEHHJJJJGJJJJGJIJJJJJJJJHIJJJFJIHJJJHGI2FJFJJFCCCFFEHJJHIGGDJJJGIHFHJFFGFFC-,,,JJJDE?DGHIIJHIJJJEJJFHJHJIG??<;:9:33343222343<BDAC000,++,156=>?JIEDDFH4444>?@CGJFFJGFJIJJHIJHJIE<;;?G>7///5783+++,)=FDGGGIJJJJJIHJJJJGJFGFB@6?=<;<EFFFIJJJJJHGJHGFJJJEGJHFHJJJJJJIIJFJJJJJJJIHJFIHJJIFCBBCEFJJJHJJGIJHJJFJHJGJJJBAA@?CJJFJGGH@@AAJ?>??JIHJJ@?@@HHGFJBCB@>=<2/)669721*&
@Stanford_t7w_3_T7_No_SapI_2_Linear_5500_476
CCTCCTCGTCTATAAATGCCACGCAACGACTTCCAATAGATCTCTACTACGAAAGTTATGCTGTTTACCCTCAGCTGTTACAGTGCCTCTCCACATCTCCCTTTTCCTTGCTCCAACTCAGTCCCTTTAGTCCTGAGGTATTGCTCTTTGGAGTCTTCATGTTCCATGAGTTTTCTTTTGGGAGAGCCAGACGGAGATTGTCTAAGGCGTCGTTGAGTGGATTGCCGTCAATGTGGTCTATATGATAACCTTTTGGTCCTGACCGTCGCTGCCTCCACACTTGGATATGCCTCCTTCGGAGCCTTATAGAATTGTTTATAAGACTTGCGCATTATTTGACCTCCAATGCGGAACAAAGGGAAACCGCTGTGGTCTCCCTTTAGTGAGTCAAAATAAGTATCCACGGTCAGAAGTGACCAGTTCGTTCTTCTCCCACCAACGCTTAAGGTCGAACGAAGGGCAAGCCTTCGGCGCCACCTCATGATGGGCGCGAAGCACAGCGCCTTCGTACTTAGCCAGCAGTGTGACAAGCAGTGAGCGAAGGGATTGCATTTGGGCTGGCGTAAAGTTAGCGTCGAACTTACCTTTATCTGGATACCACCAACAAGGCAGACGCCGATAGAGTTGTGGTTGTAA
+
,('')2('''+,+''(*)(('.2345<==<=>;<DGIJJHJGIJJIIJIGDFDGJGJJJGJJHJJFFFJJJJJJJJJFGIGJHJJJHGIJGJJJJGJJFFBBGDFJJJJJIJJJGIGJCBBBFGIIJGEJJGJJBAADCFJA<=?9650-0001311/2668835BDHGEEFFHCDCJG:::??FBAC===?ABDFJJJJJGJJHJJJJEJEJJGHGJJIJJJJJJJIE6666:94/=?;;24((''.+-.004,**))($##$$$$&*05333=>2;H:@?ABGJDJEA.-&%%&'+,/2''';783334>IJJHFJJ4,)*155:@EFJFIEEDB6666<77))))/,,./1-,,-8:CJJJEGFDBD:99888;@@=7355---3+))(''%$&()*/06;611,**,-5@HJHJJEFJC88828<?DJDFBJJFHJGJGIEJJIJFB>>=;???A@:<=>=>>?=<>=JJF999:>:::;F?DCHJJ>=<A??>;=JIJIJJGJEGJEB<@A?BCDBCGHHJJIIHJJHGFFHEJJHJJHJJJJJHJJJJGJJGJJJHHGFJJIFDFHEEJFEDCCDF@>=,9/+1(((031,,005332201//8DFHJBB@>?A<<;<?=7:99<;88/,
@Stanford_t7w_3_T7_No_SapI_2_Linear_5500_477
CCGCATCTATTCCTACGTTGCTCCAACTCAGTCCCTTTAGTCCTGAGGTATTGCTCTTTGGAGTCTTCATGTTCCATGAGTTTTCTTTTGGGAGAGCCAGACGGAGATTGTCTAAGGCGTCGTTGAGTGGATTGCCGTCAATGTGGTCTATATAATAACCTTTTGGTATAGGCCCATTGGCTGCCTCCCACACTTGGATATGCCTCCTCGGAGCCTTATAGAATTGTTTATAAGACTTGCGCATTATTTGACCTCCAATTAGAACAAAGGGAAACCGCTGTGGTCTCCCTTTAGTGAGTTCAATTAATTATCCACGGTCAGAAGTGACCAGTTCGTTCTTCTCCCACCAACGCTTAAGGTCGAACGAAGGGCAAGCCTTCGGCGCCACCTCATGATGGGGCGCGAAGCACAGCGCCTTCGTACTTAGCCAGCAGTGTGACAAGCAGTGAGCGAAGGGATTGCATTTGGGCTGGCGTAAAGTTCACGTCGAACTTACCTTTATCGTCGATACCACCAACAAGGCAGACGCCGATAGAGTTGTGGTTGTAACCCTTAGCGTGAGAGCCTACAGCCATCTCATCTCGTCCTGCCTCCACAGTACCGTCTCGCTTGATGATAAAGTGGTATCCCACATCGAGCCAACCCTGCTCTTTGTGCCACTGGCGAATCTCACGGACACCAACATTCTGACTTGGCTTGGTAGCCGAGCAGTGAACAAAGATTGCGTCAGTAGATTCACGTTGTTTTAAACTGTACACGAGCCATTATTTCTTTCCTCCTTTCCTTTTTAATCTATCAAAGGGGACCTCCTTCTTGGGTTCCTTTATCCACTAGCAGGTATCAGTTTATCAGCGAACTTAATACCATGCTTTTCGCAGAACTCTCCATAAGACGTTGGAGAACCTTTGTATAACTTAGTACGTGAGCTTGAGAGCAGATACCGGATGTCTAGCTCGGGGTGCTGCTCCTAATTAATAAGTGCTTCTTTCTATCATCGCTTTCCCACAGACCCTTTGTCTCAACGAATATACCGTTTGGAAGTAAGAAGTCTGGAGTGTAAGTGTGATTGCTCGCCGGAATTACATAAGGCACTTTCCACTCTTCATACTCGAATTTAATACCTTTTGATTCCAACTGCTTTGAAACCTTGTCCTCTAGGCCAGAGCAGAAACGCTCCAACCTTTCGGATTCCTTTAGCGCCGTAACCTGCCATGTCGCCTCCCTTTGCGTATATCACAAATAGTCTGTTGGGAGACACCATAGGTGCGAGCTAAGGATACATTGGACTCGCTGGACTCCATGATTGCCATTACGTCTTCGTCTGAAAGTTTATACCCCTTGTGTGAGCGACCCTTATTTACCATGTCAGTGGAGTTCTCTTTTGGAGTTCCTATGGATAGGTGTTCAGGGTTACAACATAATGGATTATCACAGGAGTGCAGGACGGTAGAACCTTTCGGAGCATTAGACATTACGCGATGACAGTAGACAACCTTTCCGGTATTGCTGCACCACACCTGCCCGTACCCTTTATTGTTCGTAGCGCCCTGCCACTCCCAACACCCAGAGGAAGTCACCTTGATTCGCTCAAGGATTTTCTCCGCAGTTCCACTTAGAAGTCTCCGTCTTCGTCTGCTTCCTCGGACTCTTCGTCGTCTTCGTCCCAGCTTTCTTCGTCGCGTGGTTTGCTCGCTTTGGCAGAACCAGAGAACATAGCCGTTCTCTTCAACTTCGTCAGCCCAATCGTCTTCACCGCCACCAAAGGTAGCCAGTTCGACCAGCATCACGGATTCCAGTTGCAGCTTAACGCTCGCACCTACAGCAGTGTTCCACTTGTATGGAACCAGAGAATATTTAACTTTCAGCTTAGAGCCACCACCGATAATCGGAACGTCTTCCATCTTCTTACCTTTTGAGTCAACCACAACCAGATTGATGTGCTTGGTCTCTTTGGTCTTCTTGTCTTGGAAAGACACGTAGCATTTGAACTTAAAGGTAGTCGTACCGTCACCGTTATCGAAGAACGGCATGTCACCCTCATACGGTTTCAGCGGTTTCTTACCACGAGCTACAGCAGGTGGATTAGCTTCGTATTCCTCAACGGCAGCAGCATAAGCCTCTTCGTGACACTTCACGATTTCATCGACCATACGCTGGCAGCGCGGGTCTTTGCTGGGAATAGTCAGGTCAACTTTATAGACACCACGAGGGTTCCCAAAGCCAG
+
0/**()))')*),/''&&&$&()53458..22-.1.CHAGJFGJGIDFGGCHFEJHDFDDFFHDEJJIHHHGJIJHJJJHJHJJ@==ABEEIHHGBCB6223@@@DFCFEJJEDGDHDJJJFJGCDBEJJHFIHJIHJFHJJJJHJJIJFJJJJJIIFJEGJJIFHJJJGHFHGJFJJFEEC@FCC=9DAHEGBDJHHHHJHC@:4353--8><<<JBIE??GFGJFEEJHI@=?JAH9DDFFHFDCEDHJHHJEE85-'&&&(.799;=BFJFFEDEHJJJHJGFIJGHJJGJJJDGJGDGJEB:7/---9??JGJEJDJHHFHHFHEIFCEDHJE@GJFHHGHFHGFJHEJFGEFCDE6-++.-...?DCBCCDJGJHFEEDFGDFD@20//1:0/.0/++.++...00186<??=2122<@@9999<BB?@?AGJEJHHJHHJJCCBC;;;?JJGHJEJ7667..,(;544*)&&)*))('')*;////:7232)21*6?@@BHGJIJJIJIJGJFEEIJIIGGHJHJFJJJFIJJJHJJJIHJIGGIGJD=>BEJDGHDDFFJJJJJJJHJIJHHJJJJCIDHIIIIJJIJJIJEJHFFHEJGJJJHEGEEFH==<<BADABA4460@89ECCAFE>CBCCFEABBCDHBCEDIJFHFCG8/,,,///DAAABCBB@ABA@BCFIEFEIGCGDFEGJ8888:===FEDDIFD@>>?B@???AA?=<==?>??=BB???ABB;<//0=B<;==?@<<=>HFDFACBEFHDJIJCEDBIJD=;>BABCDDBBCEDDCCCC@BB<:==?EHEE;989A?5121/))'(+-,%&++,44;<ABBBHDBDDDDEABA@BFDBAAABCDHIGHJE998787;6755+++,9-))215445;;==;;;>=,CB@??ABBBCAA@?CCEDDCC0,)'&'&%%'*./-.<@C@@?@BDJFCCBFEFEJH?>11'A@GEEDEEHCDDBBA?;9A:978<=DAABCHC:;40=('')4AJIFDDHFBAAE=77777:7??@@A@B>>@?>==@?BCDEDEGDBEBBA@@DJGCACDAC@??944@B??<;?>?@ACGBC))2(A=AAAA@???>?CDC@@@FGEEC@B??AIFDBBCCGCBDBJ888CAFDBCCCICBA@BAA;;@@@0*((*''&&-,234344779;;2,:=>BBBDGJFCCF>>==?==>?ADBDDBFDC?>7576?:/7'?JHD@D@>@ABA@@>?=?AAEDBBBDA???ADE?>>>CJE??>?@@@BFC@@=<<<CBA@?@?ACCGCBCDD@??7557;?>@??>===>@?=>>>CJJDGFDBDB@@AEJGJCEIJC@@@@ABDEJJCBDECA@ABCCBCCEECEFCCBCIJ6433BAAABDEDECBA@??==>@DCCCCBGBCCAA>@?>@?ADFDDA@AACEFFJJHJGGEIIJG888677EABCDA;==?EJHGAHGHHHDDDJBCDBEJHIEJE<<<>?FJJJJJJJ@GJHJGGFJJHJJJJJJGIFJIGGFJJHJIJJJJGJHJEEEEDJJCFHEJJGGHEGGGJJJJHJ=JJGHJJJIIJJEJJJHB<CC8<:=,,>DHJJJJJJJ9:(IGHJJJJ5555EJHJJJGHFJDFGDJJGFEJIGIHHFGFBEJIHGGJHJED@@ACJFGJIJGIJJJHJJGIJJJIHFIJHJIJJJHJJGFAAA=BBDHEB;74&%(&'%&+****:<=?@EFA>??CCHJIJJJHFBGIJJD?><=??FJJDIHEJHIIJJJJJJJIIJGJJGJJHGJIBDBBJ=<;;?45*??CGHIJJEFCFJJJJJEDCGFJJJIJJJHJJJJJJJJJJIFJHGEIGJIJ@<@CCBHJJJEJJJJJCCC@@;30/036>@FHJJIJJJJEHJJJIHDECDHFGFGJJGJJJGJJIIJJ???IGJIJJFCBADA@B=@D:=EGJHJJJ@?@@HJJGJGFGIJJJJJIGFJIGEGJJFJH@@@@///@ADGHEFEGHBA@BAA:::88:8:@9::;DHCGEFJ:9:9<33?EFHHJDGDDJJCEEDEJJGDGGJDIJJDEDGJJJJEHHEHGHJJGHJHJGJIJJA@@?DIEFB*))*BCJFJGJIHHDDDCIEFJGGHIIHJFIFHIJFJFIGGEEDHIJHGGHIJFJGEBCDHJHEJIJHJJJJJGJ=;<<<;;56,)''*EC?111'&&&)+../::;::00024;:2H>>BBFEJ@B>=@@??<4&
@Stanford_t7w_3_T7_No_SapI_2_Linear_5500_478
AGCGGCAGAGGCACCGTGACCCAACGACACTACAGGATACTTACAGTCTTGAAGTTCCATCACGGTAAGCATGTCGATTTCACCTTCTGTAACGACAATCTTCTTACCACCATTCCACAAGTGCTTCCCGAACAGAGCGTCACTCTTGTGACTACCAGTGGTCTTAAAGTTCTTATCTTTATCTCGAACCTTCTGACTCACAATGTTGCCGTTCTGGTCCCGATAGTCAGCCACTTGGTACATCACACCGTCTACTTTGGCAATCCAGTAGCCAGCCTTCTGACAGGTTTCCTTGGAGATTCCTCTCGCAGTTAACGCGGAGTAGCGTCCATTGGATTCCCCGAAGTTCCACACGTTGTAAGTCATTGGTTTACCTCCTGAGGGTTTCCGTTTTGAAGCCCTCTCTTTAGTGTCTTCATTACCAGCAGTCCACTTCTCGCATACGTAGCAGAACGTGTGTCCGTCAGAGAACAGCGAGTTCCCCCATCACTACTCCCACAGTTGTCACAAGGAATGTGGTAAAGAAATACACTATCGGAATCGTGCGAATTGTCCATGCAATTCCCTCCTACGTCTATAAATCCACGCAACGACTTTCCAATAGATCTCTACTACGAAAGTTATGCTGTTTACCCTCAGCTGTTACAGTGCCTCTCCACATCTCCCCTTTTCCTTGCTCCAACTCAGTCCCTTTAGTCCTGAGGTATTGCTCTTTGGAGTCTTCATGTTCCATGAGTTTTCTTTTGGGAGAGCCAGACAGGAGATTGTCTAAGGCGTCGTTGAGTGGATTGCCGTCAGATGTGGTCTATATAATAACCTTTTGGTATAGGCCCATTGGCTGCCTCCCACACTTGGATATGCCTCCTCGGAGCCTTATAGAATTGTTTATGACTTGCGCATTATTTGACCTCCAATGCGAACAAAGGGAAACCGCTGTGGTCTCCCTTTAGTGAGTTCAATTAATTGTCCGGTCAGAAGTGACCAGTTCGTTCTTCTCCCACCAACGCTTAAGGTCAAACGAAGGGCAAGCCTTCGGCGCCACCTCATGATGGGCGCGAAGCACAGCGCCTTCGTACTTAGCCAGCAGTGTGACAAGCAGTGAGCGAAGGGATTGCATTTGGGCTGGCGTAAAAGTTAGCGTCAAACTTACTATCGTCGGAGTACCACCAACAAGGCAGACGCCGATAGAGTTGTGGTTGTAACCCTTAGCGTGAGAGCCTACAGCCATCTCATCTCGTCCTGCCTCCACAGTACCGTCTCGCTTGATGATAAAGTGGTATCCCACATGAGCCAACCCTGCTTGTGCCACTGGCGAATATCACGGACACCAACATTCTGACTTGGCTTGGTAGCCGAGCAGTGAACAAAGATTGCGTCAGTAGATTCACGTTGTTTAAACTGTTCACGAGCCATTATTTCTTCCTCCTTTCCTTTTTAATCTATCAAAAAGGGGTCTTCCTTCTTGGGTTCCTTTATCCACTCAGCAGGTATCAGTTTATCAGCGAACTTAATACCATGCTTTTCGCAGAACTCTCCATAAGACGTTGGAGAACCTTGTATAACTTAGTACGTGAGCTTGAGAAGACAATACGGATGTCTAGCTCGGGGTGCTGCTCCCTAATTAATAAGTGCTTCTTTCTATCATCGCTTTCCCACAGACCCTTTGTCTCAACGAATATACCGTTTGGAAGTAAGAAGTCTGGAGTGTAAGTGTGATTGCTCGCCGGAATTACATAAGGCACTTTCCACTCTTCATCCTTTAAGAAAATTAATACCTTTTGATTCCAACTGCTTTGAAACCTTGTCCTATTAGGCCAAGAGCGAAACGCTCCAACCTTTGGATTCCTTTAGCGCCGTAACCTGCCATGTCGCCTCCCTTTGCGTATATCACAAATAGTCTGTTGGGAGACACCATAGGTGCGAGCTAAGGATACATTGGACTCGCTGGACTCCATGATTGCCATTACGTCTTCGTCTGAAAGTTTATCCCCTTGTGTGAGCGACCCTTATTTACCATGTCAGTGGAGTTCTCTTTTGGAGTTCCTATCGATAGGTGTTCAGGGTTACAACCTAATCGGGTATTAGCAGGAGTGCAGGACGGTAGAACCTTTCAGAGGAGCGTTCGACATTACGCGATGACAGTAGACAACCTTTCCGGTATTGCTGCACCACACCTGCCCGTACCCTTTATTGTTCGTAGCGCCCTGCCACTCCCAACACCCAGAGGAAGTCACCTTGATTCGCTCAAGGATTTTCTCCCGCAGTTCCACTTTGAGAGTCTCCGTCTTCATGTCTCCTCGGACTCTTCGTCGTCTTCGTCCCAGCTTTCTTCGTCGCGTGGTTTGCTCGCTTTGGCAGAACCAGAGGCAACATAGCCGTTCTCTTCAACTTCGTCAGCCCAATCGTCTTCACCGCCACCAAAGGTAGCCAGTTCGACCAGCATCACGGATTCCCAGTTGCAGCTTAACGCTCGCACCTACAGCAGTGTTCCACTTGTATGGAACCAGAGAATATTTAACTTTCAGCTTAGAGCCACCACCGATAATCGGAACGTCTTCCATCTTCTTACCTTTTGAGTCAACCACAACCAGATTGATGTGCTTGGTCTCTTTGGTCTTCTTGTCTTGGAAAGACGCGTAGCATTTGAACTTAAAGGTAGTCGTACCATCACCGTTATCGAAGAACGGCATGTCACCCTCATACGGTTTCAGCGGTTTCTTACCACGAGCTACAGCAGGTGGATTAGCTTCGTATTCCTCAACGGCAGCAGCATAAGCCTCTTCGTGACACTTCACGATTTCATCGACCATACGCTGGCAGCGCGGGTCTTTGTTGGGGATGGTCAGGTCGACTTTATGACACCACGAGGGTTCCCAAAGCCAG
+
7=@211,)&(*&(2333JJJJGDFE?@?>B?@JDIJJJJHFFHGCCCCDB6JHIJFJHIJHJJJIJHJJGEJJJJEDEDJJJHJFJEJJJJGJDDGBDBBGJDBD8ACBCJGJJIFFJJJJIJHIJCB<;@BBGJHGFFDEEJJFDEBBEFHJIJJFDDEJJHJJJJGJFJHEJCDFIIJGE=>=GGJGF?E>@GHEEFFHFIFJJJJFJA@@@JJJFFJJGJJIGFGJJJJJJJJFHJIJFJEJJJJH<JDHJJFDGFBCCFEJJJJJFJHHGHJJJJJHGJJFFC@JJCFB@678CGFJFJF:J202CCGEJJJJDGHHEDBCDEJBBA@AFFIF>:=<GACBCHJJIIFJJFDDAJ=/-1--77CDFDGGHGJJJIJGEFJJJJIJ>DFEH?@AGJJJJ8JH;:.*(&)2)))):>AAACIJJHFEEFGGHHIJ>=>AGCB=:--.2279?==89?788/77437::>=---+-//2,,,-13432540.0./9.D=>??AA=;:88A@BFCCB6666FFEEFGFFD>>>@E9766><3/..0'&''*'')*1;?ACEDDBBFE;755*&&&&>>CBCGIGECAA@BE;:::;)*..778333<=D=>=<<<:;<?@??;;;:<<;<<;:::>;9:65)''')3334>;;;J@?:?888:>@<;>?B>@@<@<CA@A5444+***78@=C=;66>?B7776??>?@AFCA@:443,,,,109D><<=@BBBAAAAAHGA=JJBA@BAFCCC@>>>)(((7?>>>@B>><<=>@?=<<<6668?:;;<@BA;7++*)**6568<<<=AJ<;><<;633221124522221(*(((-....-,120.39:??@@ADBA??@CCAD:998=<<>B:=;;;;?BCAABDC***67699:=>?@@<8999B<>>ABDBC>>=<///0AAAHGDB@B@ACDDEBDAA:<?41::0000;76401-*''&$%'((+3=>E@AA??>ABCCBD?@?8A<68:?A=DGDEDBABABDCDGC///2BBBDJIGB??@HGGF??@?EFCEEFCAAC@AB@BBAJCBACDCB@?A?A>=B55678=>?CJFFECEGEFEEB@>=>A?>=778>7777B;@966601116;=>?;:;:<975::86*))))4'''(53*'&&''')(-*&''''0+++,../=>AGEJDCIICFEEEBCBAFGHECEDF@ABBFCFA<==?BB@A@A??A??=>@AJJ>;99?776589<>8865662<ADAA@A9987-(((+/2<BBC@DHCGA????@BA@@8822331-,-09<---*+145?0000><,*))****./0>BBCCA@CCCDCCFEFJFGHCEFDEEEECA>>>A4445?DFDC@AAABEC>?>@IDAAABCCCDCAFD>@E989=?<90/,,-.025=?><;2>4340?=?><<G:@ACA@A?BD@A>;'%%%(*,-1-)%%%$*4545>8889?>;;=B:<;;3CA544489@ACEDEDDIGEGHDFIDDACDEBFEFDEFJC>=?EFFCE99;=@B>;J/677325=8999:7<=:7771012369??>,,,,,..()))**.078861-*+,<?>>?DEE@?<:631023GDEEHGB>54B=AAAABGCBA@BBAABAIFJDCDGEBBA@A>?C=@5,;))*,.7:-:*2**+7?=?@?A>B=>@ADDGHDDGCBA>?AADCEGEECBBBA@??ABFCCCDDCC=,,,,00080,,,-//029><::><C:<95J1,-14574.)('('''31&1-781.0:<;@@AADDFEDJJJBA?@AACBBH:;947&&&&'++51,&&075578A;;;67.9795:0+//>>=@>DJ@FJBBA@A@@CEH?=;;<<<>====CA>ADJ<D???>D@>@C@@DEB@@@@CHFCFAA@>=>=?@@>>>?IB<<<=D?>=><:)(',-)9><<;;@@<>>====BFEBCDGFEDFCC@<<<BC....;;88@;72/-0)))@@DBDHJCABA?@??/?6-?@BB==>CCCBEABA?AA?BBCGJCBAA<>>???@C>?(''(01123C-((**+.1))'(,()((0'%%'*))(%%&%&&78879>B><<333-,,4..2363*((+12<?.......FGJHEIEDDHBCB2111112DBEDGF@=C:JJJJIJJHJJDJJJJJJECBJJGHJIJJJFJJHJJJGJJJEIFGIIJJIJHJHJHIJJBAACEJGEEAABJIFJH999@C8>AFGGJJJHGEJJFGJIJCCFBAJJJJJFI9987,()).+,111132224-%%%&(((,8=;>EEDJGEJJJJEFEGEBBCFJIBJEBAJ?@A5@A@>@>?3333FDCBAACJGE=>??FJJJHJJJJJI===:;5566=@D?AJJEC-.-/?5@E4333;@<<<)))+251113AGIJJIJJJJJJJJHJJHJJEJJJJJHEGDHHJGEJJJCI/*(((@DJJJJJHJFEDH334?BJGGJCCE=>=>CF>@EFEA?A>==;89<<9,*--=9?DCEFJJDIG<<<<?71**..74<?>GJJJJJHJJJJJJJEGGDHEFABIIHD@A;JJIHGJEDDJJGGHGJJJEJHIJJJJGHJJJJGIH;::;JJJBB9;8=@<899<=DBEABBJGJGG8777B>===>@;>>>GJGHFFEJ=>>;<;666----DIEHJIJJDC@CEE=9;;9<:6-)))**<=>IHECGGFHEJJ3333@9889;<<>@DDDEBICDDBEBB::882111;=8676:::DC?AGFIJJJJFJFJFHJIJGHJJEDEBCCHEC@A==>?FEJFF66666FJFJGDJJHJHIJEFDEJDCDDJFF=;<90/641.03313338854228<:>444:9:<@?@CEJHJ<<<>AC@=73)
@Stanford_t7w_3_T7_No_SapI_2_Linear_5500_479
TGCGCCGCTCAAGGATTTCTGCAGTTCCACTTAGAAGTCTCCGTCTTTTCGTCTGCTTCCTCGGACTCTTCGTCGTCTTCGTCCCAGCTTATTCGTCGCGTGGTTTGCTCGCTTTGGCAGAACCAGAGGCAACATAGCCGTTCTCTTCAACTTCGTCAGCCCAATCGTCTTCACCGCCACCAAAGGTAGCCAGTTCGACCAGCATCACGGATTCCAGTTGCAGCTTAACGCTCGCACCTACAGCAGTGTTCCACTTGTATGGAACCAGAGAATATTTAACTTTCAGCTTAGAGCCACCACCGATAATCGGAACGTCTTCCATCTTCTTTACCTTTTGAGTCAACCACAACCAGATTGATGTGCTTCTGGTCTCTTTGGTCTTCTTGTCTTGGAAAGACGCGTAGCATTTGAACTTAAAGGTAGTCGTACCGTCACCGTTATCGAAGAACGGCATGTCACCCTCATACGGTTTCAGCGGTTTCTTACCACGAGCTACAGCAGGTGGATTAGCTTCGTATTCCTAAAACGGCGACAGCATAAGCCTCTTCGTGACACTTCACGATTTCATCGACCATACGCTGGCAGCGCGGGTCTTTGTTGGGAATAGTCAGGTCAACTTTATAGACACCACGAGGGTTCCCAAAGCCAG
+
-&('''&(*&%%$$&%&))&$$%'(''(%&%)(57:DDHGBCAFDB50./--.//14688>A=::;=9986:EEIJIEJABBBDDCB@64)'&$%((+-76BCDFJEDEC<;;;8))))3A=;:997453''')944442@GACJCFFJJFFJIJJJGHFJGJJJJJJEFJFCBC@?ABJJGFFDJHIGJEGJHJ<DCDIHJJIEGFJ<=BCJH7.HJJGIJJJJJJJJJHJJJGEFHJFJFJJFJIJJJJJJIJJJH=5../012/0047534<=>;@CEDH:999;6348:;BCBJJJJJHJJJJJJJHIJEJIGBAI=CFEHEEI=(AA=AJF9777??ADFEJIFJJFJJFFIGJJGG<<:,)//<ADJFGFFJJGJJHIJJHHEIEGJJJJJHFGJHJJJCEBB>EJB@?>DBCDDEFCFGGGEFEEDCJJGJGFHG;;98008777<ECBC>>>>E;:::B@BDJJGHBCBFFFJIJJGEHHFGDGEJGJEIEGDJHDB?====<=51../14258&%%%''''%%%&)357AA@DCFDDD@CGGJIJDEECEG==<<JIJG4334EIJHGFJJFFIDJJFJEEIF;B@000//5AJJJJJFDDCDE?>=;=>G<<4335++++HCCJJFFFDJ@=;:4,+)'
@Stanford_t7w_3_T7_No_SapI_2_Linear_5500_480
CAGTGCAGCCACTGAAAAGTAAACCTACTGATTCCTCGGACGATAGGTGCTCACGGATTCGTTCACGTAACGAAAGAGCCGATACCACACCATCAGGAATCCAAGGACCAGCATTCCACACTTGCTCCATGATTTCACGGTCGTGACCATTTAGGTGACACTCGTTTGCATCCTTACACGGAAGAACTGCCAGCGAGTACCTTACCAGCAGGTAGAACCTGTGCAGCCTCTTCGACTGCTTTGCGCCCTGCTTCGTCCATATCGAACATTAAGATAATCTGTTCGAACTAGTCAAGATCTTCGTAGTTGGCAGCGCATGTCTTCTTAGCGGCAGAGGCACCGTGACCCAACGACACTACAGGATACTTACAGTCTTGAAGTTCCATCACCGATAACATGTCGATTTCACCTTCTGTAACGACAATCTTCTTACCACCATTCCACAAGTGTTCCGAACAAGCGTCACTCTTGTGACTACCAGTGGTCTTAAAGTTCTTATCTTTATCTCGAACCTTCTGACTCACAATGTTGCCGTTCTGGTCCCGATAGTCAGCCACTTGGTACATCACACCGTCTACTTTGGCAATCCAGTAGCCAGCCTTCTGACAGGTTTCCTTGGAGATTCCTCTCGCAGTTAACGCGGAGTAGCGTCCATTGGATTCCCCGAAGTTCCACACGTTGTAAGTCATTGGTTTACCTCCTGAGGGTTTCCGTTTTGAAGCCCTCTCTTAGTGTCTTCATTACCAGCAGTCCACTTCTCGCATACGTAGCAGAACGTGTGTCCCGTCAAGAACGAGCGAGTTCCCATCACTACTCCCACAGTTGTCACAAGGAATGTGGTAAAGAAATACACTATCGGAATCGTGCGAATTGTCCATGCAATTCCCTCCTAGTTCTATAAATCCACGCAACGACTTCCAATAGATCTCTACTACGAAAGTTATGCTGTTTACCCTCAGCTGTTACAGTGCCTCTCCACATCTCCCTTTCCTTGCTCCAACTCAGTCCCTTTAGTCCTGAGGTATTGCTCTTTGGAGTCTTCATGTTCCATGAGTTTTCTTTTGGGAGAGCCAGACGGAGATTGTCTAAGGCGTCGTTGAGTCGATTGCCGTCAATGTGGTCTATATAATAACCTTTTGGTATAGGCCCATTGGCTGCCTCCCACACTTGGATATGCCTCCTCGGAGCCTTATAGAATTGTTTATAAGACTTGCGCATTATTTGACCTACAAATCTAAACAAAGGGAAACCGTCTCGTATCCCTTTAGTGAGTTCAATTAATTATCCACGGTCAGAAGTGACCAGTTCGTTCTCCACCAACGCTTAAGGTCGAACGAAGGGCAAGCCTTCGGCGCCACCTCATGATGGGCGCGAAGCACAGCGCCTTCGTACTTAGCCAGCAGTGTGACAAGCAGTGAGCGAAGGGATTGCATTTGGGCTGGCGTAAAGTTAGCGTCGAACTTGCTCTCGGTCGATACCACCAACAAGGCAGACGCCGATAGAGTTGTGGTTGTAACCCTTAGCGTGAGAGCCTACAGCCATCTCATCTCGTCCTGCCTCCACAGTACCGTCTCGCTTGATGATAAAGTGGTATCCCACATAGAGCCAACCCTGCTCTTTGTGCCACTGGCGAATCTCACGGACACCAACATTCTGACTTGGCTTGGTAGCCGAGCAGTGAACAAAGATTGCGTCAGTAGATTCACGTTGTTTAAATTGTACACGAGCCATTATTTCTTTCCTCCTTTCCTTTTTAATCTATCAAAGGGGACCTCCTTCTTGGGTTCCTTTATCCACTCAGCAGGTATCAGTTTATCAGCGAACTTAATACCATGCTTTTCGCAGAACTCTCCATAAGACGTTGGAGAACCTTTGTATAACTTAGTACGTGAGCTTGAGAAGACAATACGGATGTCTAGCTCGGGGTGCTGCTCCCCTAATTAATAAGTGCTTCTTTCTATCATCGCTTTCCCACAGACCCCTTGTCTCAACGAATATACCGTTTGGAAGTAAGAAGTCTGGAGTGTAAGTGTGATTGCTCGCCGGAATTACATAAGGCACTTTCCACTTCTTCATACTCGAATTTAATACCTTTTGATTCCAACTGCTTTGAAACCTTGTCCTCTAGGCCAGAGCGAAACACTCCAACCTTTCGGATTCCTTTAGCGCCGTAACCTGCCATGTCGCCTCCCTTTGCGTATATCACAAATAGTCTGTTGGGAGACACCATAGGTGCCGACTAGGATACATTGGACTCGCTGGACTCCATGATTGCCATTACGTCTTCGTCTGAAAGTTTATACCCCTTGTGTGAGCGACCCTTATTTACCATGTCAGTGGAGTTCTCTTTGGAGTTCCTATGGATAGGTGTTCAGGGTTACAACATAATGGATTATCACAGGAGTGCAGGACGGTAGAACCTTTCGGAGCATTCAACATTACGCAATGACAGTAGACAACCTTTCCGGTATTGCTGCACCACACCTGCCCGTACCCTTTATTGTTCGTAGCGCCCTGCCACTCCCAACACCCCAGAGGAAGTCACCTTGATTGGCTCAAGGATTTTCTCCCGGGTTCTTCCACTTAGAAGTCTCCGTCTTCGTCTGTTTCCTCGGACTCTTCGTCGTCTTCGTCCCAGCTTTCTTCGTCGCGTGGTTTGCTCGCTTTGGCAGAACCAGAGGCAACATAGCCGTTCTCTTCAACTTCGTCAGCCCAATCGTCTTCACCGCCACCAAAGGTAGCCAGTTCGACCAGCATCACGGATTCCAGTTGCAGCTTAACGCTCGCACCTACAGCAGTGTTCCACTTGTATGGAACCAGAGAATATTTAACTTTCAGCTTAGAGCCACCACCGATAATCGGAACGTCTTCCATCTTCTTACCTTTTGAGTCAACCACAACCAGATTGATGTGCTTGGTCTCTTTGGTCTTCTTGTCTTGGAAAGACAGGGTCACATTGAACTTAAAGGTAGTCGTACCGTCACCGTTATCGAAGAACGGCATGTCACCCTCATACGGTTTCAGCGGTTTCTTACCACGAGCTACAGCAGGTGGATTAGCTCGTATTCCTCAACGGCAGCAGCATAAGCCTCTCGTGACACTTCACGATTTCATCGACCATACGCTGGCAGCGCGGGTCTTTGTTGGGAATAGTCAGGTCAACTTTATAGACACCACGAGGGTTCCCAAAGCCA
+
=FJJIJCBDFGFE?>?@JJEB??AACDBFJGJEBBC?>@@FDHGCCCCJJFFJHJGJHJJFFGGGIAB?==---/7,,-3*+*+>ABFJGI<;9888<IDJIJJJGFFFHHJIGDDGJJJJJJJJGJJJGHIHFFGFGJJJJJJJGHJJJJJJJIIHJHDBCEDEGJB@@@DDDIGEGHJJJJJJGHJ@B:-)'&&'()7<<A;;>8:>BBCC??@AJEJFHJIGJJJJCB@:>??HHJHEJJJEJIJFJJJJJIGJHJHJJJHGEFJJI666==9::000/.,.778<&&&&(((,&%%*,4;?@A@CJJGEG????A<::<BCC;=FJJJJJJHGDCJDBC=<;<<566599:@BAC@AJGJEHIGIJJJEEEHCJEDJGJIJJFFE>222/.-,-,,//=CCJFHEIJJIIJIGJJFFHIJJJJJJJJDEHJEJGJJIE;<((();'&&&+144.***02,***-**)0//2===EAEEHJJIJJJJJJJJJJFHJIHJIIEFFFCECJEEJCECCCJJJIJJJGJJJJJGFJ99655..+((()*++7989:AA><<?:988677<JBBCEH@?@BJJJFGEJEEJFJGBJ>/.-..7)756DHEJEJJJIFH;BHJGJJHJH??;=AAHECFDFDFA@A@A9999<DDEEH<===B@>HC@=<<>??C<=?<<=FA@?==?@CBEGCCB@AA@BCEGHCCCDABA@A988;8----/009),/+,),,0<BCBA?>=3;;9::;FDIDCCBCBGC>>>=@A<>==BECBC@>@@@J7))-(31.+))+)(&&(*11261360EEFECDEE>=;6=*)).,,-.2/06>@FEDC===>DFIJGEEAB?>AADB???AEECIE;877976666AAD?3334@?:899=?B>?>?AAA@A@DDA@:9:9>00001+,5?@?8889EJJA@??@=>?@FGC?:31111122:?BFDCEIFEEBABJDDBBA@BIAA>@=<<<==?;=DDCAC5JGED@BBABB@A@@ECGIFDFDC?767CC>?@@<<76:7,CBBA@BBEFBCCCCJGB<<;999==>=???ABBEHJDDFECCA@ABA::9:>=@?@BBCG;9983223+**,:98999?<==>DEFDGFHJIJJAA@>@?BJJJIIGEFDCDEFEFDDC=:6,)*)7731;DECCGHAAAAD@>>?AEFEHCEGGCJ?A;11A@DABACJJE<:<<<;7;<=?@>:887*(''(%%%%*)%$#$%''(('**,+,*(%%###$'((**BCDFCCCA@?;:99D?FCDCFBBEIGJGGHEJJJCBA9777;99:175('/;</IEFGJEHEHFFEFJHDCCDEEGJHFJJDF??C;77@>7650...::@@BJ4444AE300=?CCDEDEJGFJ@@?BEGHBBBADFGJDIFHDABCDEGFJFDFFFECGFJIHFHJEDCDDGGHGJIJDEEFHJ=<<=BHDDE2111?7$$%%%%$&$'((&+44BIDECCBDDDDIJFCCBEBDDEGFHHHHJHJJGEFEHIJFIG>ADJJGGIIGEGJJJGEJJJHJJIGHJJIFEDDGJJGFFEDJIHHDBCDEDHJDJEGJJGHFDEEFDJFCECCFDE21-.+***8BACDJDFC?==>>GECFEJJEDJDC----0///>@CADDCDDECGDEGIGJFJDFJJJJFHDECDFC@AADGEGJGJECBBBCCEDEEDDGFGDCDDHFEDDEDFEE...('&'++8:889=EDCFDDEGHJB>??.<;:;7.8::EEEFCDEEECIAAABJJJH@@BBBBCA>>=>>BDEGBJJHEDDEGCEFEJEGCDDCFEJJHHGJ655662225947==A@AEEEGFCB----226597787ABFDBED@A@EBABDCCDGHIE??>6777G?@?@@==432231--;;EEED;;;<JEIGHJGFDDDFJ:655==A??9:;9:FAA@?BEBCCGCEDICFJEHGJJEBDBBHG@@?@EFGA6?:8;;92129'@CFGIFDCCBDADBAEDDGGFHEEDB=:89;;>?@CHIJFFGEBBFCJGDFFFHJF====DBDFDGECBDBEJHGFEEGJB;;4/.-1099DJJHDDEDJJGJIGJFDFEIDD@ACCFEHDEDHEGHGFDEEEHFDECDEGGCIFDC52014338;((((24<<@@G?4444@A@DAJEBJFBBAADA@@ABCFFECCAA@BA?EGFGED<=<<<=F@><=65686556>>;;:;AC><;;=?2113<???,(.(()&'0//069<>????@?@CEDB@@@@CCABBBCEEBA@AA9999@???=?BAEHE@A@A><<<?FBBA@BJ;::=?>;<<@<7:@DEHGHJJJJFHEHJIJHJIJJB:<5EDFJJJJJHJJJJJHHIJJJJJJJGJJJEJJEJIJJFJJJJJJGJJGFIJJJJDEEEIHIDAEB@AAECGCJJ5/++/233:-,...EFBA>>,+++3333347789=>ICHA@J8JJJDCFHJHGIJJHHJJJGFIFJJEHFFGIIIJJJJFJG=>=HEDDDEEDC?7@@@J>:>>?EB@>@CC@CHJJGB....:,,./1223A====><9;;42''*)&%$$$%$&-,.//-,,-CFJJHGGJFJJB=>=?C''&&=999/-,,,0289:CAD@AG@@???2+JEFG=;;:111/****)))*4.10./14<HIGJJJFJGI=79;>A;;;<D@AAADEGJIJGJIIEEEJJJJJFEFFHHFJEAACBGG@GECDECHHFGJEIJJJFH;3783BCACGDDDHJJJJJJJJHJJIJJJJ2222<033+++)(''((&')*+GGDIIJJJJJJJJFJJEJIGJJA1-7JJBFDJJFFGB::@;CIJJJJJFJJGJHHJGJIJJFJJ;;;;JJAAAADCF=IJEGD=;,BHAHJJBACCJJFFHIJJGFJJJIHFJJJJJJJFHBCBDJGFDF?JJIJHIJJJJEE;5573+,,)%%%%())**77+<?ABDABEIEJDFJCFEEGFDDFBIHGHIJEICDFEJJJHFFJJJGIJJFHEGFJJIJGHJJJJHF?>>@JDA=../.223A@B@>5567:;;>?>>@><=7+*.ABCCJGJ>>;:<=<AAAGEDFFHIJFJGJ87@BGJ====JHEFHJFJJEHEEDCCIHFHCBACEE8776@)((@?AH>9966:>J<<<FJCBDFJF@@?AJJIHEFHGJHJEGJEIHJJJFEICFE975-
@Stanford_t7w_3_T7_No_SapI_2_Linear_5500_481
CACAATCCGATAGTGTATTTCTTTACCACATTCCTTGTGACAACTGTGGGAGTAGTGATGGGAACTCGCTGTTCTCTGACGGACACACGTTCTGCTACGTATGCGAGAAGTGGACTGCTGGTAATGAAGACACTAAAGAGAGGGCTTCAAAACGGAAACCCTCAGGAGGTAAACCAATGACTTACAACGTGTGGAACTTCGGGGAATCCAATGGACGCTACTCCGCGTTAACTGCGAGAGGAATCTCCAAGGAAACCTGTCAGAAGGCTGGCTACTGGATTGCCAAAGTAGACGGTGTGATGTACCAAGTGGCTGACTATCGGGAACCAAACGCAACATTGTGAGTCAGAAGGTTCGAGATAAAGATAAGAACTTAAGACCACTGGTAGTCACAAGAGTGACGCTCTGTTCGGGAAGCACTTGTGGAATGGTGGTAAGAAGATTGTCGTTAGCAGAAGGTGAAATCGACATGCTTACCGTGATGGAACTTCAAGACTGTAAGTATCCTGTAAGCTGCGTTGGGTCACGGTGCCTCTGCCGCTAAGAAGACATGCGCTGCCAACTACGAATACTTTGACCAGTTCGAACAGATTATCTTAATGTTCGATATGGACAAAGCAGGCACAAAGCAGTCGAAGAGGCTGCACAGGTTCTACCTGCTGGTAAGGTACGAGTGGCAGTTCTTCCGTGTAAGGATGCAAACGAGTGTCACCTAAATGGTCACGACCGTGAAATCATGGAGCAAGTGTGGAATGCTGGTCCTTGGATTCCTGATGGTGTGGTATCGGCTCTTTCGTTACGTGAACGAATCCGTGAGCACCTATCGTCCGAGGAATCAGTAGGTTTACTTTTCAGTGGCTGCACTGGTATCAACGATAAGACCTTAGGTGCCCGTGGTGGTGAAGTCATTATGGTCACTTCCGGTTCCGGTATGGGTAAGTCAACGTTCGTCCGTCAACAAGCTTGTACAATGGGGCACAGCAATGGGCAAGAAGGTAGGCTTAGCGATGCTTGAGGAGTCCGTTGAGGAGACCGCTGAGGACCTTATAGGTCTACACAACCGTGTCCGACTGAGACAATCCGACTCACTAAAGAGAGAGATTATTGAGAACGGTAAGTTGGACCAATGGTTCGATGAACTGTTCGGCAACGATACGTTCCATCTATATGACTCATTCGCCGAGGCTGAGACGGATAGACTGCTCGCTAAGCTGGCCTACATGCGCTCAGGCTTGGGCTGTGACGTAATCATTCTAGACCACATCTCAATCGTCGTATCCGCTTCTGGTGAATCCGATGAGCGTAAGATGATTGACAACCTGATGACCAAGCTCAAAGGGTTCGCTAAGTCAACTGGGGTGGTGCTGGTCGTAATTTATGAGCCTTAAGAACCCAGACAAAGGTAAAGCACATGAGGAAGGTCACCCCGTTCTTATTACTGACCTACGTGGTTCTGGCGCACTACGCCAACTATCTGATACTATTATTGCCCTTGAGCGTAATCAGCAA
+
*('(&%%',-.CFDBEFGJGEJJICEEBBDFHJHGHFJIHHJIIHHIJJJHHHFFDECF>??@D;=3333FJJGGJJHIJGJFHJJJJGJJJHIFJEFFJEGJFGIGIJJHJIIJJGJGGEJDHD9FBJD?;<=<BGIIFJJFJDFJJJCEFJIEGFJJJJJCBDDIJGFGJJJEFHGJJJFJ>;789=?=AJ=EBDCDA212GJHDJJFJJGEEJJGG:987:8@ADA6889><767:<:@HIEEFGCJIJJJJGIJJJJJIJJJHJJJGGGJJG::::JDD@7/1135/.+**+3J<;;<J:971/,-,,,44201)(&%&(,0*/144.))*+2232111001<BEJGGGGG=:333<AJFJFC8656635809:?<<>JGJJJEFJGJIGEHHJJHJJJFGDHEEJJBDGJJGJJIIIDDEEJHGIDFEBA?>;744201.,)''('''''CIJGDAGHFFB??@CBB=<;9BDBJJHJJGJJDJJJJFIJEGIGEHJJIHGGHHH;20/0//559;<>CHHEGHJJIIIJGHJJDDDD?CIAACBDGJGJJJIJJIEJJFJHIGJJJJJJGFJHIJFJJJJJFJJJGJJHEDIFFGJIH5446896699-,,-:44.'''&'5<DGDCCCGCBEEDJJDJHJCCBCJECBEHHJHEHFIGEEFDJC@@?CFFHF???@JIED>BJJJEHIJEGICBIFC?@@AE=...0*))+3621229;?>?HJH>==88988IJGIIJIJJFDEGJJJJJJIJJED@AIHJHIJIJFJJJJJJJJHHJEHJJ<<<;>@@BHFCDGEIJFFDDJJBB@AFDJDDJJIDBCBE98880600DJGGFGGJJHDABJG=<;=CJJICFDDHBDEDHHECFDIEDDFGF?C6129A567<@BCDFGHJJJHJGJ>>=?IFCB<;::;?@<DIJGJJFJFG///0IGGGCGFGJJF7777J0/)''(0.--0/''''..4;CEJJ::::E9999CBC44==:77.>>?@BGIJEHGJFJJJHJJJJJJFGABA@=A@4@==>211259ABEEGGCGFJIJGIJJFJJIJIJJJJEIBAD>888==7776----BC>??@EIJIJJJJJGHHJJJA@>BCB<<=50001''''.*)*+...//:DHHIJJJFJIFHJJJJJHJJFCCJFJJFGJHJGJBCBF=<GHJJJHC?AFC9+('')56<EJ>=>>;9::DFGEGFHJDIDIGJJJGIHGJ<:?FI@@93335IFGDFJJFFGJEJIHJFFJHHJJJJJJJIJJGIJJJJJJJJIFJIJJJJJHJFFEJJIJJGJJHJJIJJJJHJHJHJHBAABIJJJJFJJJJHJIIJJJJGJJJJJJEJJJJJJJIHJJJJJJJGJHJHGFA>>;;7;,))'&&&*+.():BGBDJHJIJFHFGHC334CD'''):::;CFFJJGJJHJJB?@7?;88HIJJJJHHIJJGJJIJJHJJIGJJHJJHFCDE?AAEHI>==@JJFFJHB8:DEHJDEJCCAAAACGJHJJGGD
@Stanford_t7w_3_T7_No_SapI_2_Linear_5500_482
GTGAGTCAGAAGGTTCGAGATAAAGATAAGAACTTTAAGACCACTGGTAGTCACAAGAGTGACGCTCTGTTTCGGGAAGCACTTGTGGAATGGTGGTAAGAAGATTGTCGTTACAGAAGGTGAAATCGACATGCTTACCGTGATGGAACTTCAAGACTGTAAGTATCCTGTAGTGTCGTTGGGTCACGGTGCCTCTGCCGCTAAGAAGACATGCGCTGCCAACTACGAATACTTTGACCAGTTCGAACAGATTATCTTAATGTTCGATATGGACGAAGCAGGGCGCAAAGCAGTCGAAGAGGCTGCACAGGGTCTACCTGCTGGTAAGGTACGAGTGGCAGTTCTTCCGTGTAAGGATGCAAACGAGTGTCACCTAAATGGTCACGACCGTGAAATCATGGAGCAAGTGTGGAATGCTGGTCCTTGGATTCCTGATGGTGTGGTATCGGCTCTTTCGTTACGTGAACGAATCCGTGAGCACCTATCGTCCGAGGAATCAGTAGGTTTACTTTTCAGTGGCTGCACTGGTATCAACAATAACCTTAGGTGCCCGTGGTGGTGAAGTCATTATGGTCACTTCCGGTTCCGGTATCGGTAAGTCAACGTTCCATTGAGTCAACAAGCTCTACAATGGGGCACAGCGATGGGCAAGAAGGTAGGCTTAGCGATGCTTGAGGAGTCCGTTGAGGAGACCGCTGAGGACCTTATAGGTCTACACAACCGTGTCCGACTGAGACAATCCGACTCACTAAAGAGAGAGATTATTGAGAACGGTAAGTTCGACCAATGGTTCGATGAACTGTTCGGCGACGATTCGTTCCATCTATATGACTCATTCGCCGAGGCTGAGACGGATAGACTGCTCGCTAAGCTGGCCTACATGCGCTCAGGCTTGGGCTGTGACGTAATCATTCTAGACCACATCTCAATCGTCGTATCCGCTTCTGGTGAATCCGATGAGCGTAAGATGATTGACAACCTGATGACCAAGCTCAAAGGGTTCGCTAAGTCAACTGGGGTGGTGCTGGTCGATAATTTGTCACCTAAGAACCCAGACAAAGGTAAAGCACATGAGGAAGGTCGCCCGTTTCTATTACTGACCTACGTGGTTCTGGCGCACTACGCCAACTATCTGATACTATTTATTGCCCTTGAGCGTAATCAGCAA
+
+-1211(&&*850+7367644=>=>:50.**-*+0.&&&-556<@AFFDBC@?A75557B::::;:'''(-1.223:?:9433/,,18?CJIIG@AA;<;?840..-4*((+4643478ECHA@CECBABEIH>==<EB241331/..-..+++*+)))+%%%)%%%&(6822324322.&&&')))),1,,++*,-099@A<=IJG>=CBFJJFJECA@>?@AF;445:B:989.'%$$%$%$$%%...++)%%%'-,46:****666=433.,,,/5,,,.69<))*,=;;;:;<<DGGGJECA==,**(+*+-8??DECA@ABEDBJHF;:;<IJJHJJJJFJGJIEED@<<856/,*+290---1?;9:9;++,4BFFCJJFHECFFJJDFCAA@=<>?EJHFEGJJJFJHGIGGHJJJJC::;<FEFJFEDFFEHJFHJJJJDDJGJEFFE@EB@>===?JJDGCEDFHJDB>>?>CCCGCACDIGEJJEEEFJJJ::::JFEFB@AC:::;@JEGJJ==>=CD>>3222)((*)%&'(&(+-((()46=@CFJGFJCDFDECCBD44446555.5*..<::9:@GF6444DA@@?@CE@@?)+%%&&''')19:/..0:--5568B>@=@@5556E7777??@7779>:;><>>=BGBJIEFHD@@;113:?D;CC@EFBDFGAGIJJFFJHFJJIGJJHCG<<<<BJGHJJJ@@;:::D@?;??A=<<<D==>AGJI@>>>EJHEGICJJJJJGCA?;;:3333ABEEIJIEJ3335C655+++,5488:??@GGCB((()110))))&&&;;A;>DACDIHJEJJ>===?<<<-,-.%&)%%'0>@ACBA@ABFD@2+**&$#$&'(+,50058;;;:63,*+*1:..55CHC@?=::;<A63346A000021(((789;;;=GJ777;EIDDEDFCB666:988:99889:>>DFCBBJDCHJHJGGDD@A=?=<<=AJB@;<?ACJJJJJJ@;<@ACBBCE7779AAAHJB??>;9///,,*)))010+0/)))))*57955<AC?@?BBHIGJIJJFDB@@:7779HEIJFGBCB@<;?>@211../0<999@@HJEFCHBEA>?55549+)))(*,@@AD???@JB4444961))))8:<733<BAAEEJA?@AJJ
@Stanford_t7w_3_T7_No_SapI_2_Linear_5500_483
GAGTGGTATCCTCAAGGTCGCCAAAGTGGTGGCCTTCATGAATACTATTCGACTCACTATAGGAGATATTACCATGCGTGACCCTAAAGTTATCCAAGCAGAAATCGCTAAACTGGAAGCTGAACTGGAGGACGTTAAGTACCATGAAGCTAAGACTCGCTCCGCTGTTCACATCTTGAAGAACTTAGGCTGGACTTGGACAAGACAGACTGGCTGGAAGAAACCAGAAGTTACCAAGCTGAGTCATAAGGTGTTCGATAAGGACACTATGACCCACATCAAGGCTGGTGATTGGGTTAAGGTTGACATGGGAGTTGTTGGTGGATACGGCTACGTCCGCTCGTTAGTGGCAAATATGCACAAGTGTCATACATCACAGGTGTTACTCCACGCGGTGCAATCGTTGCCGATAAGACCAACATGATTCACACAGGTTTCTTGACAGTTGTTTCATATGAAGAGATTGTTAAGTCACGATAATCAATAGGAGAAATCAATATGATCGTTTCTGACATCGAAGCTAACGCCCTCTTAGAGAGCGTCACTAAGTTCCACTGCGGGGTTATCTACGACTACTCCACCGCTCAGTACGTAAGCTACCGTCCGAGTGACTTCGGTGCGTATCTGGATGCGCTGGAAGCCGAGGTTGCACGAGGCGGTCTTATTGTGTTCCACAACGGTCACAAGTATGACGTTCCTGCATTGACCAAACTGGCAAAGTTGCAATTGAACCGAGAGTTCCACCTTCCTCGTGAGAACTGTATTGACACCCTTGTGTTGTCACGTTTGATTCATTCCAACCTCAAGGACACCGATATGGGTCTTCTGCGTTCCGGCAAGTTGCCCGGAAAACGCTTTGGGTCTCACGCTTTGGAGGCGTGGGGTTATCGCTTAGGCGAGATGAAGGGTGAATACAAAGACGACTTTAAGCGTATGCTTGAAGAAG
+
BDGICBA=DBCDC?8>IJJGGFFJJJIJJJIIGJGJJJGAA@@JHEHBDCDJJHJJJJJHDCDCGEHFIJJJJJJJJFJIJJJGJJJJJJJJJJJJJJJEIJJHJECEE;;;;DDHGJEFGBDD=;:<JJJJFJGJJJHFJJJJJJJIGJDB<<=::8;;<E=....@3//?>A<<:4CIEJEDHF888JHFJJHJJFEFJJGFJJA@@BFFEHHGEEGJBEJBJJJJIJJIJJFFGJJIJEIFHJJJHIJGJJHC6666IFJJJEFDFHCDDJJJJJJIJGHJJJJJJGGJFHFEJJCHJJIJJJJJFJJJJJJJIJHIJJJIJHFDDCFHJJDJFJA@@,''(<;<;;><>>@DC99:;BDJFFFGJEJJJJIJJGIJGJFGEEEDDJHJJBECCFJGH6555>EB7777434555557ACCJFJJJJJHCDFJGJDHFEIFHJJJJJJJJJHIGIJIJJJJIFIIHGJGHJJECDEJJIIFFFGJIJGJHJJJJJJJJHFHFFIJJGJJFDHIC?>?CCAEH?@AAJIJE?@@CJJDAA77<==923:9EEJIHHFGDIJIFDCFEDCCDCCDJD@***,74((()3457444455;>>@AFEBBDIHHJJJGGGGECECEFEGHGJIFHCCJHJJJJJ@??@I@=;::1.,,,6666:;699:BJJDGJGJDFFDEJJHJIEGGJJJJEHCDCHHHGHJIGDEEIGJGJJFJHJJIEEIJHIJIJIJJFCBFHJJD@D3IJJJIJJ?==>''''::::9:;?AD@BAAJJGJJJHFFGIDDCACFIGHB@@AHFDCA@BC?@@AECFF?<<=@CAEEFJEFGHGDFFC?E3FFFGEFJIFFBAGDGJGD>=>?D=<<<::9:ABCEDJIEDFDDJJDEEJDE@A@><<=<>>JJFHHIJJIIGJJJGFFFG<:312...==>FAJIIHBCDCFJH=<30//(
@Stanford_t7w_3_T7_No_SapI_2_Linear_5500_484
GCCACACACTCGTAAGTCCTTGTTTTCGCATTTATCGTGAAACGCTTTCGCGTTTTTCGTGCGCCGCTCATTGGACCTTCCAACATTACGTTGGGGAGAAGAACGAACTGGTCACTTTTGACCGTGGATAATGAATTGAACTCACTAAAGGGAGACCACGGCGGTTTCCCTTTGTTCGCATTGGAGGTCAAATAATGGCAGGTCTTATAAACAATTCTATAAGGCTCCGGAGGCATATCCAAGTGTGGGAGGCAGCCAATGGGCCTATACCAAAAGGTTATTATAGACCACGTGACGGCAATCCACTCAACGACGCCTTAGACAATCTCCGTCTGGCTCTCCCAAAAGAAAACTCATGGAACATGAAGACTCCAAAGAGCAATACCTCAGGACTAAAGGAGCTAAGCTGGAGCAAGGGAAGGGAGATGTGGAGAGGCACTGTAACAGCTGAGGGTAAACAGCATAACTTTCGTAGTAGAGATCTATTGGAAGTCGTTGCGTGGATTTATGAACTTCGGAGGGAATTGCATGGACAATCGCACGATTCCGATAGTGTATTTCTTTACCACATTCCTTGTGACAACTGTGGGAGTAGTGATGGGAACTCACTGTTCTCTGACGGACACACGTTCTGCTACGTATGCAGAAGTGGACTGCTGGTAATGAAGACGCTGAAGAGAGGGCTTCAAAACGGGAAACCCTTCAGGAGGTGAACCAATGACTTACAACGTGTGGAACTCCAGGGGAATCCAATGGACGCTGCTCCGCGTTAACTGCAGAGGAATCTCCAAGGAAACCTGTCAGAAGGCTGGCTACTGGATTGCCAAAGTAGACGGTGTGATGTACCAAGTGGCTGACTATCGGGACCAAGACGGCAACATTGTGAGTCAGAAGGTTCGAGATAAAGATAAGAACTTTAACGACCACTGGTAGTCACAAGAGTGACGCTTTGTTGGGAAGCACTTGTGGAATGGTGGTAAGAAGATTGTCGTTACAGAAGGTGAAATCGACATGCTTACCGTGATGGAACTTCAAGACTGTGAGTCTCCTGTAGTGTCGTTGGGTCACGGTGCCTCTGCCGCTAAGAAGTCATGCGCTGCCAACTACGAATACTTTGACCAGTTCGAACAGATTATCTTAATGTTCGATATGGACGAAGCAGGGCGCAAAGCAGTCGAAGAGGCTGCACAGGTTCTACCTGCTGGTAAGGTAAGTGGCGGTTCTTTTTCCGTGTAAGGAGACCGGAACAGATGTCACCTAAATGGTCACGACCGTGAAATCATGGAGCAAGTGTGGAATGCTGGTCCTTGGATTCCTGATGGTGTGGTATCGGCTCTTTCGTTACGTGAACGAATCCGTGAGCGCCTGTGGTCCGAAGAGATCAGTAGGTTTACTTTTCAGTGGCTGCACTGGTATCAACAATAAGACCTTAGGTGCCCGTGGTGGTGAAGTCATTATGGTCACTTCCGGTTCCGGTGTAGGGTAAGTCAACGTTCGTCCGTCAACAAGCTCTACAATGGGGCACAGCGATGGGCAAGAAGGGTAGGCTTAGCGATGCTGAGGAGGATCCGTTGAGGGAGCCACTGAGACCTATAGGTCTACACAACCGTGTCCAAGAACTAGACAATCCGACTCACTAAAGAGAGAGATTATTGAGAACGGTAAGTTCGACCAATGGTTCGATGAACTGTTCGGCAACGATACGTTCCATCTATATGACTCATACCGCCGAGGCTGGACGGATGACTGCTGCGCTAAGCTGGCCTACATGCGCTCAGGCTTGGGCTGTGACGTAATCATTCTAGACCGCGTCTTTCAATCGTCGTATCCGCTTCTGGTGAATCCGATGAGCGTAAGATGATTGACAACCTGATGACCAAGCTAAAGGGTTCGCTAAGTCAACTGGGGTGGTGCTGGTCGTAATTTGTCGCCTTTAAGAACCCAGACAAAGGTAAAGCACATGAGGAAGGTCGCCCGTTTCTATTACTGACCTACGTGGTTCTGGCGCACTACGCCAACTATATGATACTATTATTGCCCTTGAGCGTAATCAGCAA
+
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
@Stanford_t7w_3_T7_No_SapI_2_Linear_5500_485
TGGACAATTCAGCACCACGATTCCGATAGTGTATTTCTTTACCACATTCCTTGTGACAACTGTGGGAGTAGTGATGGGAACTCGCTGTTCTCTGACGGACACACGTTCTGCTACGTATGCGAGAAGTGGACTGCTGGTAATGAAGACACTAAAGAGAGGGCTTCAAAACGGAAACCCTCAGGAGGTAAACCAATGACTTGCGACATCTTGGAACTTCGGGGAATCCAATGGACGCTACTCCGCGTTAACTGCGAGGAATCTCCAAGGAAACCTGTCAGAAGGCTGGCTACTGGATTGCCAAAGTAGACGGTGTGATGTACCAAGTGGCTGACTATCGGGACCAGAACGGCAACATTGTGAGTCAGAAGGTTCAGATAAAGATAAGAACTTTAGACCACTGGTAGTCACAAGAGTGACGCTCTGTTCAGGGAAGCGTGTGGAATGGTGGTAAGAAGATTGTCGTTACAGAAGGTGAAATCGACATGCTTACCGTGATGGAACTTAAGACTGTAAGTATCCTGTAGTGTCGTTGGGTCACGGTGCCTCTGCCGCTAAGAAGACATGCGCTGCCAACTACGAATACTTTGGAGTTCGAACAGATTATCTTAATGTTCGATATGGACGAAGCAGGGCGCAAAGCAGTCGAAGAGGCTGCACAGGTTCTACCTGCTGGTAAGGTACGAGTGGCAGTTCTTCCGTGTAAGGATGCAAACGAGTGTCACCTAAATGGTCACGACCGTGAAATCATGGAGCAAGTGTGGAATGCTGGTCCTCGGATTCCTGATGGTGTGGTATGGGCTCTTTAGTTACATTGAACGAATCCGTGAGCACCTATCGTCCGGGAATCAGTAGGTTTATTTAGGAGTGGCTGCACTGGTATCAACGATAAGACCTTAGGTGCCCGTGGTGGTGAAGTCATTATGGTCACTTCCGGTTCCGGTATGGGTAAGTCAACGTTGGTCCATAAACAGCCTCTACGATGGGACCGGCGATCGGCAATGAGGTTAAGCTCGCGATGCTTGAGGAGTCCGTTGAGGAGACCGCTGAGGACCTTATAGGTCTACGCGGCCGGTCCGACTAGGTCCCGACCTAACTTCGAGTGCTCAACGGTAACGAGACCGATGGTTGCGATAGAACTGTTCGGCAACGATACGTTCCATCTATATGACCTTCATTCACCGAGGCTGAGACGGATAGACTGCTCGCTAAGCTGGCCTACATGCGCTCAGGCTTGGGCTGTGACGTAATCATTCTAGACCACATCTCAATAGTAGTATCCGCTTCTGGTGAATCCGATGAGCGTAAGATGATTGACAACCTGATGACCAAGCTCAAAGGGTTCGAGCTAAGTCAACTGGGGTGGTGCTGGTCGTAATTCTAGCCTCAAGCCCAGACAAAGGTAAAGCACATGAGGAAGGTCGCCCGTTTCTCTCTCCTCATCGTTATGGCAGGCTGCCACGCAGGCTCTTCTGATACTATTATTGCCCTTGAGCGTAATCAGCAA
+
*)110,+*+&%$$%%%%*14:<>C;IFDECDJJJIHCCBC?@>31//1,,--35>@GHJJEJFJJGJIDHFGFIJHHJJJFFJHJHJHJGJJJJJJJJJJIGJJAAAAJD6556AIABA>@>>DEJFJJJJIJIJIJEJHJIJJGGE7762.,*2JJD=>>@A>:89CDBCCEJHC?B;9;=?B?88>@BDCBDEIJCC>>;::75221+-22244/045HJF?CJDGIJJJGFJJJJFJJAJJJJHJJIJJD=:BAA>>@6667FHHJJJJJGJEBCDD=FDFEEGBAAA@99997::3**132132466;JECEGGECDDHJFGEEEHJFEAC4332<10/0888>>><<<<BECD@AAAJJJIJJIJI6''(;>>?GED<75651320)((****339?:999;7-+*+-8BCBDCB>;;=>5,+,,-<55/,,.66CJJ@A@AJHIJHJHEE@>>@IGIIJIJJGJHJJJIJHGHIJEFDFBDECFA=@9885(&(()(%$&''''(**7=<==@CGJ;9::AABBBDDDFJJJHJJIHFDFGJEJEJF><:31424669=??CDEJFCCEBD430/0-,,4/(&*002699@EDCGCCEEFEEDGEHHFEFDDJAAA?===EHGJIGEGF<<<<JDFDDAAAAEBCDED=3488;:@@@CCFHHJC??@@DFGDB?;;<<EDEGFCFDHFEC=?DEBBCCCD=944:;?=<=>?@888843324446??DADCCCGBCJCDBCBACFJFIJJIJHHGGJGEG;666@>''''((((<::>979EJG>=;;''''5.--+'$$%%&&&(&&/02000687;<<==<;;;>?63315),+,0/1122*&%%&.'%%))'''(,11++++421--.,.(&%%&,267<??@EA==ADFEA9999D@GEJJEDDEHJJJEDEGEJHJGHGEIGHIGGEIJDGDCGDED@@?333///(((*.&'%%&'&&())*()--,-++(('%$%&)(('%%)),,,---3/(('-.&%&(*4=AAACCFGFHFEB:IDEDBB??===222011=@JFIJ?@@@GD<;1.'&%$$%&&$#%%&%&$$#$$%&%''()(%%%&%$#%$#$%$#$'),,,,,('(&')&&&&)))(&%%('&&'%&&&-,-.0566---,1,-)'0(91112HJ&&&&)(%%&&$#$$$&***1/,,,-245@C>>>@@AGGHJHJIJJFHJJHIB?;?<>CJHJGFJGIIBCCDIGGFJJBBACFHICFHJGFJGHFEFB=;6017-------JGGCDEEGAA??>===-+++1322557211288<=?BBCECEJJJGFJFIJGDDJHJEHIGEAB83/*))+&&&),.2+***:IIBCA@CC,++'%%&&(+**,+...(((()),898;666=DEHFGJJCDCBB;<@4B=:9.--/3+++,,,&'$&%$$%$%&%%&%'&&)%$$$&())')))&$%$&(('%'./6BDBAA?;:;64/++--/66687333;;<DG
@Stanford_t7w_3_T7_No_SapI_2_Linear_5500_486
GTTGCTCATACATCACAGGTGTTACTCCACGCGGTGCAATCGTTGCCGATAAGACCAACATGATTCACACAGGTTTCTTGACAGTTGTTTCATATGAAGAGATTGTTAAGTCACGATAATCAATAGGAGAAATCAATATGATCGTTTCTGACATCGAAGCTAACGCCCTCTTAGAGAGCGTCACTAAGTTCCACTGCGGGGCTATCTACGACTACTCCACCACTAGTACGTAAGCTCGTCCGAGTGACTTCGGTGCGTATCTGGATGCGCTGGAAGCCGAGGTTGCACGAGGCGGTCTTATTGTGTTCCACAACGGTCACAAGTATGACGTTCCTGCATTGACCAAACTGGCAAAGTTGCAATTGAACCGAGAGAGTTCCACCTTCCTCGTGAGAACTGTATTGACACCCTTGTGTTGTCACGTTTGGATTCATTCCAACCTCAAGGACACCGATATGGGTCTTCTGCGTTCCGGCAAGTTGCCCGGAAAACGCTTTGGGTCTCACGCTTTGGAGGCGTGGGGTTATCGCTTAGGCGAGATG
+
''(+('%%)*/68<=BHFJJJFGECEHGBBBEJHDDFIJH11102289::EHDHJDEFEHJJJJJJJGJJJHJJJJECC@BGHJJIJJFJGJBAC9879<CE=<67EDCEDGGIJIJJJJJJIJHDDHFJJJJG@???GJJJJHJGJJEEDIJJIGFFGHJGJJEDGEHFJE>99JJJ??AEFGFDGJIJIJJJFFJAABJ2222JEHJIFJGJHFJJHEC&&&&&'''''))),+'&'+8?@@@C55CEDIGGA@>>@AJJIGJJEHGE?:99=DB@555@B?::2223689DEEEJF?8889A@==JCHJEJ7776100/335679898>>B@AD@AB@JJJGJJHIJJJ:::<JHFJJGJJEFJD72340)JB==:;:CIEEA@E776*))+16GHGEDFEIGJJGIHJJJJJJJI=<<<=D60.((/(''(0@9999AC??<B@65599;@A<556@EFEDHGCJJHFJDJJIJJJJJHE3-JEGJJGEGC0000DJGEJGJIJJJIIJFJIEGJHJJJDJACG766688:<;542(%
@Stanford_t7w_3_T7_No_SapI_2_Linear_5500_487
TCGAAATAGTATTCAGTTGAAAGCCTTTGAAACGTTCAGTAGCTTGGTTCTTCGATTCTTTGTAAGATTGGTAACGTTTTTGGTCGCGAACAGCTTTTTGCATGAATTGCTGTCACGGCAGCTTTGGTAAGCGCATTGACCAGACGCAGTGCTTGCTCATCTGTCAACGTCATACGCTGAGTGTGATTCTTAGAGGACTTAGAGTCCTTCCAGCGGTAAACCATAGTCGCCTTACCGTTGCGAACGTTGATGTGGACTCGACGGTTCCACTGGTCAGCTGTATCGGATAGACGGATAGTTTCAGGCTGGTTTAGACATAATGGTTTCTCCTGTTTGATTACTCAAAGAATTTGGAAAGCTGTTGAGCTTGGTTTGCCACACGGGCAGCCTCGGTAACTTTAGTGGATGCACTGTCAGCCAGTTCGTTGGAGCGAATCGCCAGAGCGCGTGACTGTGTGGCCTCTTTACGAGCCTCATCGTTCAGTCGCTTGGCTTCCACGTTGTACATACGAACCAGCAGTTGGCCTAACTTCTTCAATCAGTTTGAACATGGTGTGTCTCCTTTAGTGAGTCGTATTAGAATGGGACTCTCCAGCGAAACTTCTCGTAGTCGTCTGGAAAGTCATCAAGAATCCTGTCAGAAGTCAGTGTCGTTGGACCAGTCTGTTGACTCTGAGTGTGACTCTTCTTCCCCTGAGTAACTTGATGGTTCAAGCCATCCGGTTTCCTTGTTGTATTCCATGTAGCCAGCGATACCAGTATCACCAGTAAAGCGGCACTTGAGAATACGAACGAGGACAAGGTTAGGCATATCGCCTTGCTGATTACGCTCAAGGGCAATAATAGTATCAGATAGTTGGCGTAGTGCGCCAGAACCACGTAGGTCAGTAATAGAAACGGGGCGACCTTCCTCATGTGCTTTACCTTTGTCTGGGTTCTTAAGGTGACAAATTACGACCAGCACCACCCCAGTTGACTTAGCGAACCCTTTGAGCTTGGTCATCAGGTTGTCAATCATCTTACGCTCATCGGATTCACCAGAAGCGGATACGACGATTGAGATGTCGTCTAGAATGATTACGTCACAGCCCAAGCCTGAGCGCATGTAGGCCAGCTTAGCGAGCAGTCTATCCGTCTCAGCCTCGGCGAATGAGTCATATAGATGGAACGTATCGTTGCCGAACAGTTGATCGAACCATTGGTCAAACTTACCGTTCTCAATAATCTCTCTCTTTAGTGAGTCGGATTGTCTCAGTCGGACACGGTTGTGTAGACCTATAAGGTCCTCAGCGGTCTCCTCAACGGACTCCTCAAGCATCGCTAAGCCTACCTTCTTGCCCATCGCTGTGCCCCATTGTAGAGCTTGTTGACGGACGAACGTTGACTTACCCATACCGGAACCGGAAGTGACCATAATGACTTCACCACCACGGGCACCTAAGGTCTTATCGTTGATACCAGTGCAGCCACTGAAAAGTAAACCTACTGATTCCTCGGACGATAGGTGCTCACGGATTCGTTCACGTAACGAAAGAGCCGATACCACACCATCAGGAATCCAAGGACCAGCATTCCACACTTGCTCCATGATTTCACGGTCGTGACCATTTAGGTGACACTCGTTTGCATCCTTACACGGAAGAACTGCCACTCGTACCTTACCAGCAGGTAGAACCTGTAGCCTCTTCGACTGCTTTGCGCCCTGTTCCGTCCATATCGAACATTAAGATAATCTGTTCGAACTGGTCAAAGTATTCGTAGTTGGCAGCGCATGTCTTCTTAGCGGCAGAGGCACCGTGACCCAACGACACTACAGGATACTTACAGTCTTGAAGTTCCATCACGGTAAGCATGTCGATTTCACCTTCTGTAACGACAATCTTCTTACCACCATTCCACAAGTGCTTCCGAACAGAGCGTCACTCTTGTGACTACCAGTGGTCTTAAAGTTCTTATCTTTATCTCGAACCTTCTGACTCACAATGTTGCCGTTCTGGTCCCGATAGTCAGCCACTTGGTACATCACACCGTCTACTTTGGCAATCCAGTAGCCAGCCTTCTGACAGGTTTCTTTGGAGATTCCTCTCGCAGTTAACGCGGAGTAGCGTCCATTGGATTCCCCGAAGTTCCACACGTTGTAAGTCATTGGTTTACCTCCTGAGGGTTTCCGTTTTGAAGCCCTCTCTTTTAGTGTCTTCATTACCAGCAGTCCACTTCTCGCATACGTAGCAGAACGTGTGTCCGTCAGAGAACAGCGAGTTTTCCCATCACTACTCCCACAGTTGTCACAAGGAATGTGGTAAAGAAATACACTATCGGAATCGTGCGAATTGTCCATGCAATTCCCTCCTAGTTCTATAAATCCACGCAACGACTTCCAATAGATCTCTACTACGAAAGTTATGCTGTTTACCCTCAGCTGTTACAGTGCCTCTCCACATCTCCCTTTCCTTGCTCCAACTCAGTCCCTTTAGTCCTGAGGTATTGCTCTTTGGAGTCTTCATGTTCCATGAGTTTCTTTGGGAGAGCCAGACGGAGATTGTCTAAGGCGTCGTTGAGTGGATTGCCGTCAATGTGGTCTATATAATAACCTTTTGGTATAGGCCCATTGGCTGCCTCCCACACTTGGATATGCCTCCTCGGAGCCTTATAGAATTGTTTATAAGACTTGCGCATTATTTGACCTCCAATGCGAACAAAGGGAAACCGCTGTGGTCTCCCTTTAGTGAGTTCGATAGATTATCCACGGTCAGAAGTGACCAGTTCGTTCTTCTCCCACCAACGCTTAAGGTCGAACGAAGGGCAAGCCTTTAACGCACCTCATGATGGGCGCGAAGCACAGCGCCTTCGTACTTAGCCAGCAGTGTGACAAGCAGTGAGCGAAGGGATTGCATTTGGGCTGGCGTAAAGTTAGCGTCGAACTTACCTTTATCGTCGATACCACCAACAAGGCAGACGCCGATAGAGTTGTGGTTGTAACCCTTAGCGGTAAAGCCTACAGCCATCTCATCTCGTCCTGCCTCCACAGTACCGTCTCGCTTGATGATAAAGTGGTATCCCACATCGAGCCAACCTTGCTCTTGTGCCACTGGCGAATCTCACGGACACCAACATTCTGACTTGGCTTGGTAGCCGAGCAGTGAACAAAGATTGCGTCAGTAGATTCACGTTGTTTTAAACTGTACACGAGCCATTATTTCTTTCCTCCTTTCCTTTTTAATCTATCAAAGGGGACCTCCTTCTTGGGTTCCTTTATCCACTCAGCAGGTATCAGTTTATCAGCGAACTTAATACCATGCTTTTCGCAGAACTCTCCATAAGACGTTGGAGAACCTTTGTATAACTTAGTACGTGAGCTTGAGAAGACAATACGGATGTCTAGCTCGGGGTGCTGCTCCCTAATTAATAAGTGCTTCTTTCTATCATCGCTTTCCCACAGACCCTTTGTCTCAACGAATATACCGTTTGGAAGTCGAGAAAGTATTCGAGTGTAAGTGTGATTGCTCGCCGGAATTACATAAGGCACTTTCCACTCTTCATATCGAATTTAATACCTTTTGATTCCAACTGCTTTGAAACCTTGTCCTCTAGGCCAGAGCGAAACGCTCCAACCTTTCGGATTACCTAGCGCCGTAACCTGCCATGTCGCCTCCCTTTGCGTATATCACAAATAGTCTGCCTTGGGAGACACCATAGGTGCGAGCTAAGGATACATTGGACTCGCTGGACTCCATGATTGCCATTACGTCTTCGTCTGAAAGTTTATACCCCTTGTGTGAGCGACCCTTATTTACCATGTCAGTGGAGTTCTCTTTTGGAGTTCCTATGGATAGGTGTTCGGGTTACAACATAATGGATTATCACAGGAGTGCAGGACGGTAGAACCTTTCGGAGCATTAGACATTACGCGATGACAGTAGACAACCTTTCCGGTATTGCTGCACCACACCTGCCCGTACCCTTTATTGTTCGTAGCGCCCTGCCACTCCCAACACCCAGAGGAAGTCACCTTGATTCGCTCAAGGATTTTCTCCCGCAGTTCCACTTAGAAGTCTCCGTCTTCGTCTGCTTCCTCGGACTCTTCGTCGTCTTCGTCCCAGCTTTCTTTTCGTCGCGTGGTTTGCTCGCTTTGGCAGAACCAGAGGCAACATAGCCGTTCTCTTCAACTTCGTCAGCCCAATCGTCTTCACCGCCACCAAAGGTAGCCAGTTCGACCAGCATCACGGATTCCAGTTGCAGCTTAACGCTCGCACCTACAGCAGTGTTCCACTTGTATGGAACCAGAGAATATTTAACTTTCAGCTTAGAGCCACCACTGATAATCGGAACATCTTTCCATCTTCTTACCTTTTGAGTCAACCACAACCAGATTGATGTGCTTGGTCTCTTTGGTCTTCTTGTCTTGGAAAGACGCGTAGCATTTGAACTTAAAGGTAGTCGTACCGTCACCGTTATCGAAGAACGGCATGTCACCCTCATACGGTTTCAGCGGTTTCTTACCACGAGCTACAGCAGGTGGATTAGCTTTTCGTATTCCTCAACGGCAGCAGCATAAGCCTCTTCGTGACACTTCACGATTTCATCGACCATACGCTGGCAGCGCGGGTCTTTGTTGGGAATAGTCAGGTCAACTTTATAGACACCACGAGGGTTCCCAAAGCCAG
+
*'&''/..--'''&)&$$$$%)'%$#%*&&&)$###$%$#$###%$$%%$$$$$$%('&&%%%$#$$%&%#$$%%%$%&()%$$###$$&%&()((++0*''(AIHJJJJJJJJIJJJIIJGGJHBCB@C@@@@EEJHJJJJJJJJJJJGJJFIIDDGEJGIIJGJHEHJIJJJGGJI?@@@IJJJJGGJJCIJJJJGFI<;:9;:9+3--22@?AABGJJJIGJJJJJJHFFHGJHJJHHGHJHIGHGJIJJIEF?>=>AEJGJJJEJHIGJJJGHJJJJJJJJJIJJJJJHJGHGJFG2,+'(%*+***-((())/889?GIJHIDBCJJJJJJFJJFCA;<DIFJJIEEGEDIFJJJJJJIIJJJJ))))JIIGAJJJJJJJAACAJFBJHJJJJJIDCCJJJJIJJJJJJJJHIJJJJJJGFA>>DJIBBECGFGJEGHJHJIIFFJIFHDJJJC>IJCCDBJJDBCFFJFEJA??@GJFEJHJIGDCJHJHJJJJJIHGJJJJIIFDDEJGGJJFHJDGF@@;;ABA531,(()12228;>DFJFEJJGJJJE@>437:HCHHFJJGHFJFHC?@AFJJJBF@ACC>=1998:;AB@@::IGHGHJ;;;;H===>FHJJEDB@<::FHFGGGC<;;=EHGJDCBGJA<<<=CGJBBAADHGFJEBDGGIJECBDI77777<4,/2();:;=89BBECHD>@?=<<<766=@JFEFC??>C@B@<=:<<5;<87597BD@<;<=<DA@AAGFJJGJGHIEEG:;;IJHFEIGJCFDE<965688888??@@CBCDCCAIIIGIJJJJJJFCBAAJDJFHJGGJEFGJHJJFJJGEEBBHJ<::8989EEIFGJIGIEFJHHGHFGCEFFJHHGGHGJFCCDJFJFJGFIF@?@<***DE<99662)67GGJHJJEEBG7555@*'***233DJHEEDDFHFJJJA@??A>A@ABDGJGJJJCFA>99@ABBCAFDBCBBCBEGFJHHCIDA@F=???CD>>=>DGBDABBA<;;;CB@DEEE>>?BA@@?E8EEIJIEECB=?@IA<9996655100//=A5444B<++::?AACBBCBCCJGHJIJJIFJJJHGJJCCCGEEBECEJJJFFF31113<AB@?@CDBFEDDDGJCB@?@<6779:::911124557'&&'')*=C?@??:999201/>>?GFD=11110//084442344+))*16,-*)*-)*+8;;>>>>BGJJJJJJJ>>>?JJJIEGGFHJEDCABDEGFFGGEEBDGGIGJGGEEJIH=9667:CFFJHAAA=>>?B><::?CFJFEFHIEEC789:;;9....ACDHGJEJHJGGJCFHCFJGJJJJJJJJJJFJEJJ?>>=<==<?>=AJJJHGA@@BFDDFFDC5'?A75114<1FGBBA@EBEFBADJGDA<AHCHCCDGGJJFGJJJEHJF<<<<DHJHJJJHJHJEEGIJHFHJHJJHJGJJGIJIJDGFHJGGHJJGHJHJIGJJHJFGEHJGHIJ@@@@JHJJJGHJHJFGAHJIGJJJJJIJGHHEJJFGFHJIJJIJJHJJJGACCADCHJJJJIJGJIHJJGJ>85500--*))),35EDBHJJGFGJIJJIIJGJGFIJJJJJJJJJJFJHJJGHJJJJIJIFHDH111>FJGEJJJJGJJJIIJJJJJJIJIGJFGJF0006//6.-(()241--+168DJJJJD9878=8/4+++-',575DJJIHJJJJJJJBACJJJJJJJGIEFGGDBEEGHJJJJJJJHJJJIGHJJFHFDEDEIJJJ@::9BE<FJIJJJGJJJJIEJIHJGHJFJJBBABDEEJHCCJJHDABA@A:87----=CDEEGJIFJJJGIJHIFJIIJGDBD@@CBJHJJJHGJJJJJHGJHEFGJJJJFHEFJFHJJJJIJD@A@@@@J;8?2BCJJECEDGJJJFGJIJEDDFHJJJGJHJHJJJGGJJJJG>==>EJHJIJJIJJJIFJJJJJGJHHGJJJJFIJJJJJJJEFDBCCA?A?A?AJDCFDJFIIJJJJIJJHGJIIDD=;;=D54.-.291@H::::888788<<DEGFHJCDECFEEEEJJDBAC8GHEGEJJED463379?@BGHIIJJFJJJIJJHGD@>>@?AAADCHIJEFEDFHJJFHJJEJ@4EGFGIJFHJHFJJJJFGHGJJJJEJJHJJD@:;<>B;::=>???9J1J:323=?FFGJJJJGJJJJHJEIJFJJIJJHJHEFIHJJFCB2..01ABBA@9;9::969/.-,/4.-,,.//.-)**+20.6(('&&&++6C=JEJHJIGIJJB@?7685+)((25@BECAFACB8789GG@@@BFF::564577A?@A@GFHJJIDJHFIIGIJHJJIEEFEIJFIJIJJJHEDG>==<<9;/..0//21279;=DFDEGIIJJGHJJJIJBAHCHHGJJJJJJGJHEJIJJJJJCFJJJJJIJGJJE=BEJJBCHAJGFFDJJHJEJJGDHJJIGJJJIGIJGJFJJIDJI>>>2222JHFEFGJJIEHDB=>?)))*6795-)?DJHJJJJJHJJ=?@JEFGEHHIIFGEHJFHEHJHJJDJFJJJIJJJJJJGFJFHJEEDB=7J548;>=<<DGJ788?HJIGHGFFJIJCAA////100/;J=DEDEFJJHJFJFECAHBCJDBBCJCDBABHIJJJJFJJHFABHJJFHJGGHJJIJHJHJJJHHJIJJGJJHJBBBAGHIGGJGHJGGJJJJJJJJHFJF<<<<BJJC-''(&&%&(&&%%4?CEHHJJHHFHGDFEE@EI;::95;2*+9:>5DEEJJIJHJGFFGJJDCABCFEFHJGEBAA999,&&%&&$$%)'(9CBJJFJGGJGCFFJJJGGJJJIGJJIJJJJHGEFFHJJGIIHJHFGJJHHJJJJGJJJJJJEIJFJJFJFFECEEH9@AA<=<9>:863368=3.--0987898EE8JGGGGGFHHIJJE=;::<GCFIJJJGIJCCABDJJHJJJJJJFGGJHJFGEG;645111(('(&'(&%%%&5;A5556JEGGABB@BBBECDCBABA@?A@ACCGGDCCEIJDGCDBAABEIHDEFCCHIIIGD87779730+%%$%))+,.1>>DDCDDEDC@??<;;;CCD?>>>DDBBC@?>>AAA@>;;>?CBEF??>=0--.22223@@444:<8867:;>?FFB@@AACGEFDHD==>>4330.-.2288;;;@DEBB@?A@E@?ECDDEC?C;94465466?>;;7510004AFJD??A@AEDBEC<;;>BBC@BA<<;909877A@<;::::8766>>=>?@DB>>>?DEBCBBBACDDECGJJFBB@BBBCB572244;>?A@@?>>@@A@??<;>@;;::=>>>@6555545.+'&&3&&&&&>?><>>ABAA@?@@???@CFDACDGFDCGE><//C>B?>@>>=>=>@ABCCCA>B@FB??>?A>?>?CHGFBD?===?@EFDBBCAB@??<===>J211015604--12*''(12331000+*+,358===ADB?==?A>A@=?>=?=>>????=<<=@AECBAEEG@B@@BA<:;54201136769;@?==AJGEABACEEEFECDDEGAB@AA@AICCBCDCE;9::90.,+-*++7==<=89:;>?BC?997313))('$%<;<=<@9999@ABCC@?<<==:2:9/-@CAC?>>>B>=>?7556412&&&&'(1+17:?;98:===;;;>BA>>>?C?AAAB<;:<?CCBDBBCABECCC@???BC@???@ADCA?><;<<?B@<<<=CCDBBCCBB=<<=@JEHBCGJC@@=<==@BGEABDFDCABDDFHJIHHAADDC>@;65699EDIHHEFJJJ7778AABCCC<0(('.7+++-;<>>BGGJIHJJJJJHIHIJFGIGEEHIJ????DCDD:=?;8;<?JJIJIIFGJJGHGEHIJJJIIJIDGEFFJHDJIJFEIHCJHFCCDEJJFJJJGJJGJGJJC1/JEFFDIJJJJJJEE8888989EDFJJJGFFJGJHACAAA@=8<<?JFJFCF555=E8::40/.0/0FCJJJJJJJJAAHHHJJJJIJJJJJA@A@CBBA<<.445<@?AAC63232=<EGDCBDCFFEIDJFJIJFFEJHJHJHJFCC10/*))<FJFJGH:::;HG??@9999CADCJIJJFIHEDEGG::9<J????AFFCBJJGFJJJJ<7777??>ADCBC86611117@EEDIJHGJGGFIJJJJIIJGJGFHJHJJJIJJJIJHJJJFFJJJIJJCECCEAEB4442111678**>>CCDCDJJJJIEDGDEFEEC@=;:0-)-*-*00258@HJJJEH@:98446:;DEJIIJIJJJJGJJJIDCB,++*31(8%%%'/''215CBIIHHGJHFIGIJBC===('*'*;8?GJJJHII8889JIC@B@HJGGJDIHDGHEJDCJJJJJH@AABFJJBJEGEIJDDDAEDEIGC@@0001862334JJDFIDFB:::9==>GFJJJGJJFIFBFCDDJJGEEGJJD>==BAEHJJFACFJGJJJFJJFE==EJGD;=3>85554.)()-.;DCBIEEGJJJIJJJEGHJJJJFJJHFFHCABIJJJCEDDHJJBACBJJHJJJFFEFJIGFIJIJFHFCCFC@ABBGEC?GIFIJJJHHGFIIJIGJHJJJJJJHCADCFHGHCEDJHJFHBAB>B?7430'
@Stanford_t7w_3_T7_No_SapI_2_Linear_5500_488
GGCCATTGCGGTGGAATTCTGTTTGGAGTTCCTATGGATAGGTGTTCAGGGTTACAACATAATGGATTATCACAGGAGTGCAGGACGGTAGACCTTTCGGAGCATTAGACATTACGCGATGACAGTAGACAACCTTTCCGGTATTGCTGCACCACACCTGCCGTACCCTTTATTGTTCGTAGCGCCCTGCCACTCCCAACACCCAGAGGAAGTCACCTTGATTCGCTCAAGGATTTTCTCCCGCAGTTCCACTTAGAAGTCTCCGTCTTCGTCTGCTTCCTCGGACTCTTCGTCGTCTTCGTCCCAGCTTTCTTCGTCGCGTGGTTTGCTCGCTTTTGGCAGAACCAGAGGCAACATAGCCGTTCTCTTCAACTTCGTCAGCCCAATCGTCTTCACCGCCACCAAAGGTAGCCAGTTCGACCAGCATCACGGATTCCAGTTGCAGCTTGACGCTTCGCACCTACAGCAGTGTTCCACTTGTATGGAACCAGAGAATATTTAACTTTCAGCTTAGAGCCACCACCGATAATCGGAACGTCTTCCATCTTCTTACCTTTTGAGTCAACCACAACCAGATTGATGTGCTTGGTCTCTTTGGTCTTCTTGTCTTGGAAAGACGCGTAGCATTTGAACTTAAAGGTAGTCGTACCGTCACCGTTATCGAAGAACGGCATGTCACCCTCATACGGTTTCAGCGGTTTCTTACCACGAGCTACAGCAGGTTGAGTACGCTTCGTATTCCTCAACGGCAGCAGCATAAGCCTCTTCGTGACACTTCACGATTTCATCGACCATACGCTGGCAGCGCGGGTCTTTGTTGGGAATAGTACGTCAACTTTATAGACACCACAAGAGTACGAAGCCACG
+
//054441'%%&&''((''))&'65=@GEFB@B?AHFIIGHDHJC@;@==>EGHJJFJHFDGJJJJJJJJJGGHIFFFE@;778998:=<::77?DH>FCEIIJJJJIJJGJFDBGGDDEJJJJJIJJJJIHDIJJF?A141.+***2,+++<5;J<6-2>;'BCCJHGJJJHJJJHJEJIJJJHFGGJDA89;;DICCBCFJF?IGHJIIJJI>=>=G?@DGDEHHHJJJJJIJJJJF?@FAHGJJJJJJHJJHHJGJJJJJEJGJJIJIFJGJGHCAC=A@CBHGHEHGJHJJFJFJGFJEFJIJEDJJJIJ@EJJJIGFJJJJJJJJJGDAB?=AEHJJJJJJGJGCBA:9:33//012740/0<GCEHGJJ????CHJFGFJJIICFIJJFJJHEJJJJJJJJJJJIIJJIJHFGHJIJJJJJJIH>>JJJHJJFEFJIAAA>6...0:94-,.ABC?33CCJJJFJJJJJJJJJIIJIJJJJJJIIEJJFDGJJHJHHJJJJ99@AA=@CEJFIJJJJJJJJIJE?>>?DDDFEJ?=>;>GJJJJJJJIJJJJHJJJJJJJJIJJJJJJJJJJIJJJJJJGHEGJJJJJJHJJJJJJJJJJJJJJFJJJJJJG888:HGJIGJJJJJJJGIJHJJJ<=<=EGHJJJJHIJIJHJJJFBBBCJJJDDFFJJJJJJJJIIHHGJFJEJJGHFEDHJJJJ?@@HJJGFHIIJI<++)+3/*'$$$$%%%%&100@DGFEJJJEFGGJJHIFGHJJJJJJJHJJJJIFIJJJIJJJJJJIJJJHFJJJJIJJJJJJIJJJJJJHJJJJIJJGJHJJGD<9<@7(((('&%&)---AJJGJ7777:A@32''&'%&%%%&'&)))-&
@Stanford_t7w_3_T7_No_SapI_2_Linear_5500_489
CTCACTATAGGAGATATTACCATGCGTGACCCTAAAGTTATCCAAGCAGAAATCGCTAAACTGGAAGCTGAACTGGAGGACGTTTCGTCCCATGAAGCTAAGACTCGCTCCGCTGTTCACATCTTGAAGAACTTAGGCTGGACTTGGACAAGACAGACTGGCTGGAAGAAACCAGAAGTTACCAAGCTGAGTCATAAGGTGTTCGATAAGGACACTATGACCCACATCAAGGCTGGTGATTGGGTTAAGGTTGACATGGGAGTTGTTGGTGGATACGGCTACGTCCGCTCAGTTAGTGGCAAATATGCACAAGTGTCATACATCACAGGTGTTACTCCACGCGGTGCAATCGTTGCCGATAAGACCAACATGATTCACACAGGTTTCTTGACAGTTGTTTCATATGAAGAGATTGTTAAGTCACGATAATCAATAGGAGAAATCAATATGATCGTTTCTGACATCGAAGCTAACGCCCTGCTTCGAGCGTCACTAAGTTCCACTGCGGGGTTATCTACGACTACTCCACCGCTGAGTACGTAAGCTACCGTCCGAGTGACTTCGGTGCGTATCTGGATGCGCTGGAAGCCGAGGTTGCACGAGGCGGTCTTATTGTGTTCCACAACGGTCACAAGTATGACGTTAGCTGCATTGACCAAACTGGCAAAGCTGCAATTGAACCGAGAGTTCCACCTTCCTCGTGAGAACTGTATTGACACCCTTGTGTTGTCACGTTTGATTCATTCCAACCTCAAGGACACCGATATGGGTCTTCTGCGTTCCGGCAAGTTGCCGGAAAACGCTTTGGGTCTCACGCTTTGGAGGCGTGGGGTTATCGCTTAGGCGAGATGAAGGGTGAATACAGAAAGACGACTTAAGCGTATGCTTGAAGAAGA
+
==;:<<=F@@@AJJHJJJA@ABCEJJGJGJJJJ:IJJJJIJJJEDFBJJEEGEF??@?CCEJJJJHJIJJJJGFHEGJHD=:::5+,,+31,DFDJIFJB@@BDFFJHJFJCJHJJJJJJJJAB>1<>==:100***4HFJJJJJIJHJJJJJGEDDHHJJJJIIJJJJJH>DJHJJIJC:;<;HDGGDCDFFJJIJJJJJHJJFFJHJJJJGECFDD645:;9ECFGBEFJIHFEDDFE@?>>@EBFCGJIGJJJJJJJJJGHIJJIJFJJJJJIJJJIJIJJAC:BD6555FJFGGJJGJHJGF=:))::DJJJDACDCGJJDCCDJJGEE@@A??CIJD@?EEJGFI?>==DJIDC@>3,.>A>??@JIJJGA101:J<<;@:999<?JHJJJJJJJIJIHGGDCHGFDEB=<A>>ACJJJEBBEJJ99:ECBDFJJJJJJFFIJHB<;9,++,/.-./7>2...9:=666)))).&%&&&%(*124:0010001>:BBDB@CAAEJJH@AFHFJHFJJJJJJJHJ32((8,((*+**;==>@:775:<A?DFDGJGJHJHJGJJJJGFEEGIFJJEFGEEJJJIJD=>>HEIGJFJJGJIGJJFJHHGFDDDJDGEJFHDIGGJJJJJFBDB><)(&%'(%%&&'.115-@CEHJJDJIJJHJFE''''B@;<::>AD?>>?HJHJJ<IHEECCHA>>?CJJJFJBAA?E<GJJJHJJJJJJJHJJIJEAAAAGJDEBBACJJJJHJJJIGEJ<;9;6568@A?===<;;;=DC?@>::88512239662*6<AGGGCBA?:5AJFECEEECCCFJJFFJJIHFFIJJGJJGE??>;878=GJJIJAA@CHHJ?55522,(&&(1;:8989;'45678?@AA@=;;<=>>5*
@Stanford_t7w_3_T7_No_SapI_2_Linear_5500_490
GTGAGTCAATAGTATTCATGAAGGCCACCACTTTGGCGACCTTGAGGATACCACTCTTAGTTATCAATCTTGTCGAGGATAGCCATAGCTTCATTGACGCGACCAGCTTCATGAATTGCTGTCACGGCAGCTTTGGTAAGCGCATTGACCAGACGCAGTGCTTGCTCATCTGTCAACGTCATACGCTGAGTGTGATTCTTAGAGGACTTAGAGTCCTTCCAGCGGTAAACCATAGTCGCCTTACCGTTGCGAACGTTGATGTGGACTCGACGGTTCCACTGGTCAGCTGTATCGGATAGACGGATAGTTTCAGCTACGTTAGACATAATGGTTTCTCCTGTTTGATTACTCAAAGAATTTGGAAAGCTGTTGAGCTTGGTTTGCCACACGGGCAGCCTCGGTAACTTTAGTGGATGCACTGTCAGCCAGTTCGTTGGAGCGAATCGCCAGAGCGCGTGACTGTGTGGCCTCTTTACGAGCCTCATCGTTCAGTCGCTTGGCTTCCACGTTGTACATACGAACCAGCAGTTGGCCTAACTTCTTAATCAGTTTGAACATGGTGTGTCTCCTTTAGTGGAGTAGTATTAGAATGGGACTCTCCAGCGAAACTTCTCGTAGTCGTCTGGAAAGTCATCAAGAATCCTGTCAGAAGTCAGTGTCGTTGGACCAGTCTGTTGACTCTGAGTGTGACTCTTCTTCCCCTGAGTAACTTGATGGTTCAAGCCATCCGGTTTCCTTGTTGTATTCCATGTAGCCAGCGATACCAGTATCACCAGTAAAGCGGCACTTGAGAATACGAACGAGGACAAGGTTAGGCATATCGCCTTGCTGATTACGCTCAAGGGCAATAATAGTATCAGATAGTTGGCGTAGTGCACCAGAACCACGTAGGTCAGTAATAGAAACGGGGCGACCTTCCTCATGTGCTTTACCTTTGTCTGGGTTCTTAAGGTGACAAATTACGACCAGCACCACCCCCATTGACTTAGCGAACCCTTTGAGCTTGGTCGTCGGTTGTCAATCATCTTACGCTCATCGGATTCACCAGAAGCGGATACGACGATTGAGATGTGGTCTAGAATGATTACGTCACAGCCCAAGCCTGAGCGCATGTAGGCCAGCTTAGCGAGCAGTCTATCCGTCTCAGCCTCAGGCGAATGAGTCATATAGATGGAACGTATCGTTGCCGAACAGTTCATCGAACCATTGGTCGAACTTACCGTTCTCAATAATCTCTCTCTTTAGTGAGTCGGATTGTCTCAGTCGGACACGGTTGTGTAGACCTATAAGGTCCTCAGCGGTCTCCTCAACGGACTCCTCAAGCATCGCTAAGCCTACCTTCTTGCCCATCGCTGTGCCCCATTGTAGAGCTTGTTGACGGACGAACGTTGACTTACCCATACCGGAACCGGAAGTGACCAATGACTTCACCACCACGGGCACCTAAGGTCTTATCGTTGATACCAGTGCAGCCACTGAAAAGTAAACCTACTGATTCCTCGGACGATAGGTGCTCACGGATTCGTTCACGTAACGAAAGAGCCGATACCACACCATCAGGAATCCAAGGACCAGCATTCCACACTTGCTCCATGATTTCACGGTCGTGACCATTTAGGTGACACTCGTTTGCATCCTTACACGGAAGAACTGCCACTCGTACCTTACCAGCAGGTAGAACCTGTGCAGCCTCTTCGACTGCTTTGCGCCCTGCTTCGTCCATATCGAACATTAAGATAATCTGTTCGAACTGGTCAAAGTATTCGTAGTTGGCAGCGCATGTCTTCTTAGCGGCAGAGGCACCGTGACCCAACGACACTACAGGATACTTACAGTCTTGAAGTTCCATCACGGTAAGCATGTCGATTTCACCTTCTGTAACGACAATCTTCTTACCACCATTCCACAAGTGCTTCCCGAACAGAGCGTCACTCTTGTGACTACCAGTGGTCTTAAAGTTCTTATCTTTATCTCGAACCTTCTGACTCACAATGTTGCCGTTCTGGTCCCGATAGTCAGCCACTTGGTACATCACACCGTCTACTTTGGCAATCCAGTAGCCAGCCTTCTGACAGGTTTCCTTGGAGATTCCTCTCGCAGTTAACGCGGAGTAGCGTCCATTGGATTCCCCGAAGTTCCACACGTTGTAAGTCATTGGTTTACCTCCTGAGGGTTTCCGTTTTGAAGCCCTCTCTTTTAGTGTCTTCATTACCAGCAGTCCACTTCTCGCATACGTAGCAGAACGTGTGTCCGTCAGAGAACAGCGAGTTCCCATCACTACTCCCACAGTTGTCACAAGGAATGTGGTAAAGAAATACACTATCGGAATCGTGCGAATTGTCCATGCAATTCCCTCCTAGTTCTATAAATCCACGCAACGACTTCCAATAGATCTCTACTACGAAAGTTATGCTGTTTACCCTCAGCTATAGCAACATGCTCTCCACATCTCCCTTTCCTTGCTCCAACTCAGTCCCTTTAGTCCTGAGGTATTGCTCTTTGGAGTCTTCATGTTCCATGAGTTTTCTTTTGGGAGAGCCAGACGGAGATTGTCTAAGGCGTCGTTGAGTGGATTGCCGTCAATGTGGTCTATATAATAACCTTTTGGTATAGGCCCATTGGCTGCCTCCCACACTTGGATATGCCTCCTCGGAGCCTTATAGAATTGTTTATAAGACTTGCGCATTATTTGACCTCCAATGCGAACAAAGGGAAACCGCTGTGGTCTCCCTTTCGTGCAACTAAATTAATTATCCACGGTCAGAAGTGACCAGTTCGTTCTTCTCCCACCAACGCTTAAGGTCGAACGAAGGGCAAGCCTTCGGCGCCACCTCATGATGGGCGCGAAGCACAGCGCCTTCGTACTTAGCCAGCAGTGTGACAAGCAGTGAGCGAAGGGATTGCATTTGGGCTGGCGTAAAGTTAGCGTCAAACTTATTATCGTCGATACCACCAACAAGGCAGACGCCGATAGAGTTGTGGTTGTAACCCTTAGCGTGAGAGCCTACAGCCATCTCATCTCGTCCTGCCTCCACAGTACCGTCTCGCTTGATGATAAAGTGGTATCCCACATCGAGCCAACCCTGCTCTTTGTGCCACTGGCGAATCTCACGGACACCAACATTCTGACTTGGCTTGGTAGCCGAGCAGTGAACAAAGATTGCGTCAGTAGATTCACGTTGTTTAAACTGTACACGAGCCATTATTTCTTTCCTCCTTTCCTTTTTAATCTATCAAAGGGGACCTCCTTCTTGGGTTCCTTTATCCACTCAGCAGGTATCAGTTTATCAGCGAACTTAATACCATGCTTTCGCAGAACTCTCCATAAGACGTTGGAGAACCTTTGTATAACTTAGTACGTGAGCTTGAGAAGACAATACGGATGTCTAGCTCGGGGTGCTGCTCCCTAATTAATAAGTGCTTCTTTCTATCATCGCTTTCCCACAGACCCTTTGTCTCAACGAATATACCGTTTGGAAGTAAGAAGTCTGGAGTGTAAGTGTGATTGCTCGCCGGAATTACATAAGGCACTTTCCACTCTTCATACTCGAATTTAATACCTTTTGATTCCAACTGCTTTGAAACCTTGTCCTCTAGGCCAGAGCGAAACACTCCAACCTTTCGGATTCCTTTAGCGCCGTAACCTGCCATGTCGCCTCCTTTTGCGTATATCACAAATAGTCTGTTGGGAGACACCATAGGTGCGAGCTAAGGATACATTGGACTCGCTGGACTCCATGATTGCCATTACGTCTTCGTCTGAAAGTTTATACCCCTTGTGTGAGCGACCCTTATTTACCATGTCAGTGGAGTTCTCTTTTGGAGTTCCTATGGATAGGTGTTCAGGGTTACAACATAATGGATTATCACAGGAGTGCAGGACGGTAGAACCTTTCGGAGCATTAGACATTACGCGATGACAGTAGACAACCTTTCCGGTATTGCTGCACCACACCTGCCCGTACCCTTTATTGTTCGTAGCGCCCTGCCACTCCCAACACCCAGAGGAAGTCACCTTGATTCGCTCAAGGATTTTCTCCCGCAGTTCCACTTAGAAGTCTCCGTCTTCGTCTGCTTCCTCGGACTCTTCGTCGTCTTCGTCCCAGCTTTCTTCGTCGCGTGGTTTGCTCGCTTTGGCAGAACCAGAGGCAACATAGCCGTTCTCTTCAACTTCGTCAGCCCAATAAGTATCACCGCCACCAAAGGTAGCCAGTTCGACCAGCATCACGGATTCCAGTTGCAGCTTAACGCTCGCACCTACAGCAGTGTTCCACTTGTATGGAACCAGAGAATATTTAACTTTCAGCTTAGAGCCACCACCGATAATCGGAACGTCTTCCATCTTCTTACCTTTTGAGTCAACCACAACCAGATTGATGTGCTTGGTCTCTTTGGTCTTCTTGTCTTGGAAAGACGCGTAGCATTTGAACTTAAAGGTAGTCGTACCGTCACCGTTATCGAAGAACGGCATGTCACCCTCATACGGTTTCAGCGGTTTCTTACCACGAGCTACAGCAGGTGGATTAGCTTCGTATTCCTCAACGGCAGCAGCATAAGCCTCTTCGTGACACTTCACGATTTCATCGACCATACGCTGGCAGCGCGGGTCTTTGTTGGGAATAGTCAGGTCAACTTTATAGACACCACGAGGGTTCCCAAAGCCAG
+
```
