## Supplementary material for "Homology-Based Enzymatic Assembly of Modular T7 Phage Genome": T7 no SapI Fragment 2_raw.fastq (part 3 of 5)

```
=?AJGI+&&&IEEGJJJHGEHJIJJJJGJA@@AFGHJJHJFFGDJJJHHIJHJJFDJFECEDGJJGJJHJJHJJJIJFJH<;;<<>4125<F@AJHJGJJJJJJJHJA@:<?GFJJJJIJGGJJJJJIHIFEJ@=>=DJJJJIJGIJJJJJJJJJGJJJJHJGFHHIJGFJJHJHFGJJGHJJJJHJIJGFJJJJJJJFI;HHJFJFJI<?>?DDJFJEC=JJ@?A@GJGJJJDDGFGJJJJEJJJJJGHJFIJJJHEEJGHJJJIJJGGJHIFIJFGJJJHJJJJJFJHGJIEDFDGHJJJHJHJJJIJJJJHJHJJJHJJIJGJJJJFIGJHJGGIJHFJJJHFFJEJEEJHHJHJGCAGEGGJJIIJCAAD<<FCGEJJJEHHJJGJHJH?>>>IC=<<<=777B2114JJJJJJJEJJJJGJIJ@HE42334<;<<;@ADFIFEEFJIDGJHJEFJGJEJJB?<AH986113ECEEJFGIJJFJFEDEIJJJJJDEJIJJJJJHJFJJJEIJFIHHFHIJJHFHJIJJJJGEEFEJHJICEGDFFFIJGJJFHIGJJHGJJJEGBDG?455432223433.,**,:BCGGJFCCC;4113+++442.,-2138:;:=>>DCCICBCC711*&&'(2,,.=01--11AGJFJFGGJJJJJEJGJEIHFEB9:;/<ADGJGEJIJJIFCA>?>==<9ABAA<;?ADJJJFFJFIJJJIJJGGJJHJJJJJIJJJAHGGJHJEFJJJJJJJJEJJFJIHJIJHHHGJHJJJHFHJFFJJIJEIDEJFJHFJFFCGIDCGFCBABC=::1@@ABDGIG@ABAHEHEJJFHJJJJ????GDGFGHJJJEG8779666ACC>>>>DBCHJIJH54445)(((<=B@J775688:73-,,+**0000EFFFEJIGGJHEDCFJGFJEEGGJJJJIGIGJ>JIJEDGGJGJJHEJGJIIJJJGEGFJCBFFHJJGHE;:4:8>;??>DBCC@CDGJJJJGHJGIJGEEH===;(('',,1111012DIEFEDEJJJJJJGJJJJIJJFJJFJCB=;-('&&&&'(6578DDFGEIJ6555F@::::.*))**8:>DJJDJJJGFJJJJJJGJGEJGJJCCHDFJGDFE===<=BG:<50///1114-+)))57954,,-:CDDJCDBDCBAE;8779AC<;;;FD7559/33278<BC@A@BFFJHJG@@>>?@BADBA5555GFEBEBG----1/0364J86JA?=1111CEJGJFJJGGJIEC?<<>JJJJHJFJGHJFJJHGIJJJJIJEHJIIJJ97788;<;=9:<::GAJHGJJFHFDBDCGGJFJGJJFHGGGEEHGIBEGF@?@@HJHJGJJJJIFIIIGJFJEFEEGHEJE>>>DFGGDFDEJJJHEJFFCDJJGJ@AAAIIJJG9985-,+***)++/99:FEFFFJJJDGBAAE>=<=;:==><<=77=888@B@JIJJHGGJBAA@?FJCCEEJEFHIIEHFGJJHICBBBADFJIJIJEFJJJJJJGJGBBAEJJGFHJJJGJJJJFJJGJHGGHFFEHJJGJF@BAE?>=<=???A.---:993,,,3811>AIACBB33337DJJJFHIGJGJJJJHJHFJJHJJJJJIJJJIEEFJIGIJGJJHHJJHJGJFJJJJJJIJIGIJHJHGHJHIJJJIJIJEJJJJJJJJJHJIJJIJGJJJGJFEEFEJJGJJJGJJJJJGJJIJJJHGIJIIJHGIFJJEICCAFE/../JEDH@99@BGIJIJJAJIEGFFIJJJJHJJIIHJJJJFJHDHJH;@=8:=AHGFB=A956:AAFJDJJJJJJEGG7668C22?>C000;0;;:=>CDDJGHJJJJHJHJI;;;;HGCGGJJJJHJJJJJDHFHIJJJJJFIGFGJJJJJJJJJJJJFFEJFEHDJDJGJJIHGEJD>@?AGC???FDHEHJFJJIGJJEHGJGEJIJJJHJJIJJJFJJJHGHJFJIIJFIJCCDCJJHIFJJJJIJHJJJIHHGJJDCHEJJJHJJJIDDFEJEIJJJJFG@;;<=GJJJHJJJJHJIJIJIJA??>;;;;ECCDAA@@JGJHJJGHJJIJEDJJHC=>=-.DEEGGFJFHJGJGDFDFIHEGJFDDDDFEGDDCC>JD----@6:?F?@@CFEIGBJJJGIJJHJGGJJJJDHGIJJJJJJHHFDJJIFJJGJJ>D@>=99;EJJJJHJJJ>:99@BGDGJHJHJFECECCBACCBHDDDDBFCBECCBCHHCBC@><=C>=:@JJ=<;;++++?JEFJJHIJJIJJGIFJCJC@==C4454JDHJJHGJHIJJJGJIHHFGEJGHJEIJHJJJIEFFJGEFDFGJJJIF====GGJFFFDEIIJEDFDJIHIFJHJEJJJFBA@?DEHIIFGGFDCEEJJIJJJJFJHJJJJJJJJJBDDFIJJIJFJJIFG@?EHIG2..,-+)&'(),-'$#$&)3882<;<9;76.+FDAHIJIJJHJFIHJ+**,0030D><CDEHFCDFFHJJJJHIJFJJGJHHJIFJGJJJGJIJFH4444HJJ776CGDFEJJJJJIEJIF;;<GJJJEHJEBDFHFJIJHHJGIGIJHFFJJGFBDBFJJJJJJJJJHHJJJJJJJIGJJGIJHIJJGJJJJJJGHDCDCCC@@=<<9>??>=CEJJJJJJJJJJJIJIEEF@A?4CJEEJJFIJJJIJJA@BFJJGJJEIJGF>=>>FHJIFH;JJJJFEEFJJIJJIJFJJFEJHJFGEIHJJJ>;5A*''',''%%#$&-@??AA@@FHJJHFIJJIJFJHFGIFFFJJ.---,*)(*,7>6BEEJHIJDCBCIJH-,+,++002??:===>EEA@>>BJGHAAA@@?CDEGJJJGJJEDHGJJFJHJJIJJJCGDEEJDBDHFJJFJHJHJHFJHFGJEEGEDDBBA>@BCCDFCE?ACD@@AE>GJGIFJEIJJF@@B;<3,,,,2.(&))+DEGEFJIFJJJFHIIDJFFEJEJEBBJF@@@<9:>HJIJIHGHJFIJJI=JF=GFIJJFHB?DCEB@333:DJBAABJEDCCDFJGFJIJ6666CCCHGEFIFJJIIJJEBAAB@A@@BCCAA???@FCFA@@?@ABEHDECCEIEECCEDCFBCBBBFFFE<;;<????D;;??EBFB@???AABIHFDCBDDEDFHDDCDG:334?@@,,,,@@@>>=>@BBABEE=<<<A@<D@??@CBB@@BC@AB@A@@?;;;=FFCA>>>?F@?FEF@A@76CA@<CBDDCA@?@A?@?@@CDDEC@?AA@CGAF8777?@@ABDDD@>=<<<<=>>>===>====??A@@@AA?;;::;<<<<;;=???@CE=?78/.//3569H>@@?>>@=;;;=>?@AABBCJJAD?><==@BABCAA@AAACA@@39;;>>>?===>@?@AA?=<<=?BB2...452++*+/)+78?>>?>>==>>?BBBACFFDEHA?@??>;;;<GIJGC@====>;ADGCBBA@B?@??A>=;>==>>>AAC@A@<-*)-1**+)**>=>>====?AD@@@ADCE;9987745=<665222;@CEH65=6C=ABAA@+****88<>>?ABCB?=>=>=<<;=>ABDDECDEFDCD???CCBAC<A>?BBA??CDHEGBBA999CD((((<>?<?=@A7::9=>?DCEECFAAB@?>=>>?@BBFEBA??@@@AA7*9;E@=<;>>DA?AC922@DA?>??CC@AAA=<:;<=:::;?JFC2112:7>BCBAA@??=?@@@ABCDDDEB=<<<?AB@@AADCD@=<;==>AC?999;GD@@@>>??=<<<>@@B>@IJ@???>??B@DE??AAA???AA@@BBB?>??@DCBIJ?>==@>>==@@@==:;::;;:;=75222110)(&&&';>=?JGFHEJHJJIJJJJJJJGGJGHJJEJE??>IE>@@1*?@CJFJGE:66;;FFJJJFEEDJJH@?>:::;::8877112*5@JHFFGIHIGJJJJJJHJJJIJIJJIJIGJJJFHBCCCCFFJJFGFA@BEJDADEJIJFJ=;;<CFEEGHJJJJJJJJJFDFJJEFJJFJJGJJJJJ@I:;,)DJJJHJIJJJJJJJIJJJJIJJJGJJJJFFGJEBD?@?HGJHJJIJJJJJAA@AJH@>C::93JEHJJEFICJFJIGJIIJJJJGGFICFB@A000/6558AIECCBC:::=JCCBBCEEGEJ@?CJGJIJHEJJHJDJHCAA'''+**)*9<9;;9HGJJJJJJJIJIGICFCCCJIJJJGJHIJJJJIJJJDIGH?B@@BBFFHJHJJHJJCBDCJJJIJHJJJFJFH>JFJIJIJ0001:7*)).***+''-.2589>7789IJGEDHJHGJJJGJJJJJJJGJJIFJFJJFC@H=JGJJFHJBFJHJJJ?>??FJJJEGHDJFHJJJJJHJJJJJDIJIGJJJJJCHA@ABJJJJJIJIFF=HJJJJJJHDFFFFGDEJJEGHHJIJIJHGJ;::;GEGEG@??@JCEJHHJHFFDGGHIJJGJJJIGJJJJGJHJIGFJJGIJJJJCBBDJDDA;;CEJFJJJJHJJJFIHJJHIJIJJGJJIEEJJGEHJGJIFJJGGGJJJIJIJGEJJHJIHEHFFJJJJJJJEJJJJFGJHGJIHJFIJFGJJGIJJJJJEEJ322IIGDIFIGBCFJJJHIGFHDDD;999=@F@@,,,58;=9:;=?ACB=33320/.,++&
@Stanford_t7w_3_T7_No_SapI_2_Linear_5500_491
TCCATGTCAATCTCTTCATTACAATCACCAGCCTTGATGTGGGTCATAGTGTCCTTATCGAACACCTTATGACTCAGCTTGGTAACTTCTGGTTTCTTCCAGCCAGTCTGTCTTGTCCAAGTCCAGCCTAAGTTCTTCAAGATGTGAACAGCGGAGCAAGTTTTAGCTTCATGGTACCTAACGTCCTCCAGTTCAGCTTCCAGTTTAGCGATTTCTGCTTGGATAACTTTAGGGTCACGCATGGTAATATCTCCTATAGTGAGTCGAATAGTATTCATGAAGGCCACCACTTTGGCGACCTTGAGGATACCACTCTTAGTTATCAATCTTGTCGAGGATAGCCATAGCTTCATTGACGCGACCAGCTTCATGAATTGCTGTCACGGCAGCTTTGGTAAGCGCATTGACCAGACGCAGTGCTTGCTCATCTGTCAACGTCATACGCTGAGTGTGATTCTTAGAGGACTTAGAGTCCTTCCAGCGGTAAACCATAGTCGCCTTACCGTTGCGAACGTTGATGTGGACTCGACGGTTCCACTGGTCAGCTGTATCGGATAGACGGATAGTTTCAGCTACGTTAGACATAATGGTTTCTCCTGTTTGATTACTCAAAGAATTTGGAAAGCTGTTGAGCTTGGTTTGCCACACGGGCAGCCTCGGTAACTTTAGTGGATGCACTGTCAGCCAGTTCGTTGGAGCGAATCGCCAGAGCGCGTGACTGTGTGGCCTCTTTACGAGCCTCATGGTTCGTCGCTTGGCTTCCACGTTGTACATACGAACCAGCAGTTGGCCTAACTTCTTAATCAGTTTGAACATGGTGTGTCTCCTTTAGTGAGTCGTATTAGAATGGGACTCTCCAGCGAAACTTCTCGTAGTCGTCTGGAAAGTCATCAAGAATCCTGTCAGAAGTCAGTGTCGTTGGACCAGTCTGTTGACTCTGAGTGTGACTCTTCTTCCCCTGAGTAACTTGATGGTTCAAGCCATCCGGTTTCCTTGTTGTATTCCATGTAGCCAGCGATACCAGTATCACCAGTAAAGCGGCACTTGAGAATACGAACGAGGACAAGGTTAGGCATATCGCCTTGCTGATTACGCTCAAGGGCAATAATAGTATCAGATAGTTGGCGTAGTGCGCCAGAACCACGTAGGTCAGTAATAGAAACGGGGCGACCTTCCTCATGTGCTTTACCTTTGTCTGGGTTCTTAAGGTGACAAATTACGACCAGCACCACCCCATTGAGCTTAGCGAACCCTTTGAGCTTGGTCATCAGTATCAATCATCTTACGCTCATCGGATTCACCAGAAGCGGATACGACGATTGAGATGTCGTCTAGAATGATTACGTCACAGCCCAAGCCTGAGCGCATGTAGGCCAGCTTAGCGAGCAGTCTATCCGTCTCAGCCTCGGCGAATGAGTCATATAGATGGAACGTATCGTTGCCGAACAGTTCATCGAACCATTGGTCGAACTTACCGTTCTCAATAATCTCTCTCTTTAGTGAGTCGGATTGTCTCAGTCGGACACGGTTGTGTAGACCTATAAGGTCCTCAGCGGTCTCCTCAACGGACTCCTCAAGCATCGCTAAGCCTACCTTCTTGCCCATCGCTGTGCCCCATTGTAGAGCTTGTTGACGGACGAACGTTGACTTACCCATACCGGAACCGGAAGTGACCATAATGACTTCACCACCACGGGCACCTAAGGTCTTATCGTTGATACCAGTGCAGCCACTGAAAAGTAAACCTACTGATTCCTCGGACGATAGGTGCTCACGGATTCGTTCACGTAACGAAAGAGCCGATACCACACCATCAGGAATCCAAGGACCAGCATTCCACACTTGCTCCATGATTTCACGGTCGTGACCATTTAGGTGACACTCGTTTGCATCCTTACACAACTGCCACTCGTACCTTACCAGCAGGTAGAACCTGTGCAGCCTCTTCGACTGCTTTGCGCCCTGCTTCGTCCATATCGAACATTAAGATAATCTGTTCGAACTGGTCAAAGTATTCGTAGTTGGCAGCGCATGTCTTCTTAGCGGCAGAGGCACCGTGACCCAACGACACTACAGGATACTTACAGTCTTGAAGTTCCATCACGGTAAGCATGTCGATTTCACCTTCTGTAACGACAATCTTCTTACCACCATTCCACAAGTGCTTCCCGAACAGAGCGTCACTCTTGTGACTACCAGTGGTCTTAAAGTTCTTATCTTTATCTCGAACCTTCTGACTCACAATGTTGCCGTTCTGGTCCCGATAGTCAGCCACTTGGTACATCACACCGTCTACTTTGGCAATCCAGTAGCCAGCCTTCTGACAGGTTTCCTTGGAGATTCCTCTCGCAGTTAACGCGGAGTAGCGTCCATTGGATTCCCCGAAGC
+
.**('%%$$%%&'&'($$$$#$$&++3358:9:EJBEJJG<=>IFJJ>==>GHIJJBIJCEEJJJEHIBGDB=;88=;643?FGJDBC@CJBCDIDE7-,+?BBGFJIJHCDCGBFJJGHIJGHCB?9766:=>=JFCJEIJJJGJJJJEFCA?7>=--+,-.//;>@DACI88866+)))<7777JGFFJGEDJJGGIJHBJJHJJJHJJJJGIDE>FE.../?;999E<AEGFJJJGJGGEGHFEJ??752289IFJIJEIJIA@845>>;;8334;<HJJJJIJJ<2223//0GJGGHGF@?@BJIJJGEGEJJJJHJGJF7667CABIGJIHHIJJJIGJG@--/17<=?3CDEJJJGJJHIJHJJJJJHIJJIJHIFFFJBC;::;<ECDJHJJIJJJFHGGFIJJJJJJHHDJHGJGJHHJJJJJIJHHIEJGJGJJFGJHFIFJJJJJIJGGDDDDJIJGJJGJJJJJIJCHHIHCCCBGJIJJJEJGFDJDDJDGHJJHIIFDFEJJJDJDGJJIEJJGDFEJIFHHGDHIEJIC533302101237BCBDDFEGJGEHGGHFFDHJFGJFJJJJJJJJJJIJJHJJCBFE<A@-@A?5220012CIIEIEGJHJJJJJGHJJJJJF@;;0000@GCJJJFHJIHGCDF7666776=>D;<=EJJJHGIGFHD;:::A:987689:<?CEGFFDB:1112?:86*(&&BDDDCJJJHFHIJGJJJGHJJFFJE<;;12228)'')(***+..1454@>><<=<<<A;3226;:::;EJJJGJJFEDDJEJFJIDJJJJJJJJJJJJJJJGHJJJJJGJJJJGHJJJJJJJJJIJJIFIFGJHJJEGHJJIAFHFHJJGAA@DGJGHJJJIJJHFFHJIEJJHI55555IDBEFGJIHJJJJJJIGEJJ@@?@GDJJ@@@@HJGDFDJJHJFJJHEJJJJDFCFGHGJJJJIIJJJHIIJIJIHGGHFGBCFHFEJJFC=:::D>76729CGECHGIIHFHJDBFCIIJJEGJHJJFEIJJJGJJJGIJJJJJJJGJJJJB?B:8754369:=>>>>AC?JGFFFJJABAFJHF@?J?::::GJJJFHJGJGEEJJBBB888.---...<?DDGCGFJJFEGGIEF////<<A<<FFIGJJJJHJJIJJJJHJJJHDJFGJJFJEJJFJJJHJJHJJIGJJGJJJJEJDA8////210*'&&'+/.+++,/-2448<=CE?A?....:611-/.-.../69<CDJEEGA////0/.2;/..'%$$%&&&/1>IFGJFJJJJHG:;CEJGJJJJJJJJJJHGGEIIHE3322,,.,++++01('&&4468BDIFCCDB)))*A??>ACJJDA><864...@BEF?>?CHD@>>?>ADJFJHECFEGDIGJFIHJJJJJJC>>FDDEECB@@??;<=B<BBBGEJIEJHJGHJIJEEHADIJJJJJJJIFBEFCHA??1001;;;?@CDGJDCCJJ;000AAACJJJJJJJBC@C>=;;<@JEEJJJJEF;3...89:JGJJJFIHJGDDEEDHICB@?CDJIGDFECCEHJHJGJJGJHGJFGJGFEA;821+,-=>FEFIJJJHJJJJJGIJJFJIJJJJJJJHJGHJJGJJGJJFJJIHFGIGHJJHJIJGEHJEGD<<75548::3;::JFGIJJ@??@EJJJGJJJJGJEHGEIJGIJJJJJHJEDJG9899EGCHJIJJJFJJFJJJIHIHHJFJJJJFJJHJHHIFJ@?>>AEGFJJHGGIJHEG7---BABGDCDDFJJACA==<=<;:;>;DJHHIJJ?>>>JGDGJFJJEJIHGJJJJJJJJJJJJEJJJFJJFJJJJJJGGJHHJJJJEIJJJJJGHHIGJGJJJGJJHJJJJJJHJJGEHGJJIFJ++++H>GGJJGFJHJ>J+((***87=><<AADBBHCJHJJHJIIJDJJFBBA?@BDHIJGJJJB==AAJHJJIJFEHJJJJJJJIIFJGJJFJJF>>>=<77558AA1003@=<=4449;C>>@>:99;?=>><BCAJGEJJJHFEHJHGGHDJHDCC?DJJGJJDCDD@;<857@FIJJJGJJJIJHGJHJHIJJIJGJJJGJJHJGGJJJJJIGAHIIJCCDEIEFBHEEEA@?>C>564576AJJJFJGFH3333JG9782@BBJJJJJIGGFJGJJJEG@;AHCBAAJJFGHHHJJJHJJJJJJJJJFJIJJJJGJJGIJJJJJIFJJJJGADJGJJG@999:JCC>?JJGJJJJJGJJIJIJJIGJEJJGGGJGEJHGFFFFJJGJJIFDFJFGJFJII=<:=JJFEJJJJHIFBBBDDB@A@ADDDFFJFJEB@@IIEGHJJJJJJDCJJJJJJJIHJEIJFFFFFFFGFGHCCFACC==<;;:<----<777;764,&
@Stanford_t7w_3_T7_No_SapI_2_Linear_5500_492
TAGAGATAACCCTGTGATGTATGCTAACACTCTGCATATTTGCCACTAACTGAGCGGACGTAGCCGTATCCACCAACAACTCCCATGTCAACCTTAACCCAATCACCAGCCTTGATGTGGGTCATAGTGTCCTTATCGAACACCTTATGACTCAGCTTGGTAACTTCTGGTTTCTTCAGCCAGTCTGTCTTGTCCAAGTCCAGCCTAAGTTCTTCAAGATGTGAACAGCGGAGCGAGTCTTAGCTTCATGGTACTTAACGTCCTCCAGTTCAGCTTCCAGTTTAGCGATTTCTGCTTGGATAACTTTAGGGTCACGCATGGTGATATCTCCTATAGTGAGTCGAATAGTATTCATGAAGGCCACCACTTTGGCGACCTTGAGGATACCACTCTTAGTTATCAATCTTGTCGAGGATAGCCATAGCTTCATTGACGCGACCAGCTTCATGAATTGCTGTCACGGCAGCTTTGGTAAGCGCATTGACCAGACGCAGTGCTTGCTCATCTGTCAACGTCATACGCTGAGTGTGATCTTTAGAGGACTTAGAGTCCTTCCAGCGGTAAACCATAGTCGCCTTACCGTTGCGAACGTTGATGTGGACTCGACGGTTCCACTGGTCAGCTGTATCGGATAGACGGATAGTTTCAGCTACGTTAGACATAATGGTTTCTCCTGTTTGATTACTCAAAGGAATTTGGAAAGCTGTTGAGCTTGGTTTGCCACACGGGCAGCCTCGGTAACTTTAGTCGATGCACTGTCAGCCAGTTCGTTGGAGCGAATCGCCAGAGCGCGTGACTGTGTGGCCTCTTTACGAGCCTCATCGTTCAGTCGCTTGGCTTCCACGTTGTACATACGAACCAGCAGTTGGCCTAACTTCTTAATCAGTTTGAACATGGTGTGTCTCCTTTAGTGAGTCGTATTAGAATGGGACTCTCCAGCGAAACTTCTCGTAGTCGTCTGGAAAGTCATCAAGAATCCTGTCAGAAGTGAGTGTCGTTGGACCAGTCTGTTGACTCTGAGTGTGACTCTTCTTCCCCTGAGTAACTTGATGGTTCAAGCCATCCGGTTTCCTTGTTGTATTCCATGTAGCCAGCGATACCAGTATCACCAGTAAAGCGGCACTTGAGAATACGAACGAGGGCGAGGTTAGGCATATCGCCTTGCTGATTACGCTTCAAGGGCAATAATAGTATCAGATAGTTGGCGTAGTGCGCCAGAACCACGTAGGTCAGTAATAGAAACGGGGCGACCTTCCTCATGTGCTTTACCTTATCTAGGGTTCTTAAGGTGACAAATTACGACCAGCACCACCCCAGTTGACTTAGCGAACCCTTTGAGCTTGGTCATCAGGTTGTCAATCATCTTACGCTCATCGGATTCACCAGAAGCGGATACGACGATTGAGATGTGGTCTAGAATGATTACGTCACAGCCCAAGCCTGAGCGCATGTAGGCCAGCTTAGCGAGCAGTCTATCCGTCTCAGCCTCGGCGAATGAGTCATATAGATGGAACGTATCGTTGCCGAACAGTTCATCGAACCATTGGTCAAACTTTAATTTCTCAATAATCTCTCTCTTTAGTGAGTCGGATTGTCTCGTCGGACACGGTTGTGTAGACCTATAAGGTCCTCAGCGGTCTCCTCAACGGACTCCTCAAGCATCGCTAAGCCTACCTTCTTGCCCATCGCTGTGCCCCATTGTAGAGCTTGTTGACGGACGAACGTTGACTTACCCCATACCGGAACCGGAAGTGACCATAATGACTTCACCACCACGGGCACCTAAGGTCTTATCGTTGATACCAGTGCAGCCACTGAAAAGTAAACCTACTGATTCCTCGGACGATAGGTGCTCACGGTTCCGTTCACGTAACGAAAGAGCCGATACCACACCATCAGGAATCCAAGGACCAGCATTCCACACTTGCTCCATGATTTCACGGTCGTGACCATTTAGGTGACACTCGTTTGCATCCTTACACGGAAGAACTGCCACTCGTACCTTACCAGCAGGTAGAACCTGTGCAGCCTCTTCGACTGCTTTGCGCCCTGCTTCGTCCATATCGAACATTAAGATAATCTGTTCGAACTGGTCAAAGTATTCGTAGTTGGCAGCGCATGTCTTCTTAGCGGCAGAGGCACCGTGACCCAACGACACTACAGGATACTTACAGTCTTGAAGTTCCATCACGGTAAGCATGTCGATTTCACCTTCTGTAACGACAATCTTCTTACCACCATTCCACAAGTGCTTCCCGAACAGAGCGTCACTCTTGTGACTACCAGTGGTCTTAAAGTTCTTATCTTTATCTCGAACCTTCTGACTCACAATGTTGCCGTTCTGGTCCCGATAGTCAGCCACTTGGTACATCACACCGTCTCTTTTGGCAATCCAGTAGCCAGCCTTCTGACAGGTTTCCTTGGAGGATCTCCTCTCGCAGTTAACGCGGAGTAGCGTCCATTGGATTCCCCGAAGTTCCACACGTTGTAAGTCATTGGTTTACCTCCTGAGGGTTTCCGTTTTGAAGCCCTCTCTTTAGTGTCTTCATTACCAGCAGTCCACTTCTCGCATACGTAGCAGAACGTGTGTCCGTCAGAGAACAGCGAGTTCCCATCACTACTCCCACAGTTGTCACAAGGAATGTGGTAAAGAAATACACTATCGGAATCGTGCGAATTGTCCATGCAATTCCCTCCTAGTTCTATAAATCCACGCAACGACTTCCAATAGATCTCTACTACGAAAGTTATGCTGTTTACCCTCAGCTGTTACAGTGCCTCTCCACATCTCCCTTTCCTTGCTCCAACTCAGTCCCTTTAGTCCTGAGGTATTGCTCTTGGAGTCTTCATGTTCCATGAGTTTTCTTTTGGGAGAGCCAGACGGAGATTGTCTAAGGCGTCGTTGAGTGGATTGCCGTCAATGTGGTCTATATAATAACCTTTTGGTATAGGCCCATTGGCTGCCTCCCACACTTGGATATGCCTCCTCGGAGCCTTATAGAATTGTTTATGACTTGCGCATTATTTGACCTCCAATGCGAACAAAGGGAAACCGCTGTGGTCTCCCTTTAGTGAGTTCAATTAATTATCCACGGTCAGAAGTGACCAGTTCGTTCTTCTCCCACCAACGCTTAAGGTCGAACGAAGGGCAAGCCTTCGGCGCCACCTCATGATGGGCGCGAAGCACAGCGCCTTCGTACTTAGCCAGCAGTGTGACAAGCAGTGAGCGAAGGGATTGCATTTGGGCTGGCGTAAAGTTAGCGTCGAACTTCCTTTTTATCGTCGATACCACCAACAAGGCAGACGCCGATGAGTTGTGGTTGTAACCCTTAGCGTGAGAGCCTACAGCCATCTCATCTCGTCCTGCCTCCACAGTACCGTCTCGCTTGATGATAAAGTGGTATCCCACATCGAGCCAACCCTGCTCTTTGTGCCACTGGCGAATCTCACGGACACCAACATTCTGACTTGGCTTGGTAGCCGAGCAGTGAACAAAGATTGCGTCAGTAGATTCACGTTGTTTAAACTGTACACGAGCCATTATTTCTTTCCTCCTTTCCTTTTAATCTATCAAAGGGGACCTCCTTCTTGGGTTCCTTTATCCACTCAGCAGGTATCAGTTTATCAGCGAACTTAATACCATGCTTTTCGCAGAACTCTCCATAAGACGTTGGAGAACCTTTGTATAACTTAGTACGTGAGCTTGAGAAGACAATACGGATGTCTAGCTCGGGGTGCTGCTCCCTAATTAATAAGTGCTTCTTTCTATCATCGCTTTCCCACAGACCCTTTGTCTCAACGAATATACCGTTTGGAAGTAAGAAGTCTGGAGTGTAAGTGTAGTTGCTCGCCGGAATTACATAAGGCACTTTCCACTCTTCATACTCGAATTTAATACCTTTTTGATTCCAACTGCTTTGAAACCTTGTCCTCTAGGCCAGAGCAGAAACGCTCCAACCTTCGGATTCCTTTAGCGCCGTAACCTGCCATGTCGCCTCCCTTTGCGTATATCACAAATAGTCTGTTGGGAGACACCATAGGTGCCAAGCTAAGGATACATTGGACTCGCTGGACTCCATGATTGCCATTACGTCTTCGTCTGAAAGTTTATACCCCTTGTGTGAGCGACCCTTATTTACCATGTCAGTGGAGTTCTCTTTGGAGTTCCTATGGATAGGTGTTCAGGTTTACAACGTAATGGATTATCGCAGGAGTGCAGGACGGTAGAACCTTTCGGAGCATTAGACATTACGCGATGACAGTAGACAACCTTTCCGGTATTGCTGCACCACACCTGCCCGTACCCTTTATTGTTCGTAGCGCCCTGCCACTCCCAACACCCAGAGGAAGTCACCTTGATTCGCTCAAGGATTTTCTCCCGCAGTTCCACTTAGAAGTCTCCGTCTTCGTCTGCTTCCTCGGACTCTTCGTCGTCTTCGTCCCAGCTTTCTTCGTCGCGTGGTTTGCTCGCTTTGGCAGAACCAGAGGCAACATAGCCGTTCTCTTCAACTTCGTCAGCCCAATCGTCTTCACCGCCACCAAAGGTAGCCAGTTCGACCAGCATCACGGATTCCAGTTGCAGCTTAACGCTCGCACCTACAGCAGTGTTCCACTTGTATGGAACCAGAGAATATTTAACTTTCAGCTTAGAGCCACCACCGATAATCGGAACGTCTTCCATCTTCTTACCTTTTGAGTCAACCACAACCAGATTGATGTGCTTGGTCTCTTTGGTCTTCTTGTCTTGGAAAGACGCGTAGCATTTGAACTTAAAGGTAGTCGTACCGTCACCGTTATCGAAGAACGGCATGTCACCCTCATACGGTTTCAGCGGTTTCTTACCACGAGCTACAGCAGGTGGATTAGCTTCGTATTCCTCAACGGCAGCAGCATAAGCCTCTTCGTGACACTTCACGATTTCATCGACCATACGCTGGCAGCGCGGGTCTTTGTTGGGAATAGTCAGGTCAACTTTATAGACACCACGAGGGTTCCCAAAGCCAC
+
'((&'%&&(*&*&-38;A?@21.,*(),-23&$%%((*)+,*/2/011112)))(--5;::99===<;;:9:;GDEDBEFDJFJFIGJJGJJHIJADJIFJJJJGGJJHJIJJJJJHH...-1..))))5333?7<DIEGJJEJJJDGJEHJHHJIJJJJHED???>B@@CFFDCA8**>?=@AFFEA?>?>@DFCB>@JJCJHDC?7678;B312::;99;=>DGIJHJJEGEHFHJEEFDIJJGEJJJIJJIDEDJIIJJIHIJJCGC3JJGGJJJ>HICJJJHFGJJFJHJHFEEJJGJGJCEGDEDHJHJJ6555;;='&&&*(&%(-.2?@EJJJJJHFHJJGJJGGJJHFJHGJIJJJIDBCA<001HIJIIJCHJJJJJGHJJJJEIDA@A@J@2223BDCG??@BGHFAABEGGJ??JHF?EJGJDFCJJJJ@<<<:77:GJGFFHHHIIJJJFGIJJJJFIGJFIJJJIJJDJHJJJHJJJA@BAJE8665GE7666HFFHDCCCBCFJHEFC?3...0132'%%'3+9>?CBBCC4223;::8>1<@DECHDHJJJJJJFGDFIEHJJHJJIIJJIIFJJA@A@JIJGHGJJJJJIFEJGJHJEFHJJJJJJJJIEGH@9995('')/2AGJFIEFJCFEJIJGIIEFDCFGGGJGJGJGJIEJJHIGHEBFJEBB:99:G043452(((6GJJJGJHHFGGJGIIJJJJJJEEJJEFJE5444<++78BG@>=><=@***-<>>>EFFIEDFHED<;<;AIEDJJHJJJJG<;;;DEEF@@B@BBDIJJJJA@CCJJJJIJHDFFJHJJGJ9999....=@A@E<<<<EED@CADA<;;>CIGJEFGJJJJJ@@@@?BDBGCBJGJJGHCCA422228,,,-38;>?BJ1.7769>>6...--22)()(,,+++->BB9=999EHEBFJGIFJBBB:9+******FCBFFEJEFGF544+++++:6///>C,***9HJ6666GJBAABDEEDIEJHJFGJJGFGJJFJIIGJJJJJJHJEA::9FJHHFDFJGHJJIJJGJJJHJJHJJHHGJJJJJJJJJDCJFJJJIGGJJJJHI10011@A9999JEBAAACIDJGABBCC<AJFDC44449750/./2,,,..,,-)(((,/)8/0;<CHJJJEFJJFGAA=<=>JDA?@=11;<FJJJJGJJJHJJJJJJJJJJJIJJJJHEFEJJJ('''2376<BDCEC@?AB@?@<<<;:::B;ACBJJEGFBD;1AD@@JGGIBA@977521+,,,'%&).6)(('(+,3<>><>>?C?BFCHHGIFEJJ>>>>ECEFJJIHDC088=@ABG?CA:-..-42+-16442311.0//5248:HJ@@??EJIJJJJHEFFJGJJEFECA@76,5>?>:855-,,-<9988BECCCDGE??GIHFIGJHHJJJGJHJJJIHJIIH?AB@=>A@HHCBBDIHHEDHCGJABBBFIC<=@?IJFIHEJJJJIGFDHH>>==0'''',,,1-,:9=CDJJJGJFFJEEGJJBIII@??>5<;B?><9=532+++*)'''**)()()**,))/;;=>:;769J7-)667954220///64,,****/1678JJFHJIIJEJGHJJJJJJHIFJJFJDIDBCEJFJGJJJHJJGJJJGJJIJD@@DFCIJGHFJJJJJJJJHFCJBBA:JJJJJHJIJIGGIJJJJJJJH88888JJJFJHGJEJEGCB@@<<<<B?@A>C:GCCACEJDEJHJJJHJJFIGGJJJJFJJHJIIJGDFD====JACCJ@???EHFIJDBDBJ74446,,//.+,33;ACEC>;;;BBFIJCIJJJEJHGJHGJGIGJJHFHHJHFJFFJJHJA4300/)(('+0*>?AGEFHBCCJJ656HGJDJJHEHFHEIJB5442834DFDJJHIJIJJJJJFJJIJJJJGJGGJJJFCFCHJFEEJGJJEGJJJJIFJCFDJJGJJFJGJJGJIGFJJJJJJJBA778?EDEBCEFJHHJ=<=>FJJFAJ>;=>DGEC322710@<;67DHFHJJHJHHJJJIGJFGFJHHGEAEFEDA:::=9889A==<<BEC>?>@B>>?@IIJA><>BAH<;;9;;<CJEEC,,,AGFJFJIJGJJFDEEDFJJAIB89JJJIHJJJJJJJB<=JJIJEIGGDJGFGEEGGDJHEJABBDHIJFIJJJJHIJJJJHHJJJGGDJJHJDHBBEDJJJJJJGJJJHGIIIJIHJH;::<JJGJJHIJJIIJJJJHJJJJJJJJJ<;;5'789IGFJGJJGJHJEJJIJJIGHJJHEGHHJJGJIJJJJJJGHJHJJGJJJJHDG@@AAHJJBFHJJHIJGHGJEJJAF@;::;@===<@55;:;;;9;;;J>=<411D5555?....37;78+**:A>??)(()A4444555???@IJFDBDCFEHGFHGG6=0177<<@??>@A6845BA@@DEFGCDDEGEGDIEIJIECCDADBCB=?AEGBDGEIIEJJJGGGJIEJFEEGJJJJJJJFEEJGHJJJHHIJJGJEGAFDCA5445@JEC77JJ>@:<<>@HJJJIJGGGJ::9;@?@DEJEFABF>>=<?>21((((+9=9:=<?J;78,556=>JIEGEGFIIJHGGJHHJJIHJJJG66<5EIJIHFJIFJJJHJJIJFHBBADJFHA@BBAB99;:<::<<CGHEDE>===AHFFJGJJJJ?==:9=A?<;ACDBCCEEFFGFEJIFJCCDBHHDGJIJFJIIGFFJHHJJIFFGDIFHHJHJFJIDFJFEA??JEGHIJJJFFJDIHJJJG@@AJDD<FHFJGGIHHJEFJCJCFJEE2112;:?@@@BEJ/,2114HJJJJJGJGHJJCCB)GFJHJJJIIJBA@?ADJGJJJ6EEC?8=4,,,DEJJEJCCCACDDHGEHEEGDHDBBJJJB@ACBBBCIGIJJIJIIJJGGFJFHHGHJJJJJFBBDJJDEJJJIJJFJFCFDIGJJGJGJHGIEHA@/+>ECJJJJHHJJJGFHHEJHDADFAAAC<==22GIGFDHGEA(('--&)((*+54589<>>>BFEDGJHJIJEFJIHFJEHJGJBGCDJJEDJGEGFBCFB>BAAD=?>2CIJHHGJJEEHHFJGJGJJJHEGJ=1199?<==>BB@D@?BCBB;CFEIGIDDFEGHJHHJJGGIJJJJJGJJIJGJH@@ACFJE:9997444468@JJJGDCEJJFJ;;DBDGIJGGEIEGEFFCDFJIIHJJJGEFEDEGJIJABAAAB@FJHIDEEDFJF<6888JJJJGCBBFJJH@@A@@D<<<<D:**((&'((=CJIJEECEIJFJG.--'.,,.%%%%%&''32))*6998876876767:9=:67977768;8:;;;<9:::?>;:99;<<:741147=<<=:2<9864546668:999:=:9876667999844335:=?:986678=>=;;<?<=:988>99:9:<=;::886679::::444499::9:74557::;<6345;<9:756686668<=;::9::;<<;5445:::3211,,--59==<=<<<<<<<;:86667:5567?@>>::;=BBABB@?>>=C@=>5-+**9;;;;;<;;==>>?>==?>>??76754457553/**+139>=6566<<8899;<;>>?>=<;<<999;<<=<:99;;>??AGEE655-.*-,-3622=::99;:999:>?>=<<<?A.+<<<;=?>B@A@???A=<;;>>2222>=?=:=<<<;=<=>====@AE>999DBCCCBBA5.,+;;:<<<;;;<=>@@@CFACDB=;;:<<;<=?BB??;@=;<<>@JI60>;;;<>>=>>>>A;<=ABBDDC@AA>>=?CDECA@@?BCDBBA?===?00/015:85542?=>====??>>>BCDJBBEEE;@@@@BAFDCEGJBA@@ACA>;9:88<FAFB@?ACCDC@BBGDCD=>>@AABIBBBBBCABADCJFEC@@4111=25444=853112(,,*,55331=8898:;;???@@ABHCC>>=<<<<<A>467=7=??>>CA>?A5555>>>?BCEFC@AB????@@9989??89*%%&(++47;?@??@@A=<<>@<88867<<A>>?CCBBDBDGGC@?===>=??>?>@CCDCDBDCD@<<=?AAB9<JJHB@?77774@;058:81017@A8445<CDBFJEJEJ9E>JJHJJJGJJGIHIGGCDJB@6,,''&20*,+,,)))).*+**++-('((131112:?BBHJHGJHJJJG>EGJJJJHJGJGJJJJIEJIJHHJFJGJJJ<<<;;;;<>>@FH@E>1GHFFEGFGGJJJJJJJJJIEIJGDFGJJFJGJHEHJHE///01128=>EIHHGJJGJJFDFDHIC???EJJIJJE??>>IGEJJJCDDBBECHJGJHJFGAB;8JJJJJGI::BBFDGDJJJJHGJJJJJIJGGJJJJJ@B1FJJIGJJGJHJJAAA=>>9:;=CIIHJGJGIEJIHFJJHJI<===JJJJGJJIJJDDCEIJJJJEJGGJC((((?,,,-88978646889::JGHJG>===><HGJ@A@AJGFJGFEFDGFIJJJIGGJFJHDFG;99;DE<:7779EJDJEGFC<9-)(978>?EFFH>>=988:;;;>?<=FEJJJGFIJJJJJJJJJJICAC>854JJ<;?@A@9DGFIJHJJJJJDGEJIHJHGHHJJJFHJJJJJJJGHEIGHJJIJJJJJHIFJFGJGF===CGBCCFHHDEJFGJJJJHJGGGHA@@@IJDGJHJJHJFGIJEGDEHJJECDJJIGGF3332;:;;>3333BCEDFJDGHFJIHDDGIJ>999;AAADDFFJJIJHJJGEIJJHJJF?@AAFHJJHJFGJFGIJFFCBBEJGCC=>FGGHJJJJIGFJFJEFD><<==<==@DCJFFEJJIJJJHHGEDHJJHJFGEIEDECEEJJJJIHHIHHGHGIJJJF>FEBCHDHDEHFJGJJHJJJHEDFJECDJHGHC@@>;>DJJHHEECBDCCFGDIFEJJJ>==>?IEJJGHJJJJF=??AEDC99;)
@Stanford_t7w_3_T7_No_SapI_2_Linear_5500_493
GCCAGCGATACCAGTATCACCAGTAAAGCGGCACTTGAGAATACGAACGAGGACAAGGTTAGGCATATCGCCTTGCTGATTACGCTCAAGGGCAATAATAGTATCAGATAGTTGGCGTAGTGCGCCAGAACCACGTAGGTCAGTAATAGAAACGGGGCGACCTTCCTCATGTGCTTTACCTTTGTCTGGGTTCTTAAGGTGACAAATTACGACCAGCACCACCCCAGTTGACTTAGCGAACCCTTTGAGCTTGGTCATCAGGTTGTCAATCATCTTACGCTCATCGGATTCACCAGAAGCGGATACGACGATTGAGATGTGGTCTAGAATGATTACGTCACAGCCAAGCCTGAGCGCATGTAGGCCAGCTTAGCGAGCAGTCTATCCGTCTCAGCCTCGGCGAATGAGTCATATAGATGGAACGTATCGTTGCCGAACAGTTCATCGAACCATTGGTCGAACTTACCGTTCTCAATAATCTCTCTCTTTAGTGAGTCGGATTGTCTCAGTCGGACACGGTTGTGGTAGACCTATAAGGTCCTCAGCGGTCTCCTCAACGGACTCCTCAAGCATCGCTAAGCCTACCTTCTTGCCCATCGCTGTGCCCCATTGTAAGCTTGTTCAACGACAACGTTGACTTACCCATACCGGAACCGGAAGTGACCATAATGACTTCACCACCACGGGCACCTAAGGTCTTATCGTTGATACCAGTGCAGCCACTGAAAAGTAAACCTACTGATTCCTCGGACGATAGGTGCTCACGGATTCGTTCACGTAACGAAAGAGCCGATACCACACCATCAGGAATCCAAGGACCAGCATTCCACACTTGCTCCATGATTTCACGGTCGTGACCATTTAGGTGACACTCGTTTGCATCCTTACACGGAAGAACTGCCACTCGTACCTTACCAGCAGGTAGAACCTGTGCAGCCTCTTCGACTGCTTTGCGCCCTGCTTCGTCCATATCGAACATTAAGATAATCTGTTCGAACTGGTCAAAGTATTCGTAGTTGGCAGCGCATGTCTTCTTAGCGGCAGAGGCACCGTGACCCAACGACACTACAGGATACTTACAGTCTTGAAGTTCCATCACGGTAAGCATGTCGATTTCACCTTCTGTAACGACAATCTTCTTACCACCATTCCACAAGTGCTTCCCGAACAGAGCGTCACTCTTGTGACTTACAGTGGTCTTAAAGTTCTTATCTTTATCTCGAACCTTCTGACTCACAATGTTGCCGTTCTGGTCCCGATAGTCAGCCACTTGGTACATCACACCGTCTACTTTGGCAATCCAGTAGCCGCCTTCTGACAGGTTTCCTTGGAGATTCCTCTCGCAGTTAACGCGGAGTAGCGTCCATTGGATTCCCCGAAGTTCCACACGTTGTAAGTCATTGGTTTACCTCCTGAGGGTTTCCGTTTTGAAGCCCTCTCTTTAGTGTCTTCATTACCAGCAGTCCACTTCTCGCATACGTAGCAGAACGTGTGTCCGTCAGAGAACAGCGAGTTCCCATCACTACTCCCACAGTTGTCACAAGGAATGTGGTAAAGAAATACACTATCGGAATCGTGCGAATTGTCCATGCAATTCCCTCCTCATTATAAATCCACGCAACGACTTCCAATAGATCTCTACTACGAAAGTTATGCTGTTTACCTCAGCTGTTACAGTGCCTCTCCACATCTCCCTTTCCTTGCTCCAACTCAGTCCCTTTAGTCCTGAGGTATTGCTCTTGGAGTCTTCATGTTCCATGAGTTTTCTTTTGGGGAGAGCCAGACGGAGATTGTCTAAGGCGTCGTTGAGTGGATTGCCGTCAATGTGGTCTATATAATAACCTTTTGGTATAGGCCCATTGGCTGCCTCCCACACTTGGATATGCCTCCTCGGAGCCTTATAGAATTGTTTATAAGACTTGCGCATTATTTGACCTCCAATGCGAACAAAGGGAAACCGCTGTGGTCTCCCTTTAGTGAGTTCAATTAATTATCCACGGTCAGAAGTGACCAGTTACGTTCTTCTCCCACCAACGCTTAAGGTCGAACGAAGGGCAAGCATCGGCGCCACCTCATGATGGGCGCGAA
+
+,51/..257@C?J@BGFDJ???AJJJGJGIHFJJGB=<<9899869<657>CDEEJJIJIGJFJEJJHEHFJJFIJJJHJCBBBGJEJJIJGJJFJHGEFFEHG>>>9:;;B?@DEJFEJJFCBB>BFIGJJJJFJJHEJJIJIGJIGGEJCA@@JJ?>>=@@5@9JGJGJHJJGFGFGHJC>B>>>@JJHHEG<>=<=444366684466=BJHEFEFDGGJEFIEICDDE@79;78=>I;?@=8AFDGFBEBBDC@BBBJIJIGGHEJHIJJHJJJJJJIJGHHHFJIIII<;;;>---EHGGDECEDEFJJEDDGC977578:=?ADBBDECFJ833///-(=??FE??@@?CCCGJJGEJH<89785:;>DHJ@@BBDDJHGIGGIJJJGJEJDJJDDFDA>>=;955@***+AJGJIBCBEEDDHDAA@DBEJJEFJJHIA@@AJ???666654438::;777777@ADB@@@BJJJ.,J><B>BJCGAB0+++-.+*+&%%&&;EHEIFGFHGJGEJJJJJJJGJJJJGHJJJFIJJJHGJHGJFFHFDJGJGJFIJGFABAABJDBBAAICBF>?>>I>?7127:C?=JCJEHIJJFJFJHHJDD1**,2.,,,((((*+,,--,-+&&&''&'+/*89=?<HJHEJIIJJJHJHJJJJJHECBABGHJJHJJJJJGGGJJEFJJJHIHHJJJI9888?FBA??=>HJJJJHGHIGEGJJJF8666>C@ADFJJJJJJJHFJJJGHJJFJJGJJFJJCGCDC@@@EFAB=>888)))*GA@A?<;<=DEFJJGJ>JJIJJGJJGGJJJJGJJA>=<@=9:DFEIGGHIHD@6?:88:<;;;JHJIJJJJJJHGCJECDC;..)))''''**8;<IIIJ?>:;,,9@CBCCEGJJJFJEJGHIIGJEIJJJJGJJJJ8888JJIFGGJJFIJHJJGGJIJJHJJJJJJJJJHFJJJJJGIHJJJIGDDDJJGFJJJJJ@@@8898;334446EDJHD@BGJFJGHIFJJJJHJEEGHEJJJDE<<=-3.+,DHJJJJHGJJHGJHHJIHGJIJJGDD;<<=GGDHFJJGFEDJJHJJJA>?JJJJGJJGIJJJIHJGFJIHGJJGEJJJJJIIHJJJJJIJJJHJ2224FJ<<<8:::?BFIG?G6CJJJHJJGJEA7111280++,//--.,*(''((+'&&&(//=CJJGJJIJJJJJIJJJHHJJIFGJHFGJJJJJJJJJHGGCDHFJJJJJJJHJHGIGJHJDDGFEJFJFC99@BJHFC>@@=?>@ECFGEDEEIJHCDEJJJJ5554JJEFFDJG;=;::89?ACCBBGE@BB@DACCA>>?@DI>=><?>>>>@>>>>>==>>>??BBCB8AA33330/48?:99:@?@C@CD>>>>@=<<<@=---.5///0<??AAB=<;:0,,,-,**))***25;>@C:<JJ?74557<==>A>>;::;<>>==;:;<A==;<=8988:9999999:;;;::;?JA>?<<<<?@?A>?=?>99::BCJJCA???>===?@B@?<<<<==??AB@@@>A??A@@?@@BE@@@?6555<;<=;;<<?=::;:9878A>@?>>>??<;;95444**21//.+,+,32;6::++'')(+*+,*,2286667=?DA?>=<=;;<?DCEECCCH@?<2110+*+845;4534:;>@ADE@F>=)834;<DDABJCBFDHHGGED?EEEFAA@>>EDEC7BCDBBB@@=>>>EDBEB@=0EDBCCEIJEBBABBEFCBAA@@DIA=;><9<:<C>=A>A?==???@@CABEA@??>>@@@>=<=DBDBCHBBABGFDCB@BCEEFFECEFIDBJCAA?A@@EJJJ<==DCCCDDFFED=<=@C?@?>41>:BECDEBEJJEEDABB000/0::BBBAFABA??EHJJDCBCJFDDEHDCABBAABBA@CFBGDA@>?BDFED3222-+++8:AEFC@?@@BHFCBCDFHCFJHEDCEADCD::::<A>6556<@CE3333CC?>>?<;;9310,(***/./37;??=<BEDDC00001001<>>>>>6666<>=,++++++*00131/01276757830/0/20*%
@Stanford_t7w_3_T7_No_SapI_2_Linear_5500_494
ATAAGGACGCTATAGACCCACATCAAGGCTGGTGATTGGGTTAAGGTTGACATGGGAGTTGTTGGTGGATACGGCTACGTCCGCTCAGTTAGTGGCAAATATGCACAAGTGTCATACATCACAGGTGTTACTCCACGCGGTGCAATCGTTGCCGATAAGACCAACATGATTCACACAGGTTTCTTGACAGTTGTTTCATATGAAGAGATTGTTAAGTCACGATAATCAATAGGAGAAATCAATATGATCGTTTCTGACATCGAAGCTAACGCCCTCTTAGAGAGCGTCACTAAGTTGTCACTGCGGGGTTATACCGACTACTCCACCGCTGAGTACGTAAGCTACCGTCCGAGTGACTTCGGTGCGTATCTGGATGCGCTGGAAGCCGAGGTTGCACGAGGCAGTCTTGTGTTCCACAACGGTCACAAGTATGACGTTCCTGCATTGACCAAACTGGCAAAGTTGCAATTGAACCGAGAGTTCCACCTTCCTCGTGAGAACTGTATTGACACCCTTGTGTTGTCACGTTTGATTCATTCCAACCTCAAGGACACCGATATGGGTCTTCTGCATTCCGGCAAGTTGCCCGGAAAACGCTTTGGGTCTCACGCTTTGGAGGCGTGGGGTTATCGCTTAGGCGAGATGAAGGGTGAATACAAAGACGACTTTAAGCGTATGCTTGAAGG
+
00.-,***(''$&$$%*+/-;@B<===AGCCGJFHGGGJEEJIGIEGA><<9:444:>;931+'((----.+++6JJGJJJJJJJGFDFFDDFBDB@BEJGHDCJJJFJGIJ::9::HJDHJJJJJJJJJFBDBJJJEEIJJJJJIJIEJJJJGHJ>978?>=>??@@?JAEHJJJB<=;?GBDDADEECFCH@@ABGGJHGJGJGGJJJFGJJGGJJHJGGIIJJCGJJGJGJFIEEFEEDDGJFHE200/JH?>?@BDJEDJJJJGFGFFGIJHGB;BCIJFJCEB44422230-**'(+,-???C>>76'&&$'''(-/+-9=A?A?----C422254454<?:;;;/..4;<<AEBGDDEIJHDJJIIJHGIDBBBDGDJHFJ2111970,-,-..00//..31(*JJ9/=6@A@FGGJIEBBCEDJJGJDCDGEHJGJJGJDECFBA>;<;;DFDFJGDDFJGGGGBC@30'')*(('((;EFFA@CAABB?@B@?@<:::>>HJIFJHGJJJJJJJJGJDDGJHFJIF@>40/41DDDCEGGJFFJFGF?@@89(((((((')((%%(+78>CCHDDFHB?/*?:;GJJGDA9718?DB??AJJEFGJGBEDJA?;877<73--0../657:<EHHEFDJGHJJGJIIGJJFIFJFDAACBE91FDBACABBBB>-,,)%
@Stanford_t7w_3_T7_No_SapI_2_Linear_5500_495
CTCATGGAACATGAAGCTTCCAAAGAGCAATACCTCAGGACTAAAGGGACTGAGTTGGAGCAAGGAAAGGGAGATGTGGAGAGGCACTGTAACAGCTGAGGGTAAACAGCATAACTTTCGTAGTAGAGATCTATTGGAAGTCGTTGCGTGGATTTATAGAGAGGCTGCAAGAAAGGGGGAATTCATGGACAATTCGCGCCCGATTCCGATAGTGTATTTCTTTACCACATTCCTTGTGACAACTGTGGGAGTAGTGATGGGAATTCGCTGTTCTCTGACGGACACACGTTCTGCTACGTATGCGAGAAGTGGACTGCTGGTAATGAAGACACTAAAGAGAGGGCTTGCAAAACGGAAACCCTCAGGAGGTAAACCAATGACTTACAACGTGTGGAACTTCGGGGAATCCAATGGACGCTACTCCGCGTTAACTGCGAGAGGAATCTCCAAGGAAACCTGTCAGAAGGCTGGCTACTGGATTGCCAAAGTAGACGGTGTGATGTACCAAGTGGCTGACTATCGGGACCAGAACGGCAACATTGTGAGTCAGAAGGTTCGAGATAAAGATAAGAACTTTAAGACCACTGGTAGTCACAAGAGTGACGCTCTGTTCGGGAAGCACTTGTGGAATGGTGGTAAGAAGATTGTCGTTACAGAAGGTGAAATCGACATGCTTACCGTGATGGAACTTCAAGACTGTAAGTATCCTGTAGTGTCGTTGGGTCACGGTGCCTCTGCCGCTAAGAAGACATGCGCTGCCAACTACGAATACTTTGACCAGTTCGAACAGATTATCTTAATGTTCGATATGGACGAAGCGGGCGCAAAGCAGTCGAAGAGGCTGCACAGAAGATTCTACCTGCTGGTAAGGTACGAGTGGCAGTTCTTCCGTGTAAGGATGCAAACGAGTGTCACCTAAATGGTCACGACCGTGAAATCATGGAGCAAGTGTGGAATGCTGGTCCTTGGATTCCTGATGGTGTGGTATCGGCTCTTTCGTTACGTGAACGAATTCGTGAGCACCTATCGTCCGAGGAATCAGTAGGTTTACTTTTCAGTGGCTGCACTGGTATCAACGATAAGACCTTAGGTGCCCGTGGTGGTGAAGTCATTATGGTCACTTCCGGTTCCGGTATGGGTAAGTCAACGTTCGTCCGTCAACAAGCTCTACAATGGGGCACAGCGATGGGCAAGAAGGTAGGCTTAGCGATGCTTGAGGAGTCCGTTGAGGAGACCGCTGAGGACCTTATAGGTCTACACAACCGTGTCCGACTGAGACAATCCGACTCACTAAAGAGAGAGATTATTGAGAACGGTAAGTTCGACCAATGGTCGATGAACTGTTCGGCAACGATACGTTCCATCTATATGACTCATTCGCCGAGGCTGAGACGGATAGACTGCTCGCTAAGCTGGCCTACATGCGCTCAGGCTTGGGCTGTGACGTAATCATTCTAGACCACATCTCAATCGTCGTATCCGCTTCTGGTGAATCCGATGAGCGTAAGATGATTGACAACCTGATGACCAAGCTCAAAGGGTTCGCTAAGTCAACTGGGGTGGTGCTGGTCGTAATTTGTCACCTTAAGACCCAGACAAAGGTAAAGCACATGAGGAAGGTCGCCCCGTTTCTATTTACTGACCTACGTGGTTCTGGCGCACTACGCCAACTATCTGATACTATTATTGCCCTTGAGCGTAATCAGCAA
+
;92223983200-+)(%%&&(5>AB???75511125455=>==??DHHB@>9877;6?JFFBBBFEGC@CCDBA??@>??@FHG?>>=ACBDC@?@BCAAADDGCDJCEJD??>@GEJD@CBCFFDHIDCABCCCEFIJFEBAAA????DDBDFF;9(''(21.--)''&&(***',+-,)(*$%&))./*(%&$$&&''('(,.,6448EDCCAAAAFGEIHIDEDDFGEFFFJHGECECBEEFJHDGFFBABAEED4434>/...IGJJJFJHJIJJBBABFJJBCABCGHJJDDCDDGCEDDBFJGHJBCBCHHJGJFGDF>E@GE>==BCEJIEHJDCDAB:*'''8@A???@FCGJJE55JCEC?....A;=GDBEBBBBDDIAABE43;89999:?@JJ<;<HEC@AAACDCDDDHHGDFIAB?@BBBA99)+)FAEC>>4445EEHGHEBBBB<999E?FCFDFJHIJJFJGJJIIJJJJJIA@?AFEEFJJJGJIGJFFGJHFGJHHHFFFJGEFFJJHJJFFEBCAIJJGJJJJHEJCDIJJJFJGJEHDEIGIJJJJJEB?B>135=6>@JIIEHJJJGJJJJGHB/++DJIJJFEEFGE??7>>?BJF@@@A@@?CHFJGJJJGHJHJGJJJFCDDGIGJGIGJHGJJJIJJJJJFGHHGHJHJHGGHJHIGGFEFIFDFHJJJIJJJIJHJHJGFJJJJHDJFC.,,-***,GGFIJJJFEBGDIEHIJGJDJGEHDCCIJJJJJHJJDECDFG?>CBJJJJHJJJJJJGIJFGEJJEJGJJJJEJEFJJJGHFJEJJJJF6556?D444:IJGJJJI=<<=BCDJHFJJHJFB@<98869998:ACIJJHJJJJJIJFJGC?>??JGEJJJFEEJJICDJJFGGHGJHJIJJJEFEEJJHHJFHAJEHFJJCDJJDDJJJIHFIJJGJA=;=B4334<1J..035;<<>B?AC<;<AJHFE@?ACJJJGJJGJJJJBDDB@>61-33497((().)(()()((,.6:;BCCDBE;;;<F/**@JJF544434400<*((,2@;889FJGJGH<<<<GEIJJBBC@CDE=9;>=>?3>IJGCDFDGIEJJJJJHHIHFA@@@BEGJJIIJJIJJJBJJIHHHGJ?@@AEIGGC@@@>@?=@@FJBBBCJGGHIFJGEEE@ADDCDHEEJJJFJJF@A@A>@?@?88AA::::EFHIBFJJJFJHIJJJHJIJDFEIJJJGJJJHJJH@BCJJJJJHIJGHJGJJJJGJJGGJJJJJJHJJJJGJFFJGEEGEHJHFJJJJHJJJJJJJJJJIH85677?FFGFHJIJGFI///2?211,--'(//0019DD@D;8869HFFGFFJDGIEH?D1.--28677:3222CCHIEDJIEJ:99;?HJJIJJJJJEHEFJJJJHJJJEIIHGHJIJJJJJJJJJJJHGBBCEGFHA?@BEDHJCDGCJJGJIJJJJJJJJJJIJIJJGDGFHIIJJJJJJHJJJGHHGJIJJJHHIJIJEJJJJJJIEHJIFGCBCCF??>=?C?@FHGJJJJJJIIJIJIFJJJJIHHHIJJIJJEIJHJHJHJIGJJJJIJICIB?4--22345DHFJGJEJJJHJJJJGCEC+++DDGEHJIGF>GJBJG@@C@B@2,1001JJJIGJGJJIJJJJGJHJDEGEECDJBABFIJJHEFGD''''=;78668>@6-..5?@DEFHEJJJJ
@Stanford_t7w_3_T7_No_SapI_2_Linear_5500_496
GGACCCGGAAAGGTTGTCTACTGTCATCGCGTAATGTCTAATGCTCCGAAAGGTTCTACCGTCCTGCACTCCTGTGATAATCCATTATGTTGTAACCCTGAACACCTATCCATAGGAACTCCAAAAGAGAACTCCACTGACATGGTAAATAAGGGTCGCTCACACAAGGGGTATAAACTTTCAGACGAAGACGTAATGGCAATCATGGAGTCCAGCGAGTCCAATGTATCCTTAGCTCGCACCTATGGTGTCTCCCAACAGACTATTTGTGATATACGCAAAGGGAGGCGACATGGCAGGTTACGGCGCTAAAAGGAATCCGAAAGGTTGGAGCGTTTCGCTCTGGCCTAGAGGACAAGGTTTCAAAGCAGTTGGAATCAAAAGGTATTAAACTCGAGTATGAAGAGTGGAAAGTGCCTTATGTAATTCCGGCGAGCAATCACACTTACACTCCAGACTTCTTACTTCCAAACGGTATATTCGTTGAGACAAAGGGTCTGTGGGGAAAGCGATGATAGAAAGAAGCACTTATTAATTAGGGAGCAGCACCCCGAGCTAGACATCCGTATTGTCTTCTCAAGCTCACGTACTAAGTTATACAAAGGTTCTCCAACGTCTTATGGAGAGTTCTGCGAAAAGCATGGTATTAAGTTCGCTGATAAACTGATACCTGCTGAGTGGATAAAGGAACCCAAGAAGGAGGTCCCCTTTGATAGATTAAAAAGGAAAGGAGGGAAAGAAATAATGGCTCGTGTACAGTTTAAACAACGTGAATCTACTGACGCAATCTTTGTTCACTGCTCGGCTACCAAGCCAAGTCAGAATGTTGGTGTCCGTGAGATTCGCCAGTGGCACAAAGAGCAGGGTTGGCTCGATGTGGGATACCACTTTATCATCAAGCGAGACGGTACTGTGGAGGCAGGACGAGATGAGATGGCTGTAGGCTCTCACGCTAAGAGTTACAACCACAACTCTATCGGCGTCTGCCTTGTTGGTGGTATCGACGATAAAGGTAAGTTCGACGCTAACTTTACGCCAGCCCAAATGCAATCCCTTCGCTCACTGCTTGTCACACTGCTGGCTAAGTACGAAGGCGCTGTGCTGGCACCATCATGAGGTGGGACGAAGGCTTGCCCTTCGTTCGACCTTAAGCGTTGGTGGGAGAAGAACGAACTGGTCACTTCTGACCATAGAATTAATTGAACTCACTAAAGGGAGACCACAGCGGTTTCCCTTTGTTCGCATTGGAGGTCAAATAATGCGCAAGTCTTATAAACAATTCTATAAGGCTCCGAGGAGGCATATCCAAGTGTGGGAGGCAGCCAATGGGCCTATACCAAAAGGTTATTATATAGACCACATTGACGGCAATCCACTCAACGACGCCTTAGACAATCTCCGTCTGGCTCTCCCAAAAGAAAACTCATGGAACATGAAGACTCCAAAGAGCAATACCTCAGGACTAAAGGGACTGAGTTGGAGCAAGGAAAGGGAGATGTGGAGAGGCACTGTAACAGCTGAGGGTAAACAGCATAACTTTCGTAGTAGAGATCTATTGGAAGTCGTTGCGTGGATTTATAGAACTAGGAGATTGCATGGACAATTCGCACGATTCCGATAGTGTATTTCTTTACCACATTTACGTTTGTGACAACTAGGATGATGATGGGAACTCGCTGTTCTCTGACGGACACACGTTCTGCTACGTATGCGAGAAGTGGACTGCTGGTAATGAAGACACTAAAGAGAGGGCTTCAAAACGGAAACCCTCAGAGGTAAACCAATGACTTACAACGTGTGGAACTTCGGGGAATCCAATGGACGCTACTCCGCGTTAACTGCGAGAGGAATCTCCAAGGAAACCTGTCAGAAGGCTGGCTACTGGATTGCCAAAGTAGACGGTGTGATGTACCAAGTGGCTGACTATCGGGACCAGAACGGCAACATTGTGAGTCAGAAGGTTCGAGATAAAGATAAGAACTTTAAGACCACTGGTAGTCACAAGAGTGACGCTCTGTTCAGGGAAGCACTTGTGGAATGGTGGTAAGAAGATTGTGACTAC
+
))***+'.,-+,03954--'';<BAAJEFBCCCGJJJEEEDJHJI@ACBDCGFJGJJEJG@@@DIHIIFHGJJHFJJIFFFGHJJICEFDIGDEFEFEGFCJJFC?@88A@=?>>@?@AA@A???FEFJGGIGFJJEGGIHIJIJEIEFCJ:.../?222156<;=;EJJGFGCCDEJDGGEE8CGEFFEIGDBCGFEFJ@@@>;<***:D<=EGJGJDFHCDDJIFFIDEC@=>?C8779?0001///00--,-3367DAAFFGGJFDFGECCDA@?@?ADJGFGBFDCCBBB///+,,*.)*))))(((,067<=@?CF@?@AGEJHGJHJHIJHJFAAA@F@>@@G;85228==>=DFICAEBCDHFC666CEGJFJGFJJIGEDECC<****HIEGHFJGEDJFJHHGIGJHEJJJFGEDGFEFIJFEFDDEGJIGJAC??))))311..7JJJJJFIG644614015ADDBACJJCEEFDJJFJGHGGJJGGHHIEEBB;>><=@ACEEJJH67EBEIJJJIHJHCFEDHFG777<===4444558;9;;;>20//2=<?7BEEHJDJGFHJFEDCEJGGCBCBCJGDDEDFBBCDEIDJJJJJJIJEEACCHDHJFEJGJGIIGIIICEBGIJJHGIIJEDGFFHIJFFJGHJDBEEBCBACCCDCDCA****30,***+>EHEJGEHEDFHFFHDG@@@CDFJJAHJEDCFDDHAIHHDDCDEDDAA:3;;>=@E@CDGGIIED:99>77CGEJJDCCEEDA@AAAJFEEEHGIFFECDGJIJJJGDDDEJJJIG>===DE@988;<@ACABDCDGGJJFJJECDEBA@EGHDCCFJCD??@AJJGFJ7779CBE::BCFGCBBEDDCDDJCACFJEDCDB=<7(=?BJHHFDHDFFCBCDACBCCB60-))))..,,++-68222EJJEJJGJCBCDHBCB0//1:9,(+/..(('(++BCDDDDBBCCDJGGGGGEEDD*''?;99:FFDEEFJEGBBCBECFECJGJJIHJEFDFJFJ<::D?DFIGJJJHDJJIHFGBEBDGGG7334JFJJEJJGJIJGFDJJHIGIIFFEGJHEGFBCBFGFDDEEJCA@*)((++),8<AA@??B2,,0.&%',0237348999,,45=;<=@E>;;AAAAABBBEHEJJFDBBDE????EJEIDFCD@?A4333))&&%%(/79;B@???EEDEFAAACDFFIFFECGHGJ@@@@IGJJGJJFJGECFDBJECFDFCFEJHEIEDF@>>>AGIEGJGEFEJJHFCGEDFDBBBIEJJC@@AFFFHFA-,++.0743456678666556666333355330/0055442211101/..0.013487611110+**,0.(((/11002...,-..421221111132.../53322576;977733339755334345431111222345555433343/...332332322124547446330012564,)()+,/64552210125543635666611114556655432122544640//057:931001111332122212267564211232233544653211221000-0+++**..322333332/0/0)))+)3))//002011167::9755674331%$#$%*'('&''+&%#$&)()*+++32346433311225456:=:962111374510019:3210///.1.---.11233344566862101222222..-,--/3673355588877862222556792+,'(43+,,05553323312223300045545445500043///23222254121021331/-.-.01221(''(.1/410233453546554573433633336677545476532237766633212//0158545222354333466676210/./016678650///14432223544334453343430002422363.---221254221235799874331334755333453---)****)---276677866556557555575222376432222/---)%
@Stanford_t7w_3_T7_No_SapI_2_Linear_5500_497
ATAGGAGAAATCAATATGATCGTTTCTGACATCGAAGCTAACGCCCTCTTAGAGAGCGTCACTAAGTTCCACTGCGGGGTTGCCGACTACTCCACCGCTGAGTACGTAAGCTACCGTCCGAGTGACTTCGGTGCGTATCTGGATGCGCTGGAAGCCGAGGTTGCACGAGGCGGTCTTATTGTGTTCCACAACGGTCACAAGTATGACGTTCCTGCATTGACCAAACTGGCAAAGTTGCAATTGAACCGAGAGTTCCACCTTCCTCGTGAGAACTGTATTGACACCCTTGTGTTGTCACGTTTGATTCATTCCAACCTCAAGGACACCGATATGGGTCTTCTGCGTTCCGGCAAGTTGCCCGGAAAACGCTTTGGGTCTCACGCTTTGGAGGCGTGGGGTTATCGCTTAGGCGAGATGAAGGGTGAATACAAAGACGACTTTAAGCGTATGCTTGAAGAAGGGG
+
))*(()01,-,,***-J*)+8@BFHJGJHJJJIJIJJJFJJJJFJJJJJGJJJHJIJEDFACBCGFE65D4CCFJ=;9851+*)(***+49:;:JJJIIJCBCBJB@@?DFF>A4444JIIJJJJIJJ>===JJCECDJFFGJJJJJJJJJJJJJJJHJHAAA@A@;;<JJJHJBEABIIJJJJJJJJJJJJJJJJGIFJJGHJHJIJFEGJHJJJJJJJIJJJJJJJJJ@@ABFDDJJJHJFJJJJJJJJJJJJIJJIJJIJJJJIIEGJJCDBCJFIGIJJIJJJJJJJJJJI.,,,-JHJCJJIDDJJIJJIJJJJJJJJJHJIJHHJJJGJJJJJJJJJIJJIJFJJJJGJJIJJGEHDDJJI@?85517FE??CCGJJJJJJJJJGJHH??@JIJBEJ7778EGJJJJJFFJJHJJJHJJJGJHFFEIEBAAD=@2.7BFDC<822263758651+('
@Stanford_t7w_3_T7_No_SapI_2_Linear_5500_498
CCCATTCCTTATTGTTCGTAGCGCCCTGCCACTCCCAACACCCAGAGGAAGTCACCTTGATTCGCTCAAGGATTTTCTCCCGCAGTTCCACTTAGAAGTCTCCGTCTTCGTCTGCTTCCTCGGACTCTTCGTCGTCTTCGTCCAGCTTTCTTCGTCGCGTGGTTTGCTCGCTTTGGCAGAACCAGAGGCAACATAGCCGTTCTCTTCAACTTCGTCAGCCCAATCGTCTTCACCGCCACCAAAGGTAGCCAGTTCGACCAGCATCACGGATTCCAGTTGCAGCTTAACGCTCGCACCTACAGCAGTGTTCCACTTGTATGGAACCAGAGAATATTTAACTTTCAGCTTAGAGCCACCACCGATAATCGGAACGTCTTCCATCTTCTTACCTTTTGAGTCAACCACAACCAGATTGATGTGCTTGGTCTCTTTGGTCTTCTTGTCTTGGAAAGACGCGTAGCATTTGAACTTAAAGGTAGTCGTACCGTCACCGTTATCGAAGAACGGCATGTCACCCTCATACGGTTTCAGCGGTTTCTTACCACGAGCTACAGCAGGTGGATTAGCTTCGTATTCCTCAACGGCAGCAGCATAAGCCTCTTCGTGACACTTCACGATTTCATCGACCATACGCTGGCAGCGCGGGTCTTTGTTGGGAATAGTCAGGTCAACTTTATAGACACCACGAGGGTTCCCAAAGCCACG
+
+**')(%%*-'??;::4444:<-,,,AFJGAAA?@DA@@;<:;:??@DIJGJHJJJGIJJJJFDBCA>?AJJGHJHJJCD??HDJJHJJEJIJIGHJHJJJEICDEHJEB?:::=AB?@CCJHJHEEHJIJJGEDDEJ=<<<B'FFBBIHJJJJJJJJIHJJFJJJJJJIJFJHGFJJHFJJJIDBBBA@@C?@@@DEFHJFJJG?=9:;;C?@BCBABBJJIJFCI9999DJIGHIJHJJJJJHJJJJJJBIJDJJJJJJJJGIHJGFJJJEJ@EEB@FJFJIJHJHJHJIIJJJJJFIHDJGJJIJJE?>>ABDJFDCBCA@:.((,.,+3))))5=CCFACCFJJJJHJIJJJJJJJHFIHJJGD@@JCAA@A65737=??>CCACHGJJD555DJJJJGJGHIFHJJJJJJJJJGJJHIFJJHJJJDHFJJHJJJGHGFEEF:;;;=JHC5555?>?>;8436GHJJEGFHGE<;;64-----545<@?ADIJIGGHJJJFHJIGJJJGABA@AJJJHGGGEJIJJGJIGHJJJJJHJGJJIJJJJJJJJGHHJI@???EFHIHJJHJGJHJJJGGJIJJJGGEEJJJIHJFJJEFJFEFIJJJJIHJHGJJHJJGJJIJGJJHGJJGJFJGJHIJJJJICFJGIJBA@?>CDHGHHJH<;;<C@2224FGHJBCABIJJJJJJJJIIJFFIHJJECA</*
@Stanford_t7w_3_T7_No_SapI_2_Linear_5500_499
GTAGAGGGGACCTTGGTTTACCGCTAAAAGGCTACCTAAGTCCTCTAAGAATCACACTCAGCGTATGACGTTGACAGATGAGCAAGCACTGCGTCTGGTCAATGCGCTTCCAAAGCTGCCGTGACAGCAATTCATGAAGCTGGTCGCGTCAATGAAGCTATGGCTATCCTCGACAAGATTGATAACTAAGAGTGGTATCCTCAAGGTCGCCAAAGTGGTGGCCTTCATGAATACTATTCGACTCACTATAGGAGATATTACCATGCGTGACCCTAAAGTTATCCAAGCAGAAATCGCTAAACTGGAAGCTGAACTGGAGGACGTAAGTACCATGAAGCTAAGACTCGCTCCGCTGTTCACATCTTGAAGAACTTAGGCTGGACTTGGACAAGACAGACTGGCTGAAGAACCAGAAGTTACCACTCTGAGTCATAAGGTGTTCGATAAGGACACTATGACCCACATCAAGGCTGGTGATTGGGTTAAGGTTGACATGGGAGTTGTTGGTGGATACGGCTACGTCCGCTCAGTTAGTGGCAAATATGCACAAGTGTCATACATCACAGGTGTTACTCCACGCGGTGCAATCGTTGCCGATAAGACCAACATGATTCACACAGGTTTCTTGACAGTTGTTTCATATGAAGAGATTGTTAAGTCACGATAATCAATAGGAGAAATCAATATGATCGTTTCTGACATCGAAGCTAACGCCCTCTTAGAGAGCGTCACTAAGTTCCACTGCGGGGTTATCTACGACTACTCCACCGCTGAGTACGTAAGCTACCGTCCGAGTGACTTCGGTGCGTATCTGGATGCGCTGGAAGCCGAGAGTTGGCCAGAGGCGGTCTTATTGTGTTGCACAACGGTCACAAGTATGACGTTCCTGCATTGACCAAACTGGCAAAGTTGCAATTGAACCGAGAGTTCCACCTTCCTCGTGAGAACTGTATTGACACCCTTGTGTTGTCACGTTTGATTCATTCCAACCTCAAGGACACCGATATGGGTCTTCTGCGTTCCGGCAAGTTGCCGGAAAACGCTTTGGTATCACGCTTTGGAGGCGTGGGGTTATCGCTTAGGCGAGATGAAGGGTGAATACAAAGACGACTTTAAGCGTATGCTTGAAGAA
+
'&&&&(*-.-'%%&%&*+.+.1///&%%'('#$$$$%',-56AA==@??=;86777;777=>AA@@AACA@@@CCEFFEGIEGCCBBCEBCB?@?ADFGGCDEFDBCCB788@BDDEJGA=>@@?AADCBDA;9999=>AA@@C@>>=>??A>ABBCDA@??ABEFDABA>=ACCEAA<:6678>??=<<=?BEECA@@ABDCECB@A??CCFFDBCCEABBBCI>::****1//0.000<;;>;===?=<=?B>><<=9?CABAA??>@EEDCA?>?@>9;;;=611669:?<ADB@@@@CBDEIHCBCBBBBCD@?1111//)')*+***>@=<;<:,'&%&'&'-2<>8;?6555>AA@AA?3@@???@@@;;;>?BABGED@BBABA@BD?==>@=<<;.')+12(36?>@=<<31.($$%)*+2258@@>?AAECB?==<>IEJDE>>>>CBC>=@<CDDAA?@BCEFDCCBBA>??@AA;FJJJJJJGH@HGFGECBEJEHJIJJGEECBBEJH<<;=>EG@ADCIGJHJJJJFIFHJCA??CCBDJDEEDGJFFFJJJJJJGJJHFFEFAJHDB@?AJJJJ;;;;EDB@A@GJHJJJFHJJJGGJFJFJJJJIJJJA>DFFIJJIGJJGJJIGJJJB?>IJJHCA@DB@??AEJC>===J:HBDCBEDCJJJJJFFEJJIJJHIIJGJJEGJJHFG::9:?FGIHCDEFJJFEFJJJJJJJJJIJIJIIJBABECGDGGJFJHGCGJJJGJJGHJCEAB>BCBDD;89AEEEIHJHFJJJHCCBBB8675444467BBGJGDFFJJAACJJE>>=433<@;:643461+&%%%%$%%..7887771...001.&'''1112=>DEHDFJJJJJJJJFFJJHJIJJIJJIJIJJGHHJFIIJJHHJJHJJGEJHJ=6448CCB;<<DGJEJIJJJHJEI@AEJCDDAD?=>2111C@;;IJJJGGJJHEJED>=:82221@====BDEEFJJIIHJHDJIJJJJHHECFCJFIFJDHJHJHJJJJCB>:<:?DD=44434+)'&**+=??AAEEJGEDGFG@ACF?;44)'''8777CJIEEEIIFJJJHJJDCIJHDEIGDCEC;;<0CBGCD?///::78860)
@Stanford_t7w_3_T7_No_SapI_2_Linear_5500_500
CCGAAAGGTTCTACCGTCCTGCACTCCTGTGATAATCCATTATGTTGTAACCCTGAACACCTATCCATAGGAACTCCAAAAGAGAACTCCACTGACATGGTAAATAAGGGTCGCTCACACAAGGGGTATAAACTTTCAGACGAAGACGTAATGGCAATCATGGTCCGGCAGATCCAATGTATCCTTAGCTCGCACCTATGGTGTCTCCCAACAGACTATTTGTGATATACGCAAAGGGAGGCGACATGGCAGGTTTACGGCGCTAAAGGAATCCGAAAGGTTGGAGCGTTTCGCTCTCGGCCTAGAGGACAAGGTTTCAAAGCAGTTGGAATCAAAAGGTATTAAATTCGAGTATGAAGAGTGGAAAGTGCCTTATGTAATTCCGGCGAGCAATCACACTTACACTCCAGACTTCTTACTTCCAAACGGTATATTCGTTGAGACAAAGGGTCTGTGGGAAAGCGATGATAGAAAGAAGCACTTATTAATTAGGGAGCAGCACCCCGAGCTAGACATCCGTATTGTCTTCTCAAGCTCACGTACTAAGTTATACAAAGGTTCTCCAACGTCTTATGGAGAGTTCTGCGAAAAGCAATGGTATTAAGTTCGCTGATAAACTGATACCTGCTCGTCGGATAAAGGAACCCAAGAAGGAGGTCCCCTTTGATAGATTAAAAAGGAAAGGAGGAAAGAAATAATGGCTCGTGTACAGTTTAAACAACGTGAATCTACTGACGCAATCTTTGTTCACTGCTCGGCTACCAAGCCAAGTCAGAATGTTGGTGTCCGTGAGATTCGCCAGTGGCACAAAGAGCAGGGTTGGCTCGATGTGGGATACCACTTATCATCAAGCGAGACGGTACTGTGGAGGCAGGACGAGATGAGATGGCTGTAGGCTCTCACGCTAAGGGTTACAACCACAACTCTATCAGCGTACCTTGTGGGTGGTATCGACGGGGTCAAGGTGAGTTCGACGCTAACTTTACGCCAGCCCAAATGCAATCCCTTCGCTCACTGCTTGTCACACTGCTGGCTAAGTACGAAGGCGCTGTGCTTCGCGCCCATCATGAGGTGGCGCCGAAGGCTTGCCCTTCGTTCGACCTTAAGCGTTGGTGGGAGAAGAACGAACTGGTCACTTCTGACCGTGGATAATTAATTGAACTCACTAAAGGGAGACCACAGCGGTTTCCCTTTGTTCGCATTGGAGGTCAAATAATGCGCAAGTCTTATAAACAATTCTATAAGGCTCCGAGGAGGCATATCCAAGTGTGGGAGGCAGCCAATGGGCCTATACCAAAAGGTTATTATATAGACCACATTGACGGCAATCCACTCAACGACGCCTTAGACAATCTCCGTCTGGCTCTCCCAAAAGAAAACTCATGGAACATGAAGACTCCAAAGAGCAATACCTCAGGACTAAAGGGACTGAGTTGGAGCAAGGAAAGGGAGATGTGGAGAGGCACTGTAACAGCTGAGGGTAAACAGCATAACTTTCGTAGTAGAGATCTATTGGAAGTCGTTGCGTGGATTTATAGAACTAGGAGGGAATTGCATGGACAATTCGCACGATTCCGATAGTGTATTTCTTTACCACATTCCTTGTGACAACTGTGGGAGTAGTGATGATGGGAACTCGCTGTTCTCTGACGGACACACGTTCTGCTACGTATGCGAGAAGTGGACTGCTAGGTAATGAAGACACTAAAGAGAGGGCTTCAAAACGGAAACCCTCAGGAGGTAAACCAATGACTTACAACGTGTGGAACTTCGGGGAATCCAATGGACGCTACTCCGCGTTAACTGCGAGAGGAATCTCCAAGGAAACCTGTCAGAAGGCTGGCTACTGGATTGCCAAAGTAGACGGTGTGATGTACCAAGTGGCTGACTATCGGGACCAGAACGGCAACATTGTGAGTCAGAAGGTTCGAGATAAAGATAAGAACTTTAAGACCACTGGTAGTCACAAGAGTGACGCTCTAGGGAAGCACTTGTGGAATGGTGGTAAGAAGATTGTCGTTACAGAAGGTGAAATCGACATGCTTACCGTGATGGAACTTCAAGACTGTAAGTATCCTGTAGTGTCGTTGGGTCACGGTGCCTCTGCCGCTAAGAAGACATGCGCTGCCAACTACGAATACTTTGACCAGTTCGAACAGATTATCTTAATGTTCGATATGGACGAAGCAGGGCGCAAAGCAGTCGAAGAGGCTGCACAGGTTCTACCTGCTGGTAAGGTACGAGTGGCAGTTCTTCCGTGTAAGGATGCAAACGAGTGTCACCTAAATGGTCACGACCGTGAAATCATGGAGCAAGTGTGGAATGCTGGTCCTTGGATTCCTGATAGTGTGGATCGGCTCTTTCGTTACGTGAACGAATCCGTGAGCACCTATCGTCCGAGGAATCAGTAGGTTTACTTTTCAGTGGCTGCACTGGTATCAACGATAAGACCTTAGGTGCCCGTGGTGGTGAAGTCATTATGGTCACTTCCGGTTCCGGTATGGGTAAGTCAACGTTCGTCCGTCAACAAGCTCTACAATGGGGCACAGCGATGGGCAAGAAGGTAGGCTTAGCGATGCTTGAGGAGTCCGTTGAGGAGACCGCTGAGGACCTTATAGGTCTACACAACCGTGTCCGACTGAGACAATCCGACTCACTAAAGAGAGGTTCTTGAGAACGGTAAGTTCGACCAATGGTTCGATGAACTGTTCGGCAACGATACGTTCCATCTATATGACTCATTCGCCGAGGCTGAGACGGATAGACTGCTCGCTAAGCTACTCGGCCTACATGCGCTCAGGCTTGGGCTGTGACGTAATCATTCTAGACCACATCTCAATCGTCGTATCCGCTTCTGGTGAATCCGATGAGCGTAAGATGATTGACAACCTGATGACCAAGCTCAAAGGGTTCGCTAAGTCAACTGGGGTGGTGCTGGTCGTAATTTGTCACCTTAAGAACCCAGACAAAGGTAAAGCACATGAGGAAGGTCGCCCGTTTCTATTACTGACCTACGTGGTTCTGGCGCACTACGCCAACTATCTGATACTATTATTGCCCTTGAGCGTAATCAGCAA
+
CDDEGJJIHE;;99;:AAFFJJGDEFJJJGHFJFHGIJJJJEDFDJGJFEEHHI=<=AFEDDGHHDIJJEEHFCBCB@@CJIFJJGABCCIGEFHGIG;;;;FEDIGEJIFICBCDIHFJEDHGJJFDC:::9;;:5,'''4878:9:BACJIJJBAAA<;)&%&,('')*)))+345CJBDCCBGCEGIHDDDFJIGFJED@><;::==??;:9:;45565DFEJIFE@?A@JIJJJIJJJEEDEJ<<;++++/*+,++,BCFFCGHBAB@AIJJGHIIEE??ACGCCCCC====J*'&',9523;<>BBBBBBCB6112<A=:4446=<??BDFJJJGJEGCCD?HHHJGJJJCEEJHFEIJIJJJJJGFHJEJJGDCCDGJDBCBDJJEIGHIIHIIEIIFFI@=9>:=??7ABACCDCGJJIJBFDCEJEGECCBDJEED:==>:8.,**(&'1AFGFEDCGCEJJACDFDGGHJJGJJGFIIFCF666FGEFEJIHEGGI<333GFIGJFJJFJJGJFHJCBBACCAGCAA>@E33B4/.-(/3*=;999HJJHGJJJJJJJAABAJEJHCEFHJEGBDCB7667HJE?BBEBGEFGDEIDEIGFHJFHGEHJJJJJGHJHHJE,,,+,,*.89<?FCD@BFGJADD??IIIFIIGEHFHIHJHHGDJFHEHHGA<<::>@CA>DEGJJJJJGJIJEHHAABCFGGHIHC=ABFJFHHHFCDBABD?A@?CACCBFHJJJJEDBCHJCDG8886::;?>@EFGAB@ADC98A89ACBACCD:7/53.-..1678====JJGJJHFEFBBBEFGHJHAAAB88888:,,,-:0//0;::*CFIJIJIJFCFIGFHFIJFJHJGGEJJHIGJJGEEHGGABAEGFIJJHJ7666JDJ:9GDGJJGFFEIJGGGHEEEFJEHG98665+*)*1')))/,/*+.(>;;543-,,.*('%$$%%()&&&&+(((.33<IGIIJJJJEGFHJHJCGGJFIHIEJJJJJE=9:FEFGJGGJHJJJJGJJJJJJJIJGEIIJHGDDEEFJJFFIIJJJJIIEJJJIGGJJJHHJJJJJGEFGBEFHDBB><7::<C<BJIJEEDEJIEJHHJJE=;;;D>;=<<9=>=2222JJHJJJFJGEEDDJHCC....EFDHCEDEFFFJJJ<<<1111C<<;:::<9,,--@-----===50,,,899ACBGHFJJHFIJJJJEIA???DEG@??>D@CJEGJJGJJJJIGFJCJJJGGJJHFHJJJIIJJJJIJJDHHDGHIFHJJFCCA=>>>GEIF>>><CEEIFJJHFJGJJJJBCGEFFDD<;<=ABCBEDEGJJJFJIFABH9888+(((668?CIDF?>68==><;?;;A><<<;<<>@>;;88879:9877898889=@A>=<;<<<<6666;<::99;9:99;;:<::;:::;<<AC=<?>AAA????@><:9:;?>=C=<=>>>>9989<<:;::==><<<=AABB@:::;ABDC??=?>77/2/43456>;@<@;=,,,,1033=>?@CIEF4333;<?:::DD=<DBE@B@@@@BB@??@>>>>A>>>>AA@???@@C@A@BBGC?BABDBA><==ACCCAA??<;<<AECFADA>33322,)+579<@>8:-,,,7>ACCHFBBB>==>>?E=>=??DDA?>?>A@@BA@>>=?@A;:::>=BB0//0DAAB?===>@A?>>>@@DJEBCDEFIHABA@@??<;:;>>)&&&(-0-('''53333999;;<>>@@@BDEDDBC@B=::9=?978CECD:99:AAAA?>>>AEBA@?@ACA@;75JDFEHJC@AA?ECDCFDDCDCD/.0054<?D@@B@@<;<?AJJFFDEJFJJJJJ@??AFJEDFD<1000IGIHJGHA@@A@H=<<<JJFF==CADIEHGJGJJIJ<;;;;666==B?;7234CJJGFJJJFA>?GDEJA>CBJJGJGJJHJJJJFED;655>D;=<000(''(+,AJFGFJCDBJDDIJJHJHFJHFFHJHJDABAEEEJJJJF<<FD99:JJJJJJJHJFJ@>>?JJFJJGJIGGJJGJEGJJEJFGJGHFEGJGJHIJGFFHJGFFHIFJGIJJHEFEJEDDBFJJHJJFHIJJJJFJFIGIHHJIJFDGHJF3115DDDIHJFHHJIIJGGDDJJIIGJHHJJJJHJJIG...3....B;866;?;;;;@DB>=:4DCBD@@BBEHFDBB@AJFGBDCHFGEIJIJJJHJJHGJJJJE<<<=JJJJGJGHJGHJGGJFIBF<6742,,1>9888??@=?>?>>?AJFJJGHEIJJJJHGGJJHHJGJGJJJJJJJJJGFGJHJJ/...0..++---,+,(**'))*?J2*,-456GCBCJE>EECJDDBBGJ@@ABDHFHCCDDDDEDJG1111?422;DGJ6456HFJIJJFBAAFJB=<=EHJIGJFGDIJJIEDDCECHJHJHFHCDJDEDB;;:711005@JJIGHGIHGGHIDDHIJGIHGFI7H>HJHABCCF)))+?BCDA@@@JJJDDGGJ;;;;HJGJHGIIDEHBEEFHGJHDFFJHGHJIJFJEBAEDAHHGBDCDEJIGJFJDHGJFCJJFHD><-AD@ADCBC?<53367A<<<BCCB>ACJFJJHJHJJIDCDGJGGJJDEBC@?@AJ<<;=HIJJJJEJJ@?>>;JJJ+%%$&'+678ACFJGCBDCGGDDDD7551222879AJJJJJJJHGJJFJJJJIJIJJJJJJJJJJFJJJHJJJHFJGJHIJHEFJIH>988;743444345-,//6>?510-.%%%%''%&(&&&)''''43467<BCCCGHJJIGJJJFJGJHEJJJGDBBECIJFJGJDCBBFJJJJJJHJJIJFJIJFIJJFGJJGJJJJDFGHJJIJJJJHJJJJJJHHBDACEGFGIJJHFJJGHFFHHDDAAAE;66654559AACJJHJIEEFHFFFJJEHEIIIJFHJHJGAAHHFFJIJIJHJIJJGJJJIJFGHFDIJEJJJGJJJJIFDDGJJIJ::JHJGFIEJJIJJIJJJJHDEIIHFIFJJHJJHFJJHHJJJDEJI?>??JHEJJJJJJJHJJJHJHFJJGJIFH
@Stanford_t7w_3_T7_No_SapI_2_Linear_5500_501
GCCGTCAATGTGGTCTATATAATAACCTTTTGGTATAGGCCCATTGGCTGCCTCCCACACTTGGATATGCCTCCTCGGAGCCTTATCAGATTGTTTATAAGACTTGCGCATTATTTGACCTCCAATGCGAACAAAGGGAAACCGCTGTGGTCTCCCTTTAGTGAGTTCAATTAATTATCCACGGTCAGAAGTGACCAGTTCGTTCTTCTCCCACCAACGCTTAAGGTCGAACGAAGGGCAAGCCTTCGGCGCCACCTCATGATGGGCGCGAAGCACAGCGCCTTCGTACTTAGCCAGCAGTGTGACAAGCAGTGAGCGAAGGGATTGCATTTGGGCTGGCGTAAAGTTAGCGTCGAACTTACCTTTATCGTCGATACCACCAACAAGGCAGACGCCGATAGAGTTGTGGTTGTAACCCTTAGCGTAAAGCCGCCATCTCATCTCGTCCTGCCTCCACAGTACCGTCTCGCTTGATGATAAAGTGGTATCCCACATCGAGCCAACCCTGCTCTTTGTGCCACTGGCGAATCTCACGGACACCAACATTCTGACTTGGCTTGGTAGCCGAGCAGTGAACAAAGATTGCGTCAGTAGATTCACGTTGTTTAAACTGTACACGAGCCATTATTTCTTTCCTCCTTTCCTTTTTAATCTATCAAAGGGGACCTCCTCTTGGGTTCCTTTATCCACTCAGCAGGTATCAGTTTATCAGCGAACTTAATACCATGCTTTTCGCAGAACTCTCCATAAGACGTTGGAGAACCTTTGTATAACTTAGTACGTGAGCTTGAGAAGACAATACGGATGTCTAGCTCGAG
+
CAJIEIFJJJJJGJJJJHJJJJIJGJJJJGJJIJJJJGJJJJJEB321033::>>A?CGC??=@EJJFJFJIFIJJEEDBCBDF**&&'*''2446;>+))**21+**+@IJJJFFJEJFHGFAFFJJFFIJECEFJFIJJFFJFJGHCAB@CB@A?:3/124777DFFHDJIJ?>>?JJBFGJGJJJJIGHJJGHGFIJIGDJ;EJJJJJJIJJJJJJJJJHJJFJH?<<=BDJJJJEGFJFJJJDACEBEDCHCCA?GFCJJJJJJJJJJJFGDCADEJJFHCDJJJJG<<;<<JJGJEIJJJGJJGHJJJJJGJFFGHJJJJJJGJJGB6667CBCBCFFJHECD??@>BCEIFB>>=<;.<:*@@AABEJJHJJIJJGJJHJFJFJFJJEIHEFEJGGGJJFGJJHGIJJJIJGJD?=<::+)()''.44EJ:988=>GCEDDFH??@@JJBGIJJJHJIJIJGJJJJIJFJJE>>>>JFJ9BA;<2((((F?@@@GFIJEJJ<940..15A@AFJFJJJIIBCDCJHJIBCCFJIJHJJJEFJHFG8877BA?;6676;;;?=>>FGFGCFB*)):.-.343353660000/,,-*)+,./02:<CGFIJJJECBCJIJFJJJJJJJJJJJFFJA<JIA>@HJHHGJGDCFJJFHJJJIB;:9+''&&/001:CBE@AJAJEEEIJJFGGIFHJJJJJJGGJJEJJJJJJJJJJJJHCAABGJIIIJJ?;:3'',((()))>AD<:;D@@@<@CHJIFHCJB?HJGHEGJHIJJFJJJJJJED>889=>AFDBDFFGJFGJJJIFDAAA,(&%
@Stanford_t7w_3_T7_No_SapI_2_Linear_5500_502
TAGGAGATATTACCATGCATCACCCTTTAAAGTTATCCAAGCAGAAATCGCTAAACTGGAAGCTGAACTGGAGGAACGTGAGCATCCCCATGAAGCTGAGACTTGCGCTTGCACTATTCACATCTTGAAGAACTTAGGCTGGACTTGGACAAGACAGACTGGCTGAAGAAACCAGAAGTTACCAAGCTGAGTCATAAGGTGTTCGATAAGGACACTATGACCCACATCAAGGCTGGTGATTGGGTTAAGGTTGACATGGGAGTTGTTGGTGGATACGGCTACGTCCGCTCAGTTAGTGGCAAATATGCACAAGTGTCATACATCACAGGTGTTACTCCACGCGGTGCAATCGTTGCCGATAAGACCAACATGATTCACACAGGTTTCTTGACAGTTGTTTCATATGAAGAGATTGTTAAGTCACGATAATCAATAGGAGAAATCAATATGATCGTTTCTGACATCGAAGCTAACGCCCTATTCTAGAGAGCGTCACTAAGTTCCACTGCGGGGTTATCTACGACTACTCCACCGCTGAGTACGTAAGCTACCGTCCGAGTGACTTCGGTGCGTATCTGGATGCGCTGGAAGCCGAGGTTGCACGAGGCGGTCTTATTGTGTTCCACAACGGTCACAAGTATGACGTTCCTGCATTGACCAAACTGGCAAAGTTGCAATTGAACCGAGAGTTCCACCTTCCTCGTGAGAACTGTATTGACACCCTTGTGTTGTCACGTTTGATTCATTCCAACCTCAAGGACACCGATATGGGTCTTCTGCGTTCCGGCAAGTTGCCCGGAAAACGCTTTGGGTCTCACGCTTTGGAGGCGTGGGGTTATCGCTTAGGCGAGATGAAGGGTGAATACAAAGACGACTTAAGCGTCTGCTTGAAGAAG
+
'&)(((&&&%%%%++.-,*)&&''++1426?EGEBHJHFGIEFHJFJGGEFEJJJJJGJJJJGGJJJHJ?779,))((+'%%&$$$%)*+A>BCDGB))))751)+)))*&'''++++)('%%#$%%(66@CHHFGFFHJJJGJE;88HHGJJIJJ98888FC=4-.++''&'4>?BGJHFJFGGIJJJJJGJJJJHIJJJJJIJJJJJIJJJIGGJJJJJJJJIJJJHIEJJJIJJJJJGEBB@EGFFJFFCEDGGDJFJJFDCCFGHJJJJJFDDEEHHJIIJGHJG0000==<=<=D<<<<==9844)(((+/.///./0<<>==FEJGJFIHJHJJIJJFIJJIJJJJJJGJJEDDA@?@JJFCCGJDCEDEHDIJFDIHJIJIIEFFGJJJJJJJJJJFF;;@@EGFDCDDEBDJJIJJDDFEJJJFGIFDIJJJEFIFHJJGEEFEGJJFGA86:=9900047445>A3333B&%%%)((19JCCABCDJJGEG=<<=?D?@CFCEEEGEEB=21278?8589<CJFGEEA644,,++0434437>>EGJJJIJJJJJJJGJFJJJGBA=>>=ABHABA@:::>HGB<?@EJJFFFDFHIJJGEDFJJAB@??JB@;J>JIJIJIJJJIJJJHJJJJEDJE:=46;;;<<HIJJJJGGJJIHJIJJJJJJJJJHHJHJ988:FDEBIEJJJJIJHAAAJJHJJGJJJJJFEHHIJJJJJIJJJEFHJEE::;5545EBAAEFJJFJJFJJHJJJJJJJJJJHFGIFIIEJFIJJJJJJJJJJJJJJJJJI:8HCGJHJBB<2213AA99@AJHFJJJJHGGIJFDBCEJJGHF<;::4--4<EGFFJJJAGJIJJJJGJHFJJIJJDC8<4(321--'&&''&'(6574*
@Stanford_t7w_3_T7_No_SapI_2_Linear_5500_503
TAGTGCATTTTCTTACCACATTCCTTGTGACAACTGTGGGAGTAGTGATGGGAACTCGCTGTTCTCTGACGGACACACGTTCTGCTACGTATGCGAGAAGTGGACTGCTGGTAATGAAGACACTAAAGAGAGGGCTTCAAAACGGAAACCCTCAGGAGGTAAACCAATGACTTACAACGTGTGGAACTTCGGGGAATCCAATGGACGCTACTCCGCGTTAACTGCGAGAGGAATCTCCAAGGAAACCTGTCAGAAGGCTGGCTACTGGATTGCCAAAGTAGACGGTGTGATGTACCAAGTGGCTGACTATCGGGACCAGAACGGCAACATTGTGAGTCAGAAGGTTCGAGATAAAGATAAGAACTTTAAGACCACTGGTAGTCACAAGAGTGACGCTCTGTTCGGGAAGCACTTGTGGAATGGTGGTAAGAAGATTGTCGTTACAGAAGGTGAAATCGACATGCTTACCGTGATGGAACTTCAAGACTGTAAGTATCCTGTAGTGTCGTTGGGTCACGGTGCCTCTGCCGCTAAGAAGACATGCGCTGCCAACTACGAATACTTTGACCAGTTCGAACAGATTATCTTAATGTTCGATATGGACGAAGCAGGGCGCAAAGCAGTCGAAGAGGCTGCACAGGTTCTACCTGCTGGTAAGGTACGAGTGGCAGTTCTTCCGTGTAAGGATGCAAACGAGTGTCACCTAAATGGTCACGACCGTGAAATCATGGAGCAAGTGTGGAATGCTGGTCCTTGGATTCCTGATGGTGTGGTATCGGCTCTTTCGTTACGTGAACGAATCCGTGAGCACCTATCGTCCGAGGAATCAGTAGGTTTACTTTTCAGTGGCTGCACTGGTATCAACGATAAGACCTTAGGTGCCCGTGGTGGTGAAGTCATTATGGTCACTTCCGGTTCCGGTATCGGGTAAGTCAACGTTCGTCCGTCAACAAGCTCTACAATGGGGCACAGCGATGGGCAAGAAGGTAGGCTTAGCGATGCTTGAGGAGTCCGTTGAGGAGACCGCTGAGGACCTTATAGGTCTACACAACCGTGTCCGACTGAGACAATCCGACTCACTAAAGAGAGAGATTATTGAGAACGGTAAGTTCGACCGATGGTTCGATGAACTGTTCGGCAACGATACGTTCCATCTATATGACTCATTCGCCGAGGCTGAGACGGATAGACTGCTCGCTAAGCTGGCCTACATGCGCTCAGGCTTGGGCTGTGACGTAATCATTCTAGACCACATCTCAATCGTCGTATCCGCTTCTGGTGAATCCGATGAGCGTTAAGATGATTGACAACCTGATGACCAAGCTCAAAGGGTTCGCTAAGTCAACTGGGGTGGTGCTGGTCGTAATTTGTCACCTTAAGACCAGACGAAGGTGAACGGCATGCGGAAGGTCGCCCGTTTCTATTACTGACCTACGTGGTTCTGGCGCACTACGCCAACTATCTGATACTATTATTGCCCTTGAGCGTAATCAGCAA
+
&&))(&%$%),*)*&)::@GJH>DAJCJGJJJEJJJJIIJJJJIEEJFIBCEJJJFJJJJHHJJJJJJJJEHJDEJJJCCDDJJJJ>?<=7530,,-.5=EHDEEHFHJGFJJEEGJFJDBAAE>CJJDJJJIFGJIJDFGIJ?>@CJCHCA===>@@IBAIEEHFCJJHJGJFHIJJJHHFJIJ7778?==>JJD?@HIIGEJJJIJIJJGIGJGJJJJJIJJFFGDJCFGGJJHIJFFGJEIJGDFHE@>??HFIJ>@=;:99;<DDDA>>>?>AEH<<<=GJFIJJJJJGJJJIJIIJJJG:?446JBABBGJJJJDJE?>>?DIEFGGJIFGDJIJJJJJGJH>>>>JIJHGJIFC@AC??CA?@@FHHJJJJJJJJJIED>856BFHGJ;;;;CBGJGFJIJJJJJJEGEJJJGJJJGJJJFJHJIJGGFJJCBBDGGGJJJJJJJJJJJJJJJIJIJGHJGGJFJJHJHJJHJJJJJJJJJJJJFFEHCA@@BDJIFJJJJJJJFEEHJHJGHHHEGHHGIJGIGEBBIJEF@?>ADCAA==FJGIJIHJIEGEIJGGIIJJJJJJJDJFHGJJGIJJJHIJIJJJ@???JJHIHJJJDBCDH>??@JFJ7788J>>>963351-/59544313CA9556AHJFJJFEFDECBC??1113592JFIHFFJDJAJDJJJJJJEHJJGJHCCBCJJJHGJJHJGFJJJIJJIJHJJHJJJJJJJJJGHHGHEGIIJJFGJHIJIHGDJHDD@BJFFIJJJJJJJHJJJJHJJFDFDJJFJHDACF>IFGJGIGHIEDEDHGBBBA?>><9:A@?@JHHJJJJGGJJJGJJJJJJEGJJHGGEHJGJJJJJJIJJJJICA@AEJJJIJJGJFFDGJJIJJE=<<=JHEJJHHJJJJCCCIHJJJGJJJJGEJIGJJJIHHI*'''9???@IEFGIJJEIIJJDFFJFHJJJJJJF???AJJJJJJIHIJIJJJGJGJFIHGFDHEDBDEEH:B@@EF;:980005599?:58976...27778@DDEDJ5GAAF@GIJJHJJIJHJIIJJGJJGGHGFDFJJJHH,,,,HGHFEDBJE?>=>7JJJJJA<<<@A<;7778333232((((89:4333>><98;<<>=4555BEDGJJJJJJJHIJJJJJJEJFFGGJIEFHJAEGHEJ?:99@A>4('')--7BB@@CCGIJ===>?<<<JA@?AGJJJDJJJJJJGJJJIJGJJJIJJJFFCJGJJJHIEBA==>BHIHJHJJGFFJJJJJJHJJJJJJJJIJJJHEA@@CJGJC,++,77/''01688@@FGAAADDFDDGIJJIIJGIJGJJJJJJJIJHFIGJJEC4445JFJFEJJJJJJJJJJJJJJHJJJJIGJGB?1/,*)*,,,,)((&+)'&%$&&$$$%$#$&6633245460212,(((<;=EHHJIJFIJJFFJJJJIHJGJDA?@BBCGDJEFJHJGFJJJHIJGJIGJHJJHJJGGJJJFJJIJDFJJG
@Stanford_t7w_3_T7_No_SapI_2_Linear_5500_504
CTGGTGATATGGTATCGCCGCTGGCTACATGGAATACAACGAGGAACCCGGATGGCTTGAACCATCAAGTTACTCAGGGGAAGAAGAGTCACACTCAGAGTCAACAGACTGGTCCAACGACACTGACTTCTGACAGGATTCTTGATGACTTTCCAGACGACTACGAGAAGTTTCGCTGGAGAGTCCCATTCTAATACGACTCACTAAAGGAGACACACCATGTTCAAACTGATTAAGAAGTTAGGCCAACTGCTGGTTCGTATGTACAACGTGGAAGCCAAGCAACTGAACGATGAGGCTCGTAAAGAGGCCACACAGTCACGCGCTCTGGCGATTCGCTCCAACGAACTGGCTGACAGTGCATCCACTAAAGTTACCGAGGCTGCCCCATGCGCAAACCAAGCTCAACAGCTTTCCAAATTCTTTGAGTAATCGAACAGGAGAAACCATTATGTCTAACGTAGCTGAAACTATCCGTCTATCCGATACAGCTGACCAGTGGAACCGTCGAGTCCACATCAACGTTCGCAACGGTAAGGCGACTATGGTTTACGGCTGGAAGGACTCTAAGTCCTCTAAGAATCACACTCAGCGTATGACGTTGACAGATGAGCAAGCACTGCGTCTGGTCAATGCGCTTACCAAAGCTGCCGTGACAGCAATTCATGAAGCTGGTCGCGTCAATGAAGCTATGGCTATCCTCGACAAGATTGAACAAGAGTGGTATCCTCAAGGTCGCCAAAGTGGTGGCCTTCATGAATATTCGACTCACTATAGGAGATATTACCATGCGTGACCCTAAAGTTATCCAAGCAGAAATCGCTAAACTGGAAGCTGAACTGGAAGACATGTAAGTACCATGAAGCTAAGACTCGCTCCGCTGTTCACATCTTGAAGAACTTAGGCTGGACTTGGACAAGACAGACTGGCTGAAGAAACCAGAAGTTACCAAGCTGAGTCATAAGGTGTTCGATAAGGACACTATAAGACCACATAAGAAGGCTGGTGATTGGGTTAAGGTTGACATGGGAGTTGTTGGTGGATACGGCTACGTCCGCTCAGTTAGTGGCAAATATGCACAAGTGTCATACATCACAGGTGTTACTCCACGCGGTGCAATCGTTGCCGATAAGACCAACATGATTCACACAGGTTTCTTGACAGTTGTTTCATATGAAGAGATTGTTAAGTCACGATAATCAATAGGAGAAATCAATATGATCGTTTCTGACATCGAAGCTAACGCCCTCTTAGAGAGCGTCACTAAGTTCCACTGCGGGGTTACTTACGACTACTCCACCGCTGAGTACGTAAGCTACCGTCCGAGTGGCACGAATGTTGCGTATCTGGATGCGCTGGAAGCCGAGGTTGCACGAGGCGGTCTTATTGTGTTCCACAACGGTCACAAGTATGACGTTCCTGCATTGACCAAACTGGCAAAGTTGCAATTGAACCGAGAGTTCCACCTTCCTCGTGAGAACTGTATTGACACCCTTGTGTTGTCACGTTTGATTCATTCCAACCTCAAGGACACCGATATGGGTCTTCTGCGTTTGGCAAGTTGCCGGAAAACGCTTTGGGTCTCACGCTTTGGAGGCGTGGGGTTATCGCTTAGGCGAGATGAAGGGTGAATACAAAGACGACTTTAGTTATGCTTGAAGAAGA
+
FEEGC///-()'((0/--+(02///7DDED?BJJJCA---'''-)8-71,9=CJDGDJFFGIJHHJIGJJJHFG>:;9==??@??::6833AJBIDCBCDDI;;;IJJJJBCDDJJJG?>????@BJFFGJGJFHFH>86(/+((>IIJ@DCAEAEJJIJIGIJIJJJJJJJJJJGJGGCGJA@@@D@??DBFCBJGCBCDJCBGGJJJIJEEEJGJJJJJJJGHFIJJHBCBAA99AJCDD=>?JJJFJJJHJJJHGJGFIIJHJJGHJ====EJJIJA422)))*;;EG><<>?>;74.-....1878?A,++5**+,4778:780//0E:988??AGAA<@B?===?B@BA><;8899=?@JJJJIFEHJJHFH=9>@BAA@><6100,)))+/05<<9:99:>??HFGHJJIFEG@8=-+++.,,,.48-))).7205<>BHJJJIJHHJJ???>JBC>>@DEJIGJJJHGDDH;339DIJJIJJJFJHJJHBAAAHJJJJJGJFJEFHHJJJJJIJJJA@@?AA?@BDJFIJJJFJHDFHE////<=7''(.HCEGIHHJJ====BAAA@6677IJIBDJJFB?=>CDHFCFJIJDFEDGJGIDF@322-,,-+++)-,-2677J?>=>FJJJHB=BFGHIIHJIED:ACEFGHHJFJIFJHGC@@BJ>=<..--120224JDIFDDDIJHIFFJJJJ?>?>@;:98(&%(***0.4..88=?@C9/088FJCCDHJIIGGJJJGIJEH0..+)(')0.--23577ADEGCA@AEJJJJGEFDGJHFGEEFJJGJJJFJJHCE(('*--*))*12+**+//57@::AEGJJB>>>A?=90++)&'(((,145<<<GJJGDFJC8798901;<C@9::<=>8<ADGBA>77FJIIIJIBAADC;76=>868<FFJJJFICCCCBGJG<,,0045*6ADEJJJJJEJBCEDF?>=><;;:;>?@;980-..255555*****'&&'))&))*.-,--.:=BHJJJIJJCDGEFGJEHJAFJJJGJHGJJFFGGJHFJFJJEFHFFJGJI@ABA;::-,(()9=>886==8>631123CAHFHEHFJ><65-,,,,1<JEGAABCJ=JJGFJJJJJGJE@>>@JJBB@@=;>GECGCJGGJFGJHFJJHDDCJD?CEEHIDHCBC@=GHHJEJEEJJHDJFHDGJEJGJJJIJGJEJJGBECEBCGHJFHGGJJJGJJJHJEHJJJHFJFFEJGEGEBCABJDCEEH>>?==?JJGHJFGBDCA@><<:?<AACC@==??>2--,,011:@ECCCDJJICAB<;;;>>>?>@DCHCDA55--,+(('&&&(&&(&',---113>DEDFJJJCBB@>;56BBD@BBCFDB@??=?BGGJHFFFHFJIEFJIFJJGGJJJJJJJJHFDDGEJA?=99>9JBFJDFHEGJH;::9BIEGJJJIJEJJJIIHEFJJHBEEJH??=B;JHIGJJEFAA=<;;>CI@B>>?@GIIFIEIHJJJJJHJFIJECGHC?@;*&%&*15?ECEDCEJFFJJDJIDJDJ===DEIFFGFB:980'./78886450*:<CDHBCABDIEEFICCCAEEECAIFFCDFGJJ=@FFJD=?/,,,0++/5BCABBFG@HDGI>;;;9877<=;;<AB>A61'%('(67;<;<?>>;2,
@Stanford_t7w_3_T7_No_SapI_2_Linear_5500_505
CTGTGTGAATCATGTTGGTCTATCGGCAACGATTGCACCGCGTGGAGTAACACCTGTGATGTATGACACTTGTGAGGTAGCTTTTGCCACTAACTGAGCGGACGTAGCCGTATCCACCAACAACTCCCATGTGACGCTTAACCCAATCACCACCTTGATGTGGGTCATAGTGTCCTTATCGAACACCTTATCCTTCGGCTTGGTAACTTCTCGTTTCTCCAGCCAGTCTGTCTTGTCCAAGTCCGGCCCACCGATTTCTTCAAGATGTGAACAGCGGAGCAAGTATTAGCTTCATGGTACCTAACGTCCTCCAGTTCAGCTTCCAGTTTAGCGATTTCTGCTTGGATAACTTTAGGGTCACGCATGGTAATATCTCCTATAGTGAGTCGATGCATCTTCATGAAGGCCACCACTTTGGCGACCTTGAGGATACCACTCTTAGTTATCAATCTTGTCGAGGATAGCCATAGCTTCATTGACGCGACCAGCTTCATGAATTGCTGTCACGGCAGCTTTGGTAAGCGCATTGACCAGACGCAGTGCTTGCTCATCTGTCAACGTCATACGCTGAGTGTGATTCTTCAAGGACTTAGAGTCCTTCCAGCGGTAAACCGTAGTCGCCTTACCGTTGCGAACGTTGATGTGGGACTCGACGGTTCCACTGGTCAGCTGTATCGGATAGACGGATAGTTTCAGCTACGTTAGACATAATGGTTTCTCCTGTTTGATTACTGAAAAAATTTGGAAAGCTGTTGACTTCGTTTGCCCGCACGGGCAGCCTCGGTAACTTTAGTGGATGCGCCTGTCAGCCAGTTTCGTTGGAGCGAATCGCCAGAGCGCGTGACTGTGTGGCCTCTTTACGAGCCTCATCGTTCAGTCGCTTGGCTTCCACGTTGTACATACGAACCAGCAGTTCGCCTAACTTCTTAATCAGTTTGAACATGGTGTGTCTCCTTTAGTGAGTCGTATTAGAATGGGACTCTCCAGCGAAACTTCTCGTAGTCGTCTGGAAAGTCATCGAGGTCCTGCAGAAGTCAGTGTCGTTGGACCAGTCTGTTGACTCTGAGTGTGACTCTTCTTCCCCTGAGTAACTTGATGGTTCAAGCCATCCGGTTTCCTTGTTGTATTCCATGTAGCCAGCGATACCAGTATCACCAGTAAACCGACGCTCAATACGAACGAGGACAAGGTTAGGCATATCGCCTTGCTGATTACGCTAGAGGGCAATAATAGTATCAGATAGTTGGCGTAGTGCGCCAGAACCACGTAGGTCAGTAATAGAAACGGGGCGACCTTCCTCATGTGCTTTACTTTTGTCTCGGTTCTTAAGGTGACAAATTACGACCAGCACCACCCCAGTTGACTTAGCGAACCCTTTGAGCTTACGGTCATCAGGTTGTCAATCATCTTACGCTCATCGGATTCACCAGAAGCGGATACGACGATTGAGATGTGGTCTAGAATGATGACCTAAGCCTGAGCGCATGTAGGCCAGCTTAGCGAGCAGTCTATCCGTCTCACCTCAGGCGGAAGTCGTTGATATAGATGGAACGTATCGTTGCCGAACAGTTCATCGAACCATTGGTCGAACTTACCGTTCTCAATAATCTCTCTCTTTAGTGAGTCGATCTGCTCAGTCGGACACGGTTGTGTAGACCTATAAGGTCCTCAGCGGTCTCCTCAACGGACTCCTCAAGCATCGCTAAGCCTACCTTCTTGCCCATCGCTGTGCCCATTGTAGAGCTTGTTGACGGACGAACGTTGACTTACCCATACCGGAACCGGAAGTGACCATAATGACTTCACCAGCGGGCACCTAAGGTCTTATCGTTGATACCAGTGCAGCCACTGAAAAGTAAACCTACTGATTCCTCGGACGATAGGTGCTCACGGATTCGTTCACGTAACAAAGAGCCGATACCACGCCGTCAGGAATCCAAGGACCCAGCATCCACACTTGCTCCATCATTTCACGGTCGTGACCATTTAGGTGACACTCGTTTGCATCCTTACACGGAAGAACTGCCACTCGTACCTTACCAGCAGGTAGAACCTGTGCAGCCTCTTCGACTGCTTTGCGCCCTGCTTCGTCCATATCGAACATTAAGATGATCTGTTCGAACTGGTCAAAGTATTCGTAGTTGGCAGCGCATGTCTTCTTAGCGGCAGAGGCACCGTGACCCAACGACGCTCCCGGATACTTACAGTCTTGAAGTTCCATCACGGTAAGCATGTCGATTTCACCTTCTGTAACGACAATCTTCTACCACCATTCCACAAGTGCTTCCCGGAACAGAGCGTCACTCTTGTGACTACCAGTGGTCTTAAAGTTCTTATCTTTATCTCGAACCTTCTGACTCACAATGTTGCCGTTCTGGTCCCGATAGTCAGCCACTTGGTACATCACACCGTCTACTTTGGCAATCCAGTAGCCAGCCTTCTGACAGGTTTCCTTGGAGATTCCTCTCGCAGTTAACGCGGAGTAGCGTCCATTGGATTCCCCGAAGTTCCACACGTTGTAAGTCATTGGTTTACCTCCTGAGGTTTTCCGTTTTGAAGCCCTCTCTTTAGTGTCTTCATTACCAGCAGTCCACTTCTCGCATAGATCACAGAACACTGTATGCCGTCAGAGAACAGCGAGTTCCCCATCACTACTCCCCACAGTTGTCACAAGGAATGTGGTAAAGAAATACACTATCGGAATCGTGCGAATTGTCCATGCAATTCCCTCCTAGTTCTATAAATCCACGCAACGACTTCCAATAGATCTCTACTACGAAAGTTATGCTGTTTACCCTCAGCTGTTCCAGTGCCTCTCCACATCTCCCTTTCCTTGCTCCAACTCAGTCCCTTTAGTCCTGAGGTATTGCTCTTCGAGGTCTCATGTCCCATGAGTTTTCTTTTGGGAGAGCCAGACGGAGATTGTCTAAGGCGTCGTTGAGTGGATTGCCGTCAATGTGGTCTATATAATAACCTTTTGGTATAGGCCCATTGGCTGCCTCCACACTTGGATATGCCTCCTCGGACCTTATAGAATTGTTTATAAGACTTGCGCATTATTTGACCTCCAATGCGAACAAAGGGAAACCGCTGTCGTACTCCTTTAGTGAGTTCAATTAATTATCCACGGTCAGAAGTGACCAGTTCGTTCTTCTCCCACCAACGCTTAAGGTCGAACGAAGGGCAAGCCTTCGGCAGGTAATAATGGCGCGAAGCGCAGCGCGCTCGTACTTAGCCAGCAGTGTGACAAGCAGTGCGAAGAGGATTAGGTTCAGTACCTGGTTAGAGTTAGCGTCGAACTTACCTTTATCGTCGATACCACCAACAAGGCAGACGCCGATAGAGTTGTGGTTGTAACCCTTAGCGTGAGAGCCTACAGCCATCTCGTCTCATCCCACTGCCTCCACAGTACCGTCTCGCTTGATGATAAAGTGGTATCCCACATCGAGCCAACCCTGCTGCTCTTTGTGCCACTGGCGAATCTCACGGACACCGACGTTCTGACTGGCTTGGTAGCCGAGCAGTGAACAAAGATTGCGTCAGTAGATTCACGTTGTTTGAACTCTACACGAGCCATTATTTCTTTCCTCCTTTCCTTTTTAATCTATGAGAGGGGACCTCCTTCTTACATTGCTCTCCGCTTCACCAGCAGGTATCAGTTTATCAGCGAACTTAATACCATGCTTTTCGCAAGTTCTCCATCACGTTCAAGAAACCTTGTATAACTTTAATTCTAGTCAGCTTGTAAAGCAATTAGGAATATGTACAGCTGGGGTGCTGCTCCCTAATTAATAAGTGCTTCTTTCTATCATCGCTTTCCCACAGACCCTTTGTCTCAACGAATATACCGTTTGGAAGTAAGAAGTCTGGAGTGTAAGTGTGATTGCTCGCCGGAATTACATAAGGCACTTTCCACTCTTCATATTCGAATTTAATACCTTTTGATTCCAACTGCTTTGAAACCTTGTCCTCTAGGCCAGAGCGAAACGCTCCAACCTTTGCGGATTCCTTTAGCGCCGTAACCTGCCATGTCGCCTCCCTTTGCGTATATCACAAATCATGTGTTGGGAGACACCATAGGTGCGAGCTAAGGATACATTGGACTCGCTGGACTCCATGATTGCCATTACGTCTTCGTCTGAAAGTTTATACCCCTTGTGTGAGCGACCCTTATTTACCATGTCAGTGGAGTTCTCTTTGGAGTTCCTATGGATAGGTGTTCAGGGTTACAACATAATGGATTATCGCAGATGCAGGACGGTAGAACCTTCGGAGCATTAGACATTACGCGATGACAGTAGACAACCTTTCCGGTATTGCTGCACCACACCTGCCCGTACCCTTTATTGTTCGTAGCGCCCTGCCACTCCCAACACCCAGAGGAAGTCACCTTGATTCGCTCAAGGATTTTCTCCCGCAGTTCACCTCTTCAAAGTCTCCGTCTTCGTCTGCTTCCTCGGACTCTTCGTCGTCTTCGTCCCAGCTTTCTTCGTCGCGTGGTTTGCTCGCTTTGGCAGAACCAGAGGCGACGTCGCCCGTTCTCTTCAACTTCGTCAGCCCAATCGTCTTCACCGCCACCAAAGGTCGCCAGTTCGACGGCATCACGGATTCCAGTTGCAGCTTAACGCTCGCACCTACAGCAGTGTTCCACTTGTATGGAACCAGAGAATATTTAACTTTCAGCTTAGAGCCACCACCGATAATCGGAACGTCTTCCATCTTCTTACCTTTTGAGTCAACCACAACCAGATTAATGTTCTTGGTCTCTTTGGTCTTCTTGTCTTGGAAAGACGCGTAGCATTTGAACTTAAAGGTAGTCGTACCGTCACCGTTATCGAAGACGGCATGTCGCCTCATGCGTTTCAGCGGTTTCTTACCACGAGCTACAGCAGGTGGATTAGCTTCGTATTCCTCAACGGCAGCAGCATAAGCCTCTTCGTGACACTTCACGATTTCATCGACCATACGCTGGCAGCGCGGGTCTTTGTTGGGAATAGTCAGGTCAACTTTATAGACGCCGCGAGGGTTCCAAAGGCCATGT
+
DDACJJ=:::53334:----+**>=>>JJHDB?:)('(,--29JHCFFGJJGJGFGJHJJJIID6666=<7447,**,)(&&'-/-++27;3333)'''(()))*),,-9;;;>>CCD@BACHHF@?96@;4-,,,,,.27;@JIJJJJEC3)))FBCCH44446EAA22248444414-,,,/000092754/9//<<@@000.-,./,,((*,0-1-.<AIDACDEEIC99?=HJH@>>>J@999:B885('&&*)1115=CIJJJGGJH===44*0,(')+('''016779=G77761//0=1111>>?8ABB@>=<==;:6;:;>5556=AAJJE@999././3300,2,99:>>;:88<=JJJFJH<<====<56>;;+**,+))&&('''&&&)+,5?DBBE@@?))),>555:DFCJD::;DCFD@?777765489;;B;:::=BE=JE;;;CJJEBBDAJBACCDD76::J655=;==86660,-2>?>>JGEJGEDCIEJFJJIIIB2222AAAAAGGGCDJJJGFJJIJGJJ<=<;EG5556IEJDBIFEEJGJJIJJF9899@>---,00-+''''*+/*$&'(.1347.5))()***78/.&'&*+,668:70/...1>DBCEIFJEJJJJB@G0.551112;@@A?@7555?B::99>DC@AB>@?@779;DFJHJJFHJHFDJHIFFEJHJJGJJGJJHJJJJHJ@@CJFG901112-)%%%'/)(+*),.7?DIJJEBA/-,,'&%%'(+00,''&'103196../55<>BA>BAE,***0+)(()(&&*55678ECID>=<=A@?<=>?(''':0//.4...,J0,<>CCFEJJ>:;54224325FDA@BFFHJ1101A<333FIHC>?CDE?<5?D><83/./2621127:<;<?BED'''*D;;:;3+0-+/;<777792>>86635547<900/01:8':A??>>822,,--4456==?D::9J:8154246?A??7:7786661046::;@=>==5.-+)*+-('''''()-;DD?@?@EJ===?>===DJAAAAJEFAE>===B==;6J2234463./7267521'(64455B?CC---.(&$&'((.**(*38>>B;B?BJHFFJHJJJJEJCBCE8667;<:<=1//,1)-98))).672-&'3778.--.9<;:>>7667?BAA:HJJHJJJHEEDD8877I:JECBBCBBA@@++,,,HBEJEFIFFFGEEEHIJGB>>B@DEEC:9886----134((+ECDCIIF?><<CEJ<888A<=<>GJCCGADG?BCEJIJHHGDB>1//.,+&'''523020/0..022/11-,+*055334567779?>@FGJHJGFJ@A?3)*,,-157<=83'&&&',)'*+/78987678<99/---/0/1?A=??@CFAAC>?>@HB=@A?44433..*)'((()/00.,+++032...14/-,,-(''%###%&&'.34:;>@;999?C=<;;81/((-(())),-(((&))*))1722<6666410-,//((1))'(''()')()*,,-57A2222643(''''78:@??@<<<9888:D>??FFDJEBBAGHDJJJJGJJ=99:DECEJEJJJJJ<2-..)((((''(,22..-((((777>DI>>?JJJJJJJJEJEHD?>;<A@=<****77;;;3100050D?:653478222256++./46<=BA66577000)/001EJHJJJJ@?:HCCBDC960.-00788664,++0*)))14512247//1/12./:26DJEIGHGJJIJHDIAA@CJF?>>A?--,,2---9;6667GIEJJJJJIJJCBEJJGJGJJFFJJFJJHJIJHEFBECB,***(((%$$*6677<***,2,,+-((9>:889@===>CB+*++0003622'%&40/+,'(((10.0'&&&(('++&+&&)('(()'454101212'AEAFEEEB9978'''';8GDEJF?:::<DC@;:*'&&3BF@B=<:548C====JJFJEEDA@878A=;89321.)-*++((++1/18/222766,,.BADJCCBBDDEJIEFC;<<<EEJFDC>?>@C?9?>=9445=@@???6557:211---/.(())000866:;;><=ECBA@CF6664<<=CCEFHJDJEEHFE@@???6?.*-?AFC?8884/0:;:<5556=---*,,((('''&('+*+)**///1*))&)99==672?@EJBBD;0.2)))))(((3?;CAJEB>?JFJJI=<<<??22.('%'0+<<5661/,../241/./-,0--&&//,**-+++,01156479;@??>956@AJJJJJJJJJGG;;:288:877:>><:;;(((9()3444/////JJFHGFC???=:998777111+,,-24456>?978>=D00,**&'('*20//11/*8;6666I;::;DJJFJGGGJJJA@A54.-000004');CJEIJFJEJDEEHEEFGEJFJFEIGFDDB@CBA1::<====68=BABAJHJJHEJJJEFJJIIJIJHJJJEFDFJ@>=<>?>777:)66<:97214227:?>??=))..06,0117:;=<<<;<B////@A@A=2B@?53)&&$&#####$%$$%')*))&'&&&&'&)+-.020><=AA?ABA=28979BDCHE=;<666558---/111./01=>JJHDECCFEHJIGGGJEH@>::?BCDEJD@>>=A::::@?ADAAJDEFE@<9:;<7762/.235662210,,+,@@DCE@ABCJCGEHJGDCCCJJJJJJEIDCIJHJIGHIGJIDFIFJJIEFBBEFF?:''&'*)))(*.536DCEIEJDDCIHJHDJ@IJJJEECB>876*)))G8,?ABB<FBAEDJJF@::889&))()((+'(**-''-+1,++,/.,('&,22::?;>:9><<<<>A@EEFFGHEFAACHEDF;;;:43347<@@GA@A@JFFJJHJDDD;::;JJ?;DGJHFJJJJJHEJIDEGDHGIEIEBCAB@?;00+5<9<<;<==?<;;;<;=>5222(((>2599::>CJHEDEGD97989824BBBADCCBCEJJJHCA3???;738;3334B=;IJC@;;<;?&%%&/33677>/--***-73339??A5555<<:FCJE9888?:;CBCCDDDJD???<??=@@>40JCDCCDEIDEFGGJA8777@C@EJJGEDCBFG>1--+&$$$%()+,,+,/.00/227-,('((J-+'&&*,-2/+*-.0?@EJHJJJIJIFJH;:6-(&&')*')''%$$$#&&''(++))*++*&&&*()))+-/=DDDGFJJFI<ED:D2///2456<;:@@@BBBB@BJDEFC@@A>AA=88<>>=D??@BHEDFGFFJA==CCFB>>J8899>?;;;;JJ><6)))),(('+3.;<<>?AHFEEJJJIJ?>?>HEEDIJJGIADHJJFHFHFGCFBC3+,,,IDBACECCDHFBA73.-0014;2>@AJ?>>>EB66--,,,-31159,,,+01+++,1025555>EDDJJCBEE87669;=?AIJJFDFFEEEDCD@87786555*++%$$))*++,)&&%%&(''((*.11?BBDB:933<8BAB?>3F?EDIJJFGIC=>=>)))*,*?@?449/++*+,,&'&&&%(($%%&)))*1/((((CDHEJFJBBCBIJIFIFEDDCAEJJAAJ=<<<JGJJJJH2-,&$$$%#$&(**%%$$$&%'$$%'*)))('''()**.2=5635-,*((&&&&&&$&##$&'()/(%&''/''(''&&&'+.)()?@B?;;:;:=@AEIJJEJEEHCE><==IJEHHDEJGDHFJIFFG;?>;HIEJGJEJGGFEBB@BEF????AFHJEDBCJJJGJJJDA@JGDD?;;;BCEJFJJCDDE6557>21/1?@9FGJEDFEJEEECIJ=>=<79A6BB===8895((()<<=FGHJJJJHGGGJ?>>DJJJJJFJFGGJEJJJHJFH@DAB>==:;<EJ>877=?>?FJJJJ@?878769,&%$%*-2,,7894=>?GEBECFJJGJJGFJI@>555335ADB7,,,,5<CB>;<4447(((''*),('(+12***9578899GIGFEGHHEJFGFB87679:::JHBDCBIGA@?>ACCDHIHGJJC>6557::B<<>5544JEJJIEHEJJFFGIJDEJJB@@@>>>?EHJGHFGFEDGJJJF@@@=::9;7//1J20*@DEIFHJEIH5445<9:;>E@<>??JFJHJFEGECCEJFDCEGCA5''%%%%&&--.1123<:7767322-588:7581..//3=956AFEDHGFHFFC>=>>?GJF@FC=B9CFICFFJJHJ@??@ICH@::;:C>>9::75+72<A<ABBDHFFFGFBGFJFJB=9/1>:>><>;93667A6GJDI?@??D<>=<@<;;677?HEDDJJCB00+(=6522,&&'&'%'&''')4/...//24676666@=;745<EEFFDDBCB>>>=:;;<5)'''7:1?FCFDA@A2DFJHEJJJJJJHG8988>>?:...4;;<:941-..('&&&)))**3'564595773335>877666449=JJFJJ@A@@555499:CC<;;;?<***+:;;=.9995565>=?CCDFJDCD86564222<@A>@>=@@=55;;;=@@GJFBEHDEJJDCCB@>@B?767898+',3J?AC@@@AIBAAA5555@ECDACCJJJFEJG=EDBFD0000DG@??@H@@?CCEE//.,.:<?AA<==?DBEDEJJECCDJGBAB33.00+(((+245<AJ;:8:>AEE>=<<,++6+AAFHHJD:;:9=86(''(.1CA@@>?@@BD1001>EEEDADCGFGGBCHH-))'(&$''$%$%%%%$$''),''&'/-,2237DDCJGJD=:<8BAACCFJF:9:GGGJJJCEEFECJJEFDIJJEIDJEEIDFDEJJIIGDDEDCGDJJFD8445<7)(((/334565679=IDIJIGJGDJJJJJJJJJFJHDJHAEJHCC?9::CJF@?@>?ACFA5558<;)(%%%%(((&'&&+.125--&&&()(*)((%
@Stanford_t7w_3_T7_No_SapI_2_Linear_5500_506
ATGTGGAATCACTTATCATAAGGCGACGGTACTGTGGAGGCAGGACGAGATGAGATGGCTGTAGGCTCTCACGCTAAGGGTTACAACCACAACTCTATCGGCGTCTGCCTTGTTGGTGGTATCGACGATAAAGGTAAGTTCGACGCTAACTTTACGCCAGCCCAAATGCAATCCCTTCGCTCACTGCTTGTCACACTGCTGGCTAAGTACGAAGGCGCTGTGCTTCGCGCCCATCATGAGGTGGCGCCGAAGGCTTGCCCTTCGTTCGACCTTAAGCGTTGGTGGGAGAAGAACGAACTGGTCACTTCTGACCGTGGATAATTAATTGAACTCACTAAAGGGAGACCACAGCGGTTTCCCTTGTTCGCATTGGAGGTCAAATAATGCGCAAGTCTTATAAACAATTCTATAAGGCTCCGAGGAGGCATATCCAAGTGTGGGAGGCAGCCAATGGGCCTATACAAAAGGTTATTATATAGACCACATTGACGGCAATCCACTCAACGACGCCTTAGACGATATCTCCGTCTGGCTCTCCCAAAAGAAAACTCATGGAACATGAAGACTCCAAAGAGCAATACCTCAGGACTAAAGGGACTGAGTTGGAGCAAGGAAAGGGAGATGTGGAGAGGCACTGTAACAGCTGAGGGTAAACAGCATAACTTTCGTAGTAGAGATCTATTGGAAGTCGTTGCGTGGATTTATAGAACTAGGAGGGAATTGCATGGACAATTCGCACGATTCCGATAGTGTATTTCTTTACCACATTCCTTGTGACAACTGTGGGAGTAGTGATGGGAACTCGCTGTTCTCTGACGGACACACGTTCTGCTACGTATGCGAGAAGTGGACTGCTGGTAATGAAGACACTAAAGAGAGGGCTTCAAAACGGAAACCCTCAGGAGGTAAACCAATGACTTACAACGTGTGGAACTTCGGGGAATCCAATGGACGCTACTCCGCGTTAACTGCGAGAGGAATCTCCAAGGAAACCTGTCAGAAGGCTGGCTACTGGATTGCCAAAGTAGACGGTGTGATGTACCAAGTGGCTGACTATCGGGACCAGAACGGCAACATTGTGAGTCAGAAGGTTCGAGATAAAGATAAGAACTTTAAGACCACTGGTAGTCACAAGAGTGACGCTCTGTTCGGGAAGCACTTGTGGAATGGTGGTAAGAAGATTGTCGTTACAGAAGGTGAAATCGACATGCTTACCGTGATGGAACTTCAAGACTGTAAGTATCCTGTAGTGTCGTTCGGTCACGGTGCCTCTCTGCCGCTAAGAAGACATGCGCTGCCAACTACGAATACTTTGACCAGTTCGAACAGATTATCTTAATGTTCGATATGGACGAAGCAGGGCGCAAAGCAGTCGAAGAGGCTGCACAGGTTCTACCTGCTGGTAAGGTACGAGTGGCAGTTCTTCCGTGTAAGGATGCAAACGAGTGTCACCTAAATGGTCACGACCGTGAAATCATGGAGCAAGTGTGGAATGCTGGTCCTTGGATTCCTGATGGTGTGGTATCGGCTCTTTCGTTACGTGAACGAATCCGTGAGCACCTATCGTCCGAGGAATCAGTAGGTTTACTTTTCAGTGGCTGCACTGGTATCAACGATAAGACCTTAGGTGCCCGTGGTGGTGAAGTCATTATGGTCACTTCCGGTTCCGGTATGGGTAAGTCAACGTTCGTCCGTCAACAAGCTCTACAATGGGGCACAGCGATGGGCAAGAAGGTAGGCTTAGCGATGCTTGAGGAGTCCGTTGAGGAGACCGCTGAGGACCTTATAGGTCTACACAACCGTGTCCGACTGAGACAATCCGACTCACTAAAGAGAGAGATTATTGAGAACGGTAAGTTCGACCAATGGTTCGATGAACTGTTCGGCAACGATACGTTCCATCTATATGACTCATTCGCCGAGGCTGAGACGGATAGACTGCTCGCTAAGCTGGCCTACATGCGCTCAGGCTTGGGCTGTGACGTAGATGGTTACGACCCACATCTCAATCGTCGTATCCGCTTCTGGTGAATCCGATAGAGCGTAAGATGATTGACAACCTGATGACCAAGCTCAAAGGGTTCGCTAAGTCAACTGGGGTGGTGCTGGTCGTAATTTGTCACCTAAGAACCCAGACAAAGGTAAAGCGCATGAGGAAGGTCGCCCCGTTTCTATTACTGACCTACGTGGTTCTGGCGCACTACGCCAACTATCTGATACTATTATTGCCCTTGAGCGTAATCAGCAAGGCGATATGCCTAACCTTGTCCTCGTTCGTCTCTCAAGTGCCGCTTTACTGGTGATACTGGTATCGCTGGCTACATGGAATACAACAAGGAAACCGGATGGCTTGAACCATCAAGTTACTCAGGGGAAGAAGAGTCACACTGAAGTCAACAGACTGGTCCAACGACACTGACTTCTGACAGGATTCTTGATGACTTTCCAGACGACTACGAGAAGTTTCGCTGGAGAGTCCCATTCTAATACGACTCACTAAAGGAGACACACCATGTTCAAACTGATTAAGAAGTTCAGGCCAACTGCTGGTTCGTATGTACAACGTGGAAGCCAGACGACTGAACGATGAGGCTCGTAAAGAGGCCACACAGTCACGCGCTCTGGCGATTCGCTCCAACGAACTGGCTGACAGTGCATCCACTAAAGTTACCGAGGCTGCCCGTGTGGCAAACCAAGCTCAACAGCTTTCCAAATTCTTTGAGTAATCAAACAGGAGAAACCATTATGTCTAACGTAGCTGAAACTATCCGTCTATCCGATACAGCTGACCAGTGGAACCGTCGAGTCCACATCAACGTTCGCAACGGTAAGGCGACTATGGTTTACCGCTGAAGACTCAAGTCCTCTAAGAATCACACTCAGCGTATGACGTTGACAGATGAGCAAGCACTGCGTCTGGTCAATGCGCTTACCAAAGCTGCCGTGACAGCAATTCATGAAGCTGGTCGCGTCAATGAAGCTATGGCTATCCTCGACAAGATTGATAACTAAGAGTGGTATCCTCAAGGTCGCCAAAGTGGTGGCCTTCATCAATACTATTCGACTCACTATAGGAGATATTACCATGCGTGACCCTAAAGTTATCCAAGCAGAAATCGCTAAACTGGAAGCTGAACTGGAGGACGTTAAGTACCATGAAGCTAAGACTCGCTCCGCTGTTCACATCTTGAAGAACTTGCAGGCTGGACTTGGACAAGACAAGCTGGCTGGAAGAAACCAGAAGTTACCAAGCTGAGTCATAAGGTGTTCGATAAGGACACTATGACCCACATCAAGGCTGGTGATTGGGTTAAGGTTGACATGGGAGTTGGTGGATACGGCTACGTCCGCTCAGTTAGTGGCAAATATGCACAAGTGTCATACATCACAGGTGTTACTCCACGCGGTGCAATCGTTGCCGATAAGACCAACATGATTCACACAGGTTTCTTGACAGTTGTTTCATATGAAGAGATTGTTAAGTCACGATAATCAATAGGAGAAATCAATATGATCGTTTCTGACATCGAAGCTAACGCCCTCTTAGAGAGCGTCACTAGTTCCACTGCGGGGTTATCTACGACTACTCCACCGCTGAGTACGTAAGCTACCGTCCGAGTGACTTCGGTGCGTATCTGGATGCGCTGGAAGCCGAGGTTGCACGAGGCGGTCTTATTGTGTTCCACAACGGTCACAAGTATGACGTTCCTGCATTGACCAAACTGGCAAAGTTGCAATTGAACCGAGAGTTCCACCTTCCTCGTGAGAACTGTATTGACACCCTTGTGTTGTCACGTTTGATTCATTCCAACCTCAAGGACACCGATATGGGTCTTCTGCGTTCCGGCAAGTTGCCCGGAAAACGCTTTGGGTCTCACGCTTTGGAGGCGTGGGGTTATCGCTTAGGCGAGATGAAGGGTGAATACAAAGACGACTTTAAGCGTATGCTTGAAGAAG
+
/,-.+'%%$%$$&($%%%&%')*)-//:>@>>>?BF=88860//041,*)***,./;ABFJHEECDJJJBCAABJFEFGFJEDDBA@>>><::<868<@888GGHIJJJJEGFHDEFIJHHDC<<<=EEFIGFICFBAAIIGFHCFIJHGJD@>ABBJFHFFFGJJJJJFJJHJJGA>>BHJJEIIJIJHIJJJJJIJFJJGJIGFDDDECDEFJJEDG@CJAEEDBBIFGGJJGEJHFEIJFCHBE0(((/../?@@BAB8*)()*+---,(%%3ABCBDEJEIC>IFCCEJG>=>>JIGJHJIEIHFHGJJEJJJJJJFGEEGJFDCEFFIDCEDEJFJEEEEHCBFEEE?@=><89965*6;8:?AAEEEFDCCDGIIGD@??<;;;>EE>>>=A@?ABBA@A@BA??>?CAFDCBBDCDGJJF???>?:CJGDJJB;0BBE@@@ADFCCCCEIA@@--,,CGCIBBDCC@AIJGBDJIHEFABBCDA??ADJBB44310/1/11-...6('&(&&')()13336567DCEIEFGD@JJJECDJHFAEEDDCEFEDADCF><;;::A@@AACBDFAABAEBBABFCEDABGHJJJIHFFDBAAHGFGCCFJFEEHGGEABAAEBBADEAEGEEGDCBAFHJJJGDFCBADCEIDJFBAAAHJJBAB?A@0/-+,1/444<8;9>999:JF@@?@DHGJGJJJ@====@JDJEEEDDGEC322288:=JJJJA??@C334566667DEEFGHEHJJIFJJHFEFJJJHJIJIHJDFFIFGJIJJJJGD@?@>?=///131111?DDJGDEJBEIGEHEJJJJFCBCCFE@@@?>@=>??BCA@@JIJJJCDFEHGJJIJIJJFJF@@AC@=<<:<JJEHEIIFHEEGJEGGGJIIJJEA?JFGGEABEFA>>CBBEJJJGEEJHJHJJJJECEC:,++JJJFGJJJJEGJJJJGHIDDDJFHJJHIJHJCBA@@?BCBB;;99/>FB?C>@AD==:;EHJJJFHJJJGCFEEGJJJGJJ@::DF?=>FGDGHJJJHEJJJJGJJJJJJHJGGJFJFJFGIHJIJJJJEGGEGGJHGJJIGJJJJJJIJJFJDCFCDCGHJFHJCBDJFHCH:877HIIFJJJJJIJFJJFHCDFJIGDGCFC59888-(((>A@?<<<=AHEEHGJJJJJJGJEDJJEEGJGGGGGHHHFJJJJJJJJIJJJEHEEGJGGFFJJHJHIJIDEJIGECBFDGHGHCEGJJJEEFJJHEEJGJ7556++++97756533-)'((+''''2229BDGFIFFIGGDEBAA<)43ADI9788<<98@=@BDCABJGGGJDFFCEHHIDGHGJGJJHIFEFEJ/..,+*+AB;:;;HDE??AAJ?>==<<=AFCHGJJHHIJEJJIJEEFJJHJJJIHJJDJEHD4334BGDJIEJIFJDFFEJJICA?67----CDABAFFJFJJJGIHEJJGJHGFJEG;;;<DJJJGCB>>BBE@@A@IJJFBJJJIGBA?DHBG?AGHJJJJAAB>222?:EBDJE@@>@100,*01-'(///<BD<<<=IEDDIDJGFCDFJJ>===DDJJHJJJJJGJIH>9<=844/0/**)).IGGGHJJIHJJHFIJIJJJJJJJHJJH.((JJJJJJJHJJJJIJJJJIHJDJIJJDEJH6656>?;GEHJHGJJJJECFFFJGFDDEFJGJJJJGJAJGFFJJJJJJ@?BFHGJHHJJJA@@@GCCD88780+)20'5;JJFHIHHEGDCEDJEA?=?D@EB<<(;5225:600...1433234<>=@77<=FFJHHJJJJJGEJJJGGC@=86*)**5<;<<JHJJJHGHH@=@<9JJJJJEBA>?B>??@G?<;<6655:3336;211299;EJIJGJHJJFJJEDFHIHFIJJJJJJJJJCJ?BBFHJJHFJJJGG@<<32334-62102499@JIECDJFHJB@@FJFJEJGJGJHJHHGGI>=87:===E?=?ADGDD?8733*(&&%&&&''''',,&335=>42557?@88768;BCBDFHJJJJJFIJJI??>(''(579,+++,'''(//+,.565:?@>@ACEJJJJJJGJJJJJJJJJJJHJJIA@BAJJJJHHJJJJJJGJBAA<<;60//,,,.3))8AD@@DJJIEHHHIJJJJJJE''''A@AA?JHDBBA>:CD>JFJJJJGJGJHFJEGJIFGJHJJJHJGJJJJJIFJIDJEEDGGCC>;5554.+)*,+,,,-111413ABEJHEJJJJIJEFHIFJJEJJJJJFHEHIHCFJGJ7776922*+,,;8@BFIJGFJJJIHJFJJJJEGGJJJIJGJHGJJGFFJJJJHHJJJJJJJIGIIEJJJJJJDFFJJJJHFJGGJJJJIJJJJHC;;;:C@?>@:887.0&)'(4-*+&''-078;=JJJIJGGJGJJGJJJIGJJIJJIJIJJJJJIGFBJ9><77DF@>=<7////?DHFJJGJFJJJJEDFE@;;<?D563/.--92?>???ACIJHJGJJEJJEJJJJJHHHHJJJJJGJJJJIDHEJJIFJFJEJGJE;)))*EJJJJIJJJJHHJHJDJFJHJFJJJJIGFJG<;3/)*))*13;;BECDDCDCA<;.-/7JJGJGJJGJHJJJJEGJJJJJGJJJJJJIFGHJFGJGJIJJFJJHIJHJGEGJ@@@==AAJGFHG>AEDA=22215:;6DB@A96>?JJGFIHIHJJIGJJIGJJEFEIIGIJCCGGJ@@@@66671112GGIJFJIGJCBC<A=>D>><<>>DDJJJDDHJFHGIJIJIJHJGGFEGJJJHJJJHHFIHJ;9:>>EHBEDJ@HB=<<=DECIJJJHJJJJJJHJJGIGFIJJGJFFC@BCBEDFGJJJJ>>=2(*.(&&%&339==@2122?BC;<IJJGGGHJJJJJJJJJFFCDJJEAAD1101,,,,-,,,6;;;<CGJ>>>>CGEGGDDGHDDEFJJGGJEDFEJJJJJHGJJJJHFJIFJIHJDEDBCC===>JCECBCBBDEJGGJJJJJFIJJFGFJIFJGJJHEDEIEJHJFJEJJFJJEJJJIHFJJJJJIEJJJJJDEDE883233E<<<;@@ADJFHCGGGI3334<@?>GD?A?<:::A@@BJF?>/.13233334**)*//32333777111?HCDDFFJGIGFDFFJIIHGGBABBEEECEEEJJBFDBA-+*,*3)*,-CA??C87768888966+33453,+*&'&&(&))))7=>@@HG?;:;@2/./0/46641..212B:FDHEEIDEEB?::DHJHCJGIJJGC<=JJEEBAABCGFHJJ>?>AGJJJJE?GDD=<;=ADGHIFJJJJFGFEFDHCJJGFFJDE=BBFC;8-7@JFIHGGIGFJHEDDGIFEJ9999B943*('&+10//..12=?ACCEEFDJJHJJFGJGJEJJHGGHJJGJJHBABBJJJICCCDGHJHGJGB?ADD0//1?////999EJJ6/07;*))))BGJEIHEFIECC@A@@EDJJJDDEEIJFEDJ???>FDJJIJFJIJGGJJGJFAA@CJJJJFBCBBGJJJGJJJGHDGJFHCEE<;;998794417J;<656000+''44455<=GEGEJFHCEHJIJHHIEIGFHGFJHGHC?BCJFFJDDCDDEDIE76692113?BDDJCDEFJJBCECJDFHJJIJGFHIHJHJIC=>>@JDGFHG/../@ACABEC@BFFHGJIGJJHEJJECIGJJGGFJGFJFC@,)(CFDHJFFDCCJJJIEJJHJDIIFHJJJIIJEFHJHF@??BJ<75;/FFEJDHBE???ADDFJJGHCCHDJGHGHDIJEJJJJGJJDF??A@DCADDJDGJHE@??=2++>CIJIF??>?JJDDFGJHJJJJIJJIJJJJEHJJJJFJE<8CBIJJA@>800/0JJ<<A@GDCGFEGJEJGJHFDCEJJDAAIHJFJHHJHJJJDJJGIJFJJJGJEFFIGJJFCED=FEFFFCHFIBBDBCFABB=;6*
@Stanford_t7w_3_T7_No_SapI_2_Linear_5500_507
ACGATTACATTCTCTCGCTTGATGATAAAGTGGTATCCCACATCGAGCCAACCCTGCTCTTTGTGCCACTGGCGAATCTCACGGACACCGACGTTCTGACTGGCTTGGTAGCCGAGCAGTGAACAAAGATTGCGTCAGTAGACTCACGTTGTTTAAACTGTACACGAGCCATTATTTCTTTCCTCCTTTTTCCTTTTTAATCTATCAAAGGGGACCTGCTTCTTCGGTTCCTTTATCCACTCAGCAGGTATCAGTTTATCAGCGAACTTAATACCATGCTTTTCGCAGAACTCTCCATAAGACGTTGGAGAACCTTTGTATAACTTAGTACGTGAGCTTGAGAAGACAATACGGATGTCTAGCTCGGGGTGCTGCTCCCTAATTAATAAGTGCTTCTTTCTATCATCGCTTTCCCACAGACCCCTTTGTCTCAACGAATATACCGTTTGGAAGTAAGAAGTCTGGAGTGTAAGTGTGATTGCTCGCCGGAATTACATAAGGCACTTTCCACTCTTCATACTCGAATTTAATACCTTTTGATTCCAACTGCTTTGAAACCTTGTCCTCTAGGCCAGAGCGAAACGCTCCAACCTTTCGGATTCCTTTAGCGCCGTAACCTGCCATGTCGCCTCCCTTTGCGTATATCACAAATAGTCTGTTGGGAGACACCATAGGTGCGAGCTAAGGATACATTGGACTCGCTGGACTCCATGATTGCCATTACGTCTTCGTCTGAAAGTTTATACCCCTTGTGTGAGCGACCCTTATTTACCATGTCAGTGGAGTTCTCTTTGGAGTTCCTATGGATAGGTGTTCAGGGTTACAACATAATGGATTATCACAGGAGTGCAGGACGGTAGAACCTTTCGGAGCATTAGACATTACGCGATGACAGTAGACAACCTTTCCGGTATTGCTGCACCACACCTGCCCGTACCCTTTATTGTTCGTAGCGCCCTGCCACTCCCAACACCCAGAGGAAGTCACCTTGATTCGCTCAAGGATTTTCTCCCGCAGTTCCACTTAGAAGTCTCCGTCTTCGTCTGCTTCCTCGGACTCTTCGTCGTCTTCGTCCCAGCTTTCTTCGTCGCGTGGTTTGCTCGCTTTGGCAGAACCAGAGGCAACATAGCCGTTCTCTTCAACTTCGTCAGCCCAATCGTCTTCACCGCCACCAAAGGTAGCCAGTTCGACCAGCATCACGGATTCCCAGTTGCAGCTTAACGCTCGCACCTACAGCAGTGTTCCACTTGTATGGAACCAGAGAATATTTAACTTTCAGCTTAGAGCCACCACCGATAATCGGAACGTCTTCCATCTTCTTACCTTTTGAGTCAACCACAACCAGATTGATGTGCTTGGTCTCTTTGGTCTTCTTGTCTTGGAAAGACGCGTAGCATTTGAACTTAAAGGTAGTCGTACCGTCACCGTTATCGAAGAACGGCATGTCACCCTCATACGGTTTCAGCGGTTTCTTACCACGAGCTACAGCAGGTGGATTAGCTTCGTATTCCTCAACGGCAGCAGCATAAGCCTCTTCGTGACACTTCACGATTTCATCGACCATACGCTGGCAGCGCGGGTCTTTGTTGGGAATAGTCAGGTCAACTTTATAGACACCACGAGGGTTCCCAAAGCCA
+
**(('&$%$%&$%%'''**-/2D?>?:;;<FHFJJJFJJJGHIJFJFEJJJJJJJGEJEGJFBIJGJGJHGJGFGFFJJF@?==?>100*((())(+,-?ABCEHJBCCDEF:55;<BCJFIJIJGFIIJIC?<=1/&&'--('''96666***(++.2****66=>?@JJJFJJFJIHJHJJ>@?4853@?;4?FIJCBA??=<732246-,&%%(&%%&(-6((((F8D=AI>DGDJJFGFDFJJEDJJIDDCEFJGHJJJJJJEDE?@?<;;;FI??>JJJHGGGHGHGIFJHJJFJGEJFEE?BCDJJHJJHH@DFEGJJJFJGGIJJDGFGFDG>>=>FGGDDDECFCJJJJJJC@@CG<888JJDCC?3333C?DCHEIHHJJFJJJJJIHIJJJJGJHGHEGGFJIJIDJFDFHHJ51/B6BABBFFJFEFHFJECGHGHGJGGEJJHJFIFIHJGGDEEJFJ==;;;<,+++('&&%&&,>BJEBBCGHEHJHJHJBAICJJGJJJJJJJ>=<=FFIGEFIIJGFHCJJFCCEJHJGJJHIJJ===>JHJGEJEGHGGFJEHHGJIHECEFCFJJJJHJHEHJIDGJBB@ACICAAAC@CDFHFCDIGEJHFEHIEGJEDB><=@;4BC2HIEDBGEABI==@AJJFDDEEECIGJA@@ABBFGCDHIJJA?@@CB@AEGGHAACDJJJHGECGJHHIEFHCEIA@@@FHGHFJHD?AADJDECDFHJFFJEHGEJEHFFJJJ?JGJJDIIEEGH@J@:;;EIHFHJJFJHJJHHJIJIDDCJ=3(FGDCD=97.-./8;;=>?IF2/////CFEGBAACIHJJIJJJJJJIJJJJJFJDIJDHJJD@@@@@?A@CIG;6<<@GJGJH????@FJGHJJGHJHHJFDFGFDDCHJJJJFIJ8IFFHHIHJJJJJJCA<><69:@3+JGEIEJJJHIJJIJ:7778879<=JGJC==;89A?BB@CAAFJHGIJIJGGGJJJJJEGJJFJJJJJFGHIJFJJF??63JDDJIJJIJJJJJJIJJGJGHBBFGJ::99AE<3224DJGIGJIJGJJCDCDFGGJIJGHJGBJJFHIGJJ@IJJIJJGJJHJJJHJJJJJJIJFGJJHJEJJIJGHJ@@?@C@ADCDJJJJJJJH@>2222;===<<=GEGIGDGEFIJJJJFGEDJH?>?IHJJHJIGJDJDJDHJFJJI?>?BEEEDJB:3(DDCHDACCDF@A@???>==:;<=EEDFJIHHJJEHJGJGHGJJFJFHHJGJHCJJJIJGGEFJJJJJGFHDJHB@@A@GCEIJEJJHJCAA((((BJGFGG;:E9FFFDHAD;C;;BAD666CGHJJJGJJFJGJJHJJJGJJGJ////>??DJGG@===>FJ??@?EEHJBDEJJHIC1111--->IBDAFCFFGDJJJGJHEEDCCDEJEFGJJIJJJGHHBDDFGGCGFIFJIEHFGDCJCA@CJEFFEDF??G>>>?HJGC?@GCJCFEGHJJIJJJGJJFEIHDC=>FB==ECFFDJICJJEFGIGJJFJJJJGJHJHJJJIJFJJJJHJJJJJGCBBBJJJIGEECGJIGJHFHJJGJJJHJJFJJIFJIJFIGHJJJJHJH8888JJ<===EHJH?>=?@EHFGECFFGFC;;>=CCB=,(
@Stanford_t7w_3_T7_No_SapI_2_Linear_5500_508
CCCTCCACTCCTTCTGATAATCCATTATGTTGTAACCCTGAACACCTATCCATAGGAACTCCAAAAGAGAACTCCAGCTTGACATAGTAAATAAGGGTCGCTCACACAAGGGGTATAAACTTTCAGACGAAGACGTAATGGCAATCATGGAGTCCAGCGAGTCCAATGTATCCTTAGCTCGCACCTATGGTGTCTCCCAACAGACTATTTGTGATATACGCAAAGGGAGGCGACATGGCAGGTTACGGCGCTAAAGGAATCCGAAAGGTTGGAGCGTTTCGCTCTGGCCTAGAGGACAAGGTTTCAAAGCAGTTGGAATCAAAAGGTATTAAATTCGAGTATGAAGAGTGGAAAGTGCCTTATGTAATTCCGGCGAGCAATCACACTTACACTCCAGACTTCTTACTTCCAAACGGTATATTCGTTGAGACAAAGGGTCTGTGGGAAAGCGATGATAGAAAGAAGCACTTATTAATTAGGGAGCAGCACCCCGAGCTAGACATCCGTATTGTCTTCTCAAGCTCACGTACTAAGTTATACAAAGGTTCTCCAACGTCTTATGGAGAGTTCTGCGAAAAGCATGGTATTAAGTTCGCTGATAAACTGATACCTGCTTGAGTGGATAAAGGAACCCAAGAAGGAGGTCCCCTTTGATAGATTAAAAAGGAAAGGAGGAAAGAAATAATGGCTCATGTACATTTTTAAACAACGTGAATCTACTGACGCAATCTTTGTTCACTGCTCGGCTACCAAGCCAAGTCAGAATGTTGGTGTCCGTGAGATTCGCCAGTGGCACAAAGAGCAGGGTTGGCTCGATGTGGGATACCACTTTATCATCAAGCGAGACGGTACTGTGGAGGCAGGACGAGATGAGATGGCTGTAGGCTCTCACGCTAAGGGTTACAACCACAACTCTATCGGCGTCTGCCTTGTTGGTGGTATCGACGATAAAGGTAAGTTCGACGCTAACTTTACGCCAGCCCAAATGCAATCCCTTCGCTCACTGCTTGTCACACTGCTGGCTAAGTACGAAGGCGCTGTGCTTCGCGCCCATCATGAGGTGGCGCCGAAGGCTTGCCTTCGACCTAAGCGTTGGTGGGAGAAGAACGAACTGGTCACTTCTGACCGTGGATAATTAATTGAACTCACTAAAGGGAGACCACAGCGGTTTCCCTTTGTTGGCGCATTGGAATGAGATAATTCGCAAGTCTTATAAACAATTCTATAAGGCTCCCGAGGAGGCATATCCAAGTGTGGGAGGCAGCCAATGGGCCTATACCAAAAGGTTATTATATAGACCACATTGACGGCAATCCACTCAACGACGCCTTAGACAATCTCCGTCTGGCTCTCCCAAAAGAAAACTCATGGAACATGAAGACTCCAAAGAGCAATACCTCAGGACTAAAGGGACTGAGTTGGAGCAAGGAAAGGGAGATGTGGAGAGGCACTGTAACAGCTGAGGGTAAACAGCATAACTTTCGTAGTAGAGATCTATTGGAAGTCGTTGCGTGGATTTATCAGAGCTTAGGAGGGAATTGCATGGACAATTCGCACGATTCCGATAGTGTATTTCTTTACCACATTCCTTGTGACAACTGTGGGAGTAGTGATGGGAACTCGCTGTTCTCTGACGGACACACGTTCTGCTACGTATGCGAGAAGTGGACTGCTGGTAATGAAGACACTAAAGAGAGGGCTTCAAAACGGAAACCCTCAGGAGGTAAACCAATGACTTACAACGTGTGGAACTTCGGGGAATCCAATGGACGCTACTCCGCGTTAACTGCGAGAGGAATCTCCAAGGAAACCTGTCAGAAGGCTGGCTACTGGATTGCCAAAGTAGACGGTGTGATGTACCAAGTGGCTGACTATCGGGACCAGAACGGCAACATTGTGAGTCAGAAGGTTCGAGATAAAGATAAGAACTTTAAGACCACTGGTAGTCACAAGAGTGACGCTCTGTTCGGGAAGCACTTGTGGAATGGTGGTAAGAAGATTGTCGTTACAGAAGGTGAAATCGACATGCTTACCGTGATGGAACTTCAAGACTGTAAGTATCCTGTAGTGTCGTTGGGTCACGGTGCCTCTGCCGCTAAGAAGACATGCGCTGCCAACTACGAATACTTTGACCAGTTCGAACAGATTATCTTAATGTTCGATATGGACGAAGCAGGGCGCAAAGCAGTCGAAGAGGCTGCACAGGTTCTACCTGCTGGTAAGGTACCAGTGGCAGTTCTTCCGTGTAAGGATGCGAACAGTATCACCTAAATGGTCACGACCGTGAAATCATGGAGCAAGTGTGGAATGCTGGTCCTTGGATTCTGATGGTGTGGTATCGGCTCTTTCGTTACGTGAACGAATCCGTGAGCACCTATCGTCCGAGGAATCAGTAGGTTTACTTTTCAGTGGCTGCACTGGTATCAACGATAAGACCTTAGGTGCCCGTGGTGGTGAAGTCATTATCGCTAACTCCGGTTCCGGTATGGGTAAGTCAACGTTCGTCCGTCAACAAGCTCTACAATGGGGCACAGCGATGGGCAAGAAGGTAGGCTTAGCGATGCTTGAGGAGTCCGTTGAGGAGACCGCTGAGGACCTTATAGGTCTACACAACCGTGTCCGACTGAGACAATCCGACTCACTAAAGAGAGAGATTATTGAGAACGGTAAGTTCGACCAATGGTTCGATGAACTGTTCGGCAACGATACGTTCCATCTATATGACTCATTCGCCGAGGCTGAGACGGATAGACTGCTCGCTAAGCTGGCCTACATGCGCTCAGGCTTGGGCTGTGACGTAATCATTCTAGACCACATCTCAATCGTCGTATCCGCTTCTGGTGAATCCGATGAGCGTAAGATGATTGACAACCTGATGACCAAGCTCAAAGGGTTCGCTAAGTCAACTGGGGTGGTGCTGGTCGTAATTTGTCACCTTAAGAACCCAGACAAAGGTAAAGCACATGAGGAAGGTCGCCCCGTTTCTATTACTGACCTACGTGGTTCTGGCGCACTACGCCAACTATCTGATACTATTATTGCCCTTGAGCGTAATCAGCAA
+
)))/*)((((&%%%(++C@@?@JGFGHEECB3JFDCA>B=>CCEDEFHEFEGJB>>?CACFEBCGJIJJD<;;:80*))*(+984+**,046?<;<>@D@@?4;<CJB@JJJJJECDCCBGD40::<ECAABGGEFDCEJEJJGGFFG8534977-,+)+*&%%%&'DDA@A@CEABFHFCECDHEJHEDFJE??DDJJJGFECFDJCBCBGJEJIAD@?A=>?CGGA<<97777ACEJFFJEJIFEFJJJIJJJHHEJGFHFEFJJJIIJFEFJFIJJIIJJFG??>?JA??CGAJ6556:<;4446D<<<EEGFJJIJGEIIJGJFEDDEFEFGEFDCBB@CFDHIJJGIJJHJJJECJCFGGHEEFHGGFHFEEEFJEHJGJJ<<<<GJJJJJJIFHJJFJJIJEJJJIJJFGFJEJEFGFCFC?>??ACEJFA;7640(')3BCFC@@FEEC>;9;<@GHJIJHBAACGCB8B278EHJHHHJA@<A?<;::>::9::BA@:DDEJIFJJFJJJJEFJCGJJJJHEJHHGIJJGE>==>JJFFJFGJJJJGEGFFJGE<@@JJGA<;CFFGEJJFJJEFJJFEEECCFDDJIGFGFDJHFJJGJIFFJJCD.+*+*&'))**9;9;;::677531('>@BA;99CADD?JJJ@@?@EEGHGIB>====<7954;ADDJHJIHFGCD9((((21,'&'':9@AEIJHFDCBHCFHGHJJJJDGHDGHEEED?>==A9:?AA?>>JFCD7755;?6658853612=:37896129@B><;;=AADAA@B>>>>CDDECABBBCBFCC<<<:7/../5221350000;992)>@DFCFDEEAAAAAA@?@@>@@@D?GB>?@CEBA@??>@??BBABAEDDBABDDFJIA@AACDBABBBB=<>?BB;;44132347>;<<HDDBDFECGD>=<=@BACCDDCA@>>>>??DFECBAABDCECAD?>?>B@@@@BCFCCBCCCEDCFD>>=>ABDD@@AFCCCCADDJA?@?@EBBDEDCBB@@@@BBCA@???@@@A?A?AB==;;@@@DDCA@@A@@CBBACA@@<8896100)''&*%&**,2'(9534768=;=@C?>><::92277ACBHCCBGEGEFEFEBGEDGGEFDDBBAFCFGCCDBD@=<BCD?@B>::6678@==<=A@>96;,(**&&&&(-01..,-)&$$%+%&&'---<=DFGJFIECACCCC@BCCE@@??CDC226156<;EFJA@=>@AD??=?DJJJJJJJIFDG@??>@@@EGFHEFDDFFJJIFBC@?>>JJCBBDFEGJCBCDG?>?@CCBBDFIHDGCAB@BCDCFCCBDB@@ADEC?@ACFDIEEGCC;8EGJGDFGECCCDBEDH:999BCCCB@??BCFIDBBB;;;:;::.-./<=>?@AEDGCBB976794657500114576@AAB@?AAAB=DJCCD??>>@@@AA@AEJDABEA@AAABADCB@@@DEHE@?FJJEHDDCB?AAAGHDFGEEBB@ACEFFGDHHJIBC1-()0143)))+/-*+/-/++//-**2<<9=6677@4434BA>ABIHGDG=****JJJHJGEDDGJJHJHIJHJJJIGEJJGJFJIGEFJHJJDBCJJCCEFFJFJJIJJJJJJJFJJJJJJGEJJGJGJIJGFHJIDAA@ACJIEHEDGJIGJFEAA@AHGIB;7777887;=J<=@>AA=;9>?<877:@;2/.,-238<C?>AAECBABFEJJIGIHIGHJGJIJJJJIF6555J@:56CHJJEHJIGHFI;999DJFJFHJJJHGEEEJJJEFHFJIC;=AGIDCD<89>?=?@GFFFGHFGJJJJJJJJFHJJFIHFJ967CGEGIJJJFJFIDFJJFHJFJJJHJIEJ>:97>....566?@@ADEFFIIF7778IIHJJEFHIE:::<AEDBJ?>.-,-.,.7@:??FFFFFHGJDGDDBBD?@BDFJFGEEBDACA?D5558EGA@@@F?<<888:9??B777687841597246667DJGJGJJJJFFDJJFGFFEFFBDFEJJABBAJJJJJGIEEBB782233AEDJBCCCJJJHDIGJBFDBEEFFJHJEIFIECABBGHGEIA728@@?@IHEHDEFFEJIJJJGJIGHFEHJFJGJJJEFIGHE@>>@A@??FJHJEHGGJJJJIFIJGJ<<<;411CIJJJIEJJGEHJF<;;=DCCCFFJEJJJGHJJJFG????JJHJG?>?FHJJE@?('''8=9GHGHJFJJJGFFDJIHGC=<=3211/.-10..005.--0@?EDEGDEJHDCFDFHJE?@@?EJJFJJJGJJFGJJJJEGJGDDBC5555=786:?EJJJJJJJGJJEHJJIHFC@FJDDCDFEDGJ@????@;JJGJJJBDBCDC7779,,,ABDB;;;=9999GJC>;;=J@>>?FJJJJJJJJJJJHJ<79<:=>?JEFJHFJ@BCFIJHJIJJHGJJJJJJIFFECB>?/-+++*,1--7:DE@CDGHEH///0DJJJJ>===@B=?@?C<JHJIJJHIJHCCCDIGJJDJJJHJJJJHGJ@@A@IFJJJHIHJFHJJJJJFJJJJJHJIAJFABI::>ACBJGJJIJGJHIJCJHGJJJFJAJEIJJJGJJJJJJJIIJGHDB=<<<;;;B@43359--,,-,./+,;@@HJJJJJJJJFJFJHJJHGGFFDFFIDCDEJHGE6662222?@CFJJGJJHDEFHHGJHJJJJJGIJHJFGJJIJIJFJ>>=>?764220147/+*)+*,*,1+***+5669CJDJHDFJJHJIJJJJHJJJJJJJJIJ4./0?FIHGEJIGJHJJEJJJFGDEFJJHDEFE<7669CC@?ACGGJJDDEFJJJJJHJGJHIGFEECA@BBBJHJGJFJFJIJJJJJHJHEFHJGGJJHIJHJJJJJIIJHJJJJIJHHJJJJJJJJJGJJJHJJDA@@HJCEBC>>IED<679BFGEGGJJJFJIJJIJIJJF<;::88AB7?<==434=>@>AAJCC?BC=<<<AIHJJJJJJJJIJIFJJJGJJJJI986***+***,;;EEEFHIIIGFJHJJJJGFJIJJJJHDDGCHJ
@Stanford_t7w_3_T7_No_SapI_2_Linear_5500_509
CGGTTGCCCGTGTGGCAAACCAAGCTCAACAGCTTTCCAAATTCTTTGAGTAATCAAACAGGAGAAACCATTATGTCTAACGTAGCTGAAACTATCCGTCTATCCGATACAGCTGACCAGTGGAACCATCAGTCCACATCGACGTTCGCAACGGTAAGGCGACTATGGTTTACCGCTGGAAGGACTCAAGTCCTCTAAGAATCACACTCAGCGTATGACGTTGACAGATGAGCAAGCACTGCGTCTGGTCAATGCGCTTACCAAAGCTGCCGTGACAGCAATTCATGAAGCTGGTCGCGTCAATGAAGCTATGGCTATCCTCGACAAGATTGATAACTAAGAGTGGTATCCTCAAGGTCGCCAAAGTGGTGGCCTTCATGAATACTATTCGACTCACTATAGGAGATATTACCATGCGTGACCCTAAAGTTATCCAAGCAGAAATCGCTAAACTGGAAGCTGAACTGGAGGACGTTAAGTACCATGAAGCTAAGACTCGCTCCGCTGTTCACATCTTTGAAGAACTTAGGCTGGACTTGGACAAGACAGACTGGCTGGAAGAAACCAGAAGTTACCAAGCTGAGTCATAAGGTGTTCGATAAGGACACTATGACCCACATCAAGGCTGGTGATTGGGTTAAGGTTGACATGGGAGTTGTTGGTGGATACGGCTACGTCCGCTCAGTTAGTGGCAAATATGCACAAGTGTCATACATCACAGGTGTTACTCCACGCGGTGCAATCGTTGCCGATAAGACCAACATGATTCACACAGGTTTCTTGACAGTTGTTTCATATGAAGAGATTGTTAGGTCACGATAATCAATAGGAGAAATCAATATGATCGTTTCTGACATCAAGACTAACGCCCTCTTAGAGAGCGTAT
+
,)*+,,,7??JEJFEGJJJJEDDB@AA>??@GJHC@==:=GGJGJJIJJJJHJJA++++=BDCFEJJJJHFIJJJJJJJJJJJIJJJCJJJJJJJJJJJJHJJJJJJJJJJJIJJJJGJJGJJDFBD&&&%''0-../14&&&&++*/20002>?>BBIJIJGGFIB@?CJJJJ<<<<=7/-+((+)$$$<=?J>>??=HJ<=JGJJC?::JJJJE>=;98654351394499?CDJFFIGJHJJJIJJIFJJJJIFGJEGJJJJJJJGBA:>CBBBCJEDAAA@DCBBDCFFGHDB@>>?:::;HECDDCEDDFEDDEBCB@BCCDCBCEDDAA@CBCABBCDBA?>;989<;@CDEGCCCCGFEGIFIIFEEDJFBCBADCCBAC?@A@EFDGACBBDDCBEDDBABACBC@@@AABBBHHJGIGIHJGHJHJHJEB@B><<<=8798666;99GGFBB=@AAIGIJJJJHFFDFJGJEFGIJJJJGJJF>=>>?<;@CFIFJJGJJIAA>????3)=;=4.*15445@GJIJEFHGJJFEJIIJBACFFBAAA82/.5474'69:ABC@<444220/.,+,+,5CEGFDHGDFEDEDEGGJA@<<>>D<9:74/3.,((())@EGJJDFJG@A?>B=ABFGJFJGHJIIJIJGFCGFEJJJJJJHIGFFCJGIJJJHFGEEJJJHFHEJGEHGGFEJCGFJIFEEJDBBCBDD333CCDEGHFIB@>>DJJEABAEJHGEFDJHJHIEJJJJHGJCCCFFFJJIJJFEJJGGFDIDDFCFFJJJIJJGEGGGDFGGDA@@BJA?>=913CHGHJEJJFJHGCDBDDEIEEGFGIFHEIIECCBBCBDFC@@GBC/,'',()6;@@AA@JDCC<<=BJJF44(%
@Stanford_t7w_3_T7_No_SapI_2_Linear_5500_510
TGGGGAGAGAGACTCACACTCAGAGTCAACAGACTGGTCCAACGACACTGACTTCTGACAGGATTCTTGATGACTTTCCAGACGACTACGAGAAGTTTCGCTGGAGAGTCCCATTATGGGATCCGACTCACTAAAGGAGACACACCATGTTCAAACTGATTAAGAAGTTAGGCCAACTGCTGGTTCGTATGTACAACGTGGAAGCCAAGCGACTGAACGATGAGGCTCGTAAAGAGGCCACACAGTCACGCGCTCTGGCGATTCGCTCCAACGAACTGGCTGACAGTGCATCCACTAAAGTTACCGAGGCTGCCCGTGTGGCAAACCAAGCTCAACAGCTTTCCAAATTCTTTGAGTAATCAAACAGGAGAAACCATTATGTCTAACGTAGCTGAAACTATCCGTCTATCCGATACAGCTGACCAGTGGAACCGTCGAGTCCACATCAACGTTCGCAACGGTAAGGCGACTATGGTTTACCGCTGGAAGAAGCTGTAAGATCCTAAGAATCACACTCAGCGTATGACGTTGACAGATGAGCAAGCACTGCGTCTGGTCAATGCGCTTACCAAAGCTGCCGTGACAGCAATTCATGAAGCTGGTCGCGTCAATGAAGCTATGGCTATCCTCGACAAGATTGATAACTAAGAGTGGTATCCTCAAGGTCGCCAAAGTGGTGGCCTTCATGAATACTATTCGACTCACTATCAGGAGATATTACCATGCGTGACCCTAAAGTTATCCAAGCAGAAATCGCTAAACTGGAAGCTGAACTGGAGGACGTTAAGTACCATGAAGCTAAGACTCGCTCCGCTGCTCACATCTTGAAGAACTTAGGCTGGACTTGGACAAGACAGACTGGCTGGAAGAAACCAGAAGTTACCAAGCTGAGTCATAAGGTGTTCGATAAGGACACTATGACCCACACAAGGCTGGTGATTGGGTTAAGGTTGACATGGGAGTTGTTGGTGGATACGGCTACGTCCGCTCAGTTAGTGGCAAATATGCACAAGTGTCATACATCACAGGTGTTACTCCACGCGGTGCAATCGTTGCCGATGAGACCAACATGATTCACACAGGTTTCTTGACAGTTGTTTCATATGAAGAGATTGTTAAGTCACGATAATCAATAGGAGAAATCAATATGATCGTTTCTGACATCGAAGCTAACGCCCTCTTGAGCGTCGCTATCGTCCACTGCGGGGTTATCTACGACTACTCCACCGCTGAGTACGTAAGCTACCGTCCGAGTGACTTCGGTGCGTATCTGGATGCGCTGGAAGCCGAGGTTGCACGAGGCGGTCTTATTGTGTTCCACAACGGTCACAAGTATGACGTTCCTGCATTGACCAAACTGGCAAAGTTGCAATTGAACCGAGAGTTCCACCTTCCTCGTGAGAACTGTCTTTGACACCCTTGTGTTGTCACGTTTGATTCATTCCAACCTCAAGGACACCGATATGGGTCTTCTGCGTTCCCGGCAAGTTGCCCGGAAAACGCTTTGGGTCTCACGCTTTGGAGGCGTGGGGTTATCGCTTAGGCGAGATGAAGGGTGAATACAAAGACGACTTTAAGCGTATGCTTGAAGAA
+
)&&&*)'''(('%$###$#$#$%%&)%%12???BGEGJJJIICFEGJJJJGJFHJJHJJGJJJEJJHJGHJECD=>?<EAACBBA=:96566DIIJJJDDBJGEJGG=;;:1+22--'%&',,,)-:<>>EJJFJJJGFGGFJJJJJIJGGHJEGDGJJHEEIGFFBI@4==>JJJGJGIJ@@??:99<=;;=>AACBCFCGGHIGFIJF?@?@GIIIHEJJJJJFIHBBEIHHFJHIGEBDJJFDGJJFIJJGDCFJHDEDCICBECFHHDDDGFJFGA2+((()000679;;CFFGGJJJJJGFEDFGHJJJJFEEHD@@:;;<IDCJJFGJHJJJJJHCGI0JJFHDJJJJGHJGJJJ=<<<HJHJFGIJJJEGFFJJJGJEGHHGECIJJJJJJJJJJFCJHEDFJJIJIBA@BJJJJJJFGHHJJEJJJJGHFGDGJGGIJJHHJJJJJJJDGJDHECEDIJJHJJJJJJHJJJJJHJIAE@<?6.+(((,'&'+'')6(/77:89@AA?=<@EEGJJGJJJGEJFIIJGJJFGEEJJGJCABCGGDEEJGGJJHFJJJJ????JHGJJIJGJFJJIJFEBFDGBDDDHJHJJHJGJGIDGDDFEHFFJJEJJHJIJJJJFJJJJEDIBHDEF>==IJHGEDBCDCGGHJJJGJFJGHFJEJGFD@BDBGHFHJEHEHJ744/,***''&)878:<AC>??AJ''''AGFGHJJIGJJJJ;;;;<?>>A>==>=>AAAA?>;;=>DDED@<<<<>??>@ABA>>==>>?ACDBDA>=<<>=:;99::?C:2--.1.('((*&&/1.,+)+3))&'134660,-8<>@@E5555@DDAAA@AAA@????><***-2((();B@BFDFJCDCDBA@>??>>==AADCA??@CAA?@CBBBBCADABDBDBE<;<<>==><?<@JJ75<@DCFEDBCCA??@@@@@@BBC???@BBAACBBBA?7/,,*((---45:<A?>@?B?@??CH@>;;;<BCC@ABBA@A?BDCBBCB99855687:<=>DD<86,+))*,200679=DEDEA@@BDJD>>?'''(<<:;;=A??DAAABDJDCBBDEDECABBCBEEGDCCBB@?>8889EJBABECD@?@@FBB>>>>@@@@@??A@ACCBDFECBCBBA@?=<;<?HEGA@??@AA@AEBAB@=>=?C664%%%'*,)&&&'**+,49??AAAABCGBEBBEA@?88::6457@@HICCF>=>==A@B2225>:;;<DEGBDBGGGFEJ?=<<@D>>>>;::;DEDEGGFHIEIGJEAB@AGGCB@@>?@ADBCA@BEAAD@@I@ADDCIB???BDD8989GDDDBDFA@A001BC???<===?BB;;;;AEGDDCEGIECBCA?@@C>>>=EA>55.2@CGBBG;;;;>=>=<;54&&&&(;<89::H@88EEECCB<<,,,)'''6>ABEEJDAA@B@ACECDDCAB@@>==??@A>??=<5411/)*3'?<<ABBCDFH<<@ABGHEEJF====FECAAAEBEBBJAGBEDE??>@>?9945.,,,+&&.37AABEEJJEJEIAA@@C@6566:9:;=<>:3BBAAA===>DJ=>33-(
@Stanford_t7w_3_T7_No_SapI_2_Linear_5500_511
GTAGAAGCTGGTGGAAAAAGGCCAACGCGGGTCACCAGTACTGGCAATTCGCTCCAACGAACTGGCTGACAGTGCATCCACTAAAGTTAAGAAGACTGCATGTCGAAGCCAACTCAACAGCTTTCCAAATTCTTTGAGTAATCAAACAGGAGAAACCATTATGTCTAACGTCGCTGAACTCTGCCGTTCTATCCGATACAGCTGACCAGTGGAACCGTCGTCCACATCAACATTCGCAACGGTAAGGCGACTATGGCTTCCGCTGGAAGGACTCTAAGTCCTCTAAGAATCACACTCAGCGTATGACGTTGACAGATGAGCAAGCACTGCGTCTGGTCAATGCGCTTACCAAAGCTGCCGTGACAGCAATTCATGAAGCTGGTCGCGTCAATGAAGCTATGGCTATCCTCGACAAGATTGATAACTAAGAGTGGTATCCTCAAGGTCGCCAAAGTGGTGGCCTTCATGAATACTATTCGACTCACTATAGGAGATATTACATGCGTGACCCTAAAGTTATCCAAGCAGAAATCGCTAAACTGGAAGCTGAACTGGAGGACGTAGTCCCATGAAGCTAAGACTCGCTCCGCTGTTCACGTCTGAAACTTCAGCTGACTGGACAAGACAGACTGGCTGGAAGAAACCAGAAGTTACCAAGCTGAGTCATAAGGTGTTCGATAAGGACACTATGACCCACATCAAGGCTGGTGATTGGGTTAAGGTTGACATGGGAGTTGTTGGTCCATACGGCTACGTCCCGCTGAGTTAGTCGCAAATATGCACAAGTGTCATACATCACAGGTGTTACTCCACGCAGTGCAATCGTTGCCGATAGACCGACATAAATAGCACCGGTTTCTGACAGTTGTTTCATATGAAAGAGATTGTTAAGTCACGATAATGGATGGCGGAAGTGGATCTGATCGTTTCTGACATCGGACGCTAACGCCCTCTTCAAGCATCTAGCTAGAGTCCACTGCGGGGTTATCTATGACTACTCCACCACTAAGTACGTAAGCTACCGTCCGAGTGACTTCGGTGCATCTGGATGCGCTGGAAGCCGAGGTTGCACGAGGCGGTCTTATTGTGTTCCACAACGGTCACAAGTATGACGTTCCTGCATTGACCAAACTGGCAAAGTTGCAATTGAACCGAGAGTTCCACCTTCCTCGTGAGAACTGTATTGACACCCTTGTGTTGTCACGTTCAATTCATCCAACCTCGACACCGATATGGGTCTTCTGCGTTCCGGCAAGTACCGGAAACAGCTGGTGCTCACGCTTTGGAGGCGTGGGGTTATGGCTTCAGGCGAGATGAAGGGTGAATACAAAGACGACTTTAAGCGTATGCTTGAAGAATT
+
23)((*)**&''&(*+,1-.,+,*))&)((**&&((%%$%&&'.9)))*,,,---))7=>>?JFGIJHDA>>@>A>?::>AA66;<=<4(%%'%&&&&&%%&)''',/0/,+'+-223///;?=4=3JEJJ=<==95333472,,-.555483651=<7657=;9941,%%&&(,.486721(''&7/*+/9J????DJJJJH>>HJHDBAAACJF=<+(((/.3225477)((&()-24ADGDECJD6..0-,%%$%$$%%)138AJCJJCBAC@@DJGJJJJJGIJJJJHJJEH3333?BCEHEEFCEEJJDDEF5555EFGGJHDDC?@@B;;>8///5?2223121/367;<<<@?>>>@GFEIFGJIEJHJJIJJHIG33..663666?=<;;;===>AGC==:)''':JGFGHJGJFJHHJDABA@<?64446?;;;9:972224==>BB@9?>===@3330.033110,--.6895445;<))))63401.-.001.//=CIJJEIJJJJJJGJJJJFFDFJHJJ600000/,--.?J@??8669;DCCBB@:66,+''.*'5;=DCED?44448@@BCCF:A@>@93+*%%%(&(03.1/*+,+-+&&&&&<?CCCCD8/...0667;<4@ABDDBC<<<>JJHJJFCFEDFIJHHFEJJJGJJA>=54349@>@EJEDDDD@9<?99934(&&&.=@=;;86554414>;?EJJF9777?999JD@@?EI888-((()/--.=752233-*=>2222D;771//,.-/.-,---..7788533.---779<=A@HJC?8777:;--**++=;<<42124/,***))(()(,,,4*)),))))),'(-9=86++???A>=<>=(&&')))2.*@E<<?ABJ<BA@>>?77722-'&&&&&&'(''&%$$$%%%%%20//1==8--.2>*'''10//+,8....;++,(('')''&&$$%%%&%$%%-2@CFIJHGHEC76-+(&##$%$$'&*-.-'''(+++89=>DAABB<;9,,.889:;BEDC9((((**%%'37;BCIFAA>8;:;<22.67>1423889;@FEIEDIJJ:99@FJJ@>?BIFEHJJJJEBA@CGGHEA@==>78389BCGCHJJJJJJJJJJAAAAD=,)''*=AAHBC644JJ..,-24HC@<<8989;=?BAD???=999;FBCIDJFBEJJ@;>///-/0&(((0::;:=32233)&&)37:9AFGC***@FDIDFDI@@>7>74)31,+()**1),-*)&&'((),&&&1<<<??E>93<7523)*4522+,''')1,+++->EABD@9566AE=<<<BA63+*,++*((*3.45:::::>=?=566840&$
@Stanford_t7w_3_T7_No_SapI_2_Linear_5500_512
CGGCAATTCACCACTCAACGACGCCTTAGACAATCTCCGTCTGGCTCTCCCCAAAAGAAAACTCATGGAACATGAAGACTCCAAAGAGCAATACCTCAGGACTAAAGGGACTGAGTTGGAGCAAGGAAAGGGAGATGTGGAGAGGCACTGTAACAGCTGAGGGTAAACAGCATAACTTTCGTAGTAGAGATCTATTGGAAGTCGTTGCGTGGATTTATAGAACTAGGAGGGAATTGCATGGACAATTCGCACGATTCCGATAGTGTATTTCTTTACCACATTCCTTGTGACAACTGTGGGAGTAGTGATGGGAACTCGCTGTTCTCTGACGGACACACGTTCTGCTACGTATGCGAGAAGTGGACTGCTGGTAATGAAGACACTAAAGAGAGGGCTTCAAAACGGAAACCCTCAGGAGGTAAACCAATGACTTACAACGTGTGGAACTTCGGGGAATCCAATGGACGCTACTCCGCGTTAACTGCGAGAGGAATCTCCAAGGAAACCTGTCAGAAGGCTGGCTACTGGATTGCCAAAGTAGACGGTGTGATGTACAAGTGGCTGACTATCGGGACCAGAACGGCAACATTGTGAGTCAGAAGGTTCGAGATAAAGATAAGAACTTTAAGACCACTGGTAGTCACAAGAGTGACGCTCTGTTCGGGAAGCACTACTGTGGAATGGTGGTAAGAAGATTGTCGTTACAGAAGGTGAAATCGACATGCTTACCGTGATGGAACTTCAAGACTGTAAGTATCCTGTAGTGTCGTTGGGTCACGGTGCTTCTGCCGCTAAGAAGACATGCGCTGCCAACTACGAATACTTTGACCAGTTCGAACAGATTATCTTAATGTTCGATATGGACGAAGCAGGGCGCAAAGCAGTCGAAGAGGCTGCACAGGTTCTACCTGCTGGTAAGGTACGAGTGGCAGTTCTTCCGTGTAAGGATGCAAACGAGTGTCACCTAAATGGTCACGACCGTGAAATCATGGAGCAAGTGTGGAATGCTGGTCCTTGGATTCCTGATGGTGTGGTATCGGCTCTTTCGTTACGTGAACGAATCCGTGAGCACCTATCGTCCGAGGAATCAGTAGGTTTACTTTTCAGTGGCTGCACTGGTATCAACGATAGACCTAGGTGCCCGTGGTGGTGAAGTCATTATGGTCACTTCCGGTTCCGGTATGGGTAAGTCAACGTTCGTCCGTCAACAAGCTCTACAATGGGGCACAGCGATGGGCAAGAAGGTAGGCTTAGCGATGCTTGAGGAGTCCGTTGAGGAGACCGCTGAGGACCTTATAGGTCTACACAACCGTGTCCGACTGAGACAATCCGACTCACTAAAGAGAGAGATTATTGAGAACGGTAAGTTCGACCAATGGTTCGATGAACTGTTCGGCAACGATACGTTCCATCTATATGACTCATTCGCCGAGGCTGAGACGGATAGACTGCTCGCTAAGCTGGCCTACATGCGCTCAGGCTTGGGCTGTGACGTAATCATTCTAGACCACATCTCAATCGTCGTATCCGCTTCTGGTGAATCCGATGAGCGTAAGATGATTGACAACCTGATGACCAAGCTCAAAGGGTTCGCTAAGTCAACTGGGGTGGTGCTGGTCGTAATTTGTCGCCTTTGAGACCGGACCAAAGGTAAAGCACATGAGGAAGGTCACCCGTCTCTACTGACCTACGTGGTTCTGGCGCACTACGCCAACTATCTGATACTCTATTGCCCTTGAGCGTAATCAGCAA
+
-1)('+))&$$$#$$$##%2550/008)))))77867=;AAADEHJGJC@@BCFFJD??DECAAABCCABA==>?@>=<<>A?@?A==<,++*''''+,,+.0/4==GFCCB2210.(1:?AACCDDC@AD?DC55487539?AEJA@@BCCCACFAA==BDCBBBBEDDDD<;;;EFHFAAAAC;2.J?A==<888<DDCA?==;2///4=GGEGGEE>>C>@???@@ECBEBDBAAAAADBBABCB@A@D@BAC@G@@ECCCBACCBGDGJJEGDCDCDEJHHIDIFBDBBDHGJIJHIGEAAACFGEDBEE????ECCCCBDJFGJB???ADCJFB@ABFJJDGECECDE?==<=?CDGHHGCDEGGGEDBCDGEEFDEEEAAAFJJJGGGHIIGFGJJJ9889A?AAGD>>GEEFDCCEFDBBDEEGEECBCEGIDDE<994444-+++;:869CGFDBBDEDFDE>?>>DJGJHBDFHFA@?>BAIGIDB@?=7CCCADB?;;;;;;JJEFFJHJFDGEEDGEFJJJJGEJIJG?@@?@?@IJJHIA;74+*-0/2GFFH@?@ICABBDJGJEIIJFHHFJGHJJIHIEJHJJJHIFBJC99:9;=:;8:84*)*)))+,,+,6<555DHGJJEGEEHJF756GJIJJHJGGJGIIEEECEJDE///)'')8//>EFIHGFEIEJGJECDEGGFIEIJJHFGJJIJJJGHJHHJGGJGHGIHEJGJJGGJJGJDJJIJDG>B?>?FGJIJJJJIIGJHIHHJCAACGFHJJGGBCDCJ9)'''9?=BB?ACJFBHDEJJGIFIJJJGJJJJJJFGIGJJJJJHJHJJJE<;;<AHDCJJDEDHEGHJIJIFFGHFJ>98('''77)(();@J0//.??@EEEEDCDJFJGJEGIHIJJJCDEIIEJHFJIFGJJJDD=:::AJHJHJHGHFHHJHJJEIJJJHJJJHGJFEFGHJJEDEIEJEJFJJHJJJJIIGFIIIFGFJEFJGJJGJJGHHDJFJJJJIIJHJIGEIGGGJFHJJGJJ???AJJJGEJJCDDDJFHJGJJFHEAAACJFDECDJFFIFIJGGCGFGJJGGIJDDJJEJGIJJJFIEJIJEDCCIHJJJJJIGJJFJJI7666F7544010'$$(''%&-.0ABBBCCGJJGDJJHGHGEDEFFD?A/..-0149;;CIJ@EDBB>>@@GFIJFDCDFEGGJJJJBBBCJHHJJJJJIJDHIJ>>>JFGGIJJJJJFFGEJHJHHJJEGFJJJJJHGIHEFJCDE=HJ<IB==.BC>@AJJJGGGBBABDEDEJJFF@@JEJIJGGFJJJFHHJJJJJJJFJIFJGGJFEJHJFIFHHGJG:;>5:JJ4JJBACCFJFGEJJCFCDGIJGI7666FGJFJJIHJFEFIJHGGJGJHJJJHGJJJIIEHJFJHJJJJIEJJ==>GA<?>>>AHECEJJJAA;::GEEEEBCFIJJIEIEFJJJEJJJFHGJGIEHFFJJJIJIJIF@A@EEFEDIJCGEGIHEFJJJIEJJFJFEJIJHDHGJIHEFFGJJJJJHGJGIHFJJIGHIJIJJIJJJJ=--.C@@ACEHJFJJJJJEEEFJIJHGEJGHJJJJJJGIFEJIJJJFEGJJJJJJJJHHJJGJJGJIIEEJHB?=1++++3-%&&'))'%$%'%%12=GIJJJHHJED;;;@=DC@?>***,*,&&-0..ADEHIJHJJJJJGJJIJJJJEIEHGGJJHFIGJIJBD?@CD;8(('&)%%&(5-%%=<=?JFFGJFDHF
@Stanford_t7w_3_T7_No_SapI_2_Linear_5500_513
CGTACGGTAAACAGCATAACTTTCGTAGTAGAGATCTATTGGAAGTCGTTGCGTGGATTTATAGAACTAGGAGGGAATTGCATGGACAATTCGCACGATTCCGATAGTGTATTTCTTTACCACATTCCTTGTGACAACTGTGGGAGTAGTGATGGGAACTCGCTGTTCTCTGACGGACACACGTTCTGCTACGTATGCGAGAAGTGGACTGCTGGTAATGAAGACACTAAAGAGAGGGCTTCAAAACGGAAACCCTCAGGAGGTAAACCAATGACTTACAACGTGTGGAACTTCGGGGAATCCGATGGACGCTACTCCGCGTTAACTGCGAGAGGAATCTCCAAGGAAACCTGTCAGAAGGCTGGCTACTGGATTGCCAAAGTAGACGGTGTGATGTACCAAGTGGCTGACTATCGGGACCAGAACGGCAACATTGTGAGTCAGAAGGTTCGAGATAAAGATAAGAACTTTTAAGACCACTGGTAGTCACAGAGTGACGCTCTGTTCGGGAAGCACTTGTGGAATGGTGGTAAGAAGATTGTCGTTACAGAAGGTGAAATCGACATGCTTACCGTGATGGAACTTCAAGACTGTAAGTATCCTGTAGTGTCGTTGGGTCACGGTGCCTCTGCCGCTAAGAAGACATGCGCTGCCAACTACGAATACTTTGACCAGTTCGAACAGATTATCTTAATGTTCGATATGGACGAAGCAGGGCGCAAAGCGGTCGAAGAGGCTGCACAGGTTCTACCTGCTGGTAAGGTACGAGTGGCAGTTCTTCCGTGTAAGGATGCAAACAAGTTGTGCCACCTAAATGGTCACGACCGTGAAATCATGGCAGGTCGATGCTGGTCCTTGGATTCCTGATGGTGTGGTATCGGCTCTTTCGTTACGTGAACGAATCCGTGAGCACCTATCGTCCGAGGAATCAGTAGGTTTATTTTTCAGTGGCTGCACTGGTATCAACGATAAGACCTTAGGTGCCCGTGGTGGTGAAGTCATTATGGTCACTTCCGGTTCCGGTATGGGTAAGTCAACGTTCGTCCGTCAACAAGCTCTACAATGGGGCACAGCGATGGGCAAGAAGGTAGGCTTAGCGATGCTTGAGGAGTCCGTTGGAGACCGCTGAGGACCTTATAGGTCTACACAACCGTGTCCGACTGAGACAATCCGACTCACTAAAGAGAGAGATTATTGAGAACGGTAAGTTCGACCGATGGTTCGATGAACTGTTCGGCAACGATACGTTCCATCTATATGACTCATTCGCCGAGGCTGAGACGGATAGACTGCTCGCTAGCTGGCCTACATGCGCTCAGGCTTGGGCTGTGACGTAATCATTCTAGACCACATCTCAATCGTCGTATCCGCTTCTGGTGAATCCGATGAGCGTAAGATGATTGACAACCTGATGACCAAGCTCAAAGGGTTCGCGTCAATTGGGGTGGTGCTGGTCGTAATTTGTCACCTTAAGAACCCAGACAAAGGTAAAGCACATGAGGAAGGTCGCCCCGTTTCTATTACTGACCTACGTGGTTCTGGCGCACTACGCCAACTATCTGATACTATTATTGCCCTTGAGCGTAATCAGCAA
+
%$$%%%&'++*(('(*+**(*)+'),6689AB@JE;;;<IEFFHIFEAA1*'''<CGEGJED?45:9?1000470+2+)&%&&01;HGHJFEFI>?;;;;>=:=GJJJJB99;/00/0.8;;BC;;:;DJIJIJJJJJJJC=?75<;00000ACFGJJEEFCHJHJJJJJJJJJHJJIJJJFJJIJJJJIHIJJJJIJJGJIJGHHJJIJJGJGFE3333>8>>:----B@DBJJDCJJJJJGEJJJD??BBACBF6--46BB56@@A8889:D???<@E;GJJHJJJJJJFG><<=JJ=<<@))))???B6441444ABHJJFIHJ??71/5@/-/+('')+3=EJJJJJFJJJGJJJJIJJJJJFJJJIGJJHJHIJJJHE:999EJJJIIJHJJIJJJGJJFFJFB?>>@C@?A@FJJF<:;:;;;BBE<===H<<;<FJHJHFIJJJFEEFDCDBJBA111:;9;@EHJHJJJJJJJHJEBBBBJJF33FJJJJGGFJJJJIGCDFJJFCCCIICFEEGJIJJEIJHGJJFDHJDFEJF=<<IJJFIHJIJJJJJJJJEJHHFJFGFJJJGJJJGFJIFJJJJHHJJJDBCCFHIFJHJJJJGJJHDFHEGIJJJGHJJJJJEEEIJJJJJFJDEECEJJGJIJJJJGJJJJJJJJIEGJHJGJJJJJJJJJJIHDJFJJJJJHJ@@AGGJJHJBBADJJHJJJIAACJFFJD>HF=;<>J5555@<<<EDHBBCBJJCDCEJJJFJJJJJJDDEDGJJIHJ1113A@;HJGIHHJIE>>;:.))('&')(())(&&&)%&3....<>;<<?JJJJJJJJJHJHJHIHJ.--(&',,,,*))))>;=>A??AA@CDGJIJJJJJIJJIJJJIJJECEEH=;<<,,,-CGGI>>>?F@?@@JEDGBCC::99@D3001A8AGEDFC8,++&%%%&+(())166?EJJJJJHJ<<<;ABAFF<::5561105>;=<8GECJJJHGFHHFJJJJJJHJJJGEDDHIGJJJHJGHGGCIJJFHECD878?FJIH(''(GJHDCCEH?HHFGJJEJJHJJJIJFEIEJJJ@?@@A@EE?@@AHIFGJHJJGGJJJIGJJJEJDJGJA<>88:32212*$$$&%&&++1332346>AE<?ADEJJJGJHJGCDC@AAFJEEIEFDGHBB::9:JJJGJJ@??@IEDIJJJJJJJIJFGFJHIIJFGHEEBEECDDGJ7666DCCDAAIIJIJJJJIHABABII5554;::>=?8C?>>>JJ>>>>8888IIGIIIJJJGEB=EHHJGJIFFJJHIGAA>>8''@@CJJJGJHGFHGDDA@B@CD@;<?=HJDCBBAECEJGFJJJGJJGJJJIJJJJJHIHJGJJJJHIJJJGGJJGJJJJIJJJJJJJBBBBJJJIFJJ????=JIFCBBDAA@89;BAB@999:CDFGBB?0+(%%&*.))%%&44+***+,,-CDCDHDGJC?<.-0003,)&'56>FJFEDIFJHJJJIJJJHGFFIGGJBCJHJGCBEC?>CBJJHEGJIJJGJJJJIHJGJJFJJJCGCDJJFDCB>=)(((6888788EHFJEHJA>?@@IIJJJJEJDC<<<5+++=C
@Stanford_t7w_3_T7_No_SapI_2_Linear_5500_514
CTTAGACAATCTCCGTCTTGGGGCCTCCCAAAAGAAAACTCATGGAACATGAAGACTCCAAAGAGCAATACCTCAGGACTAAAGGGACTGAGTTGGAGCAAGGAAAGGGAGATGTGGAGAGGCACTGTAACAGCTGAGGGTAAACAGCATAACTTTCGTAGTAGAGATCTATTGGAAGTCGTTGCGTGGATTTATAGAACTAGGAGGGAATTGCATGGACAATTCGCACGATTCCGATAGTGTATTTCTTTACCACATTCCTTGTGACAACTGTGGGAGTAGTGATGGGAACTCGCTGTTCTCTGACGGACACACGTTCTGCTACGTATGCGAGAAGTGGACTGCTGGTAATGAAGACACTAAAGAGAGGGCTTCAAAACGGAAACCCTCAGGAGGAGTAAACCAATGACTTACAACGTGTGGAACTTCGGGGAATCCAATGGACGCTACTCCGCGTTAACTGCGAGAGGAATCTCCAAGGAAACCTGTCAGAAGGCTGGCTACTGGATTGCCAAAGTAGACGGTGTGATGTACCAAGTGGCTGACTATCGGGACCAGAACGGCAACATTGTGAGTCAGAAGGTTCGAGATAAAGATAAGAACTTTAAGACCACTGGTAGTCACAAGAGTGACGCTCTGTTCGGGAAGCACTTGTGGAATGGTGGTAAGAAGATTGTCGTTACAGAAGGTGAAATCGACATGCTTACCGTGATGGAACTTCAAGACTGTAAGTATCCTGTAGTGTCGTTGGGTCACGGTGCCTCTGCCGCTAAGAAGACATGCGCTGCCAACTACGAATACTTTGACCAGTTCGAACAGATTATCTTAATGTTCGATATGGACGAAGCAGGGCGCAAAGCAGTCGAAGAGGCTGCACAGGTTCTACCTGCTGGTAAGGTACGAGTGGCAGTTCTTCCGTGTAAGGATGCAAACGAGTGTCACCTAAATGGTCACGACCGTGAAATCATGGAGCAAGTGTGGAATGCTGGTCCTTGGATTCCTGATGGTGTGGTATCGGCTCTTTCGTTACGTGAACGAATCCGTGAGCACCTATCGTCCGAGGAATCAGTAGGTTTACTTTTCAGTGGCTGCACTGGTATCAACGATAAGACCTTAGGTGCCCGTGGTGGTGAAGTCATTATGGTCACTTCCGGTTCCGGTATGGGTAAGTCAACGTTCGTCCGTCAACAAGCTCTACAATGGGGCACAGCGATGGGCAAGAAGGTAGGCTTAGCGATGCTTGAGGAGTCCGTAGAGAGTAGCGACCTATAGGTCTACACAACCGTGTAGACTGAGACAATCCGACTCACTAAAGAGAGAGATTATTGAGAACGGTAAGTTCGACCAATGGTTCGATGAACTGTTCGGCAACGATACGTTCCATCTATATGACTCATTCGCCGAGGCTGAGACGGATAGACTGCTCGCTAAGCTGGCCTACATGCGCTCAGGCTTGGGCTGTGACGTAATCATTCTAGACCACATCTCAATCGTCGTATCCGCTTCTGGTGAATCCGATGAGCGTAAGATGATTGACAACCTGATGACCAAGCTCAAAGGGTTCGCTAAGTCAACTGGGGTGGTGCTGGTCGTAATTTGTCACCTTAAGAACCCAGACAAAGGTAAAGCACATGAGGAAGGTCGCCCCGTTTCTATTACTGACCTACGTGGTTCTGGCGCACTTCAACTATCTGATACTATTATTGCCCTTGAGCGTAATCAGCAA
+
'')((/=;<>?GHE=879)&%%%$$$&*1/24HIBJHIEDDBEGGJFB@?10'&-%%%,<=FH??>6666765/..,''4223?A@JEE<:::D?77CCDEIHEGGGJHJD???>4..<CCHJHHFIEFFFHJFH;99>=:=>=DCCBFJGIHHIHFGGJJHCDDBJHBABAFJHJHHJHFEEJJJJHJJJJIJHJGJJJJJHEHJICJHHJCC4444DJFGJHJBBAB@?@AEGBCDECBCCECFJDEADFFJFJHJJJJJJIGJJJHHFGJJJJJJJJJFGFJJDCFGHDBBAEEDEE<<A>FDBDGEIIHJJHHDIJG?===HGIHJFIFHJGJIBBBAJIIIFJJIJJEGFJJJCCEDJJFJJJJJHJJDB524CABC=EFFJGJ>750/1/04/07>?>=>CFDC?@<>@?B<<<?J:84445/./,,**)-<?DGBDBHFDD?=====CHHFDFEDJDECCBEFEJJJGJHJGIHIJJFEBCE<8:GFAGJJFFJJFIEJEJJJIJFJJGJGGJJJCEGFHDEHJF==<<?CHCHJJGJJDGG;;;<HGJJJIJIGEJIJJJJGHJ8668<97568A>:,..356,,,-+0028=>:<ABBEEIGIJJJIJIIHEHJJJ???GGJJHJIFIJJJIHDCDJJFA?>ABCGHDEFJGGJIGA:87<97??@@JFJGJHJJHFJJHJHJJJJJJJJFGIFFFGJJIHGGJGJHGJGJIIFJGJEJIGJFJIJJIIIJ?>>>A<<>@9999JIJGFJHJ5333IIGFFGDJJGJEFJHEJHHIGFJIJJJHJJC?ADFBBBC@DJJJJJJJHJEJJJJGJJJIIJEFJJJHGGJHJJBBBCEGEJJGDEFEJJGHFHJJJJJHHFFHEHJJJGGFDGIJJHJIHGGIJJJJJJJFGC9511044>5GDFFGFJJJJJJGHJFHJJHJJIJJJJDFHJF;;;;JFJJJJHJJJJHHJJJJA@FCEIHEDEDFGJGJJJJEFHJGED?@?@>==9888:99EDJHIJJIJJJGGJBAAAHC==>32239:;<=ACB@EG>>>=ECIIEGEECHI@A@@G@>=HEJJGHJIHJFJHJJ=<=GJJIJEHIJJJGGJGDJIJJJDBEBEEFJEJEDDDBEGIGEGCAABFJGJIJIGII<;<<EJHJGJJJGHJHHFHJJGHHGEHGDGDJJJJIHHJ??>=?@?FBBECJJJJGJJFJFGHFJ>>>IGCDDFJHGG77778?FJ??CAEFB;:::BIDDEDJIF:6788;>>:,5*)),-)'%%%%%)6/%%BCJJJJHDHHFFJIEFJJ&%%')*()*0/0?FHEDBDFBBB<>CJGGJJJJJJIJJJIFJGGJHEJFHFGJ0001DCAA::;;ACCJFHJFIHJJIGJFGJHJGJHFDBDBECF88;<JJBCHHJIHGIFDFHCGD??6,&&+8;8=:87/3-.68;<A;8412111269@FEGFGIEEJJJIJ@===CJHJFHJEDCC<65686879;>C;BBCJIFJGJIJJJFEJGJJJGEBCHB@B>@@@JJIJJEGJJGDICFEJA@@AJJJIJJJGJGJGGJGJFJGFIJFFJGJJFFJEIFIJJJIJJIJJJGFJJJJJJGIJJJHIJGJJJJCAAA@2.-/./)-79:<==>FJJJJJJJJ6666CBDIHEEJJHJHFJJEJJJJJECDFJJBBIIIEBFJJJJJHGJJJHJDCC=+$$'+((((==BHGEI9845???JJJHCD=;9=?@IDGFJIJ
@Stanford_t7w_3_T7_No_SapI_2_Linear_5500_515
GGATCAAACTAGGAGGGGATTCCATGGACAATTCGCACGATTCCGATAGTGTATTTCTTTACCACATTCCTTGTGACAACTGTGGGAGTAGTGATGGGAACTCGCTGTTCTCTGACGGACACACGTTCTGCTACGTATGCGAGAAGTGGACTGCTGGTAATGAAGACACTAAAGAGAGGGCTTCAAAACGGAAACCCTCAGGAGGTAAACCAATGACTTACAACGTGTGGAACTTCGGGGAATCCAATGGACGCTACTCCGCGTTAACTGCGAGAGGAATCTCCAAGGAAACCTGTCAGAAGGCTGGCTACTGGATTGCCAAAGTAGACGGTGTGATGTACCAAGTGGCTGACTATCGGGACCAGAACGGCAACATTGTGAGTCAGAAGGTTCGAGATAAAGATAAGAACTTTAAGACCACTGGTAGTCACAAGAGTGACGCTCTGTTCGGGAAGCACTTGTGGAATGGTGGTAAGAAGATTGTCGTTACAGAAGGTGAAATCGACATGCTTACCGTGATGGAACTTCAAGACTGTAAGTATCCTGTAGTGTCGTTGGGTCACGGTGCCTCTGCCGCTAAGAAGACATGCGCTGCCAACTACGAATACTTTGACCAGTTCGAACAGATTATCTTAATGTTCGATATGGACGAAGCAGGGCGCAAAGCAGTCGAAGAGGCTGCACAGGTTCTACCTGCTGGTAAGGTACGAGTGGCAGTTCTTCCGTGTAAGGATTGCAAACGAGTGTCACCTAAATGGTCACGACCGTGAAATCATGGAGCAAGTGTGGAATGCTGGTCCTTGGATTCCTGATGGTGTGGTATCGGCTCTTTCGTTACGTGAACAAATTAGTGAGCACCTATCGTCCGAGGAATCAGTAGGTTTACTTTTCAGTGGCTGCACTGGTATCAACGATAAGACCTTAGGTGCCCGTGGTGGTGAAGTCATTATGGTCACTTCCGGTTCCGGTATGGGTAAGTCAACGTTCGTCCGTCAACAGAGTACAATGGGGCACAGCGATGGGCAAGAAGGTAGGCTTAGCGATGCTTGAGGAGTCCGTTGAGGAGACCGCTGAGGACCTTATAGGTCTACACAACCGTGTCCGACTGAGACAATCCGACTCACTAAAGAGAGAGATTATTGAGAACGGTAAGTTCGACCAATGGTTCGATGAACTGTTCGGCAACGATACGTTCCATCTATATGACTCATTCGCCGAGGCTGAGACGGATAGACTCTGCTCGCTAAGCTGGCCTACATGCGCTCAGGCTTGGGCTGTGACGTAATCATTCTAGACCACATCTCAATCGTCGTATCCGCTTCTGGTGAATCCGATGAGCGTAAGATGATTGACAACCTGATGACCAAGCTCAAAGGGTTCGCTAAGTCAACTGGGGTGGTGCTGGTCGTAATTTGTCACCTTAAGAACCCAGACAAAGGTAAAGCACATGAGGAAGGTCGCCCGTTTCTATTACTGACCTACGTGGTTCTGGCGCACTACGCCAACTATCTGATACTATTATTGCCCTTGAGCGTAATCAGCAA
+
'''('('((+''((')(((%&(($%//0<BABFDECBD@AAAEJFIGDEGFGJHJJJFJFIJJGJHHGGIIHJJJIEEGJEGIHJGFHFFJJHJJGJGJJJEHHJJIJJJHJJJIJGFEJEHJJEFHGJGFJJFFECEE@<;;<BGJJJJIIHGJEJHJEJJJIJJJDGGCFIJHJJJEJGGJJFGIJJEIGGFJJGJ?:9;<@IF>>>AEEDGHHHHGGGFGJGJJJJJHFCHJ>==<JHJFHJJIDHHEEGGDFAB>=<=832.09:@A877;79AB@=>6524>@AGEJIFCB80+((*CA@><<=200157:53339:<:944499::<JFFJGIHJFFJEEGEJJHJJGFF@@@AIGJEA;:7))*496/.-)**+129ABDEBDBECAAAAA988:8710000)037:>>HIIEHJAA@8888A@(''(,>HJIJJGIED@@/../AJDC,,,.15:<CFJGFJHFJGGIJIDEGDDD;222BEJEJJJJFF>:;;=A?@@AECB?7777>?FHHJCHDGF@?HHFDEEGHDFEBDEEJHDCECGJ@?@?////JDCABE////-,,-2367567777988DGHIGJHJJJJJEHJFHHEJJIJHFJJEC5441444JJJJGJHJHHJIIGIFJHJJHHHFJIFGDEDE:99:DEE>>?AJGJJHGJEGIJJJIJJJJGFGJIIFEJJJJJIGHGJHHGEHE'&&'5731000/4/***+***21/-+*''((.<??AAA?546CD@BJJIJHJIJJJJJGGGIHHFJEGIGJJJFEEHJJJGJJIIGHJJJJJJJIIHHHJJHJJJHJJJJJJJJJHFDEJJFJJ=<;;9:100155*)((+'&&$(/,..;<>>=;<<ABBBJGHJECCB7666JJEJCHHJJBBBJJGJJIJJJIHJJEJHGJFJJJJHHJFIC@@JJHJJDCCCGJFJJIJJFIHJJHJJGIHJJEFEHJIJIIJJIJEJFGJJIIJJJJJJGFCE54425340,,,,,'%$%$./9AHGIHJIGIHIJIEFGJHIJJJJJJHFICCEGJGGFHFGJFGJHJFJGDFHJJGJHJJJJGH?@@@BDE8??07//ACGJIJJJGJ><<<871//17779>>CJDFHHJFHGJFGHJJ@DDEEJJJJJJJGE?@EJJJIJCCB3226>12225))))DBB@AFJGJGHJIJF@;9;;==)DGA=;;<EGIJJHFHJHCDCGHEDHEFHC::9;AF952278877.++&&&%&).-23>85347*''((8::<F?>=BC@CDJJJFEFHGIHBBICDDCFIEHEGJCACECDIFGGEIFJJAAA@EEIJEHHGFHJJJJJJHJHIHGEFFGJJJGC@@BFIDGEDFEJJJIJJIJJJJHGJHJJJJJIJHJJHFJJGGJHGI=<<>HCJJJGEJJHJJHJGIGGIEHIHD=/..37.1224337=><<==@?IE===?>;;;<CDDFDJGJJGEEFJFIBJJJGEHFJJJGJIJIJJJGFJFHHFJGGIJIHDE;:;555:554400102/+*+*+/..25>60133--,-11555<;
@Stanford_t7w_3_T7_No_SapI_2_Linear_5500_516
TGAGCGGTTGACTGCGAGAGGAATCTGCAAGGAAACCTGTCAGAAGGCTGGCTACTGGATTGCCAAAGTAGACGGTGTGATGTACCAAGTGGCTGAGCTATCGGGACCAGAACGGCAACATTGTGAGTCAGAAGGTTCGAGATAAAGATAAGAACTTTAAGACCACTGGTAGTCACAAGAGTGACGCTCTGTTCGGGAAGCACTTGTGGAATGGTGGTAAGAAGATTGTCGTTACAGAAGGTGAAATCGACATGCTTACCGTGATGGAACTTCAAGACTGTAGTCTCCTGTTAGTGTCGTTGGGTCACGGTGCCTCTGCCGCTAAGAAGACATGCGCTGCCAACTACGAATACTTTGACCAGTTCGAACAGATTATCTTAATGTTCGATATGGACGAAGCAGGGCGCAAAGCAGTCGAAGAGGCTGCACAGGTTCTACCTGCTGGTAAGGTATGAGTGGCAGTTCTTCCGTGTAAGGATGCAAACAATTGTCACCTAAATGGTCACGACCGTGAAATCATGGAGCAAGTGTGGAATGCTCGTCCTGGATTCCTGATGGTGTGGTATCGGCTCTTTCGTTACGTGAACGAATCCGTGAGCACCTATCGTCCGAGGAATCAGTAGGTTTACTTTTCAGTGGCTGCACTGGTATCAACGATAAGACCTTAGGTGCCCGTGGTGGTGAAGTCATTATGGTCACTTCCGGTTCCGGTATGGGTAAGTCAACGTTCGTCCGTCAACAAGCTCTACAATGGGGCACAGCGATGGGCAAGAAGGTAGGCTTAGCGATGCTTGAGGAGTCCGTTGAGGAGACCGCTGAGGACCTTATAGGTCTACACAACCGTGTCCGACTGAGACAATCCGACTCACTAAAGAGAGAGATTATTGAGAACGGTAAGTTCGACCGATGGTTCGATGAACTGTTCGGCAACGATACGTTTCCATCTATATGACTCATTCGCCGAGGCTGAGACGGATAGACTGCTCGCTAAGCTGGCCTACATGCGCTCAGGCTTGGGCTGTGACGTAATCATTCTAGACCACATCTCAATCGTCGTATCCGCTTCTGGTGAATCCGATGAGCGTAAGATGATTGACAACCTGATGACCAAGCTCAAAGGGTTCGCTAAGTCAACTGGGGTGGTGCTGGTCGTAATTTGTCACCTTAACCCAGACAAAGGTAAAGCACATGGTGCGCCGTTTCTATTACTGACCTACGTGGTTCTGGCGCACTACGCCAACTATCTGATACTATTATTGCCCTTGAGCGTAATCAGCAAGGCGATATGCCTAACCTTGTCCTCGTTGAGTCTCTCAAGTGCCGCTTTACTGGTGATACTGGTATCGCTGGCTACATGGAATACAACAAGGAAACCGGATGGCTTGAACCATCAAGTTACTCAGGGAAGAAAGTAGCACTCAGAGTCAACAGACTGGTCCAACGACACTGACTTCTGACAGGATTCTTGATGACTTTCCAGACGACTACGAGAAGTTTCGCTGGAGAGTCCCATTCTAATACGACTTCACTAGAGGAACACACCATGTTCAAACTGATTAAGAAGTTAGGCCAACTGCTGGTTCGTATGTACAACGTGGAAGCCAAGCGACTGAACGATGAGGCTCCGTAAAGAGGCCACACAGTCACGCGCTCTGGCGATTCGCTCCAACGAACTGGCTGACAGTGCATCCACTAAAGTTACCGAGGCTGCCCGTGTGGCAAACCAAGCTCAACAGCTTTCCAAATTCTTTGAGTAATCAAACAGGAGAAACCATTATGTCTAACGTAGCTGAAACTATCCGTCTATCCGATACAGCTGACCAGTGGAACCGTCGAGTCCACATCAACGTTCGCAACGGTAAGGCGACTATGGTTTACCGCTGGAAGGACTCTAAGTCCTCTAAGAATCACACTCAGCGTATGACGTTGACAGATGAGCAAGCACTGCGTCTGGTCAATGCGCTTACCAAAGCTGCCGTGACAGCAATTCATGAAGCTGGTCGCGTCAATGAAGCTATGGCTAGCCGCTCAAGATTGATAACTAAGAGTGGTATCCTCAAGGTCGCCAAAGTGGTGGCCTTCATGAATACTATTCGACTCACTATAGGAGATATTACCATGCGTGACCCTAAAGTTATCCAAGCAGAAATCGCTAAACTGGAAGCTGAACTGGAGGACGTTAAGTACCATGAAGCTAAGACTCGCTCCGCTGTTCACATCTTGAAGAACTTAGGCTGGACTTGGACAAGACAGACTGGCTGGAGAGAAACCAGAAGTTACCAAGCTGAGTCATAAGGTGTTCGATAAGGACACTATGACCCACATCAAGGCTGGTGATTGGGTTAAGGTTGACATGGGAGTTGTTGGTGGATACGGCTACGTCCGCTCAGTTAGTGGCAAATATGCACAAGTGTCATACATCACAGGTGTTACTCCACGCGGTGCAATAGTTATTAGACCAACATGATTCACACAGGTTTCTTGACAGTTGTTTCATATGAAGAGATTGTTAAGTCACGATAATCAATAGGAGAAATCAATATGATCGTTTCTGACATCGAAGCTAACGCCCTCTTAGAGAGCGTCACTAAGTTCCACTGCGGGGTTATCTACGACTACTCCACCGCTGAGTACGTAAGCTACCGTCCGAGTGACTTCGGTGCGTATCTGGATGCGCTGGAAGCCAAGAGGCTGCACGAGGCGGTCTTATTGTGTTCCACAACGGTCACAAGTATGACGTTCCTGCATTGACCAAACTGGCAAAGTTGCAATTGAACCAGAGTTCCACCTTCCTCGTGAGAACTGTATTGACACCCTTGTGTTGTCACGTTTGATTCATTCCAACCTCAAGGACACCGATATGGGTCTTCTGCGTTCCGGCAAGTTGCCCGGAAAAAACGCTTTGGGTCTCACGCTTTGGAGGCGTGGGGTTATCGCTTAGGCGAGATGAAGGGTGAATACAAAGACGACTTTAAGCATGCTTGAAGAAGTA
+
7+)''&(&')))*/)''(5338767?8877DEIJHFIHJF:999EIFJJC=>=3336<BJHEBDABCFFAAA@GFDIJJJIIFFFJIJJHGJIIA:3//06..//F<<>=>?@CDEEJJJGGIGC@@BEJFBGEIFJE>>>>C>B>>::20('''3672:<A?@@JJHJIDDCDJJ54235?CHF>==0////-/037E=;/./-,034>@ADEJEFCEJEIJHGDJHJJHFJEJGHEFJHDJJJJJFDCCEFHD@B>FIHFEJJ;43-%%%'*+*,,,00('''())-05.*+111888?2223B=>4444<86-+%&&'444665205//0EJ@@DDJJFEJJJJHFDEHDGD@88853++<32120:8787131123:;DJFACJJGJ@=BCEDJHJABBAAEJ==>>I>>:9<@=<;235755443377;990//DCDHCBJDB@B@820002?C>;:::8876;;@BFEHD>4.**)()'%%#$''(**69>?BBFJJFGJFECGFFGGFJJJEFC@@@J????CJE9999;>;'&&(0/,-@CGGHJHJJJJFJJJCBEBCEEEGHFHHDDEEFHDDFGJJHHFEDEDF954444@C<<9899?;:9<?A@AIDEEDEFJJHFFJJJJJCFJJJJEEDDHGJJHFHGCB4444;8<>;;>9<AAHJJEFEFJJHJFHJJJJJFEEDHIIHJ====>G2CAEGJIGFGEGDIHDEBDGEHJFFJDJJFJ6555DEIGIIJGCDH<;;8;;CA==:9:8;<;@?@<;=?>8?FIGHDJGHHJJJIIHGJJJIHIJGB:/EEDDEJAD?>=((((86669>==55BBEEJEFEGJJGIDFFJJJJCFFEBAABCAAIGJJJHE=<=JEJJH@JJJJJCBA===1017846665312<8:;:;,+++:::>>EGGJJEJJFDEBBCEJF??>64((0+'6,32222GE<<::979>9;;<@ABFGFB?=<=AC@BABDEDHII9889:99;J::::FHGIJJIHCF;30/-.5/./-CDDABB@?@@EIFIHHJJJJIJJHHJJJJ;;;:???AEIJIIGGJGJJIJJJGJJIFDEDEHDFHHEECFEEEJFIHFAABBEFGFFJJFACCDJBBCGIJJJJHABFCA@@@<<<=:::JJJGF;=<;;<GEDDJHJEFEHHFHBG?@AAFJHHHIJJJJJJIHHF--,-/##%&''(',:5//1:=;>CCJEEIFIGHJGJJFJJFJHFJIEIJIGFGJFJJJHHJJJG?==<A<22128?IJCDJJHJHJJ@?@@FGEEHHGEGHIDED;::;BC;=::=;9::42//++)+*.2=@CEDCB44;/?@<;JECB>>=:;;;?EABB3223;=<<BBJJDHEDDI;;;;CFJE@?AAFHJJF@7778D?JJJJHJJEFG97384386200///..&&-.2<>@C=<<<:66794568JFEJJHJJFJJGED@6EFDIJJIJJJEHFDJJJJEFJGJJHJGDJJGE=<;<=?GJHHE@65558:-.--631)++))()),,)()*.&'33(')*85555AJHADEGEJIJEFJJJFHFFGJJJFFJFFJIHHJJJJIJICA=-))*00..-//05BDDJJJHIIHJI>>??DFCCFGDGIJFHCB/*,<@DFEJHJEDDJJDAA@@?6798IFDIFJCCBAB@@B21++2CFGFIJIJHJGFJJJJHIIJJJJGJIIJJJDDCCDG8;<<==;988=>>>???><:;::<<=;<999:?AAD@??=>;:::=;9766699:<<==:;;;?@@?@<:99::::;;:8779:=>??AB@>=<===<;;<==>=<:;;<>@@@@ABBB98521338/.--.485=A??===::;::;99>;<;;>=@?=====<==??>?@?=?>@AA:?<::;<;4*))**62242,,,*,2284222>>::::=>@877333-+,-.../1::;=<==?CCABCCB@??@????>>>?ABAA@?@@@?<====>>A@><===??====?@@?><999:::9:=<==;::6773+(&%####$%%*/059<<<<<=<;<=?B@?><===@A?@@?>;<>>CBB@AABBB;?BA61/0,,.-,++,2127;@?>@@?@8778=::;>?:::9@@@???@CBDF?ACDCE@BDBDA?>>?BBBA<;;<:;;<BDBBCAAABBCFDCDFE@???@=95566<<>DAA@AB<:6578967=@D?::;<BDHDG????JDFDCAABB?>?>?????A@AACA@>:79B;55565999734111.=?:@CB?<<<<=>??@?@AB@?>>>@8888C=;;:=>>@BDE>><<=;<.---57ADBA@@ABCDC@@A@@?7???CAABJJJIIJ<=<=EGIDCDA@@BGIJGJFAABDHJJEJGEHFFBCBDHJJGFJJGJFJHGJJEFHJGJJJFHEGGJIJJJGHJJJHJJFJGIHJJI<<;;B989)('((((&&%*+3000AFIIGGHGJJJFJGIJJJGB?<8+,:866509<7777CIGJJDECEGHCA@CGJFFEEJIHEDGDFFIJIJJIBACBFHJHEC==<DCCADEFIGEFIJJJJGJ<;;;<2/,()0374??@BFIJFGJGEGHGHHIJHJFJGFFIJJHHJFEHHJJIJJGJ===<<;=>;4335445/00/=>@DDEEABBFJC>>>ADECFD97557CJJCCC@@??832(&%*.534443335678FGJEHHHJGIHJJJGDCCJHJFJJGHIHFJJHFJHHEHECJHJJHHHHJJIFJJFFEFJIJHJJJJJJJFJDHHB>)'&-+)&)(7DCFGHJIFGIJJEGIIGIJDEFEJGGJGJJFJJIJHIB>?@AGJECEECCAJEHJEJDBD<<DGGGGEFFGFGJGJHEJJJFHC>:::;=<=ABDDEI??=304323.,+-.-+,0+1CAA??ADFEGFDDEEEGHGGGJIJFFCE82224//47BA?@A?>>GIGJIFDDGECBDFFA..---)(()&$$$(()7;9543*%#
@Stanford_t7w_3_T7_No_SapI_2_Linear_5500_517
ACTTTGGGAAGTTTAGAGGACACCAACATTCTGACTTGGCTTCGGTAGCCGAGCAGTGAACAAAGATTTCGTCAGTAGATTCACGTTGTTTAAACTGTACACGAGCCATTATTTCTTTCCTCCTTTCCTTTTTAATCTATCAAAGGGGACCTCCTTCTTCGGTTTGCTGCTCCACTCAGCAGGTATCAGTTTATCAGCGAACTTAATACCATGCTTTTCGCAGAACTCTCCATAGACGTTGGAGAACCTTTGTATAACTTAGTACGTGAGCTTGAGAAGACAATACGGATGTCTAGCTCGGGGTGCTGCTCCCTAATTAATAAGTGCTTCTTTCTATCATCGCTTTCCCACAGACCCTTTGTCTCAACGAATATACCGTTTGGAAGTAAGAAGTCTGGAGTGTGAGTGTGATTGCTCGCCGGAATTACATAAGGCACTTTCCACTCTTCATACTCGAATTTAATACCTTTTGATTCCAACTGCTTTGAAACCTTGTCCTCTAGGCCAGAGCGAAACGCTTCAACCTTGAGTTCCTTTAGCGCCGTAACCTGCCATGTCGCCTCCCTTTGCGTATATCACAAATAGTCTGTTGGGAGACACCATAGGTGCGAGCTAAGGATACATTGGACTCGCTGGACTCCATGATTGCCATTACGTCTTCGTCTGAAAGTTTATACCCCTTGTGTGAGCGACCTTATTTACCATGTCAGTGGAGTTCTCTTTTGGAGTTCCTATGGATTGGTGTTCAGGGTTACAACATAATGGATTATCACAGGAGTGCAGGACGGTAGAACCTTCGGAGCATTAGACATTACGCGATGACAGTAGACAACCTTTCCGGTATTGCTGCACCACACCTGCCCGTACCCTTTATTGTTCGTAGCGCCCTGCCACTCCCAACACCCAGAGGAAGTCGCCCTTGATTCGCTCAAGGATTTTCTCCCGCAGTTCCACTTAGAAGTCTCCGTCTTCGTCTGCTTCCTGGACTCTTCGTCGTCTTCGTCCCAGCTTTCTTCGTCGCGTGGTTTGCTCGCTTTGGCAGAACCAGAGGCAACATAGCCGTTCTCTTCAACTTCGTCAGCCCAATCGTCTTCACCGCCACCAAAGGTAGCCAGTTCGACCAGCATCACGGATTCCAGTTGCAGCTTAACGCTCGCACCTACAGCAGTGTTCCACTTGTATGGAACCAGAGAATATTTAACTTTCAGCTTAGAGCCACCACCGATAATCGGAACGTCTTCATCTTCTTTACCTTTTGAGTCAACCACAACCAGATTGATGTGCTTGGTCTCTTTGGTCTTCTTGTCTTGGAAAGACGCGTAGCATTTGAACTTAAAGGTAGTCGTACCGTCACCGTTATCGAAGAACGGCATGTCACCCTCATACGGTTTCAGCGGTTTCTTACCACGAGCTACAGCAGGTGGATTAGCTTCGTATTCCTCAACGGCAGCAGCATAAGCCTCTTCGTGACACTTCACGATTTCATCGACCATACGCTGGCAGCGCGGGTCTTTGTTGGGAATAGTCAGGTCAACTTTATAGACACCACGAGGGTTCCAAAAGCCGA
+
((+())*+./*)*+*'&&'+..25221,)(()**C?A??@JG::::GHJ?4112>AEBBCB---/600(('(/6;;0***+.:BHJJJFIJ@A710,,-.BE??@BIJDGIFFJIJHJCIAE@21JE??@JBFHJIIFIFEEEHHHHJJEHEHBA.-.0'$$$&'%&&&&&'.651-,,,56FHGJJHJJJJIGJIJJEDIBHE@?@ADJHIJJGJGJD?@88::9:8544+('%'()**,3:DIDCHFIJJJJJJJHGJHJJJIJFIIIJGDJGECDGGI::::JGJHIIJJIFEFI885578J****E66:<>=>>696431021<95+*71111BCDJHIFH?CA7-DEFJJJFHJGHJIHB@DCBDCGGJJJJIJIJGJGIJGDHDJEJGHIJHGJFJJ7777?J?<<<FGEC=<=<CAACB?>A@DDECJJJJGDHDA?<532/0233<;<CDDJE@G?@>=>AJHDCCIJJEJJJGJJGIJHJGJJJJCDCCC1/)()))6*))+0//51*))))())0.,$$%(*(++,-'**+6989=GJGFJJJJIJJHIGDCCAIJHC>GJGIIJJIJG8889IGJJJJJHEIJFFHF@>=;;;;JFGEABAAGCCHIJJFJHIJGJJGGHBABCJJDCBCJJJFJJJJJJHIJHGDJIGJIHFFIDJJJJCABEEJEJJJJFFJJA>>>;:9:*>+;=??EEHEJJGHFJJJJHFIGIJJFA?@FJHGJJGEBB)))),***,-,')**2=>>?DDE888;IJIJJIJJFJFCBGDGB@F@ADJJFFGGHGECCAJ-<<>@HIJJECCCDFC@@@BIJJFJC8886667?@EBDB<8>9<>FJJJIHJIJJIIHD@AAGJJC=DJGFFFJEA))))F)))*1126;<9FJJJJJHJHJJJ9969=7325(,'%%%'(-&+&&+:@BFEA@CJJGJEEJJJ>?JIJDDGGJI9JGFEDDHIJJJGJFEEEHD@??@G7;0*&%$&)/66<<8:>><<=BJCACDFEEIB=;D?@@256500-.----GB<:::<=;512BCCDJ?9744358&%%'''&'-;?B?@HDJFBBBEJHEF=<<?BC,,+)))))&%&'IABCBJJIJJJJJJIJJ@@@>1,++,.-**-115446:D?A4322/62225617=IFJJJHFGJJJH;;;DEEHJJ?GCEIGJJJDEDDABABFEJJDGEC@HDHJHHJJ>>JHJACGJJJHHJIJJJJJJJJB@@?BH::66.(&*56323?5,>FBJGI---??ABBCB@6667BGEHJJJJJJJJJJGJJHJDCBJ=JIJJHJIJHJEGIDGJGJJJGFFGDCABCEGHGID;6667JFJJJDGEJJGF><<<?BA@??@CJCCCCEDCFEGFJHJHFIDDGJIJJJJJJH=....FIGFJIJIJFJHFFGJJJJJJHJEGF@<43310011-('(&'''*6==@CCGJJJGIJFJJFJJGIHBA<311141112<=EJAA==?>HJJHGGGHHHHDFA997JDEGJG@AEHJEGJCFDEEJJHJJJHHJJFFCB=<<FDF6555;BB@B;97730956/...+*)%$
@Stanford_t7w_3_T7_No_SapI_2_Linear_5500_518
ACGAAGCAGGGCGCAAAGCAGTGGAAAAGGCGCACAGGTTCTACCTGCTGGTAAGGTACGAAGTAGGGCAGTTCTTCCGTGTAAGGATGCAAACGAGTGTCACCTAAATGGTCACGACCGTGAAATCATGGAGCAAGTGTGGAATGCTGGTCCTTGGATTCCTGATGGTGTGGTATCGGCTCTTTCGTTACGTGAACGAATCCGTGAGCACCTATCGTCCGAGGAATCAGTAGGTTTACTTTTCAGTGGCTGCACTGGTATCAACGATAAGACCTTTAGGTGCCCGTGGTGGTGAAGTCATTATGGTCACTTCCGGTTCCGGTATGGGTAAGTCAACGTTCGTCCGTCAACAAGCTCTACAATGGGGCACAGCGATGGGCAAGAAGGTAGGCTTAGCGATGCTTGAGGAGTCCGTTGAGGAGACCGCTGAGGACCTTATAGGTCTACACAACCGTGTCCGACTGAGACAATCCGACTCACTAAAGAGAGAGATTATTGAGAACGGTAAGTTCGACCGATGGTTCGATGAACTGTTCGGCAACGATACGTTCCATCTATATGACTCATTCGCCGAGGCTGAGACGGATAGACTGCTCGCTAAGCTGGCCTACATGCGCTCAGGCTTGGGCTGTGACGTAATCGTTCTAGACCACATCTCAATCGTCGTATCCGCTTCTGGTGAATCCGATGAGCGTAAGATGATTGACAACCTGATGACCAAGCTCAAAGGGTTCGCTAAGTCAACTGGGGTGGTGCTGGTCGTAATTTGTCACCTTAAGAACCCAGACAAAGGTAAAGCACATGAGGAAGGTCGCCCCGTTTCTATTACTGACCTACGTGGTTCTGGCGCACTACGCCAACTATCAATATTGCTAAGCTGACGTAATCAGCAA
+
''CFHEJHJJJGDECCEEA52,)('(++,&%&&')05<=JBEBDDHJGJIFJGDD<;32*)'%(&&&)48778=@=34:CEC;;;<>>4322CF<889@C;:EGF?>>?GIJJJJIHJEFJIFHJHJGJEGDGJIJIHJJGGJIIJIFFCGGJJJJIIEJJJFJFIJJGJJJHGJGIFEJJJJJG<<<<EHCFFEJJGGHDHFGJJHFJHIEFJHJIJHGJJEIHJGFJJJGHJJIEHGDCGIFJFIJJHHDJEJH4444C;999877..-01/.11*6:EJIJJEEJGHHJJGFHJJJJJFHFJFGJEFEFJHEJJJJJJJJJJ0000HIJIGIJHJHJIHIEJ9;;;JJJJHJJIFGJEDHEDDIJJJJHJDECBFFJJFIFJHGJHJJIJJJHJJJJJGIIE@AA@=4474=866?AHEEGE;;;;JJJJJJJJGJHJJJJIJJIHJHJHJHIJJHJEGJJJJGJJJJFJJJJJGACBAEJEDJJJJJIJJFFFGIJHHJEJJCBCCIECBD9++,,88555;CEJFJJICBBBFHAAA6666@==2/307JEEJJJGJJJ@@BAFGJJCHIEJJ764A@GIJGGDEJDGDDHGJJFDCCJJJJJJJJJIIJJJJJGJJIJJACBDJFFGFJIE9/-.+**%&'(2<?8@ABHJD?@?@JGDFJJJJHJJJHJGGJJJJJJJJJHJ;:9952...1?=>ACDFG4445G:7(''1=AIJJJJJHJJJJHJJHFJIJJHIDFCGABBJHJJJJ@>9:;8788ACAHDEFCBA>3..<?C;;HJJ>==IGJJJHJJJJJJJEJIFHFJEGFJFJIJJGFFJJEJCJJCF<<JJFCDJJGJJIIGJHJFEDGJJJAAB<;;>A?+)(()(*&&%%%%$&&.%%&9999778DJ
@Stanford_t7w_3_T7_No_SapI_2_Linear_5500_519
TCCGGGCAACTTACTGGAAGCGCGAAGACCATATCGGTGTCCTTGAGGTTGGAATGAATCAAACGTGACAACACAAGGGTGTCAATACAGTTCTCACGAGGAAGGTGGAACTATCAGTTCAATTGCAACTTTGCCAGTTTGGTCAATGCAGGAACGTCATACTTGTGACCGTTGTGGAACACAATAAGACCGCCTCGTGCAACCTCGGCTCCCAGCGCATCCAGATACGCACCGAAGTCGACGGTGGCTTTTACGTACTCAGCGGTGGAGTAGTCGTAGATAACCCCGCAGTGGAACTTAGTGACGCTCTTCTAAGAGGGCGTTAGCTCGATGTCAGAAACGATCATATTGATTTCTCCTATTTGATTATCGTGACTTAACAATCTCTTCATATGAAACAACTGTCAAGAAACCTGTGTGAATCATGTTGGTCTTATCGGCAACGATTGCACCGCGTGGAGTAACACCTGTGATGTATGACACTTGTGCATATTTGCCACTAACTGAGCGGACGTAGCCGTATCCACCAACAACTCCCATGTCAACCTTAACCCAATCACCAGCCTTGATGTGGGTCATAGTGTCCTTATCGAACACCTTATGACTCAGCTTGGTAACTTCTGGTTTCTTCCAGCCAGTCTGTCTTGTCCAAGTCCAGCCTAAGTTCTTCAAGATGTGAACAGCGGAGCGAGTCTTAGCTTCATGGTACTTAACGTCCTCCAGTTCAGCTTCCAGTTTAGCGATTTCTGCTTGGATAACTTTAGGGTCACGTATGGTAATATCTCCTATAGTGAGTCGAATAGTATTCATGAAGGCCACCACTTTGGCGACCTTGAGGATACCACTCTTAGTTATCAATCTTGTCGAGGATAGCCATAGCTTCATTGACGCGACCAGCTTCATGAATTGCTGTCACGGCAGCTTTGGTAAGCGCATTGACCAGACGCAGTGCTTGCTCATCTGTCAACGTCATACGCTGAGTGTGATTCTTAGAGGACTTAGAGTCCTTCCAGCGGTAAACCATAGTCGCCTTACCGTTGCGAACGTTGATGTGGACTAGAAGGTTCCACTGGTCAGCTGTATCGGATAGACGGATAGTTTCAGCTACGTTAGACATAATGGTTTCTCCTGTTTGATTACTCAAAGAATTTGGAAAGCTGTTGAGCTTGGTTTGCCACACGGGCAGGCCTCGGTAACTTTAGTGGATGCACTGTCAGCCAGTTCGTTGGAGCGAATCGCCAGAGCGCGTGACTGTGTGGCCTCTTTACGAGCCTCATCGTTCAGTCGCTTGGCTTCCACGTTGTACATACGAACCAGCAGTTGGCCTAACTTCTTAATCAGTTTGAACATGGTGTGTCTCCTTTAGTGAGTCGTATTAGAATGGGACTCTCCAGCGAAACTTCTCGTAGTCGTCTGGAAAGTCATCAAGAATCCTGTCAGAAGTCAGTGTCGTTGGACCAGTCTGTTGACTCTGAGTGTGACTCTTCTCCCTGAGTAACTTGATGGTTCAAGCCATCCGGTTTCCTTGTTGTCCTCCATGC
+
5342244.--.3*))('%'*&$)%%*-9983@?DFEJJIJJGJIB??>>@=>>@A7;;74336>@A@@GJCFDJJEIJJIJJHHGHJJHJJGJJGGFJFJGJIHJJAA263800//0/03@FEGJJJEIHJJJHJFDDHJ?>>JGHGJJJJEGJFIJCB===FJIJJGJJCECED7657>77+**,512DECFGGJFDCF6557F+**)--.4,9;----::7JJJJHBD=<30230/'%%'+,-.+*)*...>>?==>4333;;;<::B@>>@=??BJJGHIJJJGGJJHJAA@@F=<::>=JJDBC233./,+**--8//..**++'(334JDIJEJJJ>>?56659979?B:9:89;99;/'>ACCC=99:@??B?BJIJJFJGJJJJFJJJJJJJHJIJGJIJJJJHGGJHIHJJJIJJGDGGDE1000<946BACEJIJHJHJJHJGI@B@ADBB@A=??AFDCBAEGJJEGFJJJEIJJID=<<<@<5544;;BHHFHJJJGHEEHJHJDHFJJDJD@A99210//67::;=<CGEE@@>AA;(()3AACEH;;:60--.JFJJJJ@???GDB22226331602GFJFGJHJGJDHJJJJJIJJJIFHEEGHJFFHEJFJDDC70+++0@EJJDJEG><=<FCC:.**>@FEEFJJJJGJJJJBEGHJJJJJIJJFHG?;6?:..-.0..-55687BHIIGJCCBCIJBBABEJJEIJFADD@@@?>6A76D987++*,2,,,,.,')37>988685((()B@EC++++9@<>>?HJJECJGJECD,,,,BBACJJHJGA?8A@DJJJFFJJJJDAAA0---==<::9'&&%&(%%*'))))())-55:@IHFEJJJJIHJJIJJHECHDI??>?JJHJJIGJFH;;;<5533GADJEFGJJIJJJJIHHJJJGJJIGJJJJJFJHIHEEI>CBA@AJJFHDHJJJJJDHJEJFHFJJGHHJFEJJHJFJIJ==>=JJJICB??9143447670'26<<FFJJFFEGIEGFJJJJJIJFFJJDEDCJEEJJJGFJHFEJHFHJJGGJ?7655&%%%&&):443?@@CB>>GDJHHFJH;88832230116999;?>==>AJCFDEABBFA?<=?EGFIJJJABGIFFGIHHGJGJDJJJJJIEJGHJJJHHJGJJJ>???D@8779<:>?32,0**53+*('*,67;;BHBDAA5556IHCEB==>>@;650165688;@<66DEGGFEJJJJHJEJHGCIEDJGJJHEBJ962:;4362,++,/033:;A88885446HJIEC;>JJJFJIJJJIFEJJFJJJDBBDIHDDGEGFJHIGJHJHJJJHGCIIJJGFJJJGJFJJFIJGJJGGJ999J?3A@=<:?----96/+*)')115/--,J+((0@A@HEGE@@;:<AAC?BABJJFH@A@A?66(&&&'*24;?@@<=FFEEDCABACJ,,,.,<EFIJIJJJFFJGFJIHJECBDJJIFDI@@@>=3384BDGFEHEEEJFGIGFGJFDFDJJGJJEGEGGIJ@EGFC@C30.,,(((%
@Stanford_t7w_3_T7_No_SapI_2_Linear_5500_520
TCTAAGCTGAAAGTTAAAATGTATCTTCGTTCCATCAAGTGGAACACTGCTGTAGGTGCGAGCGTTAAGCTGCAACTGGAATCCGTGATGCTGGTCGAACTGGCTACCTTTGGTGGCGGTGAAGACGATTGGGCTGACGAAGTTGAAGAAGAGAACGGCTATGTTGCCTCTGGTTCTGCCGAAGACAGCAAACCACGCGACGAAGAAAGCTGGGACGAAGACGACGAAGAGTCCGAGGAAGCAGACGAAGACGGAGGAACTTGTAAGTGGAACTGCGGGAGAAAATCCTTGAGCGAATCAAGGTGACTTCCTCTGGGTGTTGGGAGTGGCAGGGCGCTACGAACAATAAAGGGTACGGGCAGGTGTGGTGCAGCAATACCGGAAAGGTTGTCTACTGTCATCGCGTAATGTACAATGCTCCGAAAGGTTCTACCGTCCTGCACTCCTGTGATAATCCATTATGTTGTAACCCTAAACGCCTGTCGTCAGAACTCCAAAAGAGAACTCCACTGACATGGTTGAATGGTCGCTCACACAAGGGGTATAAACTTTAGACGAGAGCGTAATGGCAATAAGTTGAGTGCAGCAGTCCAATGTATCCTTAGCTCGCACCTATGGTGTCTCCCGAACAGACTATTTGTGATATACGCAAAGGGAGGCGACATCGCAGGGTACGGCGCGTAAAGGAATCCGAAAGGTTGGAGCGTTTCGCTCTGGCCTAGAGGACAAGGTTTCAAAGCAGTTGGAATCAAAAGGTATTAAATTCGAGTATGAAGAGTGGAAAGTGCCTTATGTAATTCCGGCGAGCAATCACACTTACACTCCAGACTTCTTACTTCCAAACGGTATATTCGTTGAGACAAAGGGTCTGTGGGAAAGCGATGATAGAAAGAAGCACTTATTAATAGGGAGCAGCACCCCGAGCTAGACATCCGTATTGTCTTCTCAAGCTCACGTACTAAGTTATACAAAGGTTCTCCAACGTCTTATGGAGAGTTCTGCGAAAAGCATGGTATTGAGTTCGCTGATAAAACTGATACCTGCTGAGTGATAAAGGAACCCAAGAAGGAGGTCCCCTTTGATAGATTAAAAAAGGAAAGGAGGAAAGAAATAATGGCTCGTGTACAGTTTAAACAACGTGAATCTACTGACGCAATCTTTGTTCACTGCTCGGCTACCAAGCCAAGTCAGAATGTTGGTGTCCGTGAGATTCGCCAGTGGCACAAAGAGCAGCGTTAGCTCGATGTGGGATACCACTTTATCATCAAGCGAGACGGTACTGTGGAGGACGGACGAGATGAGATGGCTGTAGGCTCTCACGCTAAGGGTTACAACCACAACTCTATCGGCGTCTGCCTTGTTGGTGGTATCGACGATAAAGGTAAGTTCGACGCTAACTTTACGCCAGCCCAAATGCAATCCCTTCGCTCACTGCTTGTCACACTGCTGGCTAGGTCCGAAGGCGCTGTGCTTCGCGCCCATCATGAGGTGGCGCCGAAGGCTTGCCCTTCGTTCGACCTTAAGGACGTTTGGCGAGTGGGAGAAGAACGAACTGGTCACTTCTGACCGTCAATAATTAATTGAACTCACTAAAGGGAGACCACAGCGGTTTCCCTTTGTTCGCATTGGAGGTCAAATAATGCGCAAGTCTTATAAACAATTCTATAAGGCTCCGAGGAGGCATATCCAAGTGTGGGAGGCAGCCAATCGGCCCTATACGAAAAGGTCTTATATAGACCACATTGACGGCAATCCACCCTACGACGACGCCTTCAACAATATTCCATCTCGCTCTTCCAAAAGAAAACTCATGGAACATGAAGACTCCAAAGAGCGATACCTAGGACTAAAGGGACTGAGTTGGAGCCAAGGAAAGGGAGATGTGGAGAGGCACTGTAACAGCTGAGGGTAAACAGCATAACTTTTCGTAGTAGAGATCTATTGGAAGTCGTTCGTGGATTTATAGAACTAGGGAATTGCATGGACAATTCGCACGATTCCGATAGTGTATTTCTTTACCACATTCCTTGTGACAACTGTGGGAGTAGTGATGGGAACTCGGCTACTAACGAACACGTTTCTGCTACGTATGCGAGAAGTGGACTGCTGGTAATGAAGACACTAAAGAGAGGGCTTCAAAACGGAAACCCTCAGGAGGTAGAACCAATGACTTACAACGTGTGGAGCTTTCGGGGAATCCAATGGACGCTACTCCGCGTTAACTGCAGAGGATAGGAAACCTGTCAGAAGGCTGGCTACTGGATTGCCAAAGTAGACGGTGTGATGTACCAAGTCACTATCGGGACCAGAACGGCAACATTGTGAGTCAGAAGGTTCGAGATGATTCAAGACTTAAGACCACTGGTAGTCACAAGAGTGACGCTCTGTTCGGGAAGCACTTGTGGAATGGTGGTAAGAAGATTGTCGTTACAGAAGGTGAAATCGACATGCTTACCGTGATGGAACTTCAAGACTGTAAGTATCCTGTAGTGTCGTTGGGTCACGGTGCCTCTGCCGCTAAGAAGACATGCGCTGCCGACTACAAATATTTTGACCAGTTCGAACAGATTATCTTAATGTTCGATATGGACGAAGCAGGGCACAAAGCAGTCGAAGAAGACTGCGCAGCTGTCTTCCTCCTTAGTAGCTCGTGGCAGTTCTTCCGTGTAAGGATGCAAACGAGTGTCACCTAAATGGTCACGACCGTGAAATCATGGAGCAAGTGTGGAATGCTGGTCCTTGGATTCCTGATGGTGTGGTATCGGCTCTTTCGTTACGTGAACGAATCCGTGAGCACCTATGGTCCGAGGAATCAGTAGGTTTACTTTTCAGTGGCTGCACTGGTATCAACGATAAGACCTTAGGTGCCCGTGGTGGTGAAGTCATTATGGTCACTTTCCGGTTCCGGTATGGGTAAGTCAACGTTCGTCCGTCAACAAGCTCTACAATGGGGCACAGCGATGGGCAAGAAGGTAGGCTTAGCGATGCTTGAGGAGTCCGTTGAGGAGACCGCTGAGGACCTTATAGGTCTACACAACCGTGTCCGACTGAGACAATCCGACTCACTAAAGAGAGAGAGATTATTGAGAACGTAGGTTCGACAATGGTTCGATGAACTGTTCGGCAACGGATTCGTCCATCTATATGACTCATTCGCCGAGGCTGAGACGGATAGACTGCTCGCTAAGCTGGCCTACATGCGCTCAGGCTTGGGCTGTTGACGTAATCATTCTAGACCACATCTCAATCGTCGTATCCGCTTCTGGTGAATCCGATGAGCGTAAGATGATTGACAACCTGATGACCAAGCTCAAAGGGTTCCGCTAAGTCAACTGGGGTGGTGCTGGTCGTAATTTGTCACCTAAGAACCCAGACAAAGGTAAAGCACATGAGGAAGGTCGCCCCGTTTCTATTACTGACCTACGTGGTTCTGGCGCACTACGCCAACTATCTGATACTATTATTGCCCTTGAGCGTAATCAGCAA
+
JJJFJHGDEBCEFBB54456))(),*+)+,()./4--.4:9:BCDA><<<DEJDEBDJECBCFCBC:222678<<=BD>==@EFAJJFJJIHJDDDBCADIHHHJJJJGJEFFHIFG<<<98,*5)(+-*))12<>==:<<BEB9.07)1>>((AFDDCGJJJFG71---..<BCCC==9'''(,'&&)34EIJHHHIJJFHGHJJJJIEF1008?=<;:<=>CCCBCBGFD=6.EFJFJJJGJGEFJDB=;0.)+&%'&('&'%%024AGDJFCB>=;6=@CDDEFJDD@@FDFEFCFDEEJCBB?459:G::GHGJJJGEEIHHJJHJJGJGFHFHEE66<>;;;:@AAFJJJECBCFJFJIIJHJJJHFHGJGHJJFBCGJJFJJJHEC@>>CB===A:888A>>?>8+)&%&&''$$$%');><B886899:@DJJHJJG=;;;>BADIJJGEJFJIJJJJGJ>>>7/-('()*++,((&$%%$%%&%)&%%(3JEFJJHHFFHJHJGFEJF9.-'%%%&(()7322-0<?JC>JDJJJ;:9;;71-+&%%'((-12/01:=@BGH//.,-,++(''(('&&''(%$'&,/@BEBDDHFBHEHJBBCCJEEGGJJG;88666.)))FDEGCJDFHGIHFJJJJHFDDFFJJGJHIG=<=:<&%%%&'''%%'('-)*())..(')')-,-345;:1-,,,5100135>>?A<777:0+'')5:9:;;<@B?@CDGHIFIFJJHHJGEJFJIHHICEDB@;>10000////BEACAB?>@EDHIJDCG:::7,,(,+,)+5@JHFGEEDBD?C@??>CEF;;;;JJHECDF@C@A<HCJJHDCHCDJHGEBB866688../2;643224<;=EHDIDEBCCEI8,-A>>FC??3330)'&&''''()7879:=00/02,,,,.,+,;=?CC?DDDHEGJJIHFJFCJEGHEDBDDHCD?>?BDDCD@@DJC>?::<=EBFDD==>=JAABGJJEJHJGJFGHJIFC--''((*4%%&&)%$$%')**.031112??>>?ACA****+(*225;=9968.,///655;87---.21283AB5322/+*,>?:=15@A@HDJC?DCADJJJFJHHJJJ==<:>::8777FDCCHFJJEECDJFEGEC988:?A@AJHJFJI????@???JJDDEIIJJCHDJJDDGB?<55=45AGGFCDEJEJGGHDFEGJFJGEJFHJDEF777;2//-)(&&&))+-0../174679?@?@>><<0,.*))'''(**+.--=@ADDAA?++'('*)((,-//4;?EGCDJHJJJJGIJGJJJJJJGJJJB@ACEFHIHFGJGJEEJJGJJJIIJJJFJJJJJJJJIDD1111FC<A9778>>=:<=EJJECCBD8889>>A@GJJJIEFHGE@B@@DDJJHHIGFFHJHHFFIHFJJJHJGIHIB@@CBAA@GC87;:/('''(((1:ACDBBDDE@;753489??;;933+((01;<<=DB@CCCJGJJBAADD>(''(+'(,,2-((,+(('(++(-+('&&&((-8==BBD@;:::<66ID>>>>@C@<;823+(((*/-3559CFFGGJJDGECEEJJGJJCDAAEAADDDEHJGECAEA=72/016;>==A?<<=?ADAE>==::::>CAA?<<=<???:::;770/,)',6;<:7:;@?AA@@<<;;>@BBBAJA;8=;81+***((((&&&*1+,,-)%$%'..+*%$%$'21858:?@B@AABBB700062.,((''&&%##%&'')**,2((((*88.++*,''$%$$&'%&'%'/>CHCBAAC@B8788888>;;;>?987767DDCA766((('**+)**/F@>=?BHEFIB54460%&%'&%$%'()///8<<@??AAADGHF?>?GJCCJ??>55330/09424220+++---)&&&'//./055.++J>A8667C?=<A;;775,'''=>>?BGCE?><<;<655688=:6588@@ACAACFCABBBDCAA?==>?BABAFGFEJJGDEEADDFHDDDBDCDEJDDFDEEFJHHCDBB@A@CBAAAADB@A1))(,*'%%()))))+1'''(&''(<<@BCEDGBBCBGDDDD@@?@CBDFJEBBA94)'*''..&&').9J46<;@CJEDCJDA@ABEDDDD4.+)'(1*&&$%'79;?@ADAC@A@@?1113.,,,**))&'((8?6.*%%%&+7:@BCD@@@<=<<@AB98789;-,,-2*'%$$*+..0033/.1000)&')(02.-,**))(&&&%&'&-**+-349=J@ADB42220000'$#$&+45;?HDAA><<=AECEEEEEGDC---.ADDCCFBH?921148''''100/-**)&'00))*@FDGG<<;;AA9656>BGEJEFFEHJEG>;<<EJHJHIDFFIHIEJGJJIJIGH@?=854222389988;CACDCFHDFEJJJJJJDBB@CDAIB:7.>>DDBE>>>:66:<<=?AC<8=899:CBI<<=>ADACCBDEGJCD8889@0-(())338835FJJHFGJIDDFCADFA---.65/00/00,-3/00>;7::7988;?><=;;F?;;:=JFJJDDJIJGFHFJEBCCJ==<=8,,+,456*)%$$%&)*'&&$%%&%%&'&&%%&%%$%&&&&)$$&%$#&%&(+A@EBCCBDE@<4111///.,+*)((,>===?AFHHGHGEFDCHJIJIJGFFHGJJEJJJJHJEJGJJGHEFIJ611112==:66666756::<9:7GDEJEDJJJJJGJHCCDEJHGJJGGDCDBC=34=:843357988:8----))&&'*98;=BCGIA>=?F@??C-*><=BHEAAACJJJDJFCEHJJIFJFJJHICCECEHIGG>CDH==/+')&*=BHEJEIJG@=6567>>?>54422)6)=;C::8GJFGCEHFJEFHEDJEGJJJGHIEEGFEJFGHGJJJDEJJIHJHJGGDHJJHCDDDHHFJJHIJHJJJJJIJJJJJFFIHJJJCEEFJJGJF=BC?@>A?E@A@?BECFEJFGHIIDEFEJFJFJJGJEFJEDIDFJJJGJJJJIJJIDIFJFFDJIGGJFBA:=JJJJJJJ<87/.1.....-&%%%%$&%%$&%&(+--0357830/09000-++*+/.+,++)&'*''-HGGHIJHFHEEHDHJE@A@ADBBA9.-+.0.+++4/368<<=1..73101<338=FJJECCGBD@31/01>1)))07,,)')*23269;A????BGFIFJFGIJG44JJGJJJJJJJHJHJIHEBCCJHGFEGJFJ?5555?BAADFJIJFEFEHDCBFJJHD=77EFC?>@>?JJJJIJEDB55A43234***+,0?DEHFJEJI(&&%%$$%,)('(+*++1,,??>;:<<967:?CEFEHJFEJDD>>:8896>8?=<<==?>=DHGIEGDJHHGIJJHGFGIIJJJGHGIDC?@?@DBBAD4//1566333379==65546>:<>>@0****-.0?@<999FB
@Stanford_t7w_3_T7_No_SapI_2_Linear_5500_521
CAACGACTACGAAGTTTCGCTGGAGAGTCCCATTCTAATACGACTCACTAAAGGAGACACACCATGTTCAAACTGATTAAGAAGTTAGGCCAACTGCTGGTTCGTATGTACAACGTGGAAGCCAAGCGACTGAACGATGAGGCTCGTAAAGAGGCCACACAGTCACGCGCTCTGGCGATTCGCTCCAACGAACTGGCTGACAGTGCATCCACTAAAGTTACCGAGGCTGCCGTGTCGGCAAACCAAGCTCAACAGCTTTCCAAATTCTTTGAGTAATCAAACAGGAGAAACCATTATGTCTAACGTAGCTGAAACTATCCGTCTATCCGATACAGCTGACCAGTGGAACCGTCGAGTCCACATCAACGTTCGCAACGGTAAGGCGACTATGGTTTACCGCTGGAAGGACTCTAAGTCCTCTAAGAATCACACTCAGCGTATGACGTTGACAGATGAGCAAGCACTGCGTCTGGTCAATGCGCTTACCAAAGCTGCCGTGACAGCAATTCATGAAGCTGGTCGCGTCAATGAAGCTATGGCTATCCTCGACAAGATTGATAACTAAGAGTGGTATCCTCAAGGTCGCCAAAGTGGTGGCCTTCATGAATACTATTCGACTCACTATAGGAGATATTACCATGCGTGACCCTAAAGTTATCCAAGCAGAAATCGCTAAACTGGAAGCTGAACTGGAGGACGTTGGTCCATGAAGCTAAGACTCGCTCCGCTGTTCACATCTTGAAGAACTTAGGCTGGACTTGGACAAGACAGACTGGCTGGAAGAAACCAGAAGTTACCAAGCTGAGTCATAAGGTGTTCGATAAGGACACTATGACCCACATCAAGGCTGGTGATTGGGTTAAGGTTGACATGGGAGTTGTTGGTGGATCGGCTACGTCCGCTCAGTTAGTGCAAATATCCACAA
+
($$$$%%&&%##$&'&%&)0379;=J)**,2)*)&%&&-0.--48744CBJFGJFGGJJJJJJJJHJE7IJJGJJJFJJJJJJGJ?::@>@FJJJHIJGIJJFGJGJJJJJGJGJIJJJJJJJJJJHIIGDIJJJHJJJEFHCD=<<::;?CGIIJIIJJGABEJJJJJJJJJJJJJJHJJ@@A@GJJJGHJJJJJJJHJHEEBD;;;JJJJJJJJJIJJJB?=ED?FD86(55D,,,,?JJJJIJJJHJJJJJJJJJJJJFJJJHJGJJAAACGHFGDJEGJJJJJIJJJJJJJJJFJCBCEJDFCCJFHIIJJJJEJJJJJJJHJJJJJJGJJJJIJJIJIJJJJJGJJJH????HJHJJJJGJJEGCCGJJJJEDDGJJJJFJJHJJHJHJJJJJ0/./9-3-,,,-.-,+,,-7:3112:<A@@??>><<=>>;;;;==:8878;==???::::>>========>??BA@@@?>>>=>;:99;>??>>>@A><;;;<=>AA?====>>=>@?@BAAA;;::>>@A@@@@@?===@=-,,,:=;9;=<?>=>=>=9889<:;:;>>@?>=:::;?@AAABA>?AAFEEDFDGDBDDFJJED====FCEDBEDBDBCEDFEB@@ABBA?@AAABDHEDC?;:;=ED651412+++-...:<<BCDCDC<778+++-2--4BCBBB@??@?427.,*('&$$&,/''')202555559767>ACCAAACGJHJGEFDCEEJEFDGDGB@A@HJGHJHHGFJJGCA@AA5446;;=DJDFEJIJHDCBCDBBA@?@@BBCAAFF<;<<AAA?@@BDBCBACBDGEJDC@>><989>AA?DECGAA@CCCDEEFDCD<;<;ABB?GGE@BCA@@AAF<:968>2121100(((/8<<<<<=433.,)))('(%&'&&&&%$%$&'(
@Stanford_t7w_3_T7_No_SapI_2_Linear_5500_522
CCGATATCGACCACATTGACGGCAATCCACTCAACGACGCCTTAGACGAATCTCCGTATCACTCTGCAAAAGAAAACTCATGGAACATGAAGACTCCAAAGAGCAATACCTCAGGACTAGAAAGGGACTGAGTTGGAGCAAGGAAAGGGAGATGTGGAGAGGCACTGTAACAGCTGAGGGTAAACAGCATAACTTTCGTAGTAGAGATCTATTGGAAGTCGTACGTGGATTTATAGAACTAGGAGGGAATTGCATGGACAATTCGCACGATTCCGATAGTGTATTTTCTTTACCACATTCCTTGTGACAACTGTGGGAGTAGTGATGGGAGAATCGCTGTTCTCTGACGGACACACGTTCTGCTACGTATGCGAGAAGTGGACTGCTGGTAATGAAGACACTAAAGAGAGGGCTTCAAAACGGAAACCCTCAGGAGGTAAACCAATGACTTACAACGTGTGGAACTTCGGGGAATCCAATGGACGCTACTCCGCGTTAACTGCGAGAGGAATCTCCAAGGAAACCTGTCAGAAGGCTGGCTACTGGATTGCCAAAGTAGACGGTGTGATGTACAAGTGGCTGACTATCGGGACCGGAACGGCAACATTGTGAGTCAGAAGGTTCGAGATAAAGATAAGAACTTTAAGACCACTGGTAGTCACAAGAGTGACGCTCTGTTG
+
/,())&'&$%&)0+++434>=>?<===><=>?@??;<;89:9;0...'&&&&&&''('''&&&&'&&''7ECBABGCDIHJIJJJJ::::>9668/...?AEHJJDCCBCEEFF@;;::;555@CCJDD@A>?:3:BCJECECJJHEIFGHCCIEEIJEJFFJC,++,IGFJGJJJEJGJJHJJJJJGJHIDCJJHHHEAABCDCDIFCCCBHJGJJJE432'&&'.8ABEHEEB@@@?A;:;>=E=7E>BCFCDECEJBBBAD>=<>))6213131('&&&(&'&(*&&:)BCFJJHIGEFIIGJCGFEFJJIJJFJFCCBCBA@-,,/+')''(18;;;646455IDEEEAJJJEDDDFIJJDFFHDGFF?>>?GFEF;<;;;@J<88A@@AEEEFC===<>>>?BJ:7C>@:933>DE>?>AGFD?D76:BCHJ@ABEGIFDBEHGFHIJJGGCABEDEIFBB>6899HJJABJIEDDFGGEDFCCEEEJHEGFEECDC93336:A?A>754220-/2:9;;<<;::=JB;JEHCADDFFDEGFGGDCD@>?<<8787889?JFFE<;65+,3678?AECDAAA8666<=<*)&()'()5ABCCJ;7779ABCGGJBE>/-)&'(5.+*****.11217=EDEEDCGHFGFJJIFGE==9634HJEEG???(((1*&
@Stanford_t7w_3_T7_No_SapI_2_Linear_5500_523
TCGCACGATAATCAATAGGAGAAATCAATATGATCGTTTCTGACATCGAAGCTAACGCCCTCTTAGAGAGCGTCACTAAGTTCCACTGCGGGGTTATCTACGACTACTCCACCGCTGAGTACGTAAGCTACCGTCCGAGTGACTTCGGTGCGTATCTGGATGCGCTGGAAGCCGAGGTTGCACGAGGCGGTCTTATTGTGTTCCACAACGGTCACAAGTATGACGTTCCTGCATTTGACCAAACTGGCAAAGTTGCAATTGAACCGAGAGTTCCACCTTCCTCGTCGAGAACTGTATTGACACCCTTGTGTTGTCACGTTTGATTCATTCCAACCTCAAGGACACCGATATGGGTCTTCTGCGTTCCGGCAAGTTGCCCGGAAAACGCTTTGGGTCTCACGCTTTGGAGGCGTGGGGTTATCGCTTAGGCGAGATGAAGGGTGAATACAAAGACGACTTTAAGCGTATGCTTGAAGAAGT
+
&%&&'+((((,,)))06/00JJEFJECCBDJJJIJJIBHJJE?879:::BCCJJDJDFC>D>>C;<<GJFEEJ<88872200.216@BCBBBJDFFHJIJIDDFHJJJJJJJJGJJGFGFJHJJH)((()BEBGEF@??@JJJJJGGJJJJFEFEFFABDDJFDFCGIJJJJJHEEJJIGGJHHFFGJJJJJGJJJJHJJJJJJJJEGEGJFJFDDCCEFEFFHDCCDHGJD==>.'111>GEBGFIIGEGFIDGJIJJJHJJHJGJEFJEHFJJGGGJJFG;880000=?AEEDHFGEHGIE@8<E8BJJJIHJDGGCCCFJHG9798=I:999?C@BECJEHFHJEIIFGDCJEGEFJJHFEHDD=GEDIIJJJJJCBJJJJJGFIEEDAJJGFJEEJBA<9>>DAIJFGFEHJIJJGJJ?@@?@AAGJAAAA>@@CHJJJJJJJJJJJJJJJJHHJ>=?@IEJHHJFJED>9831($
@Stanford_t7w_3_T7_No_SapI_2_Linear_5500_524
CACGCCGTGCGATCGTTTCCGATAAGACCAACATGATTCACACAGGTTTCTTGACAGTTGTTTCATATGAAGAGATTGTTAAGTCACGATAATCAATAGGAGAAATCAATATGATCGTTTCTGACATCGAAGCTAACGCCCTCTTAGAGAGCGTCACTAAGTTCCACTGCGGGTTGTACCAGACTACCGGCCGCGTACGTAAGCTACCGTCCGAGTGACTTCGGTGCGTATCTGGATGCGCTGGAAGCCGAGGTTGCACGAGGCGGTCTTATTGTGTTCCACAACGGTCACAAGTATGACGTTCCTGCATTGACCAAACTGGCAAAGTTGCAATTGAACCGAGAGTTCCACCTTCCTCGTGAGAACTGTATTGACACCCTTGTGTTGTCACGTTTGATTCATTCCAACCTCAAGGACACCGATATGGGTCTTCTGCGTTCCGGCAAGTTGCCGGAAAACGCTTTGGGTCTCACGCTTTGGAGGCGTGGGGTTATCGCTTAGGCGAGATGAAGGGTGAATACAAAGACGACTTAAGCGTATGCTTGAAGAAGA
+
,-1./0000<%%%%.++**.,,7BA@@FFEHGJJJJJIHGJJJJJJJJIJJJEJJ?<;<89::29:@AABFDJJGDBAA>4101339:::;CC1000:CCCJJFJFJHJEJJJIFFJJIJJJHGDEDGCFIHIJHJJJCGJJJGD=:78J<@>=77?C<;<9::;@EH??,****&%$%&$%$%&'(('(()*)%%&(,,/--03))))77;GEJJHJIFJHJJJJJJJHGGIJJIHFIJGJJJJJIJI@>>?>?>=>>;<<>DCDA<<;9;=<>FHJEJBDBAB+++*)))*****,-@ABEBJFJJDBA@CFJDJJEJEGFHEJJGJJJJJJHHIHGE8556FDBDHBEJH9895988101240<99211./1.189>FFDJJEGFJJHFEEDHECJHGJGJJIHJEJHJFJJA@@BFCAB@A222@E=<<@>=@BEBJFHJJFIFHAD6,866AFB@ADBA>BJDDJEHHFEGHIFJHHJGJJDEEFFEDGHDDCDDIEGGJDJHJJGGJGJF@@JEJBCA=<511/04)>AJCDACCDDGEJED>90)
@Stanford_t7w_3_T7_No_SapI_2_Linear_5500_525
CCATTGGATTCCCCGAAGTTCCACACGTTGTAAGTCATTGGTTTACCTCCTGAGGGTTTCCGTTGTGGAAGGATCTTCTTAGTGTCTTCATTACCAGCAGTCCACTTCTCGCATACGTAGCAGAACGTGTGTCCGTCAGAGAACAGCGAGTTCCCATCACTACTCCCACAGTTGTCACAAGGAATGTGGTAAAGAAATACACTATCGGAATCGTGCGAATTGTCCATGCAATTCCCTCCTAGTTCTATAAATCCACGCAACGACTTCCGATAGATTTATCTCTACTACGAAAGTTATGCTGTTTACCCTCAGCTGTTACAGTGCCTCTCCACATCTCCCTTTCCTTGCTCCAACTCAGTCCCTTTAGTCCTGAGGTATTGCTCTTTGGAGTCTTCATGTTCCATGAGTTTTCTTTTGGGAGAGCCAGACGGGAATTCTGTAAGGCGTCGTTGAGTGGATTGCCGTCAATGTGGTCTATATAATAACCTTTTGGTATAGGCCCATTGGCTGCCTCCCACACTTGGATATGCCTCCTCGGAGCCTTATAGAATTGTTTATAAGACTTGCGCATTATTTGACCTCCAATGCGAACAAAGGGAAACCGCTGTGGTCTCCCTTTAGTGAGTTCAATTAATTATCCACGGTCAGAAGTGACCAGTTCGTTCTTCTCCCACCAACGCTTAAGGTCGAACGAAGGGCAAGCCTTCGGCGCCACCTCATGATGGGCGCGAAGCACAGCGCCTTCGTACTTAGCCAGCAGTGTGACAAGCAGTGAGCGAAGGGATTGCATTTGGGCTGGCGTGAACTCCAGCGTCGAACTTACCTTTATCGTCGATACCACCAACAAGGCAGACGCCGATAGAGTTGTGGTTGTAACCCTTAGCGTAGCGAGAGCCTACAGCCATCTCATCTCGTCCTGCCTCCACAGTACCGTCTCGCTTGATGATAAAGTGGTATCCCACATCGAGCCAACCCTGCTCTTTGTGCCACTGGCGAATCTCACGGACACCAACATTCTGACTTGGCTTGGTAGCCGAGCAGTGAACAAAGATTGCGTCAGTAGATTCACGTTGTTTAAACTGTACACGAGCCATTATTTCTTTTCCTCCTTTCCTTTTTTAATCTATCAAAGGGGACCTCCTTCTTGGGTTCCTTTATCCACTTGGCCGGTATCAGTTTATCAGCGAACTTAATACCATGCTTTTCGCAGAACTCTCCATAAGACGTTGGAGAACCTTTGTATAACTTAGTACGTGAGCTTGAGAAGACAATACGGATGTCTAGCTCAGGGGTGCTGCTCCTAATTAATAAGTGCTTCTTTCTATCATCGCTTTCCCACAGACCCTTTGTCTCAACGAATATACCGTTTGGAAGTAAGAAGTCTGGAGTGTAAGTGTGATTGCTCGCCGGAATTACATAAGGCACTTTCCACTCTTCATACTCGAATTTAATACCTTTTGATTCCAACTGCTTTGAAACCTTGTCCTCTAGGCCAGAGCGAAACGCTCCAACCTTTCGGATTCCTTTAGCGCCGTAACCTGCCATGTCGCCTCCCTTTGCGTATATCACAAATAGTCTGTTGGGAGACACCATAGGTGCGAGCTAAGAGGTACGTCGGGCTCCGCTGGACTCCATGATTGCCATTACGTCTTCGTCTGAAAGTTTATACCCCTTGTGTGAGCGACCCTTATTTACCATGTCAGTGGAGTTCTCTTTTGGAGTTCCTATGGATAGGTGTTCAGGGTTACAACATAATGGATTATCACAGGAGTGCAGGACGGTAGAACCTTCGGAGCATTAGACATTACGCGATGACAGTAGACAACCTTTCCCGGTATTGCTGCACCACACCTGCCCGTACCCTTTATTGTTCGTAGCGCCCTGCCACTCCCAACACCCAGAGGAAGTCACCTTGATTCGCTCAAGGATTTTCTCCCGCAGTTCCACTTAGAAGTCTCCATCTTCGTCTGCTTCCTGAAGCTCTTCGTCGTCTTCGTCCCAGCTTTCTTCGTCGCGTGGTTTGCTCGCTTTGGCAGAACCAGAGGCAACATAGCCGTTCTCTTCAACTTCGTCAGCCCAATCGTCTTCACCGCCACCAAAGGTAGCCAGTTCGACCAGCATCACGGATTCCAGTTGCAGCTTAACGCTCGCACCTACAGCAGTGTTCCACTTGTATGGAACCAGAGAATATTTAACTTTCAGCTTAGAGCCACCACCGATAATCGGAACGTCTTCCATCTTCTTACCTTTTGAGTCAACCACAACCAGATTGATGTGCTTGGTCTCTTTGGTCTTCTTGTCTTGGAAAGACGCGTAGCATTTGAACTTAAAGGTAGTCGTACCGTCACCGTTATCAAGAACGGCATGTCACCCTCATACGGTTTCAGCGGTTTACTTACCACGAGCTACAGCAGGTGGATTAGCTTCGTATTCCTCAACGGCAGCAGCATAAGCCTCTTCGTGACACTTCACGATTTCATCGACCATACGCTGGCAGCGCGGGTCTTTGTTGGGAATAGTCAGGTCAACTTTATAGACACCACGAGGGTTCCCAAAGCCA
+
FJDJJ::::@=BBJEHEHJFIIDHJJCEFJJJJJJIFJJGHJJIIJGJIIIHJHJGFJFJB9:5('%%&(()()&&+%(,&4FEIJDJJHHHJIGDAA@C@AAAJJA<E;:;<@=;55---/9;<5(''/,)*+,311/+/+6..??>><<<6>?<JJJEFF<<;;>8GDDHJJIIIJIJJJIJJGFJFJJGFIHIJGFGFCEBDA?@@AGEEBBBDCBEGJEFGGJIEJJFEJFIG666CCFFJIIEGGJJJGJJJEFJFFFFJHDE222/)&*)&&'(-13AAAAH?@CGJIJJJIJFHB=JJCEEDHEIEHJHE=BJIJFJHDJJHICJHJBCGJIGJJJJGJGHJIJHJJJJJJE::>9HE9JDJEEIJJJFHCJIEJDBG95HIGEJJJJIJJJIIJIJCDBD?JJ100JI9::EHJFFFB>>>68+6+*+)()(()8:EJJEEEDI<===FIJIC8888GHJHJHJFJJJJEJJIJHJEFFJHIJJJJJGJJJJJJFJEGJIJEJJJBC<6HEBADHIFHJEDEBEFJEFCDHFEJJJ???@JHGJJHFJGJB?>AADF@JECIJEGEJJHGJJFFJIHHGFDIDFIGGCHEJFIEEEFGJJGHDJJJJGJG:8998=<@D=>?FEJE@BABFFHJDIJEHHGEJG<;:==/((()0>>FC>@DB;4EGHJJEDEFFFJFJJ7666EEJJJJIFGGGJGJEEGFFJFC99922ADIFGIFJHJJIIJJHICFJJJEDE@=>>@=<:9;<<<===@AJJJFDDFH888++++99:<DEG@@;;<<E95;;<I8877=))))1(%$$%'/=====A@9896A@7EGJHIDCBCJHCBBAJDJGJJHHIHIIJFJFHJJJJJIGJHGJGHGCDDGCJ544577&&&&(()*47:AC>>ACJI<;;8:8987999A@AA>?E@JHJJGHJHJIJJJFHEJJJIHJ:446FGJJJJEHHAB>>9/**0)%())))88BFDGG@GJJGHJJHHJDJDB===<JHGJJGIJJJGJJJJJJIJJGIIGIJJJJBBBA20++,33122;DFIHJEHJA@CAHJJHHEGHJEIJJIJHJJIJIGJIIJFDIEFEJGEJE=<<;963445@9?822E>984788ABFHHJFHHEGHJJIJHJJGGDF856@))+3JFH?JH?C@=8;<(&&'')))-.11/((((;DGIJEEDGJJFJJJEJJHJJGJJHHFIAA@B?@2301CEGABCHJFJHIHJHJJJDJJIHJJJJFJG;::;;CE====>=9:>@C@@<5541222.,+,*)))-//*(()GEJGFFEE88,AADGJJJHHJJJJJFJDHJJJJJFJIHGGIJJIC=9?<<EFFGJGJGJCG,,JJ@@@@AJJGFJJIIEDDJJIJEDIFGH?<<<CDGJJB?=>FI@??@EJJJECIBFBCDHJJFJHEIJJIHCCAAH?CJ<;@;;FIHJJEHDDJGJJJJJCCJJJJDJJJJJIFJJHHEEDIJJJIJJGJHJE6559:CJ>::8<BF@BB6444A4225642/3;=JJJIJIA=??FCFEDGIJJFEIHFJFJ@??;9ED?EFE=FGFHJIHJJJEHEEJJG::::@:DDGCBBBDGHFDJHJJGCBA?9000,*./))(()+,+,-//'38:;<?B>>AAJJJJJIJJJHJIJFJJJJJIHJGJJJFFIJJJJJJJJJJJJJJJEGIBBBEIJJ>BJJIIGIJGJJFJJGJIFFA<<<J62-.HAABAGCF>DFEHJHJHJJJJF@CBDHHJJJFJEJFFJIJIHJJJGFJCBF?:9:ADDIJJGDGDCBE?BC7,144BJFJE=<<==JJIJEHJGJHJJIJJIJFJEHJJJJC>F.)HJJIEJHGHJHEJEHJIJFJGJGFJFIFHJJJJJJCEF::;;<=;>>>JIJIHJJJJJ>>>?JEF>DABDIJFC@6666F?EEBFJJG==>=AA@99877//>5A66EEDB;JDG?>>@@99?:4+)))B><>9:7411148&%$$$$$)3.19::::;>114481*A@AB;*)58GJJHGJFJJFJJJHGJIJIIJJIJJGJJHJJIEDDGFEGGHFDHFJGJJJJJJJJDIFJJJJJJGJJJGJJJCJDCGDEEIJGFFGJJIJJJJHJJJJFJF:HHIIJJJJJHJGJJIJJIHJFJJJJFFDGEDGJGHJDCC::::JJHGFJEJIIJJJJ=@A+JHGIHJGIHJJFJJHJJJHHIJJJJJIJGFJJBJJJJHJJJJIJJJJJJJFIJGJFCCBABBD=A?;<<JICJEFFEJ;9:<EDFHHGJIJJJGIIJJJJJJJJJJHJJJJJJHJJJJHHJHHJ?;70-.-28FGJJC?>@@GIGIHGFFDHFEDCHGFJHGGCCDDEEJ@?@AHJBBC@>'%%%-6./AGJEJJHFDEEEDDECJDCED><=97**)*5***+.244J?BAFDIJHHJJGJHHFEIJGJGA?>AACJJFHJHJJGCDBBHJJEFFJFIEFFJJGGHFGJJJJIHJJJJEFDFGJHHJGHHDGFJGIJHHJHGFHGED@;@89<****+5JJJJHJJ=44:45...2=?66+**+****--.78??B>==:@><<2/
@Stanford_t7w_3_T7_No_SapI_2_Linear_5500_526
ATGGGCAATCCACTCGACGACGCCTTCGACCAGATATTTCCGTCTGGCTCTCCCAAAAGAAAACTCATGGAACATGAAGACTCCAAAGAGCAATACCTCAGGACTAAAGGGACTGAGTTGGAGCAAGGAAAGGGAGGTGGAGAGGCACTGTAACAGCTGAGGGTAAACAGCATAACTTTCGTAGTGAGATCTATTGGAAGTCGTTGCGTGGATTTATAGAACTAGGAGGAATTGCATGGACAATTCGCACGATTCCGATAGTGTATTTCTTTACCACATTCCTTTTGACGACTGTGGGAGTAGTGATGGGAACTCGCTGTTCTATCAACACGTTCTGCTTCGTCTGCGAGAAGTGGACTGCTGGTAATGAAGACACTAAAGAGAGGGCTTCAAAACGGAAACCCTCAGAGGTAAACCAATGACTTAACGTGTGGAACTTCGGGGAATCCAATGGACGCTACTCCGCGTTAACTGCGAGAGGATGCAAGGAAACCTGTCAGAAGGCTGGCTACTCGATTGCCAAAGTAGACGGTGTGATGTACCAAGTGGCTGACTATCGGGACCAGAACGGCAACATTGTGAGTCAGAAGGTTCGAGATAAAGATAAGAGCTTAAGACCACTGGTAGTCACAAGAGTGACGCTCTGTCGGGAAGCACTTGTGGAATGGTGGTAAGAAGATTGTCGTTACAGAAGGTGAAATCGACATGCTTACCGTGATGGAACTTCAAGACTGTAAGTATCCTGTAGTGTCGTTGGGTCACGGTGCCTCTGCCGCTAAGAAGACATGCGCTGCCAACTACGAATACTTTGACCAGTTCGAAAACAGTATTACTTTAATGTTCGATATGAAGCAGGGCGCAAAGCGATGAAGAGGCTGCACAGGTTCTACCTGCTAATTCATAAGAGTGGCAGTTCTTCCGTGTAAGGATGCAAACGAGTGTCCACCTAAATGGTCACGACCGTGAAATCATTCGAGCAAGTGTGGAATGCTGGTCCTTGGATTCCTGATGGTGTATATGGCTCTTTCGTTACGTGAACGAATCCGTGAGCACCTATCGTCCGAGGAATCAGTAGGTTTACTTTTCAGTGGCTGCACTGGTATCAACGATAAGACCTTAGGTGCCCGTGGTGGTGAAGTCATTATGGTCACTTCCGGTTCCGGTATGGGTAAGTCAACGTTCGTCCGTCAACAAGCTCCTCAATGGGGCACAGCGATGGGCCGGGTGCAGGCTGACGATGCTTGAGGAGTCCGTTGAGGAGACCGCTGAGGACCTTATAGGTCTACACAACCGTGTCCGACTGAGACAATCCGACTCACTAAAGAGAGATTATTGAGAACGGTAAGTTCGACCAATGGTTCGATGAACTGTTCGGCAACGATACGTTCCATCTATATGACTCATTCGCCGAGGCTGAGACGGATAGACTGCTCGCTAAGCTGGCCTACATGCGCTCAGGCTTGGGCTGTGACGTAATCATTCTCAACCACATCTCTCAATCGTCGTATCCGCTTCTGGTGAATCCGATCAGCGTAAGATGATTGACAACCTGATGACCAAGCTCAAAGGGTTCGCTAAGTCAACTGGGGTGGTGCTGGTCGTAATTTGTTCACCTTCAACCCAGACAAAGGTAAAGCACATGAGGAAGGTCGCCCCGTTTCTATTACTGACCTACGTGGTTCTGGCGCACTACGCCAACTATCTGATACTATTTCCCTGAGCGTAATCAGCAA
+
$$$%%%,339=<=:1%%%%(('+++2+&%%'%$$$%$%%%&+349>>>A?J330+,,>B=;;:;;;<@GHI>==>?<;64---4>BBBA@@AAA@@>>'&&**..))02<:643,++14146BC>=>?/<1-3)+*&%%+)*/-/589:;?BDBEGED@;4454766733346?>7779*''&%%$%%%%%%&&96=@HEFBACBB@@@=>>>C@<8&&&(**)++,..',*+'&%&**;<76151./..228779=@EA>>::::A9?=>86ABBD10/,+()(&%&'''$%&&&*.42/,,,,99687=:895434.-.-.(&&&--5:33438=;:0''(&++,:<=ABJG;999@BHEGJHA@@77788335<79<JEGJJ?A@BB5558<8++*142-+(+*,,-?<000064443355,()/25:64.-,**,)*68ID888JHEJBBBCHGJFIEB:69JIC>BII=>;976/;./--,,38?B88748=;;=AE>A?@FCDEFJG--,-5,--*+,98,,,./7?EJJ?>>FA>??JIJJFHJEGHEJF?=<:D:7.../4/...200..,,*)*+,,2>@6?<8655976632-**((''$%(+*53:111DIIJH@@@@AHIB@BBCE@=((((+*($$'(>C>=<<<9569<BDJJFJB@@?>@C@99@@@AECCGJJHA@ACBB=55705449>>:772/23376778<;A<?=;;FFHFGFJDGJGJJC@@?@<<;<>DCFEDCEDJJJDAABJJJGEJJJFDGCCJGD@@JEJJJJJHJGJGFJHJF8777AB@A@<>>?@>>@1118987+)'''((&''-'=ACDC+**-9:)&%688899E;;111180110446:393@A?6621335)))),-357++*)%$%''((-1./1;<<?6542001633@?FJJJCBBHF32230+))'(226668::9777--,...12892)(((''++<<=??EJ00498:;:,,,%%%%%-/0322668:2218J,,//++-B@@BA;:;;664589D?1102//014556&&&*+,'''(1.:<A=@>7444433255577880+))1<AHJEJGHJ@AB?<;:=>999<AABFFJDCEFJGJJH@@?>6JEFBCA?:)''''''(<ICFCGDJBBAEFFACF??7779;99975556<<69:76''''78/,,-/+&&$$(:111CE::889(((''''%##$+*'&'),*%%%%'-.-++**('&'&&('%((,,,--,+/',,,00046763,,0/47;AAAAC2220222/--***+(''('')0<@@AEHGCEDGFIJGJJJA=>>@CBJJHIEDGJ=<<;B;;;<E;;:=HA?=<=A555=H655-**,9<><<<9:99<222A666AJJ;;:<11120115345:5>70//1.--/-,,-/4584--0,,,,=>?>@>===B@>><=5...-56,,-,<@@::::<,++----,/****+:@>>545J;:;;=::9@ACJJGDAECIJDEB31224D>=9*)))--/023:::BAA@?22129;;<<CG@=<;<<----7EDC@=<<GCDCJHFJJJIJJJJJJFIHJGGGB?>.,,,*(('&(++)(''((25:::?99;>GJ>==@DBAA@@B@E?IEEFEDJHFCFDHGJJJJGIIJGJIHHHEJHFJJJIIGJH@@@AJ??=>3023666421231.-)'(()*,0..0778GJJHDGDJG
@Stanford_t7w_3_T7_No_SapI_2_Linear_5500_527
TGAGTCATAAGGTGTTCAATCGAGCACTATGACCCACGTGAGGTTGGTGATTGGGTTAAGGTTGACATGGGAGTTGTTGGTGGATACGGCTACGTCCGCTCAGTTAGTGGCAAATATTGCACAAGTGTCATACATCACAGGTGTTACTCCACGCGGTGCAATCGTTGCCGATAAGACCAACATGATTCACACAGGTTTCTTGACAGTTGTTTCATATGAAGAGATTGTTAAGTCACGATAATCAATAGGAGAAATCAATATGATCGTTTCTGACATCGAAGCTAACGCCCTCTTAGAGAGCGTCGCTCATTTCCACTGCGGGGTTATCTACGACTACTCCACCGCTGAGTACGTAAGCTACCGTCCGAGTGACTTCGGTGCGTATCTGGATGCGCTGGAAGCCGAGGTTGCACGAGGCGGTCTTATTGTGTTCCACAACGGTCACAAGTATGACGTTCCTGCATTGACCAAACTGGCAAAGTTGCAATTGAACCGAGAGTTCCACCTTCCTCGTGAGAACTGTATTGACACCCTTGTGTTGTCACGTTTGATTCATTCCAACCTCAAGGACACCGATATGGGTCTTCTGCGTTCCGGCAAGTTGCCCGGAAAACGCTTTGGGTCTCACGCTTTGGAGGCGTGGGGTTATCGCTTAGGCGAGATGAAGGGTGAATACAAAGACGACTTTAAGCGTATGCTTGAAGAACA
+
<88898779B@CH985+***5888>>=?<>22//077,,)(()*''(DIJJJGJJFJGHJJJHIGFIDGJJJIJEJJJGJHFFJJFHFCFJDGABADFGD====GFFJGJHEFFD<J&&'((12DDJCDDBGCFGJEJGHGHJJGC>>==@GIHJIJJJJJIJJJIGJHIJE>=;9::>@BCJIIGIIJJGJJJJJJJJHJIGGJHJIJFJIHJHHJJJIJJHHCDJ7766FJIIGFJCEGHIEGJEEJJHJBBDB===>JJGJDGJDJJJCBFJJJJIJJJJJHHGIJEJC><3223EJ>982''2,---..A@HJJJIGJJFJHDHGGEFFFGGDHIJ??>6660,+-00--/<<>A<<CBCHEHJJIJJJJJFJJJJIIEFJEJHJJJIFJFJGJJJJJJHJEJDDDFFJEGDIJHJHJGJHGGHIJJJGJJJJIJDIJJGHIFHHJJJJJIFJJJJJJJJJJEJJJJJJIHJJJJJJBBBB7777>=>>C?@@CB>><=:JIGJJJJJIJFJHJEFJHJHEFJJJIJGEJJJIJJHJEJFIHFJJIIEFDECJJIHJEEHJJGGJJJHGEJJGIJFJGJHDJIJJHJHH;955@EFIJJIJJJEDJJJJJ@A=:97;@@;;AADFJJJGIJFHJEGJCEGJEGCGA333979;?JFJGFJJEJGJFJJJHJGJJHJJEFIHGH>8IJJEDC@?;::8;>??;*&
@Stanford_t7w_3_T7_No_SapI_2_Linear_5500_528
GTCGTGAATTATTTTTGGAGTTCCTATGGATAGGTGTTCGGGTTACAACACTAATGGATTATCACAGGAGTGCAGGACGGTAGAACCTTTCGGAGCATTAGACATTACGCGATGACAGTAGACAACCTTTCCGGTATTGCTGCACCACACCTGCCCCGTCCTTTTTTATTGTTCGTAGCGCCCTGCCACTCCCAACACCCAGAGGAAGTCGCCTTGATTCGCTCAAGGATTTTCTCCCCGCAGTTCCACTTAGAAGTCTCCGTCTTCGTCTGCTTCCTCGGACTCTTCGTCGTCTTCGTCCCAGCTTTCTTCGTCGCGTGGTTTGCTCGCTTTGGCAGAACCAGAGGCAACATAGCCGTTCTCTTCAACTTCGTCAGCCCAATCGTCTTCACCGCCACCAAAGGTAGCCAGTTCGACCAGCATCACGGATTCCAGTTGCAGCTTAACGCTCGCACCTACAGCAGTGTTCCACTTGTATGGAACCAGAGAAGATATTTAACTTTAAGCTTGAGCCACCACCGATAATCGGAACGTCTTCCATCTTCTTACCTTTTGAGTCAACCACAACCAGATTGATGTGCTTGGTCTCTTTGGTCTTCTTGTCTTGGAAAGACACGTAGCATTTGAACTTAAAGGTAGTCGTACCGTCACCGTTATCGAAGAACGGCATGTCACCCTCATACGGTTTCAGCGGTTTCTTACCACGAGCTACAGCAGGTGGATTAGCTTCGTATTCCTCAACGGCAGCAGCATAAGCCTCTTCGTGACACTTCACGATTTCATCGACCATACGCTGGCAGCGCGGGTCTTTGTTGGGAATAGTCAGGTCAACTTTATAGACACCACGAGGGTTCCCAAAGCCA
+
&*''('%%%%$$$&-3372222@BJIHEGEGHJJJFD74)'(6A;5445:3../=JJHEJJHI;:::@;9558<987779@@@AA@;;=<<@ACJI=<<988:CEJCDBBEDFJJFEJI====>>>>>@A@DDGGJEIJJJJJECFGHJJ<<EA<6=<=:46;555<<JIJFF0/.-.9?=?<;=CJBCIEJJHGHJJGJJHCCB<C998****D67435--..9;;GDCEDA3,*.69:GEJA>>>/0021112EEFFDEBCCEI@>?ACD@@>::7BGJJFGJFJIHJJDGDJJ?===>30556664541/1@@ABBHJGJJJFJJGGJJFBCB971110,-66:>888--)))),,,,-))*))))*0//07778;?DGJDHIJJJJJJIBABCI;211:>=)))/----/677;?@A@AGFCJ><=<782556EGIHD?=<?@@BC<<<<DDEFJEGJHJFJJHJJJJJJIJ:96688>><63J63160/31.-/((()%'&&++%%'.8=?CBCDCFCDJFGIGJJGHFEEJHGDJGJJJJG@EC>HFFGGFEJHJJJFJGGIIGHEJFJJJJA@54313359334=3FDCGHDHEDCCD<399<;=40+*)('&%&&*)'.67;966?BA?,,,&&&((((-..ECA@AD@((((-*:@CDJJJHDGCFDBJHFGGGDDEEJJIJICCCEJJJC2222DCGJGJID>>=FDGB>>;=>:::;D:?CDEEJFJGIJHJJEJJFJJFEJHJFFJJJGGIJDIFJHJHJFGH----DA?@===>BBHJJGJHFGHIDEEHJJJJGJG776548=A:899:7446:>:8:@@C?=**+6;>B@CABEGFBHEFB==>=?5.
@Stanford_t7w_3_T7_No_SapI_2_Linear_5500_529
GGGGAAGCCAGTAGAGAGCAAGGAAAGGGAGATGTGGAGAGGCACTGTAACAGCTGAGGGTAAACAGCATAACTTTCGTAGTAGAGATTTATTGGAAGTCGTTGCGTGGATTTATAGAACTAGGAGGGAATTGCATGGACAATTCGCACGATTCCGATAGTGTCTTCTTTTACCACATTCCTTGTGACAACTGTGGGAGTAGTGATGGGAACTCGCTGTTCTCTGACGGACACACGTTCTGCTACGTATGCGAGAAGTGGACTGCTGGTAATGAAGACACTAAAGAGAGGGCTTCAAAACGGAAACCCTCAGGAGGTAAACCAATGACTTACAACGTGTGGAACTTCGGGGAATCCAATGGACGCTACTCCGCGTTAACTGCGAGAGGATACTCCAAGGAAACCTCTTCAGAAGGCTGGCTACTGGATTGCCAAAGTAGACGGTGTGATGTACAAGTCGCTAACTGAACAAACGGCAACATTGTGAGTCAGAAGGTTCGAGAAGATGAGGATCAACTTCAGCACTGGATATGGCGGCGACCGCTTCTCTTCGAAACGTGCAATGGTGGTAAGAGATTCTGGTCCAAAGGTGAAATTGACATGCTTACCGTGATGGAACTTCAAGACTGTAAGTATCCTGTAGTGTCGTTGGGTCACGGTGCCTCTGCCGCTAAGAAGACATGCGCTGCCAACTACGAATACTTTGACCAGTTCGAACAGATTATCTTAATGTTCGATATGGACGAAGCAGGGCTCAAAGCAGTCGAAGAGGCTGCACAGGTTCTACCTGCTGGTAAGGTACGAGTGGCAGTTCTTCCGTGTAAGGATCCCAAACGAGTGTCACCTAAATGGTCACGACCGTGAAATCATGGAGCAAGTGTGAATGCTGGTCCTTGGATTCCTGATGGTGTGGTATCGGCTCTTTCGTTACGTAAACAATCCGTGAGCACCTATCGTCCGAGGAATCAGTAGGTTTACTTTTCAGTGGCTGCACTGGTCTCAACAATCATCAGTACAGTGGTGGTGAAGTAACTATGGTCACTTCCGGTTCCGGTATGGGTAAGTCAACGTTCGTCCGTCAACAAGCTCTACAATGGGGCACAGCGATGGGCAAGAGGTAGGCTTAGCGATGCTTGAGGAGTCCGTTGAGGAGACCGCTGAGGACCTTATAGGTCTACACAACCGTGTCCAACTAGACAATCCGACTCACTAAAGAGAGAGATTATTGAGAACGGTGAGTTCGACCGATGGTTCGATGAACTGTTCGGCAACGATACGTTCCATCTATATGACTCATTCGCCGAGGCTGAGACGGATAGACTGCTCGCTAAGCTGGCCTACATGCGCTCAGGCTTGGGCTGTGACGTAATCATTCTAGACCACATCTCAATCGTCGTATCCGCTTCTGGTGAATCCGATGAGCGTAAGATGATTGACAACCTGATGACCAAGCTCAAAGGGTTCGCTAAGTCAACTGGGGTGGTGCTGGTCGTAATTTGTCACCTTAAGAACCCAGACAAAGGTAAAGCACATGAGGAAGGTCGCCCGTTCTATTACTGACCTACGTGGTTCTGGCGCACTACGCCAACTATCTGATACTATTATTGCCCTTGAGCGTAATCAGCAA
+
')/699---)&$$$&&+*.--./0032:9:5210--/--;789?>>?AA@ADCDJFGJFHJIIJJGJJJJJJJJFFE??4343/..44+,+,@>JGJFJDD>:7566>EJHJJIJ:9:;EJC@AAJJFDJDGEHDD55553212,++()'''&(/./4+('''&&&$*)-,-5668DCJFGGIGFHJJIJJJJJJJJJJEFGJGHGFEJJJFJJDGJDCEACC@::IFEHEJJJJFDEIJJJJJDCB@??AJJFFFHJGIH<<<=F<:5((((F>B=545EBIGGHJJ?<FEEF@:69?=7669JDDDJ;9;?IEEEGGJFFIGFJJJFEEHEBB==<>622/.25--//JCBAGEICECDFJEGEGIHHEEFFC@<>BDBB:87JJ6.**+**+3455051355,++,1DFJJJIGJFFIIIJJGHJJJFJJJHHJGEGGBBCDJFJIHJ54*)))&$#########$%%(&'('-/,*)))+''''57669?D?B30,***'&)%$%%%%$$$%&'$%%$&&''*-0,-'&&$###$#$$%&''(,+(%&%%)'%##$$&&'%&&*)(&%*('('%$$$$###$&*1/1,+,*(&''++./7644A@D3332755////0@BDDGFJECFJJJEGJHJ8888>?>AB>>??JIJIJJFJFEBCFGBABD;4575,9;=@FJJDEJDGHJHGGIEHEHJJJJJGJJFGHFJJIGGGHFJJJJIJCEEIJJJIJEIEIIECCD>>>>D33261)(((.685554589ACDEEHBABBCGIJJJFJHIJJJI55B>=;;;96223=DEHDAAA??>:8////////-.(''$'-E@??@BEEJGIJEFHD?A@ABA:972;@CBCHF?>@<778?7667;J*&&()9==?HJFJIJJJFJJJJHJJFFJJJJJGGFJJJGJIJJJHFJFID88-,,/.--3778BAAAHEGEHJHDDB>455FHJDGDEFCABBIFFGEHGH8333JJJGFFFEF2--%$$##$#$$$$$#####$%%''*0-++(%$#$$%%&%&(.;>DCGHCC=>?DJIHJGJJCCFJHJHHGJJIJHF====?6?5,,>EBBAB?J44-++*00BB77222,--+..1('(*')+++,,;A@BCJHJJJJC:99>:=//14BA=>>>BFDBC@ED<9:B?BJDJBB>89:>=76768((*022122*'%'&''578<>CCAAG@AA>6++,5JJJJJJDA?>@A@@AA>884(''$%%$%%)%&')./--**-())+<11129<AFJHFFDDJJHIGJJJFFGJJJJJJJIJJJIJEJHJJIJHG?;::>=@A>//?@@BA10--..78DCGIGJIJJJHJHEED5111B;111:GIJJJJFGHGHIBIFIJGHIJJEJHIJJJHEJJHGJJJFJIFJFJFBBAACECFEIJJFJ8888>AA@EGFJEFIHJJGJDEHGFDFJIIIHGHJJJJEJHJJEB:9;5445<=@?DBBBJJFDCBBB7770-,,87;=7887;<?:--0>D>=BBA?@@CHJJDJGJJEABA@BABDAF?>:2../2)))',*++++33678=77334454**(((*@ACGCA@AIHIJJIFGGDEJIGIJJJGJHJEJIF<77=?IHGIGJJJHJJ
@Stanford_t7w_3_T7_No_SapI_2_Linear_5500_530
ACTGACGCAATCTTTGCTCACTGCTCGGCTACCAAGCCAAGTCAGAATGTTGGTGTCCGTGAGATTCGCCAGTGGCACAAAGAGCAGGGTTGGCTCGATGTGGGATACCACTTTATCATCAAGCGAGACGGTACTGTGGAGGCAGGACGAGATGAGATGGCTGTAGGCTCTCACGCTAAGGGTTACAACCACAACTCTATCGGCGTCTGCCTTGTTGGTGGTATCGACGATAAAGGTAAGTTCGACGCTAACTTTACGCCAGCCCAAATGCAATCCCTTCGCTCACTGCTTGTCACACTGCTGGCTAAGTACAGAAGGCGCTGTGCTTCGCGCCCATCATGAGGTGGCGCCGAAGGCTTGCCCTTCGTTCGACCTTAAGCGTTGGTGGGAGAAGAACGAACTGGTCACTTCTGACCGTGGATAATTAATTGAACTCACTAAAGGGAGACCACAGCGGTTTCCCTTTGTTCGCATTGGAGGTCAAATAATGCGCAAGTCTTATAAACAATTCTATAAGGCTCCGAGGAGGCATATCCAAGTGTGGGAGGCAGCCAATGGGCCTATACCAAAAGGTTATTATATAGACCACATTGACGGCAATCCACTCAACGACGCCTTAGACAATCTCCGTCTGGCTCTCCCAAAAGAAAACTCATGGAACATGAAGACTCCAAAGAGCAATACCTCAGGACTAAAGGGACTGAGTTGGAGCAAGGAAAAGGGAGATGTGGAGAGGCACTGTAACAGCTGAGGGTAAACAGCATAACTTTCGTAGTAGAGAGATCTATTGGAAGTCGTTGCGTGGATTTATAGAACTAGGAGGGAATTGCATGGACAATTCGCACGATTCCGATAGTGTATTTCTTTACCACATTCCTTGTGACAACTGTGGGAGTAGTGATGGGAACTCGCTGTTCTCTGACGGACACACGTTCTGCTACGTATGCGAGAAGTGGACTGCTGGTAATGAAGACACTAAAGAGAGGGCTTCAAAACGGAAACCCTCAGGAGGTAAACCAATGACTTACAACGTGTGGAACTTCGGGGAATCCAATGGACGCTACTCCGCGTTAACTGCGAGAGGAATCTCCAAGGAAACCTGTCAGAAGGCTGGCTACTGGATTGCCAAAGTAGACGGTGTGATGTACCAAGTGGCTGACTATCGGGACCAGAACGGCAACATTGTGAGTCAGAAGGTTCAAGAAGATAAAGATAAGAACTTTAAGACCACTGGTAGTCACAAGTAACATCTGTTCGGGAAGCACTTGTGGAATGGTGGTAAGAAGATTGTCGTTACAGAAGGTGAAATCGACATGCTTACCGTGATGGAACTTCAAGACTGTAAGTATCCTGTAGTGTCGTTGGGTCACGGTGCCTCTGCCGCTAAGAAGACATGCGCTGCCAACTACGAATACTTTGACCAGTTCGAACAGATTATCTTAATGTTCGATATGGACGAAGCAGGGCGCAAAGCAGTCGAAGAGGCTGCACAGGTTCTACCTGCTGGTAAGGTACGAGTGGCAGTTCTTCCGTGTAAGGATGCAAACGAGTGTCACCTAAATGGTCACGACCGTGAAATCATGGAGCAAGTGTGGAATGCTGGTCCTTGGATTCCTGATGGTGTGGTATCGGCTCTTTCGTTACGTGAACGAATCCGTGAGCACCTATCGTCCGAGGAATCAGTAGGTTTACTTTTCAGTGGCTGCACTGGTATCAACGATAAGACCTTAGGTGCCCGTGGTGGTGAAGTCATTATGGTCACTTCCGGTTCCGGTATGGGTAAGTCAACGTTCGTCCGTCAACAAGCTCTACAATGGGGCACAGCGATGGGCAAGAAGGTAGGCTTAGCGATGCTTGAGGAGTCCGTTGAGGAGACCGCTGAGGACCTTATAGGTCTACACAACCGTGTCCGACTGAGACAATCCGACTCACTAAAGAGAGAGATTATTGAGAACAGTAAGTTCGACCAATGGTTCGATGAACTGTTCGGCAACGATACGTTCCATCTATATGACTTCATTCGCCGAGGCTGAGACGGATAGACTGCTCGCTAAGCTGGCCTACATGCGCTCAGGCTTGGGCTGTGACGTAATCATTCTAGACCACATCTCAATCGTCGTATCCGCTTCTGGTGAATCCGATGAGCGTAAGATGATTGACAACCTGATAGACAAGCTGAAGGGTTCGCTAAGTCAACTGGGGTGGTGCTGGTCGTAATTTGTCACCTTAAGAACCCAGACAAAGGTAAAGCACATGAGGAAGGTCGCCCCGTTTCTATTACTGACCTACGTGGTTCTGGCGCACTACGCCAACTATCTGATACTATTATTGCCCTTGAGAGCGTAATCAGCAA
+
//0000221014;=;2)))+677:;.-./52,-/4=>ACFJGIHJJIFGJFJJJIFJD@@@CJJEJJJJD=;;777:HA@ABCJJJIJJJFDBAED?>>?JFGJJJJIEA?==>7EJFGJJGJJJHJEFHJJJJHJFJHJJJJJFJJFGBHJJJIJJJEHCEECJDHJJJFJJJJGJJA?EJJJFHHJIJCDCB5555>@FEFEIJJJIJIJJIGFJJJIHJJJHGJFHJHJGJJJG****CDGB@CBGJJJJJGEEBEGCEBBCGGHFJGDJHEJJJ:988JIGJGJFFDB5544??A;;EFIHIEDDCEF*(()CFJHHHEJJGEEECDFGHDCEDEC333FEFGJGJIFBCDEHFHCHIA??.../???@AF>99JJGFFEEFDF>=713/9==>BCCJJIJJCGFDFJIFJEIGGIJJHJJEGGFJIHJGIJJIGF@GGIHJJJJEFJHJJEJHEJJFD;JJHJJGJJHHFJGJFHJGJJJHFEGFGEDDEJJJFGGEFJGJFFFEJGECJFGHHEGJCAFHEIIHGJJJFHCBCDHJGJJJIHJFIFJJHJEECFIJJDJHGIJJJJJECFIHJFJJ?9:=@=JEFJJJFGFFGJJJJJJEJFGDBEHEGIEJGGJFFFJJJJJDEDGHHEHJJB@>744>BJHHJHCCCEIFGJJCCDEEJD====AEDJCEG@@@<<<=:99<<ID==>EC8?7620...+'&''&&'(,237<@EGGEDEIJJIJJFJJJJJJHIJHJFGJJJJIJJJJJJFJJJJJGGDJH>76334//()'EJE>>=?JIJJJIJJFFFFIEFFHJJJJHIJCCJJJJGJEEF@;IGJFHA>??DDJJIG>===G7777AD>DEGHGHIHFJGGJFEGEJJHJFGAJIJGGIHGHJJEGJHJHIJIDDEBACBIFJJ;;;;EGEJJJGJIIHIAA?@6;JJ&&&:>@BJIFIHJHGJFIFJHJJIIFFDEIIJDEBCB<:556..377:;<=@JG@JJJJA@?EDEDFDFJJJIJEFEEJFFCCJIJJDEHJEJHJHJJJH@B@B77644-+)167JJJEJJHECDFHFGJJC><<<@FCGA5=CFHEFB96JE@?>>@;1-/<BJJDGGDGFGDGFIFHFJHHJGJJHJFFEIGHHIJGJJ<<<<DCDFJHJHGEEGCEEDIHJHJGJHGGJFGGHHEDECDEBJGFJJJJJFJEFDEFHHDEEAB;;5+))()))+,225600/--225<;7=@JJFJHHJHFCA@?55-++.,*'*%$$$')((44<IHJHFEFIJHJJJFIJJJJJIJJJJFEGJJFJGJEIJJJHIIJJGEDGGHJHIHJIGFFFGIIH@AAAJEIGIEFJJJJJGHIEDGHHJFIIGJ?=>=@==<=ECJIJJJJGJEI3111GIEAJHFDJFHJJIHJFIJFJJJIJJJHFJFDGEJHGJJHJJJFJJHJJFFHFJIFJIJHDICHGJJIJJJFJGJJJJGCEGHIIJJJBCCDJJJJFJFABB@FCFEJGJHJGJEJJGFEHJGGFIJJGJJFHJJIA@@BGJJJJJJJJJHJEEGCJEDB=86533:B8778AJCACCE@@==HJJGJJJJHJHJIJJJJHJJJFIJJJIIJJJJFHJJJJEEFEHIJICGEHJEJJJJJJJJJJHJJJF76667('*)(+66:;@CFFHJDFIEIJJJJEJJ@@@@FJA@@@F?==FJJJ?<<=IJGJJHGJIEJJHJFJJJJJIJFJIJJJJHJFFEDGEGB@AB;EGAEHHHGJEGJJIIJJJJIJIJJJHJHHGGGJJJFJJJ@EDEB<678:='''+&&&(0.-')%%%%((+*+*/9<@<<><988>>>JEJEJJFJFJJFJG<<=JHGIIJJJJJJJJJJJJJIFJJHIED@BEEGGHJFEEBBJJJHEBA76655:DDIDEHDJHJJJJIJJJJJJJJGGFJJIJHGIFBDEJJFJJJJJIJIJJJABJEEDJJJJJJIGJFEJGGJG))))556>=<<=??EIFBHGJJJFGJIHJJIJJFGEFJJEEJJIFHJJHDFFJJGDB9110+''/21=??JEIDB?0.***...DJIJFJFJFDDAIJJJJHCEEFJFFFHJJJJJHJJJJFJJJJJJJJDCCBJIJJIJJJJJJFHHGHGJJJIJFJJJJGFJFJGJGGEDDJJJJJGJIHJGIJJBBBAJJJJJIJEBFD872+++-2'''%&%&&%$$%%,,-421100264+++,5667BBIHJJJJJFGIJJIHFDFGHJ?=77678;--@GJ>>JJJGJGGJJHJJJJJJ::65A?DDCEDEGJJIHJJHJFJJHJJJHJFJHGHHHGFJJJJJJJJGJDDEDFFJDHGGJJJHGJHEDFG((((JFFJHJJJJF*)&%&)46@@CEDIFIF
@Stanford_t7w_3_T7_No_SapI_2_Linear_5500_531
TCCACACTTGTTCCATGATTCCACGGTCGTGACCATTTAGGTGACACTCGTTTGCATCCTTACACGGAAGAACTGCCACTCGTACCTTACCAGCAGGTAGAACCTGTGCAGCCTCTCAAGCTGCTTGCGCCCTGCTTCGTCCATATCGAACATTAAGATAATCTGTTCGAACTGGTCAAAGTATTCGTAGTTGGCAGCGCATGTATTCTTAGCGGCAGAGGCACCGTGACCCAACGACACTACAGGATACTTACAGTCTTGAAGTTCCATCACGGTAAGCATGTCGATTTCACCTTCTGTAACGACAATCTTCTTACCACCATTCCACAAGTGCTTCCCGAACAGAGCGTCACTCTTGTGACTACCAGTGGTCTTAAAGTTCTTATCTTTATCTCGAAGCCTCTGACTCACAATGTTGCCGTTCTGGTCCCGATAGTCAGCCACTTGGTACATCACACCGTCTCTGGCAATCCAGTAGCCAGCCTTCTGACAGGTTTCCTTGGAGATTCCTCTCGCAGTTAACGCGGAGTAGCGTCCATTGGATTCCCGAAGTTCCACACGTTGTAAGTCATTGGTTTACCTCCTGAGGGTTTCCGTTTTGAAGCCCTCTCTTTAGTGTCTTCATTACCAGCAGTCCACTTCTCGCATACGTAGCAGAACGTGTGTCCGTCAGAGAACAGCGAGTTCCCATCACTACTCCCACAGTTGTCACAAGGAATGTGGTAAAGAAATACACTATCGGAATCGTGCAAATTGTCCATGCAATTCCCTCCTAGTTCTATAAATCCACGCAACGACTTCCAATAGATCTCTACTACGAAAGTTATGCTGTTTACCCTCAGCTGTTACAGTGCCTCTCCACATCTCCCTTTCCTTGCTCCAACTCAGTCCCTTTAGTCCTGAGGTATTGCTCTTTGGAGTCTTCATGTTCCATGAGTTTTCTTTTGGGAGAGCCAGACGGAGATTGTCTAAGGCGTCGTTGAGTGGATTGCCGTCAATGTGGTCTATATAATAACCTTTTGGTATAGGCCCATTGGCTGCCTCCCACACTTGGATATGCCTATTCGGAGCCTTATAGAATTGTTTATAAGACTTGCGCATTATTTGACCTCCAATGCGAACAAAGGGAAACCGCTGTGGTCTCCCTTTAGTGAGTTCAATTAATTATCCACGGTCAGAAGTGACCAGTTCGTTTCTCCCACCAACGCTTAAGGTCGAACGAAGGGCAAGCCTTCGGCGCCACCTCATGATGGGCGCGAAGCACAGCGCCTTCGTACTTAGCCAGCAGTGTGACAAGCAGTGAGCGAAGGGATTGCATTTGGGCTGGCGTAAAGTTAGCGTCGAACCCTATCGTCGATACCACCAACAAGGCAGACGCCGATAGAGTTGTGGTTGTAACCCTTAGCGTGAGCCTTTACAGCCATCTCATCTCGTCCTGCCTCCACAGTACCGTCTCGCTTGATGATAAAGTGGTATCCCACATCGAGCCAACCCTGCTCTTTGTGCCACTGGCGAATCTCACGGACACCAACATTCTGACTTGGCTTGGTAGCCGAGCAGTGAACAAAGATTGCA
+
)(((''&('%&'&)%&,-/-&)%&?CFJIGIJGFJJJCCDDJJJGJHJ?>;;<6434;<;+++23==BDCDDDCJGIB?>>EFACAB6-.EDHBABJJJGJJGJJJJ>=AA@AA71'&((((2577)<<=D=:AFD@>>?@DJJJJJFFFEFJJGJGJJJHHDJHEDAD@@@F8889BAEGJIEE>AEFDDFJJH8885776><2222?2*.?BJJJJHJJA@DB@CAGDJ?ABB?@?==<<=66HHJJA@AAIJIEFGJDDJHJGFJFJJIJFCGECCDCCEE?>??BIEJFJJJJFJGHGDCCFIJJJJJJJJ@AABEJDJEJFJJEJGGJIJJCCI?666JFEJEFGJJJJHJJII?<001>?=EHIJIIJJJJJJJJHFHFJEJIHJFIFDBDC6446;<GJIGJHEFFDGJI;9989FFJGFJIGJJGGEJJFECEEJ>=533=>FDDA>=-/+()))'%%&;?@@AJ<999JJJIJIJFJJIGJJGJJFJJJJJJJHFJJJJJIB9<869FJEFHGI;:::DBA<:9((&&**+%%%%+'&&&*+,./*+8=JIEJGJJIJIJIJIHC@BBJJFGGJJGFEFJHJJJHJEFJJIIJJJHJJJDCJ;9A:<;>@DDFHJJGGFJEDBGJFIJIHJIAFIEJJJJJHDFGECGJGEDCEJJGHJCCEDJBA>@==JEEDGJFFJJGJFFJJJDFIFC@J>=?<;311236EFJJJFGECJFIFJEJJFJFBBBBF><;;@B8778A)))*30.../2;>==@C>?655585222-+'')),7?@DGGEHJHDGCEJHJ@JC3222>@DJECEFEEEHGJJJJHI???>FC@C@=<53324401)+558:BFFEJGFCFBCDECF>@JHDC?G0JHGJCGJEDHGC66>6JI>>>=B>FFFEIJGJHJJGJJF?DFCCDCJCBJDJJFJEJ===B>DF)));;445FJJJJCB::<<=BJJFJJHJGJJJJIHJ<;;<<<:=))):DEBBCFHHJHJJFJGJJEJHJJJIGDIB>JFJ50//52267;H??<2223-,,+2,+(-85==?CFFJFEHDD55556JD@::;J>?>;<>CJJJJJIJJFFJJIGJJJHBABGFEFDIEIBDA3>GEEBAA@0006?54=;47579DGJGGJHJJEJIE93396556,,,,154344478@IEECFFG>==>FBDGCECE200/-*-00+(*('(')+**&'58=940005::@EC?CCCAAB1.,--CJJECEJJJJJGJJJJJGJJIDFI??>>FJJJJJBAA@A?BBFEHDEIJGFFJJJIHJHFIGEAACAJGGGJJJJJJJGJIJGGJHHFDBC?4452/--.+)+++--,/2811BDHCDGCHFJBB@7888<==B99990/.-//+)))'(((@ACJJGFGGJIFJCDDAB1,)+))*)%(,,,-JJIGHEJEIDGEJFHHEEFJFBD=<=:;:788888<?>9;JGJJJJJHJJJJGJJJJJJJFJ@A??A>:6;84?>=;<?>7CEFHJIIEHG>7776:9;BA@EEJJIDGJHHEFHJFFAB?@ACHEEJCEGC@==>@CE@B@>$$$')%&%$#
@Stanford_t7w_3_T7_No_SapI_2_Linear_5500_532
CACCGCGTAGTAACACCTGTGATGTATGACACTTGTGCATATTTGCCACTAACTGAGCGGACGTAGCCGTATCCACCAACAACTCCCATGTCAACCTTAACCCAATCACCAGCCTTGATGTGGGTCATCATGTCCTTATCGAACACCTTATGACTCAGCTTGGTAACTTCTGGTTTCTTCCAGCCAGTCTGTCTTGTCCAAGTCCAGCCTAAGTTCTTCAAGATGTGAACAGCGGAGCGAGTCTTCTTCATGGTACTTAACGTCCTCCAGTTCAGCTTCCAGTTTAGCGATTTCTGCTTGGATAACTTTAGGGTCACGCATGGTAATATCTCCTATAGTGAGTCAATAGTATTCATGAAGGCCACCACTTTGGCGACCTTGAGGATACCACTCTTAGTTATCAATCTTGTCGAGGATAGCCATAGCTTCATTGACGCGACCAGCTTCATGAATTGCTGTCACGGCAGCTTTGGTAAGCGCATTGACCAGACGCAGTGCTTGCTCATCTGTCAACGTCATACGCTGAGTGTGATTCAAGCTAGAGTCCTTCCAGCGGTAAACCATAGTCGCCTTACCGTTGCGAACGTTGATGTGGACTCGACGGTTCCACTGGTCAGCTGTATCGGATAGACGGATAGTTTCAGCTACGTTAGACATAATGGTTTCTCCTGTTTGATTACTCAAAGAATTTGGAAAGCTGTTGACTTTAGTTGCCGCACGGGCCTCTCGGTAACTTTAGTGGATGCACTGTCAGCCAGTTCGTTGGAGCGAATCGCCAGAGCGCGTGACTGTGTGGCCTCTTTACGAGCCTCATCGTTCAGTCGCTTGGCTTCCACGTTGTACATACGAACCAGCAGTTGGCCTAACTTCTTAATCAGTTTGAACATGGTGTGCTCTTCCTCAGCGACCGTATCAATGGAGCTCTCCAGCGAAACTTCTCGTAGTCGTCTGGAAAGTCATCAGAGAATCCTGTCAGAAGTCAGTGTCGTTGGACCAGTCTGTTGACTCTGAGTGTGACTCTTCTCCCTGAGTAACTTGATGGTTCAAGCCATCCGGTTTCCTTGTTGTATTCCATGTAGCCAGCGATACCAGTATCACCAGTAAAGCGGCACTTGAGAATACGAACGAGGACAAGGTTAGGCATATCGCCTTGCTGATTACGCTCAAGGGCAATAATAGTATCAGATAGTTGGCGTAGTGCGCCAGAACCACGTAGGTCAGTAATAGAAACGGGGCGACCTTCCTCATGTGCTTTACCTTTGTCTGGGTTCTTAAGGTGACAAATTACGACCAGCACCACCCCAGTTGACTTAGCGAACCCTTTGAGCTTGGTCATCAGGTTGTCAATCATCTTACGCTCATCGGATTCACCAGAAGCGAATACGCCGATTGAGATGTGGTCTAGAATGATGAGTTCACAGCCCCAAGCCTGAGCGCATGTAGGCCAGCTTAGCGAGCAGTCTATCCGTCTCAGCCTCGGCGAATGAGTCATATAGATGGAACGTATCGTTGCCGAACAGTTCATCGAACCATTGGTCGAACTTACCGTTCTCAATAATCTCTCTCTTTAGTGAGTCGGATTGTCTCAGTCGGACGGTTGTAGACCTATAAGGTCCTCAGCGGTCTCCTCAACGGACTCCTCAAGCATCGCTAAGCCTACCTTCTTGCCCATCGCTGTGCCCCATTGTATAGCTTCTTTAACAACAACGTTGACTTACCCATACCGGAACCGGAAGTGACCATAATGACTTCACCACCACGGGCACCTAAGGTCTTATCGTTGATACCAGTGCAGCCACTGAAAAGTAAACCTACTGATTCCTCGGACAATAGGTGCTCACGGATTCGTTCACGTAACGAAAGAGCCGATACCACACCATCAGGAATCCAAGGACCAGCATTCCACACTTGCTCCATGATTTCACGGTCGTGACCATTTAGGTGACACTCGTTTGCATCCTTACACGGAAGAACTGCCACTCGTACCTTACCAGCAGGTAGAACCTGTGCAGCCTCTTCGACTGCTTTGCGCCTGCTTCGTCCATATCGAACATTAAGATAATCTGTTCGAACTGGTCAAAGTATTCGTAGTTGGCAGCGCATGTCTTCTTAGCGGCAGAGGCACCGTGACCCAACGACACTACAGGATACTTACAGTCTTGAAGTTCCATCACGGTAAGCATGTCGATTTCACCTTCTGTAACGACAATCTTCTTACCACCATTCCACAAGTGCTTCCCGAACAAGCGTCACTCTTGTGACTACCAGTGGTCTTAAAGTTCTTATCTTTATCTCGAACCTTCTGACTCACAATGTTGCCGTTCTGGTCCCGATAGTCAGCCACTTGGTACATCACACCGTCTACTTTGGCAATCCAGTAGCCAGCCTTCTGACAGGTTTCCTTGGAGATTCCTCT
+
45J2'&&'A@ABGJJHJJJGJJIJJGJFFEJJIHJJGJIJJJJJJJJHHJ422=8898<=B@8878:940177767>?AG7667215,CAA??BF>>G=DDDHGJJJJIIJJJHEI66668))*3866,''''++..)*GBDDIJJJJFEGJGJJHGHCB:0002E////FHGJJGIGB@DBGJEJGJJJJJHJJ=JJFJJJJJJJIJJJJJJJJHHJJJJJIHJHGGJJFJJJCCB?100120/&&((-=JJJJABAAGF????JFEBCGJFJJJHJGJECDEJJHJHGGGJJJHBA=:;<FGFDDFC=DBCE?==9::<DDHJGFJJIJHJGGIJIE;;;<A---8888A@?EDFFGJIJHJJJC@BDIJJHFECBD4/,*+)''(./2865722223;?::::EDCIIFIJGIJJJDEGHJJJIJI?DD===;<65676566=9;>JEJJJJJJEGHJJIJHFIJJJJJGFGIJJIGJFJHGHJIJJFJGFJJJJFHBBC6467JJEA>>>FHEEGIJJGJJDCBEJ:986&%$$$%%&,./0372--7=>:;;;@@?F>>==??@JJFA=?GHJJJJJJJJJJJJFJJJJJGEGJFJJJGIJGJGIIJJIHJJJJJJJHJFJJGJHJJHEFFJJJJHHFHJJGFA@1--=>DJJJGJJJJJJIDJEFJJD:JJJFEFEEHIIED<=??@>CEDFG<;2*))(,*&''))/,(''***+&&$$%$&**HJJJJJ===>JJJIJJJJJGJGJJIJJJFDBDB<AAGJHHIJIGJJFCA@@@@@?FGDFFAJJC?BJJFFEFGJJFA>><@BIIFJJJJJJJIJJIHJJJHHHJJFJJJIHJJJJHIGJIHJJIJJJFIGJHJEBBCECDH?EJGJJJIJJFJGCCBAA>85-*''(&)<989;75671101-+**03)/)))425@DJCDDJGHJ77--.DJGECECHDBGEJJFC;:91..065226=@A@@GJJJI=<<=CJFAAADHHJGJJGJIGJE@@DDAA??HJJJJJJGGFGCE88EBDDEC=<9898:;1//.*)*3666GFHEDJHHFFBFDJHHJJFIIHHHJJHEFEJEJHJEGIGHJJJJJJIIGFJIJJJJJGJGGFE@=::76:,''';BFDDJJGJFGDGDGGJHGJJJJFFJJJEJB=>972000399<GHGDDC))))))+.&&&&(****,9CEJFHJGF<;:9<;=<>JEJJEGIFA5555443333JBCAAJGEFDBJHDFFJHEJJJDECHJIIFJG>GHFGHGGFJFIDJJFIJJJHEGCDGDB@CBJHGGHJFFJCFCDDBFFCA?8>>>ECEJDHJHBDGGGJHGJEDFEJGJGHGGG>>>@HHJFF>>AAHDECJCCCBHIJJJJJBDEF<...'''%'&'3689877::0,++++&%((.01))))-,,9::>>=DCEJJJI=779/../<<76770000:;55877;;EAA@F@????A@BC?BA==7+++4>@B?>>?BFIGJ??@BIJGJGGGBB>644+)))68=GDCFDFEH????I?:85468:9645967767778=888:<?330J61C102155;CCCBFDFCJJJGI<77864434++-/,,'&&'&((,,.>?IFHJ9999ACA@D@AIJJJJFEFDEICF>74111333>@CBFEHFJJHFJEGFEJIEEHHGFHHFHJ@JB44444,)&%&+(%%'*%&&%$%&--452.../7..56767BEAGHHGEJFFJFJGFJHEJEJJJGJJGJJJHFJJBA989>('')42211122024000<>CJJJJIJIJHJJGGJJEBEDJFB<>@A@???BCFEB=?DCDJJJ*))+877;6667CCBBEJIIJJJJJHJIJHHDJJJJJHHBBBDHHHJJJF@BJJEFJGJJIJJJHJJIIJJFHDBDEFEGCCFA?<<<FJJJJJJJJIGJHGIJJJJGJIJFEHJJHJHJJIJJGHIEJJJJJIJJJHGFIJGIGEI?@D===<??==;;>47BBIFJFJIIJFICFFCB;:.+**,/1??AACGIDCCFEJEEB2?@JDBDDJIJJFGEDDAIJDFFBA@@?:8*%%%)(0235ICBDFJGFIJFJGHJJFFCEJJDJGJDHEGHGIJA?BGDIJJFGJJJHHJJGJJJJDBBDAGJ<<<<CBBGJDGJJGHGJAJIEJHD<66DFIEDJGGJJJCCCCJJJJJIHJGICEJIIECDJDHHJEFGCCD;;<<JJHJIDEGBABBGFGFCCHJFHJJDA@>601113'&&,-89GJFJJGHIFJFJEJIDDEJJIJIIJIJFJJJJJHHIIJHJGIJEEEDJGJJJJJBCBCJHHJHJGFEJGFHFJJJGIJJDDDDJJFGJJJJJHDFFGFECEFAB<=::CEFFEFBDBFJJJJJJGJIDDFHJIIJFJHGGJJJJJFJJJJCA>=@CBA=<99)&
@Stanford_t7w_3_T7_No_SapI_2_Linear_5500_533
GCCCAACGACATACTAACCTTTAACGAGTTCTTCATGACTTTCCAGACGACTACGAGAAGTTTCGCTGGAGAGTCCCATTCTAATACGACTCACTAAAGGAGACGCACCATGTTCAAACTGATTAAGAAGTTAGGCCAACTGCTGGTTCGTATGTACAACGTGGAAGCCAAGCGACTGAACGATGAGGCTCGTAAAGAGGCCACACAGTAGCGCGCTCTGGCGATTCGCTCCAACGAACTGGCTGACAGTGCATCCACTAAAGTTACCGAGGCTGCCCGTGTGGCAAACCAAGCTCAACAGCTTTCCAAATTCTTTGAGTAATCAAACAGGAGAAACCATTATGTCTAACGTAGCTGAAACTATCCGTCTATCCGATACAGCTGACCAGTGGAACCGTCGAGTCCACATCAACGTTCGCAACGGTAAGGCGACTATGGTTTACCGCTGGAAGGACTCTAAGTCCTCTAAGAATCACACTCAGCGTATGACGTTGACAGATGAGCAAGCACTGCGTCTGGTCAATGCACTTACCAAAGCTGCCGTGACAGCAATTCATGAAGCTGGTCGCGTCAATGAAGCTATGGCTATCCTCGACAAGATTGATAACTAAGAGTGGTATCCTCAAGGTCGCCAAAGTGGTGGCCTTCATGAATACTATTCGACTCACTATAGGAGATATTACCATGCGTGACCCTAAAGTTATCCAAGCAGAAATCGCTAAACTGGAAGCTGAACTGGAGGACGTTAAGTACCATGAAGCTGAGACTTGGCTCCGCTGTTCACATCTTGAAGAACTTAGGCTGGACTTGGACAAGACAGACTGGCTGGAAGAAACCAGAAGTTACCAAGCTGAGTCATAAGGTGTTCGATAAGGACACTATGACCCACATCAAGGCTGGTGATTGGGTTAAGGTTGACATGGGAGTTGTTGGTGGATACGGCTACGTCCGCTCAGTTAGTGGCAAATATGCACAAGTGTCATACATCACAGGTGTTACTCCACGCGGTGCAATCGTTGCCGATAAGACCAACATGATTCACACAGGTTTCTTGACAGTTGTTTCATATGAAGAGATTGTTAAGTCACGATAATCAATAGGAGAAATCAATATGATCGTTTCTGACATCGAAGCTAACGCCCTCTTAGAGAGCGTCACTAAGTTCCACTGCGGGGTTATCTACGACTACTCCACCGCTGAGTACGTAAGCTACCGTCCGAGTGACTTCGGTGCGTATCTGGATGCGCTGGAAGCCGAGGTTGCACGAGGCGGTCTTATTGTGTTCCACAACGGTCACAAGTATGACGTTCCTGCATTGACCAAACTGGCAAAGTTGCAATTGAACCGAGAGTTCCACCTTCCTCGTGAGAACTGTATTGACACCCTTGTGTTGTCACGTTTGATTCATTCCAACCTCAAGGACACCGATATGGGTCTTCTGCGTTCCGGCAAGTTGCCCGGAAAACGCTTTGGGTCTCACGCTTTGGAGGCGTGGGGTTATCGCTTAGGCGAGATGAAGGGTGAATACAAAGACGACTTTAAGCGTATGCTTGAAGAATG
+
&&'+*..(&&(($$%#$$%(')%%'%$$$%$&%$&'(4678>@B@AGJJJJHJJEEFHJFFHFJ@???B>FHJDBB;8HIEFAA@==6666+))*****+/1))%&&(+++++3--?ACIFCCC?A9CA@?><=DHGJJGJIJJDJGJFAABA==>CDGJIJJJJJJJJJIIGJEBAGJJHJJHJGGJHJJ?@?@JGJJJJHGDGJ--/&&&%*,)*****CJJDD=6667CA@JEEGFJJGGFJJFDBEDEEJIHFJJFJJJGJEIDFHFJIJJE<B653J@?IJJJJGFGIJJJJIJJJJJGJIJGEFJJGGJJJA@@AJJJ?>>?HJJGGFJGJJJIJJJHJJGJJJHGABBAGBBA=CCAFD>JGEGEJJHJJIJJJEJHJJJJJGIJJGHJJJJDDDHJJFJJEJJJJ<<<<@A?CDADJDJEJGEJEHJJJJIJGJJGFFEHJJGJJJJJHJHGFIJJ9778=BDJJD77)))()))(+*+(*+--..9;987=;<==?>>?JJHDJFE;;<<GA?>>?E/../110/27@DGGJJGJJJJDFJJGFJJJJJJJJJEJHJJGECACFJIIJIJJJFJJJFEGJJJHFEGFFJGJJJGJJJJIHJJFJHIJJGJGJJHJGJJJJJEJEDJJJHHJJJJJJJJB??((((FCCECHBBDDIFEJGJJJHGHJJJJJJJGGFJGIJJJJJIJH;;;@EF?IJE?D?=>=DAFFB?>>4334C??>EECGFJFJGH<=<7...,-CBCGBCBEJJFJG@@('''2/)&&'(9545=5443<=22001'))'''&/)((():?>?BIJGDJGHJDJJGFGFEHGIJEH@@BBFGDHHJFHFGDIEIFFFGHJEGGFHJGJEFDBB?-+++./:<>=:77564458::<8866668AIEFJJJJJ>>>>FEGHIIJGEJJI:==HG@>@@A>>ABEGFEEGECDHFDFGJGJG4444JFGJDGFFEFJGIJJFDHEHHGJIJFFHJFJHJJJJJJEGHIEIFCDDDA@@AIJIJCBBCHFHGEEGDACIGB@BAJGFJJJAA<J62/+.5++)''CIJIJHJJJ;:98:><<=<24447=@;ACEJIJHGJIJG=;;;DJHFD;0001BBCDFEFJJFJFDJJJFJJFJJDFH><<<B??>@JHHF?@@FJFDBBEEJBA=<<;9B8CEBCBCIJEFFCGIHJJGJIC?@CEJJFGHEIEEGJFHEFFFGJGJFJJIGJIFJJHJGJJJFIIJGJJGFEEJHDJFJHGGGFFJFJECCDDIC;33('')9554122.///4JJAA@@DCCBBEEJFFBBGCGECCDDBBDIIIHFFCCAHGHFHEJGJC==46----<<<>?@@?G>>?@@AABGHJIJGDIJBCBB@@@?DGEC===<DH?@@@JJEHJIFFJHGFDCDBCDA@CACJJJCDBBHJFJFFCEEJFCBABEEEHJGDJIJHJGGJEJFFDCJIEGJJHCBEJGGJIB><9:9:BD=<==GA@==>;:7@?:8988=DB@==HDCCB>444>B?DEBCBCJJJ<;;;DDHDGCGB@@B@?;9?FEB?6555===?><84&$
@Stanford_t7w_3_T7_No_SapI_2_Linear_5500_534
GCTGGTGCTGAAGCGTCGCTGAACTGGAATCCGTGATGCTGGTCGAACTGGCTACCTTGGTGATGACTGGATTGGGCTGACGAAGTTGAAGAGAACGGCTATGTTGCCTCTGGTTCTACCAAAGCGAGCAAACCACGCGACGAAGAAAGCTGGGACGAAGACGACGAAGAGTCCGAGGAAGCGGAGGCAGAGAGTGTAAGTGGAACTGCGAGAAAAATCCTTGAGCGAATCGAGGTGGCTTGCATGGGTGTTGGGAGTGGCAGGGCGCTACGAACAATAAAGGGTAAGTGTGGTGCAGCAATACCGGAAAGGTTGTCTACTGTCATCGCGTAATGTCTAATGCTCGAAAGGTTCTACCGTCCTGCACTCCTGTGATAATCCATTATGTTGTAACCCTGAACACCTATCCATAGGAACTCCAAAAGAGAACTCCACTGACATGGTAAATAAGGGTCGCTCACACAAGGGGTATAAACTTTCAGACGAAGACGTAATGGCAATCATCAGTGAGCAGAGTCCAATGTATCCTTAGCTCGCACTTATGGTGTATTACCAACAGACTATTTGTGATATACGCAAAGGGAGGCGACATGGCAGGTTACGGCGCTAAAGGAATCCGAAAGGTTCGACGTTCGCTCTGGCCTAGAGGACAAGGTTTCAAAGCAGTTGTGATCAAAAGGTATTAAATTCAGGATCTGAAGAGTGGAAAGTGCCTTATGTGATTCTGCGGCGAGCAATATCACTACACTGCAGACTTCTTCTTTCCAAACGGTATATTCGTTGAGACAAAGGGTCTGTGGGAAAGCGATGATGAAAGAAGCACTTATTAATTCTAGGGAGCAGCACCCAAGCTAGACATCCGTATTGTCTTCTCAAGCTCACGTACTAAGTTATACAAAGGTTCTCCAACGTCTTATGGAGAAAGTATGCGAAAAGCATGGTATTAAGTTCGCTGATAAACTGATACCTGCTGGTGGATAAAGGAACCCAAGAAGGAGGTCCCCTTTGATAAATTAAAGGGGAAAGGAGGAAAGAAATAATGGCTCGTGTACAGTTTAAACAACGTGAATCTACTGACGCAATCTTTGTTCACTGCTGGCTAAGGACGGATGCTCAGAATGTTGGTGTCCGTGAGATTCGCCAGAGTGGCACAAAGAGCAGGGTTGAGCTGATGTGGGATACCACTTATGATCAAGCGAGACGGTACTGTGGAGGCAGGACGAGATGAGATGGCTGTAGGCTTATCACGCTAAGGGTTCAACCACAACTCTATCGGCGTCTGCCTTGTTGGTGGTATCGACGATAAAGGTAAGTTCGACGCTAACTTTACGCCAGCCCAAATGCAATCCCTTCGCTCACTGCTTGTCACACTGCTGGTAACCTACGAAGGCGCTGTGCTCGCGCGCCCATCATGAGGTGGCGCCGAAGGCTTGCCCTCGTCAACCTGTAAGCGTTTCATGAGGCGGAACTGGTCACTTCTGACCGTGGATAATTAATTGAACTCACTAAAGGGAGACCACGGCGGTTTCCCTTTGTTCGCATTGGAGGTCAAATAATGCGCAAGTCTTATAAACAATTCTATAAGGCTACCGAGGAGGCATATCCAAGTGTGGAGGCAGCCAATGGGCCTATACCAAAAGGTTATTATATAGACCACATTGACGGCAATCCACTCAACGACGCCTTAGACAATCTCCGTCTGGCTCTCCCAAAAGAAAACTCATGGAACATGAAGACTCCAAAGAGCAATACCTAGGACTAAAGGGACTGAGTTTGGAGCAAGGAAAGGGAGATGTGGAGAGGCACTGTAACAGCTGAGGGTAAACAGCATAACTTTCGTAGTAGAGATCTATTGGAAGTAGTTGCGTGGATTTATAGAACTAGGAGGGAATTGCATGGACAATTGGCCCACGATCCGATAGTGTATTTCTTTACCACATTCCTTGTGACAACTTTGGGAGTAGTGATGGGAACTCGCTGTTCTCTGACGGACACACGTTCTGCTACGTATGCGAGAAGTGGACTGCTGGTAATGAAGACACTAAAGAGAGGGCTTCAAAACGGAAACCCTCAGGAGGTAAACCAATGACTTACAACATCTGAGAACTCGGGGAATCCAATGGACGCTACTCCGCGTTAACTGCGAGAGGAATCTCCAAGGAAACCTGTCAGAAGGCTGGCTACTGGATTGCCAAAGTAGACGGTGTGATGTACCAAGTGGCTGACTATCGGGACCAGAACGACAATAACCGTGAGTCAGAAGGTTCGAGATAAAGATAAGAACTTCAAGACCACTGGTAGTCACAAGAGTGACGCTCTGTTCGGGAAGCACTTGTGGAATGGTGGTAAGAAGATCTCGTTACAGAAGGTGAAATCGACATGCTTACCGTGATGGAACTTCAAGACTGTAAGTATCCTGTAGTGTCAGTTGGTCACGTATGCTGTCTGCCACTAAGAAGACATGCGCTGCCAACTACGAATATCTGACCAGTTCGAACAGATTATCTTAATGTTCGATATGGACGAGAAGCAGGGCGCAAAGCAGTCGAAGAGGCTGCACAGGTTCTACCTGCTGGTAAGGTACGAGTGGCAGTTCTTCCGTGTAAGGATGCAAACGAGTGTGCGCCTAAATGGTCACGACCGTGAAATCATGGAGCAAGTGTGGAATGCTGGTCCTTGGATTCCTGATGGTGTGGTATCGGCTCTTTCGTTACGTGAACGAATACGTGAGCACCTATCGTCCGAGGAATCAGTAGGTTTACTTTTCAGTGGCTGCACTGGTATCAACGATATAACCTTAGGTGCCCGTCGTGGTGATATCTCATTATGGTCACTTCCGGTTCCGGTATGGGTAAGTCAACTCTCGTCCGTCAACAAGCTCTACAATGGGGCACAGCGATGGGCGACGCTGATGCTTGAGGAGTGCGACGAGGAGACCGCTGAGGACCTTATAGGTCTACACAACCGTGTCCGACTGAGACAATCCGACTCACTAAAGAGAGGAGGTACTTGAGAACCGTAGCTCGACCGATGGTTCGATGAACTGTTCGGCAACGATACGTTCCATCTATATGACTGATTCGCCGAGGCTGGACGGATAGACTGCTACGCTAAGCTGGCCTACATGCGCTCAGGCTTGGGCTGTGACGTAATCATTCTAGACCACATCTCAATCGTCGTATCCGCTTCTGGTGAAACCGAATAAGCGTAAGATGATTGACAACCTGATGACCAAGCTCAAAGGGTTCGCTAAGTCGACTGGGGTGGTGCTGGTCGTGATAGCATTAAGAACCCAGACAAAGGTAAAGCACATGAGGAAGGTCGCCCCGTTTCTATTACTGACCTACGTGGTTCTGGCGCACTACGCCAACTATCTGATGTTGTTCTTGCCCTTGAGCGTAATCGGCGGGGGAGAAAGACAGGCGATATGCCTAACCTTGTCCTCGTTCGTATTCTCAAGTGCCGCTTTACTGGTGATACTGGTATCGCTGGCTGATGGAATACCAACAAGGAAACCGGATGGCTTGAACCATCAAGTTATTTAGAAGGAGTCACACTCAGAGTCGACAGAGGACTAAATTTAACGACACTGACTTCTGACAGGATTCTTGATGACTTCCAGACGACTACGAGAAGTTTCGTGGAAAGTCCGTAATACGACTCACTAAAACATCGCCATCTTCAAACTCAACGTAAAGTTAGGCCAACTGCTGGTTCGTATGTACAACGTGGAAGCCAAGCGACTGAACGATGAGGCTCGTAAAGAGGCCACACAGTCACGCGCTCTGGCGATTCGCTCCAACCAACTGGCTGACAGTGCATCCACTAAAGTTACCGAGGCTGCCCGTGTGGCAAACCAAGCTCAACAGCTTTCCAAATTCTTTGAGTAATCAAACAGGAGAAACCATTATGTACTAACGTCACTCAATTATCATTATCGATACAGCTGACCAGTGGAACCGTCGAGTCCACATCAACGTTCGCAACGGTAAGGCGACTATGGTTTACCGGCTGGAAGGACTCTAAGTCCTCTGAGTCACGCTCGGCGTATCGTTGACAAGATGAGCGAGCGCTGCGTCTGGTCAATGCGCTTACCAAAGCTGCCGTGACAGCAATTCATGAAGCTGGGCTCGTGAATGAAGCTATGGCTATCCTCGACAAGATTGATGGTCAGAGTGGTTGTGCTGGGTCACCAGAAGTTGGTGGCCTTTAGTGAATACTGTTGGACCTGGCTACTGTAGGGAATATTACTCATGCGTGACGCTGGAGCCCTCCGACGGAAATCGCTAAACTGGAAAATCAATTGGAACATGATGCCATGAACTTCAGTTTCGTTCACTGTCGTCTAAAAGATTTAGCTAACTGGACAAGACGATGGTGGAGAACCAGAAGTTACCAAGCTGAGTCATAAGGTGTTCGATAAGGACACTATGACCCGCATCAAGGCTCGTCAATGGGTTAACGTGGTGGAGTGGTCAATCATTACGTCCGCTCAGTTAGTGGCAAATATGCACCAGTGTCATCACGTAGGTGTCTCGCCGCATGCGATGACCGATAGACCCGACATAATGGCACCGGTTTTTTGACAGTTGTTTCTCATATGAAGAGATTGTTAAGTCACGATAATCAATAGGAGAAATCAATATGATCGTTTCTGACATCGAAGCTAACGCCCTCTTCAGAGAGCGTCACTAAGTTCCACTGCGGGGTTATCTACGACTACTCCACCGCTGAGTACGTAACCTCCTCCAAGTGAGTTGGTGCGCTGTTCTGGATGCGCTGAAGCCGAGGTTGCACGAGGCGGTCTTTGTGTTCCACAACGGTCACAAGTATGACGTTCCTGCATTAACCGAACTGCAAAGTTCCAATGAACCAGGAGTTTCCCGCTTCCTCGTCGGAACTGTCTATGACACCCTTGTGTTGTCACGTTTGATTCATTCGACCTTCAAGGACACCGATATGGGTCTCTATCATTCAGCAAGTTGCCGGAAAACGCTTTGGGTCTCACGCTTTGGAGGCGTTGGGGCTGTGGCTTCAGCGATGAAGGGTGAATACAAAGACGACTTTAAGCGTGTAAAATG
+
)'*&%('(*)'))(''##$&%%*+,,,8<:52.1=FJIEICFFBD>>@JEEHGEEB62(33/((%%%%$&'-43339ECBECCDEED>>A;BJJFGBBAAGIGFC4778;>,,,,*)()&%'+0+++::JGIJJJJIFGHJEGJJJEJDJJ899FGEBDCHB@@CCDFJJJJGJ@A?>;971('&&&%%&&'&&'&$&)/3=><8778:2+*++,,/(&&&'()*23222-'&&)4)(((+&&%$$%1.665331051399766;;@@>=@:;;<=>>3333=85)''''/+-.5CBCC6666@=9:JIJH?22(('(1488D@@BABBEEABAFD54----,,()12=DED@:978@=@@AHGFBBDCHEJJHGJEGFEJIJFDECJ@<=66=@>G--.BDJDDCA:8000011?>?5323JIIHJJIFIHFDCABEIGFGDJCDBFJ@==@JFIJGHBCCJFAFJFHJIHCA@;==CCA??@EHJEGCFDFDDDCB888+&&%&))+)))*---378?ADEECCHAAI;>>><9:=?,,,,++++/())((.-5>F@@@??EFJJHIGJHJEHAABBFHJEF@><2//.6/2=53344-+**,@???@HHIGJDDCCBG>DCA6/--*+,/(*2212218891006:9965446852336:GA@@AA?-,,.655:;;6443+(()+,'&&&&&&%&++*'(7<CGJJJIGGJJFJCD++)+(%$$&&(////111)&%%%%%()*,**,-766658</./3*>9;>IEFEDD9J53366CBB@@@ADJJJJHCC?;=CAJIGJ;::3.,+,,3ADGEE::::GB?5555*'&'/56;;530++,-'&&(7+*+123))-7--;;;;BG@B?@GJJIJJJJJIEJJDJJIJJJIJJHJJJJJJGIGIJJCIHIBA51/,(&&&('&&&3345FDB==>?ADB5444JJGJJGJJJFJHFJIJJJJJJEJC4++')))./3-@@CABDEIFF@<<@GHC><>=<=>40'$''&,-46738;;;4:--**.339@DGIGJJIGJJFDBCFGCGEEFJAABHCCCBC76666667GGHJJEIJJ>>==:840022..-&''(*&%%&&%%$%%%$$%'')))+112>>F?=:<1,+()*''',+)&%&?FCCD??DA?===CEG?H90--.((&).'''((''%#%'*&'''66<<=FJJFDDHJJGGGDD@88@FCBA@==;:;;;EDBCD=740/.'&&**,)*)).57:65457--%&'(27977794345GCFFIGIGJJHHGEAA@ADFEDEJJFGJJJJJJJJHF8888JJEJGEFGEGJJJJGJIEGFJJJJGJJJJJ7677JJJG>56EI@?>?B;0&&(',''''*+(%%####$$&&&)28976633)('&+..,*((((8005677:@BCCDFE=<<<>@AA;::99%%&%%%%()&%%%')''(+'&%$%(+)&&&(()*+.5765635558700./05:764213+'&''&%%))(**,125;877:>,,,/8743/2323+'(((789:978?DCA>??BCEDB::88999;32/+-///1=?>?6666=<>@?>421039@=AB?@?:92011<<>@E0(,-*++*++..2113?=<;==?>@BGGE@BCEHAADJ=33?@BCB@B?@A>==>HGFD7778BC@...*+++0&%%&'()*6:;8;;=@@BABG88/*=<?==9792111?2111=;<>?A@?>A@?001=333222//,-***+,26:BDGDGA@?@ABA=8CDGFDDEDHHDCFDD<;;94*)()*+?B7778>@@?BCAB??<<B?6668-,,+,)(',---//../0549J>=??@C@A4:3:))))5789AAFDIHEE??@AFDAAA@?;66530,+-.=>DC<;:;'''')')+,-*+,,-2110265:6220/.075<DD@;<@AB@)(((+,/..,.9ADBDDEHJE888BJAAA@HGGGEJFJGHIHJJFFIJJJCDC==<<@<<FECDDA@@@@?@AGGJJHFHHHJJFHFFEABB;66612=ACJJEAA?ADB?;>GHCDDJJJIEE88;=BBC>567:;322((()2,,(()+-***)*-,--++35BA<01A@@C?>??ACA@5/))--12:1113::10008BEJHCC?=;>IFIJJIHEGDDJFHDBECF@>ACDDGABEEIFJEABBEE544555>@JBBC?B-,,,@<>=>AEDAADBG?>=:=74*(&')&$$#$%%&&'$%$%&&*.=CDGJJC4100.()<>DB=<??DJFC8-,,-7<>@?A@FGCDD>>=9:<>DFBCBBAA<:;;</../6721-,-.0:55CDEJIJIHF?802/,(*((%%*)&'11128?>A66JIFHCDFHFEABBFJGD?@@CBA<>?>:;:8<888@DFBHEFGDFDD99887*'%%&%%$$$'%%$$$)-++(()*-''((5@DD@AAIDD???DDFH>>=<30,++,*'$$%&''*..22:::<>7566;>76500AEJJB====J0///*(((+14659:BCB<==>CCDBCFEEDJIGHJJDEHCFGDJGHJJJJIHJGJHDEEHFECA@BDEFGFB@?55312235977751/-...04++--00-,*.+'(-.-9>=:::;<A@<99HFDFEJJHFIIJ@??@IJ?;<<<=CECFGEFC<99GJHJJJJGFAB@BJHFDFD////EGJJJGFGFEJ66*('*(''''&%&'+,,;;>??>322293:<??DB@<<;888:@>84129<;@AJJJJJIJA@?43301.+**'((&*'),))($$$%&-+)))%%%&&&&&'''')(%&&&555::@@AABCAA@@@D?EAGF4446(''(,,,*))+)),-?=CEFFJGEIFJGECG:::677FF3333;444***+%#$'''&%'**''&***)),+/.,(((/<AFHFJCBCAJA@@EGJJ@BCEJJHDDCDJHIIJJGJJGG5556+))(&$$(-2014654455=>>>7J3*%&&&%%&&$%''**(''&%&$$*-.21223@B<999C?CCGJHJJJABJEJIJJFGJGGJ@>9=....JJCFFF++++B@FC@DEB??6)((.0+2.+++-,*)'())=8889D;:CADABDF>E@A@=712158337AJEFEJJJJHJEHCBB?>000118888GD?:::=FD@?@@FJJIJH2112<=<@A02/)&%%%%%%/1.-.01///<<?C@@BBGIJJJJIJB@?DJ@;<<>DD@8878@>??B>0000DEIJJEFFHJF//.+(&$#$#$'(()*/9<B?BEJHHGJEJJJJJHJJH11119888DCIJEJIJJF>>DJ42AA9999JEJJJB;;HEHDJJJJFFH@ADAIDICDF@@?@>>772144122276665;DAA2-.BAAD***(+++1.-,-,)+((())((*-<>>BCBEEDBBCEGJ@D99BA56GDJJJGDJJF??>>JJFGJJJJFJDCGJ@@B988///()(&&')*)*'%%%%%'))((&&'&''&(*+'%$&%&--+,-,179B@@32/)*5&%$&$$$'/---110+-*9:?DDDD0,,-/311.-,-'&'(++)*+568>A=<<=HFHJGEJECHCJA>BA7=?=76;9+6:BBA,++,,+**++.2244-'%%%%%'''$$#%$%-03,,,-)'''%%$%)*)))-77>76650001B''''-,(&%%'''**BCECHIJIH<=;;41157558:??@?ACCIJJ@>=>FJGDIGJHJJHGJJEJHDH1...;<GHEHFJ<;BJA@?31///@:<;<>@@&&&&)'''*,)45/.0.7CF2111B@AACIJJHEDBC9:DJIEGIDCDIIJJGHJJJJJJJFIIJGJGGFC@@@BHJ:888AC3224.+,*+,4.--.08=:76650/.,('',*,-022620,))''((*%%%%&%%%&'&$$()%%*,,.@AECD@1189:B@1113AEBGFDDCEEFFJAA;5552444559@GGJGJIHJJA?@@@>'''';.@973((//..--(&'%%&&)*,))'(0112456')21/1127((%$%((,/-+&(--,**)*)*'''%%&*((89=4434AE65556666<=EED><;2;BCA54433:;@;;;;C?>>2'&%'''(&'((677<ADCDEJHJJJHGE.,+,/-,/+,(''%&$$$%%%'$&&(''&&$$%$%(&&&%%$&&%%$&'%&$$%%&##$$%&%&%%#$$$$#%&'&%%%$$%%&%%&(00./21./1///./'(''*((((%%%%'&&&&()*(.01<=;766/../4)'$&(()&%%$&'''&$$%$$%$&((+''&&((####%&&%$$$%%$$%%$$$&$$%')+%%%%&'(%$#%$%%$$$%&&%%%##$$###$&%***02>>?3=:9;=>@@DCBEFJJIGHCJB=1)))((*))*)('')((((,&&&'-,,,045*))&'''%%%&%%$%$$##$%(&&$$#%$###%$#$$'&'(+),,(&&&'...,,0+++.11..00/,,.0-***)''%%$##%%&%%$#$%%(%%'&(*****)%((&$$'(''%'+0'&)'&&&,+&'(****--1?ADGFIEFFF>56ECDBAHJFJIGIFFJEDEFJEG@AJIJFE===:;;<HIFGEGFGJFD9999:::JA=<<GJGJHIFJFGEC>:::<B::90/-+,,1622006657<=>=@>=<89>?@JJIEEJJIJDCCG987/0-22-793111-,,-1/-,-(%&$%&&')(''')'&'&%$#$%%%$%((+,/-,,.)'''&%%&+05:<:::@ADCJ:9910/(%&'%*$%/788:<??FEE:9985558;:9<;==:90/)&%%%%$$%(%$#'''''&'%&'&%&'(%$$%&%&&&**)+*+++*'%%%%$$%%'&'%%&(++/36>=AEAEJJGEE754324/...255785.../22,/>AG@??==9:@?J,,,1.,(3'%$$%%&%%&)./,,+,2,9>@A@;;;=:666ACCDCCI553120+*,,)('&$%'+*)&&$%$%&$&'()()*+,13876555532276::11116-(&&%$%$$##$%$#
@Stanford_t7w_3_T7_No_SapI_2_Linear_5500_535
GCTGCCACCACCTGCCCGTACCCTTTATTGTTCGTAGCGCCCTGCCACTCCCAACACCCAGAGGAAGTCGCCTTTGATTGGCTCAAGGATTTTCTCCCGCAGTTCCACTTAGAAGTCTCCGTCTTCGTCTGCTTCCTCGGACTCTTCGTCGTCTTCGTCCCAGCTTTCTTCGTCGCGTGGTTTGCTCGCTTTGGCAGAACCAGAGGCAACATAGCCGTTCTCTTCAACTTCGTCAGCCCAATCGTCTTCACCGCCACCGAAGGTAGCCAGTTCGACCAGCATCACGGATTCCAGTTGCAGCTTAACGCTCGCACCTACAGCAGTGTTCCACTTGTATGGAACCAGAGAATATTTAACTTTGGCTCAGCCACCACCGATAATCGGAACGTCTTCCATCTTCTTACCTTTTGAGTCAACCACAACCAGATTGATGTGCTTGGTCTCTTTGGTCTTCTTGTCTTGGAAAGACGCGTAGCATTTGAACTTAAAGGTAGTCGTACCGTCACCGTTATCGAAGAACGGCATGTCACCCTCATACGGTTTCAGCGGTTTCTTACCACGAGCTACAGCAGGTGGATTAGCTTCGTATTCCTCAACGGCAGCAGCATAAGCCTCTTCGTGACACTTCACGATTTCATCGACCATACGCTGGCAGCGCGGGTCTTTGTTCGGAATAGTCAGGTCAACTTTATAGACACCACGAGGGTTCCCAAAGCCA
+
,(+'&'%''&'(&(-541:?HJEIJ85JJJJI==>JHF@<9660',''*+<@?A@6556@HDIEJJBA@****9.(235''''::=CEDCEJJAF5570JJJJJJJHJJJJJJJJJJJHE889IGDCFFEI?@?@GEJEHJJJJGJ@89543...*(()4*4EDJHJJHIGGHJGJIJDIFGJJIIHJJJJIJJIJGJJJJJJJEIF@@@AGGJJJHJIJJJJJJDEEEJJJIJJJJJJJJJJJEHEJJHJGCFCCJG....JJFFFGIHFHIJHEJJGFFJDCDFJJJJJJIJIJJJJJJJG>??AHGCDC>>>@FEJHGIJJJJJJDBCJJJJJJGJHGEHFJFJJJGJJJGHD?>?4'''+&%'(+9;FEJJJJJEFD7777JJJFJJJAJ6DGGGCA<37GGJJJDACDGJJJJIJJJJJHJJJJJGJJJJJJJDDDFJJHJI?@?AJJJJJJJJJECEJJJJJJ>?==BBHGJJJJJJGJJJJHJJHHDDEJHJDFECDJJGECDCE-**))(>DEEDJHJHJJJJBJC<>JJJJJJJJJJJHJDHJGJ?:;>BIJGFJJIJGHGCDGDIJFHGHJJDA=99222249JA@@?BBBEC>>??A???CDB?::<>?DJJJJGJIJJ@?=>DDA?,,,.9<BEFHHJJJJJJGGIABDGJGH6641(()(---44878EJJJGGGJFEE8778<;@552246@>>11*)9975&%
@Stanford_t7w_3_T7_No_SapI_2_Linear_5500_536
ATGGATTATCACAGGAGTGCAGGACGGTAGAACCTTTCGGAGCATTAGACATTACGCGATGACAGTAGACAACCTTTCCGGTATTGCTGCACCACACCTGCCCGTACCCTTTATTGTTCGTAGCGCCCTGCCACTCCCAACACCCAGAGGAAGTCACCTTGATTCGCTCAAGGATTTCTCCCGCAGTTCCACTTAGAAGTCTCCGTCTTCGTCTGCTTCCTCGGACTCTTCGTCGTCTTCGTCCCAGCTTTCTTCGTCGCGTGGTTTGCTCGCTTTGGCAGAACCAGAGGCAACATAGCCGTTCTCTTCAACTTCGTCAGCCCAATCGTCTTCACCGCCACCAAAGGTAGCCAGTTCGACCAGCATCACGGATTCCAGTTGCAGCTTAACGCTCGCACCTACAGCAGTGTTCCACTTGTCTATCAGAGAATATTTAACTTTCAGCTTAGAGCCACCACCGATAATCGGAACGTCTTCCCATCTTCTTACCTTTTGAGTCAACCACAACCAGATTGATGTGCTTGGTCTCTTTGGTCTTCTTGTCTTGGAAAGACGCGTAGCATTTGAACTTAAAGGTAGTCGTACCGTCACCGTTATCGAAGAACGGCATGTCACCCTCATACGGTTTCAGCGGTTTCTTACCACGAGCTACAGCAGGTGGATTAGCTTCGTATTCCTCAACGGCAGCAGCATAAGCCTCTTCGTCACACTTCACGATTTCATCGACCATACGCTGGCAGCGCGGGTCTTTGTTGGGAATAGTCAGGTCAACTTTATAGACACCACGAGGGTTCCGAAGCCAG
+
++FJDFIHFIJHHIJJJJJGJFGHJHHHIJJIGDDFJA>?@EHJJJGHHJEHFCACCCEJ??@(''''''34568;1,1,59HGGJ==88:;JHJJJIGJJHHCJJJJJGIGBBB@@E9779;:6777:@DG@@B@JJJJJJJHFFJFJHHJDEDHFB?C>?FE<99:>CACEJECA?@>BA=JJJJJJJJJJJEHCEJFD?<=8:@AJC=<<<C;>955;DFJJJJIHEDHJJHGFJIEFFJJG;JJ?>JHFFCBBBEHFHDBBBJJEJJIJGGDEHEJJJJJGJJJEIF00035101123<97/..8::;=C<<=<=88A;6DHJIHJFJJJJFIFJJJJIJGEJJHGDEJJJE4224BJHJJJDED76BFJIJDHHIJJA@?>=;?F0000/-./23>>778899;CD@B9?<;520.,,*&%&'J>?@@AC>BCEJG;9999702236?9888DIJJJJJJJJDDGJ??>??=76.CIJJJJJEFJJFCDBAAAI?@@@DDCGJIECCEGGFJFJJFFE3334B<::G>??HJJFJJHIBB@:@FHGJII....5579;JIDJHJJIFHFGJJGJJFGFJHIECCBGJFJJJJ?0//0=6224:;><<>554*-)(,45((((84545478=A=;944@AIFJFGJJIDBBEICJ??;?BBAEHGHGFHDFEHH::9;EDEHJJJGJJJGJJJGJHJE:8855.*+/-+./6899:9<B?==<==CGJJEGJJFIJJEHJJJJCJJHDB=<@CGII<<;1113??<:777;9E::9:<<=9:89=<?<8**&&'&(''%
@Stanford_t7w_3_T7_No_SapI_2_Linear_5500_537
TTAACATGGGGATTGTTGGTGGATACGGCTACGTCCGCTCAGTTAGTGGCAAATATGCACAAGTGTCATACATCACAGGTGTTACTCCACGCGGTGCAATCATTGCCGATAAGACCAACATGATTCACACAGGTTTCTTGACAGTTGTTTCATATGAAGAGATTGTTAAGTCACGATAATCAATAGGAGAAATCAATATGATCATTTTTATTAACATCGAAGCTAACGCCCTCTTAGAGAGCGTCACTAAGTTCCACTGCGGGGTTATCTACGACTACTCCACCGCCACATACGTAAGGACTTACCGTCCGAGTGACTTCGGTGCGTATCTGGATGCGCTGGAAGCCGAGGTTGCACGAGGCGGTCTTATTGTGTTCCACAACGGTCACAAGTATGACGTTCCTGCATTGACCAAACTGGCAAAGTTGCAATTGAACCGAGAGTTCCACCTTCCTCGTGAGAACTGTATTGACACCCTTGTGTTGTCACGTTTGATTCATTCCAACCTCAAGGACACCGATATGGGTCTTCTGCGTCCGGCAAGTTGCCCGGAAAACGCTTTGGGTCTCACGCTTTGGAGGCGTGGGGTTATCGCTTAGGCGAGATGAAGGGTGAATACAAAGACGACTTTAAGCGTATGCTTGAAGAATG
+
()%$$$&'-685(((.646;;<:;<;888AEBBBBC;::7('''++++@EDDFGJF@:1101EIJHDFEJJIJFJJJJJJJJD>??>?EJFEFIFHJHJJ4))))?=<<=>2-.?=;==?D??@AEBCCJJ989;/+++35<:73223:<::=7767?GIJJABDFJF>9;JHIJGJGJFH<<=>FHJJHGGG>===EJ=<<:(((('2+**'++.<74337898?E8888@430'2321<<<>CFIEBAAABABEDIGJJJEIEGBBJHHGJHJJJFHGF:;922+%%%&'&%%&)))(&&&&,9;AEJEDGJJIIJJIJJJJJ@@@@GJGJJIIFD@ABEJJIIIHJJHJGHFJGFEJGGHJHHGIDGDBEJJJJJEIJIJEJGJFIFHIJFDCEHEGHDIJAA@JJIJJJFHFBIJGJJFJFFEEHJIEIECECHAABEJJIJJFFHJJFFC9../ABBAFJIJGEJJFFIGGFFGJEHJGIFJGJJHJJFFIDGCEHFHEHCDJHAFCGIGJGIABAAJ999AJCGEJJH@;''<@HBECDHAA=22:5;>?=<;77:7>DJEDFEDA@BAFDCCCFDFHEDFJHIED?>=<6339;JGJFJHJJHJFJDGBCJJJJJIJHGHIHJJJFHDEJGDHJEC766,))%$
@Stanford_t7w_3_T7_No_SapI_2_Linear_5500_538
ATAAACAATTCTATAAGGCTCGAGGAGGCATATCCAAGTGTGGGAGGCAGCCAATGGGCTCCCAAAAGGTTATTATATAGACCACATTGACGGCAATCCACTCAACAACGCCTTCAGACGAATCTCCGTCTGGCTCTCCCAAAAGAAAACTCATGGAACATGAAGACTCCAAAGAGCGATACTAGGACTAAAGGGACTGAGTTGGAGCAAGGAAAGGGAGATGTGGAGAGGCACTGTAACAGCTGAGGGTAAACAGCATAACTTTCGTAGTAGAGATCTATTGGAAGTCGTTGCGTGGATTTATGGACTAGGAGGATACATGGACAATTCGCACGATTCCGATAGTGTATTTCTTTACCACATTCCTTGTGACAACTGTGGGAGTAGTGATGGGAACTCGCTGTTCTCTGACGGACACACGTTCTGCTACGTATGCGAGAAGTGGACTGCTGGTAATGAAGACACTAAAGAGAGGGCTTCAAAACGGAAACCCTCAGGAGGTAAACCAATGACTTAGACATCTGGAAGCTCGGGGAATCCAATGGACGCTACTCCGCGTTAACTGCGAGAGGAATCTCCAAGGAAACCTGTCAGAAGGCTGGCTACTGGATTGCCAAAGTAGACGGTGTGATGTACCAAGTGGCTGACTATCGGGACCAGAACGGCAACATTGTCAGTCAGAAGGTTCGAGATAAAGATAAGAACTTCTAAGACCACTGGTAGTCACAAGAGTGACGCTATCTTCAGAACGCTGTTGGAATGGTGGTAAGAAGATTGTCGTTACAGAAGGTGAAATAAACCGACATGCTTCCCGTGATGGAACTTCAAAGACTGTAAGTATCCTGTAGTGTCGTTGGGTAGCAGGTGCTGCTGCCGCTAAGAAGACATGCGCTGCCAACTACGAATACTTTGACCAGTTCGAACAGATTATCTTAATGTTCGATATGGACGAAGCAGGGCGCAAAGCAGTCGAAGAGGCTGCACAGGTTCTACCTGCTGGTAAGGTACGAGTGGGCGGTTGCTTCCGTGCTGAGTACAAACGAGTGTCACCTAAATGGTCACGACCGTGAAATCATGGAGCAAGTGTGGAATGCTGGTCCTTGGATTCCTGATGGTGTGGTATCAGCTCTTCGTTACGTGAACGAATCCGTGAGCACCTATCGTCCGAGGAATCAGTAGGTTTACTTTTCAGTGGCTGCACTGGTATCAACGATAAGACCTTAGGTGCCCGTGGTGGTGAAGTCATTATGGTCACTTCCGGTTGGGTCTGGGTAAGTCAACGTTCGTCCGTCAACAAGCTCTACAATGGGGCACAGCGATGGGCAAGAAGGTAGGCTTAGCGATGCTTGAGGAGTCCGTTGAGGAGACCGCTGAGGACCTTATAGGTCTACACAACCGTGTCCGACTGAGACAATCCGACTCACTAAAAAGAGAGAGATTATTGAGAACGGTAAGTTCGACCGATGGTTCGATGAACTGTTCGGCAACGATACGTTCCATCTATATGACTTATCGCCGAGGCTGAGACGGATAGACTGCTCGCTAAGCTGGCCTACATGCGCTCAGGCTTGGGCTGTGACGTAATCATTCTAGACCACATCTCAATCGTCGTATCCGCTTCTGGTGAATCCGATGAGCGTAAGATGATTGACAACCTGATGACCAAGCTCAAAGGGTTCGCTAAGTCAACTGGGGTGGTGCTGGTCGTAATTTGTCACCTTAAGAACCCAGACAAAGGTAAAGCACATGAGGAAGGTCGCCCCGTTTCTATTACTGACCTACGTGGTTCA
+
55<<<HIFAABBDDBBDFCE@0/2><@@95553/..0ABEJGJJJJEB?ABC5541223''-+)@DJGGGGJJFGGJJ0./0;=<98867=:::8899J??>4111(((%)))3&&&%-*''(9@<<7777=>CCBJAA@9HGGJJJJJJGFFJIEECE??>A<;:89;;****433%%%&%%%+++,<<>FJJJJJFDF???1DGDBBCIJJJGHJECF>>>DDA=CJJJJJHJJHJJIJJJJJGFGJJJJJJJJJIJGIEGJEEFCCJEBBAJJJ@>?=@@AJIHGJJJFJJGJFDDEJJB?+&%%(''''('%%&-./335HAC9@633,,?<;@<E;AJFDFFJHFJEGJJHFJIFJGJIJFFJJGJJJFIIJHJHJEFIFCBDFJI>?>HJGJGEHJDJJJHJ=?@;999?B?JBABB@@A?@AAEGJGDHGIIJFJGJHHHJJIJHGJEEC<<<<A?666678JEFJGHEEJD855=A;445?HJIFE978;GHFJJHJJFHHJA@>?0)''1'&&&('(&'&&%&((BHDDEFCFEBDEH77745558BCCDD>@DEJC97/.-A@A@?@9768EEJJGFA@ABEHJJJJJGGEFFEHHJHB@?GIFJGJIJJCAA@BDHGHJHJJJJEFGIHJHHJIGGHHGJCCDDGFJIECED4437972220-$$$%((//19>:30))*,,*(((&'&%%%%*-/'***=FBEGJJIJBA>>=<@2-,+6AFJFA@>(%%%%%('&((&('%%,''344:CFB?;<7<@>;<<<>AHBFGBF?45:682(&&+,&&&*3237<<>100.2/)8<>JJ;;><F<778@<=::67999?8888BEG999:J7668+++-&&&&'''(),****-/08:=FEDFC?==>FGJEHIIJJIJHFIHEJEHFEDE?@@JJIIJGGDCHIJJJICB@@BEDFHGJ:7898;98;:425;@5567E99558;E54324347DHJJIGEDE7788J888=JHJJJJJJFGFFF>=4325)(((''%%*&''(,353+&&&%*%%$$,9:8779:889:6449JJHJIJJIGJJIJFJJJJJGIJJJGIGJJJJJ322223:<888DFB?;;BJHFHEHJJDGEID?<<<F?,,,..J-()..10235:;<8888DHHEDEJHIDGGDD1000:/1488888989=?ACFDCB??BJ=<<=GJJJJJGHFIGFJJDCBA;;;<A@C?>=?6113CHIDCJIGJHGJJJJJJHJJGFJJJJ><<:98;8<4:'&&(%%%%%'/01122444774556C@CHGJJIFFHJ?::H@@?666EF5555=65536694+*-,*1&223443,+,./86;>><<=@@A:885:8667<=@J9989>@HJHGFJIE?@GEGIJJFFJJJFEJJJJJCAACDA>99;:5667HDCB@:88754/...0-*-J:766-,4?ACGJJJJIEBAAD=<;<D;;;;JJIDBIDJJJJFJJGFFJJJJJEHGEJ@A@<>6?...0:;1/*)%$$$%+/001<=F8888CDCEFGCBCIJJJ@A@IJGHGHFEGHJJJJEIIHGIIGJJEJJGFJEJHJJGDJDEEJ.---JFF@BFHEEED:8)(),,,,+'''(3336>?>?EJJEFEDB@;:9/...232/.-,,-65448<===C@@HJHD>85/+++1;CJJJIEE==B;76*)(+**++;FGJFJJGJHHJH;;;EGHJJJIEEFB93/,,1+*0155<?CCEJIJHGFHDECCFFDFI?IJJJJJJJIDJGJFGGHJJJIFHJJJJFJF?@@>.(
@Stanford_t7w_3_T7_No_SapI_2_Linear_5500_539
TTGAACATGGTGTGTCTCCTTTAGTGGGGGCGAGTATCGAATGGGACTCTCCAGCAAACTTCTCGTCATCGTCTGGAAAGTCATCAAGAATCCTGTCAGAAGTCAGTGTCGTTGGACCAGTCTGTTGACTCTGAGTGTGACTCTTCTTCCCCTGAGTAACTTGATGGTTCAAGCCATCCGGTTTCCTTGTTGTATTCCATGTAGCCAGCGATACCAGTATCACCAGTAAAGCGGCACTTGAGAATACGAACGAGGACAAGGTTAGGCATATCGCCTTGCTGATTACGCTCAAGGGCAATAATAGTATCAGATAGTTGGCGTAGTGCGCCAGAACCACGTAGGTCAGTAATAGAAACGGGGCGACATCTCCTCATGTGCTTTACCTTTGTCTGGGTTCTTAAGGTGACAAATTACGACCAGCACCACCCCAGTTGACTTAGCGAACCCTTTGAGCTTGGTCATAGGTTTGTCAATCATCTTACGCTCATCGGATTCACCAGAAGCGGATACGACGATTGAGATGTGGTCTAGAATGATTACGTCACAGCCCAAGCCTGAGCGCATGTACGGCCAGCTTAGCGAGCAGTCTATCCGTCTCAGCCTCGGCGAATGGTCGTATCGATGGAACGTATCGTTGCCGAACAGTTCATCGAACCATTGGTCGAACTTACCGTTCTCAATAATCTCTCTCTTTAGTGAGTCGGATTGTCTCAAGTCGGACACGGTTGTGTAGACCTATAAGGTCCTCAGCGGTCTCCTCAACGGACTCCTCAGCATCGCTAAGCCTACCTTCTTGCCCATCCTGTGCCCCGTTGTAGACTTATTGACAACATTTCGTTCCCATACCAGAAACGGAAGTGACCATAATGACTTCACCACCACGGGCACCTAAGGTCTTATCGTTGATACCAGTGCAGCCACTGAAAAGTAAACCTACTGATTCCTCGGACGATAGGTGCTCACGGATTCGTTCACGTAACGAAAGAGCCGATACCACACGGTCGGAATCCAAGGACCAGCATTCCACACTTGCTCCATGATTTCACGGTCGTGACCATTTAGGTGACACTCGTTTGCATCCTTACACGGAAGAACTGCCACTCGTACCTTACCAGCAGGTAGAACCTGTGCAGCCTCTTCGACTGCTTTGCGCCCTGCTTCGTCCATATCGAACATTAAGGATTGGATACGAATGGCTGGGAGCTTACATACATTGGCAGCACGTCTTGTTAGCGGCAAGGTCTGGTACCCAACGACACTACAGGATACTTACAGTCTTGAAGTTCCATCACGGTAAGCATGTCGATTTCACCTTCTGTAACGACAATCTTCTTACCACCATTCCACAAGTGCTTCCCGAACAGAGCGTCACTCTTGTGACTACCAGTGGTCTTAAAGTTCTTATCTTTATCTCGAACCTTCTGACTCACAATGTTGCCGTTCTGGTCCCGATAGTCAGCCACTTGGTACATCACACCGTCTACTTTGGCAATCCAGTAGCCAGCCTTCTGACAGGTTTCCTTGGAGATTCCTCTCGCAGTTAACGCGGGGGTCACGTCCATTGGATTCCCGAAGTTCCACACGTTGTAAGTCATTGGTTTACCTCCTGAGGGTTTCCGTTTTGAAGCCCTCTCTTTTAGTGTCTTCATTACCAGCAGTCCACTTCTCGCATACGTAGCAGAACGTGTGTCCGTCAGAGAACAGCGAGTTCCCATCACTACTCCCACAGTTGTCACAAGGAATGTGGTAAAGAAATACACTCTCGGAATAGTGTGAATTGTCCATGCAATTCCCTCCTAGTTCTATAAATCCACGCAACGACTTCCAATAGATCTCTACTACGAAAGTTATGCTGTTACCTTCAGCTGTTACAGTGCCTCTCCACATCTCCCTTTCCTTGCTCCAACTCAGTCCCTTCATCCTGAGGTATTGCTCTTTGGAGTCTTCATGTTCCATGAGTTTTCTTTTGGGAGAGCCAGACGGAGATTGTCTAAGGCGTCGTTGAGTGGATTGCCGTCAATGTGGTCTATATAATAACCTTTTGGTATAGGCCCATTGGCTGCCTCCCACACTTGGATATGCCTCCTCGGAGCCTTATAGAATTGTTTATCAGGTCCACATCTGACCTCCAATGCGAACAAAGGGAAACCGCTGTGGTCTCCCTTTAGTCGAGTCAATAGATTATTCCACGGTCAGAAGTGACCAGTTCGTTCTTATTCCACCAACGCTTAAGGTCGAACGAAGGGCAAGCCTTCGGCGCCACCTAGTGATGGGCGCGAAGCACAGCGCCTTCGTACTTAGCCAGCAGTGTGACAAGCAGTGAGCGAAGGGATTGCATTTGGGCTGGCGTAAAGTTAGCGTCGAACTTACCTTTATCGTCGATACCACCAACAAGGCAGACGCCGATAGAGTTGTGGTTGTAACCCTTAGCGTGAGAGCCTACAGCCATCTCATCTCGTCCTGCCTCCACAGTACCGTCTCGCTTGATGATAAAGTGGTATCCCACATCGAGCCAACCCTGCTCTTGCCACTCACAATCTCGCGGACACCAGACATTTGACTCGGCTTGGTAGCCAGCAGTGAACAAAGATTGCGTCAGTAGATTCACGTTGTTTAAACTGTACACGAGCCATTATTTCTTTCCTCCTTTCCTTTTTAATCTATCAAAGGGGACCTCCTTCTTGGGTTCCTTTATCCACTAGCAGGTATCAGTTTATCAGCGAACTTAATACCATGCTTTTCGCAGAACTCTCCATAAGACGTTGGAGAACCTTTGTATAACTTAGTACGTGAGCTTGAGAAGACAATACGGATGTCTAGCTCGGGGTGCTGCTCCCTAATTAATAAGTGCTTCTTTCTATCATCGCTTTCCCACAGACCCTTTGTCTCAACGAATATACCGTTTGGAAGTAAGAAGTCTGGAGTGTAAGTGTGATTGCTCGCCGGAATTACATAAGGCACTTTCCACTCTTCATACTCGAATTTAATACCTTTTGATTCCAACTGCTTTGAAACCTTGTCCTCTAGGCCAGAGCGAAACGCTCCAACCTTTGGATTCCTTTAGCGCCGTAACCTGCCATGTCGCCTCCCTTTGCGTATATCACAAATAGTCTGTTGGGAGACACCATAGGTGCGAGCTAAGGATACATTGGACTCGCTGGACTCCATGATTGCCATTACGTCTTCGTCTGAAAGTTTATCCCCTTGTGTGAGCGACCCTTCTTTGCCAGTGTCAGTGGAGTTCTCTTTGGAGTTCCTATGGATAGGTGTTCAGGGTTACAACATAATGGATTATCACAGGAGTGCAGGACGGTAGAACCTTTCGGAGCATTAGACATTACGCGATGACGGTCGACAACCTTCCGGTATTGCTGCACCCACGCCTGCCGTACCCTTTATTGTTCGTAGCGCCCTGCCACTCCCAACACCCAGAGGAAGTCACCTTGATTCGCTCAAGGATTTTCTCCCGCAGTTCCACTTAGAAGTCTCCGTCTTCGTCTGCTTCCTCCAACTCTCGTCATCTCGTTCCAGCTTTCTTGGCTGGCGTCGTTTGCTAACTGGCAGAACCAGAGGCGACGTCACCGTATCTTCAACTTCGTCAGCCCAATCGTCTTCACCGCCACCAAAGGTAGCCAGTTTCGACCACATCACGGATTCCAGTTGCAGCTTAACGCTCGCACCTACAGCAGTGTTCCACTTGTATGGAACCAGAGAATATTTAACTTTCAGCTTAGAGCCACCACCGATAATCGGAACGTCTCCCATCTTCTTACCTTTTGAGTCAACCACAACCAGATTGATGTGCTTGGTCTCTTTGGTCTTCTTCTTGGAAAGACGCGTAGCATTTGAACTTAAAGGTAGTCGTACCGTCACCGTTATCGAACGGCATGTCACCCTCATACGGTTTCAGCGGTTTCTTACCACGAGCTACAGCAGGTGGATTAGCTTCGTATTCCTCAACGGCAGCAGCATAAGCCTCTTCGTGACACTTCACGATTTCATCGACCATACGCTGGCAGCGCGGGTCTTTGTTGGGAATAGTCAGGTCAACTTTATAGACACCACGAGGGTTCCCAAAGCCA
+
IGEDIJGJFJGJJJJIJJHHID5441.*%&%%%%&&&''*)++,325533//16;0004;911.-.%%%%%&)-47?0/00*))''(((+,022;=AAJFHGIJGHJJJ?===ABDGI@:<,,*))&'++-J))*-4J;JGCEJJEIG;?>??766;<JGGJIJICDCEJGEEJGEH<<<;=?;<?8;BGJJHJJFJJHJJJJIJGJJFEJHJFJECCECJIJJJJHJGHJJFHJJJJF?99;<>GH@ABA<;<<JG@A?FJHGEJJJIFFACFCJJEHFJDJJGEEGFJGJGJJFFIG,++***(*--./4711?;?@CG,,,,+)'(.000)*;@ACJGJJJ?:;9<<965452)''322,**&&'$%9>FJJHJJHGHEJEEJHACCDIGJJGIHJCEJGJHFJEFJDGIIIJIJJJJJHJJFJJJHDJHHHJIJJJEGGHJJFFJH@@ABEC999655((((64/A@@CAJJIFJJHJJHJEFEFEEFFHHJFHJJJJA>''''331111-5?>?@BEFG=<==FF>?FHJGHDGIJHJGHFJJJJJFJJGHJJIJHFFCC2,+***+++,441))0002>>>:;;<;<821:DA@@?EGDEJ6666/&&&('',0///@DFBC>>885345652,,,-87764//BA@ACHGEEDGFIFGEDGHFJFFJJIHJDGCHJJCC>JJJJJA749;'''''<@BHJBA@>))('(;DEDJGHIFDFCEJCGDJDB@@>554545<;62+)()))**+<856<@@@??963-)'$$$%%)26<>FHEA?:8:666,.-+)/-(&''&''(-))))2+)(''(''&$$$*++:8743----3.)+&&&###$-,,,3854210/***++*)())(..0/441JFIGE@??@BC;8884534GDEJFJJEID@@JJJIHJHHEDAB>@CBABCGFEBDGCCHCJFJH?==<J6551222=0...>BDDJFCA@A@?ABAE<<.--.JFFDFA@?@FD:71-*&&&&&&,*((&&(()))*222:;8;<EIJDCCECDDBHGIGFJH@??@JJEJJJJJJGJJJHJJJGJJFFIGJDJHFJEJIJJFJFFABCFJFGIGIJJ>?@>JD>==?HDGGGJEIEIJIFBCFBHAF237788?::768;<>B@>:86<A@HJDJDJ=:77;B>?21***+.,))&&&&&'(%&%%$#$$$$###%$$$%%$###%$$%%%&'%')'&%%%%&&'0---)''%%&%%&&&%%$%&'&&**-9:AB>>>>CFFHIIIJEHFIIJJFJJJHJJJJGJJJJJJEEJEJJGIJJJDDFGFJHHGGJFFJCIHJIEICHJGIJJIJIHJJJJIGIIGFEJJFHFJJJGHJJDGFJJABCCABDHJGJJJFHIDJJJGJJJGJFJJJJIJJHJIJJIJJJJJHDJIJJDDD?AA?;9:;CBBBJFJEJJJHJDDGJGGGHEJFF=<<000.,+,-7>@?=DEHIHJIJGJJGGFIFFFEEFJJEJJJGJCABDJJJJJJHIJJJGJJJGGJJGIHFGFGJGJGHFIDBJDDA??@@??>:;2.+,,,(%%$$&(,3)%%%%&*&'-@ABGICJCGJHDCCGJJEDEJJJIIDFDFGJEHJJJEJGGJJJJJE<BDGHEFJHIJFJEJ9J674133367799=DABC2222GJDDJCIJEDFIEFFEHEGJFFHJGJHFEBADJGEFEGHHJJJJFDDHCDCCED>C:1CECD??>?AAFBCBA@>@?BCDDAABBCC@@@B>>=@E7693111230105>?AA7554,(''265/..-4467767469988910000588<<<??EB96657><==><8A-A??==>>@HB=:999999<><=<=>?@9/.(('&+''?@GDFC?A@==@B@=66688C=<==@@=<A?:EBCCCB@@>FDCC;9:77@:C''&&'=223==>>??DD8670)?>???CCC@CA?AAEBC:::9?@C=<;>=<??CCGDDCECBA>=>?BBADA@>>?IGHDD10011-..058>BCEHAFGGHJIHJFGGJJGJJJJJHDEDFJJG...-,)'(596182//>A?===?@76<843357DGFFGFHJJJJJJIJIJIGG<<744766789933,&&%%#$((,-,*)),=@DECDF???>AD>>=?JAEJJJFABDBJBCBCEFE9:.?111((((670//))''()+*((6>,,,,20+**)&&(),,***-23133(''((5DJGJFDEDG?@?BE@=7923;:EJFIFIJFFHA=?GJFJF<;9700235IHFJJJJDCCEJIGFHJB810/,-<@BCE@AJFJJJJJGJJGJJECAADB@////>@ABHFGJJEJJJJJ???@IHFGFCEJJJIFJEGGJJHJFGJIFHJGHJBGEIJHJIHJIJJJIDDEHDEEFJGJJJJGJHJJGDFDIJJJFJJFEIJDFIIFBCBDEJIHJJEGJJJEGEIJGHE@?DBCAEGDEJGJHHGIJJDEEEJDCFDJA>>=AHJHIJJFECAEEJDHJB@;00/0+'%%&*)('),--,,))*&&,+*(%#$#$'#$$$('&&&&%&)(%%%)(%$#&(%$$&*-*5:99::100BGCEIJJHJFFDJHGEBCAEJJGCJEFJJEIHGFGJEJJJJIJJJIIFBCDGHJJGGJIHGCJJJFGFDFJHGDBDEDJJHEIE@=53447<?G@99=::AD;<9/..3<45343-/00484&&-?CGIIHJJGGFJIH=<<>8743355577:::BJDABJGIHHDCJDDEDIJFGEEIDDHCHFJJFJJFJIJJJJFJIGIHGGGFJJJIHFJJCCJ@FHIJHIGHIFGHIJHFGJGG88AF4212JJJFFGCD89@AFDGFFHJIGFJJJJJGD?51<=AJECDEHJFEDE6+B76777EFDJ@CBC@CJEEGHGEJJJIHEJJIGFGJGD@>BA?=2//077;=HDHCHEJJIHEIGHGEJFGEFGHJGGJEJDEJJJJJJJJJGGJJJJJJJJDCBCJJFIJIJGIJJHJJJJJHJJJHJJJGJJJG>>=?IIGJJJHJGHJFIGDD?766=***?F?===@A<99:A,%%%BJHJFJJJJJJGJGHIJJGJJJJJJJ;6667>DF@JJH>JJJGGJIJJJGIEJJJHJJHB@8><><;:;=DFGJGJGJIFEDEJJJJJJJJJGEGHJJIJJJJJJJJEJEGJI?>>?GJJJJFJJAB@CJCCDDECDJJJEHFAA777GGJ>FIJB@>>:7575:7)&')))))0)),8777;<DDEC=<AJ=-)99C9755ECEBDHGGEDEJJFJCDBCJJ>:99;DJEIHJJJJJJGHFEECIHJHHGDDJJJFJI@?@B;;?A?:889ADCJE@?@@JJGHJHGDCC?A<++++.'&'(15?6.,*45:995663333>.(<;;?>DJE5CCFIGJJJJGIJJJFDCJGJFCBEED>=4444;=9BJBABBFJHJIGJJGJDCDEHBBCBHJJIHEJGJHJAFGGE@?C@DBEJHJH?FIHDJJJHGFJJFDJEGFF<<<?HD>62.+))))).('%$%%%&''$%),+4-87769675&%%$$$%%&%%&&(''($$$%%%''&%-((++++,2)))&'%%''(3))))89ABABH=>?8988<D@??,,,,7@@AJJ7777FJDGEIJJCHFB7754,)''''--,.119778764489==79668>A5455665:556?@<<==B??>@CEADDIJJJGJFHEFBA@A@@JJDE>==?AEA><96888:A79=>AFDDEACB>A@<<9-,,,:@;;77''6';CBDCDD?HDA;999CICJFJJJIJIFFIGGIJJGHIJGGDD@;;99;;99:----;A220'(-*4=BHJH<::5544635899DJJEHJIIJJJGJGJGJJJDACBBJJJJHEB*'&&+17:FDDEI@<>?@ABCCDCC@F@=6333:.3.,/0+7BCDBAB@BBBHJJJJJHFFEGIJGJGGEJIJGJIJJGHJJHGJEJGJJJGIA?<<<@><=9>?;<<6777?=>6566>99987;;<<ADB@ACDJFJJGHJJFJGJJJGJC768@I@A@DFDGDEJCA@?ABGAC))),+,,-@<=>DGDD?>=3322+*'
@Stanford_t7w_3_T7_No_SapI_2_Linear_5500_540
TGGAACGTGAAAACTCCAAAGAGCAATACCTCAGGACTAAAGGGACTGAGTTGGAGCAAGGAAAGGGAGATGTGGAGAGGCACTGTAACAGCTGAGGGTAAACAGCATAACTTTCGTAGTGATCTATTGGAAGTCGTTGCGTGGATTTATAGAACTAGGAGGAATTGCATGGACAATTCGCACGATTCCGATAGTGTATTTCTTTACCACATTCCTTGTGACAACTGTGGGAGTAGTGATGGGAACTCGCTGTTCTCTGACGGACACACGTTCTGCTACGTATGCGAGAAGTGGACTGCTGGTAATGAAGACACTAAAGAGAGGGCTTCAAAACGGAAACCCTCAGGAGGTAAACCAATGACTTACAACGTGTGGAGCTTCGGGGAATCCAATGGACGCTACTCCGCGTTAACTGCGAGAGGAATCTCCAAGGAAACCTGTCAGAAGGCTGGCTACTGGATTGCCAAGTAGACGGTGTGATGTACCAAGTGGCTGACTATCGGGACCAGAACGGCAACATTGTGAGTCAGAAGGTTCGAGATAAAGATCAAGAACTTTAAGACCACTGGTAGTCACAAGAGTGACGCTCTGTTCGGGAAGCACTTGTGGAATGGTGGTAAGAAGATTGTCGTTACAGAAGGTGAAATCGACATGTTTACCGTGATGGAACTTCAAGACTGTAAGTATCCTGTAGTGTCGTTGGGTCACGGTGCCTCTGCCGCTAAGAAGACATGCGCTGCCAACTACGAATACTTTGACCAGTTCGAACAGATTATCTTAATGTTCGATATGGACGAAGCAGGGCGCAAAGCAGTCGAAGAGGCTGCACAGGTTCTACCTGCTGGTAAGGTACGAGTGGCAGTTCTTCCGTGTAAGGATGCAAACGAGTGTCACCTAAATGGTCACGACCGTGAAATCATGGAGCAAGTGTGGAATGCTGGTCCTTGGATTCCTGATGGTGTGGTATCGGCTCTTTCGTTACGTGAACGAATCCGTGAGCACCTATCGTCCGAGGAATCAGTAGGTTTACTTTTCAGTGGCTGCACTGGTATCAACGATAAGACCTTAGGTGCCCGTGGTGGTGAAGTCATTATGGTCACTTCCGGTTCCGGTATGGGTAAGTCAACGTTCGTCCGTCAACAAGCTCTACAATGGGGCACAGCGATGGGCAAGAAGGTAGGCTTAGCGATGCTTGAGGAGTCCGTTGAGGAGACCGCTGAGGACCTTATAGGTCTACACAACCGTGTCCGACTGAGACAATCCGACTCACTAAAGAGAGAGATTATTGAGAACGGTAAGTTGGACCAATGGTTCGATGAACTGTTCGGCAACGATACGTTCCATCTATATGACTCATTCGCCGAGGCTGAGACGGATAGACTGCTCGCTAAGCTGGCCTACATGCGCTCAGGCTTGGGCTGTGACGTAATCATTCTAGCCCACATACTCAATCGTCGTATCCGCTTCTGGTGAATCCGATGAGCGTAAGATGATTGACAACCTGATGACCAAGCTCAAAGGGTTCGCTAAGTCAACTGGGGTGGTGCTGGTCGTAATTTGTCACCTTAAGAACCCAGACAAAGGTAAAGCACATGAGGAAGGTCGCCCCGTTTCTATTACTGACCTACGTGGTTCTGGCGCACTACGCCAACTATCTGATATTATTATTGCCCTTGAGCGTAATCAGCAA
+
92.+'%$%&'--.))&'/0684358884445333:2>@?@CFEJGJD@@??9467<?@DBGGEECECDB:983-/4;CA>J@@?AEFCEDDIHHJHDGJIEJHGHJIGDBB;:>2+*'''&&*))(),->IJGGHEEDHHJCHJIJJI==,,+++,-,/19.'=:<<?@@@AFJEDFI32102.-(((1558ECDCDIEHIIDHEGDFJGIEJIJIJHIHJJEJJJJGGFIJJGHFEGIE988=E:;DBDHA9877=>BBIHJGIIJJGFGEFJIHFIJJIJGJJFHCEGHJGEGFHHHGFJGGEJGFGEEFDJHHEHIJJJJFJJGJJDCFGJCEEGJJHIJECJFJGE@@CCDJEFHHJIEH<9311--+-'()&%%&'*/1EB?79DD?@??EF??@>4444::96.+,...///9@=EFFFHGFEHJJFHJGHHJGGFFJIJJJFFHBHDGFCAAACC=>=47+8640<==?DGGHFJJFEIGGCGJHJFFJDCBDDHIJJHJHJIJHFGFHHGJFJJH....AJJIJGIJJIDA@?D>>863/+**.54012=2216556FEJGEJEFFDDA2..GDEED>?>;;:443011AFED....:=;<CFIIJJHJJFFGIGBECDDJA556FFGFJGEJIJBBJJGGHGFJJ+**+<<AGEEJJFFIJGJHFDJEFJJE<4,4,,,,DHHDFEFJ??>AFFDEGJIJJJJJ@A@AJEIGFECA;>>;>88@DD?>><=<84/01222<?GDBGIAHFEFJJJGHHJEJIIJEJJJEJCJHHJJJGEJEJB@@;543??((((EHJ@??AIEHCDIIJGGJJGIHHJFFFEEE?>?BFJHJJDDJJGEHHGECFDFJIEIHB@;<8673=@HJGJEJIJJJJJIB>>?@HDBBBB=<@@GIFJIJFEECAJFHJEH;;:<>HJFDBCCIJJGEIJGEJ??>998979CJHJJJHHJJJHHJJJEJFJJJDJHHIJJGJJIJJJJJJJBAABDF<@??@HFAC@HFFEGEIFJGIIHGJJJHFIJEJJIHGEJJJGEEFJJIIJJFHDDCC????BGIJJEABJB@729@DDHJIEEEEIJJJGJHJJHIJGJ7224@A?>BAEDGIJJJA@@>B'''*@ABAC?@ADEGA??953<<=HJJGJGIHIEFGGGFIFEJHJJJGJIH?GHJHGHJJCHJIJGJFJHJH>?>?JA8669<?GJCD;FC>;=E>CA@A))))7?@JJIJJEGGEJHJGJIIJJJJIHGJJJIGGDCGGDEE5555IIIDDDDGHBBB@?JJJJJICB><<2111/(,)(&'&&/-///:222./-)(((-.;;<JEJFGBBDJJJJJFJIIJHHIHHJJJIJEGED<BBEFHIHFJJJJJJJJJHJFFDHJFGHHHIJB@BAB;78:6666<@=>?@EDJHJJJJJIFFIJJJJJJJJIJFFGA@A?<;,(%(''-23'''',+++FJIGJHIJIGIJIJIHJJJJHJJFGJJAA@AJGJHJJJJHJFGIJIIJJDJJHIGJJIFJIJJJIJFHIJJGIJJGJJIG@BBCJHJJJJJFHJJIJGJJFJJJGHECD)))5;*FJJHEEJJJFHEIJIJJJJJJIJFGJHJJFJ<JHJC>>>A<432-+++5A44448ABJADHGJJJIJHGJJHHIJIJJ@@?:;:?CEBA>>@A++*+4012.-/381,.89=>B@AABCCIE
@Stanford_t7w_3_T7_No_SapI_2_Linear_5500_541
TTTCATCCCACAGTTGTCACAAGGAATGTGGTAAAGAAATACACTATCGGAATCGTGCGAATTGTACGCATGCAATTCCCTCCTAGTTCTATAAATCCACGCAACGACTTCCAATAGATCTCTACTACGAAAGTTATGCTGTTTACCCTCAGCTGTTACAGTGCCTCTCCACATCTCCCTTTCCTTGCTCCAACTCAGTCCCTTTAGTCCTGAGGTATTTGCTCTTGGAGTCTTCATGTTCCATGAGTTTTCTTTTGGGAGAGCCAGACGGAGATTGTCTAAGGCGTCGTTGAGTGGATTGCCGTCAATGTGGTCTATATAATAAGCTTTTGGTATAGGCCCATTGGCTGCCTCCCACACTTGGATATGCCTCCTCGGAGCCTTATAGAATTGTTTATAAGACTTGCGCATTATTTGACCTCCAATCAAAACAAAGGGAAACCGCTGTGGTCTCCCTTAGTGAGTTGGATAGAATTATCCACGGTCAGAAGTGACCAGTTCGTTCTTCTCCCACCAACGCTTAAGGTCGAACGAAGGGCAAGCCTTCGGCGCCACCTCATGATGGGCGCGAAGCACAGCGCCTTCGTACTTAGCCAGCAGTGTGACAAGCAGTGAGCGAAGGGATTGCATTTGGGCTGGCGTAAAGTTAGCGTCGAACTTACCTTTATCGTCGATACCACCAACAAGGCAGACGCCGATAGAGTTGTGGTTGTAACCCTTAGCGTGAGAGCCTACAGCCATCTCATCTCGTCCTGCCTCCACAGTACCGTCTCGCTTGATGAAGCTGGGTATCCCACATCGAGCCAACCCTGCTCTTTGTGCCACTGGCGAATCTCACGGACACCAACATTCTGACTTGGCTTGGTAGCCGAGCAGTGACAAAAGATCGTGCGTAGATTCACGTTGTTTGAACTTGTACACGAGCCATTATTTCTTTCCTCCTTTCCTTTTTAATATTATCAAAGGGGACCTCCTTCTTGGGTTCCTTTATCCACTCAGCAGGTATCAGTTTTTTTATCAGCGAACTTAATACCATGCTTTTCGCAGAACTCTCCATAAGACGTTGGAGAACCTTTGTATAACTTAGTACGTGAGCTAAAGACAATACGGATGTCTAGCTCGGGGTGCTGCTCCCTAATTAATAAGTGCTTCTTTCTATCATCGCTTTCCCACAGACCCTTTGTCTCAACGAATATACCGTTTGGAAGTAAGAAGTCTGGAGTGTAAGTGTGATTGCTCGCCGGAATTACATAAGGCACTTTCCACTCTTCATACTCGAATTTAATGCCTTTTGATTCTTCCAACTGCTTTGAAACCTTGTCCTCAGGCCAGAGCGAAACGCTTCAACCTTTCGGATTCCTTTAGCGCCGTAACCTGCCATGTCGCCTCCCTTTGCGTATATCACAAATAGTCTGTTGGGAGACACCATAGGTGCGAGCTAAGGATACATTGGACTCGCTGGACTCCATGATTGCCATTACGTCTTCGTCTGAAAGTTTATACCCCTTGTGTGAGCGACCCTTATTTACCATGTAGATGAAGTATCTTGGAGTTCCTATGGATAGGTGTTCAGGGTTACAACATAATGGATTATCACAGGAGTGCAGGACGGTAGAACCTTTCGGAGCATTAGACATTACGCGATGACAGTAGACAACCTTTCCGGTATTGTCTCACCACACCTGCCCGTACCCTTTATTGTTCGTAGCGCCCTGCCACTCCCAACACCCAGAGGAAGTCACCTTGATTCGCTCAAGGATTTTCTCCCGCAGTTCCACTTAGAAGTCTCCGTCTTCGTCTGCTTCCTCGGACTCTTCGTCGTCTTCGTCCCAGCTTTCTTCGTCGCGTGGTTTGCTCGCTTTGGCAGAACCAGAGGCAACATAGCCGTTCTCTTCAACTTCGTCAGCCCAATCGTCTTCACCGCCACCAAAGGTAGCCAGTTCAACAGCACTCACGGATTCCAGTTGCAGCTTAACGCTCGCACCTACAGCAGTGTTCCACTTGTATGGAACCAGAGAATATCTAACTTTCAGCTTAGAGCCACCACCGATAATCGGAACGTCTTCCATCTTCTTACCTTTTGAGTCAACCACAACCAGATTGATGTGCTTCGTCTCTCTTGGTCTTCTTGTCTTGGAAAGACGCGTAGCATTTGAACTTAAAGGTAGTCGTACCGTCACCGTTATCGAAGAACGGCATGTCACCCTCATACGGTTTCAGCGGTTTCCCCCACGAGCTACAGCAGGTGGATTAGCTTCGTATTCCTCAACGGCAGCAGCATAAGCCTCTTCGTGACACTTCACGATTTCATCGACCATACGCTGGCAGCGCGGGTCTTTGTTGGGAATAGTCAGGTCAACTTTATAGACACCACGAGGGTTCCCAAAGCCA
+
&&'(/30141>ABJGGJJGJHJFIJJJJJJIJJJJHJJJGJJJGJJJJFGFGGDABBE.-.-10-&$%%&'68ACEEHEJGJHJJJJJJJJJJHHJJHJCEFEHGECCB711CCEFCFDEJJJDDJ>5222@?FJEHIIGJGJEEGGJJJJJJIJJJFJFJJJJEGFDGJJFIFFGFF?DFJ>I>:8:B;;////*))*48C>J><ACIJJABBJC?==,-))(+1+28BFJJJJIJJJJJJJEECDJAGHC@9JEF@FIIJJJJECBD@ABADDFGJ4334<;:421020*))*+9@CBCDE@@ACJJHJ===<@?CJJ:3644--../.-89=?8778@GDJE?>>=C@?=:::6JC@@@BCAEJE<<;:>>BDBBEJJDEJBGF?ABDJJGJJJJHIGCCFJJFHGJJDC@@@<===F60005,)))+-((%'&&&;=ADFJGEJFJJJIIJAGG))))****,,,-&&&&(00345=?@?AAIGJCBC?7778EACABEC>HACJCG<9E<:9779=>;<CEJC4,,->CDJJJJJEHIJJA>?DJGFD;;;;DFJHGJJGJGJJIGEIGHDEEFIIJFJIJEHDJJGGFHEJJHFIJGJIGIIJIHJHBABBACBDDECCF>;231/--422001..*))))'$$$%(****),.-.2+62+0/++,2222?:5EH@HJECEFGJEJJFJG=<<=89DJHGJGJHHHIGIJF>@:326?>4446689:::0000@@@@8211A;:;;?B5444::3>7777>>>CDGHCCBEDFG7)&&*)))/*/.13:+BJEB>>>@FJIHHJIFJIGFHIBJJEIAA@?AC=>/.-...C@ABBJFIFIJGJJFJFF:888DDHHJED:9:4.++,667(('&').0,+'')%%%&**))*?ADDCDDDB:)((()('*,,-++337BCBCA>@>86665>898+<EB=;70../33(&&&(..489?AJD6666:;::?<266:E::9;;:;=;57@:222))()'''((((+(--328:>@?3330//.1=6555F?*((EJHGD?>=>9:?>A@FJJEDHBBED9CHHJJJJHJGIFFJBBABC/////;;<:9.3(()*;889=@JDEGFJJ:933554444IGHEEIBD?ACHIHJIGFJJJJHJJJJIJJHGIJCFFJHJFGJICDJIJCACHHDJJJGIFD1**(/***/J,+**,-5.77EGA5434853....214./134:BC<;<JGJHF;;<>EFCJGHJJJFEHIJGJFEJJJJEJJJEJHGGJJIGJIJJJ>;20+))**=3322,)'&(,0BJJJJEFGEHJJJHGBC@<=.&%&'*(((2?><<GE=<9/+((34;==86555;235@G:EFCC;777DJFJJJFJFHGJHEJJIGBJJJCFIJJJJJIIIEEGFJJFFFGGHEGJJGB@>>ABEABCFJIJJIHIGEJJHEDEBDBGHF;;;<IJJGHJJJJGJJIJIEJJJJHJHEGGGHJHDFJJJJJIGGHHGGJFJJHJAFJJJGCBBBCFGJJDFIJFEBA@@=&&&&'%%%+%%%'*(5EDGJHJJJIDDDGIGFJJJHE=96;@@@?AABB@<;;<<==JJJEJIFJIJJFHGFJEFJHJGGIIJJJFG<:CCDFHJGH????ADHJGEFFGIFHJ<<<;999:;<>?>740*,26885'%$$&+=<>B?=<8<IGBHIDHCJJJFJJIEICEC@@A6777IFHJFHJHJGGJJJJJIFJHJFHJJGIJFJGIDFJJC<86**-.=CDEJFHC;<74DDEJJJGJJJJFHCCJJGB885556D?999:B;:-()?6666EFFIJFEIHIJJGGBEJJG><A>>>I?>>=EGBAEDFGJHHGIIF@<<=>@@@GFHEGDFHIJFGC10028'''''692342BA?@?@HJIJEHEHEFHFEJ>===EFJJJGGJGGJFFJJJJAAAA@@??6&&%$&))***29FJHJGJJFJHJJJDBBAF4445=*'&)<=A@GFJHJIIHJHJIJJJGJJJGH??9888853465468'''(CDID@@@>?D954568?FJDCDCJIGJJJJHJJJ@@@?=:<89IIJJGJJIJJJJJJJGJJJJJJHJJHIJJJHHJGJJJJICEA==<787JJJ;-5:;HJJGJ=GHJHDEJJHJJF:;::HIFJGFJIJIHJJIJHGJFCBCCHHGJEBBCDJJIHJIHGHJECEEGGHJFHJJJDBCDGHJJHJFJHJHEJEF4444?2167??JCIFJJJIJJGJJGJJJJJJHHFEIFBBDEGFFGJGGIHGIHJJJGJEIJJFJIJJIJJJJHJHDFCEJ76/./1=;<=+++,779EEFEIJJJFEJFJABDJ?>@@<IGBDFGGEFGG322240..))))(210000.)(*77;<CAC2223CDD>70
@Stanford_t7w_3_T7_No_SapI_2_Linear_5500_542
AACGGTGTGATTCTGGTTAGAGCGAGACAAAGGGTCTGTGGGAAAGCGATGATAGAAAGAAGCACTTATTAATTAGGGAGCAGCACCCCGAGCTAGACATCCGTATTGTCTTCTCAAGCTCACGTACTAAGTTATACAAAGGTTCTCCAACGTCTTATGGAGAGTTCTGCGAAAAGCATGGTATTAAGTTCGCTGATAAACTGATACCTGCTGAGTGGATAAAGGAACCCAAGAAGGAGGTCCCCTTTGATAGATTAAAAAGGAAAGGAGGAAAGAAATAATGGCTCGTGTACAGTTTAAACAACGTGAATCTACTGACGCAATCTTTGTTCACTGCTCGGCTACCAAGCCAAGTCAGAATGTTGGTGTCCGTGAGATTCGCCAGTGGCACAAAGAGCAGGGTTGGCTCGATGTGGGATACCACTTTATCATCAAGCGAGACGGTACTGTGGAGGCAGGACGAGATGAGATGGCTGTAGGCTCTCACGCTAAGGGTTACAACCACAACTCTATCGGCGTCTGCCTTGTTGGTGGTATCGACGATAAAGGTAAGTTCAACGCTGTGGCCCGCCAGCCCAAATGCAATCCCTTCGCTCACTGCTTGTCACACTGCTGGCTAAGTACGAAGGCGCTGTGCTTCGCGCCCATCATGAGGTGGCGCCGAAGGCTTGCCCTTCGTTCGACCTTAAGCGTTGGTGGGAGAAGAACGAACTGGTCACTTCTGACCGTGGATAATTAATTGAACTCACTAAAGGGAGACCACAGCGGTTTCCCTTTGTTCGCATTGGAGGTCAAATAATGCGCAAGTCTTATAAACAATTCTATAAGGCTCCGAGGAGGCATATCCAAGTGTGGGAGGCAGCCAATGGGCCTATACCAAAAGGTTATTATATAGACCACATTGACGGCAATCCACTCAACGACGCCTTAGACAATCTCCGTCTGGCTCTCCCAAAAGAAAACTCATGGAACATGAAGACTCCAAAGAGCAATACCTCAGGACTAAAGGGACTGAGTTGGAGCAAGGAAAGGGAGATGTGGAGAGGCACTGTAACAGCTGAGGGTAAACAGCATAACTTTCGTAGTAGAGATCTATTGGAAGTCGTTGCGTAGAATTATAGGAGCTTAGGAGGGAATTGCATGGACAATTCGCACGATTCCGATAGTGTATTTCTTTACCACATTCCTTGTGACAACTGTGGGAGTAGTGATGGGAACTCGCTGTTCTCTGACGGACACACGTTCTGCTACGTATGCGAGAAGTGGACTGCTGGTAATGAAGACACTAAAGAGAGGGCTTCAAAACGGAAACCCTCAGGAGGTAAACCAATGACTTACAACGTGTGGAACTTCGGGGAATCCAATGGACGCTACTCCGCGTTAACTGCGAGAGGAATCTCCAAGGAAACCTGTCAGAAGGCTGGCTACTGGATTGCCAAAGTAGACGGTGTGATGTACCAAGTGGCTGACTATCGGGACCAGAACGGCAACATTGTGAGTCAGAAGGTTCGAGATAAAGATAAGAACTTTAAGACCACTGGTAGTCACAAGAGTGACGCTCTGTTCGGGAAGCACTTGTGGAATGGTGGTAAGAAGATTGTCGTTACAGAAGGTGAAATCGACATGCTTACCGTGATGGAACTTCTAGAGAAGACTGTAAGTATCCTGTAGTGTCGTTGGGTGCCGCATGCTGCCGCTAAGAAGACATGCGCTGCCAACTACGAATACTTTGACCAGTTCAAACCAGTATCTTAATGTTCGATATGGACGAAGCGGGCGCAAAGCAGTCGAAGAGGCTGCACAGGTTCTACCTGCTGGTAAGGTACGAGTGGCAGTTCTTCCGTGTAAGGATGCAAACGAGTGTCACCTAAATGGTCACGACCGTGAAATCATGGAGCAAGTGTGGAATGCTGGTCCTTGGATTCCTGATGGTGTGGTATCGGCTCTTTCGTTACGTGAACGAATCCGTGAGCACCTATTCCGAGGAATCAGTAGGTTTACTTTTCAGTGGCTGCACTGGTATCAACGATAAGACCTTAGGTGCCCGTGGTGGTGAAGTCATTATGGTCACTTCCGGTTCCGGTATGGGTAAGTCAACGTTCGTCCGTCAACAGAGCTTCTACAATGGGGCACAGCGATGGGCAAGAAGGTAGGCTTAGCGATGCTTGAGGAGTCCGTTGAGGAGACCGCTGAGGACCTTATAGGTCTACACAACCGTGTCCGACTGAGACAATCCGACTCACTGAGAGATTATTGAGAACGGTAAGTTCGACCAATGGTTCGATGAACTGTTCGGCAACGATACGTTCCATCTATATGACTCATTGGCGACGACGGATAGACTGCTCGCTAAGCTGGCCTACATGCGCTCGGCTTGGGCTGTGACGTAATCATTCTAGACCACATCTCAATCGTCGTATCCGCTTCTGGTGAATCCGATGAGCGTAAGATGATTGACAACCTGATGACCAAGCTCAAAGGGTTCGCTAAGTCAACTGGGGTGGTGCTGGTCGTAATTTGTCACCTTAAGAACCCAGACAAAGGTAAAGCGCATGAGGAAGGTCGCCCGTTTCTATTACTGACCTACGTGGTTCTGGCGCACTACGCCAACTATCTGATACTATTATTGCCCTTGAGCGTAATCAGCAA
+
69:/..('&#$$%%%$$%$##%%&((,-0;>DJJHHFHJEDEC=:97/,+(&&///25DFHFFIDGHEHEFCE=1005>=<;<=;;;<@;:;<>;44=AEGHJJJCGEBFIJJJJJHGHJIIJJGJ;999=FGGJEFHHGFJFJJHHFJJHEEDFGDHEJJJHJJHFIJHECCFGGJ==<=JECBC@69D>ABEJJEIGJIJJGJGHJFEJJDDDDCCCCEEGJJGHJJBBCCDDDCFJJJJGJJJEGAIJJ<;;;==>JJFFFJEJFIFCA@DBBDJJJJJJGIJIHJHHEJIJGJJJGFHJFEEFDIJIJIJFGDJJJJIGGGJEA8BDEHJJJJGJGHGGHFJFFDDECHHCIFGIIEJJJIJJHJJJFIGEJGFFJGFJJJJJJJGJHHIGJGFHHIJHEEDGHFDDDIGJHJJIJJIJDGFGIJ=>>>JJJHJFEECGJEGJFFE>/..-((,.....222@>>>>>?AEE?===BAABB??????==AC@?>>?>??@B?>>>@<<<<=>?>@?@@AABCC=<<<@CB>>;;::<;=;<==ACA=<;;=-&&%%''%$#&&''(*27???CJFAA@@<<;<A@B3-.7@CCBEBB?BA?@@@EJBCGDEDD?>==???=?=>@AAB@AABC>::9:IJBDFBB?>?>???;:0<>>7;;;A@ACACDC>>1112=00/0.-22>??@=977455544534445668BCBFBBDBB@@D@A??ABAC?>>=@>??A@@A@AAAABAACCCCD@@A@@@899;<<<=?A>@CC=<932389??@B>>>?DDFB?>?A<:::<EFHIEBB@@AEFA@A@BB>>==ADFC@>BDCDHFFG?>>>EEIGCGFJJIJDDC>>??BCE====EAA>==>BDDCCEBCDABAAJJGBBCEJEDBBACG@@A@D@@ACFF?877699((((5--69;;??BEEBCBCGGGGIJGJFFJJGHDHGHEAAA@AABBA?=>??@@?ABFCBB@ABAAA<<<<ABBAABBABBBFHJDDB=<9775;ABFCFBEDECGEEFECAAAAA7CJA@A@BABCA@@ACDDHEEEEA@ABDECEE??>>@@HHCC=<=1//JG@8777@ABFECCB?@@AA/.'''((-()&&&&,00-&%)-;AAAJFF8777BCEJFFIIGJFGFC?;;03116DFJIFJJJGJFGJIIJJDBCEJIGC@CIEIEEEDFIDGHJJEJJJFGJDCCCB6777FFJDHGJJJJJJIFJJGJJJFJJJHJJJIIIJEBB?FFCDDGJCEGDEFEHHHA???DIHJIC==>>JGJIJJFFHJJJD=?HHHEGEHJJJHJ?>?AHJJJHJHJEIGFJEHGJGJJJJHIJHJJGGJFJBBBEIGE@?GHJCEIJIJJHJHJJJJHJEJGJIJJJEJJJJGFJGGJJDDDC??CGHJFFJJGGJJJJEJEEEEDCCFHJJIJJJHJJFI6666?AAEFFJHFJJGHGJGEEFJH?>>=>E6443@8888BCD<<<:;<<FJFEDAAAJJJIHGJJGJJIJD@;=>D@?:44667@DFEJEJHIEJJJJJIIJFIF?=:<AFJJJBDB<<983('((4<<:65;<@HDGFGJJIJHJJ@@@JJDCFEJIJGHEJJJIJIIJJIHJJJJHFFJJGEGFIIFCHFJJHGDGGEE76/((*((2>???@@ADDFIEEJJJIFGJJ*))*(((+('&&&&'''&$&()6<@BFJGEEGJEIEFFDEFJJJJFJJDEGJJGIGJJJJIJHHHB777<*)))11AC@<=A?=<2:778@:::60--.///1:;>667>?<=<=>DIFJGJFIHGGDCFEEJJJJIJJJJJJJJFFDJFJJCBCFJJGIJJJFEJDB<<<HDCBDIJGJGJIHFFIJJHJJIJHEFFFDBCACAB@ACCIJGCGDECC<846;;CDGJJJHJJGJJJFJJJJJJJJGFGJIGJJJJJIJJJJJJGJHGEJJJJJJJIFFFJGIJJJIEHHGHDD@???7741)%$#%,,/5=CEDDCG???<==<@??HJF>;;>HJJJE>>>?IJJGJGJJJJJJJJIJGGFFEHIJJJJEFHGEJJIJJJJFIFEEEJJJJGJJJHJIJHEIJFGJJHJCCDEJHGIJGJJJHH>=<=B?F)(((,,''(12-.**))49ABJJJJHJJIGH6667HJJIDAJIJFJJGJJJGGJJIGJJJIJIIJIJEDIIHIJGFJIJGDFCEJJIJJFJJEJFJJJJHJJJJJEJHFJJJJJEFFFFHDEG5557?<<<>>EJJ//0JJGCDEEDEBCFFJB@A?BAAJDABBCHHJFJFHHGJJJJHJJJJIJFDDGJGHFJF@>>>EJJE>???JJDDFD20//('&&))(((=BIJJFIJJJGIIGJGHJFJ?2225@AAAB>>=<96+*)6;99=BHJJHDIBD3114855'&%%&((7977:;83EEFDFBABBJJJFJGGGJIJJIJJJHHJJFGJJJJJGHJJJ9999GJJBABBJJGJHJJIIGGEIJJIIIJIFJFIJIGGGFD?@?@BDGJJHFFJHJHJJGFCBECEJA?101569.1<?@::<=GEGCDEEJH@A@;9((&&&%&''315100018---*(*(((((3,,,,.<<988:EDGHJGJJFGJFGDDCJEJJFJJGDCBJHA@?A>6:FHJJGJIEHIGDF:::3222;B
@Stanford_t7w_3_T7_No_SapI_2_Linear_5500_543
CCTTTTTCTTGCTCCAACTCAGTCCCTTTAGTCCTGAGGTATTGCTCTTTGGAGTCTTCATGTTCCATGAGTTTTCTTTTGGGAGAGCCAGACGGAGATTGTCTAAGGCGTCGTTGAGTGGATTGCCGTCAATGTGGTCTATATAATAACCTTTTGGTATAGGCCCATTGGCTGCCTCCCACACTTGGATATGCCTCCTCGGAGCCTTATAGAATTGTTTATAAGACTTGCGCATTATTTGACCTCCAATGCGAACAAAGGGAAACCGCTGTGGTCTCCCTTTAGTGAGTTCAATTAATTATCCACGGTCAGAAGTGACCAGTTCGTTCTTCTCCCACCAACGCTTAAGGTCGAACGAAGGGCAAGCCTTCGGCGCCACCTCATGATGGGCGCGAACAGCGCTTTCGTACTTAGCCAGCAGTGTGACAAGCAGTACAAGCAAGGGATTGCATTTGGGCTGGCGTAAAGTTAGCATCAAGCCCTTCTGGTGAGTGCTCCTTGCACTGTTCTCGTTGTGGTTGTAACCCTTAGCGTGAGAGCCTCCGCCATCTCATCTCGTCCTGCCTCCACGGTCTGCCGTCTCGCTTGATGATAAAGTGGTATCCCACATCGAGCCAACCCTGCTCTTGTGCCACTGGCGAATCTCACGGACACCAACATTCTGACTTGGCTTGGTAGCCGAGCAGTGAACAAAGATTGCGTCAGTAGATTCACGTTGTTTAAACTGTACACGAGCCATTATTTCTTTCCCTCCTTTCCTTTTTAATCTATCAAAGGGGACCTCCTACTAGGGTTCCTTTATCCACTAGCAGGTATCAGTTTATGGCGGAGCTTAATACATGCTTTTCGCAGAACTCTCCATAAGACGTTGGAGAACCTTTGTATAACTTAGTACGTGAGCTTGAGAAGACAATACGGATGTCTAGCTCGGGGTGCTGCTCCCTAATTAATAAGTGCTTCTTTCTATCATCGCTTTCCACCAGACCCTTTGTCTCAACGAATATACCGTTTGGAAGTAAGAAGTCTTTCGAGTGTAAGTGTGATTGCTCGCCGGGAGTTACATAAGGCACTTTCCACTCTTCATACTCAAATTTAATACCTTTTGATTCCAACTGCTTTGAAACCTTGTCCTCTAGGCCAGAGCGAAACGCTCCAACCTTTCGGATTCCTTTAGCGCCGTAACCTGCCATGTCGCCTCCCTTTGCGTATATCACAAATAGTCTGTTGGGAGACACCATAGGTGCGAGCTAAGGATACATTGGACTCGCTGGACTCCATGATTGCCATTACGTCTTCGTCTGAAAGTTTATACCCCTTGTGTGAGCGACCCTTATTTACCATGTCAGTGGAGTTCTTTTTGGAGTTCCTATGGATAGGTGTGGACAATATAATGGATTATCACAGGAGTGCAGGACGGTAGAACCTTTCGGAGCATTAGACATTACGCGATGACAGTAGACAACCTTTCCGGTATTGCTGCACCACACCTGCCCGTACCCTTTATTGTTCGTAGCGCCCTGCCACTCCCAACACCCAGAGGAAGTCACCTTGATTCGCTCAAGGATTTTCTCCCGCAGTTCCACTTCAGAAGTCTCCGTCTTCGTCTGCTTCCTCGAGCTCTTCGTCGTCTTCGTCCCAGCTTTCTTCGTCGCGTGGTTTGCTCGCTTTGGCAGAACCAGAGGCAACATAGCCGTTCTCTTCGACTTCGTCAGCCCAATCGTCTTCACCGCCACCAAAGGTAGCCAGTTCGACCAGCATCACGGATTCCAGTTGCAGCTTAACGCTCGCACCTACAGCAGTGTTCCACTTGTATGGAACCAGAGAATATTTAACTTTCAGCTTAGAGCCACCACCGATAATCGGAACGTCTTCCATCTTCTTACCTTTTGAGTCAACCACAACCAGATTGATGTGCTTGGTCTACTTGGTCTTCTTGTCTTGGAAAGACGCGTAGCATTTGAACTTAAAGGTAGTCGTACCGTCACCGTTATCGAAGAACGGCATGTCACCCTCATACGGTTTCAGCGGTTTCTTACCACGAGCTACAGCAGGTGGATTAGCTTCGTATTCCTCAACGGCAGCAGCATAAGCCTCTTCGTGACACTTCACGATTTCATCGACCATACGCTGGCAGCGCGGGTCTTTGTTGGGAATAGTCAGGTCAACTTTATCAACGCCACGAGGGTCCGAAGCCA
+
<1//26555=<DJIFIJDJIHHJJEJEIJIJJJJJJJDIGJEGIJJHHJFAJIJJIJJEJJJJJJJJJFDGC=JJDCDEDBBFJJJJFJC?;:6446931/1)(()DGGJJAAACJJJJIJIGJHJJEJJGJJGJGGJJJJJJJJJGJHJJGJJJJIHGJHGGGJG>=:78;D8:::2.A>CIJ==<<FGJJIDCE;993223JHEDIBEHGIIJJGIJIJHJGGGIHJCBGBJGJGIJJJJJJHHGIHEDF@??@JJFGJDIJHGJIFJJJEJJGJJJGJJJ>>>?CDEFFEECDEDEEDEGEJJIGEGJHJJJJHHJJJ=110069<???BCC=6DDCEEDFEGCCCBB@1+**3<>?D@?7555893)**6777000143445H?ABC=J977327878--2*+++/:2//889>;:;@@D211-...+****&&'-...FJGFECDEBABCFEHJEHBCC;AE=<;666&%%%$$$$&+.(*,-2'&##$%'%%$$#$%%&%&&%##$&(11879;@C=>>A32,$#$&))))-*)+.))*.14?433274/,-6=?JJFJJJJ>?'''((''''04:=:;<>?@?1/)(((=JJFHFDBCD<DAC51008A@@AEEJ;1*)+-',**-*--*+/02++****/35=ECFFCHEHFGA?@?EJEEHEEJFHDBBB><<<>EEEFFGECBBFDCGDDDCEDHCBAACBCEC@@@D@B?:ABDCB@BBB?4-,,/**)&'*)(')6.10+>9.,J@DGIJIJJGFHDDCD===>JHJFCBFC>:('((+++?C@A=<:9;65*++&&(57@AEFCCCCCEBB('&(---++,))))*(-/+++078>@ADGDFFHEJGJHHBABB?>?8:11CC@?@AHDEDCA?@@@)(((>CAAAAADC>?@CDJIHABCDHEBGJEGFGAAJEBADEJFFGGIEFBBEDFEBDGCBBBCCEEDIJHHFJEICB?@866578(&%.+)*./9<?AB5CCFACAA??@C@B?>ACDDD>=;<<;2++-651+)(((),-<>>><=?@@>>>BECH*)))-,**'%%$(--11.8>@?=>?=30/015:21222541222?A@DAB@@AGJJI?;=7B<CGHDFFJIDC????AEBA@?@BE>=>@JGHCEB<<<EFA@@AHFC>@>E41888@?=>?EA@?>>><;;;<>ACEDBABA@B@@@@EGBICHFFCB@>B==?@@?@??>=<=>?A@@@A><:;;<?>>>>BDD:9:9;;<A?=>=<;;=B?@:;;;?@ABAA@B@ADDAABBBCDAA?<99:;CD??@@;:<=/.--.)''''++779AJ<;;::::<>E=56=?@@@ACB>4330016766.--,,119;>>>>BB>?7777/../1)(.-66661/1.46;;889:>>=>>>?ACBDGFEJECBB877FBDFIB=CAACJDJJB=CCFCD@?;FJGJJJJJHJCBABFIEIFGJFHBJJJJGIJHJGJJJJJJGF9IGJ?9FGJH9EEB>DBAABFEEFJGIJJJFJJHGDDAAJJJJJGFCHJJIJGJGGH998<E3437::AC;::;HIGJJJJJ>?40<322211----+(((1;@;:::BA??71166<B=<5115*))+,//4:67EJDFJJJJJIJJJJJFJJIJJHFDDDFFFJ7777JIIHCEJHGGHHGDCBEJA822333+**&%%%'()))(/0-1/''',./17;;;9:CJJJJDCCBJJJJJJGJJHIHDHIJFJHJ.+++7//9:=FDJJEGJJIJJJJEB:779;FAABFHFJHFIJJIJJJJFJJJJJIJJJJJJJEDEIJJEJFHJHJHIHHJJJJJJJJJJJIJJJJHJHJFECGGIEIJJJJIJDJJGAAAAHEJHDDIADFJJJJHIF7E@>EJJFFJJJJJJJJJJJJIGIJHJIJJJHJJEC///0;0//5-001AA;;;:EEFE?GJHJJJHIEEJGHFHGFIEJIEJJFFEEJH>>==@@?A?;;;=JEJHFJJJCBDCJFEHGJJIFGIJJJJHJJFJJJIGJJJJIHHJFIJJHIGHFGFDEGIGHGJIJJFHHHGHDGFEEEB>=?=?>>GJJGDGFFJGJJJEJJJIHGJJFJJJJJJHJJEIIJHJJEGDFJJJF00/072123>AD>>>CDFEJFBEJHJDJGDBBGIJJJBAB<-+*'+(((;=E>@/,++)***.**+,+*%&%%%&++(
@Stanford_t7w_3_T7_No_SapI_2_Linear_5500_544
TGGAGAAGTGGACTGTAGTAATGAAGACACTAAAGAGGGCTTCAAACGGAACGCCTCAGGAGGTAAACCAATGACTTACAACGTGTGGAACTTCGGGGAATCCAATGGACGCTACTCCGCGTTAACTGCGAGAGGAATCTCCAAGGAAACCTGTCAGAAGGCTGGCTACTGGATTGCCAAAGTAGACGGTGTGATGTACCAAGTGGCTGACTATCGGGACCAGAACGGCAACATTGTGAGTCAGAAGGTTCGAGATAAAGATAAGAACTTTAAGACCACTGGTAGTCACAAGAGTGACGCTCTGTTCGGGAAGCACTTGTGGAATGGTGGTAAGAAGATTGTCGTTACAGAAGGTGAAATCGACATGCTTACCGTGATGGAACTTCAAGACTGTAAGTATCCTGTAGTGTCGTTGGGTCACGGTGCCTCTGCCGCTAAGAAGACATGCGCTGCCAACTACGAATACTTTGACCAGTTCGAACAGATTATCTTAATGTTCGATATGGACGAAGCAGGGCGCAAAGCAGTCGAAGAGGCTGCACAGGTTCTACCTGCTGGTAAGGTACGAGTGGCAGTTCTTCCGTGTAAGGATGCAAACGAGTGTCACCTAAATGGTCACGACCGTGAAATCATGGAGCAAGTGTGGAATGCTGGTCCTTGGATTCCTGATGGTGTGGTATCGGCTCTTTCGTTACGTGAACGAATCGTGAGCACCTATCGTCCGAGGAATCAGTAGGTTTACTTTTCAGTGGCTGCACTGGTATCAACGATAAGACCTTAGGTGCCCGTGGTGGTGAAGTCATTATGGTCACTTCCGGTTCCGGTATGGGTAAGTCAACGTTCGTCCGTCAACAAGCTCTACAATCGGGCGCGCAATGGGCCAGAGGTAGGCTTAGCGATGCTTGAGGAGTCCGTTGAGGAGACCGCTGAGGACCTTATAGGTCTACACAACCGTGTCCGACTGAGACAATCCGACTCACTAAAGAGAGAGATTATTGAGAACGGTAAGTTCGACCAATGGTTCGATGAACTGTTCGGCAACGATACGTTCCATCTATATGACTCATTCGCCGAGGCTGGACCAATAACTGCTCGCTAAGCTGGCCTACATGCGCTCAGGCTTGGGCTGTGACGTAATCATTCTAGACCACATCTCAATCGTCGTATCCGCTTCTGGTGAATCCGATGAGCGTAAGATGATTGACAACCTGATGACCAAGCTCAAAGGGTTCGCTAAGTCAACTGGGGTGGTGCTGGTCGTAATTTGTCACCTTAAGAACCCAGACAAAGGTAAAGCACATGAGGAAGGTCGCCCCGTTTCTATTACTGACCTACGTGGTTCTGGCGCACTACGCCAACTATCTGATACTATTACTGCCCTTGAGCGTAATCAGCAA
+
)*+,-.+'&%%%$$&'%%,.6;3334>8,,,+-...J43347...//)(&($&%&'()+2:EHDBBAAEFGJEC;;;:@?<@3338*((',++'(++JFC@BJJFFHJHJJJJGJJJJGEJJJFJIJJIFJJGJIIJJJIIJJJEJJJJEGHGJEFJJIJHHJJFJJIJJJJIJJJJHJHJJJFED@@@AIJ>;;;F:::9978...097657=6666FJGJHIJFIGJHJJJJJEJBABEJHJJJEJEGHDDHGJGJJJJIJJJHJJJGJIIHIGJGIEJJIFEEGEJFA@?HJJJHFJJGJJDFI///EJFG8881(('+'234:@BBBCFFGGGEDJGJJIFJEGJFFIJIJFJHJDCECCHHJGJHEDA21%%%%'&*(((()=AFBBBCIGJFHJJIJJJHGJIJ5545AA@@JJJ///1)&())('''--.BAIJFHDIJJJGHGDED<;7=>?9;AEJDFJIFJJJJJGJHJJJJJGJGJJJFJJJJGJJGJ@@@?AAACB@ABJJJJJJJJEJJJJGJJJIIEHJIGJJIJJGJCEICDBBDFJJGJJJIJIEEFJJGAAABJJJJHJJJFJGJHJJIHEJFJIJJJJHG:777FJJBDCDB@ACJJHIGJHJDJDIA@BGEHEI?<;;=ACBCEJJIJJGHJJJJEJFDHCEJJHJJHIIJJJJJHGFIJIHFFIHJJJI<=<<::66>>??87775((*223;;<?CHDCEFFCCC?44434++,>>?@;6@??HJJGJIIIJHJJGJIGJJJJ@1111<==@@B::9988FJJGHJHJFGJJJJJJJJHJFEJGJHJIJJHHJJHDFHJHJJJJHJDJJJJIJJJJIJJJJJJEEH:HECJJJGIHGIJH@872+**+<2J('&/1,,,,4212579:::90///3FFHIJHIAACHJGHD>87700/019@B@77865345CHEIBEJIJJGFEEFJJIJHJJJJBB@@?CBADEGCBAEEFGEGHCEDCJJGFJJJJJJJHGJJGFDJFC999CDCBGACBDGJJJJJGGFGGJGJJJJJGJIFFJHJJGJGIJDDJIHEJ=8556GGFJJJIJHJIJJDBDBB@.)))/005:98=CAJF@@@BDCHJHJHJJFJGIJJJJJIJEDEJHHFIHJEGJJFHEJJJJJJJGHEGFHFJJJFHJJEGGJJEJGJJIGJJGFJEJGGH>===EJJJJ;;;;JJJHGJIJIJJJJJHIFJJJIJJIEJIJJEJB???DJ<73/)'(,++-47<=@GHFJIIIJIFJJJJGJHCFJJFJJIEBIEI@CFJJEIJIJJFBABBIJJJJJJIGJIJIJIJJGJHJJJHGJDC@CCA@?ABFEIIFJFGFJJHJJJJJJJHJJHJJJFGJJBA@DJJJJIJGG5555>>3333JGGHCCJHGJ@@@<<==CE
@Stanford_t7w_3_T7_No_SapI_2_Linear_5500_545
GTGTCCTTATCGAACACCTTATGACTCAGCTTGGTAACTTCTCGTTTCTTCCAGCCAGTCTGCTTTGTCCAAGTCCAGCCTAAGTTCTTCAAGATGTGAACAGCGGAGCGAGTCTTAGCTTCATGGTACTTAACGTCCTCCAGTTCAGCTTCCAGTTTAGCGATTTCTGCTTGGATAACTTTAGGGTCACGCATGGTAATATCTCCTATAGTGAGTCGAATAGTATTCATGAAGGCCACCACTTTGGCGACCTTGAGGATACCACTCTTAGTTATCAATCTTGTCGAGGATAGCCATAGCTTCATTGACGCGACCAGCTTCATGAATTGCTGTCACGGCAGCTTTGGTAAGCGCATTGACCAGACGCAGTGCTTGCTCATCTGTCAACGTCATACGCTGAGTGTGATTCTTAGAGGACTTAGAGTCCTTCCAGCGGTAAACCATAGTCGCCTTACCGTTGCGAACGTTGATGTGGACTCGACGGTTCCACTGGTCAGCTGTATCGGATAGACGGATAGTTTCAGCTACGTTAGACATAATGGTTTCTCCTGTTTGATTACTCAAAGAATTTGGAAAGCTGTTGAGCTTGGTTCACACGGGCAGCCTCGGTAACTTTAGTGGATGCACTGTCAGCCAGTTGGTCAAAGTAGAGAATCGCCAGAGCAAGTGACTGTGTGGCCTCTTTACGAGCCTCATCGTTCAGTCGCTTGGCTTCCACGTTGTACATACGAACCAGCAGTTGGCCTAACTTCTTAATCAGTTTGAACATGGTGTGTCTCCTTTAGTGAGTCGTATTAAAG
+
$%)977:5*-..336;==A<78?DDJJDICEJ;;;:<3333;'%$&0150*+7?BC?<8111((((%&&'+,3:JJFGJDDCBDEJJGJJJIJJJGJDCDB;:9;@@DF+***5455BCHJGGFEJGJB@@?JEEFEDIHB,FJJJJJEHHJJIJJJJHHFIHJJJJJIJFIAABBECAAAEBBEJJJJI????IJGGGFHJGJGJIJFIEJJJJHHJJJFJHJJJJHJEJJJIJJJGJJ?>>BJCBEGIIEEJAJGJJFIJJHJJIJHHJJIGEJFJJHGJJJJ?>>JJJJJHJIJJGIJHJGJEIJJGGJFJJE?51//7H2222JCJGFCABDHGIGHJJJIBGCFJDB<===DGHJJJJFJJFFIJJJJJCBF;:@IJJJHJFECDCFFJJJJJ<<<;HJJJFJGJG<<<>@C=>;..,,/5312..;>?6556@@CHJJJGJJJJIJHHGHIJJGDCDEJHJF@A@AJJFIIJFEHJIJFJJJFEDFIJJJGJHJEFJDGJGFIEEHHGJJFHJJJJJJJHHIJFFIHGDHF@@EJGHFJIFECC=CJFFGHF<<<;>?@DB<86.,5?DGGJJDB?<<:777&&&&**+BJCEIJEEFCB:8:9<=65591225BJIHICACCJFCCFGAAC@765''(()**++/--<>;;;83000-*+,,44437:<C>9EG9999<????CBDCAH////BCBBEJJJEDIEGDGIGGEEDCEGGDDHGCFBDJJJJJJGEEEEGGDDDFGGEHFJHHJJGIJJGGHDFJJIGHJFFGB=;)D9<;;;<<533468,++)
@Stanford_t7w_3_T7_No_SapI_2_Linear_5500_546
CTTAGTAAGTCCTTGTTTTCGCATTTATCGTGAAACGCTTTCGCGTTTTTCATCACTTCAGCATATTAGCGGAAGAACTGCCACTCGTACCTTACCAGCAGGTAGAACCTGTGCAGCCTCTTCGACTGCTTTGCGCCCTGCTTCGTCCATATCGAACATTAAGATAATCTGTTCGAACTGGTCAAAGTCTTCGTAGTTGGCAGCGCATGTCTTCTTAGCGGCAGAGGCACCGTAACCAACGACACTACAGGATACTTACAGTCTTGAAGTTCCGTGATAACATGTCGATTTCACCTTCTGTAACGACAATCTTCTTACCACCATTCACAAGTGCTTCCCGAACAGAGCGTCACTCTTGTGACTACCAGGTGACTAAAGTTCTTATCTTTTATCTTCGAACCTTCTGACTCACAATGTTGCCGTTCTGGTCCCGATAGTCAGCCACTTGGTACATCACGCGTCTACTTGGCGATCCGGTCGCCAGCCTTGACAGGTTTCCTTGGAGATTCCTCTCGCAGTTAACGCGGAGTAGCGTCCATTGGATTCCCCGAAGTTCCACACGTTGTAAGTCATTGGTTTACCTCCTGAGGGTTTCCGTTTTGAAGCCCTCTCTTTAGTGTCTTTCATTTATACCAGCAGTCCGCTTCTCGCATACGTAGCAGAACGTGTGTCCGTAGAGAACAGCGAGTTCCATCGCTTCTTCCCACAGTTGTCACAAGGAATGTGGTAAAGAAATACACTATCGGAATCGTGCCAATTGTCCATGCAATTCCCTCCTAGTTCTATAAATCCACGCAACGACTTCCAATAGATCTCTACTACA
+
%&'$$()9=DCEEGGDGJJ53397=>=<100+++/.:544@5//-+--032440+)'''))&(+&%&$%&&(()-+-*-+,:=?@>>?<==<?274/322666878889:6912?@EED??A=////DB@@EFHHJJJJJJJJIHEFHIFHH@?>>JHIJEAABBJJGB@>;<;AIGEJ>>>/.---,(&&&+04688;GJ@AA>@A@CGIJHACA67HIGJJJJFGJJA;78(&&*'...445987977A@>2/-/.222228989;?==+)''&$'''&&')()+123<5332-2*+--22=<=??BBBFJ<<83484556;;911BDGJEFJB@E;399:>/-7---64697555B@A@B:97*))(2320)))****89<AB@;84''')/*+44..-;-../EFBBF@BA@>:774321+0.,--1117;;<=1112E???>==@=@?B755*)))))&&)-'5;)((')((''(((02//2633?ADBDJJEA>A6<ACEIC7771141<EIDFEHEBC@76<62223@>;99;@BABA>AEJAA@EFI?HFGIJJHGEJDIJJ>>>>>???GHJJFGHJ@BCHJIGDJF7FGJJBBCJJJJJ<JJJ50))*//0//+(222.('%&-+,.))))-()))))/**++--00...-,,,))*)(*,4429/..7:DEEFFBCCD?=6,87())(&&*((=:CA@A@IFJGEIHHFEHFDC?=;4.,.,+,)&&&&(*.44:;>DA?A@H;999JFGHFGJGIFJCE9997878:44777@@EBDFGEJ??>>ACA@BBFBJCDFEFECEJJJ:8873'
@Stanford_t7w_3_T7_No_SapI_2_Linear_5500_547
TGAAGGCCACCACTTTGGCGACCTTGAGGATACCACTCTTAGTTATCAATCTTGTCGAGGATAGCCATAGCTTCATTGACGCGACCGGCTCATGAATTGCTGTCACAGGCAGCTTTGGTAAGCGCATTGACCAGACGCAGTGCTTGCTCATCTGTCAACGTCATACGCTGAGTGTGATTCTTAGAGGACTTAGAGTCCTTCCAGCGGTAAACCATAGTCGCCTTACCGTTGCGAACGTTGATGTGGACTCGACGGTTCCACTGGTCAGCTGTATCGGATAGACGGATAGTTTCAGCTTTACGTTAGACATAATGGTTTCTCCTGTTTGATTACTCAAAGAATTTGGAAAGCTGTTGAGCTTGGTTTGCCACACGGGCAGCCTCGGTAACTTTAGTGGATGCACTGTCAGCCAGTTCGTTGGAGCGAATCGCCAGAGCGCGTGACTGTGTGGCCTCTTTACGAGCCTCATCGTTCAGTCGCTTGGCTTCCACGTTGTACATACGAACCAGCAGTTGGCCTAACTTCTTAATCAGTTTGAACATGGTGTGTCTCCTTTAGTGAGTCGTATTAGAATGGGACTCTCCAGCGAAACTTCTCGTAGTCGTCTGGAAAGTCATCAAGAATCCTGTCAGAAGTCAGTGTCGTTGGACCAGTCTGTTGACTCTGAGTGTGACTCTTCTTCCCCTGAGTAACTTGATGGTTCAAGCCATTAGTTGTTGTATTCCATGTAGCCAGCGATACCAGTATCACCAGTAAAGCGGCACTTGAGAATACGAACGAGGACAAGGTTAGGCATATCGCCTTGCTGATTACGCTCAAGGGCAATAATAGTATCAGATAGTTGGCGTAGTGCGCCAGAACCACGTAGGTCAGTAATAGAAACGGGGCGACCTTCCTCATGTGCTTTACCTTTGTCTGGGTTCTTAAGGTGACAAATTACGACCAGCACCACCCCAGTTGACTTAGCGAACCCTTTGAGCTTGGTCGTAAGAGGGTTGTCAATCATCTTACGCTCATCGGATTCACCAGAAGCGGATACGACGATTGAGATGTGGTCTAGAATGATTACGTCACAGCCCAAGCCTGAGCGCATGTAGGCCAGCTTAGCGAGCAGTCTATCCGTCTCAGCCTCGGCGAATGAGTCATATAGATGGAACGTATCGTTGCCGAACAGTTCATCGAACCATTGGTCGAACTTACCGTTCTCAATAATCTCTCTCTTTAGTGAGTCGGATTGTCTCAGTCGGACACGGTTGTGTAGACCTATAAGGTCCTCAGCGGTCTCCTCAACGGACTCCTCAAGCATCGCTAAGCCTACCTTCTTGCCCATCGCTGTGCCCCATTGTAGAGCTTGTTGACGGACGAACGTTGACTTACCCATACCGGAACCGGAAGTGACCATAATGACTTCACCACCACGGGCACCTAAGGTCTTATCGTTGATACCAGTGCAGCCACTGAAAAGTAAACCTACTGATTCCTCGGACGATAGGTGCTCACGGATTCGTTCACGTAACAAAGAGCCGATACCACACCATCAGGAATCCAAGGACCAGCATTCCACACTTGCTCCATGATTTCACGGTCGTGACCATTTAGGTGACACTCGTTTGCATCCTTACACGGAAGAACTGCCACTCGTACCTTACCAGCAGGTAGAACCTGTGCAGCCTCTTCGACTGCTTTGCGCCTGTTCGTCCATATCGAACATTAAGATAATCTGTTCGAACTGGTCAAAGTATTCGTAGTTGGCAGCGCATGTCTTCTTAGCGGCAGAGGCACCGTGACCCAACGACACTACAGGATACTTACAGTCTTGAAGTTCCATCACGGTAAGCATGTCGATTTCACCTTCTGTAACGACAATCTTCTTACCACCATTCCACAAGTGCTTCCCGAACAGAGCGTAGCTCTTGTGACTACCAGTGGTCTTAAAGTTTGTTATTGTTATTCTCGAACCTTCTGACTCACAATGTTGCCGTTCTGGTCCCGATAGTCAGCCACTTGGTACATCACACCGTCTACTTTGGCAATCCAGTAGCCAGCCTTCTGACAGGTTTCCTTGGAGATTCCTCTCGCAGTTAACGCGGAGTAGCGTCCATTGGATTCCCCGAAGTTCCACACGTTGTAAGTCATTGGTTTACCTCCTGAGGGTTTCCGTTTTGAAGCCCTCTCTTTAGTGTCTTCATTACCAGCAGTCCACTTCTCGCATACGTAGCAGAACGTGTGTCCGTCAGGACAGGGCCGGAGAGTTCCATCACTACTCCCACAGTTGTCACAAGGAATGTGGTAAAGAAATACACTATCGGAATCTAGTGCGAATTGTCCATGCAATTCCCTCCTAGTTCTATAAATCCACGCAACGACTTCCAATAGATTCTACTACGAAAGTTATGCTGTTTACCCTCAGCTGTTACAGTGCCTCTCCACATCTCCCTTTCCTTGCTCCAACTCAGTCCCTTTAGTCCTGAGGTATTGCTCTTTGGAGTCTTCATGTTCCATGAGTTTTCTTTTGGGAGAGCCAGACGGAGATTGTCTAAGGCGTCGTTGAGTAGATGCCGTCAATGTCGGTTCTATATAATAACCTTTTGGTATAGGCCCATTGGCTGCCTCCCACACTTGGATATGCCTCCTCGGAGCCTTATAGAATTGTTTATAAGACTTGCGCATTATTTGACCTCCAATGCGAACAAAGGGAAACCGCTGTGGTCTCCCTTTAGTGAGTTCAATTAATTATCCAGCGAGAAGTGACCAGTTCGTTCTTCTCCACCAACGCTTAAGGTCGAACGAAGGGCAAGCCTTCGGCGCCACCTCATGATGGGCGCGAAGCACAGCGCCTTCGTACTTAGCCAGCAGTGTGACAAGCAGTGAGCGAAGGGATTGCATTTGGGCTGGCGTAAAGTTAGGCGTCGAACTTACCTTTATCGTCGATACCACCAACAAGGCAGACGCCGATAGAGTTGTGGTTGTAACCCTTAGCGTGAGAGCCTACAGCCATCTCATCTCGTCCTGCCTCCACAGTACCGTCTCGCTTGATGATAAAGTGGTACTCCACATCGAGCCGACCCCTGCTCTTGCCACTGGCGAATCTCACGGACACCAACATTCTGACTTGGCTTGGTAGCCGAGCAGTGAACAAAGATTGCGTCAGTAGATTCACGTTGTTTAAACTGTACACGAGCCATTATTTCTTTCCTCCTTTCCTTTTTAATCTATCAAAGGGGACCTCCTTCTTGGGTTCCTTTATCCACTCAGCAGGTATCAGTTTATCAGCGAACTTAATACCATGCTTTTCGCAGAACTCTCCATAAGACGTTTGGAGAACCTTTGTATAACTTAGTACGTGAGCTTGAGAAGAAGCAAATACGGATGTCTAGCTCAGGGTGCTGCTCCCTAATTAATAAGTGCTTCTTTCTATCATCGCTTTCCCACAGACCCTTTTGTCTCAACGAATATACCGTTTGGAAGTAAGAAGTCTGGAGTGTTGATATGTGATTAGCCGGAATTACATAAGGCACTTTCCACTCTTCATCTCGAATTTAATACCTTTTGATTCCAACTGCTTTGAAACCTTGTCCTCTAGGCCAGAGCGAAACGCTCCAACCTTTCGGATTCCTTTAGCGCCGTAACCTGCCATGTCGCCTCCCTTTGCGTATATCACAAATAGTCTGTTGGGAGACACCATAGGTGCCGACTAAGGATACATTGGACTCGCTGGACTCCATGATTGCCATTACGTCTTCGTCTGAAAGTTTATACCCCTTGTGTGAGCGACCCTTATTTACCATGTCAGTGGGAGTTCTCTTGGAGTTCCTATGGATAGGTGTTCAGGGTTACAACATAATGGATTATCACAGGAGTGCAGGACGGTAGAACCTTTCGGAGCATTAGACATTACGCGATGACAGTAGACAACCTTTCCGGTATTGCTGCACCACACCTGCCCGTACCCTTTATTGTTCGTAGCGCCCTGCCACTCCCAACACCCAGAGGAAGTCACCTTGATTCGCTCAAGGATTTTCTCCCGCAGTTCCACTTAGAAGTCTCCGTCTTCGTCTGCTTCCTGGACTCTTCGTCGTCTTCGTCCCAGCTTTCTTCGTCGCGTGGTTTGCTCGCTTTGGCAGAACCAGAGGCAACATAGCCGTTCTCTTCAACTTCGTCAGCCCAATCGTCTTCACCGCCACCAAAGGTAGCCAGTTCGACCAGCATCACGGATTCCAGTTGCAGCTTAACGCTCGCACCTACAGCAGTGTTCCACTTGTATGGAACCAGAGAATATTTAACTTTCAGCTTAGAGCCACCACCGATAATCGGAACGTCTTCCATCTTCTTACCTTTTGAGTCAACCACAACCAGATTGATGTGCTTGGTCTCTTTGGTCTTCTTGTCTTGGAAAGACGCGTAGCATTTGAACTTAAAGGTAGTCGTACCGTCACCGTTATCGAAGAACGGCATGTCACCCTCATACGGTTTCAGCGGTTTCTTACCACGAGCTACAGCAGGTGGATTAGCTTCGTATTCCTCAACGGCAGCAGCATAAGCCTCTTCGTGACACTTCACGATTTCATCGACCATACGCTGGCAGCGCGGGTCTTTGTTGGGAATAGTCAGGTCGACTTTTATAGACACCACGAGGGTTCCCAAAGCCA
+
;10089;<8982/--3.5;>>>>HA53336645<:22))/'(<FEIFCFFCJGIJGEHJJIJJHGJJJICCJJH=FGHDJGG;;=;(('0&&7?DCCDBAB?>1//(''(*****657:@DHJJJEB?==HCDFJJHIHJHHJJJJGJIGJJHIJJDCABJGHJFFCDGDCCEGJJIFJJFA><>CJDBA>:9:<DICDI@G9FJFJGHHJIJJJJGIIFHIJJHJJIJ:766AEHGIEJHFJJJJJEHJIJJIFGHGJ?JJJJJJJJDGJJFDJDHHEJJJJC@AB/.---*'&%&%''())1145?@ADDEDJCA??>>>GGJJEIJJHJFHGJJJJFJFGHJIJJIGJGJJHFFFFHD7778A553.14622=8BBA@C8777>??>?@<899JIJHHJFGHJJGGFHJIJFGGJIGJHJJEJIGJJGJJJJJI<@;9GIFIDGJJD@;EJEDFFCFEDJJ=:77FJHEFJGHFGGGJJBCCCB7536@;;;=DGHGFA<;;=???AFJFG5555B>?FCIGJIDEIIEEEEJDEDCJIJJJHIJIECB<;9JDEIAA@C866322(&&'*9=<@FE@DJ;67JHHJJJEJHHGJGGJJJDFJJJJJJIJJEFJFB=>>>99@AB@>?BBDJGEBABCJHC@@CFJGD@@?8898,)11A@??ACDJJJFGIFJJEF?8:@BA<;<=AHJJJIJJEJIHH<;;;><6(&$$&'/34ACJIGJGJJJFJJIHJJIIHJJB888<=74442?CJFJJHJJJJFJGECHHFJIGFHJD6667JJBABDJ@<IDJJFJGJEHEFGJJJJBII<9679;<@@IJJB@@CFIJGJJJHFJHGJJJGJIJJFIJJJJJJJGJJJHGIB>>JJJG=889EGEHEEGGHFDDJGGCEDJHFJEJGEHJJIIJJGJJFJICJJJHJJJHIJJIHJJJHJJJJJFCADJGJJFDF@FJBA>BDBBB@<?@GGIHJHJIJJGJJJGGJGHH+++((((**))),'511//135DFDEE@CDDEJJFGGJIHJJHJJBBCCFCJFFEJFFGEFIJFFFJJIJJ>>>>FBA?@DJGFGDCEGGHJGGHJHHDDCGJGJHJ@@@AJGJJJJJDBBBD>===>BGAACDGEDHJGHJJFJJJGECBDEHJIGIGIIJJJJIHJJJJJHIDEGDCIFJGDHGBFFHB<<B222A?BBAFFDG>>>>GCA@@A@AGGJJJGFEJGDDFDEFJJJJJ7A>EJJIFJJGFJJJIJJGE??@@FJHEJGFJJJHJJEGJJFCJDCA@CCFJH@;83328::<<=DFJEFFEFDJHGJGJJIJJJJJJGJJJDEGA@@8@88CCJFJIIJHJJJIJJJJJGFIJJIFHHFEFGFJAEC899FDFEEFDEEJJHI:>A?9778A@GEHE@=>?B@@>@EA>???D?@@?A>EBC=???@==@A????==CEHFFFEJ<;<<?DCCJJHJGEH?@BAJFJFFGJHJHIJJH>?>>D@A??ADCFFFCDAAACEFJJJFJJJIJHJJHADGEDBBDJJJ///@??GCDJJJHIJFJIJIJFEJIFJJFJGEDBCAIEHDGJIAAACJJJDEJJDB:JJJJJJJJJJIHJGJJJJJJJJJJJHGJJJJHJJIHJJIIJJHJGJCJGJIIJGJJHHJHJJFJGJJJGGJGIHJJHJJHJIFFEIIJJJGJJH<;<>JDF523=BJJJEHJHJGHHJJ>=20012+69=ABJGJJJGFFIJJFEEHJEIFB@CCGJJJJGJJHJFFEG@@AGHGHGJJJJIJFIJJJHGJ@?>;CDHJDG@?CAB@@;9:<@CB@AFGEFIJJEFJJDJJJJHGDBC<<<=BC:<BADJJIDFJJJJGJJJJGJJJJIJEFFJF==846699=//>==>:;:<FGDJFEJFGJJJHJFJJJJJHJG::0-.7****4,)))..'''''(314::<CCBEDJIJJJJIJ:754;;+(((&**)),+1/((./<<=EDJEGJJGJGJHJHFJGHBFE@@@9766<<<<<AEA@A>=>@GEBB@=AD:932//0.,-,679544695;?)(()GFGJEGGIGHJFEGIJIJJJJJJIE<<,@,,GFHJEJJJJJEEEECEEIDDDB<<>@DDHFFHDEACG1112<666659<AAA?71:=JFIJ3JHB?A54456778B:::;9889CEGGJJ::;:ADEDDFJHJGGHJJJJHHGHHJEJEJJHJEEF>==>ECFDGDIJJFJDCGHFGJIHEEJJJJJJJJJJJJCJ=G43358532;=:1---+)*''&*0AEHGFB>???JHJJGJHHJHIJJIGJGJJGFBABCGHJJFJJJGGE??A@11150(%$$&'1:::<98888GJJH??DIJIIIEDCHJHIFIJJGFHJGJJJIFHIJEDEDJIG((()--0))*:<=>F>?DFJFFHJJJFFEJIFFBHHIJJHJIGFJGFJGIJ..//EJJEFJJJCJDHJHDHEJ@DDJH<FJJJHHHJJFJJFFEJGJG>?>CFHJFHJJ?==;4@@AAABD@BEE@?=A>J<<<<IJJGEBC@?@BJFJJE@<733145?@AFHGDBCCHHE;;50//,&%$$%$$&(+*/3235584341('*()@JJ@HEJHHGGJIHJJFE@@?@FEAB:.../8665:995DJB@@GHJHJJJHJJJHIHJJJJJJJJCIHDEGJIJJGJGG<;:;1110DGJJJJHDGGIIGJJJC>>>FJFDEBBCA>F>AGC1111;@A;99:<??JJDC======<<-**).;94444668-''(++)')00146436478:8=9:A?B0ADEJJJJIHD@@@JEDBBFCFJJJJDHCEJIJJA@@BDEJGJGC222==EAGIEEJBGCGGCCAAJJICAH@AAJJGJIJEJIJJJJJJJJIGGIJJIIHIGJJGHEJJIJJIJJIJJJ7777JGIJGIBJIFIJ==600664100333;BFHJEGFJFJ;;:<JF0000AHEEBDHIIJJBBA@BCEEGHJIHGJHGDFFHDHF?C=78<:;:<DJGDGEJJAAAEJGHJJFJJJFCCBEEFJHJJGCEDIDFEA?@@CJHHJFJIGGGFFDEDFEJFC;88<:GDIC@4215''''64:0//.33-.BBCF;;;=EGDCCCADCDFIDAAABEEBCCAJGGDC<=>?IDEB<<<=8644-----@CEGDGHJFFDJEEBAC?332377FCDEJDFIIJIHJJFBDECBBCJEIFJA?BEGEB@:=81,**A<64BDBCAEIAB@@71000BDJJBACCBC>;<?=>=>CAA>?@8BCDJHFDCEDEHEHJJCA<<JGEJJIGFDI@>>?@E>1113=<***1=;76536;9<10,(((+++,***/2+<?@EEEEFIFIJHHJFDEE@@CEJEEFCEHDB64.)++)(&')))*;;<=FHGJFGEEDI/&&&/354566:9<@6BCFJGGGFC?@BEECBCFECECAB@CFBAAA?343+?+'&''),-96-,,-016622239AB@@:99;=A=?>>===A@>===>=>@@?;5///.,,,*(()((++3=@FHGEFGJFCBEGJFGEJFG<EE@>@('''33>A@@IFGHJCCCBGJH=<<<ABJIEJJFFDD998>:>BA?ACDH?><>??:1016:=>@ED:;:+(&&99EDEAIEJFFFJEGJIJJBA@ADDCEDHEFGIJGG@==82:=<<J@<JDDDJJFFDC:::;E@>?@DEJBJEIA<55566666;<44+'*''(3?B???>=>=<.-,,-,--003>AACEJFGEDHJGDAB@@@?@AE4333?BBHJGDDCEBDCFFGJHEBJJA>?CFGJJEFIHJEJFGFFEHFECBCBDCGDJHCBG664;CCCEHHIJJGJJJJJHJJIJGJJJJHJGJJJJFJIJJGJJJJJGJJJGHJJJJIIGFGHA55410+++6962029:EEJIIAAAAEJFGGJGIFJIJIFDHDCCGB@BEDJDBB;;HFIJJJGJJIJJJJIJ9777E=;<<?7-=>JBJEDEF.---..-J99GHJJJHJHIHA@@AJICCJJJJJGJEE6667D?=EJFIJGJHIJJJIJJJHJ=<GAH@>>>BCDFGH9///6;;;DFCEJGFG@@??IBDAAFC0//AHGEJJHJHFFEEFDDJDGEEEB>>A<@=:22AFGEJ7777IJJIE@??BF66699:;;:;999?<ACCFGCCDB>GJIJJJJJJEJJJJIJJHJJFJGJEJJIJJJJGJJJJJJFJGJGHJJCDBCJJJJJJHGJJHGJDJIIJIJHJJJBJGJJFHFDJHBCD???444(((*6566AAAAEJJCJHFEJAB@@DBDEJGD??JJJEGJGIJIFFJJJ>>JFJDCBEJJJIJJJJJJJJEJCEFJJIHJFFFJJHEHJGJJJGJJJJJJIJHJGIFJJJIJJJIJJJJJJHJJJIJJFGGJIJJGJJDGDFJI<<<<ECC2++>BJJEH''''@@?EGGJJJIJJHDC;;;<A@@:99<GIEFGJJJJFEDJEJJFEJIJJIJGHJIJIJHGJA?>>=56/72.013DFDFGHHGBDIIJHJFJIJFJFI@@A@GE7JHIHJIIA@D@AAAJFEJJGHJJJJJJFJFJJJGHHJHJJJEJJJGDCEEHJJJEIEDIJIHBDBDJJHJGEJIJHHIIIJGEGJJJ>JJFGDGJJJJIHFJFDFD>-,,,7679=845:;:;;?CBACJJF<<<<GHFD<1
@Stanford_t7w_3_T7_No_SapI_2_Linear_5500_548
ACCATGCGTGACCCTAAAGTTATCCAAGCAGAAATCGCTAAACTGGAAGCTGAACTGGAGGACGTTAAGTACCATGAAGCTAAGACTCGCTCCGCTGTTCACATCTTGAAGAACTTAGGCTGGACTTGGACAAGACGAGCTCGCTGAGAAGAACCAGAAGTTTACCAAGCTGAGTCATAAGGTGTTCGATAAGGACACTATGACCCACATCAAGGCTGGTGATTGGGTTAAGGTTGACATGGGAGTTGTTGGTGGATACGGCTACGTCCGCTCAGTTAGTGGCGAATCTCCACAAGTGTCATACATCACAGGTGTTACTCCACGCGGTGCAATCGTTGCCGATAAAGCACGACATGATTCACACAGGTTTCTTGACAGTTGTTTCATATGAAGAGATTGTTAAGATCACGATAATCAATAGGAGAAATCAATATGATCGTTTCTGACATCGAAGCTAACGCCCTCTTCGAAGCGTCACTAAGTTCCACTGCGGGGTTATCTACGACTACTCCACCGCTGAGTACGTAAGCTACCGTCCGAGTGACTTCGGTGCGTATCTGGATGCGCTGGAAGCCCACTGGGACACCTCGGCTTCCAGCGCCGTCCAGATACGCCGCCGAGCTGGCTCGGAACATGCTTGCGCAGCAGTGGGAGTAGTCGTAGTAACCCCGCAGTGGAAGCTTGATGACGCTCTCTAAGAGGGCGTAGGCTTCGATGTGCGGAAACGATCACTTATTGATTTCTCTATTGATTATCGTGACCTAACAATCTCTTCATATGAAACAACTGTCAAGAAACCTGTGTGAATCATGTTGGTCTTATCGCGCAACACGCACATAGAAGCCTGTAATATAGTGACCTTCTGCATATTTGCCACTAACTGAGCAGGAGGCATAGCCGTATCCACCAACAACTCCCATGTCAACCTTAAAGTTGCTGGCCATGATGTGGGTCATAGTGTCCTTATCGAACACCTTATGACTCAGCTTGGTAACTTCTGGTTTCTTCCAGCCGGTCTGCTCTTTGTCCGAGTCCAGCCTAAGTTCTTCAGTGTGAACAGCGGAGCGAGTCTTAGCTTCATGGGTCCTAATGTCCTCGGTTCAGCTTAGTTTTAGCGATTTTTTTCTGCTGGATAACTT
+
33==BEJJJJJJJJJ1GJJJJIJE?=0*('%&&164445<>BDBBBAJJJIJJJJJIJJIJJJHJJHJJIJJJJIJJIJJJJ=<?@B9:JHHGJJJGJJJGJJHJGH7JJJJJIJJJJJJJJJJJJJJJFJC@??;'%%%'&'')&&&'48:969)((),***())'')+,+)**-AJJGHFJDEA>;;==JIJJG6556778CCD@GBC:8888<<BDFE@;95568JJGJJJJJJJFJJJJJJJJIJJJJJ>>>?JFJHJJJHJJGHBBB43338=99667-,,,+)((--8>FHJJJJIJHHJJJFJJJJJJJJJJJHJJJJJJJJJJJHJJJHAA@''''.)+*))()..77789@FHJJGJHFJJJJJGJJJJGJJJJJJIJJGID>??J=:;765)'%%&'*-9:>@JJ8.--.778FABJGGDCCDHGFJJFGDC:88>??D8668GEJCEE@@AAB877-))//788>>C@>>?@@ACBDAAA???A@>9999:;5434)'(/1;DA@B8544ACB??>>?BCDB@?A@DBBCHEBBCDGBA@DECB@>>?@BB??>>?@CDCC@;)'%$%%'')$$#%'('((262/'&&)+,,.-,*))*)))+*))''(&&&&()))'&'(('&%$$&$$$%((*((('+-+012531./'''()*+/7694311100*'''&'''(+((*-227333320.,/.('(&(.**+))0+++,-/54'''&'%%&(*/,,.14250,++.)(''()5110444966=:::<>JJ65<==<0''.*12/34500014<;9:8697J65<;:511196668;>::.+*,)+0'&%$#%%%%$$$%$$&(&&%%)&'%$$$%$$$''&&&567:<<7665::9:;<>?;:++*(+-+*-,,-.4'')2;=A?7666823+))*/.***-+31.''&&$$$###%())%%&()*./38622)(((,((--((89<<>9898835=?@?7,+++41356<<;?::9999/2//58('&'&*''/00/+*++(-*)'&&',/-723885121**($$%'()**/-+**'&&'+**))+.0)((),+...)))'&&$$####$&%$%&(('&%$$%%%'((()))*+,+*+6;))(((&'))+*''&
@Stanford_t7w_3_T7_No_SapI_2_Linear_5500_549
GGCCTCTGTTCCGTCCATATCGAACATTAAGATAATCTGTTCGAACTGGTCAAAGTGCTTCGTAGTTGGCAGCGCGTGTCTGTTTAGCGGCAGAGGCACCGTGACCCAACGACACTACAGGATACTTACAGTCTTGAAGTTCCATCACGGTAAGCATGTCGATTTCACCTTCTGTAACGACAATCTTCTTACCACCATTCCACAAGTGCTTCCCGAACAGAGCGTCACTCTTGTGACTACCAGTGGTCTTAAAGTTCTTATCTTTATCTCGAACCTTCTGACTCACAATGTTGCCGTTCTGGTCCCGATAGTCAGCCACTTGGTACATCACACCGTCTACTTTGGCAATCCAGTAGCCAGCCTTCTGACAGGTTTCCTTGGAGATTCCTCTCGCAGTTAACGCGGAGTAGCGTCCATTGGATTCCCCGAAGTTCCACACGTTGTAAGTCATTGGTTTACCTCCTGAGGGTTTCCGTTTTGAAGCATTCTCTTTAGTGTCTTCATTACCAGCAGTCCACTTTCTCGCATACGTAGCAGAACGTGTGTCCGTCAGAGAACAGCGAGTTCCCATCACTACTCCCACAGTTGTCACAAGGAATGTGGTAAAGAAATACACTATCGGAATCGTGCGAATTGTCCATGCAATTCCCTCCCTAGTTCTATAAATCCACGCAACGACTTCCAATAGATCTCTACTACGAAAGTTATGCTGTTTACCCTCAGCTGTTACAGTGCCTCTCCACATCTCCCTTTCCTTGCTCCAACTCAGTCCCTTTAGTCCTGAGGTATTGCTCTTTGGAGTCTTCATGTTCCATGAGTTTTCTTTTGGGAGAGCCAGACGGAGATTGTCTAAGGCGTGGTTCAGTGAATTGCCGTCAATGTGGTCTATATAATAACCTTTTGGTATAGGCCCATTGGCTGCCTCCCACACTTGGATATGCCTCCTCGGAGCCTTATAGAATTGTTTATAAGACTTGCGCATTATTTGACCTCCAATGCGAACAAAGGGAAACCGCTGTGGTCTCCCTTTAGTGAGTTCAATTAATTATCCACGGTCAGAAGTGACCAGTTCGTTCTTCTCCCACCAACGCTTAAGGTCGAACGAAGGGCAAGCCTTCGGCGCCACCTCATGATGGGCGCGAAGCACAGCGCCTTCGTACTTAGCCAGCAGTGTGACAAGCAGTGAGCGAAGGGATTGCATTTGGGCTGGCGTAAAGTTAGCGTCGAACTTACCTTTATCGTCGATACCACCAACAAGGCAGACGCCGATAGAGTTGTGGTTGTAACCCTTAGCGTGAGAGCCTACAGCCATCTCATCTCGTCCTGCCTCCACAGTACCGTCTCGCTTGATGATAAAGTGGTATCCCACATGAGCCAACCCTGCTCTTTGTGCCACTGGCGAATCTCACGGACACCAACATTCTGACTTGGCTTGGTAGCCGAGCAGTGAACAAAGATTGCGTCAGTAGATTCACGTTGTTTAAACTGTACACGAGCCATTATTTCTTTCCTCCTTTCCTTTTTAATCTATCAAAGGGGACCTCCTTCTTGGGTTCCTTTATCCACTCAGCAGGTATCAGTTTATCAGCGAACTTAATACCATGCTTTTCGCAGAACTCTCCATAAGACGTTGGAGAACCTTTGTATAACTTAGTACGTGAGCTTGAGAAGACAATACGGATGTCTAGCTCGGGGTGCTGCTCCCTAATTAATAAGTGCTTCTTTCTATCATCGCTTTCCCACAGACCCTTTGTCTCAACGAATATACCGTTTGGAAGTAAGAAGTCTGGAGTGTAAGTGTGATTGCTCGCCGGAATTACATAAGGCACTTTCCACTCTTCATACTCGAATTTAATACCTTTTGATTCCAACTGCTTTGAAACCTTGTCCTCTAGGCCAGAGCGAAACGCTCCTAACCTTCGGATTCCTTTAGCGCCGTAACCTGCCATGTCGCCTCCCTTTGCGTATATCACAAATAGTCTGTTGGGAGACACCATAGGTGCGAGCTAAGGATACATTGGACTCGCTGGACTCCATGATTGCCATTACGTCTTCGTCTGAAAGTTTATACCCCTTGTGTGAGCGACCCTTATTTACCATGTCAGTGGAGTTCTCTTTTGGAGTTCCTATGGATAGGTGTTCAGGTTTCTAGACATCTAATGGATTATCACAGGAGTGCAGGACGGTGAGACCTTTCGGAGCATTAGACATTACGCGATGACAGTAGACAACCTTTCCGGTATTGCTGCACCACACCTGCCCGTACCCTTTATTGTTCAAGTTCTAGCGCCCTGCCACTCCCAACACCCAGAGGAAGTCACCTTGATTCGCTCAAGGATTTTCTCCCGCAGTTCCACTTAGAAGTCTCCGTCTTCGTCTGCTTCCTCGGACTCTTCGTCGTCTTCGTCCCAGCTTTCTTCGTCGCGTGGTTTGCTCGCTTTGGCAGAACCAGAGGCAACATAGCCGTTCTCTTCAACTTCGTCAGCCCAATCGTCTTCACCGCCACCAAAGGTAGCCAGTTCGACCAGCATCACGGATTCCAGTTGCAGCTTAACGCTCGCACCTACAGCAGTGTTCCACTTGTATGGAACCAGAGAATATTTAACTTTCAGCTTAGAGCCACCACCGATAATCGGAACGTCTTCCATCTTCTTACCTTTTGAGTCAACCACAACCAGATTGATGTGCTTGGTCTCTTTGGTCTTCTTGTCTTGGAAAGACGCGTAGCATTTGAACTTAAAGGTAGTCGTACCGTCACCGTTATCGAAGAACGGCATGTCACCCTCATACGGTTTCAGCGGTTTCTTACCACGAGCTACAGCAGGTGGATTAGCTTCGTATTCCTCAACGGCAGCAGCATAAGCCTCTTCGTGACACTTCACGATTTCATCGACCATACGCTGGCAGCGCGGGTCTTTGTTGGGAATAGTCAGGTCAACTTTATAGACACCACGAGGGTTCCCAAAGCCACG
+
(((0,'%%&))*(((+150//0@ACHFGJJJJJJJJJJHJJJDFFGGEDE?..068-+++,31111148D+**,J))))'&&%%$$%()((%%&&((()))*7DFFFGGJJFGJIJIJJJJGJJJJJJJEFG?<<;JFJJJJJIGHJJGEEEFJJGJGJJFJJJJHGJJJJJHJGHEGFEFFFFFGJAAA?BDA?>?@@HJDDJJJHE?==:92-001>4146:<HJGJFDEEGGHCECBIHJJIFJDECACJJJJJJJFJJFJFEDDGEGHJJJHJDJ??>?@@@ABEEJHIG@>?@EJJEJJHJJJJIGJIJJJJJJJFIJJJJJJJJJHJFJJJJIJFJIFJG@@??H>>>>>=>FBFCHIIJFGJ8666GEHGE?:;=AEIDCCEJJEFJJGJJIEJJJJJGFDJIJHJGJCJE::::@667??CCEHJEJ9FJGJJJJJIJJIJGJGJJGJIJIJJJIJHDCDCJJJJJ:>>?>.--..)((',5+,<6;;;@JJHJCIJFHJ//.,.('(*8700.0?>DFGJIIJFFHHJHJFCJDGJJFJECBCDCJ:GEEHJDEIEB>@JEJJHGHGCJ/.;.?@AABJJHGJFJJJJJJJJGJGJIHIFGHIHIGECEDHECBCIJGFGCEBDEJEECF>?JJDJDJEFEEAB44FJFEBBDCEGIFFFJHJJJFHCBDCJCFJGEB?@@CEHGJBA@BEGEJJJJJEJGGJEJFAIJJJJFJIJJJJHGDJGJJJJEJJHFIJE:99?>8:40E?EFJJHJGJFJJJHFGJJJJJEIHGIBJHJJFGEID32,,-2*BCJJIIJHJHJHJIJJJHJGAABJGB>FC>?AJJJFCDEGGB=>>IJJJJJGIHDJHJGG((()((()001=E@HGCCJHJHJGHJJJJIIJJJJJHEFEEGHGBDDJIJIGHJFJFJFJJJHED@??71GGGIFJJIJGJHFGD;98*(((JGHJJBJFHGJJJJJJHJJJFFFFEGFGFFHEJFJJGJGJJJHJ4GJJJIIJJJHIHJFIHJJB@A@BJIJFFJJJEHJH??@:86550033IFFJDECGJIHJJFHJIJGIJJJGJJJJIHGGFDIFDJJD@7GDGJECCCFGJIJJGEECF??;DGJIJ<HFIEDAADEGJI>?>>JGEJJDGGJJJIDCCEJB@::;;G=:;-,-,.----/29==?CIGHJFHJJJJEHHCCCJJGJFJJIJJGHJJJECCDGHGJJJGIJGJGFHDFFDJHJJJJJGJHGJIJJJJJJFHEHHJIFHFJHIJHGJJJJJDCGBJHDDGGC<<=<BEEGFGHJGIHIBBCJFJGJFGJEDEJ=<=>GJ@?@@GIHJECEFJHJJIHIFGGJHHGGJJHJFAABBJEJHGJJJGIJJHEJJIHJCF>=**+>DD>??JJHJIJJJGFHJJIJJHJIJHFGFDEC<<<<AAHECGCCF>??@JFJJDCDCIJGGJ66675445)))))ABDFEEEDDDFIJHJIDGCDDBBCAEHHJGFJBDCEB999988::;=FFJIGEIJE88DFFCC?/-JEDCEGJJJJEHJGGHIJHJGFJIEGIGGJGJJD==>DEDHDCCBDGFEHDJIGGDEDFJJJJIJJJJGJEJJDFEEEFDJFGHEEJJHJJJB9)(%%%7:<<;><BDJJGEJEEHGJHJIIJJJJHCHBA2222=:;=ADCFDBDB@?99<<>DFF???GFEGIGIJJJFIIG6333BA=<=?>>:;5-AAEJFFJJIDFGJCEA<972:>@HEJJEFDGJGIDBE23DCFEHJIJFJEJHJJFJGJIFJGEHHJJJJHJHFGDDHJJJFJEFHFJIHJJJFJJIIGFIGD823.--0?BA>??@AADJIJFJGIFJ?@HHGIIIJJJJH????IJJJGEFAAJIJCDCGIJJJJJJHJJIJJIJHJGJEF@@;0.+,6?C?>>AGEGJIJ::93/++,.69<'448DIGCCAB?CCCDDBBBBIIGIIGIGHB@@@EGEF@@IHCHEIIIJJFJIBBABJBE@?@@B>@>B?<:7//79ABCBHC=<<>HIIFIGJFGJIJFFEDFFFJIHGJEABBDG??=>BHGGJIFDBBBEGFFJGFIGJHGGFF?><=?CJJJIGJJDBACDFDD>IJ@AGGFGDCGIE;:99=DDAAA99>J:888@FDBEJDFBBA@BAFJJJHI?4+)'&',&'%%%&'++)))*2;;<==><772233;::;66311000&%%2&&12.)7DEJJGEEDEDEFJGDCEJIFIIJJHJJ>===>JJFEE@:<4EJBAAAJEJJJJJJJJJEIJJFFJJJJJEJJJIFJE@=-*'&('&)&&*/011==<<.@??JE3223>=90CHIGGJGJJA@@BFHBJGHIFJJIJGJGJHJJJF?@JHJJJJHJJJJFHADAEJJJGHJFDGFA??@BEJJDB<94@@CIIFHFFFJC822CEJJJJJJGCFIHJJJDJDJJJJJHHIGGJIJFJHB@AAB?EFJHJJJJJFGGGE>>>>@=9:<;>>;:F@A1CDBCJJJJJJJJGJHFDECB....;;;;FJHJJIJJJJJJJGA@54:/,++,><;8666GDCCEEBD=CEGGIJJIJJJJJJFG@@@DFJJJJHJJJGJJJHJJJEIJJHFIEJABHIH@>CAIIJJGGHJJJJJ5444GHEHJFJJHJGGEEDFHFGH3333EJ4445C>@;>JJJGFHEDDEJC;****CJFJGEFEIJHJJJJHJHGIJJ@?>99:772/070BDHJJJHJHJJEIBGJJJJJHEEDFIFJJJGEDGGEGHEJHJJEABAAHJHJJFDJHGIJEJFI5,,,01@@??@>><:9::=?HEIIJJEGIJJJJJICFFFIJIJ>BEAEEEGEJIGJJJJJJHJJJJJIIJFIDDEGFJJJGEFJFFHEGFJGJJJJJJJJJJEEDBDJJJIHJJJJGJJJFJJIHIJFEEAHJGEJGJJJHJIJJJJGFJJIJDCGBBDDGJJ8888ABCFB:9:CJJ@@//.--444;;;CC=<=21.+421,-,+&
@Stanford_t7w_3_T7_No_SapI_2_Linear_5500_550
GGTGTTACTCCACGCGGTGCAATCGTTGATAAGACCAACATGATTCACACAGGTTTCTTGACAGTTGTTTCATATGAAGAGATTGTTAAGTCACGATAATCAATAGGAGAAATCAATATGATCGTTTCTGACATCGAAGCTAACGCCCTCTTAGAGAGCGTCACTAAGTTCCACTGCGGGGTTATCTACGACTACTCCACCGCTGAGTACGTAAGCTACCGTCCGAGTGACTTCGGTGCGTATCTGGATGCGCTGGAAGCCGAGGTTGCACGAGGCGGTCTTATTGTGTTCCACAACGGTCACAAGTATGACGTTCCTGCATTGACCAAACTGGCAAAGTTGCAATTGAACCGAGAGTTCCACCTTCCTCGTGAGAACTGTATTGACACCCTTGTGTTGTCACGTTTGATTCATTCCAACCTCAAGGACACCGATATGGGTCTTCTGCGTTCCGGCAAGTTGCCCGGAAAACGCTTTGGGTCTCACGCTTTGGAGGCGTGGGGTTATCGCTTAGGCGAGATGAAGGGTGAATACAAAGACGACTTTAAGCGTATGCTTGAAGAAGA
+
(((./012669DEEIDCDDJJJJ@87)(((6ACCCBABDGJIGHJGEJJJJDDACFA??=FIJHJIJJJJJJHJJJFGGJHJGHGHIJBBAAFFCCDEJIGCECBBAAEEJJJ>===DI9997666</.,,--;9899EFFEJGIEHJJGHJADCJJJIJGJFIGJGDFJAIJIJJJJHJJFJJJJHGJIJJJGBHJJJIJJJJHDHFF=::9=>?D==8(()0-88?HJJJJFJJHJICAABJJDJJJJFIEEJFGIGJFCFIJFHJJJHDEFJEJHFJJJHJJJJJJJJJJJHJJJJJGJIJJIJJJJHJGJJJJJJJJJIJJHJIJJEGIGIJJJJJJJJGJJJHJJJJJJJJJJJJJFJJJJJJJJHJJJJJJGJJGJJJJFIJJJHJJJJJJJJJJFGGGJJJJHE===>JJIJHIJH@?AED;;;CCDHHHEEDJJJJCBCACB?8=2?DFFJFJ>=<+.842433112-++,;FCBDFJHGHJJJAHGJEJIDJJJGIHGJJJFFHDGJJJJJHJJIGJJJEIDEIJJJJJJJHJIBD85FFHHEFGJDDDCFF?75+%
@Stanford_t7w_3_T7_No_SapI_2_Linear_5500_551
GTTAAGTCACGATAATCGATAGGAGAAATCAATATGATCGTTTCTGACATCGAAGCTAACGCCCTCTTAGAGAGCGTCACTAAGTTCCACTGCGGGGTTATCTACGACTACTCCACCGCTGAGTACGTAAGCTACCGTCCGAGTGACTTCGGTGCGTATCTGGATGCGCTGGAAGCCGAGGTTGCACGAGGCGGTCTTATTGTGTTCCACAACGGTCACAAGTATGACGTTCCTGCATTGACCAAACTGGCAAAGTTGCAATTGAACCGAGAGTTCCACCTTCCTCGTGAGAACTGTATTGACACCCTTGTGTTGTCACGTTTGATTCATTCCAACCTCAAGGACACCGATATGGGTCTTCTGCGTTCCGGCAAGTTGCCCGGAAAACGCTTTGGGTCTCACGCTTTGGAGGCGTGGGGTTATCGCTTAGGCGAGATGAAGGGTGAATACAAAGACGACTTTAAGCGTATGCTTGAAGAG
+
+**'..+,-56788@?51012;;:<5*++*,,,5CFEJGJJJJHIJGEJJIFJGJJHGGJFJIJJJHHHIJJJJH<<<899:DEAAABJIJJGGFHJJFCFIFGJBBBB;9=DGJJIJHJHJGEJFIHGFJGJEEGDDCBJEIIHHJJJJIGJJHJJFJJGIHJHJGJHJJHJJIJJICBFBB><;9788<BFJHHFJBAABIJJ@=?=CBCJGFEF;;;;JHJJJIJHGGJJJJIJJJJFJHDDD;GJGJJJJJJJJGGIGJJHFJJBAACJJFJJJJHJIFJJJGIEGJFJJEGJEEGFGFDHFHJJGDJIJJHHIHJJJJGFDHJFJJFJGIFJJHFJGJIGEGEJGEJI444JIIGJJEJHJF6B?BCBFEHJ@@=:5IHJJJIGHD?=;;=BFEEEEHGGHHCJJFJFGJGFDFDGACDB>>>>HGJHJJJJIFDJFJJHIIJHHJGJJIDHJJJJJGJJJHJEHHBA>751-+%
@Stanford_t7w_3_T7_No_SapI_2_Linear_5500_552
GCAAAGCACAGCGCTTTCGTACTTAGCCAGCAGTGTGACAAGCAGTGAGCGAAGGAATACATTGGGCTGGCGTAAAGTTAGCGTCGAACTTACCTTTATCGTCGATACCACCAACAAGGCAGACGCCGATCGTTGTGGTTGTAACCCCTAGCGTGAGAGCCTACAGCCATCTCATCTCGTCCTGCCTCCACAGTACCGTCTCGCTTGATGATAAAGTGGTATCCCACATCGAGCCAACCCTGCTCTTTGTGCCACTGGCGAATCTCACGGACACCAACATTCTGACTTGGCTTGGTAGCCGAGCAGTGAACAAAGATTGCGTCAGTAGATTCACGTTGTTTAAACTGTACACGAGCCATTATTTCTTTCCTCCTTTCCTTTTTAATCTATCAAAGAGGTACTCCTTCTTGGGTTCCTTTATCCACTCAGCAGGTATCAGTTTATCAGCGAACTTAATACCATGCTTTTTGCGCAGAACTCTCCATAAGACGTTGGAGAACCTTTGTATAACTTCATACATGGAGCTTGAGAAGACAATACGGATGTCTAGCTTGAGGGGTGCTGCTCCCTAATTAATAAGTGCTTCTTTCTATCATCGCTTTCCCACAGACCCTTTGTCTCAACGAATATACCGTTTGGAAGTAAGAAGTCTGGAGTGTAAGTGTGATTGCTCGCCGGAATTACATAAGGCACTTTCCACTCTTCATACTCGAATTTAATACCTTTTGATTCCAACTGCTTTGAAACCTTGTCCTCTAGGCCAGAGCGAAACGCTCCAACCTTCGGATTCCTTTAGCGCCGTAACCTGCCATGTCGCCTCCCTTTGCGTATATCACAAATAGTCTGTTGGGAGACACCATAGGTGCGAGCTAAGGATTGCTACATTGGACTCGCTGGACTCCATGATTGCCATTACGTCTTCGTCTGAAAGTTTATACCCCTTGTGTGAGCGACCCTTATTTTTCCATGTCAGTGGAGTTCTCTTTTGGAGTTCCTATGGATAGGTGTTCAGGGTTACAACATAATGGATTATCGCAGGAGAATGCAGCGGTAGAACCTTTCGGAGCATTCAACGTTGGATGACAGTAGACAACCTTTCCCGGTATTGCTGCACCACACCTGCCCGTACCCTTTATTGTTCGTAGCGCCCTGCCACTCCCAACACCCAGAGGAAGTCCACCTTGATTCGCTCAAGGATTTTCTACCCGCCATTACCGCTGAAGTCTCCGTCTTCGTCTGCTTCCTCGGACTCTTCGTCGTCTTCGTCCCAGCTTTCTTCGTCGCGTGGTTTGCTCGCTTTGGCAGAACCAGAGGCAACATAGCCGTTCTCTTCAACTTCGTCAGCCCAATCGTCTTCACCGCCACCAAAGGTAGCCAGTTCGACCAGCATCACGGATTCCAGTTGCAGCTTAACGCTCGCACCTACAGCAGTGTTCCACTTGTATGGAACCAGAGAATATTTAACTTTCAGCTTAGAGCCACCACCGATAATCGGAACGTCTTCCATCTTCTTACCTTTTGAGTCAACCACAACCAGATTGATGTGCTTGGTCTCTTTGGTCTTCTTGTCTTGGAAAGACGCGTAGCATTTGAACTTAAAGGTAGTCGTACCGTCACCGTTATCGAAGAACGGCATGTCACCCTCATACGGTTTCAGCGGTTTCTTACCACGAGCTACAGCAGGTGGATTAGCTTCGTATTCCTCAACGGCAGCAGCATAAGCCTCTTCGTGACACTTCACGATTTCATCGACCATACGCTGGCAGCGCGGGTCTTTGTTGGGAATAGTCAGGTCAACTTTATAGACACCACGAGGGTTCCCAAAGCCA
+
&&)())'&&&'--4,,.).//3331355:AABEIIJJGJEHGGHJJBA@A10019/2-,,,.1)+++,('&+,+*33788?@@AHCBDDGEIJJEJJHJJJEJJJJJJJJJJJIJGDEHC;999***(()'%'(:@CDBDCGBCD=944++36<>=@FCDBE@@;;=DFE,,,>FJJJGEJHJJHJJHJHIJJJGJHFHFGHEHJJIJFIJJHJJJIFJJJJIHJJHFHIIFEJFDCDFJJJD<<;>A;JHJFJIJJJJJIHEJ>842004GGJG<;<=FGBB7777>66:<EFDJ=<<=4334FGFGGGHA@@B@:9664459:4>??@?BCDJGFFFCCAADEIEDFFEFACCFIJJGGEFHB<>B9F@B@?7D?>;@IED662(('(&$$()&$'%&%&&'()+-.-2AH<AA>DI@@@A=FDCBCDFGDIJFHGFD=CEEFJFEAB@>7666FCCDCJJJIEIFDABABCEDDFB@J4320+,,,,,--03:<?@@=;=@9--.,.'''&&'--,,,'(,+*+,.25:>EFDBDJJIIIGJDFEEDCC((((((>>=8..38,,.'<>>?/.....34431./2324;@GFHFHJGJJJJ?:JCBHJFAJIJBC@?=>?DGHJGJJJ@><>DIHJJJJJB>>>A=;+))(&'63444=FIJHCECGDJF7877634:;<<CEFBEGJJJJJIJJ?CJDFG@?>::;;9887898;E@?>?HHHFIJJJGFJFJGHEEIDFIJJJJJJFHJJIJCEJJJBBABDDGEHHJCD00<54223)233=DCB:B=4CHFFDCDEHIHHGHIIIIJGCFEFIJEJJJ?HJJJIJGEJI655666644222-2006,'&&'&(()4655+))())-****,))))*69:4444DE<==<A@=<8;331+)),.99@DCFCDDJJJFFJJJJJJJIJJJJHJJJJJJEGJJJEEC>>AAAJB:;=57+'''ADGHCEJHJIJHHBBDJ21//DJJIHJJIHIEIHEEIJJJJJJGJGGFJJJCCABHEJJJJJJJJJE'&&&-&'J*((,,,/..3211322440)0229=6652...+-+**))779111///048577CD?F94EEHEHJJGGFJJHJGJJGJIIGB?HFGHDHJJIJIGJJ>=>=AA@G@GJJJICFD@B;677799874502430.,+)+,,102730//122BFEGHFEH74,))(''%%')))**)),,,222345@FEDJHJDGGJHIC=8559B=1111HGFJGHFFHJGCCEF+(;;::?=<>?;;IHHFGHJJJJHJIGIJHJFHGGJGJJIJJJJJJEHIGDECBFB@BAEHJFDB<<<=BA=?>>976D@@A??>>@JA<=ADFJGJGEDCEGJAAAAHJHF=<<>IHHGBE>?@A@>AA:762/-*40011234BBCD999=@BCEJJJJJJGJJFCHJHJJJJJHDEEFJJFJHJJGGJFJEHJJJJHJJHBEE:66AEJJJJJGIIJJEDE7666JFCDBCJBDCHFJECEJ?@?==CGDEEGJJGGJJJGFDFGFEJJDEFEJJFIJEFHJJJJGF=<;9;:4442/,++-8GJJGJD::6699;<<;:6677:978EFFIFDG@???HC7777DEDFEEFFDDBA??BGGJHJDDEBJDDJ@@??@AACFGJJJGEDCFHJDEAEFFIFFHIHJJHJIJJHHBB@AHJIE@@???IIGHHG>=<=HHJJJJDFDEJJIJJFJJFIFFHDJHIJFDFDE><;;CGJJEGJDGECFCFFJGHJBACAIJJJJHJJB@@=+*+><688853233(''&))76722224DDBJDGFIHG=9670=;:93-
@Stanford_t7w_3_T7_No_SapI_2_Linear_5500_553
GTATCCACTAGAAGTCTCCGTCTTCGTCTGCTTCCTTCGGACTCTCGTCGTCTTCGTCCCAGCTTTCTTCTTCAGTCGCGTGGTTTGCTCGCTTTGGCAGAACCAGAGGCAACATAGCCGTTCTCTTCAACTTCGTCAGCCCAATCGTCTTCACCGCCACCAAAGGTAGCCAGTTCGACCAGCATCACGGATTCCAGTTGCAGCTTAACGCTCGCACCTACAGCAGTGTTCCACTTGTATCGAACCAAGAATATTTAACTTTCAGCTTAGAGCCACCACCGATAATCGGAACGTCTTCCATCTTCTTACCTTTTGAGTCAACCACAACCAGATTGATGTGCTTGGTCTCTTTGGTCTTCTTGTCTTGGAAAGACGCGTAGCATTTGAACTTAAAGGTAGTCGTACCGTCACCGTTATCGAAGAACGGCATGTCACCCTCATACGGTTTCAGCGGTTTCTTACCACGAGCTACAGCAGGTGGATTAGCTTCGTATTCCTCAACGGCAGCAGCATAGACCTCTTCGTGACACTTCACGATTTCATCGACCATACGCTGGCAGCGCGGGTCTTTGTTGGGAATAGTCAGGTCGACTTATAGACACCACGAGGGTTCCCAAAGCCAG
+
&'&&$$%,-)),,5.-.*)(++-.69987-->?@@@:55++++.+$%')&'0@:77CDEJ?HCACHIF@?AB4/--/85239:;;FECA=66664***+;89;=97788745545112224:79J:?<6666???A=:..9GA?@@DEGEJI@@@?CB:::5101;:--./6887555@FC?557EFHHEJHD??C@CE@F?===E>?@==;+++/?EGDB=<=FFEDJJEHAIJIFJ@?)(()712++*=;=ABDDIJJJJGJJFCA>FGGGJGJJGIJEJI4444888GH@@@ADED@FGGFCDB89JDFHJ212DGJHJHGGJIIJJIJJJJJGJJJEE>9;DCDGECJ@AA@JJ@???C8876<IJJIJEEFEGIJHFJ>CADJEEEDJIHJG76/++,5667?ABFFCDEFHIDGDEJJGGJJJJJJHJJGCEEFFJJJFFGJFDDFDDEEJIFA=>IDDBEEFJFD==<AGGFA@@@JJJJJEEGEJJG;;:DCHJEJJBBCACB99)&&(,-''''.0:GJGDJFJJJB@79B>;:3--+++,1289?CCB=<<<JJHHJFJIJGGD?AAJJJJEHB=<><6220250455667BA;<011?@?@6654=A<62,'
@Stanford_t7w_3_T7_No_SapI_2_Linear_5500_554
CTCTGGCCTAGAGGACAAGGTTTCAAAGCAGTTGGAATCAAAAGGTATTAAATTCGGATCTGAGAGAGTGGAAAGTGCCTTATGTAATTCCGGCGAGCAATCACACTTACACTCCAGACTTCTTACTTCCAAACGGTATATTCGTTGAGACAAAGGGTCTGTGGGAAAGCGATGATAGAAAGAAGCACTTATTAATTAGGGAGCAGCACCCCGAGCTAGACATCCGTATTGTCTTCTCAAGCTCACGTACTACATTATACAAAGGTTCTCCAACGTCTTATGGAGAGTTCTGCGAAAAGCATGGTATTAAGTTCGCTGATAAACTGATACCTGCTTAAGTGGATAAAGGAACCCAAGAAGGAGGTCCCCTTTGATAGATTAAAAAGGAAAAGAAGGAAAGAAATAATAGCTAGTTACAGTTTAAACAACGTGAATCTACTGACGCAATCTTTGTTCACTGCTCGGCTACCAAGCCAAGTCAGAATGTTGGTGTCCGTGAGATTCGCCAGTGGCACAAAGAGCAGGGTTGGCTCGATGTGGGATACCACTTATCATCAAGCGAGACGGTACTGTGGAGGCAGGACGAGATGAGATGGCTGTAGGCTCTCACGCTAAGGGTTACAACCACAACTCTATCGGCGTCTGCCTTGTTGGTGGTATCGACGATAAAGGTAAGTTCGACGCTAACTTTACGCCAGCCCAAATGCAATCCCTTCGCTCACTGCTTGTCACACTGCTGGCTAAGTACGAAGGCGCTGTGCTTCGCGCCCATCATGAGGTGGCGCCGAAGGCTTGCCCTTCGTTCGACCTTAAGCGTTGGTGGGAGAAGAACGAACTGGTCACTTCTGACCGTGGATAATTAATTGAACTCACTAAAGGGAGACCACAGCGGTTTCCCCTTGTTCGCATTGGAGGTCAAATAATGCGCAAGTCTTATAAACAATTCTATAAGGCTCCGAGGAGGCATATCCAAGTGTGGGAGGCAGCCAATGGGCCTATACCAAAAGGTTATTATATAGACCACATTGACGGCAATCCACTCAACGACGCCTTAGACAATCTCCGTCTGGCTCTCCCAAAAGAAAACTCATGGAACATGAAGACTCCAAAGAGCAATACCTCAGGACTAAAGGGACTGAGTTGGAGCAAGGAAAGGGAGATGTGGAGAGGCACTGTAACAGCTGAGGGTAAACAGCATAACTTTCGTAGTAGAGATCTTATTGGAAGTCGTTGCGTGGATTTATAGAACTAGGAGGGAATTGCATGGACAATTCGCACGATTCCCCCGATAGTGTATTTCTTTACCACATTCCTTGTGACAACTGTGGGAGTAGTGATGGGGACTACGCTGTTCTCTGACGGACACACGTTCTGCTACGTATGCGAGAAGTGGACTGCTGGTAATGAAGACACTAAAGAGAGGGCTTCAAAACGGAAACCCTCAGGAGGTAAACCAATGACTTACAACGTGTGGAACTTCGGGGAATCCAATGGACGCTACTCCGCGTTAACTGCGAGAGGAATCTCCAAGGAAACCTGTAGGAGGCACGCTACTGGATTGCCAAAGTAGACGGTGTGATGTACCAAGTGGCTGACTATCGGGACCAGAACGGCAACATTGTGAGTCAGAAGGTTCGAGATAAAGATAGAACTTTAAGACCACTGGTAGTCACAAGAGTGACGCTCTGTTCGGGAAGCACTTGTGGAATGGTGGTAAGAAGATTGTCGTTACAGAAGGTGAAATCGACATGCTTACCGTGATGGAACTTCAAGACTGTAAGTATCCTGTAGTGTCGTTGGGTCACGGTGCCTCTGCCGCTAAGAAGACATGCGCTGCCAACTACGAATACTTTGACCAGTTCGAACAGATTATCTTAATGTTCGATATGGACGAAGCAGAGCGGCACAAGCGGTCGAGGGTTCAGGTTCTACCTGCTGGTAAGGTACGAGTGGCAGTTCTTCCGTGTAAGGATGCAAACGAGTGTCACCTAAATGGTCACGACCGTGAAATCATGGAGCAAGTGTGGAATGCTGGTCCTTGGATTCCTGATGGTGTGGTATCGGCTCTTTCGTTACGTGAACGAATCCGTGAGCACCTATCGTCCGAGGAATCAGTAGGTTTACTTTTCAGTGGCTGCACTGGTATCAACGATAAGACCTTAGGTGCCCGTGGTGGTGAAGTCATTATGGTCACTTCCGGTTCCGGTATGGGTAAGTCAACGTTCGTCCGTCAACAAGCTCTACAATGGGGCACAGCGATGGGCAAGAAGGTAGGCTTAGCGATGCTTGAGGAGTCCGTTGAGGAGACCGCTGAGGACCTTATAGGTCTACACAACCGTGTCCGACTGAGACAATCCGACTCACTAAAGAGAGAGATTATTGAGAACGGTGAGTTTCGACCAATGGTTCGATGAACTGTTCGGCAACGATACGTTCCATCTATATGACTCATTCGCCGAGGCTGAGACGGATAGACTGCTCGCTAAGCTGGCCTACATGCGCTCAGGCTTGGGCTGTGACGTAATCATTCTAGACCACATCTCAATCGTCGTATCCGCTTCTGGTGAATCCGATGAGCGTAAGATGATTGACAACCTGATGACCAAGCTCAAAGGGTTCGCTAAGTCAACTGGGGTGGTGCTGGTCGTAATTTGTGCCGCCTTTAAAGCCAGACAAAGGTAAAGCACATGAGGAAGGTCGCCCCGTTTCTATTACTGACCTACGTGGTTCTGGCGCACTACGCCAACTATCTGATACTATTATTGCCCTTGAGCGTAATCAGCAA
+
3339))*+:;::88BFEJHJDJJB?:=BFHEBCBBBEGEJEGJJIFJIFDDEEJ:)('....++451GEECIIJJGJJHGFFJJJIJHHJGJJHFEHHHJDI<<<?===>DEDB<54468:-..,1152<?EJECCBDCFFFJIGHHGGHJJJHIGJHJEIJJGDJFJGJGB@>>>.*+,,;==><<<JIHJJDEAD0//2,<9545565572222<756;5555<>=@GHJJIJJJIHGHHJJJGIIGJE='%%%&+)'&)-53221122?AEDCCCDFHGJJHJJJJHJHGJFHIJHJHJJFFGGEGDCAGGEEJJJGDECEHHHHHJJJGBJ6++&+,,,/<<>E>;C;>HCJJFECBEGJGDCDCBFJBJJHHGEJIJJJJI?520,)&&'&'**.))*((()&%%&%%%%'(()68A?ABJJHJFC7777=HDHJJJJFJ>?@>@?>@AB@AJJJIJJHIJJGIIHCBBEEJIJJHJIJJJEGFCGFHJGEFD;;;<?@BEDCDBCDDEJEHIFGIJEJIJFG1111:9:;=EDCFHGBBBA:1-+9:EHFJEGCCDDDDEDCEJDFGJFJGHCBCCFEFDCEFIHEGGJJFGGJJEHIGGJJGJJGEGCEIJHJG<9779<<666710//DEEDHHJGHHJAJDHC??@GJJJJFHJFDDDDHHFGEJEHJJIGGJHGIFGGHJJJJEEDC?===;;;EIJGHCEJJF>44DHHGJGJJFHHJHEJJGGIJHFFHFJGJJHH=<<?JIFIJJJHHDFDCEGEBJJFJHJJFJIEJJHJJJBCBCGJJJJGIJJJFCJFFGCGJC?;;ABBA88<9?623340./0,,/118;;CGCCCDEGGGFFEJIJFGDCDCEGJHJIIEGHFIIFGIGFAHBD=;8899??AEIFJB<073(0/,*)*+579AFCC<:::C<<<<B@@ADEEJDGEEFGGGGDDCBFD<<<=HJFJD?@@HHJFIEGDHDGGJHIHFJFJJJHEJEHEFGJIJEJDDCEDHECDGJFJFJDJIFEJJ@>=>DCJGEDCCJ>>>>CDEFEHEHFEEECFAA@@JBFBCAADCJBCCADBCEBIDCACGBIHGJEEJEJJJHFJJJFBCBCJHHB;::>FFGIFGEFDEADCFEEG???@ABDCBCB;;222773778<<>=CEFEHGJHBBA@DCGGCIJHFIFCDCCCDFFEHA?@DEIJJJHFCEFJDB@C@500100/-+)((.,//''99<@E?>99::41018;DAC757433526))/AJIDFEFFFFAAABIGHIFGBA?>A<<<770(())=?ACEBDDFJJJJHFEJA310031330++45<;;;;<3001?><2110220//0,''('''015967??BEDFGEIEGJJGIJEJFFDEA;<;=::7/.-/1=>>A@ACDJHIJGDH?J@?:655==DEGJJJJA:7;=4669JFCDCGIFFGJ::;=>@>55=CE>==>?FIFGJFJFHJJJJJJIHJJGEDHGJJIGGHHEGJFJJHJHFEEA=:;GJFHFIIJHJHGJEHIGFEGFJDGEFBGFDHJC=&%$$%&%$$$$&'%%%'(),((,-.1241111BEBDJJFEGJIGGJJJDCDFB?666699;JGJJJJHJJJHJGJGJJJIIJJJFEGJJJJJJJJ?999:B42110//''0*+=?=ACJJHJJGJJJJGJGGED+))<<CDF6665=<=>>>>?JJJJIHHJHJJHIJJJJJJJIJJJJJFIBAED2111IJJJJGJGEJJJJHJJJHJHGHJJJHJHJHJH:967;>=88::;9:=>@BDGJJHIGJIJEFJJA@@BDEFHJCB999<ECC:::;<=JJJFEJJJIFGJJJJJGJDJJHJHJJJJIFJJJJJJJJJHGGJIJJJIJJJJJJJJJJHJEJGGCFCCGI83--*****(&%%%&''&'&'%-'&%$%$%&%#&###$*4****0/99HJFFDECDHD@;::;BJ;EFCEJJFGHCBGEHJJGHJDD;;@FBB>=<<>,,,-557EJJJJIJJIIHIJHEHJH(((')))BFCCDHJJIIJJHJH43325.1((>EEGJJHJJJIJJJCGFCIGHIFGGJGJBBCEGJHJIHJG@BCFEJJJJJJJHEJFJG;;;:D<?AJHJJEDCEFFFJJJJA??FJB><<AJJJJJJGJGJJJHIJJJIJJJF<GECCA;=GEEGJFEDGEGJFJHGJJJJGIJIJGJIJGJIJHJGJEFHJDGFCD<<=>HJEFIGGJJJGGFJCF,JHJJJJJHHJIGFJBAB=>>JHHFCBCAACAGHHB@<C>8GHIJJDHJJIJIHHJJC:536;?CCAA8??>ACEAJJE@><>?@CC<===?::??DIHJJHIJIJJJJJJJIDABCE>==>J====JGJIJFDFGHJJJGJJJJJJIDGC>777;<9111****8/%(()83...334<?GJJJJJJJJGJDDFAABAJIFGJGHHGFIJIFJJIHGJJIFIGIAAA8778?@6/**,09=A>;;;@DGC'''CJICHJIIJJFJJIHJJJFJGJJJGJ-***AFFGGEGDJEHD==<=GEGGIJFHJJJJJJJJJGJIHGFJIJHJGGJJIIHIJJJHJJJJHDDFCJDJIHJJJHEJJJJDFDFJJIJJJFJJJIJHHJIJJJJHJGBEEACCJIHHJJJJJJJGGHJJIFGFGHE?@??=:7.**&&&'-+&)**576><=@EECJIHJJJJ-.--DDGJGEJJJJIJJJJDD8GI@>>BADJJJGJIIJIJJJHJJJJJHEJEGGJJJIFJJJJHJHJFJJJJJFCD9))))JJGJFEIJIJJIJIJIGHF
@Stanford_t7w_3_T7_No_SapI_2_Linear_5500_555
ACTGACATGGTAAATAAGGGTCGCTCACACAAGGGGTATAAACTTTCAGACGAAGACGTAATGGCAATCATAGGAGTCCAGCGAGTCCAATGTATCCTTAGCTCGCACCTATGGTGTCTCCCAACAGACTATTTGTGATATACGCAAAGGGAGGCGACATGGCAGGTTACGGCGCTAAAGGAATCCGAAAGGTTGGAGCGTTTCGCTCTGGCCTAGAGGACAAGGTTTCAAAGCAGTTGGAATCAAAAGGTATTAAATTCGAGTATGAAGAGTGGAAAGTGCCTTATGTAATTCCGGCGAGCAATCACACTTACACTCCAGACTTCTTACTTCCAAACGGTATATTCGTTGAGACAAAGGGTCTGTGGGAAAGCGATGATAGAAAGAAGCACTTATTAATTAGGGAGCAGCACCCCGAGCTAGACATCCGTATTGTCTTCTCAAGCTCACGTACTAAGTTATACAAAGGTTCTCCAACGTCTTATGGAGAGTTCTGCGAAAAGCATGGTATTAAGTTCGCTGATAAACTGATACCTGCTGAGTGGATAAAGGAACCCAAGAAGGAGGTCCCCTTTTGATAGATTAAAAAGGAAAGGAGGAAAGAAATAATGGCTCGTGTACAGTTTAAACAACGTGAATCTACTGACGCAATTCTTGTTCACTGCTCGGCTACCAAGCCAAGTCAGAATGTTGGTGTCCGTGAGATTCGCCAGTGGCACAAAGAGCAGGGTTGGCTCGATGTGGGATACCACTTTATCATCAAGCGAGACGGTACTGTGGAGGCAGGAGGACGAGATGAGATGGCTGTAGGCTCTCACGCTAAGGGTTACAACCACAACTCTATCGGCGTCTGCCTTGTTGGTGGTATCGACGATAAAGGTAAGTTCGACGCTAACTTTACGCCAGCCCAAATGCAATCCCTTCGCTCACTGCTTGTCACACTGCTGGCTAAGTACGAAGGCGCTGTGCTTCGCGCCCATCATGAGGTGGCGCCGAAGGCTTGCCCTTCGTTCGACCTTAAGCGTTGGTGGGAGAAGAACGAACTGGTCACTTCTGACCGTGGATAATTAATTGAACTCACTAAAGGGAGACACAGCGGTTTCCCTTTGTTCGCATTGGAGGTCAAATAATGCGCAAGTCTTATAAACAATTCTATAAGGCTCCGAGGAGGCATATCCAAGTGTGGGAGGCAGCCAATGGGCCTATACCAAAAGGTTATTATATAGACCACATTGACGGCAATCCACTCAACGACGCCTTAGACAATCTCCGTCTGGCTCTCCCAAAAGAAAACTCATGGAACATGAAGACTCCAAAGAGCAATACCTCAGGACTAAAGGGACTGAGTTGGAGCGAGGTA
+
++275679778.../><;::894447<@FJJ;HFGHEGB::9;CFJJEJFIFEFGFEFEGGHJJGFEE?=>(''(6>===DG???@>=;?<DB==>>JJBJJHFDFCEFGIJJJAA@>?<=EJFIJJJFJHIGIJJHJJEGB@>?@DFHJIGGECCBDCFDDIGJJJFDEDFCHJCCDEJD@C?CDBCFGJIHGFJEEFJHJD@AAGEIFDDEJ.----9677:=BCB@BCCHJJHJFIFJEEA?ACJFDBCCCBAC@CDFJIDEGDFB?=>?A??HJEGDCGIJCGGGHCBFHIECBCBCECEECABGDABACFHGGJFGG<<<<GJEDCCCIHHFECBABAJDADDEGEJGEEEFFJHGB:999DGDJGGDC@ACCDBA88DGHJ>::9889<=BABBADAACFBBACGDF?@>===>GHIBFDCFD????CDDDJEJFJEDEDJJGEEADDJ41/,.-.7>::AGFDDBAAGHDFAAAAEDDDBDCFFCCCJJC@@@DJEHFDDDFHBCA>89@:@ADGJGCFGFJFJEFEFDJJG@??B87779<?AB<D>?BBFJJJGGFCC@AD@@===@@CB<))'),,,DFEFBAFCFGBB=AJHDHJJGEGEGGJICDCCDCCDDEFBAABDDCABCDEDABABH@>>54//3*',-'4645@EGFFIAA?ACDGCFDEFJJIIJJJHIJHJJFGJJJJJJGHJFBFDHIEJGFFFGFJJBCEC?@>@DDA<<2***(''&(3=9?=C;99:A<<:3DIJFFGEECBDCDEEHDFGGFDG?>??A0.1,*+7...0/0???GEIEHJJJDDHFGJJIHHDCHDJFIIJJFBCHHEHIGGHJFHGJFGJDHHIIGEHJJGFFBCIJGJGDIHIHHGHHFIGHGD@??CCGJGHGEIJJJJJJEHHGF4005CFJJJFEEEDHHJFGJJFIJJJHEJHHIGJJJGEGFJDECBEDDJFEECABEGGEEFDCDEFGGDJJGJIFIFGFEHIFGFDEFDDCCCHDDB@@I@==)(()4/0467+)*0:=@AADJHJC@CFHEIHF====DGGJFEC3333AAEFDJFFDEECCFACBFBAB@CDCGCB@@A?57821'(J@BABACGJFEEFEBDB=:::=ABDDDBCCFEGFFABA>>>?FDF)))(0>?BEDGBBCBDDCAAFEGCB<>>BGEIJHFCCAECGHFFIIFBB>=:,,,,+++6:?BB@@B@?,((;FGFDEEDE=;992-,--57;<A?AA@?@@DA?;0.,)())****+/0102;>6667GA@,335668>>J=53.@ACED43387///35:@DA@@@?==999:778@<;9...+(((*/002;<;<AGE?D?=(((()'%%&*()**+(
@Stanford_t7w_3_T7_No_SapI_2_Linear_5500_556
GCATAGTTCCTTCCCCAACCCAGAACGTTGATGTGGACTCGACGGTTCCACTGGTCAGCTGTATCGGATAGACGGATAGTTTCAGCTACGTTAGACATAATGGTTTCTCCTGTTTGATTACTCAAAGAATTTGGAAAGCTGTTGAGCTTGGTTTGCCACACGGGCAGCCTCGGTAACTTTAGTGGATGCACTGTCAGCCAGTTCGTTGGAGCGAATCGCCAGAGCGCGTGACTGTGTGGCCTCTTTACGAGCCTCATCGTTGAGTCGCTTGGCTTCCACGTTGTACATACGAACCAGCAGTTGGCCTAACTTCTTAATCAGTTTGAACATGGTGTGTCTCCTTTAGTGAGTCGTATTAGAATGGGACTCTCCAGCGAAACTTCTCGTAGTCGTCTGGAAAGTCATCAAGAATCCTGTCAGAAGTCAGTGTCGTTGGACCAGTCTGTTGACTCTGAGTGTGACTCTTCTTCCCCTGAGTAACTTGATGGTTCAAGCCCATCCGGTTTCCTTGTTGTATTCCATGTAGCCAGCGATACCAGTATCACCAGTAAAGCGGCACTTGATGCGGACGAGAGCAAGGTTAGGCATATCGCCTTGCTGATTACGCTCAAGGGCAATAATAGTATCAGATAGTTGGCGTAGTGCGCCAGAACCACGTAGGTCAGTAATAGAAACGGGGCGACCTTCCTCATGTGCTTTACCTTTGTCTGGGTTCTTAAGGTGACAAATTACGACCAGCACCACCCCAGTTGACTTAGCGAACCCTTTGAGCTTGGTCATCAGGTTGTCAATCATCTTACGCTCATCGGATTCACCAGAAGCGGATACGACGATTGAGATGTGGTCTAGAATGATTACGTCACAGCCCAAGCCTGAGCGCATGTAGGCCAGCTTCACGAGCAGTCTCTCGTTCTCAGCCTCGGCGAATGAGTCATATAGATGGAACGTATCGTTGCCGAACAGTTCATCGAACCATTGGTCGAACTTACCGTTCTCAATAATCTCTCTCTTTAGTGAGTCGGATTGTCTCAGTCGGACATGGTTGTGTAGACCTATAAGGTCCTCAGCGGTCTCCTCAACGGACTCCTCAAGCATCGCTAAGCCTACCTTCTTGCCCATCGCTGTGCCCCATTGTAGAGCTTGTTTGACGACAACGTTGACTTACCCATACCGGAACCGGAAGTGAA
+
&%###$%$$&'(%&()'%%%&&&%&'28>?AEIJHJGJGJHJJJHHJJJJJJEEFB<889A<<<:=>CJIIJJIJJIHJJIGJHEJGJHIJJGJFJJJJJJJJJJGJIGEHHJJJJJJJHEJ<;;;JJFJDBCJJJJJHJGF=//..8;...1=>??77GJ=>HGEBABB9885954679-,,,BBBJGEHEJHJHGHIDFB=/--.9977>?@@FBAAA?>=>CDFGFJJFJFFJJA=<JJ<<<B;A??>?ADB>>9889((((776,))57:8695777AAB@CCJEHGJHIJHJJJJJJFFEJJIDBDC??@7<=9==<BA@GIGJJJJGJJJJJGCA=<JDCDCJJJDBACGF:::;?:99;<<<?>97772224=>>:;:57AEDFJGBCCCJJJJJJJGHGGDGJDJJFIJJFJHJIJJJHJJJHIJIGHJJJJJJJJJJHJJJJIHBCBCEJ=87>>DG;:DBFJJIC@CBAJIJJGJJIJJIJCCDDIJIDEBAADEHIDBA@ABFHHJDBC998:5555432266///...//00;>:::<EDDE?>?2222(&'&'&%&&&'&&+-24>BCDBBCB>===B=<44=5:CB@CGFDEEJAA@@BHJ<;;100----777ABJGEEHHHJIFJCGDD110058838:<<=BBBDC9997772/*(0'%%%BBB?@?FG<DGJJHJJJJJFJEB>=?<::9777??C=<<=CHEHJHEIJFFHHDDDDJJJJBBA7777@A@FEHJFFJCEJFDFEC>=<;497557.6<=ED;;;=>J@BA=>BDBC<;;97678<?GJJJGFJJJJHJJIIJGGJHGIHEGG::9:A;<<<JJIJEJHE00DHJHHHDACCEIFJJJGJJECB<8..DJA@ABJHDGGHIEDDBA322--/5:994457(%%',-0/00::66<=FEJDB@@@CDEEJCAFHIJJJJFFFJFEDJHFF@BBB=<<>3234>??@JIG><==FJHEFGDJJEHHEEJJJEFEED@A9;BJJJ;73AHECEEHFGFHIJIFD>4...FIFGEGGGIJFFJCEEJJJGEFHGHJJFDA?333+++++++689?BDDBEHGED=<<;=FDJJJJIJFGIIJJGAD?..+BHJJHIJFJHJJGHFJHECG@2&&+,1/.02.*11101(((:CFA?A>:.88888@CBBHJGJHJIEC;;5+'
@Stanford_t7w_3_T7_No_SapI_2_Linear_5500_557
ACAGGAAACCATTATGTCTAACGTAGCTGAAACTATCCGTCTATCCGATACAGCTGACCAGTGGAACCGTCGAGTCCACATCAACGTTCGCAACGGTAAGGCGGATTATGGTTTACCGCTGGAAGGACTCTAAGTCCTCTAAGAATCACACTCAGCGTATGACGTTGACAGATGAGCAAGCACTGCGTCTGGTCAATGCGCTTACCAAAGCTGCCGTGACAGCAATTCATGAAGCTGGTCGCGTCAATGAAGCTATGGCTATCCTCGACAAGATTGATAACTAAGAGTGGTATCCTCAAGGTCGCCAAAGTGGTGGCCTTCATCAATACTATTCGACTCACTATAGGAGATGTACGGTGACCCTAAAGTTATCCAAGCAGAAATCGCTAAACTGGAAGCTGAACTGGAGGACGTTAAGTACCATGAAGCTAAGAGTTCGCTCCGCTGTTCACATCTTGAAGAACTTAGGCTGGACTTGGACAAGACAGACTGGCTGGAAGAAACCAGAAGTTACCAAGCTGAGTCATAAGGTGTTCGATGGCGCTTATGACCCACATCAAGGCTGGTGATTGGGTTAAGGTTGACATGGGAGTTGTTGGTGGATACGGCTACGTCCGCTCAGTTAGTGGCAAATATGCACAAGTGTCATACATCACAGGTGTTACTCCACGCGGTGCAATCGTTGCCGATAAGACCAACATGATTCACACAGGTTTCTTGACAGTTGTTTCATATGAAGAGATTGTTAAGTCACGATAATGAATAGGAGAAATGAATATAGATAGTTTCTGACATCGAAGCTATTAACGCCCTCTTAGAGAGCGTCACTAGTTCCACTGCGGGGTTATCTACGACTACTCCACCGCTGAGTACGTAAGCTACCGTCCGAGTGACTTCGGTGCGTATCTGGATGCGCTGGAAGCCGAGGTTGCACGAGGCGGTCTTATTGTGTTCCACAACGGTCACAAGTATGACGTTCCTGCATTGACCAAACTGGCAAAGTTGCAATTGAACCGAGAGTTCCACCTTCCTCGTGAGAACTGTATTGACACCCTTGTGTTGTCACGTTTGATTCATTCCAACCTCAAGGACACCGATATGGGTCTTCTGCGTTCCGGCAAGTTGCCGGAAAACGCTTTGGGTCTCACGCTTTGGAGGCGTCGGGGTTATGGCTTAGGCGAGATGAAGGGTGAATACAAAGACGACTTTAAGCGTATGCTTGAAGAATT
+
&&'*,)(60..())*;BBBA@@<;99;=A@?A=:788734/.,,2488?FJJJHE:9JHJFGEIIEEFDJJ8889BE=@AAJJIGJJEGFHIJGHJIJGJDD,)''(&'..:AECGGEEEDEGHIGGJJDFEGJFJGJ775)*30+)***,@?AEFJJCBCBGFGDEGJHJJHFIJJFJFFIJIJJGJJJJJJJGJJIJEGHIEDJA@?:667=<9?:::=<<000175667ACEJIHFIJJFGIIJJHJJJJEGJIJJJIJJGJJCBAAFJCG?:44*))*99:?IGHJEFFGDDICAEDC@877:@?>JJIDJGDFJE9((%%')1))((1//01A>==>?E''''(B:0100*)**))+*-*03>BA<CCEDDGHGJJJFJHJHJGIEJJDDHGHJJFFEFIJJGJFGFEIHJJJJDFFJJJEJJJJD=<=<;;6--.-,&'**8.((*)&&')(+,777**+*++9ABADJIFIFHJJJJHJFEDJJJJJHFEBBC@CFAFJJJJJJJJGIHJHJJGBBBCJJJJJIGGEF0))(''()*&%%&16>@E=IED,+++,GGHDGDFGGHDEFGEJHHFJIJEGJJJJIJJJJIIFGFHHJJJJEFJGHEIGGE?961156=HHJJJDHFEFE;5444999:@31128777JIJGEHHJGJFFIGJJIEJFJJEJJJJJGDGFIJA?@@FHGGEGHJJJHJJIHIIIJJJGJHIGIHFHHJJJIIGJJHJGJHJJJJJJGHGJJJJFHJJJJHGFGCD))))2668FJ===''''-J444:4444?;6-.@665++++,,-2111JDCEEGJJIFHHJJEE?AA8988..;9;<=FEF=;;<;7158844333452588CEJEGGJGJJJJHJCDHIBFJEJFJIIJIFECGCH4<<CJJFIFIHHBAJJIEJJHJIIFD=8/*)@?@>>>>;;;DFDDJEFJ5555AJJFFJGJGGHFFJJGJJEFHIGJJGIGFJJJJJJHIJHIJHJJFJJJIJJJJJJJJHJJJDJGEA?ACDB?><A<JHGIIFHHJJJHJHGEGJJIGEEFEJJGJJJIHJJJIGJGJEEA?4338>=<=EJHFIFFJJDIFIIFFDEGFFG<==JJDJGFJECBB<E?A@BGDEG@C2+868HHB:99895;HEHDDGEIIJJFGFFGED44*)))32622&&&&0++./222377<=GJJJHGGFJGHHHFFCFGHFGEFGGHBBA@=<C>96592/%$
@Stanford_t7w_3_T7_No_SapI_2_Linear_5500_558
GGCCAAGTAGAGGCGGGAGCCAATGGGCCTATACCAAAAGGTTATTATATAGACCACATTGACGGCAATCCACTCAACGACGCCTTAGACAATCTCCGTCTGGCTCTCCCAAAAGAAAACTCATGGAACATGAGAGCTTCCAAAGAGCAATACCTCAGGACTAAAGGGACTGAGTTGGAGCAAGGAAAGGGAGATGTGGAGAGGCACTGTAACAGCTGAGGGTAAACAGCATAACTTTCGTAGTAGAGATCTATTGGAAGTCGTTGCGTGGATTTATAGAACTAGGAGGGAATTGCATGGACAATTCGCACAATTACGATAGTGTATTTCTTTACCACATTCCTTGTGACAACTGTGGGAGTAGTGATGGGAACTCGCTGTTCTCTGACGGACACACGTTCTGCTACGTATGCGAGAAGTGGACTGCTGGTAATGAAGACACTAAAGAGAGGGCTTCAAAACGGAAACCCTCAGGAGGTAAACCAATGACTTACAACGTGAAACTGGGAATCCAATGGACGCTACTCCGCGTTAACTGCGAGAGGAATCTCCAAGGAAACCTGTCAGAAGGCTGGCTACTGGATTGCCAAAGTAGACGGTGTGATGTACCAAGTGGCTGACTATCGGGACCAGAACGGCAACATTGTTGGAGTCAGAAGGTTCGAGATAAAGATAAGAACTTTAAGACCACTGGTAGTCACAAGAGAGTGACGCTCTGTTCGGGAAGCACTTGTGGAATGGTGGTAAGAAGATTGTGGTTCACAGAAGGTGAAATCGACATGCTTACCGTGATGGAACTTCAAGACTGTAAGTATCCTGTTAGTGTCGTCGGGTCACGGTGCCTCTGCCGCTAAGAAGACATGCGCTGCCAACTACGAATACTTTGACCAGTTCGAACAGATTATCTTAATGTTCGATATGGACGAAGCAGGGCGCAAAGCAGTCGAAGAGGCTGCACAGGTTCTACCTGCTGGTAAGGTTGAGAGTGGCAGTTCTTCCGTGTAAGGATGCAAACAGGTGTCACCTAAATGGTCACGACCGTGAAATCATTGGAGCAAGTGTGGAATGCTGGTCCTTGGATTCCTGATGGTGTGGTATCGGCTCTTTGACGTGAACGAATCCGTGAGCACCTATCGTCCGAGGAATCAGTAGGTTTCTTTTTCAGTGGCTGCACTGGTATCAACGATAAGACCTTAGGTGCCCGTGGTGGTGAAGTCATTATGGTCACTTCCGGTTCCGGTATGGGTAAGTCAACGTTCGTCCGTCAACAAGCTCTACAATGGGGCACAGCGATGGGCAAGAAGGTAGGCTTAGCGATGCTTGAGGAGTCCGTTGAGGAGACCGCTGAGGACCTTATAGGTCTACACAACCGTGTCCGACTGAGACAATCCGACTCACTAAAGAGAGAGATTGAGAACGGTCAGTTCGACCAATGGTTCGATGAACTGTTCGGCAACGATGCA
+
&&%'**))$$%''+.,,++*./;=2225D9ACFBDACHGFJIEEGFDHJJB?@BFDECDDCJIBABBJGIHGHHGCEEEGD:9::D<99B7668<43(+,-39BFGJ@?.+++??=0//04-.0,,,,::=;;'&,&''&(,5AFIFF?>><=<=60...055;@CDDFGC@??B?==<=BAADC@E@EJDJDA@@@7+&&&&(2.,++,?BBFDIGIHIFJEHCADFBCDDDDA;8?444&&&&''-68553476BHJIJ/../-))+6>?BCDBDA??@BBCCBABE;:?:@>?A>?@BJA@?A42227.--.++++3GEECCJJDGEFIHIJHGFEJJHGDFJGGIHIGDJHE<<GGFFCBECBGCDADD==8558887/-+/-0:CDDE<?E@>>>>GIFGBBACACB@CBAHJFJHFCDDIJJJJFJGDHJFFEJGEDFJFJJJJJEJEJD555BHH<<=DEFJJHJCCEDIIFJHIFJB@AAGJJFDF<<<**('%'$'')+5)()5567:<>ABBA><==>;=<<60278AA;;>@@FGJEDCA@7@=BFJJJJHFJHDJECCECEFDFGJIEGEFJJJIGJJEGGG>>>?CBFJHHJJEHGBB?:<5556<:444@9776G::;>;>??@?776673/,+'(((=@CFFFAGHJ?;;;<BDCFGFCCDBGF@AJJGGBD@><AEACE<<<;(('*-,++3ACFB<<<-----+''(9ECD::9:@@ACFDCIJF;;;:648.,,''(42232-(&'(>@ACCA<:7-((%&'(0.0/..3124CIEHBDDDDEGDDCCDED=<;A:99:>>1*%%&&)&&(')))>DECABFDJ?>>>ACDBDA:704645>ABDDFBEDDHGFHDEG8666;=66539:CFGADB===>CCCCCCCDBDCFFEIHDDGDEIBBCB7667B2111222215160000./18DBEDC=;;<4454:4468@ADED:787<:87,+**+-37;9ECCDBFHFJBEJGECEEFF>:3234)))(*--..-.56:?DJEDJCJDEECGEBC?C)(('()6>DDCEGHJJJDGJIJJJJJHEFJCDBFGDHIADFJHJGGJHJHG955573+,1()*))(')7,,,,:6567889DAABEJBA@@F@?><6:6.('&'')&,+)++.277;?@DJHFJCA?>>@ECD;64425534487778--?@HBE@@@BHJFIFIGGDDBCBBCD;;;EDDBBBD=GBIJJFFG==<<CF===><777555.***+++''*)3*''*%'**..?;;;JGFFDGJ@??>CEFEFGFDAAECJJCJJHFIBDC@=@:6221'30&&()*-47BBEB?8'&&&''+&%%%'(*32355:::FJ<99;AEFEEECJJFFIJFJCBCFJJJHJDADA999:<@JJJJ=;:0((('()**&&&'-(''(4665220/(((*3235B@==7001888432,'$
@Stanford_t7w_3_T7_No_SapI_2_Linear_5500_559
TTTGAGTCGTATCAATGGGACGTAGTTTTACGAACAGTTCATCGAACCATTGGTCGAACTTACCGTTCTCAATAATCTCTCTCTTTAGTGAGTCGGATTGTCTCAGTCGGACACGGTTGTGTAGACCTATAAGGTCCTCAGCGGTCTCCTCAACGGACTCCTCAAGCATCGCTAAGCCTACCTTCTTGCCCATCGCTGTGCCCCATTGTAGAGCTTGTTGACGGACGAACGTTGACTTACCATACCGGAACCGGAATGTCGCCATAATGACTTCACCACCACGGGCACCTAAGGTCTTATCGTTGATACCAGTGCAGCCACTGAAAAGTAAACCTACTGATTCCTCGGACAAATGCCAGGTGCTCACGGATTCGTTCACGTAACGAAAGAGCCGATACCACACCATCAGGAATCCAAGGACCAGCATTCCACACTTGCTCCATGATTTCACGGTCGTGACCATTTAGGTGACACTCGTTTGCATCCTTACACGGAAGAACTGCCACTCGTACCTTACCAGCAGGTAGAGACCTGTGCAGCCTCTTCGACTGCTTTGCGCCCTGCTTCGTCCATATCGAACGTTGGGGTAACTTGTTCGAACTGGTCGAAGGTCTTCGTAGTTGGCAGCGCATGTCTTCTTAGCGGCAGAGGCACCGTAACCAACGACACTACAGGATACTTACAGTCTTGAAGTTCCATCACGGTAAGCATGTCGATTTCACCTTCTGTAACGACAATCTTCTTACCACCATTCCACAAGTGCTTCCCGAACAGAGCGTCACTCTTGTGACTACCAGTGGTCTTAAAGTTCTTATCTTTATCTCGAACCTTCTGACTCACAATGTTGCCGTTCTGGTCCCGATAGTCAGCCACTTGGTACATCACACCGTCTACTTTGGCAATCCAGTAGCCAGCCTTCTGACAGGTTTCCTTGGAGATTCCTCTCGCAGTTAACGCGGAGTAGCGTCCATTGGATTCCCCGAAGTTCCACACGTTGTAAGTCATTGGTTTACCTCCTGAGGGTTTCCGTTTTGAAGCCCCCTATCTTTAGTGTCTTCATTACCAGCAGTCCACTTCTCGCATACGTAGCAGAACGTGTGTCCGTCAGAGAACAGCGAGTTCCGTCGCTCTTCCCACAGTTGTCACAAGGAATGTGGTAAAGAAATACACTATCGGAATCGTGCGAATTGTCCATGCAATTCCCTCCTAGTTCTATAAATCCACGCAACGACTTCCAATAGATCTCTACTACGAAAGTTATGCTGTTTACCCTCAGCTGTTACAGTGCCTCTCCACATCTCCCTTTCCTTGCTCCAACTCAGTCCCTTAGTCCTGAGGTATTGCTCTTTGGAGTCTTCATGTTCCATGAGTTTTCTTTTGGGAGAGCCAGACGAGGAGATTGTCTAAGGCGTCGTTGAGTGGATTGCCGTCGATGTGGTCTATATAATAACCTTTTGGTATAGGCCCATTGAG
+
*),&&&+,((%)+((()0,1,+,'''')(()%%((7988766B?AAEIIJJ7667:555>B=<979;8::;CBCDCEGJJJJJD@FDBBA@BE76746;1210)'''09??JGFHJGJHJJJJJJFHJFDA@BBJIJF988>0///1+,21135DBDCHJEGGGJHJJJJHHJJJJJIJJJIFJJDB<JJJIJGEDDGJJJAGE;?>AJ>>=>A=<:;5-HJ=>=?)(((;<755465244''')A1<CCC>2212**(%%%''4<BJJJJHJHFJIEDHDGJJJJJJJJJJIJIJGJJEFGHJFJJJJJJGHJJJJJHGJI@AC=<<<999BBBBAEEGEJFA@(''(3***+..+&$&&*7:;BJBDBFJH>>>@CC??999*))*<<:878;>AJJJGJJGJEJFHJIJFJJJJJHIGHIEDEEECECFJCIJJJFEEIJHJJJJJHGJGJJGHJIJIGJHCDEDJJIIGFHGFDFDJGJJGJGJBDJGHGGJJFJJHJJHHJIJJJFGHGHHJFJIE:::;+*))-():=<=>....066-*,?@DIGGFEADJJJGJGJIJJGGDHHHJFF@@?@---))(&&))'&%$&((.8999///*)('&'(&'''*-?@?BEIJEFJGJJHFEDCJDAA;>?FHFJJEFDG::-**)./3011055///0766HJJC?=>=CDEDEJFJJJJJGIJGFJJEAAAADFFFGIJEBJDJJJJJ98E8D@@AAF???@JJFGJJHJFDHFJDDBB?ADJHIJIFBBA=<86<?@HFCBCCCHIIJIJJIIEEGEHEJFJJGJGJIIJJJJHJCCDCJA@><9;2/..<DDEAF@DEEEJ??A?@?@DA<970000/.-04=>>CEABABGJJG=<<;111-/./778J888AEH@>??FGGDGIEJ@@@@FJJJGJJHJJ@@<<910//3<;4481<>GDJGIJJGJFHJHHEEFGJIGGIJJJJJJGIGJJFHDCCEE@CEJDCDDEJGIFJJJIJIEJFHHJHJFJJJHJHJHHJJGFCDHFIGJIGJBFJEJE10005/(9;+**+***489>=>?-+++)('(34=EHGGHJJHFGJDEEJDBCD@@ADJHJFJJFGJJJH?>4+**33/-'''((((*+*.210-.++1-,6*ABBBCGFHEIJGIIJJJGGHHFEEJJJEHIJGGGGIJHI@@EA0//041003<;;::??EEGHJHHEFFCBCD<<<9=110/022...23///1:;;?>DCEEA<<??BJEFECFEFEFJHIJIHIGGHDD-)?@AJ>;<?EJH>;<BFDEGHCDJHJED>>>>BACEEC?DA?=?CHHJJJGFDHJDD;?C'>CBCCHFJCCBACGGEA@A?>@=A<88=6<B>>>=EJH><2.,15223:>>BCIIJEBA@;886(&''((+,&&%%%%>AJEFB@BC<<=@E====B@@;<1)))*7,,-)(()4<54=AACABHJG5555;822241...+&$
@Stanford_t7w_3_T7_No_SapI_2_Linear_5500_560
GTAGAATTCACGTTGTTTAAACTGTACACGAGCCATTATTTCTTTCCTCCTTTCCTTTTTAATCTATCAAAGGGGACCTCCTTCTTGGGTTCCTTTATCCACTCAGCAGGTATCAGTTTATCAGCGAACTTAACCATGCTTTTCGCAGAACTCTCCATAAGACGTTGGAGAACCTTTGTATAACTTAGTACGTGAGCTTGAGAAGACAATACGGATGTCTAGCTCGGGGTGCTGCTCCCTTAATTAATAAGTGCTTCTTTCTATCATCGCTTTCCCACAGACCCTTTGTCTCAACGAATATACCGTTTGGAAGTAAGAAGTATGGAGTGTAAGTGTGATTGCTCAGCCGGAATTACATAAGGCACTTTCCACTCTTCATACTCGAATTTAATACCTTTTGATTCCAACTGCTTTGAAACCTTGTCCTCTAGGCCAGAGCGAAACGCTCCAACCTTTCGGATTCCTTTAGCGCCGTAACCTGCCATGTCGCCTCCTTTTGCGTATATCACAAATAGTCTGTTGGGAGACACCATAGGTGCGAGCTAAGGATACATTGGACTCGCTGGACTCCATGATTGCCATTACGTCTTCGTCTGAAAGTTTATACCCCTTGTGTGAGCGACCCTTATTTACCATGTCAGTGAGAAATTCTCTTCGTGAAGTCCTATGGATAGGTGTTCAGGGTTACAACATAATGGATTATCACAGGAGTGCAGGACGGTAGAACCTTTCGGAGCATTAGACATTACGCGATGACAGTAGACAACCTTTCCGGTATTGCTGCACCACACCTGCCCGTACCCTTTATTGTTCGTAGCGCCCTGCCACTCCCAACACCCAGAGGAAGTCACCTTGATTCGCTCAAGGATTTTCTCCCGCAGTTCC
+
,+*'''')+,126::8776::53))))BD@ABCIJJJIFGGJEE<8::CC?=I@GBFJHJJJHFIEIA>>??JJJJJJJJJJJGGJHFJGJFJJJJJGGJFJHJGFCCBJJJJJJHGJJCA2111--,*,)''%&(.;<==A@?==<<<=;=?@>;;@@?====@DDFJJGJGJDI:6>=>;:676(().0345CF==E<==AC@BABDJGGIJJJJJJJJFJH;:9:JEFCB@::7772-():??@>1''''85212470666>?FJEIDEA2130/**+.3::0:/:JGEDHJCCB@BJ<95356?9>>643/,,16,.&&&&<=BJHJJFJHJ?<;<A?A?/''':=CHEE887763238?632-)6-=@BDD><;;;A?00001;2FB@?>@CEGDB@@@BDAAAAEEDGB@AA@>?D?A@@ACC@@ACJE=<;>533?A>>>;=>@BBDGJG=:9:==??BA@?=;;:8989:;?@@A?=<<;;;:;<8-:>A@B<;:9<=:;<<:;;:8889;=>===<9889<>>;:::>A@;;:;<;9:=?9989==B::99:>@@AA?=:::;=:8---->=:8776778E@:::<AA@@@?@A@><;<<A@A>@DJC==?>@AEFIE<=@BCBC@:::5,,,,0*)(+++))++)%&''+,*'%$%&(((,54478=BB:;;;C@?A@A====@>?@@@@>>=>>?@@>===??BA?@?=>><8888764B<<;?@DC?@=<=<<<<<;;;;;<;=>AB>>>=?===>>>>61/><=<=>?BA@ABBAABJ=>DIE:8<;=>9>9@/.-*()))))689=??CAACFCA@@FE@?>>AABA?>==@?CB>@?@A99@BB@CCBAAAAAB@BEDD786/@==55.&
@Stanford_t7w_3_T7_No_SapI_2_Linear_5500_561
CACAAGGAGGTGTTTATCGGAATGATCTTGCGAAGTCTCCATGCAATTCCCTCCTAGTTCTATAAATCCACGCAACGACTTCCAATAGATCTCTACTACGAAAGTTATGCTGTTTACCCTCAGCTGTTACAGTGCCTCTCCACATCTCCCTTTCCTTGCTCCAACTCAGTCCCTTTAGTCCTGAGGTATTGCTCTTTGGAGTCTTCATGTTCCATGAGTTTTCTTTTGGGAGAGCCAGACGGAGATTGTCTAAGGCGTCGTTGAGTGGATTGCCGTCAATGTGGTCTATATAATAACCTTTTGGTATAGGCCCATTGGCTGCCTCCCACACTTGGATATGCCTCCTCGGAGCCTTATAGAATTGTTTATAGACTTTCGCATTATTTGACCTCCAATGCGAACAAAGGGAAACTGCTGTGGTCTCCCTTTAGTGAGTTCAATTAATTATCCACGGTCAGAAGTGACCAGTTCGTTCTCCCACCAACGCTTAAGGTCGAACAAAAGGCAAGCCTCGGCCCGCCTCATGATGAGGCGCAAAGCGCCACGCTGTGAACCTGAAGCCAGCAGTGTTGAAGCAGTGAGCGAAGGGATTGCATTTGGGCTGGCGTAAAGTTAGCGTCGAACTTACCTTTATCGTCGATACCACCAACAAGGCAGACGCCGATAGAGTTGTGGTTGTAACCCTTAGCGTGAGGCCTACAGCCATCTCATCTCGTCCTGCCTCCACAGTACCGTCTCGCTTGATGATAAAGTGGTATCCCACATCGAGCCAACCCTGCTCTTTGTGCCACTGGCGAATCTCACGGACACCAACATTCTGACTTGGCTTGGTAGCCGAGCAGTGAACAAAGATTGCGTCAGTAGATTCACGTTGTTTAAACTGTACACGAGCCATTATTTCTTTCCTCCCTTTCCTTTTTAATCTATCAAAGGGGACCTCCTTCTTCAGTTTTTATTTTATCCACTCAGCAGGTATCAGTTTATGAGCGAACTTGATGCTTTTCGCAGAACTCTCCATAAGACGTTGGAGAACCTTTGTATAACTTAGTACGTGAGCTTGAGAAGACAATACGGATGTCTAGCTCGGGGTGCTGCTCCCTAATTAATAAGTGCTTCTTTCTATCATCGCTTTCCCACAGACCCTTTGTCTCAACGAATATACCGTTTGGAAGTAAGAAGTCTGGAGTGTAAGTGTGATTGCTCGCCGGAATTACATAAGGCACTTTCCACTCTTCATACTCGAATTTAATACCTTTTGATTCCAACTGCTTTGAAACCTTGTCCTCTAGGCCAGAGCGAAACGCTCCAACCTTTCGGATTCCTTTAGCGCCGTAACCTGCCATGTCGCCTCCCTTTGCGTATATCACAAATAGTCTGTTGGGAGACACCATAGGTGCGAGCTAAGGATACATTGGACTCGCTGGACTCCATGATTGCCATTACGTCTTCGTCTGAAAGTTTATACCCCTTGTGTGAGCGACCCTTATTTACCATGTCAGTGGAGTTCTCTTTGGAGTTCCTATGGATAGGTGTTCAGGGTTACAACATAATGGATTATCACAGGAGTGCAGGACGGTAGAACCTTTCGGAGCATTAGACATTACGCGATGACAGTAGACAACCTTTCCGGTATTGCTGCACCACACCTGCCCGTACCCTTTATTGTTCGTAGCGCCCTGCCACTCCCAACACCCAGAGGAAGTCACCTTGATTCGCTCAAGGATTTTCTCCCGCAGTTCCACTTCAACTTCCCGTCTTCGTCTGCTTCCTCGGACTCTTCGTCGTCTTCGTCCAGCTTTCTTCGTCGCGTGGTTTGCTCGCTTTGGCAGAACCAGAGGCAACATAGCCGTTCTCTTCAACTTCGTCAGCCCAATCGTCTTCACCGCCACCAAAGGTAGCCAGTTCGACCAGCATCACGGATTCCAGTTGCAGCTTAACGCTCGCACCTACAGCAGTGTTCCACTTGTATGGAACCAGAGAATATTTAACTTTCAGCTTAGAGCCACCACCGATAATCGGAACGTCTTCCATCTTCTTACCTTTTGAGTCAACCACAACCAGATTGATGTGCTTGGTCTCTTTGGTCTTCTTGTCTTGGAAAGACACGTAGCATTTGAACTTAAAGGTAGTCGTACCGTCACCGTTATCGAAGAACGGCATGTCACCCTCATACGGTTTCAGCGGTTTCTTACCACGAGCTACAGCAGGTGGATTAGCTTCGTATTCCTCAACGGCAGCAGCATAAGCCTCTTCGTGACACTTCACGATTTCATCGACCATACGCTGGCAGCGCGGGTCTTTGGGAATAGTCGTCAACTTTATCAACGCCACGAGAAGTTTACCAAAAACCACG
+
95J4233/&$###%&&,)))(.(('''&''/-,,('''((27<=;;@BBACB@AAFEFEFGHECGEGGJIGCAA@A??@@GIHEEICBBFCFJJDCA@@<;<?JFJDFHEIIDCDDDCDDFHEHEHDDFCEGHGGCDBFDCBE?>>><<69>>897-'(77C9?;:979877=9C?.DBGHJFHJHJGGJHEHGEBE888;A@@<,,=8886:=?@?@@AIGB<>EEDHABEDBACGEFJ::;BGFFJJHFHBBFEDDBBCJCEEEJEEIJGJHCCBACCFIIJJHHED:9:7GEIEFDFHJDCFGEDBDGGHFEC<<<<76447:85<:;88@DHEGCCA@ACFJJFIHEFHJFDDB@ABDIGCEDDD++++67/+-.8A>=>ADADJDDEGDGIDA7777=>A@>+/4-+($%%+26:ACGHGEHEHHEFGDJJECECGJEEDECDCGHJACCEJIJGEFCCB20**3,))*(--6;5IFFFEBDCBCDEGJ=100/(''+,)'&%$%%&$$%%((&&''(%%%&&%%$%$&'%')**(()(%%&(&%$$$$$%'))()'%%%$$$#####$*-4<>99:;CIIJJGJJJJJ>GF?<EDIFJGFFFHEJJJHIGHGJJJJJGIJCCA=JG<GIJJHJJHJHJJGHEDEGFFGFJHJJJIJJJJHDADEEFJJEFIIGIHFB9:9678772-)('(-()((()4C(''(:JJIJFJHJJJJFHIIJIJGJJIEFIFJJJJJJJJJJJJGIHJJFJIDEE@;F;<AAADFJJJJJJJJJJJDGA>EJJHBCBBJGIEFJIJGCB55JJJIFJFJJIG/////;/**>?CAAB::::A??B>>=****FIGIIJJEIFCEHA@J<;<<GFJJJJJCDECJJIGHJGJGDBACBGJGFJFJHJA?GAC@88/)AD?67>C@B7773555?>>?AJJJC@?@/-,+*-,&%&%%&%'$##$-,/./1BB::;;CBIHFJJFEBFJFG*)))'&'&/+&',+///7;445660007<?;9:DHJGJDCDD?0..AAAAAE?;>;=>BIHFBBCACEF<<;;=:-,,+..,'&))./GHJJJJHFCCBD8322672-,,,.*(45>>?@>BC762262335===889GJJJJJJHFIHJ>6HFHJGH@HJG@CA@7222<===@JGHIJGJJJEHGJJGIFFGIJJJIJJGGIFJJJJGG6555FJEHIDJDFCFJIIJHJGGGJJJJIIEEJIJJIIJJJHEEJJJGGHJJJHJJJIJJJJJFFJJIJJJGHJJJJJJJJJJJFGJJJJJI:'''>A=?@@AABGJGGHEJGJJJJJEBJJHIJGHGJJDJFJCEGJJHFJJEJ:>>>=<;<@><<A=JG@CGEJDJJJJHHGBEB@A@BBCJ;=<@A>>>BEGGGGGEHH)))*>ABGJJGJEFJJJJJEICBCCAA@?B;99:2112HJJJEEBB9999J5555EDJJHGHJHJIJHJIJGFAJJJGDEIJHGHDJJBJJJJJJJJHG8877IJJHIDAAJ=;<2/..0+((33=>?@AEJIJJJE:2///7>>>5447?>@GJJHIGIJIGIEGHCFHGCCDCGH''''3333?AA5((''0'(;;<<=ADHIGJEJIDJEHFIIHBAA@A@BB?C>76'=>ABEDHFEJFGFFFJIJJJJJEBJFJJDGH?;EFDAB<;<>HE34<@=GJHCDGAEB<<<3323=<:9<>?=<=>CCIJDIGJIHJGHJJIGIJIJJA@44/+A?>==<=855.%%%%%%((*%2@CFJFJHJJIJIJGGHHCECCCGGGJJJJIJJHJJJEF4JDHFH==<@JGIJB@AAA@>@644-,./27369=JJIEFEC@??@:8822++++,---2-(+:@DFFJJDCDCB@@=BEJJJJGGJJJJJHFFEJJIJJHJJHJJJD=441334@BECBEABJDDDCB=<7;<<JJIJIHGJJJJJHB@AIDHJJFJJJJHJJIJJIJGJJFJIGJFCCA@B>=GCIJJEJJJIJEFJFECD5-,@DEFJJJJJHJJJG===3444GJ221221D6;FFEEDD;<9*1762-,,,.9<?@B@@BDECCDE?@JJHJGGHFJJJHJJJJJJJIJJIJJHJJJGHGFJJIGE22116??888869ACJJJJIJIJHGDEGGFEFDGGEJJJHJIJ?::9;EJIHJJJJJJHHGD>BABEIJDDDFGJJJJIHHJJFFF<E@@<8<?ACJJJIJGGJJJJJJJJIEJFGFJGJGJJJFJGJIGJHJJCBDBIFFCCBB:9+))+2785688DIJGH@EJGGG=<<<BCFEHJFJHIGJJHEJFHGJJ@<.*++=555::/''&++*044-64000-//.5/..--,+**)++*/447''(*&
@Stanford_t7w_3_T7_No_SapI_2_Linear_5500_562
GTAGAGGACTCGTCAGCGGTAAACCATAGTCGCCTTACCGTTGCGAACGTTGATGTGGACTCGACGGTTCCACTGGTCAGCTGTATCGGATTGACGGATAGTTTCAGCTACGTTAGACATAATGGTTTCTCCTGTTTGATTACTCAAAGAATTTGGAAAGCTGTTGAGCTTCGGTTTGCCACACGGGCAGCCTCGGTAACTTTAGTGGATGCACTGTCAGCCAGTTCGTTGGAGCGAATCGCCAGAGCGCGTGACTGTGTGGCCTCTTTACGAGCCTCATCGTTCAGTCGCTTGGCTTCCACGTTGTACATACGAACCAGCAGTTGGCCTAACTTCTTAATCAGTTTGAACATGGTGTGTCTCCTTTAGTGAGTCGTATTCAAATGGAGCTCTCAGCGAAACTTCTCGTAGTCGTCTGGAAAGTCATCAAAGAATCCTGTCAGAAGTCAGTGTCGTTGGACCAGTCTGTTGACTCTGAGTGTGACTCTCTCCCCTGAGTAACTTGATGGTTCAAGCCATCCGGTTTCCTTGTTGTATTCCATGTAGCCAGCGATACCAGTATCACCAGTAAAGCGGCACTTGAGAATACGAACGAGGACAAGGTTAGGCATATCGCCTTGCTGATTACGCTCAAGGGCAATAATAGTATCAGATAGTTGGCGTAGTGCACCAGAACCACGTAGGTCGTGATCAAAACGGGGCGAACCTTCCTCATGTGCTTTACCTTTGTCTGGGTTCTTAAGGTGACGAACTTACGACCAGCACCACCCCAGTTGACTTAGCGAACCCTTTGAGCTTGGTCATCAGGTTGTCAATCATCTTACGCTCATCGGATTCACCAGAAGCGGATACGACGATTGAGATGTGGTCTAGAATGATTACGTCACAGCCCAAGCCTGAGCGCATGTAGGCCAGCTTAGCGAGCAAGTGTATCCGTCTCAGCCTCGGCGAATCAGTCATATAGATGGAACGTATCGTTGCCGAACAGTTCATCGAACCATTGGTCGAACTTACCGTTGCTTCAATAATCTCTCTCTTTAGTGAGTCGGATTGTCTCAGTCGGACACGGTTGTGTAGACCTATAAGGTCCTCAGCGGTCTCCTCAACGGACTCCTCAAGCATCGCTAAGCCTACCTTTCTTGCCCATCGCTGTGCCCCATTGTAGAGCTTGTTGACGGACGAACGTTGACTTACCCATACCGGAACCGGAAGTGACCATAATGACTTCACCACCACGGGCACCTAAGGTCTTATCGTTGATACCAGTGCAGCCACTGAAAAGTAAACCTACTGATTCCTCGGACGATAGGTGCTCACGGATTCGTTCACGTAACGAAAGAGCCGATACCACACCATCAGGAATCCAAGGACCAGCATTCCACACTTGCTCCATGATTTCACGGTCGTGACCATTTAGGTGACACTCGTTTGCATCCTTACACGGAAGAACTGCCACTCGTACCTTACCAGCAGGTAGAACCTGTGCAGCCTCTTCGACTGCTTTGCGCCCTGCTTCGTCCATATCGAACATTAAGATAATCTGTTCGAACTGGTCAAAGTATTCGTAGTTGGCAGCGCATGTCTTCTTAGCGGCAGAGGCACCGTGACCCAACGACACTACAGGATACTTACAGTCTTGAAGTTCCATCACGGTAAGCATGTCGATTTCACCTTCTGTAACGACAATCTTCTTACCACCATTCCACAAGTGCTTCCCGAACAGAGCGTCACTCTTGTGACTACCAGTGGTCTTAAAGTTCTTATCTTTATCTCGAAGCCTCTGACTCACAATGTTGCCGTTCTGGTCCCGATAGTCAGCCACTTGGTACATCACACCGTCTACTTTGGCAATCCAGTAGCCAGCCTTCTGACAGGTTTCCTTGGAGATTCCTCTCGCAGTTAACGCGGAGTAGCGTCCATTGGATTCCCCGAAGTTCCACACGTTGTAAGTCATTGGTTTACCTCCTGAGGGTTTCCGTTTTGAAGCCCTCTCTTTAGTGTCTTCATTCCAGCAGTCCACTTCTCGCATACGTAGCAGAACGTGTGTCCGTCAGAGAACAGCGAGTTCCCATCACTACTCCCACAGTTGTCACAAGGAATGTGGTAAAGAAATACACTATCGGGATCGTACGAAGTGTCCATGCAATTCCCTCCTAGTTCTATAAATCCACGCAACGACTTCCAATAGATCTCTTACGAAAGTTATGCTGTTTACCCTCAGCTGTTACAGTGCCTCTCCACATCTCCCTTTTCCTTTGCTCCAACTCAGTCCCTTTAGTCCTGAGGTATTGCTCTTTGGAGTCTTCATGTTCCATGAGTTTTCTTTTGGAGAGCCAGACGGAGATTGTCTAAGGCGTCGTTGAGTGGATTGCCGTCAATGTGGTCTATATAATAACCTTTTGGTATCCGCCCATACGGCTGTCCTCCCACACTTGGATATGCCTCCTCGGAGCCTTATAGAATTGTTTATAAGCTTCGCATTATTTGACTACTCAATGCGAACAAAGGGAAACCGCTGTGGTCTCCCTTTAGTGAGTTCAATTAATTATCCACGGTCAGAAGTGACCAGTTCGTTCTTCTCCCACCAACGCTTAAGGTGGAAAGAAAGAGCAAGCCTTCGGCGCCACCTCATGATGGGCGCGAAGCACAGCGCCTTCGTACTTAGCCAGCAGTGTGACAAGCAGTGAGCGAAGGGATTGCATTTGGGCTGGCGTAAAGTTAGCGTCGAACTTACCTTTATCGTCGATACCACCAACAAGGCAGACGCCGATAGAGTTGTGGTTGTAACCCTTAGCGTGAGAGCCTACAGCCATCTCATCTCGTCCTGCTGGCCAGGTCTCGCTTGATGATAAAGTGGTATCCCACATCGAGCCAACCCTGCTCTTTTGTGCCACTGGCGAATCTCACGGACACCAACATTCTGACTTGGCTTGGTAGCCGAGCAGTGAACAAAGATTGCGTCAGTAGATTCACGTTGTTTAAACTGTACACGAGCCATTATTTCTTTCCTCCTTTCCTTTTTAATCTATCAAAGGGGACCTCCTTCTTCAGGGTTCCTTTATCCACTCAGCAGGTATCAGTTTATCAGCGAACTTAATACCATGCTTTTCGCAGAACTCTCCATAAGACGTTGGAGAACCTTTGTATAACTTAGTACGTGAGCTTGAGAAGACAATACGGATGTCTAGCTCGGGGTGCTGCTCCCTAATTAATAAGTGCTTCTTTCTATCATCGCTTTCCCACAGACCCTTTGTCTCAACGAATATACCGTTTGGAAGTAAGAAGTCTGGAGTCTGGCAAGTGTGATTGCTCGCCGGAATTACATAAGGCACTTTCCACTCTTCATACTCGAATTTAATACCTTTTGATTCCAACTGCTTTGAAACCTTGTCCTCTAGGCCGAGCGAAACGCTCCAACCTTTCGGATTCCTTTAGCGCCGTAACCTGCCATGTCGCCTCCCTTTGCGTATATCACAAATAGTCTGTTGGGAGACACCATAGGTGCGAGCTAAGGATACATTGGACTCGCTGGACTCCATGATTGCCATTACGTCTTCGTCTGAAAGTTTATACCCCTTGTGTGAGCGACCCTTATTTACCATGTCAGTGGAGTTCTCTTTTGGAGTTCCTATGGATAGGTGTTCAGGGTTACAACATAATGGATTATCACAGGAGTGCAGGACGGTAGAACCTTCGGAGCATTAGACATTACGCGATGACAGTAGACAACCTTTCCGGTATTGCTGCACCACACCTGCCCGTACCCTTTATTGTTCGTAGCGCCCTGCCACTCCCAACACCCAGAGAGGAAGTCACCTTGATTCGCTCAAGGATTTTCTCCCGCAGTTCACTTAGAAGTCTCCGTCTTCGTCTGCTTCCTCGGACTCTTCGTCGTCTTCGTCCCAGCTTTCTTCGTCGTGGTTTGCTCGCTTTGGCAGAACCAGAGGCAACATAGCCGTTCTCTTCAACTTCGTCAGCCCAATCGTCTTCACCGCCACCAAAGGTAGCCAGTTCGACCAGCATCACGGATTCCAGTTGCAGCTTAACGCTCGCACCTACAGCAGTGTTCCACTTGTATGGAACCAGAGAATATTTAACTTTCAGCTTAGAGCCACCACCGATAATCGGAACGTCTTCCATCTTCTTACCTTTTGAGTCAACCACAACCAGATTGATGTGCTTCGTCTCTTTGGTCTTCTTGTCTTGGAAAGACGCGTAGCATTTGAACTTAAAGGTAGTCGTACCGTCACCGTTATCGAAGAACGGCATGTCACCCTCATACGGTTTCAGCGGTTTCTTACCACGAGCTACAGCAGAGTGGATTAGCTTCGTATTCCTCAACGGCAGCAGCATAAGCCTCTTCGTGACACTTCACGATTTCATCGACCATACGCTGGCAGCGCGGGTCTTTGTTGGGAATAGTCAGGTCAACTTTATAGACACCACGAGGGTTCCCAAAGCA
+
%%$$%&''(*&%%%%&'12;:;;<=<===?@DJFJJ=><6::JJEGJJEFDDJGJDI>==>J@AAGEJGHJAIEIFJJIGJHHF@>2////*%$$$*.9;;==?>>BDJHJFDD;;<<>@EEJJIJJJJJBAB?9:<<EEDEDFDFIIFJH?;;;;;IJJHJFDA?@AA><3//-07/..+1=89883?><<>1--.AADDIE>DDJJJGJJJJJJJGIFFF977104:;?@HFFAAADGFFHHEDIJJIGJHJHJHJJJGDEGJ3231-0-..)*-;;=8768;:88;JJCA>@BAJJJIGJJIFGFFGJGJGGDHJJJHJJHGBCBAJIEDFIHJIEIG@@>?GHHIIJJFIJIJJJJJJIJF4A:GFIEGJJFI<<;(%%%(17/6...79*+>HJJHJIHIJJGJHJFHFJGHIJJJEJC;00.*'&&-.01346:<;<<BJG;:::DJJJJGDFEDJGJGHJFD@5DIJD?=345*-))()-,(,,,7;:?@BEJDEB@?@DB@?@C@A;EDJFJJHJC@+,:3434=<<<?AFJJFFJJIFJJJG====CB@?BCCC?;:///<DFEBABE>>=92++,**(('%&&'%%)+++,.14<9<>EJEJHGHGEDJDGFJIGJJGEGHHJJIJJHGFICBC???@JJIJJJHHJEJJGJJJJIHJ****66?<=>>=<:50/*'&&*-,)))??<;9::00*').-).561012:-,,E=;;=C?9977:DFFHDD?.12.--..%$$%''&(24=@ABDFDC887889@?D>>>>C>GEEHIJI@JJGCHBCCD@@C000((((;A>?7224:JHFFCBCHJHJIJJIJJHJJJJJJFHJIJIIJJHDCD@ECHJF>>?DHFFJIHJ?==B?;:9866568<AABFBDEJHJJJGJJJJEEEIJGJFJIJGDEC@<=?:98,,+,6666AB@CCGE@<99=:666@C<;::>@HHJJDCCCCJJJIJHD>>>=@@;;;8>>@JJIJJJJIBCBBFEDCACB>:;:8::424243.-,++/01:=>=BDJJJJJIGEJJJGJJFFJIJHJIJJGHDDHJGIGGJGIFJJJJBIDEJJJCCCBHHJJEB;::<//-'(''...04AC@@BC@?;954655549:9@BBCJ@@=;>/*??>CFFEJFJJHHJJIJFJBDEHIJJFJHIJJJJJHJHJGJ>===313+++**(&&&'.12@=AFCJB444@=>@@E?<?@EE@@=>@8((();835--.+4110/1;;:;>AAAJEEJHJJJFJIJJEF>===>JJFIHFIJFFFJEFHBBIJHHHBA@////=9995,+=A@?=<=--.AB?=?FDHJJJJJJ5556JBCCCBJGGJIJJGJJIHB@@AIJJJHIEGJGFJGIJJJJJJJFJJGHJJIGGDEGJEIJJIJFGEGJGJJJHGJJJJJIJJJJJJEJGFGEJJHJJJGJDF:99:GJEHJJJJHJJJGHJJJFIJJHHHFJJGGJF/..0134,+**:9::<:990/01CHGEGJ@?@AJ?8?;???AAABDEDJFHJGJJHHDIJJGEJJFJJECAEGJEJJJJGHHIDFJJJJHHIJJJGJFJJIHFFEGI=>>;>=8?EEEBC:89:I<<;:<==>=JFFJHEGDJIJJJHJJJJJDEFIGGJD633DJHJHEECEJHJGGJHGIJFJJJJFIJDJJGJHJJEE7,,,3ADDCDCCJIHGE9>=>FHGFJFIJJHJJIJEJ@;8=8ABDJIEGFEJJJJJJIJ?,,,-,))+2233DHFHJGIHJJJJHJJJHGJJJJB?=666200433:<DH@@GCGGFJJHJHHHJHJIHGJGJFIJCCF@@ACG;:91./1BDGJBHJJJF?JJJFECCIBCBADDECCCA??@??@CAD=44=>>=>>??>@A>A?==<;;<>@@>=>9989:9:9989::<<;9:965))))*.////+-569:99::<>?CC><<=>;:::?32225566?><<?@@@===@???>@B8>>>EB?===>@A?BJC?=9889;;9;5---($$%%&('',,6<<9?=;;::==>?<<=>BBB@>>=>JB==;<<=CCBI>??@@BBBB@6669A?>?>===@@C@A@@>>?<>==>>A@AA@>>>====>B@?B@?>=>=<<944(5((('&&%%)(&&&.06<?AAB@@@@B?>>>@??>>?=<>>?BBCD@;:::@<<<=?=?7770-,*('&'%%&**/5A??=>?@DA599899:::;;;BC@?>>@>>>?<>=@@BAC?==>@B:<A<:;;5<4+???@?CBAB@>=<=:>=:3=>??AB??===<=>?CBBCFDDABBBBBC>=<<==@ACA>>==AE879>=66,4J-,,())))''))+)''(),,/1776567<8::<====@BBB??.+++,*()()),-/J-+./24//054+**(*($##$*,2.-,,+--&%%).6819><:96:@A?=>>>AACFEEBBDGHCG;;;8:=>DAA?@A@*&&&'/'8;=??=?>?,)('&$%$$&'+)()+,1125A@AFHGEBBBCGEDJIIEF?D@<7=DEEJGFF@@?>32'(()233BFDDJJJJJJJIJJHJHJJJFCDCJICGJJJEJJIHJJJJJGIIHJ+*))**''.30'%%48666ACDFJFHJJJJJIJIJJJFGIJFIHFJGJJJFDEAJHFJIIGJDCEEIJGJJJGJJGJJIJHFIJJJJ8889GGEEDGFGJHJJDFDCDDEHHFJFECEA//.'(('+../+(*+,01+35*<=656:FC@A@?DHFCCDHFGED433((((22'&&'--9<B?<=<<>?AB?DD<>DFFHDEIA@<:87776745++*+::;93334;5/'%####$&)***-.47;=EGHJFHHGFIJJJHJGHFJIFJJJHJIJHEJJJJEH?<8301:;<JHGIGIGJJGJJGEFGFCJH@??>>>>=:68886666?GGJGHJJHJEEDCEHFJFIFFHIFJHJJJJJECCDDIJFIEJHEFFJHJJFDHDHGCC==>??A@BFJJJJGHJD@BF>G@FBDDJG=<::8<<JFJJGJHGGDDBCJ?:6655:9166,*)**@@9D<=HJJGIJJFEJHFEDEJIHIGGIHJJJ8667AA@ABDAGC=<<<CJIIJJJ=<<95--.:?B>=FHHFDJIEC<99>>AACA@A/,<<=@@BAE+BAB@CBBCGFBA...69:@=;97:>66A@E@5223BHB@DDDGA?=>;:3343==DJEEFJGIJJJJIJJJHJJJJEJJIGIJIJBB>20('(+//2785;88412,0012CJFFJGGIJJJJJFF9--19.-0023721+*++,,,-,,1))--,,--,,-6>?71212;;CE<GJJGIJFFG@ABCBGBBB@<;;;DFCHIJJJFDCBFEBBCEJEFBAAAHJIC81111AEDH=DBBI5522202*))+./9EHHIJFEABBACD@9BB@CC?@AB:2DBA@JABDIJJHJJIJJECA>?;6<F<@EGBGJJJJJJJJJJIJJJJJFJIJD>A>>B===CDHJ@???EJ;::;FCDFHJHIIJJJHJJJJIJGJGJDBG;;9DEJHHJHGFJIGJGDFHJJFCEDJJJJIJIFJJJJJJJJJHGJJJCFF222359>7DFJJHHJJJJJEGFHJJEJEA@F;9A>?BHEJJJJJJFFJJJEEJGJJJFB<<=JFHGHGFAA@EIJGJGJHFC:9GEEHHJGEHDBA@8700-,,-240''''>AACEIHHGHFJHGJHDIJFGG,++*)))*3:<;>>8E=EDDFIIJGHJ===<@8744?14-)025=8<A=6JHBBA*))33337;EDFFJA?@<?6,,,))))-0,-+238A;;:4443:34674334;;BCJE@>?BCIDFJDGJJC@3++..AABFJEFGIEEEDD83++--3230,-<=@?==??CFEHJJGJHHJJIIJJJJGJJFJJJFA22,((?@DAIDADDAFEDABDDDGFIDJGJJHFEFEFFHFJEHIJFJJJGIB:99<=511.-./0:BBFB@B;;;769:8<<<;;;JJJHGEJJJJJIJC@AABEFDADDBJ7653334355;;;>=>=@=@B5551111;EEJJJJJHJFJIJJJJHJJIEDC92.)'(*,186889DFFFEEDDJ<985571//29=>IJ@@@?BA6555@?@FE;::<C<=./....@A:<@A>JJA@BJFEJEJJG??>@BF<;BACFHFFGJH)(((I?J;84==>FHGJEIGGGGJGJJJIHG;;:;55544883<?:7779CGFDCCBBCB>>?>GDBB>8))33;999<>BBJEIJIJGJ@@@@FEHEJHFJIJHJIJHBBBBJ>7>/.//>011:=?B8--5/&''(-+1111677447CFEGFJIJJHGGJGJE@B@BGJEGIGGHJFFFEHGJJEJJJGJHFJIFECC?>>?>>>?C>??7772;;;BC<>A=<?65777<GGJJJJGDFEJFJ@???BF@CA@?@BJJFJDEEFGDE:<?::9,)%
@Stanford_t7w_3_T7_No_SapI_2_Linear_5500_563
ACAAACATTCTGTTGGAGACACCATAGGTGCGAGCTAAGGATACATTGGACTCGCTGGACTCCATGATTGCCATTACGTCTTCGTCTGAAAGTTTATACCCCTTGTGTGAGCGACCCTTATTTACCATGTCAGTGGAGTTCTCTTTTGGAGTTCCTATGGATAGGTGTTCAGGGTTACAACATAATGGATTATCACAGGAGTGCAGGACGGTAGAACCTTTCGGAGCATTAGACATTACGCGATGACAGTAGACAACCTTTCCGGTATTGCTGCACCACACCTGCCCGTACCCTTTATTGTTCGTAGCGCCCTGCCACTCCCAACACCCAGAGGAAGTCACCTTGATTCGCTCAAGGATTTTCTCCCGCAGTTCCACTTAGAAGTCTCCGTCTTCGTCTGCTTCCTCGGACTCTTCGTCGTCTTCGTCCCAGCTTTCTTCGTCGCGTGGTTTGCTCGCTTTGGCAGAACCAGAGGCAACATAGCCGTTCTCTTCAACTAGTCAGCCCAATCGTCTTCACCGCCACCAAAGGTAGCCAGTTCGACCAGCATCACGGATTCCAGTTGCAGCTTAACGCTCGCACCTACAGCAGTGTTCCACTTGTATGGAACCAGAGAATATTTAACTTTCAGCTTAGAGCCACCACCGATAATCGGAACGTCTTCCATCTTCTTACCTTTTGAGTCAACCACAACCAGATTGATGTGCTTGGTCTCTTTGGTCTTCTTGTCTTGGAAAGACACGTAGCATTTGAACTTAAAGGTAGTCGTACCGTCACCGTTATCGAAGAACGGCATGTCACCCTCATACGGTTTCAGCGGTTTCTTACCACGAGCTACAGCAGGTGGATTAGCTTCGTATTCCTCAACGGCAGCAGCATAAGCCTCTTCGTGACACTTCACGATTTCATCGACCATACGCTGGCAGCGCGGGTCTTTGTTGGGAATAGTCAGGTCAACTTTATCAACGCCACGAGGGTTCCCAAACAA
+
11233&&%%&'()2-77A@??@@FJ<;;=JJDCDBFGJGJJGGJJGIFFEJJJIGFIJJBCCAJIJHJJJJJJJJJJHJJGJJHHJJJEFJJIJHEFJJIJJJJJJJJJFFGCDCCDJ<8:>HCDJJFFJDEECJJIJJH??AJ@=<:;<GIJHJJJGFEJJJJGGIJHDFAAAIJBB==>AEDBJJJJJJJJHJJJJJJJHIJHIJJJDEEFGDGA@E1-,.;<JJGJJGEFGHHEHJ????J<<>@AC=<<=?A?AB@;6?8EGFJJIJJGJJJJGJJIJJJGJIJGHHJIJJJIJJF663244665898:>A@777585,CCDHDGJHJGGGHEGDBA@?B;<CHIIGJ=<<<IGCJJJJE??F@GIJJJJJHJEC3333JJJJHJJJJJJJFHJGJEHJCFCBCCEEEFJJGJJJIJIJJJJJJJIHD>52=6B@4JJJJJJJJJJJJJIJJDEIJ=?BJCDDDJF?;5574)**)*('**)**)++((&..21---.9@@AJJJJJHG?=>>JHJFJGJJJHJJJJHIJJJJJJJ@A@CFHFE::9:FEGCCJJJJJJHJJHFB7534?ADD:67??ABFGGIJJJJJJJJJJJJJJJJJJJHJJHB<:<?JJEJGEDICBBE<<;>JFDEIJJJJJJJJJJJJJJIJIJJJJJJGHJJH=JJJGHGJ?FCDIJHDGDEJJJJJJJJJJJCBBCD=;265(&&(&599;<<><9EJJJJJJJJJ99845HJJJGF('''BDCDJFJJJJGJJJJGJJGGJIEFFGGHDHGJJJFJIJIJGEEGIFGJFHJJFEE@A@AJJJJJJGJGJJGJJJGJFJJ.----JGJEFJJJIFEDGFJGJ<:77<<<<<5//021116><<=?EEEEDE@?>@DEDFHJIJJJHJJJIJFJHJJJJGJJJJIJJJGGFDJDJJFIJJJJHJHEJCDCDGEJJCB979@HJJCBB>21536++,:<?87+'&&%))(*()*))('$$%&&&&&&
@Stanford_t7w_3_T7_No_SapI_2_Linear_5500_564
CTCACACACGTTCTGCTACGTATGCGAGAAGTGGACTGCTGGTAATGAAGACACTAAAGAGAGGGCTTCAAAACGGAAACCCTTCACGAGGTAAACCAATGACTTACAACGTGTGGAACTTCGGGGAATCCAATGGACGCTACTCCGCGTTAACTGCGAGAGGAATCCAGGGAACCTTGTCAGAAGGCTGGCTACTGGATTGCCAAAGTCGACGGTGTGATGTACCAAGTGGCTGACTATCGGGACCAGAACAGGCAACATTCGGCCTCAGAAGGTTCGAGATAAAGATAAGAACTTTAAGACCACTGGTAGTCACAAGAGTGACGCTCTGTTCAGGGAAGCACTTGTGGAATGGTGGTAAGAAGAATTGTGTCGTTACAGAAGGTGAAATCGACATGCTTACCGTGATGGAACTTCTGAAGAACTGTAAGTATCCTGTAGTGTCGTTGGGTCACGGTGCCTCTGCCGCTAAGAAGACATGCGCTGCCAACTACGAATACTTTGACCAGTTCGAACAGATTATCTTAATGTTCGATATGGACGAAGCAGGGCGCAAAGCAGTCGAAGAGGCTGCACAGGTTCTACCTGCTGGTAAGGTACGAGTGGCAGTTCTTCCGTGTAAGGATGCAAACGAGTGTCACCTAAATGGTCACGACCGTGAAATCATGGAGCAAGTGTGGAATGCTGGTCCTTGGATTCCTGATGGTGTGGTATCGGCTCTTTCGTTACGTGAACGAATCCGTGAGCACCTATCGTCCGAGGAATCAGTAGGTTTACTTTTCAGTGGCTGCACTGGTATCAACGATAAGACCTTAGGTGCCCGTGGTGGTGAAGTCATTATCG
+
''%%$'./9>>CCFCBBAEEJ@@@@A?=?AGJIEJJGJIJJGJEIJGJDG>999B>?>>8;J?;;9;>,,-6DE==>EJFFB=4)&$&''(.688;DCDEJJGJJJJFFJGJCEDFJCA@B;>?@JIFBBHDGCEDDEGHDFEE?4+,+,,;<?B;;::>>;985.(&&')0)537:;78ABJJGGFJDICFJHGEJJIIJGJEFFDFE,+++;>BCIHGEHEEDEAAACJFJH=:999=1111FIGA8453(''&+(('(($$$%(++28CFFJGJGCAACJEJFJHJEC=<DBAH@-(%&'')+..1>DEDHJEJGEFGGJJJJGIFBA>9,(&&&<CDFEEGHIGJJJJJIJJHGD75554004*+))'(99:;<=22131889=<EDHFDCDFHGEJEEGEDCGJDFDFCA:)(%$&)*0*+79::;AAHFGJIJJJJIHJHJJJJIIGJJHGJJJJJJJJHJJJJJJJGGIGJIIJJJJFJJJIJJJHJIGJJJIIFJJJJGGHHFGBDCDIJJJJJJJIJGJGHJIJJJEHHIJJJGDCFJ5448AI8888AD??@AFHGGHEJJJJJJJGJGIGHEJFJJJJJJJJJJFJGC42238JJJJJGFJJJJJHJJIJHJEGJDE;;GJJJGIJJJGCCDEEJGIHJJIJJJJJIJHGHJJHGJIGFJJJJJJGJJJHJJIJF===>B=;2223CHJIHJJIJJJJJJJJJFFDGIEHCJHJHIHHGGGEJJACDCEJJJFJJJJJHFHJFFIGJDEFHDFFDJGHJJJJJHJDEDGJFCFFJJJJJICEFCJJGGC??>54334.../3.,,,/57777DHFJIFJIFDJGI7778:'%
@Stanford_t7w_3_T7_No_SapI_2_Linear_5500_565
CCAACTACGAATACTTTGACCACTGAACAGATTATCTTAATGTTCGATATGGACGAAGCAGGGCGCAAAGCAGTCGAACGAACTGGGTTTACCTGCTCGTAAGGTGCGAGAGTGGCAGTTCTTCCGTGTAAGGATGCAAACGAGTGTCACCTAAATGGTCACGACCGTGAAATCATGGAGCAAGTGTGGAATGCTGGTCCTTGGATTCCTGATGGTGTGGTATCGGCTCTTTCGTTACGTGAACGAATCCGTGAGCACCTATCGTCCGAGGAATCAGTAGGTTTACTTTTCAGTGGCTGCACTGGTATCAACGATAAGACCTTAGGTGCCCGTGGTGGTGAAGTCATTATGGTCACTTCCGGTTCCGGGTCTGGGTAAGTCAACGTTCGTCCGTCAACAAGCTCTACAATGGGGCACAGCGATGGGCAAGAAGGTAGGCTTAGCGATGAGGAGTCCGTTGAGGAGACCGCTGAGGACCTTATAGGTCTACACAACCGTGTCCGACTGAGACAATCCGACTCACTAAAGAGAGAGATTGCGAACGGTAAGTTCGACCAATAGTTCGATGAACTGTTCGGCAACGATACGTTCCATCTATATGACTCATTCGCCGAGGCTGAGACGGATAGACTGCTCGCTAAGCTGGCCTACATGCGCTCAGGCTTGGGCTGTGACGTAATCATTCTAGACCACATCTCAATCGTCGTATCCGCTTCTGGTGAATCCGATGAGCGTAAGATGATTGACAACCTGATGACCAAGCTCAAAGGGTTCGCTAAGTCAACTGGGGTGGTGCTGGTCGTAATTTGCCGCCTTTAAGAACCCAGACAAAGGTAAAGCACATGAGGAAGGTCGCCCGTTTCTATTACTGACCTACGTGGTTCTGGCGCACTACGCCAACTATCTGATACTATTATTGCCCTTGAGCGTAATCAGCAA
+
AEFGJGEGBCBCDHG??<;<8-)'$$&&)(($%$&(()%%DHJJJA??<?4442222884334;<>1111942//*(''''&&($%')///046889/.//54,*'((((*-7223HGGGDGC>DADGJJGGFHIGJIJJJJDJJJJJDFDEJJIFGJDDHJFJEFFEGJJJIHFFHGIJDJGJEJJJHIIFHEIJFHJJFH9999IIGFGJEJJEFFJJJEDA:99:BA=<;;><?@AHIJJIGHHJJJDDDEFJHJHIJJDCDCJDCBDBHCGJJJEJJGJJJEBECD++*+>HJJJJJGJGJJHGIFFIDCDHFDGGGJJCGFJJJJJJHGJJIHJJFJJEJGJEGIJJIIA@@@DC9-'*..,*.*,++-7<@ABEJJJGGJFGGJGJ@CBEJJHFJIJFJFGIHJDJJJJJJHIHJEF3335978;<8:9CEB>=72110//)''++CDFG@JGJEJJJJJHIDCB99>@@??@GGFGJJFJJCJJJEHEDHFJJJJJFJJJIHGJCCEHFHIFF=:;;;DCF<JJJJJ:75*(((-6===7767@))));;;=/--.///4**+0AEDEDGFJFJJHGJJJGJHIJDJ>?>FJJJJHJDECIEGJJGFJIJJDGDJFJIHJJJJJJJFJJGJJGJJEJFFFJJJJJHJJIGJGJJJJFJHFFDGFEGHJEHEFGJJJJJJJGHGHJGJJGF?@@ABDB;;;;FJJICGFBACFJGCCCJFHHFJFJJJJJGJJJFCCEIJEBCA54444CEIJGEJHJJJJJJHJGGIFJJHCCBDIEEJIJJJJEJGJJHJJJJHIGEJEC<&&&&''2-'2@HIGJGJFGHGJHJIHFFJJIIECJJJEJJIJJEBCC;B??A;8:8:;-,,,-<@=8778IGJFJHJHJFGFJFBB11129:@DD9877@A5555BBDFJIJHJJJJJJJJJJJJJJJGJ
@Stanford_t7w_3_T7_No_SapI_2_Linear_5500_566
ACAAAGCCCGCGCTGCCAGCGTATGGTCGATGAAATCGTGAAGTGTCACGAAGAGGCTTATGCTGCTGCCGTTGAGGAATACGAAGCTAATCCACCTGCTGTAGCTCGTCGTAAAGAAACCGCTGAAACCGTATGAGGGTGACATGCCGTTCTTCGATAACGGTGACGGTACGACTACCTTAAGTTCAAATGCTACGCGTCTTTCCAAGACAAGAAGACCAAAGAGACCAAGCACATCAATCTGGTTGTGGTTGACTCAAAAGGTAAGAAGATGGAAGACGTTCCGATTATCGGTGGTGGCTCTAAGCTGAAAGTTAAATATTCTCTGGTTCCATACAAGTGGAACACTGCTGTAGGTGCGAGCGTTAAGCTGCAACTGGAATCCGTGATGCTGGTCGAACTGGCTACCTTTGGTGGCGGTGAAGACGATTGGGCTGACGAAGTTGAAGAGAACGGCTATGTTGCCTCTGGTTCTGCCAAAGCGAGCAAACCACGCGACGAAGAAAGCTGGGACGAAGACGACGAAGAGTCCGAGGAAGCAGACGAAGACGGAGACTTCTAAGTGGAACTGCGGGAGAAAATCCTTGAGCGAATCAAGGTGACTTCCTCTGGGTGTTGGGAGTGGCAGGGCGCTACGAACAATAAAGGGTACGGGCAGGTGTGGTGCAGCAATACCGGAAAGGTTGTCTACTGTCATCGCGTAATGTCTAATGCTCCGAAAGGTTCTACCGTCCTGCACTCCTGTGATAATCCATTATGTGTAACCCTGAACACCTATCCATAGGAACTCCAAAAGAGAACTCCACTGACATGGTAAATAAGGGTCGCTCACACAAGGGGTATAAACTTTCAGACGAAGACGTAATGGCAATCATGGAGTCCAGCGAGTCCAATGTATCCTTAGCTCGCACCTATGGTGTCTCCCAACAGACTATTTGTGATATACGCAAAGGGAGGCGACATGGCAGGTTACGGCGCTAAAGGAATCCGAAAGGTTGGAGCGTTTCGCTCTGGCCTAGAGGACAAGGTTTCAAAGCAGTTGGAATCAAAAGGTATTAAATTCGAGTATGAAGAGTGGAAAGTGCCTTATGTAATTCCGGCGAGCAATCACACTTACACTCCAGACTTCTTACTTCCAAACGGTATATTGGTTGAGACAAAGGTTGTGGGAAAGCGATGATAGAAAGAAGCACTTATTAATTAGGGAGCAGCACCCCGAGCTAGACATCCGTATTGTCTTCTCAAGCTCACGTACTAAGTTATACAAAGGTTCTCCAACGTCTTATGGAGAGTTCTGCGAAAAGCATGGTATTAAGTTCGCTGATAAACTGATACCTGCTGAGTGGATAAAGGAACCCAAGAAGGAGGTCCCCTTTGATAGATTAAAAAGGAAAGGAGGAAAGAAATAATGGCTCGTGTACAGTTTAAACAACGTGAATCTACTGACGCAATCTTTGTTCACTGCTCGGCTACCAAGCCAAGTCAGAATGTTGGTGTCCGTGAGATTCGCCAGTGGCACAAAGAGCAGGGTTGGCTCGATGTGGGATACCGCTTTCTCATCAAGCGAGACGGTACTGTGGAGGCAGGACGAGATGAGATGGCTGTAGGCTCTCACGCTAAGGGTTACAACCACAACTCTATCGGCGTCTGCCTTGTTGGTGGTATCGACGATAAAGGTAAGTTCGACGCTAACTTTACGCCAGCCCAAATGCAATCCCTTCGCTCACTGCTTGTCACACTGCTGGCTAAGTACGAAGGCGCTGTGCTTCGCGCCCATCATGAGGTGGCGCCGAAAGGCCTTGCCCTTCGTTCGACCTTAAGCGTTGGTGGGAGAAGAACGAACTGGTCACTTCTGACCGTGGATAATTAATTGAACTCACTAAAGGGAGACCACAGCGGTTTCCCTTTGTTCGCATTGGAGGTCAAATAATGCGCAAGTCTTATAAACAATTCTATAAGGCTCCGAGGAGGCATATCCAAGTCTGGGAGGCAGCCAATGGGCCTATACCAAAAGGTTATTATATAGACCACATTGACGGCAATCCACTCAACGACGCCTTAGACAATCTCCGTCTGGCTCTCCCAAAAGAAAACTCATGGAACATGAAGACTCCAAAGAGCAATACCTCAGGACTAAAGGGACTGAGTTGGAGCAAGGAAAGGGAGATGTGGAGAGGCACTGTAACAGCTGAGGGTAAACAGCATAACTTTCGTAGTAGAGATCTATTGGAAGTCGTTGCGTGGATTTATAGAACTAGGAGGGAATTGCATGGACAATTCGCACGATTCCGATAGTGTATTTCTTTACCACATTCCTTGTGACAACTGTGGGAGTAGTGATGGGAACTCGCTGTTCTCTGACGGACACACGTTCTGCTACGTATGCGAGAAGTGGACTGCTGGTAATGAAGACACTAAAGAGAGGGCTTCAAAACGGAAACCCTCAGGAGGTAAACCAATGACTTACAACGTGTGGAACTTCGGGGAATCCAATGGACGCTACTCCGCGTTAACTGCGAGAGGAATCTCCAAGGAAACCTGTCAGAAGGCTGGCTACTGGATTGCCAAAGTAGACGGTGTGATGTACCAAGTGGCTGACTATCGGGACCAGAACGGCAACATTGTGAGTCAGAAGGTTCGAGGATAAAGATAAGAACTTTAAGACCACTGGTAGTCACAGAGTGACGCTCTGTTCGGGAAGCACTTGTGGAATGGTGGTAAGAAGATTGTCGTTACAGAAGGTGAAATCGACATGCTTACCGTGATGGAACTTCAAGACTGTAAGTATCCTGTAGTGTCGTTGGGTCACGGTGCCTCTGCCGCTAAGAAGACATGCGCTGCCAACTACGAATACTTTGACCAGTTCGAACAGATTATCTTAATGTTCGATATGGACGAAGCAGGGCGCAAAGCAGTCGAAGAGGCTGCACAGGTTCTACCTGCTGGTAAGGTACGAGTGGCAGTTCTTCCGTGTAAGGATGCAAACGAGTGTCACCTAAATGGTCACGACCGTGAAATCATGGAGCAAGTGTGGAATGCTGGTCCTTGGATTCCTGATGGTGTGGTATCGGCTCTTTCGTTACGTGAACGAATCCGTGAGCACCTATCGTCCGAGGAATCAGTAGGTTTACTTTTCAGTGGCTGCACTGGTATCAACGATAAGACCTTAGGTGCCCGTGGTGGTGAAGTCATTATGGTCACTTCCGGTTCCGGTATGGGTAAGTCAACGTTCGTCCGTCAACAAGCTCTACAATGGGGCACAGCGATGGGCAAGAAGGTAGGCTTAGCGATGCTTGAGGAGTCCGTTGAGGAGACCGCTGAGGACCTTATAGGTCTACACAACCGTGTCCGACTGAGACAATCCGACTCACTAAAGAGAGAGATTATTGAGAACGGTAAGTTCGACCAATGGTTCGATGAACTGTTCGGCAACGATACGTTCCATCTATATGACTCATTCGCCGAGGCTGAGACGGATAGACTGCTCGCTAAGCTGGCCTACATGCGCTCAGGCTTGGGCTGTGACGTAATCATTCTAGACCACATCTCAATCGTCGTATCCGCTTCTGGTGAATCCGATGAGCGTAAGATGATTGACAACCTGATGACCAAGCTCAAAGGGTTCGCTAAGTCAACTGGGGTGGTGCTGGTCGTAATTTGTCACCTAAGAACCCAGACAAAGGTAAAGCACATGAGGAAGGTCGCCCCGTTTCTATTACTGACCTACGTGGTTCTGGCGCACTACGCCAACTATCTGATACTATTATTGCCCTTGAGCGTAATCAGCAA
+
()0...(((8?G@JJJHHJJJHDCBDJHHHHBIDIHB=<EHIIGDJ,+++,11.+,49&%%%+87845:C???<=EFJJJJHFIEGJJJJHJIJJJFGJJJEJJJF544.../2002680;3:??EJJJJJIB?:;<@C>BA@@DEJJFGGGGJJJJJJJJJJJJJJ3333DAAEDACAD@'=;;EBDGFFFJIJJJGFJFEJIJJE=>>:<>HECBCC=0//<DJGB?:;EDHIJIIGEIIJHJJJJG<;;;DACDBABACF<=3239>:<@>DFGJJF;;;/HCFFHJFIFFIIJHJJJJJGHJJJJHJJIDH>878:600--,.01CBCA7778@@HGIEJGJFFJJGJFJGJJGIHDFHIJJJJGBFGJFFJJJJGJJJJHFEDDFJCB@@@2.,,9=CDDEEBJ@ID>JHJJJFIJDG@A><106>??>DHJGJGFIJJHHGHIJJHJHIJJIJJJGFGG:6668BFJDECDE@FGIDCCCEGJJJIFGJJEEJ@@BGJGJJHFGFC@JFGJFJFCCC@@?FJHJIB7GEFJJIJGA@>=<<@>000@CBADB<;77:AEJJJHJJJHJCB;::=<+))',();<>=>>@BBBBHJJAAA?CECBCHIJHIEGGJJHJJJJDFIEJCCBCJ=<<>7767IJJJJJFG888FEJJJJJJJFHJJGIBAA@C845EGJGJFJJJFJEJFJEHHG<:99>>?BEEDECDEGIHCA===DHJFFGEA@@;ABCJJHJEFIHJJJHGIIFHJJJJJJJJDDCAABDDEGCEA<;:;?AA>44**))*-.*(''/HA>@@<=>>?BA@?>?@@@>=<<>@A>>@AA@<<==?@?JJ@BDJJC><=>?;::;EECGB=<<<A@>=>>AAABBBACBDD@@AA?1-.1111388-:;=>0/..-/,.2=7666=@?@?ABEC?@@ADC>>=DBBBBB@@CBEDA>=::88::@ADFGCBBA===<@?@DBAEEIEECBCDFEC@DD?@@?AD@AABCJJJHJDGDCECGEFFGGH>===J:4555BB666346*))).0/**+,5<>DFFDEEFCBBCBDGFDAFF???>>>@AAA@ACCFEJFEEEEEGHCCEBDEAEDDEDD?@??<::32254785@ACEGHFFJJJFHJJECFFFJHJJE8752334?*******(&&*+/.--+-/3ACGHIE>?>=@?>45;<DHJJJFGIHGHJ@@=1,,,:AB?>>@AC@>@=;;;DDEHJEEGEDCDACEFDJHFHGFJGFJIGHCDBFEE=:;??CCCDJGIFJIHFIFJFJBDCBJEGGDJJJJGGJGJFHGFFJJFGFEDFHFGHGFHEJGDGIHJHEGJIFEIHIGJHJJ?>>A??@>88B?A??<>0,@?BA;;GJDC<<>ABG62AEB4467;<JGIIIIJIJJJGEFJGGJHJJHHGHJFJDBABFJJJFFJJJIGHIJJFDEEJJJJHJHGEHBCBBIFJJJIJIJFJHJIJJEJGJJIJGEIFFIJJJJJJJHJEEJJACBCEF>=85.***8=BCAEFGJJJJGHFHHJJFIFIHEA@?A)((((;66:<974+')*-6)''(AECIHEJDEEDIFGFJJHJJCBB>;<;;;999BHFHEJJJFJJJJGDJHFHJJHFJGFJHEFFFIEFGFIGFDGFEFJGFJIIGHJJJHJGJGJJDCDCCIIJJJEDDEDHHGFJEEFDBDBBJHEEJFFJJIJJJJJJJGIE=;9@EJJHJJEIIHJJHICFHJJHJJJJJJIFJ;;<EFJIJHFHHGEGJJFAA@AJGBCCEFE:98667.J+++567>==>CDCBB>>70((+*.(+&',-79=;1+'(,))).33-.DEBC@;773458>=<:<?<:898<>>IJHJGHEGEEJHHJIGJJJJJJJHEJGGFJJIFGJJJFGJFFJJGGAC@?A@B=ABAAGEJJ?A?<<<;:;88?FFFGEGIGA@??BBAFCJJEAAAFJJGHJEHFFGJJEEDIDJJIBDHJJFGJJFEED>30-,%%%%).0///0001;;55566)(((8:9?@JHGJEEEECDFJDBBBGCBBDED?@=>@AFEEJJGJD777////444B@BDDCFJFJHJJJHGIJJGJJGJFBJJJIJJGJFJIIGHHJFJJJHHEIE>>?>BEDIFJJJIGGJCCBBHDGGG==GFJHFIE?>?>C?ABE<;BEDFF<<EHEDFEHFJGAFJJHFEJJGJHJFEJCC?@@EHJGHJJGHJHEFIEGJJJJEHJJ@<=IJD3223CAFJJJJDAAC?>55**)**)))-01667?@BCJHDDGJHIG=;<;JIFCCDCCC@@98:;<A<BA?===A@ADEJJJFDFJJJJJJJHJGJJJIJJJIJHJHJHJJJGEFJJJGIJJJGGFJIJFHJJJJJJEJEFEGIJJHBABBCCBHEDEHDGFDDCCJFJGIJGGIGIJFJJIJJJJJGCD=<<44>HIJJIFJJJGJJJJJJCBBDJHJJJFC@ABDFA>>??JJGHIJEFHIDHFEGDFJJJJFGF>.&&'DJIBGEIEFDFECCCEHEFJCHEJIGGIGIEA99330?:;85444587?AJ>@?>?AAAJGDCEHEGGDGEHEABCDJEFJIHFEC??>>@BBDJFFDHDBACDHBE????;8677@@?@@FECCABDCA@AADBA@@>>8788=JJIJCGEHA@B>:<:0+++*+),14733<9389A???HC@AC;:::@D<**JJJJJFHHGJJJJ>==?JJJJBBBBJHJHJIJJJJJJJJJJJJHHGHJIHJJJHJIFHJJJGJJHJJJHIJJJJHJJFJHJHJJJJHIJEGGDA@?FEHEJDEIHIGJJJJIBEFFJ@@AAIGHHJHFABABJ>:9;9999HDJIIJJJJJHJJEIFFJJJIJIHJJJJJJJJJJHDJHJJJJIGIJJJJJJIJJGJJJJGJJJJIIF?>>?IJHJJGIJIJJJJGDHJHJJGJEJJHHJJFJGJGJGIGFJFEEEEIJFJJJDDJGHJJJHIDBCGJF?JIIJJGJIJJJHJJJJIECDJ??AE32223;,((;<?ABHGEJIGIHHJJJJJJHJJGJJEDJJJJJJJJJEAAADJJE=;:887723EJJJJJFCDCHJJJIJGHJJGGJJJJJJJEGFIJJEHHGJGIJIJEEJJJJJ???@JJFFGEGHJIJGHFJIJJIJJFJJ@=<?EHIFJJHJJJHJJJJ>=>=HIDFHJJF>HHDCDGC>?JJJHJIHJJJIJJJJJJJHHIJIJJJJJJJGJJIJJHEHIJJJJIJ)))*87787799>@?8455:1CCCGFJJJJJHJDJIIJ@@@JJJIFJJIJJIIHJHDEGJCIJJGJJJJGJJIGJIJHJC?DC@DFGF<CDDECCAFJJE:98///01DGGJEJHEJIHJHJJJJJJJIJJJGGJHJJJJJGJEIGJJJHJGIJJFJJIJJJJJJJJGHJGE5556@>BA@EFFHJA??AB1001<7;8<<HHJJJJIJJJJGJJJG<97,+,,,6:BDEJEJHJIJFFA=IJAJJJBBACAD21156FGJIJ?@@BGCBB@@BEA@AJGGJJHJJJFECDA225112I5444@JJGFJ???A@<777888877:87DDCCC<<==FJG>>>>JJJJGJJJJJJIJJJJJJHJJ::::BADIJAHJFJJJFJBBBBJJJJHHJJHIJJJJJJIGJJJHJJIJJJJGG@@?@IJJJJJJJIFJJJHHJJJJFJJHB87799''EDA::JFJJEHFJJJJJJJJHBACD@@BHAJGFFB@?@C;<-.780//:;AJJJFJJGFJJJJJJJGEJJFIJJJJJJHFGHJGJJE@779A8766FFHGFJJBHI>FEJJJJJJIIIJIJ
@Stanford_t7w_3_T7_No_SapI_2_Linear_5500_567
CTGGCAATATCGCTCCAACGAACTGGCTGACAGTGCATCCACTAAAGTTACCGAGGCTGCCCGTGTGGCAAACCGGACTAGCTTTCCAAATTCTTTGAGTAATCAAACAGGAGAAACCATTATGTCTAACGTAGCTGAAACTATCCGTCTATCCGATACAGCTGACCAGTCGAACAGTCGAGTCCACATCAACGTTCGCAACGGTAAGGCGACTATGGTTTACCGCTGGAAGGACTCTAAGTCCTCTAAGAATCACACTCAGCGTATGACGTTGACAGATGAGCAAGCACTGCGTCTGGTCAATGCGCTTACCAAAGCTGCCGTGACAGCAATTCATGAAGCTGGTCGCGTCAATGAAGCTATGGCTATCCTCGACAAGATTGATAACTAAGAGTGGTATCCTCAAGGTCGCCAAAGTGGTGGCCTTCATGAATACTATTCGACTCACTATAGGAGATATTACCATGCGTGACCCTAAAGTTATCCAAGCAGAAATCGCTAAACTGGAAGCTGAACTGGAGGACGTTAAGTACCATGAAGCTAAGACTTTCGCTCCGCTGTTCACATCTTGAAGAACTTAGGCTGGACTTGGACAAGACAGACTGGCTGGAAGGAAACCAGAAGTTACCAAGCTGAGTCATAAGGTGTTCGATAAGGACACTATGACCCACATCAAGGCTGGTGATTGGGTTAAGGTTGACATGGGAGTTGTTGGTGGATACGGCTACGTCCGCTCAGTTAGTGGCAAATATGCACAAGTGTCATACATCACAGGTGTTACTCCACGCGGTGCAATCGTCGATAAGACCAACATGATTCACACAGGTTTCTTGACAGTTGTTTCATATGAAGAGATTGTTAAGTCACGATAATCAATAGGAGAAATCAATATGATCGTTTCTGACATCGAAGCTAACGCCCTCTTTCAAGAGCGTCACTAAGTTCCACTGCGGGGTTATCTACAGCTTCTCTCCACCGCTGGTCATGTAAGCTACCGTCCGAGTGACTTCGGTGCGTATCTGGATGCGCTGGAAGCCGAGGTTGCACGAGGCGGTCTTATTGTGTTCCACAACAGTCACAAGTATGAGTTCCTGCATAGCCAACTGGCAAAGTTGCAATTGAACCGAGAGTTCCACCTTCCTCGTGAGAACTGTATTGACACCCTTGTGTTGTCACGTTTGATTCATTCCAACCTCAAGGACACCGATATGGGTCTTCTGCGTTCCGGCAAGTTGCCCGGAAAACGCTTTGGGTCTCGCTTTGGAGGCGTGGGGTTATCGCTTAGGCGAGATGAAGGGTGAATACAAACAACTTAAGCGTATGCTTGAAGATG
+
**)*)''&&''(+,,,,7:BBEFJJHJJJJJJJJFJDGGFHJIJIJJJHJJGHGFJJJJHFIDCDG8666;;9-(&&&')*+08@=B=AHGJFJJJJJGJIJJJEFGJJJJJGJJJJJHEGDJG6113578D666FDFEJFJJA5655/--.DJB@A?@>>FHGJB@@;4'&''+++,+000:?DBHJJJIJHIEIFGJJJJEFDFIHJJJFJFDJFFHFJJJJCDD44448879:311034677.-/0@JHJHGJJHJFIJJJHDJJJHGGHHJJJHJJ@A@AEIJGBBCCECCBBEGJIHJJJFJEGFGGJJJJJHJJJIJIGJIIJIGJHJJHJJIFJIJFBB111)***44+++00001@EJJHHJJHJHJJJJIJJEIJJA>@>><=?GJJJIIJJGHIJJGJJHBABBJJCIFJGJJIJJJC==787787787===ECCHHJIJEECFEJEJJJH<::;EGJHEGJJC3.338@@=:@@B@@=>@?<8988<<=FFEJJJHFFJGHJIJIJJFJGJHJCDBGJIICBABJJFGDGF=/./5++*)+7;;?=A@AAGJHDEIEBG@FEEEA;;;...AHJHIEFGHJHGHIFFFFFFIGGJEJ@=56<>=<858BBCFFHIGJHFJJEECABCDJHJJHIFGHH@@?>CJGIIJ>==>B;::<>?EJIIJJFJJEEEGJFFEHFEGBBDCIFFE@@;;687>=8751112CDHJECC===>BB=>>@<@A,+++;EDJJFJJGFEFGDFCCFECEJA>>>??FJFDIFDGEJICB@AABDIJJCCEFJFGE,,,''')''')445568ACHFFHGGFJGEJGJFJEFCECFJFGF2,<9128:?@BCHFGCBJGEFFEDFFEDDEIGGJ@BAACBBEE@A@BCCDFCFFJHFGJJJJHEEEJFFIEJJHEEG?>??C222+((&&'.6443)((&&&&&'--ADFJBBBGC?;;6311&&&&&&&'(&(:=@=??8..*'%())23667<AADEJIHHDDABGD=>CGEG>?@@JGJJJIJJJJGJJHJEJFFDCCCCDB@CACGHG6555@@1/,**/*,++,8877,+++--'&&(''%%&%&+/0..**$###$&%--/8BFEEEEJDGJDHJEEJJ>>>AGHJGIFJJEJJJJFJIGDFGGJJGJCCDBDGEFGDFEJJJJJHJHHJDCFEHDEEB?AEDID>??@HGJJJDHDEDGJDEJHGFJIFIGIIJDCEBGBGEEJIFFJF=.-;88:9865412139;:9-))35<8;;;BBDEDBGJEDBBHBBBBCBDEDIDFHJJJFJEA@@@ACA20/)('')/17?DBBBBA?@?==;4.%#
@Stanford_t7w_3_T7_No_SapI_2_Linear_5500_568
TCGCTTTGGCAAGAACGAAGGCAACATCGCCGTTCTCTTCAACTTCGTCAGCCCAATCGTATTCGCCCGCCACCAAAGGTAGCCAGTTCGACCAGCATCACGGATTCCAGTTGCAGCTTAACGCTCGCACCTACAGCAGTGTTCCACTTGTATGGAACCAGAGAATATTTAACTTTCAGCTTAGAGCCACCACCGATAATCGGAACGTCTTCCATCTTCTTACCTTTTGAGTCAACCACAACCAGATTGATGTGCTTCGTCTCTTTGGTCTTCTTGTCTTGGAAAGACGCGTAGCATTTGAACTTAAAGGTAGTCGTACCGTCACCGTTATCGAAGAACGGCATCTCACCCTCATACGGTTTCAGCAGTTTTCTTACCACGAGCTACAGCAGGTGTGGATTAGCTTCGTATTCCTCAACGGCAGCAGCATAAGCCTCTTCGTGACACTTCACGATTTCATCGACCATACGCTGGCAGCGCGGGTCTTTGTTGGGAATAGTCAGGTCAACTTTATAGACACCACGAGGGTTCCCAAAGCCACGC
+
4'%%&+0/074)(*1,%%%%'6/00..''(()))''''2112225++,+,''(?@AA;:9-,,.(((((@ABFE=DEFJJIHF2000867ADBCCCBACAH?@?BGEC?@?@@>43121./=>AJ66D??>>IJHIIEFDCH;55;>JF@AAABCACDA5*((*><::@BACJJJIJIJHFJJDDFEAA@FJFGIJJDCEFFJJJG@?>?=:<3@FJHJGHDEJJJEH@@AHJJJJHFJJGJJJJFFJHHF=<;743)))(324563661>E1111;778--EIGJJEABAADGJGJHJCBBBCGEDBCA@86/-.1121,--.DE=ABAC/+*))(()363=>+))):=<>ABECEBBDCB@/+)(*..@<433,6@ADDDDJIGE6557651,)')*+-++1254;=DHJFDA7666GFJGJFFJIJGHDCEFJFJFD@@GIJAACA>87568:;;EIFDCAFJGIJJJJJJJJJJHIJJJJJJJE@>:8>?EDB??@9..4/.,+*,.45>6558554230//01./,--.4569977*'
@Stanford_t7w_3_T7_No_SapI_2_Linear_5500_569
CCCTTCGAGCTGGTCATCAGGTTGTCAATCATCTTACGCTCATCGGATTCACCAGAAGCGGATACGACGATTGAGATGTGGTCTAGAATGATTACGTCACAGCCCAAGCCTGAGCGCATGTAGGCCAGCTTAGCGAGCAGTCTATCCGTCTCAGCCTCGGCGAATGAGTCATATAGATGGAACGTATCGTTGCCGAACAGTTCATCGAACCATTGGTCGACTTACCGTTCTCAATAATCTCTCTCTTTCTAGTGAGTCGGATTGTCTCAGTCGGACACGGTTCTGTAGACCTATAAGGTCCTCAGCGGTCTCCTCAACGGACTCCTCAAGCATCGCTAAGCCTACCTTCTTGCCCATCGCTGTGCCCCATTGTAGAGCTTGTTGACGGACGAACGTTGACTTACCCATACCGGAACCGGAAGTGACCATAATGACTTCACCACCACGGGCACCTAAGGTCTTATCGTTGATACCAGTGCAGCCACTGAAAAGTAAACCTACTGATTCCTCGGACGATAGGTGCTCACGGATTCGTTCACGTAACGAAAGAGCCGATACCACACCATCAGGAATCCAAGGACCAGCATTCCACACTTGCTCCATGATTTCACGGTCGTGACCATTTAGGTGACACTCGTTTGCATCCTTACACGGAAGAACTGCCACTCGTACCTTACCAGCAGGTAGAACCTGTGCAGCCTCTTCGACTGCTTTGCGCCCTGCTTCGTCCATATCGAACATTAAGATAATCTGTTCGAACTGGTCAAAGTATTCGTAGTTGGCAGCGCATGTCTTCTTAGCGGCAGAGGCACCGTGACCCAACGACACTACAGGATACTTACAGTCTTGAAGTTCCATCACGGTAAGCATGTCGATTTCACCTTCTGTAACGACAATCTTCTTACCACCATTCCACAAGTGCTTCCCGAACAGAGCGTCACTCTTGTGACTACCAGTGGTCTTAAAGTTCTTATCTTTATCTCGAACCTTCTGACTCACAATGTTGCCGTTCTGGTCCCGATAGTCAGCCACTGGTACATCACACCGTCTACTTTGGCAATCCAGTAGCCAGCCTTCTGACAGGTTTCCTTGGAGATTCCTCTCGCAGTTAACGCGGAGTAGCGTCCATTGGATTCCCCGAAGTTCCACACGTTGTAAGTCATTGGTTTACCTCCTGAGGGTTTCCGTTTTGAAGCCCTCTCTTTAGTGTCTTCATTACCAGCAGTCCACTTCTCGCATACGTAGCAGAACGTGTGTCCGTCAGAGAACAGCGAGTTCCCATCACTACTCCCACAGTTGTCACAAGGAATGTGGTAAAGAAATACACTATCGGAATCGTGCGAATTGTCCATGCAATTCCCTCCTAGTTCTATAAATCCACGCAACGACTTCCAATAGATCTCTACTACGAAAGTTATGCTGTTTACCCTCAGCTGTTACAGTGCCTCTCCACATCTCCCTTTCCTTGCTCCAACTCAGTCCCTTTAGTCCTGAGGTATTGCTCTTTGGAGTCTTCATGTTCCATGAGTTTTCTTTTGGGAGAGCCAGACGGAGATTGTCTAAGGCGTCGTTGAGTGGATTGCCGTCAATGTGGTCTATATAATAACCTTTTCGGTTGTACGCCCATCGCTGCCTCCCACACTTGGATATGCCTCCTCGGAGCCTTATAGAATTGTTTATAAGACTTGCGCATTATTTGACCTCCAATGCGAACAAAGGGAAACCGCTGTGGTCTCCCTTTAGTGAGTTCAATTAATTATCCACGGTCAGAAGTGACCAGTTCGTTCTTCTCCCACCAACGCTTAAGGTCGAACGAAGGGCAAGCCTTCGGCGCCACCTCATGATGGGCGCGAAGCACAGCGCCTTCGTACTTAGCCAGCAGTGTGACAAGCAGTGAGCGAAGGGATTGCATTTGGGCTGGCGTAAAGTTAGCGTCGAACTTACCTTTATCGTCGATACCACCAACAAGGCAGACGCCGATAGAGTTGTGGTTGTAACCCTTAGCGTGAGAGCCTACAGCCATCTCATCTCGTCCTGCCTCCACAGTACCGTCTCGCTTGATGATAAAGTGGTATCCCACATCGAGCCAACCCTGCTCTTTGTGCCACTGGCGAATCTCACGGACACCAACATTCTGACTTGGCTTGGTAGCCGAGCAGTGAACAAAGATTGCGTCAGTAGATTCACGTTGTTTAAACTGTACACGAGCCATTATTTCTTTCCTCCTTTCCTTTTTAATCTATCAAAGGGGACCTCCTTCTTGGGTTCCTTTATCCACTCAGCAGGTATCAGTTTATCAGCGAACTTAATACCATGCTTTTCGCAGAACTCTCCATAAGACGTTGGAGAACCTTTGTATAACTTAGTACGTGAGCTTGAGAAGACAATACGGATGTCTAGCTCGGGGTGCTGCTCCCTAATTAATAAGTGCTTCTTTCTATCATCGCTTTCCCACAGACCCTTTGTCTCAACGAATATACCGTTTGGAAGTAAGAAGTCTGGAGTGTAAGTGTGATTGCTCGCCGGAATTACATAAGGCACTTTCCACTCTTCATACTCGAATTTAATACCTTTTGATTCCAACTGCTTTGAAACCTTGTCCTCTAGGCCAGAGCGAAACGCTCCAAGACTCGGATTCATTTAGCGCCGTAACCTGCCATGTCGCCTCCCTTTGCGTATATCACAAATAGTCTGTTGGGAGACACCATAGGTGCGAGCTAAGGATACATTGGACTCGCTGGACTCCATGATTGCCATTACGTCTTCGTCTGAAAGTTTATACCCCTTGTGTGAGCGACCCTTATTTACCATGTCAGTGGAGTTCTCTTTTGGAGTTCCTATGGATAGGTGTTCAGGGTTACAACATAATGGATTATCACAGGAGTGCAGGACGGTAGAACCTTTCGGAGCATTAGACATTACGCGATGACAGTAGACAACCTTTCCGGTATTGCTGCACCACACCTGCCCGTACCCTTTATTGTTGTAGCGCCCTGCCACTCCCAACACCCCAGAGGAAGTCACCTTGATTCGCTCAAGGATTTTCTCCCGCAGTTCCACTTAGAAGTCTCCGTCTTCGTCTGCTTCCTCGGACTCTTCGTCGTCTTCGTCCCAGCTTTCTTCGTCGCGTGGTTTGCTCGCTTTGGCAGAACCAGAGGCAACATAGCCGTTCTCTTCAACTTCGTCAGCCCAATCGTCTTCACCGCCACCAAAGGTAGCCAGTTCGACCAGCATCACGGATTCCAGTTGCAGCTTAACGCTCGCACCTACAGCAGTGTTCCACTTGTATGGAACCAGAGAATATTTAACTTTCAGCTTAGAGCCACCACCGATAATCGGAACGTCTTCCATCTTCTTACCTTTGAGTCAACCACAACCAGATTGATGTGCTTGGTCTCTTTGGTCTTCTTGTCTTGGAAAGACGCGTAGCATTTGAACTTAAAGGTAGTCGTACCGTCACCGTTATCGAAGAACGGCATGTCACCCTCATACGGTTTCAGCGGTTTCTTACCACGAGCTACAGCAGGTGGATTAGCTTCGTATTCCTCAACGGCAGCAGCATAAGCCTCTTCGTGACACTTCACGATTTCATCGACCATACGCTGGCAGCGCGGGTCTTTGTTGGGAATAGTCAGGTCAACTTTATAGACACCACGAGGGTTCCCAAAGCCACG
+
((*(*'%%%%$$%=EJFJHJEGFJEJBEDCGICBBACDHFJGGHDECEGJIFEIIJHJJIEJHGJHFJAABBIIJJJJG@@AAF<99JJGJGDFB?@??DEDJFGJJJJIFIEJJ@@@@JFBFDJJFJJHJ<:;CCFJHJFHGGJJFIJGJIIFJDF=76788:866789;<=A3002;@BJGIJEFGIEGGJIIIFIGHFFAABCCDEJ;322.000+*((('(,*0*))).<A@AA9967<=JJ<833***+-:<<<BAJHFI;:5555:DJIEHJ55,,(((,9:;>EDJHHCADDIJDIA<<:=>>GGDJJIFJHJEJFGFJFIHJJIJJHJJJJFHIIJJGAHBCEJJGJFJJFJFJGJFJIJJJJIJHFHGFFIFFGEIJJJHJBABBFED9999==ADJDABEGJHJJJJJEJJGEHJEJJJJJJJGIJJJJIJGJJIJ888C0///EFFEJ9885:GJEIGIEJJJJHJJJGJGJJJIJGEHHIGHIJEJFGJHEJHJJHJJIJGHHJIFJJJGHGJJJ====JA=>>?FJHFIGJHJGJJHHHHFJIEJJHJJJJJFCBAJGJJJJJJIJJHJJJJJJJJFGDJJFJHHJJJIJJEHJJJJJJJJJJJJJJJJJJJJIJJJJFFIIJJFJFIGJHJJFJJJIICFJFJJJDHEE@:@CBCCDEJFJGJGJJJJJHJJJIJJJJJHJGJFJJJGEB?DCJFJJGGD=CCDJHHIFJJIHJJHJJJJJHJFFJJJFGJJJJHJGJJHJJ?>>>JIGJGG?@>D?=?8ADBEBBCIJ9998=<<BB@@CCFH>FHEHJFJJEDC6665<7889B8::44411123//311113569CCCDGEBHHJJCBJ?JGJHIJJIJJHEGDF2222EGJJJJJGJJJJIJHEEJGJJJJJJFJBJGJJFJIJJJGJJJJFHJCBEFJBABBJCD?>GFHDDDHJJJFCEEJJJJIJFIJGJJJGGHIJHGJJJJJJIGJJGEECJFJJJHFGJJIJJIJHIEGFIAG87=?BJEGJJJFJJIJHGJJFJG==<,,?CIGHJHJJJJGJJHIDIJH;HJ::::D@??8888EEJGJJGIIJJJJIJJJHCIJFJJEJJIJJJGJHJJJJHJFJJJIGGEHJFGGJE<<;;A;<<<JCGGIDIHJJJJJJJJJIFJJJHGJJHJJEHJJIGIHJJJJJJJGIJJJJJJBEIJHHHJJIJJJHJJ=6:8::@DHJJJJJHGF====BJJJJIIJJGJJGHIEGEFEFJJHEFJJIFIJJJJJJIEJFJJHGEGGJDECEC5;3-EJEEJFJHJJGHJA@E@AA@BBBBJFFGHJGFEGJFIFDHIIHIHFIGJE?>?@EDBCCEBAADJIJJJHJJIJJIJGJJFEE?EFDEEEJHHHJJJFJJJJJGGCCEEJEFJIJJJHJJJJJIFJFHJJJJJJHGJHJHFHFIJJIGJIHHJJGJJGIDFEJJGDGJJGJFCEABEJAFDFFE:G?HJGEIIJJFHGJFHJJJDDGD?@>?<<@==HBEFGDGGJJFEFIGJJJJJIGJJHHJJJIJFFHBDADE888IJJJJJB@?@BJJJJFJHJJHJFJIJJJGHFJGGJGBBBAC;//./0000JDIHJJIJJJJJEEJGJGDFGI.,($%''(')))65921233000=@:7JHEGHEJIJGJJJEJGHIHJJHFJHJHDJC>??BHGJJIJJJFJJEJJGIJDJEHHGHGJJJHJJJIJEIDEGGEJFHDHFHJGIHBCCEJJJIJJJJFIJIBDFEHJJJJJJFGJDFJGJJHJJDHGJIJJFJGFJIHJEJHGGCA=FFIJAB>:JGHHFEJGJGHGHG8,,,,4/0:<B<;;;<BB>::FDJJJIJJGGGJJGEIGJJGFHEGIJGFGGJIJGD@>>C?=<==ADDDJFEEJJJJGHDGFJJFHHDJD>9;DJJJGHGEEFJHHHIJJJIGGHFDDEHD==>=>GDBCACBBEHEJJFJJJJJAAA>BBBIJJJEHFEIJJJBABB<;;;<;;>;;;;BCDBBD?<:645/)((((3;BJDDCDHGIJGJGHHFJJJJFJFJEFJEGJC<7+EHIIGJDFDJIJFHJJJIJJHJHJFIHHHFGIFJHCDAAFDFDJA>:::JJGDJHEGJHGIJJHGFJGGHJEIJDEIJEDEFFJGIDEEFEJ<A><:;;<>==>;766786557;::99999897555776656985444588976678899::9:;644451124==<<:9:;???A@>9:973><=87;:=::8888666699:9;989:999;9;:;97678<<>=:7779:::99:987666678::;;887895545667766678999:;=>>8767::;<;?;:;75446333479:::<;<:>,'97544579:97554677888;::::;;;;998787:;<;::99::?>;;;@?>=<<+))*76;99;9:9999;;=>??@?BB>:998997778?>CA<@;::;<?EDD?<85444589::9:566;;<@B@==:9888:<:97744:;<::30.,,<'&(',,)%&15479;;;:;;:;:<@@>>=>BCCA@==>=B<:9:;>5555;;:;86679BAA?<;;;=A@?>@ADACBB@@@?AD?@????>>>@BD>;:>>3224=...''&(+'&&%%34:;::;<@??@>?><;:9:<>@@@?==;96675<<99B=8>::9:@<=??@??><;9:;<@@??>?=;<;<??7777?A?;;;=?=<<?><;;;==>>??>>==?@A?<<;<>?><<<<=BA=:8779;<?;8889@BDB@>=>>:999=@@@<=FJ=;;;7778@CB?>>@>;;;?A@BA?@@@A?;988@J740014<:;;;@;;;:;::9:<=@A@?@??><======:99:?>>=<<;;;<@?;;;;=>@@?>=999655;44?B=4CEFHHHJJHIJJGJHJJIJHGFJHJJJGGHHJJJJJBJG>JBEHJJJJIJJHGHGJJGJEJJEGJGJJJIJJJJIIGIJGJJJEFEFCCGIHJHGJAAA<GJFIFFEDJJJJJJJFHDCBEGBCJJGJFJHFJJJJGJJJHJ@BJEFJJJJJJJIJDDBBCHJGJFD---466==>@HDEEFGHHGJEEDDGJCBAHJHJFJJJJIIB>JFJJJIJGBDBEDCBEEGJEIJFFIGHJJJJJJIJHJJJGJHIIIHJCEC00011=DACJIJADDGJJJHGJJJHJHJGDHA@;:;;HFJIJGGJIIJJEJJFFJJIFJJ@@???B<9/8++BCCCJFJFIIJJJHJJIHHDEHJJHDBEDEGDHCECJJIJJJGGJFJGJIJJIJFJGDJFDCGIHIJJJJJJJJJJJJJJJHFFGJJJJJJHEJJHJJHJIJJHJJDBCCGDEBDDECDEJEGCC@<...HIJJGJJIIJFFGJIJHJJHIJJFIG3335H=:<B=JFJJJJJJHHJJGHJGJJHJJJJEJJJFBE=??@JGIHGJGEJJHFFFEFFEFCFGGGAABAHFA<<<=DBCIJDHJJGI8889>A>?BC>>CFJHH===CCFJJJIDEJGHGJJJJJIIJJJIJJJJJJJIJJJJFEHJJGIFGIIEGEED610.-00110,6;<;:;::DIIJEHDEFJJJFJJIJGJIDDDFJJHGJHHJIJJJJGJIIHJJJJJIFGCDHJJBBBAA55@@0***9>JDDIHHJJJIHJJJJHJJJDCCCHGDEA>0*
@Stanford_t7w_3_T7_No_SapI_2_Linear_5500_570
ATTGGAAACGCATAGGTGCGAGCTAAGGATACATTGGACTCGCTGGACTCCATGATTGCCATTACGTAGCGTCTTCGTCTGAAAGTTTATACCCCTTGTGTGAGCGACCCTTATTTACCATGTCAGTCGAGTCTGTTTGGAGTTCCTATGGATAGGTGTTCAGGTTAAGAACATAATGGATTATCACAGGAGTGCAGGACGGTAGAACCTTCGGAGCATTAGACATTACGCGATAACAGTAGACAACCTTTCCGGTATTCCTGCACCACACCTGCCGTACCCTTTATTGTTCGTAGCGCCCTGCCACTCCCAACACCCAGAGGAAGTCACCTTGATTCGCTCAAGGATTTTCTCCCGCAGTTCCACTTAGAAGTCTCCGTCTTCGTCTGCTTCCTCGGACTCTTCGTCGTCTTCGTCCCAGCTTTCTTCGTCGCGTGGTTTGCTCGCTTTGGCAGAACCAGAGGCAACATGACCGTTCTAGATTCGTCAGCCCAATCGTCTTCACCGCCACCAAAGGTAGCCAGTTCGACCAGCATCACGGATTCCAGTTGCAGCTTAACGCTCGCACCTACAGGCGGTATTTTCCGCTTTTCTATGAACCGGAGTATCTTTAACTTTCAGCTTAGAGCCACCACCGATAATCGGAACGTCTTCCATCTTCTTACCTTTTGAGTCAACAACACGATTGATGTGCTTGGTCTCTTCGTCTTGTTGCTGGAAAGACGCGTAGCATTTGAACTTAAAGGTCGTGGTACCGTCACCGTTATCGAAGAACGGCATGTCACCCTCATACGGTTTCAGCAGTTTATTTACCGCAGCTACAGCAGGTGGATTAGCTTCGTATTCCTCAACGGCGGCGGCATAAGCCTCTTCGTAGCACTTCACGATTTCATGACCATACGCTGGCAGCGCGGGTCTTTGTTGGGAATAGTCAGGTCAACTTTATAGACACCACGAGGGTTCCCAAAGCGA
+
'))((&*'&&'((***-...-//2358>CJJEDDF////@E999,,,,,-,-04323000*++**'(%%%&)&&;8:;9:<<EIJDGE9868:;FID?AJJ9669EDDD=D@8778:>B==<:'&''(***-//..150<?DDJJIJEHCDDC?<<?CE5**)+%/*'&'))+(%%>?@@AHDJ>:922?@GJJJFIJJF5555::;6///,/68BDAF>;;;>>B?5422000('')--++**,032431./*63110,++*/..5*3/*)'(''%++.54952221)))''''22....:8998DFDGJ<;;<JGJA@>?@FJJJD=>>=B<?AB?<>=@ECBA@;8:<;;881*AABIJ>G>@DFDGDJJJIJGHCBCE;.//098777676?>>???>DA;<FEIJJIE>9989/0<<DBCAAD:DDDDDCDGJGFI<:9001:<8&&&'*-2,.//,+,,+++**'''''..,,&%%&()*++,669:9;;;6666HGEDFCFGDGGEJJHJJBCBB88,**/+-7652))))<::;BC@A677BGEIJJFHCCF===;<<999(21*)*)100))))13.(452.-/6789778<21110..)(()-0156=877678545>>A@DDFFIDJGFJJ9999JFBCAA31259ABE@@>.<?=?<9*(((''''&/3,+)&)-)++@CFGGI3223>C96(++*,,-0333303:IJJHB2211:9=:21116C?>?=@CBDE-**('(&-.059:EDBBCDB?<<??@?>ACCGDCB@=>?>B;:;95000:2,532-,,,5)''')++*,''(964//29:875533433588678<?A>??<99:411)''&&%&'%&&(*-))0-/0299667789A;;;:F832)))5589:<=HGHJ6666JJ8;>B@B31320239:;;<<:78<>JADBDEI@A6+,2...+,,.44101..-)*,/,%$
@Stanford_t7w_3_T7_No_SapI_2_Linear_5500_571
ACCGTTTGGAAGTAAGAAGTCTGAGTGTAAGTGTGATTGCTCGCCGGAATTACATAAGGCACTTTCCACTCTTCATACTCGAATTTAATACCTTTTGATTCCAACTGCTTTGAAACCTTGTCCTCTAGGCCAGAGCGAAACGCTCCAACCTTTCGGATTCCTTTAGCGCCGTAACCTGCCATGTCGCCTCCCTTTGCGTATATCACGAAGAATAGTCTGTTGGGAGACACCATAGGTGCGAGCTAAGGATACATTGGACTCGCTGGACTCCATGATTGCCATTACGTCTTCGTCTGAAAGTTTACCCCTTGTGTGAGCGACCCTTATTTACCATGTCAGTGGAGTTCTCTTTTGGAGTTCCTATGGATAGGTGTTCAGGGTTACAACATAATGGATTATCACAGGAGTGCAGGACGGTAGAACCTTTCGGAGCATTAGACATTACGCGATGACAGTAGACAACCTTTCCGGTATTGCTGCACCACACCTGCCCGTACCCTTTATTGTTCGTAGCGCCCTGCCACTCCCAACACCCCAGAGGAAGTCACCTTGATTCGCTCAAGGATTTCTCCCGCAGTTCCACTTAGAAGTCTCCGTCTTCGTCTGCTTCCTCGGACTCTTCGTCGTCTTCGTCCCAGCTTTCTTCGTCGCGTGGTTTGCTCGCTTTGGCAGAACCAGAGGCAGCATAGCCGTTCTCTTCGACTTCGTCAGCCCAATCGTCTTCACCGCCACCAAAGGTAGCCAGTTCGACCAGCATCACGGATTCCAGTTGCAGCTTAACGCTCGCACCTACAGCAGTGTTCCACTTGTATGGAACCAGAGAATATTTAACTTTCAGCTTAGAGCCACCACCGATAATCGGAACGTCTTCCATCTTCTTACCTTTTGAGTCAACCACAACCAGATTGATGTGCTTGGTCTCTTTGGTCTTCTTGTCTTGGAAAGACACGTAGGCATTTGAACTTAAAGGTAGTCGTACCGTCACGGTTATCGAAGAACGGCATGTCACCCTCATACGGTTTCAGCGGTTTCTTACCACGAGCTACAGCAGGTGGATTAGCTTCGTATTCCTCAACGGCAGCAGCATAAGCCTCTTCGTGACACTTCACGATTTCATCGACCATACGCTGGCGGCGCGGGTCTTTGTGGGAATAGTAGGTCAACTTTATGACACCACAAAGATTCCAAAACCAC
+
JJJJJIJJHIJJJHIIEI?</-,')58EBCFGIIGJCCA?A@?CECEJHGGIJJJGJDFJFJDDGHJGFJDEJCDJFEHEDFGDJJIJJHDFJJJIJJJIIJJJJJFJIIIBBABBFJJGC?><+++24:3'&&89<;;<A433/17:9;;<3)(()GEFIEHJDFEGHFHDIFJFHEJ@???ADEDEJHGFJJD=HJJJJDJ8--++41+,++--(''(+)2792-,-;>CCDDFDJGDDFJJIJHJJIGHJIIJJHCBBEJIGJFFJEGHHGJJJJGJGJHJJCCCBF5---.446'*&&''((+--2//GJGBBDGJJJ@JJ>@DHHH98888('&'/87897335300<<BBBDFJIJHJ=<<=HIJJJFJF>888DJBB8888==?EBDCB;7755533=;:6435534346;:::?<<;BB8ABHJJJJH;;;;GJGJJJJIIJJJIEHGBB@@BJGFAH=@A3>?@CHB88786>@?AJ10/<=55,==?@@GDC9CDDDD)(((@@@JJJFHGIGFGCDJJGJHCDJJEFFCDJJICC++++=97865579//255,)(,.1./1/CIJGHJJJIFC7666JIJJFHDFJFJHHFGJJHJJJHFEJGIGEFEJEJFC;<CC844:;CA8;><AE<==8GGJJHIJJJJJJHHJJDJEIJEBDBCCDIB994320+)(()%$%$&'*)+0100''''IAJJJJIJJF====JEIDEGCEEDHJJIIHJGHJJFJJJJHIJ@@??@>>ABEC@B?>>?;89888:8889ABJFHJJHIEHHHGIIEJJJJJHIJJJJHJHJGJJDC>==<>9*((*6:;@BDEEEGJJJJCJHJJBDCEFGJJGJHGFJFJJJGFJJIGDFEHJJECIJEHHHJDJJJJC7/./9ACDEHJFJJJEJJGJIABBGJE+'''555?FABJCECEJJJJJHJGJE@CFFCG;;'''()))((-../=A>;;:<GJFJIFCCBBBFEHGIJJ????FJ?>?@GJIJGHJJJIJJHJGJJIJICJGGJGHDC@@?BBBJJDF>HJFJDEDEFJIHIJJFHJHFHFFGJJIC@?CCJGGJIJIJJJJHJFH@@?@JJECDIHFFFCCDHGJDFJJJJEEIDEJJGJ>;;9>>@GI>>>988'&&(J++./(((&%&%%(6)))44//05?:79;CB:;***/00-2%%')&&&$$&'(+&&&'
@Stanford_t7w_3_T7_No_SapI_2_Linear_5500_572
CTTTATGGAGAGTTCTGCGAAAAGCATGATATAACTTCGCTGATAAACTGATACCTGCTGAGTGGATAAAGGAACCCAAGAAGGAGGTCCCCTTTGATAGATTAAAAAGGAAAGGAGGAAAGAAATAATGGCTCGTGTACAGTTTGAAACAACGTGAATCTACTGACGCAATCTTTGTTCACTGCTCGGCTACCAAGCCAAGTCAGAATGTTGGTGTCCGTGAGATTCGCCAGTGGCACAAAGAGCAGGGTTGGCTCGATGTGGGATACCACTTTATCATCAAGCGAGACGGTACTGTGGAGGCAGGACGAGATGAGATGGCTGTCGGCTCTCACGCTAAGGGTTACAACCACAACTCTATCGGCGTCTGCCTTGTTGGTGGTATCGACGATAAAGGTAAGTTCGACGCTAACTTTACGCCAGCCCAAATGCAATCCCTTCGCTCACTGCTTGTCACACTGCTGGCTAAGTACGAAGGCGCTGTGCTTCGCGCCCATCATGAGGTGGCGCCGAAGGCTTGCCCTTCGTTCGACCTTAAGCGTTGGTGGGAGAAGAACGAACTGGTCACTTCTGACCGTGGATAATTAATTGAACTCACTAAAGGGAGACCACAGCGGTTTCCCTTTGTTCGCATTGGAGGTCAAATAATGCGCAAGTCTTATAAACAATTCTATAAGGCTCCGAGGAGGCATATCCAAGTGTGGGAGGCAGCCAATGGGCCTATACCAAAAGGTTATTATCAGCACATTGACGGCAATCCACTCAACGACGCCTTAGACAATCTCCGTCTGGCTCTCCCAAAAGAAAACTCATGGAACATGAAGACTCCAAAGAGCAATACCTCAGGACTAAAGGGACTGAGTTGGAGCAAGGAAAGGGAGATGTGGAGAGGCACTGTAACAGCTGAGGGTAAACAGCATAACTTTCGTAGTAGAGATCTATTGGAAGTCGTTGCGTGGATTTATAGAACTACGAGGGGGATTCCATGGACAATTCGCCCACGATTCCGATAGTGTATTTCTTTACCACATTCCTTGTGACAACTGTGGGAGTAGTGATGGGAACTCGCTGTTCTCTGACGGACACACGTTCTGCTACGTATGCGAGAAGTGGACTGCTGGTAATGAAGACACTAAAGAGAGGGCTTCAAAACGGAAACCCTCAGGAGGTAAACCAATGACTTACAACGTGTGGAACTTCGGGGAATCCAATGGACGCTACTCCGCGTTAACTGCGAGAGGAATCTCCAAGGAAACCTGTCAGAAGGCTGGCTACTGGATTGCCAAAGTAGACGGTGTGATGTACCAAGTGGCTGACTATCGGGACCAGAACGGCAACATTGTGAGTCAGAAGGTTCGAGATAAAGATCAAGACTAAGACCACTGGTAGTCACAAGAGTGACGCTCTGTTCGGGAAGCACTTGTGGAATGGTGGTAAGAAGATTGTCGTTACAGAAGGTGAAATCGACATGCTTACCGTGATGGAACTTCAAGACTGTAAGTATCCTGTAGTGTCGTTGGGTCACGGTGCCTCTGCCGCTAAGAAGACATGCGCTGCCAACTACGAATACTTTGACCAGTTCGAACAGATTATCTTAATGTTCGATATGGACGAAGCAGGGCGCGAAGCAGTCGAAGAGGCTGCACAGGTTCTACCTGCTGGTAAGGTACGAGTGGCAGTTCTTCCGTGTAAGGATGCAAACGAGTGTCACCTAAATGGTCACGACCGTGAAATCATGGAGCAAGTGTGGAATGCTGGTCCTTGGATTCCTGATGGTGTGGTATCGGCTCTTTCGTTACGTGAACGAATCCGTGAGCACCTATCGTCCGAGGAATCAGTAGGTTTACTTTTGAGTGGCTGCACTGGTATCAACGATAAGACCTTAGGTGCCCGTGGTGGTGAAGTCACTATGGTAGCTTCCGGTTCCGGTATGGGTAAGTCAACGTTCGTCCGTCAACAAGCTCTACAATGGGGCACAGCAATGGGCCAGAAGGTAGGCTTAGCGATTGAGGAGTCCGTTGAGGAGACCGCTGAGGACCTTATAGGTCTACACAACCGTGTCCAACTGAGACAATCCGACTCACTAAAGAGAGAGATTATTGAGAACGGTAAGTTCGACCAATGGTTCGATGAACTGTTCGGCAACGATACGTTCCATCTATATGACTCATTCGCCGAGGCTGAGACGGATAGACTGCTCGCTAAGCTGGCCTACATGCGCTCAGGCTTGGGCTGTGACGTAATCATTCTAGACCACATCTCAATCGTCGTATCCGCTTCTGGTGAATCCGATGAGCGTAAGATGATTGACAACCTGATGACCAGATTCAAAGGGTTCGCTAAGTCAACTGGGGTGGTGCTGGTCGTAATTTGTCGCCTTTAAGAACGCCAGACAAAGGTAAAGCACATGAGGAAGGTCGCCCCGTTTCTATTACTGACCTACGTGGTTCTGGCGCACTACGCCAACTATCTGATACTATTATTGCCCTTGAGCGTAATCAGCAA
+
+++/*.,-1:;77669:;ACAADC?32.))&*(((+//2<===H>>>?FGHJHJIFGFHHGFFHJGJJJGJJIJEJFEGCF>44IGGDFEDJJBD@EED44=91..AGCEDFJHJFEFIGGJHJIFIGJJJJJJ@@?>8887652+++,;ABEEFFCHJJJJHJIJJFIEEEFJJHJCEEDIGJDE;999A?=@???ADAAAAEDGIGJJJFHGJJHIHFJJFEBCJIGJE@??99CIHFDDGIIIJJGJHFIDEGEECCDIIJJJHJFJFEJIDBJFGJEEFECA44445B@8667AGHHJJEDFJJJ===>?;7551,-/711('''088A@CDDEGJHJJGIFJFFJJFFEDCB@BGFC@@BJHB@?CEEJ:DCABEEJHIHD99:8999>?BE?****B0++,..3499;>@:>44@59223AJFEJJFCDEIIJ;547GBEJHFJGJIJHJEJGJJJIFHIFGJHJJJDGDCJJJJIJJEJE@@?AHJ=J<;;<JCAABGAAAAJ>78::=:::99<HBB<88865556:633677888BC=;@ABAC@@@>9:::FFIJJIJGJFFDJHB6611246667=;<;::;?IF=<<=@??A4770116?CIJEDFGJJF=<;313.,++-.4336EGEHGHEJJJFECDAACCJCEBAFJEFFGHFF9999GHGHDE=>@JJJHJJJJJFJJJGGJIJJJGGJJJ>>>>?EIE>>>?CBCDIFF==7JJFJG?=<9:**('((+.402DABADGEJFJJHG8775666;::7.,,---*,*)+&'&+++CCBC@?8;??CCEJHEJEGDGFEHIHEFFFJIDFEDG<:9:CCCCGFEJEGB>@@EEEFFGFJFJJGGFDD?<?CHJEIJIHIEJGJJFAAAFCD<=A@IGH=:;;FHEHGGJJHEDJDEFD<8556796555=@@AJHJBABEJEEGHGJHJHFGGDEDDFFEEDIFIIJHJJJJJJE@4.--4:>@B9:<=85113422,2'''))).=>@A@C;JHEJJFJJJHGJJIIJJJFDDCJHGEGEFJGGHGJJJJJJJIFEA@@AIJJJJJFHEGCCBABB?@FJ8776:>ADGJJDEDFJIHFHJIGFFHFDCDIJGGAA@@CEEGGFGJGFEEA@@==>A@EFJJJJJEFJJJFDEIEJCCBIFDFJJA???BFJJEDDEDCABEHGGFHEJHFCBDB:=DB@B@/...IEA@AJFFHFEDJFJGJ@???HIHDFEFHIIFB<;JCEJFDGJJDJJFFFIFDEEGJ@;::DBADEHEEGJEJHFGHJHJFBA@FI====AA@BHD?@AJAD@=>?BEGJJGGHGDEBBABJJJDGFGGABBBJJGFJIJHJFFDDJEF@J@=9887:;77780('**,1++-28;<<=DEFJIE@@AAB''().6>?BDFEAA?>B4333GFB>>=@AAFDBBBDIHHJIECA@>>>32/+/1147<@DGJHCGFEHJJJEFIIECFBECCJIFEEFJHIIGJEHJGGC@=;<@CEEFFIJGJGIFHDJGGEFG::::GAA??FEGDA?B;;;:?@AEDGD>=CEFGGFIGJFJJJJJEFCGEHJJGJJGFJFDCBJ)))*?A??A@CIEHFGFJJJJJJJJJJGDCD566DJAEGE@??,))*3+***+009HGJGIJICCCJHJJ@?==@ABADEGJIGEJID<:56=;;=ECEEEIEGJCHJJJFJEEFIGGJJJ>=>=CG?7777CEB?JFJJJHJJJJHJHIGJJIJJJFJJIIGJGGJJJFJFHIGFDJJDBD@AIIGJJHJJGJGJJJB@ABJJIJHJJHIGICJGHJDEHDGIJFIJGHHJHFIFEJECAA::::JHHJHJJFIEHJJJJJJJGJDIJJ,,,-@GJHJJ<;<<JCJGIHJJHHFJ.*,545H@EHJJHGIFF@@?AA>3210///****878210//257;<3/0-99>>;;=BJJJGJJJJJJJIBDAH?ABBFGFC@98321101;;>@IJ===>B)))*666)('(527<=BAAD>...---*'*+/0=<971;>;@AEBDBCA502+**//ACEC;<??FJGHHJEI8777;:8211)((*700011;=>IHGEIIJJI===:;JJJJ865845<:777554654766=;::;<544589//..29@AEJIHIGDDCDGFEBDACCDJJJJGJHIJJJJJIHFFGJJJJJDDCDFF2//25<>AIJEEFIJJGEIJH><;=JGEE?@@@JJJJJJJJIJJGJJ0000JJJJJGJHHIJJEJJJJJHIJJJFJIJJJEGFECDDFJHJJJFHJJIJIJHJJJFJHJDH....=@(''?@ABGDJJJIFDGJJJFJJJ90)%###%&/@JJGDBAAGFHJIG1002HJJJHGJJGIHHHJJJHEDCC<1/)''(),*(*))*&&%%&(''%%&)99=983445<<<;=@AJGEA?96AJDDA@IIJCCEDJJGJHGGJJGJHJJJHJJIJFHHEJEGDFEEJGFJHFGDCEGJFA?>5<BBJHHHJA@A@@???F????GE
@Stanford_t7w_3_T7_No_SapI_2_Linear_5500_573
TCACGTTCAATGAAGCTATGGCTATCCTCGACAAGATTGATAACTAAGAGTGGTATCCTCAAGGTCGCCAAAGTGGTGGCCTTCATGAATACTATTCGACTCACTATAGGAGATATTACCATGCGTGACCCTAAAGTTATCCAAGCAGAAATCGCTAAACTGGAAGCTGAACTGGAGGACGTTAAGTACCATGAAGCTAAGACTCGCTCCGCTGTTCACATCTTGAAGAACTTAGGCTGGACTTGGACAAGACAGACTGGCTGGAAGAAACCAGAAGTTACCAAGCTGAGTCATAAGGTGTTCATAGAAGGCACCTATGACCCACATCAAGGCTGGTGATTGGGTTAAGGTTGACATGGGAGTTGTTGGTGGATACGGCTACGTCCGCTCAGTTAGTGGCAAATATGCACAAGTGTCATACATCACAGGTGTTACTCCACGCGGTGCAATCGTTGCCGATAAGACCAACATGATTCACACAGGTTTCTTGACAGTTGTTTCATATGAAGAGATTGTTAAGTCACGATAATCGATAGGAGAAATCAATATGATCGTTTCTGACATCGAAGCTAACGCCCTCTTAGAGAGCGTCACTAACGTCCACTGCGGGGTTATCTACGACTACTCCACCGCTGGTCAGAGTAAGCTACCGTCCGAGTGACTTCGGTGCGTATCTGGATGCGCTGGAAGCCGAGGTTGCACGAGGCGGTCTTATTGTGTTCCACAACAGTCACCGCTAACCGTTCCTCATTGACCGAATGAGCTGCAATTGAACAGAAGAAGTTCCACCTTCCTCGTGAGAACTGTATTGACACCCTTGTGTTGTCACGTTTGATTCATTCCAACCTCAAGGACACCGATATGGGTCTTCTGCGTTCCGGCAAGTTGCCCGGAAAACGCTTTGGGTCTCACGCTTTGGAGGCGTGGGGTTATCGCTTAGGCGAGATGAAGGGTGAATACAAGTCAGCGACTTTAAGCGTATGCTTGAAGAAGACAA
+
/'&&&&(&&&*00+***+?BBCJGEHGIFCBBCJFHJHEICCBCICCBBDEEFDFEDDCEDEJHJFBBBEJJEJEGJFGEFFJECC++++G@@?4444BDFGHEJHGECDGIGEEGFBABDJFBBABEJJGJ==@D>><==>8BCAEECCJHIFJIHJFJGIJJIHIIHJJEJJJJGJJB@A@?;;;<ECCGJJJJJGFCEIDFIHIHJD@ABDFJJIJFEFFJGIJGGFFFJEFDCE;88B@EIJGFGGJJIJHJJHJJJHJGJJFJHJBIIIJFIEHGFIGGJGJJJJJJHJJIJJJA@?0,+++('%'('(+&&)++==E899:98888JJJJJJIJEJHJJJFHFJFJGJJGFAABJCB??=9*))*81:8777DHIEFHHHJHJABBBJJGJFFGJIIIJEGCFEEIJJGJIEIGEJHFDDIGFJJJJHDFIFJJDFDDEFGIJGCCDCHJDC@@A813C@DAABFGHHHJJEJJIEFEJJJJGFFJJJJJGJIJJJJFJFB=EJJGEGJJJHHEGJJJJIJGJJE,+++CDCJFEJJGHGFGJJEFGJJEJJJJFJJJJHJHFEJGFJEDDDFGIEDCDGJGB4443761-())))18BCEJHHGJGEFJIHJHHEJJJGIH;;;;>?,)))0(()*.-.15'&&&3454568;;>>?9:?@EGCACF<955?DHIIIJGFJEHI=55<<<<84***+/22CDF<;;899:=JJA?C=<<;=))))*)'%$$$$%%$$&%$$$$$&%(((&%&%%$%#%%&$$%$%%))'%%%&%+**,),0;EDEAAICJJJJHJFJJJHJJJGJIHJHJJJHIJJFDJEGJCCECJCEHJCFHHJJJHFJDGJJIJJHIGJCHBJ)))GCDEBEDBJFJ22+;?AEJEJHEHC?EDEJF<;:<;<:;@JCCCFGGHA>DA?>A@::6+,8FCD>?GF;:98=EGJIIIDEFCEDGE6666><5/*'$#$%()--.7287:998799?8337A=>;97,)
@Stanford_t7w_3_T7_No_SapI_2_Linear_5500_574
TCCCCCACATTTCCTGTGACAACTGTGGGAGTAGTGAATGGGAACTCACTGCTGCTTGACGGACACACGTTCTGCTACGTATGCGAGAAGTGGACTGCTGGTAATGAAGACACTAAAGAGAGGGCTTCAAAACGGAAACCCTCAGGAGGTAAACCAATGACTTACAACGTGTGGAGCTTCGGGGAATCCAATGGACGCTACTCCGCGTTAACTGCGAGAGGAATCTCCAAGGAAACCTGTCAGAAGGCTGGCTACTGGATTGCCAAAGTCAGACGGTGTGATGTACCAAGTGGCTGACTATCGGGACCAGAACGGCAACATTGTGAGTCAGAAGGTTCGAGATAAAGATAAGAACTTTAAGACCACTGGTAGTCACAGAGTGACGCTCTGTTGGGAAGCACTTGTGGAATGGTGGTAAGAAGATTGTCGTTACAGAAGGTGAAATCGACATGCTTACCGTGATGGAACTTCAAGACTGTAAGTATCCTGTAGTGTCGTTGGGTCACGGTGCCTCTGCCGCTAAGAAGACATGCGCTGCCAACTACGAATACTTTGACCAGTTCGAACAGATTATCTTAATGTTCGATATGGACGAAGCAGGGCGCAAAGCAGTCGAAGAGGCTGCACAGGTTCTACCTGCTGGTAAGGTATAAGTGGCAGTTCTTCCGTGTAAGGATGCAAACGAGTGTCACCTAAATGCATAGACCGTGAAATCATGGAGCAAGTGTGGAATGCTGGTCCTTGGATTCCTGATGGTGTGGTATCGGCTCTTTCGTTACGTGAACGAATCCGTGAGCACCTATCGTCCAGAGGAATACAGTAGGTTTACTTTTCAGTGGCTGCACTGGTATCAACGATAAGACCTTAGGTGCCCGTGGTGGTGAAGTCATTATGGTCACTTCCGGTTCCGGTATGGGTAAGTCAACGTTCGTCCGTCAACAAGCTCTACAATGGGGCACAGCGATGGGCAAGAAGGTAGGCTTAGCGATGCTTGAGGAGTCCGTTGAGGAGACCGCTGAGGACCTTATAGGTCTACACAACCGTGTCCGACTGAGACAATCCGACTCACTAAAGAGAGAGATTATTGAGAACGGTAAGTTCGACCGATGGTTCGATGAACTGTTCGGCAACGATACGTTTGCATCTATATGACTCATTCGCCGAGGCTGAGACGGATAGACTGCTCGCTAAGCTGGCCTACATGCGCTCAGGCTTGGGCTGTGACGTAATCATTCTAGACCACATCTCAATCGTCGTATCCGCTTCTGGTGAATCCGATGAGCGTAAGATGATTGACAACCTAAATCATTAAGTTCAAAGGGTTCGCTAAGTCAACTGGGGTGGTGCTGGCGGGCGTAATTTGTCACCTTTGACCCCAGACAAAGGTAAAGCACATGAGGAAGGTCGCCCCGTTTCTATTACTGACCTACGTGGTTCTGGCGCACTACGCCAACTATCTGATACTATTATTGCCCTTGAGCGTAATCAGCAA
+
-&&&&&%*'''*('&$)./0A==>>?ADEIIIBBB;8-*+0/1,))'%%$$$%$$%%$&5>AABDGJDFJJJJGJFJGJJHJJBABBIFJHHIHHFIIIJGJ;;;;GFB@88:@<:=EJJJDBJJHHG.,,23??>EJFFDD>;<CGJGIIHJJFGEJHGFJJECDCG999;7<I)))+9666HJDDDFIGGFFHJGHJGDEDEJHIFGIGEJJF@><C?JHJJGECCDGJIJIFGGEJIBAAJJFEAC0////2001;BJHCGCCHGF%$$%)))+@A=BACHFHEIJJJJHHJHFHDGJJJIHGJHIJIFCA@AAHGJJJGG8778GFJIJGJJJIJGEFJJFGJJJFDHEI??J=9CCE>>>GGJJGJBDCBF@--CFGJGFHHEDB@<)))9;55+((((*++>HJFFFJJFJIHIEDFGHJIJJJHJIIGHJJJJIIJJJJFJJHHIJHGFD@>>>AJ>70445646;?@===@545@5555DEJDHFFJFGIEBBBBJJG=<<>ECB9:77727<//IHGFHFJJGDCBACJ511368878@AHEHJIJJJJGJIJHEHFGHHDGFCJJJGBCFFJJJEFIIJJHGJ?>>?ICDDCBGF34444347569:?CFFJHFDFF????FCCDGJFFJJIJJJDAC?2*&&&,6>>:9888;:9<;@FJDEGFHJIJHJEJ<<<<A@?:::9000+)$$$$%%(*,BBDGEJJDGFHIFJGIEHJJ?99<<=DA8789A@511GEJFFEFJJIIJJJGJJJJJIIJHJJJJJJJJIJGDEDFD1111:6..&%%&*)''()**--4,,,,6+.*&&%'))++3AB>=;:<>;7.46EJHJHCCDBFHDDEDBG>=><@5EFCEF@HHJJJGHIHJIGJJJJIJJJIJJHGJHJJJF;;;;JEJJJJJIIFGJ?@?AJFJG9999JJJIGJJJAJHGJJIJHJJJGJHFEJ///;8..-.2388688:4335F:JJDJECJEJJJJJJGDIJ===GGJGJHFGJAABJFJIIJ<<</...**+,.,;JJFJJJHEJHGFJEDFGJJJDJJJJJJGHGHJDJEIGHCD@@@EJFDJJJJJA@=64555==?A:::2222A;::;@4444JJGJHHJFJIGJGHFBAHC@>>9:943//0+)+((,,,,..,,365578AABF?>>?@A=889:ABEEGDEGHIJIBAAFJHEJJF?@>A?@BBJJGJJJJJJJJFIJJGJJJJJJJJFJJDBBBJJFGIJJFJJJJJJHHJCBE:::GJJJJIGGJEJJJJJJJJJJJJA@=<9:41140+*++259+**+6&&&%'''%$%('&');=EHHJJJJJJIIJJI@@?@GIJJIJEGG@;1-)&''9=>ABABFDCB?A>662,+++-/046@778>JJJJFJJGF887555*?@D?4444;;767:/A??B8CGEGFJJDA==@HGJJHJJHHIIGJJDGEGIIIJJDJC?>?BCCBCC=>DGCGEGJDCHGJJJJJGDFHGE
@Stanford_t7w_3_T7_No_SapI_2_Linear_5500_575
TTGAGCGAATCAAGGTGACTTCCTCTGGGTGTTGGAAGTGGACAAGGCGCTGCCGCAACGATAAAAAGGTAAGGTGTGGTGCAGCAATCCCGGAAAGGTTGTCTACTGTCATCGCGTAATGTCTAATGCTCCGAAAGGTTCTACCATTTTCCTGGCTAGTGATAATCCATTATGTTGTAACCCTGAACACCTATCCATAGGAACTCCAAAAGAGAACTCCACTGACATGGTAAATAAGGGTCGCTCACACAAGGGGTATAAAACTTTCAGACGAAGACGTAATGGCAATCATGGAGTCCCAGCGAGTCCAATGTATCCTTAGCTCGCACCTATGGTGTCTCCCAACAGACTATTTGTGATATACGCAAAGGGAGGCGACATGGCGGGTTACGGCGCTAAAGGAATCCGAAAGGTTGGAGCGTTTCGCTCTGGCCTAGAGGACAAGGTTTCAAAGCAGTTGGAATCAAAAGGTATTAAATTCGAGTATGAAGAGTGGAAAGTGCCTTATGTAATTCCGGCGAGCAATCACACTTACACTCCAGACTTCTTACTTCCAAACGGTATATTCGTTGAGACAAAGGGTCTGTGGGAAAGCGATGATAGAAAAGAAGCACTTATTAATTAGGGAGCAGCACCCCGAGCTAGACATCCGTATTGTCTTCTCAAGCTCACGTACTAAGTTATACAAAGGTTCTCCAACGTCTTATGGAGAGTTCTGCGAAAAGCATGGTATTAAGTTCGCTGATAAACTGATACCTGCTGAGTGGATGAAGGAACCCGAGAGGAGGTCCCCTTTGATAGATTAAAAAGGAAAGGAGGAAAGAAATAATGGCTCGTGTACAGTTTAAACAACGTGAATCTACTGACGCAATCTTTGTTCACTGCTCGGCTACCAAGCCAAGTCAGAATGTTGGTGTCCGTGAGATTCGCCAGTGGCACAAAGAGCAGGGTTGGCTCGATGTGGGATACCACTTTATCATCAAGCGAGACGGTACTGTGGAGGCAGGACGATGAGATGGCTGTAGGCTCTCACGCTAAGGGTTACAACCACAACTCTATCGGCGTCTGCCTTGTTGGTGGTATCGACGATAAAGGTAAGTTCGACGCTAACTTTACGCCAGCCCAAATGCAATCCCTTCGCTCACTGCTTGTCACACTGCTGGCTAAGTACGAAGGCGCTGTGCTTCGCGCCCATCATGAGGTGGCGCCGAAGGCTTGCCCTTCGTTCGACCTTAAGCGTTGGTGGGAGAAGAACGAACTGGTCACTTCTGACCGTGGATAATCAATTGAACTCACTAAAGGGAGACCACAGCGGTTTCCCTTTGTTCGCATTGGAGGTCAAATAATGCGCAAGTCTTATAAACAATTCTATAAGGCTCCGAGGAGGCATATCCAAGTGTGGGAGGCAGCCAATGGGCCTCCAAAAGGTTATTATATAGACCACATTGACGGCAATCCACTCAACGACGCCTTAGACAATCTCCGTCTGGCTCTCCCAAAAGAAAACTCATGGAACGTGAACTTTCCAAAGAGCAATACCTCAGGACTAAAGGGACTGAGTTGGAGCAAGGAAAGGGAGATGTGGAGAGGCACTGTAACAGCTGAGGGTAAACAGCATAACTTTCGTAGTAGAGATCTATTGGAAGTCGTTGCGTGGATTTATAGAACTAGGAGGGAATTGCATGGACAATTCGCACGATTCCGATAGTGTATTTCTTTACCACATTCCTTGTGACAACTGTGGGAGTAGTGATGGGAACTCGCTGTTCTCTGACGGACACACGTTCTGCTACGTATGCGAGAAGTGGACTGCTGGTAATGAAGACGCTGAAGAGAAAACGGAAACCCTCAGGAGGTAAACCAATGACTTACAACGTGTGGAACTTCGGGGAATCCAATGGACGCTACTCCGCGTTAACTGCGAGAGGAATCTCCAAGGAAACCTGTCAGAAGGCTGGCTACTGGATTGCCAAAGTAGACGGTGTGATGTACCAAGTGGCTGACTATCGGGACCAGAACGGCAACATTGTGAGTCAGAAGGTTCGAGATAAAGATAAGAACTTTAAGACCACTGGTAGTCACAAGAGTGACGCTCTGTTGGGAAGCACTTGTGGAATGGTGGTAAGAAGATTGTCGTTACAGAAGGTGAAATCGACATGCTTACCGTGATGGAACTTCAAGACTGTAAGTATCCTGTAGTGTCGTTGGGTCACGGTGCCTCTGCCGCTAAGAAGACATGCGCTGCCAACTACGAATACTTTGACCAGTTCGAACAGATTATCTTAATGTTCGATATGGACGAAGCAGGGCGCAAAGCAGTCGAAGAGGCTGCACAGGTTCTACCTGCTGGTAAGGTACGAGTGGCAGTTCTTCCGTGTAAGGATGCAAACGAGTGTCACCTAAATGGTCACGACCAGTGAAATCATGGAGCAAGTGTGGAATGCTGGTCCTTGGATTCCTGATGGTGTGGTATCGGCTCTTTCGTTACGTGAACGAATCCGTGAGCACCTATCGTCCGAGGAATCAGTAGGTTTACTTTTCAGTGGCTGCACTGGTATCAACGATAAGACCTTAGGTGCCCGTGGTGGTGAAGTCATTATGGTCACTTCCGGTTCCGGTATGGGTAAGTCAACGTTCGTCCGTCAACAAGCTCTACAATGGGGCACAGCGATGGGCAAGAAGGTAGGCTTAGCGATGCTTGAGGAGTCCGTTGAGGAGACCGCTGAGGACCTTATAGGTCTACACAACCGTGTCCGACTGAGACAATCCGACTCACTAAAGAGAGAGATTATTGAGAACGGTAAGTTCGACCGATGGTTCGATGAACTGTTCGGCAACGATACGTTCCATCTATATGACTCATTCGCCGAGGCTGAGACGGATAGACTGTCCGCTAAGCTGGCCTACATGCGCTCAGGCTTGGGCTGTGACGTAATCATTCTAGACCACATCTCAATCGTCGTATCCGCTTCTGGTGAATCCGATGAGCGTAAGATGATTGACAACCTGATGACCAAGCTCAAAGGGTTCGCTAAGTCAACTGGGGTGGTGCTGGTCGTAATTTGTCACCTTAAGAACCCAGACAAAGGTAAAGCACATAAGGAAGGTCGCCCCGTTTCTATTACTGACCTACGTGGTTCTGGCGCACTACGCCAACTATCTGATACTATTATTGCCCTTGAGCGTAATCAGCAA
+
HICDDC;;;;C@@CCHFDHHGHGEFIDIEDC==97)2()..,+**)+/))))-)%&$%'*,,,0/.3345/-+,()8/--/--,-+++()((+.@FCHJIJJFHJJJJJHIIIGEDCEHGHJDEEEGIJJA@A>>FEEJB@?543*((%%%&**''&%$$%/:?@?3AAAFHGFHGJGDCGI>?/./0111121444;;;;;:885444CJJGJJFHJFGGGJJDFJIIJJFGJHJJFFJGFEFEJJGJJJHEJFJJFB6654****,,113?BBEBC@A@@EIJDABB0...+*+1..,'4313469<2BDGDJ?65'9''5CH=<==EEDFDEIHJFJFGHCJEFDGFDFJGGIIGEFDFD@??@GFIJJEIDCCDCDGECD))))532356>AAEHJIJFJIA@>>?@JFJGGEFIGFFGD944500../09B@?BCIJIHEC@?9878@JFIJJHJJGJGFJJIIJIDHGH....4/***+,***7;>HHJHHGFIJJJCBJAJGFDFDJIGJCCABCEJHHJGHJCBBCGDCEFJDJJEGHA?B+<;>AIFIGHFFDEFJEJHDFEEECAD;;;>=;654''&&(0=>=<;;?;;;710110184.***40+,02699-,,34??=?@897661...89---=ECEGIDHIGHFJJDJIFFDGJIDIEHFFDE=;=@@CAB@?EFIJIHEEHJJE@@?@JEDEEGFJFDHACBBCBBGJFJGJJGJFCDHFJJFHFHJGGJEBECDECJEEFGFHA83286553/../<===@@5558;<DGGDFBC>AFE>GFC;:??>;9A55235999:::6CDHEJJIHHJHJGJJFFFGJJGIJGIEJEEIEHFDGGHEEJFEHJEDCDDDDDCEEHJJCEIJJGHJFGECECGFHDEIJJGHHJJJCDEBAAAEEJFFGDFHCDFGJIJHGHHJGGDJIFGJGDEBEJHFFDGJH>;:89DE@=<>CBBBCDDIDEJFFDCGFDEEEEEEEDGHDDFEHDIFCCAA@B-))999CDDFEIFGGEIEGFIFCBCBJHDEFGHA@BADCB??---.=<<@DHIFIFGHFJGEHGDJEFHIFEDCEFBBBBABGDJGG7666>AIFGEGEHEAABIEEECEFECB:BEJCFJ<<<<A@B=:67?412=>DC@=>@>B?>>=0.,,/5.--.----5=@ABFCGFCCC53../111189:<:;<?ADCDJJD=<<<444878@@A;77AAB::9:C3(((+(()((().0:<=859::6677EHJFJEEDEJEHFE@?@;;;;>=>=ABBFBAAADECGEAACCEDDCCBBEBDED?@?BEAB;;<:3.))6668AACGCBBADDGDCA@@><<=>DFECEECB@CDDBBBBCBA@@BFCE;9+)'(-0944678;;@@BBDEJCD@>?BHFEECHE;;;;FA--047GHCCEDEJDJJJJDHJEJJJFEJIE>>>>FEGHJJHFCFFA@@@ABAFEBCDBCEGFGGDDEFHBAC87968:HDGDDA=<;;:99///-1((()+((*-,.567@BBCDEEBCAB-,,,5789?DEGGEGFA@?@B=>:A888?@JHFJIHHJICGFHGGJHIHJJJJJJJEEECHDDDGFBFJJIGHJJHEFEC?E@877AIJDECJEC;;:;EGIGJGDEEDDIHGIFIGJGHE@8778;<<899>@<;>;=;;A@AAHGEB@BB=>>?8777A@;<CDEHDD<@ABCBBB:BDEJJJHGIJJGJJJJHHJIGJGJHFIEBBB>???B?DA<:9:=CABEBEJEEJEDCCEJJJJDGJFJI???@EJHEHEHIEGGHEEGDAEDCJGEF<<<3431-+&&&&****+(,.//2226ECBBGEEDHHJFEHEHJJDGJFGJFDJIFGJDCDJA@CJEEG<879DG<;<JEFFHEHGJFDJDFHCEEGEHFGJGHE9833/:752,+)+).;@DHHJGFFJGJJJJFJDEFDEIJJJFEHFGFJHHHJBHCBDCCFCDJIEJGH770//69:EJJJHFEEIEHJIJJJFBECCFEJGFFGJJGF??>?JIJJIJGJHHCBBC@@JHJIJGHEHJDJJJJEFDFHJGJHHHFCDEDHJGEBJJGJGACC66541++-8@98773333==<<>ABAJFHCJCHFJGDJGJJIJGJJJFFGJJJGEHFHJJGJEEFDJJHGHEJFGJGFJFJHHB@???@@ADGFHHEDDFJFIEGFEJDAA@0001IGJEGFFJ:888JHIIJFGJJJHJJJGJIEHFEGJJJJJFJC??@@JFEHJGFJFF@@B27233JJGJGFFDDHJJIJJJJHJHEFHHFEFJFJIDDCCGHFEGHIIIIJIIGEEJJIJJJJDJJGIJIEEJJJJJJGJIIJFFJIIA===AIGJJHGFGHJJHJEGJCCDDHD<;99F:85578JEDFFJHHJJHJJFFG0-,+*)),>DEFB11BBFJIJJJIJJF?@CBDJJJCBCA7<67>ED?<::<JJHHJHJJJJJHHEGGGEEGFECC>DHHEEJJGFJEJGJEJFJIJJFGJI><<<E=FFHIIJJJIJHJJHJJCA=?GJHGGJHJJFJGJEJJJJJJIGGGJHJJHJHJHI>::DDJIJEDDCFCJFJEFIIHHEECFG0000@?>==F=HIJJFFJJJF@?@BJJHJE3333EFA@@@JHJJJJJDEB:>33;:99@?>?JJDCCBIGJHDEDDHECHJCEIIEJHJJGIICDBDG>944679F535'BCDFIHBDDDEAEE>=@DGJIIFCDDGFJJJHFJG'''(27..1334651015445>?>==?@???B99DEBJJJJJEBB767+***++3466667C4000,'(('))*,,;AIJHJJJJJJFHGJJJJJHJJJJFJJ?G4446JABCEJJGJIJHGDDEGGJH==<CEGHFIJHFJFEB@>==CA=:;F667BHGD?BDB::GD><<=JHCCACGJFJGJBC@@C?<;;////5<=9877=<0///0AD<===DJFFJFJHGJJEFDDCHJJJF7777@B@@HJEDABC9<>;;;<JDDJEJGJIJJIJFDABCC=;/..-16/,,3599:DIJJJJJGJDFJJIA>>>AJJJJJDJJIIE>>AAGCBCCCJGJHEJJJJJJJJ1113*)))845:8:989@JDGGGJJJIJFJJIHJFFJGJHJJJJJJHGGEFDDJJEEIFIFHGJJJGDCFE;985756>>;<<<IEHJJHGFIFGDDGJJ
@Stanford_t7w_3_T7_No_SapI_2_Linear_5500_576
CCTTGCCGCACTTGGATATGCCTCCTCGGAGCCTTATAGAATTGTTTATAAGACTTGCGCATTATTTGACCTCCAATGCGAACAAAGGGAAACCGCTGTGGTCTCCCTTTAGTGAGTTCAATTAATTATCCACGGTCAGAAGTGACCAGTTCGTTCTTCTCCCACCAACGCTTAAGGTCGAACGAAGGGCAAGCCTTCGGCGCCACCTCATGATCGGCCTAAAGCGCGGCCGCTTCGTACTTAGCCAGCAGTGTGACAAGCAGTGAGCGAAGGGATTGCATTTGGGCTGGCGTAAAGTTAGCGTCGAACTTACCTTTATCGTCGATACCACCAACAAGGCAGACGCCGATAGAGTTGTGGTTGTAACCCTTAGCGTGAGAGCCTACAGCCATCTCATCTCGTCCTGCCTCCACAGTACCGTCTCGCTTGATGATAAAGTGGTATCCCACATCGAGCCAACCCTGCTCTTTGTGCCACTGGCGATTTCACGGACACCAACATTCTGACTTGGCTTGGTAGCCGAGCAGTGAACAAAGATTGCGTCAGTCAGTCCACGTTGTTTAAACTGTACACGAGCCATTATTTCTTTCCTCCTTTCCTTTTTAATCTATCAAAGGGGACCTCCTTCTTGGGTTCCTTTATCCACTCAGCAGGTATCAGTTTATCAGCGAACTTAATACCATGCTTTTCGCAGAACTCTCCATAAGACGTTGGAGAACCTTTGTATAACTTAGTACGTGAGCTTGAGAAGACAATACGGATGTCTAGCTCGGGGTGCTGCTCCCTAATTAATAAGTGCTTCTTTCTATCATCGCTTTCCCACAGACCCTTTGTCTCAACGAATATACCGTTTGGAAGTAAGAAGTCTGGAGTGTAAGTGTGATTGCTGGCCGGAATTACATAAGGCACTTTCCACTCTTCATACTCGAATTTAATACCTTTTGATTCCAACTGCTTTGAAACCTTGTCCTCTAGGCCAGAGCGAAACGCTCCAACCTTTCGGATTCCTTTAGCGCCGTAACCTGCCATGTCGCCTCCCTTTGCGTATATCACAAATAGTCTGTTGGGAGACCATAGGTGCGAGCTAAGGATACATTGGACTCGCTGGACTCCATGATTGCCATTACGTCTTCGTCTGAAAGTTTATACCCCTTGTGTGAGCGACCCTTATTTACCATGTCGGTGGATCTTATTTGGAGTTCCTATGGATAGGTGTTCAGGGTTACAACATAATGGATTATCACAGGAGTGCAGGACGGTAGAACCTTTCGGAGCATTAGACATTACGCGATGACAGTAGACAACCTTTCCGGTATTGCTGCACCACACCTGCCCGTACCTTTTATTGTTCGTAGCGCCCTGCCACTCCCAACACCCAGAGGAAGTCACCTTGATTCGCTCAAGGATTTTCTCCCGCAGTTCCACTTAGAAGTCTCCGTCTTCGTCTGCTTCCTCGGACTCTTCGTCGTCTTCGTCCCAGCTTTCTTCGTCGCGTGGTTTGCTCGCTTTGGCAGAACCAGAGGCAACATAGCCGTTCTCTTCAACTTCGTCAGCCCAATCGTCTTCACCGCCACCAAAGGTAGCCAGTTCGACCAGCATCACGGATTCCAGTTGCAGCTTAACGCTCGCACCTACAGCAGTGTTCCACTTGTATGGAACCAGAGAATATTTAACTTTCAGCTTAGAGCCACCACCGATAATCGGAACGTCTTCCATCTTCTTACCTTTTGAGTCAACCACAACCAGATTGATGTGCTTGGTCTCTTTGGTCTTCTTGTCTTGGAAAGACACGTAGCATTTGAACTTAAAGGTAGTCGTACCGTCACCGTTATCGAAGAACGGCATGTCACCCTCATACGGTTTCAGCGGTTTCTTACCACGAGCTACAGCAGGTGGATTAGCTTCATATCCTCAACGGCAGCAGCATAAGCCTCTTCGTGACACTTCACGATTTCATCGACCATACGCTGGCAGCGCGGGTCTTTGTTGGGAATAGTCAGGTCAACTTTATAGACACCACGAGGGTTCCCAAAGCCACC
+
*+)*%%'$%%',,,=JIJJHIJGJFJJJJGJJHGJDD@AFGHJIJJJJJHIFEFHE:;JDJGJGJEJJJJJJHIGEFDJHJJI999;JDJJJJJFFJJJIGJJJIGBBF@443466=<;CEGFJJCFBEBA1GFEEJJGJJJJJJJ=<;;@877828723J8<1DDJJJGDJJGJIJG<:05++<?AGJFEJIJJJJDDFGHHIDCCD///-/2+)()&%$$$$%&+&&%$%%%-104458634::;GJJIJHJJGIGGIGJJJCCABGEGFJJJJJJEJHJJFFGIJJJG??=>FGJJ>>>985,)),03-02/21-1/,,'((+'&'(:?=BCDGFEHCFBD;;:;CCIFDEEJEEGFHBBBBCEJCF;89;CDECEJJIIJGHHJJJIHJHGFGJJJFJHIJJJIJJJJJ=<<?CE::86,+*,59=FJJJJEEFJJFGJFJJE@GDD;7667:8:<EFH><77=<3)2));5111>>32%%''&(11:EDBBDEJJHIJJJHJIJ;;;;JFFFGDFEA@@BCCDBEDD../1?8833348100&&''&&(),-23456>@AEGDDFDJI;;;;HJJJJGGHEECJBDBBDCI?<;35DCGFJHJJHF@=<<=JIJD?>??@??>?DFJHJFJIJJHCG?;6555::>HHEJJHGJJFJJJEFFJGHFFCGEDJJIEJHGDDA@7776867,.01--.%%$%'(*)((37766??DEJEJJJGGIEGFF>??IGJD7777A<56>>BHIJFFJGDHJJHJJJJIDFI/---HEFDDIEJDGHFA??AAA?;51199;;>??DFEDEFJIIHJJFJJJFAA..79;CGJJCJIJF;::6778?3956ACFHJGJJIJHIJJIJJIGIFEEEDD877<AB>?>@B;9&&&'-4,*&&&'*++,-<@CJEHFDICFIIFJJJJJGFJA>>>DIGJJGIHGJJJFBBIJGJGJJHIJJFFHEIJIJIHIJIJJJGEGIJJ@?>AAABDI?>?::5<=?CJ94:;;CJA@@JGGGDJHIFEGJIJJJJJIJJGDCCCGJG?DHJDEJJJJJJJJJ;;:<ECCCBHJJ8767;6*'380/../9//36:;AEJIHJDCFGJJJJEFDJJFFJJJJJJJJGJJJGGJGJJJHFFDJJHGJIJJHJJJJJHIDCDIJGJHJJJJIEHCJJIEIG778:=?CDDJF/--.3;00,-0+-002=>FFJFHJFJHFGHGHFEGJJ<:9;=----=;;6779JGJJEJJJE<;::761/,*)(*((''(')*-01355236>FFFGJDECBCCEJHCEEFCEJG;;:9999FEH@BCA:9)CCEJHD>>==<<<<?BE=<<>EB99345);CA@EDB///.4ADABHDDCGJJFJIJJHGJIIGJFFJJJJIIJJJ:;:<J=AJFEGIGEEEHGJEFJJIJJJJHJGJJJJGJGJIJHJJJJHJCBCDJIJJJGGJHJJJJJJGHJJEJEJEIJJDGDDDB:@?9:;8GDED7445;344=@AJIGGIJJDH?<<<>DABJ>=>?HIJIGDHI999:F<<<<?GJJJJHEJJEJGJJHJJJFJJJFJJJJJFIJHIHIDBCCJHEE@AACGIJJ6669*(()---7:AEDJ@A@AJJEIJJGJHHJIJD=<<FIJFHJJJJIJGJIJJGJJJJHJJJJJFJGJFGGJDGIECHJFCBGD@;?===H8998:<:GJHFJJJGIHJJJEBAA@?>?EIFCDH><C8FHJHFJJJJJJHJHGHJGJJIJGJIHJJJHHJJJJJHJFJJJIFGIBEDJHJBEC=<=4334?544-/./+51+))%'+-,/0374GGEDDDIJEHJ>>>>JHEEEDIGGJJGJJIJGHJIGFDFFJHGJJJJJJJGHJEJIIDCJIJJCCCHFFGGJJE>@DHJJGIEJHJHHGEGHD77558*)(()('*+/+,=:;CEEIJ?A@@DFEJJJGJFDGFJ@FFEHEDJJ>8777<>@D=<>:9:;=?JJGJJHHJHCBDBJ:88:988423/-//000044444EJC=<=>FJ@@,,,-)***2)()+1-+**-,027///4'
@Stanford_t7w_3_T7_No_SapI_2_Linear_5500_577
CTAGTAAAAGTCAGGCCAACTGCTGGTTCGTATGTACAACGTGGAAGCCAAGCGACTGAACGATGAGGCTCGTAAAGAGGCCACACAGTCACGCGCTCTGGCGATTCGCTCCAACGAACTGGCTGACAGTGCATCCACTAAAGTTACCGAGGCTGCCCGTGTGGCAAACCAAGCTCAACAGCTTTCCAAATTCTTTGAGTAATCGAACAGGAGAAACCATTATGTCTAACGTAGCTGAAACTATCCGTCTATCCGATACAGCTGACCAGTGGAACCGTCGAGTCCACATCAACGTTCGCAACGGTAAGGCGACTATGGTTTACCGCTGGAAGGACTCTAAGTCCTCTAAGAATCACACTCAGCGTATGACGTTGACAGATGAGCAAGCACTGCGTCTGGTCAATGCGCTTACCAAAGCTGCCGTGACAGCAATTCATGAAGCTGGTCGCGTCAATGAAGCTATGGCTATCCTCGACAAGATTGATAACTAAGAGTGGTATCCTCAAGGTCGCCAAAGTGGTGGCCTTCATGAATATTATTCGACTCACTATAGGAGATATTACCATGCGTGACCCTAAAGTTATCCAAGCAGAAATCGCTAAACTGGAAGCTGAACTGGAGGACGTTAAGTACCATGAAGCTAAGACTCGCTCCGCTGTTCACATCTTGAAGAACTTAGGCTGGACTTGGACAAGACAGACTGGCTGGAAGAAACCAGAAGTTACCAAGCTGAGTCATAAGGTGTTCGATAAGGACACTATGACCCACATCAAGGCTGGTGATTGGGTTAAGGTTGACATGGGAGTTGTTGGTGGATACGGCTACGTCCGCTCAGTTAGTGGCAAATATGCACAAGTGTCATACATCACAGGTGTTACTCCACGCGGTGCAATCGTTGCCGATAAGACCAACATGATTCACACAGGTTTCTTGACAGTTGTTTCATATGAAGAGATTGTTAAGTCACGATAATCAATAGGAGAAATCAATATGATCGTTTCTGACATCGAAGCTAACGCCCTCTTAGAGAGCGTCACTAAGTTCCACTGCGGGGTTATCTACGACTACTCCACCGCTGGTACCGTAAGCTACCGTCCGAGTGACTTCGGTGCGTATCTGGATGCGCTGGAAGCCGAGGTTGCACGAGGCGGTCTTATTGTGTTCCACAACGGTCACAAGTATGACGTTCCTGCATTGACCAAACTGGCAAAGTTGCAATTGAACCGAGAGTTCCACCTTCCTCGTGAGAACTGTATTGACACCCTTGTGTTGTCACGTTTGATTCATTCCAACCTCAAGGACACCGATATGGGTCTTCTGCGTTCCGGCAAGTTGCCGGAAAACGCTTTGGGTCTCACGCTTTGGAGGCGTGGGGTTATCGCTTAGGCGAGATGAAGGGTGAATACAAAGACGACTTTAAGCGTATGCTTGAAGAAG
+
&%##$#%)-++++338<<=FHIJJJIJIGEIJJHFFFAAAAIIJJJHJJJJHC:99:B@ACCBF??=<=>:79:<;<ACHDDA<@J767DJGDGJGHGFEJJJHJGJ???@FDGGHJJEIIJJJIJJGDFFJFJHHFHHCCJHDDDJGEGDEBIFGABAAAIIIJJJJJJECEFHHFIJFJJHHJJJGJJJJHIJJECBB777*&&&).01178>A7CDDJHFJJIJIJGIJ<=<>@EGJJIJI@@AJJJHEJJJJJJJJJJJJEDFCA?ACFFIJHJD?>>AFGJJJJGJJFFJEJHHJGJEFJGJJHGGHGGIJFHBBAAJFEGDGHHJHIEJJGJFIFJHEC0000<<<<BIJJIJHJJJJJGFJIJGFCACB?>==212=AAEGBABAGEE:999GFFHJJJCF97-10*(1<CFJJJBJIJJJJFDBBCIJIJGJJFIJFJJA@A@D998>A@BEJHJJJGFGGJJJIJJHHJGJJJEGIJIJEGDJJGJIJJJJGIJJHJGJJFBABCJJJJHJGHGIEF=<;;89;54''''3237@FFBCFFIGBCDHEGEJJJJIJJJIGGHJJGDF?CHDGDGFGB>>??FGJDCCCJGJIFHJIHIJJFGJHJHJFJCCECFA<;8556::;:;IEJHA::75799955<DCFAC>?DFDCCDDBCD;?@?CGEHHAAABJBGHHEFBFGJFFFFE::99<::=>;DBCJHJJJJIHJIHJFFJGEIIJGJJFGHFGGGDCJJFJEACCJJJIGJGCGDECCCGGB21177CCEJHJJJJJJECFGEJHFDGJJIIHHHJJJJJGGEEEAEFGJGGDA===BIDGEFEJHHIJJIE9999JGHGJJIJGIGHFIJFHIJJJJJGJJJJJJGJ@=9+)((*.;BAAB@BJFHJGECCCEIFFFHGCDJD????FFJIFJBCJJJGJGJJIJJGFJIJGEIHGJFHFHGCABHGJGEGDDFEGHJIHGHGFFHJGJFJEDEEGJFJJ85556JEGHGEJHJJJJJJJJJIGFFEHHJJEEEHJGFFCHHJJJJDFECJIJGD>=<=?C?>>***DAA?@BGJJEJJFHHIGJJGI;;;0//-/-))BCCDECCCBDEHFJFFGGGJFJHGHHFHEECFEGJFDJHCCDGFIEIJFHGJIEHFDEE??@BIJHHHJFFEHFFJJIGGJJEFJ<;;:;888BGDEEEJEEHGIGIJGGHDGJHFJJHJHJJJJJJDGEEJGJI>DC@9.,,,5320<3HIJJJJJHDE???JJJJFIEEEEFGGGIFFJIFJIJHJJIJBABBHEJA8779?IJFDGFFEDFJFHJGGHGGHJ+++DDCEJJFEDBCDJCCDCHGEFFF6'?@EGIEBDCA@?@JGC@ABJDADFEIHDFCGJGDDEGFC:<<;;;A>>?DGEHGDGEHJFIFIHIHGJFJFGGDACCBJFCGEHEICDDEJG@BA<70(
@Stanford_t7w_3_T7_No_SapI_2_Linear_5500_578
GTGGGAGTGGTGATGGGAACTCGCTGTTCTCTGACGGACACACGTTCTGCTACGTACTGCGAGAAGTGGACTGCTGGTAATGAAGACACTAAAGAGAGGGCTTCAAAACGGAAACCCTCAGGAGGTAAACCAATGACTTACAACATGAAACTAGGGGAATCCAATGGACGCTACTCCGCGTTAACTGCGAGAGGAATCTCCGAGGAAACCTGTCAGAAGGCTGGCTACTGGATTGCCAAAGTAGACGGTGTGATGTACCAAGTGGCTGACTATCGGGACCAGAACGGCAACATTGTGAGTCAGAAGGTTCGAGATAAAGATAAGAACTTTAAGACCACTGGTAGTCACGAGTGACGCTCTGTTCGGGAAGCACTTGTGGAATGGTGGTAAGAAGATTGTCGTTACAGAAGGTGAAATCGACATGCTTACCGTGATGGAACTTCAAGACTGTAAGTATCCTGTAGTGTCGTTGGGTCACGGTGCCTCTGCCGCTAAGAAGACATGCGCTGCCAACTACGAATACTTTGACCAGTTCGAACAGATTATCTTAATGTTCGATATGGACGAAGCAGGGCGCAAAGCAGTCGAAGAGGCTGCACAGGTTCTACCTGCTGGTAACTTGTAAGAGTGGCAGTTCTTCCGTGTAAGGATTAAACAGTGTCACCTAAATGGTCACGACCGTGAAATCATGGAGCAAGTGTGGAATGCTGGTCCTTGGATTCCTGATGGTGTGGTATCGGCTCTTTCGTTACGTGAACGAATCCGTGAGCACCTATCGTCCGAGGAATCGGTTTACTTTTACAGTGGCTGCACTGGTATCAACGATAAGACCTTAGGTGCCCGTGGTGGTGAAGTCATTATGGTCACTTCCGGTTCCGGTATGGGTAAGTCAACGTTCGTCCGTCAACAAGCTCTACAATGGGGCACAGCGATGGGCAAGAAGGTAGGCTTAGCGATGCTTGAGGAGTCCGTTGAGGAGACCGCTGAGGACCTTATAGGTCTACACAACCGTGTCCGACTGAGACAATCCGACTCACTAAAGAGAGATTATTGAGAACGGTAAGTTCGACCAATGGTTCGATGAACTGTTCGGCAACGATACGTTCCATCTATATGACTCATTCGCCGAGGCTGAGACGGATAGACTGCTCGCTAAGCTGGCCTACATGCGCTCAGGCTTAGGGGCTGTAACGTAATCATTCTAGACCACAGTCTCAATCGTCGTATCCGCTTCTGGTGAATCCGATGAGCGTAAGATGATTGACAACCTGATGACCAAGCTCAAAGGGTTCGCTAAGTCAACTGGGGTGGTGCTGGTCGTAATTTGTCACCTAAGAACCCAGACAAAGGTAAAGCACATGAGGAAGGTCGCCCCGTTTCTATTACTGACCTACGTGGTTCTGGCGCACTACGCCAACTATCTGATACTATTATTGCCCTTGAGCGTAATCAGCAA
+
,-./35-'%&(($$%&)(34445;BBFICC:677HGJFGGJJJIHIJFJHIJGHDJ>333@A?DDHJ((((>DBABAH?@@;923*'')(&')8FJJJFJJIGE?<=?>>?>BCBDFJ;9>DA@B85556I=??=>>?@=<1//++*&''%'%%%&9;656DHEFIEHHEHGGFEEF<FFJHEGJIJGFEECAJHJFJCA@)''(77952211347;CCHJJJFGJJFJJJHJJIJHFHHJFCBBBCFCHJIGJJJJJJFHEJJJJJJJJFGFGEFFJJGI===>>>?CCCAAEDHEEEEIJGJJJJJJIJJJJJIJJJIGC<::5./2637HJHGJFJJJJ@@@<<<++,4DHDBBB>;9;;978:FFFGA@BABCEDHJGJJJ3333:89:67;<=B2223987**B>IJJJJFHHJJJEF?*(()BHEJGJJJGHHJJJJJJJHJFFJEJJJHGGFJJJIHJHIFDDJ===?JJHIJJJJCB@DJJHIJG@AFJICAEHFGIJJFFJJIGFJHJFCIEJJJJJJHIJJIGHFFEGJHEHIJGJHJJHGJJCH555;5544:43349@;::;DJEIFJIJEHIFFEEEIGFIJHHIH?@@@JFDEB=<<>J33301///(*-.14454:8@>>>>DGAJCIEC<<<:31,''(3888@ABJHJJCEFGFFIHJDGIJJHFFHGJEJFHIJJHJEJHEJJ8CJJJJI<)(((:3-&&FHIHHFGJJIJIHJFJJJJJIJJJJJEDEFJJHGJJJJIFIIEGHJCD0001==>>>>8888><:88120,(('-...325><999JHJFJIFJJJDGJHFFEFGEJJHCBBJGJG@DIGJJFJFGEJJJJFIJJJJJJJJJGGIIJJJJJHJJJJIJJGIGHJBBBCFJIJJJJJJHGHHJEJFJGJJJJJJGHHGJJJJJJJJJJIGJJJHGGDJEJ=<<<733-'455995>DHJJJJJJIHGIJJGJJCCGEJJJJJFJJGEDEJGJJIFJJCFIFHJJJJJJJJGHJCEDFCCA=<=8))))/../H<=<;A333344576JJ<87(''((:>DJJJFGJ@EJ<;;=A:999;7CDCCIJIIIJJHGJHGJ5445B@?>;=>?J<FGJJGJJGFJJ7778AAJCCEJD?A0/./189CIJJJGJIIJJEJJJHJJJGIJJJGHJIJJDCE@<<;008(&&(23;-,+*-+'&&'&%%)(-('(+,*63)%%'//114DDCDEFJFHHJHJJJHHJJEDFHHJJJDEFFFJD??@AJGGIJIJ?>??EHJJJJIJJJJJHIIDJIJGD-***EJGJJHGJHHIHHJJJGJJJJHHIHJFCCEDHEC4211../=>=:;=43**2/0.<?DIJJF====B?BJE@DHJJEJIJJGG<HDB>=???JHFJJJFGJJJJJJJHJJJJJIFIJJHJJBBACIJGDEDJJAB@BJC::::JEHJDEFEJJJEJIGHGJG
@Stanford_t7w_3_T7_No_SapI_2_Linear_5500_579
CTAGTGTTCTGTTATTGCCCTTGAGCGTAATCAGCAAGGCGATATGCCTAACCTTGTCCTCGTTCGTCCTCTCAAGTGCCGCTTTACTGGTGATACTGGTATCGCTGGCTACATGGAATACAACAAGGAAACCGGATGGCTTGAACCATCAAGTTACTCAGGGGAAGAAGAGTCACACTCAGAGTCAACAGACTGGTCCAACGACACTGACTTCTGACAGGATTCTTGATGACTTTCCAGACGACTACGAGAAGTTTCGCTGGAGAGTCCCATTCTAATACGACTCACTAAAGGAGACACACCATGTTCAAACTGATTAAGAAGTTAGGCCAACTGCTGGTTCGTATGTACAACGTGGAAGCCAAGCGACTGAACGATGAGGCTCGTAAAGAGGCCACACAGTCACGCGCTCTGGCGATTCGCTCCAACGAACTGGCTGACAGTGCATCCACTAAAGTTACCGAGGCTGCCCGTGTGGCAAACCAAGCTCAACAGCTTTCCAAATTCTTTGAGTAATCAAACAGGACCTGTCTAACGTAGCTGAAACTATCCGTCTATCCGATACAGCTGACCAGTGGAACCGTCGAGTCCACATCAACGTTCGCAACGGTTGGCATCTGGTTTACCGCTGGAAGGACTCTAAGTCCTCTAGAATCACACTCAGCGTATGACGTTGACAGATGAGCAAGCACTGCGTCTGGTCAATGCGCTTACCAAAGCTGCCGTGACAGCAATTCATGAAGCTGGTCGCGTCAATGAAGCTATGGCTATCCTCGACAAGATTGATAACTAAGAGTGGTATCCTCAAGGTCGCCAAAGTGGTGGCCTTCATGAATACTATTCGACTCACTATAGGAGATATTACCATGCGTGACCCTAAAGTTATCCAAGCAGAAATCGCTAAACTGGAAGCTGAACTGGAGGACGTTAAGTACCATGAAGCTAAGACTCGCTCCGCTGTTCACATCTTGAAGAACTTAGGCTGGACTTGGACAAGACAGACTGGCTGGAAGAAACCAGAAGTTACCAAGCTGAGTCATAAGGTGTTCGATAAGGACACTATGACCCACATCAAGGCTGGTGATTGGGTTAAGGTTGACATGGGAGTTGTTGGTGGATACGGCTACGTCCCGCTGAGTTAGTGGCAAATATGCACAAGTGTCATACATCACAGGTGTTACTCCACGCGGTGCAATCGTTGCCGATCAGACCAACATGATTCACACAGGTTTCTTGACAGTTGTTTCATATGAAGAGATTGTTAAGTCACGATAATCAATAGGAGAAATCAATATGATCGTTTCTGACATCGAAGCTAACGCCCTCTTAGAGAGCGTCACTAAGTTCCACTGCGGGTTGTGTTCCGAGACTACTCCACCGCTGAGTACGTAAGCTACCGTCCCGAGTGACTTCGGTGCGTATTTGGATGCGCTGGAAGCCGAGGTTGCACGAGGCGGTCTTATTGTGTTCCACAACGGTCACAAGTATGACGTTCCTGCATTGACCAAACTGGCAAAGTTGCAATTGAACCGAGAGTTCCACCTTCCTCGTGAGAACTGTATTGACACCCTTGTGTTGTCACGTTCATTCATTCCAACCTCAAGGACACCGATATGGGTCTTCTGCGTTTGGCAAGTTGCCCGGAAAACGCTTTGGGTCTCACGCTTTGGAGGCGTGGGGTTATCGCTTAGGCGAGATGAAGGGTGAATACAAAGACGACTTTAAGCGTATGCTTGAAGAGG
+
)))()&&%#$%&(&&((18:>:5698;<BCJJGJHJJJJJJGIJJHEEAACE754-=;;?8667@<</.-..7>GJJJJJJIJJIGJFJJJJJJ>>==AA@A@===<;;JHEEJJGHJIEJ++++0/..2/:2(+++=>=?AABJFJAA@>>=AI<86,,89>JJJJJJBACDFHJJJJHJIJJGJJJJDBDDH7778JJJJGJDEJJJJF=HJHJIJJJJJJJGJJJIJJJJJJJJICDJJIFHEJJJIJJJJJJJ966681/02*+*+/),,,/,-./-,,34301@?CB@EFGFHHJJHJFJJFHB:8:AHAAHGHHHJJJJG@@CIJJJJJHJJJJJJFJJJIJHJJIJJGJJJJJJJJHJIJ?>>?EEDCIHJJJHHIF644566?BDFEIFJIJJFIJJIIIJJJJJJJJJGDEJGHJFGDEJEHGJJJJJJJHJJJJJJJJJJDDA511733----4551;B;7.+335..=GJJJJHCBAA<---*+*-/1-2CJJHGIHJGBACCBFD:6667<8+)'%$$%67;<DFFDBBCCDEFGC=;53352223CBHEDHJGJIJJJJGGIGJJ>:9;/10--./1145665455477234666-)('$%('&&))0<=>=@B;;;;ECFJJECC;;87:=DEC=</'&-&'445777589AEDIHFDEEIFFJFJFJDBCC??>AJEJGGJJEIFFJAA<BE>77674;;9:=>FEJC@>BGJHJHJFFBEDEJJGJGJJB?A6544;;;CEBHJJJJJJFJJIGIGJDHCBBCJJJIHJJJJGJFCDCIJJIJJJJEJJ;00JFHJ@@AAFFFJJJJJGFJGJ---,,;<A6555CDAA@BBABBAB?>>BJHHGJIFJJJGGEBFFJGIJJHJIHDJEIJJJIJFFJJEEFEBDBDFJGGJHJJIFBA@@BBDEFFGGDDCFEHIHEEGFHFFFHHE@;<?=><<BGFJAJGFGEJID9888F;IHGFJEHFABAGJEJJJFJHEHJFJJJED@@@AAJEJECDJGJEFBIJJJGJJGIGJIFJGGFDBBCJJJJIJJJJE<===@DGFFD===>DCBG;JACAAIHHFFEJJFJGHHGGEIFHJEJJJIJFGGGFJEEGCCBFHGGFJGGJDFCEJIGJCE>=92EA2222<@?@@@C0//2999:CC@BBAEJFJIHGGIJJFHIJJJJF?6555EGGEFEFGFGJH@53217/---+'''136=>?BDCCHCDCJJJDJGHIEFFJJDJFBFEDJJJJH>?4444DJIFHJJJGHIJJCCDFFFJFJDCBDDFFJ=9:8:===HCDCDEGDEIIA555DJJHDFFJIJHHBCDCJEGEDA@JJIE@@BCJC?:664393AHGEEEFEHDCCJ4(('))))*)'*))*38333.---+*)*)**+0---*+)*)((((+<@A?2)))*4**''&&&);AECAAA:966:88:DEJEJJIIGCDDDGJJGJJJB@?AGJJFCJAHFFJJFJHJJGEEJIJJIJIGJFGJJJJJJJJJIIHHFGJIJJJGHFEEG2224CDGFJ@?>AC988:266@A7JEJGEJGHFHJJHJFEJDCGEJDIJJIJJJJIJ6.--59))(&''(:>A?FDBEA??@GG>8898@BDEJJGJGJGEGCCCB@,(((/4342&%%),0+,--,+**((&'()((():::BADDJJHFEDGCDGJJGDJJGJJD@@AGFBCDJJEIEIGJHEIDEJJJGGFCBBFCD321232111952.*+41-)%
@Stanford_t7w_3_T7_No_SapI_2_Linear_5500_580
TGGGAGACACCATAGGTGCGAGCACAAGGATACATTGGACTCGCTGGACTCCATGATTGCCATTACGTCTTCGTCTGAAAGTTTATACCCCTTGTGTGAGCGACCCTTATTTACCATGTGAGTGGAGTTCTCTTGGAGTTCCTATGGATAGGTGTTCAGGGTTACAACATAATGGATTATCACAGGAGTGCAGGACGGACGGTAGAACCTTCGGAGCATTAGACATTACGCGATGACAGTAGACAACCTTTCCGGTATTGCTGCACCACACCTGCCCGTACCCTTTATTGTTCAGTAGCGCCCTGCTACTCCCAACACCCAGAGGAAGTCACCTTGATTCGCTCAAGGATTTTCTCCGCAGTTCCACTTAGAAGTCTCCGTCTTCGTCTGCTTCCTCGGACTCTTCGTCGTCTTCGTCCCAGCTTTCTTCGTCGCGTGGTTTGCTCGCTTTGGCAGAACCAGAGGCAACATAGCCGTTCTCTTCAACTTCGTCAGCCCAATCGTCTTCACCGCCACCAAAGGTAGCCAGTTCGACCAGCATCACGGATTCCAGTTGCAGCTTAACGCTCGCACCTACAGCAGTGTTCCACTTGTATGGAACCAGAGAATATTTAACTTTCAGCTTAGAGCCACCACCGATAATCGGAACGTCTCCCATCTTCTTACCTTTGAGTCAACCACAACCAGATTGATGTGCTTGGTCTCTTTGGTCTTCTTGTCTTGGAAAGACGCGTAGCATTTATGAACTTAAAGGTAGTCGTACCGTCACCGTTATCGAAGAACGGCATGTCACCCTCATACGGTTTCAGCGGTTTCTTACCACGAGCTACAGCAGGTGGATTAGCTTCGTATTCCTCAACGGCAGCAGCACAAGCCTCTTCGTGACACTTCACGATTTCATCGACCATACGCTAGCAGCGCGGGTCTTTGTTGGGAATAGTCAGGTCAACTTTATAGACACCACGAGGGTTCCCAAAGCCACC
+
8*++/+**)+,,./046990/.*(&%'()+,+(()6555=BB@CEBAAAB<;;>EJGGJGJJJEDC??@@EFDFHIHJJIGJJIJGDDEHJHH@BJJ-,+)((**78.).798445DD@....@AA?@@::7//+0.21.-.5;@<<==CDDHHGGCB@ABJF?=:::<?::<=BDEDFDFFHHHHFIEA<4*('&)*(++,,32263335+/23C@BAAAAADCBA@ABDA@?@CD==:8888;<?=>8.)42BBDDCEHHGJGFEGFJJJJJIJEDBCFFJIJJJJJG@?30../33399:9:<=/--.286A@<=<>BFDBCEJIJJJJFJJEJHGJFFHDCHJJJJJJJHC30*>?FJJJIFJJJBAB@JJJJIJIHEFJHCACFD<=<221EJDDDFDFGCEGJEDFGJD<;;?0180006-,,*--;<>ABGDFHJEDEGEFGJHGJHGJJJIJGEFFJJ====GJHJE@@?;;6J/,++78JGDC@@ABACJFJI=<<=FEEJJIJJFGJDFEIFB****@<;44BBJJFIDHJJJHJJHJJIJGJHGJJJFJIH=:9;DD;:;@FFHIJGIEHIFJFIJJJJJGJIFFBECGH>3322555511<;BE?JG9999JJGJHJJGJHIJJJIJFJJJJFJJJJAABC''2(EHEJGJJCF=;?.()))>>EGFFGCDJEJFJJJGGGJJGJHJFGJEGJGEIDJGJJJJGJIJJGIIJJJJJJC44++*&&/('&%$$$*')))9BBDCHJJHHHDJEBAADJJGHDJGJHJHJHJGGFDGJFDG7777DEBEFJJHJFIJJJJ@@ABJIC@8:9;B=:99;9877>@ABD<<;<>:;;FFDGGEFGCCFEFFF@@@222+***,()08?@@?@:8956674477FJGIFGJJFJJGEFEGHBEEFJIJFIIFJJFEHJGJJBBC@<DGHJBDEC?==@>1///5?C?A?=?@?@A@FBBEGGGF6556FIE>>>3'
@Stanford_t7w_3_T7_No_SapI_2_Linear_5500_581
AGCGGTTGTTGAACCATCAAGTTACTCAGGGGAAGAAGAGTCACACTCAGAGTCAACAGACTGGTCCAACGACACTGACTTCTGACAGGATTCTTGATGACTTTCCAGACGACTACGAGAAGTTTCGCTGAAGCCATATTCCAATACGACTCACTAAAGGAGACACACAGTGTTCAAACTGATTAAGAAGTTAGGCCAACTGCTGGTTCGTATGTACAACGTGGAAGCCAAGCGACTGAACGATGAGGCTCGTAAAGAGGCCACACAGTCACGCGCTCTGGCGATTGGCTGAACGAACTGGCTGACAGTGCATCCACTAAAGTTACCGAGGCTGCCCGTGTGGCAAACCCAAGCTCAACAGCTTTCCAAATTCTTTGAGTAATCAAACAGGAGAAACCATTATGTCTAACGTAGCTGAACTCTGCCTATCCGATACAGCTGACCAGTGGAACCGTCAGTTCCACATCAACGTTCGCAACGGTAAGGCGACTATGGTTTACCGCTGGAAGGACTCTAAGTCCTCTAAGAATCACACTCAGCGTATGACGTTGACAGATGAGCAAGCACTGCGTCTGGTCAATGCGCTTACCAAAGCTGCCGTGACAGCAATTCATGAAGCTGGTCGCGTCAATGAAGCTATGGCTATCCTCGACAAGATTGATAACTAAGAGTGGTATCCTCAAGGTCGCCAAAGTGGTGGCCTTACATGAATATTATTCGACTCACTATAGGAGATATTACCATGCGTGACCCTAAAGTTATCCAAGCAGGAAATCGCTAAACTGGAAGCTGAACTGGAGGACGTTGCATTGCCCATGAAGCTAAGACTCGCTCCGCTGTTCACATCTTGAAGAACTTAGGCTGGACTTGGACAAGACAGACTGGCTGAGAAGAACCAGAAGTTACCAAGCTGAGTGGTAGAGTATGGATCAGGACACTATGACCCGCATCAAGGCTGGTGATTGGGTTAAGGTTGACATGGGAGTTGTTGGTGGATACGGCTACGTCCGCTCAGTTAGTGGCAAATATGCACAAGTGTCATACATCACAGGTGTTACTCCACGCGGTGCAATCGTTGCCGATAAGACCAACATGATTCACACAGGTTTCTTGACAGTTGTTTCATATGAAGAGATTGTTAAGTCACGATAATCAATAGGAGAAATCAATATGGATCGTTTCTGACATCGAAGCTAACGCCCTCTTACAAGAGCGTCACTAAGTTCCACTGCGGGGTTATCTACGACTACTCCACCGCTCAGTAAGCTACCGTCCGAGTGACTAGGTGCGTATCTGGATGCGCTGGAAGCCGAGGTTGCACGAGGCGGTCTTATTGTGTTCCACAACGGTCACAAGTATGACGTTCCTGCATTGACCAAACTGGCAAAGTTGCAATTGAACCGAGAGTTCCACCTTCCTCGTGAGAACTGTATTGACACCCTTGTGTTGTCACGTTTGATTCATTCCAACCTCAAGGACACCGATATGGGTCTTCTGCGTTCCGGCAAGTTGCCCGGAAAACACTATCAGGTATCACGCTTTGGAGGCGTGGGGTTATGGCTCGGCGAGATGAAGGGTGAATACAAAGACGACTTTAAGCGTATGCTTGAAGG
+
+*)'%%$$$$$,/0>8A200-8;.55.,(((678JDC55@@CEJFIHHHHHJJHFFGFD;9?22:;DCA>;;:6..0458(&&&58?AGFIGIJJEJJJFCHD;/,***)+3456<;;:9;>;<21,,-'&%$$$%(&&'%&&&(8>?@CA=<=>:;==6161.//))((..484@@?@A@@C2//9:==B@>@DJJJIFJJGF@@?CCBCCECBJDDC@DDIJIJGJJCDDB:::?EEFD2221444974235;@D>=>:?860J-398788;@:88DDEG9888***1))).::;;FECCCA?879<>?GDHEDJEGFEJJG6664DCC;FDGC<8<;>;898::00*(*))))-3875433203>EFFJHEIG=<==@A@.'''(,.-,+**-+3561/?F?=<<=B<<***+45:9?75.*(%%&28<?@JJBBEF><<<1)))+67<6//,*++((,%89>??CFAB@::;@ABAADDEDJD?22>==??CCDJJH>661188E?==?11/03>@AC43358;<67FFGGIFJGFJGJGIIJJHGEGJEDBFCCBEBFEJJGJJJJJJHGJF6667BB988789<<@?ADFDEC=AFHFDGEFCJJJJJHJJIJJHJJJDBACHFJAJJDFFGEFIJHGHJJJJD<=>AGEGGJEJJFIC?70/13::<JJJJJGFGJJJJJFJGJJJJGJJIJHEFEJ/-,0+++-5---.>=;<>?AACBCB(()/7222:9/.,-///55DDJFE@357FGD@>77****-)'%%)?<:;=@CCEEJGJJJFHB<<<>)))2974111****+++++.>;<=DJFBAAEJFCAEFEJ@JJJGJJJHJJJFJ@JIJJHIIFBDFJJJJGJDA?CJFDFECF<4344/00165548@BD:JEDJIFJJGHG<=;;>1//2&&%%%&&'))%%&&(''*25568<EA<@CD0000HGGFJJJIJIHJGJEJJGJHJJGJJJJIJIJJJJJFGDCB<CJEGEGD?>>?JJJABAD6?>((()/,+,+.7=?>A<;.-./9=JJDF/...09989<EDGJJJJFJJJIHIJGIGGJJHHJHCBBGI@>>>@A@BFE@??BJJJJJJJHJJIIJGJFJ<;::JJJJJFA@@@JJEICGJFJJJJFC?@=@BEJIJJEJJFJA433*('(+./:32,**+61-%&3344AC@<=?DF?::;=?BDEC>>>=J873.)'&'(-.--**++,+)*/.02477722123711---0*++.1+**+:?;655*((,,++0=222499=,**,+((+'%''@CABCD@??>HJGEJJEA??@HIHGJCCDDBC...0779**))..,.67EJJEIGFJCBB<<<GFFHGJJJJJIJJFJIJHJJJJGHJJJJJHEJGJFJFJJJJJEJDFGGJIGCABAJDCIHJFJHDE@@@<:;=98788<99:9@@DJEDEFJFDDIJJEJEACGDDIJGJFB@?@?@?@EDEEBBDGJIFFBDDJIIEGEFEEFDDFDGJHCFBIDJHJJIGJJ?=>9:??:0++,-6676554&%%%&&-329>CEIFDACCJFDCA00016555JJ?@@@EDIJFG<<<<JEJJEJJJGHGFJHABACFBCEEABB@@:($
@Stanford_t7w_3_T7_No_SapI_2_Linear_5500_582
CTGGTGAAGGTCAACCACTAAAGTTACGAGGGCTGCCGTGTGGCAAACCAAGCTCAACAGCTTTCCAAATTCTAGGTAATCAAACAGGAGAAACCATTATGTCTAACGTAGCTGAAACTATCCGTCTATCCGATACAGCTGACCAGTGGAACATAGTCATCAACGTTCGCAACGGTAAGGCGACTATGGTTTACCGCTGGAAGGACTCTAAGTCCTCTAAGAATCACACTCAGCGTATGACGTTGACAGATGAGCAAGCACTGCGTCTGGTCAATGCGCTTTACCAAAGCTGCCGTGACAGCAATTCATGAAGCTGGTCGCGTCAATGAAGCTATGGCTATCCTCGACAAGATTGATGACTAAGAGTGGTATCCTCAAGGTCGCCAAAGTGGTGGCCTTCATGAATACTATTCGACTCACTATAGGAGATATTACCATGCGTGACCCTAAAGTTATCCAAGCAGAAATCGCTAAACTGGAAGCTGAACTGGAGGACGTTAGTACCATGAAGCTAAGACTCGCTCCGCTGTTCACATCTTGAAGAACTTAGGCTGGACTTGGACAAGACAGACTGGCTGAAGAACCAGAAGTTACCAAGCTGAGTCATAAGGTGTTCGATAAGGACACTATGACCCACATCAAGGCTGGTGATTGGGTTAAGGTTGACATGGGAGTTGTTGGTGGATACGGCTACATCCCCGCTGCGTACGTGGCAAATATGCACAAGTGTCATACATCACAGGTGTTACTCCACGCGGTGCAATAGTTGCCGATAAGACCAACATGATCACACAGGTTTCTTGACAGTTGTTTCATATGAAGAGATTGTTAAGTCACGATAATCAATAGGAGAAATCAATATGATCGTTTCTGACATCAGAAGCTAACGCCCTCTTAGAGAGCGTCACTAAGTTCCACTGCGGGGTTATCTACGACTACTCCACCGCTGAGTACGTAAGCTACCGTCCGAGTGACTTCGGTGCGTATCTGGATGCGCTGAAGCCGAGGTTGCACGAGGCGGTCTTATTGCCTTCCACAACGGTCACAAGTATGACGTTCCTGCATTGACCAAACTGGCAAAGTTGCAATTGAACCGAGAGTTCCACCTTCCTCGTGAGAACTGTATTGACACCCTTGTGTTGTCACGTTTGATTCATTCCAACCTCAAGGACACCGATATCGGGTCTTCTGCGTTCGGCCGGTTCCGGAAAACGCTTTGGGTCTCACGCTTTGGAGGCGTGGGGTTATCGCTTAGGCGAGATGAAGGGTGAATACAAAGACGACTTTAAGCGTATGCTTCAAGCA
+
63*++%%$$'&&%%&1574))**))(&%%*00.D>=>4B?J>;?=AA>?>:>>@>=>>@>==@=A>65/06('$$&((32,((((6//1>AHJBGFFJJJJJEJEGJJJFHJJFDB@BA;;:;>@=>?ACHHHFEFFDDFB;::9></,)((%%$$''&(2288344))*8997777GDHC;;9:;;=>?@JFHC=<<556<F988899223<>=?:989995////80=<:;:9;;;BHFA@@@CGJA@F?@@EBA=A@@A@A<<<=DHGGFDCD@54344(?@?EGJEIBEFBFDGCIEH888:JCEEEJB@ABDHA??>AD110;<;=CJFJFJJGFHJGJIDGDEJJJGJAA@000/4379>BA@A@DEJGH55@BIJGDGFJJIGJFFJEFBCE811100185678AACECCJJIEJI999=GJHHFJGIJJJJFEIIJIIHEBCCJJIJJHIABADEJA?C?<7778=<>AGB=C:<;3344;446BBAE;;9)''''''1?AJHDA5---,-,,9@;857?::8--+&'''41244<>=?<99:AJGIFGJ>000052()0/112355566565241/*)(*(-+++/-0>?BCDEEGDJHFEJJ>>?1104149:;B@@@::5555845213388=HGJIGJIHA6669BCBJJJIE@><<>>DIFFCBBD>??A>;=98788:-,)()(((&))''&(%%&&&)*&'')-,(())01DEDA55554220+,++017;5.--,,9=A=;;<?GDBC/...0,%%(&&'))(($%%*-&&&&)-1J00==EJHECAADJCCDEDF@2/013410-(,&'('')))))*9>EDCDJICBAAHFBDJJHJGA@@@DGJAB?>??EJIFFB<<9+**+1+++BEDCDBD?>=5:;<JGC865++++.-.7:==?A@E<==JEBBCCD@@EEGJJIJJJCC=.--))()-*'')225=651,,,3,***2DDJEIDCDGJ@>>>HIIFIJIE==:+&(000/01:98440015773.---5810001778--,3++,CEGJIIGJHJJJJJJJJEDJJJJJH<;;AJDGJJJIFJFGGIJHJJGJIFJJGJJ@>>J<9.)=4GGJHDJGDBDEEIIECJCHEDHJJJJJJJJJCDJHGJE???>=?ABE?201899;AEFGEGFGJJIGHJECJHJE/--.GEADDFEF/..,('*&%%%&&&&-.17?<:9::<6AEEHFCA?@ACDFGHFEF>33229:72--@5555::?CJHFJJHJJJJJE>6665544;AJC@@CCG<8?=@::3***21***)$#
@Stanford_t7w_3_T7_No_SapI_2_Linear_5500_583
GTAGGAACAAGCTACGAGAAGTTTCGCTGGAGAGTCCCATTCTAATACGACTCACTAAAGGAGACACACCATGTTCAAACTGATTAAGAAGTTAGGCCAACTGCTGGTTCGTATGTACAACGTGGAAGCCAAGCGACTGAACGATGAGGCTCGTAAAGAGGCCACACAGTCACGCGCTCTGGCGATTCGCTCCAACGAACTGGCTGACAGTGCATCCACTAAAGTTACCGAGGCTGCCCGTGTGGCAAACCAAGCTCAACAGCTTTCCAAATTCTTTGAGTAATCAAACAGGAGAAACCATTATGTCTAACGTAGCTGAAACTATCCGTCTATCCGATACAGCTGACCAGTGGAACCGTCGAGTCCACATCAACGTTCGCAACGGTAAGGCGACTATGGTTTACCGCTGGAAGGACTCTAAGTCCTCTAAGAATCACACTCAGCGTATGACGTTGACAGATGAGCAAGCACTGCGTCTGGTCAATGCGCTTACCAAAGCTGCCGTGACAGCAATTCATGAAGCTGGTCGCGTCAATGAAGCTATGGCTATCCTCGACAAGATTGATAACTAAGAGTGGTATCCTCAAGGTCGCCAAAGTGGTGGCCTTCATGAATACTATTCGACTCACTATGGAGATATTACCATGCGTGACCCTAAAGTTATCCAAGCAGAAATCGCTAAACTGGAAGCTGAACTGGAGGACGTTAAGTACCATGAACTCATCCTCCACTGTTTTCACATCTTGAAGAACTTCAGCCGGACTTGGACAAGACAGACTGGCTGGAAGAAACCAGAAGTTACCAAGCTGAGTCATAAGGTGTTCAATCGAGCACTATGACCCACATCAAGGCTGGTGATTGGGTTAAGGTTGACATGGGAGTTGTTGGTGGATACGGCTACGTCCGCTATTCGTGCATGACGATCCCACAAGTGTCATACATCGCAGGTGTTACGCACGCGGTGCAATCGTTGCCGATAAGACCAACATGATTCACACAGGTTTCTTGACAGTTGTTTCATATGAAGAGATTGTTAAGTCACGATAATCAATAGGAGAAATCAATATGATCGTTTCTGACATCGAAGCTAACGCCCTCTTAGAGAGCGTCACTAAGTTCCACTGCGGGGTTATCTACGACTACTCCACCGCTGAGTACGTAAGCTACCGTCCGAGTGACTTCGGTGCGTATCTGGATGCGCTGGAAGCCGAGGTTGCACGAGGCGGTCTTATTGTGTTCCACAACGGTCACAAGTATGACGTTCCTGCATTGACCAAACTGGCGAAGTTGCAATTGAACCGAGAGTTCCACCTTCCTCGTGAGAACTGTATTGACACGCCTGTGTTGTCACGTTTGATTCATTCCAACCTCAAGGACACCGATATGGGTCTTCTGCGTTCCGGCAAGTTGCCCGGAAAACGCTTTGGGTCTCACGCTTTGGAGGCGTGGGGTTATCGCTTAGGCGAGATGAAGGGTGAATACAAAGACGACTTAAGCGTATGCTTGAAGAACA
+
%%%$%&&&&)'+017<;<<DHJJJDBEB@AADJDB9;5+@@CEIIJJFJJJGJJHI>==>GDCBFGJJJJJGJJJJJIGIJIJICDA>A@:85349>H444EJFJFJJJJJJHJIGHHJJJHGEEGJ=:3(((*)***119:EDFGIHEDG>996335<?BCJJFJJFHJJJJJJJHJJJJHHJHJJFCCJFD@?BFFGJJIGFD-,,,223BBGHJIJJJIHJJIHGJDFFHEJGJIJFJFG;FJEFIJHEJEFEHJJJJHGHJHJEJJJJGIIGHGHIIIJJJJGJJJJJIJJJJJGHJIIHJIJJJJGJJJIHFFFJJJJCJJJDD==8874./.--668::?ADFCA666=>C>JA>>=@BJBHJJJ@ABAGJDGFHIGIGJJJHFFJHHHGGJJJJJJJJJFF55>AH;;:;<<<=??@DB)))),++)*999>EC@@BJFGJEDIGDECJJIFGGJIJJGGEJHEJIJHHDGJGJIFJHJJHJJJDJFFFGIFEJDE<JGJJDDCEFIIAACADJJJGFIJJECCEDEJGFFDGJGJEJIJGJJEEC<67EEIJJJJJIJJJJJHGFBCBDH@AEFIJGJJJJGJCCCCHJJGJJIJJGGJJIJJFFDCG877////68FBBJEBB760.)))./)0??CHGGJJIIGJGECJGJJGHDB@42378=DFCCFEEJJJJJEGJJJFHIJJEHE97JIJDAA@AEDGDJA??4++''%%$$#$$%&%%&)*))'&&+.//7,;;:83)))&$%&&''()*+)+.011-.11139<::=>CCDDJFEGEGEDDCIEECGEFEGEEHEECDFFC?>@A@@3)'&&&&&%$$%&%&--/37///099:;<EJHGJJFIFFGFECDEHGJJHEJEJGJJJIFFGEGGDDEEIJDJABCCFFAA></65.)))%&&&''(--/424564DEDHJJEGJEJIDDCB@@>B@B9801..++,.)(();,,,,*)*46=?BEJHBDEDBCEECFGGJJGIJJGCDCJJJJJJEHJIGJJEGJGFGIFFEGJEJJDDFGGC868>55DCFFJJGDCEFJEJJIJJJJHFJIHJGGJFEJJJHJHJJHJECCCE?<<=;<;<F777578AJGC??@<;;6++**))-322?AACJFHCBCFHJIHIJJJJIJJJIJJFIJHJJJFEDFGIJJEJIJJJJIIJJFIFJGJFIJJ@?<;9;;<IHJGEGEHFGHHJCBBBCEBCDFGCBCEJ>>=<@?....:JJ0-6'??@FEJHFEJBB====EEHECDEJGGICEB2AACCEFDDIJH----A?@@FEFHEEDIFEEGJGCFDEHFJHHFEE@=?????A@@@A986*)))&'**-+,73<4D@?@>>@BECD?@>=ADCDDCDEJGGJDBB:;;;CECJ444<EIIHJIJFHHHF@DCFCDCDJEFDCFFGHFFBBAAD?FFJFDBBIGEIFGFIEHFCEHJEEEBD?CD<<<;<=?BCDCDF@E=DFJHHJEEDFFDBA?=55046&-./150/4778:HB:73'%
@Stanford_t7w_3_T7_No_SapI_2_Linear_5500_584
ATTTGCCGTGACCCTAAAGTTATCCAAGCAGAAATCGCTAAACTGGAAGCTGAACTGGAGGACGTTAAGTACCATGAAGCTAAGACTCGCTCCGCTGTTCACATCTTGAAGAACTTAGGCTGGACTTGGACAAGACAGACTGGCTGGAAGAAACCAGAAGTTACCAAGCTGAGTCATAAGGTGTTCGATAAGGACACTATGACCCACATCAAGGCTGGTGATTGGGTTAAGGTTGACATGGGAGTTGTTGGTGGATACGGCTACGTCCGCTCAGTTAGTGGCAAATATGCACAAGTGTCATACATCACAGGTGTTACTCCACGCGGTGCAATCGTTGCCGATAAGACCAACATGATTCACACAGGTTTCTTGACAGTTGTTTCATATGAAGAGATTGTTAAGTCACGATAATCAATAGGAGAAATCAATATGATCGTTTCTGACATCGAAGCTAACGCCCTCTTAGAGAGCGTCACTAAGTTCCACTGCGGGGTTATCTACGACTACTCCACCGCTGAGTACGTAAGCTACCGTCCGAGTGAATTCGGTGCGTATCTGGATGCGCTGGAAGCCGAGGTTGCACGAGGCGGTCTTTATTGTGTTCCACAACGGTCACAAGTATGACGTTCCTGCATTGACCAAACTGGCAAAGTTGCAATTGAACCGAGAGTTCCACCTTCCTCGTGAGAACTGTATTGACACCCTTGTGTTGTCACGTTTGATTCATTCCAACCTCAAGGACACCGATATGGGTCTTCTGCGTTCCGGCAAGTTGCCCGGAAAACGCTTTGGGTCTCACGCTTTGGAGGCGTGGGGTTATCGCTTAGGCGAGATGAAGGGTGAATACAAAGACGACTTTAAGCGTATGCTTGAAGAAGA
+
''&(%'(&)*+-.../7BHJJJJCA>AGDIJJJJJJFHJFHHEDJJIHBBAADB=;<=FJGFHDCF>?AECI?<;:9/-.+&&'27700ADDJCEIFJJIIIGFEDJ8JJFH<98<0?@CJEEEHJJDJFJHJJJIA@@BA>==>;E>@E@AC8CBACDICDBFIEIJHGHBCFGFJJFJJHJEDDDJGJJJJHJDDJFJJJJJJJJHJGIFJJHCIGJJHJJ::::HIJGJJJFGHJFJHJJJJJJJJEEJJGJJJHCEGEJIJGIJHGJ>?BBDJJJ@>>?AAAB?98,,,,--:7//0;;<=CFGDJJHJJJDA@@@JJIJGGFJJIJJ?>>?JF=:992200485344?BAACEEDJJEAAAJJJJIJIIJIFGJ@ABBGICBCBJGJJGCDEIE4>==EGJJEGJJJA<<;<@?CJJJJJHJJHJJJJJJEFJHJJJJIJIJJJJJJHJJJEGHHEA@A;DDGJJJJDGIJJB;99<?@BCHEJB@AAAB<>;999899<@HJJJHJJIJH<:99983211@AA>>>=BAFCEDHDGIIJGFJJJJJJJHJJJJJJJJJJJJJJJJJHFJJJJGDDGEHFJIJEDDCDH0-@?FJJJJJJIJFEG::933300/0369:B@AC>BCEGJJJCJEE?DG:889JHEHA@@@HGJHFJIJJIDDEHGJIGHJJJIJIGIGJFFJJJJIJIEGGJHJJJHJIJJJGJIJHHJFJJJJJEDDBDBAD@G<;;;DJFIJJJIGF:55@ACCFFFDCGFIJJJHJJHGJD8667A??G@>CCGJJFDH?975:JJFDDCEFHGJJIJIJJEGFHDCCB@:=><7677@FDJJHIJDGGIIJJJJIGJJFGEJJHEJIIJJJJGEAA6655;;7+-<87.(
@Stanford_t7w_3_T7_No_SapI_2_Linear_5500_585
GTAGGAATGTTGGTGTCCGTGGGGATTCGCCAGTGGCACAAAGAGCAGGGTTGGCTCGATGTGGGATACCACTTATCATCAAGCGAGACGGTACTGGGGGAGCAGGAGCCAGATGAGATGGCTGTAGGCTCTCACGCTAAGGGTTACAACCACAACTCTATCGGCGTCTGCCTTGTTGGTGGTATCGACGATAAAGGTAAGTTCGACGCTAACTTTACGCCAGCCCAAATGCAATCCCTTCGCTTCACTGCTTGTCACACTGCTGGCTAAGTACGAAGGCGCTGTGCTTCGCGCCCATCATGAGGTGGCGCCGAAGGCTTGCCCTTCGTTCGACCTTAAGCGTTGGTGGAGAAGAACGAACTGGTCACTTCTGACCGTGGATAATTAATTGAACTCACTAAAGGGAGACCACAGCGGTTTCCCTTTGTTCGCATTGGAGGTCAAATAATGCGCAAGTCTTATAAACAATTCTATAAGGCTCCGAGGAGGCATATCCAAGTGTGGGAGGCAGCCAATGGGCCTATACCAAAAGGTTATTATATAGACCACATTGACGGCAATCCACTCAACGACGCCTTAGACAATCTCCGTCTGGCTCTCCCAAAAGAAAACTCATGGAACATGAAGACTCCAAAGAGCAATACCTCAGGACTAAAGGGACTGAGTAAGGAAAGGGAGATGTGGAGAGGCACTGTAACAGCTGAGGGTGAACC
+
&'&&&%+'%%'&&&&3+*))*+-,(%%%&(,///,..,/./887435889BDA@BCG===>IACCDBBCBFEF70FDDJFDABBBAABGA@A@@@86110-+&'''')(&$$%49>@AJJHFIFFFJGHFJJFFFCEFD?>??IDB@??@DDDEGJHJEDB4000DHCCCCCCCBBABBFJHJJJJJGIDJIGJIGIJGFACEA?@=>>FIGFJEE;7664/+((+2@A=@=1111544/()48:34ACCBFHHJJEHJFJJEC10-90//079<<DGFJ<:8774354446?@AEDFECJEEJFJECFEC7658;333:67>??>55??IAABBGEBCJFJF@622/,&4567:>=;:::>8882111878321102;<>=>>:;>?>DAABCDEHJJGFFFGDJJJEJHFDBDCBDCJIJ>@HHAECBA@@@JEEGHFFEIFHJJGJGD@@ABIG><98;;??AFD>?<<<8:<>?BC<<444B?FJEDDDDDFCJJGJJJJHGJFH===<AH:(((*941.))))26@CGDEHFFDGJJ988:@<;66737:5555;;=GDJDDDFDGJEACBBH33335889?>9445852.11412A?FJJEDJGGDA>>>>=>?CBCBEA=70178AGGDCDFEICEJCIB=>IHJJHJJHJBGB?0/.-$$$')*.5<?CFEEEEDFCJJHFBCCDA@A@AEDDD8878@='%%&&
@Stanford_t7w_3_T7_No_SapI_2_Linear_5500_586
ACACTCGTAAGTCCTTGTTTTCGCATTTATCGTGAAACGCTTTCGCGTTTTTCGTGCGCCGCTTCACCTTTACGGTACAGTAGTGGTGAAGTCATTATGGTCACTTCCGGTTCCGGTATGGGTAAGTCAACGTTCGTCCGTCAACAAGCTCTACAATGGGGCACAGCGATGGGCAAGAAGGTAGGCTTAGCGATGCTTGAGGAGTCCGTTGAGACCGCTGAGGACCTTATAGGTCTACACAACCGTGTCCGACTGAGACAATCCGACTCACTAAAGAGAGAGATTATTGAGAACGGTAAGTTCGACCAATGGTTCGATGAACTGTTCGGCAACGATACGTTCCATCTATATGACTCATTCGCCGAGGCTGAGACGGATAGACTGCTCGCTAAGCTGGCCTACATGCGCTCAGGCTTGGGCTGTGACGTAATCATTCTAGACCACATCTCAATCGTCGTATCCGCTTCTGGTGAATCCGATGAGCGTAAGATGATTGACAACCTGATGACCAAGCTCAAAGGGTTCGCTAAGTCAACTGGGGTGGTGCTGGTCGTAATTTGTCACCTTAAGAACCCAGACAAAGGTAAAGCACATGAGGAAGGTCGCCCGTTTCTATTACTGACCTACGTGGTTCTGGCGCACTACGCCAACTATCTGATACTATTATTGCCCTTGAGCGTAATCAGCAA
+
+.0@BDDIJJJJFHJHJEGGGE66JJGJGIBBEEJHJJGEEFJGFFJJGJJJJDFHJJGJGJJB=000)%)')*))((%%((*+,00..+,***//3>CEEJHIIJHJIIJJJJEJJJJ::;?GJHJ@>??FJGACEEB>???CAFDBBD999;?@GAJFJJJHJJGJJFIFGJJGGJJGIJGFJFJHJJJJIJJFCDBEHJJJIDB964)''35540264244?BCA::@FIJJDIJJJ96381=<>=9---/3556879:;@@ACIABEDCJJJDEJJJJG><21/..0;EDDJJ=<<<B;;;<;)(((11153466=>CEIJJEGHIHDH8532,+,/)**><<<<HBDCFGHGJJJGEHDBBCJJJ)))*999ABACFDDJJGFJGB@==JJJFIFJHGEIJJGJIIJJHJE>>?EJJGHIFIIGJJJIJJIJJGGFJJHJFJJD>???JJJGJHJJIJHGGIIIJJJDECDJGJJ;<<CCC:88;JHGJJJJHJJIJJHIJJJJJIJFFJJHJJJJJJJJJJIJJJJJJIJJHJJJJIFJJIHFJEJJJEJD@<::;+++A=+AAHH??JFJFEC@ADJG::::A4533.++,*-,,**.04659=;<999GBJIJGHHJIJJJIJFJJGJHJEHJIJJGFGEBBBFJJ<:::JJJGA<:54666;1*-();;?@GII2212AC
@Stanford_t7w_3_T7_No_SapI_2_Linear_5500_587
GCGATGACAGATGAAGACAACCTTTCCGGTATTGCTGCACCACACCTGCCCGTACCCTTTATTGTTCGTAGCGCCCTGCCACTCCCAACACCCAGAGGAAGTCACCTTGATTCGCTCAAGGATTTTCTCCCGCAGTTCCACTTAGAAGTCTCCGTCTTCGTCTGCTTCCTCGGACTCTTCGTCGTCTTCGTCCCAGCTTTCTTCGTCGCGTGGTTTGCTCGCTTTGGCAGAACCAGAGGCAACATAGCCGTTCTCTTCAACTTCGTCAGCCCAATCGTCTTCACCGCCACCAAAGGTAGGCCAGTTCGACCAGCATCACGGATTCCAGTTGCAGCTTAACGCTCGCACCTACAGCAGTGTTCCACTTGTATGGAACCAGAGAATATTTAACTTTCAGCTTAGAGCCACCACCGATAATCGGAACGTCTTCCATCTTCTTACCCTTTGAGTCAACCACAACCAGATTGATGTGCTTGGTCTCTTTGGTCTTCTTGTCTTGGAAAGACGCGTAGCATTTGAACTTAAAGGTAGTCGTACCGTCACCGTTATCGAAGAACGGCATGTCACCCTCATACGGTTTCAGCGGTTTCTTACCACGAGCTACAGCAGGTGGATTAGCTTCGTATTCCTCAACGGCAGCAGCATAAGCCTCTTCGTGACACTTCACGATTTCATCGACCATACGCTGGCAGCGCGGGTCTTTGTTGGGAATAGTCAGGTCAACTTTATAGACACCACGAGGGTTCCCAAAGGCG
+
45??A?>:+*)*,(''),,:;:688572JFJJJFJJGJIJJC@AJ=89@EA;HGJHGJJHCJIJEC,,,,,,,97EJJHJEDB=@EAHIGEFGJJJHJJJJJICABAJDIGE@@??<;?@BJJJJJJHA@G;IHJHJJFGDCD=;;<GJF><=<AEFIJEBCEJGBA<=8DHEFJJGEFFFJJHJHIJJJJJJJJIJHJJHJGBJDJHFGGGGHJJIAA@?BECEHGJEEEDEE@64449521199999:?EDEJJJJJJJJJJHJCCCDIFDCBBJJIFFEHHJIJJHGJIJJJJJJJJHJJFEG=BABDJJJECCCJHJIJJGJ=AFDDFFFJJJGJJJJJ87678:;>@DEFIJJJJJIJIJJJJJJJFECCB<<4/J-,+,++.27:ACDCEGFJJFHGFJJJIJJJJJJJJJJJIJJJHBAABD@@:<JIJJJJJJJGJJFCJJJGHJIJJJHJJJJJJJHJJJJJJIJI2234JJFFG<<<>EJ@@@@H7555?JJJJJJAA@AIIJJJGEDIJJ==<<GFJJFJJJEEFFDCDFJGJJJHFJHGJJIIIJJJIJJJHJFEGFJJFJIJJJJJJIJHJDDGEJJJHDEIGJCC@<99=JJJIJJJJJJJJJJJJHJFJJJGGJJIJJGJJJGJFJJJJHJJJEJIJJJACJJJHF4****IFHEGI;77*)*)++66>?@JGJJJEGGJEHIJ;AD:8A><>CJJJDFDAABEJE@?>?BJFHHFED???=><<DGEDE;:1,&'*/'%
@Stanford_t7w_3_T7_No_SapI_2_Linear_5500_588
CCCAACAAAGACCCGCGCTGCCAGCGTATGGTCGATGAAATCGTGAAGTGTCACGAAGAGGCTTATGCTGCTGCCGTTGAGGAATACGAAGCTAATCCACCTGCTGTAGCTCGTGGTAAGAAACCGCTGAAACCGTATGAGGGTGACATGCCGTTCTTCGATAACGGTGACGGTACGACTACCTTTAAGTTCAAATGCTACGCGTCTTTCCAAGAACAAGAAGACCAAAGAGACCAAGCACATCAATCTGGTTGTGGTTGACTCAAAAGGTAAGAAGATGGAAGACGTTCCGATTATCGGTGGTGGCTCTAAGCTGAAAGTTAAATATTCTCTGGTTGAGTACCAGGTGGAACACTGCTGTAGGTGCGAGCGTTAAGCTGCAACTGGAATCCGTGATGCTGGTCGAACTGGCTACCTTTGGTGGCGGTGAAGACGATTGGGCTGACGAAGTTGAAGAGAACGGCTATGTTGCCTCTGGTTCTGCCAAAGCGAGCAAACCACGCGACGAAGAAAGCTGGGACGAAGACGACGAAGAGTCCGAGGAAGCAGACGAAGACAGAACTCTAAGTGGAACTGCGGGAGAAAATCCTTGAGCGAATCAAGGTGACTTCCTCTGGGTGTTGGGAGTGGCAGGGCGCTACGAACAATAAAGGGTACGGGCAGGTGTGGTGCAGCAATACCGGAAAGGTTATTGTCTAGGGATTCGCGTAATGTCTAATGCTCCGAAAGGTTCTCCCGTCCTGCACTCCTGTGATAATCCATTATGTTGTAACCCTGAACACCTATCCATAGGAACTCCAAAAGAGAACTCCACTGACATGGTAAATAAGGGTCGCTCACACAAGGGGTATAAACTTTCAGACGAAGACGTAATGGCAACCATGGAGTCCAGCGAGTCCAATGTATCCTTAGCTCGCACCTATGGTGTCTCCAACAGACTATTTGTGATATACGCAAAGGGAGGCGACATGGCAGGTTACGGCGCTAAAGGAATCCGAAAGGTTGGAGCGTTTCGCTCTGGCCTAGAGGACAAGGTTTCAAAGCAGTTGGAATCAAAAGGTATTAAATTCGAGTATGAAGAGTGGAAAGTGCCTTATGTAATTCCGGCGAGCAATCACACTTACACTCCAGACTTCTTACTTCCAAACGGTATATTCGTTGAGACAAAGGGTCTGTGGGAAAGCGATGATAGAAAGAAGCACTTATTAATTAGGGAGCAGCACCCCGAGCTAGACATCCGTATTGTCTTCTCAAGCTCACGTACTAAGTTATACAAAGGTTCTCCAACGTCTTATGGAGAGTTCTGCGAAAAGCATGGTATTAAGTTCGCTGATAAACTGATACCTGCTGAGTGGATAAAGGAACCCAAGAAGGAGGTCCCCTTTGATAGATTAAAAAGGAAAGGAGGAAAGAAATAATGGCTCGTGTACAGTTTAAACAACGTGAATCTACTGACGCAATCTTTGTTCACTGCTCGGCTACCAAGCCAAGATCAGAATGTTGGTGTCCGTGAGATTCGCCAGTGGCACAAAGAGCAGGGTTGGTTCGATGTGGGATACCACTTTATCATCAAGCGAGACGGTACTGGAGGACGACGAGATGAGATGGCTGTAGGCTCTCACGCTAAGGGTTACAACCACAACTCTATCGGCGTCTGCCTTGTTGGTGGTATCGACGATAAAGGTAAGTTCGACGCTAACTTTACGCCAGCCCAAATGCAATCCCTTCGCTCACTGCTTGTCACACTGCTGGCTAAGTACGAAGGCGCTGTGCTTCGCGCCCATCATGAGGTGGCGCCGAAGGCTTGCCCTTCGTTCGACCTTAAGCGTTGGTGGGAGAAGAACGAACTGGTCACTTCTGACCGTGGATAATTAATTGAACTCACTAAAGGGAGACCACAGCGGTTTCCCTTTGTTCGCATTGGAGGTCAAATAATGCGCAAGTCTTATAAACAATTCTATAAGGCTCCGGGAGGCATATCCAAGTGTGGGAGGCAGCCAATGGGCCTATACCAAAAGGTTATTATATAGACCACATTGACGGCAATCCACTCAACGACGCCTTAGACAATCTCCGTCTGGCTCTCCCAAAAGAAAACTAGTGGAACATGAAGACTCCAAAGAGCAATACCTCAGGACTAAAGGGACTGAGTTGGAGCAAGGAAAGGGAGATGTGGAGAGGCACTGTAACAGCTGAGGGTAAACAGCATAACTTTCGTAGTAGAGATCTATTGGAAGTCGTTGCGTGGATTTATAGAACTAGGAGGGAATTGCATGGACAATTCGCACGATTCCGATAGTGTATTTCTTTACCACATTCCTTGTGACAACTGTGGGAGTAGTGATGGGAACTCGCTGTTCTCTGACGGACACACGTTCTGCTACGTATCCGAGAAGTGGACTGCTGGTAATGAAGACACTAAAGAGAGGGCTTCAAAACGGAAACCCTCAGGAGGTAAACCAATGACTTACAACGTGTGGAACTTCGGGGAATCCAATGGACGCTACTCCGCGTTAACTGCGAGAGGAATCTCCAAGGAAACCTGTCAGAAGGCTGGCTACTGGATTGCCAAAGTAGACGGTGTGATGTACCAAGTGGCTGACTATCGGGACCAGAACGGCAACATTGTGAGTCAGAAGGTTCGAGATAAAGATAAGAACTTTAAGACCACTGGTAGTCACAAGAGTGACGCTCTGTTCGGGAAGCACTTGTGGAATGGTGGTAAGAAGATTGTCGTTACAGAAGGTGAAATCGACATGCTTACCGTGATGGAACTTCAAGACTGTAAGTATCCTGTAGTGTCGTTGGGTCACGGTGCCTCTGCCGCTAAGAAGACATGCGCTGCCAACTACGAATACTTTGACCAGTTCGAACAGATTATCTTAATGTTCGATATGGACGAAGCAGGGCGCAAAGCAGTCGAAGAGGCTGCACAGGTTCTACCTGCTGGTAAGGTACGAGTGGCAGTTCTTCCGTGTAAGGATGCAAACGAGTGTCACCTAAATGGTCACGACCGTGAAATCATGGAGCAAGTGTGGAATGCTGGTCCTTGGATTCCTGATGGTGTGGTATCGGCTCTTTCGTTACGTGAACGAATCCGTGAGCACCTATCGTCCGAGGAATCAGTAGGTTTACTTTTGAGTGGCTGCACTGGTATCAACGATAAGACCTTAGGTGCCCGTGGTGGTGAAGTCATTATGGTCACTTCCGGTTCCGGTATGGGTAAGTCAACGTTCGTCCGTCAACAAGCTCTACAATGGGGCACAGCGATCGGCAGGGAGAGTAGGCTTAGCGATGCTTGAGGAGTCCGTTGAGGAGACCGCTGAGGACCTTATAGGTCTACACAACCGTGTCCGACTGAGACAATCCGACTCACTAAAGAGAGAGATTATTGAGAACGGTAAGTTCGACCAATGGTTCGATGAACTGTTCGGCAACGATACGTTCCATCTATATGACTCATTCGCCGAGGCTGGAG
+
DJJDFEIFBDC?=;7B?;FFEIEFIJJFCIFJH9888B7JF>>>=JHE@?@;;<99;=A@B?@JHHGHJJFGIJJJIFJFGJHJJJIJFJGIJDGJDHJJHACDHHJJJJJ65449@GJFJGJFHHGHJJJJGJFJGJJIEHIIJEJ;:::<0(&&(+**<>FFIJHIIJJJHHIIGGIDIDGGC<(AJEHJEFIGHIGJJJJHHHJIJDG>9840'(3;><;;779=>?DFJIFIJHJHJJJJHJJIGGJGFDHGIJFHDHG:::?GE??889>>=>?ABFGGA;:;E>JFHJJFIEJIJJGJJJJJIE7-'(89<BJHGFJJJJJGJA@.-,)('$##$&&&%()'(+++//156799=<=<GGFCEAB69:*-))..0?AEHGJJJFJGGEFHGJGJIJJJIIIJFHFIJJJIHJD7HFGHE////78CD@A?AAJJIJHHIIJJFJJJJJJJH:7GHDEBCDCB>>3000CCDHIJJFGEJIJIJJFIJJGJGJJJJGJFAABA-ABE>=>:89::FGECFJHFCJCJIJJJJJD<FJJJJIJEJGEDFBCCA.-*/'.+)++<JIIGEHDFJEB;8?CDGHDGEEFFFIJED??A?JJGFGHHHJEIGEDFHHHI@@@AEGFGGJJFEHFJDDDDF>>>?,++'''(+,/.,,.1;CDCEGJJFGFJGHFJFHGIF?9165-)'*,+(&%%%()**(((''+,59<DA@ABGFGHCI;;998;>?;60('''(-9?B9777FGEFJJHHJGHJJJJJJJGJJJFJJHJHJIJIFJGFJFECJB<JHGHIJJJJGGJJIJIJJJJJIGJGJJHJGJDDD8889EC??@@A>?@@<3/JA<CDIHIEDDDCCCDBB?>?EEDIGJIDEFJJIJFHG.../CGIFJGIDHFBCABJJGFHEEFCHJJJBEDD>==2222AA;887982//*79@ABDJ@CEJHGEEEJJEDBDEJJGJJHFHGCCACCCEEA@A@EDDCEHJEFHJIJJGJJJJIJIJJJFGJIJJEFGIA9DFJGH5666JGGIJJJJFGEFEHJHJCJJJJJJJJGHIEGJGGJJFHJJJHIHJJEBCCBFJHGJJJJJJIJJJJJJHJIJDJGEIHFJHJJJHCDFD===::9<EGCCGJJFJFJJIJHHHJJJHHEGGFJIEIGIDGJIJ:88752.-.023EEFDDBDC:::>JJIBCCDFGHBCBDHGJJJGJJIFJHJIJCG555EEFCCEJEJGCD<;;@HEDBGHFHFJFFHJHJHIHIJIGIJJJJIJJJJJJE:01=5<=>ABDHIJJJGJJJJJIGEGIJIDEFGJJJJJJHHFCHJJEFFFEJJJFEFHIJIGEFHJFJFJHEHHIJJJHJIIJ?>>=:-+**,8:6:655449:EFCDJJIFGIGJIJGBHJIAABC97?JJIIJGJGJHGH>JJIGJJJJJIJJIJJFIFGIGJIJJJJJGIHEJJGIIFEDDDDIFJEDC;932236-?=8:DIJGGDEHHFIHJGHIFID?B3))*8:A=?BFEEJIJJIJJJGHFJIJJJJJBBGDEJJJGJJFJJBJHC?.*%$$(&),22127:HIDH?@;;:6=>>@.----CHJDDJGF<<;7)+)'&%%%&'''10.,,001?@CFJ@<<=BEJFA?@AGJGFJJJJJFHJJEJHGJJHDDFJJJGFJJJJJIJJJIIJDIFJJJJJIJGEGFJIHHJJJJJJJJJJJJJGJIHJJJJJJJFJHEBAEJJJHJJFHHJJJJJACJJICBFJJJJJFJIFJFIJJJHJJHFCDBDIHJHJJJJFHHJJJH3222GJEDDGJHJIHJGJGJGJJG>>>>JJJJJFGGCJDFEJF@?@AJB>?IHHGJDHJDJF?JIJIJJDEIDFJJFJJHJIHGH;;;B>??FJJJJJIDDDGEFFFJGHJB;;FJEAEDDGDCEFGEFFGJGJGJEJIDEIFFFDDDGGHEHFIJJJIGJGC@:::=A?-,,,<;9=@C@?@<;<=A@>=<9.-(8=ADDECA???AABBCFJJ=<;=@A8789::9---.>55446<;>@CBD??>??>>EJ???BBBEB@@?@C:;;;@>>?BHC>;;<9;::<==C43342459>@A>?>?DCDBBDCCA>FIIDG@>>;9''''(642253437:3359ABBB@BB@@;999>@@BAA?@??@EDEEA?==>>?9ACEFFECDE;BABA@B<::<=AABDBABBBCC>>==@ADCEAB@@?@@ACBCBB?>>>BHDC<<==A<<<>>@=>=;===DJCB54310066;?DAACAF><;=>><4334732>:A;;A>??A???>@?=?==6667B@AA?@?@A?@A@HFGEHHIFDDCABABCHEGCCBBBBCHHHJFEFC>=>>A@?=7<>5333?@@FEEHJJJJJ@@@@@?JA::::@>92)(()+*(&''//1CG???>BCFJIFDCBACCDDDD433323532JJ?DAEHEJBDEDBCBBCCDGJB66BAA?<<>??4225BA@>>=>BA@@BCJGEDCBABA878DDJEDDJA@A?AA@@>=>>=952*+/./11))(),.5<ACADFCDADIDCB?>>?AAAACDABBDCCDCCBBBCBCEFEHFCBCCA>==>=>>?EABBB@??>>A@BAAEEB=<<<@....C>?><<<=;:;>@@?<=<0000>@EGDA?@?@:666689::?;:444863454--9<<<@BECB?>>=>?AA;;<@CCC@555355555566?D>>>>A??@@??BBDFEAA@@@A?<9203,++*,.*+33:;?CEC@@GA?><<>@J=<<<GJDJDGE32115:800?@B@@@BDJHHJFJJJEFGIJJJFJGEGIHHGIHCBFDD-,,,BAIJJJJGHJJIGJHJJGIJHFJIGEIGIJIEIEHJJJJJJGIJHJJJGIJJJHFGIJJB?GEHJJJJ554569335BABACH8788JGDEHFEIEGHHFDDGJIIJHHJGGJHGFGIJHGHJJHJGIJJHJJJHHABADJJ>IJCA@@A@C?JJJEGJJJJE?@?BGAAAADJJFJJJGGJIJJJJJJJIFHHIJIJJJGEJIJJJGJJJFHJJ?>===EFEFFJJJIBCHJJJHJJJJIJJJJJJJJHHJGDFJJFJGHJJGIHJJJJJGFGJJJJJFEHGEDCDHFGFIFGGFGJJJHJJHJJJHJJGJJJFJG)))*FJHJHJJJHJJJJIJFGJHJEGJEDA==<5;EJFDD@?ABJGGJJJJHFHHGHFGIFHJJHJJJDE677GDF>>?@@>>AAJJFJJJJFGEHEBDDJHHJFHJJHHJDCA@BBAD=>>JH2212=:<</)())-'&&$'%%&01159568CHJJJJJHJJJJJJ?8.;;;9;@AJGFC?BCBFJJJJJIHFJIEJGJHIHJJJHDFEEGJJHCDBCJJJJJAABAIJJJJIGIJEJEJFJJJJJJHJA@@@EGHJHBCB;:;;H=::;>8778CG:99:JGJEBFE9766:AFHDBGFEIIHJDJAC**-6:?5557.-11DCGEAAAAEI=0.,
@Stanford_t7w_3_T7_No_SapI_2_Linear_5500_589
GCTTCGTGTACAGTTTAAACAACGTGAATCTACTGACGCGATCTTTGTTCACTGCTCGGCTACCAAGCCAAGTGGGAGTACCGTGTTCCGTGGATGCGCCAGTGGCACAAAGAGCAGGGTTGGCTCGATGTGGGATACCGCTTTATCATCAAGCGAGACGGTACTGTGGAGAAGCAGGACGATGAGATCGCTGTAGGCTCTCACGCTAAGGGTTACAACCACAACTCTATCGGCGTCTGCCTTGTTGGTGGTATCGACGATAAAGGTAAGTTCGACGCTAACTTTACGCCACCCAAATGCAATCCCTTCGCTCACTGCTTGTCACACTGCTGGCTAAGTACGAAGGCGCTGTGCTTCGCGCCCATCATGAGGTGGCACCGAAGGCTTGCCCTTCGTTCGACCTTAAGCGTTGGTGAGAAGAACGAACTGGTCACTTCTGACCGTGGATAATTAATTGAACTCACTAAAGGGAGACCACAGCGGTTTCCCTTTGTTCGCATTGGAGGTCAAATAATGCGCAAGTCTTATAAACAATTCTATAAGGCTCCAGAGGAGGCATATCCAAGTGTGGGAGGCAGCCAATGGGCCTATACCAAAAGGTTATTATATAGACCACATTGACGGCAATCCACTCAACGACGCCTTAGACAATCTCCGTCTGGCTCTCCCAAAAGAAAACTCATGGAACATGAAGACTCCAAAGAGCGATACCTAGGACTAAAGGGACTAATTAGGAGCAAGGAAAGGGAGATGTGGAGAGGCACTGTAACAGCTAGAGGTAAACAGCATAACTTTCGTAGTCAGAGATCTATTGGAAGTCGTTGCGTGGATTTATAGAACTAGGAGGGAATTGCATGGACAATTCGCACGATTCCGATAGTGTATTTCTTACCCACATTCCTTGTGACAACTGTGGGAGTAGTGATGGGAACTCGCTGTTCTCTGACGGACACACGTTCTGCTACGTATGCGAGAAGTCGACTGCTGGTAATGAAGCACTGGAGGAAGGACTACAAAACGGAAACCCTCAGGAGGTAAACCAATGACTTACAACGTGTGGAACTTCGGGGAATCCAATGGACGCTACTCCGCGTTAACTGCGAGAGGAATCTCCAAGGAAACCTGTCAGAAGGCTGGCTACTGGATTGCCAAAGTCGACGGTGTGATGTAAGTGGCTGACTATCGGGACCAGAACGGCAACATTGTGAGTCAGAAGGTTCGAGATAAAGATAAGAACTTTAAGACCACTGGTAGTCACAAGAGTGAGCTCTGCTCGGGAAGCACTTGTGGAATGGTGGTAAGAAGATTGTCGTTACAGAAGGTGAAATCGACATGCTTACCGTGATGGAACTTCAAGACTGTAAGTATCCTGTAGTGTCGTTGGGTCACGGTGCCTCTGCCGCTAAGAAGACATGCGCTGCCAACTACGAATACTTTGACCAGTTCGAACAGATTATCTTAATGTTCGATATGGACGAAGCAGGGCGCAAAGCAGTCAAGAGGCTGCACAGGTTCTACCTGCTGGTGACCGAGTGGCAGTTCTTCCGTGTAAGGATGCAAACGAGTGTCACCTAAATGGTCACGACCGTGAAATCATGGAGCAAGTGTGGAATGCTGAGTCCCCTGGATTCCTGATGGTGTGGTATCGGCTCTTTCGTTACGTGAACGAATCCGTGAGCACCTATCGTCCGAGGAATCAGTAGGTTTACTTTTCAGTGGCTGCACTGGTATCAACGATAAGACCTTAGGTGCCAGTGGTGGTGAAGTCATTATGGTCACTTCCGGTTCCGGTATGGGTAAGTCAACGTTCGTCCGTCAACAG
+
422)%%'*-//431179:;FGGJHFDB><553....855((((+++4;<<=AEH54/.24AEJFFJEGGD?==/.+,$#%$&''%&'&&&('&&)'&''-,,01=>>B@?AAFFCBEFHJFFDCG@;:;;H6555:54+'().3+755<CFEDFBBA<=EEJFFA@:2,*)+**%$$%%%$#$$%''()(()?ABGHIJJHJJJHJJJJFGJJGFJB?@AEJJFJIIEJFJCGFJJ===CCEI9--,-6>GJGG92226@DJJJJHJIFHJJJFEEDJC@A9324159:@>+++799=CF<;;:;:7.++/=>?BGGJIIJJHGHIFJIJEBCBGBBBCAA>>?AEE@><<***2110298888;<>C:;9:;AB@((&'''22024111107..//;7777>601;<897511+&%(+.1258888@JFIHGJED>??@JGJGDC@@JJIJGFJHIJJHF:9:647<<A??CB@;24CFEJEIJJJEDGCB;77623=>B??CJHJ;::9?@ABBFDCJGHGHH=8<<>@?6322110...2=>>,,,1//0=BC>@CBD??9866:J:78268,,446677'''';;64---***>BGBC<99540J.,,./9=<:4//7@DD6555JDCB@?>@88:88772.''2,,,-:9<::@@GDDCFJ>:A=BAEJFEEJEHEGBEBC@A=<;760+)*)(++7=98;0///557)((.12157?G8>441('''%%%.+++@EEIDEFBCB??@?;/08AB?D998:====3111+((()-057;::=>=@=====<<>>?@+(()6<;3323<<BGJHE@>>>@@??AAADC@>=9899:=665232)'()(&%&%((.>FBAFA>===///02+''.)***31123**)'()(&000D@CJGGJHDCDDEJJJIJJEJD>;;666((()-''''+)*%%%%5<?@GGDEB@?JJ6556DCAF@=7778889988:;<*)))=<=?=@>///.1.+'&&,'''(('&&''&&&&&'068;;;AJJJE@12>@@>;1.+++55564888B>=;;;9;574593..-((**;>:99<////6674443111255BA@<=DIDCBDFJJJFFI=;;<>??A5@<454+*(%%%')+*+)&&&&&'),79?<<<55589,+++0576<;:;97.))+)*-0????::7788<;;:66A@ABA@A@@B=@E=>>@>>>?BBGEC=988:@BA@=;8688=?=>=90,,0998@CACB53333:7))(8500777566,,,,GFJJHJ7778=>'''88<@@ADA<657<985311//../059;@<***46;GGJJDHFHJDJEGE@H55556678:8.+(')&&&(23?FGJJJJHJJJJJGHDJG@@@@JHJHJGJJJIEEDGHCCD>=FJDCGHGJGGFJF@@<'''')(''.0:7666*))))??=;:99;FFDBFBB?==4JHJJGGGJHJIF>==010/?22A@>JJJGHGJ//./)));::<>A>>>>CHFIEEEHEJJJI?<<64440//024@ABC9888<<:ABDGJEJJGHJJHJJEBBBEJ43333:::8?>>>JJJJJIIJHJJG@JFEB;44?:99833))**)*,,%$$$%(*+,6;=?BDCABJICBBCJEFDCEBA@@GBBA@<<==@@JJBAA@9::9<B@@GJGJJJHGIJHHHJJEJJJJJJ*)))IFJJGFIBBBB5)(()-199>8*)''*<<DF;;;;BBBFC?>?EB:3339:/''''+2;<<7888A////7:8;;<>>>>EJEDGFHIHIEHJ+++,7777DAAC:::-,,,2-/-***('
@Stanford_t7w_3_T7_No_SapI_2_Linear_5500_590
AACAGCCCCTCATCGTTCAGTCGCTTGGCTTCCACGTTGTACATACAGACCAGCAGTTGGCCTAACTTCTTAATCAGTTTGAACATGGTGTGTCTCCTTTAGTGAGTCAGTATTGAATGGGACTCTCCAGCAAAACTTCTCGTAGTCGTCTGGAAAGTCATCAAGAATCCTGTCAGAAGTCAGTGTCGTTGGACCAGTCTGTTGACTCTGAGTGTGACTCTTCTTCCCCTGAGTAACTTGATGGTTCAAGCCATCCGGTTTCCTTGTTGTATTCCATGTAGCCAGCGATACCAGTATCACCGAGTAAAGCGGCACTTGAGAATACGAACGAGGACAAGGTTAGGCATATCGCCTTGCTGATTACGCTCAAGGGCAATAATAGTATCAGATAGTTGGCGTAGTGCGCCAGAACCACGTAGGTCAGTAATAGAAACGGGGCGACCTTCCTCATGTGCTTTACCTTTGTCTGGGTTCTTAAGGTGACAAATTACGACCAGCACCACCCAGTTGACTTTAGCAAACACTGCCGAGCTTGGTCATCAGGTTGTCAATCATCTTACGCTCATCGGATTCACCAGAAGCGGATACGACGATTGAGATGTGGTCTAGAATGATTACGTCACAGCCCAAGCCTGAGCGCATGTAGGCCAGCTTAGCGAGCAGTCTATCCGTCTCAGCCTCGGCGAATGAGTCATATAGATGGAACGTATCGTTGCCGAACAGTTCATCGAACCATTGGTCGAACTTACCGTTCTCAATAATCTCTCTCTTTAGTGAGTCGGATTGTCTCAGTCGGACACGGTTGTGTAGACCTATAAGGTCCTCAGCGGTCTCCTCAACGGACTCCTCAAGCGACCGGCTAAACCCTACCTTCTTGCCCATCGCTGTGCCCCATTGTAGAGCTTGTTGACGGACGAACGTTGACTTACCCATACCGGAACCGGAAGTGACCATAATGACTTCACCACCACGGGCACCTAAGGTCTTATCGTTGATACCAGTGCAGCCACTGAAAAGTAAACCTACTGATTACCTCGGACGATAGGTGCTCACGGATTCGTTCACGTAACAAAGAGCCGATACCACACCATCAGAAATCCAAGGACCAGCATTCCACACTTGCTCCATGATTTCACGGTCGTGACCATTTAGGTGACACTCGTTTGCATCCTTACACGGAAGAACTGCCACTCGTACCTTACCAGCAGGTAGAACCTGTGCAGCCTCTTCGACTGCTTTGCGCCCTGCTTCGTCCATATCGAACATTAAGATAATCTGTTCGAACTGGTCAAAGTATTCGTAGTTGGCAGCGCATGTCTTCTTAGCGGCAGAGGCACCGTGACCCAACGACACTACAGGATACTTACAGTCTTGAAGTTCCATCACGGTAAGCATGTCGATTTCACCTTCTGTAACGACAATCTTCTTACCACCATTCCACAAGTGCTTCCCGAACAGAGCGTCACTCTTGTGACTTACGAGTGGTCTTAAAGTTCTTATATATATCGAACCTTCTGACTCACAATGTTGCCGTTCTGGTCCCGATAGTCAGCCACTTGGTACATCACACCGTCTACTTTGGCGATCCAGTAGCCAGCCTTCTGACAGGTTTCCTTGGAGATTCCTCTCGCAGTTAACGCGGAGTAGCGTCCATTGGATTCCCCGAAGTTCCACACGTTGTAAGTCATTGGTTTACCTCCTGAGGGTTTCCGTTTTGAAGCCCTCTCTTTAGTGTCTTCATTACCAGCAGTCCACTTCTCGCATACGTAGCAGAACATACTGTAGTCAGAGAACAGCGAGTTCCCATCACTACTCCCACAGTTGTCACAAGGAATGTGGTAAAGAAATACACTATCGGAATCGTGCGAATTGTCCATGCAATTCCCTCCTAGTTCTATAAATCCACGCAACGACTTCCAATAGATCTCTACTACGAAAGTTATGCTGTTTACCCTCAGCTGTTACAGTGCCTCTCCACATCTCCCTTTCCTTGCTCCAACTCAGTCCCTTTAGTCCTGAGGTATTGCTCTTTGGAGTCTTCATGTTCCATGAGTTTTCTTTTGGGAGAGCCAGACGGAGATTGTCTAAGGCGTCGTTGAGTGGATTGCCGTCAATGTGGTCTATATAATAACCTTTTGGTATAGGCCCATTGGCTGCCTCCCACACTTGGATATGCCTCCTCGGAGCCTTATAGAATTGTTTATAAGACTTGCGCATTATTTGACCTCCAATGCGAACAAAGGGAAACCGCTGTGGTCTCCCTTTAGTGAGTTCAATTAATTCCACGGTCAGAAGTGACCAGTTCGTTCTTCTCCCACCAACGCTTAAGGTCAAACGAAGGGCAAGCCTTCGGCGCCACCTCATGATGGGCGCGAAGCACAGGAACTCGTGCTTAGCCAGCAGTGTGACAAGCAGTGAGCGAAGGGATTGCATTTGGGCTGGCGTAAAGTTAGCGTCGAACTTACCTTTATCGTCGATACCACCAACAAGGCAGACGCCGATAGAGTTGTGGTTGTAACCCTTAGCGTGAGAGCCTACAGCCATCTCATCTCGTCCTGCCTCCACAGTACCGTCTCGCTTGATGATAAAGTGGTATCCCACATCGAGCCAACCCTGCTCTTTGTGCCACTGGCGAATCTCACGGACACCAACATTCTGACTTGGCTTGGTAGCCGAGCAGTGAACGAAGATTTCGTGAGTAGATTCACGTTGTTTAAACTGTACACGAGCCATTATTTCTTTCCTCCTTTCCTTTTTAATCTATCAAAGGGGACCTCCTTCTTGGGTTCCTTTATCCACTCAGCAGGTATCAGTTTATCAGCGAACTTAATACCATGCTTTCGCAGAACTCTCCATAAGACGTTGGAGAACCTTTGTATAACTTAGTACGTGAGCTCGAGAAGACAATACGGATGTCTAGCTCGGGGTGCTGCTCCCTAATTAATAAGTGCTTCTTTCTATCATCGCTTTCCCACAGACCCTTTGTCTCAACGAATATACCGTTTGGAAGTAAGAAGTCTGGAGTGTAAGTGTGATTGCTCGCCGGAATTACATAAGGCACTTTCCACTCTTCATACTCGAATTTAATACCTTTTGATTCCAACTGCTTTGAAACCTTGTCCTCTAGGCCAGAGCGAAACGCTCCAACCTTTCGGATTCCTTTAGCGCCGTAACCTGCCATGTCGCCTCCCTTTGCGTATATCACAAATAGTCTGTTGGGAGACACCATAGGTGCGAGCTAAGGATACATTGGACTCGCTGGACTCCATGATTGCCATTACGTCTTCGTCTGAAAGTTTATACCCCTTGTGTGAGCGACCCTTATTTACCATGTCAGTGGAGTTCTCTTTGGAGTTCCTATGGATAGGTGTTCAGGGTTACAACATAATGGATTATCACAGGAGTGCAGGACGGTAGAACCTTTCGGAGCATTAGACATTACGCGATGACAGTAGACAACCTTTCCCGGTATTGCTGCACCACACCTGCCCGTACCCTTTATTGTTCGTAGCGCCCTGCCACTCCCAACACCCAGAGGAAGTCACCTTGATTCGCTCAAGGATTTTCTCCCGCAGTTCCACTTAGAAGTCTCCGTCTTCGTCTGCTTCCTCGGACTCTTCGTCGTCTTCGTCCCAGCTTTCTTCGTCGCGTGGTTTGCTCGCTTTGGCAGAACCAGAGGCAACATAGCCGTTCTCTTCAACTTCGTCAGCCCAATCGTCTTCACCGCCACCAAAGTTCCTCAGTTTCGACCAGCATCACGGATTCCAGTTGCAGCTTAACGCTCGCACCTACGGCCGTCCCACTTGTATGGAACCAGAGAATATTTAACTTTTGAGCTTAGAGCCACCACCGATAATCGGAACGTCTTCCATCTTCTTACCTTTTGGAGGGTTTGACCCGCGAACCAGATTGATGTGCTTGGTCTCTTTGGTCTTCTTGTCTTGGAAAGACGCGTAGCATTTGAACTTAAAGGTAGTCGTACCGTCACCGTTATCGAAGAACGGCATGTCACCCTCATACGGTTTCAGCGGTTTCTTACCACGAGCTACAGCAGGTGGATTAGCTTCGTATTCCTCAACGGCAGCAGCATAAGCCTCTTCGTGACACTTCACGATTTCATCGACCATACGCTGGCAGCGCGGGTCTTTGTTGGGAATAGTCAGGTCAACTTTATAGACACCACGAGGGTTCCAAAGCCA
+
%&&&&'&&%&,+++*++(&&'(*,,-&'*+,,4-5212././3410,,000;<<7778@AD@DBBIFHJGHFEJHGJGFJIGJGEHJJJJHE@:978<GF<@A....-*((-;:'('(*))*/5.,,+()+,++620-+-++6CJIJHFGIJJJJHJJFGC33212:876771-+-02HJ<;;;CCB?@@??<<?;978:::3///=>>;<<?CFEJFCCDC@A4++768/*)*++))++>JEGHJFCCDBHIJJJJEJJJIHHJGJJJFJFGFIIJJJJHJJJJHDCDDGHCDEFE<;::''''CGFJEHGFJJHGFFGCEHHHDJHD???AJJJJFJJJJJJGHJJJIDJFJJJ:899FJIDFFGDJHJHJFJJJGCDCBDBJHHJJJJGJJJHJHFGFFJJECDBJHFIJFFIH@@==0'&&&)***)*-/666GECCFBDD;?EDFIFHJJIJHJJFAJ<6JEEGGIEJJJIFEDDJGJJGJFEEFGIIIB>=<76=0//-,43'%%&(*($''$$$'%&'%&&&),28633<;?A>??@BHHEDAADGJFGFFIFHEHHGFGDDEDF=88733336///:;:889A?>>>FA@@@IJIEJIJIJJJJFF>8&%''7=C@@C@JJFCDDCCBEHFGBB@?/-.0;DJJB?=JIEFGFFDECFFCJGHIHJJIFJEFBDBB:;;;8778=DFEFBDCCFEJHJFDBCFFHJGJGDHFJFBFEEBDCDCABA=72+**+*))&00/28:::<D9788GEDEHJJJJJJ?;7GF@??>D===HJJJJJ???@FJJJHHGHJJJJJGFJFFJJJJFJEHJGGJJJDDCEFEJFFA@BCEJJGIFGJHH940//*%$#%&'),.+)*+*,011/+/<)BBFJGJIJHJJHG?:8:<<?GEDCCIIFHJG?BB<;;>4336444..-.*&&())+4;=4DEEDHJHJJJJJGJJJJHJIJEBBCDGHJIJJJJIJJJJJGDEDJGJGHJDJ100/333JJHJIJJJJJJJJJIJJJJGIHJJJJJIGIBCJJJ*((+7789E2000//007667@////J<9975:<::::>'''DB@@CCJGGGDBBHCIDGDFB=::;74---13567>;<>7698><899?:931,1999=A=;;78A/..---'&'',++++JJGECFIGJJIHJJJJJJJJJE?BJFJHJJEIJJJABAABFCCIDG=DB=GJJFIJFHJJJHJGHIHJJJEEEEAAFHEEJJGCDCFFEJFFGJGJIJGJIJJJIIJGGJJJIHCBEJGJGHJJGIBCCHEJJHJIHHJJFJJJIJJJHJJJJHJJJIJJHJJGJH=@?11122AIFJJFFIJJGD;;;<HDFE@BB<>=?G@ADCDB9999F@>>;<5&))+-,+.-4336;;;;EJFFJHGJIGIJJIJJJJJHJJGJJJCBD2223GJJDGGEJGGJGJJIIEJJJIJJIHJGJC=@?@JC@>>ACJJHDB?74-+*++*&*'&&)=ABDGJJJGHCC>>=89;JJJJ,,''):?>C:;BBA@A@GEJJJJJJFHGJIJJJIJ====FEFJJEEGCIDIE<9:G<<;=DICJJC?EFECBDAB?BJ****4-,-----:877;B=>BBB9877<==D<F@BC@?@AACCBF@?@?@@?A@@@@C==>>?@@@A@B9@=+,,,9667B;::;BACCECEHBBJIGE@A@ABCE>??@DDBDDFEIEGEFHFEHGECGECD?>>?BDBD?CJJ875>>CDDFFHDBCBDDBDDJJHFEDFHC:?6335662''''/0/.6.++&&&%%$#%%++.@@?ABCEBEAACAHECJJEDB;3333HAECEEDFGJEGEECCDGHDJFGEIDJGDJJFBAAA@@ABAA@BICACB>;::=JGJJCBDFDBCBBB?>?;<BIHEBABA@?>>@AFEC@@?AC:::;GB?:;<=<<>DCDCAA@CB@BBEHID@IDEHFECBC@AABDCCFEGHECDEFBCCCCCCEEDJCBECFB;<JC@B>B3@ABJ988:EBEB>?DAFJB777<:=<<=BBCCBCDCBCFACFEGHFJJEGDCGEDHED???=>>989?>9::DBDGJEJCCBA?@@FBDJE?>>>@CDBA@@BE@A@@EBEEDFEDEDEIDCADDEGICCGBJA?BABCBDGJJGCDCBAACEHHGBB@AEA1000894/8:877GFCC@>>???///9878=;:55+++,22=A=>==992.+-,+,+688ACDAA@>?>>>*<<8?C;<;:@A==>>GAEHJFA>>?<;7789BBA?@A>:9:43347/..-)&&$&%%).((()986766>@ADAB=3222=:=<89@@40DCCFGA@@@CABEF<///0:;;AGFFECBCBAB8421382---.6578:<99:>=?4//8744,(')*+-,,0+,,<:<GDIJJJJJJGFEEFIGJJGJ8888DCCFIGJJGFID?;;;<FJJJJHJFJHGJJJFFJDE>830/-,,,2+:1+<FGJHDDEJJJJJGHDIHJJJJJJJGIJJJJJI66DCCDHJJEGJJFFJHDJB;:;881112=31)('''''?D;;;=IFIJJJJJJJJJJJJIJGBB@GGCCCGJGHJJJJJJJJJGJJIJJJJJHJJ;99:?:::=ECCJGFJJJC:>@FGJJGJIEJGIJHFEGAA@AJHHIJHFJJGIJJGIJJJJJJJFHHJGJJIDCC71127::9=<8.---+(+*)./((((21246<DFIJGGGIJJHJJJJJJJJEIEJHJJIJJFJIJDFGEH@AGJJJJHBHHIJJJJJJJJJJIIJFJJJEFJJIJ@<=@;JJJJGJGJJJGHC>>=889;CECBHIHFFJIGHHHJFHFGGGJJEHFFJGJJJDCDC?BA<?JJJFHJJJJJJJHJJFJJFGJJHJJIGFA7FJJHEJGFA@@?=11,+,,.(%%%*.566567GE=<<=FA:87678+)))JJHCBFGJ>@DAA@JIFEIC;78;DCEJACJEDGGJGJHFJHHHIF<8JFGJGJCJGJJEHHHJJHEFDHEJJCDBEJJHJIJIJJIJJJJJJJJGJJJJJEJFIJJJEDIIGJEGEA;JHJEJEGHFHHJHGJE<<G<JAIDBBC8666>??8778HJIJIJJJJHJIJJJJJJJJJFJEIIJ212=HFGJAJGIJ?:78;=@*(')4ABCIF???88669;?BA<BDFJJJJEFJEDDAB@???FIGGGHFIJIJFDFHFJIEFJJ@JJGJIJGFFD8779><=99:;B:878=@>?@GA@1112CCAB@AFIGIJJJJJHJGHFHEHFGJFJHGJHFJJJJJJHJGJJJIIJEFHFJ4444??@JJFFJHIFJJHJJJHJJJJFDCIA@A>CJF??BJJIEDEEHIEFJJDEJB;77>J:/(7DFDFHJIJJJIJJGJJIJJE>=<=>EJBA766AGIJJJJIJJJJJHHIJJJJJJJGJFGC:::;;<A@76681=HEJJJJHIHJFJJJHJJJJJEFEEIFEA??@DGFG?D@8;6-GCHHHJJJJFEJJGJJJIEEDGDCJGJJDGIJFFJJFE=<==JGFJEGJJJJEEGEEI@@@999968))6<=I99:BB<D:;CIHHJFEIJJIJHGJJJJ===;DAGDJJGJJJHGIHJJJJGJGJJJHJFACA@66ACBEDGJIJHJJGJJHIJHEEJJCABAGJJJGJJJJIHEGJHG>;=@@?AHJEGJEEFHFIJJIJJJJIGIB@@?CA??@@?@?;:989>:<<....J:;FECDCECCDDHA@@@GJFJJDCBA@8,***+&%&'&%*19@=GDIGGJJGJHJJGGFIJJGHJIJ>A>>@JJFDFGJG;:<@BD@++**1)(('/*''((*;::73245:1///>998888:<=??CA(''(=:139:<ABHJJGHGFFIIJD=>=>G6645411-4EDB=;=)(())<2.)&'()&%&%'%&-*,))*+BBHHJIJGFJFJ>64.004CF>?>:JJIHJJJJJFDCC0BDHIJF?****744:::;:CFIJJJHFGHJIFJB@@AE@@A@CJIHHJJJHEIGDFEJDEIJJ=<<&&&&,9;>FJJEEJJJGJJFIEIJJJGIDJGIJJFJJHJHJJJJJJJGJJHGJFJIHFGIFJFJDA@@CJJJGIJFFJJJHEHJFHFJJJJJJJI=<<<DB@::99:8@AEFIGJJGGJJFIGJHHGFGJGJEFDDF<:6,*./EBFDJHCAABGGBAACEHHFGFFEGGI>?;9::6,+()'.12''%
@Stanford_t7w_3_T7_No_SapI_2_Linear_5500_591
GCAGTACCACTAGAAGTCTCCGTCTTCGTCTGCTTCCTCGGACTCTTCGTCGTCTTCGTCCCAGCTTTCTTCGTCGCGTGGTTTGCTCGCTTTGGCAGAACCAGAGGCAACATAGCCGTTCTCTTCAACTTCGTCAGCCCAATCGTATTCACCGCCACCAAAGGTAGCCAGTTCGACCAGCATCACGGATTCCAGTTGCAGCTTAACGCTCGCACCTACAGCAGTGTTCCACTTGTATGGAACCAGAGAATATTTAACTTTCAGCTTAGAGCCACCGATAATGGGAACAATCTTTGCCATTTTCTTACCTTTTGAGTCAACCACAACCAGATTGATGTGCTTGGTCTTTTTGGTCTTCTTGTCTTGGAAAGACGCGTAGCATTTGAACTTAAAGGTAGTCGTACCGTCACCGTTATCGAAGAACGGCATGTCACCCTCATACGGTTTCAGCGGTTTCTTACCACGAGCTACAGCAGGTGGATTAGCTTCGTATTCCTCAACGGCAGCAGCATAAGCCTCTGGTGACACTTCACGATTTCATCGACCATACGCTGGCAGCGCGGGTCTTTGTTGGGAATAGTCGAGTAGAACTTATCGACACCACGAGGGTTCCCAAAGCCA
+
+++,+(()(-.1133CB:861//;<?@ICFC@>>>9=3==DGGIJJHDHJFJJIJHIEEGJJJJDCBIGDA;;JJIHGGJFJJJJJJJGFJEJJJJJIHJFA@>@BBC8789JDGFD====D6/0..,,-0/6856434;777---&'''8887<<=GJJJJJJHGFJFJJEGBBDCDHEECEIJJIJJJJHIJJIJJJIEEGFDDJJJJIFGEHJJIHJJJGGEFHHFJBJJJJJGEFDIHJJ?/.2/:867:?>?JEFHAB@GFJ?<953.*052555<=788><6*))*10,'&'$6*&&&,<4EGJJJF.../9?BIJGGIJFJJJJJJJJJIJJIGB5556A988?>JGJJJJIJJJJJIHJGJHIJG/....-,-65879=:::9??BD;00012:9<;7899JJCDEEJJBCBCJEFJJJJIGJFHEIGIHHIJGIJJJJJFJJEGGJGJIIHJIJJJJGIJJGIJJJJJJJJIFJJJDDGHJJJHFJJJGGGFFFJGFJJJJIJJJHHEI<=(()*,++''((,67777JEGJGFGJJJFFHIGIJJJGEFCJHDEJAHJHIGDCCFJEB655(%%&''''(+++)*('**179:F@@FDGFG?>74?>993-
@Stanford_t7w_3_T7_No_SapI_2_Linear_5500_592
GGCGGCGATCGTTGCCGATAAGACCAACATGATTCACACAGGTTTCTTGACAGTTGTTTCATATGAAGAGATTGTTAAGTCACGATAATCAATAGGAGAAATCAATATGATCGTTTCTGACATCGAAGCTAACGCCCTCTTAGAGAGCGTCACTAAGTTCCACTGCGGGTTGTGTTCCGACTACTCCACCGCTGAGTACGTAAGCTACCGTCCGAGTGACTTCGGTGCGTATCTGGATGCGCTGGAAGCCGAGGTTGCACGAGGGCGGTCTTATTGTGTTCCACAACGGTCACAAGTATGACGTTCCTGCATTGACCAAACTGGCAAAGTTGCAATTGAACCGAGAGTTCCACCTTCCTCGTGAGAACTGTATTGACACCCTTGTGTTGTCACGTTTGATTCATTCCAACCTCAAGGACACCGATATGGGTCTTCTGCGTTCCGGCAAGTTGCCCGGAAAACGCCTTGGGTCTCACGCTTTGGAGGCGTGGGGTTATCGCTTAGGCGAGATGAAGGGTGAATACAAAGAGACTTAAGCGTATGCTTGAAGAAG
+
&&&'))))*)))*..3455+*((226455:??DCEGCFJEDBBEEGGEEJJEJIEFFIIGEFDECDCDEJA?>>BD;ECGGJHBBCCEE++++5B@HCBAFGBDDCB@<==>AABJDAABEEG;:::A???CB2222<''''(*;;AB?@@=???CEAAAAEECA?=;/.2&&'''&'%%%%&12684420,-442332/.)))//)).-/+**)-.;@@ADFJEJJGCDBCDC==EJFFEFAB>;=A:9:=?BDA:5*))+,+-)111012-*)(&''(&)*9FDHDFIGEIFFCBHGFFJFFFJGFHJIGHFGIIJJIEGJJJJJEJGJHHEJDFEEJGJEDBHCBB6;3>>F?<=?4)'*,,-..28942224?=GGHJFCCJHJJHJGJIGEGGDEDCBDGHGFCEFJHIJJFHJJFDEJJJGGGFGFCDGFI>2221;8?88CCBC?A>1.0++***(''())*BCGEFGHGEEGIJGGGDCDFJHJJGHEEE?>>845<EHHFDJ@;4<:?;EG??00--1<149/-,&'(''(((8555688752)
@Stanford_t7w_3_T7_No_SapI_2_Linear_5500_593
GCCAGCCCAAATGCAATCCCTTCGCTCACTGCTTGTCACACTGCTGGCTAAGTACGAAGGCGCTGTGCTTCGCGCCCATCATGAGGTGGCGCCGAAGGCTTGCCCTTCGTTCGACCTTAAGCGTTGGTGGGAGAAGAACGAACTGGTCACTTCTGACCGTGGATAATTAATTGAACTCACTAAAGGGAGACCACAGCGGTTTCCCTTTGTTCGCATTGGAGGTCAAATAATGCGCAAGTCTTATAAACAATTCTATAAGGCTCCGAGGAGGCATATCCAAGTGTGGGAGGCAGCCAATGGGCCTATACCAAAAGGTTATTATATAGACCACATTGACGGCAATCCACTCAACGACGCCTCAACAATCTCATACTGACTATCCCAAAAGAAAACTCATGGAACATGAAGACCAAAGAGCAATACCTCAGGACTAAAGGGACTGAGTTGGAGCAAGGAAAGGGAGATGTGGAGAGGCACTGTAACAGCTGAGGGTAAACAGCATAACTTTCGTAGTAGAGATCTATTGGAAGTCGTTGCGTGGATTTATAGAACTAGGAGGGAATTGCATGGACAATTCGCACGATTCCGATAGTGTATTTCTTTACCACATTCCTTGTGACAACTGTGGGAGTAGTGATGGGAATTTACTTGTCTCTGACGGACACACGTTCTGCTGCTACGTATGCGAGAAGTGGACTGCTGGTAATGAAGACACTAAAGAGAGGGCTTCAAAACGGAAACCCTCAGGAGAGTAAACCAATGACTTACAACGTGTGGAACTTCGGGGAATCCAATGGACGCTACTCCGCGTTAACTCCGAGAGGAATCTCCAAGGAAACCTGTCAGAAGGCTGGCTACTGGATTGCCAAAGTAGACGGTGTGATGTACCAAGTGGCTGACTATCGGGACCAGAACGGCAACATTGTGAGTCAGAAGGTTCGAGATAAAGATAAGAACTTCAAGCCACTGGTAGTCACAAGAGTGACGCTCTGGGAAGCACTTGTGGAATGGTGGTAAGAAGATTGTCGTTACAGAAGGTGAAATCGACATGCTTACCGTGATGGAACTTCAAGACTGTAAGTATCCTGTAGTGTCGTTGGGTCACGGTGCCTCTGCCGCTAAGAAGACATGCGCTGCCAACTACGAATACTTTGACCAGTTCGAACAGATTATCTTAATGTTCGATATGGACGAAGCAGGGCGCAAAGCAGTCGAAGAGGCTGCACAGGTTCTACCTGCTGGTAAGGTACCAGTGGCAGTTCTTCCGTGTAAGGATGCAAACGAGTGTCACCTAAATGGTCACGACCGTGAAATCATGGACGAGGTGCGAATGCTGGTCCTTGGATTCCTGATGGTGTGGTATCGGCTCTTTCGTTACGTGAACGAATCCGTGAGCACCTATCGTCCGAGGAATCAGTAGGTTTACTTTTCAGTGGCTGCACTGGTATCAACGATAAGACCTTAGGTGCCCGTGGTGGTGAAGTCATTATGGTCACTTCCGGTTCCGGTATGGGTAAGTCAACGTTCGTCCGTCAACAAGCTCTACAATGGGGCACAGCGATGGGCAAGAAGGTAGGCTTAGCGATGCTTGAGGAGTTGCTCCGTTGAGGAGACCGCTGAGGACCTTATAGGTCTACACAACCGTGTCCGACTGAGACAATCCGACTCACTAAAGAGAGAGATTATTGAGAACGGTAAGTTGGACCAATGGTTCGATGAACTGTTCGGCAACGATACGTTCCATCTATATGACTCATTCGCCGAGGCTGAGACGGATAGACTGCTCGCTAAGCTGGCCTACATGCGCTCAGGCTTGGGCTGTGACGTAATCATTCTAGACCACATCTCAATCGTCGTATCCGCTTCTGGTGAATCCGATGAGCGTAAGATGATTGACAACCTGATGACCAAGCTCAAAGGGTTCGCTAAGTCAACTGGGGTGGTGCTGGTCGTAATTTGTCACCTTAAGACCCAGACAAAGGTAAAGCACATGTACGCCTTTCGTTCAGTTA
+
+,,,+**,38@A@?>=?BFGJFA@JGJHJJJJJJJJJJGIJJJJIJJIEFDGGFC??CGGHAACCJGEGCECDJJJDEEFFFJHGGHJFDDH;---.866978=BIC4444?3334D<99GFJIGEDJ<?65,+/0.-++-45@??A82223<<==EIHJJJJIJJIFFGHEDDCBEECCCFEJGJJJHHEFCBAADEEEFJJICABEBBB5301:9/0;4444<<9::::5110289IEHFFEDJGJJFHEDCDEDECGFG@=;;<AFGJJGFIJGJIIJJJJJJGGGJGFDJJGIH?>>?EFJGDE?20013=4530123?JA<@ECFFDGJGDD@@AAFHHEDFEBCB@665,+*+'&)+)))')&%(&&&&()))*,,44:=DD@;DDBBACD:;::>6544221,((,0@CFJECDCB@A5599DBD@@ABFB?>;(((+,,-7=:9>?CFIBGGECC<::;GFEDJIGIIHJFGEJFHIJFIDIJJHHJJJJFHJHCBCEJJJJHGFEGJEJGHDDEEJHJGJFEDCDDFHFJFGJIJJJJJC@@=>GFIGHJBCJEHHJFC545?CDEJHEEEJFGJFFJDEFEGHIEFFDECA/../BCGJFFJFIIJIFHJFICC@AA@C?FD@??:;;:=5<,&**()(&%))*::=@JEEEDBDJJ872.3741)&)*/?BBBDCA@><<FE=76667;BCCF0000643+&&'('(/8AFJCBFEJGIEGEHIDDGHJEIGI;666..J,%%+-3555>AABAD??5445<;JJ;<333466<=JFGCJEJJFFJJJJJJJGEEFIJIHGJJJJ'&&&(+3=DGDDFEDEIJGIJGJFGJHHHHIF?HEJJAABEGGIJJJJIDJHJGJJ??>?GEGFIGJIJJFJJIFEDCFJJHFEDDF::9:GCCA56@=EDEEJJJJJJJHJIIIHJJGFIJJJIGEIGHJJJIE?=511135*'''&&&,128D?===<B<;79<A:::665(('%(677777??@IHHJJJJJJJHFGFEJJBDDCCJHJGJJGJHIJGJFIDJIJJJJHHIICDDCGJJIJJJIFGGEEG><27:88;<FGFJJJFHIHJ:999GFJJJ?@?@JJJGJFJJA@@AJDC=FIJJIHFIGJGJJJJHIIIJGJJJGJEIIJIJJEE;B>BF8>A*-,,2JGGIJJIBABCFIJHHFEEDBEEFJBDBDJJFEGHE8:&&&'/1422289=@CFDDBBAAFGJJJGJGJJJJJHA?>?CDDC=>('''>@C=<<<<=;62112?@>>>:777556JC????EFIJJHFGEE1000<=9:8777=??DA>::4.+'%%%&&*(&&''*6;;;>?DCD@@EEHJJJIFEJIJFJHJJJHHJJIIGJJJJFJJJFJEFJHHHEFJIIFIGHEFA@@AIJECGGIEJEHGIJGEGJHDIBBA@B=>BJHGIJJJIJJFFJJJGJJGJJHHFGGHJDJJJJGFFJGIJGBAAAFJGJJIEJIJIHJGJJFABJJJEGHJBGEGGI@@@?A::;<>=<=FEJJIJHDDEDG8887<=GJJJJ>=DJEBBAEEJJCDAAC==>=@AAFC;;99??=?>>EIFEJFIJED?>7/00+-**())()''.15589EJFEBBC@CCJJFJFIEIJIGJJJJJHJJGJHJHIJJIJJIG>=>CJ@??@FFFEHJGJFD?DJGJJJJJJIIHFB@@BB@??DB1114A///0?1000;=3011BJJGHHIHJHDHJJJHGHFJJJJJJJIJJJJJJJJGFFJJJJGJDIIFIJHG63025::7855566<<<7/0???BFGDEBABAFIIIJJHJIJGJJJJJJGGJJHGHIBBCCG>===IIJHJJHHJGJIJIJFJJJDFIEHEJGGEEHJFJJJIJJJJJJIHJEJFJJGJJJJIJIGJJJGIDGJHJJJHGJJIJEDDIJJJJJJJJJIJJJCCJGJJGJIJJGJJJEJJJJEJJE??>?JEG77=>=4**+/'''9A@@?AEEJIGA@>=11(('%%$$&',-/*+,,6444/'
@Stanford_t7w_3_T7_No_SapI_2_Linear_5500_594
GCCTAAGTTCTTCAAGATGTGAACAGCGGAGCGACCTTCATGGTACTTAACGTCCTCCAGTTCAGCTTCCAGTTTAGCGATTTCTGCTTGGATAACTTTAGGGTCACGCATGGTAATATCTCCTATAGTGAGTCGAATAGTATTCATGAAGGCCACCACTTTGGCGACCTTGAGGATACCACTCTTAGTTATCAATCTTGTCGAGGATAGCCATAGCTTCATTGACGCGACCAGCTCATGAATTGCTGTCACGGCAGCTTTGGTAAGCGCATTGACCAGACGCAGTGCTTGCTGATCTGTCAACGTCATACGCTGAGTGTGATTCTTAGAGGACTTAGAGTCCTTCCAGCGGTAAACCATAGTCGCCTTACCGTTGCGAACGTTGATGTGGACTCGACGGTTCCACTGGTCAGCTGTATCGGATAGACGGATAGTTTCAGCTACGTTAGACATAATGGTTTCTCCTGTTTGATTACTCAAAGAATTTGGAAAGCTGTTGAGCTTGGTTTGCCACACGGGCAGCCTCGGTAACTTTAGTGGATGCACTGTCAGCCAGTTCGTTGGAGCGAATCGCCAGAGCGCGTGACTGTGTGGCCTCTTTACGAGCCTCATCGTTCAGTCGCTTCGCTTCCACGTACATACGAACCAGCAGTTGGCCTAACTTCTTAATCAGTTTGAACATGGTGTGTCTCCTTTAGTGAGTCGTATTAGAATGGGACTCTCCAGCGAAACTTCTCGTAGTCGTCTGGAAAGTCATCAAGAATCCTGTCAGAAGTCAGTGTCGTTGGACCAGTCTGTTGACTCTGAGTGTGACTCTTCTTCCCCTGAGTAACTTGATGGTTCAAGCCATCCGGTTTCCTTGTTGTATTCCATGTAGCCAGCGATACCAGTATCACCAGTAAAGCGGCACTTGAGAATACGAACGAGGACAAGGTTAGGCATATCGCCTTGCTGATTACGCTCAAGGGCAATAATAGTATCAGATAGTTGGCGTAGTGCGCCAGAACCACCGTAGGTCAGTAATAGAAACGGGGCGACCTTCCTCATGTGCTTTACCTTTGTCTGGGTTCTTAAGGTGACAAATTACGACCAGCACCACCCCAGTTGACTTAGCGAACCCTTTGAGCCGGTCATGATGTAATCATCTTACGCTCATCGGATTCACCAGAAGCGGATACGACGACGATTGAGATGTGGTCTAGAATGATTACGTCACAGCCCAAGCCTGAGCGCATGTAGGCCAGCTTAGCGAGCAGTCTATCCGTCTCAGCCTCGGCGAATGAGTGCATTCGATCGGAACGTATCGTTGCCGAACAGTTCATCGAACCATTGGTCGAACTTACCGTTCTCAATAATCTCTCTCTTTAGTGAGTCGGATTGTCTCAGTCGGACACGGTTGTGTAGACCTATAAGGTCCTCAGCGGTCTCCTCAACGGACTCCTCAAGCATCGCTAAGCCTACCTTCTTGCCCATCGCTGTGCCCCATTGTAAGCTTGTTGACGGACGAACGTTGACTTACCCATACCGGAACCGGAAGTGACCATAATGACTTCACCACCACGGGCACCTAAGGTAGCTATCGTTGATACCAGTGCAGCCACTGAAAAGTAAACCTACTGATTCCTCGGACGATAGGTGCTCACGGATTCGTTCACGTAACGAAAGAGCCGATACCACACCATCAGGAATCCAAGGACCAGCATTCCACACTTGCTCCATGATTTCACGGTCGTGACCAGTCAGGTGACGCTGACTGCATCCCTACAGGAAGAACTGCCACTCGTACCTTACCAGCAGGTAGAACCTGTGCAGCCTCTTCGACTGCTTTGCGCCCTGCTTCGTCCATATCGAACATTAAGATAATCTGTTCGAACTGGTCAAGTCTTTCGTCACGTGGCAGCGCATGTCTTCTTAGCGGCAGAGGCACCGTGACCCAACGACACTACAGGATACTTACAGTCTTGAAGTTCCATCACGGTAAGCATGTCGATTTCACCTTCTGTAACGACAATCTTCTTACCACCATTCCACAAGTGCTTCCCGAACAGAGCGTCACTCTTGTGACTACCAGTGGTCTTAAAGTTCTTATCTTTATCTCGAACCTTCTGACTCACAATGTTGCCGTTCTGGTCCCGATAGTCAGCCACTTGGTACATCACACCGTCTACTTTGGCAATCCAGTAGCCAGCCTTCTGACAGGTTTCCTTGGAGATTCCTCTCGCAGTTAACGCGGAGTAGCGTCCATTGGATTCCCGAAGTTCCACACGTTGTAAGTCATTGGTTTACCTCCTGAGGGTTTCCGTTTTGAAGCCCTTTCTTAGTGTCTTCATTACCAGCAGTCCACTTCTCGCATACGTAGCAGAACGTGTGTCCGTACGAACAGCGAGTCCCATCACTACTCCCACAGTTGTCACAAGGAATGTGGTAAAGAAATACACTATCGGAATCGTGCGAATTGTCCATGCAATTCCCTCCTAGTTCTATAAATCCACGCAACGACTTCCAATAGATCTCTACTACGAAAGTTATGCTGTTTACCCTCAGCTGTTACAGTGCCTCTCCACATCTCCCTTTCCTTGCTCCAACTCAGTCCCTTTTAGTCCTGAGGTATTGCTCTTTGGAGTCTTCATGTTCCATGAGTTTTCTTTTGGGAGAGCCAGACGGAGATTGTCTAAGGCGTCGTTGAGTGGATTGCCGTCAATGTGGTCTATATAATAACCTTTTGGTATAGGCCCATTGGCTGCCTCCCACACTTGGATATGCCTCCTCGGAGCCTTATAGAATTGTTTATAAGACTTGCGCATTATTTGACCTCCAATGCGAACAAAGGGAAACCGCTGTGGTCTCCCTTTCATGAGTCAATAGGTATTTCCACGGTCAGAAGTGACCAGTTCGTTCTTCTCCCACCAACGCTTAAGGTCGAACGAAGGGCAAGCCTTCGGCGCCACCTCATGATGGGCGCGAAGCACAGCGCCTTCGTACTTCTCCAGCAGTGTGACAAGCAGTGAGCGAAGGGATTGCATTTGGGCTGGCGTAAAGTTAGCGTCGAACTTACCTTTATCGTCGATACCACCAACAAGGCAGACGCCGATAGAGTTGTGGTTGTAACCCTTAGCGTGAGAGCCTACAGCCATCTCATCTCGTCCTGCCTCCACAGTACCGTCTCGCTTGATGATAAAGTGGTATCCCACATCGAGCCAACCCTGCTCTTTGTGCCACTGGCGAATCTCACGGACACCAACATTCTGACTTGGCTTGGTCGCCGAGCAGTGAACAAAGATTGCGTCAGTAGATTCACGTTGTTTAAACTGTACACGAGCCATTATTTCTTTCCTCCTTTTCCTTTTTAATCTAAAGGGGACCTCCTTCTTGGGTTCCTTTATCCACTCAGCAGGTATCAGTTTATCAGCGAACTTAATCATGCTTTTCGCAGAACTCTCCATAAGACGTTGGAGAACCTTTGTATAACTTAGTACGTGAGCTTAAGAAGCAATTTACGGATGTCTAGCTGGGGAGATTTCTCCCTAATTAATAAGTGCTTCTTTCTATCATCGCTTTACAGACCCTTTGTCTCAACGAATATACCGTTTGGAAGTAAGAAGTCTGGAGTGTAAGTGTGATTGCTCGCCGGAATTACATAAGGCACTTTCCACTCTTCATACTCGAATTTAATACCTTTTGATTCCAACTGCTTTGAAACCTTGTCCTCTAGGCCGAGAGCGAAACGCTCCGACCTTTTGGATTCCTTTAGCGCCGTAACCTGCCATGTCGCCTCCCTTTGCGTATATCACAAATAGTCTGTTGGGAGACACCATAGGTGCGAGCTAAGGATACATTGGACTCGCTGGACTCCATGATTGCCATTACGTCTTCGTCTGAAAGTTTATACCCCTTGTGTGAGCGACCCTTATTTACCATGTCAGTGGAGTTCTCTTTTGGAGTTCCTATGGATAGGTGTTCAGGGTTACAACATAATGGATTATCACAGGAGTGCAGGACGGTAGAACCTTTCGGAGCATTAGACATTACGCGGTGACAGTCGACAACCTTTCCGGTATTGCTGCACCACCTGCCGTACCCTTTATTGTTCGTAGCACCCTGCCACTCCCAACACCCAGAGGAAGTCACCTTGATTCGCTCAAGGATTTTCTCCCGCAGTTCCACTTAGAAGTCTCCGTCTTCGTCTGCTTCCTCGGACTCTTCGTCGTCTTCGTCCCAGCTTTCTTCGTCGCGTGGTTTGCTCGCTTTGGCGGAACCAGAGGCAACATAGCCGTTCTCTTCAACTTCGTCAGCCCAATCGTCTTCACCGCCACCAAAGGTAGCCAGTTCGACCAGCATCACGGATTCCAGTTGCAGCTTAACGCTCGCACCTACAGCAGTGTTCCACTTGTATGGAACCAGAGAATATTTAACTTTCAGCTTAGAGCCACCACCGATAATCGGAACGTCTTCCATCTTCTTACCTTTTGAGTCAACCACAACCAGATTGATGTGCTTGGTCTCTTTGGTCTTCTTGTCTTGGAAAGACGCGTAGCATTTGAACTTAAAGGTAGTCGTACCGTCACCGTTATGAACGGCATGTCACCCTCATACGGTTTCAGCGGTTTCTTACCACGAGCTACAGCAGGTGGATTAGCTTCGTATTCCTCAACGGCAGGAACAGCATAAGCCTCTTCGTGACACTTCACGATTTCATCGACCATACGCTGGCAGCGCGGGTCTTTGTTGGGGATGGTCAGGTCAACTTTATGAGAACGACCACGAGGGTTCCAAAACAG
+
DIJJHEHJJFJ@<<AABGJJJJJJFJJIBBB@,+&$$*-/=CDEH;:::JI3222=894F==<=BACCAJ1;:9JJJJEJHJJJJHGEJ?AAEJJJHEC@EGJJJJJEFFDFJJIFGJJJGHEJJJIGJJFJJHJGHJJIJGJJJJFFGGJJJIGEGA@@@EEDDIJJGEE=CFHJJHJJHHJJJJHDJJJH:...,000IJB@@JHHFHJJJJJFJJJJ?JF55535...,,*)-'(>@EIJJHJJGJGJJIJJHJHJJJJJGJJJJJJGJJGFJJJJJJJJIJEJCBBBJJ++++JJHJJIJJGIJJJGIIHIJHJJJJJJJFHJ=@>@A;8893324><:;801??CGDEDJJJJJJEJFJHFIGJJHJFJJJIGJHJFJJFJJIJGJJFJJJJJJJJJJHHGJJJJEJGFGJIIHGHIJFFJJGIJJJJJJHJJFJDDJHEFE9::::@CCJJJJIGGJ>>D9789:DJB654348;ABCAC?=98>CF;;756475)),,4223232,-./22@>IGDHIFFHEEHDBEE@ABDJHJJJJJJIJIJJJJFE@=.,--'+''&&&&+,15<:;FIG;<12CJJFJJJJGGGJJJGIJFJA@>>?=36B3222JGJHI@@?;((((-01'((,(46899><<<CC@??AHFEAA=>==FEJIJIEJGIGJFHJHHHDDBGEHJJJJFGHCEHGEFGEJFDE@A<>>:98:=DDAB@ABJF<545347C?==;<5,,@CCDFFEGEFFJIGJGJJDEAAAFGJIJJEBDEIJJJEAAAAEHJJJJJJJJEGFFHFHHADEDA>?CDCFJJCCDGIJFIG>B=<<00;;;CDEIHEIFJHJIIDEJJJGHIFDFFJFDCHFJHGEGCDGEJJJGHJFJHJJDDBDCDFFDFIECGGJHHJHIJIDEFCJDC<9:8:ADD>>?>??@@BD==<>C>.-+*,-,,,.;;:?9:A?>BCHJDFCFJHIJJJIJJIJHGJHIFJJJGJJHEEAABCG;:;:;,,,+.---012214:;;=3*(()234445IC?@@HFEEFEIJAJBJJIIHGEJJJFJJJHA<A@BCFGIHIJJC@@AC@?>1000733../89:?<<>>ABB:@227556CDCDJHJHJJFG?8-++-/-,))+*%$#$%++18FDAA@@GHJHEJJJDDDDJJJJHHFJJJGIFJJA@:::99;:9:;BEGFIJH0///C?@CCJHJJIJG@BADJFGEC=?BBHDGBADGBDACJJGIIHJJJHHJDFHA?@B5448>=>CEJJJFFJJJEDDBDB??>>?;770/+,+++/2*)))EJCDBFHEDFHJJDEEDFJFJIIJGGFEJFFEGDDG@....74//.---9:>333=<==JHJJJJJ@<7CJGHGJJFIEEHIJ++**445BGGJJFDEJIJJJJFECDBD:941/..,*)&%&'4=BBDB@@BABBJJJGGJFJFCJIHJGJJJFJIFIJJJJIJJEIGBBBJGGHHFHGJGG@F820--..777<:4444;73338+**+59<?DECFJDFJHJJIJJEHJJGGFDJE:---+))+,,,,-551)))),,,1--::5444+))**((((+,3224AIJGFA>@FHFJGEJJJEBCEDJJJFJJJJGJHEHJJJJJJ<<==JGHJIJJJJJGJHJJHJJGJHFGJJGJIIHJGEJJJIGFFIHGGIGEJ763/-*(()*==;::;JGJFJJJJJGJJIJJDJ@3-/<>@:JFFDHDB?>=>A=<<<>A=,)(&'((+,..***&$%%%+9:98-1**('&&*1//)654****+DBCHJHGGGCBCFEGCG>==>CAB>?::EJJJFHJIIJGJJJGHJJDJHJJJIJFJ>::@CBGJGFJGJGJJJFGJIJIFFD?B>=811>?@J1110)(%(''(*,//&%$$&&*DHHFFEJJHJJFGGJI=====GJJJJJJJJGIGGIFHIJJIHJHIJJG9..JGJJJJFHH:::87:9BGJJIFJCHJJGJHJIJEE@@@ADDFIJJJJJGGJBA?<<<BEHECCBBJF=<:3566:<DJGJJGEGHJJIGJGGJFIGFIJJJJGJIHHJJEEHIJJIJJJJJJGIJJEGJJJJJJJEJJJHHGA?HCGJJJEIFFJFJDJIJJHJFJJHIJJJFHJJJJEGJGHJIHJJJJJHF89CEA:99;<E7666FEJJHEGJFGJHJJJJJJHEHE?54559==@BDFJIGIJJGBEBCJJIE>C;=EFFGFJJJJJIJJFHJIGHJFGEJFHFJJJJJDJ>GI5556B24:;EDGFJJJJJJJJIJJJEFJHEJJJJJHJJJIIJFHIFGHJGFGJJJBGFJIFIFHFD:@41))*+///7<=DCDDDDDJ=EEEFJGJIIJJDJ860'(''().//11/2.(('')((('''&'%%&'*,,..+((,(@JDBBBAC=>:1B<<==??GFFDFIHJJJEHDDFDFJJJIHIHGHJDDD>;::>B/...<))))521124DFFJJIGGJGGJFEHA@BBABDEJJJJJJIGEDEJHFFHHJIDJFJJGFHIJJIJJJG;;;CJJJJJIJGHJIJHJJJHGJFJJDJFFJHJJJJGEJGJIJGGJJIIJIJJGJGGJGJJJJFJEEFHIFBB?B;545CCHG@GHJJJJJJJJJJGJJFGFJIDJJGJIGHEGFJFJJC?:CB><<>?>?>@@HD>8+**,422EJJGFFHJHJFIJJGHFGGHJIFGFJIJJGJFHHGJHJFJJJIEIFJJJJIJJHF@HJGFGDJJFJIJGEEEFEFEF<?BBECHDHFECBJFEGGFHIJGJIFJJHC?<<<HDB=55936>=>??C<;;;;?ECCCBGJFGFH==<=IJGJGGFJ?==<?6545IGHHFIJIEJGJIJJGJJHIE>J@>?==@F90/****++/31.35FDHJHJJHIJGIFFJJDDG<;;51232:<>A110-+++23/((<@IH>===?FFEFFI@<?@GDJEAACECHEFD@99FJJDGGJJFJJHEFJCDDCJJJIJGA>>?@B>)'&''458BJFJJJJIGGJJJJDEGJ@@AAJJJJGEEHJJIJJGGJJJECC-,,,,,,BBCBGJJFFIEFHD5DC5EBGDDFHDIJJIJJEFDDIEFHJJHEAC@6555@AAA@@@HIFJEJ988?FJ=7877888<@>JHJJJGJEJJJHJJGJJJJHIHDJJFJJJJEFJHGFGHEGJJJJJGGJHHJJFJHJFJGIAEDFJJ;::;GGJHIHJFJJGJJJEFFFF?HHGJJJJJIJHGDD>?=<@BAGJJGGGEJJHHJJHJFJHIHJJJGCE,+++2377;@@AJFFGJGIGEJIEACBEIFHFDJEDJJJJJGFGJIGIHJJGHHHGBEEEJHIJJHGJECEJFJIIED/CGEC?AJJJA?=**))2>?JJJBBBACJJJIJBBBAIEIHFJJJFJJEGJJEHJJGJHEJJJFIJJJGCBE,,,,>0&%&&()-:9>JFGB>=>IJJJJJHJFJGDBCDAA;8668:988;>,***+<@DFC;;;=A>=92000/&%%'*+&&'((&&',-59::653///%%%''%$%%%&&(*.179;>AJGJFJFJEHHJJIJHGGDHED9888C='&&(4688==B;>:;;=BEHJJHIJHJHIFIGJIJJHJH8888EE<<:56786//555<@JGJJDDB3---7BEDJIDHGJA@IJJIJHDJEEJJJCC=('''***6CBEIDGIJJJEJGJGGGDEHFIJFJJJJIIHJJJJJHJEFDFHA>;=BC9**)'*3+++54545,-%%%%2+***./7>;<759377?A>>?IHJDGIIJJJJBB>>??B?998B+EHGIJJHIJJCBBDJIEEEDDHDJHHJGECFDGEEEHEJJA>??=2.-,*))))''&&&%$#$%&'())443--3347<@CCBFFG====:445343233111,-,,-.BHHICEJJJCBBBDFHIGHDIJJHFFDF@>421237555/++693201>BFABBDJJJJHJJJFHJJHE?>===DJC@<<<740012<82222;??AAJGJFFHFIJHJJHGEJJE@?CF/4--8;<=;6((()'))(+))&%&&''%%%$'''(*5697+-/'/-+/./69))((*),(')*4-ACGJGHJJJJJJJG('''(('(()AJFJA@@?IJDCBDJHDGHHJJIJHGJ>==?H;;FGB?>?=@JJJGHGHJHIA@GJJJJGJHJ??@AFFGJFFJCCDCJJJFGFFFHHHEB>>AABCBDCBBHFJJGICFJHAFHHHJJJDIJJCC@917+*0A@6666JFDJECECHH=<<''''22:;?>?@FCFED?>>>IJJHEJJEBCBBEJJJHIJEBFIBBABFJJGJJJIJIJJJEJJJJJJJECCDJGGJ<<<>GJIJJGHJJJJJJJGJE<<=32//157=BCABB<<<6667====EFJJJJJJJGJJJIHGDEDIGFJGFGJIJGJJJJIJJHJJJJHJJJEJJJHJJJJJJJHJJ>>>=CEBJECEGCJGJGIED?;571FICGFJA@BGGHHJJFJJGFJGGJIGJJFFJJFIC8788?@?A@?EJJJJJJJJHHFHDJJJJJJJCAAABB?:::84443445><<=>AB@@HFJGJGJEHIJBAA:-&%%)'((:;////9::DCCIDA@?>B?A>>@:::>BA666??>=234>ABCFJJJJJJJGIJJIGJIEDCDEGJJFEGDHHGHB('&%)'('&&&&(/999:9=@::=IFHFDHJJGIFIHHJFJCAA@BFJGEIJJJJJJIJJJDDHGGJD=<??>AAD:/)))()))24;:;>?<++&%%''&&&%%&)&'((-)*'(%)**(%%
@Stanford_t7w_3_T7_No_SapI_2_Linear_5500_595
TACAGGATACTTAAGTATAAAGTACCATCACAGTAAGCATGTCGATTTCACCTTCTGTAACGACAATCTTCTTACCGCCATTACCCGCGAGTGCTTCCCGAACTTCAGCGTCACTCTTGTGACTACCAGTCGTCTTAAAGTTCTTATCTTTATCTCGAACCTTCTTGACTCACAATGTTGCCGTTCTGGTCCCGATAGTCAGCCACTTCGTACATCGCGCCGTCTACTTTGGCGATCCAGTAGCCACCTTGTGACGAGTTGCCTTTTGGAGATTCCTCTCGCAGTTAACGCGGAGTAGCGTCCATTGGATTCCCCGAAGTTCCACACGTTGTAAGTCATTGGTTTACCTCCTGAGGTTTCCCGTTGAAGCCCTCTCTTCATGTCTTCATTACCGAGCAGTCCACTTCTCGCATACGTAGCAGAACGTGTGTCCGTAGAGAACAGCGAGTTCCCATCACTACTCCCACAGTTGTCCGCAATATCGTAAAGAAATACACTATCAAATCGTGCAAGTGTCCATACAATTCCCACCACATTCTATAAATCCACGCAACAACTTGCAATCAGTGTCTGTACGAAGAGAAGTTATGCTGTTACCCTCAGCTGTTACAGTGCCTCTCCACATCTCCCTTTCCTTGCTCCAACTCAGTCCCTTTTAGTCCTGAGGTATTGCTCTTTGAGTCTTTCATCTTCATGACTTTCTTTGGGAAAGCCAGCGGAATTATCTAAGGCATCGTTGAGTGGATTGCCGTCAATGTGGTCTATATGATGACCTTTTGGTATAGGCCCATTCGCTGCCTCCCAGCTTGGATATGCCTCCTCGAGGCCTTGGATTGTTATAAGACTTCCGCATTATTTGACCTCCAATCAAAGCAAAGGGAAACCACTATGGTCTCCCTTTAGTGAGTACCAAATTAATTATCCACGGTCAGAAGTGACCAGTTCGTTCTTCTCCCACCAACGCTTAAGGTCGAACGAAGGGCAAGCCTTCAGCGCCGCCTCATGATGGGCGCGAAGCACAGCGCCTTCGTACTTCACCAGCAGTGTGACAAGCAGTGAGCGAAGGGATTGCATTTGGGCTGGCGTAAAGTTGGCGTCAACTACCTTTATCGTCGATACCACCAACAAGGCAGACACCGATCGAGTTGTGGTTCTAACCCTTCACGTAAAGCCTACAGCCATCTCATCTCGTCCTGCCTCCCACAGTACCGTCTCGCTTGATGATAAGTGGTATTCCACATCAGACCAACCCTGCTGCTTGTCCCCCACTCGCAAATCTCACGGACACAACAGTCTGACTTGGCTTGGTAGCCGAGCAGTGAAGCAAGATTGCGTAGACAACTTCACGTTGTTTTAAACTGTAGCGAGCCATTATTTCTTTCCTCCTTTCCTTTTTAATGTATCGAAGGGGACCTCCTTCTCGGGTTCCTTTATCCACTCAGCAGGTATCAGTTTATCAGCGAACTTAATACCATGCTTTTCGCAGAACTGTCCATAGATCGTGGAGAACCTTTGTATAACTTAGTACGTGAGCTTGAAGACAATACGGATGTCTAGCTCGGTGCTGCTTCCCTAATTAATAAGTGCTTCTTTCTATCATCACTTTCCCACAGACCCTTTGTCTCAACGAATATACCGTTTGGAAGTAAAAGTATGGAGTGTAAGTGTGATTGCTCAGCCGGAATTACGTCAGGCACTTTCCACTCTTCATATTCGAATTTAATACCTTTTGATTCCAACTGCTTTGAAACCTTGTCCTACGGCCAAGCAGAAACACTCCAACCTTTCGATTCCTTCAGCGCCGTAACCTGCCATGTCGCTCCTTTGCGTATATCACAAATAGTATATTAGAAACACCATAGGTGCAAGAGCTAAGAGATTACATTCAATTCACTGGACTCCATGATTGCCATTACGTCTTTCGTCTGAAAGTTTATTCCCTTCTGTGAGCGACCCTTATTTACCATGTCAGTGGAGTTCTCTTTTGGAGTTCCTATGGATAAGTATTGGTTACAACATAATGGATTATCACAGGAGTGCAGGACGGTAGAACCTTCGGAGCATTAGACATTACGCAATAACAGTCGACAACCTTTTCCCGGTATTACTGCACCGCACCTGCCCGTACCCTTTATCCTAGTAGCGCCCTGCCACTCCCAACACCCAGAGGAAGTCACCTTGATTCGCTCAAGGATTTTCTCCCGCAGTTCCACTTAGAAGTCTCCGTCTTCGTCTGCTTCCTCGAGCTCTTCATCATCTTCGTCCAGCTTCTTCATTCGCGTGGTTTGCTGACTGGCAGAACCAGAGAAGACAACATAGCCATTCTCTTTCAACTTCGTTTCGCCCAATCGTCTTCACCGCCACCAAAGGTGGCCAGTTCGACCAGCGTCGCGGATTCCCAGTTGCAGCCGAACGCTCGCACCTACAGCAGTGTTCCACTTGTATGGAACCAGAGAATATCCAGTTTCAAGCTTCCAAAACCACCACCGATAATCGGAACATCTTCCATCTTCTTACCTTTTAGTCAACCACAACCAGATTGATGTGCTTCGTCTCTTTTGGTCTTCTTGTCTTGGAAAAACGCGTAGCGTAACTTAAAGGTCGTCGTACCGTCACCGTTATCGAAGAACGGCGTGCTATCGCCGGAGTACGGTTTAGCAGTTTTTTCCACGACTGACCGTCGATAGCTTGCCGTATTCTTCAACGGCAGCGTAAGCGTCTTCGTGACACTTCACGATTTTCATCGACCGATCGCTGGCGGCGCCAGGGTCTTTGTTGGGAATAGTCAGGTCAACTTTATCGACACCACAACTGCCAAAACA
+
((*+*-*+****)&$%$$##'*,&&&&&&&4((()001/...0)(((84//*(+)//7877887.../==.---32))*,--+++*)++./08877552.---.*&%&(/033(((5419788777731*'&&')-%&&'%%%)*)+*+,,))))4///..))('*%%&&'&+,.4****46555--'%$$(,.43333456789765+)))+,+**-))('+,+)(),6489****933322212'''.))+,9.--/5''''/-,,1346789;<:J856444344646556642224412/223578:222;654433358;;;3334665595443555443489789,+,3.330/-**'(..11256)+,),&'(((''(&'''()*'(&&****5687434400//.('''+++**+)(),-J110++%$%*,,)),1111041692433322237997930./...-***''//***)()21243,,,++))*'&''(%%%*$$$&$$&&)+&&%'&''((&)'$%(*,+-/*))*./2++((**6/---2/0/-,''(((())&$$%&&&%%'(++,...//540.(.454-,,,.11*''++++*('')330720///152455552.,**,/3231/.-,-1.20--//12232000//0145344-,(&&%%'&$%&&%%$$$&(%&&,.001***+02.(()+,+++-0101000/010*++'**(***00223333,,,,01.0//200,,*)&&'&''(+034**)(*&&&&(45000-//166567950/..232/--.148887/'&%'&'+1*()((**($%%%$$&)+)'%%().)((((03356632*&%&)*'&'++/*-4413)((((()669::BCEJ:762-*(''(,-.0B<=>>;AAA:@32211014;=98---;::7444,:99=997011133---,+,/1<1123--9:9:>74223@@E@888587'''(11>@?AA@@ABC@A@CDAC>>??9))1(()),)(')**+/06<=>IB??=<;=222***+**,-365//)(((6,(129@DCD???<7<65*((''%$$%2,,10;6/=6,,*+,--///26233,,+,0/-,)((,)+*(''(01...%%'''''1244-$$%&%%$$$'344443787:..--434)))*8?>?@@CB1*A<87766,,,-/,--//;=33400-59:;97*'0(;10)'$$$&&''(*0**)''&)&+++,+00550032332432))(()),2)(+('''+..2230167?>?C<=<=85569:950/-+(&&(%%%&%%%%%$#$###%&'%(+'--.9//01:/.(%%%')3:;;;8788ECCA=EA:881;4422/,5443****+(**+AAHI==C=:::78))-,3A9?:;?7>=>>@@55>>=?644530//08-,)))))++)+(''(2:;;>?;78>>.,,+,+,14''''62*'''()*),ABE@?66864?A?42/2/++,.--.())*0.)*++0*''('&&%&'++**)***,,,./+)*-333699999@2210+*+**123;<=778?<:;7/-,-+-.,+0*+/00???JABDD?<::010010+)-+,-0.,,,%'$$$'(&%%'%(()119<<AEJECFGCBA.+'''///****322..24:CDFDJCFEEEJFGCAH<***+<;?AF><<++++6;@==<:9<<CCFC=;6655801(('(+))))+)(*+(&$%''()2/&&&'.,---02/*,-59CBCC.--.FJEFIFJFEDAA733..''(%'+)59*:CGDCGJ>:9.--0'&&%&&&'&'')-,,,,+*'&&(**'&&''),+*())(+*&&*,,'''%'('00.1006456@EIGHDGJHDICB++*,<.).+&'&&,00++*'('%&(*1)268==>BBCCE:FB8;=A<;512<>:878;?BCFE@BJJ9655,,7656=?=>45430&%&%%%&((9;:---+++,0&))*546.****-++,+++++++,./.../)*0.(///0E988312239;:9..&&&'+++++&'''''',/,**)-.(02)))())),,,1))''*,++-22546:056=/-&%%$$%(377<AAJJEE=:92385<<00009879;FFEB@=<<;>000;<;;;888;5499@I38,-6,CDJHCGGAF<4+/**=?32133346D:996672010:=81&%%&%(./(()(('(.(&&&)+(&&'+-.,)))('''(,,,,02(&$#$%%%./(''&2.,+))(''%&&)(*((+,&&&'*,J:-*5533+&&&&*(('((0222;;;;?<7888AA9988?>@>A/-,++,,/,**+,+,.'&&&&&&*+,,/+&345;<211.*(((.<:212677766FJJEGDIJJCHGIHFDDBC=2))032.*))((&&&')*''*'''&&''%%%%(--.-./(&&%223463444C<))))703./>BA===//02852)(*--9:<332255<=<999CHFID,***ABGIJJ=:88<<BJFDEGA>;94((((--,+)**+/..,+(&$%%%(5654'&&%%('(,,012=>>EHFD9...3670---('''&%$$#&&%$#$$%)+*+-9'&&'(('&%'*()&(&%$$$$$$$$$$#%$$%%(%%&$&%$%$$%$%%%&)*&&&%%$%%&&&&+64489@A44421,,,,/./3257)))*72222333ABF6666=1.06/*213/0,*+-5<65122'''(2100/120+0*'''&'('-(%#$##$#&&(&$
@Stanford_t7w_3_T7_No_SapI_2_Linear_5500_596
TGCAACGAACTGGCTGACAGTGCATCCACTAAAGTTCCCGAGGCTGCCGTGTGTGGCAAACCAAGCTCAACAGCTTTCCAAATTCTTTGAGTAATCAAACAGGAGAAACCATTATGTCTGACGTTAGCTGAAACTATCCGTCTATCCGATACAGCTGACCAGTGGAACCGTCAAGTCCACATCAACGTTCGCAACGGTAAGGCGACTATGGTTTACCGCTGGAAGAACTATCTAAGTCCTCTAAGAATCACACTCAGCGTATGACGTTGACAGATGAGCAAGCACTAAGTATGGTCAATGCGCTTACCAAAGCTGCCGTGACAGCAATTCATGAAGCTGGTCGCGTCAATGAAGCTATGGCTATCCTCGACAAGATTGATAACTAAGAGTGGTATCCTCAAGGTCGCCAAAGTGGTGGCCTTCATGAATACTATTCGACTCACTATAGGAGATATTACCATGCGTGACCCTAAAGTTATCCAAGCAGAAATCGCTAAACTGGAAGCTGAACTGGAGGACGTTAAGTACCATGAAGCTAAGACTCGCTCCGCTGTTCACATCTTTGAAGAACTTAGGCTGGACTTGGACAAGACAGACTGGCTGGAAGAAACCAGAAGTTACCAAGCTGAGTCATAAGGTGTTCGATAAGGACACTATGACCCACATCAAGGCTGGTGATTGGGTTAAGGTTGACATGGGAGTTGTTGGTGGATACGGCTACGTCCGCTCAGTTAGTGGCAAATATGCACAAGTGTCATACATCACAGGTGTTACTCCACGCGGTGCAATCGTTGCCGATAAGACCAACATGATTCACACAGGTTTCTTGACAGTTGTTTCATATGAAGAGATTGTTAAGTCACGATAATCAATAGGAGAAATCAATATGATCGTTTCTGACATCGAAGCTAACGCCCTCTTAGAGAGCGTCACTAAGTTCCACTGCGGGGTTGTGTACGACTACTCCACCGCTGAGTACGTAAGCTACCGTCCGAGTGACTTCGGTGCGTATCTGGATGCGCTGAAGCCGAGGTTGCACGAGGCGGTCTTATTGTGTTCCACAACGGTCACAAGTATGAGTTCCTGCATTGACCAAACTGGCAAAGTTGCAATTGAACCGAGAGTCCACCTTCCTCGTGAGAACTGTATTGACACCCTTGTGTTGTCACGTTTGATTCATTCCAACCTCAAGGACACCGATATGGGTCTTCTGCGTTCCGGCAAGTTGCCCGGAAAACGCTTTGGGTCTCACGCTTTGGAGGCGTGGGGTTATCGCTTAGGCGAGATGAAGGGTGAATACAAAGACGACTTAAGCGTATGCTTGAAGAAGA
+
0)(%%&$$$#+))=@CC><;>@ABC>>55522+,%%&'**<?BBH:?<67;>;JJHJHIFGJJFFJJJJJJJJJJGJJJCFJJJJFJJGEJDIIHI9889CECJHFCE>E5546A7655((''***+77=CFI@8668??HJGJJB?@CCIJ?>>@EDHC;:::A?AA<21.--.6>?DHEGJFGJEJGCIJEDEEJHDEGHFI>>B?4.../B8DC33325228/)%&&&&((()89?J;;:<JJJEIEJJHHIHJJFFFGJJJGDCDGE<;<>A@>?6666??>+'&''(*,CGJJJJEJDGG@HDCBBIHFEJJCGFJJGIHJJEGEGJJJHJJHJJJHFIDBJJJJJJHJGJJJJGJGIJJJJJFJFJHJJHEJGJGFIFGFFGJJHJHJJHFJJGJFIJIIGGGJJHIIGJJHFGGJJGJA@AAB>=<;><::::EDJHJJA???A@@BGD:<<=>6001<@GJCCCEEHIJBCDB<<<=?>22;63-,,(&(*9?AHGJJB999:HBGDHFECDCFCEFJJGHFJJCDIDGECEBAB?@BFJHHGJJIGIEJ>==>@1)?AAAE?@@?@?>?@BCGHEDIFIJGFFJD<<==<BB@CCBCBACJ9@>?BDIIIEDDCEFEJDCEDHJJEJEEJDEB:634CJJJDA@ACBEEFJIJEJECHIHJHJEIDJHEJGCEEEJCFBHJJJHJGFAEDGA<==>C@@EEJ>;;;@A>???A@7:):9-,,-3/0019:9;;<H@94((@AIIGIJHGHJIGHJEGGJHIEEGCFEGFEJFDCBFJGGJEJJJJJJFEDJDAAE@>?ABCBBBCJDJJJJIJFJJIGIFIJIJJHHJJHFDFFJ87668J2777:CABJIIIJEGHGJJD888:IFJJJJJHJJFJJEGGIJIGGJJJGJHJJGCCCEHDDDH??>=B:9@<>@JJJGHD<66665//23478::A;;;;<9++.+%%'(35C@AACJJGGIIFJHIGJHDD54444@A?CCBJGJFHDHJEGGFJHD;:::=<:9:<=<111(%$%(*+..02200./1111,-,,**))238:IJJBICJDIFGHDJFJDCAA41$$&'**569=>>JJJHJFJIJJEJJJJFFBFCGHGHGJ>=>9*)(J=+')'./:;/<,BCEJIJJJJJJIGFCGFJJJIDFHIHJJHFJJFJHDIDGDEGDCBEAJEHIDFFDEEIDDBBB?@??C+++C:<<<GFJEEBBIDEBBFEEFEC?=867:;;<00/..-,/2,,22@@@@@JEEFHE@?@??FJDB<?C=>=?::EGJFJGJFEEFJHHJJFEHJGJHI?<9:999*9<BDCFED9776;>?:7-&
@Stanford_t7w_3_T7_No_SapI_2_Linear_5500_597
CGGTATCTCCACGCGGTGCAATCGTTGCCGATAAGACCAACATGATTCACACAGGTTTCTTGACAGTTGTTTCATATGAAGAGATTGTTAAGTCACGATAATCAATAGGAGAAATCAATATGATCGTTTCTGACATCGAAGCTAACGCCCTGCTCGAGCGTCACTAAGTCCCACTGCGGGGTTATCTACGACTACTCCACCGCTGGTTGCGACCAAGCTACCGTCCGAGTGACTTCGGTGCGTATCTGGATGCGCTGGAAGCCGAGGTTGCACGAGGCGGTCTTATTGTGTTCCACAACGGTCACAAGTATGACGTTCCTGCATTGACCAAACTGGCAAAGTTGCAATTGAACCGAGAGTTCCACCTTCCTCGTGAGAACTGTATTGACACCCTTGTGTTGTCACGTTTGATTCATTCCAACCTCAAGGACACCGATATGGGTCTTCTGCGTTCCGGCAAGTTGCCCGGAAAACGCTTTGGGTCTCACGCTTTGGAGGCGTGGGGTTATCGCTTAGGCGAGATGAAGGGTGAATACAAAGACGACTTTAAGCGTATGCTTGAAGAACA
+
&%&&&&%%&*-00***+?JHJHJBBABIIEEF>;77@>::::IFGDHJJHHJHEFHIJJGJGHJJJIJJHJJJJEFHIDIJFIJJHGJFDJEGGIGCEJHJE75559:::JHEIGGJHJHJFDHEFHGJJJFJD>=4444??7668)))).(%%&'))9==8111-,,,&&.)676:::>JGHCFEGJHHFGFEEECGHGF<<<5.-0//.*))(*0332567CDIFJEG@@@IC<:;;?;66554556JJFFIJIEJEJIJFCGJIHJIJAA@?DGGJJJEHJ?=>>AGBJHHGJFIHIJIJFHIHGJJJJFIJJIIJHJGHJJJEJFHJJ?JJJGJJJJEIHJJJJJGJJJI>>=JGB<67ACIJJHFJJEDJEHIIJFHJJEFHHGGHGJJJGGJJFCDIIG@@@?B=<@40004BFDFDIJGJJJIJIHHFIIJECJJFHFHIEJH;::9>;<754459310.)5448;43221203CD@@BCJJJGJJJJIGJEJJIJJHIJCDAAAA=:;=CIEDEFHEDGFJGHJJJIJGDECGJEFDDJCA@@BEB:6434435;;75'%
@Stanford_t7w_3_T7_No_SapI_2_Linear_5500_598
CGAAACTCTAAGTGGAACTGCGGAGACGCTGGGCGGAATCAAGGTGACTTCCTCTGGGTGTTGGGAGTGGCAGGGCGCTACGAACAATAAAGGGTACGGGCAGGTGTGGTGCAGCAATACCGGAAAGGTTGTCTACTGTCATCGCGTAATGTCTAATGCTCCGAAAGGTTCTACCGTCCTGCACTCCTGTGATAATCCATTATGTTGTAACCCTGAACACCTATCCATAGGAACTCCAAAAGAGAACTCCACTGACATGGTAAATAAGGGTCGCTCACACAAGGGGTATAAACTTTCAGACGAAGACGTAATGGCAATCATGGAGTCCAGCGAGTCCAATGTATCCTTAGCTCGCACCTATGGTGTCTCCCAACAGACTATTTGTGATATACGCAAAGGGAGGCGACATGGCAGGTTACGGCGCTAAAGGAATCCGAAAGGTTGGAGCGTTTCGCTCTGGCCTAGAGGACAAGGTTTCAAAGCAGTTGGAATCAAAAGGTATTAAATTCGAGTATGAAGAGTGGAAAGTGCCTTATGTAATTCCGGCGAGCAATCACACTTACACTCCGACTTTCTTACTTCCAAACGGTATATTCGTTGAGACAAAGGGTCTGTGGGAAAGCGATGATAGAAAGAAGCACTTATTAATTAGGGAGCAGCACCCCGAGCTAGACATCCGTATTGTTTCTCAAGCTCACGTACTAAGTTATACAAAGGTTCTCCAACGTCTTATGGAGAGTTCTGCGAAAAGCATGGTATTAAGTTCGCTGATAAACTGATACCTGCTGAGTGGATAAAGGAACCCAAGAAGGAGGTCCCCTTTGATAGATTAAAAAGGAAAGGAGGAAAGAAATAATGGCTCGTGTACAGTTTAAACAACGTGAATCTACTGACGCAATCTTTGTTCACTGCTCGGCTACCAAGCCAAGTCAGAATGTTGGTGTCCGTGAGATTCGCCAGTGGCACAAAGAGCAGGGTTGGCTCGATGTGGGATACCACTTTCTGCATCAAGAGCGACGGTACTGTGGAGGCAGGACGAGATGAGATGGCTGTAGGCTCTCACGCTAAGGGTTACAACCACAACTCTATCGGCGTCTGCCTTGTTGGTGGTATCGACGATAAAGGTAAGTTCGACGCTAACTTTACGCCAGCCCAAATGCAATCCCTTCGCTCACTGCTTGTCACACTGCTGGCTAAGTACGAAGGCGCTGTGCTTCGCGCCCATCATGAGGTGGCGCCGAAGGCTTGCCCTTCGTTCGACCTTAAGCGTTGGTGGGAGAAGAACGAACTGGTCACTTCTGACCGTGGATAATTAATTGAACTCACTAAAGGGAGACCACAGCGGTTTCCCTTTGCGCATTGGAGGTCAAATAATGCGCAAGTCTTATAAACAATTCTATAAGGCTCGAGGAGGCATATCCAAGTGTGGGAGGCAGCCAATGGGCCTATACCAAAAGGTTATTATATAGACCACATTGACGGCAATCCACTCAACGACGCCTTAGACAATCTCCGTCTGGCTCTCCCAAAAGAAAACTCATGGAACATGAAGACTCCAAAGAGCAATACCTCAGGACTAAAGGGACTGAGTTGGAGCAAGGAAAGGGAGATGTGGGGAGAGGCACTGTAACAGCTGAGGGTAAACAGCATAACTTTTCGTAGTAGAGATCTATTGGAAGTCGTTGCGTGGATTTATAGAACTAGGAGGGAATTGCATGGACAATTCGCACGATTCCGATAGTGTATTTCTTTACCACATTCCTTGTGACAACTGTGGGAGTAGTGATGGGAACTCGCTGTTCTCTGACGGACACACGTTCTGCTACGTATGCGAGAAGTGGACTGCTGGTAATGAAGACACTAAAGAGAGGGCTTCAAAACGGAAACCCTCAGGAGGTAAACCAATGACTTACAACGTGTGGAACTTCGGGGAATCCAATGGACGCTACTCCGCGTTAACTGCGAGAGGAATCTCCAAGGAAACCTGTCAGAAGGCTGGCTGGATACAGGAGAACTAGACGGTGTGATGTACCAAGTGGCTGACTATCGGGACCAGAACGGCAACATTGTGAGTCAGAAGGTTCGAGATAAAGATAAGAACTTTAAGACCACTGGTAGTCACAAGAGTGACGCTCTGTTCGGGAAGCACTTGTGGAATGGTGGTAAGAAGATTGTCGTTACAGAAGGTGAAATCGACATGCTTACCGTGATGGAACTTCAAGACTGTAAGTATCCTGTAGTGTCGTTGGGTCACGGTGCCTCTGCCGCTAAGAAGACATGCGCTGCCAACTACGAATACTTTGACCAGTTCGAACAGATTATCTTAATGTTCGATATGGACGAAGCAGGGCGCAAAGCAGTCGAAGAGGCTGCACAGGTTCTACCTGCTGGTAAGGTACGAGTGGCAGTTCTTCCGTGTAAGGATGCAAACGAGTGTCAGCCTAAATGGTCACGACCGTGAAATCATGGAGCAAGTGTGGAATGCTGGTCCTTGGATTCCTGATGGTGTGGTATCGGCTCTTTCGTTACGTGAACGAATCCGTGAGCACCTATCGTCCGAGGAATCAGTAGGTTTACTTTTCAGTGGCTGCACTGGTATCAACGATAAGACCTTAGGTGCCCGTGGTGGTGAAGTCATTATGGTCACTTCCGGTTCCGGTATGGGTAAGTCAACGTTCCGTCCGTCAACAGAGCTTCTACAATGGCACCGCGATGGGCGGCAGCATCTTTCATCCCAATGCTCGAGTATTGCATTGATCACTTCAGTACTAGGTTCGACCACGTGTTGCAAGCTGGACATCAACATCTGGCAGGTTGAGGAGTTGTCGGAACAGTAGTTGAACAAATGTTCAATGGAGATTGCTTGAGCAACATTTCCAGTATTAGCTTCACATTGGCCAGAGTTCGGATGACTCGCTAACTGGCGTTGGCTCAGCAGCTTCGGCTATCGACGTAATGATTCTAGACCACATCTCAATCGTCGTATCCGCTTCTGGTGAATCCGATGAGCGTAAGATGATTGACAACCTGATGACCAAGCTCAAAGGGTTCGCTAAGTCAACTGGGGTGGTGCTGGTCGTAATTTGTCACCTTAAGAACCCAGACAAAGGTAAAGCACATGAGGAAGGTCGCCCGTTTCTATTACTGACCTACGTGGTTCTGGCGCACTACGCCAACTATCTGATACTGTTGCCTTGAGCGTAATCAGCAAGGCGATATGCCTAACCTTGTCCTCGTTCGTATTCTCAAGTGCCGCTTTACTGGTGATACTGGTATCGCTGGCTACATGGAATACAACAAGGAAACCGGATGGCTTGAACCATCAAGTTACTCAGGGGAAGAAGAGTCACACTCAGAGTCAACAGACTGGTCCAACGACACTGACTTCTGACAGGATTCTTGATGACTTTCCAGACGACTACGAGAAGTTTCGCTGGAGAGTCCCATTCTAATACGACTCACTAAAGGAGACACACCATGTTCAAACTGATTAAGAAGTTAGGCCAACTGCTGGTTCGTATGTACAACGTGGAAGCCAAGCGACTGAACGATGAGGCTCGTAAAGAGGCCACACAGTACGCGCTCTGGCGATTCGCTCAACGAACTGGCTGACAGTGCATCCACTAAAGTTACCGAGGCTGCCCGTGTGGCAAACCAAGCTCAACAGCTTTCCAAATTCTTTGAGTAATCAAACAGGAGAAACCATTATGTCTAACGTAGCTGAAACTATCCGTCTATCCGATACAGCTGACCAGTGGAACCGTCGAGTCCACATCAACGTTCGCAACGGTAAGGCGACTATGGTTTACCGCTGGAAGGACTCTAAGTCCTCTAAGAATCACACTCAGCGTATGACGTTGACAGATGAGCAAGCACTGCGTCTGGTCAATGCGCTTACCAAAGCTGCCGTGACAGCAATTCATGAAGCTGGTCGCGTCAATGAAGCTATGGCTATCCTCGACAAGATTGATAACTAAGAGTGGTATCCTCAAGGTCGCCAAAGTGGTGGCCTTCATGAATACTATTCGACTCACTATAGGAGATATTACCATGCGTGACCCTAAAGTTATCCAAGCAGAAATCGCTAAACTGGAAGCTGAACTGGAGGACGTTAAGTACCATGAAGCTAAGACTCGCTCCGCTGTTCACATCTTGAAGAACTTAGGCTGGACTTGGACAAGACAGACTGGCTGGAAGAAACCAGAAGTTACCAAGCTGAGTCATAAGGTGTTCGATAAGGACACTATGACCCACATCAAGGCTGGTGATTGGGTTAAGGTTGACATGGGAGTTGTTGGTGGATACGGCTACGTCCGCTCAGTTAGTGGCAAATATGCACAAGTGTCATACATCACAGGTGTTACTCCACGCGGTGATAACGTTGCCGATAAGACCAACATGATTCACACAGGTTTCTTGACAGTTGTTTCATATGAAGAGATTGTTAAGTCACGATAATCAATAGGAGAAATCAATATGATCGTTTCTGACATCGAAGCTAACGCCCTCTTAGAGAGCGTCACTAAGTTCCACTGCGGGGTTATCTACGACTACTCCACCGCTGAGTACGTAAGCTACCGTCCGAGTGACTTCGGTGCGTATCTGGATGCGCTGGAAGCCGAGGTTGCACGAGGCGGTCTTATTGTGTTCCACAACGGTCACAAGTATGACGTTCCTGCATTGACCAAACTGGCAAAGTTGCAATTGAACCGAGAGTTCCACCTTCCTCGTGAGAACTGTATTGACACCCTTGTGTTGTCACGTTTGATTCATTCCAACCTCAAGGACACCGATATGGGTCTTCTGCGTTCCGGCAGATTTGCCGGAAAACGCTTTGGGTCTCACGCTTTGGAGGCGTGGGGTTATCGCTTAGGCGAGATGAAGGGTGAATACAAAGACGACTTTAAGCGTATGCTTGAAGAATG
+
')'(*+*%%%$$%/3643347.*''&$$#$$%'')))*-469:AFBB@AC>6532223B>8877331/('''+.0@;::;?743:4227@BJIJJIE;;;;BCFEFJIDD=8888JIFGJCBDGIGGHJGJJGEGIJJJGJJIHJFJFJGIJJHJJJIDGEJ;GHGHHJ?../@@?@BAGHFFDEGJHHHJJGJJHEHHJJFIIJJJJFFIJGGCEJHHGEEGIIGHJHJEFFHEFEJJIJJEJJFCDEFIJJJGFJJGHJHFHEJJGGJGHIHHHJJJJG?JJJIJGGJEHFHJFJJCFEEHDEHEGFFGJJJJ5446AC=102658'FJCDECGJIJGGFFIJJJECEEJIFIDDJHGJGJJJJIHABD=JJJIJJJJBJJIJJJJJJGEDGDHIJJHJJIJGFGDJGJJHJJHIGFEEDHDGCGJJCAB>55455:DGDA@ABJEHIHICCFJED===>JB?@@AJG;<;=CFD=:<BJJJGHJHGFJGGJJJJGJFJJFJEGEJGHB?@?A?A?=>>C99BJHGFJHHFHCDDDFDGEGA??>BFHGFJJHB@AB;;<<@>=10../29<;DDAAA=;<5=DFCCDEJJEI6666:877.+,6CGJJGHJJJHFHIGHIGGFFIEA97@EGFHJGIGGGGJJJGCJ13333CE???<:7675444?76667A<<-;;=99)''*)*1=>?@?AJFJBA??>88=544544DDJJGFFACDJJHGGHHJJJFIJJJJFHJJE@@@CJJG1111FDFGIHJIJJHGJHJJFGGEJFFHJJJJHJH4445A@==<=IGJDGEIEBJGJHGGHJJGFGJB=;J:HGH77CB;:;IIJHEFJGJHGGCICE?>C?BDEGDGC====EJJFJJJJJJJHEECEIHGJIIJHFJIJJCDEJJJJJJHGJFJHEJFGJGJJIIJJJJHJJIIE?:++*,***?@CHHFIFHJIGBBB@CA?A?EDDDC''&&('**)+124<>;;;<63335DACFDGJFFEA>?4((((((1243335?DGDJIJEEJHJHGJHE><CJJFFEJIFIJIJJJGJGJJFGEHJJFDCC@@>;4510/))(()*+++,89?@BCJJIGJJJJHJJJJJIGJGJJBB@@6(((*10''(=??JDDFHIFEJJGHJJJJJJJJCGHJDFFDIIJDJD?@?AJGJ6//=JJJGIHJJJIJJFJJHJJJJJJHHFJJJJJEHIJFFAB>>A><<:88?FJ@C>>??JB?@HDHJIGJ>89:?===@<<=?CC;;@@@999:EB9:DDGDDFHJGJJJJHB>AEED@@@FJGFDECCJEDHGGIDD:322225==BIGEGFDJIHFGIJJJIHJJIIJJJABAACBHFFHGJJC.(()<>@>6:9899:;<:666864458;<;::865568776889:6656==>8*+39==;<;533389=:;;?@?=@=<?>=>>??<<;:;;;;989:>==><;7777977>J66699;<<::99:5556:999:=<<877-,,,124:.87865669=<987854453J1164;=?=<;;;:896677;<;:899;==;:45?>=<;<<<<77769::?=<<:999<<<;=<<;;:99:=?::<=AA??>@A@<865501*()<D@==;;::988899;=<;:9:888:<<==<8777=?AB?;:9:::;;<??::55;<=>>=>:99:=<::888==?>>=<<==:877:=<=;<:<<<;:;:<<:99:8666722129855::8887999=>>>A>;::=:9::>?B>>?<=<:9:95127CC@>=<544371570000<====<>JA<<:88889=J=6667?=;9998877864557==<;9999<<>?>;9889;;;::8988:<:>JJJ?>>@@@A=<=;8788::<=@<;::998766798987779788888889;>=;;:99;8666A>=:99:998899887788:<;::87789<<=878=::;<;;::;<<<=<><=;;8778:=;;;;=:75,%$$'$$$$%%%%)%&&&+-1589;:9897555699:::<=<995455999<:981111455696545666554577:9899;644576>>>FJGFGDFEJJHHIHEJEHEJGJJJDDCAAEFFGEJJJJHFFC@A@A@2(()8HJCB>===FGJIJJJJJJJJJIJJJJDJGEHBBJJGIJHJIHIJJJJHJJFJFHGIJFFFJHHGHJJGGIJGGFD@>;<<;;<CEFGGEDGHHEHEJGJJGGIJJJJJGJIJGJJFBDFJFGHJJE=:@JEEEJJJGJEDEFI:;:=F?//=>GJJFJDIJHJHHJHECEJJJJJGHGGC=::JJIHFEEEJE2------DDJFGIJDFFEJIJHFFGEFFHEJGGJGJHIFEJEJJFHIJJHJJJIGJGIHJGA@??CDHJFBDCJGHHGCFIGFGJJJJJD>=>>,)),/../,''):;==FJJJIGFGGJJJHIIIJGJJIJHJJJJJJJJA@JJJIGIDJJJJEI;;;<GGIJJJJJFJGJJJJGEGDDDFFFJIJJJHHJJEDEICGGHGIHBCBC?8777>AG6666C>>>@?CBAEFDIJJJJ;;;:7787::;AJJJDHFDDDJJJIIFFEEDGGJJFJJFIHJJFJJGDCDCEJIHHEGHHEJHEDDIIFJJDJJFGJHFJFGJJIHFFDCCDJGGFE@@A>?>.*'(56488588:=777><77,+**-,(%$$$$&%%%&)))'$#$######%('&&$#%%'(*,+&$$$&&%$#%$$%$$####$$$####$$##$$(#$$&%%%$%$$%$%$$&%'$$##%'&$$$#######$%%%%$$$&&&%'%%####&&(&$#$#$$$$&%%'''&'%$$%&'%%%##$$&'$$$##$##$%'(*''&%$$##$%%%$$$%'$$%&'&$%$%$$#%&%$#$$$$&$######%%&$%%&%$$$$%%%(''((,*)'$$%)*027))))EFCDEJJFGDCFFECJJJIIFEJGJIJEJJJJHHJJJEJJIGIJJ;;;<BJEHGIHJFJHJJJGFJJHJJGIJJJJIIGJJJJJJIJJJHGJIGJJGJHGHIIIJJJJJJIJJJJJFB@ADCEGFIB6666>77?DDBFJJIABBHIJJHJJJHJDCCFJGJJJFDIJJIGBJE>;D:::ADCEJJGHIJJIJHJJHJJJIJJIGHFJGJAA=99:<<;,*)*,+**))'$%*)+'+8778EEFAABDFEFEJHJEGIIHHFEDJJJJHJJJJ?<==CCFF----HFJEIJJJHGEJJIJHJJGJFHEHEHJJJJJFIJJJJJJJJJHEJFFHHGHJ555593:6<2@@EA?=<=<=EBGCJJJFHJJA@?54689??@;>;./,,,-.-*,+---036455????D<<<=DFDEEGHIJJJGDFEJHJJJHGGIJE;A=9:JHHJGJEJJGJJIIIJJJJJHHJJGJJJIGDEGABCJJJC=2.////9:>FEA>>>@==:(''(87;=>CJJJHFJFEJA>=>?JEGEA><??@774(22HHIHJJJEHGHIJJHJJFIJGIDEHEJIJJJHJJJJHJJJJJJGJJJHJFIJJJJIFJIJJGJGIIH=:;B2//,-.7?AD???CH:889HC>?956:FEFJJIHGJJFJJJJJGJJJJHJJJJJJJJGEE@AIHFJHIIJGFJJIDDFIGJ657<:;;<JJJGJJHJJJHJJEJHEB?=JEHIJJJIJJJJIJHJJJJJJIIJIJJJJFJJJJEJJJHJFGGGFGJDH=ICCDGJFJIJJJJJGJJJJJJJHJGJJJJJJIA??@GJJHJFJ98879::?>>@??A@AGJFGHIJEIIJHJJJIJJJJHIJJJGJJHJIJJIJJGHJ;;;<JJJIHHJJJJGJJJIJJJJJJJJGGHJJHEJ<<<AFDBH>>==DFJFJJJFJFJGJJHJGHGHHEHJJJJJJJIJIHJFJJDDEEJFJJHJJIJJGJJJGIFJGDJGGJJJGJJFJFIFJIJJJEJHIJGIJFJJGJJJIEHEJFJJJJGJJJIJIJJJJJEEFEJFJJIHGJGJJIJIJF6667HDEGHJEDJGJFFJJJJFHGHGJGGJGHJJJJJJFDEJG;58&&&.''')+,45::<>EEFJI::::JEGJGJGJJJJIJHJJFJJJHJHHJGEFJHJJJJJJJCDCG85577711<=<=;BEIFHHJHJGBDJ;JHJIIJIHCJJJFJIJJFJJFEJCBAAF=67<<8888BB?ADGEGEFJJHGIGJIEIGJHFJJHIJJJJHJFJIJGGJEJJIFGFJJEDCEJ@@@@>7FCG:9999JDGBCGJJECCFDFGDDFEGJGJHJEGJGJGGGJDCBDHHIJAB@ADGHEHJGGAJJ)'''<>>>==??FGJHJIJJJFGJJJFGJGIJGJJJJHEHJJ;;;;G:1--,-''0+))),(()+:9;<<=HIEGFJDFFIFHEJFGEJJJGFDGJJJJFDEHEJGJIEJGHGIHJJJIJIGJEHJJGJHJJEEGEEJFHFJ>@?<;;;JJGFJDJEJHJJJIFHDFIJJIEJFFHHEEFIJIIJDFDFJHHIDDEFJJIDDGEJJGCFEDEGFHDHFHHEFFDBDGFDE@@CCJCBCCCCIDDD;8652.++*.-.665312//89@BFJJHJFDEGJJDCBBDCDJEFDDJHIIJHHIF@+++B>>>?EDDFEFJBAA<FJ:;;<EJJC///B;;;0000++++<=C@@AACDHGGIJGGDGCFJFAA@>@>>EFCFIFEGJGJJJDGJGJBBBCJJJEHGJJGJGJJ>===8888FGFJC?@AEJEJDEJJHGJGFCCHGIDCEGJDJFCBEDFFJFGDBCCGJJGJBBBBEJDD>>?DFJFFJGGJFJ=A1555'&&&&())(587<<<;2//:4;AA??AAEEEHEJFFCFEBB@:9;B@@=?@5555988=GDCDEDD@B==;?>>=<5../5A?>>BBFGDHG>;;;<ABDB<@?<73'%
@Stanford_t7w_3_T7_No_SapI_2_Linear_5500_599
GGCCGTTGACCTCTTCTGAGGAATCAGTAGGTTTACTTTTCAGTGGCTGCACTGGTATCAACGATAAGACCTTAGGTGCCCGTGGTGGTGAAGTCATTATGGTCACTTCCGGTTCCGGTATGGGTAAGTCAACGTTCGTCCGTCAACAAGCTCTACAATGGGGCACAGCGATGGGCAAGAAGGTAGGCTTAGCGATGCTTGAGGAGTCCGTTGAGGAGACCGCTGAGGACCTTATAGGTCTACACAACCGTGTCCGACTGAGACAATCCGACTCACTAAAGAGAGATTATTGAGAACGGTAAGTTCGACCAATCGTTCGATGAAAGTCTCGGCAACGATACGTTCCATCTATATGACTCATTCGCCGAGGCTGAGACGGATAGACTGCTCGCTAAGCTGGCCTACATGCGCTCAGGCTTCAGGCTGTGACGTAATCATTCTAGACCACATCTCAATCGTCGTATCCGCTTCTGGTGAATCCGATGAGCGTAAGATGATTGACAACCTGATGACCAAGCTCAAAGGGTCCGCTAAGTCAACTGGGGTGGTGCTGGTCGTAATTTGTCACCTTAAGAACCCAGACAAAGGTAAAGCACATGAGGAAGGTCGCCCCGTTTCTATTACTGACCTACGTGGTTCTGGCGCACTACGCCAACTATCTGATACTATTATTGCCCTTGAGCGTAATCAGCAA
+
$$$$%*'$##$%'(($%$%'(/11/000AA?DI>8545DJHFJJJHGGGJJJJJGIJJ=5444@@FDEFC@@@:@ACD:=<<ACBDJJJJJJHJJJJEJGGHJJJHDFDDFF@IBC@EEJD?>>BFJHJJJIJIJJGHJHFCE@AHJIHJFJJEIJIIJJDGIJIJFJJJEJHJFHGHJJHFJFIHHJJHHFIEGHGJJGCCDG>E@??10//3223CFCJ>==334?6B@@BBHEFJJJJHJJJHIJGJJJJCBDDFFJJIIJJFJJCEGDFGDEGCE?91JJ)'%&'())05:?B@A@===>G:99:>866))))*&%&%''()''(++22444201//./72>8?DFHEJJABBDBBBAGDJFHFJJJH?==AAJGJJIEDGDHDIJEDCCCCFGECCHJEGJIHJJJJFEAA@DB...-'(654488=<=>97664334345>DDCHFJHJJJHGJIIHJJJHJJ65567JJGJIIJHHA6666AC:::IJHFJJGJGEDCFJGJJHJJJJJFJFE;98751/'''*3**9CCGJHHHJJJJIJJJJJGJJGJJEEDFJGI=:::;+'(?CJFEJGEEDDFFJJJGGJJJ8977557?<G@974445@<77898887;:;JIHJJJJGIJIJGJJHJGJHJHJJGDJIGIJIIFG><77EJ8666JC7777JFFJBDDGFF===:<<<<;
@Stanford_t7w_3_T7_No_SapI_2_Linear_5500_600
TCAAGGGCAATAACGTATCAGATAGTTGGCGTAGTGCGCCAGAACCACGTAGGTCAGTAATAGAAACGGGGCGACCTTCCTCATGTGCTTTACCTTCTGGGTTCTTAAGGTGACAAATTACGACCAGCACCACCCAGTTGACTTAGCGAACCCTTTGAGCTTGGTCATCAGGTTGTCAATCATCTTACGCTCATCGGATTCACCAGAAGCGGATACGACGATTGAGATGTGGTCTAGAATGATTACGTCACAGCCCAAGCCTGAGCGCATGTAGGCCAGCTTAGCGAGCAGTCTATCCGTCTCAGCCTCGGCGAATGAGTCATATAGATGGAACGTATCGTTGCCGAACAGTTCATGGACAGATTGGTCGAACTTACCGTTCTCAATAATCTCTCTCTTTAGTGAGTCGGATTGTCTCAGTCGGACACGGTTGTGTAGACCTATAAGGTCCTCGCGGTCTCCTCAACGGACTCCTCAAGCATCGCTAAGCCTACCTTCTTGCCCATCGCTGTGCCCCATTGTAGAGCTTGTTGACGGACGAACGTTGACTTACCCATACCGGAACCGGAAGTGACCATAATGACTTCACCACCACGGGCACCTAAGGTCTTATCGTTGATACCAGTGCAGCCACTGAAAAGTAAACCTACTGATTCCTCGGACGATAGGTGCTCACGGATTCGTTCACGTAACGAAAGAGCCGATACCACACCATCAGGAATCCAAGGACCAGCATTCCACACTTGCTCCATGATTTCACGGTCGTGACCATTTAGGTGACACTCGTTTGCATCCTTACACGGAAGAACTGCCACTCGTACCTTACCAGCAGGTAGAACCTGTGCAGCCTCTTCGACTGCTTTGCGCCCTGCTTCGTCCATATCGAACATTAAGATAATCTGTTCGAACTGGTCAAAGTATTCGTAGTTGGCAGCGCATGTCTTCTTAGCGGGCAGAGGCACCGTGACCCAACGACACTACAGGATACTTACAGTCTTGAAGTTCCATCACGGTAAGCATGTCGATTTCACCTTCTGTAACGACAATCTTCTTACCACCATTCCACAAGTGCTTCCCGAACAGAGCGTCACTCTTGTGACTACCAGTGGTCTTAAAGTTCTTATCTTTATCTCGAACCTTCTGACTCACAATGTTGCCGTTCTGGTCCCGATAGTCAGCCACTTGGTACATCACACCGTCTCTACTGGCAATCCAGTAGCCAGCCTTCTGACAGGTTTCCTTGGAGATTCCTCTCGCAGTTAACGCGGAGTAGCGTCCATTGGATTCCCCGAAGTTCCACACGTTGTAAGTCATTGGTTTACCTTCCTGAGGGTTTCCGTTTTGAAGCCCTCTCTTCAGTGTCTTCATTACCAGCAGTCCGCTTTCGCATACGTAGCAGAACGTGTGTCCGTCAAGAGAACAGCGAGTTCCATCACTACTCCCACAGTTGTCACAAGGAATGTGGTAAAGAAATACACTATCGGAATCGTGCGAATTGTCCATGCAATTCCCTCCTAGTTCTATAAATCCACGCAACGACTTCCAATAGATCTCTACTACGAAAGTTATGCTGTTTACCCTCAGCTGTTACAGTGCCTCTCCACATCTCCCTTTCCTTGCTCCAACTCAGTCCCTTTAGTCCTGAGGTATTGCTCTTTGGAGTCTTCATGTTCCATGAGTTTTCTTTTGGGAGAGCCAGACGGAGATTGTCTAAGGCGTCGTTGAGTGGATTGCCGTCAATGTGGTCTATATAATAACCTTTTGGTATAGGCCCATTGGCTGCCTCCCACACTTGGATATGCCTCCTCGGAGCCTTATAGAATTGTTTATAAGACTTGCGCATTATTTGACCTCCGAATGCGAACAAAGGGAAACCGCTGTGGTCTCCCTTTAGTGAGTTCAATTAATTATCCACGGTCAGAAGTGACCAGTTCGTTCTTCTCCCACCAACGCTTAAGGTCGAACGAAGGGCAAGCCTTCGGCGCCACCTGCATGATGGGCGCGAAGCACAGCGCCTTCGTACTTAGCCAGCAGTGTGACAAGCAGTGAGCGAAGGGATTGCATTTGGGCTGGCGTAAAGTTAGCATGAAGCTTCCTTATCGTCGATACCACCAACAAGGCAGACGCCGATAGAGTTGTGTGGTTGTAACCCTTAGCGTGAGAGCCTACAGCCATCTCATCTCGTCCTGCCTCCACAGTACCGTCTCGCTTGATGATAAAGTGGTATCCCACATGAGCCGAACCCTGCTCTTTGTGCCACTGGCGAATCTCACGGACACCAACATTCTGACTTGGCTTGGTAGCCGAGCAGTGAACAAAGATTGCGTCAGTAGATTCACGTTGTTTAAACTGTACACGAGCCATTATTTCTTTCCTCCTTTCCTTTTTAATCTATCAAAGGGGACCTCCTTCTTGGGTTCCTTTTATCCACTCAGCAGGTATCAGTTTATCAGCGAACTTAATACCATGCTTTTCGCAGAACTCTCCATAAGACGTTGGAGAACCTTGTATAACTTAGTACGTGAGCTTGAGAAGACAATACGGATGTCTAGCTCGGGGTGCTGCTCCCTAATTAATAAGTGCTTCTTTCTATCATCGCTTTCCCACAGACCCTTTGTCTCAACGAATATACCGTTTGGAAGTAAGAAGTCTGGAGTGTAAGTGTGATTGCTCGCCGGAATTACATAAGGCACTTTCCACTCTTCATACTCGAATTTAATACCTTTTGATTCCAACTGCTTTGAAACCTTGTCCTCTAGGCCAGAGCGAAACGCTCCAACCTTTCGGATTCCTTTAGCGCCGTAACCTGCCATGTCGCCTCCCTTTGCGTATATCACAAATAGTCTGTTGGGAGACACCATAGGTGCGAGCTAAGGATACATTGGACTCGCTGGACTCCATGATTGCCATTACGTCTTCGTCTGAAAGTTTATACCCCTTGTGTGAGCGACCCTTATTTACCATGTCAGTGGAGTTCTATTTTGGAGTTCCTATGGATAGGTGTTCAGGGTTACAACATAATGGATTATCACAGGAGTGCAGGACGGTAGAACCTTTCGGAGCATTAGACATTACGCGATGACAGTAGACAACCTTTCCGGTATTGCTGCACCACACCTGCCCGTACCCTTTATTGTTCGTAGCGCCCTGCCACTCCCAACACCCAGAGGAAGTCACCTTGATTCGCTCAAGGATTTTCTCCCGCAGTTCCACTTAGAAGTCTCCGTCTTCGTCTGCTTCCTCGGACTCTTCGTCGTCTCGTCCCAGCTTTCTTCGTCGCGTGGTTTGCTCGCTTTGGCAGAACCAGAGGCAACATAGCCGTTCTCTTCAACTTCGTCAGCCCAATCGTCTTCACCGCCACCAAAGGTAGCCAGTTCGACCAGCATCACGGATTCCAGTTGCAGCTTAACGCTCGCACCTACAGCAGTGTTCCACTTGTATGGAACCAGAGAATATTTAACTTTCAGCTTAGAGCCACCACCGATAATCGGAACGTCTTCCATCTTCTTACCTTTTGAGTCAACCACAACCAGATTGATGTGCTTGGTCTCTTTGGTCTTCTTGTCTTGGAAAGACGCGTAGCATTTGAACTTAAAGGTAGTCGTACCGTCACCGTTATGAAGAACGGCATGTCACCCTCATACGGTTTCAGCGGTTTCTTACCACGAGCTACAGCAGGTGGATTAGCTTCGTATTCCTCAACGGCAGCAGCATAAGCCTCTTCGTGACACTTCACGATTTTCATCGACCATACGCTGGCAGCGCGGGTCTTTGTTGGGAATCATGAGGTCAACTTTATAGACACCACGAGGGTTCCCAAAGCCAC
+
1+)'&'(')((%%&&'))$$%&,..//./0//''')2<=@<AHIGJGHFHGEJJ<000<FDD?@BJ?::<JI;;;:C933==@CEFGGCD3'''*.&//12ADDEB>BCDDFFFHGHEEEFEDFJJJHEJDAB@82<=B@>?>@9::;;@BDAEDC5FDJJJBAFJEF=<<;AB?JGIFJIJJJHHGGGIJGEJJEDBFGFFGHIIJJJJJGHGDE2224;<>CA@ABJJHGHJJGJIHJ9989@@FJHJGHJJGJHEEGGHEEJJHJGFJGEEFGA?33<9----/9:<>@????>>7:9:3--,()-'''=DCE;<;=A@AAIG>?ABDHJHCCBB7557/...9::@???544)((&&-+*++245:997=<:<EDEJJEGJEEHEECIJJ9J-183.?HEBBBBGJJJJJJJGJIHJJJJJJJJGJJHGJJJIGDDCDJIJFCDJJJB>333@A???>HCABE40001++)689::EEFEJJJIJJHJJFBEJCB?7GJJJJJGJIJJHJJFHIJJJHHCGGJGHHJJIIJECBA??@?DCEA?;:;39:8767<B:JEJJJFEEGIJGGEEJJFEJJJJGGGGJHJFJJJGEGJHJIHJ@=><7777>5555HHFHDB?>GGH@>?@FE=<@B@@A@AABBJECCDFDFJCC@@BIGFCBB888899:53435589988=<DIIJJJJFJFJGGIIIECCEFHEGJJJFJJJIHDJJGG7IJFEEH;777DHJJHHJJJIJHJJJJEJGJJIJJJJHJJJGJJJJJHJJJGGJJJJJGJEEDBHFIBA@CJF<;;<@ACDBCDBJ=;;;>>2++'')*/(+45:>AGFIIFGGJJJJJJJBBDEI@BA?CGDJJEGCG@CGDC??B@9767:CCJGIJIJJIJJJIGJJHJJJJ??>=;:8...>CAJGHGEJFGE:777JJIIGJJJJFJJJJIJGHJFEE766..**.../73''''8:=EJEEHGHJFJIJJGGGJIJJIFJFB;;999?;HJJGJFHGJJHJDEEEHFGDEJH;::;JJJ;::=<''''''2*))(++./.-0436<<ACCC@:801A??AEA?><62//00;1(()7789654564ADEJHHGJJJJJGJJJJJHJJJJJJJJGJIIJHJJJGDFJJJFJHGJJHJDCJGGFJJFHFA==>HJJJJJJJB@A?EC=;;;=A><,((?;;;<>****45644''&%%#&<6767JJJJGHIIJGJGJF<878>,*))/4/6:*''ADBB@@FEFJDEGDIEFIJJHJGDFEFHJFHHIJFJJ,,,,6349HDFJHFJJJIJB??@F<B<<>@?>>>,,,,>20,,)'+<BCJFJIJFIJCFJEHFJIJFHEJBJJ86&''(69<=>28:8*,,)))*42-,(&'(-)*+/0**385567<?@?>?=@JJ;954**'%&'&(%&'&+322320)7DBBCA>>:;;2A@EDAAAA?@>>@?@FADIEFGFIJJCDJEA?>=@?B@2112<(''(13222323348>;<<<EGEHFFDCFGFFJJFJGDEEFJJDG@>8787:9:?=@??=C>=>>FFHJJHHJEFGGJDIDFJDGDCDDBGEGGJHHJFJJFJDGIEHFFJ====3IFDJJ@:JCJIJAIE=JHIJDHGGEABCDEDFD:64335AJJIJHHEJDDJ=<<98?=DA>??@CIFFFEJJJHBEEFHHB??AJHJFJHJJGJJFHH>>>FIIGJJJJHJFJJJFJDEE3333;JGJFGGGCB72239B@BIJHJJ?JJ?CIHJIJJJJJIJJJJHHJJIJGJIGJJEIFJHJIJJJC>?BBJGDEEDEJGJHIHIIJEEJHDFEADCBDCD@???C<:;=E<0//1,,+'%&&'367;87*'''9A@@@@<<;<>2>B>40++5562,,-366<;=2****5689100/20--//578BD-,,-IJJJGJFJG;:997*)))'((&(++3)AFEFJJDEFDFFJHJFIECCCEDJGGGGDEFEC<99:333.,++))()14645468J5333542++68==<8-*+<==>?DJJ@??@DEJGJJFFGFJJJFEGEFEDDEJFIIFAB=>AC4444D>;977)(''''&&&''&&%&$%&$%(1';ECEG4333GGDDE;;::=;=CJJJHJHEDCEF8:IGJHFJJHFABB?<;<BBD>879:?DDGBHHFJFECAAG98....BGJC?@ABJHDFDCB;JEFC???AFIJJDGHDJJG@@@>@@@GA>=:842.***+(''',)))*2:?:1(((8<5;<=>@@@@>?<7775555?9999<<=11128849<>AA@===<800001113335>>>>?>??>=>=<=<;99:;?><;:;<>?@=<<=>????>>?@=<<<=5557ACBB?>>@CB@EBC??>=CEBA=@B@C@><;<<;<<===>=?<::;<=@BAAA30-/1.//5887877;A<0//0:>>>=<<<>????A>@?>;;;<?@???<===BAA>@EDD>>?@DEGF?J<;<<?999977546ACE?@??F9:64----------=?===>?@BEDCBBEC@?>>==??AB?@>>??CA888ABEDJGCA:8A>>==?===>?@AABBCCBEEDGA@@?>?>A>>?>A=6C=;>?BBGFE>@@>>>??==>?==89:@@?EDDACCBA====A?887249=>=?<<>?HBBBAJCF@====CBBABBAA??>?BBDHDEHFJGCDCFGGDFABCCB@A@GDEA???BDJJJBA@@?D@@>@EJJ54349?CEEHDHDDBGBFEEJFGBA@B@@?CHAABAC><<>?E7-111CCICDFF@DCAA@??@@AADFHEGHCBCBEFDFDDJJJIJCCBCE?@@CBAB@?>=>@ABDCBCC?>>>@BD@???CDA<<<=?>=>?@??>===?>?==<::;;;::740//)(()26879888///0<0--.0114:<<<<>>=@@ACA<5:7:++,,00222AB;>AA?>>?FD3*)*+04432,*+&&&&88====@BCI@@@?@???@AGC51.(()9C?EDCCECEEGHJJJHGGGHGGEHGFHD@AA@HJFIIDDGC>=?A@@?@BJIGJBBAABCCB==>>CDGFJJJGFCEDBHECECID<:2DJHJIFGJIJIJJJHFG:477DD;FDDJDHIJAJJIDDAACDCJCABADDJGDBCBEB??>?EC8/EFECGJDGJ888:C971.+'(./.00D>><CI+((9C<HJJGJIHJDJGJGJGIGFFIJJJJFJJJFEGH:98783;555:;;ABAFJJFFGE<<JGHGDJJDGEBB?5;;;DB?DB@ABF@BGH=>>?DBJJJJJIJJJHJEJJCCBCD@>>><DGEDJ;8899779434.,.669ACHG??>>FADEEHHGJIIFFEJFHJIJDIE@B@?DBGBA??@>8944;<HEH?CDCH@?@?JJGIJJEJHA?<;<<GC,++*++()*)63=>?BC<>:::<<D?=<@CB@A@@>;::==C8444970024:@AEJEJJEIJJGE?@A@FDAA@BIEE@AHJJFFJ<::67FCBDHJJJIJFJJJJJJJJGGFHIJJJHDAC7778=62286CDEJHHFG@DFDGCCEJBFA?****339<B:999GJGJHHJIJJJFJFHJDEJ4444<72;;==*))+*,.---?EEED?=>?E>====78=@JFIEEFDFGJJJJDIGFGJFFJGG?322HEEGDECEJJJEIDCJIEGCDJIGCCB@@A;5555>>?CCBJJHJJIBCDEJJ<;;<G;;66;<HC><<==>>EIFEIFJJDJJ@??=A:8<GJGJJDEA=>BB=7,******?JDDCFJJJHCA@EFHEEGEIHEJJJHJHHJHJED8(
@Stanford_t7w_3_T7_No_SapI_2_Linear_5500_601
GGAAGGACTCTAAGAAGTCCTCTAAGAATCACACTCAGCGTATGACGTTGACAGATGAGCAAGCACTGCGTCTGGTCAATGCGCTTACCAAAGCTGCCGTGACAGCAATTCATGAAGCTGGTCGCGTCAATGAAGCTATGGCTATCCTCGACAAGATTGATAACTAAGAGTGGTATCCTCAAGGTCGCCAAAGTGGTGGCCTTCATGAATACTATTCGACTCACTATAGGAGATATTACCATGCGTGACCCTAAAGTTATCCAAGCAGAAATCGCTAAACTGGAAGCTGAACTGGAGGACGTTCAAGTACCATGAAGCTAAGACTCGCTCCGCTGTTCACATCTTGAAGAACTTAGGCTGGACTTGGACAAGACAGACTGGCTGGAAGAAACCAGAAGTTACCAAGCTGAGTCATAAGGTGTTCGATAAGGACACTATGACCCACATCAAGGCTGGTGATTGGGTTAAGGTTGACATGGGAGTTGTTGGTGGATACGGCTACGTCCGCTCAGTTAGTGGCAAATATGCACAAGTGTCATACATCACAGGTGTTACTCCACGCGGTGCAATCGTTGCCGATAAGACCAACATGATTCACACAGGTTTCTTGACAGTTGTTTCATATGAAGAGATTGTTAAGTCACGATAATCAATAGGAGAAATCAATATGATCGTTTCTGACATCGAAGCTAACGCCCTCTTAGAGAGCGTCACTAAGTTCCACTGCGGGGTTATCTACGACTACTCCACCGCTGAGTACGTAAGCTACCGTCCGAGTGACTTCGGTGCGTATCTGGATGCGCTGGAAGCCGAGGTTGCACGAGGCGGTCTTATTGGAGAGGCCTCGTGCAACCTCGGCTTCCACGGCATCCAGATACGCACCGAAGTCACTCGAGACAGTAGCTTACGTACTCAGCGGTGGAGTAGTCGTAGATAACCCCGCAGTGAAAAAAATTTAGTAACACTCTCTAAGAGGGCGTTAGCTTCGATGTCAGAAACGATCGTATTCATTTCTCCTATTGATTATCGTGACTTAACAATCTCTTCATATGAAACAACTGTCAAGAAAAGTATGTAAAATCATGTTGGTCTTCCTATCGGCAACAGATTGCACCGCGTGGAGTAACACCTGTGATGTATGACACTTGCATATTTCCCAGTTAACTAACGAGCGGACGTGGCCGGTATCCACCAACAACCCCCATGTCAAACCTAACCCGATGGCCAGATGTGGTCATAGTGTCCTTATCGAACACCTTATGACTCAGCTTGGTAACCTCAGCCAGTCTGTCTTGTCCAAGTCCCAGCCTAAGTTCTTCAATGTGAACAGCGGAGCAAGTCTTAGCTTTAGATGGTACTTAACGTCCTCCAGTTCAGCTTCCAGTTTAGCGATTTTGCTGCTTCAAATAACTTTAGGTAGCGCCGTATAGTGAGTCGGATGGTTCGAGGCCACCGGCTACTTGGCGACCTTAAATCTCACTCTTAGTTATCAATCTTGTCGAGGATAGCCATCACTTCGTAGCGAGCGCAACCAGCTTCCATGAATTGCTGTCACGGCAGCTGGTAAGCGCATTGACCAGAACGCAGTGCTTGCTGATCTGTCCAACGTTGATACGGCTGGACCTAAATCTCAAC
+
FFD?@9988662/,+++/13@++++>?JHFJJFEJE?>>?JDCEFI@>>?BJ944:0001ACEGJHEJJIHDIJJJFCCEB@:99::C@>GFABBDJEBBCDCHHEJIFJGGEFJHHFJJFJEA98>>=AA@E@??@?ABCEGJJGEFIDGJEHHIEDEJGEEEFFDEEFJGGJIGJJJGJJJJGIJGDGFEJGJGFJIJJJGB<:***+E----ECCHFEHDHFIEFDFGFFFGCHGABBDJGDCCBIJ@?.25:5656>?;<7777@AJJJDBB@<==EJIJJJIHJEJFF@503/(&*+)&&*+;>BBBEAGCEDJC4444A<;?@AH=GGJ/67JJJJFFEBFBBEFCDE,,,>JJJJGIJFJGJJA<>E=9:<=77JJFJJJJJGJDJGFFJGJJHJJJGGIJ6666IGHHJIIJHJGE3333C@?<<22220+++,1,;7832333A=DDEABAA888<>>>DJJJJJJECEFHJJJJHEIHJJJGJFEB>>:;<;BEEE=IFABAAFIFJJJJHHGJIJIJIJJJJJJFDJJDGJDIJJJFJIJJEJJIHJGJJJFHHIJJJJB>=<==8,,+),++,-89::DIGJFDCEJJJCFHJJHJFBJIJJIJJIJIHGJJFGJHEEIEEFEJGGBCDDGHFEJFJFF?@@@JGJJCGDC@@@@EHBBBBCEEGJFIGJDGJFGFHIEEJJGDDFJED@0222J3/--/**+)(''(%(+;BBC@@@B?=<;;;<><>>?@??ABDDB@@@1000;?<<<<?@A?>>;?;70,''(>>?@B?>???>=<=9878ABB@ABBABBBCBBAA@@??@@A@??@AD7776:6*))&$#####$$%&'((+'''(2+((*+/..+)'&&$%%%%$%$%'**,***679<</...,%%&&&%%&***003003232677:;??A>=<733226333854349@;5341.,''''''&''%%&%&'(,-+/7,,,--+,3+455233357444451...03/0//.&&&'8(&&'@;A;<;;::87677::3222335888///05J65*&&'552272;;9:<;*)((*342.--,**((**.-,,,,/*)*.24*%$$&45887::/.,./(3333&&&'///137884334665563102../..23610/.-.-*,++&%%$%)+&&&&&(*))(&%%&%%&+)%%)26778/...7,&&'12;;:0,+)'()**+(&$%&%&&'.+((&&&',.**&&&'-,+,-))9889;;<<8=9984//0)'&&-)((%&&&&%$%',+444673++,89::<@BC?@-,822950//42231.+**111=><:754,..//12872//001.()')+.,*))+)3423338**(*/3,++-24431,((+00/*)((540,**+,.+)((()*),-1+./(+(()-(''')).0---./.,,-/.-.&&&&'+,-.-**%%(%%((--/.))+,%%&*&%%&)+,56-)(115=9999AA??=<=@AFJ:::;98-****)%$%%%%%&*++&&''1/))+**'',-.04+('(+*)*014220/--00225>?@?><9;87420,,-,.-+((,+33(''&+))'''*)''&%%&&(((&+(%$$$$$$%&(*&%%$
@Stanford_t7w_3_T7_No_SapI_2_Linear_5500_602
CTAACGATTAGTTGAGTGGATTGCCGTGCGATTTGGTCTATATAATAACCTTTTGGTATAGGCCCATTGGCTGCCTCCCACACTTGGATATGCCTCCTCGGAGCCTTATAGAATTGTTTATAAGACTTGCGCATTATTTGACCTCCAATGCGAACAAAGGGAAACCGCTGTGGTCTCCCTTTAGTGAGTTCAATTAATTATCCACGGTCAGAAGTGACCAGTTCGTTCTTCTCCCACCAACGCTTAAGGTCGAACGAAGGGCAAGCCTTCGGCGCCACCTCATGATGGGCGCGAAGCACAGCGCCTTGAGTTGCTTCGCCAGCAGTGTGACAAGCAGTGAGCGAAGGGATTGCATTTGGGCTGGCGTAAAGTTAGCGTCGAACTTACCTTTATCGTCGATACCACCAACAAGGCAGACGCCGATAGAGTTGTGGTTGTAACCCTTAGCGTGAGAGCCTACAGCCATCTCATCTCGTCCTGCCTCCACAGTACCGTCTCGCTTGATGATAAAGTGGTATCCCACATCGAGCCAACCCCTGTTCTTTTGTGCCACTGGCGAATCTCACGGACACCAACATTCTGACTTGGCTTGGTAGCCGAGCAGTGAACAAAGATTGCGTCAGTAGATTCACGTTGTTTAAACTGTACACGAGCCATTATTTCTTTCCTCCTTTCCTTTTTAATCTATCAAAGGGGACCTCCTTCTTGGGTTCCTTTATCCACTCAGCAGGTATCAGTTTATCAGCGAACTTAATACCATGCTTTTCGCAGAACTCTCCATAAGACGTTGGAGAACCTTTGTATAACTTAGTACGCTGAGCTGAAGACAATACGGATGTCTAGCTCGGGGTGCTGCTCCCTAATTAATAAGTGCTTCTTTCTATCATCGCTTTCCCACAGACCCTTTGTCTCAACGAATATACCGTTTGGAAGTAAGAAGTCTGGAGTGTAAGTGTGATTGCTCGCCGGAATTACATAAGGCACTTTCCACTCTTCATACTCAATTTAATACCTTTTGATTCCAACTGCTTTGAAACCTTGTCCTCTAGGCCAGAGCGAAACGCTCCAACCTTTCGGATTCCTTTAGCGCCGTAACCTGCCATGTCGCCTCCCTTTGCGTATATCACAAATAGTCTGTTGGGAGACACCATAGGTGCGAGCTAAGGATACATTGGACTCGCTGGACTCCATGATTGCCATTACGTCTTCGTCTGAAAGTTTATACCCCTTGTGTGAGCGACCCTTATTTACCATGTCAGTGGAGTTCTCTTTTGGAGTTCCTATGGATAGGTGTTCAGGGTTACGACATAATGGATTATCACAGGAGTGCAGGACGGTAGAACCTTTCGGAGCATTAGACATTACGCGATGACAGTAGACAACTTTTCCGGTATTGCTGCACCACACCTGCCCGTACCCTTTATTGTTCGTAGCGCCCTGCCACTCCCAACACCCAGAGGAAGTCACCTTGATTCGCTCAAGGATTTTCTCCCGCAGTTCCACTTAGAAGTCTCCGTCTTCGTCTGCTTCCTCGGACTCTTCGTCGTCTTCGTCCCAGCTTTCTTCGTCGCGTGGTTTGCTCGCTTTGGCAGAACCAGAGGCAACATAGCCGTTCTCTTCAACTTCGTCAGCCCAATCGTCTTCACCGCCACCAAAGGTAGCCAGTTCGACCAGCATCACGGATTCCAGTTGCAGCTTAACGCTCGCACCTACAGCAGTGTTCCGCTTGTATGGAACCAGAGAATATCCAAGCTTCAGCTTAGAGCCACCACCGATAATCGGAACGTCTTCCATCTTCTTACCTTTGAGTCAACCACAACCAGATTGATGTGCTTGGTCTCTTTGGTCTTCTTGTCTGGAAAGACGCGTAGCATTTGAACTTAAAGGTAGTCGTACCGTCACCGTTATCGAAGAACGGCATGTCGCCTCATACGGTTTCAGCGGTTTCTTACCACGAGCTACAGCAGGTGGATTAGCTTCGTATTCCTCAACGGCAGCAGCATAAGCCTCTTCGTGACACTTCACGATTTCATCGACCATACGCTGGCAGCGCGGGTCTTTGTTGGGAATAGTCAGGTCGAACTTTATAGACACCACGAGGGTTCCCAAAGCCACGT
+
**&%$%%%%#%&***,-6788:865--&&&'''))*/0556JJB>HAABA@H>=6677?>>BDFGCC><<??BCICGF<6ACDDDDCJGIJJJJJJHECAAAGGDGJ76313668779<>?*(('&&&&0236==::9:;?JFGFJJJG==6677=>=>FBCJGGEIFJIJHFEEJHGFJJI=<<;@@CD@DCCGDABBEHCB?HHJJJGJGGHJHJJJIJJJ::::5<:88895/>31187798455672,()/,--.56.@@ACJJJIGHFGGIJJJIJGJJIJGGJJHJ:999J:;....<524&%$$&((&&%&+,8=ACDCDJJFFFFJJEJEDEJIFGEIJJJJJJFJJJJHIIFJJJJIJIIJJJJFEFFJHJFJHGJEF@0=</=GHJHJIJIJJIGJJJEGIJGJJHGJFJJJJEIHEJJDIDJJJJGJJJGG>JJ<ABEDCFBC))))<<223344.--.@@A>>??FJJJJJJJJGJJJHGHJIJGGGEECEDBEII8895FGFJFJHI?=DEFJFJJEJEBB?D=J<97111455?::CA;;;GJJGEF@@?AFCAJJEEHCHCGIFCJJJJJJGGJJJFJFCBB?97456ABFFFFGGJJJJJHJGGIHJIHBCBCFJFIJFIEEFFHJGGGFCIDE??@BJJJHJGJJHFEDCJJEDJGJHBDJJGHEIJCF>=,,,,1<==6---.8;;8:;345=:8;6>=:>BEAEECEEDAAAADBFEFFHHGIFEEIEBBACDBDD;;;;FECDFFGE7789CEDFBBC@D@A>?B@???@@BA@@@@BGIC@><<==@A>@==>>=;::99:(())322358=?@AD@?=;56@A:888HJA<<;8967B?@>?@@?==<=>?CCFGGHEIFA@?===:;;<?AGB?C?>???ADEEFCEBABBA?@AA><>=?CDDJA@@CBA@==?>AAABCDDCCE=<<=AEB@<<?AA631138BCBABABA>===?AICDDEEIAECCDFFBB@@A:('(+80A=7658?FCBAAAADCCCDCCEACBACBDCBJBBA?@?>2278D?===@::;GG76635>AC?;B=2111;?ACBEJCCCAA@>?>???ABBIDBA@?==>?CFDHIJCD@@?>AA>@AA@@?=<;<<>BDB@??=<=>?@A==<=AEA;<;<@@?BIDA@???@@@@@CBAACDDA===>BIDCEDECEEDB@>=??BIDAAACIHFGBBBBDA???@@;6239J-,-2558:;B<977:6888GFCDDIEEEDDCE@AJJ8222?AAAACDFAB@ACCC?ABBC@;52226912-:;;@@BJJGJGJJJJEGJGHHJJJJIHJJIJHJBJDED:BDCABAIJIJJHJJJJJJIJJJJJGDB@ACCD;988798*(++,9-GGJJJJJJHDDGJEJJJIJGGJFJJIJJHGJJJGJFJI3334CBBJJIEGIJEHJHJIJJJJJJJJHJJHGJJHJJJJJJHJJIF:97++/3IJHGJJJI;:@7FHGFJFJCEJIJEJJFJJJJIIFIJJHJJJJJJD>993>>JJJFJHFF?>ICDGEGFGJJHGJHHCAD?<768<C===>IFJIJGHJ??CEIF<<<>EBIAGB?>>?@;;;<EGJEHGJJJJJDJJJHJGJJDFGIJEGEFFJHECGHJJJJHJJHJJJJJJEGJFEHF@@>?<BBDGEJJJJJJJJJGJJJJIGJJJJHFIJJJGJJJIFFFEDGEJJ>>>999;E;33*)))-,,,))))261((())'%%&&))..-.-22265)&&(4534667659@9889???BHJHA?,,1(+CCBBHD;A98:@555=>@DJJJIJJGGFGDCEFDJGD=<5566<<?<9997FEGJJJHJA?::))BJJFJB,-,-999CCFEBDGJFEEEECEGIJIIJJGJJFJIJJHJFHGIJDCEFFGJ>??CD876))()(((12239FJDBBJDJEFJEFA7EGFJJJJJJEIGIJJJIJEA??DDCBG>:799JIJEHDHJJGJGHJIDECEDEIIJHGJJIJJIFGJHJHJFJJFJIGJGFFGDECFGGJHGJJJJFIHJGJ:9?ICF@;:;:;BFJJJFJGIB@DB2,(((235>EA@BGDFJDIIJJIHJJHEGEJHHJHA>4,
@Stanford_t7w_3_T7_No_SapI_2_Linear_5500_603
GGATGGAATGTACCATCGTAGCCCTAAAGTTATCCAAGCAGAAATCGCTAAACTGGAAGCTGAACTGGAGGACGTTAAGTACCATGAAGCTAAGACTCGCTCCGCTGTTCACATCTTGAAGAACTTAGGCTGGACTTGGACAAGACAGACTGGCTGGAAGAAACCAGAAGTTACCAAGCTGAGTCATAAGGTGTTCGATAAGGACACTATGACCCACATCAAGGCTGGTGATTGGGTTAAGGTTGACATGGGAGTTGTTGGTGGATACGGCTACGTCCGCTGAGTTAGTGGCAAATATGCACAAGTGTCATACATCACAGGTGTTACTCCACGCGGTGCAATCGTTGCCGATCAAGACCAACATGATTCACACAGGTTTCTTGACAGTTGTTTCATGAAGAGATTGTTAAGTCACGATAATCAATAGGAGAAATCAATATGATCGTTTCTGACATCGAAGCTAACGCCCTGCTCCGAGCGTCACTAAGTTCCACTGCGGGGTTATCTACGACTACTCCACCGCTGAGTACGTAAGCTACCGTCCGAGTGACTTCGGTGCGTATCTGGATGCGCTGGAAGCCGAGGTTGCACGAGGCGGTCTTATTGTGTTCCACAACGGTCACAAGTATGACGTTCCTGCATTGACCAAACTGGCAAAGTTGCAATTGAACCGAGAGTTCCACCTTCCTCGTGAGAACTGTATTGACACCCTTGTGTTGTCACGTTTGATTCATTCCAACCTCAAGGACACCGATATGGGTCTTCTGCGTTCCGGCAAGTTGCCCGGAAAACGCTTTGGGTCTCACGCTTTGGAGGCGTGGGGTTATCGCTTAGGCGAGATGAAGGGTGAATACAAAGACGACTTTAAGCGTCTTCTTGAAGAACA
+
644420/0/,,)')).%$&&++--CDJIJHJJHGJJFIEFEJJJJJ<<<1'''12233@=<777:;?@DHJJJHHJJJIHHJGJJJJJJIC4.-//0**6>?A7JEFJJA<<997/,(=>;75.864555B@@?AGD6IDGJIJIJJDCDEDDEF@@=??BC<5<FIJJJJJIIJHEIJJJGJIIJJGJJJJF@B2222FIJJIJGCBBC778:87658??@@@GIJJJJHHGJGEEIFJEJJJHJJJEAEJJJJJHDDCCJJIJHJFFJEJIECCEFCFF-,,,,BCCCEDFGHJJHJB@?@JIHJJJJJJJJJJJJIGJIJJJJJEJGJJGFDHEJJ>=<788888;998&%%&,)))7<@JHJJJIJFJJJJIJJJJJJJJJHI@>>>@<1('&9:@IJJFFHJJJJJJHJJJHJJJJJ;;;<JJJJGGJJIJJJJJJJJJJJJJJIJJJJJJIJJGFJJJJ;;;6:%%&%'*+,=<;9445*)*,,-1/5:8;;9;;;A997-/.--267:A@DGJJEEHB=<;;<=<EFFJJJGGGIJEDBIHJJJJJJJJJJJEGDCJHGIJJIJGJJJJHJJDCDECJJJJGJF@?@FJIGEJJJHJJJJJJJJJJJJJJIDFDED><6677BCFJJEHJFJJJIJJJGIJHJBDDE:BDBG@AA@EEFDJHEFB8666@?>7;6@CJJ<52.,,&&&+,3766;::9;@BDFFJJHIJJJJJJJGJJJJFGCEEFCDJJJHJIJJHJJJJJGJFJJJIFEEEJJFJJIJJJJFEJFFIGIJJJJH<0(BJJJJIEDCA@?@BA?@FCEFEJJJJJFJHJGJ@BBJGJDIB?>?;::;CJJJGJHIHFFJIFHHEJGJHFJJFFCDGD/-,,)''%%%&*/*+../2%$
@Stanford_t7w_3_T7_No_SapI_2_Linear_5500_604
TCTGGTTCCATACAAGTACGTGGAACACTGCTGTAGGTGCGAGCGTTAAGCTGCAACTGGAATCCGTGATGCTGGTCGAACTGGCTACCTTTGGTGGCAGTGAAGACGATTGGGCTGACGAAGTTGAAGAGAACGGCTATGTTGCCTCTGGTTCTGCCAAAGCGAGCAAACCACGCGACGAAGAAAGCTGGGACGAAGACGACGAAGAGTCCGAGGAAGCAGACGAAGACGGAGACTTCTAAGTGGAACTGCGGGAGAAAATCCTTGAGCGAATCAAGGTGACTTCCTCTGGGTGTTGGGAGTGGCAGGGCGCTACGAACAATAAAGGGTACGGGCAGGTGTGGTGCAGCAATACCGGAAAGGTTTGTCTACTGTCATCGCGTAATGTCTAATGCTCCGAAAGGTTCTACCGTCCTGCACTCCTGTGATAATCCATTATGTTGTAACCCTGAACACCTATCCATAGGAACTCCAAAGAGAACTCCACTGACATGGTAAATAAGGGTCGCTCACACAAGGGGTATAAACTTTCAGACGAAGACGTAATGGCAATCATGGAGTCCAGCGAGTCCAATGTATCCTTAGCTCGCACCTATGGTGTCTCCCAACAGACTATTTGTGATATACGCAAAGGGAGGCGACATGGCAGGTTACGGCGCTAAAGGAATCCGAAAGGTTGGAGCGTTTCGCTCTGGCCTAGAGGACAAGGTTTCAAAGCAGTTGGAATCAAAAGGTATTAAATTCGAGTATGAAGAGTGGAAAGTGCCTTATGTAATTCCGGCGAGCAATCACACTTACACTCCAGACTTCTTACTTCCAAACGGTATATTCGTTGAGACAAAGGGTCTGTGGGAAAGCGATGATAGAAAGAAGCACTTATTAATTAGGGAGCAGCACCCCGAGCTAGACATCCGTATTGTCTTCTCAAGCTCACGACACTAAGTTTATACAAAGGTTCTCCAACGTCTTATGGAGAGTTCTGCGAAAAGCATGGTATTAAGTTCGCTGATAAACTGATACCTGCTGAGTGGATAAAGGAACCCAAGAAGGAGGTCCCCTTTGATAGATTAAAAAGGAAAGGAGGAAAGAAATAATGGCTCGTGTACAGTTTAAACAACGTGAATCTACTGACGCAATCTTTGTTCACTGCTCGGCTACCAAGCCAAGTCAGAATGTTGGTGTCCGTGAGATTCGCCAGTGGCACAAAGAGCAGGGTTGGCTCGATGTGGGATACCACTTTATCATCAAGCGAGACGGTACTGTGGAGGCAGGACGAGATGAGATGGCTGTAGGCTCTCACGCTAAGGGTTACAACCACAACTCTATCGGCGTCTGCCTTGTTGGTGGTATCGACGATAAAGGTAAGTTCGACGCTAACTTTACGCCGAGCCCAGAAATGCAATCCCTTCGCTCACTGCTTGTCACACTGCTGGCTAAGTACGAAGGCGCTGTGCTTCGCGCCCATCATGAGGTGGCGCCGAAGGCTTGCCCTTCGTTCGACCTTAAGCGTTGGTGGGAGAAGAACGAACTGGTCACTTCTGACCGTGGATAATTAATTGAACTCACTAAAGGGAGACCACAGCGGTTTCCCTTTGTTCGCATTGGAGGTCAAATAATGCGCAAGTCTTATAAACAATTCTATAAGGCTCCGAGGAGGCATCTCCAAGTGTGGGAGGCAGCCAATGGGCCTATACCAAAAGGTTATTATATAGACCACATTGACGGCAATCCACTCAACGACGCCTTAGACAATCTCCGTCTGGCTCTCCCAAAAGAAAACTCATGGAACATGAAGACTCCAAAGAGCAATACCTCAGGACTAAAGGGACTGAGTTTGGAGCAAGGAAAGGGAGATGTGGAGAGGCACTGTAACAGCTGAGGGTAAACAGCATAACTTTCGTAGTAGAGATCTATTGGAAGTCGTTGCGTGGATTTATAGAACTAGGAGGGAATTGCATGGACAATTCACACGATTCCGATAGTGTATTTCTTTACCCCACTTCCTTGTGACAACTGTGGGAGTAGTGATGGGAACTCGCTGTTCTCTGACGGACACACGTTCTGCTACGTATGCGAGAAGTGGACTGCTGGTAATGAAGACACTAAAGAGAGGGCTTCAAAACGGAAACCCTCAGGAGGTAAACCAATGACTTAGACATCTGAGAACTCGGGGAATCCAATGGACGCTACTCCGCGTTAACTGCGAGGAATCTCCAAGGAAACCTGTCAGAAGGCTGGCTACTGGATTGCCAAAGTAGACGGTGTGATGTACCAAGTGGCTGACTATCGGGACCAGAACGGCAACATTGTGAGTCAGAAGGTTCGAGATAGAGATAAGAACTTTAAGACCACTGGTAGTCACAAGAGTGACGCTCTGTTCGGGAAGCACTTGTGGAATGGTGGTAAGAAGATTGTCGTTACAGAAGGTGAAATCGACATGCTTACCGTGATGGAACTTCAAGACTGTAAGTATCCTGTAGTGTCGTTGGGTCACGGTGCCTCTGCCGCTAAGAAGACATGCGCTGCCAACTACGAATACTTTGACCAGTTCGAACAGATTATCTTAATGTTCGATATGGACGAAGCAGGGCGCAAAGCAGTCGAAGAGGCTGCACAGGTTCTACCTGCTGGTAAGGTACGAGTGGCAGTTCTTCCGTGTAAGGATGCAAACGAGTGTCACCTAAATGGTCACGACCGTGAAATCATGGAGCAAGTGTGGAATGCTGGTCCTTGGATTCCTGATGGTGTGGTATCGGCTCTTTCGTTACGTGAACGAATCCGTGAGCACCTATCGTCCGAGGAATCAGTAGGTTTACTTTTCAGTGGCTGCACTAGTATCAACGATAAGACCTTAGGTGCCCGTGGTGGTGAAGTCATTATGGTCACTTCCGGTTCCGGTATGGGTAAGTCAACGTTCGTCCGTCAACAAGCTCTACAATGGGGCACAGCGATGGGCAAGAAGGTAGGCTTAGCGATGCTTGAGGAGTCCGTTGAGGAGACCGCTGAGGACCTTATAGGTCTACACAACCGTGTCCGACTGAGACAATCCGACTCACTAAAGAGAGAGATTGTAGAACGGTAAGTTCGACCAATGGTTCGATGAACTGTTCGGCAACGATACGTTCCATCTATATGACTCATTCGCCGAGGCTGAGACGGATAGACTGCTGGCTGAGCTGGCTCACATGCGCTCAGGCTTGGGCTGTGACGTAATCATTCTAGACCACATCTCAATCGTCGTATCCGCTTCTGGTGAATCCGATGAGCGTAAGATGATTGACAACCTGATGACCAAGCTCAAAGGGTTCGCTAAGTCAACTGGGGTGGTGCTGGTCGTAATTTGTCACCTTAAGAACCCAGACAAAGGTAAAGCACATGAGGAAGGTCGCCCCGTTTCTATTACTGACCTACGTGGTTCTGGCGCACTACGCCAACTATCTGATACTATTATTGCCCTTGAGCGTAATCAGCAA
+
;,+&&''11,-***''%%%%06BHJGFJCCBDGHIFJGJJIJFFJJJHJIIJJJECGGJJFJJJJHJJJJJJIEFIJACBJJHJFDDCCA?;9<?CG@'''(9986333CFEGEEHIHJHGJJGGJJJJJJJHGHIJIIHJGJJFJJHJJIHJHJJIJHJJGJJIJJGJJJJJJJJEBBDEEFJIEEFJ9449;??BG?;:;DFIJJJJJEB521CJJIJCEFJGGJEHDB7775226121/234=GJJHHJIJJAJGGEFFJEI<779:;>>?ADBICBEAAAABJEFDHJJJIJEHJJJJGJJFJIGJJHGGFF@CBBFFG===AJJJHJFEGJFEEFIJJJJGJJJJBCA<<;00//@:843/(*('%%&&387:4233EJFFEGGIFJJJEJJGBBBBGJJJDJHJEEDHGIGJJFHHJJJJJJJGHFGJJIJJJHFIJGHFJGAD?AGICGDDCEEBDJ<<<<DBB>:523ADJJHECEDJFGBBHIJJJJHFFJJIHJJJJGGFCABGJJEHJGJJJJFEDDIFH9545<7..888<?CGJJJGA@ABEGG==<>9732/--038=<DIGCBBABDB=>?C9/--.05332268<99:>=4DFEHGJGFIJJJFJDIEDB=<>>@FGIJHFJE?>>?CCEGIJJJJDA@?@JJGEGFJFHJJJJEDFEJIEIHJJJIGJHIJGFJGJ>>>>H=7579=A....600-,,,BEDIIJFEDEFGBDBDFCFD6665EEGEJDJJGJEG@DACGHJDHJEIHGGJJDJEBBCBHJIFEBDEEHGIGHJIFHDEFIJJGIF556?>?9:;;?CGFJGJHEDBCDFJFGFDJHGJFHIJJJJJIGGJGJBBB8FFCBA>;311/0001CCEGFFJJJHGHFEDGFBJC>CCBCC?@>=?777BGIJJJHDJIIJHHDEEHJJIG@>>=<=4330+((()695476'94///BJGJFGHIJIJE==<=A?A==?AD;7646;6665ACCJC????JIEDFFEHIEEEHHJDFGFHJJJJJGJJIFJHEJDGDGFJJJJDJJHHJJDHEGCCEEG??@DDD<+FJHIFJEEJHJJGJDIJECBEB>FJJFHJHHFJHJFJJFDFGJGIGIHGBCDH??>>@==??HEHIEHEECAACJFGJJJJFFJJJHJJJJGGEIGJJGFJJHJJIHJJFIDFEJGJJJGEHCDB===<@GDJDBCB92-)%$)*/246<?ACHCCA??8101151114C=<<=AA@EDFFJJFJIGHE>D@ABDBCBDEFGFBECBCFFJJFFB?AB?>DFGHCHDBEJFJJGGJCCDDIJJJJJJFDDDGDEFJ:98:2135A>??CIJGFJJJJAJGGDFFHFIJGCCCEHFJHGIFJIEBCB<7778@:88<<=B9754/((('',2-++,>?AEDEHJJGC>?DHJJJJJJGGGJJFJIJJIGJIJGGGHJJJFFHEJIFGEFEEGJGFJEEJJJJIFJFJHJJIFIJE<;:8;:431141124;?///020002>-**=BEEC54433205455,+)(()*1ABFFJJJJGJJJEFEDDHIIJFHFEGFG>???B99999:=@GIJJDECFHJIJEH@@9893.EJ>EDB@>?ACCHEFHGIFJJJJDDEDA@ADJJB@BBEHFJEEHCDABFCDDFFFF?:+*+,310+,1*)((34?ADD<:::@>86889>BDEEGEHEBCB@CBDJJJIJEFCDECJJFEEJFFFFFCEFDCBCCJJGJJIJJ@@?;;;:?>>:989>2222J2001<@@FJJJJJJ>9FIJJDFGHIEGJGJHGJECCBDDCA:99<HHJJJJJHEEDECF7444<BD357AJJCB>:::;<60@AJFIJJFIJGIJGHJDFEGJHJGHJIFHJJJEEGDIHHJJJJJIDJJJJIFHHJHHIHFJJHGJJIFJGJJIAAAAGEFJJIJEDDGJGJHEJJEHGIFD?<=<<;::=DECEFEFCFDDEGIFHEEF>***...8:9<4EDIGFHJIIEJJJHD;83+*+)(()/6522>@IEEGEFJJGJJFHDEEEJGCFGGFDA@@GFJJJJJJJJJFFJFGJJJJHJEJHJJGJJJGIJJEIHJJHJJGGFEJJ==<<FJJJJJJFJFDGF;::GJJJGJJHJJJE@CJJDCEJHGFDJIACIJJIJFIJJHJGJGJ@JD3**)''&&)&&''''&&//JG@<=FJGJGFJIHJJJBAA@EGJJJJEGGIJ7*'BCGJ<;;;EGJJFJJHIJJHECCEC>B@HJDJHJFGAAAAHJIHCEEHH@@@AHGJGJDDBC:110.1<?AAJJJFIFHJABA<B::97999>=<===>9999ABBJFJFJGJJHJJJJJGHIHEGIFJC>>GDFJJIFJGFJJJHJJJJIJJJJF523HJGIFCBBBDB6667AGJJJJD@AAAIJFDGFJIJJJHJEJGIJFJIJFJJIFJJJFJJGJHJJJJJ??>?CBDCA?=>A@AAEG@8::898,+'&'++,43/,/--,.269BFCFFJIJHJJJJJJHJJJHFCDCAJJJJJJJJIIJJHJJGJJJIJJIHJJHJIGEJGGGJGJJJJIJJIJJJIGHJJIJHJJJJIJJJJJJEJIJJJJIJJEFHEJJ5444DHIAACFFIJJ?=<;89BBAEJJDCJJJJJGD<;;;DFFGGJIJFGJJCBABFGFGJEAA9877:7:BBB>>4('(%%%BD=<<=DCEBBCDDCFJJJIJJJJJHHIHGIIHJJEJFGJJEJIJEJJFCBIEDCDBHJFJFGDGGJJJJGIJJJFJJJJJJHJ?<;;?C>9979DFHJEFGHJJDJFGGIEEEDJJFIEGIJAAA@JFHHJIJGGJEFJFGEH2-..4JIGDHIHEJIHJJJIJJJIGHDIGGFJJABCHHEE?FJIJJGFHGFJHJJJGIJGHFDFDIIJIJJ6666AD<JGJJJIJJHIEFFHEGJJHJJIGJJJJJJ@=>?AIJHFHJJJDEIJJJJIDJHJFHJJJHI?>>?DGIFFDGJJGDEEJJJJJIJJJIJBIJJJIJFJFFJGJJIJJJJIGFHIJJJJJIJJFJJJJGJJJJJJJJJJIJHJJIIJJJJHIDJECEDJJJGFGJHGFEIA;7J0,)(.+&&%%%3:@?@9988A???ACBBA67874446333::;ABAAEEGJGJJGHJGJJJJJJDCDDJIHJJGJHJJJJJJCACBFIG;9:>BBAD;99;=BA@++*-))((100.'&&&1<CDJEGGFJHJFI::::G??=>CBFDCDDHDEGJGECHJJJJJJIJ:::;FGFJHIJJJIHJJJJJJEJJJEJIJGJ****JFJHGIJJJIJJJJBBCCJGHHJJJIDDABFJJJHJJJJJJJJJJJJHIA@@BJJJJJJJJJJJJIGJJGJJJIJIJFCJGG=00;;<72333GJDJJJJJJGJIJ,,,-JFJHJCJJFJHJIHJFJJJJJJJJJJJJJGJJFJJJIIJJJJIJFJJE=<9899B@ABDEEGHDEJGBABAIHJGIJJIJGEDGGHHJHJJIGJFG
@Stanford_t7w_3_T7_No_SapI_2_Linear_5500_605
TCAATAAGAACCCAAGAAGGAGGTCCCCTTTGATAGATTAAAAAGGAAAGGAGGAAAGAAATAATGGCTCGTGTACAGTTTAAACAACGTGAATCTACTGACGCAATCTTTGTTCACTGCTCGGCTACCAAGCCAAGTCAGAATGTTGGTGTCCGTGAGATTCGCCAGTGGCACAAAGAGCAGGGTTGGCTGGATGTGGGATACCACTTTATCATCAAGCGAGACGGTACTGTGGAGGCAGGACGAGATGAGATGGCTGTAGGCTCTCACGCTAAGGGTTACAACCACAACTCTATCGGCGTCTGCCTTGTTGGTGGTATCGACGATAAAGGTAAGTTCGACGCTAACTTTACGCCAGCCCAAATGCAATCCCTTCGCTCACTGCTTGTCACACTGCTGGCTAAGTACGAAGGCGCTGTGCTCCGCGCCCATCATGAGGTGGCGCCGAAGGCTTGCCCTTCGTTCGACCTTAAGCGTTGGTGGGAGAAGAACGAACTGGTCACTTCTGACCGTGGATAATTAATTGAACTCACTAAAGGGAGACCACAGCGGTTTCCCTTTGTTCGCATTGGAGGTCAAATAATGCGCAAGTCTTATAAACAATTCTATAAGGCTCCGAGGAGGCATATCCAAGTGTGGGAGGCAGCCAATGGGCCTATACCAAAAGGTTATTATATAGACCACATTGACGGCAATCCACTCAACGACGCCTTAGACAATCTCCGTCTGGCTCTCCCAAAAGAAAACTCATCAACATGAAGACTCCAAAGAGCAATACCTAGGACTAAAGGGACTGAGTTCGAGCAAGGAAAGGGAGATGTGGAGAGGCACTGTAACAGCTTAGCAGTAAACAGCATAACTTTCGTAGTAGAGATCTATTGGAAGTCGTTGCGTGGATTTATAGAACTAGGAGGGAATTGCATGGACAATTCGCACGATTCCGATAGTGTATTTCTTTACCACATTCCTTGTGACAACTGTGGGAGTAGTGATGGGAACTCGCTGTTCTCTGACGGACACACGTTCTGCTACGTATGCGAGAAGTGGACTGCTGGTAATGAAGACACTAAAGAGAGGGCTTCAAAACGGAAACCCTCAGGAGGTAAACCAATGACTTACAACGTGTGGAACTTCGGGGAATCCAATGGACGCTACTCCGCGTTAACTGCGAGAGGAATCTCCAAGGAAACCTGTCAGAAGGCTGGCTACTGGATTGCCAAAGTAGACGGTGTGATGTACCAAGTGGCTGACTATCGGGACCAGAACGGCAACATTGTGAGTCAGAAGGTTCGAGATAAAGATAGACTTTTAAGACCACTGGTAGTCACAAGAGTGACGCTCTGTTCGGGAAGCACTTGTGGAATGGTGGTAAGAAGATTGTCGTTACAGAAGGTGAAATCGACATGCTTACCGTGATGGAACTTCAAGACTGTAAGTATCCTGTAGTGTCGTTGGGTCACGGTGCTTCTGCCGCTAAGAAGACATGCGCTGCCAACTACGAATACTTTGACCAGTTCGAACAGATTATCTTAATGTTCGACATGGACGAAGCAGGGCGCAAAGCAGTCGAAGAGGCTGCACAGGTTCTACCTGCTGGTAAGGTACGAGTGGCAGTTCTTCCGTGTAAGGATGCAAACGAGTGTCACCTAAATGGTCACGACCGTGAAATCATGGAGCAAGTGTGGAATGCTGGTCCTTGGATTCCTGATGGTGTGGTATCGGCTCTTTCGTTACGTGAACGAATCCGTGAGCACCTATCGTCCGAGGAATCAGTAGGTTTACTTTTGGTGTTGCACTGGTATCAACGATAAGACCTTAGGTGCCCGTGGTGGTGAAGTCATTATGGTCACTTCCGGTTCCGGTATGGGTAAGTCAACGTTCGTCCGTCAACAAGCTCTACAATGGGGCACAGCGATGGGCAAGAAGGTAGGCTTAGCGATGCTTCGAGGAGTCCGTTGAGGAGACCGCTGAGGACCTTATAGGTCTACACAACCGTGTCCGACTGAGACAATCCGACTCACTAAAGAGAGAGAGATTATTGAGAACGGTCAGTTCGACCGATGGTTCGATGAACTGTTCGGCAACGATACGTTCCATATTATATGACTCATTCGCCGAGGCTGAGACGGATAGACTGCTCGCTAAGCTGGCCTACATGCGCTCAGGCTTGGGCTATGGCACGTAATCATTCTAGACCACATCTCAATCGTCGTATCCGCTTCTGGTGAATCCGATGAGCGTAAGATGATTGACAACCTGATGACCAAGCTCAAAGGGTTCGCTAAGTCAACTGGGGTGGTGCTGGTCGTAATTTGTCACCTTAAGAACCCAGACAAAGGTAAAGCACATGAGGAAGGTCGCCCCGTTTCTATTACTGACCTACGTGGTTCTGGCGCACTACGCCAACTATCTGATACTATTATTGCCCTTGAGCGTAATCAGCAA
+
;'%%%&%%%&&&*)+4458=@@AEB@?BBJHBJIJJJJHDFIJJEFHJJAG?963>IJ<:B3766.-)((((-@BDEJDJHFGJJ>?>?E5555=<<))))EDDCBJJJHFHHJHIIJGJJHHJEFJJGIJIHFJ>8:BBBBE?@AJCCCBGJIFJIFBA@C<<<72,-)&&'21349BGHIJJHHF@>==*)))386798<IECDGJJGFJJJFHE@@?>=801;<;<GGDHE?>>>A8888;0.++,++.;B8889BA6443654/(())@AEJFIJEDCDBCEJJEJJGJDGFGJHHIHJJJJGEB7FA999:DB8877@@@?A;::?JBEAABEFFEFFJJJJFJJFCB=>:3>ABEDJHIJJJGJJJGJ=;:;DHJJJJJJHHGFFJJJIJJGDEDGIHFJJHA@AAJHIHDDDAA@))()J?3<89777///@@HJHFFIFGGJ==<745:84=+++,*(('**/-6CEEEI@?@;AA@@@@?CB?87=>HJGJFJJJJJJJHGFHGIIJJJGFJGJJJJJJJHJFDJGGJIJIGIJFEBDJHHBACEJHIEFEA=EG;:7138:CIJFHJJHHGHGFHEBBCDFHDDEDFHFJJJJDIFJGFFDEFJFIJHJJDIJFJGIFEDJFF@?=J>:;:=<;<=;=<AA@AABIFFCBBCFDIGGJBDCFEECIJIEHJFHFHHJJGC>>=>DFBBCFGF9:9....621216:=>?BBBIDBBBBHGFGFHJJGCGJJGA??=75-*'##%%.000?@?;;;>AIEEJFEFCDBCBB(((7ADDGJIJGDDA<<<;7''''/./...699>>==888>?@BJJIHFDCCDHCDD9865(%$%()).78;??@EC@BBCFJFFCABB966JJC===<GCJIJHJHIIJ=<<<DJJEJHJFF<>FIEFJEGJG@@JEIFFDCDCJEAAAAEBCCD>==>BF=DDEHDIEHEFFJJGJJEEEFIJIGGGJIJHIGIFGJJFGJHGIFDDEEJGEGGGDBCCBFHGIFJIJJJJJFEFEDJJFEGEHHJGHJDEGFJEHDDFEJDHHGHCBBBJCC;;;;;?>ADD>>>9:91==JDCGB<9842;=<99:;=<>><3-+++??::CJE@>>CEDEEGDDFFEBDFIJEFFHBCA??@JFGCCFIDDCDDIGJEDDBFDFDEEDDEEHDCBADEBDCGE<;;:5HGFFGIFGEGH;;CJGJFDJGFFGGHEFFFEFIIIGDDEFCCCDA@AAJGGGHHFFDFBBDHIGGGA/...@AABFJI83+++((,./0344235/.//55;@@CBECA@AAIEDFJJIIEEHJFJHGBCGCGEJJFECGDDDFGA;89@?DJI9990999?111?BJJGEDCHDHJJJJJIGJJJJJJEIIJJDJIIEAAAJJFECIE@@>89AGEEFGGEIFJJEJJEEHJIJCBFBGB<9446>??BEEEGJHJHHJJHJJHFJHIJBBABJIIBAC@E,,+,25CCJJJJJJJJJJJJJJIJJJJHJJJJJHHIJJJJJJJJJJIGEDI;::;DJJHGIFJDAA???A?><70*&&&4<CCCDHJJIFHJJGGFIGJJHJJEGDEGHJJJJJJHGDEFJ@@@EEEHJJFEHHDEGE@>999:?C>JCFGEJIEGFJJJJEGHA@<9446?A@?>AB@?@@5))@JIJGJHJJJJJHHJDCFB(((42434-***+-3398877756:;EDHCCHFGIHIFJFFJJIFIJJJHIJHGHJJIHGDEEGGHJFJHJFIGEJFIJFGJJJFHGIJBC@BJBDBIFHIIFJJJHGJJHA@;3?;))))+*')..12BBBDBA@CBGJIFJHJJJHEHJFJJJ<<;<JGGHJIJGGIHHHJGGIJGJJIHIJJHHGIJJJHFHE<<<>FEIHJJJGCECEEJJG@AABHJJJJGJGECEDCIAAAIGJHIJGHHHBBBCFFEHEGFFGEIJJJEJHCAAA983&&%',+++6234>?FEJJJFGEFDF=<>=EJDBJACDFGHEEFHHHJGDDEJHHJGGGJJJHIGGHFJIJEEIF:666327813JJJJJJJJJHGFHJJJJJ???,,,,8400/4(''',,+,,.7666>CHHJJHGFJJJIIJIJFHJHJJE43333JIDECJGJJJHEDJHJHIBJDABCDFGGHIJJGEGJFJFFJJJIHJBAACJJJGHIGAB@=7///5C9899<('&&&&(*++4477<?AJJGIJHJJJGJJJJJGJIGFJGJGJIGJIGJJGHHJJJJJJJFHECCCHGJEJJJGGFGDED=:63656<??@C@?ACEFCJHJHJJJFGDJIJJJEJJJJGFFJJGGJJJJIGHJGIJJJIGJHJJJJFF@AGJGGHJJHFJHJJJJJJJJJJHJGEJJJJJJJJJJJJFJJGJJ?:;9;:55557::<@@AAEEJJHFFJJGJIFD;71111<?BGF21115JHHJJJJEFCDJJJIJJJGJJJIJ=<<=EF
@Stanford_t7w_3_T7_No_SapI_2_Linear_5500_606
CACGGGGGTTGTTGGTGAGTGGGCTCGTCCCGCTCGTTAGTGGCAAATATGCACAAGTGTCATACATCACAGGTGTTACTCCACGCGGTGCAATCGTTGCCGATAAGACCAACATGATTCACACAGGTTTCTTGACAGTTGTTTCATATGAAGAGATTGTTAAGTCACGATAATCAATAGGAGAAATCAATATGATCGTTTCTGACATCGAAGCTAACGCCCTCTTCGAGCGTCACTAAGTTCCACTGCGGGGTTATCTACGACTACTCCACCGCTGAGTACGTAAGCTACCGTCCGAGTGACTTCGGTGCGTATCTGGATGCGCTGGAAGCCGAGGTTGCACGAGGCGGTCTTATTGTGTTCCACAACGGTCACAAGTATGACGTTCCTGCATTGACCAAACTGGCAAAGTTGCAATTGAACCGAGAGTTCCACCTTCCTCGTGAGAACTGTATTGACACCCTTGTGTTGTCACATTTGATTCATTCCAACCTCAAGGACACCGATATGGGTCTTCTGCGTTCCGGCAAGTTGCCCGGAAAACGCTTTGGGTCTCACGCTTTGGAGGCGTGGGGTTATCGCTTAGGCGAGATGAAGGGTGAATACAAAGACGACTTAAGCGTATGCTTGAAGAAACT
+
-,,%%(-)'''&'$&''$$$%''(1/---/3-65,))*+****79BBFJFJDIJGEJJJHHHJIGJJJJJJJJJJFJAAAADHJJFGJEJFFGG?988:<<,)*2523JEFGFHJJHJHJJJIJJGGJJBBA<79:'&%%%*1889?CFDBJEJJJJDBBBBHJGJJHIJJFJGJ<<<=CBCJIHJIJJHJJJGIEJFFFJJHJJJHFHEFGFJJHEDEDBAD<<9'&&&0==??CA>;88<6==AGJJIIFGFJCGDBBCJHJJJJGFJJJJGJHHJJJFDFGFEIEEGEGGEDC@?@C>BA<724<>IJHGBA@ABCGJJJHJIIIJJJFDBFGIGIHJGDCEGFGCJHFEIEHEEHJJJADAFEEJHGHJJJEIJHJIJHJEFIGIJ@?:30//--'(()<>=BHJFFHJJJHJJFGHJJECCCFJJIGJ?FJGJJJDJGBA?==>FJIGDEEEGHEHFEGGFJJJDCF?>=,,,,:;=4445CBDCCFBBCBBBBA;4554AABB;<<GFEFDDJJJHEEFAIFFJJJEGED66=<>HFEAAA@GEDDCABAB@B@<:EAFDHJGIGIEHHDIJJIFGHJJHIGGJGIJJIJHJJHHGJGIGJDBBCA;;<<7-:<@;92*))-.-0><77)$$
@Stanford_t7w_3_T7_No_SapI_2_Linear_5500_607
ACTACGAAAGTTATGCTGTTTGTTTTTACCCTCAGCTGTTACAGTGCCTCTCCACATCTCCCTTTCCTTGCTCCAACTCAGTCCCTTTAGTCCTGAGGTATTGCTCTTGGAGTCTTCATGTTCCATGAGTTTTTTCTTTGGGAGAGCCAGACGGAGATTGTCTAAGGCGTCGTTGAGTCGATTGCCGTCAATGTGGTCTATATAATAACCTTTTGGTATAGGCCCATTGGCTGCCTCCCACACTTGGATATGCCTCCTTGGAGCCTTATAGAATTGTTTATAAGACTTGCGCATTATTTGACCTCCAATGCGAACAAAGGGAAACCGCTGTGGTCTCCCTTTAGTGAGTTCAATTAATTATCCACGGTCAGGGCAACTAGTTCGTTCTTCTCCCACCAACGCTTAAGGTCGAACGAAGGGCAAGCCTTCGGCGCCACCTCATGATGGGCGCGAAGCACAGCGCCTTCGTACTTAGCCAGCAGTGTGACAAGCAGTGAGCGAAGGGATTGCATTTGGGCTGGCGTAAAGTTAAGTCAGACTTACCTTTATGGTGGCGAATATCACCAACAAGGCAGACGCCGATAGAGTTGTGGTTGTAACCCTTAGCGTGAGAGCCTACAGCCATCTCATCTCGTCCTGCCTCCACAGTACCGTCTCGCTTGATGATAAAGTGGTATCCCACATCGAGCCAACCCTGCTCCTTCTGCCACTGGCGAATCTCACC
+
999FFDCDJJJJFGG@A+)&&*+---656<-6-/@AD:@@:CGEJHGHJHJDC<=;<?3((?>EIJJIGDJJHJ:FGIIIGJJGJJIFIIJJJJJHJIJJJJJAB@>=*?ADCGIFDEIC-,,,CD666;61/8:433/-689;JC@A=:;;99:?@>??AFCBEGJJDB?;882111,***BAIEAJJJJJJJGJJJGJJJJJEJJEEHIHJJJBAC@.../E@?>?CDJC9988421-5=8774?CGJJGDBBCG<D;;CJDDJ<9:9889ADFCDFFJ10/01/-,-24@EA@?AD?DEFA;7....5-,-1))))++5;<8<;=@FJ???@GJIEJJJCCEEBAABBCD9IHECDAFFFEF<<;670./...+*'%&**./88<>=I3221BBDFIEFFJFJJJJC9666898:;JGB???>>4(''(>?><>>;@>AABJDECF?@/--+****/=:;;;911:=@?@BJJJJIJJJJJJJJHFIJJHJJAA@@DIEHCA@><6433444=@BHJDC;;&&&()'%##$&*****.)741690<))))*(%%%'(('')(&'+/3-9>FJGGDJB?@@@DC?>4'::92555:?@@:96,+,,,----0.32554488JFCEBCEJJGDIFICJFJJHJDJ8887@??JDDCEJJGHJHJJHGFGEJJJEIHGHJEGCIA::::@>@@ABD=6/+*&&%'+-/)335=>*)))**'%'%
@Stanford_t7w_3_T7_No_SapI_2_Linear_5500_608
TTAACCCAATCACCAGCCTTGATGTGGGTCATAGTGTCCTTATCGAACACCTTATGACTCAGCTTGGTAACTTCTGAGTTTTCTCCAGCCAGTCTGTCTTGTCCAAGTCCAGCCTAAGTTCTTCAAGATGTGAACAGCGGAGCGAGTCTTAGCTTCATGGTACTTAACGTCCTCCAGTTCAGCTTCCAGTTTAGCGATTTCTGCTTGGATAACTTTAGGGTCACGCATGGTAATATCTCCTATAGTGAGTCGAATAGTATTCATGAAGGCCACCACTTTGGCGACCTTGAGGATACCACTCTTAGTTATCAATCTTGTCGAGGATAGCCATAGCTTCATTTGACGCGACCAGTTTCATGAATTGCTGTCACGGCAGCTTTGGTAAGCGCATTGACCAGACGCAGTGCTTGCTCATCTGTCAACGTCATACGCTGAGTGTGATTCTTAGAGGACTTAGAGTCCTTCCAGCGGTAAACCATAGTCGCCTTACCGTTGCGAACGTTGATGTGGACTCGACGGTTCCACTGGTCAGCTGTATCGGATAGACGGATAGTTTCAGCTACGTTAGACATAATGGTTTCTCCTGTTTGATTACTCAAAGAATTGGAGAGCTTGTTGAGCTTCGTTTTGCACACGGGCAGCCTCGGTAACTTTAGTGGATGCACTGTCAGCCAGTTCGTTGGAGCGAATCGCCAGAGCGCGTGACTGTGTGGCCTCTTTACGAGCCTCATCGTTCAGTCGCTTGGCTTCCACGTCTGTACATACGAACCAGCAGTTGGCCTAACTTCTTAATCAGTTTGAAA
+
9;?BABJJJIHCCBEHJJJJJHJGEEEFFB>>,,,,1//7917====>CBDDGDDEFFHFJJHJJFFDCC9999B,,,/:;BDC=>=JJJJJHJEHGJFFJJJJJHDFJ><<??A<:99:9GJBEEFFEFJJJIJDEDA==A?(''))&&%'./2.0>?ABE5333DD>>??JGC:JGJIJJJEEHJJHJHJJIJCFDCHEJIJGJDJJJGJGBCJEDDGJJIJDBA@BECDAABCDABCFFDDDDDDBDEBCCCGCDDD?;9:ABCDIIJIJE9779EDJGCCDDDJ>?A>>><;<9::69<;?ABDFECCCDGJGE@==>?JGJJJJJJJJJJJA==>6.:;;<::<>@9////BFJIJJJJJJJHJJJJJJJJJJJFBBAJJJJJJEGA>=?ACDBFJEIJJJJJJJHJJJHJJJJJJJJJJJJJGJGHJ6555DJJJJJHJJDDDJJJ=GD,=>IJHFBB:<AJJDFGJJIJJFDJJJJJJJJJFJJJJJJIJJJJIJJJJJJJIIIJJHHJFHGJICF;JJJJJJJJJJHIJJGGFFEJJJHJJJJJJJJJJHJDFDDHJJBIEGHJJJJJJHJJHJCBGBB=/(@BJ65556CCFB@BA?>?9;;8@=<=A79991+)((,:9,,++57224J>==>=;;GEIJJJJJ@A@EJJJJIJJJJIIJJEJHI976730.779?<;<?<;<<@==@@?>A?FJJJHJJJECCEF878889<;;>><99>?@CCABBBJJJD6223;A=311)(&&*)-179HC?=>?IJIJJGJJIJGHI@@CDJIJJFHJJHGDDJ@:8&
@Stanford_t7w_3_T7_No_SapI_2_Linear_5500_609
GTCAAAAGGTTCAAGAATGATAGAACTTTAAGACCACTGGTAGTCACAAGAGTGACGCTCTGTTGGGAAGCACTTGTGGAATGGTGGTAAGAAGATTGTCGTTACAGAAGGTGAAATCGACATGCTTACCGTGATGGAACTTCAAGACTGTAAGTATCCTGTAGTGTCGTTGGGTCACGGTGGCCTCTGCCGCTAAGAAGACATGCGCTGCCAACTACGAATACTTTGACCAGTTGAACAGATTATCTTAATGTTGATATGGACGAAGCAGGGCGCAAAGCAGTCGAAGAGGCTGCACAGGTTCTACCTGCTGGTAAGGTACAAGTGGCAGTTCTTCCCGTGTAAGGATGCAAACGAGTGTCACCTAAATGGTCACGACCGTGAAATCATGGAGCAAGTGTGGAATGCTGGTCCTTCGATACCTTGATGGTGTGGTATCGGCTCTTTCGTTACGTGAACGAATCCGTGAGCACCTATCGTCCGAGGAATCAGTAGGTTTACTTTTCAGTGGCTGCACTGGTATCAACGATAGACCTTAGGTGCCCGTGGTGGTGAAGTCATTATGGTCACTTCCGGTTCCGGTATGGGTAAGTCAACGTTCGTCCGTCAACAACTATACAATGGGGCACAGCGATGGGCAAGAAGGTAGGCTTAGCGATGCTTGCAAGATGCGTCCGAGGAGACCGCTGAGGACCTTATAGGTCTACACAACCGTGTCCGACTGAGACAATCCGACTCACTAAAGAGAGAGATTATTGAGAACGGTAAGTTCGACCGATGGTTCGATGAACTGTTCGGCAACGATACGTTCCATCTATATGACTCATTCGCCGAGGCTGAGACGGGTCGCTTACTGA
+
&%%&&')+.*)&%%&&'&''(.)),.1265BCFCBEJJJJJJHJJHH879?EFJJJ@A@<;:9,('(29765350007<AJJIJJJJJJIJJHJJJJFIJHJJ<BJJIJEHJGGHGEJJCCBDG??>>JJCJEDBEJDB@ADBDAAE<;CG??>;8832353122237445...,(&&&-'9878<<?ACECJIIDGFJJJGJJJJFJGJJJHFHJJFDEJIJGIC?;:9::FDB/002530+-,1///**+>::0++,,,,8:::@@IDHHIJJJFJJJJDDB====BJJIJJJJBBAAGHHDCCFJJAD=*))*,,*('''''(;?BDFFB=>634.*865,+)'&$$%&&*6,'''878;<<=FFFJJJJJJJJJJJJJHHJJJJCHDAAA@8889:J31BFJ>>>7779C;9***+,+++6,-=EIJJJJJJJJJJIIHJHJJJJIJEEABCCG=+++++<;@CDJIJGGIIJA?@@HJHJJGJGIJGJJHJEJ>4229FJJHJJIJJJJJJJJJJJJJJA@@:99(&&(()8-//07961///=CFJEJDEDA21117?555555447:>BDJFJHJHHJ----JIEEH0//.00(''(/+,(''(+(&('(()33=899JG9777;9:;8999:27:98:;7975/...//56786*('$$%&'&)(((((().18BED>?AAJJJJJJJJGIJGJIJJJJJIJJJHJJJJHJEGIA=>>FGAAA@JJJJJJGGJDDDFEGJJJJJJJJGGCDBEEF''(>?@AF@?=>://..87312@@9B@;GAAA@@@?:87---,...5232BA@@AJFCCDFB=>FBFJHH@FJJG:666745.-+'''(,,-&$
@Stanford_t7w_3_T7_No_SapI_2_Linear_5500_610
ACGGTGAAACCTCTGGAGCATTAGACATTACGCGATGACAGTAGACAACCTTTCCGGTATTGTTTCTACACACCTTGCCCGTACCCTTTATTGTTCGTAGCGCCCTGCCACTCCCAACACCCAGAGGAAGTCACCTTGATTCGCTCAAGGATTTTCTCCCGCAGTTCCACTTAGAAGTCTCCGTCTTCGTCTGCTTCCTCGGACTCTTCGTCGTCTTCGTCCCAGCTTTCTTCGTCGCGTGGTTTGCTCGCTTTTGGCAGAACCAGAGGCAACATAGCCGTTCTCTTCAACTTCGTCAGCCCAATCGTCTTCACCGCCACCAAAGGTAGCCAGTTCGACCAGCATCACGGATTCCAGTTGCAGCTTAACGCTCGCACCTACAGCAGTGTTCCACTTGTATGGAACCAGAGAATATTTAACTTTCAGCTTAGAGCCACCACCGATAATCGGAACGTCTTCCATCTTCTTACCTTTTGAGTCAACCACAACCAGATTGATGTGCTTGGTCTCTTTGGTCTTCTTGTCTTGGAAAGACGCGTAGCATTTGAACTTAAAGGTAGTCGTACCGTCACCGTTATCGAAGAACGGCATGTCACCCTCATACGGTTTCAGCGGTTTCTTACCACGAGCTACAGCAGGTGGATTAGCTTCGTATTCCTCAACGGCAGCAGCATAAGCCTCTTCGTGACACTTCACGATTTCATCGACCATACGCTGGCAGCGCGGGTCTTTGTTGGGAATAGTCAGGTCAACTTTATAGACACCACGAGGGTTCCCAAAGCCAG
+
))*+,%%$%+16-,**-/011*)*15:BCCCDGGDIHJIFCECEECEAB@@A=<A8<88A=753)(%&)486643/''211BCJJIJJFJJJGJD1000112?A@CGIHCCCBCIHJJJJIJJIGFJFJJIHJIIGJFJGJJJJG@AJJJJGJJHJJ:984HHIJJGJIIHIJJFJJIJJJJGDIEG9888C@86548=GFJJEJJJJJJJGJGHHJJHGAA?9JJIJHGH0,.FC@@>?8886:;7878<=?B>AFHFJJJEJGJJGJIEHFGE=<<=?EJ@DEJDF;:::FCCB=<767BHJIIJIJEHHHJHJEFJJJFDGEIJA?ACFIDEEHJJJJFEFJJJJIJHJJHGEEJJJJJJJCCECJIJJJCBBCJD>>HFJEDGGJJIJJHJJHJFJIGHJDCC>?GJFJGIJJJJJJJJJGIJED/-,-22111258455***)///?B???BFEC>AFFGIGGCJHFIJH0000EHJHJJJJJJIJJJJJIIJJJE>>8668AIJHDC>@@CFHJJJJJJJIJIJGJJJH>?>?@>><<;:9;<4---.CHFJFCDABCCHHA@@@E=65569&%&&++10357AEDBFEJHJJJIFIFDFCGEHHJIGGHJGJJF>BH@???@==<?J??EBDDDDCC@>=;>@?JGIGFHCB>=CDHIFJJJGGJJJA@@BCA;78111;@@JHEIHJJJJJJGIJFJJGJJJJJFJJJJJJGJFGJJCFGECDBFDC>BAIBACDB7667?@DFCE@B??977:<CFCJEDEIHJE;<33<<990*'
@Stanford_t7w_3_T7_No_SapI_2_Linear_5500_611
TTCTGCTTGGATAACTTTAGGGTCACGCATAGTAATATCTCCTATAGTGAGTCGAATAGTATTCATGAAGGCCACCACTTTGGCGACCTTGAGGATACCACTCTTAGTTATCAATCTTGTCGAGGGATCGCTCCATAGCTTCATTGACGCGACCAGCTTCATGAATTGCTGTCACGGCAGCTTTGGTAAGCGCATTGACCAGACGCAGTGCTTGCTCATCTGTCAACGTCATACGCTGAGTGTGATTCTTAAGGGACTTAGAGTCCTTCCAGCGGTAAACCATAGTCGCCTTACCGTTGCGAACGTTGATGTGGACTCGACGGTTCCACTGGTCAGCTGTATCGGATAGACGGATAGTTTCAGCTACGTTAGACATAATGGTTTCTCCTGTTTGATTACTCAAAGAATTTGGAAAGCTGTTGAGCTTGGTTTGCCACACGGGCAGCCTCGGTAACTTTAGTGGATGCACTGTCAGCCAGTTCGTTGGAGCGAATCGCCAGAGCGCGTGACTGTGTGGCCTCTTTACGAGCCTCATCGTTCAGTCGCTTGGCTTCCACGTTGTACATACGAACCAGCAGTTGGCCTAACTTCTTAATCAGTTTGAACATGGTGTGTCTCCTTTAGTGAGTCGTATTAGAATGGGACTCTCCAGCGAAACTTCTCGTAGTCGTCTGGAAAGTCATCAAGAATCCTGTCAGAAGTCAGTGTCGTTGGACCAGTCTGTTGACTCTGAGTGTGACTCTTCTTCCCCTGAGTAACTTGATGGTTCAAGCCATCCGGTTTCCTTGTTGTATTCCATGTAGCCAGCGATACCAGTATCACCAGTAAAGCGGCACTTGAGAGTGGAACGAGGACAAGGTTAGGCATATCGCCTTGCTGATTACGCTCAAGGGCAATAATAGTATCAGATAGTTGGCGTAGTGCGCCAGAACCACGTAGGTCAGTAATAGAAACGGGGCGACCTTCCTCATGTGCTTTACCTTTGTCTGGGTTCTTAAGGTGACAAATTACGACCAGCACCACCCCAGTTGACTTAGCGAACCCTTTGAGCTTGGTCATCAGGTTGTCAATCATCTTACGCTCATCGGATTCACCAGAAGCGGATACGACGATTGAGATGTGGTCTGAATGATTACGTCACAGCCCAAGCCTGAGCGCATGTAGGCCAGCTTAGCGAGCAGTCTATCCGTCTCAGCCTCAGCAATTAAGTCATATAGATGGAACGTATCGTTGCCGAACAGTTCATCGAACCATTGGTCGAACTTACCGTTCTCAATAATCTCTCTCTTTAGTGAGTCGGATTGTCTCAGTCGGACACGGTTGTGTAGACCTATAAGGTCCTCAGCGGTCTCCTCAACGGACTCCTCAAGCATCGCTAAGCCTACCTTCTTGCCCATCGCTGTGCCCCATTGTAGAGCTTGTTGACGGACGAACGTTCGTACCCATACCGGAACCGGAAGTGACCATGATCGACTTCACCACCACGGGCACCTAAGGTCTTATCGTTGATACCAGTGCAGCCACTGAAAAGTAAACCTACTGATTCCTCGGACGATAGGTGCTCACGGATTCGTTCACGTAACGAAAGAGCCGATACCACACCATCAGGAATCCAAGGACCAGCATTCCACACTTGCTCCATGATTTCACGGTCGTGACCATTTAGGTGACACTCGTTTGCATCCTTACACGGAAGAACTGCCACTCGTACCTTACCAGCAGGTAGAACCTGTGCAGCCTCTTCGACTGCTTTGCGCCCTGCTTCGTCCATATCGAACATTAAGATAATCTGTTCGAACTGGTCAAAGTATTCGTAGTTGGCAGCGCATGTCTTCTTAGCGGCAGAGGCACCGTGACCCAACGACACTACAGGATACTTACAGTATTAAAGTTCCATCACGGTAACATTCGATTTCACCTCTTGTCACCATCTTTACCACCATTCCACAGTCTTCCCAACAAGTAGCTCTTTATTAACTCCATGGTCTTAAACTTACTATCTTCTCCAACCTTGACTTCACAATGTTTCCATTTTGCCGATAGTGCGCGCCACTTGGTACATCACACCGTCTGTTTTGGCAATCCAGTAGCCAGCCTTCTGACAGGTTTCCTTGGAGATTCCTCTCGCAGTTAACGCGGAGTAGCGTCCATTGGATTCCCCGAAGTTCCACACGTTGTAAGTCATTGGTTTACCTCCTGAGGGTTTCCGTTTTGAAGCCCTCTCTTTAGTGTCTTCATTACCAGCAGTCCACTTCTCGCATACGTAGCAGAACGTGTGTCCATAGAAGAACAGCGAGTTCCCATCACTACTCCCACAGTTGTCACAAGGAATGTGGTAAAGAAATACACTATCGGAATCGTGCGAATTGTCCATGCAATTCCCTCCTAGTTCTATAAATCCACGCAACGACTTCCAATAGATCTCTACTACGAAAGTTATGCTGTTTACCCTCAGCTGTTACAGTGCCTCTCCACATCTCCCTTTCCTTGCTCCAACTCAGTCCCTTTAGTCCTGAGGTATTGCTCTTTGGAGTCTTCATGTTCCATGAGTTTTCTTTTGGGAGAGCCAGACGGAGATTGTCTAAGGCGTCGTTGAGTGGATTGCCGTCAATGTGGTCTATATAATAACCTTTTGGTATAGGCCCATTGGCTGCCTCCCACACTTGGATATGCCTCCTCGGAGCCTTATAGAATTGTTTATAAGACTTGCGCATTATTTGACCTCCAATGCGAACAAAGGGAAACCGCTGTGGTCTCCCTTTGACGGAACCAATTAATTATCCACGGTCAGAAGTGACCAGTTCGTTCTTCTCCACCAACGCTTAAGGTCGAACGAAGGGCAAGCCTTCGGCGCCACCTCATGATGGGCGCGAAGCACAGCGCCTTCGTACTTAGCCAGCAGTGTGACAAGCAGTGAGCGAAGGGATTGCATTTGGGCTGGCGTAAAGTTAGCGTCGAACTTACCTTTATCGTCGATACCACCAACCAAGGCAGACGCCGATAGAGTTGTGGTTGTAACCCTTAGCGTGAGAGCCTACAGCCATATTCATCTCGTCCTGCCTCCACAGTACCGTCTCGCTTGATGATAAAGTGGTATCCCACATCGAGCCAACCCTGCTCTTTGTGCCACTGGCGAATCTCACGGACACCAACATTCTGACTTGGCTTGGTAGCCGAGCAGTGAACAAAGATTGCGTCAGTAGATTCACGTTGTTTAAACTGTACACGAGCCATTATTTCTTTCCTCCTTTCCTTTTTAATCTATCAAAGGGGACCTCCTTCTCGGGTTCCTTATCCACTCAGCAGGTATCAGTTTATCAGCGAACTTAATACCATGCTTTTCGCAGAACTCTCCATAAGACGTTGGAGAACCTTTGTATAACTTAGTACGTGAGCTTCAAAGACAATACAGATGTCTAGCTGGGGTGCTGCTCCCTAATTAATAAGTGCTTCTTTCTATCATCGCTTTCCCACAGACCCTTTGTCTCAACGAATATACCGTTTGGAAGTAAGAAGTCTGGAGTGTAAGTGTGATTGCTCGCCGGAATTACATAAGGCACTTTCCACTCTTCATACTCGAATTTAATACCTTTTGATTCCAACTGCTTTGAAACCTTGTCCTCTAGGCCAGCAACGCTCCAACCTTTCGGATTCCTTTAGCGCCGTAACCTGCCATGTCGCCTCCCTTTGCGTATATCACAAATAGTCTGTTGGGAGACACCATAGGTGCGAGCTAAGGATACATTGGACTCGCTGGACTCCATGATTGCCATTACGTCTTCGTCTGAAAGTTTATACCCCTTGTGAGCGACCCTTATTTACCATGTCAGTGGAGTTCTCTTTGGAGTTCCTATGGATAGGTGTTCAGGGTTACAACATAATGGATTATCACAGGAGTGCAGGACGGTAGAACCTTCGGAGCATTAGACATTACGCGATGACAGTAGACAACCTTTCCGGTATTGCTGCACCACCACCTGCCTGCCTTTTTTATTGTTCGTAGCGCCCTGCCACTCCCAACACCCAGAGGAAGTCACCTTGATTCGCTCAAGGATTTTCTCCCGCAGTTCCACTTAGAAGTCTCCGTCTTCGTCTGCTTCCTCGGACTCTTCGTCATCTTCGTCCAGCTTTCTTCGTCGCGTGGTTTGCTCGCTTTGGCAGAACCAGAGGCAACATAGCCGTTCTCTTCAACTTCGTCAGCCCAATCGTCTTCACCGCCACCAAAGGTAGCCAGTTCGACCAGCATCACGGATTCCAGTTGCAGCTTAACGCTCGCACCTACAGCAGTGTTCCACTTGTATGGAACCAGAGAATATTTAACTTTCAGCTTAGAGCCACCACCGATAATCGGAACGTCTTCCATCTTCTTTACCCTTTGAGTCAACCACAACCAGATTGATGTGCTTGGTCTCTTTGGTCTTCTTGTCTTGGAAAGACGCGTAGCATTTGAACTTAAAGGTAGTCGTACCGTCACCGTTATCGAAGAACGGCATGTCACCCTCATACGGTTTCAGCGGTTTCTTACCACGAGCTACAGCAGGTGGATTAGCTTCGTATTCCTCAACGGCAGCAGCATAAGCCTCTTCGTGACACTTCACGATTTCATCGACCATACGCTGGCAGCGCGGGTCTTTGTTGGGAATAGTCAGGTCAACTTTATAGACACCACGAGGGTTCCCAAAGCCA
+
2DJJHBJJ@IFH<9991)$$$&'(&&&'33)(((9:=BGJGFGIJGBAFHJJE?>>;4223333?@@CCDJDGDDEBFFE@@AB;;::><44??EJHGIIJIJFJGHDGJHIFGFGD211)%%$&,,-..&&%%'*957AD@;=;:4((),*)'%%&(0,-4DGHFJGIJJJJJJFHJIJDGC74BJFEJIFEFJHFJGDCCJJCBDHJJJGGCFC3334HIGDEJJEEHJJJIJJJFCEFJJHJJJA?<+&&&-(<=?6556:??A?6<:DDFDFJJJJJJJJHHJIGIJJHJJJJJJIJEJJJFJJJJHIJJJJJGJIHCGEEJJCCEBCA*))*<;5BEABBBEHEJIJJJJEGIEFC8611.,++,689DGGHJFHJFIJJB?AJJHIJIJJJJBBCCJGJGB=<@7EFJJJJJJJIJJIJJJFJIGHJJJHJJJDGHH????G@?A@??==>A99:;FHJJEIEJHJIFJJIJJEH>===>==B<9:>?>;;;<@CCC@J<<>BCCCCJJ3379F///6.9EJEJEFGHD1000DCCBEJHHGEGJJGJJFJJEEFFHJHJGG>>>=*)))ABHF?>>?JFJDJJFJGHJJJIJJJGJJJJJJHJFGJJJGJJGJJJJJJHIFGHGFJJDBAAFEJFGJE@A?>>9@FFJFJIJF:;;:<DBD??@?FDDFEHDFC66*)***=?>??EF>>ACIGJ<<;<FJEFEEJECJDBA@@@;9:8;;;,++,56BJJJJFJJJJHICJHIJJJJGHGHJJJJJJJJJJIHHJFJJJJFJFIGIJHJHJJJJGJEJJJJJJFIGGHIJHJHJJIJIFJJJJHJEB>;:::F:998=652000''&%''*-4464===>?EJBJFIDEFHJJHJDIGIJJIIFJI@@?///=FJGGJJJHJFEJHEJJJJIIJJJHIHJHIJHJJDCCBJFJFJIIJF<:;;0,++-03=DBEFEAAAHJFD?>>><=AJJHJGJGGJJGJHDJA977769:=FADC:@EEDBBB>@?>=<>BCHGIJJJJJJIEB<==ADGFJFFJJGJFFJIEHID?DFDFJCAD,++,8<?@JJGEEEDIJJEJIHGJHGHJGIFIGIJIJIJCCDDHJFGJJHFBDABBCEGCBBBED*(&%&%&(-...0137778<<<C@?@AJJHJHJJJIJGJJGFIJJJIHEIJGEJDJDD8777=A@?<9:8:2210081'''((()(''&$%%%((*077<DJGIFEDJIFJGJJGHIJGJJJJGFA2222EFEF87768763333587;@AJIFJJJJJGJJJJJ9J61+134FJFJJFIHJJHJJJ@?@@IHJGJIJJHHGHJEJIJJJGF777BJGJJJJGGEFHJEDEGCCGGJJHHEEEFJJJJGFGJHIFFIJGIGJJJJGIDED>JFJJDGEJJJJJFHHJHFGJJJHGIDIGDCECFHIJJJ:999,,,(''$$*)%&&-4'=?DDCCC?B862122*+%&'&%%&*+26:;;@AAJDDBCEBBB?54+++@B?BA@@AFFJEGHGGGEGFECJGJC=<<<DGFIFGEFIJGBBEIIGJHEHJGH;;;;@?AJJEJJHFIJJIIHEJIJJJHFGJEDEJGJGIGDCGFFJFJJJIJJJGHEJHJJJJIFJFJEIEHGD=:=<GIJC>530+++7>@BBHHFGHJGHJJHGFIEFJJGDHIJHICBC;:::C<::;B?>;+**+/04EEGEIGHIJIFHGJFJJFGG?EEIHJFDEHIDDEA?A??9:DDEBFA?=>?B:::JJCB@DCADBBCEF?=<<AAHHGFEECBBECCAAACHDEGCGGCC;,,::@@??@CA?>@=>>9=>ABCBCCEBAA?AAB==;;@>>?::ABCCBB@@?@<=>=CBBBDCEJDABA7778GEFCAA>=;90/))(&&&$#$&&&*)&'($$#$$#$$$&'%%&(,.)****'(*()&&&%$&&)+,(%&%&''((&)(($$&%&'%,,()()((&##%'$%(&%$$#$$$%('(%&''''%'''((%%%%(+++&(&%&&&+*(%&))+)()(((%%)((+())),''+&&$#####%&&%-,22-)))''%&%%%$$$%(++++++00892222EIJJJIDIHHDBCECABBDJEEEEJJHJJ2??FGJIIJJJGFHEFIEGGHJHHJJJJIDDJEFD>8ACABFDHCJJHCBBFIJJIJGJJHIIGHHFHJJGJJJHJHHHJJJJFGJGJJHHIJJGDCD=<;;@IGJJEDIJ??=9::@IEJJJFJJJJHFJGJHJJEJIJJ?HJHJDDHEJF<<==ABCC:99<J0/)%%%$%.+-857:99999<7796<<=CH:7778C=DEIIJJJJJJHIJJJJJJIFJJJJJJFEJIJJCB==@87.-9.2(((-+++.-))));>FIIIJJGJJF@A=HI..--9:GEHHFJJJEJFJGJJJDBABIJJIJJGJHJGBEB8654;A?>>>JHJJD=EDEJIJHJJIJJJIJHHJGHJJ.++/573IDGDC@=99;@5@EGEJJJJGJJIHFJFIHFJHC@GHJJHGJJHIGFIFJJ<<<2033DGCEE?@A981--78<8889DH;98778DHIJJJHHJJIE?@@BHDEIGA@@AIJJJH.../,++,****559CCEFJJJJJJHJGIJJJJJJJIJHJBFJJJEJJJJFJHFJHD?888891.0)((*=G@DGJJJJJJJIIF<:8:=BFJJIJJEGDFCDDJJHJJJJJ?>@B>;6CBAHEJIDCBCJJGJEFAFCBC;9::A@@?FDJJJFGCECFJBBCHJHF>@>C100&&&&()'')+,--:;;88:AECFGJGHJHJFGICA555598/)*++.01.::9;==?==::IJJJGB@>>BBCFIFIDFGJJF=@@@ABA8878><=BDFEJJHIJHIJIFJHFIJGH@<977>@@HB>=@@AEEJGJGJJJEHGDH@A@@BBE>==EIGJJEFGHJJGJIJHIJJJIHHEG<<;<CDEGD8888B?<AB:EB<JJJFJHHHGJFJIJEEHB@??@BFGBC@@@=>>>BAADHDDFBCBDCCBCG@A7))))+0.,+,99;>B<<<>==/.///ACAC<===HFHDDEHHG@@?>C@BDDCDBBBCECACD@@??@BGBBA@??5*B@AA<<<>AEDEEDF@@CC@@>3?A@CBCBBE?=<;<??A@A????AAABBBCBBBADEEBCBDGGJDE@??@@>=>@@?@?CDCBABCA?AA<<;<?C><::;;;??@@@B??@?CAA@A@@@@>999:CBBC<;;<DBAC<C>=71>FADACJGGHC@@ABC@@AA@ABD?7777A@412(),-20/.-+).33<?A8777==>>@@:999=?67433323101/++21100BE??@GID=<<=>>>?=J=:?<<;<>===>?????@ABAEJBB=;;;=??@?<<<<?444330&&&&,4)()./8-,,08;333236(((=>A?>>=@88@><;<<444/,)*+())).4812273///***+2-03+@@?@?BBFJFDFBAABBA>>??@=>==???CEC@B>??>?@AABBCDBAA@A>>==@ABB@==>>DC,,,&&&,54/..../2;@EDIEJEJC@AAAEFBB@@CB?@??BCE@?===>CEFB=<<=@2234=;<;?><=>@@B<0988=A?99:==(&&'*'**-688789<@61222>?@CEFHCBC???>?=;;<=AADD@??>=>><@?63A<4@?>>?A?==>?>@@B??>@BBCAAAC?:754413::>BID8889=88@EBA@AADB4333@B@BBBCD@??@BBBB@ABCDFCBCA=;<=A<:::<CBDBCABBBB>>>?830-2016@>?>?AJE?@BBC?>?BB@.---;?<<?>33;J:8-CDDGJIJJJJEJJFJJJJHJJG?:::JJJIHFJHJEFJIJIGJIJGJFHHDFDCFCDDBHGCB@866?78;5(001BDFCE@?>>=@@630/,-8:<>7665556@CFCCJGDJDJDFEEFBJDD?@>33+'()***)')&&&---/33=>=>@300)))*76:7>BEABHCJHDDEDJHC:44>GHJIJJ6666B==>:988BCJJJJHJGHJJF@BC<>55<=BI@A>6*)(+,)))//./04EDFFJJHHFGDC?ADD?>>1160.0/++++A98978+HFGFE4330540001;99::JC@><<<6236:>@BDEBDA@=>;:<BBBCCCDEEIFCCA>::====@AAJEA@BAJDJJIDEDEJJ<<<;?74555JEEJJHEDEJHJGCDDFHAJJGEHJJJHJJHIJJGGJIJJJJIJJGJJHHJJIJJJFGGDFFDJJIGJBBABCCEECA::;CDEIJJGJJIGJJJGJJJJJ>=>>JJJEFHJJJJJJJHJJJIJHJJJGJJHJGJ55@5>DJEBFF2*=>=>?HACEDIJIIJIJJJJIHJJJIHFFJJD?@?----00022.223<=6667733345HJHGJJJIFDIJJGFFHBCCBJJJFEJJFGDEGFGHJJJJJGJJJFFHJJFIHDFEFGJIHGGJG998:;<=?>>667JB=CGJDDCEJFJDADFDJ4447BBBEEJIJHJ??=?@???90--6ABABGJJGIJIJHIJJJJHIJJGHHJIHGIDDEFHGB=<;<DFHIHHJIGFEDDFBFJHJHIGGJJIJJJGECGJAFJ992-,./CHF@@@>==AB??=?FFJFF:::<8999;;<<<B>J;;3255331+
@Stanford_t7w_3_T7_No_SapI_2_Linear_5500_612
TAGAGGACTTAGAGTCCTTCCAGCGGTAAACCATAGTCGCCTTACCGTTGCGAACGTTGATGTGGACTCGACGGTTCCACTGGTCAGCTGTATCGGATAGACGGATAGTTTCAGCTACGTTAGACATAATGGTTTCTCCTGTTTGATTACTCAAAGAATTTGGAAAGCTGTTGAGCTTCGTTTGCCACACGGGCAGCCTCGGTAACTTTAGTGGATGCACTGTCAGCCAGTTCGTTGGAGCGAATCGCCAGAGCGCGTGACTGTGTGGGCCTCTTTACGAGCCTCATCGTTGCGTCGCTTGGCTTCCACGTTGTACATACGAACCAGCAGTTGGCCTAACTTCTTAATCAGTTTGAACATGGTGTGTCTCCTTTAGTGAGTCGTATTAGAATGGGACTCTCCAGCGAAACTTCTCGTAGTCGTCTGGAAAGTCATCAAGAATCCTGTTCGAAGTCAGTGTCGTTGGACCAGTCTGTTGACTCTGAGTGTGACTCTTCTTCCCCTGAGTAACTTGATGGTTCAAGCCATCCGGTTTCCTTGTTGTATTCCATGTAGCCAGCGATACCAGTATCACCAGTAAAGCGGCACTTGAGAATACGAACGAGGACAAGGTTAGGCATATCGCCTTGCTGATTACGCTCAAGGGCAATAATAGTATCAGATAGTTGGCGTAGTGCGCCAGAACCACGTAGGTCGCATAATAGAAACGGGGCGACCTTCCTCATGTGCTTTACCTTTGTCTGGGTTCTTAAGGTGACAAATTACGACCAGCACCACCCCAGTTGACTTAGCGAACCCTTTGAGCTTGGTCATCAGGTTGTCAATCATCTTACGCTCATCGGATTCACCAGAAGCGGATACGACGATTGAGATGTGGTCTAGAATGATTACGTCACAGCCCAAGCCTGAGCGCATGTAGGCCAGCTTAGCGAGCAGTCTATCCGTCTCAGCCTCGGCGAATGAGTCATATAGATGGAACGTATCAGTACCGAACAGTTCATCGAACCATTGGTCGAACTTACCGTTCTCAATAATCTCTCTCTTTAGTGAGTCGGATTGTCTCAGTCGGACACGGTTGTGTAGACCTATAAGGTCCTCAGCGGTCTCCTCAACGGACTCCTCAAGCATCGCTAAGCCTACCCTCTTGCCCATCGCTGTGCCCCATTGTAGAGCTTGTTGACGGACGACGTTTAACTACCCCATACCGGAACCGGAAGTGACCATAATGACTTCACCACCACGGGCACCTAAGGTCTTATCGTTGATACCAGTGCAGCCACTGAAAAGTAAACCTACTGATTCCTCGGACGATAGGTGCTCACGGATTCGTTCACGTAACGAAAGAGCCGATACCACACCATCAGGAATCCAAGGACCAGCATTCCACACTTGCTCCATGATTTCACGGTCGTGACCATTTAGGTGACACTCGTTTGCATCCTTACACGGAAGAACTGCCACTCGTACCTTACCAGCAGGTAGAACCTGTGCAGCCTCTTCGACTGCTTTGCGCCCCGCTTCGTCCATATCGAACATTAAGATAATCTGTTCGAACTGGTCAAAGTATTCGTAGTTGGCAGCGCATGTCTTCTTAGCGGCAGAGGCACCGTGACCCAACGACACTACAGGATACTTACAGTCTTGAAGTTCCATCACGGTAAGCATGTCGATTTCACCTTCTGTAACGACAATCTTCTTACCACCATCCACAAGTGCTTCCCGAACAGAGCGTCACTCTTGACTACCAGTGGTCTTAAAGTTCTTATCTTTATCTCGAACCTTCTGACTCACAATGTTGCCGTTCTGGTCCCGATAGTCAGCCACTTGGTACATCACACCGTCTACTTTGGCAATCCAGTAGCCAGCCTTCTGACAAGTTCTTCAAGATCCTCTCGCAGTTAACGCGAGGTAGCGTTCATTGGATTCCCCGAAGTTCCACACGTTGTAAGTCATTGGTTTACCTCCTGAGGGTTTCCGTTTTGAAGCCCTCTCTTTAGTGTCTTCATTACCAGCAGTCCACTTCTCGCATACGTAGCAGAACGTGTGTCCGTCAGAGAACAGCGAGTTTTGCCCATCACTACTCCCACAGTTGTCACAAGGAATGTGGTAAAGAAATACACTATCGGAATCGTGCGAATTGTCCATGCAATTCCCTCCTAGTTCTATAAATCCACGCAACGACTTCCAATAGATCTCTACTACGAAAGTTATGCTGTTTACCCTCAGCTGTTACAGTGCCTCTCCACATCTCCCTTTCCTTGCTCCAACTCAGTCCCTTTAGTCCTGAGGTATTGCTCTTTGGAGTCTTCATGTTCCATGAGTTTTCTTTTGGGAGAGCCAGACGGAGATTGTCTAAGGCGTCGTTGAGTGGATTGCCGTCAATGTGGTCTATATAATAACCTTTTTGGTATAGGCCCATTGGCTGCCTCCACATTTGGATATGCCTCCTCGGAGCCTTATAGAATTGTTTATAAGACTTGCGCATTATTTGACCTCCAATGCGAACAAAGGGAAACCGCTGTGGTCTCCCTTAGTGAGTTCAATTAATTATCCACGGTCAGAAGTGACCAGTTCGTTCTTCTCCACCAACGCTTAAGGTCGAACGAAGGGCAAGCCTTCGGCGCCACCTCATGATCGGCGCGAAGCACAGCGCCTTCGTACTTAGCCAGCAGTGTGACAAGCAGTGAGCGAAGGGATTGCATTTGGGCTGGCGTAAAGTTAGCGTCGAACTTACCTTATCGTCGATACCACCAACAAGGCAGACGCCGATAGAGTTGTGGTTGTAACCCTTAGCGTGAGAGCCTACAGCCATCTCATCTCGTCCTGCCTCCACAGTACCGTCTCGCTTGATGATAAAGTGGTATCCCACATCGAGCCAACCCTGCTCTTTGTGCCACTGGCGAATCTCACGGACACCAACATTCTGACTTGGCTTGGTAGCCGAGCAGTGAACAAAGATTGCGTCAGTAGATTCACGTTGTTTAAACTGTACACGAGCCATTATTTCTTTCCTCCTTTCCTTTTTAATCTATCAAAGGGGACCTCCTTCTTGGGTTCCTTTATCCACTCAGCAGGTATCAGTTTATCAGCGAACTTAATACCATGCTTTTCGCAGAACTCTCCATAAGACGTTGGAGAACCTTTGTATAACTTAGTACGTGAGCTTGAGAAGACAATACGGATGTCTAGCTCGGGGTGCTGCTCCCTAATTAATAAGTGCTTCTTTCTATCATCGCTTTCCCACAGACCCTTTGTCTCAACGAATATACCGTTTGGAAGTAAGAAGTCTGGAGTGTAAGTGTGATTGCTCGCCGGAATTACATAAGGCACTTTCCACTCTTCATACTCGAATTTAATACCTTTTGATTCCAACTGCTTTGAAACCTTGTCCTCTAGGCCAGAGCGAAACGCTCCAACCTTTCGGATTCCTTTAGCGCCGTAACCTGCCATGTCGCCTCCCTTTGCGTATATCACAAATAGTCTGTTGGGAGACACCATAGGTGCGAGCTAAGGATACCATTGGACTCGCTGGACTCCATGATTGCCATTACGTCTTCGTCTGAAAGTTTATACCCCTTGTGTGAGCGACCCTTATTTACCATGTCAGTGGAGTTCTCTTTTGGAGTTCCTATGGATAGGTGTTCAGGGTTACAACATAATGGATTATCACAGGAGTGCAGGACGGTAGACCTTTCGGAGCATTAGACATTACGCGATGACAGTAGACAACCTTTCCGGTATTGCTGCACCACACCTGCCCGTACCCTTTATTGTTCGTAGCGCCCTGCCACTCCCAACACCCAGAGGAAGTCACCTTGATTCGCTCAAGGATTTTCTCCGCAGTTCCACTTAGAAGTCTCCGTCTTCGTCTGCTTCCTCGGACTCTTCGTCGTCTTCGTCCCAGCTTTCTTCGTCGCGTGGTTTGCTCGCTTTGGCAGAACCAGAGGCAACATAGCCGTTCTCTTCAACTTCGTCAGCCCAATCGTCTTCACCGCCACCAAAGGTAGCCAGTTCGACCAGCATCACGGATTCCAGTTGCAGCTTAACGCTCGCACCTACAGCAGTGTTCCACTTGTATGGAACCAGAGAATATTTAACTTTCAGCTTAGAGCCACCACCGATAATCGGAACATCTTTTCCCGTCTTTTCTTACCTTTTGAGTCAACCACAACCAGATTGATGTGCTTGGTCTCTTTGGTCTTCTTGTCTTGGAAAGACGCGTAGCATTTGAACTTAAAGGTAGTCGTACCGTCACCGTTATCGAAGAACGGCATGTCACCCCTGCATACGGTTTCAGCGGTTTCTTACCACGAGCTACAGCAGGTGGATTAGCTTCGTATTCCTCAACGGCAGCAGCATAAGCCTCTTCGTGACACTTCACGATTTCATCGACCATACGCTGGCAGCGCGGGTCTTTGTTGGGAATAGTCAGGTCAACTTTATAGACACCACGAGGGTTCCCAAAGCCA
+
22189::88613225433301@CEJFJHJJJIJJHDIIIFJJJJJHIJJJJHJIJFDBCCCDB***)-++88DFHDIJHGJJJIJIJJIHGGIHGGGGCDDGJJFJJGHJJJJHFJJGGJJBIGJJJJJGIFIJJJJCCJJJJD9DGIHIHGJHJJJCJ7<7522:8=@<=<2349::*(((E@EEDCDJEFJJ.---A98BBJHJHJHBBBFJJFIIJJJFJJJGEJJJHG?>??JJJJIHJEHIJJHHJHHHHJECJJHGCEJJ++/';B54434522,(((238.,+,.+%%&(+,0-119@=:/D>>@AJHJJIJGJJJJJJIEJHGJIJJFGEIFJHIFG;;<<DCACD?JHHGIIJJIJJGJIIIGJJ?IHJJJJHJJHJGJDFJJHGJIJJJJJHFHH=<=B??<//,-2?A@?@@@CABFJIIJF87-('''/.('(+-)%%'(=FBCBAFJIJJJJJJIFFJJJJGHJ??>>=;;<CDCGJJHEA@@>>;7<><6.,,,,DIFEDIJBDFFFJJJJFJJHGHEED84J<?FFJJEJJJJIGFJFJJJGJJJIHGGJJGGGJGJJGJDEGJJIJJJJFHEGGJFHDDB?:7679DBFFJIEJJJEHCGGJIHJJIJJFFJJJJJJHJJJIJJJHJJJJJHJJJGJHJJJHGJJJJHJJIJJEJI99999CB?:;@H=J::9;;975-(%&(&&''(((1;>>?BC<::9@5356IGJIIJEJJJJJGFHJ@GFDIJJGJHIHBA@>>==<5001.('''':=AA@BEAECF?98651112.--../=>B4<><.++/0/-0;@BBBGHJEGEHGEFDEJJHJJJFFJHJJJJEEEDJHEIEFJ>=BCB??>?@;;;>@ABGBCDBJG>>@AE=1111=;9889)))(,0?@CJIHIIJGIEJJJGEJJHHHGIGA>::;4675666JEAABAA?>:>=??>>;<>DABAJGFFJEJJJHIIJECBB==<;?00--'%%%'(((,,.:<<@AAEIIHDJGHJE3222676121139=DHIEJAABEDFGHGJJJJJ?4)BDBDJJJJJJJJJIJHF888BIIDJJIJJJJJGFJJHJGJJGEFIHGJHJJIEHFIJJJGGJJJHFGFJJDJJGFECCGJJJJJJJJJJEJI=@@(=''8=GFFEDJFJJJFJIJJJGGIJJFJEJHHHIGDDHHJJJJIFA?B>84=?B>==<<<@DGIFHEJIJCECIJJHIJJECCEH@?=?>BCDIJJJJJ::<EDJGJJIJHGJGFEFB>>?@EDCDCA@BDJJJJJJIFHDFEFDGFGJJEGFJ;23AIJJJFJFIJ@A@@CBHHIJHJJHJJHIJFGJIIJJJB?>*,,.899;AAB=9))((A?FEJJJIJIJJHJHGHEDFC@@?AJJJJIJJJIIHGJGG@JDJGDCE6656CFIFIHJHJJJJJDHFJJEBAA@BBA>4112EJIJEGBE444FJJJFHIJHEGHJGHHGJJICJIHJE@E53//008794435-.==JHEED?>??JJHJJGJDJEGIIIFEEBA@HIEJJJJEFFGJGFHEJIEGIHJJIFBBCJFE@A@?A>>@?>@DCJEJJFIJIJFEDCJEDC?5545:;3BCFJEFJGJJIGJFGJFGJGIJHJECC@ABDF@>ECB2**+*9JFFHIFGHJHFFDJ@JJFDA@BAGEJJGGJJEIJFJJJJJIFGJJJEEDDCDEFJEEF4333;<<??:;*''?=?AJGCEECGH6666JFDCFECFHHD>>:('.0236/2?AGHIGJGHJHHHHFGHIFJJE<4332110)++1((9=?C@ACDEFFGGJIEDFEGIJJJGJJEFGCDDFHDJJJIJFEIEBBBFFEHJGDIJFH>=<=B@CIGEBCC??@===>C@@@BGE@;;<00027')&$%%&''&)/,,//:;DBA<AA000++:++4433/''')2223A;??CBCDGEG639;JAFEEFD<2222CDDABDDGGDEGIFGHHJHIFGIEH>DGFJEJJJIJJJGDJ77?2116BJFJFJDCCDCFJCDECDDCFCIAABAGFBBDBFDDEIJJJIGFDGJHJHD:20//7J>9=CA7653,*((+++4FIEJBAAAFFFEIIEFJFB@@BJHHIHJIEDEDDDFJHJEJJDHBABBDCAAABHBBBCE>=>>GJEDABEEDCEBDDBEC77>@JCDBBECCABBDFFCCBAHCABACGFGDEEFECBCFJJJB@@@CDDJFDIBCHAEDBDBDDIFGDEEGFIDDCBFEEEIA>>?GHEFCCECJGAFGEFJJGCJFID9ECD::::CC@?F7,<;;<DJDDBA@ABDFJFGJHGGDCDBHEIEDCBC?IAC@??>@BFBA>GH=@??@A>>==;;<@BDFEGDEFEDDBCEBA@@@BFD?@B?@ADGHEE?CBACCEDCBF????FJEAB@A@=28=:CAACBB@BAACA@AB?>>@@?>?852=3--./>ACA?A??A@EGFJEDEEAAJ?@?;=ABFEBCAAAA?@AACEBBAA@CC??@CFEE????BB@BC@@?@?@BCB?BAAA@888.-*)))('(55<.;<++**-/:>ACB@AA>>>>@E6556EIC<<<;>>>@B@C?::;:BA;<9:)CCACB??@@???@DGEDF@=>=?CA@>>>?@GEGJHJIHFBCDA:9;;;D.,,,DJ*''(=>EEFGCFJHE?=>>=<:5678?BDEEJGJJHHFHJJJIJEDDFDDGEHHGEHCECID@<?>@J6666HCCEFFD?>?:::+***42/..+.(.<<FDHDEFFJJJIFHDJEBDFGIDH;;;;HFIGDJFJJJJHJJJFEGFG?J3.//25FFIJGJIFFGJJJJHJJHJHGEJJCDDDDBAA@FJEJJJJHFFGEGJJGFEFJIHIIJIIJJFJJJFJCEJFHIGJEFEEJGJGJJJJHIJJJJFIGJIJJJJGG?>;:2222FDIFJJJFABA54444555567:@AEDEDHHFB;9:;IHFDCEB777JFFJJGJGJJJJGHEEHGIJJEJJGFJCEFJHEDGJHJCCCFJFIJJIJJHJJB@HDDFEJJBB=>D@?222176679;>HIGHHFCECDJIDD<888EGEJIJJHEJFJJJJDGJFJGEDEGDDDEIA@855433300.-.00112@C977FJHDDDC?@FCFGHGHJG@>>=6667+**558:AF=7CJHIJJJJ>===?JJ:556>?ACGIGJJEBBGDDHEJJJJIJGHIFIEDEJIBACE6217?<BCIJIEFFJJIJEEFEGJFJJFJHGJFDEDFEFE;:JFDDDECFFJ9GJGCCFIDHFFJGHJGJJJJEHCEHEJFDEDHJGHJJGJFJDCEGJHJJFCFJJHDEGFEEDGJJHJGJEIFJHJJBBJAGJGDEEGFFHFJJDGEFGJJJJJHICAEIJHFD=;=:EEEHGEJGEFGHGGIJGIJJJHJDDEJD;:8:;>>>JJJFJ=::101=@?;BDDFDIFDFJJGJGHDCCBACDCDJHIFEGJJFDJ@@3;EE?EDDCDJJDGECCBDDCABDEEEDFEG?>>>@@BB@@@CJ?9889@=;>C@@@9@@@AHJJFJJACDCHJDDFDEJGJDECDCBEJGGEFHGJJJEIJECEEJFD<00/35:DIJHGJJD@@CCBCFEJB8;AEGCEIJJGHGJFFJJGJJCDJJC@::JEJIHJJIJJEJIGJJJJHJJI6333FJGHJJEFJDEDHHJJJFJJJIHFJGHHFJFJHECB@@;:;22GJG@GECIJJEHJGJJJHIGIIJFJIJJJJJJJJJIIJJJGJIFJHHFJIJJJHJJJJHEDJJJFHHFGFJEGHGJJJJJJIJHCDCDGJ<<<<CCHJ==>>JJA?BBGCCDE>=>EJEEA?@@?;556>=<<:((((JJJIJHFC<90CDJJJGJDJJJJEEFJJGGJJEEJJJJJHJJIJDIEE>=<;==?43/,++>ACCCJEIHADC=><<<JGGG78EEFJEJJFJJJJGIJHDGJJJJJJJIJJJJJDEDEDCCEJIJJC>JICBF<E@CEFEJHFF?9999HDDECBA@AIJJJJJJEFGJGFGEEJCDDCJFGJFJJHHIJJGDHEJBCDFJJJJJJJJJJJJJJGJJFFHG?@BA30++DEJAABBFJJJJJGJIJIJJGJFJIJJJJIJFHJJJIJJJJJJGFEB>1///:BDEJ??=>?C<;;8999=?))))3'&(0.)*))****9:,<=<=98)))4HJGFJJJGEGHJJIJJGHFJJJJJJHJJJJJJJJIJJJEJJJJJJJIJCFGJJJJA///0222220101HJEFCJFFJJABA>>>>EFCFEJHJHEGIJIIJFJEFCBDG>:6553655335444GJCJGHJIJJIJIJFIHEHHJGJFDJIGJHGGHJFJJIA@@B@>>=>A?HEJIFED@BEEGDIIIJJJGJJJHHIJJJ=;4/0ABJJFJGDEJJJFJIHJGJHJFFHHJFGIGJJJJJGIHFFFDF7>?7663('&)/./33344;94100229,+))+,/883311@CGEG<>977<5+&$
@Stanford_t7w_3_T7_No_SapI_2_Linear_5500_613
CGCCACCTATAAGGTCCTCAGCGGTCTCCTCAACGGACTCCTCAAGCATCGCTAAGCCTACCTTCTTGCCCATCGCTGTGCCCCATTGTAGAGCTTGTTGACGGACGAACGTTGACTTTGCCCGTACCCGGAACCGGAAGTGACCATAATGACTTCACCACCACGGGCACCTAAGGTCTTATCGTTGATACCAGTGCAGCCACTGAAAAGTAAACCTACTGATTCCTCGGACGATAGGTGCTCACGGATTCGTTCACGTAACGAAAGAGCCGATACCACACCATCAGGAATCCAAGGACCAGCATTCCACACTTGCTCCATGATTTCACGGTCGTGACCATTCAGGTGACACTCGTTTGCATCCTTACACGGAAGAACTGCCACTCGTACCTTACCAGCAGGTAGAACCTGTGCAGCCTCTTCGACTGCTTTGCGCCCTGCTTCGTCCATATCGAACATTAAGATAATCTGTTCGAACTGGTCAAAGTATTCGTAGTTGGCAGCGCATGTCTTCTTAGCGGCAGAGGCACCGTGACCCAACGACACTACAGGATACTTACAGTCTTGAAGTTCCATCACGGTAAGCATGTCGATTTCACCTTCTGTAACGACAATCTTCTTACCACCATTCCACAAGTGCTTCCCGAACAGAGCGTCACTCTTGTGACTACCAGTGGTCTTAAAGTTCTTATCTTTATCTCGAACCTTCTGACTCACAATGTTGCCGTTCTGGTCCCGATAGTCAGCCACTTGGTACATCACACCGTCTACTTTGGCAATCCAGTAGCCAGCCTTCTGACAGGTTTCCTTGGAGATTCCTCTCGCAGTTAACGCGGAGTAGCGTCCATTGGATTCCCCGAAGTTCCACACGTTGTAAGTCATTGGTTTACCTCCTGAGGGTTTCCGTTTTGAAGCCCTCTCTTTAGTGTCTTCATTACCAGCAGTCCACTTCTCGCATACGTAGCAGAACGTGTGTCCGTCAGAGAACAGCGAGTTCCATCACTACTCCCACAGTTGTCACAAGGAATGTGGTAAAGAAATACACTATCGGAATCGTGCGAATTGTCCATGCAATTCCCTCCTAGTTCTATAAATCCACGCAACGACTTCCAATAGATCTCTACTACGAAAGTTATGCTGTTTACCCTCAGCTGTTACAGTGCCTCTCCACATCTCCCCTTTCCTTGCTCCAACTCAGTCCCTTTAGTCCTGAGGTATTGCTCTTTGGAGTCTACATGCTCCATGAGTTTTCTTTTGGGAGAGCCAGACGGAGATTGTCTAAGGCGTCGTTGAGTGGATTGCCGTCAATGTGGTCTATATAATAACCTTTTGGTATAGGCCCATTGGCTGCCTCCCACACTTGGATATGCCTCCTCGGAGCCTTATAGAATTGTTTATAAGACTTGCGCATTATTTGACCTCCAATGCGAACAAAGGGAAACCGCTGTGGTCTCCCTTTAGTGAGTTCAATTAATTATCCACGGTCAGAAGTGACCAGTTCGTTCTTCTCCCACCAACGCTTAAGGTCGAACGAAGGGCAAGCCTTCGGCGCCACCTCATGATGGGCGCGAAGCACAGCGCCTTCGTACTTAGCCAGCAGTGTGACAAGCAGTGAGCGAAGGGATTGCATTTGGGCTGGCGTAAAGTTAGCGTCGAACTTACCTTTATCGTCGATACCACCAACAAGGCAGACGCCGATAGAGTTGTGGTTGTAACCCTTAGCGTGAGAGCCTACAGCCATCTCATCTCGTCCTGCCTCCACAGTACCGTCTCGCTTGATGATAAAGTGGTATCCCACATCGAGCCAACCCTGCTCTTGTGCCACTGGCGAATCTCACGGACACCAACATTCTGACTTGGCTTGGTAGCCAGCAGTGAACAAAGATTGCGTCAGTAGATTCACGTTGTTTAAACTGTACACGAGCCATTATTTCTTTCCTCCTTTCCTTTTTAATCTATCAAAGGGGACCTCCTTCTTGGGTTCCTTTATCCACTCAGCAGGTATCAGTTTATCAGCGAACTTAATACCATGCTTTTCGCAGAACTCTCCATAAGACGTTGGAGAACCTTTGTATAACTTAGTACGTGAGCTTGAGAAGACAATACGGATGTCTAGCTCGGGGTGCTGCTCCCTAATTAATAAGTGCTTCTTTCTATCATCGCTTTCCCACAGACCCTTTGTCTCAACGAATATACCGTTTGGAAGTAAGAAGTCTGGAGTGTAAGTGTGATTGCTCGCCGGAATTACATAAGGCACTTTCCACTCTTCATACTCGAATTTAATACCTTTTGATTCCAACTGCTTTGAAACCTTGTCCTCTAGGCCAGAGCGAAACGCTCCAACCTTCGATTCCTTTAGCGCCGTAACCTGCCATGTCGCCTCCCTTTGCGTATATCACAAATAGTCTGTTGGGAGACACCATAGGTGCGAGCTAAGGATACATTGGACTCGCTGGACTCCATGATTGCCATTACGTCTTCGTCTGAAAGTTTATACCCCTTGTGTGAGCGACCCTTATTTACCATGTCAGTGGAGTTCTCTTTTGGAGTTCCTATGGATAGGTGTTCAGGGTTACAACATAATGGATTATCACAGGAGAATGCAGCGGTAGAACCTTTCGGAGCATTAGACATTACGCGATGACAGTAGACAACCTTTCCGGTATTGCTGCACCACACCTGCCCGTACCCTTTATTGTTCGTAGCGCCCTGCCACTCCCAACACCCAGAGGAAGTCACCTTGATTCGCTCAAGGATTTTCTCCCGCAGTTCCACTTAGAAGTCTCCGTCTTCGTCTGCTTCCTCGGACTCTTCGTCGTCTTCGTCCCAGCTTTCTTCGTCGCGTGGTTTGCTCGCTTTGGCAGAACCAGAGGCAACATAGCCGTTCTCTTCAACTTCGTCAGCCCAATCGTCTTCACCGCCACCAAAGGTAGCCAGTTCGACCAGCATCACGGATTCCAGTTGCAGCTTAACGCTCGCACCTACAGCAGTGTTCCACTTGTATGGAACCAGAGAATATTTAACTTTCAGCTTAGAGCCACCACCGATAATCGGAACGTCTTCCATCTTCTTACCTTTTGAGTCAACCACAACCAGATTGATGTGCTTGGTCTCTTTGGTCTTCTTGTCTTGGAAAGACGCGTAGCATTTGAACTTAAAGGTAGTCGTACCGTCACCGTTATCGAACGGCATGTCACCCTCATACGGTTTCAGCGGTTTCTTACCACGAGCTACAGCAGGTGGATTAGCTTCGTATTCCTCAACGGCAGCAGCATAAGCCTCTTCGTGACACTTCACGATTTCATCGACCATACGCTGGCAGCGCGGGTCTTTGTTGGGAATAGTCAGGTCAACTTTATAGACACCACGAGGGTTCCCAAAGCCAGG
+
$##$%%'(+//1:;JIHFD=<@@CJCCCAEFJIJJGHCB21000134;;::@CBFJFFHFEFBD==?,EJEEJJIJJJJJJJJJHHJJJFHJJCCHBGF<CICCDD::98=@B76558,%&&&&(()93(=BDFCBDCIJFGFJHGJJJJJIJGIJJJIJFIJIFEGJJEGJJJFJJJJJJJIJJJIJJIIJJJJHJHJJJJJHIGJIJJHHJJJJHIIGHEJJIHJIIJJJGGIJFJIJIHJHJDEFEJDDCC8776665=;<=@E>==?:;;;EDEGJJJJJHGJ76666GACCFGJF?:88:934<?FB>;-=EFC@EIFIJJGJHIGH@@@****873')*,<BJFBCGJFGIFIDFGJJJJFDJIJJEJJHGJHIIJGJJDFC====JDJFJJJEEGHDBDC>@D@@::GJGJJFHGCIIGJJJFJD?@BAHA8EEFIGJHJJGJHIJHGGJJJJGIIJE8889HJFFCDFGDJEEFC@?@BD7776;;6665,-1EDECGDFCECEHEJJEGGEHIFJJJEBB@=9:++++:+998<;:>>>FDDJHJGDBCCJEJJHFIGHGFFJJFJJJJJGHEIFFFGHJHGEJJEJJGJJHJJHGJED:))'(248<><=>;;;;@><;:9;:==<<<?D@=;><2112>88777788<==>?>=<::87899:::<<;;<<;<::::<=;:::=A?==</+++7;8?9:><;:::97455477795446<>;:99>:87677989::<<::::75558889<=:68879:8798:=86567/.-.68;::9:;@:776866779:;==?=;:86667:;;9967777775654567965558777987779989=@@7656779;;==;6557997799:9::;::8877:;<>?;;:9889:<7767?=97778;=;<J==8/..55899>;965679;;974455:889::66534435568:<;:9666:?<9:899:=>@><==>>;995.*,'<;::443378<<;87668788886666998776555799;<<:98943333333883233////:77889::::97889;<444766679;876698<<;554463345<==?<8865768:<9:7663448:996777<<9798;:6;66?A@A<;::;::9:;<;<?=??;:::::>>B:84?<A8>==>;;::;88879?>@><8877;><9887789;@<;;7.5323*)&%%%/))*.-66777:;??=;=4&&&:8<>=?:999:99888889855447675556::98999988:;976678878:<JJIJJJJJJJHJJIJJHJJJJJJIHJHJHJGIJJHJ<@ABBAEBJJJIFGGJJIJJFJFFJGHGGI>;;;GEJJEJJJJIGIJJJJ?;<@.)(../9@A@@BDCJJJJHGJJIJHGIJIJIJIHHJJJFJCEFEJHEGIJHJAA=A=<<9<<<B::DGFHHFIJFIJJJJFJJIIIJJFJHJGJJJJ8563(64))?BECFGJJJJGIJJHHJEGFJIIJIIGJFJIJJJJD<;;IJHGE??<<<;=>@EABBJJJJEJJGJJGIJJJJJJBCCDJHH?ABBBBCFGJJJJJJJJJIJJIIJEFCDBIJJHJGJHJJJJJIJJHIIJJJHIJJHHGEEFJIIFJJFJD;=7=:6?JJHEJHJJIJHJHJIHJGIJGJJJJEGFAAAB66HFJJHFFIEGGA@CEGH@82388:<FJHJJEHJEGJJJJFJE;:76223BFJIHIJJJFJJJHJJJGIJHIJJJJJJIJJIGFJHJJGEHJFJIGJGJJGJFJJJIJHGC.,(')/.9;<DDHJJIJFECFJJJJHDDGJJJHJJJG::::JDEJGGJJJJJJJJHHB--->BD544499:JDFB@HEDDJGJJAAABJJJIGJIEHHHHJFJIEACCB@@ACJJJJIFGEJ::BAC@EHHIGJ;<BEJJIJJJJGJFIJHJJJJB?>?BEJEEJGABCEFGFFGHIJJJGJFEGGFGJHHJFFFEJFJJJJJJJCBBCFGFFHEDF@JEE@BH?=5668:BBDCJHECEC@>@B?@@CF>GIIGGDJB:EGIJJJJGHFEHJHJIIJJJJGFJIFIGCAAEBD@BBHFJJHIGFG6455JFGBAB***,<8==CJDFFJFJJGJIA@?@EHJEIJGIJGJJHFHJC?JEEJJJJJHJGHJJJEJHFHJIHHJJJCJJJJJHJJJIEDFFE:30/.--9:;ABCEJ<8557B@@101188<DDGDGFEDFGIJJJJJGJE;555?C<FJJHJJHFHEIIIEFBBAAEDCBBHJJHJJJJIHJJJJJJJJIJJIJJHJA?>>BGC8229;432:7;9422*('-5-'*--40/00*'-1CBDBCDHGIJHFHHJIJJGJICJDC@DJCGJJJFJJFJJGIFIIJJJEEGF?CGJIFEDCDHJDDCIJJ>>>>@879:5---58;>??BFEDDJCEJ;<<<JJJJJJGIJFGJGHGEGFFEBACGJJGJJJIJJJIIGJJHJFIJJFCDFDHHHIFD56GFGFGFGJJJHGGHJJJEHFJJJGHJHBAA@JFIJHEHFGFGHFJIFJA@?:DGJEJ@??@IGJJJJGEFIJIFE?;40'%&'&''((((.(''/::<<<?<<DEFJGHHFGFIHFFDJGECCFDFGIHGECEDEEFJJHGJCBBBDGHHJJGGECDCA?<94330,FJGEHHJJJJGJJC=99ADDFJJFJGIJJJJGJJHIGIGJJIIGJJJJJJJ;;;;JGEJI,**+6;<<AEJIIIFJCEG?GJJJJEJIJJJIIJJFJJFHJGJJIJJIJIHJIJJGGHHDDHJFJJJ<CHJJDJJJCCDCJFCJJJJJHJJJHJJDDDG((((J?=<<BFIJJJJJJIFJJJHIHFJG?@@7778;;9BJJGJJJJJGEJHDEC0//06=8BEIJGGJJJJJJDCDDIJJJHHJJHGJJIJJJ?BAAD8776777JJJJJEJFEJEGHJCBDBBABJ<<;767CBCEFJFJJDHHEIIGGIJIIJJJFHJJIGFJEDJJJHHFFFEHHJJJIGIJD>(((?CHJHJFJJJIJIGJ<<<<GGJIJJ98<-FIFJHJJEGFDFE7/../0447<>><=@FGJGIJHJJJJJEHJ<<<<=CCBDCDGEHIIEGIFHJIEEJJJIIJJFFEIEJFJABBDGEFHCIGIJJ?@@;::8::9>==CBDEEFF4,**8?ABJEHJFJJGGJHEFJJGHHIJJGJEDFEEIGJFEJHGEGJJGJJHJGJJJJIJJFJJJGIJJHJJIJJJIHJGJJFEFJHJIJJHGJIGGEEFBBBDEHJF====DJEFEEFIJJJECCCEHHEJJHEJJJJJGJIJJJJJFIJJHJDA@A<;89:;??CHJIJIIJJHJIFJJJFIFJGJJFJGE?<6/865110*(
@Stanford_t7w_3_T7_No_SapI_2_Linear_5500_614
GCCATAATGTAGTTATTATATAATAACCTTTTGGTATAGGCCCATTGGCTGCCTCCCACACTTGGATATGCCTCCTCGGAGCCTTATAGAATTGTTTATAAGACTTTCGCGTACTTTGATCTCCAATGCGAACAAAGGGAAACCGCTGTGGTCTCCCTTTAGTGAGTCAATTAATATCCACGGTAAGAAGTAACAGTTCGTTTCTCTCCCACCAACGCTTAAGGTCGAACGAAGGGCAAGCCTTTCGGCGCCAACGTCATGTGAATCGGGCGCGAAGCACAGCGCCTTCGTACTTAGCCAGCAGTGTGACAAGCAGTGAGCGAAGGGATTGCATTTGGGCTGGCGTAAAGTTAGCGTCGAACTTACTTTTATCGTCGATACCACCAACAAGGCAGACGCCGATAGAGTTGTGGTTGTAACCCTTAGCGTGAGAGCCTACAGCCATCTCATCTCGTCCTGCCTCCACAGTACCGTCTCGCTTGATGATAAAGTGGTATCCCACATCGAGCCAACCCTGCTCTTTGTGCCACTGGCGAATCTCACGGACACCAACATTCTGACTTGGCTTGGTAGCCGAGCAGTGAACAAAGATTGCGTCAGTAGATTCACGTTGTTTAAACTGTACACGAGCCATTATTTCTTTCCTCCCTTCCTTTTTAATCTATCAAAGGGATTTCCTTCTTGGGTTCCTTTATCCACTCAGCAGGTATCAGTTTATCAGCGAACTTAATACCATGCTTTCGCAGAACTCTCCATAAGACGTTGGAGAACCTTTGTATAACTTAGTACGTCAAGCTAAAAACAAGATACGGATGTCTAGCTCGGGGTGCTGCTCCCTAATTAATAAGTGCTTCTTTCTATCATCGCTTTCCCACAGACCCTTTGTCTCAACGAATATACCGTTTGGAAGTAAGTCTGGAGTGTAAGTGTGATTGCTCGCCGGAATTACGTG
+
*.30/('&(.&&'(&&&&+5J8566888:@@A2229>0000=9)))))('&&%&((.-0:8554CFHJJGJFC777@88BGFJJJEH@:9DHFEJJJJFD.,-8459233/0/...0-0((%&7BDHJJCDCGEGIFJJJJJJHCECDJA3334551259466543)&&,+$$$$$%%&-.))('&%&*)**((&&//.))))(-&'''B6HHHJJJJJJJHIJJJEDCHAFHJJJJJ=<<:9;-*&&&'(&%&'((((-'&$$&%'***68;;:@?I??>>FCJFEA-,,*++*)++**793333=911)(((997....:9::JJHDJJJEJJD>IGJJJJG::87:=@?:::9>?4433520+((*((,?ABCEFJEJJJGJJJJJFIIJGGDEHJJABAA9:BEIIJHEJJJJGFEGFJF<?@CDFDGIBFEB==-*)+-.-../745599443,*68<<:>===?JGIGHFJDDDFJJJIFJ5554D@A@@FEEIJJJJJ;99;EFJHJJJJIJJJJJJJGEJJJIJJJ;:88:1-+,,,3;BCEECECDB<964000089?A@BFEGGGEAABJJJJJJI666::54+*)*/?JIDDCEEDCEHFHJGIFFGFGDDCHJFJEGFHJIJJBA@A;50-(140/0.208665896777>=>6,+,/;::.+++.;>:=?33448774=84EFJJGFA???CGJEJJHJHGJIJHJHHHEHFFED?AA??;99::87=6AADCBB???JJ833@:88:9:=;FCDEFEIDJ=;JJJJJGDD2222799-,,+.0++,,('%&%%%&+()<HHG@>:;CJIGJJJJJGJJGJHFFA;::;>B?:6--7?A<89:;<?@BJJJIDDCDIDJJCF1003::96:/<;:67FJIJHGJJJIIEJJFIJJJHJ75&$$&-5?EHJEFCEHEJJFDEDGIA8878?A?8655&&%
@Stanford_t7w_3_T7_No_SapI_2_Linear_5500_615
AGAGGCTTATGCTGCTGCCGTTGAGGAATACGAAGCTAATCCACCTGCTGTAGCTCGTGGTAAGAAACCGCTGAAACCGTATGAGGGTGACATGCCGTTCTTCGATAACGGTGACGGTACGACTACCTTTAAGTTCAAATGCTACGCGTCTTTCCAAGACAAGAAGACCAAAGAGACCAAGCACATCAATCTGGTTGTGGTTGACTCAAAAGGTAAGAAGATGGAAGACGTTCCGATTATCGGTGGTGGCTCTAAGCTGAAAGTTAAATATTCTCTGGTTCCATACAAGTGGAACACTGCTGTAGGTGCGAGCGTTAAGCTGCAACTGGAATCCGTGATGCTGGTCGAACTGGCTACCTTTGGTGGCGGTGAAGACGATTGGGCTGACGAAGTTGAAGAGAACGGTTATGTTGCCTCTGGTTCTGCCAAAGCGAGCAAACCACGCGACGAAGAAAGCTGGGACGAAGACGTCCGAGGAAGCAGACGAAGACGGAGACTTCTAAGTGGAACTGCGGGAGAAAATCCTTGAGCGAATCAAGGTGACTTCCTCTGGGTGTTGGGAGTGGCAGGGCGCTACGAACAATAAAGGGTACGGGCAGGTGTGGTGCAGCAATACCGGAAAGGTTGTCTACTGTCATCGCGTAATGTCTAATGCTCCGAAAGGTTCTACCGTCCTGCACTCCTGTGATAATCCATTATGTTGTAACCCTGAACACCTATCCATAGGAACTCCAAAAGAGAACTCCACTGACATGGTAAATAAGGGTCGCTCACACAAGGGGTATAAACTTTCAGACGAAGACGTAATGGCAATCATGGAGTCCAGCGAGTCCAATGTATCCTTAGCTCGCACCTATGGTGTCTCCCAACAGACTATTTGTGATATACGCAAAGGGAGGCGACATGGCAGGTTACGGCGCTAAAGGAATCCGAAAGGTTGGAGCGTTTCGCTCTCGCCTAGAGGACAAGGTTTCAAAGCAGTTGGAATCAAAAGGTATTAAATTCGAGTATGAAGAGTGGAAAGTGCCTTATGTAATTCCGGCGAGCAATCACACTTACACTCCAGACTTCTTACTTCCAAACGGTATATTCGTTGAGACAAAGGGTCTGTGGGAAAGCGATGATAGAAAGAAGCACTTATTAATTAGGGAGCAGCACCCCGAGCTAGACATCCGTATTGTCTTCTCAAGCTCACGTACTAAGTTATACAAAGGTTCTCCAACGTCTTATGGAGAGTTCTGCGAAAAGCATGGTATTAAGTTCGCTGATAAACTGATACCTGCTGAGTGGATAAAGGAACCCAAGAAGGAGGTCCCCTTTGATAGATTAAAAAAAGGAAAGGAGGAAAGAAATAATAGCTAGTGTACAGTTTAAACAACGTGAATCTACTGACGCAATCTTTGTTCACTGCTCGGCTACCAAGCCAAGTCAGAATGTTGGTGTCCGTGAATGCGCCAGTGGCACAAAGAGCAGGGTTGGCTCGATGTGGGATACCACTTTATCATCAAGCGAGACGGTACTGTGGAGGCAGGACGAGATGAGATGGCTGTAGGCTCTCACGCTAAGGGTTACAACCACAACTCTATCGGCGTCTGCCTTGCTGGTGGTATCGACGATAAAGGTAAGTTCGACGCTAACTTTACGCCAGCCCAAATGCAATCCCTTCGCTCACTGCTTGTCACACTGCTGGCTAAGTACGAAGGCGCTGTGCTTCGCGCCCATCATGAGGTGGCGCCGAAGGCTTGCCCTTCGTTGGACCTTAAGCGTTGGTGGGAGAAGAACGAACTGGTCACTTCTGACCGTGGATAATTAATTGAACTCACTAAAGGGAGACCACAGCGGTTTCCCTTTGTTCGCATTGGAGGTCAAATAATGCGCAAGTCTTATAAACAATTCTATAAGGCTCCCGAGGAGGCGTATCCAAGTGTGGGAGGCAGCCAATGGGCCTATACCAAAAGGTTATTATATAGACCACATTGACGGCAATCCACTCAACGACGCCTTAGACAATCTCCGTCTGGCTCTCCCAAAAGAAAACTCATGGAACATGAAGACTCCAAAGAGCAATACCTCAGGACTAAAGGGACTGAGTTGGAGCAAGGAAAGGGAGATGTGGAGAGGCACTGTAACAGCTGAGGGTAAACAGCATAACTTTCGTAGTAGAGATCTATTGGAAGTCGTTGCGTGGATTTATAGAACTAGGAGGGAATTGCATGGACAATTCGCACGATTCCGATAGTGTATTTCTTTACCACATTCCTTGTGACAACTGTGGGAGTAGTGATGGGAACTCGCTGTTCTCTGACGGACACACATTCTGCTACGTATGCGAGAAGTGGACTGCTGGTAATGAAGACACTAAAGAGGAGGGCTTCAAAACGGAAACCCTCAGGAGGTAAACCAATGACTTACAACGTGTGGAACTTCGGGGGAATCCAATGGACGCTACTCCGCGTTAACTGCGAGAGGAATCTCCAAGGAAACCTGTCAGAAGGCTGGCTACTGGATTGCCAAAGTAGACGGTGTGATGTACCAAGTGGCTGACTATCGGGACCAGAACGGCAACATTGTGAGTCAGAAGGTTCGAGATAAAGATAAGAACTTTAAGACCACTGGTAGTCACAAGAGTGACGCTCTGTTCGGGAAGCACTTGTGGAATGGTGGTAAGAAGATTGTCGTTACAGAAGGTGAAATCGACATGCTTACCGTGATGGAACTTCAAGACTGTAAGTATCCTGTAGTGTCGTTGGGTCACGGTGCCTCTGCCGCTAAGAAGACATGCGCTGCCAACTACGAATACTTTGACCAGTTCGAACAGATTATCTTAATGTTCGATATGGACGAAGCAGGGCGCAAAGCAGTCGAAGAGGCTGCACAGGTTCTACCTGCTGGTAAGGTACGAGTGGCAGTTCTTCCGTGTAAGGATGCAAACGAGTGTCACCTGGGCGGGCGCAAATGGTCACGACCGTGAAATCATGGAGCAAGTGTGGAATGCTGGTCCTTCGATACCTGATGGTGTGGTATCGGCTCTTTCGTTACGTGAACGAATCCGTGAGCACCTATCGTCCGAGGAATCAGTTAGTTTTACTTTTCAGTGGCTGCACTGGTATCAACGATAAGACCTTAGGTGCCCGTGGTGGTGAAGTCATTATGGTCACTTCCGGTTCCCGGTATGGGTAAGTCAACGTTCGTCCGTCAACAAGCTCTACAATGGGGCACAGCGATGGGCAAGAAGCCTTAGCGATGCTTGAGGAGTCCGTTGAGGAGACCGCTGAGGACCTTATAGGTCTACACAACCGTGTCCGACTGAGACAATCCGACTCACTAAAGAGAGAGATTATTGAGAACGGTAAGTTCGACCAATGGTTCGATGAACTGTTCGGCAACGATACGTTCCATCTATATGACTCATTCGCCGAGCTCGACGGATAGACTGCTCGCTAAGCTGGCCTACATGCGCTCAGGCTTGGGCTGTGACGTAATCATTCTAGACCACATCTCAATCGTCGTATCCGCTTCTGGTGAATCCGATGAGCGTAAGATGATTGACAACCTGATGACCAAGCTCAAAGGGTTCGCTAAGTCAACTGGGGTGGTGCTGGTCGTAATTTGTCACCTTAAGAACCCAGACAAAGGTAAAGCACATGAGGAAGGTCGCCCCGTTTCTATTACTGACCTACGTGGTTCTGGCGCACTACGCCAACTATCTGATACTATTATTGCCCTTGAGCGTAATCAGCAA
+
00BBEEJIJFJIFJJGCJB>BBHJGJIJJFJJJHIJJGIJJGFJFFJJJHJJJJJIJEHGJGJHDDB>@7888AEGFDCDBDDDJJJGJJJFIIHJEHJHIJHJGDFJJBCEEEJ7777EDECEJHHJHD?JIFIGGJHGJJJJJGJCB;:::AE6226347--76<7769>JGJJJJGJJJ@A@@JJFJHJIJJJJJJFIEBB=<8899HJGHFDCCCCGF@966CFFCEFEJ@IJJJJJHJJJIJJIGEGJ:*(((((IJJGFBBCJJGGJJJJJJJJIJJJJJHJJJJJJJEJJEJJJJJHJJGIGHJIJGJDAHJJJIJEHFDIFGEJJFACCEJJ:988A3/-,-7//DDCFJJJHJIJJJJ?@??FDE=768>?DEJJJHJEEEIJHJBB8;9'%'&&)(*,-2>A;@@@FIIJIJJJIJIJJJJJ@AAA?@@JFHJFJC@@CJJJGJJJFJ>JJJE)(((9110142000<BJJFJIFEEDHIJDGJJJJJHJJFDCEJJJJJJJJFCB>89==<<=;<:67CG87788HJJJFJJJIJJJJJGJJIHJGFFFJJGHJJJIGJJEHJJJGGJIJHJJHJHIFJFJJCDCDJJJJHJGJJIGJJJEFEEJJDJJJJJJFJIJJJIJIJJJJJJJHJIJJJJJ===>JJJJJGGIGJJJJJGHIJIJJJJHIHJDJHHHFGJJJJHGHJEHE666687654579=97664577:6651221024356:<<<<97555576789876666888888;;8887654555567=757779540000323/-(((0.//065534457689876445577557121-..069/6662211567434562222865444565566:<;87555545446799754522144599:;<;;966655557;;;:6666:;=<:223;889798788;<;885/'+13354,33400*)))9<:888;9999;9=2.--.1))).//1:<<::9::9:89777687887886555678889977;;;9::;;?77756669995655778988799>H98778889:<<:989:::7778<>A>=:9988789799:98666<<=>>>?;:99>B<:;:;:776423391166AIDE>>>?><;;8889888899:<<?>?<AD;889>>=::99;:9:99<<<?>@@CE>>>>@BD?;::<==>>>?>=====???@@ACCFD@><<<>A===<@@B@=>@AE?;;:<??ABAB@>>====>?@@=>>?@>>=@A@@><<<=@DBC=<<=:;;;@@@A@>@@ACFCBEDC@A?@B@AECFBEAA?=00018788:=A@@<=@>?>=969;?<:<7;9;&&&(''''756====@;;;>?=<7889@AAAAB@@?>::::?@BEJG@@@AGA>=BB=>==@>><<<=A@B?AA@CB@AA?<;;;AAC>((((,+***-*)))19;9;64;:7788899?>==>@C<<;;GD@@B=>=<877EJFJFGBEIHJHDCDGHFDIFGJJJJJEDEFDIJJGFBFIJGFIJEFDGJHJJJJJJJJJJJDEECFFFJJEC<::;BDFCD???BABECEFJFJGHFJGFF----GHHJFJGJJJFIJEJGFJJ<778E>@@@BFHHHJGJJC>854+.**0EFIJGJBDCCJHJC=>DJJJHJHJFJFHGFGJGJIJJDCBFJFFJFDFEFEGIHIFEIJEIJFEEJGFGJJIIEIFIJJJFGJJF@AA@C>@@>?AFHA1-()$$$'8=722ABABBACB=@;3EEJEJJF===>IDBBBDC??>@CAGCFJHHIJIHDCAABEFGHFFFJEEBCCHJEIGFFJFFCDDDFDDHHJGDHHAB@@9../;;<CEECCGJJJHBB@>???EIHIHIHIGEGJJEB@=>@@ECCEJG;86056=AJEB0000;:50-+)*)*79<?:55578==9;;>/.,,/17(22EBA=;100+0.J-++,9688;<67GACBBHJGJ3331-*(&'&'*14933?AADGGFEH;>>?JJJGCG@>@;EJJIIIHJGEHJHIHJJJDD=780/..000./5=BDDGDIFBEDCJFHJGGDGJHFGJJECCCA6>BJFIJJJJFEIHFIJGFDJJDAFIJIJHGJJECCBFEHJHHJJGHGHIIJHGFA@@@BEIHEGIJEDGCDBD7900=<BB@<8---08=@@JEJEIJIDA@@AJJFFJHEGDAJFJEHEGGGFHFIIHECFGHJICDAJBJHJHJFJFJJJJJHJIGJJJJGGJIJJJJHIFDFJIFJJJJJEJFHHEJJHGCEJJEGFGEGCDDFJJJHJHDFFGJJJ((((B53325:;=>BAACAGIFIFGIJCIGIJJJEFDAJDAB;8::.)))*+.*+1506989<AIEFDDGGEGCC82...7A;4444EACJJJJIJDJJEJEGGJA?=;53.((,-<.3)%&33346FGFHJEIDJHFFJJEDBBBEJE1...:EAECDC@@6FDJGHJFJJJJEFHFGJJJDHJJGGJEJFJJJGGGFFFEE@AABCEJHGGJJJJGF>>?CGGGJJHGJJGGFGHGGHJJFJJHABA<<<<?>?@?;<=>BJGJEIIJEDHCHIEEDC=<34>CEEHDEGGJFDJHHJJGJGEEECJA???EIJFDFEFDJIIEC<==JJJEFCGEGJJHHGGHJJJJJIJGJHCB@@BGBAAACFCBGFGJGJGFJJJJEGEFGFEFDFGACBFGJIHJJHHC@?==7778ECCJBABCFJJFGFDJCAA@----JJHIJEJHEAECEHFGJGJJGHIJHGGEJHGDJEFHCGHFHFEEECJEJJJJFIFHGIFIFJFJHFGJJFGDEJDJJJBDCAEDBGBCFEFFFGEFJFJJBCBBJIJDEDDHFGEEEGFJGGGGFGHJIGEGFGGJJJCA@AFEHHDD3333CC<EDJFDGC?>;;AFBBAAHJCAA?AB:889@@9****,(%%$%%&&$&)*+136>CDEIFEFJHJGJJJIEFHJEJJJJHJC?<;<;;;:0//-+*+%%&('&&())DJHJJJJFHJJHFHFJJHJJJJJJGFJJJHJHCECCBA?@<<==JFFGGJIFEJJJJJJDJJE<;;/,0,,=B@311HJJJJJJJHJJJJJJJJJJJJGHJJJJHGIIJ>B2/188661,*+'(*=CBJCBDEFACBBG@@AFJGHEDE;;::50+%'*6777@CJJJHHHGJJJJHJJJJCDFJJIJJJBEEBFJJHHJGGJHJJJJFIGE@AA@61.//)'%$&'<DJIJIGJJDFJJJJJJICJECB>>=AJJJDDDBGEEIHJFF?GJGHJJHFFHJGHGJEHEJJHCFGFIJHJJ****JJFJIHCDB343326JJJJJFFJJHCDCJGI)))).+.1/,,,-67979:<>;;<<EEEFGIJJGHHIJFHIEAA=>A@GBC<<<=JJJIHJ@?@AHBD@6.*(*&&&'445CGFCFCJA?>@JHJGFJFJJJJJJHJJIJJIJIJJJJG?///0DCDFJFEBCCHIIFHJIJJJJHHGIJJJ8777(((((((@?ADBA?99BCE65558HHHD<<<=FEFBFEDJDJGFJJJIJIIJFJJJJEDA@@@BJHJJHJFJJJJJHJIJJHJJGHGJJJJJIJJJHJJFJHDGFGJF>80//3;3:BEDJJIJIGJHJJJJJJJJJJ=<;<C;;<;HDFEEHGBJC::;<::3..+02278>GJIIJIGJJJHJHJJHJGJJJJJFIIHJJIGGBCEJ?>>>JDDFIJJJJJEIHJHJGEGFJHHJG
@Stanford_t7w_3_T7_No_SapI_2_Linear_5500_616
ACCATGCTTTTCGCAGAACTCTCCATAAGTTGGAGAACCTTTGTATAACTTAGTACGTGAGCTTGAGAAGACAATACGGATGTCTAGCTCGGGGTGCTGCTCCCTAATTAATAAGTGCTTCTTTCTATCATCGCTTTCCCACAGACCCTTTGTCTCAACGAATATACCGTTTGGAAGTAAGAAGTCTGGAGTGTAAGTGTGATTGCTCGCCGGAATTACATAAGGCACTTTCCACTCTTCATACTCGAATTTAATACCTTTTGATTCCAACTGCTTTGAAACCTTGTCCTCTAGGCCAGAGCGAAACGCTCCAACCTTCGGACTCCTTTAGCGCCGTAACCTGCCATGTCGCCTCCCTTTGCGTATATCACAAATAGTCTGTTGGGAGACACCATAGGTGCGAGTTAAGGATACATTGGACTCGCTGGACTCCATGATTGCCATTACGTCTTCGTCTGAAAGTTTATACCCCTTGTGTGAGCGACCCTTATTTACCATGTCGAGTGGAGTTCTCTTTTGGAGTTCCTATGGATAGGTGTTCAGGGTTACAACATAATGGATTATCACAGGAGTGCAGGACGGTAGAACCTTGGAGCATTAGACATTACGCGATGACAGTAGACAACCTTTCCGGTATTGCTGCACCACACCTGCCCGTACCCTTTATTGTTCGTAGCGCCCTGCCACTCCCAACACCCAGAGGAAGTCACCTTGATTCGCTCAAGGATTTTCTCCCGCAGTTCCACTTAGAAGTCTCCGTCTTCGTCTGCTTCCTCGGACTCTTCGTCGTCTTCGTCCAGCTTTCTTCGTCGCGTGGTTTGCTCGCTTTGGCAGAACCAGAGGCAACATAGCCGTTCTCTTCAACTTCGTCAGCCCAATCGTCTTCACCGCCACCAAAGGTAGCCAGTTCGACCAGCATCACGGATTCCAGTTGCAGCTTAACGCTCGCACCTACAGCAGTGTTCCACTTGTATGGAACCAGAGAATATTTAACTTTCAGCTTAGAGCCACCACCGATAATCGGAACGTCTTCCATCTTCTTACCTTTTGGTACCGAACCACAACCAGATTGATGTGCTTGGTCTCTTTGGTCTTCTTGTCTTGGAAAGACGCGTAGCATTTGAACTTAAAGGTAGTCGTACCGTCACCAGAAGAACGGCATGTCACCCTCATACGGTTTCAGCGGTTTCTTACCACGAGCTACAGCAGGTGGATTAGCTTCGTATTCCTCAACGGCAGCAGCATAAGCCTCTTCGTGACACTTCACGATTTCATCGACCATACGCTGGCAGCGCGGGTCTTTGTTGGGAATAGTCAGGTCAACTTTATAGACACCACGAGGGTTCCCAAAGCCAC
+
7CGFJJH64JJ=77<@GGGFJJGI71*&%%),027334343.)=@HJJEJEBCDDJFF??=<=>=<<99@AA>>AEFJGFJJJIFBAAB<;;;FECB?7455=A?IJGJJFJJJJJFGJJJJGJJJJJJJJHGFJHJJJ77JBABDB5FEJHJJJJJHHJJHJJJJJGJIJJIJJJJJJHHJJJHJJJJIIGJGIFJJJJJJJFGJJ:99:?BEJHJEJB@@AEJGJGGJJJJAFJJJHIHJJJJJJIGJJJJJJJD=<6EJ@==?HIGJJJJJJJHIFJJJHFJHHGJJJJDCCA@=;;;??=;@A?@@774557?B-,*'(**-0784>?EEJEIJIIIHJJGJJJJJHJIFJIEGJJJJHJJJJJJGJIDEFJJFBECAIAEHJHHHHJFIEEJHEHIB<0&&&,FHJIHDDFCGJJHJJDJJJJJFFHFJIJJJJJJJIJJJGGGHJFIJJIJJJJJJJFIJJHFFFGHJ@BJJJJJJEFJJEGJCDJJHJHJJCC72//1<977B?<<HJ?BCEJJFJJJHHJGEDBDGJFJJJIFJFGFHGFE3223CDDGHJJJJJJJHJJJJJHJHJIJJIEJEDABBFC?=8'&&+,,-.++-05==4444:;ABJJEFC@@?@AFFHIHGHH4>?GGJEGIA?;;><<33.)057@>>>@CFJJJJGGDAA>>@GEDABBFGEJFBCAADGHEDCDFHHGAC@@D=>>8999GAAE><656556>AA<<<89646<=ACA@@AA/2225446;=>HBA>>A@JJECDCECDB?>9ACCA?>?@F@9;10,*+.''((63<@ACCABA<88A?A??@CGEFGDJHFHEEBFFHGIDBAA:977<9:==331144343-,--==AEEBGGBEFE@>>DDFEECBDCGH7773555JICBBABCCBEFEEDDB@@ADEJEEDBCDEBFA2146BBBADFEJEG@@A@BCCDD6557>?;;CBAAABBCCDCBB@=;::<>@???@=??<<>>?@BBC?@CCEFEEEAA@@@AECEDEIBCAB@A3333C?<<;<?<D:===>?B@2?@:AAA2++%''&+/3A@A<;;<>>=;:;<>?AAAA73334;DJ:8222<>@CEDA865,)*?B:C<:,,+,9:=?====A@AAA>=;;=>=<84344:911012-&.68@@ABDBCDDCCD>>==CC<<<<78<@A@BCBABCDEI=<;>?A@<==@?><::;=>?A++++87788711<=<>>BCAABCBCJFIEB>>>AAABBEHEDCB?@BBBDCCDFGIJEDCDHGJ?<<<@CD??>@EEJFEEFGEEBCBJGGJD?<;;EGGF???:88::6--,22755,,-47;?=>9:?@D?C=>?::942.-*
@Stanford_t7w_3_T7_No_SapI_2_Linear_5500_617
AAGTAAGCGTAAGTCCTTGTTTCGCATTTATCGTGAAACGCTTTTCGCATTTTCGTTGCGCCGCTTCAGCCGACCTATCTGATACTATTGCCCTTGAGCGTAATCAGCAAGGCGATATGCCTAACCTTGTCCTCGTTGCGTATTCTCAAGTGCCGCTTTACTGGTGATACTGGTATCGCTGGCTACATGGAATACGACAGAGGAAACCGGATGGCTTGAACCATCAGTTCTTCAGGGGAAGAAGAGTAGCCGCTGGAGTCAACAGACTGGTCCAACGACACTGACTTCTGACAGGATTCTTGATGACTTTCCAGACGACTACGAGAAGTTTCGCTGGAGAGTCCCATTCTAATACGACTCACTAAAGGAGACACACCATGTTCAAACTGATTAAGAAGTTAGGCCAACTGCTGGTTCGTATGTACAACGTGGAAGCCAAGCGACTGAACGATGAGGCTCCGTAAAGAGGCCACACAGTCACGCGCTCTGGCGATTCGCTCCAACGAACTGGCTGACAGTGCATCCACTAAAGTTACCGAGGCTGCCCGTGTGGCAAACCAAGCTCAACAGCTTTCCAAATTCTTTGAGTAATCAAACAGGAGAAACCATTATGTCTAACGTAGCTGAAACTATCCGTCTATCCGATACAGCTGACCAGTGGAACCATCATCCACATCAACGTTCGCAACGGTAAGGCGACTATGGTTTACCGCTGGAAGGACTCTAAGTCCTCTAAGAATCACACTCAGCGTATGACGTTGACAGATGAGCAAGCACTCGTACTGGTGAATGCGCTTACCAGAAGAAGCTGCCGTGACAGCAATTCATGAAGCTGGTCGCGTCAATGAAGCTATGGCTATCCTCGACAAGATTGATAACTAAGAGTGGTATCCTCAAGGTCGCCAAAGTGGTGGCCTTCATGAATACTATTCGACTCACTATAGGAGATATTACCATGCGTGACCCTAAAGTTATCCAAGCAGAAATCGCTAAACTGGAAGCTGAACTGGAGGACGTTAAGTACCATGAAGCTAAGACTCGCTCCGCTGTTCACATCTTGAAGAACTTACAGGCTGGACTTGGACAAGACAGACTGGCTGAAGAAACCAGAAGTTACCAAGCTGAGTCATAAGGTGTTCGATAAGGACACTATGACCCACATCAAGGCTGGTGATTGGGTTAAGGTTGACATGGGAGTTGTTGGTGGATCGGCTACGTCCCACTAGTTAGTTGGCAAATATGCACAAGTGTCATACATCACAGGTGTTACTCGCGCCGTGCAATCATTCCCGATAAGACCAACATGATTCACACAGGTTTCTTGACAGTTGTTTCATATGAAGAGATTGTTAAGTCACGATAATAAATAGGAGAAATCAATATGATCGTTTCTGACATCGAAGCTAACGCCCTCTTCAAGAGCGTCACTCGTCCACTGCGGGGTTATCTACGACTACTCCGCCGCTGAGTACGTAAGCTACCGTCCGTGACTTAGGTGCGTATCTGGATGCGCTGGAAGCCGAGGTTGCACGAGGCGGTCTTACTGTGTTCCACAACGGTCACAAGTATGACGTTCCTGCATTGACCAAACTGGCAAAGTTGCAATTGAACCGAGAGTTCCACCTTCCTCGTGCGAACTGTATCAACACCCTTGTGTTGTCACGTTTGATTCATTCCAACCTCAAGGACACCGATATGGGTCTTCTGCGTTCCGGCAAGTTGCCGGAAAACGCTTTGGTATCACGCTTTGGAGGCGTGGGGTTATCGCTTAGGCGAGATGAAGGTGAATACAAAGACGACTTAAGCGTATGCTTGAAGAAGTT
+
&($#%%&&''/008====35674----00/20002DJJJA?>>:4.--&&&,A-+*'$%&&)***-*)((,))))))++**/::64(&-,-9;@C;GJJHJFJG>===ACAAGA@?@BHCDDEFJJJJDH@@,A@AA.--.221/0.-11:CDCDFDGD@?B>?JHEJCCCAB@=<<;=B544542..*)*++''&&'.++,53=8772<=A=<<<@AAFDJGJ..--;98:651,-244574,/,-+++,23<9333;:333-)))*(*669;FHIJFFJJJGGFGDEFDHFIJGJJDFA<<CIGBBC<;?4JJJJIJICF=>=@JIJI?7))<@DBGJFBA@;69999.--2:00780001,**,9=;732JJJ83BDBC>==>JJHJJGGJFJJGFJCCBBJDGFIJJJJHJJEFJJFJJJC622399:JJJDC;;;111BJ?AGEJJGFCBB@E=0()9;AIJEFHJB@JJJDGFFJGGJJHIJJJJEHIFC>==::;IJIFJJJJEJF87766559::;::??@JHFDDAC;:;;EEEI;60/20/2/>?CCJGDEBB@2111BEJJFDB;657/@=?@?ADFDJJJH;:::ACDDGCCIEDCBJHIJGECDEJCDAAAAECB==>::54++('%&()29?<=.--/,....::<=>?B=++**)))0../??@@=>>=B@?BB3320448C:33:;;66DCFJGJFJH<;;;JFGEFEB>=?;<?22223==<33>?B@?>ABBCCDDEAD5555;;1002-,,2/233)))&&&.++,9;''''68779732+)'''-641-.('''558>;;:<HDFDFJJJJJJJJJFGDC@AB4444FFHJJHJFJJJJJJJJB==>@ECD>=>=AB::9+))+*+&&))+15==:=JEFH:999J?=<777<=:>C<411/.132/-,,,,-466689:<B<;;CJJFJJG>?11...789<DIEEFGJJGJIJJJDJC@=:779B76666557=<<=?B@D=<<<A/../51110.+,./25568BEIJHGCCEGFHEHIEJJHHJFJFHJJA@A@J<FJB;<683+*&&(*ACBDDGIFEIJIJJIIJJGFJ@?@?-)+A45?4EBEHHGGH===>JJGJJEJIJJGGIEIJJJJFBCBDJFHGI;<;<JBA7579;;<EBDDFFHHIFGJJGFEGJIHEJJJJB>=<>DEDJJA??CD0//('&(&&',;@?43350%%%'((*))())+/02465700///0//0287975569:<?>@@B:9'''&%'(((''(6)))&%$$$&)$.15967<;8778<877DD>?AJJA?@F4<<</DFFIGJJDFEDHG@A?ADBA;=@ABBHA@@AF=><=A<<:''''8=>@IEEGD4444@C<;;8777HH=+*(()(-/256<222.002:+**((('())''))*+**+0226558BEJJJEJFDDBB????>?@66///188('').:@ADFFHGDEJ:99:-'',,..))++BGBCAD><<=HJGJDGCD>=?@@=;822114544334HJJJHGHJC@?>?D?JFJCDBEJ322+++45668889>?>?785ACCD801CBEDBCABBEIJFEHFEEGIGJEGHDGC<<@?////8EBCD<<<...0+'&',5000.&%%%'167?@9<J:1*9789...1;:;AEDJIJJJGGFJIEFJFIGGJDHEFJJA@AIHJJJJJB><<2>:AABCCA>+,+'456;:92/'&)$%$&**+455CFGB@<?;0,,))1===9<>::<>9<>>C?=>>41/+/((''&%%$$&&)(&&&*,'*./,,,+-*+*().,(+($#
@Stanford_t7w_3_T7_No_SapI_2_Linear_5500_618
TCTGTGAACACAATAAACCGCCTCGTGCAACCTCGGCTTCCAGCGCATCCAGATACGCACCGAAGTCACTCGGACGGTCACTTACGTACTCAGCGGTGGAGTAGTCGTAGATAACCCCGCAGTGGAACTTAGTGACGCTCTCTAAGAGGGCGTTAGCTTCGATGTCAGAAACGATCATATTGATTTCTCCTATTGATTATCGTGACTTAACAATCTCTTCATATGAAACAACTGTCAAGAAACCTGTGTGAATCATGTTGGTCTTATCGGCAACGATTGCACCGCGTGGAGTAACACCTGTGATGTATGACACTTGTGCATATTTGCCACTAACTGAGCGGACGTAGCCGTATCCACCAACAACTCCCCATGCAACCTTAACCCAATCACCAGCCTTGATGTGGGTCATAGTGTCCTTATCGAACACCTTATGACTCAGCTTGGTAACTTCTGGTTTCTTCCAGCCAGTCTGTCTTGTCCAAGTCCAGCCTAAGTTCTTCAAGATGTGAACAGCGGAGCGAGTCTTAGCTTCATGGTACTTAACGTCCTCCAGTTCAGCTTCCAGTTTAGCGATTTCTGCTTGGATAACTTTAGGGTCACGCATGGTAATATCTCCTATAGTGAGTCGAATAGTATTCATGAAGGCCACCACTTTGGCGACCTTGAGGATACCACTCTTAGTTATAAATTATTTCGAGGATAGCCATAGCTTCATTGACGCGACCAGCTTCATGAATTGCCGTCACGGCAGCTTTGGTAAGCGCATTGACCAGACGCAGTGCTTGCTCATCTGTCAACGTCATACGCTGAGTGTGATTCTTGGACTTAGAGTCCTTCCAGCGGTAAACCATAGTCGCCTTACCGTTGCGAACGTTGATGTGGACTCGACGGTTCCACTGGTCAGCTGTATCGGATGACGGATAGTTTCAGCTACGTTAGACATAATGGTTTCTCCTGTTTGATTACTCAAAGAATTGGGAAAGCTGTTGAGCTTGGTTTGCCACACGGGCAGCCTCGGTAACTTTAGTGGATGCACTGTCAGCCAGTTCGTTGGAGCGAATCGCCAGAGCGCGTGACTGTGTGGCCTCTTTACGAGCCTCATCGTTCAGTCGCTTGGCTTCCACGTTTGTACATACGAACCAGCAGTTGGCCTAACTTCTTAATCAGTTTGAACATGGTGTGTCTCCTTTAGTGAGTGGTCTGGAATTGGAGCTCTCCAGCGAAACTTCTCGTAGTCGTTCTGGAAAGTCATCAAGAATCCTGTCAGAAGTAAGGTCGTTGGACCAGTCTGTTGACTCTGAGTGTGACTCTTCTTCCCCTGAGTAACTTGATGGTTCAAGCCATCCGGTTTCCTTGTTGTATTCCATGTAGCCAGCGATACCAGTATCACCAGTAAAGCGGCACTTGAGAATACGAACGAGGACAAGGTTAGGCATATCGCCTTGCTGATTACGCTCAAGGGCAATAATAGTATCAGATAGTTGGCGTAGTGCGCCAGAACCACGTAGGTCAGTAATGAAACGGGGCAACATTCCTCATGTGCTTTACCTTTGTCTGGGTTCTTAAGGTGACAAATTACGACCAGCACCACCCCAGTTGACTTAGCGAACCCTTTGAGCTTGGTCATCAGGTTGTCAATCATCTTACGCTCATCGGATTCACCAGAAGCGGATACGACGATTGAGATGTCGTCTAGAATGATTACGTCACAGCCCAAGCCTGAGCGCATGTAGGCCAGCTTAGCGAGCAGTCTATCCGTCTCAGCCTCGGCGAATGAGTCATATAGATGGAACGTATCGTTGCCGAACAGTTCATCGAACCATTGGTCGAACTTACCGTTCTCAATAATCTCTCTCTTTAGTGAGTCGGATTGTCTCAGTCGGACACGGTTGTGTTAGACCTATAAGGTCCTCAGCGGTCTCCTCAACGGACTCCTCAAGCATCGCTAAGCCTACCTTCTTGCCCATCGCTGTGCCCATTGTAGAGCTTGTTGACGGACGAACGTTGACTTACCCATACCGGAACCGGAAGTGACCATAATGACTTCACCACCACGGGCACCTAAGGTCTTATCGTTGATACCAGTGCAGCCACTGAAAAGTAAACCTACTGATTCCTCGGACGATAGGTGCTCACGGATTCGTTCACGTAACGAAAGAGCCGATACCACACCATCAGGAATCCAAGGACCAGCATTCCACACTTGCTCCATGATTTCACGGTCGTGACCATTTAGGTGACACTCGTTTGCATCCTTACACGGAAGAACTGCCACTCGTACCTTACCAGCAGGTAGAACCTGTGCAGCCTCTTCGACTGCTTTGCGCCCTGCTTCGTCCATATCGAACATTAAGATAATCTGTTCGAACTGGTCAAAGTATTCGTAGTTGGCAGCGCATGTCTTCTTAGCGGCAGAGGCACCGTGACCCAACGACACTACAGGATACTTACAGTCTTGAAGTTCCATCACGGTAAGCATGTCGATTTCACCTTCTGTAACGACAATCTTCTTACCACCATTCCACAAGTGCTTCCCGAACAGAGCGTCACTCTTGTGACTACCAGTGGTCTTAAAGTTCTTATCTTTATCTCGAACCTTCTGACTCACAATGTTGCCGTTCTGGTCCCGATAGTCAGCCACTTGGTAGAATCACACCGTCTACTTTGGCAATCCAGTAGCCAGCCTTCTGACAGGTTTCCTTGGAGATTCCTCTCGCAGTTAACGCGGAGTAGCGTCCATTGGATTCCCCGAAGTTCCACACGTTGTAAGTCATTGGTTTACCTCCTGAGGGTTTCCGTTTTGAAGCCCTCTCTTTTAGTGTAGCCCAGCAGTCCACTTCTCGCATACGTAGCAGAACGTGTGTCCATCAAGAACAGCGAGTTCCATCACTACTCCCACAGTTGTCACAAGGAATGTGGTAAAGAAATACACTATCGGAATCGTGCGAATTGTCCATGCAATTCCCTCCTAGTTCTATAAATCCACGCAACGACTTCCAATAGATCTCTACTACGAAAGTTATGCTGTTACCCTCAGCTGTTACAGTGCCTCTCCACATCTCCCTTTCCTTGCTCCAACTCAGTCCCTTTAGTCCTGAGGTATTGCTCTTTGGAGTCTTCATGTTCCATGAGTTTTCTTTTGGGAGAGCCAGACGGAGATTGTCTAAGGCGTCGTTGAGTGGATTGCCGTCAATGTGGTCTATATAATAACCTTTTGGTATAGGCCCATTGGCTGCCTCCCACACTTGGATATGCCTCCTCGGAGCCTTATAGAATTGTTTATAAGACTTGCGCATTATTTGACCTCCAATGAGAACGAAGGGAAACCGCTGTCGGTCTCCCTTTAGTGAGTTCAATTAATTATCCACGGTCAGAAGTGACCAGTTCGTTCTTCTCCCACCAACGCTTAAGGTCGAACGAAGGGCAAGCCTTCGGCGCCACCTCATGATGGGCGCGAAGCACAGCGCCTTCGTACTTAGCCAGCAGTGTGACAAGCAGTGAGCGAAGGGATTGCATTTGGGCTGGCGTAAAGTTAGCGTCGAACTTACCTTTATCGTCGATACCACCAACAAGGCAGACGCCGATAGAGTTGTGGTTGTAACCCTTAGCGTGAGAGCCTACAGCCATCTCATCTCGTCCTGCCTCCACAGTACCGTCTCGCTTGATGATAAAGTGGTATCCCACATCGAGCCAACCCTGCTCTTTGTGCCACTGGCGAATCTCACGGACACCAACATTCTGACTTGGCTTGGTAGCCAGCAGTGAACAAAGATTGCGTCAGTAGATTCACGTTGTTTAAACTGTACACGAGCCATTATTTCTTTCCTCCTTTCCTTTTTAATCTATCAAAGGGGACCTCCTTCTTGGGTTCCTTTATCCACTCAGCAGGTATCAGTTTATCAGCGAACTTAATACCATGCTTTTCGCAGAACTCTCCATAAGACGTTGGAGAACCTTTGTATAACTTCGTGCGTCAAGCTAGAAGACAATACGGATGTCTAGCTCGGGGTACTGTTTTCCCTAATTAATAAGTGCTTCTTTCTATCATCGCTTTCCCACAGACCCTTTGTCTCAACGAATATACCGTTTGGAAGTAAGAAGTCTGGAGTGTAAGTGTGATTGCTCGCGAATTACATAAGGCACTTTCCACTCTTCATACTCGAATTTAATACCTTTTGATTCCAACTGCTTTGAAACCTTGTCCTCTAGGCCAGAGCGAAACGCTCCAACCTCGGATTCCTTTAGCGCCGTAACCTGCCATGTCGCCTCCCTTTGCGTATATCACAAATAGTCTGTTGGGAGACACCATAGGTGCGAGCTAAGGATACATTGGACTCGCTGGACTCCATGATTGCCATTACGTCTTCGTCTGAAAGTTTATACCCCTTGTGTGAGCGACCCTTATTTACCATGTCAGTGGAGTTCTCTTTTGGAGTTCCTATGGATAGGTGTTCAGGGTTACAACATAATGGATTATCACAGGAGTGCCAGGCACGGTAGAACCTTTCGGAGCATTAAACATCGCGATGACAGTAGACAACCTTTCCGGTATTGCTGCACCACACCTGCCCGTACCCTTTATTGTTCGTAGCGCCCTGCCACTCCCAACACCCAGAGGAAGTCACCTTGATTCGCTCAAGGATTTTCTCCCGCAGTTCCACTTAGAAGTCTCCGTCTTCGTCTGCTCCTCGGACTCTTCGTCGTCTTCGTCCCAGCTTTCTTCGTCGC
+
(&''(0//611*'''$##%$&')&'**9::<<=::@@EFCJIJJHJHHJJHJJJIJEEEEGGJGGJB>>>>EJGD=<7'&&&(335;;>>==??GHECBAAJFCJEFIJFJJHJJJJIGJ@@@@?>B>@?8899GHIJFG?JJ35BGHJJJIJJHJJIJICBBDJIIHFJFHDAD30000JGJJGJJJIFJIHJJJJIHJJIIHIHHJIJD.../<;787BJJHEDEGJEJJJHJ7667EJIHJGJFJJJFJJIJGJIJFJEJJJJGJHEJJIJJJJJJJJFH>>==JBAABHHJ5555JJJGJHJJJJFJJJHJGJJJIEHJHEFJJGDJFCDI1111(&''(&%%%(///09:4:75667><<-)))*87)))78>;57@CEFGEGEFEA3---JJHJCH(((9AAA=>>?JEDGJBHDCDEEJJFHHEEGGJGJCB?@C<>?9:554483223742227CHFIHJJFDJHCCDBJFFBBABJJJEECBEDFEJFJFBBCBFEHJGEEJ766/03:4/../4420157<=>FEDEEJDBBGJDBCDGJJHJGIHIIJFIGHJJJHJJJJEGBBDEGIFFG@ABDGGIHEJABBGFGJJEBCBJJIJHJHHFHFJIIJJJJBCCCC?>>@HGIBACCIDFDFFGGJJGJGFDJJ>>@JGGJGJAJJFGGFEEEFDIEJJJJGHE<;;;<<;;::8:?FDHFECJJEJJJGJJJDJIGJJJFJJJJFFEHFJFGJJJJFGHECFFE;;;>@@@C<999IIJJIJJIJJGH@802./89=??JFFDJJJIJJJIIJHJFEFIJJJJJIJGJJJJJJJFHDGC(&&(+.,01166:7<)2**7CDDHIIJJJJGEHEFEHJGFDF?IHHJBBCB@@?AJJJHJJJJJJFHEHIJHJJDI@94*****-/3-,,+...'&&,---///;?>9878=:545%%%&&*+,0255:;:<?=@FBB?>=>JIJHJJJJJDDC=)))(46:2238>>IHJJJ9::<JHJEA@JEGIJJ:999C<:;;999=@E=AABIJGJIHFJJGIJHEJIHGI=<<<:6668610057?EFHECD,,,,DDCDAGJJJ76@B444:5;54337;::C3333-'''+@9773568;@<+++*2/)788JGHJBBBCGGJHEJGEBBDCJ=<==CAAB>AEHJHJJIJJJJEEJFJJJJFJD@?EJ4,,,,,33+++))))))..()(-'''0026=CADHH>==<B>>@88821-)'(+/>?:8../6222223;;@A>;7668;?6(&%',,142/05<@BBDDGEFJGHFEJJHEHFJJGEBB<;;;>>6>=>>C@AGEJJJJGJGJJJHG@??AEDJ---.7?JJ?:=<FEIGFJHHJJIIGJJFJJJJBCADJIEDAABGHGE778JJJFHJIJIHJJGIJFIJFC?@@A>?@?B?>=>CJJHDGJJJJJIHGJJJEDGEEGJEC<<<<JHFJJIIEHIJIHEHFJEHGGFJGJJIJJFJHGJG4)(('76:79AHJEGHJJ>:9:<?<%%&6-2119:))))))*55BFGJJJJJJJJHHGJEBFJEDCIHJJJIJGFFJIJJHHJFHCGDEFJHJGJFHD:?DBBHFGEGDJJ@EIJJJJICJCE1112AE@AA>???BBBDFHJFA@AJJJJJHFFHJJJIJJJHJGJIIJJIIJJJJJGFJFHGFDGEHDIEFFGFE++((401266,,,,22136:B@?AAAC223FFJJGEJJJFGJ999;@7640/,//34FEFHH>;::;?:@=@ABDJFIFJGJIJJJJJEEJFIIJF?@BJJJE@>??AIGJJJJJFJEJJIDIHJHFCFFJIJHJ<<<<AAABGFJJGHJFEJEFFEJGJDF<JEJJJA=9DGIDGFDDEEEJF,**)(**0<;8::::A@<66;J4,/445986569AEHGF?9889>==A=;;11>?IIFJJFJHGJJJGJFGJJJJEDCGFFEECIB@B'--..777CAFJJ><989=@C9999E@>=?C;EJHJHJBBBCJEA???HD>FJFADGDJJIJJEJDIJJJJJJJIJJIIIHJJJJJJJJBDDCJEGHGJJEFBEFHJGJEJJJIJJGJEJJFHGECBDHFGJGF6666FJDJGFFIGJEHJIJJHIJGJIGECEEHJJHHEJIIJFJGJJICFFJGG@AAAF9:::JJFGFFDFGJJJJFCDFJJJJJHJJIJJIIJEJJJGJJGHJJJJJJJJGEG;::;CFJIIGDF@@@>==99::7544339>JJFEAB>?@AJGGIGJJJIEJIJEHIJHIHHJJJJJJJFIJHJIJJDJJHJJJIJJJ?>=<>966;<BCCFHGIICFFJIJDJJD@EFIJJHGJJJGIFGHJJHJJEFEFHGFGFJFFHJHIJJGIHCA@@JEJJJGJJIDFDDBBCEGDGHHHACA=???B?;;;<BFIJIJJJCDHDDDCCBEJHIDJGHJJFFDEJEGJEJJJJGFFJGHJFJFJIJJJJJJGJGEICCHFJIJJJCBDID====ACACJJHJIJJJJDJIIJIFHJJIJHFJIIJHDJGDC;;77661--,,.22222GJHGEJHJJJJJJGJJIJJJJJJIJJJFJHHGHJJJJJHJJJJHJIJJJJEJCFEEJDJABDGDCCCFJFJJJJJHJFCEFJJIJJHJIJJGIFBEHJIBAC=843/..///CEJJIIIJJJHJJJJJHIFIHEIFJJJIHIGJHGA=;--,+-,+--.140,-8CCEGIIGHHHHJJJFJJJJJFJIJEJA@A8889-@;4333413899EEGGDFFIJJJJHJJJJJJJJJHJHJJGJJIIGFJGHFJJHJJGIJ=JGJGGJJJJJHJHFJJ<3/'''',)&'''&******4DDAB@BIDCEDDHHEBADEJJFG>??AAJ64))()('&''*+*2765525(:;99999;:<DCJIGDD;77AJIGHJJJHJFJJGHIHJBBC<B@@?ACJJFJHIJIEFGGHDEJGFGFEGGFJJIGFJEFJCGCIF??>?JJJGJJJJFEDEEDECB8887BJJJJHDIGGJJJGHGHHDDJJJIHGJJJ?<9'9@EJIGIJJGJFFDJGHJJIFIJIIJHFEHGIE;@FJJJIHJJJJJJJJJGJJIFJJJJB<=FHJJJHJIJFEGB@>4-.-'>ABEDEJDFJEGGJJJJJGFCCGJCAAJJ---FIJGHDC:;::;>A=86111155<IHIJHJHIIGHHIJJJGJFIFEGJJJJJJJJIJHJJJJJJJJJIJIGJHHJJGHFEFB>:82//471.-,))*+;JDJIJJHHJJJFEGEJJJJJGJHJJJEGG@@AAJJHJJJH=;977672556CFA?@@DGJIJIGJ=<<3&&&&*('''7:6ADCE44422*('%')()/13:/000?>?=4488AEC@A?@BB;J8**+??EFJJJJJJJIGGHCCD<967@+**(@FJIGGEIJDDHGHI<::855556@:0002DCG7ABB>>>=BA@333??HCJJJJJJFIJJ@?@?JJJ55=5??>?@>55555JFEBBAEIHFFHIHJJJ////----4+-+.+,,,1-+--?GEICFHEIJFDB@@ABDGBABBDDCCJGJJFJGJJIEBBAGD>??41112115=<=BCEHDJJJ77JFJJJGJJJJFIJJJEJ?89<<='&&'53GGGJCDCGFJJJIJGFJCEECFHGJDGEJCDJJJHFGGGHJGIGGEHJJJJJIJJFJJJJJJGJIFJJJ?>==BJ:99:FGJBA>>EH@FGJJJGHJFJJJDDBCDAECBJDGEIGIJHFC<8777679=;::9@B6668'''9:??CDFHJIEJJJGDBAA@@?=;<;?GEFIIHIEFGEJIJJIHEIJJAAABJJFJJJJG?=>?GDB::GIJHJJEFGJIGDFJGJB>>>>DJJG::::HFFHDG333;EF@?EJAG<:76779ADEDBCIJJJJJJJHEJGJJFFEHJJGJJJJJJIJGJE?<:3390*+775;43CIHJJJFGJEJFHJJIGEJJJJGFF?>==@)((),,,%())-5003CBJG>>?JIIJJHJJIC;;;=4000D@75452//.--68>>EJEHIHGFJJEIGHCJEJJJJIHDJJGJJJFJICHGEFJEIJJJJFGJHJJJGJJJJIHHJJJJHFJHJHGGFJJIJGGFIEJHFJF@>>?E>>;;>@CC10/,*,/2++126669>CG@@@>612?<<8002.-./ABCDJFHJGJJGEHJG?==IEJJJIJIGFJJCJJJJIGJGDDC@874459C?>=>=<;=JJ@@?55//++)&'//364457/+..22@<<<AHICGEJJJJFBCEBBJJDJJJBGHHJEJFJFEJJFFIFJEG<9G>>?IJHDIGHFGCDCEJHHHIGHEGJHJGIJGIJJJJJJJJJGJJJIJFJIJFFFJJJGJJEJEFGEHHEDCDGJFJJGEEEHICDFFJJJJJJJJIJJJJHJHJB88DGF@AAJDA+++,=HFIJD@DJJ=977CJEGGEFIDJEEJFFJGJIEFCA:::GJHD999:CDEJGGJIJDF7++*+633/+++()*)***02))*/237;95:;>AE>>='%%(-)&&)6ADIJHGJGEGDJJEJFFFGGG:>?=<==GHEDJJIFFJJIEFDEF@AAEFAC6HIGGJECBADCIGEHFGGCJJCA=:<I@JEJJIHJJIEFFIJID2112:6<<<==>FHJJJJIJJJJJJCDF@GJJJJHJGFJD7777ABCB?>-+++-**-03677))8@IHGJEFJJHJJFECFHJEDEJFF@EJEJFFD3*(()'%
@Stanford_t7w_3_T7_No_SapI_2_Linear_5500_619
TCCAGCGCATCCAGATACGCACCGAAGTCACTCGGACGGTAGCTTACGTACTCAGCGGTGGAGTAGTCGTAGATAACCCCGCAGTGGAACTTAGTGACGCTCTCTAAGAGGGCGTTAGCTTCGATGTCAGAAACGATCATATTGATTTCTCCTATTGATTATCGTGACTTGACCAATCTCTTCATATGAAACAACTGTCAAGAAACCTGTGTGAATCATGTTGGTCTTATCGGCAACGATTGCACCGCGTGGAGTAACACCTGTGATGTATGACACTTGTGCATATTTGCAAGCATTGAGCAGGACGTCACATCCACCAACAACTCCCATGTCAACCTTAACCCAATCACCAGCCTTGATGTGGGTCATAGTGCCCTTATCGAACACCTTATGACTCAGCTTCCGTAGTTTGGTTTCTTCCAGCCAGTCTGTCTTGTCCAAGTCCAGCCTAAGTTCTTCAAGATGTGAACAGCGGAGCGAGTCTTAGCTTCATGGTACTTAACGTCCTCCAGTTCAGCTTCCAGTTTAGCGATTTCTGCTTTGGATAACTTTAGGGTCACGCATGGTAATATCTCCTATAGTGAGTCGAATAGTATTCATGAAGGCCACCACTTTGGCGACCTTGAGGATACCACTCTTAGTTATCAATCTTGTCGAGGATAGCCATAGCTTCATTGACGCGACCAGCTTCATGAATTGCTGTCACGGCAGCTTTGGTAAGCGCATTGACCAGACGCAGTGCTTGCTCATCTGTCAACGTCATACGCTGAGTGTGATTCTTAGAGGACTTAGAGTCCTTCCAGCGGTAAACCATAGTCGCCTTACCGTTGCCAACGTTGATGTGGACTCGACGGTTCCACTGGTCAGCTGTATCGGATAGACGGATAGTTTCAGCTACGTTAGACATAATGGTTTCTCCTGTTTGATTACTCAAAGAATTTGGAAAGCTGTTGAGCTTGGTTTGCCACACGGGCAGCCTCGGTAACTTTAGTGGATGCACTGTCAGCCAGTTCGTTGGAGCGAATCGCCAAGA
+
7IJHJJDJEDJEJIJJJJ<==>JIJJJGJJJJJJJJJJFJ8888?BDEJJJJJHJIJJJJJJJJJDJDDB>@@?IHJJJIJHGJIJJJJD:8,,,,.7+***/*J75457:DJJJJGGEFJJFFJIHEBBECIG<;;9,,,---<@BGA@AJJJJJJHIJJJFDD66665010+*+*)*'')*()-/*)**:CAEJDJFHJJJGFIJHJJJJJJIHJIEHJJHJJJJHJJJJJJFHJFFJEJFJJJ7555JGIEJJJJBBBDIBAAC?@@AGJHJJJJJJJJJJJJJB?9-,-*%$$#$&%&&'&&('&$'')--.288>CBDCD@>.,('($%'&'&'$$/=HJJJJIJIJJGIJJIJJJJ?><:D>=3333****C8:IDDEFHJHJJCF;;;;99=;=;01-2....0*)*,2274)+4@BDJIJJJJJJGGFJIIGJJJJJJJJJJJJJJJJJJJJJJJFJJJJJJJJJJJIJJJGJJJJIIJJJJGJJ@@AA3111CJIGFJJJJJHJJJJJJHH50//24I@ABBCJIJGHB@:4+(-.@IJJIJJJHIJJJJJJJFJIIFJJJJJJJJJGJJJIJJJJJHIJJJJGJJJJDCDCHJHJJJJJJ<<;>?334@@552822EJFGGJJJJHIJJ===JJJIHJIJJJJJJHGFJJJJJJJJJJJIJJJBJJJJJJJJHIJHJJEHEJJJJJJJJJJJJJJJJJJJHFGEI@??CJJJJJIIJJJJJJJIJJJJIJJJJJJJF;;;6777DCDBIHFHIJJJJJJJJJJJJGFC...(@DEJJJGJBDJJGGA=A9:<<<8999JJJJJF;;;;AACEB=?CDFED=,,,,AJJIJJJJJJJJJJJJJGJIJGJDIJJJJJJJJJHIJJJJJJHJJJJJJJJJIJJJJB@GDJJGJG::::9@==>?C@>>>A@ACGJG<4???;9999JIJJHBAABDHJJJJJJIHJJEJJJ@AABJJJJIGJJDDJJA@@A@33=>EB;;;=4445JJHJJJGGJHJJJJJJJJJJIJIBEDDE7666,,,,2+*)
@Stanford_t7w_3_T7_No_SapI_2_Linear_5500_620
TCGTTCAGTCGCTGGCTTCCACGTTGTACATACGAACCAGCAGTTGGCCTAACTTCTTAATCAGTTTGAACATGGTGTGTCTCCTTTAGTGAGTCGTATTAGAATGGGACTCTCCAGCGAAACTTCTCCGTAGTCGTCTGGAAAGTCATCAATCCTGTCAGAAGTGAGTGTCGTTGGACCAGTCTGTTGACTCTGAGTGTGACTCTTCTTCCCCTGAGTAACTTGATGGTTCAGACCATCCGGTTTCCTTGTTGTATTCCATGTAGCCAGCGATACCAGTATCACCAGTAAAGCGGCACTTGAGAATACGAACGAGGGACAAGGTTAGGCATATCGCCTTGCTGATTACGCTCAAGGGCAATAATAGTATCAGATAGTTGGCGTAGTGGACCAGAACCACGTAGGTCAGTAATAGAAACGGGGCGACCTTCCTCATGTGCTTTACCTTCTGGGTTCTTTAAGGTACCGGGACAGATTACCGACCAGCACCACCCCAGTTGACTTAGCGAACCCTTTGAGCTTGGTCATCAGGTTGTCGATCATCTTACGCTCATCGGATTCACCAGAAGCGGATACGACGATTGAGATGTGGTCTAGAATGATTACGTCACAGCCCAGACCTGAGGCGCATGTAGGCCAGCTTAGCGAGCAGTCTATCCGTCTCAGCCTCGGCGAATAGGTCATATAGATGGAACGTATCGTTGCCGAACAGTTCATCGAACCATTGGTCGAACTTACCGTTCTCAATAATCTCTCTATTAGTGAGTCGGATTGTCTCAGTCGGACACGGTTGTGTAGACCTATAAGGTCCTCAGCGGTCTCCTCAACGGACTCCTCAAGCATCGCTAAGCCTACCTTCTTGCCCATCGCTGTGCCCCATTGTAGAGCTTGTTGACGGAGCGAACGTTGACTTACCCATACCGGAACCGGAAGTGACCGTAATGACTTCTCTTCACCACCACGGGCACCTAAGGTCTTATCGTTGATACCAGTGCAGCCGGCTGGAAAAGTAAACCTACTGATTCCTCGGACGATAGGTGCTCACGGATTCGTTCACGTAACGAAAGAGCCGATACCACACCATCAGGAATCCAAGGACCACATCCACACTTGCTCCATGATTTCACGGTCGTGACCATTTAGGTGACACTCGTTTGCATCCTTACACGGAAGAACTGCCACTCGTACCTTACCAGCAGGTAGAACCTGTGCAGCCTCTTCGACTGCTTTGCGCCCTGCTTCGTCCATATCGAACATTAAGATAATCTGTTCGAACTGGTCAAAGTATTCGTAGTTGGCAGCGCATGTCTTCTTAGCGGCAGAGGCACCGTGACCCAACGACACTACAGGATACTTACAGTCTTGAAGTTCCATCACGGTAAGCATGTCGATTTCACCTTCTGTAACGACAATCTTCTTACCACCATTCCACAAGTGCTTCCCGAACAGAGCGTCACTCTTGTGACTACCAGTGGTCTTAAAGTTCTTATCTTTATCTCGAACCTTCTGACTCACAATGTTGCCGTTCTGGTCCCGATAGTCAGCCACTTGGTACATCACGCCATTATTCTTGGCGATCCAGTAGCCAGCCTTCTGACAGGTTTCCTTGGAGATTCCTCTCGCAGTTAACGCGGAGTAGCGTCCATTCGATTCCCCGAAGTTCCACACGTTGTAAGTCATCGTTTTACCTCCTGAGACTGCTTTAAGCCCTCTGTAGGTGGCTTGCGTACCAGGCGGTTGCACTTGGCGTCATAACAAGACGTGTGTCCGTCAGAGCAGCGAGTTCCATCACTACTCCCACAGTTGTCACAAGGAATGTGGTAAAGAAATACACTATCGGAATCGTGCGAATTGTCCATGCAATTCCCTCCTAGTTCTATAAATCCACGCAACGACTTCCAATAGATCTCTCTTCGAAAGTTATGCTGTTTACCCTCAGCTGTTACAGTGCCTCTCCACATCTCCCTTTCCTTGCTCCAACTCAGTCCCTTTAGTCCTGAGGTATTGCTCTTTGGAGTCTTCATGTTCCATGAGTTTTCTTTTGGGAGAGCCAGACGGAGATTGTCTAAGGCGTCGTTGAGTGGATTGCCGTCAATGTGGTCTATATAATAACCTTTTGGTATAGGCCCATTGGCTGCCTCCCACACTTGGATATGCCTCCTCGGAGCCTTATAGATTGTTTATGACTTGCGCATTATTTGACCTCCAATGCGAACAAAGGGAAACCGCTGTGGTCTCCCTTTAGTGAGTTCAATTAATTATCCACGGTCAGAAGTGACCAGTTCGTTCTTCTCCCACCAACGCTTAAGGTCGAACGAAGGGCAAGCCTTCGGCGCCACCTCATGATGGGCGCGAAGCACAGCGCCTTCGTACTTAGCCAGCAGTGTGACAAGCAGTGAGCGAAGGGATTGCATTTGGGCTGGCGTAAAGTTAGCGTCAACTACCTTTATCGTCGATACCACCAACAAGGCAGACGCCGATAGAGTTGTGGTTGTAACCCCTAGCGTGAGAGCCTACAGCCATCTCATCTCGTCCTGCCTCCACAGTACCGTCTCGCTTGATGATAAAGTGGTATCCCACATCGAGCCAACCCTGCTCTTTGTGCCACTGGCGAATCTCACGGACACCAACATTCTGACTTGGCTTGGTAGCCGAGCAGTGAACAAAGATTGCGTCAGTAGATTCACGTTGTTTAAACTGTACACGAGCCATTATTTCTTTCCTCCTTTCCTTTTTAATCTATCAAAGGGGACCTCCTTCTTGGGTTCCTTTATCCACTCAGCAGGTATCAGTTTATCAGCGAACTTAATACCATGCTTTTGAGTTTTGTCATAAGACGTGGAGAACCTTTGTATGACTTCGTGCGTGAGCTTCTAGAAGCAATTCGGATGTCTAGCTCGGGGTGCTGCTCCCTAATTAATAAGTGCTTCTTTTTCTATCATCGCTTTCCCACAGACCATTTGTCTCAACGAATATACCGTTTGGAAGTAGAAGTTGTTTGGAGTGTAAGTGTGATTGCTCGCCGGAATTACATAAGGCACTTTCCACTCTTCATACTCGAATTTAATACCTTTTTGATTCCAACTGCTTTGAAACCTTGTCCTCTAGGCCAGCGAAACGCTCCAACCTTTCGGATTCCTTTAGCGCCGTAACCTGCCATGTCGCCTCCCTTTGCGTATATCACAAATAGTCTGTTGGGAAACACCATAGGTGCGAGCTAAGGATACATTGGACTCGCTGGACTCCATGATTGCCATTACGTCTTCGTCTGAAAGTTTATACCCCTTGTGTGAGCGACCCTTATTTACCATGTCAGTGGAGTTCTCTTGGAGTTCCTATGGATAGGTGTCAGGGTTACAACATAATGGATTATCACAGGAGTGCAGGACGGTAGAACCTTTCGGAGCATTAGACATTACGCGATGACAGTAGGCAAGACTTCCGGTATTGCTGCACCACACCTGCCCGTACCCTTTATTGTTCGTAGCGCCCTGCCACTCCCGACGCCCAGAGGAAGTCACCTTGATTCGCTCAAGGATTTTCTCCCGCAGTTGTACTTAGAAGTCTCCGTCTTCGTCTGCTTCCTCGGACTCTTCGTCGTCTTCGTCCCAGCTTTCTTCGTCGCGTCGTTTGCTCGCTTTGGCAGAACCAGAGGCAGCATAGCCGTTCTCTTCAACTTCGTCAGCCCAATCGTCTTCACCGCCACCAAAGGTAGCCAGTTCGACCAGCATCACGGATTCCAGTTGCAGCTTAACGCTCGCACCTACAGCAGTGTTCCACTTGTATGGAACCAGAGAATATTTAACTTTCAGCTTAGAGCCACCACCGATAATCGGAACGTCTTCCATCTTCTTACCTTTTGAGTCAACCACAACCAGATTGATGTGCTTGGTCTCTTTGGTCTTCTTGTCTTGGAAAGACACGTAGCATTTGAACTTAAAGGTAGTCGTACCGTCACCGTTATCGAAGAACGGCATGTCACCCTCATACGGTTTCAGCGGTTTCTTACCACGAGCTACAGCAGGTGGATTAGCTTCGTATTCCTCAACGGCAGCAGCATAAGCCTCTTCGTAACACTGCGCGATTTCATCGACCATACGCTGGCAGCGCGGGTCTTTGTTGGGAATAGTCAGGTCAACTTTATCGACGCCACGAGGGTTCCCAAAGCCAGG
+
9.---763349880034B=<5HJHIJDJJFDJF--,-+&'%)89:BCCDFCHHEJHGE8334C<FIEFHHJJJDDGEHJJJFHJHJJFGEFJEJDDDDGA:889:BCHJFH32*))0.)))36,,+130+-=EI@A@?FCDHHJJED?=1*((/:;9:=<=;<CD)(((*430///2<7889;88::JHJJJJHJIJJFJJJJJFGJGFD598FGGIHJGFJJJIJJ:77800//556<<=;?@@@>A=B>AIHJGEJJJJJJHHIJI@>>>EGJJJHJHJFJJJI<<<JJJHJJJJGJID<>AACJJFCEB@9::>@1CBEHI,,,,@BIFIJJIJFJJHHEHHHJJJGJJD@?@?IH6665997778DJFJJJHGDD***+?5551(((((-172733221011;;;;;;;:999D;0//JFCC;:::78DEDJJJFIFC2(('(.$%$%&%,*+,,37510-+)(&&'''&%%'(')&'(*''0/11////4688E>>=<==BCABCCGFJJJCGDCFJIIJCDDCIEDEJGD>,+*+B69<<;E@@:556455443'&&&&-/1;<89;DJECACCJJGFIFFDFB-,,-3+**+/*)))679:88@ABA?=-'&&'(9765-+-'(,,269CJ=2../,++''((<::4223JJJHFJIJJIJJ>;=<?JBA----.<<<A==>>GGHGJJEIIJJJIFHG?AAAIFJJFEFECCBBGGCD:;;6/...21((()56999799>??@CJJJJ.-,*)*0--.,++,BEDJJJD7233HJJJGJEJJJFJJJHJIIIFJJJFJJJJJJJEJJHJEFFEEFF?>?822240///188<CDDHJGJIJEEJJIJGJFEEIJJJFJFJJGJGJJFFJD<=0C<<:::JG:98/223,,,&%%''**+*/00701/57?ABG>JJIJGJHFJDEC==:(''(.--*''&.*)003@GFFJJHHHHJJJJIGJFGJBABBJGJGFBABCE444467/../*)'''&&'.9663358::67B>@@A@@@ACIDGBCCABBBHFFEFJJHHIB41125EJJJGIJA@?EJ989ABJJGJJJJJJJIJJJJFDJIDEAADDFDGGFEDFHJJJJA@=ABBC<IDI=CJEFFJJIJJHJJJJEB8B778?JJEAACAAABDADGGFJJJFJJGJJDEEEFCJHJJJHJJHHHJHHJFFGAA@=;89%%&;>AIJGJJJGFGEA?1*)++AJFGCGBJHEHJJJGJFGDJHGJJJJHJFIIJIHJGJHJIJJJJJHJIEHJJJJFEAA??AG????JEHJFHJJJGJEFJDHHD/...8;9>JJHFIJJGJJJG?==:3440*/./6<4333><=A>>=:9::?A??>?BBA?>==?BB@??>::9:>>??A@?@==>>CCBCCCEDG?>>>@<<<999:@B>==4445GDB@@ABDDA@@?ACAA80:3111>6555..,+++**,,:@@B@@ADCBAABCAACBCB@@?@AB???@ECDD>><7650001//99?>;883345<<<=?7667@A>>8888?A>>>>@@A@AGA@;;;:<:;-57443***))*&%%&0;('''4(%%&))*3556>?6411..,0/75487;569<:::<AB8865:::::;:<<::99::;;<=?>>A@?(''+6*3<>;::;<=>@?JI@??@A;;:;?211'%&(23231133=-,+'%%$$$%(&%&')*-)*)('&'%'%#$%$%$%$%&$''&'''&%###%%$$%$$$$%$))''(+((+-.-1)(()'&&&&&&&'%&&''%$%&==@@>>@@@?<A?>==@>??@@?>>BBB?A?@>>??ABAAA??=>=:;/,,+('%'))0...4<<<<<;>AAA@=?>>@>?ACA@>>>?@;<;;?<==<=<;<?6556*&%$%&(&,%%,10-.*%%'13;>?<=>?FCE@B@BC7B23?AE@??>>@?@ACABBHB@@D?>??>>=<CDDDAB??CCBAA??@===<@AA?3235??BB?>===<=?@D=;=;3?=>==?@F@@>=?>B=??>@?7DF?=6?>2ADIBEFCEA?>?=?DGEDDDFEFCC@@??BCBBDEDDFBCCJIGEGGJFJJJJEDCFEHJJJJJHJJJEG?GJHEFGHJIGFEG;:F:6677D>?=52:6ACACAFJGGJIGJJHJGEJJJGIJJIE66(&',,.004?@&&',/179:IFJJJHJHJJEHHE?IJJGHHFJJHGJJJHJIJFEFJJGFIFIFID>;99///0899;JGIJIJGJJFGHJIJHGGHJJHEEH.***+322555B=EJHJJJECJGJJG6665+*))***&'(/4:<DB>A?@AIEC933345548879:=CEB=??GIJ=<;EDEBACCDJIIHFFGGDJJJHEHJJJJJJIJGFJJHJIJJFJGHIEIJJJHIJJIJJJJJJJIIJJHJFJFGJID@<9977*%$#&%'7,71,;HIJJBBBCIHJF@000/54562222<<<;AA:,,001=CC@?>==8889<<:,,223DCFFDHEC@@ABJGDI@@>888:8888;8''''23:;2236<;9<8878;;BIJJJJFBBBCJ???<<31*'((0-***:?@BCIIHIBBBBGJHJFIHJFGJFGIGIJFI>6656?DBBCCEJHEJDJBAFFHGHJIJFJEHGJDFGEJBCC4331+++-,%%%'%&))))55443127??E>:9:9<=<@?>AACC>>>>IFIJDA>@974:.:5:9.-?<BABIEEA><;;<<7666>A?D@<;<<=?@;882333=C<9>@7>=>?@@8899>===><<<<==>>?****(''&*,',..10//4466:5)((()**&&$#$$%$%%$##$$&()'((*,('''''((*'&'$%''('$$&&$$$$%**&%%,'%%&1;<<:9999;=>>@ECB?@@=><;>=?>=@@@A@??AA21117:..=<=::;:>A>@?AJEBCBA:889;::9B@?>>?ABBA@@?A>@==;<<BB?::<;+)')++*()*,,.9<;88789:?CEB@BABDA<<;89=>;=<=A?=<;=>CB@AGDE>@B@AA?@A===43339:9000/101:B@G@>=>>BA@@@DDIGFCA>>>>AE@>=<<-++,1/11*)&&&/'012/0/110077,'&'-1-.27;43324879;<==?@ACC@@?>443/6796=>2@>><;>><>?><;<;;<;<=>>=?:?//....(('+,,=;5333866;<;;<<<><4444==<=>888;;9:;>8888?AA?=<::99;<B@999=A???:8)(()789<@?A<=CA><;:99:<=A=9:;>>;<<@?>0)))*411)'&'()+'9:::;=>>::8844++*&*,&&((,076733337778;:::87788:;;>:974732210/35-++,+..2/----694444333978889:99::;=221/(&''))(&''(9:<?GFJGGGHIEHJIJHJHCC?@>=@EJJHIJJJJJHJHGGJHJIFGJA@FEF;;<<EF3333889@GEDFGIFGH<;;;FA@BBFCDG@@AABB?=<=9966<:B6422225555.//1GGFEECDCFFI7777><94325=:;==BDJIJJFJIJJJGHD@?B@2'ECCFJDG=:899>@AF----E?EG?=>?AFEDGDGJHJJCA;;>;+**)))*,,,,.09J699EDJHJFGJJFC@AGGJGHJIHJHFIGJJJGGJIIFJFJJHEEEBCBA888:@ED?=<@?F///;D;;@??BIJJJGJJDEGEEHFB?8898JEJFJFFHJJJHJC?>>?GIE@?>:::4('((0'(::>?DIFFJGJGJJGCDFIHHJJHJJGJGGJJJJEFHEJGGFCJJJJHJIJFJJHJEIGE5)'''(*,,.22239>B>GHJEJFGEFFEI7777G/--7-JJJJJJJJJJJHIFJHJJGIEDFBB@@>CDEGJJFJJJHFJJJJJJF=<<=J=110/222667;DBCBEEGJJFJHJJJJEDEC@>=?@DCBBHJJJJJDEFCHGGFBJIJFJHJIJIJJJJHIJJHJBCC>9::;AHDFCDDGFEJGEEEDDDE<=<=D111154/''--/('((**%%%%%),012BDEJJCEIJHIFFFDDGIJGHJFEDFGEFJGJDBEJIF?4440/..2=<89:CD=B84565565878<?@?>7779BBA=>5.)
@Stanford_t7w_3_T7_No_SapI_2_Linear_5500_621
AGAGTCCATTCTAATACGACTCACTAAAGGAGACACACCATGTTCAAACTGATTAAGAAGTTAGGCCAACTGCTGGTTCGTATGTACAACGTGGGAAATGTAAGCGACTGAACGATGAGGCTCGTAAAGAGGCCACACAGTCACGCGCTCTGGCGATTCGCTCCAACGAACTGGCTGACAGTGCATCCACTAAAGTTACCGAGGCTGCCCGTGTGGCAAACCAAGCTCAACAGCTTTCCAAATTCTTTGAGTAATCAAACAGGAGAAACCATTATGTCTAACGTAGCTGAAACTATCCGTCTATCCGATACAGCTGACCAGTGGAACCGTCGTCCACATCAACGTTCGCAACGGTAAGGCGACTATGGTTTACCGCTGGAGCCTAAAGTGCTCTAATGCCCCTGACATCTTCGACGTTGACGGTCAGCAGCACTTCGTATGGTGATTGCAACACAAAAACTACGTGACACAATTCGTCAAGCTGTCATAGTCAATGAAGCTATGGTTATCCTCAACATGATAACTAAGAGTGGTATCCTCAAGGTCGCCAAAGTGGTGGCCTTCATGAATACTATTCGACTCACTATAGGAGATATTACCATGCGTGACCCTAAAGTTATCCAAGCAGAAATCGCTAAACTGGAAGCTGAACTGGAGACGATTAAGTACCATGAAGCTAAGACTCGCTCCGCTGTTCACATCTTGAAGAACTTAGGCTGGACTTGGACAAGACAGACTGGCTGGAAGAAACCAGAAGTTACCAAGCTGAGTCATAAGGTGTTCGATAAGGACACTATGACCCACATCAAGGCTGGTGATTGGGTTAAGGTTGACATGGGAGTTGTTGGTGGATACGGCTACGTCCGCTCAGTTAGTGGCAAATATGCACAAGTGTCATACATCACAGGTGTTACTCCACGCGGTGCAATCGTTGCCGATAAGACCAACATGATTCACACAGGTTTCTTGACAGTTGTTTCATATGAAGAGATTGTTAAGTCACGATAATCAATAGGAGAAATCAATATGATCGTTTCTGACATCGAAGCTAACGCCCTCTTAGAGAGCGTCACTAAGTTCCACTGCGGGGTTATCTACGACTACTCCACCGCTGAGTACGTAAGCTACCGTCCGAGTGACTTCGGTGCGTATCTGGATGCGCTGGAAGCCGAGGTTGCACGAGGCGGTCTTATTGTGTTCCACAACGGTCACAAGTATGACGTTCCTGCATTGACCAAACTGGCAAAGTTGCAATTGAACCGAGAGTTCCACCTTCCTCGTGAGAACTGTATTGACACCCTTGTGTTGTCACGTTTGATTCATTCCAACCTCAAGGACACCGATATGGGTCTTCTGCGTTCCGGCAAGTTGCCGGAAAACGCTTTGGGTCTCACGCTTTGGAGGCGTGGGGTTATCGCTTAGGCGAGATGAAGGGTGAATACAAAGACGACTTTAAGCGTATGCTTGAAGAAGTA
+
,+-1-+,'<===;@CJEHGHDDDGFGGGJIGFECFJJJIJJJHJB@@AEIJJFJGHIJJJJABFFDGJIIJEGHJJJGIIFJJIJEJJF=....8-..,+'%&&33357EDIDJHJJIJJEJJJIEGHHFGJFGJHJJFJJJGGJGJJJIJIJJJDFC><<<20/083334JJJJJD>BBCCEJJJFJJJIJHIJJGHGG8878@ADC@=4448-3423339786.,,,.9@DFHGJGGFJJHJBHFJBCEDJHJJJJHFHIHJEHJGJJIJJHGHGFJHGFEDDJFHJJFJJIHJJJJJJJJFJJJJJJJIJGGCC;;;CBCCFB?A77*''(55IFEIIJJ-----++---=BEEGJGJJJFEDCAACA<64---+('&$###%')*&&&$%#$%%%%'((&&$$&'&&$$$$&%%$**&&%%$$%))+.01+(''%&%&.)'%&%$&''%&$&,0-)(%$$$$$%()*)*(&%%%%%%(,()$###$%$$%$&)))))),))%%%%&&('&&&&(&&),-02111-)))-1%&&)*22;CFFJ@@@=JJIHJJJJJFHJJJJJ@??@IIGJJHJJHB>>?HJJJJGJGHEJGHFJJJJJGHGFJFEEJJJCCBBC@FCB>A:999>?GIEA@B99@@EDHF>:887:;==656=-/*((*1244))))BDIJJIF:99;@?;9;AAJAJJFDGGHJICJIC:@HJJEAEA=>>JIIJJJJHEHGE,,,-40111112?A9><>=77@3EBFJIJHEJFGGJJJGJHJIIIIJGHJJFJ@:999:IJJJJ=<<<E335@DEI>>,,,,-DDFFGJJJH6666?<::=?CDDAACBBCEJFCEEJHJGJIGHGJEFIJHJJGGIFDCCCCDIJJJJJEJHJJIIGJJGHFIGGG54444>@@@ABCEJJJGHIGJFFDJJGIGHJHIJ9999EJJEJGJ@<=GF:999EJEEJGJGJJJCJFJJJJJJIFJJJIJJGJHHE??>>FHIJFGHGGJJJJIJJFGIJJGIIFHHJHJJJJJJGHEHJJJJEJEJHGJEJEGGIHJFJIFIJGHJIJGHJFGJGJJJJGGCCE9:::DCEFHHEFJJFGJEFEFDEJIJDEDECC??<;<=BCEFBEHEJJJJBCCDJJGJIJEJIJEHJGJFJDFHFIJIHID5999HJJIGGJHHJIJJJJJJIHJJJHEBGEGHFFGJJGJGHJGJJJJJGHGJJHFFFEJFFFFHJHHJJGJJJDDD=<<;BEGFFJEFDGJJJGJJHJJFJFHFDGGJ>BAJJCA=@6JFFEDEI;:;:==<=9;BDEBBCGFJJGIJJGFJJJFIJHJ???@JDJA;99FJJEEJGJIFFJEHJGE@?@AEFGJJJJJHJJJJJJJDHGJGHJEFICG=-;=GFJECBA@?=DIJAAA@DEIIJJIIGIDJDDCCJJJF@B?::::78==EGFEHGJJFGHJJHHJJFGFEJJEJJHDJ@@HCDGJ>333B;44@@96*&$
@Stanford_t7w_3_T7_No_SapI_2_Linear_5500_622
GGAGTTGATGGATAAGCCGCTCAGTTAGTGGCAAATATCCACAAGTGTCATACATCACAGGTGTTACTCCACGCGGTGCAATCGTTGCCGATAAGACCAACATGATTCACACAGGTTTCTTGACAGTTGTTTCATATGAAGAGATTGTTAAGTCACGATAATCAATAGGAGAAATCAATATGATCGTTTCTGACATCGAAGCTAACGCCCTCTTAGAGAGCGTCACTAAGTTCCACTGCGGGGTTATCTACGACTACTCCACCGCTGAGTACCGTAAGCTACCGTCCGAGTGACTTCGGTGCGTATCTGGATGCGCTGGAAGCCGAGGCACGAGGCGGTCTTATTGTGTTCCACAACGGTCACAAGTATGACGTTCCTGCATTGACCAAACTGGCAAAGTTGCAATTGAACCGAGAGTTCCACCTTCCTCGTGAGAACTGTATTGACACCCTTGTGTTGTCACGTTTGATTCATTCCAACCTCAAGGACACCGATATGGGTCTTCTGCGTTCCGGCAAGTTGCCCGGAAAACGCTTTGGGTCTCACGCTTTGGAGGCGTGGGGTTATCGCTTAGGCGAGATGAAGGGTGAATACAAAGACGACTTTAAGCGTATGCTTGAAGAAG
+
)(&&%$$#$#$%&%$##$$$$%'*+-2223?C=<;<9<--,-1224=0000FGJIFGJEFIGIJGAEFEGIJJCA@BEA?>>5445CC?=>>?>>?D@4444544789:=CJJHEEJIHDECFJJGJGJFHHJBBCEHEHHGJHEGJGHECCEJFHHIJJGJF6556C?DIGIJJ;:::JJJJJ999:JIJEFGIJGEGJHJJFJIFCEDJGCC@@BJJHIBAA8788JFHA>@ABFJGGJJJJJIJ?>=<3-,,(((()9==2221-++,.,),.?@AFGJEEFJGHGCDEJJHJEEFEIHJJJIIGEEGGFF443/+++,,,+)(+%%&&*1>CJJHJEJ8888BJJJGHGJIJJIJJJJHJJGJIGJJJJJJJGJJJJJJGGIGHEGDFIJJJGJIJJJJJJGJEIEHJCCBFJJJJGHJJJFFEJIHIJJJJJJJJJJIFGHJJJJFGGEJJJJIGHJDEDFJHGHJECCIBEABJFJEDFHIJJIJG?=>@J<>>EJCGBBECJJJJEJGFJJJJJEG=--:=JJJHEJ?>>:JHJJFHFJBBCBC?4520001008DJE@CGBDBA>=?AHEFBD76355DEBB6444>@DEJHJHJJJJHFHFFJEHGFFB@@==95)
@Stanford_t7w_3_T7_No_SapI_2_Linear_5500_623
GCGGTGCAATCGTTGCCGATAAGACCAACATGATTCACACAGGTTTCTTGACAGTTGTTTCATATGAAGAGATTGTTAAGTCACGATAATCAATAGGAGAAATCAATATGATCGTTTCTGACATCGAAGCTAACACCCTCTTAGAGAGCGTCACTAAGTTCCACTGCGGGGTTATCTACGACTACTCCACCGCTGAGTACGTAAGCTACCGTCCGAGTGACTTCGGTGCGTATCTGGATGCGCTGGAAGCCGAGGTTGCACGAGGCGGTCTTATTGTGTTCCACAACGGTCACAAGTATGACGTTCCTGCATTGACCAAACTGGCAAAGTTGCAATTGAACCGAGAGTTCCACCTTCCTCGTGAGAACTGTATTGACACCCTTGTGTTGTCACGTTTGATTCATTCCAACCTCAAGGACACCGATATGGGTCTTCTGCGTTCCGGCAAGTTGCCCGGAAAACGCTTTGGGTCTCACGCTTTGGAGGCGTGGGGTTATCGCTTAGGCGAGATGAAGGGTGAATACAAAGACGATTTTAAGCGTATGCTTGAAGAAG
+
55ACCFJJJFBCACEJJJGHJ<:<CEA?>?DJJJJHDDFJEEGGJJFEDDGIIJIJJGJJJJJIHCFEFJJJGFFGJJHEGGHIFHEEJHGBCCEHFFJJGJJGFDDGJFFHJJJEJGJIJHBB0000@ACCAD++*,9--*%%''(340.)'')()'')+/:>CEJGJFGJEBBEF77GGJJHJHJJJIJIHFDFEHIJIDEJGJJIIDECEJJGFJJDJ=<8899CIECFGFEFJHJIHGFJGHJJHEFEJJIGJJEBD@AJHD@@@7CB---/=JJECEJHGFIHIGJCCA@AAEBBECECEDGAHJJJIIJJFIJJEJHEG<<<=EDDCGFJFDDECDA?@DCCDAB<HHEHJJE?==7327=ADEFJEFCCJEJJEJJEJJJFJFFGDCGGGJJGF@>??>D?@AACFDIDD<;554011<;<BCGIEFHEJBA@BBB@@CACBDGCD=89=BDGGC????FDEFEEEGFIJFHJC><:;?@ACCEBDGF;;<////445;DIJJJHHJJJJJJGGJJIGJJEA<1/'%%&&()()),-778-*+2331*
@Stanford_t7w_3_T7_No_SapI_2_Linear_5500_624
ATAGCCGTTCTCTTCAACTTCGTCAGCCCAATCGTCTTCACCGCCACCAAAGGTAGCCAGTTCGACCAGCATCACGGATTCCAGTTGCAGCTTAACGCTCGCACCTACAGCAGTGTTCCACTTGTATGGAACCAGAGAATATTTAACTTTCAGCTTAGAGCCACCACCGATAATAGGAACGTCTTCCCATCTTCTTACCTTTTGAGTCAACCACAACCAGATTGATGTGCTTGGTCTCTTTGGTCTTCTTGTCTTGGAAAGACGCGTAGCATTTGAACTTAAAGGTAGTCGTACCGTCACCGTTATCGAAGAACGGCATGTCACCCTCATACGGTTTCAGCGGTTTCTTACCACGAGCTACAGCAGGTGGATTAGCTTCGTATTCCTCAACGGCAGCAGCATAAGCCTCTTCGTGACACTTCACGATTTCATCGACCATACGCTGGCAGCGCGGGTCTTTGTTGGGAATAGTCAGGTCAACTTTATAGACACCACGAGGGTTACCAAAAGCCAC
+
557:::7BCABHEHJJJJJJJJJGHEEJJJJJJBABBJFGGGJJJJHHJJHJIJFHIFDFBB7:;:>@JCHDGJGGJJJJIJGJJJHJIJJJJJJIJJJGJJJJJJIJJJJDDAIJJEIGJJJGJJHCCBD?AAEBFEIGJJJJJJHJJJJGJJDE@EHGIJIJHJJJ>??111,+++JJCEEC@<76+JJJJJFG+FAAFJH555:@DJJJJJJJJJJJJJJJJJJJJCCE---->2//>/CGJJIJJJJJJJA5?AIHJJB>>??=<=??FJGJHIJJJJCFDHABB<<<::::BCBJJJJJJJDABCFJEBEDIJJJJJHFEBACAHHJHJHJJJJJJHHJJJJJIEDHJGJJJIJJJJJJIGJJJJCHJJJJJJHGJIJJJJJHHFGIFIHJJJJJJHIJHJJJJIJCCDBGFEDDHE>=*('(41***11@BDEJJJJJJIJJJJJJEFDD8??53667<IJJIJGHIJGJJJJIJJJJJJDAAIDFI?>78761/.'''&++5/++)%
@Stanford_t7w_3_T7_No_SapI_2_Linear_5500_625
AACCATTCGCTTTTTTGATGATAAAGTGGTATCCCACATCGAGCAGACCCTGCTCTTTGTGCCACTGGCGAATATTCACGGACACCAACATTCTGACTTGGCTTGGTAGCCGAGCAGTGAACAAAGATTGCGTCAGTAGATTCACGTTGTTTAAACTGTACACGAGCCATTATTTTCTTCCTCCTTTATTCCTTTTTAATCTATCAAAGGGGACCTCCTTCTTGGGTTCCTTTATCCACTCAGCAGGTATCAGTTTATCAGCGAACTTAATACCATGCTTTTCGCAGAACTCTCCATAAGACGTTGGAGAACCTTGTATAACTTAGTACGTGAGCTTGAGAAGAACAATACGGAATATGTAGGCTCGGTGCTGCTCCCTAATTAATAAGTGCTTCTTTCTATCATCGCTTTCCCACAGACCCTTTGTCTCAACGAATATACCGTTTGGAAGTAAGAAGTCTGGAGTGTAAGTGTGATTGCTCGCCGGAATTACATAAGGCACTTTCCACTCTTCATACTCGAATTTAATACCTTTTGATTCCAACTGTTTTTGAAACCTTGTCCTCTAGGCCAGAGCGAAACGCTCCAACCTTTCGGATTCCTTTAGCGCCGTAACCTGCCATGTCGCCTCCCTTTGCGTATATCACAAATAGTCTGTAAAATACATAGGTGCGAGCTAAGGATACATTGGACTCGCTGGACTCCATGATTGCCATTACGTCTTCGTCTGAAAGTTTATACCTTGTAGCGACCTATTCCACATCAAGTAGATCTTTTGGACTTGCTCTGGATTGGTGTGTTGAGTTCGACACCTAATGGTTTATCACGGAGTGCAAGGTAGATCTTCGGTCGCTCAACGTTCACGTAGCAGTTCAACAACTTTTTCCCGGTATTAGTTCTCCCGCACCTGCCGTACCTTTATCTTCGTAGCGCCCTGCCACTCCCAACACCCAGAGGAAGTCACCTTGATTCGCTCAAGGATTTTCTCCCGCAGTTCCACTTAGAAGTCTCCGTCTTCGTCTGCTTCCTCGGACTCTTCGTCGTCTTCGTCCCAGCTTTCTTCGTCGCGTGGTTTGCTCGCTTTGGCAGAACCAGAGGCAACATAGCCGTTCTCTTCAACTTCGTCAGCCCAATCGTCTTCACCGCCACCAAAGGTAGCCAGTTCGACCAGCATCACGGATTCCAGTTGCAGCTTAACGCTCGCACCTACAGCAGTGTTCCACTTGTATGGAACCAGAGAATATTTAACTTTCAGCTTAGAGCCACCACCGATAATCGGAACGTCTTCCATCTTCTTACCTTTTGAGTCAACCACAACCAGATTGATGTGCTTGGTCTCTTTCCTCTTGTTGCTTGGAAAGACGCGTAGCATTTGAACTTAAAGGTAGTCGTACCGTCACCGTTATCGAAGAACGGCATGTCGCCTCATACGGTTTCAGCGGTTTCTTACCACGAGCTACAGCAGGTGGATCACTACCGTATTCCTCAACGGCAGCAGCATAAGCCTCTTCGTGACACTTCACGATTTCATCGACCATACGCTGGCAGCGCGGGTCTTTGTTGGGAATAGTCAGGTCAACTTTATAGACACCACGAGGGTTCCCAAAGCCACG
+
)))(&%&$&%&&&%&()11DIHHIGFJIJJGHGHJFJIFDC@@A+++++@DA=<<<EC@EDEIFDF@CC=:9:+)(()00089;88,,,/530656<=4112<D99:;BAB10/1&&'&(++4556><;;AJEADAAFCBF>=<<GFIJIJFEJGFEIEFGBD220/1*)('''(1/*+'8AC==>4+*)(-3777;;DDBAAB<:::8AA@@:9;98:8575+++8:797:0/1458DF<;:64466;;EEFHJJJFHIJJFJDHFFCCIEEA?AFGFEIJJGFAAHJIHEJEBABJHJHGJJEGJFGJFGDFI0IGJGEDFI=>>>DCCBBA?75''&&+-0-'(*+(('&%'$%$$&'&)')'%%'0)(((,+,59<<AFJJFGEIIJEJJHDJIHJJFFGJJCDBA@963,=--ACE>GGE3GCEJHFJEDICJACA?BBBJDC@GJJHBADCAC<<<<JFJEDA@?AJ;544<BDFFIJIAFEEEHIEJJGHHJJJIJJJGJEJJJHJJJIIHHJHDGIJJJJJJJFGJFJEFCFGHEFJJGJJ77558BFJIHIAJGHFEC65:<D?8766&&'=@DGBADBBG@></*///=<7720>9?EJJCIGEEJJGJGFJHHH????A??===4,63466DJ>>B???@JGFDC<6&&'(%$&&'..24B@:888;88ACEDEFJJHIFEFFJ===;<88;;<ACHJJJJIJJGJHIFFGGFBBAABBA@CA@?8)&$#$%)&('&%%%$$%%&'$&&'&&%%$#$$$$%&'&%&%%%$$$#$$#%$&')'%&'%&&%&####&$#%%%'(((()()**)'''')$$$&%$%%###$#%%$##&%$$$$$#$####$%%##$$%%&('''&%%))'&&%%&),%%%&((&'($%%&&(&&'&*&&&'$%%%)'')),/%%$##$$$#$$$'((+''89>>9:=2224<;<ADDEFHDGEC;;;:=0++*)),6=?EGJJJJGJHHGJJIHIIJIJGIEGJBACBHDECACAB@DC;....430)''+0.+)&&&()'(/7788<HBADBIGEGJJJJ@::4FJJFHJJFFEFJJJJGCGBEC@FEHFJJJJDEJFIEBBDDG44421CCDDJDF@FE@B5.01-((&&;:>?<999:DDHIFCDDEJEEECCEE?>><9101.ADBIFFEDJFJJJJJJJJGJJJGGJJJJIJ.../50('')*+,//,+,,..+,)&')6764500+***255;@FJHFIGJGHJJHJJEABAEB75458;/0/,0.*+-'&&&000JJBACCGHJDEJC?<@E7976:?=332123;CDHJHHHEIHJHGIJHJFFHGG?;9778@41*+,,,,*,+*''()*AEIIJE33227779;>>;<<<A@@EDFJEHDDCCCDEA>>>@JJFIDDJBADCJFGFECEIFAA@-,*,+**+//17CFFJJJ,,,-@1.-&%$$>11119.*&&&%'&$%()*(&%%%%%%&BACBJGJEEJFHJHJJFJHJGJJGGFIJEJCDEEIGJJJJJBB555>@GJJECEBIJFEIGFGHJIJGJIJFHIHJJJHB<2/0345+,,,***+0:878<::55647<DCD>=555?EDDEGFEDDEFD>)&
@Stanford_t7w_3_T7_No_SapI_2_Linear_5500_626
ACAATCAGTTGTGGTTGTAACCCTTAGCGTGAGAGCCTACAGCCATCTCATCTCGTCCTGCCTCCACAGTACCGTCTCGCTTGATGATAAAGTGGTATCCCACATCGAGCCAACCCTGCTCTTTGTGCCACTGGCGAATCTCACGGACACCAACATTCTGACTTGGCTTGGTAGCCGAGCAGTGAACAAAGATTGCGTCAGTAGATTCACGTTGTTTAAACTGTACACGAGCCATTATTTCTTTCCTCCTTTTCCTTTTTAATCTATCAAAGGGGACCTCCTTCTTGGGTTCCTTTATCCACTCAGCAGGTATCAGTTTATCAGCGAACTTAATACCATGCTTTTCGCAGAACTCTCCATAAGACGTTGGAGAACCTTTGTATAACTTAGTACGTGAGCTTGAGAAGACAATACGGATGTCTAGCTCGGGGTGCTGCTCCCTAATTAATAAGTGCTTCTTTCTATCATCGCTTTCCCACAGACCCTTTGTCTCAACGAATATACCGTTTGGAAGTAAGAAGTCTGGAGTGTAAGTGTGATTGCTCGCCGGAATTACATAAGGCACTTTCCACTCTTCATACTCGAATTTAATACCTTTTGATTCCAACTGCTTTGAAACCTTGTCCTCTAGGCCAGAGCGAAACGCTCCAACCTTTCGGATTCCTTTAGCGCCGTAACCTGCCATGTCGCCTCCCTTTGCGTATATCACAAATAGTCTGTTGGGAGACACCATAGGTGCGAGCTAAGGATACATTGGACTCGCTGGACTCCATGATTGCCATTACGTCTTCGTCTGAAAGTTTATACCCCTTGTGTGAGCGACCCTTATTTACCATGTCAGTGGAGTTCTCTTTTGGAGTTCCTATGGATAGGTGTTCAGGGTTACAACATAATGGATTATCACAGGAGTGCAGGACGGTAGAACCTTTCGGAGCATTAGACATTACGCGATGACAGTAGACAACCTTTCCGGTATTGCTGCACCACACCTGCCCGTACCCTTTATTGTTCGTAGCGCCCTGCCACTCCCAACACCCCAGAGGAAGTCACCTTGATTCGCTCGAGGACTTTCTCCCGCAGTTCCACTTAGAAGTCTCCGTCTTCGTCTGCTTCCTCGGACTCTTCGTCGTCTTCGTCCCAGCTTTCTTCGTCGCGTGGTTTGCTCGCTTTGGCAGAACCAGAGGCAACATAGCCGTTCTCTTCAACTTCGTCAGCCCAATCGTCTTCACCGCCACCAAAGGTAGCCAGTTCGACCAGCATCACGGATTCCAGTTGCAGCTTAACGCTCGCACCTACAGCAGTGTTCCACTTGTATGGAACCAGAGAATATTTAACTTTCAGCTTAGAGCCACCACCGATAATCGGAACGTCTTCCATCTTCTTACCTTTTGAGTCAACCACAACCAGATTGATGTGCTTGGTCTCTTTGGTCTTCTTGTCTTGGAAAGACGCGTAGCATTTGAACTTAAAGGTAGTCGTACCGTCACCGTTATCGAAGAACGGCATGTCACCCTCATACGGTTTCAGCGGTTTCTTACCACGAGCTACAGCAGCTCATAGCTTCGTATTCCTCAACGGCAGCAGCATAAGCCTCTTCGTGACACTTCACGATTTCATCGACCATACGCTGGCAGCGCGGGTCTTTGTTGGGAATAGTCAGGTCAACTTTATAGACACCACGAGGGTTCCCAAAGCCAA
+
%%$%%%%%$'')9>AB?AAAJH=JE;?ACG:5331>=EEJEGJHJHDDBBJDJIEEFGJJJGIJC89''''*/+7;<DEHJJJIJJJJHIJIJJJGJJIJJJJJJJEGCHE=889JJA?<7650,5::D5555<<0.,,****211;EHJIIHFIGEBECCHJJJJHJJJIF777644774430003789BE@><:==>AJJJHGIJJJJJJJJ@?@>BBGHDFBACCABBCJJJJJJJJBB@>,++)('(40068;FJGGGFJJJJJFJJJJJJJJHGFDJIFHD:::;J=>=HHEJDFEGHA@A@FBDBIGIJJJJJJHJJJJCBAAHEJGH9885668>>FF<;::;@ADI@?B>EE=<:;>:;;;EGFJIJJIJJFICEBDCIEGGIGFFJDFFEFHDFDDECFF===>?8>?BIJIGHGJGJJHJJFIEJIIGHGIGGHJGHDJJIJFHGDB>AEIJJGIJFDIDDBEJJHGDDFDFFJEIGJGJHJJIGH<<<<<CGDH<DCJFIHEID967;>88<=B=<<BCDFDCHGJ<;::=?A957CBCABJJEHHJDACEEJEJEJIJDHEFJH??@7778?<<=DECJHBA>====<?>JJF?>=@HJE:999HJJGFJDJFGJHF@?>74.((142125788;9:444480+(*-0?A@BADJGJDJEDGFFJGEFJFJGFHEHFJHEHIFHJJCIJJIEGHEFGDFFHECBBAEGFIIGHDCCAACCBCDGFJJCCCFHDFFGHDECDEGHEFECGFJE>>>DFGHJJFJGCEDFIB>8779AB>6577AHDJEIFHDIHFHEEHJJJJJJGJIEFFEHGJJCFGIIDGEJJFGEGEIJHJFJGJI=1<<<FDIFGIGHIEFDEJDCEEDIJGFGEFHJFCDDC?@>>FJJJJGHFHJGIGHGGDIJHJJJG@?@@BBCB?>E3/333>:765103872233@B;;@ADFGFFBBABAFDDDHGBHCJBBEIEEJEGJFGGJIFGJGJJE?FDEJFJJD8989:86689@A?B@FJGFGFDFFFJBBAAJJDGGICDBCCEDHDGGCJGGII@9996)(&&%%'(+*2/06+FEHJJJJJFCC:877:8*)((1<CJJHFCFHJJJJEDBGDJJJHEFJFCJJJEJJJIIJJEJEJJIJJJJJ:JHHDFIHJJJFJJJJDAAAAFDJGHGFHJJJJJJJJ@AACJJFJJJJJJIJJJIEHIFIJC@?4467EBEAACA=>>>888699:GJEJJGJGA@@AJJJJCDDDFJJHJJJIJJJJJJJJJJJJJIHJIJJJHJJJJHFGIJJJCH<=GHFIIIIJGJIJJHDFHEEEEID>658:HHEJGGHJHFJJJHJHJJ;<:ACHGFJJGJJJIJIJ@@??JJJGGFJJJGGJJJJJJBEFJIHJ::::JHJHJJJJHJHJJJJFFJIJDJFGJDEJIJJHIGFJJJJJJJJHIFJ?==JJEGIEAB@ABACEGGHHGJEJJJJJHHJ<<==HFJJHJJHJJCDBCJEC9989789BBCHFFEGDECCJIJJJG;;;JFBBBCFDCEGJJGFGHHJGJDEEFA21--+'&$$%&*-.88:=ACCBIJEJJFFFJFEDHJEFGJEJFHE97679>@DGEFDFHJHHFHHGJJFFAA@CCBJGHFIIJJJFFHJDAGIHJIJHFDDEEJJGIFJGCBHDJFJHJJJGJ96711?>=GCDFBBB>7830=>:740(
@Stanford_t7w_3_T7_No_SapI_2_Linear_5500_627
GTGGGAGTCGTGATGGGAACTCGCTGTTCTCTGACGGACACACGTTCTGTTACGTATGCGAGTGGACTGCTGGTAATGAAGACACTAAAGAGAGGGCTTCAAAACGGAAACCCTCAGGAGGTAAACCAATGACTTACAACGTGTGGAACTTCGGGGAATCCAATGGACGCTACTCGCGTTAACTGCGAGGAATCTCCAAGGAAACCTGTCAGAAGGCTGGCTACTGGATTGCCAAAGTAGACGGTGTGATGTACCAAGTGGCTGACTATCGGGACCAGAACGGCAACATTGTGAGTCAGAAGGTTCGAGATAAAGATAAGAACTTTAAGACCACTGGTCATCACAGAGTGACGCTCTGTTCTCGGGAAGCACTTGTGGAATGGTGGTAAGAAGATTGTCGTTACAGAAGGTGAAATCGACATGCTTACCGTGATGGAACTTCAAGACTGTAAGTATCCTGTAGTGTCGTTGGGTCACGGTGCCTCTGCCGCTAAGAAGACATGCGCTGCCAACTACGAATACTTTGACCAGTTCGAACAGATTATCTTAATGTTCGATATGGACGAAGCAGGGCGCAAAGCAGTCGAAGAGGCTGCACAGGTTCTACCTGCTGGTAAGGTACGAGTGGCAGTTCTTCGTGTAAGGATGCAAACGAGTGTCACCTAAATGGTCACGACCGTGAAATCATGGAGCAAGTGTGGAATGCTGGTCCTTGGATTCCTGATGGTGTGGTATCGGCTCTTTCGTTACGTGAACGAATCCGTGAGCACCTATCGTCCGAGATCAGTAGGTTTACTTTTCAGTGGCTGCACTGGTATCAACGATAAGACCTTAGGTGCCCGTGGTGGTGAAGTCATTATGGTCACTTCCGGTTCCGGTATGGGTAAGTCAACGTTCGTCCGTCAACAAGCTTCTACAATGGGGCACAGCAATGGGCGAGAAAGGGTAGGCTTAGCGATGCTTGAGGAGTCCGTTGAGGAGACCGCTGAGGACCTTATAGGTCTACACAACCGTGTCCGACTGAGACAATCCGACTCACTAAAGAGAGAGATTATTGAGAACGGTAAGTTGGACCAATGGTTCGATGAACTGTTCGGCAACGATACGTTCCATCTATATGACTCATTCGCCGAGGCTGAGACGGATAGACTGCTCGCTAAGCTGGCCTACATGCGCTCAGGCTTGGGCTGTGACGTAATCATTCTAGACCACATCTCAATCGTCGTATCCGCTTCTGGTGAATCCGATGAGCGTAAGATGATTGACAACCTGATGACCAAGCTCAAAGGGTTCGCTAAGTCAACTGGGGTGGTGCTGGTCGTAATTTGTCACCTTAAGAACCCAGACAAAGGTAAAGCACATGAGGAAGGTCGCCCCGTTTCTATTACTGACCTAGTGGTTCTGGCGCACTACGCCAACTATCTGATCTATCTACCTGAGCGTAATCAGCAA
+
&%&-/41/,***565:9;A>?:9:=4,+++63:@J<<<<7=JJ8888>>('&'79AA973'%((+55>?BFHHDJEEJIGAJ?;;<;ACDD>J6350792211>?A@AIJIBB<//6CDJJHIHFFGHHHGIJFJHFJJJIJFJIJJJFHJ=777B?6''DDGJJEHJIIEH;:9..<<EBDDDIJ>97511,)-,.3678GHBD>=<<34BBIFJ?HFFFFIEEHJFFEIHEEJJJJGJJFJHGJJJJJHFDJFEB?>5559?:998998??IDCCD@>?3348==;;<<A7677=>AFGAHB;320/.05=@FHEDADJGCCJE<<<JJGJIJBBB+***4CA=>FGIIJIGDFD?10/0+,--@HJHBCBBBEFDEGJJGGJJJJJJJB@@@C>>>//1CGJGFJJJJJEDJJDABAJFJCGDCIJCH?><3-,-//0+/14<;<;;;;AIIJFJJGJGEIJJIDJHHJJJJJJJEGJH5555DEJ=JJGIJJJJJGEDFJBB=+***9:===>>@BEHEFJAB;;<DCG?>>=DFFB@?:@BB845>C++++47BC0000=<<=JEFFJJHJEJJGJJHHIGGHJGJJGHGJGJJFJFE?@?DJHGJJJJJFHJJIJ=777;JJEJJEEBA>+))+EFCBC87...-751002//3389:>>==BBBAJJBDEJ?@@D@AA?A@A??@JJJJJJJJ>=>==BC?>===<=****CCBJIIJJJJHJFJJGFHGHGJJJJJFBGD?C@???CE,++,'&&%%&',./6777+))*/*+-347>==FDHDH<799<D?322=CJJFJD<<<&&&&8<;:@?DBEJCDDJIB<=DGGIIEHJIHJJJEJEHJHC8879CABEEJFFIJJEHFJEGFHJJG<<<=G99999CE?=<111//,,+-.245442,((*.119;CBDF7778A322***-444343)71)///0:?<<=<<9>@?:6451,***)..*''*DHHJJE9998;;;>CHIIAAFAAAAGGDDJJGEJDDJCBADD??=>??EAA?AJIJCCECDC?ADGBJJJJJJDD??>988@?<;;<@<<?A((((,,,11::;>?@FDFJIJE4444A@JJABACJJIFJGJIJFJJIJJFJJJJJJII??@;:::AF43238898<;99;<679:AAJJJFHJ=;<<GFFDDIGJJJHJEFED<8784HB>=>>GEHHGJA@A>?===ACCD@?::1112DCDBJGJGHJG@<99FEJIJJJGJJDEC6666<<JHJJJEDJJJJHGHFJJJJEFDFHIHHGJJJJJJGEC7222=>=;;50002556HF776.---25+++-43300055;<;/,-<<;666:7757==?JE>>?=666C@@@FJBEJEEIJJJHIFE=D@<))**+12<::;1'''<<<:92123JJDFECDGEJJIIA@+)'%('*'''''''(113458>>>.+**.D
@Stanford_t7w_3_T7_No_SapI_2_Linear_5500_628
CCGGAATTACATAAGGCACTTTCCACTCTTCATACTCGAATTTAATACCTTTGATTCCAACTGCTTTGAAACCTTGTCCTCTAGGCCAGAGCGAAACGCTCCAACCTTTGGATTCCTTTAGCGCCGTAACCTGCCATGTCGCCTCCCTTTGCGTATATCACCAATAGTCTGTTGGGAGACACCATAGGTGCCGACTAAGGATACATTGGACTCGCTGGACTCCATGATTGCCATTACGTCTTCGTCTGAAAGTTTATACCCCTTGTGTGAGCGACCCTTATTTACCATGTCAGTGGAGTTCTCTTTGGAGTTCCTATGGATAGGTGTTCGGGTTACAACATAATGGATTATCACAGGAGTGCAGGACGGTAGAACCTTTCGGAGCATTAGACATTACGCGATGACGGTCGACAACCTTCCGGTATTGCTGCACCACACCTGCCCGTACCCTTTATTGTTCGTAGCGCCCTGCCACTCCCAACACCCAGAGGAAGTCACCTTGATTCGCTCAAGGATTTTCTCCCGCAGTTCCACTTAGAAGTCTCCGTCTTCGTCTGCTTCCTCGGACTCTTCGTCGTCTTCGTCCCAGCTTTCTTCGTCGCGTGGTTTGCTCGCTTTGGCAGAACCAGAGGCAACATAGCCGTTCTCTTCAACTTCGTCAGCCCAATCGTCTTCACCGCCACCAAAGGTAGCCAGTTCGACCAGCATCACGGATTCCAGTTGCAGCTTAACGCTCGCACCTACAGCAGTGTTCCACTTGTATGGAACCAGAGAATATTTAACTTTCAGCTTAGAGCCACCACCGATAATGGAACGTCTTCCATCTTCTTTACCTTTTGAGTCAACCACAACCAGATTGATGTGCTTGGTCTCTTTGGTCTTCTTGTCTTGGAAAGACACGTAGCATTTGAACTTAAAGGTAGTCGTACCGTCACCGTTATCAAAAACAGGCATGTCACCCTCATACGGTTTCAGCGGTTTCTTACCACGAGCTACAGCAG
+
))(**,++'(*+---18=766:;?FGHIFGFDB8788BAB@DJAEI7768:GCGIJIHJJJFHHGFJ?@;C=BAB?CABEDE??FIJCB967===JJEFF@A:ACACH1---CJC60/C?EDJJJGHJFHHJIJJFIHJJHJJBJHEFHC>JFGDGJJ?55*),*344....944EJFB;;<??@==>?==-*/**,/-/2223?ABDBEEJJFJGFGFGJA6,,33565;<<<IJJGDGJJAA@@JJJHJFHJIJJIJJJJJHADJJGBCCJJJGGJJEJGJJGJJHJGJEFHJJJDGJFIJHAF?GEHEIJJGJGHHIFIJGIIEE5))*<<99''').*+@CCFBHHFF;::;IFGDHFCIEGFDBBABCIJHJIECCA@?867732228DFEFFD999555+**((((../2.4)249@BCEHFFJHJHHHFJJ?65564/<<@@=DBB3HJJGJFFIIJJEIECJHHF<<;:<43?@33337@?>BA?=<<;<<>E;;=@?>>CCD@FHJJHJJGH>=91BDJJIJJJJJJGHIJHJHIJJHFGIHJCBCEE7444?@FHICBB<9;99EFFJIEJJJJJJJIHGJFJJFFFCDFGDDGGFFFJJGJIJGIFEEJJIIAB?@HJDDCAACC?@88887998CJJ0))7==AAAB<9999==BAB?@??GIGJ<HJJJGIFIHJJDCBBBEF??>>A@811012++8;<ABCBBC;:9775578ABCG5440*(38<<88556111010./4<;:<A@>.../=B@=9?:;::=>??A@@@D?;;:<=600<>EJGJHJJGJHIEC(((@?:98:84425<=>52,.+4<9<GJBCBCBACBEFCBB>=::78<;CHIJJJJFABAADJDBA=DFCGJJGJJJIJJABBEBJEF((((<;;::99/000BCBDDGEICDC5558>;:;<?JF<<<;D:888=::3000FG?><++++BBABDJHECFCDEDJABBCJIFIDFHDG?65556A110.(
@Stanford_t7w_3_T7_No_SapI_2_Linear_5500_629
GTCTTCACTTCGTCAGCCCAATCGTCTTCACCGCCACCAAAGAGTAGCCAGTTCGACCGGCGCTCACGGATTCCAGTTGCAGCTTAACGCTCGCACCTACAGCAGTGTTCCACTTGTATGGAACCAGAGAATATTTAACTTTCAGCTTAGAGCCACCACCGATAATCGGAACGTCTTCCATCTTCTTACCTTTTGAGTCAACCACAACCAGATTGATGTGCTTGGTCTCTTTGGTCTTCTTGTCTTGGAAAGACGCGTAGCATTTGAACTTAAGGGTTGATGATTGCGTCACCGTTATCGAAGAACGGCATGTCACCCTCATACGGTTTCAGCGGTTTCTTACCACGAGCTACGAGCAGGTGGATTAGCTTCGTATTCCTCAACGGCAGCAGCATAAGCCTCTTCGTGACACTTCACGATTTCATCGACCATACGCTGGCAGCGCGGGTCTTTGTTGGGAATAGTCAGGTCAACTTTATAGACACCACGAGGGTTCCCAAAACAA
+
&&&((&&&')&(.)***320>EDDEFCDGEFHDFCDHB2+**+)))000//-.-/566/-+-0//3=228:9449?BEGJGJJJJHIJJJJJEGFFFDGD7763335;;5E?@HIJHGIIJHFJEHEEHJIJJHJJJJJJJJJDIDJJEJJHIIJHJJJHGJGDJFEGJJJECCDFJJJJJDDFDGJ=JJJIJJDCCJJHJIHIGJJJJJJJJJJJHJJIEJE>?BBJIEFJ>HJIJJJJHJJJJH=JJGJJJH@???CCEFIFFCB>=<<40()+&-***()%%&(++''EHFJIJJJHDEDFGJJJJJJJGEDBFEGGJJJGCEDEEEHHGCBDDJJHI=EEEJ====FFJ*(((?FJJIIIFJHJGHJJHEFBJHHJJEHIJJJJJJJIJIHJJIJGJJJJHJIJIJGGJJJJG/...;7773333;BBDCCDE?BAAA@@H?=AJDGD-,,,,7:FHDEHBGJJJJJJJJJJJIEEGJJEJJGJEFJJDBG7664=?94,*
@Stanford_t7w_3_T7_No_SapI_2_Linear_5500_630
ACAAGTACGTATAGGTACGACTACCTTTAAGTTCAAATGCTACGCGTCTTTCCAAGACAAGAAGACCAAAGAGACCAAGCACATCAATCTGGTTGTGGTTGACTCAAAAGGTAAGAAGATGGAAGACGTTCCGATTATCGGTGGTGGCTCTAAGCTGAAAGTTAAATATTCTCTGGTTCCATACAAGTGGAACACTGCTGTAGGTGCGAGCGTTAAGCTGCAACTGGAATCCGTGATGCTGGTCGAACTGGCTACCTTTGGTGGCGGTGAAGACGATTGGGCTGACGAAGTTGAAGAGAACGGCTATGTTGCCTCTGGTTCTGCCAAAGCGAGCAAACCACGCGACGAAGAAAGCTGGGACGAAGACGACGAAGAGTCCGAGGAAGCAGACGAAGACGAACTTGTAAGTGGAACTGCGGGAGAAAATCCTTGAGCGAATCAAGGTGACTTCCTGGGTGTTGGGAGTGGCAGGGCGCTACGAACAATAAAGGGTACGGGCAGGTGTGGTGCAGCAATACCGGAAAGGTTGTCTACTGTCATCGCGTAATGTCTAATGCTCCGAAAGGTTCTACCGTCCTGCACTCCTGTGATAATCCATGGTATCTCATCCTGAACACCTATCCATAGGAACTCCAAAAGAGAACTCCACTGACATGGTAAATAAGGGTCGCTCACACAAGGGGTATAAACTTTCAGACGAAGACGTAATGGCAATCATGGAGTCCAGCGAGTCCAATGTATCCTTAGCTCGCACCTATGGTGTCTCCCAACAGACTATTTGTGATATACGCAAAGGGAGGCGACATGGCGGCCGGCGCTAAAGGAATCCGAAAGGTTGGAGCGTTTCGCTCTGGCCTAGAGGACAAGGTTTCAAAGCAGTTGGAATCAAAAGGTATTAAATTCGAGTATGAAGAGTGGAAAGTGCCTTATGTAATTCCGGCGAGCAATCACACTTACACTCCAGACTTCTTACTTCCAAACGGTATATTCGTTGAGACAAAGGGTCTGTGGGAAAGCGATGATAGAAAGAAGCACTTATTAATTAGGGAGCAGCACCCCCGAGCTAGACATCCGTATTGTCTTCTCAAGCTCACGTACTAAGTTATACAAAGGTTCTCCAACGTCTTATGGAGAGTTATTAGAAAAGCATGGTATTAAGTTCGCTGATAAACTGATACCTGCTGAGTGGTAGAAAGGAACCCAAGAAGGAGGTCCCCTTTGATAGATTAAAAAGGAAAGGAGGAAAGAAATAATGGCTCGTGTACAGTTTAAACAACGTGAATCTACTGACGCAATCTTTGTTCACTGCTCGGCTACCAAGCCAAGTCAGAATGTTGGTGTCCGTGAGATTCGCCAGTGGCACAAAGAGCAGGGTTGGCTGAATGTGGGATACCACTTTATCATCAAGCGAGACGGTACTGTGGAGGCGGGACGATGAGATGGCTGTAGGCTCTCACGCTAAGGGTTACAACCACAACTCTATCGGCGTCTGCCTTGTTGGTGGTATCGACGATAAAGGTAAGTTGAGCGCTAACTTTACGCCAGCCCAAATGCAATCCCTTCGCTCACTGCTTGTCACACTGCTGGCTAAGTACGAAGGCGCTGTGCTTCGCGCCCATCATGAGGTGGCGCCGAAGGCTTGCCCTTGGTTCGACCTTAAGCGTTGGTGGGAGAAGAACGAACTGGTCACTTCTGACCGTGGATAATTAATTGAACTCACTAAAGGGAGACCACAGCGGTTTCCCTTTGTTCGCATTGGAGGTCAAATAATGCGCAAGTCTTATAAACAATTCTATAAGGCTCCGAGGAGGCATATCCAAGTGTGGGAGGCAGCCAATGGGCCTATACCAAAAGGTTATTATATAGACCACATTGACGGCAATCCACTCAACGACGCCTTAGACAATCTCCGTCTGGCTCTCCCAAAAGAAAACTCATGGAACATGAAGACTCCAAAGAGCAATCCTTCAGGACTAAAGGGACTGAGTTGGAGCAAGGAAAGGGAGATGTGGAGAGGCACTGTAACAGCTGAGGGTAAACAGCATAACTTTCGTAGTAGAGATCTATTGGAAGTCGTTGCGTGGATTTATAGAACTAGGAGGGAATTGCATGGACAATTCGCACGATTCCGATAGTGTATTTCTTTACCACATTCCTTGTGACAACTGTGGGAGTAGTGATGGGAACTCGCTGTTCTCTGACGGACACACGTTCTGCTACGTATGCGAGAAGTGGACTGCTGGTAATGAAGACACTAAAGAGAGGGCTTCAAAACGGAAACCCTCAGGAGGTAAACCAATGACTTACAACGTGTGGAACTTCGGGGAATCCAATGGACGCTACTCCGCGTTAACTGCGAGAGGAATCTCCAAGAGGAACCTCTCAGAAGGCTGGCTGCTGGATGCCAAAGTAGACGGTTGTGATGTACCAAGTGGCTGACTATCGGGACCAGAACGGCAACATTGTGAGTCAGAAGGTTCGAGATAAAGATAAGAACTTTAAGACCACTGGTAGTCACAGAGAGTGACGCTCTGTTCGGGAAGCACTTGTGGAATGGTGGTAAGAAGATTGTCGTTACAGAAGGTGAAATCGACATGCTTACCGTGATGGAACTTCAAGACTGTAAGTATCCTGTAGTGTCGTTCAGTCACCGGTGCCTCTGCCGCTAAGAAGACATGCGCTGCCAACTACGAATACTTTGACCAGTTCGAACAGATTATCTTAATGTTCGATATGGACGAAGCAGGGCGCAAAGCAGTCGAAGAGGCTGCACAGGTTCTACCTGCTGGTAAGGTACGAGTGGCAGTTCTTCCGTGTAAGGATGCAAACGAGTGTCACCTAAATGGTCACGACCGTGAAATCATGGAGCAAGTGTCAATGCTGGTCCTTGGATTCCTGATGGTGTGGTATCGGCTCTTTCGTTACGTGAACGAATCCGTGAGCACCTATCGTCCGAGGAATCAGTAGGTTTACTTTTCAGTGGCTGCACTGGTATCAACGATAAGACCTTAGGTGCCCGTGGTGGTGAAGTCATTATGGTCACTTCCGGTTCCGGTATGGGTAAGTCAACGTTCGTCCGTCAACAAGCTCTACAATGGGGCACAGCGATGGGCAAGAAGGTAGGCTTAGCGATGCTTCGAGGAGTCCGTTGAGGAGACCGCTGAGGACCTTATAGGTCTACACAACCGTGTCCGACTGAGACAATCCGACTCACTAAAGAGAGAGATTATTGAGAACGGTAAGTTCGACCAATGGTTCGATGAACTGTTCGGCAACGATACGTTCCATCTATATGACTCATTCGCCGAGGCTGAGACGGATAGACTGCTCGCTAAGCTGGCCTACATGCGCTCAGGCTTGGGCTGTGACGTAATCATTCTAGACCACATCTCAATCGTCGTATCCGCTTCTGAAATCCGATGAGCGTAAGATGATTGACAACCTGATGACCAAGCTCAAAGGGTTCGCTAAGTCAACTGGGGTGGTGCTGGTCGTAATTTGTCACCTTAAGAACCCAGACAAAGGTAAAGCACATGAGGAAGGTCGCCCCGTTTCTATTACTGACCTACGTGGTTCTGGCGCACTACGCCAACTATCTGATACTATTATTGCCCTTGAGCGTAATCAGCAAGGCGATATGCCTGACCTTTGTCCTCGTTCGTATTCTCAAGTGCCGCTTTACTGGTGATACTGGTATCGCTGGCTACATGGAATACAACAAGGAAACACGATGGCTTGAACCATCAAGTTACTCAGGGGAAGAAGAGTCACACTCAGAGTCAACAGACTGGTCCAACGACACTGACTTCTGACAGGATTCTTGATGACTTTCCAGACGACTACGAGGAAGTTTCGCTGGAGAGTCCCATTCTAATACGACTCACTAAAGGAGACACACCATGTTCAAACTGATTAAGAAGTTAGGCCAACTGCTGGTTCGTATGTACAACGTGGAAGCCAAGCGACTGAACGATGAGGCTCGTAAAGAGGCCACACAGTCACGCGCTCTGGCGATTCGCTCCAACGAACTGGCTGACAGTGCATCCACTAAAGTTACCGAGGCTGCCCGTGTGGCAAACCAAGCTCAACAGCTTTCCAAATTCTTTGAGTAATCAAACAGGAGAAACCATTATGTCTAACGTAGCTGAAACTATCCGTCTATCCGATACAGCTGACCAGTGGAACCGTCGAGTCCACATCAACGTTCGCAACGGTAAGGCGACTATGGTTTACCGCTGGAAGGACTCTAAGTCCTCTAAGAATCACACTCAGCGTATGACGTTGACAGATGAGCAAGCACTGCGTCTGGTCAATGCGCTTACCAAAGCTGCCGTGACAGCAATTCATGAAGCTGGTCGCGTCAATGAAGCTATGGCTATCCTCGACAAGATTGATAACTAAGAGTGGTATCCTCAAGGTCGCCAAAGTGGTGGCCTTCATGAATACTATTCGACTCACTATAGGAGATATTACCATGCGTGACCCTAAAGTTATCCAAGCAGAAATCGCTAAACTGGAAGCTGAACTGGAGGACGTTAAGTACCATGAAGCTAAGACTCGCTCCGCTGTTCACATCTTGAAGAACTTAGGCTGGACTTGGACAAGACAGACTGGCTGGAAGAAACCAGAAGTTACCAAGCTGAGTCATAAGGTGTTCGATAAGGACACTATAACCACAATAAGAAGGCTGGTGATTGGGTTAAGGTTGACATGGGAGTTGTTGGTGCATACGGCTACGTCCGCTCAGTTAGTGGCAAATATGCACAAGTGTCATACATCACAGGTGTTTTATCCACGCGGTGCAATCGTTGCCGATAAGACCAACATGATTCACACAGGTTTCTTGACAGTTGTTTCATATGAAGAGATTGTTAAGTCACGATAATCGATAGGAGAAATCAATATGATCGTTTCTGACATCGAAGCTAACGCCCTCTTAGAGAGCGTCACTAAGTTCCACTGCGGGGTTATCTACGACTACTCCACCGCTGAGTACGTAAGCTACCGTCCGAGTGACTTCGGTGCGTATCTGGATGCGCTGGAAGCCGAGGTTGCACGAGGCGGTCTTATTGTGTTCCACAACGGTCACAAGTATGAGTAT
+
++))))'%$$%%%+-/35567A@?DAF<7GIEJJJIJJJIJGGGGFJEEIC@FDBA@?<<<:7555435?JIHJDA@DFEIJJGIAABBJJJHJHJHIJJDFFFHHHGECCDA@DIDE@?989=HJD???AJJBA?=DA@?>HGJJJJIGG>>>@FFHGHEF?:::EHFCAAEFCEJF888:JFFIJJGJJJJHJJJIJIGAJGHI;:9:?GB0,,1111;A@CJJJIJGJHEC@?>HHJ@<=0+&%'+)('/+***.-)3<GHH===<=;:<>=?HECDFJHHEGIJGJJJIIJIFJJHEEEDDJFJGJHDB?BCJGBCBBEJGGIIJJ::::DFFJJJJHJGJJEGEJJJJHJHIJJJJGGHHIEB@BBHFEFFJJJ=BBEHIFJGGGECA>==85+(')'%&''37BEJEBBCHJJJJIDIJJEJHHFEDJJ>?>?EJDEEJEC@A.++*&*=HHIA@ACJHGJFJFJFJIIDDDH@@ABCFE<<<=JJDG@@@@JDFGEHJGEHFJJJJ2223=967DDEFHJJGGDHFGJFIJJJJJDFCDGJJJCBBBJJJJ22-,,-BD@A::8785AACCCEFGDEHFFD977***)+&$##%$$%%$#$$$%&*59DBACEGEHCGGHDDEBACCHIGGHEEC@?DBDHCHGGGFEDEF5557==9;<89666::;AJIDGGJJJJGGHGJEDC?3---BBDFJJJJHEFJJJCCECBB;549<::---))+--76764422336946:>;44779899EBEEJDEDF<433.,,,21544543237922))))<AFHIEEB??>=?/-)(''&''(3)))):AFEIGFJEDDEJJJHJHJJGHJFJGJFGDE;644EC9:EHCD?>>>>?>=;<>JJJJGJJJJJHFIJJJFIJHJGGIJJJIJJJHFHB?988A?AECJFFJJJJJJFJHFJJJFGGFJIEGJHJJFJGGGJFGDGIFJHJJJDAADDEE@DDDAJGJJJFFEIFIEFJGJFIJHJIHFJJJJJJHJFJHIJJJFIC@@;::6)*,33:;;99:GFIIHEFEECDFJJJHCB@0*)/6:9<<=FGJGJJGJEFHHJGJFHJJ@FJFJJJHJJHCEBAB<--,-//9:HIJJJJJIJIJJJJDD@?@@BHC@EA:88000+,,,9962&&&&@@BAAJBJJHGEGJEGJEFFJJJJGEFEID<'(/7++'(((((959@:?@4322/*)/1,&%&',,1;5EJJFEJGD@BJEGCEGJJJJJHFIJECHJHJJJJHIIHIFJJJGIJJGJHJJJHGJIGJFGIJJHJGJJJJGJJHJJJJHEB654456<<@@AFFDHECDGJHJGJJJJJIJHJJJHFJFFJHGJJCA@B><;5334>JJIG<<>JJFFIHJIJE9877(&&(+5333?>>:967883-GCEEFIIJGJJECDJHEHJJGHJEGIFC..)(((%%%$$$.8;>JFJJEJJJJJJIJJJJHFCFBBC>@<;:=ACBBGJDCAC;:>@HJHJJJJGIFJHCFJFIIHJJJGJDEFFIIIJB7.--.('&&&'9:?ABEJHJHIHA5118212=DJ====9=@@;;;<=>=>>@>?<<;56-,,-/-,,/451/1//,,.7==>===<<=<::9:@J8==<;::;:;=;@;96663555:;<;9:<?@A....@;;;;?=77<<;8999?@BCBB??>@B@5545??>?;:::<;>>;;:9:99<9999;9:9;;<<;;<=>:889<===:::;=@::96767<?@@CAC?:;:5655889<;:;;<=>;87897555799:===<;<=>;:8:9:=8666<=@>>11139=>==9777<=@@>>JA<<=>@AA@@@>>=2112<<=<;<978:>>?===;;;:?J=:;<=?A><<;=<8788<:;;>A?=;;;::::<<<=888=<<=<==@?@@@B@B@@@AACBDIGEFA@@?>;3-..8>=;;;;<==?@CA556?<<<;<7--,2,,;<<=;::<AACBD@=<;;81/,5511129887;?=<99:<=@ABJD>>>>>><;;<==>AAA@@?==>@BA@AA;::;EFH8....5.-.8897556:<;=?<><;<=>=;;;<???BBC@99>>CDA@A@B<>A>AAB>>>=??=<<?><<;<;;;<A9898><===>=>CCDCEGCA@A=<==ACECCB@@??@BCDEEACA>===???>?>IIAAA?>??BAACJJEFA>???CAJB??@AFDD??>>BA@A?;;;;BBDB@A@?ABCCEBA@@BCBC@@?@?9//0684+254461358DC>??@CDCCEDBEFEFB?=>?CHEABAADABAB@??=>?CIH@>=??<999?<766;;;>===>==>=>>84346;=<>>EA?=<=JAEFHI@?><6<998<=89;;6J009;<:<;;.-15---+./1((,*36<<<;::::<BJICBD>C:9400899>CDB??CBEABBBFIGJGHIJFFJHEHFJEGHA?@@<@A@C>C?C?==<>>:::;=::=AA?9:DB<>=EIDJJIGJHFHHF>>7-+++<99JD<:;7339;4334HEFGA@CB>???GHJHJGE==7003:7777789DDGIJJIJIJJIJHJIGJHGIJHJJJIFJJEJFGJJJJFCHJB@55<22;<@ADHHEJJJIJBBACJ,+++.%%%&)(&$#$$$$$$%%&2277((>GJJGJHJJEJHJFIJBA@@=;::?@CCBBJ@?6525,,,,77BDDEEFIIEFFDEJJJJGDGCJJ;:::><;;<>>BA<;;::BCJEDCHJJJJJHJFIJJJJFJGIHJGEJIJJJFJJJGHCB@;7.--046<DCCBEGHEJ?EFJEDCEDB;6..@@54211177>A@@?@@,,,,?@88899;<GCFC30//,''22267871...2CC?>?@FGD:99:@=?AEJJJJGJJJJGFJIEFFGJJJJ===>DEDEGFJHHJJJJJJDHEJIGFGFEJ><=<B600-,,,-EEECCECHJGEA@B3)))+498GA@>>@AJEFIABAADFGIECJJFE>;<EJIJIDABBIJGGJJHJJJJCJ;9;:AAACA@?;95;79;;?ABEFEHGJJFJJIHHFJJFEHDJJEJGEJJJHJFG<;AC<<=;;;JJCBACGECG>>??;98A>4IGIJHIDDIGHABAA985-,,-68BCBA:;;:@DE@AFEB=>>9:>EIJJIGGJJJJJGJGGGJEFJHDJJJC@>>?@AECCJABBCJJJIF==FHCAGGDJJJJJHGJIID?>?AFE99999::G<;;=FECEA@A@ABBDIEJIJJJEIJJHHGJEHEEEEJJGDDF5555=A>?@@@ACCCFBC?@?@AB<;:=<877763434;8866=@EJHJGHEJIGJIGEJJJGJFDCCCGGGJEFHHHJJIGJFFJIHJFHDJFJJJJHJJIJ=;::=:92//0333457832)&%((,/3457>=>AB??@FFGCDFFHG=<==JBGDGIGGGJIJJJJJIGJJJJIIJIJICBE''''EEFJGJJJGFJIJJGIFJHEIJ@?=6666<5333324?BHGDEJGJJGJHIJJ6656AAEJIAGHGEIHJEIIJIIGJJHDCCEDEGJJJEJIJJHJJGJJJEJHJJFIJDB@AJJGJBBAAEDBABCF@BFCGJJHD=>FHBD766*)))+2211***)10000((((A?9'CADIFFJJEJEEFECCDB:;;GEEDFJFIFIDEEJEAB<<<=JJHGFGHG@AFCGJJJ;;;JFEHBCI544001+)$$$'.22229/..0;.AGEJJJJIHFBBDBAACA>=90/+,)***.78;@@?>><>>AFCCJFFHHJJJGGFJIJJJDJHJDEDEIDHGEJIEGHFEEJGBABGCDDFJG:645('''((&&'''&'&'10254J4;<=7(BBCFGFFJDBCFIGFFG:@BECGCAADJJJJIJJJJJDCEFJJHHEFEDJFJJJFJJJIJJJJIIHJJFJFJJFGEDB?===6666CFGJF?AC>=>>EHJIDDCCJGFIHIEJFHGJJIJIGJJIJJC?@AFFECD>=:67:@====-*&%$%&&&&;CDJHJIJIIGGJJHIJJJHJJJJJGJJJ@>.&&&(JJFCFBAJDGA==FFIJIEFJGGIFJGFFJFFHFE;:;CIACB<;@ABHJFG:::;>>=<=<<:8?52227EGECHEFDF@?@BBEFFJJFJCHHDFFJDJJJJIHGIJFGJJJ65//DCEGJJDEC@:89:JEJJJJHCEACAABEDBJIGJJGGJIFJJEGEJJJJJJJGFFE@AJIHJJJFJJJJJIJJFHGF@<@E=>BCGCJEFEJHFHHJIJHGIJIIJJJJIJJJEFJJJDCCDIJIJGJJJJJJJIDDBE@JDCGDGCFCDA:FFJHHJJJHJJGJHFFJJGJJJJJGJIDJGGFIGCBBBJJEJJJGEHJIJ@@@A923::6899==>@@CJIJIIJJIGIHHJFJJFIA???CA?>//-,)&&&'()-+,--//345;:9<<=BCEGHJFFJFGJJJJJJJJJJJJIHJJFHFG:HJJJJIJGJJIHGJIFJJG;99:JFFJJIJGJHJFJHJGJIJJJJJGJJFGHJFIJJJJJGJJJJH@?=<<9:BCBFDHG65DGJIIGEF?1EJJJJJJJEIEHGJJJFHJC<<<9750--3223****2966877:6<899<CFGFAA@AF@@;:<;@CIGEFIGFEEDCABBGJFIB21112*'&'$$$$%',,-//>BADAJIFGFCCDFJECCEEGJHFEIEEJJHCHEED:994/))),,,.8>>BIEJJDEDGDIJHJGFEJIJGJJIJFJJJJJIJJIHJHJ????JEFEDJ8686*'(*.;;;::;=CDCJA@?@CJEFDCFFDDFG2112678CDEBCEJFDDDFIEJICGJHJIJJHIJJGGDCA@;@AJG@>>?DEJIHJHJDDCDJJ8((((86:?>;@@BDGEJJHJHHIFIJJIJFGFJFGFGGHFCFHFJHJGJFJGIJJJJIIFEFGJFGFGDFIDEFHGGEJHJJEJIEFDCEDDGEDDEHGF;99*)))89B@ADEDCABB>??BDBCDJJHFI>FDJJJJJHJIFJHJJJJJJEJJJHJIGHFDDHDCCEC<;;=HHJFJJGAAA@FJJJFJDEGJHEHGHBB@@AACA5/,)&$
@Stanford_t7w_3_T7_No_SapI_2_Linear_5500_631
ATTTGCCGCGCACCACACCTGCCCGTACCCTTTATTGTTCGTAGCGCCCTGCCACTCCCAACACCCAGAGGAAGTCACCTTGATTCGCTCAAGGATTTTCTCCCGCAGTTCCACTTAGAAGTCTCCGTCTTCGTCTGCTTCCTCGGACTCTTCGTCGTCTTCGTCCCAGCTTTCTTTCGTCGCGTGGTTTGCTCGCTTTGGCAGAACCAGAGGCAACATAGCCGTTCTCTTCAACTTCGTCAGCCCAATCGTCTTCACCGCCACCAAAGGTAGCCAGTTCGACCAGCATCACGGATTCCAGTTGCAGCTTAACGCTCGCACCTACAGCAGTGTTCCACTTGTATGGAACCAGAATATTTAACTTTCAGCTTAGAGCCACCACCGATAATCGGAACGTCTTCCATCTTCTTACCTTTTGAGTCAACCACAACCAGATTGATGTGCTTGGTCTCTTTGGTCTTCTTGTCTTGGAAAGACGCGTAGCATTTGAACTTAAAGGTAGTCGTACCGTCACCGTTATCGAAGAACGGCATGTCACCCTCATACGGTTTCAGCGGTTTCTTCCACGAGCTACAGCAGGTGGATTAGCTTCGTATTCCTCAACGGCAGCAGCATAAGCCTCTTCGTGACACTTCACGATTTCATCGACCATACGCTGGCAGCGCGGGTCTTTGTTGGGAATAGTCAGGTCAACTTTATAGACACCACGAGGGTTCCCAAAGCCAA
+
&%+*'%%&)((''20=J9//-.C>7GJJGIFJJJHJHBB==>>JGAFBBEHGD?@@AF::::68843>@ADFJFEC;;;:G=>EJEDIC==EGJJEHJJFF884.IFJEB:8BA;966<AGJGJHJFJJGJJFCCFJGGJJFGFGJJEJHIJIJJJCBDCI@=<;=8,4142C<?;/(==?EEDJFFJJJJJEIDEGJEBAB;<<=J=;;@ABDHIJJJ>=>>CDECBE?JJA@BBJJJFECHJFHJJJGDDCJIJJGHIJJJJGJHJEHDFHJIA<=1,557>DHEEJGFICC@E@A<+AABJJJJJJJFHJJJJHJGFFFJGJAAB@AB@@=2J;<FGFE=<2111453-,-,/45<;AEBAF<9::?;00079<=JHGJJJIJDCC:999@G::::A?GDJJJJHJJBCJJJHJ::;;HJGFJJHFIEJJJGJEDECJFJJJHIJJFIJJFHFIJJJHIEJFJJJHABAJJFJD****:;;9::::@GBGFGHFEJJDECCHEEHE@??@GFBDBBFCABBFHEGJEJIJHGJHJGEJGDEJJJGGGFJG>6*))*4641))*.--679:JBBDFGJEJJJGJHGHGA?EEFJJGFFGJJJJFHFGIDFGIFGEFJIEJEJGJJHGIBABCJJJGFJIGFJJGBB@AECDDDCJIHJEGIGJIFJGCA@?:,+++8EGJDDEDDCFEJEDGCCGDC>===JJGGCFJEEEEE@@C887/-,,(
@Stanford_t7w_3_T7_No_SapI_2_Linear_5500_632
TAAGGAGTGGTTCGTGGGACATGCCGTCAATGTGGTCTATATAATAACCTTTTGGTATAGGCCCATTGGCTGCCTCCACACTTGGATATGCCTCCTCGGAGCCTTATAGAATTGTTTATAAGACTTGCGCATTATTTGACCTCCAATGCGAACAAAGGGAAACCGCTGTGGTCTCCCTTTAGTGAGTTCAATTAATTATCCACGGTCAGAAGTGACCAGTTCGTTCTTCTCCCACCAACGCTTAAGGTCGAACGAAGGGCAAGCCTTCGGCGCCACCTCATGATGGGCGCGAAGCACAGCGCCTTCGTACTTAGCCAGCAGTGTGACAAGCAGTGAGCGAAGGGATTGCATTTGGGCTGGCGTAAAGTTAGCGTCGAACTTACCTTTATCGTCGATACCACCAACAAGGCAGACGCCGATACGTTGTGGTTGTAACCCTTAGCGTGAGAGCCTACAGCCATCTCATCTCGTCCTGCCTCCACAGTACCGTCTCGCTTGATGATAAAGTGGTATCCCACATCGAGCCAACCCTGCTCTTTGTGCCACTGGCGAATCTCACGGACACCAACATTCTGACTTGGCTTGGTAGCCGAGCAGTGAACGAAGAAGATTCAGTCAGTAGATTCACGTTGTTTAAACTGTACACGAGCCATTATTTCTTTCCTCCTTTCCTTTTTAATCTATCAAAGGGGACGGCTTCTTCCTGGGTTCCTTTATCCACTCAGCAGGTATCAGTTTATCAGCGAACTTAATACCATGCTTTTCGCAGAACTCTCCATAAGACGTTGGAGAACCTTTGTATAACTTAGTACGTGAGCTTGAGAAGACAATACGGATGTCTAGCTGGGGTGCTGCTCCCTAATTAATAAGTGCTTCTTTCTTGTGGCAACTCCTTTTCCCACGGACCCTTTGTCTCAACGAATATACCGTTTGGAAGTAAGAAGTCTGGAGTGTAAGTGTGATTGCTCGCCGGAATTACATAAGGCACTTTCCACTCTTCATACTCGAATTTAATACCTTTTGATTCCAACTGCTTTGAAACCTTGTCCTCTAGGCCAGCGAAACGCTCCAACCTTTCGGATTCCTTTAGCGCCGTAACCTGCCATGTCGCCTCCCTTTGCGTATATCACAAATAGTCTGTTGGAGCACCATAGGTGCGAGCTAAGGATACATTGGACTCGCTGGACTCCATGATTGCCATTACGTCTTCGTCTGAAAGTTTATACCCCTTGTGTGAGCGACCCTTATTTACCATGTCAGTGGAGTTCTCTTTTGGAGTTCCTATGGATAGGTGTTCAGGGTTACAACATAATGGATTATCACAGGAGTGCAGGACGGTAGAACCTTTCGGAGCATTAGACATTACGCGATGACAGTAGACAACCTTTCCGGTATTGCTGCACCACACCTGCCCGTACCCTTTATTGTTCGTAGCGCCCTCCACTCTCCCAACACCCAGAGGAAGTCACCTTGATTCGCTCAAGGATTTTCTCCCGCAGTTCCACTTAGAAGTCTCCGTCTTCGTCTGCTTCCTCGGACTCTTCGTCGTCTTCGTCCCAGCTTTCTTCGTCGCGTGGTTTGCTCGCTTTGGCAGAACCAGAGGCAACATAGCCGTTCTCTTCAACTTCGTCAGCCCAATCGTCTTCACCGCCACCAAAAACATCAAGCTCGACCAGCATCACGGATTCCAGTTGCAGCTTAACGCTCGCACCTACAGCAGTGTTCCACTTGTATGGAACCAGAGAATATTTAACTTTCAGCTTAGAGCCACCACCGATAATCGGAACGTCTTCCATCTTCTTACCTTTTGAGTCAACCACAACCAGATTGATGTGCTTCGTCTCTTTGGTCTTCTTGTCTTGGAAAGACGCGTAGCATTTGAACTTAAAGGTAGTCGTACCGTCACCGTTATCGAAGAACGGCATGTCACCCTCATACGGTTTCAGCGGTTTCTTACCACGAGCTACGAGCAGCGGGATTAGCTTCGTATTCCTCAACGGCAGCAGCATAAGCCTCTTCGTGACACTTCACGATTTCATCGACCATACGCTGGCAGCGCGGGTCTTTGTTGGGAATAGTCAGGTCAACTTTATAGACACCACGAGGGTTCCCAAAGCCAT
+
5(&%&',,(((((%$$'''&$&&&'&037::DJDCA?@?AJJJHJGGJJJJJJJIJJIJFJJJIJHJDBCC<<;:64(./246;?FJGJJGJGJHGJGJJHJJGJDFGJGFJJJJJJJJJJJJJJJJJJJGFJJJJJGGFIJFJHJGJJFJJEJJGJJEGJJJFGIF?=::;;<<<IJJHFHJIJJJJJJJJJJJIJJGJJGGIJJJJJJJJJJJHIJGGJJ@@?18967994+EHFJIIJGIJJJHJJJJJGJEJJIJHFFJFJJJJJJIHJJJJGJJJJJJHGEJIHJJDCJJIJJGJJJJJJJIJHJJJHGJJJJHJGJJJJJJJGJHJJJABAAGJFJJJIJJJGHGJGHJGJJJJJIJIJGJIJJEJDBD@A=:;;5452B=4DJJJJEFJGGGJJJCGIEFJJJIJJJIED==<;=<=>JGJJGJJJGJEHEHHACBFCHDGJJGGJGEJEJJJGDB??JJI?=DFFIJJHJIJ8GHJJJJJHGJJJJJGIJJJJFJJHJJJIJGJHJJ<<A?B;766>@=<<=EEJJJIHJJHGJJJJJIHIGC@33***3<999>GJHIJEHJFJJJJJJJJJGJJFEDGGJG64456667;;8)))&'*'421))((*<AGJDCDGGEJJFIIABD>?DJJJECEEGFEEGGJGGJJGHJJJJEJEIGJIJIECIFEFEGJFGHDB3333A:::6((((0+,0/479:?JFIJDHJEJJJJJIGGJJJJJJJGIJIJHJJJJJJGEJHGIJIIJJIJHJJA@@JJHIGFCFHFIFGJJCJGGFIDECFIJIHJIJIIJJIJJJJHEFH<?@EFJJ<<<<CCA?AGF?BA///0AB??A:91.)(+,(((.1:9::9:9>A=HFIE666530360//0..652+&&%%%$#######'')*2*BEDGDHAJFG887678CEBBBBGHJJJEJJJJHJJJJGGIFJJJFBEBEHJGJA>===10--/31/../:AJJHJHFGGJFGFJHFG89=:J8EJFGGCCEDJHJJJGGIJFJJHJEJJJJ<<<=DJEJJFCDIFGEJJJFGFJECDDA?C--...,*''-0;@//.-16=?@?A9:55=GJJGJJJIJJJJHHHFJJIJJJJJFIJEJIIJIJDJJJBJFJFEJFJJJJGIIJJJGEGJ?/('-.-.2/799<=FD6555<78;;A>::?AA9888:98;<?@A1112@FFGJJJJJJEGGJGIJGH7667IC@BCEJECECDIIGJJJJEJJHJGHEJJJGJJCDGFD=<<=;=5333:GIIECAAJD@AJFJGHEJJJJJIHJHGHEHJHGJJECABJHFIGDBCEAAJJJGJIJJHFIJJDFFEJJJJEFJ?@@AHFIJGGJF=JJJJJJJJFHFFIJJHJGIGHDJEJ2222222>BA:7:6*''')<BFDIJJFJGJIJJJFJJHJJIJJIJEJJFCIHB11005AAB/--87)'&'&&J)+;:DE::::IHHFIJJJJJEJJJJHEJJJIJHIJFJJJJJJJJJ@@A<JJHI>56255-**458D?>8602;=JCFCCHFCCC22+)(((,.--002DEGGFJJJJGJJ@9HJJJJHJJJJJJFHFJJJJJJHDCDDGIFFGGFFHJHJJJJJEJIGCFDEDFEFJGJJJJIJJJIHJJJJJJEHJJJGHJJIGJJJHGHJ>>>>B7(&&'&$%'%$%%''&&:<DDDJEDJFJJFEJHJHJJEHGHFIJJJJJEGGGGDECGJJCF?>@EEJEJGBJAGJJJJJJJHJJIEHGFJHJEGJJJHJGJJJJJGHJJGEFIJIHJJJJJJIJJJJJHJGJJJGHJJIJJGJJGJFJ>JJJJIJDDCEJJHJIJJDJJJJGFEJ>HGJJHFJJ54440J/+7+337899?>::GJJJJJJJJJJJJEJCCCHB???FHHJJHJIIJF87777?@CDBEEGJGIJHJDJJJJFFHCJJFJGJJIJIJHJJEJJJIGCJ9>77:;@@>9<651=?@EAACJDC>:2//)(''(*+....1155:<?GCFJJJGIJJHJJJJJJJJIJJJJJJJEG;;;=FCCA@??ABGFDEGECGEHJCHGEHJJJIJHGJEGJJJHDJJHJJJIGFEJJJJJJJ=<==HF????GHCG><;DHDHIJIJHJDCB??83??=:82'
@Stanford_t7w_3_T7_No_SapI_2_Linear_5500_633
GTAAGGATGCAAACGAGTGTCACCTAAATGGTCACGACCGTGAAATCATGGAGCAAGTGTGGAATGCTGGTCCTTGGATTCCTGATGGTGTGGTATCGGCTCTTTCGTTACGTGAACGAATCCGTCAGCCTATAGTCCGAGGAATCAGTAGGTTTCTTTTCAGTGGCTGCACTGGTATCAACGATAAGACCTTAGGTGCCCGTGGTGGTGAAGTCATTATGGTCACTTCCGGTTCCGGTATGGGTAAGTCAACGTTCGTCCGTCAACAAGCTCTACAATGGGGCACAGCGATGGGCAAGAAGGTAGGCTTAGCGATGCTTGAGGAGTCCGTTGAGGAGACCGCTGAGGACCTTATAGGTCTACACAACCGTGTCCGTAGACAATGCAAGCTACCGCTAAAGAGAGAGATTATTGAGAACGGTAAGTTCGACCAATGGTTCGATGAACTGTTCGGCAACGATACGTTCCATCTATATGACTCATTCGCCGAGGCTGGGGCGGCGACGACTGCTCGCTAAGCTGGCCTACATGCGCTCAGGCTTGGGCTGTGACGTAATCATTCTAGACCACATCTCAATCGTCGTATCCGCTTCTGGTGAATCCGATGAGCGTAAGATGATTGACAACCTGATGACCAAGCTCAAAGGGTTCGCTAAGTCAACTGGGGTGGTGCTGGTCGTAATTTGTCACCTTAAGAACCCAGACAAAGGTAAAGCACATGAGGAAGGTCGCCCCGTTTCTATTACTGACCTACGTGGTTCTGGCGCACTACACTATCTGATACTCTGCTGCCTGAGCGTAATCAGCAA
+
%&)**)+*((&&2A:99:=?=4445DGFEIJJJJJEDGDEDEFHIGIFHIDHB>>>ACGJ@===@BDDAA??>>==@E>===HDEGFJJJJJHJIJDDFEFDBA;;;=?==>A@AJJEDDEDD<;%%%'()23))))ACEJJJJJCACA?=:790)();CCJIJEJEFEHFFHJJJJJFBACBGJ==EGGBAA5BDEJJI><<<D@JIGJJJJJJFJJFECEFEIJJJEJ<;;<FJGFJIG@??BFFJJJIJJFBCCFHEJCEFEJJ@@?AEA?;9;=B???JJJDDGJBBC?CBJJFFIGHJFEDCGJJHGJJGJA4444@HJGJHHHA?>/..<6JHDA;77677D@899D>@=>@A>>=>BJA@BBAE=1*(%%%&.5334..+))&&&&&%%&(36912JJJJ=DD??@<>>@JJGJJJHIJG:::<JFFJFH@A?>A??AAEJJ>><<BBFJGJIJHDEBGDG@JCEDDJJHGJJGEIIJJH744::=9'&%((&&&&%$$$$/23:788:C=<>C=<=>FIJGJECBBAAFJJJIJJJJJJJJHJJJIHJJJJJJJJJHJJJJHJIJF<///0>>EFJGJGJIJIJJJJJJJJJJJJJJJ;;;;JGJHJJJJJJJJJJJJJIGFGGGJFJJJJJJJJHJJJJJJFIJJIJJJJIGJGIJJJJJHJJGG6652++)+/'&%&55DEDC<>DBEA>?@ABCABHHJJJGJJJHDGF<2240=?EEEDHHJJHJJIJJ?FE@FFFJHJJJHJHJJHJIJJJH>>:8841&&&%%%%124210(($$$%&''2268:;99:/...79
@Stanford_t7w_3_T7_No_SapI_2_Linear_5500_634
TCCATGATTTCACGGTCGTGACCATTTAGGTGACACTCGTTTGCATCCTTACACGGAAGAACTGCCACTCGTTCCTTACCAGCAGGTAGAACCTGTGCAGCCTCTTCGACTGCTTTGCGCCCTGCTTCGTCCATATCGAACATTAAGATAATCTGTTCGAACTGGTCAAAGTATTCGTAGTTGGCAGCGCATGTCTTCTTAGCGGCAGAGGCACCGTGACCCAACGACACTACAGGATACTTACAGTCTTGAAGTTCCATCACGGTAAGCATGTCGATTTCACCTTCTGTAACGACAATCTTCTTACCACCATTCCACAAGTGCTTCCCGAACAGAGCGTCACTCTTGTGACTACCAGTGGTCTTAAAGTTCTTATCTTTATCTGAACCTTCTGACTCACAATGTTGCCGTTCTGGTCCCGATAGTCAGCCACTTGGTACATCACACCGTCTACTTTGGCAATCCAGTAGCCAGCCTTCTGACAGGTTTCCTTGGAGATTCCTCTCGCAGTTAACGCGGAGTAGCGTCCATTGGATTCCCGAAGTTCCACACGTTGTAAGTCATTGGTTTACCTCCTGAGGGTTTCCGTTTTGAAGCCCTCTCTTTAGTGTCTTCATTACCAGCAGTCCACTTCTACCGCATACGTAGCAGAACGTGTGTCCGTCAGAGAACAGCGAGTTCCAGTCGCTACTCCCACAGTTGTCACAAGGAATGTGGTAAAGAAATACACTATCGGAATCGTGCGAATTGTCCATGCAATTCCCTCCTAGTTCTATAAATCCACGCAACGACTTCCAATAGATCTCTACTACGAAAGTTATGCTGTTTACCCTCAGCTGTTACAGTGCCTCTCCACATCTCCCTTTCCTTGCTCCAACTCAGTCCCTTTAGTCCTGAGGTATTGCTCTTTGGAGTCTTCATGTTCCATGAGTTTTCTTTTGGGAGAGCCAGACGGAGATTGTCTAAGGCGTCGTTGAGTGGATTGCCGTCAATGTGGTCTATATAATAACCTTTTGGTATAGGCCCATTGGCTGCCTCCCACACTTGGATATGCCTCCTCGGAGCCTTATAGAATTGTTTATAAGACTTGCGCATTATTTGACCTCCAATGCGAACAAAGGGAAACCGCTATAGTATCCCTTTAGTGAGTTCAATTAATTATCCACGGTCAGAAGTGACCAGTTGGTTTCTTCTCCCACCAACGCTTAAGGTCGAACGAAGGGCAAGCCTTCGGCGCCACCTCATGATGGGCGCGAAGCACAGCGCCTTCGTACTTAGCCAGCAGTGTGACAAGCAGTGAGCAAAGGGATTCAGTTGGGCTGGCGTAAAGTTAGCGTCAAACTTACCTTTATCGTCGATACCACCAACAAGGCAGACGCCGATAGAGTTGTGGTTGTAACCCCTAGCGTGAGAGCCTACAGCCATCTCATCTCGTCCTGCCTCCACAGTACCGTCTCGCTTGATGATAAAGTGGTATCCCACATCGAGCCAACCCTGCTCTTTGTGCCACTGGCGAATCTCACGGACACCCTAACAGTCTGACTTGGCTTGGTAGCCGAGCAGTGAACAAAGATTGCGTCAGTAGATTCACGTTGTTTAAAACTGTACACGAGCCATTATTTCTTTCCTCCTTTCCTTTTTAATCTATCAAAGGGGACCTCCTTCTTGGGTTCCTTTATCCACTCAGCAGGTATCAGTTTATCAGCGAACTTAATACCATGCTTTTCGCAGAACTCTCCATAAGACGTTGGAGAACCTTTGTATAACTTAGTACGTGAGCTTGAGAAGACAATACGGATGTCTAGCTCGGGGTGCTGCTCCCCTAATTAATACGTGTTTCTTTCTATCATCGCTTTCCCACAGACCCTTTGTCTCAACGAATATACCGTTTGGAAGTAAGAAGTCTGGAGTGTAAGTGTAATTGTCGCCGGAATTACATAAGGCACTTTCCACTCTTCATACTCGAATTTAATACCTTTTGATTCCAACTGCTTTGAAACCTTGTCCTCTAGGCCAGAGCGAAACGCTCCAACCTTTCGGATTCCTTTAGCGCCGTAACCTGCCATGTCGCCTCCCTTTGCGTATATCACAAATAGTCTGTTGGGAGACACCATAGGTGCGAGCTAAGGATACATTGGACTCGCTGGACTCCATGATTGCCATTACGTCTTCGTCTGAAAGTTTATACCCCTTGTGTGAGCGACCCTTATTTACCATGTCAGTGGAGTTCTATTTTGGAGTTCCTATGGATAGGTGTTCAGGGTTACAACATAATGGATTATCACAGGAGTGCAGGACGGTAGAACCTTTCGGAGCATTAGACATTACGCGATGACAGTAGACAACCTTTCCCGGTATTGCTGCACCACACCTACCGTACCCTTTATTGTTCGTAGCGCCCTGCCACTCCCAACACCCAGAGCGCCTGATTCGCTCAAGGATTTTCTCCCGCCATTACCGCTGAAGTCTCCGTCTTCGTCTGCTTCCTCGGACTACTTCGTCGTCTTCGTCCCAGCTTTCTTCGTCGCGTGGTTTGCTCGCTTTGGCAGAACCAGAGGCAGCATAGCCGTTCTACTACAACTTCGTCAGCCCAATCGTCTTCACCGCCACCAAAGGTAACCAGTTCGACCAGCATCACGGATTCCAGTTGCAGCTTAACGCTCGCACCTACAGCAGTGTTCCACTTGTATGGAACAGAGAATATTTAACTTTCAGCTTAGAGCCACCACCGATAATCGGAACGTCTTCCATCTTCTTACCTTTTGAGTCAACCACAACCAGATTGATGTGCTTGGTCTCTTTGGTCTTCTTGTCTTGGAAAGACGCGTAGCATTGAACTTAAAGGTAGTCGTACCATCACCGTTATCGAAGAACGGCATGTCACCCTCATACGGTTTCAGCGGTTTCTTACCACGAGCTACAGCAGGTGGATTAGCTTCGTATTCCTCAACGGCAGCAGCATAAGCCTCTTCGTGACACTTCACGATTTCATCGACCATACGCTGGCAGCGCGGGTCTTTGTTGGGAATAGTCAGGTCAACTTTATAGACACCACGAGGGTTCCCAAAGC
+
-,00@++++EDIFGEJIFIIGGF?>=/.88@EIEJFEJGJIJJJ@@@@J?''&')),.-,,+34465888?C;:87:(:=>GGEDIHIHJJJJJJGJJJFEIGEJB=76556950-+*,/:?5AJFJJFJFFJJJJJEEHJJJIIEEHJJJJJJIHJG::::JEGJJJGJHJEFF=>=>>>>HJJDJFFIJJGHIEDBDG=EGEDFEJEJGF@A??E422:=;<>=>?@DBCJFDFIEGFCE?@0/006?;>HJGD?J>GJFJBAABFGGFHGH@:::;JGJJ@>>9:DFJGDDDJ@@@AGICCE=DFDFGJEA<5-.CDEJHIHIB@/)88;7544678HJJJHJEGEFJJGHHJEJFIFGJJJ???@CC1117=765+)'((',-8EFJCGEIJG=111482--)+++73223EJHJJFJFGJHFCCCHJJG@>@J==<=ADJJJGJEGJIDHDCCFE8888GDEIFJGJHIHJHJGIJHHIJJHJJIJJE?745332.35..B@HGEDECCGDCCD@DD:9:89;;>44****,)*66?@BEFDJ@FJEECDEIEJHED<<CIGJJJIHHHIJCIJJJJEIFFJCIJJHEJFBBAID<<JJ=50557:<<;3/.&&()),,9BDDIBAB=0*%%%$''(++***,58=<<8&&&JJ////>;:86=JC?=>>>??>A69+,**....<B@AJIJIHFEGJJFFFDFEHJJJEEHJEFJFHJIJGFGIABAABDBFFGDIIFDCCHCAABBBDJJDIEFEFHDDB<DCBBA@DDBACDHFFFDDDDJFCEFJJJCEDJDDDEDGFDFEC@99:CEDGFGFCDFHEIEDCCIEEJJIEJDCBJIJJJA@?JJA/JDFJGJFJIIJJJEGJFIJGGIJFJGEFGCEDGJCJJJGE9999EFJDIJJJJJHEFFJEJJJJJFJJIJIJFI@?@?JJGJDJ?888GFHJJEEEGB<==>BBGEEB?>=?BB@?<987/*)*)))2329E>?=;<<=JCBEBBCCFJD@DFIJFFJD@5444711113670*((()5676>B=<GDCDDGJJDGGCABDHJJIEIHFEECF?EH@@GDICAABDE1,*++*++134?GCHGFGJHGEGDHFGEEJFCCDACBBA?AA854210**(((''&&,/:GAEJGGEDFJEGFJHGDJCEFEGFECDDJJIIGEIFHEFFHJ***(.+-++-,-;3FFBCB@?>?@GCGEF?;;<@ABCJJHJIGDJHJJEDDEEGFJAA?@FJIGFJGFHGB@@HHHFGHJGFGJJHIJJECEEHIGDGHFIJGHJGFDFDFJGG@??@-,,-<16..'&&%&').1>@CCEJDCEDEA:99221****60''**/;.=////>>>;;<8:44==>@>AACC@><==9777334AICEJHGIFH@??A?>7()7<@DBBDA??@9900012F@@>>@@DC@BCCJJJJHGGEJCFBAABCEHJI>?>@IIJHJCCBABEGJDBCDEIJHIJGFEDJJJIJJJJJJFHHJJAHDHJCEEGEGCDAA=<;:?::8743)$$$',5,,,,CDBDCAFJFJHGFJEJGDEDDGGIDEFIDCABBCA7445:<?=84://47:>@@A==<0/.//4//01ADABACGFJJDJJDB=<:@C*<:<A35>;3@BEBBDEJ?>878<IJJJG;;;;?@;88;557AJFIDJIHGJDGJEJHHGJJHEJJIFJIDJEE>=>>CDIFGGHJJHGIJJIJGGJJIB@34DJDJ>AA>JJHJGIJFEJGJJJJHIJGFDBBA@?==87****+,-'&&&'&$&(*,*++,-67665889....0>D6//0HF<;;<7433=>>=<9<222/---.....68:6=@BFJJJEDCBB>C4/D2//2978AF>@86++3:DGHJIJFBBBADJIJIJIJHGGFJHJHDHEEDE<G@B??@=''',233389;BB@BBEEGGDCBDGJJCDGDHEFHHEJGGGJGFHJJJJJIJJJGFHJJJHFJCHHGBDJJIHHJGGGFFJJJIDJEJJIJJDEEG=<<BE777;C4442410228@:6;<;;<::9>>3BDEEDCCDGFJJJJJGF@86344310//004:99>>CFGFIIEGJDFGEGAB5)**JJDDDGIJJ==>>JJGIGGGFEJHEFE5444@GIEGFEGJFGHGFEEIJHGJJGGJJFFDCJGEJJHFEDJJJGJJJGJIEGFHHJHJCHJJJGGGJJJJJGJFHHJIGIJGHJA;;;@CDDC?..&''(44BFCCFEJHDGEEHEGGHHIFJHGDEFJIJEHDJFHHGJJGHIGC@-*+524491//./69>:::>;;<9;;:4):<>JJIJE????@JJBDJJJGIECC22200014AA<;;6,=2,<>FIJB>=<=ECA52,.++((((22CEEJJJJJIEFGFGGCGDCBBFJDJJ??><;3---++++-'&&$%&((&&'/577:@CCJHFGDJJ75+,2-+()***+5...,,-8::<2202=>G.(((())0-(+(:7888<(''(0578;>=?GCDFBAA?FJFJJHGIJJJHJGJGJIHIJHHJGJFGJHDEEIIHFHH;711311,,((%%&'))**0'%%&'''().35BAAEJEDIJIEJECBJFJDIAA@@IC9000GCCDB????@:6679)((((((*999GBCC@B@A??;;=BGCCFACA95557@@CCBBEDCCDEGCG@EDHEBAB/...72135=ACDJIFGJGGGHGCFCFG?EBFHJHFIIJHCBBEJF/...ECAAAC@=H0EGFDFJD=FFB=:8)))+@EJFGHFJGJHIJEJJJIJGEFAA@@JFGJJIFGGGJFIJJIHJGHJGDDDJJFGI<<::(((''.,/2355236;=9///*))*,+&&&&CCCFFHGJFHEJFHGEHEHJHEHAA@ABBBIDEEC@JJ>989:FCB;963-=BBICCDBIFI@??HIJJIGDGDGFJIJIHJIJJIGGI:99;BCDHIABACEA111136555688<<;;ABDJG=<<<EJJJ?=>=CFJDEGFIJGJEFICFB@BIFFJJJGICBBJJHIGJJFDFBF===?HHGF@AAA<<=<<;:?;85700/*++(%
@Stanford_t7w_3_T7_No_SapI_2_Linear_5500_635
TCGCAGAGCGCCTTAGACAATCTCCGTCTGGCTCTCCCAAAAGAAAACTCATGGAACATGAAGACTCCAAAGAGCAATACCTCAGGACTAAAGGGACTGAGTTGGAGCAAGGAAAGGGAGATGTGGAGAGGCACTGTAACAGCTGAGGGTAAACAGCATAACTTTCGTAGTAGAGATCTATTGGAAGTCGTTGCGTGGATTTATAAGAACTAGGAGGGAATTGCATGGACAATTCGCACGATTCCGATAGTGTATTTCTTTACCACATTCCTTGTGACAACTGTGGGAGTAGTGATGGGAACTCGCTGTTCTCTGACGGACACACGTTCTGCTACGTATGCGAGAAGTGGACTGCTGGTAATGAAGACACTAAAGAGAGGGCTTCAAAACGGAAACCCTCAGGAGGTAAACCAATGACTTACAACGTGTGGAACTTCGGGGAATCCAATGGACGCTACTCCGCGTTAACTGCGAGAGGAATCTCCAAGGAAACCTGTCGGAAGGCTGGCTACTGGATTGCCAAAGTAGACGGTGTGATGTACCAAGTGGCTGACTATCGGGACCAGAACGGCAACATTGTGGTCGGAAGGTTCAGATAAAGATAAGAACTTTAAGACCACTGGTAGTCACAAGAGTGACGCTCTGTTCGGGAAGCACTTGTGGAATGGTGGTAAGAAGATTGTCGTTACAGAAGGTGAAATCGACATGCTTACCGTGATGGAACTTCAAGACTGTAGTCTCCTGTAGTGTCGTTGGGTCACGGTGCCTCTGCCGCTAAGAAGACATGCGCTGCCAACTACGAATACTTTGACCAGTTCGAACAGATTATCTTAATGTTCGATATGGACGAAGCAGGGCGCAAAGCAGTCGAAGAGGCTGCACAGGTTCTACCTGCTGGTAAGGTACGAGTGGCAGTTCTTCCGTGTAAGGATGCAAACGAGTGTCACCTAAATGGTCACGACCGTGAAATCATGGAGCAAGTGTGGAATGCTGGTCCTTGGATTCCTGATGGTGTGGTATCGGCTCTTTCGTTACGTGAACGAATCCGTGAGCACCTATCGTCGAGGAATCAGTAGGTTTACTTTTCAGTGGCTGCACTGGTATCAACGATAAGACCTTAGGTGCCCGTGGTGGTGAAGTCATTATGGTCACTTCCGGTTCCGGTATGGGTAAGTCAACGTTCGTCCGTCAACAAGCTCTACAATGGGGCACAGCGATGGGCAAGAAGGTAGGCTTAGCGATGCTTGAGGAGTCCGTTGAGGAGACCGCTGAGGACCTTATAGGTCTACACAACCGTGTCCGACTGAGACAATCCGACTCACTAAAGAGAGAGATTATTGACAACGGTAAGTTCGACCAATGGTTCGATGAACTGTTCGGCAACGATACGTTCCATCTATATGACTCATTCGCCGAGGCTGAGACGGATAGACTGCTCGCTAAGCTGGCCTACATGCGCTCAGGCTTGGGCTGTGACGTAATCATTCTAGACCACATCTCAATCGTCGTATCCGCTTCTGGTGAATCCGATGAGCGTAAGATGATTGACAACCTGATGACCAAGCTCAAAGGGTTCGCTAAGTCAACTGGGGTGGTGCTGGTCGTAATTTGTCACCTTAAGAACCCAGACAAAGGTAAAGCACATGAGGAAGGTCGCCCCGTTTCTATTACTGACCTACGTGGTTCTGGCGCACTACGCCAACTATCTGATACTATTATTGCCCTTGAGCGTAATCAGCAA
+
=.)&$$%%&'*./4014>6667D??:A@EFGJEEJEE96DFGJCCJGJHIFJJJFJFECFDDEJEDEFJHJJHHJIJJBAAB7666?@B?=>DHJJJJFCGCJFHJIGIGFGIEGFCEEDABBJJEEJGJJDD9778GIDDEJIIEFJHJHFGFGIJGDBCCFEJHGIJHFDDBEGHEDDDEGGJJGFAABADBDFCEFEJJ;9)'%&%$)&&((BF=7F@@>?CAAABCEDFGFGEGEBCCCJEAFFJGFJHGJDIJJJJJGJJJHHGJHJJJJJJJGFFJJJJJJIFFBBBB@A334HJAAACIJJFIJFJJHJJIGIGDFJJFIFFJJJJJEDCDGJJFJJGIIJGHGEEFHJIFJDDEBECG>888A@EFGJJJJFD?86455:DA==CHHJJEJDIEJGFG=>FHJDAADEJEFFCGHEGFEGJJJJIJGEBA??HIHFIIJFBCECFFEHIEFDIEHHEJJGGGGJ@@?BJJJJIGJGJJJGEHJJFJDDE9//./-,()(()+/./1467JEDEEHFIJ8788DGDJJIJGJJJGHJIJFGGIJHJGHJI<;;;JJFJEEGC:::;<=?GECG2---*('*.500.'''7DJJFIJGJIIJ@@FJJJJJIGFJJJFJJIIJJHC96>GJJJJDEG@??=64'''?FA??>CDFEHJEIJFJJHIJJJFHGB????FECFIEJJJJJGJJJJJJJJJIJJJIGJHJHJHHDFECIGCFEA50+*,++(*)))4989JJF8888EGEJG6555JGJEJEHH=;;;JJJEJJJJJJGJJIHEHGEJJJJIJFJJJJ=<=<DFEDH?FFJJIGGJJHFJJJJJJJJJFHHJFJFJ<333?EABDCBDFEH+***;DB<;;@JHJDFDEFDFDFGJFJFHIIGFJIJIJIIJJEHJJJJJJJA<''')5@BHJGJJHHJJCEGJJJGFHGJJHJJJ>=<=FHGBCBEFFFDJJIHFJIJJJHJJJFHGIJJHJJJJGJJIJJJGJGJJJJJJFJIJJEFJJEJJJJJEJJJJJJFJJJJGDDGIJHH=9(&&;:;:<;:=@@@ADAC?>@A9889=>)))*'(9>GGDJHJJJEDEFDAA=>@HE>=>ADJJFE;:54788CB<;;111/32340*+.2AFFGJGHJHJHJHHGBAEFDDCCBFHJJJIJJEJH@HBFJC@AACD5556>=;;==BBBAC:;;<=<<<AEFIIJJJEBCJFHHJGIJJJJIJFEFGJEJJJGHHEBC?JACBBJJJJGJGHDBC@DA@>?8650/05:<ACJBA@@HF;;;BCIDCE?ABFJJGGGIJHJHFJGGHJJJGJJHJJJJJJJEHJJEJJJ999:DAA;?JJJJA?>::92+)().235>AAADCDDJE3224DCA@ABJIGGGGHFIJCCDFHEGJGHDDFH;GAIGJHJJJEGJF0000??BH@@??CH51133+++ACCBEFDFJ0//01/--;??ABJFJJJHJHJJIGJJHJIIGFJFDE<<<;@@@JJGDEDFFJFEDJIHHJJIEFIJJHIJJJJIGJFIJHIHHJJEGJJHJIJIJIJEJHHEJJJJHJJHJJEEJJJIJJHIJJJJJJJJJJJJIJJJHEJIGIJIDBCEJHJJJJJJJJGJJJDDC@AACFHJI<<<<601FFFFIJJJHFIGHJJHIHFJHGHFDCCDJ?HDD@3111A>@EFEGJGJHJHJFJJHJHJHJGJJJJJIGJIJHJGJIDECABCGJJ4333DCDDA@D>?@@HJHJHFIGJIJHJJABA@CF
@Stanford_t7w_3_T7_No_SapI_2_Linear_5500_636
TGCTGTTTTACCCTCAGCTGTTACAGTGCCTCTCCACATCTCCCTTTCCTTGCTCCAACTCAGTCCCTTTAGTCCTGAGGTATTGCTCTTTGGAGTCTTCATGTTCCATGAGTTTTCTTTGGGAGAGCCAGACGGAGATTGTCTAAGGCGTCGTTGAGTGGATTGCCGTCAATGTGGTCTATATAATAACCTTTTGGTATAGGCCCATTGGCTGCCTCCCACACTTGGATATGCCTCCTCGGAGCCTTATAGAATTGTTTATAAGACTTGCGCATTATTTGACCTCCAATGCGAACAAAGGGAAACCGCTGTGGTCTCCCTTTAGTGAGTTCAATTAATTATCCACGGTCAGAAGTGACCAGTTCGTTCTTCTCCCACCAACGCTTAAGGTCGAACGAAGGGCAAGCCTTCGGCGCCACCTCATGATGGGCGCGAAGCACAGCGCCTTCGTACTTAGCCAGCAGTGTGACAAGCAGTGAAGGGATTGCATTTGGGCTGGCGTAAAGTTAGCGTCGAACTTACCTTTATCGTCGATACCACCAACAAGGCAGACGCCGATAGAGTTGTGGTTGTAACCCTTAGCGTGAGAGCCTACAGCCATCTCATCTCGTCCTGCCTCCACAGTACCGTCTCGCTTGATGATAAAGTGGTATTCCCACATGAGCCAACCCTGCTCTTTGTGCCACTGGCGAATCTCACGGACACCAACATTCTGACTTGGCTTGGTAGCCGAGCAGTGAACAAAGTGCGTCAGTAGATTCACGTTGTTTAAACTGTACACGAGCCATTATTTCTTTCCTCCTTTCCTTTTTAATCTATCAAAGGGGACCTCCTTCTTGGGTTCCTTTATCCACTCAGCAGGTATCAGTTTATCAGCGAACTTAATACCATGCTTTTCGCAGAACTCTCCATAAGACGTTGGAGAACCTTTGTATAACTTAGTACGTGAGCTTGAGAAGACAATACGGATGTCTAGCTCGGGGTGCTGCTCCCTAATTAATAAGTGCTTCTTTCTATCATCGCTTTCCCACCAGACCCTTTGTCTCAACGAATATACCGTTTGGAAGTAAGAAGTCTGGAGTGTAAGTGTGATTGCTCGCCGGAATTACATAAGGCACTTTCCACTCTTCATACTCGAATTTAATACCTTTTGATTCCAACTGCTTTGAAACCTTGTCCTCTAGGCCAGAGCGAAACGCTCCAACCTTTCGGATTCCTTTAGCGCCGTAACCTGCCATGTCGCCTCCCTTTGCGTATATCACAAATAGTCTGTTGGGAGACACCATAGGTGCGAGCTAAGGATACATTGGACTCGCTGGACTCCATGATTGCCATTACGTCTTCGTCTGAAAGTTTATACCCCTTGTGTGAGCGACCCTTATTTACCATGTCAGTGGAGTTCTCTTTGGAGTTCCTATGGATAGGTGTTCAGGGTTACAACATAATGGATTATCACAGGAGTGCAGGACGGTAGAACCTTTCGGAGCATTAGACATTACGCGATGACAGTAGACAACCTTTCCGGTATTGCTGCACCACACCTGCCCGTACCCTTTATTGTTCGTAGCGCCCTGCCACTCCCAACACCCAGAGGAAGTCACCTTGATTCGCTCAAGGATTTTCTCCCGCAGTTCCACTTAGAAGTCTCCGTCTTCGTCTGCTTCCTCGGACTCTTCGTCGTCTTCGTCCCAGCTTTCTTCGTCGCGTGGTTTGCTCGCTTTGGCAGAACCAGAGGCAACATAGCCGTTCTCTTCAACTTCGTCAGCCCAATCGTCTTCACCGCCACCAAAGGTAGCCAGTTCGACCAGCATCACGGATTCCAGTTGCAGCTTAACGCTCGCACCTACAGCAGTGTTCCACTTGTATGGAACCAGAGAATATTTAACTTTCAGCTTAGAGCCACCACCGATAATCGGAACGTCTTCCATCTTCTTACCTTTTGAGTCAACCACAACCAGATTGATGTGCTTGGTCTCTTTGGTCTTCTTGTCTTGGAAAGACGCGTAGCATTTGAACTTAAAGGTAGTCGTACCGTCACCGTTATCGAACGGCATGTCACCCTCATACGGTTTCAGCGGTTTCTTACCACGAGCTACAGCAGGTGGATTAGCTTCGTATTCCTCAACGGCAGCAGCATAAGCCTCTTCGTGACACTTCACGATTTCATCGACCATACGCTGGCAGCGCGGGTCTTTGTTGGGAATAGTCAGGTCAACTTTATAGACACCACGAGGGTTCCCAAAGCCA
+
;:::873/.-.112=@EDIJIJDFGDJJFFIFJFEJJGIHJEDDCFC@7771BDEJFHJJ51111498:849;AEDEFDHIJJGJJIJJJ?<EHGHHJJEGDBCIGHIG=>=?<FJ>45@>GJIJJJJIIJJJJJFFGFFJJFJIJHIGJJJFJF:::B@DDJGJJJJJJJJJIJJJJJGJJJJJJJHGEDHAJJEECGJCDEFI@???HJJD@>>=30=<GHJGHEIJJEJJE><2////78@A@EG?=;9:;>?DJJJJJJHFJHJJJIHEJJJJIJJIJJJIGGGHIHJIGHEGJEGJCHGJJEDGIFJDDEGJJE>A?@1@EJDCCC?=>=C>;4445EHEJEHEGJJJFJJJJJIJJHJJFJE>JGFEJJ=:IFHJJGGEHEBDFJJFDJHGJFGJJJJJJGJIJGJJHJJJHJGB??EJHGIJJJJJEDEFJFCCCJAABADA??AAHFAAJEHJGJJJJJJJJEFEFDB>)'(1;<JHIEJGIGJJHHJHJJJIHIJJJJGIJJJGJJIJJJJJJJBJJCJJHEIJJJGFGJIJHGJJJJHJIIJJFJD;;:5436FD>HJJGFJIGIHJEJA=>@?B=87:7?>?BDFJGIJJ@B@ABDHIFGJEHJEIGJIGHJEEEJC??A@;8877357HJCGGIDG===<>=9:<6?<<444ABBDCFFHFCDBBGDBADCB8888A?5446<?=<A<<>AEEGDECCBDDGIGGEFDEHEEDEAAACCB@@A??>20//*(((%$$12567AB@@AAEEDGDFFEFEDJEGCJFHGIG-,,-GEECAACECADEDHDBABBEE6:>DCGAAA?A@@;;<GIIIJICECFFIFFEE?GJEDFJGJJHJFGFEFJJFEFEFDFEEDDCEFDFJJHJABABEFDFHBDCCBBACBFBBBCIFGEJFFGJDEBBAACBBCAB?=?ABCBFJJHB@>??@CDCFBDB@ABBDJGFHEDABBCCBCABBADCEEEBB@BCJIEEDIGJJFIGF=<;3CBCE=<<<<:;A===:;;>:>FBCBAC====F;965:1((006=BJJCDC@BA@C@@@?@>>>?CGEFCDBDB?><<>?CBA@?=>@HCB?=<=>B@@>BCDJB>??;A<=;?;@@==<<@BCD@@DBGCDBCBBHB@?@DDABA@EEIA?>??@EEEDDGCAJEDFBEJGEJEEDCCBCHEGDBEGJDCDCGJFDFG?>>HF???@J@BBCBJDC??BACFIDGJDDC?>==@AAACCCDDBB@>=<=??EDDEGJBBCBA@D@<=?====A@?@ABCA@ABB>===>A==;<@BIG>>=>CBAABABAABEDFFHDJG:97((,8989<BIDEFEDFJD?><---4;44620))@BDBABB???>AEDJEEJJJB@AABDDCFHACFJH<<=FEDEEHGIFDECBBAJ96=:B@@?CEFFCCAABCBAAGFDA<6555=;?A>>@DHHJJHJJJFJJGHJJJJHIIIFGIHJJ@@@???B<====9CDEHJJJHJIGIDIJJJJGHFJJHHIIHJHDHJJGHGIJFHCFEHJGJHIJFHGHFFJJJJJJGEGDGJJFJJIFIJJGJFGJJGGJJJEJJJJIJJEGJIJJJIIJGHJJFGJJJHJJHJJIHGHJGFEEFFIJJHGJIEJ9997FEGJIJIJJFHJJJJHFJJJJIHJGGI====D<A>::>??FGFJHJJIFJGDCEGIEHGCCE@FGHFA;;9033IEIHDGHJIJHJJFJEHJJIDJJJJJEIGEECEGADABJGGGHJJEJFJJJJJGIJJGGJFFJEDHJJJJBAABJIJJFCDCDEIJEFEEIEGEI32/.0..34:864)((9>>>@D@A;988<><<<<<8:BCJJ@>@FJJFJJJGJJJJJHJCA<GFF43327+&(+.*&'&&)137=@ABJJGJFJGIIHFJHFJIJJJJJJJJJHJFEFGFJJGJDJ64@4JJJFGIJ<>=75>@>?AAJJEJHJJHFEGJGGFGIGJJHJJGH<<<<JJCCJEFIHJJBCDAFGJJDDDFGIIE::::@>>9:=A?JFJJEIFDEGGJJJGIJFJGCEEAD65//01-*))2BCGJGJJJ>==>DDGH@?;::<>0/--****-''')-33?BBBBJIJIFGGJJJHJJJJJGJJJJJJIFIJIF?;;<EDDEGGJFHFGFJGGIFGGJHEDJDGEJJJJJJJGJJJJJJ?@@@DFJJJHIGJIJIHGGJGJGJGGD---446BIGG777421359666<<B>?5557;ACDG@CDEJJA=>>?HJ==)&
@Stanford_t7w_3_T7_No_SapI_2_Linear_5500_637
TCTTCCTGTCCGTCGAATAGTATTCATGAAGGCCACCACTTTGGCGACCTTGAGGATACCACTCTTAGTTATCAATCTTGTCGAGGATAGCCATAGCTTCATTGACGCGACCAGCTTCATGAATTGCTGTCACGGCAGCTTTGGTAAGCGCATTGACCAGACGCAGTGCTTGCTCATCTGTCAACGTCATACGCTGAGTGTGATTCTTAGAGGACTTAGAGTCCTTCCAGCGGTAAACCATAGTCGCCTTACCGTTGCGAACGTTGATGTGGACTCGACGGTTCCACTGGTCGCTGTATCGGATAGACGGATAGTTTCAGCTACGTTAGACATAATGGTTTCTCCTGTTTGATTACTCAAAGAATTTGGAAAGCTGTTGAGCTTCGTTTGCCACACGGGCAGCCTTCGGTAACTTTAGTGGATGCACTGTCAGCCAGTTCGTTGGAGCGAATCGCCAGAGCGCGTGACTGTGTGGCCTCTTTACGAGCCTCATCGTTCAGTCGCTTGGCTTCCACGTTGTACATACGAACCAGCAGTTGGCCTAACTTCTTAATCAGTTTGAACATGGTGTGTCTCCTTTAGTGAGTCGTATTAGAATGGGACTCTCCAGCGAAACTTCTCGTAGTCGTCTGGAAAGTCATCAAGAATCCTGTCAGAAGTCAGTGTCGTTGGACCAGTCTGTTAGCTCTGAGTGTGACTCTTCTTCCCCTGAGTAACTTGATGGTTCAAGCCATCCGGTTTCCTTGTTGTATTCCATGTAGCCAGCGATACCAGTATCACCAGTAAAGCG
+
**,-(),%##&&).=>ACDGGBEA=;<EDJJJJJGJE@?559577JHJGJGCDDGJJIJIGHGHGFBCCGHIJGHFEGJJJEHJIHJJHJJJJJJJJJJJFJIFHGHHDDDHGEDF?::HEFFHJHJHIDJJFEJGGJJJJJJJJJJJGJJJFJHJJGJJHCCB?A@C10015DDGEGJJHJDAABJGFJIJJFH31127JJJHJEGF=>988>BDB;<=>B??8@8;;IJ>=<5669JDJFIFJJJJJJHHJFJHJHHHJJFEDFFIJHJJJGJJAABBJ9@:;?AA888.'''4723BJGHIFGHGHDJJHJGJJIJJJJFJIJHCGHJJJJHJJJJIJJJFGGJIJJJJJJFGGCDGJJFJ@=1+@@B?@=<.---...21((((6.@>,,/,GCGI==:9:+()9:>JGHFIBADDEJJJJJGJJEIJJJHHJIHDACDDFFE@??FGIHJJJIJJJHGFHIGJJJGJJD=<CJ@?:778:;;;?ABCFJDEIHFFEJDH40+--8<@@<GJJEECCIJIJJDCDGJJJEJJHJ>>>=E889=EJDHHGGHJJJJJJJGHIJJJIJJJJJGGEJGJCJJFDDCB??=@?>?@AGJGJGEHEG6555>@DFGJJJFJHEJFJJDEHEHGJHJJJDE==86,,,,-5>?74,,BHHJFGJHGGFFDJEIGHGJJGJCABCJ.....AABHFJJIJJJGEC;;B<CDHJCDCCBGJJHJJFJJJJJGJIIJJJJJGFEIGJGGJIIJJJFJJGGHJJJDFGHEGJFEEBFEAA@DDA555*'''(((+(
@Stanford_t7w_3_T7_No_SapI_2_Linear_5500_638
ACAAAAGGTTCTCCAACGTCTTATGGAGAGTTCTGCGAAAAGCATGGTATTAAGTTCGCTGATAAACTGATCCTACTAAGTGGATAAAGGAACCCAAGAAGGAGGTCCCTTTTGATAGATTAAAAAGGAAAGGAGGAAAGAAATAATGGCTCGTGTACAGTTTAAACAACGTGAATCTACTGACGCAATCTTTGTTCACTGCTCGGCTACCAAGCCAAGTCAGAATGTTGGTGTCCGTGAGATTCGCCAGTGGCACAAAGAGCAGGGTTGGCTCGATGTGGGATACCACTTTATCATCAAGCGAGACGGTACTGTGGAGGCAGGACGAGATGAGATGGCTGTAGGCTCTCACGCTAAGGGTTACAACCACAACTCTATCGGCGTCTGCCTTGTTGGTGGTATCGACGATAAAGGTAAGTTCGACGCTAACTTTACGCCAGCCCAAATGCAATCCCTCGCTCACTGCTTGTCACACTGCTGGCTAAGTACGAAGGCGCTGTGCTTCGCGCCCATCATGAGGTGGCGCCGAAGGCTTGCCCTTCGTTCGACCTTAAGCGTTGGTGGGAGAAGAACGAACTGGTCACTTCTGACCGTGGATAATTAATTGAACTCACTAAAGGGAGACCACAGCGGTTTCCCTTTGTTGGCATTGGAGGTCAAATAATGCGCAAGTCTTATAAACAATTCTATAAGGCTCCGAGGAGGCATATCCAATGTGGAGAAGCATCTAATGGGCCTATACCAAAAAGGTTATTATATAGACCACATTGACGGCAATCCACTCAACGACGCCTTAGACAATCTCCGTCTGGCTCTCCCAAAAGAAAACTCATGGAACATGAAGACTCCAAAGAGCAATACCTCAGGACTAAAGGGACTGAGTTGGAGCAAGGAAAGGGAGATGTGGAGAGGCACTGTAACAGCTGAGGGTAAACAGCATAACTTTCGTAGTAGAGATCTATTGGAAGTCGTTGCGTGGATTTATAGAACTAGGAGGGAATTGCATGGACAATTCGCACGATTCCGATAGTGTATTTCTTTACCACATTCCTTGTGACAACTGTGGGAGTAGTGATGGGAACTCGCTGTTCTCTGACGGACACACGTTCTGCTACGTATGCGAGAAGTGGACTGCTGGTAATGAAGACACTAAAGAGAGGGCTTCAAAACGGAAACCCTCAGGAGGTAAACCAATGACTTACAACGTGTGGAACTTCGGGGAATCCAATGGACGCTACTCCGCGTTAACTGCGAGAGGAATCTCCAAGGAAACCTGTCAGAAGGCTCACTGGATTGCCAAAGTAGACGGTGTGATGTACCAAGTGGCTGACTATCGGGACCAGAACGGCAACATTGTGAGTCAGAAGGTTCGAGATAAAGATAAGAACTTTAAGACCACTGGTAGTCACAAGAGTGACGCTCTGTTCGGGAAGCACTTGTGGAATGGTGGTAAGAAGATTGTCGTTACAGAAGGTGAAATCGACATGCTTACCGTGATGAAGCTCAAGACTGTAAGTATCCTGTAGTGTCGTTGGGTCACGGTGCCTCTGCCGCTAAGAAGACATGCGCTGCCAACTACGAATACTTTGACCAGTTCGAACAGATTATCTTAATGTTCGATATGGACGAAGCAGGGCGCAAAGCAGTCGAAGAGGCTGCACAGGTTCTACCTGCTGGTAAGGTACGAGTGGCAGTTCTTCCGTGTAAGGATGCAAACGAGTGTCACCTAAATGGTCACGACCGTGAAATAGTGAGCAAGTGTGGAATGCTGGTCCTTGGATTCCTGATGGTGTGGTATCGGCTCTTTCGTTACGTGAACGAATCCGTGAGCACCTATCGTCCGAGGAATCAGTAGGTTTACTTTTCAGTGGCTGCACTGGTATCAACGATAAGACCTTAGGTGCCCGTGGTGGTGAAGTCATTATGGTCACTTCCGGTTCCGGTATGGGTAAGTCAACGTTCGTCCGTCAACAAGCTCTACAATGGGGCACAGCGATGGGCAAGAAGGTAGGCTTAGCGATGCTTGAGGAGTCCGTTGAGGAGACCGCTGAGGACCTTATAGGTCTACACAACCGTGTCCGACTGAGACAATCCGACTCACTAAAGAGAGAGATTATTGAGAACGGTAAGTTCGACCGATGGTTCGATGAACTGTTCGGCAACGATACGTTCCATCTATATGACTCATTCGCCGAGGCTGAGACGGATAGACTGCTCGCTAAGCTGGCCTACATGCGCTCAGGCTTGGGCTGTGACGTAATCATTCTAGACCACATCTCAATCGTCGTATCCGCTTCTGGTGAATCCGATGAGCGTAAGATGATTGACAACCTGATGACCAAGCTCAAAGGGTTCGCTAAGTCAACTGGGGTGGTGCTGGTCGTAATTTGTCACCTTAAGAACCCAGACAAAGGTAAAGCACATGAGGAAGGTCGCCCCGTTTCTATTACTGACCTACGTGGTTCTGGCGCACTACGCCAACTATCTGATATTATTATTGCCCTTGAGCGTAATCAGCAAGGCGATATGCCTAACCTTGTCCTCGTTCGTCTCTCAAGTGCCGCTTTACTGGTGATACTGGTATCGCTGGCTACATGGAATACAACAAGGAAACCGGATGGCTTGAACCATCAAGTTACTCAGGGGAAGAAGAGTCACACTCAGAGTCAACAGACTGGTCCAACGACACTGACTTCTGACAGGATTCTTGATGACTTTCCAGACGACTACGAGAAGTTTCGCTGGAGAGTCCCATTCTAATACGACTCACTAAAGGAGACACACCATGTTCAAACTGATTAAGAAGTTAGGCCAACTGCTGGTTCGTATGTACAACGTGGAAGCCATTGAACGATGAGGCTCGTAAAGAGGCCACACAGTCACGCGCTCTGGCGATTCGCTCCAACGAACTGGCTGACAGTGCATCCACTAAAGTTACCGAGGCTGCCGTGTGGCAAACCAAGCTCAACAGCTTTCCAAATTCTTTGAGTAATCAAACAGGAGAAACCGTTATGTCTAACGTAGCTGAAACTATCCGTCTATCCGATACAGCTGACCAGTGGAACCATAGTCCACATCAACGTTCGCAACGGTAAGGCGACTATGGTTTACCGCTGGAAGGACTCTAAGTCCTCTAAGAATCACACTCAGCGTATGACGTTGACAGATGGGCCGGGCACTGCATCTGGTAAATACGTTCCCAAAGCTGCCGTGACAGCAATTCATGAAGCTGGTCAGCGTTCAATGAAGCTATGGCTATCCTCGACAAGATTGATAACTAAGAGTGGTATCCTCAAGGTCGCCAAAGTGGTGGCCTTCATGAATATCTATTCGACTCACTATCAGAGATGTCCATCGTGACCCTAAAGTTATCCAAGCAGAAATCGCTAAACTGGAAGCTGAACTGGAGGACGTTAAGTACCATGAAGCTAAGACTCACTGCATGTTCACATCTTTGAAGAACTTAGGCTGGACTGGACAAGACAGACTGGCTGGAAGAAACCAGAAGTTACCAAGCTGAGTCATAAGGTGTTCAATAA
+
//++-020,.)+*))))*+*))()1.+*1,++))*->?CEHIFGJJFJJEDDHJEJI???@@AAEGJJEDC832/,**+*/,,8==<=::7:77?@C@<88:>AC=877??AEBCCEIJFJHJHJJHGGIFJIJJHIIJCJGIJIIJIDGG;779>AA8544>778B@@@@FDFEGGDB=><<98999:6651*-+('(227944>AFJDGJCBBJ>=<<AAB?I?@JGJ>>>IJIJFFICCEDJFJJDGJC?BCJ@?BFFJJ@BCCIE@@@B3.---DBCECJJHJJJJJGBI>>=<?@@B5213300165223;EABFHAAAA;644@@FGDHGDCDHFHDJEDJGGJJFJJJJFJHHJHJGFGJGA>::?A<;<=EGJGIJJIHJIDE@=;99;GJHIGEGCE;::;BDEHJJJJFJJGIJHIJHFIJJJJJFGHD7444022:==2++,3/*.*+>@BBIJJIGHIJBHIGJJFD-));??AACADECFGGBCBCJDA?>>**-*=DA@A@JJJJIHJHGJJJFGJEJJIJFJGIB:)(((&%&&&'',0;<<<@AGDFJJIDHEDFJFCBBBJ;;:;<<BDBD<;<;AAAJJFJFJHFIAA@AB@=;9;923CEJIHFGJEEEFHEACDBJIJJEHHGJF))))11-**)'&$$$%6<<=@@@ADIHFEEC?A@@B@GDDD1001GF@A??66...6>DFEDCAC?91/))'((&((((*(&%$$&(3334=;987770)2BIJIJEJIHGEJJ+**+++/89;78BBBAFHJJJJHHHCBD0000555D?AFH::::JFJGJHJHJGHHJJJGDJJJJJBFJGJFJJHJIJIJEGJJIFED??IJJH>=>999/...>==?IGHCCGFHEFEC5555-+-6982234;?@CEEHEAABA<<5BJCFGIIEJGJJJEBCA888;<7AADEDCEJEGHHGHIEJJJJJHJFFJJJIHIJJJJJGJA@;;9765,,>>GJIH?<<;879<=:=;?>GJGBAAAGFJIJJHJJ@@AA=>BFJHCJIJJJDDJEJJHJJJIJHJJJGJIJJJJJJJJJJJIJJJJJGJDJJJJIJ888IJJJJFHEDED344J))))))5<7JBAAEEJE;:79?@@?60,+)(*:BDDGDJGJJIJH87786562+*+.**+-/3JJ441450..2DF=@CEJHGJA20246DHA@CCH=<=ADGJFHEDBCBJJCD<640.//*&''B>5--FGDBBBBJHIJJJJJJJGIJGGFHJJJ@>>=AGHJHJJJE<JJGGJJJJHEC833346:4/)*+3446>EFEA<CEGG@@?CGIHGJGJJJGA@=<>FHGHIJJJJIJJGHHFIJGJBAGFDFDFJFJJJJJJJIEFGJJJFJJJJHFJJEJJDIF?-,-542233136FGHEJGJJJJJE@???<99EFGJJ==<;;<=>;+++EIGI??>?>>521,*()),++'((333DEDDFJHJJJJJJHJJJJGGJJJJJJJJGJIJJFJF=>=A?8--+&&%'''-&&'3555:;;;<JFJHGDEJJJJJJGHGJJJFHJHHGHBBBEJ@?@?88775555?<3324@GHJGJJGJ988:A8554-9:EJGJJJHIJJGJIJJ?@>=;453899---/;?>>@:99:HJJJJJHII@??AJ88655=>BHJHJJJIJJHJIJJGFHJIIJGIIGJJHJJJJCCCCJGJJJHGHJGHA5*>BEECIGJGFJDBGJ9667<;4.-.-((>?DEEHIGJHFHHIGFIII)))&&'+229:?CJDJJGJHJJJJJJJJGFJJJGJHJJJJJJJHJHJJGHGHIJDDFDJGJJJHJIFDDFJJIJJIHFIDDIBABBDF('''CFGGIFIHJJJEGJIJJG=:9;CF?889IJJJJJJJJJJGJJJDCFHJFHJJJIGJIGHJJHFJJJJJJHGJJJJJJJHJJFJEAAACJJFJFJGGHHJJJJJJGFIIGJIFJE8889DE8779G<@@@DIJJJJJGDAAAABGHJIJHGJJJEHD8889IDEEE;<ECJFJJJGHJEFDEJJJFHJIJJJJIJJJJGJJIHHEGA@@@GEJGJEJJ?=6441''*+36:8:;FGJGGJJIJJIGJDFGHFJJJJJFHGJIDC<@JJJJJJJGHD@A9889;;::.*'',4*;<=@8888FJIJJHJJJJJJHIHEFJJJJIHJJECDDJHJJJGJHFDJHJEI4444IGJJIJJJJJGDIFD;:::=;:8,&&&(;BE@@@@JFEHGFJGIJHJJJJJJJJJGJHJJJJIJJEFAB=44488:;;544558845++,DFEHJJJJJJJJJHJGEHJJIJGJJHJJIHJFHHGJGHJIIEIJGJJJJABBDGJFHDJGJJJIGGHEHJJJJJJFJGJHJJJJBBDDJIJHHHJGJFJJIIJJJDB?A;:</((((4,,12>55>?@@FEDJJJJJJJJJJGCH7777EJJBB@9:AJFCFJHJJ>;:;;IJJJJGIJHGJJIJJGFEJJJJEJGGHJGCDIHIIFIDCJJ(((.HIGIIGJJJJJJJJJJDDF::::JJGGEGFJJJHJJEFHJJJIFEJJHEB@?111+,,423DGJJJJ@BABEFFFJIJJJJJJGEEJJFJFJJHFGJIJFFJJFJJJHGHJFJIHGJJG=:::>BCCEFJJJJJFD>>?>CD1111566799:>:9012466DFJGJIJJJJJJJJHJJHFJEIIJCCB,,,,-*+,JJFGCBDJFFHGJJJJJIJIJHHGJB?FACJHJEJJJFDCGIIJJHBD=;=BDDEJ88883(A@BBDJHJJICEHJHJJFEJGHIEEDEJJJIGJJJJJEEGJIJJJJJFCEFDEGDIJGIJJJJJHJIJIJDGIJJIFJFJFJAABAFC(((''+((24FIJJHJHHG,,,.99:99888**((-,4:BCCDGBDDJJFEJJIHG@@@?JJJJDJHFJJGJJJJJGHJJGIJEJIJGJJJJJJIIFHHIJIGIJI<DEJIDGEJIJHEIJFH?999////3323=IIJGJ@@F=FHIHJJJIJGJGJ?=3/../.*+,1::+***+BDE888EBB@A9E?>??CEFEFJIJDA@1.)((,,/6550-.+*)&%$$##$((''')'&%&')**+07>A@@@AGEJJJFHHFFJEJFGJJJFFJ<<EJJJJ=<<=CDEBCFJECE;;;>66DHJJDABJJIEHHGEJBA@?AI@95,)%%&'(''&&&('(%%%&&')&'''%$$#$%'(&,252222<<=>CF<<<.,,-64555><:2/*)&%&'''&%),,58<?DDHEIJGJJJJJFB;;445@AFJIGJJEJDJFCJIJJIGHHJJJJDFGJJJHHJHJIJJFIIJGGJJEFDE976**)'&&):;=BDIGGJJFC(&&&).--.))*5/--/<ADDFHJJIJEDEHIGD===>FEHJCCBBHIJHIHJGGEEIE@?@ABBCBA>=9878=@?>>>?E6543686+*+++((,.&&%%%&--7A@A@>:4&EEHDDCDGDDEDDD?;;=44CGFIDFDDDCFHEFGD=978;:78.8:;CEGJFDEHJFFJJHA@ACEJHJEGJFDF5+**&'
@Stanford_t7w_3_T7_No_SapI_2_Linear_5500_639
GTATCCACATGAGCCGAACCCTGCTCTTTGTGCCACTGGCGAATCTCACGGACACCAACATTCTGACTTGGCTTGGTAGCCGAGCAGTGAACAAAGATTGCGTCAGTAGATTCACGTTGTTTAAACTGTACACGAGCCATTATTTCTTTCCTCCTTTCCTTTTTAATCTATCAAAGGGGACAGCTTGTTCAGGGTTCCTTTATCCACTCAGCAGGTATCAGTTTATCAGCGAACTTAATACCATGCTTTTCGCAGAACTCTCCATAAGACGTTGGAGAACCTTGTATAACTTAGTACGTGAGCTTGAGAAGACAATACGGATGTCTAGCTCGGGGTGCTGCTCCCTAATTAATAAGTGCTTCTTTCTATCATCGCTTTCCCACAGACCCTTTGCTCAACGAATATACCGTTTGGAAGTAAGAAGTCTGGAGTGTAAGTGTGATTGCTCGCCGGAATTACATAAGGCACTTTCCACTCTTCATACTCGAATTTAATACCTTTTGATTCCAACTGCTTTGAAACCTTGTCCTCTAGGCCAGAGCGAAACGCTCCAACCTTTCGGATTCCTTTAGCGCCGTAACCTGCCATGTCGCCTCCCTTTGCGTATATCACGAATAGTCTGTTGGGAGACACCATAGGTGCGAGCTAAGGATACATTGGACTCGCTGGACTCCATGATTGCCATTACGTCTTCGTCTGAAAGTTTATACCCCTTGTGTGAGCGACCCTTATTTACCATGTCAGTGGAGTTCTCTTTTGGAGTTCCTATGGATAGGTGTTCAGGGTTACAACATAATGGATTATCACAGGAGTGCCAGCAGGGTAGAACCTTTCGGAGCATTAGACATTACGCGATGACAGTAGACAACCTTTCCGGTATTGCTGCACCACACCTGCCCGTACCCTTTATTGTTCGTAGCGCCCTGCCACTCCCAACACCCAGAGGAAGTCACCTTGATTCGCTCAAGGATTTTCTCCCGCAGTTCCACTTAGAAGTCTCCGTCTTCGTCTGCTTCCTCGGACTCTTCGTCGTCTTCGTCCCAGCTTTCTTCGTCGCGTGGTTTGCTCGCTTTGGCAGAACCAGAGGCAACATAGCCGTTCTCTTCAACTTCGTAAGCCAATCGTCTTCACCGCCACCAAAGGTAGCCAGTTCGACCAGCATCACGGATTCCAGTTGCAGCTTAACGCTCGCACCTACAGCAGTGTTCCACTTGTATGGAACCAAGAAGTCTATTTTTAACTTCAGGCTTAGAGCCACCACCGATAATCGGAACGTCTTCCATCTTCTTACCTTTTGAGTCAACCACAACCAGATTGATGTGCTTGGTCTCTTTGGTCTTCTTGTCTTGAAAGCGCGTAGCATTTGAACTTAAAGGTAGTCGTACCGTCACCGTTATCGAAGAACGGCATGTCACCCTCATACGGTTTCAGCGGTTTCTTACCACGAGCTACAGCAGGTGGGATTAGCTTCGTATTCCTCAACGGCAGCAGCATAAGCCTCTTCGTGACACTTCACGATTTCATCGACCATACGCTGGCAGCGCGGGTCTTTGTTGGGAATAGTCAGGTCAACTTTATAGACACCACGAGGGTTCCCAAAGCCAC
+
*'(*)*+,02+****/002?CE>85432A<A?@F555499887990+,2>@ECEJHGFGGJGFFFFIGGIEFFEJJJ>==>==;:1101389?>=>:9::BEGJFGEIBCFDHCCDDJJJ<;;;BEGHHGDFEAABCJJFJFFIHFCEE===EDEED?@AIEFIFEJEEB@=77793.--+'&&'+%%%%'())22-12246;==<EFFJGHHFFGFGAAA@GJJGIGHJGHHDJJIJEGJJGEJEBBJJJFDDCFC@B>JJ9::FB?@@>=?>AC9987001(69965554)++++;<8889<81013::B@4335?;?AFGFHIHIJG?:::JGFHFDCHCCJAFFHIEIJJFHHJJJGJJJGFJJGJFJGIDDEJHGJEIC;;;;55>:40/+,,,====?JB?>:?AFHJJF=920578HJEGEEGJJJGGJHJEJ>>=>;664+,,9CJGJEIGIJJJJJJJI66B6FCB?,,5+*.-0876567HIFHJCBAAFDB>??EEJHHGHJGJGHGDHJHIJJ6GDBE@?4330@742??6458D8887:5112<A63@@@>=<<<>A<HHHFDFJJJGJJJFJJJJGEDHIIJJEIHG@HIJHEJGGGG&&&)79:32225230370'''::?@@@AJJ@AA@IDCJJJFFGDGGJJFCBBBCDEHDFEGHJFJHJJJGHJJGFEFGD@>99==CFEJFFDHFHFECGFIJJDHJJ3334ACACGJJBIGIEBBCJJJD??@BCCDAF>?JA9:88IEFIEHJHFFBCFEJIHHJIJ64226GECCEEEHFDDFHJGJGJJHIJFJIFHJ?>.+(%'(,.**()+'(*53/238;HIJJFECGIJIHJIJCDCBJJ??@54445DBECB@@A9GJJJGIHFGF>>>>JJEBBDCJCAFGJJGJJHGJJIJIEJJHJGCCAAEBEF,++,FIFDFHEJJFJHIGF>==<>?CJG>ADGJFEJEHJEIJJJJJJDABA>JIGHJJJJJJIJJJHJJHJJJJJJHJCDEEJEB;968@>=76444AA;<DGJEHJJJFJ=@JHJDJHJJJJDFJJ@?@@JJJJFIFJI?>>>FEFGJDJGJIJHJJJJ???@HBAAAJFIJJJJJD>??@F965((()+(AGGEDDDJHJGJFIGGEJC>>>ED33358@?DECBFJIJJHHIJJDAGIJJJGJJJHHAAAAFBCC8883++89B>==CCF===9C>5=.EGJJEGJJBCC@;2++,-,,+**,/03;;;223000/./@<=<=@D@?@:...;:;<B7544?<443596;<@GJFCAF<DEFHEI889>FAAABCDEDFFHJIJFHIGJHJCBA?DDDJJFFFFIIJJJGJJIJB@>0+/=6((*4487778572578EJJEIIJJFFG=;;=F@?@ADJDFHIFJJJJFFHJFEEEIIHEA0002;545.)((0:GA>??BCBEI;;::BEGEIEDJFIF7776765(''&%%%&&)777:==>=FCCAFE<<<:==>JDFJHFDFIFJJ@;<>?DFFJFJGIJFGFFIJGJ8777EDGEFGJIJIJIIFIJ;;;GCDE;:6./23EFJHFEFJEJJIJJJIGGJJHHGHIIFJJJHJJJJJGGJJJJJGD8*
@Stanford_t7w_3_T7_No_SapI_2_Linear_5500_640
GCCATTAGAATACGAAGGCTTTAATCCACCTGCTGTAGCTCGTGGTAAGAAACCGCTGAAAACCGTATGAGGGTGACATGCCGTTCTTCGATAACGGTGACGGTACGACTACCTTTAAGTTCAAATGCTACGCGTCTTTCCAAGACAAGAAGACCAAAGAGACCAAGCACATCAATCTGGTTGTGGTTGACTCAAAAGGTAAGAAGATGGAAGACGTTCCGATTATCGGTGGTGGCTCTAAGCTGAAAGTTAAATATTCTCTGGTTCCATACAAGTGGAACACTGCTGTAGGTGCGAGCGTTAAGCTGCAACTGGAATCCGTGATGCTGGTCGAACTGGCTACCTTTGGTGGCGGTGAAGACGATTGGGCTGACGAAGTTGAAGAGAACGGCTATGTTGCCTCTGGTTCTGCCAAAGCGAGCAAACCACGCGACGAAGAAAGCTAGACAAGACGACGAAGAGTCCGAGGAAGCAGACGAAGACGGAGACTTCTAAGTGGAACTGCGGGAGAAAATCCTTGAGCGAATCAAGGTGACTTCCTCTGGGTGTTGGGAGTGGCAGGGCGCTACGAACAATAAAGGGTACGGGCAGGTGTGGTGCAGCAATACCGGAAAGGTTGTCTACTGTCATCGCGTAATGTCTAATGCTCCGAAAGGTTCTACCGTCCTGCACTCCTGTGATAATCCATTATGTTGTAACCCTGAACACCTATCCATAGGAACTCCAAAGAGAACTCCACTGACATGGTAAATGCGGGTGGCTCAACAAGGGGTATAAACTTTCAGACGAAGACGTAATGGCAATCATGGAGTCCAGCGAGTCCAATGTATCCTTAGCTCGCACCTATGGTGTCTCCCAACAGACTATTTGTGATATCGCGAAGGGAGGCAACGGCAGGTTACGGCGCTAAAGGAATCCGAAAGGTTGGAGCGTTTCGCTCTGGCCTAGAGGACAAGGTTACAAAGCAGTTGGAATCAAAAGGTATTGAATTCGAGTATGAAGAGTGGAAAGTGCCTTATGTAATTCCGGCGAGCAATCACACTTACACTCCAGACTTCTTACTTCTAAACGGTATATTCGTTGAGACAAAGGGTCTGTGGGAAAGCGATGATAAGAAAGAAGCACTTATTAATTAGGGAGCAGCGCCCGAGCTAGACATCCGTATTGTCTTCTCAAGCTCACGTACTAAGTTATACAAAGGTTCTCCAACGTCTTATGGAGAGTTCTGCGAAAAGCATGGTATTAAGTTCGCTGATAAACTGATACCTGCTGAGTGGATAAAGGAACCCAAGAAGGAGGTCCCCTTTGATAGATTAAAAAGGAAAGGAGGAAAGAAATAATGGCTCGTGTACAGTTTAAACAACGTGAATCTACTAGACGCAATCTTTGTTCACTGCTTCGGCTACCAAGCCAAGTCAGAATGTTGGTGTCCGTGAGATTCGCCAGTGGCACAAAGAGCAGGGTTGGCTCGATGTGGGATACCACTTTATCATCAAGCGAGACGGTACTGTGGAGGCAGGACGAGATGAGATGGCTGTAGGCTCTCACGCTAAGGGTTACAACCACAACTCTATCGGCGTCTGCCTTGTTGGTGGTATCGACGATAAAGGTAAGTTCGACGCTAACTTTACGCCAGCCCAAATGCAATCCCTTCGCTCACTGCTTGTCACACTGCTGGCTAAGTACGAAGGCGCTGTGCTTCGCGCCCATCATGAGGTGGCGCCGAAGGCTTGCCCTTCGTTCGACCTTAAGCGTTGGTGGGAGAAGAACGAACTGGTCACTTCTGACCGTGGATAATTAATTGAACTCACTAAAGGGAGACCACAGCGGTTTCCCTTTGTTCGCATTGGAGGTCAAATAATGCGCAAGTCTTATAAACAATTCTATAAGGCTCCGAGGAGGCATATCCAAGTGTGGGAGGCAGCCAATGGGCCTCCAAAAGGTTATTATATAGACCACATTGACGGCAATCCACTCAACGACGCCTTAGACAATCTCCGTCTGGCTCTCCCAAAAGAAAACTCATGGAACATGAAGACTCCAAAGAGCAATACCTCAGACTAAAGGGACTGAGTTGGAGCAAGGAAAGGGAGATGTGGAGAGGCACTGTAACAGCTGAGGGTAAACAGCATAACTTTCGTAGTAGATGCTCTTGGAAGTCGTTGCGTGGATTTATAGAACTAGGAGGGAATTGCATGGACAATTCGCACGATTCCGATAGTGTATTTCTTTACCACATTCCTTGTGACAACTGTGGGAGTAGTGATGGGAACTCGCTGTTCTCTGACGGACACACGTTCTGCTACGTATGCGAGAAGTGGACTGCTGGTAATGAAGACACTAAAGAGAGAGGGCTTCAAAACGGAAACCCTCAGGAGGTAAACCAATGACTTACAACGTGTGGAACTTCGGGGAATCCAATGGACGCTACTCCGCGTTAACTGCGAGAGGAATCTGCAAGGAAACCTGTCAGAAGGCTGGCTACTGGATTGCCAAAGTAGACGGTGTGATGTACCAAGTGGCTGCTATCGGGACCAGAACGGCAACATTGTGAGTCAGAAGGTTCGAGATGAAGGATACGAAGCTTTAAAGCCACTGGTAGTCACAAGAGTGACGCTCTGTTCGGGAAGCACTTGTGGAATGGTGGTAAGAAGATTGTCGTTACAGAAGGTGAAATCGACATGCTTACCGTGATGGAACTTCAAGACTGTAAGTATCCTGTAGTGTCGTTCGGTCACGGTGCCTCTGCCGCTAAGAAGACATGCGCTGCCAACTACGAATACTTTGACCAGTTCGAACAGATTATCTTAATGTTCGATATGGACGAAGCAGGGCGCAAAGCAGTCGAAGAGGCTGCACAGGTTCTACCTGCTGGTAAGGTACGAGTGGCAGTTCTTCCGTGTAAGGATGCAAACGAGTGTCACCTAAATGGTCACGACCGTGAAATCATGGAGCAAGTGTGGAATGCTGGTCCTTGGATTCCTGATGGTGTGGTATCGGCTCTTTCGTTACGTGAACGAATCCGTGAGCACCTATCGTCCGAGGAATCAGTAGGTTTACTTTTCAGTGGCTGCACTGGTATCAACGATAAGACCTTAGGTGCCCGTGGTGGTGAAGTCATTATGGTCACTTCCGGTTCCGGTATGGGTAAGTCAACGTTCGTCCGTCAACAAGCTCTACAATGGGGCACAGCGATGGGCAAGAAGGTAGGCTTAGCGATGCTTGAGGAGTCGGTTGAGGAGACCGCTGAGGACCTTATAGGTCTACACAACCGTGTCCGACTGAGACAATCCGACTCACTAAAGAGAGAGATTATTGAGAACGGTAAGTTCGACCGATGGTTCGATGAACTGTTCGGCAACGATACGTTCCATCTATATGACTCATTCGCCGAGGCTGAGACGGATAGACTGCTCGCTAAGCTGGCCTACATGCGCTCAGGCTTGGGCTGTGACGTAATCATTCTAGACCACATCTCAATCGTCGTATCCGCTTCTGGTGAATCCGATGAGCGTAAGATGATTGACAACCTGATGACCAAGCTCAAAGGGTTCGCTAAGTCAACTGGGGTGGTGCTGGTCGTAATTTGTCACCTTAAGAAACCAGACAAAGGTAAAGCACATGAGGAAGGTCGCCCCGTTTCTATTACTGACCTACGTGGTTCTGGCGCACTACGCCAACTATCTGATACTATTATTGCCCTTGAGCGTAATCAGCAA
+
11/%$$#$$%&'&%$$'*%%%&%&9?JHIJJEIIJFJEGEDBE,,,,GJGJJJG?>>?C@?>BC99-----,+,-/.--/::5657:@?AFFDGJIJFFJJDBD>@?>BDHJJFJJGGJEJJIIFJEJF><<==>>?HFEHJCHF==>7555997536CJHJJHJIHHGHJIHJGGJJJJJJGJJJGJJHJJJJJFJHJJIHHJHIIJHJJJJHIJJJJJDJJIJIJFGHFJJIIIHGJJDJJJGDJIIJFJJJJHJFBBIC5555>>:9432-,.24:@>AECGEFJJEGGHGIEFEIFHJEJJJJJJJJJJIGJHJFE;JHJJFDIEIJJEIFEJFJJEJJJGHC@BJAEJ98885343,+,44ADGJGJJHIGGEJHEB?>6JC<9=ABCGJJJGJHJJHEJJJJJJGHHGCBHGFCDAHIHJJJJHGJGE:::;BB4459(((+''&/0201@JCFJHIGC;99:AGA7547822457545:DC>=@9899BDHJJFBEFECBEDFHGBBABHDEGCFC88888DFEGFJH?=>=JB??=CEHIEDEIHIJIJHJJJJHJFGJJJ=>>@9998;;;IJCA<;;<BBDBBJJE?AIHJGJIGJGDFEFIJJJJJJJI<:5545@EGIJJJEGJJJHJJJGJJJ>H>=<ABDIJJIFEDGJ;;99;:76655568EFJJJJHJJHJJFHJJGJFGGJIGGJFJIBBABHBDGEF==<<CDB;8312:EJFEIHFIJHJJFIHJ((((0/0)'%$$#$%$'((/J,-559DA::;>>;<<>>A@@BFEHHFBBDDHJJJEJJJIJEJJJGGFC;GEECCEJGJJJJJIJJDE;233JJJJIJJDFEGFDFJC@?@GHIJJJJGFEDFJFD32225-,,)(((5,.//,''&&'(133560-,,->????A?3'.'(-,/7<EEHEC@ACIJHHJEJDFHJFECEJ@@>@EIFJJJFG?)(%%&@EBAABBEJJJJHIGJJJJ>==++++6+2128:::<FGJJJEJDFGEGJJJFJEGJHJIJHHFCGEEIEGDEGDCEGCHEEGDEJJHEGJJJJJJGJHIGIJJFJHEJEHJJHJ?===9889;768C<;44333DGFGJJJFGEHJJJF/,/EFJJJJJJGFJJIHDB@6/.//43///6+)(/.,+))+,,.0:AA=IFJJGJAA@?BDDGJJIJJJJIFJFGJJJJDDGFGHFGJEJGJJGJJJIJGJJGJFJJHJJEJJJHJJFHJJJJJJJJIGJIGFHJ@>>AGJJJEDDCEJGGIFJJJIECAAAAA9@FJFIIJIJGJJEDE=9:DDJABFJDCDFDJJJCFJJICJEGGIAHJCFB==<ACFFDIHHIJJGJIGGJJIJHHJFFHIJJGDGJDGGIJHGD>97+((*))+7?@>>>?99934:::;.**7:JHJFHJIGFJIJJIJBCA<9@A2@BDJJFCDDDECFEJEJECDDBEFCEA?FJFFHDCJJJFCA@@*('&'@BEJJIJFED@:;<4AJCGD=<<<:92/.22=BBCCDFD@EFF@BBBHDDDFJHJHHJJJHFJJ;<<@JJJFHJFIEJJGJJFJGGHJJJHHBABCAAABCCABIJHJJJJJJJFGGFJJJHJJJFJFEGJBDHHJJ.--.9*'&&%&))+*+13.356A@>::?JEJJHJ::::GDF?80*779<JJJIEIGFJJJFHJJHJHJD@<<=2222:?@DJJJJGFJJJEEEFA=JGDIJJFFDEEEHJFJ?999=778?4568>D<=CFGBDCAGD?@ABCABACD?GEDJHJEJJJC@A?D<<EHGEBDBHFDGCFIEGGEEIGEDFDE??@@GIDDDAACEEIHJJECCB@@@???@JJJEGIJDBB=219:AAA@@>987756<;='''(=ACFABAAECDGFJBACABCBBBADGGEB;;;AECE>@A=<<ABDDDJJJIHIJJIEDGEHGD;;;<CA11+;?HEJCJEA??@JJ747?ABBA?A@AC@@@EJEFG?@??BB@>??@BCBJCCBCCBBCBJGBA?>>?FDHCJ?/*?CJJFDFFCCEFDDEBBB@@AB>>>?=;;HJGFCEE??>?@@?922&)5..AFJGGFCCABCA@@DHJCGFEHJHFJHHEDEBGHHEFFIFGEDEEIFJCFECJJJGIHHHJFEJGJJB?>>AEI977.//*'&('&&&'))@BEBDB@@ACJJJHJGHGHAA822227,***/-+*/-/.0><==?BBBCED=<<<8677;=;:@BAAABDCEJIJJHJEEDEEBEHDDFJJIGEFDCDJHJJIFGD66669@DJDGJDEEDCEDFE=<.0--@FCCCDJJECCDDFFBBA@DGDEE??>>CJGJAA@?CACDGIHDCFEJGGGI7777GEECJJJJFCEDFHHBCDDD00.0+)''((''-/@C=<==?FDCDBDDHH74'&&&&%&%(70///2134FC:::JHAB@ACBAADGDDCDCCBBA@AAB8643378?@?>:;**)*?@ADBD@>?;'&''/6>><66779888:;<E?A=63235('')((+,J111272255:892220)''',56>@FDEE@AAACADEDFDHGGG=<<=EHFFFHGFJFGJDHE8777/--,*(((.---93310BBDJIJJI@@??AC<308JJJFGJFJIJJIJFHDEJJGFIHJJJJJIJJHJJJJHJGHJIGDHJJHJHJGJJJJJJJJJJJEGJJJJJHJHJJJI?:0../7711014:912AFHFJJJJJJJJJHGJJJJJJGJIBED7555CFA??@>>==454444B?545BA??ABDECDCGGJJJJJFJEEDJJHGJJJGJDIHHJHFCJJJJJJHHJFJJJJJJIJJIJJJIJHJJJIJGHJEHIHJEJJGCDH>>>?@A@BFHFCDBBJC;;<;B??>>@@GJG@BFEJJHJED4333:;:GHIHHG=<<<JGJJJFIIHJIJJJICCBCGJEBAED?@?JJJJJJJGJJHHJJH@@??JGJJJJFHEJFJJJHHJJEFD,,,,,'(%&+6;66;>FIGJJJJJIJJI=2112(((/%&&&44875332&%&*,.03123489;;9;FBCDB:99;FFGFIHJJHJGIGJFCGJJFCCEJJGJJJIGJFFFIF<;<=EHHIHHFHFFC>=???EEGEJEFJJJFJJFFJEGCDGDFEGJHJEHJFDE8@5757722///7@?@BEDJEHJJB=<=@5546::FGEJDBB>?==ABFEIEGJJHJJFJFFIFGJHFJHIGJEHJJJJJJJHJJJJIGFGE@IJ9''''955657CCCBFFDHEIIHHIJCEJHJJFCBCCGGIIJFGJIJIGJJJJIJJJ5555JJJJIIJJJIJJIJJJJJJJJHJJIFIHHGJHGJ6667A32249''''213:322253/0*40'558EJJEEHJJJJJJIIHBDCCJ>?>=>7555JHJJJGDDHJFJ@>@GHJEFFFJFIFHECGFBABBJJJJFJIIIJEJJJDB5333>0,-13IFDEGCEFDFFJJJHD@>>@HCEIHJJJE@A@AGJJHJJEJHEEHGGJIJJA7767JJJJBBBBJIHIJJEIHJJEGJJJGGGFJJJJHJJIJGIJJJJJJJJJJGJIEIHJFDCCEJJJJJIJJJJJJJIJGJFHJJJDC/''''*,,,***)+/13;=AEEHGIJJJJJJCEDCJECJD>=<8::AGHJJJJGDE@@@JJJJJJFJFHJIGJJJJJJIJJFJEJHJJJJJJJGAABAGJ,,,,JGJJGJIGJJDHEGJGGJG.---JJ
@Stanford_t7w_3_T7_No_SapI_2_Linear_5500_641
TTAATCAGTTTGAACATGGTGTGTCTCCTTTAGTGAGTCGTATTAGAATGGGACTCTCCAGCGAAACCTTCCGTAGTCGTCTGGAAAGTCATCAAGAATCCTGTCAGAAGTCAGTGTCGTTGGACCAGTCTGTTGACTCTGAGTGTGACTCTTCTTCCCCTGAGTAACTTGATGGTTCAAGCCATCCGGTTTCCTTGTTGTATTCCATGTAGCCAGCGATACCAGTATCACCAGTAAAGCGGCACTTGAGAATACGAACGAGGAGCAAGGTTAGGCATATCGCCTTGCTGATTACGTAGAAGGGCAATAATAGTATCAGATAGTTGGCGTAGTGCGCCAGAACCACGTAGGTCAGTAATAGAAACGGGGCGACCTTCCTCATGTGCTTTACCTTTGTCTGGGTTCTTAAGGTGACAAATTACGACCAGCACCACCCCAGTTGACTTAGCGAACCCTTTGAGCTTGGTCATCAGGTTGTCAATCATCTTACGCTCATCGGATTCACCAGAAGCGGATACGACGATTGAGATGTGGTCTAGAATGATTACGTCACAGCCCAAGCCTGAGCGCATGTAGGCCAGCTTAGCGAGCAGTCTATCCGTCTCAGCCTCGGCGAATGAGTCATATAGATGGAACGTATCGTTGCCGAACAGTTCATCGAACCATTGGTCGAACTTACCGTTCTCAATAATCTCTCTCTTTAGTGAGTCGGATTGCTTCAGTCGGACACGGTTGTGTAGACCTATAAGGTCCTCAGCGGTCTCCTCAACGGACTCCTCAAGCATCGCTAAGCCTACCTTCTTGCCCATCGCTGTGCCCCATTGTAGAGCTTGTTGACGGACGAACGTTGACTTACCCATACCGGAACCGGAAGTGACCATAATGACTTCACCACCACGGGCACCTAAGGTCTTATCGTTGATACCAGTGCAGCCACTGAAAAGTAAACCTACTGATTCCTCGGACGATAGGTGCTCACGGATTCGTTCACGTAACGAAAGAGCCGATACCACACCATCAGGAATCCAAGGACCAGCATTCCACACTTGCTCCATGATTTCACGGTCGTGACCATTTAGGTGACACTCGTTTGCATCCTTACACGGAAGAACTGCCACTCGTACCTTACCAGCAGGTAGAACCTGTGCAGCCTCTTCGACTGCTTTGCGCCCTGCTTCGTCCATATCGAACATTAAGATAATCTGTTCGAACTGGTCAAAGTGTTTGCGTAGTTGGCAGCGCATGTCTTCTTAGCGGCAGAGGCACCGTGACCCAACGACACTACAA
+
**-/..)&&&32/0?EJCABIJJB44-.5<:/9:6666(%%%&'$$$&,%&,++++J)))*2.--//*)+)0.6676.,,,0,,,.)+))),,,.,,645?BADEGFJJJGJGFEJJI@ABEJDJJJJHDHA@<57875102322J0/.0)*/)))15256((9:@HGFJIJJCJCFCA@@DJJFIJDIJJDHHBJJJIJJFJIIGJHJFJHJJJJIJJJGHJHCDDFJCD?<=>EDEHJEFC;;;4.-,,0--0/./)*457B?8546<:DD?AEEJJJJJCD@HAAEA<<<83,,)('))6DI>>>9888778==>HHJFEFDHEJIJJJJJJIFJGIJHEJJFFFJEJEFCDC=<;,,,,2,000FHAAABHJIEJJJFIJJGJJGDCH>F80999ABGH@=??;BIJFGHJDDEHEGIFIJJJJJHJJIDJJJJAHFFJJJJGFJFEFGGIJJJDEHFEJECJCFJ>??A@E>B*(()8D;EJFBCHGJJJJJHGIJJJJHJJJGJJJHGJJGGJEGCGFEJFJEJJJFIDJJJCCJJ9999IHIGJJJJGJJJHEJFGJFEJFFDHGGHHFFJGJ<99>8=>>>JJHGHIHGJJEFFDJHFIFIJGEJJGGEJFEGJ@BFEJ5++*3?GCDADFBDGJGIJI@JHJJJJHIJJJJHHHI:9940003229888?HGIHIHJJFJJJJGJJJJJJHFIGJJJJJEJHHEJJ>///..335BJHJHJJIJJJGJJIFGJIJGJ>=<9<10000ABGJGGJGJJHJIJJJJHIJIFEEFJJIFJJJIEJJJJJIFFFJHCJ5DJIHJJJJGJJG>BA<999@G@@FGJJJJJG?@@?@=>755122<;<;;?>JCDHJJIJJJHGGGCCCCEA=:;;=JEDJJJHIGJJJJIGHJJJJGJJHJJJJJJJJIJJJ8666FJEJJJEJFJECCCFB>>5555CABCFFJJJJJIGIJJJJJHJIJJGJFGJJFHIJJED889ID9776112::::@7889JIJGIJJGIJJHJJFIJJJGJHFEGDDEDJFJIFGJJJJFACJJJJFJJDECCDFJJJJJGJFJJHJGJJJJIJJJJJIJJJGFDGGFJJFJGGEJJHFJCJGF@??BCDD@DCDJHJJGIJHJJFJCGJIGHIIHGDCD@A@@==?>DBBDJJJA??@CDFHIJJHJHHJB=CEGCDFCGJJJJHEEECDJHEFDGFIJGJCCA<<:A@ABFCBD2('')4&%%%'(()>??>CEJHFHFJIGDEDBE56519?@AJIJIJHGDDFFJA?=<6555233144**(&
@Stanford_t7w_3_T7_No_SapI_2_Linear_5500_642
TGCCCGAACAGTTCATCGAACCATTGGTCGAACTTACCGTTCTCAATGATCTTTTAGTGAGTCGGATTGTCTCAGTCGGACACGGTTGTGTAGACCTATAAGGTCCTCAGCGGTCTCCTCAACGGACTCCTCAAGCATCGCTAAGCCTACCTTCTTGCCCATCGCTGTGCCCCATTGTAGAGCTTGTTGACGGACGAACGTTGACTTACCCATACCGGAACCGGAAGTGACCATAATGACTTCACCACCACGGGCACCTAAGGTCTTATCGTTGATACCAGTGCAGCCACTGAAAAGTAAACCTACTGATTCCTCGGACGATAGGTGCTCACGGATTCGTTCACGTAACAAAGAGCCGATACCACACCATCAGGGATCCAAGGACCAGCATTCCACACTTGCTCCATGATTTCACGGTCGTGACCATTTAGGTGACACTCGTTTGCATCCTTACACGGAAGAACTGCCACTCGTACCTTACCCAGCGGGTCAACCTGTGCCAGCTTCTTCGACTGCTTTGCGCCCTGCTTCGTCCATATCGAACATTAAGATAATCTGTTCGAACTGGTCAAGTCTTTCGTAGTTGGCAGCGCATGTCTTCTTAGCGGCGGGCGCGTGACCCAACGACACTACAGGATACTTACAGTCTTGAAGTTCCATCACGGTAAGCATGTCGATTTCACCTTCTGTAACGACAATCTTCTTACCACCATTCCACAAGTGCTTCCCGAACAGAGCGTCACTCTTGTGACTACCAGTGGTCTTAAAGTTCTTATCTTTATCTCGAACCTTCTGACTCACAATGTTGCCGTTCTGGTCCCGATAGTCAGCCGCTTCAGTTCATCACGCCGTCTCTTTGGCAATCAGTAGCCAGCCTTCTGACAGGTTTCCTTGGAGATTCCTCTCGCAGTTAACGCGGAGTAGCGTCCATTGGATTCCCGAAGTTCCACACGTTGTAAGTCATTGGTTTACCTCCTGAGGGTTTCCGTTTTGAAGCCCTCTCTTAGTGTCTTCATTACCCAGCAGTCCACTTCTCGCATACGTAGCAGAACGTGTGTCCGTCAGAGAACAGCGAGTTCCCATCACTCCCACAGTTGTCACAAGGAATGTGGTAAAGAAATACACTATCGGAATCGTGCGAATTGTCCATGCAATTCCCTCCTAGTTCTATAAATCCACGCAACGACTTCCAATAGATCTATTACGAAAGTTATGCTGTTTACCCTCAGCTGTTACAGTGCCTCTCCACATCTCCCTTTCCTTGCTCCAACTCAGTCCCTTTAGTCCTGAGGTATTGCTCTTTGGAGTCTTCATGTTCCATGAGTTTTCTTTTGGGAGAGCCAGACGGAGATTGTCTAAGGCGTCGTTGAGTGGATTGCCGTCAATGTGGTCTATATAATAACCTTTTGGTATAGGCCCATTGGCTGCCTCCCACACTTGGATATGCCTCCTCGGAGCCTTATAGAATTGTTTATAAGACTTGCGCTTTTTTGACCTCCAATGCGAACAAAGGGAAACCGCTGTGGTCTCCCTTTAGTGAGTTCAATTAATTATCCACGGTCAGAAGTGACCAGTTCGTTCTTCTCCCACCAACGCTTAAGGTCGAACGAAGCCTTCGGCGCCACCTCATGATGGGCGCGAAGCACAGCGCCTTCGTACCTTCGCCAGCAGTGTGACAAGCAGTGAGCGAAGGGATTGCATTTGGGCTGGCGTAAAGTTAGCGTCGAACTTACCTTTATCGTCGATACCACCAACAAGGCAGACGCCGATAGAGTTGTGGTTGTAACCCTTAGCGTGAGAGCCTACAGCCATCTCATCTCGTCCTGCCTCCACAGTACCGTCTCGCTTGATGATAAAGTGGTATCCCACATCGAGCCAACCCTGCTCTTTGTGCCACTGGCGAATCTCACGGACACCAACATTCTGACTTGGCTTGGTAGCCGAGCAGTGAACGAAGGTTCCAGTCAGTAGATTCACGTTGTTTAAACTGTACACGAGCCATTATTTCTTTCCTCCTTTCCTTTTTAATCTATCAAAGGGGACCTCCTTTGGGTTCCTTTATCCACTCAGCAGGTATCAGTTTATCAGCGAACTTAATACCATGCTTTTCGCAGAACTCTCCATAAGGTTGGAGAACCTTTGTATAACTTAGTACGTCAAGCTGAGAAGACAATACGGATGTCTAGCTGGGGTGCTGCTCCCTAATTAATAAGTGCTTCTTTCTATCATCGCTTTCCCACAGACCCTTTGTCTCAACGAATATACCGTTTGGAAGTAAGAAGTCTGGAGTGTATAATGTTGATTGCTCGCCGGAATTACATAAGGCACTTCCACTCTTCATACTCGAATTTAATACCTTTTTGATTCCAACTGCTTTGAAACCTTGTCCTCTAGGCCAGAGCGAAACGCTCCAACCTTTCGGATTCCTTTAGCGCCGTAACCTGCCATGTCGCCTCCCTTTGCGTATATCACAAATAGTCTGTTGGGAGACACCATAGGTGCGAGCTAAGGATACATTGGACTCGCTGGACTCCATCGTACATACGTCTTCGTCTGAAAGTTTATACCCCTTGTGTGAGCGACCCTTATTTACCATGTCAGTGGAGTTCTCTTTTGGAGTTCCTATGGATAGGTGTTCAGGGTTACAACATAATGGATTATCACAAGATGCAGCGGTAGAACCTTTCGGAGCATTAGACATTACGCGATGACAGTAGACAACCTTTCGGTATTGCTGCACCACACCTGCCGTACCCTTTATTGTTCGTAGCGCCCTGCCACTCCCAACACCCAGAGGAAGTCACCTTGATTCGCTCAAGGATTTTCTCCCGCAGTTCCACTTAGAAGTCTCCGTCTTCGTCTGCTTCCTCGGACTCTTCGTCGTCTTCGTCCCAGCTTTCTTCGTCGCGTGGTTTGCTCGCTTTCGCAACCAGAGGCAATATAGCCGTTCTCTTCAACTTCGTCAGCCCAATCGTCTTCACCGCCACCAAAGGTAGCCAGTTCGACCGGCGTCACAACCAGTTGCAGCTTAACGCTCGCACCTACAGCAGTGTTCCACTTGTATGGAACCAGAGAATATTTAACTTTCAGCTTAGAGCCACCACCGATAATCGGAACGTCTTCCATCTTCTTACCTTTTGAGTCAACCACAACCAGATTGATGTGCTTGGTCTCTTTGGTCTTCTTGTCTTGGAAAGACGCGTAGCATTTGAACTTAAAGGTAGTCGTACCGTCACCGTTATCGAAGAACGGCATGTCACCCTCATACGGTTTCAGCGGTTTCTTACCACGAGCTACAGCAGGTGGATTAGCTTCGTATTCCTCAACGGCAGCAGCATAAGCCTCTTCGTGACACTTCACGATTTCATCGACCATACGCTGGCAGCGCGGGTCTTTGTTGGGAATAGTCAGGTCAACTTTATAGACACCACAGAGTTGCAAAACC
+
)()++)99;DHDFDCFHHIJEICFFBEBGC?>>BA?@@===<>2,++'(('''344<=>@@C:999JGIJGEA:::CGJEHBAAAAGJEJG;42211)(()*2*2...--23BBHJJJGJIJFJGFIJEA<<)'-/:>::HGJJIJJHJJJGJGFJIGIJJJJJJJJIJJIJJHJIFJGGIJJJJGIJ6JHJJJJFIDHJJJ@@?@@87778BBBA6JHJ?8449A:766997888<::8;3236EFJJHJGHIEJJJJHHHFCCIHIFA@@AHJJHGC@@ACFHGGC<87-,,-334=>D;////FFIIGJGJFJIGJEHEHIHJJDFFHJHJFFJE>>>79999A@?..0C-,-6--,,878<@@=786400)1''76;@?DDCJCA@DDABCEJJHFD@DBADEFFFGJGIJAEC:8867,+('**2458JJJECDDAA@?:888A>>:'&&(--:A?>?=EIGJIJJEFF@@?>=7:@?5FD****'%%%),&&%%1--+)))+456AAEDGJHJDDEEGDGFJJJJCBEHJJDJ2'&&&'(()-+,/,,)'(&&&%$$%(,(((%%%$%%%:9867AACEIJIGJEEGGE>=<=?>AB:;<...('&%%&$$***+1/3688=:;;<E44>>=888744..3::;<JJJHGJJGE@?>7775779EC;;;;DFEEHHJIGFGJJJJJDHFF5446JJBDC;=CBDEDHGBB7EEJFJJHFDAA91..0F?>AABBEDJFJEG?>544=:91/....8///0;@BA?4667>??BEBCBBB>@??DBDCC?=<;88:@BGFDDHCC9999EEDJDEDBBB===,***2((()'%$##$%'%&('()%**+(').)++*.2,&').89;?CEEIJGJFDJFDDFDBC<;?099CBCCEFFCB@>ABDBBABA>?>?BBB@B?>;981553344:89?;::<GGFEEDFCBADDCDAAADGDD>>>>EECEJHGH8;<=:7721/-./17324++**+4J3+)&449<CCC<333/00/,,,+----.8990>;:=ABDCCD555??@C@=>=JJJ=;6651034JCC>==<=<<:---,62,-1,33,=;;;;>>=<>>?FFJHHFFEEJEDGI?>CF@@==>?@;999=A8---.'&&&&%%%&457855<=@A<9(')/457,,,,A>?AECGJ?@@@E??>?D?@EFGDBAB<8(&%$%((57GGIGEHGI@@FA<?BCCDJGFGHJIEGIJED>21/22/2@FCGG@@BDJJFJDIEJJJJFGGJ>===JFCFEF22222B<:9955==::<76643CDDBCDJJJDFEJHGJD?;6-(9;6556?666HEGGAD20//(((;;;;<?A@ECFFHJJJJHJGJJJGIDDHIEF=CACCEJFFCEFJIJCJ855,+++1/011>BDCBDJJIJJJECBAC@2..41=;EJHHEJJJJJIJEIJHFFCCCEJHJJJ>=0/0/+-554668/,,--00.-***)))),,369DEFHHJJJJB@?6651CEHJFFC===<???>BDCCFJGA666366<?56>:C@??>>@@C>JEDCJHJHJHJA?@<4((()8<AAB@>ADD33JDJHHIEHJFEFGJJ7666-''*'()50022599698:<<>@AGDJJHJIEEEHJ;<:;DAFECJ+**)*('(('47=AAEJJJJJJGIIHFCBBBBECDCDHIHJJGBA=@@97==@@@?@=<;;=876,,,-2=CDDFFGCJHEFJCJJDGDCECCEFEGC<<<<FCGFFA@?:::778>:9;=@=AIFFIJIJJJG?DE=?BEFGDDJ===>GJJIJJ>=6567=666;=>?CCBCA;;67////000::A>>@@HHHIJFF20)(,))211?AA6G?AE;::;@@DJIFJHHEGDJFCJJJIJJJHJGGIJDFDCADBEIJJHJIHJIEIJCJ@334@BAJIDBA??>?DCAB=>=?BDA)))))))(($%(&''')()))-<@A@FG;=<555FJJECDGB>>?AJJJHJDGI::9>:>.?<42?9::BECDCEE:75300117DDJH????AAB=9DEEFHJDJJDDFC1@?))'',,66?@>@CBJGJJIIJJCCDBFFJHJIJIHJJJJJHJ=:2'(*0*,7912.9)'&$&*/23?DABBBG<9878999:?99:;=>@633344'''@C@B<&&&'+++ADBD8512:C000GDCC?5+++-70999ABGDJJEFJJIJIJGJDFJJGIJIHJJFJJJEEJABJJJHJHJJJJGJIFJ@@@BJHHDJGJIHHFIIE@3.,/0/,('&&&+.,-)(&(*&'(%'))))))***5=@EEJBEEDBBDCJEG;;2@:??>?EEADEHJHA@AAFJIJJFJB@<43?;77FDGFJDFJGJJJEHFJHGE98777<0/,()*,&'''2122@@@?A889CJJJJD9:::GJIJJJGJFJHJEBDEFJJGJDIHJJGJEGJJGJDEGI@JJJGHJGDED<0010000888JCEFJGB>&&&')(()+6=8889BEDIEFEJDECAEDC>=>=BE?;;784416('''*&(,,68=D@>>ADEJJJJJJHJGJJJJJJJJFHJJ:9:;=>=>8C:12<=???AEGI<::::9::??98=J:655:CCJFGIHIFHHJJJIJJJJFA>;;;IJHG<9810/3600123/240/-+*****))**+70./85///03666<FICFBCEHJJJHGEJJJIBAA2221000<@>3233/--/>7767>>JJJJJJ8;6*>:4,FDEJEJJGJJJF;<7233======?EJIGFJCBGCJJJJJIHJ<JB@B33*(((16.34<<>>@>>?JJJJJGIFB::6-FEGJFJE<>>>2222@?@?BB@;;JJEBAAJCGF@:;BBBJHFDB@@:671+++15/-.14:(;;?BD@>;9<D:::JJIIJJJJJGDFEEG;*(((%%0=@@?AA9888J314468>89;J<9<>@IFBBC8777<?JHGJDBCBJDGHJFIGIGJJHHFIF;::;300**)).1'''')((/00037;<A>?@@CFD<<<ACEHJGDFJJFJJHJDCCBIE111HGHFCCB8534356;?BJACCGIJFGJHJE3111;@0///2:?ABBEFHJJIJJCCCCEFDE??/-8-;BCA?>@6HJDJJJFJFJGHFJGJFFDDHDEDFJGJEIEIFDDCDBFJJJFI<===CB;<99::=<8=AFFIJE>>>>JEJGJBA@AJEHHJHIFJIFIJFJJDJCBBDEH8877??'&''79<<CJGJGGIFGEHJJHJJJHA@;JA@FJIDDCDJJ;98:;@HHJJHGBB>?@@B@?50///11.+)*;<=??8-(;:AC?@??CAACEBBADAJHDD@>111179422/0..ACEE>@<=;;;<<9:=EGGEJJJ>>>=H5377---*(***4?E=;:;;6//9011115;<75834446758/--00/''$$&+&$
@Stanford_t7w_3_T7_No_SapI_2_Linear_5500_643
GTGTTTTATTCCTTTTGGCAGAACCAGAGGCAACATAGCCGTTCTCTTCAACTTCGTCAGCCCAATCGTCTTCACCGCCACCAAAGGTAGCCAGTTCGACCAGCATCACGGATTCCAGTTGCAGCTTAACGCTCGCACCTACAGCAGTGTTCCACTTGTATGGAACCAAGAATATTAACTTTCAGCTTAGAGCCACCACCGATAATCGGAACGTCTTCCCATCTTCTTACCTTTTGAGTCAACCACAACCAGATTGATGTGCTTCATCTCTTGGTCTTCTTGTCTTGGAAAGACGCGTAGCATTTGAACTTAAAGGTAGTCGTACCGTCACCGTTATCGAAGAACGGCATGTCACCCTCATACGGTTTCAGCGGTTTCTTACCACGAGCTACAGCAGGTGGATTAGCTTCGTATTCCTCAACGGCAGCAGCATAAGCCTCTTCGTGACACTTCACGATTTCATCGACCATACGCTGGCAGCGCGGGTCTTTGTTGGGAATAGTCAGGTCAACTTTATAGACACCACGAGGGTTCCCAAAGCCAC
+
'(&&&)+'%%$$%%)22795556:5--,,-6000122255=?A<<J;@;==BAD@<;12669?CGIIJIHIJJJJJIJEGJJJIJJJJJJIJJEEJ@DGIIGEFJCJFJACBDGFJIIHJIJJJIGJJHJIJJEEDDECFGGFHJJJJJIJEJBIJG;;;;(((114*))(+-'(/)4122:29;77?7511144:JDJHIHJJIE@A@@JHDAAD544,'==>@:75.8>>EA;///DHGGJJEGEEEHHGEDCBDDAB-,,,(&&&&3.5+/5?GGFIHJJJGJGJIJFGJJDB@A>>=9<<=<CHIFJDDGJJJ666100031+**+0A?CDCHJJJJEFGFBDDIJFCF;;4AJJJGJJFHJHJJJHI@@@?DIFA2789BCDGFHIIFGEJJJJFCBCGJJJDBCIH@@;9;=88ABEJJIJJGJJJEIGIEFJJGE?@EHJHGFFGHJHFCCDJGJJDCCADDEJIEGJJJJIHJGJEDDEEJCIBBA?DIIGCCAA=44>@CCEDDFHIJHHFJJIIHJ<=>AFCG@CCBJHHCA>(
@Stanford_t7w_3_T7_No_SapI_2_Linear_5500_644
GGCTGGCCGATAGGTGCTCACGGATTCGTTCACGTAACGAAAGAGCCGATACCACACCATCAGGAATCCAAGGACCAGCATTCCACACTTGCTCCATGATTTCACGGTCGTGACCATTTAGGTGACACTCGTTTAGTCATCGTTACAGAAGAACTGCCACTCGTACCTTACCAGCAGGTAGAACCTGTGCAGCCTCTTCGACTGCTTTGCGCCTGTTCCTCCATATCGAACATTAAGATAATCTGTTCGAACTGGTCAAAGTATTCGTAGTTGGCAGCGCATGTCTTTATTTTTAGCGGCAGAGGCACCGTGACCCAACGACACTACAGGATACTTACAGTCTTGAAGTTCCATCACGGCGAGATTTCGATTTCACCTTCTGTAACGACAATCTTCTTACCACCATTCCACAAGTGCTTCCCGAACAAGCGTCACTCTTGCGACTACCAGTGGTCTTAAAGTTCTTATCTTTATCTCGAACCTTCTGACTCACAATGTTGCCGTTCTGGTCCCGATAGTCAGCCACTTGGTACATCACACCGTCTACTTTGGCAATCCAGTAGCCAGCCTTCTGACAGGTTTCCTTGGAGATTCCTCTCGCAGTTAACGCGGAGTAGCGTATTGGATTCCCCGAAGTTCCACACGTTGTAAGTCATTGGTTTACCTCCTGAGGGTTTCCGTTTTGAAGCCCTCTCTTTAGTGTCTTCATTACCAGCAGTCAGCTTCTCGCATACGTAGCAGAACGTGTGTCCGTCAGAGAACAGCGAGTTCCCATCACTACTCCCACAGTTGTCACAAGGAATGTGGTAAAGAAATCCATTATCGGAATGGTGCAAATCTTCATGCAATTCCCTCCTAGTTCTATAAATCCACGCAACGACTTCCAATAGATCTCTACTACGAAAGTTATGCTGTTTACCCTCAGCTGTTACAGTGCCTCTCCACATCTCCCTTTCCTTGCTCCAACTCAGTCCCTTTAGTCCTGAGGTATTGCTCTTTGGAGTCTTCATGTTCCATGAGTTTTCTTTTGGGAGAGCCAGACGGAGATTGTCTAAGGCGTCGTTGAGTGGATTGCCGTCAATGTGGTCTATATAATAACCTTTTGGTATAGGCCCATTGGCTGCCTCCCACACTTGGATATGCCTCCTCGGAGCCTTATAGAATTGTTTATAAGACTTGCGCATTATTTGACCTCCAATGCGAACAAAGGGAAACCGCTGTGGTCTCCCTTTAGTGAGTTCAATTAATTATCCACGGTCAGAAGTGACCAGTTCGTTCTTCTCCCACCAACGCTTAAGGTCGAACGAAGGGCAAGCCTTCGGCGCCACCTCATGATGAGCACGACAGCGCCTTCGTACTTAGCCAGCAGTGTGACAAGCAGTGAGCGAAGGGATTGCATTGGGCTGGCGTAAAGTTGGCGTCGAACTTACCTTTATCGTCGATACCACCAACAAGGCAGACGCCGAATAGAGTTGTGGTTGTAACCCTTAGCGTGAGAGCCTACAGCCATCTCATCTCGTCCTGCCTCCACAGTACCGTCTCGCTTGATGATAAAGTGGTATCCCACATCGAGCCAACCCTGCTCTTTGTGCCACTGGCGAATCTCACGGACACCAACATTCTTGACTTGGCTTGGTAGCCGAGCAGTGAACAAAGATTGCGTCAGTAGATTCACGTTGTTTAAACTGTACACGAGCCATTATTTCTTTCCTCCTTTCCTTTTTAATCTATCAAAGGGGACCTCCTTCTTGGGTTCCTTTATCCACTCAGCAGGTATCAGTTTATCAGCGAACTTAATACCATGCTTTTCGCAGAACTCTCCATAAGACGTTGGAGAACCTTTGTATAACTTAGTACGTCAGCTGAGAAGACAATACGGATGTCTAGCTCGGGGTGCTGCTCCCTAATTAATAAGTGCTTCTTTCTATCATCGCTTTCCCACAGACCCTTTGTCTCAACGAATATACCGTTTGGAAGTAAGAAGTCTGGAGTGTAAGTGTGATTGCTCGCCGGAATTACATAAGGCACTTTCCACTCTTCATACTCGAATTTAATACCTTTTGATTCCAACTGCTTTGAAACCTTGTCCTCTAGGCCAGAGCGAAACGCTCCAACCTTTCGGATTCCTTTAACACCATAACTGCCATGTCGCCTCCCTTTGCGTATATCACAAATAGTCTGTTGGGAGACACCATAGGTGCGAGCTAAGGATACATTGGACTCGCTGGACTCCATGATTGCCATTACGTCTTCGTCTGAAAGTTTATACCCCTTGTGTGAGCGACCCTTATTTTACCAGTGTCAGTCATCTATTTTGGAGTTCCTATGGATAGGTGTTTTCAGGGTTACAACATAATGGATTATCACAGGAGTGCAGCAGATAAACATTTCGGAGCATTAGACATTACGCGATGACAGTAGACAACCTTTCCGGTATTGCTGCACCACACCTGCCCGTACCCTTTATTGTTCGTAGCGCCCTGCCACTCCCAACACCCAGAGGAAGTCACCTTGATTCGCTCAAGGATTTTCTCCCGCAGTTCCACTTAGAAGTCTCCGTCTTCGTCTGCTTCCTCGGACTCTTCGTCGTCTTCGTCCCAGCTTTCTTCGTCGCGTGGTTTGCTCGCTTTGGCAGAACCAGAGGCAACATAGCCGTTCTCTTCAACTTCGTCAGCCCAATCGTCTTCACCGCCACCAAAGGTAGCCAGTTCGACCAGCATCACGGATTCCAGTTGCAGCTTAACGCTCGCACCTACAGCAGTGTTCCACTTGTATGGAACCAGAGAATATTTAACTTTCAGCTTAGAGCCACCACCGATAATCGGAACGTCTTCCATCTTCTTACCTTTTGAGTCAACCACAACCAGATTGATGTGCTCGTTCTCTTTGGTCTTCTTGTCTTGGAAAGACGCGTAGCATTTGAACTTAAAGGTAGTCGTACCGTCACCGTTATCGAACGGCATGTCACCCTCATACGGTTTCAGCGGTTTCTTACCACGAGCTACAGCAGGTGGATTAGCTTCGTATTCCTCAACGGCAGCAGCATAAGCCTCTTCGTGACACTTCACGATTTCATCGACCATACGCTGGCAGCGCGGGTCTTTGTTGGGAATAGTCCGGTCAACTTTATCAACGCCACGAGGGTTCCCAAAGCCACG
+
&((()&%%(*-;@BGJJFEHJJJGHJJJHJGHFJJJEF:<<=JEGHGFFJJFJHJJJDJJFCEDIJCJJJJJJHJHJJJJJFJGHJJHDD:EDFJEJEDDDJIJJBC@;777BFGG>=5333JJFIJFE5211/%%%%&,,('((--'&&&')*:;;JEHF>???EHJJFIJIJGHGJJEEDFCCHC@??CBCCJ4334;??DGDEGF877/3*(&%%&'&'58AHIEFJJJJJGJFJJIJHIJIFD=2110GJJJBCACIJFED@@@FJFFJJJB@BBECA>;/'$$$'+,/756679<>@@?;9310++'(((-)36<?BBJIFJFGJJFE????JC9>CB=0140//.///../&&%$###$$&&'37<=4@@AJGJGJDIGEBCB@B@AJHAAA7EJJJGGJHJJGJJJJJJHJGD@6+66892220/*'))*22.0789?>@=+++<GJIGJJGJJIJJJJJJHJGGHJJIJJJHJFJJJJHJJJJJFHJJGJGHJGJFGHHJJIHJJJJJJIJJHJJGIHJCCCJFEDFGHJJIDDDHJJFJJJIJHJIJJJGJJJIIJIHEGFJJJIGJJJHJJJJGIJDFEDEEJJJFFJEIJIHJHIJJEDC;::<997.-%%&''2373:ACAEJFHHEJJHJE?>?7@///2646><=>?JGEJIHFIJDIJEGGJJJDFEJIJFGGJJJGEJJJJ>899CJGJGHABEAA<@BEAAA@33650./,))&&$$'()*+.DIIEHGDHJJJIEJFJHDJJHEA?@@@BBJ=>81D767:5-.-.??JBECCFFJIJDEEJIJEEFDDJHDD@1---''&$$$%'&**7B2223:''()-.'&'':BDGADBBJE;;8EE7777FJHIJJJJJHFDFJJFFJFE;DCFE>==>AFHJH:889EEHJGHEJJJGGEJDFIJIIJJJJFJJGDBBEFFJJFHJJIJADCD5533<8<;.CHJJHFJIJJGJIBC@99:7F?99999GIJFHEGJJFDG==DA<FJDFFJJHJGEHJIJEHBCDDJGJB=BJGDEBEAGECB6111:@CJFJHEJCCIEFEFFCCCFG6666FFFJJGHJFEHDJIGGHJJEGFIJJJJJJFHEJJIHGJHJFEFJJJJJJFEJGJ<<::000/73///4CJHGEJJFGHJJFHFJJJGJIEJHFEJGFFHEEHIJGEGFHJIGHEEGJEFJJA@A@DB@4=><=88>ABCFHJGJHJEBBDDFJ??>?EFJEEJJJJGJIIJJJJJJJIGHIEEDA<@;;<IJIJIEGJFJJJJHJ?:>;*4-,,*,9/FJJHDEJGFDCCCI53333257;@?<ABCDIJJABABAHA;988//02480)(('((),-?CBGFGGGFHDCDD@?@?IHJIJGJJIGJJGEHGHIFGGD?>?AJJJJIA@<;9)AABGHGDBB>=@443&%&&)*)**+10-2736408BBGDDJEGJHIGJGJJGDGHHGJFJ@@=-*%%()*-0022>C;;:9<==DEJC?>?<=>=?C<;:=??34@AEH==>>CDDE;::;GIIFJGJGFEE>===?B@DDDGCFJGG????CBBDHGAB>>?BFCBC9778ADDBAABHE>>>>B;7BB@CAAABDA@>=??CA00//10../+++,&&&(*&')/,&&./0-0016677679ACE>??<(((==99:;C@@AEA?::::@ACBADECB@?DCCDEBA@A@>>>@JJGDBBCDHJEGFGDDE<8GBHD=GDE777**)*+***1ABHD??><550(%'/579@443A?1>@ACIEEDCFECCBDEBABDJJGJJDGJDC?=<:+**''''8<>A@GI<85455<7403..=?DACCAA?:/CAADHGFEJHCB>=;:90)&&(**+,'%$%'&*-29DIIA@?FJHEJIJGEEFIIGJJJJJJFJJFJJEI8311BFBFD:6443///077>9<=?BAGDABABECHA?JBCCEDBEJHCGFGB?@@><<<<J>=;99:@?JEFDCEDDEDFGJFJFIFFIIDCCBCF743337?*)))7AADCD??ABIJDJGJJJJHIJCDGJGJJIHHJHIGGEGIEFJIJHCCEGJ?>>EJGHFJGHIJFJHDDJJGJICGFHJBD<889=/+++.//9?A?@?=?>==<:<738878:2+&%-'&&%%&$%%()((,67B<;;;?>9DJ?ABF0JIGJJJJCJFDCDJJEDDCFFGBBCDFB??@GJECDJJJJA???GFEFHJEJJDIGFFDA@@ADFDJHJDEEGJFHJGGJJGHGDCBBCDIIFDJGJIJJHJEFDFEHFFHJJFJJJIDDECIEI@HD=?A?;98668546*(('&%''3('''88?BHHHJGGIGJJHHGJGHEE1*))88;;FIGEGCB@?@AEJJGJFJJEEEECCCFC63*%%%%'&%%'('%$&'.2;DHIJIJJJJHJJJJICCDEDJJBB:322233DDFJJDJBFEJJFGGFJJJJJ@?CJDAGJJJFJHJIFJJHHJJHJJ;:;:==::;<@AEFDJEGGJHIFGJJIHJIJJGIJJJ>>>?JBFGGJJHDCABBJJHJJHD>8/>4JHJJJJIEJJHJHIJJGHIHE>@AAIB;;;<<::4***;@D??==>?>>CJEDJJJFJIEC:6H<;>?400.78<CGEFJFJJJGFJ@==?FF@AAGJJJFJJJJEEF===?C=<=<>FEAEJADCEJJFIIEFIAAAAFGJJIGJIGHJJIJAAABFJHJJJJJJJJJJJEJFFJIEJJJJHJHHHJJJJGHABCCEDA@???:88:??0.0HJJJGJJGJJJJJJJJGGIHJJJCBBDJJJGJJJJJHGIEIJJHJJJIJ==>EI===BDIJJJJJJIJJJHJ::::JG=>==JJGFJJJHHJJ>FJGJGJIJJJJJJJJJHFJHHJJFJG:85//.-0-,-,$%%'*.*@FCHHJJJJJGJGCFJJIIJJCC??==?ABJFHIHHHIJJJFEJHFJEFJGEFAAAAEDA>==>-'&&*@CCEJJFJCCABDHJIGJFGHHJJJHJFFIFIJGIFJJIGFFFCFC???DJGJJHJEJGJFJJHDDFIJHJJJHEJGFHIJJJFHJJJHFFJDFJEGHJJJHJIJHJJJJFDECGJIJECEEDHJHFGJJJFJFJJGJDGJHDFC6650279<6(&&&&-&&&)2128<B>J1000'''';::EGEGHFJIEHDH?>6'&
@Stanford_t7w_3_T7_No_SapI_2_Linear_5500_645
CTGACGGACACACGTTCTGCTACGTATGCGAAAATGGACTGCTGGTAATGAAGCGCTGAAAAAGAGAGGGCTTCAAAACAGAACCCTCAGGAGGTAAACCAAATGCTTGCAACGTGTGGAGAAACTCGGGGAATCCAATGGACGCTACTCCGGCTTAACTACAAATGAAATTCCAGGAAACAGCTGCAGAAGGCTGGCTACAGATTGCCAAAGTAGACGGTGTGATGTACCAAGTGGCTGACTATCGGGACCAGAACAGCAACATTGTGAGTCGAAGTTTCGAGGATGAAAGAATAAGAACTTTAAGACCACTGGTAGTCACAAGAGTGACGCTATCTTAGGGAAGCACTTGTGGAATGGTGGTAAGAAGATTGTCGTTACAGAAGGTGAAATCGACATGCTTACCGTGATCTCGAACTCAGACTCTAAGTATCCTGTAGTGTCGTTGGGTCACGGTGCCTCTGCCGCTAAGAAGACATGGATTGCCAACTACGAATACTTTGACCAGTTCGAACAGATTATCTTAATGTTCGATATGGACGAAGCAGGCACAAAGCAGTCGAAGAGGCTACGGTTCTACCTGCTGGTAAGGTACGAGTGGCAGTTCTTCCGTGTAAGGATGCAAACGAGTGTCACCTAAATGGTCACGACCGTGAAATCATGGAGCAAGTGTGGAATGCTGGTCCTTGGATTCCTGATGGTGTGGTATCGGCTCTTTCGTTACGTGAACGAATCCGTGAGCACCTATCGTCCGAGGAATCAGTAGGTTTACTTTTCAGTGGCTGCACTGGTATCAACGATAAGACCTTAGGTGCCCGTGGTGGTGAAGTCATTATGGTCACTTCCGGTTCCGGTATGGGTAAGTCAACGTTCGTCCGTCAACAAGCTCTACAATGGGGCACAGCGATGGGCAAGAAGGTAGGCTTAGCGATGCTTGAGGAGTCCGTTGAGGAGACCGCTGAGGACCTTATAGGTCTACACAACCGTGTCCGACTGAGACAATCCGACTCACTAAAGAAGAGATTATTGAGAACGGTAAGTTCGACCAATGGTTCGATGAACTGTTCGGCAACGATACGTTCCATCTATATGACTCATTCGCCGAGGCTGAGACGGATCAACTGCTCGCTAAGCTGGCCTACATGCGCTCGGCTTCGGCTGTGACGTAATCATTCTAGACCACATCTCAATCGTCGTATCCGCTTCTGGTGGAATCCGATGAGCGTAAGATGATTGACAACCTGATGACCAAGCTCAAAGGGTTCGCTAAGTCAACTGGGGTGGTGCTGGTCGTAATTTGTCACCTTAAGAACCCAGACAAAGGTAAAGCACATGAGGAAGGTCGCCCCGTTTCTATTACTGACCTACGTGGTTCTGGCGCACTACGCCAACTATCTGATACTATTATTGCCCTTGAGCGTAATCAGCAA
+
=JFFFFFHJGGJJFEJGFGAA?@7878=<8/,134989:>?ADB::78822/+*))*&$%)+/0--2./,+--)--055('&(&'((--235=<8666*(%%&'#%#%&$$$3//..-*+'((+%%%%)+@CHADFDDFCCFGFIFFCE<952*'&&'3532-)'%$#$')%$%&'('..,)))*,,,-9=<DEBA?;B55&&%&-04768BABCACA?>@@JEGGBA>=:9;FIJJFHDDEGFJEHDEJHEEEDC@''$%((''')/)&%'%%(*/.,--.88=:<432.-33/056:;33:HBA?BCJIFHFFIEDDEJJ@>=>AG===532'&&&&%&''388777ABBIJJJJFJJIJJJJHJHJFJIJJJJJFGJGJHGJJIJIJJGJIFEGIJJABCBHJ=<;:<3-$$&'*5)%%&&(&&&'&+/1126>B?@EJJAA@BJIJGJJJJJFJEJDGIJJJJEF?>7@?<;865)'&&'''((**,*)((+,==>=JFJFJIJHG@?>?B=<773/9+,,14<FJIEABBBJJFEC><<>J.,,*)(((.;C>??@DJFFAD@<80/--'6,,(()*864457AAABFDC;;;>JJEJJGI>=<640069>@JEIJJJHIIJGFCBBCCDJJJIJGHIGJJJJIIJJDDB,+0-0..//55400019<)((()/=?@@GFHEJ::::HFEA@DECEFHJJFFIJHJGJHJJFA==>@JGJJJGJJGJFJHJEFABFGJDCB:;----JHDEDCEFEJJG<<<=IJGFECGJJJJJJJJHGJJJJDDJGJ?==>:::;<8:<<=JCJGIIEJCBBDJGJJJIJJJJJJJJHGIJJJFEJJHJJJFHJJHJFGJ@A@DGJBB?>??BHG<;<<F>?>?JJFJJID=<8778B+++>>,+'''(11278:0/.292=<:=@@CJEGJJFFJJJJJJJJBI>;;(5666.-,.<>=6666JEJFFGGJ@FFFFJJJGJJHHJJJFJHJJJ@@?>?CIBD6666JFJFEFJJJ333342,,J-.-,.2-2257>DHFFJHHJDCDEG=<<<@5444AAJIIJIJCDDDJIGJIJJJJJJFIIE@AGJHFJGGHJG2111GJFHJGEJJE>7:=;87793222=A@@5/0<4345?>?A@D::8:;;9991&&'13*)))EHFJJDGFJFEJJGJIJGCEDFGJJJECB=<<7888BHJJJJHHJJJG?>>1)((-.?CDFECDEJFIHJJGJJJDCCJCEDFHJHJIHJ><*)('(.>CFJGJH>::;<AAC<''''?@JIJJJJJJGHJJB>??CDGJHGC999?I;?GJHFGJJIHHJFJDJJIJJJJFHA@==?EB@HHJJJJIJJGFGDB@59CDFJJGJJJJJIJJJFJHJHJJJJJJHDFCEB?ACDHJBBBBFJHDJGJEJJHJJIJHCCEFGJGFJJHIJJF
@Stanford_t7w_3_T7_No_SapI_2_Linear_5500_646
TCGGGAAGATCCTGTTGGAATGGTGGTAAGAAGATTGTCGTTACAGAAGGTGAAATCGACATGCTTACCGTGATGGAACTTCAAGACTGTAAGTATCCTGTAGTGTCGTTGGGTCACGGTGCTTCTGCCGCTAAGAAGACATGCGCTGCCAACTACGAATACTTTGACCAGTTCGAACAGATTATCTTAATGTTCGATATGGACGAAGCAGGGCGCAAAGCAGTCGAAGAGGCTGCACAGGTTCTACCTGCTGGTAAGGTACGAGTGGCAGTTCTTCCGTGTAAGGATGCAAACGAGTGTCACCTGAATGGTCACGACCGTGAAATCATGGAGCAAGTGTGGAATGCTGGTCCTTGGATTCCTGATGGTGTGGTATCGGCTCTTTCGTTACGTGAACGAATCCGTGAGCACCTATCGTCCGAGGAATCAGTAGGTTTACTTTTCAGTGGCTGCACTGGTATCAACGATAAGACCTTAGGTGCCCGTGGTGGTGAAGTCATTATGGTCACTTCCGGTTCCGGTATGGGTAAGTCAACGTTCGTCCGTCAACAAGCTCTACAATGGGGCACAGCGATGGGCAAGAAGGTAGGCTTAGCGATGCTTGAGGAGTCCGTTGAGGAGACCGCTGAGGACCTTATAGGTCTACACAACCGTGTCCGACTGAGACAATCCGACTCACTAAAGAGAGAGATTATTGAGAACGGTAAGTTGGACCAATGGTTCGATGAACTGTTCGGCAACGATACGTTCCATCTATATGACTCATTCGCCGAGGCTGAGACGGATAGACTGCTCGCTAAGCTGGCCTACATGCGCTCAGGCTTGGGCTGTGACGTAATCATTCTAGACCACATCTCAATCGTCGTATCCGCTTCTGGTGAATCCGATGAGCGTAAGATGATTGACAACCTGATGACCAAGCTCAAAGGGTTCGCTAAGTCAACTGGGGTGGTGCTGGTCAGTAATTTGTCACCTTAAGAACCCAGACAAAGGTAAAGCACATGAGGAAGGTCGCCCCGTTTCTATTACTGACCTACGTGGTTCTGGCGCACTACGCCAACTATCTGATACTATTATTGCCCTTGAGCGTAATCAGCAA
+
?/-,.11+*)((**+.((BFGDEFAAEAAFCDB<::8GB>@AJGJ9676A7@99BHEIIIFHJHJGIJJGJ<<<:1140-*))-24112233:><;;;<7:689:ADDFJJJHJIJJECHA<<96667:644,,55523;?BJJJGJJFIFFDFEIDEDGH<88<6A@<95787???CCA?AABCFIIBFGHJHFDBCDJ55559::9:ACBCIJGFDGJHJJJCEHIJIHJFJJGDFEFIJHHGHJJIIJGHJJJJJJJJG3334<<DJHFJJJGHGJGIIBDJJHEA@:6*/&%%()+&%&&(*(()<AJHGIJJJJDCC@?=7<=<=AABFCCCEGJGJGIJJEEJJHJJJEDFJJJJJJJJJJHJJJGJJJGHJJFJJHHEECDDJJDGJIHJJGJJJIJJFJJGJFJIIJHCCBIAA@@4?3'&&&%%%&.=;642>A>===JJJFJJEECGHJJJJEEFEFDGA>@?>@B7222?A@?>EJJHGEEFJJJJJJJDIFJIGIJJJJJHHHFIJJIDIGJ)))*:999;:;;?JGGFJJJGEGGFGHGECBB@EIGJJGGCIFEEEIHJGJ3334=;;=GCFGJFJJGHIGJJHJJJJJFCJJIJGIE?JFJFDA>;:9:8;;<>>??FDFJBFIGJHJJJGJGJFJGJJJJEA>>AD?>>>@0003ECDEH:43339=@?JJJJJJFF<;;;;BA>98::(((/6')))>20044--;;CDA@?FGDC??=>AFEJJGEFICDB@@@ICHDDEDGJFGIJFHHHJJJJHFJJ===ABCCDFJHFIJFFHGABEGC@@IFEFFJIJHJJIEIE:7444JGCFIJJGFEFGGJEEHAAAAE@@?ACFGFJGJJGIHFIFGEJHGJIHCIJJGDCAIHJFFIGJJHHJHHJHFHJJJJJHFFJJ>>>?H?>==>=6<;<?J@@HJJJJJJJJFIIIJJJDDHHFEEIIFJJFJE////-))*00152300444/''<DEBBFDFJJJGJJJJJJJJJJGJIJFFJJJJJJIFEJHG?DDDD>67EACJ;;;;;HFGEGJJJJHGIJIJDDGEFFH3../01101?@HJGJH@@@@JJGJHJJGJJJJJGFJJJIFJJ
@Stanford_t7w_3_T7_No_SapI_2_Linear_5500_647
CTGGAGAGACGTCGGTCCATGAAGCTAAGACTCGCTCCGCTGTTCACATCTTGAAGAACTTAGGCTGGACTTGGACAAGACAGACTGGCTGGAAGAAACCAGAAGTTACCAAGCTGAGTCATAAGGTGTTCGATAAGGACACTATGACCCACATCAAGGCTGGTGATTGGGTTAAGGTTGACATGGGAGTTGTTGGTGGATACGGCTACGTCCGCTCAGTTAGTGGCAAATATGCACAAGTGTCATACATCACAGGTGTTACTCCACGCGGTGCAATCATTGCCGATAAGACCAACATGATTCACACAGGTTTCTTGACAGTTGTTTCATATGAAGAGATTGTTAAGTCACGATAATCAATAGGAGAAATCAATATGATCGTTTCTGACATCGAAGCTAACGCCCTCTTAGAGAGCGTCACTAAGTTCCACTGCGGGGTTATCTACGACTACTCCACCGCTGAGTACGTAAGCTACCGTCCGAGTGACTTCGGTGCGTATCTGGATGCGCTGGAAGCCGAGGTTGCACGAGGCGGTCTTATTGTGTTCCACAACGGTCACAAGTATGACGTTCCTGCATTGACCAAACTGGCAAAGTTGCAATTGAACCGAGAGTTCCACCTTCCTCGTGAGAACTGTATTGACACCCTTGTGTTGTCACGTTTGATTCATTCCAACCTCAAGGACACCGATATGGGTCTTCTGCGTTCCGGCAAGTTGCCCGGAAAACGCTTTGGGTCTCACGCTTTTGGAGGCGTGGGGTTATCGCTTAGGCGAGATGAAGGGTGAATACAAAGACGACTTTAAGCGTATGCTTGAAGAA
+
.-,/)+())''*1122=B@GFFEEJF<;=@BB@AIJJJJJFJJJJJJEI541++IJJJEEHAABJJJFG?G;88FF;::;GDEBFD((((=;>>J@>>9?@?JGHJIJJCACGJJJJHHGFJJJJJJHIG>@@?BJJHJJBB@BDCDFJE=DFCDDIFJJJJJHJJFJEEEEJEFJJGFJGJIJCF?HDCBCEEHJIDJDC?@?@CEDDAACCBDF,+))-<<==JJIHJJIJJHJIFEJJGGJJJJHJJJHJJJJJJH?::;;>CHJFJJFJJJJJ7'''%)))++3367?=3223DFGEHIIHJJFGEGJJJJGJJJJGJGJJJJJJJIIJEGJJJJJGIJJGGJIIJJIHGIJHJ999:@@@JHHHGGGFFFJFBB8882&&%$%8:C>=>?AJJJHJHGICF@>>::<>JJJACC<=<=989><><<>?EJIJJDC>?BBDCA??@DCJGHGJJHJFJJJJJJJJJJJJJJJJHJJJFJJGGIFJJJJJHJGJJGDJHJJJGJJJJJJJJIJJJGFJIJGEGAB@DDGJJJJJJJCDGHHGHGGJFJJJIFJJJEJFFJJJEIJJJJEJJDJHJJJJJIJJGJEHJHJJJJJJGJJJJIECAABC===JHF<9B7EHJJIGFIEGG>??ACGBBBBDEFFJEEEJJJJJJJJJJGJIDFJIJGJJJJJEHDFEEFIGHEFJJJJGFJJJGJFHJHJHJJJJHGFGJJJFJJJGF;30,*0AFJJECBC:999CD=<0///0@=@>?DEJHEJGGJEJGEGJHBBCEDDCEJA??>345;@A?4334BFCGECFDEGFFJHJHHJGGDAA@FF?@<96,
@Stanford_t7w_3_T7_No_SapI_2_Linear_5500_648
CTGCTGTAGGTGCGAGCGTTAAGCTGCAACTGGAATCCGTGATGCTGGTCGAACTGGCTACCTTTGGTGGCGGTGAAGACGATTGGGCTGACGAAGTTGAAGAGAACGGCTATGTTGCCTCTGGTTCTGCCAAAGCGAGCAAACCACGCGACGAAGAAAGCTGGGACGAAGACGACGAAGAGTCCGAGGAAGCAGACGAAGACGGAGACTTCTAAGTGGAACTGCGGGAGAAAATCCTTGAGCGAATCAAGGTGACTTCCTCTGGGTGTTGGGAGTGGCAGGGCGCTACGAACAATAAAGGGTACGGGCAGGTGTGGTGCAGCAATACCGGAAAGGTTGTCTACTGTCATCGCGTAATGTCTAATGCTCCGAAAGGTTCTACCGTCCTGCACTCCTGTGATAATCCATTATGTTGTAACCCTGAACACCTATCCATAGGAACTCCAAAAGAGAACTCCACTGACATGGTAAATAAGGGTCGCTCACACAAGGGGTATAAACTTTCAGACGAAGACGTAATGGCAATCATGGAGTCCAGCGAGTCCAATGTATCCTTAGCTCGCACCTATGGTGTCTCCCAACAGACTATTTGTGATATACGCAAAGGGAGGCGACATGGCAGGTTACGGCGCTAAAGGAATCCGAAAGGTTGGAGCGTTTCGCTCTGGCCTAGAGGACAAGGTTTCAAAGCAGTTGGAATCAAAAGGTATTAAATTCGAGTATGAAGAGTGGAAAGTGCCTTATGTAATTCCGGCGAGCAATCACACTTACACTCCAGACTTCTACTTCCAAACGGTATATTCGTTGAGACAAAGGGTCTGTGGGAAAGCGATGATAGAAAGAAGCACTTATTGATTAAGGAGCAGCACCCGAGCTAGACATCCGTATTGTCTTCTCAAGCTCACGTACTAAGTTATACAAAGGTTCTCCAACGTCTTATGGAGAGTTCTGCGAAAAGCATGGTATTAAGTTCGCTGATAAACTGATACCTGCTGAGTGGATAAAGGAACCCAAGAAGGAGGTCCCCTTTGATAGATTAAAAAGGAAAGGAGGAAAGAAATAATGGCTCGTGTACAGTTTAAACAACGTGAATCTACTGACGCAATCTTTGTTCACTGCTCGGCTACCAAGCCAAGTCAGAATGTTCGTGTGCCAGTGAGATTCGCCAGTGGCACAAAGAGCAGGGTTGAGCTGGATGTGGGATACCACTTTATCATCAAGCGAGACGGTACTGTGGAGGCAGGACGAGATGAGATGGCTGTAGGCTCTCACGCTAAGGGTTACAACCACAACTGTATCGGCGTCTGCCTTGTTGGTGGTATCGACGATAAAGGTAAGTTCGACGCTAACTTTACGCCAGCCCAAATGCAATCCCTTCGCTCACTGCTTGTCACACTGCTGGCTAAGTACGAAGGCGCTGTGCTTCGCGCCCATCATGAGGTGGCGCCGAAGGCTTGCCCTTCGTTCGACCTTAAGCGTTGGTGGGAGAAGAACGAACTGGTCACTTCTGACCGTGGATAATTAATTGAACTCACTAAAGGGAGACCACAGCGGTTTCCCTTTGTTCGCATTGGAGGTCAAATAATGCGCAAGTCTTATAAACAATTCTATAAGGCTCCGAGGAGGCATATCCAAGTGTGGGAGGCAGCCAATGGGCCTATACCAAAAGGTTATTATATAGACCACATTGACGGCAATCCACTCAACGACGCCTTAGACAATCTCCGTCTGGCTCTCCCAAAAGAAAACTCATGGAACATGAAGACTCCAAAGAGCAATACCTCAGGACTAAAGGGACTGAGTTGGAGCAAGGAAAGGGAGATGTGGAGAGGCACTGTAACAGCTGAGGGTAAACAGCATAACTTTCGTAGTAGATGTATTGGAAGTCGTTGCGTGGATTTATAGAACTAGGAGGGAATTACATGGACAATTCGCACGATTCCGATAGTGTATTTCTTTACCACATTCCTTGTGACAACTGTGGGAGTAGTGATGGGAACTCGCTGTTCTCTGACGGACACACGTTCTGCTACGTATGCGAGAAGTGGACTGCTGGTAATGAAGACACTAAAGAGAGGGCTTCAAAACGGAAACCCTCAGGAGGTAAACCAATGACTTACAACGTGTGGAACTTCGGGGAATCCAATGGACGCTACTCCGCGTTAACTGCGAGAGGAATCTCCAAGGAAACCTGTCAGAAGGCTGGCTACTGGATTGCCAAAGTAGACGGTGTGATGTACCAAGTGGCTGACTATCGGGACCAGAACAGGCAACATTGTGAGTCAGAAGGTTCGAGATAAAGATAAGAACTTTAAGACCACTGGTAGTCACAAGAGTGACGCTCTGTTCAGGGAAGCACTTGTGGAATGGTGGTAAGAAGATTGTCGTTACAGAAGGTGAAATCGACATGCTTACCGTGATGGAACTTCAAGACTGTAAGTATCCTGTAGTGTGGTTGGGTCACGGTGCCTCTGCCGCTAAGAAGACATGCGCTGCCAACTACGAATACTTTGACCAGTTCGAACAGATTATCTTAATGTTCGATATGGACGAAGCAGGGCGCAAAGCAGTCGAAGAGGCTGCACAGGTTCTACCTGCTGGTAAGGTACGAGTGGCAGTTCTTCCGTGTAAGGATGCAAACGAGTGTCACCTAAATGGTCACGACCGTGAAATCATGGAGCAAGTGTGGAATGCTGGTCCTTGGATTCCTGATGGTGTGGTATCGGCTCTTTCGTTACGTGAACGAATCCGTGAGCACCTATCGTCCGAGGAATCAGTACGTTTTACTTTTCAGTGGCTGCACTGGTATCAACGATAAGACCTTAGGTGCCCGTGGTGGTGAAGTCATTATGGTCACTTCCGGTTCCGGTATGGGTAAGTCAACGTTCGTCCGTCAACAAGCTCTACAATGGGGCACAGCGATGGGCAAGAAGGGTGCCGCGATGCTTGAGGAGTCCGTTGAGGAGACCGCTGAGGACCTTATAGGTCTACACAACCGTGTCCGACTGAGACAATCCGACTCACTAAAAAAGAAGAGATTATTGAGAACGGTCAGTTCGACCGATGGTTCGATAAACTGTTCGGCAACGATACGTTCCCATATTATATGACTCATTCGCCGAGGCTGAGACGGATAGACTGCTCGCTAAGCTGGCCTACATGCGCTCAGGCTTGGGCTGTGACGTAATCATTCTAGACCACATCTCAATCGTCGTATCCGCTTCTGGTGAATCCGATGAGCGTAAGATGATTGACAACCTGATGACCAAGCTCAAAGGGTTCGCTAAGTCAACTGGGGTGGTGCTGGTCGTAATTTGTCACCTTAAGAACCCAGACAAAGGTAAAGCACATGAGGAAGGTCGCCCCGTTTCTATTACTGACCTACGTGGTTCTGGCGCACTACGCCAACTATCTGATACTATTATTGCCCTTGAGCGTAATCAGCAA
+
FGIDEBBD>>>?7-)''(12559:;;=DCDEJFEDEHHJJIJIIFJHFJGEAABHJJJIJJJJJIHHJJJJJJFDGDJFBABCI>>>>JHIJEJJGJHJIIJIJJFJBBAGHGHJJJEHJIJJHGJGHFJJHFGJJB@@CGGIJIEFDEHFIEEJJGJJJIJCGJJIJFGCFFDB@//1:=BA@=0FGGJJJJIIHHJJJJJJJEJJJJJJIJDB@AFCEBEGDEGJEAFIGEEJJJJGDDDJ2111299<CJJJJFJJJJJIJJJJJEJFFEEHJFJGGJJIJFGEEJFJHIHHHGFJJJIIJJAAABCEJJJHGJHIJIJJJJHJJHJFJJFHIJIJJB@211=C?>AFCDDDHJJJHIJGFFIGJFJIDGIJJHIHGIJGAAA@HIJJHJGJIJJJIEHFIJFJIHFJHJJEJJEJGJJGEJJFFDGFFHGEHGFDHGJEGFEEEIJJJGFEHGGJJFHEFHGHDDGGFFJD@@BCJABDCGJJJJIGFGJIGGDEEEHHJE>>>F=;42229;==DEIGGIEFHI<844DDFFJGGIIEHHGJJIEDJDJEFCDDFECEBBJEIGJFJFGFDBCJJEJBBBDGFEEEFDHEFEDA?>AAEJGGHFGEEGFBBBDDFFJHJIFBBCBIJIGCHGFGJJJGEEGEIHJCFHHIJJJJIIJJIJFHHEFJGJFJJIHFHJGIGB><;<EECCEJHGHJJIFCHFBBEGJFB@A@JEHJFFDDCHFHDFEFDCJHIHFFCCEAD=5002<>?>@@A@@BFGCD5578ECAD???@EEJFDFD;6''.1*;401@@BB==@>F7656<;:<>>BABCGDCDB.<;>=B?<52/157:?A=@EGJJIJ::98/*)''')+'$%')%%%'&((,-,,,857ACDFJJJJGGFJFJJGJHIJJIHJJJIGEHJIJIJJIHJHJJJHJJJJIJJJJJJJFJJJIJIEFJJJDDA@ABECEJJJJJJJJJJHJGIIJJJFHJJGJJHJJJIEJJGJJJJHCDDF=<;;ACFHFCJBHC@JGJGAAJGHGFDEEHHJEJH@55:766FHJGIEEHJJIJJEJJHFIJGIJHGJJJJGJJGJJJJJJJIIIIGFDIEHJJHJJHJJJHIIGGIHIJHIFC@@;;::7:''/'):;;5;ACGDA@?>;;:<5664&&&*/('&&&'(1133;DEJFGJHIJJHJGIJJJJJIJJFIC+*((-&&%&+)&)+.,.////25;6DIIGJJJJFFJJFIHJGJJJJHJJHJIDADBB@7+**.(((4699;HJJIGHJFJHJJJJJJJIIJJJJJEHHJHGDGGGJ;:;;GFJIJJJJJGGJJIFJJJJJHIHJJJFJJFHJIJJHDJFJJJFJGJGJJJJGJJGJGJJIGB==>@FC?DD??>?BEFHECEDEIDBDCBCCBDBBIDCDIJDEGAA@@@@A@CAACBCBBBEEC@A@=>EDBC@@C@BDCCDBDDBGDB<<<>EEFJFJJDGH?ADDD<;;;F@<=ABA@@@BFBJGJGDBACC?===>CCCCDDFDCEFB=83///?AABA@@@@@B????@A@A?=>>AA>@@A>:99;>>=>??CCCDDEFA@A>8899==>DD@@BB@BA@===<;;<=ADACCA@>==?>=<><<=;<;<?>?:8668BBDAAA<<<<?BGCCDJ=?@IBCFAA@AA?>>??CA>=<;<=AA@AAA?>?>>=<AA>==AABDC@?>?C???>A>:8/00.11227634443,*-++9:;?>@@@@CDAA@@GCB>:CDDDAAEECBCABCBCBA>=>????>@?>9:;B==?==<=??@AABBEC@@@BDGDDC@5557.**9:45@ABDCABCCDCA@@@DECFIDCCABAB>=>?DEDG>;=<4-333@@@?A>===EHJD?@111-(&+))((115@CBB>>=>B<;;<DDEIDGEA@ABEBABA@9:;6633)('(,,44,CEJJFFEDBAABGJA@@1110.(&'(-1:BAFHIJJJFIJHJIJJIGJHJJJJHJJJJDJJHEGD>???H??<65449;8@JJHECEJHHIJJJFJJDJ....:;>CDC?@?977BE32228B:::9?999:GEHHFCBFFJJHHJJJFJJEGFDA@DEBACEIJFIJGBBGIJCCDEJJGGEGGIHFJGIHGJEFJJJJJCACB=:9:@8646?@DFEFJGJJJJA???JJJFJJHJJJJDBAJAHIHJIJJJJGJJJJJGGJHJJJJJIJJJGJJJJJIJHHJHJGJGBBHGFBABBIHHHJJGJJJJJHIJJGJJJJJJJHJHGFHGJHCEDDD@.--.JIGHJGFG?<==833BJGGEH@0000=<=BEFGD>ABEAAECABAEDCDEEFCG=<<<>HD;9;JJJHJJFHJJJFFA0+++<IGEGGACBBJIIJJJJIJJJHJEJJJHJHIJJJJHGGEGGFGJGGJJGIFFFDJJHGGIJJJJHIHJJHJHJHHJJJHIGEJJHJJIDEBBDC>:9:=@*)))BCCEJFJGHJGJHEFEJJGJFFJGGJJIHIHJIJJGIHHHJJGHIJEGGFIJFFH9HJJH>IG:::;GHGIJJGGHJJFJHJJJIFGIHG?CEGJFGJJJJFJJGEIGJJFHIHHIJIIEJJJHHJHJJJJGJFJIJJIJJJJHJIJEIJB?=<<=@JE?><;;<?;=@GJJIJJJJIJHFEDG75465/-0007:::<IHF?>?JCFJHJHIFJJHJJJIJJJAA@BJGJIJJJHJC>>>IG9=66AEIIJGJJHJJJGJGJJFJJGGJGJFHI@?@@IJHEA>?BBCAAACCCCDEDJJIFJJ4445>5>>?=D;(((('&'')466755:A@BBBEJJJHGJHJJJIJHJJJJFEJB@?=5452//88?JFB@CBGIJJJIJGJHHJJJHJJIFJJJJIIGEEEJEGIJJJJ@A@GEJFFHJJFJJJJJJGJEFHFJJJJJJJJJIJJEGJHJGJJJJJHHGJDJGG8456643/)''+++->CCCBA@@JJFD875(<;:<BADHHFGJFF>=>HJJJJIEIHJJJGGGFFJFJJGIJGJIJEDDGJIFJG:::;HJJEJH??>+**+..0))))483;;;==?ACA@+**&%%%2)(()2/12+,,,)''&&&&(-.+0/012@EB;::9<324342.<42223JJ---.;8=<==@:88:?CF655<BFIGHFBBBDEHC?>>?=?AAGDCDCEE:EFD@>><''',*:;878:GDEA@CACDDIIJJJJJGJIHHHJHFED76551/00455IFEHJJJJGJJJJFDGHA?><00//348CFGJJJGJGJG@A@@HCB;312ABGHFJHIIEJJJGJHHIFJJIJJHJJIJHJHJHJDJJJJJECECDIFFHIGD.--=8-89EJBBFFGJFFJIGJIHIJJJHJIJJJJHJCJJFJJJHJHDFFEG@6)***CBHJJJEJIHJGJJIGHFIDCDDHJEJJGJIJJIJFHDDJGA@@AEADFHJIGJJIJIIGF>>>=>=?FF
@Stanford_t7w_3_T7_No_SapI_2_Linear_5500_649
GTGGTGGCTTTAAGCTGAAAGTTAAATATTCTCTGGTTCCATACAAGTGGAACACTGCTGTAGGTGCGAGCGTTAAGCTGCAACTGGAATCCGTGATGCTGGTCGAACTGGCTACCTTTGGTGGCGGTGAAGACGATTGGGCTGACGAAGTTGAAGAGAACGGCTATGTTGCCTCTGGTTCTGCCAAAGCGAGCAAACCACGCGACGAAGAAAGCTGGGACGAAGACGACGAAGAGTGAAAAGGAAGCCAACGAAGACGGAGACTTCTAAGTGGAACTGCGGGAGAAAATCCTTGAGCGAATCAAGGTGACTTCCTCTGGGTGTTGGGAATCGCGCAGGGCGCTACGAACAATAAAGGGTACGGGCAGGTGTGGTGCAGCAATACCGGAAAGGTTGTCTACTGTCATCGCGTAATGTCTAATGCTCCGAAAGGTTCTACCGTCCTGCACTCCTGTGATAATCCATTATGTTGTAACCCTGAACACCTATCCATAGGAACTCCAAAAAGAGAACTCCACTGACATGGTAAATAAGGGTCGCTCACACAAGGATATAAAGCTCAGACGAAGACGTAATGGCAATCATGGAGTCCAGCGAGTCCAATGTATCCTTAGCTCGCACCTATGGTGTCTCCCAACGGACTATTTGTGATATACGCAAAGGGAGGCGACATGGCAGGTTACGGCGCTAAAGGAATCCGAAAGGTTGGAGCGTTTCGCTCTGGCCTAGAGGACAAGGTTTTAAAGCAGTTGGAATCAAAAGGTATTAAATTCGAGTATGAAGAGTGGAAAGTGCCTTATGTAATTCCGGCGAGCAATCACACTTACACTCCAGACTTCTTACTTCCAAACGGTATATTCGTTGAGACAAAGGGTCTGTGGGAAAGCGATGATAGAAAGAAGCACTTATTAATTAGGGAGCAGCACCCCGAGCTAGACATCCGTATTGTCTTCTCAAGCTCACGTACTAAGTTATACAAAGGTTCTCCAACGTCTTATGGAGAGTTCTGCGAAAAGCATGGTATTAAGTTCGCTGATAAACTGATACCTGCTGAGTGGATAAAGGAACCCAAGAAGGAGGTCCCCTTTGATAGATTAAAAAGGAAAGGAGGAAAGAAATAATGGCTCGTGTACAGTTTAAACAACGTGAATCTACTGACGCAATCTTTGTTCACTGCTCGGCTACCAAGCCAAGTCAGAATGTTGGTGTCCGTGAGATTCGCCAGTGGCACAAAGAGCAGGGTTGGCTCGATGTGGGATACCACTTTATCATCAAGCGAGACGGTACTGTGGAGGCAGGACGAGATGAGATGGCTGTAGGCTCTCACGCTAAGGGTTACAACCACAACTCTATCGGCGTCTGCCTTGTTGGTGGTATCGACGATAAAGGTAAGTTCGACGCTAACTTTACGCCAGCCCAAATGCAATCCCTTCGCTCACTGCTTGTCACACTGCTGGCTAAGTACGAAGGCGCTGTGCTTCGCGCCCATCATGAGGTGGCGCCGAAGGCTTGCCCTTCGTTCGACCTTAAGCGTTGGTGGGAGAAGAACGAACTGGTCACTTCTGACCGTGGATAATTAATTGAACTCACTAAAGGGAGACCACAGCGGTTTCCCTTTGTTCGCATTGGAGGTCAAATAATGATGCGCAAGTCTTATAAACAATTCTATAAGGCTCCGAGGAGGCATATCCAAGTGTGGGAGGCAGCCAATGGGCCTATACCAAAAGGTTATTATATAGACCACATTGACGGCAATCCACTCAACGACGCCTTAGACAATCTCCGTCTGGCTCTCCCAAAAGAAAACTCATGGAACATGAAGACTCCAAAGAGCAATACCTCAGGACTAAAGGGACTAGAGTTGGGAGCAAGGAAAGGGAGATGTGGAGAGGCACTGTAACAGCTGAGGGTAAACAGCATAACTTTCGTAGTAGAGATCTATTGGAAGTCGTTGCGTGGATTTATAGAACTAGGAGGGAATTGCATGGACAATTCGCACGATTCCGATAGTGTATTTCTTTACCACATTCCTTGTGACAACTGTGGGAGTAGTGATGGGAACTCGCTGTTCTCTGACGGACCACACGTTCTGCTACGTATGCGAAAATCGAGCTGCTGGTAATGAAGACACTAAAGAGAGGGCTTCAAAACGGAAACCCTCAGGAGGTAAACCAATGACTTACAACGTGTGGAACTTCGGGGAATCCAATGGACGCTACTCCGCGTTAACTGCGAGAAGGAATCTCCAAGGAAACCTGTCAGAAGACTGGCTACTGGATTGCCAAAGTAGACGGTGTGATGTACCAAGTGGCTGACTATCGGGACCAGAACGGCAACATTGTGAGTCAGAAGGTTCGAGATAAAGATAAGAACTTTAAGACCACTGGTAGTCACAAGAGTGACGCTCTGTTCGGGAAGCACTTGTGGAATGGTGGTAAGAAGATTGTCGTTACAGAAGGTGAAATCGACATGCTTACCGTAATAGAACTCAAGACTGTAAGTATCCTGTAGTGTCGTTGGGTCACGGTGCCTCTGCCGCTAAGAAGACATGCGCTGCGACTACGAATACTTTGACCAGTTCGAACAGATTATCTTAATGTTCGATATGGACGAAGCAGGGCGCAAAGCAGTCGAAGAGGCTGCACAGGTTCTACCTGCTGGTAAGGTACGAGTGGCAGTTCTTCCGTGTAAGGATGCAAACGAGTGTCACCTAAATGGTCACGACCGTGAAATCATGGAGCAAGTGTGGAATGCTGGTCCTTGGATTCCTGATGGTGTGGTATCGGCTCTTTCGTTACGTGAACGAATCCGTGAGCACCTATCGTCCGAGGAATCAGTAGGTTTACTTTTCAGTGGCTGCACTGGTATCAACGATAAGACCTTAGGTGCCCGTGGTGGTGAAGTCATTATGGTCACTTCCGGTTCCGGTATGGGTAAGTCAACGTTCGTCCGTCAACAAGCTCTACAATGGGGCACAGCAATGGGCCAGAGGGTAGGCTTAGCGATGCTTGAGGAGTCCGTTGAGGAGACCGCTGAGGACCTTATAGGTCTACACAACCGTGTCCGACTGAGACGATCCGACTCACTAAAGAGAGAGATTATTGAGAACGGTAAGTTCGACCAATGGTTCGATGAACTGTTCGGCAACGATACGTTCCATCTATATGACTCATTCGCCGAGGCTGACGGATAGACTGCTCGCTAAGCTGGCCTACATGCGCTCAGGCTTGGGCTGTGACGTAATCATTCTAGACCACATCTCAATCGTCGTATCCGCTTCTGGTGAATCCGATGAGCGTAAGATGATTGACAACCTGATGACCAAGCTCAAAGGGTTCGCTAAGTCAACTGGGGTGGTGCTGGTCGTAATTTGTCGCCTTTAAGAACCCAGACAAAGGTAAAGCACATGAGGAAGGTCGCCCGTTTCTATTACTGACCTACGTGGTTCTGGCGCACTACGCCAACTATCTGATATTATTATTGCCCTTGAGCGTAATCAGCAA
+
%$$&&&&&%&&%''(,-.>EJFFJFJHD>><=JDDHJJJJJHJJGIHJDCCBHFFCDJJHJJEJIJJDIIEJIGIJJJHJJFIIIH<;<;;JJJJJJJJGCF>JJDDEEJJJJJJJJJIJJEGJI@@?93**1'&*.;<HHGIJJHDBBBJJDHJJJFIJFEECGJJGHJGJJFJGJH5545>AJ999=JA@ACBCDEGHJHIGJGDGJFIGJHFJDJJJIEEFAAFECF;99EDFE>=:6-+%&'/*('())4555005:<=666.2''35:?EJCB@@BCG;FFGEGIA?==4455.....GGGJJJJJGJIGB<:99==5I-(('.*''&%*,,013GJHHECDCCGHGJGJJJHJJJGCEEJJJEJIJIGJJJIJIHEHJJG>JJJJJJJJJJJIGIJHJJJJHEFFJGJHJGFFJDJEJIEECGEJJJJJJHHHJFGGIIJJJJFJFFGJJJECFCDJJJIIIJJGJJFHHHBG<::;7777::AABJEDCCIDCBJ9,)*+->A>;;<<>?@>=<<==><;::=>=<<>>=<99::??BJ9434&%%(++0(&&&&289:;;<?<;::;<>>@@@>@>>>217113-..''(1><;;===<;;=>A>?@C96667>?=<=<>?>=<<>CH?=99::>>??A@>??>=?<;:;;>BBDCB@@>=<=;;:9<9;;:6,2277?D?@@?C@@A??><=>@DEB@@@?A?>==>?<<<<F????AA??AAA@?@ADB@A@:::?>>>??@?@C>>==?A??==<>>>?=>><><=>=>>>>????;<>@?>@A@@B=<=;6668A=9::5455@=>==>I@:::<<;;;>7A>=<>@AB99888<<;<>8888;>;<?>@@>=<;<:998ABCB@ABB?<?>??<<<>?<::88<>>??=>?>?@?@@><:=<=<==<?:;:8:73/-.,,.))***+;;<==;;<;>=?@DG=<<<FE==;;==??>>=>;:9::;==:;;:867:>=999:@<<<<@AA@=<=@E?;:9=A@?874563''''<=>?>>?>?<<<=@@B><;::=>CG??@ECA@???@@<<?<GDE;;;?>@;;:3234437:6A??>>??@AEJGFD>@ABBA@@?BFA><JBB?>??ACA===<?>>A?>=:;;<?>=;<<<?>>@@@DC@>:;;;@AEDEDADCADCACCDBCDFCEBB>><;9=@BDEEDBABBCCCEJFFC?@@@????DDFDCDEJJHCCCCEDBABCGDEB>>=?A432111),85;=<=?@AADADDB@@>>@???@?>??>?A@@AACBCCCEAGEC@;AAA???A?@@AEEB7778>7:77;::?>>>@BB@AA?>>?@BA@@AC?>==>??@@ACDBCBCD????DC@?>>>>??==;;<<@@@??>@GGD?>>?>>>>?>?>>>?@@AAADGB@@??>>>=ABC9656B==>>=?@AA??>?B?CAEEA??==;;;<=<<<=?>>>??A@A6666@DBBHEC@???>??@CBEBC@;335+++3+,BBBB.---;766663//57<?@@BECE=8=<>;=>=:999DCCDCECGDCBDCDF@@@BEDCCA>=<<?>?>=??<>>?DCCECD@@@?AB@?>;;;=CCHA@FEBCAA<<<<?<<=:755=<966551.--/522;<ABDC@@???@>=;=<>A@AA@DCC@;79ACEEFEB:));=@CEEJJJJEEBDEECDDHEE6666JA>=;;=779@???=<::;;HJC>=?DEFECCDCB::::@BCCFCEGBBB8888:98B123:89:<CCE?AB@FJHEFJJA62BAFBCAAC>;99:??EBB>=55020-/.0.69>?@ABB?==>CCEFBBB?@ACDH@C>;((()25.0*.-*++369=>@B@CA<<=CDCCBFDEFEDIE???@CEGIGCEDFECCDEDFEF>=>>GFDD@B@@ECEDDEA>?@@EGDFGFFGBBBDCBBACEJIGJE>=>=@AAAABJC?>F@DDC@=>=@BBBCBDCC?@2222B@==>:85//00776896.EDFIEHEGEJHIDECFAAABGEJJFHDCCCCEECBEDGB>==>CEDIJEHJJJEHC@A@IGJJJGFJJJJJJIJHJFF@<('&)''%%%%))*6ABB@0002>5:;86889?FJJJJIIJEG>.*+25500047777=***+DGGGJJIJFFDJJJJGJHFHGJJJHJHDGIEHECCBDJJJDIJJJGIIHJJJJIJJGJIFJII?>??DE5106.'&-...211:;E@@D@<3.-+*'''(+(%&%%%&''+-/2?JFJEAEHIHIHHCFDIGJJIGJJJJHIHJIGJIJJFJFFJ@>??JJJHFJJJIIJFHGHGJJIIHHFHGJJGJJDJA=::;EABBJ9:44<===AAAABAJGJIJJIJJIJHJGFI=;;JGJJJBEC:99//(()-.6....;98;=?HJGJHHJIHJJHJHJBEC@DJJGJHJFFGIJIJJJJJJGIHJIEJGGI?<878'''%%%)**'()(6448A=<=CCJGIGIJHIJIFHEHHJJJJJJJCDEHJC????>97AB??>HGJJFFJJDICB@@.+,,////=?EDDEGEFIJJIHJIEGHJHFIEIJJEEGCEIJJJGFIFJJHIG=<==IJGJIHJGIGJJIJJEB=<<<@DDEJIEJFJGEJHIHHHJJFIJJBCDEJHIIJ;888:JJE><=>>A@BHGJGIHJFJJJJ<33564333<@@:::;BCFHHJJJJJJGJJJJFJFJGIJFJHIHJJGGJJJ74789=BJEHHDJBD??HJJJJJJJJJGGJJJJJJJJJDJGJJIJIGJIIJFJJGJICBABEDJGIJJJ=<<<5521217233@BJC53334446BH>::;AGGEGJIJGJJJEEDEHJJFGCBC>???CBDH==7*..<CHJFDCEJHJGGJJJJJJIJA@@@IJJJJIJHJCDDCJJDJJIJGEEJJHJJDJJJIJJGHGJJBD@BJEJJJGD<:::9:C666AB+**+;+++)-,-11'&'&'&'(+,-/-//1=>>DEA::;AFA:57/?BBDHFJJJJEJFJ@?@JGJHHJADDGJFJJJIHHDBACAAAA?=,,++*))-*),-.JJIHHJJJHIJHIJJJJJJ76640276779B>??:;;<FB=<<<><<0001<>@A@EEJJJJFJGJJFJJJJFEJGHGJJFJHJJJJJJJJJHGIDEGJFCBCB>=*(+..8<IEGFHIJJJGIJC><=J===>JJJJIJJJJJJGIIEJC@AAAJJJJJHJGHJIJGJGJGJEFJJFIGGIJJEGEHEJFDJJJIGJEJJHJJJJJJGJJIJJJIJGJJJJJJHJFEJJJJJEDEEJJJIIJJGFIB>>>EHJJJJJJJJJJJJIJIJJJIJJJIJJJGIJJGJHEB>8545;30('()+/.&/<CJFHJJHJJHHJJJHJJIJGBBAADFJFBJGEJAA?@85@EJJJD6667B@:222@ADGFGJHCCADJJHIJHIJEFE>>>?IEDE<<@@))))EFCIJGGBFICFJGEFDEH??>>AA
@Stanford_t7w_3_T7_No_SapI_2_Linear_5500_650
TCAATTCTAGTTGGACTCGCTGGATTCCATGATTGCCATTACGTCTTCGTCTGAAAGTTTATACCCCTTGTGTGAGCAACCCTATTTTACCATGTCAGTGGAGTTCTCTTTTGGAGTTCCTATGGATAGGTGTTCAGGGTTACAACATAATGGATTATCACAGGAGTGCAGGACGGTAGAACCTTTCGGAGCATTAGACATTACGCGATGACAGTAGACAACCTTTCCGGTATTGCTGCACCACACCTGCCCGTACCCTTTATTGTTCGTAGCGCCCTGCCACTCCCAACACCCAGAGGAAGTCGCCTTCTGATTCGCTCAAGGATTTTCTCCCGTCCACTTAGAAGTCTCCGTCTTCGTCTGCTTCCTCGGACTCTTCGTCGTCTTCGTCCAGCTTTCTTCGTCGCGTGGTTTGCTCGCTTTGGCAGAACCAGAGGCAACATAGCCGTTCTCTTCGACTTCGTCGCCCAATCGTCTTCACCGCCACCAAAGGTAGCCAGTTCGACCAGCATCACGGATTCCAGTTGCAGCGCAAGCGAGCCGCCTACAGCCGTGTTCCACTTGTATGGAACCAGAGAATATTTAACTTTCAGCTTAGAGCCACCACCGATAATCGGAACGTCTTCCATCTTCTTACCTTTTGAGTCAACCACAACCAGATTGATGTGCTTGGTCTCTTTGGTCTTCTTGTCTTGGAAAGACGCGTAGCATTTGAACTTAAAGGTAGTCGTACCGTCACCGTTATCGAAGAACGGCATGTCACCCTCATACGGTTTCAGCGGTTTCTTACCACGAGCTACAGCAGGTGGATTAGCTTCGTATTCCTCAACGGCAGCAGCATAAGCCTCTTCGTGACACTTCACGATTTCATCGACCATACGCTGGCAGCGCGGGTCTTTGTTGGGAATAGTCAGGTCAACTTTATAGACACCACGAGGGTTCCCAAAGCCAC
+
+''&&&####$$%)'')('*+'&%(*)+/489?>>AFCJIJFCCCGJ<:::>///;C59::<>??@HFE@DJJC@@A+++-03)(*.33<?@BHJFIHJIJHJJJAAJJ><::CIJJGIGHHJGEHJIIJJJIJJGHJJIJIJDJJJJJJJJJJJJJJJGJJJJJJJJJJJJJJJJEIJJJIFFJJGBCBBHFJD<<BBABA?@DBB@CCEEJJJDBCC?BBCHJE?C7JEGGHJJHJJJJJHJJJJIJGIHGDDDHGHJJJJJJJJIJJJJJFFHIJIJJGJGGEJHJJJJJHIJHFHFJ982//001**+-:AGCDIGJJHJIJGJJEB9:/-:556-+*&**+:AA@:97:<<JJJHFJJJJJJHHEGJJJGGJJJJJJBBBBJJ@@AC5C?@GJ>CE>HEHDEDGFJGJJIHJJEJGGJIGJE>=@<>43/...*++++++3337733423/++++8122)'''2?JB>==;>==>??:;;;DEDGGEIJFFEJJGEB@?@CHHJGIDJJJFFECEB=110200**%$%$%&')'(()())),,(()+111:B455HJJJIIEEECEJHEFDJJHJJEJIJJGHJJIGJHJFEJHJIHJIHHJHJIFGJJ;:::DF::::526/3FIJJJGDDJGHICCHHJFJJJFEE<77.-.6789AJJJGFB@)))):JJ,*',GJJIHIJJJGG?88AJCHAA11//,+++,0.+,,+,,,:AEEEEDDDDC>???GJHJGJHJJJC@?@BBJEBCDJJJJJFJFHHJEHJJCDCEJHJJJEDJHJJGJCFHGJHJJIJJJIJHHJJJFEHEEGHJJGEEJHJEIJJ>A@CCDECIFGJHHGIJJJJGJFJ???@JJJGJJGJJEGHGJJJJJJHCGEFHFHIFJJJJFGJJDAACHIJDFJHJJHGJAJIHEBDCGFIEHHFHIJDGGFFGHJJGFFJHJI9887@A?@>:(
@Stanford_t7w_3_T7_No_SapI_2_Linear_5500_651
GAGAGGGCGTGTCAGGAGTGAGGAGCCGCAGCCAATGGGCCTATACCAAAAGGTTATTATATAGACCACATTGACGGCAATCCACTCAACGACGCCTTAGACAATCTCCGTCTGGCTCTCCCAAAAGAAAACTCATGGAACATGAAGACTCTCCAAAGAGCAATACCTCAGGACTAAAGGGACTGAGTTGGAGCAAGGAAAGGGAGATGTGGAGAGGCACTGTAACAGCTGAGGGTAAACAGCATAACTTTCGTAGTAGAGATCTATTGGAAGTCGTTGCGTGGATTTATGAACTAGGAGATTGCCGCTGGACAATTCGCACGATTCCGATAGTGTATTTCTTTACCACATTCCTTGTGACAACTGTGGGAGTAGTGATGGGAACTCGCTGTTCTCTGACGGACACACGTTCTGCTACGTATGCGAGAAGTGGACTGCTGGTGATGAAGACACTAAAGAGAGGGCTTCAAAACGGAAAGGCTCAGGAGGTAAACCAATGACTTACGACGTGGAACTTCGGGGAATCCAATGGACGCTACTCCGCGTTAACTGCGAGAGGAATCTCCAAGGAAACCTGTCAGAAGGCTGGCTACTGGATTGCCAAAGTAGACGGTGTGATGTACCAAGTGGCTGACTATCGGGACCAGAACGGCAACATTGTGAGTCAGAAGGTTCGAGATAAAGATAAGAACTTCAAGACCACTGGTAGTCACAAGAGTGACGCTCTGTTCAGGGAAGCACTTGTGGAATGGTGGTAAGAAGATTGTCGTTAA
+
20-+3/1-'&%&$#$&%'()(((&&&&&&&''(&'((().DAACEEIFGHGEJIEGIFFD>J3233=<<54224;DCCEHHFJFJGA<<<;==>JHEJ@@??>@D>===.??@6669**)())9=FJBCBCBE?<=;:88:55/+)((&(')14A?>?>=>999::::''&*%'(&$&;AAFFJDAAA@43CFDCCGGFGIIFFIG==<ACA?@C>;8544695546?<://0=BCCDDHDDCJGDDDBJJFEJJIIJIIJJEEEGFJJGJJDB=====;=>??CCFJB?+++-16763.&&(()**+,,35=7767863012233<99:;CFGFHG<<<=GJJJJJIFDEJHJIJHJJJJFFJJIJJJJFIJ@@@?221125?8@;68CFJHFFJJGJHCEDCGJJGJEHFFIGJJDIJIJIFGHFGFJJHFJGGIFIGJE)(('017>9)(()@??FJJHGIHHJID=??>//-/+*&&%&4;=FFGEIJJJHJFGEFA@@8610//0488;899435?IJF?FIFEDFDFHJJGIEJIFEJJFEIIGIJJJEJJJHJJHJDJFIJIJJJHJEFJIGGFJIJJFJB??@<999;@AFDCA>?JGE<;;<GGCFJJJHJGIEGFGDJGJJJGJHJHEJFIHFEGJJIJJEEEEHHHJFIHBBBCJEJFJGJJJB>=;:;;A=C5()4.--,0'&&&$+()+467>E=====B21004AJJFJGHIJHCA8/+++EFCE::88;<==JIJJJJHHDB>:0//(*+''&%&'&%
@Stanford_t7w_3_T7_No_SapI_2_Linear_5500_652
GGTGGCTCTAAGCTGAAAGTTAAATATTCTCTGGTTCCATACAAGTGGAACACTGCTGTAGGTGCGAGCGTTAAGCTGCAACTGGAATCCGTGATGCTGGTCGAACTGGCTACCTTTGGTGGCGGTGAAGCGATTGGGCTGACGAAGTTGAAGAGAACGGCTATGTTGCCTCTGGTTCTGCCAAAGCGAGCAAACCACGCGACGAAGAAAGCTGGGACGAAGACGACGAAGAGTCCGAGGAAGCAGACGAAGACGGAGACTTCTAAGTGGAACTGCGGGAGAAACATTAAGCGAATCAAGGTGACTTCCTCTGGGTGTTGGGAGTGGCAGGGCGCTACGAACAATAAAGGGTACGGGCAGGTGTGGTGCAGCAATACCGGAAAGGTTGTCTACTGTCATCGCGTAATGTCTAATGCTCCGAAAGGTTCTACCGTCCTGCACTCCTGTGATAATCCATTATGTTGTAACCCTGAACACCTATCCATAGGAACTCCAAAAGAGAACTCCACTGACATGGTAAATAAGGGTCGCTCACACAAGGGGTATAAACTTTCAGACGAAGACGTAATGGCAATCATGGAGTCCAGCGAGTCCAATGTATCCTTAGCTCGCACCTATGGTGTCTCCCAACAGACTATTTGTGATATACGCAAAGGGAGGCGACATGGCAGGTTACGGCGCTAAAGGAATCCGAAAGGTTGGAGCGTTTCGCTCTGGCCTAGAGGACAAGGTTTCAAAGCAGTTGGAATCAAAAGGTATTAAATTCGAGTATGAAGAGTGGAAAGTGCCTTATGTAATTCCGGCGAGCAATCACACTTACACTCCAGACTTCTTACTTCCAAACGGTATATTCGTTGAGACAAAGGGTCTGTGGGAAAGCGATGATAGAAGAAGCACTTATTAATTAGGGAGCAGCACCCCGAGCTAGACATCCGTATTGTCTTCTCAAGCTCACGTACTAAGTTATACAAAGGTTCTCCAACGTCTTATGGAGAGTTCTGCGAAAAGCATGGTATTAAGTTCGCTGATAAACTCATACCTGCTGAGTGGATAAAGGAACCCAAGAAGGAGGTCCCCTTTGATAGATTAAAAAGGAAAGGAGGAAAGAAATAATGGCTCGTGTACAGTTTAAACAACGTGAATCTACTGACGCAATCTTTGTTCACTGCTCGGCTACCAAGCCAAGTCAGAATGTTGGTGTCCGTGAGATTCGCGAGTGGCACAAAGAGCAGGGTTGGCTGAAG
+
34566/>ADDBEEJIFFJHJF999FD;;:<B;@BEFFJEDJIFEEDGJJDBCEIGECCCACAABBFDFJHJJB@=<<;;BEHHFHAGEIHFEIDJGG@><@AA@?ADJGFAAABEI;;;<CII??A;66844384-,.1@DFEDFIGJJIJJHJJJJDHGHEJJJFIJIHIJJJJJIIJJJJJJJJIJJGJJJJHJJJJHJHJFFIIJJJJJJGGIJIC@>;;;:44?BFEEBC<;657?AGJJHJJHJJJGGFHJJIHDDH@?=;;<556875541/...,-5////+++,..//3358996554687888::8871111785556898655000/2.../110/1256:432---987668J85555577652223444566557778767797665510/01266655567866(())*,496766762///09;<765467:985331233676334366443478<:97766776544,3222454569;:::7764446567:984444654446887776541222666J7566684421235469644440//175221256677675567:<=8555:8788:699765443468:56675///0::8775675566:?><<:98877779::866,::88::?ACDC?==<9998<<=??>??B@>;;;<A>>==??<=::<;>=???>>?====AB@AA>>??CBBABB???AC?E;:;;6=?21019A=<<<>=>A====?@>=<?=>>>>>A@?B?=<;<>>>=?@@??ADBABDFEDCB@8///321***((((77771124''''<=??A?@<<<=BED<;;<?ADBA>::99;=;;=8999>==>=>>?????>?A?><===<<999333***(47@@D@??@AJIFIHJGGHFGHCCDJFDFCF=<<<EEDCCABCGGEGDGGE>>>>GJFGJFJJIGEDDEFGEFGHJJJFGGDEGGGDEDCCCB?@@@FDFGJJJJICEDFHGGIFHIJJGJEJJDCAAADFFJFFEIJFDC@:.%%&(-.68<:01;ACDAB89FEHHIHJEIJJFFJEFFB<<=>>=@?3@JJJHJFFEJJJGHBEJIH:;::?BGGEFIGIHJGJII<<:;=</.//1124DEFJEFIHIFGJGEHHJGGJHIJJFJIJJFHJJJJJIIJGJHJJG=<:880/.0+'''),)++*/3=?EGHDDBCACE@<<///0;DFDD=<<<86633555,))()*'%%
@Stanford_t7w_3_T7_No_SapI_2_Linear_5500_653
TAGGAGAAATCAATATGATCGTTTCTGACATCGAAGCTAACGCCCTCTTAGAGAGCGTCACTAAGTTTCCACTGCGGGGTTATCTACGACTACTCCACCGCTGAGTACGTAAGCTACCGTCCGAGTGACTTCGGTGCGTATCTGGATGCGCTGGAAGCCGAGGTTGCACGAGGCGGTCTTATTGTGTTCCACAACGGTCACAAGTATGACGTTCCTGCATTGACCAAACTGGCAAAGTTGCAATTGAACCGAGAGTTCCACCTTCCTCGTGAGAACTGTATTGACACCCTTGTGTTGTCACGTTTGATTCATTCCAACCTCAAGGACACCGATATGGGTCTTCTGCGTTCCGGCAAGTTGCCCGGAAAACGCTTTGGGTCTCACGCTTTGGAGGCGTGGGGTTATCGCTTAGGCGAGATGAAGGGTGTATACAAAGACGACTTTAAGCGTATGCTTGAAGAATT
+
;5555523872,,,/<;=>?:::CCDGFGHGIEEEEGDEDCDCCCJJD@=>GJJFBBBCBFBC?=?A04;0<<7777@JA@=<BBBDBC@@@?BDFJJFCCC;;:;???@?>>?D:;:9;<B@?@AJEFIDBAABJFEECGDD?@@@HFFEEJJDAAA?/..0..---.1228:EIHBDC>>>?BJG?>C>H@ADBDBEGEDDDEGIEEJCDCBJJJEIGFHIJFDHHDHEGHBA;4333<???@BCED@>>>DFDCBH=EHFJIJFE@@?8788:;==>>>=DCDFCCGIGEJJEDBDHCBABBBAAAACBEFJCAA@CDAAAA@@>?@@AA@>>@?BCCEEIDEEJ<99@@?ABABFEA?:8>:;HHDC422769CJEDFDIHDIGJJIGHGFFCCEEIHI?B0///944:;BBBJHBE@GJFJFCFJDJHGJIHJEE>EJ3,=@DCEDFHEJJ:872,.'%
@Stanford_t7w_3_T7_No_SapI_2_Linear_5500_654
TCAGCGAACTTAATACCATGCTTTTCGCAGAACTCTCCATCCGTTGGAGAACCTTTGTATAACTTAGTACGTGAGCTTGAGAAGACAATACGGATGTCTAGCTCGGGGTGCTGCTCCCTAATTGATAAGTTGTTCTTTTTCTATCATCGCTTTCCCACAGACCCTTTGTCTCAACGAATATACCGTTTGGAAGTAAGAAGTCTGGAGTGTAAGTGTGATTGCTCGCCGGAATTACATAAGGCACTTTCCACTCTTCATACTCGAATTTAATACCTTTTGATTCCAACTGCTTTGAAACCTTGTGTCCTCTAGGCCAGAGCGAAACGCTCCAACCTTTCGGATTCCTTTAGCGCCGTAACCTGCCATGTCGCCTCCCCTTGCGTATATCACAAATAGTCTGTTGGGAGACACCATAGGTGCGAGCTAAGGATACATTGGACTCGCTGGACTCCATGATTGCCATTACGTCTTCGTCTGAAAGTTTATACCCCTTGTGTGAGCGACCCTTATTTACCATGTCAGTGAAGTATCTTTTGGAGTTCCTATGGATAGGTGTTCAGGGTTACAACATAATGGATTATCACAGGAGTGCAGGACGGTAGAACCTTTCGGAGCATTAGACATTACGCGATGACAGTAGACAACCTTTCCGGTATTGCTGCACCACACCTGCCCGTACCCTTTATTGTTGGTCGCGCCCTGCCACTCCCAACACCCAGAGGAAGTCACCTTGATTCGCTCAAGGATTTTCTCCCGCAGTTCCACTTAGAAGTCTGCGTCTTCGTCTGCTTCCTCGGACTCTTCGTCGTCTTCGTCCCAGCTTTCTTCGTCGCGTGGTTTGCTCGCTTTGGCAGAACCAGAGGCAACATAGCCGTTCTCTTCAACTTCGTCAGCCCAATCGTCTTCACCGCCACCAAAGGTAGCCAGTTCGACCAGCATCACGGATTCCAGTTGCCGCTTAACGCTCGCACCTACAGCAGTGTTTCCACTTGTATGGAACCAGAGAATATTTAACTTTCAGCTTAGAGCCACCACCGATAATCGGAACGTCTTCCATCTTCTTACCTTTTGAGTCAACCACAACCAGATTGATGTGCTTGGTCTCTTTGGTCTTCTTGTCTTGGAAAGACGCGTAGCATTTGAACTTAAAGGTAGTCGTACCGTCACCGTTATCGAAGAACGGCATGTCACCCTCATACGGTTTCAGCGGTTTCTTTACCACGAGCTACAGCAGGTGGATTAGCTTCGTATTCCTCAACGGCAGCAGCATAAGCCTCTTCGTGACACTTCACGATTTCATCGACCATACGCTGGCAGCGCGGGTCTTTGTTGGGAATAGTCAGTGACTACTAGACACCACGAGGGTTCCAAAGCCA
+
(44=><==;>><>H?>>>CFDEGJH<::2231-,+*))67*)))023>>??BBACI@???@?885,--+++,77669:67==?GHF><<@GCIFGJEECBECJ<:::FCEFGJEJCCDA=<6)&&&%%%&%##$$'(''--2=>CDGI@@@AFHGJEGCEGFHCGHJDJFEEJCEBAEBEAEACBBDFJJEJJJC@?BBFHCEDDHJEIDCCEDHJIDFGIDJ@8762?DC?A:9?>988?CEG<<?;E;BCFJJIDEBCDHBA>>?5,,,4567;>@:99::<BEHFFDGCI@C>DC:;-))++//611))00C?;;;@>>?DEDHJDEEACFBIG?BBEIDEEEIJEJDDEEABBBDGHBAABDED:888C?=>668(:::BCHJEEI::9:ABBA@@AJGHIHHA;::<<>@AECJJCCACGCEGEFJFBBCEFDFACDBHHEJJIDCEFF///0FDIJGGDBCBBEJA<;;=??BDJFBB=>2222@@JFEJJFAAD?>?ECJFABDJEDDDHHC-,,++&'&)&&'(//33AFDDDHJFGDBAAACBEHJFEB5333BEDC6554888HEJJGGJHJDEGEJJHJFFDDJJG@?A=>>?>BCD85<55:4459324644;;>@@:99;?@++*)((*02:76997=8>@CA@?5534++*()-0<688ADCJJJGGJJJJJGJ994455444BB@:6445DDDCCCHF@A=?9633620/---22-.'%+0//146=679CBCEGJC?BJCJIHBA?@<>>9*(&'''&'//*+.0?:;;:8787979>@AIB@AA@BCDGJDEEGA5559=61CDDDA?JJ:JGIIHGHJJJJGJJJJJHHJIJJJIFHJDIJIJGGJCBCCJ::::CDDIGJJJF1112F=>>@?AABFEHJJHGIJJJIEJHJJJJJJJIJJIIJGHJHJJJGHJJHIJJEDEJ@?>>756***,+)(&&&(.1=<>>5445889;;---+++.362.34AJIJFJGGJIIGJFHDHJED@AEC>EGCECB<;7676>>>?GGEJJJJGHJFDJDDEEHEBA<;)(:'CGIIFJJJHJIJIJDFCGJGJJJIFJJJJJJHJJHJJGJJJHF5556FJJHJ@JIHGJJJJIJJJJCEHJHJJGBB=>ABJEEJGFJHDEEBEBEB@&&&&%$$%&&))*-::::FGFDHCDCHDEJGJJGJJJIJFJGJHIJGJFGIF@?>)((*300.*(,.-7,'''33J@@@AEFGIGFJJGDFGC<455EFHGGJJJJGHGJGHCBBDCHDHJJEJDA<=?BJHEGEHJJJBBCDJFJJJJHIJFHJJGIJJIIHFFDJEDJJEBBJFD?=?@JJE6664&&()(((%%$$$**0;<:B>@AAA?C::-76310*
@Stanford_t7w_3_T7_No_SapI_2_Linear_5500_655
CTAAAGTTATCCAAGCAGGAATGGCGCAACTGGAAGCTGAACTGGAGGACGTTAGTCCCCATGAAGCTAGACTTCGCTCCGCTGTTCACATCTTGAAGAACTTCAGGCTGGACTTGGACAAGACAGACTGGCTGAAGAACCAGAAGTTACCAAGCTGAGTCATAAGGTGTTCGATAAGGACACTATGACCCACATCAAGGCTGGTGATTGGGTTAAGGTTGACATGGGAGTTGTTGGTGGATACGGCTACGTCCGCTCGTTAGTGGCAAATATGCACAAGTGTCATACATCACAGGTGTTACTCCACGCGGTGCAATCGTTGCCGATAAGACCAACATGATTCACACAGGTTTCTTGACAGTTGTTTCATATGAAGAGATTGTTAAGTCACGATAATCAATAGGAGAAATCAATATGATCGTTTCTGACATCGAAGCTAACGCCCTCTTAGAGAGCGTCGCTAGACTTCCACTGCGGGGTTATCTACGACTACTCCACCGCTGAGTACGTAAGCTACCGTCCGAGTGACTTCGGTGCGTATCTGGATGCGCTGGAAGCCGAGGTTGCACGAGGCGGTCTTATTGTGTTCCACAACGGTCACAAGTATGACGTTCCTGCATTGACCAAACTCCAAAGTTGCAATTGAACCGAGAGTTCCACCTTCCTCGTGAGAACTGTATTGACACCCTTGTGTTGTCACGTTTGATTCATTCCAACCTCAAGGACACCGATATGGGTCTTCTGCGTTCCGGCAAGTTGCCAAAACGCTTTGGGTCTCACGCTTTGGAGGCGTGGGGTTATCGCTTAGGCGAGATGAAGGGTGAATACAAAGACGACTTTAAGCGTATGCTTGAAGAAGA
+
,,+-)+))'+++,*()('&&+('&'%%$%*3;;EJJHJJIJHJHJDEA@:61(''(0....CFGIEC@5((30.))BDJJJJJIIJJFC?@545,JJJFD>>0)))+:HHJJJJJHJJJJGJJJ@@?DDCBC81-01-)&:?@DJEJGAEIEGIIJIIJFJHHJJJJJJJJJHHHJJJJJJJJJJJJJJJJJJ=<....<<BDFJEJJFGJJJJFJHIJJJJJJJCBCJJJHA6666BDA@?==;;<>?@===>>>>)'&&()9>EFEGJHIDC@;;JJEJGJJJJJJJJJJJGJHJJJJIIJJJJJJGJEGJJIJJFGDDIJFHJCD965=><;<=GECCJDGJJJJJJJJ<BBA?AJEJFGIBBIDAB@AACHDEJFFCEBAAAHEFJJ<;<GJJE999:DHHFFGJIJIGHJJJHJJEGHJIGJFJIJBBCEJJEFJEA@AAIFFB98433>922((,0++00011;7CDB>>==>>=88@EJEBBDJJEGJJJIDGCDH<<<<JJEH77777@JJJGIEJGGHJGJJJJJJJIGGFGJFJJJJJDHEHJJJJGJEDEIE><;;?A??@@DCBAFFJB?@?BEJD29.///>=?>FA?==?BEFIII?>?=A>>=51&%&'(**305)'((031112DEFFGGFFFBBDGJJIJJJFJJJJJJJJJJIIJGGGHGJJGHJJFFHIJJJJJHJJJJIJGIJJHFFFHJFJJIJHHEJHFGIIJJGJFFEEEHHIJJJHJJJJJEDFFHCECHFFCG<6'$%(CC=<<=D>GIGHDDDDGHJFJJJJIIIFJEJIIJFDEIHIIHJJJGJIGGFJJJJIJJJHGDFJFJHJJJHJICIJCDDEBCDCDCJF?><A?;1'
@Stanford_t7w_3_T7_No_SapI_2_Linear_5500_656
GGTGAGAACCTTTGTATAACTTCATACATAAGCTGAGAAGACAATACGATGTCTAGCTCGGGGTGCTGCTCCCCTAATTAATAAGTGCTTCTTTCTATCATCGCTTTCCACAGACCCTTTGTCTCAACGAATATACCGTTTGGAAGTAAGAAGTCTGGAGTGTAAGTGTGATTGCTCGCCGGAATTACATAAGGCACTTTCCACTCTTCATACTCGAATTTAATACCTTTTGATTCCAACTGCTTTGAAACCTTGTCCTCTAGGCCAGAGCGAAACGCTCCAACCTTTCGGATTCCTTTAGCGCCGTAACCTGCCATGTCGCCTCCCTTTGCGTATATCACAAATAGTCTGTTGGGAGACACCATAGGTGCGAGCTAAGGATACATTGGACTCGCTGGACTCCATGATTGCCATTACGTCTTCGTCTGAAAGTTTATACCCCTTGTGTGAGCGACCCTTATTTACCATGTCAGTGGAGTTCTCTTTTGGAGTTCCTATGGATAGGTGTTCAGGGTTACAACATAATGGATTATCACAGGAGTGCAGGACGGTAGAACCTTCGGAGCATTAGACATTACGCGATGACAGTAGACAACCTTTCCCGGTATTGCTGCACCACACCTGCCCGTACCCTTTATTGTTCGTAGCGCCCTGCCACTCCCAACACCCAGAGGAAGTCACCTTGATTCGCTCAAGGATTTTCTCCCGCAGTTCCACTTAGAAGTCTCCGTCTTCATCTACCTCGGACTCTTCGTCGTCTTCAGTCCCAGCTTTCTTCGTCGCGTGGTTTGCTCGCTTTGGCAGAACCAGAGGCAACATAGCCGTTCTCTTCAACTTCGTCAGCCCAATCGTCTTCACCGCCACCAAAGGTAGCCAGTTCGACCAGCATCACGGATTCCAGTTGCAGCTTAACGCTCGCACCTACAGCAGTGTTCCACTTGTATGGAACCAGAGAATATTTAACTTTCAGCTTAGAGCCACCACCGATAATCGGAACGTCTTCCATCTTCTTACCTTTTGAGTCAACCACAACCAGATTGATGTGCTTGGTCTCTTTGGTCTTCTTGTCTTGGAAAGACGCGTAGCATTTGAACTTAAAGGTAGTCGTACCGTCACCGTTATCGAAGAACGGCATGTCACCCTCATACGGTTTCAGCGGTTTCTTACCACGAGCTACAGCAGGTGGATTAGCTTCGTATTCCTCAACGGCAGCAGCATAAGCCTCTTCGTGACACTTCACGATTTCATCGACCATACGCTGGCAGCGTGCGGGTCTTTGTTGGGAATAGTCAGGTCAACTTTATAGACACCACGAGGGTTCCCAAAGCCA
+
&$$&&',-27;<=9BAECCCB@))))*''''(*/&&()19;6111,+('(*,'&&&'.2366IFJEECFF;>B@E>==JEEJFJJIGJJFEJHGHJJIJHIIJEJICA<'DHEFHGCJJGJIJGIJJJJFHGJJJJEEFGEIJIFJHJHGEJJJCAA@DHDJHEGCHHJ@>?@B??<<>A@GEFFCABHJFEGIJJJHIJJIFGHIGJJJJJJJJJIIJJJJJJECAAJJFGAJFJJ?FEEEDIJJIJJEIEJIEIJJJJJJBCBD<<<JGFFFJJHGGCC@@?@BHB;@@ACECCDJHJJFJHG<<<JJJGJJJIJGJIIJJAHEGJGGDGJJHIJJHJJDJEJJHIFJHJGFHFJD=8769BEEEFHJJCDCFGDEFGHJFBCDEEEEGDHJHIGHHJEFJFIGFJGJJJJFHJHIFJJJHHDIEJJIJJFJH@<6677JJJEFIJJCBEFGEFHJIDDEFIFGHJJIJJJJJJJJEDBFJJJIADECCCDJGHGDEHJHDEGCHDJ?8788JIB@=::10,,-+,,-7///.0++++8<<BDEEGIIEFB>?C?655';=AD@A@C;999:?<:GDFFEIDCJ>>>:877964321.+/-'19GGJGJJGIEJJFJJJJIGJJB?GJHJGJJHHIGHJJJGJJGHJJGIFGJJJJJJGJHDDDJGHHJJJGJJJJH4445F:@JB222278ADJJJGFJEA<<J=JJHJJIEEHEHEDGFJJJH3222<=@7..++%%%(3246HGDGJDFJD@@55702../BFBJJIFJFJGDGGJFGEGGJJJJJJEEE@==JEFD<;;<DJGHHIFEJGFFDDBDFDJGHJJJJJ?@@?GIJGJHFJFABJIJJEEEJHHGIFDHHJHAABDJJGJECJIGJJJFJJJJJJJHHJJIGIJCJ@CCDIFIHFHJHJGJIJJJJGJHHJJJJHJFJJJJIJFFJEFJJIIHIIIJJBAEEHIJGIJIHHJJJHCFCIJIHJIGJHJJJFFIFHIJJFJJIJHDCBHDAJ6JJJJFJJGJIJJJJIEIGJJHIJHGGEJGJJIJIJJJFJHJJI??@?JJJGJCGJIJJHJIJFGFFGGEJHGIGEEFIIJJEGCCCFIJJJHGEBDGFHE@@AADH@?@@JGJIFGDA@@@FGIJGFJIIJJA<;;;FEHHFGEJDHIFDCCABBDJJGJJHFIJDFDCIJIGFIGIJJHC:CBDBCB=7566666AECGGDEEEFJHJJGGGHDJDGFIJGE?@EEGJFIHFHJGGIFGJIJHHFDDDCJGHJJDCE<;;:1,+,22>>CBA??>>@DFEGFEF70068B=;<;=@8=<=BCEEHJJGDGGHGIBBG;HA=961
@Stanford_t7w_3_T7_No_SapI_2_Linear_5500_657
CTAAGGATACATCGATCCATGGACTCCATGATTGCCATTACGTCTTCGTCTGAAAGTTTATACCCCTTGTGTGAGCGACCCTTATTTACCATGTCAGTGGAGTTCTCTTTTGGAGTTCCTATGGATAGGTGTTCAGGGTTACAACATCAGATGGATTATCACAGGAGTGCAGGACGGTAGAACCTTTCGGAGCATTAGACATTACGCGATGACGGTCGACAACCTTTCCGGTATTGCTGCACCACACCTGCCCGTACCCTTTATTGTTCGTAGCGCCCTGCCACTCCCAACACCCAGAGGAAGTCACCTTGATTCGCTCAAGGATTTTCTCCCGCAGTTCCACTTAGAAGTCTCCGTCTTCGTCTGCTCCTCGGACTCTTCGTCGTCTTCGTCCCAGCTTTCTTCGTCGCGTGGTTTGCTCGCTTTGGCAGAACCAGAGGCAACATAGCCGTTCTCTTCAACTTCGTCAGCCCAATCGTCTTCACCGCCACCAAAGGTAGCCAGTTCGACCAGCATCACGGATTCCCGTTGCAGCTTAACGCTCGCACCTACAGCAGTGTTCCACTTGTATGGAACCAAGAAATTTAACTTTCAGCTTAGAGCCACCACCGATAATCGGAACGTCTTCATCTTCTTACCTTTTGAGTCAACCACAACCAGATTGATGTGCTTGGTCTCTTTGGTCTTGTTGTCTTGGAAAGACGCGTAGCATTTGAACTTAAAGGTAGTCGTACCGTCACCGTTATCGAAGAACGGCATGTCACCCTCATACGGTTTCAGCGGTTTCTTACCACGAGCTACAGCAGGTGGATTAGCTTCGTATTCCTCAACGGCAGCAGCATAAGCCTCTTCGTGACACTTCACGATTTCATCGACCATACGCTGGCAGCGCGGGTCTTTGTTGGGAATAGTCGGGTCAACTATAGACACCACGAGGGTTGCCAAAGCCAG
+
55000/0/''&'&$$$$&%$$#&&('&&&;;<<ACBCCGJEJGJHJJHGJJJJJJGJJJJJJJJJJJJJJJJJJJJJHFHFJJDJJJJJJJIJJ@?DEDBAEJC>>::66@@FHJIHJJJJHHJJJIGGJJEB><333EIDD7677;1,,,++ABGJJJJJJJJJJJIHJJJHHJFFF<<<HBDCJC>FEJJJJIHIJFHJJJHJJJEDB@@>*)))))*BAIJJJC@E>>>???@EJFIJJJFJGJI>IDHD=E:::;=CC?BAADG<=DDEJHJJHJJJJEGGIFJCGJFEDEJJEGB?A-,'&&&.3.0:>?@@@?CEJJJHJJHJB,,>7JGHJHJF====DBCC<90.*'''(21.((()007696B@AAFE==<75568989@323494/B?<:JBAA411155<BA@@>A@@DJ====C>EFJHJHFFJJEEDA<;<<B6555<;;;?AJ=00=?AJJJJJJGGIJ3334DJEEJJIJGJJGJJJJJJJJJJJJJJJJHCDDEJJGEGCA==98868,:*())8D>==<?>;<>>A@BA?@AAHG777HJIJJJII>>=76600***()(&%&'*+*'779FGJG?<<>FE@>>ACHJJJJIJJHJ2220444CA3333?744CC=9:=6ACJJJJ333:IJJJJJJJJJJJJJIIJJJJJJIJJIEDJJJIGA''''BB,+++<@?G>GJJJJJGJJJFJIJBDAAABJJGDCCFJJJJEIFDDFJFHFHJJJIIHJJJJJGJJJJJJJJJJJJJJJJJJGJHE888IHEDEJEIGJJJJJJFD>>>GJIJHIEIJJJJJJJJJJJJJJFDDCGIHFJJJJJJJJJJJIHFGGEIEHEDGGDJJJHHEFDEHIGJIEDCCJB?@8***+72236;DEJJCCBBJHEHFJGIHHJGDDIJJI?>>9/...0,+*111,,,,5;=66*)))00.)'(&)+000.'
@Stanford_t7w_3_T7_No_SapI_2_Linear_5500_658
ATGGTTCAAGCCATCCGGTTTAACTGTTGTATTCCATGTAGCCAGCGATACCAGTATCACCAAGCGGCACTTCGAATACGAACGAGGACAAGGTTAGGCATATCGCCTTGCTGATTACGCTCAAGGGCAATAATAGTATCAGATAGTTGGCGTAGTGCGCCAGAACCACGTAGGTCAGTAATAGAAACGGGGCGACCTTCCTCATGTGCTTTACCTTTGTCTGGGTTCTTAAGGTGACAAATTACGACCAGCACCACCCCAGTTGACTTAGCGAACCCTTTGAGCTTGGTCATCAGGTTGTCAATCATCTTACGCTCATCGGATTCACCAGAAGCGGATACGACGATTGAGATGTGGTCTAGAATGATTACGTCACAGCCCAAGCCTGAGCGCATGTAGGCCAGCTTAGCGAGCAGTCTATCCGTCTCAGCCTCGGCGAATGAGTCATATAGATGGAACGTATCGTTGCCGAACAGTTCATCGAACCATTGGTCGAACTTACCGTTCTCAATAATCTCTCTCTTTAGTGAGTCGGATTGTCTCAGTCGGACACGGTTGTGTAGACCTATAAGGTCCTCAGCGGTCTCCTCAACGGACTCCTCAAGCATCGCTAAGCCTACCTTCTTGCCCATCGCTGTGCCCCATTGTAGAGCTTGTTGACGGACGAACGTTGACTTACAGCATACCGGAACCAGGAAGTGACCATAATGACTTCACCACCACGGGCACCTAAGGTCTTATCGTTGATACCAGTGCAGCCACTGAAAAGTAAACCTACTGATTCCTCGGACGATAGGTGCTCACGGATTCGTTCACGTAACGAAAGAGCCCGATACCACACCATCAGGAATCCAAGGACCAGCATTCCACACTTGCTCCATGATTTCACGGTCGTGACCATTTAGGTGACACTCGTTTGCATCCTTACACGGAAGAACTGCCACTCGTACCTTACCAGCAGGTAGAACCTGTGCAGCCTCTTCGACTGCTTTGCGCCCTGCTTCGTCCATATCGAACATTAAGATAATCTGTTCGAACTGGTCAAAGTATTCGTAGTTGGCAGCGCATGTCTTCTTAGCGGCAGAGGCACCGTGACCCAACAACACTACAGGATACTTACAGTCTTGAAGTTCCATCACGGTAAGCATGTCGATTTCACCTTCTGTAACGACAATCTTCTTACCACCATTCCACAAGTGCTTCCCGAACAGAGCGTCACTCTTGTGACCCAGTGGTCTTAAAGTTCTTATCTTACTCGAACCTTCTGACTCACAATGTTGCCGTTCTGGTCCCGATAGTCAGCCACTTCCGTACATCACACCGTCTACTTTGGCAATCCAGTAGCCAGCCTTCTGACAGGTTTCCTTGGAGATTCCTCTCGCAGTTAACGCGGAGTAGCGTCCATTGGATTCCCCGAAGTTCCACACGTTGTAAGTCATTGGTTTACCTCCTGAGGGTTTCCGTTTTGAAGCCCTCTCTTAGTGTCTTCATTACCAGCAGTCCACTTCTCGCATACGTAGCAGAACGTGTGTCCGTCGACAGGCCAGAGAGTTCCCATCACTACTCCCACAGTTGTCACAAGGAATGTGGTAAAGAAATACACTATCGGAATCGTGCGAATTGTCCATGCAATTCCCTCCTAGTTCTATAAATCCACGCAACGACTTCCAATAGATCTCTACTACGAAAGTTATGCTGTTTACCCTCAGCTGTTACAGTGCCTCTCCACATCTCCCTTTCCTTGCTCCAACTCAGTCCCTTTCATCCTGAGGTATTGCTCTTTGGAGTCTTCATGTTCCATGAGTTTTCTTTTGGGAGAGCCAGACGGAGATTGTTGCCAAGGCGTCGTTGAGTGGATTGCCGTCAATGTGGTCTATATAATAACCTTTTGGTATAGGCCCATTGGCTGCCTCCCACACTTGGATATGCCTCCTCGGAGCCTTATAGAATTGTTTATAAGACTTGCGCATTATTTGACCTCCAATGCGAACAAAGGGAAACCGCTGTGGTCTCCCTTTAGTGAGTTCAATTAATTATCCACGGTCAGAAGTGACCAGTTCGTTCTTCTCCCACCAACGCTTAAGGTCGAACGAAGGGCAAGCCTTCGGCGCCACCTCATGATGGGCGCGAAGCACAGCGCCTTCGTACTTAGCCAGCAGTGTGACAAGCAGTGAGCGAAGGGATTGCATTTGGGCTGGCGTAAAGTTAGCGTCGAACTTACCTTTATCGTCGATACCACCAACAAGGCAGACGCCGATAGAGTTGTGGTTGTAACCCTTAGCGTGAGAGCCTACAGCCATCTCATCTCGTCCTGCCTCCACAGTACCGTCTCGCTTGATGATAAAGTGGTATCCCACATCGAGCCAACCCTGCTCTTTGTGCCACTGGCGAATCTCACGGACACCAACATTCTGACTTGGCTTGGTAGCCGAGCAGTGAACAAAGATTGCGTCAGTAGATTCACGTTGTTTAAACTGTACACGAGCCATTATTTCTTTCCTCCTTTCCTTTTTAATCTATCAAAGGGGACCTCCTTCTTGGGTTCCTTTATCCACTCAGCAGGTATCAGTTTATCAGCGAACTTAATACCATGCTTTTCGCAGAACTCTCCATAAGACGTTGGAGAACCTTTGTATAACTTAGTACGTGAGCTTGAGAAGACAATACGGATGTCTAGCTCGGGGTGCTGCTCCCTAATTAATAAGTGCTTCTTTCTATCATCGCTTTCCCACAGACCCTTTGTCTCAACGAATATACCGTTTGGAAGTAAGAAGTCTGGAGTGTAAGTGTGATTGCTCGCCGGAATTACATAAGGCACTTTCCACTCTTCATACTCGAATTTAATACCTTTTGATTCCAACTGCTTTGAAACCTTGTCCTCTAGGCCAGAGCGAAACGCTCCAACCTTTCGGATTCCTTTAGCGCCGTAACCTGCCATGTCGCCTCCCTTTGCGTATATCACAAATAGTCTGTTGGGAGACACCATAGGTGCGAGCTAAGGATACATTGAATCGCTGGACTCCATGATTGCCATTACGTCTTCGTCTGAAAGTTTATACCCCTTGTGTGAGCGACCCTTATTTACCATGTCAGTGGAGTTCTCTTTGGAGTTCCTATGGATAGGTGTTCAGGGTTACAACATAATGAATTATCGCAGGAGTGCAGGACGGTAGAACCTTCGGAGCATTAGACATTACGCGATGACAGTAGACAACCTTTCCGGTATTGCTGCACCACACTTGCCCGTACCCTTTATTGTTCGTAGCGCCCTGCCACTCCCAACACCCAGAGGAAGTCACCTTGATTCGCTCAAGGATTTTCTCCCGCAGTTCCACTTAGAAGTCTCCGTCTTCGTCTGCTTCCTCGGACTCTTCGTCGTCTTCGTCCCAGCTTTCTTCGTCGCGTGGTTTGCTCGCTTTGGCAGAACCAGAGGCAACATAGCCGTTCTCTTCAACTTCGTCAGCCCAATCGTCTTCACCGCCACCAAAGGTAGCCACTTCGACCAGCATCACGGATTCCAGTTGCAGCTTAACGCTCGCACCTACAGCCAGTTCCACTTGTATGGAACCAGAGAATATTTAACTTTCAGCTTAGAGCCACCACCGATAATCGGAACGTCTTCCATCTTCTTACCTTTTAGTAACCACAACCAGATTGATGTGCTTGGTCTCTTTGGTCTTCTTGTCTTGGAAAGACGCGTAGCATTTGAACTTAAAGGTAGTCGTACCGTCACCGTTATCGAAGAACGGCATGTCACCCTCATACGGTTTCAGCGGTTTCTTACCGCGAGCAGCAGGTGGATTAGCTTCGTATTCCTCAACGGCAGCAGCATAAGCCTCTTCGTGACACTTCACGATTTCATCGACCATACGCTGGCAGCGCGGGTCTTTGTTGGGAATAGTCAGGTCAACTTTATAGACACCACGAGGGTTCCCAAAGCCAGTGGCC
+
88////>=<<?IGJB@:41+)'((),-2457===@BHJJJJJGJJFA@@@GH322000042)(&&,.-/.//'&&(,7667?@DBFJGJJJJHJJJFJJJJIJJIGJJJHEEGGHIJJEFIHHJJJJJJJJJFHBBABIJJIJJHJJIJJJHJIJGJJEJHEJJJFEJJHJAJHH?=9<@GI>===JHBDFJJJIFJD433>BBFDJFJJGJJJJGJE=JFJIEIJJFJJHGHIJJIHJDJJGJJJFJJJJJGHJCJDCDGCCGFJJJIGJJJJJJHBJIB>JIJJJHJEIJEEJDCEHIIA@?@?AADJF>???CGJJJHFGFJHHIJJJJJJJGGEBED?>>;;:;FGFJJJJDDDDGJCBJJHIHJIEBB>-,(())2/3/..3366B===>IJJJHJJJIDGEDDG@@ADEFGGGJJHJJIHJJJJJGFFDJJJEEJEEFJ>>>?JA?AAHGEA?<>>=32243.-,779DHJIHJJJJHIJGGDGIGJCACDEIIDDJEJJJJJCDCHFGJIJJJJJJJJJIJJJJIIHGIJJJJHJJJIJIJJJJHIHHHJJJJHIHJIIJEECBCJJGJJ6445IEHGIJFFFJJJJJIJGGDHFDGCGJHEDJFCDJGHHJFJGJGGF>JECFDGHJJIJJFJJHEIJJGJJJJJJJJGGJJJFJHJJJJGIJJJGJFE94.+&&&0031699:5-+**-,(((7:;HIJJJGFIGJDJEA?B8HCCDEIIJEIIGJJJIJJJFJJJJJJJJJHJJJJJJGJJJFJJJJJJJFJJJJJJHJJHJJJJJJJJJGJJJHJJIJJHJIJFDEIJG?CA?<<<=DDE(''19(&'*-*2//5424C@?<DFIJFGGCJJFGJJJJJJJJJFJJJJJJHJJIJG@?>?@A@@FIJFJIJJJJJJJJJJJJJJHJJJGJJIICEHJJGFFHJJJJIJJHGGJJJJGJJJJIGJJJJJJJJJJJBABBJFJF667A@CB99DGJIJEFAA?6FFFJJJJJIJJIJJIIHJJJJJJJGJHJJHDEHJIGJJJJHJHJJJJFJFJDFDDIHIJIJJJIJJJDFDJHJJJGJJ=<<=JC777>AA;@>89??@JJJJGJJJJJJJJIJJFDGJ)(()99+*3223FGCBHEHDFIHEJJJJJJIHJJHIJJCDDDJJEDDFGGEEDHJIJJJIIFJJJFFJJJGHFDEHJJJGIJJGJJJJFGJ>B66JEEDDEAGB<DDFHDCCEIHJEAC@@HA?,+('/()))FGJJJJJGIGJIJJCF?76(-((/<=GEJJDJJJHJJGJJJJJHJJHJFJJJIIJFHJHFHJEIJGEFGG:774,)))*4458<>JHEDHEJJFIFFEJJDGDGJJIJHHIJJEHJJJJJJJJHIJJJJIJJFDD>===GFJGJJFFJGHJIJJEIJJFJJJHJFHJIJJHH<<;<DAJHJDEEGIJJJIJJIJFJJJJIGIJJJJJIJJJJHGJJGJGJJHIGJJJIFGJJJJJJFGJJJJJJJ:1::ADJJJGJJJEJI@<<=HJJJJHJJGG?>??CDCA@>?@@BDJFJFHFJHDA<=.&&&(+-)(()(**-..*-:2CJHJJJFJJJJFJHJJJJJJJJJJGJIJJGE@@@?HHJJFJHJJCBEFFFHGEFHIJJJJBAAAJHFHFEDJJJHIGHDDA33)DDCCECEIIJIJJJHJFDFGI>==?<;<;ECHDHJDCJJJJCFIJIHJJFGIJJIJCDDHDBH>C>>EFJIJJJHJJHJJDGEJJJAGJGJJJD446>;9<=-HFJFJFJGHJIIJF@A<<(((((0,**+213339988;3+FGFB@CBBEFDEJFJDJJJJJJJJFGDJGJJDGJJJJIJJHJ@?@@AA>73-&%%%%&+.2;==>HGJGJGJHIJJIJJJJJJGJFEJDJJEJJJJFJJJJIJJJJECEAD@>><=,%%%)*010..0210/8D51112AGJFGJGJFFJGJJEIJGJHAB@<=BBJIJHJJJGEDEDEEHFHJHFJJJEJIJEJJ?>>@JEIEEEHGEGJJDJHGJIFGJHJIJDFJFJAEGFBDJBDBDJ5444JGGCFCEGJII@@ABJJJJIJIJJIIJGC)((+&---7,,@+@@@FJFDJJGDJFHIA@@@@AAAC@:'&&())//0645>::?CDEFFGHJFJJIFGJFFHJHJEDHFJ77A7?E=;;;;>>?>IGHIJGJGFJFFHIGEE=>>>JFEDHHJGJGEJHIGHEFHFHJCBBBDGFBB<<=<AF???>@A?BE<@@<ECBDCEDEDCDFGIIFFDDDDAAAA@>?>=@?=::<<@?@B@?@?>=<=@AE=;;=?@A@BCAABBBB@CEHDD>??ADACB<<<<EFCFDCHCGBC<;;;=?>AB?>>>BBDC@@:99:@HBBBA=<1.>:9/...344=>?AFEBA8AAD;AACF??>=A?>==??>>>A?>==>=@@BCA@A@>::65518:><;;<??@A5224>BCA?@?6579;997788>@B@@=<==@A@?@AC:8<<??BBCBA@??<<<>CDBD@@@CEIFIIF?>9-36.215=<??CGCDACBAB?@CBGD@ABCBB6556@EAA<:>;>B>@>?@AA@@@AA@?ABABA@AB@>=>?FD8777=@===9888?ACCDHDJ;;@BCEFECFECE?>==@<<<<>@BBCCBACEIBA@>=>>@@;=;;;:==>>?>?>>>>@@@?>???A@BBAD@?>>??BA@@AFFGBCB>=212+BACB@B?@?@BCBDC@ABDGEEAB?@@=>=?DEJD=B@>>??BGHC97)'''3;==?>>?;<=ABBEGEEFCBA@@BACCBDDDDDFF@???CCEGFCEEGEEJFEBCDBEJAAA@@A@DFII1161E8DFGGHGHDDEFD?>>>EJFE@BADFJJIFGCDCGCEHGEFFDFGHEFDEEJBIDBBA>88@AA865<<5566>=;<:<?=@?=A>6999BCDDEJFADCDAA@B@A@ABCCDIFFAAA@??::46CJDJ@@@@HD?ABA@@A@?@?@BDE;CDB@???@BCA>>?BJA<<<=BBABGCDBA==<9*)'&'+)).19=;:45::;<DCHDCA@>=>>@AA;;;;DDFJCDBBB?==>@HDECCEJB?>?@BAC<IB:@BCEBABDCCBDCDDA??D=575A1;:FAAAADCDCBBCBA>>>@BBGECB>>><('''+('&&*&&)'+,-,)))*,++,179:<D@>>>?@@A<;>1((//;9,++++++>?@?AFCDCECEF//////0<;;=BA>9@<AB?>>?AC@?<;<)(),&&&&?A@@>>?@DFHECEC@@A@HDEGBCBFJIJGABBAJF*(((FC@>>=?@EAA?@@?@CJADDFGCEIJJEFEFFEDHJJGFCBC@CCDFEJHJECBCBBBABBDCDCHF<7756))))--=ABBBEEJEHEHJF??@@EB;;;?DCHJGFEGFFEAAA@?=>?AJGHFCDDBFDBDFDD>==>B=:89:??@CJ@@99:::<=<CJJ@>@?ABBEA@@?BBBA;=<=D<4445<AD@ACDEGDBA@@@?:8:/%%&'1;<BEFHFAA@@AAABEDJJH@A@@DBGEF9:99;<+**9<=>@A222*)*)++-+;::<<;<=>@@?92..20130/11..++,3)(&&3,%%48?ACCGCDB=<<<AAABCA@@;;;<=<>??>??CCDAA?>83/&&&'(+089<<=>@CBBCBBABACBCJFGI@@AJDHBAA@BFCCB;@?A@<@EGGFDA6666>>EEHHIGDFD@@>>>@@B???@AB@@>=>>@IICBABHCB@A@BBBBBAACCDDFEECCCAD@B>???JGFCE=<<=G?>;,++&(()*,99<>>>BDECC@AAGDJFED?>?@DFGDBEDCD@BBA?A@DB@?@ABEB=7789>>111//..----<=>DF@?>?C@A@?ABCJEGEHEJJEJFHJA00/,-0@GIC????BDDD?888:BE>>,+,/1138=CAAAFFECF@554/'''%$#$#$
@Stanford_t7w_3_T7_No_SapI_2_Linear_5500_659
AAGAAATACACTATCGGAATCGTGCGAATTGTCCATGCAATTCCCTCCTAGTTCTATAAATCCACGCAACGACTTCCAATAGATCTCTACTACGAAAGTTATGCTGTTTACCCTCAGCTGTTACAGTGCCTCTCCACATCTCCCTTTCCTTGCTCCAACTCAGTCCCTTTAGTCCTGAGGTATTGCTCTTGGAGTCTTCATGTTCCATGAGTTTTCTTTTGGGAGAGCCAGACGGAGATTGTCTAAGGCGTCGTTGAGTGGATTGCCGTCAATGTGGTCTATATAATAACCTTTTGGTATAGGCCCATTGGCTGCCTCCCACACTTGGATATGCCTCCTCGGAGCCTTATAGAATTGTTTATAAGACTTGCGCATTATTTGACCTCCAATGCGAACAAAGGGAAACCGCTGTGGTCTCCCTTTAGTGAGTTCAATTAATTATCCACGGTCAGAAGTGACCAGTTCGTTCTTCTCCCACCAACGCTTAAGGTCGAACGAAGGGCAAGCCTTCGGCGCCACCTCATGATGGGCGCGAAGCACAGCGCCTTCGTACTTAGCCAGCAGTGTGACAAGCAGTGAGCGAAGGGATTGCATTTGGGCTGGCGTAAAGTTAGCGTCGAACTTACCTTTATCGTCGATACCACCAACAAGGCAGACGCCGATAGAGTTGTGGTTGTAACCCTTAGCGTGAGAGCCTACAGCCATCTCATCTCGTCCTGCCTCCACAGTACCGTCTCGCTTGATGATAAAGTGGTATCCCACATCGAGCCAACCCTGCTCTTTGTGCCACTGGCGAATCTCACGGACACCAACATTCTGACTTGGCTTGGTAGCCGAGCAGTGAACAAAGATTGCGTCAGTAGATTCACGTTGTTTAAACTGTACACGAGCCATTATTTCTTTCCTCCTTTCCTTTTTAATCTATCAAAGGGGACCTCCTTCTTGGGTTCCTTTATCCACTCAGCAGGTATCAGTTTATCAGCGAACTTAATACCATGCTTTTCGCAGAACTCTCCATAAGACGTTGGAGAACCTTTGTATAACTTAGTACGTGAGCTTGAGAAGACAATACGGATGTCTAGCTCGGGGTGCTGCTCCCTAATTAATAAGTGCTTCTTTCTATCATCGCTTTCCCACAGACCCTTTGTCTCAACGAATATACCGTTTGGAAGTAAGAAGTCTGGAGTGTAAGTGTGATTGCTCGCCGGAATTTGTGACAAGGCACTTTCCACTCTTCATACTCGAATTTAATACCTTTTGATTCCAACTGCTTTGAAACCTTGTCCACGGCCAGAGCGAAACGCTCCAACCTTTCGGATTCCTTTAGCGCCGTAACCTGCCATGTCGCCTCCCTTTGCGTATATCACAAATAGTCTGTTGGGAGACACCGTAGGTCGAGCTAAGGATACATTGGACTCGCTGGACTCCATGATTGCCATTACGTCTTCGTCTGAAAGTTTATACCCCTTGTGTGAGCGACCCTTATTTACCATGTCAGTGGAGTTCTCTTTTGGAGTTCCTATGGATAGGTGTTCAGGGTTACAACATAATGGATTATCACAGGAGTGCAGGACGGTAGAACCTTTCGGAGCATTAGACATTACGCGATGACAGTAGACAACCTTTCCGGTATTGCTGCACCACACCTGCCCGTACCCTTTATTGTTCGTAGCGCCCTGCCACTCCCAACACCCAGAGGAAGTCACCTTGAATTGGCTGAAGGATTTTCTCCCGCAGTTCCACTTAGAAGTCTCCGTCTTCGTCTGCTTCCTCGGACTCTTCGTCGTCTTCGTCCCAGCTTTCTTCGTCGCGTGGTTTGCTCGCTTTGGCAGAACCAGAGGCAACATAGCCGTTCTCTTCAACTTCGTCAGCCCAATCGTCTTCACCACCACCAAAGGTAGCCAGTTCGACCAGCATCACGGATTCCAGTTGCAGCTTAACGCTCGCACCTACAGCAGTGTTCCACTTGTATGGAACCAGAGAATATTTAACTTTCAGCTTAGAGCCACCACCGATAATCGGAACATCTTCATCTTCTTACCTTTTGAGTCAACCACAACCAGATTGATGTGCTTGGTCTCTTTGGTCTTCTTGTCTTGGAAAGACGCGTAGCATTTGAACTTAAAGGTAGTCGTACCGTCACCGTTATCGAAGAACGGCATGTCACCCTCATACGGTTTCAGCGGTTTCTTACCACGAGCTACAGCAGGTGGATTAGCTTCGTATTCCTCAACGGCAGCAGCATAAGCCTCTTCGTGACACTTCACGATTTCATCGACCATACCGCTGGCAGCGCAGGTCTTCTGGGAATAGTCAGGTCAACTTTATAGACACCACGAGGGTTCCCAAAGCCACA
+
=>FJGHIJJ???@H@/---620012;9::DA??@DJJHEJFHJJHJB=?>BC@<<89A@AJIJJFIJHGJHGJJJHJIJDJABGJJJJIGJHHJIGJJJGHFGIJ<BD;===6<56BHFAJFCDJHGJIJIJJJGJJJJJJJFCFIJFIFDAFFGJDHJJGJJFHJGGGECCBCDJJGIJHHHIDED444)++00--/,,;BEIFHGJJJJJJJJEEAJFHFHGFJJGG@<:;=JJJJJJJJJJHJGJJIJJJJIHJJJCDDCJDB?0@?BCCJJIJIHJJJJJJIJJEFJJJIJJJJJJJJJFJJJJGGFHJCEECECD?J::77GJJJIIJJJHJIJ;::<AC@A>:;?<<BGJGJJJJGJJFIJJI:888GJFFJDGHJJJJGGGJJ==989:C?>:IDJJJGJFJJJFFGJIHHC;6/?9::CJJFJJJJJJIHJHIIJJIGJJJIGIHIJJGHHJJJFJHJEG@A9999B<6JGEIGGJJJHJJJJ;*)))21126628889@@=88ABEJD<;;;C@CJJJJJJJHJJJJJJJGJFIGDDBIBFFJIJJJJJJJJJJGJJJJJJGJJGJGJ>>>D@??@IJJJHHGJFJFHGGJHJGJGJFJFJIFEEECDIFJJD9999?AIE=JJJGHEEFEJJIHJ===>HABIABAAAA@@JJJDFJJHEEDGCBBBACDFDEB=?@CDGA@JEIFEFEECEACA=>>@<;:95555C::99DE7C=>FEIBACEGFEJGJIGDFIGHDEGIIGJHJA@B?GBD9877@D@@BEJIFAGCEJE?JGGGIGA?A@CECB?A@=A::;>HDCDFEGFFHJHHJFGAAGHJJJHEJCEFDEJJHIEJHJDEFDDBGHDEEDGHIDDDFCAHGDHEEHFJHGJHJJGIGDBA@@BGFJEGCEFJFFJIJ?DF>8JH:=ABBCBDDGG>=0../7=AHI@BBBBEGBA>///6FCJ@C=79556BD?>>@DDFHJJJJJJJJGJ2223>>CCDDACCEDFEEHFBGIHJ????CD@BDFBCBCBDEB?;::69ABEGJGJJG:FHJHHGEJ<<<=?EJECBADD=<613:<4,,,.1))(.+*((&%%(%%..:=87678=:;D>EDFHGHJJJJGJ?><<ADJEEBAEABB/...;87-*2008>BEIJJFDGJIHJFGIFEGIEFHJJHFJJFGFFCBCDDJI><<;>=EJAA@@DEFJJFJHGC:0//,))))-3'43466659>CEDD;>?6BBDCJHGHGEHIFJHIJIJJGCA61:FB@@BDAECCFJEIJGG@A@GEJJFCB33.*%&'2+++,;??AEGECDDJ@?9767.+---BCCEFJJFJDFDB=>>>ABCHIC@??/,,-?;DEGHJJEEECDDJDCEEJIHFDHDDEHEGGFIHBCCAB@'''&./0..01;<=?BGCDBCBBBCEDGDDDIHGHEFD@<<?>?AJFHEFDDB>??@H=<<<DJEJGGIFJIGGJJJJJGGCJJHDCJGJEEEGIABEIGIEFEDJAAAAEFBCDE663800A@DDDBGGJJJFJJJHHIIHDCB8-,,:??==?>@5555JJJJJJIJJGJHHJGJJIJEHJF>=<<>AADIEJJC?@??BF6554445:@@==EJHJJIJJJJEJJGHIGJJJHJJE@GCCB@A=<<:::GEEHDJEHGJEHJIIJEJJIHJJIJJGGHJHIFJJJJHIJCB@=A787733339667>=D??>*))*512,'(,,,-))))IEJFJJJJ>6>8FJJJIJIJJJHAJEJFJJJGEAAGGHJHIJEJDDC>@DEGJJJGJJGIJGGEGJJJJHJJHJFHIIJJJIJHAA@>@??****/,./02378?>@CGHGIFEJJEFGFAA@AC==>>=BB<>J<?7777730/00/**+49BGG8888JH<;:''''CCGHHHGJ>??>CF8867=EJJJJJFDCJEEDFF><2JDEJJJDG@@??EJJF=<=DDFGFJGJJJJJJJJGJJJJGGJ9889JHJB;99@J;9;@BB=DHJJIA@?@IJHHJIIJIJJIGH???@JH2.--/1)(((2+*,@AA<;?:BEDCDD@@@GJJHHJHIJJIJHJJJJHJJJGJHJH8889HEA@IBJFJJJHJEEJGJ=88DIJJDE>>////?<=:==AJDDEFIEGEJEDEEGJFFFCBCCJ@?>?FJ8766>FHDEFCEGIGJJJHCHEEJGJ@@BEA;@>@777288.-,0>>??AACJHGJJJJIIJGFDCFGFJIJHFGEDJGFFFBEEEDEGGIFFGFGGJGHHE@???IHEHGCDEGGJJBAB@C977)%%$%%''(*%'(&'&(''&(&%%%%%%#$$%)3323;<2223HF3222@?<@CACDCBCBJAAAB;962111@A;766+&
@Stanford_t7w_3_T7_No_SapI_2_Linear_5500_660
GTAAAAAGTGATATCCTCAAGGTCGCCAAAGTGGTGGCCTTCATGAATATTATTCGACTCACTATAGGAGATATTACCATGCGTGACCCTAAAGTTATCCAAGCAGAAATCGCTAAACTGGAAGCTGAACTGGAGGACGTTAAGTACCATGAAGCTAAGACTCGCTCCGCTGTTCACATCTTGAAGAACTTAGGCTGAACTGGACAAGACAGACTGGCTGGAAGAAACCAGAAGTTACCAAGCTGAGTCATAAGGTGTTCGATAAGGACACTATGACCCACATCAAGGCTGGTGATTGGGTTAAGGTTGACATGGGAGTTGTTGGTGGATACGGCTACGTCCGCTCAGTTAGTGGCAAATATGCACAAGTGTCATACATCACAGGTGTTACTCCACGCGGTGCAATCGTTGCCGATAAGACCAACATGATTCACACAGGTTTCTTGACAGTTGTTTCATATGAAGAGATTGTTAAGTCACGATAATCAATATCAGGAGAAATCAATATGATCGTTTCTGACATCGAAGCTAACGCCCTCTTAGAGAGCGTCACTACGTCCACTGCGGGGTTATCTACGACTACTCCACCGCTGAGTACGTAAGCTACCGTCCGAGTGACTTCGGTGCGTATCTGGATGCGCTGGAAGCCGAGGTTGCACGAGGCGGTCTTATTGTGTTCCACAACGGTCACAAGTATGACGTTCCTGCATTGACCAAACTGGCAAAGTTGCAATTGAACCGAGAGTTCCACCTTCCTCGTGAGAACTGTATTGACACCCTTGTGTTGTCACGTTTGATTCATTCCAACCTCAAGGACACCGATATGGGTCTTCTGCGTTCCGGCAAGTTGCCCGGAAAACGCTTTGGGTCTCACGCTTTGGAGGCGTGGGGTTATCGCTTAGGCGAGATGAAGGGTGAATACAAAGACGACTTTAAGCGTATGCTTGAGGAGT
+
%$#$%%%&()%%&$%(,+('''('''(());?=?A@CABCF844++++-,,,.<:=>?@DCDDEDBABBJEBB@A??AAFFBA@ABJFC?ECDGDEBEIJFHFDDGDJJJCCCA>>?CFJJHGCCCBAA@EDFCGE?>??@A@@@9999D;;::>?;323351-.:=:34DCFJEDJABCBJ=FEBED@??366670.,,09<AA@AABB@@ABHCCFHJCB=FE>>9>GGGCBBBAAABFEEE;5556>>;<;:B9864236@GBGJJ@??@CBABCFJJHFFEBBBDHEJJGIFEFFHEGCGDJJA98869345CCBDDADBBJFFGEFB??@ACCDDFEAED+)))A@@@@BCCDDDDIEEDBBCBGI5334BBCCDDFJDBCDBDCDFAC55-,+,./2/010../-1,,,02.+.//***,:<<>>FBCHJJJEHJJJJJJJHJJJJJJJJJJJJJJHJJJJJJHJHJJFCJHJGAAB?DC>22200&%&&-EFFGJ????FJ@;<JJJJJJE??JJJJJJJJJJEJJJHJJJGJJJFJJJJIJIJEDBC,''&&5AJJJJJJJJJIJB@@?>>HGEJJJJJJGGJE?>=><<=?FJIJFJIJHJHJJJJJJJJJJJJGJJJJGJJJJJJJJJJJJHJJJJJJJJJJIJJIHGGEDIJJJIIJJJD@@??HJFJJIJHJJJJIJJJJJJJIGJHGBA@>CDBCDB1111><;;=??>IIJJJJJJJFJJJJJJJJCDDJJGJ>@5IFJJJJGJJJJGGJJHJJIJGJFJJEJGJJJJJJJJIJJJGJJJJJGGJDCFEJJJJIIJJ?>?@IJI<;:;EFJEEJJJJJJJJJJJJJJJJHIJJJJJJJDGHEDJJDB@A43115A;;;=CDEAAIDJJJJGJGJJJJJJJGIGJJIFJIJJHJJHJJGJIJJJGJJJIJJJJJJJJJJIJIJJJJGGJJJHJ511/,-&
@Stanford_t7w_3_T7_No_SapI_2_Linear_5500_661
CCCTGAACACCTATCCATAGGAACTCCAAAAGAGAACTCCACTGACATGGTGAATAAGGGTCGGGTTTGCACACAAGGGGTATAAACTTTCAGACGAAGACGTAATGGCAATCATGGAGTCCAGCGAGTCCAATGTATCCTTAGCTCGCACCTATGGTGTCTCCCAACAGACTATTTGTGATATACGCAAAGGGAGGCGACATGGCAGGTTACGGCGCTAAAGGAATCCGAAAGGTTGGAGCGTTTCGCTCTGGCCTAGAGGACAAGGTGTTCGAAAGCAGTTGGAATCAAAAGGTATTAAATTCGAGTATGAAGAGTGGAAAGTGCCTTATGTAATTGGCACGAGCAATCACACTTACACTCCAGACTTCTTACTTCCAAACGGTATATTGGTTCAACGAAAGGGTCTGTGGGAAAGCGATGATAGAAAGAAGCACTTATTAATTAGGGAGCAGCACCCCGAGCTAGACATCCGTATTGTCTTCTCAAGCTCACGTACTAAGTTATACAAAGGTTCTCCAACGTCTTATGGAGAGTTCTGCGAAAAGCATGGTATTAAGTTCGCTGATAAACTGATTACCTGCTGAGTGGATAAAGGAACCCCAGGAGGAAGTACCCTTTGATAGATTAAAAAGGAAAGGAGGAAAGAAATAATGGCTCGTGTACAGTTTAAACAACGTGAATCTACTGACGCAATCTTTGTTCACTGCTCGGCTACAAGCCAAGTCAGAATGTTGGTGTCCGTGAGATTCGCCAGTGGCACAAAGAGCAGGGTTGGCTCGATGTGGGATACCGCCTTTATCATCAAGCGAGACGGTACTGTGGAGGCGGCCGATGAGATGGCTGTAGGCTCTCACGCTAAGGGTTACAACCACAACTCTATCGGCGTCTGCCTTGTTGGTGGTATCGACGATAAAGGTAAGTTCGACGCTAACTTTACGCCAGCCCAAATGCAATCCCTTCGCTCACTGCTTGTCACACTGCTGGCTAAGTACGAAGGCGCTGTGCTTCGCGCCCATCATGAGGTGGCGCCGAAGGCTTGCCCTTCGTTCGACCTGCCAAGCGTTGGTGGAAAGAACGAACTGGTCACTTCTGACCGTGGATAATTAATTGAACTCACTAAAGGGAGACCACAGCGGTTTCCCTTTGTTCGCATTGGAGGTCAAATAATGCGCAAGTCTTATAAACAATTCTATAAGGCTCCGAGGAGGCATATCCAAGTGTGGGAGGCAGCCAATGGGCCTATACCAAAAGGTTATTATATAGACCACATTGACGGCAATCCACTCAACGACGCCTTAGACAATCTCCGTCTGGCTCTCCCAAAAGAAAACTCATGGAACATGAAGACTCCAAAGAGCAATACCTCAGGACTAAAGGGACTGAGTTGGAGCAAGGAAAGGGAGATGTGGAGAGGCACTGTAACAGCTGAGGGTAAACAGCATAACTTTCGTAGTAGAGATCTATTGGAAGTCGTTCGTGGATTTATAGAACTAGGAGGGAATTGCATGGACAATTCGCACGATTCCGATAGTGTATTTCTTTACCACATTCCTTGTGACAACTGTGGGAGTAGTGATGGGAACTCGCTGTTCTCTGACGGACACACGTTCTGCTACGTATGCGAGAAGTGGACTGCTGGTGATGAAGACACTAAAGAGAGGGCTTCAAAACGGAAACCCTCAGGAGGTAAACCAATGACTTACAACGTGTGGAACTTCGGGGAATCCAATGGACGCTACTCCGCGTTAACTGCGAGAGGAATCTCCAAGGAAACCTGTCAGAAGGCTGGCTACTGGATTGCCAAGAGTAGACGGTGTGATGTACCAAGTGGCTGACTATCGGGACCAGAACGGCAACATTGTGAGTCAGAAGGTTCGAGATAAAGATAAGAACTTTAAGACCACTGGTAGTCACAAGAGTGACGCTCTGTTCGGGAAGCACTTGTGGAATGGTGGTAAGAAGATTGTCGTTACAGAAGGTGAAATCGACATGCTTACCGTGATGGAACTTCAAGACTGTAAGTATCCTGTAGTGTCGTTGGGTCACGGTGCCTCTGCCGCTAAGAAGACATGCGCTGCCAACTACGAATACTTTGACCAGTTCGAACAGATTATCTTAATGTTCGATATGGACGAAGCAGGGCGCAAAGCAGTCGAAGAGGCTGCACAGGTTCTACCTGCTGGTAAGGTACGAGTGGCAGTTCTTCCGTGTAAGGATGCAAACGAGTGTCACCTAAATGGTCACGACCGTGAAATCATGGAGCAAGTGTGGAATGCTGGTCCTTGGATTGCCTGATGGTGTGGTATCGGCTTCAGTTACGTGAACGAATCCGTGAGCACCTATCGTCCGAGGAATCAGTAAGTTTCAGTGGCTGCACTGGTATCAACGATAAGACCTTAGGTGCCCGTGGTGGTGAAGTCATTATGGTCACTTCCGGTTCCGGTATGGGTAAGTCAACGTTAGTCCGTCAACAAGCTCTACAATGGGGCACAGCGATGGGCAAGAAGGTAGGCTTAGCGATGCTTGAGGAGTCCGTTGAGGAGACCGCTGAGGACCTTATAGGTCTACACAACCGTGTCCGACTGAGACAATCCGACTCACTAAAGAGAGAGATTATTGAGAACGGTAAGTTGGACCAATGGTTCGATGAACTGTTCGGCAACGATACGTTCCATCTATATGACTCATTCGCCGAGGCTGAGACGGATAGACTGCTCGCTAAGCTGGCCTACATGCGCTCAGGCTTGGGCTGTGACGTAATCATTCTAGACCACATCTCAATCGTCGTATCCGCTTCTGGTGAATCCGATGAGCGTAAGATGATTGACAACCTGATGACCAAGCTCAAAGGGTTCGCTAAGTCAACTGGGGTGGTGCTGGTCGTAATTTGTCACCTTAAGAACCCAGACAAAGGTAAAGCACATGAGGAAGGTCGCCCCGTTTCTATTACTGACCTACGTGGTTCTGGCGCACTACGCCAACTATCTGATACTATTATTGCCCTTGAGCGTAATCAGCAA
+
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
@Stanford_t7w_3_T7_No_SapI_2_Linear_5500_662
AGTCGAATGTCACTTATAGTTCGGCGACGGTACTGTGGAGGCGGGACGAGATGAGATGGCTGTAGGCTCTCGCTAAGGGTTACAACCACAACTCTATCGGCGTCTGCCTTGTTGGTGGTATCGACGATAAAGGTAAGTTCGACGCTAACTTTACGCCAGCCCGAAATGCAATCCCTCCGCTCACTGCTTGTCACACTGCTCACCCTCCCCGAAGGCGCTGTGCTTGCGCCCGTCGTGAGGTGGCGCGAAAGCTGCCTTCGTTGGTTAGACGCTGGTGGGAGAAGACGGACTGGTCACTTCAGCCGTGGATAATTAATTGAACTCACTAGAGGGAAACACAGCGGTTTCCCTTTGTTAGCCGTGGAAGTCAGATGATTCGCAAGTCTTATAAACAATTCTATAAGGCTCCGAGGAGGCATATCCAAGTGTGGGAGGCAGCCAATGGGCCTATACCAAAAGGTTATTATATAGACCACATTGACGGCAATCCACTCAACGACGCCTTCAACAATCTCCGTCTGGCTCTCCAAAAGAAAACTCATGGAACATGAAGACTCCAAAGAGCAATACCTCAGGACTAAAGGGACTGAGTTGGAGCAAGGAAAGGGAGATGTGGAGAGGCACTGTAACAGCTGAGGGTAAACAGCATAACTTTCGTAGTAGAAGATGTATTTGGAAGTCGTTGCGTGGATTTATAGAACTAGGAGGGAATTGCATGGACAATTCGCACGATTCCGATAGTGTATTTCTTTACCACATTCCTTGTGACAACTGTGGGAGTAGTGATGGGAACTCGCTGTTCTCTGACGGACACACGTTCTGCTACGTATGCGAGAAGTGGACTGCTGGTAATGAAGACACTAAAGAGAGGGCTTCAAAACGGAAACCCTCAGGAGGTAAACCAATGACTTACAACGTGTGGAACTTCGGGGAATCCAATGGACGCTACTCCGCGTTAACTGCGAGAGGAATCTCCAAGGAAACCTGTCAGAAGGCTGACTGGATTGCCAAAGTAGACGGTGTGATGTACCAAGTGGCTGACTATCGGGACCAGAACGGCAACATTGTCCGTAGAAGGTTCGAGATAAAGATCCAGACTTTTCCAAGCCACTGGTAGTCACAAGTGACGCTCTGTTGCGGGAAGCACTTGTGGAATGGTGGTAAGAAGATTGTGGTTACCAGAAGGTGAAATCGACATGCTTACCGTGATGGAACTTCAAGACTGTAAGTATCCTGTAGTGTCGTTGGGTCACGGTGCCTCTGCCGCTAAGAAGACATGCGCTGCCAACTACGAATACTTTGACCAGTTCGAACAGATTATCTTAATGTTCGATATGGACGAAGCAGGGCGCAAAGCAGTCGAAGAGGCTGCACAGGTTCTACCTGCTGGTAAGGTACGAGTGGCAGTTCTTCCGTGTAAGATGAACAGTGTCACCTAAATCGTAACAACCGTGAAATCATGGAGCAAGTGTGGAATGCTGGTCCTTGGATTCCTGATGGTGTGGTATCGGCTCTTTCATCCTGAACGAATCCGTGAGCACCTATCGTCCGAGGAATCAGTAGGTTTACTTTTGAGTGGCTGCACTGGTATCAACGATAAGACCTTAGGTGCCCGTGGTGGTGAAGTCATTATGGTCACTTCCGGTTCCGGTATGGGTAAGTCAACGTTCGTCCATTAAACAGCTTCTACAATGGGGCACAGCGATGGGCAAGAAGGTAGGCTTAGCGATGCTTGAGGAGTCCGTTGGAGACCACTAAGACTATAGGTCTACACAACCGTGCTCCAAGCTCAACAATCCGACTCACTAAAGAGAGATTATTGAGAACGGTAAGTTGGACCAATGGTTCGATGAACTGTTCGGCAACGATACGTTCCATCTATATGACTCATTAGCAGAGGCTGGACCAGGATAGACTGCTCGCTAAGCTGGCCTACATGCGCTCAGGCTTGGGCTGTGACGTAATCATTCTAGACCACATCTCAATCGTCGTATCCGCTTCTGGTGAATCCGATAGACGTAAGATGATTGACAACCTGATGACCAAGCTCAAAGGGTTCGCTAAGTCAACTGGGGTGGTGCTGGTCGTAATTTGTGCACCTTCAACCCAGACAAAGGTAAAGCACATGAGGAAGGTCGCCCCGTTTCTATTACTGACCTACGTGGTTTCTGGCGCACTCGCCAACTATCTGATACTATTATTGCCCTTGAGCGTAATCAGCAA
+
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
@Stanford_t7w_3_T7_No_SapI_2_Linear_5500_663
GCACGACCGTGAAATGGCGAGTGTGGAATGCTGGTCCTTGGATTCCTGATGGTGTGGTATCGGCTCTTTCGTTACGTGAGCAACCCGTGAGCACCTATCGTCCGAGGAATCAGTAGGTTTACTTTTCAGTGGCTGCACTGGTATCAACGATAAGACCTTAGGTGCCCATGGTGGTGAAGTCATTATGGTCACTTCCGGTTCCGGTATGGGTAAGTCAACGTTCGTCCGTCAACAAGCTCTACAATGGGGCACAGCGATGGGCAAGAAGGTAGGCTTAGCGATGCTTGAGGAGTCCGTTGAGGAGACCGCTGAGGACCTTATAGGTCTACACAACCGTGTCCGACTGAGACAATCCGACTCACTAAAGAGAGAGATTATTGAGAACGGTAAGTTCGACCAATGGTTCGATGAACTGTTCGGCAACGATACGTTCCATCTATATGACTCATTCGCCGAGGCTGAGACGGATAGACTGCTCGCTAAGCTGGCCTACATGCGCTCAGGCTTGGGCTGTGACGTAATCATTCTAGACCACATCTCAATCGTCGTATCCGCTTCTGGTGAATCCGATGAGCGTAAGATGATTGACAACCTGATGACCAAGCTCAAAGGGTTCGCTAAGTCAACTGGGGTGGTGCTGGTCGTAATTTGTCACCTTAAGAACCCAGACAAAGGTAAAGCACATGAGGAAGGTCGCCCCGTTTCTATTACTGACCTACGTGGTTCTGGCGCACTACGCCAACTATCTGATACTATTATTGCCCTTGAGCGTAATCAGCAA
+
+++,('**+,-//30('')(((().2=>CEEJJJGHHJJJEIEGJIJJJJIJJJJJHGJJGJIFJDDA8---.34&%%%%$%&&((':>@FF::::;C)(((JFEJEIEGJHEJGJGJJCCB??JHJGJHJJJJHJEHECHHHGA@@?<>?788=8780,,9=<@@60--,EGIEHHJIJGGDFHFIJFJ;;;;AF>DIIJJ?>?==...3GDFGHJIJJJFDDGEH8AA@JE?=;;:33;<;;>CDEJGIJIJIIIIHJJJABAJEDJJDEDDDIHIHJJJJJJJFJFJJHHGG@EEAG@;=BCB=<7610044FEJE=>>AJFGJJGJJIIGHHJJFGE<<;;43424;;=ADCBDHFBFB?AEGJJJJJJJJIGJIJJJIJJJGFIJIJJFDDFJ@AA@IJFJJIGHHJJJJIJIJJJJJFJJIJGHJIIJFGFJJFJJJJJIBBJ@?.-----.88+**./@BDJDBBBC@?@86661001>667''''EJJJJJJHFDGBF?===JJJHGJJFJHGJJJJJFJFGJHFGJJJJJJFJJJGJJJJGIGJFFGJJJJJJJGJJJJJGJBAADJFFGEGHFGEFDDG,,,.GGDIHIJJ5446IGIJJJJIJIIJEJJJJJJBJJJHJJJIJJGJGJABB3334>=?CAEFBDAA0--BCEHJJJJIJEEEGIJIJJDC??ABJEGFJGEIFHGGJJHEIFHJJHJJIJJJJJGGJEJHGJGIIFDCFDGDDD@@@BGFJJJJJJHHBFJFHHFEB?@@@JJJHBDIJFGFFGIEJJGG
@Stanford_t7w_3_T7_No_SapI_2_Linear_5500_664
GTGTACATTTTTAAACAACATAAATGCTCACGACGCAATCTTTGTTAGTTGCTCGGCTACCAAGCCAAGTCGGAATATATTTCGGTGTCCGTGAGATTCGCCAGTGGCACAAAGAGCAGGGTTGGCTCGATGTGGGATACCACTTATCATCAAGCGAGACGGTACTGTGGAGGCAGGACGAGATGAGATGGCTGTAGGCTCTCACGCTAAGGGTTACAACCACAACTCTATCGGCGTCTGCCTTGCTGGTGGTATCGACGATAAAGGTAAGTTCGACGCTAACTTTACGCCAGCCCAAATGCAATCCCTTCGCTCACTGCTTGTCACACTGCTGGCTAAGTACGAAGGCGCTGTGCTTCGCGCCCATCATGAGGTGGCGCCGAAGGCTTGCCCTTCGTTCGACCTTAAGCGTTGGTGGGAGAAGACAACTGGTCACTTCTGACCGTGGATAATTAATTGAACTCACTAAAGGGAGACCACAGCGGTTTCCCTTTGTTCGCATTGGAGGTCAAATAATGCGCAAGTCTTATAAACAATTCTATAAGGCTCCGAGGAGGCATATCCAAGTGTGGGAGGCAGCCAATGGGCCTATACCAAAAGGTTATTATATAGACCACATTGACGGCAATCCACTCAACGACGCCTTAGACAATCTCCGTCTGGCTCTCCCAAAAGAAAACCCATGGAACATGAAGACTCCAAAGAGCAATACCTCAGGACTAAAGGGACTGAGTTGGAGCAAGGAAAGGGAGATGTGGAGAGGCACTGTAACAGCTGAGGGTAAACAGCATAACTTTCGTAGTAGAGATCTATTGGAAGTCGTTGCGTGGATTTATAGAACTAGGAGGGAATTGCATGGACAATTCGCACGATTCCGATAGTGTATTTCTTTACCACATTCCTTGTGACAACTGTGGGAGTAGTGATGGGAACTCGCTGTTCTCTGACGGACACACGTTCTGCTACATAC
+
)*+.0-+%%&,658:A100&&&&(**''$##$%%)212467733..*)***,<99?>BA?4333211431*'&%'&''&&''&$%(3734:FFHIEEJJHJ@@@AEIG<;3233511//00CCCCHHE=>=>JCJGJC@>=3666*:::<?>??>@AC?@HHGHJJFJJJIHJFGEJGD60,,,?==?F<=<F?9311/?8875666@?;:<FJJAABCDHJJFFIJGJEEDEDJJJJJJJIFJG('''JJGJGJECFEBBACJJJHJBA@@EEJHHFJJJFJJJIJFJIIGDFFEJJHJJJJJEJHEJ<:77JIFJJJJFG5555:JB@@EA>:;:;43611-,..GJGGEGJGJE?=<=EJ@JECEDJFFHHHHJJEEHDDBA989B:;GJJJDDIIIGGEJIJDJHJHDF444+*+.+*/)-)((*5..JJJJFFEJEFJJHJFEEICDC>==>ACEEGEJJJFDGJJJHGJJGEEDEIDCEC0000IACD<??699552./1=3/.689?DABB@??@>>>4222@@CJBEFDHHDHGHGHJHJJD:?@ACEJIGGHFHJJGHJJJJIJGJJJCCDEFJJ7777DBB?>;?6<<FFJIDHDEFGJJJA@JJFHGHGEJHCFBIJJIJIGIJ<<<''''5459++,2..-1322BFJEJJJJJJJG@6JJJFJDEFJ****@@A?CBDGIFJFIFIGJJJFJEJ8779?=:0/01>AHEJGGGAJBB)(())&'*0;<=EFIHJFJJJDBABC>>:;><AC988;=;:85446,,-CCDJGJJHGJJFIEFJIJIJJJJHJJJHJFGJHFIJJGHJGGFDHEEDF??FJJJJJJGFJGJJHGGED>:IGHJFGHHJJG>=>>87656.../7555=CJFFDIJGHJJEHFJJJJHJHJJJHIGIJHC@@@DDEDJHFJ9999<BCEECG1111ACBJJJJJJJIGA@A@IGJJDDEHJJJJGB,,(%
@Stanford_t7w_3_T7_No_SapI_2_Linear_5500_665
CGCGCCCATCATGAGGTGGCGCCGAAGGCTGACTCGTTCGACCTAAGCGTTGGTGGGAGAAGAACGAACTGGTCACTTCTGACCGTGGATAATTAATTGAACTCACTAAAGGGAGACCACAGCGGTTTCCCTTTTATCTTGCGCATTGGAGGTCAAATAATGCGCAAGTCTTATAAACAATTCTATAAGGCTCCGAGGAGGCATATCCAAGTGTGGGAGGCAGCCAATGGGCCTATACCAAAAGGTTATTATATAGACCACATTGACGGCAATCCACTCAACGACGCCTTAGACAATCTCCGTCTGGCTCTCCCAAAAGAAAACTCATGGAACATGAAGACTCCAAAGAGCAATACCTCAGGACTAAAGGGACTGAGTTGGAGCAAGGAAAGGGAGATGTGGAGAGGCACTGTAACAGCTGAGGGTAAACAGCATAACTTTCGTAGTAGAGATCTATTGGAAGTCGTTGCGTGGATTTATAGAACTAGGAGGGAATTGCATGGACAATTCGCACGATTCCGATAGTGTATTTCTTTACCACATTCCTTGTGACAACTGTGGGAGTAGTGATGGGAACTCGCTGTTCTCTGACGGACACACGTTCTGCTACGTATGCGAGAAGTGGACTGCTGGTAATGAAGACACTAAAGAGAGGGCTTTTCAAACGGAAACCCTCAGGAGGTAAACCAATGACTTACAACGTGTGGAACTTCGGGGAATCCAATGGACGCTACTCCGCGTTAACTGCGAGAGGAATCTCCAAGGAAACCTGTCAGAAGGCTGGCTACTGGATTGCCAAAGTAGACGGTGTGATGTACCAAGTGGCTGACTATCGGGACCAGAACGGCAACATTGTGAGTCAGAAGGTTCGAGATAAAGATAAGAACTTTAAGACCACTGGTAGTCACAAGAGTGACGCTCTGTTGGGAAGCACTTGTGGAATGGTGGTAAGAAGATTGTCGTTACAGAAGGTGAAATCGACATGCTTACCGTGATGGAACTTCAAGACTGTAAGTATCCTGTAGTGTCGTTGGGTCACGGTGCCTCTGCCGCTAAGAAGACATGCGCTGCCAACTACGAATACTTTGACCAGTTCGAACAGATTATCTTAATGTTCGATATGGACGAAGCAGGGCGCAAAGCAGTCGAAGAGGCTGCACAGGTTCTACCTGCTGGTAAGGTACGAGTGGCAGTTCTTCCGTGTAAGGATGCAAACGAGTGTCACCTAAATGGTCACGACCGTGAAATCATGGAGCAAGTGTGGAATGCTGGTCCTTGGATTCCTGATGGTGTGGTATCGGCTCTTCGTACGTGAACAATTAGTGAGCACCTATCGTCCGAGGAATCAGTAGGTTTACTTTTCAGTGGCTGCACTGGTATCAACGATAAGACCTTAGGTGCCCGTGGTGGTGAAGTCATTATGGTCACTTCCGGTTCCGGTATGGGTAAGTCAACGTTCGTCCGTCAACAAGCTCTACAATGGGGCACAGCGATGGGCAAGAAGGTAGGCTTAGCGATGCTTGAGGAGTCCGTTGAGGAGACCGCTGAGGACCTTATAGGTCTACACAACCGTGTCCGACTGAGACAATCCGACTCACTAAAGAGAGAGATTATTGAGAACGGTAAGTTCGACCAATGGTTCGATGAACTGTTCGGCAACGATACGTTCCATCTATATGACTCATACGCAGGCTGAGACAGTCAGCTTACTCACTAGCGCGTACATGCGCTCAGGCTTGGGCTGTGACGTAATCATTCTAGACCACATCTCAATCGTCGTATCCGCTTCTGGTGAATCCGATGAGCGTAAGATGATTGACAACCTGATGACCAAGCTCAAAGGGTTCGCTAAGTCAACTGGGGTGGTGCTGGTCGTAATTTGTCACCTTAAGAACCCAGACAAAGGTAAAGCACATGAGGAAGGTCGCCCCGTTTCTATTACTGACCTACGTGGTTCTGGCGCACTACGCCAACTATCTGATACTATTATTGCCCTTGAGCGTAATCAGCAA
+
''*22033>?BFJHIIGDEB?D3++)**)($####%*+-,,*-/))4...6567:==;CBEDCFA@?@@GFEHEDCBBAAA?:;<E>???IHFHHIEJGFJJIJJFJEFEJJIIIIIHEEHJFDGCEJGB:<:53*)('('&&(56=?AFFIFEHJFJJJGBC@@EGGI;;;:DHFFJEDDCECEHJJHHJGEJCJJJJHJJIJGIHJIJIJGJJJJHJGD))))000*)*,3125<>DCHJJJHJIFEJEFIJ53;DJIJEEEHJFFDFFFJJJJJHJJJHJGIGIJFBABEIJGJJFJD=GGJJJJJJJJGECJJJHJGIJGJGJJFJGJJJJHIJGC@ACBEHJFDEJJGJEHJGFGFHGJEEJFJJJJJJEB>E9/@FGHEJGJJJHGJJGICDCC??>FJEBC8888EIHFJJJJFGEJEGIJJFJJJJEEHEJJJFJH>>>610/-//...==HFJGJIGHHGJJHJJJJJJJJGAAFJJHFEEJJ?>JBF@?>=<=?HEDHEEDBCD@?@ABGAGHCDDCJIGIJHJFJJEJIFGIJJGDBIJIFGGJJHJEEJGJDBA@ABBDCDDJJIJJJJGJJD:IGCBDIJHIHJJJHEFJEIEJJJHFEDJFIJJJJFGFEEFGJJJJHJJJIEJGJHHDFEJ45:?8<JB=:981+)+16;BECEGJHJJJJHJJJIJGEJFHHHJHJJJGIGGEIGHFGIJIJJHHJ3223HEB?CJJFJHIIJGEJJJHHJGJDEGJJEIFD<;=<=AEGJDDEDCFFHGIFFEDGJDDJIJGEDD433365557:@E?@A;;<=>6558<=@BJ????4//*'(5@ADFJIJHHFH4212431/--01666;?@CHEDE9778=>@>FDEFGFDDDGJHGJJGJIFJJJDHJIHJJJJIJJJGGJDJDEEJFGHJJFJJJ?=>21111++,974+**346??>=>CGJGJHJ888DGEEDEFJIFHHJGJJHJJJJJGJJGJJIIGGGABCCIJGJDCCCBBDDJG@BABGEFJFGHJGFJJJIJJHJFFJ9779EHJIJGJJIIJIFGHFJJJECAC@BJIGDFEJGJGIEFJGIJJJEFFIFGJJHGJEHEIGJIJJJJJJJJGJHFHFJIJJHJJJIAAA@J1001---.>++,.68;1128><<<=>ABDJJJFJJFJGEJIJGFJIJJFJJGJJJJGGHIJ?<<<?GGHJFEEJGFGJFHJGFJJGJJJGHJGJ5334>555<@DHHGIJJJHIJHJJHJG75435)&&&&*)(''%%%%'(,+++>DDEEJFEJFGJJJJJJGJJJJIJJJJGIJCABAJGDB:889=@AFFJB)('&&&&&;<;::>>?B;;;;BDEDFJHIHJJIJJFJJF??99CD;::DGJFHIIGCBACGJJFEDFEJEEIJJJGHGDEHFJDJJJJHJJJJHJJJJJJJJHEFDEHJJJJJJJFJJIHJJJJFHFGGEJJJJJGGJJIJJJIJJFJDIIHJIFGB32,--..(((::42..25>?=@@@E@?@=9:@@BCCDHFIJDJGHCDGEGHJBD;96*20,/-./3:ACB@B7::<3==>D>=BDFIJJJJGJJGJHDHIJHJJGJJGFECEEFGJGHHHDHFJJEJJHFJJJJJJJJJGGFFFEDF//09999HEBBDB4331445;;DJEDGEJGJJJHJJJIIHHHJJHJFJGJJ>>??GEA>>><56%$$&&%%%(,(''(&%$#$$$(,(''$$%%%%&'))**+12-012591***4.((()**+1;IJHEJJJIJJJFBECCDJFHEHJ3222EIJGFJJJJIJGJHHHJGHJJJJJJIIH===?JJJIJJJJHJJJIGJEGJJJJIIGJJD?8799JGIGFJJGJFJGJHJIJ2223C@EJJJJGJJJ?@?>===GEGJHHFJJJJ?:;JJJ==HJD;;<AEJJHJHJJJHJHIDIGGGJIJJGGCEJE:DBJJJGEJIJJIJJJGJGIJHJJJJGEJJJIJGHJJJIGFDFJIJGD==?@/...:::B??@CJG==DCFJGJG7566JJ
@Stanford_t7w_3_T7_No_SapI_2_Linear_5500_666
GGTGGACAAGACAGACTGGCTGGAAGAAACCAGAAGTTACCAAGCTGAGTCATAAGGTGTTCGATAAGGACACTATGACCCACATCAAGGCTGGTGATTGGGTTAAGGTTGACATGGGAGTTGTTGGTGGATACGGCTACGTCCGCTCAGTTAGTGGCAAATATGCACGGTGCCATACATCACAGGTGTTACTCCACGCGGTGCAATCGTTGCCGATAAGACCAACATGATTCACACAGGTTTCTTGACAGTTGTTTCATATGAAGAGATTGTTAAGTCACGATAATCAATAGGAGAAATCAATATGATCGTTTCTGACATCGAAGCTAACGCCCTCTTAGAGAGCGTCACTCGTCCACTGCGGGGTTATCTACGACTACTCCACCGCTGAGTACGTAAGCTACCGTCCGAGTGACTTCGGTGCGTATCTGGATGCGCTGGAAGCCGAGGTTGCACGAGGCGGTCTTATTGTGTTCCACAACGGTCGCAAGTATGACGTTCCTGCATTGACCAAACTGGCAAAGTTGCAATTGAACCGAGAGTTCCACCTTCCTCGTGAGAACTGTATTGACACCCTTGTGTTGTCACGTTTGATTCATTCCAACCTCAAGGACACCGATATGGGTCTTCTGCGTTCCGGCAAGTTGCCCGGAAAACGCTTTGGGTCTCACGCTTTGGAGGCGTGGGGTTATCGCTTAGGCGAGATGAAGGGTGAATGCAAAAGCATTTTAAGCGTATGCTTGAAGAAGA
+
&&&$$&%&'%&0004348<>?;776=++6);>BFJGJHFFDJJJJJJGDDGGJJJJGJJJHEEDDFJIGJJJIIGDBBBGEHJJJJHJJJHJJIIJJGD2112GIGJJHJJJJHJEJJJJDCDBCGBB310..2--/DFHIFJE>FJGIGHGIJHJJJIFHJEJEC651001,+''+++++,59:@@FFA?=>@@IEJJDFDDFJJJ@???JCDAHFFJDFJI7667BDBI@@AEDJB?C@JJCBAABHHIIEGCECAACBBABBHHJJEFBBAAEBCGEJFFIFEF@:99:@?@JEJIGHFDDFJJHJEHEEJJJJGJGJJFHJIJHJEJBCBADCFD:;;?JGA;;2--,%$%');BCDGHFGIJHBCGFJIJGJJJJGDFJJDEEG@@>?:9+*'(*.=++@??CGFJFGIJJJJJJJJJJFJHGGBEFJEJHDDGCEGDEJC:::CEDA??;0-'');C=5322223BJJJGJIG==>,+++*)&%')())*<BGFIJHGJ@A@@B=>>EDDFGJJECCDGHFJ;;;;BCBCE@???EB@>?=JJJIJJJGJJHFEGIJJJJGHIEFEEECCGJHHJHJJJJJDGIFFE=8;;:::<><?@BBGGGHJJJHGEJHDEIEJJJFJJGHJAAA:799CCEFEHD6654.6@AJJCCF=2223?GFDFJJJJGJJJIEGFJIJAAAGIC?@?;;;=@@@AGDEAA:42185+((((((((.-*&$$%'//8888899=;;4/,.120)&
@Stanford_t7w_3_T7_No_SapI_2_Linear_5500_667
AGCAGTCCACTTCTCGCATACGTAGCAGAACGTGTGTCCATCAGACAGCGAGTTCCCATACACTACTCCCACAGTTGTCACAAGGAATGTGGTAAAGAAATACACTATCGGAATCGTGCGAATTGTCCATGCAATTCCCTCCTAGTTCTATAAATCCACGCAACGACTTCCAATAGATCTCTCTCAGAAGTTATGCTGTTTACCCTCAGCTGTTACAGTGCCTCTCCACATCTCCCCTTTCCTTGCTCCAACTCAGTCCCTTAGTCCTGAGGTATTGCTCTTTGGAGTCTTCATGTTCCATGAGTTTTCTTTTGGGAGAGCCAGACGGAGATTGTCTAAGGCGTCGTTGAGTGGATTGCCGTCAATGTGGTCTATATAATAACACTTTCGTATAGGCCCATTGGCTGCCCTCCCACACTTGGATATGCCTCCTCGGAGCCTTATAGAATTGTTTATAAGACTTGCGCATTATTTGACCTCCAATGCGAACAAAAGGGAAACCGCTGTGGTCTCCCTTTAGTGAGTTCAATTAATTATCCACGGTCAGAAGTGACCAGTTCGTTTCTACTCCCACCAACGCTTAAGGTCAAACAAGGGCAAGCCTTCGGCGCCACCTCCATGATGGGCGCGAAGCACAGCGCCTTCGTACTTAGCCAGCAGTGTGACAAGCAGTGAGCGAAGGGATTGCATTTGGGCTGGCGTAAAGTTAATTCAGAAACTTACCTTTATCGTCGATACCACCAACAAGGCAGACGCCGATAGAGTTGTGGTTGTAGACCCTTAGCGTGAGAGCCTACAGCCATCTCATCTCGTCCTGCCTCCACAGTACCGTCTCGCTTGATGATAAAGTGGTATCCGCATCGAGCCAACCCTGCTCTTGTGCCACTGGCGAATCTCACGGACACCAACATTCTGACTTGGCTTGGTAGCCGAGCAGTCGACAAAGATTTGCGTCAGTAGATTCACGT
+
:>BCDGCHEIHGCBC@DCEGICBB<<<7224(('(.+*)%$$'()()18<>??A?B@8J+)))4546,,+*@8779889===?GDJJHFHGJJJJJJJJJHJJA@@@B@??>@?322385558B==98687731/14586***;>=?5555<9:BDFJJ=;889///0:6=9CA866779JJ-+%%%&-+443555<=104399<<.-,)*+))&)=ABFFDGIEBA>JEDFF==FBJFJHHCE;JJGH3==>=862100/2)77=>>DGJJFGFJFACBBJB>?@JFGJHIFIJFHJJJFGDABB>;4124=;?@JJJHFJFDCEDEFIJFJEJ@><=>CJJFHCDC@@@BECGJDD@BBAFCGFJDIJJGFHEJJJFJ<;;))',:()))37/.-27742+++,1-,,'01/.1)'')77=BBA(''(248CEGJHJJJJFE878868ABBCHJB203117->?@GGEEDGHHFECAFD777:@<;;;6/-.3;:7FFBFCEEBC@ACEEGD><A:8<=<<<<A??@AJHJEHJJJJBC322221012.--00200/-,-,-+//./1;E@CA?DJGJHC?=<>G2+(('''&031:<=>BB967JHB@@:;;9/.++/0HEDGEHJEBFBJHFJIFHJJHF?222286))AAEIJJJJJJJJJJJFG;;;=@?@>===DJJDE??@@CDCHIJJEGDEC7403/03.+++*('&'&'(((,&,+&,?BJHDDCEJJJGJEDHHJHHF>?>?@@A=>=4111=A8HEEDGCI6-''':96***,-11452289@CBBDEJJ??<>CIJCBB=>@JJIGJJ@@EJIDBA?@BHF==<=HJIIIJA?@AJJJABA?5&(():888=B=::;CB754222'899CD==<JJFHGFB=:<AACDCIIJ6668??>?>?>>=;;@B?>@6.../'''',,(&%&&%))*1/0)&&&&)*)*)(((('***(
@Stanford_t7w_3_T7_No_SapI_2_Linear_5500_668
GGCACCGTGACCCAACGACACTACAGGATACTTACAGTCTTGAAGTTCCATCACGGTAAGCATGTCGATTTCACCTTCTGTAACGACAATCTTCTTACCACCATTCCACAAGTGCTTCCCGAACAGAGCGTCACTCTTGTGACTACCAGTGGTCTTAAAGTTCTTATCTTTATCTCGAACCTTCTGACTCACAATGTTGCCGTTCTGGTTGCCGATAGTCAGCCACTTGGTACATCACACCGTCTACTTTGGCAATCCAGTAGCCAGCCTTCTGACAGGTTTCCTTGGAGATTCCTCTCGCAGTTAACGCGGAGTAGCGTCCATTGGATTCCCCGAAGTTCCACACGTTGTAAGTCATTGGTTTACCTCCTGAGGGTTTCCGTTTTGAAGCCCTCTCTTTAGTGTCTTCATTACCAGCAGTCCACTTCTCGCATACGTAGCAGAACGTGTGTCCGTCAGAGAACAGCGAGTTCCCATCACTACTCCACAGTTGTCACAAGGAATGTGGTAAAGAAATACACTATCGGAATCGTGCGAATTGTCCATGCAATTCCCTCCTAGTTCTATAAATCCACGCAACGACTTCCAATAGATCTCTACTACGAAAGTTATGCTGTTTACCCTCAGCTGTTACAGTGCCTCTCCACATCTCCCTTTCCTTGCTCCAACTCAGTTCCTTTAGTCCTGAGGTATTGCTCTTTGGAGTCTTCATGTTCCATGAGTTTTCTTTTGGGAGAGCCAGACGGAGATTGTCTAAGGCGTCGTTGAGTGGATTGCCGTCAATGTGGTCTATATAATAACCTTTTGGTATAGGCCCATTGGCTGCCTGCCACACTTGGATATGCCTCCTCGGAGCCTTATAGAATTGTTTATAAGACTTGCGCATTATTTGACCTCCAATGCGAACAAAGGGAAACCGCTGTGGTCTCCCTTTAGTGAGTTCAATTAATTATCCACGGTCAGAAGTGACCAGTTCTTCTCCCACCAACGCTTAAGGTCGAACGAAGGGCAAGCCTTCGGCGCCACCTCATGATGGGCGCGAAGCACAGCGCCTTCGTACTTAGCCAGCAGTGTGACAAGCAGTGAGCGAAGGGATTGCATTTGGGCTGGCGTAAAGTTAGCGTCGAACTTACCTTTATCGTCGATACCACCAACGGCAGACGCCGATAGAGTTGTGGTTGTAACCCTTAGCGTGAGAGCCTACAGCCATCTCATCTCGTCCTGCCTCCACAGTACCGTCTCGCTTGATGATAAAGTGGTATCCCACATCGAGCCAACCCTGCTCTTTGTGCCACTGGCGAATCTCACGGACACCAACATTCTGACTTGGCTTGGTAGCGAGCAGTGAACGAAAGATTGCGTCAGTAGATTCACGTTGTTTAAACTGTACACGAGCCATTATTTCTTTTCCTCCTTTCCTTTTTAATCTATCAAAGGGGACCTCCTCTTGGGTTCCTTTATCCACTCAGCAGGTATCAGTTTATCAGCGAACTTAATACCATGCTTTTCGCAGAACCTCCATAAGACGTTGGAGAACCTTGTATAACTTAGTACGTGAGCTGAGAAGACAATACGGATGTCTAGCTCGGGGTGCTGCTCCCTAATTAATAAGTGCTTCTTTCTATCATCGCTTTCCCACAGACCCTTTGTCTCAACGAATATACCGTTTGGAAGTAAGAAGTCTGGAGATTGTAAGTGTGATTGCTCAGCCGGAATTACATAAGGCACTTTCCACTCTTCATACTCGAATTTAATACCTTTTGATTCCAACTGCTTTGAAACCTTGTCCTCTAGGCCAGAGCGAAACGCTCCAACCTTTCGGATTCCTTTAGCGCCGTAACCTGCCATGTCGCCTCCCTTTGCGTATATCACAAATAGTCTGTTGGGAGACACCATAGGTGCAGACTAAGGATACATTGGACTCGCTGGACTCCATGATTGCCATTACGTCTTCGTCTGAAAGTTTATACCCCTTGTGTGAGCGACCCTTATTTACCATGTCAGTGGAGTTCTACTTTGGAGTTCCTATGGATAGGTGTTCAGGGTTACAACATAATGGATTATCACAGGAGTGCAGGACGGTAGAACCTTTCAGAAAGAGGAGCATTAGACATTACGCGATGACAGTCAACAACCTTTCCGGTATTGCTGCACCACACCTGCCCGTACCCTTTATTGTTCGTAGCGCCCTGCCACTCCCAACACCCAGAGGAAGTCACCTTGATTCGCTCAAGGATTTTCTCCCGCAGTTCCACTTAGAAGTCTCCGTCTTCGTCTGCTTCCTCGGACTCTTCGTCGTCTTCGTCCCAGCTTTCTTCGTCGCGTGGTTTGCTCGCTTTGGCAGAACCAGAGGCAACATAGCCGTTCTCTTCAACTTCGTCAGCCCAATCGTCTTCACCGCCACCAAAGGTAGCCAGTTCGACCAGCATCACGGATTCCAGTTGCAGCTTAACGCTCGCACCTACAGCAGTGTTCCACTTGTATGGAACCAGAGAATATTTAACTTTCAGCTTAGAGCCACCACCGATAATCGGAACGTCTTCCATCTTCTTACCTTTTGAGTCAACCACAACCAGATTGATGTGCTTGGTCTCTTTGGTCTTCTTGTCTTGGAAAGACGCGTAGCATTTGAACTTAAAGGTAGTCGTACCGTCACCGTTATCGAAGAACGGCATGTCACCCTCATACGGTTTCAGCGGTTTCTTACCACGAGCTACCAGCAACCGGACTGGTTTCATCTCCCTTAACGGCAGCAGCATAAGCCTCTTCGTGACACTTCACGATTTCATCGACCATACGCTGGCAGCGCGGGTCTTTGTTGGGAATAGTCAGGTCAACTTTATGACACCACGAGGCTCCCAAACAA
+
'+.132269DIEJFHJIJHFJIJFHJJHFB==@>HEIJHEC?@GEJJJJJJJJJHHJEEBDHIJJGDJJJJGJJJJJJJJEHEJBBAA@AADC4333IIEHFCDA552/--,000,*''1.445E=;>?DACC?@?@EHJFBCC@ABCIGFJJJJJJJJJGFIDE@JFD<97;?@>98856/8/0=>JJJJJJGIJGJIGJGJHBA=995/...26>CDD??@EFIEH9999H@@;:;J=;;=BBECJFJJIHGJJJJHJJGGHHFJGIJJJJFHJJBABBEG??<''&'((+*.62566JJFHGIJJJEGJJGGJHGJIIHJJH::::C344@AFFGJJJJJIJJHJJJHJJGJJJJJJGJIJIDGJJJHHFJJJGJJIH>?FFHGFJEJJGG;;JJA?6ABFFJGJHIJIEGA?<:9;<61099:2BB<=EEDEIF>=>9745578587343(448:9;=DEAAACDFJJCE><;::GC@@?<:(<++3<;>@HIHIGJHJJEHDDJJJIJDDJJGEEEFEED>??@IHEICJBBCEJGIFDFJJJJJICHEHF><90/002456;<<<FJJDGCDJJDDEEJEA666=>>@>?@CDDCBA?@BFJJIFJFFJJEJFFFGFEEHEJJJJI@A?@C@B1/11428DEFJJGJCDJJIJJJCJEIID?@A??AC54<2D;8?@CEGGDCDEGJGIJJGHE@9A@B@BFGGFFA@7587??<;;7@?977988<ABBEDDECCAA?AABCCB@?=;999;BGF>=>@>??@=<<=DDHGAA))))+?=@>@?>>JJD??@BBDEJFJCDDBGAABDFE??>9221/---((()-*+79::FDBC?887(((5587:322712/.../689>@BCDBAAACC9CB@??@CCDFFFFEIDDGFEDCAAA?6556@CDFJGEAAABGFHECEEEDFHIHFJHDDDEFIFFICDDFA@@AED@@@@HEECEDCEE@62003;?>ECB?5IFEDEDECBA@ADDJFDEA>?>>>>;A=<=;;1()679???BCDF@BB@EDCEF<?<<AAG<==<>?DB@B999::9::@ABECEFDCFEEAAA@AABB=::77/..05;>776598;94778@>==<?>?DDBD543'''&((),,((./::3:1--,)(((*+*//.--)((+(&&().06721012200''''&&&(14>@<78<>>?>?A>>?@?=23=>EDECBAEDFB>===JJJHJGDDGFFDBCBBBA@BAA@@ECBB@@?>?@AAA?AAAA=:?<;@;::;?>?>>>?=853464,-((=;=@ADC===>@=,++++?CAAC;:::;;::;87?2./5332=CCA@..11CFB???>)(()=:997555:=?C:98998>HAA@AA@@;<<BCA>@@@?===>GHEA65752.--//3+855550*)*99A?AA=;::=:::<BFFD?=?2-,'&&$%'389:9<@8:998A?---.**76556777776656986556899854446899:;=><7754543'''.4010054434556530..23'54212257443224611/.1((-0;996//..224578665567<7445=:989:::88?;7657553334689::<:9>:8532////34499:968433355;<?;76666652333352244447<;99743237755100*()-#$#$'''269764568=;7)))066789665110156;=:898:::99;;<96557,***0561654347;>?:5444::8888:;9:7666778<97667.-,../5,*)/1--.8;5410477999<<74433669;;;:995653444579>>432222./0,66:=??:;544367566766644344578654534545611016978('''(-06874445678787664567:866679:855557:8754211349;3334<<;;:977630114;:<69JJ/)(+%%%&**.'*.5755688798899::533360(&'45:875678=87778887789=?6433698989999544597766655569877789:;;:;6232366;95462+)&&)()+,-.56679544EJJFJJJFHJFGGEIIJ76666JJJJFFGJ=JFJIJJJJJHIGIJJJGJJHJJJHJJJF=HGJHJBA7766>=?@@HFDGDJA=EB.-.*,,,83*((-.0.0,,,((((+*+85445=11EDHHGHIJHE<<>7JJJJHGGIJGJFHEHJJIJJJGEHFJF;;;;JEF@9:?BBJJDA@BADDJJGJJJI====E>9@>>?C=C;))JEGJFDJJJJHJJGECJIGJIJJJIHGJJGJGJIJ>=>AJA@@AIJJJJJFGJJHJJI???;;::;F6666888DC@CDJEJHGFIJJJFJHEFEEEE7667FHGHIJJIJJGHHCGD?@(,,,8D::::AACJ@?@000<CEEFJJJGHEJJJJJJGJJEIHJH::99;;967:?HJDB@@?BIEGEFCDCAB0///799FJIJGJJIIFJJJJJGJGHJJJII?EFJFEB?8:D@<;:/003DDHJJJJJJFJJIJJIJJIJJJGEC----GECBB<FJHFJ@A@@JEC:8:?HJIIG+++,DGGHGFJEGGIHGFHFFEGCCBBEIFEC?>??GFFBADH5555?@??ECDHICC;6666DJHFFJHGJHJIGJJGJEGJHB?4444E:878;*)'$%$%#$''''((&&$$&%&%%&%%+((&(*9<<<JFFJGJJJJHHIJEDA==EIHIJFGHHGJ<<<=J76666=>@HEGHGJIGIJJJJJJFFEEFDGGGJA@@ABFCDDCD@@GF@@=>BJG:;'''*++'(%$%&####$%)-+)(
@Stanford_t7w_3_T7_No_SapI_2_Linear_5500_669
ACGGGCAGCCTCGGTAACTTTAGTGGATGCACTGTCAGCCAGTTGGTTCGAGCAGATCGCCAGAGCGCGTGACTGTGTGGCCTCTTTACGAGCCTCATCGTTCAGTCGCTTGGCTTCCACGTTGTACATACGAACCAGCAGTTGGCCTAACTTCTTAATCAGTTTGAACATGGTGTGTCTCCTTTAGTGAGTCGTATTAGAATGGGACTCTCCAGCGAAACTTCTCGTAGTCGTCTGGAAAGTCATCAAGAATCCTGTCAGAAGTCAGTGTAGTTGAACCATCTTGTTTGACTCTGAGTGTGACTCTTCTTCCCTGAGTAACTTGATGGTTCAAGCCATCCGGTTTCCTTGTTGTATTCCATGTAGCCAGCGATTGCGGTTACTAACCAGTAAAGCGGCACTTGAGAATACGAACGAGGACAAGGTTAGGCATATCGCCTTGCTGATTACGCTCAAGGGCAATAATAGTATCAGATAGTTGGCGTAGTGCGCCAGAACCACGTAGGTCAGTAATAGAAACGGGGCGACCTTCCTCATGTGCTTTACCTTTGTCTGGGTTCTTAAGGTGACAAATTACGACCAGCACCACCCCAGTTGACTAGCGAACCCTTTGAGCTTGGTCATCAGGTTGTCAATCATCTTACGCTCATCGGATTCACCAGAAGCGGATACGACAATTGAGATGTGGTCTAGAATGATTACGTCACAGCCCAAGCCTGAGCGCATGTAGGCCAGCTTAGCGAGCAGTTATCCGTCTCAGCCTCGGCGAATGAGTCATATAGATGGAACGTATCGTTGCCGAACAGTTCATCGAACCATTGGTCGAACTTACCGTTCTCAATAATCTCTCTCTTTAGTGAGTCGGATTGTCTCGTCGGACACGGTTGTGTAGACCTATAAGGTCCTCAGCGGTCTCCTCAACGGACTCCTCAAGCATCGCTAAGCCTACCTTCTTGCCCATCGCTGTGCCCCATTGTAGAGCTTGTTGACGGACGAACGTTGACTTACCCATACCGGAACCGGAAGTGACCATAATGACTTCACCACCACGGGCACCTAAGGTCTTATCGTTGATACCAGTGCAGCCACTGAAAAGTAAACCTACTGATTCCTCGGACGATAGGTGCTCACGGATTCGTTCACGTAACGAAAGAGCCGATACCACACCATCAGGAATCCAAGGACCAGCATTCCACACTTGCTCCATGATTTCACGGTCGTGACCATTTAGGTGACACTCGTTTGCATCCTTACACGGAAGAACTGCCACTCGTACCTTACCAGCAGGTAGAACCTGTGCAGCCTCTTCGACTGCTTTGCGCCCTGCTTCGTCCATATCGAACATTAAGATAATCTGTTCGAACTGGTCAAAGTATTCGTAGTTGGCAGCGCATGTCTTCTTAGCGGCAGAGGCACCGTGACCCAACGACGCTCCGGATACTTCCAGTCTTGAAGTTCCATCACGGTAAGCATGTCGATTTCACCTTCTGTAACGACAATCTTCTTACCACCATTCCACAAGTGCTTCCGAACAGAGCGTCACTCTTGTCGTTGCCGGTGATTTATAAAAGTTGTTTTATCTTTATCTCGAACCTTCTGACTCACAATGTTGCCGTTCTGGTGTCCCGATAGTCAGCCACTTGGTACATCACACCGTCTACTTTGGCAATCCAGTAGCCAGCCTTCTGACAGGTTTCCTTG
+
9978=?::994**45FGDHFJ<<<<IJJIGJHHJHJEJJFI=CH,,,,0///674,**)*++0AEHCJEEHJIJIGGJ5233@CA=999DIJJJDEEJ=<<<-,,,,)))/,/44,+++;@@B@CBCFJJIEBBGIHIJHJEDCAB@DEFJIJJJHDJJJJJHJJJJHJJJHFJJJJGHJHIJJJDFFHGJJJJJJEJHDFJHJGJJDEFJIDBDEIFIJHFJDJEGJJFGIEJEHJJGJHIJFJFFHIIJJFJJJJEFJJJFFE6555?C(((()%%%*+))**'(30);????999:DJJFGEDDC>>@5:JC?@DCGIGJEJJJIJHJGJJJFHFJDB@AFDEJJJJFJJJJIGDFH<<;;,++(&&'&*+)&&&&(''(*'''*+77?@ABDFJH88889>>HDEH?989;>>??AFDEJJJJGJHIGEFJFCBCAJJ(''%',+++,/))**))&&&')***++,/:=JJJJIJJHHGJJJIFJGGJ?;:>?<?JJDJEJJJJBCDJJGJEGFJJJJEJJ@?>>JD@DCJFJJHJJHHJ:::5E0,//7:;@GJHJHGEEHHHHHDFGHEDHIGHJJJJIJJ?9;<;:11:,,,,''BAABAJFJFJ;;8665/0BCHE9888BIJJ???@IJJDCFDHJJJHJEJJJGJJJ<<;800742//22;9000021367@??GDC>@@JAAABJHFD@?<6667988<884(((./23=887<BBC889=B90-*)%*-....**(&%&)1/CBCB>:99AAADECHJFJFHGJGCBJADCCIGJJGDHDGDB=<<<@?ABBGECDGJJJHFFDD?;;/---6226:==CEFJJJFJ??>BFJDDJJJJJJ584=?>@DC<12*+/%(&$$#%%(<>JJEIIJJHEJJJJJJFGIFEHEJG977/-))+1000006+,/(668=?@@I@??@@DFJGFGEJJJFJGJJGJGIJCJJGGJIJJJJJJIJJGJJIEGJJGJJJJJJJJFJJJJJCABBJFDABAHG/--/3337E;JGJEGGJGHJGIJIJGJJJFJHAJHCGFJFEJGJJFJFIIJEJJFJJJJJJJEEGDEJIJGJEFGGJJGFJEGJEECFHFJFJJJGJJGFJJDDDED2222:4333334JGDJEE;;BJCDBBDCFJJHHDJ@>=>DIJIHJFJJJJJGGJE--+,..0527999;1111---/4879@EECBA@@>::3EJHJJJIDFGJJJIJIFGJGJEJ///>AJI:::79889673348<;2;<?>>JJJJJIJJJHJEJJFJFJJJJ@FGJJGJJHJJJJJFJIJJJGDFDFB=<976<<<BBDFEC<:;<::<::6(''',--)(*+./8<>?9EDEE@@@<><::976;;='''&(&&&+,,,,9=;=<=FHEFJHGJJJJJJJJJJJIJIJJJFIJJJJEDEGJC@@EB,,,,88----.))'*&$$%&(&%''6:8EGJJJJJDJJGJJJHIFEGGECD@@@@IJJCCACB319<HJJBBCDJFJJGAA>('''(4185017862009>@;18*8;=HFHBDGEGDDD>=20+%$$$%&(''''%##$$$''())*'&(****AAA@CAJCAABHJJJJJHHHGJJJJJEHIFEFGC@866)(((+))(,0),,,.-&(*+=>CCACDFIFEBJ;;>CB?@:74446HFIJAAAAJGJJFFJFFCGIEJJJJJGD?>=>>/,+($
@Stanford_t7w_3_T7_No_SapI_2_Linear_5500_670
TTGAGAAGTTAGGCCAACTGGTTCGTATGTACAACGTGGAAGCCAAGCGACTGAACGATGAGGCTCGTAAAGAGGCCACACAGTCACGCGCTCTGGCGATTCACTCCAACGAACTGGCTGACAGTGCATCCACTAAAGTTACCGAGGCTGCCCGTGTGGCAAACCAAGCTCAACAGCTTTCCAAATTCTTTGAGTAATCAAACAGGAGAAACCATTATGTCTAACGTAGCTGAAACTATCCGTCTATCCGATACAGCTGACCAGTGGAACCGTCGAGTCCACATCAACGTTCGCAACGGTAAGGCGACTATGGTTTACCGCTGGAAGGACTCTAAGTCCTCTAAGAATCACACTCAGCGTATGACGTTGACAGATGAGCAAGCACTGCGTCTGGTCAATGCGCTTACCAAAGCTGCCGTGACAGCAATTCATGAAGCTGGTCGCGTCAATGAAGCTATGGCTATCCTCGACAAGATTGATAACTAAGAGTGGTATCCTCAAGGTCGCCAAAGTGGTGGCCTTCATGAATACTATTCGACTCACTATAGGAGATATTACCATGCGTGACCCTAAAGTTATCCAAGCAGAAATCGCTAAACTGGAAGCTGAACTGGAGGACGTTAGGTCCATGAAGCTAGACTTTCGCTCCGCTGTTCACATCTTGAAGAACTTAGGCTGGACTTGGACAAGACAGACTCGCTGGAAGAAACCAGAAGTTACCAAGCTGAGTCATAAGGTGTTCGATAAGGACACTATGACCCACATCAAGGCTGGTGATTGGGTTAAGGTTGACATGGGAGTTGTTGGTGGATACGGCTACGTCCGCTCAGTTAGTGGCAAATATGCACAAGTGTCATACATCACAGGTGTTACTCCACGCGGTGCAATCGTTGCCGATAAGACCAACATGATTCACACAGGTTTCTTGACAGTTGTTTCATATGAAGAGATTGTTAAGTCACGATAATCAATAGGAGAAATCAATATGATCGTTTCTGACATCGAAGCTAACGCCCTCTTAGAGAGCGTCACTAAGTTCCACTGCGGGGTTATCTACGACTACTCCACCGCTGAGTAGTAAGCTACCGTCCGAGTGACTTCGGTGCGTATCTGGATGCGCTGGAAGCCGAGGTTGCACGAGGCGGTCTTATTGTGTTCCACAACGGTCACAAGTATGACGTTCCTGCATTGACCAAACTGGCAAAGTTGCAATTGAACCGAGAGTTCCACCTTCCTCGTGAGAACTGTATTGACACCCTTGTGTTGTCACGTTTGATTCATTCCAACCTCAAGGACACCGATATGGGTCTTCTGCGTTTCGGCAAGTTGCCGGAAAACGCTTTGGGTCTCACGCTTTGGAGGCGTGGGGTTATCGCTTAGGCGAGATGAAGGGTGAATACAAAGACGACTTTAAGCGTATGCTTGAAGAAG
+
*+&&&&*+&&&)))*((''''()((+2:;;=>AAFEJJGJFGJIHJGJCFJIJJJGHJJGHJJEJJJIFFIHEJJJJ??AJ5557CC@BEJCCGBCFAB@<<****;,***77)'''FHHJJHJJIJIJIJHJJBBB><<71/--..*+))))-<<JJFJ=<<>CABEHJJJJIJJFHJJJHJJJJJ??>>HDDBFFE<;;BCFJIIJHFJJFA??40'%%&;<JFGFBEHJJJJJJJJJJFIJJJJJJJJJJJJJGICEHFHJJGJJHJJJJB?;:;:;2JJIJIJJJJFIJJHJJFJIFJJHJIJJGIFIJJJJIJJ@@@>CCJJJJGGJJJEDDDBA1017:@B00FJIFEFDJI????JJIFJJJGJGEDD888B@D<?A@DEGJHJJJJJJEGGJJGGGCDDG<<=DGIJEIBEDCFCCDFGEHJFJHHIJJFJJJ8722@C?@A>GAIIJJHJGJIJGHEICACDEGEEECBBCFFJIIJHHJJIJJJJJJJJJJJJJJIHEEGJJJJJIJJJGJJA????HJJECDDJHGE@?@?GHJH<<<=AA??<:;@JGJJJGFGHHGJHFJJJJJHGJJFJGJIJJEHEEFFEDHDDGJIJJJIJFIIIJJH@B@A@888/'''()&>ECCFCF4&&)'**).36CD=EHGGIJJIHDDEJCJJJFGEGBBDCJGGJJFIJJGJHIDEEF@??>?-++,+&&&2164&8;;GGGEDHGD<<<<@:7789@HGFDGFBAA60--/8DGJJCBBCIJJDJFDG000066:CIIJIJJJGEFEEFBCAJFHDEDEJJFJJJEEGDFCDGFFIJFEDFCDGGFIJIIEJDEEGEHJGGJEGFEEFGHIFJHHFJJJFFDEEAJHFECCFJJJJEDHEEGHJFFDDJFDGFHCFCGJIFGJFJJGJHFCDFHGJGHJFJJJGAAAFGHFGEIGFIFJGIJJJJFJJHEHFEJFEFFGJJJJIJHFGDEFHIGHJJEJJHIJJIGGGJGDDFFEDJFEJJJJJJJFIFGEGHIGJE====E643))(+J3446645=>>??BAGBJJJJHIGJEGCCFFEFHGFGFCFHHGGIBDB>1121/-.77;=7798==>9645''''/,-4=GJHFCCFBIFJGIEHJHHHHJJIJJHGFHDDD?>10019+*(((''(*+=BJI8G=JFEI==>>?>10022401GDD:7F7EJHJHIJHHHFIHIEBCBGCIBDHJBA@BC@@?>+++.J:,*7+CEEHFDB30226666?A>===@@CJEEEDHIGGJHFEJJHHIGJJJFEB@>?@JJFCEDD<<96662)(((;;=@<==BJEGDEIEDCC/.++16=>>?664+700@HDDBBCECEGHA?@@ABCDDGDEEEGEIEHCEFDE??IGJJ@>?DFECCCJHJGFHHGHEIJEDGHDJEFJFEEIJCJGHBD>=;9:;77>;73&
@Stanford_t7w_3_T7_No_SapI_2_Linear_5500_671
TTTGCGTATATCACAAATAGTCTGTTCGGAGACACCATAGGTGCGAGCTAAGGATCATTGGACTCGCTGGACTCCATGATTGCCATTACGTCTTCGTCTGAAAGTTTATACCCCTTGTGTGAGCGACCCTTATTTACCATGTCAGTGGAGTTCTCTTTGGAGTTCCTATGGATAGGTGTTCAGGGTTACAACATAATGGATTATCACAGGAGTGCAGGACGGTAGAACCTTTCAGACATAGACATTACGCGATGACAGTAGACAACCTTTCCGGTATTGCTGCACCACACCTGCCCGTACCCTTTATTGTTCGTAGCGCCCTGCCACTCCCAACACCCAGAGGAAGTCACCTTGATTCGCTCAAGGATTTTCTCCCGCAGTTCCACTTAGAAGTCTCCGTCTTCATCTGTCCTCGGACTCTTCGTCGTCTTCGTCCCAGCTTTCTTCGTCGCGTGGTTTGCTCGCTTTGGCAGAACCAGAGGCAACATAGCCGTTCTCTTCAACTTCGTCAGCCCAATCGTCTTCACCGCCACCAAAGGTAGCCATTTCGACCAGCATCACGGATTCCAGTTGCAGCTTAACGCTCGCACCTACAGCAGTGTTCCACTTGTATGGAACCAGAGAATATTTAACTTTCAGCTTAGAGCCACCACCGATAATCGGAACGTCTTCATCTTCTTACCTTTTGAGTCAACCACAACCAGATTGATGTGCTTGGTCTCTTTGGTCTTCTTGTCTTGGAAAGACGCGTAGCATCTGAACTTAAAGGTAGTCGTACCGTCACCGTTATCGAAGAACGGCATGTCACCCTCATACGGTTTCAGCGGTTTCTTACCACGAGCTACAGCAGGTGGATTAGCTTCGTATTCCTCAACGGCAGCAGCATAAGCCTCTTCGTGACACTTCACGATTTCATCGACCATACGCTGGCAGCGCGGGTCTTTGTTGGGAATAGTCAGGTCAACTTTATAGACACCACGAGGGTTCCCAAAGCCACC
+
+*000@?ABBJ?>A===>/.../+))'334@><;:<<?7788>B6221+&&&'((&&'-'(()//-..8888<<=CGJJJHJJJJJJJJJJJJJJJJJJJIJJJJJJJJJFJJJJJJJJJJCDJHEFD?GI>@GJJJJJJJJB:9:<JHJJJBAJJ<63?BJDFEDIJJFIJEEIJEJJGA=555JJ><:;>>@=<?EIHJIJJJFDEDJJIIJGJIJJHJJIEDD<3010-)'&&%%-&&00?DDDDCC>>C>=>0//...0:<CEHJB772JJGJGJJJJJIFIFJJEJIJAB@=GJJJJJJJJJJJJJJIIJIJJJJJGIFJC>>>CG;;;0000>B?ACDJJIGEJEHIEFIJJJJIJJFGJJJJJJJJCCB9IJJJJJJJHFJAADEIHJJDC>>?@B/&&&('%%%0;<CEJEAAJ@AHJJJGJJEBBCH84FBEGJBFJ>IJJFJGJEECEJD((((@@A9?CIJGHJHIJIGJJIIHDDF?@?@@CE>><8FAJJJHJJIJIFAAAHJJJJJIJGJIJHJJIJJJJDEGEJJ7312/...1=>@>=>?CEDJFGEJJJJJJJIJJHJHEFJDFEJIHEGJHJIJEHIFJFJHHGHFF<==>>>88.../;::77:;:88:<=:@BIJJIJJGJIDECEEJJJJJJJJJJJJHGGJGJJDBBC43./??@?@JHJJJJJIIJGHJJEFHJJJJHJIJIIJJJGJJJFJFDJJGJJJFJEHJJJJJJJGHJJIDJJJJJIJEDCAB<<66&&'':98767<FFC;::;FJJJEEEFGJJJJJJHIEGGJJEJGIIJJJJHIEJFHDCBEDDEEJJJGJJJJJIJJJC==JHJGJJJJJJJJJJJJJGHCDJIDCJHCGH@AAAGGJJIHHHJFJEGHGJHHDDDJH=;;(&&'39;((((:;IFJHJJJJHEGFHJGJGJJJJJJGIJJJDDDG:88/-.**,8D322996666;B999:JJJFICDFJJGIJJEJJ??@8:*(+,5110.'
@Stanford_t7w_3_T7_No_SapI_2_Linear_5500_672
GCTGACGGACACCATTATGCTACGTATCAGAAGTCAACTGCTGGTAATGAAGACACTAAAGAGAGGGCTTCAAAACGGAAACCCTGACGAGGTAAACCAATGACTTACAACGTGTGGAACTTCGGGGAATCCAATGGACGCTACTCCGCATTTGAGATGTCCAAGGAAAGTCTCAAAGGCTGGCTACTGGATTGCCAAAGTAGACGGTGTGATGTACCAAGTGGCTGACTATCGGGACCAGAACGGCAACATTGTGAGTCAGAAGGTTCGAGATAAAGATAAGAACTTTAAGACCACTGGTAGTCACAAGAGTGACGCTCTATTTGGAAGCACTTGTGGAATGGTGGTAAGAAGATTGTCGTTACAGAAGGGTGAGATCGACATGCTTACCGTGATGGAACTTCAAGACTGTAAGTATCCTGTAGTGTCGTTGGGTCACGGTGCCTCTGCCGCTAAGAAGACATGCGCTGCCAACTACGAATACTTTGACCAGTTCGAACAGATTATCTTAATGTTCGATATGGACGAAGCAGGGCGCAAAGCAGTCGAAGAGGCTGCACAGGTTCTACCTGCTGGTAAGGTACGAGTGGCAGTTCTTCCGTGTAAGGATGCAAACGAGTGTCACCTAAATGGTCACGACCGTGAAATCATGGAGCAAGTGTGGAATGCTGGTCCTTGGATTCCTGATGGTGTGGTATCGGCTCTTTCGTTACGTGAACGAATCCGTGGCAAGTTATCGTCCGAGGAATCAGTAGGTTTACTTTTCAGTGGCTGCACTGGTATCAACGATAAGACCTTAGGTGCCCGTGGTGGTGAAGTCATTATGGTCACTTCAGGTTCCGGTATGGGTAAGTCAACGTTCGTCCGTCAACAAGCTCTACAATGGGGCACAGCGATGGGCAAGAAGGTAGGCTTAGCGATGCTTGAGGGAGTCCGTTGAGGAGACCGCTCGACCTATAGGTCTACACAACCGTGTCCGACTGAGACAATCCGACTCACTAAAGAGAGAGATTATTGAGAACGGTAAGTTCGACCAATGGTTCGATGAACTGTTCGGCAACGATACGTTCCATCTATATGACTCATTCGCCGAGGCTGAGACGGATAGACTGCTCGCTAAGCTGGCCTACATGCGCTCAGGCTTGGGCTGTGACGTAATCATTCTAGACCACATCTCAATCGTCGTATCCGCTTCTGGTGAATCCGATGAGCGTAAGATGATTGACAACCTGATGACCAACTCAAAGGGTTCGCTAAGTCAACTGGGGTGGTGCTGGTCGTAATTTGTCACCTTACAACACAGACAAAGGTAAAGCACATGAGGAAGGTCGCCCCGTTTCTATTACTGACCTACGTGGTTCTGGCGCACTACGCCAACTATCTGATACTATTATTGCCCTTGAGCGTAATCAGCAA
+
$$$%-1+'&%%'&$$%%((&&%%%',((###'))('().24?>??<===;:<96123''':=<J79A8FC>A@AJJGBBJECA@B211278>C<<<>=::B>>>>HCDDDHIEEGJHDFJDDB@??JJEDDJDBEBBFD:::9981/,/)))('&%(&&%%(++//-.)(%$&'*,-4<<;+'&%%$$&-12:7798@GJFJJJJDDJJJJDEIJ=<9448:=??D?>?>?E.---@?@B=;;;<;;;@=;75542239>CJJJJJJIJEJJJJIHHJJHD@@@B<=?;778A>><JJIJJ@@??BD<;:;?J333-,,)((%%'*;=FDEBABBABDHJJHJJG<;;7750,,+'(()(&&&'4.-,-,)*(*'%%&&&14989;:::>?598:::882112666674466879=882223;33CDJGGEEDFGGJJGIJICJHG?>7666DEGFJJHHJJJJJJJJEJJJJJJJEJDBCEFJGJJCIDEFGJFABBA@IFGJHJJJGIFHJJJJD>933324400/0:;44469?B2233HJGEBA9;CC@@@JDD7869?:8//.023710/122A?>?=;333:<>;DEB>;<<6539=?JHJC@@6622;F=777GJCABFJJHDDJJJJJJIJHJHHHJJJGJJHGJJJJJJFFJJJBBDDFEECDEEJFGDHJJIJJJGJH>::CJGCHJJEEFEHJEIDDCFD;IABBBJH>976320.*'&'$$$$$%..13:6=?B?>>?CCBGEFEF@:977;D/...8::;F=111.--('$##&%$')0./--.917??JJEB@ABBJJEFFHFHJHIDEDHECB@=<<71+*-,3//.6=?A2112=999::ABBDD?>>>D5@>=ADJACC@/..07:EEGFJI>?<<>>E@===BFGECDBHGJJJJEJHHJIGEBBB@@>?5EEC?771<=?DEFJGHGA///%%%&+,((018:CDDBFJ9666;;<=@@5445=;;<=?@@JIGJGE=999/./14JJJJJJJJCDEJJDEDABA@8777A955552279>@BBAAAAJJFJC----FJIJJ777++**AADAEBDBCJFHGJJEBEIJIJJIGGJIJC<<==A??A:99472277;89>95.+++>EJIJHJJJJJJIC@??@JEGJJHJJJJIEJJJHBCAA;:310DEADBAIIAAAB>>>:6668EDGHJIDCFJF5555GGJHHJJEFECJGJJFHFJJJJIJFCIJFHDFEGJD<2210126CFCDF:::78=<?6668:::GJGGJJJJJGDJGJJIHFJJJ<;@@?<10,*)''''28;<ACIHA;;;</.-/1239JJGJJEJDJJJ;88<,*--866668@BCGHJJGJJHIJJJHJFJFGIJEIJHHGIJF?=8899;82121,,,-@IJJ=>>>JHJJJ9777HJ
@Stanford_t7w_3_T7_No_SapI_2_Linear_5500_673
ACGTCTAGACCTTCGTCCAGTGGTGGTGAAGTCATTATGGTCACTTCCGGTTCCGGTATGGGTAAGTCAACGTTCGTCCGTCAACAAGTTCTCAATGGGGCACAGCGATGGGCAAGAAGGTAGGCTTCAGCGATGCTTGAGGAGTCCGTTGGAGACCGCTGAGGACCTTATAGGTCTACACAACCGTGTCCGACTGAGACAATCCGACTCACTAAAGAGAGATTATTGAGAACGGTAAGTTCGACCAATGGTTCGATGAACTGTTCGGCAACGATACGTTCCATCTATATGACTCATTCGCCGAGGCTGAGACGGATAGACTGCTCGCTAAGCTGGCCTACATGCGCTCAGGCTTGGGCTGTGACGTAATCATTCTAGACCACATCTCAATCGTCGTATCCGCTTCTGGTGAATCCGATGAGCGTAAGATGATTGACAACCTGATGACCAGCTCAAAGGGTTCGCTAAGTCAACTGGGGTGGTGCTGGTCGTAATTTGTCACCTTAAGAACCCAGACAAAGGTAAAGCACATGAGGAAGGTCGCCCCGTTTCTATTACTGACCTACGTGGTTCTGGCGCACTACGCCAACTATCTGATACTATTATTGCCCTTGAGCGTAATCAGCAA
+
++-,**(%%&*-.(%$%'%&'(4:;88889:*)*--0DIJJJJJJIJIHJJJ???JJJJEDFIJJJIJGFFGJIGHDDG@B?>BB533(&&+''(<BF?JIIJJGIBBA=??@DEJGJJJFA<871,)*,-112-,++++-...//,&',((()2..,---313,---5/0=?EJJHJJJJJJGIFJJJJJ>==>HEEEIDDGGJHJEJJIHD??A>9<JJEDD=<=;99:;A>@?===AJ?>??E;:::B@?>?@GJJJJJJJJJFHHJJJHJFJJJJGJJJHHJJEJIFFFJHHJJJHJJJIHJJJBDEGJBBCDJJJJJIHJHIJJJGGHFGJEJJHJGIIJJJII=776@6'''(HFFIEJJJFJJJHJJJJHHJJGEJJJJJJJJHGJJJJGJJJJJJJJJJJJJJHJGJJIIJDBDGFDGEJIJHEJJIJJIJEEJJJGEDC@4('-,.9>BIGGFFEJFCCBJFJJJBIDFJJFJGIHJEGJ>>>>CAAD@A;;:;>=47;CHDJJJJGEJEHJJIJFJJJBA@@??FHHIJEIFJEJGIJGJHJFHIIJJJIHJJHJJJIIFHJJIJJGIGJJJCBEF?=<?@HJA@@@JJJJJJJHAAABJFJICEJJJEFJJFIJJJG
@Stanford_t7w_3_T7_No_SapI_2_Linear_5500_674
ACAGGTGCTACTCACGCGGTGCAATCGTTGCCGATAAGACCAACATGATTCACACAGGTTTCTTGACAGTTGTTTCATATGAAGAGATTGTTAAGTCACGATAATCAATAGGAGAAATCAATATGATCGTTTCTGACATCGAAGCTAACGCCCTCTTAGAGAGCGTCACTAAGTTCCACTGCGGGGTTATCTACGACTACTCCACCGCTGAGTACGTAAGCTACCGTCCGAGTGACTTCGGTGCGTATCTGGATGCGCTGGAAGCCGAGGTTGCACGAGGCGGTCTTATTGTGTTCCACAACGGTCACAAGTATGACGTTCCTGCATTGACCAAACTGGCAAAGTTGCAATTGAACCGAGAGTTCCACCTTCCTCGTGAGAACTGTATTGACACCCTTGTGTTGTCACGTTTGATTCATTCCAACCTCAAGGACACCGATATGGGTCTTCTGCGTTCCGGCAAGTTGCCCGGAAAACGCTTTGGGTCTCACGCTTTGGAGGCGTGGGGTTATCGCTTAGGCGAGATGAAGGGTGAATACAAAGACGACTTTAAGCGTATGCTTGGAGAAG
+
00)((()%$$&*((+-.5156@??AA@@>=<;87110.////444<//++--?JJFDDDJGFJJEEGEHJIGJJGJEIFFEIDEEHJBCDCEDBCBDFHBBBACGA----11BFFFFHCFCFDCCCCCCBDJJJHFEEDGHGFFFJFFE>>??EEIEAAAJJD@=9:;@DCAACABFDIFJJEEGIDFCDDJFFJIHFFIFFFEJJGHJJFHCEDEFDEDFEBCA=>??2223AIHEFFGFHJJFJFFCDCDIHIFJIIIHJJJJHEHDG?A?>??@BBIEIHDJJJEFEFGJIDEEFJHGHECEFCEDEJJJDFDEFCBDIGJJHDEFGHJIJJEFJHHHJJGJJJJCBCDACCCEBCBBJJGFJJJJJEDH7D;;;AA?AGJJJEGIFEJJJJFJJIGJJHFJIDGJEHJJIJJJFJIJIFJJDFFCHFGIJEJJIFJHDGIJGIJJJJHJIJJIJGDDHJHFJFJ>-);CBIJCCEFCEAEJJCBFEIGHFGGDJJFHBAC000@?;789888;778DIJFFFIJGJHJJJJGJJJEEABJFGGJGJJJJFGFDBAAA?7'%$%&)%
@Stanford_t7w_3_T7_No_SapI_2_Linear_5500_675
TGATCATTGCCATTACGTCTTCGTCTGAAAGTTTATTACCCTTGTGAGCGACCCTTATTTACCATGTCAGTGGAGTCTCTTGGAGTTCCTATGGATAGGTGTTCAGGGTTACAACATAATGGATTATCACAGGAGTGCAGGACGGTAGAACCTTTCGGAGCATTAGACATTACGCGATGACAGTAGACAACCTTTACCAGGTATTGCTGCACCACACCTGCCCGTACCCTTTATTGTTCGTAGCGCCCTGCCACTCCCAACACCCAGAGGAAGTCACCTTGATTCGCTCAAGGATTTTCTCCCGCAGTTCCACTTAGAAGTCTCCGTCTTCGTCTGCTTCCTCGGACTCTTCGTCGTCTTCGTCCCAGCTTTCTTCGTCGCGTGGTTTGCTCGCTTTGGCAGAACCAGAGGCAACATAGCCGTTCTCTTCAACTTCGTCAGCCCAATCGTCTTCACCGCCACCAAAGGTAGCCAGTTCGACCAGCATCACGGATTCCAGTTGCAGCTTAACGCTCGCACCTACAGCAGTGTTCCACTTGTATGGAACCAGAGAATATTTAACTTTCAGCTTAGAGCCACCACCGATAATCGGAACGTCTTCCATCTTCTTATTTTGAGTCAACCACAACCAGATTGATGTGCTTGGTCTCTTTGGTCTTCTTGTCTTGGAAAGACGCGTCGCATTTGAACTTAAAGGTAGTCGTACGTCACCGTTATAGAAGAACGGCATGTCACCCTCATACGGTTTCAGCGACTCTACCACGAGCTACAGCAGGTGGATTAGCTTCGTATTCCTCAACGGCAGCAGCATAAGCCTCTTCGTGACACTTCACGATTTCATCGACCATACGCTGGCAGCGCGGGTCTTTGTTGGGAATAGTCAGGTCAACTTTATCAACGCCACGAAGTTGCCAAAAACA
+
3)$##%'**-00<633////9/(((((((01,''%'($%(*.2,2;779<==>>GJ@AFJJJHGJJF.,,,,/+*)&'1*+)5BDHHJJJGJIJJJJJJIJIJJJJJJIJDCFDFHFFEJJHJFJJJF<<JJJJJGJGHHJJJIHJIJJJHGGJGAEFFIJJHJGFGFIJJIGJJJJJJJJIJGFFGGFJECA;:/,-+../@@@BFJGJFJFJIJJJJJFJJFEJJJIJJJIGJGJE334ACC>>>?FIJJHJJJJJJJHJJJJFJFIIJJJJJ??@AI@?88559:DHHIJJHJJJJJBI>;JJJJJJJJIJHIJJJJJJJJHECHJJJJJGJGA>>=JJGHJJJJJJJIJJGGDFFGJJEIJGJIJIIJ8=@0?@FJHJJJJJJJJHJJGJIJJJIJJJJJJJG@=<<<//../..455AG?@F>HCCIJJJJJJJJJJJJJJGJJHFJJJJGJIJHJJJJJJJJJHIJGE5A?3556GJHJIJJJHJJJHJJJJJJJJJBAACJEFJCFDA?@GEJJIJJJJJJGJJJJJHJJHJJJJHJJHJHHIJJJJJJJJJJHJJJJJJJJHJFFEJHJJJIJJJJJIJJJAA@AGH.--364547>>9777*%%&8---4>FFEJIJJJJIIJJJJJJJJJJEDF8888DHJJJFIGJJJHIJJJJJC>?=A:687..+++))(*,--576664678>7110+++''%%++?CBGDC@%%&(0:<<BEEJJDFE8887>ECE:0..-72-+***+)(&'++..878<?AAG555IJJJJJEGB@BAF?><=GJJJIJHJHJJJJJJJJJJJIJJJJJJJJJGEEJJJHJJJJJJJG?=FDCE?<<=EEJJJJJJJJJJHJJJJHJJJIJJFC=;=HJHEJFJI??BBIJJJJJJJJC;::++++3,-&&(-&()&)),('$
@Stanford_t7w_3_T7_No_SapI_2_Linear_5500_676
ACCAGCAGTTCACTTCTCGCATACGTAGCAGAACGTGTGTCCGTCAGAGAACAGCGAGTTCCCATCACTACTCCCACAGTTGTCACAAGGAATGTGGTAAAGAAATACACTATCGGAATCGTGCAAATTGTCCATGCAATTCCCTCCTAGTTCTATAAATCCACGCAACGACTTCCAATCCATCTCTACTACGAAAGTTATGCTGTTTACCCTCAGCTGTTACAGTGCCTCTCCACATCTCCCTTTCCTTGCTCCAACTCAGTCCCTTTAGTCCTGAGGTATTGCTCTTTGGAGTCTTCATGTTCCATGAGTTTTCTTTTGGGAGAGCCAGACGGAGATTGTCTAAGGCGTCGTTGAGTGGATTGCCGTCAATGTGGTCTATATAATAACCTTTTGGTATAGGCCCATTGGCTGCCTCCACACTTGGATATGCCTCCTCGGAGCCTTATAGAATTGTTTATAAGACTTGCGCATTATTTGACCTCCAATGCGAACAAAGGGAAACCGCTGTGGTCTCCCTTTAGTGAGTTCAATTAATTATCCACGGTCAGAAGTGACCAGTTCGTTCTTCTCCCACCAACGCTTAAGGTCAAACGAAGGCGGCTGCCTGGCGCCACCTCATGATGGGCGCGAAGCACAGCGCCTTCGTACTTAGCCAGCAGTGTGACAAGCAGTGAGCGAAGGGATTGCATTTGGGCTGGCGTAAAGTTAGCGTCGAACTTACCTTTATCGTCGATACCACCAACAAGGCAGACGCCGATAGAGTTGTGGTTGTAACCCTTAGCGTGAGAGCCTACAGCCATCTCATCTCGTCCTGCCTCCACAGTACCGTCTCGCTTGATGATAAAGTGGTATCCCACATCGAGCCAACCCTGCTCTTTGTGCCACTGGCGAATCTCACGGACACCAACATTCTGACTTGGCTTGGTAGCCGAGCAGTGAACAAAGATTGCGTCAGTAGATTCACGTTGTTTAAACTGTACACGAGCCATTATTTCTTTCCTCCTTTCCTTTTTAATCTATCAAAGGGGACCTCCTTCTTGGGTTCCTTTATCCACTCAGCAGGTATCAGTTTATGAGCGAACTTAATACCATGCTTTTCGCAGAACCCTCCATAAGACGTTGGAGAACCTTTGTATAACTTAGTACGTGAGCTTGAGAAGACAATACGGATGTCTAGCTCGGGGTGCTGCTCCCTAATTAATAAGTGCTTCTTTCTATCATCGCTTTCCCACAGACCCTTTGTCTCAACGAATATACCGTTTGGAAGTAAGAAGTCTGGAGTGTAAGTGTGATTGCTCGCCGGAATTACATAAGGCACTTTCCACTCTTCATACTCGAATTTAATACCTTTTGATTCCAACTGCTTTGAAACCTTGTCCTCTAGGCCAGAGCGAAACGCTCCAACCTTTCGGATTCCTTTAGCGCCGTAACCTGCCATGTCGCCTCCCTTTGCGTATATCACAAATAGTCTGTTGGGAGACACCATAGGTGCGAGCTAAGGATACATTGGACTCGCTGGACTCCATGATTGCCATTACGTCTTCGTCTGAAAGTTTATACCCCTTGTGTGAGCGACCCTTATTTACCATGTCAGTGGAGTTCTCTTTTGGAGTTCCTATGGATAGGTGTTCAGGGTTACAACATAATGGATTATCACAGGAGTGCAGGACGGTAGAACCTTTCGGAGCATTAGACATTACGCGATGACAGTAGACAACCTTTCCGGTATTGCTGCACCGCACCCTACCGTACCCTTTATTGTTCGTAGCGCCCTGCCACTCCCAACACCCAGAGGAAGTCACCTTGATTCGCTCAAGGATTTTCTCCCGCAGTTCCACTTAGAAGTCTCCGTCTTCGTCTGTTTCCTCGGACTCTTCGTCGTCTTCGTCCCAGCTTTCTTCGTCGCGTGGTTTGCTCGCTTTGGCAGAACCAGAGGCAACATAGCCGTTCTCTTCAACTTCGTCAGCCCAATCGTCTTCACCGCCACCAAAGGTAGCCAGTTCGACCAGCATCACGGATTCCAGTTGCAGCTTAACGCTCGCACCTACAGCAGTGTTCCACTTGTATGGAACCAGAGAATATTTAACTTTCAGCTTAGAGCCACCACCGATAATCGGAACGTCTTCCATCTTCTTACCTTTTGAGTCAACCACAACCAGATTGATGTGCTTGGTCTCTTTGGTCTTCTTGTCTTGGAAAGACACGTAGCATTTGAACTTAAAGGTAGTCGTACCGTCACCGTTATCGAAGAACGGCATGTCACCCTCATACGGTTTCAGCGGTTTCTTACCACGAGCTACAGCAGGTGGATTAGCTTCGTATTCCTCAACGGCAGCAGCATAAGCCTCTTCGTGACACTTCACGATTTCATCGACCATACGCTGGCAGCGCGGGTCTTTGTTGGGAATAGTCGAGTAAACTTATAGACACCACGAGGGTTCCCAAAGCCAGG
+
33324)*33)(()?????>?ACJGEGBABBDCDJ:99;JJ,(&'+40-.,<11::;9877/00/88:980//.02/B@BCDDA<)))+646662211:=GHJFJGHJJGGBCDDFDCII32239****A;;==?EGJIJIJGJHIDFIJGFJJIJJFIJJJJJIBA:::8;::823653(''(((&)4778<CCHGJJHIJFHDIJHDBGFGHJJJDDEAEA@5557<>?BJ>@DEGEJJGJ9BGEJE=B=@JGIEIHJJHIDFDFCJJGHJGJJHJJFJGJHJJFJGIJ;JJJEFHJIJFJJJEFHG::::EHG=;;IDCCFJFGHIJIHECCGJEEHDHEGHEDFEHJJJFCG5555@?>=74;=5BBBJIFEIHJFJIHHJJJGHFHGDJEHEHGFJHFDHJIJDG>94-'$&'/0)014><:<?DJGDEBEDDD=6432...91234;@JHDJJJGDC?=>EIICFEEDJCHDCIHJJGIC?==@;;6566>;:>D@EFJJG@ABBJDGJFFJH>>:A;??<<>=EB>>>?GB??@?DHIHJHJJJJIJJFGHFFDA<=5,+++.-,-..*)34366>>9533<=A<0001-*)*)%%$&''&'(%%&888588:54445DGGIJGGBAAGJCBABEBEEF@==?+*(*,/555IGBAACJDAA@??@GGEBB@A@BACFDFGFFJJCE@ABBBGCDCGE=>>HEFBBCBFJDCDBCEBD?<HD9IJHGHDCFCHJHFE@ACAD@@FIJHJ===;;;/...@@@BFECEBB@?HG>J?<BIFFGJJJJJEEJJ?>@ABD9889BDGGHIHHJHJJJJJBJHJEGJDGFGGIDDDDJJJFGJJEFIGHDDHJGGJ@?;;=<<<A?<=EJJGD?;9892-A?@FBC>((('''''&&'*68AJJJIEJFJFJGJJIJFJJGJFH:::4444AEDEFFGGEJJJJJJIJJGJJGHJJJJIEFDG>>>FH:5567>?CJEBDEDECGBEJHJHFJGJJEDJCJDFJDJGEEJJJIHIJJGJIJ@=>;=FGJIFCBCEGFEID''',/&*'',)466BCDCFDC::::<<<<?@@F>>(((-89988;:@JCDCDEIIHDJFCBB@AJGHIJJJJHGJIJJJHJH@FDFJIJJGJE:JJHCCDDJC???CA@444584./56CFHJBCDDJBFEGJJJDADJJGFHFJHJDJJJJJJFGJHJJFHJJJJJJGJJHJJ?8:8688ADA@BJBFJD=IFFJFDFJIE<@112AEGHJGJG=:79@CFJIJEJJJJEEFDIJJHIJJGIEFFDGJJJJFJJBAC;000<BEECEBCHEJGJFJJGJJJHJGDDIFECAACEJJEBADFJJJJJJBAHJJJEEB@FFJIJJIJJHJJJJJJJJJGJJEEC;;BBJHFEDG>>>CJ<;;672235<=4,*++BGJHJGJJJJGFIHJFJFEDJFGJIJFJHJDCJJDJJJDIJGGJJFJJJFJGGHIEJJJJGIJJJGEDDIJJJGFIDFHB>>>?BDFIJJJ@?@?B==;;;=HEJGJJEJJJGFJEJCFEGDHCDDDGHJHJJJJJIJJGFDAFE====JJICEJJGCCDFJJJJJJJJJJHJJJHJHFECDJJHHJJ@@:43644CFFFDHIIJJJJIJHJHJJJJH>999GJJJAAABJHJJJJJHHJJHJJJJJGGJGDJFFHFBBA?@@A?BB@3.///:ABJGJGJJJJJJJJJJJJJJHJHJCCBBCJHIJGH::(JHHFJJJGGHJJE55223./))))8777--<<-<;;=B??@DBD@@A@CGCE>=>=?<9::8885388;?DHJJJECEDJJJJGJJJHJJJHHJJJJJGJ++1'JJJJJJJJJHF0//22376(''(03856<=?9773,@;ACEDFJFIJEBCHBAAAGCEEBF5+JHJJJJIJIFHHJJJHJHIIJJEJHHJHFGJJJFJJJHHJCA??A2226>855558766@=CB@CCEJEDDCEFEJGJJJIEHJJJJIJJEDFJHJJGJJGJJJIJ??=8-/034***+622=>>BIDAA>?><7JJJFJJJJJJJGJJJGHJJHEBDJJHFJJJIGJHJIHHIE>===FEB;;JJGIJJJGHJJJJJCBCEJD>?@AJGHJJIIJIJIHJJFJHGJJJJHFJFJJHJJHEEB:=GDEJJ111;FJJHIGJHJGJIGFEIHJJEGJJJG8888JIBDC@HHJFJJGJJHJFJJJJJJGJC0000@?@@A@A?BFJEHJJDHGDDECDDEDGIBCCFJFA@ACJ=110118>AAAEF@BBADDFFFGJJGHJIIJFJJFFGJIIJJJIHFHJIJJJICE229>?GGDA@=;999:<:895456:;::>?JJJGEECBBBGHDCHGB=;:.0<?JJGGEJDEJJHFDGIEJJGJHJJJGGHJGJJHJJJJJIDDJJJJHFFB<A97997991)'''(((+10',*)))*556</..?DAD9987CCA>=9)'
@Stanford_t7w_3_T7_No_SapI_2_Linear_5500_677
ATAGATGGAACGTATCGTTGCCGAACAGTTCATCGAACCATTGGTCGAACTTACCGTTCTCGATAATTGTTCTTCTTTAGTGAGTCGGATTGTCTCAGTCGGACACGGTTGTGTAGACCTATAAGGTCCTCAGCGGTCTCCTCAACGGACTCCTCAAGCATCGCTAAGCCTACTTCTTGCCCATCGCTGTGCCCCATTGTAGAGCTTGTTGACGGACGAACGTTGACTTACCCATACCGGAACCGGAAGTGACCATAATGACTTCACCACCACGGGCACCTAAGGTCTTATCGTTGATACCAGTGCAGCCACTGAAAAGTAAACCTACTGATTCCTCGGACGATAGGTGCTCACGGATTCGTTCACGTAACGAAAGAGCCGATACCACACCATCAGGAATCCAAGGACCAGCATTCCACACTTGCTCCATGATTTCACGGTCGTGACCATTTAGGTGACACTCGTTTGCATCCTTACACGGAAGAACTGCCACTCGTACCTTACCAGCAGGTAGAACCTGTGCCACCTATTCGACTGCTTTGCGCCCTGCTTCGTCCATATCGAACATTAAGATAATCTGTTCGAACTGGTCAAAGTATTCGTAGTTT
+
001113@EGHJEH@>53553/007ABCHIFJDJJJJGJJJJJIEJFFHEAACBGIJJJHJA8888B950,(()-02?>0BEEFGJFJJJJJJHJJJHHJFIFHEFFDJGJJJJHJJHIHJEGB<99JJFJCBCECJEJJJHGJJJJJIJGIFJJJJGGJ???;===?<<::.+***/0/48<FJEIJFJGGJJGJCEHHJJJIJDJEH>>>>JJJIHEJFGGJD@??HFFJJJIGGJHBHFFFD<:::D><=@AGJHFJJJJJDJFGJIGJJJCEFJDCDCGJJHJJJHJJGJJHJJJJIJHIJJJJJJJHJJ5555EBBBBEEFDGC?@ADDHEGJGJJJIFEEIEIJJJJJFGFGJJJHGJJJJJJEHJBGEJJFJGHJJJJGJIJJJJGJJFJIJJGHIJJJHHJJJIJIJJFJFHD>;;B77783FJEFHJHGJJJJJJJJJJIJJJ@???JBABA874457=9CDJJJFJCHJFFIEHJGFGFFJGJJJ@?@AGJHJ>JJJJJJJHHGCDGAHEDB9931***(''',68?GE@@D;===EGHEJJJGHJGEJHJJIEEGJJJJGJDJJJJFFDGCD?1///D111210014/..*++('''%
@Stanford_t7w_3_T7_No_SapI_2_Linear_5500_678
GTACGTGAGCTTGAGAAGACAATACGGATGTCTAGCTCGGGGTGCTGCTCCCTAATTAATAAGTGCTTCTTTCTATCATCGCTTTCCCACAGACCCTTTGTCTCAACGAATATACCGTTTGGAAGTAAGAAGTCTGGAGTGTAAGTGTGATTGCTCGCCGGAATTACATAAGGCACTTTCCACTCTTCATACTCGAATTTAATACCTTTTGATTCCAACTGCTTTGAAACCTTGTCCTCTAGGCCAGAGCGAAACGCTCCAACCTTTCGGATTCCTTTAGCGCCGTAACCTGCCATGTCGCCTCCCTTTTGCGTATATCACAAATAGTCTGTTGGGAGACACCATAGGTGCGAGCTAAGGATACATTGGACTCGCTGGACTCCATGATTGCCATTACGTCTTCGTCTGAAAGTTTATACCCCTTGTGTGAGCGACCCTTATTTACCATGTCAGTGGAGTTCTATTTGGAGTTCCTATGGATAGGTGTTCAGGGTTACAACATAATGGATTATCACAGGAGTGCAGGACGGTAGAACCTTTCGGAGCATTAGACATTACGCGATGACAGTAGACAACCTTTCCGGTATTGCTGCACCACACCTGCCCGTACCCTTTATTGTAGCGCCCTGCCACTCCCAACACCCCAGAGGAAGTCACCTTGATTCGCTCAAGGATTTTCTCCCGCAGTTCCACTTGGAAGTCTCCGTCTTCGTCTGCTTCCTCGGACTCTTCGTCGTCTTCGTCCCAGCTTTCTTCGTCGCGTGGTTTGCTCGCTTTGGCAGAACCAGAGGCAACATAGCCGTTCTCTTCAACTTCGTCAGCCCAATCGTCTTCACCGCCACCAAAGGTAGCCAGTTCGACCAGCATCACGGATTCCAGTTGCAGCTTAACGCTCGCACCTACAGCAGTGTTCCACTTGTATGGAACCACGAGAATATTTAACTTTCAGCTTAGAGCCACCACCGATAATCGGAACGTCTTCCATCTTCTTACCTTTTGAGTCAACCACAACCAGATTGATGTGCTTGGTCTCTTTGGTCTTCTTGTTTTGGAAAGACACGTAGCGTTTGAACTTAAAGGTAGTCGTACCGTCACCGTTATCAAACGGCATGTCACCCTCATACGGTTTCAGCGGTTTCTTACCACGAGCTACAGCAGGTGGATTAGCTTCGTATTCCTCAACGGCAGCAGCATAAGCCTCTTCGTGACACTTCACGATTTCATCGACCATACGCTGGCAGCGCGGGTCTTTGTTGGGAATAGTCAGGTCAACTTTATCAACACCACGAGGGTTCCCAAAGCCACG
+
EFGJJJHGCEBB=>@@IDJHBDDJJJHJJJJIJJIGJ>==?HJGHFFJIFFHHBBJEDEGJEDFHFGFHJJGIEFHHIFFFGGEGJFFDJFFGHHFHJHIHGGFEEEDEHHFJEDFIHHJHJJJFGFFBECGHB?>;<<EJFFFGJJGGGHEJJFFDGGCJIJ@?>?DDCBAEEJGGFGFJJEIAAA??@CHFCCEFEIHJHEGCDCJJJHJJFHJJJIJIHGFJEJDHJEJGFFGJFJDFCHHJE==<C?>>GG2222@?>@>>JD=FGEJIDED@FDGDBAA=BDDDJGHJ>>=<:500137864<<;=JEEIJJCABEGFDHIFGEBCDEDJGDD@???ABEFEEDHJBBAAGDFECDBCACACHEJJIB>>?77778/.,-)()134ABGFGEBBDDJDCCBEJJJFIFGDHFDHDJHJJDDJJ?>=>BCCBAFE==IJHEFFIDJJGJJGEJEJE<:,*(((9HJDHJIJJDICJJDEFDJII=9667>C@4334;;;;BFGEGGFDIGJBBBBDD;877200002%%'26:==JA?>?BB@A2//:BHGFEIEGCDDFDBHJJ><<<<HDJIGHD@=?@JJJJJFHHBAGEBGDJJGJJGGJEHJDEHB>C2.'#'//JECCJHHIGJFJJJJJDECDCIDJHIIGGGA,++,>389?>==@A@ADEGJGJJDAB@A>GJJJJJJ<<<:8:ADCCCJJJBDFEFJJJJHH<?@@EJIJIJFJJJGEJEJFJFJGGEBA?71299?E<=9.''>BGJJ;;:;IDIE654//50<>GDDDCJCAAACDFJJHJEJJFFFFJJJJGDCJEEJJHDBBBJFJGJH?>>>JJFJFJGFGHJJGIGJJJFHJIJED9;=<=D<;;899::<DDCB548BBFJGJHHJJJJFFIJHDGEFJHGJJJFIEHJJJJJGEIJJJFJGFJGIJEEBEAC978D@98;;;;<****9:77:;<FFFJDBD?BB@AB::::HH;;;<99=47DDA?EHHJJJJJI??>DJJGJJHIGJGJJJJJJJJHJGIEHB??BACJB?@3334<8&&'''*.1.02@AIGA****;:9,,,,?DECFEFDJEJFIJJGDFDC=4333HFB@ABA)&&&,:;;JFEA@?A;BJIJEHJGJGIIFFDCBICGIJIJGFIGCBIFJJHJJGJJJJJJJJIEEJJGB@@B>?>>FGGCEDDJFEGJGEGIGGDHJCGIFGJJHIHJJGJJJCFCF?ADDJJGDEDIJJJGJJJGJJJJJJJJGJJJFDHGJCAABHJD>??<:;>AFB@CJDD??(&&&';=2A@BFJFJ?88.*667763)%
@Stanford_t7w_3_T7_No_SapI_2_Linear_5500_679
ATGGACAATTCGCACGATTCCGATAGTGTATTTCTTTACCACATTCCTTGTGACAACTGTGGGAGTAGTGATGGGAACTCGCTGTTCTCTGACGGACACACGTTCTGCTACGTATGCGAGAAGTGGACTGCTGGTAATGAAGACGCTAAAAGAGAGGGCTTCAAAACGGAAACCCTCAGGAGGTAAACCAATGACTTACAACGTGTTGAACTCAGGGGAATCCAATGGACGCTACTCCGCTGGCTGAGAGGAATCTCCAAGGAAACCTGTCAGAAGGCTGGCTACTGGATTGCCAAAGTAGACGGTGTGATGTACCAAGTGGCTGACTATCGGGACCAGAACGGCAACATTGTGAGTCAGAAGGTTCGAGATAAAGATAAGAACTTTAAGACCACTGGTAGTCACAAGAGTGACGCTCTGTTGGGAAGCACTTGTGGAATGGTGGTAAGAAGATTGTCGTTACAGAAGGTGAAATCGACATGCTTACCGTGATGGAACTTCAAGACTGTAAGTATCCTGTAGTGTCGTTGGGTCACGGTGCCTCTGCCGCTAAGAAGACATGCGCTGCCAACTACGAATACTTTGACCAGTTCGAACAGATTATCTTAATGTTCGATATGGACGAAGCAGGGCGCAAAGCAGTCGAAGAGGCTGCACAGGTCTACCTGCTGGTAAGGTACGAGTGGCAGTTCTTCCGTGTAAGGATGCAAACGAGTGTCACCTAAATGGTCACGACCGTGAAATCATGGAGCAAGTGTGGAATGCTGGTCCTTGGATTCCTGATGGTGTGGTATCGGCTCTTTCGTTACGTCAACGAATCCGTGAGCACCTATCGTCCGAGGAATCAGTAGGTTTACTTTTCAGTGGCTGCACTGGTATCAACGATAAGACCTTAGGTGCCCGTGGTGGTGAAGTCATTATGGTCACTTCCGGTTCCGGTATGGGTAAGTCAACGTTCGTCCGTCAACAAGCTCTACAATGGGGCACAGCGATGGGCAAGAAGGTAGGCTTAGCGATGCTTGAGGAGTCCGTTGAGGAGACCGCTGAGGACCTTATAGGTCTACACAACCGTGTCCGACTGAGACAATCCGACTCACTAAAGAAGATACTATTGAGAACGGTAAGTTCGACCGATGGTTCGATGAACTGTTCAGGCAACGATACGTTCCCATCTATATGACTCATTCGCCGAGGCTGAGACGGATAGACTGCTCGCTAGTTGGCCTACATGCGCTCAGGCTTCGGCTGTGACGTAATCATTCTAGACCACATCTCAATCGTCGTATCCGCTTCTGGTGAATCCGATGAGCGTAAGATGATTGACAACCTGATGACCAAGCTCAAAGGGTTCGCTAAGTCAACTGGGGTGGTGCTGGTCGTAATTTGTCACCTTAAGAACCCAGACAAAGGTAAAGCACATGAGGAAGGTCGCCCGTTTCTATTACTGACCTACGTGGTTCTGGCGCACTACGCCAACTATCTGATACTATTATTGCCCTTGAGCGTAATCAGCAA
+
88CHFGEJJIAA@AJJIFD:B9??CCDBJIIGJJJDFEFGGGIJGJIJJJJJJJJHHIEGEHJGGFHGJHDF=;:<</...<@AJJDGJGJHGJFJJJJJJHJIIJJDFHGJJ@B?>?@??@JH>>>>IDCIJJDEEEGJEGHE8887::437JJJ5@:@A<730<=?>>ADCBA=325:=BJC=>=>FHDJFFEEEFD;::3333(%&)-2+*,-4JJIJGJGDIDEJIHFIBBA;92+)##$%&&'J*./1200..23>DGFBEEGCJ11JJJGGHJJIJEJGGJJHJJIJGIGJJGDEECFFFJFJJJJJIJIGHJIJIJJEFGCDJA@@AGJGHAA@?<<<=HFJJJG><<<JF=;<>CD?6)*'''-111410000:><>EICDBGGJEJJJIJJEE;:94,*)89??B111.//..'''<GFJHEHHGJGJJJHJJHJJIJJHIGICCEGJHEFIGJJJHHJJJJFJJJJJHJIJJEHGGJHJGJJIHIJJIJJDA==>@CDF766>8878ADF999975434;<@@JDFBEEIJA@@@HJJJGJHJJJFJJJIJJJFJJJJJIJJJIICBFEJEJJJIGJJJJJHHEEDIIJJJJJJJJGHJJJFJJJHJHFFJF6666GJJDJIJCECDJJJJEGFJDG@BABAA==65---,.-,-5><<@****A?=<0///9:=GAHJJFEFGH@:;JJFFGJGJIJIGJJEFEJJJJGJJJHGHJIHJJJDDC?@?CBGIJEHHJJJEIJIJJHGJJJIJJHJJCBABC@C>@JJHJHFIIJJJJJJJHHHDFGGDJFCHJ?;;977;@;;;;JJIJHHEFEDJJEGFFJJ9888EBHJJJJIHJFFJEFFJGEFHJJIIJJJHJJJJJGJJHJJJJJFJJJJJJJGJJFJIGIHHJGIGFEIJ@HJJHJHIHHJJJJJJJEG@A@@EF?D?;8758;@A@@EDJFHIJIIJEIFGEFE>3GJJJJGJJJIFFGJIIHJDIJIJJJJGGGGBECDGHEJJJJHJGJIHJJJJJJJHHJJIJJBJGB>??>AGJIJJJJJJFHEBDEJJGHIJEFGGJGFHJJJJJJJHJGJGC>===CAABBJJIJIIJJEJF@A@0...0,&&&$#$$(*(.:CA?>@@2002?*))*8(''&'''''02=::;?543.,)*(22313314337783)>?@BC@GDEBCCDEFJHJJIEJJJJJIIIGHJJJJJFJJGJJ<4*+7'',,,;DJIJJIHJFBC<964..2)'''85556B@@AAFEABFEJ55555IEHJGHFJJJGGJJJJJJIHGJIFJJJJJJJIJJGJJJBABAJJJDFGFA?8778CFDJHJJJJGGJJGJGHJJJJJJJJHJJJJJJIJJF0002CJFJGJJGHIJIGEJHDHJJHJGG9----9''--3&&3?JJJIJIJJJJJHJG>?==@BAC:CDA@<<<=?;@EHFIGIGIHJJJGIIJJGJHGJJJGJJFCCBCJFF==><?@FJFHJDDJHFJFDDAABCFHJJH=@:444@@I8777GE
@Stanford_t7w_3_T7_No_SapI_2_Linear_5500_680
CTGGACTGCTGGTAATGGAACACACTAAAGAGAGGGCTTCAAACGGAAACCCTCAGGAGGTAAACCAATGACTTACAACGTGTGGAATTTCGGGGAATCCAATGGACGCTACTCCGCGTTAACTGCGAGAGGAATCTCCAAGGAAACCTGTGAAAGGTGCTTCTGGTGCAAGCTGGACGGTGTGATATTACAAAGTGCTGACTATAGGGAACCAACGGCAACATTGTGAGTCAGAAGGTTCGAGATAAAGATCAACTTTAAGACCACTGGTAGTCACAAGAGTGACGCTCTGTTCAGGGAAGCACTTGTGGAATGGTGGTAAGAAGATTGTAGTTACAGAAGGTGAAATGGGCATCCTTACCGTGATGGAACTTCAGGACTTGTAAGTATCCTGTAGTGTCGTTCGGTAGCGGTTCCTCTGCCGCTAAGAAGACATGCGCTGCCAACTACGAATACTTTGACCAGTTCGAACAGATTATCTTAATGTTCGATATGGACGAAGCAGGGCGCAAAGCAGTCGAAGAGGCTGCACAGGTTCTACCTGCTGGTAAGGTACGAGTGGCAGTTCTTCCGTGTAAGGATGCAAACGAGTGTCACCTAAATGGTCACGACCGTGAAAATCATGGAGCAAGTGTGGAATGCTGGTCCTTGGATTCCTGATGGTGTGGTATCGGCTCTTTCGTTACGTGAACGAATCCGTGAGCACTTATCGTCCGAGGAATCAGTAGGTTTACTTTTCAGTGGCTGCACTGGTATCGACGATAAGACCTTAGGTGCCCGTGGTGGTGAAGTCATTATGGTCACTTCCGGTTCCGGTATGGGTAAGTCAACGTTCGTCCGTCAACAAGCTCTACAATGGGGCACAGCGATGGGCAAGAAGGTAGGCTTAGCGATGCTTGAGGAGTTGGTTGGAGACCGCTGAGGACCTTATAGGTCTACACAACCGTGTCCGACTGAGACAATCCGACTCGCTAAAAAGAGAGAGATTATTGAGAACGGTAAGTTCGACCAATGGTTCGATGAACTGTTCGGCAACGATACGTTCCATCTATATGACTCATTCGCCGAGGCTGAGACGGATAGACTGCTCGCTAAGCTGGCCTACATGCGCTCAGGCTTGGGCTGTGACGTAATCATTCTAGACCACATCTCAATCGTCGTATCCGCTTCTGGTGAATCCGATGAGCGTAAGATGATTGACAACCTGATGACCAAGCTCAAAGGGTTCGCTAAGTCAACTGGGGTGGTGCTGGTCGTAATTTGTCACCTTAAGAACCCAGACAAAGGTAAAGCACATGAGGAAGGTCGCCCGTTTTATTACTGACCTTCGTGGTTCTGGCGCACTACGCCAACTATCTGATACTATTATTGCCCTTGAGCGTAATCAGCAA
+
&(&&**-+)**07-,,,)&)%%$$%%%(08=CJJ88581./06;668A@=<87.*+8=>AAEFJHEBCJHHFHEGIIFJBB@A99==))))656AB?<=EHEEEFFGHHJG6444JFJIJDIJFHF=<;?86BD@>A64//---.1-%%$$#$((()'$#%&&'''($$$$%&%%&'&&&%&%$#$$$$#$$$%&$$##$$$$%&$$$%++)(&''))*,33.****'&((,35551==4//00//-***%%&&&)-73-6:E@@AEHGFFA>==<=9546>?CIC+***-,,,&$$%%-897559:?BDEHJEIIJIJJJJEID>>A@CD((((CJJJHJJHJF:987*)''()-,,-1<@BCCFGBFGF<=;2)((&&+,&&888@==<<>;?//0024---*(''%(((0,/++-,-./<8@@@ABD??<;:@<<--<=BBACEJJGHJFJHIJJGGJHFHGJF;;;;JJCCGJJJJJJJHJIBAA@DDGFEEEGEBBBA,,,,57766<;>??ABCBCBGECBB@?;:;=?JIJGJHJHHJHHIJFJJGEJE@@?BGHHGIJECJE50*+6JGGEJIJJEJHJHEFIGDECDFDJDFGEGJJJED=;:>CCC=FGJJHIJHJJFFJJJGIJJGIFJJFIAABEJAB////<EDDFHJJHIJJJHEFJB999<?>?ECEJJGJIFIJJJEDGFGGCB/../+*''''))+/215532222?@@JJIIJJGDFJJG2000@FJJJJJEIJDFBB*&&''35./:;CCDD:@ADFJHGFCDJJIHJJJJJJHJJJJFJJFJHJJJHJJGHIJGGJJGH>>>>JJJJDCEHJJJJJIJJJJJGJJGGJGD==EJJJJJJJJJJJIJJJJIJJJJJJIHJJJJIJJJJJJJJGHJJJJ?:;<4,/4,))++*))<ACCA@@EGFHEEBB=:;JIJHJJHJGJGJEIJFJJID@AAEJJJJGCCAEJJIEEB0001924;?AJJJJJJDB=BC??@BB@AC@8888D7668>7777>>=@AAJJJIJJJHJHABAECFGJI<;;=?AC?C::8;JEIFEEDDDDJJHJJGJJJHJGJJJJHJJJIJIJCCJJJEIFJJJJCDFCJJJJFJIJJJHJJJFJGEJGEGHJJJHJJHIJJJJJJHJJJJJGGJGFJB@AAE?@:9:;B@ABA3..@99:????JJ76,))(())9::BCDFCJJHJJHFHFJJJHHJIHJJFJEJFJJJJHJHCGEDJHJA;;;;GFJJJJJJJJJEJJJHGHGJGJJJDDCDCA2/-40++9?EA>?GJJJJJGJJJGFEEJEHHHHJHC@==?9&&&(,+,/+6?5555=.&%&'=EDFDDEIHJHHGAB?A<779>?@?>>>JE4444GGFJJFJJJHIJHFGEHJJJJJJGE
@Stanford_t7w_3_T7_No_SapI_2_Linear_5500_681
CTCAGGATGCTCCTAATTAATAAGTGCTTCTTTCTATCATCGCTTTCCCACAGACCCTTTGTCTCAACGAATATACCGTTTGGAAGTAAGAAGTCTGGAGTGTAAGTGTGATTGCTCGCCGGAATTACATAAGGCACTTTCCACTCTTCATACTCGAATTTAATACCTTTTGATTCCAACTGCTTTGAAACCTTGTCCTCTTAGGCCGAGCGAAACGCTCCAACCTTTCGGATTCCTTTAGCGCCGTAACCTGCCATGTCGCCTCCCTTTGCGTATATCACAAATAGTCTGTTGGGAGACACCATAGGTGCGAGCTAAGGATACATTGGACTCGCTGGACTCCATGATTGCCATTACGTCTTCGTCTGAAAGTTTATACCCCTTGTGTGAGCGACCCTTATTTACCATGTCAGTGGAGTTCTCTTTTGGAGTTCCTATGGATAGGTGTTCAGGGTTACAACATAATGGATTATCACAGGAGTGCAGGACGGTAGAACCTTCGGAGCATTAGACATTACGCGATGACAGTAGACAACCTTTACGGTATTGCTGCACCACACCTGCCCGTACCCTTTATTGTTGGTTGCGCCCTGCCACTCCCAACACCCAGAGGAAGTCACCTTGATTCGCTCAAGGATTTTCTCCGCAGTTCCACTTAGAAGTCTCCGTCTTCGTCTGCTTCCTCGGACTCTTCAGTCGTCTTCGTCCCAGCTTTCTTCGTCGCGTGGTTTGCTCGCTTTGGCAGAACCAGAGGCAACATAGCCGTTCTCTTCAACTTCGTCAGCCCAATCGTCTTCACCGCCACCAAAGGTAGCCAGTTCGACCAGCATCACGGATCCAGTTGCAGCTTAACGCTCGCACCTACAGCAGTGTTCCACTTGTATGGAACCAGAGAATATTTAACTTTCAGCTTAGAGCCACCACCGATAATCGGAACGTCTTCCATCTTCTTACCTTTTGAGTCAACCACAACCAGATTGATGTGCTTGGTCTCTTTGGTCTTCTTGTCTGGAAAGACACGTAGCATTTGAACTTAAAGGTAGTCGTACCATCACCGTTATCAACGGCATGTCACCCTCATACGGTTTCAGCGGTTTCTTACCACGAGCTACAGCAGGTGGATTAGCTTCGTATTCCTCAACGGCAGCAGCATAAGCCTCTTCGTGACACTTCACGATTTCATCGACCATACGCTGGCAGCGCGGGTCTTTGTTGGGAATAGTCAGGTCAACTTTATAGACACCACGAGGGTTCCAAAGGCCCA
+
**&$#$$$$#)(+/6=AIHFGHJGEEFJEBAA55*)*?CJJGHFFJJJH@GGEGJJIGHJIJHHJHGJEEDDADAAA@@>G<<<DDE@?ABF@?>=<566>>@DEEDJJJFJGFHF:9=>=ACECFBDHHFGJFJJHIGJFHHHHJIJIIJGJIIJJJHJJJJJFEHJJJJHJJGDE??CHJJJDB?BBGHJJJBJEDE772,,8:6(('*'&&/,((((-8997179.9<=FJIFJJFJEJHJHIHEEFFJGJJJJJGJJJHDFFDFJ@8JJGJJIJGGJCABBIHGHFJFHABBDC;9856<@??CFJJ@>>>GFJJJIJEGHJDGEDEI?1112??52***CGFJJJJJHEHECGEEJJJEJJJHJJIJJIJJJHIHJJJIEEJJGIJEGJDGFGJECJJJDJJFJJJDEDDJIEEFBB=J8:=>ECEDJHHHEEFEEHFJGFJGHGJHFJJIEFCAECEEDGIFJJEGGGJEIHEFDCFDFJJIDBBA6,,-(*96&7?AEJJJIJGEFEGEAEGHFJJIHHJFJDCACHID@3?4((((3?JEG5555JGC>==?,,,,EGHFJHHEHJGIJJ@JD2)('&&'.4:2==BADEJFHBCBADB@=EHFHJHJJJDJEDIDJFGFGDEA?>@JJJIJJBB33-GJJJIJJJJJHJJJHJJJJJJJGGIG6556?::::89;?EFJFJED?5('&&&&''--/0./1.7<<::9;?;??><>CEDIHEJIGJGJJGEIHEGGGHGJHHJIFHGIIFGDGFJIJGJJJJJJJJJHGJJJJJJJJJJJIJIGIIJJJJEGDJECJHFJJJIJHJIJJJJIHJHJHJHDBABAH<;;;(()+49;A@@@CC<=>JJJJJEEEJIJHJJJIJJJJHJJJJIJJJJJIHJDDDA<=CDCBA@BB>JJJJJHJHJJJJHEGJJGIJJJJFJIGJJ@?>?FJ<;;;;7635<=612H5CECJGHHGGDJJJJGHF>=>>622154>FGJJIJJIIIJJDC@H<JJJJJJHJED44))?B>F>=.-,-3<@ADFEEJHGFJIHJFFE443+))+21/000AB???AG6+++2445500//167AFEFJHCDCEHFHIG@@@AJFFB;<>:<,,34;:=433=DEBBGEIJIJIJJCCCJJGIJJGJHJEEFCJGJHHJJJJJJHGFJGJHJGGJIFJDCCBIGFCJJJJGFGDEGJDHJJJDDIDJJFJ=;<EJEDJEED@AJJJJJHH@EEEGIIIJIJJJFHHGJHJJJJFJJIIGH;:/./2-)))&
@Stanford_t7w_3_T7_No_SapI_2_Linear_5500_682
TTCACTCAACAAATATGTCATTTTGAGATAAGAAGTCTGGAGTGTAAGTGTGATTGCTCGCCGGAATTACATAAGGCACTTTCCACTCTTCATACTCGAATTTAATACCTTTTGATTCCAACTGCTTTGAAACCTTGTCCTCTAGGCCAGAGCGAAACGCTCCAACCTTTCGGATTCCTTTAGCGCCGTAACCTGCCATGTCGCCTCCCTTTGCGTATATCACAAATAGTCTGTTGGGAGACACCATAGGTGCGAGCTAAGGATACATTGGACTCGCTGGACTCCATGATTGCCATTACGTCTTCGTCTGAAAGTTTATACCCCTTGTGTGAGCGACCCTTATTTACCATGTCAGTGGAGTTCTCTTTGGAGTTCCTATGGATAGGTGTTCAGGGTTACAACATAATGGATTATCACAGGAGTGGGCGCGGTAGAACCTTTCGGAGCATTAGACATTACGCGATGACAGTAGACAACCTTTCCGGTATTGCTGCACCACACCTGCCCGTACCCTTTATTGTTCGTAGCGCCCTGCCACTCCCAACACCCAGAGGAAGTCACCTTGATTCGCTCAAGGATTTTCTCCCGCAGTTCCACTTAGAAGTCTCCGTCTTCGTCTGCTTCCTCGGACTCTTCGTCGTCTTCGTCCCAGCTTTCTTCGTCGCGTGGTTTGCTCGCTTTGGCAGAACCAGAGGCAACATAGCCGTTCTCTTCAACTTCGTCAGCCCAATCGTCTTCACCGCCACCAAAGGTAGCCAGTTTCGACCAGCATCACGGATTCCAGTTGCAGCTTAACGCTCGCACCTACAGCAGTGTTCCACTTGTATGGAACCAGGAATCTCCAGCTTGAGCTTAGAGCCACCACCGATAATCGGAACGTCTTCCATCTTCTTACCTTTTGAGTCAACCACAACCAGATTGATGTGCTTGGTCTCTTTGGTCTTCTTGTCTTGGAAAGACGCGTCACATTGAACTTAAAGGTAGTCGTACCGTCACCGTTATCGAAGAACGGCATGTCACCCTCATACGGTTTCAGCGGTTTCTTACCACGAGCTACAGCAGGTGGATTAGCTTCGTATTCCTCAACGGCAGCAGCATAAGCCTCTTCGTGACACTTCACGATTTCATCGACCATACGCTGGCAGCGCGGGTCTTTGTTGGGAATAGTCAGGTCAACTTTATCAACACCACGAGGGTTCCCAAAGCCAG
+
*,47<<;:<=---/6>0)'%$$&((%%&&'')04663378BFJJJIFJJGJHECHJJJJEGJJJJJGJJJJJJJJJIJJJJ>JJ<GGJJJ<;<;<GHJFGIJIJJIJIFHJJG955869:JJJJIFAC??AAJJJJFJGIC<87568ADC@>?533AA:96,,69;;<@<7>:?BD@@?@E<EJJJJJIJJJJFGJ,+++))))<@@@<65B9JJHJJJJCBA999:HJJJHJJJJJJJFJJIJHFEAAEJJJGJHGIE=AGEC?=30/,((((((24>?DBBFE??>><865889@>>01;<>>ABAEJJJJGJGJJJJHJJJJJFGJJCBAAJJHI@JE:=??@HGJIJJIJJJJIJIJJIHJGFD>EHHHHJJIJHGJJJJIJIJJJJ?==>JHJJHIFJDFJJJJJJHEFE==:9420.*$%&%'&(200...5<>;6667BEGGJDBDDFJFJGJJJJJJJJJIJGIGFJGJEFJJ?J@GJGJIIFJAA5556CJA?>GHJ@9IJJIIGJJD==<<@;<<;<=<>EHFJJJ====C=///++++7::<=43/,*&''(.'+,-9:=@?EEHJJJJJJJF?>GCJIB:965.*(())++DJJJ<<;?DCJFCBCEGDDA==?DCDJJGIJJJEIFJFIJJJHJHJJBGJHJJGJHJJJD=<DE<<<<IJJJGGGEFGJIIFEHGGDHGBAABCCB=>2233=?ABHGJJFDJJJJJFFF??AAIJFJ6667@A>@::99>8777=94+**++++/3464JFJGJJFJJHGF==??GJIJJJIJJGGJJJIJFJFJFCEEFFFIJJHIJJIJHJJJJFGJJJJJDGCCE@;7(''0*))()'''($$$&022568ACCJJAAC?EE<<<<ABBJA7666GA9139::9;6-2BAJJJDBDGHJJJJGJFJIJJGJHJFJJHJJJJGIJJEIJ@=>=>JFJJGJGHJJJIEIJJJJJH==<=877''''3DADECCGJJJ>>>7566;,'''*DDACCAIEBEABBCDJFIGHJHHEEBEIJEJJGDDBGGHJIEEDEFJJJJIJIJFJJJJJHJHGJIHJJHIHJGGHJJJJJJJJGAB@CAEEHJJHHFJGGHFJHECFJJDD@ABFGDFJFEEEDBCDFIHCE2111?AHJJJIJJEIIJDGJJIJJCDF===3,,,BFC;;;83365754468624+**++22)877FDGEJ:::9ECBB>5+
@Stanford_t7w_3_T7_No_SapI_2_Linear_5500_683
GTAACTGTGTCAGGTCTTGGATGAGACAGCTCTGACCATCAAGGCTGGTGATTGGGTTAAGGTTGACATGGGAGTCTTGGTGGATACGGCTACGTCCGCTCAGTTAGTGGCAAATATGCACAAGTGTCATACATCACAGGTGTTACTCCACGCGGTGATACATTTCGAGATAAGACCAACATGATTCACACAGGTTTCTTGACAGTTGTTTCATATGAAGAGATTGTTAAGTCACGATAATCAATAGGAGAAATCAATATGATCGTTTCTGACATCGAAGCTAACGCCCTCTTAGAGAGCGTCACTAGTTCCACTGCGGGGTTATCTACGACTACTCCACCGCTGAGTACGTAAGCTACCGTCCGAGTGACTTCGGTGCGTATCTGGATGCGCTGGAAGCCGAGGTTGCACGAGGCGGTCTTATTGTGTTCCACAACGGTCACAAGTATGACGTTCCTGCATTGACCAAACCGGCAAAGTTGCAATTGAACCGAGAGTTCCACCTTCCTCGTGAGAACTGTATTGACACCCTTGTGTTGTCACGTTTGATTCATTCCAACCTCAAGGACACCGATATGGGTCTTCTGCGTTCCGGCAAGTTGCCCGGAAAACGCTTTGGGTCTCACGCTTTGGAGGCGTGGGGTTATCGCTTAGGCGAGATGAAGGGTGAATACAAAGACGACTTTAAGCGTATGCTTGAAGAAGG
+
('$$$%&'&%$$%'((('$%%&&%%%*((')((''*)'-3356=AJJJIJJJJCEDGJFHGJJA87533++,5004//.185567@?>@EEDFJJGGGHJEEIGJJDFFJGJIIJJJIGGJHEGJJIJJJJJJJJHJJJJJJJJHJB65+++++,--,,+)&&'&(&&&(+.210152:;<DA@ACIAAFJJGGJJAD?@ADFHIGJJJHJJJFJHJFFJJIFHHDGHHDDGJJJJJJJJGJDFEIJIJGFDGE>@??JJJJJJJJJJJJJJJFGJCCCHFFDDJDCCBGHCGBDEFJJFHHHJJG6,,-.0++77B==CIJHDJGGJFHGFJHCGGJJGHJJFJGHJHJFHFJJJGJJIJJFJGFIIIJGIGJFJIJHFHJGJJJGGHJHJJIJJJJGJEDEBAABGGGGFEGJHJFHEJJCBC==@JD=B5888IIJJJGFFDGGEGFEJ?>?>BC@@FJA@@DJ8663%$%&)-.17:<GGIJFDJJJJFFGJJGEFJDJGJI@JC7766:99::;7666;4@E@DDBFJHGJJHFFJFGGJFHJCHJJDEECJCHEJEHJGFJHIJEFDHGIIHJGGEHEIJJFAAABDCB@8878A<8;;6?BHJIHHJFDCDFIJEBDCFDEFHJJJDJFJGDEDEECDBFGBACCFDHGJJJHGFGIJJHH:9:9FJDHDJHJHIJJGJHJEJGEDEFGEH?;6265-&
@Stanford_t7w_3_T7_No_SapI_2_Linear_5500_684
CCTGCCAGCCATCTCATCTGGTCCTACACCTCCACAGTACCGTCTCGCTTGATGATAAAGTGGTATCCCACATCGAGCCAACCCTGCTTTTTGTGCCACTGGCGAATCTCACGGACACCAACATTCTGACTTGGCTTGGTAGCCGAGCAGTGAACAAAGATTCGTCAGTAGATTCACGTTGTTTAAACTGTACACGAGCCATTATTTCTTTCCTCCTTTTTTCCTTTTTAATCTATCAAAGGGGACCTCCTGCTTGGGTCCCTTTATCCACTCAGCAGGTATCAGTTTATCAGCGAACTTAATACCATGCTTTTCGCAGAACTCTCCATCAGTTGGAGAACCTTTGTATAACTTAGTACGTGAGCTTGAGAAGACAATACGGATGTCTAGCTCGGGGTGCTGCTCTCCCTAATTAATAAGTGCTTCTTTCTATCATCGCTTTCCCACAGACCCTTTGTCTCAACGAATATACCGTTTGGAAGTAAGAAGTCTGGAGTGTAAGTGTGATTGCTCGCCGGAATTACATAAGGCACTTTCCACTCTTCATACTCGAATTTAATACCTTTTGATTCCAACTGCTTTGAAACCTTGTCCTCTAGGCCAGAGCGAAACGCTCCAACCTTTCGGATTCCTTTAGCGCCGTAACCTGCCATGTCGCCTCCCTTTGCGTATATCACAAATAGTCTGTTGGGAGACACCATAGGTGCGAGCTAAGGATACATTGGACTCGCTGGACTCCATGATTGCCATTACGTCTTCGTCTGAAAGTTTATACCCCTTGTGTGAGCGACCCTTATTTACCATGTCAGTGGAGTTCTCTTTGGAGTTCCTATGGATAGGTGTTCAGGGTTACAACATAATGGATTATCACAGGAGTGCAGGACGGTAGAACCTTTCGGAGCATTAGACATTACGCGATGACAGTAGACAACCTTTCCGGTATTGCTGCACCACACCTGCCCGTACCCTTTATTGTTCGTAGCGCCCTGCCACTCCCAACACCCAGAGGAAGTCGCCTTGATTCGCTCAAGGATTTTCTCCCGCAGTTCCACTTAGAAGTCTCCGTCTTCGTCTGCTTCCTCGGACTCTTCGTCGTCTTCGTCCCAGCTTTCTTCGTCGCGTGGTTTGCTCGCTTTGGCAGAACCAGAGGCAACATAGCCGTTCTCTTCAACTTCGTCAGCCCAATCGTCTTCACCGCCACCAAAGGTAGCCAGTTCGACCAGCATCACGGATTCCAGTTGCAGCTTAACGCTCGCACCTACAGCAGTGTTCCACTTGTATGGAACCAGAGAATATTTAACTTTTTCAGCTTAGAGCCACCACCGATAATCGGAACGTCTTCCATCTTCTTACCTTTTGAGTCAACCACAACCAGATTGATGTGCTTGGTCTCTTTGGTCTTCTTGTCTTGGAAAGACGCGTAGCATTTGAACTTAAAGGTAGTCGTACCGTCACCGTTATCGAAGAACGGCATGTCACCCTCATACGGTTTCAGCGGTTTCTTACCACGAGCTACAGCAGGTGGATTAGCTTCGTATTCCTCAACGGCAGCAGCATAAGCCTCTTCGTGACACTTCACGATTTCATCGACCATACGCTGGCAGCGCGGGTCTTTGTTGGGAATAGTCAGGTCAACTTTATAGACACCACGAGGGTTCCCAAAGCCAA
+
)(),,)&((&%%$$$)0./-../9<54.-./(&&&-9:BBBCGEIJFDDDEEDGJDFGDEJHJGJJEJFDDCBE3222>2225?B;8500/98=:;>>FDCEDDDEGCDE@B;;<<HIDFEJFDDEFJJJHGEGEEIJJEEBB=:879****+>?>>@A>65('(*))+4426648:CIFC??A>@ABCDDFGGFBCAAFGJJBAAC>99A?I@A:990..??>>BEJJJHJJDIFEBDEEJFJHGBFCAA(((*27784453@?:BDD?EG9543345/1229@@BDGCJDGJ===?DI>@DBCCBGJIJJFH>98*))-)+35,,9:1.--/6:@BDAA=<<8*DEJFDDEFCDGCB9:,,,,43)-=<=JEFCBCEJFFIJJHJJHJIJBAABHHF@><32*((*<<5/,0...-+*+-,--/89?<EDDGJGGEGGDJFJ=<B55=@BIJGJBJDDBCEFIJGEGJGEHJHHFEDDFEHEA@BCIJDECCJJJGJFCFEFFHFBCF4333ACCHGEJDCCDEHJDJGGFJJEFHJJJGJJEIJ<;<<DEDCFFEJJ=<:<>JGCCDHIIJJJJFIH0'&'67DFHJHDFGHGJ?>?CJ=;;8:B@ADJFJGEEA?A@DF>;99<HGEBCEJGIFEDBCJEJJJHJIGHFDDC?@<<5/235C8JGEGDGGJJFJJEHIDIGFDEJCJJJFBAAAGDDDEGDJF>>><723BJFJFBCCE???6666<BB<<9888:;::<=?@JIGJHGIGGFJJFJEDJFJJJIJGJJ>==BJBB<BEJ:79:EEJJGJJCDHJIJJEIJGA64534213/**01/20ACFEJJJGJJJIEJJEDEF<9450006666?@ABDDGJJIIJJJJJJJIJJGHJJJGJJJJ7774555=>>?>9DBCHFJGJGJJIJFJIJFHJJJJJJCBB??@@BIFJIJ@7DACGJFJEFGJIJJHHIJGIJGFD@?D=@@@BBJIJJIHJJEEJJJJHJJJHGC3323;;:CC?>>?CFIGGHEHJC****@--*'&')///FFJJJJFJJD==E@GJGJGJJJJJH?>??BEJJJJEHJJHGBBBDJHJJBECHHFIJFJHIGJFEDJFJC9999DB9JFGIJIJEBCJHEDEEAHIFGJIJHEDDBCDEG<<<<FJ4333965765688=<=JFHFJJHJJIJJJIJJGDFGJEJGIBBBCJJJJGJ?@?@JJIJJJJJHFJGJEBA///1>11111--/44D@534:>BFEHDFEIIHGGGJJFHJCDGGEEGGJEGHEJIHFJFJE<IFDEBBDIE?66JC<;<AE9;ACBAGIJ;877;<89<>BIJHJIJJJJJFEFJJJIJGGFEJHJIEHHIJHJJIGJJJHJ5358<:<=DJFJJJHHJJJJGJJJHHHJF7778@IAAB>CDIIJHGFFJHJGEHJJJJHF;;;;AAHEF?A>BJEGGCGGFHI87779HCCA@CCEIJJEEED=330//07@ABFGIGHCAADJJEIJJFJJIGIJIGJJJFJJJJFJJFIHJGJIIHJJGJGGJJJJJHJJJJBB@AJJJJJJICBBCIJEGHDIHHJJJJJIJJJGFGD>>>66559=?GHGHJJJJC@@ADFJIJHHHJHGEEJDJFGJJJFJA?;889AJIJJEFFJJJIJJGGJJJIEBA@GJJJDG>==5556;<:3.-)&&%%
@Stanford_t7w_3_T7_No_SapI_2_Linear_5500_685
AGGCCACCGCTTTACGCGGACCTTGAGGATACCACTCTTAAGTTATCAATCTTGTCGAGGATAGCCATACCTTCATTGACGCGACCAGCTTCATGAATTGCTGTCACGGCAGCTTTGGTAAGCGCATTGACCAGACAGCAGTGCTTGCTCATCTGTCAACGTCATACGCTGAGTGTGATTCTTAGAGGCTCAAGTCCTTCAGCGGTAAACCATAGTCGCCTTACCGTTGCGAACGTTGATGTGCATCGACGGTTCCACTGGTCAGCTGTATCGGATAGACGGATAGTTTCAGCTACGTTAGACATAATGGTTTCTCCTGTTTGATTACTCAAAGAATTTGGAAAGCTGTTGAGCTTGGTTTGCCACACGGGCAGCCTCGGTAACTTTAGTGGATGCACTGTCAGCCAGTTCGTTGGAGCGAATCGCCAGAGCGCGTGACTGTGTGGCCTCTTTACGAGCCTCATGGTTCAGTCGCTTGGCTTCCACGTTGTACATACGAACCAGCAGTTGGCCTAACTTCTTAATCAGTTTGAACATGGTGTGTCTCCTTTAGTGAGTCGTATTAGAATGGGACTCTCCAGCGAAACTTCTCGTAGTCGTCTGGAAAGTCTCGAGTCCTGTCAGAAGTCAGTGTCGTTGGACCAGTCTGTTGACTCTGAGTGTGACTCTTCTTCCCCTGAGTAACTTGATGGTTCAAGCCATCCGGTTTCCTTGTTGTATTCCATGTAGCCAGCGATACCAGTATCACCAGTAAAGCGGCACTTGAGAATACGAACGAGGACAAGGTTAGGCATATCGCCTTGCTGATTACGCTCAAGGGCAATAATAGTATCAGATAGTTGGCGTAGTGCGCCAGAACCACGTAGGTCAGTAATAGAAACGGGGCGACCTTCCTCATGTGCTTTACCTTTGTCTGGGTTCTTAAGGTGACAAATTACGACCAGCACCACCCCGATTGACTTAGCGAACCCTTTGAGCTTGGTCATCAGGTTGTCAATCATCTTACGCTCATCGGATTCACCAGAAGCGGATACGACGATTGAGATGTGGTCTAGAATGATTACGTCACAGCCCAAGCCTGAGCGCATGTAGGCCAGCTTAAGCAGCAGTCTATCCGTCTCAGGCCTGGCAAATCAGTCATATAGATGGAACGTATCGTTGCCGAACAGTTCATCGAACCATTGGTCGAACTTACCGTTCTCAATAATCTCTCTCTTTAGTGAGTCGGATTGTCTCAGTCGGACACGGTTGTAGACCTATAAGGTCCTCAGCGGTCTCCTCAACGGACTCCTCAAGCATCGCTAAGCCTACCTTCTTGCCCATCGCTGTGCCCCATTGTAAGCTCTAACGACAACATTCATTTACCCCATACCGGAACCGGAAGTGACCATAATGACTTCACCACCACGGGCGCCTAAGGTCTTATCGTTGATACCAGTGCAGCCACTGAAAAGTAAACCTACTGATTCCTCGGACGATAGGTGCTCACGGATTCGTTCACGTAACGAAAGAGCCGATACCACACCATCAGGAATCCAAGGACCAGCATTCCACACTTGCTCCATGATTTCACGGTCGTGACCATTTAGGTGACACTCGTTTGCATCCTTCACGGAAGACTGCCACTCGTACCTTACCAGCAGGTAGAACCTGTGCAGCCTCTTCGACTGCTTTGCGCCCTGCTTCGTCCATATCGAACGTACAGATAATCTGTTCGAACTGGTCAAAGTATTCGTAGTTGGCAGCGCATGTCTTCTTGGCAGAGGCACCGTGACCCAACGACACTACAGGATACTTACAGTCTTGAAGTTCCATCACGGTAAGCATGTCGATTTCACCTTCTGTAACGACAATCTTCTTACCACCATTCCACAAGTGCTTCCCGAACAGAGCGTCACTCTTGTGACTACCAGTGGTCTTAAAGTTCTTATCTTTATCTCGAACCTTCTGACTCACAATGTTGCCGTTCTGGTCCCGATAGTCAGCCACTTGGTACATCACGCGCGTCTACTTTGGCAATCCAGTAGCCAGCCTTCTGACAGGTTTCCTTGGAGATTCCTCTCGCAGTTAACGCGGAGTAGCGTCCATTGGATTCCCCGAAGTTCCACACGTTGTAAGTCATTGGTTTACCTCCTGAGGGTTTCCGTTTTGAAGCCCTCTTTAGTGTCTTCATTACCAGCAGTTCCACTTCTCGCATACGTAGCAGAACGTGTGTCCGTCAGAGAACAGCGAGTTCCCATCACTACTCCCACAGTTGTCACAAGGAATGTGGTAAAGAAATACACTATCGGAATCGTGCCAATTGTCCATGCAATTCCCTCCTAGTTCTATAAATCCACGCAACGACTTCCAATAGATCTCTACTACGAAAGTTATGCTGTTTACCCTCAGCTGTTACAGTGCCTCTCCACATCTCCCTTTCCTTGCTCCAACTCAGTCCCTTTAGTCCTGAGGTATTGCTCTTTGGAGTCTTCATGTTCCATGAGTTTTCTTTTGGGAGAGCCAGACGGAGATTGTCTAAGGCGTCGTTGAGAATAATGCCGTCAATGTGGTCTATATAATAACCTTTTGGTATAGGCCCATTGGCTGCCTCCCACACTTGGATATGCCTCCTCGGAGCCTTATAGAATTGTTTATAAGACTTCGCATTATTTGACCTCCAATGCGAACAAAGGGAAACCGCTGTGGTCTCCCTTTAGTGAGTTGAATTAATTATCCACGGTCAGAAGTGACCAGTTCGTTCTTCTCCCACCAACGCTTAAGGTCGAACGAAGGGCAAGCCTTCGGCGCCACCTCATGATGGGCGCGAAGCACAGCGCCTTCGTACTTAGCCAGCAGTGTGACAAGCAGTGAGCGAAGGGATTGCATTTGGGCTGGCGTAAAGTTAGCGTCGAACTTACCTTTATCGTCGATACCACCAACAAGGCAGACGCCGATAGAGTTGTGGTTGTAACCCTTAGCGTGAGAGCCTACAGCCATCTCATCTCGTCCTGCCTCCACAGTACCGTCTCGCTTTGATGATAAAGTGGTATCCCACATCGAGCCAACCCTGCTCTTTGTGCCACTGGCGAATCTCACGGACACCAACATTCTGACTTGGCTTGGTAGCCGAGCAGTGAACAAAGATTGCGTCAGTAGATTCACGTTGTTTAAACTATTACACGAGCCATTATTTCTTTCCTCCTTTCCTTTTTAATCTATCAAAGGGGACCTCCTTCTTGGGTTCCTTTATCCACTCAGCAGGTATCAGTTTATCAGCGAACTTAATACCATGCTTTTCGCAGAACTCTCCATAAGACGTTGGAGAACCTTTGTATAACTTAGTACGTGAGCTTGAGAAGACAATACGGATGTCTAGCTCGGGGTGCTGCTCCCTAATTAATAAGTGCTTCTTTCTATCATCGCTTTCCCACAGACCCTTTGTCTCAACGAATATACCGTTTGGAAGTAAGAAGTCTGGAGTGTAAGTGTGATTGCTCGCCGGAATTACATAAGGCACTTTCCACTCTTCATACTCGAATTTAATACCTTTTGATTCCAACTGCTTTGAAACCTTGTCCTCTAGGCCAGAGCGAAACGCTCCAACCTTTCGGATTCCTTTAGCGCCGTAACCTGCCATGTCGCCTCCCTTTGCGTATATCACAAATAGTCTGTTGGGAGACACCATAGGTGCGAGCTAAGGATACATTGGACTCGCTGGACTCCATGATTGCCATTACGTCTTCGTCTGAAAGTTTATACCCCTTGTGTGAGCGACCCTTATTTACCATGTCAGTGGAGTTCTCTTTGGAGTTCCTATGGATAGGTGTTCAGGGTTACAACATAATGGATTATCACAGGAGTGCAGGACGGTAGAACCTTTCGGAGCATTAGACATTACGCGATGACAGTAGACAACCTTTCCGGTATTGCTGCACCACACCTGCCCGTACCCTTTATTGTTCGTAGCGCCCTGCCACTCCCAACACCCAGAGGAAGTCACCTTGATTCGCTCAAGGATTTTCTCCCGCAGTTCCACTTAGAAGTCTCCGTCTTCGTCTGCTTCCCCCTCGGACTCTTCGTCGTCTTCGTCCCAGCTTTCTTCGTCGCGTGGTTTGCTCGCTTTGGCAGAACCAGAGGCAACATAGCCGTTCTCTTCAACTTCGTCAGCCCAATCGTCTTCACCGCCACCAAAGGTAGCCAGTTCAACGACATCACGGATTCCAGTTGCAGCTTAACGCTCGCACCTACAGCAGTGTTACGCTTGTACTGAACCAGAATATTTCATCAGCTTTAAAGCCACCACCGATAATTTGAACGTCTCCATCTCTTACCTTTGAGTCAACCACAACCAGATTGATGCTGGTATCTGGTCTTCTTGTCTTGGAAAGACGCGTAGCATTTGAACGTAAAGGTAGTCGTACCGTCACCGTTATCAACGGCATGTCACCCTCATACGGTTTCAGCGGTTTCTTACCACGAGCTACAGCAGGTGGATTAGCTTCGTATTCCTCAACGACAACCATAAGCCTCTTCGTGACACTTCACGATTTCATCGACCATACGCTGGCAGCGCCGGGTCTTTGTTTGGGAATAGTCAGGTAAACTTATCAACACCACGAGGGTCCCAAAAGCCACC
+
%&'&&+.0-...,%$$%(-,.07501:=<<::?544.,-*,',.'74)))*99.320//A=CA,,>++)&%&(+,,;CGFJJIJJJJGD?<<JJIJJIJJJEJJJJJIHE@@76691;FGFDJEJ,,,-31,((((+(()/BHJFEDFJJHHHJIGJFJFFJJJJEIHJJ@??@GJJJJJBA@1('))%()(%%&+***)../3<>AGJJJJJBBBCJJHJJHJHJJJHGFJJIJJJJJJDJ?*''&&;<EJJFJHEJIJIJJGA@AJHJFGCGFGEBBC-----+(((&('(,,,**,04667999?@A?AABFHJGJEJJJIJHI@???@DHHFGFEEEGIIJFJJJHFGEJHI,,,,77/2'7>=@@@B;;::@><<6855;=E::;;FEBJFEFEEJHHFGJFJJJJFJIJJJJJJJJHJGGFFIJIHFHFHHJFHJJJJJ:;HFFECGEGGEDD==<>G----B>222HFED<DEHJJJHJJFFIFGJJHIJJFGJJJGJHJGJEGGHJFHJGGJJJIJJGJIJJIIJJGJJIJJIJJJIGHDIJGCGGD@BBCIJJED>>>CEJGJIHJJGJEDFDFGJJHECBEFEI====EIFGBBCBAB=82'%$#&&'((*))'&)*67556?JHHGJGHJIJGFJJJIDIFGCB?>)))+:JIHJCBBDIJGC@GFJ??AIHEDEHJJJJJHHJGEHGJJHED@??B;9A>A9DHIIHFFJJJJJFJHJJCJCDCCCEJHJGEDFGJJGJJFGGGHHIJDHIFJJHFHJJJDHDB>?@?JGECIHGE@DDCJFIJGEFCCFDJIJHJEJEEDGJJJFJJHDCCBCC7878888HJEFFFGJJEHFCCEFE6664<=?;>@JDJFJGJ<<<<EFJEEDCJEBAAIFAAA>BC>BD43327;;::A;>=;?;6<<<656CGEHG@BBBJJJHGGGEEGDJJGJHEJJEH<<::4.'%&$$##&$&'(+79=9;:<6==>C:22FEJJJIJHJGDEGBEDJDJHJJIDFFGJJEGFBEDHGIJJHJGHEB8402**))099::FJGFHJJHGJIGJJFJHJJDHDFGEGJJIGEJDIBBAA@34<JDGEDJJGIFHJF@<<=0.,,''()))&('()*.3346533//8411('(&-,-02556J>;<>333AB54557556634*****))*(()*567<JFIJFIJGJJIJJFGJHFEIGJDBABJFEJJJJJJJJ9D@ECDFEHEFIJFIJJJJA;::;IIEDEC8889A9''(//2;<>>>@JGHG<4...EJEJFFGEBBBHEDEFHEC=;5237666FFFFJIFFHIFJHJJJGHHGJGF;;;;?779:C88878'%%')$%%%&&&&&'+)))'%$$&&'(*46>??FCBEEDFJFJJEEEFJHHJFJFFJJGIJFEIJJJJF@><:----38@A@@@@AGJHEJHJHJJJDGGIJIJFJIFEFHJFJJJJJHFJIJHGEDJJJFG===>JJIEHJGFJJJJIJJFIIJJGJJHHJJJHJJJDJHJJJJHDGGHJJHJA@><?>>>>?FBB??@JIJJJJJFIJJJIJJJJHGJ998:<GJJJJJGHJIJJJJGJJJJJJIJFJGJJHJGEF6555D<=<<.--/*))())+)-%%%/236678=AFFJJGIJJJJGJJHGIJJHJJJGGFIHFGJFJJFDJFJGHFJJFGJHIDBFIC----ACHEBF<1111++*++*+////./0/10:@DDJHIJHIHJJIJJHHJJJHHJHJJHHDBD;<BAABF=A7)('32224=?DCFIHGGJJJIGDGGGEGJJ@@IFJJJGJJJFGJCBCBJJJJJJG?JJHGIIJIIJJGIJJIJIIJJHJGJJJIJJJJJJGHJJGJIJJIJJJIJJJHJJHIIEEDJCGD>=+*+18;<=JHBDDJEJJHJGDHEDJJJJJFJJJIEJDGFGJEJJGJJJIJJJFJJJJGFA?@?@@>D>DIHJIJJJIJGJJJJIJDFIDFFDJEDB?@?9887:;=ACGGBABIFJ111/0++)(,,9;ACFECAGGBABBJEEIDCCFJGJJJGGHJJJJIIHJJJJ=8//C>=>>GJJ?B88?JDGFGEFDI?33?46=>=?A@2GE4333A?AEDDFFFJJJJJJJJJHJJIGJJJJHHJJFHGF331003459990..--1.2@BC???>:;;:.--4/229:?GJJJJJHJHIIJJJJJJJJGJHIEJHIFEDDCC5555IFJHHFHJJJIJA@2*()3).027535420--5/IJJJIECEJGEDJJJIHJJJJJGFJJJJFJJIIIGJJJJJJJJJGGFIEF?>??J6666A*')+43267:=HEFCEDHJJF>=G=99EBCFGGFHIIFHEJEGEJGEHJE?@5455--,+,+,))102=<CDIJIHJJJJ9><ICDFGEGCGGIJJHJGIGIJJGDFJJDJJGGJJJG;AEDC@<G?GJJJEGJGGFFHGJCA@:,***3889:AJJJJJJJGHH85GJJJIIJJJJIJJIJJHHJJ?;><89;>=;;;?CJICBA>>>??AHJFJJJFGJHHJHCC*))*-,+)&%%&'(+...9<CFJJJIHGJJJJJJJIJHFHJJHIJJJJGHEGFJFGGEA>>>?>=<32C@JDB??CHGGFJJEJJHJJEADFE@@?H>>=<@DBA@BACFE2,*+25-&&&<@CCCBBDEJG@7402HJDFJJECECBJAAJD=BDCDGGJFJHJJGGJHJIJGHFJJI,,,,AFFJGDDEGHJGGJJJJFJIHGIHGJJGJJIEFDJGCDDD>9JFHHEJJJGHHJHJIHCFB?FEIFHCFDECDB?::;;?@A@EGJJJHFHHEJJJJIEBCEJJHFEJJGFEJEFJBAAB0///0@AAJJJJJGHFDGEJHGDDFJBCDDHJGJIJHEEJGBBBBJBAA>=2.-&&&&-/./22212663998>;6?DAGJGGIFJJHFFFGFJGGJHHIJFBCA*)))99>5555B?9B@ABAGJDJJBBCDDCCGIEDEEEIJHFJHJJJJIEJH?<==@B9534:999@?>>FJJJDFCCHFGGHFJIJHGHJHGFGJJJJGJHJJGFBCCFIIJJIHJIGJHJFJIJGGIGJJJGJEJED<=;;???HJJJJFDCGIJFJJJJHJJJJJJIJJFDB@<;=?@@@@FJJB@AGA??4111?EJF@@?@BCBABCFD<98(('''''))*-.544244>@@@EGHA@G?J@D>7=JEDDCIHJGJFJJJJGGJJIJIHGJFHGEIB<<;;;=>JFJCJG@JEIFJHJJEJ=<<<CEIGJJJJJJJJJJGJGJJJFJJACAAJHJFJJHJBBBCJJGJJGJJGGFAAB>;;;5>>AJJIJEHFCJJGCC@AB@EEC?==9:::?=66<<?DEB@@GJJGJJJJJJJ>>5555<<HJJCCCBJAAEBDCBJFJJFFJJIHGJJJGJJJFGJJJJJJIGJEI<9HCCJHJDJJICJDC9999DGJIJJJJHHJHJJJFFHJHDFGEJFJFJGIHJJJIFIIHJHIHHJHHEA@@>DCHGDAB;:---/995347/@:;@=<A<<BAAGDJIDCHJIHJGECDCCAADJBBI:;;<JHFJJCFCFGHFJGJJHJJJEEHGIEJDBB000=4///03-19?@DH@IDEDFFA@ABADJGGFEJIDEIGJGGGHECCCCCAJJ9;=I=FHDJHJJJGIBA=@GJJHJEBDABDEFBA=8;;AAADFD;---->88:HFDFABBDCDABC?=<=8766821)*@@ECJJJJJHJFFDEIJA@A?JJJJHJGFEJHJGJEJJJEIJJJCCG?>>A?BB89@DFIGFFJHDBACDEFJHGEGJHB@=EIFEFHFJDEEDFDFCEFJJHGC@@ADJCHJCHGJEDHIGGFEEDFFHIJCCDDHEHJHJEEEBCCBBA@B=/,69:BJJJF<;;;<JGDIHGJFJJIJHJJCBBCGJJJJJ9?.)*<BCBEJJJJJHJJEJJ6446CFBGDFGJGJJIJJJGIJGJHJIJIJJJJGIEFE??;,,,.6643GJEGJIJGJCBBFJBA???@EHDJGJJIGGDJGJJEGEJJJJJJJJIJJGHEHIHJJJHGDEFJEA@AE?:65/))())/5;BCJDFJGJGIJJHIJJHJGJDCJHCAG565-010./997778C2/0(().2...13224@@AECCDDFHJFFHJJFJJJEJJJAA1112G6<==B@>@JHIJJFFDDJJJIJJJGGJJJJIGJJ99::@6695+))&((119=BEFDJJJJJHEJJJGGEIIGCC<<9///:>BAHJ544221(((%''(*+)(('&&&&(0*)'''%$%##$%&'((*21*)))/6222131%%%$'+('&')-))&&#$'(,.')/(,+*0.&''('$$%'('%$%$$$%+.*+/+&('')'(**'';AJFEGDECGHIBHFIJJ>8--,,///('&&$$$#%%&-1=DG;;::EGJJJJFJJJJJFIJD3,,-68889889;<==B;;;EBA@CFJBC@@?DCCJEFEAJJJHHJHJJJJFJGJJIJIGJJEJJJHFDEGFFIEHFJ:981+**)-+''67=@DB;;3.../44///00-...124301?@??JJGJIJJJJGJDED@A,''0?@C?00///(34?@<0//.)&%$$&),--.61110***()()+**(%%'+2367220(%
@Stanford_t7w_3_T7_No_SapI_2_Linear_5500_686
ACTGGTCGACAGTGCATCCACTAAAGTTACCGAGGCTGCCCGTGTGGCAAACCAAGCTCAACAGCTTTCCAAATTCTTTGAGTAATCAAACAGGAGAAACCATTATGTCTAACGTAGCTGAAACTATCCGTCTATCCGATACAGCTGACCATTGGAACCGTCGAGTCCACATCAACGTTCGCAACGGTAAGGCGACTATGGTTTACCGCTGGAAGGACTCTAAGTCCTCTAAGAATCACACTCAGCGTATGACGTTGACAGATAGAGCAAGCACTGCGTCTGGTCAATGCGCTTACCAAAGCTGCCGTGACAGCAATTCATGAAGCTGGTCGCGTCAATGAAGCTATGGCTATCCTCGACAAGATTGATAACTAAGAGTGGTATCCTCAAGGTCGCCAAAGTGGTGGCCTTCATGAATACTATTCGACTCACTATAGGAGATATTACCATGCGTGACCCTAAAGTTATCCAAGCAGAAATCGCTAAACTGGAAGCTGAACTGGAGGACGTTAAGTACCATGAAGCTAAGACTCGCTCCGCTGTTCACATCTTGAAGAACTTAGGCTGGACTTGGACAAGACAGACTGGCTGGAAGAAACCAGAAGTTACCAAGCTGAGTCATAAGGTGTTCGATAAGGACACTATGACCCACATCAAGGCTGGTGATTGGGTTAAGGTTGACATGGGAGTTGTTGGTGGATACGGCTACGTCCGCTCAGTTAGTGGCAAATATGCACAAGTGTCATACATCACAGGTGTTACTCCACGCGGTGCAATCGTTGCCGATAAGACCAACATGATTCACACAGGTTGCTTGACAGTTGTTTCATATGAAGAGATTGTTAAGTCACGATAATCAATAGGAGAAATCAATATGATCGTTTCTGACATCGAAGCTAACGCCCTCTTAGAGAGCGTCACTAAGTTCCACTGCGGGGTTATCTACGACTACTCCACCGCTGGTCAGAGTAAGCTACCGTCCGAGTGACTTCGGTGCGTATCTGGATGCGCTGGAAGCCGAGGTTGCACGAGGCGGTCTTATTGTGTTCCACAACGGTCACAAGTATGACGTTCCTGCATTGACCAAACTGGCAAAGTTGCAATTGAACCGAGAGTTCCACCTTCCTCGTGAGAACTGTATTGACACCCTTGTGTTGTCACGTTTGATTCATTCCAACCTCAAGGACACCGATATGGGTCTTCTGCGTTCCGGCAAGTTGCCCGGAAAACGCTTTGGGTCTCACGCTTTGGAGGCGTGGGGTTATCGCTTAGGCGAGATGAAGGGTGAATACAAAGACGACTTTAAGCGTATGCTTGAAGAAGA
+
%%'%%)...0<=?ECDEFGFJJJJIJJJJGGJJFFJJFGJ=:GGJA<CCGJJHFEDFDEGII;;;?CB9BCBGHJCEJJJJGJIJGGJJJGIJJJFJHIGIJJJJJJFJHJJJEJ8889;FIGFGHE:978767;DGHJJJJJEJJE>A@1,+''&'),(+,67687?:JGJJCAB?A@AHIJJIGJJJJJJEJHJJGHFIJJGHGJHHIEFJHHHJJFJEHGGDJJF;;86.-..33585===GJIGJFJJGGJIEJJ3322/)))??FAJ:::;@??9888JJCBA9999>>>?HIGHJJGJJJJJJJJHJJJHJGJHIJJJJFIJJJJDHDEEHGDEFEFJHJG@@@BHJFHE>;<=?AABEEJFJEIJJJ<<?FJIHJHJJJJJDHGJJIGBGFJJJJIJEFGJIFJ<;;2223B>>>>GEDCEDFFJJJHJGIJJJGGJB@CJJJHJHJJJGJJJHJJJFJJJIGE@<<==BBBEDHFE;;<@JEEJJJIJJJGJIJJJGGIEBBB<<<@@@@AFJGEIDB>=?@@CBAGJEGFJHIHJFGE1111>66:;?=446.002.+'''1+''>GIJFGJ???EE<<==A=<=E@>?9?DFHHAC=:0-++.1:4467;?HJJEJJJEH>ACAFJJJFJIJJGFJFEFE?JFG:9899@>>?JIEJHGJIEIJFDJFJJGJIHGIFFGEHJFCADDEECDHCBBDEJJDD??;<<81-+++<>>GHIIJJJFJJFHIIGFHJJJFJGJHHJJFJJIIJGIHHIJFEEDA?@BJHGHFEDDADG@A@854477567;B?>>=>;;BJC><=A1110556FFEEB777779???@HGGJGFHJJJJIIGEJJFEFFJJJJHJJJJJGHEFJJJJJHGIJEFHHJJJJIHFDJJFJHFHEIFJGCHDJGCA4558AJJDEFCED@==B<;@;JJIG??JJIIDCACDJIJGJJIJFGJE5324///3433784235:778566977562/../978:CJ<<<<BCFCFJGCBC;...6IJJJJFJIHIJJJFECEEFHHBFB?@AAAFJJDJEJJJFDGIFJJEJEGEFEHIFEJEFJHFJGIAA000JHEJHIJJHJJJHFJIIJIEJIJIDFDJEHJIGIJJIEFGJEDFGFEHHFGJJIFEEJIEGJGHJFJJIJJJJFFCAA=1100B>?JJJJDGCJGGEDEFHEEECBDBCCEJGJJJJJJJEDEHEJGFHJJGJJJE;5==AGGE;;;:532337766:9999><>@BBF@>??JJCECJC@??A=899BA@CC??9AADJFHGDEGFHFGDJEEFFJJHIGG@?9..-7758;B=</*
@Stanford_t7w_3_T7_No_SapI_2_Linear_5500_687
CCCTTGACGAATCAAGGTGACTTCCTGGGTGTTGGGAGTGGCAGGGCGCTACGAACAATAAAGGGTACGGGCAGGTGTGGTGCAGCAATACCGGAAAGGTTGTCTACTGTCATCGCGTAATGTCTAATGCTCCGAAAGGTTCTACCGTCCTGCACTCCTGTGATAATCCATTATGTTGTAACCCTGAACACCTATCCAGTACGGAACTCCAAAAGAGAACTCCACTGACATGGTAAATAAGGGTCGCTCACACAAGGGGTATAAACTTTCAGACGAAGACGTAATGGCAATCATGGAGTCCAGCGAGTCCAATGTATCCTTAGCTCGCACCTATGGTGTCTCCCAACAGACTATTTGTGATATACGCAAAGGGAGGCGGAGCGTGGGGGCCGGCATAAAGGAATCCGAAAGGTTGGAGCGTTTCGCTCTGGCCTAGAGGACAAGGTTTTAGAAAGCAGTTGGAATCAAAAGGGTCTTAAATTCGAGTATGAAGAGTGGAAAGTGCCTTATGTAATTCCGGCGAGCAATCACACTTACACTCCAGACTTCTTACTTCCAAACGGTATATTCGTTGAGACAAAGGGTCTGTGGGAAAGCGATGATAGAAAGAAGCACTTATTAATTTAGGGAGCAGCACCCCCGAGCTAGACATCCGTATTGTCTTCTCAAGCTCACGTACTAAGTTATACAAAGGTTCTCCAACGTCTTATGGAGAGTTCTGCGAAAAGCATGGTATTAAGTTCGCTGATAAACTGATACCTGCTGAGTGGATAAAGGAACCCAAGAAGGAGGTCCCCTTTGATAGATTAAAAAGGAAAGGAGGAAAGAAATAATGGCTCGTGTACAGTTTAAACAACGTGAATCTACTGACGCAATCTTTGTTCACTGCTCGGCTACCAAGCCAAGTCAGAATGTTGGTGTCCGTGAGATTCGCCAGTGGCACAAAGAGCAGGGTTGGCTCGATGTGGGATACCACTTTATCATCAAGCGAGACGGTACTGTGGAGGCAGGACGAGATGAGATGGCTGTAGGCTCTCACGCTAAGGGTTACAACCACAACTCTATCGGCGTCTGCCTTGTTGGTGGTATCGACGATAAAGGTAAGTTCGACGCTAACTTTACGCCAGCCCAAATGCAATCCCTTCGCTCACTGCTTGTCACACTGCTGGCTAAGTACGAAGGCGCTGTGCTTCGCGCCCATCATGAGGTGGCGCCGAAGGCTTGCCCTTCGTTCGACCTTAAGCGTTGGTGGGAGAAGAACGAACTGGTCACTTCTGACCGTGGATAATTAATTGAACTCACTAAAGGGAGACCACAGCGGTTTCCCTTTGTTCGCATTGGAGGTCAAATAATGCGCAAGTCTTATAAACAATTCTATAAGGCTCCGAGGAGGCATATCCAAGTGTGGGAGGCAGCCAATGGGCCTATACCAAAAGGTTATTATATAGACCACATTGACGGCAATCCACTCAACGACGCCTTAGACAATCTCCGTCTGGCTCTCCCAAAAGAAAACTCATGGAACATGAAGACTCCAAAGAGCAATACCTCAGGACTAAAGGGACTGAGTTGGAGCAAGGAAAGGGAGATGTGGAGAGGCACTGTAACAGCTGAGGGTAAACAGCATAACTTTCGTAGTAGAGATCTATTGGAAGTCGTTGCGTGGATTTATAGAACTAGGAGGGAATTGCATGGACAATTCGCACGATTCCGATAGTGTATTTCTTTACCACATTCCTTGTGACAACTGTGGGAGTAGTGATGGGGAACTCGCTGTTCTCTGACGGACACACGTTCTGCTACGTATGCGAGAAGTGGACTGCTGGTAATGAAGACACTAAAGAGAGGGCTTCAAAACGGAAACCCTCAGGAGGTAAACCAATGACTTACAACGTGTGGAACTTCGGGGAATCCAATGGACGCTACTCCGCGTTAACTGCAAGGGAATCTCCAAGGAAACCTGTCAGAAGGCTGGCTACTGGATTGCCAAAGTAGACGGTGTGATGTACCAAGTGGCTGACTATCGGGACCAGAACGGCAACATTGTGAGTCAGAAGGTTCGAGATAAAGATAAGAACTTTAAGACCACTGGTAGTCACAAGAGTGACGCTCTGTTCGGGAAGCACTTGTGGAATGGTGGTAAGAAGATTGTCGTTACAGAAGGTGAAATCGACATGCTTACCGTGATGGAACTTCAAGACTGTAGTCTCCTGTAGTGTGGTTGGGTCACGGTGCCTCTGCCGCTAAGAAGACATGCGCTGCCAACTACGAATACTTTGACCAGTTCGAACAGATTATCTTAATGTTCGATATGGACGAAGCAGGGCGCAAAGCAGTCGAAGAGGCTGCACAGGTTCTACCTGCTGGTAAGGTACGAGTGGCAGTTCTTCCGTGTAAGGATGCAAACGAGTGTCACCTAAATGGTCACGACCGTGAAATCATGGAGCAAGTGTGGAATGCTGGTCCTTGGATTCCTGATGGTGTGGTATCGGCTCTTTCGTTACGTGAACGAATCCGTGAGCACCTATCGTCCGAGGAATCAGTAGGTTTACTTTTCAGTGGCTGCACTGGTATCAACGATAAGACCTTAGGTGCCCGTGGTGGTGAAGTCATTATGGTCACTTCCGGTTCCGGTATGGGTAAGTCAACGTTCGTCCGTCAACAAGCTCTACAATGGGGCACAGCGATGGGCAAGAAGGTAGGCTTAGCGATGCTTGAGGGATTCCGTTGAGGAGACCGCTGAGGACCTTATAGGTCTACACAACCGTGTCCGACTGAGACAATCCGACTCACTAAAGAGAGAGATTATTGAGAACGGTAAGTTCGACCGATGGTTCGATGAACTGTTCGGCAACGATACCTTGCCATCTATATGACTCATTCGCCGAGGCTGAGACGGATAGACTGCTCGCTAAGCTGGCCTACATGCGCTCAGGCTTGGGCTGTGACGTAATCATTCTAGACCACATCTCAATCGTCGTATCCGCTTCTGGTGAATCCGATGAGCGTAGTGATTGACAACCTGATGACCAAGCTCAAAGGGTTCGCTAAGTCAACTGGGGTGGTGCTGGTCGTAATTTGTCACCTTAAGAACCCAGACAAAGGTAAAGCACATGAGGAAGGTCGCCCGTTTTTCTCTACTGACCTACGTGGTTCTGGCGCACTACGCCGACTACTCTGATACTATTATTGCCCTTGAGCGTAATCAGCAA
+
&'),)')&''--1012;A7765:685*-5JJ>>>?IJHJHJGEHGIIB@?=<5556:982223JHED@==>?FFDBHJFCGHDBAB997/.,*/1DFHIJGFGFFCDEGJJEJJFCFDEDDFGGIGDHJJJJFEEDEFJJFA@@AA@FGFJEGFGEGHJFHGJIHIFFJIJEECCBHHHGHJ65648=?;:50''**.////117@@??>@@JGJHJJ>>>>B<@@@?ABCJJJEGGJD@>>?GHBBBBJGEJ:9FIJJHEFCDC0//.:22<>ADDCFHCCEDIJHJCBC</.%%%//0+(((&'')**)))1445>@CD>AEJJDBBCDCB?****+(())-+5488=>@BCGJEHJGJJGEC@BBCJJJHG??:7-***((*,((((.111)'%&,=?AGDGECCCHIHJJJJJJFJIIIICDECJCCFDG1'%%(''''()),*+*))))5>DCGCCAAJC?644;;:3+((((568@@???ADBA=5979:BIDEEECIJGJJJJIFJJFJEJDFEGDDJDCCC>>@=A@AHDFEEE@GJEDEBEJ>?@@ACDFJHJJIHEJFHGHJJGJFFHAFJHJGJECFBDCEEIIGDCEDEHG<88?IGJJJJJJJJHJG:887/'))+)4)))0))))(20+++@ABAFHDGGEDFEJIEFBCAGDEJFEIFIHBCBCGEEJEHJFIFGGJJJJIFGJHHGGEDFEJGJJFIJJIEFGJJGA@@BHFFDCB?>?>===>>@A?A@?A?>>?BCDB@???BBC<********5679=;?<B?A><:6229:=>=<???CA<E@@>@A@?@CJHGA>@D@DEDB>DCJCFHEECACDDHD>??AFFD22<;::<B?>?<==?FJDECDCBAA=>>?EEECFH4445DDIDEFABBDDCACCECB?@BDJGGFCEDBBBBFIAB@ACCGBABEGDJJEDD7223;656A????DFHD@B@ABCAACCHEFEEAA@AGFEDIDJFHCBDDFFEDAAA??>?A@B@4*)**)((((''(+-/+,/>DEGJJFEGGJHJJHJEFEIHEDCIEHD@@3223==;==?CB@AA==>BCCEDDHJFDDCBCFGIIEHGDFD@ABAIEFHJEEGFJJJFFCCCFFEGEJIJIGJHFFJJJJGJHHGIGJGJGGAAJJGJJJJJFJFHIJJJJJIJJGEDDB;:<::557?FIFJGIEIGF=<;;FDGJFEHHEJGJHHGDFGJD>>>CHEC@@@FECA0/00310245609BHDCCBEJCEIGDJEFJJICBCEJGFJJGGGIJGJJJHGJJJFIEFFDFCID>>>?D1000078871++&&'%-9:A?@@>@@@JHGF@A?955:>@BFJJGGIJGIJFCECBBA@DFEFIGEEGGEECB@AACJFCEDGEFJE967JHHFGIGDBBGJIJJJJIJJHJJJJGHF====BBDJEB@=>>?CCFJGEFCCCCBFJG?@FJFEJEEFGJECCEFHFHJJGHFEF===<DDBJDJDEDCEFIJEFGGJEJIFDJFFDCJJJJJGFHIFEEDFGGFDDDDDJJFEEEBCBBEDFEJJIGCFJGJEIIJJJJGHJJJFJHHE@@9722119;FFIBEHDJECCCGFFCDJJHJGJHIJIGIEJJJGJJFJEEJJJIJJJJHJJIGHHGJHGJGEJJJJA@@?EFHJJJJJDBDHB@@@DFJJJJJC@CCCJGBBBEJEAGJIFFJJHJJIJIJGHEDIEDEGDECBEJHEEJHGJJJJHIGEDEEJEEGJIJJJJJJGDIGFIEJJGJJJJJJFCHEJDAC<1...2<=>@DDJJHIHGEFDHHJJIJIFJGJGHFHJHGJECDBGJJJGJIHIJJGDECFFGIJDIGB<==<<=><JJJ<76;;4;;>BB???AEGEFB42238JJCBIJJCBCEDFDFJFFEJGFHEGJFJGJFJ:667GGB==JGEFGJJFCEB>==<>5@=<>;9986,++-1/),***,,59CJJFJFJEJJHFFJHJJGJFCGEEJJJIGJJJHJIIJJIIFJEDDFGJJGJJEIEJFJIHJJJJHIJFJF8777EFJJGFHIHGHJHJIFJHG8888?:99@DCCC?644348=>FHEAAIJJDJJJIJEHHFJHGIHIEDEDBFF;89JJJJHJEFGJG////@@IGHJHHGHJFJHJJHJGJJJJJEDJJJFHJGJEEJGGGJIHHHJJJJDJEDHFJEJJHFHGJJJJJEHGJE3333>:0//,,,30)))(()<=BBCGGJ,,,,CFFBJEFBCEJJ><<=JIJGJGJJGIIGIGJGIIHHJJHGHJCCDDEHFJIJJJJHJJJGGFJIJHEGJJHJHIJEJIGIJIFJGJJFHJJEHFEBDHJGDEJIJGECEGF6665:88<=AAAJDEJC989>JEDHHJJJGJ?==<2121.-,,.3;??ICBBBBCDCDDIGJFJJJFJJJHJJDAACHA:1110)((8DFCIGJJJJJJEGEIJJJJFJJJJJJJIJJJ<99988;:;;EJJFJCEEEJJJJHJJJJJIJ>IJJJJIJFJJIJGFJIGJJJIJIJHFEJEJGCEBBJJJGBD>>))))JGDEGHJFBB@@><;<>E@411?JGEIHIGJJJJGJJJJJGJHGCDBBCBDEGGBEIBBCDJJJFDDBFHJHJJJEFG<;;;==455333397<2988==<FGJJ0002EEEDJJHJJFJJJJJJFJJJJJJJJGJGGFC>>ACBDJJJFJJJGGJ?@@AIIIJJJJJHJGJJJJJJBCEDHE<::98620-,0,24+>>BCGHJGJJFFIJJJJHJJEJJJJIJJGHJJGGJJJJJJHJHIJHIGDGE7666@@ABEEDFJHHFFJJJJJJIFFAAHIIGGHJ??>))))77@@AB;;;0002AFCHEBDEHDFDDJJF9880/.))(((&&&%))-..83//0167798222154413(''(+78HJIJIJHJGJJHJJJJJFFJGJIJIGIJJJJHFIB;;<FDBABJHJFJIEGFDJJJIFIJIABBBFJGDFFDFFIJFJFDJFGJJJGJJJJJJJJJFJJJGHJJ@@@A54-+'&$(%$$$%%(-4,,CGIIJJJJJJHJJJJJJJJIJGJJJEFG0000@@GHJHJJJEGGHGGHJGJJJHIGJGJGII@A@;:22D?B?@>>>EFFJJGJEFEEJJ?JJAJGEEB889;;;2+)//1'&&&?BCDEIC?>@DIJJJJHJJIFJHIFJA@5))))+('$%'/;ABC?@@:AFJJIJJJJGGJJIJFFJJGEIJ
@Stanford_t7w_3_T7_No_SapI_2_Linear_5500_688
TTGGAAGTAAGAAGTAAAATCTGTCAAGTGTGATTGCTCGCCGGAATTGCATAAGGCACTTTCCACTCTTCATACTCGAATTTAATACCTTTTGATTCCAACTGCTTTGAAACCTTGTCCTCTAGGCCAGAGCGAAACGCTCCAACCTTTCGGATTCCTTTAGCGCCGTAACCTGCCATGTCGCCTCCCTTTGCGTATATCACAAATAGTCTGTTGGGAGACACCATAGGTGCGAGCTAAGGATACATTGGACTCGCTGGACTCCATGATTGCCATTACGTCTTCGTCTGAAAGTTTATACCCCTTGTGTGAGCGACCCTTATTTACCATGTCAGTGGAGTTCTCTTTGGAGTTCCTATGGATAGGTGTTCAGGGTTACAACATAATGGATTATCACAGGAGTGCAGGACGGTAGAACCTTTCGGAGCATTAGACATTACGCGATGACAGTAGACAACCTTTCCGGTATTGCTGCACCACACCTGCCCGTACCCTTTATTGTTCGTAGCGCCCTGCCACTCCCAACACCCAGAGGAAGTCGCCTGATTCGCTCAAGGATTTTCTCCGCAGTTCCGCTTGAAGTCTCCGTCTTCGTCTGCTTCCTCGGACTCTTCGTCGTCTTCGTCCCAGCTTTCTTCGTCGCGTGGTTTGCTCGCTTTGGCAGAACCAGAGGCAACATAGCCGTTCTCTTCAACTTCGTCAAGCCAATCGTCTTCACCGCCACCAAAGGTAGCCAGTTCGACCAGCATCACGGATTCCAGTTGCAGCTTAACGCTCGCACCTACAGCAGTGTTCCACTTGTATGGAACCAGAGAATATTTAACTTTCAGCTTAGAGCCACCACCGATAATCGGAACGTCTTCCATCTTCTTACCTTTTGAGTCAACCACAACCAGATTGATGTGTTCGCTCTTGGTCTTCTTGTCTTGGAAAGACGCGTAGCATTTGAACTTAAAGGTAGTCGTACCATCACCGTTATCGAAGAACGGCATGTCACCTACATACGGTTTCAGCGGTTTCTTACCACGAGCTACAGCAGGTGGATTAGCTTCGTATTCCTCAACGGCAGCAGCATAAGCCTCTTCGTGACACTTCACGATTTTCATCGACCATACGCTGGCAGCGCGGGTCTTTGTTGGGAATAGTCAGGTCAACTTTATAGACACCACGAGGGTTCCCAAAGCCAGGTTATTGTTTTTGTTACTTGGTTCAGCA
+
4468;<931/02311,++-+(''*))*-;@J?=;;<;B9331.,))..))**;>@DJJHGGIJH@CC>@@BIEHJJEFAA@@D@A?55447977==BEIHIJJJJGDDCDGJJJJJJJJJJJC<;@DID><9=544C=;8843138:9?<2>?DJHFGFFJJHJFJJJIJJIGIIJIGJJHGEFB=FE?@8G@JHGJJJJJFJ889;IJDECDBF:0012-&&'7;>6666?3101430/00>??AEDFABAAJJJJJJJJDCFHGGJJHJJHJGIHJJHECCICBECDAABADDEJBC?<;:<54/0?J335333564=7./099<=?DGJ:5337DFFJFBFJJ=84BDJJJIJJJGHHIHBAABGFJ1111AGGDD5555>==JJJHHHHFHJJIGIJIJFJJGJJEHHHD<;74('(()5@AC@BGJBDCCEHEGJHEDCFCFFEHJIGJHGEDAAEC@D4DHJDGIGJIFJJIFHDJ88.(:::DEEIDGJHJGJGEEB@AAGJIEFJDJGJ?A@=CB;:<***+;;779>;=875601--<EJHJGGFJJJFDIJJC?01(;332.'&%%'(&).:CCB?>?@JJJJGDEJJEJHEGDEJJHJDJEJGJGG?@??J987///.GDEJHGEFEEJJJGJJJJGJJJEI?=>=BD;;;?A@AHFDCABEA0003@99:9CEJFJHJGHGJGJJ////3225:5@FIHEGEIHHJJGJEIFIGJIJJFJJJJJHJJHDGFIJB?>@DDJHGJFJJJIJGJJIHJGHJFECBJH///:IEEBCCBGJGJJIHGJHIGJJJIJJJJGJJHHFIJIGJEJGFIIHEJHIHFHD<11139:EHJGGHFG???;=<<HHCBFC004.3EFJGJJJGJJJIJ<<<FIDDCDEJ???@?J;;=7:;<C=43-*))'&)*278=?<>>6FB@@>BJHJJJJ9889DBEDJEHCFGJGJFIGJEEEC=;::675*)))5666AHJGFJGGHEFEEEJJFEJ443121126678>HDF@:::DHEJHJJ@BHEJJJJJJJJIJGJJJJGIHJJEJJGJDBFEGFCGCFIFHGHJGJJFDGEJIFCBCBJDJJHDEFJDGGCA88555458768CCABCDEJFFJHGJHHHHGJ=;<<??>*****0=JEEJHJJ??@@J===>FJCD>>??@JJBC;<DDGJB9722<?@>?>4-(&$%%%$%'(*$$&%*)*(()*1-+%$
@Stanford_t7w_3_T7_No_SapI_2_Linear_5500_689
GTTGACTTGTCAAAGGTAAGAAGATGGAAGACGTTTTTTCGATTATCGGTGGTGGCTCTAGTTGAAAGTTAAATATTCTCTGGTTCCATACAAGTGGAACACTGCTGTAGGTGCGAGCGTTAAGCTGCAACTGGAATCCGTGATGCTGGTCGAACTGGCTACCTTTGGGTCGCGGATTGGAGAACGATTGGGCTGACGAAGTTGGAAGAGAACGGCTATGTTGCCTCTGGTTCTGCCAAAGCGAGCAAACCACCGCGACGAAGAAAGCTGGGACGAAGACGACGAAGAGTCCGAGGAAGCAGACGAAGACGGAGAACTCTAAGTGGAACTGCGAGAAACATTTAGCGAATCAAGGTGATTTCCTCTGGGTGTTGGGAGTGGCAGGGCGCTACGAACAATAAAGGGTACGGGCAGGTGTGGTGCAGCAATACCGGAAAGGTTGTCTACTGTCATCGCGTAATGTCTAATGTCTGCAAAGGTTCTACCGTCCTGCACTCCTGTGATAATCCATTATGTTGTAACCCTGAACACCTATCCATAGGAACTCCAAAAGAGAACTCCACTGACATGGTAAATAAGGGTCGCTCACACAAGGGGTATAAACTTTCAGACGAAGACGTAATGGCAATCATCAGAGTCCGGCAGATCCGAATGTATCCTTAGCTCGCACCTATGGTGTCTCCCAACAGACTATTTGTGATATACGCAAAGGGAGGCGACATGGCAGGTTACGGCGCTAAAGGAATCCGAAAGGTTGGAGCGTTTCGCTCTGGCCTAGAGGACAAGGTTTCAAAGCAGTTGGAATCAAAAGGTATTAAATTCGAGTATGAAGAGTGGAAAGTGCCTTATGTAATTCCGGCGAGCAATCACACTTACACTCCAGACTTCTTACTTCCAAACGGTATATTCGTTGAGACAAAGGGTCTGTGGGAAAGCGATAGAAAGAAGCACTTATTAATTAGGGAGCAGCACCCGAGCTAGACATCCGTATTGTCTTCTCAAGCTCACGTACTAAGTTATACAAAGGTTCTCCAACGTCTTATGGAGAGTTCTGCGAAAAGCATGGTATTAAGTTCGCTGATAAACTGATACCTGCTGAGTGGATAAAGGAACCCAAGAAGGAGGTCCCCTTTGATAGATTAAAAAGGAAAGGAGGAAAGAAATAATGGCTCGTGTACAGTTTAAACAACGTGAATCTACTGACGCAATCTTTGTTCACTGCTCGGCTACCAAGCCAAGTCAGAATGTTGGTGTCCGTGAGATTCGCCAGTGGCACAAAGAGCAGGGTTGGCTCGATGTGGGATACCACTTTATCATCAAGCGAGACGGTACTGTGGAGGCAGGACGATGAGATGGCTGTAGGCTCTCACGCTAAGGGTTACAACCACAACTCTATGGGCGTCTGCCTTGTTGGTGGTATCGACGATAAAGGTAAGTTCGACGCTAACTTTACGCCAGCCCAAATGCAATCCCTTCGCTCACTGCTTGTCACACTGCTGGCTAAGTACGAAGGCGCTGTGCTTCGCGCCCCATCATGAGGTGGCGCCGAAGGCTTGCCCTTCGTTCGACCTTAAGCGTTGGTGGGAGAAGAACGAACTGGTCACTTCTGACCGTGGATAATTAATTGAACTCACTAAAGGGAGACCAACAGCGGTTTCCCTTTGTTCGCATTGGAGGTCAAATAATGCGCAAGTCTTATAAACAATTCTATAAGGCTCGAGGAGGCATATCCAAGTGTGGGAGGCAGCCAATGGGCCTATACCAAAAGGTTATTATATAGACCACATTGACGGCAATCCACTCAACGACACCTTAGACAATCTCCGTCTGGCTCTCCCAAAAGAAAACTCATGGAACATGAAGACTCCAAAGAGCAATACCTCAGGACTAAAGGGACTGAGTTGGAGCAAGGAAAGGGAGATGTGGAGAGGCACTGTAACAGCTGAGGGTAAACAGCATAACTTTCGTAGTAGAGATCTATTGGAAGTCGTTGCGTGGATTTATAGAACTAGGAGGGAATTGCATGGACAATTCGCACGATTCCGATAGTGTATTTCTTTACATTCCTTGTGACAACTGTGGGAGTAGTGATGGGAACTCGCTGTTCTCTGACGGACACACGTTCTGCTACGTATGCGAGAAGTGGACTGCTGGTAATGAAGACACTAAAGAGAGGGCTTCAAAACGGAAACCCTCAGGAGGTAAACCAATGACTTACAACGTGTGGAACTTCGGGGAATCCAATGGACGCTACTCCGCGTTAACTGCGAGAGGAATCTCCAAGGAAACCTGTCAGAAGGCTGGCTACTGGATTGCCAAAGTAGACGGTGTGATGTACCAAGTGGCTGACTATCGGGACCAGAACGGCAACATTGTGAGTCAGAAGGTTGAAAAATATAAAGATAAGAACTTTAAGACCACTGGTAGTCACAAGAGTGACGCTCTGTTCAGGGAAGCACTTGTGGAATGGTGGTAAGAAGATTGTCGTTACAGAAGGTGAAATCGACATGCTTACCGTGATGGAACTTCAAGACTGTAAGTATCCTGTAGTGTCGTTGGGTCACGGTGCCTCTGCCGCTAAGAAGACATGCGCTGCCAACTACGAATACTTTGACCAGTTCGAACAGATTATCTTAATGTTCGATATGGACGAAGCAGGGCGCAAAGCAGTCGAAGAGGCTGCACAGGTTCTACCTGCTGGTAAGGTACGAGTGGCAGTTCTTCCGTGTAAGGATGCAAACGAGTGTCACCTAAATGGTCACGACCGTGAAATCATGGAGCAAGTTGTGGAATGCTGGTCCTTGGATTCCTGATGGTGTGGTATCGGCTCTTTCGTTACGTGAACGAATCCGTGAGCACCTATCGTCCGAGGAATCAGTAGGTTTACTTTTCAGTGGCTGCACTGGTATCAACGATAAGACCTTAGGTGCCCGTGGTGGTGAAGTCATTATGGTCACTTCCGGTTCCGGTATGGGTAAGTCAACGTTCGTCCGTCAACAAGCTCTACAATGGGGCACAGCGATGGGCAAGAAGGTAGGCTTAGCGATGCTTGAGGAGTCCGTTGAGGAGACCGCTGAGGACCTTATAGGTCTACACAACCGTGTCCGACTGAGACAATCCGACTCACTAAAGAGAGAGATTATTGAGAACGGTAAGTTCGACCAATGGTTCGATGAACTGTTCGGCAACGATACGTTCCATCTATATGACTCATTCGCCGAGGCTGAGACGGATAGACTGCTCGCTAAGCTGGCCTACATGCGCTCAGGCTTAGGGCTGTGACGTAATCATTCTAGACCACATCTCAATCGTCGTATCCGCTTCTGGTGAATCCGATGAGCGTAAGATGATTGACAACCTGATGACCAAGCTCAAAGGGTTCGCTAAGTCAACTGGGGTGGTGCTGGTCGTAATTTGTCACCTTAAGAACCCAGACAAAGGTAAAGCACATGAGGAAGGTCGCCCCGTTTCTCTACTGACCTACGTGGTTCTGGCGCACTACGCCAACTATGATACTATTATTGCCCTTGAGCGTAATCAGCAAGGCGATATGCCTTAACCTTGTCCTCGTTCGTATTCTCAAGTGCCGCTTTACTGGTGATACTGGTATCGCTGGCTACATGGAATACAACAAGGAAACCGGATGGCTTGAACCATCAAGTTACTCAGGGGAAGAAGAGTCACACTCAGAGTCAACAGACTGGTCCAACGACACTGACTTCTGACAGGATTCTTGATGACTTTCCAGACGACTACGAGAAGTTTCGCTGGAGAGTCCATTCTAATACGACTCACTAAAGGAGACACACCATGTTCAAACTGATTAAGAAGTTAGGCCAACTGCTGGTTCGTATGTACAACGTGGAAGACCAAGCGACTGAACGATGAGGCTCGTAAAGAGGCCACACAGTCACGCGCTCTGGCGATTCGCTCCAACGAACTGGCTGACAGTGCATCCGCTAAAAGTACCGAGGCTGCCCGTGTGGCAAACCAAGCTCAACAGCTTTCCAAATTCTTTGAGTTAATCAAACAGGAGAAACCATTATGTCTAACGTAGCTGAAACTATCCGTCTATCCGATACAGCTGACCAGTGGAACCGTCGAGTCCACATCAACGTTCGCAACGGTAAGGCGACTATGGTTTACCGCTGGAAACTAAGTCCTCTAAGAATCACACTCAGCGTATGACGTTGACAGATGAGCAAGCACTGCGTCTGGTCAATGCGCTTACCAAAGCTGCCGTGACAGCAATTCATGAAGCTGGTCGCGTCAATGAAGCTATGGCTATCCTCGACAAGATTGATAACTAAGAGTGGTATCCTCAAGGTCGCCCAAAGTGGTGGCCTTCATGAATACTATTCGACTCACTATAGGAGATATTACCATGCGTGACCCTAAAGTTATCCAAGCAGAAATCGCTAAACTGGAAGCTGAACTGGAGGACGTTAAGTACCATGAAGCTAAGACTCGCTCCGCTGTTCACATCTTGAAGAACTTAGGCTGGACTTGGACAAGACAGACTGGCTGGAAGAAACCAGAAGTTACCAAGCTGAGTCATAAGGTGTTCGATAAGGACACTATGACCCACATCAAGGCTGGTGATTGGGTTAAGGTTGACATGGGAGTTGTTGGTGGATACGGCTACGTCCGCTCAGTTAGTGGCAAATATGCACAAGTGTCATACATCACAGGTGTTACTCCACGCGGTGCAATCGTTGCCGATAAGACCAACATGATTCACACAGGTTTCTTGACAGTTGTTTCATATGAAGAGATTGTTAAGTCACGATAATCAATAGGAGAAATCAATATGATCGTTTCTGACATCGAAGCTAACGCCCTCTTAGAGAGCGTGGTCAGTTCCACTGCGGGGTTATCTACGACTACTCCACCGCTGAGTACGTAAGCTACCGTCCGAGTGACTTCGGTGCGTATCTGGATGAGCTGGAAGCCGAGGTTGCACGAGGCGGTCTTATTGTGTTCCACAACGGTCACAAGTATGACGTTCCTGCATTGACCAAACTGGCAAAGTTGCAATTGAACCGAGAGTTCCACCTTCCTCGTGAGAACTGTATTGACACCCTTGTGTTGCACGTTTGATTCATTCCAACCTCAAGGACACCGATATGGGTCTTCTGCGTTCCGGCAAGTTGCCGGAAAACGCTTTGGGTCTCACGCTTTGGAGGCGTGGGGTTATCGCTTAGGCGAGATGAAGGGTGAATACAAAGACGACTTAAGCGTATGCTTGAAGAACG
+
((('&&%&%%%&),/3-'&',)()'(+,,1,''''&',-*034889AADEDJGJHJJAE+**+-.08644027JECC??CAGIIIIJFIJJJJJJIJJJJJFJHJJHJJJJIJFEDEHJJC;GIGJGJ>=GJFJJJJJFFEIJIJHJGJJHJFCEHHHEJGFGBD,***()('(*(,///111+''(043:;>JFEJCABABB((((*,+./07;<CDGEFJB@@BFFDDFJJJJJJJJJJJJFHIEDFEJED947<@DDEDFCCC;=<555>JJJJIHDHIHDHJJGJJJJ?FIIJJHFJHHJEJFC@?30--72.8**1135CJJJCGFA/'',++&.--,+-.=?DJ::::EG?=2222@C??>@EF?7766AJFIJHFJGJIGJHJJJJJJGJIIEDEJJGFJJ=>>FIJJJJJJJJJJIGF<<;=@?:?@IIEJJJEJEIHIHJHJHJI7778FJIFE@>99:=0+++.../BDDFFFJGJJJJJJHJIJJJGJJJGFGGIJJJJJJHJJGH>GF??@HF6AHIIC??=>HFFFGHJJGJEJGEEJHIJJIJDFHFJJJEFHJJJJJIHJHGFFIFJHGFHIJIJJG<==EJJIGDAB>>>=8779>?<;:8411..27=@000122(''',-,-)()*+++++2+++CBCDJFDH<?@CBEJHEIJJJJJJJIJJDJJEHJIJHJJJGJGJGIIJIJJDBDCFHJJJ???????>B>CJE@@@CAABDE;::457<;<>=DECBCFCGEHEFDJJJFEGJAAAAJ===>G63359CFDCABDEC@ABEDJ@>=>AA@B@;/,,56/.++++<ABG>=>?DJEJFHJJGHHGFFJFFIJHFJJJJC<=<@FGHFEEHJGJJFJB@BBA@BFGGIJHFGGFJHJJJFFCEEJJJJJGDBABJJCCBBDDB@A@;<<<541/.-+)*22,,,-001)(+8;CCGGJHJGIJGJDDEF888<:8710000+**-03ABDEIJIJFIFHJGHHJJGJJJDFEHJJFEIEGDDHD?DDAFCBAAFJJJJJJJHGJHEDEDJEGGEFJJJFGJJJJDGCGHHJJEHHDFE><<<ABBEDHGHGFHHGJJIJJJJJIJJDCBA?=99<>?CB?B>?:8?>>ACCECGFCAACBEB>JHJ55>?DFJJJJHHJGJCDEA>??DCJJJJHJGJIJJ<<<<:4****9/..0888;DDGIGGDDCHIEJDEBCC>@>==9999@CGJHJFHJHHJHEDDIGJIEGFHHCDA?GFECIJJIJJJJIDCBCJGE::::DGDDJIIJJGJHJJJJJJDGDD@>??AE=?DJHJFJJJGJGJJJFFFBCCBBDB<=@?@?A?==3-*''&%&&&'&&'888?BDCCDJIB@BCJGJE>?>?HJEGJIFIJIIEJJEGA==<-+,.+**..+&&)*./:=>AABDJJFJJG?@@?FJJJJEFJJDJEDGDFEHGJHJFJJGFGBDC9302')*+6--,,.1FGJ;5/0?844JIFJJJHGJJJJJJGJGJIJB@?B@?2111F@@DCAE@B=-++-08520)))'(A@CCEFDC@G?<>ACCGBGA@?><;'''(975655+''467889BACJ@<JEJFJJJ@?@@FIFHJHDACDFJF???EDJFJJJJIGJJFEHFDFGCE@22CEJJDDEB@8>?;;96778??CA@DB=;7)%$$()++3310.234=>?<754478===>??><;=>=<:;;<?;:9:@@<6((4??B?A@::9:>?C?>@CHDCBAAA=<<<<@@7666?=9889:78?A?B>>>=?>=BJ=++6:<B@>>>>=:99:@>>@@B@>222***)//1>9;>=<;<<=>>====A@@@@GAAFBDDI@>==?><+***+6457666@@>==?>8<;<>>@??;::6766B?>=;<<=@@BACC=;:9;63/6///0<?@?AAAB@@===?BAAEB@@@@=>==@?B@@@C@A@@=>>@BBAA@;99:DDJCA@@BB?A=<><6543545====<:::<>===@DBBECC=98967;<>@?@=@@>?>@@??>A????B@>?=>===?@>==<<<<==>=>F@?><1(':<<?=>@?A>>>=??ABBCCCA>==>AACBCAEE>==;<=<=>>DIJDCB>>>>AEJD@@@@EEB@??>@?@A@>>?@BBC7765880.1021442323;3----;;=@JJC=>;?CI>=>FG>>=>FEEBA99=>A@@??@?B@A@?@?@?@@AB>>==?BCAA@??ADABCIGDDBD=;;9;;<>@?@AB@=<<<>>?ABEA>;76::BAA????@BCCDBBAAAAE@ABBC?>??BCAB@AB@CCDAABCCDDEFA=<<=>??@GECDF@?>=?>>?@CEDDDB>=>:::;BGCC???>@AACBBA@BCE;::;855384111(&&'&&&&)'*.-62389<=::;=:<@AA@BFDEDBA@?@ACCBCBCCCBC>>>;<<;;1-,--=@==;<=>ACCDCGDCADDBBAAACB?>??@B86762A??DBECDGDDBCBA@@>==<?A@ECAB@AABABDABB=<509788=<<=F>>>?EFHIHJJGGIGJ7777JJJFGJEJEFGJDCCCJJHDDFGFGDEFJJJJJJJIHJJJJJGFJJJHJJJJJGJJJJJJCBBCHGDEHHJGEHBDFIJECCFEHJJJJGJJJIHFJHIJJD@>;6JCC::<HGJJHIIGJGJFIJHJGJGEGIIJJJJFJJJJJJ;:98=>HGCFHFFJJJJJEGJIJJGIJJJJJJHJGICC??EABCBJGJJIJJJGIEHFGHJHAAEF@>>90*+6342.+*+018555?ACDFJJEJBAGFJIGIJJJHJJJJHJJJJJJIJIHFDGJFJIJGJJJGHJJHJHJJJJJJJJJJGEGFGFGEEAIFGJJFHJJJJJFJJHIEDEHIFCIGJJJJJGIJJHJJJIJFEDFIEE@<>=:<502FJGJIFFDFJJJJIHJJJJJDEFGGGJHJJGIJJGFDDEHJGGJHJFJJJJJJHF===>AA=78DEACDHJIDFE8@106778D?@?JJIDIHEFHHFFGG9:;<C=C478:ACJHJJJJJIJJJIJGJGIFIJ?IJEJGFJHEFC;==89AGGIIJJDJGEDCGGJHJJJJJJJHJIGJJGJJFHGJH@@@@JIJJJHBBB=?EE7;JJJJHEGJFJJFJJJJDFCCFDCDAACBFCACAJDDECDHIGJJJHJJ>===??>ADD<<:8843015778AIA@AA66BABAFEDCDJGIG@AIJHHJJH@A@@G>?>=BH?<<<H>=>AJJJJFJJIJHEECCDE2.))).IBCB==7764.0/,-,-127CCDCADGJC::::BB>=>=JGGGFJJJJJJJDEDHJJJIJ>>??JGJJHJJJJJJJJG??>?FIDJHCJGHEGCHEHDGJGIJGIJJJJFJJJIJJJJJJHIJFJJJJJJHFIJCGFIHJJ@;;8::12253006;>=?7778HJ222<='''(;:<><GB>>9:;>C=1//4,,''((+++-@JJIHHJJIJ@@??HFJGDJ:86698:::54+-;=DCA;;;;JHFIEB9,,,-CFFGJHDDFEJGGEJIJJJFGJA2**??JGCIJIH>;;=00021111@AHJJGJJJJHFJJJJJHJJJJJIIGGJJJJIDJIJJIJJJJHHJHGCE<;<:88:?JJ?7678@GJGEGEFFFJFIFDC=>HC1001::;?@BJFA<<>?=>ABJEFHIJFF@:;;@@>>BCBEDJJJJJJJJIHJFHJJJJGDEBFDC@A8?:78DBFB<<@9JFCEJJJJJIG;85.47..43../176:J'%%&%))9;@@BJFHHJGFGJJEGHHJJIC>>DJFFFJHGHJJJJJJJJJHFJHJJJJGGJHJHFJJJJIJJJJHGIHFJ<:66000-//0@BA3..-6AFJFEEFJGF=;;;FJEEFFGJEDCCDCCEIJGJJFDCFJIGGJJIGF@HJJFJHJDHEGFIGJ>BBBCACCFFFJ:::<DCFC?)(()50.**)+51288:==772266JJFEJJJGEADDFEEDFJGJJGJJDFFDEEH////5444-()9:ABAAJJJJJJJJJJHJIIGJJJHJGGEJFDCCA@GGFEGGDIJJJGHJJJFHJGJJJIJJJFJJJJJJGFJJJJIECEDJFJJGFAAAADFC.--7999??@CGHJIIIEGJJEJHJJJJ@@A>77.&$$$'268<>442*(,,,%)(((334ADGDGFJJFHJHFHJEJCF>>>@A@ABDBBBCCCDCDFGIJJGIJHD@A?CFEJJIIJJJJDJFJEGFFGGFIJJJJJGIJJDGJJFHEEFDFHCIEHJJHJFEJHJJHHGEEDCGJHJGJFJEDGD?@@?AFFJJJGJJGJEGJFJHJJHJCCHEGECEEBA;<;>:893233DBBB@?<<<>>==CECDAAABCABCBBBDBBDBAAA@CDDGGFDDCAABABDCFAA@ACBCB@?@B9777;66>@@@A?@A@ACAED@@>;;::;;??ECCECACBDA8.-1--,.//5:4;ABDGGDFBCBFJCGDJCEDEEDCDDF@EFIJ;9;;D@@<=:679<=BCGCHGFHHDHGDEJHJEEHGCDBCFGIIFCBDBECBAACBCCJ?>>=><55?>9877::;8296:9:76677ECDEIHEEEBAA@BCDAEFFEEJA@:<@FB?@?ADBAGJIEJGCBBCCEFBBCIDCE;;::>DFJCEEJDEGCJ---.:;BBGHEJFHFEDEDHIFEGGJEBBADCEGHGAAACIDEE:987642,*)*-./236:;<DBCBAEBBIJJAABGGFFFDCDDDFJHGFFEEICEGDCFDDB>>AFH@=<:=>BDDCCDFFFEDBABABBBFFFJDCCBBBDFCDDDJFDACDCCABBBCFCED@??@IBB@555>JD@99&%%$$%$%%&&7AABAE??:989?@@?DCCDCEEEHFI74335(((((3447777332++,58;77--.5724>?BD;;;;<:---.1+**)*,2977656;=:;:;=<;;>AA100/000>>@@GIEEGFFFCB@AABEDCAAAAFBDF<;;:BDFHFED?DJIFJIEJIEJGFGIJFJJDIGGDDGEE>><JJ@735.DGJJ?A:;9=CGBCCDIDCA@C>IFCECCGJ?:J/'%&&)*+,<<>?>?@@BJHEFFCBA2257BDC@??@DDCGCFHFHJIJFHFFEFJFGJDDDCCAA6,;;BFJCGCBAE@EGICCCCC?766?=99;;5,,,,AC@@==D;;))))CEHD@AABIDEHGEIEHEJIHIJIIBCCIG<.CEICG<<;9888>?:52&$
@Stanford_t7w_3_T7_No_SapI_2_Linear_5500_690
TCAAGTGCCACTTACTGGTGATACTGGTATCGCTGGCTACATGGAATACAACAAGGAAACCAGATGGCTTGAACCATCAAGTTACTCAGGGGAAGAAGAGTCACACTCAGAGTCAACAGACTGGTCCGACGACACTGACTTCTGACAGGATTCTTGATGACTTTCCAGACGACTACGAGAAGTTTCGCTGGAGAGTCCCATTCTAATACGACTCACTAAAGGAGACACACCATGTTCAAACTGATTAAGAAGTTAGGCCAACTGCTGGTTCGTATGTACAACGTGGAAGCCAAGCGACTGAACGATGAGGCTCGTAAAGAGGCCACACAGTCACGCGCTCTGGCGATTCGCTCCAACGAACTGGCTGACAGTGCATCCACTAAAGTTACCGAGGCTGCCGTGTGGCAAACCAAGCTCAACAGCTTTCCAAATTCTTTGAGTAATCAAACAGGAGAAACCATTATGTCTAACGTAGCTGAAACTATCCGTCTATCCGATACAGCTGACCAGTGGAACCATCGTCCACATCAACATTCACAACGGTAAGGCGACTATGGTTTACCGCTGGAAGGACTCTAAGTCCTCTAAGTACCGCACTCAGCGTATGACGTTGACAGATGAGCAAGCACTGCGTCTGGTCAATGCGCTTACCAAAGCTGCCGTGACAGCAATTCATGAAGCTGGTCGCGTCAATGAAGCTATGGCTATCCTCGACAAGATTGATAACTAAGAGTGGTATCCTCAAGGTCGCCAAAGTGGTGGCCTTCATGAATACTATTCGACTCACTATAGGAGATATTACCATGCGTGACCCTAAAGTTATCCAAGCAGAAATCGCTAAACTGGAAGCTGAACTGGAGGACGTTAAGTACCATGAAGCTAGTTCGCTCCGCTGTTCACATCTTGAAGATTTAGGCTGGACTTGGACAAGACAGACTGGCTGGAAGAAACCAGAAGTTACCAAGCTGAGTCATAAGGTGTTCGATAAGGACACTATGACCCACATCAAGGCTGGTGATTGGGTTAAGGTAGGCATGGGAGTTGTTGGTGGATACGGCTACGTCCGCTCAGTTAGTGGCAAATATGCACAAGTGTCATACATCACAGGTGTTACTCCACGCGGTGCAATCGTTGCCGATAAGACCAACATGATTCACACAGGTTTCTTGACAGTTGTTTCATATGAAGAGATTGTTAAGTCACGATAATCAATAGGAGAAATCAATATGATCGTTTCTGACATCGAAGCTAACGCCCTCTTAGAGAGCGTCACTAAGTTCCACTGCGGGGTTATCTACGACTACTCCACCGCTGAGTACGTAAGCTACCGTCCGAGTGACTTCGGTGCGTATCTGGATGCGCTGGAAGCCGAGGTTGCACGAGGCGGTCTTATTGTGTTCCACAACGGTCACAAGTATGACGTTCCTGCATTGACCAAACTGGCAAAGTTGCAATTGAACCGAGAGTTCCACCTTCCTCGTGAGAACTGTATTGACACCCTTGTGTTGTCACGTTTGATTCATTCCAACCTCAAGGACACCGATATGGGTCTTCTGCGTTCCGGCAAGTTGCCCGGAAAACGCTTTGGGTCTCACGCTTTGGAGGCGTGGGGTTATCGCTTAGGCGAGATGAAGGGTGAATACAAAGACGACTTTAAGCGTATGCTTGAAGAATG
+
,&%$$%&',,--.-/369?>;:7667=GC>:::=>>?@HEJIGIJJJHFBCDBBECB<87:&%%'%'%%(&&?EJJJ;99689*'%&)**2ACCFJHGIFHCEJIIFIHGJJIJJHJEDCAF87886....//02112:>B=JJJJJJJFHIBD@<=AJGJGJDAC?>@?988883...112'''(1344747><???>7@@>@??DHJFEEJJIJIIHJJJHIFHIJJJJJFFJGIIJFJIHJIJJJFIJJJJHJGJH>==DCDJJHJGIEFJHJHEC@?@?BDCIGJJGJIJJFGEEDEHBDGFFGJHJJHGHFEGEJGGJHFFGJCAJJJJGJJJIJJGJJGEB=3224369?HCEEJJHJHIHJHDEEGG??@AAAA<=<<50+220@AADI987-979:8@@HFD?::;99:GGIFFFDEJJD>ADBGEJHJFHHJJHHE8777<AACC@EJDJJGHGFJHJGIJJGHFHIJJIJJHHADCC@B<<<=JIJJJJJIIJHJJEJDCBEDJJF@('''((23<=<=:9:111,++++0134778=;8.-236668897777989;::999;<:88555589.-))'%'&&$$$%**+478655555434569887888:;766666669776799842238976530054589899<;2443688;:765556656779;987665555777778876556876556786666775444543223343578=<:8665687989984566<;:999::9999<97765788....994443989755467784445656;::9745569::=99:;99999;:=989:<:::8777799:;<==>9999;;<>@?<=999:::99;:9::===<=>>83(%%%*--*(%%0:===8866765331-*%%'&((*4=>>?=><==<<<<??@;;;<<CBCB>99DBBB@B@?>==<;;;<==<=>??<;<<<;:;=<<:;;:;::BA?>====;;;;==DCEDJDCBCCEFFFCBCB@@@BC@C@>@:+*)&&*//:AC@AA>?<<>...,+*))+;=<;<BB>??AFJEEDDFCBCCCEHDHHDFHDC??AA,+++,57::<,,889:8,''')+,,,-.14?A@A2223@JDCHBDEBEJG???@CDHEFH<<@JA=<;FCCED?BDCIEEGDGIIJJDE@??@AFECCHGJJEDDFJGCCABEDFEEDCDEDCDEGFFJEFEDCBBCBIDFGDIFFDDEEDIFJEHFJ>>>>CGDFDBBJJCA;<<2223557889?@CDJGFHJHHDCFFHJJHHGIIEEHECA=@@;==@><;;<ACFB>?>>CCDHJHCJDEGDCHFFJJHIGEDCDFFGHDFDFIJFJIIFEDFFDCCCBB=<>@FCCB:::84435CAGBIFJFJJEGCGFDDFDJGIHJEFFEAC6DGDBCBCIJHIGDGJFGGHIEHFFGHGEEHCJFJDEEEIJEEIEIHGJFG>JEDHJFIFEFGEED>===CDCBGIHEJHCDCIBABBEDFBECB?B?>?=>>=@A?B@@CCB??>??@@@BADDFJFFGJGJD>JGGDDEEDDGDD=>BDCEHD<<88:57/()(()>BADAFEEBCEGICBBCFDDDDHADABCBCGDBDDJIHHFJIFCDFBBDCHEGJEEGEEFIFFEGCCDEEJJGBB=;31(&
@Stanford_t7w_3_T7_No_SapI_2_Linear_5500_691
CCGATAGTGTATTTCTTTACCACATTTCCTGTGACAACTGTGGGAGTAGTGATGGGAACTCGCTGTTCTCTGACGGACACACGTTCTGCTACGTATGCGAGAAGTGGACTGCTGGTAATGAAGACACTAAAGAGAGGGCTTCAAAACGGAAACCCTCAGGAGGTAAACCAATGACTTACAACGTGTGGAACTTTAGGGGAATCCAATGGACGCTACTCCGCGTTAACTGCGAGAGGAATCTCCAAGGAAACCTGTCAGAAGGCTGGCTACTGGATTGCCAAAGTAGACGGTGTGATGTACCAAGTGGCTGAGCTATCGGGACCAGAACGGCAACATTGTGAGTCAGAAGGTTCGAGATAAAGATAAGAACTTTAAGACCACTGGTAGTCGCAAGAAGAGTGACGCTCTGTTCGGGAAGCACTTGTGGAATGGTGGTAAGAAGATTGTCTGGTACCAGAAGGTGAAATCAGCATGCTTACCGTGATGGATTTCAAGACTGTAAGTATCCTGTAGTGTCGTTGGGTCACGGTGCCTCTGCCGCTAAGAAGACATGCGCTGCCGACTACGAATACTTTGACCAGTTCGAACAGATTATCTTAATGTTCGATATGGACGAAGCAGGGCGCAAAGCAGTCGAAGAGGCTGCACAGGTTCTACCTGCTGGTAAGGTACGAGTGGCAGTTCTTCCGTGTAAGGATGCAAACGAGTGTCACCTAAATGGTCACGACCGTGAAATCATGGAGCAAGTGTGGAATGCTGGTCCTTGGATTCCTGATGGTGTGGTATCGGCTCTTTCGTTACGTGAACGAATCCGTGAGCACCTATCGTCCGAGGAATCAGTAGGTTTACTTTTCAGTGGCTGCACTGGTATCAACGATAAGACCTTAGGTGCCCGTGGTGGTGAAGTCATTATGGTCACTTCCGGTTCATCTGGGTAAATTCAACGTTCGTCCGTCAACAAGCTCTACAATGGGGCCCAGCGATGGGCAAGAAGGTAGGCTTAGCGATGCTTGAGGAGTCCGTTGAGGAGACCGGCTGAGGACCTATAGGTCTACACAACCGTGTCCGACTGAGACAATCCGACTCACTAAAGAGAGAGATTATTGAGAACGGTAAGTTCGACCAATGGTTCGATGAACTGTTCGGCAACGATACGTTCCATCTATATGACTCATTCGCCGAGGCTGAGACGGATAGACTGCTCGCTAAGCTGGCCTACATGCGCTCAGGCTTGGGCTGTGACGTAATCATTCTAGACCACATCTCAATCGTCGTATCCGCTTCTGGTGAATCCGATGAGCGTAAGATGATTGACAACCTGATGACCAAGCTCAAAGGGTTCGCTAAGTCAACTGGGGTGGTGCTGGTCGTAATTTGTCACCTTAAGAACCCAGACAAAGGTAAAGCACATGAGGAAGGTCGCCCCGTTTCTATTACTGACCTACGTGGTTCTGGCGCACTACGCCAACTATCTGATACTATTATTGCCCTTGAGCGTAATCAGCAA
+
/0/69<@A@AEDDGFJEHDCDA@10/(&%%%%./6778<?@BDGIJI<<;<EJDHFEJFEFCHGGGGACIEIJJJJJHFJJJ000,50(((*8:;<<<GEEFGHIJJHGJIIJJJJDJJ;@<AD<3444778?JJJJIIJHFFFGJJDDDHJFHJFF@AHJIFJJIJGIDGIHHJGIEEJJJFIJJHHJCFC?&%%%'CE=;;JJEJJJJGFCEHD@@@BHHFJDJDGJJFIJJHJGHJGD<955>JIIEHHDGDGJJJJFJJHGIGFFCEBDEDDA@@=78JJFDGDFDJJJGJGIIIJJFFFF:993)&%%'%'''+*0,,.,**()++-/./13../124CFEDEGC=J02247IHJJFIJFJFJGBAB6+)'*./2::222/*)('),,.,,')=@CEC>>>>BCHGCAAEJJJIEHA????=89?@CBDGGDFJJJCCC><9861.--/1..=@ABGEAAFC((((7:<;<;7.*))''''&&&&''';CFJFJGJJJGJJJIJHJJIHJJJHJJJJFJJJJ>>>=D=:++++@CJJJGHGJDC>>FJJJJJGHI+***DF1111B@??D@DGJJEFG9777HJJJJJJJIFJIJIJHJIGIGGHIEJIHEJJEJGJJJJHCDEEJ9868:ABDFJGFJHJB?<<?<A;;=?IIGGJA==?FDGJHJAAACFFJJGJGJGD=>88EGGGEHIJJEGJIJJHJJJJJFJHJJIJGJJJJJJJJJJJHIEJJJJFJGGFJJ????AJ1.//1<>?=>@BIAC>>GGJGHGHGI8556J@<==DBAAAIJJJJJJHHJJJJHJJJGJGJJF2223BEDBDEJJ>>>>EBBCGJJIJEJJGJEHJECC@@FIGJJJJGJJJJGHIECEDJ<<<<=HJDEDDGJJCA@JJEDJC@?@DJHEFFJFJIECGCCJJFGJ:::;DD6444,''**)+*))'&&(++89EJIJJJJJEGDHJJHIFJIFJGGJEJ>>>DD*'&&+289799;323540<189?ADJFJDJHJJGJGJJEJEJJJH@E8556>69347)(%&+++.0,-1**>ADIJJJCDB:889DDEJJJIEEIJIHFJCBDFJFGJHI?>?>JFJBEJJJJJGGJJJJFDJGFHFE>BABC:****5222>>>?@ACGEFHJHJID::<DIE:990-)).-=;=889:BJ<::;7667000.,,/6:>999;ADFGGHEHHJHGJE<<HFFFEJIGFJJIGCCCCJJG?:555?3000FJIJDJJDIDDJ><<<3333=DFB<<=ECDDFD<;;<CFDJFG<JGFFJJJJIJJJJJJGGHJFFJJJJGIJGIJJJIGJJJJIJJJEGFIIHGEIJJJJJJGJJHGJEJIGHG8889BBEJHJJJIJFJJJHIHDCFEGIJHJJJJGBABDCDAGGHDBDGJJHEJJJJGEIFCHEEJFJIJJHB@@BJ<A9JJDBBCDDDGJGJFIJJJJJJJJJJIJBBBAHJHFHHFGGGJGJ@AAAFJJDC@63334DDFB:;>9897788??@GH
@Stanford_t7w_3_T7_No_SapI_2_Linear_5500_692
TCAAAGCCGACGGAGATTGTCTAAGGCGTCGTTGAGTGGATTGCCGTCAATGTGGTCTATATAATAACCTTTTGGTATAGGCCCATCACTCCTCCACACTTGGATATGCCTCCTCGGAGCCTTATAGAATTGTTTATGACTCTTGCGCATTATTTGACCTCCAATGCGAACAAAGGGAAACCGCTGTGGTCTCCCTTTAGTGAGTTCAATTAATTATCCACGGTCAGAAGTGACCAGTTCGTTCTTCTCCCACCAACGCTTAAGGTCGAACGAAGGGCAAGCCTTCGGCGCCACCTGATGGGCGCGAAGCACAGCGCCTTCGTACTTAGCCAGCAGTGTGACAAGCAGTGAGCGAAGGGATTGCATTTGGGCTGGCGTAAAGTTAGCGTCGAACTTACCTTTATCGTCGATACCACCAACAAGGCAGACGCCGATAGAGTTGTGGTTGTAACCCTTAGCGTGAGAGCCTACAGCCATCTCATCTCGTCCTGCCTCCACAGTACCGTCTCGCTTGATGATAAAGTGGTATCCCACATCGAGCCAACCCTGCTCTTGTGCCACTGGCGAATCTCCACGGACACCAACATTCTGACTTGGCTTGGTAGCCGAGCAGTGAACAAAGATTGCGTCAGTAGATTCACGTTGTTTAAACTGTACACGAGCCATTATTTCTTTCCTCCTTTCCTTTTTAATCTATCAAAGGGGACCTCCTTCTTAGGGTTCCTTTATCCACTCAGCAGGTATCAGTTTATCAGCGAACTTAATACCATGCTTTTCGCAGAACTCTCCATAAGACGTTGGAGAACCTTTGTATAACTTAGTACGTGAGCTTGAGAAGACAATACGGATGTCTAGCTCGGGGTGCTGCTCCCTAATTAATCATGCTTCTTTTTCTATCATCGCTTTCCCACAGACCCTTTGTCTCAACGAATATACCGTTGGAGTGAGAGGTCTGGAGTGTAAGTGTGATTGCTCGCCGGAATTACATAAGGCACTTTCCACTTCTCATACTCGAATTTAATACCTTTTGATTCCAACTGCTTTGAAACCTTGTCCTCTAGGGCCGACGAAACGCTCCAACCTTTCGGATTCCTTTAGCGCCGTAACCTGCCATGTCGCCTCCCTTTGCGTATATCACAAATAGTCTGTTGGGAGACACCATAGGTGCGAGCTAAGGATACATTGGACTCGCTGGACTCCATGATTGCCATTACGTCTTCGTCTGAAAGTTTATACCCCTTGTGTGAGCGACCCTTATTTACCATGTCAGTGGAGTTCTCTTTTGGAGTTCCTATGGATAGGTGTTCAGGGTTACAACATAATGGATTATCACAGGAGTGCAGGACGGTAGAACCTTTCGGAGCATTAGACATTACGCGATGACAGTAGACAACCTTTCCGGTATTGCTGCACCACACCTGCCCGTACCCTTTATTGCTTCGTAGCGCCCTGCCACTCCCAACACCCAGAGGAAGTCACCTTGATTCGCTCAAGGATTTTCTCCCGCAGTTCCACTTAGAAGTCTCCGTCTTCGTCTGCTTCCTCGGACTCTTCGTCGTCTTCGTCCCAGCTTTCTTCGTCGCGTGGTTTGCTCGCTTTGGCAGAACCAGAGGCAACATAGCCGTTCTCTTCAACTTCGTCAGCCCAATCGTCTTCACCGCCACCAAAGGTAGCCAGTTCGACCAGCATCACGGATTCCAGTTGCAGCTTAACGCTCGCACCTACAGCAGTGTTCCACTTGTATGGAACCAGAGAATATTTAACTTTCAGCTTAGAGCCACCACCGATAATCGGAACGTCTTCCATCTTCTTACCTTTTGAGTCAACCACAACCAGATTGATGTGCTTGGTCTCTTTGGTCTTCTTGTCTTGGAAAGACGCGTCAGCATTTGAACTTAAAGGTAGTCGTACCGTCACCGTTATCGAAGAACGGCATGTCACCCTCATACGGTTTCGCGGTTTCTTACCACGAGCTACAGCAGGTGGATTAGCTTCGTATTCCTCAACGGCAGCAGCATAAGCCTCTTCGTGACACTTCACGGTTTCATCGACCATACGCTGGCAGCGCGGGTCTTTGTTGGGAATAGTCAGGTCAACTTTATAGACACCACAAGGATTGCAAAAGCCGC
+
)$##$'()*-09>@FJJHFGA@@AEFJJIJEJI;;;<8899JIJJBAA9:::BBDJIJJJJJJHIIJJJJJJJJHJEI8553483/&%&&&(()(%(.,76..=>A<:<<@AABFJJJJIGJJDJJHHJJFDFEB?=,,,--()((<=BJJIJIJJJJJJJJIJJJIIFGJFHEBIJJJGGECDGHJDGJIJJJCHJGAABADGIGAGJJJIJIJHJHGJJEDEGJJJGBBA44EGJBDCCJGDJJGF<<92??;<<>FCA@AEIJDEDDEEJHHJJJIJJJIJJJBCD@F2**)+**6BCEFJD855?JFD@AJJJJJJJJJJJJJIJFJJJJJJJHJGJG>JIJ====CHHA@?ADCEBB@ADDHDHGFJFJJEHEEJJJJJHHF@A?ABCFFEEGDBEF?EHDGFHIHEJIJEJHJHJHJJJJJFJBHDBJFJFBCIJIJDECEHDHIGJDHGFGJDGJJJFJJGFGGA@BFJJFJEEJHJIFFGHGGHEJHFFJAAB?A756BCH@ABCJJJHJHFEEFJJIHJJJJJIJJEJDFGGHHHIJDJBA@,,,*222A0001==CC=<;932./89>CECB/////..15587*''),.,26455550004CDBEEGDCCFB?>5444@FGJJDBBBGFEFFEFDJC3229=::9954478=@DEHDEGHJGJJIHCBDEHJJDCBGHJGCCBIHGIDFDEJGJA<<=ACC8..-('));??B?AC@BCDEEC;;;;GGDAB@;;;;JGGHJJJJJFDFFHCED?<<<=DEDCDHB;:110126>@>>FCJCECBCCB@DDJJGFHJJJJJIJGIDF>978BCJGIJGCBE@CBDDCDECFEFGFGGHJJJICEJD4333CEJDABAFDF?<CDDEB?>))))***+,622<;AABEAC<66=?><?/)B77=?FCGEG@CBBE>==&&&&*0,++)++''&%&'&'+('&&**+7:@@?:5459J))))@9981111>>B?@??55322267655601:?644767BFJJHHDCCJJJJJIFGIJJJJDIA?@5666CD@@B?CBDJJJJGCJDE,,('')'(&$##$*,,2:97:7:889?:597668673=939:89968=@AADCEJDJJFIJJFHIJGII:6IJJGFIJHCC643443327::;::<AA<89;<?@>>BDJ>99:;BFCEJGJIFGFEB@??A@AIJJHFDFIJJGJJJIIGGJFJJH??>?IDCDDJIGJHJFJHIJJIHJJEE@@JJFBBBFGJJGGICEJDAEDEFJF86669CCHFIFDJJCHBAHEDDGJJJGFDFEJEA?A@A<1/0000=5545;::79FHJJFFDJJEDFEFGDA@6666A?784/..>89@@;3444=DFJJJJFJEIHJFJJHGJHFD0//.-,,.2A93967@-DEECDGJJIJCGFCDJ@;3:<BDACBCD=41<4+*'%$(((7;AABJFFHJGJHJHJFJFDEDF?GFJHFB:E;;9///0802=DJCDGBCCECFC?DEBB@CJBJJGGJIIIDB@???@JFJJJJIJJJJG?>;;<;:96:@@AAACJ?>B:<HDDACHIGGIACA=A?ABC?<>2FGDDFCH::::B?>?>@@BB==>?>:;30@65557?=>=>G>>>>FHFHJJGJE))))AAGGB>9668=>>=<;;=HJHJJJDFDJJGCCEJEB?A?97788BEHJJJHJEJJFJJJJDECDBEJJJJHJJJJJFJEF=:<GGFIGJ:9:7779EE;????>3ECD7665:'&&/2J;>CCCCEGJHJJIJGJJIE77BBCDGEBEEAHGJJEJGDFJGGGIHFF@;;EEFFJJEJFCFIJ?>?CECHHJIJGJFJIJJGJJJJJIJ@A>3224:,))A8HIJIJIJJJJGJJCB@E@B><.-+++(('&'))(088990/0:>?>?>?BBBDFFFFIJJJJEIJJEGFJJJJGJJJJII@5555C@>?=<110164*(49;>C@>=:=<BCFFHJJJHIEFECED:>3JCCCCEA@;<FEHFFGJGJJIIJJIJIIHIJFJHFCIEHG@EGEJJGDFF?<<2/,,*+++2111ECDGJGJGJHFIJJFJ...JEEJJIIFBDBJJJGFEJICEGIJFJJJJGD)))),-4*-''''(''%%%&-/1*+'&
@Stanford_t7w_3_T7_No_SapI_2_Linear_5500_693
CAAGTGTTATAAACGATAAGGCTTCGAGGAGGCATATCAGGAATTGTGGGAGGCAGCCAATGGGCCTATACCAAAAGGTTATTATAGACCACATTGACGGCAATCCACTCAACGACGCCTAGACAATCTCCGTCTGGCTCTCCCAAAAGAAAACTCATGGAACATGAAGACTTTCCAAAGAGCAATACCTCAGGACTAAAGGGACTGAGTTGGAGCAAGGAAAGGGAGATGTGGAGAGGCACTGTAACAGCTGAGGGTAAACAGCATAACTTTCGTAGTAGAGATTTATTGGAAGTCGTTGCGTGGATTTATAGAACTAGGAGGGAATTGCATGGACAATTCGCACAATTTTGATAGTGTATTTTACCACATTCCTTGTGACAACTGTGGGAGTAGTGATGGGAACTCGCTGTTCTCTGACGGACACACGTTCTGCTACGTATGCGAGAAGTGGACTGCTGGTAATGAAGACACTAAAGAGAGGGCTTTACAAAACGGAAACCCTCAGGAGGTAAACCAATGACTTAGACATCTGGAACTTCGGGGAATCCAATGGACGCTACTCCGCGTTAACTGCGAGAGGAATCTCCAAGGAAACCTGTCAGAAGGCTGGCTACTGCATTGCCAAAGTAGACGGTGTGATGTACCAAGTGGCTGACTATCGGGACCAGAACGGCAACATTGTGAGTCAGAAGAGTAGATAAAGATAAGAACTTTAAGACCACTGGTAGTCACAAGAGTGACGCTCTGTTCGGGAAGCACTTGTGGAATGGTGGTAAGAAGATTGTCGTTACAGAAGGTGAAATCGACATGCTTACCGTGATGGAACTTCAAGACTGTAGTATCCTGTAGTGTCGTTGGGTCACGGTGCCTCTGCCGCTAAGAAGACATGCGCTGCCAACTACGAATACTTTGACCAGTTCGAACAGATTATCTTAATGTTCGATATGGACGAAGCAGGGCGCAAAGCAGTCGAAGAGGCTGCACAGGTTCTACCTGCTGGTAAGGTACGAGTGGCAGTTCTTCCATATTCACAGTACAAACGAGTGTCACCTAAATGGTCACGACCGTGAAATCATGGAGCAAGTGTGGAATGCTGGTCCTTGGATTCCTGATGGTGTGGTATCGGCTCTTTCGTTACGTGAACGAATCCGTGAGCACCTATCGTCCGAGGAATCAGTAGGTTTACTTTTCAGTGGCTGCGCTCATATGACGGATAAGACCTTAGGTGCCCGTGGTGGTGAAGTCATTATGGTCACTTCCGGTTCCGGTATGGGTAAGTCAACGTTCGTCCGTCAACAAGCCGCTCTTCAATGGGCACAGCAATGAGCAAGATTCCTTAGCGATGCTTGAGGAGTCCGTTGAGGAGACCGCTGAGGACCTTATAGGTCTACACAACCGTGTCCGACTGAGACAATCCGACTCACTAAAGAGAGAGATTATTGAGAACGGTAAGTTCGACCAGATGGTTCGATGAACTGTTCGGCAACGATACGTTCCATCTATATGACTCATTCGCCGAGGCTGAGACGGATAGACTGCTCGCTAAGCTGGCCTACATGCGCTCAGGCTGGGCTGTGACGTAATCATTCTAGACCACATCTCAATCGTCGTATCCGCTTCTGGTGAATCCGATGAGCGTAAGATGATTGACAACCTGATGACCAAGCTCAAAGGGTTCGCTAAGTCAACTGGGGTGGTGCTGGTCGTAATTCTAGCCTAAGAACCCAGACAAAGGTAAAGCACATGAGGAAGGTCGCCCCGTTTCTATTACTGACCTACGTGGTTCTGGCGCACTACGCCAACTATCTGATATTATTATTGCCCTTGAGCGTAATCAGCAA
+
%&'()))'&'(/56&&%%)..+0*%%&*.-031..,,+%%&%%$$$'((9DBAAAACBCFB===>DA@?>?ABCDDAGAABAC>>+)+,/4879>=A@<<<>@>>?AF>><<?6661111++,445;>??=;<=?CA@?AEDBA;==D9;?;:899:;;<==977/...1/--/-/<<?@@@@>>====@543201755;?EBA?<<;<=:8:>@@>??@@CBAAA?=<;<;887=@A>@988:;<;<>>@CBAA@@>??AECBFB<99996<211--,+--442*))*??ACGAA>>=??=>><==AAB@B@56>>>888;=???B??==;:::;86649/...=8888;9777><<=>::?<-+-/1>?@A@FGEDDA??==>?CBCBCDA@==>@@@3338?/...=@?@@AAIJHEC===>ADJ?>?>@JEF@?>>@?@@>;;;=?883310-+('((3>??;<;;AA;;::@BJBGJCADBA:6--,,265552644456/099<>=:4444:,,,'()(('%&(&&&&&&5*))))(()88656;:9:;<??>???@>>?=>=<;;<=B?=<<<JBAA@?>??=6@ABBA@?@@?>=<=>==>=B:876.+($$#$$$&('(-0300002667>B>>@;:::;:99<99:3----.,,//87753345;;;<@@@???@@???:4335,*%$'')025?B?;:::>A?>@7,,,5553;>>D@=:97455544=@@A?>?><;855+***>B@>77874311133:<>@@?==>DB;;GFIHJJHHJJIJJHJJJJJGJJHJJCFJGACC=;8667?A@FB====;:94733391))+,,->BJCBCCJJFFJ@@@@JIIJGGJJFFGJHIHJJJJJJIJJJGJJJHGIJFGHADDHJICDJFJJGGJEGHCJ=@B;>99:IJIHFJGGJFFJHJJIJHJJJDFFGEB?@GJCCCEHCDDDJJJ((((3239A>?FJEJEGFGJEJEFGEDJJJJIJJ??>@F=<5323,,,''&&%''$&'%%%'%%$%%'&&%%)*,(((2254777;;DHGJHJIJJJJJGGJJFJJHJJ::::A=;;:95***+,-66+++6<<7****,**.,**ABDGJGIJIGJHIFG><<=7884114448<>>>>>GJJJJFHGBBDFA@+*+*+36?@DGCCIJJJEJFI@:8547;4443377832)))()**,()+++*,.-,-))*3+020'''''***6CGCGJHJJGJJJJIJJFJFIJJIJBBAB<>'/-&&$%))''))((()=A>;=DCF>A??DBCGJJ@;952,($$%''*-=;;99:,,,'$$$'''+(''(,-1?BEEFEJE@>>@FHHGJ?4?>?DCGBJFIE///.6569JJEHBIIGJJJIJGJJFCEFEEGJHJJHDD2000=8899CCCBJE9998<@EEIJJJJJJIHEGBBDDFGECD777:B655681*))2=?@IEHGJEJJIJIIHCBCJJIGGIJJDEGEH?BAADEJJJJDJD@BEC?@?<;<BCJA??BAEGHIGCGHFEGH;:555/-+++*-+'')45@A?>?>:9844&&(2D9977989:;DG@CB87(&&)+-2-...,)))=GJFGJGHJJJFHGIJJJJJFHJJGFJJJHFJJFJFJJJJJJGJJHBA@@C=>>?GFGEEEFJGJGHJJJJJGEEJFECCG@@?ADJJJJGJICEEDJIB>=>?;900,,..0,))*.((,/99?@IIJJJJJHJJGFDEA55;398666:;=AAAFFJGJJJHFJEJIJJFJHJIJJIIJHJJIIJJHJJJJFA@BFGHHCFEDGH1111B>>?>>GJJB<=DJHJFFJ:999CB
@Stanford_t7w_3_T7_No_SapI_2_Linear_5500_694
ACTGGTATCGCTGGCTACATGGAATACAACAAGGAAACCGGATGGCTTGAACCATCAAGTTACTCAGGGGAAGAAGAGTCACACTCAGAGTCAACAGACTGGTCCAACGACACTGACTTCTGACAGGATTCTTGATGACTTTCCAGACGACTACGAGAAGTTTCGCTGGAGAGTCCCATTCTAATACGACTCACTAAAGGAGACACACCATGTTCAAACTGATTAAGAAAGTTAGGCCAACTGCTGGTTCGTATGTACAACGTGGAAGCCAAGCGACTGAACGATGAGGCTCGTAAAGAGGCCACACAGTCACGCGCTCTGGCGATTCGCTCCAACGAACTGGCTGACAGTGCATCCACTAAAGTTACCGAGGCTGCCGTCTGGCGAACCAAGCTCAACAGCTTTCCAAATTCTTTGAGTAATCAAACAGGAGAAACCATTATGTCTAACGTAGCTGAAACTATCCGTCTATCCGATACAGCTGACCAGTGGAACCGTCGAGTCCACATCAACGTTCGCAACGGTAAGGCGACTATGGTTTACCGCTGGAAGGACTCTAAGTCCTCTAAGAATCACACTCAGCGTATGACGTTGACAGATGAGCAAGCACTGCGTCTGGTCAATGCGCTTACCAAAGCTGCCGTGACAGCAATTCATGAAGCTGGTCGCGTCAATGAAGCTATGGCTATCCTCGACAAGATTGATAACTAAGAGTGGTATCCTCAAGGTCGCCAAAGTGGTGGCCTTCATGAATACTATTCGACTCACTATAGGAGATATTACCATGCGTGACCCTAAAGTTATCCGGCAGAAATCGCTAAACTGGAAGCTGAACTGGAGGACGTTAAGTACCATGAAGCTAAGACTCGCTCCGCTGTTCACATCTTGAAGAACTTAGGCTGGACTTGGACAAGACAGACTGGCTGGAAGAAACCAGAAGTTACCAAGCTGAGTCATAAGGTGTTCGATAAGGACACTATGACCCACATCAAGGCTGGTGATTGGGTTAAGGTTGACATGGGAGTTGTTGGTGGATACGGCTACGTCCGCTCAGTTAGTGGCAAATATGCACAAGTGTCATACATCACAGGTGTTACTCCACGCGGTGCAATCGTTGCCGATAAGACCAACATGATTCACACAGGTTTCTTGACAGTTGTTTCATATGAAGAGATTGTTAAGTCACGATAATCAATAGGAGAAATCAATATGATCGTTTCTGACATCGAAGCTAACGCCCTCTTAGAGAGCGTCACTAAGTTCCACTGCGGGGTTATCTACGACTACTCCACCGCTGAGTACGTAAGCTACCGTCCGAGTGACTTCGGTGCGTATCTGGATGCGCTGGAAGCCGAGGTTGCACGGAGCGGTCTTATTGTGTTCCACAACGGTCACAAGTATGACGTTCCTGCATTGACCAAACTGGCAAAGTTGCAATTGAACCGAGAGTTCCACCTTCCTCGTGAGAACTGTATTGACACCCTTGTGTTGTCACGTTTGATTCATTCCAACCTCAAGGACACCGATATGGGTCTTCTGCGTTCCGGCAAGTTGCCCGGAAAACACTGGGTCTCACGCTTTGGAGGCGTGGGGTTATCGCTTAGGCGAGATGAAGGGTGAATACAAAGACGACTTTAAGCGTATGCTTGAAGAACA
+
427322151///06AHEJIJ@??@EDEGEEIHGJCHFDD:874311497:;;>;ACFHHJJEEB89;BDEJJIG72=>??BGJHJIJHJJJJJJJJIHJIIIJJIIIJJJJGJJJGJJHHJJFJFEGFEB>A@=>H76533:3D@AJJIJIJHGFGEABJIHJGFFFDIJJJJJIJGJJHBB@?BEJIGHHIA@?89<JGGCEEHIJHGGJFGGD@BBBICBB=7.**+)'&'%%&9=<;;<EB?===:7779=??>???@>??@JHJFJJJHIHGFFEEJD;:::?>?>=;999==@>=>FJDCHJGHEGJJJFJJJGJJJJGHFCAAADGJEIFCCCFJHJJJJGGJGEF>=>FFFIC>>>@?>;81/,.512/++(+('''.---.434D21118DFEGIHJJICFJJH@EIF;::=AJJIJIJGJJIJJGHHJGIIIGJHJJHJJJGJEHJJJJJJJGHEJIJJJJIJJHIJHJJJJJJGJ@<;<<DIJJJJIJJB@@@GJJJFGJGFIIHHEJIJJFA?A@EEFG@3222233FFIJGIB@@@FIHHFFA@AAEHFDGIIFE@878DDB;;;;??>@BCJGHJIJGDFGJHGCDF@?>F@??A77711113111JFEHHHJJHIJEHHJIJJIJJJJGJJJJJIHDBCDDIGGJFIGB4287986887<=>GJJFEEFGGDGGHGJJIGEJFJJJGJGIFFJHHEEFGJJIJHJJJFJJHJJIJJIHHJJJIJCBCBJFIIJJJIFJIGHEGGJJFIHDDFGGGGJBCBCGFFGDDAADCGE<:;<GJIFHBCCHF@9.)'$$%'***+)3224=@BCCEGFJEEFEIJJJJHJJJJJGJIJFHGJJJJJGCDGIE=/.5...47::9->?AGHJJGHJJFJIHJJGHIEC6668JFJFDCFBGJFJJEGJJJHJJJHHFEC@48:<<0<=A?CCFA?C;::::DDEDIFIJIJJJJJFHHGFJJHHJFJFEDDJJIFJGJGJJFFHEFJJJJJJJJJJHFJHFGJJJJ9666=<?@HEGJIJIIJJHHJJFIDCEDJGGHIJIJGCBACJJJJHJJJJJGGIJGDJJJJGJJJJJJFHGJEJIJJHJGB8778?CHGJJJHHJJJJJJJJJJHFJJJDDDJIFJIJJEEEFJDEJJJJJJJFJIJJJHJJJJJJJJJJGJHIGHGFJJHFJHJJHJIHJGFGEHJJCAABDGGJJJHJHCADAJJJJJJJJGJHJJJIEB??BBJFIJGHEEFDJCBH<??EJJIDCDDJIJGJFCDJBHJGGHGJFHJGJJJJJJHJJJJIJFJGJEJFGGIEEJJJEJJGFDGEDIHJEEFDIJDCB??AACJFJIFJJJGJJJJGGFFEIJJJJHHGG>>>?=<5((3(',,))*)346?HFE>J=JFFHHHIJGJJEFFJIHJJGJHFFJJJJJJJGJJIIIEJIJFIEHIHGGJFJJE@@@BG??@DJHEFGGJIJJJJGJHJJGHJJJIJJJJFIJIJJIGGJIFJJJJJJJJGJIGHFHBB??DEJIGJJJJJJGJFHGH?>??FHIHJIJJJJJIFIJJJGJGGJJHHJC860*,++**+'$$$%1AABDDJIIHJJJHHHEJJGJHHJHJDFF444<89:CJIFJJIJJJJJEJHJGJHIJJJIHJHJJJJEIFGEFCBB@DBACCA442,
@Stanford_t7w_3_T7_No_SapI_2_Linear_5500_695
GCCAAAGTTGCTTCAAGATGTGAACAGCGGAGCGAGTATTTCTTCATGGTACTTAACGTCCTCCAGTTCAGCTTCCAGTTTAGCGATTTCTGCTTGGATAACTTTAGGGTCACGCATGGTAATATCTCCTATAGTGAGTCGAATAGTATTCATGAAGGCCACCACTTTGGCGACCTTGAGGATACCACTCTTAGTTATCAATCTTGTCGAGGATAGCCATAGCTTCATTGACGCGACCAGCTTCATGAATTGCTGTCACGGCAGCTTTGGTAAGCGCATTGACCAGACGCAGTGCTTGCTCATCTGTCAACGTCATACGCTGAGTGTGATTCTTAGAGGACTTCGAGTCCTTCCAGCGGTAAACCATAGTCGCCTTACCGTTGCGAACGTTGATGTGGACTCGACGGTTCCACTGGTCAGCTGTATCGGATAGACGGATAGTTTCAGCTACGTTAGACATAATGGTTTCTCCTGTTTGATTACTCAAAGAATTTGGAAAGCTGTTGAGCTTGGTTTGCCACACGGGCAGCCTTCGGTAACTTTAGTGGATGCACTGTCAGCCAGTTCGTTGGAGCGAATCGCCAGAGCGCGTGACTGTGTGGCCTCTTTACGAGCCTCATCGTTCAGTCGCTTGGCTTGCACGTTGTACATACGAACCAGCAGTTGGCCTAACTTCTTAATCGGTTTGAACATGGTGTGTCTCCTTTAGTGAGTCGTATTAGAATGGGACTCTCCAAGCAAACTTCTCGTAGTCGTCTGGAAAGTCATCAAGAATCCTGTCAGAAGTCAGTGTCGTTGGACCAGTCTGTTGACTCTGAGTGTGACTCTTCTTCCCCTGAGTAACTTGATGGTTCAAGCCATCCGGTTTCCTTGTTGTATTCCATGTAGCCAGCGATACCAGTATCACCAGTAAAGCGGCACTTGAGAATACGAACGAGGACAAAGGTTAGGCATATCGCCTTGCTGATTACGCTCAAGGGCAATAATAGTATCAGATAGTTGGCGTAGTGCGCCAGAACCACGTAGGTCAGTAATAGAAACGGGGCGACCTTCCTCATGTGCTTTACCTTTGTCTGGGTTCTTAAGGTGACAAATTACGACCAGCACCACCCCAGTTGACTTAGCGAACCCTTTGACTTGGTCATCAGGTTGTCAATCATCTTACGCTCATCGGATTCACCAGAAGCGGATACGACGATTGAGATGTGGTCTAGAATGATTACGTCACAGCCCAAGCCTGAGCGCATGTAGGCCAGCTTAGCGAGCAGTCTATCCGTCTCAGCCTCGGCGAATGAGTCATATAGATGGAACGTATCAGTACCGAACAGTTCATCGAACCATTGGTCGAACTTACCGTTCTCAATAATCTCTCTCTCTTTAGTGAGTCGGATTGTCTCAGTCGGACACGGTTGTGTAGACCTATAAGGTCCTCAGCGGTCTCCTCAACGGACTCCTCAAGCATCGCTAAGCCTACCTTCTTGCCCATCGCTGTGCCCCATTGTAGAGCTTGTTGACGGACGAACGTTGACTTACCCATACCGGAACCGGAAGTGACCATAATGACTTCACCACCACGGGCACCTAAGGTCTTATCGTTGATACCAGTGCAGCCACTGAAAAGTAAACCTACTGATTCCTCGGACGATAGGTGCTCACGGATTCGTTCGCGTAACAAAAGCCGATACCACACCATCAGGAATCCAAGGACCAGCATTCCACACTTGCTCCATGATTTCACGGTCGATGACGGTCGGTAACATCGTTTGCATCCTTACACGGAAGAACTGCCACTCGTACCTTACCAGCAGGTAGAACCTGTGCAGCCTCTTCGACTGCTTTGCGCCCTGCTTCGTCCATATCGAACATTAAGATAATCTGTTCGAACTGGTCAAAGTATTCGTAGTTGGCAGCGCATGTCTTCTTAGCGGCAGAGGCACCGTGACCCAACGACACTACAGGATACTTACAGTCTTGAAGTTCCATCACGGTAAGCATGTCGGATTTCACCTTCTGTAACGACAATCTTCTTACCACCATTCCACAAGTGCTTCCCGAACAGAGCGTCACTCTTGTGACTACCAGTGGTCTTAAAGTTCTTATCTTTATCTCGAACCTTCTGACTCACAATGTTGCCGTTCTGGTCCCGATAGTCAGCCACTTGGTACATAGCACCGTCTACTTTGGCAATCCAGTAGCCAGCCTTCTGACAGGTTTCCTTGGAGATTCCTCTCGCAGTTAACGCGGAGTAGCGTCCATTGGATTCCCCGAAGTTCCACACGTTGTAAGTCATTGGTTTACCTCCTGAGGGTTTCCGTTTTGAAGCCCTCTCTTTACAGTGTTTTTCATTACCAGCAGTCCACTTCTCGCATACGTAGCAGAACGTGTGTCCGTCAGAGAACAGCGAGTTCCCATCACTACTCCCACAGTTGTCACAAGGATCTGGTAAAGAAATACACTATCGGAATCGTGCGAATTGTCCATGCAATTCCCTCCTAGTTCTATAAATCCACGCAACGACTTCCAATAGATCTCTACTACGAAAGTTATGCTGTTTTACCCTCAGCTGTTACAGTGCCTCTCCACATCTCCCTTTCCTTGCTCCAACTCAGTCCCTTTAGTCCTGAGGTATTGCTCTTTGGAGTCTTCATGTTCCATGAGTTTTCTTTCGGGAGAGCCAGACGGAGATTGTCTAAGGCGTCGTTGAGTGGATTGCCGTAGAATGTGGTCTATATAATAACCTTTTGGTCTCGCCCATTGGCCGGCCTCCACACTTGGATATGCCTCCTCGGAGCCTTATAGAATTGTTTATAAGACTTGCGCATTATTTGACCTCCAATGCGAACAAAGGGAAACCGCTGTGGTCTCCCTTTAGTGAGTTCAATTAATTATCCACGGTCAGAAGTGACCAGTTCGTTCTTCTCCCACCAACGCTTAAGGTCGAACGAAGGGCAAGCCTTCGGCGCCACCTCATGATGGGCGCGAAGCACAGCGCCTTCGTACTTAGCCAGCAGTGTGACAAGCAGTGAGCGAAGGGATTGCATTTGGGCTGGCGTAAAGTTAGCGTCGAACTTACCTTTATCGTCGATACCACCAACAAGGCAGACGCCGATAGAGTTGTGGTTGTAACCCTTAGCGTGAGAGCCTACAGCCATATTCATCTCGTCCTGCCTCCACAGTACCGTCTGGCTTGATGATAAAGTGGTATCCCACATCGAGCCAACCCTGCTCTTTGTGCCACTGGCGAATCTCACGGACACCAACATTGACTTGGCTTGGTAGCCGAGCAGTGAACAAAGATTGCGTCAGTAGATTCACGTTGTTTAAACTGTACACGAGCCATTATTTCTTTCCTCCTTTCCTTTTAATCTATCAAAGGGGACCTCCTTGGGTTCCTTTATCCACTCAGCAGGTATCAGTTTATCAGCGAACTTAATACCATGTTTTTCGCAGAACTCTCCATAAGACGTTGGAGAACCTTTGTATAACTTAGTACGTGAGCTTGAGAAGACAATACGGATGTCTAGCTCGGGGTGCTGCTCCCTAATTAATAAGTGCTTCTTTCTATCATCGCTTTCCCACAGACCCTTTGTCTCAACGAATATACCGTTTGGAAGTAAGAAGTCTGGAGTGTAAGTGTGATTGCTCGCCGGAATTACATAAGGCACTTTCCACTCTTCATACTCGAATTTAATACCTTTGATTCCAACTGCTTTGAAACCTTGTCCTCTAGGCCAGAGCGAAACGCTCCAACCTTTCGGATTCCTTTAGCGCCGTAACCTGCCATGTCGCCTCCCTTTGCGTATATCACAAATAGTCTGTTGGGAGACACCATAGGTGCGAGCTAAGGATACATTGGACTCGCTGGACTCCATGATTGCCATTACGTCTTCGTCTGAAAGTTTATACCCCTTGTGTGAGCGACCCTTATTTACCATGCAGTGGAGTTCTCTTTTGGAGTTCCTATGGATAGGTGTTCAGGGTTACAACATAATGGATTATCACAGGAGTGCAGGACGGTAGAACCTTTGGAGCATTAGACATTACGCGATGACAGTAGACAACCTTTCCGGTATTGCTGCACCACACCTGCCCGTACCCTTTATTGTTCGTAGCGCCCTGCCACTCCCAACACCCAGAGGAAGTCACCTTGATTCGCTCAAACTATCCCGCAGTTCCACTTAGAAGTCTCCGTCTTCGTCTGCTTCCTCGGACTCTTCGTCGTCTTCGTCCCAGCTTTCTTCGTCGCGTGGTTTGCTCGCTTTGGCAGAACCAGAGGCAACATAGCCGTTCTCTTCAACTTCGTCAAGCCAATCGTCTTCACCGCCACCAAAGGTAGCCAGTTCGACCAGCATCACGGATTCCAGTTGCAGCTTAACGCTCGCACCTACAGCAGTGTTCCACTTGTATGGAACCAGAGAATATTAACTTTCAGCTTAGAGCCACCACCGATAATAGGAACGTCTTCCATCTTCTTACCTTTGAGTCAACCACAACCAGATTGATGTGCTTGGTCTCTTTGGTCTTCTTGTCTTGGAAAGACGCGTAGCATTTGAACTTAAAGGTAGTCGTACCGTCACCGTTATCGAAGAACGGCATGTCACCCTCATACGGTTTCAGCGGTTTCTTCCCCACGAGCTACAGCAGGTGGATTAGCTTCGTATTCCTCAACGGCAGCAGCATAAGCCTCTTCGTGACACTTCACGATTTCATCGACCATACGCTGGCAGCGCGGGTCTTTGCTGGGAATAGTCAGGTCAACTTTATAGACACAAGCTTCAAAAGCA
+
435.../((%&&(*66<ACBJJFJHHFJCIIJC;:44/....///08;=EB8666AB>>>>;<<777:1577:??>6422A<>=DFFIJJJJJJE99:;JJJJFG>???@CIJ=<<=JFHGJHA??@???53&$$%%'')+++2FGHFIJHFJFJHJJJJJJGJJGJHIJFJHJHHGGCCECJFECEHJBAA<<==>DHFJIHFJJJA<<<CGFH?=FAA7555;8331./*+,2058,+++:35?JJGFJJGJHJJJJIJDJGJJJJHFIJHJJGJEEFEDCCJFEA@AEJJJFHJEHJJHHJJJJIFHGEFJGGJIJJJ----3JEBBA>?>01111><<3.'&'+101/-+)*,,-/0002>:9779:<EFCJEJIJJJJJIFFJDFGEHFGED1,+++-44=?=B?@<IJJJHJJJGJJHFCFFEDEFFCEJGIJJJGJJJJGIJFGJJJHJJFIJJIGJIJJJJJCBJEJD>9ABC5334:BJJEJJHHCDFJJIFHEGA100543*,16A:;<6?B@=>>:....@4-.78<DEBBF888:DGJJJBAABE><<=EDJJGGFJJFFHJFJEEEGFHJIIGJJDGDCGIFGJJJJHHEHJFHHHBJCCFDCCFBC2222BBBEJFED>.---,%&''00125:=>?DG83336631--++++22754<?B=?1.---('')95334=@ACFJJJJGFGDEGD@DBAA@D/.-./.('&'+47:@??645-+*%())*-..-877:=>>>ACBFJJFJHEJHJHBBA@AFDCCDB<98<?@JG;8668;ACDD@A@EEJJFHFIGJIJJJJHFGJJHJGHJJJJJHGJGJGJJJFGHJJIJJFGDJJIJGJGJGIJJJFDCFGHGD?@<J<<<<FHJJEJJGIHHEHJJGFJEJJJJHJGIDE@/--//>?FEJJFECDBACCEJHD?>=;76679<10.-.))+++,./06<=??GGGIHJGGJJJJFIJHJHJJJHJHJGJJIJGIIFGJDHJGIJGHJJGJFJJJJ>9@@B?DGGJJIJHJJJJJHHJJJIJJHFEFJJJJIIHD@AHFGFJJIJJJJJGJHII=GJJJJJJHJJEGHJGHJJJFCEDHHJJJGGFHJJGJA=4?7,(()/0074//78:??I;=C>10++-=@A888)(()5?<;:677ADC??@=>>@G=;<JEBDCFJJHHJIJJHJJJJHJJDCDCJHJJJJGJJJCDCBH<77IJJJGIGJIJIJGJHJJJJJBAABBCEH5555E86557?74334+++**,.3;::;?>BDBIGGHGJJIJJIJJHJJJFDEGFJGJJIIIFIJJJJDA<<+%$%&(((4<=FDBFJGHHHJJJJJJJJJJJHJJCBCAJJJJJHJJJJFJIDJGGJJJJJJJ9B=GDA?ABBCB@EA850/)&&'0466BDAAHGIJJJJGHGJJIJFJGHGJJJJJA999FGHGJJFJJJJJIJGHEEJGGHEIGHJFJFIJJJJJJHGJJFJJBJJGHJJJJJJJJIJFIGJIJJHGJJJIIFEF-JE=<;;.+++899899;?99975659A9@GIBCABCCJJJHJIJJJJJJDBBCD??JIJJJJ>>IFA@@@CBACFJIGGJJJJJJIFJFE@@JJJJIJGJJJJFHJJGGGFIJFFHJJIGGJHJHJAAJFJJJJJJJJJGIJFIJFEJ<79:0++,.331/0058/-')48DHFJFIGJJJJJ65555DCACCAAJ-,,,,,-26@IJFJIJJIJHJJJJJJEDI>>?.*(%$$$#$$$%&(&&%%%$%),80,,,@CFJEFHIAAAFJJJJJGJJJJIFJEJJHCB=?JJJJJJGJ>9565?C8?..BDCFGFFE@@DCFHH>=A;@?>?==>AJDGHEDGIHDCC@BAAHFGE>;=EFEIIJJFCD><>>A>98('''/1)(((2410025>IDA@9J65;:99:5:423<BFJABBC;8../.5:@BCI@65/...30002268??9765:?CEHJHIJJJFEIG>FJGEGFEFJFG998731.)*<?=>>=>A@HHJJHFA@?4112CD5555BD@A?@BBBC>;10000:=CCFD=>>?>:9;=BCDBCFCFECDBBFFEDCACBDDDCDEAIFCBBAC@/..--.++*+)(+,8BAJ>>GGJHDGEFGJEJHJGFCADBEDCJDFEAAC@@?=////3?>;,,,+/&&$$&&)017::///1CCCFDDHFJIEHCDCFJJFJJJFGJGHCFCCJIJJDEADIFHFFIEFHJGHHBBEBGCDCBABCDDDJHDG<A-=>0000<8;@F9999E<:B9>@<;;;9?**5620005556EDGFCDJJGGJJHEGHJGACGFJECCDCIEE184J7;-*)))*,45:A64342886667HFGJDJJHFE<:::B@?110023----CCACJC<=*>>>BDJJDCBBGDEEDGDJGAGIEEFFGJFJHBECEDDFDDCB?><9220///:<>>=:9<<<;7544=933348*))(*''').----;>@@@@=;7898@ADJGEDFFDICDDHJFGI>===C@@@CJFEGGGEBCIEDJF75/-1237:CCJFJGJJJJF?>BEEIJHBEFEHJHBA===>AFCDJC@>??B=>99;::011./-487<:444=:<B@@HAJB>JIHIDGFJEDGDGDAA=<B86==>@;;;:CJDEA@DBEE????JIJEE?,***DEHGEC<778<<<=CBBCDEFECFCEJFIDEEFJJI@BAADCEHA?('%%'4;>@JFDGEFJEDFA@?><JC@.,+(''''(20.,))**&$$&')''(7444?BECB=;;;<@EDCDECFGDEJDCBBAAEFEFDEEEE?=AABA8@<?11102/*(+78=BCDCEFJJHGCBACCJEGGJJFJFJJHJJGIJJJHEFIEDDFDHED>DFB?<8;@?@FJJJFHGJJJJIGHJJJJGJJGEGJHJJJJJCCJ?JGIJEJJJJJIJJJHIFJIFHJJFGF?>?@CA0..01550'&''67899JIFJEJJ@<<<?8878HBACCC5///02/)(()9AACJJJJJJJJJHJJJGJEHGBCAEHHHFFHJGHJJGJIHJJJGEDDEJGC@4444CFEJHGIEJHECFIBGIHFB@@@ACBEJJ9889EDFG?=<<222012211114JJJJIJJJJJEJFJ?78?ADHDJGGFIFJJBB=@HC0..-.5677::=>GJIEBCFDI@??:96--)&$$%%233@A@CCDBFHIJJJGIGHEJJJIIGJHGFJEJJGJJDDBFIDGJJGJFJFJJGJGG9999FBDGEJFJ<9854)%'('*),9=B>>GIEFGGJGIEJGEJHJGFHJHFJJJED97662**4.**688BDAAAAHC4333CBEGCBDIGJGJGGJJJJFFCD?>?,)C<549C@?AB1101,())+CGJJ==@;86&&&*8;,0/21+39;?DD5567DDFDJJIIJJJJJJJIJHJJGJJJJJJGDHFJB+++DJ@78**78>?;;?<JJIJHJEIIHJJJJJJCHCI>;E@?0000:889:=FJ>?>@JJDDGGJHJF>=>>GEEJJHHHHGGGJ@222JJHJA>?@;;<8DGJJEGGEJJJJJJFF44C0000@>CJIHCFEJJD?J/..7CGJJJFEGECBGJFIIJJJJJJCFG9765:ACEDHHCA>=>@GGFGJJGFDJGJIEFJHFIHA@>=?GJJJJJIGIJGJGJJABABJ=JJJGJJGJJIJIGHFJJJFJJJHIJEEDHJJJGIJJJJGGHJGJJHJJJJJGIIJJEDDIIJJDGGFCBBJF33328:;>?@DJDA=EHGDA?BJEJJGGDHJFJJIEJJIJJJGJJHFGJIGJJGBHJJJJJJJJIGJJHJHJJJHJHFFCJC>;;<A?E;;;;DDB?@@EDEJFJEJHJJF;;;;DGFDJBFJGJJGGJJECBBBCBAEBBIHGJJIFJIHIEHIIFJJEJ:888EDECFJJC@ABJGJJGJJ>>HJJEIJJ6)((@FHJJJJHJJJA@??BJJJJJHJJJJJJJIJHIJJJF4///FJJIFEE?@@@GJJJGFJHIJJJJIJJJJJJJJJJCGJDJJJDCHJ9222GJHGGHEHJGJIJJJEIDJBECGEC=;;;;DGFJFFA;/FDFFHJJJGJIIIJJJJJJIIHHFCDJJCJJD<JGFEJDHDJJJGGGJHJJGHJFGHJJJJ9999BHDDDJJHHFIJJJJHDIJG<<<0+'$&,&&&&/+38<>>;;6IHF@AAAJJJJIJGGHJJ@>>=>C>??=DAAFJJHJJEJJJFJDGCDGBBBBD</JJJGIJJJDEJJA@@?JJIGJHDFA55BBHHJGGIIJGJEFDCJE8884+(+--9:<;AJ@A><;;;C94600-+-0+ACGJHGJIFJIJ4445EGFGJJJJJHFJJJJJJJHJJJJGGDFHJDGCHFGA4111--((())38F<<<;9::=CGIJJJJJIJJJHJGJFIJJGDD@?@?JGB2051**)*,',355<,,,,??=BCCCGJEJFHIIGF888('''JH7779A87248997=<2;?>B>/../4?@CGEIHIFJJJJJJHJJGJJJJJEHHGGJJGJFEDDJJHHJIJHJJEIHJGGIDBB?@AAHHGBA:BCFJJJJJFJJDGDCGCEHFJHIGJJJGJHJJFDECEIHIEEJFJJJJJJJJJJJHGIJEHHFGFJEDEEJB@;-1000;34<BDJJJJHJJJHFIHEJJJJH?=<@EJGHJJDBGHFHJGIEEFFIJFGFJJFJGJFJJGEHFCCDGJJGCADHEHHGCEDFGJJJFHGEJJ:7779:667776,(,++,;JJJJJJIA>>>?.--.FH==-++-''&%%$&'')'(()/(
@Stanford_t7w_3_T7_No_SapI_2_Linear_5500_696
GCTGGTTCGTATGTACAACGTGGAAGCCAAGCGACTGAACGATGAGGCTCGTAAAGAGGCCACACAGTCACGCGCTCTGGCGATTCGCTCCAACGAACTGGCTGACAGTGCATCCACTAAAGTTACCGAGGCTGCCCGTGTGGCAAACCAAGCTCAACAGCTTTCCAAATTCTTTGAGTAATCAAACAGGAGAAACCATTATGTCTAACGTAGCTGAAACTATCCGTCTATCCGATACAGCTGACCAGTGGAACCGTCGAGTCCACATCAACGTTCGCAACGGTAAGGCGACTATGGTTTACCGCTGGAAGGACTCTAAGTCCTCTAAGAATCACACTCAGCGTATGACGTTGACAGATGAGCAAGCACTGCGTCTGGTCAATGCGCTTACCAAAAGCTGCCGTGACAGCAATTCATGAAGCTGGTCGCGTCAATGAAGCTATGGCTATCCTCGACAAGATTGATAACTAAGAGTGGTATCCTCAAGGTCGCCAAAGTGGTGGCCTTCATGAATACTATTCGACTCACTATAGGAGATATTACCATGCGTGACCCTAAAGTTATCCAAGCAGAAATCGCTAAAACTGGAAGCTGAACTGGAGGACGTTAAGTACCATGAAGCTAAGACTCGCTCCGCTGTTCACATCTTGAAGAACTTAGGCTGGACTTGGACAAGACAGACTGGCTGGAAGAAACCAGAAGTTACCAAGCTGAGTCATAAGGTGTTCGATAAGGACACTATGACCCACATCAAGGCTGGTGATTGGGTTAAGGTTGACATGGGAGTTGTTGGTGGATACGGCTACGTCCGCTCAGTTAGTGGCAAATATGCACAAGTGTCGTACATCACAGGTGTTACTCCACGCGGTGCAATAGTTGCCGATAAGACCAACATGATTCACACAGGTTTCTTGACAGTTGTTTCATATGAAGAGATTGTTAAGTCACGATAATCAATAGGAGAAATCAATATGATCGTTTCTGACATCGAAGCTAACGCCCTCTTAGAGAGCGTCACTAAGTTCCACTGCGGGGTTATCTACGACTACTCCACCGCTGAGTACGTAAGCTACCGTCCGAGTGACTTCGGTGCGTATCTGGATGCGCTGGAAGCCGAGGTTGCACGAGGCGGTCTTATTGTGTTCCACAACGGTCAGGCTCAAGTTCTGACGTTCCTGCATTGACCAAACTGGCAAAGTTGCAATTGAACCGAGAGTTCCACCTTCCTCGTGAGAACTGTATTGACACCCTTGTGTTGTCACGTTTGATTCATTCCAACCTCAAGGACACCGATATGGGTCTTCTGCGTTCCGGCAAGTTGCCCGGAAAACGCTTTGGGTCTCACGCTTTGGAGGCGTGGGGTTATCGCTTAGGCGAGATGAAGGGTGAATACAAAGACGACTTTAAGCGTATGCTTGAAGAATG
+
-.000/.+++9AA@@B<;<<@BBJ?=;8866666??DDJFJEJHJJJHJJ@@EJHHGJFDIEEJJ=50--/<BFJ>8789JJJJGGDGFFJJJJJJJIJJJJJJJJJJJJJJJJJJJJJGJJJJJJJJGJJJJBJA8***0/.0AJJJHD@@>>=@@@DDEHJJJJEHJJJDEGJB??@BJHJGHJJHJFE@ACJEJA@>=?@D?>>>CIJHJJJJIJJFJJEIJGJIJJJJGJJJJJJJJJHGFHDA:9;?EED?B>:8767<>C??<++++444889=>>@AEJHJJJJJJJJIJJJJJJJJJIJJJEJJJJJFJJHJJJJJJJJHJJJJJJJJJJJJIIJJJJJJJJIHGFJJGJJJJGIJJIJJJJJJJJJJHJHA<==?JD?..)>><=>>>JDICD?CCACCFDFGCCBCJIFEIIJGFEB??>?AADBBDFEHJFHDFJJGIJGJJEIFFFJFJGFEFEIDECCABBBFJJFJGDEIIJJJJIBACCJFDJFJJJDJECJFGD;;;;JCDCADCCDCDFEJFIHIFEJIEDEEDJGHIJEEBBCJJHGGIJJIIG=DDB?@>=<;;;>=/+++4//67444>IHJFGIJHJGGCCAA?@>=::=@?BAAJJIHJHJEJJHHJGEFJJJJFJJJGIJJJFJJJGJJHGDGEEGDCDGJEJJFJIIJJJJJEGGFHGJJJGJJHJJIJIJFIJJGJJGGFGD@BJJJFBCCEJJJHJJEEJFHJEGFJJJEJ:98:FA@AA70AACHJHIJJJJGJGGJJDECBIHFJGFJJJJGJGJHJGJHIJJIJEJJJGFDABACIGHEJEFEDB??=>??ECFDFFEJHJCB??JGFFFGHHHJJEHJHJIJGJGJIGGFGJJIIJEDDGGHJF****FJEEEDJJHFIA211166699ECEJJDABCJGIJHEFJGFHHFJCJGIJJGFGCDAJG??=?E<=::=,,+**+*,05558ACEJJFJEA???EIHHJDEGJJIGFDJDFA>>>?EJGIJIJIJJJJJHFJJJICCEEEJJHFEB<<=<=EJJJHGJGJDJJJJJJIJJIJHJHJJJJGJJJJGJJJJJJHJJJJJJJIJJJJJJJJJJIJJHJJJJJJIJJJJJJIJJJIJHJHJHHJIJJFGFGFFEJJJJJJEJJFB@BDJJJBE=>@A@87750($$%#%%%&'$$$$<;<=;JGJJJIJJJIJJJJJJIJJJJJJHJJJIJJJGHJFHAABBJJGBCCGJJJIJJJIHIJJJJJJJJJGHJJHJJJJJJJJJJJIJIIJHJJIJIJEJ?DEBG@?@AJFAAAAGJJJIHHFIJ<>=JJJJJJJJJHJHJEFJFIJJJJJJCCHFJJJJJJHCDBBJEAABDGFGHJJJJGHJJIJJJJJJJEJJJJJJGGIIJJJJHDJA@HJJJJJGHJJJJJJEJJHJJBACGHDIECDCJJCGEC>3(&
@Stanford_t7w_3_T7_No_SapI_2_Linear_5500_697
ACGAGTGGCAGTTATTTTTTCGTGTAAGGATGCAAACGAGTGTCACCTAAATGGTCACGACCGTGAAATCATCGAGCCGGTGGAATGCTGGTCCTTGGATTCCTGATGGTGTGGTATCGGCTCTTTCGTTACGTGAACGAATCCGTGAGCACCTATCGTCCGAGGAATCAGTAGGTTTACTTTTCAGTGGCTGCACTGGTATCAACGATAAGACCTTAGGTGCCCGTGGTGGTGAAGTCATTATGGTCACTTCCGGTTCCGGTATGGGTAAGTCAACGTTCGTCCGTCAACAAGCTTCAATCGGGCGCCGCGATGGGCGAGGATAAGCTAGCGATGCTTGAGGAGTCCGTTGAGGAGACCGCTTCGGTTCCTTATAGGTCTACACAACCGTGTCCGACTGAGACAATCCGACTCACTAAAGAGAGAGATTATTGAGAACGGTAAGTTCGACCAATGGTTCGATGAACTGTTCGGCAACGATACGTTCCATCTATATGACTCATTCGCCGAGGCTGAGACGGATGGACCTGCTTCGCTAAGCTGGCCTACATGCGCTCAGGCTTGGGCTGTGACGTAATCATTCTAGACCACATCTCAATCGTCGTATCCGCTTCTGGTGAATGGATCGACGTAAGATGATTGACAACCTGATGACCAAGCTCAAAGGGTTCGCTAAGTCAACTGGGGTGGTGCTGGTCGTAATTTGTCACCTTAAGAACCCAGACAAAGGTAAAGCACGTGAGGAAGGTCGCCCGTTTCTATTACTGACCTACGTGGTTCTGGCGCACTACGCCGGACTATCTGATACTATTATTGCCCTTGAGCGTAATCAGCAA
+
CGGFHJFEFB?87'&''++-/((9CIFJEIJJA::C==<<>@CB;<<<JJHJDJFJFJGJHJA@@7344236000/0.-..+*+0--.10012427119:DCCFDFIJJJIJJJFIGHFJGJJJJJIJJJIJEJHJJJ@@??EI8CB@BC:::<A@---.<:982/0/.2230000CDA<;<BJDCFBGJJJJHHJGCCEDJC???>C@?><<;544('((6754''''BEEGJEJIJJHHJIJJJJHJJJJHJGJGEDDBEJDJ,,-<EEHFEJJIJJJEEBHJBJ?:;<511/00/./3/../2//.-.,..-///'%%%(((&&&*+**+?A?>>=;<==<==<<33336246=GAC7777;;><:778:79BCHHGGJGHHIHEB:99;BC0//02//0>3337>@@@B833348::6JJJJJB>=;<BBJGJGJCDDDFHDGIEHEJHJFJJJGJJEIFFJFGJJJJJGGGJJHJGIC>>>=@<<322367568;><>>@@EJCDDDJHEDDCE;:::('''.'(,--,-56.-+.634=BJJEHJJJJJJGGIJJGJEBB@J=<129:>ABIFEGI?>96599;BBDHGIDEC;:;79::DFD777761&&')'(''%#$##$&'(.//5;779;CHGBBABHEDBBCJFB?==@8<>97GC?:832100<====?BEEDJGJIJEBABAHHJJFJEGJEJB:::@J8@EHEBBHIF>>>FFJJJ66654-,('((2657800,))*,),->?><;@??JJFJGJGHJJJJIHJJJJJFFJJJDF332,+**./,++./>EDIFHGBCFEJJJJJ?>??GEGJJ>;<;CJ
@Stanford_t7w_3_T7_No_SapI_2_Linear_5500_698
ACGCAAAGGGAGGCGACATGGCAGGTTACGGCGCTAAAGGAATCCGAAAGGTTGGAGCGTTTCGCTCTGGCCTAGAGGACAAGGTTTCAAAGCAGTTGGAATCAAAAGGTATTAAATTCGAGTATGAAGAGTGGGAAAGTGCCTTATGTAATCCCGGCGAGCAATCACACTTACACTCCAGACTTCTTACTTCCAAACGGTATATTCGTTGAGACAAAGGGTCTGTGGGAAAGCGATGATAGAAAGAAGCACTTATTAATTAGGGAGCAGCACCGAGCTAGACATCCGTATTGTCTTCTCAAGCTCACGTACTAAGTTATACAAAGGTTCTCCAACGTCTTATGGAGAGTTCTGCGAAAAGCATGGTATTAAGTTCGCTGATAAACTGATACCTGCTGAGTGGATAAAGGAACCCAAGAAGGAGGTCCCCTTTGATAGATTAAAAAGGAAAGGAGGAAAGAAATAATGGCTCGTGTACAGTTTAAACAACGTGAATCTACTGACGCAATCTTTGTTCACTGCTCGGCTACCAAGCCAAGTCAGAATGTTGGTGTCCGTGAGATTCGCCAGTGGCACAAAGAGCAGGGTTGGCTGGAATGTCAGATCACTTATCATCAAGCGAGACGGTACTGTGGAGGCAGGAGCGAGATGAGATGGCTGTAGGCTCTCACGCTAAGGGTTACAACCACAACTCTATCGGCGTCTGCCTTGTTGGTGGTATCGACGATAAAGGTAAGTTCGACGCTAACTTTACGCCAGCCAAATGCAATCCCTTCGCTCACTGCTTGTCACACTGCTGGCTAAGTACGAAGGCGCTGTGCTTCGCGCCCATCATGAGGTGGCGCCGAAGGCTTGCCCTTCGTTCGACCTTAAGCGTTGGTGGGAGAAGAACGAACTGGTCACTTCTGACCGTGGATACATCAATTGAACTCACTAAAGGGAGACCACAGCGGTTTCCCTTTGTTCATTGGAGGTCAAATAATGCGCAAGTCTTATAAACAATTCTATAAGGCTCCGAGGAGGCATATCCAAGTGTGGGAGGCAGCCAATCGGCCTATACCAAAAGGTTATTATATAGACCACATTGACGGCAATCCACTCAACGACGCCTTAGACAATCTCCGTCTGGCTCTCCCAAAACTCATGGAACATGAAGACTTTTCCAAAGAGCAATACCTCAGGACTAAAGGGACTGAGTTGGAGCAAGGAAAGGGAGATGGGAGAGGCACTGTAACAGCTGAGGGTAAACAGCATAACTTTTCGTAGTAGAGATCTATTGGAAGTCGTTGCGTGGATTTATAGAACTAGGAGGGAATTGCATGGACAATTCGCACAATTTTGATAGTGTATTTCTTTACCACATTCCTTGTGACAACTGTGGGAGTAGTGATGGGAACTCGCTGTTCTCTGACGGACACACGTTCTGCTACGTATGCGAGAAGTGGACTGCTGGTAATGAAGACACTAAAGAGAGGGCTTCAAAACGGAAACCCTCAGGAGGTAAACCAATGACTTACAACGTGTGGAACTTCGGGGAATCCAATGGACGCTACTCCGCGTTAACTGCGAGAGGAATCTCCAAGGAAACCTGTCAGAAGGCTGGCTACTGGATTGCCAAAGTAGACGGTGTGATGTACCAAGTGGCTGACTATCGGGACCAGAACGGCAACATTGTGAGTCAGAAGGTTCGAGATAAAGATAAGAACTTTAAGACCACTGGTAGTCACAAGAGTGACGCTCTGTTCGGGAAGCACTTGTGGAATGGTGGTAAGAAGATTGTCGTTACAGAAGGTGAAATCGACATGCTTACCGTGATGGAACTTCAAGACTGTAAGTATCCTGTAGTGTCGTTCGGTCACGGTGCCTCTGCCGCTAAGAAGACATGCGCTGCCAACTACGAATACTTGACCAGTTCGAACAGATTATCTTAATGTTCGATATGGACGAAGCAGGGCGCAAAGCAGTCGAAGAGGCTGCACAGGTTTTACCTGCTGGTAACCATGGCAGTTCTTCCGTGTAAGGATGCCAAACGAGTGTCACCTAAATGGTCACGACCGTGAAATCATGGAGCAAGTGTGGAATGCTGGTCCTTGGATTCCTCGATGGTGTGGTATCGGCTCTTTCGTTACGTGAACGGATTAACGCCTTGGTAGCGGAATCGGTTCAGGTTACTTTTCAGTGGCTGCACTGGTATCAACAATAAAGCCTAGGTGCCCGTGGTGGTGAAGTCATTATGGTCACTTCCGGTTCCGGTATGGGTAAGTCAACGTTCGTCCGTCAACAAGCTCTACAATGGGGCACAGCAATGGGCAAGAAGGTAGGCTTAGCGATGCTTGAGGAGTCCGTTGAGGAGACCGCTGAGGACCTTATAGGTCTACACAACCGTGTCCGACTGAGACAATCCGACTCACTAAAGAAGATATTGAGAACGGTAAGTTCGACCAATGGTTCGATGAACTGTTCGGCAACGATACGTTCCATCTATATGACTCATTCGCCGAGGCTGAGACGGATAGACTGCTCGCTAAGCTGGCCTACATGCGCTCAGGCTTGGGCTGTGACGTAATCATTCTAGACCACATCTCAATCGTCGTATCCGCTTCTGGTGAATCCGATGAGCGTAAGATGATTGACAACCTGATGACCAAGCTCAAAGGGTTCGCTAAGTCGACTGGGGTGGTGCTGGTCGTAATTTGTCACCTTAGAGACCAGACCAAGAAGGTAAACACCATGAGGAAGGTCGCCCCGTTTCTATTACTGACCTACGTGGTTCTGGCGCACTACGCCAACTATCTGATACTATTATTGCCCTTGAGCGTAATCAGC
+
IIJJIJHGIJJJJJ>>>>CABICAE=>:.--->DEBHEH;3933;<=DEEJJHJEBHJDCC<699<??;;=>JDAACEJGJJIHD@=8:6<GDBB@?;<=>GB?==FH@?=?@4334;2522245432+)((..+'(('&&&,,7351*(('(')'+-:;:966756694++++DEEAB<=2472'222HFJJJJJJJJJJHFJJJJJJGJHJJHJJJECF?>9:>JHDCJFJFBBCADJ32223<FCAACHCDBBB>=:>BCEIFEEDII:,((7=?B@>=>EJGJJJHGJJJGIJDIJEIJJGJJJJJGJJJJJFJJJJJFIJJJJJIFJIGJJJHDFFEJFJIHJJFFIHJJJFJFHGJJGFJGJJGIJEHJJIJJHJJIFDHGHGDAAAABD?**)+-89?GJFEJIJEJIIJJJJGJIJFFGJHFEE?;IHE;:;:6107BBBBFHJIGJFCJJJJGJJJJJHEGEB@@@D???>>@A@CHGEAA@B0((();;;GIIGIFJIIJIGJHIFHGIJ>:<//@AJJJFFCCEICBBAA444D??B7556BEDDDJJJBABCJHFJJGFGHJFFJGJFJIJEJJHJJ?>??0,*+)+/)&&%&*%%')&-337:?CCCA@;77CABBE@@<.&%'()%%%$%$$%(/0//0:<>CHFJHDDFJJHJH@B@BJJJFJJJIGIDBAAAA8777,)+,DEHDJIJGFJJDJCB@<;=JJJJEIJJDIJJEJJJJJ????IJGJGJJJJGJJJIJFBCC:20-,/09?F-,,,CCJ<99=EGDGCCECEDAB>>D?DEGJ8888@@@B??657?BBCECBEBDEC@=>BJ@AA@A@??>>?@ACDDD>;<=>=<=>899<=;-,,-46;;;;9//?@A==;<>AB:8@BBAADC>===@??>>=<;<=?C???/.*))**'&'()))=:9::@?::99=>>ABD??=<;;---88:;A><96/+()**357<<A@=>>?@B?><<<:999<@B@AA???>?B?><=<=?=<<=AAA72//27<@CCE=<;;=AACABE631033/,112377///0;?=<:;:79BECCBA@@B?=CJB@ABDHFCB@AAB>>>????@BEAB?>?:;;:>>=D@???>>??@@<778:==>?@AA?3..,,++'&'''--)*-++.--,++,,-9::;<BCCEC@=>=@989<786.-+*,+0)(((+-006?@A==<>@?=<?:60-,)&('2142:5554-+++6:ACDEBC>=CCGEDDDC@>???AA8000022---@>?6555ACBECDBA???ACBB@CCDDGECBCDGDC<;;:53563++)*//55<=@@>D2/0)+3334;9778A@ABBBCBFGJJJIDFCCECEEHJJGIDDFEDDDJBDA@B9422334B@A@GJBB@@AAEFFCDJHHHHABBC?@JA8888@>>;;AACB@B====CEECDCB>===IIFEAA@?B@@BB>???@BDACJB@FBDDD?>?DB?>>?EEGIGC>?BABDABDCDBBA@BBBABAABCCECBGEFE=;;;9///HFA@DEEBBA@A????@@ABBACBBB?@77))((*1;??BC>>5555@BGECDA?????A@?>??A@@AABBDDGGIGDCCAECEC=<<=>?@?H@@AA>===?@A@@A@CDDBBAA:9::GE??;<<<88;<==<99321**-..6<GBGFJCDDDHJIJJJJGGFEJFJHGIJFGI@>=<;;@E44437@:989=JFIDJIJEIJEE...5=??<<<@CCEJJJHJJJFJJJFGEHJFIJJHIIJJJGIGIJGJHDD87?8<;;<BCGCGJDF1101@E@=;>;><889:B@ACDEGFJHJJJJJJB@@ADA;;;*(((JJGIFIJJCB985444:AGFGGJIIGHGJFEFGGJIJEFHJJEEFJCA@7(?CEGJJGE@@BFJJIJJHHJJJEFIJJJFJJEGFCEDC0//,-++/2.1122;:<<DDBDHIGJGHJFJJGJBB@F:((((ECBB?=8752,*****3689:DFFFFCEE@976654674//8>8420-,.4566333<BBA65555667==<<@=-++/00<>?AIJFJJ====>ED53339:5//65+&*,'%'(=>?EJ=;<<C?>>?F@???8888?A((''(('&&&%#$$$(()-&'(%%&%%%112)(((-./05;8::;?C6556JJGJJJHHJJGFHJA<::'''(-'*'')()34):;9799>IIJDFJJJGD999:JHHJJJJJJJJJHJGHHBBBEH<<<<GFJIJJJHHIG;;;;F2>=<<<=BB@?438>?@F655FD==:9;0//08767448636<<==>@HDGFHEFJGIJEDHGIHJB;999AJ<;89222//008>A@><;B<BFFJJFJFEGJGFDCEFEIJFGEJEGJJGIEHFCGEGEEHIJI>??72*%%&$%&&)/19BDCDGFHEIGEDDEGGGDIEIFJJHGGJHHJCD<...3:9888****74<3E;;;;GDCJIJ////@?@<;<BGJJJGEFEDEEDICCCCFJJJJJJHEJEHHJIFJJJJEJHHHGJJJGFJF5555JJDEGCCBDDJ??>?IFJ@@@@AGFCEEJEEFIJHHJJIGJIGJJHIJJHGJJJFJJJJIECFEJFIFEJIGDCJIJHFGCEI=<<201B@DGDDDDHFJJJJJIFEFCEED5*)))333JJJHHJJJGJJHJHFJHGJGJ=,,,68+*),,,-)(((+-*)(((30****'''(/114=?IEHJJJJJJJJJIHJJF6666D:::>??BFHFGJJJFFGJHDEJFBB?>524:;CABA8544.,((*))000478944@EAAA@BAFBD
@Stanford_t7w_3_T7_No_SapI_2_Linear_5500_699
CAATTTCTTGGATTGAAACAACTGTCAAGAAACCTGTGTGAATCATGTTGGTCTTATCGGCAACAATTGCACCGCGTGGAGTAACACCTGTGATGTAGCACTTGTGCATATTTGCCACTAACTGACGGACGTAGGCCGGTATTCCCACCAACAACTCCCATGTCAACCTTAACCCAATCACCAGCCTTGATGTGGGTCATAGTGTCCTATCGAACACCTTATGACTCAGCTTGGTAACTTCTGGTTTCTTCCAGCCAGTCTGTCTTGTCCAAGTCCAGCCTAAGTTCTTCAAGATGTGAACAGCGGAGCGAGTCTTAGCTTCATGGTACTTAACGTCCTCCAGTTCAGCTTCCAGTTTAGCGATTTCTGCTTGGATAACTTTAGGGTCACGCATGGTAATATCTCCTATAGTGAGTCGAATAGTATTCATGAAGGCCACCACTTTGGCGACCTTGAGGATACCACTCTTCTAGTTATCGATCTTGTCGAGGATAGCCATAGCTTCATTGACGCGACCAGCTTCATGAATTGCTGTCACGGCAGCTTTGGTAAGCGCATTGACCAGACGCAGTGCTTGCTCATCTGTCAACGTCATACGCTGAGTGTGATTCTTGGACTTGCCCGTCCTTCCAGCGGTAAACCATAGTCGCCTTACCGTTGCGAACGTTGATGTGGACTCGACGGTTCCACTGGTCAGCTGTATCGGATAGACGGATAGTTTCAGCTACGTTAGACATAATGGTTTCTCCTGTTTGATTACTCAAAGAATTTGGAAAGCTGTTGAGCTTCTGGTTTGCCACACGGGCAGCCTCGGTAACTTTAGTGGATGCACTGTCAGCCAGTTCGTTGGAGCGAATCGCCGGCGCGCGTGACTGTGTGGCCTCTTTACAGCGTTTCAGTCGCTTGGCTTCCACATTATCATACGAACCAGCAGTTGGCCTAACTTCTTAATCAGTTTGAACATGGTGTGTCTCCTTTAGTGAGTCGTATTAGAATGGGACTCTCCGAGCGAAACTTCTCGTAGTCGTCTGGAAAGTCATCAAGAATCCTGTCAGAAGTCAGTGTCGTTGGACCAGTCTGTTGACTCTGAGTGTGACTTATTCCCCTGAGTAACTTGATGGTTCAAGCCATCCGGTTTCCTTGTTGTATTCCATGTAGCCAGCGATACCAGTCACCAGTAAAGCGGCACTTGAGAATAGAACGAGGACAAGGTTAGGCATATCGCCTTGCTGATTACGCTCAAGGGCAATAATAGTATCAGATAGTTGGCGTAGTGCGCCAGAACCACGTAGGTCAGTAATAGAAACGGGGCGACCTTCCTCATGTGCTTTACCTTTGTCTGGGTTCTTAAGGTGACAAAATTACGACCAGCACCACCCCAGTTGACTAAGCGAACCCTTTGAGCTTGGTCATCAGGTTGTCAATCATCTTACGCTCATCGGATTCACCAGAAGCGGATACGACGATTGAGATGTGGTCTAGAATGATTACATCACAGCCCAAGCCTGAGCGCATGTAGGCCAGCTTAGCGAGCAGTCTATCCGTCTCAGCCTCGGCGAATGAGTACATAGATGGAACGTATCGTTGCCGAACAGTTCATCGAACCATTCGTCGAACTTACCGTTCTCAATAATCTCTCTCTTTAGTGAGTCGGATTGTCTCAGTCGGACACGGTTGTGTAGACCTATAAGGTCCTCAGCGGTCTCCTCAACGGACTCCTCAAGCATCGCTAAGCCTACCTTCTTGCCCATCGCTGTGCCCCATTGTAGAGCTTGTTGACGGACGAACGTTGACTTACCCATACCGGAACCGGAAGTGACCATAATGACTTCACCACCACGGGCACCTAAGGTCTTATCGTTGATACCAGTGCAGCCACTGAAAAGTAAACCTACTGATTCCTCGGACGATAGGTGCTCACGAACGTTCACGTAACGAAAGAGCCGATACCACACCATCAGGAATCCAAGGACCAGCATTCCACACTTGCTCCATGATTTCACGGTCGTGACCATTTAGGTGACACTCGTTTGCATCCTTACACGGAAGAACTGCCACTCGTACCTTACCAGCAGGTAGAACCTGTGCAGCCTCTTCGACTGCTTTGCGCCCTGCTTCGTCCATATCGAACATTAAGATAATCTGTTCGAACTGGTCAAAGTATTCGTAGTTGGCAGCGCATGTCTTCTTAGCGGCAGAGGCACCGTGACCCAACGACACTACAGGATACTTACCGTGTTGAAGTTCCATCACGGTAAGCATGTCGATTTCACCTTCTGTAACGACAATCTTCTTACCACCATTCCACAAGTGCTTCCCGAACAGAGCGTCACTCTTGTGACTACCAGTGGTCTTAAAGTTCTTATCTTTCTATCTCGAACCTTCTGACTCACAATGTTGCCGTTCTGGTCCCGATAGTCAGCCACTTGGTACATCACACCGTCTCTTTTGGCAATCCAGTAGCCAGCCTTCTGACAGGTTTCCTTGGAGATTCCTCTCGCAGTTAACGCGGAGTAGCGTCCATTGGATTGCCGAAGTTCCACACGTTGTAAGTCATTGGTTTACCTCCTGAGGGTTTCCGTTTTGAAGCCCTCTCTTTAGTGTCTTCATTACCAGCAGTCCACTTCTCGCATACGTAGCAGAACGTGTGTCCGTCAGAGAACAGCGAGTTCCCATCACTACTCCCACAGTTGTCACAAGGAATGTGGTAAAGAAATACACTATCGGAATCGTGCGAATTGTCCATGCAATTCCCTCCTAGTTCTATAAATCAGGCCCGCAACGACTTCCAATCAGTCTCTACTACGAAAGTTATGCTGTTCTTACCCTCAGCTGTTACAGTGCCTCTCCACATCTCCCTTTTCCTTGCTCCAACTCAGTCCCTTTAGTCCTGAGGTATTGCTCTTTGGAGTCTTCATGTTCCATGAGTTTTTTCTTTTGGGAGAGCCAGACGGAGATTGTCTAAGGCGTCGTTGAGTGGATTGCCGTCAATGTGGTCTATATAATAACCTTTTGGTATAGGCCCATTGGCTGCCTCCACACTTGGATATGCCTCCTCGGAGCCTTATAGAATTGTTTATAAGACTTGCGCATTATTTGACCTCCAATGCGAACAAAGGGAAACCGCTGTGGTCTCCCTTTAGTGAGTTCAATTAATTATCCACGGTCAGAAGTGACCAGTTCGTTCTTCTCCCACCAACGCTTAAGGTCGAACGAAGGGCAAGCCTCGGCGCCACCTCATGATGGGCGCGAAGCACAGCGCCTTCGTACTTGCCGGCGGTCGCGTGACAAGCAGTGAGCGAAGGGATTGCATTTGGGCTGGCGTAAAGTTAGCATCAAACTTACTTTTATCGTCGATACCACCAACAAGGCAGACGCCGATAGAGTTGTGGTTGTAACCCTTAGCGTGAGAGCCTACAGCCATCTCATCTCGTCCTGCCTCCACAGTACCGTCTCGCTTGATGATAAAGTGGTATCCCACATCGAGCCAACCCTGCTCTCTTGTGCCACTGGCGAATCTCACGGACACCAACATTCTAGCTTGGCTTGGTAGCCGAGCAGTGAACAAAGATTGCGTCAGTAGATTCACGTTGTTTAAACTGTACACGAGCCATTATTTCTTTCCTCCTTTCCTTTTTAATCTATCAAAGGGGACCTCCTTCTTGGGTTCCTTTATCCACTCAGCAGGTATCAGTTTATCAGCGAACTTAATACCATGCTTTTCGCAGAACTCTCCATAAGACGTTGGAGAACCTTTGTATAACTTAGTACGTGAGCTTGAGAAGACAATACGGATGTCTAGCTCGGGGTCTGTTCCCTAATTAATAAGTGCTTCTTTCTATCATCGCTTTCCCACAGACCCTTTGTCTCAACGAATATACCGTTTGGAAGTAAGAAGTCTGGAGTGTAGATGTTGCAATTGTCGCCGGAATTACATAAGGCACTTCCACTCTTCATACTCGAATTTAATACCTTTTGATTCCAACTGCTTTGAAACCTTGTCCTCTAGGCCAGAGCGAAACGCTCCAACCTTTCGGATTCCTTTAGCGCCGTAACCTGCCATGTCGCCTCCCTTTGCGTATATCACAAATAGTCTGTTGGGAGACACCATAGGTGCGAGCTAAGGATACATTGGACTCGCTGGACTCCATGATTGCCATTACGTCTTCGTCTGAAAGTTTATACCCCTTGTGTGAGCGACCCTTATTTACCATGTCAGTGGAGTTCTCTTTTGGAGTTCCTATGGATAGGTGTTCAGGGTTACAACATAATGGATTATCACAGGAGTGCAGGACGGTAGAACCTTTCGGAGCATTAGACATTACGCGATGACAGTAGACAACCTTTCCGGTATTGCTGCACCACACCTGCCCGTACCCTTTATTGTTGAGTAGCGCCCTGCCACTCCCAACACCCAGAGGAGATCACCTTGATTCGCTCAAGGATTTTCTCCGCAGTTCACTTAGAAGTCTCCGTCTTCGTCTGTTCCTCGGACTCTTCGTCGTCTTCGTCCCAGCTTTCTTCGTCGCGTGGTTTGCTCGCTTTGGCAGAACCAGAGGCAACATAGCCGTTCTCTTCAACTTCGTCAGCCCAATCGTCTTCACCGCCACCAAAGGTAGCCAGTTCGACCAGCATCACGGATTCCAGTTGCAGCTTAACGCTCGCACCTACAGCAGTGTTCCACTTGTATGGAACCAGAGAATATTTAACTTTCAGCTTAGAGCCACCACCGATAATCGGAACGTCTTCCATCTTCTTACCTTTTGAGTCAACCACAACCAGATTGATGTGCTTGGTCTCTTTGGTCTTCTTGTCTTGGAAAGACGCGTAGCATTTGAACTTAAAGGTAGTCGTACCGTCACCGTTATCGAAGAACGGCATGTCACCCTCATACGGTTTCAGCGGTTTCTTACCACGAGCTACAGCAGGTGGATTAGCTTTGGTCCTTCCTCAACGGCAGCAGCATAAGCCTCTTCGTGACACTTCACGATTTCATCGACCATACGCTGGCAGCGCGGGTCTTGGTTGGGAATAGTGGTCAACTTTATAGACACCACGAGGGTTCCCAAAGCCA
+
12=<0///:-----../0><;;<;;4456??@CGJHGIJIGHFJIGJHJEJJJJJHJ>767;BD''''999;<=BBCHCAADJIJJDJJJJEEHFD-''''((&&889:ABCA<;:000//..11))):<>?=>:87654355./2),,,BE<;:5/-1.==<;:=@CFB5<=@<?JFEGJFJIJHEHFJJGD==<>DCB222..++2((=>BCGJGJEF>DDFDJHFJFCA;>FGJGHJGJGJHIJJJEGJCJJJGGJJJJHGJGJJHHD2,,JJFCB????>AJ::9:>>>?B@AGFJJEHB42241''''-,-+???>;=DCBCAB>>>AG<;;;>10001@AA@AA@<<:544E>>??BBCJJIGJIJFJFGHJIHIIEDEJFIFHGGHJJJIJEGIJJJEDGGHJCB@A@E81--03-----'>?BJFEIFIJIJ9989I@?@JIFGEEBEDG><;:99CEDFE>=<<BBBD6&&&&**+JB@A?FGJJJJFJJ>>><BB<?JGDHBE<<==876443BH@?@AJGHJFIJIEECD><64=FADEFHJJBDCDJFEDD589DEGJJJJJHHFJJBCACFJJIDFEHFHJEHJHEEJIJGEJJJJE>>;)))-0.%%&%%%&323-/.8>>>>EHJJJIJEEIFDCCBJEFB@@A?>2225?@@?DEDEC??>@EFEFBFHHJG8DCBEJGEDAD<4-66899;;:::??@BA@@?HB0.-.41,,,1679=EEJJJFJFGJ>2279BEJCJEJDAAADHJJHF;870**.1511142,,,,72-*+-9=ABCCBHJJ77;:////>5(()<CCEJJCEJ@@@AJJEHGFJHJGFEG=<<;@BB=JJJFEGHEC541(&%%&(J=@FJJGHFJJHACBJ322950*(%%&-2'556<;:520222;7648,,,,,889@?==?@JHJJEJGFEJDHEFFDCEBGJDDE6444DECEEDFE@CEGJJGFHFCEEFBEHFDFDHEFAABA=>@CDGGHCEBFC2--..)))?8CA;<>777@?@CEBDJHDGFHEIJH886526008<@@=;9:;ED,,,,5JBAAAGHIGGHIJFJFGJHJIGFJD??@@D10//(&&''/==>))CEEFDFJJJJGHJGGGIEEIJJJJCDJFJIHDFEJGGDEDCDGFHHGAA@CEIJ8889C@=<-'*BCCEGFHGJJGEGJFGE<;;;:9:128@CDCGFJJJGJJFFJGJJIJJ>===CIA--(())98,,,)())9CI<;;.--&%%'&%$%&()-/068>DHCDGGECBABFHJJJCCCCGFJJFCCDDDGD@@CFEGEFJHJEJJJIEJCIHFJFJIIJJIJBBIA:DACDFGEJHJFC=IEE211.114200189<<<DECEH=<=;:0+++<BAE4466;=?GE?BDC788:BH<<<9;;5556@EEF=:::>JJJEGFJJJJIJJJIJJJJJJJJJHGJJJHJFJJJFGI@AA@JGFJJJJHGDJIJJFHJGC==92+++()-../;?CCCEDDEDA7666;><<<?DE@?AC?ACACCGJHFIIJHJGFJJJJHJJIFEFFGBAAA.-,,''(*)-.0('''4687778@DFGFBCCBJGHJJGDJFDEFJGJG((()<AA>=<:<GHJJIJJJJJJJJJJJJJJJJGC@DEBCDCGIGGJIIJJFHJGDDDEGFDJEIJGHJJJFHHJGJJFJHGJIGJJFEHJDCBBFJEGFJIFJJDDFFEJGGIJJHHIFJJJJJJIGIJJJJJJJJJHIJJFGJJJJIHJIHBHGJEDECEGJJIGEFJJFDDFJFJJJJJJJJFFFGFGGJ??B@FFJJHEEFFIJGIJJJFHIJDB=@?7==DBCDFJ???DHGECIFJHJJJFFG7.,,22544533.,65557>>>888:JJEJIGJDEEDEFGFJIJCJHHJFGDEG;;;=?;,))%%$(,/00)))*.,++,-.EBBBDDHJGJJIHJJHJGA89@6=93/./7>????JJEIFJJJJJG4322;;=68HEJHJJHJJGJJJJJFJJJJJIFGHJJJHEEFJHJHJJJJGIHIHDHFB>>5GB@?228;FCJEFIHGECCGFJJJIJJGJJGJHJJJJJGBD>>=>GDBA98989GJJHIEFDGFGHEEIBA@@EDJJJFJB@@AEHHGJEJJHJEFJJGJFFEDCJJJH@C>A<HBDCBJEEDEEEJGJJJFJJHJJJJHEED;>>AIJHBACC?>@<10+,,,6-EEDFF<<<<?:60'&%%($$'+'*))/(2??>==DAIFEGJJJJJJJAB??CA@ACC<,,04823ADGGJACB'''(::3:6*))*-.,50-2/?FJGFJIGEAA:3333=5/.--.44778?B??AAJJGJIFJJGGJJJJJJJJHJJJHJJJJGD87665111EFJJJJFJFJJJJIFFHJJGJJJGEGHHHJIJJIGHGEBCH@BCCDA=<7-8C?@@AJ667>@AJCD*))4BBBC....;7778888ABFFJHJJEJC1//0@FEC9723@GEJGGHEDJFEJIDIGIIFFJHGDDGDEJFF></::((((/%&&'009:==IFGIIGIJJFJJEJJIJJIGFJJIIIIJGJGEIJJJJIJJ?CHJJHIEJJJJJDIJJBJDGA??ADC21112/+(1136556,>>>ACB?@??@?-,)'()*??;:;??J=::9:<;<<DJDFCC@>>=?@<<=???BDFC@@BBFEFDEBBEBEDDEEJGFFFCBCEDD?@?>=E>BA7778<8222363-,++(''')&&&&67942226:=C@;:943,,++/.((('()''%&&&&,-19989@.,''''%%%%&8J67<<==>AGFD?>75.,,.*('(*-552?@DFJJFDCDEDDGEAB@CCCBICDBDED<=<B>==7=4679E@CDEEFFFBBABC>:??@>;??>?DDBCAAABBB<9EFEFEFIIGEEJHFIJGFC@>:74;95-,;@@CDFJHECCB@@A@@AEFCEGGFEFDDDFGEFEJJJGHFDFGGGFDBAA;7777EDDHJJFGJJGFJEECCJFGHHIFGGAACEIGGCA6667665577,141..-677864322144FCEDDDDEH>?91128=DDEIHJI956@AA9;;9<BEDABDAGFGCJHFGJGJCDCC@A@@H?BHFCCBDFDFECGHGIFEJEJCBEFIEHF@?>>BBA=>>=BCGIEEJJJJGEGFDFJGEJEIB<:;392+,5@A;B@?BC<<<<AAABF1*)),.45AJIJDBAA>>));=?C?4333;99ACJIECDEH;;;<FAA=>B995454=?:778445.--,,+*)&%(4>@DDEHEGEDBDCCABDEJJJFJJJHIDDDCDB75633026421./**+++113;952++544=?>?B@A?@CFCA????HCAEFHIECCHD>BDFFGFGGHJIFGFBCBCDJCD@;:==?DDEFHGDA@ADFAA@>/../DCCBBEACD><;;=@=AC;:@?A@AEIFCCCCJJJHJJHEGEJJJEFDBD>7545?BCCEH@@@BGC:3)'*134+>?@JHFJJJHHEJFCDAAGJFIJIJE32----)(''*25<?CEJEEGCCCCABACHEFIHGEDEEECCEDB??+***4446<@BJFEHJEFJGHFEIJEHDEJ>>>>JJGHGJJJJEJGDJFD<+(?9@@CDGFAB@<<:;>CFFIJJIEDDEGFEJDD@.//6=88684-@BCBII>><9::DHHJFEHEFIGIJGGJEFCEFGCCC2222DF@@GJG7///0:ACCDFJEGIHGDGHDCC,,,,<;;>>B;8ABBCCBDHCDFCBA@:999=8++++//2*'(('*2269=;54///0+((.66(''-,&-67??DJFFIGECDIJJJIJJFHDDEEGJFEJJHJJHGDJBCEEJ:AEHFBBBAAHI??@@GJFDDDDGJJIHIB=54;??=<98:9C@A@B8667444+)))0*''&'-'6<:7>>=>@@65446:=:;+A>CD?>A>?@))))<BCAFHIIJGJDFEDFEBECGIJJGIFFHJJIJHIJJGJJJGJJJGJCEAA81('(335<EIGFCCA?AA@EC6???JGJGJJJIHJDJFDIHEHHHIJHHJEHEJJGGJJJHJIFIIGJGJHFJGJHJHJDFIFGJJ@BBBD;542/-.56;BIICCCCJGGHJJIFABCB9999EH<==<JFA@@@FGJJJJHJJJJGHJGFHJJJIIHJJJIJFJFFHIJJJGJJJIJJJJJIJGJFGHIHABAEJCEDJJJJEIJJJGHJGGJJJ??==DDEJJJFHJJEEFGGFIIJJGFA<<;:JGE0///457?EFFGJGIHJJJJCDDCJIIGJJF:::899?8;?:40:8?HGBD@AEGJJICBB<?>>HCB@21222457@BBBEB?C=CFHJHHJJJJJIJGEIGJJJJGE=JCDJDJJGBHIFC?)%%%&3446569;><2444?6000,,+,74001-)''''()*,(++,B:::;FGJHJGEHJFI;:)?::77/((113444<>=>??==?>J?66220./,18ACECFHDDI99@CCDCDJ@2222:..../324:588=AJGJHGJJJE;;;;IJGJGEHGJIJIJFFHGHHFFD@@55555BECEJCJJ8777JGFJFJHJIGJDFACCCJFIJJJHFJIJJJJJHJFJHJJGJJEJFEFEJJJJGHJFJ:99:CE?><=>GACEGHFHGJFJJJJIJGJHDJJFHJJIHJHHIJIGDEAB@<9;=@?>@JJIIHHJJHHIHJJHCA@BB?AABJGHGIIJFJJGIJJHEIHHJFJEJJHJIIHFJJJJJJJJJHJGGEH?+++=BCBFFJGJHEGBIGJHGDDHFIGIHJDDFCHJGJJFHJHGJJIDFJJCDCC1100@BDBCFDCFJJEEGGEJJIB@;1001688B@=ADGHIHJJJGJGIJJJFHJGIFE?@@@EGFJJHGJEEJJJJHEIJJJDFB21*%%%$))*.477;<==>----8100.-,'()%%%(&&(-)**@BE;;;:???IFJIJFEGIJJHIIJGFEDEFJJCCF@JEFC;:::CFJFEEEJ?@?<<<<A00<<=<<<FJECJDJJIDEC7763222=@E>9-,,,-??>C;;;=<:9.,)''),*+'
@Stanford_t7w_3_T7_No_SapI_2_Linear_5500_700
GCGGTGCAATCGTTGCCGATAAGACCAACATGATTCACACAGGTTTCTTGACAGTTGTTTCATATGAAGAGATTGTTAAGTCACGATAATCAATAGGAGAAATCAATATGATCGTTTCTGACATCGAAGCTAACGCCCTCTTAGAGAGCGTCACTAAGTTCCACTGCGGGGTTATCTACGACTACTCCACCGCTGAGTACGTAAGCTACCGTCCGAGTGACTTCGGTGCGTATCTGGATGCGCTGGAAGCCGAGGTTGCACGAGGCGGTCTTATTGTGTTCCACAACGGTCACAAGTATGACGTTCCTGCATTGACCAAACTGGCAAAGTTGCAATTGAACCGAGAGTTCCACCTTCCTCGTGAGAACTGTATTGACACCCTTGTGTTGTCACGTTTGATTCATCCAACCTCAAGGACACCGATATGGGTCTTCTGCGTTCCGGCAAGTTGCCCGGAAAACGCTTTGGGTCTCACGCTTTGGAGGCGTGGGGTTATCGCTTCAGGCGAGATGAAGGGTGAATACAAAGACGACTTTAAGCGTATGCTTGAAGAA
+
116778JJJEDDDBJCDDD@@2./A=>?A55''''/.00JJ<?@JG?AA@FJGJIJJIJJJEJFF???HJJJGJHJD;1./AAFGJFGJJJFFC??@@JJJFGFJEIJJJIIGGJGIJJGJJJJJEDCFDJFJJ;:;;C?<74-**->@DGFFJEEFFIEGJFGGJJHEEJGGEFIJJJJJIEHIIJJCGIAAB5555?BCC@?A>>>AAAJHJIJEGJJJFJJJJFJJIJJJGGEIIJGIFJIIJHJJJJHHGJIJED=<99:FJIHJEGJEFBBJJFFGJJIEDCEIJHHJHGJGJJJJJFFJJJIIJJJGCJFJGFJFIJJJJJJJEDCA<;=>==>>;3247<==8B:JJJJFJJ;9996556??BAEBBACDGFJGGHGHJJJFJF??;;;6/...106)*?FCHIJJGJJJGEEDEFGIJA@@@>=<87..--468<EJHDGJJJFFCEC8?=6,+*.,,,/CF@@@BGJEGCEEFDDDGJHIIJJJJAB10.--+++,2688786::<DDEHHIEJGDDDFB<:;;<=C=EDIFDDGEJED98640+
@Stanford_t7w_3_T7_No_SapI_2_Linear_5500_701
CGAGGAAGCAGACGAAGACGGAGACTTCTAAGTGGAACTGCGGGAGAAAATCCTTGAGCGAATCAAGGTGACTTCCTCTGGGTGTTGGGAGTGGCAGGGCGCTACGAACAATGAAGGGACGGGCAGGTGTGGTGCAGCAATACCGGAAAGGTTGTCTACTGTCATCGCGTAATGTCTAATGCTCCGAAAGGTTCTCCCGTCCTGCACTCCTGTGATAATCCATTATGTTGTAACCCTGAACACCTATCCATAGGAACTCCAAAAGAGAACTCCACTGACATGGTAAATAAGGGTCGCTCACACAAGGGGTATAAACTTTCAGACGAAGACGTAATGGCAATCATGAGGGGTCCAGCAGTCCCAATGTATCCTTAGCTCGCACCTATGGTGTCTCCCAACAGACTATTTGTGATATACGCAAAGGGAGGCGACATGGCAGGTTACGGCGCTAAAGGAATCCGAAAGGTTGGAGCGTTTCGCTCTGGCCTAGAGGACAAGGTTTCAAAGCAGTTGGAATCAAAAGGTATTAAATTCGAGTATGAAGAGTGGAAAGTGCCTTATGTAATTCCGGCGAGCAATCACACTTACACTCCAGACTTCTTACTTCCAAACGGTATATTCGTTGAGACAAAGGGTCTGTGGGAAAGCGATGATAGAAAGAAGCACTTATTAATTAGGGAGCAGCACCCCAGGCTCGACATCCGTATTGTCTTCTCAAGCTCACGTACTAAGTTATACAAAGGTTCTCCAACGTCTTATGGAGAGTTCTGCGAAAAGCATGGTATCAAGTTCGCTGATAAACTGATACCTGCTGAGTGGATAAAGGAACCCAAGAAGGAGGTCCCCTTTGATAGATTAAAAAGGAAAGGAGGAAAGAAATAATGGCTCGTGTACGGTTTGAACCAACGTGAATCTACTGACGCAATCTTTGTTCACTGCTCGGCTACCAAGCCAAGTCAGAATGTTGGTGTCCGTGAGATTCGCCAGTGGCACAAAGAGCAGGGTTGGCTCGATGTGGGATACCACTTTATCATCAAGCGAGACGGTACTGTGGAGGCAGGACGAGATGAGATGGCTGTAGGCTCTCACGCTAAGGGTTACAACCACAACTCTATCGGCGTCTGCCTTGTTGGTGGTATCGACGATAAAGGTAAGTTCGACGCTAACTTTACGCCAGCCCAAATGCAATCCCTTCGCTCACTGCTTGTCACACTGCTGGCTAAGTACGAAGGCGCTGTGCTGGCCGCATGAGGTGGCGCCGAAGGCTTGCCCTTCGTTCGACCTAAGCGTTGGTGGGAGAAGAACGAACTGGTCACTTCTGACCGTGGATAATTAATTGAACTCACTAAAGGGAGACCACAGCGGTTTCCCTTTGTTCGCATTGGAGGTCAAATAATGCGCAAGTCTTATAAACAATTCTATAAGGCTCCGAGGAGGCATATCCAAGTGTGGGAGAAGGTTGACCAATGGGCCTATACCAAAAGGTTATTATATAGACCACATTGACGGCAATCCACTCAACGACGCCTTAGACAATCTCCGTCTGGCTCTCCCAAAAGAAAACTCATGGAACATGAAGACTCCAAAGAGCAATACCTCAGGACTAAGGGACTGAGTTGGAGCAAGGAAAGGGAGATGTGGAGAGGCACTGTAACAGCTGAGGGTAAACAGCATAACTTTCGTAGTAGAGATCTATTGGAAGTCGTTGCGTGGATTTATAGAACTAGGAGGGAATTGCATGGACAATTCGCACGATTTTCCGATAGTGTATTTCTTTACCACATTCCTTGTGACAACTGTGGGAGTAGTGATGGGAACTCGCTGTTCTCTGACGGACACACGTTCTGCTACGTATGCGAGAAGTGGACTGCTGGTAATGAAGACACTAAAGAGAGGGCTTCAAAACGGAAACCCTCAGGAGGTAAACCAATGACTTACAACGTGTGGAACTTCGGGGAATCCAATGGACGCTACTCCGCGTTAACTGCGAGAGGAATCTCCAAGGAAACCTGTCAGAAGGCTGGCTACTGGATTGCCAAAGTAGACGGTGTGATGTACCAAGTGGCTGACTATCGGGACCAGAACGGCAACATTGTCGTCAGAAGGTTCGAGATAAAGATAAGAACTTTAAGACCACTGGTAGTCACAAGAGTGACGCTCTGTTCGGGAACAGCTGTTGGAATGGTGGTAAGAAGATTGTCGTTACAGAAGGTGAAATCGACATGCTTACCGTGATGGAACTTCAAGACTGTAAGTATCCTGTAGTGTCGTTGGGTCACGGTGCCTCTGCCGCTAAGAAGACATGCGCTGCCAACTACGAATACTTTGACCAGTTCGAACAGATTATCTTAATGTTCGATATGGACGAAGCAGGGCGCAAAGCAGTCGAAGAGGCTGCACAGGTTCTACCTGCTGGTAAGGTACGAGTGGCAGTTCTTCCGTGTAAGGATGCAAACGAGTGTCACCTAAATGGTCACGACCGTGAAATCATGGAGCAAGTGTGGAATGCTGGTCCTTGGATTCCTGATGGTGTGGTATCGGCTCTTTCGTTACGTGAACGAATCCGTGAGCACCTATCGTCCGAGGAATCAGTAGGTTTACTTTTCAGTGGCTGCACTGGTATCAACGATAAGACCTTAGGTGCCCGTGGTGGTGAAGTCATTATGGTCACTTCCGGTTCCGGTATGGGTAAGTGAACGTTCGTCCGTCAACAAGCTCTACAATGGGGCACAGCGATGGGCAAGAAGGTAGGCTTAGCGATGCTTGAGGAGTCCGTCGAGGAGACCGCTGAGGACCTTATAGGTCTACACAACCGTGTCCGACTGAGACAATCCGACTCACTAAAGAGAGAGATTATTGAGAACGGTAAGTTCGACCAATGGTTCGATGAACTGTTCGGCAACGATACGTTCCATCTATATGACTCATTCGCCGAGGCAGCGGTAGATTGCTCGCTAAGCTGGCCTACATGCGCTCAGGCTTGGGCTGTGACGTAATCATTCTAGACCACATCTCAATCGTCGTATCCGCTTCTCATGATGGGATTCATGGCATCATCAATTGACAACCTGATGACCCAGCTGAAAAGATTGCCTTAAGTCAATGTGGTGGTGCTGGTAGTAATTGCGCGTTAAGAACCCAGACAGAAGGTCGAGCGAGGTGGAAGGTCGCGTTTCTATTACTGACCTACGTGGTTCTGGCGCACTACGCCAACTATCTGATACTATTATTGCCCTTGAGCGTAATCAGCAA
+
%#$&'%'&&&%&%'))*+-213BB??@?@==AGJJJJJJDB<;7-?<78889;BC?>??4333.///FFHIJJJEGEDJIHIJIHEB==?<;;BDACHFHHHGII@?????=/-)'*1*))/1=<<::;JFCDGC@A@<<<=B?9;EEGHHHJIGJFIJJJIJJGGJDEGJJJJJJEJIIHJJC@***3>=2.,,--..DGHJJJHEIEGJE;((=>CBDJJJJGFGIIIJGHGHDHFJJJFICDEDB>:?EEC@?99::>?FJHHJJGGHJJIJJHJHEFJIGFJJIJDCGDIJFFHFEFGJJJJHJIIHFEFGEJGEC@@@@AA@BDBBCFGJIIHBCB?<;.+((&%%$%$&%'((('-&4<=;888:FJ=EDJDDFEHFJHHEHDFJDHDB=4AADGCAC@==??6555ECBB@AAAHHGHFDEGCDDCDFIJCJGJJDGHJJIJEEJJHHHJGJJHFHFGIJA???HJJJIIH???>D8899JFJFIJJJ;99;?9=6666764332025HCJIFGJJGDHFEJGGFGGFFEABCAFEHGJJJHFJGJFHJEFJBBBCGD????JGF?>?>JHGGGJJJFHIE5455IHJJHIDEJJEBACCIGJJFFEDCEHHDJJFJGFHJJFGJJIIFHGH@999+DFGFCCE>>==2233>HJJGJEJJHFGJFCJ877?ADCCBD<@><<331+,)%%&'(:;>B>>@@@CBCEEH==?AHGED@@?@A@>??@A??@?>@JB9:89?AAEA5556C>?>?BBFBAB??=7,++,AAE@>>??=<6677CEBCDCABB<<<;>==>???BCA?.---.0-1---07874431<@BBC@AAB@CCCDBCD:EA?==?@???GGHEADGCIJD?=BBFCFG?BABA@@A>888:4/&&&)0,...3,-118<=AABEDDBBA@==>?EBEEGH@@@@CCBCDFBBACECCA????B@<<A?>=A<<@B?BBBGCBABBCAA@@DBCCBEFEFFEFCCDFBBAACDGB?==>BD9999CFABC@???CFGC>9<;;<CFGHEDCC@?+**);;55464<<;?DFED=;;;9520/0488?IC888AJEHGB@<<==@@DCEB@@ADDEGDCBBDDDCDDDBHEECHEC@<>843113;CDDCG@>>?@@@A@BBBCDDDIHDDBCFEHHFEGJFEBDCAA@@CJFDDDI>=;32212*'%&''&&&'')0==>?JHGFHH>ECFBAAC?>;:=?IB?>=96448(((+$$$&134=AGHIHJD@?>>BADFDCD?B@7'&&&)5568-)((+,0118BJEBGHGIDGE7777JHJEJJDHEDJGHJEFDDHEGCDABBACFDFFCDCBCC@@ACGDIFFBA>@@@A@EFDFJHFJHJDBD@::;;CBCDGBBEGHEFDA@@:999>CEECDBAAABBAA>A@AE@???DHFJJIEHEFJFEDA?>>ADEHDGJ7+&%'&''--+''((/<<=A?AB@??>@@@BBCCD@A@@BABGJCABCDDGCBBBBA<<<=CBBDDJDGDEH<;<3333F=?>?=>@?EDF>>>?FFECDBCDB?>><=?BACBB@CDCGHBA==>?DA?==66;<;ABBBDCA?@@C4444?@BBBGJJGHB:::><1//411A?B>JBEHF<;::>BEDDFJJFE;:89<=CDDFDD@AJGHFJJGGJGJFGDDBEJJJJIFJE@>532;9878>BEIJFJFCAB>>>>FFIFHHII>;;<<A<<<<?@E=EBEHHJDGIFJDDBCIBD=<6667C@=@9@CJCDBBDDGHGJDCDDIFEEHJHJJJIGJGIFEFJIJJIJJIJEDD<8777@G967559CGFFBDIFEJH<<<;**,2**;6897325:<::;8999ABACHHG@?>>JFFJJJIIFGFHJBC@>=>JFJJJC@??><8555<00:@BEDCJ8889BCGDBDJIGDFFJGFJIFGJGHJJIIJIHB>??2///JHJCDHJGEJGJFFEJGFIJGIIIEGHGHJGG76435BDCC776639DIEFJGFHEFC@>?@CGCHJJHIJJFGDGDJEJIDJJJJEEFBBAADJIJHGJJFEJJFDGGHJHHJEJD:99;JCCB4444>??@==::;88--01>@BC@C@IJHDEJJJJIJJEDC?EJBCIJGCCFFDDFIGJHHCDCDIJJJGHJHIJFHGIEGEF54351-('&&''()((8EBA@BDEGGIHEG@@AABJECJECCG@@EIJJFJIJHGHHJHJHA@@@GJJJCA@A>>788522056**5<BDFJJJJFJJGJJJJJJHFJAABCJJJJIJJG@??@IGJIFJJFJJFJJGJFHDFFHDJI<<<>CC<;DFGEJJJHIGJJJGHJGIFEJJJJJJJJJJJJGJBCAAJHGI===>ABADGIJJGHDEFDHGIGFIGEFDCEGGHJJJ====FCJGJIJJFJHGGDEEEIGIB2212=AJEGCDEGEGJIC>GIEAGDEA@@77DJEDCCCIF?@@@CDCHJJJJJJJJJJIJGJGJJHJJHEHJJGJIJFJB?AEFEJA<;;>AA@>@GHJJIHHJJJJJJJJGJJJGJJIJJJJJGJFJJG<<77??1112259:>AHHHECBEG=:::GFJIJJJJHJHJJFHJJJHDBCJJIHJJJGJGJJ3333>?>?EBEF@@ACJ>A?<=<778@ACBCDDHFIJHHHJFJJJJFJJFHJJHGGHJD?(((-.+)))32//0AGDGE))))JHJFDH@@6JDFFHIGHHJJJJHJEEHFJJJJJCBB@@@=??GIEHJJEJIIHJHJJHGJBBAAB=2*(((''''&()('')/05212023/118CDFEJDEEJGFIHJFJJJIJHIHJJJJJGEJJJJFJBBABHJJIJIJHJJHJJJJJJJJFB@98641133JFEFFDIGJEBCFF8779@??>?AGEGFEGD===<@JJIJFIIIGJJJJJC:6676*,../0((777///+,,-)%$$$''&%%%&&.009<D;;:>J@BGCIDECCHJFHGIFGIFJJGEHGIFHFFD<<<=JCABBJJJJFGHJJJJJJGBBBABE?@@@DA;++*))*'%&%&(%$$$)+$$$$$&%'(()&%%%''&&%%&')''*()(''%&%%$#%'*-'&('*('(''''&%&%%$$'&('''***,)&&&%&'(&&#$$$$#$''''(*)))(&&$&&*(%$$$%&$#$$%&%+-/-&%%%'4888:;C?GJGHJJFIJJHJJJHJJDBB@C@6544;=DCCBJIHJGGIIGJGJIIJJGJJJJJJGJJJHDGJH,,,,FJ
@Stanford_t7w_3_T7_No_SapI_2_Linear_5500_702
GCAAGCCTTCGGCGCCACCTCATGATGGGCGCGAAGCACAGCGCCTTCGTACTTAGCCAGCAGTGTGACAAGCAGTGAGCGAAGGGATTGCATTTGGGCTGGCGTAAAGTTAGCGTCGAACTTACCTTTATCGTCGATACCACCGACCAGGCAGACGCCGATAGAGTTGTGGTTGTAACCCTTAGCGTGAGAGCCTACAGCCATCTCATCTCGTCCTGCCTCCACAGTACCGTCTCGCTTGATGATAAAGTGGTATCCCACATCGAGCCAACCCTGCTCTTTGTGCCACTGGCGAATCTCACGGACACCAACATTCTGACTTGGCTTGGTAGCCGAGCAGTGAACGATTGCGTCAGTAGATTCACGTTGTTTAAACTGTACACGAGCCATTATTTCTTTCCTCCTTTCCTTTTTAATCTATCAAAGGGGACCTCCTTCTTGGGTTCCTTTATCCACTCAGCAGGTATCAGTTTATCAGCGAACTTAATACCATGCTTTTCGCAGAACTCTCCATAAGACGTTGGAGAACCTTTGTATAACTTAGTACGTGAGCTTGAGAAGACAATACGGATGTCTAGCTCGGGGTGCTGCTCCCTAATTAATAAGTGCTTCTTTCTATCATCGCTTTCCCACAGACCCTTTGTCTCAACGAATATACCGATTTTGGAAGTAAGAAGTCTGGAGTGTAAGTGTGATTGCTCGCCGGAATTACATAAGGCACTTTCCACTCTTCATACTCGAATTTAATACCTTTTGATTCCAACTGCTTTGAAACCTTGTCCTCTAGGCCAGAGCGAAACGCTCCAACCTTTCGGATTCCTTTAGCGCCGTAACCTGCCATGTCGCCTCCCTTTGCGTATATCACAAATAGTCTGTTGGGAGACACCATAGGTGCGAGCTAAGGATACATTGGACTCGCTGGACTCCATGATTGCCATTACGTCTTCGTCTGAAAGTTTATACCCCTTGTGTGAGCGACCCTTATTTACCATGTCAGTGGAGTTCTCTTTTGGAGTTCCTATGGATAGGTGTTCAGGGTTACAACATAATGGATTATCACAGGAGTGCAGGACGGTAGAACCTTTCGGAGCATTAGACATTACGCGATGACAGTAGACAACCTTTCCGGTATTGCTGCACCACACCTGCCCGTACCCTTTATTGTTCGTAGCGCCCTGCCACTCCCAACACCCAGAGGAAGTCACCTTGATTCGCTCAAGGATTTTCTCCCGCAGTTCCACTTAGAAGTCTCCGTCTTCGTCTGCTTCCTCGGACTCTTCGTCGTCTTCGTCCCAGCTTTCTTCGTCGCGTGGTTTGCTCGCTTTGGCAGAACCAGAGGCAACATAGCCGTTCTCTTCAACTTCGTCAGCCCAATCGTCTTCACCGCCACCAAAGGTAGCCAGTTCGACCAGCATCACGGATTCCAGTTGCAGCTTAACGCTCGCACCTACAGCAGTGTTCCACTTGTATGGAACCAGAGAATATTTAACTTTCAGCTTAGAGCCACCACCGATAATCGGAACGTCTTCCATCTTCTTACCTTTTGAGTCAACCACAACCAGATTGATGTGCTTGGTCTCTTTGGTCTTCTTGTCTTGGAAAGACGCGTAGCATTTGAACTTAAAGGTAGTCGTACCGTCACCGTTATCGAAGAACGGCATGTCACCCTCATACGGTTTCAGCGGTTTCTTACCACGAGCTACAGCAGGTGGATTAGCTTCGTATTCCTCAACGGCAGCAGCATAAGCCTCTTCGTGACACTTCACGATTTCATCGACCATACGCTGGCAGCGCGGGTCTTTGTTGGGAATAGTCAGGTCAACTTTATAGACACCACGAGGGTTCCCAAAGCCACG
+
>FIJJJJJHHFDDHGF?@ACDBABDJGEEFEGDBCCJBCEDGIJJGJJFJIEHFABBBBGIABBB@2111126321//13455;GHJGIIJEEJEEEGJJJJJJIDHJJJJ5555EDCJEGHEFJBCJIDJGFD:888;<9444-----..@<<<<7777@ADCBIJECJJJFJGHIJGHJJEACCGDJEGJAABAFGA@@BA@-,,-<>??BHHJFDBBEIJJHFFI@J:999FCCFGJJJJHIHHJDJGFJJJFFJFFFIJEDCEFGJJJJJJGHJFEJB9DBFDJJFJJJHJHJFGFEEGEGFGJIJFJHJJJJJJEHHJJJJJIDDBFDD@@?AFGDCFE@&%%)+666;CFFJDEEEJJFIJHJJJJFJGIHIJIJJEADBDJJJHIFJGA>?E8DIDEAC;334<>=?>IGJJJFJGJIGGHJJE@@?@AA=?8002AFAHADGAHGIGGEDDEFFFFGJJHJIFJIGJGIJJGEEDJFJGFEJDEGJJGJJHJDB99ECBAB@A?DDCCIDB=;95<=>@=<@BE@9FIDGGHFEBDCEJEI8887:7-,,,;<??4445?566GFGFJIGHIJJHJJJIFIHEGA@>>CEDFDGGEJJJIFIGDHHDEEC@CBC:<:;;?=C>;IJDFEHHJJJEFFE0...+****6<41-,++--*+,>=<767?ADC9788IJJHDFCDDHHJEEGEGE<;==?@ADJIJGJHHDEIIJJ++;*G=@ABBD22224@<===CGGFJJFJB?9HH@?>FJJJJIHJJJDFEIEFECCBBBDDJHJFFFFJJIFGF><=?D@@@:;?><=>@:5>?@JJJHBEJIJGDJD?>?JJJFEJGEJJJFEHB<BIGFHJHFJIHJIJEDJCCCCGIEJJGHC@JHDDBA?@?44338:9:1--,,-46<?>?>@ADDIGJHHGFJGGIFFFEJGGJFJFJJGJFIGDGFGG@>>=@DEJJHHF;5:7788EDEBEJJGDDFCGEJJJJHJBEHFEGD>D44<=IJJHGJGIHJ=634=@@4333FFJEGIEDIDDJJJFB@AAIJEDGFJEHFJGIJFJGGFIGJJJJFJGHFDEFJJDFECHEFC>><.*8<<BJHFFJJGFFFGGCBBBEHEJE9987768:BD>=@@CE<EDEGEEFEFJHHGFIJFFFFHGDBBAJF:DCG@ECDBDB?B@@94119;<@EBBBAFGCEG@C<BEHGJHGHFEF0///0/:CEHIEFGJFJJJJIJJJJAC=:JJIJIJHGHJG?=>=JJIJGJEGJJEA3335640/.17ADJJJJHFJJJJIJJJIEDFEBIJFIJHJHEJEFEEC?@DDFFIJJJBFCBGEJJIHHJJJJJJJJJJFEEEEBD<;<<<>94..J=89DEEJJFJFJJGHEHHJIFJGJJJFHHEJEEJJIJHJJJJJJJJJJJDEFJIIHJJGJJJIJJJJIJJJHGJGIGJJIEFIJHIIJEGIGJIJJHJHGHJHHIIEJHJGJD@<;=<>967=JJCACEEFEHHJJJGHIDII<;;CEHFJFJGJJFFFJJJJHJFJHIED:8>7IGC>=?J4JJHJGJ;??FGGJFJJJHGIJEEHJJIJJJJHJE@889;FJJFFCJEEJJJIJDECC4,,>G@EC:99;;>?FDDEJGGHEJJJJDHFEAAACFIDFFHJJHHJHDFEE<==:7777<<=GJGEJGECGJJJJJJFEEFJFHIHA@ABJFI>:;BAJHGHFJJGJJHJJGG?>>>CADBEGGEJCECEGJJDBA=>>>EGDEJEFJHGFJJIEFGJJJHEJHHJJJJ9999JJJG?>>>CGGJGFEGJJHJFJJFGJIJCJJGDFA<;<JCA666321668434<=F>>::;<DDDBIJHHEJJGIHFJHJJFG?6+
@Stanford_t7w_3_T7_No_SapI_2_Linear_5500_703
CTCGTAAGTCCTTGTTTTCGCATTTATCGTGAAACGCTTTCGCGTTTTTCGTCGCTTTTGATCCGAGGAATCAGTAGGTTTACTTTTCAGTGGCTGCACTGGTATCAACGATAAGACCTTAGGTGCCCGTGGTGGTGAAGTCATTATGGTCACTTCCCGGTTCCGGTATGGGTAAGTCAACGTTCGTCCGTCAACAAGCTCTTCAATGGGGCACAGCGATGGGCAAGAAGGTAGGCTTAGCGATGCTTGAGGAGTCCGTTGAGGAGACCGCTGAGGACCTTATAGGTCTACACAACCGTGTCCGACTGAGACGATCCGACTCACTAAAGAGAGAGATTATTGAGAACGGTAAGTTCGACCAATGGTTCGATGAACTGTTCGGCAACGATACGTTCCATCTATATGACTCATTCGCCGAGGCTGAGACGGATAGACTGCTCGCTAAGCTGGCCTACATGCGCTCAGGCTTGGGCTGTGACGTAATCATTCTAGACCACATCTCAATCGTCGTATCCGCTTCTGGTGAATCCGATGAGCGTAAGATGATTGACAACCTGATGACCAAGCTCAAAGGGTTCGCTAAGTCAACTGGGGTGTGCTGGTCGTAATTTGTCACCTTCAACCCCAAGCAAAGGTAAAGCACATGAGGAAGGTCGCCCCGTTTCTATTACTGACCTACGTGGTTCTGGCGCACTACGCCAACTATCTGATACTATTATTGCCCTTGAGCGTAATCAGCAA
+
>DCDFJGJHJGEJGJGHGGGIJEFGJEBB@BJIGIIEH??>=BAACJJH97610*2342****2**,37B><967....88=100;DCDFCHJJJEC4444=@>C0///055664587:6,,6CJHJJGFIJJJJGJHJJJJGHIHIJJHF1111;?0*@>?61001DD@?JJJJHIJJJJHJJA;;<IEJJJFHHFI8A22854579<<JJHGIGJACBAJJJIFJJHJIJHIHIHJJJJJJJJHJJJGJJJJJJJDIJIIIIFHHGFDEGEIJJJJHGGBFDGHIJJHJGHEDFDFIHJJJEHJIEEFGJ=<<4:::;A@>;::=FGJJJJJJJFGGJFDDCJGJIGCDDDDJB@@BA2112=?;9:DEHIHIJHJJHJIGFFEHJJ997787C@C//,.:ACDIJFEGFIJJHC<>GGJEEFIEGJHHHJHIJJGJJJJJJGGJHBEDDJHIHIJHJJJJFJJFJJJHJJJJJJJIEGECGJHJJCCBCIFJJJJJJJJHJJGHJ6445FJFJFHGJJIJJHDDEJIGFG?@@AJEGJJGJGHHIFIJIIIJIJJHHFJJJ@@>>>IFJJJIJGA62,(''()())+++,BAA53;;<>EEFDADCCJEF@?AA@1*)((+477.----<<EJJJJJHIGHFJFJGJJJJJJGJJJGGGFJJJ=7777JGIJEHHJHJJJJJJJJJIEFFDFHGEEF>>?AA@@JJJJIGJJJJHFGJJJJJGIJJJHJGIJ6666GF
@Stanford_t7w_3_T7_No_SapI_2_Linear_5500_704
TCTCCTATATAGTGAGTCAAATAGTACTCATGAAGGCCACCACTTTGGCGACCTTGAGGATACCACTCTTAGTTATCAATCTTGTCGAGGATAGCCATAGCTTCATTGACGCGACCAGCTTCATGAATTGCTGTCACGGCAGCTTTGGTAAGCGCATTGACCAGACGCAGTGCTTGCTCATCTGTCAACGTCATACGCTGAGTGTGATTCTTAGAGGACTTAGAGTCCTTCCAGCGGTAAACCATAGTCGCCTTACCGTTCCAACGTTGATGTGGACTCGACGGTTCCACTGGTCAGCTGTATCGGATAGACGGATAGTTTCAGCTACGTTAGACATAATGGTTTCTCCTGTTTGATTACTCAAAGAATTTGGAAAGCTGTTGAGCTTGGTTTGCCACACGGGCAGCCTCGGTAACTTTAGTGGATGCACTGTCAGCCAGTTCGTTGGAGCGAATCGCCAGAGCGCGTGACTGTGTGGCCTCTACGAGCCTCATCGTTCAGTCGCTTGGCTTCCACGTTGTACATACGAACCAGCAGTTGGCCTAACTTCTTAATCAGTTTGAACATGGTGTGTCTCCTTTAGTGAGTCGTATTAGAATGGGACTCTCCAGCGAAACTTCTCGTAGTCGTCTGGAAAGTCATCAAGAATCCTGTCAGAAGTCAGTGTCGTTGGACCAGTCTGTTGACTCTGAGTGTGACTCTTCTTCCCCTGAGTAACTTGATGGTTCAAGCCATCCGTTACCTTGTTGTATTCCATGTAGCCAGCGATACCGTTTATCACCAGTAAAGCGGCACTTGAGAATACGAACGAGGACAAGGTTAGGCATATCGCCTTGCTGATTACGCTCAAGGGCAATAATAGTATCAGATAGTTGGCGTAGTGCGCCAGAACCACGTAGGTCAGTAATAGAAACGGGGCGACCTTCCTCATGTGCTTTCCTTGTCTGGGTTCTTAAGGTGACAAATTACGACCAGCACCACCCCAGTTGACTTAGCGAACCCTTTGAGCTTGGTCATCAGGTTGTCAATCATCTTACGCTCATCGGATTCACCAGAAGCGGATACGACGATTGAGATGTGGTCTAGAATGATTACGTCACAGCCCAAGCCTGAGCGCATGTAGGCCAGCTTAGCGAGCAGTCTATCCGTCTCAGCCTCGGCGAATGAGTCATATAGATGGAACGTATCGTTGCCGAACAGTTCATCGAACCATTGGTCGAACTTACCGTTCTCAATAATCTCTCTCTTTAGTGAGTCGGATTGTCTCAGTCGGACACGGTTGTGTAGACCTATAAGGTCCTCAGCGGTCTCCTCAACGGACTCCTCAAGCATCGCTAAGCCTACCTTCTTGCCCATCGCTGTGCCCCATTGTAGAGCTTGTTGACGGACGAACGTTGACTTACCCATACCGGAACCGGAAGTGACCATAATGACTTCACCACCACGGGCACCTAAGGTCTTATCGTTGATACCAGTGCAGCCACTGAAAAGTAAACCTACTGATTCCTCGGACGATAGGTGCTCACGGATTCGTTCACGTAACGAAAGAGCCGATACCACACCATCAGGAATCCAAGGACCAGCATTCCACACTTGCTCCATGATTTCACGGTCGTGACCATTTAGGTGACACTCGTTTGCATCCTTACACGGAAGAACTGCCACTCGTACCTTACCAGCAGGTAGAACCTGTGCAGCCTCTTCGACTGCTTTGCGCCCTGCTTCGTCCATATCGAACATTAAGATAATCTGTTCGAACTGGTCAAAGTATTCGTAGTTGGCAGCGCATGTCTTCTTAGCGGCAGAGGCACCGTGACCGAACAACACTACAGGATACTTACAGTCTTGAAGTTCCATCACGGTAAGCATGTCGATTTCACCTTCTGTAACGACAATCTTCTTACCACCATTCCACAAGTGCTTCCCGAACAGAGCGTCACTCTTGTGACTACCAGTGGTCTTAAAGTTCTTATCTTTATCTCGAACCTTCTGACTCACAATGTTGCCGTTCTGGTCCCGATAGTCAGCCACTTGGTACATCACACCGTCTACTTTGGCAATCCAGTAGCCAGCCTTCTGACAGGTTTCCTTGGAGATTCCTCTCGCAGTTAACGCGGAGTAGCGTCCATTGGATTCCCCGAAGTTCCACACGTTGTAAGTGACTGGTTTACCTCCTGAGGGTTTCCGTTTTGAAGCCCTCTCTTTAGTGTCTTCATTACCAGCAGTCCACTTCTCGCATACGTAGCAGAACGTGTGTCCGTCAGAGAACAGCGAGTTCCCATCACTACTCCCACAGTTGTCACAAGGAATGTGGTAAAGAAATACACTATCGGAATAGTGCGAATTGTCCATGCAATTCCCTCCTAGTTATAAATCCACGCAACGACTTCCAATAGATCTCTACTACGAAAGTTATGCTGTTTACCCTCAGCTGTTACAGTGCCTCTCCACATCTCCCTTTCCTTGCTCCAACTCAGTCCCTTTAGTCCTGAGGTATTGCTCTTTGGAGTCTTCATGTTCCATGAGTTTTCTTTTGGGAGAGCCAGACGGAGATTGTCTAAGGCGTCGTTGAGTGGATTGCCGTCAATGTGGTCTATATAATAACCTTTTGGTATAGGCCCATTGGCTGCCTCCAGCGCTTGGATATGCCTCCTCGGAGCCTTATAGAATTGTTTATAAGACTTGCGCATTATTTGACCTCCAATGCGAACAAAGGGAAACCACTGTCGTATTCCCTTAGTGAGTTCAATTAATTATCCACGGTCAGAAGTGACCAGTTCGTTCTTCTCCCACCAACGCTTAAGGTCGAACGAAGGGCAAGCCTTCGGCGCCACCTCATGATGGGCGCGAAGCACAGCGCCTTCGTACTTAGCCAGCAGTGTGACAAGCAGTGAGCGAAGGGATTAGACTGGGCTGGCGTAAAGTTAGCGTCGAACTTACCTTTATAGTCGATACCGCCAACGGCAGACGCCGATAGAGTTGTGGTTGTAACCCTTAGCGTGAGAGCCTACCAGCCATCTCATCTCGTCCTGCCTCCACAGTACCGTCTCGCTTGATGATAAAGTGGTATCCCACATCGAGCCAACCCTGCTCTTTGTGCCACTGGCGAATCTCACGGACACCAACATTCTGACTTGGCTTGGTGGCCCTTTGCAGTGAACAAAGATTGCGTCAGTAGATTCACGTTGTTTAAACTGTACACGAGCCATTATTTCTTTCCTCCTTTCCTTTTTAATCTATCAAAGGGGACCTCCTTCTTGGGTTCCTTTATCCACTCAGCAGGTATCAGTTTATCAGCGAACTTAATACCATGCTTTTCGCAGAACTCTCCATAAGACGTTGGAGAACCTTTGTATAACTTAGTACGTGAGCTTGAGAAGACAATTACGGATGTCTAGCTCGGGGTGCTGCTCCCCTAATTAATAAGTGCTTCTTTCTATCATCGCTTTCCCACAGACCCTTTGTCTCAACGAATATACCGTTTGGAAGTAAGAAGTCTGAGAGTGTAAGTGTGATTGCTCGCCGGAATTACATAAGGCACTTTCCACTCTTCATACTCGAATTTAATACCTTTTGATTCCAACTGCTTTGAAACCTTGTCCTCTAGGCCAGAGCGAAACGCTCCAACCTTTCGGATTCCTTTAGCGCCGTAACCTGCCATGTCGCCTCCCTTGCGTATATCACAAATAGTCTGTTGGGAGACACCATAGGTGCGAGCTAAGGATACATTGGACTCGCTGGACTCCATGATTGCCATTACGTCTTCAGTCTGAAAGTTTATACCCCTTGTGTGAGCGACCCTTATTTCACCATGTCAAGATGGAGTTCTTTTTGGAGTTCCTATGGATAGGTGTTCAGGGTTACAACATAATGGATTATCACAGGAGTGCAGGACGGTAGAACCTTTCGGAGCATTAGACATTACGCGATGACAGTAGACAACCTTTCCGGTATTGCTGCACCACACCTGCCCGTACCCTTTATTGTTCGTAGCGCCCTGCCACTCCCAACACCCAGAGGAAGTCACCTTGATTCGCTCAAGGATTTTCTCCCGCAGTTCCACTTAGAAGTCTCCGTCTTCGTCTGCTTCCTCGGACTCTTCGTCGTCTTCGTCCCAGCTTTCTTCGTCGCGTGGTTTGCTCGCTTTGGCAGAACCAGAGGCAACATAGCCGTTCTCTTCAACTTCGTCAGCCCAATCGTCTTCACCGCCACCAAAGGTAGCCAGTTCGACCAGCATCACGGATTCCAGTTGCAGCTTAACGCTCGCACCTACAGCAGTGTTCCACTTGTATGGAACCAGAGAATATTTAACTTTCAGCTTAGAGCCACCACCGATAATGGGATAGTCTTCCATCTTCTTACCTTTTGAGTGACCACAACCAGATTGATGTGCTTGGTCTACTTGGTCTTCTTGTCTTGGAAAGACACGTAGCATTTGAACTTAAAGGTAGTCGTACCGTCACCGTTATCGAAGAACGGCATGTCACCCTCATACGGTTTCAGCGGTTTCTTACCACGAGCTACAGCAGGTGGATTAGCTTCGTATTCCTCAACGGCAGCAGCATAAGCCTCTTCGTGACACTTCACGATTTCATCGACCATACGCTGGCAGCGCGGGTCTTTGTTGGGAATAGTCAGGTCAACTTTATAGACACCACGAGGGTTCCCAAAGCCA
+
<////<+*''&$')+.0.*))+$$$$$$$).:;=BFEEC@A=>=BFCJJIHJJJH@DBBCEHGFFJJGHJ44455DJJIJGJJJJIJJJJJIJGJJJJJJJJJJDJHJJJJJFGJJGE>;99CFJIGJJJJJJJJJEJJHA@@@A?<;9578:67/&&&(5545ADGFGFHGFJFFJJJGJJHJJFJJIEHHHGJHJIHFBBEGIJJJJHJIEEDFFGEGA5EFJJJIJE@CAEHHJJ@A@BJEJJJHDEBEGGFJG?==+)'(+.?@::;;EJEFDFJJJJEJJIIIJJJJJJEFFDHHIJJJEEHFJJJJJIJJJJFGJJGGJJJHFJJIJGGJJHHJJJFFFFJED<HJE=4=AC>==>CIHJJIJJJJIJGJJJJJGGFDFHJJ:;;:IIJJJJJJFDED9777J00;;EHHIGJ888:HJGDG7778>65;=BA==:79;;<BEFFCDGFB>??>///0*)''(;CGEEJJJFDHJEDBAEDFJJGEFG=<==GJGJIE22EBCCDDFFCJFIFGJJGJJJEDDCGGIJJIFJJJEJJFEHFJJHJJJJIHHECEIJIEA11///.0,43366?>=;=EADCC:666>=53347444310037966512287.-+-88<?FJE@BAFFCGJGJJJJJFFG?>@89GD;=98=EHJJ?>=>CGJGFDGFJJJJFJIJJJJJJJFFGHJHGGHJJJJJFIBFC:=GCDB@AABJJJJJJJJIJJF?>>>HFGB?.%&('&&.156<BFDC?@DEJJAAACBCA5554820,*''((*;<8>?JIEJFFIJCEDC>>?BIGHJ====B=<;:=>>BDEJCJJJJGHJJJJGJJIBCDDJJJJIJJJGJHJIFIJJFECBCABJJJJJJJJJJHJJJJHJJJGIFFFJEIHHJJJIHJJJJJJIJJJJIJJJGHIJJJJJGJIB@AIHIHJHHIJH>((/7+<?AFJHGJGIJFEEJJHHJ????IJHDHDEFGIJJJJJJJJJFHIGJFJJHJJFJJHJJJIJEJGJGGFDEEHFEHDHHJJJFGJGBBCBJJEFJJJJHJJHJIJJJJFJJJHGGJEIJJHCA@BEGICIGJHHIH5554==<>BCF=@@@@BJJFGJHEJEGJIGJIFEJIFGGGJJGFGEIIIJFGJJJHJHJJFJDFCBIJJJIFIIEDEFGJHJDJEJJJFJGHFJJC@?BCJIJHFH@@:87841109BBHJEHJJJGEECFJFEJ8774)(('.,&&/<?@GHJEGJJJJIJJJJJJJJIJJJJJJGIJFIJJJFIIJGGJIHJJHJJIJJIJHJJIJJFFJHDDECIIIJF@A@@JIIIGJJFGHJJFFFFEDDE>B;67>>?>CGB@@BFH@BA?E?82*5555<::9;@@CCEEGGIJIJHJJHJIJEE>1CC>==>5445>>=:@BC?6=CFAGGFHHIHJJDCGEIJHIJGGHEDEC99:?JEDFHHJGEIBAFJECBDJIJJJGJJIFJJGJHHDJJHBCJJJIJJJJJJJGIJJJIEHGJJJJ;889IHJJJJJIHJDBCBJJJJJJJJJJJHIJJDHJJJJJHJJIJHHJGJIEJJGGJJJJJJJJJJIJJJJJGDB@CEGJJJJBBDJJJJJJJJGHEEJJJ@JCAC@EJ6656AAEJJJGFDCB=766FJJJHCEEEJIGJIHJJJGE66/.-+-/212/013<;=A@DEGEIJJ?JIJFGJHJJJEJJHJJHHJIHJJJFJJJIAA@DJJJHJJGJJIHIGHJJJFFJHIJJJJJHJJJJJJIJJEIJJJJIEC==JFIJIEJHEJJJGEHGJJJIJJJIJJJIGJFGJJJDFG<<<8?EGJJJJJJJJJEB??1119'.,('&&&9<=@88JJJJGDGEHJJIGJJJJIJJJIJGJJGJGIJHGHHHHJJIFHJHJJJHFGJGGFJHGJJJHFJJIJJJJJ0.../=?IA551321014:A@;;90ABDF?<<>GHHJJJJJJIGIJJGJJJEBCDJHJJJJJGJJIJJJJJJEFJHHJHFIJGJJJJIJJJACCAJEJJEJJJGJJJIJJJJGJJJHHGJIHFIIJIJIHDCED?@>>655/-./:A<((((<:BH((((G<;95556AEHIJIJGJJJHFGEJJHJHGDEGGFFGJIFHJHFGBBECJFJIEGEDGJIEJHJHHDJD>===GAGEJ?>?@FEHFHHJG>>>>J6545)***---6:7ACFGJGJIJFHHJIJJCFGEFIFDEJGJGFHJ95B7878@FJHJGDBCCEIGDEGJCDCEJFBGJJEFEEFCECDFJJJHF<<<<JJ<:::6666CJ?<==>>><=;47A3FHGHJJJJAA=9F21228IGFIJGIIJIJJFJJFIFJJJJJIHJFJIEJI:999J2112AAACBJIIEEDGGJJIGIFEC>,,,)&&&&)---?DJJJFFCDB999:?:;8>AEDFEGJJHG??@AB@BHE>>>=CBDA@=BBJHCDAADDE>CFBCCBJJIFFCJJC:JJJIJJGGFAF@GEHEDGDD;<<?/../;@CDH70DECCJJJFJHHJJJJJFJHB?JIJJJEJDCE@@><>DEJJGBIJI<>?FJAEBCBFEJJE@??975DHGIDDCB9999JIJC?DIGJJJHGGEJJJIJGJJJJJJJJHJJHJJJJJJJJHJHJJGDDCEJHDJJGEFFECC?@323444+($$#$%$&5GJGHFFJ888A>>?:445J9:7779;:342*+-(((**++(111IGJJGJJHIJIJJJHJHGJDCCDHJHEGJGJHF;+*+*/&%%%&&&'87.)+<<IIJJJFFJJJIEJGJJJJE??>==:222429;ABAAJEBA?>C@?B??A;JHGJGJHGIEFJJGJEJIGHJHJGJJJIJJIHJGGEFBBDCJC@;;=DEEBGHDJHIJIJFGHEEDDJHHA989776:6=@ACDA>?@=CBBFEEFEHHDEJGJ::9:C;:10+**+*'(,.AGFJHHFDHHJGDGFHJJEFIJIJJGIGGJCJ4442223233(((&))()+@GFJHJGACDC==FFGJJJJFHGEEHJFCFJ@>@==;5+()014))*)*./>>==;<B@AB@@A@JJJFHIA8JBCABFDDHGHJFGIFIIJJJEEDGDJIJEGEFFGJEIEEECCFJJJJIHGIJJJJGGCB=<FA>=<>@BBCCDJE@D@A??@?C;;;;;;:;@@HJJ?>>?E555***+21/**,0152210,+,,2-+'&(),=DCCAACCJHGGEHFIIFIJHGIJJHGFECBDDGGJFHJJIJGJGJHCCB54JFC?HJJJJJGHJIJIIHGJJJJJJFJJGJCA>+&&'7CA?<@HAEDFFGJBAABJJEHGHFJJFHGJJJHGIDBA?<??ADEECCHIGJJIJA44667768/0..079:;:7,,,,?@AIGJFJIJHJJDCACDH76668?>))(&)(%&),-030,--)''**/C???@IHJJ==<=FJECAB?>65;?@AAAFCDEECJEJFIEEJFGJJJEJJGDA@@@IEIA>E77;ADBJJD<><<=DFDCBGEIJDBCEIJHJFFHFB>989:64.--+*C33120//BHIFCCDHJJJECDDIGFDFDFFCBABEGFJHFFJJAIFGEJBBD/--.;;<?EHFJGFEDDGIH::9;@BDCABA=DD>---1899C@CCECICCDCEG@999A<<<FF333277CJGEJF<;;;@><966D?ABBBB@A?@?ACEEJFJEGECDEEDD=AB2@FFDBHB@ABDCGJICCB@EDE8EEEB???BCCBAAADFH>>>>FB?ADDEDBAAA===>FDCCE=B=??@ABDBBGDBGHAA>=>@BACD:7(((CGDJGECGEEBABEFHHIDDJJC@@B,++//2/**+,(***//./123222212340,,('(++BBCCEEGDDCBBDJHEEIGH411///=JFEBCA5444JJJGJGIJFFGHGJIIJHGGHGIEDBB@ABFEDFF10668=?<@>=<<=@DB7667?@ABFI0//.))))(&-33,'+**+9HIJFDEEJIIGJJ740<A8/)FGDCBJID3JGIJIIFGHJJHHHJIFIHCHEHJJJJJFDIJJJHJIFHJJEHIGFJGFJJHJHGJIJHJJGJGIIG<=>6IDFCDJJGJJJHGGGJFHHJJFJEJJJ>>>>JFCD??BHJGJFHHJJJJJJCBDCJHFJJIJJHJJJJJJJJJJJJJJIJJJJJJHJH<<;<HDEH>??@JF=98:<:82111104457GFIJJJJIFJJJJJJHEJIJJDGHG::::JIHJJFFFEJFJJ@>==((()@@@B>?DCDIJHEJJJI::::@4:,--.HHEFJDGDEGDHECDCCCFHIJGFJHGGIJJJJJHJGJJFGGFDEJFDDEJJHJJJJJJFJCDHFEJIGIFEGJGJJGHJJJIHJHJJ0000*)''%&''>:?BBA@BA:BC@CBC6510('%%%&.149=?=<><EHHIJDIJ8888J33346<BDJJJJJFFBC@=?AG@D=:3212:9744450/0.///6>CCJ@???AC@BA6656=JEDGEJIGIFCEICDHEFFDEF@@??FIGCEG>==>FGFJJ@@@@DEIH@BBBFCCCGJJJJGJHIGHJHGJJJGJIJIGGHFIHJGHJFJFFGFJGHGJJD831../2...:<FDHEFJGGIEEIEGJFEJJCCCCEFDEBCHGIGJHEEJ:89;2210.01/222888;=@BDFJJHJHJJJHGA@@EHFJEJDFHGHFF>>?;HFB@82
@Stanford_t7w_3_T7_No_SapI_2_Linear_5500_705
ATGTACCAAGTGGCTGACTATCGGAACAGAACGGCAACGTTGAGGTCGGAAGAATTTTTTTAGAGATAGATAAAGATAAGAACTTTAAGACCACTGGTAGTCACAAGAGTGACGCTCTGTTCGGGAAGCACTTGTGGAATGGTGGTAAGAAGATCCTCGTTACAGAAGGTGAAATCGACATGCTTACCGTGATGGAACTTCAAGACTGTAAGTATCCTGTAGTGTCGTTGGGTCACGGTGCCTCTGCCGCTAAGAAGACATGCGCTGCCAACTACGAATACTTTGACCAGTTCGAACAAATTATATTGATGCCGATATGGACGAAGCAGGGCGCAAAGCAGTCGAAGAGGCTGCACAGGTTCTACCTGCTGGTAAGGTACGAGTGGCAGTTCTTCCGTGTAAGGATGCAAACGAGTGTCACCTAAATGGTCACGACCGTGAAATCATGGAGCAAGTGTGGAATGCTGGTCCTTGGATTCCTGATGGTGTGGTATCGGCTCTTTCGTTACGTGAACGAATCCGTGAGCACCTATCGTCCGAGGAATCAGTAGGTTTACTTTTCAGTGGCTGCACTGGTATCAACGATAAGACCTTTAGGTGCCCGTGGTGGTGAAGTCATTATGGTCACTTCCGGTTCCGGTATGGGTAAGTCAACGTTCGTCCGTCAACAAGCTCTACAATGGGGCACAGCGATGGGCAAGAAGGTAGGCTTAGCGATGCTTGAGGAGTCCGTTGAGGAGACCGCTGAGGACCTTATAGGTCTACACAACCGTGTCCGACTGAGACAATCCGACTCACTAAAGAGAGAGATTTATTGAGAACGGTAAGTTCGACCAATGGTTCGATGAACTGTTCGGCAACGATACGTTCCATCTATATGACTTCATTGGCCGAGCTGACCCGGATAGACTGCTCGCTAAGCTGGCCTACATGCGCTCAGGCTTGGGCTGTGACGTAATCATTCTAGACCACATCTCAATCGTCGTATCCGCTTCTGGTGAATCCGATGAGCGTAAGATGATTGACAACCTGATGACCAAGCTCAAAGGGTTCGCTAAGTCAACTGGGGTGGTGCTGGTCGTAATTTGTCGCCTTTAAGAACCCAGACAAAGGTAAAGCACATGAGGAAGGTCGCCCCGTTTCTATTACTGACCTACGTGGTTCTGGCGCACTACGCCAACTATCTGATACTATTATTGCCCTTGAGCGTAATCAGCAA
+
>@??>>B@GIJDCDE+((()+*)-&.***:;;655/..(((&'&%$%&&&*2,)(()*,,+*)))-/''&((7<A?>;;:;@;<JJIJIGDDEFJDGH22222FB855BCJJJ==<<??997112GJJJJFHJHJHHEJIEGHB?910.260**((8878:=DDDJJGJJIDCJGFJIGJJJIIJFHIGFHJJJJJJJJIEEDDHHCFEFEJJJGHGJJJ@ACDJ>?>@EEEEJJJGJJJJ*(((:99:GGDIJJHJJJIJJIJJHIJFHJJGJJEJHJGEHJJDEJJJHEG:21/.,(('.12&(&%(-*'&&&,,,''()-/.02;;=>JFDFFFJI888?CJIFIJJIJIIFJEGJGA988:CA=>GJJJJJFJJJ>999A470FEHHFEJHGBDGDEIFJJEJJGHFJHEFIJIIGHJJJJIJJJJJGJHHIJHJHJGIEJJJJJJJIIJJHIJJ>==;:,*)*012*1'(7<FJJJIGJJJJIJJHJJE;+**+1../.378?ECDDFJFJCCACIHHJFFJFFJECCEJDJIBECFEJJHJGJIFHJJJHGB>GHIHJJJJJJJJIJIIJJJHGGGFADCCD:=667A0+:;DGJHJGGEGJJEHJGFJJJFJJJFFCHJGGJHEG2;47,6+==@>2224555555JJHHJHHHHJDBBBFE;..-1))8:99;;@BJJEJFGJJJJDDEEFFEFJFIJHJJIJHJJJJJIJHFJECCCBFF?>>;977568EJGGEABCJJJIJFFJGJIJJJJJFJJHJGFIFJHJJJJJJJJIFJHDGHEIJJJJG>>>54210.0)+1*,)((/440000AADE???>FI8889(''(AACEDFJHDJHGJJJJEFEEJJFJJFJFJJJJJG3334JJ<;;=1(*<>&&&'*''&)+)(&'()26CFDEJJJJJJHJHJFGHJJJGJJJIJGJJFFJIGIJJJJFJHJJFJJJJEHJJJHGIJJFGEIHFJJJIJJJJHHEJFDJHJGJJJHJJHIJJFJIFFGJIJHJJJGJJGJJIJIJJGJJHJIJHIJHJJGJJJJJJJJEGJJJFIE@?@D;<;;<JJHJJJJJJJHJGJJJJDBF???730//((()-+(,9889CGEC:::HIHJJJJJJJJJJJIJJJGJFJJIJGHJJHBGFIHFJJIJJHJHJJJJGJJGJJIJGJJHJJJHEJGEJFJIIIJCBCBGHJJGFJJHIIGJJJJJJJJJHFJI9989EJ
@Stanford_t7w_3_T7_No_SapI_2_Linear_5500_706
GTTGTATTCCATGTAGCCAGCGATACCAGTATCACCAGTAAAGCGGCACTTGAGAATACGAACGAGGACAAGGTTAGGCATATCGCCTTGCTGATTACGCTCAAGGGCAATAATAGTATCAGATAGTTGGCGTAGTGCGCCAGAACCACGTAGGTCAGTAATAGAAACGGGGCAACCTCCCTCATGTGCTTTACCTTTGTCTGGGTTCTTAAGGTGACAAATTACGACCAGCACCACCCCAGTTGACTTAGCGAACCCTTTGAGCTTGGTCATCAGGTTGTCAATCATCTTACGCTCATCGGATTCACCAGAAGCGGATACGGACGATTGATGGTCTAGAATGATTACGTCACAGCCCAAGCCTGAGCGCATGTAGGCCAGCTTAGCGAGCAGTCTATCCGTCTCAGCCTCGGCGAATGAGTCATATAGATGGAACGTATCGTTGCCGAACAGTTCATCGAACCATTGGTCGAACTTACCGTTCTCAATAATCTCTCTCTTTAGTGAGTCGGATTGTCTCAGTCGGACACGGTTGTGTAGACCTATAAGGTCCTCAGCGGTCTCCTCAACGGACTCCTCAAGCATCGCTAAGCCTACCTTCTTGCCCATCGCTGTGCCCCATTGTAGAGCTTGTTGACGGACGAACGTTGACTTACCCATACCGGAACCGGAAGTGACCATAATGACTTCACCACCACGGGCACCTAAGGTCTTATCGTTGATACCAGTGCAGCCACTGAAAAGTAAACCTACTGATTCCTCGGACGGAGTAGGTGCTCACGGATTCGTTCACGTAACGAAAGAGCCGATACCACACCATCAGGAATCCAAGGACCAGCATTCCACACTTGCTCCATGATTTCACGGTCGTGACCATTTAGGTGACACTCGTTTGCATCCTTACACGGAAGAACTGCCACTCGTACCTTACCAGCAGGTAGAACCTGTGCAGCCTCTTCGACTGCTTTGCGCCCTGCTTCGTCCATATCGAACATTAAGATAATCTGTTCGAACTGGTCAAAGTATTCGTAGTTGGCAGCGCATGTCTTCTTAGCGGCAGAGGCACCGTGACCCAACGACACTACAGGATACTTACAGTCTTGAAGTTCCATCACGGTAAGCATGTCGATTTCACCTTCTGTAACGACAATCTTCTTACCACCATTCCACAAGTGCTTCCCCAACAGAGCGTCACTCTTGTGACTACCAGTGGTCTTAAAGTTCTTATCTTTATCTCGAACCTTCTGACTCACAATGTTGCCGTTCTGGTCCCGATAGTCAGCCACTTGGTACATCACACCGTCTACTTTGGCAATCCAGTAGCCAGCCTTCTGACAGGTTTCCTTGGAGATTCCTCTCGCAGTTAACGCGGAGTAGCGTCCATTGGATTCCCCGAAGTTCCACACGTTGTAAGTCATTGGTTTACCTCCTGAGGGTTTCCGTTTTGAAGCCCTCTCTTTCAGTGTCTTCATTACCAGCAGTCCACTTCTCGCATACGTAGCAGAACGTGTGTCCCGTCAGAGAACAGCGAGTTCCCATCACTACTCCCACAGTTGTCACAAGGAATGTGGTAAAGAAATACACTATCGGAATCGTGCGAATTGTCCATGCAATTCCCTCCTAGTTCTATAAATCCACGCAACGACTTCCAATAGATCTCTACTACGAAAGTTATGCTGTTTACCCTCAGCTGTTACAGTGCCTCTCCACATCTCCCTTCCTTGCTCCAACTCAGTCCCTTAGTCCTGAGGTATTGCTCTTTGGAGTCTTCATGTTCCATGAGTTTTCTTTTGGGAGAGCCAGACGGAGATTGTCTAAGGCGTCGTTGAGTGGATTGCCGTCAATGTGGTCTATATAATAACCTTTTGGTATAGGCCCATTGGCTGCCTCCCACACTTGGATATGCCTCCTCGGAGCCTTATAGAATTGTTTATAAGACTTGCGCATTATTTGACCCCAATGCGAACAAAGGGAAACCGCTGTGGTCTCCCTTTAGTGAGTTCAATTAATTATCCACGGTCAGAAGTGACCAGTTCGTTCTTCTCCCACCAACGCTTAAGGTCGAACGAAGGGCAAGCCTTCGGCGCCACCTCATGATGGGCGCGAAGCACAGCGCCTTCGTACTTAGCCAGCAGTGTGACAAGCAGTGAGCGAAGGGATTGCATTTGGGCTGGCGTAAAGTTAGCGTCGAACTTACCTTTATCGTCGATACCACCAACAAGGCAGACGCCGATAGAGTTGTGGTTGTAACCCTTAGCGTGAGAGCCTACAGCCATCTCATCTCGTCCTGCCTCCACAGTACCGTCTCGCTTGATGATAAAGTGGTATCCCACATCGAGCCAACCCTGCTCTTTGTGCCACTGGCGAATCTCACGGACACCAACATTCTGACTTGGCTTGGTAGCCGAGCAGTGAACAAAGATTGCGTCAGTAGATTCACGTTGTTTAAACTGTACACGAGCCATTATTTCTTCCTCCTTTCCTTTTTAATCTATCAAAGGGGACCTCCTTCTTGGGTTCCTTTATCCACTGAGCAGGTATCAGTTTATCAGCGAACTTAATACCATGCTTTTCGCAGACTCTTCCATAAGACGTTTGGAGAACCTTTGTATAACTTAGTACGTGAGCTTGAGAAGACAATACGGATGTCTAGCTCAGGGGTGCTGCTCCCCCTAATTAATAAGTGCTTCTTTCTATCATCGCTTTCCCACAGACCCTTTGTCTCAACGAATATACCGTTTGGAAGTAAGAAGTCTGGAGTGTAAGTGTGATTGCTCGCCGGAATTACATAAGGCACTTTCCACTCTTCATACTCGAATTTAATACCTTTTGATTCCAACTGCTTTGAAACCTTGTCCTCTAGGCCGGCGGAAACGCTCCAACCTTTCGGATTCCTTTAGCGCCGTAACCTGCCATGTCGCCTCCCTTTGCGTATATCACAAATAGTCTGTTGGGAGACACCATAGGTGCGAGCTAAGGATACATTGGACTCGCTGGACTCCATGATTGCCATTACGTCTTCGTCTGAAAGTTTATCCCCTTGTGTGAGCGACCCTTATTTACCATGTCAGTGGAGTTCTCTTGGAGTTCCTATGGATAGGTGTTCAGGGTTACAACATAATGGATTATCACAGGAGTGCAGGACGGTAGAACCTTTCGGAGCATTAGACATTACGCGATGACAGTGA
+
(((JIJJJHJJIJJJJDCFJJEDCDJJJJJJJJGHHJJEJJJJGFFJGDCC?=;6666666DB=>?>JEIHEFJEBCBHHEHJJHFHGJIJJJJJJJJJGHJJJJJJJHJJJFHBCCBJHGJJJJGJIFJIDIEJIJJHJIFIIJJJJEJJJJJIB?>>BJJJGCGJI999HF''')=))7)FGJJJJGFFJFGEFJJDEBA44JIJFJJEJFHJJHJJJD<<<<IEJJJJJIJJJJJJGJIJJJJJJIHJJHFFIJ@A>?3@BGIJEGCFDF4444AEJD<88784/))));>?C;<<<>>>?D?AA;555581/..-,,+*'('&&&(++)''&&&&.;;<>B>;<BFIJJIJJHFJHIIJJHJIEEJEJIGJJJJJHDCDFJFJGHIEIJJHJJHIHFJJJIJJJJJGIJH>A?C7677559:J7669@DDIJGDDD///0757/000IGIJJJIJIHHIJFJJJJJIGJGJJGHJIJJHIJIHJFJJJJJJJJJJJBHAA@7534.,*('(&&'(35677FEGGGFFFJFIHJJDHCHIJJJJJJJHIHIJGHGIGEJJJFJHHJHJGJHJEJJJIBDGJJJJHJJJIJJJCABAJIJJ@HFJJEGDHGGJJJJJIJFJHJIGJJJJJJHGAJJGJJGFFFHHIGDGEEGDIJIJCBBGFHCCAA9;=?DCEBHJHJFJJJIJJGJIJGJJIGI87:61111FEJGJJHJJJJFJJFEJJJJJJJIHJJJJJJJJIJJJJEFHJJJJJJIEJIGJJI90/.-+(&'%%%&(/678<G>??FJFCEDJEFJGA?<'''-/+,,10<<=;:9?J=;;CGJEFEHEJJJJGJJJJHCDGJGGJJJJHFJJFJJHJJJJEJJJJJJJJJHJJJGJIJJJJJJJJJJJEHJEHJJDHDFJJJJHJHJDGIHJJJGJJJHDCJDJJJFJGJJJJJJGJIGGJJHGJHGIJGJIJJHEJJFHHGJJJIJIFDJFFJEEJJJJJJJJIJJIGJIJIJJJJIFB?==?JGJB@?<9777B:996334<<==@?CCEEIGHJJCCB@ABBFJIJFCGJ?BFIHGIHJJGHHFJGJJJJJJIIJGGFEHFGJEEJJHJIHIJHFJIJHJJJEJGB@H=JHJGGIEGJGJJIHHJHIJJJJDCDEJJHGJJJFFJJJHGIJJGFGHEJJHJJJJHEJHIJJIJEJJBF=;)''/89>=@@FHJJJIJIIJIEJJIIEFGDEFIJIJJJJJIGEGHJIHJJJIJJJJJJHJJJHIGIJJJFJIGJJGJIJJIHJHJJIJJHGJJHHJFJJJFJHJGIGJJFJGGIJJJIFIJJJGHIHFABEDEJJ8899DHEEA::;BHIIJIHJGGFJJHA6933>@EEGHJHHJJGJIFIJJJHHJIFHEIGHHHH?82GGJJHFGDJHJGEGHEJHJHJ@EEFJHJGFJEIFJJIFGJIIJGJJGJGCGJFHIFEJBJJFFEJEFEJHH@BJ)'7*))+587662111015356AGFEDDJHHEFJEEDBDDBC>>?87222.-,.21+*-(--357JJDCFFFGIJIC<<D9GJFJJJGEBAB7JFGJJJJHHJEFGIGJJGJJFGJGJJJJHGJGDBBGGF@??@E;999AA@@BJB@85542102241345221:?A@@BGFHFGFEHJFGJHEA@@@CJHIJJHJIJHJJIIJJIHFGCGHJHJIJJJJJJHJDEGJJFABDGJJJEIDJJJGDHDDDFDEFBAA:964=.ABHEJJJGHFJJJHHJJG@FD0AEJHJJFJJHJEHIHJHJJJEJJJJJHJJJJJJIIHCJJJJJIJJ>=>@B>=?JJJJFCE@<99AAGGDJDDA@?@BFJJJ:99;@>??DIEFDH?@<<<=??@JIJJHJJJJJJJJIHDFHHFIGFDJHJJIJIJJIHC?<73455:975=J>IEABFGGJGGJIJJJGJJIJGEBHAFIIIIEJHGJJGJJIIHJHFIGJJEFIC?95**(''((7;AC@CJHFEGFJEHHJJJCEFHHGIJJHJHHHJ;)))))8:833:<EED@A@@JHJHFIHGJJFJEHGJGJJJJEDEFJFJJIJFED@JJJFJ>>>>;;::@@=578BFJIJFFJEGEGE@<<@AFI@766796899JEJJJJJIFIJIEJGGGJHIJJECA;:9421289GHGJGIJJJJHJJJJJEHJIJFEDIIJIIJJJEHJJ6669FJDGEEGFFGGEBFJIJIJJGJJJB;:9CA<JJJJJJJJHHJJIJJJJJJEGJJJJEJGGJIIIIJJJHJFGJJJIIJHEJEIB>?@EEEDGJJEJHJJFGCEJJDBADFHHFCDDCJJJGGHJGJJJJGJFHFEJJEGDD:::3331464:87<:;;;94?>?JHJGJJHJEJFJHDJEFHHIJHHJJFIJ@@>><=>>@@A???@@>+'')+.-,+'(870++@A>::9>>>941129:@????B?==;;;86663333988899?><<=@<;@<==>@5544662//099C@:::=339(75?@?CJG;>EJGFGGDAA@??>>?AG@AA@@@@ACCCB@=<;<=?CBED??>?@CA8777AA@A@>>>>EDEB?A?A@>===>@@@???@CBCBABB>;..+('&&***')7<?=<@>;;73(;89CAABAD@=@?>>>?@@=><<=;<<>@??>1/..58<C??>>@>>??@??@?ABB:/+++FD>===/--./.<<;:<>==<=>>@@?ABAEGFECB?>;;;:==>@@EA=@=<99::DDCA?>==><=;;<<:J789<>?BDC@@><;::;;=>>?@@????==<<>>E@><=>>C=<<=@A>><=<=><<:;>?ACBACDJBBAAABA?><=>?;;;;@@?=;8889AAB??==?B@><<=?ABGA@>?>>?C?>==>?A//.,(&%$%&%%<9++++539<=;>B<99::>>@@C><;;:;:8988:;>?AB@<;;::;;=>=<=><5>:9877:8:;<;:;99:;<>?A@>=?;:;;=?>==<>?AF32110+04:;>>>?BBAAA@@@>?@?@@?===>ADBCCDEDCA?>==>?@D@===A>>AC><5/./)))>>G@@DJ>==A@BBDBIE@BCCB>??BAA*))*559;;9556++'((::;=?B>?>=?>?>>??==<<>@@CB@?<;;;;;<<@@?><<<<=>?><<<<<>?@??:889;==>=>>BGA9888=>===<;;;999:;<87<777))(&&
@Stanford_t7w_3_T7_No_SapI_2_Linear_5500_707
GCGTGGCCAGCTTCACGAGCAGTCTATCCGTCTCAGCCTCGGCGAATGAGTCATATAGATGGAACGTATCGTTGCCGAACAGTTCATCGAACCATTGGTCGAACTTACCGTTCTCAATAATCTCTCTCTTTAGTGAGTCGGATTGTCTCAGTCGGACACGGTTGTGTAGACCTATAAGGTCCTCAGCGGTCTCCTCAACGGACTCCTCAAGCATCGCTAAGCCTACCTTCTTGCCCATCGCTGTGCCCCATTGTAGAGCTTGTTGACGGACGAACGTTGACTTACCCCATACCGGAACCGGAAGTGACCATAATGACTTCACCACCACGGGCACCTAAGGTCTTATCGTTGATACCAGTGCAGCCACTGAAAAGTAAACCTACTGATTCCTCGGACGATAGGTGCTCACGGATTCGTTCACGTAACGAAAGAGCCGATACCACACCATCAGGAATCCAAGGACCAGCATTCCACACTTGCTCCATGATTTCACGGTCGTGACCATTTAGGTGACACTCGTTTGCATCCTTACACGGAAGAACTGCCACTCGTACCTTACCAGCAGGTAGAACCTGTGCAGCCTCTTCGACTGCTTTGCGCCCTGCTTCGTCCATATCGAACATTAAGATAATCTGTTCGAACTGGTCAAAGTATTCGTAGTTGGCAGCGCATGTCTTCTTAGCGGCAGAGGCACCGTGACCCAACGACACTACAGGATAACTTACAGTCTTGAAGTTCCATCACGGTAAGCATGTCGATTTCACCTTCTGTAACGACAATCTTCTTACCACCATTCCACAAGTGCTTCCCGAACAGAGCGTCACTCTTGTGACTACCAGTGGTCTTAAAGTTCTTATCTTTATCTCGAACCTTCTGACTCACAATGTTGCCGTTCTGGTCCCGATAGTCAGCCACTTGGTACATCACGCCGTCTACTTTGGCAATCCAGTAGCCAGCCTTCTGACAGGTTTCCTTGGAGATTCCTCTCGCAGTTAACGCGGAGTAGCGTCCATTCGATTCCCGAAGTTCCACACGTTGTAAGTCATTGGTTTACCTCCTGAGGGTTTCCGTTTTGAAGCCCTCTCTTTAGTGTCTTCATTACCAGCAGTCCACTTCTCGCATACGTAGCAGAACGTGTGTCCGTCAGAGAACAGCGAGTTCCCATCACTACTCCCACAGTTGTCACAAGGAATGTGGTAAAGAAATACACTATCGGAATCGTGCGAATTGTCCATGCAATTCCCTCCTAGTTCTATAAATCCACGCAACGACTTCCAATAGATCTCTACTACGAAAGTTATGCTGTTTACCCTCAGCTGTTACAGTGCCTCTCCACATCTCCCTTTCCTGCTCCAACTCAGTCCCTTTAGTCCTGAGGTATTGCTCTTTGGAGTCTTCATGTTCCATGAGTTTTCTTTTGGGAGAGCCAGACGGAGATTGTCTAAGGCGTCGTTGAGTGGATTGCCGTCAATGTGGTCTATATAATAACCTTTTGGTATAGGCCCATTGGCTGCCTCCCACACTTGGATATGCCTCCTCGGAGCCTTATTAGAATTGTTTATAAGACTTGCGCATTATTTGACCTCCAATGCGAACAAAGGGAAACCGCTGTGGTCTCCCTTTAGTGAGTTCAATTAATTATCCACGGTCAGAAGTGACCAGTTCGTTCTTCTCCCACCAACGCTTAAGGTCGAACGAAGGGCAAGCCTTCGGCGCCACCTCATGATGGGCGCGAAGCACAGCGCCTTCGTACTTAGCCAGCAGTGTGACAAGCAGTGAGCGAAGGGATTGCATTTGGGCTGGCGTAAAGTTCACGTCGAACTTACCTTTATCGTCGATACCACCAACAAGGCAGACGCCGATAGAGTTGTGGTTGTAACCCTTAGCGTGAGAGCCTACAGCCATCTCATCTCGTCCTGCCTCCACAGTACCGTCTCGCTTGATGATAAAGTGGTATCCCACATCGAGCCAACCCTGCTCTTTGTGCCACTGGCGAATCTCACGGACACCAACATTCTGACTTGGCTTGGTAGCCGAGCAGTGAACAAAGATTGCGTCAGTAGATTCACGTTGTTTAAACTGTACACGAGCCATTATTTCTTTCCTCCTTTCCTTTTTAGTCTCTCAAAGGGGACCTCCTTCTTGGGTTCCTTTATCCACTAGGCAGGAGGCTCTCAGTTTATCAGCGAACTTAATACCATGCTTTTCGCAGAACTCTCCATAAGACGTTGGAGAACCTTTGTATAACTTAGTACGTGAGCTTGAGAAGACAATACGGATGTCTAGCTCGGGGTGCTGCTCCCTAATTAATAAGTGCTTCTTTCTATCATCGCTTTCCCACAGACCCTTTGTCTCAACGAATATACCGTTTGGAAGTAAGAAGTCTGGAGTGTAAGTGTGATTGCTCGCCGGAATTACATAAGGCACTTTCCACTCTTCATACTCGAATTTAATACCTTTTGATTCCAACTGCTTTGAAACCTTGTCCTCTAGGCCAGAGCGAAACGCTCCAACCTTTCGGATTCCTTTAGCGCCGTAACCTGCCATGTCGCCTCCCTTTGCGTATATCACAAATAGTCTGTTGGGAGACACCATAGGTGCGAGCTAAGGATACATTGGACTCGCTGGACTCCATGATTGCCATTACGTCTTCGTCTGAAAGTTTATACCCCTTGTGTGAGCGACCCTTATTTACCATGTCAGTGGAGTTCTCTTTTGGAGTTCCTATGGATAGGTGTTCAGGGTTACAACATAATGGATTATCACAGGAGTGCAGGACGGTAGAACCTTTCGGAGCATTCGACGTTACGCAATGACGGATCAACCTTTCCGGTATTGCTGCACCACACCTGCCCGTACCCTTTATTGTTCGTAGCGCCCTGCCACTCCCAACACCCAGAGGAAGTCACCTTGATTCGCTCAAGGATTTTCTCCCGCAGTTCCACTTAGAAGTCTCCGTCTTCGTCTGCTTCCTCGGACTCTTCGTCGTCTCGTCCCAGCTTTCTTCGTCGCGTGGTTTGCTCGCTTTTGGCAAGACCGGAGCAACGTCGTTCTCTTCAACTTCGTCAGCCCAATCGTCTTCACCGCCACCAAAGGTAGCCAGTTCGACCAGCATCACGGATTCCAGTTGCAGCTTAACGCTCGCACCTACAGCAGTGTTCCACTTGTATGGAACCAGAGAATATTTAACTTTCAGCTTAGAGCCACCACCGATAATCGGAACGTCTTCCATCTTCTTACCTTTTGAGTCAACCACAACCAGATTGATGTGCTTGGTCTCTTTGGTCTTCTTGTCTTGGAAAGACACGTAGCATTTGAACTTAAAGGTAGTGGTACCGTCACCGTTATCGAAGAACGGCATGTCACCCTCATACGGTTTCAGCGGTTTCTTACCACGAGCTACAGCAGGTGCATTAGCTTCGTATTCCTCAACGGCAGCAGCATAAGCCTCTTCGTGACACTTCACGATTTCATCGACCATACGCTGGCAGCGCGGGTCTTTGTTGGGAATAGTCAGGTCAACTTTATAGACACCACGAGGGTCCCAAAAACCA
+
('&%$$'*)))*/&&)))>?BBDCJEJJJJIJFGJJJGJFDDCJHJJBFGFJFHEGDEDDE875435333489,++*89:JJJHGHJJCCBDJEE?+++***)276347788EEA@?@DJFHJJJJJJJD7455357>;<FHJIHJHB66=>>JJIJJIIJJJJJJJJFJJJHHJHJFJJJJGJJHE???<A==ECDDAEHEGIJFJGHHHJJJJHJJJGJJJJIIJJJ@>>;FJHJJJJJHJHJHJJJJJJJJFJEJJJJFFJGJJEHFD;:;;332++))))),,,,;>FEBIJJJFJJIGJIIJHJJJJJJEDB?@;AHEEFEFJJJIJHEFEGA=<<<CFIJ3223JHFDFIJJGJEIJJGJJFJGJJIJJIJJJJDH2000FJJJJGJEGJJFHGJIJJJJJGGHJGGJHJGJIIGJJJIJCBBEJ@?@@<::7556;3124;??CGFJJJGGIJEJHF100/..+.).+++,)(((.-0FCEJJIJFJJHJJGIJJIGJGFIJJIIHJHIJJJJJFJJJHIHJJFJJJJJJGJIJJJDDA?7656FIJIJJGJIGJJJJJHJIIJEJJJJBAIHFIJEDJECEEHJJGHJGJHIJEEJDJDDDDDFDJJJHHJEJJIHJHFIJ????HHEHJE@@?JJGJJFFJJJJED?=>8888?JJJJFDHEIIDJFCAAA>DCCFJJFJJJIFJJIJEACDEFJJ>>==DEAB00HFJJJHFHGIHGEFDJJJJJFJJGFIJHGECDGJDGFC?>=:89BJEGJFJJEEHFFBB<<<+++-:9,<:,<@AFJGGDICBGGCHFIJFGBDB>>>>G;99:=?DCDHFDDAEJJEFGDIJGIJJFJJJJIJGJJGIJGIIJGJIJJHIDJFDGJIGGJJJJJHHGEHJJJJBA?@JCF?==;;98992220222;=>?>>I@;::;>::5544:A@:::>=789....H4443444>888@EGJGEH32.,1;:94,++,BAD?:;B8;;=D@ABBFEDCDCCGFJFCEACBCEIE76560/17/@AFFDDFAAJBBA@C<333CDGJJHJHGEDCFJHJJJJHIJGIJGJDJEJFFGJHHIIJ@JJJ91*33;>JDJHA@>;=>@DJHIDDIEJEJFJHGJHJFD::9:?=??;;<<CDJF;;9;6544<;DAEDJDCCDE?@@<FJFFDF=D44@2JFEEEJFHJHJHGGHFG@@2122;>AA@A<A<98877:;GDJF8777D9999FCF=>>?GJDGEIBEB;CCCJFJEJJFJFJEGJHJJDCDDGCBBIDDJCJJHFCGEGJJ@>>>CCCFJHEGFJGJJJJFJBIFFD@?ADJHJHBAFIJ@?...J8.**79:<78<AD;69:''HGFBEFEJJJIEBDBFGDEC6=+1..//,:99;=879=5@BECDIIJFFGEEEGHJ;;;;;?B000;;78379JB@A:8898;:<:::=;-,,,7ADGCEHDJE@AEA@ABDFHIGFFCIDFJJJJFDGDJJJEFECECFIJGGFGFJDDGIGFFCEACCD<>>=???9@JDFDHHGGDCCFDHCB>1--,-,+,0,-+''.0;BAAABBGJ@==DCHACB@CCJHDJEGGFJJEJAGJGGDCCCHECCHFEJHB?>?@EFDDCDJHJFJIJDEJ==<=?977//2+*,/.(();?@@BHEHCABCEDCGFDDA>??<?<:<@B@?IC@A@AC@@>=,-54-,,,.-,/071;BBCFEFAAACHJG:999CAFFGHIDJJIHJFFJIIGHHGGEIFFFDE???=88885787;;;JFJFJJFIJHJ5556ABEFHIJHIJFGJJFIJJGIFJCEDDBE>==(((()=<===@D>>>8C=/C?@A@EDDCJIHFGHHFECCDHBGB=777575,+++0:<@JF@DBCJJIJCJF?AFIJIHIJIJJEBABBGDJJB@;889:?<=;>@8555=??@EHEDFJJFGGIJJJFEGHDCA2233FGGJJJHGECDFFJ@@@@JHIDJGIJCCCCJJBHJEJHEDEJIIEEIFHGEDHJIJHJG???><;87/0DDCBBJJJJDHFIFHFBA@33;<ADC5445<78-*)*-<@@IDDEFFJJJIJJJJJFIIJJJJDDFE@ABCGHIGIJIJJJJJ?ECGGJIHEEBBBAA0---/-2.1;?BDFIJ@>>>?>9445)))2A>?6E>6644210('''(*))))(++***,*---BBGJJJFDJJIBBFEJEHJJIJIIHJCA88@ABCFHJCFHEEGDHIJJEEFJFFHBA<0-JEEEGJHGCFFJIFGFEECFEHBA;>DFJGFJJHGIJJGJJJHJJJA?@@JJGJFJ421298ABCECHJIFIHG====HEECFDFIDFGFDDDFEIA<HA@ECGBJHJCGE?=:=ADDFJEFDEDIJJJHECEHHEEBFDHJGIGJEFJEJHCCCEJJFDGJFJF<<<<D?><=10)(()-/669//;/@ACDBDJDDJA++++HEGEJIIJEEC@AJJBABGHJHJJJGEIDDBCCEJJJH65559>;0043//-,**117;HEHCACADCHEID?JJIJHIGDCJCEDDECCJHFDJJJJJIHJJHDCDDFJED@<2HFGJJJJFJJDEBDJJHEJIGJCJGHF@@@DDBC@@BAHGJHJEJFEGJJJEIFJE6ECDJJJHEJHJ....JJJJJGG>>>>IJIFJJJJGECGHHHHJJJIJGGJIJJJIJEEJJDAAA??>@>A@:;@DBEJJJJJ>=>>GIJJJE==@JICAA?CGEJHJIJD==::9=@A@EE52---DJEE><<<>?@GJJJJJJJJJJJJEHEFJFCDEGJ>>>122<<@AG?0.--17444(''')))(977---%&&%%$$%%&(+--+'-069;B@>885777IJFEJIIHJFHAGHJFHHIJG??@?IJDDGJHEDEEGEJJ6677IJIJJHFHJIJIJGHIJGJJJJJJHJJFJIGI>HFGJJJGJJHE89/(@@CCABA4242)--/GHJJIJEEHJJB?@@CF<:979;<89BECEDJ4:=,,,,:2++,492C@A@JBEB=>GFEHFJA@@AJJGG:65559/,++'&%$'(%%%'%('(&(('(359JJ><0001H>>=>ACCEJJJHJEGDD@:88:?BHJJJHJJFJJ>???AJJIHFJJHHJJHJIJJJGJJJFD=:<>;:6688A@EJHJJJECFFGFHJFJIHJJIJJFGJJJGJJJJJJEFHJJ@?FJGGIJJJIFJGJJA@??@<046?AJJFJJJIJGJGJHEJFGJF==<=:73+,69:-11=C??CDD?>>?AEIJJJJJIJJGGIJFJJFJGJF?;4334<@@::8?JJHJIJIFJJF?;;JJJJ<;**)+9;;;====>JJED@@JHIH333''''442466=A@EFDC6666@AJJJJJIJJIFJIJEGJHGJJFEEFJJE==:<<<EDC?79<<DCEEHJJHA@@ADG?%$$$&&')./.8BIFJJJEIJGJJJJJHJJJGHFJHGJDEHCIHGGJJJJFHJJJEHFGBHCDCFDEDFJIIJEFIHHJJJJIJFIFHG@@<9B@?@EIJHGEE:::<JJBBBFFIGJ;:;;<GF??30*)('%%''+-00%%%
@Stanford_t7w_3_T7_No_SapI_2_Linear_5500_708
TGGGGAATCCAATGGACACTCTCCACGTACAGAACTGCAGAGGAATCTCCAAGGAAACCTGTCAGAAGGCTGGCTACTGGATTGCCAAAGTAGACGGTGTGATGTACCAAGTGGCTGACTATGGGACCAGAACGGCAACATTGTGAGTCAGAAGGTTCGAGATAAAATAAGACTTTAAGACCACTGGTAGTCACAAGAGTGACGCTCTGTTCGGGAAGCACTTGTGGAATGGTGGTAAGAAGATTGTCGTTACAGAAGGTGAAATCGACATGCTTACCGTGATGGAACTTCAAGACTGTAAGTATCCTGTAGTGTCGTTGGGTCACGGTGCCTCTGCCGCTAAGAAGACATGCGCTGCCAACTACGAATACTTTGACCAGTTCGAACAGATTATCTTAATGTTCGATATGGACGAAGCAGGGCGCAAAGCAGTCGAAGAGGCTGCACAGGTTCTACCTGCTGGTAAGGTACGAGTGGCAGTTCTTCCGTGTAAGGATGCAAACGAGTGTCACCTAAATGGTCACGACCGTGAAATCATGGAGCAAGTGTGGAATGCTCGTCCTGGATTCCTGATGGTGTGGTATCGGCTCTTTCGTTACGTAAACGATCCGTGAGCACCTATCGTCCGAGGAATCAGTAGGTTTACTTTTCAGTGGCTGCACTGGTATCAACGATAAGACCTTAGGTGCCCGTGGTGGTGAAGTCATTATGGTCACTTCCGGTTCCGGTATGGGTAAGTCAACGTTCGTCCGTCAACAAGCTCTACAATGGGGCACAGCGATGGGCAAGAAGGTAGGCTTAGCGATGCTTGAGGAGTCCGTTGAGGAGACCGCTGAGGACCTTATAGGTCTACACAACCGTGTCCGACTGAGACAATCCGACTCACTAAAGAGAGAGATTATTGAGAACGGTAAGTTCGACCAATGGTTCGATGAACTGTTCGGCAACGATACGTTCCATCTATATGACTGATTCGCCGAGGCTGAGACGGATAGACTGCTCGCTAAGCTGGCCTACATGCGCTCAGGCTTGGGCTGTGACGTAATCATTCTAGACCACATCTCAATCGTCGTATCCGCTTCTGGTGAATCCGATGAGCGTAAGATGATTGACAACCTGATGACCAAGCTCAAAGGGTTCGCTAAGTCAACTGGGGTGGTGCTGGTCGTAATTTGTTTTAGCCTAAGAACCCAGACAAAGGTAAAGCACATGAGGAAGGTCGCCCGTTTCTATTACTGACCTACGTGGTTCTGGCGCACTACGCCAACTATCTGATACTATTATTGCCCTTGAGCGTAATCAGCAA
+
+())433*)'&%%&%&&'''%&&&%%%%+**++,-9.---::<BBA@C+)))@CGEEJDHEIHHJJJEJJGJJJJGJJIHJJJJJFJGEFJEDEDDBDDEDBD76113.655'''(,)))++((*1,,+-++08;;85557>553357;@EFJACC@2.+))*'**)*)&%&&'-1036HJDEHJJIHFFDB>@><;<GG888-,,'''(&&&((BFJFCAJ@88('(**,@AFFEJJJJFC@===DECHJ<HJJJGJJHJHJFH@???CCC0///@CEJFIJG?<::;;99JCEDJIIGJJJJJJFHJJCCDCD@=?@>A@@EEJIGJFI?===JJJGGIJJAJJGJIJEIJJEJJJGFJJGJJDCHFIDJJHHIJHJGGF@ACGJJJGIJHJJJHJIIJDI;FGIHFEDJEJJJDJDCCCJGGCDDEJJEHCCEHEJFJJEJJJFDFFHJDIHJJIJJJA?A=>=?>9878;@JJIIJEEHGGGFFDHGGFCJHJJJA?DC@CBEHJE<<<=@??@JEJIDJ3112*,,GFGJEDIDCHEEA?<<9;97<;<<AA:99;C?../BGJIFJJJIJJJGHIJJEIFJIEHJIE<<;=>=..)'(*)+.%%))4==>CDEFGJ:999HFFEFHGGJHJFJJGJJFFJHJJJIHIJJGJFJJHDDHEHFGJ????GFJJHGJHFGIIJFJJJHDCCC:FIFEJHGJG===CD111=?;:855;5,C@A@AGHD:::;EHHHFDCC@A?88:<H@GEDHJFEEIF@=0//06>BCJFJJHGGJHJ?@?@JJJJIJJCHJJJGJJJJJGJJHJG:::@GJHJJDHJHFHJJHJJJJJJDFJJIJJJJCIJEJJJJIJHJHGJHEHFB;85689(((>C?>>@JIEFHJHEH=998<JJJJ@@<<>AFHJDHEJ=<=644465---.0./.1014348;DB@IHFIHDJJGJJJGDEA999<B9?..**)+&&&&&'(()++-0663,/((('+.3>DJEGJJFHJJHJJIHHHHEFHJJJJIGJFB<..:;<<HJEJGEDFIGJJFHJJJJJJJIHGBCDGJJJJJIJ@>>7/.-/237;>FGFJJJJGJJGGJJJJJJ??>>GGEJGGJJJJIDJJ....EJGJJEJJIIJJGGIGHIIJJI?,,,21038////CCEJJJJGJJE>42***,+,-6+*(&&$%%'0-,*+*)+110/0389>JJFFJFE;;99<;<;32.('&*+0<>AEFJIJJFBHIFHCGJJIJJJJJJFJCCABJJIDECJFGGGDJEIHIJJJHJHGHB>?BDDJ=FG---/GJGJJHJIHHJ
@Stanford_t7w_3_T7_No_SapI_2_Linear_5500_709
TCTGTTGGAGACACCATAGGTGCGAGCTAAGGAGGTTACATTGGATTCGCTGGACTCCATGATTGCCATTACGTCTTCGTCTGAAAGTTTATACCCCTTGTGTGAGCGACCCTTATTTACCATGTCAGTGGAGTTCTCTTTTGGAGTTCCTATGGATAGGTGTTCAGGGTTACAACATAATGGATTATCACAGGAGTGCAGGACGGTAGAACCTTTCGGAGCATTAGACATTACGCGATGACAGTAGACAGACCTTTCCGGTATTGCTGCACCACACCTGCCCGTACCCTTTATTGTTCGTAGCGCCCTGCCACTCCCAACACCCAGAGGAAGTCACCTTGATTCGCTCAAGGATTTTCTCCCGCAGTTCCACTTAGAAGTCTCCGTCTTCGTCTGCTTCCTCGGACTCTTCGTCGTCTTCGTCCCAGCTTTCTTCGTCGCGTCGTTTGCTCGCTTTGGCAGAACCAGAGGCAACATAGCCGTTCTCTTCAACTTCGTCAGCCCAATCGTCTTCACCGCCACCAAAGGTAGCCAGTTCGACCAGCATCACGGATTCCAGTTGCAGCTTAACGCTCGCACCTACAGCAGTGTTCCACTTGTATGGAACCAGAGAATATTTAACTTTCAGCTTAGAGCCACCACCGATAATCGGAACGTCTTCCATCTTCTTACCTTTTGAGTCAACCACAACCAGATTGATGTGCTTGGTCTCTTTGGTCTTCTTGTCTTGGAAAGACGCGTAGCATTTGAACTTAAAGGTAGTCGTACCGTCACCGTTATCGAAGAACGGCATGTCACCCTCATACGGTTTCAGCGGTTTCTTACCACGAGCTACAGCAGGTGGATTAGCTTCGTATTCCTCAACGGCAGCAGCATAAGCCTATTAGTGACACTTCACGATTTCATCGACCATACGCTGGCAGCGCGGGTCTTTGTTGGGAATAGTCAGGTCAACTTTATAGACACCACGAGGGTTCCCAAAGCCACC
+
)'(''))/3;9444ABHCBDFJGA@?=?3365413'''(2224781211ABABJ??>>IJJJJGIGJJHGJJIFGJHGABAFJFJJJJIJFJFJJIJJJBEJJ317:ABGGEJJCGIJBA><@DGA@BBHJJIJIDFCJ9>=>EEIGGJJJJJIHJJJJJJJJJCCBJFJIJJFFDFJHJJIJJJJJJIIGJJJIJJGGGJJJGGFJ<:6922?;328ACJJJJB>?@@@CECCCCFEDDJJECF:98872*+)**:)((4?IJJHJJJJJJJGJHDABA<8/,4489<?C9-ACBBC==>>@@@DIIHGGJIJJHGJJHGHGFEIDDDBDI=;;79988//:?32GE@>@IJJEGJHFG::A@EJHJIJJGJJHGIEJJJJIHG;;;<JJIJFFJJJFGFFHGGDDBBFJIHJJHJJIJJGJJJIIJJIJGICJAA@8<?CE('''JIJIHFJIGFHJJJFJIFHFJFJJJ5553333799BHEEJBJC;;;?I<AA@?==>C:::9::6677IJJDCEEJHJJJGJJIHHGFJGGBBAFHJJHJJJJJGHJJJJJJGJJHJJJHIJGHGJGJFHJFJGJJJGDFHJHJJFJJCHGJJIJHCB>?GJGHIJJGDJJHIGGEGJJJJJJGJ??@ACJFGHJHJJJIEFF@AA@JJIIGHHJJEHJJGEGJFDJDHGJ?>>@BEJJHGEDJJJIJJFJJJJHIJBFC.--2@JJ784>BJJJHHJGJFGJEJJJJGEG4434<@AEJJHIIHJJFJJEEGHECDEJJHDHCDDCJJJJGJHJDDEHJFFEEDFJDCB9999IJGIJIFJHEJH>>ICCDEJIJI>CDEJDEIIHHGIJHJHJJJIHIJIIEGEC@@AIFFJJHJHHDFEEJC>>>?C>=<=BB.--()))BJJFIEFJECDDEIJGJJJFJGGFJFJHJFJJHGFHJJHGJGJEECCAACJHJ?:::;@@FJJEDEFHH@?87887:::JBDGJGGJEJH@JJ@=;;/&
@Stanford_t7w_3_T7_No_SapI_2_Linear_5500_710
GTAACTTTTGCATCGATGCGCTGAGCCAGTTCGTTGGAGCGAATCGCCAGAGCGCGTGACTGTGTGGCCTCTTTACGAGCCTCATCGTTCAGTCGCTTGGCTTCCACGTTGTACATACGAACCAGCAGTTGGCCTAACTTCTTAATCAGTTTGAACATGGTGTCTCCTTCCGTGAGTCGTATTAGAATGGGACTCTCCAGCGAAACTTCTCGTAGTCGTCTGGAAAGTCATCAAGAATCCTGTCAGAAGTCAGTGTAGTTGGACCAGTCTGTTGACTCTGAGTGTGACTCTTCTTCCCCTGAGTAACTTGATGGTTCAAGCCATCCGGTTTCCTTGTTGTATTCCATGTAGCCAGCGATACCAGTATCACCAGTAAAGCGGCACTTGAGAATACGAACGAGGACAAGGTTAGGCATATCGCCTTGCTGATTACGCTCAAGGGCAATAATAGTATCAGATAGTTGGCGTAGTGCACCAGAACCACGTAGGTCAGTAATAGAAACGGGGCGACCTTCCTCATGTGCTTTCCTTGTCTGGGTTCTTAAGGTGACAAATTACGACCAGCACCACCCCAGTTGACTTAGCGAACCCTTTGAGCTTGGTCATCAGGTTGTCAATCATCTTACGCTCATCGGATTCACCAGAAGCGGATACGACGATTGAGATGTGGTCTAGAATGATTACGTCACAGCCCAAGCCTGAGCGCATGTAGGCCAGCTTAGCGAGCAGTCTATCCGTCTCAGCCTCGGCGAATGAGTCATATAGATGGAACGTATCGTTGCCCCGAACAGTTCATCGAACCATTGGTCGAACTTACCGTTCTCAATAATCTCTTTCTTTAGTGAGTCGGATTGTCTCAGTCGGACACGGTTGTGTAGACCTATAAGGTCCTCAGCGGTCTCCTCAACGGACTCCTCAACAGTCGCTAAGCCTACCTTCTTGCCCATCGCTGTGCCCCATTGTAGAGCTTGTTGACGGACAAACGTTGACTTACCCATACCGGAACCGGAAGTGACCATAATGACTTCACCACCACGGGCACCTAAGGTCTTATCGTTGATACCAGTGCAGCCACTGAAAAGTAAACCTACTGATTCCTCGGACGATAGGTGCTCACGGATTCGTTCACGTAACGAAAGAGCCGATACCACACCATCAGGAATCCAAGGACCAGCATTCCACACTTGCTCCATGATTTCACGGTCGTGACCATTTAGGTGACACTCGTTTGCATCCTTACACGGAAGAACTGCCACTCGTACCTTACCAGCAGGTAGAACCTGTGCAGCCTCTTCGACTGCTTTGCGCCCTGCTTCGTCCATATCGAACATTAAGATAATCTGTTCGAACTGGTCAAAGTATTCGTAGTTGGCAGCGCATGTCTTTCTAGCGGCAGAGGCACCGTGACCCAACGACACTACAGGATACTTACAGTCTTGAAGTTCCATCACGGTAAGCATGTCGATTTCACCTTCTGTAACGACAATCTTCTTACCACCATTCCACAAGTGCTTCCCGAACAGAGCGTCACTCTTGTGACTACCAGTGGTCTTAAAGTTCTTATCTTTATCTCGAACCTTCTGACTCACAATGTTGCCGTTCTGGTCCCGATAGTCAGCCACTTGGTACATCACACCGTCTACTTTGGCAATCCAGTAGCCAGCCTTCTGACAGGTTTCCTTGGAGATTCCTCTCGCAGTTAACGCGGAGTAGCGTCCATTGGATTCCCCGAAGTTCCACACGTTGTAAGTCATTGGTTTACCTCCTGAGGGTTTCCGTTTTGAAGCCCTCTCTTTAGTGTCTTTCATTACCAGCAGTCCACTTCTCGCATACGTAGCAGAACGTGTGTCCGTCAGAGAACAGCGAGTTCCCATCACTACTCCCACAGTTGTCACAAGGAATGTGGTAAAGAAATACTATCGGAATCGTGCGAATTGTCCATGCAATTCCCTCCTAGTTCTATAAATCCACGCAACGACTTCCAATAGATCTCTACTACGAAAGTTATGCTGTTTACCCTCAGCTGTTACAGTGCCTCTCCACATCTCCCTTTCCTTGCTCCAACTCAGTCCCTTTAGTCCTGAGGTATTGCTCTTTGGAGTCTTCATGTTCCATGAGTTTTCTTTTGGA
+
556<66...,,((&%'())''))(-.>ADECAAABACHJJHJIGIHGIHJJJJJJJFJIJJHJJJJFFJJFFDCC@>?@DEGJJJJEIEHHJHE><:/*+6;?<<7DDIIIDGIJJHFFDEBC@?@=BA?<::=>:;<=DDJJJJJJJIIIJHJJG==454-(&&&&,*)++22<FDDBDHG@=<<?CHJFICDDD2.-3**//=741-.22:JFJBCABJEJJJJJD>**)'&&%''&()))((**002,)'&&)%%%%&'),/.1/,-34:6:JGFJ9878=J>01I??A<=B>JFEH::@IHDA@CBHJDADBJFDHIHIJJJFIEFJHJJGHJJJHJGGJJIHIJJHJEJJJEGCEG><=>CCA;;B;<<HJJJJJJIJCDA-'''&&''&&039:;<GJJJJJJIJIJGIJGJGIHGGJGFEHJEGFJIIJGIJEFJGJJJIIFEJBFJGJJHEDCEH@BCJJCCBFC6666???<B>DECEJHJECDACCC9999EC:9:IJCBDCFC<=ACBHJIJGCC5/444-.//122DIEDHGFEDJJGJGJIJIEEFGFIJIJGJJFBCG?557;;??@735>>>HJJEJJJGJDCFGJGJHFJGGJJJJJJJJIEGJJJJJEBCDIJHJGGEFJFEJJJA@@@EJEGHHIEB@@5335BBBJFGJIJEHHC@@DFJJEEFCFFIJJIHCIEBA@>@DACCJCCCFJJFJFJFHJHJJJIJHGJJIJHHHJGJFCIJJCDEDDDDCJEJJJJDCCCJJHJJ?HGEACACB?@??6333200/0/+++JIJJIJFJGFFHJJJJGJHGHIICBABJJJGEEJJDEDDEJGFJJJJ?=>JJIJJJIFJGJJJJJJJJJFFFGEEFJIJJGFJHFJCCADIIJEJEDJFJHCBA:555>=====DDHIEABABCDC?5*)'%$$$%(39@;;;<??ECDAAIEJJHJGEJIIJFHJGJIFFIHJJJJJJGJIHJCJGGCCA)''(322/2223*;@DBCCEHBEFJIJJJEIJGJFIJIGJIJJFEEB-CAJHJHIJJFEEJGGGJJJJJJJJJJJHIJHGGJJGEBCBDJJJJJJJJFDEDDBGJJHIEJGJGFJJFJFDEIIBACCHJJFJJHEGJJJJJJJIHJJJHJJJGHGJCFJDCCD<;;<J833.++-,,,,**8030++++.././(()0((67EGFEEBF0000<===GGJEGIJIIIHHGJJJHIJJFHHJJGBCB@@@@9745569<68:=AABEFFEDHJJHJHH@=<8988>:=CAGDIFJJJJHGJHJFHJJGGDJIGFD<FGJJGGJDECJJJJJFJJJGEACGFEEEJGHGJJIFJEJJHIJGF=?===ADDCDCFDFI===?FBA@BACABCCJIDAA?>J;822228)/4&)**+50004:3443256:<?@?ED<<;;B?=>==ACDA@@B<===GBAA=<::;<CFFDCCA====>>>==>?;:>8998BECBGEJEDBB=<<<>@@@CBC@@89DCGEEHFFIBABADCEACB?DB@@AAHEABBAAABEJIJJEDDCEFGJGFHJJJGFHHFJHDBBBDHEEDEEJJEFF/...8@?D@BEE?=<;>EEFCDGHFD>>>>CEFFJEGEDECGEBCCDHJJJJCFBAB@AECHJJ=::@A@@@AFFHJDFFEHFDDEEHEJDCDDEGJJFFEDEEEGJEDJCDCBACCFJJGHA?@EDEECDDAACBEFCDEDFHFDGFFA=<;;0??F>>>@FFFDGJFEABBDFEBABCEJFIDHECDDBCFFJIJGJGBBCG=8:@6666CCDGFJ@JJB@B>>>@FBB?)'((01@AACEEJEDEEEDF?@A?BCAA@AACEEFEIFIDFFJJGIB<A****9?BBBBFFEDF>;@7*>>8783,---=6DABBBEC75213ADDEEFDEJDEGDH0042)'%-079??@J?:9:<7777A>FDBECDEIFEDC@A@ABBA;6666<=A@ADGGJEDCBBC??@BF>F@ECA>=?:98B44;;=89:CJAA8877=;20>;@BBBEFFFJGJJJJGIIJEGH@@AC=HCBCG779:CCJCBE@FJGFJEJIDBEGHBDDJIA@@ACJ000GEBBABGGAA?GDECEJFFJDFJGGFDICFHGFJFHD543;6*'$
@Stanford_t7w_3_T7_No_SapI_2_Linear_5500_711
TTCATGAGTCGTATTAGAATGGGACTCTCCAGCGAAACTTCTCGTAGTCGTCTGGAAAGTCATAGAATCCTGTCAGAAGTCCATGTCGTTGGACCAGTCTGTTGACTCTGAGTGTGACTCTTCTTCCCCTGAGTAACTTGATGGTTCAAGCCATCCGGTTTCCTTGTTGTATTCCATGTAGCCAGCGATACCAGTATCACCAGTAAAGCGGCACTTGAGAATACGAACGAGGACAAGGTTAGGCATATCGCCTTGCTGATTACGCTCAAGGGCAATAATAGTATCAAGGGATAGTTGGCGTAGTGCGCCAGAACCACGTAGGTCAGTAATAGAAACGGGGCGACCTTCCTCATGTGCTTTACCTTTGTCTGGGTTCTTAAGGTGACAAATTACGACCAGCACCACCCAGTTGACTTAGCGAACCCTTTGAGCTTGGTCATCAGGTTGTCAATCATCTTACGCTCATCGGATTCACCGAGAAGCGGATACGACGATTGAGATGTGGTCTAGAATGATTACGTCACAGCCCAAGCCTGAGCGCATGTAGGCCAGCTTAGCGAGCAGTCTATCCGTCTCAGCCTCGGCGAATGAGTCATATAGATGGAACGTATCGTTGCCGAACAGTTCATCGAACCATTGGTCGAACTTACCGTTCTCAATAATCTCTCTCTTCGTGAGTCGGATTGTCTGAGTCGGACACAGTTGTGTAGACCTATTAAGGTCCTCAGCGGTCTCCTTCAACGGACTCCTCAAGCATCGCTAAGCCTACCTTCTTGCCCATCGCTGTGCCCCATTGTAGAGCTTGTTGACGGACGAACGTTCAACTACCCATACCGGAACCGGAAGTGACCATAATGACTTCACCACCACGGGCACCTAAGGTCTTATCGTTGATACCAGTGCAGCCACTGAAAAGTAAACCTACTGATTCCTCGGACGATAGGTGCTCACGGATTCGTTCACGTAACGAAAGAGCCGATACCACACCATCAGGAATCCAAGGACCAGCATTCCACACTTGCTCCATGATTTCACGGTCGTGACCATTTAGGTGACACTCGTTTGCATCCTTACACGGAAGAACTGCCACTCGTACCTTACCAGCAGGTAGAACCTGTGCAGCCTCTTCGACTGCTTTGCGCCCTGCTTCGTCCATATCGAACATTAAGATAATCTGTTCGAACTGGTCAAAGTATTCGTAGTTGGCAGCGCATGTCTTCTTAGCGGCAGAGGCACCGTGACCCAACGACACTACAGGATACTTACAGTCTTGAAGTTCCATCACGGTAAGCATGTCGATTTCACCTTCTGTAACGACAATCTTCTTACCACCATTCCACAAGTGCTTCCCGAACAGAGCGTCACTCTTGTGACTACCAGTGGTCTTAAAGTTCTTATCTTTATCTCGAAGCCTCTGACTCACAATGTTGCCGTTCTGGTCCCGATAGTCAGCCACTTGGTACATCACACCGTCTACTTTGGCAATCCAGTAGCCAGCCTTCTGACAGGTTTCCTTGGAGATTCCTCTCGCAGTTAACGCGGAGTAGCGTCCATTGGATTCCCCGAAGTTCCACACGTTGTAAGTCATTGGTTTACCTCCTGAGGGTTTCCGTTTTGAAGCCCTCTCTTTAGTGTCTTCATTACCAGCAGTCCACTTCTCGCATACGTAGCAGAACGTGTGTCCGTCAGAGAACAGCGAGTTCCCATCACTACTCCCACAGTTGTCACAAGGAATGTGGTAAAGAAATACACTATCGGAATCGTGCGAATTGTCCATGCAATTCCCTCCTACATAAATCCACGCAACGACTTCCAATAGATCTCTACTACGAAAGTTATGCTGTTTACCCTCAGCTGTTACAGTGCCTCTCCACATCTCCTTTTCCTTTGCTCCAACTCAGTCCCTTTCATCCCTGAGGTATTGCTCTTTGGAGTCTTCATGTTCCATGAGTTTTCTTTTGGGAGAGCCGACGGAGATTGTCTAAGGCGTCGTTGAGTGGATTGCCGTCAATGTGGTCTATATAATAACCTTTTGGTAT
+
&&$$$$(*+1223663345=CJIHJIGFJ@=>>:::DHC5444:BJFJIFIFGEFFJEFG711/-.0//00:91++,998*'''$'('))()*+6568<=?@ICDJJJJ@?@BJEJJJJIGJ??D>JJHJDBJHJJJJJJJJJHFJDJJJJJHJJJAAAAGHE<988:@JECHABCBCC;;;;<JFEDGGJGHEJGJI<<<8889=>=B;:;////;?>>;;5544886567C=<>EGJJDGJJJJJJJIJIHJHHIIIJJJJJFE?=;<@JE>>>+**(((&&&%&&&''../55<EJIJ..../EDDEFJJJHHJJGHHJJIG?>?CC@><=H?BDBIJGHFIIJCJGJJHJGIJIJJJJGGIJJFBBBCJJJGJJJHGJFJJIFGD@@??EEJGHJJJGJBA:43*))(((/.&'223EIHIJJG:;::::<>JGJHFDGGJIJIJEJJJEJJIJJEHFG:9=ADDBEF<;:8'&&*8=>::>BB@@ADCDDDGIHJJGJJJJGGE@ACDGIBECBCHFJJHJHJICB511311367@=>BBCDJJDC@=?A:<;656:554////000722BCIFHJIJJEBJJJJIHDGGFJJJGJJJJGJHJDEGIJJGGIJ?>>>FHHEIJJJ7666JEJHBGCEC?@@JJJIGGEDGHJDFC777233JJJ,-+****,,,(''(830001((((----646''''7347;;;::975-*+08?DBG1111,***5))21+,11<==>@8754443345224?AJJJJJJGJJHJJJJJJJJJJHJJJJJIHJGJJGGGGJJJJJJJHIEFI<;;;.....--'%$$%##&(()()739?EHJJJIJHFJJHJJJHJJJCA?AFJJJGFEEH77>F<;;;A99778;;8:@>>@BDCCD966=>?CEHIIIJ8888JJJCDFHFJEGA>>>FIHJJJIJJJJFGHJJJIJJDC001DJDACFHJJHJJGD1112@@=<<=<<;??>EJJJFHGHJ??F>GJJFHGIEJJGGJJJEJFJJEFAA6556?DIJJJJJHJHEF5322633344;555JJIJJIJJEIEFJJJJJFFJ@GFEFEGEEEIIIHFJJIJIJJGEEJH@IA;EGJDHJJIJDACEJE??HGD43214:?@AGIGBE=9CFHIB@GJJEDCJJGJJJJHDFGFFHJIJJJJEGHJDB>>58:;8998><:111511''';6555:@DDGJFIGHJJJHIJJJGHEJJIJIJJJJJJIJJDDDB===>DGI?==>B?@JJJ=;;>;FFDIFGJ<;<<:744,EJHHDDEDDCA@F@@??((<@;FCDCFFJEDB?@;:;9::<JFB@A:<=;ABBFHEHEHCDCACB:8690,--.:9678=BFEJJCGDIGHFGJCGC;;;=JEFJGFGJGDHBBA?GA==44;0---89100511;=DIDCC?@@AC<98,,,.10+''-.,*889;<<EFJJJFEDDGFFCGDGGEHCABCFGJEFEEDDDAA@BCCB9888>;IGJEJFGGJIJGFGIFGHDGGDFDJHGIJF;=A<@ECBBCCJD@63,,-,,,+'''%/,)*&,3++4:899=>==F;HJDDCEDJGIDDJJIEFIFHIGFFJJJIGHJGCHJJJJ?DIJDCDAGJGJJGJJJ@?8==ABFJIJEGDDFDJJJJEJGHGJEEEGIEEGJDBA@@DEGIJHIGHHJJJEDIEDDGEJJEFEEDBCAAGGJJDJJEHGDHE@@A:CADDHFHJEFJEJFFIJEEEDDDGJJEFJIEIEDCAACFCDEE9888<8778JJJCA@@BB??AAEE==987*'%%$(*,0--.23<<>===BDHHEHEFCDEDEJGGECCFABCCFJJGHEIJIGAJB<=<<:<BGJJGJIHJFJHJB@AAJA@?=737A:2<>9;?<?=0;;44:655/,,,**/.83+++++4.----9;BDEEJFFFA8DBFJGJJJHJIDEDGHE86676972/48@;;<F?A===***2=>AGEGJHDBCBCECGCBBBC><<BADCDGJFDAAB===?>>AJB@@@EJA?FC@AAFJIJ1110)
@Stanford_t7w_3_T7_No_SapI_2_Linear_5500_712
TCAAGCTCACGTACTAAGTTATACAAAGGTTCTCCAACGTCTTATGGAGAGTTCTGCGAAAAGCATGGTATTAAGTTCGCTGATAAACTGATACCTGCTGAGTGGATAAAGGAACCCAAGAAGGAGGTCCCCTTTGATAGATTAAAAAGGAAAGGAGGAAAGAAATAATGGCTCAGTGTACAGTTTAAACAACGTGAATCTACTGACGCAATCTTTGTTCACTGCTCGGCTACCAGCCAAGTCAGAATGTTGGTGTCCGTGAGATTCGCCAGTGGCACAAAGAGCAGGGTTGGCTCGATGTGGGATACCACTTTATCATCAAGCGAGACGGTACTGTGGAGGCAGGACGAGATGAGATGGCTGTAGGCTCTCACGCTAAGGGTTACAACCACAACTCTATCGGCGTCTGCCTTGTTGGTGGTATCGACGATAAAGGTAAGTTCGACGCTAACTTTACGCCAGCCCAAATGCAATCCCTTCGCTCACTGCTTGTCACACTGCTGGCTAAGTACGAAGGCGCTGTGCTTCGCGCCCATCATGAGGTGGCGCCGAAGGCTTGCCCTTCGTTCGACCTTAAGCGTTGGTGGGAGAAGAACGAACTGGTCACTTCTGACCGTGGATAATTAATTGAACTCACTAAAGGGAGACCACAGCGGTTTCCTTTTGTTCGCATTGGAGGTCAAATAATGCGCAAGTCTTATAAACAATTCTATAAGGCTCCGAGGAGGCATATCCAAGTGTGGGAGGCAGCCAATGGGCCTATACCAAAAGGTTATTATATAGACCACATTGACGGCAATCCACTCAACGACGCCTTAGACAATCTCCGTCTGGCTCTCCCAAAAGAAAACTCATGGAGCATGAAGACTCCAAAGAGCAATACCTCAGGACTAAAGGGACTAGAGTTGGAGCAAGGAAAGGGGAATGTGGAGAGGCACTGTAACAGCTGAGGGTAAACAGCATAACTTTCGTAGTAGAGATCTATTGGAAGTCGTTGCGTGGATTTATAGAACTAGGAGGGAATTGCATGGACAATTCGCACGATTCCGATAGTGTATTTCTTTACCACATTCCTTGTGACAACTGTGGGAGTAGTGATGGGAACTCGCTGTTCTCTGACGGACACACGTTCTGCTACGTATGCGAGAAGTGGACTGCTAATGAAGACACTAAAGAGAGGGCTTCAAAACGGAAACCCTCAGGAGGTAAACCAATGACTTACAACGTGTGGAACTTCGGGGAATCCAATGGACGCTACTCCGCGTTAACTGCGAGAGGAATCTCCAAGGAAACCTGTCAGAAGGCTGGCTACTGGATTGCCAAAGTAGACGGTGTGATGTACCAAGTGGCTGACTATCGGGACCAGAACGGCAACATTGTGAGTCAGAAGGTTCGAGATAAAGATAAGTTTAAGACCACTGGTAGTCACAAGAGTGACGCTCTGTTCGGGAAGCACTTGTGGAATGGTGGTAAGAAGATTGTCGTTACAGAAGGTGAAATCGACATGCTTACCGTGATGGAACTTCAAGACTGTAAGTATCCTGTAGTGTCGTTGGGTCACGGTGCCTCTGCCGCTAAGAAGACATGCGCTGCCAACTACGAATACTTTGACCAGTTCGAACAGATTATCTTAATGTTCGATATGGACGAAGCAGGGCGCAAAGCAGTCGAAGAGGCTGCACAGGTTCTACCTGCTGGTAAGGTACGAGTGGCAGTTCTTCCGTGTAAGGATGCAAACGAGTGTCACCTAAATGGTCACGACCGTGAAATCATGGAGCAAGTGTGGAATGCTGGTCCTTGGATTCCTGATGGTGTGGTATCAGCTACTGGTACGTGAACGAATCCGTCACACCTATCGTCCGAGGGAATCAGTAGGTTTACTTTTCAGTGGCTGCACTCGTATCAACAATAACCTTAGGTCCGTGGTGGTGAAGTCATTATGGTCACTTCCGGTTCCGGTATGGGTTAATCCAACGTTCGTCCGTCAACAAGCTCTACAATGGGGCACAGCGATGGGCAAGAAGGTAGGCTTAGCGATGCTTGAGGAGTCCGTTGAGGAGACCGCTGAGGACCTTATAGGTCTACACAACCGTGTCCGACTGAGACAATCCGACTCACTAAAGAGAGAGATTATTGAGAACGGTAAGTTCGACCAATGGTTCGATGAACTGTTCGGCAACGATACGTTCCATCTATATGACTCATTCGCCGAGGCTGAGACGGATAGACTGCTCGCTAAGCTGGCCTACATGCGCTCAGGCTTGGGCTGTGACGTAATCATTCTAGACCACATCTCAATCGTCGTATCCGCTTCTGGTGAATCCGATGAGCGTAAGATGATTGACAACCTGATGACCAAGCTCAAAGGGTTCGCTAAGTCAACTGGGGTGGTGCTGGTCGTAATTTGTCACCTTAAGAACCCAGACAAAGGTAAAGCACATGAGGAAGGTCGCCCCGTTTCTATTACTGACCTACGTGGTTCTGGCGCACTACGCCAACTATCTGATACTATTATTGCCCTTGAGCGTAATCAGCAA
+
90,,,,-,,=?AHDGDDEHGJJJJFFHFJJD@@BCJJFHIHJJDCBACJJBBA7611279:JJJ999<FEEJGJHFGGJJJGHIJJJJJJJJJJJJJJJC?>@AEFC=<<<<07//:;<<B@?:@@A@>=<AAAF@CB1,-*,14?CFJ4=DFFJJJEAJJHFGJHIHJJJJEB2...6,,,++-;2AACBAC@BA@EA>>=>JBAA?@??BACCBCFE>@IJICCCCJFJGJD;,,87:99731130///)**((&'(//9;;=ACCFIFHJJJJJG>=>EFEJIJJIGEHDFF>33429/2B@GJJGEBD>=6GHJGJIJHIIJGHFJIJJJIJJJJFIEEACFHEBA<:;EFGGJJJJJJEJJFJJHJIJGJJJJJJJJJJGGJJJJJIIIJG4445HEJJJJJGJJJJJEFJ@<>FJJGJJJIJHHJHJJGJJJHJJHJIJJGJGJJJJJE;877IHD@?EIIGJFICDBCIJJJEFGIIJJGJJHJIJJJGJJJJJJIIIJGJJFFJDBCEEGJFJHJJJFFIEEJIJJJEIJJGEHFHGDIEJC>@?A>??@;76553***,(*+.463++=?@@ABGFJJHIFFG@>>=?:::=>=?=<<;:02/0445;==??EHCCBCDFDFECFFHEGBCBFC5983331410//9;>AA?<BJEDFD=???>??@EDEEDEHJFCBAA<;;;@CHDDEBBBACEEDAB@A@>?=>AAA@<;;?CIEDCC==>;BBDDCFJJJCE@BFEDHBCBA???@@??>?@BBDEDDDBAA@A?@HJBAAEFGFDBBBBB===>DBBABDBDABE::::988<;BAA;:;;CDC@@?ACDFDDJE@:6@AHDECDEBC2221.-(%%%+,;>?>=<<=DCDBBDED@>>=@>?AABB???@CDDCB<.+()*/,,1260000;786<978)))=BBCBJA@ACBCCBA@@ABDGFCGFHEEFEGGJJHB@@@?AB<555980,-A9<5333;:;CFDE0000>BCCDFGJIJGJ2112451/27@A>BCACAB@@BBDDCEDHDBDBA<=<>GC?@BBDCDBDCDEHJ@A@AGDJEIEEFIGJIIJEIFJGHGGHGJFECCCJGGDHEFHHGECCEFCFDEJJFIJCBBCDGJGBCDEJIJEEGEEFDFDDFGEEFBGFIEJD?:*)*,78752.././7:>JJFDFDFHGFHJJJ>=>?JEIFB:9@AEHF@@CDEDBCBEIIDFDIA@B=>>@A===:;<989:IGJEFFJJIHJJJHDJJJFJFGJHIJJJJJHJHFDJEJFJF>=875:CIJJBEDA?@@?A@FFGEIIGJJJJFIJIJJJIFHFJJJJHGIIFHGJJIJHFJJIHGJEJJJJJFCCED7777JJEFJHJJHHIJGFIJJJEGFEHJJIJJJJDJEIJFJGCAC@743.'%%(0?CIDDIJHJIJJJJJIIJCBDJJIFIIJFDC@52--..DGHDEHC@?C>>ABIJJJJJJJHJHJJHEEFJIDJGIGJJIJGJJJJIJJJJJJGHJJJJJJJJJHIJJIIJFJD==JIJJJJHIHJIIJJGJJJHIFJJJIJJGHIFJJJIGFJJFEGJIFGABCBEAFDBBFJJHJJJHEJJJJHGJFAADEHHIJIJGEJIJJHA@@@DHJIGJHFJGJIJHJJJGJEEHJE??>?>AJGHFFGJJJFHJHJEJFIHJDEHJJJJJJFJFJGJHBABJIJJJIJJJJGIGJHJ8778HJJJJJJIJFFFJJJJFDEEIIGJJJGJFEDD<@00888DIFJGJJJHJJGJHIFHIEGDAAABJIJJEEIFIGJJJJHJH>;77<?<@89;;FJGEIGEC9880)14360+***,****//4*)((.4650))413'&&'(*,5455@AC=913?@A@:999@??@JDCC99:GEAB@@CBJ??>31/./092////00232234''&%$$$***6/...2/)''%%&36,,,,/--//42???GHGIGHH2228/(*(%$$$&,+(&$%/40..1CJHHJJJHDEF5557AAJJ4445DACCAACB333672/++*)''''345ADJEJD<79=9:--5)=@<CJJGGJJF;:90/0/)'+*)&'2004;<?A9<3-..///0++'&')()))767=?HJFHIIIJI@AA@=JJJJJIJIHFJJJFJFF877++++73+**+////89;AABJFGHJJJJJJJGJGJGFIJJJBFF9C?@IJDJJJFHJGJJJG:75.,.3967///:;CDJJGHGJGFA@:=;;9888@>>HGJJJJJJJJJJJIJJA@+))*>GB@EIJCA@AH9889GJCBAHJHJJJJJJDJJJGJGHJJJIHIIGHEDHHIJJJJHJJJHHEHHIJHHIJDFJIEFJHJJJJJJJJJHJJGCC@@AJFIIJJJJJJGJJHJJHJJJHIJJJJJJJJHJJJIFBCCJJHJEEJGFGC>45>CHFEFEJHJGHIJIJJJFIJJEFJHFJJIJJJGIJJJJJIGJJIJJJHJJGIHJJJJFJJHJJJJJHJJIHHJFJJGIC<;;<A>3111GFJJHF@66CCEGDE=568DJJHIJJJFGIJ
@Stanford_t7w_3_T7_No_SapI_2_Linear_5500_713
ACTCCAATAGATCTCTACACGAGCTGTATTTCTCTAGCTGTTTACAGTGCCTCTCCACATCTCCCTTTCCTTGCTCCAACTCAGTCCCTTTAGTCCTGAGGTATTGCTCTTTGGAGTGCTTCATGTTCCATGAGTTTTTTCTTTTGGGAGAGCCAGACGGAGATTGTCCAAGGCGTCGTTGAGTGGATTGCCGTCAATGTGGTCTATATAATAACCTTTTGGTATAGGCCCAGTACGCTCCCTCCCACACTTGGATATGCCTCCTCGGAGCCTTATAGAATTGTTTATAAGACTTGCGCATTATTTGACCTCCAATGCGAACAAAGGGAAACCGCTGTGGTCTCCCTTTAGTGAGTTCAATTAATTATCCACGGTCAGAAGTGACCAGTTCGTTCTTCTCCCACCAACGCTTAAGGTCAAACGAAGGGCAAGCCTTCGGCGCCACCTCATGATGGGCGCGAAGCACAGCGCCTTCGTACTTCACCAGCAGTGTGACAAGCAGTGAGCGAAGGGATTGCATTTGGGCTGGCGTAAAGTTAGCGTCGAACTTACCTTTATCGTCGATACCACCAACAAGGCAGACGCCGATAGAGTTGTGGTTGTAACCCTTAGCGTGAGAGCCTACAGCCATCTCATCTCGCATTCCTGCCTCCACAGTACCGTCTCGCTTGATGATAAAGTGGTATCCCACATGAGCCAACCCTGCTCTTTGTGCCACTGGCGAATCTCACGGACACCAACATTCTGACTTGGCTTGGTAGCCGAGCAGTGAACAAAGATTGCGTCAGTAGATTCACGTTGTTTAAACTGTACACGAGCCATTATTTCTTTCCTCCTTTCCTTTTTAATCTATCAAAGGGGACCTCCTTCTTGGGTTCCTTTATCCACTCAGCAGGTATCAGTTTATCAGCGAACTTAATACCATGCTTTTCGCAGAACTCTCCATAAGACGTTGGAGAACCTTGTATAACCATACGTGAGCTTGAGAAGACAATACGGATGTCTAGCTCGGGGTGCTGCTCCCTAATTAATAAGTGCTTCTTTCTATCATCGCTTTCCCACAGACCCTTTGTCTCAACGAATATACCGTTTGGAAGTAAGAAGTCTGGAGTGTAAGTGTGATGCTCAGCCGGAATTACATAGGCACTTTCCACTCTTCATACTCGAATTTAATACCTTTTGATTCCAACTGCTTTGAAACCTTGTCCTCTAGGCCAGAGCGAAACGCTCCAACCTTTCGGATTCCTTTAGCGCCGTAACCTGCCATGTCGCCTCCCTTTGCGTATATCACAAATAGTCTGTTGGGAGACACCATAGGTGCGAGCTAAGGATACATTGGACTCGCTGGACTCCATGATTGCCATTACGTCTTCGTCTGAAAGTTTATACCCCTTGTGTGAGCGACCCTTATTTACCATGTCAGTGGAGTTCTCTTTTGGAGTTCCTATGGATAGGTGTTCAGGGTTACAACATAATGGATTATCACAGGAGTGCAGGACGGTAGAACCTTCGGAGCATTAGACATTACGCGATGACAGTAGACAACCTTTCCGGTATTGCTGCACCACACCTGCCCGTACCCTTTATTGTTCGTAGCGCCCTGCCACTCCCAACACCCAGAGGAAGTCACCTTGATTCGCTCAAGGATTTTCTCCCGCAGTTCCACTTAGAAGTCTCCGTCTTCGTCTGCTTCCTCGGACTCTTCGTCGTCTTCGTCCCAGCTTTCTTCGTCGCGTGGTTTGCTCGCTTTGGCAGAACCAGAGGCAACATAGCCGTTCTATTCAACTTCGTCAGCCCAATCGTCTTCACCGCCACCAAAGGTAGCCAGTTCGACCAGCATCACGGATTCCAGTTGCAGCTTAACGCTCGCACCTACAGCAGTGTTCCACTTGTATGGAACCAGAGAATATTTAACTTTCAGCTTAGAGCCACCACCGATAATCGGAACGTCTTCCATCTTCTTACCTTTAGATCAACAACCAGATTGATGTGCTTGGTCTCTTTGGTCTTCTTGTCTTGGAAAGACGCGTAGCATTTGAACTTAAAGGTAGTCGTACCGTCACCGTTATCGAAGAACGGCATGTCACCCTCATACGGTTTCAGCGGTTTCTTACCACGAGCTACAGCAGGTGGATTAGCTTCGTATTCCTCAACGGCAGCAGCATAAGCCTCTTCGTGACACTTCACGATTTCATCGACCATACGCTGGCAGCGCGGGTCTTTGTTGGGAATCAA
+
+)+**,-/-+*+))''$$###$$$%%%'&'''+((*-./2-+(&+=@GHJECHJIJ@JFGGFCE?BIA<<<B0DGCC9:<>@?JEIIEDJ@5@?@C7666JFJJHJJED==41778*'&&&,8@@::9:@C9631/,)18699;=9::JJJFDD<>>@;325.--(&&&'(-7>@FD@B@A==>?EIJGJJGHEIEEEJJJHHICGDJJJGGHDEFHJHIJHGFJJJFFA90-&%%'(,***+<=A<EJJGGFJJFJGJFGFHFIJJJJHECDJBDA@CBGJGJFHJJGJECDHHJIHDGCFDIJGHHEIJJGHJHHF>>>@@BBCFEDFJFJJJFEJIJHJJJGEGEG8773355B59:8DDB>>>?DIBJGEEEIGJGIH?=<CCB=;99:;7:::<JFGDJJIHJJEGJJIIJFF....EIHDFHEJGIIJJ@??CIEGHJJJHBACBCJJFJFGJEFEFHHJCHDGGFEE32211/+'&&''(+-122A><@CDEFJHE:::;@BADJJECFFFAHDECEJEHJJJJJHGJEJF?@@<=<...-640044?;2;;7771000555AE@EDFJJJEJJJGHJJDCEH==IHJJJIJJFHJIGGJFJC@@ACECBBEEGFHJGEICFJE:9811112.+'('''.06::=A>B?@<:;:<==ADBBBDFDDB@>>>>?BA@@??ABD:99:///>@AA@AABAAAACB@>@A?@CCA@@?==<=>??>A?>?>@AAA@@@=>>?ECDDACCFBA??=;<>>3111?@@?BA@@>>=<;;==>=>>@=<::::>?@?>@B>>?;<=ACA?@??<;;;>DDGDDABA=:9;6:4>9.,C@CDGJIHDFA@A??;;;;=AAA@B@AABBC>ABCAA@@BA<>:24;91A>98:;ACBCCABBEDEEECEEFB@???BBCBA?@@DEFJJJEEEDE@CEH@@@BEDFCECDC@?=?;AB@A?=758)0015/)&'(-.565688:;8:;<>>@@@??@?@AAFEJEF88AB100289;;<96655C?@?;@=?AGDEDCDDECICBCBCAA@AB@AAACIJHCDBBCCC?FEJEEEEBCED???@C><:5666@CC@AA@@??@AEDEJFGJECGJ>55550)((())&&&&+256:<<33''''(),98830C9EEGIJFDADEHB?>=?DHHCBAACCHEJEEEEFJHJFIGJDEGDGEDFDDJCGFDEJJGFGHJB=<=?332585445:)))+22.+,/.....-00/18:?@?AAACACCFJEECBBAB;-;?78:72CCCDBJFDDEDCFDA@@ACBEEFGJFC?=:79:===CDEDA@@ADC@>?>86577<FEIBFEEBJBCDCCFCGEHEDFGJJIJDBA@@@BFEBABBJFHDHCGDDDBBIJGHJFHJJIDFDDGDFDJD9<AFEFEJJJJ9778AJHJJJJJJJCAA@JJGFJJIGJJJFJJJJJEIJJJGHEIJJJGFJFFJGJJJJIJJJJJJJIGFHFJJE@@HJHCAA=?@A>?D<0555EIHJJ?==>?GEHHGCFHGFHD;::..../;:;AD?A<-EIJJGJAB@@EEJGJJJEJEFIFBFFJJHIIJJJFDJJA99JJIJJJHJFJJHFGABJGJJ@@?@JJJHJHIGFFJJJGJJHIJE<<;<=?>HHIJJJJI1152HHJJJJGGJJHCCCBJJJJJJJJJIJGJFEHGC=>AFJJFECFBBAAAHEJJJGJJJHJCJJFJJHJJFJJ?EEFGHJJ::::IJJG@33333333BJJGEFJ@>>==443&&%&'(-2226'&&&+89=?>;=;2212D:888=<7788DDE@DHGGJGJHGJGHJDFJC====JGJJJGIJIJFJJJHJIJJGJJJHFJJJJJEFIGJDGEEFEFHJIFFFJJJJGJIHDEE<A:;;@CFGGE@=J>>=?IFJEHGFJJJJGJHFABDDGJBJJJJJBBA666++++FJCAABGDJ8DFJFDHH2C9682&%%%%%'()/67888CGHJJJGJFEGBCECGHBDJDFJIJFEIJD>;;744IJHGIH4444;;>987899:;EIGJFEEFJHFA@A?CDBJJGIJFFEJHF<<<>DIBGFDJJECEBBB9>99>==<<@IJIA=>=ABDHEEC=>HJIEJHJJJJIJJHJJG?@6=EBEBFICBJJJJHJJHEFJEGEFFJIJFJJEDFHJGDA<,,:;FJDBAABBD@@@@JAACBBCBCIGHJJJJJHJJHEDI---;8778<<'&''4+&)%$
@Stanford_t7w_3_T7_No_SapI_2_Linear_5500_714
CTCGTCTGTTACAGTTTAAACAACGTGAATCTACTGACGCAATCTTTGTTCACTGCTCGGCTACCAAGCCAAGTCAGAATGTTGGTGTCCGTGAGATTCGCCAGTGGCACAAAGAGCAGGGTTGGCTCGATGTGGGATACCACTTTATCATCAGCGACGGTACTGTGGAGGCAGGACGATGAGATGGCTGTAGGCTCTCACGCTAAGGGTTACAACCACAACTCTATCGGCGTCTGCCTTGCTGGTGGTATCGACGATAAAGGTAAGTTCGACGCTAACTTTACGCCAGCCCAAATGCAATCCCTTCGCTCACTGCTTGTCACACTGCTGGCTAAGTACGAAGGCGCTGTGCTTCGCGCCCATCATGAGGTGGCGCCGAAGGCTTGCCCTTCGTTCGACCTTAAGCGTTGGTGGGAGAAGAACGAACTGGTCACTTCTGACCGTGGATAATTAATTGAACTCACTAAAGGGAGACCACAGCGGTTTCCCTTTGTTCGCATTGGAGGTCAAATAATGCGCAAGTCTTATAAACAATTCTATAAGGCTCCGAGGAGGCATATCCAAGTGTGGGAGGCAGCCAATCGGCCTATACAAAAGGTTATTATATAGACCACATTGACGGCAATCCACTCAACAACACACTAGACAATCTCCGTCTGGCTCTCCCAAAAGAAAACTCATGGAACGTGAAGATTTCCAAAGAGCAATACCTCAGGACTAAAGGGACTGAGTTGGAGCAAGGAAAGGGAGATGTGGAGAGGCACTGTAACAGCTGAGGGTAAACAGCATAACTTTCGTAGTAGAGATCTATTGGAAGTCGTTGCGTGGATTATAGAACTAGGAGGGAATTGCATGGACAATTCGCACGATTCCGATAGTGTATTTCTTTACCACATTCCTTGTGACAACTGTGGGAGTAGTGATGGGAACTCGCTGTTCTCTGACGGACACACGTTCTGCTACGTATGCGAGAAGTGGACTGCTGGTAATGAAGACACTAAAGAGAGGGCTTCAAAACGGAAACCCTCAGGAGGTAAACCAATGACTTACAACGTGTGGAACTTCGGGGAATCCAATGGACGCTACTCCGCGTTAACTGCGAGAGGAATCTCCAAGGAAACCTGTCAGAAGGCTGGCTACTGGATTGCCAAAGTAGACGGTGTGATGTACCAAGTGGCTGACTATCGGGACCAGAACGGCAACATTGTGAGTCAGAAGGTTCGAGATAAAGATAAGAACTTTAAGACCACTGGTAGTCACAGAGTGACGCTCTGTTCGGGAAGCACTTGTGGAATGGTGGTAAGAAGATTGTCGTTACAGAAGGTGAAATCGACATGCTTACCGTGATGGAACTTCAAGACTGTAAGTATCCTGTAGTGTCGTTGGGTCACGGTGCCTCTGCCGCTAAGAAGACATGCGCTGCCAACTACGAATACTTTGACCAGTTCGAACAGATTATCTTAATGTTCGATATGGACGAAGCAGGGCGCAAAGCAGTCGAAGAGGCTGCACAGGTTCTACCTGCTGGTAAGGTACGAGTGGCAGTTCTTCCGTGTAAGGATGCAAACGAGTGTCGCCTAAATTTCCTCGACCGTGAAATCATGGAGCAAGTGTGGAATGCTGGTCCTTGGATTCCTGATGGTGTGGTATCGGCTCTTTCGTTACGTGAACGAATCCGTGAGCACCTATCGTCCGAGGAATCAGTAGGTTTACTTTTCAGTGGCTGCACTGGTATCAACGATAAGACCTTAGGTGCCCGTGGTGGTGAAGTCATTATGGTCACTTCCGGTTCCGGTATGGGTAAGTCAACGTTCGTCCGTCAACAAGCTCTACAATGGGGCACAGCGATGGGCAAGAAGGTAGGCTTAGCGATGCTTGAGGAGTCCGTTGAGGAGACCGCTGAGGACCTTATAGGTCTACACAACCGTGTCCGACTGAGACAATCCGACTCACTAAAGAGAGAGATTATTGAGAACGGTAAGTTCGACCAATGGTTCGATGAACTGTTCGGCAACGATACGTTCCATCTATATGACTCATTCGCCGAGGCTGAGACGGATAGACTGCTCGCTAAGCTGGCCTACATGCGCTCAGGCTTGGGCTGTGACGTAATCATTCTAGACCACATCTCAATCGTCGTATCCGCTTCTGGTGAATCCGATGAGCGTAAGATGATTGACAACCTGATGACCAAGCTCAAAGGGTTCGCTAAGTCAACTGGGGTGGTGCTGGTCGTAATTTGTCACCTTAAGAACCCAGACAAAGGTAAAGCACATGAGGAAGGTCGCCCCGTTTCTATTACTGACCTACGTGGTTCTGGCGCACTACGCCAACTATCTGATATTATTATTGCCCTTGAGCGTAATCGGCAA
+
99'&&%%%&)(*--.//((*:;::;>99??8888C<=@>A>>@?BA@;:9*>ADDEJFFDGJJHIJGBBJEFJHHGJGJJJFGJJHJFJGJHJBDACGJFDB899:IJHHHGHECBCDJJJJJJJEI8+((6>89::DFEFBBAD=97'''&&'&,21>HJIFHGJJFDEEEDA>;9-))+*++.+-7EFG>>?@JJJF=<>?JH7799BB>>?>JFHGGGEFJHHJHJIGGGDBEHJJFA,,,,FIJIJJJDEE>??@JJJJH8888JJJJJJEJFJJJEIEJEJJJFFHFEJJCHJGJFJJJJJHJJJJIJJHJIHJGJFJJJGJJHHJFFGDHIIHDJCDEJFDFFHGG@><<?ICCGJJJIEFFFHBB@AABC;;;ADBFDBDE<A=)))).**++0/,,1779:6779B@>GGFGJHJ>===JJJJIJHJJGHGJGHEFHJJFHIFICFCJIJGGHFFCCBBDJIHJJHGGHGFJICDCEFJJBCJEBEIEGEEDGHJIJFGGFJJJHJJHGEEFHJGJJJGFCACECDCBDGEIIGHIJFHE?CDFIJJFHHGDEIG??>B;J<787@;22248;:)'''2---.3))8JJJEJJGIA@?J/,,,,../589;JDEHDJJHJJEJ<777)))()(''&';>>>ACHJE:99<>@BFJJJJ@8IHIJFEJHFDCBFECDEJ+++*/+'&&(*0;DGFEDFHJCDBBB;899EBBCCEJGGJFH@@@A<3-,?>>ABEDIJFHGJJDFFIJJIJJHJJGJJJFIFIIJFJJEJGIIIGJGJJFIDEDHJJJJIJJJG>=<=JEBBCBEJHFJGD>:9511//,,+++((('(*+/55>>CJCBJGJGFDC>>?FEDFEEDEDF;;<<@D>EGJJHJJGJJJJJJJJEJJJJJJJJJGIJJJJGFJJJJJJJJJJCEFDJJCHEJJJGFDEDCDJJHJJJJHIJFJJFJGGGHJJJJJJJJJIJICCBBFIJJGIHGEHHHIJHGIJHIGJGB??AAJJHGHJHFGJHJJCA@CDCCCJJGJGI;:AAABGDGIIHIEDGJHJHGFFGJJFCIJJIJJJEHCDEJJGGFDJGJJEJHFEJDFEAAAECDDEEEJJHG8665JCEEJECB?;;@A@:1034,,*&&&-&>@JIFJIJJFHJJJJJJJJFJJJ>=<=<<?AJEIJJECCBDJEHJJJJJIHHJJ9766:899@BC?BBBEHJHGJJGJJJJGJHJJJJHJIFJIFJIJJJJCG@<;JGDJJGHEEFFGJJJIHFDCEGJC<<DJHJGEGCAA@84''''2<DH@?>??B>@DFFJJGJJJIFFJJEFIHGGJIJGIJIGJGHHJGEJJJFJJJGJJHGJJHJIEJIJDFEJIEEDEJGGHJJJC?8@8888JJGIJGJJGHJGFEJHJJJFDEJJAA@@JJJJJGIJJJJHJFHHJJJJJJJG<<<>GD534700/466?EJHIJJADCDIJFGHHHGJJGJIJJIJJHFJHF9775431002223CJFCDDEIIGGFGJIHFJFJJJEJJJFJJJJJJJJHHIJHJJIEBDEIE<<<=EJJJJEJHEJEJCHJJGJFJJJIDGCEJ0000?>*'''.)))((('''%%%'((779A@<.)))).///12359<:>CBCGIJEJIJEH@?@?A=<=<<>FJJHJDDJJJJEEEDIGGJCEJJJJJJJGGJJDJJGFDDCBEJFD@;=@<<<<JHJJJIJJIHJGJFFDJECC>@AJGGGEJJHJCBBAJHJJJ>:::;HJJGJEHFGHFDHJJHJJJJJFJHIHJJIJJJJHJIFGJJJHFJJJJJJJFJJGIGJHE>=>?JJGH>==>JDE;IJJD<CFFJJDDC9=33;@FJJGEJJJJFCEDEHIGFIHJIIHJJJJJJFJIFCCA554,+10./<EDJFFG?EDAAJJHHEJGHEE?=?HJHDBD?@IGIJJJJJGJJDCCFGFDCDB9:B544991/00JJJEJJ@@@@JJJJJJJJJJGJJIJFJGHJJFHJHIGFJC>???0003?ABADEJJJJJJIJJJEJJGFJJHJJJIJJJJJJJHHJJJJEGJ????JIEJJJGHJJ999FJJJJGJJJJJJHFJDFJFJFJJIGFJJIJFJJFJJGJHHJJJJ??>?JB?<=>>>>>EJJJFJJJJJJJHJJH>>?DEA100%%%(.**..0;<=BEEJEEGJFJJJGGEHJHIJJJFC@??ABFJEEFJJFJJJJFJJJFJJJJHJJJJJJIHHHDCBBGEGFJHJIJHJJFJEHJJEDFGGIHJHJ>>HIJHBDCFE>=GJIFIJGFHJJGHJJJGGJGFHGHGJIJIGJGFIFIEFJJJJJHHJJIHGJJJJHJJJJJJGJIJEFFDHDDECEFJJH@FGJHIJH((((HC<<<<H@HJ9CCJEHGHI.&&&&(
@Stanford_t7w_3_T7_No_SapI_2_Linear_5500_715
TTTTACCTCCTGAGGGTTTCCGTTTTGAAGCCCTCTCTTTTAGTGTCTTCATTACCAGCAGTCCACTTCTCGCATACGTAGCAGAACGTGTGTCCGTCAGAGAACAGCGAGTTCCCATCACTACTCCCACAGTTGTCACAAGGAATGTGGTAAAGAAATACACTATCGGAATCGTGCGAATTGTCCATGCAATTCCCTCCTAGTTCTATAAATCCACGCAACGACTTCCAATAGATCTCTACTACGAAAGTTATGCTGTTTACCCTCAGCTGTTACAGTGCCTCTCCACATCTCCCTTTCCTTGCTCCAACTCAGTCCCTTTAGTCCTGAGGTATTGCTCTTTGGAGTCTTCATGTTCCATGAGTTTTCTTTGGGAGAGCCAGACGGAGATTGTCTAAGGCGTCGTTGAGTGGATTGCCGTCAATGTGGTCTATATAATAACCTTTTGGTATAGGCCCATTGGCTGCCTTCCACATTTGGACATGCCTCCTCGGAGCCTTATAGAATTGTTTATAAGACTTGCGCATTATTTGACCTCCAATGCGAACAAAGGGAAACCGCTGTGGTCTCCCTTTAGTGAGTTCAATTAATTATCCACGGTCAGAAGTGACCAGTTCGTTCTTCTCCCACCAACGCTTAAGGTCGAACGAAGGGCAAGCCTTCGGCGCCACCTCATGATGGGCGCGAAGCACAGCGCCTTCGTACTTAGCCAGCAGTGTGACAAGCAGTGAGCGAAGGGATTGCATTTGGGCTGGCGTAAAGTTAGCGTCGAACCCTTATCGTCGATACCACCAACAAGGCAGACGCCGATAGAGTTGTGGTTGTAACCCTTAGCGTGAGAGCCTACAGCCATCTCATCTCGTCCTGCCTCCACAGTACCGTCTCGCTTGATGATAAAGTGGTATCCCACATCGAGCCAACCCTGCTCTTTGTGCCACTGGCGAATCTCACGGACACCAACATTCTGACTTGGCTTGGTAGCCGAGCAGTCAAACAAAGATTGCGTCAGTAGATTCACGTTGTTTAAACTGTACACGAGCCATTATTTCTTTCCTCCTTTCCTTTTTAATCTATCAAAGGGGACCTCCTTCTTGGGTTCCTTTATCCACTCAGCAGGTATCAGTTTATCAGCGAACTTAATACCATGCTTTTCGCAGAACTCTCCATAAGACGTTGGAGAACCTTTGTATAACTTAGTAAGTAAGCTGAGAAGACAATACGGATGTCTAGCTCGGGGTGCTGCTCCCTAATTAATAAGTGCTTCTTTCTATCATCGCTTTCCCACAGACCCTTTGTCTCAACGAATATACCGTTTGGAAGTAAGAAGTCTGGAGTGTAAGTGTGATTGCTCGCCGGAATTACATAAGGCACTTTCCACTCTTCATACTCGAATTTAATACCTTTTTGATTCCAACTGCTTTGAAACCTTGTCCTCTTGGCCCAGCAAGAACGCTCCAACCTTTCGGATTCCTTTAGCGCCGTAACCTGCCATGTCGCCTCCCTTTGCGTATATCACAAATAGTCTGTTGGGAGACACCATAGGTGCGAGCTAAGGATACATTGGACTCGCTGGACTCCATGATTGCCATTACGTCTTCGTCTAAAGTTTATACCCCTTGTGTGAGCGACCCTTATTTACCATGTCAGTGGAGTTCTCTTTTGGAGTTCCTATGGATAGGTGTTCAGGGTTACGATTACAATGGATTATCACAGGAGTGCAGGACGGTAGAACCTTTCGGAGCATTAGACATTACGCGATGACAGTAGACAACCTTTCCGGTATTGCTGCACCACACCTGCCCGTACCCTTTATTGTTCGTAGCGCCCTGCCATTCCCAACACCCAGAGGAAGTCACCTTGATTCGCTCAAGGATTTTCTCCCGCAGTTCCACTTAGAAGTCTCCGTCTTCGTCTGCTTCCTCGGACTCTTCGTCGTCTTCGTCCCAGCTTTCTTCGTCGCGTGGTTTGCTCGCTTTGGCAGAACCAGAGGCAACATAGCCGTTCTCTTCAACTTGGTTCAGCCCAATCGTCTTCACCGCCACCAAAGGTAGCCAGTTCGACCAGCATCACGGATTCCAGTTGCAGCTTAACGCTCGCACCTACAGCAGTGTTCCACTTGTATGGAACCAGAGAATATTTAACTTTCAGCTTAGAGCCACCACCGATAATCGGAACGTCTTCCATCTTCTTACCTTTTGAGTCAACCACAACCAGATTGATGTGCTTGGTCTCTTTGGTCTTCTTGTCTTGGAAAGACGCGTAGCATTTGAACTTAAAGGTAGTCGTACCGTCACCGTTATCGAAGAACGGCATGTCGCCCCCTAGTACACGGTTTCAGCGGTTTCTTACCACGAGCTACAGCAGGTGGATTAGCTTCGTATTCCTCAACGGCAGCAGCATAAGCCTCTTCGTGACACTTCACGATTTCATCGACCATACGCTGGCAGCGCGGGTCTTTGTTGGGAATAGTCAGGTCAACTTTATAGACACCACGAGGGTTCCCAAAGCCACG
+
'''))**+000,0;<=>>>==6;;:<:::<=>DB9<JJ9961//233222551+446?>;998:<>==<==998555586789;;;<:;:=A>;;:::;@@B@<<;<<::99:9;;7>=<<<;::77;4>::;;=:;::<;;;<?=<<;;:::<?@;;:71,,--0//33;>=;;;;;:;<CA@>====;::9:;<=;===<:8879::;;;<;<<=775563456<=>?;886677<674344444478886777<<:<::;;<>=::::=::99;;;<=60142:7@9878:><?<:9:<@;<<<<;:98987766;9><79899<<9877889:<@@@?C?:88789:=;98789;<<;8888=D:84<587878;;=@<;:899;:9999866557788789?<;::;:;:;=>:87689:::;;;;;;:;A8887677:>ADA?;:76669<<<:<<<??7665/+-,.-*))')*&&&(458<>=;7777<;;@::92:;CHCEJFJJJJFIJJGGJHCFJIJGHIJJJIJIFHJJJJEFJFFJFIJGJIGICCCCGFIGJJJJIEGHHCBCCIFGIFHJHJJGDECEDDDHBAFEJJEJIJJHIFEFJGCCA7247=JEFHDEIHJEDEBCGHEJJF?>=>CEDDJJJECDJJFJBCDHHJIIIHJ@?@@AIJGJGFJGEGEFIJJFHFEEEE533,,,2-9<BJFJIJJIJJFFGIHHJGFGJIFHHEGJFHJJIFJJJCEFEDF946465475:979:8:8)))*(/01,39<=IAAAAJJJDFHFDJFGIJJJJJJJD===;99>DFEIJIDGEEECDGGJG@@DDCDBDJED?<;<HGGIGJJDFA?=>>AABCCGGGJJJJJIEFGFEFEGJJJGHEIJJHHJEEHFIGJHGECCD?HCB.,,,9CCJJGECC;76J<;0=AAIGJGHIJ@?>>A@><>ACHEIGFGHFDCFFFJJJJFFGJGC====>==<99:<;:.,+)('&'/-,-,///8>HJDDCBDEIGFCFECHE0/0.---99CB@@@BJHFJEDJFJEEHGFDBA<,B9ABDFJEGFHC?97('''0<<DFA@@ABJEDHIBBBCFFDBJIEBACBDGDABB?B@?@BCBCCGJJIGFFDA@@@EEDFFCDEBJHJBDJHJDDCCDDCGJJE@@AJJDDDECDEDDCDGJFDGFDJHA/*))-(**('')(((+.()=>@CIEFFJHEJEJEHJJGFGFE<989AA:98:6622C@DCDDBCEFEFJHFDGEJJFJJIHIJFJFDCBD75ECGF54659</+'00045CEFEGHFBCBCFFIGHJAIEFEDBECEHB@?<>@BCG921,,/+*****+**+,489@DFBEGGDDGEEJJEEJEJCCC65:11335DA:99:AFHGFDD@@?HAIEGCJJHEJJJJFEBB@BGFGGJJHIFEJEF2---10'''()&(+'*67225;AFEJJD@?@@G212<6389:<@?C;<<;@@@ICFEJFBBABFDAHIJGIGHEEJJJIJGFIFEEDHEGFGJJJHA9/.-0:;=<==GH:999CB@@ACEFCCCI@??>@AAEJEHICCCDHHFJFIJJGJJGICDDDDH:87451028;*)))====JHJ@AJJGDDDDCDE@JB9:<?CDBCHHJIIJEFJFDDFGHJJGCA@>@CECABEBDECEDFGFIIH<987654412%%&(''%&&5=CDFDEGIGEFBDBDEHFJFEGAAAACCCAACIE@<;<>E<;:7778=@??AHJGIECCCEGE>>==BBBDBIC761?CCCIFEIJJEJJDEIJEDEHJ@<??BBAJJIDJE=<<888ABE=>==?62('%%%*<:DFDBBIJJHHGIJGJJDBDDHFJJHJHFJBBBJJHIJJHIFBCJHJJJGJJJFJJJHGIEJFJJAAACGHJJGJJJJEJHDGBBDIJGJHHJJJIHFFHEJJJGFHC@JJJJJJJEFJJIFJHJJJJHIJJJIIFFD?....//66?EEAAAA==<>J@AA@IJHFFJFIF,++16%(()**//0BFEJDEBAEDFFFIDIGIIJJFJFEJ;:::<=64,;;@@DHJGJIHJJJIJJJJJJFJJJGJJFJGIJGJIJCDEFJJJJGEJHJJJIFEJDJJHJHC778FIJJHFFJJFDJGIFGJJJJJ9999FE@BCEGHJFJJJJJJFIJJCDA7A79;11A>HDEHGHGGJEFIDJII777;ABBBDDGFEFCC???@BHFJJIHEHGHJGJJJHJCDDEJIGJEHJGJEDDFJJJJEBAAA>>>==9;:<JJJHFFBEEHEICGHEDECCCDFJJFDBDJHDEC;;;557<>:887***''+,('(((*&&,3?JEFJJDGDJFJ;<;GHDHHHDIHJG<;;CGJF9828:99;9;67ABCBBHGHIJHFIJJFFHGEGFIJJJGF>:70334AE<<<<CIJ??=7+/))0//16=>CC==?>FJHJEGJJCFJ<A@43558;JHEEDDBCFBEEHCGGGJJHJ76666B?=JEEFDHJIAAA@CC@<97)&
@Stanford_t7w_3_T7_No_SapI_2_Linear_5500_716
CTAATTAATAAGTGCTTCTTTCTATCATCGCTTTCCCACAGACCCTTTGTCTCAACAAATACCGTTTGGAAGTAAGAAGTCTGGAGTGTAAGTGTGATTGCTCGCCGGAATTACATAAGGCACTTTCCACTCTTCATACTCGAATTTAATACCTTTTGATTCCAACTGCTTTGAAACCTTGTCCTCTAGGCCAGAGCAGAACGCTCCAACCTTCGATTCCTTTAGCGCCGTAACCTGCCATGTCGCCTCCCTTTGCGTATATCACAAATAGTCTGTTGGGAGACACCATAGGTGCGAGCTAAGGATACATTGGACTCGCTGGACTCCATGATTGCCATTACGTCTTCGTCTGAAAGTTTATACCCCTTGTGTGAGCGACCCTTATTTACCATGTCAGTGGAGTTCTCTTTTGGAGTTCCTATGGATAGGTGTTCAGGGTTACAACATAATGGATTATCACAGGAGTGCAGGACGGTAGAACTTTTCGGAGCATTAGACATTACGCGATGACAGTAGACAACCTTTCCCGGTATTGCTGCACCACACCTGCCCGTACCCTTTATTGTTCGTAGCGCCCTGCCACTCCCGACACCAGAGGAAGTCACCTTGATTCGCTCAAGGATTTTCTCCCGCAGTTCCACTTAGAAGTCTCCGTCTTCGTCTGCTTCCTCGGACTCTTCGTCGTCTTCGTCCCAGCTTTCTTCGTCGCGTGGTTTGCTCGCTTTTGGCAGAACCAGAGGCAACATAGCCGTTCTCTTCAACTTCGTCAGCCCAATCGTCTTCACCGCCACCAAAGGTAGCCAGTTCGACCAGCATCACGGATTCCAGTTGCAGCTTAACGCTCGCACCTACAGCAGTGTTCCACTTGTATGGAACCAGAGAATATTTAACTTTCAGCTTAGAGCCACCACCGATAATCGGAACGTCTTCCATCTTCTTACCTTTTGAGTCAACCACAACCAGATTGATGTGCTTGGTCTCTTTGGTCTTCTTGTCTTGGAAAGACGCGTAGCATTTGAACTTAAAGGTAGTCGTACCGTCACCGTTATCGAAGAACGGCATGTCACCCTCATACGGTTTCAGCGGTTTCTTACCACGAGCTACAGCAGGTGGATTAGCTTCGTATTCCTCAACGGCAGCAGCATAAGCCTCTTCGTGACACTTCACGATTTCATCGACCATACGCTGGCAGCGCGGGTCTTTGTTGGGAATAGTCAGGTCAACTATAGACACCACGAGGGTTCCCAAAGCAA
+
45==DCCFJEIGHJJJJHJJJJJJJIJFIIEHJIHH71J;7655344=46,+(''''**+()0+12=8DAEJJ@>>CC@@=;;;EJHJGJFEFGJFFDE@9871113BED>=<<DEJFJEJJHJJIJJFFJIEFEIJJGJJEIGIJGJJJJJGGJIJEC@@ACJJJJJJIJJGEJJIJJJFJGGJFFB@A?>1/--/+++*&+++%$$(&,/.%'((,))+22)<>DCGEJJHGFDJJJJJJJJHEEGJJFFJJAJIGJHJJHJG???AJJHHJGEG?A?B;1000??C??@AFFBABBDBBABHDBACBBBCB?@BFFJCEFDCDEIHDCCFDIFJJGFJIIHJGJHECEJJJJJIJIJJIHJJJJJAJJJJJDJFHJGHJGHFJJGIJIJJF????EJEHIB?@=J8633<<=>A=>GAG@?ACGAAFED=42--.HGHC<<<=D@?JGIJEGJHHA>0//.246544488+++()(,),/355;<@DJHFHB@@@EIHFEHDCHHEJGIE:1011;FHI?G?;F.*DHIFJJJJFDEEEEJEJCBACA<8IIJIJHJJJJJH@@@@GIJJIFJJJJHEFFH@D41112<9*@A@DFJJJJ<;;>@;FGJIJJJJJJJJJJJJJJH==D;FIJGJJJJJJJIJGJJFHJIJIFJJGJJJFGJJJJFB5=<<<@CBAI>>>JHJJFJJHJJJFCGJIJHJHJ>?GHGGGJHJJJJJ?>><?==DA=>>BJJIHJGDHJGG81016;<;;<>F@AJCJHGDFEGJIJHFFJGGJGHJFHJGJIHJJJJHJJGJJJJJJJJGHJFJJCCCCIJHJJJGGJ;;9;B>?=F?ADA==>=?<9::EF66>AFJHIGHJJGGJJJJJJCCA@?HCCEEHJHGDEEJJIFJGIGJJJJJJGFFIJJIDGJJJJIGJIIJJJJJJ8777HGHIJJJJJHJIJJIFJEJJJJGJDCCFGJJFJDHHFFIJHGJGGJJJFHHHIJJGHJJJHJJGJJFHJGGIJJJJEJHJJGHJIJGGJJGDGEHFHJJJGGJIJGFJJIJIJDCDBCEFJIFFHEFGEHEDDDEGJIGJIHJGJHEGFFJJJGIFIIJ?>>ADDFJE@@>?JGHIGHJFJJFJHFJJJJHJJJHEIJJEIHGJ>>B=BAEJFJJDJDCCB=?==>?AA:8854=AEJHEFGHGJGGJJJJGJJFDCFJJHFJJIIJGJJIGJJDJHHJJJIHEEHFJHIEGJ?88:90))()&&%$$%(.//333A@FFJ;;;;DA92(&
@Stanford_t7w_3_T7_No_SapI_2_Linear_5500_717
TCCGGTTTCAGGTATGGGTAAGTCAACATTTGCGTCCGTCAACAAGCTCTACAATGGGGCACAGCGATGGGCAAGAAGGTAGGCTTAGCGATGCTTGAGGAGTCCGTTGAGGAGACCGCTGAGGACCTTATAGGTCTACACAACCGTGTCCGACTGAGACAATCCAGCTCACTAAAGAGAGAGATTATTGAGAACGGTAAGTTCGACCAATGGTTCGATGAACTGTTCGGCAACGATACGTTCCATCTATATGACTGATTCGCCGAGGCTGAGACGGATAGACTGCTCGCTAAGCTGGCCTACATGCGCTCAGGCTTGGGCTGTGACGTAATCATTCTAGACCACATCTCAATCGTCGTATCCGCTTCTGGTGAATCCGATGAGCGTAAGATGATTGACAACCTGATGACCAAGCTCAAAGGGTTCGCTAAGTCAACTGGGGTGGTGCTGGTCGTAATTTGTCACCTTAAGAACCCAGACAAAGGTAAAGCACATGAGGAAGGTCGCCCCGTTTCTATTACTGACCTACGTGGTTCTGGCGCACTACGCCAACTATCTGATACTATTATTGCCCTTGAGCGTAATCAGCAAGGCGATATGCCTAACCTTGTCCTCGTTCGTCTCTCAAGTGCCGCTTTACTGGTGATACTGGTATCGCTGGCTACATGGAATACAACAAGGAAACCGGATGGCTTGAACCATCAAGTTACTCAGGGGAAGAAGAGTCACACTCAGAGTCAACAGACTGGTCCAACGACACTGACTTCTGACAGGATTCTTGATGACTTTCCAGACGACTACGAATTTTCGCTGGAGAGTCCCATTCTAATACGACTCACTAAAGGAGACACACCATGTTCAAACTGATTAAGAAGTTAGGCCAACTGCTGGTTCGTATGTACAACGTGGAAGCCAAGCGACTGAACGATGAGGCTCGTAAAGAGGCCACACAGTCACGCGCTCTGGCGATTCGCTCCAACGAACTGGCTGACAGTGCATCCACTAAAGTTACCGAGGCTGCCCGTGTGGCAAACCAAGCTCAACAGCTTTCCAAATTCTTTGAGTAATCAAACAGGAGAAACCATTATGTCTAACGTAGCTGAAACTATCCGTCTATCCGATACAGCTGACCAGTGGAACCGTCGAGTCCACATCAACGTTCGCAACGGTAAGGCGACTATGGTTTACCGCTGGAAGGACTCTAAGTCCTCTAAGAATCACACTCAGCGTATGACGTTGACAGATGAGCAAGCACTGCGTCTGGTCAATGCGCTTACCAAAGCTGCCGTGACAGCAATTCATGAAGCTGGTCGCGTCAATGAAGCTATGGCTATCCTCGACAAGATTGATAACTAAGAGTGGTATCCTCAAGGTCGCCAAAGTGGTGGCCTTCATGAATACTATTCGACTCACTATAGGAGATATTACCATGCGTGACCCTAAAGTTATCCAAGCAGAAATCGCTAAACTGGAAGCTGAACTGGAGGACGTTAAGTACCATGAAGCTAAGACTCGCTCCGCTGTTCACATCTTGAAGAACTTAGGCTGGACTTGGACAAGACAGACTGGCTGGAAGAAACCAGAAGTTACCAAGCTGAGTCATAAGGTGTTCGATAAGGACACTATGACCCACATCAAGGCTGGTGATTGGGTTAAGGTTGACATGGGAGTTGTTGGTGGATACGGCTACGTCCGCTCAGTTAGTGGCAAATATGCACAAGTGTCATACATCACAGGTGTTACTCCACGCGGTGCAATCGTTGCCGATAGACCAACATGATTCACACAGGTTTCTTGACAGTTGTTTCATATGAAGAGATTGTTAAGTCACGATAATCGATAGGAGAAATCAATATGATCGTTTCTGACATCGAAGCTAACGCCCTCTTAGAGAGCGTCACTAAGTTCCACTGCGGGGTTATCTACGACTACTCCACCGCTTAGTACGTAAGCTACCGTCCGAGTGACTTCGGTGCGTATCTGGATGCGCTGGAAGCCGAGGTTGCACGAGGCGGTCTTATTGTGTTCCACAACGGTCACAAGTATGACGTTCCTGCATTGACCAAACTGGCAAAGTTGCAATTGAACCGAGAGTTCCACCTTCCTCGTGAGAACTGTATTGACACCCTTGTGTTGTCACGTTTGATTCATTCCAACCTCAAGGACACCGATATGGGTCTTCTGCGTTCCGGCAAGTTGCCCGGAAAACGCTTTGGGTCTCACGCTTTGGAGGCGTGGGGTTATCGCTTAGGCGAGATGAAGGGTGAATACAAAGACGACTTTAAGCGTATGCTTGAAGAACA
+
@>=8400/*'&&&((((:<6666;888,+++,((*=A?EHHJJJJGCFCCDEEFFCDCFJIJGJJFDH>?>@CFEAB??GFEGJHF55554A?>=><AAGEIJIFCCBCGFIJGJJGDFGDJJJJJFFJDFEHJIJIHJJJDFHEHHFHJJ:9:::973,,01.,*))*(***.6<@CIJJJJJHDBBCCIEHHJFFEEEIGJEBBBE6555>>=>DEHJHJJJJIJHEHGIJJJJIDDEEHEEBG>>>?FC@ACA,,,-BBJGEDDDJG3223<DDHFJJJGIJGEJFJEFEJGGFGIGJHJFHJGHFJI>99:IGAAAAJFJ<;;--,,022333;::;<CDJHEIJA=<<....DGEJIHHGFJGJJEJJHJJJGJJJGFJFEEEFEIJGDJHHGJGGGHEHGEJJEHFHEIJHGJIIJJHJJIJIIIJIJ7667ICHJGIJJJJJJJJCBAA>?>B@A22<<<<./6?D>?DGGJJFIGFJJIJJJJEFEDFCDDCJJJJJFJFFJ>=3><:9:;1::9999>53-*()(((&&'79;C>>::;<GCGDEFJIJHJGGEJJFHFGFHJJIJIGHDGGGFFHDEEHIJEJCDCID??DEEAACJJJDDDEJJDFGCDF88;JDAFGJFFIEJIHJJJIJJHJJJJJGJJJJHFGHGFJGIHJIGIJJJJJJEGEHJEJJGJJDFEDJJJJJJHIJHJJFJEJJJJEEGBC>@JJJJEE947>>@AIJJFEDGFJGJJEJJGJIIGHFIJJJGEEFIHHJGJGFJJIGJJJJJJJHFJJJJJIIJJHJIGIJJEDGDHD*))'++76559<?@EIEDCDG;JFIEJIJIIIGFHJFCG@EBDA?@@@BIJJJJJIJJHAA@DEABA@<;;<BBEJGGGHHGJJGIJJIIJJJEEGFFCDF9888>?@HJJJJHIJIFGJHJGJJJJJIJGJIJHJJHJIJDFIDJIGJJJDFFJIGJJJJJGHIJJJFHJJHJHJFFGGFFFJIJJJJJIFEGFHJJGECDJGGJJEHHECBAAFJGJJGHDIHJEGDGJJJGFJHFJGJJIFJGFIJHHDDJFJHGJHEJFCGIIF;;;;EJEGEDHIEJHCECDFECCDBGCACFEJHHGDBHJIB?1BCDFEGDGHGEDCBACBB3323//0/1/3344678;544779>87769::;;;CDBCBDFFJGFCABFDDBCHFHDGDHFDGEEHFGDFDD?97001=9955BDD@>CBGADCEHFFGFFEEFICDGHJJIFHFCGCAA?BGC>>?EJEEDDHJFIIGGHHACCCFDJJGFFFFFB@AAEFFJIEFGGGFIEFFFIHFJGCAAAC<<<<HGJGHDDDCCEFFFBCCAFEIIHGFJEFIBCCCDCBBEGEDHGDDFHDCCCGGIAAAAHDBFHJEEDEEHJEAB5555B6662444A@?AACEGHA@@ACFCGDCGEJFHFDAAAAEJDHJFGHDJEJIHCGHDEEJIGFC????EDDGIJJJJHEFFGIDGDGJHEE>>?<::98999GDFDCBC4+*,++()56;C?CBBDFH;:9;554,-.6540640116DEJEC@@>AEHDBACJDCCEGFIHFFIFHIHJFBHFFHEFIFFCFCCCCJFJFFFGIFEBDDDCC91007:DJGGEICCCAACDGDDFA?=675458678:97)))*:7641'''(348>A@GDBBCDDCADFGGDCC?AACEDDJGJGJIA@AAHGEJGHHJJJJGJGGJGIJJJGJJIGJJDDDEJBDCBICA;;<;=>FJJJJFJJJJH??@?EJD=;;4)*<8:99:JGHGJJFJJJJEJIGBBBCFGJJIHHHA1:::FCCDCA?@>;333-...4550112BDGH6))))1-%)%'&&+89:DFEGDIJJGJJDHGJIJJIIHJJJJJJGIHIJIIECDBEJCA;;<;>???88?;B;@EDEDEFJJGDJFEJJJFJIFJGB<000./0+(()15569CGCEEEECDC<;;;DJJDJHABEGIJDCCFHEIJJGGDEHDJJJJIIH888DJJCBCA?<<=>FJFJJJIHEGIJHG@B9FFDJGHJHJHJDGJHJIJJGFJJJHIIJGJIGJGFJJEIFEIEGJECBDIJIGHGEHIHGFIJJJH>F1JJIIHJDGEDGGEFFJHJJHFEFHJEEECFJJJJJIJJJFFIJFJJJGJE;==:E>:<?B@@EJIHJFEJGJJJJ888CJJHJJEDBEHCFEIJJJJJGEC@7-A@DJGA@BA;;:;HGGDIGJJJJHIHJHFJEJHIJJJIIIGFD>>==B@JJIJJJJJJFJJJJGJJJHEJJJIFJHJJFJGJJIIDFEIIJFDDAE?;3(
@Stanford_t7w_3_T7_No_SapI_2_Linear_5500_718
GTGCGTGACCATTTAGGTGACACTCGTTTGCATCCTTACACGGAAGAACTGCCACTCGTACCTTACCAGCAGGTAGAACCTGTGCAGCCTCTTCGACTGCTTTGCGCCCTGCTTCGTCCATATCGAACATTAAGATAATCTGTTCGAACTCGTCAAAGTATTTCGTAGTTGGCAGCGCATGTCTTCTTAGCGGCAGAGGCACCGTGACCCAACGACACTACAGGATACTTACAGTCTTGAAGTTCCATCACGGTAAGCATGTCGATTTCACCTTCTGTAACGACAATCTTCTTACCACCATTCCACAAGTGCTTCCCGAACAGAGCGTCACTCTTGTGACTACCAGTGGTCTTAAAGTTCTTATCTTTATCTCGAACCTTCTGACTCACAATGTTGCCGTTCTGGTCCCGATAGTCAGCCACTGGTTGCATCACACCGTCTACTTTGGCAATCCAGTAGGCCTTCTGACAGGTTTCCTTGGAGATTCCTCTCGCAGTTAACGCGGAGTAGCGTCCATTGGATTCCCCGAAGTTCCACACGTTGTAAGTCATTGGTTTACCTCCTGAGGGTTTCCGTTTTGAAGCCCTCTCTTTAGTGTCTTCATTACCGAGCAGTCCACTTCTCGCATACGTAGCAGCGTGTGTCCGTCAGAGAACAGCGAGTTCCCATCACTACTCCCACGGGTCTGA
+
)'&&$%$$((++-10114HJFFDFGIJFJJJHJJFFJ9:::?@JJJEGJHFJJEECBDJ9877G:HGEJDHJJJGJHGHJJJHGJJFDA@@CCCBFGFHJJGJFJGJJJFIFJ<989CFFJJJB999:A?>4112433323231..;==B''''--.67210''+,6;<<>HJHJJJFJJJJJGHDEE@FEJHGJJJGIJFDHHJIFJJJHJIJFHABCCJIDHJGJ>>>>JHHGDJJEJJJJJJIHGGHJJIHJJJJJJJIFDGHFJJIJJJJJHJJJHJEIFACDCIJJJJDDDBDJJJJJFJJJJJJHDGFC</-56783345=>ADCFGJIEI>?EHJHHDEJGIJJJJIIJHFJHJJJJIGGJJDCBAAFGA?;?:>BD@@BAGIHGJGJADDBAFCFEDDED85445?<66>?D@=:))1,&&&',,239=;=<='''*6457444.-'''&'(33;?54../66>>EF@<7923=>?>JJJJJJJJHFIGJFJJJIJHEHB77778DFEHFBDCCCBCJJCDFJJJIJHIJFIJJJJHJFI@@A@CDCDJFJFJJIEC=CJ9@IHEJ8EDFJGFJHJIJJDEJ9AB;:::;?==;7650./)'()?EJEJGGFIIIJFJEGJJ?>74521.++..=<>>?A??43>>>>EFFHEEDEEHFABA;99889781/5'%%%%%$$
@Stanford_t7w_3_T7_No_SapI_2_Linear_5500_719
CTGGAAGAAACCAGAAGTTACCAAGCTGAGTCATAAGGTGTTCAAATAGGACCTATGACCCACATCAAGGCTGGTGATTGGGTTAAGGTTGACATGGGAGTTGTTGGTGGATACGGCTACGTCCGCTCAGTTAGTGGCAAATATGCACAAGTGTCATACATCACAGGTGTTACTCCACGCGGTGCAATCGTTGCCGATAAGACCAACATGATTCACACAGGTTTCTTGACAGTTGTTTCATATGAAGAGATTGTTAAGTCACGATAATCAATAGGAAAATCAATATGATCGTTTCTGACATCGAAGCTAACGCCCTCTTAGAGAGCGTCACTACCGTTCACTGCGGGGTTATCTACGACTACTCCACCGCTGAGTACGTAAGCTACCGTCCAAGTGACTTCGGTGCGTATCTGGATGCGCTGGAAGCCGAATTTGCACGAGGCGGTCTTATTGTGTTCCACAACGGTCACAAGTATGACGTTCCTGCATTGACCAAACTGGCAAAGTTGCAATTGAACCGAGAGTTCCACCTTCCTCGTGGACTTGTATTGACACCCTTGTGTTGTCACGTTTGATTCATTCCAACCTCAAGGACACCGATATGGGTCTTCTGCGTTCCGGCAAGTTGCCCGGAAAACGCTTTGGGTCTCACGCTTTGGAGGCGTGGGGTTATCACTTCCAGGCGAGATGAAGGGTGAATACAAAGACGACTTAAGCGTATGCTTGAAGAAG
+
7751/02..1,.--36?IFCJFEDEB?9:@@DJJJJJJJ>=:321++&&&'0*&((67879:==?HEBBDGJJJJJJJJFEJGJJHGIIHHFCEJFHJJJJJJJGJJIEH@FDE999;IGJIFE89888667JIJFGGJJJJJJJJJJJJHJJ?;::;=FJJJJGHIJJJJHBA@634>?99;;JJJJJHGEHJJJJHJIJJJJHJJHHJHJJJJGJJIJJJJJJJJJJGJJJJJIJIJCDJJJJEFHJJIIHJJGJGJJFJDCJGJJJ766695,.:@E3223JJJJJGIJJJJJJJJJJGHDFGJFJJIFFDGG===>>?JJJEFCB111.-***,*&'78CJIJJJGCFJDGJJJJJDCDEJJJGJJIJJJIJJJGBCCFJDG<1/++))&&/0////;;DGJBBCBJJJJJHJJJJJ@@>8774(&&$&++**++88CEJJHJJJ@>??DJJA?@@IJJJJIHIHHIHJFJJJJJDHDFHJJGJ>))))06881222DJJJJJJJIJJJJFDFDJJDFJJJJJJJHJJJJJJA655.*&''%(-.1/06GJJJJJHJJJHHJJIDJFJJJDCH2**))?6667JJJJJJJJJFCBFCIG=>?JJJJHJJGJGHIJHGGIJJJJJJHAAA@AJJJGHGFFJJJJDDCDDFFJJJJJGJIJHHDEFJJJEH@1000((()59DCDDJJGCJJJJIJJHJGHHJHJGEC>A736ABEDFIHGDFDCCC;8-
@Stanford_t7w_3_T7_No_SapI_2_Linear_5500_720
AGATGGCCTTCATGAATACTATTCGACTCACTATAGGAGATATTACCATGCGTGACCCTAAAGTTATCCAAGCAGAAATCGCTAAACTGGAAGCTGAACTGGAGGACGTTAAGTACCATGAAGCTAAGACTCGCTCCGCTGTTCACATCTTGAAGAACTTAGGCTGGACTTGGACAAGACAGACTGGCTGGAAGAAACCAGAAGTTACCAAGCTGAGTCATAAGGTGTTCGATAAGGACACTATGACCCACATCAAGGCTGGTGATTGGGTTAAGGTTGACATCGGAAGTATCGTGGATACGGCTACGTCCGCTCAGTTAGTGGCAAATATGCACAAGTGTCATACATCACAGGTGTTCTATCCACGCGGTGCAATCGTTGCCGATGACCCGCCACATGATTCACACAGGTTTCTTGACAGTTGTTTCATATGAAGAGATTGTTAAGTCACGATAATCAATAGGAGAAATCAATATGATCGTTTCTGACATCGAAGCTAACGCCCTCTTAGAGAGCGTCACTAAGTTCCACTGCGGGGTTATCTACGACTACTCCACCGCTGAGTACGAGTAAGCTACCGTCCGAGTGACTTCGGTGCGTATCTGGATGCGCTGGAAGCCGAGGTTGCACGAGGCGGTGCTTGTAGCCAGAACGGTCACAAGTATGACGTTCCTGCATTGACCAAACTGGCAAAGTTGCAATTGAACCGAGAGTTCCACCTTCCTCGTGAGAACTGTATTGACACCCTTGTGTTGTCACGTTTGATTCATTCCAACCTCAAGGACACCGATATGGGTCTTCTGCGTTCCGGCAAGTTGCCCGGAAAACGCTTTGGTATCACGCTTTGGAGGCGTGGGGTTATCGCTTAGGCGAGATGAAGGGTGAATACAAAGACGACTTTAAGCGTATGCTTGAAGAATG
+
)&'''':88;433,+,-1000.//2?AAAAJIJIFDDHHJJIJIIJJJJJJJJJJJJJJJJJJJHIJJJJJJJJJJJJIJHIJIHJJJJJJJGJJIJJJJGJJJJJGGFFFFIJCDDEJFGGJIE<97:><;<CJJIGJHJJJJJIJJDEA8HJIJJFEDCECJJJJIJJJJJJJJJJJG4336A::<<@E@@B>?D?JDJJJJJH:;99=@@ABACEFIJJJHIJJJJEBBBHBCIFGDDCDG644582333=<<<=FHJHJJJIJJJJHJGCACC0/++))+''&'()&%#$%&113<666<DFC>>?A@BC:999DGJE>?>CJJJJJJJJJJJJJJJDIHHHJJH??A@JJJCB53/.++9@HJJIDFJIGH3333521..-'(&)(()()''(--449:DJJJGJFJJJJIJJJJJJJJJJJJJHJJFFDEGJIFFEJIGB?@ECD===7778;;;3334GJFFHGJJHJJIHJIHJJJJJFEJHGGGJJJJFJGJGDGIJIFC000@JJFDAB2222?>>>>@BA?6:778JFC@AFJEC;;<?BBB@@4=60-.+'&%%%%%&(*)))))98,,-CDEJJHDDFJBGFFHJGCGDJJHJJIJJJJJJJJJHJIFJJJJGDF>>.---2+**)'%%&)%$#$%146579:EDCBBDDDBBAAACE>J8JJJJJJJJJJJJJFEJIJJHJGJIJJIGJFGGIJIJJJJJGBF9JJJJFJJJJJJJJJHJJIJJECDCDJJJJJJJFJJIGGIEFCBDDHGHC811A=BCEDDEEDGHIHJGJGFIHFJ1111/...9>=666.5459<???DC@?51><=ED?10006.+'&'')<>?@?IBFFJCBA@13DFDECCJAAABFJJHJJJFJJIEGGJJDCEEGFFHAHJGGDG@A?;GHJEHEEJDDIAB?712(%
@Stanford_t7w_3_T7_No_SapI_2_Linear_5500_721
ACCACGTATTGTGACAACTGTGGGAGTAGTGATGGGAACTCGCTGTTCTCTGACGGACACACGTTCTGCTACGTATGCGAGAAGTGGACTGCTGGTAATGAAGACACTAAAGAGAGGGCTTCAAAACGGAAACCCTCAGGAGGTAAACCAATGACTTACAACGTGTGGAACTTCGGGGAATCCAATGGACGCTACTCCGCGTTAACTGCGAGAGGAATCTCCAAGGAAACCTGTCAGAAGGCTGGCTACTGGATTGCCAAAGTAGACGGTGTGATGTACCAAGTGGCTGACTATCGGGACCAGAACGGCAACATTGTGAGTCAGAAGGTTCGAGATAAAGATAAGAACTTTAAGACCACTGGTAGTCACAAGAGTGACGCTCTGTTCGGGAAGCACTTGTGGAATGGTGGTAAGAAGATTGTCGTTACAGAAGGTGAAATCGACATGCTTACCGTGATGGAACTTCAAGACTGTAAGTATCCTGTAGTGTCGTTGGGTCACGGTGCCTCTGCCGCTAAGAAGACATGCGCTGCCAACTACGAATACTTTGACCAGTTCGAACAGATTATCTTAATGTTCGATATGGACGAAGCAGGGCGCAAAGCAGTCGAAGAGGCTGCACAGGTTCTACCTGCTGGTAAGGTACGAGTGGCAGTTCTTCCGTGTAAGGATGCAAAACAGTGTCACCTAAATGGTCACGACCGTGAAATCATGGAGCAAGTGTGGAATGCTGGTCCTTGGATTCCTGATGGTGTGGTATCGGCTCTTTCGTTACGTGAACGAATCCGTGAGCACCTATCGTCCGAGGAATCAGTAGGTTTACTTTTCAGTGGCTGCACTGGTATCAACGATAAGACCTTAGGTGCCCGTGGTGGTGAAGTCATCATGGTCACTTCCGGTTCCGGTATGGGTAAGTCAACGTTCGTCCGTCAACAAGCTCTACAATGGGGCACAGCGATGGGCAAGAAGGTAGGCTTAGCGATGCTTGAGGAGTCCGTTGAGGAGACCGCTGAGGACCTTATAGGTCTACACAACCGTGTCCGACTGAGACAATCCGACTCACTAAAGAGAGAGATTATTGAGAACGGTAAGTTCGACCAATGGTTCGATGAACTGTTCGGCAACGATACGTTCCATCTATATGACTCATTCGCCGAGGCTGAGACGGATAGACTGCTCGCTAAGCTGGCCTACATGCGCTCAGGCTTGGGCTGTGACGTAATCATTCTAGACCACATCTCAATCGTCGTATCCGCTTCTGGTGAATCCGATGAGCGTAAGATGATTGACAACCTGATGACCAAGCTCAAAGGGTTCGCTAAGTCAACTGGGGTGGTGCTGGTCGTAATTTGTCACCTAAGAACCCAGACAAAGGTAAAGCACATGAGGAAGGTCGCCCGTTTCTATTACTGACCTACGTGGTTCTGGCACTACGCCAACTATCTGATACTATTATTGCCCTTGAGCGTAATCAGCAA
+
%%()+&&##$$---1<;<>?@<==BHFIFGDCD777GJEFHEFJFFJFGJJ<=ADEFDGJJJJFJJJJGIJJJJJJJIJHHIFFHJIIIHJHJHJIJGIJEA@=33277:DJJJJFDJJHHHFCAD=:9;ADCDDE8//CBFIDCFGFGEHFJFJGEEFJHFDBBFJJI;::;888<JD>;;AA@B>>>>444-,::<>ICJEA@AEJF4447<@DJJJFGHGJHGHIFFFAFD?>>@IJJIE.---977)))*:7::6DFEFCBBECFJHJDJJDD87412ADDFFJB@?@AEEGHGJJJJHJHJ@A@AJJGJJIID@AACGHJJJJJH2/..<DHJJJJJGF@CJBDIIGEJJJJJGJGJIFJG;:9-+))-:?BD9895656:6599EJIGCBABDEJFHJJGGJJJJHJHHHFEEGCJJGGJGJFGIJFJJG?>D@8668443)(((;::>==>>JJGEFDFHGJJJJFJHIJGIIJIIHJJFJFJ@@@@A@ABGJD;;<AF7667FBGBBEC549860..3><;:ABDJFGHIJGJHJIHJGFJ>>=?0((<//--<DEEJDADCBC;<=>==67787999DHBAABJ5555DFH?@AAJ:990//142./-.--.24;@AE@=:<=@BHJEJECBAAEDC8777333((&''-77>8DFGJFDJDC83++/@:444CHEGGJEGJHJFHHJJJFEJEFEGFFJGJJJJIGFJJIFHJJJFEJCGGGDDH@ECJAAJJJJJJIJJGJGIJ:888A6667JGCGDEGHIJJGFFGJJIJGDJHIJJJHJHFJEFJ*)))FB@@DJJFJIJJJJJJJJJFJHJJJJIJJJJGJJFJJIHJJIHJFD87741-.11292233DJJJHJJJJEGFJHJIF@))&&**@BB??>ADGFIJIIGHJJJJDDCIBCBEEJFGGEH76789+//57<FDFEH;<2233DDFFJHJJIJJJJIABAAJFJJDCCFJIHFHJDGHJIIJJC@=;9345100100.//44A@@@@BEHIJJJJEFJBHDBFEFJJJIJHIJJJGJJJFEC9:/,,,=>>?B:1112=:72*)&)++J2J;676679=899;EJJFGIFEJGED@A310.002:988?EJJGJ2222JIIHEGJHGIJIGIJJJHHJJJJIJFGGHEJJHJIHJJJEIFFCEFJHHJJGJHHJFJJJJFD?==JBAABGJHIGJJJJGJJHJGHIEDGHGJHHJEJJFGIJJJHEH;;;;=D?<=6556FHJJDEJJJJJJIJFIJJJIJHGJEJJJGJ=<==JJHGJJJJIEJIJHHJFHJJHGHEGJJJHGEDJJIJJJICB545>>FJJ''')JHJJJDDCDJD??@@;;2325;2,***05))CDCAEJJJJHJJIGJJJJGJJEFEEIDEJJJJJJGJFD?=A@JGEEHJHJJJIHJJHJHFHJJHGFFCB*--''))),.8>>@:888AB;;;;B=8999GHJJHEJIJJJIJGFDHGH
@Stanford_t7w_3_T7_No_SapI_2_Linear_5500_722
GTAAGTGTGATTGCTCGCCGGAATTACATAAGGCACTTTCCACTCTTCATACTCGAATTTAATACCTTTTTGATTCCAACTGCTTTAAAATATTTTCCTCTAGGCCAGAGCGAAACGCTCCAACCTTTCGGATTCCTTTAGCGCCGTAACCTGCCATGTCGCCTCCCTTTGCGTATATCACAAATAGTCTGTTGGGAGACCATAGGTGCGAGCTAAGGATACATTGGACTCGCTGGACTCCATGATTGCCATTACGTCTTCGTCTGAAAGTTTATACCCCTTGTGTTGACGACCCTTATTTACCATGTCAGTGGAGTTCTCTTTTGGAGTTCCTATGGATAGGTGTTCAGGGTTACAACATAATGGATTATCACAGGAGTGCAGGACGGTAGAACCTTCGGAGCATTAGACATTACGCGATGACAGTAGACAACCTTTCCGGTCTGTCTGCACCACACCTGCCCGTACCCTTTATTGTTCGTAGCGCCCTGCCACTCCCAACACCCAGAGGAAGTCACCTTGATTCGCTCAAGGATTTCTCCCGCAGTTCCACTTAGAAGTCTCCGTCTTCGTCTGCTTCCTCGGACTCTTCGTCGTCTTCGTCCCAGCTTTCTTCGTCGCGTCGTTTGCTCGCTTTGGCAGAACCAGAGGCAACATAGCCGTTCTCTTCAACTTCGTCAGCCCAATCGTCTTCACCGCCACCAAAGGTAGCCAGTTCGACCAGCATCACGGATTCCAGTTGCAGCTTGACGCACCTACAGCAGTGTTCCACTTGTATGGAACCAGAGAATATTTAACTTTCAGCTTAGAGCCACCACCGATAATCGGAACGTCTTCCATCTTCTTACCTTTTGAGTCAACCACAACCAGATTGATGTGCTTGGTCTCTTTGGTCTTCTTGTCTTGGAAAGACGCGTAGCATTTGAACTTAAAGGTAGTCGTACCGTCACGGCTATAGAAGAACGGCATGTCACCCTCATACGGTTTCAGCGGTTTCTTACCACGAGCTACAGCAGGTGGATTAGCTTCGTATTCCTCAACGGCAGCAGCATAAGCCTCTTCGTGACACTTCACGATTTCATCGACCATACGCTGGCAGCGCGGGTCTTTGTTGGGAATAGTCAGGTCAACTTTATAGACACCACGAGGGTTCCCAAAGCCAG
+
JJJJJHJJJJJHJHJJJIJECHGJHBG<<888:C?;::8+JCFJECJ@AA5555+'''2FBJJJFC@CC@JEHJJJJHJJGJHFF@...2'$$$$'&&5<><>BJJJHECG00019<:9//-+,,<831456DEFEDEGFEIIHIEDDGJJJIIJJHJJHHHFCJJFJGGGEJJJFJJIJJJIIJJGJFJJA>./-,)(''*.--.59:ABABFDBGJFJJGJJJJJFJHFGFHCJJJIJHCB643)'*000=>>@GEJJFECDIFJHJJFJFJJHJJIJJJDFJJ@<;9624AAFHFJGDA@?@IHFDB>=>JGIJFCAGJ=;99FJEEJJJIHIJHHFJGJIJFE;:777JHJGBCCCJ>>HGJIJJJJHDDGJJEHJJJGJJJFJJJHJJJJCG5./12GHIJJJJJJJIIJFJEIDIJGFJGJ@>=<<<;@EGDFC<:7.-'&&&&488GEDHDGJJJEJEDEIJJHJJJJJJGJEHIHEJHJJJGJHIJJEDHF6556BBC?ICIJEGDHC:::9A::CC?>=?@22221**)*--/0+5:B==>A89870006DJFDDGADDHJFFJDJJFEGE@==CJJIHGJJJJGJJJJGJJJJGHJJJHJJFHGECHFJHJFG,,,,JJIJGJJJJJJJJCDCB;86568??@@ACG@AAADFFFJJEJJJJJJJJIJIJHJFJFJJHBAA@GGJJJIJJGJIFB@AD8,,,-EGJJ?CFFGJJJFJHEIGJIE424;JJIJJFCAA,$$$$'48CCCGIFGJHIJJJJHEGJJHJGJFHIJIIFCCJJIFJJJJGIJJIC>458FDCCDCJJJIJIJJIJEJJG?>>>JJGEED@>C6CEJJJGJAAJJJFJGCDJGFHGEDJDFEHJJHFJIJJJJJJII86677+**5/9FEGJFJGJJJEHEFEJJGH@))))AAFGJCECFJGJICB??A=&&&&'(*/.+,,-.('&'''%&()47729:;@GABBDDJHJIEEJFCCBEJGGIJCCDEGGCC=@A?GFJJJFEJHDFHFJJDHEEJJFJHB4...;;;DB@?AECFDJEJ@?@BDEDEFIHIJJJIIJHHFJFFHJI>==@CDJJFEEGGHGGGJJHHJHJGJJJB>>>=>>99998B@JBA<==7777DIHECDDIJHFJJJGJGFJEGJFJHHCDECJHGC>8&
@Stanford_t7w_3_T7_No_SapI_2_Linear_5500_723
TACGACTCACTTGGAACACACCATGTTCAAACTGATTAAGAAGTTAGGCCAACTGCTGGTTCGTATGTACAACGTGGAAGCCAAGCGACTGAACGATGAGGCTCGTAAAGAGGCCACACAGTCACGCGCTCTGGCGATTCGCTCCAACGAACTGGCTGACAGTGCATCCACTAAAGTTACCGAGGCTGCCCGTGTGGCAAACCAAGCTCGACGGCTTGCCAAATTCTTTGAGTAATCAAACAGGAGAAACCATTATGTCTAACGTAGCTGAAACTATCCGTCTATCCGATACAGCTGACCAGTGGAACCGTCGAGTCCACATCAACGTTCGCAACGGTAAGGCGACTATGGTTTACCGCTGGAAGGACTCTGACTGCCTCTAAGAATCACACTCAGCGTATGACGTTGACAGATGAGCAAGCACTGCGTCTGGTCAATGCGCTTACCAAAGCTGCCGTGACAGCAATTCATGAAGCTGGTCGCGTCAATGAAGCTATGGCTATCCTCGACAGATTGCGTAACTAAGAGTGGTATCCTCAAGGTCGCCAAAGTGGTGGCCTTCATGAATACTATTCGACTCACTATAGGAGATATTACCATGCGTGACCCTAAAGTTATCCAAGCAGAAATCGCTAAACTGGAAGCTGAACTGGAGGACGTTAAGTACCATGAAGCTAAGACTCGCTCCGCTGTTCACATCTTGAAGAACTTAGCTGGACTTGGACAAGACAGACTGGCTGGAAGAAACCAGAAGTTACCAAGCTGAGTAGTAAGGTCTTCGATAAGGACACTATGACCCACATCAAGGCTGGTGATTGGGTTAAGGTTGACATGGGAGTTGTTGGTGGATACGGCTACGTCCGCTCAGTTAGTGGCAAATATGCACAAGTGTCATACATCACAGGTGTTACTCCACGCGGTGCAATCGTTCAAGATAAGACCAACATGATTCACACAGGTTTCTTGACAGTTGTTTCATATGAAGAGATTGTTAAGTCACGATAATCAATAGGAGAAATCAATATGATCGTTTCTGACATCGAAGCTAACGCCCTCTTAGAGAGAGCGTCACTAAGTTCCACTGCGGGGTTATCTACGACTACTCCACCGCTGAGTACGTAAGCTACCGTCCGAGTGACTTCGGTGCGTATCTGGATGCGCTGGAAGCCGAGGTTGCACAGGCGGTCTTATTGTGTTCCACAACAGTCACAGTTCTGACGTTCCTGCATTGACCAAACTGGCAAAGTTGCAATTGAACCGAGAGTTCCACCTTCCTCGTGAGAACTGTATTGACACCCTTGTGTTGTCACGTTTGATTGAGTCCAACCTCAAGGACACCGATATGGGTCTTCTGCGTTCCGGCAAGTTGCCGGAAAACGCTTTGGGTCTCACGCTTTGGAGGCGTGGGGTTATCGCTTAGGCGAGATGAAGGGTGAATACAAAGACGACTTTAAGCGTATGCTTCAAGCA
+
=?@+*-/-+*+(&'.,,+2/29331133599JJFFJD?@@DEABD89:DIIFFJIJJEFDE856GJFFJGJFIJJJJJEJD@;?>>866633>?FDDA@@CAA?:;;BEGEJJJHJJJJJHJGJGJJJJJJJJJJECAADDBCEJGJGHFIDJJJJFJFJJGJJHJIGGIJJJJGIFFAA@?@B@>AC::0///39@D544572**))(&&&&'''*%%,->BFJAABD=@AADJJHDJJJEA>=>DIHEJHIJJHJFIJFGJEJEFJJJGGJJJFJA@BGJJHJJJJJGA<;;=C?@@?5334:<9::;@73114>B@AJJHJJJFJFIJGCDBCJJHFGJJHJ>>=>FHJIJIJJ8773466=554779999;;=>><:778<>>CDEEAA<<JIJJHGHJGEEJDJG;::<:999=>JIFGIHJFHDEFGHDCCAGJ==;:9>BGIJJJIHJ@=??JFFHJJJJIJJJHJJFJJJJDIED@B42///;<?;95;>?DJFJJJJ8888?54763322+*+3'(-4899?IJJHJFFJJJJJI@A@@JHEHIJCJFEGJJEJJABBBJEJFGHG;:::C@ACBJ<;<<C@AAJIBHDHDCEDEEHGJFHDJIJJJJJEE<76555==@@'%%%(''+2../<<:972223687877CCBC>99:8BDDJGEJIDJA::<:955?CED1;;;JEEFA=?>=;8;=BE@:94))(+++*(()(/:<?/+,989?@CBBAA8<;<DA??9>9889ACD?830225>4111.....--,'(()29:BBEGIEGFIJFJHIFI?@66-***.ADBBDDE?888:EJJJFJIGCEBHDDJIJEEBACF@?@AIAGHFGIFJEFDADHBED=<=<JHGFHJJFFHJJJ6666EJJJIJ;;;:;AD:::::HJJCECCBDCJFFFAAADJJGH621/)%%&',+,36>>9::;GEDIHIA@JJJJJJJJIJFJJIJGJIEHBD*****0/301J/3/,-517;>DDJDDFDGJJFJJJHGHGJIGGJEJHFJHJHAB@AJGJJHFCCB>>=>>@CHG999:J888))'''JJ10019...//.*+**5788;=>?JGJDFJIHDEEGIJGGJJIJJHJH<==?65688<;<=:;B@CCHHEED>=>HJFJIJJJEJFEFJGHIIJJIEEDJFHGIDDGCECCCFJF-,,-EJFJJGDDFDFJJGEIGF999---'''&&),)*,,=BIEGJGEGGIGBHIJJIJCJJEIEFGFJJGJDDCBEECC;/--J643-7)HEJGJIGFFFFB@ABEGHHDJDHJHIJIGJJEEIJEJJ85555854442*''')+/8:;BCDECGDB=<944433((((221****11578<<50112;/..*<@AJJJGFCCC?DB:++,++++33748>F@99:79>HDC??A>>=744:FIJEJJJJHJJJDIGJJJFIDGFJGHHFJH?=FEBAB>==877+'''$$
@Stanford_t7w_3_T7_No_SapI_2_Linear_5500_724
ACGGAAACTTCTAAGTGGAACTGCGGGAGAAAATCCTTGAGCGAATCAAGGTGGACTTCCTCTGGGTGTTGGGAGTGGCGGGGCGCTACGAACAATAAAGGGTACGGGCAGGTGTGGTGCAGCAATACCGGAAAGGTTGTCTACTGTCATCGCGTAATGTCTAATGCTCCGAAAGGTTTTACCGTCCTGCACTCCTGTGATAATCCATTATGTTGTAACCCTGAACACCTATTCATAGGAACTCCAAAAGAGAACTCCACTGACATGGTAAATAAGGGTCGCTCACACAAGGGGTATAAACTTTCAGACGAAGACGTAATGGCAATCATGGAGTCCAGCGAGTCCAATGTATCCTTAGCTCGCACCTATGGTGTCTCCCAACAGACTATTTGTGATATACGCAAAGGGAGGCGACATGGCAGGTTACGGCGCTAAAGGAATCCGAAAGGTTGGAGCGTTTCGCTCTGGCCTAGAGGACAAGGTTTCAAAGCAGTTGGAATCAAAAGGTATTAAATTCGAGTATGAAGAGTGGAAAGTGCCTTATGTAATTCCGGCGAGCAATCACACTTACACTCCAGACTTCTTACTTCCAAACGGTATATTCGTTGAGACAAAGGGTCTGTGGGAAAGCGATGATAGAAAGAAGCACTTATTAATTAGGGAGCAGCACCCCGAGCTAGACATCCGTATTGTCTTCTCAAGCTCACGTACTAAGTTATACAAAGGTTCTCCAACGTCTTATCGAGAGTCTGCGAAAAGCATGGTATTAAGTTCGCTGATAAACTGATACCTGCTGAGTGGATAAAGGAACCCAAGAAGGAGGTCCCCTTTGATAGATTAAAAAGGAAAGGAGGAAAGAAATAATGGCTCGTGTACAGTTTAAACAACGTGAATCTACTGACGCAATCTTTGTTCACTGCTCGGCTACCAAGCCAAGTCAGAATGTTGGTGTCCGTGAGATTCGCCAGTGGCACAAAGAGCAGGGTTGGCTCGATGTGGGATACCACTTTATCATCAAGCGAGACGGTACTGTGGAGGCAGGACGAGATGAGATGGCTGTAGGCTCTCACGCTAAGGGTTACAACCACAACTCTATCGGCGTCTGCCTTGTTGGTGGTATCGACGATAAAGGTAAGTTCGACGCTAACTTTACGCCAGCCCAAATGCAATCCCTTCGCTCACTGCTTGTCACACTGCTGGCTAAGTACGAAGGCGCTGTGCTTCGCGCCCATCATGAGGTGGCGCCGAAGGCTTGCCCTTCGTTCGACCTTAAGCGTTGGTGGGAGAAGAACGGAACTGGTCACTTCTGACCGTGGATAATTAATTGAACTCACTAAAGGGAGACCACAGCGGTTTCCCTTTGTTCGCATTGGAGGTCAAATAATGCGCAAGTCTTATAAACAATTCTATAAGGCTCCGAGGAGGCATATCCAAGTGTGGAGGCAGCCAATGGGCCTATACCAAAAGGTTATTATATAGACCACATTGACGGCAATCCGCTCGACGACGCCTTAGACAATCTCCGTCTGGCTCTCCCAAAAGAAAACTCATGGAACATGAAGACTCCAAAGAGTAATACCTCAGGACTAAAGGGACTGAGTTGGAGCAAGGAAAGGGAGATGTGGAGAGGCACTGTAACAGCTGAGGGTAAACAGCATAACTTTCGTAGTAGTCTATTGGAAGTCGTTGCGTGGATTTATAGAACTAGGAGGGAATTGCATGGACAATTCGCACGATTCCGATAGTGTATTTCTTTACCACATTCCTTGTGACAACTGTGGGAGTAGTGATGGGAACTCGCTGTTCTCGACGGACACACGTTCTGCTACGTATGCGAGAAGTGGACTGCTGGTAATGAAGACACTAAAGAGAGGGCTTCAAAACGGAAACCCTCAGGAGGTAAACCAATGACTTACAACGTGTGGAACTTCGGGGAATCCAATGGACGCTACTCCGCGTTAACTGCGAGAGGAATCTCCAAGGAAACCTGTCAGAAGGCTGGCTACTGGATTGCCAAAGTAGACGGTGTGATGTACCAAGTGGCTGACTATCGGGACCAGAACGGCAACATTGTGAGTCAGAAGGTTCGAGATAAAGATAAGAACTTTAAGACCACTGGTAGTCACAAGAGTGACGCTCTGTTGCGGGAAGCACTTGTGGAATGGTGGTAAGAAGATTGTCGTTACAGAAGGTGAAATCGACATGCTTACCGTGATGGAACTTCAAGACTGTAAGTATCCTGTAGTGTCGTTGGGTCACGGTGCCTGTCCGCTAAGAAGACATGCGCTGCCAACTACGAATACTTTGACCAGTTCGAACAGATTATCTTAATGTTCGATATGGACGAAGCAGGGCGCAAAGCAGTCGAAGAGGCTGCACAGGTTCTACCTGCTGGTAAGGTACGAGTGGCAGTTCTTAGTGTAAGGATGCAAACGAGTGTCACCTAAATGGTCACGACCGTGAAATCATGGAGCAAGTGTGGAATGCTGGTCCTTGGATTCCTGATGGTGTGGTATCGGCTCTTTCGTTACGTGAACGAATCCGTGAGCACCTATCGTCGAGGAATCAGTAGGTTTACTTTTCAGTGGCTGCACTGGTATCAACGATAAGACCTTAGGTGCCCGTGGTGGTGAAGTCATTATGGTCACTTCCGGTTCCGGTATGGGTAAGTCAACGTTCGTCCGTCAACAAGCTCTACAATCGGGCGCAGCGATGGGCAAGAAGGTAGGCTTAGCGATGCTTGAGGAGTCCGTTGAGGAGACCGCTGAGGACCTTATAGGTCTACACAACCGTGTCCGACTGAGACAATCCGACTCACTAAAGAGAGAGATTATTGAGAACGGTAAGTTCGACCAATGGTTCGATGAACTGTTCGGCAACGATACGTTCCATCTATATGACTCATTCGCCGAGGCTGAGACGGATAGACTGCTCGCTAAGCTGGCCTACATGCGCTCAGGCTTGGGCTGTGACGTAATCATTCTAGACCACATCTCAATCGTCGTATCCGCTTCTGGTGAATCCGATGAGCGTAAGATGATTGACAACCTGATGACCAAGCTCAAAGGGTTCGCTAAGTCGACTGGGGTGGTGCTGGTCGTAATTTGTCAGCCTAAGAACCCAGACAAAGGTAAAGCACATGAGGAAGGTCGCCCCGTTTCTATTACTGACCTACGTGGTTCTGGCGCACTACGCCAACTATCTGATACTATTATTGCCCTTGAGCGTAATCAGCAA
+
//.,+)*(+3-.***0AFC:::9910.,.16@B@>88/++3477771///111.)+1315A?>?CDHHFGCAACHG?><///EEDDGG<)(*40...001541///27@ABHGHFJFHJJJIJ>==3222?CJHHGFJJJJEGJJGJHHFJEDFDFFIFCCEDEJJEIJJJIEHJJJJJJJGGIJHHJJJJJJIGGJJJJHHEJIIJFHJFGHGJFJJJIHJEJJGBABCBB=;:;ABECAAA=>==CFB9J00462134338BACBBAAFHJHIIFIHHGJEGJHJJJFGJHJJJJEDJEBE?;5,,,8::;B@@BBBJIJFDHB?A@BD>?C>9666559<@A<CEJFIGFFGJBJJFGEDEBHJGJGIJJIHGEJJJIEJFGEEFGFJHJFJEJGC@???CFGIJIJFFCBBBJEJJJJHIA-96668;93122-*1+,*))**1<980.-./5761.5AGEI=>>>J?87=>EDCBCHJI@;999EECFCGE@?BAFGCEJDDCCEIGDEBJI>>?>DFEEEDEEGIGIGJIJEIIJJFFEIDD1;>@ADJJEIJDECDGJJJABAAFJJEHJGJJGGHJJDDCDFHJJJJGJJJJHJJ>==?FGJJJGJJJJJJGEFGJIIJIJGJJFJFHF=01JJJJJHJIJFJHGHJJFGGHJIJJHJGJEJCJGJFHJGJIJIJIJJJHJFJJECE?>>CEEJIJJJJJJB9664*+EAJJJJJJJJJJJGJJJJJIJJJJJJ-,,,J755444@?HJJJBBCGJJJGHJJFJJHJJJJJJGJIJGHJJIJJJIEGEDJF;;;;JHIJIIJHIGEHFHFFEJHJHJEFCGIJJFGJ999:DIJGHJJHFHGJEEE?@F>?CJCIJJJFDGEFDDJJEJJJJJJIJJJJJJGJJJJJFIJHJJIFJEBEFJJJJJGHHJJJHH>>DHJJJJDFABHJJJJIG@?H>?JC@@CCJFFGJJECBAHHGJJJJJJJFJJ<<<<JJJJHJIGJFCCB,,,,-ACFHJHJIJJJGGGJJIJJIJJGJIJIIFHJFHHJJJJFADE=/..1771+++656DGHHIJJHIJJJIJJJJJJGJHGGJJJJHJJIHJGJDJJHBACBJFJJJJFGJIJJJDJFBBGHHFJHJEJJGHJJJJJJIJJJJJJJIIJJJJHBBAJJJIHJJJJJJJIJJJGFJFJJJG6448GJJJJJJHJJGJJIJJHJJJIIEG-++,++))+EFJJHEHGGEJJJBAFJFF7667;1111?>AA::96677><;<;;=;<G8778=BDJDB978=BBAA<;:57/*4944.//.,*,-3//8GJIJEFFJGEEFJJGJJGIDEHGGIBCDDEEFGGFCEGFFHGEJIGDFEECFDEFDEGFD74F@==DCED@CEGDBCJJFBCCD7767;CHJ:888CJGHIGFFEEJDCDCFHJJE1./>DDJHGGGDEEJGIGIJE4.*;=<ADEEEJH;;;;JDACEFJEJJFJGDECFDCCGJHEFJJJJJFCHEHDCBEHDJC)(())))),,((((7-////6977788DCCGGJGGJECJDJJJJFHJIEEHGJFFJFFECBCDFHFGHEFJFHIJJHGGFEDDB@BD@AFBCDFIHHHH?>==>-88;<=GHEFJCGJHEJECCHHJGFIFJGIJEIJFGFDIDGGGJGIGHJFFIGGIGDFEAAC0+++23*'&%%*,68=EEEGEBEGEHDEJFEDHJIJF?@FEECCCEDG:9JDIIHDFHHGEDGCFBABCI7667HI?GGHEGGEICGJIHGJJJJGHFJEIHJJJHHEJIJFHJJJJFIGECEDGFHFFEEJJFHDCCBB@//.**,?@CCBBJCDDBHJJHJJIGJDGCBECGHJJHGIJEFFFJJGJFEGFIJFB?<<=556:=JJJ@A?AA999>BBBBBFJIJJJC6333HEGDDEEGCADCGJDCEFFEFDFFJIHIECDC7556JJFFEDEBDEBHJGFGIJJGA??CCCA@@C664476>HEFJ;:99;?JJHHJFIEHEGJIHJHJJGJJJJHFJJGFFIJJJDJJEIBABABCEJJJJJJGFJHFJGJFHJJJJIJJJ>==<:99911>=::99A@AJFGJCBCEJDHJIJFB?421100/5@DDB@ABHJ??AFAEGEEFJJJDJJ333/11*)))-013411218321*)((,?HFG<<==JJJEHJJJJJJJFEFJJJJHJDEJEBBBIFJJHHJHIJJJJGHJJJIJIJJJJJHIJFJJIJJHJJGFHHJJJIIGJIJJHGJJJJJJGJJJGDDG<<<;GCA000110/&'&&&?@=?IJJGGJIIHJHJDJIJEDHEJHCDCE?>>=?;BHFJHIIJFIJJJGJFJJJHFFGGGIJJJJEJJJ?@??BBBJJCCFDHIJGIJJJGEGGFFDEGHFEHFHJJJJGJE@@?ADEFDECACDFHEGBA:;;;JGIFJED:9.)'')**-.7:;7789AB??>?BE979ABEIHJHJJHGGJJJJFEFGJJIIHIIHIIGGJFHJJ<77777AEACACCCF:<==GJGJJJHGJEJJJCDCJBAABIJGJJJIJJJJIGEEGH?A?@@@>?DEEJFFEJFE>553./;CFFCDDFGJHJJGD;845:=8889JIJJJEFEJCDJFJH???;;<=0+,;8;:2CEFJJHFDJIJGIIJJHJJEFJGFIGCFIJFJJJJHAAA@EHFIIJE@@@ACDEEA?@ACJJ4448F:AA@CGCBC:>00))))?9889@0'&&&'11./0:@AABGCEGDJIJIJJIIJGGJHGJJDJJHJJJJJIIGFJJFJFHJB@@@C<?>FEJJAJJIJJJJJIFEHJJHHJFE@@21--99==DB@DGCABCEIIJFEJGFHJJJJJJJJGJHIIJGHJAAB9999F<;;<>444210/007;HJHJJJJHJHCDCDBBJEDEEJJFJDJJJJJJJHHJG@?C?:DFA??ADGF:76??<>CFJJJHJJJGJFGIEJJHGJJJGJJJFJJJJJGIFDFDF/((()=??8676;:=D@?@@JJJGHJJJJIJHJJJJJJGJFJJHJJJJGFEGJJGGIHEFJIJIJBCCBEGJGJIJIHFJJJJJJJFJGIHJJJJJGJGJHJJJJJJJHJJGHJAAC<.--.ADBJJJJHGCGEEJHDIEJJECBG84/**2**>?BBEFEEFDDHHJJJDDE=;;:;===BJJGJIJJFGCCJ@??97755767A3333<BB=;<<JIJJIJHHGEJIHJIJJHHJIHHHGGHJJJJIAA@@IJJJJJJJJJJJJEJJIFFJFJ
@Stanford_t7w_3_T7_No_SapI_2_Linear_5500_725
ATGAATATGGTTATCCTCGACAAGATTGATAACTAAGAGTGGTATCCTCAAGGTCGCCAAAGTGGTGGCCTTCATGAATATTATTCGACTCACTATAGGAGATATTACCATGCGTGACCCTAAAGTTATCCAAGCAGAAATCGCTAAACTGGAAGCTGAACTGGAGGACGTTAAGTACCATGAAGCTAAGACTCGCTCCGCTGTTCACATCTTGAAGAACTTAGGCTGGACTTGGACAAGACAGACTGGCTGGAAGAAACCAGAAGTTACCAAGCTGAGTCATAAGGTGTTCGATAAGGACACTATGACCCACATCAAGGCTGGTGATTGGGTTAAGGTTGACATGGGAGTTGTTGGTGGATACGGCTACGTCCGCTGAGTTAGTGGCAAATATGCACAAGTGTCATACATCACAGGTGTTACTCCACGCGGTGCAATCGTTGCCGATAAGACCAACATGATTCACACAGGTTTCTTGACAGTTGTTTCATATGAAGAGATTGTTAAGTCACGATAATCAATAGGAGAAATCAATATGATCGTTTCTGACATCGAAGCTAACGCCCTCTTAGAGAGCGTCACTAAGTTCCACTGCGGGGTTATCTACGACTACTCT
+
****&$%').((((:7;22<?BGJGFJJJJHGGEJJFFGJICFHEGFEJIGJJFJACBCJJGJJEGFGGHFJJFJ???@J))))BCBG??55FJIJ<;;=C>?@JGJJJIIJEJIHJF=<=<BA?>?<EJGHJIJEEGFFEE?>?9++,0ABGJFEGFEEDGGJGJJIJHEHEJJGHIJHHJGJGJIF@?AFDBBFJHHBEGFJJF:::<=;<*FID?.+59.99?FEJIED<99JFJEFIDB;;<<<CH@;3+,?=4426>@DGJEEEFFEJJDH?@?CJHIJJGJJJJJJFFGJIEIJJFJGIJJHEJJJGABDCBCDDJGJJJIHHIEJGIHEHHFJEFFDEBCGJGBBACF5556JCDDCACGFJJFEFEJGD+***<BCDCJHJJHJIHGJJHHJFIJJ:::::DCBCIHGJHHCB@BGJJAIJHGGFIGJHGFEEEJJJB@A;)')66111<BDBBJEJJJJHIHHHJJFGAAIFJGEGFGEJFFGHFECFHJJEGHJIIJHJIDJEGEFIDHJFDCEDGFB@DC?@@@HIHIJEHDDFHIJJJJGHEFHHJJDCH>?>>JCBB@DEGJGEDDEDEFHJEFCBGAJJIJGGEGDIDFJJIJBBADB@@)&
@Stanford_t7w_3_T7_No_SapI_2_Linear_5500_726
TTGGTGTCCATAAATTCGCCAGTGGCACAAAGAGCAGGGTTGGCTCAATGTGGGATACCACTTGTATCATAGCGAGACGGTACTGTGGAGGCAGGACGATGATGGCTGTAGGCTCTCACGCTAAGGGTTACAACCACAACTCTATCGGCGTCTGCCTTGTTGGTGGTATCGACGATAAAGGTAAGTTCGACGCTAACTTTACGCCAGCCCAAATGCAATCCCTTCGCTCACTGCTTGTCACACTGCTGGCTAAGTACGAAGGCGCTGTGCTTCGCGCCCATCATGAGGTGGCGCCGAAGGCTTGCCCTTCGTTCGACCTTAAGCGTTGGTGGGAGAAGAACGAACTGGTCACTTCTGACCGTGGATAATTAATTGAACTCACTAAAGGGAGACCACAGCGGTTTCCCTTTGTTCGCATTGGAGGTCAAATAATGCGCAAGTCTTATAAACAATTCTATAAGGCTCCGAGGAGGCATATCCAAGTGTGGGAGGCAGCCAATGGGCCTATACCAAAAGGTTATTATCTCGACCACATTGACGGCAATCCACTCAACGACGCCTTAGACAATCTCCGTCTGGCTCTCCCAAAAGAAAAACTCATGGAACATGAAGACTCCAAAGAGCAATACCTCAGGACTAAAGGGACTGAGTTGGAGCAAGGAAAGGGAGATGTGGAGAGGCACTGTAACAGCTGAGGGTAAACAGCATAACTTTCGTAGTAGAGATCTATTGGAAGTCGTTGCGTGGATTTATAGAACTAGGAGGGAATTGCATGGACAATTCGCACGATTCCGATAGTGTATTTCTTTACCACATTCCTTGTGACAACTGTGGGAGTAGTGATGGGAACTCGCTGTTCTCTGACGGACACACGTTCTGCTACGTATGCGAGAAGTGGACTGCTGGTAATGAAGACACTAAAGAGAGGGCTTCAAAACGGAAACCCTCAGGAGGTAAACCAATGACTTACAACGTGTGGAACTTCGGGGAATCCAATGGACGCTACTCCGCGTTAACTGCGAGAGGAATCTCCAAGGAAACCTGTCAGAAGGCTGGCTACTGGATTGCCAAAGTAGACGGTGTGATGTACCAAGTGGCTGACTATCGGGACCAGAACGGCAACATTGTGAGTCAGAAGGTTCGAGATAAAGATAAGAACTTTAAGACCACTGGTAGTCACAAGAGTGACGCTCTGTTGGGAAGCACTTGTGGAATGGTGGTAAGAAGATTGTCGTTACAGAAGGTGAAATCGACATGCTTACCGTGATGGAACTTCAAGACTGTAAGTATCCTGTAGTGTCGTTGGGTCACGGTGCTCTTGCCGCTAAGAAGACATGCGCTGCCAACTACGAATACTTTGACCAGTTCGAACAGATTATCTTAATGTTCGATATGGACGAAGCAGGGCGCAAAGCAGTCGAAGAGGCTGCACAGGTTCTACCTGCTGGTAAGGTACGAGTGGCAGTTCTTCCGTGTAAGGATGCAAACGAGTGTCACCTAAATGGTCACGACCGTGAAATCATGGAGCAAGTGTGGAATGCTGGTCCTTGGATTCCTGATGGTGTGGTATCGGCTCTTTCGTTACGTGAACGAATCCGTGAGCACCTATGGTCCGAGGAATCAGTAGGTTTACTTTTCAGTGGCTGCACTGGTATCAACGATAAGACCTTAGGTGCCCGTGGTGGTGAAGTCATTATGGTCACTTCCGGTTCCGGTATGGGTAAGTCAACGTTCGTCCGTCAACAAGCTCTACAATGGGGCACAGCGATGGGCAAGAAGGTAGGCTTAGCGATGCTTGAGGAGTCCGTTGAGGAGACCGCTGAGGACCTTATAGGTCTACACAACCGTGTCCGACTGAGACAATCCGACTCACTAAAGAGAGAAAAGATATTGAGAACGGTAAGTTCGACCAATGGTTCGATGAACTGTTCGGCAACGATACGTTCCATCTATATGACTCATTCGCCGAGGCTGAGACGGATAGACTGCTCGCTAAGCTGGCCTACATGCGCTCAGGCTTGGGCTGTGACGTAATCATTCTAGACCACATCTCAATCGTCGTATCCGCTTCTGGTGAATCCGATGAGCGTAAGATGATTGACAACCTGATGACCAAGCTCAAAGGGTTCGCTAAGTCAACTGGGGTGGTGCTGGTCGTAATTTGTCACCTTAAGAACCCAGACAAAGGTAAAGCACATGAGGAAGGTCGCCCCGTTTCTATTACTGACCTACGTGGTTCTGGCGCACTACGCCAACTATCTTGATACTATTATTGCCCTTGAGCGTAATCAGCAAGGCGATATGCCTAACCTTGTCCTCGTTGGTCTCTTCAAGTGCCGCTTTACTGGTGATACTGGTATCGCTGGCTACATGGAATACAACAAGGAAACCGGATGGCTTGAACCATCAGTTTACTTCAGGGGAAGAAGAGTCACACTCAGAGTCAACAGACTGGTCCAACGACACTGACTTCTGACAGGATTCTTGATGACTTTCCAGACGACTACGAGAAGTTTCGCTGGAGAGTCCCATTCTAATACGACTCTCACTAAAGGAGACACACCATGTTCAAACTGATTAAGAAGTTAGGCCAACTGCTGGTTCGTATGTACAACGTGGAAGCCAAGCGACTGAACGATGAGGCTCGTAAAGAGGCCACACAGTCACGCGCTCTGGCGATTCGCTCCAACGAACTGGCTGACAGTGCATCCACTAAAGTTACCGAGGCTGCCCGTGTGGCAAACCAAGCTCAACAGCTTTCCAAATTCTTTGAGTAATCAAACAAAGAACCGTATGTCTAACGTAGCTGAAACTATCCGTCTATCCGATACAGCTGACCAGTGGAACCGTCGAGTCCACATCAACGTTCGCAACGGTAAGGCGACTATGGTTTACCGCTGGAAGGACTCTAAGTCCTCTAAGAATCACACTCAGCGTATGACGTTGACAGATGAGCAAGCACTGCGTCTGGTCAATGCGCTTACCAAAGCTGCCGTGACAGCAATTCATGAAGCTGGTCGCGTCAATGAAGCTATGGCTATCCTCGACAAGATTGATAACTAAGAGTGGTATCCTCAAGGTCGCCAAAGTGGTGGCCTTCATGAATACTATTCGACTCACTATAGGAGATATTACCATGCGTGACCCTAAAGTTATAGAACGAGAAATCGCTAAACTGGAAGCTGAACTGGAGGACGTTCATGCCCATGAAGCTAAGACTCGCTCCGCTGTTCACATCTTGAAGAACTTAGGCTGGACTTGGACAAGACAGACTGGCTGGAAGAAACCAGAAGTTACCAAGCTGAGTCATAAGGTGTTCGATAAGGACACTATGACCCACATCAAGGCTGGTGATTGGGTTAAGGTTGACATGGGAGTTGTTGGTCGAATCCCCGCTACGTCCGCTGAGTTAGTGGCAAATATGCACAAGTGTCATACATCACAGGTGTTACTCCACGCGGTGCAATCGTTGCCGATAAGACCAACATGATTCACACAGGTTTCTTGACAGTTGTTTCATATGAAGAGATTGTTAAGTCACGATAATCAATAGGAGAAATCAATATGATCGTTTCTGACATCGAAGCTAACGCCCTCTTAGAGAGCGTCACTAAGTTCCACTGCGGGGTTATCTACGACTACTCCACCGCTGAGTACGTAAGCTACCGTCCGAGTGACTTCGGTGCGTATCTGGATGCGCTGGAAGCCGAGGTTGCACGAGGCGGTCTTATTGTGTTCCACAACGGTCACAAGTATGACGTTCCTGCATTGACCAAACTGGCAAAGTTGCAATTGAACCAGGAGTTTCCACCTTCCTCGTGAGAACTGTATTGACACCCTTGTGTTGTCACGTTTGATTCATTCCAACCTCAAGGACACCGATATGGGTCTTCTGCGTTCCGGCAAGTTGCCCGGAAAACGCTTTGGGTCTCACGCTTTGGAGGCGTGGGGTTATCGCTTAGGCGAGATGAAGGGTGAATACAAAGACGACTTTAAGCGTATGCTTGAAATT
+
)(&&'''&&*+&$$%((()3479;GJJJJGJCAAACGJJJH@@?@-)))+-,-.7995;43331213446)().1-,,@BCAABAGA<<=<:22110,*+*'&+/0BJIBACCJJJJFHEDJJJFJHEIJDIJJDJEEJHHIDCJJJJJJJHJFEHJJEGHJJIIJGGJJFFEEJHHJJJGGFJGGGJFGIIGGJJFJJJGJJJJJHIIGJHJJJJCJDEJ<EJBBGJHGJJJIGJFGGFHJFJJJJJJGFFBBCCJ??>?HEFEFCDCA75567?@@GJJHGJEJGGDFIFCCA<;<@=<=?-<@??FBABBJ6533;5//BDDDEEFFHEFDHGDACFEA@AAHJIJJJJGEDJHJIGGJJHFHGEDHJFGGGFEJJJFDD???BD:@A=85455=@@@@AD@F63=<6785;<?BJFJHFFJGFJHJJJEEDBBBDJJHJ@?@@FGJDCBACGEEFFGJJGJDACDIGJIJGJEJIJHJJJHJJJFIJFCBCB<(('&'4GGGDDJEIBAAHI@:0))(((((')..33ACCB>?ICBBCJJFJIJHFHDECIJCGHEGDA?B@@CDJJEFFHGJIIGJJ>7>;??AE?AEEDCABDJHIEBB>>431,,))()+78ICEJGHJEDEIHFFGHFECHHIIFGJHEGEAA<>DEJFGJJJFJJJGHD=<=@(''*2/;<DABCBFJFFFDJFHEJJFFJJJJHJJGJJEJJJJEJAA?:;7::@9888GJJJJJGEJGE3000FJJJJJFF:99;=@77<=JJJFJJJFIJJEGGJJJDE?>;9;///0BG?AFECEBCA:>=<88;:;>?DGFGHEGA>?JHJJGJJIJJJJIJHEEFFFJHFEJJGHHIJGIIJJGGCDJJJGHJHJJJ>>><CDFF@<;<<>=<>>=@AFH>===EJCBDCJJGJ@?<<A@@EA@AJJJJJJCAAA?4..0575578DCJGJ@@ACGIGJ@><9::AEEBCCEFHJJGIHIJJJJJJEFGDDDJJEEGJJJHJFJHJJJJJJJIJFJEJCIGJJE3222::AC@EECB>BIHGJFFGJGHFDDEE<<@@:8;;<<<7678A===<CFJIDEGHJJGJHFJGIJ??8777;778841112545AAJDHJDIEIFGGJIFJJHHGJJHJJJJFJJJHGHJJJGIIJJJJJA@>>JADFJJJHIHJJJJHIHHIJHJHC@>>EFJIJJGHEGC33+./BFFEB@AABIIIGJHJGJJGJIIGJHB@A@:JJJFJJJGIJGGIJGFFFJJJIJJEGEIJBCD?@@AEDIJA@@A@?@@FJECHHIGJGHJJJHJHJEJJBEDGBBBCHFJBCEDJJ@AB;<EFGIJHJGJDJEJJJECCCBJJDHJJJGBEEHIJJJIDJJHIHGJJJJJFHJJIJJJJGJJJJJGHJJHFFJEGD;;;;FJDCCGJJEDIJJJEEEFAA@BEEHFJJJBDBBCCG<<=FFGJJJDDDFJGHJ>?++++FGE===<=JEIIJJIJFIFJHJJJJFIJEHDIHHGDHDB@@@HIHJJJJHJHJJFJHFJGJIJHJJFJGFHIJJ?>BA@GCDCDDFJJJHFIFJJGJGHJJJHIJIJJJIHJJEIGHJJJIII<A??@AIJFJFJJJIJJFHIJFJEJJ2223EDHJJJJJIIHJJGJJJBA?99:F;;;;JJIJJJHFJGEFHJECCGJFFE@9;>434)?CGGJFJDEIFHJJGJJJJFJJIJFJFGHG<<<=AHAFJIFHJGFJEAAACGDDEHDGD666////2/3523A///03..<==>HIJJJGJHJFJFFE,,,-CCBIECGGHJIJIJJJJFJJGGJEBBA?:@<5555=:8;>8JEGDCFHJJGJJJHFJBJJFIJJIJGJJJJJHGGIJJJJJDJHHFFJIJJGGJJGGJ?@@<<>@8JJJJ('&''+''/++//14+**((&%%%%&&')).0<=?BBDHEJHIJJJJFHGIEJFGJHJGDFDDH;FJFEEJEFHFJJHFHJJGEBA@JGHFBCBEDJHJJJJJGHJIDABB***-3-++,7@ABCJJJFHIBBB@GG///IJJJJFJCEACDEFIJIJCAABIEGHJDEIFGGJHJHHHHJJJGJIGJJHGJJJJJJJJGH////HJIJFJGFJGGHFJJJJGIDBCEDJJJJJIJEHJJJHJJJJGFJJIJJJ++++JFJJJEJJJDJJJJJDA?@??E?;3339;>67;<>9989<=EDEIJJJIIJJJIFHH<==JJ?FJFGGIIJJGJJJJJJJJHJJIJJHJJJIJJIJIJJIJJIJJJJGJ>?/+)*-2356:,,FEDBCAE<.../>JJC<<GHIJHJJECDEECCEJJJJJGJGJJEIFJJJGJGFI*)))32223235---**))97AAAJDBEBCJJHIAAC?AA@H@65577?ADG:::;FEJFJDCDCCBCJJJJBAECFB;:;,+***'''(.,+--+./-++67@JGF@AA28236335883334@EFJJH@@A@E,,,,A@@JJIJJJJJJBDFCJJHJJJFIHJFJGJJHFJGCDIHGCJHI@?@ACB@@><>IJJIH9888IC==><??936722)**+112554637<BCDEJJIDFIJHJJJGHJJJGDEFEIJJJIHJJHJFJF222CJJJJJJJIIGJJHJGGGGGJE@?@>ABBJJJJGHJFJDJGJJJJJJJJJJJJJIDFDEJIHIJIGJ?@AJ?<=BEJIJJHJHJJJJ@>>=332221**,.777@JFJJHFICBCAFGJHGIJJHJJJJJJIJFCFFHIIGG62?<=13325669987/--.>?AA?ADJEHBCJFJJHFJGGEFCEB9----,(''&(''%%&'''&&()2266?BEIJJJJFGDEJHJFJHJJFHEGHFJHJJ<::6677FFCDFFBB@:99;EEJIJJJFJJJIHJJIFGJJJFHA<>:-)),,.78CDJJJJJFJCJHGJJJJJJHJFHGJJJGDEAB@EE?CAC@>98::HIIEJGFECHGHIGJIJ>>=>EIGJIJJJJJJFJJJGJJHFFJGF?>;FJJJJHJJEGC1;;ADHFEHJDIEDGDEGIJJJJJCACBFDBJDJEFJJFEJJJJGJJJIHB5444@??AACEJFJEJJEDJHEEJIFJJGJJCDEGJJIJJDCDCFJIFJHFEFJFHF<<==JEEEBJGFDBFIEDGDJ;:::EDFEHEHJGHJHFFJFJJJFJEJJFGJG@((((&&&&&BEC?>??EJFFCEHJH>==6321633;<?=6*)*,..---00>BCBECD5.-123..BBGB@ABEGHD;:9::98+78JHJJII=<=JHJJJIHJHJJHGHGJJ?==?FDEEDAC@>GCBJ=GIHHJIJJIGJDEHJEJGJJGJJJDDDHJFEEFJJJJJJJJJJFFJJHJIHIJGIJJFEJJJJJJJIJJJJJDFHJJIJJFEFBE33+.1,,,33.--+))('&((''&&))&&'''470000>AADDFHJJIJJFJIJGIJHJJJEHJJJJJEJIGIJJJJGJJIGFDJJJCEDGEJHHFDEFEJJEFJFEHIJ>7779A2221778JJJJIEJJJJJGJGJHJJHJIJJJJJJIHJJJJIFHJJJIJJJJJJJHJJIEJJFJJGJJFEFJH@@@?GI?<>>?AAJJDA??>>A44444?>CF;;;;G764+**+J+9::;;=?22?@A@CDIHJIJCCB@A/''''(@?FHHIJGIHIHE@A=7223;88@FEFHDDGFFFICEDGGIIIGGJJFJJHJJIHJIJJJJJJGJJJJJJJJFHIJHHGFIIFGHJJFIJJJJJEHJGJHJJJHJFJJJJIJGJEJJJJJEBAAA?@JBIGJJJJJFJJJIFJGJJJJJJJFJJDJJJBAA@9**)))30.*01;GGHGHC966875447?DBEBGGGJJGJIHHGJJJJJJHEHABBBJECJJBDIJJFJJEJHFHJIJHFGJEJJIJDJIGGDDFJJIGGJ@J??BCIJJI@>?6-A>?JJB>=>>A?FIJFDFHJGFFJIGHIGHFJJEGFGIHCHGDAAC@ADHGJJJJJFJJJHJJFGIJJFJJJJH?>==D5.99:0///:776232,)&
@Stanford_t7w_3_T7_No_SapI_2_Linear_5500_727
GGCGGCGCCGGCGCCACCTCATGATGGGCGCGAAGCACAGCGCCTTCGTACTTAGCCAGCAGTGTGACAAGCAGTGAGCGAAGGGATTGCATTTGGGCTGGCGTAAAGTTAGCGTCGAACTTACCTTTATCGTAGATACCACCAACGGCAGACGCCGATAGAGTTGTGGTTGTAACCCTTAGCGTGAGAGCCTACAGCCATCTCATCTCGTCCTGCCTCCGCCAGTACCGTCTCGCTTGATGATAAAGTGGTATCCGCATCGAGCCAACCCTGCTCTTATCCCAGCTGGCGAATCTCACGGACACCAACATTCTGACTTGGCTTGGTAGCCGAGATGAACAAAGATTGCGTCAGTAGATTCACGTTGTTTAAACTGTACACGAGCCATTATTTCTTTCCTCCTTCCTTTTTTAATCTATCAAAGGGGACCTCCTTCTTGGTTCCTTTTATCCCACTCCAGCAGGTATCAGTTTATCAGCGAACTTAATACCATGCTTTTCGCAGAGACTCTTCCATGACGTTTGGAGAACCTTTGTATAACTTAGTAGGAGCTTGAAGACAATACAATGTGTCACTTAGGGGTGCTGCTCCCTAATTAATAAGTGCTTCTTTCTATCATCGCTTTCCCACAGACCCTTTGTCTCAACGAATATACCGTTTGGAAGTAAGAAGTCTGGAGTGTAAGTGTTGATATCTAGCCGGAATTACATAAGGCACTTTCCACTCTTCATACTCGAATTTAATACCTTTGATTCCAACTGTTTTGAAACCTTGTCCTCTAGGCCAGAGCGAAACGCTCCAACCTTTGGATTCCTTAGCGCCGTAACCTGCCATGTCGCCTCCCTTTGCGTATATCACAAATAGTCTGTTGGGAGACACCATAGGTGCGAGCTAAGGATACATTGGACTCGCTGGACTCCATGATTGCCATTACGTCTTCGTCTGAAAGTTTATACCCCTTGTGTGAGCGACCCTTATTTACCATGTCAGTGGAGTTCTCTTTTGGAGTTCCTATGGATAGGTGTTCGAGTTCAACATAATGGATTATCACAGGAGTGCAGGACGGTAGAACCTTTCGGAGCATTAGACATTACGCGATGACAGTAGACAACCTTTCCGGTATTGCTGCACCACACCTGCCCGTACCCTTTATTGTTCGAGTAGCGCCCTGCCACTCCCAACACCCAGAGGAAGTCACCTTGATTCGCTCAAGGATTTTCTCCCGCAGTTCCACTTAGAAGTCTCCGTCTTCGTCTGCTTCCTCGGACTCTTCGTCGTCTTCGTCCCAGCTTTCTTCATCGTGGTTTCTCGCTTTTGGCAGAACCAGAGGCAACATAGCCGTTCTCTTCAACTTCGTCAGCCCAATCGTCTTCACCGCCACCAAAGGTAGCCAGTTCGACCACACATCACGGATTGAGTTTGCAGCTTAACGCTGGCAGCCAGCAGTGTTCCACTTGTATGGAACCGAGGATCTTTAACTTTCAGCTTAGAGCCACCACCGATAATCGGAACGTCTTCCATCTTCTTACCTTTTTGAGTCAACCACAACCAGATTGATGTGCTTGGTCTCTTTGGTCTTCTTGTCTTGGAAAGACGCGTAGCATTTGAACTTAAAGGTAGTCGTACCGTCACCGTTATCGAAGAACGGCATGTCACCCTCATACGGTTTCAGCGGTTTCTTACCACGAGCTACAGCAGGTGGATTAGCTTCGTATTCCTCAACGGCAGCAGCATAAGCCTCTTCGTGACACTTCACGATTTCATCGACCATACGCTGGCAGCGCGGGTCTTTGTTCCGGGAATAGTATAGGTCAACTTTATAGACACCACGAGGGTTCCCAAACCA
+
%$#$%%####%':==6777889:=C6668AJ))))>773333F810//3411202224<=<>>>DDAFG@@@<<=+++,4459EEJBC@?===<7ACCJBBABDAGGEA@955...3568998@?=JF>F*)))222AEJ;;;766'''8;;;;;:;@CD@@JGHJJII;::;@=GF@B;55811/-+'(*23//0011AC8879@BH>==>@J5,+*11&&&&(),-0--7:3311?:;JDEF>==>B('''899****>;;;?FCIIDHC<,&&(*&%%%'%*((,:;4222--,,-&&(<?>==AAEGHJJJJJJEFFJJA((((2224.)((,,,/?CDHHDEEEFFGJFJ<<;<4-BDDEJ><<<789CDDDCBJJ>>>CJFIJJIEJ511=8828544(13454575:FBB<;8222392/-)('''*0*43**&.,+*-0434446*53.,))+-5;:BBABBAIGBB('''433254/0A:::9@@0//AE844)(((0--1/.-212+*))()(&((-8<?>@@B=FGFIFDFF6451))(***-)+)*)((,,++'''*4J0,''''&&'(>B@@@?<;6674@AGEHEJHHBDJ7555BC96669999833334))*)877>BBDFJJ<BDB@@B@7A?ABJGGF@A@F?@?B?=3224784334479BEG=-----8+3500*),/126AAA@BAECC?>?>>66551//+++*--''(()//3=;=A:2442211/+).871254255)((0/4;>DEJIDJHFJHJFFJHJHDDFC>=>JFCDF@A@BA><@8'''))/--*'(*8JB@@BHJJHJJIJIJJGJGJHGHCJED9JJEFEGJJJJEJHJGCFJFJH>344:C>==CGAC<<<<AD;:;<>=ADJJJJFGDBEBFEGJ===<CDBEDE@@>853/*('(*((3778E2001>A@B8/999:?FGJFJHJEJJJ;99;ECCJ=CI>DJDADFEGIE7778IGJGJJDJJJECABJHFEGFHJCC888?@CDIDJ-),,,05*)()*))).7DCBEDEJ@?==C<920/..2763343555767884;>@IDEDD32221;73311335///,,,,,,,:96>?BC=@6<897779<....<?BB===IFFIAHFJE1/-93>655533)(()@C?B@??GC>2123@CDJIHHJHJJHBEFJEA@;=<=A11116667?AAIA@BBDE@=''1+B?CDCCB(''(//013>><2267@@J((((B@>:::>FFGJJJJJHJGJDJJJGGIHFJBDCBJFGI61110*))&'(001;01+*+..1//246=><;85556:>?>==>==>>@JJIJJEJJ8888E@>@87545C<<<=HFDEHEGEJABADJJEGJHGJ98842101/---//,JJ*+/0788<=8++++6,''''0:A@DC443***(('(%'((,(((*+.,,,,/0*)))-.04/-,,'%&(**+4BCBHA=>>@B...27HJJJJFJJJJACB>AA@CA8888;4311111-..,066432<<@@BBFHJJJJJJJJDFA><99:///0991001@DCAA>CCFHICJFGJEB>9:;:7;0/((''58<@@CB@DECCE7779@?+*)))6464)))(3,++,03+)))33633788IJBDCF>77569=><=AIFJCDICBDBCCCE=B<2E@>>>?>===@GGJJFEJFJGGJD@>>>DJJJHJJBBB>AA:;;111010.(24478=;=IIJJJEEJJEJA?>>@=<DIDJJJIJJHGIHFJH66648528A;::*)**&&&'';@7)))%%$(*$31118>DCE=;<<8889D?A@@@@>882/(('&&
@Stanford_t7w_3_T7_No_SapI_2_Linear_5500_728
CCTACCTTCTTGCCCATCGCTGTGCCCCATTGTAGAGCTTGTTGACGGACGAACGTTGACTTACCCATACCGGAACCGGAAGTGACCATAATGACTTCACCACCACGGGCACCTAAGGTCTTATCGTTGATACCAGTGCAGCCACTGAAAAGTAAACCTACTGATTCCTCGGACGATAGGTGCTCACGGATTCGTTCACGTAACGAAAGAGCCGATACCACACCATCAGGAATCCAAGGACCAGCATTCCACACTTGCTCCATGATTTCACGGTCGTGACCATTTAGGTGACACTCGTTTGCATCCTTACACGGAAGAACTGCCACTCGTACCTTACCAGCAGGTAGAACCTGTGCAGCCTCTTCGACTGCTTTGCGCCCTGCTTCGTCCATATCGAACATTAAGATAATCTGTTCGAACTGGTCAAAGTATTCGTAGTTGGCAGCGCATGTCTTCTTAGCGGCAGAGGCACCGTGACCCAACGACACTACAGGATACTTACAGTCTTGAAGTTCCATCACGGTAAGCATGTCGATTTCACCTTCTGTAACGACAATCTTCTTACCACCATTCCACAAGTGCTTCCCGAACAGAGCGTCACTCTTGTGACTACCATAAAGTTCTTATCTTTATCTCGAACCTTCTGACTCACAATGTTGCCGTTCTGGTCCCGATAGTCAGCCACTTGGTACATCACACCGTCTACTTTGGCAATCCAGTAGCCAGCCTTCTGACAGGTTTCCTTGGAGATTCCTCTCGCAGTTAACGCGGAGTAGCGTCCATTGGATTCCCCGAAGTTCCACACGTTGTAAGTCATTGGTTTACCTCCTGAGGGTTTCCGTTTTGAAGCCCTCTCTTTAGTGTCTTCATTACCAGCAGTCCACTTCTCGCATACGTAGCAGAACGTGTGTCCGTCAGAGAACAGCGAGTTCCCATCACTACTCCCACAGTTGTCACAAGGAATGTGGTAAAGAAATACACTATCGGAATCGTGCGAATTGTCCATGCAATTCCCTCCTAGTTCTATAAATCCACGCAACGACTTCCAATAGATCTCTACTACGAAAGTTATGCTGTTTACCCTCAGCTGTTACAGTGCCTCTCCCACATCTCCCTTTTCCTTGCTCCAACTCAGTCCCTTTAGTCCTGAGGTATTGCTCTTGGAGTCTTCATGTTCCATGAGTTTTCTTTTGGGAGAGCCAGACGGAGATTGTCTAAGGCGTCGTTGAGTGGATTGCCGTCAATGTGGTCTATATAATAACCTTTTGGTATAGGCCCATTGGCTGCCTCCCACACTTGGATATGCCTCCTGAGAAAGTTGCTTTACTAGAATTGTTTATAAGAGTGCGCATTATTTGACCTCCAATGCGAACAAAGGGAAACCGCTGTGGTCTCCCTTTAGCGAGTTCAATTAATTATCCACGGTCAGAAGTGACCAGTTCGTTCTTCTCCCACCAACGCTTAAGGTCGAACGAAGGGCAAGCCTTCGGCGCCACCTCATGATGGGCGCGAAGCACAGCGCCTTCGTACTTAGCCAGCAGTGTGACAAGCAGTGAGCGAAGGGATTGCATTTGGGCTGGCGTAAAGTTAGCGTCGAACTTACCTTTATCGTCGATACCACCAACAAGGCAGACGCCGATAGAGTTGTGGTTGTAACCCTTAGCGTGAGAGCCTACAGCCATCTCATCTCGTCCTGCCTCCACAGTACCGTCTCGCTTGATGATAAAGTGGTTGTCCAGGCCAGTCGAGCCAACCCTGCTCTTTGTGCCACTGGCGAATCTCACGGACACCAACATTCTGACTTGGCTTGGTAGCCGAGCAGTGAACAAAGTTCGTCAGTAGATTCACGTTGTTTAAACTGTACACGAGCCATTATTTCTTTCCTCCTTTCCTTTTTAATCTATCAAAGGGGACCTCCTTCTTGGGTTCCTTTATCCACTCAGCAGGTATCAGTTTATCAGCGAACTTAATACCATGCTTTTCGCAGAACTCTCCATAAGACGTTGGAGAACCTTTGTATAACTTAGTACGTGAGCTTGAGAAGACAATACGGATGTCTAGCTCGGGGTGCTGCTCCCTAATTAATAAGTGCTTCTTTCTATCATCGCTTTCCCACAGACCCTTTGTCTCAACGAATATACCGTTTGGAAGTAAGAAGTCTGGAGTGTAAGTGTGATTGCTCGCCGGAATTACATAAGGCACTTTCCACTCTTCATACTCGAATTTAATACCTTTTGATTCCAACTGCTTTAAAACCTATCCTGTACGGCCAGAGCGAAACGCTCCAACCTTTCGGATTCCTTTAGCGCCGTAACCTGCCATGTCGCCTCCCTTTGCGTATATCACAAATAGTCTGTTGGGAGACACCATAGGTGCGAGCTAAGGATACATTGGACTCGCTGGACTCCATGATTGCCATTACGTCTTCGTCTGAAAGTTTATACCCCTTGTGTGAGCGACCCTTATTTACCATGTCAGTGGAGTTCTCTTTGGAGTTCCTATGGATAGGTGTTCAGGGTTACAACATAATGGATTATCACAGGAGTGCAGGACGGTAGAACCTTTCGGAGCATTAGACATTACGCGATGACAGTAGACAACCTTTCCGGTATTGCTGCACCACACCTGCCCGTACCCTTTATTGTTCGTAGCGCCCTGCCACTCCCAACACCCAGAGGAAGTCACCTTGATTCGCTCAAGGATTTTCTCCCGCAGTTCCACTTAGAAGTCTCCGTCTTCGTCTGCTTCCTCGGACTCTTCGTCGTCTTCGTCCCAGCTTTCTTCGTCGCGTGGTTTGCTCGCTTTGGCAGAACCAGAGGCAACATAGCCGTTCTCTTCAACTTCGTCAGCCCAATCGTCTTCACCGCCACCAAAGGTAGCCAGTTCGACCAGCATCACGGATTCCAGTTGCAGCTTAACGCTCGCACCTACAGCAGTGTTCCACTTGTATGGAACCAGAGAATATTTAACTTTCAGCTTAGAGCCACCACCGATAATCGGAACGTCTTCCATCTTCTTACCTTTTGAGTCAACCACAACCAGATTGATGTGCTTGGTCTCTTTGGTCTTCTTGTCTTGGAAAGACACGTAGCATTTGAACTTAAAGGTAGTCGTACCGTCACCGTTATCGAAGAACGGCATGTCACCCTCATACGGTTTCAGCGGTTTCTTACCACGAGCTACAGCAGGTGGATTAGCTTCGTATTCCTCAACGGCAGCAGCATAAGCCTCTTCGTGACACTTCACGATTTCATCGACCATACGCTGGCAGCGCGGGTCTTTGTTGGGAATAGTCAGGTCAACTTTATAGACACCACGAGGGTTCCCAAAGCCAC
+
2235300024:9JIGIJJJJJJJJGJJJJJJJGJJJJJJJJJIHJJJJJHIHJJGJHHJHJJHGID@JJJJGJJJIJHJJIJJIJIJJHHJJEDHECAFGFHGJJJJFJHJJJJIJJIFHJJIJJHFJJJJJHJJGJJFJJFJCB@4444<<::;=JJIJHCDJFFHJEHJIJDCDEDDFEJJGJJJGGIJJJJGFHJHJJJJJEDCCHGJHJHFJJJJJGJJHIJGDEEJJJJJJJJJJJJJHJJJJJJHJJJJJJJIJHJJJJJHJJIJJHIJEJJJJJJJJFEFEJJJJFDD@=?;.(((+--A@2212,,,>C@@?CBCHCEEBAABGHCE=>@@FJFEHDEFEDA??99=>JFJJJJJHGJJHJJGJJJJJGJIJJJIJEFABDJJJJHJJJJJIJJGJJJJJJHJJJGJFFEEDEA@@?FABCF=<;<?EJJJJJJGJGJJDIJJGJHJHGICJJJJJIJIJJIFEGEG995966667@@;;<;;///0ABAADAJGJHJJJFJJJJJJJJJJIIIJJGJFFIHJJGIEEJJIJJJFJJJJJJJICCDIGJJJJJ@>;:;;>???>>@@@<;:;<>??86::;:;=98887889=>=<<<<<<<;741+**+52001:<:;::=A><;;9899<>?D@AA;;989::8888:;;=:899=@;::9=:87787767::>?<<;:6555:<>?<4313:9:998;::<:8889;=76669=<<<<A>??<;99:9::9=;>>::98:9;>>=>;66546566667789:755577897:98997668CB654489;>?@B97678::8899;999:::::89;=>??<<;;:9:;=999:@=:99:;??<;J561/1177789=9865678::96545798889833213323346899976789B;985667:;>9899;:88789:;E?;:9976669;@>?:96676989:9999=;::998889<<<;:6655546665568/...74334<99:99:::995657<9;<9:757779543366888333351223;<=;95545668=:9954411258664455:;8776556<777>>>984210005688:765+843346887:?<?=8=997666765765434:9<;432124;99:8851*11''/.67975677;<;:75959876667>=;;??861419564-)))156786678876446566668:8888:::8889954558989::988887674442345==>=;964455:;=<8878;;8ECCAAC@EJGGHFJJJIGJJHJHGE&$%'$##%'&''(*()((),,;BACCEAA-+*))%$%'+7=>9889<EJEJHHIJJJHHJHJJGJFJFJIHFECDDBHBBDBJJIABH:*)''&')247889CBCECDGGGIGJHHJJJJIJJJHJJJHGEDFD@JJHJIFE<JJJHJJFFJIJJGC1/,+'+,,-DDCAEFDHJJ?8889D<44/((''56B?DADJJJJGJJFHIGJJJHIJJJJJJJJJHJGJJGJJJJJJHFJJHJJJJJGJJHFEGJJIJJJJJJJJHJIJJJHJHJGJGJIE>?@>A@>?:8:<99E<F:6HJJJJJGHHIJHJJIHEHGFGJJJHJIJHEGEJJJJJJDJJGJJGJJJGJFJJJIJJGIIHJJHJIHJHJJIJGJJJJJJIJFGEFHJHJJHJJJGJJJJIHHJGJJJGJJJJJHG=4334??310034(40,-.*(''+,-44;=CJJJHEIJJIGJJJJJFHHFG0/0/6?>?JFFEEFFJJIIIFJGJIJGJJHJHJAAAAHJHIDAAA333)((())*001277;CJFGDEEGFGJGFJFJJHIIGGIJEJJED@?ACHGEGFJDIJIHJIJCDC/.JF?B@EDGHGFFJJJ?>>>BEFHJJGEDEJFFIHADBEFGIJJJFJIHHJFGEIGDEEGEJHJFJHJJJCDEDCBACJFJJDBC?=556FDA::53-.6AAECBDAACJ622D?BBFHJIJJJJGJJJHJHGJHHGJGJFJFF<;;;FICCDBJJIFIJJIFGJJGJIJGJHJJEFEHIGJEGIEE62JAIHIIFHJA??@EHGBCFFIHJEFJFEHHGDFHJFJDFJHJFFBJJJJJ@@0//0***+6J<;=8>AJEJHHGFFDJFFJJB@;;<<E=J>?@GEGJGJGJFFIEEGEHFGFJEHGEFGEIJIJJJJIJFHJEEEJFGHHJJHHGEHJJFHHJHJJJJJFJHJJIJJIHFJJB++*/'%%&)+,81100>?EHJA@?BCBCJJCEA:;=;<>AJI?GCFFJHJIHHFHJJJJFJEHJJJJJJJJJJJHJHIIJFJEF@HIJHJJJJHJ7777FDD9899EDBJJIEFEBHGGCDIHIHB@@@FGEIHFGJ=;:;>@HJJJJJJIJEJHJDDJDECGIGIIJJIJJJIJJFECAIJJJJJHIJFIHIHEJJJCEJJJGGFJJGJHJJFGJJJJHFJIJ>===EFJGEJGFJJ7C9CCCEEJJIHFFFIJGJHJHJJHJJJJFHGJIGGDHJJJJJJFGJJJDJEDIFJEHGHJJHD@?@<==>??CA3/77:>JHDJGFFJJHFEEJFCDEHHJJIJFEFIDDEGEJJBC555DEDIEJIEFGCCEEJHEDFJGCHDJIDHJEBIJFFJHHEHEHCDDDIHJGDEFFFIFEEEJED@GEECCEDEA55429348<=>@AECGFGJJIJJHF@@=;JFJJJJJGJJJJFIJJGGGJE@AACJB@?EGEFJE@B<FJFFEFDJJHGJJGIJIJAAAACEAC<<@A8.,'=>>?GDEJIJHJJJFEBCBCEFJGF:9877421352000364477;=>?IH@JBBDDCJDFGFDJHHJIJHJFGFJJJJJJFGHEJJHJJJJJHJJHI<<;,>>AFJJJJJJHEJJHGJGGJJJJIJDDCBECCGFJJHJJHJJFJJGJJJIIJJHIJGIJJJGDDDCFGGJ@A@DEEDADAAAHEEEGDDCCJ@===IHFJDJIJIGDEEIJDIJIJJEGFGHJJFJJJGJGHFFEJJJJ,,,A:99:IDE@@CCGJGJJGJHJFE<99+++,900551DJJIJJJJHGJJFBBCE?JB@''&'DFFJHDHFGGHHEGEFHJJJJIJFGHIEIFGFJJIGFJJJJGHFJJEJEFJJJJJCCC@J<::;JGGFGHJGFCBEGEHJJGIFFHJHGJJJJGGJJJGGJHJJJJJHJEDAADBDGGJJHHJJIJJGJJHFFCB@ABFHFIDJIDFJJJJJJJJJJGJJGJJJJBBCDJJJIJJGHJGGJJJJJJHJHBJH>==<:@JJJJBDCA::@BGDBBAAGCJJJJJIJJHGEGFJIJJCBA@JIDI>.)
@Stanford_t7w_3_T7_No_SapI_2_Linear_5500_729
ACCTGGTGATGGGCGCGAAGCACAGCGCCTTCGTACTTAGCCAGCAGTGTGACAAGCAGTGAGCGAAGGGATTGCATTTGGGCTGGCGTAAAGTTAGCGTCGAACTTACCTTTATCGTCGATACCACCAACAAGGCAGACGCCGATAGAGTTGTGGTTGTAACCCTTAGCGTGAGAGCCTACAGCCATCTCATCTCGTCCTGCCTCCACAGTACCGTCTCGCTTGATGATAAAGTGGTATCCCACATCGAGCCAACCCTGCTCTTTGTGCCACTGGCGAATCTCACGGACACCAACATTCTGACTGGCTTGGTAGCCGAGCAGTGAACAAAGATTGCGTCAGTAGACTCACGTTGTTTAAACTGTACACGAGCCATTATTTCTTTTCCTCCTTTCCTTTTTAATCTATCAAAGGGGACCTCCTTCTTGGGTTCCTTTATCCACTCAGCAGGTATCAGTTTATCAGCGAACTTAATACCATGCTTTTCGCGCAGAACTCTCCATAAGACGTTGGAGAACCTTTGTAAGACTTAGTACGTGAGCTTGAGAAGACAATACGGATGTCTAGCTCGGGGTGCTGCTCCCTAATTAATAAGTGCTTCTTTCTATCATCGCTTTCCCACAGACCCTTTGTCTCAACGAATATACCGTTTGGAAGTAAGAAGTCTGGAGTGTAAGTGTGATTGCTCGCGAATACATAAGGCACTTTCCACTCTTCATACTCGAATTTAATACCTTTTGATTCCAACTGCTTTGAAACCTTGTCCTCTAGGCCAGCGAAACGCTCCAACCTTTCGGATTCCTTTAGCGCCGTAACCTGCCATGTCGCCTCCCTTTGCGTATATCACAAATAGTCTGTTCGAGGAGACACCATCGTCAACTTCAGTCATTGGACTCGCTGGACTCCATGATTGCCATTACGTCTTCGTCTGAAAGTTTATACCCCTTGTGTGAGCGACCCTTATTTACCATGTCAGTGGAGTTCTCTTTGGAGTTCCTATGGATAGGTGTTCAGGGTTACAACATAATGGATTATCGCAGGAGTGCAGGACGGTAGAACCTTTCGGAGCATTAGACATTACGCGATGACAGTAGACAACCTTTCCGGTATTGCTGCACCACACCTGCCCGTACCCTTTATTGTTCGTAGCGCCCTGCCACTCCCAACACCCAGAGGAAGTCACCTTGATTCGCTCAAGGATTTTCTCCCGCAGTTCCACTTAGAAGTCTCCGTCTTCGTCTGCTTCCTCGGACTCTTCGTCGTCTTCGTCCCAGCTTTCTTCGTCGCGTGGTTTGCTCGCTTTGGCAGAACCAGAGGCAACATAGCCGTTCTCTTCAACTTCGTCAGCCCAATCGTCTTCACCGCCACCAAAGGTAGCCAGTTCGACCAGCATCACGGTTCTTTAGGTTGAGCTTAACGCTCGCACCTACAGCAGTGTTCCACTTGTATGGAACCAGAGAATATTTAACTTTCAGCTTAGAGCCACCACCGATAATCGGAACGTCTTCCATCTTCTTACCTTTTGAGTCAACCACAACCAGATTGATGTGCTTGGTCTCTTTGGTCTTCTTGTCTTGGAAAGACGCGTAGCATTTGAACTTAAAGGTAGTCGTACCGTCACCGTTATCGAAGAACGGCATGTCACCCTCATACGGTTTCAGCGGTTTCTTACCACGAGCTTCAGCAGGTGGATTAGCTTCGTATTCCTCAACGGCAGCAGCATAAGCCTCTTCGTGACACTTCACGATTTCATGGACCATACGCTGGCAGCGCGGGTCTTTGTTGGGAATAGTCAGGTCAACTTTATAGACACCACGAGGGTTCCCAAAGCCA
+
-,+-'%%%%%%(2>BD877=JIGEGJJEIJJFAC?4333<>?ECDDGJDJHFJEGEE@?>54359>>CFGGFJJGJJIJJJJJFIIJHHJJJGJE4444B@.--.2229AAJI@DEIJHEFF@B@???6DACBABFJHJJJFGGJJIJHGJIJJGD9JEHHIHJHJJCIEGJJJIJJJJJDEBEEHJJJJGJFIJHJEGHJJJJHJJGJJJJJHGJJIGJJGJJJIJHJJHJJJJJGJIHFJJGHFGF?=>=F?>?@HDD999:JJFJFIJHHHIIHGJECDDA::88;=776,++)('%&&'(0+,;?A>?AABAA>;;<@@A:::;HGFJIGGEJHJ@@??9--)()*BCDJFB@?@GJIJJJJHDGDFJJJJJHHFGJAGGF@AEAEJJDJHGCJGEEBBABHDGJJJEDEGJG==>>??@CCCCCFGGDC@BICJJJFJJGEGHHFFFHJJJJJIJJHJHGJHHGFEJJGJIIEDJJGI==9('')---+.**4;BBAEGGEGHJHHEIHIJJJJJJI<A8-0-('&$%&'-54000085//224=@>?@EGEHGJJJIJIJJJJIEGJJJFEGJJB=@C<FEJFFJFJHIJHHEIFGDJFJIJJHJIHFGGIIE>;J=:;<ECFC5079>>?JGJHGGJJIHDAABFIIGGJE:+++,7:/,,,JGGIJGFHJJJJGJCB?9879774333898:8:DGJ=>E<IJHGJIJJJJJJFJHJHJJJIGJIJGJJJD1118@CIJJIJJIJHCGEFJJHJIJJGJIE8/0130--59>GJHEJDA?@=GDFE;BAAJFDDDHF?IJIJGGHFFHJJJEGGJIGHJJJFGJCECB;JJJHIJJIFJGIGGJIIFHHFI00,,,+4//++++.(''()(&'))()(''*59>??A;:::>=7563/+,337<?AGGIIGIIHFEHDEDBFJFHJJGJJJJIIJFJJHIJJJJFJG::96.;B.CFEIHJHIFD=<????=?B>76:J-4+=EBEEBA@?ADIJJJJGFJFA=8000FJFG<;;8999BDEJJJJJC7777=7544:BBCHG?@@555@=:;<?:CFFJJHJHHGJJJJIJJJJHJJIGGJGJJJJJDGGEIJJJJGHJGEJJJHHFJJJEDHEJJJJJIEGEEJDJJIJJGJAA>>@BEJ:<CECJFJCFDEJHJIJA@BAHIJHJHJEHIFFGJJJJJJJJJJIJJJJJJIJJA?=@E?FIIEE?=777557??BACAED@@CJGJJJJJJJIJIHGJIFJCDCBHI?@?@@ABF:::;B;/JDJJJJJB?>>DEGGGJJJJIJGIJDFJGJJHJJIJJJJJHJJGGIJCIFBDBBBGEADJGJGGJIIJJJJJJIJFHJJJJJEFJJIJFJGIGEHHFIHFJJGJJFA??54236766600004)'%&''')%##%&'%%%,36:BIFJGDEA@BADE5521225>A9HCHJJJHGJHJJJIJJJJJJJJJJIJIJEJJJHIJIJJJJJJEJHJIJJIJJGJGJBBA@FH////<9@;<GEJJJG=JGJJJJIGGHJJJJJIJGGGGFJJFHGJJHGGHHGHJFHGJJIJJJIJJIIIJIIJBH-JFIJJFJ9:9:DBGCAABEGECFB2003GJ====ADEDF@BAAJGFGFFGIBBDACCCHGFFJDDEAEB@DDDJHJFHJHJCJJJHHJJJJJJFFGA@9-**)+%%()*>ABIF@IIIIJGDDACJJFHJDJHJIJHHFFBBECEGGFGHHHEGHCGFGHJDCCC8663425>@;<))))<>DBBABHHFJ4444JJDEEGHGJGG:6678767@><<=>JA:::;CDAF///,**)&&'&22;7:****??><*(
@Stanford_t7w_3_T7_No_SapI_2_Linear_5500_730
GCAACTGGTGCCGCGAAGGACTCTAAGTCCTCTAAGAATCACACTCAGCGTATGACGTTGACAGATGAGCAAGCACTGCGTCTGGTCAATGCGCTTACCAAAGCTGCCGTGACAGCAATTCATGAAGCTGGTCGCGTCAATGAAGCTATGGCTATCCTCGACAAGATTGATAACTAAGAGTGGTATCCTCAAGGTCGCCAAAGTGGTGGCCTTCATGAATACTATTCGACTCACTATAGGAGATATTACCATGCGTGACCCTAAAGTTATCCAAGCAGAAATAGCTAAACTGGAAGCTGAACTGGAGGACGTAAGTACCATGAAGCTAAGACTCGCTCCGCTGTTCACATCTTGAAGAACTTAGGCTGGACTGGACAAGACAGACTGGCTGAAACGAGAAGCAAGCTGAGTCATAAGGTGTTCGATAAGGACACTATGACCCACATCAAGGCTGGTGATTGGGTTAAGGTTGACATGGGAGTTGTTGGTGGATACGGCTACGTCCGCTCAGTTAGTGGCAAATATGCACAAGTGTCATACATCACAGGTGTTACTCCACGCGGTGCAATCGTTGCCGATAAGACCAACATGATTCACACAGGTTTCTTGACAGTTGTTTCATATGAAGAGATTGTTAAGTCACGATAATCAATAGGAGAAATCAATATGATCGTTTCTGACATCGAAGCTAACGCCCTCTTAGAGAGCGTCACTAAGTTCCACTGCGGGGTTATCTACGACTACTCCACCGCTGAGTACGTAAGCTACCGTCCGAGTGACTTCGGTGCGTATCTGGATGCGCTGGAAGCCGAGGTTGCACGAGGCAGTCTTGTTGTGTTCCACAACGGTCACAAGTATGACGTTCCTGCATTGACCAAACTGGCAAAGTTGCAATTGAACCGAGAGTTCCACCTTCCTCGTGAGAACTGTATTGACACCCTTGTGTTGTCACGTTTGATTCATTCCAACCTCAAGGACACCGATATGGGTCTTCTGCGTTCCGGCAAGTTGCCCGGAAAACGCTTTGGGTCTCACGCTTTGGAGGCGTGGGGTTATCGCTTAGGCGAGATGAAGGGTGAATACAAAGACGACTTTAAGCGTATGCTTGAAGAAGA
+
)*%%&&%$$######$%&%($#%&'')ADGJ>>;99>JJJGGJJGIDIEDHHDJJJCEEEJIJFJE::2+++>BDDBAAACBGCDFGJJJGJJJ;;7?CEJJJJGJJJGJJEGBBCEDJFFIJJFJJHIJJJIHDFJICCBDJJIDCCFJJHIJFJGJJJJJJJJJJJGIIGJIIGGJEFFJIJJJHHHJGJJJJJIJJEJJJJIJGJJJJJJJIG6666J9999GECFFCJHJIIIECGHHFFGJGAADDCDCDHHEJJHJIJGJGIGJJJJIJJHGDFEG((((?ABCBDDJJDGB@875322561/,./)(+-,,,,ADCJJJJE<;=<=88CJJJCDDFJJJJIJIJGIJJJFIIJJJJFJE@51--578EJJJHFJJJIEEEFDA:,*,*'&&(,*%$%1<@>=?CFJJHJEJJJJJA:896669997786234JGFCJGGJFGJJHDJJJJJJE;;;;JGHEJIJJEEEG@ECGGBCBCGDACFHGJHE@ABJIJFFJJBFF2222CDFHHJJFGIJJJJJJIJJJJJJABABBJJIGJGJJJHIJ@6444HJJGJJJJGJHJGJDIEJIIHJHCDDFFDDCDHIJJIJIJJJJJJJJHJFFCIJFEAA@8989;<HHFJEJHJJEEIJGFJDJJFJJJJJJJ?++++333HJJJJEFEFIJGJGHJJJJJHJGFHJFJJJIJFHHHJJGJJGFF9::@JJA777344455<<<<CJJJJJHJIJJCCHJIJHJIHGJJHJGJJJHGHEEJDB8700039,,-.522(**.6@?CB?@AEHJEDGF=911CDJFHJJIJHJJIJHJJJJHJJCE;::;B((()-0*0-+0JJ=2G=IGFIJJJJHGEFIJJJJJIFIFFJDIDDJB5>>FJFGEJJJJJJHJFHJGJJEHDJHJJJIFIJJJDFCJJJJJJFJDCCI???JJGGDA??>BJGF8?D9@JJEABJFEA@@A@;;=?>?846?@A@HBAFJHJJJJIJIIII;:;DGCCCGJJGJC.E@ABB=;;7333+):575680/.)'&'.//...GEHGGJIEFFJGJJJJEJJJFG?9997323598544///039200/---.-23CDB@?@;;,>?AA@@>@@CC?AA@98.&
@Stanford_t7w_3_T7_No_SapI_2_Linear_5500_731
GCCTACCTTCTTGCCCATCGCTGTGCCCCATTGTAGAGCTTGTTGACGGACGAACGTTGACTTACCCATACCGGAACCGGAAGTGACCATGATCGCCACTGGCCACCACGCTGGCGGCTCTCGTTGATACCCAGTAACTCCTTGAAGCTGTGGAACCTTCTTCATTTGACAGCGTATAGCATTCGTTCACGTAACAAAGCCGTACCACACCATCAGGAATCCAAGGACCAGCATTCCACACTTGCTTCATGATTTCACGGTCGTGACCATTTAGGTGACACTCGTTTGCATCCTTACACGGAAGAACTGCCACTCGTACCTTACCAGCAGGTAGAACCTGTGCAGCCTCTTCGACTGCTTTGCGCCCTGCTTCGTCCATATCGAACATTAAGATAATCTGTTCAACTCGTCAAAGTATTCGTAGTTGGCAGCGCATGTCTTCTTAGCGGCAGAGGCACCGTGACCCAACGACACTACAGGATACTTACAGTCTTGAAGTTCCATCACGGTAAGCATGTCGATTTCACCTTCTGTAACGACAATCTTCTTACCACCATTCCACAAGTGCTTCCCGAACAGAGCGTCACTCTTGTGACTACCAGTGGTCTTAAAGTTCTTATCTTTATCTCGAAGCCTCTGACTCACAATGTTGCCGTTCTGGTCCCGATAGTCAGCCACTTGGTACATCACACCGTCTACTTTGGCAATCCAGTAGCCAGCCTTCTGACAGGTTTCCTTGGAGATTCCTCTCGCAGTTAACGCGGAGTAGCGTCCATTGGATTCCCCGAAGTTCCACACGTTGTAAGTCATTGGTTTACCTCCTGAGGGTTTCCGTTTTGAAGCCCTCTCTTTAGTGTCTTCATTACCAGCAGTCCACTTCTCGCATACGTAGCAGAACGTGTGTCCGTCAGAGAACAGCGAGTTCCCATCACTACTCCCACAGTTGTCACAAGGAATGTGGTAAAGAAATACACTATCGGAATCGTGCGAATTGTCCATGCAATTCCCTCCTAGTTCTATAAATCCACGCAACGACTTCCAATAGATCTCTACTACGAAAGTTATGCTGTTTACCCTCAGCTGTTACAGTGCCTCTCCACATCTCCCTTTCCTTGCTCCAACTCAGTCCCTTTAGTCCTGAGGTATTGCTCTTTGGAGTCTTCATGTTCCATGAGTTTTCTTTTGGGAGAGCCAGACGGAGATTGTCTAAGGCGTCGTTGAGTGGATTGCCGTCAATGTGGTCTATATAATAACCTTTTGGTATAGGCCCATTGGCTGCCTCCCACACTTGGATATGCCTCCTCGGAGCCTTATAGAATTGTTTATAAGACTTGCGCATTATTTGACCTCCAATGCGAACAAAGGGAAACCGCTGTGGTCTCCCTTTAGTGAGTTCAATTAATTATCCACGGTCAGAAGTGACCAGTTCGTTCTTCTCCCACCAACGCTTAAGGTCGAACGAAGGGCAAGCCTCAGGCGCCACCTCATGATGGGCGCGAAGCACAGCGCCTTCGTACTTAGCCAGCAGTGTGACAAGCAGTGAGCGAAGGGATTGCATTTGGGCTGGCGTAAAGTTAGCGTCGAATTTACCTTTATCGTCGATACCACCAACAAGGCAGACGCCGATAGAGTTGTGGTTGTAACCCTTAGCGTGAGAGCCTACAGCCATCTCATCTCGTCCTGCCTCCACAGTACCGTCTCGCTTGATGATAAAGTGGTATCCCACATCGAGCCAACCCTGCTCTTTGTGCCACTGGCGAATCTCACGGACACCAACATTCTGACTTGGCTTGGTAGCCGAGCAGTGAACAAAGATTGCGTCAGTAGATTCACGTTGTTTAAACTGTACACGAGCCATTATTTCTTTTCCTCCTTTCCTTTTTAATCTATCAAAGGGGACCTCCTTCTTGGGTTCCTTTATCCACTCAGCAGGTATCAGTTTATCAGCGAACTTAATACCATGCTTTTCGCAGAACTCTCCATAAGACGTTGGAGAACCTTTGTATAACTTAGTACGTGAGCTTGAGAAGACAATACGGATGTCTAGCTAAGATGTAGCTTCCCCTAATTAATAAGTGCTTCTTTCTATCATCGCTTTCCCACAGACCCTTTGTCTCAACGAATATACCGTTTGGAAGTAAGAAGTCTGGAGTGTAAGTGTGATTGCTCGCCGGAATTACATAAGGCACTTTCCACTCTTCATACTCGAATTTAATACCTTTTGATTCCAACTGCTTTGAAACCTTGTCCTCTTCAGGCCAGAGCGAAACGCTCCAACCTTTCGGATTCCTTTAGCGCCGTAACCTGCCATGTCGCCTCCCTTTGCGTATATCACAAATAGTCTGTTGGGAGACACCATAGGTGCGAGCTAAGGATACATTGGACTCGCTGGACTCCATGATTGCCATTACGTCTTCATCTGAAACTTTATACCCCTTGTGTGAGCGACCCTTATTTACCATGTCAGTGGAGTTCTCTTTGGAGTTCCTATGGATAGGTGTTCAGGGTTACAACATAATGGATTATCACAGGAGTGCAGGACGGTAGAACCTTTCGGAGCATTAGACATTACGCGATGACAGTAGACAACCTTTCCCGGTATTGCTGCACCACACCTGCCCGTACCCTTTATTGTTCGTAGCGCCCTGCCACTCCCAACACCCAGAGGAAGTCACCTTGATTCGCTCAAGGATTTTCTCCCGCAGTTCCACTTAGAAGTCTCCGTCTTCGTCTGCTTCCTCGGACTCTTCGTCGTCTTCGTCCCAGCTTTCTTCGTCGCGTGGTTTGCTCGCTTTGGCAGAACCAGAGGCAACATAGCCGTTCTCTTCAACTTCGTCAGCCCAATCGTCTTCACCGCCACCAAAGGTAGCCAGTTCGACCAGCATCACGGATTCCAGTTGCAGCTTAACGCTCGCACCTACAGCAGTGTTCCACTTGTTCTGGAACCAGAGAATATTTAACTTTCAGCTTAGAGCCACCACCGATAATCGGAACGTCTTCCATCTTCTTACCTTTTGAGTCAACCACAACCAGATTGATGTGCTTGGTCTCTTTGGTCTTCTTGTCTTGGAAAGACGCGTAGCATTTGAACTTAAAGGTAGTCGTACCGTCACCGTTATCGAAGAACGGCATGTCACCCTCATACGGTTTCAGCGGTTTCTTACCACGAGCTACAGCAGGTGGATTAGCTTCGTATTCCTCAACAGCAGCAGCATAAGCCTCTTCGTGACACTTCACGATTTCATCGACCATACGCTGGCAGCGCGGGTCTTTGTTGGGAATAGTCAGGTCAACTTTATAGACACCACGAGGGTTCCCAAAGCCACC
+
CGDJJJJIJJJJ9JHIJJHJJIJJIJDA?<<=AGJDHGJJJJGFJJFHJHIGFDCHFFEDCCDDJGJJHJJJEFHJJIJIIIIJEJFJ::...,)%%%%&%&&%$%%%'%$%%%$%%#$#$##'(&$$$&'&%&$%&'&%$%&&&('*(%%%$$$#$$&&)(%$#$$####$##$$######$&)-011<99544*&)*))&&$$%%&&':;@BACEIGJJGFIJJJJGGGEIJGJJDDJFB93+***))6777;9<?>>CJJJJJHJIEIJIJGIIJE@>2)(-.=600078ED8DDJDJFGJJHFGJJIJIJJJJIJHJIAJHJJJJJJJIGJIIIJEJGG>62+,''/**9<DIJGIFCDCEJF@EGJHJGJJIGGGGJDIHJJJJJJIJJJHGHGJJD?889@++++JJFFFEGHIGHJJIJHJGJJJJGJFJGJJCAE@1;JDDJJGHIJJIJJFJGJJFJIGHAAB;;;=A==:5>998:<?DBHDJJHJJJJJJHJJIJHHIJHIJJFJFJIFJGEJGEJFJJJIFJJJJGCFABAAJE76637H>>??FGA@=>EJGJJGGD=7E;444HGIHGJJGIJJJJJJHGJJJHJJJIJJJJJJJFIEHEFEJJHFCDJJGIIDG<==-,,1,,13AGJFEIHJFGDHGC??@AHDCEEJHHEIDDC@@@?FGJFHCFBCFGEJGGFJB@CDDJJHFEEEFGDGDHJIAABAHGEGFEHFHIEHFDEJII=<6;35GJFGDEHFHJFBCCBCBCCEEDBCFHCCBDCB?=:;;5555759;<-*+(-+***2JB=?@CGDEDFDJEGJFJFEFDEGFHJECJGHGEFEHADGDIJFDEEJHFDJJJ@>688:BABBHFDDBCCGIJHDEEIEFHGEJJBDBBDCDF:::;DFHGFDBEJGJJADCEFHJFEFBEDBBCDJDIHCIHJFDGHEJID>GFGFGGJHFJDDEGJHEFDEDFCGG<33>8981222333=>@JDFBCA>>>@JJJIJFHGIEHJGDFFECB6DEEDJJJFFHGDGJJGECCBCABDGIFFCFDIDIDEEJJEJJIB<<<DCGB?CD<;;;CA@FHFGFGJFHIJHGJIGIJGCBCJDDGECBBDFB@?DGEGBCCJEIFDCHHFJFECBHBIJHCCGDEEBBAAAAFDGJA??JEJCEDCDFJGCDABABJHCEDCDJJD?3BB?BBCCJEJHJGGDDABBBABFEB@@==??CCA@ADDAAGC===>DIC@@@AIHDJFDDIEHDGJJEFA@BADHFJ====B<;=>J?>;:89@?666664@=EJIFHHEHDGCBABFFGE>>=:;98:D>?==<>DEFFEDIJEDCFDDHDCBAAABDBEEIGDEEEFBBC>?<=@@BA@@AAEFGFDA@@AGHJFFFFDCEFH55557DBI9998HDDBEB@AAHF@@@AJEFFDDBACCJA?D@8865<C??;<//BBDHJ????D???>9777::<<>CDBB@=>76---..>B97557=<=::;;CDDFJBBAEEBBBAHDJJDDC??>=>?;9::8:::C@AJJFDGGEJIJJFDHFEEJJJJIJIJJJJJJJJJGHJJGJJFEJIFJEDC@A=;:9))))AFEJJFG?=>99998888BB@DFJJGIGGJGF<;;:?@?99:;BJJHFJFGFGDDJDE844<BDC@?B=>64)(((/5@DA??@JIJDGFJGFJJJJGI=JIJGGGFHJGJJFJHGFJJHFGFIHJJHJJIJJJJJJIJGDFFDJFHJJJJGJGJJJJJIGHJIGGJGJJDEDJHGEJDDEDHJGGJJGFJIJJJJGJIECGJJJJEIJF@?@@JFJECFDEGIEEBB@<994577B<<<=EFJFECCCEEHJJEJFHCBBDBBDEIJGEJIGJGJCA6;?0B?BDJIFGFGJJGJIHJEJJEGFHFIJGJFGJFJJJFB@@CJJJJCFFJHHIHJFJGIHGJGJFHJHJHJJJIFJJEEEDGJHHGEFJJJJIAAAEGHHDACDDFJIHJHFHFEFJHJIHIJGDEGHJJJIHJGGEFEHIEGDFHJJ===>@?==>@?@@>66667/,**-*'&$$%&%$$()('%%&'1-0?AAABAEEFJJJDHHJJJFJJJIHJGJJFGDDDCJHJBAEBCCDFHJGJDEDFDDDFCDCFGAEBDEFFGJFFDCCBCABABDCDEFJJJHDEEBBDEJEDEJIJ@>===ABCDEEGFDE@@CDHDJDJJIJGGGJGGBCABF@8888;JGJFFECEJJJEAAEDEGHGHJFFJJFEIEICFHEEDCFEH?2/+*(+8/*)+334?C6665:7:BCBDH>DAADJFEJHHEDC???:::;?ABDJHEDCCB===:@?BCD>:AA@@?@A@ABDAABAAA@AAEEEEDC?=<<><AC@?@DFF<<<<A>=>CFDDDCADHGFCCCDGGJFJJHJEHJGFEDHGCGCFDB>?>@D6----016?....89@ACDJIIEHJJJJJJJJJGJJJHJGGJGJHJJHGJIJJJJIHJIJJJA:1FJJHJIJJJEJIJGJHJGJHJJJFHEJJIF:::;B>CDGJEHJJJJFJEGJEJFHJJJJJHHJGD55552213-5??CJHEECCDFHJJIEGGJFFFJGJHJEBDBAAA@AB74:3(<85444:9:<GFJCB@J=;?JEEFGJFJFJJJJJJJJJJJFHFJJJJJIJJJEIJGJJJJGJJHJJIJGJFJJHI9:9<=5688<<>?;;DCJJJIJJJJEG><JJJJJJJJJJJGEHHIJGJJJJFJJGJFFFJIG?=;;;CJJEJJJIJJJJIJEJJJFGJFHHGFFJJIJJJEJJBB@@DCJJJJJHHHHHFCDEEIJJGJIIEGFGJJGDFDCFIJJFHFIJJJEE::;;CABJJFJIFGHHJJGBDDIJJHIFFFGIJJJGFGJJHJJJBDF?HDF@??>HGEFJ:::;JGJEFJHIJJJJJJHJJGJJJJFIHIJJIA??A>?@BD480033630$$$#$%&&'&''2589=ACDHJGJA2222B@;;;=ADGJJJJJJJIHJJEDFCJHABAB?>??JJHJJIJEHIEFJD>>>EJJFHIGGEFJJJJJFJJJJIJFHJ4///08;969/;CDGJBCECJJHJFGJJJHJJBCABHJJIJJJHFHJJFHJJEJHJJJIJJFJEDEHJEGFJJJIJIJGHJJJGJGIJHJJBBAAIHJJFIJGGEFJGJJHDDEHIHGBEGJJHIJJJJJDDEIFJGDJFC;:::JJCHEBBBBFE5*))'&%%((&&')%%%&?BCFFHJGGIGIFJFJIJJIIIIJIJJJFFGEFHGEFGHIJJHJEJJJCCJGIJ:9::@JGJJEDAA==;<=E=<==JIGEBAABBEDGJGGGEIJE==9555722++&
@Stanford_t7w_3_T7_No_SapI_2_Linear_5500_732
GTCTGGAGTGTAAGTGTGATTGCTCGCCGGAATTACATAAGGCACTTTCCACTCTTCATACTCGAATTTAATACCTTTTGATTCCAACTGCTTTGAAACCTTGTCCTCTAGGCCAGAGCGAAACGCTCCAACCTTTCGGATTCCTTTAGCGCCGTAACCTGCCATACGCGCCTCCCTTTGCGTATATCACAAATAGTCTGTTGGGAGACACCATAGGTGCGAGCTAAGGATACATTGGACTCGCTGGACTCCATGATTGCCATTACGTCTTCGTCTGAAAGTTTATACCCCTTGTGTGAGCGACCCTTATTTACCATGTCAGTGGAGTTCTCTTTGGAGTTCCTATGGATAGGTGTTCAGGGTTACAACATAATGGATTATCACAGGAGTGCAGGACGGTAGAACCTTTCGGAGCATTAGACATTACGCGATGACAGTAGACAACCTTTCCGGTATTGCTGCACCACACCTGCCCGTACCCTTTATTGTTCGTCACGCCCTGCCACTCCCAACACCCGAGGAAGTCACCTTGATTCACTCAAGGATTTTCTCCCGCAGTTCCACTTAGAAGTCTCCGTCTTCGTCTGCTTCCTCGGACTCTTCGTCGTCTTCGTCCCAGCTTTCTTCGTCGCGTGGTTTGCTCGCTTTGGCAGAACCAGAGGCAACATCCGCCGTTCTCTTCAACTCATCAGCCCAATCGTCTTCACCGCCACCAAAGGTAGCCAGTTCGACCAGCATCACGGATTCCAGTTGCAGCTTAACGCTCGCACCTACAGCAGTGTTCCACTTGTATGGAACCAGAGAATATTTAACTTTAGCTTAGAGCCACCACCGATAATCGGAACGTCTTCCATCTTCTTACCTTTTGAGTCAACCACAACCAGATTGATGTGCTTGGTCTCTTTGGTCTTCTTGTCTTGGAAAGACGCGTAGCATTTGAACTTAAAGGTAGTCGTACCGTCACCGTTATCGAACGGCATGTCACCCTCATACGGTTTCAGCGGTTTACTTACCACGAGCTACGGCAGGTGGATTAGCTTCGTATTCCTCAACGGCAGCAGCATAAGCCTCTTCGTGACACTTCACGATTTCATCGACCATACGCTGGCAGCGCGGGTCTTTGTTGGGAATAGTCAGGTCGACTTTATGACGCCGCGAGGGTTCCGAAGCCA
+
&&&('%%%&''014AIJFDIEJJHB===>AJJ<:89FDEGEJF:999A:<7<=<?E878.--.@JJJJJJJJJIJJJJJJJFJCH<DBDIEJE@<>?CHJJJ=CGDE<J*)*'/7/,+,11/43643,,68;<<A/,000EGC?<6F=DFGJGGJJJJJIJF-++(%%%&(.(5:85:@/DJJJJJJHJJABCEJJJFDG@A.?98511036463223;=212266;=BJJJIJIJJIJFDGJGJJJJCDGDJJIJJJJJJJJJJJJJJHJJJJJJJJJJJJJJJGJIIJJJJJJJJJDGGJJIIJJJDJJIJHIJJFJ*(((:=>ACDFED;7?:GJJJJJJJHJED=;:89?>?5*/++,AI:B8878BDCJJJJJJJJH>><<9875****?A><>>999@DFCJJ>>=>ADDE@:99:77776//0@CDCE7666555<@;:;B>9?6;61*((&('(--9:EJJ@<?AEC>GFGJHJHIDJF?A?,,,(((()165:<ABJGEJA;;;-,,,344BJJGB?5556?59@=<--.-09;<<8887322682GHHFJIHGHJGDBABJHHJJECDGHH:777GFAF?;:9:;==ABBGDABEJ@BABJAAF?@96JCDHF?>=11101136=BDDJJCCDCHEFB<==<>>>A@988675&%%')''**+5666?>::2//.1'''&&--81(***4346@>DHH****JJHFGGJJJJFHJJGJEEEGJJJJJJJEGGJJJJJGJFGJHJ2222ICDEBDD@BDEHFJFJ@?@=<<<FJBB<;;<DCDF7778AAA?@EJA@=<<:6321/-&&&).+/147ABHFDEJIJJCAABHEFEJJEIJHEC6ECDDBJJJGIJJJJJFJFJJIHJGJJGJJIJIJJEJFJHGFIB??AAJEBBG>HHIFHIJJHHGIFCDJHJJJJHBFDIJJACBB<<<<GGDDEHDG999,***B@@AFDJEDJD><.../744DEFACBCHEEGJGGJGDEJFJGJ==)((*9/&%&),45DA?>>A>7('((**,'(()*((*)-((79;;;EDECFCCEJCGICFCGIJGJJJJJIFGJFGEI???>>--++-/34463467<:<=@FBI?>>0///=869F@>?987.)))GJHBBA=::@C7)(''//./(&&''%$%$&((''(((&%%&*)'
@Stanford_t7w_3_T7_No_SapI_2_Linear_5500_733
TTCTCAATAATCTCTCTCTTTAGTGAGTCGGATTGTCTCAGTCGGACACGGTTGTGCGACCTATAAGGTCCTCAGCGGTCTCCTCAACGAACTCCTCGACCATCGCTAAGCCTACCTTCTCCATCGCTGTGCCCCATTGTCAACTATGTTGACGGACGAACGTTGACTTACCCATACCGGAACCAGAAAGTGACCATAATGACTTCACCACCACGGGCGGCTAGGTAGCTATCAAGTTTGATTGCACCAGTGCAGCCACTGAAAAGTAAACCTACTGATTCCTCGGACGATAGGTGCTCACGGATTCGTTCACGTAACAAAAAGCGCGACCCCACACCATCAGGAATCCAAGGACCAGCATTCCACACTTGCTCCATGATTTCACGGTCGTGACCATTTAGGTGACACTCGTTTGCATCCTTACACGGAAGAACTGCCACTCGTACCTTACCAGCAGGTAGAACCTGTGCAGCCTCTTCGACTGCTTTCACCTGCTTCGTCCATATCGAACATTAAGATAATATGTTCGAGACTGGTCAAAGTATTCGTAGTTGGCAGCGCATGTCTTCTTAGCGGCAGAGGCACCGTGACCCAACGACACTACAGGATACTTACAGTCTTGAAGTTCCATCACGGTAAGCATGTCGATTTCACCTTCTGTAACGACAATCTTCTTACCACCATTCCACAAGTGCTTCCCGAACAAGACGTCACTCTTGTGACTACCAGTGGTCTTAAAGTTCTTATCTTTATCTCGAACCTTCTGACTCACAATGTTGCCGTTCTGGTCCCGATAGTCAGCCACTTGGTACATCACACCGTCTACTTTGGCAATCCGGTGGCCGGCCTTTTGACAGGTTTCCTTGGAGATTCCTCTCGCAGTTAACGCGGAGTAGCGTCCATTGGATTCCCCGAAGTTCCACACGTTGTAAGTCATTGGTTTACCTCCTGAGGGTTTCCGTTTTGAAGCCCTCTTCTTTAGTGTCTTCATTACCAGCAGTCCACTTCTCGCATACGTAGCAGAACGTGTGTCCGTCAACAGCGAGTTCCCATCACTACTCCCACAGTTGTCACAAGGAATGTGGTAAAGAAATACACTATCAGAATAGTGCAAATTGTCCATGCAATTCCCTCCTAGTTCTATAAATCCACGCAACGACTTCCAATAGATCTCTACTACGAAAGTTATGCTGTTTACCCTCAGCTGTTACAGTGCCTCTCCACATCTCCCTTTCCTTGCTCCAACTCAGTCCCTTTAGTCCTGAGGTATTGCTCTTTGGAGTCTTCATGTTCCATGAGTTTTCTTTTGGGAGAGCCAGACGGAGATTGTCTAAGGCGTCGTTGAGTGGATTGCCGTCAATGTGGTCTATATAATAACCTTTTGGTATAGGCCCATTGGCTGCGCCACACTTGGATATGCCTCCTCGGAGCCTTATAGAATTGTTTATAAGACTTGCGCATTATTTGACCTCCAATGCGAACAAAGGGAAACCGCTGTGGTCTCCCTTTAGTGAGTTCAATTAATTATCCACGGTCAGAAGTGACCAGTTCGTTCCTCTCCCACCAACGCTTAAGGTCGAACGAAGGGCAAGCCTTCGGCGCCACCTCATGATGGGCGCGAAGCACAGCGCCTTCGTACTTAGCCAGCAGTGTGACAAGCAGTGAGCGAAGGGATTGCATTTGGGCTGGCGTAAAGTTAGCGTCGAACTTACCTTTATCGTCGATACCACCAACAAGGCAGACGCCGATAGAGTTGTGGTTGTAACCCTTAGCGTGAGAGCCTACAGCCATCTCATCTCGTCCTGCCTCCACAGTACCGTCTCGCTTGATGATAAAGTGGTATCCCACATCGAGCCAACCCTGCTCTTTGCCATGCCAATCTCACGGACACCAACATTCTGACTTGGCTTGGTAGCCGAGCAGTGAACAAAGATTGCGTCAGTAGATTCACGTTGTTTAAACTGTACACGAGCCATTATTTCTTTCCTCCTTTCCTTTTTAATCTATCAAAGGGGACCTCCTTCTTGGGTTCCTTTATCCACTCAGCAGGTATCAGTTTATCAGCGAACTTAATACCATGCTTTTCGCAGAACTCTCCATAAGACGTTGGAGAACCTTTGTATAACTTAGTACGTGAGCTTGAGAAGACGATCCGGATGTCTAGCTCGGGGTGCTGCTCCCTAATTAATAAGTGCTTCTTTCTATCATCGCTTTCCCACAGACCCTTTGTCTCAACGAATATACCGTTTGGAAGTAAGAAGTCTGGAGTGTAAGTGTGATTGCTCGCCGGAATTACATAAGGCACTTTCCACTCTTCATACTCGAATTTAATACCTTTTGATTCCAACTGCTTTGAAACCTTGTCCTCTAGGCCAGAGCGAAACGCTCCAACCTTTCGGATTCCTTTAGCGCCGTAACCTGCCATGTCGCCTCCCTTTGCGTATATCACAAATAGTCTGTTGGGAGACACCATCGGTGCGAGCTAAGGATACATTGGACTCGCTGGACTCCATGATTGCCATTACGTCTTCGTCTGAAAGTTTATACCCCTTGTGTGAGCGACCCTTATTTACCATGTCAGTGGAGTTCTCTTTGGAGTTCCTATGGATAGGTGTTCAGGGTTACAACATAATGGATTATCACAGGAGTGCAGGACGGTAGAACCTTTCGGAGCATTAGACATTTTACGCGATGACAGTAGACAACCTTTCCGGTATTGCTGCACCACACCTGCCCGTACCCTTTATTGTTCGTAGCGCCCTGCCACTCCCAACACCCAGAGGAAGTCACCTTGATTCGCTCAAGGATTTTCTCCCGCAGTTCCACTTAGAAGTCTCCGTCTTCGTCTGCTTCCTCGGACTCTTCGTCGTCTTCGTCCCAGCTTTCTTCGTCGCGTGGTTTGCTCGCTTTGGCAGAACCAGAGGCAACATAGCCGTTCTCTTCAACTTCGTCAGCCCAATCGTCTTCACCGCCACCAAAGGTAGCCAGTTCGACCAGCATCACGGATTCCAGTTGCAGCTTAACGCTCGCACCTACAGCAGTGTTCCACTTGTATGGAACCAGAGAATATTTAACTTTCAGCTTAGAGCCACCACCGATAATCGGAACGTCTTCCATCTTCTTACCTTTGAGTCAACCACAACCAGATTGATGTGCTTGGTCTCTTTGGTCTTCTTGTCTTGGAAAGACGCGTAGCATTTGAACTTAAAGGTAGTCGTACCGTCACCGTTATCGAAGAACGGCATGTCACCCTCATACGGTTTCAGCGGTTTCTTACCACGAGCTACAGCAGGTGGATTAGCTTCGTATTCCTCAACGGCAGCAGCATAAGCCTCTTCGTGACACTTCACGATTTAGTCGACCATACGCTGGCAGCGCGGGTCTTTGTTGGGAATAGTCAGGTCAACTTTATAGACACCACGAGGGTTCCAAACGCCAG
+
<=DFFJFGFJHGJJJJJJJDF.....?@IJFGHIGJHFCEFJGJJJJIJEGIC??@****05./--?@HIJFJFIDBBAADBAHE?>>63226/.0&%$###&'159799;?>43325.,$#$/,'''(2.../600.,,&$$%$$$%%'$$%''0/0/1311:8?>>?7<=><;;<@:;798:51//-)%%&-00;@BFJGEJIJJJJJJFHH@D@=0''''')..-**+,+)((),.*---*&$$&26;<@FFFFJJJJJIJJJEGHFJJJJDJJFHHDFCDCEDEJGGJIJIJGJJGIGJFEIH@FFI=<;<>=>)))0/..--*(((**+5./33BEIGEJGJJHEGBBA>=8000CIAA?AJJJJIJJJJJJJFGJJJGEJHJIJJJJJIGJICBBCIJJGEDDEDGEJGFDJJJJJIJFJFEJIJJIHJJHEB<;;<B>A@?,))55:;BFFGA@@CCJJFE<=5556=5555;<::;>;98&%&();>@644ADDGJJJI9999AG>65459221++((,)('*-*+<>BBI?AADCAAAHDGCJFIJHJGFGHHJJJ????JGEJEFJJHGJJJHHJJJJFFHCA4986666965558997666989654467:865568<;88764433557777664455::<:99;=?>6544223354458==;9889<=<76556965778975/001--/72252349:=<;<;;;;9977776666<><::99<8778;;9898:>77668665599C?A?<9778;<:::7888<7667<?<::9=:98654569<<>@<;;;98779999=::8889::97989<87665''&%%&&)''+34-,)*:876679<=7<65976766<7<:84433432232210-4211445554357554346@?6545668;;=B8555655456776878886666:;;<<:98566640++05:43667:>?;:96;<0-4454567>9743346898543458776::322022233357776512268977**(&$%)24344477:A<4433322258=;;653343556766678766653335887860.''')/(&&&'-&&&'1+++)'&'**--56764655988;97757676432355788332230013899;8443489;784433200047674445898778863723999:765565667898;788943337:<;;<;<6;89:7889989965449;=>:86567=:86667899<;;:3122554570998789<;;B5441;<9719:///@DHJGEC@@@DFFEJJJJIIJGJJJHIJFDEHHGJIHJIJJGJJEEA?>?CC8896668DJ=;JIGHHFJGJ>=>CGHFJJJFEFB....1&$$'(+J29:;?GJJJHHIIIJJJEDJJHJHJDJJJJIHJJHJHJJJIJJJEJGHIJJEGIJIJJGGJJJJIJJIGJJJE>?=>1/.79<B9CDFGCBDBCDD>=9JBIJJJHGJ6555CFJEGFIJJJHJJJJJJIJHGJJIJJGDI;11-((%%);<B9IFHJJJJIJJJFJJJGGJJJGHJHGJHGJIHJJJJJJJJJIJJJHJHJIJHHIFJJGCCJJJJHGJFGHJC,++-31+('):=EH7777:JHJIGHJGIDHEFJIGGHJGJFJJJJGJJGDEJJHJJCA---)((%$#$$%(()9:@;EE7G=7JJJGJJJJIHJJGHJJFIIJJGGJJFJIJA<;.--.:BCJJGFJJJIJJJHHC>>BHGJIJJHFJJJJGJJJJGIHIJJJGGIJJJHJJJIJJIIJJJGIFJHJHJJFGJJIJJGJJJJJGJJJJJFJEEJJGHJGGDGJJJJJGFF@766'%$&%##$'%&++.--58<CGJIJJHJJJHIJJIHJGGJJIGJJHDCDB>;;<?>?@ED?>==A?BBACFGJGJIJJGHFJJGGJJF....?@DJGJHGCA;<?A<;<=FFFFEHJIID@?>1.GHEGFFHFGEFDDCCE@@??BBICA???@GHHGJA??@A@>>?;7-,-1<@7778@BBAEBEHFGEFEEDFDDAAA@BCACDFIGEFHFFJGJD<;3349:<5601;BA><>?=<<<@ADCCCCBGGB?=<3000422259;<887776-,-3.-/-(''(((()*3,('&&(0)'((=?EBEE8644;7DCEDGDGFCCDCFHEJIAJEJGDGFGGBBAAJFJ4-A<<@BFDJJGEC@?@AADABEFDAB@AACBD@@=ABBCABCA???@BBC@AACBAABDJCA????>1/0/-.8=BGDCDBCABGDFI,,;,E?FJGJJJIFFGHFDEBBIHGFBCBBCGJJDCCCBDHEDHGEJA@?@DDFEJIFFHGGJHFFIJG;87DD:99?=333%&&%&))((%(+*+++*+,9-:<9999C@BBACJFEFDGGC;=;5::?D@B9BHFECIDABB@@AAID@????<2?:9AA<:239:-,,-9:.---7(('*7:90...=?BBBDBCDEJJECCDDIEDHCHHGIAB@?@@@FJD@?@DEJJGIFDIFF>>=ADBCACJJFCAA@B@C?EJ@DGEHDEFEJDHDGFIGEBBEBD44175CCCBEEGEDIBBDEHFFEFGC;*''(CF@>:889?AABFEHCDDEHDFEECBABDEFFJGCBCBBCCAA@?@84:;?@EFED:::96''&&&0/0**?BCDBDCBCDDAABBGE;B?/EJEJFJJJJJJJGJHJFFEIDIGFFFJJFIJJJJGJFJ@?>?JGJIJJJJJD@@DBCJIGJ9889DJF?@IJIHGJHIJJEHDI1111?@JJJJFGJJJJFCEAG44==;>3333DFHGJGGJDC??<=<667555561./<?BHJHJJFHJJJHGFJJGFHGFGEEJIHFJBIG:GIJHJJJJHJJJJHJG?@??JGCD?>>?81//;>CB<<=>D7777ADECDIHJFJGJJJJEHCECDJJJJIJFGIGJJIJJJJGHJJIFEEFJIJJJB?A?8?@@FEJJHHIIJIJIGJIGHAJIGG?>>@BAJIDBE=<=@BDDGIIJGJGJJJHJJ@ICA;>CC0000C@?<>JJIFIGEEEJJGJJJFFJIIEFEHJIJJJJEJIJE---.?>>HE3333;7;7CJFGFJJDGJA72....98<?@DIFJIFIJHJJJHHJJIJJH8778JJJFJ@?@@JH@??>E6666DFJHJHF555588889>=9BIJEEJFGEJJJGIHEJFJHFJGFJGFDFIFF66668:BBBCGJBAA00006.---0-.8==;//07779A::95=@DGGFJJIIJEGEGJGEFJBGDJJJJGJJJJGJJGHJ@AA@ECBEDDCHECAAAEGFJHFJJGHGJGJJGJGJECCB@)((((...13+***57?DA@A@JGFJJGJJCBC?=>IJIJFFJ=<=>E@<:<B@?;C;;;;=HJEJHGFJJIJ86'(((%$$$%
@Stanford_t7w_3_T7_No_SapI_2_Linear_5500_734
TTGAGTCGTATTAGAATGGGACTCTCCAGCGAAACTCCCGTAGTCGTCTGGAAAGTCATCAAGAATACTGTCAGAAGTCAGTGTCGTTGGACCAGTCTGTTGACTCTGAGTGTGACTCTTCTTCCCCTGAGTAACTTGATGGTTCAAGCCATCCGGTTTCCTTGTTGTATTCCATGTAGCCAGCGATACCAGTATCACCAGTAAAGCGGCACTTGAGAATACGAACGAGGACAAGGTTAGGCATATCGCCTTGCTGATTACGCTCAAGGGCAATAATAGTATCAGATAGTTGGCGTAGTGCGCCAGAACCACGTAGGTCAGTAATAGAAACGGGGCGACCTTCCTCATGTGCTTTACCTTTGTCTGGGTTCTTAAGGTGACAAATTACGACCAGCACCACCCCCATTGACTTAGCGAACCCTTTGAGCTTGGTCATCAGGTTTGTGAATCATCTTACGCTCATCGGATTCACCAGAAGCGGATACGACGATTGAGATGTGGTCTAGAATGATTACGTCACAGCCCAAGCCTGAGCGCATGTAGGCCAGCTTAGCGAGCAGTCTATCCGTCTCAGCCTCAGCAATCAGTCATATAGATGGAACGTATCGTTGCCGAACAGTTCATCGAACCATTGGTCGAACTTACCGTTCTCAATAATCTCTCTCTTTAGTGAGTCGGATTGTCTCAGTCGGACACGGTTGTGTAGACCTATAAGGTCCTCAGCGGTCTCCTCAACGGACTCCTCAAGCATCGCTAAGCCTACCTTCTTGCCCATCGCTGTGCCCCATTGTAGAGCTTGTTTGACGGACGAACGTTGACTTACCCATACCGGAACCGGAAGTGACCATAATGACTTCACCACCACGGGCACCTAAGGTCTTATCGTTGATACCAGTGCAGCCACTGAAAAGTAAACCTACTGATTCCTCGGACGATAGGTGCTCACGGATTCGTTCACGTAACGAAAGAGCCGATACCACACCATCAGGAATCCAAGGACCAGCATTCCACACTTGCTCCATGATTTCACGGTCGTGACCATTTAGGTGACACTCGTTTGCATCCTTACACGGAAGAACTGCCACTTCGTACCTTACCAGCAGGTAGAACCTGTGCAGCCTCTTCGACTGCTTTGCGCCCTGCTTCGTCCATATCGAACATTAAGATAATCTGTTCGAACTGGTCAAAGTATTCGTAGTTGGCAGCGCATGTCTTCTTAGCGGCAGAGGCACCGTGACCCAACGACACTACAGGATACTTACAGTCTTGAAGTTCCATCACGGTAAGCATGTCGATTTCACCTTCTGTAACGACGATCTTCTTACCACCATTCCACAAGTGCTTCCCGAACAGAGCGTCACTCTTGTGACTACCAGTGGTCTTAAAGTTCTTATCTTTATCTCGAACCTTCTGACTCACAATGTTGCCGTTCTGGTCCCGATAGTCACTTGGTACATCACACCGTCTACTTTGGCAATCCAGTAGCCAGCCTTCTGACAGGTTTCCTTGGAGATTCCTCTCGCAGTTAACGCGGAGTAGCGTCCATTGGATTCCCCGAAGTTCCCACACGTTGTAAGTCATTGGTTTACCTCCTGAGGGTTTCCGTTTTGAAGCCCTCTCTTTAGTGTCTTCATTACCAGCAGTCCACTTCTCGCATACGTAGCAGAACGTGTGTCCGTCAGAGAACAGCGAGTTCCCATCACTACTCCCACAGTTGTCACAAGGAATGTGGTAAAGAAATACACTATCGGAATCGTGCGAATTGTCCATGCAATTCCCTCCTAGTTCTATAAATCCACGCAACGACTTCCAATGATCTCTATTACGAAAGTTATGCTGTTTACCCTCAGCTGTTACAGTGCCTCTCCACATCTCCCTTTCCTTGCTCCAACTCAGTCCCTTTAGTCCTGAGGTATTGCTCTTTGGAGTCTTCATGTTCCATGAGTTTTCTTTGGGAGAGCCAGACGGAGATTGTCTAAGGCGTCGTTGAGTGGATTGCCGTCAATGTGGTCTATATAATAACCTTTTGGTATAGGCCCATTGGCTGCCTCCCACACTTGGATATGCCTCCTCGGAGCCTTATAGAATTGTTTATAAGACTTGCGCATTATTTGACCTCCAATGCGAACAAAGGGAAACCGCTGTGGTCTCCCTTTAGTCGAGTTCAATTAATTATCCACGGTCAGAAGTGACCAGTTCGTTCTTCTCCCACCAACGCTTAAGGTCGAACGAAGGGCAAGCCTTCGGCGCCACCTCATGATGGGCGCGAAGCACAGCGCCTTCGTACTTAGCCAGCAGTGTGACAAGCAGTGAGCGAAGGGATTGCATTTGGGCTGGCGTAAAGTTAAGGCGTCGAACTTACCTTTATCGTCGATACCACCCCCAACAAGGCAGACGCCGATAGAGTTGTGGTTGTAACCCTTAGCGTGAGAGCCTGCCGCCATCTCATCTCGTCCTGCCTCCACAGTACCGTCTCGCTTGATGATAAAGTGGTATCCCACATCGAGCCAACCCTGCTCTTTGTGCCACTGGCGAATCTCACGGACACCAACATTCTGACTTGGCTTGGTAGCCAGCAGTGAACAAAGATTGCGTCAGTAGATTCACGTTGTTTAAACTGTACACGAGCCATTATTTCTTTCCTCCTTTCCTTTTTAATCTATCAAAGGGGACCTCCTTCTTGGGTTCCTTTATCCACTCAGCAGGTATCAGTTTATCAGCGAACTTAATACCATGCTTTTCGCAGAACTCTCCATAAGACGTTGGAGAACCTTTGTATAACTTAGTACGTGAGCTTGAGAAGACAATACGGATGTCTAGCTCGGGGTGCTGCTCCCCTAATTAATAAGTGCTTCTTTCTATCATCGCTTTCCCACAGACCCTTTGTCTCAACGAATATACCGTTTGGAAGTAAGAAGTCTGGAGTGTAAGTGTGATTGCTCGCCGGAATTACATAAGGCACTTTCCACTCTTCATACTCGAATTTAATACCTTTTGATTCCAACTGCTTTGAAACCTTGTCCTCTAGGCCAGAGCGAAACGCTCCAACCTTTCGGATTCCTTCGCCGTAACCTGCCATGTCGCCTCCCTTTGCGTATATCACAAATAGTCTGTTGGGAGACACCATAGGTGCGAGCTAAGGATACATTGGACTCGCTGGACTCCATGATTGCCATTACGTCTTCGTCTGAAAGTTTATACCCCTTGTGTGAGCGACCCTTATTTACCATGTCAGTGGAGTTCTCTTTTGGAGTTCCTATGGATAGGTGTTCAGGGTTACAACATAATGGATTATCACAGGAGTGCAGGACGGTAGAACCTTTCGGAGCATTAGACATTACGCGATGACAGTAGACAACCTTTCCGGTATTGCTGCACCACACCTGCCGTACCCTTTATTGTTCGTAGCGCCCCTGCCACTCCCAACACCCAGAGGAAGTCACCTTGATTCGCTCAAGGATTTTCTCCCGCAGTTCCACTTAGAAGTCTCCGTCTTCGTCTGCTTCCTCGGACTCTTCGTCGTCTTCGTCCCAGCTTTCTCTTCGTCGCGTGGTTTGCTCGCTTTGGCAGAACCAGAGGCAACATAGCCGTTCTCTTCAACTTCGTCAGCCCAATCGTCTTCACCGCCACCAAAGGTAGCCAGTTCGACCAGCATCACGGATTCCAGTTGCAGCTTAACGCTCGCACCTACAGCAGTGTTCCACTTGTATGGAACCAGAGAATATTTAACTTTCAGCTTAGAGCCACCACCGATAATCGGAACGTCTTCCATCTTCTTACCTTTTGAGTCAACCACAACCAGATTGATGTGCTTGGTCTCTTTGGTCTTCTTGTCTTGGAAAGACGCGTAGCATTTGAACTTAAAGGTAGTCGTACCGTCACCGTTATCGAAGAACGGCATGTCACCCTCATACGGTTTCAGCGGTTTCTTACCACGAGCTACAGCAGGTGGATTAGCTCGTATTCCTCAACGGCAGCAGCATAAGCCTCTTCGTGACGCTCACGATTTCATCGACCATACGCTGGCAGCGCGGGTCTTTGTTGGGAATAGTCAGGTCAACTTTATAGACACCACGAGGGTTCCCAAAGCCACGC
+
)'$##$%(**)))*35??DDHBA???7('''34:74+**)*38<0///4;;3/..-.-./))()((%$#$((),0569<::;ADIEJJEGEJGJJJII><;9?@B:5123:<JHJHJEICBDE@@@@?53344JJJJJGGJGFFJB22222IJHIJEHHJEFIIJJJJIFJJJJJJJ77777ECGFJEHFDEJHEJCG8666<:;BJIGHIJJJIFEJIJJEJGJJHEFJJFHGFE>>,889EJJJGGEFJGJJJJGHJEFECCDGJHGJJHIJJJJJGGJGIFDDHEEDJEEIEGJGJJHJGFJJJJFJIJJJJJJJJDCADFI@@??I:333JHJCEEB757?FEJGJJGJJJHJDEJHGJJFJJJFJGFJDFDIJJGJHEFJJFJJJJJJJJAHB7774.+*(((0343/1:>=CCEJJJJ@@??GJEFFIHH=<;9450(($%((.F@FIFJGJJJ;GIFJFJIJJHJJJHJJJJIIJHJJGJE>>=>FEIGEIH6666GF??IJJGIGEGJIGJJJJJJJJHJJJJJGJBCDCGJHFIJJDB;9.*'((8899BCCDGFHJJFJJF?<<44:/)*****/555@IDHID><DABCJJGJHFIGGIEJJIJJJGJGJIFJFABB>0---)****))).3--ADEJBCCCJGJJEJEIJJJJJGG>IJJJHJJEJGJJJGFFIA>??GGJJEJGEFIJJJF0115<;5356<@CGJF;:::?@@AJJJCDACJA???A>A;<>:88<>BCFGJGFFJFDGHFJHGF9JIGHJGJJJJJIJJJJBJG@D;;<>BCEC>:3*JJEHJJGHFJJJIJJJJFD:-:04--;8<BDHDIDFGIJHHHJJJJIJHJIJJEHFGIEJJECFJJCCDEJJIJJJIJIGJJJGJHDJJHGFGJJJHJGJJJ8899JJJJFJJJJGJIFFGFJJJ7776GECF?>>?JJECCJEECEJHGDIFHGFGHJJ+**+=547;<@@FJJJFJJGFJJHHGHJHJJJJJJJJGJFJBIJJJGJJJJJIIIEI@DJGJJJJJJJJHDHDFFIFJGGHHHHJJJJFDGJJJJJJJJJIJJJHJGJCDDFGGCBEJFIEJEB=>A;;;;JIIJJIFJJHH=<<=CEJJF@?CEHHJJIJHJJJJFJJJHHJJHJFDJJIHGJHJHJJJEIGJJJJGJHDACFEDEDFFJIGJEJHJGHHGJJHJIGEFFHIGJFHJJHIJJGIGJFDEDHIJJ@A?BCCG54444,,,,9==CCDEDFHHEGGJFJHGJJJIJJIFJDFJ;8812JJGHHH<JJJJHJJHIFJGGHI<;>>>JE76-,1,0>>@@G>?>,,,,HD=>F9:<6678@;77>BFJIIIJJJIJJGGFEF;:::<=>>JECEEGHJFEHFEJJGJIGJGGIJJJJIGJHJ<==<;??EDCA@FHDJGJB??AFFFDB<<=>GIGHJBBACJ5555C=;673--*$$%&(/74557;<DHFB?C==;;>=??@F)(((JJJJJJJJFGIIJJJJGJHIJHGJJJJED;<<AFEEGIF54410/1479===GEHDIEIEGGJJEB>>=@@A>688CB@?AJIJJGIHJJHJHIIGJHHJJFGIEEJJHJFJJJFJJJJFIJJJJBBDDF::::JFHC<?JJ;.(003FGFHJIEJJJJJJFJFJJJJJJJJJJJIIJHIEHJJGIFEGJIJJJJJJJHGJGJHJJJJJJJJHHHJDHEDH?====6666E<JJGJEHGJIGGGEGGJEEFFEHHFJJJHJJEECBEEHB???CJGHHGJ8888JJICDCC;;;;JFJJHJFEIIJHGJHJEHEGFFJGJJJIGJBBB@811,,,%%%'*1-'&''(78?DIHJJEFJHCD8F?>>AJBAABEGJJJBABDCHGDIJFH>FHGGJJJHFJJJEEJBDJABDDIGIFHEGGDFJG@JJJJJHGFEJH>=<=B;884.78;?>?B=?FA<*(2)HC@<;:741//6--,,/3-,10223=@AHHFJEJGD@<=<=/-+*,.138>DGJFJIJJGGIFJJJGJIIJDIEHJJJGJHGG>CJHHEJJJJIJJFH?>:89EA>=<;8-<9DEECDGJHJJJFJGCGFGJJFHAB@@JACBEJJJJJJIFJG92,-7;=@CGFIJIJHIIJJFJIJGJJGJJFJDEHJFEGDHJGJJFIHJJGFJJJJJCJJHCFC-**+9:--66EHHEEFJJJJJJECIIHEHGEDCAED::EABBC<?;68JE@=JHFDJIJDECCEGJD10014886ECEECDGGHGDBCDEJHABAC>3269JJJJJEGEBADFGGIJGJFIJJEFGIIEJ96651265789:JFDDADGGEEEJJJEHCIHIFDGJHHJIHJJIGJJJJIICCJCA?7+())))%%&*(4/()A?GJCHGFED,+++BD=9;3333666=@DJIGEHEEA@BAEIDHDFDFJFBBB@@DBFCG>768??2211/-/0--7699:B))((*''(8::;>CE@??AA@<<8788:;::;9:::>=;;:;;999=B:97666/-0012.--17<>===?>>?@@?B?<==>AA>==;998:;;>=>9999<<====<:;;=BEF@?<<@@A3221664*&&2<>==??@?><;:;=;:989==;999:=>?===>323255;<<;;;;;989:>?>@??@:301<4=;;>ADCC?<@BCCB?>;;;9;::;;<=?=;::;;?BA??5779@;542)'))).:>>>@@=<<<<<=>?@@@???>A?;::;====:899<>>>@AABA<<<<??:::;IA@9877::::;<=???>==<DE=>97677:;<<:999;;<>==?;========><=<::;=<<<<<<?@/,-->>211200/0>>>>;<>;:999:;;=>>?B@DDA<::9::6778ABAA>=:999<=@BE?>=;;<;;999:96767===@AC?@?>==>B@BA>===?>>=<;<;>>>;877100---.595656)(&%%&&'*//..61::>=87:89<<;=<:;;;?AB?=;;<>EEIB@>=>A@=<<=?@?B??>>>>?D?A@?>=7-.58A?<;:;777=D996,,57;<<C>8;99:>;:8($%&*,.1<<=>@@BC=;;;==>@CEDHFGA@=;:89;8:<;::9:::;<?ACBBBA=<<<=?A=;;;@CB::::A<=>AA=;:43333=;:;=AC??>9999@C>>??CCGCBA?>===?A::::BAABDDBCBB@>>>@ECHABJJE??A22124;5./568=@@A@@=;;:+***,1)-()'(98FGGJJJFIJJJJGJJJGJHHJJIDBBJJIIBCBDGIJFIJJJJIJ:32.-,,,07999988000///63357/):@BFFJFD@?@BIJGHJIDECFCEEFJH????CDJJJJE>2*DGHEDEDGFJIGJ?>961(???4ACDGBFHHJJJGDD.--,,,*.//;;987/HHJFJJJH====F@>?@AGC@=,,,-<----88<A>?@BHHGHJHHF@@94HEJJIGJJJJJDDDEJHJJJGJJJJGHAABCJ@JF@?-77HEBBBBCDDJIJHFJEBA@@B:6EBB>9320,::>A>:9@A8888HEJJFA@@@85557/.7-.4.(((=???@E5555BJHJJJJJHGGJJJGEDEBDHIHHGJIGJJJJJJJJHJJHJJIEIFHJHIFHF<=<7=>@FHGH<;;;JJJIJJJJJJIJJGGFJJHDJEIGFCCC>>>?FHCBJIGIIJJIJHIJHJJEGEHEHEB=)*23559@?AAHHJJE>?>@JEA@GDEFEJJIJGBCABIDCCEEHJCCBD96533JJJJHJHJGJJJGGDDJDFHFJJJIJJIJJHHIHJJGJJJJE==><>787<6FEEFGJJJJJJJJFHGJJJFJIEHEJGJHJDFDFJJJJJHFFJDJJDIJJJHJIEGGJJEGCCA4334?>@>@CDHHHEJ<<<<AAABJJJGHJJDJIJHJGHGIFJDCFDFHHFHJJJJJIJJJJIIDJGJBCB**ACDEDEIJJHJEDGIJJJJJHGIJJJFFEJH=73///.--'',-047;AEI@<<<?CJCCBBHHGJJJJFJDEFHJJJGGJEBEABJJIJD=88=>@;9:;BDDGFFHJIJIFJA@DCJFEDHDBJEGBD@91*
@Stanford_t7w_3_T7_No_SapI_2_Linear_5500_735
TCCCTTTCCTTGCTCCAACTCAGTCCCTTAGTCCCTGGCTGTTGCTCTTCGTTCTTCATGTTCCATGAGTTTTCTTGAACAGGCGATTGTCTAAGGCGTCGTTGAGTGGATTGCCGTCAATGTGGTCTATATAATCATTTCATATCCATTGGCGAGACTTCCACACTTGGATATGAACCCCCTGGAGCCTTATAGAATTGTTTATAAGACTTGCGCATTATTTGACCTCAAATAGAAGCGAAAAGGGAAACCGCTGTGGTCTCCCTTTAGTGAGTTCAATTAATTATCCACGGTCAGAAGTGACCAGTTCGTTCTTCTCCCACCAACGCTTAAGGTCGAACGAAGGGCAAGCCTTCGGCGCCACCTCATGATGGGCGCGAAGCACAGCGCCTTCGTACTTAGCCAGCAGTGTGACAAGCAGTGAGCGAAGGGATTGCATTTGGGCTGGCGTAAAGTTAGCGTCGAACTTACCTTTATCGTCGATACCACCAACAAGGCAGACGCCGATAGAGTTGTGGTTGTAACCCTTAGCGTGAGAGCCTACAGCCATCTCATCTCGTCCTGCCTCCACAGTACCGTCTCGCTTGATGATAAAGTGGTATCCCACATCGAGCCAACCCTGCTCTTTGTGCCACTGGCGAATCTCACGAACCTAACATTCTTGACTGGCTTGGTAGCCGAGCAGTGAACAAAGATTGCGTCAGTAGATTCACGTTGTTTAAACTGTACACGAGCCATTATTTCTTTCCTCCTTTCCTTTTTAATCTATCAAAGGGGACCTCCTTCTTGGGTTCCTTTATCCACTCAGCGTATCAGTTTATCAGCGAACTTAATACCATGCTTTTCGCAGAACTCTCCATAAGACGTTGGAGAACCTTTGTATAACTTAGTACGTGAGCTTGAGAAGACAATACGGATGTCTAGCTCGGGGTGCTGCTCCCCTAATTAATAAGTGCTTCTTTCTATCATCGCTTTCCCACAGACCCTTTGTCTCAACGAATATACCGTTTGGAAGTAAGAAGTCTGGAGTGTAAGTGTGATTGCTCGCCAAATACATAAGGCACTTTCCACTCTTCATACTCGAATTTAATACCTTTTGATTCCAACTGCTTTGAAACCTTGTCCTCTAGGCCAGAGCGAAACGCTCCAACCTTTCGGATTCCTTTAGCGCCGTAACCTGCCATGTCGCCTCCCTTTGCGTATATCACAAATAGTCTGTTGGGAGACACCATAGGTGCGAGCTAAGGATACATTGGACTCGCTGGACTCCATGATTGCCATTACGTCTTCGTCTGAAAGTTTATACCCCTTGTGTGAGCGACCCTTATTTACCATGTCAGTGGAGTTCTCTTTGGAGTTCCTATGGATAGGTGTTCAGGGTTACAACATAATGGATTATCACAGGAGTGCAGGACGGTAGAACCTTTCGGAGCATTAGACGTTACACGCGATGACAGATAGACAACCTACGGTATTGCTGCACCACACCTGCCCGTACCCTTTATTGTTCGTAGCGCCCTGCCACTCCCAACACCCAGAGGAAGTCACCTTGATTCGCTCAAGGATTTTCTCCCGCAGTTCCACTTAGAAGTCTCCGTCTTCGTCTGCTTCCTCGGACTCTTCGTCGTCTTCGTCCCAGCTTTCTTCGTCGCGTGGTTTGCTCGCTTTGGCAGAACCAGAGGCAACATAGCCGTTCTCTTCAACTTCGTCAGCCCAATCGTCTTCACCGCCACCAAAGGTAGCCAGTTCGACCAGCATCACGGATTCCAGGAGTTCCAGCTTAACACTCACGCCTACAGCAGTGTTCCACTTGTATGGAACCAGAGAATATTTAACTTTCAGCTTAGAGCCACCACCGATAATCGGAACGTCTTCCATCTTCTTACCTTTTGAGTCAACCACAACCAGATTGATGTGCTTCGTCTCTTTTGGTCTTCTTGTCTTGGAAAGACGCGTAGCATTTGAACTTAAAGGTAGTCGTACCGTCACCGTTATCGAAGAACGGCATGTCACCCTCATACGGTTTCAGCGGTTTCTTACCACGAGCTACAGCAGGTGGATTAGCTTCGTATTCCTCAACGGCAGCAGCATAAGCCTCTTCGTGACACTTCACGATTTCATCGACCATACGCTGGCAGCGCGGGTCTTTGTTGGGAATAGTCAGGTCAACTTTATAGACACCACGAGGGTTCCCAAAGCCACG
+
78?<?=71:8C@CJGJCDCCC::9;>B@<-34332.885<654+''%%&%$##$,.,9;=<<<A?F><;:8<:20/''$$%$&*4448=?<;;<CFFGG666897778CIHDCFFCHJJFJJGDHEFDCBBJ400/.****))((''$&&&-2('''*'%%-(BJCCDCCCB;7.&$#$%)--/00:::>@..229>?B@AABBBA@BBFGHEGFIJHFFEDD=983-'&)*++***/,&%%)68::<GGCA333//..-....AHHJCEDCCIGFGFIGHJJJEFIJFBGGHJJGHIFJJJGHIHJJJB;::7:BBBJJHGJIJJFIFJJFJHJIJFCCAECJGJJFDAABFJGC?>>ACC<=<90...1@<:97>J>;;====CCJIJJFJFIJGBGHDJJJJJHGHJFJJGJBACGFJJA@@ABBCDJGJEFCECBDBDGJFJJIFFIIJFB@?;<<:??==<>==;<>9>=7@A?@=<<<?EFIJJCACBJDJJHJJGIHHGEGJHGJGEJJHJFJEJFEDE?C?99<?@>:8858885500:<@B;;::A::9;==?@+***=A;@8:JCIDCBDEECCBDJGJEFD=<<<HABAACJFJEFJJJ@@@@FBBCDEJDCFAFEJFGHJJACAAJH9888<<:..'%&&''$$&''''44**63((35;+++*334877678<4444DCDGFEHDIFGDIGJIA@AAFDDFEJIB>AAHEEHHFHIICACDCJJGJIJJJJJJIJJHHJJJJF:963277ACBDBA?9::<HJJHDEHGJJEBCC4445BBB<CC>AAA>@>52---.0355GEHDFJJHIHHIDADECIIEFDGHHDEFEHD>>@EGIJGEJJIIEFDDFEEGHEJGHJHJHJJJJGFDEGJDEBDBCECEDJJHEJIJJJHHJJFJCDDFGGGIIIJEJJJ>:::FHA7779E??DBBBAFI@?><944A>=<;=9?<:;;EDJJDDACH97>:HDCEGHCJGJFJFEFFFECDFICEBBCCCEFHGEEGJFCEFFIHGIIFEHFJEEGCCFJHJEIIEID883,**+--/0)))*643004/:77??BFEJFGIGGDFJEJFEJCFFGIJJIJHIFHIDJIIJJJDJDFIGJHJJIEDBC?<<CJEJDGDJDCFFJF::97:?>9989>7998BJHHGHJEGEECB@@@AFGIHEIJIIHFBC?9>=;9CA<JHDEBDECBCCBABABAAADDC8FGEA?>>ACC><<=BHD@??@BDEGDDCDCCEI9889JHCBE66C7777>BEEFHJJJJGEGDBBBCJHCBCEJGIEIHFJGFDEDIFEFDIJJ:999CDFDDJJDDEJHGGFIHFHGHHJEDIGFHJJJ>84DFDCEGIJGFDDFBECCFDJID=556FFFHCBBBDGDDJJFIDHHJGGHIGFBCHJFJIJJEJCAEEDEFFGF@EDBFJCAA4112--,+.''()+++**+***-*((+'&&'(%$$&9DBCBCFJEGJJJIJJJJIJJ75JHHJHJJJJFEDDFJFFJIJHJDFFJJGA?A@DJBBDFJFJCJFGHGJJJJGGGJJIJJHJGHGJJJJGFJJJIJGEDJHFJJJJJI=;:73234<HIJHJIJJIHJJJJGHB@@@JF3222?@@@J???;4444B==@>A:3GJJJJJJHEEIHJJHIJHHJJJJJ@?CFJFJGJ===GECGJJFFJDAC5555<<8===BJ;@<?CCBEBIIJDHEGGIJJJJJEEJJJJJ0000;;;IJJJJJIFJJJJJ?FDDJJHFJEHJJCAAAGE=5:1))095658;:;;<<))))&&&&23DDCFJJHHHFICG@JJJIIECCEJJJJJJJJJGFJJJFJFJFFGD>@AB=7;ABDIIIJJHJJJIDED////FH;<::@>A9<1111AE=HHEJJJJFJJJJGJFJJHJJHIJIJJJHJJHJJ=;(''(1,,++33?@IJJGJJJJIJJFJCJJIBA)))*@@CGGHEEIHHIEGJHGIJ433+++++++>??JHJJJJJIFFFFFIJGGIJJJJJJJJJJJJFJGFJJJJJJHJEGCHJJHJFJEHIHIJIFIJJIIGHJJJJHIGJIJJIFAAAEFHHFJJHGHJHFJG<<=>FJDGEGGEDD@::@DGEECDJGGFHJJIGJI<;9789>=<==FHEGJJHIJGEFHJJJIHIDDGIIJJFJIJJJJJIBCBBJJFJDA@@6555?0../>=;99:<@A?@;2+(
@Stanford_t7w_3_T7_No_SapI_2_Linear_5500_736
CCTGAAGCCTGTCTGGGATTTCTTTATAGACTTGCGCATTATTTGACCTCCAATGCGAACAAAGGGAAACCGCTGTGGTCTCCCTTTAGTGAGTTCAATTAATTATCCACGGTCAGAAGTGACCAGTTCGTTCTTCTCCCACCAACGCTTAAGGTCGAACGAAGGGCAAGCCTTCGGCGCCACCTCATGATGGGCGCGAACAGCGCCTTCGTACTTAGCCAGCAGTGTGACAAGCAGTGAGCGAAGGGATTGCATTTGGGCTGGCGTAAAGTTAGCATGAGACCCTTATCGTCGATACCACCAACAAGGCAGACGCCGATAGAGTTGTGGTTGTAACCCTTAGCGTGAGAGCCTACAGCCATCTCATCTCGTCCTGCCTCCACAGTACCGTCTCGCTTGATGATAAAGTGGTATCCCACATCGAGCCAACCCTGCTCTTTGTGCCACTGGCGAATCTCACGGACACCAACATTCTGACTTGGCTTGGTAGCCGAGCAGTAAATAAAGATTGCGTCAGTAGATTCACGTTGCTTTAAACTGTACACGAGCCATTATTTCTTTCCTCCTTTCCTTTTTAATCTATCAAAGGGAACCTCCTTCTTGGGTTCCTTTTATCCACTAGGCAGGTATCAGTTTATCAGCGAACTTAATCATGCTTTTCGCAGAACTCTCCATAAGACGTTCGAAACCTTGTATAACTTAGTACGTGAGCTCTAAAGCAATACGGATGTCTAGCTCGGGGTGCTGCTCCTAATTAATAAGTGCTTCTTTCTATCATCGCTTTCCCACAGACCCTTTGTCTCAACGAATATACCGTTTGGAAGTAAGAAGTCTGGAGTGTAAGTGTGATTGCTGGCCGAAGTACATAAGGCACTTTCCACTCTTCATACTCGAATTTAATACCTTTTGATTCCAACTGCTTTGAAACCTTGTCCTCTAGGCCAGAGCAAAACGCTCCAACCTTCGGATTCCTTTAGCGCCCGTAACCTGCCATGTCGCCTCCCTTTGCGTATATCACAAATAGTCTGTTGGGAGAACGCATAGGTGCGAGCTAAGGATACATTGGACTCGCTGGACTCCATGATTGCCATTACGTCTTCGTCTGAAAGTTTATCCCCTTCTGTAAGGCGACCCTTATTTACCATGTCAGTGGAGTCTCTTTGGAGTTCCTATGGATAGGTGTTCAGGGTTACAACATAATGGATTATCACAGGAGTGCAGGACGGTAGAACCTTCGGAGCATTAGACATTACGCGATGACAGTAGACAACCTTTCCGGTATTGCTGCACCACACCTGCCCGTACCCTTTATTGTTCGTAGCGCCCTGCCACTCCCAACACCCAGAGGAAGTCACCTTGATTCGCTCAAGGATTTTCTCCGCAGATCCACTTAGAAGTCTCCGTCTTCGTCTGCTTCCTCGGACTCTTCGTCGTCTTCGTCCCAGCTTTCTTCGTAGGCGTCGTTTGCTCGCTTTGGCAGAACCAGAGGCAACATAGCCGTTCTCTTCAACTTCGTCAGCCCAATCGTCTTCACCGCCACCAAAGGTAGCCAGTTCGACCAGCATCACGGATTCCAGTTGCAGCTTAACGCTGACGCCTGCCAGCAGTGTTCCACTTGTATGGACCCGGAGAATATTTAACTTTCAGCTTAGAGCCACCACCGATAATCGGAACGTCTTCCATCTTCTTACCTTTTGAGTCAACCACAACCAGATTGATGTGCTTGGTCTCTTTGGTCTTCTTGTCTTGGAAAGACACGTAGCATTTGAACTTAAAGGTAGTCGTACCGTCACCGTTATGGAACGGCATGTCACCCTCATACGGTTTCAGCGGTTTCTTTGCACAAGCTGCGCAGGTGGATTAGCTTCGTATTCCTCAACGGCAGCAGCATAAGCCTCTTCGTGACACTTCACGATTTCATCGACCATACGCTGGCAGCGCGGGTCTTTGTTGGGAATAGTCAGGTCAACTTTATAGACACCACGAGGGTTCCCAAAGCCACCA
+
%%'(),,.00+)%%%())++)(**-3<5..666469;@A=2321011E?@ACIFJJGDEF?>==AB@JDDD<=<=IJCBCEED=>8/)0279999>ABCDIFCFCCDFJE===99964'*>==JJIFJCACC@@A@CBB20H@>>?AB?<888986*''(26<>G?>><==HE@9799JJC988723?@BJ9888=</,*&')+/69:G=;<>>@?9228'''(@C?JIFJGHEFGJJ;;;<<<89603116677::9::<DBBC<<;99988200((%%%'(,005+049==@???JJCFCEJJJEJCA/...-032550---01@@JHCBBA55CECFA<<A999:=;=?>=8667AEJJFIIFJJGGDDBEJJJGJJJEIJGHFGFFGGEIFEEIGEJ>>>8889DGGJD::9/-B<=CAABGGJJHHHIJGJGGHC>GJDJJGHECD@:222224<==ACGGEEJJGCAAE@@B@F(((+.*./47789767332,,+)())@?>=8789....>3333;44...*)**,++,68654445--..>?ECA?@?CGF=8?;9;AJEBB:AHFI?><<>?>=886:C6;955333--678*****'&&&&-(((*055*()('+*)))..-..6/--.CC=>=>HA:9:1124998@A@99999:79533011.-)'&'&&%&&'*),,,')))AECFC=>>>?76(&%%(*('''*'&&+5;::?FJJFC<<><-***;;=9888:43155CE:;;;822=ADDADB>5743<@JJFHDEEJD=5IHCDFGJJJJJJJJEJJJICIFHFJGGCDDIJJACA?--,-.0/''''//<>?<;;EIJ7778;/+'''(*(()(()>>>>8?FJIIEFJJ=CCDDHAAC88878778<A:=67799=?DBCBCJFDFFJJHD>?==AGHJGJJHJHGCACCDA?;0-,.-++1165523331354'++*/99873+'+,,,/+')),,+-0389>A?=>@ADGF=CCB4<;;?GFDEGE::9<<555598;)3110.+*()((()*-464455?=>?AECDACEFIHJJJJDCEDCGDBA@@ACAAAJD;:/.99>?@@C>>?>JJCJFEGC==>---=;:%%&%%%+**,)''.3913ACDCCDFEJ**)+40//0*),,+/*<CGGFEHGIEBAC@CAAGFJ;233335:99:=<;99:E@???EHEJGJ//5567;<999<DBBC;:;@;>@8+,11:::;:12;@CCE>>BBBACBFBB<3,+,-5?CAAC?=E6JJFGJEA@@@EBJJJJDDBBCJ@?FIJJGHJGIHIEEC<<<EDJ??@@JIHJ?>>?FFCDDDEDCCA?BDAFDB<3334?56774444::CGJJFFJJ?>//-9+*%$$'(**+..23=BDCDEBDBDD411136,**)-02223DFIJE?AJJEIDCJBBGBJJBJJEJDDF?...****,/''''=<>DC@ABD89;=EJEDJJJBCBA?9:99B.----:9781103....8434:7222?CB@;::;>JFHCHCHFDIGJEGHEJ???>A?>B.::;@@BFDCGFJBBCDE??7BDJEJHJIJJDDC,,,+.,('(+++*'(45;;:;<:=467623220//((0'*(),('&&'('*,--0.+++0*&'.8<AAHEAAFADEABGBJFEJD777890,(*./1261//67>C?2227JJGJFFGFHJFJGJJIFJHJGH>=>;>>?A@JBB9GFFEEHFFGECDE<==>>?0'&&))337)(('))**--+0;==>B??9888>:...-4001397)&%%0**+..++,-3=<>@@AJJABBCGJFBA,,,+5)'(*&''')((+5'&'''----0/58212273488;==JDHDJDFJEIJGHJHEJHEFFJJGJGGFJJFJHFJGFJJ....EIDD8777>>HFJEFJJFJJEEFJ==>C@??<;:8899:;:8:::?@BFJHJEJJJIHJHJHJHHEGAAFCBC?221/340)))2)&
@Stanford_t7w_3_T7_No_SapI_2_Linear_5500_737
AAAGGTACTAAATTTATTCGAGTATGAAGAGTGGAAAGTGCCTTATGTAATTCCGGCGAGCAATCACACTTACACTCCCAGACTTCTTACTTCCAAACGGTATATTCGTTGAGACAAAGGGTCTGTGGGAAAGCGATGATAAGAAAGACACTTGTCATTTCGGGAGCAGCACCCCGAGCTAGACATCCGTATTGTCTTCTCAAGCTCACGTACTAGTTATACAAAGGTTCTCCAACGTCTTATGGAGAGTTCTGCGAAAAGCATGGTATTAAGTTCGCTGATAAACTGATACCTGCTGAGTGGATAAAGGAACCCAAGAAGGAGGTCCCCTTGGATAAAGTAAAAAGGAAAGGAGGAAAGAAATAATGGCTCGTGTACAGTTTGAACAACGTGAATCTACTGACGCAATCTTTGTTCACTGCTCGGCTACCAAGCCAAGTCAGAATGTTGGTGTCCGTGAGATTCGCCAGTGGCACGAAGAGCAGGGTTGGCTCGATGTGGGATACCACTTTATCATCAAGCGAGACGGTACTGTGGAGGCAGGACGAGATGAGATGGCTGTAGGCTCTCACGCTAAGGGTTACAACCACAACTCTATCGGCGTCTGCCTTGTTGGTGGTATCGACGATAAAGGTAAGTTCGACGCTAACTTTACGCCAGCCCAAATGCAATCCCTTCGCTCACTGCTTATTGCACACTGCTGGCTGAGTTCCGAAGGCGCTGTGCTCGCGCCCATCATGAGGTAGCACGAAGGCTTGCCCTTCGTTCGACCTAAGCGTTGGTGGGAAAAGACGAACTGGTCACTTCTGACCGTGGATAATTAATTGAACTCACTAAAGGGAGACACAGCGGTTAGCTTTGTTCGCATTGGAGGTCAAATAATGCGCAAGTATTATAAACAATTCTATAAGGCTCCGAGGAGGCATATCCACAGTGTGGGAGGCAGCCAATGGGCCTATACCAAAAGGTTATTATATAGACCACATTGACGGCAATCCACTCAACGACGCCTTAGACAATCTCCGTCTGGCTCTCCCAAAAGAAAACTCATGGAACATGAAGACTCCAAAGAGCAATCCTTCAGGACTAAAGGGACTGAGTTGAGGCGAGGAAAGGGGAATGTGGAGAGGCACTGTAACAGCTGAGGGTGAACAGCATAACTTTCGTAGTAAGAGATCTATTGGAAGTCGTTGCGTGGATTTATAGAACTAGGAGGGAATTGCATGGACAATTCGCACGATTCCGATAGTGTATTTCTTTACCACATTCCTTGTGACAACTGTGGGAGTAGTGATGGGAACTCGCTGTTCTCTGACGGACACACGTTCTGCTACGCTGTCCGAGAAGTGGACTGCTGGTAATGAAGACACTAAAGAGAGGGCTTCAAACGGAAACCCTGAGGAGGTCGTAAACCAATAACTTACAACATGTTGGAACTTCGGGGAATCCAATGGACGCTACTCCGCGTTAACTGCGAGAGGAATCTGCAGAGGAAAGTTGTCAGAAGGCTGGCTACTGGATTGCCAAAGTAGACGGTGTGATGTACCAAGTGGCTGACTATCGGGACCAGAACGGCAACATTGTGAGTCAGAAGGTTCGAGATAAAGATAAGAACTTTTAAGACCACTGGTAGTCACAAGAGTGACGCTCTGTTGGGAAGCACTTGTGGAATGGTGGTAAGAAGATTGTCGTTACAGAAGGTGAAATCGACATGCTTACCGTGATGGATTTCAAGACTGTAAGTATCCTGTAGTGTCGTTGGGTCACGGTGCCTCTGCCGCTAAGAAGACATGCGCTGCCAACTACGAATACTTTGACCAGTTCGAACAGATTATCTTAATGTTCGATATGGACGAAGCAGGGCGCAAAGCGGATGAGAAGAGGCTGCACAGGTTCTACCTGCTGGTAAGGTACGAGTGGCAGTTCTTCCGTGAAGGATGCCGAACGGTGTCGCCTGAGATGGTCACGACCGTGAAATCATGGAGCAAGTGTGGAATGCTGGTCCTTGGATTCCTGATGGTGTGGTATCGGCTCTTCGTTACGTGAACGAATCCGTGAGCGCCTCGTGATGGGCGCGTTTACTTTTCAGTGGCTGCACTGGTATCAACGATAAGACCTTTTAGGTGGCCCGTGGTGGTGAAGTCATTATGGTCGCTTCCAGTTTTTACGGTATGGGTAAGTCAACGTTCGTCCGTCAACAAGCTCTACAATGGGGCACAGCAATAGGCAAGAAGTCCTTTTTAGCGATGCTTGAGGAGTCCCGTTGAGGAGACCGCTGAGGACCTTATAGGTCTACACAACCGTGTCCGACTGAGACAATCCGACTCACTGGAGAGATTATTGAGAACGGTAAGTTCGACCGATGGTTCGATGAACTGTTCGGCAACGATACGTTTCCATCTATATGACTCATTCGCCGAGGCTGAGACGGATAGACTGCTCGCTAAGCTGGCCTACATGCGCTCAGGCTTGGGCTGTGACGTAATCATTCTAGACCACATCTCAATCGTCGTATCCGCTTCTGGTGAATCCGATGAGCGTAAGATGATTGACAACCTGATGACCAAGCTCAAAGGGTTCGCTAAGTCAACTGGGGTGGTGCTGGTCGTAATTTGTCACCTTAAAGCCAGACAAAGGTAAAGCACATGAGGAAGGTCGCCCGTTTCTATTACTGACCTACGTGGTTCTGGCGCACTACGCCAACTATCTGATACTATTATTGCCCTTGAGCGTAATCAGCAA
+
57::21,*$$$0157*((&()+/023;=ABFEJEEJJHIIJGFHFJJJEGDFGHGEC@@@BJJDEDCJC?>7665888.,/----,+*(-./2@:<GHIJDEDHFEIBDFDJJFHIFEGDGEDDEBDC@>///0511223''&&)-*+'%%'&%&%%&'(',./@BAEGJE?<CB;888BA<=<;>??@CBCHGIFEJIJHDJJJJGJJED@A=4++=6<<BACDEJGJFHJJJJGDFGIJGJEGJJJIJFGIJG;::;ID??@DJJIGGJGEHJGJGHJGG6666B??>=>>@===44448=@FFJB?9.3-020)))+'&5797457::0))(((&'))''*2;<::<<998799;?@?;FAGDHJGJHJFDDGIHIFC@+&&&&?ADGEFGJHHJJFHIJJGGGGJJGJJJGIHJFGDFJ@==<>;1+)(&',./5--/88:88:EDCDGJGDCDEDEDDA?>?BAAA>>?=C0//1;:=?JFHJA;999*'''(834>AIHJE@A??H?H>=>8+***=<:9:IGI@???A;8788711./...6=?989:ADCBJEH<<<<B=@==B>>>>>?BCD@@@?AAAGEDBA@B@ABA@ADFCDBBJD=DD>>>>FICCBCCBAA865++,9C?/,++-,'&&'+,'(((./*567===;;EJIGFFEA??64/.+**0B<99::<81'''''))2256==5433'''))%&))9:DDCEDCBJ85,'(2+*=77400../5*'&&%%$&**'%&-$%01/61//189999'$$%&121.--.---*,)+-'&&((8666CAA@@@A8833488=@EECCD?@@@ABBACD=9;--1240/)'%$%&&&&*('%%%%'4.4767689@CFEEFFGCB@CEFEB;988==>((((EEHEJEECEDEC?==?B=F40,-0@5DC=?A>>4++*&%'7;GIHJJFHFHIJDFHCCCDJFHJFJFABJJGJFJHGJEGJJ522355;8985688>@@FFDGEBB1****3310001//7@?@@BFJJJJJHHJJJGIFJEBHIHIGJJJHDFFDHJJBBBBFGJHDBDGD77773//./.'$%&&&/008;43359:*%%$%%1+(')3()--/5:;5.*-/)));>GEJJIJJGCDHEIDJHDHJABBD@C/...3335@?A@?AA@??>?=:/,-B9;4300><EDECDC@@?@D@@74/..2))(('(,0('&&+*+*6....ABACDGFFEJFCFBEBBCB@J>DCGJJFJ9788671///678:B?7;HHDDJHFDDDFJJJIJIJIJFFFHHEFCJB@>2.-/,-768@J9;>DBDCDJJJ====JJ=;0+'&&''%$%%,-:DD@===?DEA==:--BBGCCGA==>;<=?:94,+6/698889;=;<@=>=>@))))))<6)&%&)**'''()))),*+))+))'')&)++,--)*./@CCBCGJJJEHJHGJJJIJFJJJHJIAFHDCB420.1752-*+**'%&'(522,)('(0355;;>8A@?>?BBGGIJIJGIJ?FJGHJJJJEIJJJJJGHJHJIHJFJHJJFJJJJGJJJJFGJJJHIJJHFFFHJJJJJJJIJJJIJJIGHIJA@@ADFJHJJFC65432+,55545CHEHHJIJJJIFHEGD<74577:;;****,,,*'''3:75---.78;=>:8<EHGJIJHHJJJEDJJJJJHJJJJJJJJJJJJFEH)(&&&)((01/088>66656))''(+21366<@EIHIJGJJGJIHGHGFB;:;BBB@JJGJIJHDHE35,,,,6>@FJHGJJJGJJ>>>A>=<2226JE<;;;JFJGJFGFJEFFIHFCFFJJHGJJJHJHHFJJJHIEIFEJEEDDEFEIJHJJFC870+))+*&&&&%%')762336/....22466656@AGJJHHHJJEED=9445602/>=<<763,*((('''/'((&%$')--+,,0*''(,)'&&%&1.<==>ACFEDCA=:;*)))%'&'()**03746:<<CJDBAAA==99BEFGGIHJHJJJJJIFI<<11115**+')(,(.443(((*/-,.2579;AA----))*%$$&&$(''&&'==;:;CJ<5223JJJJJGEDEEJJJJGGJFGJJJGFJB0.><<CDEEJHJCBCCGJIJJEJJGIJCGDCD2222&&&)(*()&&'),**()*+(''.9:77899;;<;;:;;=E:BCCHHJIJIG?>>=<=B222JJDDBBG665+***0/...,***)-/133<=>GJEHDGDDIJEEA=<4-A@:????>555144./IJJJGJHGJIGJJJJJJJHB===7457?>5445,,,,84445522243100%&(*03//0002---45=CBC1114<4559=7778FJ?98:C@@=;C99@8789BJJJJEJGCG@+04*879<=HD@?AF:899DJJGCGJEFH<:;CFDDED8779:.+*((*/2-++0-./2<;:9:///---,)))+@>>GEHJJIGIHJJJJJJJIJHJJHIJFJJJJJCABBHHH---.CJJIJJJGJJJJJJIGED@?A6556AA>>IIHFGDGGGJHJJJJJJJHHJIJIHIJF4445JJHJ?>??GEJGHCDA@***JJJHFGGH<::20/('*18/8643345++*++,,0156789??@AABJAA3323BB7JJGFDDGFEB@4E?E>?;:<>AAJHIDBJJJJJJJHJFJEAEEJGHFDHGGJIIJJJJJIJEBA;822HFHJHJGEGJJCH2223>??IH
@Stanford_t7w_3_T7_No_SapI_2_Linear_5500_738
CTTGTCCTTGGATTCCTGATGGTGTGGTATCGGCTCTTTCGTTACGTGAACGAATCCGTGAGCACCTATCGTCCAGGAATCAGTAGGTTTACTTTTTCAGTGGCTGCACTGGTATCAACGATAAGACCTTAGGTGCCCGTGGTCGTGTGAAGTCATTATGGTCACTTCCGGTTCCGGTATGGGTAAGTCAACGTTGGTCCGTCAACGAGCTCTTTAATGGGGCACAGCGATGGGCAAGAAGGTAGGCTTAGCGATGCTTGAGGAGTCCGTTGAGGAGACCGCTGAGGACCTTATAGGTCTACACAACCGTGTCCGACTGAGACAATCCGACTCACTAAAGAGAGAGATTATTGAGAACGGTAAGTTCGACCAATGGTTCGATGAACTGTTCGGCAACGATACGTTCCATCTATATGACTCATTCGCGGACTAGACCAATAACTGCTCCGCTAAGCTGGCCTGCATATCGCTGCCGCTTGGGCTGTGACGTAATCATTCTAGACCACATCTCAATCGTCGTATCCGCTTCTGGTGAATCCGATGAGCGTAAGATGATTGACAACCTGATGACCAAGCTCAAAGGGTTCGCTAAGTCAACTGGGGTGGTGCTGGTCGTAATTTGTCACCTTAAGAACCCAGACAAAGGTAAAGCACATGAGGAAGGTCGCCCCGTTTCTATTACTGACCTAGAGTGGTTCTGGCGCACTACGCCAACTATCTGATACTATTATTGCCCTTGAGCGTAATCAGCAA
+
((*''&&.,()69DCDFJHJJHHJJJHJJJIFGGJCDJJEFJJJJGJGFIG?JJDA5..----/898>?75655///9F@AGJGFDIGIJD@D=DGI@>=>DHIJJIF>>?>JIHHJJJFJJG968@B;911259=>788...,,,-3J;<=651222@CCJIJGJJJJIHDID@;=>HF111AJEJIEDCDHIF''''-)($$$$%$#$()&&'%&')45CF<<<=JFGJDDEE8889BAAGGIEFDJJJJJIJGJJHGHJIHJIJJ?FFHJIHGJJJJJJIDEEIEFIJJJGJIHJJHJJJJJJJJJJIGHIFGGJFDGDE4223JGJIGJGJGD@B@JJJJJJHIFGIFJJJJJJJGFJCCBE???@GIJGCBB@BCEEJGGJJJJJJJFJJJJJFJGJGIHFFCJIJHGJG@@?D==FI;96'&&&)(((*-,,-/.-.4472.()63+))(%%%&*)**+++*'('')'&'(+'),(CFFHHFFDEHJIIIJIJGFDEEGJJJJJ>999;GJFIGJJHJFGFHJHJFF''''0DEDIAACAFF?3.0877979:;9899DCBDCHHDEGGDEAA?ADEJJ9*))+..,342455GJJJJIIEJJJIIJFDEBIEDCAC;3239B36<;4,,=9HEBEJJJHJJJJJJFDGFEHFICJHJJIJJJFJJJIJJJ<;@@AB@ACAA2/.-./57AA@@BGFJGJJHGJHJDFFEHJGHDCJGFEGJC?@HFFHJHIGEHFGHDDI=9991+
@Stanford_t7w_3_T7_No_SapI_2_Linear_5500_739
AATGGGCCTATACCAAAAGGTTATTATAGACCACATTAACGGCAATCCACTCAACGACGCCTTAGACAATCTCCGTCTGGCTCTCCCAAAAGAAAACTCATGGAACATGAAGACTCCAAAGAGCAATACCTCAGGACTAAAGGGACTGAGTTCAAGCGACAGAAAGGGAGATGTGGAGAGGCACTGTAACAGCTGAGGGTAAACAGCATAACTTTCGTAGTAAGAGATCTATTGGAAGTCGTTGCGTGGATTTATAGAACTAGGAGGGAATTGCATGGACAATTCGCACAATTTCGATAGTGTATTTCTTTACCACATTCCTTGTGACAACTGTGGGAGTAGTGATGGGAACTCGCTGTTCTCTGACGGACACACGTTCTGCTACGTATGCGAGAAGTGGACTGCTGGTAATGAAGACACTAAAGAGAGGGCTTCGAAACGGAAACCCTCAGGAGGTAAACCAATGACTTACAACGTGTGGAACTTCGGGGAATCCAATGGACGCTACTCCGCGTTAACTGCGAGAGGAACCTCCAAGGAAACCTGTCAGAAGGCTGGCTACTGGATTGCCAAAGTAGACGGTGTGATGTACCAAGTGGCTGACTATCGGGACCAGAACGGCAACATTGTGAGTCAGAAGGTTCGAGATAAAGATAAGAACTTTAAGACCACTGGTAGTCACAAGAGTGACGCTCTGTTCGGGAAGCACTTGTGGAATGGTGGTAAGAAGATTGTCGTTACAGAAGGTGAAATCGACATGCTTACCGTGATGGAACTTCAAGACTGTAAGTATCCTGTAGTGTCGTTGGGTCACGGTGCCTCTGCCGCTAAGAAGACATGCGCTGCCAACTACGAATACTTTGACCAGTTCGAACAGATTATCTTAATGTTCGATATGGACGAAGCAGGGCGCAAAGCAGTCGAAGAGGCTGCACAGGTTCTACCTGCTAAGTAAGGTACGAGTGGCAGTTCTTCCGTGTAAGGATGCAAACGAGTGTCACCTAAATGGTCACGACCGTGAAATCATGGAGCAAGTGTGGAATGCTGGTCCTTGGATTCCTGATGGTGTGGTATCGGCTCTTTCGTTACGTGAACGAATCCGTGAGCACCTATCGTCCGAGGAATCAGTAGGTTTACTTTTCAGTGGCTGCACTGGTATCAACGATAAGACCTTAGGTGCCCGTGGTGGTGAAGTCATTATGGTCACTTCCGGTTCCGGTATGGGTAAGTCAACGTTCGTCCGTCAACGGCTCCAATGGGGCACAGCGATGGGCAAGAAGGTAGGCTTAGCGATGCTTGAGGAGTCCGTTGAGGAGACCGCTGAGGACCTTATAGGTCTACACAACCGTGTCCGACTGAGACAATCCGACTCACTAAAGAGAGAGATTATTGAGAACGGTAAGTTCGACCAATGGTTCGATGAACTGTTCGGCAACGATACGTTCCATGCTCTGACTCATTCGCCGAGCTAGACGGATAGACTGCTCGCTAAGCTGGCCTACATGCGCTCAGGCTTGGGCTGTGACGTAATCATTCTAGACCACATCTCAATCGTCGTATCCGCTTCTGGTGAATCCGATGAGCGTAAGATGATTGACAACCTGATGACCAAGCTCAAAGGGTTCGCTAAGTCAACTGGGGTGGTGCTGGTCGTAATTTGTCACCTTAAAAACCAGACAAAGGTAAAGCACATGAGGAAGGTCGCCCCGTTTCTATTACTGACCTACGTGGTTCTGGCGCACTACGCCAACTATCTGATACTATTATTGCCCTTGAGCGTAATCAGCAAGGCGATATGCCTAACCTTGTCCTGTGACGTTGTTGTTGGAAGCCCCGCTTTACTGGTGATACTGGTATCGCTGGCTACATGGAATACAACAAGGAAACCGGATGGCTTGAACCATCAGTTTACTTCAGGGGAAGAAAGTCACGCTGGAGTCAACAGACTGGTCCAACGACACTGACTTCTGACAGGATTCTTGATGACTTTCCAGACGACTACGAGAAGTTTCGCTGGAGAGTCCCGTTGCTGATCCGACTCACTAAAGGAGACACACCATGTTCAAACTGATTAAGAAGTTAGGCCAACTGCTGGTTCGTATGTACAACGTGGAAGCCAAGCGACTGAACGATGAGGCTCGTAAAGAGGCCACACAGTCACGCGCTCTGGCGATTCGCTCAACGAACTGGCTGACAGTGCATCCACTAAAGTTACCGAGGCTGCCCGTGTGGCAAACCAAGCTCAACAGCTTTCCAAATTCTTG
+
48FCFEE>>>=@@B>@BEEGBECFECD4'&'(2763('))*,-<AABDEGB77784333665.**0666<<?0//0>@>=>???9884BJFJI><<=;))))1336//&&'&+)(&&((*--.47<<;<<===>=98768;CB3822*))*2)()))(())2--2.57=4112/..-168ACCDCDGEECEDCDBBCFIFJCCEAA?8851---./25885*(''))+()&&22?DIEDAA@@CA@@@>;8899@??@@?B>99:FFGEHJJFDBCDEEFCCEGDCC@A'''(,,*+6;>?::;;>??GGFFDJJJHHHIJGJGGJJJJGFEFFJJIFGGDDJIJJIHIJJJHDACDBBC,,,,@AEA@ABJJJHEDJEFFJFDGCDBEA>8438;DFFEDCCJJJFJHJHHJEJFJJCCHCGJJEFJJFEDED2'%%)=989AEDFDG?=<>@FECBACDFDEEDIGIHDF433,,,/+,-/473++,.AA@;<BFGEDDEFDCFE3333JIFJJEEGGGF:9896A::23:55857>DJBCF?=>89BCECEFEFBJJ=<==CCBC==;844693233<BACJHDJHIGFDAAEGEDHHIJJFJEBBBBFJEJ99FBBCFCJHGFFGJ??>>H>>FFGHJII>>=BE@@=?622:665,-5=7;9>;<=FE?=G77779JA?=>FDICE:99+++++(''(0332//013647CDEHJJJJJJJGCA<::92140001?GJJJJHJJJIJJHHGIJFJJC>>BEDJCCFBDBC@@<99FEHHIFJJHIHFJIJHGJGJJHJ9668FBAG@@@EEJHJ9667CGGBEJDDBFECFIIJIGEDJIJJHJJJIJFHJEJJGJ62DJI@9;612236JHJJJCIGGGEJJE@=---0.///>A8777>,,,,BFG6666FABCABEADEEHJIJJHF:974+'*&&-/::7&%%%*-/..''&&'39?>EDDDEEJIFEFGJJGFGFJJJJFJF7334;88:==>ABADJJJJHIHIJJHFHJGJJJHJJJGIFIJFJED)''&$$+''):=>;>9:>BB?:66?JGGGIIGGGFJFEHDEHIJJJIJJIFHIGFGJGHJHJJJJGIGJBBCCJJ=<==FAABJJGHJFJJFCA=;@=;9;AHIJJJJJIIJJJJGHJJGHHGFHGJJJJDFIJJEBEFJBCA:99:EJHJHJJGEE?<<9:<<DJJEGEGHJCB@CCF;<<=G****<<<=??@@FJD3333=--+*--&&%%&&%%+-..=>::888011+++?BDEEHDJGCGBEIJJJHIGJJJJHFEEJJJGF@9==:<8:8>?>=:;=888;>JDCHADFJHIHJJJJJFJJJEJHJH<88:95557A4445HAA@=0***+7;8;JJJJJJIGFEEJJIGJJGCDAC??B94447,+++@A?>@BHJGJJJJHJJEFEEJFCED@>(((*-()'(++,&&'-%%&&%44+('(&($$)189GJJGBBDA@A:23>5433D@ACCGGJHDEC90/---//>?5544EIJFDEGGEHJJJJJ?@>=@A@.,,.DDA4222IJJJJJJJJJJJJIHEDJHJJJIJJJJFEFFHF=:::DDFIAGJJIJEJJJJFEJHFEGDGJIIHIJH0/)&&&+('''(***/89;JGJIHJJIGEE=;;8=39/)*+++++,%%'))+/+::88DGJJGJJJJJ8888GJJIH>JJJGJJBIGFJGJJJJFJJJJJJJJGJJGIHHJJJGIJJJGIJFGJ=>=9:887633..599988;;:B>>?DA3'''))(((6-+++9>:>AEIFGJFJDE,**760'(%%'*)&&(&$$$%&&('''()+*),,,211@:ACHIIJJJGCFDGJJJJGJIGFDDCC@@@BCBB??212+))*9>@DB=BCJ><<;B=>>>?4///**04,77.'&'(....535*(+''7567,(&&-*''(9:;;@....>999=>?@I>>CDDEDJFEFHHJIFJEGFBFJJJJJJHBGDDAFEIFJJEBBBGHJJJJJDACCJGFG??=;2*--...)))&&&&3>??ECBCJFJJJJJHJJJJHJJFJ?HIJJJIIFJHJJHJJGGJJJJGJHJJJJJJJJIGEJJJHFGJ9889EIJIJAAA=BH@9889FFGE=<==CECBHFBBAGFJDFGJFHJJJJIHGIFHGJJJJJJIJJJDE@<<;0''4GIJGJJJIJHIHIIEIJCDFC***%%%)(('121>>@>I79</)()6///.--.98444439996666?52>9;A@F64+&
@Stanford_t7w_3_T7_No_SapI_2_Linear_5500_740
TAGTGTATTTCTTTACCACATTCCTTGTGACTTTGGGAGTAGTGATGGGAACTCGCTGTTCTCTGACGGACACACGTTCTGCTACGTATGCGAGAAGTGGACTGCTGGTAATGAAGACACTAAAGAGAGGGCTTCAAAACGGAAACCCTCAGGAGGTAAACCAATGACTTACAACGTGTGGAACTTCGGGGAATCCAATGGACGGCTGCTTCCCGCGTTAACTGCGAGAGGAATCTCCAAGGAAACCTGTCAGAAGGCTGGCTACTGGATTGCCAAAGTAGACGGTGTGATGTACCAAGTCGCTGACTATCGGGACCAGAACGGCAACATTGTGAGTCAGAAGGTTCGAGATAAAGATAAGAACTTTAAGACCACTGGTAGTCACAAGAGTGACGCTGTCTGGGAAGCACTTGTGGAATGGTGGTAAGAAGATTGTCGTTACAGAAGGTGAAATCGACATGCTTACCGTGATGGAACTTCAAGACTGTAAGTATCCTGTAGTGTCGTTGGGTCACGGTGCCTCTGCCGCTAAGAAGACATGCGCTGCCAACTACGAATACTTTGACCAGTTCGAACAGATTATCTTAATGTTCGATATGGACGAAGCAGGGCGCAAAGCAGTCGAAGAGGCTGCACAGGTTGTACCTGCTGGTAAGGTACGAGTGGCAGTTCTTTTTCCGTGTAAGGATGCAAACGAGTGTCACCTAAATGGTCACGACCGTGAAATCATGGAGCAAGTGTGGAATGCTGGTCCTTGGATTCCTGATGGTGTGGTATCGGCTCTTTCGTTACGTGAACGAATCCGTGAGCACCTATCGTCCGAGGAATCAGTAGGTTTACTTTTCAGTGGCTGCA
+
9:;<<8-++))))('((&'117146@8@9710,*(*8ECC;;;;FCDJFJJFEDFJJIIDBDJEIJJFGIFEJJJEFDCJJDCDCJJGDG@???BDIGJIGCEDEIJJJFEDFGDDFECA=4558=JJB@JJJJJDCFEJBABCEDDJJE?>>>?><9:::A>>ACCCEEA???B---5)+6443423:;HGC<=>---+(('&')0:971,/.(71..-19:A;:99@?GGJCFD///0AFDJEDECCEHEJJIJJHDC@>???EJJJJJBCBAHJHG;:::BDJGJJJJHJBA?<AHI8667A@@?ACCFGICJJF>=@B<<<>DGFHFHF@@@@ECCEHEFEE;:::=?>@AGJECA@DD@ADJEDBDDGGHFIJJEDDCBC1+((04455)((%%%&%&&9GDBBBCDEFIJIGJGIHA>51-)+444000@@::;DD>88:=?BBFCHEEECCCCFDED?><88&&&&&&&531&'/7;::66@BCGJFJIIJJFJDJIHHFJIJHJIJJECFGJ<;;;;<;:<<<D?FEDIGDHHEDDEA??>EGJJD>==>DBCCFGEDC=38:/659:HJHJJHJGJJHJJJFJHFIHGIJJIE>>>?J;:::HEJEEHIJ====JFEDFGHJGIEJJJIJHG8777DEGJGJJJJFFGGHE??>@D?144340.)((,,568ADFGFEA>6878;>:99:>?64444?ADBHJEGEGIJIIGGHHIJIIHJEJGFGBCCGFFJJGGDJIJHGGFJJJGJGDGEGFHGGJIJIJJJJJFGFFDD>==8788<56996676/...6==ABBHHJFCDCC====DEIGEJJJJJJHFDCJJJHFFDJJGCIHGGFH?8*
@Stanford_t7w_3_T7_No_SapI_2_Linear_5500_741
GGACAAGTCTACGTCTTCGCTCGATGATAAAGTGGTATTCCACATCGAGCCAACCCTGCTCTTTGTGCCACTGGCGAATCTCACGGACACCAACATTCTGACTTGGCTTGGTAGCCGAGCAGTGAACAAAGATTTGATCAGTAGATTCACGTTGTTTAAACTGTACACGAGCCATTATTTCTTTCCTCCTTTCCTTTTTAATCTATCAAAGGGGACCTCCTTCTTCGGGTTCCTTTATCCACTCAGCAGGTATCAGTTTATCAGCGAACTTAATACCATGCTTTTCGCAGAACTCTCCATAAGACGTTGGAGAACCTTTGTATAACTTAGTACGTGAGCTTGAGAAGACAATACGGATGTCTAGCTCGGGGTGCTGCTCCCTAATTAATAAGTGCTTCTTTCTATCATCGCTTTCCCACAGACCCTTTGTCTCAACGAATATACCGTTTGGAAGTAAGAAGTCTGGAGTGTAAGTGTGATTGCTCGCCGGAATTACATAAGGCACTTTCCACTCTTCATACTCGAATTTAATACCTTTTGATTCCAACTGCTTTGAAACCTTGTCCTCTAGGCCAGAGCGAAACGCTCCAACCTTTCGGATTCCTTTAGCGCCGTAACCTGCCATGTCGCCTCCCTTTGCGTATATCACAAATAGTCTGTTGGGAGACACCATAGGTGCGAGCTAAGGATACATTGGACTCGCTGGACTCCATGATTGCCATTACGTCTTCGTCTGAAAGTTTATACCCCTTGTGTGAGCGACCCTTATTTACCATGTCAGTGGAGTTCTCTTTTGGAGTTCCTATGGATAGGTGTTCAGGGTTACAACATAATGGATTATCACAGGAGTGCAGGACGGTAGAACCTTTCGGAGCATTAGACATTACGCGATGACAGTAGACAACCTTTCCGGTATTGCTGCACCACACCTGCCCGTACCCTTTATTGTTCGTAGCGCCCTGCCACTCCCAACACCCAGAGGAAGTCACCTTGATTCGCTCAAGGATTTTCTCCGCAGTTCCACTTAGAAGTCTCCGTCTTCGTCTGCTTCCTCGGACTCTTCGTCGTCTTCGTCCCAGCTTTCTTCGTCGCGTGGTTTGCTCGCTTTGGCAGAACCAGAGGCAACATAGCCGTTCTCTTCAACTTCGTCAGCCCAATCGTCTTCACCGCCACCAAAGGTAGCCAGTTCGACCAGCATCACGGATTCCAGTTGCAGCTTAACGCTCGCACCTACAGCAGTGTTCCACTTGTATGGAACCAGAGAATATTTAACTTTCAGCTTAGAGCCACCACCGATAATCGGAACGTCTTCCATCTTCTTACCTTTTGAGTCAACCACAACCAGATTGATGTGCTTGGTCTCTTTGGTCTTCTTGTCTTGGAAAGACGCGTAGCATTTGAACTTAAAGGTAGTCGTACCGTCACCGTTATCGAAGAACGGCATGTCACCCTCATACGGTTTCAGCGGTTTCTTACCACGAGCTACAGCAGGTGGATTAGCTTCGTATTCCTCAACGGCAGCAGCATAAGCCTCTTCGTGACACTTCACGATTTCATCGACCATACGCTGGCAGCGCGGGTCTTTGTTGGGAATAGTCAGGTCAACTTTATAGACACCACGAGGGTTCCCAAAGGCCGG
+
(%%&&*&&'&%$##$%&%')**113B@CDECCJCDGB:0.8.<=>?=<=@FJEFJJJIGJDIJA=EJDHFHG@AB@A443343>DEFFEHJD@?ACEGFBBB@;78AEJIJJFDF9,+*+01300235557556(&%%&&(*++,,/28ADEHA::>889CD<;<<HD:::;FJEG9888BCHFJFFH=63IJJJJJIJHJJJFEIA===>JJJJECDEFC645944;;DBAD;4222;;5C=+*,&''AAJJGFGGJGJEGFFJ@@??EEFEJCDGEJHFJJJJECC?@GJJJGJCD?FJJJJEHHJIJFHHJEFEHB@DGEG?;JC9889CDCDCA@@?;>?AIGHJJIFJFJJIFJJJFB@B?2--.<=CHCECC;:=;GDDEHIJFGHJJHFJJC;JFJIHIIJHJJGEJHIFFJECJGHFGIJIHIDHEGJJJGJFGGGJJGJJJJGHJFJDFEHFFEFGCHFIGJ=:97883228>973,,,14BEEFDGCEFCFEFJJED?;F=JH@F73225AFB???@GEDHEJIEFGGE3110181JFHJD@?6.000AEHHEJJJJGJJJIFJIEDGHABAGJEBDBHE@?ACGJ?CDCJJJJIJHIGGJJFEHECHGJGFJJJIEHCDDAJJHJIJHGIEECJEFDJFEFFHEEDEGGEDFFHDDECCFFF@?@@JEEDDJJFFFHGJIEFDD@;:888<AB?@AEHIFHJJJGIJGJJHGJEGFDDIA:::CHJIJJJJJJJJJJJJJE@AGJC?><88998;4./00569:DDF:766=FCJFD;<JJ@<::ADIJFCDDDDABACJJHJFJGHFEDGHJIFDGDDIHIJJJJJFJJJACAAHG?>93/1+***,20005+,<?D>A@CJGJGJA@@@BGJFJFJJJJIJJJJIJJHIJIJHJJC=;5AHEEJJJJIJHJGJIJJHIHJJJFJEFE9<;JHJJHFC///1321462089;+*+,=BCJFJGHJJJHJHJJFIHHDEHJHJJB4334((8@FJJJJJED9:)GHIJJJJJJHJHJHJJJJJJJJIDGB21389869945AEGFDFEEEJ?BJJHJJJJ:;::JJDJJHJIFFI?@AB776799::HA@?;<BCABBFFIJJJJJGGJFGJIHE(('',,221*+''70+**,5./234322<DFJJIJEHJJGJIIHJEJFGJGGJJCEDA?>>D;=>?B@A@7788JHFDD88;9DDJFA<;<GIFHJ???<===?@@JJGJJJJJJJJIJHJJJJJJJHJJHJIJJFJJJJJJJIJJJJJHEDJDHGFA@BAGIHJJJJJJHJJHJIIFJHFJIGJGI@HJJJJJJHIJJJJJEGFHJJFJIJJGJHJJJJIJJJJIGJJJHEIEIJJGJJFIJEGJJJJJGFJHHEFJGJIJFJFG@@@>?@ABEEJEGFEGEGGAAAAHEAA@=?@CHCBDCJJ4.-+**+4<?AJJJJIFJIIJFHEJD<<;=C:BAB>?@@FHFICFGJJJFGJJIHFEEDEFFHJJHJGJJEIGJEJJJHJJJHHJGFJJJJJJHIJHJGGJGC@?0<>CECA@CDEGJDDBBJGJJ??>?EJJGJIJJHIJJEEIJ945JJDGGGD??@CJJEJJJE=>DF=77660.,-0033<DEEIJJFJJH?:<60112/++'$
@Stanford_t7w_3_T7_No_SapI_2_Linear_5500_742
GTCAAACCTTTGGAGCATTAGACATTACGCGATGACAGTAGACAACCTTTCCGGTATTGCTGCACCACACCTGCATCCTTTATTGTTCGTAGCGCCCTGCCGCTCCAACGCCCAGAGGAAGTCGCCTTTGATTCGCTCAAGGATTTTCTCCCGCAGTTCCACTTAGAAGTCTCCGTCTTCGTCTGCTTCCTCGGACTCTTCGTCGTCTTCGTCCCAGCTTTCTTCGTCGCGTGGTTTGCTCGCTTTGGCAGAACCAGAGGCAACATTTCGCCGTTCTATTCAACTTCGTCAGCCCAATCGTCTTCACCGCCACCAAAGGTAGCCAGTTCGACCAGCATCACGGATTCCAGTTGCAGCTTAACGCTCGCACCTACAGCAGTGTTCCACTTGTATGGAACCAGAGAATATTTAACTTTCAGGCTTAGAGCCACCACCGATAATCGGAACGTCTTCCATCTTCTTACCTTTTGAGTCAACCACAACCAGATTGATGTGTTCGTTCTTGGTCTTCTTGTCTTGGAAAGACGCGTAGCATTTGAACTTAAAGGTAGTCGTACCGTCACCGTTATCGAACGGCATGTCACCCTCATACGGTTTCAGCGGTTTCTTACCACGAGCTACAGCAGGTGGATTAGCTTCGTATTCCTCAACGGCAGCAGCATAAGCCTCTTCGTGACACTTCACGATTTCATCGACCATACGCTGGCAGCGCGGGTCTTTGTTGGAGATAGTCAGGTCAACTTTATAGACACCACGAGGGTTCCCAAAGCCACC
+
('&(//39:7+(+.-,,,/,-.07JJIJIJIJJJFJJJGJJJJFFEFJJH=:67=<;;<>C;;110**+))(%%%&*+-.<3ABAB?....:::CA=:<=1.()))):<2334<?>@B4=33.**)'()%%&').2679BFJJHJJJJJJJJGJJJJJJJJJJJJJJJJJJJJHDBDCIJJJJJJEJHCI;GFJJJIIJJHGJHFEIJJHFDEF;7JJIJJJJJIGGHJJJJJJJJJJJJHJJJIH@@A?@??<<30//1-133)(((&'((*++*1((((;@CEJJJJJJJIIJJJJJEJHGJJ===DGCHJJJJJJJHIJGJHEJF4446DDGFDFGJJIIJJJJIJJJJJJHJJJJFFJJJIHHDGFJGFIFGIJJJJJJJJJJJJJJHJJHJJFJC><@@@??@AGHHFJJB0*)(&&0++/01;;@JIJJJJJ5553666JFCBCC;9G7BEJJGJJHGF@DIJ::::EJJHJJJGJFJBC><=<<=4/),+'&()'()*::;=>;<<8;???<=JJJJJJFJJD:::HHJJJFHGJJJJJJJGHIHJEJJJGABBCJ;44496.+**+*-.7666?====ACBFJJFGFGJJJJJJFDGHJBD<=HGHHJJGJJIJJGJJJHIJCCDDDEEGBEJIJJHJJHHJHJJJJHIGJGJHJJJJIEGCA9::9<<<AABJJIEHJEHJJJCA@@CDDFFCDBEJJBBAAJ867@>=?000.++(4)))55;EJJJJA?@ABD@@322866647++,9866))))=C@888/&
@Stanford_t7w_3_T7_No_SapI_2_Linear_5500_743
TAGGCTTCCAGTTTAGCGATTTCTGCTTGGATAACTTTAGGGTCACGCATGGTAATATCTCCTATAGTGAGTCGAATAGTATCCATGAAGGCCACCACTTTGGCGACCTTGAGGATACCACTCTTAGTTATCAATCTTGTCGAGGATAGCCATAGCTTCATTTGACGCGACCAGCTTCATGAATTGCTGTCACGGCAGCTTTGGTAAGCGCATTGACCAGACGCAGTGCTTGCTCATCTGTCAACGTCATACGCTGAGTGTGATTCTTAGAGGACTTAGAGTCCTTCCAGCGGTAAACCATAGTCGCCTTACCGTTGCGAACGTTGATGTGGACTCGACGGTTCCACTGGTCAGCTGTATCGGATAGACGGATAGTTTCAGCTACGTTGAGCATAATGGTTTCTCCTGTTTGATTACTCAAAGAATTTGGAAAGCTGTTGAGCTTGGTTTGCCACACGGGCAGCCTCGGTGACTTTTAGTGGATGCACTGTCAGCCAGTTCGTTGGAGCGAATCGCCAGAGCGCGTGACTGTGTGGCCTCTTTACGAGCCTCATCAGTTCAGTCGCTTGGCTTCCACGTTGTACATACGAACCAGCAGTTGGCCTAACTTCTTAATCAAGTTTGAACATGGTGTGTCTCCTTTAGTGAGTCGTATTAGAATGGGACTCTCCAGCGAAACTTCTCGTAGTCGTCTGGAAAGTCATCAAGAATCCTGTCAGAAGTCAGTGTCGTTGGACCAGTCTGTTGACTCAGTGTGACTCTTCTCCCTGAGTAACTTGATGGTTCGAGCGGATCCGGTTTCCTTGTTGTATTCCATGTAGCCAGCGATACCAGTATCACCAGTAAAGCGGCACTTGAGAATACGAACGAGGACAAGGTTAGGCATATCGCCTTGCTGATTACGCTCAAGGGCAATAATAGTATCAGATAGTTGGCGTAGTGCGCCAGAACCACGTAGGTCAGTAATAGAAACGGGGCGACCTTCCTCATGTGCTTTACCTTTGTCTGGGTTCTTAAGGTGACAAATTACGACCAGCACCACCCCAGTTGACTTAGCGAACCCTTTCAAGCTGGTCATCAGGTTGTCAATCATCTTACGCTCATCGGATTCACCAGAAGCGGATACGACGATTGAGATGTGGTCTAGAATGATTACGTCACAGCCCAAGCCTGAGCGCATGTAGGCCAGCTTAGCGAGCAGTCTATCCGTCTCAGCCTGGCGAATGAGTCATATAGATGGAACGTATCGTTGCCGAATAGTTCATCGAACCATTGGTCGAACTTACCGTTCTCAATAATCTCTCTCTTTAGTGAGTCGGATTGTCTCAGTCGGACACGGTTGTGTAGACCTATAAGGTCCTCAGCGGTCTCCTCAACGGACTCCTCAAGCATCGCTAAGCCTACCTTCTTGCCCCATCGCTGTGCCCCATTGTAGAGCTTGTTGACGGACGAACGTTGACTTACCCATACCGGAACCGGAAGTGACCATAATGACTTCACCACCACGGGCACCTAAGGTCTTATCGTTGATACCGCCGTTGCAGCCACTGAAAAGTAAACCTACTGATTCCTCGGACGATAGGTGCCACGGATTCGTTCACGTAACGAAAGAGCCGATACCACACCATCAGGAATCCAAGGACCAGCATTCCACACTTGCTCCATGATTTCACGGTCGTGACCATTTAGGTGACACTCGTTTGCATCCTTACACGGAAGAACTGCCACTCGTACCTTACCAGCAGGTAGAACCTGTGCAGCCTCTTCGACTGCTTTGCGCCCTGCTTCGTCCATATCGAACATTAAGATAATCTGTTCGAACTGGTCAAAGTATTCGTAGTTGGCAGCGCATGTCTTCTTAGCGGCAGAGGCACCGTCAACCAACGACACTACAGGATACTTACAGTCTTGAAGTTCCATCACGGTAAGCATGTCGATTTCACCTTCTGTAACGACAATCTTCTTACCACCATTCCACAAGTGCTTCCCGAACAGAGCGTCACTCTTGTGACTACCAGTGGTCTTAAAGTTCTTATCTTTATCTCGAACCTTCTGACTCACAATGTTGCCGTTCTGGTCCCGATAGTCAGCCACTTGGTACATCACACCGTCTACTTTGGCAATCCAGTAGCCAGCCTTCTGACAGGTTTCCCTGGAGATTCCTCTCGCAGTTAACGCGGAGTAGCGTCCATTGGATTCCCCGAAGTTCCACACGTTGTAAGTCATTGGTTTACCTCCTGAGGGTTTCCGTTTTGAAGCCCTCTCTTTAGTGTCTTCATTACCAGCAGTCCACTTCTCGCATACATTGAGCAGAACGTGTGTCCGTCAGAGAACAGCGAGTTCCCATCACTACTCCCACAGTTGTCACAAGGAATGTGGTAAAGAAATACACTATCGGAATCATGCAAGTCCCATGCAATTCCCTCCTAGTTCTATAAATCCACGCAACGACTTCCAATAGATCTCTACTACGAAAGTTATGCTGTTTACCCTCAGCTGTTACAGTGCCTCTCCACATCTCCCTTTCCTTGCTCCAACTCAGTCCCTTTAGTCCTGAGGTATTGCTCTTTGGAGTCTTCATGTTCCATGAGTTTTCTTTTGGGAGAGCCAGACGGAGATTGTCTAAGGCGTCGTTGAGTGGATTGCCGTCAATGTGGTCTATATAATAACCTTTTGGTATAGGCCCATTGGCTGCCTCCCACACTTGGATATGCCTCCTCGGAGCCTTATAGAATTGTTTATAAGACTTGCGCATTATTTGACCTCCAATGCGAACAAAGGGAAACCGCTGTGGTCTCCCTTTAGTGAGTTCAATTAATTATCCACGGTCAGAAGTGACCAGTTCGTTCTTCTCCCACCAACGCTTAAGGTCGAACGAAGGGCAAGCCTTCGGCGCCACCTCATGATGGGCGCGAAGCACAGCGCCTTCGTACTTAGCCAGCAGTGTGACAAGCAGTGAGCGAAGGGATTGCATTTGGGCTGGCGTAAAGTTAGCGTCGAACTTACCTTTATCGTCGATACCACCAACAAGGCGGACCCAGATAGAGTTGTGGTTGTAACCCTTAGCGTGAGAGCCTACAGCCATCTCATCTCGTCCTGCCTCCACAGTACCGTCTCGCTTGATGATAAAGTGGTATCCCACATCGAGCCAACCCTGCTCTTTGTGCCACTGGCGAATCTCACGGACACCAACATTCTGACTTGGCTTGGTAGCCGAGCAGTGAACAAAGATTGCGTCAGTAGATTCACGTTGTTTAAACTGTACACGAGCCATTATTTCTTTCCTCCTTTCCTTTTTAATCTATCAAAGGGGACCTCCTTCTTGGGTTCCTTTATCCACTCAGCAGGTATCAGTTTATCAGCGAACTTAATACCATGCTTTTCGCAGAACTCTCCATAAGACGTTGGAGAACCTTTGTATAACTTAGTACGTGAGCTTGAGAAGACAATACGGATGTCTAGCTCGGGGTGCTGCTCCCTAATTAATAAGTGCTTCTTTCTATCATCGCTTTCCCACAGACCCTTTGTCTCAACGAATATACCGTTTGGAAGTAAGAAGTCTGGAGTGTAAGTGTGATTGCTCGCCGGAATTACATAAGGCACTTTCCACTCTTCATACTCGAATTTAATACCTTTTGATTCCAACTGCTTTGAAACCTTGTCCTCTAGGCCAGCAGGAAACGCTCCGAACCTTCGGATTCCTTTAGCGCCGTAACCTGCCATGTCGCCTCCCTTTGCGTATATCACAAATAGTCTATTGGGAGACACCATAGGTGCGAGCTAAGGATACATTGGACTCGCTGGACTCCATGATTGCCATTACGTCTTCGTCTGAAAGTTTATACCCCTTGTGTGAGCGACCCTTATTTACCATGTCAGTGGAGTTCTCTTTTGGAGTTCCTATGGATAGGTGTTGGTTACAACATAATGGATTATCACAGGAGTGCAGGACGGTAGAACCTTCGGAGCATTAGACATTACGCGATGACAGTAGACAACCTTTCCGGTATTGCTGCACCACACCTGCCCGTACCCTTTATTGTTCGTAGCGCCCTGCCACTCCCAACACCCAGAGGAAGTCACCTTGATTCGCTCAAGGATTTTCTCCCGCAGTTCCACTTAGAAGTCTCCGTCTTCGTCTGCTTCCTCGGACTCTTCGTCGTCTTCGTCCCAGCTTTCTTCGTCGCGTGGTTTGCTCGCTTTGGCAGAACCAGAGGCAACATAGCCGTTCTCTTCAACTTCGTCAGCCCAATCGTCTTCACCGCCACCAAAGGTAGCCAGTTCGACCAGCATCACGGATTCCAGTTGCAGCTTAACGCTCGCACCTACAGCAGTGTTCCACTTGTATGGAACCAGAGAATATTTAACTTTCAGCTTAGAGCCACCACCGATAATCGGAACGTCTTCCATCTTCTTACCTTTTGAGTCAACCACAACCAGATTGATGTGCTTGGTCTTCTTGGTCTTCTTGTCTTGGAAAGACGCGTAGCATTTGAACTTAAAGGTAGTCGTACCGTCACCGTTATCGAAGAACGGCATGTCACCCTCATACGGTTTCGCGGTTTCTTTAGCGAGCTACAGCAGGTGGATTAGCTTCGTATTCCTCAACGGCAGCAGCATAAGCCTCTTCGTGACACTTCACGATTTCATCGACCATACGCTGGCAGCGCGGGTCTTTGTTGGGAATAGTCAGGTCAACTTTATAGACACCACGAGGGTTCCCAAAGCCAC
+
;)(()0@;><==AFCGCEEJFIJGGEDICGFHJJJGFEDEDFFJJJEHFCFJJFJJJIC>6699DGCDBAAG=210/'''')%%&'<AJJJJJHGJ>;.-2.*0..+++++=BGCBECJGHJDEIFJJIJJJJFHIJHJJIGJGJJHFJJHJJ=<<=?)(()6*DHGJIJEJFJJHJ==JFFJIJJGJJJG>>444:::>?HDDEHJJHHJJJJJHJJJJJGDC=<?@AAEDJJJJJJJJJJ@>?@GFHJJGJJIGEFDFHJHE=<==/EDHJJFJJGIJIJJJJJJJJHHHJFJHIJHJJJJJJJJJHJIJJGJJIFIJJJHIJFHJJGJ8788GBAB@BJHJFJJJGJHJJJGJJJHJJJGJJJJHJGIJJJGJJJIJJJHJJDC>111122==CDJEJJHIFDJJJJJGJIJIJJJJJJGIJJIEEHEJJJJIJHJBFB@>?89:<JJJF??AJ%%+(..-.3''('-,,,077222<<BCJEGEGHJJGJIIJJFJFEEFGJJJJIJIFHFFHJJJJIHJJGHFJHJGGJ9/.-/.-037@;:7667A??-(&&'/39:;<==:278AGEDCIJJJHEEEFJFEEHGDGJHI9999;JIJJCFABBBHJHJJJJJIJJJJJJHIHJJFJJJIJDJJFJJJJGGJIJHJGJDGCCCEC???AA=<JJ<>AEHFJJEGEA@@?BBDH?A@@CGGIJJJCCA?651.-..;CCIFJJIJGGJHGHFGHGEJIJGHJJIJJJH>?:)999600223--..101-.&(>82++++A:9868>80/.'&&'*(()+/256AEEHF?ADJJJJJFJHJHJJJGJJ?:::99:56663333=<=<))*23/(2112/-,,-))0179@7666,+++=99:9A>DBDEFEGJHJFEJHJJJGHEJJJHGFJHHJFJJJJIJJJIIGGHFJJJJHJHJJJJHFGDFJGE<<99AIGEHFEEEHJJJHHHJHHIGCBDJBEIDGJGIJHIF?HCJJJJJJFHJJJGIJJGGJAA;<=JIGJHCCDBGCCC6666<;:533>AHECCCCJJFJHFDFDEEC@2<=;;;:;9;74)'''/0))=?AC9888<D<FHEGJJJJJGGFEGIHBBACCBBDGBDAD=<769444GJGC@@@AGDDDCDIGCC-,,-4))),-+++,16;==@GDDDIGJGFJHHJJIJCDCCJIEDFEJJDCCA99999===<<=@??@><GDE665102''(999:C@ABB<=<?::::BFFHHIFDGEEEDAA91/--,,-..568<==DGFCC=<=:.---87656....-,+,-:9::?AJJJJB?EHJGFDEEJJGHJJHIJG=<<<EJJJJHHEFJJBCG@7334455:::AGDJHGEA@?AJFGJJJJ=89:8888?9:800../:;?>ACACFHEG6654,((67AJGEFHJJJIJHJJJIJCFJJJJJHFJJJJJJIJIJJJF?>==55422010-/589;??HGEHIJBBAAFJJGHJGIFGJJJJJGGIJJEJJJIFJFJHAAAAJJFGJGJIJJJDFDBCCAFD+))''&&)@@CDBAADHJFJGJJJJGJJJJBBDJHIJGHJJHJ000-+(((-*%'**/:=;77748GJIHGJ@>>?HHHJJJJJJJHJJGJJEECDE=====@A<<<DADCDCDJHJJGJJJFEGIFCA>GHHEJJJJIJJGEJJJJJJJJJJJHJJIJFA@EEJEHGDEFFJJJIEFFECBBDGFFFHIJJJEJ9889966;36;<EHHJJJJHJIFJJJE@BFCDCCAEFCEIIJHEJC=1114CFFHJJIJBAEDA@>>9771////30-.7)(((2/...6;>>HGJJIHEDFJGGGBCDJJFHHIJJGGEJJJIGJJHECD<?AABJFCCEJHHE<;:45558CGGEGJJHJJJJFJJJJB@??AHJJHJJJIJHIJJIJIJGE>=9.../<;77989@DFIGFJJJHJHGJHJIJI>>>>JJEHD?@HJJJJJJIJJHGJGGJJF@?A50ECDJIHHGGFIJJJJJJJFJJIHJJJHJJJJJJGJJJFJJIHJJIJJIJJJJJGDBDJGJIJFDHJEHEHJEDGEGJFJJDBC@EDFJJJFIJIIGGJJJJJJGF@<=A@EEGJHJJJGJJJJGGEEJJJJDCBAB>>>?DBBIHJJJJIJJJJ5545>G:7,.+,7<<<7668:<5678<=>>@EJGJGEFJFJJIFIHJFJ===>J899DCAACIJCHEJJJGJJHEHCCA?@BJHIJFJHJIFJJGFBJHGEJFJJ?DDJJDEDHJIJFDDJJCA77:AGJJJHFFHJJEFJJJJHFFIGJIJJEHJJC=7(''&''''&%&())'(((,,'*+15:JJ??BEIJJEJFCJGBIEJFJHGJIJJEJJGEGJHIGHHEJJHJEIEEFHEFEJIJJHIJHDJEJ>;86:6-%%%'%%%$$&-&22220&)&&''@BDEEDJJJHEFCFJGIJGCADCFEFDJJEJGIJJEGEIGCC@?ADB;;;DJCCBBDIJJJA0+DEHIIJIHJJIJDJFJJGGB@AJJF=>99;:66?AJFDJ??8<?:;:EDI3222JJEJJ@?JJJFFJGJFFFGJJJJJHH??BAFHACJIJJECC;2--660003:8:9<>444EFJJH?8667>@CJHJJGFEDIGDGJGIIDFDDBBD?>FIIJJJFIGEJHJGJGGJHJGJJJGG>>>=AFHF@@@EGJJJFJJJFJCFCF?BB?;::7HJHIDJJJHIHEHG>5558:EIJJEDJCJGGJGJHHHJHHIJFFEJJGCA@BGJIFGDIGIHJJJJJHJJJJJGGFJJIJFIJJEDABGEIGJIJJGHDEIJEJHIGJJIJJJJIJJJIFHIJJJIJJHFJJJEJ7322245===A@?CDDEJJJDJIJJJHJDDCDEFJIHJGHDCHFHJJHGIJFJG=<<<BJGFCDD@????JHJJJJJGEJFJJHJJJJDJFJA=<4333004:<JJDDJFJJIDGGJFBBB88894119@EJCIJHJJJJGGJJBJHJEFIHJJJJBDABEEDFEDJHCC>=CFAJIHHJGHJHJHDC8...''&'(&%%$#$#$%(*&'59;@BJGDDBAABBE=H;348@ADDIJHHFJJGJHJJJJ.--.BFGFBBAC=??<922:?<;9899<<<>@<<<>C@??=;:9:;>@A??<=>@>@==@>==@;,+,8<EDDFFEBC@@A@@CBCBBB?>>?AAA?@=>>?AABCBBA=<0///400.3?BCBB=>>>B0.-.<>>>@@AAA@@@====<<<<@;;::==>===<=>=?=>>>>>@===<=99:;AB@@====BCEECGB@@<:FA?<@JHJDB@??>>==>CDCCAB?>@@ABBBC@...0@/5//72:<>?CCBC@=<;;=>>>>??BDCBA@A?::9:??>=<;;<>====A<<B88<ACA@@BEJBA;;99=;7667;;>>>?@>J?7;:9:;<>??=98779::==<>??;;::;:999999=>>?=<;;?@GB>==DB?>>@?A??C@=;:=;=>>=<>A@>??>@D@?=;;:::889:>BAB>=8777:;BCE@;:::>==9::;<>99;<==?@?=@<:::;?@A?<<:44686500008<30013000/14699==>==<9::;ABGE@@DAB9A@A@@B@?>>??7777CGD=<;;=?DC?////;=CDBACACACBBAACABCA@@?ACBA@AAB0..+*,+,<3977331112672*121496542<9????><<;;=>@ABCB@??@??@@A@??A<7A??@?J>>>??>>@43334('''*592'''1421224<DB<<<=@;;>BE@??@ADBA?>=<=>DCDCC@>??GDCCEBDFGB@?>>?ACI1111=CEFFBAAAB@===AJIJCDGJCABABCADBFJCDGFE@@ACBDCDCIECEDEGDJJJ?>>>B@@?ABEHBCGJJHJJIJB@7'''544==>==>@JIHJJIHHJJFJJHJFED<=<;?>>?JGBCB??AJ-889FHJIG;7777??4333444?GJJGJEJHJJJIJJJGBC;=>?BDCJGGJEFJ??CE8888JD===C<=B@A@3333D>>??JHCCDCGJJJIHGDEFCBF2111,++3??EA@?778=E8AJHHIJJJJJJJJJGJIAB..:/JFHGIIJGFJJEDFDJGGJE@444@JJHHFJIFIEB<7EJJIJJFJJIJJGFJIJC@CDEJJGJJIGJJJJBFHJGJJJJJFJJJJGJJFJJJIIIJJJJJJJJEJDI?>>?J>>>>BJHHDJJ<8'&&*5'((),,*,3GDFEDGJJFHJGJHJIJJHJGJJJJHGJJAB@E'''(?@?=>>DEDCBAFJJJJJJJJJJJJJJJJHJJJGFEAAA@IGJJJJIIJJJIHGHHJHJFEHFJHJIJJJJIJGJJJJIJJJJJ:,+++/*56>CHEJHJJJIJGHJJJJJFJJJFJJFFHBHIJJJJJHJIGJHJCCDJJFJJIHGGJJJJJIFHJJJJJHD;9&&&&*'%'(&2FGHGHJHIJGJH>?HJJIFG;;99543+*(&%$%%&&&145:2--+)((&&&%&'&-*))*;<....:<@>BECEJJJHHJFJGFGHFICB@C@1'''-./@622+&&&&'-/810,,--20.&&(()'&'(*+,><===FJIJHGHJGIJGIHJCBBBCCE???C>ACDJGECCFCHJJJJJHECB=;;=?DC@?>@FJFFHFEIJHFJJ>FJGHFCAFGHFGBBB4433:85557<@?C=<<=>><,,++66889333.//6554(
@Stanford_t7w_3_T7_No_SapI_2_Linear_5500_744
GGTCTCGTGAGTCGAATAGTATTCATGAAGGCCACCACTTCGGCGACCTTGAGGGATACCACTCTTAGTTATCAATCTTGTCGAGGATAGCCATAGCTTCATTGACGCGACCAGCTTCATGAATTGCTGTCACGGCAGCTTTGGTAAGCGCATTGACCAGACGCAGTGCTTGCTCATCTGTCAACGTCATACGCTGAGTGTGATTCTTAGAGGACTTAGAGTCCTTCCAGCGGTAAACCATAGTCGCCTTACCGTTGCGAACGTTGATGTGGACTCGACAAGGTTCCACTGGTCAGCTGTATCGGATAGACGGATAGTTTCAGCTACGTTAGACATAATGGTTTCTCCTGTTTGATTACTCAAAGAATTTGGAAAGCTGTTGAGCTTGGTTTGCCACACGGGCAGCCTCGGTAACTTTAGTGGATGCACTGTCAGCCAGTTCGTTGGAGCGAATCGCCAGAGCGCGTGACTGTGTGGCCTCTTTACGAGCCTCATCGTTCAGTCGCTTGGCTTCCACGTTGTACATACGAACCAGCAGTTGGCCTAACTTCTTAATCAGTTTGAACATGGTGTGTCTCCTTTAGTGAGTCGTATTAGAATGGGACTCTCCAGCGAAACTTCTCGTAGTCGTCTGGAAAATCATCAAGAATCCTGTCAGAAGTCAGTGTCGTTGGACCAGTCTGTTGACTCTGAGTGTGACTCTTCTTCCCCTGAGTAACTTGATGGTTCAAGCCATCCGGTTTCCTTGTTGTATTCCATGTAGCCAGCGATACCAGTATCACCAGATTGAGAATACGAACGAGGACAAGGTTAGGCATATCGCCTTGCTGATTACGCTCAAGGGCAATAATAGTATCAGATAGTTGGCGTAGTGCGCCAGAACCACGTAGGTCAGTAATAGAAACGGGGCGACCTTCCTCATGTGCTTTACCTTTGTCTGGGTTCTTAAGGTGACAAATTACGACCAGCACCACCCCAGTTGACTTAGCGAACCCTTTGAGCTTGGTCATCAGGTTGTCAATCATCTTACGCTCATCGGATTCACCAGAAGCGGATACGACGATTGAGATGTGGTCTAGAATGATTACGTCACAGCCCAAGCCTGAGCGCATGTAGGCCAGCTTAGCGAGCAGTCTATCCGTCTCAGCCTCGGCGAATGAGTCATATAGATGGAACGTATCGTTGCCGAACAGTTCATCGAACCATTGGTCGAACTTACCGTTCTCAATAATCTCTCTCTTTAGTGAGTCGGATTGTCTCAGTCGGACACGGTTGTGTAGACCTATAAGGTCCTCAGCGGTCTCCTCAACGGACTCCTCAAGCATCGCTAAGCCTACCTTCTTGCCCATCGCTGTGCCCCATTGTAGAGCTTGTTGACGGACAACGTTGACTACCCATACCGGAACCGGAAGTGACCGTGATCGACTTCACCACCACGGGCACCTAAGGTCTTATAGTTGATACCAGTGCAGCCACTGAAAAGTAAACCTACTGATTCCTCGGAGGACGGTGGGTCTCACGGATTCGTTCACGTAACGAAAGAGCCGATACCACACCATCAGGAATGCAAGGACCAGCATTCCACACTTGCTCCATGATTTCACGGTCGTGACCATTTAGGTGACACTCGTTTGCATCCTTACACGGAAGAACTGCCACTCGTACCTTACCAGCAGGTAGAACCTGTGCAGCCTCTTCGACTGCTTTGCGCCCTGCTTCGTCCATATCGAACATTAAGATAATCTGTTCGAACTGGTCAAAGTATTCGTAGTTGGCAGCGCATGTCTTCTTAGCGGCAGAGGCACCGTGACCCAACGACACTACAGGATACTTACAGTCTTGAAGTTCCATCACGGTAAGCATGTCGGTTCTTTCACCTTCTGTAACGACAATCTTCTTACCACCATTCCACAAGTGCTTCCCAAACAAGCGTCACTCTTGTGACTACCAGTGGTCTTAAAGTTCTTATCTTTATCTCGAACCTTCTGACTCACAATGTTGCCGTTCTGGTCCCGATAGTCAGCCACTTGGTACATCACACCGTCTACTTTGGCAATCCAGTAGCCAGCCTTCTGACAGGTTTCCTTGGAGATTCCTCTCGCAGTTAACGCGGAGTAGCGTCCATTGGATTCCCCGAAGTTCCACACGTTGTAAGTCATTGGTTTACCTCCTGAGGGTTTCCGTTTTGAAGCCCTATTCTTAGTGTCTTCATTACCAGCAGTCCACTTCTCGCATACGTAGCAGAACGTGTGTCCGTCAGAGAACAGCGAGTTCCCATCACTACTCCCACAGTTGTCACAAGGAATGTGGTAAAGAAATACACTATCGGAATCGTGCGAATTGTCCATGCAATTCCCTCCTAGTTCTATAAATCCACGCAACGACTTCCAATAGATCTCTACTACGAAAGTTATGCTGTTTACCCTCAGCTGTTACAGTGCCTCTCCACATCTCCCTTTCCTTGCTCCAACTCATCCCTTTAGTCCTGAGGTATTGCTCTTTGGAGTCTTCATGTTCCATGAGTTTTCTTTTGGGAGAGCCAGACGGAGATTGTCTAAGGCGTCGTTGAGTGGATTGCCGTCAATGTGGTCTATATAATAACCTTTTGGTATAGGCCCATTGGCTGCCTCCCACACTTGGATATGCCTCCTCGGAGCCTTATAGAATTGTTTATAAGACTTGCGCATTATTTGACCTCCAATGCGAACAAAGGGAAACCGCTGTGGTCTCCCTTTAGTGAGTTCAATTAATTATCCACGGTCAGAAGTGACCAGTTCGTTCTTCTCCCACCAACGCTTAAGGTCGAACGAAGGGCAAGCCTTCGGCGCCACCTCATGATGGGCGCGAAGCACAGCGCCTTCGTACTTAGCCAGCAGTGTGACAAGCAGTGAGCAAAGGGATTGCATTTGGGCTGGCGTAAAGTTAGCGTCGAACTTACCTTTATCGTCGATACCACCAACAAGGCAGACGCCGATAGAGTTGTGGTTGTAACCCTTAGCGTGAGAGCCTACAGCCATCTCATCTCGTCCTGCCTCCACAGTACCGTCTCGCTTGATGATAAAGTGGTATCCCACATCGAGCCAACCCTGCTCTTTGTGCCACTGGCGAATCTCACGGACACCAACATTCTGACTTGGCTTGGTAGCCGAGCAGTGAACAAAGATTGCGTCAGTAGATTCACGTTGTTTAAACTGTACACGAGCCATTATTTCCTTTCCTCCTTTCCTTTTTAATCTATCAAAGGGGACCTCCTTCTTGGGTTCCTTTATCCACTCAGCAGGTATCAGTTTATCAGCGAACTTAATACCATGCTTTTCGCAGAACTCTCCATAAGACGTTGGAGAACCTTTGTATAACTTAGTACGTGAGCTTGAGAAGACAATACGGATGTCTAGCTCAGGGGTGCTGCTCCCTAATTAATAAGTGCTTCTTTCTATCATCGCTTTCCCACAGACCCTTTGTCTCAACGAATATACCGTTTGGAAGTAAGAAGTCTGGAGTGTAAGTGTGATTGCTCGCCGGAATTACATAAGGCACTTTCCACTCTTCATACTCGAATTTAATACCTTTTGATTCCAACTGCTTTGAAACCTTGTCCTCTAGGCCAGAGCGAAACGCTCCAACCTTTCGGATTCCTTTAGCGCCGTAACCTGCCATGTCGCCTCCACTTGCGTATATCACAAATAGTCTGTTGGGAGACACCATAGGTGAGAGCTAACGGAGTACATTGGACTCGCTGGACTCCATGATTGCCATTACGTCTTCGTCTGAAAGTTTATACCCCTTGTGTGAGCGACCCTTATTTACCATGTCAGTGGAGTTCTCTTTTGGAGTTCCTATGGATAGGTGTTCAGGGTTACAACATAATGGATTATCACAGGAGTGCAGGACGGTAGAACCTTTCGGAGCATTAGACATTACGCGATGACAGTAGACAACCTTTCCGGTATTGCTGCACCACACCTGCCCGTACCCTTTATTGTTCGTAGCGCCCTGCCACTCCCAACACCCAGAGGAAGTCACCTTGATTCGCTCA
+
%%%&,)&%%&&&'0/003332231=@GEJJHJGGGB0001/../DFJFEG<9785*:248)))())()078=@CBBACBCIJFFJHJJEDBABDFIEFJJJJIJJJDG?>>>??@BEHJIGHIJHIJJJJHHIEDDJJIJJJIFHJJIJIGJ;::9HJJJJJGJDEDGJIDEEC100/349<899:AACJHGEFB===@AJ2111IJJBJJGJJJJHGGIGJHJHJDJJJJHEFJJGJGJJJJJJJFIJJGJJGFJII::::A?@>?IJJEEFEFE=<=0----<==:<EIGJAAABJJJHGFEFJJJEHJEIHJIFGGHFCBA@BDAAA?><;;<>ABJHJJJJHFEEGIECDEIJJJJFIJJJJJHGEJGDFJJHIGJFGHJGFGEHJFHFGFJFJJCIJIA???B))4443358>89:;>@BC@@>@@CEDEEJJGJF9889;DJFHBBAAJJFJIGGJGEJGJGHHFFJJJJA>JJ990---888=BBDFJDGIGIFGGJFFGJJJHJJIJDGFHEJGJJIFJJJFFFJFIJJGFJ@@A?FJJIJJHIJGJJJEJJJJJJIJJHJJJJJJJHJJFFA@>@ABIFJFJHFCA<::;>EJDHFCIJJHDFG:;;?21105857***))++1248:43(')***,./878FGJIJJJIHJG=999>H4335><;4?@BC?BB@?<<<GEF>>>>DDECCDCFGBDE<?JJH?@CDJIEHFBBJJJGIJGFFFJHGJJBEBC<8@<;9:@;@@@CFJEJJHFHECFEGEJDGJG?>>44.)))),'&&)*246:>?6556....CA7777BFEEECJJIJHIEJFJJ????FJJFFJGJFJJJFDEIF;<<8777??@HFJJHJGIJFHF;:::;A@?>JIEEE=;882/.+-/--'&&'$$%.''''>><;;;C@;<BHIEHJJGFJJJFA?B2.878..08=886/----(''%%%$'&(%%&+8==;=>>BCCGJGGCCEEGJ>GGIEJJJHIID9===EDBGIEGG=<<=AF<=5443333*(((6888.-/////21/)*==>>?EBA??A?>;;<8888B=<<;=>:;;<JJDEEEEFIEGCAABCJB?==>=;=;:;89=<<<@@FGA@ADJJ=<<=311119:@??>@ABCDAJIGJJHJJGJHJIHJIJJGJJFCGEG>>>>HJGJDICGIA>=<:892<==JFFDBBBB=<?>JJJGIGHEFCEBBEBGIEEGJJHJIGFHHFJGJJJJJAD<FIJDFJFJEJJIDFDE954576657768AB@98;899;=@CBC@@BDGJFEHDCEDEGDGJJJFJIGJDEGEEGCHFHJJHEDDGGDGBFEDFJGGJGGJ?JFGFEJEFHFECJEGC=<<=DABABCED;67(127766(&%*)**+))')++,446759@@B@?@?DIGFIE@''''''''':<5BCHDEGDFBBEF/////-,---+++.,++,036440+++/9<=<=FJHAECCDDCECCEEIDB83336?B@020-4/''%%$&*+-...0>99@CI@;7734=<=555.//0C@@>@876430-.++()&&&449C=----:9;:60...:8,,,BJJFJEHGJJ?JFJJHCBEGJJGJJFJJJJJJHJHJJGJGJJIFJJHJJJGJIJJJJIIJJGJJHJJJJJJJJFJGDDJHFJFJCEGJFJGGHJGBBCEGJ??ABAA99;@@EJJFFEJJFJJGJGJJEAJJJJHHJJFGJJJJJDFJJJGFJJHJJJJFGFECA;;C@CDDJIJHEGEA?@@EGHJJHJJJFJJIJJJFFABA;@>8:EDGJJFGFHJABBBJFJJJHEDC8894667B>>DCG@<;;;?HEHFJJEFJFFB7665)**48;:;:9<?:951,,----,'35@DEBHJFJGE@?@ADBBFE----8=6878CDEHEJJIJJJJGJIGC6668;545>?GJECFEJHJJJJJIJJGGJJJIJJJJJJJJJFJJEJFDD>((()/+++=EDJFGFJGHJ@AEIJJJIJJDDEH??:997;73,+*''(.00@?EID@AFJJHJIJJIJJGEIJJJEJJJJIJJJJFJJGGJJFGEEJHIEGDBJFGCBJJDC@GCIJFJJHJJJGJJIJJICDB>>>>DBAEDEDJJHA91EE=>>=J)32CBHHJJGFJJFJDCCDC<778ABHJJJJIJJJIJGHFJFGJFJJJGHJ@AG<<;;FIJJJF(((()5,588BGEDCJJC@AABEDGJEJFJDJGJJGHHJJJJGJGIIJJJJIEJJFJJED??@CJIJJFDGEJJJGJFGJJFJIJGEDAIEFFCJFDEHJIJJJIJJJHJJJJIGJGIIIJGJJIJEFFIIIDDFIJDBACI6555@?===<ABD7777BDGF??CGEFH@??@JFEFFBDI?@??JCBCEJJJJFJJIJFHFJJIJJHGFHJJIJJJJDGC<9;<@EJECDFGCEFDA999:CDDCCAGEGEJFEABCGJHIJIGHHJIHIJFD?:,.(((34BF?@BBBIJFJJJJJFJEHGFI.(JIJIJJJJJGJJGJJIJ?<;94>JBB>FB676JJGIJHDB@?:::CGJJJGJJJIFFJ<;::A>7778>JJEHEHJGGFGIJIJIJJJJJGJJJJJJIHJCIJHB@>;91112DBDEFDCDG8888=<1+HJFJJHJJJIJHIHJGFFHFHIHFDBE?FFFIFFIJJJJJJJJHJDJJFIJHJJGFIHJHJJHAGHJIJFEHJEJFJHFJHJJFJFFECDFJJJGIHC@AFG?A@999:G??A>CDBBDBCIJEFGDCDJHIJJIIGIJJGEE6/,,&'&&)+03*CJJHJJEIJEIJHGIGEDCBDFIGGFIJJGJJGHJGJFJFGEFC>>>>?A<==CDJEDFEIHHJGJGJIJIIJGJJHJJJHJJGJIJJIJHJJJJJJJEJCCED)))*4,/,-,+,,0//44JHHGIBFDDHJHH?>>>?EFHC??4)>;2><2HHEGHEIEFFFJJEDCEGEFJJJIJG9998=:4++222:>JGJJHFDGFEBD=77CHGJHJJJEGJIFJIJJFEC@?>EDJFEEEJFJJJEDH@GJJHJGEGFIJJJJJFIJIFFGFDFEGGJIJJIJJJGFFEDEFDDFDJJEJDIHIJJJCDFHJHJIGJJCDBBA@@>@<=?A@@???CG@@@@HDJGIHIFIJHJJJIDGBBAD<<=9:544=>ECBDDEEECEHD<::9934>9987537/./3522//22--,-0<CDEDDIJ=>=AB=;865;;:869>>A=;:9:9::99::<<=<:::99:865936579:<;@>:9899.(((019998888999:::;:;<<8889<<<;87779=====?@;65//.4248;;;;;:99;86679:;98999;>DA=;9889<<0///0))&&&&,)$$''0:99877788;=>?;;;8::<:+'''<;=;<<<@<<><=;:;99886667:62/26>?>=;9545589:>=A?4<8899;;AAD<;:978886566:;6667889?><;:977789:::<=?>=;;9888;;@<=;=?=:1///3;:87:8::6666;;>>?A?EA;<:;<=@<8888/...7;>=:7768:?AB>9888<==<==>@@D@>>>=;<==;;;::9779=C;55><:::>?;<;9;;<<<:??976558:;=@>=;:777454478;<===;:98777995('','<876567578;9896655679<7788:8879;00//12($$('(+'%##&&+)((/189:<<::::<<<:96677><7667;=<99888999>=9888;=<<<<<==8778;DEB<=BJ?:;86668;>?<====;::<;<;;;;====;<<?JJBCBA?<:::<>?:988:9::9;=;<<;<;;;:9888996767;:;:99799:<<9889;;==<>8678955556573,0002;:;86668977789:9:9:<<>=9988<;;<<?FBC@7;9:9:<<A>===>>?A=>>@@A:86456:=@B?<<;9:96666;9::;????>>==>B@<;:;??C?<=<=<=====;8>899871120-
@Stanford_t7w_3_T7_No_SapI_2_Linear_5500_745
GCCGTTAGGAATACGAAGCTTTGAATCCACCTGCTGTAGCTCGTGGTAAGAAACCGCTGAAACCGTATGAGGGTGACATGCCGTTCTTCGATAACGGTGACGGTACCACTCCTTAAGTTCAAATGCTACGCGTCTTTCCAAGACAAGAAGACCAAAGAGACCAAGCACATCAATCTGGTTGTGGTTGACTCAAAAGGTAAGAAGATGGAAGACGTTCCGATTATCGGTGGTGGCTCTAAGCTGAAAGTTAAATATTCTCTGGTTCCATACAAGTGGAACACTGCTGTCCGTGCGAGCGTTAAGCTGCAACTGGAATCGTGATGCTGGTCGAACTGGCTACCTTTGGTGGCGGTGAAGACGATTGGGCTGACGAAGTTGAGAGAACGGCTATGTTGCCTCTGGTTCTGCCAAAGCGAGCAAACCACGCGACGAAGAAGAGCTGGACGAAGACGACGAAGAGTCCGAGGAAGCAGACGAAGACGAGGAGACTTCTAAGTGGAACTGCGGGAGAAAATCCTTGAGCGAATCAAGGTGACTTCCTCTGGGTGTTGGGAGTGGCAGGGCGCTACGAACAATAAAGGGTACGGGCAGGTGTGGTGCAGCAATACCGGAAAGGTTGTCTACTGTCATCGCGTAATGTCTAATGCTCCAAAAGGTTCCTACCGTCCTGCACTCCTGTGATAATCCATTATGTTGTAACCCTGAACACCTATCCATAGGAACTCCAAAAGAGAACTCCACTGACATGGTAAATAAGGGTCGCTCACACAAGGGGTATAAACTTTCAGAACGAAGACGTAATGGCAATCATGGAGTCCGGCGATTTCCCAATGTATCCTTAGCTCGCACCTATGGTGTCTCCCAACAGACTATTTGTGATATACGCAAAGGGAGGCGACATGGCAGGTTACGGCGCTAAAGGAATCCGAAAGGTTGGAGCGTTTCGCTCTGGCCTAAAGCGGACAAGGTTTCAAAGCAGTTGGAATCAAAAGGTATTGAACTTCGAGTATGAAGAGTGGAAAGTGCCTTATGTAATTCCGGCGAGCAATCACATTTACACTCCAGACTTCTTCTTCCAAACGGTATATTCGTTGAGACAAAGGGTCTGTGGGAAAGCGATGATCAAAGAAGCACTTATTAATTAGGGAGCAGCACCCGAGCTAGACATCCGTATTGTCTTCTCAAGCTCACGTACTAGTTATACAAAGGTTCTCCAACGTCTTATGGAGAGTTCTGCGAAAAGCATGGTATTAAGTTCGCTGATAAACTGATACCTGCTGAGTGGAGTAAAGGAACCCAAGAAGGAGGTCCCCTTTGATAAGATTAAAAAGGAAAGGAGGAAAGAAATAATGGCTCGTGTACAGTTTAAACAACGTCAATCTACTGACGCAATACTTTGTTCACTGCTCGGCTACCAAGCCAAGTCAGAATGTTGGTGTCCGTGAGATTCGCCAGTGGCACAAAGAGCAGGGTTGGCTCGATGTGGGATACCACTTTATCATCAAGCGAGACGGTACTGTGGAGGCAGGACGAGATGAGATGGCTGTAGGCTCTCACGCTAAGGGTTACAACCACAACTCTATCGGCGTCTGCCTTGTTGGTGGTATCGACGATAAAGGTAAGTTCGACGCTAACTTTACGCCAGCCCAAATGCAATCCCTTCGCTCACTGCTTGTCACACTGCTGCAGGCTAAGTACGAAGGCGCTGTGCTTCGCGCCCATCATGAGGTGGCGCCGAAGGCTTGCCCTTCGTTCGACCTTAAGCGTTGGTGGGAGAAGAACGAACTGGTCACTTCTGACCGTGGATAATTAATTGAACTCACTAAAGGGAGACCACAGCGGTTTCCCTTTGTTGGGATTTGGAGGTCAAATAATGCGCAAGTCTTATAAACAATTCTATAAGGCTCCGAGGAGGCATATCCAAGTGTGGGAGGCAGCCAATGGGCCTATACCAAAAGGTTATTATATAGACCACATTGACGGCAATCCACTCAACGACGCCTTCAACAATCTCCGTCTGGCTCTCCCAAAAGAAACTCATGGAACATGAAGACTCCAAAGAGCAATACCTACAGGACTAAAGGGACTGAGTTGGACAAGGAAAGGGAGATGTGGAGAGGCACTGTAACAGCTGAGGGTAAACAGCATAACTTTCGTAGTAGAGATCTATTGGAAGTCGTTGCGTGGATTTATAGAACTAGCGGAGGGAATTGCATGGACAATTCGCACGATTCCGATAGTGTATTTCTTTACCACATTCCTTGTGACAACTGTGGGGGTAGTGATGGGAACTCACTCTCTTCGACA
+
)*8---'('''''.,(,.(')'&''(&(''&$$$#%,***/1./*++)))())()'**+;@EJD<=<,,,8@JJJJJHIJJHGIJFGJJFIHIJFCBBGJI<<<7++*,112496755::>AEJGJFGJJJJJIEJF@F6557997.+**521..12,*+-1+735;<99/---6HEIEHGD?=>AAA@A@ADHGHHIHGJGF>@DHCIJJIJJFIJHJFJHIIJEDFEFFICFCEGCCCDJFCCB>A3./087556>ADJIIIIJFJJIA99988@CEJFCEDC<6&%$$%+455=<=2..5668A7668<1151.''6DJJJFJGIFIFJJJHJJJIJIAGA9J@EJJ>>=3'(+.&&'.8;;=>JFJGCAAB==8-,JJ:34334???>;;.--*<<44455544>:;<BJFDFJJJJJJ>===999331.46/+))/--,.5320.--/02<6==8767488;?B>9.--/(''''&''''&&&'-011001=IIHEGJFE><:8;71001,,,++,0...33,---754411207914)))GGHFEHHJJEFJJJ==G?DCDDD868=BA@DJJJJFE?=:;<DBABBIJEGIGHJIJCEE@??=DBJJJJFJIJJF:889EGCG)'''ABBGJE76553789+*&&&69865.+&&07456?G??BCEJJGJJFJJJFJJJGJJHJEFCADEJJFEJ==?@;;;;@@?>2B8788BEDGJEJJJJHJJFEBAAEEJFFEDFHJJ7667D?=>DAHEECDJHJJJDDJJJJIE===::74+-)'*&&226<899CFJHHIGGJCDB;-,-400+,,))'''))>9;<GJ@<67(3()>BCADCCJFHG@@@AC2214DDHICDFBGHJHEDJIJJJJHBBE@CFIGGJCA?>>><=;;;+++*)',))*A@???BB?<><::9889CFECECCEHCCBDHABBAC55559('&&%&')388@BDB<:6669>A@@><?>A@7666@>72465()))*))2===EBBIJGGJJHFJJJJFJJIJJHCEEJJJJHIDC@?><=322*(((%&'&+.0105/-0120///'(('(//08;;=998<;//00BAB@A@BBBIFB>==85;A=JHHJ;;<000.--.<@955000.-,+%%%'()*6@FIDCFCFBE?:::F@@@@A@CC@@<;210-,-()((-....2379;82/''(66..-.CDCEB;66;6=?;;;=D4B777;:942..-.,-07EFCFGJGHJFGFGDGGCBB@A@?8777@A@BA?@CA75.)()).-,((*00...-.104445034<;3356:546/<EJ312@?>>>@9982:11445776>@DCJDJEFJGJJJEJEFFHEDGFBACFE@@A99((((:A?@H<<=<?++++4441/00./9>?9988=>EJIHB?@>?633++-225/03=444363346877668777<:::733.0/089=>A@BACFG>????6555C>9859765,76680=::;:>=?>55:889<;4335>1('(((&&(('''545???@CHFJHJJJJFHIGE+((((DD<<@:;8,,,,-29<;;;<CABEHEJIJHEG?:43335977:JJIGDJEFCEHHFIGJJEIJJFEJGFDEDEECEEDHIJEJJHJJHJGJIIJG9889CEH2.++BBDJJJJJICA0.....-./''&',+00..1---.5;BBFHFFJJGEHFHFGJ@GFJJDF9999?9999@=300433899<>><6&%%&'''()2*%%)766769989<;BBBAJEG>>?@IJFJJJFGJGFGEIEJE@>>?950222@@?@BBAAAJECDGFJFHJGGEFEGDDAA=@;2/-+./.((%%$&%%*$,410./667BDAJBABCFGGJ:999F<<<<=<;;>>B@BCCBGF?:77:FCDF?BCEFDDB@@>>J4478777<@?@>>>99:<6666:86,--C@JED@?>::5J9489:;BA@CHGHCDDFICGJI?>;:=<665..//2.,--020**''''*-**-566534/00804<>:<9;<4444=;;787;85622568:?@@@@?>>>=+(''-2244?BGEAA<:)))*+&&&%%&'(,/4<>?AA;;<=?<8<D@BBDE<;8899CCCD3///:FEEHEFCCB@AA>?>@@>@ADB???B@B:998>>>EJJJ<::<>?88755-...92,,0//.,,++*.326716///./.2///62...45++++AB?@AA??@B657212258BCBBECIFIFE<<>:;>?BDA?:<;>=:000'''',,37-++&''%%'(&%$%$#
@Stanford_t7w_3_T7_No_SapI_2_Linear_5500_746
ACAACTCTATCAGTGCCTTGTAATGCATATGGTTCCTAAAGGGTAGATTCCGACGCTAACTTTACGCCAGCCAAATGCAATCCCTTCGCTCACTGCCTCACACTGCTGGCTGAGTCCCGAAGGCGCTGTGCTTCGCACCATCATGAGGTGGCGCCGAAGGCTCCTTGGTTCCCGACCTTAAGCGTTGGCGTGGGGGAAAGACAACTGGTCACTTAGTGGATAATTAATTGAACTCACTAAAGGGAGACCACAGCGGTTTCCCTTTGTTCGCATTGGAGGTCAAATAATGCGCAAGTATTATAAACAATTCTATAAGGCTCCGAGGAGGCATATCCAAGTGTGGGAGGCAGCCAATGGGCCTATACCAAAAGGTTATTATCGACCACATTGACGGCAATCCACTTCGACAGCAGACGCCTTAGACAATCTCCATCTCAGGCTCTCCCAAAAGAAAACTCATGGAACATGAAGACTCCAAAGAGCAATACCTCAGGACTAAAGGGACTGAGTTGGAGCAAGGAAAGGGAGATGTGGAGAGGCACTGTAACAGCTGAGGGTAAACAGCATAACTTTCGTAGTAGAGATCTATTGGAAGTCGTCGTGGATTTATAGAACTAGGAGGGAATTGCATGGACAATTCGCACGATTCCGATAGTGTATTTCTTTACCACATTCCTTGTGACAACTGTGGGAGTAGTGATGGGAACTCGCTGTTCTCTGACGGACACGCGTTCTGCTACGTATGCGAGAAGTGGACTGCTGGTAATGAAGACACTAAAGAGAGGGCTTCAAAACGGAAACCCTAGGAGGTAAACCAATGACTTAGACGTGAAACTCAGGGGAATCCAATGGACGCTACTCCGCGTTAACTGCGAGAGGAATCTCCAAGGAAACCTGTCAGAAGGCTGGCTACTGGATTGCCAAAGTAGACGGTGTGATGTACCAAGTGGCTGACTATCGGATTGAACGGCAACATTGTCAGTCAGAAGGTTCGAGATAAAGATAGACTTTTTAAGACCACTGGTAGTCACAGAGTGACGCTCTGTTCGGGAAGCACTTGTGGAATGGTGGTAAGAAGATTGTCGTTACAGAAGGTGAAATCGACATGCTTACCGGTGATGGAACTTCAAGACTGTAAGTATCCTGTAGTGTCGTTGGGTCACGGTGCCTCTGCCGCTAAGAAGACATGCGCTGCCGACTGAATACTTTGACCAGTTCGAACAGATTATCTTAATGTTCGATATGGACGAAGCAGGGCGCAAAGCAGTCGAAGAGGCTGCACAGGTTCTACCTGCTGGTAAGGTACGAGTGGCAGTTCTTCCGTGTAAGGATGCAACGGTGTCACCTAAATGGTCACGACCGTGAAATCATGGAGCCATTGTGGAATGCTGGTCCTTGGATTCCTGATGGTGTGGTATCGGCTCTTTCGTTACGTGAACGAATCCGTGAGCACCTATCGTCCGAGGAATCAGTAGGTTTACTTTTCAGTGGCTGCACTGGTATCAACGATAAGACCTTCCGGTGCCCGTGGTGGTGAAGTCGTTATCGTCGTTCCGGTTCCGGTGTATGGGTAAGTCAACGTTCGTCCGTCAACAAGCTCTACAATGGGGCACAGCGATGGGCAAGAAGGGTAGGCTTCACGATGCTTGAGAGAATCCGTCGAGGAGACCGCTGAGGACCTTATAGGTCTACACAACCGTGTCCGACTGAGACAATCCGACTCACTAAAGAAAGATGCTGAACGGTAGTTCAACCGATGGTTCGATGAACTGTTCGGCAACGATACGTTCCATATGACTCATTCGCCGAGGCTGAGACGGATAGACTGCTCGCTAAGCTGGCCTACATGCGCTCAGGCTTGGGCTGTGACGTAATCATTCTAGACCACACTCAATCGTCGTATCCGCTTCTGGTGAATCCGATGAGCGTAAGATGATAACCTGATGACCAAGCTCAAAGA
+
>@?>?>:7-,+''$$%&$%#$$$$&&%%(*))%'$$%%%%(*+,-'&&&&&&&.129@BBBC?=3110..,,&()BDEABDEHJJJDCEDD65562-(''()/2((-+*):*)))6))),39BCAAA>?<<>*%%((,,----<>ABDFGECGJ?666472*'')2)+,-6.((**+,)'(:<::5)('&''+/1,.(*()&&'(./0;:4331%$%'1:;>>>>==;=<:6111/3312238<?A;;<9:DDJBBBDJJG?>FJ@CBA==<<FACCDC89BBEIFDE@@9:0//.(&&%*40121/-,****57:=CJ65489?2=1/./-.;=>?@@CJA?JFIJFCDCA@?@9999FFDDA@=9;>DDADA554*)('((>?E@BB?BA99:11114--,&&%&(&&%$$&*,,112**,./000750))))*'&&(4333272AHJJHIIIEB76677<<D<<:::.-,-+.)/1>EDJC@ABFBB99@@JGIFJJFJIJCD766??799@DBJIJJIEGFCE;667?<=9GJJACDIED----FHEJ><<=B10//5222277;43450444776558@?----58:4934,))$$%*++++-+1.,,1,,9:<@GDB@BFGIF><::@CDFAC4444J44459;3<C;;;:?@@C:89<96EEGJJIJJJJJJJJIJHJJGJJGJJHFDBDGCGJFEEJJJJGHJJEJJEFH??@@JGJGIGEFCAB@CD<<42224845542ADIJ7777CBCCCEJ433,-,/3/())'))+8JJJ>ADJFJA=?EG<<<>HJJA>..0>CJA@AABC?@@=;:8.&&&'+-&)+,+-+)))*CHFGDIJHJHFHJIHJB::999;>>1.178;=550.39;AA88558:JFGF==<921/(+7;=BADGDJJEHF5555IBDD=;<A@DCCDDDEHJFGJJJFEC@?@BJGJJIJGJCC*('$'%$#$%0///0-&%%&*,023AJJIGFJHJ334;9;766755)'(((*''=:;?D??===>JJDCACFGF78JJJJGCDDBD<;;5335EGC@><7779GJHGHJJJFGJIJJJEECB@?AA888JGJHJGEJJF44:>B>>>??>9998;;,:477768::7777=98;=>>???DJ@@??FJJBBACDA>>>5677A??=<::91/+*,1<<BBECBDDFGGDDBF?=:840'%$%&*+5<::;ECDJEJJJJJJJDFIJJJJJIJJJACDCJJDDEEJGJJJGJGGJJDFGIBFH9999B984.+++,.11/10///4344A:;;<BDDJEHCE@???DBA;:99@A>3111//.))%%+6698830..'''''&%&&%%%(''(:AAFCCAAEDDFJJJJGF8((()0+%$$%%&))+5311//'&&&15*%&==C:9:JGJJIFJJJJGJJE>>>??87:3666FCGHJIJI??@??CCJEA@?>?>>=;)'''43354+2+,523><;666599;BDABBEIEJHJGIFF++++G@555700--,.//1/&%$&),+,,,24:@@>@?CB@;2*))'*(''&$$%%('&&&%&&&''&-/./28EGDFCBBDEGD@>@A?:@<<CG?=<>A118830.000::(((()&'''))),,/06239187879,&&&%,01<96//0-.;5410012112?BFHJJEEIABEEEFFDH@EDFJHJJHJJJHEJHIJE@>?BCJHAAA@F====FCCBC.-,,+*++*)*+--,,.*%&)())+(')')))+&&&&++-=@AB@>?@CF@<:9;CGIJ==<;9///13/)(/--.012567;>@<9;==B,+)+.2699BBABEBBB4489/..03)))+-;<?CGDFIGEBAABHF@A@>EJDBBABB@@ABJEDAD433334310*),...-.299?EGCBCD@;;<>A00001;;;;211322.(')''01..-*)))--.,)3445:/(((*'
@Stanford_t7w_3_T7_No_SapI_2_Linear_5500_747
CTAAGTCCTCTAAGAATCACACTCAGCGTATGACGTTGACAGATGAGCAAGCACTGCGTCTGGTCAATGCGCTTACCAAAGCTGCCGTGACAGCAATTCATGAAGCTGGTCCCGTCAATGAAGCTATGGCTATCCTCGACAAGATTGATAACTAAGAGTGGTATCCTCAAGGTCGCCAAAGTGGTGGCCTTAGTGAATACTATTCGACTCACTATAGGAGATATTACCATGCGTGACCCTAAAGTTATCCAAGCAGAAATCGCTAAACTGGAAGCTGAACTGGAGGACGTTAAGTACCATGAAGCTAAGACTCGCTCCGCTGTTCACATCTTGAAGAACTTAGGCTGGACTTGGACAAGACAGACTGGCTGGAAGAAACCAGAAGTTACCAAGCTGAGTCATAAGGTGTTCGATAAGGACACTATGACCCACATCAAGGCTGGTGATTGGGTTAAGGTTGACATGGGAGTTGTTGGTGGATACGGCTACGTCCGCTCAGTTAGTGGCAAATATGCACAAGTGTCATACATCACAGGTGTTACTCCACGCGGTGCAATCGTTGCCGATAAGACCAACATGATTCACACAGGTTTCTTGACAGTTGTTTCATATGAAGAGATTGTTAAGTCACGATAATCAATAGGAGAAATCAATATGATCGTTTCTGACATCAGAACTAACGCCCTCTTCAAGAGAGCGTCACTAGTTCCACTGCGGGGTTATCTACGACTACTCCACCGCTGAGTACGTAAGCTACCGTCCGAGTGACTTCGGTGCGTATCTGGATGCGCTGGAAGCCGAGGTTGCACGAGGCGGTCTTATTGTGTTCCACAACGGTCACAAGTATGACGTTCCTGCATTGACCAAACTGGCAAAGTTGCAATTGAACCGAGAGTTCCACCTTCCTCGTGAGAACTGTATTGACACCCTTGTGTTGTCACGTTTGATTCATTCCAACCTCAAGGACACCGATATGGGTCTTCTGCGTTCCGGCAAGTTGCCCGGAAAACGCTTTCGTATCACGCTTTGGAGGCGTTGAG
+
++)'&)&%%$#$%,...466?ABCDGHFFDCEFGFBCCDJCBBH776666775555;997667DJJJEJF??>>*))*BGJJGHEFDEEEEGFJIJDFFEGGEJHGIC<@0,+++07;=BBBBC>??@BHIDGGJH:4447=9:DDBFDBBCEDEDCEHCCBACA;57778<FDAAA@GEJIDCECECFDJ'''''::E==<<BACFDCDEFDDDEDEGCA@111.1989IB@AAEJGEICCEFDEDJFJIJGIDHE;JJEBAADGEFFJJJHA@AACDEEDBBCA>=98766776777FDBCJFJHBCCAEEGJJJICBBBJJFIJAB<;;+9:@?E@FBACBEJJJIJJJ?@A@BBEDG>==@@@@AAA<66><87675334011+,&&&'%%%&01:EGEBBCDCDB3))((%%%&('&'&+79<@EEE@@=@@BBEEFEDFJIGBCCCBBDJJJJJIGJJJJJJIBB@FHJFJJIJJJEGIGJJJJJIGJJH))))JJJJJJJIJJJJJJJJJJHJJJJJJJJJJHJJFJJIJJJJHHFHJJJJJGEDHJJGJEDDEGJHIJJJGEJJGECBFHJJJGJ??BJJ=;<=A8885@FHJJJJJJJJJJJJJGFIIJHJIJJJIIJGJJGGJGJJJJJJJJJJJJJJJJJJJJJJJJGJHJJJJJ>?>881'&&-&&*.8<===F>>;.,''(**-4789...-''0,/-->?GHFGJJJJJEGDB>>>??AFDEJHJJGJJHFC8;22BIJJIIJJGJJDID>0///446@ABIJFFGFHGFDIHJHJJJJJJJJJJJJIJJJJJHJFFFEIJJJHJJHJIGJJJJJJGFJJIJDFHJJDFDEFJEGFDD=<I=HJGEJEJFJHJJDJGJJJJFIJJJJJFJIBJHHJJJJJJEEDEJHJJIHJFFAC?>@DIJJJGJJHGJJJJJJJJDFJJGJJ77778AJAA??==C?<C;??@IJJJJJIJJJJHJIHJJJJJJHJJJJJJJJJIJJJHIJJJJJD?;EFJJJE<;9.-''&(57;?AA@AJ@>=A?6,+&###
@Stanford_t7w_3_T7_No_SapI_2_Linear_5500_748
TGCAGTAGTTATGAACCTGTTCCTCTCGAACCTTCTGACTCACAATGTTGCCATTCTGGTCCCGATCATGAGCCACTTGGTACATCACCACCGTACTATTGGCAATCCGTAGCCAGCCTTCTGACAGGTTTCCTTGGAGATTCCTATTCAGCAGTTAACGCGGAGTAGCGTCCATTGGATTCCCCGAAGTTCCACACGTTGTAAGTCATTGGTTTACCTCCTGAGGGTTTCCGTTTTGAAGCCCTCTCTTTAATATCATTACCAGCAGTCCACTTCTCGCATACGTAGCAGACGTCTGTCCGTCAGAGAACAGCGAGTTCCCATCACTACTCCCACAGTTGTCACAAGGAATGTGGTAAAGAAATACACTATGGGAATCATACAAGTGTCCATGCAATTCCCTCCTAGTTCTATAAATCCACGCAACGACTTCCAATAGATCTCTCTACAAAGTTATGCTGTTTTACCCTCAGCTGTTACAGTGCCTCTCCACATCTCCCTTTTCCTTTGCTCCAACTCAGTCCCTTTAGTCCTGAGGTATTGCTCTTTTGGAGTCTTCATGTTCCATGAGTTTTCTTTTGGGAGAGCCAGACGGAGATTGTCAAGGCGTCGTTGAGTGGATTGCCAGTAGAATGTGGTCTATATAATAACCTTTTGGTATAGGCCCATTGGCTGCCTCCCACACTTGGATATGCCTCCTCGGAGCCTTATAGAATTGTTTATAAGACTTGCGCATTATTTGACCTCCAATGCGAACAAAGGGAAACCGCTGTGGGTCTCCCTTTAGTGAGTTGGATCCAGTCCTCCACGGTCAGAAGTAACCACTTCGTCTCCCACCAACGCTTAAGGTCGAACGAAGGGCAAGCCTTCGGCGCCACCTCATGATGGGCGCGAAGCGCAGCGCGCCTTCGTTGCTCCGCCGGCAGTCTTGTGACAAGCAGTGAGCGAAGGGATTGCATTTGGGCTGGCGTAGAGTTAGCGTCGAACTTACCTTTATCGTCGATACCACCAACAAGGCAGACGCCGATAGAGTTGTGGTTGTAACCCTTAGCGTGAGAGCCTACAGCCATCTCATCTCGTCCTGCCTCCACAGTACCGTCTCGCTTGATGATAAAGTGGTTGTCCATCGAGCCAACCCTGCTCTTTGTGCCACTGGCGAATCTCACGGACACCAACATTAGACTGGCTTGGTAGCCGAGCCATGAAGCAAAGATTCGTACAGTAGATTCACGTTGTTTAAACTGTCACGAGCCATTATTTCTTTCCTCCTTTTCCTTTTAATCTATCAAAGGGGACCTCCTATTTCGTTTTTATTATCCACTCAGCAGGTATCAGTTTATCAGCGAACTTAATACCATGCTTTTAGAACTATGAGACGAGTTGGAGAACCTTGTATAACTTAGTACGTAGCTGAAAGACGATCCGGATGTCTAGCTGGGGTGCTGCTCCCTAATTAATAAGTGCTTCTTTCTATACATCGCTTTCCACAGACCCTTTGTCTCAACGAATATACCGTTTGGAAGTAAGAAGTCTGGAGTGTAAGTGTGATTGCTCGCCGGAATTACATAAGGCACTTTCCACTCTTCATACTTGAATTTAATACCTTTTGATTCCAACTGCTTTGAAACCTTCTCCTCTAGGCCAAGAGCAGAAACGCTTCCAACCTTTCGGATTCCTTTAGCGCCGTAAGCCATAAGCTTCTTGCGTATATCACAAATAGTCTGTTGGGAGACACCATAGGTGCGAGCTAAGGATACATTGGACTCGCTGGACTCCATGAGATTGCCATTACATTTTGCTTCGTCTTGAAAGTTTATACCCCTTGTGTGAGCAACCCTCTCCCATGTCAGTGGAGTTCTACTTGGATTCCTATGGATAGGTGTTAGACTCTTCAACATAATGGATTATCGCAGATGCAGCGGTAGAACCTTTGGGGACAATTAGACATTACGCGATGACAGTAGACAACCTTTCCGGTATTGCTGCACCACACCTGCCCGTACCCTTTATTGTTCGTAGCGCCCTGCCACTCCCAACACCCAGAGGAAGTCACCTTCTGATTCGCTTCAAGGATTTTCTCCCGCCAGTCTCCGCTGAAGTCTCCGTCTTCGTCTGCTTCCTCGGACTCTTCGTCGTCTTCGTCCCAGCTTTCTCGTCGCGTGGTTTGCTCGCTTTTGGCAGAACCAGAGGCAACATAGCCGTTCTCTCAACTTCGTCAGCCCAATCGTCTGGCAAGGCCACCAAAGGTAGCCAGTTCGACCAGGCGCAGGATTCCAGTTGCAGCTTAACGCTCACACCTACAGCAGTGTTCCACTTGTATGAAACTTTAGGAATATTTAACTTTCAGCTTAGAGCCACCACCGATAATCGGAACGTATTTTTAGTACTTGCTTCCTTTGAGTGGACCCACAACCAGATTGATGTGCTTGGTCTCTTTGGTCTTCTTGTCTTGGAAAGACGCGTAGCATTTGAACTTAAAGGCTGATCGTACCGTCACCGTTATCGAAGAACGGCATGTCACCCTCATACGGTTTCAGCGGTTTCTTACCACGAGCTACAGCAGGTGGATTAGCTTCGTATTCCTCAACGGCAGCAGCATAAGCCTCTTCGTGACACTTCACGATTTCATAAAGAAGCCATATACGCTGGCAGCGCGGGTCTTGTTGGGAATAGTCAGGTGACTTTTATGACGCCACGAGGGTGCCGACAGG
+
,***)'%%&&%$$$'&(&%&&$$$$%%$&')201(***((()05689;8..-''('+*))*./.,+))),,/0:..-+'))()),,(((&)'&'&&%&%%$34/...4''')22553557..018=?@?DEJ=1B7>C?=<9:;:*))('&&(,---.0035102289::555/89....20236699<A@@BBCDD@@@ABB@>B*)))>?@BB@@BDDDEHAAA@AABAG:::;HCBCCECFH?JJ>:/&$$$%$%&&&'*(+)*...01?=;;<<78768700005*(-''5,***54*311336?GECBD@@@<1--81AAA@BABC<<72F@@@@B?C@?>?@ADDA@??>??@CF5572--+++*+%%&'*)'&&$$')*+&%'('=>><;8;8==>2295545587971124434<;8895556A==;ACA<;;;>=J30,+%%(5?=8???EGAA?@=6631656=DGEECCCCCECCBBJJA9DBDCA87??BA<?A2?8->=:<7>;<555599>>J@<==>?;7779<99::BB><@=;6//0051.&&''(*&(,6<=>BBEGAA7@<675522542*('))'''**)(+((-/29;7555;65565667:124'&&%''()23338999;8J744>??>ACFICB@BB?;;=AB@CB<:995,))&(//3;:;;ADDD@><==@:98----=@??A-.-,,-0;<=DCEHC<:;=??==B@BA:99::<BIEBD>68988/,-027>@EBHJGDC::;45--,+00//997/*&&%)))+&&&&',)))))*,--3001120-.85-**()%%%&+/&&//2.@<99=@@CA@ABFHJG9:A>@AFEHD@??@B>1--9;>C50//0,++,.6455?=@<:::9.''151347879///,)))((%&*'&&%'&&%%%+54?BDDCFJJHDEFDDGGJHJHJJIGFHA1114A988783&'((,(((()68BECEC@@;7:95=2110111;<DBC@@999A@@ECBCGFCG99999:<==87:87844/2:B>@?:;CCDDJEHGJCBA@AAJGJFDFB@@:996789BDA?+:6-:779881/00785566.-0334,**+0//'&&',.065444=FDFFJDFDDGDJDB;AFCEABDBFGHB@?54323***99::89;:<;*)),/('+,-007('')*,+(&&)().-&&&13232)((*-,,.+++015:999=<8852334854)))(()/01110/0/.//0.2258:@DCJ=7<EA<8445466*)*-<<=0//0324+)+(+&&&)))&%%%&').::+++,;>BAJJ<<<<HJEFEFFGJJGEA@>>J??==>>>H@?<%%%+'*&'$#$$(-1./.,.8<?=,,,-&(()6888900001,+'%%)%%%,%4/+**(''(,-22.,,,22,++45=;9911)))/:;==CBFEEDIDDDDFJB@::89,+++:9;>>:6,(>:9:?B@CEB;:75100/(''(<J?>??>?AJC@AA@<::==;<6666DCGFJAA===?+**+1+((((+8;?CAA@@DB@@7IIBAACHIGBCB?:;655467(&&'+32,@B77444887:;92;9BCJIEB?>2224;788((((93-'-0036/-.,..---3.20/*().:>=:A4())*:><<@@A>==330&&%$&##$$###$&'''*'(((45JJ.,,,.14=<<;===A;;033--,.0123469990/00,)((')(''&''4<<;<869997556556650+))844@75521+***,'&'(.(()+0''67HIJJJGDEDIJJJDFJJ;87<,++-654J.+3-9>?7667?@CCCC65(((-%*(&(&'+,,223CDA@BAG9*))++(')%,142223<:;<<FIJ7553(%%$'''''(416665686/+,,:;9..,+)*+214401-6::<;;;>?@64454439<9-.3';@HHEDJEJGJFI=>.1./89;21><?AACIH==8431&$$$&''68;CCJD<<:891/...564455@@DH==<///2>.**+;;656;2((:;>?@;?B.-''-,.--..(),,+--,+.-5/-++/74343445<<0,,,;>>=>??@>>?>ABC?BBBB54569/,85699//((??>>?@>>>AJEBC76;<=967<?EFEF=;8856=537632,+,,''''./1//5;ABBEE7667EE665+***/''((''&''1011;;=A?****8::;6333684/(((((1265245767BB==?>C<=?9::2&&()01-.--33555774775310***-,--+&%+'()++/035//////;0344<90*)(*2123.20(::556554467//-,-**)&$$'&'((.11,+,72('(((((()0(1//23=>?=><AGEGE88602467759:0///8;,+++.,,+)*137;/.*(&')*))&'(':::;:0/..%$#$$$$&'+/2/111:5310..)(('(()/@BAAFBC;::9762**14114<:112;<>??IEEC7668DBFDDGGJJIJGCDB----.*&&2311114448<<;BCEHG????AB0/>?AD><<:<0**067><<;6,,,,014655'&&&&&'+++-,,)02398;<3333>-**-)'%%%((,5952---+++,)&&%&&&((('(,***'($$%&*)(((((('%$
@Stanford_t7w_3_T7_No_SapI_2_Linear_5500_749
TCAACAAATACCGTTTGGAAGTAAGAAGTCTGGAGTGTAAGTGTGATTGCTCGCCGGAATTACATAAGGCACTTTCCACTCTTCATACTCGAATTTAATACCTTTTGATTCCAACTGCTTTGAAACCTTGTCCTCTAGGCCAGAGCGAAACGCTCCAACCTTTCGGATTCCTTTAGCGCCGTAACCTGCCATGTCGCCTCCCTTTGCGTATATCACAAATAGTCTGTTGGGAGACACCATAGGTGCGAGCTAAGGATACATTGGACTCGCTGGACTCCATGATTGCCATTACGTCTTCGTCTGAAAGTTTATACCCCTTGTGTGAGCGACCCTTATTTACCATGTCAGTGGAGTTCTCTTTTGGAGTTCCTATGGATAGGTGTTCAGGGTTACAACATCGAATGGATTATCACAGGAGTGCAGGACGGTAGAACCTTTCGGAGCATTAGACATTACGCGATGACAGTAGACAACCTTTCCCGGTATTGCTGCACCACACCTGCCCGTACCCTTTATTGTTCGTAGCGCCCTGCCACTCCCAACACCCAGAGGAAGTCACCTTGATTCGCTCAAGGATTTTCTCCCGCAGTTCCACTTAGAAGTCTCCGTCTTCGTCTGCTTCCTCGGACTCTTCGTCGTCTTCGTCCCAGCTTTCTTCGTCGCGTGGTTTGCTCGCTTTGGCAGAACCAGAGGCAACATAGCCGTTCTCTTCAACTTCGTCAGCCCAATCGTCTTCACCGCCACCAAAGGTAGCCAGTTCAACCAGCACATCACGGATTCCAGTTGCAGCTTAACGCTCGCACCTACAGCAGTGTTCCACTTGTATGGAACCAGGAATATTTAACTTTCAGCTTAGAGCCACCACCGATAATCGGAACGTCTTCCATCTTCTTACCTTTTGAGTCAACCACAACCAGATTGATGTGCTTGGTCTCTTTGGTCTTCTTGTCTTGGAAAGACGCGTAGCATTTGAACTTAAAGGTAGTCGTACCGTCACCGTTATCGAAGAACGGCATGTCACCCTCATACGGTTTCAGCGGTTTCTTACCACGAGCTACAGCAGGTGGATTAGCTTCGTATTCCTCAACGGCAGCAGCATAAGCCTCTTCGTGACACTTCACGATTTCATCGACCATACGCTGGCAGCGCGGGTCTTTGTTGGGAATAGTCAGGTCAACTTTATAGACACCACGAGGGTTCCCAAAGCCAG
+
```
