## Supplementary material for "Homology-Based Enzymatic Assembly of Modular T7 Phage Genome": T7 no SapI Fragment 3.fastq

```
@Stanford_X7B_3_3
GTTGACGGAATGGAGTGGTGGAACTTCAACGAAGAGATGATGGACTATAACGTTCAGGACGTTGTGGTAACTAAAGCTCTCCTTGAGAAGCTACTCTCTGACAAACATTACTTCCCTCCTGAGATTGACTTTACGGACGTAGGATACACTACGTTCTGGTCAGAATCCCTTGAGGCCGTTGACATTGAACATCGTGCTGCATGGCTGCTCGCTAAACAAGAGCGCAACGGGTTCCCGTTTGACACAAAAGCAATCGAAGAGTTGTACGTAGAGTTAGCTGCTCGCCGCTCTGAGTTGCTCCGTAAATTGACCGAAACGTTCGGCTCGTGGTATCAGCCTAAAGGTGGCACTGAGATGTTCTGCCATCCGCGAACAGGTAAGCCACTACCTAAATACCCTCGCATTAAGACACCTAAAGTTGGTGGTATCTTTAAGAAGCCTAAGAACAAGGCACAGCGAGAAGGCCGTGAGCCTTGCGAACTTGATACCCGCGAGTACGTTGCTGGTGCTCCTTACACCCCAGTTGAACATGTTGTGTTTAACCCTTCGTCTCGTGACCACATTCAGAAGAAACTCCAAGAGGCTGGGTGGGTCCCGACCAAGTACACCGATAAGGGTGCTCCTGTGGTGGACGATGAGGTACTCGAAGGAGTACGTGTAGATGACCCTGAGAAGCAAGCCGCTATCGACCTCATTAAAGAGTACTTGATGATTCAGAAGCGAATCGGACAGTCTGCTGAGGGAGACAAAGCATGGCTTCGTTATGTTGCTGAGGATGGTAAGATTCATGGTTCTGTTAACCCTAATGGAGCAGTTACGGGTCGTGCGACCCATGCGTTCCCAAACCTTGCGCAAATTCCGGGTGTACGTTCTCCTTATGGAGAGCAGTGTCGCGCTGCTTTTGGCGCTGAGCACCATTTGGATGGGATAACTGGTAAGCCTTGGGTTCAGGCTGGCATCGACGCATCCGGTCTTGAGCTACGCTGCTTGGCTCACTTCATGGCTCGCTTTGATAACGGCGAGTACGCTCACGAGATTCTTAACGGCGACATCCACACTAAGAACCAGATAGCTGCTGAACTACCTACCCGAGATAACGCTAAGACGTTCATCTATGGGTTCCTCTATGGTGCTGGTGATGAGAAGATTGGACAGATTGTTGGTGCTGGTAAAGAGCGCGGTAAGGAACTCAAGAAGAAATTCCTTGAGAACACCCCCGCGATTGCAGCACTCCGCGAGTCTATCCAACAGACACTTGTCGAGTCCTCTCAATGGGTAGCTGGTGAGCAACAAGTCAAGTGGAAACGCCGCTGGATTAAAGGTCTGGATGGTCGTAAGGTACACGTTCGTAGTCCTCACGCTGCCTTGAATACCCTACTGCAATCTGCTGGTGCTCTCATCTGCAAACTGTGGATTATCAAGACCGAAGAGATGCTCGTAGAGAAAGGCTTGAAGCATGGCTGGGATGGGGACTTTGCGTACATGGCATGGGTACATGATGAAATCCAAGTAGGCTGCCGTACCGAAGAGATTGCTCAGGTGGTCATTGAGACCGCACAAGAAGCGATGCGCTGGGTTGGAGACCACTGGAACTTCCGGTGTCTTCTGGATACCGAAGGTAAGATGGGTCCTAATTGGGCGATTTGCCACTGATACAGGAGGCTACTCATGAACGAAAGACACTTAACAGGTGCTGCTTCTGAAATGCTAGTAGCCTACAAATTTACCAAAGCTGGGTACACTGTCTATTACCCTATGCTGACTCAGAGTAAAGAGGACTTGGTTGTATGTAAGGATGGTAAATTTAGTAAGGTTCAGGTTAAAACAGCCACAACGGTTCAAACCAACACAGGAGATGCCAAGCAGGTTAGGCTAGGTGGATGCGGTAGGTCCGAATATAAGGATGGAGACTTTGACATTCTTGCGGTTGTGGTTGACGAAGATGTGCTTATTTTCACATGGGACGAAGTAAAAGGTAAGACATCCATGTGTGTCGGCAAGAGAAACAAAGGCATAAAACTATAGGAGAAATTATTATGGCTATGACAAAGAAATTTAAAGTGTCCTTCGACGTTACCGCAAAGATGTCGTCTGACGTTCAGGCAATCTTAGAGAAAGATATGCTGCATCTATGTAAGCAGGTCGGCTCAGGTGCGATTGTCCCCAATGGTAAACAGAAGGAAATGATTGTCCAGTTCCTGACACACGGTATGGAAGGATTGATGACATTCGTAGTACGTACATCATTTCGTGAGGCCATTAAGGACATGCACGAAGAGTATGCAGATAAGGACTCTTTCAAACAATCTCCTGCAACAGTACGGGAGGTGTTCTGATGTCTGACTACCTGAAAGTGCTGCAAGCAATCAAAAGTTGCCCTAAGACTTTCCAGTCCAACTATGTACGGAACAATGCGAGCCTCGTAGCGGAGGCCGCTTCCCGTGGTCACATCTCGTGCCTGACTACTAGTGGACGTAACGGTGGCGCTTGGGAAATCACTGCTTCCGGTACTCGCTTTCTGAAACGAATGGGAGGATGTGTCTAATGTCTCGTGACCTTGTGACTATTCCACGCGATGTGTGGAACGATATACAGGGCTACATCGACTCTCTGGAACGTGAGAACGATAGCCTTAAGAATCAACTAATGGAAGCTGACGAATACGTAGCGGAACTAGAGGAGAAACTTAATGGCACTTCTTGACCTTAAACAATTCTATGAGTTACGTGAAGGCTGCGACGACAAGGGTATCCTTGTGATGGACGGCGACTGGCTGGTCTTCCAAGCTATGAGTGCTGCTGAGTTTGATGCCTCTTGGGAGGAAGAGATTTGGCACCGATGCTGTGACCACGCTAAGGCCCGTCAGATTCTTGAGGATTCCATTAAGTCCTACGAGACCCGTAAGAAGGCTTGGGCAGGTGCTCCAATTGTCCTTGCGTTCACCGATAGTGTTAACTGGCGTAAAGAACTGGTTGACCCGAACTATAAGGCTAACCGTAAGGCCGTGAAGAAACCTGTAGGGTACTTTGAGTTCCTTGATGCTCTCTTTGAGCGCGAAGAGTTCTATTGCATCCGTGAGCCTATGCTTGAGGGTGATGACGTTATGGGAGTTATTGCTTCCAATCCGTCTGCCTTCGGTGCTCGTAAGGCTGTAATCATCTCTTGCGATAAGGACTTTAAGACCATCCCTAACTGTGACTTCCTGTGGTGTACCACTGGTAACATCCTGACTCAGACCGAAGAGTCCGCTGACTGGTGGCACCTCTTCCAGACCATCAAGGGTGACATCACTGATGGTTACTCAGGGATTGCTGGATGGGGTGATACCGCCGAGGACTTCTTGAATAACCCGTTCATAACCGAGCCTAAAACGTCTGTGCTTAAGTCCGGTAAGAACAAAGGCCAAGAGGTTACTAAATGGGTTAAACGCGACCCTGAGCCTCATGAGACGCTTTGGGACTGCATTAAGTCCATTGGCGCGAAGGCTGGTATGACCGAAGAGGATATTATCAAGCAGGGCCAAATGGCTCGAATCCTACGGTTCAACGAGTACAACTTTATTGACAAGGAGATTTACCTGTGGAGACCGTAGCGTATATTGGTCTGGGTCTTTGTGTTCTCGGAGTGTGCCTCATTTCGTGGGGCCTTTGGGACTTAGCCAGAATAATCAAGTCGTTACACGACACTAAGTGATAAACTCAAGGTCCCTAAATTAATACGACTCACTATAGGGAGATAGGGGCCTTTACGATTATTACTTTAAGATTTAACTCTAAGAGGAATCTTTATTATGTTAACACCTATTAACCAATTACTTAAGAACCCTAACGATATTCCAGATGTACCTCGTGCAACCGCTGAGTATCTACAGGTTCGATTCAACTATGCGTACCTCGAAGCGTCTGGTCATATAGGACTTATGCGTGCTAATGGTTGTAGTGAGGCCCACATCTTGGGTTTCATTCAGGGCCTACAGTATGCCTCTAACGTCATTGACGAGATTGAGTTACGCAAGGAACAACTAAGAGATGATGGGGAGGATTGACACTATGTGTTTCTCACCGAAAATTAAAACTCCGAAGATGGATACCAATCAGATTCGAGCCGTTGAGCCAGCGCCTCTGACCCAAGAAGTGTCAAGCGTGGAGTTCGGTGGGTCTTCTGATGAGACGGATACCGAGGGCACCGAAGTGTCTGGACGCAAAGGCCTCAAGGTCGAACGTGATGATTCCGTAGCGAAGTCTAAAGCCAGCGGCAATGGCTCCGCTCGTATGAAATCTTCCATCCGTAAGTCCGCATTTGGAGGTAAGAAGTGATGTCTGAGTTCACATGTGTGGAGGCTAAGAGTCGCTTCCGTGCAATCCGGTGGACTGTGGAACACCTTGGGTTGCCTAAAGGATTCGAAGGACACTTTGTGGGCTACAGCCTCTACGTAGACGAAGTGATGGACATGTCTGGTTGCCGTGAAGAGTACATTCTGGACTCTACCGGAAAACATGTAGCGTACTTCGCGTGGTGCGTAAGCTGTGACATTCACCACAAAGGAGACATTCTGGATGTAACGTCCGTTGTCATTAATCCTGAGGCAGACTCTAAGGGCTTACAGCGATTCCTAGCGAAACGCTTTAAGTACCTTGCGGAACTCCACGATTGCGATTGGGTGTCTCGTTGTAAGCATGAAGGCGAGACAATGCGTGTATACTTTAAGGAGGTATAAGTTATGGGTAAGAAAGTTAAGAAGGCCGTGAAGAAAGTCACCAAGTCCGTTAAGAAAGTCGTTAAGGAAGGGGCTCGTCCGGTTAAACAGGTTGCTGGCGGTCTAGCTGGTCTGGCTGGTGGTACTGGTGAAGCACAGATGGTGGAAGTACCACAAGCTGCCGCACAGATTGTTGACGTACCTGAGAAAGAGGTTTCCACTGAGGACGAAGCACAGACAGAAAGCGGACGCAAGAAAGCTCGTGCTGGCGGTAAGAAATCCTTGAGTGTAGCCCGTAGCTCCGGTGGCGGTATCAACATTTAATCAGGAGGTTATCGTGGAAGACTGCATTGAATGGACCGGAGGTGTCAACTCTAAGGGTTATGGTCGTAAGTGGGTTAATGGTAAACTTGTGACTCCACATAGGCACATCTATGAGGAGACATATGGTCCAGTTCCAACAGGAATTGTGGTGATGCATATCTGCGATAACCCTAGGTGCTATAACATAAAGCACCTTACGCTTGGAACTCCAAAGGATAATTCCGAGGACATGGTTACCAAAGGTAGACAGGCTAAAGGAGAGGAACTAAGCAAGAAACTTACAGAGTCAGACGTTCTCG
+
KKKKKKKKKKKKKKKKKKKKKKKKKKKKKKKKKKKKKKKKKKKKKKKKKKKKKKKKKKKKKKKKKKKKKKKKKKKKKKKKKKKKJKKKKKKKKKKKKJJKKKKKKKKKKKKKKKKKKKKKJKJKKJJKKKKKKKKKKKKKKKKKKKKKKJKKKKKKKKKKKKKKKKKKKKKKKKKKJKKKKKKKKKKKKKKKKKKKKKKKKKKKKKKKKKKKKJKKKKKKKKKKKKKKKKKKKKKKKKKIKKKKKKKKKKKKKKKKKKKKKKKKKKKKKKKKKKKKKKKKKKKKKKKKKKKIKKKKKKKKKKKJKKKKKKKKJIKKIKKKIKKKKJKKKKJKKKKKKKKKKKKKKKKKKKJJJJKJKKKKKKKJKKKKKKKKKKKKKKKKKKKKKKKKKKKKKKKKKKKKKKKKKKKKKKKKKKKKKKKKKKKKKJKKKKKKJKJIKKKKKJKKKKKKKKKKKKKKKKKKKKKKKKKKKKKKKKKKKKJKKKKKKKKKKKKKKKKKKKKKKKKKKKJKIKKKKKKKKKKKKKKKIKKKKKKKKKKKKKKJKKKKKKKKKKJKJKKKKKKKKKKKKKKKKKKKKKKKKHKKKKKKKJKKKGKJKEKJIKJHJKKKKKKKKKKKKKKKKKKJKKKKKKKKKKKKKKKIKKKKJKJJIKKKKKKJKKKKJKKKKKKKKKKKJKKKKKKKKKKKKKKKKKKKKKKKKKKKKKKKKKKKKJKKKKKKKKKKKKKKKKKKKKKKKKKKIIKKKKJKJKKKKKJKKKKKKKKKKKKKKKKKKKKKKKKKKKKKKKKKKKJKKKKKKKKKKJJKKKKKKKKKKKKKKKJKKKKKKJFKKKGKKKKJKKKHKKKKKKKKKKKKKKKKKKKKKKKKKKJKJKKKKJKKKKKKKKKKKKKKKKKKKKKKKKKKKKKKKKKJKKKKKKKKKJKKKKKKKKKKKKKKHKKKKKKKKKKKKKKKKKKKKKKKKKKKKKKKKKKKKKKKKKKKKKKJKKKJKKKKKKKKKKKKKKKKKKKKKKKKKKKKKKKKKKKKKKKKKKKKKKIKKJKKKJKKJKKKKKKKKKKKKKKKKKKKKKKKKKKKKKKKKKKKKKKKKKKKKKKKJIKKKKKJKKKKKKKKKKKKKKKKKKKKKKKKKKKKKKKKKKKKKJKKKKKKKKKKKKKKJKKKKKKKJKJKJKIKKKKKKKKKKKJKKJJKKJKKKKKKKKKKKKKKKKJKKKKKKKKKKKKKJKJKJJKJKJJJKKKKJKKKKKKKKKKKKKKKKKKKJJKKKJKKKKKKKKKKKKKKKKKKKKKKKKKKKKKKKKKKKKKKKKKKKKKKKKKKKKKKKKKKKKKKKKKKKKKKKIKKKKKKKKKKKKKKKJIJJIKJKJKIKKKKKKKKKKKKKKKKKKKKKKKKKKKKKKKKKKKKKKKKKKKKKKKKKKKKKKKKKKKKKKKKKKKKKKKKKKKKKKKKKKKJJKKKKKKJJKKKKKKIKKKKKKKKKKKKKKKKKKJKKKKIKKKKKKKKKKKKKKKKKKKKKKKKKKKKKKKKKKKKKKKIKJKKKKKKKKKKJKKKKKKKKKKKKKKKKKKKKKKKKKKKKKKKKKJKKKIKKJKKKKKKKKKKKKKKKJKKKHKKIKJJKKKKKKKKKJKKKJKJKJKKKKKKKKKKKKKJJKKKKGKKKJHFKKKJIKKKHKKKKKKKKKKJKKKKKKKKKKKKKKKKKKKKKKJKKKKKKKKKKKKKKKKKKKKKKKKKKJJKKJKJIKJIKKJJKJKKKKKKKKKKKKKKKKKKKKKKKKKKKKJKKKKKKKKKKKKKJKKKJKKKKKKKKKKKKKKKKKKKKKKKKKKKKKKKKKKJJKKJKJKKKKKKKKKKKKKKKJKKKKKKKKKKKKKKKKKKKKKKKKKKKKKKKKKKKKKKJKKKKKKKKKKKKKKKKKKKKKKKKKKKKKKKKKKKKKKKKKKKKKKKKKKKKKKKKKKKKKKKKKKKKKKKKKKKKKKKKKKKKKKKKKKKKKKKKKKKJKKKKJKKKKIKKKKKKKKKKKKKKKKKKKKKKKJKKKKKKKKKKKKKKKKKKKKKKKKKKKKKKKKKKKKKKKKKKKKKKKKKKKKKKKKKKKKKKKKKKKKKKKKKKKKKKKKKKKKKKKKKKKKKKKKKKJKKKKKKKKKKKKKKKKJJKKJKKKKKKKKKKKKKKKJKKKKKKKKKKKKKKKKKJKJKKKJKKKKKKIKKKKKKKKKJKKKKKKKKKKKKKKKKKKKKKKKKKKKKKKKKKKKKKKKKKKKKKKKKKKKKKKKKKKKKKKKKKKKKKKKKKKKKKKKKKKKKKKKKKKKKKKKKKKKKKKKKKKKKKKKKKKKKJJJKKKKHJKKKKKKJJKKKKJKKKKKKKKKKKKHKKKKKKKKKJKKKKKKKKKKKKKKKKKKKKKKKKKKKKKKKKKKKJKKKKKKKFKGG;KKJKIJKKKKKKKKKKKKKKKKKKJKKKKKKKKKJKKKKKKKKKKKKKKKKKKKKKKFKKKKKKJJJKKJJKJKKKKKKKKJJKKJKKKKKKKKKKKKKKKKKKKKKKJKKKKKKKKKKKKKKKKKKKKKKKKKKKKKKKKKKKIKKKJKKKKKKKKKKKKIIKKKKJKKKKKKKKKKKJKKKKKKKKKKKKKKKKKKKKKKKKKIKKKKJJJKKKKKKKKKKKKKKKKKKKKKKKJKKKKKKKKKKKKKKKKKKKKKKKKKKKKKKKKKKKKKKKKKKKKKKKKKKKKKKKKKIJKKKKKJKKKIKKKKKKKKJKKKKKKKKKKKKKKKKKKKKKKKKKKKKKKKKKKKKKKKKKKKKKKKKKKKKKKKKKKKKKKKKKKKKKKKKKKKKKKKKKKKKKKKJKKKKKKKKKKKKKKKKKJKKKKKKKKKKKKKKJKKKKKKKKKJKIKKKKJKKKJKJKKJKKKKKKKKKKKKKKKKKKKKKKKKKKKJKKKKKKKKKKKKKJKKKKKKIKIKKKKKKKKJKJKKKKKKKIKKKKKKKKKKKKKKKKKKKKKKKKKKKKKKKKKKKKKKKKKKKKKKKKKKKKKKKKKKKKKJKKKKIKKKKKKKKKKKKKKKKKKKKKKKKKKKKKKKKKKKKKKKJKKKJKKKKJKKKKKKKKKKKKJKJKKKKKJKKKKKKKKKKKJKIHJJKKKKKKKKKKKKKKKKKKKKKKKKKKKKKKKKKKKKKKKKKKKJKKKKKKKKKKKKKKJKKJKKKKKKKKKKKKKJKKKKKKKKKKKKKKKKKKKKKKKKKKKKKKKKJKKJKKKKKKKKKKKKKKKKKKKKKKKKKKKKKKKKKKKKKKKKKJKKKKKKKKKKKJJKKKKKKKJKKKJKKKKJKKKKKKKKKKKKKKKKKKKKKKKKKKKKKKKKKKKKKKKKKKKKKKKKJJKJKKKKKKKKKKKKKKFKKKKKKKJKKIKKJKJKKKKKJKKIKKKKKKKJKKKKKKKKKKKKKKKKKKKKKKKKKKKKKKKIKKKKKJKKJKKJKKKKKKKKKJKKKKKKKKKKJKKKKKKKKKKKKKKKKJKKKKKKKKKKKKJJKKKKKKKKKKKKKKKKKKKJKKKKKKKKKKKKKKKKKKKKKKKKKJKKKKKKKKKKKKKKKKKKJKKKKKKKKKKKKKKKKKJIKKKKKKKJJKKKJKKKJKKKKKKKKKKKKKKKKKKKKKKKKKKKKKKKKKKKKKKKKKKJKKKKKKKKKKKKKKJKKKKKKKKKKJKKKJKJKKIKKKKKKJKJKKKKKJKKKKKJKKJKJKJJJJIKJKKKKKKKKKKKKKKKKKKKKKKKKKKKKKKKKKKJKKKKKJKKKKJKKKKKKKKKKKKKKKKKKKKKKKKKKKKKKKGKKKKKKJKKJKKKKKKKKJJKKKKKKKKKKKKKKJKJKKKKKKKKKKKKKKKKKKKKKKKKKKKKKKKKKKKKKKKKJKKKKKKKKKKKKKJKKKJKKKKKKKKKKKKKKKKKKKKKKKKKJJJKKKKKKKKKKKKKJKKKKJKKKKKKKKKKKKKKKKKKKKKKKKKKKKKKKKKKKKKKKKKKKKKJJKKKKKKKKKKKKKKKKKKKKKJKKJJKKKKKKJKKKKKKKKKKKKKKKKKKKKKKKKKKKKKKKKKKKKJKKKKKKJKKKKKKKKKKKKKKJKKKIKKKKKKKKKIKKKKKKKKKKKKKKKKKKKKKKKJKKKJKJKKKKKKKKKKKKJKKKKKKKKKKKIKKKKKIHKKJKKJKKKKKKKJKKKKKKKKKKKKKKKJKKJKKKKKKKKKKKKKKKKKKKJKKKKKKKKKKKKKKKKKJJKKKKJKKJIJJKKKKKJKKKKKJJJKKKKKKKKKJKKKKKKKKKKKKKKJKKKKKKKKKKKKKKKKKKKKKKKKKKKKKKKKKKKKKKKKKKKKKIKKKKJJKJKJKKKKKJKKKKKKKKKKKKKKKKKKKKKKKKKKKKKKKKKKKKKKKKKJKKKKKKKKKKKKKKKKKKKK?JJJJKJKKKKKKKKKKKKKKKKKKKKKKKKKJKKKKKKKKKKKKKKJKKKKKKKKKKKKJKKKKKKJKKKKKKJKKKKKKKKKKKKKKKKKKKKKKKKKKKKKKKKKKKKKJKJKKKJKJKKKKKKKKJIKHJKKKJKKKKKKJJKKKKKKKKJKKKIJKKKKJJKKKKKKJKKKKKKJKKKKJKJKKKIKKKKKKKKKKKKKKKKKKKKKKKKKKKKKKJKKKKKKKKKKKKKKKKKKKKKKKKJKKKKKKKKKKKKKKKKKKKKKKKKKJJKKKKKKKKKKKKKKKJKKKKKKKKKKKKKKKKKKKKKKKKKKKKKKKKKKKKKKKKKKKKKKKKKKKKKKKKKKKKKKJKKKKKKKKKKKKKKKKKKKKKKKKKKKKKKKJKKJKKHKKKKKKKKKKKKKKKKKKKKJKKKKKKKKKKKKIKKKKKKKKKJKKKKKKKKKKKKKKKJJKJKJKKKJKKKKKKKKKKKKKKKKKKKKKKKKKKKKKKKKKKKKKKKJKKKKKKKKKKKKKKKKKKKKKKJKIKKJKJKJKKJKKKKKKKKKKKKKKKKKKKKKKKKKKKKKKKKKKKKKKKKKKKKKKKJKKKKKKKKKKKKKKKKKKKKKJKJKKHKKKKKKKKKKKKKKKKKKKKKKKKKKJKJKKKKKKKKKKKKKKKKKKKKKKKKKKKKKKKKKKKKKKKKKKKKKKKKKKKKKKKKKKKKKKKKKKKKKKKJKKKKKKKKKKKKIJKKKJKKKKKKKKKKKKKKKKKKKKKKKKKKKKKKKKKKKKKKKKKKKKKKKKKJKKKKKKKJKKKJKKKKKJKJJJKKKKKKKKKKKKKKKKKKKKKKKKKKKKKKKKKKKKKKKKKKKKKKKKKKKKKKKKKKKKKKKKKKKKKKKKKJKJKIKKKKKJKKKKKKKKKKKKKKJKKKKKKKKKKKKKKKKKKKKKKJKKKKKKKKKKKKKKKKKKKKKKHJIJHJJIKKIFJIKJJKKKJKKKKKKKKKKK
```
