## Supplementary material for "Homology-Based Enzymatic Assembly of Modular T7 Phage Genome": T7 no SapI Fragment 3_raw.fastq (part 1 of 5)

```
@Stanford_s2n_3_T7_No_Sap1_3_8_10_23_Linear_5000_0
TTCGGGACTGCATCAAGTCCATTGGCGCGAAGGCTGGTATGACCGAAGAGGATATTATCAAGCAGGGCCAAATGGCTCGAATCCTACGGTTCAACGAGTACAACTTTATTGACAAGGAGATTTACCTGTGGAGACCGTAGCGTATTTGGTCTGGGTCTTTGTGTTCTCGGAGTGTGCCTCATTTCGTGGGGCCTTTGGGACTTAGCCAGAATAATCAAGTCGTTACACGACACTAAGTGATAAACTCAAGGTCCCTAAATTAATACGACTCACTATAGGGAGATAGGGGCCTTTACGATTATTACTTTAAGATTTAACTCTAAGAGGAATCTTTATTATGTTAACACCTATTAACCAATTACTTAAGAACCCTAACGATATTCCAGATGTACCTCGTGCAACCGCTGAGTATCTACAGGTTCGATTCAACTATGCGTACCTCGAAGCGTCTGGTCATATAGGACTTATGCGTGCTAATGGTTGTAGTGAGGCCCACATCTTGGGTTTCATTCAGGGCCTACAGTATGCCTCTAACGTCATTGACGAGATTGAGTTACGCAAGGAACAACTGGTGA
+
..&)))=CDCDC?((((9::FJHJJJHJGHJJJJJA:::D>>?@DFDDGJJIF42323;65569677JHJIFJJFGDG:989>CCBB>>CD=<<<68879923266DDHGFGJEHCEJJJJJJHHHIGGJJJJIJJJFB@?89-*,+)=BCDCEEJJGJGJJJJJGFJHGJJJJFJJHHJJJJJBBDACHHIGCIJ<<8232238999@?@@BJGHIJJJJJGHIJJJGHDHGJGHFJJJD</../86999:-,,-;?ABGDDIGFECAAAAJHJI6657BJJJBAABJJEDJHFFDJJJJJHDC@?IDEDD<=FCHJJJGBBCIJGFHIHJJJJHJHJJJFDJGJJJJJFJHJJIFC8885787FHFIJJIJJJG@?8776((((=BCC::;>BBCDGJJJGJFHHFCFFJGGEDGJFFJ,,,-=ECDEDJGGEHIJHHJFGGJGJHJDDFEIJFJFFEIEGJEFGJJJJJJEJJIJJJGJHFIHIGJGJEJIJGEGCF9///7EG6554104:73?:.,++15599:::77>JGJHFJGJGFFHCEJFFJGJJEH>>==JEFJE5554/..-(
@Stanford_s2n_3_T7_No_Sap1_3_8_10_23_Linear_5000_1
CTCCGCTCGTATGAAATCTTCCATCCGTAAGTCCGCATTTGGAGGTAAGAAGTGATGTCTGAGTTCACATGTGTGGAGGCTAGAGTCGCTTCCGTGCAATCCGGTGGACTGTGGAACACCTTGGGTTGCCTAAAGGATTCGAAGGACACTTTGTGGGCTACAGCCTCTACGTAGACGAAGTGATGGACATGTCTGGTTGCCGTGAAGAGTACATTCTGGACTCTACCGGAAAACATGTAGCGTACTTCGCGTGGTGCGTAAGCTGTGACATTCACCACAAAGGAGACATTCTGGATGTAACGTCCGTTGTCATTAATCCTGAGGCAGACTCTAAGGGCTTACAGCGATTCCTAGCGAAACGCTTTAAGTACCTTGCGGGAACTCCACGATTGCGATTGGGTGTCTCGTTGTAAGCATGAAGGCGAGACAATGCGTGTATACTTTAAGGAGGTATACGTTATGGGTTAGAAACTTAAGAAGGCCGTGAAGAAAGTCACCAAGTCCGTTAAGAAAGTCGTTAAGGAAGGGGTCGTTCCGGTTAAACAGGTTGCTGGCGGTCTAGCTGGTCTGGCTGATGT
+
BIGB>@GCACBGJJHJHJGHIIAAJEGJJJJFGJCEEDIJJJEJHFHJJJJFGDCDBB--,,,./0....46JJJ2../0/&%%&'&''(87;6AJJJJJJJJJJIHEGIIGIJGJGDC?<-))AGHA?>:0022;:;;>ACBGJHD776<FA@;;><JJIJJJIJFHIJGIGIFJJJHJIEJJFGJJHFJGJJHJIJHJJFJHEHJJGIJEA@AEGJJJHFHEIJD?CCGEGJ76-+((,**,&%%%)++,>BAAGEB;:<=BA@FDIIJJJGFGHJDDEEIHJIJHJJJJFJJJJGJFGDFGJFJFFGJJJIJJJJJJ///>:/***+,2///6AEDDEHJJJDIDEJJA>>?>?AJH4434*())----.90/)),(1-0+++2344?EGBFBGGJJJEA?>?@BBDHDDCCAA80/)&$%%%''&())/00=?AD@A???:<=ACCEC>><(''(5C===>?5//.-''('12DDFFJFEEEFHJJGJJJE@AAEIBCC732/&))/14;<4223<=@D?F</,,,*&%)$&-.3311254320/*&%%)?FFFFHGCHJEJFGEJJA;0--,)
@Stanford_s2n_3_T7_No_Sap1_3_8_10_23_Linear_5000_2
GGCGAAGTCTGCTCCATAAGGAGAACGTACACCCGGAATTTGCGCAAGGTTTGGGAACGCATGGGTCGCACAACCGTAACTGCTCCATTAGGGTTAACAGAACCATGAATCTTACCATCCTCAGCAACGTAACGAAGCCATGCTTTGTCTCCCTCAGCAGACTGTCCGATTCGCTTCTGAATCATCAAGTACTCTTTAATGAGGTCGATAGCGGCTTGCTTCTCAGGGTCATCTACACGTACTCCTTCGAGTACCTCATCGTCCACCACAGGAGCACCCTTATCGGTGTACTTGGTCGGGACCCACCCAGCCTCTTGGAGTTTCTTCTGAATGTGGTCACGAGACGAAGGGTTAAACACAACATGTTCAACTGGGGTGTAAGGAGCACCAGCAACGTACTCGCGGGTATCAAGTTCGCAAGGCTCACGGCCTTCTCGCTGTGCCTTGTTCTTAGGCTTCTTAAAGATACCACCAACTTTAGGTGTCTTAATGCGAGGGTATTTAGGTAGTGGCTTACCTGTTCGCGGATGGCAGAACATCTCAGTGCCACCTTTAGGCTGATACCACGAGCCGAACGTTTCGGTCAATTTACGGAGCAACTCAGAGCGGCGAGCAGCTAACTCTACGTACAACTCTTCGATTGCTTTTGTGTCAAACGGGAACCCGTTGCGCTCTTGTTTAGCGAGCAGCCATGCAGCACGATGTTCAATGTCAACGGCCTCAAGGGATTCTGACCAGAACGTAGTGTATCCTACGTCCGTAAAGTCAATCTCAGGAGGGAAGTAATGTTTGTCAGAGAGTAGCTTCTCAAGGAGAGCTTTAGTTACCACAACGTCCTGAACGTTATAGTCCATCATCTCTTCGTTGAAGTTCCACCACTCCATTCCGTCAACGTATTCTTCACC
+
)+.-,,,+&%%&*+2'20135:9474458622445:99:::6CHCDFJJGJG>?<<D=7778++++2112<55597<<AFED>?;<;=A==:85@;;D;::;?A<:21/-,,,(*--/77B?7773))&'''*'''((''+:565;:;==><@BIDBG;::?B@G>>@BCJJJFJJJH333<CEIH>>=?DGJECB@>CGDBCAD=:99;@??@ACEFJGJHJA==ABJJCBADJJEDDDGFCFJJJFFGJA<;:=;4456<;==A@9FEDIEJJFEJDC=:;@BBAGJGDD:333121+8++8*@CBBDBCCEIHFFIJJJHEJIJJJJJDGH>>9899....;89AGJJJJ<;;?@JJABGGJFJE???@JDJJIHHE@ACEJJ>>>>@@AIJJJJFGJJJIJJIJIHJFEDF>JGHGJJJJJFJDDDF;=9:;;GHJJJHJEJJJIJJJJIJJJJJJJHIJJJJIJIJJJDDCBI6344@JIIJJFIIJJJHJJHJJJJJJJFJJJJJHJJJJJJJJJJJJJGJGJJJFJJJIEJJJJJGJJJJJGDD?J?<IDHFDCFGCEBC((((DABBDJJIJIEJJHGHEJJJHFIDJJJHJGJIJIJJGJFFHJJBBA@>=<>>>@AGFJJHJJHIJJHDFJIJJJJJJJJJJJJJJJJJGJEB><:;<:>?@BABJFJJFBGJJJJJHJIGJJJJJJJJJJJFJJJJJGJIJJEJJCCBEFGGGJJJJJJJJJJIJJJJJJJJJGHGHJJJJJJJJJJJJJGJJJJJCBB@B?112234,(07;<=FF>>>?JJHJJJJJIJFHJJGJ7777IIJJJJJJJJHHEGFJJJIJJIJIHJJJJFJEFHCJJJGJJFJJGHIJJJGBCHGJJJJJJJFDFDEF><,++((&')*1355,,,,/*)(('
@Stanford_s2n_3_T7_No_Sap1_3_8_10_23_Linear_5000_3
GGTAACAGAACCATGAATCTTACCATCCTCGCCGAACATAACGAAGCCATGCTTTATTCTCCCTCAGCAGACTGTCCGATTCGCTTCTGAATCATCAAGTACTCTTTAATGAGGTCGATAGCGGCTTGCTTCTCAGGGTCATCTACACGTACTCCTTCGAGTACCTCATCGTCCACCACAGGAGCACCCTTATCGGTGTACTTGGTCGAGACCCCACCCAGCCTCTTGGAGTTTCTTCTGAATGTGGTCACGAGACGAAGGGTTAAACACAACATGTTCAACTGGGGTGTAAGGAGCACCAGCAACCTCGCGGGTATCGACTTCGCAAGGCTCACGGCCTTCTCGCTGTGCCTTGTTCTAGGCTTCTTAAAGATACCACCAACTTTAGGTGTCTTAATGCGAGGGTATTTAGGTAGTGGCTTACCTGTTCGCGGATGGCAGAACATCTCAGTGCCACCTTTAGGCTGATACCACGAGCCGAACGTTTCGGTCAATTTACGGAGCAACTCAGAGCGGCGAGCAGCTAACTCTACGTACAACTCTTCGATTGCTTTTGTGTCAAACGGGAACCCGTTGCGCTCTTGTTTAGCGAGCAGCCATGCAGCACGATGTTCAATGTCAACGGCCTCAAGGGATTCTCGACCAGAACGTAGTGTATCCTACGTCCGTAAAGTCAATCTCAGGAGGGAAGTGATGTTTTATAAGAGTAGCTTCTCAAGGAGAGCTTTAGTTACCACAACGTCCTGAACGTTATAGTCCATCATCTCTTCGTTGAAGTTCCACCACTCCATTCCGTCAACGTATTTCTCACC
+
)((')*&&%&).+0..0/&&'&'))*23A:2137;<A>>;;<+***=95456?;9(&&&(6:A?-,,.211120*)))-3:FHJGJJGJJJGGGGGJJJJIJJJJJHFEIEE@B>==<<3222FJJJJHJJJJJ>?BAJJHJJFJHJGEJJJJJJHJFHIJJJGJFJDJIGJHGIJHGJEJJFIJHJJGJJEIBABAJJEID7234/,'&&)+367;=<5B@>??>?5JIJFGJGGJGJGJJHJJGJHJJJJJGFH?>>@EJFHGFEHJHJEFHJIJJJCBBCGHIJJEDB843220..-(..++**,*++,206120*+*+.-/0=<=>HEBBJDCDHIIHHJJIJJJJCDDF>?>40,,<;:0.0:2;FGGFFEIDDDFGDECJEEJHJJHCCDJFFJJFFJEJJJIHJJJHHJGDHIJIJJJJEJJFHHJJGGJIJJGJJJFBAACEIJJJJGHEAJI@HIJJJJHIJJJFJFFJFIECA<<<<@ACDF7777JDG=<>JJJJDJGJJHJHDCDCGJJGGGDJJFJJGHJGIJFIJGFJJJJHHHFGFEDJJHJJJJJJJJBBBEJJFHGHJGJJJHJHHDBFFDHFJFJFIFHIIJJJJJJJIIEHJJJDGJJJJJJJHJJJJF;65433/+)()'(+*-+-336BCBCJEFJFEJJJJJIJJJJJIJFHA@???DE@@GGFJDBC=>9883224?21,)'+++'')++*/..7:?JGJJAABG@@@GJJJJJHIFFFGGJHJJJDFGDDEEFJHFJFHJIGJJJA=@@BJIIJJJJJJGIJHJJJJJHJCCD888//../'*-'%(&
@Stanford_s2n_3_T7_No_Sap1_3_8_10_23_Linear_5000_4
TTGATAATCCACAGTTTGCAGATGAGAGCACCAGCAGATTGCAGTAGGGTATTCAAGGCAGCGTGAGGACTACGAACGTGTACCTTTGCCGACCATCCAGACCTTTAATCCAGCGGCGTTTCCACTTGACTTGTTGCTCACCAGCTACCCATTGAGAGGACTCGACAAGTGTCTGTTGGATAGACTCGCGGATGCCGATGCGCGAGATATATCAAGGAATTTCTTCTTCGAGTTCCTTACCGCGCTCTTTACCAGCACCAACAATCTGTCCAATCTTCTCATCACCAGCACCATAGAGGAACCCATAGATGAACGTCTTAGCGTTATCTCGGGTAGGTAGTTCAGCAGCTATCTGGTTCTTAGTGTGGATGTCGCCGTTAAGAATCTCGTGAGCGTACTCGCCGTTATCAAAGCGAGCCATGAAGTGAGCCAAGCAGCGTAGCTCAAGACCGGATGCGTCGATGCCAGCCTGAACCCAAGGCTTACCAGTTATCCCATCCAAATGGTGCTCAGCGCCAAAAGCAGCGCGACACTGCTCTCCATAAGGAGAACGTACACCCGGAATTTGCGCAAGGTTTGGGAACGCATGGGTCGCACGACCCGTAACTGCTCCATTAGGGTTAACAGAACCATGAATCTTACCATCCTCAGCAACATAACAGAGCCATGCTTTGTCTCCCTCAGACTGTCCGGATTCGCTTCTGAATAACCAGTTGCTTTTTTAATGAGGTCAG
+
*(%')+,-''''<>??AHEG?;;?BBDJFBBA==?JJHIE;JJJJAA@EJDABABFIII2223?@;;;;JEGECCJJJGJJJDCA@.,,(')'()/6778:IHJHD?JHJHJJHDDEDJJFDJ2JJ....@BDEJJFJIJJJFJJJJGGJGJEJJFJIJIJJHHJHDFJGJAA@@FJ@>??:669>400,,+&&&&%&(&&&('(%%%%%%%&%%$&%+&'%##%()))'&&&+8;;>.8312HJJJHHHJGFJGJJIFGGI<<<<===<<;=>?HFDG?<=JJHHJHJIJJHJHDFJIHJIJGJJFJJGJJJIIJHJGIFJJJJJJJGGCBBCJHHJFIFDHFHHJGGJEFDJIFIG=FE?@ABHJJJJGJIJJ766643223101))32666467699<JHGJEJJJJJEJJHFJHJJJJIJJHJHJIIJGDFJJJEJJGJJFEDBJIFHIJJGJIJFCCCBJECABABJIJJJJJJGJJJJJJJGJJJJJJJ=1JJFJJIJJHJJJJFCDCJJJHJJJJJJHIJJJGGGJJJJFJFJFCJJIFJJGJJJIJJE////9<<A21127CICFFJJJJ>>?HJIJJDJ9999:111<99=@G@JJJJJJJJJJEEFJJJGJHGFJJJGGEEICJHJIIJEGJEJJHJHHJJIIJFFJ=>>)))))GDGDHIHF971.,-11/(&&&')-*)('&%%&&+.4232000''''&&%&&(('(((22@C55557/'%
@Stanford_s2n_3_T7_No_Sap1_3_8_10_23_Linear_5000_5
GTGAGCTGCTGGACGTTCGCCACAAAGGAGACATTCTGGATGTAACGTCCGTTGTCATTAATCCTGAGGCAGACTCTAAGGGCTTACAGCGATTCCTAGCGAAACGCTTTAAGTACCTTGCGGAACTCCACGATTGCGATTGGGTGTCTCGTTGTAAGCATGAAGGCGAGACAATGCGTGTATACTTTAAGGAGGTATAAGTTATGGGTAAGAAAGTTAAGAAGGCCGTGAAGAAAGTCACCAAGTCCGTTAAGAAAGTCGTTAAGGAAGGGGCTCGTCCGGTTAAACAGGTTGCTGGCGGTCTAGCTGGTCTGGCTGGTGGTACTGGTGAAGCACAGATGGTGGAAGTACCACAAGCTGCCGCACAGATTGTTGACGTACCTGAGAAAGAGGTTTCCACTGAGGACGAAGCACAGACAGAAAGCGGACGCAAGAAGCTCGTGCTGGCGGTAAGAAATCCTTGAGTGTAGCCCGTAGCTCCGGTGGCGGTATCAACATTTAATCAGGAGGTTATCGTGGAAGACTGCATTGAATGGACCGGAGGTGTCAACTCTAAGGGTTATGGTCGTAAGTGGGTTAATGGTAAACTTGTGACTCCACATAGGCACATCTATGAGGAGACATATGGTCCAGTTCCAACAGGAATTGTGGTGATGCATATCTGCGATAACCCTAGGTGCTATAACATAAAGCACCTTACGCTTGGAACTCCAAAGGATAATTCCGAGGACATGGTTACCAAAGGTAGACAGGCTAAAGGAGAGGAACTAAGCAAGAAACTTACAGAGTCAGACGTTCTCGCTATCGCTAAC
+
&*()))-'(00)))*-*'(448<1111446688:>>AEEGFJFD@A;;6630/*1('''3:>@GHIHDJJJGJJJGIJHGJIJHHJJIGIEIEGIJJHHJ>>GJGJJFJJIE>?D@=<?6777DDJEGGHJJEIJIJGIEB:;CGEA('&&,0+-35:9:<:9:IGFHJJGJJJJHHJIHIJJFG??JCEJIJJHGJJJJIJJHFJJJIJGIGEJJJGHJEFFHJIJJEFGEJGJFDJJ@@AAJJJGGFHCADFJJJJJJJJHIHJJJHFIJJJHJGJJGDFDEDEHDHGHGJJEHIJJJJJJJGHIJEH<4444HFGJIDC?=8889GIJJJJDE@@DABCE@C<<D?8778C<<<=D:>><>@BCCJEECHJHHGGJABDD?>=?C@?800.66134<CEGEGFIEJE@9-,**-)*7<DHJJGDDCCAA646.(;933?A85556??;:65688;989943323A----.9;889<@?075:;;54411++++8853*5BEHGDCIGFGJFEGFJFJJJJJJGJA@A@DED....F?CEJFJIDFAAADIGBADGIJGHJIJJHHJFEFIJGIIGFGJHFGCD@>>??JGGJJJHEJJJHGJJHFJJJJGH888CJJFJFJGDDDDFJJJIEEGJJEJFHJHJFGJJFFFJFJHJDIGIJGJGGHFIJIJJHFJJJABBCGGDGJGGJEFJHCCGAJAABAFEIJEIJJGEGJJAA.++++,+-8@=GHJGJHJFEIFJFGJD3335:@@@ECCDGGDEJFBCEDGFDJG:99:CE5A944>==<EDBDFFDCD;EC6666C**+5*($
@Stanford_s2n_3_T7_No_Sap1_3_8_10_23_Linear_5000_6
CTGGGATGGGGACTTTTGTTGGTACATGGCATGGGTACATGATGAAATCCAAGTAGGCTGCCGTACCGAAGAGATTGCTCAGGTGGTCATTGAGACCGCACAAGCGATGCGCTGGGTTGGAGACCACTGGAACTTCCGGTGTCTTCTGGATACCGAAGGTAAGATGGGTCCTAATTGGGCGATTTGCCACTGATACAGGAGGCTACTCATGAACGAAAGACACTTAACAGGTGCTGCTTCTGAAATGCTAGTAGCCTACAAATTTACCAAAGCTGGGTACACTGTCTATTACCCTATGCTGACTCAGAGTAAAGAGGACTTGGTTGTATGTAAGGATGGTAAATTTAGTAAGGTTCAGGTTAAAACAGCCACAACGGTTCAAACCAACACAGGAGATGCCAAGCAGGTTTAGGCTAGGTGGATGCGGTAGGTCCGAATATAAGGATGGAGACTTGAGCATTTGTTGCGGTTGTGGTTGACGATGATGTGCTTATTTTCACGTACCGGACGAAGTAAAAGGTAAGACATCCATGTGTGTCGGCAAGAGAAACAAAGGCATAAAACTATAGGAGAAATTATTATGGCTATGACAAAGAAATTTAAAGTGTCCTTCGACGTTACCGCAAAGAATGTCAGTCTAGCATTTCAGGCAATCTTAGAGAAAGATATGCTGCATCTATGTAAGCAGGTCGGCTCAGGTGCGATTGTCCCAATGGTAAACAGAAGGAAATGATTGTCCAGTTCCTGACACACGGTATGGAAGGATTGATGACATTCATACGTACATCATTTCGTGAGGCCATTAAGGACATGCACGAAGAGTATGCAGATAAGGACTCTTTCAAACAATCTCCTGCAACAGTACGGGAGGTGTTCTGATGTCTGACTACCTGAAAGTGCTGCAAGCAATCAAAAGTTGCCCTAAGACTTGCCAGTCCAACTATGTACGGAACAATGCGAGCCTCGTAGCGGAGGCCGCTTCCGTGGTCACATCTCGTGCCTGACTACTAGTGGACGTAACGGTGGCGCTTGGGAAATCACTGCTTCCGGTACTCGCTTTCTGAAACGAATGGGAGGATGTGTCTAATGTCTCGTGACCTTGTGACTATTCCACGCGATGTGTGGAACGATATACAGGGCTACATCGACTCTCTGGAACGTGAGAACGATAGCCTTAAGAATCAACTGATGGAAGCTGACGAATACGTAGCGGAACTAGAGGAGAAACTTAATGGCACTTCTTGACCTTAAACAATTCTATGAGTTACGTGAAGGCTGCGACGACAAGGGTATCCTTGTGATGGACGGCGACTGGCTGGTCTTCCAAGCTATGAGTGCTGCTGAGTTTGATGCCTCTTGGGAGGAAGAGATTTGGCACCGATGCTGTGACCACGCTAAGGCCCGTCAGATTCTTGAGGATTCCATTAAAGTCCTACGAGACCCGTAAGAAGGCTTGGGCAGGTGCTCCAATTGTCCTTGCGTTCACCGATAGTGTTAACTGGCGTAAAGAACTGGTTGACCCGAACTATAAGGCTAACCGTAAGGCCGTGAAGAAACCTGTAGGGTACTTTGAGTTCCTTGATGCTCTCTTTGAGCGCGAAGAGTTCTATTGCATCCGTGAGCCTATGCTTGAGGGTGATGACGTTATGGGAGTTATTGCTTCCAATCCGTCTGCCTTCGGTGCTCGTAAGGCTGTAATCATCTCTTGCGATAAGGACTTTAAGACCATCCCTAACTGTGACTTCCTGTGGTGTACCACTGGTAACATCCTGACTCAGACCGAAGAGTCCGCTGACTGGTGGCACCTCTTCCAGACCATCAAGGGTGACATCACTGATGGTTACTCAGGGATTGCTGGATGGGGTGATACCGCCGAGGACTACTTGAATAACCCGTTCATAACCGAGCCTAAAACGTCTGTGCTTAAGTCCGGTAAGAACAAAGGCCAAGAGGTTACTAAATGGGTTAAACGCGACCCTGAGCCTCATGAGACGCTTTGGGACTGCATTAAGTCCATTGGCGCAAAGGCTGGTATGACCGAAGAGGATATTATCGAGGGCAATGCCTCGAATCCTACGGGTGCGAGAACGAGTACAACTTTATTGACAAGGAGATTTACCTGTGGAGACCGTAGCGTATATTGGTCTGGGTCTTTGTGTTCTCGGAGTGTGCCTCATTTCGTGGGGCCTTTCGGGACTTAGCCAGAATAATCAAGTCGTTACACGACACTAAGTGATAAACTGGAGGTTCCTAAATTAATACGACTCACTATAGGGAGATAGGGGCCTTTACGATTATTACTTTAAGATTTAACTCTAAGAGGAATCTTTATTATGTTAACACCTATTAACCAATTACTTAAGAACCCTAACGATATTCCAGATGTACCTCGTGCAACCGCTGAGTATCTACAGGTTCGATTCAACTATGCGTACCTCGAAGCGTCTGGTCATATAGGACTTATGCGTGCTAATGGTTGTAGTGAGGCCCACATCTTGGGTTTCATTCAGGGCCTACAGTATGCCTCTAACGTCATTGACGAGATTGAGTTACGCAAGGAACAACTAAGAGATGATGGGGAGGATTGACACTATGTGTTTCTCACCGAAAATTAAAACTCCGAAGATGGATACCAATCAGATTCGAGCCGTTGCCATGCCGTGAGCCAGCGCCTCTGACCCAAGAAGTGTCAAGCGTGGAGTTCGGTGGGTCTTCTGATGAGACGGATACCAGGGCACGGAAGTCTCTGGACGCAAAGGCCTCAAGGTCGAACGTGATGATTCCGTAGCGAAGTCTAAAGCCAGCGGCAATGGCTCCGCTCGTATGAAATCTTCCATCCGTAAGTCCGCATTTGGAGGTAAGAAGTGATGTCTGAGTTCACATGTGTGGAGGCTTAGAGTTCGCTTCCGTGCAATCCGGTGGACTGTGGAACACCTTCGGGTTGCCTAAAGGATTCGAAGGACGCTTTTGTGGGCTACAGCCTCTACGTAGACGAAGTGATGGACATGTCTGGTTGCCGTGAAGAGTACATTCTGGACTCTACCGGAAAACATGTAGCGTACTTCGCGTGGTGCGTAAGCTGTCAACATCACCACAAAGGAGACATTCTGGATGTAACGTCCGTTGTCATTAATCCTGAGGCAGACTCTAAGGGCTTACAGCGATTCCTAGCGAAACGCTTTAAGTACCTTGCGGAACTCCACGATTGCGATTGGGTGTCTCGTTGTAAGCATGAAGGCGAGACAATGTGCGTGTATACTTTAAGGAGGTATAAGTTATGGGTGGGGACAGAAGGCCGTGAAGAAAGTCACCAAGTCCGTTAAGAAAGTCGTTAAGGAAGGGGCTCGTCCGGTTAAACAGGTTGCTGGCGGTCTAGCTGGTCTGGCTGGTGGTACTGGTGAAGCACAGATGGTGGAAGTACCACAAGCTGCCGCACAGATTGTTGACGTACCTGAGAAAGAGGTTTCCACTGAGGACGAAGCACAGACAGAAAGCGGACGCAAGAAAGCTCGTGCTGGCGGTCAGGATGGCTGCCGAGTGTAGCCCGTAGCTCCGGTGGCGGTATCAACATTTAATCAGGAGGTTATCGTGGAAGACTGCATTGAATGGACCGGAGGTGTCAACTCTAAGGGTTATGGTCGTAAGTGGGTTAATGGTAAACTTGTGACTCCACATAGGCACATCTATGAGGAGACATATGGTCCAGTTCCAACAGGAATTGTGGTGATGCATATCTGCGATAACCCTAGGTGCTATAACATAAAGCACCTTACGCTTGGAACTCCAAAGGATAATTCCGAGGACATGGTTACCAAAGGTAGACAGGCTAAAGGAGAGGAACTAAGCAAGAAACTTACAGAGTCGGACGTTTCTCACTATCGCTA
+
ABADCFEDFHJC>>CEC:53**&&''589::>>?AC<;;=@BCA??CFB@@>ABACDFFHJHBB8;6347AEJHJJJ7666JJJJJFEABA:<-+++*0..((',.27;<644,,-377.,+*--,3568CIDCCBFDJIJJJJJAAAAGJAA?;;;<JJ('')0''/CJJJEJGJA><21000222;<DHJIJIJJJFFJFCGJHJGHJJJJJFDIJJJJEJJJEJHJDCGJEE>::.*)+/@BJFDFEDCDJJJJJGIJEHJJJJEDEFJHEJJJJGDFGJGJJDJJJDBEGFFEJIJHFFFJJIJJHFDEHJGJFJJHDIJHJG?=9:;:?ACGBAABCAAA?76557:;>?477;@FFCGJJEGEHJGGJJEEGEHJJJJJCBCBA<857434581//0/0015;20ACEFBCFFHJFFJJJIJDBA@AC>===AJJEJEFJ:/-.4100()+))(-)&&&&***3CCDJDEEFIFFJFGHIJIJGGJFJJEE+**)(''(*+58778;F@AAIJHCJFJIJJGJIJJJHJJJJ?===CJJJJC@HFEEIFJHJJ>7667<;;55:=JJEFEJB;;;<@@?EEIJEJFGIHJFFEHGIHGEJFGJIJJHGGFFDGFHHAA??ADJ6832'&&&%&%&(**222CECFEDGFIE?GDJJGJJJGFFHJHGJFJJDJJJJJHHJHJJJEIGHJJHJJJJJCBA@=>94/0/;CIIGDJFJJJHJJHJJJJGJJJJJE;A@@@D=ACBBFJJFIJEJEDFHJFJJFIFDBD@751)&%$%%&288?DGGGHJGEHEGFEGJJJGIFJHGGHFEEE98=>CEDCA=;;6''(;=@DED;99:@DGJJFJJJJJJJJJJJJHJFGJCDEJIJDJJJGGHDEJF?>@AEJ9989=?GJJJJFJEEJEGD??>;===JJGCJFFFJB;8211,')))66><;;;>AB7777<>@GJ@@@@I98779:+*25;<8:9:CDJ))))67*1000+***-6555::DCDGIJGHIFFJEGJJJJFJGJGIJJHHJJJJ???DJHEFJJJEIDJGJJJHHJGJ;:::6433017,9..0ABHJJGJDJIJJHIFFGJEHDDIJJJFJJJIHJJGJFHJJJIJGJEEFJIHJ=:;DC<;;8?J0...0AJFFCEJDDCHEGJIHFIDFDBA=<<=>=??CBCBAF7GJJJFB8877'&&%'((&%%%*9>???GHDD??A?A@@JD?<==>>BFJIHGEGJJFFJHJGEFJFHJFJIIEJFEEIFGIJJJJJIJJGFIFJFJJJFJHJEGEGGJEFGJJEEFFJDJHFGJHJHJJCCFDDJJHJGJHJJIIHJIJJJJJJGHDEFFIJJJJJIEEJJFFJFJGJFJGCJJJJIDFEIJJEHFIGJHJJIHHIGJGGGFEJJFGIJHCBBAA63.+,++,-+,,)*1779=@DAGB?A@A@@ABAA@@@AFFHCBBDDDCCGDC;89<A>ECCDA@>>9870.../2=;<???;@HHCEJDCCB@>3334;<<====ACABBE;;;;<:9885432337??@BBBB@?@?@???A@E@?@ADGDBC>ABC>@??GA@A?@ECFEEBAB?=45>?>???JEBA??A?651/.=?@BBBAA>>>?A@@>=>>>@@AD@?@>>>=@BCDCA>>>>?=<<=>?@BCC@?=>@??B@BD><;;;<<<<=?A>A3../.,('()&(((9??>;:;;;:::>BAB=::8888;;>?A=::8:::?=<:>>==>??BA>>=>?@@???=>><<<=BGFBC=<:;=;==>AB@?>>>>>>====>=====?@???>?>==<=>>?@B@>==:@???@??;:;;>===>=;;;;>=<<=<::88::=?>=<:::<@@B??;::?8---,1226))),2101&&&'(0137669::788<<:::>;;:;><;99=;6667=<=<;>82-./+'((((()()1<@B@???A>=<;;;;<<<=>>;999:::::554366;=...<<<?;::9:<;::;<HC@:=:;>@>:99899:;<=:9::9:+***<98200040000-..2:;<<;986/.)&&&((('()(('((')*,/1435..*,%%&&')*10/./66334/)*)*428:::==<;;<=>=;;;??>==<=?AAB5554776;:788<<=>@@>>>?C??JJ1-/99;;?>?>?::;;8788;88678865/21'***;<<;54566<<;:999;<<::96667<<<5566?9988;:;;5335:)&&&&0(%)(**7:::76654444:9:97667799797799<EGHFJJFCBBIGJGJGHJFJIGHJEEJJJDIHHJJJHJGEJGIFJJJEBBEDH=56>FEJDJGEAAJFBABIC@?;3&%'+&%&&&&-,-/)(((.13>==>;<;<3333ADCECCCB7666IGIDHJFGJDF21135++++277?@AA@?@?)(%%'&%%&(,1CGCEDGIGJIJJGCJJG5432'+.=EJHJJEJHHEEFFJHHDF>?856-8=@B?977889=DJGDDDJJIFHJGJFJEDGJFEFDFIJGJJIFHGHGCCBCEHDDDFIJED<922))')058=?@>?CJJHHIFDJIGJFDCDDJFFJJJHIC?>JJEGGHIJEEJGHJJGJGGIEGJB@@A<=<9;ABEA@@@?>>@EH@=62*$$$$$%$%%&((478;@BCCGDFFJGC?DAA@<:89<;;;ADGEDFCDC644333355554EBAD=888:&&&&%&&$$%&)&&&%&(11/./1?@EGFFEHDFJFJJHJJJGJJDDDCDFCGHHHIEEGBJJEFHEFFJJJJHJJGHJGGEIFHJJJHJJEGCGGDHDFEFEJJJJJJDFBHJJJJHBB@AEAJJJHGJFIJHDFEGEDDEHF@DB(''''./57>?ADDJJJJGFICA(')+110,-4+*,-=@EJEJJJIIGFGJJEEED4221--,+-.*+--9=011299ADDCA>1*))*<=>4333B@?:9::@JJJJEEFE?;:<DJDFHDEFDFJGHGJHIHIDCCCDC@AA?=;011EGGFJDDHCCFBF>===C>>>?FDJJIJIE9710))+5:FCAA>>>=@;;;;7652349<=ABCEFJHFDFCBBCEDIJFIFJJJJJJJJJJJJHJGGJHJJJIJD5444BJGJJJHIJJIA>=::000/556BCDBGGEJHHJDFB@110./28FHGABF@CEJHDG==66>?AB@@@@A9..56@BJJJJEFJHJEHHDECC?EHEHJJJJGIJJJ;98<>1000+&)('(((-2-,-319=@FIFEB@>@<<<3=&&&)%%%&&&&%%*.2>DCHDJGJJ@??@DEF;00//880-/)767=EJJFFJEHEIJJFIJIJJHC?@??1>>BDHJJ<;<=EEBAABJHJJFJ98899DGIJJJJIIJJJJJJHJJIHJJJJGEECCEGDGGGHJJGH////?6558=5221456C<<BFCDDEFHIGGJJCJBAHJJHJJJHJDEC2===GDJCF/...@//**9:;BCFIFIJFEFABAAFGEE@CB>>=@DDEIJ?>=3-,111(''(,(('--26966669ABABD?<D@JDFJJJIDIG8777;?>92>AABFHGEFIICD5334<JGJJJHIJJDJDEFE2222=;<?JFGGHB<<;>AB448DGJFEFDIJJIEEIJJGHJJJFIFFJDFJEDBEECIJJJGEJJJJJJJJIEGFJGJJCCDGEJGFEHB>=??JEGFCDDDIEHGJJJHJGJJFFJJHJJJIIFDIJJFGDBFGDHHFIGJJGJJHECCEDCFCEJEEJFDJAC?620/248@@98769=DEF8889AB1ECIFEDGFFEGJHEJIIFEDDCCEDEHFDECDCB@AC>=@B??<33300124502/)(&&'&''%$$&)''('(%%'''($$#%$
@Stanford_s2n_3_T7_No_Sap1_3_8_10_23_Linear_5000_7
AACCACTGGTAACGTCCTGACTCAGACCGAAGAGTCCGCTGACTGGTGGCACCTCTCCAGACCATCAAGGGTGACATCACTGATGGTTACTCAGGGATTGCTGGATGGGGTGATACCGCCGAGGACTTCTTGAATAACCCGTTCATAACCGAGCCTAAAACGTCTGTGCTTAAGTCCGGTAAGAACAAAGGCCAAGAGGTTACTAAATGGGTTAAACGCGACCCTGAGCCTCATGAGACGCTTTGGGACTGCATTAAGTCCATTGGCGCGAAGGCTGGTATGACCGAAGAGGATATTATCAAGCAGGGCCAAATGGCTCGAATCCTACGGTTCAACGAGTACAACTTTATTGACAAGGAGATTTACCTGTGGAGACCGTAGCGTATATTGGTCTGGGTCTTTGTGTTTCTCGGAGTGTGCCTCATTTCGTGGGGCCTTTGGGACTTAGCCAGAATAATCAAGTCGTTACACGACACTAAGTGATAAACTCAAGGTCCCTAAATTAATACGACTCACTATAGGGAGATAGGGGCCTTTACGATTATTACTTTAAGATTTAACTCTAAGAGGAATCTTTATTATGTTAACACCTATTAACCAATTACTTAAGAACCCTAACGATATTCCAGATGTACCTCGTGCAACCGCTGAGTATCTACAG
+
%%%'&%%&(,)(('('&('(***,,,-//2?@HJHGEEEEIJ?A?HHJFC@CA;(&&((34@BBE3223JGJJJGGFJFFEDIHJJFHGJJJJJGJJJJJEJ9876233>>333((((@HGEGGJIJGBB@0002;;;;A5430()IFEJJIIJEECCJJHGECEJJEDJIJGDJJHFHDD:::;:88>@@?AFCBBDFEJEIIJJEJ9888JEIGCEHDCFBCEEJFDHIEEIFFFHFEDCDFCIJJJJJJHJ8777GEDGIGJJJEJFCCCJFJIGGJFJHFJDIFGIFIIFDCCDDE>>=>??CDDDCEDGJIJEB8766:=BBHDDCEIHEFFGJHJJJJD?@JCBB;FDBCACEDDFEEIJCFFHJHHBBAA<=))))7;;BJ?9:;=GFJJJGJJJHJJJ;-),,*..CEGJJEIFE>?C?>??@CBA?;9<5))(+('('(239;?CAAEDEFGDGEABBBGHD7665:::CCCEFCDBBACCFGEGGDDEEA@EEIFHGIGDDECJGFHHIEFEIIFCC>@??JJECCA221155/====@AHDD@><>GEEEFFJB??CHEEJDJJDAB@CABJJHFICEFDEEJGCDHGEIEIEECEDIBACCHEJHGCAAABIJHJAGJHHB;;;;><<=AFJJJ((('&%%&&&&%%('
@Stanford_s2n_3_T7_No_Sap1_3_8_10_23_Linear_5000_8
CCTAGTAACCATCAGTGATGTCACCCTTGATGGTCTGGAAGAGGTGCAGCCGATCAGCGGACTCTTCGGTCTAAGTGAGGATGTTTGCATTGGCTAGCCACAGGAAGTCACAGTTAGGGATGGTCTTAAAGTCCTTTGTGCAAGATGGGTACAGCCTTACGAGCACCGAAGGCAGACGGATTGGAAGCAATAACTCCCATAACGTCATCACCCTCAAGCATAGGCTCACGGATGCAATAGAACTCTTCGCGCTCAAAGAGAGCATCAAGGAACTCAAAGTACCCTACAGGTTTCTTCACGGCCTTACGGTTAGCCTTATAGTTCAGGTAGACCAGTTCTTTACGCCAGTTAACACTATCGGTGAACGCAGAAGGACAATTGGAGCACCTGCCCAAGCCTTCTTACGGGTCTCGTAGGACTTAATGGAATCCTCAAGAATCTGACGGGCCTTAGCGTGGTCACAGCATCGGTGCCAAATCTCTTCCTCCCAAGAGGCATCAAACTCAGCAGCACTCATAGCTGGAAGACCAGCCAGTCGCCGTCCATCACAAGGGATACCCTTGTCGTCGCAGCCTTCACGTAACTCATAGAATTGTTTAAGGTCAAGAAGTGCCATTAAGTTTCTCCTCTAGTTCCGCTACGTATTCGTCAGCTTCCATTAGTTGATTCTTAAGGCTATCGTTCTCACGTTCCAGAGAGTCGATGTAGCCCTGTATATAGTTCCACACATCGCGTGGAATAGTCACAAGGTCACGAGACATTAGACACATCCTCCCATTCGTTTCAGAAAGCGAGTACCGGAAGCAGTGATTTCCCAAGCGCCACCGTTACGTCCACTAGTAGTCGGGCACGACACTGACCGCGGGAAGCAGCCATCCGCTACGAGGCTCGCATTGTTCCGTACATAGTTGGACTGGAAAGTCTAGGGCAACTTTTGATTGCTTGCAGCACTTTCAGGTAGTCAGACATCAGAACACCTCCCGTACTGTTGCAGGAGATTGTTTGAAAGAGTCCTTATCTGCATACTCTTCGTGCATGTCCTTAATGGCCTCACGAAATGATGTACGTACTACGAATGTCATCAATCCTTCCATACCGTGTGTCAGGAACTGGACAATCATTTCCTTCTGTTTACCATTGGGGACAATCGCACCTGAGCCGACCTGCTTACATAGATGCAGCATATCTTTCTCTAAGATTGCCCTTGAACGTCAAGAACAA
+
***&%%+15;@@>>@@BCDB8888J@GJ?BI====DJA>=7/-,,''&&('''$$$&(,,--0..,&&')-)%%%&'&%%&'(')(''&&'$%,'''()-023AAHDJIDFFEJG;;;CII:9:10+),,288887)(&$%'&%%&&%%&$%%&(*+3/7478CBBEBBBAFF?890089<@?>?EEF>>=>ECA=<<4DFFEFFFFGJGJIJHJDDJEJJBCCEGIJJEDCEJFEGB7667?BA@JGEHJJIHFCDIJJJJEDDEHIEHIIDJIDEBHIDHFEFGHFGGDHJGFJDFJBCBDJJFEIJEGB>?>A>5;/)(+'$%%('''*++145=BAFCCCEFEIDGDCJ====A*)))<AB<-,+)(()05(((55?BDFEECDDEJJGIFHFHE@<5567666BJA;999;==?><78>DECFDECC<<<>?ED;;::A6553@<<75567=>DF?>>>CBDBCCDDGHECBACJJJGGFE;;EFEBDFEJJIE9999BBACCDJJGFJECD43/+&(26=;:9:>@BBDCGGHG@???JIICCCBDCIJGJJIFJJEIJIJJDBAACBA867@?@@BDGGGJJJJJJJIJJJGFJHGEIBBJJJGIHJJJJFJCCGJJHFGFDJJGEHJDEH?866:45449>?FHJFHIJJJIFJHIFJJJIIIJIFJHHJJFCBBEJA9867;192EEFJJGJFCHGJJFJJIJHJA?>J,+++5822EJA?>>@ACBCFFGBACEJHIEJGJJJJIJFIJGIJIJHIJJIJJJJHJJJHJIHGGJJJJGFJJIIEGFIHJDDJGJJEGDCCFEJJJD?D@DB?ACFJEJJBCBAEDJGE5543111+'''',*)''&&&)+,))))/03.+'%&(+))*4@BEDDFIJEHJFGHJDFJGIFEEFGJJIJGEJJJJFJHFJJJECJ((55@BC@@:;:788@HFJGIJJIJJJGHJA>=>=999:EJGJJJEAABFJJHFIEJGEJHIJJC8322/+)((,(&&&)-:<AI0/0=<@B@CJJIHHHJJJJJJJIIJJJHJJHIGIEFJIJHFJGJGJGIJFJFJGJGH@@@975698<>JHIHGDDEJFJFIHIJJJJJJJJJJJJJJJJJJGJIIJEFEFIJJJJFIEJHJBFE?CCDCEBEDHIJGHDFEFDF=<<<GJJDCCBGJEIJFJGJ?>>?DJJEHFJIFEJHFFEJ964235545:622..?B;:/-*'%&%%%
@Stanford_s2n_3_T7_No_Sap1_3_8_10_23_Linear_5000_9
TTTATTATGTTAACACCTATTAACCAATTACTTAAGAACCCTAACGATATTCCAGATGTACCTCGTGCAACCGCTGAGTATCTACAGGTTCGATTCAACTATGCGTACCTCGAAGCGTCTGGTCATATAGGACTTATGCGTGCTAATGGTTGTAGTGAGGCCCACATCTTGGGTTTCATTCAGGGCCTACAGTATGCCTCTAACGTCATTGACGAGATTGAGTTACGCAAGGAACAACTAAGAGATGATGGGGAGGATTGACACTATGTGTTTCTCACCGAAAATTAAAACTCCGAAGATGGATACCAATCAGATTCGAGCCGTTGAGCCAGCGCCTCTGACCCAAGAAGTGTCAAGCGTGGAGTTCGGTGGGTCTTCTCTGATGAGACGGATACCGAGGGCACCGGAGATCTTCTGGACGCAAAGGCCTCAAGGTCGAACGTGATGATTCCGTAGCGAAGTCTAAAGCCAGCGGCAATGGCTCCGCTCGTATGAAATCTTCCATCCGTAAGTCCGCATTTGGAGGTAAGAAGTGATGTCTGAGTTCACATGTGTGGAGGCTAAGAGTCGCTTCCGTGCAATCCGGTGGACTGTGGAACACCTTGGGTTGCCTAAAGGATTCGAAGGACACTTTGTGGGCTACAGCCTCTACGTAGACGAAGTGATGGACATGTCTGGTTGCCGTGAAGAGTACATTCTGGACTCTACCGGAAAACATGTAGCGTACTTCGCGTGGTGCGTAAGCTGTGACATTCACCACAAAGGAGACATTCTGGATGTAACGTCCGTTGTCATTAATCCTGAGGCAGACTCTAAGGGCTTACAGCGATTCCTAGCGAAACGCTTTAAGTACCTTGCGGAACTCCACGATTGCGATTGGGTGTCTCGTTGTAAGCATGAAGGCGAGACAATGCGTGTATACTTTAAGGAGGTATAAGTTATGGGTAAGAAAGTTAAGAAGGCCGTGAAGAAAGTCACCAAGTCCGTTAAGAAAGTCGTTAAGGAAGGGGCTCGTCCGGTTAAACAGGTTGCTGGCGGTCTAGCTCTCGTCTGGCTGGTGGTACTGGTGAAGCACAGATGGTGGAAGTACCACAAGCTGCCGCACAGATTGTTGACGTACCTGAGAAAGAGGTTTCCACTGAGGACGAAGCACAGACAGAAAGCGGACGCAAGAAAGCTGGTGTCGGCGGTAAGAAATCCTTGAGTGTAGCCCGTAGCTCCGGTGGCGGTATCAACATTTAATCAGGAGGTTATCGTGGAAGACTGCATTGAATGGACCGGAGGTGTCAACTCTAAGGGTTATGGTCTGATAAGTGGGTTAATGGTAAACTTGTGACTCCACATAGGCACATCTATGAGGAGACATATGGTCCAGTTCCAACAGGAATTGTGGTGATGCATATCTGCGATAACCCTAGGTGCTATAACATAAAGCACCTTACGCTTGGAACTCCAAAGGATAATTCCCGAGGACATGGTTACCAAAGGTAGACAGGCTAAAGGGAGAGGAACTAAGCAAGAAACTTACAGAGTCAGACGTTCTTGGCTCTCGCTAGA
+
00AA3333JJF>@@<<9;9))))JJJJFHJEDGBJHJJHJJJJGJGGFJGJHJJJJJJJDIHJHHJJJJIGIJJE::::JJJGJJJJIJH9888>FJJJJJJHGGJJJJJIIJGJJGBDDJJJJJJIJJFJIJHHHJJJHFGJJJHJJHHJJGJGJJHJIEJGFG9999F@CFFJJJCJI@@AIDEJJJJFGIF???DBDFJJHJJIJJJIJJDCBBHJEIIJJJJFF>>>=AA=''&'''')**6BGJEFJIJJIJIJJJJJFJGGGIJJJJHA??JD?AEJJHFGIIICC@DADDEJJJJFJJIJJIJGJJGJJFFFGFJJEE::9:CBDCJGJJJJHGJJJHHJJJJJIGEDFFDEEEEJIHHB<<=@DCE><;777J.-.3////3322.++*448>>***())*0/-..),:;CCAA>>BIJEFGJFEJHJJJFJI?A@@FIJJEEJGGDJHJGJJI?>=>CDJJGJE@BA887****,+*+60/34421468.8/*+3>DJJJIEGCBB;;::ABCECGDCEBBDCGDJIGGHEHFDEDFJJHGDCDJJJIGJHEFFBCEJG;;BCDJJGGIFIEG7778J@???CJJH=<<GAABCG=CCBFJGIJ@AJJJIJJIDECCJJJIEDHJJJFGJHGIJFFFCCCBEFDDEHGJJJEHDHHHIJJG@AAABABBCCCCDEDDCFIEFEFEDCHHFJHHECBBEGIGGIJJJJAB?9667BDA?>>>@CADFGEEJEF71111//)).-/324;>=GCCHJECBCJDEHJJJJJJJDEAAABEGJFJJHGEJHDCDCFGFGFIF>==?E20026486;;:<@AECDCCDECBABACCFEAAAAB8324-,,-34:>==???@@FC<;;;CC@?==@@DHEEDBAAAAA@>>>@B?>>>?@?>>>>@><;<=77789778888765544676221156555577789<;::7777887788855558889<;89899896776554577778887445577999:889887221,**((,,.36675556:99965511'',+((%&'(...?>?;:9865559::833332368666667557411116::5655897555688655556766433569:;:98777787779;::98766564455:::986678<;;;:7666555687789;?++++32112596677<<<:887;8777734349874458>?=;:873,)&&&&%(,.14542433565566665441234:;8999;;:6666856557633448897777<>;:977887767...-/''&&&',-.7321248<:66578::;;:98889;954459::98778:::;;:855544445545575457:98555586878:87765556543358943123378:66565676432352223778886955111/..5545678867887//////*)**167655555445688885544545575+**+1-.//4279742226668778865456776544596222.0,()*+++**//'&%
@Stanford_s2n_3_T7_No_Sap1_3_8_10_23_Linear_5000_10
GAACAAACATTTCTTTCCCTCCTGAGATTGACTTTACGGACGTAGGATACACTACGTTCTGGTCAGAATCCCTTGAGGCCGTTGACATTGAACATCGTGCTGCATGGCTGCTCGCTAAACAAGAGCGCAACAGGATCCGTTTGACACAAAAGCAATCGAAGAGTTGTACGTAGAGTTAGCTGCTCGCCGCTACCGAGTTGCTCCGTAAATTGACCGAAACGTTCGGCTCGTGGTATCAGCCTAAAGGTGGCACTGAGATGTTCTGCCATCCGCGAACAGGTAAGCCACTACCTAAATACCCTCGCATTAAGACACCTAAAGTTGGTGGTATCTTTAAGAAGCCTAAGAACAAGGCACAGCGAGAAGGCCGTGAGCCTTGCGAACTTGATACCCGCGAGTACGTTGCTGGTGCTCCTTACACCCCAGTTGAACATGTTGTGTTTAACCCTTCGTCTCGTGACCACATTCAGAAGAAACTCCAAGAGGCTGGGTGGGTCCCGACCAAGTACACCGATAAGGGTGCTCCTGTGGTGGACGATGAGGTCCTCGAAGGAGTACGTGTAGATGACCCTGAGAAGCAAGCCGCTATCGACCTGGTTGAAAGAGTACTTGATGATTCAGAAGCGAATCGGACAGTCTGCTGAGGGAGACAAAGCATGGCTTCGTTATGTTGCTGAGGATAGTAAGATTCATGGTTC
+
...+)**,***('''*'-/*00,+,,,,-58@BHHGJFFFEDIGHJJJHJIJJEFGJJFJB99:IJIEFHICBD8788;:99?EIJFFGADDC@@43333//122%%%%*$'&)5BBCHJJDFCB?9;---(((''''&./1...=JB=CHJE8887;;<EFJHJJIEIIEJJGGJHHJIHJJJHJDE=77*)(&))-.249++*55JEJGGEEFAEHJHGFJHIJJJJDE::::HHJJGJJJIJJJJJJGJJJ??>DIF2222JJJIJJJGJFBEDCBBADCBBD211-+(''$$%(+.18557@BGFEGJHGI>===HJJJJJIJGJEED@BE?=<=<664115:@B@<==>C0///56:888<=DJCJJJJDIGJGIJJJGFJEFGHIJJGHHJHJHIJJJJJJA@@BJJEEIG@C1111?CFCEEJJJJJIJJIHJ=;>AFFGDF=2111:98<<DGJB@?>>76747;9?<////;@FHJJGJGGIJHHGGFJJFFJFJDCGJJJEGIGFJJIJJIJJJHJGJIJJJJFHI1110,,,,-+++.9<CDFHEEH>@??F@B@?DBBCDHIFGFAC<<<=FFGJJJ6/../2)*5/)),0>78<EACCBFJJGDH>54.09667<?IGHFEEHHIJJJJDDEJDF???:96426633882111CBCCCJHFFGB>;7;&&&&*),/-(0;1111)
@Stanford_s2n_3_T7_No_Sap1_3_8_10_23_Linear_5000_11
TAGGATTGTGGAAGGATCAGTGAGGACTACGAACGTGTACCTTACGACCATCCAGACCTTTAATCCAGCGGCGTTTCCACTTGACTTGTTGCTCACCAGCTACCCATTGAGAGGACTCGACAAGTGTCTGTTGGATAGACTCGCGGAGTGCTGCAATCGCGGGGGTGTTCTCAAGGAATTTCTTCTTGAGTTCCTTACCGCGCTCTTTTCCAGCACCAACAATCTGTCCAATCTTCTCATCACCAGCACCGTCGGGACCCCATAGATGAACGTCTTAGCGTTATCTCGGGTAGGTAGTTCAGCAGCTATCTGGTTCTTAGTGTGGATGTCGCCGTTAAGAATCTCGTGAGCGTACTCGCCGTTATCAAAGCGAGCCATGAAGTGAGCCAAGCAGCGTAGCCTCAAACCAGTAGGTCGATGCCAGCCTGAACCCAAGGCTTACCAGTTATCCCATCCAAATGGTGCTCAGCGCCAAAAGCAGCGCGACACTGCTCTCCATAAGGAACAACCACCGGAATTTGCGCAAGGTTTGGGAACGCATGGGTCGCACGACCCGTAACTGCTCCATTAGGGTTAAGCGAACCATGAATCTTACCATCCTCAGCAACATAACGAAGCCATGCTTTGTCTCCCTCAGCAGACTGTCCGATTCGCTTCTGAATCATCAAGTACTCTTTAATGAGGTCGATAGCGGCTTGCTTCTCAGGGTCATCTACACGTACTCCTTCGAGTACCTCATCGTCCACCACAGGAGCACCCTTATCGGTGTACTTGGTCGGGACCCACCCAGCCTCTTGGAGTTTCTTCTGAATGTGGTCACGAGACGAAGGGTTAAACACAACATGTCAACTGGGGTGTAAGGAGCACCAGCAACGTACTCGCGGGTATCAAGTTCGCAAGGCTCACGGCCTTCTCGCTGTGCCTTGTTCTTCAGGCTTCTTAAAGATACCACCAACTTTAGGTGTCTTAATGCGAGGGTATTAGGTAGTGGCTTACCTGTTCGCGGATGGCAGAACATCTCAGTGCCACCTTTAGGCTGATACCACGAGCCGAACGTTTCGGTCAATTTACGGAGCAACTCAGAGCGGCGAGCAGCTAACTCTACGTACAACTCTTCGATTGCTTTTGTGTCAAACGGGAACCCGTTGCGCTCTTGTTTAGCGAGCAGCCATGCAGCACGATGTTCAATGTCAACGGCCTCAAGGGATTCTGACCAGAACGTAGTGTATCCTACGTCCGTAAAGTCAATCTCAGGAGGGAAGTAATGTTTGTCAGAGAGTAGCTTCTCAAGGAGAGCTTTAGTTACCACAACGTCCTGAACGTTATAGTCCATCATCTCTTCGTTGAAGTTCCACCACTCCATTCCGTCAACGTATTCTTCACC
+
/,++(()&%#$'(&('&+&%&+-6;=BBA@??@AGJD><<<>A8EFGJJHHGJJJIJHJJJJJJJJJJJJJGBCDGJH<CA7556;<<EFEEFEDJJJJJJHJJJJJJGGJJJJJJJJJJJJEJGJJDFB88)(((8))-1,,BJGHJJJGJJJJDJDJHDJJJIJHJEDH88GHGJHHJJJJJJJ>6668CDFEJAJJDHIJI@=/<5***0../EBGGCCCEIGJJJ8666JHBC:7777?@==ACB510010/<00>DAABEJJ=<==IJGJHHJGJJIEJJHECHJJJJAA999:=@@@EHDDFGJJJGGG7B@>?@AJJJJJJJJJHIHJGJJIFIJJJHGGGJJJIIGJFIIFIHJIIJJIJFEHJJHDDEGJJJJJFCBCCGIHJCJEBB;;;+)('(((0+))&&&&)../5687?@BF@HJF;::;JJFJJGJFJGEJHJGJG@JCBAB8;5555;;74447>?>@AEDECGFB?<==EEJIIJJJHJBB)((('&%$###%%+'1=FCFFCGGIJGEIJJEFHFJHJBCAC8888C===?FHHJJDDEDIJFDJJI>>>*(((')**'%%%&-9<A==><CBB@BGGDGJJJJJJJJJJFEFG@JIJJJJJFJJJJJHJHJIJHC45E>:988;C>7778JGJIGJHJJFHJJJJIJGEJJJJJHJJGFJGJJJJE;::9;:62'15002237:9;==JJHJIJJJJFJJJFJJIJJJJGJGJHGGFJJIGHJJJJHGJCEJIJJJGIIJJJJJJIJHJJJJEAAC8787H;EH>BECAFDCCEC/*+EJFJJJGFJICCEJJIIJJJJHJJJHJFGGGJJJI211357/-6''''23>@@<<<JJHFHJEJJJJJGEFHJJJHJHJEJIGFFFGJGFBAA@AE@IJIHGJEIFEFJGJJJJJJJJHJJJJJ@@I@GGEA:*&%&'''%&+&'<=63../22EFJJJI@<<<EHJGAA44146--,--+-,.,-.;<;;;JJJJJFGGJE>7DEFHED60/0:641=>554488<GH??@DEF;JJIIJJGHFD@?;33331100.0024225BFCAGJGFCAAAC77785488::;;D:99:FBECEDEJJFJGGJJIJJJEIJJJJFJHJFHJJJJGJJJJIJJJIIJJFGIIIJJJHHJJJJIFJHDJJIJJGJJGJJFJJGJJHHHEIFJJEA??@JIJJJEFGEJGDHDHJGJJIFCCBEJFJIIBBA@DFDEGJJIIHJJJGJJJJJJJA;;;<IFJHJGJJDCGEGABB?A>=9:100/03BA@@?9525..BAJJJJJJHJJFDFFGFGDJHGHHGGJJFFJJJGJHD>==<A.EHIGIGJJGFC@AJHJJGFJH:>;;=><:67>9::;;=DFGDDCA>BA>96&
@Stanford_s2n_3_T7_No_Sap1_3_8_10_23_Linear_5000_12
TGAAGATTGTCAAGAGATGTTTTCGCATTTATCGTGAAACGCTTTCGCGTTTTTCGTGCGCCGCTTCAAGGGAGAAACTTAATGGCGAACTCTTGACCTTAAACAATTCTATGAGTTACGTGAAGGCTGCTGACGACAAGGGTATCCTTGTGATGGACGGCGACTGGCTGGTCTTCCAAGCTATGAGTGCTGCTGAGTTTGATGCCTCTTGGGAGGAAGAGATTTGGCACCGATGCTGTGACCACGCTAAGGCCCGTCAGATTCTTGAGGATTCCATTAAGTCCTACGAGACCCGTAAGAAGGCTTGGGCAGGTGCTCCAATTGTCCTTGCGTTCACCGATAGTGTTAACTGGCGTAAAGAACTGGTTGACCCGAACTATAAGGCTAACCGTAAGGCCGTGAAGAAACCTGTAGGGTACTTTGAGTTCCTTGATGCTCTCTTTGAGCGCGAAGAGTTCTATTGCATCCGTGAGCCTATGCTTGAGGGTGATGACGTTATGGGAGTTATTGCTTCCAATCCGTCTGCCTTCGGTGCTCGTAAGGCTGTAATCATCTCTTGCGATAAGGACTTTAAGACCATCCCTAACTGTGACTTCCTGTGGTGTACCACTGGTAACATCCTGACTCAGACCGAAGAGTCCGCTGACTGGTGGCACCTCTTCCAGACCATCAAGGGTGACATCACTGATGGTTACTCAGGGATTGCTGGATGGGGTGATACCGCCGAGGACTTCTTGAATAACCCGTTCATAACCGAGCCTAAAACGTCTGTGCTTAAGTCCGGTAAGAACAAAGGCCAAGAGGTTACTAAATGGGTTAAACGCGACCCTGAGCCTCATGAGACGCTTTGGGACTGCATTAAGTCCATTGGCGCGAAGGCTGGTATGACCGAAGAGGATATTATCAAGCAGGGCCAAATGGCTCGAATCCTACGGTTCAACGAGTACAACTTTATTGACAAGGAGATTTACCTGTGGAGACCGTAGCGTATATTGGTCTGGGTCTTTGTGTTCTCGGAGTGTGCCTCATTTGGTGGGGAC
+
$$$##$&')*2226;JIHGIJHJHIJ<;<=JE????JJJJFECGJHJGGFJJJJ4222?CCB:883+&&&%*(//3:410*)'*-,'%%%)%&20=EDH@::GIJJJJJJFGDFGFJGFJJJIJJJGJ>7+)))***?BADIHHIJJJJJFJGEA=?A?>?FFFGGHJJGJHAEJ670-)-3/.)(()+2666=:*)))D@EJHFHJED?'''(201+++4643657A=>>>HGIIEHJFFGIGJGJJHGJJJH=:99=889C;;DADJGJJJJG@CJIDBA?@B''''((DHJJHHIHJHACEF6557CDF??@9879@JJJIJJJJIBEJJJJJJJJJJJJJJJJHJJJIJJJJJJHIJICHHGJJJJFHJEEFEJJJJJJJIJJHJJJJJHHJIJHGGFHIJEHAJE:8//22298977''',=<A=1++DECDCEJE??<<<;9J:9<=>>>=<;;8899;:9978789::<9889:==<=<=>=;:;::87779::;=;776689;=;9<9><<;:::;:=<:?,)))*(*+-1469;=?>:97798999;;>?<876788<;<<>?=;6667<;::=@;9:::;;8878:<><::9::5444;==:9665674556<:98776777654465554466898789778:==75+*)&))877789866878888886778886666764456444587679;==<;:;<?;9744453332556;<:;::<65523237874356543476667;;:;?A>9888;;<;<;:7779:997788;:9::===<=?>;9989:9;8888:98776786645....10((((466597779:6666=<:8:78;<8765555689:989;877567::=2.--324597767;;;;;3/-)*+*)'(005:??=<::98:;9('''45688---78876323244478:<@;5555:889:<;:::;9998:;;:99896554676655687977679::9889>;<>8889:765567;876776677---.11.-%
@Stanford_s2n_3_T7_No_Sap1_3_8_10_23_Linear_5000_13
TCCGTAGTTAGTCGGACTGGAAAGTCTGGCAACTTTTGATTGCTTCACGCTTTAGGTGCATCGAGACATCAGAACACCTCCGTCCTGCTGCTTCCGGAGATTGTTTGAAAGAGTCCTTATCTGCATACTCTTCGTGCATGTCCTTAATGGCCTCACGAAATGATGTACGTACTACGAATGTCATCAATCCTTCCATACCGTGTGTCAGGAACTGGACAATCATTTCCTTCTGTTACCATTGGGGACAATCGCACCTCAGCCGACCTGCTTACATAGATGCAGCATATCTTTCTCTAAGATTGCCTGAACGTCAGACGACATCTTGCGGTGACGTTTGAAGGACGCTTTAAATTTCTTTGTCATAGCCATAATAATTTCTCCTATAGTTTTATGCCTTTGTTTCTCTTGCGAGCACACACATGGATGTCTTACCTTTTCTTCGTTCCATGTGAAAATAAGCACATCTTCGTCAACCACGAACCGCAAGAATGTCAAAGTCTCCATCCTTATATTCGGACCTACCGCATCCACCTGGCCTAGACCTGTTTGGCATCTCCTGTGTTGGTTTGAACCGTTGTGGCTGTTTAACCTGAACCTTATTAAATCTCCCCATCCTTCATACCAACCAAGTCCTCTTTACTCTGGTGTTGAGGCATCAGGTAATAGACAGTGTACCCAGCTTTGGTAAATTTCTAGGCTACTAGCATTTCAAAAGCACAGCGCCCTCTTAAGTGTCTTTCGTTCATGAGTAGCCTCCTGTATCAGTGGCAAATCGCCCAATTAGGACCCATCTTACCTTCGGTATCCAGAAGACACCGGAAGTTCCAGTGGTCTCCAACCCAGCGCATCGCTTCTTGTGCGGTCTCAATGACCACCTGAGCAATCTCTTCGGTACGGCAGCCTACTTGGATTTCATCATGTACCGATCCCCATGTACGCAAAGTCCCCATCCCAGCCATGCTTCAAGCCTTTCTCTACGAGCATCTCTTCGGTCTTGATAATCCACAGTTTGCAGATGAGAGCACCAGCAGATTGCAGTAGGTATTCAAGGCAGCGTGAGGACTACGAACGTGTACCTTACGACCATCCAGACCTTTAATCCAGCGGCGTTTCCACTTGACTTGTTGCTCACCAGCTACCCATTGAGAGGACTCGACAAGTGTCTGTTGGATAGACTCGCGGAGTGCTGCAATCGCGGTGTTCTTCAAGGAATTTCTTCTTGAGTTCCTTACCGCGCTCTTTACCAGCACCAACAATCTGTCCAATCTTCTCATCACCAGCACCATAGAGGAACCCATAGATGAACGTCTTAGCGTTATCTCGGGTAGGTAGTTCAGCAGCTATCTGGTTCTTACGTGTGGATGTCGCCGTTAAGAATCTCGTGAGCGTACTCGCCGTTATCAAAGCGAGCCATGAAGTGAGCCAAGCAGCGTAGCTCAAGACCGGGATCCGTCGATGCCAGCCTGAACCCAAGGCTTACCAGTTATCCCATCCAAATGGTGCTCAGCGCCAAAAGCAGCGCGACACTGCTCTCCATAAGGAGAACGTACACCAGGAATTTGCGCAAGGTTTGGGAACGCATGGGTCGCACGACCCGTAGACTGCTCCATTAGGGTCACAGAACCATGAATCTTACCATCCTCAGCAACATAACGAAGCCATGCTTTGTCTCCCTCAGCAGACTGTCCGATTCGCTTCTGAATCATCAAGTACTCTTTAATGAGGTCGATAGCGGCTTGCTTCTCAGGGTCATCTACGCGTACCTCCTCAGTACCTCGTCGTCCACCACAGGAGCACCCTTATCGGTGTACTTCGTCGGACCCACCCAGCCTCTTGGAGTTTCTTCTCAATGTGGTCACAAGACGAAGGGTTAAACACAACATGTTCAACTGGGTGTAAGGAGCACCAGCAACGTACTCGCGGGTATGAGGTTGCGAGGCTAACGGGCTAGCGCTGTGCCTTGTTACTTCAGGCTTCTTAAAGATACCACCAACTTTAGGTGTCTTAATGCGAGGGTATTTAGGTAGTGGCTTACCTGTAGGATGGCAGAACATCTCAGTGCCACCTTTAGGCTGATACCACGAGCCGAACGTTTCGGTCAATTTACGGAGCAACTCAGAGCGGCGAGCAGCTAACTCTACGTACAACTCTTCGATTGCTTTTGTGTCAAACGGAACCGTTGCGCTCTTGTTTAGCGAGCAGCCATGCAGCACGATGTTCAATGTCAACGGCCTCAAGGGATTCTGACCAGAACGTAGTGTATCCTACGTCCGTAAAGTCAATTTCAGGAGGGAAGTAATGTTTGTCAGAGAGTAGCTTCTCAAGGAGAGCTTTAGTTACCACAACGTCCTGAACGTTATAGTCCATCATCTCTTCGTTGAAGTTCCACCACTCCATTCCGTCAACATATTCTGCGCC
+
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
@Stanford_s2n_3_T7_No_Sap1_3_8_10_23_Linear_5000_14
ATGAGGTACTCGAAGGAGTACGTGTAGATGACCCTGAGAAGCAAGCCGCTATCGACCTCATTAAAGAGTACTTGATGATTCAGAAGCGAATCGGACAGTCTGCTGAGAACAAAGCATGGCTTCGTTATGTTGTGAGGATGGTAAGATTCATGGTTCTGTTAACCCTAATGGAGCAGTTACGGGTCGTGCGACCCATGCGTTCCCAAACCTTGCGCAAATTCCGGGTGTACGTTCTCCTTATGGAGAGCAGTGTCGCGCTGCTTTTGGCGCTGAGCACCATTTGGATGGGATAACTGGTAAGCCTTGGGTTCAGGCTGGCATCGACGCATCCGGTCTTGAGCTACGCTGCTTGGCTCACTTCATGGCTCGCTTTGATAACGGCGAGTACACTACGAGATTCTTAACGGCGACATCCACACTAAGAACCAGATAGCTGCTGAACTACCTACCCGAGATAACGCTAAGACGTTCATCTATGGGTTCCTCTATGGTGCTGGTGATGAGAAGATTGGACAGATTGTTGGTGCTGGTAAAGAGCGCGGTAAGGAACTCAAGAAGAAATTCCTTGAGAACACCCCCGCGATTGCAGCACTCCGCGAGTCTATCCAACAGACACTTGTCGAGTCCTCTCAATGGGTAGCTGGTGAGCAACAAGTCAAGTGGAAACGCCGCTGGATTAAAGGTCTGGATGGTCGTAAGGTACACGTTCGTAGTCCTCACGCTGCCTTGAATACCCTACTGCAATCTGCTGGTGCTCTCATCTGCAAACTGTGGATTATCAAGACCGAAGAGATGCTCGTAGAGAAAGGCTTGAAGCATGGCTGGGATGGGGACTTTGCGTACATGGCATGGGTACATGATGAAATCCAAGTAGGCTGCCGTACCGAAGAGATTGCTCAGGTGGTCATTGAGACCGCACAAGAAGCGATGCGCTGGGTTGGAGACCACTGGAACTTCCGGTGTCTTCTGGATACCGAAGGTAAGATGGGTCCTAATTGGGCGATTTGCCACTGATACAGGAGGCTACTCATGAACGAAAGACACTTAACAGGTGCTGCTTCTGAAATGCTAGTAGCCTACAAATTTACCAAAGCTGGGTACACTGTCTATTACCCTATGCTGACTCAGAGTAAAGAGGACTTGGTTGTATGTAAGGATGGTAAATTTAGTAAGGTTCAGGTTAAAACAGCCACAACGGTTCAAACCAACACAGGAGATGCCAAGCAGGTTTAGGCTAGGTGGATGCGGTAGGTCCGAATATAAGGATGGAGACTTTGACATTCTTGCGGTTGTGGTTGACGAAGATGTGCTTATTTTCACATGGGACGAAGTAAAAGGTAAGACATCCATGTGTGTCGGCAAGAGAAACAAAGGCATAAAACTATAGGAGAAATTATTATGGCTATGACAAAGAAATTTAAAGTGTCCTTCGACGTTACCGCAAAGATGTCGTCTGACGTTCAGGCAATCTTAGAGAAAGATATGCTGCATCTATGTAAGCAGGTCGGCTCAGGTGCGATTGTCCCCAATGGTAAACAGAAGGAAATGATTGTCCAGTTCCTGACACACGGTATGGAAGGATTGATGACATTCGTAGTACGTACATCATTTCGTGAGGCCATTAAGGACATGCACGAAGGGTCCTGCAGATAAGGACTCTTTCAAACAATCTCCTGCAACAGTACGGGAGGTGTTCTGATGTCTGACTACCTGAAAGTGCTGCAAGCAATCAAAAGTTGCCCTAAGACTTTCCAGTCCAACTATGTACGGAACAATGCGAGCCTCGTAGCGGAGGCCGCTTCCCGTGGTCACATCTCGTGCCTGACTACTAGTGGACGTAACGGTGGCGCTTGGGAAATCACTGCTTCCGGTACTCGCTTTCTGAAACGAATGGGAGGATGTGTCTAATGTCTCGTGACCTTGTGACTATTCCACGCGATGTGTGGAACGATATACAGGGCTACATCGACTCTCTGGAACGTGAGAACGATAGCCTTAAGAATCAACTAATGGAAGCTGACGAATACGTAGCGGAACTAGAGGAGAAACTTAATGGCACTTCTTGACCTTAAACAATTCTATGAGTTACGTGAAGGCTGCGACGACAAGGGTATCCTTGTGATGGACGGCGACTGGCTGGTCTTCCAAGCTATGAGTGCTGCTGAGTTTGATGCCTCTTGGGAGAGAAGATTGGCACCGATGCTGTGACCACGCTAAGGCCCGTCAGATTCTTGAGGATTCCATTAAGTCCTACGAGACCCGTAAGAAGGCTTGGGCAGGTGCTCCAATTGTCCTTGCGTTCACCGATAGTGTTAACTGGCGTAAAGAACTGGTTGACCCGAACTATAAGGCTAACCGTAAGGCCGTGAAGAAACCTGTAGGGTACTTTCAGTTCCTTGATGCTCTCTTTGAGCGCGAAGAGTTCTATTGCATCCGTGAGCCTATGCTTGAGGGTGATGACGTTATGGGAGTTATTGCTTCCAATCCGTCTGCCTTCGGTGCTCGTAAGGCTGTAATCATCTCTTGCGATAAGGACTTTAAGACCATCCCTAACTGTGACTTCCTGTGGTGTACCACTGGTAACATCCTGACTCAGACCGAAGAGTCCGCTGACTGGTGGCACCTCTTCCAGACCATCAAGGGTGACATCACTGATGGTTACTCAGGGATTGCTGGATGGGGTGATACCGCCGAGGACTTCTTGAATAACCCGTTCATAACCGAGCCTAAAACGTCTGTGCTTAAGTCCGGTAAGAACAAAGGCCAAGAGGTTACTAAATGGGTTAAACGCGACCCTGAGCCTCATGAGACGCTTTGGGACTGCATTAAGTCCATTGGCGCGAAGGCTGGTATGACCGAAGAGGATATTATCAAGCAGGGCCAAATGGCTCGAATCCTACGGTTCAACGAGTACAACTTTATTGACAAGGAGATTTACCTGTGGAGACCGTAGCGTATATTGGTCTGGGTCTTTGTGTTCTCGGAGTGTGCCTCATTTCGTGGGGCCTTTGGGACTTAGCCAGAATAATCAAGTCGTTACACGACACTAAGTGATAAACTCAAGGTCCCTAAATTAATACGACTCACTATAGGAGATGGGGCCTCCGATTATTACTTTAAGATTTAACTCTAAGAGGAATCTTTATTATGTTAACACCTATTAACCAATTACTTAAGAACCCTAACGATATTCCAGATGTACCTCGTGCAACCGCTGAGTATCTACAGGTTCGATTCAACTATGCGTACCTCGAAGCGTCTGGTCATATAGGACTTATGCGTGCTAATGGTTGTAGTGAGGCCCACATCTTGGGTTTCATTCAGGGCCTACAGTATGCCTCTAACGTCATTGACGAGATTGAGTTACGCAAGGAACAACTAAGAGATGATGGGGAGGATTGACACTATGTGTTTCTCACCGAAAATTAAAACTCCGAAGATGGATACCAATCAGATTCGAGCCGTTGGCCCAGCACCTGACCCAAGAAGTGTCAAGCGTGGAGTTCGGTGGGTCTTCTGATGAGACGGATACCGAGGGCACCGAAGTGTCTGGACGCAAAGGCCTCAAGGTCGAACGTGATGATTCCGTAGCGAAGTCTAAAGCCAGCGGCAATGGCTCCGCTCGTATGAAATCTCCCGTGCGTAAGTCCGCATTTGGAGGTAAGAAGGTGATATCTAAGTTCACATGTGCG
+
((HFFDJHFGEDFEJGJHIJHJJFJJJHJEEGJJJCCBHFCC;::;ABEDCIJDE>>?:999?IJJIJJJFJIJJJJGJIHJJJJIJGJJJJEECD766110..+(((**00&''++''()556@AEC7775100;<=?;;==JEFFJJJJJJJF>>>>E@JJJIFEFGHDCBCAFBBBCADEGFCBCE866>>CG>8888;=>>IIJJJJFFFHD5555<>=?CBJHDB7776944<@9A@@@CJJGJHJJIJJJJJJJED=544@IJFJJJHJGF7777JGFJFHJJJEGEDEJHJHJGHE<3/0@BJEBCEDF3333DCBDI???AGJIJJJFJEGG9988DHHC?@A<@CD3....66FJJIJJGIFJJHJICFDBCF>99?66(((&&&556E?:::<DEABFEBCBC?@??C:677EJJJJJJJFIGGJJEJJJJHJFJHEBBGJGHIJEEHHDGGDFFCFDECCEFFGJJ?>>>E://./57??HIEJJJHJHJEAAGJ;;;;CEHFGIFGJIJE?@@CJGFJFJDDEDHGGJGGDEJJD8;44779=B??IIJJJEJJJJJGJIF22220@@DFJAACBFJFFHEGJDG@=>EFGHCIJFFDEJ@@98998F@BAAFJIHJJEIHJGEFCDEGIJFHGJEFDEDDECJEDGDCDCEGCABBEDDA8115@=>EGGDJDGJIJFGFFFFEGEIDDH2111@@AAABECDJGBABBJJHHJJDFFBCBDGGHJFHH>>>?AJGFFFEEGHFB@AA??<<DEHFGJJGGJDDCDC?>=>@A@AAADIFGGHFBDB@=;JCGIGJJDCBCCFBCA///8@@@FGHHEIJEFDHGJDCCDBDCBJFGDFFFABBCFHICGBGFCFDDFGDCEFDCCFBC>?<:;?CJJFCBDCDDDGDJJJFJECGB?>==<;??A98877@ACBDBAABD@CDA@=955487))))9;<9997B,BDDHGBEDJBBCD9998@?@EEBABBCBDBBBDCCBACCBCE<<=9988=>FFBABAAACDDCCBBADC99888;3?AACDBBBBCECDCBDBCCACBDDHDEDCCCEDCBCBDDCDGBDB99218777:/=AA:;::CB@@ABCEEBBA<<<<B@B>?A@C??@@ICB==@987:====?>?=CCDBBAAAAACBHGJFGJCJFJE?99::BDAABBDACHGGJJJFJIJGJIAB@7779<6567B9888J@DCDDDFEJIGFJIJBBAA:5<<>=99<@CEFIEJJJEECEDDEA??BDJJABEHJEIJJGGHJJIIJJJJJGJJJJHFIJJJJIJHJJJHJJJEJJJHJJJJGJJJJJJJGJJJJEFEDHIEFIGJJJHHJJIJJJJJJJJJJJ?>HEJJFJBCBIGJDEEIJJJHJJJJJIH:9::JJJJJJGFIFEJFJGJFJJHA@@CB>?>>:447A@AAJJJJJFFJEJGIJJFHJJJJJJD>100075587;4**45HHJJHJIFJIJJHJJJJJHJJJIHJHFJGJIJJJHGJJJE7666DFJJJDJJCCBAC5447:333DFJIEEJFJJJJJIJJJHJGJJJJHEEJJFGJJJJIJJJJFJIJIJJJIJFFJJJJJJJJEGCBADFJGHEJFJJJHFGGJBBABCIFCACBEFJIJJJ=<<=;;))0+&%%%%$&(?@<667:5666,+**/45@H>>>@JECEEJJJJHJJJJEDGHJJHJJJJJJJJHGJIJFJJIEGFFJJJJJHIJJFJHHHIJIJHGEJJFJJJJJCDCCGHA?><=/EHIJJHHFJJGJDABCHJG1001=:9600=>>AACDCHEGJFC3212/;5+BDGIJBACBEJJHGGHGHJJFHEEJJFGIJJJGHHIJEJEEJJFGIJ@A???>>@JDBBBEEE<:::FIHJEFEHGFCBFFHGCECBCDJJCDCCJJJJJJJJHJJFDDCJJFJJJJHJDB<;;;GIJJJJGJGFIGJJA@HHJHEJJJJJ=<<<GIFJJGHFJJIJJJJJJJGFHEFGFJEIFJFCCBCA@6<HGGJIJEFJFFJHJJIGJJIJJ@A@CGD<<;;@?CA=<<4/-7EIGJJJJJIIJJJJJHFJJJJJJJJJJJCGJJ@@@AEEDCDCFEJJFJGJJJFJJHIJJJJ888:@@CGEFEHJJJHIJJJJJJJJGGFJJJGCJFHJJGJG>AACBEJJJA999:JJEHJIJGJJIJIJJJHE=<535>B?,*(4()(.&2<AHEIJJFJHHJ>>?CCF9765:@EEGGJJJIHHAAIIE?@FGIFEHHDJGFFJFHIGIJIEGDCFGCBBDJHIEGJJIJHGJJJJJJJJEFJEFJEJHFJJJHIDE?<GJHJJIFJJIJEHDFJGHIJHJJJGJFGGJJIJHJJJHJIJJ@<33<?==>=IEJGFIJGHJHFJFJJJJJJJJJHJFGJJFDDEC+(''),02:0:JHEJGJJFFHFB@>=J??HJC?>=219>A@AJJJGGJJJEJJJIJJJHIIHIIFFJJHJJHIFGEJACCFHJJFGFFFI>;<>@GJ?>??DFIJJJEJEIHFEHGIEJHJHJJIECFCGJDDJJJFFJFJGDIGFHIFFCB?@A?@@883723;>ABHHDGGIGJA@>=?@FJJFCBB?AEDDEDIGJBJJHJJJIGFFDDDFGGHHHGDGJJDHHFHJFJEEFJJD856=?EJJHJFFCFIJJFFFEJFEIJFJJ?>>>421**,.76;=::A=>>=>>>GF333/10-.-,.<<C>@?=?<766521/)))),,78@JJDBA@@BBCCFJJCDBEFFEFIFGDEDFIFGEEDCGDA@FGJGDID<=B44>@:67''+/(()+><?FC??>>ABCEBE>::GBBIHJGHEED?;EADGJHJJHHFBAAAEJJJJJIJHHJIHFFJHJ:999FBAAFGFEAA:;?;;CB>GFFFEJJJHJJIHJJJIFJJGEHGJJGFJJDEBBFEFJ@??@IGJJJJIJJFFFGGHIJJJIIHJJJJJFHHJJIJEJHHFA@?@DFJJJG?AEJJFHJHJGJJIJJJGJHGJJJFFJJJJCGFIJJJJJJIJJJJEDJJFHIJJJJJGJJJJJIIJJJGJGJJJJEHJFHJJFGJJHJGJGJJJ;3223CCGJFJFDA=42,/4,/.+(&&(755;JBA8762866'&%''&-+*)(-01690006D>CCECAAAC??==<525DIIFHJGJJJJJIJJJJHEF@@??FFD=??@DFCFCA@;1&&&').<>=?E7667@9236JJJJJJDDA+''')*:<GBFJDA@@<;55675233;2223ADIJHJJJHIGJEIJIEGJGFJDJJJFGJHJJJJHIJJFEJJHIIJIHJFJGJJJHHFJJHEIJIIJJJGJHJA?<1AAIJJJHEJCDBHJJEFDHGIJIJJJJHHFIHFFHIHJJIJJGDCFJJIHHJJJJIJFJJIJGF///'&&'?DJJIJJFHFGGJGGIJHJJDBCCGFIJJGCJB<00.+-/2<;;:<=A;91057=BJJJJIIJJJFHJJHJFJJEBBAED?@>7//0219910011889:5D@BFIFHJGJJHIJFJJJJJJJCECFCDJ>><:=8883456?ACCI@?>=AAEEEBA@;:776765568AGEB@@BBBEDD2111437/***BACDJFHGEDJ>HEHHGJHJFIHIFJIFJJHJJIFGEIJJJE@988A87743+'%$$$%#$'%$$%&'),./120111430311**'&&&++(%%((&'&&$#$$%%%&%&''(&%
@Stanford_s2n_3_T7_No_Sap1_3_8_10_23_Linear_5000_15
TCATCTACTTCGTGCATGTCCTTAATGGCCTCACGAAATGATGTACGTACTACGAATGTCATCAATCCCTTCCATACCGTGTGTCAGGAACTGGACAATCATTTCCTTCTGTTTACCATTGGGGACAATCGCACCTGAGCCGACCTGCTTACATAGATGCAGCATATCTTTCTCTAAGATTGCCTGAACGTCAGACGACATCTTTGCGGTAACGTCGAAGGACACTTTAATTTTTTTGTCATAGCCATAATAATTTCTCCTATAGTTTTATGCCTTTGTTTCTCTTGCCGACACACATGGATGTCTTACCTTTTACTTCGTCCCATGTGAAAATAAGCACATCTTAGTCAACCACAACCGCAGGAGAAATCTCAAAGTCTCCATCCTTATATTCGGACCTACCGCATCCACCTAGCCTAACCTGCTTGGCATCTCCTGTGTTGGTTTGAACCGTTGTGGCTGTTTTAACCTGAACCTTACTAAATTTACCATCCTTACATACAACCAAGTCCTCTTTACTCTGAGTCAGCATAGGGTAATAGACAGTGTACCCAGCTTTGGTAAATTTGTAGGCTACTAGCATTTCAGAAGCAGCACCTGTTAAGTGTCTTTCGTTCATGAGTAGCCTCCTGTATCAGTGGCAAATCGCCCAATTAGGACCCATCTTACCTTCGGTATCCAGAAGACACCGGAAGTTCCAGTGGTCTCCAACCCAGCGCATCGCTTCTTGTGCGGTCTCAATGACCACCTGAGCAATCTCTTCGGTACGGCAGCCTACTTGGATTTCATCATGTACCCATGCCATGTACGCAAAGTCCCCATCCCAGCCATGCTTCAAGCCTTTCTCTACGAGCATCTCTTCGGTCTTGATAATCCACAGTTTGCAGATGAGAGCACCAGCAGATTGCAGTAGGGTATTCAAGGCAGCATGAGCTCGGAACATATCTACGACCATCCAGACCTTTAATCCAGCGGCGTTTCCACTTGACTTGTTGCTCACCAGCTACCCATTGAGAGGACTCGACAAGTGTCTATTGAGATGACTCGCGGAGTGCTGCAATCGCGGGGGTGTTCTCAAGGAATTTCTTCTTCAGTTCCTTACCGCGCTCTTTACCAGCGCCCAACAATCTGCCCAATCTTCTCATCACCAGCACCATAGAGGAACCCATAGATGAACGTCTTAGCGTTATCTCGGGTAGGTAGTTCAGCAGCTATCTGGTTCTTAGTGTGGATGTCGCCGTTAAGAATCTCGTGAGCGTACTCGCCGTTATCAAAGCGAGCCATGAAGTGAGCCAAGCAGCGTAGCTCAAGACCGGATGCGTCGATGCCAGCCTGAACCCAAGGCTTACAGTTATCCCATCCAAATGGTGCTCAGCGCCAAAAGCAGCGCGACACTGCTCTCCATAAGGAGAACGTACACCCGGAATTTGCGCAAGGTTTGGGAACGCATGGGTCGCACGACCGTAACGCTCCATTAGGGTTCACACCAACCATCAATCTTACCATCCTCAGCAACATAACGAAGCCATGCTTTCTGCCTCAGCAGACTGTCCGATTCGCTTCTGAATCATCAAGTACTCTTTAATGAGGTCGATAGCGGCTTGCTTCTCAGGGTCATCTACACGTACTCCTCTGAGTACCTGCATGGTCCAGCCACAGGAGCACCCTTATCGGTGTACTTGGTCGGGACCCACCCAGCCTCTTGGAGTTTCTTCTGAATGTGGTCACGAGACGAAGGGTTAAACACAACATGTTCAACTGGGGTGTAAGGAGCACCAGCAACGTACTCGCGGGTATCAAGTTCGCAAGGCTCACGGCCTTCTCGCTGTGCCTTGTTCTTAGGCTTCTTAAAGATACCACCAACTTTAGGTGTCTTAATGCGAGGGTATTTAGGTAGTGGCTTACCTGTTTCGCGGATGGCAGAACATCTCAGTGCCACCTTTAGGGCTGATACCACGAGCCGAACGTTTCGGTCAATTTACGGAGCAACTCAGAGCGGCGAGCAGCTAACTCTACGTACAACTCTTCGATTGCTTTTGTGTCAAACGGGAACCCGTTGCGCTCTTAGCTAGCGAGCAGCCATGCAGCACGATGTTCAATGTCAACGGCCTCAAGGGATTCTGACCAGAACGTAGTGTATCCTACGTCCGTAAAGTCAATCTCAGGAGGGAAGTAATGTTTGTCGAAGAGTAGCTTCTCAAGGAGAGCTTTAGTTACCACAACGTCCTGAACGTTATAGTCCATCATCTCTTCGTTGAAGTTCCACCACTCCATTCCGTCAACGTATTCTTCACC
+
-'&)('&$$'',,9EGJJJGHJJFJFJJHJJJFIIJGJJIGJIJJHIGJJJJJEGFIHH@@@;76644/-+).)4:>@7CDHJF444577280/210011300//32@ADD=>>7>=?GFFGHGJIGEDBJJHEIDHGJGJFJJGJJJJJFJJFCCDBJJGJDHHJJGCJ)'((98;CEEDFFFGE<9?=>+***?@@CFEDCGDFGGEHEEE::88:9?CA:7789<89,<;;/.*)*FGFFFDHJJJJJJEJJJJIJGJIHFEJHJJIJFFHJFJCD?FHJF@?<JECAA@EJJJJEJJGJJJHFGJJJHFJFJHD1111?2+H<<3344AB@??@AA>>878***+799A>>>>CD9951(&&)-)&%%%%+0:>?<67:<?A>G@GJFJFEJHGHFJGIFJEGGHHJGHJJDGEDHGFEFICFEGJJJDDCBFIJJ@B@AJHFHEGFHEEEHJJJEGJJGJJIJDGEDDFFA@E:?CCDFJGJ</,,5++)0(()))+((369:ABHFGGBEIHFDEC=<<<@ABBCD@?@DIFJJFEDHDCCCBBAB@?EIJFIJFFJGJJHHC<::;=BC3222DIJFFGJJGJHHIGGHFCEFE><=?@FGGEFJHEJFHHDBBAC:767<)))-/..,+***3369;<>==;:-,,-5559;AEDJFGHEDGCHEEGCEFFGBD>6/,(&''&7AHIGEDGHJJGFHHJJJJHFCC;<<8899IJJJJIJJJJJJGGJIJJJIJJIFFEJEF@??GJHFJJJJJFHGFJIGHHJIJJJGJJFDDFHFDDJJJJGJJFJJEFHIJFJJJJJIJJHFJGJJIEJFHIJEJGJJJJHHFFA::JJHGJ;;CJ<<<8888GJGFEEJIJHJGJJJGHEFJGJJJGJJIHFJGJJJIJJJJGJJ6336IJGHGHHHJD887;:332+*)(,*+**'''&'&&&*(&'+((%%%%%(003::>FGJJIJHJJJHJJJJJJJFJFDEFEE92JJGDDBBIFJGIIJHJJGFJJIJGIJA@?476JJJJJJHFIHIHGG:5-/%%&&*&%'''&))+22DCHJJJJJHJJJJJJGJJJJJJCB33,,8AGJJJJJGJHJGJ++++CBA@;2IIEHJGJGJFJBA7363**)*,9:777&('%%&%&'-?@+<?@FJFCDFFD@B@=>1//0=97<....?=>F@AAJJHHIJJJJJGGJJJJFJJJIJJFJ+++9;BEJGDGDFEEJJGIJIGJABABIJJJHJJ=;;;BCB=<8:=<9:7677IJFHHJEJHGJFJHEHJJJJJJJ>>==DJJJJIJJ@@@BHJJIJJJJJGGJJJHGADG;<?@?A=822*)',884(<<<CFCBFJGJHEJCC=62(+699<EJJEJIGIJGEIHJJIJJJJJJJGJIHGIJGIJGDGFDJFFJGJHJHJGGGFJJIJIJJJJGJJGJHEJIFJJJJJAF)))*52*')*/(&&&&&%%%%'&&&'''((**''%%&0-..442469>@<;=@=4235;>@/--/=<<<>ABHJIFJHGJFJJIJJJH/...935...:93))')(&(())*))++++*,5@@AFEJJIHGJJJJJJJJJHGJGFC@@BAJJJJJC@@799:@HJEHJJJJJJJJJ>33GGIF8889>=5444.+'')-(&$$$(.++*&&%%$%&%%%%')08>@HJJHDBDBFF;=@:;;>@323/())%%((600A0EJJCFEBCAACACHJFEIEEJHGJHJIJGFHA;54/...14@@CCJEE@A@DFGJHJJJJGGJ@@@CJIJJGIEFIJIJF=<=F<===JGGIJEGEEFEGJGEFFJDCEEAEA45HFJJJJJJGJJJJJGJJJJJJIJJJJGJFGHHDJHJJJJDA7<BJIGDGG?>>?GGHJGHFFJJJJJJFJJIGJJJJIJJJJJEEDHJIGHJJJJJJJJFHG3,1111110--,-/0*22)(%$%%)6;::>>B@98/..ABAB@CBBFA@BBG>>=>HJJEJGGJGJHGIHGIJIJJJDCDEHJJJGHJJEFGFIHJJIJJJJJFIJJJHJJJHIGFJFGHFIGJGEJGJIJJJ6666BCACH>@966621015,,-&&&'&&)-.@AHEEJFJIJJJJHHJIJGFIICC@999:JJGJGJJIHFGGJJJJJJHJJJJIJJJJGJEIJFIJIIJJJIJJJDJIJJJJJFBCEJGDJJHDJ<5GEJJHFA>=82/*&%&),/11220-+?==CCGJJJJGJHJJJIIJJIJJGJGIHGHJHJJGJJHJJJGFJJJJJJJJJJJIJJFJJEJFJJJJHJHJJHGJDJJHGEJJJJJJGGE:9>?5**&
@Stanford_s2n_3_T7_No_Sap1_3_8_10_23_Linear_5000_16
CTCAGCGACGTGACGAAGCCATGCTTTGCCTTTTCCCTCAGCAGACTGTCCGATTCGCTTCTGAATCATCAAGTACTCTTTAATGAGGTCGATAGCGGCTTTCTTCTCAGGGTCATCTACACGTACTCCTTCGAGTACCTCATCGTCCACCACAGGAGCACCCTTATCGGTGTACTTCGTAAGGAGACCACCCAGCCTCTTGGAGTTTCTTCTGAATGTGGTCACGAGACGAAGGGTTAAACACAACATGTTCAACTTCGGTGTAAGGAGCACCAGCAACGTACTCGCGGGTATCAAGTTCGCAAGGCTCACGGCCTTCTCGCTGTGCCTTGTTCTTAGGCTTGTTCAAAGATACCACCAACTTTAGGTGTCTTAATGCGAGGGTATTTCAGACCTTCGCGATGGCTTACCTGTTCGCGGATGGCAGAACATCTCAGTGCCACCTTTAGGCTGATACCACGAGCCGAACGTTTCGGTCAATTTACGGAGCAACTCAGAGCGGCGAGCAGCTAACTCTACGTACAACTCTTCGATTGCTTTTGTGTCAAACGGGAACCCGTTGCGCTCTTGTTTAGCGAGCAGCCATGCAGCACGATGTTCAATGTCAACGGCCTCAAGGGATTCTGACCAGAACGTAGTGTATCCTACGTCCGTAAAGTCAATCTCAGGAGGGAAGTAATGTTATCAGGAGCAGCTTGTCAAGGAGAGCTTTAGTTACCACAACGTCCTGAACGTTATAGTCCATCATCTCTTCGTTGAAGTTCCACCACTCCATTCCGTCAACGTATTCTTCACCT
+
551///+))&&%%%%&''),**(),,3(&%%&)()+98///1,,,/53510*99:DED@=<?=@AACDGEJFFIJJFFFJJJJJEBCDH?444...'(.05,***,-32233<JFHFDDDGBHIJJJIJFJGA@A@DC?@@>B??A@CHDG@?++<<J?<>?=A@4?FJJJIJGJJF,,,****+-*+,+<==<@@HJJG@7BCDJJI;;:89HJIGJJJHJJJJJJJGJGJJJHHHH***+3B('28:98<*,+(*&%%%'=A>?CFHIJGE@=>EFJJJJJGJIHJJJJJJJEJJJJJEJJGGJIJJJDGJJJJJJJGJFFJJJIFGJJJJHADG444331-++(())=DB=;;78890//9?==BIJGHJFCCCCB@<;=88...-+'&&'%&'&&((**++>?AAGHJFDFA@CID@@@@@FJJJJJIJJJJIJJJJJJHJJHHGJJJJJJJIHGJHEJJHEFEG<<<<?EEFI4444CEE=;<F;::@@<6225111=EFJGAAA@ABFE:9542367::9:0.6..AFIIHJJJHJHJJ@555;DDBDIJIJJJJJFJJGIDCCEJEJJJJGJIJJHJJJHJJJJJHJJHJJJIJHIJJJJJIHJJIJFHGGJJJJIHJJEJJJJJJJIGJEDFJJEFJJJIJJJHGJGFEJJIACBBJJECHFJJEDHFIJFE<;:)(%%(%%&'('&()&&&&8;DGFJHCBA@=<>@JEJEJHEHCCBE/=<=@EDDFFIJGJJAIJJGEFJJ;5*(*)=ABA@BE>EE?DA>>9>?,>-9(''':<<<?>@A;::4)
@Stanford_s2n_3_T7_No_Sap1_3_8_10_23_Linear_5000_17
GGTGATATTCGGTCGAGCGAAGTCTAAAGCCAGCGGCAATGGCTCCGCTCGTATGAAATCTTCCATCCGTAAGTCCGCACTTGGAGGTCACGAGTGATGTACAAGTTCACATGAGGAGGCTAAGAGTGGCTTCCCGTGCAATCCGGTGGACTGTGGAACACCTTGGGTTGCCTAAAGGATTCGAAGGACGCTTGTGGGCTACAGCCTCTACGTAGACGAAGTGATGGACATGTCTGGTTGCCGTGAAAAAGTACGGTTACCGAATTACCGGAAAACATGTAGCGTACTTCGCGTGGTGCGTAAGCTGTGACATTCACCACAAAGGAGACATTCTGGATGTAACGTCCGTTGTCATTAATCCTGAGGCAGACTCTAAGGGCTTACAGCGATTCCTAGCGAAACGCTTTAAGTACCTTGCGGAACTCCACGATTGCGATTGGGTGTCTCGTTGTAAGCATGAAGGCGAGACAATGTCGTATTCTTTAAGGAGGTATAAGTTATGGGTAAGAAAGTTAAGAAGGCCGTGAAGAAAGTCACCAAGTCCGTTAAGAAAGTCGTTAAGGAAGGGGCTCGTCCGTTAAACCAGGCTGCTGGCGGTCTAGCTGGTCTGGCTGGTGGTATTGGTGAAGCACGAGATGGTGGAAGTCCCGCAAGCTA
+
,'''10('*'(1265335:??AD@A?ADFIJHHHJGHJJJJJIJ==<>F===>JGJJJHHJJJJJHJHHJJFGE@<52*))))+/887'&%$$%'**+**'''((*/***((((**+8?>B=65531'(/0<28+'>?CJJJJJIFH....<EE5333B@@@@<+++.A><57;<JJFFD?.+/0,986((()+'(1=7EIJCHFDJ@?=??@?=>?CEJJJHIJJJGJJJHJJJHJJJGJI32-,-1+)((&%$$$%$%$$%%'&&',)*57=AA@B?6--ADEFFEG@<<@AEJJJHGJHJFJFJJGJFJJHIIJJJGJJJJJGEJHHDB=<>=IJJJIGFGIJJECBDJEDGFGIGJJJJJJJHJJJJJJIBCEGJJIJIHEFDJIHFJFJBABCDGJJFIEFHA11114GEJBDJJIFEHGF930....;@@CCBABIJHIJHGEIIJJHJJJJGFJJJIGEC?A++++&%%&'+,(),8+@DFDEFFGJIEJEJIJHJIHGFFEFDB55449<:56;;:<?JJGJJJHJJGJJJJHJHJGJGGGJGJEHJHIFGIJFGGCD;99/.(()')('(13670-24'&&'++15100..,,01**1.222=JGJGHJJ<++++DDA@@B==..))+899?DCF?D<<<:=<<?>6)
@Stanford_s2n_3_T7_No_Sap1_3_8_10_23_Linear_5000_18
ATTATTACTTTAAAATTTAACTGTAAAGGAATACTTGTGACAGCCTTCACCGCAACTTCTCCAAAGCCCTAACGATTTTGCAATATGTCATTAATGCAACCGCTAATATCTACAGGTTTAATTTAAGTATGCGTACATCGAAGCGTCTGGTCATATAGGACTTATGCGTGCTAATGGTTGTAGTGAGGCCCACATCTTGGGTTTCATTCAGGGCCTACAGTATGCCTCTAACGTCATTGACGAGATTGAGTTACGCAAGGAACAACTAAGAGATGATGGGGAGGATTGACACTATGTGTTTCTCACCGAAAATTAAAACTCCGAAGATGGATACCAATCAGATTCGAGCCGTTGAGCCAGCGCCTCTGACCCAAGAAGTGTCAAGCGTGGAGTTCGGTGGGTCTTCTGATGAGACGGATACCGAGGGCACCGAAGTGTCTGGACGCAAAGGCCTCAAGGTCGAACGTGATGATTCCGTAGCGAAGTCTAAAGCCAGCGGCAATGGCTCCGCTCGTATGAAATCTTCCATCCGTAAGTCCGCATTTGGAGGTAAGAAGTGATGTCTGAGTTCACATGTGTGGAGGCTAGAGTCGCTTCCGTGCAATCCGGTGGACTGTGGAACACCTTGGGTTGCCTAAAGGATTCGAAGGACACTTTGTGGGCTACAGCCTCTACGTAGACGAAGTGATGGACATGTCTGGTTGCCGTGAAAGAGTACATTCTGGACTCTACCGGAAAACATGTAGCGTACTTCGCGTGGTGCGTAAGCTGTGACATTCACCACAAAGGAGACATTCTGGATGTAACGTCCGTTGTCATTAATCCTGAGGCAGACTCTAAGGGCTTACAGCGATTCCTAGCGAAACGCTTTAAGTACCTTGCGGAACTCCACGATTGCGATTGGGTGTCTCGTTGTAAGCATGAAGGCGAGACAATGCGTGTATACTTTAAGGAGGTATAAGTTATGGGTAAGAAACTTAAGAAGGCCGTGAAGAAAGTCACCAAGTCCGTTAAGAAAGTCGTTAAGGGAAGGGGCAGGCTCGTCCGGTTAAACAGGTTGCTGGCGGTCTAGCTGGTCTGGCTGGTGGTACTGGTGAAGCACAGATGGTGGAAGTACCACAAGCTGCCGCACAGATTGTTGACGTACCTGAGAAAGAGGTTTCCACTGAGGACGAAGCACAGACAGAAAGCGGACGCAAGAAAGCTCGTGTGGCGGTAAGAAATCCTTGAGTGTAGCCCGTAGCTCCGGTGGCGGTATCAACATTTAATCAGGAGGTTATCGTGGAAGACTGCATTGAATGGACCGGAGGTGTCAACTCTAAGGGTTATGGTCGTAAGTGGGTTAATGGTAAACTTGTGACTCCACATAGGCACATCTATGAGGAGACATATGGTCCAGTTCCAACAGGAATTGTGGTGATGCATATCTGCGATAACCCTAGGTGCTATAACATAAAGCACCTTACGCTTGGAACTCCAAAGGATAATTCCGAGGACATGGTTACCAAAGGTAGACAGGCTAAAGGAGAGGAACTAAGCAAGAAACTTACAGAGTCAGACGTTCTCGCTATCGCTAAA
+
&&)'(*(('(-'((((('&'&*&&%'()'&'('%%&&''$%$&$%(,%%%%%&&(%'$$&$%&'*)%%%&%&&&%&&((''&&&&%%%$#%%$$%$$%&%$##$###$%$$%%))+)*'%%%(,'$#$$$&&''%%%%##$%(,,...//=@FIFFEDCEGJJJJJJJHGEHJJJB@@:/+))*)*,56?>>@;;8;A7CCGFJ=9981001<>JJHJGJHDGEFEJ@?**FGCFIJJIJI??>?C@?BGJJGE??96665<8-,,-:79=BDBFEJGGGJJJGIJJHIGJJJIFJJJJJJGJGJIJJJEGJJHBDCF=>/0567ADJ=<==665***,+++18-779;<<HIDEDIHJJEJDFJJFDFFFF>HJGIJJJJHFIGJJGIGFHIJJFJJEJJJGGJGJJJJJJJIJHIJJFJJJJJJFF=<<9@DHGCEJJJJJJJGEGHFJDJJFJHIGIGB==?EEDGJFIJFHGAJJJJGJJJJFJJHHIJJJJHJJJGEDJJEG0/'''&&&&.//?FJGJEEF>GFJHGJHJJFJGCIGJJHJFIJFJGEIGJDDCGGJJJJFHJJJJJGGJHJJJJHJJFC2'',+,,265363;;>3333JJJHJGJEJJHGBABFDDCJECBDGI?=<<99:=JGHEEGIJJJIJFDHGGJFGFH@A@?A<<8,((+->@HCGCCFEEJHJJHJHHJEGF=<<<EJGGJIFHEGIDDGEGEDCCACCEJCDEEHJHEFDGHHJDA<<77<<@EBBA@AEBBCCAA=9989:;<;@3333GA34??@GFHJIGHJDFDDHJHJFJEJJGDEEJHGHEHJIHIJGFGJJJCJGIJIHEIFJGFGCEHIJIGEFGJEGEEA@@@===:<@HGJJHHGFIFCABBJJIFDDCDCFFEGFBB@BDDGFBDFEGHGIFJJFGFGHEGEJFEDEIFFDDGEEEGJIJFDDBBCFDECEI:FCHEFJDFFAAACECC3336;325==****22DCCCCFFCDFFHJJHJJGJGJDFEDJFG>:5<<==??=76663100,)+'&&%%&%%%&&&',79>?ABDIGHIHDIDEJIJJHEFDC?>BHCCECHJHJJJIFJJJHFHFJFGEJFFFF>?A@??@JHGGC:7777767>?AHEE???@DAA>=>=BACDCDBDDJ>===>C9BDA;<:9<<BDDFGEHFB@AADEG@@CGEDEEFJDCCCA886456:83;;1000<)((*++;=>FGHDFHEG????FDBACIBBAACDFFHDC=DIHEB7777=>@BBCAAA??@DEHDCEFBE=;<<@BBB=893232/*+.-01.06468@7337<;>==@@77:CEEE@A@AEJFCBCCHGCFBEECB?A>555:>@AGJECAAAFEEJA@@BFFDFEFIF99;GCCBBBE<9.--/26>BABFFGGDIFDIEJGGJFEECCGJDF>?<<>=:47:;4ADJCBBCCCECA@??;:::ABA99*)5*778:533;>==?@FIDFFFAA??DCD=<<=BBBCCDDECAAABBCBABBBC>>=>D;;;?BA@BC@BDA@<7669:=ACECCA<<4));@C@@CA9999:967723-**+&&%
@Stanford_s2n_3_T7_No_Sap1_3_8_10_23_Linear_5000_19
ACCGGAAGACCTGTAGCGTACTTCGCGTCGTGGTTGACTGTAACATCACCACAAAGGAGACATTCTGGATGTAACGTCCGTTGTCATTAATCCTGAGGCAGACTCTAAGGGCTTACAGCGATTCCTAGCGAAACGCTTTAAGTACCTTGCGGAACTCCACGATTGCGATTGGGTGTCTCGTTGTAAGCATGAAGGCGAGACAATGCGTGTATACTTTTAAGGAGGTATAAGTTATGGGTAAGAAACCAGCCATGAAGAAAGTCACCAAGTCCGTTAAGAAAGTCGTTAAGGAAGGGGCTCGTCCGGTTAAACAGGTTGCTGGCGGTCTAGCTGGTCTGGCTGGTGGTACTGGTGAAGCACAGATGGTGGAAGTACCACAAGCTGCCGCACAGATTGTTGACGTACCTGAGAAAGAGGTTTCCACTGAGGACGAAGCACAGACAGAAAGCGGACGCAAGAAGAGCTCGTGCTGGCGGTAAGAAATCCTTGAGTGTAGCCCGTAGCTCCGGTGGCGGTATCAACATTTAATCAGGAGGTTATCGTGGAAGACTGCATTGAATGGACCGGAGGTGTCAACTCTAAGGGTTATGGTCGTAAGTGGGTTAATGGTAAACTTGTGACTCCACATAGGCACATCTATGAGGAGACATATGGTCCAGTTCCAACAGGAATTGTGGTGATGCATATCTGCGATAACCCTAGGTGCTATAACATAAAGCACCTTACGCTTGGAACTCCAAAGGATAATTCCGAGGACATGGTTACCAAAGGTAGACAGGCTAAAGGAGAAGGAACTAAGCAAGAAACTTACAAGTAGACGTTCTCGCTATACGCTCAT
+
112+***($$$&'(''(()'%$%'))**+**)*'&&&*+/;***-.++223@/-9:>>JHHJJJJJIJJIJHJJJJJJJJJJJJJIHJJJJJJJJJJJJJHJJJJGJIJJJHEJFEJJHGJIGHHF@?CEIJJJJJJJJJIJHJJGJJGFHEGGFFHEJJIJJJJJIJGJJJJJJJJJJGGFEGEJGH771191EAAEDDJAAABIJJIFJJ<<<<GJHJHIGJJIJJJGIJIGI////3,++*+&&%%&)((')+,.,32333?@BGDCCCCEB:>?AHJIJEDCF6323:=@DFHEGECDCEACBB?AAAJJJGJJEEEIJJJIJGJJJJJJJJJJJJIJJJJJJJEGFGJJIJJJJJFJJIFHJJJEHE770/./;>FJGJEIHHJJJJJJFHFGJIJIHIJIHCADJJJJJJJIJJJHFGJIIJJJICCDCJJJCEIIJGJJJIJJ@<<55((('*)*((4002>>BBCJFJJFJGJHHGJJFD?@CFJJGHJIH@@>>BD@BBBCCJJJJJIEA@?AEJIGJJJJ@@@AJG?F>?@??@IJJJHHIIHIC977JJFEDEECHJGJGIAA8778;;::?EJJGDGCDEBA@@EJJDDEDJEEIHGD1114@@7?8899:<ADCA444523126666:98:3:9000;74552222IFIIIJJJJGCIEJJJJJJJGJJDHJEFFDIJDCBBFDIEJ445DDEIECFCEHC???@HCCCBJDB<<=-((9BCFCECEHIJJJDDCGEIFEDFHHGFHIFIJJEGFEHGEEEEHBACBD>;:23&.0,)*2/-../34433566142/,('''$$$%%&'%'&';<?D>=<=?/,(
@Stanford_s2n_3_T7_No_Sap1_3_8_10_23_Linear_5000_20
ACGCTGAACACAAAGACCCAGACCAATATACGCTACGGTCTCCACAGGTAAATATTCGTTTTGTCAATAAAGTTGTACTCGTTGAACCGTAGGATTTCGAGCCATTTGGCCCTGCTTGATAATATCCTCTTCGGTCATACCAGCCTTCGCGCCAATGGACTTAATGCAGTCCCAAAGCGTCTCATGAGGCTCAGGGTCGCGTTTAACCCATTTAGTAACCTCTTGGCCTTTGTTCTTACCGGACTTAAGCACAGACGTTTTAGGCTCGGTTATGAACGGGTTATTCAAGAAGTCCTCGGCGGTATCACCCCATCCAGCAATCCCTGAGTAACCATCAGTGATGTCACCCTTGATGGTCTGGAAGAGGTGCCACCAGTCAGCGGACTCTTCGGTCTGAGTCAGGATGTTACCAGTGGTACACCACAGGAAGTCACAGTTAGGGATGGTCTTAAAGTCCTTATCGCAAGAGATGATTACAGCCTTACGAGCACCGAAGGCAGACGGATTGGAAGCAATAACTCCCATAACGTCATCACCCTCAAGCATAGGCTCACGGATGCAATAGAACTCTTCGCGCTCAAAGCATCAAGGAACTCAAAGTACCCTACAGGTTTCTTCACGGCCTTACGGTTAGCCTTATAGTTCGGGTCAACCAGTTCTTTACGCCAGTTAACACTATCGGTGAACGCAAGGACAATTGGAGCGCCTGCCGA
+
**&%&%#$$%&&(./*)&''+))+789@F7777@DC:89==2120++55872-)))%%%%-00/+)**59:;EHFJJJIC@AABJFF=.-((()''&%$%$&&&))'(+0;BCCCGEFJJJJJJJJJJJJJJIGJJJIJGJJJJJJJGDJIJJHGJJHJ??@?FIJJ988566224>A>=54326+++/8666;<AJJJJHJJA=IIEFGGJJJJGGJJFJGJF;FJGHJJJGGEEFGJBBDDCCB=BJFFBDDJIFHIFJ?@>6666DBAAB>>??JJJJJJHIAD9=?<97888::>?CCCAJE7779:3323.---556GJJD==<>JJJFE6555?EBJJGGJGBIJDJJGIIJJJIEJJGJHGJ7777DDJC76676,++++=523IGJJJJJJECBA??75722DEBCBJJJJCDDEJJJJHJJHJJJHJFJEDEJJHGIJJJJFEJJGHJJJJIJGGJIFJJJJJJHIJJHFJHJJHGB@>?6654:;=DBA>>98:<JB>?@CJJHJHJGJJJEICFJJJFHIGJJJHJFJD4322/3@CDCFEBGIHFHJJGJI11113;<<;:9<>;;:6.(&(-,+,,.7;HEJJJFJJGJJHFJJJFJJGJJJJJJHJHFHGGJFJEEJGHIGJJJGHDCDGC?FCGFJJGJJHHGIIJJJJHJFJEJFJIJJJJHIGHIJIHHHBBDEEHFD:83733::<.--.9;3(&
@Stanford_s2n_3_T7_No_Sap1_3_8_10_23_Linear_5000_21
TCAGGGTCATCTACACGTACTCCTTCGAGTACCTCATCGTCCACCACAGGAGCACCCTTATCGGTGTACTTGGTCGGGACCCACCCAGCCTCTTGGAGTTTCTTCTGAATGTGGTCACGACGAAGGGTTAAACACAACATGTTCAACTGGGGTGTAAGGAGCACCAGCAACGTACTCGCGGGTATCAAGTTCGCAAGGCTCACGGCCTTCTCGCTGTGCCTTGTTCTTAGGCTTCTTAAAGATACCACCAACTTTAGGTGTCTTAATGCGAGGGTATTTAGGTAGTGGCTTACCTGTTCGCGGATGGCAGAACATCTCAGTGCCACCTTTAGGCTGATACCACGAGCCGAACATTTCGGTCAATTTACGGAGCAACTCAGAGCGGCGAGCAGCTAACTCTACGTACAACTCTTCGATTGCTTTTGTGTCAAACGGGAACCCGTTGCGCTCTTGTTTAGCGAGCAGCCATGCAGCACGATGTTCAATGTCAACGGCCTCAAGGGATTCTGACCAGAACGTAGTGTATCCTACGTCCGTAAAGTCAATCTCAGGAGGGAAGTAATGTTTGTCAGAGAGTAGCTTCTCAAGGAGAGCTTTAGTTACCACAACGTCCTGAACGTTATAGTCCATCATCTCTTCGTTGAAGTTCCACCACTCCATTCCGTCAACGTATTCTTCACCC
+
+62333ECCBDJIJFGJFJJHJIJJJJGIIJJJEGHJJEJAB;;<;J;;BCF767??JJDJJJIJJJJJG9*)))2101446(((+-//;=BCE?CJJFHJCCD:<=CC>@ABAC:774346666CDJDBGDCGJDBAABBCDC0000JJJJJJG<:8797001:055@EEGJJEHEEJGHHJEIGJEEHJJHJHHHJJJJJJJJFJJJIGJJJJIEJJJJJJJJDJGBEEDE9697.,;412243-EG;;;;B8---;=D==>7889H?@GJEJIBB<:@AGDHEHJJGJJJJJGJJHAA@BJJJDFEHGIE?A;;AAFFDJGDBA<E@5IFFJIJJJJGIG@ABCE::::00006//1D8668JGJBBCJJJJJJJJJJJJCDEFJJJJGJF>??AFH2111562101**0**?AJHGHJJJJJJJHBBEDJJJJJCDGJJJJJJJJJHJ=HJJIJJJJJHJGJJJIJJJJGHJJJJJJJJIJJJJIFFHIFJJJJJJIJJJJJJJIJHFJJJJJJJFEFFJJJJJJJJJJJJBJJJJJGJIJJHFJJJJJBFEHJJGJJJJJJJIJ::::FJJJJJJJJJHGHJJJJJJJGGJJJEJJJJIIJJIJHGJJJIHJJJJJJJJJGJJJIJJJJJJJJEDHHGHJJJGIJJJJJJJJJIIGJJEGJGJGGJGEDA@?3++*)
@Stanford_s2n_3_T7_No_Sap1_3_8_10_23_Linear_5000_22
GAAATTTAAAGTGTCCTTCGACGTTACCGCAAAGATGTCGTCTGACGTTCAGGCAATCTTAGAGAAAGATATGCTGCATCTATGTAAGCAGGTCGGCTCAGGTGCGATTGTCCCCAATGGTAAACAGAAGGAAATGATTGTCCAGTTCCTGACACACGGTATGGAAGGATTGATGACATTCGTAGTACGTACATCATTTCGTGAGGCCATTAAGGACATGCACGAAGAGTATGCAGATAAGGACTCTTTCAAACAATCTCCTGCAACAGTACGGGAGGTGTTCTGATGTCTGACTACCTGAAAGTGCTGCAAGCAATCAAAAGTTGCCCTAAGACTTTCCAGTCCAACTATGTACGGAACAATGCGAGCCTCGTAGCGGAGGCCGCTTCCCGTGGTCACATCTCGTGCCTGACTACTAGTGGACGTAACGGTGGCGCTTGGGAAATCACTGCTTCCGGTACTCGCTTTCTGAAACGAATGGGAGGATGTGTCTAATGTCTCGTGACCTTGTGACTATTCCACGCGATGTGTGGAACGATATACAGGGCTACATCGACTCTCTGGAACGTGAGAACGATAGCCTTAAGAATCAACTAATGGAAGCTGACGAATAGTAGCGGAACTAGAGGAGAAACTTAATGGCACTTCTTGACCTTAAACAATTCTATGAGTTACGTGAAGGCTGCGACGACAAGGGTATCCTTGTGATGGACGGCGACTGGCTGGTCTTCCAAGCTATGAGTGCTGCTGAGTTTGATGCCTCTTTGGGAGGAAGGATTTGGCACCGATGCTGTGACCACGCTAAGGCCCATAAGATCTTGAGGATTCCATTAAGTCCTACGAGACCCGTAAGAAGGCTTGGGCAGGTGCTCCAATTGTCCTTGCGTTCACCGAATATGTAGCTGGCATAAGAACTGGTTGACCCGAACTATAAGGCTAACCGTAAGGCCGTGAAGAAACCTGTAGGATTATCGAGTTCCTTGATGCTCTCTTTCGAGCGCGAAGAGTTCTATTGCATCCGTGAGCCTATGCTTGAGGGTGATGACGTTATGGGAGTTATTGCTTCCAATAGGTGTCCCTTGGTGCTCGTAAGGCTGTAATCATCTCTTGCGATAAGGACTTTAAGACCATCCCTAACTGTGACTTCCTGTGGTGTACCACTGGTAACATCCTGACTCAGACCGAAGAGTCCGCTGACTGGTGGCACCTCTTCCAGACCATCAAGGGTGACATCACTGATGGTTACTCAGGGATTGCTGGATGGGGTGATACCGCCGAGGACTTCTTGAATAACCCGTTCATAACCGAGCCTAAAACGTCTGTGCTTAAGTCCGGTAAGAACAAAGGCCAAGAGGTTACTAAATGGGTTAAACGCGACCCTGAGCCTCATGAGACGCTTTGGGACTGCATTAAGTCCATTGGCGCGAAGGCTGGTATGACCGAAGAGGATATTATAGAGCAGGGCCAAATGGCTCGAATCCTACGGTTCAACGAGTACAACTTTATTGACAAGGAGATTTACCTGTGGAGACCGTAGCGTATATTGGTCTGGGTCTTTGTGTTCTGGAGTGTGCCTCATTTCGTGGGGCCTTTGGGACTTAGCCAGAATAATCAAGTCGTTACACGACACTAAGTGATAAACTCAAGGTCCCTAAATTAATACGACTCACTATAGGGAGATAGGGGCCCTTAGATTAA
+
CBDHHIE===?FFFJJJJHIJJJJGHJIGIJGJJJJJIJJFGJHFJJJB8DCGJIDEHHJFJJJJJJGJJJGGFGGJJJJJJIJJJFJD=;87575576<AEJGJHIJEIFJFJHJJIJJJIJJJDECCJEJJJIFCECJJIJJHGIFFDJJGJJJJJIJG;:;IJJGHJJFEG=>9999=?CFIDJIJIJJJJHEJGGJJEJJIJHJJJJJJFJGFCBEDDC@?@AFFJGJIGJJJIJHGHJJJGFFFDEFJJGJIJJJJJJJGHG76778...IJFGDHBJJJJJHHJGJJJJHIJJEHFEJJJGJJIFGJJIEHFJHHFIJFJCEA=545;;;==87-FFFFJJJGFJJJGIEJJIJBAAAHDECJJJC@BBJIHJIFJJHDDEEEEIEJHGJJJJJJIJGJJJJJJIGIIJJJJJIJGFJHDGJJHGJJJJI++))+,/861,+,.++/325/?BB>999AACFA?><=>F:BEEJJIHGJJIJJJJDBBBJJC>==>GHJFJFJGHG??JJJHAFJHJHJJJIJJJHHGJHEDFFIFJHJGJJJDJGFFCCFDDIJCACFJEFEJCBBCCA==11117-((7=JEJIJJEJJFHIJJJJJ@@?2111.'''??@FCFJJJA>J?@EHJJJHEFJHJJFJFJGDJFFEIFGC<?AD@?;:<<BC?=>>BEJFFGJFHJJJI;878<;;877881111?CICJJJJIJJJJGIJIIJGEJJJJJFJJEFEJJHJIJJCBABFGJIJ<<<@JEGHJFIIG/..6-;=?<5/,+))(++(.7;CFHJJJJGJJJJJGDHJJJEA@CCC=&&&%$')&&0*,GEIGJJJDIGHFJJGIJHHGEGGJJJJJHJJGIJFJG<22;A>==>@@JDD>DDJHFJIIJFGHFGEDG@+*)%))))%$###%'''')%+.-/44;<<;<=?>?@?EEFFIHFJJJJDJEEFDFFEJHGGHIJJHJEGJHF****''&&'&++0,)/54'<DAB<-JJ?1/**)*2)**);BAECEECFEHFDFHJJHJJJHJJGIGGHJJJJEJJGJIJIIGJHJJGJJIJJ>=>=GGJC<50+*)&'''&&'%%$'&(2;@AB<<<;?AAGEA@>????@?GDGJIA?=61//;22222776667CC@AAABA@@A@@@>?>BGBCA@AB;::;@HHFB?>==>;:;;BBB@?>???@>@=>@?>>==<<*****<@@@BAABBDEEGEB@?@?AF98778>A?<<;;<:9667:?>>>999(((-0/''',('(349:;HCA>:::;;>879:;5@@@9880.03>@@A@><==;<AAA>==>>BCEACDC?>?@CCD@??>==??B@A>>@?<<9:@BDCCEEBFEHEBGCCC@==<6766<;<>??=<;<=@?DBBDDADBAA@BCB??>?DCEDDCCCA@>>==>=>?@BCBABBBCBBCGDFBA>>>=??@==<<??AA@?<:44'%'(089:;BDDCCB?;:9.-..9DDCCE::::('')333321./0:AD?>>>=@>>>?@????CDBEACDE@?@?9878''&&357J=>4444A@?@DCCCJBC@J7++%%'33244;;<=>=<=><=<<>A>A?GG3329----5<<;?A?<<;;<<<<<>9999A?=::;;C<;;;>?>;:9:;;=>@CB;5466<<>?;;;:=;999:<<>=;:::;==<<<5536762,)'$##$&'(
@Stanford_s2n_3_T7_No_Sap1_3_8_10_23_Linear_5000_23
ACCGTAGTCGGTGCCAGCCTGAACCCAAGGCTTACCAGTTATCCCATCCAAATGGTGCTCAGCGCCAAAAGCAGCGCGACACTGCTCTCCATAAGGAGAACGTACACCCGGAATTTGCGCAAGGTTTGGGAACGCATGGGTCGCACGACCCGTAACTGCTCCATTAGGGTTAACAGAACCATGAATCTTACCATCCTCAGCAACATAACGAAGCCATGCTTTGTCTCCCTCAGCAGACTGTCCGATTCGCTTCTGAATCATCAAGTACTCTTTAATGAGGTCGATAGCGGCTTGCTTCTCAGGGTCATCTACACGTACTCCTTCGAGTACCTCATCGTCCACCACAGGAGCACCCTTATCGGTGTACTTCGTCAGGGACCCACCCAGCCTCTTGGAGTTTCTTCTCTGAATGTGGTCACGAGACGAAGGGTTAAACACAACATGTTCAACTGGGGTGTAAGGAGCACCAGCAACGTACTCGCGGGTATCAAGTTCGCAAGGCTCCGGCCTTCTCGCTGTGCCTTGTTCTTAGGCTTCTTAAAGATACCACCAACTTCAGGTGTCTTAATGCGAGGGTATTTAGGTAGTGGCTTACCTGTTCGCGGATGGCAGAACATCTCAGTGCCACCTTTTAGGCTGATACCACGAGCCGAACGTTTCGGTCAATTTACGGAGCAACTCAGAGCGGCGAGCAGCTAACTCTACGTACAACTCTTCGATTGCTTTTGTGTCAAACGGGAACCCGTTGCGCTCTTGTTTAGCGAGCAGCCATGCAGCACGATGTTCCAATGTCAACGGCCTCAAGGGATTCTGACCAGAACGTAGTGTATCCTACGTCCGTAAAGTCAATCTCAGGAGGGAAGTAATGTTTGTCAGAGAGTAAGCTCTCAAGGAGAGCTTTAGTTACCACAACGTCCTGAACGTTATAGTCCATCATCTCTTCGTTGAAGTTCCACCACTCCGTTCCCGTCAACGTATTCTTTCACA
+
'&%$%$$%%&&$%)+)(((2,,=@JHJGEFHJFIGJJJJGGEJJJJHHJHJJJJJGJGGJJJJEEBBJGIJJEGIIHFEIFHHJJJJJJEBJEEHHJHJJEDCEEHJHIIJDCFJHGJHJGJJJJJJGCCJGJ99881001?;:33--..2*+**-/+&%%%')))))*17334110.,,-.547:3330022366>B>>JJJJJGFDC<;;<JJHGJEDCJJDJGJFDBC>5565579=E?<8227<****'&''<;@BC52.)+****J1,*,EJCCDCDDC@@CFDIDFJJJIJEJC>>@@JIJJIHJFJEGFJJGJIIJJJJDGEEECB::934458:3,DCDJHJJEBCDJJ?CHDFJJFHJGI*)))*(((+,,-4?@BAEFEEHJE77;@>?>;<-.B:>865440,++('''(((*./1223,,++127<><DGJIHIF@@@AJGJJJJB;111/....039?AJJEJGGJJJJIJJJHH==<<<><AD7666;>**+,EDEJEJJJJJJJJJJIE@99.../0:<DJHJGDHJJJF:>93>A=<867-///>HJJGJJJJIJJIJJJJIGJJCBC@-+++***+-2AJJJJHEJJHJJC?????B;=A=>=>CEJJJGFDAEFCEJJJJJJJJJJIGDJJJJDFEGGJJJJHIJIJJDJJCBDCIJJHJJJJJJGJJGHEJJHFECDJJJJJJJJIHJIHJFJJJJHJIJIJJIJJJJJJJJD-,,-CCBFJEJIGJJGJJJJJJJIJJJHJJJJGHJEHFJJJJJJJJJCED=BB,0''<?JFEHFJDJFFA>>>>A?;105//BIJJJJGGJFJJGHJHGJJGJJDFHEJHJJGHA;::;C@>@JHIJEGGFJFGJIJFIDB0-(&'+--((()/)+(+:=@JJJJJJJJJJJEFJCGFDEFEJHI?GGJEJJFIFJFIJJJJJJJJIJJJDC@@DEGJJJJJEJJBA@;9$$$$)('2((),*+((&&(,-'&%$
@Stanford_s2n_3_T7_No_Sap1_3_8_10_23_Linear_5000_24
GTAGACATGGCAGAACAATGCGTGTATACTTTTAAGGAGGTATAAGTTATGGGTAGAAAAAGTAAGAAGGCCGTGAAGAAAGTCACCAAGTCCGTTAAGAAAGTCGTTAAGGAAGGGGCTCGTCCGGTTAAACAGGTTGCTGGCGGTCTAGCTGGTCTGGCTGGTGGTACTGGTGAAGCACAGATGGTGGAAGTACCACAAGCTGCCGCACAGATTGTTGACGTACCTGAGAAAGAGGTTTCCACTGAGGACGAAGCACAGACAGAAAGCGGACGCAAGAAAGCTCGTGCTGGCGGTAAGAAATCCTTGAGCGTAGCCCGTAGCTCCGGTGGCGGTATCAACATTTAATCAGGAGGTTATCGTGGAAGACTGCATTGAATGGACCGGAGGTGTCAACTCTAAGGGTTATGGTCGTAAGTGGGTTAATGGTAAACTTGTGACTCCACATAGGCACATCTATGAGGAGACATATGGTCCAGTTCCAACAGGAATTGTGGTGATGTAGTCTGTCCGATAACCCTAGGTGCTATAACATAAAGCACCTTACGTTTGGAACTCCAAAGGATAATTCCGAGGACATGGTTACCAAAGGTAGACAGGCTAGAGGAAAGGAACTAAGCAAGAAACTTACAGAGTCAGACGTTCTCGCTATACGCTCATC
+
&&&%*)(-&&%'&%%$%'((**+++///00/,*))4=DFFCGJC@>?DFI(((=+**1002..((*(41<?EDBDCGEFJJHGJJHGJFEGHGEJ622>@HJFGFFJHDCCDJHJJFJED?22117758+(((6555ACBJJJJFJJJJHJJJEFIIJHFJJJJIJHJJHIEJJGHHJFJJIJHGIFJJIHEDDA7777ADIIJEGBB@ACHGFDEBDB@BFEDDF?>--..-.3>BDEGEDE?@?@IDJJFACABJJJA:=;<GJJJIEEDJD<;;<@CFD???<<CFGGHJJBCA??>GEFFHDF?2.*'%$%**,,,0689:;<ADBEJIICFACBBFHJIJJJJDJJFFDEF@C??:99:DJGJIICHFCCEDGHDGHFFHJIIFFGJJJJJJIJJJHEGHHIEFFIJJIJHJFGADDED=<=>DD@>>>ACD9777J555D7766>@JEHIGJJGJJGIJHJEJFEDBEHJJJJFJFJHDCEJHFJIJJJA==772,+&%%$&'(++11>?CEGDHFFJHJJEJDBCB5...5=;0///?310(''&';<@CBBDGIHJJGIJJJHHHHEJHJJIJHJJJGJJHIFJGJDDGDJFEA1(''('&+,+.326556454:;<<5998:956IFA?>>EDDEEHIEDDDJFFEAA<7/&
@Stanford_s2n_3_T7_No_Sap1_3_8_10_23_Linear_5000_25
ACCCGGATTAGTTTCGGATAACTGGTCGCGCAGCCCGTAACTGCTCCATTAGGGTTAACAGAACCATGAATCTTACCATCCTCAGCAACATAACGAAGCCATGCTTTGTCTCCCTCAGCAGACTGTCCGATTCGCTTCTGAATCATCAAGTACTCTTTAATGAGGTCGATCGCGGCTTTCTTCTCAGGGTCATCTACACGTACTCCTTCGAGTACCTCATCGTCCACCACAGGAGCACCCTTATCGGTGTACTTCGTCGCGACCACCAGCCTCTTTGGAGTTTCTTCTGAATGTGGTCACGAGACGAAGGGTTAAACACAACATGTTCAACTGGGGTGTAAGGAGCACCAGCAACGTACTCGCGGGTATCAAGTTCGCAAGGCTCACGGCCTTCTCGCTGTGCCTTGTTCTTAGGCTTCTTAAAGATACCACCAACTTTAGGTGTCTTAATGCGAGGGTATTTAGGTAGTGGCTTACCTGTTCGCGGATGGCAGAACATCTCAGTGCCACCTTTAGGCTGATACCACGAGCCGAACGTTTCGGTCAATTTACAGGAGCAACTCAGAGCGGCGAGCAGCTAACTCTACGTACAACTCTTCGATTGCTTTTGTGTCAAACGGGAACCCGTTGCGCTCTTGTTTAGCGAGCAGCCATGCAGCACGATGTTCAATGTCAACGGCCTCAAGGGATTCTGACCAGAACGTAGTGTATCCTACGTCCGTAAAGTCAATCTCAGGAGGGAAGTAATGTTTGTCAGAGAGTAGCTTCTCAAGGAGAGCTTTAGTTACCACAACGTCCTGAACGTTATCATCCATCATCTCTTCGTTGAAGTTCCACCACTCCATTCCGTCAACGTATTCTTCACCT
+
*)+.--)(&$##%/(%$$###$%&','&''(&&&&&2557==<;<43(CJAHFJJHHGJ@?@>@G@EEJJJHGJJFECBCFJJ33JJHJJIIHIDFEEJJJJGABBF@IB9..(.((>GFCDFGHIGHJIJJJJJJHHJIJJGJFDC:9896630-.3+9>:4-*%%%%&&%%%,;>D;8742277@JJJHJJJJJJEGFFJHHJJHIJJJJJ??>?C;:9;??JEHI?A77BCFJDCCDJB:;IJJJJJJGF5***'(('**++--&-**)0-2-(13GE@A@D=99?@JJGFFJJJIIHJIIJJJFGJJGHCECJFJJGHEGJGI>8778<<<IF>;30/..D77798>>CIJHJJJJIJHGJJEJJJFHJJJJJJJHIJJJGJJJGJJJJGJIJGJGIJJJJJJJJJJE;?EEJJ@A@?FJJJJJFIJCEJHIFJJJJJJJJJJJJJJJIJHJJJJJJJJJJJJJJIHJJJJJJJJJJIJHJHJJJJJJJCJJJJHJHJHJIJEJFJF?JJ=JCFHBFFIJJHHDEJJH887700022///0/.(17,+((*+<>::9::99862008BEECHHHHHJJJJJJJJJJJHJJJJJJHJJIJJJHGJHE@JJJ999:==EIE><>>AJJJJJJIJJJJJGBJJJHHJIJJJJJJJIHFJJGHJJHJIJJJJJJJIJHJJFJJGJJHJJHHJJJIFHIEIHHJJ@?@@JIIJJJGGHJEG?FJJJJJJJFJJJJCFHJJJIJJJFGEGJCD@?B@??@JJA>>>CEDDH@?CIGJJJJJIJJ////1ACAFDFJAA@AFEJJD>=<44(('')./FJJJJJJD<<;<??BAA@<;56644555:;??HEJB?@?FF<;;;>?:87.(
@Stanford_s2n_3_T7_No_Sap1_3_8_10_23_Linear_5000_26
GGGCCTACAGTATGCCTCTAACGTCATTGACGAGATTGAGTTACGCAAGGAACAACTAAGAGATGATGGGGAGGATTGACACTATGTGTTTCTCACCGAAAATTAAAACTCCGAAGATGGATACCAATCAGATTCGAGCCGTTGAGCCAGCGCCTCTGACCCAAGAAGTGTCAAGCGTGGAGTTCGGTGGGTCTTCTGATGAGACGGATACCGAGGGCACCGAAGTGTCTGGACGCAAAGGCCTCAAGGTCGAACGTGATGATTCCGTAGCGAAGTCTAAAGCCAGCGGCAATGGCTCCGCTCGTATGAAATCTTCCATCCGTAAGTCCGCATTTGGAGGTAAGAAGTGATGTCTGAGTTCACATGTGTGGAGGCTAAGAGTCGCTTCCGTGCAATCCGGTGGACTGTGGAACACCTTGGGTTGCCTAAAGGATTCGAAGGACACTTGTGGGCTACAGCCTCTACGTAGACGAAGTGATGGACATGTCTGGTTGCCGTGAAGAGTACATTCTGGACTCTACCGGAAAACATGTAGCGTACTTCGCGTGGTGCGTAAGCTGTGACATTCACCACAAAGGAGACATTCTGGATGTAACGTCCGTTGTCATTAATCCTGAGGCAGACTCTAAGGGCTTACAGCGATTCCTAGCGAAACGCTTTAAGTACCTTGCGGAACTCCACGATTGCGATTGGGTGTCTCGTTGTAAGCATGAAGGCGAGACAATGCGTGTATACTTTAAGGAGGTATAAGTTATGGGTAAGAAAGTTAAGAAGGCCGTGAGGAAGAAAGTCACCAAGTCCGTTAAGAAAGTCGTTAAGGAAGGGGCTCGTCCGGTTAAACAGGTTGCTGGCGGTCTAGCTGGTCTGGCTGGTGGTACTGGTGAAGCACAGATGGTGGAAGTACCACAAGCTGCCGCACAGATTGTTGACGTACCTGAGAAAGAGGTTTCCACTGAGGACGAAGCACAGACAGAAAGCGGACGCAGGAAAACTCTCGTGCTGGCGGTAAGAAGAATCCTTGAGTGTAGCCCGTAGCTCCGGTGGCGGTATCAACATTTAATCAGGAGGTTATCGTGGAAGACTGCATTGAATGGACCGGAGGTGTCAACTCTAAGGGTTATGGTCGTAAGTGGGTTAATGGTAAACTTGTGACTCCACATAGGCACATCTATGAGGAGACATATGGTCCAGTTCCAACAGGAATTGTGGTGATGCATATCTGCGATAACCCTAGGTGCTATAACATAAAGCACCTTACGCTTGGAACTCCAAAGGATAATTCCGAGGACATGGTTACCAAAGGTAGACAGGCTAAAGGAGAGGAACTAAGCAAGAAACTTACAGAGTCAGACGTTCTCGCTATACGCTCACT
+
&&())**/99;=>=>GGFGFFFEJHGJJJGJEDFIHJ>>>>EGFBA==855557:7600./0.0+,-199JJEJADHJGJGJGEJEJJJHJJJCDJFJJJIJFGIHIJFGFFDIHJGE++++3/,)*,,////71.,,+++8=89<<GEHEDDDDJJIJHJD=GEJJIGJHIJGHGJHIJIGCA@@JGJJJJFBDDGJJJDHFJJIJIJJJGHIJJJFJFFFEJDDBA@??@JJIDDFFJJJJHIJJGJJ86225>A@AJGDJGIF?@@@JJJIEGJGBCDCJJ?>=>BBCGIED@A?;78<5'''778ABDBBB<<*;@ABGCEEJFGBBAAEDJJJHJGIJIFJFJIJJJJ@@>>?GJIJJIGIJJJJGDJHEGJAA@FJECFFDDF@GJJFECIHJJFGBABBDJFFEFCA@;7*'')>CCBB>));=ABDB:2212=;760//*=CJFIGHJJFIEGFBBBIG<<=JDIEJHJJIJJIFFDCEFFGFIFGIJDGHEGFJIJHFJJJIIGHJDDFFJEGCGFJHJG@@?A**013HCBA>>?>B<=<=HDBBDDJEJHGIJJFIEFCGCJJJJEIGHEGJJJIJIHJJFEECDECDCDEDDFJJJHGFHDEFJFJIJ=;99<.--.@@EAJE::;;EHHEGIEEJIJFGIGFJIFDBA@DBFC?<A:;ABJGABCFDGFFGFHFDCEIJJJJJEGEHHFFFDHGHJIFBDDIJEGDFEF5555FFGDEJJB@=@3.ABEHJJJIGCCCGFFJC?>>;9897/*))&,4<@?CAHB@54)))-9:CJIJFEEIJEECID=42'78JFJJFJJHHHFJGHJJGJJGFBCDCJHJDFEEGJJJJJHJCEBEJGFGEFEFID0///001JFJJJHJJD@BACHJEFGJGIHGJHJHGJGHJIA@?A@???DFFDBA4445EDCHEDECDFJ@@@ADEEGEEEC@DDGFHHEH8CCCDEEHEGBDFJAB>310**23<<8*)()'&'&%$%+'&&%&%'+/58654/...110/((/.7;<?88889DCCEDGCDCBEJCEGFDFED?>=;;0///3<<749:9=>>CFC==;;311))))92))/0BB@?@EHBBBABDHHFEC=J<BBEH????AEEFF@@AAJIEBBDCBA@BBEEBCEEFEAEDBIGJJGHGGCFEJIDEGFEFCC?>>=AABJCGEDFGD@0//05.0.//14?@AGEGDDFDFGEECBBEJEGBEDGIIABABCEFFH:::EJFGDCCAAFE==DFEAAA@IBEDBB@??@EAC;989BIEFEGBBJCD@?@AIEDBDCEECADDCBBBDEDGJGCEEHHEGFGEFJGBBEBA32/...02<<:9879A<>DCEEBA8555;?CAECCEBB>>>3.(&
@Stanford_s2n_3_T7_No_Sap1_3_8_10_23_Linear_5000_27
GCGAACTAATCTACCACGTTGCTGGTGCTCCTTACACCCCAGTTGAACATGTTGTGTTTAACCCTTCGTCTCGTGACCACATTCAGAAGAAACTCCAAGAGGCTGGGTGGGAGTTGCCCGACCAAGTACACCGATAAGGGTGCTCCTGTGGTGGACGATGAGGTACTCGAAGGAGTACGTGTAGATGACCCTGAGAAGCAAGCCGCTATCGACCTCATTAAAGAGTACTTGATGATTCAGAAGCGAATCGGACAGTCTGCTGAGGGAGACAAAGCATGGCTTCGTTATGTTGCTGAGGATGGTAAGATTCATGGTTCTGTTAACCCTAATGGAGCAGTTACGGGTCGTGCGACCCATGCGTTCCCAAACCTTGCGCAAATTCCGGGTGTACGTTCTCCTTATGGAGAGCAGTGTCGCGCTGCTTTTGGCGCTGAGCACCATTTGGATGGGATAACTGGCT
+
,+*((&*'''%&%%'%$'26>BEBFJJJFGEJJBHJJJJJFJEBCHJGJJJJJFJJJIJJJJJGJI>>>>JEGEIJJJIJJJJJJJJJIJIJJIJJGFDG@@>?65560.+)(&&%$$&,....835DHDGJJJJJIJJJJICBBAJJF====DCH3332555;0///577JJJJFJJIHJJJGIJDCA:1(.,,3223;66666JGJGC5555B@?CE?>AHIJJDCBBAAIFJJJJJIJJJJGJJJJJJJJJJGIJJJJHJJJJJJJJEJHHGGJ@?AA=<<=JJJJGJJJFJJJJJJJJJJJJFHJJHJJJJJJJFBB@EIJIJEEDDCJJJJJGGIG==EJJHJJIJJJJJIJJIFJHHHGHJJJJJJJJHGJIJEJ@J@EIJJJHIIJDJJJJIJBDCCJJJJJJFJJJJFDIJDGEJJDCBFJDCBAB>:99@>=847:@C<>?JC<76)&%%%
@Stanford_s2n_3_T7_No_Sap1_3_8_10_23_Linear_5000_28
CAGTATACCAGCTTTGGTAAATTTGTAGGCTACTAGCATTTCAGAAGCAGCACCTGTTAAGTGTCTTTCGTTCATGAGTAGCCTCCTGTATCAGTGGCAAATCGCCCAATTAGGACCCATCTTACCTTCGGTATCCAGAAGACACCGGAAGTTCCGGTCTCCAACCCAGCGCATCGCTTCTTGTGCGGTCTCAATGACCACCTGAGCAATCTCTTCGGTACGGCAGCCTACTTGGATTTCATCATGTACCCATGCCATGTACGCAAAGTCCCCATCCCAGCCATGCTTCAAGCCTTTCTCTACGAGCATCTCTTCGGTCTTGATAATCCACAGTTTGCAGATGAGAGCACCAGCAGATTGCAGTAGGGTATTCAAGGCAGCGTGAGGACTACGAACGTGTACCTTACGACCATCCAGACCTTTAATCCAGCGGCGTTTCCACTTGACTTGTTGCTCACCAGCTACCCATTGAGAGGACTCGACAAGGCTTGGTAAGTCCTTGCCATGTAGGTGAAGTTGCAAGTTTTTCGTTGCTCTGCTGCTGTTGTTGTGGCTTATCTTGCTGCTTGCCTGCATAGAGGAACCCATAGATGAACGTCTTAGCGTTATCTCGGGTAGGTCGTTCAGCAGCTATCTGGTTCTTAGTGTGGATGTCGCCGTTGCCAGAGTCTCGTAAGCGTGTCGCCGTTATCAAAGCGAGCCATGAAGTGAGCCAAGCAGCGTAGCTCAAGACCGGATGCGTCGATGCCAGCCTGAACCCAAGGCTTACCAGTTATCCCATCCAAATGGTGCTCAGCGCCAAAAGCAGCGCGACACTGT
+
&%&%$%%*,*7BIFJJJJJJJJJJJJJHHIJJGJDAA;>>@1+,8:7:=AHC@@ADIF<BBCCEDBBE00014//44577777JGJJHHJJA?>@CJJJJJJC@ABB<E8F<<<=JJJHEEEJDCD@D;<<;9666493/.0.''''567A@>44((')000:@EJJFIGBCCCA?A?<<:<0C@ABDDDJ>;;:22222BEC=<JJ@??@JJCJDBDJDDCEGJJJJHIJD?<<DJJJJJFJIJHJFJJJJGJGJJJJJGJJJJJJJJJJHJID@?<;DCCEFDB?4//665548;8;=9JEEEIJJGJJJJJGJJJJJJJHJIJFJHJHHJGJJGJDEJJJGIJJIJG>==>EFDEA<@BCEFFEJJGJJCABACDCAA?@@>>A@CEEDFEJHFHGFJHDAF=>AAFJHJGJIIJJJJJD=IHJIJJJBBA@HJFJJBJJCBBIJJJJGJGFFJJJJJJJJJGJJJGCDEJJAABB=.---0+*'&%$%%$##$%%%)$$%$$%'%$$%$#####%(''*)**+,('&'$$%$%%$$$$%%&%$&&$%%(*,-)+('''%$&)())())&%%'44346>JGHGIJB;<HFIJIGEGB7/0<AJIFJIJ<//+*8///0///89@EDGEFGDGJJJJJFFF++++-B:?EIIJ?@?:98433)&%&(+*)()**,-00/+'&%&+,08BGJGJJJIHJJJJHJJGDHHFEIDFJ@AGFIJJJIJJJJHJJJJEIFJJEHFJAABBJIIJJJHJJJJJJJJJIJJJ>;7447:=JJEG:JJJJIHJCBAC?<::899AA>@AJJJEGJDG;992211(
@Stanford_s2n_3_T7_No_Sap1_3_8_10_23_Linear_5000_29
GATATTCAAGAGATGTTTTCGCATTTATCGTGAAACGCTTTCGCGTTTTTGGTGCGCCGCTGAGCCTAGTTGCCTTGTTCTTAGGCTTCTTAAAGATACCACCAACTTTAGGTGTCTTAATGCGAGGATTTAGGTAGTGGCTTACCTGTTCGCGGATGAGCGGGAGAACATCTCAGTGCCACCTTTAGGCTGATACCACGAGCCGAACGTTTCGGTCAATTTACGGAGCAACTCAGAGCGGCGAGCAGCTAACTCTACGTACAACTCTTCGATTGCTTTTGTGTCAAACGGGAACCCGTTGCGCTCTTGTTTAGCGAGCAGCCATGCAGCACGATGTTCAATGTCAACGGCCTCAAGGGATTCTGACCAGAACGTAGTGTATCCTACGTCCGTAAAGTCAATCTCAGGAGGGAAGTAATGTTTGTCAGAGAGTAGCTTCTCAAGGAGAGCTTTAGTTACCACAACGTCCTGAACGTTATAGTCCATCATCTCTTCGTTGAAGTTCCACCACTCCATTCCGTCAACGTCTGTTCACGT
+
*,,+()+,37@JJJJFJJJJJGGHHJHJFJJJGJJJDDB77632776679'''')++-467**(&&'%$$%&-4567?D<=300DFIB<:910:?BAAAA====<;<>=3336:@<;;11014*)''&&&&%,./?@?HIJJJIFIJBGC1,++++,,'%(')'&'(-'(*5889FIJJHGJIGJ@8DIGJHIH<;;<IABDDJGJHJJHGJJ0//0<;:>@>EEGJJJJJJJ9889CCCEDEEGHHJJJIJEJEFIIJJIGGGJH-,,,,;;<@JJJEEFHJJHBACCFFFHJEJJ6666A645///01..-2?A@@AJJHJJJJJJIJGJBBDCJE5555000088((((>>?DJJJJGGGG666IFGGHJJFFIFJGJJJJJJJGFJJJJJJIJF@@?@JGJEC><9;??@CDDGGIJGIE=:213?JIGHBDDD@<88HFJJJJJJJJJJJJJJJJJJHIJJJJJHJJJJJJGHJJJJJJJJHJJJJJJJJHJGJJJJHB>B)B@0@@BD@?;46/6))00++((&&'&+2)'
@Stanford_s2n_3_T7_No_Sap1_3_8_10_23_Linear_5000_30
CGCGCTGCTACCAGCACCAACAATCTGTCCCAATCTTCTCATCACCAGCACCATAGAGGAACCCATAGATGAACGTCTTAGCGTTATCTCGGGTAGGTAGTTCAGCAGCTATCTGGTTCTTAGTGTGGATGTCGCCGTTAAGAATCTCGTGAGCGTACTCGCCGCAGTTATCAAAGCGAGCCATGAAGTGAGCCAACAGCGTAGCTCAAGACCGGATGCGTCGATGCCAGCCTGAACCCAAGGCTTACCAGTTATCCCATCAGAATGGTGCTCAGCGCCAAAGCAGCGCGACACTGCTCTCCATAAGGAGAACGTACACCCGGAATTTGCGCAAGGTTTGGGAACGCATGGGTCGCACAACCGTAACTGCTCCATTAGGGTTAACAGAACCATGAATCTTACCATCCTCAGCAACATAACGAAGCCATGCTTTGTGTCCCTCAGCAAGTCTGATTCGCTTCTGAATCATCAAGTACTCTTTAATGAGGTCGATAGCGGCTTGCTTCTCAGGGTCATCTACACGTACTCCTTCGAGTACCTCATCGTCCACCACAGGAGCACCCTTATCGGTGTACTTGGTCGGGACCCACCCAGCCTCTTGGAGTTTCTTCTGAATGTGGTCACGAGACGAAGGGTTAAACACAACATGTTCAACTGGGGTGTAAGGAGCACCAGCAACGTACTCGCGGGTATCAAGTTCGCAAGGCTCACGGCCTTCTCGCTGTGCCTTGTTCTTAGGCTTCTTAAAGATACCACCAACTTTAGGTGTCTTAATGCGAGGGTATTTAGGTCAGTGGCTTACCTGTTCGCGGATGGCAGAACATCTCAGTGCCACCTTTAGGCTGATACCACGAGCCAAACATTCAGGTCAATTTACGGAGCAACTCAGAGCGGCGAGCAGCTAACTCTACGTACAACTCTTCGATTGCTTTTGTGTCAAACGGGAACCCGTTGCGCTCTTGTTTAGCGAGCAGCCATGCAGCACGATGTTCAATGTCAACGGCCTCAAGGGATTCTGACCAGAACGTAGTGTATCCTACGTCCGTAAAGTCAATCTCAGGAGGGAAGTAATGTTTGTCAGAGAGTAGCTTCTCAAGGAGAGCTTTAGTTACCACAACGTCCTGAACGTTATAGTCATCATCTCTTCGTTGAAGTTCCACCACTCCATTCCGTCAACGTATTCTTCAT
+
.,))(+'%%%%(*/--1.++,,///10000.(,++8601/.398:625=>>>;<22223@GBEFADGFHJEBBD988;??FIJHJJFCC=;<<D@@AB0/,/0<<=<=>>CCJJJHHJJJJGFIGJJEFEFD)))*2223<>CA@?EFDFFHJJ>>:2/./25012299>?B@@@BC9888/6'''-))+**()('&&(1131447AABDJIFJIGJHFCA?5555EC:9--99994:;>=D@IEE=997;:::C==-).,&$$&&023588789965,*(())*./0,,,,?ACEEJDJGBDDIJIJJJIJIGJJJHJJJFDDHFC=?BCJHIJIJHDCCDJJFDGEJ1111211/3'''.(557@@CABAD7EHJJJJFBHFGA11@=>EGGEHIJJEGIEGGGHJEIFJEJJJJEGEEEJJFHGEEJ:53--,+))(()&&&'&&$$%$%&-56??@>D:::;AAJEJC@AIFIFEHHCJJJGJJIFIDE????JJHJHGGJFJDABHIIGJJCD@D9834=3../0=99<<=<==?:/..07799JHAJJDHJJFIJGEEHAAEDCFDG97764120133:;;>:DGBAC>?J?<8+AFGBA@>BCDJGJGJJFJFJJJJFGDEEEEEHJHGI@@?BEJCAADDDEE>9899989DA773334561....///JEDCEDC>;=<<JJHFEIJHI@;66BAGJIJGJFCBCAC75789BCFJJ.../9>HEJA00DBHC870--FJJHFIGGJIGJHJJJFJJJJGJHJGJJJGJGGHIIJHJJ/-++)(((16@BABFIIHFJJFHEJJJHFIJIHHDCE7666JGJGIFIG:J?8<;<EJEF;;;;A==?@?0//0...,,))*6,,,:A=FCDCDGFJJHHIHFJHGDCJGIFGGJFJIGHHI?''''FJHJGHFJ/)))*/+,,899EJJGHJJJJFJF==@??@9667:>?ADFJJHFHHHFIHJFJJJFJHIHJFJHHEFJJJGJJGJJIIJGHGFGIIGJJJJDFIIJAB?----/&&%%0;AFJHGJJJJGHJHEHGJHEJDDCDI:767:BGDFFHJGJJJFIJECD@;:<JJIA@AA<:@::777IJJJJFFJDEJFFJDJJHJGEDFHJJFFH,,,&''''(&'0>JABC@F554577:=<;9;46729978(((*7*;('(()5*))'--&%$
@Stanford_s2n_3_T7_No_Sap1_3_8_10_23_Linear_5000_31
GGCCAGAAGTGTAAAACGTGGAGTTTTCGGTGGGTCTTCTGATAGAACAGATGCAGGGCACCCAAGTGTCTGGACGCAAAGGCCTCAAGGTCGAACGTGATGATTCCGTAGCGAAGTCTAAAGCCAGCGGCAATGGCTCCGCTCGTATGAAATCTTCCATCCGTAAGTCCGCATTTGGAGGTAAGAAGTGATGTCTGAGTTCACATGTGTGGAGGCTAAGAGTCGCTTTACCGTGCAATCCGGTGGACTGTGGAACACCTTGGGTTGCCTAAAGGATTCGAAGGACGCTTTGGGCTACAGCCTCTACGTAGACGAAGTGATGGACATGTATCTCTGAGTTCCGTGAAGAGTACATTCTGGACTCTACCGGAAAACATGTAGCGTACTTGACCGTGGTGCGTAAGCTGTGACATTCACCACAAAGGAGACATTCTGGATGTAACGTCCGTTGTCATTAATCCTGAGGCAGACTCTAAGGGCTTACAGCGATTCCTAGCGAAACGCTTTAAGTACCTTGCGGAACTCCACGATTGCGATTGGGTGTCTCGTTGTAAGCATGAAGGCGAGACAATACGTGTATACTTTAAGGAGGTATAAGTTATGGGTACCAGAGTTTAAGAAGGCCGTGAAGAAAGTCACCAAGTCCGTTAAGAAGAATCGTAAGGAAGGGGCTCGTCCGGTTAAACAGGTTGCTGGCGGTCTAGCTGGTCTGGCTGGTGGTACTGGTGAAGCACAGATGGTGGAAGTACCACAAGCTGCCGCACAGATTGTTGACGTACCTGAGAAAGAGGTTTCCACTGAGGACGAAGCACAGACAGAAAGCGGACGCAAGAAAGCTCGTGCTGGCGGTAAGAAATCCTTGAGTGTAGCCCGTAGCTCCGGTGGCGGTATCAACATTTAATCAGGAGGTTATCGTGGAAGACTGCATTGAATGGACCGGAGGTGTCAACTCTAAGGGTTATGGTCGTAAGTGGGTTAATGGTAAACTTGTGACTCCACATAGGCTCATCTATGAGGAGACATATGGTCCAGTTCCAACAGGAATTGTGGTGATGCATATCTGCGATAACCCTAGGTGCTATAACATAAAGCACCTTACGCTTGGAACTCCAAAGGATAATTCCGAGGACATGGTTACCAAAGGTAGACAGGCTAAAGGAGAGGAACTAACGAGACCAAGTCAGACGTTCTCGCTATTCGCTCACT
+
)&%&'(%)-+&&$$%%$$&,3054222249:EGHHBD?<</36((,-),,+/''%%$&('&%&$%&34568ECGFDECDEFJJIGBCCDJJJJFGFJEJJJGHD>==89:BD>9;B;8744@EGEHEJJEFHHIFD<;1//0EDCDB???JJEEHJDI@JGJHHJHFJGIGFHFJJJIGGGJJDEEFJJEJJJJJHJJIJJJJJGJEJJJJJEIFCB2,+./0,-117/((((469999983338=;<>>>5568<:750:(55IJEJCA57HGGIJJI0000B?:*)))?6271J@A@ADCEAACCJJ00000DEFGFGDHG<=(((*)('('(,+,-02102;@JHFHJGGJIGGHHEGGB@==@?>?EEHHJIJJJAB@@DDD?;(()**-15646667778AECCDADJC==JFFGB??@:7>>>>ABDEGGFFHJJFEJJJJGHHFJJHJJHIJJJJGHEGJGA=<<<7335CJIJEFEHEHIGDGFII@@@@DJJFHC==B<GCJBBA?A<=BFCDBABDHJECC@CDDBA>;;<GGJJEHJJJEHEJIJGIHGJHHJ=:8892/-+***<<>CJGECA?GJJIJIHHGGBBDF?FBABC8;0/000010/2BIB=>JEJGEIA@>>,****1?>?>>A?@?=72-++(*()&'('')'**58EHFCCCCDDBGGFGGJHGGJEHFHJJJEJFJHJJJGHGGIEGJJHHJJJJGJH=;;;JJHEJHIJC?FDJHEFJJJDGCAA4444?>>:;;46671'&%%&+/.'''64678??IEFJDIFJEHJJJGJJGIJIJGEEFGJII>>>>AFGGFEJCABBCDDCEAA?=GJ>=BABJHF@>>>:989<@;::;;77889/---229AACEIJFJHJFIJHEDFJ?>?@JJIJFEC:878<IHJJCA::;<JHJHGJEIJGFJHHJJ1111ABDDCA=5+&&&&'//;;@DCDCCBCJJECDDEJJFJGGEDDGFCDB@;==>?DBDIDHF=<<<?><50)%%%&%&.178<JJHGDCBBEGCDEBABBCFEEDHJID::9:FHJGHJJGGJFFDFGJEDBCGDJJJGJFIJEJHEECADG@?@CFBJBAJABJJH,))CJDJFIGJIJJJGJHJHBGCFHFHDGJFHFGJIEIGHJJFEDECBBFJJEEJFGCDIB@<<95/.('')*-//.*+30/-)())*+**558884---**'%
@Stanford_s2n_3_T7_No_Sap1_3_8_10_23_Linear_5000_32
TTAAAGTAATAATGAGTAAAGGCCCCTATCTCCTATAGTGAGTAGTGAATTTCGGACCTGAGTTTATCACTTAGTGTCGTGTAACGACTTGATTATTCTGGCTAAGTCCCAAAGGCCCCACGAAATGAGGCACACTCCGAGAACACAAAGACCCAGACCAATATACGCTACGGTCTCCACAGGTAAATCTCCTTGTCAATAAAGTTGTACTCGTTGAACCGTAGGATTGAGCCATTTGGCCCTGCTTGATAATATCCTCTTCGGTCATACCAGCCTTCGCGCCAATGGACTTAATGCAGTCCCAAAGCGTCTCATGAGGCTCAGGGTCGCGTTTAACCCATTTAGTAACCTCTTGGCCTTTGTTCTTACCGGACTTAAGCACAGACGTTTTAGGCTCGGTTATGAACGGGTTATTGAAGAAGTCCTCGGCGGTATCACCCCATCCAGCAATCCCTGAGTAACCATCAGTGATGTCACCCTTGATGGTCTGGAAGAGGTGCCACCAGTCAGCGGACTCTTCGGTCTGAGTCAGGATGTTACCAGTGGTACCGCCAGGAAGTCACAGTTAGGGATGGTCTTAAAGTCCTTATCGCAAGAGATGATTACAGCCTTACGAGCACCGAAGGCAGAGACTCGGATTGGAAGCAATAACTCCCATAACGTCATCACCCTCAAGCATAGGCTCACGGATGCAATAGAACTCTTCGCGCTCAAAGAGAGCATCAAGGAACTCAAAGTACCCTAT
+
::8:;??111122'''')-6;><<<<9223465-55.---++,,,-&%%$&&&%%)<@955=><EDEGHGHFGJIJGGGJGGJJJ@>?>822JJJIJEEIJJJGJIEGGGHHJJJGIJJHE@BAFFFJJJJJGHJCCJHJJJJFJFICFHEE>???FJHHHJIGJJGGIJJIJJJJIDHJBBEEJGGEFHJIJJJIJJJJJCDEHJJJJJJJJJJJJIJJGJ111<<A(((+ABDJFGHDF:>:;GB@AGJGEJJIJJGIJFJEJIJGGJHJIJHJJFJJJJGJJJJIIECDBJJDC>=:8875@EJJJGJGJJJJHGGHGGDHFJJJECCD?EEHJFJJJJJGJJFJIGGIJ@==IGJECBBB<<;5:?IBCA?><>J@?@@CIGFGJJJJJIJFJBCFEEH===<5444C;:7'''(7<?@BEGE<<<>=<;?>?A@A;;DDHIGFGHJJJJJAA@AHHJJJJJGHIJJIJGFJJH>GG77JJJGJJHHJJFFGCFD::9:?>=9,,,.56:9:8995;<=?ECDHJJJJFGGJJIBB:653000/2.('(&%.2=DGDEDECBA9>?FFJEJJFJFEIJIJJIJHGFJEEFJHJJHJJJJIHGJGJJHJGJDFJFHIJDGADEB?21+,'(-,-.28/6<DIJFFD;;;=FDGDJGCFCIHDJIIFJJJIIJJHJFCDCCJJGJDDFEJHJJHG@ACCJHJIHHEF@BJJJIJJJJJIECIEHJGJFJG<4344-,,.+(%#
@Stanford_s2n_3_T7_No_Sap1_3_8_10_23_Linear_5000_33
ACGAGCATCTCTTGGGATCTGATAATCCACAGTTTGCAGATGAGAGCACCAGCAGATTGCAGTAGGGTATTCAAGGCAGCGTGAGGACTACGAACGTGTACCTTACGACCATCCAGACCTTTAATCCAGCGGCGTTTCCACTTGACTTGTTGCTCACCAGCTACCCATCGAGAGGACTCGACAAGTGTCTGTTGGATAGACTCGCGGAGTGCTGCAATCGCGGGGGTGTTCTAGGAATTTCTTCTTGAGTTCCTTACCGCGCTCTTTACCAGCACCAACAATCTGTCCAATCTTCTCATCACCAGCACCATAGAGGAACCCATAGATGAACGTCTTAGCGTTATCTCGGGTAGGTAGTTCAGCAGCTATCTGGTTCTTAGTGTGGATGTCGCCGTTAAGAATCTCGTGAGCGTACTCGCCGTTATCAAAGCGAGCCATGAAGTGAGCCAAGCAGCGTAGCTCAAGACCGGATGCGTCGATGCCAGCCTGAACCCAAGGCTTACCAGTTATCCCATCCAAATGGTGCTCAGCGCCAAAAGCAGCGCGACACTGCTCTCCATAAGGAGAACGTACACCCGGAATTTGCGCAAGGTTTGGGAACGCATGGGTCGCACGACCCGTAACTGCTCCATTAGGGTTAACAGAACCATGAATCTTACCATCCTCAGCAACATAACGAAGCCATGCTTTGTCTCCCTCAGCAGACTGTCCGATTCGCTTCTGAATCATCAAGTACTCTTTAATGAGGTCGATAGCGGCTTGCTTCTTCAGGGTCATCTACACGTTTACTCCTTCAGTACCTCGTCGTCCACCACAGGAGCACCCTTATCGGTGTACTTGGTCGGGACCCACCCAGCCTCTTGGAGTTTCTTCTGAATGTGGTCACGAGACGAAGGGTTAAACACAACATGTTCAACTCGGGTGTAAGGAGCACCAGCAACGTACTCGCGGGTATCAAGTCGCAAGGCTCACGGCCTTCTCGCTGTGCCTTGTTCTTAGGCTTCTCAAAGATACCACCAACTTTAGGTGTCTTAATGCGAGGGTATTTAGGTAGTGGCTTACCTGTTCGCGGATGGCAGAACATCTCAGTGCCACCTTTAGGCTGATACCACGAGCCGAACGTTTCGGTCAATTTACGGAGCAACTCAGAGCGGCGAGCAGCTAACTCTACGTACAACTCTTCGATTGCTTTTGTGTCAAACGGGAACCCGTTGCGCTCTTGTTTAGCGAGCAGCCATCAGCACGATGTTAGATGCCGACGGCCTCAAGGGATTCTGACCAGAACGTCGTGTATCCTACGTCCGTAAAGTCAATCTCAGGAGAATGATGTTTATCAAGAGTTGAGCAGCTTGTCGAGGAAGCTACGTACCACAACGTCCTGAACGTTATAGTCCATCATCTCTTCGTCGGAAGTTCCGCCAGCCCATTCGTCAACATCTTCTTCGCC
+
8;GJJEAA<<;J2---+((*+,4=>>?HIHJJHHJJJJHCB@98?@?''''3347989<@BAEEJJGJGJGJHJJJJHJJFJFJGJJJJJGJGJJJEGJJFEBA875.//19AJDJIJIJIC;JJJJFJDDGIEJHCEGAEIJHHHJJJJFJJJJJJJFJJHHCFA=EFDJFJJHHJJJJHJDHHJJJIJGJJCCFEE779=1188>:::;HJEJFEFFGGDDEJJED54((%%&-2-376?ABBB=<==EHDBGCEJJJGJJGGGGJJJJHEGJJGDC@@@AFEJ<<0001JJBJBACBJJFJJHJJA<;;008:CFEAA@BJIFJJHJIJJHJJJJJJGJJGJJJJIGJJJJICA@@EEIFJGGEHDJJJIJJJJJJHHHJJJJJGFJJJJJGGJJJFJFHJJFJCEBBJJEDB<:;<EDDBIJJJJJIGGEGEFJJJGGIHIJJJHJIJIJJJJJIJHJC==<=;8;CDGFFJJFHJJJJIJJJFJEJJJJJHJJFJGHJJJGIHJJJJIHFJJJHJAJJJFEEGHJJJFJFFGHJJJHJHGIJFFIIJJJHIHFJJHJGHJHJJIGFHIEDGHIJHFCA?>?@@ADC@BB;433?G>:967&&&&))));;::;@;?==@@70///./FDCBBIJGHJGGEABAHJHJIJGFDGH@<9::JIJJJHJJJJFJGFFDFFJJFHCDCJGECGCDCA>668>?>EDFJECDCAEIJDFJJIDCCFJJIFDCBDFB@==GJEHJIJIHC=0.-)))(()*+(''$$%&&%%&))*())(%$$$'''&&(**18+'&''(*((**-2677@EEJ:JJGJJJJJFEDAB;?JFJFJJHGEG9889CA7@57>6@BA;DCEDGFJEFJHJFHGJFDDEGJJJJGHFJJJIJFJGFHFHFIJICCEJGJJHJBA=<<56668(((/77900<:;;67789>BBJIJJJGGIGJIJFGJG76...+-557>?>?((9<GGGJJJJIJJJJJIGHEHFJJ@C?<=?FGF??@?JJJJJHJHJJJGGGJHC:::=IJFDEDHJJIJJIFGGJJFJHFHJJJJIJJJFHHJHIFGIJJEED@?AAFJEFBBCBBAABCJGFGDFEJJFJJJJHJFHJJ>>=:::=6777BECDJIJJJJFCIGDFBBFJD?CDCJDJHJJCCDACBEHJJFFHFGJFIHBCCFIDJGHJGGCGEFFEHEFFCEJAD;:::==<==;<:67421129/.-/28?:GJDCCJ*))++('&'((,'(((1-$$%'*))'&''+,.0/-+))5687--('(((-/1034101122233<33236301322382/11021/053-%&#$())++*'(''&&'))*%$%$%%'+-'%$$%&),))&'$&%)$$%%'&'**,(((++*()+../**++-453//.-3-0)))'&&&'*(('***+)&%%&%'(%'''&''&'%%'&)(%%$$
@Stanford_s2n_3_T7_No_Sap1_3_8_10_23_Linear_5000_34
GTAAGACATCGAGCCATTTGGCCCTGCTTGATAATATCCTCTTCGGTCATACCAGCCTTCGCGCCAATGGACTTAATGCAGTCCCAAAGCGTCTCATGAGGCTCAGGGTCGCGTTTAACCCATTTAGTAACCTCTTGGCCTTTGTTCTTACCGGACTTAAGCACAGACGTTTTAGGCTCGGTTATGAACGGGTTATTCAAGAAGTCCTCGGCGGTATCACCCATCCAGCAATCCCTGAGTAACCGTCAGGTGATCTCACCCTTGATGGTCTGGAAGAGGTGCCACCAGTCAGCGGACTCTTCGGTCTGAGTCAGGATGTTACCAGTGGTACACCACAGGAAGTCACAGTTAGGGATGGTCTTAAAGTCCTTATCGCAAGAGATGATTACAGCCTTACGAGCACCGAAGGCAGACGGATTGGAAGCAATAACTCCCATAACGTCATCACCCTCAAGCATAGGCTCACGGATGCAATAGAACTCTTCGCGCTCAAAGAGAGCATCAAGGAACTCAAAGTACCCTACAGGTTTCTTCACGGCCTTACGGTTAGCCTTATCATTCGGGTCAACCAGTTCTTTACGCCAGTTAACACTATCGGTGAACGCAAGGACAATTGGAGCACCTGCCAGAGCTTCTTACGGGTCTCGTCAGACTTAATGGAATGATCCTCAAGAATCTGACGGGCCTTAGCGTGGTCACAGCATCGGTGCCAAATCTCTTCCTCCCAAGAGGCATCAAACTCAGCAGCACTCATAGCTTGGAAGACCAGCCAGTCGCCGTCCATCACAAGGATACCCTTGTCGTCGCAGCCTTCACGTAACTCATAGAATTGTTTAAGGTCAAGAAGTGCCATTAAGTTTCTCCTCTAGTTCCGCTACGTATTCGTCAGCTTCCATTAGTTGATTCTTAAGGCTATCGTTCTCACGTTCCAGAGAGTCGATGTAGCCCTGTATATCGTTCCACACATCGCGTGGAATAGTCACAAGGTCACGAGACATTAGACACATCCTCCCATTCGTTTCAGAAAGCGAGTACCGGAAGCAGTGATTTCCCAAGCGCCACCGTTACGTCCACTAGTAGTCAGGCACGAGATGTGACCACGGGAAGCGGCCTCCGCTACGAGGCTCGCATTGTTCCGTACATAGTTGGACTGGAAAGTCTAGGGCAACTTTTGATTGCTTGCAGCACTTTCAGGTAGTAGACATCCGAACACCTGCGTACTGTTGCAGGAGATTGTTTGAAAGAGTCCTTATCTGCATACTCTTCGTGCATGTCCTTAATGGCCTCACGAAATGATGTACGTACTACGAATGTCATCAATCCTTCCATACCGTGTGTCAGGAACTGGACAATCATTTCCTATCTTACCATTGGGGACAATCGCACCTGAGCCGACCTGCTTACATAGATGCAGCATATCTTTCTCTAAGATTGCCTGAACGTCAGACGACATCTTTGCGGTAATTTCGAAGGACACTTTTAAATTTCTTTGTCATAGCCATAATAATTTCTCCTATAGTTTTATGCCTTTGTTTCTCTTGCCGACACACATGGATGTCTTACCTTTTCTTCGTCCCATGTGAAAATAAGCACATCTTCGTCAACCACAACCGCAAGAATGTCAAAGTCTCCATCCTTATATTGGGACCTACCGCATCCACCTAGCCTAACCTGCTTGGCATCTCCTGTGTTGGTTTGAACCGTTGTGGCTGTTTTAACCTGAACCTTACTAAATTTACCATCCTTACATACAACCAAGTCCTCTTTACTCTGAGTCAGCATAGGGTGATCGACAGTGTACCCAGCTTTGGTAAATTTGTAGGCTACTAGCATTTCAGAAGCGCAGCACCTGTTAAGTGTCTTTGGTTCATGAGTAGCCTCCTGTATCAGTGGCAAATCGCCCAATTAGGACCCATCTTACCTTCGGTCTTCCAGAAGACACCGGAAGTTCCAGTGGTCTCCAACCCAGCGCATCGCTTCTTGTGCGGTCTCAATGACCACCTGAGCAATCTCTTCGGTACGGCAGCCTACTTGGATTTCATCATGTACCCATGCCATGTACGCAAAGTCCCCATCCCAGCCATGCTTCAAGCCTTTCTCTACGAGCATCTCTTCGGTCTTGATAATCCACAGTTTGCAGATGAGAGCACCAGCAGATTGCAGTAGGGTATTCAAGGCAGCGTGAGGACTACGAACGTGTGCTCCGGCCACGCAAACTTCTTAATCCAGCGGCGTTTCCACTTGACTTGTTGCTCACCAGCTACCCATTGAGAGGACTCGACAAGTGTCTGTTCGATGACTCGCGGAGTGCTGCAATCGCGGGGGTGTTCTCAAGGAATTTCTTCTTCAGTTCCTTACCGCGCTCTTTACCAGCACCAACAATCTGTCCAATCTTCTCATCACCAGCACCATAGAGGAACCCATAGATGAACGTCTTAGCGTTATCTCGGGTAGGTAGTTCAGCAGCTATCTGGTTCTTAGTGTGGATGTCGCCGTTAAGAATCTCGTGAGCGTACTCGCCGTTATCAAAGCGAGCCATGAAGTGAGCCAAGCAGCGTAGCTCAAGACCGGATGCGTCGATGCCAGCCTGAACCCAAGGCTTACCAGTTATCCCATCCAAATGGTGCTCAGCGCCAAAAGCAGCGCGACACTGCTCTCCATAAGGAGAACGTACACCCGGAATTTGCGCAAGGTTTGGGAACGCATGGGTCGCACGACCCGTAACTGCTCCATTAGGTTGAGCACCGCATGAATCTTACCATCCTCAGCAACATAACGAAGCCATGCTTTGTCTCCCTCAGCAGACTGTCCGGATTCGCTGCTGAATCATCAGTACTCTTTAATGAGGTCGATAGCGGCTTGCTTCTCAGGGTCGTCTACACGTACTCCTTCGAGTACCTCATCGTCCACCACAGGAGCACCCTTATCGGTGTACTTGGTCGGACCCACCCAGCCTCTTGGAGTTTCTTCTGAATGTGGTCACGAGACGAAGGGTTAAACACAACATGTTCAACTGGGGTGTAAGGACGCCAGCAACGTACTCGCGGGTATCAAGTTCGCAAGGCTCACGGCCTTCTCGCTGTGCCTTGTTCTTAGGCTTCTTAAAGATACCACCAACTTTAGGTGTCTTAATGCGAGGGTATTTAGGTAGTGGCTTACCTGTTCGCGGATGGCAGAAACATCTCAGTGCCACCTTTAGGCTGATACCGCGAGCCGGACGGCGTCGAATTTACGGAGCAACTCAGAGCGGCGAGCAGCTAACTCTACGTACAACTCTTCGATTGCTTTTGTGTCAAACGGGAACCCGTTGCGCTCTTGTTTAGCGAGCAGCCATGCAGCACGATGTTCAATGTAGACGGCCTCAAGGGATTCTGACCAGAACGTAGTGTATCCTACGTCCGTAAAGTCAATCTCAGGAGGGAAGTAATGTTTGTAGAGAGTAGCTTCTCAAGGAGAGCTTTAAGTTCCACAACGTCCTGAACGTTATAGTCCATCATCTCTTCGTTGAAGTTCCACCACTCCATTCCGTCAACATCTTCTCACCT
+
330,,+)*,++,-9EDJFEFGFJEEBBJHJJIEJJHJJGHIJGFJEF@<<<?FEDFGFJDFDFJ88>:>>?@JJGJJJJJJGJJJHIJJJGFIHJIJIGFIJF?8222=<;;;CDBAJJEEIEJHDGIHJJGGIE>,,,<CHJAIDAAEAJJCHGJHJHJJF??>>JJEJJJJJJIJJFEFJJAA///00000A:;;;BABDDDEDGJ>>>>JJFGHHAB<A<<<=FJHCDCEJDJ224468=?((''*+')-+'''(,222949JHJFJJGJJJGJGJJGEE88789;0/01?@??@>BF@CJJJJIGJJF=>JHIGEJCFD:778FDEJ<<<<J55::HGJJHHJGFHDEGFGJJJJJGJFJJIGJJJJGJJJJJGJJJJJJJJFJGGFJEJGJJGJJJJJJEHEIHIJJJFHFIJIEJHGJEFHJJHHJJFFJJJJJFJHJJJJJIGIEFDFJJJDHFFJJJJHIJJGHJJJJEJF???@JJJJIJJGCBCCJCJ>:;<<9:::5A57/++,.---191?ACCCCIJJFD>GFHJHGIJHJHJJJJEIEFH>D,+++-5669IFEDJFJJIEJJJJJEJJJJJFFJCCC@@ABJHJJHJJHDFHHJHJBBAAEDDGF6666@@=/+'&())&'-&'555FHFCBE,,,,,31+-.(('')(&')44//.//1))334<;;;;HFJDJHJJIJGJFJFJJFJGDEGJHEJGGEGJJGJJGB98773238;AC7)(((16558>???6667EE743//+,ECDA==>FIEECCBBBEBCHJJJJ@@@?IGJG544AGJCG4...<;:<;<BEA@JEBDCJJJJJJFJIJJHJIJJJJJJJC@FHJC@>>977730))-./549.=?EFJJJJFHFFJIJIJFA>>FFEJJIJHFJDBA@JHJJJJJECAAACGJJCA>=99----.8588>>DJFIDEDDJIGEEJHIECCDHHGEFFHJJIJJJGJHJJJFIJJJDFDCJJEDBGF@@?<:8512:3**++,,1012966.'?B??A@DDJJJJJJHJJIJJJHIEBAFCCDDCB;<@<=<=@@@;::5421286:;<CI@HEEBDFGJGJJJHJHJJEFJJJJJHJJHFHGJJJJJJJJGJFBBCHF<<;<886556@;33212229:;;9559::7334@BEGE@;:&&*+,>@=<=EFB>=BIHB@?@JHJHGEJJJDJIE;:9*))+0630)))*)))+('$%-/002623556CBB<;99;?@DCEJ?>@GEFIIJFJHEJJJJJJHFAHFJJJJGJIJHE6HIJGJJJJJJJJJJIJFJJJHGJJJ7444CCABGEEBEIIGJJIJJJJGHJHJJJJJJJJJGJJJIJJJJJEECEDJFBCBC+***)&)2,9=;=CJIIJJJJDF;::<??>>C;999FJ@@AAHDH3001DFFDBEEBC?;9:78:6<=JFFC;===FFGCBB0../;;>A=<7552-***(*(''(),57<DHJ>=:<>?>>CDJGGGJJHJJFJJIHGGDEFJFEEGGJHHJJJJGJFIJGFJECEIJJJJHJJFGCJCGJFHGFJJJJJFJJJFGJGIHFB@CJB211*'(')*(1<AEDHEGH:999,,++22==?GEIIIJIHHHIDDEDJJJIGHFGJJJJHEA7620/.0017996('&(***-1=@FCA===JJF>>ACDJEJEHHDGJJJJJJJJJJGJJIHJC@>>FE889EABDEJFDFJFIJJJEACDIEGJDEAE@@BAEGFJJJEJFJJG?G>?CGFJDDCEGJJFGJJIFJGB:::;IHFF<;;;@=11163(((&''*13541-,-/177:>?>@JGJHJJJJGFGEJJGEHEGEDDFB8864420*'',,-.//;>C?@?ABD6562*)))-././/3@BCBAEDDFFHFB@??AHJFJJIJ@??AAAA@<<9;::98:897--88A-+++&%&%&++./0225<<89BFJHJIGFJFIBCBDIH>===BCCCCGFJJIIFFDFD<:,*(()++*+2235434:::<555((('.+*/.389CCCCDCDABA<64325=@D>=??JIIDBAAFFEIEGEIGJFJDCDEFDHFJHJJA@?@BACBCHD?;8+&&'*,/0483CJCEGGDGEJEFGJJJD@@AJJGFGIJJHFJJJIJGHJIJJJHJDDEJJFJDAA@BEB6:?:D====CDFD@AA?@@AAD>>?>C40/31/0(&%%%&)+)*'''&''''*)(&&%&('&&&()')19B<=:-,,-5.++,3AECDEIJGGGJJEJJJJIEIGIJGHJIJF842JJ@???9999>==>IB989;>(((*'''10167BCDBDGJDI((((::99?DF@=0001--79BHJDGGGJGDFB*(((2;D@D3EFDAFFJ></+++++128<;::;32228991116<>FG@F98?JJJHJJGGJHGJICDJJFJIFFIJ;((CACGGDFFEJJJJJHJ@@>=<;B@@CBCF11117<=BDCCCCBDFJJIB>BB<<?@JJJIGJJJFEC@AB@@AEIFB@??ABJFH??@>=<<@B@EEEGJEDDFEEDGDC@CJIFJJJDDCF((()''''/.+*+)*'&''&).2210''''--337<?@BBJJEDDDGHJJCFC@A<32127===527<98:BEJIJIJHHJJJGJDBBGJIFJJHJJJIIJIJJIJJG>;31..//00GCE?BAAJHFJABAGGEFEFFEJIFIGJ@?>?EJJ@@?@8878I@A@=322228>==@?;65579::..-).(''&221&'675554663..12<IJFJIJFIEJJJIEJGGHHGJJDJJHJHFG?=98?>.-+,**'''+,-0+-''24445/.004447:91)''0///15405JJJGFGJJFJJJJJJJGJJHJGGHGDDHFF9,,,...-235?><;=<>88<<@BDBAAEEJFGIJJFJFJEHJJJJ::::A@89FJJJHJ====77733/,/46/@AAACHDGFIF<>>=AA=<=?:;:9<@DJCBCDEJ4445A=?@@CGE8.,,7@JFDECFEFJ=,,,,:;:C>971../0-'&&&017CAACCCIDCCFIJGJD:8634547===HJJIJIGHIJJEJFHJJJJJHHJJJGHEC887/78;A>;;8349=><77;8888;=?A>999BDJA>=<@IJIGEAB>=33345668GHDEEIIHJJJHGG@/(''((*)(,()'++&((((00334@?00025/*****311.%&%'%%$$&%%%%%$##%%%%&)..-00035622224358=?AAAAFGF;;;:458734,++-7;962222A?@BABB@CBDGGDJJJ???>99797450,--?@??@>D@887?<JGHFJH<<<>CE,,,,DHJEJFGGJFGJJIJ.....==?JFDFDGJFJDA@:77645>A@99769987789?@A@A?@@@CFHIJ,*)).;++CDECFBDFDGDJII===<=(''..<;77@CCBE7698;CEJJDC@<7+)*8.-+***?DFCCDCJJGGDJIGECFFJFJJHJFJJJDB<<CHIHEFEGHJJFDDDDFBEJGF@@@=>>8931105.,.,'
@Stanford_s2n_3_T7_No_Sap1_3_8_10_23_Linear_5000_35
CCTCTGGGCCCAATTGCTTAAGAACCCTAACGATATTCCAGATATGTACCTCGTGCAACCGCTGGTACTCTACAGGTTCGATTCAACTATGCGTACCTCGAAGCGTCTGGTCATATAGGACTTATGCGTGCTAATGGTTGTAGTGAGGCCCACATCTTGGGTTTCATTCAGGGCCTACAGTATGCCTCTAACGTCATTGACGAGATTGAGTTACGCAAGGAACAACTCAAGAGATGATGGGGAGGATTGACACTATGTGTTTCTCACCGAAAATTAAAACTCCGAAGATGGATACCAATCAGATTCGAGCCGTTGAGCCAGCGCCTCTGACCCAAAGTGTTCAAGCGTGGAGTTCGGTGGGTCTTCTGATGAGACGGATACCGAGGGCACCGAAGTGTCTGGACGCAAAGGCCTCAAGGTCAACGTGATGATTCCGTAGCGAAGTCTAAAGCCAGCGGCAATGGCTCCGCTCGTATGAAAATCTTCCATCCGTAAGTCCGCATTTGGAGGTAAGAAGTGATGTCTGAGTTCACATGTGTGGAGGCTAAGAGTCGCTTCCGGTGATCCGGTGGACTGTGGAACACCTTGGGTTGCCTAAAGGATTCAGAAGGACACTTTGTGGGCTACAGCCTCTACGTAGACGAAGTGATGGACATGTCTGGTTGCCGTGAAGAGTACATTAGGACTCTACAGGAAAACATGTAGCGTACTTCGCGTGGTGCGTAAGCTGTGACATTCACCACAAAGGAGACATTCTGGATGTAACGTCCGTTGTCATTAATCCTGAGGCAGACTCTAAGGGCTTACAGCGATTCCTAGCGAAACGCTTTAAGTACCTTGCGGAACTCCACGATTGCGATTGGGTGTCTCGTTGTAAGCATGAAGGCGAGACAATGCGTGTATACTTAAGGAGGTATAAGTTATGGGTAAGAAAGTTAAGAAGGCCGTGAAGAAAGTCACCAAGTCCGTTAAGAAAGTCGTTAAGGAAGGGGCTCGTACGGTTTAGAAACAGGTTGCTGGCGGTCTAGCTGGTCTGGCTGGTGGTACTGGTGAAGCACAGATGGTGGAAGTACCGCGGCTCCCCCACACAGATTGTTGACGTACCTGAGAAAGAGGTTTCCACTGAGGACGAAGCACAGACAGAAAGCGGACGCAAGAAAGCTCGTGCTGGCGGTAAGAAATCCTTGAGTGTAGCCCGTAGCTCCGGTGGCGGTATCAACATTTAATCAGGAGGTTATCGTGGAAGACTGCATTGAATGGACCGGAGGTGTCAACTCTAAGGGTTATGGTCGTAAGTGGGTTAATGGTAAACTTGTGACTCCACATAGGCACATCTATGAGGAGACGTGTCGGTTAGGTTCCAACAGGAATTGTGGTGATGCATATCTGCGATAACCCTAGGTGCTATAACATAAAGCACCTTACGCTTGAACTGCAAAGGATAATTCCGAGGACATGGTTACCAAAGGTAGACAGGCTAAAGGAGAGGAACTAAGCAAACTTACAGAGTCAGACGTTCTCGCTATACGCTCGTC
+
,,-'&%%''(((*/0'''',-+***/22///,-2000///.)&&$$&&&'(*))*+;;?A.,,)((&(&&(..779AJF@@???;;?ACBGCDD?BADFGJIJJFDGJJJFFHEDJEFEB<----JDCCCEJHJHJJJHJJJHFJDGJHJGHFCDJCJ5@@BGJHFIGGGHJJIHJJID??DCICJJJJJHGHHGGFJGIGDECD@@@@GDEFECCEDJHFHJ((().,,-7?FB>=>?CCDAAA=FDCDJJIEDEDJJJA0?3..J<;;CJJGEGGJJJJJCDDJJIJJJFJJJGDJFFJCDE@:<;<@@?CD=@GDGEHJDJEDHFJJJD>2/.-)'()%&$%$%&'-6:?A?@AJEJJIIEHAAABFFHFIJJJGFHJJE>B?<<;;<1974.++,-89AE@@?>BCEFJD86668A5,,,BGECJGJJIFIFJJJFJFHJJJJJHIJJJHHJHJHHFGD@>?++)*--,,+,-,-..0-..*-27@@/DA@BCFJHGGHFJJGFJGFHIHFFJJIJIJJGJEGEHFJJGGHEDHJJIFGEDA9,()34-))*.**&,+(''&-,.1@GEDHFJGECEF@A4.2)./>B8777?@ABA99+(&%%)04GI<;;;HEHJFHJJJGGFEDGCDCCFJDEGDCDEEHGJHGFHGHDGC@@??AC900/0;?BCDCG;9***%&&%&,+)((%%''*++(''''**678>?DB?@CDD<<<<?;;978:<<A<::9;744===B====D@BB>>@A::999EBB>=?=<<<;:;DDGJIHJJJHHIDJFJJDEEGJGJEFDJFCJFGGFEJJHIDHIIFCCAAFFJDCA>8/-,,-///;57?>>@BDAA<;84445;===A??AEIEEGDEEGFGEEEGGDHFHDFCCCBCD4444@>>923<9:84':<>@D@66<=<<@>;=7889?>?EEIC?=:335BCJGGDDEGFJJJIABBACFCC<<EECH2-.9:<=?DB@ABACCBCDDFFDBC9++)*++*,'&&%&';???@GHEHDEJ=<;9967::778:FEDEGJJJGEEECHFFJAB@,+++///5323:@=H>=)((%('&$(+()++,..3J66210++++EGDCJIFD@>@@DAGFDCDFCA777522128767;;;;;;=???EFFFEDDDBC@A?@@?93;=99=BJGJGG4444;;ACFEIJJHBGIIJJJJFJGIGDFHIGCBCEGJCDBCCFCDEFHFJGJJHHJJJFHDDIDFBBBCCJHJC===>DCE@B@@)))3956<EE@@CCA@CJCBB@BEDGHEFEFJJJFJEGJ??@@JHIHDIIFCB@@BBJFGGIDHGFECCCDJJHJFBA@>;:97241.('&&&%%%+&&&&'46<?A????JFEFECAEEIEHJHJFFDGHEHGHCDGGEJJDFGJCJJGEDDED@@@AGCCBBJCE97632'(43'''(6BBCCBAACD@>=>@BAAC7777??AIFDFGA:998:>=;<556:A><>9537//'%%%#$()**)*''''-.-/0;>?AACEDBCCCCB@A@6(&%
@Stanford_s2n_3_T7_No_Sap1_3_8_10_23_Linear_5000_36
TGGGTGCCAAATCTCTTCCTCCCAAGAGGCATCAAACTCAGCAGCACTCATAGCTTGGAAGACCAGCCAGTCGCCGTCCATCACAAGGATACCCTTGTCGTCGCAGCCTTCACGTAACTCATAGAATTGTTTAAGGTCAAGAAGTGCCATTAAGTTTCTCCTCTAGTTCCGCTACGTATTCGTCAGCTTCCATTAGTTGATTCTTAAGGCTATCGTTCTCACGTTCCAGAGAGTCGATGTAGCCCTGTATATCGTTCCACACATCGCGTGGAATAGTCACAAGGTCACGAGACATTAGACACATCCTCCCATTCGTTTCAGAAAGCGAGTACCGGAAGCAGTGATTTCCCAAGCGCCACCGTTACGTCCACTAGTAGTCAGGCACGAGATGTGACCACGGGAAGCGGCCTCCGCTACGAGGCTCGCATTGTTCCGTACATAGTTGGACTGGAAAGTCTTAGGGCAACTTTTGATTGCTTGCAGCACTTTCAGGTAGTCAGACATCAGAACACCTCCCGTACTGTTGCAGGAGATTGTTTGAAAGAGTCCTTATCTGCATACTCTTCGTGCATGTCCTTAATGGCCTCACGAAATGATGTACGTACTACGAATGTCATCAATCCTTCCATACCGTGTGTCAGGAACTGGACAATCATTTCCTTCTGTTTACCATTGGGGACAATCGCACCTGAGCCGACCTGCTTACATAGATGCAGCATATCTTTCTCTAAGATTGCCTGAACGTCAGACGACATCTTTGCGGTAACGTCGAAGGACACTTTAAATTTCTTTGTCATAGCCATAATAATTTCTCCTATAGTTTTATGCCTTTGTTTCTCTTGCCGACACACATGGATGTCTTACCTTTTACTTCGTCCCATGTGAAAATAAGCACATCTTCGTCAACCACAACCGCAAGAATGTCAAAGTCTCCATCCTTATATTCGGACCTACCGCATCCACCTAGCCTAACCTGCTTGGCATCTCCTGTGTTGGTTTGAACCGTTGTGGCTGTTTTAACCTGAACCTTACTAAATTTACCATCCTTACATACAACCAAGTCCTCTTTACTCTGAGTCAGCATAGGGTAATAGACAGTGTACCCAGCTTTTTGGTAAATTTGTAGGCTACTAGCATTTCAGAAGCAGCACCTGTTAAGTGTCTTTCGTTCATGAGTAGCCTCCTGTATCAGTGGCAAATCGCCCAATTAGGACCCATCTTACCTTCGGTATCCAGAGCACCGGAAGTTCCAGTGGTCTCCCAACCCAGCGCATCGCTTCTTGTGCGGTCTCAATGACCACCTGAGCAATCTCTTCGGTACGGCAGCCTACTTGGATTTCATCATGTACCCATGCCATGTACGCAAAGTCCCCATCCCAGCCATGCTTCAAGCCTTCTCTACGAGCATCTCTTCGGTCTTGATAATCCACAGTTTGCAGATGAGAGCACCAGCAGATTGCAGTAGGGTATTCAAGGCAGCGTGAGGACTACGAACGTGTACCTTAGACCATCCAGACCTTAATCCAGCGGACTTCCACTTGACTTGTTGCTCACCAGCTACCCATTGAGAGGACTCGACAAGTGTCTGTTCGATAGACTCGCGGAGTGCTGCGATACGCGGGGGTGTTCTCAAGGAATTTCTTCTTGAGTTCCTTACCGCGCTCTTTACCAGCACCAACAATCTGTCCCAATCTTCTCATCACCAGCACCATAGAGGAACCCATAGATGAACGTCTTAGCGTTATCTCGGGTAGGTAGTTCAGCAGCTATCTGGTTCTTAGTGTGGATGTCGCCGTTAAGAATCTCGTCAGCGTACTCGCCGTTATCAAAGCGAGCCATGAAGTGAGCCAAGCAGCGTAGCTGGGATACGCTCGATGCCAGCCTGAACCCAAGGCTTACCAGTTATCCCATCCAAATGGTGCTCAGCGCCAAAAGCAGCGCGACACTGCTCTCCATAAGGAAGCGTGCACCCGGAATTTGCGCAAGGTTTGGGAACGCATGGGTCGCACGACCCGTAACTGCTCCATTACGGGTTAACAGAACCATGAATCTTACCATCCTCAGCAACATAACGAAGCCATGCTTTGTCTCCCTCAGCAGACTGTCCGATTCGCTTCTGAATCATCAAGTACTCTTTAATGAGGTCGATAGCGGCTTGCTTCTCAGGGTCATCTACACGTACTCCTTCGAGTACCTCATCGTCCACCACAGGAGCACCCTTATCGGTGTACTTATGGCTGGGACCCACCCAGCCTATTGGAGTTTCTTCTGAATGTGGTAGACAGACGAAGGGTTAAACACAACATGTTCAACTGGGGTGTAAGGAGCACCAGCAACGTACTCGCGGGTATCAAGTTCGCAAGGCTCACGGCCTTCTCGCTGTGCCTTGTTCTTAGGCTTCTTAAAGATACCACCAACTTTAGGTGTCTTAATGCGAGGGTATTTAGGTAGTGGCTTACCTGTTCGC
+
+())*%$$$&''((&%(&)-1157@EGEGJJJJEDDEFDBCA@@@???;<;/.-/54=>DHDFEJEIEFIFD?>?><884865667>?DJGEGJJJHIJJGIJJJGJJIIJFJHJHJJFIHFHJJIJJJHJJJGJGGFAADFJGEFCHJJJC9679>:933<AC<<=>HGJHEEF<=8788BCDEFCIECJBIJJJEJGJJFFJEFJJJJJJJGFGFEJJCB998(706:JJHFDBEGEGJJJHJJJCFGJHFHGFFGDIJJJGHHEGHDDIJJDDDE987:DEJJEDCCBAFIJDB@BDFJHFHJJHDJCJI7667B?GJJJJGJGHEGHGDCBBDGD776//../(24/=@A?>>>IEIHJ>@98896776889@AACFDDGF@@@@DB@///.+,,-37>71/-01378:EEEFHGJHJJJHGEDHHFJFJFJEJJGHJEGJJJGJJHFJIFG+*))/034884552/--.BCGGGIHIDJGJIJGGJGJFBABCIJJEJJD>=?CEGEGHCAG?JHGJFHFID@DBBB@?;9889....<878::?A=AADFJHHEEJCA612;@CIIJDJJJJGHIJGHGDGFEHIEHJJJEJJJFDHFHEEFCCGGJJHHI?===BJFHFJCFCF>3336JC-*))-;4=44IJFJFJJGIHJFDD>==@;977::@A?>>@AA?>>=<==?6444A@@<<<;@?@F5(&&&&&'*'((()*-%%%'**'-....7:<<7?>>BEEC@?>=>==>>@@@???A>?:989<;::989:;>;:4435??>><;<<@@D><<:;::::<::9:;::<@@?===<;:99;>C<998::?D@=<<<=GJ@?>95333DFJ?>>====<>=<===>AAA965651128@>==>=>>>?<:99::=;:;;>:5544667??=;:9789;?A?;96567=:8989::>=;;=;<>J9*)((++,+-2022367;A>=99::;;:;;=@AB=<<?>;884,,(*8B?<<<=@==;::889;CB?>??>>>>0//293334:9?66<<===>;:7445589=8:9:.)%%%1127988?444;7A@@@A@?==>?@@;;::?C@?>76777778:544613.,--)+,2>>>=>?AA>=<=?>>==>>>?>@AABB?><==>>>==??@A9624:8211,**+-,,,,*((+012977:;<:72.--/=>8889976579::<<==>;<<>?@@@:;::B:==<<8771&&&%&'+')34<86./&&'(*++,,,+'---;010//0/756:<@>><;=;8888=>@@?>=<=<>>?A???>=<;<AEB?;;:88678;<<7777;52124455<>=====:;;=8:8896311-++,,,,<=<=@B@?==BB@@@>===>A?=;<;:9:(2)*44,)((///0+/89;==>???=<:9::;?AAA>===AA@<;;;<>>=>??????<<:;<>A?9999<::88;::;;;;:646669::=;::99;<:::;=>=<70+,,25HBC?B??>?6.74<A982'&&%'''+-5++)*@BFFCFFFJJGG=<<<E=>><0/.*+)*1553449=>9989>>'''''%%'*0**,0((..144''&--0989*(((899DIFJJFCC?>BFJHJGHFAA>666;<=DFIGJJ=BHJHCJD>;7--/561...21675673433..2(56>DI:FCAHHCGDFHJJF>,*0///HIGHFIGIEJJIJJIJGIGDFIIFJGJJJJJFB?@=FDFIBBCA?=>=FFEDEHJGIHGB@JB6677;>;ACDF;::;A@?<;;???75'&&%%&%&'/+---CEDJHFJJJJHFJHHHJJHG??>FEEBCGIJJEJJGEJI?>==$##%'()(''&').:@B<D??AHFGCHDHJJDEH@:8/...668HGA:EJJJJHJJJJJJHJGJJJJJ@ACIJJJIIGJGIJFJJJHJJJ@:7B<:97-'($$%%&((+---,/-((()9;?EJFJF;;:7:F<55564448A@AADDGJJE=JJJJFIHIIJCCB@8(((;DBJHJDGFCCFIIEGJFGEEDEEHGJJCBDBJGFIGEDH<<<=GGJGHGDC;0/+++//-45=@=;;<=?JAACEFJIEGHJCFABB?ACDGBBACECJJHJHJJJJEFFEJCDBCGDDDFCJB=??AEA//CBJJHFJFFDCCBEJJFJJJJIEJJIGFEJA====@?@ECJ775599B555@>FJ?D=<<<CJ><:6**%%'$$$%-,.0/;<=A@>99'''(=?@?C>5C;4324754.,,.0000-**+79ACFEED<BBDCCDACBDEDFJEFJH>>>JFJA9777:7(('(((((===CBEFC?@?EEJIFB@A7876;DCCFFJJJJEHIJJIJDGEDJJJGJJIGJIJJ:::99??D?//0((>?@?>::;;EDHCDD7)))ADFCCEAACCEA?>BBC>==8---0****566@??@<@@7(&%
@Stanford_s2n_3_T7_No_Sap1_3_8_10_23_Linear_5000_37
GAGCACCAGCAACGTACTCGCGGGTATCAAGTTCGCAAGGCTCACGGCCTTCTCGCTGTGCCTTGTTCTTAGGCTTCTTAAAGATACCACCAACTTTAGGTGTCTTAATGCGAGGGTATTTAGGTAGTGGCTTACCTGTTCGCGGATGGCAGAACATCTCAGTGCCACCTTTAGGCTGATACCACGAGCCGAACGTTTCGGTCAATTTACGGAGCAACTCAGAGCGGCGAGCAGCTAACTCTTGGTCCAACTCTTCGATTGCTTTTGTGTCAAACGGGAACCCGTTGCGCTCTTGTTTAGCGAGCAGCCATGCAGCACGATGTTCAATGTCAACGGCCTCAAGGGATTCTGACCAGAACGTAGTGTATCCTACGTCCGTAAAGTCAATCTCAGGAGGGAAGTAATGTTTGTCAGAGAGTAGCTTCTAGAGGAGAGCTTTAGTTACCACAACGTCCTGAACGTTATAGTCCATCATCTCTTCGTTGAAGTTCCACCACTCCATTCCGTCAACATTATTCTTCACC
+
(**,:99.79;DEAABBFJIJFJIJJJEB<126138>@FJJJJJIFEEJIIHJJJJGJJJJHJHJFJGJHADJJGFFG@::DJJB?AA:DJJIEGJIJFJJJGGJHFFGJJJGEIJHHIFEJJJJJFDFIJJJDIGGJJEGIJIJJJIEJFDJJJJIFG<;;<FJJGFIEGB>DJGIJJFJFFGHABEDJGJFHCBCAB>>@HJJGHHGGJDHGGFGFJHIJJHIDCFDEJFHDE?CCFEFC6'''&''*0588<<??@AEFGFGJJGHGJIFCCBBACA>C>=?@FJJJJJGFEEGJHGGJEFFJJEJJJJJJJJJIJEFGJJFEFFHJJGF>;;;?JJBBGJJHJJIJJGJJFIFJGFFGIHDFFJJHGHGDHEGHGHEFGFJFJDJIJDCFFGJCCFIIHFJHDHFEJ:9868JJJFJFFJGD0/000<@C@>?@@2AHJGJEJJHJJHGGGHJGHHJGJJDJDEFJJJHHFJJJJJJJFGCCDJJJJJJJJFDGEI99644772...))'&%&%++').+
@Stanford_s2n_3_T7_No_Sap1_3_8_10_23_Linear_5000_38
CTATAGTTGATGTCATTAATTTAGGGACCTTGAGTTTATCACTTAGTGTCGTGTAACGACTTGATTATTCTGGCTAAGTCCCAAAGGCCCCACGAAATGAGGCACACTCCGAGAACAAAGACCCCAGACCAATATACGCTACGGTCTCCACAGGTAAATCTCCTTGTCAATAAAGTTGTACTCGTTGAACCGTCAGGATTCGAGCCATTTGGCCCTGCTTGATAATATCCTCTTCGGTCATACCAGCCTTCGCGCCAATGGACTTAATGCAGTCCCAAAGCGTCTCATGAGGCCTTCTAGGGTCGCGTTTAACCCATTTAGTAACCTCTTGGCCTTTGTTCTTACCGGACTTAAGCACAGACGTTTTAGGCTCGGTTATGAACGGGTTATTCAAGAAGTCCTCGGCGGTATCACCCCATCCAGCAATCCCTGAGTAACCATCAGTGATGTCACCCTTGATGGTCTGGAAGAGGTGCCACCAGTCAGCGGCTGCTTCGGTCTGAGTCGGTGTTACCAGTGGTACACCACAGGAAGTCACAGTTAGGGATGGTCTTAAAGTCCTTATCGCAAGAGATGATTACAGCCTTACGAGCACCGAAGGCAGACGGATTGGAAGCAATAACTCCCATAACGTCATCACCCTCAAGCATAGGCTCACGGATGCAATAGAACTCTTCGCGCTCAAAGAGAGCATCAAGGAACTCAAAGTACCCTACAGGTTTCTTCACGGCCTTACGGTTAGCCTTATAGTTCGGGTCAACGAGTTCTTACGCCAGTTAACACTATCGGTGAACGCAAGGACAATTGGAGCACCTGCCCAAGCCTTCTTACGGGTCTCGTAGGACTTAATGGAATCCTCAAGAATCTGACGGGCCTTAGCGTGGTCACAGCATCGGTGCCAAATCTCTTCCTCCCAAGAGGCATCAAACTCAGCAGCACTCATAGCTTGGAAGACCAGCCAGTCGCCGTCCATCACAAGGATACCCTTGTCGTCGCAGCCTTCACGTAACTCATAGAATTGTTTAAGGTCAAGAAGTGCCATTAAGTTTCTCCTCTAGTTCCGCTACGTATTCGTCAGCTTCCATTAGTTGATTCTTAAGGCTATCGTTCTCACGTTCCAGAGAGTCGATGTAGCCCTGTATATCGTTCCACACATCGCGTGGAATAGTCACAAGGTCACGAGACATTAGACACATCCTCCCATTCGTTTCAGAAAGCGAGTACCGGAAGCAGTGATTTCCCAAGCGCCACCGTTACGTCCACTAGTAGTCAGGCACGAGATGTGACCACGGGAAGCGGCCTCCGCTACGAGCTCGCGTTGTTCCGTACATAGTTGGACTGGAAAGTCTTAGGGCAACTTTTGATTGCTTGCAGCACTTTCAGGTAGTCAGACATCAGAACACCTCCCGTACTGTTCCGGGAATTATTTGAAAGAGTCCTTATCTGCATACTCTCGTGCATGTCCTTAATGGCCTCACGAT
+
$##%)**($##$%%&&&36?BDDDFGJJJJJJJJHIJJDGFIJFA@@@IJGJIJJJJDJJFC@AGJHHJGJGJJJJIJJJFFGJJJJHEDF<6**67=21127//+.+*0+*)+,((1257111<<889IEFJJJJJDEJJJJHHGJIJAJ66=>CHJJGJJJHJJGJJJJIJJJJGIJJGEEJJIB<<?C@C++++A>>;;<<?JFEEDCEJJHJJFJJHJGGFHJJJJJJGIGJJJGGGJJJJJFHGJJ::=JJFJHJJFBAAAFJIJ@@@::7102,(((,,,,/12656+))(')+.4CAABBDBJFJJHJJIGDDDJJJHJFJHJIIJHIHEDAA698+9EGJJJJHFJJFA@??JGJJHJGJJJGJJIIFJEG<<<<>>>@HCF=6665;<?;;=HFGEJJJGIIJJJIJFFIJGJHIGHIGJJJJHFJGJJJEJEIIIJJJJ=;:=@<G=45DCBABJEJJHJIJJFJIGCCD;974/)))-,++'&',-?GDG?>==/'%%%&+'';;<=?JJDJ@@A@JEDIJGJEJJIFIFICEGEIJJHJJDJEFHJJHJJIFJIJJHEGFJIJJJGHIJJJJIJJEHCCEEIGHFEFEGJJGIG@@@@E?>;@FD<<<>AA@2265CFGJCCEDJJGJJGE?=333,EBEFCJ>>=;=<=:9667+***35002..:8555:99::+*5'')??BFJJJDDDDJJHJHEIHFHJJJCAD=<<;89GDEIHHGJJFHJGHEEGJEEH7665-+,,42221''''+,*+(3?AIGHHJIJJHGFIGJ??>EDCC?>:556989:BGHJJHE6557CBD<0//(((6.14()==?@AC?;;:<>>CJEACI;8:@=<=?5..:>@66=>?F>>D>HJJHEJIJJJJJIJGEFHJJDDGGJGGGJEJJJJJJIJHJJJJHJHJHGJJ0003JFJFJJJJJGJJJJJAAJJGJJJJIFJJGFJJJJJJFFJJJJEJJJJHJJJJJJJFHGJJJEJGDGIBCBEJJJJJJJIIGJJGJJHHHJJJJJJJIJJJJJJJJJIGJJJEGCDGJJHJIJ@@FIIJJJJHJIJJGHJGJIHFFJHJJJIJJIJJFJHFJDHIHDEA5647DEFFJJGHHJGHHGGH@H?BCJJJJGGFFFJFJHHJFICHJJJ''''@CFJJJJGGECCFFIGJJJJJFGJIHHFGJHJHJJJJJGDECEFHJJJJJGEFF?IJ8666IHFABEJFEGDDEBEIGJJJIJIJJJFJJJJJJFJJJIHGHJJIHJJGEJGJJGJIHJIFFFJJJJHJJHJEIJGGABCBJIGFJJJIDGIGJG>8895422/,,,6;<<==@@BIBGJGGIFJJJJJHJHGJIJIJJ<;+((+/1AAABEJIHCCEGJIJFJJJJGHGJJJJJJJIGHJJJGJJHIFHJHHGIJFFBA@C@@;:;8%&%%$&&%$$$''*6<<C9322253//../56752/+0)*8AGJJJHJJJJCEFJDDFE@>=0.'
@Stanford_s2n_3_T7_No_Sap1_3_8_10_23_Linear_5000_39
ACAGGGTCTCGTCGGACTAATGGAATCCTCAAGAATCTGACGGGCCTTAGCGTGGTCACAGCGTGGGTGCAGAAATCTCTTCCTCCCAAGAGGCATCAAACTCAGCAGCACTCATAGCTTGGAAGACCAGCCAGTCGCCGTCCATCACAAGGATACCCTTGTCGTCGCAGCCTTCACGTAACTCATAGAATTGTTTAAGGTCAAGAAGTGCCATTAAGTTTCTCCTCTAGTTCCGCTACGTATTCGTCAGCTTCCATTAGTTGATTCTTAAGGCTATCGTTCTCACGTTCCAGAGAGTCGATGTAGCCCTGTATATCGTTCCACACATCGCGTGGAATAGTCACAAGGTCACGAGACATTAGACACATCCTCCCATTCGTTTCAGAAAGCGAGTACCGGAAGCAGTGATTTCCCAAGCGCCACCGTTACGTCCACTAGTAGTCAGGCACGAGATGTGACCACGGGAAGCGGCCTCCGCTACGAGGCTCGCATTGTTCCGTACATAGTTGGACTTGGAACGGCAACTTTTGGATTGCTTGCAGCACTTTCAGGTAGTCAGACATCAGAACACCTCCCGTACTGTTGCAGGAGATTGTTTGAAAGAGTCCTTATCTGCATACTCTTCGTGCATGTCCTTAATGGCCTCACGAAATGATGTACGTACTACGAATGTCATCAATCCTTCCATACCGTGTGTCAGGAACTGGACAATCATTTCCTTCTGTTTACCATTGGGGACAATCGCACCTGAGCCGACCTGCTTACATAGATGCAGCATATCTTTCTCTAAGATTGCCTGAACGTCAGACGACATCTTTGCGGTAACGTCGAAGGACACTTTAAATTTCTTTGTCATAGCCATAATAATTTCTCCTATAGTTTTATGCCTTTGTTTCTCTTGCCGACACACATGGATGTCTTACCTTTTACTTCGTCCCATGTGAAAATAAGCACATCTTCGTCAACCACAACCGCAAGAATGTCAAAGTCTCCATCCTTATATTCGGACCTACCGCATCCACCTAGCCTAACCTGCTTGGCATCTCCTGTGTTGGTTTGAACCGTTGTGGCTGTTTTAACCTGAACCTTACTAAATTTACCATCCTTACATACAACCAAGTCCTCTTTACTCTGAGTCAGCATAGGGTAATAGACAGTGTACCCAGGCTTTTGGTAAATTTGTAAGTTTATTAGCATTTCAGAAGCAGCACCTGTTAAGTGTCTTTCGTTCATGAGTAGCCTCCTGTATCAGTGGCAAATCGCCCAATTAGGACCCATCTTACCTTTGGGTATCCAGAAGACACCGGAAGTTCCAGTGGTCTCCAACCCAGCGCATCGCTTCTTGTGCGGTCTCGAGAATGACCACCTGAGCAATCTCTTCGGTACGGCAGCCTACTTGGATTTCATCATGTACCCATGCCATGTACACAAAGTCCCCATCCCAGCCATGCTTCAAGCCTTTCTCTACGAGCATCTCTTCGGTCTTGATAATCCACAGTTTCCAGATGAGAGCACCAGCAGATTGCAGTAGGGTATTCAAGGCAGCGTGAGGACTACGAACGTGTACCTTACGACCATCCAGACCTTTAATCCAGCGGCGTTTCCACTTGACTTGTTGCTCACCAGCTACCCATTGAGAGGACTCGACAAGTGTCTGTTGGATAGACTCGCGGAGTGCTGCAATCGCGGGGGTGTTCTCAAGGAATTTCTTCTTGAGTTCCTTACCGCGCTCTTTACCAGCACCAACAATCTGTCCAATCTTATCATCACCAGCACCATAGAGGAACCCATAGATGAACGTCTTAGCGTTATCTCGGGTAGGTAGTTCAGCAGCTATCTGGTTCTTAGTGTGGATGTCGCCGTTAAGAATCTCGTGAGCGTACTCGCCGTTATCAAAGCGAGCCATGAAGTGAGCCAAGCAGCGTAGCTCAAGACCGGATGCGTCGATGCCAGCCTGAACCCAAGGCTTACCAGTTATCCCATCCAAATGGTGCTCAGCGCCAAAAGCAGCGCGACACTGCTCTCCATAAGGAAACGTACGCCGGAATTTGCGCAAGGTTTGGGAACGCATGGGTCGCACGACCCGTAACTGCTCCATTAGGGTTAACAGAACCATGAATCTTACCCATCCTCAGCAACATAACGAAGCCATGCTTTGTCTCCCTCAGCAGACTGTTCCGATTCGCTTCTGAATCATCAGTCTTAATGAGGTCGATAGCGGCTTGCTTCTCAGGGTCATCTACACGTACTCCTTCGAGTACCTCATCGTCCACCACAGGAGCACCCTTATCGGTGTACTTGGTCGGGACCCACCCAGCCTCTTGGAGTTTCTTCTGAATGTGGTCACGAGACGAAGGGTTAAACACAACATGTTCAACTGGGGTGTAAGGAGCACCAGCAACGTACTCGCGGGTATCAAGTTCGCAAGGCTCACGGCCTTCTCGCTGTGCCTTGTTCTTAGGCTTCTTAAAGATACCACCAACTCTAGGTGTCTTAATGCGAGGGTATTTAGGTAGTGGCTTACCTGTTCGCGGATGGCAGAACATCTCAGTGCCACCTTTACAGCTATACCACGAGCCGAACGTTTCGGTCAATTTACGGAGCAACTCAGAGCGGCGAGCAGCTAACTCTACGTACAACTCTTCGATTGCTTTTGTGTCAAACGGGAACCCGTTGCGCTCTTGTTTAGCGAGCAGCCATGCAGCACGATGTTCAATGTCAACGGCCTCAAGGGATTCTGACCAGAACGTAGTGTATCCTACGTCCGTAAAGTCAATCTTCAGGAGGGAAGTAATGTTTGTCAGAGAGTAGCTTCTCAAGGAGAGCTTTAGTTACCACAACGTCCTGAACGTTATAGTCCATCATCTCTTCGTTGAAGTTCCACCACTCATTCCGTAGAACGTATTCTTCAC
+
''&''(+&%&%('''%'(''((21445:?866<=DC8888A556HGJJ=>>>A3330--(((&)&'((./-,,..1487566@BACFGHGHFIJJD@==B@???FJJJJJGEJJE><<<3..23;8445894555:<>FCEFEGJIHJGJIJHJJIIJJJJGH@@AFHEFIDCGCFIJHEEJJFJJFHJJJJIJJJJJFJJHJJHJJJGJHGIJGJ?;<FIGJCAC8;++++02-0;;<9996779ACB=;;<CFFA>53443201243..CFIJJJJIEDJJJJJJJJGIBJEJJJJHJJGJJJFFFIHFGFDJJ@>??IJGJJJJJGJFCFCDDA@)((()::;CEIJJJIGHJJIJJJFFJJGIGFHJEEEBJJ6666JJFJIGGJFHGGHIEGJHHJJJDC?/.--.13.(6665443=><??=AABCJIGGJGJGJJHJJJJJJDFHGJDJJJIJJHEGDHJJIJIJHJJF@JHFEHHFFJJFFGEEJGDDDEGFJJHFDBDF76667(%'&$##$'**))(()(('',-..,/3556@A@AHCABBICA760003111268<:=EEDACF@FHEJHDFDFJJJFJGEA54444556AAAB>=?:/7A@HGJG9888<@?AIJJJJJJJJJIJJJJJIJHJFJJIHJJJIJJIGJFGJJDDCIJJJJFHHJA?;;;<DEGJJJEHHHJJJJJHHGJIJHHJIJFJIHHJIHJJJGJJJJHH@9FIHGGEIEJJJIJJJED::6555@ABCJJIJJJJIJJJJABBBIJJJJHGEI??B>5984??JHJJJJHJEJJJHHJGIJJFGJIJCBBAJIA@@ACC>>>?FDJJHGJJJHECJHGJJJGHJEJJJJJIJGJIFGJIJHJJJGFDI;BBDGGJJJJFDJJJJJJ?JIEA0.-1==@?EHJJHFIJIGJGDDCAJJHJFJI=>=622,,4-AHIIEFJIF><<=??>>?=A=?@=:88:=I?>>?11119:?;788789CAA@DC?BA>99;B=;:9@GFJGJGIF==:::<(550./?ACJIJDJJJJHJJJJJFIIGJHJJJEDCCCEHJJGGCGFEGJFHGJJJCB@@BGJJJGJHFHDJC=<=>@=76/..,+.1++-/-??AEEEGEJGJHHJJJGA@@A9::=CDHJFBB?@EJFCDDBFGACDBEA?A9406))8;<>@ECECCEH<4.,(%%'(+0//100110122613FDEAA@BGJD?DDIHHCDGGC>=?ADGDCEFFBCFJIIIHEEF;;;;JGJ=<<<@==<<:<9@DCBBAABCFEDDAJC;@2+,''&&**6688=?;5550<??A@@AG>97++++,,,2222BDCDCCDCCCCCDDCGGA@@;<<=D4,(''')))(((44988EE;;;<D@=<<DFJFJCEGFFDCC.----:>?DDBCDABA3332BEDBABDBA;:54('&&1:@??A@ADJEBCJJJJJHGJGJJGJJJHJFGJJJJHEJEJJJIFJJ=76?AGFIHJJJJJFD@@7791/,,++/756<EJFJJ<:;;GIGFD?J==<<ACDEEGGGJJIJJBBBACCBFIGDIFDFJJFJJGJJJFJJFFDFJJJFJIIJJJIJJJIIJHHJJJHJJDIEG@;.GJJJJFJJIJJJFHJJJJJJHHIJJJIJJJJIJJIJHHHJFEJIJJIJJIJJICCIDJ888777@AB>7444<;9222132245AJHJFD9754<>@IFDJJJJJJJH5545D,<:;6GJJJGJGJJJJIFGHJJGHC555---*,,+**,+*+./''((?CGIGGIJJFJJG=<;;=>?JEFGGJ>?JCCDDIHGBB<=JHJIJJJGFJJGHJGJJBDABD::E65566667EBB@;<;2334@F=<?HHGDBDEEHJEJGEE?A@AGEFJJIHJDJJJJIJJHJEG;;;;JCBEGHJJHJJHF:::;DGJHJEGFIJ>>==?DJ5;442222><<>?999:G?8643359>;CEJA>>JH;99JFFFIIJHJ70JFJFFJIFJJHHIJJJHJJJJHHJFJJHGHJGEEEFGJJI=J=<9;+))**)*&))))%%%&14CCBFFJJJJFIJGI5444FJGDDCE((((@<<<>@?=>96FDJJFHCA998<;/..2.1)&&%&'(),2=>>AAEDJFBDEJDJIFGHJJJHJJJ<<<3334E=::99:896777:BA>5223/..//--++.98<=HFJIJJEEAACE;;8+)*''*&+46EFGJGFFHIHEEHFHJGDDD::42489AJIJJJGJEDIJGEHGJHJG@<::;>5410112ABDIJJIJHEJJJIGEJFJH@BA???DJ<<<>999676409;=7:;96<>@BB?<:;DJ>;:621/2227AIJJGGJFEJJGEJJHHGGJAGACBCGHJFFBADCJB:99:IGDIJA@<342241.-2-./46755331())089BCC6433787?FCFGIIGJIJHJJHGJHHGJJFJGJJGDJ?B>*AA)?EDJGDC?555423+++()('&$%$$$%--FJJFE>?ACEFCHIJGJJGEEFGIJHJJHFGIJJJJGHGEJG?=<<@AD<::>A<;;;@>HEHEEFEC?@74.''')&&'-32857;=CAABB222DD@@AHGHFIIJICCFJJFIJJFIEDJIDDCDIFJJGJEJHJGJJJJGHIJJJJGJIJJ@BACHFJEGJJJJJ;:AECEICHJJJJJHHJHJJHHJJGJJHJJJJHJJECFFJJJHIJJGJDHGEJJJFIHJJEEDJFIIEGHGJJHJHIJHGEABJCEGH?DB??>@CFGFIFFHJHGEJGJJJJJF887--+''++?JJGGJJFJIJJIHGDJGCBAJJE>>>?GE=D99::;A=33254:34486668GJHJIEJHJHJJJJEEGGJEGJJJFJEJJHH@C?:::;?@=889=4:9887*&&()+++)&&'*-.**++11/,)
@Stanford_s2n_3_T7_No_Sap1_3_8_10_23_Linear_5000_40
GCACCGAGATGACCACGGGAAGCGGCCTCCGCTACGAGGCTCGCATTGTTCCGTACATAGTTGGACTGGAAAGTCTCAGGGCAACTTTGATTGCTTACAGAGCACTTTCAGGTGGTCGGACGTCAGACGCCTCCCGTACTGTTGCAGGAGGAATTATTTGAAAGAGTCCTTATCTGCATACTCTGTGGTGCATGTGCTTAATGGCCTCACGAAATGATGTACGTACTACGAATGTCATCAATCCTTCATACCGTGTGTCAGGAACTGGACAATCATTTCCTTCTGTTTACCATTGGGGACAATCGCACCTGAGCCGACCTGCTTACATAGATGCAGCATATCTTTCTCTAAGATTGCCTGAACGTCAGACGACATCTTTGCGGTAACGTCGAAGGACACTTTAAATTTCTTTGTCATAGCCATAATAATTTCTCCTATAGTTTTATGCCTTTGTTTCTCTTGCCGACACACATGGATGTCTTACCTTTTACTTCGTCCCATGTGAAAATAAGCACATCTTCGTCAACCACAACCGCAGATCTGAAAGTCTCCATCCTTATATTCGGACCTACCGCATCCACCTAGCCTAACCTGCTTGGCATCTCCTGTGTTGGTTTGAACCGTTGTGGCTGTTTAACCTGAACCTTACTAAATTTACCATCCTTACATACAACCAAGTCCTCTTTACTCTGAGTCAGCATAGGGTAATAGACCATGTACCCAGCTCTGGTAAATTTGTCCAGCTACTAGCATTTCAGAAGCAGCACCTGTTAAGTGTCTTTCGTTCATGAGTAGCCTCCTGTATCAGTGGCAAATCGCCAATTAGGACCCATCTTACCTTCGGTATCCAGAAGACACCGGAAGTTCCAGTGGTCTCCAACCCAGCGCATCGCTTCTTGTGCGGTCTCAATGACCACCTGAGCAATCTCTTGGTACGGCAGCCTACTTGGATTTCATCATGTACCCATGCCATGTACGCAAAGTCCCCAATCCCAGCCATGCTTGACCTTTCTCTACGGCGTCTTCTTTCGGTCTTGATAATCCACAGTTTGCAGATGAGAGCACCAGCAGATTGCAGTAGGGTATTCAAGGCAGCGTGAGGACTACGAACGTGTACCTTACGACCGTCCAGAACCTAATCCAGCGGCGTTTCCACTTGACTTGTTGCTCACCAGCTACCCATTGAGAGGACTCGACAAGTGTCTGTTGGATAGACTCGCGGAGTGCTGCAATCGCGGGGGTGTTCTCAAGGAATTTCTTCTTGAGTTCCTTACCGCGCTCTTTACCAGCACCAACAATCTGTCCAATCTTCTCATCACCAGCACCATAGAGGAACCCATAGATGAACGTCTTAGCGTTATCTCGGGTAGGTAGTTCAGCAGCTATCTGGTTCTTAGTGTGGATGTCGCCGTTAAGAATCTCGTGAGCGTACTCGCCGTTATCAAAGCGAGCCATGAAGTGAGCCAAGCAGCGTAGCTCAAGACCAGATAGTCGATGCCAGCCTGAACCCAAGGCTTACCAGTTATCCCATCCAAATGGTGCTCAGCGCCAAAAGCAGCGCGACACTGCTCTCCATAAGGAGAACGTACACCCGGAATTTGCGCAAGGTTTGGGAACGCATCGGTCGCACGACCCGTAACTGCTCCATTAGGGTTAACAGAACCATGAATCTTACCATCCTCGCCGAACATCACAAAGCCATCTCTTCCCTCAGCAGACTGTCCGATTCGCTTCTGAATCATCAGTACTCTTTAATGAGGTCGATAGCGGCTTGCTTCTCAGGGTCATCTACACGTACTCCTTCGAGTACCTCATCGTCCACCACAGGAGCACCCTTATCGGTGTACTTGGTCGGGACCCACCCAGCCTCTTGGAGTTTCTTCTGAATGTGGTCACGAGACGAAGGGTTAAACACAACATGTTCAACTGGGGTGTAAGGAGCACCAGCAACGTACTCGCGGGTATCAAGTTCGCAAGGCTCACGGCCTTCTCGCTGTGCCTTGTTCTTAGGCTTCTTAAAGATACCACCAACTTTAGGTGTCTTAATGCGAGGGTATTTAGGTAGTGGCTTACCTGTTCGCGGATGGCAGAACATCTCAGTGCCACCTTTAGGCTGATACCACGAGCCGAACGTTTCGGTCAATTTACGGAGCAACTCAGAGCGGCGAGCGGCCACTCTTGAGTGACTTCTTCGATTGCTTTTGTGTCAAACGGGAACCCGTTGCGCTCTTGTTTAGCGAGCAGCCATGCAGCACGATGTTCAATGTCAACGGCCTCAAGGGATTCTGACCAGAACGTAGTGTATCCTACGTCCGTAAAGTATGTTAGGAGGGAAGTAATGTTTGTCAGAGAGTAGCTTCTCAAGGAGAGCTTTAGTTACCACAACGTCCGAACGTTATAGTCCATCATCTCTTCGTTGAAGTTCCACCACTCCATTCCGTCAACGTATTCTTCACC
+
%$%$##$$$%$%%%'(%%*&9><==ABCDC<;;<8+**-;?>>@DEGFIHJJHJGJGIG?@J;;:;HHIFJJJJ<;*)((*-00/13*$$'*()((''%$%&'33334(((+,)(()*))*,++,-0.,--.-)<5559677:56881/--.''('&&&),.2JCEGFIGJJJJJJIEJAAA37+(%%01545961112:CHFIDGJCAA333>GGEE>==<>>?8666BDHFFIJEJ=++*386-)%%04:5JIJJJJJGFJGJEJGJJJJJJJJJJJJEFJEJJBJCFCC=<:<=GJJIJHIEFGJFJJGJJGHEJJFJFJJGHJHIGJHJJJHGJJGJJFJJEJFHJIFJHJGJIIDJJIIHJJHFJIGFHGJJJJJJJEEJJJHF@>??EEICCAAAF>>>JJJGJHHJJIHIJJGJHFJGJGJGFJHHIGHEGECIJIGHJEGHJJJHJHHFJJBFCJHCGFGJJJJFJJHJHJGIEFEEEJJFEECC;;<;B40:;?BCJJJJJFJH===>DF:5555999?BD<<=?AD4+*&'(''-0EBCFJJEDJGGJDFJBD<DJJEEFFDJ<<=<HJCJJJCBFEJDHJEJJFEEFGIJJJJHJIJIJJEA@@@G@???F=<<;=:90../4;7667<89A@BBE@;;;;EGJJFGCEDGJAJ@CHFGIECJGHDDEJJJHEJFHDIHEIGHIHJFEJGCEBEFCEG''%%'.+())*,+'*),'%&+??@??B;3.&&&((*)*)&&779FEFJJFIJJJJJGEHFJJGEEEDJJ:99?CDBB>BJFHEDJJFJJJIIIJGIJJFJJHJ@>==410/'((*,,,--1.,//11.012C1///8999?A???A;:??<?EJJFF?J.../FGEJHFJJJJJJJJJJIHJJJGIJGJIHIGGFCGFJJJJFJJIJJJJJJJJA@B=>;J+(((>??@FJJJJJHJE>8=C4444JJJJJJEJFJJJGJFFFHGGGIJH>99>@@>:6)'%%44/651000/4-%$%&&.,'.--,,,(*+,,,,').-*,,-;:989J?@?@GBB981/::;66==5558EB89;=EFGJEJFCJHJFIHJJJHJIJGHDEFACC>??>???BBABAAEDBDBA@@944)%%%'12712124334622>?JJJJCJFHIFHDGFJJGJJJHJJJJJJJGGJJHJJGFHJJJJJJJJJJJIGG==>>JHJJJJGFDHGJJGJJGFGFJJJGHJHGJIGJJIFHFEGDHJJJJJDCBBA@FHGCCGJBDIDDJG???@JJ@EF<CFJJIDEE=;EJEIEHJFEIIJJ@BAAJJD=>////JJA?::@D<=<=DAACDEB>--EEFGFFGFJJGIHJJJFJJFFEFJJJJJGJGFD?BABDCHF;::;;>>>5334JJJIJGJGIGJDJHJJJJGIJHJJFFDGHJJHDB@?BAAJJGJJJJIJFGDJJJIGGFJBADC>32226577;;HJBABAFGJJJGIFJJIJJF:98<==>4205///9;;<@DE:AACDJJHJJJIIEHFJJEIJDJAABCDG;-JFHGJJGEJGJJJEDGEGFJFJFFJHJGEJJIJJJJHIHJHG@>:EJJGJGIJJDIFCGGFJJJJGIJHEIJFFEEJICE8,,,452...-+++,7322:;;<><8ECCJJJED?>100///0:>>?HIJGFDHEFCFDFGCJFJHFJ521+('((---*)&$$%&('&&'&#$$%&&(/.%%&'011353444.0049<==988:>EC;880-''+**,-50+4JJDEFJ>/..-444=?AH@<;<9;40044@JJJAA@@988:<;43635////15656(&&&'==>FJICIHDJJJJJHIEJF=>JIJIJJJCDC1112;<<JJGJDCEEBGECFE>=+AJGEFJHJC@@EIGHJGIFEHJJHJJJFHJIJJJHJ@A@J:=<:FGJJHEB>>>@FCDJHJ;888<@B?=<<678CCEDJIEFB;;7997336:978879;@AFGJJJHJGGIJJJFJJGIGIJIEIEFEDD<==7=BBJJ??><>DHJJCEHCJJIEGJJJJGJJJJJFGJJHJIHGEJHGGIFHHEGGJIGIGJJJGJJJJDJAJIJIIJJJJHHGJGIEJJHJGJJGHIJJFJJDJAJGDC@@CF541+,11/...343//*+2DG?>ACAD?>?EG:99986::;9333/--.,-,++*,..1(&$%&&&'('/-)*>?DGGJJJGHJJJJJHDE@@??>''''GF>GECCACDC<;;;CBFGJFFGJHGJJIJJJJJJJFJJJFJJJJFHJJJEDHFFHJHJJJJHGJGBABBEGHJGGJJJJIIJJHJJJGDEBBB?=7754&%$$$$%&59BBGGFDGIIJJIJDJ7554;JJJJEJJHJJFFJGJJJJJJJJHGFDEJHJ?><=?00-'$$&&455568:?BC:IIGEEHJJGBACCGHJJGJJJIJJFJJJGJIGEJDIE;::56..,*--/32)
@Stanford_s2n_3_T7_No_Sap1_3_8_10_23_Linear_5000_41
ACTGATGGTTACGGGATTGCTGGATGGGGTGATACCGCCGAGGACTTCTTGAATAACCCGTTCATAACCGAGCCTAAAACGTCTGTGCTTAAGTCCGGTAAGAACAAAGGCCAAGAGGTTACTAAATGGGTTAAACGCGACCCTGAGCCTCATGAGACGCTTTGGGACTGCATTAAGTCCATTGGCGCGAAGGCTGGTATGACCGAAGAGGATATTATCAAGCAGGGCCAAATGGCTCGAATCCTACGGTTCAACGAGTACAACTTTATTGACAAGGAGATTTACCTGTGGAGACCGTAGCGTATATTGGTCTGGGTCTTTGTGTTCTCGGAGTGTGCCTCATTTCGTGGGGCCTTTAGGAACTAGCCAGAATAATCAAGTCGTTACACGACACTAAGTGATAAACTCAAGGTCCCTAAATTAATACGACTCACTATAGGGAGATAGGGGCCTTTACGATTATTACTTTAAGATTTAACTCTAAGAGGAATCTTTATTATGTTAACACCTATTAACCAATTACTTAAGAACCCTAACGATATTCCAGATGTACCTCGTGCAACCGCTGAGTATCTACAGGTTCAATTAGACTATGCGTACCTCGAAGCGTCTGGTCATATAGGACTTATGCGTGCTAATGGTTGTAGTGAGGCCCACATCTTGGGTTTCATTCAGGGCCTACAGTATGCCTCTAACGTCATTGACGAGATTGAGTTACGCAAGGAACAACTAAGAGATGATGGGGAGGATTGACACTATGTGTTTCTCACCGAAAATTAAAACTCCGAAGATGGATACCAATCAGATTCGAGCCGTTGAGCCAGCGCCTCTGACCCAAGAAGTGTCAAGCGTGGAGTTCGGTGGGTCTTCTGATGAGACGGATACCGAGGGCACCGAAGTGTCTGGACGCAAAGGCCTCAAGGTCGAACGTGATGATTCCGTAGCGAAGTCTAAAGCCAGCGGCAATGGCTCCGCTCGTATGAAATCTTCCATCCGTAAGTCCGCATTTGGAGGTAAGAAGTGATGTCTGAGTTCACATGTGTGGAGGCTAAGAGTCGCTTCCGTGCAATCCGGTGGACTGTGGAACACCTTGGGTTGCCTAAAGGATTCGAAGGACACTTTGTGGGCTACAGCCTCTACGTAGACGAAGTGATGGACATGTCTGGTTGCCGTGAAGAGTACATTCTGGACTCTACCGGAAAACATGTAGCGTACTTCGCGTGGTGTGTAAGCTGTGACATTCACCACAAAGGAGACATTCTGGATGTAACGTCCGTTGTCATTAATCCTGAGGCAGACTCTAAGGGCTCACAGCGATTCCTAGCGAAACGCTTTAAGTACCTTGCGGAACTCCACGATTGCGATTGGGTGTCTCGTTGTAAGCATGAAGGCGAGACAATGCGTGTATACTTTAAGGAGGTATAAGTTATAGGTTAAGAAAGTTAAGAAGGCCGTGAAGAAAGTCACCAAGTCCGTTAAGAAAGTCGTTAAGGAAGGGGCTCGTCCGGGTGGACGGTCTGGCGGTCTAGCTGGTCTGGCTGGTGGTACTGGTGAAGCACAGATGGTGGAAGTACCACAAGCTGCCGCACAGATTGTTGACGTACCTGAGAAAGAGGTTTCCACTGAGGACGAAGCACAGACAGAAAGCGGACGCAAGAAAGCTCGTGCTGGCGGTAAGAAATCCTTGAGTGTAGCCCGTAGCTCCGGTGGCGGTATCAACATTTAATCAGGAGGTTATCGTGGAAGACTGCATTGAATGGACCGGAGGTGTCAACTCTAAGGGTTATGGTCGTAAGTGGGTTAATGGTAAACTTGTGACTCCACATAGGCACATCTATGAGGAGACATATGGTCCAGTTCCAACAGGAATTGTGGTGATGCATATCTGCGATAACCCTAGGTGCTATAACATAAAGCACCTTACGCTTGGAACTCCAAAGGATAATTCCGAGGACATGGTTACCAAAGGTAGACAGGCTAAAGGAGAGGAACTAAGCAAGAAACTTACAGAGTCAGACGTTCTCGCTATACGCTCAC
+
99;8773,*'%%$$&)&&%%)*6@DJJIJHBBDBGJGJFDJJJGJJHJJJAAACDDCDC?@:889CFJE@FCFJJJGJJFHGJGHFJIJHE834JHEJJJJJJIGDJFFGGJJJJGJJFJEJJJJEF4334JGJGG::779:<;331.//BBJEBCFJGFEIJGJJHJJJJJJGBA@CJJJJJJJJJJJHIIJFJHEHHHFFJJEJHFGIJJIIFGDB76522<@DCIJA@AJHFBCB????JJJHJFFJJJGGJGIFIGGJJEJJJJJGHJHJFJJJFGEHEBBAACDCBBEFEGFJJJJFJJG21///88@@AEJEFJDAEJJF@B;:99=9658688<<>BGIJJHJGGC?<=9%%%$(14226757HHEHJGGIJGJJJJJHJGJEGDEJGA;:<DFJ@A@@CIFJJJJJJJJFIJJHHJHJJFJDEIIJJJFC::EGJFDDEFGJFJFGJJGHFJIJJHJFJGIEIFFJJJIJHHJI><<BGJJFJJGJJJJHIJJIDFFEEJGEFJHGEJJGJJJIED:78AJJJIJHGHJDIJJFJJJIJJGJJBABBFEDDE@=:0,)(('()*-0134332/1'&&&,+*+-0>@@@EDGDFIHFHJEEEJEDGEJGDJHE=<;?CJGDGJJGJJFJGHHJJIDGG===>HGGDEJEEF@?E3000EJJDIJIGGFJFJJJJJJJIHJHGJE@?@IJFEDDDEEHJGFHGJG>>>>FGHJEJJFJJIJ2221629:JA85239::JDFCCJJJIJJJEHFFFJJJ<@@;;?<::7+*+,)**611,-8?EFIJHGJJ@;:79EFFFJIJFJJJJJJHG@AABJCGGJIHJJIJEJGECFGIJJJJJFJFJFJJHJHIJHFA>?>BAB@===HIEDHIHJFGIIJFJJJJJJJGJIJGJHHFCCFHEJJJHFDFGEHHJGJBAACJ=<::>DHGFJEHIGJJGJJJHJJJIHJIHIJJJJIEJJJGEJJECFJFCBBE=>=;;;:=@F?>D/0./CH6HDEGHJEDEECFFFJEHJDD=<?D@BEHFGHJGCDCEJGJJFFCGJJJJHJFDA.)(*,,,++,+&((9<CFHEGJCDFEBCDDDJCDEGFEFCD62258I;;:9<?CGDCEC@99;AEG:99BCJIJDJFJFGIHDJFEDEFFDC>>??ABBBEFHJGJGJCA@@AAAEDEIEJCCEEDEDEEFIBGEFIIHJJJIGHJE?DCBEDDFCEB=>?BBA@<;77;;BA@ABJJJ@@?EEEDECBBBCDIHDBA@BCCDADBCBBEB@CACDC@A>=>=?BBBABBECCDBA@@C@///@CG@@??@C====><<))))7:;==>@B@=:;>>DIFFEEJIFJGEFDGJJGJDIFIHHHJHICBBBIH@@@AEJJHJJEHGJGJFJHFJHHJFIHJGJD<<<@////445:9>DC@@;63333223*)))((((()%%%$*(*..0.-..,16>>@EA?<;&&&)..,*))):>@JFJGJCB@<BCEFHGJJJHJHJEJEDE9889A76646((&&%%$%&&'&(,0?EFFGHFJGJBA@AFJJHFHJJJJJGJJJGJIJJJJJJEEGEDHEJJJIGJAB@AJJJIJJJJFHJFHJIIHIIJFJFGFEDFHH=;;;;;:?=;<CB<<:?C@AHGJJEJDGFJJGECBBEHFGGFIHHHHEJGHJJJGJHGEIGEJFJECCFJGJJJEJIFFJJIIGGJB@BDCBC=:6654))*0C=CGEDFGFGJEFIHFDDDABFGJGBD??9888DJJGHIJJJJIGCEJJDDDFE@CCJFHJFEA?@@IJDBCHFFJJHHFFJGJIIIGJJJFHGGJJEJCBBBBJFCFGEJIDGIIGDJFIJJHHFGEJIHHIJEDFEHDGBCCGFEJHGGGJHGIIJHJGFGJJFIIHEGJJJFGEFJFJEBCHFFJHHHHEHJHCBAACCA@AAGJGEFEJFG@@??EEEIDCGHFEIGEDBB@?B?A8A@ABFDHFFECCCCBDEGFCCDFHFEIIB@AAFFFCJJCDF=<<<GFEGFDFGEFGHEDCCFJJJEGD@>??AF====@=>(((')(
@Stanford_s2n_3_T7_No_Sap1_3_8_10_23_Linear_5000_42
AGAGTTCAACGTTTGGTTGTGGTTGACGAAGATGTGCTTATTTTCACATGGGACGAAGTAGAAGGTAAGACATCCATGTGTGTCGGCAAGAGAAACAAAGGCATAAAACTATAGGAGAAATTATTATGGCTATGACAAAGAAATTTAAAGTGTCCTTCGACGTTACCGCAAAGATGTCGTCTGACGTTCAGGCAATCTTAGAGAAAGATATGCTGCATCTATGTAAGCAGGTCGGCTCAGGTGCGATTGTCCCCAATGGTAAACAGAAGGAAATGATTGTCCAGTTCCTGACACACGGTATGGAAGGATTGATGACATTCGTAGTACGTACATCATTTCGTGAGGCCATTAAGGACATGCACGAAGAGTATGCAGATAAGGACTCTTTCAAACAATCTCCTCAACGGTCCGGGAGGTGTTCTGATGTCTGACTACCTGAAAGTGCTGCAAGCAATCAAAAGTTGCCCTAAGACTTTCCAGTCCAACTATGTACGGAACAATGCGAGCCTCGTAGCGGAGGCCGCTTCCGTGGTCACATCTCGTGCCTGACTACTAGTGGACGTAACGGTGGCGCTTGGGAAATCACTGCTTCCGGTACTCGCTTTCTGAAACGAATTGGGAGGATGTGTCTAATGTCTCGTGACCTTGTGACTATTCCACGCGATGTGTGGAACGATATACAGGGCTACATCGACTCTCTGGAACGTGAGAACGATAGCCTTTAAGAATCAACTAATGGAAGCTGACGAATACGTAGCGGAACTAGAGGAGAAACTTAATGGCACTTCTTGACCTTAAACAATTATTATAACTATAGTGAAGGCTGCGACGACACAAGGGTATCCTTGTGATGGACGGCGACTGGCTGGTCTTCCAAGCTATGAGTGCTGCTGGTTTGATGCCTCTGGGAGGAAGAGATTTGGCACCGATGCTGTGACCACGCTAAGGCCCGTCAGATTCTTGAGGATTCCATTAAGTCCTACGAGACCCGTAAGAAGGCTTGGGCAGGTGCTCCAATTGTCCTTGCGTTCACCGATAGTGTTAACTGGCGTAAAGAACTGGTTGACCCGAACTATAAGGCTAACCGTAAGGCCGTGAAGAAACCTGTAGGGTACTTTGAGTTCCTTGATGCTCTCTTTGAGCGCGAAGAGTTCTATTGCATCCGTGAGCCTATGCTTGAGGGTGATGACGTTATGGGAGTTATTGCTTACCAATCCGTCTGCCTTCGGTGCTCGTAAGGCTGTAATCATCTCTTGCGATAAGGACTTTAAGACCATCCCTAACTGTGACTTCCTGTGGTGTACCACTGGTAACATCCTGGACTGGGACCGAAGAGTCCGCTGACTGGTGGCACCTCTTCCAGACCATCAAGGGTGACATCACTGATGGTTACTCAGGGATTGCTGGATGGGTG
+
(%(+'&%&&'&'%)'))467;;=AEBDCCFHIHJJJIJIJJJJJJDD00..030//0/310.//86+)*4<<@?@AAJJJJJJHBFDFGGHJDGJFGGDIJCCBCDFJJFCDA@IDJJHJJGBAAAIJJJFJJJFJJJJJJIHJJJJJJJJGJHFJJJJJGEJEJIECCCCJJJHJFCCDIJAA@BBBCJGJJIEDHJFAADJJJHJIJIHJA=;>;<<<FGJJCABB;<<>9645780...EE?<==IIJJGHFCEGGGHJJJHJIFJHJJJJGJJIHJJJJJGGJIJIIHJJJJJFJJJGJEGJJJJGJFJIGGGHHBBEJGFEHJJJGHJB>>>:9::AEFGIJJFJFJIJJJDDEFIJFFIJJHJJEFEBFCCGGIEGDC???:7'&()34;;>==B&%&)&&&&&((ADJGJIJHIIJJFJJJJIJJJIAA@@HFJJGJFGGHCGEEDCBADEHJEEBCGJJJGJDJDEJJJJCJJJJJJHJJIJEIB<<>AG2224@>=9--?=:;BDDEGGJFHJ8888;=9:EJFJJJJJHJHHJGJJJJFGJJJEGJJGJJJHJFFJFJJGJFEHA=:;?JIIDFJIJFHDCB?9JIEEEHIDFFJGDJHHJE7765778JGDEGFDCBB/...468/.)(()DJJJJFECBAFFJHGJAE=:53678JJ>;<<JAA@AGFGDBEDJGJFJHJGEEEGJJGDDIGHDBD@?@AACBC>::=<=/+<GFJHCAAAFDEFJFGJIJFFJGBCBDFJFFCEIFHIIHIHJHJHGJJJIJJHJJJIFJGJ??>>J>>EDEH??@3....+))(*((((&%$$&(,.34//.....)(&%'+-19@HEJIHJJIJJFJJJIJ888897799CHJEFAEH=D@JJHJJIEDGFHJJGJC.&%%(((())))((%%14J@@BGHFDHEBAFEJBCAACDGJJIJJDGFECJGFIFJFHHJGB??=>9***(+,24466724C=>::?@E:;::<AA>JCJ@?AFJCJJJEEFJJFIIJJJJEJJJBEGIJEIJJHJDH>HIJIIJJJJFJIFHGJIGJIIHFJJIJJIIGGB==,,-.::;ACCFDABGEHGECBB@;CDFJJJHHHJIJIJHDJGEDFFIGHDEGCCCC>8C::79=@>83J/5576:9A@J54AEEJIHDGA>>>>JGFIEG@A@@HIGIJHDDEIJFGGJJDHJJGEFEJJJJJJCA@88001/)()(-7?DFFJICC;66@DIJJJFJHHIGGHJJJHJFHJHGDJJHJJJEEECFGFCBC>830//012=0013=??;<<FDABABJJJJCECCA;:::EDFEGB==889784-'%'%%%*+1-134:EDEDAEFCGJFEJE4444553,'(,3://444CCEBHGJFFJHIIGJIFJJFEHEE;;;<@FJFJFIFJE;;::422)&
@Stanford_s2n_3_T7_No_Sap1_3_8_10_23_Linear_5000_43
ACGCCGCTACACTTTCAACAGTCTACAACGAGACACCCAATCGCAATCGTGGAGTTCCGCAAGGTACTTAAAGCGTTTCGCTAGGAATCGCTGTAAGCCCTTCAAGATCTGCCTCAGGATTAATGACAACGGACGTTACATCCAGAATGTCTCCTTTGTGGTGAATGTCACAGCTTACGCACCACGCGAAGTACGCTACATGTTTTCCGGTAGAGTCCAGAATGTACTCTTCACGGCAACCAGACATATTTCCCATCACTTCGTCTACGTAGAGGCTGTAGCCCACAAAGTGTCCTTCGAATCCTTTAGGCAACCCAAGGTGTTCCACAGTCCACCGGATTGCACGGAAGCGACTCTTAGCCTCCACACATGTGAACTTCAGACATCACTTCTTACCTCCAAATGCGGACTTACGGATGGAAGATTTCATACGAGCGGAGCCATTGCCGCTGGCTTTAGACTTCGCTACGGAATCATCACGTTCGACCTTGAGGCCTTTGCGTCCAGACGCTTCGGTGCCCTCGGTATCCGTCTCATCAGAAGACCCACCGAACTCCACGCTTGACACTTCTTGGGTCAGAGGCGCTGGCTCAACGGCTCGAATCTGATTGGTATCCATCTTCGGAGTTTTAATTTTCGGTGAGAAACACATAGTGTCAATCCTCCCCATCATCTCTTAGTTGTTCCTTGCGTAACTCAATCTCGTCAATGACGTTAGAGGCGTGCTGGCCCTGAATGAAACCCAAGATGTGGGCCTCACTACAACCATTAGCACGCATAAGTCCTATATGACCAGACGCTTCGAGGTACACATAGTTGAATCGAACCTGTAGATACTCAGCGGTTGCACGAGGTACATCTGGAATATCGTTAGGGTTCTTAAGTAATTGGTTAATAGGTGTTAACATAATAAAGATTCCTCTTAGAGTTAAATCTTAAAGTAATAATCGTAAAGGCCCCTATCTCCCTATAGTGAGTCGTATTAATTTAGGGACCTTGAGTTTATCACTTAGTGTCGTGTAACGACTTGATTATTCTGGCTAAGTCCCAAAGGCCCCACGAAATGAGGCACACTCCGAGAACACAAAGACCCAGACCAATATACGCTACGGTCTCCACAGGTAAATCTCCTTGTCGAATAAAGTTGTACTCGTTGAACCGTAGGATTCGAGCCATTTGGCCCTGCTTGATAATATCCTCTTCGGTCATACCAGCCTTCGCGCCAATGGACTTAATGCAGTCCCAAAGCGTCTCATGAGGCTCAGGGTCGCGTTTAACCCGTTTTCCGTAACCTCTTGGCCTTTGTTCTTACCGGACTTAAGCACAGACGTTTTAGGCTCGGTTATCAACGGGTTATTCAAGAAGTCCTCGGCGGTATCACCCCATCCAGCAATCCCTGAGTAACCATCAGTGATGTCACCCTTGATGGTCTGGAAGAGGTGCCACCAGTCAGCGGACTCTTCGGTCTGAGTCAGGATGTTACCAGTGGTACACCACAGGAAGTCACAGTTAGGGATGGTCTTAAAGTCCTTATCGCAAGAGATGATTACAGCCTTACGAGCACCGAAGGCAGACGGATTGGAAGCAATAACTTCCATAACGTCATCACCCTCAAGCATAGGCTCACGGATGCAATCAAACTCTCGCGCTCAAAGAGAGCATCAAGGAACTCAAAGTACCCTACAGGTTTCTTCACGGCCTTACGGTTAGCCTTATAGTTCGGGTCAACCAGTTCTTTACGCCAGTTAACACTATCGGTGAACGCAAGGACAATTGGAGCACCTGCCCAAGCCTTTTTCTACGGGTCTCGTAGGACTTAATGGAATCCTCAAGAATCTGACGGGCCTTAGCGTGGTCACAGCATCGGTGCCAAATCTCTTCCTCCCAAGAGGCATCAAACTCAGCAGCACTCATAGCTTGGAAGACCAGCCAGTCGCCGTCCATCACAAGGATACCCTTGTCGTCGCAGCCTTCACGTAACTCATAGAATTGTTTAAGGTCAAGAAGTGCCATTAAGTTTCTCCTCTAGTTCCGCTACGTATTCGTCAGCTTCCATTAGTTGATTCTTAAGGCTATCGTTCTCACGTTCCAGAGAGTCGATGTAGCCCTGTATATCGTTCCACACATCAGCGTGGAATAATCACAAGGTCACGAGACATTAGACACATCCTCCCATTCGTTTCAGAAAGCGAGTACCGGAAGCAGTGATTTCCCAAGCGCACCGTTACGTCCACTAGTAGTCAGGCACGAGATGTGACCACGGGAAGCGGCCTCCGCTACGAGGCTCGCATTGTTCCGTACATAGTTGGACTGGAAAGTCTGGGCAACTTTTGATTGCTTGCAGCACTTTCAGGTAGTCAGACATCAGAACACCTCCCGTACTGTTGCAGGAGATTGCTTGAAAGAGTCCTTATCTGCATACTCTTCGTGCATGTCCTTAATGGCCTCACGAAATGATGTACGTACTACGAATGTCATCAATCCTTCCATACCGTGTGTCAGGAACTGGACAATCATTTCCTTCTGTTTACCATTGGGGACAATCGCACCTGAGCCGACCTGCTTACATAGATGCAGCATATCTTTCTCTAAGATTGCCTGAACGTCAGACGACATCTTTGCGGTAACGTCGAAGGACACTTTAAATTTCTTTGTCATAGCCATAATAATTTCTCCTATAGTTTTATGCCTTTGTTTCTCTTGCCGACACACATGGATGTCTTACCTTTTACTTCGTCCCATGTGAAAATAAGCACATTCTTCGTCAACCACAACCGCAAGAATGTAGAAGTCTCCATCCTTATATTCGGACCTACCGCATCCACCTAGCCTAACCTGCTTGGCATCTCCTGTGTTGGTTTGAACCGTTGTGGCTGTTTTAACCTGAACCTTACTAAATTTACCATCCTTACATACAACCAAGTCCTCTTTACTCTGAGTCAGCATAGGGTAATAGACAGTGTACCCAGCTTTGGTAAATTTGTAGGCTACTAGCATTTCAGAAGCAGCACCTGTTAAGTGTCTTTTCGTTCATGAGTAGCCTCCTGTATCAGTGGCAAATCGCCCAATTCAGACCATCTTACCTTTGGGTATTCCAGAAAGCACGGAAGTTCCAGTGGTCTCCAACCCAGCGCATCGTTGTTGGTAGTAATGACCACCTGAGCAATCTCTTCGGTACGGCAGCCTACTTGGATTTCATCATGTACCCATGCCATGTACGCAAAGTCCCCATCCCAGCCATGCTTCAAGCCTTTCTCTACGAGCATCTCTTCGGTCTTGATAATCCACAGTTTGCAGATGAGAGCACCAGCAGATTGCAGTAGGGTATTCAAGGCAGCGTGAGGACTACGAACGTGTACCTTTGACCATCCAGACCTTTAATCCAGCGGCGTTTCCACTTGACTTGTTGCTCACCAGCTACCCATTGAGAGGACTCGACAAGTGTCTGTTGGATAGACTCGCGGAGTGCTGCAATCGCGGGGGTGTTCTCAAGGAATTTCTTCTTGAGTTCCTTACCGCGCTCTTTACCAGCACCAACAATCTGTCCAATCTTCTCATCACCAGCACCATAAGGAAACCATAGATGAACGTCTTAGCGTTATCTCGGGTAGGTAGTTCAGCAGCTATCTGGTTCTTAGTGTGGATGTCGCCGTTAAGAATCTCGTGAGCGTACTCGCCGTTATCAAAGCGAGCCATGAAGTGAGCCAAGCAGCGTAGCTCAAGACCGGATGCCGTCGATGCAGGCCTGAACCCAAGGCTTACCAGTTATCCCATGCAAATGGTGCTCAGCGCCAAAAGCAGCGCGACACTGCTCTCCATAAGGAGAACGTACACCCGGAATTTGCGCAAGGTTTGGGAACGCATACGTAGCACAACCAGTAACTGCTCCATTAGGGTTAACAGAACCATGAATCTTACCATCCTCAGCAACATAACGAAGCCATGCTTTGTCTCCCTCAGCAGACTGTCCGATTCGCTTCTGAATCATCAAGTACTCTTTAATGAGGTCAATAGCGGCTTGCTCTTCAGGGTCATCTACGCGTACTCCTCGTACCTCATCGTCCACCACAGGAGCACCCTTATCGGTGTACTTGGTCGGGACCCACCCAGCCTCTTGGAGTTTCTTCTGAATGTGGTCACGAGACGAAGGGTTAAACACAACATGTTCAACTGGGGTGTAAGGAGCACCAGCAACGTACTCGCGGGTATCAAGTTCGCAAGGCTCACGGCCTTCTCGCTGTGCCTTGTTCTTAGGCTTCTTAAAGATACCACCAACTTTAGGTGTCTTAATGCGAGGGTATTTCTGGTAGTGGCTTACCTGTTCGCGGATGGCAGAACATCTCAGTGCCACCTTTAGGCTGATACCACGAGCCGAGAACGTTTCGGTCAATTTACGGAGCAACTCAGAGCGGCGAGCAGCTAACTCTACGTACAACTCTTCGATTGCTTTTGTGTCAAACGGGAACCCGTTGCGCTCTTGTTTAGCGAGCAGCCATGCAGCACGATGTTCAATGTCAACGGCCTCAAGGGATTCTGACCAGAACGTAGTGTATCCTACGTCCGTAAAGTCAATCTCCAGGAGGGAAGTAATGTTTGTCAGAGAGTAGCTTCTCAAGGAGAGCTTTAGTTACCACAACGTCCTGAACGTTATAGTCCATCATCTCTTCGTTGAAGTTCCACCACTCCATTCCGTCAACGTATCCGCGC
+
((')&%%&'&%%%','&%$$%%#$$&33?BBBAEIFEFJJJFEEGEJA>=>CJEJJHEEEBBBCJJGFEEJJJJEHHGI?@??DBJHJJJIEHEHIJJ><<6(%&&))*--155A?B@DEB@DFDH===A@@@DBAC<<;;5434;97541127:=GDJFCHIGDFFGGDEEDFHJHFEEDID>???:998888==?BEFJIBABJJJ@CGEDBFFGJF?@D?@JI><;?@;?B6551111,.'*32)(((++.&<?,,,.)))10--,..-00;AGEF???7E?D5558?7778>?;;BA@CDCI>9;;?DFFJJJDCGEJFF@F=HFHHGIDC?<=BEJHFJJBACCIFDB@@443/4668DDECBJ<976,))),*)*++-234577638756>?BDDE>9&&%&'../,237;CCBCIDIJFEGIJIJ@??H(((ACBGHHEJDCFGGJJJFCCBDEDEBGFJJGGDCIEJHJC8879;8779;AD66=>IEGHEBC==997==>000.**=<EBBAAGACDEHGJFCBBA88+***.70+-53?E;;;<EHJFEDDCBCDJJHJJFJE9::=:8776=7211.,,-1256332353349<>=>EB@BBIEGE@JHEI?@AAGFHJGIGDFJJB??BEEHFEECAJ;;2222485459;=21655FHFJJJHA<9:@ABEJDHCJGDCCACJEFFHIIGJIFGJJEFJJJJB?11486))))*'$&)?@5555779;BCJFGCJDGHJEJJFDD<==<EC@CE@AB:::::>==@DCAFDFJGEJH>?>@JEBA...,++++2/0/''('.&&.((,/-,()3:85411343-,&&&';;CHHEFJAABBJEHJJHJFJJGJJJ855558:>A<::989@CIGHJJHGFEJJGFJJJJIIGJJIDFJEJIE@GF=JBDJD<<JJGFIJJIJJJCCDFEGJJHJGEECDFGGFH?=>;;;=?>:GEGJJFJJIHIJJJB8877?DBBFFJHJIJHCCA@?2/1=GJJJFJJJGHJFJEJCGEFHDHEBFJ@???DFHJJJGHEDF><EEFFFCCEAC7667JFDEFJJHECA<;4444611697EFIJFIJJDFEJJJJGIEEJJFJFGJJJJFJIHBDFJDEFFFFEEJDF<.))*:DFEEEFJIAAAAFGJJJGGJJFJJJHGB;:;;DEFEGCGIH?A>?HFGHJHHGFF845,79-/./4444798:=>EGBCEJJEFEACHF:82223AB>=;3330024DA?ABDGH???CAB9776;9-**)+-+'))(.+,-.5/.-//6@:98770=CGEGJDFJ>@?;BJJJJFEJEHJF6666?@?CBDIAABDJ>777<<<((((6777BA?><77?JIFJIIF:::;JIFJDJJHHJGJIIJGJJGEJFJJI4445JIJJJHIJJIHJIJIGJFJ=GH;@JIEJCECABFJFHGIHCE@BB@A@<=??ECBAFDHI@:::;B5544.**+23>3301BAGFJFJEJA@ABGJIGEFGHGBD4434/..,+67@A@@767:JEHJFJGJJEJHJHJGJJJJJFJJJFJIJJFJGGEHJJJHJJJGJJIHE999:GCEFGJIDFDFJJJ.,@+EJHJGDHJJFEGJFHJHJJJIJAABCEJEIDHFDIE755)((),6/010BJID,?ACFJJJGD>=::<<=CJECBAHFF?8762/125440///3824EDDJIJJA=778@<454241732336<ABFJJJJJGHJJHHJJJFGIJFJAA@AHBDA?@DDEJEGJD;;;;A@A@('')347=;,++,555.),,+./)))//4,,99<FHJJIJIIJIFJD@EEGHIJJJHJIDBGIJEFJJJJCBDGDEJBECJJJJGJIJGCFCCDADCCCA4>;>875253?D?=IJJJIJJJIDDDEJJHIGJGJJJEFIFJEJCDJJJJJJHJFFIHJDE=>::BCCBAC>D>7335BDJE@>@AJJHJJJGJEJAAB@?I==FFJFJJJGJJJGJFJGJJJJJGIJFFEJJIJGJJJJJJIJEFIIJII;;;FJ;;;HIJJJIJJHJFJJJIJHIJGJJHJGHD==<5222611*$$%8>ABC;:;;ABGEJHJFHJBJEHJJJJFGJJJJJGJGIGFCEJJBBAAEE?@?J><,(&&+2)))*+)'''*-/6;EJIFFB@@DD=85**+7-0,,7784478@@5==>JDHHFDGGJ64224333:?DHD6661333@-**((&%$$$&23:;78CBJGIJJJHFGJIEHJIJJHGFA??GGJFJFJGEFADJJD:999:::DEDGJGGJJGFDDBCEF8986;<>?ABFHA@JJGIHGGDDJHJI-,))*1//-./6?:::;A@@AAFFEE:::;FACHFDCCECJFJJHJJGDEGD>=<<54.*<=<;;==9100../05,(%%&)358@0//568855;<=BJHFJHIJJJFJJJJJHHJFJA<?JDCDDHDBBABCJGJHJIFIFIFIFIGE<:99CJA@@FCEFIJJJFHCJHJGFJIJJJGCGCAIBFJJHHHJFIJGJJGJEA98/,+**+22667AAJGEEEEEEGAACAFGGGFDEJHJJJFFEDIFJJJGIJHJJJJIJ=>A8474220013488:;EDEEDCCEJGGFFIGGIED=;1/CEGFC@BCCJFJJHJCB:8@??ACHHGFJJGFJFJHJGGIIGJJFDFGHJJJEGJJGFIHJHJJGHJHJJJDHJGGJ?B>FG@@??FJJJADEGHJJGFGGHIBJFHFC@A>JEFJGCJFJIEFDGE1&&&&)''*''668<CBB@D@?==?BAA8557;://)('''-(&&&'&((>><?ECC>>>?AA@BJHJJJEJIJJGFEEDCJE@A@GA=<;4<BBF?==<BBJJFJBDGEJFJIEJIFJJJJJJIJJGJJIJJEG9999JBC65877<=?>88645ACDJ<HJJJJB666ABGDAD@87:<7DHJIFJJJHIHJHJJEEJJJJJJFJIGJJGJJJJJIJHJJFJJJJJJJJ>=8457@A@<?*)</259EAA@JJIJJJAE@>AA0--35=?2/.-+())*/441111HJFJGFFFIJGJ7666;F>988:<877:4@>C1110320B<;;220-2/)./.5543371/,)'$%'++06FAB@EABC????FCDEEEJHFFC55)(())'$#$$''%$$##)-0/12:;<<<>>CBCCJJHJEBBJHJEFI??>=AA@B.((:6>;8----.01149;@DGIFIGIDEDEDCFDHDHCCC=<:9-+(((:;=@CDAAFJJIEHJJJJGJJJJFFJJBBEJCA=>GJJJHJIGHGJJJJ555173.---211235;5665@@DEGGJGJ@?>6//-**(((,9<EJGJEDFDJEHJIIE>;;<?666:D@40,)(*056;;::66878EJGJJJD==<7886;;<?CEIGJEEEHEEAA))))7;DCFEJJJHGCAAAGJJJDJJGIGIHGJJJJHJJJJJ<;;<989>A??HFIHIIJJJJJFJJ?;;720/../..--..:<=ABEDDDGFEJ90.-./,-))((*+=BDC=<974444555?>>FFBAB>@ACFFIIFFGJHJJHJGFEFJJHHJFFHB===DF?DA;I>88BBCDJGJHG=755881./++('(*//.-.+(''(9=FGFGJGJIJJJHJHHG=<==JJHJJHJC?@>?ABJGIJIHHJJGJFJIJJFECF@@AABCCFJJIGGJJFDEIB<;8433321135:779>>>>JGFHGFCDDBBBFJJJ><;::3***.60/1004779=@B5546A@A@?>;9565:::/(1((((JJJJJHJJJJGJJJIA<>FGJDIECJJ><FGJGHJJJJGCFIJJJJGIJJFI>=<<>-+FEJIIJIJJJFIJJJJH===@DB:944.'''%&&&(%%%&*'$#%'(('(&&&))(*+17406/....0<<CBBDDJJJFGIEHJJJHJHJIEJGFIJJDDGIJJJJJIHG@>:989;<B5('()))))*4//777;DBA742967HJJJJJDAABGDDGJJC?FFJJJIG<'&&'**(''')&+,,1,%%((=<=:;8887,,()**--14+*))<===>BFGGDD??IFJEEJJJJJJJCJJCEJFGHJHGC??>?A7212C<<@;?A@@JHHEJJC2=@>==?3464;@@JEJJIJJDBF4)''+'';EFCB7*)),3343FHFIIJJ1001JJIJJIJDCEDEEA??<;<<JHFJJJJJJGJJJJJJJH====JEFHCEJJJJFJJHJJHJJJGJJJIJJJJIJHGJJIIJBCB??-+1/)-;=;:93323;?ABBI;777GJJJGGDGJGJIC?CDCEDF?/+'')****-ACBCEFJHJEDA:)))5::<DHFHFJJJJGEJJIJJJJJJGGBIJJJFGGHJJ992.--./,)))-4ADCB222<<648=76---/2--,.109:DJDDHCJFJFEGFJJJJJJJGJJJJJJJJ<;;9566?GJIGJGIJJJJ>>>>FD>A?<<<CCBBEEED7559:CF<FJJJGJJGFFJJHGJJJJJJJJGJHJJGJJIEA@A9999DD@@AEHJIJGJDJJJJGFFE@?***+CFDEGJJJJGJJGJJJJFIFAAABHD-)*@@JFEFJEHJIJJJGJCB7776:JJHDBAA>5767=>FJJJIJGHJIEGDDJJFJJGJIIJJJHJFJJHF<<:===@8JFEDJJJJE0///44522239664244446<D@D<>>=BA33*)%'+)'&
@Stanford_s2n_3_T7_No_Sap1_3_8_10_23_Linear_5000_44
CTAACGTCATTGACAAGATTCAGTTACGCAAGGAACAACTAAGAGATGATGGGGAGGATTGACACTATGTGTTTCTCACCGAAAATTAAAACTCCGAAGATGGATACCAATCAGATTCGAGCCGTTGAGCCAGCGCCTCTGACCCAAGAAGTGTCAAGCGTGGAGTTCGGTGGGTCTTCTGATGAGACGGATACCGAGGGCACCGAAGTGTCTGGACGCAAAGGCCTCAAGGTCGAACGTGATGATTCCGTAGCGAAGTCTAAAGCCAGCGGCAATGGCTCCGCTCGTATGAAATCTTCCATCCGTAAGTCCGCATTTGGAGGTAAGAAGTGATGTCTGAGTTAGCTCACATGTGTGGAGGCTAAGAGTCGCTTCCGTGCAATCCGGTGGACTGTGGAACGCCTTCGGGTTGCCTAAAGGATTCGAAGGAGCACTTTGTGGGCTACAGCCTCTACGTAGGACGAAATAATAAGGACATGTCTGGTTGCCGTGAAGAGTACATTCTGGACTCTACCGGAAAACATGTAGCGTACTTCGCGTGGTGCGTAAGCTGTGACATTCACCACAAAGGAGACATTCTGGATGTAACGTCCGTTGTCATTAATCCTGAGGCAGACTCTAAGGGCTTACAGCGATTCCTAGCGAAACGCTTTAAGTACCTTGCGGAACTCCACGATTGCGATTGGGTGTCTCGTTGTAAGCATGAAGGCGAGACAATGCGTGTATACTTTAAGGAGGTATAAGTTATGGGTAAGAAAGTTAAGAAGGCCGTGAAGAAAGTCACCAAGTCCGTAAGAAAGTAGTAAGGAAGGGGCTCGTCCGGTTAAACAGGTTGCTGGCGGTCTAGCTGGTCTGGCTGGTGGTACTGGTGAAGCACAGATGGTGGAAGTACCACAAGCTGCCGCACAGATTGTTGACGTACCTGAGAAAGAGGTTTCCACTGAGGACGAAGCACAGACAGAAAGCGGACGCAAGAAAGCTCGTGCTGGCGGTAAGAAATCCTTGAGTGTAGCCCGTAGCTCCGGTGGCGGTATCAACATTTAATCAGGAGGTTATCGTGGAAGACTGCATTGAATGGACCGGAGGTGTGAGACTCTAAGGGTTATGGTCGTAAGTGGGTTAATGGTAAACTTGTGACTCCACATAGGCACATCTATGAGGAGACATATGGTCCAGTTCCAACAGGAATTGTGGTGATGCATGCTTGCGATAACCCTAGGTGCTATAACATAAAGCACCTTACGCTTGGAACTCCAAAGGATAATTCCGAGGACATGGTTACCAAAGGTAGACAGGCTAAAGGAGAGGAACTAAGCAAGAAAACTACAGAGTCAGACGTTCTCGCTATACGCTAA
+
567?://-,..())&'&&&''%%%&%&&&&'33357/--.;77:>HEHJJAEBIJHFEFC,,,,112278J?@>?D@@JDDEFGIHFHJFJCJBDJJFJJJJHHHJFJFGDDEEGDC/0/1;BAFFDGECIJGFEBBB=<=?BDE@::<A>>AGDCIDFJJJJIGJJJDEFEDFEIH7778AC?<<<=99890/./146>>@@@@FGFHIJJJJJGJHEGEHJJGHJHEDFFJE87779BC@EA@B?CEBHGGEJGJJJIJHJJJJHJJGJEJHGFIGFE////GJJJJEIIGJJJJJJGHJIJ<JHJIJJJJJIJJEIJFJIJBC>@=<<9::2,''%$$%(%$%(%&'08:=JJJHEEJGGDA?BEFC9899?HCJGJHHDFIFHDHJDCCBD;879D-,,,@2///8?2334?AEJF>>>5-,-.<46)))01<9>==>>JGJIHDGD@?ABBJ10.,-11.('(((()))*-0000582112343-55>EEJJJFEDDFBAAAFFHJGCBC@GFFJJEECEF?>?<=<820/--,-334:?;<99;=CCJEFEDGJIHEHHGIJJJIFFDGEFHFIJJEDHCA<<<=??444495@@@AHGJEG@AAJIEBEJJDGEGHJJGFFFHIFIEEJDDAA==<:9:JHCIDF<;;;EGJJFIIJFIFJFDEFEJIHJIIGIHGEJJJGHJFIDBDA?JFFEEEGJJGFIFDDDGHJFFDJGJGHJJHJIJ6.@@ADJIHFDGECFDFIBCFC9789@@=<<<EFIFFGJGJJFHJJGF:52214211.157,+&%&(**16-,,,,,,?BJJEJFJ?=>=ABB@ICGGGJHJJHGHFGIHDFFEJJEJJJGJHHJJJJJHIJFFIJJJJJJGGHF..('(1=>@CJ=@=4'&&$$$%'--*+11358BDDEJHDDEGFHEFFGIHDFJIG<EEJEEHDJEGJHGJJIFCACDGDHFA@>>?JFJFFCBBD@ABBHFJFBGHEFDIBFCDGEDCBBADGJJFHEG?<<=AA=<DEEDJEEDFIE>HHFIHGEBCJFGHJGBFHAB@;::<CGFFICG@?@AIIJEHDDFJGCHBCCB@>>>;899:774-&%&%%&''<=CFFFJA@@AJC?>>>AACHJH9999CHE???@DGDEIJHC?=7?@BDBCC@A@@<<:::6333A@A>==<<=?ADCDBCCCDDFEDEDGEG@FA@@@BC:742*'$$%&((1=?ACEECEFEJJFCDDA@@?@@@AD3322>6B5444=ADF?A@@GECDDBACB?AACDCBBCCDHDABB?@@?CBACGCDDDBBCBEECDCB@@G@>>?@=54342001045:6/077<<==<;=>66545010255/.-.1)'
@Stanford_s2n_3_T7_No_Sap1_3_8_10_23_Linear_5000_45
ATTAACAGTAAATTGTAGCAAGGAACGACTAAGAGATGATGGGGAGGATTGACACTATGTGTTTCTCACCGAAAATTAAAACTCCGAAGATGGATACCAATCAGATTCGAGCCGTTGAGCCAGCGCCTCTGACCCAAGAAGTGTCAAGCGTGAAGTCGGTGGGTCTTCTGATGAGACGGATACCGAGGGCACCGAAGTGTCTGGACGCAAAGGCCTCAAGGTCGAACGTGATGATTCCGTAGCGAAGTCTAAAGCCAGCGGCAATGGCTCCGGCTTCGTATGAAATCTTCCATCCGTAAGTCCGCATTTGGAGGTAAGAAGTGATGTCTGAGTTCACATGTGTGGAGGCTAAGAGTCGCTTCCGTGCAATCCGGTGGACTGTGGAACACCTTGGGTTGCCTAAAGGATTCGAAGGACACTTTGTGGGCTACAGCCTCTACGTAGACGAAGTGATGGACATGTCTGGTTGCCGTGAAGAGTACATTCTGGACTCTACCGGAAAACATGTAGCGTACTTCGCGTGGTGCGTAAGCTGTGACATTCACCACAAAGGAGACATTCTGGATGTAACGTCCGTTGTCATTAATCCTGAGGCAGACTCTAAGGGCTTACAGCGATTCCTAGCGAAACGCTTTAAGTACCTTGCGGAACTCCACGATTGCGATTGGGTGTCTCGTTGTAAGCATGAAGGCGAGACAATGCGTGTATACTTTAAGGAGGTATAAGTTATGGGTAAGAAAGTTAAGAAGGCCGTGAAGAAAGTCACCAAGTCCGTAAGAAAGTCGTTAAGGAAGGGGCTCGTCCGGTTAAACAGGTTGCTGGCGGTCTAGCTGGTCTGGCTGGTGGTACTGGTGAAGCACAGATGGTGGAAGTACCACAAGCTGCCGCACAGATTGTTGACGTACCTGAGAAAGAGGTTTCCACTGAGGACGAAGCACAGACAGAAAGCGGACGCAAGAAAGCTCGTGCTGGCGGTAAGAAATCCTTGAGTGTAGCCCGTAGCTCCGGTGGCGGTATCAACATTTAATCAGGAGGTTATCGTGGAAGACTGCATTGAATGGACCGGAGGTGTCAACTCTAAGGGTTATGGTCGTAAGTGGGTTAATGGTAAACTTGTGACTCCACATAGGCACATCTATGAGGAGACATATGGTCCAGTTCCAACAGGAATTGTGGTGATGCATATCTGCGATAACCCTAGGTGCTATAACATAAAGCACCTTACGCTTGGAACTCCAAAGGATAATTCCGAGGACATGGTTACCAAAGGTAGACAGGCTAAAGGAGAGGGACTTAAGCAAGAAACTTACAGAGTCAGACGTTCTCGCTATACGCTCATC
+
(&'$$######%$'&'%%&$&&&%&%&&&(..03<?<AAC>??JIJJDIHJJJEJHJIFJJJGHJFEJJD@CBDJFJFDF>886:8HIGJFJGJHJED222-+++,I7BGGEEHJJHA@?DBHECDEDJIGIIBDAFJIJJHJJHDEDGEHB(((*((**7>?A;::;E=FFGJJJJJJGJJJFCCEFHJJJJJHJJJJGJJJJJJFGJGJJIEFJFGHJJJJDFEFJDGJGJJJEJJJJJHJJJJJGIJJJHJHJJJIDHD?@?>999*((((*2)*,,--.;EIFFGHGEHDEDJEEEEIGFJJJJJJJIHGJIGIJGJGGJGHJIIFFE=>>?JGHIEJJJJIJ?<8*&%&%&%'*+5233333>=A@FHHHHJGJFHGJJIJJFDFJJ:=>>JJJID68JGIIJIE>><@AC<;<@@JEJ::C>GECEBEGEJIFFJHDCDEDCDHJIHJGJJJDEFEJJGGJGFJIA;;HCDECFDBBCEEIJJJJJJJIE:78EIHIJA?>>44ADJGHGGFEFDCIJJHJJJ?8779<H3333;523?@<=<<@BJEGDECGFBD@?B@E>''BBBADCEFJDGJGJHJJJJD@=?@<<>;::99?BHJJJHHJIHIHIFJHJIG***))-.<?@@CDBCFDEEDIJEFJJFJJJJGCBBA@BFHCECEJJJJJJHIDFJJJJGJGGJJJJJJJJJGJHJ:99:J>>==CJ666950CHJHGIHJJHJFFJHFHHJJFGGHDD>>@>@EEJJJJJHFBAAJCB?:85///./++(((*,.57=AEHEDDJEJEJIJJJGJJEB<;;*(():<FHJABCBHJIJFJJHJJJJJIJFA@?:;:;=<5574301002AIIGIGGGJHEGJGGJJJJJJGJCDCBDDJJHHFGEJHJGJHJJGJJGJJHJHHGI;:76<10?EEGJJJFAJJGJJJJIJFHIJIJHGHHEFJJJJGJJGFFFEDDFH?9HIFFGGFJJJGJGJFBAGGFGCC7?67EGIJJFGBG?>644>569:<IEFEHFDF+***+01+&(:<@DEHFGDHJI?@@@DDDID@@@EHFGDCAB,&&&&%%(>EDEHJJGEICCBA>AEFFIJEFJJFJJJIJHJFHJCDJJHIGEEEBCFG@AJJEEIJ<<))))---.1///DJHFEFEFECJGCCGFJHHFIJHJJJJJJGJJJJJHJIJJJJJHJJFJJJHJJJIJJJJIHGIEJJJHHIJGDBBCJFF9999JEDFJEIDHEJDEEFEEHGJIJHEHGIIFFGFJJGGJJJJFGHCCCCHJB=991223>11445,('')*/))1**3567?CDCABD@AIFFED743252220222GFHHFECDH1-&%
@Stanford_s2n_3_T7_No_Sap1_3_8_10_23_Linear_5000_46
AGCCAATGGTAAACAGAAGGAAATGATTGTCCAGTTCCTGACACACGGTATGGAAGGATTGATGACATTCGTAGTACGTACATCATTTCGTGAGGCCATTTAAGGACATGCACGAAGAGTATGCAGATAAGGACTCTTTCAAACAATCTCCTGCAACAGTACGGGAGGTGTTCTGATGTCTGACTACCTGAAAGTGCTGCAAGCAATCAAAAGTTGCCCTAAGACTTTCCAGTCCAACTATGTACGGAACAATGCGAGCCTCGTAGCGGAGGCCGCTTCCCGTGGTCACATCTCGTGCCTGACTACTAGTGGACGTAACGGTGGCGCTAAGGGAAATCACTGCTTCCGGTACTCGCTTTCTGAAACGAATGGGAGGATGTGTCTAATGTCTCATG
+
,2397999>=899C?>??F9FJJJDCBEGDFDJIEEEEFCBECJJHCCJFIGEJJJGJJJIJJECD66635<<DBBCCD??IJJJJJIGJE99??:@FD82.58DFECB883300:?JIGJJJJJJJJBBBDFEJBBB@DJJJJFGJJJJJJHJHJJIHF??44AJJJHJFJJJJJJHJJHJJJJGEJHJJJJJGJJHJIJIJJIJEDCCFJJJJJJJCCA;:::1)(((1@@IJJIJJJJJIHJFJGIJIJJJGHDGJJJJJIJJJIGJFJJJDCEB@B@<DCGJJIJJJJJJJHJIJJJJJHJIHGGFFHJIEGIJHDEFDDB?:7().//6AABBJJHEDEFC>5JJJJHJIHFJ<<<<@CHJ@@@?<<;>A710--((**0042300-('%
@Stanford_s2n_3_T7_No_Sap1_3_8_10_23_Linear_5000_47
TCGTGCCATGTCAAGAGATGTTTTCGCATTTATCGTGAAACGCTTTCGCGTTCATTAGCTTCACAAGGGTATCCTTGTGATGGACGGCGACTGGCTGGTCTTCCAAGCTATGAGTGCTGCTGAGTTTGATGCCTCTTGGGAGGAAGAGATTTGGCACCGATGCTGTGACCACGCTAAGGCCCGTCAGATTCTTGAGATTCCATTAAGTCCTACGAGACCCTGGAAGAAGGCTTGGGCAGGTGCTCCAATTGTCCTTGCGTTCACCAATGCTTCGCTTTAGTAAAGAATTGGTTTAACCAAAATTATAAGGCTAACCGTAAGGCCGTGAAGAAACCTGTAGGGTACTTTTGCATTTCCTTGATGCTCTCTTTGAGCGCGGAAGAATTATTGCATCCGTGAGCCTATGCTTGAGGGTGATGACGTTATGTGGAGTATTGCTTCCAATCCGTCTGCCTTCGGTGCTCGTAAGGCTGTAATCATCTCTTGCGATAAGGACTTTAAGACCATAACTGTGACTTCCTGTGGTGTACCACTGGTAACATCCTGACTCAGACCGAAGAGTCCGCTGACTGGTGGCACCTCTTCCAGACCATCAAGGGTGACATCACTGATGGTTACTCAGGGATTGCTGGATGGGGTGATACCGCCGAGGACTTCTTGAATAACCCGTTCATAACCGAGCCTAAAACGTCTGTGCTTAAGTCCGGTAAGAACAAAGGCCAAGAGGTTACTAAATGGGTTAAACGCGACCCTGAGCCTCATGAGACGCTTTGGGACTGCATTAAGTCCATTGGCGCGAAGGCTGGTATGACCGAAGAGGATATTATCAAGCAGGGCCAAATGGCTCGAATCCTACGGTTCAACGAGTACAACTTTATTGACAAGGAGATTTACCTGTGGAGACCGTAGCGTATATTGGTCTGGGTCTTTGTGTTCTCGGAGTGTGCCTCATTTCGTGGGGCCTTTGGGACTTAGCCAGAATAATCAAGTCGTTACACGACACTAAGTGATAAACTCAAGGTCCCTAAATTAATACGACTCACTATAGGGAGATAGGGGCCTTTACGATTATTACTTTAAGATTTAACTCTAAGAGGAATCTTTATTATGTTAACACCTATTAACCAATTACTCCAACCCTAACGATATTCCAGATGTACCTCGTGCAACCGCTGAGTATCTACAGGTTCGATTCAACTATGCGTACCTCGAAGCGTCTGGTCATATAGGACTTATGCGTGCTAATGGTTGTAGTGAGGCCCACATCTTGGGTTTCATTCAGGGCCTACAGTATGCCTCTAACGTCATTGACGAGATTGAGTTACGCAAGGAACAACTGAGGATGATGGGGAGGATTGACACTATGTGTTTCTCACCGAAAATTAAAACTCCGAAGATGGATACCAATCAGATTCGAGCCGTTGAGCCAGCGCCTCTGACCCAAGAAGTGTCAAGCGTGGAGTTCGGTGGGTCTTCTGATGAGACGGATACCGAGGGCACCGAAGTGTCTGGACGCAAAGGCCTCAAGGTCGAACGTGATGATTCCGTAGCGAAGTCTAAAGCCAGCGGCAATGGCTCCGCTCGTATGAAATCTCCATCCGTAAGTCCGCATTTGGAGGTAAGAAGTGATGTCTGAGTTCACATGTGTGGAGGCTAAGAGTCGCTTCCGTGCAATCCGGTGGACTGTGGAACACCTTGGGTTGCCTAAAGGATTCGAAGGACACTTTGTGGGCTACAGCCTCTACGTAGACGAAGTGATGGACATGTCTGGTTGCCGTGAAGAGTACATTCTGGACTCTACCGGAAAACATGTAGCGTACTTCGCGTGGTGCGTAAGCTGTGACATTCACCACAAAGGAGACATTCTGGATGTAACGTCCGTTGTCATTAATCCTGAGGCAGACTCTAAGGGCTTACAGCGATTCCTAGCGAAACGCTTTAAGTACCTTGCGGAACTCCACGATTGCGATTGGGTGTCTCGTTGTAAGCATGAAGGCGAGACAATGCGTGTATACTTTAAGGAGGTATAAGTTATGGGTAAGAAAGTTAAGAAGGCCGTGAAGAAAGTCACCAGTCCGTTAAGAAAGTCGTTAAGGAAGGGGCTCGTGCCGC
+
+,+,-4434551//27:><CB==?>DCFJIIBA8788HJIJGGFCDEA@9-(('&%$%%'0*-/58FFEEJIGFJJFGJJJGAA?:::====..@BGHHHFJJJHJJJJJGBACAFIJJJHI<;<<HJFD@C?=771**+BJGFCDFHJEIDEJJJJJJGGGGJFJJGGJHGHFICHGBDGB<BA>>=>A@@/+*+((-**''*)19;=EEGJHJFF?=41*%%&0654123;88GIEJEFFEJFDBBAB;99692&%$$$$%%%$%%$$%%%%$$&)$###$$%%&#$###$&&%$###%+''&(56;;AJEHJJJHDEDGFGJJFJJGJJJIJJJJ<;==@<;6554/,,,---8785:BFJJAJJJBDDBD>=BJ.)*7,*&&'(*()12=?@DHEJJJJHJJJJJGJJJJJJHIHJH:8722.'&**5777877><:;;>?HJJIIGIGFJGIJJJJJHJGJJHFHIJHJCBC:54.,(*11<>>?>HFJJJEGIG=?;9964227<?@ECDGEEIJJJIJJJJGJIJJJJJJJGEEFJIGJIJJGE6666479=FFEFECGCGJIHJIGFFDAA<;::/,-:HFGJHIJJDCGHHJHEFEJGDJJEIFGFGFJEGEGJIHCFA887:<>777EB766+++*/778A@@CA<5440368HEJ?>877688::DFG@?>;;:=DJJJIIJJJHFJJJJHJIJFG?JHE?>8)))--06;878;AFHFHGHJJJDGEGJJHFE@B@@ADJGCCAB?@76600007>EDCJGHJHGJJJJDAACCFJJHJJ=BCCBCAACJJJ9999J999:@??@CFJJJGFEEHFFD@AIIJJJJHIJJHJIJJIIJIJJFJHEHEGCFDDGJJGJJHJJJJJIJJGHJHGJGHJFJJIJJJJJJGJIJJFIIIHGJGJFJJJJJJJJJJJHHJJJJFJJJJJGJHJJJHJJJJJEJGGH@CCD@@EJJ?4@2./.4345234202JEEFGEJJIJJJFGJHJHFA?@@GDJ,,,-=JIGCDDEJJJJGGIJJIEJJJFGJJGDCFBCCCHHJIFGIHJGJDEDEIJHEJJGJIIJJHIJJJIJGJJGGGJJJJGJGG>-,,88=B=?JJJIJJJGFIFGJJJEJJJEJEEGDCE<9443))*+58IFHJJHHJIJJJFGJJJJJGEEFC@@AJJJJJGDFCEHFB@>>?B;;;;IEDEFJIHIGJFJFGDEDEHHIHGHGJEHHCJJGJJFHJBA@ABECCJJJEHGHJGJJJFJJJFJJJJHEGDFJJJ@?<>>.;;DJJICJA;22696DIB?512@@BACGDJCDFDEEGI>?>@HIFHJJFEDGDHD<=;;:@)/)''&*+*))))(((-01BBEGEEGJIIJHGIEJGJJJJJB@?GDBCCFEIFDDFE@>97<<>JHJ>>?EECFDGGJGHJFJIJHGJGFFF==:89799EJFF:99;;81///322?BDIJHJIIHIHJJJH*)(*((-(*(((;;;D;<<EECCED>;:89@CHDDD??CDJJJHIGJJJJJJFJJJJDJJIFEFGJJJJFIDFFFJHIHHJJGHJHGJJJJFIJJGJJJJJIJFJDIJJEACD0/*+,***,///5;;:8&'+,BDEJJJFJJGGGHIHIJJJJJIJIJJIGFJJIJJIIDFBEGJJJJGGJJJJIJFHGDB-*+DJB:::;:DACDGGDHIECFDGIJJIJFJHFHJEF;0-(<?DIFBBFBDGIGHGIH@@@ACEB3338JDICIGHJHJGJJGHA??A0/(((+,-/9@DJJGJIJECHCIFHFFJJJJJFHIJJJIGFGCDDGEIJIHHJJIHCCBFIJJJ2222111460/**/7@ABGGGJJEJDBCCCFGGEFJJIJIFJJJJJJJJJGFJIJIJJA@@AJFFIDFGFEDGEJJJJJJFDGFJJ;;;=D,,,/.,++-<EEJJFJJFJIEFD>>==62228>BGFFDAA?BFFJEHJJGJHGEGFGEDJGFJEJHFCDEHHJJGHJHJGEFEFJHFGGFIJIDJEEHJFGJJHJGFJEGIIJJEDHD6EFGFIIJGJJDFGIHJ>=<=,()&$$$$$$%%///78;=>4430-/33--.846''?>??1..?IGJJJBC@535CEJIHDDEB=/,,'(''%
@Stanford_s2n_3_T7_No_Sap1_3_8_10_23_Linear_5000_48
GCGTAATGCTAAGAGATGTTTTCGCATTTATCGTGAAACGCTTTCGCGTTTTTCGTGCGCCGCTTGGCGGCTTCTTCAGGTACCTGTCGCGTACTCCTCGAGTACCTCATCGTCCACCACAGGAGCACCCTTATCGGTGTACTTGGTCGGGACCCACCCAGCCTCTTGGAGTTTCTTGATGTGGTCACGAGACGAAGGGTTAAACACAACATGTTCAACTGGGGTGTAAGGAGCACCAGCAACGTACTCGCGGGTATCAAGTTCGCAAGGCTCACGGCCTTCTCGCTGTGCCTTGTTCTTAGGCTTCTTAAAGATACCACCAACTTTAGGTGTCTTAATGCGAGGGTATTTAGGTAGTGGCTTACCTGTTCGCGGATGGCAGAACATCTCAGTGCCACCTTTAGGCTGATACCACGAGCCAAACATTTCGGTCGATTTACGGAGCAACTCAGAGCGGCGAGCAGCTAACTCTACGTACAACTCTTCGATTGCTTTTGTGTCAAACGGGAACCCGTTGCGCTCTTGTTTAGCGAGCAGCCATGCAGCACGATGTTCAATGTCAACGGCCTCAAGGGATTCTGACCAGAACGTAGTGTATCCTACGTCCGTAAAGTCAATCTCAGGAGGGAAGTAATGTTTGTCAGAGAGTAGCTTCTCAAGGAGAGCTTCAAGTTACCACAACGTCCTGAACGTTATAGTCCATCATCTCTTCGTTGAAGTTCCACCACTCCATTCCGTCAACGTATTCTTCACCT
+
%%''&%'&&%$$$&&*:BCEJFHAAHDGHFD=>?@FHED>>>?JEDCGDEJJJ----EEFC;;91''''-**)%'((()*(*)))*,&%&)+)'$%)1++7;>DJGECCJGIFJJGFJJJIDJGJJIJGJJJ@HHFJJEF????'''',+*,*-+*21477668331-.FJ?>><=:'''(?ACFBA?110141)*;2=<;2,,.74423??;=;9899:;;;GE>J+++/46,,,/.88;EGGJJEEEJJJIJIJIHEE?CI@GJFCJHEJ<6789DFHF??<764458?ECGFFJJJJHJJFJGJHJCEDJHHCCECJJJFHDC;788BGJCAB@EGJIEJEIGJJ=@219:?GJJFGIEJ@BADCBA;<?<>>><<<<BIHCHDCBCBGJJHJIDH?I>;HJJIABB>EDAA1*'''%&+-,+++0++,:))))74544;JJFFFHJJJJJJHCECCCFDCIEBDDDEFDCFGJJJGFJJJJIFGJJJGHFJJHJJGI>=>A====@<>?=@@AD====BEJFJFGJJJHJJHJFJHJJIJGHGJGFJJJJFJFGGJ@?@?JGHHGIJFFHJIJHGICBBDBDHIEIF<<<<>BFEFFGGDIJE=EFACDD9///''(,07;EFCDHFJHJGJJJFEJ<622.,<DDFHFIJE@>?@AGJJF;95(&&%&24699;ACJHC@><=<=<9898;86666/-('(''''8569=BGJJJHGJDDECGBCJ?ECBA@G77DGIGBCEBCD@:9/(
@Stanford_s2n_3_T7_No_Sap1_3_8_10_23_Linear_5000_49
TAGGTGTTAACATAATAAAGATTCCTCTTAGAGTTAAATCTTAAAGTAATAATCGTAAAGGCCCCTATCTCCCTATAGTGAGTCGTATTAATTTAGGGACCTTGAGTTTATCACTTAGTGTCGTGTAACGACTTGAGTTATTCTGGCTAAGTCCCAAAGGCCCCACGAAATGAGGCACACTCCGAGACACAAAGACCAGGCCAATATACGCTACGGTCTCCACAGGTAAATCTCCTTGTCAATAAAGTTGTACTCGTTGAACCGTAGGATTCGAGCCATTTGGCCCTGCTTGATAATATCCTCTTCGGTCATACCAGCCTTCGCGCCAATGGACTTAATGCAGTCCCAAAGCGTCTCATGAGGCTCAGGGTCGCGTTTAACCATTTAGTAACCTCTTGGCCTTTGTTCTTACCGGACTTAAGCGCGGACGTTTTAGGCTCGGTTATGAACGGGTTATTCAAGAAGTCCTCGGCGGTATCACCCATCCAGCAATCCCTGAGTAACCATCAGTGATGTCACCCTTGATGGTCTGGAAGAGGTGCCACCAGTCAGCGGACTCTTCGGTCTGAGTCAGGATGTTACCAGTGGTACACCACAGGAAGTCACAGTTAGGGATGGTCTTAAAGTCCTTATCGCAAGAGATGATTACAGCCTTACGAGCACCAAAGGCAGACGGATTGGAAGCAATAACTCCCATAACGTCATCACCCTCAAGCATCAGCTCACCGGATGCAATAGAACTCTCCGCGCTCAAAGAGAGCATCAAGGAACTCAAAGTACCCTACAGGTTTCTTCACGGCCTTACGGTTAGCCTTATAGTTCGGGTCAACCAGTTCTTTACGCCAGTTGACACTATCGGTGAACGCAAGGACAATTGGAGCACCTGCCCAAGCCTTCTTACGGGTCTCGTAGGACTTAATGGAATCCTCAAGAATCTGACGGGCCTTAGCGTGGTCACAGCATCGGTGCCAAATCTCTTCCTCCCAAGAGGCATCAAACTCAGCAGCACTCATAGCTTGGAAGACCAGCCAGTCGCCGTCCATCACAAGGATACCCTTGTCGTCGCAGCCTTCACGTAACTCATAGAATTGTTTAAGGTCAAGAAGTGCCATTAAGTTTCTCCTCTAGTTCCGCTACGTATTTGGTGCAGCTTCCATTAGTTGATTCTTAAGGCTATCGTTCTCACGTTCCAGAGAGTCGATGTAGCCCTGTATATCGTTCCACACATCGCGTGGAATAGTCACAAGGTCACGAGAGACATTAGACACATCCTCCCATTCGTTTCAGAAAGCGAGTACCGGAAGCAGTGATTTCCCAAGCGCCACCGTTACGTCCACTAGTAGTCAGGCACGAGATGTGACCACGGGAAGCGGCCTCCGCTACGAGGCTCGCATTGTTCCGTACATAGTTGGACTGGAAAGTCTTAGGGCAACTTTTGATTGCTTGCAGCACTTTCAGGTAGTCAGACATCAGAACACCTCCCGTACTGTTGCAGGAGATTGTTTGAAAGAGTCCTTATCTGCATACTCTTCGTGCATGTCCTTAATGGCCTCACGAAATGATGTACGTACTACGAATGTCATCAATCCTTCCATACCGTGTGTCAGGAACTGGACAATCATTTCCTTCTGTTTACCATTGGGGACAATCGCACCTGAGCCGACCTGCTTACATAGATGCAGCATATCTTTCTCTAAGATTGCCTGAACGTCAGACGACATCTTTGCGGTAACGTCGAAGGACACTTTAAATTTCTTTGTCATAGCCATAATAATTTCTCCTATAGTTTTATGCCTTTGTTTCTCTTGCCGACACACATGGATGTCTTACCTTTTACTTCGTCCCATGTGAAAATAAGCACATCTTCGTCAACCACAACCGCAAGAATGTCAAAGTCTCCATCCTTATATTCGGACCTACCGCATCCACCTAGCCTAACCTGCTTGGCATCTCCTGTGTTGGTTTGAACCGTTGTGGCTGTTTTAACCTGAACCTTACTAAATTTACCATCCTTACATACAACCAAGTCCTCTTTACTCTGAGTCAGCATAGGGTAATAGACAGTGTACCCAGCTTTGGTAAATTTGTAGGCTACTAGCATTTCAGAAGCAGCACCTGTTAAGTGTCTTTCGTTCATGAGTAGCCTCCTGTATCAGTGGCAAATCGCCCAATTAGGACCCATCTTACCTTCGGTATCCAGAAGACACCGGAAGTTCCAGTGGTCTCCAACCCAGCGCATCGCTTCTTGTGCGGTCTCAATGACCACCTGAGCAATCTCTTCGGTACCAGCAACCTACTTGGATTTCATCATGTACCCATGCCATGTACGCAAAGTCCCCATCCCAGCCATGCTTCAAGCCTTTCTCTACGAGCATCTCTTCAGGTCTTGATAATCCACAGTTTGCAGATGAGAGCACCAGCAGATTGCAGTAGGGTATTCAAGGCAGCGTGAGGACTACGAACGTGTACCTTACGACCATCCAGACCTTTAATCCAGCGGCGTTTCCACTTGACTTGTTGCTCACCAGCTACCCATTGAGAGGACTCGACAAGTGTCTGTTGGATGACTTCGCGGAGTGCTGCAATCGCGGGGGTGTTCTCAAGGAATTTCTTCTTGAGTTCCTTACCGCGCTCTTTACCAGCACCAACAATCTGTTGGAC
+
GHGIGJEHJJHJJGGJIJIJJGJJJEIEC=JJJHJFHGJJJF???JJJJHIJJ5554@@FJJIJFIEDHJJEJHJJFJJ@BCC9786887::<B---AGGGDDAADCJIJJJJJJJHJJJJJJJJFJJJ>>>>/)((',-;GGFIIJJJJIGJJEEJJJJJJJJIEGFJJJGJJGHHCJ27-,*)+5:;JA>A@==924CCFFJGJJJGGIJJGJIHJJJJJHIJJJHHJHJJJJJJJJHBDCDJHJFJJGGJFFDEFJJJJHHJFEFIJHJFEFJJBAABJGJHIGCEC93477<C====F>===CGJEBEFEJJJJJGFFJFJJJJJJJJIGHJHEJJJIJIEGHEEIHG322287C999@B<9/'((>?65421:,+*+(-9;9@IFJIEFECEDHJFED@:9;2447=JGGJJHHEFDG''''''..35C=<<@JJHJJIDJFDIJAAAAIJIDDBCEHJJJJJJFFDEIJJFJ;::8@CJJJGFJ:999JIJJJJJHHJHJJIJJJJHJJGJJJJGJJGEJEEHHJJJJIJFCDDFJEAADCJHFJJJJC@==33333@CAAA@IJHJJIJJJGJGJHEDEGJC-,,,A?B<<?>HJGFJJIIHE<60//>:;;9994BHJHDDCE?DFGFA55B68@?FFDJJJGJFJHJH===@;;;/...HFIFDECBCGJGJJJJEFFJJIJJFGJDJJJFGHFEJJHJJJI;:864..('''(,+)%$$$%+-%%%%''(+-/1*'%&4444;9=E;CJ81133349@CEABCDJIGCEDC@A@AGJHJFJJEFEGJEDDEEJCEIDGFEHCDBG;HC:9@-,,.>@ABI:999IDEJJIF::961.+'''&&%%%))**EEDFBABCJJIICFCDGGHGJJJJEJJFCDGFEFJHJFEEF?@@FHJFCCBBGF2111BJJGGGFCDGBECFGJGEJIJJCCBEFDJGEDCBHHGJJHJHEHFJGJJGGJJJFJGIJJDB;78BGJGIFGJJJGGFHHJHIGFFGFJDDEIJJFJJFIIHJJJGDJEJFCGDEJGDDABCFJJ43333JGHJEFIEHHB6634=EFFDDGJJGGJFEGEGJJJIJJJGJJHDHFDBAAA9999HGFFFGJFJIGA::DA?FCJJJJJIJHJFJHJFHJGCA@'&&&&((++++*.2=@?>EFJJJHJGJJFEJDIEIJFFHJJGJGGGEGJIIJJJIJHHHJHIJJIHJJHEJGJJ<<<=FGHFJJJFEABBCHJJJJGHFJFJFFGIJGCC<.,--0&%)+))**,J<5**3:?A;FI8778JGJEHJIGJGHGFGGEGEBCDGGFHDBEFFJHJGJJIGHFGJJJJJIEECGGFJJHJGGFIJIHHGJJIFJFHJHJJFHJJGJEHJJJJJIJJHJDECDJ=@B>8:('''.01@DCD7GDJEIFEHJJFJJJJJJJJDGB9/+,.57BBBBCIIJEDIGDDABGJHIHIHJJJJJJFHJHFJJJJIGHDDHFFIDGDDCD:HFFHJBDCAJJJJEGHD<;<>CCJFHGJFFHFIJJEC?612*(()4=<;<DHHEJJJFJJIJJFIJGGJJJFEHJFJFEGDEDDDEEDEE@??@DF-((&%%$&&((&%&'',5->>BJJEBBEEJGJIJEIJFJHJIGFEJHJFJJJGECGCGDBAGDJJIJJFIEECDDAABEGIEE>>>J>532<99CACFJIGEJIJHFJJFDBJJFEGIJJIHGHJJJ>:<?<<==CA?AEICDDGDEGEGFJEEGFBAABJGJFABAJBDEFJJHEFF@EJJFGHJJJJGGJJJIIJGHGGJJHEIJGJJGJHIJGJJJIJJJFJDIFJJHHHJJJJJJJJJGJJGCF@BHHIGHGEEE@DEFJFCJJJIJJJGJEA>;A@==9788:GEEDDHHHECCC@@@AHJFJA@@@GHGFJGJJJJJJJJDJJJIJJJJHHDFFFHGFGGIIJJJIIFGFEEFFJI973,DJJJHJJGJHJJJIEFEFGFGFGEFDDJJIIJJHJJJJ><<=B@?A@AAE>???@EDHJDJHA?=97:7:FFIFJHJHIFJIJFJJJGHFHJGJGCGJEJIDHEGHEJIJJHHJJFJFJFJHHEFGHJHFJJJJFGGFDA?GEDDCE777,***,9628:<AFIB@?97645;B?@CDFJJJGJFECD@DJ7778EGEJJIJJJGJJ<;;;HJJGAA@@AABFIIHJFHFJJIJJJHHJA@@CJCIGIGJGJIDDE;=?<<=::::B::8;63===@BGAA?GEHJDIFCCBDGGEJJHFEJEGECBBDHHJJJIIFGJHJFDGB=::<325.,++))')'%&&%%%%*..///07<BCCHFIEF8888JJEFFEHGFJJJC@A:::3224<>=HECCBEEJJIJHJJIIJJJHJJJHJJIJFCDGJIHGJJJG>1,,&..96;>4444>=63125?7766CCCJHJIJDJFEFHFD@=9211255456?5545765=84332556@ICJJEAAAFGJGJDFEEIJABDDEGJEJHJJEIHJJI?JJJJ???:;;;@=;9=6GJFEEGJFGCEE@ABCIJGHFHIHFFHFJGGEJJIIJGEBCFEIHJJDEDEFF;;;;BA?DC=>DHDHGJEIJHJCDBBCABCAA@;:;:-+*+;>?ACDBCBEAA?>...<BE:HG7DDGDJJEFGFGACCBCC@AA889+***0''&&%%$
@Stanford_s2n_3_T7_No_Sap1_3_8_10_23_Linear_5000_50
GTGTAACGACTTGATTATTCTGGCTAAGTCCCGAAAGGCCCCACGAAATCAGGCACACTCCGAGAACACAAAGACCCAGACCAATATACGCTACGGTCTCCACAGGTAAATCTCCTTGTCAATAAAGTTGTACTCGTTGAACCGTAGGATTCGAGCCATTTGGCCCTGCTTGATAATATCCTCTTCGGTCATACCAGCCTTCGCGCCAATCGGACTAATGCAGTCCCAAAGCGTCTCATGAGGCTCAGGGTCGCGTTTAACCCATTTAGTAACCTCTTGGCCTTTGTTCTTACCGGACTTAAGCACAGACGTTTTAGGCTCGGTTATGAACGGGTTATTCAAGAAGTCCTCGGCGGTATCACCCATCCAGCAATCCCTGAGTAACCATCAGTGATGTCACCCTTGATGGTCTGGAAGAGGTGCCACCAGTAGACAAGCTCTTCGGTCTGAGTCAGGATGTTACCAGTGGTACACCACAGGAAGTCACAGTTAGGGATGGTCTTAAAGTCCTTATCGCAAGAGATGATTACAGCCTTACGAGCACGAAGGCAGACGGATTGGAAGCAATAACTCCCATAACGTCATCACCCTCAAGCATAGGCTCACGGATGCAATAGAACTCTTCGCGCTCAAAGAGAGCATCAAGGAACTCAAAGTACCCTACAGGTTTCTTCACGGCCTTACGGTTAGCCTTATAGTTCGGGTCAACCAGTTCTTTACGCCAGTTAACACTATCGGTGAACGCAAGGACAATTGGAGCACCTGCCCAAGCCTTCTTACGGGTCTCGTAGGACTTAATGGAATCCTCAAGAATCTGACGGGCCTTAGCGTGGTCACAGCATCGGTGCCAAATCTCTTCCTCCCAAGAGGCATCAAACTCAGCAGCACTCATAGCTTGAACCAGCCAGTCGCCGTCCATCACAAGGATCCCTTGTCGTCGCAGCCTTCACGTAACTCATAGAATTGTTTAAGGTCAAGAAGTGCCATTAAGTTTCTCCTCTAGTTCCGCTACGTATTCGTCAGCTTCCATTAGTTGATTCTTAAGGCTATCGTTCTCACGTTCCAGAGAGTCGATGTAGCCCTGTATATCGTTCCACACATCGCGTGGAATAGTCACAAGGTCACGAGACATTAGACACATCCTCCCATTCGTTTCAGAAAGCGAGTACCGGAAGCAGTGATTTCCCAAGCGCCACCGTTACGTCCACTAGTAGTCAGGCACGAGATGTGACCACGGGAAGCGGCCTCCGCTACGAGGCTCGCATTGTTCCGTACATAGTTGGACTGGAAAGTATAGGGCAACTTTTGATTGCTTGCAGCACTTTCAGGTAGTCAGACATCAGAACACCTCCCGTACTGTTGCAGGAGATTGTTTGAAAGAGTCCTTATCTGCATACTCTTCGTGCATGTCCTTAATGGCCTCACGAAATGATGTACGTACTACGAATGTCATCAATCCTTCCATACCGTGTGTCAGGAACTGGACAATCATTTCCTTCTGTTTACCATTGGGGACAATCGCACCTGAGCCGACCTGCTTACATAGATGCAGCATATCTTTCTCTAAGATTGCCTGGAACATTAGCACATCTTTGCGGTAACGTCGAAGGACACTTTAAATTTCTTTGTCATAGCCATAATAATTTCTCCTATAGTTTTATGCCTTTGTTTCTCTTGCCGACACACATGGATGTCTTACCTTTTACTTCGTCCCATGTGAAAATAAGCACATCTTCGTCAACCACAACCGCAAGAATGTCAAAGTCTCCATCCTTATATTCGGACCTACCGCATCCACCTAGCCTAACCTGCTTGGCATCTCCTGTGTTGGTTTGAACCGTTGTGGCTGTTTTAACCTGAACCTTACTAAATTTACCATCCTTACATACAACCAAGTCCTCTTTACTCTGAGTCAGCATAGGGTAATAGACAGTGTACCCAGCTTCTTGGTAAGTTGGCTACTAGCATTTCAGAAGCAGCACCTGTTAAGTGTCTTTCGTTCATGAGTAGCCTCCTGTATCAGTGGCAAATCGCCCAATTAGGACCCATCTTACCTTCGGTATCCAGAAGAGAGCGCCGGAAGTTCCGTGGTCTCAACCCAGCGCATCGCTTCTTGTGCGGTCTCAATGACCACCTGAGCAATCTCTTCGGTACGGCAGCCTACTTGGATTTCATCATGTACCCATGCCATGTACGCAAAGTCCCCATCCCAGCCATGCTTCAAGCCTTTCTCTACGAGCATCTCTTCGGTCTTGATAATCCACAGTTTGCAGATGAGAGCACCAGCAGATTGCAGTAGGGTATTCAAGGCAGCGTGAGGACTACGAACGTGTACCTTACGACCATCCAGACCTTTAATCCAGCGGCGTTTCCACTTGACTTGTTGCTCACCAGCTACCCATTGAGAGGACTCGACAAGTGTCTGTTGGATAGACTCGCGGAGTGCTGCAATCGCGGGGGTGTTCTCAAGGAATTTCTTCTTGAGTTCCTTACCGCGCTCTTTACCAGCACCAACAATCTGTCCAATCTTCTCATCACCAGCACCATAGAGGAACCCATAGATGAACGTCTTAGCGTTATCTCGGGTAGGTAGTTCAGCAGCTATCTGGTTCTTAGTGTGGATGTCGCCGTTAAGAATCTCGTGAGCGTACTCGCCGTTATCAAAGCGAGCCATGAAGTGAGCCAAGCAGCGTAGCTCAAGACCGGATGCGTCGATGCCAGCCTGAACCCAAGGCTTACCAGTTATCCCATCCAAATGGTGCTCAGCGCCAAAAGCAGCGCGACACTGCTCTCCATAAGGAGAACGTTAGCCGGAATTTGCGCAAGGTTTGGGAACGCATGGGTCGCACGACCCGTAACTGCTCCATTAGGGTTAACAGAACCATGAATCTTACCATCCTCAGCAACATAACGAAGCCATGCTTTGTCTCCCTCAGCAGACTGTCCGATTCGCTTCTGAATCATCAAGTACTCTTTAATGAGGTCGATAGCGGCTTGCTTCTCAGGGTCATCTACACGTACTCCTTCGAGTACCTCATCGTCCACCACAGGAGCACCCTTATCGGTGTACTTCGTGGGACCCACCCAGCCTCTTGGAGTTTCTTCTGAATGTGGTCACAGACGAAGGGTTAAACACAACATGTTCAACTGGGGTGTAAGGAGCACCAGCAACGTACTCGCGGGTATCAAGTTCGCAAGGCTCACGGCCTTCTCGCTGTGCCTTGTTCTTAGGCTGCTTAAAGATACCACCAACTTTAGGTGTCTTAATGCGAGGGTATTTAGGTAGTGGCTTACCTGTTCGCGGATGGCAGAACATCTCAGTGCCACCTTTAGGCTGATACCACGAGCCGAACGTTTCGGTCAATTTACGGAGCAACTCAGAGCGGCGAGCAGCTAACTCTACGTACAACTCTTCGATTGCTTTTGTGTCAAACGGGAACCCGTTGCGCTCTTGTTTAGCGAGCAGCCATGCAGCACGATGTTCAATGTCAACGGCCTCAAGGGATTCTGACCAGGAACGTAGTGTATCCTACGTCCGTAAAGTCAATCTCAGGAGGGAAGTAATGTTTGTCAGAGAGTAGCTTCTCAAGGAGAGCTTTAGTTACCACAACGTCCTGAACGTTATAGTCCATCATCTCTTCGTTGAAGTTCCACCACTCCATTCCGTCAACATCTTTCAC
+
..075565555BABHC;78<<@?A@>/*+5//+''(/97666010--4.(%%%)(*)()(+--000/.0-,,/76678BDIDFJJC@@=::<<;77899::892388FHGHGFHGJG0FE@@AJJHJHJJJJHGCABABFFJJDJBAA>?B<;;9@?;CJJIHHGJFJGDDACDCDF@@?@C7223>DEJJJJJJIIJIJG=89=3432,-)((-($$%%%$$$$%'*;@AE@;:9:=CEEDJHF=2)))-,,,,76<23FDGBABA???6568>999)))4.5-*---03158=BBCD<)23101009>>CEEJJHJJJGJEDJCE989;???AJFHG=C@BJDFEIEJA;;;@A8650/..,'89;:?B===>DGC??>?HJIJGJGIHJHJGJJJGIHAA<77=*)))467CJJ8689C>=55540-'''''%%566@C?@BBDIBDBD91/,***))'+1.000<>=BA@B<>B@CBDCDBDH?<<=2<==AJFIEDJEEEDGJHFEIEFA@?@EJFJJHJHEFEDCCFEBEAAA?AJGC++>>CC@---,,6;=<<AIEGEF@A@?DABC@@777---,10.//143368889AACFJJJJ>>>FD?4331+++,2,.*()89=<<@>:;;07-,-522224==;<62100/.+))()*+++;EEFI>88EBCECDJDFAB?CADEFDE:EDCEGEACDE@???BHHGGEHHGHCDE@766:9@F;8778999:=;;<8888GIIA?@CDDJJJGDBACCDFIFHJFHIIA>>:966,5,,*)))--.031--58;;??BEEEFEHGGDEEFJF=<<<DBC,+++,8CGGEEFFJEHFDHE@JJGJHGFJJDJJHEFJJIDCCDGGGFEHEEGEEFFJDHGBDFGFC?>=<4'%&),-0/135543348>>>EF:100+,,*,%%*.1((()*.0358::DGEDCBAAADGGFEDCDDCFGIHIECCBE>HGJJJJIJJJJIJJGEEJFHJGE@>IFEIIJJJJHFFFDE????EJFJFDJHJGJJIEDGGIIIDFC?DCHDGFJJJEEGGJFJCBB@JJJEIJEHEHJEGJHEJ>CD=:88;>=3338DBCJJCB?;:<>>9998.----1247;BJIJ@A@AJJJFFHEEHJGJHJJHIB>GJEEEFJJJJFHJJDFFDDIJIAB?>?<898-,**-*3C@FJFFIJIJJHJJJIHGJHGJJBCB===:;;<BDFCC@@@CJBEFJEJIFFJJJJFFHHJJHIJFJJJFJJDEB=::;:;::99@?@65547:=BCDFGIC@@:75))((+,.DCDDE=<;:=>ACDHEFIJGIJJJJJFDGJA@>>=@??ABDEJHDIFDFHDB/*FHFJJDDBBI@=:21110007*889FJHGHHJJJJJJJJJJJJHJIIFCGJJIJJHJJJJ>JJFGJHIHFIJFDJJIJHIHHJFCG8777>;>AJJFFFIIIJIEJJIJJJECCAJHJJJDDCDEGJIHGI42100//0246542246542221000168653210----4456430,,,-67642111/...0222122.../357869320/0/001444.((+***(()+,./..0234..../-,,-.../3232334543333567796331000033211010134556542100134:21103359633246:85671,,,,64J33323332333112366620021,,,-9754466556210/112323344++*+12356422000014333300004322235543346213/01-...22110..-.33387311123322458833336522226788752213223200/---.463455544:6422354110164543213233010222585620///0134521236:96543356653211374100043210101433330000541..-)#*)****&)%$$#%%$$')../555ADDHJHGJGGFGGJJJJFJHIIIJJJFEDEJHJGJEEIGIJJJJJJHJFGJIJJHJJJJIG655666791000072/;;;;554:=6696820/49;7049J-,%%%%')<76457--+'(''(,./AJJJJGJGJJJHIJJFJJJGDGHHJFGJJJJGJHFIJD??@B@???JJHJCHFHHGCDGEGJJFFDEJEIJJJJIIGJJJJGGJFJGJEB>::899::<90-,/:0/./>>BIJJJJJJJJFHFJGJJJJJHJJJFJJIJFHJJJHJJIFGEFJFJJJJHDCHHJFJHHJJJHGJJJFEEJE??@GDCD:CDBAAAAABCACGFGJJIJJHHHJIFFFECEIGJDHHDCGDDDE>8888>:<?>BGGJHIHFJJJJJJGJJJJJEJAAABDD@=:*JJEDFJIIFC@::;;BJ@??@JJFJE??><88;;BBBDEFGHIJFFGIAAAAE22220--1:33FIECFEIEEEGIHJ;:::EDGJGDCCBBBBDHJJIEJFFIIJJHEEIFFGECD5A@:;??:8;;>764//////.//-..*+**-.+./4=;56:9HCFDJJGJJJFJJ@?@CHEHHJEFD=<=@DGGECDBEFACBCFE9::9;:<<>FGEC3//=---.@CEHGJGHGJJEHJJGJGHJJHHFHJJHGHHHHGIEGIJJJJJJJGJEGHFEFFDEDHHHGHJHJJJFDEEGJJJB@??D<8886FJJJFJJIHDECDCCJJJJIHIHJJJEEEDHIFJDDJIFJJIJJJJJHFGHGHGJGDJHEGJJFF@JFJHGJFGJJJHJJJJHHJHGIHFIJGJJIJIDIIJIJIJJJJHGEFBA=;9'&&%)*%&&&&46AJCFCCIGJJIJJJA:97/DC7777=<<=@8879,,,-9/.--2811:5534???DECEDGEHFHFEFEDBEFBA>=??JHFHJIJIIIECCDE9:;;???FHHJJJJJJIJJIAB@@BBDEEEEJFJJJGHJHJIJJGGEEGGJJIJGJJJJIJJJECDICJHIJJGEECCDGFGCCIIJG::;;JB2//0GJHFJJFJJJEEFGFJFC@?@EED>>=?B>>>?CCBCFJFJ??GJGGFEECFH@CDHJJJGHDEC322&&',012.4441<;;CFEB?@EGEHGIJDAC@ACCCB6DF@@?222;?@ABGHJIDBDDDJA>>2222F64447?@CJFJDFEDBA</./21335@EEJFJEHCEEFJJJJ?>=<<70...7??BHIJJ@@AHFGDD=-**.,8<@BD??C<;8////-%%%%*7@HIDAAB>CGBCEAJGFDFGJJJJEIHGGIJEDGIGJIIJJHGHGJJJJJJIJIJJHEGDDHJJHJ?778@CD=DJEC@?@@HGJJJHGJJDFGJJ??><><9:766796889<==>=>@?DGJEGFEE@?@HFFGJDAA@BJJGEGJJIIJJJJFGJJIHJHJJFJGJFHGJIHAABCIDEBDFD?88><>?@DCBFJHJJDGDFHFGH3J1)/CE>JJGHIGGEIJIHHFJEEEJIGEAFIDFEJJFFJJJGFJHEIJIJJJJJJGDBBCH<:3.06(((-..1445679?BDA@>?@DIFFGBA@B@:2122@FGBGCCFDB?==?=?3332<JDBBCCBDDJ@@DJJGHJJJFJJHAEJHIHJFEFJFIIJGFFAA85546BDHEIEJJJDHGJJ8,,,2*BEE=<;=>HDDDEHEBDJDJDEEGHJ7777=.**)
@Stanford_s2n_3_T7_No_Sap1_3_8_10_23_Linear_5000_51
GTGACCGGATTGCACGGAAGCGACTCTTAGCCTCCACACATGTGAACTCAGACATCACTTCTTACCTCCAAATGCAGACTACGGATGGAAGATTTCATACGAGCGGAGCCATTGCCGCTGGCTTTAGACTTCGCTACGGAATCATCACGTTCGACCTTGAGGCCTTTGCGTCCAGACACTTCGGTGCCCTCGGTATCCGTCTCTTCATCAAAGCCCCCACAAACTGCAGCAGCTTGACACTTCTTGGGTCAGAGGCGCTGGCTCAACGGCTCGAATCTGATTGGTATCCATCTTCGGAGTTTTAATTTTCGGTGAGAAACACATAGTGTCAATCCTCCCCATCATCTCTTAGTTGTTCCTTGCGTAACTCAATCTCGTCAATGACGTTAGAGGCATACTGTAGGCCCTGAATGAAACCCAAGATGTGGGCCTCACTACAACCATTCACGCATAAGTCCTATATGACCAGACGCTTCGAGGTACGCATAGTTGAATCGAACCTGTAGATACTCAGCGGTTGCACGAGGTACATCTGGAATATCGTTAGGGTTCTTAAGTAATTGGTTAATAGGTGTTAACATAATAAAGATTCCTCTTAGAGTTAAATCTTAAAGTAATAATCGTAAAGGCCCCTATCTCCCTATAGTGAGTCGTATTTAATTTAGGGACCTTGAGCTTTATCACTTAGTGTCGTGTAACGACTTGATTATTCTGGCTAAGTCCCAAAGGCCCCACGAAATGAGGCACACTCCGAGAACACAAAGACCCAGACCAATATACGCTACGGTCTCCACAGGTAAATCTCCTTGTCAATAAAGTTGTACTCGTTGAACCAGTCAGGATTCGAGCCACTTGGCCCTGCTTGATAATATCCTCTTCGGTCATACCAGCCTTCGCGCCAATGGACTTAATGCAGTCCCAAAGCGTCTCATGAGGCTCAGGGTCGCGTTTAACCCATTAGTAACCTCTTGGCCTTTGTTCTTACCGGACTTAAGCACAGACGTTTTAGGCTCGGTTATGAACGGGTTATTCAAGAAGTCCTCGGCGGTATCACCCATCCAGCAATCCCTGAGTAACCATCAGTGATGTCACCCTTGATGGTCTGGAAGAGGTGCCACCAGTCAGCGGACTCTTCAGGTAACTGCAGGATGTTACCAGTGGTACACCACAGGAAGTCACAGTTAGGGATGGTCTTAAAGTCCTTATCGCAAGAGATGATTACAGCCTTACGAGCACCGAAGGCAGACGGATTGGAAGCAATAACTCCCATAACGTCATCACCCTCAAGCATCAGCTCACGGATGCGATCGAACTCTTCGCGCTCAAAGAACATCAAGGAACTCAAAGTACCCTACAGGTTTCTTCACGGCCTTACGGTTAGCCTTATAGTTCGGGTCAACCAGTTCTTTACGCCAGTTAACACTATCGGTGAACGCAAGGACAATTGGAGCACCTGCCCAAGCCTTCTTACGGGTCTCGTAGGACTTAATGGAATCCTCAAGAATCTGACGGGCCTTAGCGTGGTCACAGCATCGGTGCCAAATCTCTTCCTCCCAAGAGGCATCAAACTCAGCAGCACTCATAGCTTGGAAGCTTAGGCCACGGCAGTTGGCGCCCTTCCTTCATAGCAGCCTTCTGCATAACTGATAGAATTGTTTAAGGTCAAGAAGTGCCATTAAGTTTCTCCTCTAGTTCCGCTACGTATTCGTCAGCTTCCATTAGTTGATTCTTAAGGCTATCGTTCTCACGTTCCAGAGAGTCGATGTAGCCCTGTATATCGTTCCACACATCGCGTGGAATAGTCACAAGGTCACGAGACATTAGACACATCCTCCCATTCGTTTCAGAAAGCGAGTACCGGAAGCAGTGATTTCCCAAGCGCCACCGTTACGTCCACTAGTAGTCAGGCACGAGATGTGACCACGGGAAGCGGCCTCCGCTACGAGGCTCGCATTGTTCCGTACATAGTTGGACTGGAAAGTCTAGGGCAACTTTTGATTGCTTGCAGCACTTTCAGGTAGTCAGACATCAGAACACCTCCCGTACTGTTGCAGGAGATTGTTTGAAAGAGTCCTTATCTGCATACTCTTCGTGCATGTCCTTAATGGCCTCACGAAATGATGTACGTACTACGAATGTCATCAATCCTTCCATACCGTGTGTCAGGAACTGGACAATCATTTCCTTCTGTTTACCATTGGGGACAATCGCACCCTGACCGACCTGCTTACATAGATGCAGCATATCTTTCTCTAAGATTGCCTGAACGTCAGACGACATCTTTGCGGTAACGTCGAAGGACACTTTAAATTTCTTTGTCATAGCCATAATAATTTCTCCTATAGTTTTATGCCTTTGTTTCTCTTGCCGACACACATGGATGTCTTACCTTTTACTTCGTCCCATGTGAAAATAAGCACATCTTCGTCAACCACAACCGCAAGAATGTCAAAGTCTCCATCCTTATATTCGGACCTACCGCATCCACCTAGCCTAACCTGCTTGGCATCTCCTGTGTTGGTTTGAACCGTTGTGGCTGTTTTAACCTGAACCTTACTAAATTTACCATCCTTACATACAACCAAGTCCTCTTTACTCTGAGTCAGCATAGGGTAATAGACAGTGTACCCAGCTTTGGTAAATTTGTAGGCTACTAGCATTTCAGAAGCAGCACCTGTTAAGTGTCTTTCGTTCATGAGTAGCCTCCTGTATCAGTGGCAAATCGCCCAATTAGGACCCATCTTACCTTCGGTATCCAGAAGACACCGGAAGTTCCAGTGGTCTCCAACCCAGCGCATCGCTTCTTGTGCGGTCTCAATGACCACCTCGAGCAATCTCTTCGGTACGGCAGCCTACTTCGATTTCATCATGTACCCATGCCATGTACGCAAAGTCCCCATCCCAGCCATGCTTCAAGCCTTCTCTACGAGCATCTCTTCGGTCTTGATAATCCACAGTTTGCAGATGAGAGCACCAGCAGATTGCAGTAGGGTATTCAAGGCAGCGTGAGGACTGCGACATCTCTCTACGACCATCCAGACCTTTAATCCAGCGGCGTTTCCACTTGACTTGTTGCTCACCAGCTACCCATTGAGAGGACTCGACAAGTGTCTGTTGGATAGACTCGCGGAGTGCTGCAATGGCGAGATATCTCAAGGAATTCTTTCTTGAGTTCCTTACCGCGCTCTTTACCAGCACCAACAATCTGTCCAATCTTCTCATCACCAGCACCATAGAGGAACCCATAGATGAACGTCTTAGCGTTATCTCGGGTAGGTAGTTCAGCAGCTATCTGGTTCTTAGTGTGGATGTCGCCGTTAAGAATCTCGTGAGCGTACTCGCCGTTATCAAAGCGAGCCATGAAGTGAGCCAAGCAGCGTAGCTCAAGACCGGATGCGTCGATGCCAGCCTGAACCCAAGGCTTACCAGTTATCCCATCCAAATGGTGCTCAGCGCCAAAAGCAGCGCGACACTGCTCTCCATAAGGAGAACGTACACCCGGAATTTGCGCAAGGTTTGGGAACGCATGGGTCGCACGACCCGTAACTGCTCCATTAGGGTTAACAGAACCATGAATCTTACCATCCTCAGCAACATGAACGAAGCCATGCTTTGTCTCCCTCAGCAGACTGTCCGATTCGCTTCTGAATCATCAAGTACTCTTTAATGAGGTCGATAGCGGCTTGCTTCTCAGGGTCATCTACACGTACTCCTTCGAGTACCTCATCGTCCACCACAGGAGCACCCTTATCGGTGTACTTGGTCGGGACCCACCCAGCCTCTTGGAGTTTCTTCTGAATGTGGTCACGAGACGAAGGGTTAAACACAACATGTTCAACTGGGGTGTAAGGAGCACCAGCAACGTACTCGCGGGTATCAAGTTCGCAAGGCTCACGGCCTTCTCGCTGTGCCTTGTTCTTAGGCTTCTTAAAGATACCACCAACTTTAGGTGTCTTAATGCGAGGGTATTTAGGTAGTGGCTTACCTGTTCGCGGATGGCAGAACATCTCAGTGCCACCTTTAGGCTGATACCACGAGCCGAACGTTTCGGTCAATTTACGGAGCAACTCAGAGCGGCGAGCAGCTAACTCTACGTACAACTCTTCGATTGCTTTTGTGTCAAACGGGAACCCGTTGCGCTCTTGTTTAGCGAGCAGCCATGCAGCACGATGTTCAATGTCAACGGCCTCAAGGGATTCTGACCAGAACGTAGTGTATCCTACGTCCGTAAAGTCAATCTCAGGAGGGAAGTAATGTTTGTCAGAGAGTAGCTTCTCAAGGAGAGCTTTAGTTACCACAACGTCCTGAACGTTATAGTCCATCATCTCTTCGTTGAAGTTCCACCACTCCATTCCGTCAACGTATCTTTCACC
+
++''()-//--,,//368<:8668999:58:?EEEHJ4J75GJ::<DGJFJJJJIJIJJJGGJAADAJH@;;:BD><7765699<?<@BJJHJFHGGHJH::::989JIFJHJJIJGGJHFFGE963379734BEFIGIHHJJGJJGFEFGGHJJHGI>@@JHFJJJ@<DC;::7;99DECDFJDFEFJJJCA@=>>><CAA6J/(.7887:;;989:5522468,,))*+,468:AFCDCBFJJ??@DJJJJGJJHDJDBDID<;<CDHJJJJFGGJBBDC=@@@ECC@JFCBAFICJHDGG@>>>CE@CEDFGEGJGG?><9:ABDGHJJGJHJHJIJJJJGJJJJDBAJFJHJJFJGJJJIJ=222JGGHFJHIJJJIJGJJJJJFDDJJHJGI=;;;<<DJHGJ?;<<73)=9??EJHFA@<8<JGIJHGEJ==>>DE;<:1115?AEGEJFFGJJJJEFIJHHJJJ@@@@JIJJHHJDDDCI9889==?JJFIFIFFIEJIIHJGFIHHFFDHGGJHJEJGJJICCHCFJFJGJJJECGCFFGGEHGGJBA<;889@EHJJJJJJJJIJIEBBDCECFHGJIEGIJJJJGJJFDJGJECHJFJGI888=C@??CCD3111;GGF:*)**0089::IJGJJEFJJFJEDHEEGHCDIJGAA@>A?>>5/.-('()'5:;HJJIHJIGJJEEEJJJGEEHGHEIGHJFGJHJJGGFJJ???>FDJJJJEE84.*+.*111<>=>=<:*)())*-''JEADJJIJGJJJJJGJJJJJJJGEGGJIHJDJJIJIIJJJJIHJJJEJHBJJHHEJJDEGFHJJIJ0//15DC9D2''')))466/...5><>?@AAFFAGEB?+))0AJIJJJJJIGJJEFJJJJGJJHJFCGJ?<=@JIJJJBBAHIEDFJGJFJGJGJFFJJJHEBA??CIJJGJIGJIJJHJ<;;:F?2336B029)778IJJJFHD9?@EFIG>=<88957<2688=92255;<;=DGFJIJFDBDEJJFHIJJJIEJDHJGGJDEF;3239986446879;CCAAHHBCA93334DJJA?@AJBB+*+8AJFJJGJJJJJJGHJIJJJDJJDHFJJJFIJD>>JEGJGIEG@AC>><87341.../62-)&&&&(&%%$##$%&(''+*,34=<=>>6667BAJ==DCJJJJGECDDB@@BAFGGGEDC<89IJHIHJIJIHFECDJJIJJJJJJHHFJFIJJHJFHFIHJJFHGHJJJJIJ>>>>C<@AEFFEFJEGDC44@:EBAAABHJHJEEFEJGGCBC00..../,**')))//&&%%&&&5>11C@BFJJG?,++,31+,0-,---334;<<EHJEFGEDGEEGJJJJHFEA>>@DJFJEJFGFFFDFHJFF>2FGGFJE?=<;?=:=AIJGD@ABDJJGDCCEEFFDHFJGDGJDDDJJFC>>=>JDJHCHEEEFFFJDFCBDJFGJJHIECD><<1;;;;JJGIJHEDJJGJHCCGJDCJEHFJIEIHIFGGJJJJ889?HIIEGHEGFFJHGJDCCCBIFHIJJJGGDEGJHJA?BD@AGEBBCJJGDFFEIFFDDFJJGIJHJHJIGB,,B>//..,+*)&$%%('&%&'&&%%$#$###$$&#$&($####%$$%&&'&&$$#$$$&(''**:;>CEHJFGGHJJJDJEJFHHFIIHJJJJGHJJJJGFIJIJJJJJGGHIFJGJI>??>FJGJJJGJJHJJHGJJGIBFGGHI?ACBBJEI9889?@??@@AE=A>CGHJJEJGJJJHFHEJEJGJEFJFIFFJJIJIJJJJJIJGGJJJHJJJIGJJJJJJJIGJJJJJJJJFFCDCEJJFIJJJIJEJJJJFIJEJJJHFFEFDBABCD@@JHJHIJHHJJFJJJHE=578777BFJHJDEHJJJ<HHEEJFJJGJHFJJJJFIJJHFJIJGHF?A@FJHJJIJJJJFJIJIHEDC?96,(&%%9>BJHGECEGGFJJGFDGHFFJGJJGJJHE568<JECCDGJIJJGJIJJHGGGJJJGIJJJJHJJ<=<<GEFFFEHFCBCJAA@CB:GCJHJJJJJJJJJJJJIIIJEFGJFJJJIJJJJJIJJJJJHHHJGJJJJGHHJJIJJJJHJJIJJJJHJJJJJHIJJJFBD==56445,))*--13IJIJEJFEDEHJJJJJJIJJJJJJJJJFJJJHEHGJHGJJJHJJJJJGFH<;9:4@65559=8:;FGJ;::1110231212100DFEGJJDDBJJHIJJJJJJIIIFJJBA?C=A:J985631..00=@CCDEJFIJHJJJJGJHHJJJGHJJJFFBHEFEDJGHJJFFJJFHJJHJJJJIGJJJBA@ADFJJIGHGJJJIFFGEJJEJEJJCCBCJFIJCEFGID?9<1@73369JJJJDDIGGJG@??:?9.4444557788/..*DEHGFJHJJJGIGCCEEJFGFJJJFJDHBCDEIGHHDABFIIGFJFEGHJA>./.?JEECDIJIGJFGHIHJIJJJEJGJIFJA534=:<--JFHDGJJFJJJHJHJJJJJJJJGJJJJ???@J;999J@A<HJHBJHDBD??*))*=A@479:<?EJHA>77778<<0--.//67;@FJGEJJJJIJHJJJJJCFGJGDA@AF;;;<FJGJJJGJHEJJJJIHJAFCHJGJJHIJIJJJJ9--<=EJ3100817<?;JFFIJJJGJJJJJJJJHJIJHHJHJJA:@=;<?BCIFJGJJJJIJJGJJJJJJIJJ???ADJIGIEHGJEJEJJGHFJDFJ?>>?I:6669<;4'''035))196BFFGJJC@=>?HJJJJJJJFFJFHJJHHJFHHJJJJJIGJJJJJHDFBCCBA??A@EII0,+,2=>G>>@JHEDGECB@>@?A::;10/,))+-5332367667:28=;@CCGCI;;;<FHFJJHFIJJJIJJGFFGJGJJJHJHCCEGI?8;(?B>@FJJJJJJJJJJJJIJFHHJJJJHFJIJJJHJJJIJJJJJJAA?JHJJJJJJHJJJJJHJEJJJEGHJIIHJJJJHJDCD<=((((522+,+,+&&&(')%%&*98DEDCCEFJJJGHJE?JJJGJJJFJJEIJJFH4GJJHJGJJHIJJJJIJIFJJJJJJJJJJJHJJJJGJJFDEEDJEJIGHJDCBB1112=**5:22JJJJGGJJFGFDEE((((&&*)&'++**1887=;>(.00'642348A?EDJ6DF?@CCF;93*&&&')))3338:2113<44//2:;=JG9977@DACAAAFDBADIJJJJJIJIJGHJJ89GHJGHJHIGGIJGIJJGEGF@=>@=A@A@<<<;5333CBGFFIJJHIIFAIE9>??IIHJIJJECBAAABABJCEDDJHFJADCCGIDIFIHEGJHHGGJIJJEFJIFCEJEDFEEFJJFIJJGJGJIHJJJFJJHGB>FHIGHIIJJFGC::9;CC>DCDEDJHDCBC@ADIJG@=<:44:99683+HCAACDGJJJHJJJHJJIIG=;<GGJIJIGIJJJJIJJIHIJJFIJJGJGJJJGEFIFHJGJJJGHFJJJJIJJJHJIGGFED6-JD6666,,,,><;<C;:::99;:=EFHFFDGCGHIJDJGJEDJDDDDECFIIJJJGGFJGJEGCDDGCHJF<:87''''>ABJJJIJJJJAA9=;7345?=<>HIDEDHIGHFHJFJIGJHJHJGJJGJJJJFJGI<=JJEJDDFJJJJJIEDCEJGHJIJIJJJJJJIJCDGHJJJJJJJIGFCJJJJHHCF?888>BCBAD>==?HJIDJIJJECJJJFIGFEEE=?JJIJIJJECC1112444ECFJBFCHFFJEGIJJ<AGJJJJJJJJHIJJFGJJHIJJJJJJHJJGJJGFGJ=<<>HJFABBHJJF;>>?F@A@JGGBDCBHHG>?>JCGGJJEFJHIJJJJJIJHFJJJJJJIHGEIJJJJJJIJHJJHJJDJIJHIFJJJGEJDHGHJJ>EJJJJHHJFJHJJGHJJFJJIGJJC2111JJJEBCBFJGGBCABEJHJJJJJIJJJHJJJJFFJJFDFB,,,,75<==>JEGJFJEFFDCDDJJJJGJGGHGGJJJJJJJJHJGJGJGFDEDEGJJD8777HJJIFJFJGHJJJBB@BC;;CEDFCJDJFFHGJFJHJIJJJHJJJGJFIGGJJ>==?EFHFHJHJJJJFA@?B;;;?JFJJEEGDCFJ?9:ABGJHHEGJHJGGJGIHJJJJJJJJIJJGJJJHFJJEJHIJJIJJEJJJIJJJJGJGIFEJJJHEHEHFJIFFGFJFJJJJJFEFJJHJJJFGIFEJDFCHDCCGFGJJGGJJGIHEG@@??;J987=>?A>@>=CGHJJJJJGJJGHJGGJJJJJJJGEJECFCDCE?>?@FFJJHJJJJHJJJJE?=>?DBD;;99=9==;DEIEABCAG?E33224:43('(*,..*
@Stanford_s2n_3_T7_No_Sap1_3_8_10_23_Linear_5000_52
TACAGGTTCGATTCAACTATGCGTACCTCGAAGCGTCTGGTCATATAGGACTTATGCGTGCTAATGGTTGTAGTGAGGCCCACATCTTGGGTTTCATTCAGGGCCTACAGTATGCCTCTAACGTCATTGACGAGATTGAGTTACGCAAGGAACAACTAAGAGATGATGGGGAGGATTGACACTATGTGTTTCTCACGAAGAATTAAAACTCCGAAGATGGATACCAATCAGATTCGAGCCGTTGAGCCAGCGCCTATTGACCCAAGAAGTGTCAAGCGTGGAGTTCGGTGGGTCTTCTGATGAGACGGATACCGAGGGCACCGAAGTGTCTGGACGCAAAGGCCTCAAGGTCGAACGTGATGATTCCGTAGCGAAGTCTAAAGCCAGCGGCAATGGCTTCGCTCGTATGAAATCTTCCATCCGTAAGTCCGCATTTGAGGTGTAAGAAGTGATGTCTGAGTTCACATGTGTGGAGGCTAAGAGTCGCTTCCGTGCAATCCGGTGGACTGTGGAACACCTTGGGTTGCCTAAAGGATTCGAAGGACACTTTGTGGGCTACAGCCTCTACGTAGACGAAGTGATGGACATGTCTGGTTGGTGAAAAGTACGTTGGACTCTACCGGAAAACATGTAGCGTACTTAGCCGTGGTGCGTAAGCTGTGACATTCACCACAAAGGAGACATTCTGGATGTAACGTCCGTTGTCATTAATCCTGAGGCAGACTCTAAGGGCTTACAGCGATTCCTAGCGAAACGCTTTAAGTACCTTGCGGAACTCCACGATTGCGATTGGGTGTCTCGTTGTAAGCATGAAGGCGAGACAATGCGTGTATACTTTAAGGAGGTATAAGTTATGGGTAGAGAAAGTTAAGAAGGCCGTGAAGAAAGTCACCAAGTCCGTTAAGAAAGTCGTTAAGGAAGGGGCTCGTCCGGTTAAACAGGTTGCTGGCGGTCTAGCTGGTCTGGCTGGTGGTACTGGTGAAGCACAGATGGTGGAAGTACCACAAGCTGCCGCACAGATTGTTGACGTACCTGAGAAAGAGGTTTCCACTGAGGACGAAGCACAGACAGAAAGCGGACGCAAGAAAGCTCGTGCTGGCGGTAAGAAGATCCTTTGAGTGTAGCCCGTAGCTCCGGTGGCGGTATCAACATTTAATCAGGAGGTTATCGTGGAAGACTGCATTGAATGAACGGAGGTGTCAACTCTAAGGGTTATGGTCGTAAGTGGGTTAATGGTAAACTTGTGACTCCACATAGGCACATCTATGAGGAGACATATGGTCCAGTTCCAACAGGAATTGTGGTGATGCATATCTGCGATAACCCTAGGTGCTATAACATAAAGCACCTTACGCTTGAAAATGCAAAGGATAATTCCGAGGACATGGTTACCAAAGGTAGACAGGCTAAAGGAGAGGAACTAAGCAAGAAAACTTGCCAGAGTCAGACGTTCTCGCTATACGCTCA
+
620++,*0---/266:<ACCFFIFIJIFEGJFJJEHFHJJJIJHJJGJIJIJJHJJJJJJJEJGIJJJJJGJJJJJIGFIGJJHEEDD777>GFGCCB@>?GEGGJJJJJJHEJJFJJJGJFGIJIJJHFG....;400:<>GEBDEBJJJIGIDJGE?<@JHJJEIFJFGGHEFHHBAA<==<976:;8213015'()&((&)((-45555?DGGJJGJJFJJJJJJIFCDDE??===<;<<'&&&1/.*)*./(''&'AHHJGJHFJJJJJFJJGGEHEFDE93--AJJIJJJIDGJJJBC@FG>=>>>>;0//0?@8886>ABC=;;:<<BCBA<<DHGEDEFGIFJJJCCDDGFFGJJEHF?><=BJHJJHJJIIJIFJJHFJJCDFEJH@@@?''''=;889>==?@GEIF:A3FCC4FJJHFCA:4-,,+,%%.()+*)*+++6>@AIGFJGJJJIJJHCBABJJJJJJJEBBABBFG?>;:1*+4>ED?@?>@??AA@?<<32*)+-:6777;679@EEECB9?CDGHIGGCCBCIJJBA@??:DIJJCHGFDCDECJEGJHGJHJHJJGHJFBD99:I<;;;4322331//088-,****)('&'1399988;9?FFHFG22//''(),--0.(())''$##$%&&(..075-)),-02,,=B;<::?AJDFDE;;:2222HJGGJGJIJJICIFJHJIJIIJHJJJFJJJG@?>>?=>>>CJIDFHFF@JJJHFJHJFGJJHJJJJJJJEHA?<>?=>=E?>:;?@EE@EJHIGJFJJFCCGJJJJJJHH?884343//**+//5BCE;:8<@8778B@AEHHIGIEHG9DHDEFGDEE9888>?C889A4,+0/88(&''8CJJJIJIGJJGCJGFHFHCCC@>AAFDJEBA;@DFIJIEHHFDAFHJJJFEFDEFBABBDCBC@AEEJHJJJJGHJGFIDFHHJFHEEHFJJJGIJJJJJJHHFDCEEFJHJHJCCAACJJJGIIFHDEA?@@FJFFJGFG=778:?;<CDDGFCDDEFDHEGEGHJJJHGJGJJIJHCGFJDDHGF?>;65--,,1233;ADJDDDCD>><9;;CB<:::@CJFHIFJBD??31,+)%$&()-,'''(,722233CDBCEJIHJJHJJJGHGFFHDEJGGJJHJJIFJDDFFCJJEFFGJFJGHJEDA<<<C:::;;888../ADCCIJFGEIJJJCDDFGHFE)))((((??C>??>CABBCEGDD@:8878<<<ACBEGIJIHEGHGIJEGFE;9;JCEBCCCDBCDHGCEGEEDEFDEAABCG:99:JGJFFEJFEDECFHHJEDCDEHJGJ<<<<HHFIJCBGEA??ADEDJGFIBE=<<:5)(&%&%&--@JFEE>=<<,+**//0878....5531///=A@@AACEDCHIDFGEC@J96?B?CBBDF>=<<4768:3)((%+557447<@;9::<<<BEHG77669)'
@Stanford_s2n_3_T7_No_Sap1_3_8_10_23_Linear_5000_53
CTCCATGCGTGTTAGTTGTTGCCTTGCGTAACTCAATCTCGTCAATGACGTTAGAGGCATACTGTAGGCCCTGAATGAAACCCAAGATGTGGGCCTCACTACAACCATTAGCACGCATAAGTCCTATATGACCAGACGCTTCGAGGTACGGCATAGTTGAATCGAACCTGTAGATACTCAGCGGTTGCACGAGGTACATCTGGAATATCGTTAGGGTTCTTAAGTAATTGGTTAAATAGGTGTTAACATAATAAAGATTCCTCTTAGAGTTAAATCTTAAAGTAATAATCGTAAAGGCCCCTATCTCCCTATAGTGAGTCGTATTAATTTAGGGACCTTGAGTTTATCACTTAGTGTCGTGTAACGACTTTGATTATTCTGGCTAAGTCCCAAAGGCCCCACGAAATGAGGCACACTCCGAGAACACAAAGACCCAGACCAATATACGCTACGGTCTCCACAGGTAAATCTCCTTGTCAATAAAGTTGTACTCGTTGAACCGTAGGATTCGAGCCATTTGGCCCTGCTTGATAATATCCTCTTCGGTCATACCAGCCTTCGCGCCAATGGACTTAATGCAGTCCCAAAGCGTCTCATGAGGCTCAGGGTCGCGTTTAACCCATTTAGTAACCTCTTGGCCTTTGTTTTACCGGACTTAAGCACAGACGTTTTAGGCTCGGTTATGAACGGGTTATTCAAGAAGTCCTCGGCGGTATCACCCATCCAGCAATCCCTGAGTAACCATCAGTGATGTCACCCTTGATGGTCTGGAAGAGGTGCCACCAGTCAGCGGACTCTTCGGGTCTGAGTCAGGATGTTACCAGTGGTACACCACAGGAAGTCACAGTTAGGGATGGTCTTAAAGTCCTTATCGCAAGAGATGATTACAGCCTTACGAGCACCGAAGGCAGACGGATTGGAAGCAATAACTCCCATAACGTCATCACCCTCAAGCATAGGCTCACGGATGCAATAGAACTCTTCGCGCTCAAAGAGAGCATCAAGGAACTCAAAGTACCCTACAGGTTTCTTCACGGCCTTACGGTTAGCCTTATAGTTCGGGTCAACCAGTTCTTTACGCCAGTTAACACTATCGGTGAACGCAAGGACAATTGGAGCACCTGCCCAAGCCTTCTTACGGGTCTCGTAGGACTTAATGGAATCCTCAAGAATCTGACGGGCCTTAGCGTGGTCACAGCATCAGTGCCAAATACTTTCCTCCCAAGAGGCATCCAACTCAGCAGCACTCATAGCTTGGAAGACCAGCCAGTCGCCGTCCATCACAAGGATACCCTTGTCGTCGCAGCCTTCACGTAACTCATAGAATTGTTTAAGGTCAAGAAGTGCCATTAAGTTTCTCCTCTAGTTCCGCTACGTATTCGTCAGCTTCCATTAGTTGATTCTTAAGGCTATCGTTCTCACGTTCCAGAGAGTCGATGTAGCCCTGTATATCGTTCCACACATCGCGTGGAATAGTCACAAGGTCACGAGACATTCGACGCATCCTCCCATTCGTTTCAGAAAGCGAGTACCGGAAGCAGTGATTTCCCAAGCGCCACCGTTACGTCCACTAGTAGTCAGGCACGAGATGTGACCACGGGGAGGCAGGGCCTCCGCTACGAGGCTCGCATTGTTCCGTACATAGTTGGACTGGAAAGTCTTAGGGCAACTTTTGATTGCTTGCAGCACTTTCAGGTAGTCAGACATCAGAACACCTCCGTACTGTTGCAGGAGATTGTTTGAAAGAGTCCTTATCTGCATACTCTTCGTGCATGTCCTTAATGGCCTCACGAAATGATGTACGTACTACGAATGTCATCAATCCTTCCATACCGTGTGTAGGAACTGGACAATCATTTCCTTCTGTTTACCATTGGGGACAATCGCACCTGAGCCGACCTGCTTACATAGATGCAGCATATCTTTCTCTAAGATTGCCTGAACGTCAGACGACATCTTTGCGGTAACGTCGAAGGACACTTTAAATTTCTTTGTCATAGCCATAATAATTTCTCCTATAGTTTTATGCCTTTGTTTCTCTTGCCGACACACATGGATGTCTTACCTTTTACTTCGTCCCATGTGAAAATAAGCACATCTTCGTCAACCACAACCGCAAGAATGTCAAAGTCTCCATCCTTATATTCGGACCTACCGCATCCACCTAGCCTAACCTGCTTGGCATCTCCTGTGTTGGTTTGAACCGTTGTGGCTGTTTTAACCTGAACCTTACTAAATTGCCGTCCTTTTACATACAACCAAGTCCTCTTTTCTCTGAGTCAGCATAGGGTAATAGACAGTGTACCCAGCTTTGGTAAATTTGTAGGCTACTAGCATTTCAGAAGCAGCACCTGTTAAGTGTCTTTCGTTCATGAGTAGCCTCCTGTATCAGTGGCAAATCGCCCAATTAGGACCATCTTACCTTCGGTATCCAGAAGACACCGGAAGATCCAGTGGTCTCCAACCCAGCGCATCGCTTCTTGTGCGGTCTCAATGACCACCTGAGCAATCTCTTCGGTACGGCAGCCTACTTGGATTTCATCATGTACCCATGCCATGCACGAAAGTCCCCATCCCAGCCATGCTTCAAGCCTTTCTCTACGAGCATCTCTTCGGTCTTGATAATCCACAGTTTGCAGATGAGAGCACCAGCAGATTGCAGTAGGGTATTCAAGGCAGCGTGAGGACTACGAACGTGTACCTTACGACCATCCAGACCTTTAATCCAGCGGCGTTTCCACTTGACTTGTTGCTCACCAGCTACCCATTGAGAGGACTCGACAAGTGTCTGTTGGATAGACTCGCGGAGTGCTGCAATCGCGGGGGTGTTCTCAAGGAATTTCTTCTTGAGTTCCTTACCGCGCTCTTTACCAGCACCAACAATCTGTCCAATCTTCTCGTCGCCGGCACCATAGAGGAACCCATAGATGAACGTCTTAGCGTTATCTCGGGTAGGTAGTCTCAGCAGCTATCTGGTTCTTAGTGTGGATGTCGCCGTTAAGAATCTCGTGAGCGTACTCGCCGTTATCAAAGCGAGCCATGAAGTGAGCCAAGCAGCGTAGCTCAAGACCGGATGCGTCGATGCCAGCCTGAACCCAAGGCTTACCAGTTATCCCATCCAAATGGTGCTCAGCGCCAAAAGCAGCGCGACACTGCTCTCCATAAGGAGAACGTACACCCGGAATTTGCGCAAGGTTTGGGAACGCATGGGTCGCACAACTCATGACTTTGCTCATTAGGGTTAACAGAACCATCAATCTTACCATCCTCAGCAACATAACGAAGCCATGCTTTGTCTCCCTCAGCAAGCTGTCCGATTCGCTTCTGAATCATCAAGTACTCTTTAATGAGGTCGATAAGGACTTGCTCTCAGGGTCATCTACACGTACTCCTTCGAGTACCTCATCGTCCACCACAGGAGCACCCTTATCGGTGTACTTGGTCGGGACCCACCCAGCCTCTTGGAGTTTCTTCTGAATGTGGTCACGAGACGAAGGGTTGAACACCAACATGTTCAACTGGGGTGTAAGGAGCACCGAGCGTACTCGCGGGTATCAAGTTCGCAAGGCTCACGGCCTTCTCGCTGTGCCTTGTTCTTAGGCTTCTTAAAGATACCACCAACTTTAGGTGTCTTAATGCGAGGGTATTTAGGTAGTGGCTTACCTGTTCGCGGATGGCAGAACATCTCAGTGCCACCTTTAGGCTGCTGATGCTTCCACGAGCCGAACGTTTCGGTCAATTTACAGAGGCGACTTCAGAGCGGCGAGCAGCTAACTCTACGTACAACTCTTCGATTGCTTTTGTGTCAAACGGGAACCCGTTGCGCTCTTGTTTAGCGAGCAGCCATGCAGCACGATGTTCAATGTCAACGGCCTCAAGGGATTCTGACCAGAACGTAGTGTATCCTACGTCCGTAAAGTCAATCTCAGGAGGGAAGTAATGTTTGTCAGAGAGTAGCTTCTCAAGGAGAGCTTTAGTTACCACAACGTCCTGAACGTTATAGTCCATCATCTCTTCGTTGAAGTTCCACCACTCCATTCCGTCAACGTATTCTTCACC
+
::/*),)'%%$$$#&&%%&&$&)()+-22;=JGHBCCFHJEJJIJJJHJGDBCFBGGEJE:667953245:;+++,?BFGHJIJJIJJJJGFHJJFJFGJJJJBABFJJHJJJJHJJJFFJEJJHHJJJJJJFIIIJGDHD:212/,*(&&$&1///0===>GJJJJJJJJJHJIIDHEJFJFGJHJEDC>=>ACBE;<781/,*%$$$%'*09;GFJJJG73/18711//12()()%%%%1=<:<G6555JEJHGJGHAB:JFFDGJIFJJJJIFIDJEJJJJJJJIJ????EHJJJFJFFJIJJJJIJJJJGHJJJJJJJJJGHJJJJJJJJHFJJJGJJJJJDJJJFJJIFJGJJGJHIJJJ@=:741-4JGIJJJHDJFH;538<<82JJGJJJHJEJ54444;;;;B?@*-**F>JDA1--J@?EFJHJJAFCDIJIJIGHJGDJJGHJJJHJGIF77JDB==>>JGECC@BJCDFGDDCEFEJH?799>?8888GCJ::::<D::::BHDFHHJGJJEJDGJHJJFJJGJJJJJJJJGEJEJDDIBEEEADFJA@ADJJGIJFDDACDBJJJJ;;:5576=CCIBBDDEJGCJCJJJJJEJJJJFFGCJHGJEEDECIEHJGDDHIJJJC??GGJJHEE?4444GIEFDHJIJHJHJJJFGJJGJJIGGJHEIJJJIDDDJIGJEFD...=??BDDDEFJIG@@?765365488;<EJD@@EACBBJHH====JHJGGJ:8889HHJJEJJG?EF=>JJJJHJJJJJEJJGGB<<<<DDDCCDHE9/...-24----+3/''''2223DJHJIHGJFJGJJJGFBCFCDFDJHJJGJIGJHJJHJHJIJ<<<:<2.23=JIFGJAA::<BJJJGJJJIJJIJJJIGJJHIBBBDJJJJJJHFJ2(((((17A>CFGGJHGJIJGJ<<H@FJFFCBAAEGECB5855999IFEFDHJGIJHJIJJJFHEHDEFIEGBD>;<;999677ABJJD?@AEDCE?HD<>:0...2:=BA?FEDDBCJIJFJFJHFHJIEJJHHEHFGFEDHHEG@???=8888A@ABJJJJHJJJJJFHJJIJHIJEGEHDEB>666;FIJ@A@@JGJJCDDHFFEJE>==?@@A<>>===>B<??7?JGJJJFJ@@>B====<67@GBCFFFIJFA@CGJIHFFJF>>>?JJIEGDFDEBA=11117673,,,+,,(/)+'''(2(408955.+.021-,'%%')155=><=<<<<<AF3222EAEJJHJJHHJGFGEEFFIHEGJJIJ<;;:;JJIFFFHIJJHGEFJJHFFFJGIJJJJFHFJJGFEJGJJHJJHJHJ><7663249<FHGIFEJJJIEDDHE?EDHD:::;EFJIJJFJJJJE<<;?CEGIJFJGGGJJFJJJJJGJFBBBGFIEHIFHCFEFHJIGHHJDJBHJJJFEHFEJJJDDDFJHFEBBHJFFGCCJCEJJIJDAABJGHJJIIJEJ0002JFJIA@=>>>>BBB.--.8??>EJGCDIFJJIEDHJJJJJFEJJJJGGJJDEEDGJGJHJDBDIGJC;:777=>:7AJDJGDJIGDHGEJHEIDBEDCDIDJEDEEFGJJIJJIEC?8632/,),3357>?>:22CHJHIJHFHFFHDFFGEJJHGJHFEJAA@BCDEEGGHHEEHDED7++++?EDBBADA3334DBDFEJGJJFDFBJ:**).**''+//2:B?;;<=?.../99/<?DCFDECFIIFIJEEFEED81DEGIGFJGJFGDCIGEJFEIFJJJGD@AAGJJJFDFDJDIJ::9:H11-(((/@A@@CEGEDCBBF@@=<<69FCCCD?===@JIDC>?DEDBGDFJI''(*/....5====?JJJHGC@CDF?>2,)*90111?EJJDGHHECEBDDECEFHFCCBDJJJGEEJHGFECDFJFHEGICDBCHJGJGCFIDCBBCCGEFJJEFEHJJHFJECFHHFDCBGDCCCC?===886:9:*)+0282536<=?::?5AGCHGEFGJHHHGEEDIEDCDJJJEDDDFEIFDDECCJHEIGFJJJDFEHHGFGFJJJJJJHIHIJHDICHEC@878??BBAB9872DIFHJFEFEBGDGDHDEGFFEBABCJFFFJDEDCAABCIJIFFEFEEJJJJJDA>CFHEHGGJJHHJFDECACJJEGGDJFIFFDB@CCJFBFABCCJIHEGFHEEHFJGFHJFDFIFFFEEFB@@ABFFHEJFGGFGIEGCCGFEJH@J655/-,,-&'('(*--,---8?AAAABHAABACCEA;;;<=.//1::<>B>=>CC@@@BEDIF?--../>?BDBACAEJEHJ???0/....+*)%%%&&&&&(,,/=<8CFFGEFDEJFHFFJEFDCEHDJJGDC>A@@CDCC@AACCEBD?>AAFDB====@>?5556:999>@?=@)))))4()))72343524ECJFH@;IFB9:2,+,+/55+*)&'%&&+234=CA8888HHCABBGIJJJHFJHHFEHJJHJFCDCFECEHJJGJJJJJJIJJIJJIJJFJJ@A@AIIJGJGGJJG;:::JJ922.,,)(%%',+,**../,(((+&&&8?=>@AAHDEDAFJHJJFGIHHE@?@>?C):=,)BC=<<>EIDHIJJHJHJJJJJJJ@@?@JHF??@@CHJGEHJIFFJICBD?<=?JECBB?BJJJDH;JJJJJG<;<>>.--()'',..1446<<AE6669HIC@;/,++.9:<9,**+:;BH?2FJFEABJAAB>>;>;B8FJJJGJGJGGJJ@?@?JJIJJJJIJJFHJJHJJJGGHB326=JJFJHJJHJFI>==<@12B@>?GJEGJGIDIFICD@8889?AIJFDBA1/.-12;=9?B52<.().,+++++103,=AHHJJIDBAHIJGEFFEDB@>A////EJGGEFFGDJD981(())))''''--.00056BBBABJB@4345899BBBABDBDB:9:2=??6456>8987)&%$%()4<>DBBBBEIJGGGIJJBAB@DJFFHJJJFDCFJHGFFEECAF>=??BFFJJJFEEA@BAJJJJJHHHIJJGGGGJJGGGFJ765761789?BEIJJJJGJGIJJIIFJFGJHJGJFJJJFJJHJDFDEHEJJIGGJHGDA@;67,,,,AA<0EJJIFHFFJJJFJEIJIJJHJHJIEGGEIGGEJGEJIJJHCFDDDJJIGJIJIJJDFEDFJJIBJFJEJJGJJGEFJJFF50004886666)))*310.0)))'&&((((((**+;5-->@CDGFGCEIGECB?76.*&&'+++*3=>CJJJGAABDED4444=----DE=BJACAFFEGDEH=A:4,-''(*-+...8BBEJJJJIFDCDGDGFJGEIJJIJJJEJJJIHJEFJD><<;;32279AA<98,+-)-39?HJGFFIF6676J>22996+*)(*,336006568BCA?>?A::IJIIFJJJHJAHDCHEJJ;;:<?BB@=>>J9DE:88///0?CDDC77JIJJDFJ=///9:EHCCFIGJJHJGJIIEJHGIHJ:987535038553488BDDCCIEIDA@1.--35+**,+.)(%%'()(,/0::<??976241,,/00=>>JDCJHJGHFGGFJIJGJJHJJGJEJ;/;;00FGIJIJB>?EJJDEGHGD>999:C7+++GJJJFFEJFHHHGJGJJIJJJIJIJJHHFJJJJJJJJJJFFJJJJFGFCBB21?11<986688?DH@@D?JD=<:42)'(&&&(&%$$%&())1+)(556::::300-3''''2--((&&*(+,,,5+,77DBCGFEEGJEEFFCBFJIIJJJFHGJIJIJJIGFHGIJJHIJIJGJJFJJJICEEGG?CBBHCDD@?AAGJHJJJDJJJJHJJJJJJJJJJJFJGJFIEJJJIIHJJJJJGFFFGJJJJJGJJFECIEEJIFIJJJ>>==BEFHFJJJHHIJCJ1B@?BFH51114=22;JJGJ>?HEEGEIFDEB4FFCECJJFDGEJHJCD@@JFFJJJJJJJHDCDDGIGJJJGHGEFJJHJIHFEEFIHICEJIJJJJHFJJHH>===JEHDCFIFIGDDJBCBEJJGFE98888=880-10.33+
@Stanford_s2n_3_T7_No_Sap1_3_8_10_23_Linear_5000_54
CTCAGCAGACTGTCCGATTCGCTTCTGAATCATCAAGTACTCTTTAATGAGGTCGATAGCGGCTTGCTTCTGGTCATCTACACGTACTCCTTCGAGTACCTCATCGTCCACCACAGGAGCACCCTTATCGGTGTACTTGGTCGGGACCCACCCAGCCTCTTGGAGTTTCTTCTGAATGTGGTCACGAGACGAAGGGTTAAACACAACATGTTCAACTGGGGTGTAGACCAGCAACGTACTCGCGGGTATCAAGTTCGCAAGGCTCACGGCCTTCTCGCTGTGCCTTGTTCTTAGGCTTCTTGAGTACCCACCAACTTTAGGTGTCTTAATGCGAGGGTATTTAGGTAGTGGCTTACCTGTTCGCGGATGGCAGAACATCTCAGTGCCACCTTTAGGCTGATACCACGAGCCGAACGTTTCGGTCAATTTACGGAGCAACTCAGAGCGGCGAGCAGCTAACTCTACGTACAACTCTTCGATTGCTTTTGTGTCAAACGGGAACCCGTTGCGCTCTTGTTTAGCGAGCAGCCATGCAGCACGATGTTCAATGTCAACGGCCTCAAGGGATTCTGACCAGAACGTAGTGTATCCTACGTCCGTAAAGTCAATCTCAGGAGGGAAGTAATGTTTGTCAGAGAGTAGCTTCTCAAGGAGAGCTTTAGTTACCACAACGTCCTGAACGTTATAGTCCATCATCTCTTCGTTGAAGTTCCACCACTCCATTCCGTCAACGTATTCTTCACC
+
7545997320002::/HEGEDGJCACABGFJIJEDD=>JDECACH?IHJJJFFJFGHHJIJJJHJJGJJE@331ECFEJJJHDJFJJJJHJG?:999;;<=B=>=?DFFGJD?;558<FA@@GBHD?ACBFDDB2+))(**(('&'(,+)8?@IGEIHJDB>HGJJJJHJGHIJEJJJJJJJJJJJJJJIDEFGJJJJEJJJJJJEJDCDEJ=>=>?777=800-%%)(46:;HEECH??>:;;;GEII<<;9;;:?B@???<8644<=JIJJJJJHJIJJJJHGJJJGJJJEGJJFD0/('''**+23':ABDDDHC999JJJIHJJJJJHJIHJIIJFJJJJJJHGJJHJJGIJJGJIJHJJHFJJJJJBCBD=++++51000FFAA@<;H=HGJJFIJJJJJGFJIDI<<<;CEGDJJIHJJJHJHJJJDJJJIEFJJJJJJIFGEDEJJHJGHHEDJIIJFJJJJHFJEJGGG@@>@DFGJ>>??JIG0000BCACECHJHJJGGIIGIHJJFFECGIFHGFJHJJJJJJGFGJEGJJJGJJJJGJJIJFGJIEJJIJIIIJJJJFJJJJJHHJHJEDEGIJFHHGHFJJGJJJJIIJFGJE---.E332259D@:EFDDHHDCDDAJ5555BJEJFEJFJFH=<?CJJJJJJCJF@@ADJFJGJJGJGFFGJHEGDJDBCDHCCIJJJJJJJJGHJEHIJJJIGDCAD0?=7CCDIEIJDD==4343888:;120-+,)
@Stanford_s2n_3_T7_No_Sap1_3_8_10_23_Linear_5000_55
CTGACTGCTCGTGGACATCAGGCGACTTGGTGCTTTTGGGAAATCACTGCTTCCGGTACTCGCTTTCTGAAACGAATGGGAGGATGTGTCTAATGTCTCGTGACCTTGTGACTATTCCACGCGATGTGTGGAACGATATACAGGGCTACATCGACTCTCTGGAACGTGAGAACGATGGCCACTAAGAATCAACTAATGGAAGCTGACGAATACGTAGCGGAACTAGAGGAGAAACTTAATGGCACTTCTTGACCTTAAACAATTCTATGAGTTACGTGAAGGCTGCGACGACAAGGGTATCCTTGTGATGGACGGCGACTGGCTGGTCTTCCAAGCTATGAGTGCTGCTGAGTTTGATGCCTCTTGGGAGGAAGAGATTTGGCACCGATGCTGTGACCACGCTAAGGCCCGTCAGATTCTTGAGGATTCCGTACGTCCTACGAGACCCGTAAGAAGGCTTGGGCAGGTGCTCCAATTGTCCTTGCGTTCACCGATAGTGTTAACTGGCGTAAAGAACTGGTTGACCCGAACTATAAGGCTAACCGTAAGGCCGTGAAGAAACCTGTAGGGTACTTTGAGTTCCTTGATGCTCTCTTTGAGCGCGAAGAGTTCTATTGCATCCGTGAGCCTATGCTTGAGGGTGATGACGTTATGGGAGTTATTGCTTCCAATCCGTCTGCCTTCGGTGCTCGTAAGGCTGTAATCATCTCTTGCGATAAGGACTTTAAGACCATCCCTAACTGTGACTTCCTGTGGTGTACCACTGGTAACATCCTGACTAGACCGAAGAGTCCGCTGACTGGTGGCACCTCTTCCAGACCATCAAGGGTGACATCACTGATGGTTACTCAGGGATTGCTGGATGGGGTGATACCGCCGAGGACTTCTTGAATAACCCGTTCATAACCGAGCCTAAAACGTCTGTGCTTAAGTCGGGTAAGAACAAAGGCCAAGATTAAATGGGTTAAACGCGACCCTGAGCCTCATGAGACGCTTTGGGACTGCATTAAGTCCATCGGCGCGAAGGCTGGTATGACCGAAGAGGATATTATCAAGCAGGGCCAAATGGCTCGAATCCTACGGTTCAACAGATACAACTTTATTGACAAGGAGATTTACCTGTGGAGACCGTAGCGTATATTGGTCTGGGTCTTTGTGTTCTCGGAGTGTGCCTCATTTCGTGGGGCCTTTGGGACTTAGCCAGAATAATCAAGTCGTTACACGACACTAAGTGATAAACTCAAGGTCCCTAAATTAATACGACTCACTATAGGGAGATAGGGGCCTTTACGATTATTACTTTAAGATTTAACTCTAAGAGGAATCTTTATTATGTTAACACCTATTAACCAATTACTTAAGAACCCTAACGATATTCCAGATGTACCTCGTGCAACCGCTGAGTATCTACAGGTTCGATTCAACTATGCGTACCTCGAAGCGTCTGGTCATATAGGACTTATGCGTGCTAATGGTTGTAGTGAGGCCCACATCTTGGGTTTCATTCAGGGCCTACAGTATGCCTCTAACGTCATTGACGAGATTGAGTTACGCAAGGAACAACTAAGAGATGATGGGGAGGATTGACACTATGTGTTTCTCACCGAAAATTAAAACTCCGAAGATGGATACCAATCAGATTCGAGCCGTTGAGCCAGCGCCTCTGACCCAAGAAGTGTCAAGCGTGGAGTTCGGTGGGTCTTCTGATCCGACGGATACCGAGGGCACCGAAGTGTCTGGACGCAAAGGCCTCAAGGTCGAACGTGATGATTCCGTAGCGAAGTCTAAAGCCAGCGGCAATGGCTCCGCTCGTATGAAATCTTCCATCCGTAAGTCCGCATTTGGAGGTAAGAAGTGATGTCTGAGTTCACATGTGTGGGAGGCTAAGAGTCGCTTCCGTGCAATCCGGTGGACTGTGGAACACCTTGGGTTGCCTAAAGGATTCGAAGGACACTTTGTGGGCTACAGCCTCTACGTAGACGAAGTGATGGACATGTCTGGTTGCCGTGAAGAGTACATTCTGGACTCTACCGGAAAACATGTAGCGTACTTCGCGTGGTGCGTAAGCTGTGACATTCACCACAAAGGAGACATTCTGGATGTAACGTCCGTTGTCATTAATCCTGAGGGCAGACTCTAAGGGCTTACAGCGATTCCTAGCGAAACGCTTTAAGTACCTTGCGGAACTCCACGATTGCGATTGGGTGTCTCGTTGTAAGCATGAAGGCGAGACAATGCGTGTATACTTTAAGGAGGTATAAGTTATGGGTCAGGAGACAAGAAGGCCGTGAAGAAAGTCACCAAGTCCGTTAAGAAAGTCGTTAAGGAAGGGGCTCGTCCGGTTAAACAGGTTGCTGGCGGTCTAGCTGGTCTGGCTGGTGGTACTGGTGAAGCACAGATGGTGGAAGATGCCACAGACTGCCGCACAGATTGTTGACGTACCTGAGAAAGAGGTTTCCACTGAGGACGAAGCACAGACAGAAAGCGGACGCAAGAAAGCTCGTGCTGGCGGTAAGAAATCCTTGAGTGTAGCCCGTAGCTCCGGGTGGCGGGATCAACATTTAATCAGGAGGTTATCGTGGAAGACTGCATTGAATGGACCGGAGGTGTCAACTCTAAGGGTTATGGTCGTAAGTGGGTTAATGGTAAACTTGTGACTCCACATAGGCACATCTATGAGGAGACATATGGTCCAGTTCCAACAGGAATTGTGGTGATGCATATCTGCGATAACCCTAGGTGCTATAACATAAAGCACCTTACGCTTGGAACTCCAAAGGATAATTCCGAGGACATGGTTACCAAAGGTAGACAGGCTAAAGGAGAGGAACTAAGCAAGAAACTTACAGAGTCAGACGTTCTCGCTATACGCTCGCT
+
;8-*))'&&%$$&)-0&&%$%%%%%%%%$&&'(((*+''(>IIHHFB>:2222A@FGIJJJJJJJJJJJJJIJJHJJ=<:<=/3...;93366EEJBDDDIJIIJJJFI>>JJJJJHJGJJHJIJJFJJEEJJJ1111J.-,-49DGBA@CJIGJGJHJIEFFDJEFJA?>:8.)'%&%%&$$$()3=>BFFHGDHJIIJJJJJJJJJIFJJJIJIFGJJJJJGIFGJJEIFGJJJJFJJJJJJHEGGFJHJEJJJJJJJIJJJJGJGJJJJJIGHIJHJJGGJJHJGG<<<=JJJJIIJJJJJIJJJJJIJJIDF?==>>GJHJJJJGIIJIHIJJHJEHJEJFIJFHCBCCGJJJFFJJJJJJGGJFJIDBJFJGIJCEHIHJFJJIJJIJJHJIIGJGGJJJJHFJF?>:78++3...*+-.)'(''%%%%%()08;?HJJJJHGJJJJJHJIJJJHHIJJJJIJGEABDCGJJGHJIJJIHJJJJJFJJJJGJHJJFJJJIIJFFJJJJJ@@@B;;<ECBGJGJEEJJGJIJGHJEEEJJJFGGJJJGIJEHJIJJJJGGJJGIFGFEHEB>89:BEC=<A4@ACCIBCJJECAACDAC??BCIIDE????AA@CBFFEEBBCEHJCEGBC956ADHJEFDDEDBAABJCHFJJCABGGFJHJFE<BCEFEFCBECIGHF@@ADCBDCECBBFEHFA@@?BABFFJJEFEAA@@BADDJEB;5997432:<;==873333=>ABBAEEDFFJJJJ>;;8999>>=>>>>AAD><<>(((89<@A@BA@@@>A@BECDDCDFEFDDDCDFCADBFCDDFEGCDDGGDFDCBBDDC@?@?DCCBAABABBBAC@A@?C@CA@@ABJEDB@>>?>@A<==>HIJJ?IGAAB?@@@BCCBFDJCBBACAAABJECGEJG??>?BADAB=9/*+,''(->>>??<:;;=@@<:82...,,/4,,,-0/122-*''+/15-,)'(,&&>6667@BBCBFCBBCCCDCB><<=>A><6:'''(8C<;;=CCFFDAB@@ABCEDA===A@?>=???A@?AA@===EHAA@CHFFD;:::>ABCAC<=<=A<==)(&%%&++--12023,/.*+.-32100-,--+1101284457;433////52348BFGDCBABBAGGEJJ@?A@>>=?@@JA@>@@>??ABA@@ABC@>=@A888@8666@?@?@???>??AA?>>?===>AA?;;<=DAA?>???>>>???AAADCEBE4922;@DC?<;6333;99A@>=:::<>=>>>??@EE?<==972/.026<:;:<D@?<<;;???>@@AB@ABC>>A?ABBJFFDBBAAB@?>=<>?@@@>@?@ADCI<;;99:=@@@DADA>?::HB;;;;:JJJJHJHGHJJJJHHJJJJHGHCEDGJHJIJFJJJJ@@@@HGBAABJGJJEDDIJJJJJFGJEFEDHJFFHJJJIJHJFFJHJIJJJHJJGIJJIFIHGACACCCDAFDBDDG@JA:?EJJHHGJJ878?JIJG?>>AD?63/+**,01BFFJGFGJJJEEBEJJIJGJDCFJGHEHJIDD33232269BEJGHFBJHJIDJIJFJIJGHGJFFJJJIJJJGIJ><=CFGFEDJEJBBBCECBCDJ???@FBC=>>=;::=A34447@?>8558:CDJJJJJJ999:JIIGHIJJJJIFIJGJJJJJIJJGF;777311654+*,*-1'%$$%&,/043400>>JJJIFFFGHJJHIJJJJFHIGEFEJFFC332:BJHC@BGDFEEEFJJIHIDJJGJGEFIJDJABBCJJEJJJJJJGJFFFF@?>?EA===B;:756,**)/5BBE<HJJJFJJHJEJJJIFHJJJAAAGJJJJJJIJGGGDHDJJJJFFJJJJ=:6-CBDEB<:<==5,))D@B9FEDJJJJ@?<;9ACBJFJHJGJJ55446(BCFGGEGFCFGJJHEF32228JE<0002;8766=<B:99;;<<1..1;<=AABCBDCIHJJHJHJGEHJ:9+*),--23<DGJHGJJJJ?>?>JF44444AGJJCGJJJIJJJJJIJJJJJGCCD<<<<FGIJFGJCDEIIJJJJJJJJ@?><6/--018:<9::FEGFFJEJJE>>@BF@>999;G11113@JGGJHDIGHJJJJIIHJGFEIGEJHGJJGIJJIJJJJJJJHIJJJJJJJJCJJEEJCFG@B@@HJEFGEJJJJJJHJFJEJJJJJJJJGDAAAEIIIJJJJHJIJJIIIJDE@@A?95559=A43241-1CEHIHFHJEDCGF<C)))*('&&+,+*%%'24;??ADIFIHJJGB=<77DFDCFCJJCB0++GIJJJGBA@>:@@CDGHJIJGJ9998=;8234=?BAAAAGEFJDCHDEEFJ@@@@IJEGJJHHGHJJJHJCABAAJJIJJJ>=-,,21/0,,'&%$%&(++14.,,,,CD?@@DJIGGJHIFHFJGEDDGJEJDIJFFEJFJJFHFEFEBBGJGJ>>=>7773368::;GGDJDCEFEE@=<AGHJIE??@JJGFJJFGFFIGFCFEFHJJCCJJGJ@====<?<<?>111<7.4321.--,++./@B?=:>>?JJJJGEJJIJJGFHJJGJJJEFFJJGJJJH5566=557EGCCJ=;::;8778AFJJFFJJJJJJHJJJJJJFFJEFJJJHHIJGJJJHJJHGJJJIHIFJJJGJHJJJHIHJJJ@FEC>>8116;<=;@JEBEJIHJJJJJJJJGJFJJJJJFHJIJHGGFIHJJHEJGJHHJJJJJHJIIGJGEJGJHJFGJJGH<<A>;=DFJFEJJIGFJJJFECCBC=CEFCC?@@AJJEFGHEIFJJJJJJHJJIGFEGFJJJHH@CFDA@@DBAAFHFIHDDCCHJJJJIJJJIFGGJJJJFJJHHC...*'%$
@Stanford_s2n_3_T7_No_Sap1_3_8_10_23_Linear_5000_56
CTGAGTGAGATATTTTACCAGTGGTACGCCACAGGAAGTCACAGTTAGGGATGGTCTTAAAGTCCTTATCGCAAGAGATGATTACAGCCTTACGAGCACCGAAGGCAGACGGATTGGAAGCAATAACTCCCATAACGTCATCACCCTCGATAGGCTCACGGATGCAATAGAACTCTTCGCGCTAGAAAGAGAGCATCAAGGAACTCAAATTTACCTAGGTTTCTTCACGGCCTTACGGTTAGCCTTTATAGTTCGGGTCAACCAGTTCTTTACGCCAGTTAACACTATCGGTGAACGCAAGGACAATTGGAGCACCTGCCCAAGCCTTCTTACGGGTCTCGTAGGACTTAATGGAATCCTCCAAGAATCTGACGGGCCTTAGCGTGGTCACAGCGTCGGTGCAATTTTCTTCCTCCCAAGAGGCATCAAACTCAGCAGCACTCATAGCTTGGAAGACCAGCCAGTCGCCGTCCATCACAAGGATACCCTTGTCGTCGCAGCCTTCACGTAACTCATAGAATTGTTTAAGGTCAAGAAGTGCCATTAAGTTTCTCCTCTAGTTCCGCTACGTATTCGTCAGCTTCCATTAGTTGATTCTTAAGGCTATCGTTCTCACGTTCCAGAGAGTCGATGTAGCCCTGTATATCGTTCCACACATCGCGTGGAATAGTCACAAGGTCACGAGACATTAGACACATCCTCCCATTCGTTTCAGAAAGGAGTACCGGAAGCAGTGATTTCCCAAGCGCCACCGTTACGTCCACTAGTAGTCAGGCACGAGATGTGACCACGGGAAGCGGCCTCCGCTACGAGGCTCGCATTGTTCCGTACATAGTTGGACTGGAAAGTCTCAGGGCAACTTTTGATTGCTTGCAGCACTTTCAGGTAGTCAGACATCAGAACACCTCCCGTACTGTTGCAGGAGATTCTTGAAAGAGTCCTTATCTGCATACTCTTCGTGCATGTCCTTAATGGCCTCACGAAATGATGTACGTACTCAGAAATATCATCAATCCTTCCATACCGTGTGTCAGGAACTGGACAATCATTTCCTTCTGTTTACCATTGGGGACAATCGCACCTGAGCCGACCTGCTTACATAGATGCAGCATATCTTTCTCTAAGATTGCCTGAACGTCAGACGACATCTTTGCGGTAACGTCGAAGGACACTTTAAATTTCTTTGTCATAGCCATAATAATTTCTCCTATAGTTTTATGCCTTTGTTTCTCTTGCCGACACACATGGATGTCTTACCTTTTACTTCGTCCCATGTGAAAATAAGCACATCTTCGTCAACCACAACCGCAAGAATGTCAAAGTCTCCATCCTTATATTCGGACCTACCGCATCCACCTAGCCTAACCTGCTTGGCATCTCCTGTGTTGGTTTGAACCGTTGTGGCTGTTTTAACCTGAACCTTACTAAATTTACCATCCTTACATACAACCAAGTCCTCTTTACTCTGAGTCAGCATAGGGTAATAGACAGTGTACCCAGCTTTGGTAAATTTGTAGGCTACTAGCATTTCAGAAGCAGCACCTGTTAAGTGTCTTTCGTTCATGAGTAGCCTCCTGTATCAGTGGCAAATCGCCCGATTAGGACCCATCTTACCTTCGGTATCCAGAAGACACCGGAAGTTCCAGTGGTCTCCAACCCAGCGCATCGCTTCTTGTGCGGTCTCAATCAGCACCCTGAGCAATCTCTTCGGTACGGCAGCCTACTTGGATTTCATCATGTACCCATGCCATGTACGCAAAGTCCCCATCCCAGCCATGCTTCAAGCCTTCTTCTTCAGCATCTCTTCGGTCTTGATAATCCACAGTTTGCAGATGAGAGCACCAGCAGATTGCAGTAGGGTATTCAAGGCAGCGTGAGGACTACGAACGTGTACCTTGACCATCCAGACCTTTAATCCAGCGGCGTTTCCACTTGACTTGTTGCTCACCAGCTACCCATTGAGAGGACTCGACAAGTGTCTGTTGGATAGACTCGCGGAGTGCTGCAATCGCGGGGGTGTTCTCAAGGAATTTCTTCTTGAGTTCCTTACCGCGCTCTTTACCAGCACCAACAATATCTGCAATCTTCTCGTCGCCGGCGCCGATAGAGGAACCCATAGATGAACGTCTTAGCGTTATCTCGGGTAGGTAGTTCAGCAGCTATCTGGTTCTTAGTGTGGATGTCGCCGTTAAGAATCTCGTGAGCGTACTCGCCGTTATCAAAGCAGCCAGCCAAGCGGCGTAGGCTCGAACCAGATGCATCAATGCCAGCCTGAACCCAAGGCTTACCAGTTATCCCATCCAAATGGTGCTCAGCGCCAAAAGCAGCGCGACACTGCTCTCCATAAGGAGAACGTACACCCGGAATTTGCGCAAGGTTTGGGAACGCATGGGTCGCACGACCCGTAACTGCTCCATTAGGGTTAACAGAACCATGAATCTTACCATCCTCAGCAACATAACGAAGCCATGCTTTGTCTCCCTCAGCAGACTGTCCGATTCGTCTCTGAATCATCAAGTACTCTTTAATGAGGTCGATAGCGGCTTGCTTCTCAGGGTCATCTACACGTACTCCTTCGTACCTCGTCGTCCACCACAGGAGCACCCTTATCGGTGTACTTGGTCGGGACCCACCCAGCCTCTTGGAGTTTCTTCTGAATGTGGTCACGAGACGAAGGGTAGAACACAACATGTTCAACTGGGGTGTAAGGAGCACCAGCAACGTACTCGCGGGTATCAAGTTCGCAAGGCTCACGGCCTTCTCGCTGTGCCTTGTTCTTAGGCTTCTTAAAGATACCACCAACTTTAGGTGTCTTAATGCGAGGGTATTTAGGTAGTGGCTTACCTGTTCGCGGATGGCAGAACATCTCAGTGCCACCTTTAGGCTGATACCACGAGCCGAACGTTTCGGTCAATTTACGGAGCAACTCAGAGCGGCGAGCAGCTAACTCTACGTACAACTCTTCGATTGCTTTTGTGTCAAACGGGAACCCGTTGCGCTCTTGTTTAGCGAGCAGCCATGCAGCACGATGTTCAATGTCAACGGCCTCAAGGGATTCTGACCAGAACGTAGTGTATCCTACGTCCGTAAAGTCAATCTCAGGAGGGAAGTAATGTTTGTCAGAGAGTAGCTTCTCAAGGAGAGCTTTAGTTACCACAACGTCCTGAACGTTATAGTCCATCATCTCTTCGTTGAAGTTCCACCACTCCATTCCGTCAACGTATTCTTCA
+
43('&%%%&'+(%%%''()(*+-/:;<,,,-@<=HGJJJHJJJJJJAABGFJHGFFGB>AJJJHJJJIHJIJHJHJJJJJJHHJFJHGIFHGJ688?;;+''15C<5((557AJJIJIJJJJJFHJGJ@@HCIIIFJJFJIJAABCI4+)&$%&,;BCB==DJJJBAC42233>::>4321-4-,-1387AJ21//008<=CHBD><<26.*+-.),*(''('')*/BBEDEGHIJJFJF?>=<;?5+EBEFEFDJGJJIFJJHCAA9::=8999<8;75359;;;;?@?BEIHJC<<;=BJEI>>>>JHIIGA?>>@BIJDFEHJFJCEG@C667?43226///0164..CE??CA>>>A-()=HJJIFIEJAA@@?=B>DJHIAAABA:333&'&&**(*(,(1((((?>DB==C@BEGEEFJHJHJJJJJJJJJGJCBB<;;32239018>CCBBBDJJJJJJJIFFFIJJJJJJJHJJJJJGEGHJHIJBBD555=<@G43,,8:??@AFCFHGJHJDEFEJJJFGJJJJJJJJJEG?@?@BA:889>CEEIEGGJFEGGEJEFHFFDHJJEJJFHIEHJGGJJIGCCEJJJDCC788@JJJFGDEFGIJJF<<<;AEDH?J@@A;;;<E?>>5?ABCDAJJ=<<9200031@A><<=DIJIIFHJJGJJEGGJJJJJCCCBGJJJFJHEDG===?H?@A;JH::9:E7445322B@??>>>;?AFFD>>?3333A>@HAJJJEEHIJJIIJEJJFHJFJJJJIGJGHJHJEHFDJEHEJJJIJJIJCDFGJFFFHHIE?<6688JBCEF@HF66?AA?@A?CDEIJIIJFFIJIIJIFJJJHFJCB''((=@?>>>GJJ=<<?JJFFJIJGHGHFDJIGJIHJIFIJJGIGJJEFFFDFJGJ@@4-DDFEGCDFC=?@==9:6../-8:@JBABAAAG@BFDJJJICDDBG>:9:>BEHGIJJ@J3FEHJFFFDFHEFEGFCGJJDJJGGGDD00.--.-+*)+0,,,,BGGFDJDEJGGCFFIJJFHIFJHGHJGJGGFCDDGJGJC<@=BFC=<0../:856=HJGCCC/,,-11//2>@A@ABCHHGIEHDFDBCDCJJ999::764446286755222/0689::ECAABEFJFEGEEIFFJHDHGDBCEB?>7667;C;;.....)6==BBBJHHBFEEJHFFFJEJDHHEHJJGFJGJGEDFFIJHDAA@EDHHFHGHHGJECCGB>>>586JJDEDEGJGFDFBCB@AJIFDCECDECDFDEIIGJEGDGDECGBD@?@BG8FECECDFDCCCCB@CBBEHCCHGA@@AFGE?=;8;BB<B:<JJABDFDAABADGBCB@BBFFEB;:@>=>>EBBECEHGEJJFEGEDJEJJJECACCBDDCCC>>>>JFBCHHE@EJDA?AA:792427,,../BCDD>>***))07//457FFJJIJGEIJJFJDFHGDFCC99BDJJJGJJDCCHJEFJJJGJHEJDJJJFJJJGJJJJJFCBDDGD76/./.0.,,,,-.1<<9@DJJJHIGHJJJJJJJHGJJJHGJJJGEJG@FG>?@JHEHJHHIEDCDE::::DGIJHJGG9980('''2211011.001:334683677>DBJJJCFE@6212'(((2/,)+4=BBEJHJJJJJIJHHIJJGGJFFDHHHJHEFJD;999;9787-)))+-//-333CJGJIGJJGBB?D7668ABB@@A<;:522HGFD=65433330//@:?3333C@<554589<BA??BEDIJHBDJFEBB<;8.*))*4458'1-'*+''((=?776JB;=GFJJJJJIJIGIJJJJJFJGJJJFGJJHJJJG>=:779:>>=?>C?>>;8982/..//<>DDGEJHIFJJIJEIJJ>>=?==;721.,+%&'24979'313478518@AIJIFJGJJEEF=;6CEHCDEFIJJJIGJJHJJJFJHJHIJEJJBCAJJBDBAA@AB>;:;887678:,+++/++,5**A?BFGFEFFJJ::9:?@;<B?@<<8854337<EJGGJJHJJICFBA====CG@:=B<<J5211110.(''(***&&&(,,''((&&(((%((',-''(%%%%%%%%%%((((),/9?;::9<DEJJDEJGHJEJJJJHJJJJIGJ?=;:8210/&(((226FGHHDGJIJIJJJIJJ=<<=@JFHJJJJHGHHJJJJJEDBAJHJJDDGDIHGGHJJFGDDCCFG?=<<8&%%%%#$&&'()))*+0+)('(20000>672333'''')*,>=:<<?CHJJJJJGGJGGGJHFF<99:HJJIC?DEJEEIIJJJJJGIJJHJID?>@FJJJJJJJDBBCGJIJJJJCCA@D@<=JJHJJJJJEGJIIIJJHJIDHJGHGJJJEGC?>?JJHBCCBJEEJG<<<<CADC<8EDFHJDBA?@BDDBCJFGEGFGBB?A@ABGFJJJIJJHIIGJIIJJIFJIJJGJJIGHFEHJJJJHIJIFGEJHGGBCA;::5..//0><<9((386'&&&((067=@@@?>=>C?C89:869JIJJJJJGJJGDBBACEGFGJJGDCACDEJJGJIJJJIJIJHJJHC;-)(**2211,,,,.,,,.51799JEJJ>>>>JGBEJHJJJJJIJ>000.*),301619:459445<<:27DDFBE><D1CBACDJJJHIHIJA@@@D;<<?EB;++++*:J<9GHDEJI=;;;<FJJHJHHIJJHD?666==GD@A@AGFGJJJIJJE7779?><;<1/.++11=JGJFIEIHJGGJJJGJJJJJJJHCDBAC?<<FJIJIIJJFHJEGGJFIIHIGIHJ2---HGJB?@?IJJJJJJJJJEA@ABGHJHIJJIJJJGDJJJGJ=CD@@>=0..-00600211)(()<JFDCC:A96:967--,+''&'0/01746:>>=>=;333GFEBHFIJEEIJJHGEECAADJIBABAIHD@==>?==<;82/--,.../7//<8;ABCJJJIJJJGJJD>?EJ887831666<?DGJFFEEICB@FBJGFHJIDIFGEJDGJHJJJFEFGIJ?=>>IJGJJJFIGGHDBBDJJJJJEJJHIHJHJFJCE====?<<=>FJJIJGJJIHGIJHD999:>=339:HCCHGGJHGIJFIJHJFAB?BJJGJJJGJDG@AJEDBDHCACDIAACBDDFHJIJJGEFEGEFHJIGIJDGFFJFJJJJFHJJJJ9999@JJFCCDF@FFGGEJJDD>61()568833225-,,(%
@Stanford_s2n_3_T7_No_Sap1_3_8_10_23_Linear_5000_57
ACGAGATTGAGGCTTACACAAAGGAACAACTAAGAGATGATCGGGAGGATTGACACTATGTGTTTCTCACCGAAAATTAAAACTCCGAAGATGGATACCAATCAGATTCGAGCCGTTGAGCCAGCGCCTCTGACCCAAGAAGTGTCAAGCGTGGAGTTCGGTGGGTCTTCTGATGAGACGGATACCGAGGGCACCGAAGTGTCTGGACGCAAAGGCCTCAAGGTCGAAAAGTGATGATTCCGTAGCGAAGTCTAAAGCCAGCGGCAATGGCTCCGCTCGTATGAAATCTTCCATCCGTAAGTCCGCATTTGGAGGTAAGAAGTGATGTCTGAGTTCACATGTGTGGAGGTCGAGCTTCGTGCAATCCGGTGGACTGTGGAACACCTTGGGTTGCCTAAAGGATTCGAAGGACACTTTGTGGGCTACAGCCTCTACGTAGACGAAGTGATGGACATGTCTGGTTGCCGTGAAGAGTACGTTGTTCGAACTATCCCGGAAAACATGTAGCGTACTTCGCGTGGTGCGTAAGCTGTGACATTCGCCGCAAAGGAGACATTCTGGAGTGTGACATTAACTGTCATTAATCCTGAGGCAGACTCTAAGGGCTTACAGCGATTCCTAGCGAAACGCTTTAAGTACCTTGCGGAACTCCACGATTGCGATTGGGTGTCTCGTTGTAAGCATGAAGGCGAGACAATGCGTGTATACTTTAAGGAGGTATAAGTTATGGGTAAGAAAGTTAAGAAGGCCGTGAAGAAAGTCACCAAGTCCGTTAAGAAAGTCGTTAAGGAAGGGGCTCGTCCGGTTAAACAGGTTGCTGGCGGTCTAGCTGGTCTGGCTGGTGGTACTGGTGAAGCACAGATGGTGGAAGTACCACAAGCTGCCGCACAGATTGTTGACGTACCTGAGAAAGAGGTTTCCACTGAGGACGAAGCACAGACAGAAAGCGGACGCAAGAAAGCTCGTGCTGGCGGTAAGAAATCCTTGAGTGTAGCCCGTAGCTCCGGTGGCGGTATCAACATTTAATCAGGAGGTTATCGTGGAAGACTGCATTGAATGGACCGGAGGTGTCAACTCTAAGGGTTATGGTCGTAAGTGGGTTAATGGTAAACTTGTGACTCCACATAGGCACATCTATGAGGAGACATATGGTCCATTTCCAACAGGAATTGTGGTGATGCATATCTGCGATAACCCTAGGTGCTATAACATAAAGCACCTTACATTGGAACTTAAAAGGATCATTCCGAGGACATGGTTACCAAAGGTAGACAGGCTAAAGGAGAGGAACTAAGCGAGAAACTTACAGAGTCAGACGTTCTCGCTATACGCTCACT
+
$$$%%$$%%$$%%''&'(.'&'(;;=><==<;657=>>644('''8542.-,.556ACDHJJICA@?88;CBBABEED5433(((;>ABFJJJGJJJJJGHJJEEBBIFFHGJGJFJFEEBC@CAAA@>)))>?D;5JHJJIIEJ@=<;:////0JCC64411/..00+()*.53336:9:<BC;756EBBA>==74333349:BBDECIFCFEJHGJ:7779<1('&*+(((.6310214-CFGJJJIGJJJJGGHFB?@DDDFGGJFDCA>=)))(00125:@@B==A@JEIED;E3...03<?666////9870///0//.---.++))+/537E@@?@JJC@@?:1*)''()+%$%&(55:;>;<<GFHJJJJFEJFE=<<;9034@HEGDCCCFGJGI?:4448CEB><=>C=F5589?53..0242.-0002335BCDFEGJJJHJJA@@ADBBCFDAFD>?<;<:2//)(''+,+-,.0-+,*+(()(/0@DIJCE@?=>@CDC>;:1212;;====**&&''(((--/--.//564556=AGDDBDA@;(''())'''&(((+)&'(+*+739<;>BCJEH?>>?<<;<>,+)''')(+-&&$%%&('('(-)))).3<DAA55749;<7600,++//351112;>??A@IFDFDHDFFJJGCEC==<=?(%%&%%$$%%&)+---3''''3//--))(''&'%$$%'595321544665...1.-..01,)))/6;@@FJF?>>@@JJJJFEGIDFCCCCGJFJB8>?AFJJJEBBB?==9934/9976535556=>?@AEGDJHJJJEHJHJJFJGJBEEEFIDGJIJJEHJJJHJGEIFIJ>==<@?@989>::::912=?7777HDHHGGEIB<=ACGEFJJJHCJFJEGEJGG>;:<=?>>=?7956;8EHEGFIJJ?<<AJ110..))35;A?DEDCC?>=<@@EGBEJECIG@AB>:::82114578543210123FFGGEGGFFGCCHD@AABGHFEE@?))))<==>>??<<=>=>=8889@??@BDEEDCCFDBBDCCGFEEJGFIIDJECEFIJF>?<===<ABCA??@CJCCABCDBDIJGEAADFDJ,,,9;;-====D?>>?EFDBDGFDEFEJHJGJGHECDC>><<544+*)*+--3444598886656C?BBCCBB?><<=>?@EDBCCCIDD0001IDHBCAA@?733997.-+*+))%$$#%(((('&))893..''''33013;1@@@==><<=;;:;<AB32320001=98>64..-*)-.+++**+)(((*)''&$%(678922425110+377>AAGBC888('%$
@Stanford_s2n_3_T7_No_Sap1_3_8_10_23_Linear_5000_58
ACAGCGATTCCTAGCGAAACGCTTTAAGTACCTTGCGGAACTCCACGATTGCGATTGGGTGTCTCGTTGTAAGCATGAAGGCGAGACAATGCGTGTATACTTTAAGGAGGTATAAGTTATGGGTAAGAAAGTTAAGAAGGCCGTGAAGAAGAATTCACCAAGTCCGTTAAGAAAGTCGTTAAGGAAGGGGCTCGTCCGGTTAAACAGGTTGCTGGCGGTCTAGCTGGTCTGGCTGGTGGTACTGGTGAAGCACAGATGGTGGAAGTACCACAAGCTGCCGCACAGATTGTTGACGTACCTGAGAAAGAGGTTTCCACTGAGGACGAAGCACAGACAGAAAGCGGACGCAAGAAAGCTCGTGCTGGCGGTAAGAAATCCTTGAGTGTAGCCCGTAGCTCCGGTGGCGGTATCAACATTTAATCAGGAGGTTATCGTGGAAGACTGCATTGAATGGACCGGAGGTGTCAACTCTAAGGGTTATGGTCGTAAGTGGGTTAATGGTAAACTTGTGACTCCACATAGGCACATCTATGAGGAGACATATGGTCCAGTTCCAACAGGAATTGTGGTGATGCATATCTGCGATAACCCTAGGTGCTATAACATAAAGCACCTTACACTTGGAACTCCAAAGGATAATTCCGAGGACATGGTTACCAAAGGTAGACAGGCTAAAGGAGAGGAACTAAGCAAGAAACTTACAGAGTCAGACGTTCTCGCTATACGCTCACT
+
%%&0----/-.2;=>?GHJJJJJFIFFDDDCCEJIJJFJJJGJDC@@?@CGIGJGJHHJJJEJHHEGJJJGBBD00,,-=DB>>>=A3334DCDEFIGFEDDBAHJFJHJGJJHIJJJFJ???E=<ACEFDCG?FJJFFJJJCD;87:030//++)(++++)*5333.)*;@JIJFD@@@AJIHJJJIJJJGFGJEJCDCEIIJGIJJJHFJGEJJJGGFFABBEC===EJJJIEJHJJB>6555GJIIJJIJFCEDCHFJJHHGDDBDCJEEFJDD;8*))/,,39<9:99=E::98:82*)-/43:DDCFCCB>JGCBA984)))),,,//699EEFIHH@???A?><<@HCAFD5445=555AFJJHHJJJIIIDJJJFEIGJJJJJJJFJJJJJJFHJJIHFEDCDEEFJJJJJJFF><<<AIIEIDCBBCCFJJDFFBAABDJDGJI@?@?FGFHFIDCDCJJJGHJJGEJHJIJFHJJJIIIJJJGJJJICBCBEF:::<DBAB?<9:897<8899BB5445AA@@DDHIFJJHJJJEDIFIJJGFGFHEFEJHJJJJJIIJJJHDJHJDGGJGFHJIIHGJJJJHJGIEHJJGFIGDHJ>>>AJ994/2+/++++..@DBE8.***,7:;99986859DHHJHJJJFJJEJGEGJJJIJJJGJIJGHGJIJJJJDJJEHFJD?=33025>:62+)('--/;:99;:;><BDBIDDJFGE??//(&
@Stanford_s2n_3_T7_No_Sap1_3_8_10_23_Linear_5000_59
ATTTTCACGCATAAGTCCTCATATGACCAGACGCTTCGAGGTACGCATAGTTGAATCGAACCTGTAGATACTCAGCGGTTGCACGAGGTACATCTGGAATATCGTTAGGGTACTTAAGTAATTGGTTAATAGGTGTTAACATAATAAAGATTCCTCTTAGAGTTAAATCTTAAAGTAATAATCAGTAAAGGCCCCTATCTCCCTATAGTGAGTCGTATTAATTTAGGGACCTTGAGTTTATCACTTAGTGTCGTGTAACGACTTGATTATTCTGGCTAAGTCCCAAAGGCCCCACGAAATGAGGCACACTCCGAGAACACAAAGACCCAGACCAATATACGCTACGGTCTCCACAGGTAAATCTCCTTGTCAATAAAGTTGTACTCGTTGAACCGTAGGATTCGAGCCATTTGGCCCTGCTTGATAATATCCTCTTCGGTCATACCAGCCTTCGCGCCAATGGACTTAATGCAGTCCCAAAGCGTCTCATGAGGCTCAGGGTCGCGTTTAACCCATTTAGTAACCTCTTGGCCTTTGTTCTTACCGGACTTAAGCACAGACGTTTTAGGCTCGGTTATGAACGGGTTATTCAAGAAGTCCTCGGCGGTATCACCCCATCCAGCAATCCCTGAGTAACCATCAGTGATGTCACCCTTGATGGTCTGGAAGAGGTGCCACCAGTCAGCGGACTCTTCGGTCTGAGTCAGGGATACCAGTTGGTACGCCACAGGAAGTAGTTAGGGATGGTCTTAAAGTCCTTATCGCAAGAGATGATTACAGCCTTACGAGCACCGAAGGCAGACGGATTGGAAGCAATAACTCCCATAACGTCATCACCCTCAAGCATAGGCTCACGGATGCAATAGAACTCTTCGCGCTCAAAGAGGACGTTCAAGGAACTCAAAGTACCCTACAGGTTTCTTCACGGCCTTTCTGGGTCACCTTATAGTTTGGGTCAACCAGTTCTTTACGCCAGTTAACACTATCGGTGAACGCAAGGACAATTGGAGCACCTGCCCAAGCCTTCTTACGGGTCTCGTAGGACTTAATGGAATCCTCAAGAATCTGACGGGCCTTAGCGTGGTCACAGCATCGGTGCCAAATCTCTTCCTCCCAAGAGGCATCAAACTCAGCAGCACTCATAGCTTGGAAGACCAGCCAGTCGCCGTCCATCACAAGGATACCCTTGTCGTCGCAGCCTTCACGTAACTCATAGAATTGTTTAAGGTCAAGAAGTGCCATTAAGTTTCTCCTCTAGTTCCGCTACGTATTCGTCAGCTTCCATTAGTTGATTCTTAAGGCTATCGTTCTCACGTTCCAGAGAGTCGATGTAGCCCTGTATATCGTTCCACACATCGCGTGGAATAGTCACAAGGTCACGAGACATTAGACACATCCTCCCATTCGTTTCAGAAAGCGAGTACCGGAAGCAGTGATTTCCCAAGCGCCACCGTTACGTCCACTAGTAGTCAGGCACGAGATGTGACCACGGGAAGCGGCCTCCGCTACGAGGCTCGCATTGTTCCGTACATAGTTGGACTGGAAAGTCTAGGGCAACTTTTGATTGCTTGCAGCACTTTCAGGTAGTCAGACATCAGAACACCTCCCGTACTGTTGCAGGAGATTGTTTGAAAGAGTCCTTATCTGCATACTCTTCGTGCATGTCCTTAATGGCCTCACGAAATGATGTACGTACTACGAATGTCATCAATCCTTCCATACCGTGTGTCAGGAACTGGACAATCATTTCCTTCTGTTTACCATTGGGGACAATCGCACCTAAGCGACCTGCTTACATAGATGCAGCATATCTTTCTCTAAGATTGCCTGAACGTCAGACGACATCTTTGCGGTAACGTCGAAGGACACTTTAAATTTCTTTGTCATAGCCATAATAATTTCTCCTATAGTTTTATGCCTTTGTTTCTCTTGCCAGCACATGGATGTCTTACCTTTTACTTCGTCCCATGTGAAAATAAGCACATCTTCGTCAACCACAACCGCAAGAATGTCAAAGTCTCCATCCTTATATTCGGACCTACCGCATCCACCTAGCCTAACCTGCTTGGCATCTCCTGTGTTGGTTTGAACCGTTGTGGCTGTTTTAACCTGAACCTTACTAAATTTACCATCCTTACATACAACCAAGTCCTCTTTACTCTCATGAGCATAGGGTAATAGATAGTGTACCCAGCTTTGGTAAATTTGTAGGCTACTAGCATTTCAGAAGCAGCACCTGTTAAGTGTCTTTCGTTCATGAGTAGCCTCCTGTATCAGTGGCAAATCGCCCAATTAGGACCCATCTTACCTTCGGTATCCAGAAGACACCGGAAGTTCCAGTGGTCTCCAACCCAGCGCATCGCTTCTTGTGCGGTCTCAATGACCACCTGAGCAATCTCTTCGGTACGGCAGCCTACTTGGATTTCATCATGTACCCATGCCATGTACGCAAAGTCCCCATCCCAGCCATGCTTCAAGCCTTTCTCTACGAGCATCTCTTCGGTCTTGATAATCCACAGTTTGCAGATGAGAGCACCAGCAGATTGCAGTAGGGTATTAGAGGCAGCATGAGGTTGCGAACGTGTACCTTTGACCATCCAGACCTTTAATCCAGCGGCGTTTCCACTTGACTTGTTGCTCACCAGCTACCCATTGAGAGGACTCGACAAGTGTCTGTTGGATAGACTCGCGGAGTGCTGCAATCGCGGGGGTGTTCTCAAGGAATTTCTTCTTGAGTTCCTTACCGCGCTCTTTACCAGCACCAACAATCTGTCCAATCTTCTCATCACCAGCACCATAGAGGAACCCATAGATGAACGTCTTAGCGTTATCTCGGGTAGGTAGTTCAGCAGCTATCTGGTTCTTAGTGTGGATGTCGCCGTTAAGAATCTCGTGAGCGTACTCGCCGTTATCAAAGCGAGCCATGAAGTGAGCCAAGCAGCGTAGCTCAAGACCGGATGCGTCGATGCCAGCCTGAACCCAAGGCTTACCAGTTATCCCATCCAAATGGTGCTCAGCGCCAAAAGCAGCGCGACACTGCTCTCCATAAGGAGAACGTACACCCGGAATTTGCGCAAGGTTTGGGAACGCATGGGTCGCACGACCCGTAACTGCTCCATTAGGGTTAACAGAACCATGAATCTTACCATCCTCAGCAACATAACGAAGCCATGCTTTGCTCTTCCCTCAGCAGACTGTCCGATTCGCTTCTGAATCATCAAGTACTCTTTAATGAGGTCGATAGCGGCTTGCTTCTCAGGGTCATCTACACGTACTCCTTCGAGTACCTCATCGTCCACCACAGGAGCACCCTTATCGGTGTACTTCGTCGGACCCACCCAGCCTCTTGGAGTTTCTTCTGAATGTGGTCACGAGACGAAGGGTTAAACACAACATGTTCAACTGGGGTGTAAGGAGCACCAGCAACGTACTCGCGGGTATCAAGTTCGCAAGGCTCACGGCCTTCTCGCTGTGCCTTGTTCTTAGGCTTCTTAAAGATACCACCAACTTTAGGTGTCTTAATGCGAGGGTATTTAGGTAGTGGCTTACCTGTTCGCGGATGGCAGAACATCTCAGTGCCACCTTTAGGCTGATACCACGAGCCGAACGTTTCGGTCAATTTACGGAGCAACTCAGAGCGGCGAGCAGCTAACTCTACGTACAACTCTTCGATTGCTTTTGTGTCAAACGGGAACCCGTTGCGCTCTTGTTTAGCGAGCAGCCATGCAGCACGATGTTCAATGTCAACGGCCTCAAGGGATTCTGACCAGAACGTAGTGTATCCTACGTCCGTAAAGTCAATCTCAGGAAGGAGGGAAGTAATGTTTGTCAGAGAGTAGCTTCTCAAGGAGAGCTTTAGTTACCACAACGTCCTGAACGTTATAGTCCATCATCTCTTCGTTGAAGTTCCACCACTCCATTCCGTCAACGTCTGTTCAC
+
*)+.,&##%'())*,.++-)&&&278?CIJJJJGHJD???JGHJJEJEIJJIJIJGJIJJFJJJJJJJHJGHJJJHIGJIJIJJA@@AJJJJJCFDCJIJJJ,+++32312&%&&(,34334<CDFEJJJJHJHJJJJJJHFJJIHJJJGJJJFFFIJCIDGJGJGJJJE7,,EIJJJJHGF/-((*>EJJJIFGIFJDEECHDACJIGJJJFIJJJJGJJJIJIGJIIHIFJ))))AHIJJIIJHHJJJJJJJJHJJGEJJJJFCDFGEB'''''=EDIJFDEBEJJJEJJJJFFAEDC----=;=9787=6BEDEFFJJIJJJJJJJJJJJJJJJJJJHJIJJDEJDIFJFJD@BAJCBBDJJIJJJJIIJJJIIJCDCEHJHDCEJGGDFJJJAACJJHD??@AJGJGJBFJJ<F;;GJ>>>?GJJJJJJGJJJIGJGJJJJJIJJJJJJJJJJJGJJHJJEJJEJGJJJJECC:7HJJJHJJJDCC:::FGECEEJJJJHJGJJGHJJJHJJJGGJIEIJHJJG6227:JJJJJFHJHHJJJGJHGJFIFF==978>8889A.-.=A@AFDJFG::::>>>>IHGJC=<>A@=@GJGJGJJIGEGJIHGFJCFJGJIJJFGFFIHFHBBACHJIJJIFFGJJJJJIJJJDJGEJJJJH=GJJJJJFDGCIHGDBCBCH4434>.++++8;9:;:662...+,*'(&(*''$$$%%&')8889:H@?>?F@;*)*((**6EHHJJHGIJJJJGJJJJJJHJHHJJJJJJIGGJHJJJJJJHFIHJJIJGHCEDIJJFJFCBGDDEDCEGGJIIJ===@BBFBJJJJEFHFJJFJJIJJJJHJDC>=:9<@>???FJJGEBB2111?CCGFJCCDFB7647;11....,+((146CFCFDHJJGHHHJ.8..DEEGE===<9:<788<?A:*)'&(&&&&-15/78567*(((?ACDBJIJJHJIHJJIJEDFCDDEJJJJHGJJIFEEIJJA@@AJIJJJFIFJGJJGJJFJJFJFIJEDEJEFDDAGHGJJJIIJJJIHIEHHEEJJGIJJGJFJJJGHJJJJGJJAAABEFGIHFHDJJJJJHGJJJHIJIGJJJJFJJJJJJIDDEHI96<;=<@88EIIJJFJEFJFJJJG@?<=BJJJJJJJJGJGIJEGJJHGJJ@@?>JGJ=JIEHEJJIIG=<<<JJCG>::;GCDIJJEGEDJHJHJIHIJFJJHHJJIJFJJHJJGGJIIGJHGFJGIJGD@=9::;JEHGGJHJEGJJFJJJIEHGFGDJHJGHEFHJICIJJFGIGJJJJHC?@IJHJJIE8888EEHJDDIDJCIFJJJHJFIEEJECGJJGCDDCFJ;::;AEADJJJE<<<CB=<?@EJGFDGIJEDIJJJJHG=<=JDA222267FDCEICCHEJJ8877E=:555AADDDDJJGB@ABEJJEEFEECEEHGJFDED8888??9:4+456?@<DG33BBCDCFHFGDFHEJJJGJIDEGHHCCCFJDFACDDFIHCDDDECCACD:8/0>AEFFEIHFGDHJDDFEGIIHFFHEIFGGHGFA@FJGJFFGHFHFDDCFFEJJJHFJIHEEJJFJFFEEFFDEECEFFJFGDDDCED?<GECCCDEBCCEJJEIDBBDJCBC?BBBJHECECFHCECFEE4435::J=98:GFEFFDJGJ=4CDGCEBDBDGFIFIIGDECBDA@B@5444?@ABDFCBB2000?ABC@A;F@@<,++1JF:99:CEDEJBBA?@BCDFEIEDEBCCC?@92BA?>=<??JECBAA:664532(''('&)*+'(>??@CGDEDCDGHEEEBAB@DEJFGEJEJBCBDDHFGIGJDAB@CHFBBCCFF?>>==A>>=>BB;;:8::<EFCBBDC=9BDFFJHGJIIHFCEBAACCB@AA@@ABEFIDCJB@@@A@BE?>??CDIHGJIECJJJ635)'&'''56@BACCDBCDCEBAB>;765414<<?D=DDFDDA??<0--.(('(.-.+,.--57BCFA?>==>?ABFECBCBBCBBCA?::89@C?E>>B@>==>>>@@ABA?@??@?@CAA>=>>?@@?@ABBABBCGC@???AHFIJJGDDCDGEECB?<<<>DAABCA><855...<2222>A611223;?=<;:;;;-,***,19<>>>@?B@?@@FF==<>;=>43'&%%&&(2431368=;<655522222668:7DCDGFDDB?>>@@FCCBBBDED@A11111HIEIEDA@AAEBBBAEGDA=>BB@AABBHI;;:;ABA@@?>>>?A@AAB>>>::99778:::;<9889;<;=>=856775;:;@<?C:<66>@BACAIJJGDJ@?@B@EJIJIJHF@AABHEEJJGFFGIFB><;;?FJJJIGJJJGJJGHJGJJJJIJJJIGHDGFEEGFJJHJJJJJJJHGFJGDHIGJHGFA>1++=?EDFJJIJJHJJJGJJJJJJJJHHJJBB:9:=<<<FGEJDDGDIJJJIJJHIDEEJJIFA93DJFDEHJJJJJIJJJJC55BIJJHJJJFDDJ?JFJJHJJHFHJJJJIIJIHJ=;;=IF<997@EFF444=8@B<434349...--++)(')'&%$&,..,,--...%%$%&'89;?AFJGJJJEEHJJCHC8888@@@EF2IEDBCDIJJJIJJHJIJJIHJJJIJJIHI@?<JGIIDHFJGIGJJIJJAAEFJDJED999;BAACEEBAA?=<<=GCCCCJFJJJJGDJC82+,34?JFDD=9999?>434444;3<9>G>JJJEIBCFFJJJIJJIJJHFEFEGGJJJGHJJJJJIJGJJGJIIIGJABAAD<;<HGJJGFHIFHJJJJGJJJJJJHJJJIJJFJJJIHDCAAJFFIEIGIFHJJGJJHJGJJJJJJJHBBABJJJJJJHB??=743/--/0.)(((,0@AAEFGEFFFFFFFJJHGJJGJJIJJJJJIJJFJJGGIHJJJJJJJJIIJJFJ=6554446;;;I:7888979DA,FADDDGIEFFJGHEJGJJJJGDGJJJHGD<JJJJJJJFJJJJJJJJJIJIJHJJHIGJJJHFHJFIGJGHIIJF?JGJEIGFJDC5532201.'<DD;:::?JJHGFHCI5444;@><<<=888B@<<;>CCBBB:EGFJFGIJJJGJFGJIGJJIJHJJGJJFFHEFJJJGJ>=<;=?@FDAEEGJHGJHJJCBCCDJFFC?:/+('()J6((B?B@FHCC@BAAHJGCIGJJJJJJJJGJHEGGJJJIJJJEHFJHJJHJHGDIJJHJEIJEEJHJJJJG=(''(7FFJJIJHHJIFJDGJJJJJGIFCDFFDHEHHJGJEJGJGGJGIJJIJJGJJJEJJDHJGEFHJEIEC/,,++)(*0,*00.(64488882?GHJFFDDHJFJJJJJHGHHIJJEHGFHABA@DCBD1114@J=;>=>=<;:4556HJEJIJGFBCIEGC<<;9;;@CDBJGJJCFFFHJFGGBB<354006?ADEGJIIJJIHHGJHJHJIJJGJDJDGDFF:<<,9BDFB22+'(03'''&'&(55699GE:::EIJJJFHHJHIGDEFJGIHIJIJJJIFFGJJIJJJJJJDJJIJJJHGGGJJHJJJEDJIJHJJJJJGFJJJJFGJHJIJHIJHJGIGJJIDCEC@?@;;4469>==>DCCABBHJIJJJIFJJJJ=<<..2.//<=CFHIJJJGHCFJJGGIIJHJDDHJJHFHHJIEB=D7779BABBHFEEFHIJJGDEJEJHHDGIJJJEEIIEEFHJHIFEJEJIJJJJJJJJJJIHFFIBBBCJHCCEJ=D:4/0++,23446533+++4<BA@BFEJJJJJGHJJJJJ85559?///1/.'*>;?@BA@A@@AA@@BB@7776@J@BEIEB?=E@AJFIFIJFEJJ?=GEJFJJFJJJJCBCDJIJJGFCCFCJBEJJJJDFGFGJJI4224>;:99:01.-31367:68:89/.)'''('%&$###&%
@Stanford_s2n_3_T7_No_Sap1_3_8_10_23_Linear_5000_60
CTGGGCGGCATCTGCAAAAGCCCCCACGAAATGAGGCACACTCCGAGAACACAAAGACCCAGACCAATATACGCTACGGTCTCCACAGGTAAATCTCCTTGTCAATAAAGTTGTACTCGTTGAACCGTAGGATTCGAGCCATTTGGCCCTGCTTGATAATATCCTCTTCGGTCATACCAGCCTCGCGCCAATGGACTTAATGCAGTCCCAAAGCGTCTCATGAGGCTCAGGGTCGCGTTTAACCCATTTAGTAACCTCTTGGCCTTTGTTCTTACCGGACTTAAGCACAGACGTTTTAGGCTCGGTTATGAACGGGTTATTCAAGAAGTCCTCGGCGGTATCACCCCATCCAGCAATCCCTGAGTAACCATCAGTGATGTCACCCTTGATGGTCTGGAAGAGGTGCCACCAGTCAGCGGACTCTTCGGTCTGAGTCAGGATGTTACCAGTGGTACACCACAGGAAGTCACAGTTAGGGATGGTATCAAAGTCCTTATCGCAAGAGATGATTACAGCCTTACGAGCACCGAAGGCAGACGGATTGGAAGCAATAACTCCCATAACGTCATCACCCTCAAGCATAGGCTCACGGATGCAATAGAACTCTTCGCGCTCAAAGAGAGCATCAAGGAACTCAAAGTACCCTACAGGTTTCTTCACGGCCTTAGGTTAGCCTTATAGTTCGGGTCAACCAGTTCTTTACGCCAGTTAACACTATCGGTGAACGCAAGGACAATTGGAGCACCTGCCCAAGCCTTCTTACGGGTCTCGTCAGACTAATGGAATCCTCAAGAATATGACGGGCCTTAGCGTGGTCACAGCATCGGTGCCAAATCTCTTCCTCCCAAGAGGCATCAAACTCAGCAGCACTCATAGCTTGGAAGACCAGCCAGTCGCCGTCCATCACAAGGATACCCTTGTCGTCGCAGCCTTCACGTAACTCATAGAATTGTTTAAGGTCAAGAAGTGCCATTAAGTTTCTCCTCTAGTTCCGCTACGTATTCGTCAGCTTCCATTAGTTGATTCTTAAGGCTATCGTTCTCACGTTCCAGAGAGTCGATGTAGCCCTGTATATCGTTCCACACATCGCGTGGAATAGTCACAAGGTCACGAGACATTAGACACATCCTCCCATTCGTTTCAGAAAGCGAGTACCGGAAGCAGTGATTTCCCAAGCGCCACCGTTACGTCCACTAGTAGTCAGGCACGAGATGTGACCACGGGAAGCGGCCTCCGCTACGAGGCTCGCATTGTTCCGTACATAGTTGGACTGGAAAGTCTAGGGCAACTTTTGATTGCTTGCAGCACTTTAAGGTAACGAGACATCAGAACACCTCCCGTACTGTTGCAGGAGATTGTTTGAAAGAGTCCTTATCTGCATACTCTTCGTGCATGTCCTTAATGGCCTCACGAAATGATGTACGTACTACGAATGTCATCAATCCTTCCATACCGTGTGTCAGGAACTGGACAATCATTTCCTTCTGTTTACCATTGGGGACAATCGCACCTGAGCCGACCTGCTTACATAGATGCCAGCATATCTTTCTCTAAGATTGCCTGAACGTCAGACGACATCTTTGCGGTAACGTCGAAGGACACTTTAAATTTCTTTGTCATAGCCATAATAATTTCTCCTATAGTTTTATGCCTTTGTTTCTCTTGCCGACACACATGGATGTCTTACCTTTTACTTCGTCCCATGTGAAAATAAGCACATCTTCGTCAACCACAACCGCAAGAATGTCAAAGTCTCCATCCTTATATTCGGACCTACCGCATCCACCTAGCCTAACCTGCTTGGCATCTCCTGTGTTGGTTTGAACCGTTGTGGCTGTTTTAACCTGAACCTTACTAAATTTACCATCCTTACATACAACCAAGTCCTCTTTACTCTGAGTCAGCATAGGGTAATAGACAGTGTACCCAGCTTTGGTAAATTTGTAGGCTACTAGCATTTCAGAAGCAGCACCTGTTAAGTGTCTTTCGTTCATGAGTAGCCTCCTGTATCAGTGGCAAATCGCCCAATTAGGACCCATCTTACCTTCGGTATCCAGAAGAAGACACCGGAAGTTCCAGTGGTCTCCAACCCAGCGCATCGCTTCTTGTGCGGTCTCAATGACCACCTGAGCAATCTCTTCGGTACGGCAGCCTACTTGGATTTCATCATGTACCCATGCCATGTACGCAAAGTCCCCATCCCAGCCATGCTTCAAGCCTTTCTCTACGAGCATCTCTTCGGTCTTGATAATCCACAGTTTGCAGATGAGAGCACCAGCAGATTGCAGTAGGGTATTCAAGGCAGCGTGAGGACTACGAACGTGTACCTTACGACCATCCAGACCTTTAATCCAGCGGCGTTTCCCACTTGACTTGTTGCTCACCAGCTACCCATTGAGAGGACTCGACAAGTGTCTGTTGGATAGACTCGCGGAGTGCTGCGATCGCGGGGGTGTTCTCAAGGAATTTCTTCTTGAGTTCCTTACCGCGCTCTTTACCAGCACCAACAATCTGTGCCAATCTTCATCACCAGCACCATAGAGGAACCCATAGATGAACGTCTTAGCGTTATCTCGGGTAGGTAGTTCAGCAGCTATCTGGTTCTTAGTGTGGATGTCGCCGTTAAGAATCTCGTGAGCGTACTCGCCGTTATCAAAGCGAGCCATGAAGTGAGCCAAGCAGCGTAGCTCAAGACCGGATGCGTCGATGCCAGCCTGAACCCAAGGCTTACCAGTTATCCCATCCAAATGGTGCTCAGCGCCAAAAGCAGTGCGACACTGCTCTCCATAAGGAGAACGTACACCCGGAATTTGCGCAAGGTTTGGGAACGCATGGGTCGCACGACCCGTAACTGCTCCATTAGGGTTAACAGAACCATGAATCTTACCATCCTCAGCAACATAACGAAGCCATGCTTTGTCTCCCTCGAGCAGACTGTCCGATTCGCTTCTGAATCATCAAGTACTCTTTAATGAGGTCGATAGCGGCTTGCTTCTCAGGGTCATCTACACGTACTCCTTCGAGTACCTCATCGTCCACCACAGGAGCACCCTTATCGGTGTACTTGGTCGGGACCCACCCAGCCTCTTGGAGACTCTTCTGAATGTGGTCACGAGACGAAGGGTTAAACACCAACATGTTCAACTGGGGTGTAAGGAGCACCAGCAACGTACTAGCAGGTATCAAGTTCGCAAGGCTCACGGCCTTCTCGCTGTGCCTTGTTCTTAGGCTTCTAAAGATACCACCAACTTTAGGTGTCTTAATGCGAGGGTATTTAGGTAGTGGCTTACCTGTTCGCGGATGGCAGAACATCTCAGTGCCACCTTTAGGCTGATACCACGAGCCGAACATTTTAGGTCGAATTTACGGAGCAACTCAGAGCGGCGAGCAGCTAACTCTACGTACAACTCTTCGATTGCTTTTGTGTCAAACGGGAACCCGTTGCGCTCTTGTTTAGCGAGCAGCCATGCAGCACGATGTTCAATGTCAACGGCCTCAAGGGATTCTGACCAGAACGTAGTGTATCCTACGTGCGTAAAGTCGATACTCAGGAGGGAAGTGATGTTTTGTAGAGAGTAGCTTCTCAAGGAGAGCTTTAGTTACCACAACGTCCTGAACGTTATAGTCCATCATCTCTTCGTTGAAGTTCCACCACTCCATTCCGTCAACGTATTCTTCACT
+
21++)&(%$$%&&$$$%'*-&&))**:9:BBFA@@@JEFDI?10*)**89;BJADCE>>>CD>>?IGEJJJFDFEFHJHHJJJJJJJFJHJFEGDJIJJJJFJIJDIJIIJGJFGJJJGJJHGGHJHJ<<<?FG><=>CJBBBCEGGFDGBEJEFDGDJHEHHHGJJJJJJGJGJJJJJDJ??++BJJJIJJJJJJFIJFJIHJGH>><;>EJG>=<<>>IEDJHJGJFECDJGCBACJB?GJEDECGJHJE;::;C<:94:>JCJJBJJDEA13C5543<6./<<>?;:;;?BFFIDJGJFEDHFIAA=<=<1115;?>>8778@DAAB?9<<BBFCDCHIGJJJJJJHIJJJGIIJJJJ9889<DJJFBBDEEJJJJJJJGHCJIAEFJFJJHJJIJHHIEEGJJEDJJHJJJIJEJEHC@?F<;<;@@<<=>CFIJIJHJFEIA000@JJJJIJJFJDIJJIGJHIJJFJIDHCDDC777**''++=>?GEFFJIIJJHJJJJJJJHIJJJJHHJJFE>98834+'(47783+*('(.6<>@DDFJBFD<;;=11;2CGCBCHJJJJJJJIJJFJJJJF====BD77655643226/---4988957AEDBCDEDHJJJGDDHEB@@AJIHJHJJJIIEAD;:@@EEFDI7677:;B>?@A?8&$$$&%()**0,7@>@D5444=FJIJJJJHF===JIDGGJJJDEBGDJJHJJGGGIGGHG::::EJFE==<=6,*3+,244237639:9<:500.,-988<<<=44)&%%(3%&HJJGGFEGD;53542-*(''39::<A>E<@?;<<;=;::9;@BCJJJGJHJJIFF==>=GDJEDFEEEABCJBJEGEDJJJFGJJHGJIDDDDJFDEGIDEJIJFJCCCC3333=CBBCCCFGJJGIGHEGJJFCBDED=B9333A@@CEEJEHGFIJGFFJGIJ::FJDDGJJJHJHIJJHJJFJIIGIJFIJJJEDHEJJCEC33117ECJ@GHJFIHGDHEDJDDDBBB=>5GE@@@A5555BF@:;?AAJJIJGGFHJJGJEEJ>JFJGJJJJJGJJGJFJJGJGIJGCIJ>=<88@8JJJIFJ@@@AFEIJGAAAB<==<CDG;9:7422126/'(46=JCD99:@@JFJI<<<<IADJIHEEF8777=@B@EJFJHIFHIHEJEJIEBJHEHICFJJEDC>E?>?BCJDB@AAFCBABEBGJJEB?@GJJJGGGGFDEDD=778;BEHEDFFEJGFHFFEIEFEFGHJIDCCDFIHJJIIFHGIGJJJFDC7300%%&*478---086898630/08<;@>=97F0/--.-,+'%%$&'',../>>>?>>>>9/EFECCCJFHJJGFJEEJBC??=?FFJHJJHHJJJJIEJJJHJIJEJFIFGGJJHHJJJJGGGJJJJJJFFFFGJJJDEDHJFJHJJEIEH=<;=GJEJGJEECDJFIBC=?IGGFEFJJJ;;;?4?46BAACCBDDHIIHJGEGJJH@>EEHJJJJJJJHGJEJJFBABC@>>>FFFBBABIHHHHEEHJ>>>?EJ4,,=?BBA33;60@>@B?@ACEEGCC><>B@B@BCDJJHHHJHJJJJJAA@@CD??6222:8:0//002);>FHFDBGHGJJFDEEIJIJJIJFIJHHA><;771,-66DFCEDCGHGJGHGEJJ@9;<EF>ABFJJJFEJHJJJGA@@;DEHJJJE>==<GFECIDGGJJIEHJJEDFHGDEEDEF////?BCCFFDEFF<<8233B??BC::;>JBC//..FJDJGCHHJEFDFGICDDE;;:;FBCJEC:<>9944JJHIFJJHHJEJJJIHGGJJJHFJHFFHFHJIDDDEJJJJJJFC@A=>?@GBCDCJFHDAA@@GJFEEDEJJJJFJDJGJJJFJFEFDHJJGJIFJJJDDDG566:C===JJFDEJJJJJJJJIFHGDID?AJJJHJJEIGGGJEEJJJGHJJJJFED??JJJJGJJHHFGHJJGJJGJJGF@CGGJHIJJIIFEEGJJGJJJGJFGHJJJJJIJJGJJJFJFFDH=;;:;399:<::::@;8EFJHCDCGJ@@A@?@;<9443*-207/..4----22.+,17?BFGHJHFHGJJJHJGCCBBIJFJJIFEDJEDJGDHGEDDEGJDHFJDH1114>???JJEFECB@6555GEFCIFJDHJ=IHJHJHEHJJJGEIHIIJEFDFJHHJDEJFHHFIEJJJH>=;9<8898<<<<EA???BDCAIFAJJDJJDDIFJGFEJJHF99AJHHJGJIGDHIJEIHHJJJIDFHCDAGJJGEJHEFJJIJHEIJJEJDFFEDDD5()))*0'''(-6;CGGFJFGBBDD??>=21...**,,/9:;HD?IJIGDF@;888I=<8233052123<.AA@>>ADDCJC:877,,,,,,,=<BCFHHIEEJICFCD=;:;ADGFEJFCBCD0001/..+++555ABCDDDGFJ*))):::@BJHCDAA:8536CJGBBBCAJFBBG9889FCIAE5JJ=;<?=<<;:0//-3=>?EDDG:994542(())51455+,8<=CA@CJCIEEG988EFB@>@BDC657JIHHFFGGJIIJIIJIJJJJECGECICBC000879:<@@?@BCBBCCBJGJJEDFEFJJFJHDGJGJDJHEFHDHJIJIGJ.--->>A<:88=><<<;@ABBCCCA@@BDEHC@A@@656?FAA@B@?;87011===;78::99:==>??C>DEIJGJIJJFGJGFJFJJFJJJ?==?999;DJCE5-D::>@BFJJJJIJFJJJJHJA@DDFJ;::41114<???>A=J=?:==<:;AB?C@DDBFCJHIDJIGGHIIJJJIIJHFIG;;88=;<<@?999FGDCDI988:A9A99:<=76**+=@96779:::EFA@DABBB9987?@A>?JEFFJGJEJJJJIHIDCD@AABGJFGHGJJJEFFFA@7:-*))-111556;CBCGDGHIHJCAAAJDHDIFJFJJHJJJHFHFIJJJJJJJJBADBIJFFHFJI@>?==32357E6555:99::9:@?=;<6.''(''(A??CDJIDGHGJFJJF<<?GEFCBB<CG<EEGFJJFGEB?556675/5/08/;<64669<+++.0-0*&&&&54;BHGJJJJHJJGIIJJJHDJIGFFE:-,,-301'(.@A==<:8999EJJJJGGEBCEEEGFDHDHJECEABA0+%%%&***00??@=>ECGHCBDDGB3138;?FCJDEJJFHJGJIHHJFEG:>?-?ECE2-.--1AA=;<=;?BDBAB:6556BHJHEEBGJJIJFIHJIJJJJDJFJFCA;==?JEEDEA@3)33<@GGFGDFJIJIDD??;:;<AHEIECAE@4HEJJIJFGJGFFIJJHHA?><53/45**)+,,**,576>CBEIJ<<;;:88:FHBCCCJJGEFEFEHHGEFJFJJIJHFHIJJGJDFFEI@?@IJIFJJI3333DJDEC@DI443-+++20013526.---.BDJHGJJJHHJEJIJHHFIGJJJJJJJHJHJEEEAD?@ABJIJJDBDB>;;789;<3300013;<9:>988;++++98;<=9*)))(&'+2;2@>=<>;;++++51+++,'&&'249@ABFHFI??JJHJIJJJDDI====AFI>??>BJHEJFJJHEGFHCGDCDGG<JEJEEJJFGJBBCGGF><<=JDBJJEIHJJJJHJBDA:::56332--,),'%
@Stanford_s2n_3_T7_No_Sap1_3_8_10_23_Linear_5000_61
TCGAGTGGAAACTGCACTGGATTAAAGGTCTGGATGGTCGTAAGGTACACGTTCGTAGTCCTCACGCTGCCTTGAATACCCTACTGCAATCTGCTGGTGCTCTCATCTGCAAACTGTGGATTATTCAAGACCGAAGAGATGCTCGTAGAGAAAGGCTTGAAGCATGGCTGGGATGGGGACTTTGCGTACATGGCATGGGTACATGATGAAAATCCAAGTAGGCTGCCGAGTACGAAGAGATTGCTCAGGTGGTCATTGAGACCGCACAAGAAGCGATGCGCTGGGTTGGAGACCACTGGAACTTCCGGTGTCTTCTGGATACCGAAGGTAAGATGGGTCCTAATTGGGCGATTTGCCACTGATACAGGAGGCTACTCATGAACGAAAGACACTTGACCAGGTGCTGCTTCTGAAATGCTAGTAGCCTACAAATTTACCAAAGCTGGGTACACTGTCTATTACCCTATGCTGACTCAGAGTAAAGAGGACTTGGTTGTATGTAAGGATGGTAAATTTAGTAAGGTTCAGGTTAAAACAGCCACAACGGTTCAAACCGACACAGGAGATGCCAAGCAGGTTAGGCTAGGTGGATGCGGTAGGTCCGAATATAAGGATGGAGACTTTGACATTCTTGCGGTTGTGGTTGACGAAGATGTGCTTATTTTCACATGGGACGAAGTAAAAGGTAAGCATCCATGTGTGTCGGCAAGAGAAACAAAGGCATAAAACTATAGGAGAAATTATTATGGCTATGACAAAGAAATTTAAAGTGTCCTTCGACGTTACCGCAAAGATGTCGTCTGACGTTCAGGCAATCTTAGAGAAAGATATGCTGCATCTATGTAAGCAGGTGGGCTGAGGTGCGATTGTCCCCAATGGTAAACAGAAGGAAATGATTGTCCAGTTCCTGACACACGGTATGGAAGGATTGATGACATTCGTAGTACGTACATCATTTCGTGAGGCCATTAAGGACATGCACGAAGAGTATGCAGATAAGGACTCTTTCAAACAATCTCCTGCAACAGTACGGGAGGTGTTCTGATGTCTGACTACCTGAAAGTGCTGCAAGCAATCAAAAGTTGCCCTAAGACTTTCCAGTCCAACTATGTACGGAACAATGCGAGCCTCGTAGCGGAGGCCGCTTCCCGTGGTCACATCTCGTGCCTGACTACTAGTGGACGTAACGGTGGCGCTTGGGAAATCACTGCTTCCGGTACTCGCTTTCTGAAACGAATGGGAGGATGTGTCTAATGTCTCGTGACCTTGTGACTATTCCACGCGATGTGTTGGAACGATATAGGGCTACATCGACTCTCTGGAACGTGAGAACGATAGCCTTAAGAATCAACTAATGGAAGCTGACGAATACGTAGCGGAACTAGAGGAGAAACTTAATGGCACTTCTTGACCTTAAACAATTCTATGAGTTACGTGAAGGCTGCGACGACAAGGGTATCCTTGTGATGGACGGCGACTGGCTGGTCTTCCAAGCTATGAGTGCTGCTGAGTTTGATGCCTCTTGGGAGGAAGAGATTTGGCACCGATGCTGTGACCACGCTAAGGCCCGTCAGATTCTTGAGGATTCCATTAAGTCCTACGAGACCCGTAAGAAGGCTTGGGCAGGTGCTCCAATTGTCCTTGCGTTCACCGATAGTGTTAACTGGCGTAAAGAACTGGTTGACCCGAACTATAAGGCTAACCGTAAGGCCGTGAAGAAACCTGTGGGTTCTTGAGTTCCTTTTGATGCTCTCTTTGAGCGCGAAGAGTATATTGGATCCGTGAGCCTATGCTTGAGGGTGATGACGTTATGGGAGTTATTGCTTCCAATAACTATGCCTTCGGTGCTCGTAAGGCTGTAATCATCTCTTGCGATAAGGACTTTAAGACCATCCCTAACTGTAGCTCCTGTGGTGTACCACTGGTAACATCCTGACTCAGACCGAAGAGTCCGCTGACTGGTGGCACCTTTTCCAGACCATCAAGGGTGACATCACTGATGGTTACTCAGGGATTGCTGGATGGGGTGATACCACCGAGGACTTCTTGAATAACCCGTTCATAACCGAGCCTAAAACGTCTGTGCTTAAGTCCGGTAAGAACAAAGGCCAAGAGGTTACTAAATGGGTTAAACGCAGTACCCTGAGCCTCATGAGACGCTTTGGGACTGCATTAAGTCCATTGGCGCGAAGGCTGGTATGACCGAAGAGGATATTATCAAGCAGGGCCAAATGGCTCGAATCCTACGGTTCAACGAGTACAACTTTATTGACAAGGAGATTTACCTGTGGAGACCGTAGCGTATATTGGTCTGGGTCTTTGTGTTCTCGGAGTGTGCCTCATTTCGTTGGGGCCTTTGGGACTTAGCCAGAATAATCAAGTCGTTACACGACACTAAGTGATAAACTCAAGGTCCCTAAATTAATACGACTCACTATAGGGAGATAGGGGCCTTTACGATTATTACTTTAAGATTTAACTCTAAGAGGAATCTTTATTATGTTAACACCTATTAACCAATTACTTAAGAACCCTAACGATATTCCAGATGTACCTCGTGCAACCGCTGAGTATCTACAGGTTCGATTCAACTATGCGTACCTCGAAGCGTCTGGTCATATAGGACTTATGCGTGCTAATGGTTGTAGTGAGGCCCACATCTTGGGTTTCATTCAGGGCCTACAGTATGCCTCTAACGTCATTGACGAGATTGAGTTACGCAAGGAACAACTAAGAGATGATGGGGAGGATTGACACTATGTGTTTCTCACCGAAAATTAAAACTCCGAAGATGGATACCAATCAATAGAGCCGTTGAGCCAGCGCCTCTGACCCAAGAAGTGTCAAGCGTGGAGTTCGGTGGGTCTTCTGATGAGACGGATACCGAGGGCACCGAAGTGTCTGGACGCAAAGGCCTCAAGGTCGAACGTGATGATTCCGTAGCGAAGTCTAAAGCCAGCGGCAATGGCTCCGCTCGTGCTGAAATCTTCCATCCGTAAGTCCGCATTTGGAGGTAAGAAGTGATGTCTGAGTTCACATGTGTGGAGGCTAAGAGTCGCTTCCGTGCAATCCGGTGGACTGTGGAACACCTTGGGTTGCCTAAAGGATTCGAAGGACACTTTGTGGGCTACAGCCTCTACGTAGACGAAGTGATGGACATGTCTGGTTGCCGTGAAGAGTACATTCTGAGTCTCCCGGAAAACATGTAGCGTACTTGGCGTGGTGCGTGAGCTCTAGACATCACCACAAAGGAGACATTCTGGATGTAACGTCCGTTGTCATTAATCCTGAGGCAGACTCTAAGGGCTTACAGCGATTCCTAGCGAAACGCTTTAAGTACCTTGCGGAACTCCACGATTGCGATTGGGTGTCTCGTTGTAAGCATGAAGGCGAGACAATGCGTGTATACTTTAAGGAGGTATAAGTTATGGGTAAGAAAGTTAAGAAGGCCGTGAAGAAAGTCACCAAGTCCGTTAAGAAAGTCGTTAAGGAAGGGGCTCGTCCGGTTAAACAGGTTGCTGGCGGTCTAGCTGGTCTGGCTGGTGGTACTGGTGAAGCACAGATGGTGGAAGTACCACAAGCTGCCGCACAGATTGTTGACGTACCTGAGAAAGAGGTTTCCACTGAGGACGAAGCACAGACAGAAAGCGGACGCAAGAAGCTCGTGCTGGCGGTAAGAAATCCTTGAGTGTAGCCCGTAGCTCCGGTGGCGGTATCAACATTTAATCAGGAGGTTATCGTGGAAGACTGCATTGAATGGACCGGAGGTGTCAACTCTAAGGGTTATGGTCGTAAGTGGGTTAATGGTAAACTTGTGACTCCACATAGGCACATCTATGAGGAGACATATGGTCCAGTTCCAACAGGAATTGTGGTGATGCATATCTGCGATAACCCTAGGTGCTATAACATAAAGCACCTTACGCTTGGAACTCCAAAGGATAATTCCGAGGACATGGTTACCAAAGGTAGACAGGCTAAAGGAGAGGAACTAAGCAAGAAACTTACAGAGTCAGACGTTCTCGCTATACGCTAA
+
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
@Stanford_s2n_3_T7_No_Sap1_3_8_10_23_Linear_5000_62
TTAGTGAATTAGGTAGTGGCTTACCTGTTCGCGGATGGCAGAACATCTCAGTGCCACCTTTAGGCTGATACCACGAGCCGAACGTTTGGGTCAATTTACGGAGCAACTCAGAGCGGCGAGCAGCTAACTCTACGTACAACTCTTCGATTGCTTTTGTGTCAAACGGGAACCCGTTGCGCTCTTGTTTAGCGAGCAGCCATGCAGCACGATGTTCAATGTCAACGGCCTCAAGGGATTCTGACCAGAACGTAGTGTATCCTACGTCCGTAAAGTCAATCTCAGGAGGGAAGTAATGTTTGTCAGAGAGTAGCTTCTCAAGGAGAGCTTTAGTTACCACAACGTCCTGAACGTTATAGTCCATCATCTCTTCGTTGAAGTTCCACCACTCCATTCCGTCAACGTATTCTTCACC
+
.-&$$%'&$$%(*+...,000C988974/-..005?@AGIHJJFJJJJGJJJJJJJIJEJJDFGHIJJJHIFJJIFJEA@AAEFDF<*)))121(**)9?AAEJFCEEJGFJIIGHJFJJJJIJJJGIJJHJJJJJJJJJJJJJJJJHHJGIJJJJHJJJJJJJJJIJJJJJJJJJJJJJJJIGFGF@DCBACF?>=AEIBB====?5447??<<<<<=9:;=>@@AFCCGJJJJJJJJJJJJJJJJJHHHGJJIJJJJJJJJJJJJJJJJJJJJJJJJJFGHGJIJJJGJJJJJGJJJJFBAAIJJJJJJJJEJFCJHJJJJJJJIJJFJJJJJJJJJJJGJJJBFGFGJEGHJJJFJIJIJJIJJJJJHIIHJJJA@??@??AHJJJIJJJJHJJJJIJF@@@>D@;76-
@Stanford_s2n_3_T7_No_Sap1_3_8_10_23_Linear_5000_63
GAGTCGCACAAGAAGCGATGCGCTGGGTTGGAGACCACTGGAACTTCCGGTGTCTTCTGGATACCGAAGGTAAGATGGGTCCTAATTGGGCGATTTGCCACTGATACAGGAGGCTACTCATGAACGAAAGACACTTAACAGGTGCTGCTTCTGAAATGCTAGTAGCCTACAAATTTACCAAAGCTGGGTACACTGTCTATTACCCTATGCTGACTCAGAGTAAAGAGGACTTGGTTGTATGTAAGGATGGTAAATTTAGTAAGGTTCAGGTTAAAACAGCCACAACGGTTCAAACCAACACAGGAGATGCCAAGCAGGTTAGGCTAGGTGGATGCGGTAGGTCCGAATATAAGGATGGAGACTTTGACATTCTTGCGGTTGTGGTTGACGAAGATGTGCTTATTTTCACATGGGACGAAGGTAAAAGGTAAGACATCCATGTGTGTCGGCAAGAAGAAACAAAGGCATAAAACTATAGGAGAAATTATTATGGCTATGACAAAGAAATTTAAAGTGTCCTTCGACGTTACCGCAAAGATGTCGTCTGACGTTCAGGCAATCTTCAAAGATATGCTGCATCTATGTAAGCAGGTCGGCTCAGGTGCGATTGTCCCCAATGGTAAACAGAAGGAAATGATTGTCCAGTTCCTGACACACGGTATGGAAGGATTGATGACATTCGTAGTACGTACATCATTTCGTGAGGCCATTAAGGACATGCACGAAGAGTATGCAGATAAGGACTCTTTCAAACAATCTCCTGCAACAGTACGGGAAGTATATGATGTCTGACTACCTGAAAGTGCTGCAAGCAATCAAAAGTTATAGACTCCAGTCCGACTATACGAACCGAGTGAGCCTCGTCGCGGAGGCCACTTCCCGTGGTCCTCTCGTGCCTGACTACTAGTGGACGTAACGGTGGCGCTTGGGAAATCACTGCTTCCGGTACTCGCTTTCTGAAACGAATGGGAGGATGTGTCTAATGTCTCGTGACCTTGTGACTATTCCACGCGATGTGTGGAACGATGCAGGGGCTACATCGACTCTCTGGAACGTGAGAACGAATCCTCCCTTAAGAATCAACTAATGGAAGCTGACGAATACGTAGCGGAACTAGAGGAGAAACTTAATGGCACTTCTTGACCTTAAACAATTCTATGAGTTACGTGAAGGCTGCGACGACAAGGGTATCCTTGTGATGGACGGCGACTGGCTGGTCTTCCAAGCTATGAGTGCTGCTGAGTTTGATGCCTCTTGGGAGGAAGAGATTTGGCACCGATGCTGTGACCACGCTAAGGCCCATGCGGGATTTTTCTTGAGGATTCCATTAAGTCCTACGAGACCCGTAGAGAAGAAGGCTTCGGCAGGTGCTCCAATTGTCCTTGCGTTCACCGATAGTGTTAACTGGCGTAAAGAACTGGTTGACCCGAACTATAAGGCTAACCGTAAGGCCGTGAAGAAACCTGTAGGGTACTTTGAGTTCCTTGATGCTCTCTTGAGCGCGAAGAGTTCTATTGCATCCGTGAGCCTATGCTTGAGGGTGATGACGTTATGGGAGTTATTGCTTCCAATCCGTCTGCCTTCGGTGCTCGTAAGGCTGTAATCATCTCTGCGATAAGGACTTTAAGACCATCCCTAACTGTGACTTCCTGTGGTGTACCACTGGTAACATCCTGACTCAGACCGAAGAGTCCGCTGACTGGTGGCACCTCTTCCAGACCATCAAGGGTGACATCACTGATGGTTACTCAGGGATTGCTGGATGGGGTGATACCGCCGAGGACTTCTTGAATAACCCGTTCATAACCGAGCCTAAAACGTCTGTGCTTAAGTCCGGTAAGAACAAAGGCCAAGGTATCAATGGCTAAACGCAGCCCTCAACCTCATGAGACGCTTTGGGACTGCATTAAGTCCATTGGCGCGAAGGCTGGTATGACCGAAGAGGATATTATCAGAGCAGGGCCAAATGGCTCGAATCCCTACGGTTCAACGAGTACAACTTTATTGACAAGGAGATTTACCTGTGGAGACCGTAGCGTATCTGGTCTGGGTCTTTGTGTTCTCGGAGTGTGCCTCATTTCGTGGGGCCTTTGGGACTTAGCCCCAGAATAATCAAGTCGTTACACGACACTAAGTGATAAACTCAAGGTCCCTAAATTAATACGACTCACTATAGGGAGATAGGGGCCTTTACGATTATTACTTTAAGATTTAACTCTAGAGAATATTTATACCTGTAACACCTATTAACCAATTACTTACGAACCCTAACGATATTCCAGATGTACCTCGTGCAACCGCTGAGTATCTACAGGTTCGATTCAACTATGCGTACCTCGAAGCGTCTGGTCATATAGGACTTATGCGTGCTAATGGTTGTAGTGAGGCCCACATCTTGGGTTTCATTCAGGGCCTACAGTATGCCTCTAACGTCATTGACGAGATTGAGTTACGCAAGGAACAACTAAGAGATGATGGGGAGGATTGACGCTGTGTTGCTCACCGAAAATTAAAGCTCCGAAGATGGATACCAATAGGATTCGAGCCGTTGAGCCAGCGCCTCTGACCCAAGAAGTGTCAAGCGTGGAGTTCGGTGGGTCTTCTGATGAGACGGATACCGAGGGCACCGAAGTGTCTGGACGCAAAGGCCTCAAGGTCGAACGTGATGATTCCGTAGCGAAGTCTAAAGCCAGCGGCAATGGCTCCGCTCGTATGAAATCTTCCATCCGTAAGTCCGTCATTTGGAGGTCGAGTGATGCTGAGTTCACATGTGTGGAGGCTAAGAGTCGCTTCCGTGCAATCCGGTGGACTGTGGAACACCTTGGGTTGCCTAAAGGATTCGAAGGACACTTTGTGGGCTACAGCCTCTACGTAGACGAAGTGATGGACATGTCTGGTTGCCGTGAAGAGTACATTCTGGACTCTACCGGAAAACATGTAGCGTACTTCGCGTGGTGCGTAACTGGACATTCACCACAAAGGAGACATTCTGGATGTAACGTCCGTTGTCATTAATCCTGAGGCAGACTCTAAGGGCTTACAGCGATTCCTAGCGAAACGCTTTAAGTACCTTGCGGAACTCCACGATTGCGATTGGGTGCTCGTTGTAAGCATGAAGGCGAGACGATGCGTGTATACTTAAGGAGGTATAAGTTATGGGTAAGAAAGTTAAGAAGGCCGTGAAGAAAGTCACCAAGTCCGTTAAGAAAGTCGTTAAGGAAGGGGTTTCGTCCGGTTAAACAGGTTTGGCGGTCTAGCTGGTCTGGCTGGTGGTACTGGTGAAGCACAGATGGTGGAAGTACCACAAGCTGCCGCACAGATCTGTTGACGTACCTGAGAAAGAGGTTTCCGGCTGGACGAAGCACAGACAGAAAGCGGACGCAAGAAAGCTCGTGTCGGCGGTAAGAAATCCTGAGTGTAGCCCGTAGCTCCGGTGGCGGTATCAACATTTAATCAGGAGGTTATCATAGAACTACATAAATGGACCGGAGGTGTCAACTCTAAGGGTTATGGTCGTAAGTGGGTTAATGGTAAACTTGTGACTCCACATAGGCACATCTATGAGGAGACATATGGTCCAGTTCCAACAGGAATTGTGGTGATGCATATCTGCGATAACCCTAGGTGCTATAACATAAAGCACCTTACGCTTGGAACTCCAAAGGATAATTCCGAGGACATGGTTACCAAAGGTAGACAGGCTAAAGGAGAGGAACTAAGCAAGAACAGAGTCAGACGTTCTCGCTATCCGCTCAC
+
%$'$'&).2,+++,8=?>?@ECBICDDHHFJIJDIHBCB7556B=<8=9@@AFDDA>>,,,,2111=BBJGFDCEF?>ACFJD32128:=>CDFCCBBIDFGHDJECCAFGHIHJJJH;990+)(&&'*2533>?A@B;@=;<<2111EC@@97:;=<75.-.,,,-033/...:49:9.>ABAA1019IDGFGFJEEFJJGGJJIGEGEJJHJHHJGFGG9;:<316?FCICFFJFGIDAABAEJJFIJGJIFJJJDEGDFHEHJFIEEJJ??@JF@@?@==830*%%&()69<F98827339392/.0445:=BCEDJEHJIJIJHFJJHJGJGFEDJIJEH???@AGJJGGHI94320/10,)5CGJJIIJJJGJFJJJFHEHGJJCCBCFDGJFDHJDJDJJI;;6633330.+*)*(')+4333238;;;=BJGJHJJJJE><=<433/.*+CJGHJGDIFJJB>?@BC;;<<==IIIJJJHGJGFJJGJGIJIFIEEJGJJGJJHJFGIIJEHFIC@@@CGHGJF?@?@IJJJJHFIJJJJJJDBCBB@@B@@@@DB''&&9:>:::;JJJJHIJJJJHI:::9:ED?71*+,+,,+;<@@DFF<<;IJIJFJJJJJIJJHHJEIHJJJFIFHJJJJJJJJJHIHJJHJJHCCFDA88EJDJJJJEIGJJJJJJEJJBBCDHJHJ<;;786688ACHJIGHIJIJHGJJJJJFGJGD?>@AFIGB9992223:<A=;<=)()+,()).(&&'9::G;;::A=<;322257/,**+)(./9?FJEIJJJJHGGGIJJEJJHGDEB?<:556'&&&2400+++*+**),+,,('&%%..0//)'''.)('%$#$&&'/--,('&&8;<<B-,,-.4,(4*((&$#$$(-0@GJJIJGJHEEJEGEBACBBEDIDEDGJJHFGJIJJJJIHHJJGCEDFFH@GFJGHJHJJJJAB@DFIJIJIJHJIJJHJGFDJJ>>>?JJJGFFEGGJJGJIJJA@@>?;:9:@CEDFJFHJJJGAHFE0..,-++..751///2.,,,/16,,003;?//.,,,-,)''(,*+)*.-0-.:9=00<<<>>???BEGHIGIJIFJGJJJJFFGEHJHJEJB@@AEDJJJGJIIGHJBCAAD////@@BGHGJDHJIJHDDEGFJJIJFJDGJGJGFJJIJJIB?=CJJJHEGIJJJEGDJFJGHFHJIJCEACGGJBAAB@??<;6344444=>C<<=?DJJJHGJEGJFI@JJJGJJGJJ;@@@J>8877557//-.66@>?AAIJJJJJEF<;;99;8863002*))((&&%'''')(**+/119420408GIIJJIJJJJ8<ABFDJ;;55*)*A?AJIGEJG+**+=CCCHEFGGIJJJJFIJJJHJFIEFIGIJJJIIIJGJJJJJJJJGIHGIJGJJJFJJGJJJJJGIJJHHJFCBBJJ33365:9:>HDGJJJJJJIJIJJJJJGJJIHJEIFG8888CC8@<7:?E554JJ+8566<>B??@@<:87559....=>GDBDBDECIHEECDC?;118@DFDCDFD?>==@CBFFFBDBCDCFCCDDDDFBDCBBBEDGJI?EDFJGFB>>=>ABDGGDDCB=;::62/**=@@AAADAEDBCDA??>@BHHFIECCFGFDA@?>=487=>;;;<B:;<<?@AGCB@@AB::9BCAFGFGFFDBCBDEDEDBBCACBFEEEJJGHCFFE><.(42CCFFIHGGCGEGFGEIFCC>>0/008,,1-//..556>@AAAFCGCFDCDDCEA@=<=--,,.110116/11/568BBDCHBA@<89==JB7666>>21123&&&*+,56>810++24+**+1.--,,-3;A>>422-.'&%%((,(%%$&''%%####&.(%%%$&&%'&%%,++)**1/2<GJDEDCBDCDBBDJDBB=>87J.-5788>=<<;>999:2210.*/0///1+*'')&')422229777853333++,+01.)/'&&(CGDGGBDCBGHGHJHJHJIGHHJJDDFJFHIEJIJFGGIJJJHJHJDFDCFDEDF<;;;D@??GGJJJJJJJJJ?<>DDFHJJHEIJFJHGJIEGJJGHGGJJGJG=><><<;222-,+,=EGFIEJHEEFFJGDFGGGDCDCDJGGJGFJGD>****>?HGHJGFEBAADCFCCBEFB@@BD;;B@@3333==:7-***EB>1J<3ECIFCCBC8669<7677432/7=>44,*(*&)-('(()*&%%%&0..FGFFFFDECJJHJIJJFEA63,%%%4?CJJJFGFFGFJJFIJJGEEJJFEDBCDDIIJFIJE333377.-..==?G50//471++++AAGDEEHEFJIFFFGJGEEDJJJGHFGG>>?>A@?=B=5446>@@@IHJJEJGDDEFCFCGFFCDBADGI;DDEDJHGJI@AAHIJJJFDFBC>=4445769<GFFGEDCEEFCABBJJDDDCIJJHEBADCJAA6666FADGJJFJDJBCHHDED?C;556,+++-6J8(+'&',0/21+)))*,,0,,-1;=CEJF???A555,,,,%%%'=6677EHCIF9888D?@@DEHEDGCGA5BAFEEIHDEG:99==BCDHJJBC@>@?=>>>BB867346689:<95443530028?B??@@DCDGABACHDIFAB77CFEEDB=999:>B;446BCECEBBA@@@<CBCJCHBAB*)))49BA?ECEHJDEB7652''&(612257212:<;=><F>DJHBFGGJF>>0*'%&*//03331+'&'+,/3/+)$%&*19<DFHHIJJJJFIGJJJ;;;<HDAA?A>JGEJGIHGJGIJJJEHHJHHA866J7776?=ACFJ>=>>@@FJ=<<<>AEGIJJJJDGCJGJGJJJHIJIFHGJJGEFJFGJJJIGGHFB@A=JJJDFC>:9779:FA@87548<;852/--.23:?CDDDGEJG?AABFJD>>==?>CDDHC??==??C<:89=32)&$$%#$%)('''>@?FEFJIGEFDEGJJIEIJJJJEHJFDHFDGJHHIGGJHDJJGIJJHFJJHDBABACA@BEJDIJEGGIJFHIFGJIGFHHEFJJJJFJIGGHHJGFJIFFE@;B?@@BFJ6666IIB@@>81011,+*-04:?=>?BDA;;@CDH=:9CD----FIHEFEFHF=0(<>AECA::=/+)*+798889)&&&265331--0<@DFD=A?@?><<74,,,444756756,+'20059?CCBDE@>?>?A8432,,'&)+125666)''*-22/3+*(;<BAAC>=BB5555B6666IHJFGCCDCCJJJIJJJIJGFIJFFIJB8F>JGJDIGEIHJJJJJFBAB:90/,)''225@??>@?><:;<BI?JHA>BE65+))'%%&:98999770///8>AEGIJEEDCCDEEIDEBBA?,+++*****000)'&''&'&&&%%&((<?@DIFDBBBJHJJCJJJJFDECCJB@@CGDGC@AAAJJIHFIFG@@3&&%%%&%'%%%.$$$+:=<<;;BDFD<=BHDGFCCDIGFFHJHGJABBAB@@EJIJEJGGEFIGIFJDBBEFIJJJEJJJIJJFEHFFFHBDBCHC==>CIJEBBCFH<<<=DEGFCDEHJJJJFEJDFFJ5443;;=;9:;<ECJFGHJHJIJEJGDDGJFIIFCBCBJA@BBIGDDCJFEIFGCCDJJJIEA?AAABAC==<=IJ:@@C>?@@AABBJJEJEFGJJJEGHGFJJG???CFDFJE?=GDD9665,*))+*).87822221----6558:;=::989&&%
@Stanford_s2n_3_T7_No_Sap1_3_8_10_23_Linear_5000_64
CAGATGAGAACGCAGATTGCAGTAGGGTATTCAAGGCAGCGTGACTACGAACGTGTACCTTACGACCATCCAGACCTTTAATCCAGCGGCGTTTCCACTTGACTTGTTGCTCACCAGCTACCCATTGAGAGGACTCGACAAGTGTGTGGATAAACTCGCGGAGTGCTGCAATCGCGGGGGTGTTCAAGGAATTTCTTCTTGAGTTCCTTACCGCGCTCTTTACCAGCACCAACAATCTGTCCAATCTTCTCATCACCAGCACCATAGAGGAACCCATAGATGAACGTCTTAGCGTTATCTCGGGTAGGTCGTTTCAGCAGCTATCTGGTTCTTAGTGTGGATGTCGCCGTTAAGAATCTCGTGAGCGTACTCGCCGTTATCAAAGCGAGCCATGAAGTGAGCCAAGCAGCGTAGCTCAAGACCGGATGCGTCGATGCCAGCCTGAACCCAAGGCTTACCAGTTATCCCATCCAAATGGTGCTCAGCGCCAAAAGCAGCGCGACACTGCTCTCCATAAGGAGAACGTACACCCGGAATTTGCGCAAGGTTTGGGAACGCATGGGTCGCACGACCCGTAACTGCTCCATTAGGGTTAACAGAACCATGAATCTTACCATCCTCAGCAACATAACGAAGCCATGCTTTGTCTCCCTCAGCAGACTGTCCGATTCGCTTCTGAATCATCAAGTACTCTCTAATGAGGTCGATAGCGGCTTGCTTCTCAGGGTCATCTACACGTACTCCTTCGAGTACCTCATCGTCCACCACAGGAGCACCCTTATCGGTGTACTTGGTCAGGACCACCAGCCTCTTGGAGTTTCTTCTGAATGTGGTCACGAGACGAAGGGTTAAACACAACATGTTCAACTGGGGTGTAAGGAGCACCAGCAACGTACTCGCGGGTATCAAGTTCGCAAGGCTCACGGCCTTCTCGCTGTGCCTTGTTCTTAGGCTTCTTAAAGATACCACCAACTTTAGGTGTCTTAATGCGAGGGTATTTAGGTAGTGGCTTACCTGTTCGCGGATGGCAGAACGTCTGAGTGCCACCTTTAGGCTGATACCGCCGGCCGAAACATTCGGTCAATTTACGGAGCAACTCAGAGCGGCGAGCAGCTAACTCTACGTACCAGTTTCTATTGCTTTTGTGTCAAACGGGAACCCGTTGCGCTCTTGTTTAGCGAGCAGCCATGCAGCACGATGTTCAATGTCAACGGCCTCAAGGGATTCTGACCAGAACGTAGTGTATCCTACGTCCGTAAAGTCAATCTCAGGAGGGAAGTAATGTTTGTCAGAGAGTAGCTTCTCAAGGAGAGCTTTAGTTACCACAACGTCCTGAACGTTATAGTCCATCATCTCTTCGTTGAAGTTCCACCACTCCATTCCGTCAACGTATTCTTCACCC
+
2((''(''''%%&(***+,3<<=9999FCA>=>?BEJ98611'&&...//>@EHGEJEJJI?::::DDJGJJIGJJGJJ;;;;CBCIJIJDGEEED?JJJIFJGJGJFE+++-FGJJGJGFHJEJG>AAHJFFDG5++,,1//:;JJ:8888+**+:63*,02/.-01<///.2201110.-.-((*+-,-/2.,---55'())/155>*GIHJHJIJIJFGJIIGEEFE;:::;;:BBB?>?JIJGJEC?====JJJJCCFD=>><@DDA;<5445;;DCEHGJAAAAJEHJJJE@BA=++,-.<;::%$$$-',,,88CDA@ACJJIJ@HJAFCDIJJHJJJEGEDGJHHJJGC?>B=;<<???<<<;B3++++-,*-?FGFJJJIJJJJIJJJJJDFEGH@@??>@CEJJHJIJJJJJJFHJJJIEEGA75ABJGA@<<>EGIJJIJFHJJJJFD:64398;>CE;<;94333:;;=DA>@A@GGJGJGGHJJJJFJGDFGJJGJJJJJEBJJJEEDJJ???@CB5556;EJG>=>=DIJIHGGIJD@?@EEDEFJDCDDFJFIEJJHCEGDJJJGJJHJJGGJJHHIJJJJJGGJJHJHFJEGIJFDF?<<:;==IEDBBFFDDF@E@:::=@E;77=JDC33237C@@CDHGCBAFFDE??2@@AB@AC>:;44JFJJJJJGEJIHJJJJ=:;JIFJEI5((''('&&',..--,,-.1246IIHJGJJJBBABHIGJDFJFEFGJHJCE><;<>DCGJJJJJEGJJHDAAB=CI;DGJEJHJGEEA,)(&%'''((),/&==<?BA@3BEJIIGCBEHJHHJGJIFGGJJIF?;7522=?HHDE<557DFJDJFHFJID;;;<FJJJJEFFHICCA**,106768?>AA?BA@JFEJDEHFE=778/1468<>EHECJCCGFFHGHJJJJJJIFJEJCBFC@<5;IEJCDHC:;HJFIJJ?;>>@E<:9:666ABCBAA>AJJIGFFFHJJEFJFHHJJJJHEJJHIJJJGEFDHIFGHJJJGJDJFJ10.././0?DGDCEBFD;;;<<853366*)))++*'(()1---,116=<<;<JBC:::FCEDDFHCBBA@ABB?ABDJGIHHHJJEGHC;;550)%%))'(%$--.DHEJHJJJJGFHJ@B@?GBHDADCHFHJEBDJJFJIGJDGFBFIDFGJIJFJJJIHFFJFEC>;;<=GFDEHCABEEFHJIJJJJHGEDJJIIJHJJDCECIHFIHFGJHIFJGJ>JGFGJIJEEGJJGIHJJGGGHGGHJJHJJHFJJGJJHEJFCBBD94):;<CDJIGJHJGDHJCBCJGJIJGGJDEGGJGJJJCDEEJHJFJJJJ('''@B=B@??DCFGHHFEJJJHIFJHJ::98>8@=<AJ@B@A;676568(&
@Stanford_s2n_3_T7_No_Sap1_3_8_10_23_Linear_5000_65
TCGTACTAAAATCTTCCATCCGTAAGTCCGCATTTGGAGGTAAGAAGTGATGTCTGAGTTCACATGTGTGGAGGCTAAGAGTCGCTTCCGTGCAATCCGGTGGACTGTGGAACACCTTGGGTTGCCTAAAGGATTCAAAGGACGTTTTGGGCTCAGCCTCTACGTAGACGAAGTGATGGACATGTCTGGTTGCCGTGAAGAGTACATTCTGGACTCTACCGGAAAACATGTAGCGTACTTCGCGTGGTGCGTAAGCTGTGACATTCACCACAAAGGAGACATTCTGGATGTAACGTCCGTTGTCATTAATCCTGAGGCAGACTCTAAGGGCTTACAGCGATTCCTAGCGAAACGCTTTAAGTACCTTGCGGAACTCCACGATTGCGATTGGGTGTCTCGTTGTAAGCATGAAGGCGAGACAATGCGTGTATACTTTAAGGAGGTATAAGTTATGGGTACAAAGTAAGAAAGGCCGTGAAGAAAGTCACCAAGTCCGTTAAGAAAGTCGTTAAGGAAGGGGCTCGTCCGGTTAAACAGGTTGCTGGCGGTCTAGCTGGTCTGGCTGGTGGTCCCTGGTGAAGCAGATGGTGGAAGTACCACAAGCTGCCGCACAGATTGTTGACGTACCCTGAAGAGGTTTCACTGAGGACGACACAGCAGAAAGCGGACGCAAGAAAGCTCGTGCTGGCGGTAAGAAATCCTTGAGTGTAGCCCGTAGCTCCGGTGGCGGTATCAACATTTAATCAGGAGGTTATCGTGGAAGACTGCATTGAATGGACCGGAGGTGTCAACTCTAAGGGTTATGGTCGTAAGTGGGTTAATGGTAAACTTGTGACTCCACATAGGCACATCTATGAGGAGACATATGGTCCAGTTCCAACAGGAATTGTGGTGATGCATATCTGCGATAACCCTAGGTGCTATAACATAAAGCACCTTACGCTTGGAACTCCAAAGGATAATTCCGAGGACATGGTTACCAAAGGTAGACAGGCTAAAGGAGAGGAACTAAGCCACAAACTTACAGAGTCAGACGTTCTCGCTATACGCTCATC
+
>;8887/,,-25**.*+-/EGBHDDCFGHGFFJIJJIJJJJIIJJJJJJJJJJBA::::DAJJIJJJJJJJJJJIGG@?BJJIEEGJJHJGJJJJGJJJJJ<<;<JJEA@BCJJJJJJGJJJJJJHJ99JJJJJG6'&&'BD<;:8@C9779@,**,57??@EJJJJJHJJJJJJJHJHJJJJJJJDGCJJJJJIFEBAHJIJJH=>>>EBBBBB>===?;?ACJJHBABDDDC@ED@??=9989EFJJJJJGGIJJGJGHG@=<;;JG;;;;GIJGJIJJJJJJJJJJJJIJJGJJHIGJJJIJJIECC:9897789?-----?>>DIIJJJHGFFFFGJ?:99=?ECEJJJEDFEHCBACFGHJF@@CEDEHFGFJGHJEHGFHJFJJJJIJICBB666570''''(56:BEF>=<;<?AEGCFDDGJJJJJHJHHFJJJJJJFEEFJ4-7,,+-+(('%&&'''*22'<<>>DBEFEFGHDC@00019///0787288:>@>>1111=>EEJFDIEJHF8888C7BAACJGGGGFFFEHJIJHFICHEFEJHECD>>----@ED9870/-+/01)%%&&(,057;<DEDHE@>>?@@@@ECEJHEDBBFIFCGDA??@AA=<<==.*)''&('(%.+('',*+,3,-+**')()/2367?@A@@?>:::;A:;8668324=@EHJIGEE@EEE>>=>AB?96679A@@BAIGICBBABA2;;BJBACAB@AABCDEDDDDBBBBBACCBCA@4112>@C<<::8899@AADE?<<<;8<8<8645+)'')33/0>@ADB?>>?BDAAA>?@@BCAABCBED@@=>@>BB@@>>AABBCCB=<=@AA@?AAAB778FDD??A?@@>@CBABBABBCJEFEIFEDCD@==5+,,,>ABA@?ACEGD@@@ABCEFBB@@A@CC@@?@@>==>DDBA<:A;C@@?ADFEBAAADFEHGECA>>=?AB====?@?AABBDAAAAAA@BB@@?77@@??:9:965/-10393710008772224877:@??>@?A?@?>??BBB=>===>=333'&%$
@Stanford_s2n_3_T7_No_Sap1_3_8_10_23_Linear_5000_66
TTCGGTCATACCAGCCTTCGCGCCAATGGACTTAATGCAGTCCCAAAGCGTCTCATGAGGCTCAGGGTCGCGTTTAACCCATTAGTAACCTGTTGGCCTTTGTTCTTTCTACCGGACTAACCCCAGCACTTTTTTTAGGCTCGGTTATGAACGGGTTATTCAAGAGTGACCGGCGGTATCACCCATCCAGCAATCCCTGAGTAACCATCAGTGATGTCACCCTTGATGGTCTGGAAGAGGTGCCACCAGTCAGCGGACTCTTCGGTCTGAGTAGATGTACCCGTGGTACGCCACAGGAAGTCACAGTTAGGGATGGTCTTAAAGTCCTTATCGCAAGAGATGATTACAGCCTTACGAGCACCGAAGGCAGACGGATTGGAAGCAATAACTCCCATAACGTCATCACCCTCAAGCATAGGCTCACGGATGCAATAGAACTCTTCGCGCTCAAAGAGAGCATCAAGGAACTCAAAGTACCCTACAGGTTTCTTCACGGCCTTACGGTTAGCCTTATAGTTCGGGTCAACCAGTTCTTTACGCCAGTTAACACTATCGGTGAACGCAAGGACAATTGGAGCACCTGCCCAAGCCTTCTTACGGGTCTCGTAGGACTTAATGGAATCCTCAAGAATCTGACGGGCCTTAGCGTGGTCACAGCATCGGTGCCAAATCTCTTCCTCCCAAGAGGCATCAAACTCAGCAGCACTCATAGCTGGAAGACCAGCCAGTCGCCGTCCATCACAGATCCTTGTCGTCGCAGCCTTCACGTAACTCATAGAATCTTTTAAGGTCAAGAAGTGCCATTAAGTTTCTCCTCTAGTTCCGCTACGTATTCGTCAGCTTCCATTAGTTGATTCTTAAGGCTATCGTTCTCACGTTCCAGAGAGTCGATGTAGCCCTGTATATCGTTCCACACATCGCGTGGAATAGTCACAAGGTCACGAGACATTAGACACATCCTCCCATTCGTTTCAGAAAGCGAGTACCGGAAGCAGTGATTTCCCAAGCGCCACCGTTACGTCCACTAGTAGTCAGGCACGAGATGTGACCACGGGAAGCGGCCTCCGCTACGAGGCTGGCATTCTCGTACATAGTTGGACTGGAAAGTCTTAGGGCAACTTTTGATTGCTTGCAGCACTTTCAGGTAGTCAGACGTCAAACACCTCCGTACTGTTGCAGGAGATTGTTTGAAAGAGTCCTTATCTGCATACTCTTCGTGCATGTCCTTAATGGCCTCACGAAATGATGTACGTACTACGAATGTCATCAATCCTTCCATACCGTGTGTCAGGAACTGGACAATCATTTCCTTCTGTTTACCATTGGGGACAATCGCACTTGAGCCGACCTGCTTACATAGATGCAGCATATCTTTCTCTAAGATTGCCTGAACGTCAGACGACATCTTTGCGGTAACGTCGAAGGACACTTTAAATTTCTTTGTCATAGCCATAATAATTTCTCCTATAGTTTTATGCCTTTGTTTCTCTTGCCGACACACATGGATGTCTTACCTTTTACTTCGTCCCATGTGAAAATAAGCACATCTTCGTCAACCACAACCGCAAGAATGTCAAAGTCTCCATCCTTATATTCGGACCTACCGCATCCACCTAGCCTAACCTGCTTGGCATCTCCTGTGTTGGTTTGAACCGTTGTGGCTGTTTTAACCTGAACCTTACCTAAATTTACCATCCTTACATACAACCAAGTCCTCTTTACTCTGAGTCAGCATAGGGTAATAGACAGTGTACCCAGCTTTGGTAAATTTGTAGGCTACTAGCATTTCAGAAGCAGCACCTGTTAAGTGTCTTTCGTTCATGAGTAGCCTCCTGTATCAGTGGCAAATCGCCCAATTAGGACCCATCTTACCTTCGGTATCCAGAAGACACCGGAAGTTCCAGTGGTCTCCAACCCAGCGCATCGCTTCTTGTGCGGTCTCAATGACCACCTGAGCAATCTCTTCGGTACGGCAGCCTACTTGGATTTCATCATGTACCCATGCCATGTACGCAAAGTCCCCATCCCAGCCATGCTCAAGCCTTTCTCTACGAGCATCTCTTCGGTCTTGATAATCCACAGTTTGCAGATGAGAGCACCAGCAGATTGCAGTAGGGTATTCAAGGCAGCGTGAGGACTACGAACGTGTACCTTACGACCATCCAGACCTTTAATCCAGCGGCGTTTCCACTTGACTTGTTGCTCACCAGCTACCCATAAAGTCAGCAAGTGTCTGTTGGATAGACTCGCGGAGTGCTGCAATCGCAGTGTGTCGAGGAATTTCTTCTTGAGTTCCTTACCGCGCTCTTTACCAGCACCAACAATCTGTCCAATCTTCTCATCACCAGCACCATAGAGGAACCCATAGATGAACGTCTTAGCGTTATCTCGGGTAGGTAGTTCAGCAGCTATCTGGTTCTTAGTGTGGATGTCGCCGTTAAGAATCTCGTGAGCGTACTCGCCGTTATCAAAGCGAGCCATGAAGTGAGCCAAGCAGCGTAGCTCAAGACCAGGGATACGTCGATGCCAGCCTGAACCCAAGGCTTACCAGTTATCCCATCCAAATGGTGCTCAGCGCCAAAAGCAGCGCGACACTGCTCTCCATAAGGAGAACGTACACCCGGAATTTGCGCAAGGTTTGGGAACGCATGGGTCGCACGACCCGTAACTGCTCCATTAGGGTTAACAGAACCATGAATCTTACCATCCTCAGCAACATAACGAAGCCATGCTTTGTCTCCCTCAGCAGACTGTCCGATTCGCTTCTGAATCATCAAGTACTCTTTAATGAGGTCGATAGCGGCTTGCTTCTCAGGGTCATCTACACGTACTCCTTCGAGTACCTCATCGTCCACCACAGGAGCACCCTTATCGGTGTACTTGGTCGGGACCCACCCAGCCTCTTGGAGTTTCTTCTGAATGTGGTCACGAGACGAAGGGTAGAACACAACATGTTCAACTGGGGTGTAAGGAGCACCAGCAACGTACTCGCGGGTATCAAGTTCGCAAGGCTCACGGCCTTCTCGCTGTGCCTTGTTCTTAGGCTTCTTAAAGATACCACCAACTTTAGGTGTCTTAATGCGAGGGTATTTAGGTAGTGGCTTACCTGTTCGCGGATGGCAGAACATCTCAGTGCCACCTTTAGGCTGATACCACGAGCCGAACGTTTCGGTCAATTTACGGAGCAACTCAGAGCGGCGAGCAGCTAACTCTACGTACAACTCTTCGATTGCTTTTGTGTCAAACGGGAACCCGTTGCGCTCTTGTTTAGCGAGCAGCCATGCAGCACGATGTTCAATGTCAACGGCCTCAAGGGATTCTGACCAGAACGTAGTGTATCCTACGTCCGTAAAGTCAATCTCAGGAGGGAAGTAATGTTTGTCAGAGAGTAGCTTCTCAAGGAGAGCTTTAGTTACTGCAACATCCTGAAGGTTCTAGTTGATGATCTCTTCGTTGAAGTTCCACCACTCCATTTCGTCAACGTATTCTCGCCA
+
(()*--,--2:=:?HFJGJDJJJIJJJHJJGJFGHJHJFGDCB94DFHJJJEGECJFEJJFHF@BAAB=<<<@@=66351)((%&&&'03;)))%%%%%%%%'('***&()*0,+,,/()&$$%%&((()(('(+-''5GJGHJGEED55568889E5440+(''%&%%$$$%'7;;<BB>A;CCDJIJJFJJJJJJJDJIGJHHJGJIJJJJIJJJJJHC+=4*@FHDI=>=?JFFJJFJHBFDGCDJJJFFGFFGIJB?;767755,))+&&$)//''+,,,,3:33....?=AHGJGHH===<<989::DJHGGJGFIJJIJJJJJAJJFJHIJJGJJJHJFJD@:>FJIJJGJJJJJHJJJJIJHHJJHFGJHEFIJIFJHJJJJH33JAJJJJJJJJJJFJJIFGJJJHFFGIIHJJJJDCEFGFBBCBDEHJFFJJJJJIJIHJJJJJHJA<<<DDEFJJJJJGJHIJHJJJECJJJFEGJEA@?>>ABADDGJDJDGGHEEFDEE7A111129;;D@>>>JFJJIIIIJJGFJJJJJJJIJJJJHJGEGGEIIJ>>;;;;<=434@FJJJJJJGHJIJJJJGIHJI?BB;<BBFJGGJEFBABEDJJJJGEJJGHEEHE@@GGJBCJJJJEDEEIDJDJFJJHHJF<;88:8;5.+*)'''(;5@BJJECJDCFJGJEIJJGIJGFCCEFGEJIDA@@CCDCH,+,.13BJGJDCB??;<=>C@ADFDFHHJB--)((.))*.4667@BCGA@JEJJDGHIF?@?A432)''''''&)..2:<B>???JIJEC?@@@GD;44776???EDE<;;AAJHJIFJJHJGJFIJHJJJGFEJ9JJJJGJ?>??;FC=?GFHJGJH====IEEEDGFDECFHEJJFFHJJGJJHJJJJHJEEGJ33329>8=>J>??;<<<:9:DD6665@@ADBFCIJEECBBCFHHBBBJIJIHJJJGGIIGJIJJJJ>?=@GEHHDEA@AAJJFJJHJGFFJJJJIDJJIJJJIJJHJJJJIJHJEGJJJJDD@6449888:;@87788<BDCIDFJFJEFJJHEIIHJHJGHFIE5445BC999322-,&%*/8;?BCCBIIJJJIEIJGEJ:94/01=@AA>>>FIFBJJHJJEIHJHGFGHJJFDDDJJGJCBAAA(((.()),,,/.*'+,CECDFGDJJJJFDA?;;;;CJGJJIJJJJJJJJJJJJGJHIJJFJJJJJJJJJJIGJ:79JJJJJJJHHHJJJGJFGJJJJJJFFGJJJJJJFJDCB2112444C?AAADGGHJJGJJCAABIGGFJJJJJHIJEJIJJJJGFFJIE@>DA=;;<JJJJJABBDBA?A0011DJJJEEFJJJHIFJJIHFEJFGFHGJJHJJEJ989<CEGJHJJIJJFDJIJGIDFDFJGJJJHJJJJIGHGFJJIEFECEEHJGI;;;<JJJHHJJJJIJJJJJJJJFIGGHIFHEEGIGJCDBCEJHHJJJEFGFJCJJJJFHJGHCEAJJIHIIJJJIDEGJIJJJJJ77568A<;=:.**658>9BEJFHJJJJJJGJHGJJJJJ??>>=>>BFJJGHHJFJHJGJGJJFJJJJJDEA@BCGABE@E>9889>;<;3;;CCIHFJIJJJJHGGDDFEJHIJIFFEIJJHDFEEJIDHGGFHGFEFHJHGCDCCJJJEIJJJJJ?>;AG2222@@0'')&(032111477;>JJIGFJJJJFGGCHEFGFGJB@@EACAFJ<;;<FGIJJJGHEFJJGGGJJE>>=?CBCCEAH@ACHDJJAB@@JHFDFBGHHJFIDDHGDJJJJJJJJHJJJJJJEIJJGHJGGJIJJJJJJJJJJHJJJCDBCFIGJJGJJDAHCFGGJGDIE=<<:465810/--8:7:7786::;?44447766?BDEDIGEIFGFJIIJJHJHJJFJGJJJJGHIGIJJJGEJJJJHGA??AHJHJGHJJHIGEEFJGGFDEHHJJHDEEDJIJJEHJJA@??CFJHDGFJJ=99FGDGEFIJIHGDGCHJIJJEJJJJGFJDC99:<?=>@BAIEGADG@===<52(&-IFB@D44BGAEEA@@AJJHJJJHF8879=-'',9=>?JFGGGGGJGJ?8888879:6797888<EJJIEJGIJBBAEEJF@8889AIEEDBDB<<<;;;;;9::?JJFGJGHHG;++++HGGJJHJHIJFJIGJIHGGFJJJJFJJCF@,HFIJDFFJFIJGHJJIJJJFJGGDBB1,++,+*'&&(129AEHGEDJHDDDEAABCIEGFJDJIDJEJDC<<;-,,$$$&)(((''(.-.))'(&&39<7777@A311.=DFEJJJDDEA9898DFFDB<:;;@@?BBCAA:;;<JJHJBABCGHJFGGEEHGGGFBJIJIDGGGFGFHJJGIJFGGJJJIJJGFIEJJHDEBC@IFE;;:D,,,,@?ABCJDCHJJIGFD5EJFJJIIJJJFEEECHHGEIEJJIHDEEDEJGGFJJJJHHFECD??0)&&)))*57<<@??AAB3334DBHDDJECCDCBD><984500-++).-((()/3459<A<DFFJJGFBIIJJGJJEFBBBFC;99JGJJDJHHIDGDHJFHIDFEJJIHFFJJJJJIJJGGGJGFFJIJIJJ=957<=EDJJJJGJGFJJIAJJFJ@CBBBDHJBDJGFIGHJJJHJAC@@-,,,----:111173;:778::<0/%%&&&',/778;<;::99896678EEE=>ABFJHFJIIHCDCEJJJJJJJJJJJHJJHFJHJGJIJDG>::=?>>@CCD??>>>?CAB=97877DGJGJFJJJHJ6444EC@DJJGJHJIJJJJJJGHJJJJJJJHJHCIJIJJJJGFEEHFGIJJGJJJJJJJJIHHGHDJDIFJHJJJJGJFJJGJJJIJJJJDJGHGJJJJJHDABD=;;:;BCFGDJFEGJJFCD=:<EJJJJIJHHJJHIDIFHJG@B@==657AB@CBB<--.33>J@=GIHJJJHIJJJJJJJJGJEDFIFGIJJJFJJJIFJJHJGJFI??JCGCDIE<<;;EJJJJJJJJJJIHGJIJJHHJJJJJJJJHJHJGCIDDEJGJDBCDADJJJDEGJEJJHEJGJIJGIHJIGJJIJHHGJJJJGIHJIJJJIJJJHJJJJJJJJJJJJJGEEGIIJJJIJJIHJFDD>:88:JJGEGFGJGJJJJJJIJJJHJJJJJJAA@CEFEDHHGGJJIJJJJJJJJJJBFCCF???@E<:8>??BJDEFHHJJJJIJGFJEFIHJIEIHIJJFFFJJJHHFEJJFFJEJJIJGBDIBCAAAACHHJFADFC@EGEDEEGCEIJJJGIJGJDIJGJJJJJJJJGJJIJEJIJFJJIIJJIJFEGFCJHJGIJJEJJJFJFHFFHGGFHJGJCIJJHHJ;888/...59;>B@DJEIEGJJFEECGCBB@EJJHHHFIJJDGEGJJJHJJHJJJ:...+)'$%&'-''&&&&''&(%&####%%%')&&&&*))-'&&'&'''.*$$%(*,.114111+&$%&'((&&&&*'(&%&&$
@Stanford_s2n_3_T7_No_Sap1_3_8_10_23_Linear_5000_67
CGGGAATGTTCTGATGCTGACTACCTGAAAGTGCTGCAAGCAATCAAAAGTTGCCTCGTTCCAGTCCAACTATGTACGGAACAATGCGAGCCTCGTAGCGGAGGCCGCTTCCCGTCGTAGCATCTCGTGCCTGACTACTAGTGGACGTAACGGTGGCGCTTGGGAAATCACTGCTTCCGGTACTCGCTTTCTGAAACGAATGGAGAAATGTTCTAATGTCTCGTGACCTTGTGACTATTCCAGGCGATATCTGGAACGATATACAGGGCTACATCGACTCTCTGGAACATGAGAACGATAGCCTTAAGAATCAACTAATGGAAGCTGACGAATACGTAGCGGAACTGGAGAAACTTAATGGCACTTCTTGACCTTAAACAATTCTATGAGTTACGTGAAGGCTGCGACAGACAAGGGTATCCTTGTGATGGACGGCGACTGGCTGGTCTTCCAAGCTATGAGTGCTGCTGAGTTTGATGCCTCTTGGGAGGAAGAGATTTGGCACCGATGCTGTGACCACGCTAAGGCCCGTCAGATTCTTGAGGATTCCATTAAGTCCTACGAGACCCGTAAGAAGGCTTGGGCAGGTGCTCCAATTGTCCTTGCGTTCACCGATAGTGTTAACTGGCGTAAAGAACTGGTTGACCCGAACTATAAGGCTAACCGTAAGGCCGTGAAGAAACCTGTAGGGTACTTTGAGTTCCTTGATGCTCTCTTTGAGCGCGAAGAGTTCTATTGCATCCGTGAGCCTATGCTTGAGGGTGATGACGTTATGGGGAGTATTGCTTCCAGATCCGTTCTGCCTTCGGTGCTCGTAAGGCTGTAATCAT
+
,--250.-**%$$%'''))17:DGIGJIJFJHJJIJJGDDB666698;>644110-(&'))234>BDBEGHHIJJAABDJIJHJHJF@?>=<<+(&'(();<AJHH==<968-)/++,*)'&&'(''++2225544613211//36??<=>?DGGIHJIGGJJDJEDACHEEECFJE<237HA?9787:2121//43/---20())')'&+.((00JID:877BAHGHJJEF2/3@322.1//,*%%&%(&&&&23:-,,,;88889=?F<<;>JFEGGHJJJECEEE''''--.8=?B@ABBGH;=CJJJJJJJIJJJJIJJJFFCCD7778DDB@<=?>>51/0'''+27B>===DBHFJHF====E>BIGJF?CJGB?=?:;8877666,+'(&,33100/-)''**((,9;><=:9<=>D=?;;;66562/.--,-..9DBCBACBEDE@?@>??>???@CDFFG@?>>AEF@@??CDCA?9??EJ@>5457497428FJDBC@ACACCFFJECAA@B@?>>@AC?87756556--,+/36.//--,-*))).--4&%&&))5330:;=BDA@BCJA??@AACDCEFFBCDHDHBBEABFDCBABDCDCBHDCCCB@?@?A@ABA>===?A@@AACC@A?@BCA?>===:8778<<==;<=9886899;7778:;:7777<=8776765567@<<9888;;=;7777;;<J?>E?><;8:6567>>>?@?:7778:8886776778988889:::;;<<;999898777877446/(((10022<=742248390++-.1..-045:=<;8778:>>><7.**'&%
@Stanford_s2n_3_T7_No_Sap1_3_8_10_23_Linear_5000_68
TCCCCATCCCAGCCATGCTTCAAGCCTTTCTCTACGAGCATCTCTTCGGTCTTGATAATCCACAGTTTGCAGATGAGAGCACCAGCAGATTGCAGTAGGGTATTCAAGGCAGCGTGAGGACTACGAACGTGTACCTTACGACCATCCAGACCTTTAATCCAGCGGCGTTTCCACTTGACTTGTTGCTCACCAGCTACCCATTGAGAGGACTCGACAAGTGTCTGTTCGATAGACTCGCGGAGTGCTGCAATCGCGGGATGTTGTCGAGGAAACATTCTTGAGTTCCTTACCGCGCTCTTTACCGGCGCCGACAATCTGTCCAATCTTCTCATCACCAGCACCATAGAGGAACCCATAGATGAACGTCTTAGCGTTATCTCGGGTAGGTAGTTCAGCAGCTATCTGGTTCTTAGTGTGGATGTCGCCGTTAAGAATCTCGTGAGCGTACTCGCCGTTATCAAAGCGAGCCATGAAGTGAGCCAAGCAGCGTAGCTCAAGACCGGATGCGTCGATGCCAGCCTGAACCCAAGGCTTACCAGTTATCCCATCCAAATGGTGCTCAGCGCCAAAAGCAGCGCGACACTGCTCTCCATAAGGAGAACGTACACCCGGAATTTGCGCAAGGTTTGGGAACGCATGGGTCGCACGACCCGTAACTGCTCCATTAGGGTTAACAGAACCATGAATCTTACCATCCTCAGCAACATAACGAAGCCATGCTTTGTCTCCCTCAGCAGACTGTCCGATTCGCTTCTGAATCATCAAGTACTCTTTAATGAGGTCGATCGCGGCTTGCTTCTCAGGGTCATCTACACGTACTCCTTCGAGTACCTCATCGTCCACCACAGGAGCACCCTTATCGGTGTACTCCGTAGGGACCCACCCAGCCTCTTGGAGTTTCTTCTGAATGTGGTCACAGACGAAGGGTTAAACACAACATGTTCAACTGGGGTGTAAGGAGCACCAGCAACGTACTCGCGGGTATCAAGTTCGCAAGGCTCACGGCCTTCTCGCTGTGCCTTGTTCTTAGGCTTCTTAAAGATACCGCCCAACTTTACAGTGCTTTAATGCGAGGGTATTTAGGTAGTGGCTTACCTGTTCGCGGATGGCAGAACATCTCAGTGCCACCTTTAGGCTGATACCACGAGCCGAACGTTTCGGTCAATTTACGGAGCAACTCAGAGCGGCGAGCAGCTAACTCTACGTACAACTCTTCGATTGCTTTTGTGTCAAACGGGAACCCGTTGCGCTCTTGTTTAGCGAGCAGCCATGCAGCACGATGTTCAATGTCAACGGCCTCAAGGGATTCTGACCAGAACGTAAGGATCTATCCTACGTCCGTAAAGTCAATCTCAGGAGGGAAGTAATGTTTGTCAGAGAGTAGCTTCTCAAGGAGAGCTTTAGTTACCACAACGTCCTGAACGTTATCATCCCCATCATCTCTTC
+
3,((((7EJJHHEJIFJFJJJJJJIG@J>;IJDAJFFC@@DFG8J?11HGJJJJJHJIJHJJJJJIFFJB88HGGCDJJHFFA>>?EA@?@;JIJGDCGJJHHFHIHGHJIHHFJEGJIJEJJGIEIHBCBBJJC@D61125ABGBABBDJGJJE<JGHGGJJ@@@?EC@1-+JJHJHJJGHD>89@ADJ<:::JIIJJGFEFJJJHJJJJIJIHJHIFED98989++++>:::;:?EJEHJGJJGJGIIFA>>3264.-//)((&&&'*,/*'''+54)))+=CJGEBJJJHJJJJGHGJE:(((()))))*?@CHJJJJJJJIJJJF?3322432467:>=AFFEIIGGJJJ>=))).**+>GGHJJIHJIFJ??0/..<<>J@@@65558>?DAABACJIHJHGJJFJIHHJJJGJIJIGEEEFJEIJFJIJJJGJJJJFJECEIHEGGHCDDCGEEIJJEFFJHIHJGJJJJ@><7533;A@@DHFIJJJHJJFJHJEGIEIJJGHJFHHEJGJJJJJJHGIJJJGJJJJFHHEEGHGJJIJJFJIJJJJIJJJJJHJJJHJB?:;;<GAABADFBBIJHIJJJJGEGFAB@DGJFJJFHIFHFGJJJJJJJJHHIIGJIJGJJGGBDFE@AA@BCBCFCJ?>777:=9;8/00::;''&8B?===DDGGH8643/067;=AD=>>;=CEEJHIGHJEIGEJJACCCGDDFIJJECCBHEEFEC@==,))*8:<ABCFEDFGEFF@B<::C765311120-(*)((()-,-1BDCB@@0,,,''''011744669=;9;CCJJHGGEFJCFDFFJEJHDEBA@?DDE@BBAFCCEHFJHHJDDCJGJEEDB<B<57/,,,&&'&'%$$%%%&'*+/0,=<>:AAAGJJFDHJJDIFGIGHIB;:989((($%%$&,38??ADED>'&&**2''AGDDFE3;;<<CABJJHIEFHGDGD=>=<CIFIDDDFIJJIJHEJJJHHIIGFEFFGJJJJJJIJJGJFGJJHJFJJJJJJJJGHJHGFFD6ACDJA>A=88=@?>2.*%()*%&&(,)&%$$%')**0*03>BCBGFJGJIJHEJJJJJGJJJJJIHJJJHEIEJHEA@A?BD9996-+++****,:97565>:6AIFJDGE?>><CCBIJF:666+++,2)))CEHEGJEEEDJEJIJFHJBEEDJHEEHJEJJJJFEDFJJJJEDEFHFHJJIJJ@???GFBBDFHA=:96,++,545;=<=?=;;:;<=BACCBCDEBHJHGGJIEGHEJJJJIHJEDHFHJHEGJEGJGJHJA@BAJJFJEEJJJJHHHAAAA===3('''6664++++=@D;:88995<8:88632455546<BCDD@BJJJJIJHJJHIJJIJFJJJGFHFFG@?1001---73:9:877:;<?EDJDCD@@CBJJDJDDEC@?.++++.--=9998:J<4-
@Stanford_s2n_3_T7_No_Sap1_3_8_10_23_Linear_5000_69
TTCGCAAGGCTCACGGCCTTCTCGCTGTGCCTTGTTCTTTAGGCTTCTTAAAGATACCACCAACTTTAGGTGTCTTAATGCGAGGGTATTTAGGTAGTGGCTTACCTGTTCGCGGATGGCAGAACATCTCAGTGCCACCTTTAGGCTGATACCACGAGCCGAACATTTTCGGTCAATTTACGGAGCAACTCAGAGCGGCGAGCAGCTAACTCTGGTCCCAACTCTTCGATTGCTTTTGTGTCAAACGGGAACCCGTTGCGCTCTTGTTAGCGAGCAGCCATGCAGCACGATGTTCAATGTCAACGGCCTCAAGGGATTCTGACCAGAACGTAGTGTATCCTACGTCCGTAAAGTCAATCTCAGGGAAGTAATGTTTGTCAGAGAGTAGCTTCTCAAGGAGAGCTTTAGTTACCACAACGTCCTGAACGTTATAGTCCATCATCTCTTCGTTGAAGTTCCACCACTCCGTTCCCGTAACATATTGTTCCGCC
+
CABJHHJJIJJJHIFEEJGJJJ=3-4456EIHFIJJB==-*8>AHGHFC=?JE66///-..-2-,,659>JHJIJJIJHJHJIJJGJJHHJIFHIJJJJJJGJJIJJFFEBJJJJJJJJJJJJJGJJGJJGJJJJJIJHHJJGJJJJJJJHFHFDC:888(&&'::::D?<;<FDB?BC?>;<<DD110077EDEEBBAADCEBA@??=97//((/22221....=;;<DIJJDGFJIJJFFJGJDGD@FGGJGADCBBEAA@?B;4@';<DGHHBAABJIIGIFFIGDCDCHC<;;>@IJJJJDGJCJFCAB@<===><999:84454FF<<<=CDGGJJIHJJFJFHHJJJJHFJJDB<8671(989;BCDB@??BCB@ADJIHJIFBA<F@BJJIJJJJJFHA<=>EGBBBBEGEECEFIJJJJGEECE@@@ACFJJJJJJJGFJEGDHHJJGEJIJHHIFD@://,*+*-.'%%&'%%)&''&'&&%
@Stanford_s2n_3_T7_No_Sap1_3_8_10_23_Linear_5000_70
GTAGCCCTGTATATCGTTCCACACATCGCGTGGAATAGTCACAAGGTCACGAGACATTAGACACATCCTCCCATTCGTTTCAGAAAGCGAGTACCGGAAGCAGTGATTTCCCAAGCGCCACCGTTACGTCCACTAGTAGTCAGGCACGAGATGTGACCACGGGAAGCGGCCTCCGCTACGAGGCTCGCATTGTTCCGTACATAGTTGGACTGGAAAGTCTTAGGGCAACTTTTGATTGCTTGCAGCACTTTCAGGTAGTCAGACATCAGAACACCTCCCGTACTGTTGCAGGAGATTGTTTGAAAGAGTCCTTATCTGCATACTCTTCGTGCATGTCCTTAATGGCCTCACGAAATAATATAGTACTACGAATGTCATCAATCCTTCCATACCGTGTGTCAGGAACTGGACAATCATTTCCTTCTGTTTACCATTGGGGACAATCGCACTTGAGCCGACCTGCTTACATAGATGCAGCATATCTTTTCTCTAAGATTGCCTGAACGTCAGACGACATCTTTGCGGTAACGTCGAAGGACACTTTAAATTTCTTTGTCATAGCCATAATAATTTCTCCTATAGTTTTATGCCTTTGTTTCTCTTGCCGACACACATGGATGTCTTACCTTTTACTTCGTCCCATGTGAAAATAAGCACATCTTCGTCAACCACAACCGCAAGAATGTCAAAGTCTCCATCCTTATATTCGGACCTACCGCATCCACCTAGCCTAACCTGCTTGGCATCTCCTGTGTTGGTTTGAACCGTTGTGGCTGTTTTAACCTGAACCTTACTAAATTTACCATCCTTACATACAACCAAGTCCTCTTTACTCTGAGTCAGCATAGGGTAATAGACAGTGTACCCAGCTTTGGTAAATTTGTAGGCTACTAGCATTTTAGAAGCAGCACCTGTTAAGTGTCTTTCGTTCATGAGTAGCCTCCTGTATCAGTGGCAAATGGCCCAATTAGGACCCATCTTACCTTCAGTATCAGAAGACACCGGAAGTTCCAGTGGTCTCCAACCCAGCGCATCGCTTCTTGTGCGGTCTCAATGACCACCTGAGCAATCTCTTCGGTACGGCAGCCTACTTGGATTTCATCATGTACCCATGCCATGTACGCAAAGTCCCCATCCCAGCCATGCTTCAAGCCTTTCTCTACGAGCATCTTTCGGTCTTGATAATCCACAGTTTGCAGATGAGAGCACCAGCAGATTGCAGTAGGGTATTCAAGGCAGCGTGAGGACTACGAACGTGTACCTACGACCATCCAGACCTTTAATCCAGCGGCGTTTCCACTTGACTTGTTGCTCACCAGCTACCCATTGAGAGGACTCGACAAGTGTCTGTTGGATAGACTCGCGGAGTGCTGCAATCGCGGGGGTGTTCTCAAGGAATTTCTTCTTGAGTTCCTTACCGCGCTCTTTACCAGCACCAACAATCTGTCCAATCTTCTCATCACCAGCACCATAGAGGAACCCATAGATGAACGTCTTAGCGTTATCTCGGGTAGGTCATTCAGCAGCTATCTGGTTCTTAGTGTGGATGTCGCCGTTAAGAATCTCGTGAGCGTACTCGCCGTTATCAAAGCGAGCCATGAAGTGAGCCAAGCAGCGTAGCTCAAGACCGGATGCGTCGATGCCAGCCTGAACCCAAGGCTTACCAGTTATCCCATCCAAATGGTGCTCAGCGCCAAAAGCAGCGCGACACTGCTCTCCATAAGGAGAACGTACACCCCGGAATTTGCGCAAGGTTTGGGAACGCATGGGTCGCACGACCCGTAACTGCTCCATTAGGGTTAACAGAACCATGAATCTTACCATCCTCAGCAACATAACGAAGCCATGCTTTGTCTCCCTCAGCAAGCTGTCCGATTCGCTTCTGAATCATCAAGTACTCTTTAATGAGGTCGATAGCGGCTTGCTTCTCAGGGTCATCTACACGTACTCCTTCGAGTACCTCATCGTCCACCACAGGAGCACCCTTATCGGTGTACTTGGTCGGGACCCACCCAGCCTCTTGGAGTTTCTTCTGAATGTGGTCACGAGACGAAGGGTTAAACACAACATGTTCAACTGGGGTGTAAGGAGCACCAGCAACGTACCTGCGCGGGTATCAAGTTCGCAAGGCTCACGGCCTTCTCGCTGTGCCTTGTTCTTAGGCTGAAAAATACCACCAACTTTAGGTGTCTTAATGCGAGGGTATTTAGGTAGTGGCTTACCTGTTCGCGGATGGCAGAAACATCTCAGTGCCACCTTTAGGCTGATACCACGAGCCGAACGTTTCGGTCAAATTACGGCGACCAGAGCGGCGAGCAGCTAACTCTACGTACAACTCTTCGATTGCTTTTGTGTCAAACGGGAACCCGTTGCGCTCTTGTTTAGCGAGCAGCCATGCAGCACGATGTTCAATGTCAACGGCCTCAAGGGATTCTGACCAGAACGTAGTGTATCCTACGTCCGTAAAGTCAATCTCAGGAGGGAAGTAATGTTTGTCAGAGAGTAGCTTCTCAAGGAGAGCTTTAGTTACCACAACGTCCTGAACGTTATAGTCCATCATCTCTTCGTTGAAGTTCCACCACTCCATTCCGTCAACGTCTTCTTTCACC
+
33CEHDIJJEFJJJA??@IJHJJJJC@?ABBGGJGJHGE>../09<F;;;:;?@DJJ<449@@JBAEGJIIJEFJ9999JIHFIJGIJDHDCDJHCDDFJEJHJJHHJJJJJJJHJGHJJFJJJJJIEEHJJGJGJEGHJJIJJJGJJGJJIHJJJIJJJIJFFJJGJJIFHIFI>???HJEHJHFHJGGHFJJDEGEFDGH::==@ACJFHFIJJJDEB2..5=?==:99CBDHJIIHIFJJIJGJHJJJJGHJIDCFDJJJJJIEHEFGJJGJFA@JCGGEHE:20011345111200,+-/?E:9:<<AEJGHJIJJHJFJJJGHJJJJJJJGGGEJFFJJGJFH644.)*6-%%%%&%'+)*12789<>CJ:8777<<666.++*+4671213JJECJGGJGIJJIG:::;JIJIJEDFJFH67:5?>?DJGFFHJJHHIFCFAA((((::>>?BBDDHCB@JFJJJIGJJJFEDE??238;;:;B=96555799;;<874112488422258889CB933236533212349878788:8654699:;>;776554578654344479::9884322356:5333579<987789F9:893---/BJJ966544457896778;>>94233/0/0:7655776676654544446788//..44467+)),*101..85222246654558643346424234556787664333255698532235544568866668765557899:555454455443//00776688767;75545764333866543345544110024766533111134633347897876778997666797322244443433555663334877776987432365874332550*(''033011+,,3445555567864333445788;9/..,24445332346877864334466656414,**+..645+++++41+76666878:-,,,+,))+.//345560112554370765567556577678763432311336797553111144423235556778877531231////.,*+)))+111342/,)*522235666653347963224755000.//054333798644::8997666688854457;744/,-.,+(())((),*/11334553.---34532335552122223735569888754223486212253321322GHJ<;;9:769>>AA<;9469+(('&$%$%*58<?@JJJHJIJJHGA;A<BC((()122/.001--=>DHDGDIEFFHIFHJFFHJJIJJJECDAFEJJJHJGEHGIEIJJJJJJJGH9889C<<??=?DIHDFEJJJIJGGJEJJFHJJJIGED;<42455791///1:9:=>@@CC4CDD>>?;;B?GD>>97666798988<>::::EJEEFDJJJJJEGCDJJJJJIEG>>==C0//01/0-(('(@EHEJJHJJH8888<JIFH888877;::>>??*)))'29=====HFIJJJIJGJJGHFFJJJIFJHJHI>==>41001-*+++88::99;B?>?>ABBIEJJF;;;<EJIJJJJJCCBCDFFCCGJJJJFFIHJIFGGDDJJJJGDHEIJDCA53346=523>>HEDJJJJJJIJFJDBCB53357BBA3*BBJGIJIJJJJJJJJJHJJIJEGIJJJGJIJGHJJJHJJJ?BJJHABCIHJEJEEIJDE?AED<555@EIJCGGJFJJJFIECFCGHFHJJJ??@AG@??A7777>/.+'&&++.(((/7679@@A<=9;766677:((((78744>?DJHJIGGJHGFJJFJJHEEHJJJJIJJJJJJJGJJIG0//1,(()))2++4<>CJJFIFEHFHGDDJJJHEEGIEJHGJIHJJJFJIJHGGDEGJJJJJJIFGHIGHFJJJJJJJJJFGCEFEHHFJJJJJJJGJ>?>@@?@?;<<=FGD?J7455D>>>DEIJ?FDBFCHJDCB9545----:88:5?@B?JFEGIJJBIJFJJJJJGJJJIHIJJIJDHGJEHFEGFJJEJGJD*()<JJJJHIJJJJ9,,,->@CIJJJFCDDCB666;../355/0---++.0396GFGHJJJGIEJFJHJJIJJIJJHJHFJIIJJJJJJJJJJGHGF?65429F@=55545(()165;BDJGIGHBACJJJJJEGJJJHDEFGJJGJJJJGJJJHGJFJIJJGJGJGIJJFHIFICAB:99;8*89/--.;<DJFFGEEGE=??AEDG??JJJJJIJJJEHJIAA@AC877743/,8//*&%%&%%%$%()/9=8777DDGEBCJJJJJIHJJJJHJJHJGJ@AFJJJFIJJJFFDIE@FJDDCEJGIHJHJJJJJJJJJGJJJJGJIJJJ:::<JDECEFIGJGIJJJJIHHIJHJJJGEFJHJHJJJGHIJJGGJJJJJHJIJFFECEHDJHGJJJGFGGHFFJJJJJ?;;;?HDCIJGJIEHGJJHJJJJIHGJGDEDJJJJIGGA>:600ACHHJJJJJJJJIJGIHIFGIJJHJIFJJIJJJJHJJJJJIFEJEJJIJIJJJGGEDJJJJDFJ@GJJJJFF=<<<H:=:9<<55---+-,)+))&
@Stanford_s2n_3_T7_No_Sap1_3_8_10_23_Linear_5000_71
GGATTGTTCGAGTTCCGAAGAGATGCTCGTAGAGAAAGGCTTGAAGCATGGCTGGGATGGGGACTTTGCGTACATGGCATGGGTACATGATGAAATCCAAGTAGGCTGCCGTACCGAAGAGATTGCTCAGGTGGTCATTGAGACCGCACAAGAAGCGATGCGCTGGGTTGGAGACCACTGGAACTTCCGGTGTCTTCTGGATACCGAAGGTAAGATGGGTCCTAATTGGGCGATTTGCCACTGATACAGGAGGCTACTCATGAACGAAAGACACTTAACAGGTGCTGCTTCTGAAATGCTAGTAGCCTACAAATTTACCAAAGCTGGGTACACTGTCTATTACCCTATGCTGACTCAGAGTAAAGAGGACTTGGTTGTATGTAAGGATGGTAAATTTAGTAAGGTTCAGGTTAAAACAGCCACAACGGTTCAAACCAACACAGGAGATGCCAAGCAGGTTAGGCTAGGTGGATGCGGTAGGTCCGAATATAAGGATGGAGACTTTGACATTCTTGCGGTTGTGGTTGACGAAGATGTGCTTATTTTCACATGGGACGAAGTAAAAGGTAAGACATCCATGTGTGTCAGCAAGAGAAACAAAGGCATAAAACTATAGGAGAAATTATTATGGCTATGACAAAGAAATTTAAAGTGTCCTTCGACGTTACCGCAAAGATGTCGTCTGACGTTCAGGCAATCTTAGAGAAAGATATGCTGCATCTATGTAAGCAGGTCGGCTCAGGTGCGATTGTCCCCAATGGTAAACAGAAGGAAATGATTGTCCAGTTCCTGACACACGGTATGGAAGGATTGATGACATTCGTAGTACGTACATCATTTCGTGAGGCCATTAAGGACATGCACGAAGAGTATGCAGATAAGGACTCTTTCAAACAATCTCCTGCAACAGTACGGGAGGTGTTCTGATGTCTGACTACCTGAAAGTGCTGCAAGCAATCAAAAGTTGCCCTAGAGCTTCCAGTCCAACTATGTACGGAACAATGCGAGCCTCGTAGCGGAGGCCGCTTCCCGTGGTCACATCTCGTGCCTGACTACTAGTGGACGTAACGGTGGCGCTTCGGGAAATCACTGCTTCCGGTACTCGCTTTCTGAAACGAATGGGAGGATGTGTCTAATGTCTCGTGACCTTGTGACTATTCCACGCGATGTAGAACGATATACAGGGCTACATCGACTCTCTGGAACGTGAGAACGATAGCCTTAAGAATCAACTAATGGAAGCTGACGAATACGTAGCGGAACTAGAGGAGAAACTTAATGGCACTTCTTGACCTTAAACAATTCTATGAGTTACGTGAAGGCTGCGACGACAAGGGTATCCTTGTGATGGACGGCGACTGGCTGGTCTTCCAAGCTATGAGTGCTGCTGAGTTTGATGCCTCTTGGGAGGAAGAGATTTGGCACCGATGCTGTGACCACGCTAAGGCCCGTCAGATTCTGAGGATTCCATTAAGTCCTACGAGACCCGTAAGAAGAGGCTAGGGGCAGGTGCTCCAATTGTCCTTGCGTTCACCGATAGTGTTAACTGGCGTAAAGAACTGGTTGACCCGAACTATAAGGCTAACCGTAAGGCCGTGAAGAAACCTGTAGGGTACTTTGAGTTCCTTGATGCTCTCTTTGAGCGCGGAAGAGAGTTCTATTGCATCCGTGAGCCTATGCTTGAGGGTGATGACGTTATGGGAGTTATTGCTTCCAATCCGTCTGCCTTCGGTGCTCGTAAGGCTGTAATCATCTCTTGCGATAAGGACTTTAAGACCATCCCTAACTGTGACTTCCTGTGGTGTACCACTGGTAACATCCTGACTCAGACCGAAGAGTCCGCTGACTGGTGGCACCTCTTCCAGACCATCAAGGGTGACATCACTGATGGTTACTCAGGGATTGCTGGATGGGGTGATACCGCCGAGGACTTCTTGAATAACCCGTTCATAACCGAGCCTAAAACGTCTGTGCTTAAGTCCGGTAAGAACAAAGGCCAAGAGGTTACTAAATGGGTTAAACGCGACCCTGAGCCTCATGAGACGCTTTGGGACTGCATCTAGTCCATTGGCGCGAAGGCTGGTATAACACGAAGAGGATATTATCAAGCAGGGCCAAATGGCTCGAATCCTACGGTTCAACGAGTACAACTTTATTGACAAGGAGATTTACCTGTGGAGACCGTAGCGTATATTGGTCTGGGTCTTTGTGTTCTCGGAGTGTGCCTCATTTCGTGGGGCCTTTGGGACTTAGCCAGAATAATCAAGTCGTTACACGACACTAAGTGATAAACTCAAGGTCCCTAAATTAATACGACTCACTATAGGGAGATCGGGGCCTTTACGATTATTACTTTAAGATTTAACTCTAGAGGAAATCTTATTATGTTAACACCTATTAACCAATTACTTAAGAACCCTAACGATATTCCAGATGTACCTCGTGCAACCGCTGAGTATCTACAGGTTCGATTCAACTATGCGTACCTCGAAGCGTCTGGTCATATAGGACTTATGCGTGCTAATGGTTGTAGTGAGGCCCACATCTTGGGTTTCATTCAGGGCCTACAGTATGCCTCTAACGTCATTGACGAGATTGAGTTACGCAAGGAACAACTAAGAGATGATGGGGAGGATTGACACTATGTGTTTCTCACCGAAAATTAAAACTCCGAAGATGGATACCAATCAGATTCGAGCCGTTGAGCCAGCGCCTCTGACCCGATGTTAAGCGTGGAGTTCGGTGGGTCTTCTGATGAGACGATCTCGGGGCACCGAAGTGTCTGGACGCAAAGGCCTCAAGGTCGAACGTGATGATTCCGTAGCGAAGTCTAAAGCCAGCGGCAATGGCTTCGCTCGTATGAAATCTTCCATCCGTAAGTCCGCATTTGGAGGTAAGAAGTAATGTCAGTTCACATGTGGAGGCTAAGAGTCGCTTCCGTGCAATCCGGTGGACTGTGGAACACCTTGGGTTGCCTAAAGGATTCGAAGGACACTTTGTGGGCTACAGCCTCTACGTAGACGAAGTGATGGACATGTCTGGTTGCCGTGAAGAGTACATTCTGGACTCTACCGGAAAACATGTAGCGTACTTCGCGTGGTGCGTAAGCTGTGACATTCACCACAAAGGAGACATTCTGGATGTAACGTCCGTTGTCATTAATCCTGAGGCAGACTCTAAGGGCTTACAGCGATTCCTAGCGAAACGCTTTAAGTACCTTGCGGAACTCCACGATTGCGATTGGGTGTCTCGTTGTAAGCATGAAGGCGAGACAATGCGTGTATACTTTTAAGGAGGTATAAGTTATGGGTAAGAAAGTTAAGAAGGCCGTGAAGAAAGTCACCAAGTCCGTTAAGAAAGTCGTTAAGGAAGGGGCTCGTCCGGTTAAACAGGTTGCTGGCGGTCTAGCTGGTCTGGCTGGTGGGTGCTACGTCCAGATGGTGGAAGTACCACAAGCTGCCGCACAGATTGTTGACGTACCTGAGAAAGAGGTTTCCACTGAGGACGAAGCACAGACAGAAAGCGGACACAAGAAGCTGAGTGCTGGCGGTAAGAAATCCTTGAGTGTAGCCCGTAGCTCCGGTGGCGGTATCAACATTTAATCAGGAGGTTATCGTCGGAAGACTGCATTGAATGGACCGGAGGTGTCAACTCTAAGGGTTATGGTCGTAAGTGGGTTAATGGTAAACTTGTGACTCCACATAGGCACATCTATGAGGAGACATATGGTCCAGTTCCAACAGGAATTGTGGTGATGCATATCTGCGATAACCCTAGGTGCTATAACATAAAGCACCTTACGCTTGGAACTCCAAAGGATAATTCCGAGGACATGGTTACCAAAGGTAGACAGGCTAAAGGAGAGGAACTAACCGGAGCCCAGAGTCAGACGTTCTCGCTATACGCTAGAC
+
''&&(&''&&&%##$)''')BHGIEDGBCB;:<JJIIFFCB@??EDECCDCJG@<;=J@@AJJC@BGEICBAB@@<<><=<=?JA@ABHIJIIJHJJJJJGIFGHJFIJJB@@AA<>=>CJJEB>;;<ECFIGGJHJJFJFIEJF.../--,,-89GIHHEFJHJJHFJCAB@72/,,157DGHGB8/,,/@C?@?:;::EDJJJABDCJJJIJJJECA@B@>875?DFEH>==;>>?JEDGJJJHIFGJJJHDHJGHJFJGFJG@@?CHIA@BDEEIJJJJJJCEIEIG>HEEIJJJJJHEHJJFJJDFBE?<JCDGC<DGHIGGIJGHJFEIJJCCBCJHHFJJHJJJJ?>@EDB9111;CBECDCGCFFFFGJIJJJIJJGJGGJGJJJIJGJJGFJEDGHJJHHJIJIHHIJJJHJJJEHGIFEDGHECGHJEDEBGJDJDE@?9998@EDJDJGIDEFJ@??@HGJFJCFEEFJBBB?>:;=?AFJEEGFGJJGJJJFJIJIIIIFJFHJEFDCGHFIJJIEEFABBDIFGJIDDCEGJJJJHGGHJGGGGACBDHHJFFJJFH::B:9:DFGIJIJJJJ9*))))(+*).<<=AAFHJHFGEIJJDEGGHDGEGJJEFGCFCGGJFGDHEEIEJIGIJJHJJJIGJJJDA?>@?@EJFJHJJIJJJJJJJJIJJJIJGHJHJIJHFEFGHDFBBC7755599FJJHGIGJIGJJJJHGHJHGJJJE6333>?FIJJIJIJFHFGHGHFGHJJJJJHJJFGJJDJJJJJJJIJGJGJJJJJJFIGECCCDJ;J)))*AGFHJJJJGJHHJJGJJFHJHJJJDJD@?AAEFJGJJJJJJIHJJGIGHHJGGJJJJJJFJHEFJGJJHJJJIJEA==?DJEFJIFGIDBCEEDDC3433JJFHJJJJJIFFFGFJHJGEGJJJJJJFIHJJJJJJJJJIJIJJIJJJGEFFGFEC@(((C?764343,+**))--*-19:=>BBJJJJJB??@BEHJJGFIFFCEHGHDDIFCJJJGJGJF::::CJC<GGHJJEJJJJJJJJFJJFJGJJJJFE<<HHJJGJHJH@?@@IF?==6(''(9<:::=EEGECDGI=JJJFHJIJJJJJIJJHJJJF@JJJFIHHJJIJJIJJJJIGGJEJJJGIJGJJJFIJIJFCFCDJJFF???<5'&&(*+)'&&''((()5B>>=>4//1DCJJEJJJJJIIJDCFIJFIFJHCJFHBD@AIEEJJJJJJJJJJJHIFFEGGJIJJJFHIHJGJGJGFDEFHJJJIJJJHJFJGJJHJJIJJJJJJIIJ8444;6569::89CCDFJHIDGFHJJJJFID322'''&...0<:9.--2()22=CHEHBBBGFGJHGIJJJJJJJJGFJGJJJIGDEBGDIGEJJGJJFJJIJGFDCAFF?@BCJFDHBGIDFF93DDFDDDDCFGJIIFFGJIFCCC@??AEFEFDFEEECE?H''>@?<<<=@EDB@@A?BB8888CAAGJ;:4.--0-.&)(,''((DBBDGJJGDFF@?>?CBDDFIECFCBFIECCEEBBCBDCBABCDBB@??@DJGFEF:999,/0452=>@DBAB@@EBBA??@>@?@ABDCBADEEDJHDCBCBC>>AECBA@@B=>>?@;A3C<A@A?AADJBAFABAA:J2.+-30++20-)*.-.--A@?><>?@BADE@???BD@BCCDCBBC>>?;////;?9?D:70((()66?C5BABBDCBCFJJDE7/))))(((79:;<=JF@?>?BDDCCEABCD3333<::>B@B.)::CDBGDEEGFCCDDHCAAAAABFFDCECEDAA?ACEIJHBA==::;<D?78<&&%%(.)+)(-+0*+-678>BCDCBAA>///1964//-<<<=?J;::;;JHHEB4421--./>::::966,,,,,:999<@??@@DEEHHD@>:888:==BCBEDCBCFFEDB@???BCDA@AAA@@BC@@ABFDDDGGBBAABCFEGDC@@@ACE@@??BA?>99;;>=?A>=>@DEDFCEDCBBC=;::<543100///01/895223DBGECCECCAA@FEFEH?@??54'&%%&,63<?>?@BDB??ACEG600,(&&'''&'45DEEEA@??@A@><>==988CGADEDCFJIEBCBAJDD@?6666;:::BABDCDDGFDCFEEB>FEBACA@????BEFD9EEHEDCABBAD@?@?BAAJAB?A@AH?=<A===><?HF=:;;<GBEEEFFDBBCEBA@??A@CBDED@ID;@ABDED>>???DEJJGGIGCJDJHEFIJJJGEEFGJJIEGEJGJEDBAACEJJIJEIFJEFJJFGJDJF>=====>BCD555:6300'&&'844-34-9;<>EJHE;::=E@JDDJ?GHCJI;;0**32.1+3455+<>?@CGJJFJFCFGFHDGGJHJJIJJGJGGJJJJFHJHJCF:;99J;775677GFDDBDCFFIGIJGJJJJJJJGJHIJGJJIEJJEBDBBHCDCDFFJFDBEJIJ:999DJBB?>??JE@?AJJFEGJFJEHJGFEGGJJJJJJIJJJJJJGJEGEJJGGHJDED=CCCJG;9988<<AGHJFJHGEEHHEDDE@@>@HHJIJJJJJJJFFGEJJJIJJHFDCCEIHGIFFEFCA==AJJJJFF9879443335,,...=>B>>=;;98?413-++08@;:8>=>5502:?=CDECHGFJFJFFJIFGJHJDGJJFHFCD=>====AA;:;;CB76643('%%()$$&'/0?JHJGIFEJHIEJFIEJEJJDHDA@@?2++)*&%%&%%&&&'(457676677BA7777CFJGJIJJJJJHE6--/>@@@GJEIJGJHGJIJJGIJJJJHGJIJJJJJBDC5556<<<.---IB;;<DADFJJ8888H?CDF?JFHFHGJFHDCIF=2211,-134631))()+&$$&'%%$$%%&))((((0335322.-()60119;E7777E@@A@IGJFGJIGFFJ<;9+<12;CDCBFD<CCIEDIB6.--.83,,-9:CAD;<<<IJJDJGHJ@<=ADC777DBCBFFJJJHHJJHEDC<<;:@@<AA=>?BD@@=<;;97888>>B?@@ABC:+87-,9:995544?AJHBBBCHJIJJGHJFHHHEGGGHJJJHHJJJHJHHGEHJHIJHJJJJJJJJJJJJJJEJFJJHGJIJHJFIJJHJJJIIJIJJJJHIFJGHJGJJJGJCBCCJJEEFJIFGEJHJJJJIJGJJJBABCJJDIBB??GHGFJIJJEEJFJIIFECFJJJJJHJHGHJIJFIJJHJFJEJJJFFDIHIEDFHEGCCJJ7556ACBFEJJGIJHGIDJEJJJGHGFJFIIJHIFE?@@DGGHJJJJFJJHJJIJJJJJJIHGJHC?>0(%%&)*+76688==?>A>FIGIEDC>>665201(,-/,,,++***&((111(**+478=A@G,,,-4330,')%%%%&()*+*211--.=A>@DC9999J@?@@JHJFHHJJIIIJJDJGJJJJJFGJJ888;AA?DJJEHFHJ<DJFEEHJFDHJJJJHIGFEEEDJJEF876:)))+400-./'&&&(/023<CFDJJFIHJIGFFG8888CJEIJFGIEEJIJJGJJHJJIIFJJHDJIJIGJGJJF2222EFB<==?31102215DC8888IFJHJHJIIJHIJHJJFBDE:76599800@EIJJEFDGGJJJJJJJHEJEJGFEHFJIJJJEGJJJJJJJFHFFIJEIIJGHJIJGJD@FJEJHEJFFGGJEJJJEEJGJJJGJJJJFJJGIJIJJJGJJHHGGJFHJHFEFIJIJJ>>DEJGJJJECCEGEJIFFJEDGJCHGEA844;?BEJFDJJHFJJFEGJJGFJJIHGGJJJJF@==>AACBBDDFC@CCEIJJJHIEFJC@@?>;..*)'''&%%%%''(*(*-.9;@CAGB?@CCFAA??A)'&%
@Stanford_s2n_3_T7_No_Sap1_3_8_10_23_Linear_5000_72
TTGAGTATTTACCTGGTAATAAGTTCGCAAGGCTCACGGCCTTCTCGCTGTGCCTTGTTCTTTAGGCTTCTTAAAGATACCACCAACTTTAGGTGTCTTAATGCGAGGGTATTTAGGTAGTGGCTTACCTGTTCGCGGATGGCGGAACATTTTCAGTGCCACCTTAGGCTGATACCACGAGCCGAAGACGTTTCGGTCAATTTACGGAGCAACTCAGAGCGGCGAGCAGCTAACTCTACGTACAACTCTTCGATTGCTTTTGTGTCAAACGGGAACCCGTTGCGCTCTTGTTTAGCGAGCAGCCATGCAGCACGATGTTCAATGTCAACGGCCTCAAGGGATTCTGACCAGAACGTAGTGTATCCTACGTCCGTAAAGTCGATACTCAGGAGGGAAGTAATGTTTGTCAGAGAGTAGCTTCTCAAGGAGAGCTTTAGTTACCACAACGTCCTGAACGTTATAGTCCATCATCTCTTCGTTGAAGTTCCACCACTCCATTCCGTCAACGTATTCTTCACC
+
41-**,(%%'(**'*))&&%&&&,879;??BBHJ822339JJJHJJJHHJFJIGJJEJEA@@-(=BAA206:0=DIEJFGJIEJEFJGF@778HJJJFHGHJJIJFGEJJJJJJ@@@?6,,,,-220>?@?>=2-,''''.--((((3:988::<;;=GI;;;::,339BCDA////A;<==F?>=><989:;;111IDBACHJHEFJGJEJJH=;;;GDCAABEEJJJIIBDGHGIIIEIJFHFJJFJIFBD8888JJJJJJJJH>>>?<;;8878=EFHGFGIGEJIJJIGHJJGHIIJJJJJJJJJGHGFGJHIJJIGJIJJJJJJHJG;;;<=>HIJJJFBBADDGJJJJJH?>??DEJJJIGJJGFJJJGJJHJ7-++)(&%'*>;AJE=JJJJJJDGDD@B85548J2321266,,,.;BEEGJFDJIJJJHJHHJJHDEDCIFGJIJJGHFFHJJJJJGHJJJJBCBJHIJJIJJJEGEFH?IFJJJJHJJJJJEJDCDFFDEBA;<<432(
@Stanford_s2n_3_T7_No_Sap1_3_8_10_23_Linear_5000_73
ACAGGGCTACATCGACTCTCTGGAACGTGAGAACGATAGCCTTAAGAATCAACTAATGGAAGCTGACGAATACGTAGCGGAACTAGAGGAGAAACTTAATGGCACTTCTTGACCTTAAACAATTCTATGAGTTACGTGAAGGCTGCGACGACAAGGGTATCCTTGTGATGGACGGCGACTGGCTGGTCTTCCAAGCTATGAGTGCTGCTGAGTTTGATGCTGCTTGGGAGGAAGAGATTTGGCACCGATGCTGTGACCACGCTGACCCCCAGTCAGATTCTTTGAGGATTCCATTAAGTCCTACGAGACCCGTAAGAAGGCTTGGGCAGGTGCTCCAATTGTCCTTGCGTTCACCGATAGTGTTAACTGGCGTAAAGAACTGGTTGACCCGAACTATAAGGCTAACCGTAAGGCCGTGAAGAAACCTGTCGGGTACTTTGAGTTCCTTGATGCTCTCTTTGAGCGCGAAGAGTTCTATTGCATCCGTGAGCCTATGCTTGAGGGTGATGACGTTATGGGAGTTATTGCTTCCAATCCGTCTGCCTTCGGTGCTCGTAAGGCTGTAATCATCTCTTGCGATAAGAGCTTTAAGACCATCCCTAACTGTGACTTCCTGTGGTGTACCACTGGTAACATCCTGACTCAGACCGAAGATTTCCGCTGACTGGTGGCACCTCTTCCAGACCATCAAGGGTGACATCACTGATGGTTACTCAGGCGTTGCTGGATGGGGTGATACGCCGAGGACTTCTTGAATAACCCGTTCATAACCGAGCCTAAAACGTCTGTGCTTAAGTCCGGTAAGAACAAACGCCAAGAGGTTACTAAATGGGTTAAACGCGACCCTGAGCCTCATGAGACGCTTTGGGACTGCATTAAGTCCATTGGCGCGAAGGCTGGTATGACCGAAGAGGATATTATCAAGCAGGGCCAAATGGCTCGAATCCTACGGTTCAACGAGTACAACTTTATTGACAAGGAGATTTACCTGTGGAGACCGTAGCGTATATTGGTCTGGGTCTTTGTGTTCTGGAGTGTGCCTCATTTCGTGGGGCCTTTGGGACTTAGCCAGAATAATCAAGTCGTTACACGACACTAAGTGATAAACTCAAGGTCCCTAAATTAATACGACTCACTATAGGGAGATAGGGCTTTTACGATTATTACTTTAAGATTTAACTCTAAGAGGAATCTTTATTATGTTAACACCTATTAACCAATTACTTAAGAACCCTAACGATATTCCAGATGTACCTCGTGCAACCGCTGAGTATCTACAGGTTCGATTCAACTATGCGTACCTCGAAGCGTCTGGTCATATAGGACTTATGCGTGCTAATGGTTGTAGTGAGGCCCACATCTTGGGTTTCCAGGGCCTACAGTATGCCTCTAACGTCATTGACGAGATTCAAGTACAAGGAACAACTAAGAGATGATGGGGAGGATTGACACTATGTGTTTCTCACCGAAAATTAAAACTCCGAAGATGGATACCAATCAGATTCGAGCCGTTGAGCCAGCGCCTCTGACCCAAGAAGTGTCAAGCGTGGAGTTCGGTGGGTCTTCTGATGAGACGGATCCGAGGGCACCGAAGTGTCTGGACGCAAAGGCCTCAAGGTCGAACGTGATGATTCCGTAGCGAAGTCTAAAGCCAGCGGCAATGGCTTCGCTCGTATGAAATCTTCCATCCGTAAGTCCGCATTTGGAGGTAAGAAGTGATGTCTGGTTCACATGTGTGGAGGCTAAGAGTCGCTTCCGTGCAATCCGGTGGACTGTGGAACACCTTGGGTTGCCTAAAGGATTCGAAGGACACTTTGTGGGCTACAGCCTCTACGTAGACGAAGTGATGGACATGTCTGGTTGCCGTGAAGAGTACATTCTGGACTCTACCGGAAAACATGTAGCGTACTTCGCGTGGTGCGTAAGCTGTGACATTCACCACAAAGGAGACATTCTGGATGTAACGTCCGTTGTCATTAATCCTGAGGCAGACTCTAAGGGCTTACAGCGATTCCTAGCGAAACGCTTTAAGTACCTTGCGGAACTCCACGATTGCGATTGGGTGTCTCGTTAAGCATGAAGGCGAGACAATGCGTGTATACTTTAAGGAATACTATAAGTTATGGGTAAGAAAGTTAAGAAGGCCGTGAAGAAAGTCACCAAGTCCGTTAAGAAAGTCGTTAAGGAAGGGGCTCGTCCGGTTGAAACAGGTTGCTGGCGGTCTAGCTGGTCTGGCTGGTGGTACTGGTGAAGCACAGATGGTGGAAGTACCACAAGCCGCACAGATTGTTGACGTACCTGAGAAAGAGGTTTCCACTGAGGACGAAGCACAGACAGAAAGCGGACGCAAGAAAGCTCGTGCTGGCGGTAAGAAATCCTCGTGAAGCCGTAGCTCCGGTGGCGATCAACATTTAATCAGGAGGTTATCGTGGAAGACTGCATTGAATGGACCGGAGGTGTCAACTCTAAGGGTTATGGTCGTAAGTGGGTTAATGGTAAACTTGTGACTCCACATAGGCACATCTATGAGGAGACATATGGTCCAGTTCCAACAGGAATTGTGGTGATGCATATCTGCGATAACCCTAGGTGCTATAACATAAAGCACCTTACGCTTGGAACTCCAAAGGATAATTCCGAGGACATGGTTACCAAAGGTAGACAGGCTAAAGGAGAGGAACTAAGCAAGAAACTTACAGAGTCAGACGTTCTCGCTATACGCTCATC
+
FCDJCJJJJHFFIDDJFFJJJJJJGJJJJFGJJIJJJFGJFGJ@FEHJJJEDFDJHIIJIHJGJJJJGJIJJJJJJFJJJJFEIJFFJGFHEHGDEDEJJJJFIJ7787IIJDJHJJJJJJFJJJIJJIJJJHJFHJIJJJGJJIJE?===>?DGJJGEFIHJJJEJJJGFJHCDEDEFJHDFJJJJIDJAJJJJFJHHJFJHJJJJJGF9778J@@@3.&%%&)():AEJDHJHJFEGC=HFJFHJJJHJJJJJJJD6555;/..,**,,+)(+++/1+/.-)78CDJJJJJIIJIHJJJJIFFJEFJEDBIJFCGJJJJJGJJJJIGJJJEHHGCJJJJJJJJJJJJHHJJFJJJJEJFFJDECEIJHJJIHFJJJJJJ?>?>0+*,./009CIFEEDEHJJJGJJHDFJJJE@?;<<>BCGB9999)(((FJHFDJFDCCJJGJFCDJJJJJJJ:09(((--.53<DIJJJFJEFJJJJJ:9::IIJGGHIGIGJJJJGGJFJJIJHJJDCBD:8+/512248:<=53=,;?FJJJJJGJHJIJDFIJJJEFGCBCFJJIJGJHJJJEF@;A?E>=<4+'''&'(,+,.065:?@JEEIGJJGJJJ@A@@JJJJGEEEIGJJ>8857AAABAACAAEDDBBCBCAA310.+-..-3*>?AAC@AAAABBCECE><:8932013370+*+58:8888>?==<<==>===766.++)&(&&&'-(((*)))61.**)*'&)+++666:9*1-''(0;;<?@>==>@?>>?B@???@?@?BE@>==@=;;;BCA>=>>B>=<<><<<:7640**+,7=?@@?@?@>>>>A2222?>=>=5544;<<=110002==A???AA>==>CAA@A?@@@CB.---555687566<D<<<<@AG::99>;<<><::;>>@A><;::::<>?@?A>>>?F>>=<A===;=<<@@@@C:999@?@?;;;;?A?@A>20-/)(*=;;;;<=<==??>>>@@BAA>>>>??998899:IJB@ACCEAAAB???HBAC;6.3**+8<=JJ?<<<<?@@C@?>>?BAA@CEAC@@?>>=<<;9<?>>==<???>>>:::;@@<7778@>=<;===;;;;=<>>??@?=<>><=>?>><<<;7777??A@>=;889@710---/:78@@:85568>??<;;<EA?==<>BA@>>?>>302=<<A=@@?BB?@>>GJIGJJJJFHFIJJJJFEIFJF====DBEE@BCHAAHJFJGIGBDBGJJJJ;<;>IFJHJJJJJJFG55559DBAFJIIJHHIBBBG<::;<?@GBBBDHGJGDGHJIJJJIIJGJJJGJHJJJJIJJJHJFHFJFIFJJJFJGEJJJGA??=?HDC::73+%%&&&&$&(+/37A@BEFHGHFJDECBDFHGJDFJJJGJJ@?8557)('&*((-.9:=AA43334338J=>FHEEGGJIJFBJJJJJHJJJJJJIJJJHJJCFFAIGEJJJHIJJJIHJJJJJIJEGHHJJFDDD5..-.?7888;<8=@,,,-<=D>>>BEBADJJHIJJJJGJJJEJHFIGIJJJJJJF999:GEJHJJJJJIJHJIEBA3223..-/11@HIJJJIHJHIJJHHJJFHGFIJIJJJJGGFJFJJJCCEFJIFIJJHFIJJHJJJFIJJHJJGGJIG43934CDCFGJHB@)(()B---.D?=>777=F@JFGJJJJHJJJHJIIHJJJJJIHJJHJJJJJFHFDJC::'&&'-000.//=@GBBFEC9-*&+)+('')1(1/8;ACDBCJFJJHHJJJHJGHIEJIFDBE4BDGJHFJFDCJGIFC5'&&*'=?@=<==C?JCDCAJJJJHFJJHJIJGJIIHJCABCIHJJEGHJJJEEEDEJJHIHJGJHHJJEJJJJECA@BGEJJJIEDD@<<=@JJEHIDEBBAEEJCECAEJIHJEJJJJIFHGJJJJJGFJFHJIJIFDDBCGJEJIIFDE?>==;>ECCFJGJJEBHHJJHFHIHGGHFJJJJIHIJHJJJHFCGIJFJJHJJJFJFJJJJHHJHHJJJJJJHGFDJEHIJIFFEHFFDIIFGJJJHIJJHJGFDEIGJJCBB?80/,++/0>?ABFIHJD@>?>1//0>888:?@=;;;7(((''&$%$##&.01376833580('')((*++36::78@EFDFIJFJJJJGJHJJHEJJFJJJJBJFHFJFGJJIJFGGGJIJJGIFH<9922//,.,,,.C@>@>DIDFIEJIJFJJJFJJHHDHJJJJJJIJIJHJJIGJJJIGGJ??67BFFIHJHIJJGDCB===<@4%&&(+/178;>BFIJJIEHJGJJHJGJJJGJIJHGJGEFEGIGGJICBBBJJJA,,,,,?CGFFFDDICJEHGIJJJHFEDFGGIEHJJJJECCB@AB>35&%'&''&&%#''&&'%&%'&'''&%%&&&'5<>>=CGEHFFGIHJJDE2222>JJJJJJHJJFJBJC=+'&&)&&4975.*)***234122CIJJEGHHJIJJHJJHJGJFHEIJJJJIHJFGHJGFGJHHEJJGJHFHJEFFGHJJJ113IGGIIJJDF2228EGGJJHGJJIIFHHFFFJJIGGFEGEJIFCJJFHGBBBDIJIJJFCEJJ7666CEHGCDDGGEJJFFIEGCCCDGEGFGJJFFGEHJFCDCCEHECBCCFJFJGFHFEDEEEEHHD<:::333-BDBA@ECFJEACFCFEEJH??>CB@;<<;<>>GEGDDEFD@@?@EDBBABD;8///*)&%
@Stanford_s2n_3_T7_No_Sap1_3_8_10_23_Linear_5000_74
TTGTCATTCGCAAGGCTCACGGCCTTCTCGCTGTGCCTTGTTCTTAGGCTTCTTAAAGATACCACCAACTTTAGGTGTCTTAATGCGAGGGTATTTAGGTAGTGGCTTACCTGTTCGCGGATAGCAAGACATCTCAGTGCCACCTTTAGGCTGATACCACGAGCCGAACGTTTCGGTCAATTTACGGCACATTCAGAGCGGCGAGCAGCTAACTCTACGTACAACTCTTCGATTGCTTTTGTGTCGAACGGGAACCCGTTGCGCTCTTGTTTAGCGAGCAGCCATGCAGCACGATGTTCAATGTCAACGGCCTCAAGGGATTCTGACCAGAACGTAGTGTATCCTACGTCCGTAAAGTCAATCTCAGGAGGGAAGTAATGTTTGTCAGAGAGTAGCTTCTCAAGGAGAGCTTTAGTTACCACAACGTCCTGAAAGGGTTCTAGTCCATCATCTCTTCGTTGAAGTTCCACCACTCCATTCCGTCAACGTATTACTCAT
+
32*)((,,(((&%$$(2;=EEJEGJJJJJGJHJJJJHAE?==<=?89BJJJDDA?AJJJJJJHJHJDDCDJ9777HJJJEEGJGJHJHJJJJJCBBBJJJJJJJJJFDDCJJAC6))*1224)))(&&)&'*))67DHJJJJJJJJJJIJJIJJJJJJIJ;::;J53339778=2226:2/21,-+*'.0-,...ADGEGJFIGJGCBCAEDFGEEJFJJJJJJJJJJJGJGJJJJJJJJJIJA6***.<<<BE@CDAGFHGJJJ>@>;?@812223?@7779JJJJHJJJJJJJJJJJJJGIJJJJG===>JJEJJJJJJJJJJJJGHJJJHIF:999;622244>ACEJDEFJJJJJJFEGJHEJIECJDGJJJGJIDGDBAH>>=:>A=:568765:67DJHJJJJJGCJIIJJDFEHJEGH@?==+41/*('&&&&&''788CHHJHJHJHJJEEDHJJJGHJGHJJJJJJJHIJJJCAA@CB55...('&%%$
@Stanford_s2n_3_T7_No_Sap1_3_8_10_23_Linear_5000_75
ATGCAATAGAACTCTTCACACTGAAGAAGACATCAAGGAACTCAAAGTACCCTACAGGTTTCTTCACGGCCTTACGGTTAGCCTTTATAGTTTGGGTCAACCAGTTCTTTACGCCAGTTAACACTATCGGTGAACGCAAGGACAATTGGAGCGCCTGCCAAGCCTTCTTAGGGTCTCGTAGGACTTAATGGAATCCTCAAGAATCTGACGGGCCTTAGCGTGGTCACAGCATCGGTGCCAAATCTCTTCCTCCCAAGAGGCATCAAACTCAGCAGCACTCATAGCTTGGAAGACCAGCCAGTCGCCGTCCATCACAAGGATACCCTTGTCGTCGCAGCCTTCACGTAACTCATAGAATTGTTTAAGGTCAAGAAGTGCCATTAAGTTTCTCCTCTAGTTCCGCTACGTATTCGTCAGCTTCCATTAGTTGATTCTTAAGGCTATCGTTCTCACGTTCCAGAGAGTCGATGTAGCCCTGTATATCGTTCCACACATAGCGTGAATAGTCACAAGGTCACGAGACATTAGACACATCCTCCCATTCGTTTCAGAAAGCGAGTACCGGAAGCAGTGATTTCCCAAGCGCCACCGTTACGTCCACTAGTAGTCAGGCACGAGATCGCACGGGAAGCGGCCTCCGCTACGAGGCTCGCATTGTTCCGTACATAGTTGGACTGGAAAGTCTTAGGGCAACTTTTGATTGCTTGCAGCACTTTCGGTGCATCGAGACATCAGAACACCTCCCGTACTGTTGCAGGAGATTGTTTGAAAGAGTCCTTATCTGCATACTCTTCGTGCATGTCCTTAATGGCCTCACGAAATGTAATTAGTACTACCGAATGTCATCAATCCTTCCATACCGTGTGTCGAACTGGACAATCATTTCCTTCTGTTTACCATTGGGGACAATCGCACCTGAGCCGACCTGCTTACATAGATGCAGCATATCTTTCTCTAAGATTGCCTGAACGTCAGACGACATCTTTGCGGTAACGTCGAAGGACACTTTAAATTTCTTTGTCATAGCCATAATAATTTCTCCTATAGTTTTATGCCTTTGTTTCTCTGCCGACACACATGGATGTCTTACCTTTTACTTCGTCCCATGTGAAAATAAGCACATCTTCGTCAACCACAACCGCAAGAATGTCAAAGTCTCCATCCTTATATTCGGACCTACCGCATCCACCTAGCCTAACCTGCTTGGCATCTCCTGTGTTGGTTTGAACCGTTGTGGCTGTTTTAACCTGAACCTTACTAAATTTACCATCCTTACATACAACCAAGTCCTCTTTACTCTGAGTCAGCATAGGGTAATAGACAGTGTACCCAGCTTTGGTAAATTTGTAGGCTACTAGCATTTCAGAAGCAGCACCTGTTAAGTGTCTTTCGTTCATGAGTAGCCTCCTGTATCAGTGGCGAAATCGCCCAATTAGGACCCATCTTACCTTCGGTATCCAGAAGACACCGGAAGTTCCAGTGGTCACCCAACCCAGCGCATCGCTTCTTGTGCGGTCTCAATGACCACCTGAGCAATCTCTTTGGTACGGCAGCCTACTTGGATTTCATCATGTACCCATGCCATGTACGCAAAGTCCCCATCCCAGCCATGCTTCAAGCCTTTCTCTACGAGCATCTCTTCGGTCTTGATAATCCACAGTTTGCAGATGAGAGCACCAGCAGATTGCAGTAGGGTATTCAAGGCAGCGTGAGGACTACGAACGTGTACCTTACGACCATCCAGACCTTTAATCCAGCGGCGTTTCCACTTGACTTGTTGCTCACCAGCTACCCATTGAGAGGACTCGACAAGTGTCTGTTGGATAGACTCAGGAGTGCTGCAATCGCGGGGGTGTTCTTCAAGGAATTTCTTCTTGAGTTCCTTACCGCGCTCTTTACCAGCACCAACAATCTGTCCGATCTTCTCATCACCAGCACCATCCAGGAACCCCATAGATGAACGTCTTAGCGTTATCTCGGGTAGGTAGTTCAGCAGCTATCTGGTTCTTCGTGCGGATGTCGCCGTTAAGAATCTCGTGAGCGTACTCGCCGTTATCAAAGCGAGCCATGAAGTGAGCCAAGCAGCGTAGCTCAAGACCGGGATCGCGTCGATGCCAGCCTGAACCCAAGGCTTACCAGTTATCCCATCCCGATCGTTGTCGGCGCCAGAAAAGCAGCGCGACACTGCTCTCCATAAGGAGAACGTACACCCGGAATTTGCGCAAGGTTTGGGAACCGCATGGGTCGCACGACCCGTAACTGCTCCATTAGGGTTAACGAACCATGCGAATCTTTCCCATCCTGGCCGACGTCGACGAAGCCCGTGTTTGTCTCCCTAGCAGACTGTCCGATTCGCTTCTGAATCATCGTACACTTTAATGAGGTCGATAGCGGCTTGCTTCTCAGGGTCATCTACACATGCTCCTTCGAGTACCTCATCGTCCACCACAGGAGCACCCTTATCGGTGTACTTGGTCGGGACCCACCCAGCCTCTTGGAGTTTCTTCTGAATGTGGTCACGAGACGAAGGGTTAAACACAACATGTTCGACTGGGGTGTAAGGAGCACCAGCAACGTACTCGCGGGTATCAAGTTCGCAAGGCTCACGGGCCTCTCGCTGTGCCTTGTTCTTAGGCTTCTTAAAGATACCACCAACTTTAGGTGTCTTAATGCGAGGGTATTTAGGTAGTGGCTTACCTGTTCGCGGATGGCAGAACATCTCAGTGCCACCTTTAGGCTGATACCACGAGCCAGACGTTTCGGTCAATTTACGGAGCAACTCAGAGCGGCGAGCAGCTAACTCTACGTACAACTCTTCGATTGCTTTTGTCAAACGGGAACCCGTTGCGCTCTTGTTTAGCGAGCAGCCATGCGGCGCGATATTCAATGTCAACGGCCTCAAGGGATTCTGACCAGAACGTAGTGTATCCTACGTCCGTAAAGTCAATCTCAGGAGGGAAGTAATGTTTGTCAGAGAGTAGCTTCTTCAAGGAGAGCTTTAGTTACCACAACGTCCTGAACGTTATAGTCCATCATCTACTCGTTGAAGTTCCACCACTCCATTCCGTCAACGTATTCTTCAC
+
))&&&&.:54::==<</++*((')*,)))*+*-8<;<<FE@@?<;<740240.59>=@=>:66.)*><=@BGF<50013421111,(20000'&''1DHGIFGGJDGDCC<::;:9;FEBCF?BA==8:::BCA768<=HJII:99:BBBCA6555;;:*4723398;;/'')5,,766---..24-/AGGHJJHIJHJEEFJEDGIIJDDBDFIJ---(()):642/)*6762237EJ:FCBFE<<;5@BBFIEJFJIJIHJJFHJJGJIGJHFJDCEABE+**+;5558?=::;FJ4444HJGHFJJJJIJGJJJIGJJJJJHJJHJF@@CHJGEJJFJGJFJJGHHJJGIFHFJJJJJIIJJJJIJJJHJEHJJJJJJHE@89>@88//0///24FFJFJHJJIJFIFABADGF>??EEHGJJIIJJJJJJJHAIIJIJJJGJJJJJJJJJJJ9FCCDJJHGEEEFGJA@CA@ADCIDHJA<;:6=('(,..&&%&(,--6=>@CCCBBJHJJJJJGGFDA?>989:3242GGEBBICJJGEDIIJEBIHGFE><::;;IEFEJIIJJJFHJ?=9=:5JJHJHJJIJJJJIJJJJJHHB4,,.<==DJFD<<00119*'&&&((.4?CGDFCHJAA?@CEFIJIGFJGEFGEHJJJJJJFJJHJFEJJ::;;>DGGEDFC@@*''(.0;;<ADEJCAAFJGHFEJJJJJJGCD0(('&%%&,)'&('(*6656:BCDJJDB>9HGJJIFEDGFFBB@;8640---7?AJ:::CCFJJGJJGJGGJJJFJG?999JIJIJJIHJFJJEEEEJ530-*+23)(''('$$$'11176..57AA>::65556787597BDDH@ABJJJ41138<==GJ>>>:<<<GFGCGFJJABEBH?;2.-.AJJJAAABJE8777BCFJGFIDIJJGJJHGJJ4444AG8889:4445?96CJHB?@?>A=DB>;9<DECAADCJJIJJJJGJB?FHFDHJJFJFBABCGGJIDGJJJJGEJJJHGJHJHJJIJJJFHJJFJHFJHGGHJIJJJHJJJIG@AF@>@ABBAH98/.+.@?>?@JJJJFDEFJEE432/11000642233>F;;A<DJJHGJJJFJJFEFHEJJJGJJJEHJGGJJHEIDDEIEJGJJHEJ<==JJJJJJEJJJEIHJJFHHEGGHEJEHFHEEIHJFHE?-,,-.++-.><=A=88:AHGDEEJJJJJGHDFFJ?@?@JHJIJJJGJJHIHJJJJJEGCCJEEIHB?87?@EC>?>>>>CB;C:;FEEHJEFJC@?@>84/-.-'///45457;:;;=HDECEIGIHGEGJ???@HCBAB@EGGEIDCEEJEECECDEDGEJHDGCDB@@AGAGJJJGJFHJIHDEEEJFFFIFJJFJJDBBCCJJFFDCDFECECDHHJFJ>===CAA&&'''A<<=@HJHJII@?<;@8;;>>7898E6983;:66***+2/+,480CJJIGC=?''')/,''%%+',,,:4CABCHGJJJJFGJJFIFJJJJJGIFEC@@<;9:;<?>==77867000-.01CFFFFCBBAA;989277:AFAHJIJHEHJJJGJHEJJJJJJJFJFHJJJHIGIDC<;;;7HGC?===AA<:512;9:3+@BA>>CCBCJJJJJJJJJJJJJIJJJGGCHJJJJJJJIJJJJJJIJJJJJIGJJJJIIJJJCD>?ABCIGJIHIIHJHJHDDCDFJHJJJJIBB==>?;;;;:9633.1347@BIHDJJJJJJJ@;JJJIIJHIJGJJIGHICHHJFEHJJIJJGJIJJHJJJFJJFJGGFJHIJJJJJGJD?@@AHGIIJCCDCE????-,,-.'$%%%)(*252444=:99:CBB=5420++,')9;=DJ7777BCBCE----=@;;A4CFGJJJIFIJJGIJHJJJJJGFJ111,-,+((()*+992;?677((((**,4-,,))()-..--3:;ACBEEJJGGGJFJGJJJJFJJJJJGGGFHIJJEFABBCIJJIJEHHJFJCDDIFIB*''%%%%%6<<<<?;:?A<EGDFFFHHFGEJEJ;;;;C?=>?CFFEG@:::<HFJGJJJIIJJJFBAAAJJFJJABCBHA@>?<:-++**+*)','''&,99=>?FJEJJIJDDCBHGA776:92,+(())*00.-.+/('%%()'&''++,+++-B+)*(()78DDCFCHJGGJFHHJJHJHFABEHJEEFIIGGEJJBEAA>5/98:>8A>>?ADCBA9770/3,-''''))),++-,-++,.4,,,,2/''('(*-59;<=AA<;4)''+.(('%%%&***)'&(*&((()%$$%&&&%&$$$%$%%%+.*%&&'''(,**,297//0922223CCDEJJHC@?DIDJCCCC-,,+))')&%$%/*/0,++4**.**+/004:=?2111=>50++++21/)(&'&'&&'''&*-5(&''-+++*,,,004694>;:=,,<=JJGJFDJE=GGHJDGJFGFE6666655?=?@>BGJJJHFIJJJEJJJDJJFJD3@??GGJEEIGHJJEJJDE936<;@<7333:=A;::995574((((//7DFA?900059)))//333=<=CBCBCJICEGEGI92222???BAEFCEJC@B77-*:4&%')-@FJHJIHJGEG76666=>FJJJC@?AJHB<;:6=;6-+++A<==DGFFHHDFHHEGGGFJJJEIFCCFFEEIHJJJJIIJJIGJJJHJGJIJGJJJIJGEFHDJIIJJJDIJECJH?<9,'&'(*,//;10113)(()*+29>999HIDFFFJJFFJJGIJJHGADEIJBEEADBCEGDFIEJGCABEFHHJFHJJJJJFGEFHJJHJFE0+.-*+.?@AD:7<@AB@AJCBDAEEDC>@;@@=;;</.)+45/-((((*'''&&%$&(+*+*+345559BCFGJIJIJJFJ?>>:66HEGDIEJGGJHJHHHGJJJJFJJJDC>A0...7@>>HHFFJDGHEJJJJJ@>><?<9767JDB1//.0'&()*-@EEJJJJJJGABBHFGIHJGJHDCDJGGDB@4430134<BD??:9:45/-..-/,*+,''''/&%&&(((71ABAGBHJCJJJJ@?:4443.*
@Stanford_s2n_3_T7_No_Sap1_3_8_10_23_Linear_5000_76
CGCTGATGTCGGGATTGCTGGATGGGGTGATACCGCCGAGGACTTCTTGAATAACCCGTTCATAACCGAGCCTAAAACGTCTGTGCTTAAGTCCGGTAAGAACAAAGGCCAAGAGGTTACTAAATGGGTTAAACGCGACCCTGAGCCTCATGAGACGCTTTGGGACTGCATTAAGTCCATTGGCGCGAAGGCTGGTATGACCGAAGAGGATATTATCAAGCAGGGCCAAATGGCTCGAATCCTACGGTTCAACGAGTACAACTTTATTGACAAGGAGATTTACCTGTGGAGACCGTAGCGTATATTGGTCTGGGTCTTTGTGTTCTCGGAGTGTGCCTCATTTCGTGGGGCCTTTGGGACTTAGCCAGAATAATCAAGTCGTTACACGACACTAAGTGATAAACTCAAGGTCCCTAAATTAATACGACTCACTATAGGGAGATAGGGGCCTTTACAATTATTACTTTAAGATTTAACTCTAAGAGGAATCTTTATTATGTTAACACCTACTAACCAATTACTTAAGAACCCTAACGATATTCCAGATGTACCTCGTGCAACCGCTGAGTATCTACAGGTTCGATTCAACTATGCGTACCTCGAAGCGTCTGGTCATATAGGACTTATGCGTGCTAATGGTTGTAGTGAGGCCCACATCTAGGGTTTCATTCAAGCTGGCCTCATTAGCCTCTAACGTCATTGACGAGATTGAGTTACGCAAGGAACAACTAAGAGATGATGGGGAGGATTGACACTATGTGTTTCTCACCGAAAATTAAAACTCCGAAGATGGATACCAATCAGATTCGAGCCGTTGAGCCAGCGCCTCTGACCCAAGGTGCAAGCGTGGAGTTCGGTGGGTCTTCTGATGAGACGGATACCGAGGGCACCGAAGTGTCTGGACGCAAAGGCCTCAAGGTCGAACGTGATGATTCCGTAGCGAAGTCTAAAGCCAGCGGCAATGGCTTCACTCGTGAATTGTTCCATCCGTAACATCCCGCATTTGGAGGTAAGAAGTGATGTCTGAGTTCACATGTGTGGAGGCTAGAGTCGGCTTCCGTGCAATCCGGTGGACTGTGGAACACCTTGGGTTGCCTAAAGGATTCGAAGGACACTTTGTGGGCTACAGCCTCTACGTAGACGAAGTGATGGACATGTCTGGTTGCCGTGAAGAGTACATTCTGGACTCTACCGGAAAACATGTAGCGTACTTCGCGTGGTGCGTAAGCTGTGACATTCACCACAAAGGAGACATTCTGGATGTAACGTCCGTTGTCATTAATCCTGAGGCAGACTCTAAGGGCTTACAGCGATTCCTAGCGAAACGCTTTAAGTACCTTGCGGAACTCCACGATTGCGATTGGGTGTCTCGTTGTAAGCATGAAGGCGAGACAATGCGTGTATACTTTAAGGAGGTATAAGTTATGGGTAAGAAAGTTAAGAAGGCCGTGAAGAAGAAGCTCACCAAGTCCGTAAGAAAGTCGTTAAGGAAGGGGCTCGTCCGGTTAAACAGGTTGCTGGCGGTCTAGCTGGTCTGGCTGGTGGGGTACTGGTGAAGCACAGATGGTGGAAGTACCACAAGCTGCCGCGCACAGATTGTTGACGTACCTGAGAAAGAGGTTTCCACTGAGGACGAAGCACAGACAGAAAGCGGACGCAAGAAAGCTCGTGTCGGCGGTAAGAAATCCTTGAGTGTAGCCCGTAGCTCCGGTGGCGGTATCAACATTTAATCAGGAGGTTATCGTGGAAGACTGCATTGAATGGACCGGAGGTGTCAACTCTAAGGGTTATGGTCGTAAGTGGGTTAATGGTAAACTTGTGACTCCACATAGGCACATCTATGAGGAGACATATGGTCCAGTTCCAACAGGAATTGTGGTGATGCATATCTGCGATAACCCTAGGTGCTATAACATAAAGCACCTTACGCTGGAACTCGAAAGGATAATTCCGAGGACATGGTTACCAAAGGTAGACAGGCTAAAGGAGAGGAACTAAGCAAGAAACTTACAGAGTCAGACGTTCTCGCTATACGCTCACT
+
&))*&'&%&&&'(88:3333999;:;DG>==<@?>E;8:CHJHGH>FJJJJHJIHJJJJJC==JHHDBBCFHJHJJJJJJJJJJJJJJIB58JHDBDCIHJJEEJIJIJHECEJJHFJIGIJGJJEEFEJIEJEIHJJJHJJHJHJFJFGIFJJJF<<<<HJIEJFHEFFJ:999GJHJGHJFFGGA@AIGJH533452222))*3:=AGECDIAH>>>>>JJHFJJHFHEJGIIJIEFDJHJFFCCBDIHJJBA@C>;44/,+?9////DJHHJGJIF=>==F?EDCA@B>4+)))333478JGB;<<<JJJIJJHHIJHJJIJIEJHIIHJJJFIFJJFHJJJJGFJJHJGJJCA?BBAA>?AC?@@?;222.//0<9:CGJFIF<<<=JJJGCDIJJJIDHFHJJJHIDFGEJFFJJHHJEJGJHDJJJJIJ3333;FFC;999IGDAJJ;6++())).***,GAABEHFA?EBEDC<<CGJEDEEEJHGEJHHJHE;3462210''''*))*./;:6666HCFEGJJFJFJFJIJHJJJJJJJJJA@AE;;;;GIIDG===0000CCHJEGBCCBJ;;::DJBBCDGJEHEGCJE4@@@AFJJGJGHJJJGEHJEFCEJJJEJGHGDDHFFGGHJGJGIJIJFIIIEJGJJ4421''((157+(('&'&&''##$%'&%%%%%%%'(,))*47@ACEFIIJJFJJF>=><@@@HGHJDA;@8***+***14ECGJJJJJJFBA>@EDEJJJIJJIJJJJJGB?7777FEHIJIDJGGGC@@CGFJFDDHJIJGJJEGICEBCE@<<;;;331/89:EDJDCEEEBE@BA@?3.,)$$'(()+5:778<<;6000FJFCCCHCFJJJJJHIJHJJDFG?::;@JHJHEJIJGJJGIFFJGJFC==DJFDFJFFDFGFF:::;DDGDJJJIHJJJJFEHHIIJHEB33373.-2,,?<6666214+'$$%&&(%(3775554:9<AC;;.-)((),302115??FEFJJJIEIFFJJJJGJJJGEGJJJFJBAABCJJ@BFD>>+*)+,***&)0,53?BH;::5656FCAB@C@B@956G8877=:=@HGHIFF@?JEJHHHJFJHJJJJEDDB<6I@@?@HJGIFIHJ<67DEHFJJGHJHHIIHIFGFFIFJEHHJFFHJJJHCABCDFHDFD*))((,,-566;?@F=IJGGHGJJJJIDGFJFDCDDDDGDJJDFIJFJDFGJHIJFJHIJJGJHGJGJJJHJFIGGGJFJIJJJJEGHDBCAA<>EFEGHIFFGHFJJHJHHJJ<:::;EGJJJJJFJIFGGGJJJGJHFGGEDDEJJGEIJHBEACFJEHGHJJHIFHHJJJHDJEEHJJFJFFHJHJJIJIGEGHJDCEEEGABBDIH4444:0//0224..2>@>==>5AFJJJGHHJJJHHIIFBEFEJJEJIIEEJIGGJFFCJGEA)))3,,+,52.--1=A??>>:965((;=DHJJFCCDEBAAD>@@DEBCCBBAB?ABCAAABHJGJFFFJGJJHEGEJD@@:0.-&&%&)44442/*((..228<>?>98++**/3456ADFJEG;;:9=:<=@B:<943),)('&*0199::;>;>1/.0.,/22115:?@CCAGAD<22155CBAAGDAA;;;C?ABEED@@A93225440-)(''&'-.31111<<<<CDBBAACJIIIFFHHHHFHIJHFHEJJJJJJJFIIGGFGJIJFJJHJJHFDGJIIEEGEHCDB??@BJJDEIEDCDDIGFJIFHIJIEGJGHEJIJEDJJIHEBCCFJIJJHGIFCDCDAF<;;;E?==1111@A65547;;BABBIGFFFDDDFDEJDFEEEGEEEE?A@BDBBBA>??@EF@HCECDEGEECFDJJIJFFJJGIFCECDDEAA@?BBDCFAACCFEFJHBA@<<==ADG44337.,*+,*,25::3.-.3?E>?9989;:-?@??GCDEC6555<<>==AB<<<<BCEEECFEGFCBG@?BIBA@@DB:;EDJIDCBA@A@@ADB@???87745.,,--/-*(&($$$#
@Stanford_s2n_3_T7_No_Sap1_3_8_10_23_Linear_5000_77
CGACACACTGGGCAACTAAAAAACCAGATAGCTCTTCCTGAAACTTCCTCCCCGTAACACTAAGACGTTCATCTATGGGTTCCTCTATGGTGCTGGTGATGAGAAGATTGGACAGATTGTTGGTGCTGGTAAAGAGCGCGGTAAGGAACTCAAGAAGAAATTCCTTGCGAACACCCCCGCGATTGCAGCACTCCGCGAGTCTATCCAACAGACACTTGTCGAGTCCTCTCAATGGGTAGCTGGTGAGCAACAAGTCAAGTGGAAACGCCGCTGGATTAAAGGTCTGGATGGTCGTAAGGTACACGTTCGTAGTCCTCACGCTGCCTTGAATACCCTACTGCAATCTGCTGGTGCTCTCATCTGCAAACTGTGGATTATCAAGACCGAAGAGATGCTCGTAGAGAAAGGCTTGAAGCATGGCTGGGATGGGGACTTTGCGTACATGGCATGGGTACATGATGAAATCCAAGTAGGCTGCCGTACCGAAGAGATTGCTCAGGTGGTCATTGAGACCGCACAAGAAGCGATGCGCTGGGTTGGAGACCACTGGAACTTCCGGTGTCTTCTGGATACCGAAGGTAAGATGGGTCCTAATTGGGCGATTTGCCACTGATACAGGAGGCTACTCATGAACGAAAGACACTTAACAGGTGCTGCTTCTGAAATGCTAGTAGCCTACAAATCTACCAAAGCTGGGTACACTGTCTATTACCCTATGCTGACTCAGAGTAAAGAGGACTTGGTTGTATGTAAGGATGGTAAATTTCGTAAGGTTCAGGTTAAAACAGCCACAACGGTTCAAACCAACACAGGAGATGCCAAGCAGGTTAGGCTAGGTGGATGCGGTAGGTCCGAATATAAGGATGGAGACTTTGACATTCTTGCGGTTGTGGTTGACGAAGATGTGCTTATTTTCACATGGGACGAAGTAAAAGGTAAGACATCCATGTGTGTCGGCAAGAGAAACAAAGGCATAAAACTATAGGAGAAATCTTTATGGCTATGACAAAGAAATTTAAAGTGTCCTTCGACGTTACCGCAAAGATGTCGTCTGACGTTCAGGCAATCTTAGAGAAAGATATGCTGCATCTATGTAAGCAGGTCGGCTCAGGTGCGATTGTCCCCAATGGTAAACAGAAGGAAATGATTGTCCAGTTCCTGACACACGGTATGGAAGGATTGATGACATTCGTAGTACGTACATCATTTCGTGAGGCCATTAAGGACATGCACGAAGAGTATCTAGATGGACTCTTTCGAAAAGAATCTCCTGCAACAGTACGGGAGGTGTTCTGATGTCTGACTACCTGAAAGTGCTGCAAGCAATCAAAAGTTGCCCTAAGACTTTCCCAGTCCAACTATGTACGGAACAATGCGAGCCTCGTCGGAGCCACTCCCCGTGGTCACATCTCGTGCCTGACTACTAGTGGACGTAACGGTGGCGCTTGGGAAATATCCTGCTTCCGGTACTCGCTTTCTGAAACGAATGGGAGGATGTGTCTAATGTCTCGTGACCTTGTGACTATTCCACGCGATGTGTGGAACGATATACGGGCTACATCGACTCTCTGGAACGTGAGAACGATAGCCTTAAGAATCAACTAATGGAAGCTGACGAATACGTAGCGGAACTAGAGGAGAAACTTAATGGCACTTCTTGACCTTAAACAATTCTATGAGTTACGTGAAGGCTGCGACGACGGGGACGTCCTTGTGATGGACGGCGACTGGCTGGTCTTCCAAGCTATGAGTGCTGCTGAGTTTGATGCCTCTTGGGAGGAAGAGATTTGGCACCGATGCTGTGACCACGCTAAGGCCCGTCAGATTCTTGAGGATTCCATTAAGTCCTACGAGACCCGTAAGAAGGCTTGGGCAGGTGCTCCAATTGTCCTTGCGTTCACCGATAGTGTTAACTGGCGTAAAGAACTGGTTGACCCGAACTATAAGGCTAACCGTAAGGCCGTGAAGAAACCTGTAGGGTACTTTGAGTTCCTTGATGCTCTCTTTGAGCGCGAAGAGTTCTGTCCGTGCGGTGAGCCTATGCTTGAGGGTGATGACGTTATGGGAGTTATTGCTTCCAATCCGTCTGCCTTCGGTGCTCGTAAGGCTGTAATCATCTCTTGCGATAAGGACTTTAAGACCATCCCTAACTGTGACTTCCTGTGGTTTGTCACTGGTGACGTATCCTGACTCAGACCGAAGAGTCCGCTGACTGGTGGCACCTCTTCCAGACCATCAAGGGTGACATCACTGATGGTTACTCAGGGATTGCTGGATGGGGTGATACCGCCGAGGACTTCTTGAATAACCCGTTCATAACCGAGCCTAAAACGTCTGTGCTTAAGTCCGGTAAGAACAAAGGCCAAGAGGTTACTAAATGGGTTAAACGCGACCCTGAGCCTCATCAACGCTTTGGGACTGCATTAAGTCCATTGGCGCGAAGGCTGGTATGACCGAAGAGGATATTATCAAGCAGGGCCAAATGGCTCGAATCCTACGGTTCAACGAGTACAACTTTATTGACAAGAGATTTACCTGTGGAGACCGTAGCGTATATTGGTCTGGGTCTTTGTGTTCTCGGAGTGTGCCTCATTTCGTGGGGCCTTTGGGACTTAGCCAGAATAATCAAGTCGTTACACGACACTAAGTGATAAACTCAAGGTCCCTAAATTAATACGACTCACTATAGGGAGATGGGGCCTTTACGATTATTACTTTAAGATTTAACTCTAAGAGGAATCTTTATTATGTTAACACCTATTAACCAATTACTTAAGAACCCTAACGATATTCCAGATGTACCTCGTGCAACCGCTGAGTATCTACAGGTTCGATTCAACTATGCGTACCTCGAAGCGTCTGGTCATATAGGACTTATGCGTGCTAATGGTTGTAGTGAGGCCCACATCTTGGGTTCCATTCCACTACAGTATGCCTCTAACGTCATTGACGAGATTGAGTTACGCAAGGAACAACTAAGAGATGATGGGGAGGATTGACACTATGTGTTTCTCACCAAAATTAAAACTCCGAAGAATGGATCCAATCAGATTCGAGCCGTTGAGCCAGCGCCTCTGACCCAAGAAGTGTCAAGCGTGGAGTTCGGTGGGTCTTTTGTCGATGAGACGGATACCGAGGGCACCGAAGTGTCTGGACGCAAAGGCCTCAAGGTCGAACGTGATGATTCCGTAGCGAAGTCTAAAGCCAGCGGCAATGGCTCCGCTCGTATGAAATCTTCCATCCGTAAGTCCGCATTTGGAGGTAAGAAGTGATGTCTGAGTTCACATGTGTGGAGGCTAAGAGTCGCTTCCGTGCAATCCGGTGGACTGTGGAACGCCTCGGGTTGCCTAAAGGATTCGAAGGACGCTTTTGGGCTACAGCCTCTACGTAGACGAAGTGATGGACATGTCTGGTTGCCGTGAAGAGTACATTCTGGACTCTACCGGAAAGCATGTAGCGTACTTCCGCAGGTGGTGAGTAAGCTGTGACATTCACCACAAAGGAGACATTCTGGATGTAACGTCCGTTGTCATTAATCCTGAGGCAGACTCTAAGGGCTTACAGCGATTCCTAGCGAAACGCTTAAGTACCTTGCGGAACTCCACGATTGCGATTGGGTGTCTCGTTGTAAGCATGAAGGCGAGACAATGCGTGTATACTTTAAGGAGGTATAAGTTATGGGTTGCAAGAAGTTAAGAAGGCCGTGAAGAAAGTCACCAAGTCCGTTAAGAAAGTCGTTAAGGAAGGGGCTCGTCCGGTTAAACAGGTTGCTGGCGGTCTAGCTGGTCTGGCTGGTGGTACTGGTGAAGCACAGATGGAGAATGCCACAAGCTGCCGCACAGATTGTTGACGTACCTGAGAAAGAGGTTTCCACTGAGGACGAAGCACAGACAGAAAGCGGACGCAAGAAAGCTCGTGCTGGCGGTAAGAAACATTGAGTGTAGCCCGTAGCTCCGGTGGCGGTATCAACATTTAATCAGGAGGTTATCGTGGAAGACTGCATTGAATGGACCGGAGGTGTCAACTCTAAGGGTTATGGTCGTAAGTGGGTTAATGGTAAACTTGTGACTCCACATAGGCACATGTATGAGGAGACATATGGTCCAGTTCCAACAGGAATTGTGGTGATGCATATCTGCGATAACCCTAGGTGCTATAACATAAAGCACCTTACGCTTGGAACTCCAAAGGATAATTCCGAGGACATGGTTACCAAAGGTAGACAGGCTAAAGGAGAGGAACTAAGCAAGAAACTTACAGAGTCAGACGTTCTCGCTATACGCTGAC
+
,/062J0&%$$))*)'(&'+30((()(&'%%%$%&&%%%$$%,*+'%%%%%',)%%$%$#$#%'(&&).&))*556?>BEJIGEHGHCGFHHJJIIJJJHJJJIJJGFHFFEIJJEFC@::59@HEJHJHEA=??==?JC=>;<<=BB@B+))),*)*274334:G?4333@::::BJDHFJFJJJJJJCJFCE=C54333222<=EHFJHFGIFGGHJHHEA??D:DI6667??@@B?>??FGHJJHJJIJGEJABCCJJJHJFGFDJ>>>>HJJJIJIJJGGJEEHJJJJJJGEEDEGEJHHGIHJEJDJGJJJGFGFFFJDD@DBEJFIJJJJFDEIJIHFGFEGJJHJHIHFJJJJIJJJJJJJJIGHJIHGHJ>50018:2=<CHJJEEFH>==CCAHJIJJJJJJJGJJJJJIJJJJJFJEGIGIJJFJJJFJIIJIJJJJIJIHJHHHHGCFJAJJHHBBABEEEEGIGHHJ>B;>?3<<=GJFFFGEJJFHJJIJJJHJEJFJDIFABAB21111>DAACCFDFC@?@EJJJEFIFE66622FHCEE2?<=@JJJEJIJGEGEJEE@@HEJJC@?@B@??HFHGIFC><<=@CAA@AABE?DDFFEJHEFJGJJJIFHEIIJIJFBDDDJFJDEFEGBBFEJEGEJJHJJJJJHIFIGFJH?==9982200,(()((&(,&=AACDDGGHDEEB@@@6767425:?@@@BAB;;.---=;;>666<AB@@==><BEB::*))*)BFJHHJJJGGDAAA*)))<EJJJJIJIJHBCCGHIIJGJJJGJJHGJC8779J0001J>CEEJDFEGIJJHJHEFA=6;<>FGJHIJHJJJJFIDDAAB52)---*+)'&&(-527:CABEA=DCHGHCFDDHFIIJJJIIJHJEDIEGJIHEJHFJJGJGGJHFDIDBDBIJEDCDEA<<=<A?;;AB?<=<<@JJJJJJJ?:9:<BABB@AJDFDCFJJJHJHGJEGJH7778>=300++)**-??BCHJJGIIJGJJJJJJJJGJDJIJJFJJIHGJHJJHJJJJFFJJEJJJFJJJJJJIJJGEFEHIJJJCCC?73J@HJIJJJJJJJJGJJGGJHJJJDFFEHJH???AJJJHJJJHGFEII=:::GBFJJJGJJGJIJGFJJFJJJJJFEJHEJFIJDEJJFFGJJJJFJJFDEEJBJJJJJJJJIGFJGJFHJCBABAE@??BF,,,,CEJJHGJGJJJJJJJJHJJDBCFCC+*)))(()*$$$$$%'((,/.-.12&%%)5/+++++**A?A@@EFJCDJ433BJHGJDF@AA@HIJECDFJGJJFFDEHJJJJGJHFDFHG<<<2...=<6520-))(),/1.,4060(;778:;:;730.//00223:?==>100178+)*%$&'/)*-45--144@BDGCBA6676::>?JIGJHFFJFIJHJJJJJHHFJJCDEEJJFBDE99751/-)'''(*,-10989=GDFFJJIJIJJIJJHI==<>EHHJJHHJJJJHJJHJJJJCECCJGFHHGGJJJJJE@DFAEADJFJJFJEJJ:9CDJ---,852(()CJIGGHIDFEFJJJJJDC@?7653556=<880..,,,'+34912>>>?E>CDEFGJJJHJJABABJJJJFGJACCBJGJHEGJDGIFJFEI?FHGFGCB@??@GGJJJJGBCEJHEIHIEGJHJJFEBA3334@?><=<951.+++(()-+&$$%&7<6@DFEDFGJGEDGJGFJHJIJIJJD;66DJJIJIJJFDCC9999GHIDJFJFIJGJJJJGJ@JGJJJJJEJJJFGECFEGJJJIJFJIHJJJEGJHEDJFEDEB@>=?BC>==?AA5,,JDFEGBH@JEEJGJJGJGJJIJIEE@44,-27:<DDEDDDFGEDGJGJJA@@AJJFJJJJJGJEE?9<=>>FFBDGJJJFEFIIGEIIHIJJJJ>>>>JHHGJFD?@??IDFBCACHEFCHGDJBBDGCA?@AB:GEEFGIIGJ==>>HC544H99:@GHEHE988./+*./9=>9@BA;;8,05322,&&***+/,''%%(,,-.3;=>@?BBDDBAECD@A@@C@???CDIJJEEDABDBGC@?A:=@BEIBABDCCGD?=?@EJJIHCEEFHFJFDCCEDEFFDJJBBJCGGGDDDGDDBCEC?@?AHIFFHJIDEJGIFGGJEIIJDC210*%%(%$%&%')&&$##%)+14<=?BDA:::::CA@BAABCFIDFIDIIHHHHH@A@A54-)*0>@CFDEGDIEEHGEFJ;;;::66?AB@:7(((();<EJFJGJJIIFIFFEHDFDCE=<;=D<@BFHHED<DB<<JDDBA???>BDEHFGGHFEFE?@?>JJFBBBDGJJJJIGHAEH??@@CDBCB>>FDGGFD@;:;>ACGCDBBCCF;:::B,,,.???@BCHI>>>CFG;::(''''?@?F@GDGDDJJCCBAAABEHHJJJHJDCCCEDJJJEECDD>>>D899DGCHECDBCBCDDCEEFFEGEJJJFJA>?>CAAACGECAC<;:;6567'&&-&&..19;A=<<<;<0++''(*(**+82:B@BHIHJFGJEGHHJGJJJDCCBCEHJJJGJJJJJFJ5+5<<@@HGIJJHJGJDFEJBAA@DCJH?=HH220/00009:978>D@?AABBCFIHFGFJJIJCEEHJHGJIJIJJ@@@@FHGD@B@7734**2/759=AA@EIDHGJJJJGIH=C977+++321+3:,=GEJIHIJFDHJJGEGGJJIHHA???C@ACJEBIGEDFC=2224GJCAAGJJIGHDHCJI====GFFIFEJFIJJGIHIEI0001=6292HDFJDGEJJ999:GFJJJE>==;=>?HHGJJJFJJH9888>@BBCDJJHGHJFHJGJIJEHGGFGFHIIJIJGJCABCDAA@JJDGDFEEFFDJHJHJHJFGJEHFDHDDDD@>>5---15((&')*'%$$%+&&&$&$%''../5BBB<;:99=>5445569<<=DDIJGFGCA5:3('''&$$&'-.544<BBJJDB@@EAIFAAA@<<<CJA<894366&**0110:=A87569:;:0/)),,.///6@AJFIJJHDD@>@@JEBEDCJHJFHGIJ???@CDA;IDFHJJFJFCCFDGHJJJJJH<7771000+++-0--))))&&&,,-.*/****,;ADIFFJFJDGJJIJEJJJE@@AAFHJEDDFEGJJFC?::;DJIHIJJJGBB,JIGJIJJJJJJGGHGFJJGJGEHBDFFHJJ<:99@=887743535222278?@BBJEIFIJJGJEHJIJJJJIFGGGJJFEEJIJEJJECCCFHFJGJGEJJJFGJJC@>:9;<<4-,,,,,''=JIHEGJIEIJJIHEJ=5646@'''(,+,,9@987545;<D@?=84446:=2....43+)8?DCE=;9'&%%*;?AEGIHGEDEJEHJHFFGDDGEGJJHEJFJJEEHGDDCFA7655;;>A>32222>61(4)44710155223121,,,+,'&$$&$%&&'()''(*8::?ACEFHHCBJCCC5445=7633/,,'(((BABEDCAABBDA@?=>@@@EBECDEFDBCCA00027,**,19<BDCAFFEJECDA==:6661/06764**'(*,,,,17,,=>BDBEDFEG=;;<EDA@@BFGHJJB?>>>CBCFEDFFFFDGDIJJFJEBC5557FAB@?@>81114*>>@BECBCD8888=?@3320.(((&''(%,/(69=5.<;;8<77763;??>>@J?//./542=823CDHGGJHGJCBDJFEDDDEFDF=552,(()+7;@D;;;;JJ?===IDBA>>7223-.34>877>EHJIEEB???@DBEE>=77,+**(&12121012+++++.5-,-/46799=A@@@??BJCCBDC;>,+2241/30-..+,**+*,++**+*+,,./-)*+++268>?????AA@ADF?=<>D=<<DEJABB4221++--0)'&&&.45@BA@ABCJIDGCJDF:EJJHIHCCCJFAACCIEIBA>2+++,BE??>>@>>988887///367?BCFIDCGGDBDFIJDEHC>>>??>AADGJFGA@ADG@??@CGFFFCCDCDFDHCD@A@?B?CBDBBBCDDFE==<<6+03))))//0><CB@<<13'''''(+-116877DEFEECJDGGEHCHFGEFCCCBCFECDAABAEFDCDCBB?AA>>??A?>=?DFAB53;3EDC;8)@DHACBBCCECEBDCDBCCE;???AB@CCBBBBDBA@?@BA><;;<<@A?<;<=CC<:889GDA?@=>77@BCBA@A??63101A@@>>;;<?EB5555<0-,,-%%$
@Stanford_s2n_3_T7_No_Sap1_3_8_10_23_Linear_5000_78
TCCATGTTGGCAGGATTAACGATTAATATCTCCCCAATGGTAAACAGAAGGAAATGATTGTCCAGTTCCTGACACACGGTATGGAAGGATTGATGACATTCGTAGTACGTACATCATTTCGTGAGGCCATTAAGGACATGCACGAAGAGTATGCAGATAAGGACTCTTTCAAACAATCTCCTGCAACAGTACGGGAGGTGTTCTGATGTCTGACTACCTGAAAGTGCTGCAAGCAATGGGAGGCCCTAAGACTTTCCAGTCCAACTATGTACGGAACAATGCGAGCCTCGTAGCGGAGGCCGCTTCCCGTGGTCACATCTCGTGCCTGACTACTAGTGGACCTGGTGGCGCTTGGGAAATCACTGCTTCCGGTACTCGCTTTCTGAAACGAATGGGAGGATGTGTCTAATGTCTCGTGACCTTGTGACTATTCCACGCGATGTGTAGAACGATGTACAAGAGGGCTACATCGACTCTCTCGAACGTGAGAACGATAGCCTTAAGAATCAACTAATGGAAGCTGACGAATACGTAGCGGAACTAGAGGAGAAACTTAATGGCACTTCTTGACCTTAAACAATTCTATGAGTTACGTGAAGGCTGCGATAGACAAGGGTATCCTTGTGATGGACGGCGACTGGCTGGTCTTCCAAGCTATGAGTGCTGCTGAGTTTGATGCCTCTTGGGAGGAAGAGATTTGGCACCGATGCTGTGACCACGCTAAGGCCCGTCAGATTCTTGAGGATTCCATTAAGTCCTACGAGACCCGTAAGAAGGCTTGGGCAGGTGCTCCAATTGTCCTTGCGTTCACCGATAGTGTTAACTGGCGTAAAGAACTGGTTGACCCGAACTATAAGGCTAACCGTAAGGCCGTGAAGAAACCTGTAGGGTACTTTGAGTTCCTTGATGCTCTCTTTGAGCGCGAAGAGTTCTATTGCATCCGTGAGCCTATGCTTGAGGGTGATGACGTTATGGCCATTATTGCTTCCAATCCGTCTGCCTTCGGTGCTCGTAAGGCTGTAATCATCTCTTGCGATAAGGACTTTAAGACCATCCCTAACTGTGACTTCCTGTGGTGTACCACTGGTACCATAGTCCTGACTCAGACCGAAGAGTCCGCTGACTGGTGGCACCTCTTCCAGACCATCAAGGGTGACATCACTGATGGTTACTTCAGGGATTGCTGGATGGGGTGATACCGCCGAGGACTTCTTGAATAACCCGTTCATAACCGAGCCTAAAACGTCTGTGCTTAAGTCCAGTAAGAACAAAGGCCGAGGTTACTAAATGGGTTAAACGCGACCCTGAGCCTCATGAGACGCTTTGGGACTGCATTAAGTCCATTGGCGCGAAGGCTGGTATGACCGAAGAGGATATTATCAAGCAGGGCCAAATGGCTCGAATCCTACGGTTCAACGAGTACAACTTTATTGACAAGGAGATTTACCTGTGGAGACCGTAGCGTATATTGGTCTGGGTCTTTGTGTTCTCGGAGTGTGCCTCATTTCGTGGGGCCTTTGGGACTTAGCCAGAATAATCAAGTCGTTACACGACACTAAGTGATAAACTCAAGGTCCCTAAATTAATACACTATAGGGAGATAGGGGCCTTTACGATTATTACTTTAAGATTTAACTCTAAGAGGAATCTTTATTATGTTAACACCTATTAACCAATTACTTAAGAACCCTAACGATATTCCAGATGTACCTCGTGCAACCGCTGAGTATCTACAGGTTCGATTCAACTATGCGTACCTCGAAGCGTCTGGTCATATAGGACTTATGCGTGCTAATGGTTGTAGTGAGGCCCACATCTTGGGTTTCATTCAGGGCCTACAGTATGCCTCTAACGTCATTGACGAGATTGAGTTACGCAAGGAACAACTAAGAGATGATGGGGAGGATTGACACTATGTGTTTCTCACCGAAAATTAAAACTCCGAAGATGGATACCAATCAGATTCGAGCCGTTCAGCCAGCGCCTCTGACCCAAGAAGTGTCAAGCGTGGAGTTCGGTGGGTCTTCTGATGAGACGGATACCGACGAGGGCACCGAAGTGTCTGGACGCAAAGGCCTCAAGGTCGAACGTGATGATTCCGTAGCGAAGTCTAAAGCCAGCGGCAATGGCTCCGCTCGTATGAAATCTTCCATCCGTAAGTCCGCATTTGGAGGTAAGAAGTGATGTCTGAGTTCACATGTGTGGAGGCTAAGAGTCGCTTCCGTGCAATCCGGTGGACTGTGGAACACCTTGGGTTGCCTAAAGGATTCGAAGGACACTTTGTGGGCTACAGCCTCTACCTCAGACCGAAGTGATGGACATGTCTGGTTGCCAGTGAAGAGTACATTCTGGACTCTACCGGAAAACATGTAGCGTACTTCGCGTGGTGCGTAAGCTGTGACATT
+
3348<50,'%%%%%%$%##$$%%&&'('''('(5<<@GIJJJHEFDCFFHJJIJJFGDEHIJFFJJHJFE,//89*))+12/+'&((,''*&'0.09==EACJHJIEFHHEJGJGFJEGCAABDED??BEEDCCFHJIJIHJJ?>>?JJFJHHEJJHHJJJJDJH<;;<GCBFF=<<>DFFJJJIIF99921006=7/--0:119:CBD??ABJJJFFJEJJGJJJIJA=434533-&&%%$%&&0015?CFGHEJC4JJJJJJFJJHJJDEDDGJJEFJJJJHHJJJFFFEEFJJJJFFHHB30.9?6JIJJEJJFJEGJJHJJJHCEFA/--,,0/,(+**,-5EHH6666CJ>@JEHGJJJGEFEII=;;9888:IGGIIJJJJGJEEEFFIJHJGGGGJJJIHEJJIIJEECEIDDJJJJFFGGIGJJGFJHJFJJHFJBJ'%%&(-&&%%*)*((),,9>BC@AB;;;;DFJJJ)(()<<=BCA@AA;;;4444@D<AJIJJJABCBJHJJGFGGIJJFJJIEJJGHJFGIIGJJFJGJHJJJJIIJJJJDJIJJGIGHJGFJCDGJJGFHIGJFEDEEFJJEJHJGHABB=:81/-(''''&%&',29<BEEDGJEFDDDDJFEJEA@ABJA@::AECA???@>@A<;6666>??@EGEHDGA>=@@5555DB@@>=>,;;@FHGCBEICCCBBGJEEEDACCAEFDBA@AACCD>>=>CEJEEDEJA@@@:97.6EBA?@?A?CB>==>?>=))****<>@?@>>ACDCCBB@;;;<AB@AADECCEA@B@B@@@FC@=<<>BAB@@?>>>@A<99>B@?><;99;C@AAC5355320048678CA?><<>>?A>??<=;;<>>?>==>@@??@>@>?A>:@@>:99:DAB@@?@ABFA<<<<DDIJ86?7777<J534;BBA>::;0001@??>:;:;@@@@=<<<>A?@ABA@0//0447788<:3('''.65569A9797799;<<:8//A?D=<<;=>>?<<;:<===>;:9:99889>>@?>=<::;<B???@31445335:::<<;;;=A5555<=>AA>?><>>:99:>?@...&&&'+*+++-:///-..23::8887988988:99::<<;:::;;;;<<=;;;:;:::;<;::<;>=?8778;<@9899.--.0...('((;;;<<>AA@><<<>D@>;84445898;;;>?>@A??><=7555797668>9767866679988<@;7768<>==<;762274()&',+,1''379;<;('<>?C@A@CCDIFCDBBBBCA?@>?ABBCBCFIFJJCHECEFDEGFFJ@A@DCFEFDCA@@@BCHGJGDGFEC@?>DED@=<<ABABCE@A?AAACCDCBAABFGEFIFGGFIHFFFCGE5544778=BCDB??=?76570000;::@ABBJEBE@GG@A?;;10005134'=ABBBAABEDC22//0+++-:?EJEJJJHJBABJFJJJFEDDDEBCCDEGEBBCDFDIDDDAA@B@?>CH887;983011734CECCCBCA?@@E?>>>BCA<<<=H@@?@BCCA@>>>>@@BBDCCACABDEGI<<;0-&&*,,*+++AA@@ADCHJJFCJFCB@@?BDEG=;;?HCBA@@CIDA@@ACB@???@?BCEGDDGEDCBCDB@BCBA?BAABA@B@BDAFAGCE;66>@DJIJIHJGHJIJGGIFJIIJJGDEJGIIIJHGJJGGHJIJHHJFCDIA?:89.,,.64.../<>@@EE@@@AEBDHJGBBBBJJJJJJJJEIJFIFEGJJJIJIIGJJHJJJIFDJJFEEDJJHJIJEFBC?<==FHHJDDJ;;;BEFJHDF9==IGGCEE@><<DBD@>=<<>>++++77?@@@EHHHJHHJHGJJDCCEJHEJJJFJJJDDJIGJCBAGJHJCCEDJFJJFGCDC?AJHFDGEGGJJJJF@?887<;==>>>=>?@>-,,'''''/,,,,-+(**)**.789:>>FIDEDED:?>@FJIJJJJBCCCCHGGJJJEHJIJFJJGGFGJIJGJFFCF@@:766641(%%%&+5:A2111JFIGBBCDJHJIJCBAABDJFFHFFFBD<+***,))):7877EJAJHJJJFJEDEFDCHJJJJJFJDGIJGIFJ?@@??C=<>?C>>>??<><15/9GIGFJFEEGHDCBBGJJJJFJGGJFEHFEJGJIJJJ@@@@GJGGGEEJJJJJEJIJHIEFFGJGFJGJHGJJJJGEGHGIJHIJHJJJJJJJHJCCDB1,,HHJJFJEBCDHFBIBA>@AAGJJ@?>>B>A?AA=JGJ2212;11-'%$#$%&-,))4??@@JJJGJCDGD996688>=91***8??@AG==<<?@GHJGGIHFJF42219::779781157<>9998=@@BCEGHD=<0//0445112/.)
@Stanford_s2n_3_T7_No_Sap1_3_8_10_23_Linear_5000_79
CTTCGGCAGCTGTTGGATTCGCTTCTGAATCATCAAGTACTCTTTAATGAGGTCGATAGCGGCTTGCTTCTCAGGGTCATCTACACGTACTCCTTCGAGTACCTCATCGTCCACCACAGGAGCACCCTTATCGGTGTACTTGGTCGGGACCCACCCAGCCTCTTGGAGTTTCTTCTGAATGTGGTCACGAGACGAAGGGTTAAACACAACATGTTCAACTGGGGTGTAAGGAGCACCAGCAACGTACTCGCGGGTATCAGGTTCAAGGCTCACGGCCTTCTCGCTGTGCCTTGTTCTTAGGCTTCTTAAAGATACCACCAACTTTAGGTGTCTTAATGCGAGGGTATTTAGGTAGTGGCTTACCTGTTCGCGGATGGCGGAACATTTTCAGTGCCACCTTTAGGCTGATACCACGAGCCGAACGTTTCGGTCAATTTACGGAGCAACTCAGAGCGGCGAGCAGCTAACTCTACGTACAACTCTTCGATTGCTTTTGTGTCGAACGGGAACCCGTTGCGCTCTTGTTTAGCGAGCAGCCATGCAGCACGATGTTCAATGTCAACGGCCTCAAGGGATTCTGACCAGAACGTAGTGTATCCTACGTCCGTAAAGTCAATCTCAGGAGGGAAGTAATGTTTGTCGAGAGTAGCTTCTCAAGGAGAGCTTTAGTTACCACAACGTCCTGAACGTTATAGTCCATCATCTCTTCGTTGAAGTTCCACCACTCCATTCCGTCAACGTATTCTTGCGC
+
11*&&%%%'&()''%%'()*-58:;<<CHFHFJJ@<02>==<<A;000257==ABABIFEFFJJJJIIJGICCCFFJIIJJJDE><=>GHFGIIH?>IJJJJFHFFGEIJHJFIIHJGJJJJJBCB/>D0BHJJGJJJJGJHHJGCBAEBBB6777CGBADA?72A@JJFJFJJ@?@CIHCD774<>=?2002001?DJJG::::;9:8>@JIFJJFJFJHJJJHHGJDEJJHJ@@@>>>>JJFDGED2344<>GJJ<5+**+0,29<?I==FGJFJJJEJJJHHJJIFHFIIGJJFEE@ADJHCA@?AEJJJDFA?ADGJGEEJCAACIGJIJIIFHJFJFJJHJIGJIIJGJJJJJJJJJIHGJGJ@97,,*,)&$$$$')00,*++,11233223252';??JCIGHHJHJGJJHJDEEFEEDGE@ACGIHEFJJJIFIFGB@?A5334;?HDEDHGEJFJJ@@ADGE@?>@DCGHGFDCA,,,+001JFHJJEH=('')/())974@:6;8659;=:;DGJJDAEJIHJEB?@AJJJJDDGFHHJFJJ4333@DGFFEC==>>C505/@EFD0/4/0BDDHJIFGDDBEGFJGJJJJFCDDGFHGHGGJJ????HECHJEJJF@JFJJGHJFFJDF8***JDIJHJFJCHFEFFJJJJJJJJJHFHHJJIGJJJJJJJEHGDEF<<<;?4**++69B@@?A>@@=>DJJJJHJFJIJJHIJIJJFJJHJFFJJJEEJGFC796-+&%
@Stanford_s2n_3_T7_No_Sap1_3_8_10_23_Linear_5000_80
CTTGCAGCGTACCGTTGTATAGGAACTGGACAATCATTTCCTTCTGTTTACCATTGGGGACAATCGCACCTGAGCCGACCTGCTTACATGATGCAGCATATCTTTCTCTAAGATTGCCTGAACGTCAGACGACATCTTTGCGGTAACGTCGAAGGACACTTTAAATTTCTTTGTCATAGCCATAATAATTTCTCCTATAGTTTTATGCCTTTGTTTCTCTTGCCGACACACATGGATGTCTTACCTTTTACTTCGTCCCATGTGAAAATAAGCACATCTTCGTCAACCACAACCGCAAGATGTCAAAGTCTCCATCCTTATATTCGGACCTACCGCATCCACCTAGCCTAACCTGCTTGGCATCTCCTGTGTTGGTTTGAACCGTTGTGGCTGTTTTAACCTGAACCTTACTAAATTTACCATCCTTACATACAACCAAGTCCTCTTTACTCTGAGTCAGCATAGGGTAATAGACAGTGTACCCAGCTTTGGTAAATTTGTAGGCTACTAGCATTTCAGAAGCAGCACCTGTTAAGTGTCTTTCGTTCATGAGTAGCCTCCTGTATCAGTGGCAAATCGCCCAATTAGGACCTTCTGTTCCTTCGGTATCAGAAGCACCGGAAGTTCCAGTGGTCTCCAACCCAGCGCATCGCTTCTTGTGCGGTCTCAATGACCACCTGAGCAATCTCTTCGGTACGGCAGCCTACTTGGATTTCATCATGTACCCATGCCATGTACGCAAAGTCCCCATCCCAGCCATGCTTCAAGCCTTTCTCTAGCAGCATCTCTTCGGTCTTGATAATCCACAGTTTGCAGATGAGAGCACCAGCAGATTGCAGTAGGGTATTCAAGGCAGCGTGAGGACTACGAACGTGTACCTTACGACCATCCAGACCTTTAATCCAGCGGCGTTTCCACTTGACTTGTTGCTCACCAGCTACCCATTGAGAGGACTCGACAAGTGTCTGTTGGATAAGACTCAAAATGTATGCAATCGCGGGGGTGTTCTCAAGGAATTTCTTCTTGAGTTCCTTACCGCGCTCTTTACCAGCACCAACAATCTGTCCAATCTTCTCATCACCAGCACCATAGAGGAAACCATAGATGAACGTCTTAGCGTTATCTCGGGTAGGTATGATTCAGCAGCTATCTGGTTCTTAGTGTGGATGTCGCCGTTAAGAATCTCGTGAGCGTACTCGCCGTTATCAAAGCGAGCCATGAAGTGAGCCAAGCAGCGTAGCTCAAGACCGGATGCGTCGATGCCAGCCTGAACCCAAGGCTTACCAGTTATCCCATCCAAATGGTGCTCAGCGCCAAAAGCAGCGCGACACTGCTCTCCATAAGGAGAACGTACACCCGGAATTTGCGCAAGGTTTGGGAACGCATGGGTCGCACGACCCGTAACTGCTCCATTAGGGTTAACAGAACCATGAATCTTACCATCCTCAGCAACATAACGAAGCCATGCTTTGTCTCCCTCAGCAGACTGTCCGATTCGCTTCTGAATCATCGTCTCTTTAATGAGGTCGATAGCGGCTTGCTTCTCAGGGTCATCTACACGTACTCCTCGAGTACCTCC
+
871,'&$$#$$%&%''%(''(()*,1124=?>>?BDFBDFF@FJJJHDJGIFHHIGJHJJJJGJJJFGD:888FJBFECJJFFJ?;:.;%%)?FHJJGHJJJGJHFJIJGFGEEJHGJFJGGJBC5222:<?HJIHECC?CDDDFJHEGDDDEFJHG776+('')IJJJFIJJEAAC@@AACFHJJJGCIJHJJJJJJJGJEJJJGFIJJJJJJFHJHJABAJIHGJFJJJGDJJJJJJIFJFCDA=624??<7>J==D>JJGGHGJHGIJJJDGEJJJJJFFGAB@AD<//.1//.''(&&*))01@BCBBACCCECJBCG<:89B>@@@49C=><<><;=C?8876588AAF@>9301<BGGGFFJGGJGJ@?@@JFFIHF-+++=73/955/+++7ACJJHIJJGH?8855>EF?((((667EJCJHJJGCDCEIJHHHJJJJJJHJFJJJJJHJJGJHJIJEFJEEFIHJJJHIJJJJJJIHJIJJJJJJFJJJJIJHEEJFECG@>A<==>@@@AJHJJHJIEJHJFG>DGGHJGGGJFJGHE@@<<=JIEIFGFCBDBJH4434AJH????HBCA@5524+)%$$%$$#%&+*)-,-'01176*&)),/.22@6>JDJFDDHJJJHJDFJJJIJJIJJJJFJJJJJIFGHHJHJJIFEGFDH=<<7420**+*840+(()*<<;=<ACCA@>?@@BAA?;/,++6CDJJEFHGJDJHJJFFEHHJJHHIBA@AA>=DC?86677=<<439999;??AAECAADA?@65BJ=+''&')011233D;<BEDJGGJJEGCCC==6330900/056;@@CJIGJIIJFIGJFGEHJHJJFJJGHJJF;98:8---/3&&'7:<???>?BBJFJJB@+*0*2<>@HJJJJJJJFHJJJFJJJIJJHA?@>CBCDJ:JJJGJJEJJFJJHJJGJGJIJJJIJIHG@;<<JFIEDHBDFFJJJGJJEB@D@4445>*)*//,&#$%&'''(()//129;=?AHJIJJCBA==FCJJJGGJDD@<=9//003096?69JCCFCFF87B<==:BCABB@EFGFDBBB@>??CGFEH?E??D@88533377711-**++))7./&''&&6225GGDEGJJJFJIJJJ><:;@?>8,''&'#####*,=>@;;;=BE@@AB?EA66657JA>BCFG???>EGHJHJJJGJJJJJIJJIIJJGIFJDEGEFJJCCBDC@53334JGJJHJHCEEGEAAABCDEEEGEJHJJGGDG>HIFGJJIFAAABJDCACDCFEB@<<<898661*(((+(+)))):1JJGGHIJJJJIJJHHFGJJJJEJJJJJFFHJDFJJFJF>?<?<@?JJJHGJHJIHGJGEBCB=9HHFEJJGJJJGJJHJFH;C6-G>=<:9))*./.((.*+()'*,,@CJGA@777DJIFDHJJIJJGGDFDGC64479BBC?=@>?AACDBDGJJJIIEGEFJEIJJJGJJHJHDEFECE@@@986,,,,-EJIIGGJGJHJJ;;;;A@?0//,'&%'(,.,+,A;<;<@@???FABEEDDHF?CA@A?>BEGJJJHJHFJDD@?742()+''2013998*&
@Stanford_s2n_3_T7_No_Sap1_3_8_10_23_Linear_5000_81
CTCGCTAAACAAGAGCGCAACGGGTTCCCGTTTGACACAAAAGCAATCGAAGAGTTGTACGTAGAGTTAGCTGCTCGCCGCTCTGAGTTGCTCCGTTAATTGACCGAAACGTTCGGCTCGTGGTATCAGCCTAAAGGTGGCACTGAGATGTTCTGCCATCCGCGAACAGGTAAGCCACTACCTAAATACCCTCGCATTAAGACACCTAAAGTTGGTGGTATCTTTAAGAAGCCTAAGAACAAGGCACAGCGAGAAGGCCGTGAGCCTTGCGAACTTGATACCCGCGAGTACGTTGCTGGTGCTCCTTACACCCCAGTTGAACATGTTGTGTTTAACCCTTCGTCTCGTGACCACATTCAGAAGAAACTCCAAGAGGCTGGGTGGGTCCCGACCAAGTACACCGATAAGGGTGCTCCTGTGGTGGACGATGAGGATTATCGAAGGAGTACGTGTAGATGACCCTGAGAAGCAAGCCGCTATCGACCTCATTAAAGAGTACTTGATGATTCAGAAGCGAATCGGACAGTCTGCTGAGGGAGACAAAGCATGGCTTCGTTATGTTGCTGAGGATGGTAAGAATACATGGTTCTGTTAACCCTAATGGAGCAGTTACGGGTCGTGCAACACCATCGTTTTCCCAAACCTTGCGCAAATTCCGGGTGTACGTTCTCCTTATGGAGAGCAGTGTCGCGCTGCTTTTGGCGCTGAGCACCATTTGGATGGGATAACTGGTAAGCCTTGGGTTCAGGCTGGCATCGACGCATCCGGTCTTGG
+
=A?BDDCDJJJJJJJJEHEJGEICHJ@CA>@8777F=@?<FJJIJJHIGEGIGJIJJGHIFJ?><<@BIGJIJ?=>=EFDJIJD=:89;8==-,++*$$$+(+++-0373555+,,-AA?B@@AAE>=7../?AIJJJJHA@@?DDJJJJJJJECCGGJ?<3EJHJJGDHFDFDCG=<:11/+,55AADFFBFEJGDJJJJJJ9999BEJJJJJJJJJJHJJIFJGIJJJJJJJGJEJGEEJJJJJJJJJJJJJIIJJJHJA@>>>>;((((35<?<=@HJJJIJCBDEJ>===FFF@BJE5556>9,9AECFJ>;:=?HJIJJIIHJFJD???FFJGEF40012>@DEJJHFGJJJCJJJJJJJJJJAA??BDDBBD;<@D?AAA989:EIHJJJJJJJJJJJJIHHJEG@>=222)(%%')(%###%'''(&'(''()8;EHJJIJHFEHJDFJJJJJJJJJJJJJJJIJJJJJJJGJJJGIJJHEJD?AEIFIJHEJHJJIJHIJJJJJJJJ<:::;FJFJFIGJIJJFJHJJJJJJJJJJJJJJJJJJJIIJJJJJJJJJJJFJJEG6552***(''&&('(((((((B?CJJHIJIJJJJJJHIJFJJHFJI1///72-,%%&&'''))122556JJJJJIFJEJGJJJJJJJIJJJJJHJJJJJJJJJJJHJJJJIGJJJJJIJJJJHJD=CFIJIHJHJJJJJ660.//;GJIGDJJJHDDDF??BBFGDFA>89=AJJJIHIJIJIJJJJHGEHGJJJEDD?>=(&
@Stanford_s2n_3_T7_No_Sap1_3_8_10_23_Linear_5000_82
CTTCAATTCATCATGTACCCATGCCATGTACGCAAAGTCCCCATCCAGCCATGCTTCAAGCCTTCTTCTACGAGCATCTCTTCGGTCTTGATAATCCACAGTTTGCAGATGAGAGCACCAGCAGATTGCAGTAGGGTATTCAAGGCAGCGTGAGGACTACGAACGTGTACCTTACGACCATCCAGACCTTTAATCCAGCGGCGTTTCCACTTGACTTGTTGCTCACCAGCTACCCATTGAGAGGACTCGACAAGTGTCTGTTGGATAAACCGCGGAGTGCTGCAATCGCGGGGGTGTTCTCAAGGAATTTCTTCTTGAGTTCCTTACCGCGCTTATTTACCAGCACCAACAATCTGTCCAATCTTCTCATCACCAGCACCATAGAGGAACCCATAGATGAACGTCTTAGCGTTATCTCGGGTAGGTAGTTCAGCAGCTATCTGGTTCTTAGTGTGGATGTCGCCGTTAAGAATCTCGTCAGCATACTCGCCGTTATCAAAGCGAGCCATGAAGTGAGCCAAGCAGCGTAGCTCAAGACCGGATGCGTCGATGCCAGCCTGAACCCAAGGCTTACCAGTTATCCCATCCAAATGGTGCTCAGCCAGAAAAGCAGCGCGACACTGCTCTCCATAAGGAGAACGTACACCCGGAATTTGCGCAAGGTTTGGGAAACGCATCGGTCGCGCGACCGAGTAACTGCTCCATTAGGGTTAACAGAACCATGAATCTTACCATCCTCAGCAACATAACGAAGCCATGCTTTGTCTCCCTCAGCAGACTGTCCGATTCGCTCTTGAATCATCAAGTACTCTTTAATGAGGTCGATAGCGGCTTGCTTCTCAGGGTCATCTACACGTACTCCTTCGAGTACCTCATCGTCCACCACAGGAGCACCCTTATCGGTGTACTTGGTCGGGACCCACCCAGCCTCTTGGAGTTTCTTCTGAATGTGGTCACGAGACGAAGGGTTAAACACAACATGTTCAACTGGGGTGTAAGGACGCCAGCAACGTACTCGCGGGTATCAAGTCACAAGGCTTCACGGCCTTCTCGCTGTGCCTTGTTCTTAGGCTTCTTAAAGATACCACCAACTTTAGGTGTCTTAATGCGAGGGTATTTAGGTAGTGGCTTACCTGTTCGCGGATGGCAGAACATCTCAGTGCCACCTTTAGGCTGATACCACGAGCCGAACGTTTCGGTCAATTTACGGAGCAACTCAGAGCGGCGAGCAGCTAACTCTACGTACAACTCTTCGATTGCTTTTGTGTCAAACGGGAACCCGTTGCGCTCTTGTTTAGCGAGCAGCCATGAGCACGATGTTCAATGTCAACGGCCTCAAGGGATTCTGAGCCAAAACGTAGTGTATCCTACGTCCGTAAAGTCAATCTCAGGAGGGAAGTAATGTTTGTCAGAGAGTAGCTTCTCAAGGAGAGCTTTAGTTACCACAACGTCCTGAACGTTATAGTCCATCATCTCTTCGTTGAAGTTCCACCACTCCATTCCGTCAACGTATTCTTCACCC
+
''&%$%%'$$$#$&$%&&)**0788;=FJDJGEJJJJJHJFHB@>3';:64222;B=>>>==>A2<5346<7555<=56JJ4//37EGEFJIIDCFHFEEEHIGIJJJJJJEDHHDCC>2221+*)((((+)&&(*-88;:;FJJJGFHCA<::==JDFDFGGJIJJJJJJFIGAA@BGJEEDABDHBDE>2JJJJJJJIGJJJFGHG9JIJFGJHGDEA2---/AFFJHEIJGFIJJGJGJJFJJJFFIJCECCFE>===?)))),*)')**/78:>?@B?9+**)---66AHHFEG=<41356?CEFECDJ@>>----7>CCJ7JJBAF>+''''(*.<>ECEJD@@@655244322../0??6=6-,,(((((((9833/./4;::9;AEDDGHHFGJIGEJJGDIJJJJIFJJGCCC@CABC9889ADHDCEBCHJGJJCEA;A>44446JJDHEFGCB@AFGGJIJGFIJ<44&&&(&'''///DFEBCCJJDJJJGHJJIIJFHJJGJHJJHIDA8943/084446:6324433??@JJFFJCEJJJJJJIJJJHJJJJHFFIIJHJGJJJJJHJFJC>DFG?><<22228-+(&$%((''(:<AEABBBIFFFFJGJJJJJHHJJJJIJGIJJGEFFHJFFIJHHJJEGDIGHJJHDJJ888>60+01:@6667>992J2255**))0ACCDDDDE=DJBECDJJGJGJJEHFJJHIFE?<;:43.3<CCHB<<<FCDHEEDHEEGIFJJJJIGJJIJHFJIJEJEDGECACCEJD?3;;<<---'&&&'GEFJJJJJGJJGJJJJJJJJIEGGJE=;:876745777556:=/++++7JDDJJEJEIHHIIJJJHGH><8:-,,-;<EHJEFJDEHCEEGGJJFGGIIJH@D@>?>?J7770,,421105216/=?=:A==@DJFCEJJECDBJDCJIJHJJJGFJJJJFHEEHGFIJGJFGBEEEAEB?EDCEEJ64445<?AHC?>76633-)))&(*3@DCDECD4...0;;32-,+((&&)*+:9;?,().--.BAG>?70.CJFGJIFJGJEIJJ@IHGI?</.,,EJJJEJGJJIHJIJGJ>?>AFF=;;2223BFCCGJGIGDEDJJJJJIJJFJIIJGIJJB@=:44/----=IJJHJJJFJJHIJIIEJBDGJGJFJJJJGJJHEGGJJJJ====.-.9;10001//)***>?>DEBBBBB<<==?BBGDDDDDCFEIFGGJJIFGIJHHIJJHFIGDHFJJGJJJGJJJJJFHECDHCBC==>>@@IGEJG@JJ:FFJJJJJFJJA?@BJF)))1BJEDJJIGDHFJFJ5333+++/9-)))*62-,+---/**)(()('+)**'(**00:93233C>GGJFJDJEHEHHJGJJHJJFJFGEFCFH????E;,**,5BCEJCEFDJHGFJGJJJJIHGJBABCAEIJJEFIDFHJGJGGGDCEEIJDHHJIJJJJDFCEA=666?:9///1@5=A9IJHJJJJFJCDFCDE@@///,..%%&%$
@Stanford_s2n_3_T7_No_Sap1_3_8_10_23_Linear_5000_83
TCCGTGTACGTTCTCCTTATGGAGAGCAGTGTCGCGCTGCTTTTGGCGCTGAGCACCATTTGGATGGGATAACTGGTAAGCCTTGGGTTCAGGCTGGCATCGACGCATCCGGTCTTCAGCTACGCTGCTTGGCTCACTTCATGGCTGGCTTTTGATAACGGCGAGTACGCTCACGAGATTCTTAACGGCGACATCCACACTAAGAACCAGATAGCTGCTGAACTACCTACCCGAGATAACGCTAAGACGTTCATCTATGGGTTCCTCTATGGTGCTGGTGATTGAGAGGTCTGGACCATTTGTTGGTGCTGGTAAAGAGCGCGGTAAGGAACTCAAGAAGAAATTCCTTGAGAACACCCCCGCGATTGCAGCACTCCGCGAGTCTATCCAACAGACACTTGTCGAGTCCTCTCAATGGGTAGCTGGTGAGCAACAAGTCAAGTGGAAACGCCGCTGGATTAAAGGTCTGGATGGTCGTAAGGTACACGTTCGTCCTCCTCACGCTGCCTTGAATACCCTACTGCAATCTGCTGGTGCTCTCATCTGCAAACTGTTGGATTATCAAGACCGAAGAGATGCTCGTAGAGAAAGGCTTGAAGCATGGCTGGGATGGGGACTTTGCGTACATGGCATGGGTACATGATGAAATCCAAGTAGGCTGCCGTACCGAAGAGATTGCTCAGGTGGTCATTGAGACCGCACAAGAAGCGATGCGCTGGGTTGGAGACCACTGGAACTTCCGGTGTCTTCTGGATACCGAAGGTAAGATCGGGTCCTAATTGGGCGATTTGCCACTGATACAGAGCTACTCATGAACGAAAGACACTTAACAGGTGCTGCTTCTGAAATGCTAGTAGCCTACAAATTTACCAAAGCTGGGTACACTGTCTATTACCCTATGCTGACTCAGAGTAAAGAGGACTTGGTTGTATGTAAGGATGGTAAATTTAGTAAGGTTTAGGTTAAAACAGCCACAACGGTTCAAACCAACACAGGAGATGCCAAGCAGGTTAGGCTAGGTGGATGCGGTAGGTCCGAATATAAGGATGGAGACTTTGACATTCTTGCGGTTGTGGTTGACGAAGATGTGCTTATTTTCACATGGGACGAAGTAAAAGGTAAGACATCCATGTATCAGCAAGAGAAACCAAAGGCATAAAAACTATTGGAGAAATTCTATGGCTATGACAAAGAAATTTAAAGTGTCCTTCGACGTTACCGCAAAGATGTCGTCTGACGTTCAGGCAATCTTAGAGAAAGATATGCTGCATCTATGTAAGCAGGTCGGCTGAGGTGCGATTGTCCCCAATGGTAAACAGAAGGAAATGATTGTCCAGTTCCTGACACACGGTATGGAAGGATTGATGACATTCGTAGTACGTACATCATTTCGTGAGGCCATTAAGGACATGCACGAAGAGTATGCAGATAAGGACTCTTTCAAACAATCTCCTGCAACAGTACGGGAGGTGTTCTGATGTCTGACTACCTGAAAGTGCTGCAAGCAATCAAAAGTTGCCCTAAGACTTTCCAGTCCAACTATGTACGGAACAATGCGAGCCTCGTAGCGGAGGCCGCTTCCCGTGGTCACATCTCGTGCCTGACTACTAGTGGACGTAACGGTGGCGCTTGGGAAATCACTGCTTCCGGTACTCGCTTTCTGAAACGAATGGGAGGATGTGTCTAATGTCTCGTGACCTTGTGACTATTCCACGCGATGTGTGGAACGATATACAGGGCTACATCGACTCTCTGGAACGTGAGAACGATAGCCTTAAGAATCAACTAATGGAAGCTGACGATTCGTAGCGGAACTAGAGGAGAAACTTAATGGCACTTCTTGACTAAACAATTCTATGAGTTACGTGAAGGCTGCGACGACAAGGGTATCCTTGTGATGGACGGCGACTGGCTGGTCTTCCAAGCTATGAGTGCTGCTGAGTTTGATGCCTCTTGGGAGGAAGAGATTTGGCACCGATGCTGTGACCACGCTAAGGCCCGTCAGATTCTTGAGGATTCCATTAAGTCCTACGAGACCCGTAAGAAGGCTTGGGCAGGTGCTCCAATTGTCCTTGCGTTCACCGATAGTGTTAACTGGCGTAAAGAACTGTAACTACCGAACTATAAGGCTAACCGTAAGGCCGTGAAGAAACCTGTAGGGTACTTTGAGTTCCTTGATGCTCTCTTTGAGCGCAAAGATCTGCATCCGTGAGCCTATGCTTGAGGGTGATGACGTTATGGGAGTTATTGCTCCAATCCGTCTGCCTTCGGTGCTCGTAAGGCTGTAATCATCTCTTGCGATAAGGACTTTAAGACCATCCCTAACTGTGACTTCCTGTGGTGTACCACTGGTAACATCCTGACTCAGACCGAAGAGTCCGCTGACTGGTGGCACCTCTTCCAGACCATCAAGGGTGACATCATCAATGGTCTTCAGATACTGGATGGGGTGATACCGCCGAGGACTTCTTGAATAACCCGTTCATAACCGAGCCTAAAACGTCTGTGCTTAAGTCCGGTAAGAACAAAGGCCAAGAGGTTACTAAATGGGTTAAACGCGACCCTGAGCCTCATGAGACGCTTTGGGACTGCATTAAGTCCATTGGCGCGAAGGCTGGTATGACCGAAGAGGATATTATCAAGCAGGGCCAAATGGCTCGAATCCTACAGGTACAACGAGTACAACTTTATTGACAAGGAGATTTACCTGTGGAGACCGTAGCGTATATTGGTCTGGGTCTTTGTGTTCTCGGAGTGTGCCTCATTTCGTGGGGCCTTTGGGACTTAGCCAGAATAATCAAGTCGTTACACGACACTAAGTGATAAACTCAAGGTCCCTAAATTAATACGACTCACTATAGGGAGATAGGGGCCTTTACCAGATTATTACTTTAAGATTTAACTCTAAGAGGAATCTTTATTATGTTAACACCTATTAACCAATTACTTAAGAACCCTAACGATATTCCAGATGTACCTCGTGCAACCGCTGAGTATCTACAGGTTCGATTCAACTATGCGTACCTCGAAGCGTCTGGTCATATAGGACTTATGCGTGCTAATGGTTGTAGTGAGGCCCACATCTTGGGTTTCATTCAGGGCCTACAGTATGCCTCTAACGTCATTGACGAGATTGAGTTCCAAGGAACAACTAAGAGATGATGGGGAGGATTGACACTATGTGTTTCTCACCGAAAATTAAAACTCCGAAGATGGATACCAATCAGATTCGAGCCGTTGAGCCAGCGCCTCTGACCCAAGAAGTGTCAAGCGTGGAGTTCGGTGGGTCTTCTGATGAGACGGATACCGAGGGCACCGAAGTGTCTGGACGCAAAGGCCTCAAGGTCGAACGTGATGATTCCGTAGCGAAGTCTAAAGCCAGCGGGGATGGCTTCGCTCAGTATGAAATCTTCCATCCGTAAGTCCGCATTTGGAGGTAAGAAGTGATGTCTGAGTTCACATGTGTGGAGGCTAAGAGTCGCTTCCGTGCAATCCGGTGGACTGTGGAACACCTTGGGTTGCCTAAAGGATTCGAAGGACACTTTGTGGGCTACAGCCTCTACGTAGACGAAGTGATGGACATGTATGGTTGCCGTGAAGAGTACATTCTGGACTCTACCGGAAAGCATGTAGCGTACTTCGCGTGGTGCGTAAGCTGTGACATTCACCACAAAGGAGACATTCTGGATGTAACGTCCGTTGTCATTAATCCTGAGGCAGACTCTAAGGGCTTACAGCGATTCCTAGCGAAACGCTTTAAGTACCTTGCGGAAACCCACGATTGCGATTGGGTGTCTCGTTGTAAGCATGAAGGCGAGACAATGCGTGTATACTTTAAGGAGGTATAAGTTATGGGTAAGAAAGTTAAGAAGGCCGTGAAGAAAGTCACCAAGTCCGTTAAGAAAGTCGTTAAGGAAGGGGCTCGTCCGGTTAAACAGGTTGCTGGCGGTCTAGCTGGTCTGGCTGGTGGTACTGGTGAAGCACAGATGGTGGAAGTACCACAAGCTGCCGCACAGATTGTTGACGTACCTGAGAAAGAGGTTTCCACTGAGACGAAGCACAGACAGAAAGCGACAGCAAGAAAGCTCGTGCTGGCGGTAAGAAATCCTTGAGTGTAGCCCGTAGCTCCGGTGGCGGTATCAACATTTAATCAGGAGGTTATAGTGGAAGACTGCATTGAATGGACCGGAGGTGTCAACTCTAAGGGTTATGGTCGTAAGTGGGTTAATGGTAAACTTGTGACTCCACATAGGCACATCTATGAGGAGACATATGGTCCAGTTCCAACAGGAATTGTGGTGATGCATATCTGCGATAACCCTAGGTGCTATAACATAAAGCACCTTACGCTTGGAACTCCAAAGGATAATTCCGAGGACATGGTTACCAAAGGTAGACAGGCTAAAGGAGAGGAACTAAGCAAGAAACTTACAGAGTCAGACGTTCTCGCTATACGCTCACA
+
3,*&&'6699;;;FGBBE@EFJJJJJJJHGGJCB?>@/0890---DFHJGBAAB@@?>;<536676777EB?=>;9DDFEJIJG<<=>JJJJJJJJGEEHJIJFJGHJJJJHJIJJ?;;;DGEJJHDCDJ@FJJJJHJJJJHJIEC('''7777@DFEHGHJJJJJJJJHJJJHJJJIGJJJJGJJBAABJJJJJFHJJGJJJCJJHJJJJJFHEGIBC@AE@A@@ECBFJCDEJHGJJGHGGDJIJGFFJ<<<=JJJJEIFDAA??DEEGJJJHJHEF320'%%&''&&$#$$''*'((0)<?>?@IJJJJJJFJJHJFJJ?;;:<<;96355544488<JIJJEFFJJJJHJHJJIJEJGIIJJGHJGGIFHEC@:<BBDJEEIIIJIJJIJHJGEEJGJHCBADAC>**+7>B???AJJEHJHJDDCFJFGGIJJJGIJGHJGJFEIJHJFHIHJJJFFJJJJHJGIJJJJJC@@?ABCJJB2222>322-)(((/45<>?EEJHDJEJIFIJJJGFJIHJFFDGDGJF66688667=9;>>@B@><<>=>*''00002CDCCBJEDHFJHJJIIIGD==7659JDJJJJJHFFJJJIFJHGJFJJHIDHCJH?>>JBBAAFFDIGDHJGHJJJIHCBD@@;;;82:356=?@>?@FEEE;>=?9615B@JJEDDEIFFJJJJJJGDBB=:9:;=8878)('&).+,,99<<<BA@ABC<:82*-5,458;>F<>;78CJJJGJFJJJJJJGJJFJJIIJHIJJJJ*'''EIEHEHGGJJJGHGGGJJJJ@AAACD?>7+&&&&''(('***+433385IJBA@BFJJJJJIFBDBA?:1:9:AFJFEIJHJJJJJJJJEJBAJABEGAEIJEGIJJJIJFJJJHJGJHIIHJJJIJJJJJJJJJGFFIJDA?@JJJIJJJHJJJJHJFHFC::;;JJJJJJJJJJ>>==IFGGGGGJJFFGJJJJEIDFEHJFHHJHII@?@EIJIJJJJFJJJJJIJIDDCD5555=/7778-*)06;,<CFHIJGHJIIC:99:CJJFJFGJCJFGGJJHHCJJCEGFGIHJJJJJJJBCAEIFHFC@@@FHJJHHCEFJJJJJIHJJJJJJDCBBFGDJJJ<=2-,--(('(...*&''%%%'((-((*2*(&&*598676698966311/.-......))))--898777<::;BHFFFEGJJHJFJJJHJJJJHJGGJJJJJJGGJJJJIHJIGGFJJG6556./@?CFBEHF?JJJJJJJJIJJJGJGJJJIJJJJIEDJFEFFG))))9///09?AAAABHGFBAFCABCJJJEHJDJDBBCDFFEJJHJHGGJHJHJGJJJJJGJJJJJIIHGEEJJJIIIIJJJJJJHI:9:9?>?JCACFJEJFJJJJEJFJFGJJJGFA===BFDFDCGJCCCDGIHECCDJJEJGIIJJJJJJJFJ???B///0=;;E@B?>A-------5AGABABIJJJHJJJEFIJJFJJIGFJJJJJHJHJHJJJFHDEFEHHJJGFHC:54459==67D9@6?BJFGJFJHIJGGJEFEGGEJGEICBCFHJ@::=IEDHD@@?;))),11<3@?EJFGJJFFJICFFJDCFD@??>EAAABDHHHJGIIGJFGIG??>=---/EBCEFFHJFJGEJJGJ@?@?HHEHF?>EEFJI<<==@DFJJJHGJJJJJJHJJJIGFCFJJJIJEJHJHGJJJGJJJJJJJDCDEJJJ10;?E@@@AJEB7767GJIFIJFIHJGJHJJFJJJJCB@:988?BAAA><:9:1521548;<<@FDHIJGFDEHA87(''&&&'*113=>>IDDEDJFAF>>JHHHDEGJJHGDGFDI@***+//5=>>=>@@CAIEJJJJIGGFDJJJJJHEJHJEEJJJJIJJJJJJHJJGHIJHJFJ@A@CG@@@@JGGJJJJJIJJJJIJHJBAABJJJJGJC>>??.---HFJJJJHACEEJHBCHJJHFIIFJFIJGJHJHJJJFF?AJGDHDEA???EGGCDFGJEJJJFGEJJGJJJIHCGJJFFJGJIHJEFD@@GJFJJHIJDFCDJJFFJIJFJHIJJDF;;<=FHEGJJJJJJJHJJJJJHDHFFJJ====CCCCIFFAGBC?@531*&%$(**6:;DEEJGGGGFFEGJGGFEFEEEFEFHGHJFHJGJJJJDEJJGGCDFCBA?9243@6?FE::9JJJ;@60..,-%%%'(''(((,0:;==9889FDCEFEE@??@GJGJEDBGCABBBFEEJJJDCCBF541((39<AFIDDCHDJ@?;455FHJFBCBBBDDJGGCAEDJIDEGCFHGCBBFDADJFHE;7320.//>EJIHFJEEGJFGFGCAAAAGFGJEEFEEEIJ?@EBA@AADBA;:::;?88888>?DJEIDJGFGHEIFFFCECCJEHJIHFFIB66667C411222+)''%%'&&$$$%'+-()))*1./)))%&'(877:;666,++*254;99:;?>9==BEHE===:<654-,-./23694223:;<EEBA77==@?@A@BBEEIGJJHJJJJCCDGJJIJADBEEEJJHJFDIHG====FDGEHFE@?@@FGCEHJHJJFJJJJIEHFEEJJJFHJJHFFEEBB>@FFIJJJJFCDEBCEIJF?::95///04:ABDDHFHGEEEDJGEIIJJIIJJ888EGDCCC;8414<?1/&&'-0/-,-(('',,..08:EBFI>JJFHJJFGEHEJHJFEGJJIIGHHJJHDGCEDEGJJD7777F004A?==>>FDJ956=<<<FFJJIGHFGCGHJJJJJJJHECBJFBD@?D=B==>=>JGJIHJIEHDFJJIGEDJGJABBDJHJDBBJJJHHFFEIGHEJJDDCCBCHIGEJJJCDFIHJJHJHF?@?@JJCB??>>EA:056.,'%%%).+9:988:ECGEGJHJIIFEFJGAABDDDIIJJIGJJJJEJJC>>HGDGJIDJEHGJ9899=;99:@JJHJHJJGFECCIIFJEFGHIJJJFCCEFCEDGJJIIDEGGJFEJGFJIICDBCE77762111>@ECHJCDEFGJHHHJFJGDJHCCCCGG<J(&'+())(+:;CCGGJJJGJJJFGJDCCEJEJGJJIGCABC9567FJH>=<=GFJHJJJJGIGJJJDGEEGDIGHJJFFFJFJII:::@DH51--*&&')9=>??)(()66=?JIFJDFJIGIFFFBHJGJJFFJJJJJJ=>,96+')(&(56@A@;?@D??;<AHJFIHFJJGHFJCAB??>=?A:;::CICJJJJJFJJJIIHJGJGIJHFEDHJHJJJJJJGJJGEJHGJJJEECEFHGJJJJJGGFFE@>>@A6556>>?CJJJJJGJHHGHJFGJJJGIFJJEJGGJJJHIGEDIJIB>=>@CDDDJHIJFHHGFEIFHGJGHID?<<:<3,**+/(('$&--*(&&)2,*''*77647469>;>DJGGEIBDDCDIJFIHGIGJJJHIHGIGHFIGJHGE76///4@=EIJJIJJJJJJHJJGC6<?DDA@?BA@I<HJFJIJJJIIJJEHGIJHDCBEJHGJGJFJIGJHDBCBGHFJEJ@;4444F=52236?=BFECBJGJCDFIEHDGEGHFGGEFFCGHGJJIJGG5556***+=?DFGECEHJHJJFJJJFJIHJJIJJGGIEJ==/371+++::<<FCEFJFHJGGFJGFJFHCCDEJGIFFJJFJIFJGIHHFFEIGHEGIDDCFHJ>>>?GCCC@?>>@-CCDJHJGHJGJGIJHGJIFHFGJJDJA?AB?@@=6522;BFDDCEE;;;;=EHGEDGFC<=<=?>=:5//,+*++('''0...0,)*//099=EDFCB????AHDHEHHJ@C@CJJJFFFIJJJJJJIJJJJJJIJJFJJJIGJFJHJEEFGIJ;;;GFFFIGJGGDFCEJJJJGFJJHJJJIHFJGJJJJJJHJIJIJD8?<>JJIGJIGGDCJJIJJIJJDGJEHDC@?A?DGGJHGFCFJCBA@JJGJJFJJFGFGGIFGDGJJJGJJEJJEJJJJJFJEEHEEJIGJJEC:;GI>>=>JJHDJHHJJ<;;;;<=A>?1///AJEIFFJJJJGIJJFJJGEA?@?GB77745%%%.('(())*(''+10,'%&%%),6=ACEEEHHFFIJHGDJFJJ<88=AGHEJFJEEFCEEJJJJIJEEGFJECBFJEJJIDDDEGFACBEJGBDAABCCGEGGG@A2223;JIBD???GEJHEEFJ8/../78:CEIEDEGFDJJGJDGEFJIFDEGHJFEJJJGHEFIGDHIJJFGDDBBDDEJHEIEIEFEFGEIFJFGFFDGJ>99::GJJEHBCBBJGHJIEIHGHHEJHJIJDDEADCCFFJHEJJHJFGGGFEHFIJJJJHJHIHDF>===A:9//20:----C;;>=><8<DDBBCDJJIEJFGJJCIDE966BEHFJFDIJEEGFGIHFFHEGG:::8402:>=574-,7=<@A@:988JJEFB>>>;6238>=?ACC?@BCHFDDDCCGCAAB+*&%
@Stanford_s2n_3_T7_No_Sap1_3_8_10_23_Linear_5000_84
AGTAAAATCCCGCTGGACTAAAGGTCTGGATGGTCGTAAGGTACACGTTCGTAGTCCTCACGCTGCCTTGAATACCCTACTGCAATCTGCTGGTGCTCATTCTGCAAACTGTGGGTCTTCCAAGACCGAAGAGATGCTCGTAGAGAAAGGCTTGAAGCATGGCTGGGATGGGGACTTTGCGTACATGGCATGGGTACATGATGAAATCCGAGTGCGCTGAGTACGAAGAGATTGCTCAGGTGGTCATTGAGACCGCACAAGAAGCGATGCGCTGCATTGGAGACCACTGGAACTTCCGGTGTCTTCTGGATACCGAAGGTAAGATGGGTCCTAATTGGGCGATTTGCCACTGATACAGGAGGCTACTCATGAACGAAAGACACTTAACAGGTGCTGCTTCTGAAATGCTAGTAGCCTACAAATTTACCAAAGCTGGGTACACTGTCTATTACCCTATGCTGACTCAGAGTAAAGAGGACTTGGTTGTATGTAAGGATGGTAAATTTAGTAAGGTTCAGGTTAAAACAGCCACAACGGTTCAAACCAACACAGGAGATGCCAAGCAGGTTTAGGCTGGGTGGATGCGGTAGGTCCGAATATAAGGATGGAGACTTTGACATTCTTGCGGTTGTCGTTGACGAAGATGTGCTTATTTTCACATGGGACGAAGTAAAAGGTAAGACATCCATGTGTGTCGGCAAGAGAAACAAAGGCATAAAACTATAGGAGAAATTATTATGGCTATGACAAAGAAATTTAAAGTGTCCTTCGACGTTACCGCAAAGATGTCGTCTGACGTTCAGGCAATCTTAGAAAGATATGCTGCATCTATGTAAGCAGGTCGGCTCAGGTGCAATTGTCCCAATGGTAAACAGAAGGAAATGATTGTCCAGTTCCTGACACACGGTATGGAAGGATTGATGACATTCGTAGTACGTACATCATTTCGTGAGGCCATTAAGGACATGCACGAAGAGTATGCAGATAGACTATTTCAAACAATCTCCTGCAACAGTACGGGAGGTGTTCTGATGTCTGACTACCTGAAAGTGCTGCAAGCAATCAAAAGTTGCCCTAAGACTTTCCCAGTCCAACTATGTACGGAACAATGCGAGCCTCGTAGCGGAGGCCGCTTCCGTGGTCACATCTCGTCCCTAACTATCAGTGGACGTAACGGTGGCGCTTGGGAAATCACTGCTTCCGGCC
+
'%&$##&'%&'%(('**'(((<@GHGECCCD?@>9898>>>BEC??==??DCEJHIIEC@??AI87C@@99:,+++?BCCEDF8888?@75/,.000/20,**3599;;@:9''%%%&&$$'&%%')+**0=IGCEGH@<<:<<CA@@DDBDCBCFGFFCFEIGEDDEG>>>HJJHEHGFECCDGDDCIEDFFGJHFEE?>=<87<5,+%%%'&%&&)*)**./,,78DEFCCFCEDDJJIJEEGFEHIEHDIDCEDGFHJGGFGBBBA=7654)''&$&%-2234<=8>GFCEEDCCCEHJIEGIIDEIGGIFDCEDJGFDDEEDFEDJFJEFJFFFIJBCBABAFGIJHGFCAB<BBABBBJFHEEGJCAA>;;;AJJ@0000:997:88/----<<;=CHHIGFFF44433325..+(&&)+)+**.;BFGCFEHECHGHIJBABBFCDA>>=>@====BBFD9445,,,0:;;<>?@>DEGICBA@?=;@@AB877754487))))<?AGG6;;>BF999IJJJJJHJGJGJFFJFFCFJJGGFJJJJJHHIIJIJJJFJJHJJH877546.---<;:9<;99;EGJJJJJEHIHJFJJIJJGGJJJJHJ;('(/354::7922.311*(((+**((('*))13457:CHJJJIGFI@JJEEFFDEJJJEJFJFECAJA?>>>>?BDHJJ=21114019.-4C@>=?AGGFJ;:;C;:::BCCFJJIJJJIFJJJHIHIJJJJIECBB<?:914,11////555>99>>EFCGJJHJFEIJJHFE11=?F??@.....))'**++**'''+6FJFGFJJJJJJIJJIFJJB??@>>??10/*+)((()4:)((*;844689;?JEHJJD<;;;??DFIE=97667..*,)**+337A(()*334899:EDGBD;;;<FEABDEJCDD777776467DEGGFEDCHJHHJFGGJJHDJGJJJ?>===<;::;IJDJIFGEECB?=<?>++++,,22CA@@?CBCFJFCCDJIJEDEDEHHEFJFFHIJJJJH=;:;C<666<=AJJJJIGJJGCFCAAAC@<<<EA:889<@8@AAA=9<<9;1(CECA?@AGIFGECH<<;?C))))@=>=??@8+*+,,.78:;8:1001)>9;:9:544++))((0)(()''(*2(&&&&-4=?>>?AECCCEJCCFDGEIGHFJJJCCB?A@6..*(&%
@Stanford_s2n_3_T7_No_Sap1_3_8_10_23_Linear_5000_85
GGGCCGACTTTAAGGGCTTACAGCGATTCCTAGCGAAACGCTTTAAGTACCTTGCGGAACTCCACGATTGCGATTGGGTGTCTCGTTGTAAGCATGAAGGCGAGACAATGCGTGTATACTTTAAGGAGGTATAAGTTATGGGTAAGAATTAAGAAGGCCGTGAAGAAAGTCACCAAGTCCGTTAAGAAAGTCGTTAAGGAAGGGGCTCGTCCGGTTAAACAGGTTGCTGGCGGTCTAGCTGGTCTGGCTGGTGGTACTGGTGAAGCACAGATGGTGGAAGTACCACAAGCTGCCGCACAGATTGTTGACGTACCTGAGAAAGAGGTTTCCACTGAGGACGAAGCACAGACAGAAAGCGGACGCAAGAAAGCTCGTGCTGGCGGTAAGAAACACCAAGTGTAGCCCGTAGCTCCGGTGGCGGTATCAACATTTAATCAGGAGGTTATCGTGGAAGACTGCATTGAATGGACCGGAGGTGTCAACTCTAAGGGTTATGGTCGTAAGTGGGTTAATGGTAAACTTGTGACTCCACATAGGCACATCTATGAGGAGACATGGTCCAGTTCCAACAGGAATTGTGGTGATGCATATCTGCGATAACCCTAGGTGCTATAACATAAAGCACCTTACGCTTGGAACTCCAAAGGATAATTGCGAGGACATGGTTACCAAAGGTAGACAGGCTAAAGGAGAGGAACTAAGCAAGAAACTTACAGAGTCAGACGTTCTCGCTATACGCTTCT
+
%%%%&%%&&*.-.9@HEDCCFHJJCCBBEIGGJJGFIIFA@@@<3-,,((((2*)'&&&(''(.74444>=//..00472,****+/;CDJJGJJJIGGJHJIHGJ@@A@JJJHIJIJFA@F<FDJJJJJGJG<8,++,88782)(((%&&++/99::=<>JGEGHHIIJIDDECCBBEJAD6++48FJJHHJJGDDCDJCHBCDDHGBFCEBB@AGJHEIJJJGJIIJJJJJIJJJJJJGFJJJJJGHIJIJJJHECGEJJHIJIIDABDFEJIJJJJHE@?@?FJJJGGJJG?9872133559:9:<431223>>DFEHJIG=CJI<;3CD::99222111245;;AAABJJJIFEJGJC@@61664'8966CDGJJJJCDA:6743)&$$$####'/****<=><=BAAB<=>EIGHJJFFA@?@GA@@;===EJJHJJJGGIGJIGJJJFGEEEJIJEBCEFBBAAB@BCGJFIJJJFJJIJ@?@IJEGCEEFFDEFABBH<;<<JEIJJJJIEHJJGFGJJIHHFCJFF==@@BB?@6533+)()))&%$&%'/3479?BCDFIJJFIJJDHHIJJFCDCDJIFJGEBBCIIGJFFJBG***570,,-<@DCHIIFJJJF)(A(8---.2168>??@BGJJIFJFGJG0000:GFGJIJJJJJEHFJHIHH;0/0-)))<@@EEJDEJJFJGJCBABD@??EIG@C@;<FGFJJGIIJJEJJED>=>>DEID;76*&$
@Stanford_s2n_3_T7_No_Sap1_3_8_10_23_Linear_5000_86
AGCAGATTGCAGTAGGGTATTCAAGGCAGCATGAGGACTACGAACATGTACCTTCTCGACCATCCAGACCTTTAATCCAGCGGCGTTTCCACTTCCGACTTGTTGTTCACCAGCTACCCATTGAGAGGACTCGACAGTATCTCGATAGACTCGCGGAGTGCTGCAATCGCGGGGGTGCTCTCAAGGAATTTCTTCTTGAGTTCCTTACCGCGCTCTTTACCAGCACCAACAATCTGTCCAATCTTCTCATCACCAGCACCATAGAGGAACCCATAGATGAACGTCTTAGCGTTATCTCGGGTAGGTAGTTCAGCAGCTATCTGGTTCTTAGTGTGGATGTCGCCGTTAAGAATCTCGTGAGCGTACTCGCCGTTATCAAAGCGAGCCATGAAGTGAGCCAAGCAGCGTAGCTCAAGACCGGATGCGTCGATGCCAGCCTGAACCCAAGGCTTACCAGTTATCCCATCCAAATGGTGCTCAGCGCCAAAAGCAGCGCGACACTGCTCTCCATAAGGAGAACGTACACCCGGAATTTGCGCAAGGTTTGGGAACGCATGAGTAGCACAACCATAACTGCTCCATTAGGGTTAACAGAACCATGAATCTTACCATCCTCAGCAACATAACGAAGCCATGCTTTGTCTCCCTCAGCAGACTGTCCGATTCGCTTCTGAATCATCAAGTACTCTTTAATGAGGTCGATAGCGGCTTGCTTCTCAGGGTCATCTACACGTACTCCTTCGAGTACCTCATCGTCCACCACAGGAGCACCCTTATCGGTGTACTTGGTCGGGACCCACCCAGCCTCTTGGAGTTTCTTCTGAATGTGGTCACGAGACGAAGGGTTAAACACAACATGTTCAACTGGGGTGTAAGGAGCACCAGCAACGTACTCGCGGGTATCAAGTTCGCAAGGCTCACGGCCTTCTCGCTGTGCCTTGTTCTTAGGCTTCTTAAAGATACCACCAACTTTAGGTGTCTTAATGCGAGGGTATTTAGGTAGTGGCTTACCTGTTCGCGGATGGCAGACATTATTTCAGTGCCACCTTTAGGCTGATACCACGAGCCGAACGTTTCGGTCAATTTACGGAGCAACTCAGAGCGGCGAGCAGCTAACTCTACGTACAACTCTTCGATTGCTTTTGTGTCAAACGGGAACCCGTTGCGCTCTTGTTTAGCGAGCAGCCATGCAGCACGATGTTCAATGTCAACGGCCTCAAGGGATTCTGACCAGAACGTAGTGTATCCTACGTCCGTAAAGTCAATCTCAGGAGGGAAGTAATGTTTGTCAGAGAGTAGCTTCTCAAGGAGAGCTTTAGTTACCACAACGTCCTGAACGTTATAGTCCATCATCTCTTCGTTGAAGTTCCACCACTCCATTCCGTCAACGTATTCTTCACC
+
&&$%%&%%*+001=AECHDEDCA;:42/00++))+,++,-73334*))+00.--*)**+0BBJEG@JFJJGJF=JJJHIJJJJJHH?><>(899,(''(4699::(((*JCB@EFA=C>411054J64421-+,,('(('(()'))7666855JFFJJHIGHJJGJGGHFAAC??@?('''>;DHJJIJJFID855ED;;;;G=@>-JGCBJJE===C?>9++++++),1:;;<FIHFFEGCHJJ3322@JJFHJHJIFGJJHEIFJGGC====EFJJJJFJJGJHGGJJJJE@AHJIEJGJFJJG?>>@CJJHBEDDIJJJJJJJHGHDFCFJJJJHJJJJJJJJJJJJGEJJJ>88'''(0000::;HHIJGFIJJJGJJJJJHJJEJJHJJGJGGJJJJJGHJHJJJJFJJGJGJFFJHJJFDB?==><A,*+0092/0,.,'''*)*,)*9/67BEEFJ<1JJJJJJHJGJJIJIGGHHGFHFGHHHJJJHIEDFFJHIJJJJIFAD@?@BGJHJJGHGJJJJHHJIJJJGHGJHHIIGJC3%%%*>?::88.&&&&,,+-,-/1''')461.-++,''''''0777D><@AHFEEDEIGGJDIIFEHJJIJJJJJFJGHGJFHIJHJJGJJGHIJJJJFGEGGJJJF999CCEEE=8IFFHJIEGIIJJHJJHJJJIJJJJHJGJA>JJJJJIGFJDJJJJJIJHJJJJJJGE=<<<HIGJHD?C@AFJJJJJJIJGJJGGJEHFJGJECECECGGGG////GJJHGGJ=88EGJFJJEHDE8886421013519:;@DABBJJH<BCCDGFDDIGGJIIJJJJHIJJJJGHJJDFCDDJDJ7668BJJ?FFHEJIE7777HJJJJJJGGDJIJJIJGHFJFFHJJGHJJHJJJJJHIJJIJJJDJJ@A@BJJJDDJIHJJJIIGJJJHJJIJJJJJJ==<88=<=<7875<HJJJJGIHGJHJJJJCCCGFIJIHJGJGJJHIJGDJJHJA4///CDDEHJJJGJGJJEC88929+5/((),*'')+))**('*+@JIFJFEJICJJGJJJDHJEEJACJJJDBA@99:88...>B@><;:;::=JJEGEFGHHJGJIEJGJJJGHIJJFJJJIJJJJGJJHJGJJJEEEHHHFJHJJFFJGG9779>>=?D@@@?GGFJHHJHIDCJJHIJJHGIHDACEJHHH==<=G3333GJCDGJJJJJFHDCGBA;99;CIJEJJGGEJGJJGIJJGDECDJJGJ;::<GGJFHJGJJJJHBBBAHI=>EEJJFEGJFHJJG9999H@;888JJJCFFFCBC--EEEHJJIJFEIB778>>CHGHGJJFEJJJGJJFJJJJGHFJEGJGJHJIJJJGIGJGJJJIJJJJJGIJJJFHJJHJJJFJJJDDCBD?D?60/'
@Stanford_s2n_3_T7_No_Sap1_3_8_10_23_Linear_5000_87
ACGGGAAGTGTTGTCCTGATGTCTGACTACCTGAAAGTGCTGCAAGCAATCAAAAGTTGCCCTAAGACTTTCCAGTCCAACTATGTACGGAACAATGCGAGCCTCGTAGCGGAGGCCGCTTCCCGTGGTCACATCTCGTGCCTGACTAGTGGACGTAACGGTGGCGCTTGGGAAATCACTGCTTCCGGTACTCGCTTTCTGAAACGAATGGGAGGATGTGTCTAATGTCTCGTGACCTTGTGACTATTCCACGCGATGTGTGGAACGATATACAGGGCTACATCGACTCTCTGGAACGTGAGAACGATAGCCTTAAGAATCAACTAATGGAAGCTGACGAATACGTAGCGGAACTAGAGGAGAAACTTAATGGCACTTCTTGACCTTAAACAATTCTATGAGTTACGTGAAGGCTGCGACGACAAGGGTATCCTTGTGATGGACGGCGACTGGCTGGTCTTCCAAGCTATGAGTGCTGCTGAGTTTGATGCCTCTTGGGAGGAAGAGATTTGGCACCGATGCTGTGACCACGCTAAGGCCCGTCAGATTCTTGAGGATTCCATTAAGTCCTACGAGACCCGTAAGAAGGCTTGGGCAGGTGCTCCAATTGTCCTTGCGTTCACCGATAGTGTTAACTGGCGTAAAGAACTGGTTGACCCGAACTATAAGGCTAACCGTAAGGCCGTGAAGAAACCTGTAGGGTACTTTGAGTTCCTTGATGCTCTCTTTGAGCGCGAAGAGTTCTATTGCATCCGTGAGCCTATGCTTGAGGGTGATGACGTTATGGGAGTTATTGCTTCCAATCCGTCTGCCTTCGGTGCTCGTAAGGCTGTAATCATCTCTTGCGATAAGGACTTTAAGCCATCCCTAACTGTGACTTCCTGTGGTGTACCACTGGTAACATCCTGACTCAGACCGAAGAGTCCGCTGACTGGTGGCACCTCTTCCAGACCATCAAGGGTGACATCACTGATGAGGGCTGCTCAGGGATTGCTGGATGGGGTGATACCGCCGAGGACTTCTTGAATAACCCGTTCATAACCGAGCCTAAAACGTCTGTGCTTAAGTCCGGTAAGAACAAAGGCCAAGAGGTTACTAAATGGGTTAAACGCGACCCTGAGCCTCATGAGACGCTTTGGGACTGCATTAAGTCCATTGGCGCGAAGGCTGGTATGACCGAAGAGGATATTATCAAGCAGGGCCAAATGGCTCGAATCCTACGGTTCAACGAGTACAACTTTATTGACAAGGAGATTTACCTGTGGAGACCGTAGCGTATATTGGTCTGGGTCTTTGTGTTCTCGGAGTGTGCCTCATTTCGTGGGGCCTCTGGGACTTAGCCAGAATAATCAAGTCGTTACACGACACTAAGTGATAAACTCAAGGTCCCTAAATTAATACGACTCTCACTATAGGGAGATAGGGGCCTTTACGATTATTACTTTAAGATTTAACTCTAAGAGGAATCTTTATTATGTTAACACCTATTAACCAATTACTAACCCTAACGATATTCCAGATGTACCTCGTGCAACCGCTGAGTATCTACAGGTTCGATTCAACTATGCGTACCTCGAAGCGTCTGGTCATATAGGACTTATGCGTGCTAATGGTTGTAGTGAGGCCCACATCTTGGGTTTCATTCAGGGCCTACAGTATGCCTCTAACGTCATTGACAAGATAAATGTGTAAAGAATAACTAAGAGATGATGGGGAGGATTGACACTATGTGTTTCTCACCGAAAATTAAACTTCCGAAGATGGATACCAATCAGATTCGAGCCGTTGAGCCAGCGCCTCTGACCCAAGAAGTGTCAAGCGTGGAGTTCGGTGGGTCTTCTGATGAGACGGATACCGAGGGCACCGAAGTGTCTGGACGCAAAGGCCTCAAGGTCGAACGTGATGATTCCGTAGCGAAGTCTAAAGCCAGCGGCAATGGCTCCGCTCGTATGGAATTGTTCCATCCGTAAGTCCGCATTTGGAGGTAAGAAGTGATGTCTGAGTTCACATGTGTCGAAGCGTCGCTTCCGTGCAATCCGGTGGACTGTGGAACACCTTGGGTTGCCTAAAGGATTCGAAGGACACTTTGTGGGCTACAGCCTCTACGTAGACGAAGTGATGGACATGTCTGGTTGCCGTGAAGAGTACATTCTGGACTCTACCGGAAAACATGTAGCGTACTTCGCGTGGTGCGTAAGCTGTGACATTCACCACAAAGGAGACATTCTGGATGTAACGTCCGTTGTCATTAATCCTGAGGCAGACTCTAAGGGCTTACAGCGATTCCTAGCGAAACGCTTTAAGTACCTTGCGGAACTCCACGATTGCGATTTGATATATCATTATAAGCATGAAGGCGAGACAATGCGTGTATACTTTAAGGAGGTATAAGTTATGGGTAAGAAAGTAAGAAGGCCGTGAAGAAAGTCACCAAGTCCGTTAAGAAAGTCGTTAAGGAAGGGGCTCGTCCGGTTAAACAGGTTGCTGGCGGTCTAGCTGGTCTGGCTGGTGGTACTGGTGAAGCACAGATGGTGGAAGTACCACAAGCTGCACACAGATTGTTGACGTACCTGAGAAAGAGGTTTCCACTGAGGACGAAGCACAGACAGAAAGCGGACGCAAGAAAGCTCGTGCTGGCGGTAAGAAATCCTTGAGTGTTGAGCCCGTAGCTCCGGTGGCGGTATCAACATTTAATCAGGAGGTTATCGTGGAAGACTGCATTGAATGGACCGGAGGTGTCAACTCTAAGGGTTATGGTCGTAAGTGGGTTAATGGTAAACTTGTGACTCCACATAGGCACATCTATGAGGAGACATATGGTCCAGTTCCAACAGGAATTGTGGTGATGCATATCTGCGATAACCCTAGGTGCTATAACATAAAGCACCTTACGCTTGGAACTCCAAAGGATAATTCCGAGGACATGGTTACCAAAGGTAGACAGGCTAAAGGAGAGGAACTAAGCAAGAAACTTACAGAGTCAGACGTTCTCGCTATACGCTCATC
+
5536563/.,*(%&&%%&)+.5@AADJJCC?@BCJFFFFJJJJJJGD777697<IGD=><7423313667:9>5JGHHJJJJIJJJGIDCBEJHHGEGFFEJGJJGGIJGDFEEGJJCEBA@A91A@DEJJGIJJGHDGGFJJ66562**+/98666:IEHGJJDACACDFFHFGJGJJJCA@AA@9=?FDFEDEIEJFFGGGIA>==??DEJHIFEFIGDGEIHIHEJG?::;;::AD74112;;GE?-((@CJGGIJJJJJIID===>GBFB@@AGJJJHJGFHDCBEJJHJIJEIJFGFIHIJJJJEGEEJ@DJJJG<9886..=BBBIGJJIFJHFJHHFJFJJJHJIJJJGEJGIJJIJJJJJGIGGHJIDIFFJFEGEHJJBGGIIHIGHFJJH??>?JJJIHIIHIGIJJJIHFEDFJGHJIJJFHJJIJJJGGJJJHHEHGJJJFJGJHJJJJHJFGJJGIJJIHJJJJIGIB8666B>ACEJFG??;3458A>.4:91/0/63<?FJDEEJJJHIJJJFJ66459/.***-(&''///1/+,2/0DFCIJJJJGJJJJECEJHGFJIGA<B>CDEGGJIJGHJHHFGCCEDJJB7767ABEFJJJJJJHHJH;;;;DFDJEGFGJEGJJHGHGJJJJFHFHEEHHIEGIJFACCIJIJDBFGEEGGFEHDEEIHJJJGJJJGJFEJIGEJEAJHE@@@J<<<>EJCDD;ACFJD<>JJFD<FECCA@>@DJEGIJHFBA@@FHCFBDCFEJJJJJCCDHGEEIGIJFJFGEC>=<>ACFFJDAACDECFGDFBIDJGIJBB@ADAC8>?FIJFECCCEGEGJEEBBDDEDBBJ?ECFBBBBAEDJDJI?865'''@CACECCDEBECCCDDBEDFDCACBAAAAFJE=<<<>>@>AABHIJGG?99999ECBCCB??6B@DEFICFBCBBA@BBBD@>?;>77=<@940.-@BDA?6665<<)(('(%&&&'&%%%(./3:9:811(((?>?@JC>>=8888AB??A@C@AA=AA@A?=<<=>@?===66>=>A?@?@AA@?AE@=<<<@@B@AA=746?@::98::==:<??BBDCAEABACBCBB?>?@BA?????<;:8:88=>;>::;=>?A?>>;<==:;;;FEB@A??@B?=::::;=>@@???@=F=<>>A@C@@=<<<>??==<>=>@?=<:;::5,+*-+++532//1;><=<:22239;A@@:::<4345>@=<<<?@?@@CBAA@@A????@==>=@A@??AAAA=>=>=<=8898>==HJ=:9:990''''(('&)+,/-.,***.,,,<:;<=<<<<888,,,9841+***/;<<9200/.24=;5556<<=BC<<<<??=999:A=<<<?@A@41114>>@BA@=<=<<:9993230/.-.-%%'+4579.--1=?::2//2DEHHGJHIJJEECBC'''4C4447.--.>BIFEB4119;:;:@@AA?CAHJHJIIFFJJFHJEJJJJJFGFI=76,(*:=FCEEJDFJGJHIJIJJJJIJJH3333IJEGHABA////EDCCDFJEGFJ7556=@88;=IIJJHDIGFJHDFJJGHIGJJHGJIJJJ2222FJFHJGGJGHJJIJJHGJIJHJGIFJEFJJJDJGFFJ.++,CIJEGDEFGGJDJIJGF;::<84334***:C<<6554376+***&'.,%&&&*236IB?;:;;>;534EJJHIGEHHJJFJFJJIIJJIHEGJFJJJGJGC332/011444877643,/5<BHJGHHJJGJGCJGCBCCEJCCDHGHHEJHDJIJJHJJJGFJJJJIBGHJIFJHJJJJFFGHJJJJJJJJJHJJJJIJJJIIJJGJJJJJJ:;;JDEEFHHFJHDBB@A>@@@?AAFEJJA@@@JJJJJIIFJJFJG@>>?FDGFEBCECHHGJJFG?==830/0279AFFHHGJJJJGJJJJ::7796554/,&'(,'&'('20464447>=?HHGGGJIJJJHIDJF?>??EFHEJJJJJCECEIFHJ@@@@JJ''''+'%%+/8>C>D@HHJJJIIJJJFJJJGJJJJCAAIDBDEA??BFJIJIC<<FJC@AACBCCHIJG;<;<@:DHEGHJJFEHEFHJGJHJH0003DJJGGIIJJJJJJEFEHIIGFGJJJCCAA?:866650/003449:=::885346EJJJGFGG@@DFFGA??>@@@@JJJJJHEHBDCCDJIIIIJF>=A@CJBFDAJDGJEFJJJJJIGJJJHHEFFFFEGJCJJFHFEJFIJJ;;;<E>>>?@?>:<HFGJGFCFGECFDDDJHEIFHEEHJEEFEDFEHIGHFIJJDJFDDBBBCDFJCDCBED=:;;@911-+/)&%%(%%$$%&((%%+.27=AADF;;;;?654233*(()1/689??>;<>;:98<<<>><;*(()--++**-;>@BAC>?<=CEFJGJGHJJJHDJFFDJJB???EGJDJBBB@=;=?IDJFIJGJ=<;<G<BAADEJIJJHEGEDHHEJFFEGHIICIFHFDFEJHGJJJIJJ?>>=ADDFGHJFJEGDJGGJIDEJCDBABCECCCE@A3()*(C44BCAEGEEFDDCCEHGHGHHJJJJJIDCCB>>>=CCJJI@@@@JJJJJJJFJJDECHCCCBCBCDHHJIHJJGCCDCDFGDDGHGHEGEDFDGHJD@>>70'$%'(234<::=EAC>ACIIEHDGEDEBEFGJJHHHCEDFHEHHBE<<///0DJFDDBCIJEDDCCIHJFIEDEFGJEDEJ=///00/./58A4444;@B@A??@=><;;<GEDDGIFFCBBBFDJGEFDFFDFEBEEGJGFCCCDHH<<;B@D@:::<;0//./32669<>AAAHFJEAABB@;;DADDDA@>=;<=>@>=@BFCCC?@@BDHGDDBA?@ABDJHHAA??JBC554477>DAAAACGEGDCCDCBEBA?@AACGEDCCDDABCBCEFDCBBEICGGDEDEECBA@DC?@CCB@??A11248>:0///666682/10/*+++;99>?A@<<656,*(%
@Stanford_s2n_3_T7_No_Sap1_3_8_10_23_Linear_5000_88
TAGTTGATTCACAGGCTATCGTTCTCACGTTCCAGAGAGTCGATGTAGCCCTGTATATCGTTCCACACATCGCGTGGAATAGTCACAAGGTCACGGATTAGACACATCCTCCCATTCGTTTCAGAAAGCGAGTACCGGAAGCAGTGATTTCCCAAGCGCCACCGTTACGTCCACTAGTAGTCAGGCACGAGATGTGGCCCACGGGAAGCGGCCTCCGCTACGAGGCTCGCATTGTTCCGTACATAGTTGGACTGGAAAGTCTTAGGGCAACTTTTGATTGCTTGCAGCACTTTCAGGTAGTCAGACATCAGAACACCTCCCGTACTGTTGCAGGAGATTGTTTGAAAGAGCTCCTTATCTGCATACTCTTCGTGCATGTCCTTAATGGCCTCACGAAATGATGTACGTACCTAATGTCATCAATCCTTCCATACCGTGTGTCAGGAACTGGACAATCATTTCCTTCTGTTTACCATTGGGGACAATCGCACCTGAGCCGACCTGCTTACATAGATGCAGCATATCTTTCTCTAAGATTGCCTGAACGTCAGACATCTTTGCGGTAACGTCGAAGGACACTTTAAATTTCTTTGTCATAGCCATAATAATTTCTCCTATAGTTTTATGCCTTTGTTTCTCTTGCCGACACACATGGATGTCTTACCTTTTACTTCGTCCATGTGAAAATAAGCACATCTTCGTCAACCACAACCGCAAGAATGTCAAAGTCTCCATCCCTATATTCGGACCTACCGCATCCACCTAGCCTAACCTGCTTGGCATCTCCTGTGTTGGTTTGAACCGTTGTGGCTGTTTTAACCTGAACCTTACTAAATTTACCATCCTTACATACAACCAAGTCCTCTTTACTCTGAGTCAGCATAGGGTAATAGACAGTGTACCCAGCTTTGGTAAATTTGTAGGCTACTAGCATTTCAGAAGCAGCACCTGTTAAGTGTCTTTCGTTCATGAGTAGCCTCCTGTATCAGTGGCAAATCGCCCAATTAGGACCCATCTTACCTTCGGTATCCAGAAGACACCGGAAGTTCCAGTGGTCTCCAACCCAGCGCATCGCTTCTTGTGCGGTCTCAATGACCACCTGAGCAATCTCTTCGGTACGGCAGCCTACTTGGATTTCATCATGTACCCATGCCATGTACGCAAAGTCCCCATCCCAGCCATGCTTCAAGCCTTTCTCTACGAGCATCTCTTCGGTCTTGATAATCCACAGTTTGCAGATGAGAGCACCAGCAGATTCCGCAGTCGGGTATTCAAGGCAGCGTGAGGACTACGAACGTGTACCTTACGACCATCCAGACCTTTAATCCAGCGGCGTTTCCACTTGACTTGTTGCTCACCAGCTACCCATTGAGAGGACTCGACAAGTGTCTGTTGGATAGACTCGCGGAGTGCTGCAATCGCGGGGGTGTTCTCAAGGAATTTCTTCTTGAGTTCCTTACCGCGCTCTTTACCAGCACCAACAATCTGTCCAATCTTCTCATCACCAGCACCATAAGGAAGCCCATAGATGAACGTCTTAGCGTTCCTCGGGGACGGTCGTTCAGCAGCTATCTGGTTCTTAGTGTGGATGTCGCCGTTAAGAATCTCGTGAGCGTACTCGCCGTTATCAAAGCGAGCCATGAAGTGAGCCAAGCAGCGTAGCTCAAGACCGGATGCGTCGATGCCAGCCTGAACCCAAGGCTTACCAGTTATCCCATCCAAATGGTGCTCAGCGCCAAAAGCAGCGCGACACTGCTCTCCATAAGGAGAACGTACACCCGGAATTTGCGCAAGGTTTGGGAACGCATGGGTCGCACGACCCGTAACTGCTCCATTAGGGTTAACAGAACCATGATACTTACCATCCTCACCAACATAACGAAGCCGCTGTTTGTCTCCCTCAGCAGACTGTCCGATTCGCTTCTGAATCATCAAGTACTCTTTAATGAGGTCGATAGCGGCTTGCTTCTCAGGGTCATCTACACGTACTCCTTCGAGTACCTCATCGTCCACCACAGGAGCACCCTTATCGGTGTACTTGGTCGGGACCCACCCAGCCTCTTGGAGTTTCTTCTGAATGTGGTCACGAGACGAAGGGTTAAACACAACATGTTCAACTGGGGTGTAAGGAGCACCAGCAACGTACTCGCGGGTATCAAGTTCGCAAGGCTCACGGCCTTCTCGCTGTGCCTTGTTCTTTAGGCTTCTTAAAGATACCACCAACTTTAGGTGTCTTAATGCGAGGGTATTTAGGTAGTGGCTTACCTGTTCGCGGATGGCAGAACATCTCAGTGCCACCTTTAGGCTGATACCACGAGCCGAACGTTTCGGTCAATTTACGGAGCAACGAGAGCGGCGAGCAGCTAACTCTACGTACAACTCTTCGATTGCTTTTGTGTCAAACGGGAACCCGTTGCGCTCTTGTTTAGCGAGCAGCCATGCAGCACGATGTTCAATGTCAACGGCCTCAAGGGATTCTGACCAGAACGTAGTGTATCCTACGTCCGTAAAGTCAATCTCAGGAGGGAAGTAATGTTTGTCAGAGAGTAGCTTCTCAAGGAGAGCTTTAGTTACCACAACGTCCTGAACGTTATAGTCCATCATCTCTTCGTTGAAGTTCCACCCACTCCATTCCGTCAACGTATTCTTTCACGC
+
JHAGB<::;.,*()**,,,64330/,,--/:3D:FJJJGJGHHEHIJGHJJJJJFIGJFDCFGGEJCJ@A===>C?AACFCAAB7778BAHB..-*((+)()*+-++GFJJJHFJGJJHJJHJGJJJHIJFGFJGJJEEFFE@@@998:CEJJBJJJEHGIJJJJJJJHJJJJJJ>==<>F;:830.0'&&'/---(''''4236CJCDBAACJDCDHJB@<<;;7)))*<>EB==:=<=EJJJHFIDDGICGC@@BGE=;:3///3@66///:@>@AGJJHJJJGJJJJJJJHJFGJJJHGJJJHJJJEDEEHIDJHCB<9JJJFE@@@BJJEJ<<;;B:981ABAB</'%&&6?8CICJJHJJJJJJGEFEJJJHJJJJHJIJJIJJJJJJJIJJJJIFFFEAA>>4/+(%%&/8000><<?@JJGFJEJHIJJJIJJJJJJJJJJJJJJJABBBIJDEHJHH>==<EE@JJHJGCEFJJB99:9??>DGEFJJJJHFJGIHJGFBB?A(((*-.++,1311132,,0*++,21,,+,,,==>;65)'%%'(%%%++3GHJEJHJEDGDJJGJJJJJFJJJJIJJJJJJJJGHJHFJFHJJJJJGGJIJIJBCCJEGIFJJHGCJGFJJHJJJJJJFFGBB968<@JJJHJJJJEJJJJJFIJIJJJFFFD99901+DCH><<?ACCDHI4448FEFBBJIJJJJFJJJGFCCDDFIJJHGDCDDJGEB;=??>=(0((31..0=?FGDCCEAGFGFJJJIJGGFEJEFEJJJEJ<99GJJBCBCEHFJHJJGJHIGJJJJEJIJJGJJJJJHJJDHGEFGJJJJJH?>=;CDIFFJHCBCCFDJBDFJ76337;FJHJJJJIFHJH<<<<GJHGJGJGJJ>???IJHHJJJGHIJJJJGFJJJJJJJIEJFGGHGJC>--,,-20/+*--.44,:;;GGGIIJJHJJJJJJJJJIJIJJJB@@ACHFFHIFJHJJIJFFJHJJJIJFGEDBCCGCAABIBBBBA@AHFIIFGJFGFHJJJCHFFGIJGAFJJHHABJJHJJJFGDAGBJEHGJJIIJJJJIJGJJJHJJJIHJJJJIIJGIFJJJEJGJFIJGGFJJGJJJJJJJJHJJJJJJIFJEFJGIJJHJJC><<JJIJHFHJJJJJHJJJJIGHJHJJEDCBE;;HJDJFCBCDDDBDGIFGJJJJJGEJJIJJG>7FEHECICDD>>=>I>:656889/)(+,.69DDEJIGFJIJGJJJIJJJGD<;7/,-..,.1.000022((((ADCEJJEJHIBBBBJJDHHHJJGEEGJGHFGIGGFF?8777:GFJHGJIJJHJJHDGJIJJJJJHJDJDC,''JHJGGBABCCJD8888JIGJJGJJHJGGJDEEIJJGFJGEGFGJJIIJHJJJJ::::A@?@D33JFIJJJJJHJIIJJJDDBEFGFJC++*-))8;@FJFFGFJJGGG>>>>JJJJIGJJEDJJJDABA?974=;:<BAEF>>>>DHDJJ???AJJJJCBDB9999?>.--((&&&&'(-''(5ACCCFJHJJIJGFIAA@202'&%%%%',*))))''''..>GJFEEEGHGIJDG:@8,1124JEEFJJ?::9;FFHJHJJJJIJJJECBCJJJJJJJHIFJGEJA@??FJECDJFGDHHFHJJIJJJJJJJDJHJJJGJJJJJIHIJFEEJJHIFJCBBDJJJHEEG>FFAHJJE@BADB<;75::;:;==4.HGGJJEGGJJJJG?=>=BJE:78=>JHGJJGJGHGIJJHJJJIGGJFEJJJJIHEJFJHGFFIEIGHJJJIJGJHHJJJJFGFHJJJ====DEIIHBABB97761.8222=87853...,,,,5;778)(()*0,4****++***+**-/?2+*)&&(()%$%$'('&%$$$&$&&+9;<CECE??ACC@A@BBJEJDIJJJJJJJJJCD???ABCDHDDC=<<<JIJJGDCDDF0../,,,*+31<''''&&-'(((@EBB>>?@CBHJIFGJFJH=;<<IHJFJGJIEGJIGJJGJJ@@ABJFGJGFFJ@J=<<<AH@??:***))(')),,)<<9/<::;;>;9:AJGJJJJJHJJHJDHJJIJJJJGCEFHJJGJJJIJBDCAFGB@CEJIJC:////BAAJJHJHDEJIE888FAHEEJIJJIGJJJJFDJIFJJJIGFJJJDFJJJJIJEEJJJJJJEJJDJJJEGJJJJJJJJCC1(?=989769**JGJGHJJJFHEFJGJ2000GJJJFJJJJJJJGGJJJJDEDCJGJEDCDJJJJJJHJJJJJGIIJEJFJJJJJJJHJIJGHJEFGEJJB@JC<IJFGJJHJIJJJHJJJFFJDIGDEIDEFFF@98=@20---2...4)))*<=>???CDCEJJJJJJJJGFJGJJJJGHF>>?89CJHIJHJJJFHJJE;;;;JEDCC??FFHJIJJDJBACHJJGDEFJGFIFGHIJJHHJHIIJEGDGIHDEFCJJJHHGHHFGHEJJJJJGIHJJ@CBJGJJHJJEEJDFEIGIJGJGFGHJJFIHIHF6('''((37?;CDDBGJJJIJJGJGHGJJIIHJIHFJIJG>B<=FJJJJJJIJJHGGFEHJFHHGJFFJEEFHJIE443374567:7FJJIJJJJI;::;@:9::C87))))+@@@GAD>=F=D<;<<33../-01.)++'&
@Stanford_s2n_3_T7_No_Sap1_3_8_10_23_Linear_5000_89
GGCTGGAGCACGAAGGAGTATATATAGAGCGGCCAAATCGCTCAAATCCTACGTTTCAACGAGTACAACTTTATTGACAAGGAGATTTACCTGTGGAGACCGTAGCGTATATATAGTTGTGGGTCTTTGTGTTCTCGGAGTGTGCCTCATTTCGTGGGGCCTTTGGGACTTAGCCAGAATAATCAAGTCGTTACACGACACTAAGTGATAAACTCAAGGTCCCTAAATTAATACGACTCACTATAGGGAGATAGGGGCCTTTACGATTATTACTTTAAGATTTAACTCTAAGAGGAATCTTTATTATGTAACACCTATTAACCAATTACTTAAGAACCCTAACGATATTCCAGATGTACCTCGTGCAACCGCTGAGTATCTACAGGTTCGATTCAACTATGCGTACCTCGAAGCGTCTGGTCATATAGGACTTATGCGTGCTAATGGTTGTAGTGAGGCCCACATCTCGGTTTGCATTCAGGGCCTACAGTATGCCTCTAACGTCATTGACGAGATTGAGTTACGCAAAGGAACAACTAAGAGATGATGGGGAGGATTGACACTATGTGTTTCTCACCGAAAATTAAAACTCCGAAGATGGATACCAATCAGATTCGAGCCGTTGAGCCAGCGCCTCTGACCCAAGAAGTGTCAAGCGTGGAGTTCGGTGGGTCTTCTGATGAGACGGATGCCGAGGGCACCGAAGTGTCTGGACGCAAAGGCCTCAAGGTCGAACGTGATGATTCCGTAGCGAAGTCTAAAGCCAGCGGCAATGGCTCCGCTCGTATGAAATCTTCCATCCGTAAGTCCGCATTTGGAGGTAAGAAGTGATGTCTGAGTTCACATGTGTGGAGGCTAAGAGTCGCTTCCGTGCAATCCGGTGGACTGTGGAACACCTTGGGTTGCCTAAAGGATTCGAAGGACACTTTGTGGGCTACAGCCTCTACGTAGACGAAGTGATGGACATGTCTGGTTGCCGTGAAGAGTACATTCTGGACTCTACCGGAAGACGTAGCGTACTTCGCGTGGTGCGTAAGCTGTGACATTCACCACAAAGGAGACATTCTGGATGTAACGTCCGTTTGTCATTAATCCTGAGGCAGACTCTAAGGGCTTACAGCGATTCCTAGCGAAACGCTTTAAGTACCTTGCGGAACTCCACGATTGCGATTGGGTGTCTCCGTTGTAAGCATGAAGGCGGGACGATGCGTGTATACTTTAAGGAGGTATAAGTTATGGGTAAGAAAGTAAGAAGGCCGTGAAGAAAGTCACCAAGTCCGTTAAGAAAGTCGTTAAGGAAGGGGCTCGTCCGGTTAAACAGGTTGCTGGCGGTCTAGCTGGTCTGGCTGGTGGTACTGGTGAAGCACAGATGGTGGAAGTACCACAAGCTGCCGCACAGATTGTTGACGTACCTGAGAAAGAGGTTGCCCACTGAGGACGAAGCACAGACAGAAAGCGGACGCAAGAAAGCTCGTGCTGGCGGTAAGAAATCCTTGAGTGTAGCCCGTAGCTCCGGTGGCGGTATCAACATTTAATCAGGAGGTTATCGTGGAAGACTGCATTGAATGGACCGGAGGTGTCAACTCTAAGGGTTATGGTCGTAAGTGGGTTAATGGTAAACTTGTGACTCCACATAGGCACATCTTGTGGGAGACATATCGTAGGTTCCAACAGGAATTGTGGTGATGCATATCTGCGATAACCCTAGGTGCTATAACATAAAGCACCTTACGCTTGGAACTCCAAAGGATAATTCCGAGGACATGGTTACCAAAGGTAGACAGGCTAAAGGAGAGGAACTAAGCAAGAAACTTACAGAGTCAGACGTTCTCGCTATACGCTCATC
+
*)*+4.112..%%%(.//*''%%%%%$$%*(&')(((.('')('''*./3*)&&')&%&'6989EJIEBCCJECC9FCABEJJJJJJJJGJJIEGHJIJJIBB?@@@A:9:JJ3*))(&&$'''(()))4:J>8:;:>>GIHJGIJD9999G::::IJJEGFIJJGJEJJHAA@@AHJJJGJJHJJGJJIGFFJFH;;;<GGEJJJJJGEJGGGIHIGJFHJIJJGJJJEIJJGGJGGJJJJIJDDDEIJDGABABIIJEJHIEHJJJJHJC??AJIJHFFJIIJCFFCJHGHGHJJJJFGH@??@@<8--8)))*,))*+ACJHFIHGHFIHJDJHJGJJJJJIJGHIHJGHJFJHJJJJ@?@@FJJJIIJJJJIGFG;;;>.++,@;;;;CJJJJJJJIFFIEIHJEDIFJJJJJJJHJIJJJJJJFJJJGFJJHFDFHGGIFHJJJJJ2221267=<=776797----95,))*==?BCHJGJFJJFDJIGGGJEEDDJCIB:;:9=7++++:@<>>?EIHJDIJJGJFJIGGFEDGFHJJJJJGGCDIJJIGGJFGJJJJHGJJJJJIJJA;;;;FDGJFHGFJJDE??EJGDFFDCDGFHGIIIGHJIJJJC65555CEA@?@JGJFJFJHEFDIFJJDJFHJJJGFEBABAABFEDD><:;>?EHGJCAC@BDFHCBCCA/-,,&%%%&'--5+***45555577==IJEHIJJJJDDJHDBCGHJD><=??FFJCDFEJCBDJJJHJJEJJGJGJJGJFJJJJJJJJJJJG;:''''445666@GGJIJEFCCED?JJHIGJHHEJJIJJJJJG@>@ACAEGJIDFEFIJHGJIJJFFDFEJJJGIJJG:7/*,78:9;<CBEBEGJGGJE:889DC>222JJGFFJDFD@>777>JDCCB@BEFFJEJ?444=FID777=GFGFJJJFHJJHFGE=::9::668:9@EDJHJHIJJJFFHEGFFHEFGEDCCCIEAHFC6-***+/3321200121.078.)'&'%(+11114434@A@IJHGJ>>0--,,,/--..<0-->@?FEFDEJFECB?AB@B989===989///00231-;>@BBBCJJJJIJFHJB:9999CCCJJIEJJJJGHJHHEGE=;766556FB@=;**)*9>@??@JGGGHJIEFDFIJFGEEJG?>=>?>>?C@11+@??@8C9//0=>>>BBFB5*(')'&&&668;:=J:999-';==AA?><?<633:<=3334/--./-(&&&5=>@ECHJEIJEIJJJIHJGFFGHJGEGFJ@7655;;<<::<A@BEDHJJJIFED<;;:?@A??;?@CJJIEJIJJJJHJIHJJJJHJIFHJGJJJJJHJJJJJHGIGJJJGGJJJJFGJEJJJHFFJHEFJJJJHDHDFJJDDCCJFDEFEA@AAJGHEDJJFCFBCJDA>?78+***+AEDJJJJIHJHJIJJ=<<=BEHIJJJFHJGHJEHHHJHFJEC==ACFDJEGGFIEIFCCA-,,2--799?;;;92+4555;<@6BCJJJGJDIJHGFEHJIGDEEEJJCAAAAC=<5455DGHJIHJGJJIHEJJFD?>=;555DCBBBFBBAFBAA?@CCJH?@GDGGEFGJJJFGHFFEEE=;<))((31.-0134337>>?EEGEAA@A<</*)''*+0/(()0/(&&&&&&*//66==@CAE@A=>;867;<?DBFDJHHHJIFGEHJFIGGFJIJHJA?>?A<:../26,,,,@8;///.//;AJGBFEHFGJJJCCCGJEACDBFGEGFGECBBCCEEC?=---.2366>:99;999851100..-/.//68976=?865589<HGIIJ@@@@EGDDEJGDDBCD.)&%
@Stanford_s2n_3_T7_No_Sap1_3_8_10_23_Linear_5000_90
CTCAGCAACGTATCAACGAAGCCATGCTTTGTCTCCCTCAGCAGACTGTCCGATTCGCTTCTGAATCATCAAGTACTCTTTAATGAGGTCGATAGCGGCTTGCTTCTCAGGGTCATCTACACGTACTCCTTCGAGTACCTCATCGTCCACCACAGGAGCACCCTTATCGGTGTACTTGGTCGGGACCCACCCAGCCTGCTTGGAGTTTCTTCTGAATGTGGTCACGAGACGAAGGGTTAAACACAACATGTTCAACTGGGGTGTAAGGAGCACCAGCAACGTACTCGCGGGTATCAAGTTCGCAAGGCTCACGGCCTTCTCGCTGTGCCTTGTTCTTAGGCTTCTTAAAGATACCACCAACTTTAGGTGTCTTAATGCGAGGGTATTTAGGTAGTGGCTTACCTGTTCGCGGATGAGCAGAAACTCAGTTAGGCCTAGGCTGATACCACGAGCCGAACGTTTCGGTCAATTTACGGAGCAACTCAGAGCGGCGAGCAGCTAACTCTACGTACAACTCTTCGATTGCTTTTGTGTCAAACGGGAACCCGTTGCGCTCTTGTTTAGCGAGCAGCCATGCAGCACGATGTTCAATGTCAACGGCCTCAAGGGATTCTGACCAGAACGTAGTGTATCCTACGTCCGTAAAGTCAATCTCAGGAGGGAAGTAATGTTTGTCAGAGAGTAGCTTCTCAAGGAGAGCTTTAGTTACCACAACGTCCTGAACGTTATAGTCCATCATCTCTTCGTTGATTCCACTCCATTCCGTCAACGTATTCTTCACC
+
221)))%%%&*((%$%%(,1?BFIJJEEFJCHEEBC@H310-((9<<>CJJJJGHJIJJHD?@AEF@<;9:7))65644898CGJEGFGIIEDJJJHJJJJJGJIJJ?9<BCECBAAHHCIGGJJJJJJGJIJGJJJJHF/---/78@???;J5555EJIJDEJJBDJBABAA2113++++/.-,255+++-46458))))22EJJIJJEJHJEHHJJHJJHJJIHFGEJHFEJIJFJHIJHGJIHGFJFHJJJFFEJJGHJIFA@AB?>3337/++,,<10////7<=ACEGHJIHGJFFIGGJIJJHJJGHJJJIIGDJJJFJJJIHJFIGJIJFBAJGJJJEJEFIJHJHJJIJIHCDEJE@JGHJJJJJGFJJEJIJJIJFJGEEEFJJJJJJJJJJJJJGFJHJHAA<:('%%%&%&&$##$'(*+,///233EJHGJGHJHIJJHJEJGJHF??>@EGBEFFHDHHBJ:::>JHFGHGHEGJIFJJGIJHJGJHHJGJJFJJ>>>?ACBDDDFEDDIJGDF?JJJJJJJJJGJHIIHJDECCCGFGJFIGJJBDGJEJJHJJJJGJJJJJIGIFIGGIJHIJJGJJGHHHHGJJJJJJFHJIJJFJHGIHGIJIGJDFFEDIHFEGFIJIFJJJHGJJJHJJJEEGFJFFFJHGJGJJIEIJJJDBBBFFBDBJJJJJJJJGJJGJIJJJJJJ>53223?AAEJJJHJHHGHIHJGJJGIFGFGFJIHGJJJJGJAJ=322/+)())5*+()-/;753./@AFCBA4445<6//.'
@Stanford_s2n_3_T7_No_Sap1_3_8_10_23_Linear_5000_91
GCTAAGTCCCAAAGGCCCCACGAAATGAGGCACACTCCGAGAACACAAAGACCCAGACCAATATACGCTACGGTCTCCACAGGTAAATCTCCTTGTCAATAAAGTTGTACTGATGAACCGTAGGATTCGAGCCATTTGGCCCTGCTTGATATCCTCTTCGGTCATACCAGCCTTCGCGCCAATGGACTTAATGCAGTCCCAAAGCGTCTCATGAGGCTCAGGGTCGCGTTTAACCCATTTAGTAACCTCTTGGCCTTTGTTCTTACCGGACTTAAGCACAGACGTTTTAGGCTCGGTTATGAACGGGTTATTCAAGAAGTCCTCGGCGGTATCACCCATCCAGCAATCCCTGAGTAACCATCAGTGATGTCACCTTTGATGGTCTGGAAGAGGTGCCACCAGTCAGCGGACTCTTCGGTCTGAGTCAGGATGTTACCAGTGGTACACCACAGGAAGTCACAGTTCAGGGATGGTCTTAAAGTCCTTATCGCAAGAGATGATTACAGCCTTACGAGCACCGAAGGCAGACGGATTGGAAGCAATAACTCCCATAACGTCATCACCCTCAAGCATAGGCTCACGGATGCAATAGAACTCTTCGCGCTCAAAGAGAGCATCAAGGAACTCAAAGTACCCTACAGGTTTCTTCACGGCCTTACGGTTAGCCTTATAGTTCGGGTCAACCAGTTCTTTACGCCAGTTAACACTATCGGTGAACGCAAGGACGCAATTGGAGCACCTGCCCAAGCCTTCTTACGGGTCTCGTAGGACTTAATGGAATCCTCAAGAATCTGACGGGCCTTAGCGTGGTCACAGCATCAGGGTCCAAATCTCTTCCTCCCAAGAGGCATCAAACTCAGCAGCACTCATAGCTTGGAAGACCAGCCAGTCGCCAGTCCATCACAAGGATACCCTTGTCGTCGCAGCCTTCACGTAACTCATAGAATTGTTTAAGGTCAAGAAGTGCCATTAAGTTTCTCCTCTAGTTCCGCTACGTATTCGTCAGCTTCCATTAGTTGATTCTTAAGGCTATCGTTCTCACGTTCCAGAGAGTCGATGTAGCCCTGTATATCGTTCCACACATCGCGTGGAATAGTCACAAGGTCACGAGACATTAGACACATCCTCCCATTCGTTTCAGAAAGCGAGTACCGGAAGCAGTGATTTCCCAAGCGCCACCGTTACGTCCACTAGTAGTCAGGCACGAGATGTGACCACGGGAAGCGGCCTCCGCTACGAGGCTCGCATTGTTCCGTACATAGTTGGACTGGAAAGTCTGGCAACTTTTGATTGCTTGCAGCACTTTCAGGTAGTCAGACATCAGAACACCTCCCGTACTGTTGCAGGAGATTGTTTGAAAGATTCCTATCTGCATACTCTTCGTGCATGTCCTTAATGGCCTCACGAAATGATGTACGTACTACGAATGTCATCAATCCTTCCATACCGTGTGTCAGGAACTGGACAATCATTTCCTTCTGTTTACCATTGGGGACAATCGCACCTGAGCCGACCTGCTTACATAGATGCAGCATATCTTTCTCTAAGATTGCCTGAACGTCAGACGACATCTTTGCGGTAACGTCGAAGGACACTTTAAATTTCTTTGTCATAGCCATAATAATTTCTCCTATAGTTTTATGCCTTTGTTTCTCTTGCCGACACACATGGATGTCTTACCTTTTACTTCGTCCCATGTGAAAATAAGCACATCTTCGTCAACCACAACCGCAAGAATGTCAAAGTCTCCATCCTTATCTCGGACCTACCGCATCCACCTAGCCTAACCTGCTTGGCATCTCCTGTGTTGGTTTGAACCGTTGTGGCTGTTTAACCTGAACCTTACTAAATTTACCATCCTTACATACAACCAAGTCCTCTTTACTCTGAGTCAGCATAGGGTAATAGACAGTGTACCCAGCTTTGGTAAATTTGTAGGCTACTAGCATTTCAGAAGCAGCACCTGTTAAGTGTCTTTCGTTCATGAGTAGCCTCCTGTATCAGTGGCAAATCGCCCAATTAGGACCCATCTCTTCCTTCGGTATCCAGAAGACACCGGAAGTTCCAGTGGTCTCCAACCCAGCGCATCGCTTCTTGTGCGGTCTCAATGACCACCTGAGCAATCTCTTCGGTACGGCAGCCTACTTGGATTTCATCATACCATGCCATGTACGCAAAGTCCCCATCCCAGCCATGCTTCAAGCCTTTCTCTACGAGCATCTCTTCAGGGTCTTGATAATCCACAGTTTGCAGATGAGAGCACCAGCAGATTGCAGTAGGGTATTCAAGGCAGCGTGAGGACTACGAACGTGTACCTTACGACCATCCAGACCTTTAATCCAGCGGCGTTTCCACTTGACTTGTTGCTCACCAGCTACCCATTGAGAGGACTCGACAAGTGTCTGTTGGATAGACTCGCGGAGTGCTGCAATCGCGGGGGTGTTCTTCAAGGAATTTCTTCTTGAGTTCCTTACCGCGCTCTTTACCAGCACCAACAATCTGTCCAATCTTCTCATCACCAGCACCATAGAGGAACCCATAGATGAACGTCTTAGCGTTATCTCGGGTAGGTAGTTCAGCAGCTATCTGGTTCTTAGTGTGGATGTCGCCGTTAAGAATCTCGTGAGCGTACTCGCCGTTATCAAAGCGAGCCATGAAGTGAGCCAAGCAGCGTAGCTCAAGACCGGATGCGTCGATGCCAGCCTGAACCCAAGGCTTACCAGTTATCCATCCAAATGGTGCTCAGCGCCAAAAGCACCGCGACACTGCTCTCCATAAGGAGAACGTACACCCGGAATTTGCGCAAGGTTTGGGAACGCATGGGTCGCACGACCCGTAACTGCTCCATTAGGGTTAACAGAACCATGAATCTTACCATCCTCAGCAACATAACGAAGCCATGCTTTGTCTCCCTCAGCAGACTGTCCGATTCGCTTCAATCATCAAGTACTCTTTAATGAGGTCAATCACGCTTGCTTCTCAGGGTCATCTACACGTACTCCTTCGAGTACCTCATCGTCCACCACAGGAGCACCCTTATCGGTGTACTTGGTCGGGACCCACCCAGCCTCTTGGAGTTTCTTCTGAATGTGGTCACGAGACGAAGGGTTAAACACAACATGTTCAACTGGGGTGTAAGGAGCACCAGCAACGTACTCGCGGGTATCAAGTTCGCAAGGCTCACGGCCTTCTCGCTGTGCCTTGTTCTTAGGCTTCTTAAAGATACCACCAACTTTAGGTGTCTTAATGCGAGGGTATTTAGGTAGTGGCCCAGTTACTCACAGATGGCGGAGCATTTCTCAGTGCCACCTTTAGGCTGATACCACGAGCCGAACGTTTCGGTCAATTTACGGAGCAACTCAGAGCGGCGAGCAGCTAACTCTACGTACAACTCTTCGATTGCTTTTGTGTCAAACGGGAACCCGTTGCGCTCTTGTTTAGCGAGCAGCCATGCAGCACGATGTTCAATGTCAACGGCCTCAAGGGATTCTGACCAGAACGTAGTGTATCCTACGTCCGTAAAGTCAATCTCAGGAGGGAAGTAATGTTTGTCAGAGAGTAGCTTCTCAAGGAGAGCTTTAGTTACCACAACGTCCTGAACGTTATAGTCCATCATCTCTTCGTTGAAGTTCCACCACTCCATTCCGTCAACATCTTCAC
+
)*6<=?ADIDCEDHFCCJF44237<ABFCCHBA4545A8AB?966FJFGJGHIGHICIGGJJJJJJHJJJIJGIJJJJJHDABBGCDDEHJFDFCH:***+/3221--,,(''''&)7;6=??EJJGJGJJJIJJJIJJJJHGJDA,('()-&&)1166=AAEEJGIJCEEGIJGJJJJJFJJJJJJJJJJHJJJFEJJGDJJJJDDAADAD>>?B?>80---10//.//17AHGFEDFFHCDCCDIJEBDBGEJEJHJGJJJJHJJGJJHJJDB?<----<:656:?==>@ABBEEHFJGJJJCCCCHIJJGEBBB>?DJIIJJJJJGJIJJJHGD?FHJJJJJJJHIIH44445GHJJJJJGGIJGGJFC9>(B@'BFDBCABBEDHJJJJJJJJHDBBCG<;;<@88888<;:9=6//.-/3+++,,/110/05566CJJCFDCJGJHGFFIJHGJJGCBC----JJJJHJJJJGJJJJJJJJGHJJEJJJJJJJJJEJIJFCFJJGJJHGIJAAA?IFJHGD44444<<ADHJJFJ<<<?CBF6693;<@FJFHJGH????FE8656<>JGHJGGHGIFGJJJJHDB>=@8889JECD=@=>BBABEDJJD220022BEJJJJFJJGHAJG@>?D=>>>JJGFJJHJJHJEJJFJJGIJJHDIIIIFEJGDA;<;=JDJHFJHJJHGJHJEFJJHJGJGEJ?>>?GH@?@EGJB<;6--(''&$$$&&$')=211668<?ADJEJJJIJIIAA>>??@@:::2225:@?;>JJIEGJFEFGJJJJIJJJFIJ?>??EHFADHEEJJDJFIGCCAD:10046554?>9CHIJEBBC?@JBGJJGIJIJ@??JJGHFGJJJJFGJHJJGFJJGDHFEFGFFDBA??;7/,/0)(((32FEDJHJJHIDCB@CCHCA@=>94478>>CCC>?==555:A?@=<=DJJFGFIGJEEEIJHJEIGFFJJJGGJEHJEHFJFJFFJGHFFHJHF?AFFJJE?900GHJJJDEFFJFBA::;;JJJJJ@CGJGIJFHGEEHHJJGJJDBE;JEIJHHFIEDGIGJJJJHGJJFJJB??@HIGEJJJHIJFFFJIJJHHIEGDGDCFFHJJIJJHGHGFIHFHJJJJJJJJHJIAJHGEEFJJJJJJJHEEEDDGEC@@CBHE?@@;;:;>@?A?BBDCBDFJJFFICDDEFHJGD622,++()))>FBBBAFJJJJJJJJJJGEEIHC989AE@?>JEJJECFFJJHJJJGIJJEFJ=HIFJJHJGJJ@@A?BEDGGED42&&'27-,,571005;=?;99>>FECA@C???BEHDDEJJGIDBBBFGJGFJFE;7JBFEGJJGDEEIGBA?;:,,,,.9==>D:4209+34DCACHGEGDHJFDEGIJHEJJIJIJCGJBAB??;98<:;<;;999=98776::9<1/.-430/0.00149<7238AEHJDJJJJJJJEJHJJJJJIJ1101<<;=>>BJHJJJEF>HG???.//4842354999;<<CHFEDDDCGJJHFHGJGJ;:::JJJJFJGJGJFJJHJJJGIIDDCCEFEBJJFDB??55666DFECAA><@>>=@BCBD3333BJGC7777CCCCFIGJJGJIHGJJGEGGIDJFGJJGHEIJJJJFJFIGJJFHEGGFEGJEJIJIJJDHGIFBBAAEJJEDDDEEFHDFHFECDIJJB=<9.?@;;61>=B::DHCFGEDG>==@FFF>>=6667;>J:97=5C643320/0-,--:;DB<;8677=>:<*(((<@@CBBA>0.-.220ACA=;??@IJJJHJFJIIHJJJ411112129?'''3B::;DI;;;;D6678978@>CCDJFCDJJ?B98779IJHIEJJFJIIJJJJJJJJEFGEJFGHJJJJJJJHJJJJJJJFJJJJHEJHJHIFJJIJJJFFC>B><<<:DJHJJHJJJJIJJIJJDDEHJJCDBCJFGJFDJFIJJIFHEA?>?B@;24=?BAEEGIG;BCDID7:;<JJFJJJHJJJJJJJHJFHJIHJJJEFDHEJGJIBBABD@2---'((%)(*(.>>GIGJJJJIHIJBEC?DJJJJIJIIFJ::::DCC<<<;B??@DDGFJIFFIJHIJGHJ;::;BA?ABCEHFDC@?5520//79::;EDEHJFJBAC@>;;;;5--.<>@CG+**)))%$''47:<9DBC<<FIEFHJJJGEIJJJJIJJJHIJJJJJJGHJGEEH:>BB>CDDDDCJHGJJC@:4,**(/..-27588:BCFCCEBFFHGEJHJGIJJJHEJFGIJJJJGEGJJGIHJJFHDHFBBCGG;;;<EDCCECB@@ABHGJJJJGIHGJGJJIFJJJEIJJJJJJHJE?JHIJJHJHJJHJJGHHBJJJIIHHJGJHE????JJJJJJJJHCCJJ:@?GJFFFHEEIGFJJDJJHJGFJ????J==JJECCHJJJIJJJIJ=<<;8756952246711*'(/5=EGGJJJJJJJJJGIFHCJJJFJHFGJJJIEJJJJHJJJJFJJJJEJJJJJJHJCCDEJIDC66GEJJGJHJJGJJJG>>HHAA>ACIH?>?EHJIJIGJFJJHJFGJJJJJHFED?8<;;4445:@AJFFJJJJJJJJJJHJHFIJIJJJJGJJIIHJIJJHEHJJCFDJGJ???AJIJECDCJHEGJJHEBA@BE?>>?CCJJFJFJ=>>=JJJIJFEDEJFJFED@>>DA<8;;?A<=>BACCDJJJIFJIJJIEJGHHFFJHDAAA>@?CDDCA,JJJJJJJJJGIIJIJJJJJIE?>?<;42,%%,**:JJFJJHJ<97JEECDIJJIJJJHJJFJJIJJGJHJDE==68:4447894/@?0000++++,++*/%%&&1&('(-.--A;:333*((+)-+)&&&&&'567@@IJGJJIJJECDHH?('''DC=>=>JIHHIGJJJJJJJFJ:666CA@FGJJ<;:=>?G@B5887E88887677GJJJJJ??GGGHFFECJHIJJFGD))))'&%&(+))--0134CJIJGJJJJIJHJHIJJJJJIJJFFHGAB@CFFEB?@@BJJJFJFJFJJHJJGFIJGJJJJGIJ;941)))(+**/+,2+:;:;CB@D@><3@GGJEIGFJDJJJJJJJGGJCGB+++3,,FDGGJFJGGGJJJJJIJJHJJHJDDGJJJJJIJEJJJJF;;;8777JIJJGFFJEABFFJFJJDDB?AIFDBBBEFB>5/+++CJJFGJHJJJJFJJJJIIJIIHGHJIJJGIJJHJJJJGJGHJHIJFJJJIJJGJIJJHHJHHGHHHFHJGGJEJHEIG,,,+*'$%%'''%%%$%(%$%&%$$%''((&&&&)%&&012DEB@B@FA<?@GFHJJGJJJJGJJJECDCIJGJJHDJDI@??@JEJIHJJJA@A@20009:EHICGDEHJGDCDBFJJJJIEGJFJGJHJJJFEJFJJJJJJJGJJJJHGJBGFD968*,8879<=@922;=@6-??JFJJDDDFJJ?>>=IHJGJEEJFHGJGJHIJFJJJJJJIJJJJJJJJHJJJJJJJJJJGEIGGJJJIJJIJJJIJJJIJJJJHJJJHHJHCHFJJJDAJGIIJHIJJJC=51002JHGGFHGJGG<<JGHHJJJJGJHDHFJJJIJFJJGJGHJJJIJJJDFHFIEEJJCCBDGAAEJA)))*1/266214277566:=>BCA@:;>=BC---..&%%
@Stanford_s2n_3_T7_No_Sap1_3_8_10_23_Linear_5000_92
ACCATCGCGTAACTGACGAAGCCATGCTTTGTCTCCTCGAGCCAGACTGTCCGATTCGCTTCTGAATCATCAGTACTCTTTAATGAGGTCGATAGCGGCTTGCTTCTCAGGGTCATCTACACGTACTCCTTCGAGTACCTCATCGTCCACCACAGGAGCACCCTTATCGGTGTACTTGGTCGGGACCCACCCAGCCTCTTGGAGTTTCTTCTGAATGTGGTCACGAGACGAAGGGTTAAACACAACGTGTTCAACTGGGGTGTAAGGAGCACCAGCAACGTACTCGCGGGTATCAAGTTCGCAAGGCTCACGGCCTTCTCGCTGTGCCTTGTTCTTAGGCTTCTTAAAGATACCACCAACTTTAGGTGTCTTAATGCGAGGGTATTTAGGTAGTGGCTTACCTGTTCGCGGATGGCAGAACATCTCAGTGCCACCTTTAGGCTGATACCACGAGCCGAACATTCGGTCAATTTACGGAGCAACTCAGAGCGGCGAGCAGCTAACTCTACGTACAACTCTTCGATTGCTTTTGTGTCAAACGGGAACCCGTTGCGCTCTTGTTTAGCGAGCAGCCATGCAGCACGATGTTCAATGTCAACGGCCTCAAGGGATTCTGACCAGAACGTAGTGTATCCTACGTCCGTAAAGTCAATCTCAGGAGGGAAGTAATGTTTGTCAGAGAGTAGCTTCTCAAGGAGAGCTTTAGTTACCACAACGTCCTGAACGTTATAGTCCATCATCTCTTCGTTGAAGTTCCACCACTCCATTCCGTCAACGTATTCTTCACC
+
**+&&#$&%&%$%%$%'&).46;<FGA??D<=<<53.('''(.'(,453445ADJHI9999BB11247550(%&-.1**.-(09;>;@B><<<:;;8:::GD4223B@;<ACJ:996777GJHHJGHEFHJBCJJJJJJJIED@?A@FCBBBJ**--EFDEIJGJFJJJIIIJJJJJJHJJFHJJJJGCAB@JB?>ABG756JIJIJJJGJJHJHJJIGJJJGGJJIJJJJJHJJJC:0//***+3'&&'/-111;HDGHJJHC@><65/,+*(67BGHEJJJJIJJJJJJJEHGFCBD@BEJHJJJIJGJJJGJGJJJJHFJHJIJHJJGJJHJJ@CE<>3)((()).,+((((4?BJFGFJCGEGJIIJ@7668HEHFJJJJEHJJFJJJEHJJJJGJJIJJJJJHIJJHJHJHJJJFDJHEGEDGFGGJJJJJJJBJIJE8887@A9953330)(('(&&$'%&&&%%44177>>CFGJH=0/00;<DDCCJJEJJJHJGGJJJJHHDJIHJJJJJJD@@ADIJIJJJJGJ>><???CCCDIJJGFEHHJHDA==CJGFJJIJJJJGJJJJJJJJIGIJJJHJJJJJJJJJFIAAAABBCHDEJHJJJJGJHCC@?:::<9999@@<<::<<EFJIFGGBFDFJJHJJFEEHHGJJIJFEFJJGIJHJHFJJJIDA@AJFEEGJGJJHAACDCBDJE889@:;;<FJEHJGJEBBBFJHE8*118(9:?ACEHJJJJJJJJHFJHGGJGGEIJJJJIFJDHJJJCCDEGFEIHJD==2+44)-,&
@Stanford_s2n_3_T7_No_Sap1_3_8_10_23_Linear_5000_93
GTAATAGACAGTGTACCCAGCTTTGGTAAATTTGTAGGCTACTAGCATTTCAGAAGCAGCACCTGTTAAGTGTCTTTCGTTCATGAGTAGCCTCCTGTATCAGTGGCAAATCGCCCAATTCAAACCCATCTTACCTTCGGTATCCAGAAGACACCGGAAGTTCCATGGTATCCAACCCAGCGCATCGCTTCTTGTGCGGTCTCAATGACCACCTAATGTCTTCAATACAGCAGCCTCTTGGATTGCATCATGTACCCATGCCATGTACGCAAAGTCCCCATCCCAGCCATGCTTCAAGCCTTTCTCTACGAGCATCTCTTGGTCTTGATAATCCACAGTTTGCAGATGAGAGCACCAGCAGATTGCAGTAGGGTATTCAAGGCAGCGTGAGGACTACGAACGTGTACCTTACGACCATCCAGACCTTTAATCCAGCGGCGTTTCCCACTTGACTTGTTGCTCACCAGCTACCCATTGAGAGGACTCGACAAGTGTCTGTTGGATAGACTTCGCGGAGTGCTGCAATCGGGGGTGTTCTTCAATTCTTTCTTGAGTTCCTTACCGCGCTCTTTACCAGCACCAACAATCTGTCCAATCTTCATCACCAGCACCATAGAGGAACCCATAGATGAACGTCTTAGCGTTATCTCGGGTAGGTCGTCAGCAGCTATCTGGTTCTTAGTGTGGATGTCGCCGTTAAGAATCTCGTGAGCGTACTCGCCGTTATCAAAGCGAGCCATGAAGTGAGCCAAGCAGCGTAGCTCAAGACCGGATGCGTCGATGCCAGCCTGAACCCAAGGCTTACCAGTTATCCCATCCAAATGGTGCTCAGCGCCAAAAGCAGCGCGACACTGCTCTCCATAAGGAGAACGTACACCCGGAATTTGCGCAAGGTTTGGGAACGCATGGGTCGCACGACCCGTAACTATTCCATTAGGGTTAACAGAACCATGAAGTACCATCCTCAGCAACATAACGAAGCCATGCTTTGTCTCCCTCAGCAACTGTCCGATTCACTTCTGAATCATCAAGTACTCTTTAATGAGGTCGATAGCGGCTTGCTTCTCAGGGTCATCTACACGTACTCCTTCGAGTACCTCATCGTCCACCACAGGAGCACCCTTATCGGTGTACTTGGTCGGGACCCACCCAGCCTCTTGGAGTTTCTTCTGAATGTGGTCACGAGACGAAGGGTTAAACACAACATGTTCAACTGGGGTGTAAGGAGCACCAGCAACGTACTCGCGGGTATCAAGTTCGCAAGGCTCACGGCCTTCTCGCTGTGCCTTGTTCTTAGGCTTCTTAAAGATACCACCAACTTTAGGTGTCTTAATGCGAGGGTATTTAGGTAGTGGCTTACCTGTTCGCGGATGGCAGAACATCTCAGTGCCACCTTTAGGCTGATACCACGGCCGAACGTTGGTCAATTTACGGAGCAACTCAGAGCGGCGAGCAGCTAACTCTACGTACAACTCTTCGATTGCTTTTGTGTCAAACGGGAACCCGTTGCGCTCTTGTTTAGCGAGCAGCCATGCAGCACGATGTTCAATGTCAACGGCCTCAAGGGATTCTGACCAGAACGTAGTGTATCCTACGTCCGTAAAGTCAATCTCAGGAGGGAAGTAATGTTTGTCAAAGCGTTCAGCTTCTCAAGGAGAGCTTTAGTTACCACAACGTCCTGAACGTTATAGTCCATCATCTCTTCGTTGAAGTTCCACCACTCCATTCCGTCAACGTATTCTTCACC
+
*,8888888EIHGHFDJHJJJJJJJJJJJJJJFFHHJJJJIHHJGJJHJJFHHIIFJ++++,--60-*+9:?A?===34453786699AIFDFFBABFGEJHEEJIJJJGHE::::1001+''),//.2//0-/98712<<DFFIFJIJJGD<==<CEDC@>8:-&%')()+,7:=DFJJGFFIJHJJIGJJJJGJJFJJFJFDGGJGJJCCB8(&(())*5)%$$&((*435437++,4:;;D2222FJJFJCBDFBHIFJJJJGHGFJIJJJJDAEC><:;57FCJDEIHG<;;?JJJFJBCJBJJFHJEGCFCCHJ8+**-..-0FGGFGHJJJHJJJJEEFGHFEGJGIJJ????GJGJJJJJHJ===A;F<;87::CE5556>>;>??JJEDEIFJGHJJFCD@I<A@AFIGJJJHIJGCBB72AAEJCHE:998875223+E@4//----JGIEGJJJJJJJIJJJJJGJGJJIFFJGJIDICFJIHJJHJG==<=JIE..@;600DJJGJJJJJGJ?87.**,>?>:++++4.+++0)0.+)93-,--/3663,,,,,>CDGECDEFHGJEJGJJJJFGFDJGICF8777<.(+21>CEDJJCG>99=>CGIJJFGJJHGHJJJJJGJJGJJJJHGJJJHHF;875399::-))''(,134456?ACEJJ<IE:;>>JJJJHGGFCDECJHJEJGJJJJJGD<=<<CH<::31125<===IGFEFDDCABDDB8348446<>@HHEJGJJJJJIJJFJFFHEEFEEIGFFJEABBBJGHFDCDB@?334FDFEJJCDGEHDIHEEJJJIFIJJJJJJJJIJIIJGJJJFAAJFJJJJIJJJIJJJJJHGJJJ?9;?@GJJGJGJJGIJFIIHGJIJJIHJJAJFFEJJJJHHIJIFIEFGEDBFJIJED11114,,++-.('''(7:0---?EFGIJFJEHEJB>>=@7.-%'')**A><<<)))+6.----44=:656+)))'*))(')-+''&%%$%'(()(*+,,''''()*034.,,)(''(((('''.)28CFJFJCBDFFGJJGJIJ<:::@A??DJIJIHJHJJIJHGGJIIJJHGJJJJJGEFGA<=<=?>BCEJJJ88JGGIJGJBIJ9GIDEGGJJJJJ((((75/-009/==>DJCEJJC522752285:::>/*,5EHFIJJGJJJJJJIJIJJJFJ:::EGGECDFIJIIJ999:IJJJJJJJJJIJF<<<B>JJABBBJJJFHEJIJJJJJJJDDHHJHFFEJJJJJJGJJJJJJJHFJIJJJJFHJIFHGJHJ?JJJJGEJA677?46+***CBEJJJJDAA@JJJIIJDIJIF@?>>8699;95789FJE@@AAJJIJJJJHF44434B988;ABCCAJDDEHJIJHJJJJJJGGJE5333?88<+))('*-/.-**)(*)<=>>EDDIEDFJIEJFFJHHFJG@@@AJJJJJJJJHGJJJJJGHIJJJIJJJJJJGJJJJJJGJJJJJDABJJ<::;DCJJEGJJIJJJJGFCJHHEHHJJHEHJJJJJGJEHHGIHJJJGJIIIJJJJJJJIHFHJFFGGJJJHJJJJEJJHHHJFDF5557+***:HGJJIIJHJGIJJJHEJJEJ:445104210+,)))'**1((('.,/---.&&&'00*+/1;=>JGJGDJHFIJJJIHJIIJIFEJFJJJFFIFJECJAB@AJDFJJHIJJJJIFGEIJFJJJCHCCJIHHIJIJHFJFFGHHEHG898444464)
@Stanford_s2n_3_T7_No_Sap1_3_8_10_23_Linear_5000_94
TTGGAAGACCAGCCAGTCGCCGTCCATCACAAGGATACCCTTGTGGTCGCCTTCACGTAACTCATAGAATTGTTTAAGGTCAAGAAGTGCCATTAAGTTTCTCCTCTAGTTCCGCTACGTATTCGTCAGCTTCCATTAGTTGATTCTTAAGGCTATCGTTCTCACGTTCCAGAGAGTCGATGTAGCCCTGTATATCGTTCCACACATCGCGTGGAATAGTCACAAGGTCACAACATAGACACATCCTCCCATTCGTTTCAGAAAGCGAGTACCGGAAGCAGTGATTTCCCAAGCGCCACCGTTACGTCCACTAGTAGTCAGGCACGAGATGTGACCACGGGAAGCGGCCTCCGCTACGAGGCTCGCATTGTTCCGTACATAGTTGGACTGGAAAGTCTTAGGGCAACTTTTGATTGCTTGCAGCACTTTCAGGTAGTCAGACATCAGAACACCTCCCGTACTGTTGCAGGAGATTGTTTGAAAGAGTCCTTATCTGCATACTCTTCGTGCATGTCCTTAATGGCCTCACGAAATGATGTACGTACTACGAATGTCATCAATCCTTCCATACCGTGTGTCAGGAACTGGACAATCATTTCCTTCTGTTTACCATTGGGGACAATCGCACCTGAGCCGACCTGCTTACATAGATGCAGCATATCTTTCTCTAAGATTGCCTGAACGTCAGACGACATCTTTGCGGTAACGTCGAAGGACACTTTAAATTTCTTCTCATAGCCATAATAATTTCTCCTATAGTTTTATGCCTTTGTTTCTCTTGCCGACACACATGGATGTCTTACCTTTTACTTCGTCCCATGTGAAAATAAGCACATCTTCGTCAACCACAACCGCAAGAATGTCAAAGTCTCCATCCTTATATTCGGACCTACCGCATCCACCTAGCCTAACCTGCTTGGCATCTCCTGTGTTGGTTTGAACCGTTGTGGCTGTTTTAACCTGAACCTTACTAAATTTACCATCCTTACATACAACCAAGTCCTCTTTACTCTGAGTCAGCATAGGGTAATAGACAGTGTACCCAGCTTTGGTAAATTTGTAGGCTACTAGCATTTCAGAAGCAGCACCTGTTAAGTGTCTTTCGTTCATGAGTAGCCTCCTGTATCAGTGGCAAATCGCCCAATTAGGACCCATCTTACCTTCGGTATCCAGAAGACACCGGAAGTTCCCATCGTATCCAACCCAGCGCATCGCTTCTTGTGCGGTCTCAATGACCACCTGAGCAATCTATTCAGGGTACGGCAGCCTACTTGGATTGCATCATGTACCCATGCCATGTACGCAAAGTCCCCATCCCAGCCATGCTTCAAGCCTTTCTCTACGAGCATCTCTTCGGTCTTGATAATCCACAGTTTGCAGATGAGAGCACCAGCAGATTGCAGTAGGGTATTCAA
+
,,?CCJFGEJHIJ6656JEEDBGAH:JJJGEIJJJHIJHJJJEI7776666AABFJJJJJJJJFC???@B@?@AJJJFJGJJEHFFIJIIGGJJJJHEJIJJBCD=>43211346=;:9:..)'(()*//;@BI?JJFFJJIIGJJJJJIJJFJJGIIFHIGJJJHJHEHGJJGJJJJEGGHJGJDFJJJIJHJJHHGJIHJJJJJEB>?>>--3;DDDDC+++,000...(''+9&%114J1100367A9FI9999D<;::343554449;@>GHIJJJJJCBA@IJFA<HIJJJJGJJJHD>@FJJJJJFJJJJJE=ABA@EEJJCGJHFJJJIJGJIJJJHJHJJJFFGFIEGA<;:<>A77;;IFEFGDJJHIJIJHGGFJJEIJEHEJJHJJEJBBBHJCBCBEIGIHJJIGJJJJHJJIJJJJJIJJFEFDFGJJJJEJHGIIGJEIFAAF?JJHJGDEEHJIHIDDFEFGGD<;;=6+++34AC@EEJJFJJJIHJIJJGJJFJGIFJGJJDJHJJJJDIHJJJHJHIJJJGJIFJFIEIFFJJJJJJJJHFJJGHJJIFDGBDBCFJJJJFDDBFIJIFJJEBDCDIIGJEHJHDFGCBC>JDHJGHJJHJJFHIEGG;;;<GJDGF<GEGJJIFJFJJJIJGJJIJJIJGJJIJJJJJJJJFFJGJHJHJJHJGJFJGJHJIGJJJJGJJJJJJJHJJJFFGJHJJJGGGFEJJJIJHJ=85)'$$'%%&'))+6BJFGJJJJJIJJJGHHIJJJIJHHJJJJFJIIJ=<=:IJJJJJJJJJJGJJJJHJJJJJIHJGJGHJJIJJHFJJGGJJGGHJFA@CDFI====C2JJJJJJJJJJJJJJIJJJHHJFDDAACHJC?1,,)**::9AH=?>HIDJJJJJJJJHJJJJJJIFIEJJJJHJJJJJJBJJGHJJJJGECJJC99:;JGHEJJFJJFE3201118>JGFJDIJGIJEHG=::9:HFFJGJJJGJJJJJFJJJGJIJGGGJJJJJIHHIDJJJHCBBBB?>JIHIHDGJJHHJFJJJJFIGJJJJJJJGIJJJJJJIJJJGG>?A=E?5445D<<<<@HJGHHJJGGHGGJJJJJJJHHJJHJJB?D</<<@@@@IEJGGJEJJJJJIJJJGJJJEEJGHGB<221287745;96JHJIFJIHJIBBCCDFB50;;?@52243<ACJJECB4-;1000111HHJIJHJJJIGHJJGJHJGJJJHJEHFHJJFJJJHJIJJHIHFJHIFEEH@>:59:ABJ;977;;>==BC@@73310/&&''8<<6656BGEIHGIJGJJJGDFFJJJJGJJJJJJJIIIIHHJJJGHJHHGHIDJAEGJFGFCECEIJCEEJEABJJJHJDEFDDFDJJJHIHEIGFHJHFJJJJHJJFFEIJGHGEGFJFFC51131753&$$
@Stanford_s2n_3_T7_No_Sap1_3_8_10_23_Linear_5000_95
CTCAAACTGAGGTGCCTTCTGGATACCGAAGGTAAGATGGGTCCTAATTGGGCGATTTGCCACTGATACAGGAGGCTACTCATGAACGAAAGACACTTAACAGGTGCTGCTTCTGAAATGCTAGTAGCCTACAAATTTACCCAAAGCTGGGTACACTGTCTATTACCCTATGCTGACTCAGAGTAAGAGGACTTGGTTGTATGTAAGGATGGTAAATTTAGTAAGGTTCAGGTTAAAACAGCCACAACGGTTCAAACCAACACAGGAGATGCCAAGCAGGTTAGGCTAGGTGGATGCGGTAGGTCCGAATATAAGGATGGAGACTTTGACATTCTTGCGGTTGTGGTTGACGAAGATGTGCTTATTTTCACATGGGACGAAGTAAAAGGTAAGACATCCATGTGTGTCGGCAAGAGAAACCAAAGGCATAAAACTATAGGAGAAATTATTATGGCTATGACAAAGAAATTTAAAGTGTCCTTCGACGTTACCGCAAAGATGTCGTCTGACGTTCAGGCAATCTTAGAGAAAGATATGCTGCATCTATGTAAGCAGGTCGGCTCAGGTGCGATTGTCCCCAATGGTAAACAGAAGGAAATGATTGTCCAGTTCCTGACACACGGTATGGAAGGATCGATGACATTCGTAGTACGTACATCATTTCGTGAGGCCATTAAGGACATGCACGAAGAGTATGCAGATAAGGACTCTTTCAAACAATCTCCTGCAACAGTACGGGAGGTGTTCTGATGTCTGACTACCTGAAAGTGCTGCAAGCAATCAAAAGTTGCCCTAAGACTTTCCAGTCCAACTATGTACGGAACAATGCGAGCCTCGTAGCGGAGGCCGCTTCCCGTGGTCACATCTCGTGCCTGACTACTAGTGGACGTAACGGTGGCGCTTGGGAAATCACTTCTTCCGGTACTCGCTTTCTGAAACGAATGGGAGGATGTGTCTAATGTCTCGTGACCTTGTGACTATTCCACGCGATGTGTGGAACGATATACAGGGCTACATCGACTCTCTGGAACGTGAGAACGATAGCCTTAAGAATCAACTAATGGAAGCTGACGAATACGCAGCAGAATAGAGGAGAAACTTAATGGCACTTCTTGACCTTAAACAATTCTATGAGTTACGTGAAGGCTGCGACGACAAGGGTATCCTTGTGATGGACGGCGACTGGCTGGTCTTCCAAGCTATGAGTGCTGCTGAGTTTGATGCCTCTGGGAGGAAGAGATTTGGCACCGATGCTGTGACCACGCTAAGGCCCGTCAGATTCTTGAGGATTCCATTAAGTCCTACGAGACCCGTAAGAAGGCTTGGGCAGGTGCTCCAATTGTCCTTGCGTTCACCGATAGTGTTAACTGGCGTAAAGAACTGGTTGACCCGAACTATAAGGCTAACCGTAAGGCCGTGAAGAAACCTGTAGGGTACTTTGACAGTTTCCTTGATGCTCTCTTTTGAGCGCGAAGAGTTCTATTGCATCCGTGAGCCTATGCTTGAGGGTGATGACGTTATGGGAGTTATTGCTTCCAATCCGTCTGCCTTCGGTGCTCGTAAGGCTGTAATCATCTCTTGCGATAAGGACTTTAAGACCATCCCTAACTGTGACTTCCTGTGGTGTACCACTGGTAACATCCTGACTCAGACCGAAGAGTCCGCTGACTGGTGGCACCTCTTCCAGACCATCAAGGGTGACATCACTGATGGTTACTCAGGGATTGCTGGATGGGGTGATACCGCCGAGGACTTCTTGAATAACCCGTTCATAACCGAGCCTAAAACGTCTGTGCTTCATCCAGGTAAGAACAAAGGCCAAGAGGTTACTAAATGGGTTAAACACGACCCTGAGCCTCATGAGACGCTTTGGGACTGCATTAAGTCCATTGGCGCGAAGGCTGGTATGACCGAAGAGGATATTATCAAGCAGGGCCAAATGGCTCGAATCCTACGGTTCAACGAGTACAACTTTATTGACAAGGAGATTTACCTGTGAGAATTAGTAGCGTATATTGGTCTGGGTCTTTGTGTTCTCGGAGTGTGCCTCATTTCGTGGGGCCTTTGGGACTTAGCCAGAATAATCAAGTCGTTACACGACACTAAGTGATAAACTCAAGGTCCCTAAATTAATACGACTCACTATAGGGAGATAGGGGCCTTTACGATTATTACTTTAAGATTTAACTCTAAGAGGAATCTTTATTATGTTAACACCTATTAACCAATTACTTAAGAACCCTAACGATATTCCAGATGTACCTCGTGCAACCGCTGAGTATCTACAGGTTCGATTCAACTATGCGTACCTCGAAGCGTCTGGTCATATAGGACTTATGCGTGCTAATGGTTGTAGTGAGGCCCACATCTTGGGTTTCATTCAGGGCCTACAGGTATCCCTAACGTCATTGACGAGATTGAGTTACGCAAGGAACATTAAGAGATGATGGGGAGGATTGACACTATGTGTTTCTCACGAAAATTAAAACTCCGAAGATGGATACCAATAGGATTCGAGCCGTTGAGCCAGCGCCTCTGACCCAAGAAGTGTCAAGCGTGGAGTTCGGTGGGTCTTCTGATGAGACGGATACCGAGGGCACCGAAGTGTCTGGACGCAAAGGCCTCAAGGTCGAACGTGATGATTCCGTAGCGAAGTCTAAAGCCAGCGGCAATGGCTCCGCTCGTATGAAATCTTCCATCCGTAAGTCCGCATTTGGAGGTAAGAAGTGATGTCTGAGTTCACATGTGTGGAGGCTAAGAGTCGCTTCCGTGCAATCCGGTGGACTGTGGAACACCTTGGGTTGCCTAAAGGATTCGAAGGACACTTTGTGGGCTACAGCCTCTACGTAGACGAAGTGATGGACATGTCTGGTTGCCGTGAAGAGTACATTCTGGACTCTACCGGAAAACATGTAGCGTACTTCGCGTGGTGCGTAAGCTGTGACATTCACCACAGAAGGAGACATTCTGGATGTAACGTCCGTTGTCATTAATCCTGAGGCAGACTCTAAGGGCTTACAGCGATTCCTAGCGAAACGCTTTAAGTACCTTGCGGAACTCCACGATTGCGATTGGGTGTCTCGTTGTAAGCATGAAGGCGAGACAATGCGTGTATACTTAAGGAGGTATAAGTTATGGGTAAGAAAGTTAAGAAGGCCGTGAAGAAAGTCACCAAGTCCGTTAAGAAAGTCGTTAAGGAAGGGGCTCGTCCGGTTAAACAGGTTGCTGGCGGTCTAGCTGGTCTGGCTGGTGGTACTGGTGAAGCACAGATGGTGGAAGTGCACAAGCTGCCGCACAGATTGTTGACGTCCTCAAAGAGGTTTCCACTGAGGACGAAGCACAGACAGAAAGACGGACGCAAGAAAGCTCGTGCTGGCGGTAAGAAATCCTTGAGTGTAGCCCGTAGCTCCGGTGGCGGTATCAACATTTAATACAGGAGGTTATCGTGGAAGACTGCATTGAATGGACCGGAGGTGTCAACTCTAAGGGTTATGGTCGTAAGTGGGTTAATGGTAAACTTGTGACTCCACATAGGCACATCTATGAGGAGACATATCGTCCCAGTCCAACAAATGTGGTGATGCATATCTGCGATAACCCTAGGTGCTATAACATAAAGCACCTTACGCTGGAACTCCAAAGGATAATTCCGAGGACATGGTTACCAAAGGTAGACAGGCTAAAGGAGAGGAACTGAGCGAAAACTACAGAGTGGGACGAGTTTCTCGCTATACGCTCAT
+
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
@Stanford_s2n_3_T7_No_Sap1_3_8_10_23_Linear_5000_96
AAGGGCTTACACGAGCGATTCCTTAGCGAAACGCTTTAAGTACCTTGCGGAACTCCACGATTGCGATTGGGTGTCTCGTTGTAAGCATGAAGGCGAGACAATGCGTGTATACTTTAAGGAGGTATAAGTTATGGGTAAGGAGACAAGAAGGCCGTGAAGAAAGTCACCAAGTCCGTTAAGAAAGTCGTTAAGGAAGGGGCTCGTCCGGTTAAACAGGTTGCTGGCGGTCTAGCTGGTGGCTGGTGGTACTGGTGAAGCACAGATGGTGGAAGTACCACAAGCTGCCGCACAGATTGTTGACGTACCTGAGAAAGAGGTTTCCACTGAGGACGAAGCACAGACAGAAAGCGGACGCAAGAAAGCTCGTGCTGGCGGTAAGAAATCCTTGAGTGTAGCCCGTAGCTCCGGTGGCGGTATCAACATTTAATCAGGAGGTTATCGTGGAAGACTGCATTGAATGGACCGGAGGTGTCAACTCTAAGGGTTATGGTCGTAAGTGGGTTAATGGTAAACTTGTGACTCCACATAGGCACATCTATGAGGAGACATATGGTCCAGTTCCAACAGGAATTGTGGTGATGCATATCTGCGATAACCCTAGGTGCTATAACATAAAGCACCTTACGCTGGAACTCCAAAGGATAATTCCGAGGACATGGTTACCAAAGGTAGACAGGCTAAAGGAGAGGAACTAAGCGAGAAAACTTACAGAGTCAGACGTTCTCGCTATACGCTT
+
++16555966/.)(''()*300//*0BHFIJGIEFJIEIJJF4,**(.--27===-)*<=BBJEBBCFIGJJGJGI8888ABEEBH;;99;CFJFJGHJBACBHBB?:9;J2111):<>DGIEJJFB@@DAA***.'%$$)))*,,+-66>ACDJEEHGIJIIHEGJIIJHGHJJFJADHIJJJHJGJJGJJFJHJGGJDD@=><=9=><5557ACDEG@@?5-,++++*))+-'&$$%*./02GJHDAAAFJJIJJJJGJJHJJJIJGHFJJJHFHJJGHJGJJJGEFJHFJJJJJGJIJJJIJJJBB@IJJIJEJIHJID=EFJIJJJIFGJFHGIDCGDDEJJHJJJGGDFDDDEFJGJJIHJJHFIJJJIJJDEBCIJHJIFGJJHJHHJHEJJDCABBD4377CDJIGJG<<;;?@CHJEDIHIJJIJFGFJJJ;;;;JIGIJFEJJ????JJG>===JABAEIA@I----/+,/19>BJJJJDEJGEGFJIHHFFDJJJIFHJGFEBCEHJJHJJJIJJEHJFJJJHJJJHEJEGDEJJJHDCJE>>>=>)((('''7;=FJFIGJGHIHEIFJGJJJDEFEJDIJD;664,,,-9:=EFCBJEEGIDIEJJ>>>?JBD?:6()ABDE=;::@FGHJ9889?B<>??DJJJIGJHEJGHJJJJJJFFJEIJHGCDCIHBCIB>?HCH53/+&%%$'+6640*+88@FJHGHGJABA;:99@BDCBAB=8'
@Stanford_s2n_3_T7_No_Sap1_3_8_10_23_Linear_5000_97
CCGGGTGTACGCGTCTCCTTATGGAGAGCAGTGTCGCGCTCTTGGCGCTGAGCACCATTTGGATGGGATAACTGGTAAGCCTTGGGTTCAGGCTGGCATCGACGCATCCGGTCTTGAGCTACGCTGCTTGGCTCACTAATGGCTCGCTTTGATAACGGCGAGTACGCTCACGAGATTCTTAACGGCGACATCCACACTAAGAACCAGATAGCTGCTGAACTACCTACCCGAGATAACGCTAAGACGTTCATCTATGGGTTCCTCTATGGTGCTGGTGATGAGAGAAGATTGGACAGATTGTTGGTGCTGGTAAAGAGCGCGGTAAGGAACTCAAGAAGAAATTCCTTGAGAACACCCCCGCGATTGCAGCACTCCGCGAGTCTATCCAACAGACACTTGTCGAGTCCTCTCAATGGGTAGCTGGTGAGCAACAAGTCAAGTGGAAACGCCGCTGGATTAAAGGTCTGGATGGTCGTAAGGTACACGTTCGTAGTCCTCACGATGCCTTGAATACCCTACTGCAATCTGCTGGTGCTCTCATCTGCAAACTGTGGATTATCAAGACCGAAGAGATGCTCGTAGAGAAAGGCTTGAAGCATGGCTGGGATGGGGACTTTGCGTACATGGCATGGGTACATGATGAAATCCAAGTAGGCTGCCGTACCGAAGAGATTGCTCAGGTGGTCATTGAGACCGCACAAGAAGCGATGCGCTGGGTTGGAGACCACTGGAACTTCCGGTGTCTTCTGGATACCGAAGGTAAGATGGGTCCTAATTGGGCGATTTGCCACTGATACAGGAGGCTACTCATGAACGAAAGACACTTAACAGGTGCTGCTTCTGAAATGCTAGTAGCCTACAAATTTACCAAAGCTGGGTACACTGTCTATTACCCTATGCTGACTCAGAGTAAAGAGGACTTGGTTGTATGTAAGGATGGTAAATTTAGTAAGGTTCAGGTTAAAACAGCCACAACGGTTCAAACCAACACAGGGAATGCCAAGCAGGTTAGGCTAGGTGGATGCGGTAGGTCCGAATATAAGGATGGAGACTTTGACATTCTTGCGGTTGTGGTTGACGAAGATGTGCTTATTTTCACATGGGACGAAGTAAAAGGTAAGACATCCATGTGTGTCGGCAAGAGAAACAAAGGCATAAAACTATAGGAGAAATTATTATGGCTATGACAAAGAAATTTAAAGTGTCCTTCGACGTTACCGCAAAGATGTCGTCTGACGTTCAGGCAATCTTAGAGAGAAAGATATGCTGCATCTATGTAAGCAGGTCGGCTCAGGTGCGATTGTCCCCAATGGTAAACAGAAGGAAATGATTGTCCAGTTCCTGACACGCGGTATGGAAGGATTGATGACATTCGTAGTACGTACATCATTTCGTGAGGCCATTAAGGACATGCACGAAGAGTATGCAGATAAGGACTCTTTCAAACAATCTCCTGCAACAGTACGGGAGGTGTTCTGATGTCTGACTACCTGAAAGTGCTGCAAGCAATCAAAAGTTGCCTAAGACTTTCCAGTCCAACTATGTACGGAACAATGCGAGCCTCGTAGCGGAGGCCGCTTCCGTGGTCACATCTCGTGCCTGACTACTAGTGGACGTAACGGTGGCGCTTGGAAATCACTGCTTCCGGTACTCGCTTTCTGAAACGAATGGGAGGATGTGTCTAATGTCTCGTGACCTTGCGACTATTCCACGCGATGTGTGGAACGATATACAGGGCTACATCGACTCTCTGGAACGTGAGAACGATAGCCTTAAGAATCAACTAATGGAAGCTGACGAATACGTAGCGGAACTAGAGGAGAAACTTAATGGCACTTCTTGACCTTAAACAATTCTATGAGTTACGTGAAGGCTGCGACGACAAGGGTATCCTTGTGATGGACGGCGACTGGCTGGTCTTCCAAGCTATGAGTGCTGCTGAGTTTGATGCCTCTTGGGAGGAAGAGATTTGGCACCGATGCTGTGACCACGCTAAGGCCCGTCAGATTCTTGAGGATTCCATTAAGTCCTACGAGACCCGTAAGAAGGCTTGGGCAGGTGCTCCAATTGTCCTTGCGTTCACCGATAGTGTTAACTGGCGTAAAGAACTGGTTGACCCGAACTATAAGGCTAACCGTAAGGCCGTGAAGAAACCTGTAGGGTACTTTGAGTTCCTTGATGCTCTCTTTGAGCGCGAAGAGTTCTATTGCATCCGTGAGCCTATGCTTGAGGGTGATGACGTTATGGGAGTTATTGCTTCCAATCCGTCTGCCTTCGGTGCTCGTAAGGCTGTAATCATCTCTTGCGATAAGGACTTTAAGACCATCCCTAACTGTGACTTCCTGTGGTGTACCACTGGTAACATCCTGACTCAGACCGAAGAGTCCGCTGACTGGTGGCACCTCTTCCCAAGACCATCAAGGGTGACATCACTGATGGTTACTCAGGGATTGCTGGATAAGATGGCAATTGCGCGAGGACTTCTTGAATAACCCGTTCATAACCGAGCCTAAAACGTCTGTGCTTAAGTCCGGTAAGAACAAAGGCCAAGAGGTTACTAAATGGGTTAAACGCGACCCTGAGCCTCATGAGACGCTTTGGGACTGCATTAAGTCCATTGGCGCGAAGGCTGGTATGACCGAAGAGGATATTATCAAGCAGGGCCAAATGGCTCAAATCCTCAGTTTCAACGAGTACAACTTTATTGACAAGGAGATTTACCTGTGGAGACCGTAGCGTATATTGGTCTGGGTCTTTGTGTTCTAGGAGTGTGCCTCATTTCGTGGGCCTTTGGGACTTAGCCAGAATAATCAAGTCGTTACACGACACTAAGTGATAAACTCAAGGTCCCTAAATTAATACGACTCACTATAGGGAGATAGGGGCCTTTACGATTATTACTTTAAGATTTAACTCTAAGAGGAATCTTTATTATGTTAACACCTATTAACCAATTACTTAAGAACCCTAACGATATTCCAGATGTACCTCGTGCAACCGCTGAGTATCTACAGGTTCGATTCAACTATGCGTACCTCGAAGCGTCTGGTCATATAGGACTTATGCGTGCTAATGGTTGTAGTGAGGCCCACATCTGGGTTTCATTCAGGGCCTACAGTATGCCTCTAACGTCATTGACGAGATTGAGTTACGCAAGGAACAAGTTACAAGAGATGATGGGGAGGATTGACACTATGTGTTTCTCACCGAAAATTAAAACTCCGAAGATGGATACCAATCGATGACCGTTGAGCCAGCGCCTCTGACCCAAGAAGTGTCAAGCGTGGAGTTCGGTGGGTCTTCTGATGAGACGGATCCGAGGGCACCGAAGTGTCTGGACGCAAAGGCCTCAAGGTCGAACGTGATGATTCCGTAGCGAAGTCTAAAGCCAGCGGCAATGGCTTCGCTCGTATGAAATCTTCCATCCGTAAGTCCGCATTTGGAGGTAAGAAGTGATGTCTGAGTTCACATGTGTGGAGGCTGAGAGTCGCTTCCGTGCAATCCGGTGGACTGTGGAACACCTTGGGTTGCCTAAAGGATTCGAAGGACACTTTGCTGGGCTACAGCCTCTACGTAGACGAAGTGATGGACATGTCTGGTTGCCGTGAAGAGTACATTCTGGACTCTACCGGAAAACATGTAGCGTACTTCGCGTGGTGCGTAAGCTGTGACATTCACCACAAAGGAGACATTCTGGATGTAACGTCCGTTGTCATTAATCCTGAGGCAGACTCTAAGGGCTTACAGCGATTCCTAGCGAAACGCTTTAAGTACCTTGCGGAACTCCACGATTGCGATTGGGTGTCTCGTTGTAAGCATGAAGGCGAGACAATGCGTGTATACTTTAAGGAGGTATAAGTTATGGGTAAGAAAGTTAAGAAGGCCGTGAAGAAAGTCACCAAGTCCGTTCAAGAATCAGTTAAGGAAGGGGCTCGTCCGGTTAAACAGGTTGCTGGCGGTCTAGCTGGTCTGGCTGGTGGTACTGGTGAAGCACAGATGGTGGAAGTACCACAAGCTGCCGCACAGATTGTTGACGTACCTGAGAAAGAGGTTTCCACTGAGGACGAAGCACAGACAGAAAGCGGACGCAAGAAAGCTCGTGCTGGCGGTAAGAAATCCTTGAGTGTAGCCCGTAGCTCCGGTGGCGGTATCAACATTTAATCAGGAGGTTATCGTGGAAGACTGCATTGAATGGACCGGAGTGTCAACTCTAAGGGTTATGGTCGTAAGTGGGTTAATGGTAAACTTGTTGATTCCACATAGGCACATCTATGAGGAGACATATGGTCCAGTTCCAACAGGAATTGTGGTGATGCATATCTGCGATAACCCTAGGTGCTATAACATAAAGCACCTTACGCTTGGAACTCCAAAGGATAATTCCGAGGACATGGTTACTACAAAGGTAGACAGGCTAAAGGAGAGGAACTAAGCAAGAAACTTACAGGAGACGAACGTTCTCGCTATACGCTCAC
+
))*00,+(&&$%&()*--.5/26ADHJJH((((B4/.032&(.(2EGJJJJJG:::9;0;=CCDDFJJJJIIGJJJJJHJIG977;BJJJHGFJGEI?>,&&&)<>>IGGHJHJJCCEFJJJFJHIIJJ?=<-%%$$&()*:=EJEEJJJJJJJJHIJJFIJJIJJJFJFHDJHEFJJJIJIJCBBDJJJJIJHH=::987<BCIJGFDJHDB0/;--.*+++7:**?<:FJJGIJJFJHFJFJJJJHJJJJJJGHHJJGJCCABGJJGJJHJJJJJGA42,.++59;?@@DJJIJHJJJJFFJFJJJJJJJIGJJJGIGIFGFIHGEJHE<:;;JIIJJJJJJJJJJJJJJHJGJGIIIJJFFJJJHJIJJJIHAD107>5666CGGJGJJJJHJJJJJJHGJJJJJJJFJIJJJJGHFHGEJJJFGIJEFJJGJJJIIJIJJJJIGJJFJJHJJJB?@?FJJJJIGJJJGIEEEDJGIJIJJJEJJEHFDDHGHJEJJJGJIJJJJGDFBJIEDBCHIGIIJFIJJJJGDJF<7+,)*+>?>@JHJJHJIFJHJHJJIJHIJJEGJHHJJJFE@@<=BBIDJJJJJHJJJJJJHJGFJFJJGJIGI;;;JJIHJJJJJJJJJJEHJJFFGHEIDHGHHJH>DHFHJIFJEHJEJGHJG@A?@@3222FJJDEE9710016GGJJJJJGFJJJIHHHJ1.-/089*))*BC??@?ABJJHFJJJGDEDABDDE?>:?BCBDEIIH@BA?CADEDBEDFGJIJEJHCEDJIJG5445<;;::898=<=D>?@AJIFJFHHIJEJJGFJA??<=>:))).61..168889;A:955@@CBC@BCEHFJHIJHJJJEIJJGDHIB;GD>FCCDEHJHGJJIHJJJJFI<<<<JJJHJJJEJDCDDFIJJJHIHFEHEJEFFEEECJFGJJEGHJJGEJHFJHJIJBGGJ@@A@DEGHJJJJEJHFEJJFIGHGHHIJEJJJGIBEDEJBAB@C;77/(-,,2202@D;;;;JCFJEGIHJJJJIGHGIJJCJGD>;88:;>JJ50/./112A?ACDIEEEJJJHJIIJDFCGDEIGJDEEEDJFJJFGJJJJJJHJJHJHJEJHJJHF==<=I:77JJD;8**1***<<>>EDJJJJ5442555<>>EJHJJGEJFJFJJJJFJGEHJJFGDGGJJEEEFIIHJFJHJFJGGEIGHJJIJGFIJDHJJIFJFFIHEDEGJJBABBJHJIJFJGIFFJJJ::6----?;;;<CC32,,*=3=;99759<>EEJ<=<=DC<:4///003+)))(-''17;IJEECIHGFEJGFHHJJJIJJJEDFCJEDIJJ5555@JIF5:9;@AJ:9::4(&&&(-,--=?DCCDEDIGGJJEFCDDEGJJJFJFEJJHJJIGJJIIGFJHJJEJJIB?DEEHGJJGJBCBBFJFGFIIIJGA?BBFIFJ@??72+++BCDJHIGJGJFGHHJGJJDAACGEEJHJIJJGJJJJA@?AGJHJHIIJGEB@F@A;9767:0001<<>FDBB=84,239;666:9;6HGEGJJJGEJFJJJBA@BFDABBCB@=BECA>=?ECFFGCA@A982013*AAEJHJHIFGGHHJJJIJGJGDCFFJIFJJJDFBCEC@A@@F;344467*0113BA<7788CDAFEFJJEDCBB3144:=DF?>>>HJJJIJJFJJJJJJJJGHEHEB?@@JGF794''''457;;=EFHJBABBJJJJFIJJABBCGDJJJJHHJFJJJJJJIFJJJDHEFEHFIEJDEGH97/.,++13--<=?==ADGFHJGJFJJJJJJFICDCBDEAA@AJJJJIJIHIGJJJJJJIJJHIHIJGJFF====GBCEGHB;<?IBCBDCE@>;;;<7<=FFHJJJIIJIJJEC;<=?ACBDJHIEJJJJHJJJJIJGDDCCGIEFDJJJHGHJJJJGJJJJJIJJJIIJJJJHHJFJJIJJIJJJGIIB>?GCJHHCGGJJJEHIJEJHHHEDBJJJJGGJJJFIGGADFGGJGGJJJJJJJJJIEDGIIGJJGJJJJJJGDJJJJJJDJGIFIGHJJJJJJGIJJJJHEJFJJHEJGGJIIIGJGJJFJJJE@>?;6676999GJJJEJGHJJJEH?D@@>BIFFJIGEIJBAB@JJJGGFDJGFEFJEECBFDGJCEDFGJIHHDJFHHCBFDGA@>@E??@@>:@5J9JJJJEDJJJ>=9>BIJJDBEDJJJJDFBCEFFJJHFEJDDDBDG>><<<<EJGJJJFFJJJC<9:9=9?:<??>@CEDBD@==78DGJJFIJJED@@<=ABHJJIJJJJJFIJJIHIJFJJHIGJIJJEFFGJJIJJJJJJECCCBEHIJIJFHJJGD<@@??@DECJJJJHGGDGEBD2222<<:;855000041,,,,,=>?AA@74070);==<>@A@>5::;//.-29.778:::DDDJGJJJFJIGJJJHIJJJIDCD87769:<CAGIIFE....0*)*.,-0.--.-.'(%%17=@A@166+++,DBCACAAEHHHJEB:,,,,==>BDJGDDFFEJGGHHD<;;?@8?JHJJHGDFCIJGJFGJGJJJFJJJGFJHF@A@====@EECBBHJJEJFHJHJIJJ222FJJEEGJEJA@@@JJJJHFEFJFGJJJJHJHJEBCFJJJJIJJHHGJJ=>>>==?DFBBA@B?@??AHFJJGFJJGFA>>>8&&'&.00&&&&&1'778<<;;:6////;971001=<<=??AAB?=;;=:<>:;DGEA=777ABEEFHIJJIJJGJJJHIJJJJJJJJB88&&&&),184433:68;:3333>DH65C<9=DFCC?66673<<B@?CAACGEJJGIIHJIGIHJJJGJJHJJFJJIFEEDAGGFBEEIJIJGJJJJGGJJJHDJJIHJJABBDGJGF6555HJJJJIGHGFGGJEHHHFJGBEEFGBD@FEGC>3+)+EDHJJIJJGJJJIEGEEAFIJGECC==<=JDAEBJJCJBA?>@EIJFIJFJIHJGDEDCBJIJIJGHGJJJFJJIJJJJJJHFJJJHJGJHJEDEJFFDGGFJGHJHDJDJDHFJFDIHFHIIEEDHGE7777J+**3:JDFJIFCCCEHHIJJJJGHJCDCDDFDFHFFJD>75%$&555411122223566;41006678??>>;<EGEBAABBGJCCB89B=@A>>==HFIGJIGJD871//-+'&)7@DAJCJAABJFEEDGJEFJ:99411,(()+,,,-786:;DHDDDGIJ@@<;<BCFHH@@7A333/00,))('''((8@?AEJJEJFJJGJB@AJJIHEIJJIJJJJIJIJJJJGJJJGHFFEJJJJJJGIIGJGIHIJHGEBAA333?CIJJBBAAJEEEAB??@AGJABAADIHFIF@?=@EE@:668CCEDGGDHFJHHFJJJIJJHIJJFIGGJJJIEDFEEJJGGCD(''(>6668>=;=??>><641265267678:<8;;:?<<>>JIJGGGFJGJJIEJJJJJJJIHIHJIFEHJJDDGF>>3&0-/21/00479;=@EEJFHDJ11122/,,,0566;CCDEC8556JH@???0047>>=::9;<?GE>5445=<3''';=JJHJHGIEB<=BDC3333HDFGJJJJJJJJCH:4('''AGIFCBDFFJHDBABG0000531--//0263025@AA=443212412311115FDFFIGJHJHHHEJGJJJJJHJFGFGB?C66AA=;;878@@9999;<CE@::6779100/7@CFEJHJJJJJHJGJJJHGJGJC@BCJJJDDFDFJHJFHJJJHJJJGJJJJJFGGCJDEFDBBJCDDJJEIJJJJJFEFFJGJGHDCFFGJJJJJDECFFJJJJJGFEHGGBC==DH@@@BFJGIFIFB@?@@=EFJJGJJJFGJHFJIHGJJHICJDEC??@;>?ACCFJG>>?BHJJJIIGDED8(((*<>.--*(()*'''''&'/8=BJGHJJHJJGDFDIGJJJEDEFJJJGGFHJA?BFIGGIGCCD7--.3447AHGGJGHGCGEGJJJJJIJHCA?ACJJJJJGJJEJIGIJGJFEFIJGJFJJFEJFF@@A@HDEECDCAADDJIGGJIJFJJGGJEGHJJJIJFHJGFE?:;==??CD@D=>>=>>>?EJD?<CF=<@CJJGHJFCGDFFFHHGEJJHJDJEIJJJGHFJGEEJGF<555DA7<<;9;;<BDIGHHFJJCCBBHJGGHFD@???HGFJFDHJJAABAEEF+''''-,++((.00001777223?@:9:9>@@BCBDFJAABAE?@?:::9?9887//+&&&$%%'';<EGJD=<;>CDBCFDGHJGHGAAA@99==@BECCCCJHDIHJGEFFDGJGIBBBEJHJJJHFJIEEGEGJFGJ??@CFEIDDBBADFEJGJEA@@AJCFECD>:<@ABDBDBDCEHEJ@@??('&',.7:88/.../.,(*)),-478:;;;CDBCA?@CEDACB??E?>443,))))*1/0-++,,+((('&'&&'45,822>??E;;778*)&
@Stanford_s2n_3_T7_No_Sap1_3_8_10_23_Linear_5000_98
GTGGCGGGACCTCACAATTCAGACCATCTTACCTTCGGTATCCAGAAGACCACGCGGGAAATTCCGTTCCGTCTACCAACCCAGCGCATCGCTTCTTTGTGCGGTCTCAATGACCACCTGAGCAATCTCTTCGGTACGGCAGCCTACTTGGATTTCATCGCATGCCGTCCATGTACGCAAAGTCCCCATCCAGCCATGTATCAAGCCTTTCTCTACGAGCATCTCTTCGGTCTTGATAATCCACAGTTTAGTAAGCACCAGCAGGATTTGCAGTAGGGTATTCAAGGCAGCATAGAGACTGAACATCTATTACGACCATCCAGACCTTAATCCAGCGGCGTTTCCACTTGACTTGTTTTTTCTCACCAGCTACCCATTGAGAGGACTCGACAAATCTGTCTGTTGGATGACTCGCGGAGTGCTGCGCAATCGCGGGGGTGTTCTCAAGGAATTTCTTCTTGAGTTCCTTACCGCACTCTACCAGCACCAACAATCTATTCCGATCTTCTCATCACCAGCACCATAGAGGAACCCATAGATGAACGTCTTAGCGTTATCTCGGGTAGGTAGTTCAGCAGCTATCTGGTTCTTAGTGTGGATGTCGCCGTTAAGAATCTTCGTGAGCGTACTCACCATTATGAAGCGAGCCATGAAGTGAGCCAAGCAGCGTAGCTCAAGACCGGATGCGTCGATGCCAGCCTGAAACCAAGGCTTACCATTATGCCGTCCAAAATGGTGCTCAGCGCCAAAAGCAGCGCGACACTGCTCTCCATAAGGAGAACGTACACCCGGAATTTGCGCAAGGTTTGGGAACACATGGGTCGCACAACCGTAACTCCATGGGTTAACAGAACCATGAATACTACCATCCTCAGCAACATAACGAAGCCATGCTTTGTCTCCCTCAGCAAGCTGTCCGATTCGCTTCTGAATCATCAAGTACTCTTTAATGAGGTCGATGGCGGCTGTACTTCGGGTCATCTACACGTACTCCTTGAGTACCTCGTCGTCCACCCCGCAGGAGCACCCTTGTCGGTGTACTTCGTGGGACCACCAGCCTCTTCGAAGTTCTTCTGAATGTGGTCACGAGACGAAGGGTTAAACACAACATGTTCAACTGGGGTGTAGCCGACACAAAAAACGTGTGGGTATCAAGTTCGCCAAGGCTCACGGCCTTCTCGCTGTGCCCCTTGTTCTTAGGCTTCTTAAAGATACCACCAACTTTAGGTGTCTTAATGCGAGGGTATTTAGGTAGTGGCTTACCTGTTCGCGGATCGCGAAACATCTCAGTGCCACCTTTAGCTGATGCACGAGCCGAACGTTTCGGTCAATTTACGGAGCAACTCAGAGCGGCGAGCAGCTAACTCTACGTACAACTCTTCGATTGCTTTTGTGTCAAACGGGAACCCGTTGCGCTCTTGTTTAGCGAGCAGCCATGCAGCACGATGTTCAATGTCAACGGCCTCAAGGGATTCTGACCAGAACGTAGTGTATCCTACGTCCGTAAAGTCAATCTCAGGAGGAAGTAATGTTTGTCAGAGAGTAGCTTCTCAAGGAGAGCTTTAGTTACCACAACGTCCTGAACGTTATAGTCCATCATCTCTTCGTTGAAGTTCCACCACTCCATTCCGTCAACATATTCTTCACC
+
&&+,,%%&'%%%&'-,-37+++-113400.).0/8++,/21//.,+,+,('%%%&&)//3)(('%%%&%('(%&&'**,.2/(:;;<>ACBBCDA@F3,ECDHJJFJJJJGJJJIBBAB>>=A5555@B:77@CBFJJHEJJHIJDEJGCDJGJG8-,)'&%''&&#%%%'/358:0011=@ADB=;7778665722/&%%%&0010/1426:J=CEJIJJGJJJJHE@?@JJJGJJCCB@>43..//+'''('((,,1065452))23(<001++++67761&&''/)((''$##%&&&%$%)..(%$%%%'...57;76587878?-@GGDBCB::::=<;44-;<;87778673,))*('&)6>BDCDIHJHEHFJGJHIBBDD-++,00*****+//151+*()(''/**767=<;6664/%%%'**335:;;:8:9:46,+19CJJGFEHEEDDA.++++9J=C48732+*+,2++/,-,,,,((('''%,&&%%%)(()74&&&&/.+,,'-,-030/+)))+-0300/04444CEIIHJ@@@@JGJGJJJHFFEEHFDEAD211188:FCAAAFGGGJJJJ@FB?BDEFJGHJHF@555233.('()&&)+%&/2;=>GCHEE7***(((*2))))::;CDHJJJCABA.-+('),,/357890...+,,,0--=DFHGJFIB???CJJ@?>??A83-*('*;=?><1..*0059-,,''''=??==889<5443466;;;HJJFHGJFFDHJJEGIFJGJGJGAJGEEEJIHGJ@@@@=;<:9::DCEEJIJDFJJJJJ@993241)(*)'''(&$$$%&&()()(((&%&&(%').1001,,+,**)(()++%%%#$%&*++ACCDHEIIGJGICCEEJFJIJF?==C5.((',1/22237+++++=,-6EHHE>>?>CC;676534(''&(&&&%&)((,==??@H7557+++,...30..0,'%%%@D??>@CC;;@BJEJDC?/('(+0000))44477:78874,,((--63,,,,+,&&&&00-+'%%&',-''),+/033*3301125*++++0,+11.978BBIHFFJCDB,,((+;<<EGJHF74447J668<B8884555680+++)(%$$$%%&*-0.21343&&%%%%*4...02121.1/*'(BDFJJJJJIJHJIJJJA@BAJH;3.*+4*279A=9:>DGJ@>;9;GJJJEJJFJEDDHHJJH@?@CJ::+((5><;;;CEGE7776;;?@B@AJGJFIFEJJC82122220.--$%&('+--.//5599977:9>52113433*'%%(*/05,,+*'''&&.12<9767:5400.7---0+++00CECFHEJHGIFJFDDJHGJEEJJJFJHJGHIJJDHBAA@JJFFCE88D3222EJGFFFFFHFJGFIJJFGFADFC833?@CCBAABFFJGGDGFJJDEEJJHJGJJJJJGIEDJFFFFE@DJGEHJJJGJGIEGFHGJCDCFIJJFJFFBCEHJFJJFGEH=1000750//,+-,58:=?CHFDGEIB?>?EJGJDEJ@>=G@>EJGFEEE;><:9:BIGGJJGHJDBDBCGJJGGJJFGGFEFJJHFGJEJD?;D>@AFJJJDAAAC???=?@@C=>=9821''*112***')-'''%
@Stanford_s2n_3_T7_No_Sap1_3_8_10_23_Linear_5000_99
GAAGTGTCTTTCGTTCATGAGTAGCCTCCTGTATCAGTGGCAGAATCGCCCAATTAGGACCCATCTTACCTTCGGTATCCAGAAGAGCACCGGAAGTTCCAGTGGTCTCCAACCCAGCGCATCGCTTCTTGTGCGGTCTCAATGACCACCTGAGCAATCTATTCGGTACGGCAGCCTACTTGGATTTCATCATACCCATGCCATGTACGCAAAGTGCATCCAGCCATGCTTCAAGCCTTTCTCTACGAGCATCTCTTCGGTCTTGATAATCCACGGTTGAGATAGAAGCACCAGCAGATTGCAGTAGGGTATTCAAGGCAGCGTGAGGACTACGAACGTGTACCTTACGACCATCCAGACCTTTAATCCAGCGGCGTTTCCACTTGACTTGTTGCTCACCAGCTACCCATTGAGAGGACTCGACAAGTGTCTGTTGGATAGACTCGCAGATGTATGCAATCGCGGGGGTGTTCTCAAGGAATTTCTTCTTGAGTTCCTTACCGCGCTCTTTACCAGCACCAACAATCTGTCCAATCTTCTCATCACCAGCACCATAGAGGAACCCATCGATGAACGTCTTAGCGTTATCTCGGGTAGGTAGTTCAGCAGCTATCTGGTTCTTAGTGTGGATGTCGCCGTTAAGAATACCGTGAGCGTACTCGCCGCTATCAAAGCGAGCCATGAAGTGAGCCAAGCAGCGTAGCTCAAGACCGGATGCGTCGATGCCAGCCTGAACCCAAGGCTTACCAGTTATCCCATCCAAATGGTGCTCAGCGCCAAAAGCAGCGCGACACTGCTCTCCATAAGGAGAACGTACACCCGGAATTTGCGCAAGGTTTGGGAACGCATCGGTCGCACGACCCGTAACTGCTCCATTAGGTTAACACCAACCATAAATATTACCATCCTCAGCAACATAACGAAGCCATGCTTTGTCTCCCTCAGCAGACTGTCCGATTCGCTTCTGAATCATCAAGTACTCTTTAATGAGGTCGATAGCGGCTTGCTTCTCAGGGTCATCTACACGTACTCCTTCGAGTACCTCGTCGTCCACCAGCAGGAGCACCCTTATGGTGTACTTGGTCGGGACCCACCCAGCCTCTTGGAGTTTCTTCTGAATGTGGTCACGAGACGAAGGGTTAAACACGACATGTTCAACTGGGGTGTAAGGAGCACCAGCAACGTACTCGCGGGTATCAAGTTCGCAAGGCTCACGGCCTTCTCGCTGTGCCTTGTTCTTAGGCTTCTTGAAGAATACCACCAACTTTAGGTGTCTTAATGCGAGGGTATTTAGGTAGTGGCTTACCTGTTCGCGGATGGCAGAACATCTCAGTGCCACCTTTAGGCTGATACCACGAGCCGAACGTTTCGGTCGATTTACGGAGCGACTCAGAGCGGCGAGCAGCTAACTCTACGTAGACTCTTCGATTGCTTTTGTGTCAAACGGGAACCCGTTGCGCTCTTGTTTAGCGAGCAGCCATGCAGCACGATGTTCAATGTCAACGGCCTCAAGGGATTCTGACCAGAACGTAGTGTATCCTACGTCCGTAAAGTCAATCTCAGGAGGGAAGTAATGTTTGTCAGAGAGTAGCTTCTCAAGGAGAGCTTTAGTTACCACAACGTCCTGAACGTTATAGTCCATCATCTCTTCGTTGAAGTTCCACCACTCCATTCCGTCAACATATTCTTCACCCA
+
**.0700((((-,,+((----..///GIHJJGGG7322.++'&%&'+**+2+0/1///9:;:9@8887>@9=4(('',***&'-,04/0076<?@=:9899:=;:;;@??888776;>BBCEGHJHJJIJHJJJJJJJIGFGGHJDHJHGJHJIH;::67--,+899::98=6556B6431%%%%%&%%&''(&&'('(&&&'0****'(&&)*(%%$(*,&576:9:@@?>>EDH:66>:8--14,,,-;A::>788>>BJGJJJIJJECJ??+(()'&&&,'%%&'+)***...B<==6HJJIHJIIJEIJJJJJJJ9989>9677777784234C@>>?>A?C<;99<@887:JGJHJEJJFHGJJJEJEFEJGIJIJIJIJJGHDGEJJJEGJHG>>>>GB>@?;@ABDEJGFIJE>>ABEEEGGJ877790001,++-1-+,(&&&''(++,,,49:::CDJIHHFI@?93444<<<=9555(8)%&'4545;=-BCCCGFJ<;:89:;333'''&&&&789A=;33>?DEGFCC==FGFHJHFFB@?44////8;=<BFCD)))*@@BEFJGH@::@HJJFJHHCEEEBJJEDCDCCEDFJGDEEIIJJJJJJJEE00006?8*=<<=111/1100/-+)'&**-/0///23240../0)/01B7668DCCBEFGGJIJJJJGJHIFBDEHHEJGJJFJECDCEJEB@@B@?;:99:;?>9246;>CAC@CBJJJGJJIGFEGJCGDE220.4;;>@JGJJJHJJJGFJJJJHJJJJJJJHJJJGJHJJJIJJJDAAAECBC:AGEB?>??BC?FCIFEJJJJHJJJHJJGJBAABFJC>>>?+++-9887;100293:::@@@//++))))**&0/.,'&)**%%'((((+((((146?FHJFIJHHJGJEHJJIJJJJJHJIIJBA;=6500650))*/(()));=>B@@AJHJJGEJJJIJIJJJGIHJJGIJJJJFJJJHJJJHIHEFGGGGHJJJJJFJG<<>?DG;/.**))*.3532456?:853340//2&%%''*,..//&&%&+//0,,,01:8--))*4=,**,***).-+.-.//889?CDECFG>3>A@5557DE>JJGJGJHIJHJJJJIFCA999@DCAD<<>B45--/9>>>B)(((6669HHEGA>?@CE??@CCDCDFJJJIJGHHHHFJGJJIBBCBGJCC>000=>,,-.6@EEJJJJJHJJJJJJJHHJJJJI=ECEH>863,++))('&'''(.0>?AJC@??FJJJJEFJGJJHHDEGJEGHGFGJHJHJHJJHGJFJJJDAA@H@BEBA?>?@@EACAAA?=?>BJJEIF@GF?EJFD<;<@CGFJIJJGGIHHIBACB95546,*)*1.3776:9,,,,((=>BECBBCJFJJJHFIFJJJJDCCCB32223;JFGFHJGJEJGJJIJFJCDCD;;4;'&((011>GJJEC=<??E@7GJJJHJFFIIFJ@?998***,C=A@<<??EGFEHE?@@AJ>=<?JGHJJFHHGFFEHDFDCD<===AIJGJHJJBCBBHJHJHJJ4....0--11;AEF?ECDBBC?>>>9531,-/=;=<<;=<:=60//.1253////,+-12333>?CDEDCDDFJJJEIJDGJEJIJJIGFE>>AJJ?=>?>JJJJGJJHJJDFD>=<<EGD?A5.--&&&(/(5-(*55,'
@Stanford_s2n_3_T7_No_Sap1_3_8_10_23_Linear_5000_100
CTCAGCAGCACTCATAGCTTGGAAGACCAGCCAGTTCGCCGTCCATCACAAGGATACCCTTGTCGTCGCAGCCTTCACGTAACTCATAGAATTGTTTAAGGTCAAGAAGTGCCATTAAGTTTCTCCTCTAGTTCCGCTACGTATTCGTCAGCTTCCATTAGTTGATTCTTAAGGCTATCGTTCTCACGTTCCAGAGAGTCGATGTAGCCCTGTATATCGTTCCACACATCGCGTGGAATAGTCACAAGGTCACGAGACATTAGACACATCCTCCCATTCGTTTCAGAAAGCGAGTACCGGAAGCAGTGATTTCCCAAGCGCCACCGTTACGTCCACTAGTAGTCAGGCGCGGATGTGACCACGGGAAGCGGCCTCCGCTACGAGGCTCGCATTGTTCCGTACATAGTTGGACTGGAAAGTCTTGGGCAACTTTTGATTGCTTGCAGCACTTTCAGGTAGTCAGACATCAGAACACCTCCGTACTGTTGCAGATCTTTAAAGAGTCCTTATCTGCATACTCTTCGTGCATGTCCTTAATGGCCTCACGAAATGATGTACGTACTACGAATGTCGTGGATAAGCTTCCCATACCGTGTGTCAGGAACTGGACAATCATTTCCTTCTGTTTACCATTGGGGACAATCGCACCTGAGCCGACCTGCTTACATAGATGCAGCATATCTTTCTCTAAGATTGCCTGAACGTCAGACGACATCTTTGCGGTAACGTCGAAGGACACTTTAAATTTCTTTGTCATCACCC
+
=?***+AGFBCC=BJJJFJGJIJHGIJJ53341-()''/5789JHJJJJJIEJJHJJJJGJFIJHGIFJJEFEJI;210/./1111BDBCGJGHIDIJJHJEGEJIHHJJJHH<<<<;;>BBBC99>CC888I=D:;HJGEG<<;5HFIGIJIJFJGJJGJJJJJJJJJFJGJJGJFJJJJJHJHEGAA@7A///J<;;85478522378;<=CAJJB@AA:;:DJJJB1;;CBGJJJJBBBAGIHGGIJJGJJJJJJJIJBAABJJIHJJHJHGJGJ<;<;JIGGJJJJJJJJJIIJHJHFJGDJIDBFDJHE?6JFIIFHFJJJJJJGGEJEEC@.,,+++'&%&))J))++22++111A@?DEFGIGJJGGHGEGJIJJJJHJIJGJJJGHJJGJGJHJJJGJFGJHJJJHJJJJJJ:91,./7-,'''8300?JHJHJHHJJJGFIJHDC===11100002001//./0999:72'<=A?@@?;<40//,,-0))+:00354/724EECCIHHJJJJJJJFJJHGIGJJJJEGJJHJJGJJJJJJJJIHJGJJFIJH>>>>FEGBCA****9<=@0//;:?AC9HHGJIJEJJJAAA@GJJIJHGJHIEGGJDD@>79@CGBEEBCHDJFJEJJJIFDACGJBCDCJJJJJJGEGJJJGJIHJJJFJIJJJJHIJJFHJE>?HBB77CIFFHGGGFJGJJEGECACBBJJHJJIIJFEGIHIICDFFIJFJJHJGJHF222FJJJJFJIIA98('&&&
@Stanford_s2n_3_T7_No_Sap1_3_8_10_23_Linear_5000_101
CCACGGGAAGCGGCCTCCGCTACGAGGCTCGCATTGTTCCGTACATAGTTGGACTGGAAAGTCTTAGGGCAACTTTTGATTGCTTGCAGCACTTTCAGGTAGTCAGACATCAGAACACCCTCCGTACTGTTGCAGGAGATTGTTTGAAAGAGTCCTTATCTGCATACTCTTCGTGCATGTCCTTAATGGCCTCACGAAATGATGTACGTACTACGAATGTCATCAATCCTTCCATACCGTGTGTCAGGAACTGGACAATGATTTCCTTCTGTTTACCATTGGGGACAATCGCACCTGAGCCGACCTGCTTACATAGATGCAGCATATCTTTCTCTACCGTACCCTGAACGTCAGACGACATCTTCAGTGACGTCGAAGGACACTTTAAATTTCTTTGTCATAGCCATAATAATTTCTCCTATAGTTTTATGCCTTTGTTTCTCTTGCCGACACACATGGATGTCTTACCTTTTTACTTCGTCCCATGTGAAAATAAGCACATCTTCGTCAACCACAACCGCAAGAATGTCAAAGTCTCCATCCTTATATTCGGACCTACGGCGTCCACCTAGGCCTAACCTGGCATCTCCTGTGTTAGTCG
+
&)&'$&))'''((25<==<AJGIGJEJEIJEGHJGFFFIJIHGDGEGDEJJIDDFDDGJJJJJJF?>BAEJJHFEJJIHFJGIEEFIJJJJFGGJ?3103....235;ACICDGEHIHG1523*5ADJJFFBDECHHJGJJHFEHCJGFIC<;649<17:;<<JJJJJJHJJIGJJJEHIHIJGAJG;;;;JJJFGGGIGJFGJJIIFJGDEGEFEGJJEGJJCA@AFBABBEEFEJFEDEJJJJIJJJJFJJJJJ@>=''''<9433011/..+556HHIHJIIFCGHC@@*))*::;678GHGJHIJICDGJHGHJJHGJJGJCDCDB,*((.48500.../-11;@BD@BBBD44424('''()').***149:AJJEHEIJJHDEEJJJIJJJJJJJFGJJJJFJJJJHJJJJJEGHIFCHJFHFGHFJJJJJJJIJJD=:8JJBABBJJJJJJIJGJHD@=12:9=DDI>:::;;<5540FDEDCFEHGFFEFEJDEFFJGHDEECIEHJFGDDCCDFHJJDD:;:;JJJIHJDJJHGJJBJD????<;;;;31(&%$%&*,-,))..-0>87610)*+,1012241116+&%%$#
@Stanford_s2n_3_T7_No_Sap1_3_8_10_23_Linear_5000_102
CACGAGACGAAGGGTTAAACACAACATGTTCAACTGGGGTGTAAGGAGCACCAGCAACGTACTCGCGGGTATCAGTTCGCAAGGCTCACGGCCTTCTCGCTGTGCCTTGTTCTTAGGCTTCTTAAAGATACCACCAACTTTAGGTGTCTTAATGCGAGGGTATTTAGGTAGTGGCTTACCTGTTCGCGGATGGCAGAACATCTCAGTGCCACCTTTAGGCTGATACCACGAGCCGAACGTTTCGGTCAATTTACGGAGCAACTCAGAGCGGCGAGCAGCTAACTCTACGTACAACTCTTCGATTGCTTTTGTGTCAAACGGGAACCCGTTGCGCTCTTGTTTAGCGAGCAGCCATGCAGCACGATGTTCAATGTCAACGGCCTCAAGGGATTCTGACCAGAACGTAGTGTATCCTACGTCCGTAAAGTCAATCTCAGGAGGGAAGTAATGTTTGTCAGAGAGTAGCTTCTCAAGGAGAGCTTTAGTTACCACAACGTCCTGAACGTTATAGTCCATCATCTCTTCGTTGAAGTTCCACCACTCCATTCCGTCAACGTATTCTTCACCC
+
,-+))(('''((..-0)%%&*0,.:@A==>@EJCGCCCDECJ5368>=+++98:<IJJJGG9777IHGGJJG>9''6())-17:>B==FJJJJJJIFHJJGJJIJGJJGFI<<:*,,048240));FJJGFJEDJJGHJJJJFJJHEGBC7778IHFHJJJGJHG==>@JEJHHJJJGJHJFBC9==JGHHJJJGJJJJJJ@???GJJGIDFE@C@9;:9JJJJCHGJJHHFIJFJIJGEHAD??@A@=/3>0E@AACJ<<<=1//0BBCBECECCDBCDFHJIJJJFJEJJJGGJJGJHIHHEJJIFJJJGJJJECEFA@<991210387677>9786;=C<CBFJJJDAADHJ;::;HJJJJFFJH@=<>DEB877'''':<;:;BCJFJGEGIEEJJJHJJFGCEEGCCDFJDBBCJJIJJGJJJJFEIHJJ>?DBFHEFFJJIJJGJFIFA62,,-;;DCCGEJBJDDGJHE<J=5/,/+/36<AEGJFIJJGJHIFJFCA?@>A:::;CBEJJJJJJJF5555844--,,,*+++++-.3DA=>?E;::;AE?<5167154)'
@Stanford_s2n_3_T7_No_Sap1_3_8_10_23_Linear_5000_103
GCGGCTCTGGTTCTTAGTGTGGATGTCGCCGTTAAGAATCTCGTGAGCGTACTTGCCGTTATCAAAGCGAGCCATGAAGTGAGCCAAGCAGCGTAGCTCAAGACCAGATGCGTCGATGCCAGCCTGAACCCAAGGCTTACCAGTTATCCCATCCAAATGGTGCTCAGCGCCAAAAGCAGCGCGACACTGCTCTCCATAAGGAGAACGTACACCCGGAATTTGCGCAAGGTTTGGGAACGCATCGGTCGCACGACCAGTAACTGCTCCATTAGGGTTAACAGAACCATGAATCTTACCATCCTCAGCAACATAACGAAGCCATGCTTTGTCTCCCTCAGCAGACTGTCCGATTCGCTTCTGAATCATCAAGTACTCTTTAATGAGGTCGATAGCGGCTTGCTTCTGGTCATCTACACGTACTCCTTCGAGTACCTCATCGTCCACAACAGGAGCACCCTTATCGGTGTACTTGGTCGGGAACCACCAGCCTCTTGGAGTTTCTTCTCAATGTGGTCACGAGACGAAGGGTTAAACACAACATGTTCAACTGGGGTGTAAGGAGCACCAGCAACGTACTCGCGGGTATCAAGTTCGCAAGGCTCACGGCCTTCTCGCTGTGCCTTGTTCTTAGGCTTCTTAAAGATACCACCAACTTTAGGTGCCTTAATGCGAGGGTATTTAGGTAGTGGCTTACCTGTTCGCGGATGGCAGAACATCTCAGTGCCACCTTTAGGCTGATACCACGAGCCGAACGTTTCGGTCAATTTACGGAGCAACTCAGAGCGGCGAGCAGCTAACTCTACGTACAACTCTTCGATTGCTTTTGTGTCAAACGGGAACCCGTTGCGCTCTTGTTTAGCGAGCAGCCATGCAGCACGATGTTCAATGTCAACGGCCTCAAGGGATTCTGACCAGAACGTAGTGTATCCTACGTCCGTAAAGTCAATTATCAGAAGGAGAGTGAAAATATCTATCGAGTTGTTTCTAAAGGAGAGCTTTAGTTACCACAACGTCCTGAACGTTATAGTCCATCATCTCTTCGTTGAAGTTCCACCACTCCATTCCGTCAACGTATTCTTCACC
+
,.+*)*''(),-++,*/346>@?JHJJFDGFJIIJJJJJIJJGJGJJJJH<;:;9<:***24>ADFJJC?==>AC9887::::<B@DEFIJHJJJFJJC:::9<:,+*,6200+++,3775??@G??AGJJIJJJJJJJJJJJJJJGJJHIJHJJJJJJJJJIJAAAAJIJJJJJJJJIJJJJJJJJJJIJJJJJJIIJJJJJJJJJHJJJJJGJJJIJJJIJGHCCJJJJH<<<JJJCBAB422354401))))(&&&>AJJDFDDDFJJIJJIJJGJIFJJJJJJJJJJJJJJFHJJJGJJJIHGJJIJHJIHGJIJIJJJJJJJIJFGEJC>99782114779::9;<<IGIFJJJJJIJJJJJJHJJJJEJJJJJJJIJJJJJFHJJJFHIJJJJFFJE=//*DGB>=<=BBBDHJJGJJJ@=:4.---3,-9==DEHIJGJJJJJJJJJHJFIJGJGJJJJFDBC@888)(((**(,+141?>>@A?<-->?@A?<BH@A((((BHJHFJJJJEHJDCBEHJJBE777@DJJGIIJJGJGCBCCJJJJJJEDDDEDJ=<=HGIFGJJGFHJJGHDHJIJHJ>91)/.&'''.38;JFFIFHGGJHEJFJJIJGJGJJGJJJJIH@HHGE768738GJJJGJFFJI@==BD93113744459AGJFJGHIHGIEHJGJJJFEJJHHJJJGJJJGJJJIHJHHHFJJJJJJHHJJHJIHJJJJIIJHJHJJHHIJHIHHHEEJJHJCEJHBCADEAABHEJEJGJJIDEJJCBBD7778JJJHJ@@@@FCCDJFHJGJJHJJGGEDIFEJHHEB++++GJGJHJJHHJFJGHGJHJ@BJ>>><<<<>:??:>?=;?@2123;:;<JIFFCDEGFFHEHF?;>>GIEHGJG<<<<JJGGFIIGJIHJDFDEFEGJGGJHFDFJJJGIJHJJHHJJJGIEHE3*('&$$'&&%&&(,*&%&%%%%()%&$%$#%$$%&&%%&'(+''++.+.(('&'7/11<AECCDEIHEGHFJJJJJJFGJEJHIHJJJHGGGHJJ>::?@BDJCADAJGHH<;;<E?C@>A=BAAGE@?>=..54.1/(
@Stanford_s2n_3_T7_No_Sap1_3_8_10_23_Linear_5000_104
ATAGTATGGGTAGGAGAATTTAAGAGCCATGTGAAGAGTCGCCAATTCCGTTAAGAAAGTCGTTAAGGAAGGGGCTCCGTACGGTTAAACAGGTTGCTGGCGGTCTAGCTGGTCTGGCTGGTGGTACTGGTGAAGCACAGATGGTGGAAGTACCACAAGCTGCCGCACAGATTGTTGACGTACCTGAGAAAGAGGTTTCCACTGAGGACGAAGCACAGACAGAAAGCGGACGCAAGAAAGCTCGTGCTGGCGGTAAGAAATCCTTGAGTGTAGCCCGTAGCTCCGGTGGCGGTATCAACATTTAATCAGGAGGTTATCGTGGAAGACTGCATTGAATGGACCGGAGGTGTCAACTCTAAGGGTTATGGTCGTAAGTGGGTTAATGGTAAACTTGTGACTCCACATAGGCACATCTATGAGGAGACATATGGTCCAGTTCCAACAGGAATTGTGGTGATGCATATCTGCGATAACCCTAGGTGCTATAACATAAAGCACCTTACGCTTGGAACTCCAAAGGATAATTCCGAGGACATGGTTACCAAAGGTAGACAGGCTAAAGGAGAGGAACTAAGCAAGAAACTTACAGAGTCAGACGTTCTCGCTATACGCTCACA
+
&&&%%%%%'((&&&&%&''*+'%%%%%'''$%&&'&%%&%%')'.%%)*689/?DGJHJJJJJFIIJJJGFIEEIJ=1*+02339@766=EDFBBC::;;IIJJJHJJFJIHJJHJJHFJJJJJHFEFIJJJJJJI>>445?CBEHJJJJEFHFGJFJIFHIJH=;9<FC@CECFFHJJIJFJJJJHHJJIJJJJJJFFIJJIHJJJGHABAAJJG<++;;@DJJGHGJGFHBDEEIFICEFBBBBB>=?@544---1@AABGBGDEHJBJIHEHIHJ8656=?9IGGJJGGJ??;8889:::6550=>?CJJEFBECCCFJHIHICGEJJJJJJJHBA@?=67+?7,-9/+**++,99AJEIJHJIJJJEFJGDFEGGJJJJFIJJJEEDCJHD21..--+*&(413<BA>>?@??:9;A=DA;;;@??AGHIFJHHJGFJFEJJHJIJJIJFFHHJIGJHJFHGHA???AEIJCF<;;=HIGJHDB>=>==HGGGE87J7JJGFHDJFIJJJE3335?<?)))*96,@ACFGGJGEEJFDEDEFDFJJHIGFJIEFJHGJJBDGD@BGGFJEGHJDCJEECFD<A&&/99<<;=C:9932227=ACGGAA;++(&
@Stanford_s2n_3_T7_No_Sap1_3_8_10_23_Linear_5000_105
CTCCTGCAACAGTACGGGAGGTGTTCTGATGTCTGACTACCTGAAAGTGCTGCAAGCAATCAAAAGTTGCCCTAAGACTTTCCAGTCCAACTATGTACGGAACGATGCGAGCCTCGTAGCGGAGGCCGCTTCCCGTGGTCACATCTCGTGCCTGACTACTAGTGGACGTAACGGTGGCGCTTGGGAAATCACTGCTTCCGGTACTCGCTTTCTGAAACGAATGGGAGGATGTGTCTAATGTCTCGTGACCTTGTGACTATTCCACGCGATGTGTGGAACGATATACAGGGCTACATCGACTCTCTGGAACGTGAGAACGATAGCCTAAGAATCAACTAATGGAAGCTGACGAATACGTAGCGGAACTAGAGGAGAAACTTAATGGCACTTCTTGACCTTAAACAATTCTATGAGTTACGTGAAGGCTGCGACGACAAGGGTATCCTTGTGATGGACGGCGACTGGCTGGTCTTCCAAGCTATGAGTGCTGCTGAGTTTGATGCCTCTTGGGAGGAAGAGATTTGGCACCGATGCTGTGACCACGCTAAGGCCCGTCAGATTCTTAGAGATTCATTAAGTCCTACGAGACCCGTAAGAAGGCTTGGGCAGGTGCTCCAATTGTCCTTGCGTTCACCGATATGTTGCTAACTGGCGTAAAGAACTGGTTGACCCGAACTATAAGGCTAACCGTAAGGCCGTGAAGAAACCTGTAGGGTACTTTGAGTTCCTTGATGCTCTCTTTGAGCGCGAAGACTATTGCATCCGTGAGCCTATGCTTGAGGGTGATGACGTTATGGGAGTTATTGCTTCCAATCCGTCTGCCTTCGGTGCTCGTAAGGCTGTAATCATCTCTTGCGATAAGGACTTTAAGACCATCCCTAACTGTGACTTCCTGTGGTGTACCACTTGGTAACATCCTCTGACTCAGACCGAAGAGTCCGCTGACTGGTGGCACCTCTTCCAGACCATCAAGGGTGACATCACTGATGGTTACTCAGGGATTGCTGGATGGGGTGATACCGCCGAGGACTTCTTGAATAACCCGTTCATAACCGAGCCTAAAACGTCTGTGCTTAAGTCCGTAAGAACAAAGGCCAAGAGGTTACTAAATGGGTTAAACGCGACCCTGAGCCTCATGAGACGCTTTGGGACTGCATTAAGTACCCGGATTTGGCGCGAAGGCTGGTATGACCGAAGAGGATATTATCAAGCAGGGCCAAATGGCTCGAATCCTACGGTTCAACGAGTACAACTTTATTGACAAGGAGATTTACCTGTGGAGACCGTAGCGTATATTGGTCTGGGTCTTTGTGTTCTCGGAGTGTGCCTCATTTCGTGGGGCCTTTGGGACTTAGCCAGAATAATCAAGTCGTTACACGACACTAAGTGATAAACTCAAGGTCCCTAAATTAATACGACTCACTATAGGGAGATAGGGGCCTTTACGATTATTACTTTAAGATTTAACTCTAAGAGGAATCTTTATTATGTTAACACCTATTAACCAATTACTTAAGAACCCTAACGATATTCCAGATGTACCTCGTGCAACCGCTGAGTATCTACAGGTTCGATTCAACTATGCGTACCTCGAAGCGTCTGGTCATATAGGACATATGCGTGCTAATGGTTGTAGTGAGGCCCACATCTTGGGTTTCATTAGGGCCTACAGTATGCCTCTAACGTCATTGACAAGATGAGTTACGCAAGGAACAACTTGAGGATGAGATGGGAGGATTGACACTATGTGTTTCTCACCGAAAATTAAAACTCCGAAGATGGATACCAATCAGATTCGAGCCGTTGAGCCAGCGCCTCTGACCCAAGAAGTGTGAGAAGCGTGGAGTTCGGTGGGTGC
+
5GCCDFJGJE>==<<<<DJHIFJIJHJJHHFHJJJJJGJGIJ?@@FJFJHJDGGJJJJGFIHFJGJJIJFJFA@989=322261;<FJGHJJJJJJGIGEIJD0///C:99A@A968:@@AGGIGHJ33337?6.IJGJ@5446??335ADBBHIHJJIHHJJJGJJJHGFJ9999>:4443332(EHJJGEB...23<>>BDJJJHHJJJIJH@@A=;BBABACEJFGFFCHJEDGHJJC?@?AEHJJJFJHHJHJJJJGFJCJIHJECJJAJ@87:;-,,+2/00001:@??EBFEHJJIJJJGJJJGIJJHJJJFHHJCCBA>22HGJGIIFJJHIJJJJJJJJIJJFIHJGJE5()*==@@@@7677:>CCFJJFJJIJHJHJG@@@@JGJJJJJGJJJJIIJGIHJGFEFJGJECEHHHJJJGCBDGFEIFIJJJJGGGFJJJJJJGJJJHAA@BJHJIEHHFFGFGJDJIJJJFFD/-,**)222J>>>>JJJJJJHJEGHC?@@AJJFHGFJCAAA=?AFEGJDCEDJIHGFIFJHHGGGCBEDJC<<:976652/+&'*+/9:611<<<<BCFGFBA?@ACBA>JHHGEGJIJJGGABA>FFJHEEED:986/(&&')%'9:<;HFG0000>74.*'(()-.99:9<@AEJFGJCEFIJEGEIDCCDHIJHDBBCCFCDDEBECEEEFH333EIFHFHJJJICHFEEDBDCDHEHDJGHGJE?DDC2111JGFGBA;9//0041)%%$%102=>=><FB<=;:A971+*)(**37<8887=<2112A1215AA?<BCAADB@@@D@BDEBBEIIHJFFDECFCJCAAABDFCGHCCACA@B==43@>EHEHC=<<?@DE@>AACDDB?>=DBDEBDCBBAABEEEECCBAACBDBACF?+''83224;+***,-7AGHDAACDBBAB@?=<<;@ABCBBCABCBBBABCEDCBC@@?BCFCEB?@ABAA@@@A@@A@??@DBA@==>9999AA???AHEJFFBCBFA@>====<<>=>?AFFJGEGG@@??9999@?==>ABA@@@????A@@BGHDBBABEGHDCEA??>55(-+,,4845ADCEBBBBAA@AABBA@ACFGEB@??=?@=<<<=>?@BCC??@?FCD:99:C::::<6933...7,,,-111,))))534<=9?>>@=<<>CCHDA@>=<==@@?>=>?@CE@@3**)*+,26:;<BEDDBC?>???7679BCEGGJGEHJGEDFJIGJ=<;754;8//'>EHJFIJGJHFJJGJGGIHIIJIGJIJDBECHEGJJHGIFJIHIJJJJJJJIJJG?GECDJGIJJJJGHGGGHGJIJJJJHJJEHJGIEAAEB;:;;4?FJIFHJHJHJJJCBCCFJF@ABBDJCCBADEJCCDDIJGJJJJJFICHFGJJJIJJJHGGEEHJHGJFGFGJFEEDCCCFJHDJGEJFFHGJJJDBBEJGGIJJJJJIJJHJDBABJJIJEGEJFBEFJGJHIFFFGIJJJJGJFHJIJGJGGJJFJJJJGJJJJEJGDIJ>>=>JJJJEJFCDGFHHIDGDJJGGJJJGFJJJHJHJJJIJJHFJIJJJJJIJJGECEDJJJ@@?@JJFGIEHJJJHFG@ABAIFJJFJIJJJIJJJJJJJGGJJJJJIFHGJGJFFJB@4444IGJEDEC,++:;CAGEBCBCJFJFIFJHJGJJHHGJCEC((()/&&,9:==A@DE@B8B71000.%&'/&'.'$$%(''-10/-,)*6<>DCEHFIJJJHD?@JHHGHHJJJCGAB=<<?FDEGGHDJJJJJEFFJJDJGDIEDEDGFGGJABBDBEEDA@>=DBAHGC@:CBCDEB=J1,)**&&'(%'7;99/..0/-,,'%
@Stanford_s2n_3_T7_No_Sap1_3_8_10_23_Linear_5000_106
GTATCAAAGCCAGTGTTATTTAACCCCTGAAGCCAAGAAGGGAAAGCAAATGTGTTTTCGCATTTATCGTGAAACGCTTTCGCGTTTTTCGTGCGCCGCTTTTAGCTTGCAAACAAATGCCACCGCTACCAGCGGTGGTTTGTTTGCCGGATCAAGAGCTACCAACTCTTTTTCCGAAGGTAACTGGCTCGAGCAGAGCGCAGATACCAAATACTGTTCTTCTAGTGTAGCCGTAGTTAGGCCACCACTTCAAGAACTCTGTAGCACCGCCTACATACCTCGCTCTGCTAATCCTGTTACCAGTGGCTGCTGCCAGTGGCGATAAGTCGTGTCTTACCGGGTTGGACTCAAGACGATAGTTACCGGATAAGGCGCAGCGGTCGGGCTGAACGGGGGGTTCGTGCACACAGCCCAGCTTGGAGCGAACGACCTACACCGAACTGAGATACCTACAGCGTGAGCTATGAGAAAGCGCCACGCTTCCCGAAGGGAGAAAGGCGGACAGGTATCCGGTAAGCGGCAGGGTCGGAACAGGAGAGCGCACGAGGGAGCTTCCAGGGGGAAACGCCTGGTATCTTTATAGTCCTGTCGTTCGCCGCCTGCTTGACTCAGCATCAATTCTGGATGCTTTGATCCAGGGCTTCAGAGCCTGAAAGCGGCAACTGAAGCCTCGGTTCCTGGCCTTTTGCTGGCCTTTTGCTCACATGTTCTTTCCTGCGTTATCCCCTGATTCTGTGGATAACCGTATTACCGCCTTTGAGTGAGCTGATACCGCTCGCCGCAGCCGAACGACCGAGCGCCGCAGCGAGTCAGTGAGCGAGGAAGCGGAAGAGCGCCCAATACGCAAACCGCCTCTCCCCGCGCGTTGGCCGATTCATTAATGCAGCTGGCACGACAGGTTTCCCGACTGGAAAGCGGGCAAACAGATTAGTATTTGGATAAGGGATGAGGAGGAGGGAAGGAGAGAGGTGCTTGTGATGATAATTGTCTGGATGTGGACTTTGTGTCAATATGCAAGTCTGAAGCTGAACTATAGTTTTGCAGGTACTATTGGGAAATTAGGTAAAATGCCTGTATTTCTTAAACTGCAAAATATACTATATTTAAAAAGTTATTTAAAACAAAATATAGAAAAAGTGTAGTATGGAAGTAGGCAGGAGGAAAACTTAGAATCAGAAGATTAGGTTTATCCCCAGTGACCAGTTCTAGCTATTGTGCAAATTGGTTATCTGTAAAACTTATTTTCTCTTATTTAGGTACACAGAAAGACAGATTTTCTTCTTTTCTCAATTAAATGTAGTTAATTATTGACCAGTAATTGTGGGTAAAAGAGATATTATTACTTGTAGTGGTTGGCAAAATGTGTCCACTCTTTCTTTCCTTTCCAGTAGCTTGCTTAGAGCACAGCAAATTTGGAATAATTTGAAGGGGGAAAAAGAGGAGCCTGTACCCTGAATTGCTTGTGGACAACTGATGATGGGAACCAGGTTTTGAGATTAAGCCACAGAGATTTGGGCAGTCAGGACTTAATTGAGAAGCTCCTGTTCAGAAATCAAGCCAACACTTTTCTGGAATTACTGTCTCTCCTTTTAAAGGGGTCACTTCCTTTTATTTGATAGGTAGCAATGTCTTTGACTTTCACAGAATCACCCTTTATGACCCTAAAACTTAATTTTAATGCCTTCACCTTATTCAAGAAAAATATAAAGTAGAAAAATGACACTAACCAAAATAATTTAAAACAAATTTTTGAAAAGAGCAATAGTAAGAAACAGAACAGGAAATCCCAGAGGTGAGGTAAATACACAATATATTTCAGAAAGACTATGTTTGCTTTATTTCTAGCAGCTTACTAATTGGGTACAAGATTTATTTGATTTAATCAGTTGAGTCACTCAAGATTTATTTGGATGCAAACTAGGGTGGAAGGGATAGAAGTTTTCAGGGAAAATACCACTTCCTGATATTGACACCTGGGAATACTGTATGTTTCCTTGAAAGGTCAGTGAAAAGGAAATAAAATACCTTGCAGCAAACCTGCCACAAAGACCTTAAATTACTGAAAATTGAAAGAGAATCCTAAGGTAAATAGACACCCCCTTCTTTCTTATTTCTTTACTTTCTCAGAAATCCTCAACACAACTGATATATTTCCAAGGCACTTAATCTATTAGAAAGAAATATGATAGAGTTGTAATTGGTTTCTCAGTAATGCAATGTAGGTAAATTCTTAATGAATTGGGGAATAATAATTCTGAAAATTTCAGAACAGAAAGCAGACAAACAAAACTGTTTGGATAAGCAAATTTCCTTGGGTTTTAGGTAAGCAAGTGTGAAAGAGTAATTAAATTTGATATGTGGAAGACTTTAGCTACAGAATTGAGGAAGATTACTTGAGATAGGTTTTTTCCCAGTGAAATATAAGTACAATAACTTTCTAGCAAATTTGAATAAATAAAATTTAATACAAATTTGATAGAAAATTTCAATTTCTGTGTGAATAAAGAACTTGGAATCACTCCAGTTCCCAGTATAATAAAAATGTCCCTTTCCTCCTTATCCCCTTTTCTCTTGTTTGAGTGAAATGGAAACAAGATACTTTTCCCCACAAGGGGGACCCTTTCACCACAGCAGCAGAGTTTCACAGTATCCTGTAATACACTTGGTTAAGGTCTGCAAAAACCAGAAAGTCAAGTACCCTCCTTTCACAAATCTGCAGGCTGGCTCACTTCACTGGCTGGGCACCAGGCCAGAGCCAGGGCGTCGGGCGACCTTTGGTCGCCCGGCCTCAGAGTGAGCAGACACACAGAGGGAGTGGCCAACTCCATCACTAGGGGTTCCTCTCGAGATTTTGTTAGAAACACTAGGTCTGGTTGTCACTTGCTAAGGAGATGTGGGGGCAAGAGGGAGAGAGAGAACAAGTCCTTTCACAGATTGTAGTTATGGTAAGTTCAGGATGATCCAAGCAATGAGAACCTAATGCCCTAAATATAAAATTTATTGGCTAAAGGAGAAAGTCCAAGAAACAGCAGGGTTTCTTGAAGACAAGACAAGAACTACACTTCTTCACTTCACTGGTAAAGTTTCAGCTTTACCTCAAGATTTTGAAGTTATGGATGGTTGCAAGTAGCACTTATCTAGCTTCCTCCCTGATGTCTTACCTAAAGAACAAATTGAACTTCCAGAAGCCACAAACCTTTACTATTCTCTCTAAATCAATCAATGGAAGAAGTGGGAGGAAAAGAATTATACTTGGAACTGAGATGAAGTCAGCCTCCTCTATGTACCTGGCTGCTAGGAAAGAAGGTTATTAAAGA
+
)(&&$##$$$$$#$$%&&),+(++,012&%%$%&&(((+3<;>7665.)((''//445...33341122=>FFIJCBCBFJ?@>>?JHJ7++**+**&'))/,'&&(*)-../1*()'$#$$)./19:AFJJJGIGIJGCJ43-)'&&%%$%(&&''*+1,-667<=;;<AFJJJJJGFJJ>>==B?=:((((*IJJJJJJJJJJGHJHHJFFJHIJGIHJIJJJJJJHIJJJFGFGGJHIJIJGJIHJICDBDFFCEEGHGBAA@D777;=>?FJFJIJFJJJJJJFG:'<=JIJJFBDFJJIJIHJJIJJGHHJJGJJJJGIHJGJIIJHJDJFJJJJJJIJGJHHJJJJJJHIJJJJJGJJFJGJJJJJJJFJEJGJHJGJJJJACGBGJFJJJHC@<<EGJGJJJJJJGGJGJIJJJJJIJJGJGHHJJJGHHDJGFJJJGJJGHHJ::JIJHFFJCBBCJE=<<<H=GFJHJJJJIJIJHAGACHHFHFFJJJHJHJIEGFCDDBEDC>>JJJIJFHIJGE6)))3=:9889864560../4;?DCEBDA8000-,1110/2999>>=431122AI6666;257(&&(&*+,''('*'&%$%'*'%&%&'%$%%(&&%%%&)''&%$$&&&%%&'()*(&&&$'(((%&''%%$$########%'*&%&/-&**,6::JHJJHDJDGFEJJJGJDE??@=>EEJDDFHBJGHJJJHJJFJJJGJJJJJJJJIJJJJJHJFDIJJHH?99:9C<6::;JFJFJJFIFJJJFCA@CBBGGJJIHIJJDJJG@@@ABE9+,+,..3***1''(9::=>=9.9-++*)*233389?A89:?DCDEFHHJJJJJGH>8<:;BIJGJFBIGG@???B67619<4444BIIGJJJJJIH<<;::;?<5334;98:895000288999985445454488=9111189<::99:9;99;<??A>?=98=<899988::;;8875444497899:=<;:;;::::=A==A;88887678:::99<=<<::;<;:99766679:?><;:999998789::;999:5444))))*(())/7768;=><;9989<9987::8<8889:=::<:<:;;989::;===;<988:<;:;;78;:=;876777787345?=966688:9988:;>>;;<;;997899;:77668888889777=@<<;;8888::::<<;<;;:;;;=::6567976545)'((%%&643558::>==C60'19:::88788=:9988889::;;;=EC=<:<<BBA?<322279::8765465557456566566544497::77662333840./..00::9::977669::::;<=<<><99<777455579A?99>==9<<<<6641,,-.20.-,+)*-2.75998889:;;:;65448:8765768::679>:6657668:<8878<=;:978779:9996777889997767999<989992((344;997666779;<;:::;99;;;::9:7777<:;98444%$%('&'%%$%'(*-(0015787532112499:<<?@A?=:998977888888J:89;@@=<;<<:<::;<<>@?>AAC>::;:965557778867779::A?;:99><;;9876678887:<=:988989;:::<9991117@B?=78779;:::89;9:;9764578;:99<668966578:<;988667687888:<><:99<====><;99::<@I=:99<:998996665778:66656769986698988>?=;:99:::9777886779<8768877;<==:8876666667899:::?;<<>998/0<:::;:976557677777876667999:<;:89:99665656656666788996666::;;<776553001132223576687:98644567656:''''4677877779:9:;<>=8655566323///19:96778:9978889;<;@9<;:;:99;<;;;::;;::;<;:::<98965:5=<;;;:<<<<<;<;=<;;:9989<8969948;<=;<=9978:;:9;776889:::<:::;76345466517553:;<;>=<;<=A@@D@=<;<6888988:9889;;;<;::88997666J;8>96(;;<;;<:;:::9999:989898879:7767675565779878:9:::<>?>=;876678888889989977889;<<:95455:6<88899::8988<:<<;::;:;<=>;;::;:::==;;:>>:655699=;;<<<==:97778;;:999::=;<;98778<:8777888889::<99899877767:99999;;976679:::<9:9885246:;;;><;:;9889:;8899;;:;;=976565678:;::>/*=<;::=:8697677765445455217659::==>?8777:9:;99:;:;=><888899;;>99864357><;:8988<<<>>>@J=;;;<;9400/535101235565677544587531//00223643111054699543327,///58889:::=9963334544455554447664211/+*)*5558777831122332236965533447666667755522234642/...1271//....1124322000111248544653346555422111../0486321,*+.(()'%$#%$$-$%%##&''(,)$$%%$%%%'''&%%%$$%%'((('(0.0222/.+))-0////322-010--.....25))('(*-('''('&&(,/51344343233475643476432210003610.-,,0((,,/22275343344443310003345522224444455310033420/0156896644432.104JJJJ)&%'%%%%%&*,0,----0.../.-,-,.//10...1*)))11//1255643323''(-,)(--011135678773142254455442344433445445852113976333344565422257765543333333343334322144556787655556664322342334466546545554323446B>975331221223332124233++++,*'&(/012558898,)87554423324545334710/1.+)%$$%%'(&.//43244564233357876543356;:;:5221&$%%)'')4336444345446542264531--))*(')(045456765433452222666779;73211223466:99965446677455756544333.&
@Stanford_s2n_3_T7_No_Sap1_3_8_10_23_Linear_5000_107
GAGGCAGCTACTAAGGGCTTACAGCGATTTTTAGCGAAACGCTTTAAGTACCTTGCGGAACTCCACGATTGCGATTGGGTGTCTCGTTGTAAGCATGAAGGCGAGACAATGCGTGTATACTTTAAGGAGGTATAAGTTATGGGTAAGAAAGTTAAGAAGGCCGTGAAGAAAGTCACCAAGTCCGTTAAGAAAGTCGTTAAGGAAGGGGCTCGTCCGGTTAAACAGGTTGCTGGCGGTCTAGCTGGTCTGGCTGGTGGTACTGGTGAAGCACAGATGGTGGAAGTACCACAAGCTGCCGCACAGATTGTTGACGTACCTGAGAAAGAGGTTTCCACTGAGGACGAAGCACAGACAGAAAGCGGACGCAAGAAAGCTCGTGCTGGCGGTAAGAAATCCTTGAGTGTAGCCCGTAGCTCCGGTGGCGGTATCAACATTTAATCAGGAGGTTATCGTGGAAGACTGCATTGAATGGACCGGAGGTGTCGACTCTAAGGGTTATGGTCGTAAGTGGGTTAATGGTAAACTACAACTCCACATAGGCACATCTATGAGGAGACATATGGTCCAGTTCCAACAGGAATTGTGGTGATGCATATCTGCGATAACCCTAGGTGCTATAACATAAAGCACCTTACGCTTGGAACTCCAAAGGATAATTCCGAGGACATGGTTACCAAAGGTAGACAGGCTAAAGGAGAGGAACTAGAGCAAGAAACTTACAGAGTCAGACGTTCTCGCTATACGCTAAA
+
(),532,++&%%$%%%&&&'%%)+/****-+-,,08>EJHGCDFDCIEICCCDB44015;>A?@JJJEEFJJGEDIHIIJB532++56:>80006666:>@CBDFEEBABBJEGEGHJFHDG:8DCHIJJHHFGFCDDAA---2=889==6---0;ACCIJIFJDF=BB@@<;;=>GJIEJJJHFG:@HHJJJJJJJFFJEGFDHIFJEJEJJIF@A@@EFGGIIIEJGIGJHJJHJJJHIHHIJFFJGIJHJJJJHJFEJHJJJJFJJIFHJJJHFGJJJJJJG?/***+++++>?:<<>FHEJEB@@?AJIFFFHGDAACDJDJFEBDFCB?BHGFHJIJCCDEIGJHFJIDFCAC<A><79;;>@IGJIDJFBCEDJJJJACA=1('/34,=<=E@?IJJJJGJJEEFGIFHGGJJIIHG76622-,--@AAC>?>:?FHGGFEFBD3112JHJIJGJJFJGEFDEB,,,,1000350-.+'&%&(**((),>C=???B87779796666-*0*)))&&%%&####$'&&&'*,(((,14441///65565FHFHIEBBEEJJIJFHJIFIJHIJHHHGFGEJIDDFDJF7666:<=CDFEJJJJJGHJFJJJJGFGDHC>>>?GDJAB=47ACHC><<?CCEBEEJJHIGIGJFEIAJDGJIJHJJJJJIGHEFGGJJJGHGGJJFJIFIDECHGCBDBB:++4465756;773--:8544037<>>B@?@?@JGGFGEBAA)%$
@Stanford_s2n_3_T7_No_Sap1_3_8_10_23_Linear_5000_108
CTTAAGTAATTGGTTGAATAGGTGTTAACATAATAAAGATTCCTCTTAGAGTTAAATCTTAAAGTAATAATCGTAAAGGCCCCTATCTCCCTATAGTGAGTCGTATTAATTTAGGGACCTTGAGTTTATCACTTAGTGTCGTGTAACGACTTGATTATTCTGGCTAAGTCCCAAAGGCCCCACGAAATGAGGCACACTCCGAGAACACAAAGACCCAGACCAATATACGCTACGGTCTCCACAGGTAAATCTCCTTGTCAATAAAGTTGTACTCGTTGAACCGTAGGATTCGAGCCATTTGGCCCTGCTTGATGATATCCTCTTCGGTCATACCAGCCTTGGCGCCAATGGACTTAATGCAGTCCCAAAGCGTCTCATGAGGCTCAGGGTCGCGTTTGACCCATTAGTAACCTCTTGGCTTTTGTTCTTACCGGACTTAAGCACAGACGTTTTAGGCTCGGTTATGAACGGGTTATTCAAGAAGTCCTCGGCGGTATCACCCCATCCAGCAATCCCTGAGTAACCATCAGTGATGTCACCCCTGATGGTCTGGAAGAGGTGCCACCAGTCAGCGGACTCTTCGGTCTGAGTCAGGATGTTACCAGTGGTACACCACAGGAAGTCACAGTTAGGGATGGTCTTAAAGTCCTTATCGCAAGAGATGATTACAGCCTTACGAGCACGAAGGCAGACGGATTGGAAGCAATAACTCCCATAACGTCATCACCCTCAAGCATAGGCTCACGGATGCAATAGAACTCTTCGCGCTCAAAGAGAGCATCAAGGAACTCAAAGTACCCTACAGGTTTCTTCACGGCCTTACGGTTAGCCTTATAGTTCGGGTCAACCAGTTCTTTACGCCAGTTAACACTATCGGTGAACGCAAGGACAATTGGAGCGCCTGCCCAAGCCTTCTTACGGGTCTCGTCAGACTAATGGAATCCTCAAGAATCTGACGGGCCTTAGCGTGGTCACAGCATCGGTGCCAAATCTCTTCCTCCCAAGAGGCATCAAACTCAGCAGCACTCATAGCTTGGAAGACCAGCCAGTCGCCGTCCATCACAAGGATACCCTTGTCGTCGCAGCCTTCACGTAACTAGTACGAATTGTTTAAGGTCAAGAAGTGCCATTAAGTTTCTCCTCTAGTTCCGCTACGTATTCGTCAGCTTCCATTAGTTGATTCTTAAGGCTATCCCTCCTCACGTTCCAGAGAGTCGATGTAGCCCTGTATATCGTTCCACACATCGCGTGGAATAGTCACAAGGTCACGAGACATTAGACACATCCTCCCATTCGTTTCAGAAAGCGAGTACCGGAAGCAGTGATTTCCCAAGCGCCACCGTTACGTCCACTGAGGATCGTCAGGCACGAGATGTGACCACGGGAAGCGGCCTCCGCTACGAGGCTCGCATTGTTCCGTACATCGTTGGACTGGAAAGTCTAGGGCAACTTTTGATTGGCTTGCAGCACTTTCAGGTCGTCAGACATCAGAACACCTCCCGTACTGTTGCAGGAGATTGTTTGAAAGAGTCCTTATCTGCATACTCTTCGTGCATGTCCTTAATGGCCTCACGAAATGATGTACGTACTACGAATGTCATCAATCCTTCCATACCGTGTGTCAGGAACTGGACAATCATTTCCTTCTGTTTACCATTGGGGACAATCACACCTGACCGACCTGCTTACATAGATGCAGCATATCTTTCTCTAAGATTGCCTGAACGTCAGACGACATCTTTGCGGTAACGTCGAAGGACACTTTAAATTTCTTTGTCATAGCCATAATAATTTCTCCTATAGTTTTATGCCTTTGTTTCTCTTGCCGACACACATGGATGTCTTACCTTTTACTTCGTCCCATGTGAAAATAAGCACATCTTCGTCAACCACAACCGCAAGAATGTAGTTACCATCCTTATATTCGGACCTACCGCATCCACCTAGCCTAACCTGCTTGGCATCTCCTGTGTTGGTTTGAACCGTTGTGGCTGTTTTAACCTGAACCTTACTAAATTTACCATCCTTACATACAACCAAGTCCTCTTTACTCTGAGTCAGCATAGGGTAATAGACAGTGTACCCAGCTTTGGTAAATTTGTAGGCTACTAGCATTTCAGAAGCAGCACCTGTTAAGTGTCTTTCGTTCATCGATAGCCTCCTGTATCAGTGGCAAATCGCCCAATTAGGACCCATCTTACCTTCGGTATCCAGAAGACACCGGAAGTTCCAGTGGTCTCCAACCCAGCGCATCGCTTCTTGTGCGGTCTCAATGACCGCCTGACAATGTCTTCGGTACGGCAGCCTACTTGGATTTCATCATGTACCCATGCCATGCACGAAAGTCCCCATCCCAGCCATGCTCAAGCCTTTCTCTACGAGCATCTCTTCGGTCTTGATAATCCACAGTTTGCAGATGAGAGCACCAGCAGATTGCAGTAGGGTATTCAAGGCAGCGTGAGGACTACGAACGTGTACCTTACGACCATCCAGATCTTTAATCCAGCGGCGTTTCCACTTGACTTGTTGCTCACCAGCTACCCATTGAGAGGACTCGACAAGTGTCTGTTGGATAGACTCGCGGAGTGCTGCAATCAGGGGGTGTTCTTCAGGGACTTTCTTCTTGGTTCCTTACCGCGCTCTTTACCAGCACCAACAATCTGTCCAATCTTCTCATCACCAGGCATAGAGGAACCCATAGATGAACGTCTTAGCGTTATCTCGGGTAGGTAGTTCAGCAGCTATCTGGTTCTTAGTGTGGATGTCGCCGTTAAGAATCTCGTGAGCGTACTCGCCGTTATCAAAGCGAGCCATGAAGTGAGCCAAGCAGCGTAGCTCAAGACCGGATGCGTCGATGCCAGCCTGAACCCAAGGCTTACCAGTTATCCCATCCAAATGGTGCTCAGCGCCAAAAGCAGCGCGACACTGCTCTCCATAAGGAGAACGTACACCCGGAATTTGCGCAAGGTTTGGGAACGCATGGGTCGCACGACCCGTAACTGCTCCATTAGGGTTAACAGAACCATGAATCTTACCATCCTCAGCAACATAACGAAGCCATGCTTTGTCTCCCTCAGCAGACTGTCCGATTCGCTTCTGAATCATCAAGTACTCTTTAATGAGGTCAATAGCGGCTTGCTTCTCAGGGTCATCTACACGTACTCCTTCGAGTACCTCATCGTCCACCACAGGAGCACCCTTATCGGTGTACTTGGTCGGGACCCACCCAGCCTCTTGGAGTTTCTTCTCGATGCGTGCATCAGACGAAGGGTTAAACACAACATGTTCAACTGGGGTGTAAGGAGCACCAGCAACGTACTCGCGGGTATCAAGTTCGCAAGGCTCACGGCCTTCTCGCTGTGCCTTGTTCTTCCGTGTTCTAAAGATACCACCAACTTTAGGTGTCTTAATGCGAGGGTATTTAGGTAGTGGCTTACCTGTTCGCGGATGGCAGAACATCTCAGTGCCACCTTTAGGCTGATACCACGAGCCGAACGTTTCGGTCAATTTACGGAGCAACTCAGAGCGGCGAGCAGCTAACTCTACGTACAACTCTTCGATTGCTTTTGTGTCAAACGGGAACCGTTGCGCTCTTGTTTAGCGAGCAGCCATGCAGCACGATGTTCAATGTCAACGGCCTCAAGGGATTCTGACCAGAACATTATCCTACGTCCGTAAAGTGAATCTCAGGAGGGAAGTAATGTTTGTCAAGAGTAGCTTCTAGAAGGAGAGCTTTAGTTACCACAACGTCCTGAACGTTATAGTCCATCATCTCTTCGTTGAAGTTCCACCACTCCATTCCGTCAACGTATTCTTCACG
+
???=>;;:;==((())&&'9=?CFCGFJDIJHJJJFJJJJHHD?ADE7@FGE@879@@IFJHJJJIHJJIJJDFHEIJJJHJJIGJFJJJIJJJIHJIJJJHFJIJH@>>>72;=:5333722668:5>525GGFEGGHJFEEGJJIFGJJJJJJJJJJEJIIJJJIHJIJGFJHJJJJJJJHDJHJJB@@=?89844120222?<=JJJIJJJHJJJJIJJJEJJJJGGJIJHIJHJGHIJJJJJJJJGGFEJJJGJJJJJJHGIJJJJDBB74445..245:5558;JJ<::;CDCDGGFJIGFDEJIFGHJJJHJJJJHJGBABCIHGJGFBB@@?:+)(()))/3CCJIEFEJJJJDFEBEDB@@@C?>>A@>=(((*&(.,,,-0/)(().,&%%&+'*+&''&&++,))'$%&/0@CBJJJJFBEJGJIICDCFHF??><=E>=<>H;99<DIFHJGHEEEEHBCBDJHFEC??DHFGDGJJEEJGEDCGIFIIBJC@@??<DD::::GBH889BHIHJFFEFIIHHJGJD@@>;93))0HFECG@>?:GB>==<;2++*((*+.36:>@AA@?@=@DHJJHEHGJJJGJJJDCBDGFEJGEF@@;;<<A3377?DIEEJFJJJJJFIJHJJJGHIEJJJHHJJJHJFJGEFJJJJJJG@@??>>>;9:9D>@@BA:++338762231147?=ACJIJDDGFHJIC@D?ABBB@BJJJHJJJJGIFGIECA1111JHHJIGJJJJHJG@<<==@??;56;BJDC;;;>A?;=445BCCCJJJEJGDFJFHHEJIEJHDCCAAD?;;<>JCCECJJ@8...5979:61./44452255B@;;<AJEGF?BIJEDDCD>GCBAAH999:@***,?DGC:92-))))))9::<CDF.../DA>768<<=<;66924++()''('(&)))*,''@BFEFFJGJFJHFJIJJIGJJ@?@GIFJJJHJJJJJHIJHJJHJGCCJCIH777C>>BJF>A>431('%()301=C?AA@B?55511114?>@J?(()*;@HGJICJJIGCAABHJFGFJIF?JFCEDEFJJFDBCEFB99BDDEBCCDJJHIABB33../2...-.///6776=??@?@B=<<@CDDFFJDCACA>:9<0.113=::,,-=>A>EIEG@A966+++>@GIJEHGEFJJJFJJJHJJFC??JHJJIC,)&'''--)*-/3-78EIJJIJJJGFHG@@?ACHJJJHJEJDJJGD?GJJJEGDDEDB?>?C666478ADEFFJJGJGIJJHJHFGJIHJHGHIIJFGFJHBA@AF222/=>=><::66568>CDEB87711///.299CBCBDCCHJHFJ<=1117())(,+*(&&&&'>?BAGICIIFIHDHJFGDB<<>EFJFFCHJJFECDDCF@@@@GJGGDEDJAA?5.)')2.*&%%'&(//003;;;;<.---9:C3335F82...>DGFFDDJEJJ??>=5..-0////0DDDA@BAA@AFH>>>?9941BA@B?>?=?99855474((()'++/JA@AEEJJJIJJJJJJJIE=;:955BGJIBDBEGC=?JFEHJJJJFJIJJJJJHJJIJHGEFJHAA?ADB@<;<==@@AGGHIJJFJJIEGDJJJB@BBCGHJJIHJJJJHJJJJHIBGJJJ?4D<;:;<BDGGJJGJGJE))')*,46--+/,,/153,('+.****5::=CEJIJJGJJJI:<>>JGEEJJJJDJJJGJFJEEJJIFIJHJJJJEFIJJJJGJGJIGJJJJF;::D@BCHJJJJHJJIJIHJJJJJJJJJJJJJJJJJHIJFJFGJJJJJEJJJJJGJIJIIJGJFJGFFJJGJJDBJJHJJJJIJHIDADHC<777816***/JHFJJIJFJGIJJJJJJIJJIGFJJJJJGJFJJGJFBA@AJJDE>>>?JGJHHJJJJJHJJHJEFIFFFAAJJEJHJGFFHJFJJFJ<<==A544/,,7?C<;88889>JEBAABJBCCDHEECEJJJJJJJ>IJJJJHIJGIGGEJCCDDBFJJJJGCEJJGFJBJJJ@JDJJIHGJHJFIGJJJ?::::73455@@ADJB@ACIHFJJJGJFGJJGFEEJJGJGFJJFGGHFJHJJJECFJJEEHDEDDJIHJJIJJJJJJFJJJJJJJJJEEJIFCBF<8:9:<<('&'%&''*,-./1111.++,BC)(((51124)))+&&&&&.,).*))'*+.4,+--@FJJFIJFEDBB@A>AAABAAAE865,,,2222AA@B@AA?=<=<BDCJFEEDCEEJ7667>;7885760)((+540//3,,,,63488AEECI@@@@C,+++247@CCDGFJGJJIIJHE@=<=9776((()&'':><;;;996646;;>>JE=901:CJBCFC@I@J9;ACHJJJDFJDB?==DEEDCCHJGJFJIFGIJFJHJJFCA520004:<?<<?IIJJJFFCCB666<7A@??BBAIJ??>?EI==::==>EEEIJJJJH?>=>@4889BJAB7-*+./,-.71BGJJJJJHJJFIGEGHCFHB>@EEJJFIE5555JJIJIIJGFJHFE<EEJJJECD@7777B5556>>>>A,,,,.-+,.//=::999<JIFJ<;;8'&'';>;;6633/)'''(,'')-*3500-'&&(--+*'(34:;::654.+?CGCFEDJHJJEJJEJGHGJJJHJJJJJE@A=885,*(%')--:<?CECCJJG1000HJIICE@??2==>JIJJEEC@GBCD<94((((++49@ACDIGJGJGJJIJJGIIJJJJJJJJ@A@AFIJJIJIIGGJJDCGFFIDDCDF:99:62224?@EEJHJIJJIFJIEIJIJFHDJGJIGIGDJEJFFHCC*((//0CA???8888EECAA:::>?20/)++0,,..//++/-13478<><6JEFJFJIJJJJHGJHJFGCDEHEIJFGJJJJJHHHFIFBI47A;296577,-,*)()'''+*+6;=GEDEDEJJJGGGJHD???BDC??@@5557HFCEEA@@>C2000@B=<>==@BJJJJIJJHGJJJHHCGGCA?A?AA@77>>IJJJIJJJJGJJHJGJGHJJHJHJGJEDJCCFDA>IC>=<=BAAHDFEJH>IJJGFEF?:9>>GGGIJJHEDCJCEFEFJJJJECCFF9((((-+'&')0+,,,--<67>CEJFJEDEFGGDFGJJIFJHDDEHJEDIFJJIFGJFFIJJIHHJIJJIJJICEB9?JJJJJJFJJJA??-***/5668DIJGJHGJIFB=BDDBB@==>8=3)''*((('&&&&'((00779@BA84456@FCCFJJHJJJCBCDGHJHJJHHHJJIJFDEFGHEJFJGJJFJJEEBEJIHGJHFJJJHJJFJIJJJJJEJFIJJJJJJJJHIHJJGJGFJJB@;*)&%&%''***;CBC<>>>BHHIJJJJJJIHJJJGJFFEEJJJIJHJIFHIJJHHJIFDHEFIJHHJEID?:93335444>==B>GGJJJHGJJJFGEJJHIGJFHHGJIGDGFJCCEJFBDBDFGJJJGJHDHHFGJFJDJEJJHDBCECDDCCBCDCJFGDEDEGHFGJEHJJFJHJGJGJJJFEDJIIGGGJGE??200<=?:1'/3'3,/.,-+*'(132>AA@DE9:9;@@ACJJGGCCDDIDDDCJD=??A@@<<;:7778ABCDDGHFJGJICCDA?=;:50+*(*=?=;:88::3+*)+-8'''&.2,,=GJIJBCIFJJHGJEF@?A<2(((=;66879,*&&''(7DDJJGGGJJJIJJJJHJHJIFEEFJHJJIJEFFEFDEIJIHDBB@CJBC////7237+++:1666B68;10/-6043255::879'))'')&
@Stanford_s2n_3_T7_No_Sap1_3_8_10_23_Linear_5000_109
TCTGGTTCTTTGTAAGTTTCTTGCTTAGTTCCTCTCCTTTAGCCTGTCTACCTTCGTAACTGCATCCCCCTCGGAATTATCCTTTGGAGTTCCAAGCGTAAGGTGCTTTATGTTTATAGCACCTAGGGTTATCGCAGATATGCATCACCACAATTCCTGTTGGAACTGGACCATATGTCTCCTCATAGATGTGCCTATGTGGAGTCGCAGATTTTCTTACCATTAACCCACTTACGACCATAACCCTTAGAGTTGACACCTCCGGTCCATTCAATGCAGTCTTCCACGATAACCTCCTGATTAAATGTTGATACCGCCACCGGAGCTACGGGCTACACTCAAGGATTTCTTACCGCCAGCACGAGCTTTCTTGCGTCCGCTTTCTGTCTGTGCTTCGTCCTCAGTGGAAACCTCTTTCTCAGGTACGTCAACAATCTGTGCGGCGGCTTGTGCATCTCCACCATCTGTGCTTCACCAGTACCACCAGCCAGACCAGCTAGACCGCCAGCAACCTGTTTAACCGGACGAGCCCCTTCCTTAACGACTGC
+
3+)))''&&((*0;<BEJFHEJ@<<>9<=BDHIJJGHDJG>JJJJIIJE887:8&&&',+*)())((0067BBJJHJJDGJF@@D?GFGJJHJGBDDGE7777;5,(((&'',4))+699222444:AHJEC5555CBBBEDJJJGJJIFJHGGIJJFJGJJGJJJJJJGJDGJHJJJJGJJJJGGHFFJHJJJIJGCFHCCCDCC((('-***,+'''/7;;?AFJFJJEEJFGFJGIJJJJJIFGG52,/05(8<9::;DE@FJJGHJIJJJJHGDBE;8759>>EIJHHJFJGJ>JFHHGFJJHDCBABCGB888933+A4;10/100<IJHJCCEBFFJJIJJJEJJFJGFEIFJJJFJFIHJJIEFJ<;;;B=7JJF<778C::BEFCJIGIIHF>F>;;<IFJJHHF???CAGIHJJHJJHFIJJJ5556F?822/.-))))0,,)(&&%%%&AIDBCIHJJJFJJGB@@<==>??2222334ACBAA;;;::66>?;<<<FDCDEGGFJDA:JG=<<<CCECDCDFDHFEGJBGD2101'%
@Stanford_s2n_3_T7_No_Sap1_3_8_10_23_Linear_5000_110
CTGGCGAAGGCCTCAAGGTCAACGTGATGATTCCGTAGCGAAGTCTAAAGCCAGCGGCAATGGCTCCGCTCGTATGAAATCTTCCATCCGTAAGTCCGCATTTGGAGGTAAGAAGTGATGTCTGAGTTCACATCTGTGGAGGCTAAGAGTCGCTTCCGTGCAATCCGGTGGACTGTGGAACACCTTGGGTTGCCTAAAGGATTCGAAGGACACTTTGTGGGCTACAGCCTCTACGTAGACGAAGTGATGGACATGTCTGGTTGCCGTGAAGAGTACATTCTGGACTCTACCGGAAAACATGTAGCGTACTTCGCGTGGTGCGTAAGCTGTGACATTCACCACAAAGGAGACATTCTGGATGTAACGTCCGTTGTCATTAATCCTGAGGCAGACTCTAAGGGCTTACAGCGATTCCTAGCGAAACGCTTTAAGTACCTTGCGGAACTCCACGATTGCGATTGGGTGTCTCGTTGTAAGCATGAAGGCGAGACAATGCGTGTATTCTTAAGGAGGTATAAGTTATGGGTAAGAAAGTTAAGAAGGCCGTGAAGAAAGTCACCAAGTCCGTTAAGAAAGTCGTTAAGGAAGGGGCTCGTCCGGTTAAACAGGTTGCTGGCGGTCTAGCTGGTCTGGCTGGTGGTACTGGTGAAGCACCGATGGTGGAAGTACCACAAGCTGCCGCACAGATTGTTGACGTACCTGAGAAAGAGGTTTCCACTGAGGACGAAGCACAGACAGAAAGCGGACGCAAGAAAGCTCGTGCTGGCGGTAAGAAATCCTTGAGTGTAGCCCGTAGCTCCGGTGGCGGTATCAACATTTAATCAGGAGGTTATCATGGAAGACTGCATTGAATGGACCGGGAGTGAGACTTCTAAGGGTTATGGTCGTAAGTGGGTTAATGGTAAACTTGTGACTCCACATAGGCACATCTATGAGGAGACATATGGTCCAGTTTCCAACAGGAATTGTGGTGATGCATATCTGCGATAACCCTAGGTGCTATAACATAAAGCACCTTACGCTTGGAACTCCAAAGGATAATTCCGAGGACATGGTTACCAAAGGTAGACAGGCTAAAGGAGAGGAACTAAGCAAGAAACTTACAGAGTGAGACGTTCTTCGCTATACGCTCA
+
;8.+&&&%%('$%$')).21--->A??@@F?3120EDHHJJJJJJIJJJJJIJJJJJHJJIJJJJ9889E6557@??GIE=<<;A@@IFEJGJJJJJHGFFHJJJJJJGIJJJJJJJIJDHFD1-++,*))((%&'(88EFDI?7446>>9778;;967:G===<42228421114//08JFGGJ?===FJJJGC98;?BBDCJ>?>AJD?7568@=B=>EAJJHJJJJJDCDFJJGJJJJJHJJJJJJJHJA@@?=;::AJHJJEHJJJJJJJJJ===<@C?AAC===AECJJJJJJJIJJ;;;<=E><<;;<<<JJJJJECDBDEEGDHJJJJJC===>JJFJFJJJJJJJJEJJJHJJGJIJEDEEGJJHHJJJJFFCGJJGJJJJJJJJHD@ADJJJJJJHJJJIHJJJJJJJEJIJJJJHGIJJJJHJFDEGHBFJE@@@@?>@AJHJJJJJJJJJHJJJJJJ??>?HHJJJHFCEFJGJJGFEEJDDIHGDFBCHJ=;:;9AFFHJJHFFEDCFDHICBDGCBAA>7200,49?>>HJJJGJJGGJJJIIHGJJJJFJJFFEFIJHJJJJJGJJEAA@AIDJGJJJEDEEFIIEDFIJFFJJHGFFEHJGJJJIJJGJHIIJGFDGGGGJGJJGJHDEBBB691/-**)(+,1>@EJCIIECC@;;:=ACD:@@<@DFJJJJHGIIHIJJGGGD=2--038:@BC?A=75155357<<8556@>>?JGEEDFGJJGFFJFGDDC6;;?;/B@99BCDEJCAA@AHEHJHIHIIJJEDCBEHFJGJB?@@JJJJJEFFIJFHIFDGGGDJGJGJGJFFEEGEDB??77+&&&&/063238>ACE;<<<))))*33&50%&&&((+.+.<=ADIJEACAACDBCDDFGJFGHGHFJJJHGDEEFEJJHHHDCBHEGIJJGGAB@AFFEEHFGGGEBDBBCC<<?@@?<:;..0/>>?@?>B@BAA88@@A@AFBB@ADDGEJDDCDGIIDCEGJFJHEJGDHIHEFJGJ>>=>G==''''89BDCCCFFIIGJCE854413/189<JJEJDFFCEGEBCDECBDAABCEGEFGHJDDBJB?@BC@?<=:///220/..+*&%%'*$$$%'',+))++0:;@@10//2'&
@Stanford_s2n_3_T7_No_Sap1_3_8_10_23_Linear_5000_111
TTCGGTATCCAGAAGACACGGAAGTTCCAGTGGTCTCCAACCCAGCGCATCGCTTCTTGTGCGGTCTCAATGACCACCTGAGCAATCTCTTCGGTACGGCAGCCTACTTGGATTTCATCATGTACCCATGCCATGTACGCAAAGTCCCCATCCGGCCATCTTCGACCTGTCTCTACGAGCATCTCTTCGGTCTTGATAATCCACAGTTTGCAGATGAGAGCACCAGCAGATTGCAGTAGGGTATTCAAGGCAGCGTGAGGACTACGAACGTGTACGACCATCCAGACCTTTAATCCAGCGGCGTTTCCACTTGACTTGTTGCTCACCAGCTACCCATTGAGAGGACTCGACAAGTGTCTGTTGGATAGACTCGCGGAGTGCTGCAATCGCGGGGGTGTTCTCGAGGAATTTCTTCTTGAGTTCCTTACCGCGCTCTTTACCAGCACCAACAATCTGTCCAATCTTCTCATCACCAGCACCATAGAGGAACCCATAGATGAACGTCTTAGCGTTATCTCGGGTAGGTAGTTCAGCAGCTATCTGGTTCTTAGTGTGGATGTCGCCGTTAAGAATCTCGTGAGCGTACTCGCCGTTATCAAAGCGAGCCATGAAGTGAGCCAAGCAGCGTAGCTCAAGACCGGATGCGTCGATGCCAGCCTGAACCCAAGGCTTACCAGTTATCCCATCCAAATGGTGCTCAGCGCCAAAAGCAGCGCGACACTGCTCTCCATAAGGAGAACGTACACCCGGAATTTGCGCAAGGTTTGGGAACGCATGGGTCGCACGACCCGTAACTGCTCCATTAGGGTTAACAGAACCATGAATCTTACCATCCTCAGCAACATAACGAAGCCATGCTTTGTCTCCCTCAGCAGACTGTCCGATTCGCTTCTGAATCATCAAGTACTCTTTAATGAGGTCGATAGCGGCTTGCTTCTCAGGGTCATCTACACGTACTCCTTCGAGTACCTCATCGTCCACCACAGGAGCACCCTTTCTGGCTGTACTTGGTCGAGACCACCAGCCTCTTGGAGTTTCTTCTGAATGTGGTCACGAGACGAAGGGTTAAACACAACATGTTCAACTGGGGTGTAAGGAGCACCAGCAACGTACTCGCGGGTATCAAGTTCGCAAGGCTCACGGCCTTCTCGCTGTGCCTTGTTCTTAGGCTTCTTAAAGATACCACCAACTTTAGGTGTCTTAATGCGAGGGTATTTAGGTAGTGGCTTACCTGTTCGCGGATGGCAGAACATCTCAGTGCCACCTTTAGGCTGATACCACGAGCCGAACGTTTCGGTCAATTTACGGAGCAACTCAGAGGGGCGGACAGCTAACTCTACGTACAACTCTTCGATTGCTTTTGTGTCAAACGGGAACCCGTTGCGCTCTTGTTTAGCGAGCAGCCATGCAGCACGATGTTCAATGTCAACGGCCTCAAGGGATTCTGACCAGAACGTAGTGTATCCTACGTCCGTAAAGTCAATCTCAGGAGGGAAGTAATGTTTGTCAGAGAGTAGCTTCTCAAGGAGAGCTTTAGTTACCACAACGTCCTGAACGTTATAGTCCATCATCTCTTCGTTGAAGTTCCACCACTCCATTCCGTCAACGTATCTTTAA
+
''&$%&*)((*,46672+)''566777ADIDDJFHEJJJGJHGGFEJHGJJJJJJHIJJJJJHJHIFJDDDDIGFIEJD??>?DCCCBF@DCJGHJJDEFHIJJJJJG6667?A@@JJEJHEE?AFJCEJEJFJD?**(((),.113883/.,'))),-,,,,--,--*('&(+683223AD>>BJ<99@JIHIJJJJJJJJJEJJGJJJJ<98:;@@JIFEHCCBDIJJGJHJIJHJJHJJJJGJJJJJJFJGGGG@AFJJHFJ2112)((('$%%&'*+..::;<<AD>;JEJJJJJDJJGHFGDF=JHJIIGIJJHJHJIFEJJJJGJJJIIJJJJJJJFIHGHGJHJFJFFJJHJJDF:;;=HJEHEDFJGEHIJJJJGJFEHFFFJGIGJJJGC773)(('((***(*/-22**..=FJHHGEJJJJHGCDGDGFGJHJIIJEJJCDEDJGJJJHJHJGJJJFFJHAAABJJJFJCC=<?DJJJJJHJJHJJGJJJJEJJJJFJHJJJHJIFFIHHDJDGIA@@AJJJJJFGHJGIJCAAABCB,DCDJJJJJHGJIJFFGFJGGHFJAC@BJ9999GJGJJJJGJGIJEIJJJHJGFA@>=<?8777DCBCBHCCAC??BAC>>>=(())'%&678=<;;;>>EFJGJJJJIJJHGJJJJIEEJFHGHHJIHJJEGJD=EFGGEGFJJJIJJGFJJJJJGJJ?@@C==>>EJFGJJIIIIJDC;FGEGIJGJJJJJHJFGBHAB@AA=<;;??EGJJJJA:::EJEJJJJ???@EFDFFJJIEGHEJHJHHIIEFHJJCDCEFHDEHB=;;;@BEFEFJJJGJJJJJJJJJJJIJHIJJBEJFJJEJJJJIJJJB@DA?>=DAE=>J@==@@@FFEJIJJJHJJGHJGGJF:999DBADHJJGJJJJGJIGFJJJFFHJHJJFGJJJJJD>=@>BJJJJHGIHJGJJHGIHABEJHFEFJJJJHHA===?CEJ@??<:54403.19<99<0-0,((*-.--0-'&'&&$#&),*340>=?CEHDCHGIA==9877=HIJFJJFHJJJFEC@>@GEFGJGJ9888GGJJJFIJJJJJDHDGJIJIGIGIGHFJGIGGECDCHJGFJB==--669AIJHCEBBDJHEJFIGHJIJJIGJJEJJJHHJJHJJJIIHJJGGDEB>@JHJ>;>A<CHJJHIEJJJJJGFJJIFDJJJJJJJJJJIGJDDHHJFJJIJGGIJJJFHJJJJJHJHJGGJJJIJJJHJGIJJJIJEGFDJJJJHJHJJIJJJJJJJJJHIIJJ0000CCEFJHEFFHGIHDEGGJJEJDBCCJ@??@9*((('''')&&&&'234@CIHGGFFGJIJJJJJJJJJIHHJJJJJJJFJEIBCEEAAA@F@AAAECCECBE<:9:<ED@GIHJFJJEJJJGJJJHJJJJJGIJJJJJHEJIGI=<<<BDJEGGJJHJJFGJHJHIJJJJGGHIJIJJGHJJEB??5311,--2=9...-///?GFCJABJJJFJJHJIJIJEBABDJJJEEJIHJJ<<EJJJJJJJHGJJIJJHFIGJJJGFJJJJHHJFHIFJICBDFJFEBCDDC@J7219:=BCJJEDJCFJFJIGHIGHEJBD;)))()%%%&.($#
@Stanford_s2n_3_T7_No_Sap1_3_8_10_23_Linear_5000_112
ATAGATGAACGTCTTAGCGTTATCTCGGGTAGGTAGTTCAGCAGCTATCTGGTTCTTAGTGTGGATGTCGCCGTTAAGAATCTCGTGAGCGTACTCGCCGTTATCAAAGCGAGCCATGAAGTGAGCCAAGCAGCGTAGCTCAAGACCGGATGCGTCGATGCCAGCCTGAACCCAAGGCTTACCAGTTATCCCATCCAAATGGTGCTCAGCGCCAAAAGCAGCGCGACACTGCTCTCCATAAGGAGAACGTACACCCGGAATTTGCGCAAGGTTTGGGAACGCATGGGTCGCACGACCCGTAACTGCTCCATTAGGGTTAACAGAACCATGAATCTTACCATCCTCAGCAACATAACGAAGCCATGCTTTGTCTCCCTCAGCAGACTGTCCGATTCGCTTCTGAATCATCGAGTACTTCTTAATGAGGTCAATGACTTATCCTCAGGGTCATGCATCCTGTCGTACCTCATCGTCCACCACAAGGAGCACCCTTATCGGTGTACTTGGTCGGGACCCACCCAGCCTCTTGGAGTTTCTTCTGAATGTGGTCACGAGACGAAGGGTTAAACACAACATGTTCAACTGGGGTGTAAGGACACCAGCAACGTACTCGCGGGTATCAAGTTCGCAAGGCTCACGGCCTTCTCGCTGTGCCTTGTTCTTAGGCTTCTTAAAGATACCACCAACTTTAGGTGTCTTAATGCGAGGGTATTTAGGTAGTGGCTTACCTGTTCGCGGATGGCAGAACATCTCAGTGCCACCTTTAGGCTGATACCACGAGCCGAACGTTTCGGTCAATTTACGGAGCAACTCAGAGCGGCGAGCAGCTAACTCTACGTACAACTCTTCGATTGCTTTTGTGTCAAACGGGAACCCGTTGCGCTCTTGTTTAGCGAGCAGCCATGCAGCACGATGTTCAATGTCAACGGCCTCAAGGGATTCTGACCAGAACGTAGTGTATCCTACGTCCGTAAAGTCAATCTCAGGAGGGAAGTAATGTTTGTCAGAGAGTAGCTTCTCAAGGAGAGCTTTAGTTACCACAACGTCCTGAACGTTATAGTCCATCATCTCTTCGTTGAAGTTCCACCACTCCATTCCGTCAACGTATTCTTCACCT
+
>>JBCJEHJJGJJFJJJJD@=22,(&&++9DEJFAAABEIJJEFJFJJJHJJHJIJJGGJGJIJJJHJIHJGGFIFIJJJGGFHDJFJFGJEEIJJJJGJIIIJIIGJJGJJJFIJJJJJJHJJIJJJJJFHGB@?4301,++++<<=CDCEBAAC>>>@GA>=88:FJJHJJGIJEJJ>>>>HGIIJJHJJJHJGJJJJIJFJJJJHIHJJJIJJJIJFJEJJIJGFJJJJEJJJJEJIJGIIJJHJJJJJIJIGIJJFJJFHJJIIJFH>EHIFIJJIHGHJ5557GBAAAHGJHHHIIJJJJIJDCCGJEGBFCDBCJ=;;<=>>CEFFJGDIDEHFJHJHFFFB?@@6666@;;;=GGJJJCBBJIJFJIJIEC@BECBBDDJGFG=HHJJIJHJGG?><:---('&&)-/0*(00);BDE>>>;)(('&%&%$##$&$$%%'')''$##$$######$$**,,,/./10:5444>62233HJIIJGGJBJJJGJEJJHIFDFFCCBB?AJHDJHC;9::<760)*JF<999;E;CFIJIIJJHJJGJJJJGJJJJJFIJGBBBEEJJEIJFHJH43333CBBJHCBA?<9/**-;.;<EIJHIIHJJJHIJJJJFHFFFA@>><<=GGJG@88JJJJHJFIJIJHJJGJIJGIHIGJJGJJIJGJJHHGJJJJGJJJJIJJJJF7001JJGJJJJJJJJJGHJIHJEEEFJJJJHGJEJJJIJJJJJJJIJJEIEFDCIJJJHJEHDJJGHFJJFEB@JJ=FGIGHIJGJJIJJJIJIFGIIJFIJJJGFIJFBFFGJJDHIJEEDFIHJJJHEFDEHJIJIIJJHJJJJJJGJIEGGJJGJJJJJJJJFJGJJJJJJJFDFFFIGG7263,88<===<3;A>EJFAHHGJJJCBBDJJGHHDIHJJGIJJJGJHIJHJIHI>?>?FDCGJGJFEGJI=<>855785;<99;;?=>AAHFIJIA92JEDEEJ(&&'/9)*7EEFFEHGJIHJGJJEGJFGCFDGJJJIHFJHGGDBGJJJJJJIJIJGGGJIGIHGJIHIJEJJJJFJA@@?C-,,,?7JJJFJJJFJAAABHJGHEFJHJEJEFEEJFJIA?:<.)))''&&+(*+*-1(%
@Stanford_s2n_3_T7_No_Sap1_3_8_10_23_Linear_5000_113
TCACCATTATTATCAAAGCAGCAGTGGAGTCAAGAGCCGAGCGGCGTAGCTCAAGACCGGATGCGTCGATGCCAGCCTGAACCCAAGGCTTACCAGTTATCCCATCCAAATGGTGCTCAGCGCCAAAAGCAGCGCGACACTGCTCTCCATAAGGAGAACGTACACCCGGAATTTGCGCAAGGTTTGGGAACGCATGGGTCACACAGCCCGTAACTGCTCCATTAGGGTTAACAGAACCATGAATCTTACCATCCTCAGCAACATAACGAAGCCATGCTTTGTCTCCCTCAGCAGACTGTCCGATTCGCTTCTGAATCATCAAGTACTCTTTAATGAGGTCGATAGCGGCTTGCTTCTCAGGGTCATCTACACGTACTCCTTCAGTACCTCATCGTCCACCACAGGAGCACCCTTATCGGTGTACTTGGTCGGGACCCACCCAGCCTCTTGGAGTTTCTTCTGAATGTGGTCACGAGACGAAGGGTTAAACACAACATGTTCAACTGGGGTGTAAGGAGCACCAGCAACGTACTCGCGGGTATCAAGTTCGCAAGGCTCACGGCCTTCTCGCTGTGCCTTGTTCTTAGGCTTCTTAAAAATTGCACCAACTTTAGGTGTCTTAATGCGAGGGTATTTAGGTAGTGGCTTACCTGTTCGCGGATGGCAGAACATCTCAGTGCCACCTTTAGGCTGATACCACGAGCCGAACGTTTCGGTCAATTTACGGAGCAACTCAGAGCGGCGAGCAGCTAACTCTACGTACAACTCTTCGATTGCTTTTGTGTCAAACGGGAACCCGTTGCGCTCTTGTTTAGCGAGCAGCCATGCAGCACGATGTTCAATGTCAACGGCCTCAAGGGATTCTGACCAGAACGTAGTGTATCCTACGTCCGTAAAGTCAATCTCAGGAGGGAAGTAATGTTTGTCAGAGAGTAGCTTCTCAAGGAGAGCTTTAGTTACCACAACGTCCTGAACGTTATAGTCCATCATCTCTTCGTTGAAGTTCCACCACTCCATTTCGTCAACGTATTCTTCACGC
+
+,)))*..'&&&*+&&&&)&%'(((())))+&&'1148***500113,++/,+17=@=;@ACHFIFFABBBJJD@=<=<AIF=9:;?>GGJHFJFJGJIJJJJJIJGHJIJJJJJJJFCDCJJE@AAFDG@???E9777;::;9((''&&&'(*-,)/)-..---2.*>GGGJJJJJIJIJJJJJGDCBJHFE@?((()6(()(,''--/??@CI??G?@?CE87779A9;<:33<<=@ACCJJJJICJGFGJJJGA@@DEEDE9882224598<BDCAI@@AAEC@?6445>=>BGEIJGJJGJHHHJJJJFAEDGIEJEC?@DDDCFHIFJJJIJIHJJJJJJHFFEJJJIGJJJHACDHIGIJHJJGCBBADCB975=9,))3777AGJGFFJFHJJJH><<>E><>GEJJCJJJHJJC4../,-.++.,+3583BDB>A?@G?;501FEJJJIJJJGIJHGJEFHDGFJFGGFJCD?EFJFJ=>=>?J999:IJJJJDCBCGIHJJIJGBIJJJHFDEDEEFGJGGG;899DFJJJJJJHJFJJJJFJJJJJJJJJFJJJHIIJJJJJIJIJJJHHJJJIJACJJJJB@90/-)'''%%&%,-9?@JIJFJJJJJJJJJJIJJIJJCB<767/077CDCDHHJJJJJJJJJHHJIHJJHJJJJJJGHHJJJEGJIGEGFJGG<9867:===??A@DDCHHEDCBEAAA?B6669655=DAC@?>AA>>>?DEIHJGDCDJGIIJJGJJHJFJJFEHJJDIHJJJJJJHJJJIJJJJJIJJGJDEIDCD@A418?CCDHJJIJBHHJJJJJHJJIHGHHJJJJJIHJGJHJHJJJJJJJJJHHJJJFJJGJJCCCJJIJJJJJ>HGJJJJJFFDBGDJIJJJJHJHHJJJJJJJJJJJJJJJ????BJJICJHJFHJJHHHHJJ?>?HJHDAA?@D<;11@BJEFJJJGJJJIEFIFJJJIJIFGGGJHJJJJEHEFJJJJJJJJJIJJJJJJEFIJJJJHFA:.+1...03-++*(++8=CHAB222055326'%
@Stanford_s2n_3_T7_No_Sap1_3_8_10_23_Linear_5000_114
CGGGCCTTCGTGGTCACAGCATCGGTGCCAAATCTCTTCCTCCCAAGAGGCATCAAACTCAGCAGCACTCATAGCTTGGAAGACCGGCCGAGTCGCCGTCCATCACAAGGATACCCTTGTCGTCGCAGCCTTCACGTAACTCATAGAATTGTTTAAGGTCAAGAAGTGCCATTAAGTTTCTCCTCTAGTTCCGCTACGTATTCGTCAGCTTCCATTAGTTGATTCTTAAGGCTATCGTTCTCACGTTCCAGAGAGTCGATGTAGCCCTGTATATCATTCCCACACATCGCGTGGAATAGTCACAAGGTCACGAGACATTAGACACATCCTCCCATTCGTTTCAGAAAGCGAGTACCGGAAGCAGTGATTTCCCAAGCGCCACCGTTACGTCCACTAGTAGTCAGGCACGAGATGTAGCCACGGGAAGCGGCCTCCGCTACGAGGCTCGCATTGTTCCGTACATAGTTGGACTGGAAAGTCTTAGGGCAACTTTTGATTGCTTGCAGCACTTTCAGGTAGTCAGACATCAGAACACCTCCCGTACTGTTGCAGGAGATTGTTTGAAAGAGTCCTTATCTGCATACTCTTCGTGCATGTCCTTAATGGCCTCACGAAATGATGTACGTACTACGAATGTCATCAATCCTTCCATACCGTGTGTCAGGAACTGGACAATCATTTCCTTCTGTTTACCATTGGGGACAATCGCACCTAAGCCGACCTGCTTACATAGATGCAGCATATCTTTCTCTAAGATTGCCTGAACGTCAGACGACATCTTTGCGGTAACGTCGAAGGACACTTTAAATTTCTTTGTCATAGCCATAATAATTTCTCCTATAGTTTTATGCCTTTGTTTCTCTTGCCGACACACATGGATGTCTTACCTTACTTCGTCCCATGTGAAAATAAGCACATCTTCGTCAACCACAACCGCAAGAATGTCAAAGTCTCCATCCTTATATTCGGACCTACCGCATCCACCTAGCCTAACCTGCTTGGCATCTCCTGTGTTGGTTTGAACCGTTGTGGCTGTTTTAACCTGAACCTTACTAAATTTACCATCCTTACATACAACCAAGTCCTCTTTACTCTGAGTCAGCATAGGGTAATAGACAGTGTACCCAGCTTTGGTAAATTTGTAGGCTACTAGCATTTCAGAAGCAGCACCTGTTAAGTGTCTTTCGTTCATGAGTAGCCTCCTGTATCAGTGGCAAATCGCCCAATTCAGACCATCTTACCTTCGGTATCCAGAAGACACCGGAAGTTCCAGTGGTCTCCAACCCAGCGCATCGCTTCTTGTGCGGTCTCAATGACCACCTGAGCAATCTCTTCGGTACGGCAGCCTACTTGGATTTCATCATGTACCCATGCCATGTACGCAAAGTCCCCATCCCAGCCATGCTTCAAGCCTTTCTCTACGAGCATCTCTTCGGTCTTGATAATCCACAGTTTGCAGATGAGAGCACCAGCAGATTGCAGTAGGATCTAGAAGGCAGCGTGAGGACTACGAACGTGTACCTTACGACCATCCAGACCTTTAATCCAGCGGCGTTTCCACTTGACTTGTTGCTCACCAGCTACCCATTGAGAGGACTCGACAAGTGTCTGTTGGATGACTCGCGGAGTGCTGCAATCGCGGGGGTGTTCTCCAAGGAATTTCTTCTTGAGTTCCTTACCGCGCTCTTTACCAGCACCAACAATCTGTCCAATCTTCTCATCACCAGCACCATAGAGGAACCCATAGATGAACGTCTTAGCGTTATCTCGGGTAGGTAGTTCAGCAGCTATCTGGTTCTTAGTGTGGATGTCGCCGTTAAGAATCTCGTGAGCGTACTCGCCGTTATCAAAGCGAGCCATGAAGTGAGCCAAGCAGCGTAGCTCAAGACCGGATGCGTCGATGCCAGCCTGAACCCAAGGCTTACCAGTTATCCCATCCAAATGGTGCTCAGCGCCAAAAGCAGCGCGACACTGCTCTCCATAAGGAGAACGTACACCCGGAATTTGCGCAAGGTTTGGGAACGCATGGGTCGCACGACCCGTAACTGCTCCATTAGGGTTAACAGAACCATGAATCTTACCATCCTCAGCAACATAACGAAGCCATGCTTTGTCTCCCTCAGCAAGCTCCGATTCGCTTCTGAATCATCAAGTACTCTTTAATGAGGTCGATAGCGGCTTGCTTCTCAGGGTCATCTACACGTACTCCTTCGAGTACCTCATCGTCCACCACAGGAGCACCCTTATCGGTGTACTTGATGGGACCCACCCAGCCTCTTGGAGTTTCTTCTGAATGTGGTCACGAGACGAAGGGTTAAACACAACATGTTCAACTGGGGTGTAAGGAGCACCAGCAACGTACTCGCGGGTATCAAGTTCGCAAGGCTCACGGCCTTCTCGCTGTGCCTTGTTCTTAGGCTTCTTAAAGATACCACCAACTTTAGGTGTCTTAATGCGAGGGTATTTAGGTAGTGGCTTACCTGTTCGCGGATGGCAGAACATCTCAGTGCCACCTTTAGGCTGATACCACGAGCCGAACGTTTCGGTCAATTTACGGAGCAACTCAGAGCGGCGAGCAGCTAACTCTACGTACAACTCTTCGATTGCTTTTGTGTCAAACGGGAACCCGTTGCGCTCTTGTTTAGCGAGCAGCCATGCAGCACGATGTTCAATGTCAACGGCCTCAAGGGATTCTGACCAGAACGTAGTGTATCCTACGTCCGTAAAGTCAATCTCAGGAGGGAAGTAATGTTTGTCAGAGAGTAGCTTCTCAAGGAGAGCTTTAGTTACCACAACGTCCTGAACGTTATAGTCCATCATACTTCTTCGTTGAAGTTCCACCACTCCATTCCGTCAACGTATTCTTCACT
+
+,,25962(%%-14CB@@@JDABCFFJJFDJJEJGJJHGJG9<JEJJFFJJJGJEEDFJJ=<<;=7677//01))7*''()4.''''&&%$$$&&')4557JJJEJJJJJJHJGFJJJFJCDFCJJJJEGIJJFJJJJGJJJJDJDCJJJJJJJJJJJDFCDCJJJJIIHJIJGFDCHJIJIFHJJHJGJJJJJJFIEFEFB>??<<<<F>=B)>=:66??9>@12222>@FJJJJEGFGJJHGHGC@@JJIJJJJJIJJJIGIJHJJGJCJDJ-('&&,1(:?JJGJJGJJJJHIJDEFFJJHGJIHEGJ887999CC***+/535HHJFCIJFJ?>=>B888:AFIJGDDDHGGCEGIJJGJJJGFFIEJJFJJJJJFJJJJGIJJJJGJIIFJJIGEIJGHFJHH=1002:;77889ECJEJJJJDCC@DFHCEHFJJGJJIGJFIFIJHIIIGGJFIJJJJJJHGJJGGJJJJJIJJ@==EFJFGCDJIJ?;;FJJHJIJFJJIGGJJGDEJE@@@BJFGJHEJ?>>?>8777;:7.BHDJGFG3111---11,**+,+//1DDGJDCFJAFJJJJHJGHGJJJJFEFIEGEGFFCE>BJ>===FJJGGGHJJHJJGJIJDDE?@@@ECCDJGGFFFGGGJFJIFGA@7653669J=::@@HHEBJFJF>>>>JIHGGC@<99JDIFHJFIDE@@DJFHHCCB:9//.3''&,/02:?BBAEGCHJJJGJJGJJHEJHHHHJF?==>DEHEGDEEFHFAJIFFFIJIEBCEGJJIJJJBFBDCEHJHD@@@AJJJIA@@@=;CHJIJJGJJFGJJJJJJJIJJJIJJGJJHIJFJJJHIFGJJGJEHIEGJJHJFJFJ?@>FB??@BJJJJGDJFJJFB@A:9.,,+>=2,-GABJBJIGJJHJJJGGJJIEDBJJJJGCDCFGJHJEEEEFHFJFHJGIHHFIHJIEH77+7>?FJGIJJHHEFFJJGC@A3334EJ>==>FHJDDCDJCHDDJ>9:FEJJJJHIHJJJFIEIJJGIHJIFHJGJJJGJJIDGGHHJJJFJHFJJJD4445?BDB;:778522327?@>:77@BGEHEGGFG@BJEGJDJ:::IGIJFJJFEFHIJJJGIFGDDFDCDF=F>634:;***(-,(.-%$$$%#$$$$#$&(/345?EIJGJGJDEHFJJEJCEFGJIDDEJD@DDFJFCCCBEECEDHJJJJHJD><<>JECCBE><<;91112*'&&'((01466BA?E6:=ABEBF@DECEGB@@@;CDFA>>@A0...:::;<<B@?AEEIEBCBAEDCFFGJJEDE>,,,-BCCDBCCBGBJDH?@FHJJJJJJJJJJJJDDGIJIJFFEE?<;<BJCDECJJJJJJJHJHFIJIJJJJJFCDGGJJHJJHEFFDDFCD@HDHJIGJJJJJJJJF@D78FJDFJDBCDIIJHJJJJJEGJGIIIJJJJHCAA?>@=<:CFBCBBBGJJHJJJJJJIJHJJEG997(((($$$$$''(0;@B?@@EBCHCCIBA@BEJJJJIEFEGJBCA>>>@DGJJJJJJJGG::9:???E===>BB?=BAJJJGFJJJJGFGJJHGJJJJJHFGIFFEJEJHJJJGIFF3333DCDJD<<;54/.//,+)*''+7=<=>JJIJJHJJIJHJEFFJICA;,+)'%&;DFJJJDFJGJJJJJGGGJJIJCJJJEIJGJJJE>FICJFJIGJGJGJIHGJJJEJJJHJJIGJEJJJJGHJJJJIJJHHJHJJHJJIJIJJJJJJIHIJHHGJIIJJJJJJGHJGFEGHFF<<<<JIJJFGDDHJJJHIGJIHG????HJHIJJJHEIEADEGHJJJGGJHJJIDCA?@CBCHFJHHJJFJIGGJJHGJJJJJHHJJIJJHJJIIJJJJHFGIEJDJJHIJJEB<>>GJJHECEJJJGHGJFJJJFJJJJJJJGGJJJJJJIFIIFHJJDJGEIHEIJJJJGHIJHHJJHJEFDIHJJHGJJJJJFJJJJJJEEJJJDDEJHJJJGEJJIJIJJJFHJFEIJIJGFFJJJD>==@JJBCAB<<<=GDCBCBBHFH<=;;??:541116+((((7?>@EFGIGDGHIECEEDGJICJFJIJGEEJJHJGGDFDDFGEIIFJJJFJFJEDGGHEAA8('(&$%$$$%-68;BACED?;779:EDEJEJJIIFHJJJIJGJJJHIFJDCB@AA@GJJHHJJGJF=44CCJDDBDJJFDEEEJGJJGJJJJIJJIIJC633.../CCGE@JFDGJJJJIGEGJ?DC;::;JA@?>)''%%&'((,)3;;:@<;CEHD@CGJJHJJJJIFJIJJJGJJHJJJIJGJJJJIJJJJJ;::<=A??FDHJGJJDAACIJJJJJGEGGJIJE::::;77@@@DH=<<<GIJJHJIICECCC;?>@BCGCEBBCIJJJDIFFFHCEHDDDAAC=?>4221248>;111-9>JJJIIIJJHJDDCE9667DFJJJJGJIJFHDFGJJFHHG///:JJJJGJJJJJJJJHJIIJJJGHJJJHJIFD>>:91*'%&'(--.13B:::<JEGEGEDCJGFEFEEEEGB@?:B335AAA@CJJGIJJJJCGDF?>>?JJFDDIFJJ4444&&&*%&)*,,45555B87953224@,,,==<=J8..<>?DCBEFBCCGJ@==JFJDFJJJHJHJJIJHGJFIGJJGJJGJGGHEEGIJJJJFJJJDCCBEDCD75)'(9@B?=?>>DJGJFIGGHDDECJJJJJJJFJJIHHJIJIHJIJGIIJJGJGHEJFGHFH?>>;<<>@C22008JJGJFGFJJJFFJJGFJJJFJGJIBBBIJEJEHE==<=JDJJJF4334A65554.*)),,((((*@889966GJEDEIBBGBJDHJJGJDHBGEFJJIICDB398-('%
@Stanford_s2n_3_T7_No_Sap1_3_8_10_23_Linear_5000_115
GTACTGGTGAAGCACAGATGGTGGAAGTACCACAAGCTGCCGCACAGATTGTTGACGTACCTGAGAAAGAGGTTTCCACTGAGGACGAAGCACAGACAGAAAGCGGACGCAAGAAGCTCGTGCTGGCGGTAAGAAATCCTTGAGTGTAGCCCGTAGCTCCGGTGGCGGTATCAACATTTAATCAGGAGGTTATCGTGGAAGACTGCATTGAATGGACCGGAGGTGTCAACTCTAAGGGTTATGGTCGTAAGTGGGTTAATGGTAAACTTGTGACTCCACATAGGCACATCTATGAGGAGACATATGGTCCAGTTCCAACAGGAATTGTGGTGATGCATATCTGCGATAACCCTAGGTGCTATAACATAAAGCACCTTACGCTTGGAACTCCAAAGGATAATTCCGAGGACATGGTTAAAGAAAGGTAGACAGGCTAAAGGAGAGGAACTAAGCAAGAAACTTACAGAGTCAGACGTTCTCGCTATACGCTCATC
+
&#%$$%&)*,,BA??667=95563..4'$$&'57<EHJGJJEJEJJJJHJBEJDJEGFGJJJ988;=A>DEDAGF?C4ACBBECADAAACJJJHJJJIJJGJ@?21('''+,/02)8865;JBECBDFEGJEBFEF@EHJJABACJJIJDJGGIIJJHHH<EGHJJHHEHEJEGHJJJJ>?<5557@JJGFGFIEHHFJJHJJJJHJJGHJJJJJJHFIHJJJIHHI<<<>IDA@CJJJJGHIIJJCDB@<>CEFHJHIJJJIJDGDEJHFFJHHJI@A@A222242123322=<;==DB@BE@:///1JJJEJDJJJHHJGJJJJJJIFGHJIJJIJJFFFJJEGGGJFIDJFEGJHBCECJJHGFJJFFHHGGEJHJDCCGFJJJFHGCBCGIJJJGHHIAA44462//-+''('&'''((*7=ACBFFJGJHJFIFECDGGEHGFFA>;8//2=BB>BB?AC@?@AEBBEHDCHCEDACDHG32126-,'&
@Stanford_s2n_3_T7_No_Sap1_3_8_10_23_Linear_5000_116
GGTCTTCTGAGACGGTGCGGGCACGGAATTGTCTGGACGCAAAGGCCTCAAGGTCGAACGTGATGATTCCGTAGCGAAGTCTAAAGCCAGCGGCAATGGCTCCGCTGGTCTGGAATTCTTCCATCCGTAAGTCCGCATTTGGAGGTAAGAAGTGATGTCTCAGTTCACATGTGTGGAGGCTAAGAGTCGCTTCCGTGCAATCCGGTGGACTGTGAACACCTTGGGTTGCCTAAAGGATTCGAAGGACACTTTGTGGGCTACAGCCTCTACGTAGACGAAGTGATGGACATGTCTGGTTGCCGTGAAGAGTACATTCTGGACTCTACCGGAAAACATGTAGCGTACTTAGCAGTCATGGCTGACTGTGACATCACCACAAAGGAGACATTCTGGATGTAACGTCCGTTGTCATTAATCCTGAGGCAGACTCTAAGGGCTTACAGCGATTCCTAGCGAAACGCTTTAAGTACCTTCGGAACTCCACGATTGCGATTGGGTGTCTCGTTGTAAGCATGAAGGCGAGACAATGCGTGTATTCTTTAAGGAGGTATAAGTTATGGGTAAGAAAGTTAAGAAGGCCGTGAAGAAAGTCACCAAGTCCGTAAGAAAGTCGTTAAGGAAGGGGCTCGTCCGGTTAAACAGGTTGCTGGCGGTCTAGCTGGTCTGGCTGGTACTGGTGAAGCACAGATGGTGGAAGTACCACAAGCTGCCGCACAGATTGTTGACGTACCTATTGAGAAAGAGGTTTCCACTGAGGACGAAGCACAGACAGAAAGCGGACGCAAGAAGACTCGTGCTGGCGGTAAGAAATCCTTCGTGTAGCCCGTAGCTCCGGTGGCGGTATCAACATTTAATCAGGAGGTTATCGTGGAAGACTGCATTGAATAGAACGGAGGTGTCAGACTCTAAGGGTTATGGTCGTAAGTGGGTTAATGGTAAACTTGTGACTCCACATAGGCACATATGAGGAGACATATGGTCCAGTTCCAACAGGAATTGTGGTGATGCATATCTGCGATAACCCTAGGTGCTATAACATAAAGCACCTTACGCTTGGAACTCCAAAGGATAATTCCGAGGACATGGTTACCAAAGGTAGACAGGCTGAAGGAAAGGAACTCAGCGGACCAGAGTCAGACGTTCTCGCTATCGCTACA
+
34:8:;/.(%&%((%$$$%%(+'&$$&(((((22@@JIHG@CFFJDCC@AJIJIJDEEGJJEEJIIJJJJFHJJJGJGFJ21-**+-9889?@FIID5446:947;%%%&((''((1''/1:4EFJDFJIEFJJ@A??=864.-+*()+,,-7<<>@B=://00FF:988;<JJHAACGA@8/-.-0+,--5124BB@AA@=1//0;99335;*))B??@>C77855+**+-./2E@B40045=@@>4444A<A992+EIGGIDFJ@=>AJJDFEJJFIJGBBABGEJFGJJFJIIGGJJJGEGIJJJHIC:::;CJH??@ECF<;<35@HGC>;;<=<;<6766;1-++&&'&'($$,0000027+*((*++?@>?;;=?JJJJJJJJGHJFJJJIJJEHGJGHJHJJIHHJCABCHHIGDGJ>75557?99GJJEJEBCEEGJFEIJFJ00008AIFBDBAC:300220.+)).175789<A7666JH;<;<FGEGI@@?;99;<JEEJGJE:::HJHC@A@D;;:9.--*')0)((,8)>DIJHIDDGFEEJEEF888>FHEJIJFHIFHFJJJJHFEGDCJFGGD<;51112;54321700=?BC@J@@@@AA=///<7999<9786:::@B=JJJJJJHJFEHJIGJHHEGCAEB-,,,765/)()'(-,-.84444=<=9::;ACCFJFJJJDBEGJFHFJJJGGC?A@A==EIJEDHIGJFDJB:.,++,78;>;EEE@GDEC4<=>CEJJGCCBFGJG=8975445::<-,,,//..320)/+,+-/88:::>EDF=;:?@=97404)(''41-..+)**7:?882CCEHJDDDDJIFGJJJJJJJHJJGJHGJJJJJFCFJJJJECDA88@??==BC0.-.00127:900&&&&'(..//:;=JHIGHGHJJGHJJH@@@@JJJFJJJJJHDEICFGEJBDC;;:;1016990/--++,-<@<;7801''0155577<@=>?==:7=:<841157:;;<::765453((),<ACBG=<>CJEDCC??>@G@BBED6666G=<8740..029999DFJJGJFJFIG?@;?BABCDFFGJGFGB=>;<;:0//1+--)5''')61,))**'&'&&$%#&&(**+)+/**))%%&(&(%%&))2&%&).&$
@Stanford_s2n_3_T7_No_Sap1_3_8_10_23_Linear_5000_117
GGCCTGATGGAGCAGTTACGGGTCGTGCGACCCATGCGTTCCCAAACCTTGCGCAAATTCCGGGTGTACGTTCTCCTTATGGAGAGCAGTGTCGCGCTGCTTTTGGCGCTGAGCACCATTTGGATGGGATAACTGGTAAGCCTTGGGTTCAGGCTGGCATCGACGCATCCGGTCTTGAGCTACGCTGCTTGGCTCACTTCATGGCTCGCTTTGATAACGGCGAGTACGCTCACGAGATTCTTAACGGCGACATCCACACTAAGAACCAGATAGCTGCTGAACTACCTACCCGAGATAACGCTAAGACGTTCATCTATGGGTTCCTCTATGGTGCTGGTGATGAGAAGATTGGACAGATTGTTGGTGCTGGTAAAGAGCGCGGTAAGGAACTCAAGAAGAAATTCCTTGAGAACACCCCCGCGATTGCGGCGCTCCGCAAGTATCCAACAGACACTTGTCGAGTCCTCTCAATGGGTAGCTGGTGAGCAACAAGTCAAGTGGAAACGCCGCTGGATTAAAGGTCTGGATGGTCGTAAGGTACACGTTCGTAGTCCTCACGCTGCCTTGAATACCCTACTGCAATCTGCTGGTGCTCTCATCTGCAAACTGTGGATTATCAAGACCGAAGAGATGCTCGTAGAGAAAGGCTTGAAGCATGGCTGGGATGGGGACTTTGCGTACATGGCATGGGTACATGATGAAATCCAAGTAGGCTGCCGTACCGAAGAGATTGCTCAGGTGGTCATTGAGACCGCACAAGAAGCGATGCGCTGGGTTGGAGACCACTGGAACTTCCGGTGTCTTCTGGATACCGAAGGTAAGATGGGTCCTAATTCGGCGACTTGCCACTGATACAGGAGGCTACTCATGAACGAAAGACACTTAACAGGTGCTGCTTCTGAAATGCTAGTAGCCTACAAATTTACCAAAGCTGGGTACACTGTCTATTACCCTATGCTGACTCAGAGTAAAGAGGACTTGGTTGTATGTAAGGATGGTAAATTTAGTAAGGTTCAGGTTAAAACAGCCACAACGGTTCAAACCAACACAGGAGATGCCAAGCAGGTTAGGCTAGGTGGATGCGGTAGGTCCGAATATAAGGATGGAGACTTTGACATTCTTGCGGTTGTGGTTGACGAAGATGTGCTTATTTTCACATGGGACGAAGTAAAAGGTAAGACATCCATGTGTGTCGGCAAGAGAAACAAAGGCATAAAACTATAGGAGAAATTATTATGGCTATGACAAAGAAATTTAAAGTGTCCTTCGACGTTAAAGGCAAAGATACATATAACATTTTCAGGCAATCTAGAGAAAAATCTGCATCTATGTAAGCAGGTCGGCTCAGGTGCGATTGTCCCCAATGGTAAACAGAAGGAAATGATTGTCCAGTTCCTGACACACGGTATGGAAGGATTGATGACATTCGTAGTACGTACATCATTTCGTGAGGCCATTAAGGACATGCACGAAGAGTATGCAGATAAGGACTCTTTCAAACAATCTCCTGCAACAGTACGGGAGGTGTTCTGATGTCTGACTACCTGAAAGTGCTGCAAGCAATCAAAAGTTGCCCTAAGACTTTCCAGTCCAACTATGTACGGAACAATGCGAGCCTCGTAGCGGAGGCCGCTTCCGTGGTCACATCTCGTGCCTGACTACTAGTGGACGTAACGGTGGCGCTTGGGAAATCACTGCTTCCGGTACTCGCTTTCTGAAACGAATGGGAGGATGTGTCTAATGTCTCGTGACCTTGTGACTATTCCACGCGATGTGTGGAACGATATACAGGGCTACATCGACTCTGGAACGTGAGAACGATAGCCTTAAGAATCAACTAATGGAAGCTGACGAATACGTAGCGGAACTAGAGGAGAAACTTAATGGCACTTCTTGACCTTAAACAATTCTATGAGTTACGTGAAGGCTGCGACGACAAGGGTATCCTTGTGATGGACGGCGACTGGCTGGTCTTCCAAGCTATGAGTGCTGCTGAGTTTGATGCCTCTTGGGAGGAAGAGATTTGGCACCGATGCTGTGACCACGCTAAGGCCCGTCAGATTCTTAAGATCCATTAAGTCCTACGAGACCCGTAAGAAGGCTTGGGCAGGTGCTCCAATTGTCCTTGCGTTCACCGATAGTGTTAACTGGCGTAAAGAACTGGTTGACCCGAACTATAAGGCTAACCGTAAGGCCGTGAAGAAACCTGTAGGGTACTTTGAGTTCCTTGATGCTCTCTTTGAGCGCGAAGAGTTCTATTGCATCCGTGAGCCTATGCTTGAGGGTGATGACGTTATGGGAGTTATTGCTTCCAATCCGTCTGCCTTCGGTGCTCGTAAGGCTGTAATCATCTCTTGCGATAAGGACTTTAAGACCATCCCTAACTGTGACTTCCTGTGGTGTACCACTGGTAACATCCTGACTCAGACCGAAGAGTCCGCTGACTGGTGGCACCTCTTCCAGACCATCAAGGGTGACATCACTGATGGTTACTTAGGGATTGCTGGATGGGGTGATACCGCCGAGGACTTCTTGAATAACCCGTTCATAACCGAGCCTAAAACGTCTGTGCTTAAGTCCGGTAAGAACAAAGGCCAAGAGGTTACTAAATGGGTTAAACGCGACCCTGAGCCTCATGAGACGCTTTGGGACTGCATTAAGTCCATTGGCGCGAAGGCTGGTATGACCGAAGAGGATATTATCAAGCAGGGCCAAATGGCTCGAATCCTACGGTTCAACGAGTACAACTTTATTGACAAGGAGATTTACCTGTGGAGACCGTAGCGTATATTGGTCTGGGTCTTTGTGTTCTCGGAGTGTGCCTCATTTCGTGGGGCCTTTGGGACTTAGCCAGAATAATCAAGTCGTTACACGACACTAAGTGATAAACTCAAGGTCCCTAAATTAATACGACTCACTATAGGGAGATAGGGGCCTTTACGATTATTACTTTAAGATTTAACTCTAAGAGGAATCTTTATTATGTTAACACCTATTAACCAATTACTTAAGAACCCTAACGATATTCCAGATGTACCTCGTGCAACCGCTGAGTATACTTACAGGTTCGATTCAACTATGCGTACCTCGAAGCGTCTGGTCATATAGGACTTATGCGTGCTAATGGTTGTAGTGAGGCCCACATCTTGGGTTTCATTCAGGGCCTACAGTATGCCTCTAACGTCATTGACGAGATTGAGTTACGCAAGGAACAACTAAGAGATGATGGGGAGGATTGACACTATGTGTTTCTCACCGAAAATTAAAACTCCGAAGATGGATACCAATAGGATTCGAGCCGTTGAGCCAGCGCCTCTGACCCAAGAAGTGTCAAGCGTGGAGTTCGGTGGGTCTTCTGATGAGACGGATACCGAGGGCACCGAAGTGTCTGGACGCAAAGGCCTCAAGGTCGAACGTGATGATTCCGTAGCGAAGTCTAAAGCCAGCGGCAATGGCTCCGCTCGTATGAAATCTTCCATCCGTAAGTCCGCATTTGGAGGTAAGAAGTGATGTCTGAGTTCACATGTGTGGAGGCTAAGAGTCGCTTCCGTGCAATCCGGTGGACTGTGGAACACCTTGGGTTGCCTAAAGGATTCGAAGGACACTTTGTGGGCTACAGCCTCTACGTAGACGAAGTGATGGACATGTCTGGTTGCCGTGAAGAGTACATTCTGGACTCTACCGGAAAACATGTAGCGTACTTCGCGTGGTGCGTAAGCTGTGACATTCACCACAAAGGAGACATTCTGGATGTAACGTCCGTTGTCATTAATCCTGAGGCAGACTCTAAGGGCTTACAGCGATTCCTAGCGAAACGCTTTAAGTACCTTGCGGAACTCCACGATTGCGATTGGGTGTCTCGTTGTAAGCATGAAGGCGAGACAATGCGTGTATACTTTAAGGAGGTATAAGTTATGGGTAAGAAAGTTCAAGAAGGCCGTGAAGAAAGTCACCAAGTCCGTTAAGAAAGTCGTTAAGGAAGGGGCTCGTCCGGTTAAACAGGTTGCTGGCGGTCTAGCTGGTCTGGCTGGTGGTACTGGTGAAGCACAGATGGTGGAAGTACCACAAGCTGCCGCACAGATTGTTGACGTACCTGAGAAAGAGGTTTCCACTGAGGACGAAGCACAGACAGAAAGCGGACGCAAGAAAGCTCGTGCTGGCGGTAAGAAATCCTTGAGTGTAGCCCGTAGCTCCGGTGGCGGTATCAACATTTAATCAGGAGGTTATCGTGGAAGACTGCATTGAATGGACCGGAGGTGTCAACTCTAAGGGTTATGGTCGTAAGTGGGTTAATGGTAAACTTGTGACTCCGCGTCAGGCACATCTATGAGGAGACATATGGTCCAGTTCCAACAGGAATTGTGGTGATGCATATCTGCGATAACCCTAGGTGCTATAACATAAAGCACCTTACGCTTGGAACTCCAAAGGATAATTCCGAGGACATGGTTACCAAAGGTAGACAGGCTAAAGGAGAGGAACTAAGCAAGAAACTTACAGAGTCAGACGTTCTCGCTATACGCTCATGA
+
&&&&&&$&'....-./1-4<<DHIIJGFCACEFHJEJAA@89:>FJIGJJJJJJJIHJFFJGJJIJFIJJHJJJJJJJJFHJJHJJGJJFJJJHEIFFJB29CAADDJJJJGJJFJJFDD>>>>IIHJJHJJJJJJJGIGJJJJHJIGJJJJJFJJJJJHJJHFJIJJJJJJJJJJJJJJJJJGJHF7766AHJFJFJJJGJGEJIGCFGFJIJIIHJGJJIJIFJGHJGJJIJI;44DDDD==JIFEEDJDGJJJJGIJJJJJJJIJJJJJJJJJJJJJIJGJJJJJEI==FGJJJJFJIFCEFJIJIGJJJFJJJ<<<<B:....79DHHJDDFFJIHGBCADJGEEEBEHGJJJJJJJHDEJJFJJJJJIHIGJJIJJHIHJJJGJHFDEGJGJIJIJJJJHJJJJJHIGBBABG?>*,;;;DB)))))))3*,%%$&#%-0(((&&&(.+)*+5====HGJFEIEJJJFJHGCA@A;?IIJJJGJJIJJIC@ACJJHHJJHJJJJHJ?@?FHFJJJJJJGJJJHJJJJJJJJDIJIJIEGDJEJIJGJJJGIJJJJJJJHHJHIJJJJIJHEFJIHFFFCDIFGIJHHFECGJEDCCEBFFFEEJEJHDGEFFEEGFECEBBCCHJJJJJHIJJHB;CJIJJJIIJJJJIJFGDJHDJHIIGEDDJH@??JIHGGIEJJHIGGJFFHJHIFICDC@?=?;>@BFGHHEJHJJGIEIDJ>:89:EJGEGIHFIJJHJHEIHGJA@@AGIDCDDE76666FB@@CCJGGEEEIIJIIGJIIIFGFFGJGF999;CJEJJFJJEJJJGJEJDEGDJFHIJFJGFJHJJIGIJJB))))100187@DEGHJJIEDDJIFFGFIHFIJGEGEEC@A@EGF::>DC<>@HFHJJJHIFEDGJJIJJJJIGFDCCBDIDEGBC@>B./0.,3>AJFGEGJJDBCBBGCCGDHCEGDEABECDDDDH>>7668>?@BB@CDBBBAICEEGCCAB>=@BCFGJJ=A7>=<----/<@A=7679AC?AAJCBBBBCCDDC?>>?H??@@FFCCBGGDGDBABABCEEDDCDB@A?@CCA?>:>6-)&&&''3299;<BAC@@?JD??A@@?@@?AABEJHCC@@A@AFCC>>>>CB@?>?@@@;;<<A@??@@???BBEIJDB@@@@CH?988:@?>?CABAECCC??@ABCBA@CJJA7244AGJJJJHJIGFFJJJJJIEJJEJGIJGIJJIJJJJJJHJIJJGHJIJHGFEECIJDBEE>>=@D?>32231--,+**&))))&&+++*)%$$%$%%%'&''')&''(&')'((%$&('+-.(($%%),-399=JJFEIJHHIJ:::9?JGJJFJJJJHJJJFCDD<<<IHJGEFGGFJGJIGJJHHEJIHJJGIJHIFJDJJJHJJJJJJIJFJJJJIJJGJJGIIJIJJJJJ>>>>HJJGIJIHIJJJJIIJJJIJJIGJJJHJJJGJJJGJJDHGIIJJGJHJD><;<@FDCJF@7544778HFJIHJJHJJIJJJGJJFGJJJJHJJFJJJBBCBJCIGIFJJJJGJJJJJJJJJJGHDFFFHGEJEGIIFIGIFJJE:9:933122.89IJHJJJHJJJJJJHGJGFJJGJGC@<<J>31055-)'((%%$$%+(-'5?E@HJJCCCB9999JEEEJJJJJJJJJJGHEJIGJJ@AAEJIBBBCEGJJJJJJJJHJEDEC@<>CJJGIFFGJB@>==BJJGGJGJHJJJJJIEIJJJGJHJED>>?DJJJJJJJFGJJHJJJIJJJHJJFIIJIJJCBJJGFFJIEGJDBCEJIJHGJJA@@?8>@EHJJJJJGD?@FHJJIFGFH?:=HHFJJFHEGJHJHJJIIJIJHIGJHHIEFHHJGJIJJHJG<<JIHIIJJJIJGJHJJHJHGEFIJIJJJIJIJHJJJJGEGEGCBEFJIJDDDDIIG@:JJHFJEFHGCDJJHIJJJJJFIJJIHJIJDFGJHJHJJIJHJJIJJJJJJJJJJGHIIJJHIJHJJJGHFJIJJJJJJJJIA@72@52.//C==<?=@IFJJJJGJJIJJIGJF7778JGHEIJHEBABD>>?@??2'$$$'%&'')***679ADEEHJIJJJHGGDGIJJJJJJIIFJHHJJJHGJJGEEBFJ=<DGEIJJE?JJJFIJJHJJJJIJJFFEJHJJJGJJJGEJJJJJJJBA@BCEFJJJJJHJEIHJJGFEGHIHJEHHJJHJHJGHFGEJJHFHIJFDF@@@@HJJ@JBCGGFFH@J66><=>>:=/...50+&%%&+)))::<<@B33343)59=>@BDGCJJJJJIJFGHFJHJDB?AF@=<5500126:388;HJEGGCDB?@>>EDEFEFJCDEBDHDFDCGDEEDFGIHJHEAACBFGJIJGEGFA==??DHGGIJDCFEDEFDBBBDFFFJBABCBA???BDABACBA@AACDIGJFGGHEJGAAA@AAAAA@CBCGIFGBAAAECBBADDB@@7ABACCJ@@?AFFDB@AABBBBBCBACABB>?@+)))7CAAACE3333@?@FD=<;;<;9=@ABFFJFEIDC?=>>@>>>?>=<=@EBA@@@??>@DBCDBD@=<<<?A@AB@??>?@?<<;<>===<=?@@@@DGDB@@>JJJGJABCC9=>>FBFGJGDDBDEHJBCDJIJCEF@??@BDHHGJGJJJJJHJFFHEIEJEJJJJJJHIJJJJJJJIGA@AEFFJGJFHIFIJJIJJGJEJFGJGGFJHJFJJJIEJFGB5559BBFDCFGJHGDCEA@BAFJJJJIJJHFJJFJIJJEFGBDCF<<;:ADHCCDJGEDICCFDJE?BJF8BBBGIJJJGJJJJJJJJIJJGJJJJEJJABC????IFJHJJJJJIFJGDGGE<9:9AEGEJJIIJGJJJJJJJJGJJIHGCBEFJJHCJFJJIFHEFFGFHJJJGFIIFJJJJHIJJIEDEHFFFDFJ443/.310*))*@@GJGJJEGGEJJJJJJIJJJJJJIJIHJGGGDG625EJEGFJHIJJJIIHJFJIJGGJIJHJGHJJJJJJJHIHIFIIFFIHJJJJHJJJJIEJGJHJHJJJFIFJIIGJJFJHIJJ,,,-??630/-0CGGEIGDDDDHJHJJGHJJJJJIJFHJIIIJHGIIJIJJJJJHJJJJHJJGJJGHHDGIJJHJHFEGJFHJJIHIJJEJJJGFHE;>?EGHJIJI877EJGIFIJIFJJJFHHGJJJJJJJFIJDFFJ@BA@CG8767996/----8(1('&'***+@HJEJJJGHHJGJJGHJJJEGIIIJJIJJJJIJDBJEHJJFHDH@BEI?>?>AAEEGICDFJ>><0//''))*1,/03476EFBCCCJGJJJJJJIJJJJIJJJJHJJJJJIFJIFIJJJHIGH><<6AC@E;:94=;<HGFJJJDJGJFJGCHGJJFJJHABC=/./67??CC<;9;0/00;DEDFJHJJGIJJJIJFJJJJHDEEEJJJIJJJJJJJJHJJJGCBBCDJFFHJGGHDCBIHFEBDDEEHGJJJHICGJGGGJJGIHHDJDAC?<>>DB>744686421002)(&&(0/*+:@@FEJJJJJJJJIJJGGGJJDGJEGJIJJJFJGJHDHE7764564/.-.B=<<<DCJJJGJJGEAAJHJJGJJGGFFJJIHCDBF<E<<A8;:;@JJJJJFJGJJIGIIIJGJJIJJFJJGHHFJEEGFJJJJHEECDIJIIJJJ@AAAID7666:74474ACIGFF;:;;;CEGECA>?>DIIDHIEFJFHEGJEJJJJGHJJIIJJGIJEJJGGDG??>@?;;;;HIHJIGEJFIHFIGHJHJJJFJGHJIJJJJFJIGHGCH>>JJGDJIEHGEIHFFHJJEFJJHJJJIJJIJJHJHJEJGGJFDC>;;CCDFGFFDBEHEFGGDGFFGJJFJFGEJIGFEJDCGAA@?C@?@?@B9999GIJJFEIGGFGHCHFFEFGFHGIJECF6D@AABFEFJIJA=;(''(DFDJJJEDEFJIEIJJEHCDCCA>>EDBB?:=FJJGIJJFGIGJGFEDEHIFJJIDJIJBBAACFEEGJHJGHBCBBIGFJGJGJHJIFJJJJJJHJFJIFFFBBBDFFEGJGEJHGJIB@@@@;A=;3//**))99<9<3//08>=:;;ABDDDGFEBBDH8776=<5@986675;59DADEGHHEGGHJJJFCBAAFGDFEHEFDDECFD>><30.../;@BEDEFGHECCBFDEECIFEDIEIIIEEDFCAAABEHGGCJGIJJEDCCHDHHHJJGFJHHJJJGDHCBECF100)(()),**+/23359?C?>?@756:>@@CE?==>BFCBABGHED@@BCHEDDEJEJIHEFCCDHFJF999:HC>=9778(('''*0000:=ADBCCGDECEFHF?>?<;659:;DGC?@@DECCDDFEFGEGJGDDECECGFDBCCDIJDDBBBBDDDDCDDIJFJJECC?@@BAB?:9::F>B=<;7++<?ACEJIJFDFEDEA@BA@6?BCFEDBBACBBCBCBBCB@??>@@@DCFEGHHHFDFB>@BBBCDDD;;>BCB???==BAA@A9-',')/0/0/0:<?=00//6210.'
@Stanford_s2n_3_T7_No_Sap1_3_8_10_23_Linear_5000_118
GCCAGCTGGATTAAAGGTCTGGATGGTCGTAAGGTACACGTTCGTAGTCCTCACGCTGCCTTGAATACCCTACTGCAATCTGCTGGTGCTCTCATCTGCAAACTGTGGATTATCAAGACCGAAGAGATGCTCGTAGAGAAAGGCTTGAAGCATGGCTGGGATGGGGACTTTGCGTACATGGCATGGGTACATGATGAAATCCAAGTAGGCTGCCGTACCGAAGAAGAGATTGCTCAGGTGGTCATTGAGACCGCACAAGAAGCGATGCGCTGGGTTGGAAACCACTGGAACTTCCGGTGTCTTCTGGATACCGAAGGTAAGATGGGTCCTAATTGGGCGATTTGCCACTGATACAGGAGGCTACTCATGAACGAAAGACACTTAACAGGTGCTGCTTCTGAAATGCTAGTAGCCTACAAATTACCAAAGCTGGGTACACTGTCTATTACCCTATGCTGACTCAGAGTAAAGAGGACTTGGTTGTATGTAAGGATGGTAAATTTAGTAAGGTTCAGGTTGAAAACAGCCACAACGGTTCAAACCAACACAGGAGATGCCAAGCAGGTTAGGCTAGGTGGATGCGGTAGGTATCCAAATATAAGGATGGAGACTTTGACATTATTGCGGTTGTGGTTGACGAAGATGTGCTTATTTTCACATGGGACGAAGTAAAAGGTAAGACATCCATGTGTGTCGGCAAGAGAAACAAAGGCATAAAACTATGAAACTATTATGGCTATGACAAAGAAATTTAAAGTGTACATTCGACGTTACCGCAAAGATGTCGTCTGACGTTCAGGCAATCTTCAGGAGTATGTTGCGGTTGAGCAGGATTAAGCGCTACAGGATAGGTATGTAGCTATTGCCAATATGGTAAACCGGAATGATTATTCCAGTTCTTAACCACGGTATGGAAGGATTAGTTGGTATCATTAGGGTTTCCATTTCGTGAGGCCATTAAGGACATGCACGAAGAGTATGCAGATAAGGACTCTTTCAAACAATCTCCTGCAACAGTACGGGAGGTGTTCTGATGTCTGACTACCTGAAAGTGCTGCAAGCAATCAAAAGTTGCCCTAAGACTTTCCAGTCCAACTATGTACGGAACAATGCGAGCCTCGTAGCGGAGGCCGCTTCCCGTGGTCACATCTCGTGCCTGACTACTAGTGGACGTAACGGTGGCGCTTGGGAAATCACTGCTTCCGGTACTCGCTTTCTGAAACGAATGGGAGGATGTGTCTAATGTCTCGTGACCTTGTGACTATTCCACGCGATGTGTGGAACGATATACAGGGCTACATCGACTCTCTGGAACGTGAGAACGATAGCCTTAAGAATCAACTAATGGAAGCTGACAAAATAGTAGGCCGCGGAACTAGAGGAGAAACTTAATGGCACTTCTTGACCTTAAACAATTCTATGAGTTACGTGAAGGCTGCGACGACAAGGGTATCCTTGTGATGGACGGCGACTGGCTGGTCTTCCAAGCTATGAGTGCTGCTGAGTTTGATGCCTCTTGGGAGGAAGAGATTTGGCACCGATGCTGTGACCACGCTAAGGCCCGTCAGATTCTTGAGGATTCCATTAAGTCCTACGAGACCCGTAAGAAGGCTTGGGCAGGTGCTCCAATTGTCCTTGCGTTCACCGATAGTGTTAACTGGCGTAAAGAACTGGTTGACCCGAACTATAAGGCTAACCGTAAGGCCGTGAAGAAACCTGTAGGGTACTTTGAGTTCCTTGATGCTCTCTTTGAGCGCGAAGAGTTCTATTGCATCCGTGAGCCTATGCTTGAGGGTGATGACGTTATGGGAGTTATTGCTTCCAATCCGTCTGCCTTCGGTGCTCGTAAGGCTGTAATCATCTCTTGCGATAAGGACTTTAAGACCATCCCTAACTGTGACTTCCTGTGGTGTACCACTGGTAACATCCTGACTCAGACCGAAGAGTCCGCTGACTGGTGGCACCTCTTCCAGACCATCAAGGGTGACATCACTGATGGTTACTCAGGGATTGCTGGATGGGGTGATACCGCCGAGGATTTCTTGAATAACCCGTTCATAACCGAGCCTAAAACGTCTGTGCTTAAGTCCGGTAAGAACAAAGGCCAAGAGGTTACTAAATGGGTTAAACGCGACCCTGAGCCTCATGAGACGCTTTGGAGCTGCATTAAGTCCATTGGCGCGAAGGCTGGTATGACCGAAGAGGATATTATCAAGCAGGGCCAAATGGCTCGAATCCTACGGTTCAACGAGTACAACTTTATTGACAAGGAGATTTACCTGTGGAGACCGTAGCGTATATTGGTCTGGGTCTTTGTGTTCTCGGAGTGTGCCTCATTTCGTGGGGCCTTTGGGACTTAGCCAGAATAATCAAGTCGTTACACGACACTAAGTGATAAACTCAAGGTCCCTAAATTAATACGACTCACTATAGGGAGATAGGGGCCTTTACGATTATTACTTTAAGATTTAACTCTAAGAGGAATCTTTATTATGTTAACACCTATTAACCAATTACTTAAGAACCCTAACGATATTCCAGATGTACCTCGTGCAACCGCTCAGTATCTACAGGTTCGATTCAACTATGCGTACCTCGAAGCGTCTGGTCATATAGGACTTATGCGTGCTAATGGTTGTAGTGAGGCCCACATCTTGGGTTTCATTCAGGGCCTACAGTATGCCTCTAACGTCATTGACGAGATTGAGTTACGCAAGGAACAACTAAGAGATGATGGGGAGGATTGACACTATGTGTTTCTCACCGAAAATTAAAACTCCGAAGATGGATACCAATCGATTTGAGCCGTTGAGCCAGCGCCTCTGACCCAAGAAGTGTCAAGCGTGGAGTTCGGTGGGTCTTCTGATGAGACGGATACCGAGGGCACCGAAGTGTCTGGACGCAAAGGCCTCAAGGTCGAACGTGATGATTCCGTAGCGAAGTCTAAAGCCAGCGGCAATGGCTCCGCTCGTATGAAATCTTCCATCCGTAAGTCCGCATTTGGAGGTAAGAAGTGATGTCTGAGTTCACATGTGTGGAGGCTAAGAGTCGCTTCCGTGCAATCCGGTGGACTTTGGAACACCTTCGGGTTGCCTAAAGGATTCGAAGGACGCTTTTGTGGGCTACAGCCTCTACGTAGACGAAGTGATGGACATGTCTGGTTGCCGTGAAGAGTACATTCTGGACTCTACCGGAAAACATGTACAGCATACTCGCGTGGTGCGTAAGCTGTGACATTCACCACAAAGGAGACATTCTGGATGTAACGTCCGTTGTCATTAATCCTGAGGCAGACTCTAAGGGCTTACAGCGATTCCTAGCGAAACGCTTTAAGTACCTTGCGGAACTCCACGATTGCGATTGGGTGTCTCGTTGTAAGCATGAAGGCAAGACAATGCGTGTATACTTTAAGGAGGTATAAGTTATGGGTAAGAAAGTTAAGAAGGCCGTGAAGAAAGTCACCAAGTCCGTTAAGAAAAATAGTTAAGGAAGGGGCTCGTCCGGTTAAACAGGTTGCTGGCGGTCTAGCTGGTCTGGCTGGTGGTACTGGTGAAGCACAGATGGTGGAAGTACCACAAGCTGCCGCACAGATTGTTGACGTACCTGAGAAAGAGGTTTCCACTGAGGACGAAGCACAGACAGAAAGCGGACGCAAGAAAGCTCGTGCTGGCGGTAAGAAATCCTTGAGTGTAGCCCGTAGCTCCGGTGGCGGTATCAACATTTAATCAGGAGGTTATCGTGGAAGACTGCATTGAATGGACCGGAGGTGTCAACTCTAAGGGTTATGGTCGTAAGTGGGTTAATGGTAAACTTGTGACTCCACATAGGCACATCTATGAGGAGACATATGGTCCAGTTCCGACAGGAATTGTGGTGATGCATATCTGCGATAACCCTAGGTGCTATAACATAAAGCACCTTACGCTTGGAACTCCAAAGGATAATTCCGAGGACATGGTTACCAAAGGTAGACAGGCTAAAGGAGAGGAACTAAGCAAGAAACTTACAGAGTCAGACGTTCTCGCTATACGCTAA
+
(&(&$$'),/1555FJJGHHJJJGFJJFEEFGJJFIFCDDCHDEEFFGEIJJJJGHJHJFJJGJIGIDGGHHFHGJJJJHFJJJIGGJJJJJ<;:7<89GGGJIJJHJJJEHJJDFJJIGEFHIIJJJJEJJJHE9477EHFIFHJIIJJJJJJHJGG==AJGJIJIJHJJHJJGJJIGGFFJEIFGJCBCCJJJHJJJJJJIGJJGEEJGGID<<9994553)0<AJEEFDBDCCJJJJIFJIHJGJEEJGFGFJJJGHDJJHEJHJHGFEEIEEB?5/../6....0C?CB=>::<?DCBDCC>>@A877:JGFJEB114C444=JFHHFGD<<<<4333<;=BDJJECC@D4334??>AB=<;;FA@C@===FIGDJHIEGJJGFJJJJJJHFB;;<=FJJJJJHGFCCB@?650.--)(()(/112227=?;::=BFIJJHJJHEFGJEAFGJGEJHHHJDEI?>>GFJIHJJHJJGJFJEHGEIFGJEJJJJHJJFJF,+*++./01+00013('''DDCHJDIGEHGFDFHIIJJJJGHJHJGHJGJHIHJJJIJJIHJJFDGEEFGHJHIIIHEE222110-(&&&'%%(.0+,--((+)+04/..-,30++,&766=>?@EHHJEFEBBD5552443554//02?CJF::::GFHJD<;;;FJHEHDHEGEGGFFGGGJJIGJJJGBBDCDFFHJCDJFDCCCGE?@>?CE=;*)%$'/''''89=ACJDGJFGFEGGJJJJJIJ6666;5)'',***,8:?BB@BB>>>?JJIJIJFBBBDBAA2220+)*+222...&&$$$$'()(%%$$$$#####%%$$$$%###$%#%'&%%'%&$$$$%$$%$##$##%##%$(((*)))%%%%'$%$%$&%%%%&&$'))&'&%%####$$#$$$%%%#$%%%#$######$$$$$%&&(*,+++*(%&/85667FJJJHA???ACEHJHJGIJJ?>=>A@=<831222??A@JJJIIEFEJGEJH@?@@JJJI>>77FHJDGJGEFFEJJJJJJIIJJJIJIIJJJIJJJHJJJJHJJJIJDJDD?===BAAEDHHJJGJIGDFEDBADAA<EDHEGJHJJJJEJJFJGIJJHJFHGGJJJIHFJBAD7779HGJ=<<<5=6-JJJIJJJJJJECCEIJIJJJJJJJGGJGHJGEGEEJFDEFHJFBBAABCBCJECFGFEDJEGGE;;JGIGJJJJJJHJJHHJJFEJJJJHJJJJJJJJFFFIJIJJCA?9::JJJJJGDGFIFGHIIJGJJJHDJJJJJJIJJJEGDFJJEJEJJGHJGIEJGIJJJHJHIIIJJIEIJJJGJ877./.-36./,-447799=??AGIDJFED7=*)*237,******0002EHEJFA==DIJJJJIJJEBEJGJJFFEEDHJJJFJJJCJJHHHGGJFHIJHJGIJIEHJJHFHGJF7667@@BDDEGIHJJGDEJCJIJHJJIIGIGHFJGJJIGGJJJHJIJGJHJJJFHHCDJFGGIJ;9668HEHJJIJJJFJ>>==983010++/+*)+7:@>=>@JFJJGJJHJFHHJEBCBCJJA888?AA>?;?.)+<CGHJFFHIGFDEDCFJ<<,,9EGFGEG>?FJEAHEE@?CDHGGGJJJJJEHJJJEJJFJJFJJFJHHGJHJJJFJJIJJHJJJJIIJFCCFGHJJDHJHHHDGHCCBBJGJFCBEDFEGFEEFEJJFJIGJDGB?459*33//..233.('(8///?FAH=J=DJHCB:=JFJJJIJFIGDDJJGJJJJJFJJIJJJJGHEHIHJJJJJJJGHHIJJJJJJJJIJJFIGJHIJJJJJJEJFIJJHJJIFEJID67==CAFAAFHJHJIJGJJJJEJJJCDFIGJIJJGFJJFJFJJJJEJGHD;JEDIGFJFFJEJFIJEIFFDCGDJJJJHGJJJFJEJJGJJGJJJEDJHJJJEFHFDBEC?ABFHHHEB=GGJHJJIJGIFC<;;A)))*70=<=>>JGGGJJJHJJJCFD6666EDFHJE===2223IFJHJJJJJFJGGJJJFFDCCC<==<CJJJJGEIJHFJJIIJFEDJGA?AAJIJCBBBFFEADFJJJHIGJEGGJJHC;=JJEFDGIJFIC=BBA=;7&&'0091866989:<.../C>===85333546>?@BBADJJGIIJJ98751++)/++,,***),2379>IIEIDJJ=89EFCJ''''B99:@FJEJHEIGGHIEHIIDDDCJIJIJCJEFDHE@@?=?>>CEJ>=;:=@('''EBBCFD855;?G@F@@BBJIJFJJJJJJJJFEGJJHJIEJFEGHHGGJJFJJE=>>>FGJGJJFJJJJJJGCHIFFGJHJJJDEG55555>>;9<?GHCAHFBFGJEFGFGIJEJJJIJHEJJIIHHDECCFJD@@@AGFIEEDEJFB???DHFJJFHEJJHJJJJFJJHIJHEHGIFFGJEJGJJJG??=<<>DB;37?8=:9:;9@E:99?IFJAB@AGJJJJJJFIGJJHGIJJJJJJJJJJJJJFJJICEGGJJEFDJJJEJHJHJIJHJHJJFJJIJJGJJJFGHGJJFIGEDFCFEEIIJJJGGJJ))))JFJGJJIJJJI>5556@;:9:<=IFEDGFGJJEJJJJIEJFGJJFJJJJGDHJA@??JJJEDJDGJJJIJJFJJFEJHJJJJJJJG55552000CGGHDGJGCEJGEIFJGJJFEIJJGJHEFGJHEHJIIJJJJJHFHFC@?AA5@?CDEFGJIDGGGJHGJIHHJJIJJJJJGDDEJJIIJJJIJJJIJJGEHA;9:.*),,BBA;<<B333:<BJJJHFFHEJJGBCA,)')-*(**.9:FHFGHIGIJJJJHJJJJGJJJJJJJJJHJJHJHJJJJHJJIJJIGJGJHGJJJJHFHJJACFHHJFJFGHGJJGGJJJJHIJJGJHJJFHGIJIJEIHFJIJJICDDCJEBAAC>>>=FBBB=;969AEDGFIGJJGGIEFFGEFCAEB=>>CFJB////BBBGHJJJHGJJEIEJGGHFIJJFJHJJJJJJIJJJJGHJJHIJIFJJGIJFGHJJJJJJJJJJGDJJJIFJIGJJ;BADC>=@BEDJEJJD8888A)))*.-,,'''(./202358)&''7C??@<8898>;:2+''('327****30+*((**./+*'(5;=>CFJJGGJJIGJGHJJIFJJJJJHHHHFFJJHJD875,,/0./00(((()57>FGEIGFJBFJFCA=+**+'&&&,1265669FFDFJJFFDB??ABEJJGFHJFFFGJIGGGJJHHJFEHJGJJHJJJJJGCECEJJECCEGFFDFIDJJJIJAGIHGC=<<=<EJEJHJFJJFHFJJFJIJJJJ????DJHJJJHGGAJIJ999=GBAJDCBGGIEGJJFFEJJFHJJJIIJJJJJJHJHHJJGJJJIEHEJJJJIHGJEFFEGJFJHJJJJHEEEGCHJHJFGIHFJGJJH0000521++,+(((1=FJIJJJADDEJHHJJEJHEJJFHFEJHJJ=30./033,''&'(7CFCFIHGGJAAB@EEGBFCDHJJJHHJJJJJJHJJJHFJJIJJIJJJGJJJJJJJFJJFJFJIJJIJHJJGGFIFJHIJJG@CJFDBCEJ@@@AJEGB4336==@EFAFHFHIDEDDFD21-.28=CCCB??>>>JEGHIEJJ;:99H**))0/.5CDHHHGJEDDGGGJJFD@CJ64564///0;;:99:;::9<=@B=:9:>=;667743***0./00<DHJFCHEC;:::CJJJJFGJJJJFGEJDCE((((B9;DDB@BBJEIFFJG<;<<BCCIJGJJJJDDEEED=<EDDHGHJEEEFGDJDHFDEFJJEJHFIJJJFA@@>A<=DDBBDJFJGIJFEE?>9779:;<BAEFEFF@@<<AAGBFCGDI))))BA@@>>??EDGEGFFJJFJHGEHJJJFJJGEGJHJHGJJJJEJFFJIFIGJJEECCJHECB;877BBHGFIJJJGJIJ6556..,,078BBCGJAAAAEGFDEGCBCBGDEHDJ?==>:*-/,-040101(&%%&'(('((''(*9>ABHFGDCCBBJH=<<=@=;888(%
@Stanford_s2n_3_T7_No_Sap1_3_8_10_23_Linear_5000_119
TTATGGAGAGGACAAGGGCGGTGGATCAAGTCCGTTAAGAAAGTCGTTAAGGAAGGGGCTCGTCCGGTTAAACAGGTTGCTGGCGGTCTAGCTGGTCTGGCTGGTGGTACTGGTGAAGCACAGATGGTGGAAGTACCACAAGCTGCCGCGGTTGACGTACCTGAGAAAGAGGTTTCCACTGAGGACGAAGCACGAACAAGAAAGCGGACGCAAGAAAGCTCGTGCTGGCGGTAAGAAATCCTTGAGTGTAGCCCGTAGCTCCGGTGGCGGTATCAACATTTAATCAGGAGGTTATCGTGGAAGACTGCATTGAATGGACCGGAGGTGTCAACTCTAAGGGTTATGGTCGTAAGTGGGTTAATGGTAAACTTGTGACTCCACATAGGCACATCTATGAGGAGACATATGATCAGTTCCAACAGGAATTGTGGTGATGCATATCTGCGATAACCCTAGGTGCTATAACATAAAGCACCTTACGCTTGGAACTCCAAAGGATAATTCCGAGGACATGGTTACCAAAGGTAGACAGGCTAAAGGAGAGGAACTAAGCGAGAAAAAACGTTCCAGAGTCAGACGTTCTCGCTATACGCTC
+
+++-&%%%%$$$$#$$'-*%%%$$%&&&&,,.0287-67?DGFHIIJJFIGIJEDEFGFD10008382611EFIJJGJJJJJJJJHJJJJIJJJGJFJFJJDHIFHJJJBBCCJJEJJJJJCA>>:EJIIHJJFJJJFEFFIFF??:6000013455844452//>?AAGJGHJIHJFFHEEHJJE43337/-(&&%')''-.0/-,+,,+,38;8517944>BJJFJFJIJE:8>BBA@=<4)('((***++++2/00477?BBFJJEHIHJ?===@JFA=DJJ>=GFDICFBB<;;;B@><<:;7799;<?JJ2222@;=?FBBAD9888B88@?CFEJJHJHJJJHJ@@CGJEHJHFED?@>8895555AEJEJDDJJJGD>==HGGDJJGECACF@C?921---'&&(*-.+->BBFJJJJGJFJJJJGFID?=>?@EFDFJIFIHJIGJDBBBHJJFEFEHBD55JJFCCCEJAC>==623ECCFFHHJHJIHJ8888GJCFJIJJJJIGJJGEJEFEEJGIGJJDCCBGB@?@:47-,+,2/0+))('&&&(''(*(&%%&&$'.00//35>AABCHEGHJGJGC?=9-
@Stanford_s2n_3_T7_No_Sap1_3_8_10_23_Linear_5000_120
AAGACCGGACTCGTCGATGCCAGCCTGAACCCAAGGCTTCCGGTTTATCCATCCAAATGGTGCTCAGCGCCAAAAGCAGCGCGACACTGCTCTCCATAAGGAGAACGTACACCCGGAATTTGCGCAAGGTTTGGGAACGCATGGGTCGCACGACCCGTAACTGCTCCATTAGGGTTAACAGAACCATGAATCTTACCATCCTCAGCAACATAACGAAGCCATGCTTTGTCTCCCTCAGCAGACTGTCCGATTCGCTTCTGAATCATCAAGTACTCTTTAATGAGGTCGATAGCGGCTTGCTTCTCAGGGTCATCTACACGTACTCCTTCGAGTACCTCATCATCCACAGGAGCACCCTTATCGGTGTACTTCGTAGGAACCCACCCAGCCTCTTGGAGTTTCTTCTGAATGTGGTCACGAGACGAAGGGTTAAACACAACATGTTCAACTGGGGTGTAAGGAGCACCAGCAACGTACTCGCGGGTATCAAGTCGCAAGGCTCACGGCCTTCTCGCTGTGCCTTGTTCTTAGGCTCTTTAAAGTACCACCAACTTTAGGTGTCTTAATGCGAGGGTATTTAGGTAGTGGCTTACCTGTTCGCGGATGGCAGAACATCTCAGTGCCACCTTTAGGCTGATACCACGAGCCGAACGTTTCGGTCAATTTACGGAGCAACTCAGAGCGGCGAGCAGCTAACTCTACGTACAACTCTTCGATTGCTTTTGTGTCAAACGGGAACCCGTTGCGCTCTTGTTTAGCGAGCAGCCATGCAGCACGATGTTCAATGTCAACGGCCTCAAGGGATTCTGACCAGAACGTAGTGTATCCTACGTCCGTAAAGTCAATCTCAGGAGGGAAGTAATGTTTGTCAGAGAGTAGCTTCTGAGGAAGCTTTAGTTACCACAACGTCCTG
+
)(('&&(&&&&&&'+-1:@BD@FJHGJJJFJJJIHHCA-*+'&&&6(978'<>GJJJJJJJJJJGHJJJHA=>HJJJJJJJJHIJIIJJJJJIJJHGJHIJGDGFGB@97345;EFIJJJJJJGJJJHJJJF??>>;40002556>=<<<GAABB>9EGJJJJHJJJFJJHJJJJJDIJD@?@EEJJIJHJJJJEJFIIJJJIJJJJIJIJHFEDCDFJIJJIA@@JEGJHIFJHCABD7769<9:==;==BFDEGJDD>>??;;;;FA;>?>86561)AFJFCFDIHFHHCFECEEJJJJGEE=6699JJGJJJJJA@?@DEB@AEA<6666/...2((('''*64,38<JGDJGBJJ@DB555JE:98:((((((%*%(7&**,6601A@>611EHAAAAJHBDDDJJJGJJFGGH::88;DEFDHJDC000112216@@>=?64-23A@AJB@=;;>>>>;9::8;DEDFEHF==><ABCFGIA,)(&&$%79=?AFJIEF??@GAFAAHFJHHJJHHJJIHHDED:;=AA11;0--**(&%('*57ACHFJA@AEJJJHGFGHJGJHEJIIJHFHBEDBIHDDEJJJJJHJGIJFJGJJEGGDH=<<:83333-,,,=GJFEG?JA;ACBCBA@@@A@J@>?@F=<<=2223?@ABEJCAFJFIDDEFF55556.--./7897888==BABBCFJFC9999BAAB@76957?ABBACHJHIJJJE0000999:A>AEEFGGJEEGFAB?>=1.<@EJIGJJJJHJJGJEJHJEHEJJJJFJIJFJIJGAABCGHGEDB>:>97700088;:72=??>AADCDCEEEDDGCJGF>4444.%%%(.((.?@FFEGICECDHJCABACHFHEAJB@9678547'&'+,&%%&%(&(*+25766334)))),'
@Stanford_s2n_3_T7_No_Sap1_3_8_10_23_Linear_5000_121
GCTTGGAATAATTCTCCGGTACTCGCTTTCTGAAACGAATGGGAGGATGTGTCTAATGTCTCGTGACCTTGTGACTATTCCACGCGATGTGTGGAACGATATACAGGGCTACATCGACTCTCTGGAACGTGAGAACGATAGCCTTTAAGAATCAACTAATGGAAGCTGACGAATACGTAGCGGAACTAGAGGAGAAACTTAATGGCACTTCTTGACCTTAAACAATACTATGAGTTACGTGAAGGCTGCGACGACAAGGGTATCCTTGTGATGGACGGCGACTGGCTGGTCTTCCAAGCTATGAGTGCTGCATTTTGATGCCTCTTCGAAGAGATTTGGCACCGATGCTGTGACCACGCTAAGGCCCGTCAGATTCTTGAGGATTCCATTAAGTCCTACGAGACCCGTAAGAAGGCTTGGGCAGGTGCTCCAATTGTCCTTGCGTTCACCGATAGTGTTAACTGGCGTAAAGAACTGGTTGACCCGAACTATAAGGCTAACCGTAAGGCCGTGAAGAAACCTGTAGGGTACTTTGGTCCT
+
**,'&'(*(('%$$%%)-586556@DGEBBDDGIJJ>;;;778;?<;:;7(('(78DGGFJIFJGJJHJJJJHJJFGHJEJGJJJJJIJGGJ;9CEE877('((11128?988BEEIJJAAJJHHJJIGGEDJJJJFJJHJJEB<4):JFGJIJJJJJJJIJJJJDEFFIJGHHGHIJBCBCCBBGHDABFGGJJJIIJIHJJJJIJJFJJGJJIJHJHFGGD66632227CBCCJIFBCCDHGHHJI<99:==>IJJJIEJJIJJJJGIGJJIJIJJJIJJGJGJJIJJEHJJJIJJGCBD<433595++'''')&%%&,-,-/0,+***-6/222137BFJJJFJJJIJJJGJJGJJJJEJHEJJIGG@=<=JEEJCGJJJHGGJGJJJEJJJGJIJIJFJJJHJJIJHJJJJJJJGHJJFJJJJJJJJIJHJGJJHJJJJFJF@JJJJJJEJGFEJIGJGJJJHJJHJJGJHGFJHHE?>795899GIJIDDHJGJJGJFGGFHIJJJHIHEJJJJGJGJE>?D>><:996&%%$&&
@Stanford_s2n_3_T7_No_Sap1_3_8_10_23_Linear_5000_122
GCTGCGTCTGCTTCCACCCCAGTTGAACATGTTGTGTTTAACCCTTCGTCTCGTGACCACATTCAGAAGAAACTCCAAGAGGCTGGGTGGGTCCCGACCAAGTACACCGATAAGGGTGCTCCTGTGGTGGACGATGAGGTACTCGAAGGAGTACGTGTAGATGACCCTGAGAAGCAAGCCGCTATCGACCTCATTAAAGAGTACTTGATGATTCAGAAGCGAATCGGACAGTCTGCTGAGGGAGACAAAGCATGGCTTCGTTATGTTGCTGAGGATGGTAAGATTCATGGTTCTGTTAACCCTAATGGAGCAGTTACGGGTCGTGCGACCCATGCGTTCCCAAACCTTGCGCAAATTCCGGGTGTACGTTCTCCTTATGGAGAGCAGTGTCGCGCTGCTTTTGGCGCTGAGCACCATTTGGATGGGATAACTGGTAAGCCTTGGGTTCAGGCTGGCATCGACGCATCCGGTCTTGAGCTACGCTGCTTGGCTCACTTCATGGCTCGCTTTGATAACGGCGAGTACGCTCACGAGATTCTTAACGGCGACATCCACACTAAGAACCAGATAGCTGCTGAACTACCTACCCGAGATAACGCTAAGACGTTCATCTATGGGTTCCTCTATGGTGCTGGTGATGAGAAGATTGGACAGATTGTTGGTGCTGGTAAAGAGCGGTAAGGAACTCAAGAAGAAATTCCTTGAGAACACCCCCGCGATTGCAGCACTCCGCGAGTCTATCCAACAGACACTTGTCGAGTCCTCTCAATGGGTAGCTGGTGAGCAACAAGTCAAGTGGAAACGCCGCTGGATTAAAGGTCTGGATGGTCGTAAGGTACACGTTCGTAGTCCTCACGCTGCCTTGAATACCCTACTGCAATCTGCTGGTGCTCTCATCTGCAAACTGTGGATTATCAAGACCGAAGAGATGCTCGTAGAGAAAGGCTTCAGAAGCATGGCTGGGATGGGGACTTTGCGTACATGGCATGGGTACATGATGAAATCCAAGTAGGCTGCCGTACCGAAGAGATTGCTCAGGTGGTCATTGAGACCGCACAAGAAGCGATGCGCTGGGTTGGAGACCACTGGAACTTCCGGTGTCTTCTGGATCCCGAAGGTAAGATGGGTCCTAATTGGGCGATTTGCCACTGATACAGGAGGCTACTCATGAACGAAAGACACTTAACAGGTGCTGCTTCTGAAATGCTAGTAGCCTACAAATTTACCAAAGCTGGGTACACTGTTTATTACCCTATGCTGACTCAGAGTAAAGAGGACTTGGTTGTATGTAAGGATGGTAAATTTAGTAAGGTTCAGGTTGAAAACAGCCACAACGGTTCAAACCAACACAGGAGATGCCAAGCAGGTTAGGCTAGGTGGATGCGGTAGGTCCGAATATAAGGATGGAGACTTTGACATTCTTGCGGTTGTGGTTGACGAAGATGTGCTTATTTTCACATGGGACGAAGTAAAAGGTAAGACATCCATGTGTGTCGGCAAGAGAAACAAAGGCATAAAACTATAGGAGAAATTATTATGGCTATGACAAAGAAATTTAAAGTGTCCTTCGACGTTACCGCCAGAAGATGTCGTCTGACGTAGGCAATCTTAGAGAAAGATATGCTGCATCTATGTAAGCAGGTCGGCTCAGGTGCGATTGTCCCCAATGGTAAACAGAAGGAAATGATTGTCCAGTTCCTGACACACGGTATGGAAGGATTGATGACATTCGTAGTACGTACATCATTTCGTGAGGCCATTAAGGACATGCACGAAGAGTATGTAGATAAGGACTCTTTCAAACAATCTCCTGCAACAGTACGGGAGGTGTTCTGATGTCTGACTACCTGAAAGTGCTGCAAGCAATCAAAAGTTGCCCTAAGACTTTCCAGTCCAACTATGTACGGAACAATGCGAGCCTCGAGTAGCGGAGGCCGCTTCCCGTGGTCACATCTCGTGCCTGACTACTAGTGGACGTAACGGTGGCGCTTGGGAAATCACTGCTTCCGGTACTCGCTTTCTGAAACGAATGGGAGGATGTGTCTAATGTCTCGTGACCTTGTGACTATTCCACGCGATGTGTGGAACGATATACAGGGCTACATCGACTCTCTGGAACGTGAGAACGATAGCCTTAAGAATCAACTAATGGAAGCTGACGAATACGTAGCGGAACTAGAGGAGAAACTTAATGGCACCTCTTGACCTTAAACAATTCTATGAGTTACGTGAAGGCTGCGACGACAAGGGTATCCTTGTGATGGACGGCGACTGGCTGGTCTTCCAAGCTATGAGTGCTGCTGAGTTTGATGCCTCTTGGGAGGAAGAGATTTGGCACCGATGCTGTGACCACGCTAAGGCCCGTCAGATTCTTGAGGATTCCATTAAGTCCTACGAGACCCGTAAGAAGGCTTGGGCAGGTGCTCCAATTGTCCTTGCGTTCACCGATAGTGTTAACTGGCGTAAAGAACTGGTTGACCCGAACTATAAGGCTAACCGTAAGGCCGTGAAGAAACCTGTAGGGTACTTTGAGTTCCTTGATGCTCTCTTTGAGCGCGAAGAGTTCTATTGCATCCGTGAGCCTATGCTTGAGGGTGATGACGTTATGGGAGTTATTGCTTCCAATCCGTCTGCCTTTCGGTGCTCGTAAGGCTGTAATCATCTCTTGCGATAAGGACTTTAAGACCATCCCTAACTGTGACTTCCTGTGGTGTACCACTGGTAACATCCTGACTCAGACCGAAGAGTCCGCTGACTGGTGGCACCTCTTCCAGACCATCAAGGGTGACATCACTGATGGTTACTCAGGGATTGCTGGATGGGGTGATACCGCCGAGGACTTCTTGAATAACCCGTTCATAACCGAGCCTAAAACGTCTGTGCTTAAGTCCGGTAAGAACAAAGGCCAAGAGGTTACTAAATGGGTTAAACGCGACCCTGAGCCTCATGAGACGCTTTGGGACTCATCAGTCCATTGGCGCGAAGGCTGGTATGACCGAAGAGGATATTATCAAGCAGGGCCAAATGGCTCGAATCCTACGGTTCAACGGTTCAACTTTATTGACAAGGAGATTTACCTGTGGAGACCGTAGCGTATATTGGTCTGGGTCTTTGTGTTCTCGGAGTGTGCCTCATTTCGTGGGGCCTTTGGGACTTAGCCAGAATAATCAAGTCGTTACACGACACTAAGTGATAAACTCAAGGTCCCTAAATTAATACGACTCACTATAGGGAGATAGGGGCCTTTACGATTCTCTTTAAGATTTAACTCTAAGAGGAATCTTTATTATGTTAACACCTATTAACCAATTACTTAAGAACCCTAACGATATTCCAGATGTACCTCGTGCAACCGCTGAGTATCTACAGGTTCGATTCAACTATGCGTACCTCGAAGCGTCTGGTCATATAGGACTTATGCGTGCTAATGGTTGTAGTGAGGCCCACGTCTTGGGTTTCATTCAGGGCCTACAGTATGCCTCTAACGTCATTGACGAGATTGAGTTACGCAAGGAACAACTAAGAGATGATGGGGAGGATTGACACTATGTGTTTCTCACCGAAAATTAAAACTCCGAAGATGGATACCAATCAGATTCGAGCCGTTGAGCCAGCGCCTCTGACCCAAGAAGTGTCAAGCGTGGAGTTCGGTGGGTCTTCTGATGAGACGGATACCGAGGGCGCGC
+
&&+,'%$$$$%%&%)&'3366>>DEFFFJFJJJEHJJ<==GGJJGJ=<;,,,,57FJH@?0///8ACJCDJJJIHGJHJJIIFJJJJGA?@A9>-'-,44368::;;BBBJFFFFJGJJJJJIJJHJJJJJJFGFFCBC><32126;IHJHJJ@???JJJJJJJJIJJJJGIFJFJJJJJGHJJJJEDEFC::FJHJJJHJJJIJJHJJGJJJHJHJJJJJIJIIFJJJHGGHJJJJJJEIJJJIECGFJJIJJJJJJGJHIJJJIFJJJGGIJJJJJJHJGJJGJIJJJIJHJJIJJJJJJJJJJJJJJI<<;;=>555421113111281>@>??JCDCAGGEAA95466CGJJJJJFGJJIJGHEHIFJJJJJDFIHJJJJJJJFJGJIEFDEC<<;:::>DJJJIJJJCEDCBFG8889?@@@JB@AACHIIHJGHB:99CIIJJJFFJGJFGJGFGEGJJIJEJJJJHGJJJJHCAADJJDDB?ACDJDEJJJJJDCEJJHJIJJJGIFJJHFHIJJIFJJJJDEJJJJIHJGEEADD??@@JDEFIJIJJJJJHFEFGGGIIHIJJFJFJFJI8667JGJE4:5IJFJDFJ>=>50/.12555<?=<<<<<==IICDBDFGEEJJJGJJJHJIIEJIGFJJJGJJJGJIGHFDICDEFA>987,***33/-01144121./53468GJJIJFJJJIJGHJHHJFIJFFJGJDECBEDFJEFIJJJJJAABAFJJGCCDCB953**''..>D@@??DFB@>>3233==<000014<=DGJFHEHCGFGFJHEFIEHEDDDFFDIEJJHC?>?CFIEJHJIFHFJGFFFEJGDFIDBCCJFJHBBABJJJJFEDFJJJ@C<<JCEDFHJGJDFIFDECDJFJGFEDEFGJHAAAB@AFEHEFJJGFJJECDCDDIEDDDEEEJJJHFEGEAA??<>J531397-)(---:>A@CDFFGIFHJJFGJJGDDHHHCEFDEJBBD?@@AFHGDBCCEHHGHHFFEGCFAAECGJHIIBCCAGCDFEJJECEGDJJHFJJHJEDEDDA>>==?<>>@?>>??IJDDCCCCBH9:::=>=EFJGEFJJFHGFDFEEGABAC8878*(''+-)))*78@BB@@@AB;<<GFEEGEEECCCAA@@<===ECGBCGBED=766::56-++'''''5/2127:HEA@==9:<=EEDF>>>=A>777;BBJJHDCA?@@ACDCEEEBAFB;B@==@BEJJDJCEA@@BC@+**+==<<9;:;>>>>?BB44445<;<=DBBA?;:<9BBDCB@@@@@@BCEFFACBBADDICA?>>@BBH;:::AB:777DDA@@??A>>><==>CBEDEEC@?@A@>>=>>==??CB@@@@???=>>>>=>>@@@?@@?>?><99::?17668J@;>BJJJDEJGFHDJJHIJHJGHEHJJJJJJJJIJJFJJEEEEJJJGJJJJHGJJGJ?@?@:<<=JBAABFFFEHJHJF<;B;:;HJJJGGJJJI=:9:?GJJJJGIJJIJJJHJD<3DGFJHFDFGJGHGJJJHGEJJJJEIJG66658<IJHIJJJJJHGFFH76663220//0)13.0+((*,*811CECBAEABC;4***;@CDEJE?@BJJGI@HJEJGIJJJJGGIJDJJGDCDGF@D320-/96666GG<<<<<6:66>653422-,,*--.03:BEJJJGJJJJJJJJJJIJJJJJJJJIHFJHGHJJFJJIJHJJJA?>?@@=?CDHJHJJIIJJJJDJHJJJFJHHJJGJIHJJEJJJJJHFJJEHHEHJIJJGJA@ABGJJHJJGIJJG>988;;:9;A@@J62223DJDGJJJJJGFJGGJGJJJJGJJJJGJJJJJJHJJFJIJJJFEHGGIECBBDFJJIHJJJJJJJJFJFDEBAA9JJJJJJJJJJJGGJGEEEE--,-888879A972.....2=CFDC</:;=77>7BAGJJJJJJGJFJIFJJJJGJIGJDIEDHJIJJFIFJJHHJJHFGEGJIJJJJIJJJGHJJHJIJJJFJHJJJJHJJIFEGJJGGIDHFJIJJHIJJJJ7677EJJDA9999JHFJIDEFBGJIJJFJCIJJJFJGJJJJHHJJ*)));85/--.?GBBA@''';D?JJJEJJGFJFJABHFEJJJEHDCGF=FFEJJH33JGJJJJJJIJGIFFJAAAAIEFIFJFGJCB@?:889=BEGJJGFJHHF8887:))((1/157)1%%7@HHJFHJJGJHJJJJJDDDDJJJJJGJGJJGJJGJJIJGJJJIEJEJJHJJJJHJHFIFJJGFGEHJJFHC@AHGGJJJJHFEGJHJGJJ4444JJJJJJJIJGJF?AB<IADA=CJCJ3323JIJIHJJJHJJJJJIJIJHJIHGCEJJJHIIGJFFGFG:01CEJJJFJGGHHDCIHJJ@@ABBA?EDBFDGFIG<<JJJCDEJJJJJJJEFGAEHJJEEHCJEEJJJJGJJJJJJJIIJJHHGJJIHHHJJJGJJJJJJIFGJJHJGJJGGJJJIEGJGHEJGHJGHHIJ?<<=@JGJJGFIIJJJJEJJGJIJJHEJGICEDJA@CBCDJJJGJHJJHJFFCDDFJHFD??AA@<:332278GJGJJHIJGJJFJJEHJGHIFFHEGJFHHCG<BD=:7<A>@EA>@?B?JJFIIJGEF=?,+000DJGBBBFJGHJJJHIFHHFJGHBCBAEJJI=<;>E<<<B<@BDBDGFFJIJJGCFCGCDBDDDJFGFGFFHDJGDIJG<<==EDEBCEHHFEJHJGFJHDDBACCCCBCEEDFEFFFDCDEFGEHEJA??4EEEHEGB98:?JGGEEEDDDCBACDJFDECCC@<:::DCFEGHBBCDJFGJH<;;:<?;=<<D?=<<>>;95//-2399:@?=??CCA?@@>>>?A@@BCGB>==?ABA@A@@?@??><=<=@@@@@>?>ADGE@=?BBFEGJHEBCDD;;;<IGJCC--,,//.,359@BCFHJFJHJJFJFIJBDBED>.,,//..8=@D@>?@IJJFFHJGJJJGIGJIII@@@DCDJFFJJJJHHHGHIECEGJJJJJJHJJFD@?BDGJHHD<<HJH>==<((((&%&(*//*)));JGHJJHJJJJJJFHJGJIJJHJJJJGJJIFJIJJJJEIHHJJJGJJJJJJJJHDGIJJJHJGJJGJH85556877))(886'52(..;A=A;<<<<JHJJFEDEDJIJJJJHJIGJGJIJJJG@>?BAFBDBBGGJHHJJFJIHJJJJJHJJJJJJJHJHJJJE>==;>GCC4333JEGAJFAJ5433625J33+;9:99H;;:=892-)*./98;(''(*&&&'>@C<GJIJJIHEJJGJHJJJJJEFJJJHJJGJJEGJJFJFHJJJJJJJJJJJJJFHJHFJJJJJFJHJJJJJJHJIJJJFEHI>===CDBHEJEE>>>AJFHHHJJFJDDDDJJJIJGJJFGHIJJJJJJHGHHDGHJJJHJJJHGJI;::722C==((((1/=AFJIJIDH655>GBAA@EJJFDGFIJFHIJIHHDGJJJJJGJGJJJJ?B@A?>>>ABBEIJHG::::::>@JFGBBA<<<GGHJEIEDCJHIJJJDFEJAACC>9::9@BAG?>@AIJFDCEFJJJJGJJJJFIHEDCEJDHJF?>==DGEFHDHFJIJJJIJHFAAABIF>6EHFGJEGDB??AACDHBDJDDB@CBEHCCC@@>@A@E>>?BB?=7640,()****&'%$
@Stanford_s2n_3_T7_No_Sap1_3_8_10_23_Linear_5000_123
GGACCGCAGGGGACGTTTTGGATGTAACGTCCGTTGTCATTAATCCTGAGGCAGACTCTAAGGGCTTACAGCGATTCCTAGCGAAACGCTTTAAGTACCTTGCGGAACTCCACGATTGCGATTGGGTGTCTCGTTGTAAGCATGAAGGCGAGACAATGCGTATACTTTAAGGAGGTATAAGTTATGGGTAAGAAAGTTAAGAAGGCCGTGAAGAAAGTCACCAAGTCCGTAAGAAAGTCGTTAAGGAAGGGGCTCGTCCGGTTAAACAGGTTGCTGGCGGTCTGCAGGCGTCTGGCTGGTGGTACTGGTGAAGCACAGATGAGTGGAAGTACCACAAGCTGCCGCACAGATTGTTGACGTACCTCGAGAAAGAGGTTTCCACTGAGGACGAAGCACAGACAGAAAGCGGACGCAAGAAGCTCGTGCTGGCGGTAAGAAATCCTTGAGTGTAGCCCGTAGCTCCGGTGGCGGTATCAACATTTAATCAGGAGGTTATCGTGGAAGACTGCATTGAATGGACCGGAGGTGTCAACTCTAAGGGTTATGGTCGTAAGTGGGTTAATGGTAAACCTAACACCTGGCCACATATTAGAGATTGTGGCTGGGTTAGGGACACGGTGTGATGCATATCTGCGATAACCCTAGGTGCTATAACATAAAGCACCTTACGCTTGAAAATGCAAAGGATAATTCCGAGGACATGGTTACCAAAGGTAGACAGGCTAAAGGAGAGGAACTAAGCGAGAAACTTACAGAGTCAGACGTTCTCGCTATACGCTCAT
+
&&&&'&%$$$'(-'''''---5999:?B9977---/-,,,,2001158@BDEJJBDCDHHJJJJJJJJJJJJHJHJJJHJJJJJJJJJJGEECFEJEHJJJJIJEHIJGJJJJJIJJJJHJJJHJJJJJJJJJJJJJJHJJJIJJJJJJDDDBF44444-)%)*78:E<EJHJJJJJGJIJJJJJHHJJJIFJJJHJJDGDFIDF@JJE593346><<<:;;<A<>7.,-++3EIJJJJJJJJHGJIGJHJJJJCBAAHCBECEJJHJJJJJJJJFJI>>;11('&%&''*&(02=BJJJJHJJHJJFJJJJJJJI>>?@>30,-78831'''(478<<>896-+*,,,-568898:@>>;<=>4.,,-3;>@@A@@?AD<@?@@?@=;101;E>>6689;==:;99/--)''((+**(*-)&(<>@AAB??=<=<@>?>=@@CA@@@A=<<<A><;;<>DJFBA=>>;30/,)()*6?>:98:==>@A?@@@@?@((((@CB@A@ABAA=>=>A?@=?>?A@AB@@A?>>>AACA?;;<<==;;;;>A>===>@@@?>====:85('&&$$#$$$%&&&%&&%%$###%###%&&&$$$$$$#$%%(&%%&&&%&''())%68?CCA><<=@E@><<<=??C@@AABBC?<<;<=<<=?BAA@@@B?A??>*)%%%(('(++9DHA@?>=@@A=<<<??>?@@@B@@A@>>>>>>>=>>>AAA@@?AA?@BA=>C@A4444''&%*0)+++1*)''+99=><<<=>A@==<=<87667)(%
@Stanford_s2n_3_T7_No_Sap1_3_8_10_23_Linear_5000_124
TCCGCTACGAGGCTCGCGTTGTTTCGTACATAGTTGGACTGGAAAGTCTTAGGGCAACTTTTGATTGCTTGCAGCACTTTCAGGTAGTCAGACATCAGAACACCTCCGTACTGTTGCAGGAGATTGTTTGAAAGAGTCCTTATCTGCATACTCTTCGTGCATGTCCTTAATGGCCTCACGAAATGATGTACGTACTACGAATGTCATCAATCCTTCCCATACCCGTGTGTCAGGAACTGGACAATCATTTCCTTCTGTTTACCATTGGGGACAATCGCACCTGAGCCGACCTGCTTACATAGATGCAGCATATCTTTCTCTAAGATTGCCTGAACGTCAGACGACATCTTTGCGGTAACGTCGAAGGACACTTTAAATTTCTTTGTCATAGCCATAATAATTTCTCCTATAGTTTTATGCCTTTGTTTCTCTTGCCGACACACATGGATGTCTTACCTTTTACTTCAGGTTGCCCATGTGAAAATAAGCACATCTTCGTAACCACAACCGCAAGAATGTCAAAGTCTCCATCCTTATCTTGGACCTACCGCATCCACCTAGCCTAACCTGCTTGGCATCTCCTGTGTTGGTTTGAACCGTTGTGGCTGTTTTTAACCTGAACCTTATTAAATTTACCATCCTTACATACAACCAAGTCCTCTTTACTCTGAGTCAGCATAGGGTAATAGACAGTGTACCAGCTTTGGTAAATTTGTAGGCTACTAGCATTTCAGAAGCAGCACCTGTTAAGTGTCTTTCGTTCCATGAGTAGCCTCCTGTATCAGTGGCAAATCGCCCAATTAGGACCCATCTTCCCTTCGGTATCCAGAAGACACCGGAAGTTCCAGTGGTCTCCCAACCCAGCGCATCGCTTCTTGTGCGGTCTCAATGACCACCTGAGCAATCTCTTCGGTACGGCAGCCTACTTGGATTTCATCATGTACCCATGCCATGCCATCCCAGCATGTTCAAGCCTTCTCCCGAGCATCTCTTCGGTCTTTGGTGGTAGGTTTGCAGATGAGAGCACCAGCAGATTGCCGTAGGGTATTCAAGGCAGCGTGAGGACTACGAACGTGTACCTTACGACCATCCAGACCTTTAATCCAGCGGCGTTTCCACTTGACTTGTTGCTCACCAGCTACCCATTGAGAGGACTCGACAAGTGTCTGTTGGATAGACTCGCGGAGTGCTGCAATCGCGGGGGTGTTCTCAAGGAATTTCTTCTTGAGTTCCTACCGCGCTCTTTACCAGCACCAACAATCTGTCCAATCTTCTCATCACCAGCACCATAGAGGAACCCATAGATGAACGTCTTAGCGTTATCTCGGGTAGGTAGTTCAGCAGCTATCTGGTTCTTAGTGTGGATGTCGCCGTTAAGAATCTCGTGAGCGTACTCGCCGTTATCAAAGCGAGCCATGAAGTGAGCCAAGCAGCGTAGCTCAAGACCGGATGCGTCGATGCCACCTGAACCCAAGGCTTACCAGTTATCCCATCCAAATGGTGCTCAGCGCCAAAAGCAGCGCGACACTGCTCTCCCATAAGGAGAACGTACACCCGGAATTTGCGCAAGGTTTGGGAACGCATGGGTCGCACGACCCGTAACTGCTCCATTAGGGTTAACAGAACCATGAATCTTACCATCCTCAGCAACATAACGAAGCCATGCTTTGTCTCCCTCAGCAGACTGTCCGATTCGCTTCTGAATCATCAAGTACTCTTTAATGAGGTCGATAGCGGCTTGCTTCTCAGGGTCATCTACACGTACTCCTTCGAGTACCTCATCGTCCACCGCAGGAGCACCCTTATCGGTGTACTTGGTCGGGACCCACCCAGCCTCTTGGAGTTTCTTCTGAATGTGGTCACGAGACGAAGGGTTAAACACAACATGTTCAACTGGGGTGTAAGGAGCACCAGCAACGTACTCGCGGGTATCAAGTTCGCAAGGCTCACGGCCTTCTCGCTGTGCCTTGTTCTTTAGGCTTCTTAAAGATACCACCAACTTTAGGTGTCTTAATGCGAGGGTATTTAGGTCGTGTTTACCTGTTCGCGGATGGCAGAACATCTCAGTGCCACCTTTAGCTGATGCCACGAGCCCGAAACATCGGTCAATTTACGGAGCAACTCAGAGCGGCGAGCAGCTAACTCTACGTACAACTCTCGATTGCTTTTGTGTCGAACGGGAACCCGTTGCGCTCTTGTTTAGCGAGCAGCCATGCAGCACGATGTTCAATGTCAACGAGCTCAAGGGATTCTGACCAGAACGTAGTGTATCCTACGTCCGTAAAGTCAATCTCAGGAGGGAAGTAATGTTTGTCAGAGAGTAGCTTTATTCAGAGGAAGCTTTAGTTACCACAACGTCCTGAACGTTATAGTCCATCATCTCTTCGTTGAAGTTCCACCACTCCATTCCGTCAACGTCTTTCTCCGCC
+
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
@Stanford_s2n_3_T7_No_Sap1_3_8_10_23_Linear_5000_125
CCTGCCCAAGCCTTCTTACGGGTCTCGTAGGACTTAATGGAATCCTCAAGAATCTGACGGGCCTTAGCGTGGTCACAGCATCGGTGCCAAATCTCTTCCTCCCAAGAGGCATCAAACTCAGCAGCACTCATAGCTGGAAGAACCAGCCAGTCGCCGTCCATCACAAGGATACCCTTGTCGTCGCAGCCTTCACGTAACTCATAGAATTGTTTAAGGTCAAGAAGTGCCATTAAGTTTCTCCTCTAGTTCCGCTACGTATTCGTCAGCTTCCGTTTTCGTTGATTCTTAAGGCTATCGTTCTCACGTTCCAGAGAGTCGATGTAGCCCTGTATATCGTTCCACACATCGCGTGGAATAGTCACAAGGTCACGAGACATTCGACACATCCTCCATTCGTTTCAGAAAGCGAGTACCGGAAGCAGTGATTTCCCAAGCGCCACCGTTACGTCCACTAGTAGTCAGGCACGAGATGTGACCACGGGAAGCGGCCTCCGCTACGAGGCTCGCATTGTTCCGTACATAGTTGGACTGGAAAGTCTTAGGGCAACTTTTGATTGCTTGCAGCACTTTCAGGTAGTCAGACATCAGAACACCTCCCGTACTGTTGCAGGAGATTGTTGAAAGAGTCCTTATCTGCATACTCTTCGTGCATGTCCTTAATGGCCTCACGAAATGATGTACGTACTACGAATGTCATCAATCCTTCCATACCGTGTGTCAGGAACTGGACAATCATTTCCTTCTGTTTACCATTGGGGACAATCGCACCTGAGCCGACCTGCTTACATAGATGCAGCATATCTTTCTCTAAGATTGCCTGAACGTCAGACGACATCTTTGCGGTAACGTCGAAGGACACTTTAAATTTCTTTGTCATAGCCATAATAATTTCTCCTATAGTTTTATGCCTTTGTTTCTCTTGCCGACACACATGGATGTCTTACCTTTTACTTCGTCCCATGTGAAAATAAGCACATCTTCGTCAACCACAACCGCAGATACCGAAAGTCTCCATCCTTATATTCGGACCTACCGCATCCACCTAGCCTAACCTGCTTGGCATCTCCTGTGTTGGTTTGAACCGTTGTGGCTGTTTTAACCTGAACCTTACTAAATTTACCATCCTTACATACAACCAAGTCCTCTTTACTCTGAGTGAGCATAGGGTAATAGACAGTGTACCCAGCTTTGGTAAATTTGTAGGCTACTAGCATTTCAGAAGCAGCACCTGTTAAGTGTCTTTCGTTCATGAGTAGCCTCCTGTATCAGTGGCAAATCGCCCAATTAGGACCCATCTTACCTTCGGTATCCAGAAGACACCGGAAGTTCCAGTGGTCTCCAACCCAGCGCATCGCTTCTTGTGCGGTCTCAATGACCACCTGAGCAATCTCTTCGGTACGGCAGCCTACTTGGATTTCATCATGTACCCATGCCATGTACGCAAAGTCCCCATCCAGGCCGTGCTTCAAGCCTTTCTCTACGAGCATCTCTTCGGTCTTGATAATCCACAGTTTGCAGATGAGGAGCACCAGCAGATTGCAGTAGGGTATTCAAGGCAGCGTGAGGACTACGAACGTGTACCTTACGACCATCCAGACCTTTAATCCAGCGGCGTTTCCACTTGACTTGTTGCTCACCAGCTACCCATTGAGAGGACTCGACAAGTGTCTGTTCGATAGACTCGCGGAGTGCTGCAATCGCGGGGGTGTTCTCAAGGAATTTCTTCTTGAGTTCCTTACCGCGCTCTTTACGGCGCCGACAATCTGTCCAATCTTCTCATCACCAGCACCATAGAGGAACCCATAGATGAACGTCTTAGCGTTATCTCGGGTAGGTAGTTCAGCAGCTATCTGGTTCTTAGTGTGGATGTCGCCGTTAAGAATCTCGTGAGCGTACTCGCCGTTATCAAAGCGAGCCATGAAGTGAGCCAAGCAGCGTAGCTCAAGACCGGATGCGTCGATGCCAGCCTGAACCCAAGGCTTACCAGTTATCCCATCCAAATGGTGCTCAGCGCCAAAAGCAGCGCGACACTGCTCTCCATAAGGAGAACGTACACCCGGAATTTGCGCAAGGTTTGGGAACGCATGGGTCGCACGACCCGTAACTGCTCCATTAGGGTTAACAGAACCATGAATCTTACCATCCTCAGCAACATAACGAAGCCATGCTTTGTCTCCTTCAGCGAGCTCTTCCGATTCGCTTCTGAATCATCAAGTACTCTTTAATGAGGTCGATAGCGGCTTGCTTCTCAGGGTCATCTACACGTACTCCTTCGAGTACCTCATCGTCCACCACAGG
+
,,.60/.,5::<<=753/3=>AJJJJFHFFJECEAABGGJIHGJGJJJHIHJIJFIJIA?@?HJGBBACFGIEJIFJDEEDGBBAFJ?2,,2''''3./8==;9;=?GAA:9/(&&&42011111))))586555,,,-53,((,,348;;<BEFJGEJEFCBDECDFJGEDGFJJCD;:::99565551--3230001=>GGJGJIJDCDGFGJJJJHIEJJHJEJJDCCA?==EC?JJGEIH@@FGJGIJJJJFIEFJBAE520..11/--.0.''')+9;<EJA;<=BJHEJECBABJD::6687A5455J??;8=?CE7777=B==BAJECBCBDFGGGJB><7779==?CGG==;99;=DDJ@<<+**+**0(%&&&--('&',()*6ECDGDGJFGJEGHJDFEDJJJGDJGJIJGFGGHHFGJJHJJFA@@@JGIDF43++++79,(''''(&''+(CBABCIJGJJJFJJJGFDJJIHGGJJJJJCCD?@=9334>>8889?=ABBHGD@@@GE@CIFEDDIEEJGJHJJJ9779FE><<?ABFDCDGEDIEJHIJJJIJJJIHFHIGCHJJJFHJJFGCJJD;;;;6673@<;;;:?<=@@ACABCDA<<:;>?CCA@BBED;>CBJJHJGFED?<:?@GDJJGFHIJIJGIJGJJGJJJIHJJJHFJJJGECEA@?222236610/143336::><>:JGFEGJHJJJIJJJGJHJJIJJFGHFJJHJJJJGIFJECEDHB@?>ABFJJJJJJJDGCCEB@?@AFEGJFJJEIHHGEFFHHFHJHHFHHHIICG@@?BDFJJJJJGJJJJJJJHFGGJHJJI@A@JGJJJIEGGIJJ>?==ACIJJIFGADE?E@AJJFCDJDJJJGFJIJJJJJJIJJJJJIJJJJJIBDHJJJGJJHEJJJJJJJJIEJHJ@;;;<F7J87JJFJJHICDDJHFJJGJEDDAA@;<31IHHFJJIGJGEDCDCBB@FJDIFJHFFHGGIJIE?J:43333/,+,,@???DB?IEJJJEEBJ>9899@DBFJJFGFGJHIGJGFEEFJIHCEF?@??CCJJGJJJJJIJJJJGJGHJGIJJGCGEHGFJJHHJFEJECFBEEEJFIJD>>>>BB<JH;HFDCEHCJFDJFFDEEDIJFB??@FB<<:655555..1((()6??=>CJJJIGFJJHFJJFFJJJGJJJFJIJHJHEJJJJHJEJGHE@?@@FCJJHGJHFHHGJJJED:999GIGJGJEFFEJIDEED@AFFDDJIEEJEJJFJFJHFIIGFJJFHH/---;6779455223758556.///1**<==GABEFJFDCCBEGEEGHGFEDI@=:87::DFJFGJIEHFEBDDDGEEHFDJEFEGJ>=?:<77999?>JEFHABEEDEGECE;988>BFDDAADDIGGBBIFICDJCDDCJJJFJJD?<>A=ABBFFEJDFEHICEBDEAABB?><=*64''&223?>>=>B@@>A75?:;>?DEHIJGGJJGJB><::<<88JJFGIJJJFGJHJJHJID@6-,-)*::;<<DJJJJIJEJJJJJGJJGIJGJJJHJG@A@<<:21669::DADEJJHFHJJGCHCFEFJFJJJGGJJJJFJGFJGJJJGJFEEEHFGJJDIJJJJJHJHJEDDEEIHJJIIJFGH)'''@AEJGIHGJJJGGHHHHJJ>>==?,))-.*)))).4;ABIIIEJJJ<==/../30//000.,...;>IHJJJJDH856722011,)))&4?CJJJJAAAA@F+)))))''')./4;<<002ACEECBJDJIJJJJJJJIGBBCBCEJJJJEJJJJJJHHFDDEJFGJIIJJHJJJJJJJGJJJJJHJJEGJ<;;;EBCB::::(''.'''&&56JJHJIJGHIEFFIGIJJIJJHH544,,--....556DEEJIHEBABBHJBBBCIDD>???CBCFFJJEJIGCCEGJJFHI@<>EFGDEDHBA??@DEBDJICEGFGJJJJJJJJEHJJ=4000<=DBJEH7.IGJIIJJJGJGJJHJJHJJE??@CEHJJJJJGFFHJJJDA9<BBBG?>=?121-,*)))),687CJJHJHHGEGDJJJJI>;::AFB=<<<=>?@HCCBHCDDDJJJHIIGHIJ??7773----CBEC---.99<>CDGJJGJGJJJJJJJHJHHJGGGJIIDDDEEHJGJJHD@<2+****3.+*//*(''(&&&&(5:<@@@C;99IIJJHJFJFJJGFJJJC@BJJJJJCCEEJEJJFJGEHGCBBCJJHGG>=@@>85511++.--1>=<<<=0*,<=>ACBGJFDCFIHJJJEFH<6-
@Stanford_s2n_3_T7_No_Sap1_3_8_10_23_Linear_5000_126
GCTTCACCTCTCGTATGAAATCTTCCATCCGTAAGTCCGCATTTGGAGGTAAGAAGTGATGTCTGAGTTCACATGTGTGGAGGCTAAGAGTCGCTTCCGTGCAATCCGGTGACTGTGGAACACCTTGGGTTGCCTAAAGGATCAAAGGACGCTTTTGTGGGCTACAGCCTCTACGTCAAGACGAAGTGATGGACATGTCTGGTTGCCGTGAAGAGGGCCAGTTTGGACTCTACCGGAAAACATGTAGCGTACTTCGCGTGGTGCGTAAGCTGTGACATTCACCACAAAGGAGACATTCTGGATGTAACGTCCGTTGTCATTAATCCTGAGGCAGACTCTAAGGGCTTACAGCGATTCCTAGCGAAACGCTTTAAGTACCTTGCGGAACTCCACGATTGCGATTGGGTGTCTCGTTGTAAGCATGAAGGCGAGACAATGCGTGTATACTTTAAGGAGGTATAAGTTATGGGTAAGAAAGTTAAGAAGGCCGTGAAGAAAGTCACCAAGTCCGTTAAGAAAGTCGTTAAGGAAGGGGCTCGTCCGGTTAAACAGGTTGCTGGCGGTCTAGCTGGTCTGGCTAGTCTGGTACTGGTGAAGCACAGATGGTGGAAGTACCACAAGCTGCCGCACAGATTGTTGACGTACCTGAGAAAGAGGTTTCCACTGAGGACGAAGCACAGACAGAAAGCGGACGCAAGAAAGCTCGTGCTGGCGGTAAGAAATCCTTGAGTGTAGCCCGTAGCTCCGGTGGCGGTATCAACATTTAATCAGGAGGTTATCGTGGAAGACTGCATTGAATGGACCGGAGGTGTCAACTCTAAGGGTTATGGTCGTAAGTGGGTTAAACAGCCAACTTTGTGACTCCACATAGGCACATCTATGAGGAGACATGTCTGGTCCAGTTCCAACAGGAATTGTGGTGATGCATATCTGCGATAACCCTAGGTGCTATAACATAAAGCACCTTACGCTTGGAACTCCAAAGGATAATTCCGAGGACATGGTTACCAAAGGTAGACAGGCTAAAGGAGAGGAACTAAGCAAGAAACTTACAGAGTCAGACGTTCTCGCTATACGCTGAC
+
)()*'&&&&%%%%'&')*1/0*))(+18=A:IGJJJJJJJJHJJFB@@=87==??ACCCJJJJJJJJJJJJJHHJJJJJJJJIJGA;669987:95.3*;<@JEJJHJJJJ@@JEJHCBBJFDFE;67DGJJHD?=>DHEB:++,,=CAB,+++=<<JJJJJJJGJHJEDEBCJFJ/.--5677JJJJJJJJJJHJGGJHJHJJJJJ<;9340.',)))((+/2226893200215BA@@@@>?966677C;888JIJJJIHJJJJJJJJJJJHHJJJJJFFDA@@?FJJHFJJJJJGJJGJIJJJGHHHJJJHJHJJJHJHHJJJJJJJJJJJJJGFE99GJJJJJHIJJJJHJJJJG77878JJJ>?>=>9;49554472367886777;<?@>><<<<?@BGJJJJJGHJHIJEGIHHEGCBCCJGCBAEJJJGGJJJJEJJIJEJDAJDJGJHED?8'''(7;...<;200/.+'(',9?BCHFGEFJIFEDDDCEDCJJJHEEHHFHD<?CHIFFIGDBCCHEHJFDHFHJJB@@@B?@>?@ACDEJFFGFDGJEHFDEDIGGGHA@A@G1/+*%%&%&&(23446<CGJJJHDDDEGDJJIEEFJEDAAC?JHIFJJJJGEBEECHDGFFEHDFECBCDGJIJHGEJJHEHEDCDJ>EFGFGGEE2119@JG??=:::@?@?ABBBB?@><==DDBCB666?JJJGJEEGA<;,,7.;:9<99<=HDDCDJGCA@ADJGJFDEFIGGECCA@??A8888@@?>AABACEDFCDAAABB@CFFBBAAJEEDDDA''''')**CCBBBHBCDJGEBABHDEDBA>>>63349;=22230)((&%$$$&'*-.1*9:;<===DDGDCCBFECAA988842011984,+'%$$$$%&)+33:>BCEEEDCCFCDDGHFJFJJIDIFCBBCEGCD@CCCDDEDCECFEIHA?>=?=<<>BE@?@@FDC?>@4//=AHCFEIFHGFEBB??B@EBGEEBFCCBEDBABCBCCCCB@@?@A@CDEBDDFJGEA<<=??AA@?>872..:4/-((225455223C<;;;>?=>>?B22126('$
@Stanford_s2n_3_T7_No_Sap1_3_8_10_23_Linear_5000_127
CTGTTGGAACTGGACCATATGTCTCCTCATCAATGTGCCTATGTGGACCGCAAGTTTACCATTAACCCACTTACGACCATAACCCTTAGAGTTGACACCTCCGGTCCATTCAATGCAGTCTTCCACGATAACCTCCTGATTAAATGTTGATACCGCCACCGGAGCTACGGGCTACACTCAAGGATTTCTACCGCCAGCACGAGCTTTCTTGCGTCCGCTTTTTGTCTGTGCTTCGTCCTCAGTGGAAACCTCTTTCTCAGGTACGTCAACAATCTGTGCGGCAGCTTGTGGTACTTCCACCATCTGTGCTTCACCAGTACCACCAGCCAGACCAGCTAGACCGCCAGCAACCTGTTTAACCGGACAAGCCCCTTTTCCTTAACGACTTTCTTAACGGACTTGGTGACTTTCTTTCACAGGCCTTTCTAACTTTCTTACCCATAACTTATACCTCCTTAAAGTATACACGCATTGTCTCGCCTTCATGCTTACAACGAGACACCCAATCGCAATCGTGGAGTTCCGCAAGGTACTTAAAGCGTTTCGCTAGGAATCGCTGTAAGCCCTTAGAGTCTGCCTCAGGATTAATGACAACGGACGTTACATCCAGAATGTCTCCTTTGTGGTGAATGTCACA
+
>=;+++,22==>??>ABBBCEFECHJJHJF71000:=?<<;=;9666430124>?CFCGDECE<JIJEIFGGIGIJGJIIJIHJHJH=?@IJGJJJHGIHCCEFIJJJJJJFJJFJCBCACEJECEFIJEEJJJJHJ:9B>)((+3B5444?EEBEDFGDCJFJHDGD@CGJJHGDDF<0..-/&'&%$%',,--->==>778DJJGJJFBHJEFFDD84651''68;GIGJJHDDDHFJJJGFDEJGJEJECDCJJHDJJIJJJGEIHJJJFJJJJJJJJHJJJJJDD8788<:4346;B?BHJJJJJGJGJJJHIHJHHCA@)((.(98?@@BABC@BJGEJIJJJIHJHGJGGJJHHJFFEG3333;;::.-,,8..))BCDGEJJDFJEJJHAAAB834:00/-,-&&&'(..*''&)/41/301GEJJ@@??HGJGJEJGJJFGJFJJJJJJFIJJJJJJJIGFJJJJJJJIE>>CEGDCIE====DCGEEJJJJDEBAJHJ<99.//(((('%)%%%&+,9?@AIH=<<;FIGJFFGHF9888CIFJJJFHHJJJJJFJHJA:8;==666574*))-787447BJFAB@??@BJHJJJBBCEBFGDFGJJEIIEJFJJGCC==<896.,+%
@Stanford_s2n_3_T7_No_Sap1_3_8_10_23_Linear_5000_128
CAGGAGCACCCTTATCGGTGTACTTGGTCGGGACCCACCCAGCCTCTTGGAGTTTCTTCTGAATGTCGTCGCAAGAACGAAGGGTTAAACACAACATGTTCAACTGGGGTGTAAGGAGCACCAGCAACGTACTCGCGGGTATCAAGTTCGCAAGGCTCACGGCCTTCTCGCTGTGCCTTGTTCTTAGGCTTCTTAAAGATACCACCAACTTTAGGTGTCTAATGCGAGGGTATTTAGGTAGTGGCTTACCTGTTCGCGGATGGCAGAACATCTCAGTGCCACCTTTAGGCTGATACCACGAGCCGAACGTTTCGGTCAATTTACGGAGCAACTCAGAGCGGCGAGCAGCTAACTCTACGTACAACTCTTCGATTGCTTTTGTGTCAAACGGGAACCCGTTGCGCTCTTGTTTAGCGAGCAGCCATGCAGCACGATGTTCAATGTCAACGGCCTCAAGGGATTCTGACCAGAACGTAGTGTATCCTACGTCCGTAAAGTCAATCTCAGGAGGGAAGTAATGTTTGTCAGAGAGTAGCTTCTCAAGGAGAGCTTTAGTTACCACAACGTCCTGAACGTTATAGTCCATCATCTCTTCGTTGAAGTTCCACCACTCCATTCCGTCAACGTATTCTTCAC
+
)')*(3+++,,;=68EDJGJJJGJF<;<;552<11>0777;A@ADDHD6HHGJGJJJF:8,+,.4>'''')'%$&&(%&/+)(52679721,,-.::88<=<<<<IGIJJJHJJEJJICCFC?@?HJJIIJFGGJHJFJJIJJJHGE@<;;:<BDJJJJJIIJJIJJIJJJJJJJJIJJ@=>.,,+/223421.**@FJCGCGDJIGJJJJ<2227;6210028EJEHJJJJEHGCDDEJIHJJJFGFEDGGIJJIJGIHJIGHJJJJGHJJHJFJHJJJJJJJJJJJCHHJHJJGJJJJJJGJA?@@A?@BBDDCEJ@;AGAA@BJHIGFJID99DFIEEFHFJJIJJIIHJIIJJHIFJJJJHJJGJJJEGHHJFCJJJFJGG....;;;=GEJIA@@@B>?>766245414335?BDCCFJIIJGJJJHJJJIIJIJHJJIJHJJHJIHJJFHEHJJJJHEEHFJJJIJJIHJIJHJJIJJHGGJJJIGFEJHJFJHFEJFH89HIFIHJJFGJJJJEIJJJHBFBDJA=98886(((2;;?@@@==:/4/:=>DIIIIIGII??>>GHJFIJFFFEFGFHDJJHHJJJJEIDFFJJGHIFGD@BAAHJJF///0A9@111111,,,-77.-'
@Stanford_s2n_3_T7_No_Sap1_3_8_10_23_Linear_5000_129
ACTTTGACGTACCTGAGAAAGAGGTTTCCACTGAGGACGAAGCACAGACAGAAAGCGGACGCAAGAAAGCTCGTGCTGGCGGTAAGAAATCCTTGAGTGTAGCCCGTAGCTCCGGTGGCGGTATCAACATTTAATCAGGAGGTTATCGTGGAAGACTGCATTGAATGGACCGGAGGTGTCAACTCTAAGGGTTATGGTCGTAAGTGGGTTAATGGTAAACTTGTGACTCCACATAGGCACATCTATGAGGAGACATATGGTCCAGTTCCAACAGGAATTGTGGTGATGCATATCTGCGATAACCCTAGGTGCTATAACATAAAGCACCTTACGCTTGGAACTCCAAAGGATAATTCCGAGGACATGGTTACCAAAGGTAGACAGGCTAAAGGAGAGGAACTAAGCAAGAAACTTACAGTCAGACGTTCTCGCTATCGCTAC
+
$$%%(*+,,,,,-+')./5?JJGICJHCC6DGDHJJJJJJIJJJIHEEJGIJJJIJJJJFECCAGGIIBJHIFJJJJJJJFJDJEGJJJJFHC;::<BA?2228;;<<JJJJJEFDFJJJJJJJJIJJJHJGHHJHJHJJHJJJHHB<<<C=ACC=>?FDDD>@A@=<==@?ABIJFHGJFGFGIGIGEJJJJFFIGJIHEFJJJIJFJJ;;;:>=B@@ACJJJBGIIHJGJGFHJJJBCBCGIEIJJFJJJIHHFJD@??@FC@7779.--.GIHJJJJJJJJJJJJHJGJEIEJJJGJIJGJJJGDEEIJGECD99<?;;GJJ888:=00006867>HHJIJHJJJJJJGJBECD???AJFJEJJJJJFFGEJJHHGJJJEDDDD::JJEHGH?>;J;=?@??33<DHJJFI@<)&&3499;:<?>@=6677B3114(%
@Stanford_s2n_3_T7_No_Sap1_3_8_10_23_Linear_5000_130
CCCGGGGCCTCGGACTGTGCCGCGTCCGGGTCAAGACAAAGGCCAAGAGGTTACTAAATGGGTTAAACGCGACCCTGAGCCTCATGAGACGCTTTGGGACTGCATTAAGTCCATTGGCGCGAAGGCTGGTATGACCGAAGAGGATATTATCAAGCAGGGCCAAATGGCTCGAATCCTACGGTTCAACGAGTACAACTTTATTGACAAGGAGATTTACCTGTGGAGACCGTAGCGTATATTGGTCTGGGTCTTTGTGTTCTCGGAGTGTGCCTCATTTCGTGGGGCCTTTGGGACTTAGCCAGAATAATCAAGTCGTTACACGACACTAAGTGATAAACTCAAGGTCCCTAAATTAATACGACTCACTATAGGGAGATGGGGCCTTTACGATTATTACTTTAAGATTTAACTCTAAGAGGAATCTTTATTATGTTAACACCTATTAACCAATTACTTAAGAACCCTAACGATATTCCAGATGTACCTCGTGCAACCGCTGAGTATCTACAGGTTCGATTCAACTATGCGTACCTCGAAGCGTCTGGTCATATAGGACTTATGCGGTGCTAATGGTTGTAGTGAGGCCCACATCTTGGGTTTCATTCAGGGCCTACAGTATGCCTCTAACGTCATTGACGAGATTGAGTTACGCAAGGAACAACTAAGAGATGATGGGGAGGATTGACACTATGTGTTTCTCACCGAAAATTAAAACTCCGAAGATGGATACCAATCAGATTCGAGCCGTTGAGCCAGCGCCTCTGACCCAAGAAGTGTCAAGCGTGGAGTTCGGTGGGTCTTCTGATGAGACGGATACCGAGGGCACCGAAGTGTCTGGACGCAAAGGCCTCAAGGTCGAACGTGATGATTCCGTAGCGAAGTCTAAAGCCAGCGGCAATGGCTCCGCTCGTATGAAATCTTCCCATCCGTAAGTCCGCATTTGGAGGTAAGAAGTGATGTCTGAGTTCACATGTGTGGAGGCTAAGAGTCGCTTCCGTGCAATCCGGTGGACTGTGGAACACCTTGGGTTGCCTAAAGGATTCGAAGGACACTTTGTGGGCTACAGCCTCTACGTAGACGAAGTGATGGACATGTCTGGTTGCCGTGAAGAGTACATTCTGGACTCTACCGGAAAACATGTAGCGTACTTCGCGTGGTGCGTAAGCTGTGACATTCACCACAAAGGAGACATTCTGGATGTAACGTCCGTTGTCATTAATCCTGAGGCAGACTCTAAGGGCTTACAGCGATTCCTAGCGAAACGCTTTAAGTACCTTGCGGAACTCCACGATTGCGATTGGGTGTCTCGTTGTAAGCATGAAGGCGAGACAATGCGTGTATACTTTAAGGAGGTATAAGTTATGGGTAAGAAAGTTAAGAAGGCCGTGAAGAAGAATTCACCAAGTCCGTTAAGAAAGTCGTTAAGGAAGGGGCTCGTCCGGTTAAACAGGTTGCTGGCGGTCTAGCTGGTCTGGCTGGTGGTACTGGTGAAGCACAGATGGTGGAAGTACCACAAGCTGCCGCACAGATTGTTGACGTACCTGAGAAAGAGGTTTCCACTGAGGACGAAGCACAGCAGAAAGCGGACGCAAGAAAGCTCGTGCTGGCGGTAAGAAATCCTTGAGTGTAGCCCGTAGCTCCGGTGGCGGTATCAACATTTAATCAGGAGGTTATCGTGGAAGACTGCATCAATAAGACGGGAGTGTCAACTCTAAGGGTTATGGTCGTAAGTGGGTTAATGGTAAACTTGTGACTCCACATAGGCACATCTATGAGGGAACATGGTCCAGTTCCAACAGGAATTGTGGTGATGCATATCTGCGATAACCCTAGGTGCTATAACATAAAGCACCTTACGCTTGGAACTCCAAAGGATAATTCCGAGGACATGGTTACCAAAGGTAGACAGGCTAAAGGAGAGGAACTAAGCAAGAAACTTACAGAGTCAGACGTTCTCGCTATACGCTCAC
+
2461+((((,)(%$###$&&&$$$$%(,,+',++,.,,.08:;<<5569?>>99:<CDHA>>?JFJJIJEEDDFCEFDJJJJIJFFJGJGJJHJJEJJJJHGIIGHGFDEJJJHGJJJGJB@CGJJJ;:::C@@AHFGFFFHIJGIJGHJEGJJJJJJIJJBA@BIE@>;:<<ADGH;:877877<=HGGEFJJJFHJJJEJHJGJJJJFJGIFGJJHJJHJEGEFJHGJCBC:::9A9<=CEJJHIFJHJJJJI?::8898DEJEJGDEDEFDJHJHJJJEJJGEDJGGHIJHHB6665122356688::<899JFEJFGEDDJFJIEDFHJGFGFCDF,,,/G--4.;>CEHEFJJJHHFFJJHIJJ?>>=@>78))(/.-&.,'.<;<AADH>>>@IBAFBCDJJJJFJED=;=@CAJC:990+****99B@CJJJJJJJHEEEHHFJIGJIFCGGJJDIJJIFGGJHJJJJJGJJHGIGGGEJCEEJHJJJ=<=222499:?@A99<:;43347B@D>>>=IECDBCCGA?@BDH0000222/0001///0232.2.--/35:@3333E::995652244>BCCGDJEJI:IIIFJGJJJIEFHGJIEJJJJJHJGGHJFJIJFFF<;;;;JJ===@C=2227C9?>>==JEJGB+))*0/,9JFEJDFDEDGJJJGGJEEEDFDCICEHJI;J@9:GFEJIEHHHDECA7756;;<FFJGJJJ@@@=IFB@??DJE?@@@HEJF=<<=ECJJFHGFHFJDGHHHHBECF>::1001279?AABA?9899<<<<<;98;>BE?@@JJEHB@>>??BA@??>@CCJHJHAA>95***')'(*9A?@AAA@ACEJDDCEFBCHJFJJB??6??BDDEJGJJJFBBBEIJIJJFGIJJHJJIBAABJFFCABA@JHJJJIAD;(CFHFIJGDHFJDGFFGHJGGJHFHIGGGFIHHJJJJJ>>=<EFJJJFHEGJJCBIGEBD?@?@=:76796>9>BJJHJJJJJIJHFHGIJECBCEAAA??:;;AJ55551116B@?861110>=7'&&.7./,,..31.-&&,6::;>DC????JJDJEIJJJJJJGEDFHFJEJJJJIHJFEGJJJEJGJJIJJHJJHEGJHGJECGEEHJFFJD8888:GIJJD@A@AHGJJGDDBABBCEJEHJJJJEIHECDHIJHGDDFJJGJHJGJJFIJIIGHFHJEEIJIJFFJFCAAB8CBDCEFJFEHJJFEFFJHEJEEECFCEDBDEFCACABIEDFHEJGEHEFBCEFJHC::IIJFFHJHGJJGJDA??B<;<<?5363245572,()2234?BHCDCCCG3333EBC;34AAHFCC9CHFGJFEIEB988;;=---6:;>BEFDHGBACEFFEHGEDDC57321+*&&()9BCJHEJGFDD>DGJJJHHJFHIGIFJJFJJJJDEJ===>?C@AADIJJFJGJGEEGFJDCBACAA<<<;AAEGFJEHJJHJJGFHGIJJHGHJJFFEGEJFHGFJHGEFEFEB6556<544,**,.2DEDBFDGJJIIDEEFDFBFJHJFEHJHGHF>>EFJJGJG>>>>F--,-/-.137;B@>??5556DFJD=BBBBHJFFFJCAA?=<=<=@><614009:;;:=@EF??;:<<EJEEBDJGCEDFEA777:BB=;ABEHGIDHDCFCD>>>>CJIHFCC@?56(''%(&&&('''/5,,844459::AAEFIJFCEHIJJGHEIFFHCCCAEEEJEJCHCDDFDCDDFDDC?AFIFGJJIJHJIGGE:77>,.+++-(,4565000>DJHGHIFIGEJJIIGIGEDGFHDEEHJFJCCACJHHEJCBHIJFHJFDGDFB=<==JJGCFD?@:99-)*5HIIGGJGEHHIFCFCFBJ>CHADFFFFIEHGJIHFEEHDACAABDEDC=9::@C?<:7*4)-(((+%$$(*/--+&'++35;;9:;>6554=88=>?B/.--0*)'
@Stanford_s2n_3_T7_No_Sap1_3_8_10_23_Linear_5000_131
CTAGTTACATTGCCAAAGGCCCCACGAAATGAGGCACACTCCGAGAACACAAAGACCCAGACCAATATACGCTACGGTCTCCACAGGTAAATCTCCTTGTCAATAAAGTTGTACTCGTTGAACCATAGGGATTCGAGCCATTTGGCCCTGCTTGATAATATCCTCTTCGGTCATCCAGCCTTCGCGCCAATGGACTTAATGCAGTCCCAAAGCGTCTCATGAGGCTCAGGGTCGCGTTTAACCCATTTAGTAACCTCTTGGCCTTTGTTCTTACCGGACTTAAGCACAGACGTTTTAGGCTCGGTTATGAACGGGTTATTCAAGAAGTCCTCGGCGGTATCACCCATCCAGCAATCCCTGAGTAACCATGAGTGATGTCACCCTTGATGGTCTGGAAGAGGTGCCACCAGTCAGCGGACTCTTCGGTCTGAGTCAGGATGTTACCAGTGGTACACCACAGGAAGTCACAGTTAGGGATGGTCTTAAAGTCCTTATCGCAAGAGATGATTACAGCCTTACGAGCACCGAAGGCAGACGGATTGGAAGCAATAACTCCCATAACGTCATCACCCTCGAGAGCGTCGGCTCACGGATGCAATAGAACTCTTCGCGCCTAAAGAGAGCATCAAGGAACTCAAAGTACCCTACAGGTTTCTTCACGGCCTTACGGTTAGCCTTATAGTTCGGGTCAACCAGTTCTTTACGCCAGTTAACACTATCGGTGAACGCAAGGACAATTGGAGCACCTGCCCAAGCCTTCTTACGGGTCTCGTAGGACTTAATGGAATCCTCAAGAATCTGACGGGCCTTAGCGTGGTCACAGCATCGGTGCCAAATCTCTTCCTCCCAAGAGGCATCAAACTCAGCAGCACTCATAGCTTGGAAGACCAGCCAGTCGCCGTCCATCACAAGGATACCCTTGTCGTCGCAGCTTCACGTAACTCATAGAATTGTTTAAGGTCAAGAAGTGCCATTAAGTTTCTCCTCTAGTTCCGCTACGTATTCGTCAGCTTCCATTAGTTGATTCTTAAGGCTATCGTTCTCACGTTCCAGAGAGTCGATGTAGCCCTGTATATCGTTCCACACATCGCGTGGAATGGTCACAAGGTACGGAACATTAGACACATCCTCCCATTCGTTTCAGAAAGCGAGTACGGAAGCGGTGGTTTCCCAAGCGCCACCGTTACGTCCACTAGTAGTCAGCACGAGATGTGACCACGGGAAGCGGCCTCCGCTACGAGGCTCGCATTGTTCCGTACATAGTTGGACTGGAGAAACCGGCAACTTTGATTGCTTGCAGCACTTTCAGGTAGTCAGACATCAGAACACCTCCCGTACTGTTGCAGGAGATTGTTTTTTGAAGAGTCCCTTATCTGCATACTCTTCGTGCATGTCCTTAATGGCCTCACGAAATGATGTACGTACTACGAATGTCATCAATCCTTCCATACCGTGTGTCAGGAACTGGACAATCATTTCCTTCTGTTTACCATTGGGGACAATCGCACCTCAGCCGACCTGCTTACATAGATGCAGCATATCTTTCTCTAAGATTGCCTGAACGTCAGACGACATCTTTGCGGTAACGTCGAAGGACACTTTAAATTTCTTTGTCATAGCCATAATAATTTCTCCTATAGTTTTATGCCTTTGTTTCTCTTGCCGACACACATGGATGTCTTACCTTTTACTTCGTCCCATGTGAAAATAAGCACATCTTCGTCAACCACAACCGCAAGAATGTCAAAGTCTCCATCCTTATATTCGGACCTACCGCATCCACCTAGCCTAACCTGCTTGGCATCTCCTGTGTTGGTTTGAACCGTTGTGGCTGCTCTTTTAACCTGAACCTTGCTGAATTTACCATCCTTACATACAACCAAGTCCTACTCTGAGTCAGCATAGGGTAATAGACAGTGTACCCAGCTTTGGTAAATTTGTAGGCTACTAGCATTTAGAAGCAACACCTGTTAAGTGTCTTTCGTTCATGAGTAGCCTCCTGTATCAGTGGCAAATCGCCCAATTAGGACCCATCTTACCTTCGGTATCCAGAAGAGACACCGGAAGTTCCAGTGGTCTCCAACCCAGCGCATCGCTTCTTGTGCGGTCTCAATGACCACCTGAGCAATCTCTTCGGTACGGCAGCCTACTTGGATTTCATCATGTACCCATGCCATGTACGCAAAGTCCCCATCCCAGCCATGCTTCAAGCCTTTCTCTACGAGCATCTCGGTCTTGATAATCCACAGTTTGCAGATGAGAGCACCAGCAGATTCCAGTAGAGATTATGAAGGCGGCATTTGAGGACTACGAACATCTACCTTACGACCATCCAGACCTTTGATCCAGCGGCGTTTCCACTTGACTTGTTGCTCACCAGCTACCCATTGAGAGGACTCGACAAGTGTCTGTTGGATAGACTCGCGGAGTGCTGCAATCGCGGGGGTGTTCTCAAGGAATTTCTTCTTGAGTTCCTTACCGCGCTCTTTGCCAGGCACCGACAATTTGTCCAATCTTCTCATCACCAGCGCCCGTCGAGGAACCCATAGATGAACGTGTTTAGCGTTATCTCGGGTAGGTAGTTCAGCAGCTATCTGGTTCTTAGTGTGGATGTCGCCGTTAAGAATCTCGTGAGCGTACTCGCCGTTATCAAAGCGAGCCATGAAGTGAGCCAAGCAGCGTAGCTCAAGACCGGATGCGTCGATGCCAGCCTGAACCCAAGGCTTACCAGTTATCCCATCCAAATGGTGCTCAGCGCCAAAAGCAGCGCGACACTGCTCTCCATCAGGACGTTTGCACCCGGAATTTGCGCAAGGTTTGGGAACGCATGGGTCGCACGACCCGTAACTGTACCCATTAGGGTTAACAGAACCATGAATCTTACCATCCTCAGCAACATAACGAAGCCATGCTTTGTCTCCCTCAGCAGACTGTCCGATTCGCTTCTGAATCATCAAGTACTCTTTAATGAGGTCGATAGCGGCTTGCTTCTCAGGGTCATCTACACGTACTCCTTCGAGTACCTCATCGTCCACCACAGGAGCACCCTTATCGGTGTACTTGGTCGGGACCCACCCAGCCTCTTGGAGTTTCTTCTGAATGTGGTCACGAGACGAAGGGTTAAACACAACATGTTCAACTGGGGTGTAAGGAGCACCAGCAACGTACTCGCGGGTATCAAGTTCGCAAGGCTCACGGCCTTCTCGCTGTGCCTTGTTCTTAGGCTTCTAAAGATTTTGCCCCCACCAACTTTAGGTGTCTTAATGCGAGGGTATTTAGGTAGTGGCTTACCTGTTCGCGGATGGCAGAAGCATCTCAGTGCCACCTTTAGGCTGATACCACGAGCCGAACGTTTCGGTCAATTTACAGGAGCAACTCAGAGCGGCGAGCAGCTAACTCTACGTACAACTCTTCGATTATTTTGTGTCAAACGGGAACCCGTTGCGCTCCTTTGTTTAGCGAGCAGCCATGCAGCACGATGTTCAATGTCAACGGCCTCAAGGGTTTCTCAGCAAAAACGTCGTGTATCCTACGTCCGTAAAGTCAATCTCAGGAGGGAAGTAATGTTTGTCAGAGAGTAGCTTCTCAAGGAGAGCTTTAGTTACCACAACGTCCTGAACGTTGTGGTCCATCATCTCTTCGTTGAAGTTCCACCACTCCGTTCCGTTTGACGTCTTCTTCACCT
+
'&%$$$%%%%%$&&&8:;BBB;3,,**+110))**++-0+(),,,,702JCAFJGDDJEEDFDJJJJJGJJGJIIIJFJJFIGHJJIJHIJJGJGF??:EEAABGGEIEJJIJJGJEFJGJJJF00(('&((*'(*-367HCDDJFJ>B>>GCDCJJGJEEDDFEE?1,,,888455HJFFJDEEJJJJJIJJJJCEFDCA?9931452>@DE?@>?@@B<<=JJFI?<==DEAA>?@<6>>GEGJFD@EHEEEFHFFFBBBGEFGCD>2554=955BBGJEBCB?@FCHFFJJJJFJJJGJFHJHBC??@B@@@@JEGD<:;>EDGGHJJFGEE>><7755774-:=>ACDHJIGJIJDCAACGJFEH/./05<:7500275:?37JIGHJEH??GD=>==DDECCGDHJ>>>@D::9:;99...*000045>EJJHIIJEDEEBBFFJ=:7222,,++55@FEHJJJHJE;;;<JJGHJJJGEJJJJHHJJIJHFDJGJFJJGJJIIDCEEEDEHDJCCBCAA>-,,,CCD776668975301BA?ACABBBA@C=>=?A@BBBIJDBBAJ1+('')))-,)))6556001A??::;96688CBCEB?=?:+*)+,889>5/--*&&'=IECGECDCFECIDFJECEEDGFFIJGACJAABAGJCJEGGEJJJJFFGEC89?43111BCBDJIGJJDDFE:6553,-111<@777552245;HIE<;;78@F?5555765663223:@B0,EBFIJGGGHBIFGJJJJGJJA?@EDBB>?@:51;10//&%%>CIHFIJHB<<<EFGJCHJJJJGHJJJ:9:;FJEJJJJEJEJJJJJGHIJF>?EHJJJEEJJJIFGFJJJHGJGJJHHJHJGHJJJJHFJJJGEGGJJJHFFEDDD@CCDCCHBEBDJGJJJIHJJIFGEJDEDC553,+*07;@BCEEJHFJDHJJIHHJIJJHFJHDDED>89==EA>@=:322424'';?B>?BGJJDHDEJJIFC=;66?@?@?@?F=DA@@ABGJJFJJEJGEHDJGJFCBDCGJDF<==8B<:9AJFB4223@JAAA@HIHDBDFI=;;;<?440>,**+4567;<?<''&&'''')**'%&%#$%&0-**238:<<<<>>?>69:DCDDA=A==<>?A665567223ABF6542.-./1223>>?BCFEJJFJHGEHDEDHJE'&&&''(+,++/---.4@E?<>??JDADGJFJ:879B;;:;>;=987779<9::=DBCEADBCJHGJ???>::::;-)&&$%)()(+++**015///0@@A>>=;:<@BDBJIJFHJIDDEBBCFFF9889;=?DC@10,'.2;<=>>;<><>=44444331006,,,(-'+'&-%1/3?@DCBG''''?E@?JJJHHJJJJED>@JJJGFCEDDEFJJJJGIJJJDBDCAEBBCDHGHHJJGCBABCEFJGICJFGFDHDJJJ211;1E@D10001111DJFGIFAAHFIBC>2=>>JCAEEFHDCBD><<''&',+,,1589<@AAAABGJGDDEDEJFGHDBGDIFJFEJGFJEDDBCDEDGFGJGBBAGJFEDBCEGHHHJJE@@?@DCDDCBCCDDCFFJEDJGJGHGJJJHJIH?>>...())))BCA?DBCCCDGCB@?@AEJDBCBDFHIFDGEJJJGFEEE@???IJJBBBABCBDA??=?=9@CBC??A=AA9998CCCCBEGFD?<<=+++,983+-.,+++<=>>=??=>>>ECDBA@BABDCAABDC??D?>@;@AE?B>>>=@@AA@@@ACBDBEEB@>?>@>=@?BA@<<<?CDEBCDFGAAE?@=97678<A?@8787:6558=,(&$%-55=?@BAC>>==C221..-,/<:=<<=?>@@>>=<;;::;<>?=<=>@/-+-000:;<=??@;:99<<<<;;::;;:<;9989=>@??@CA>;;;;=<=8777:<<2022233344...<<;<9998::<;:988888::;??7667=<98766679;:::::992111:;FABAB52226))(*''''075/91000566-&&((..'(30//-033755524=?>?@AB7779@@AEBEEDJGJFEG??@@JGHHJGJGBBGIFFDGJJFFGJJJJCCBBCCHIBABAGJJEDFGGBCACIHJHJJJGDDDGJJHJJFFGFJJEGCFJJFHJIGHI?=<<>DDCEJJCDDEA?>45?=;7776<;6657//07>9DHA@A@FFD>>=>('ADFEIFJJ6666>99/01132211.**+265499:89:;9767.1&&%%%$%%&('(%%&''((''&'*+&-.//1322)(((//-&&&433./778:=J@@9::;<>5-&&&(?998----40/01/<;;;>@CEDA@??A=,+++::<?==<:ADCCEIJA?B@0/../047?AB@ABEBEGGH=<?@@@JJFGJJJJGJJGJJIGJJJIJJIJ@<31'&&%%%&&&0&345>A.../?JJJJDFJBBJAA>=9'&&&$&&%-<2&&&&(1000311468@FJFJ?9::222233,,-*&'%$%'+,.+0996333343:?(((.)))<DJJGJFGGCDHGEEFEJGEEH=;;;AABCBCBDDHJJBD>---.3JC>AFJJHDBACFA@@AD?>E>=>>FIJJJJGJHCJHIHIJGIIGJIFHGHFJJG=88>333<=8558:7745E=<;<667:;;<9ECEFGBA888:EDC9?;;@432126748...?>?BAECDFEJIGGJCDBCEJJJJJJJGHHJCF?=---.:50--08:>???@AJAJ:/))((++,.(((),.11>A>DCDB@><GEGFGGJIJJJIEHJH9999((((/...88;<@DDEA?@46(''223;D???GJJFJJCA?==?=?,+++ACC???;;=;;55568<<>DBBCBBBCFIJDJHIJJ@@??AB<<84597+**++?A@B?@HJBF=:9?BEJHJGIIFB@?1.6//1A;EJ@C@FC=;998:;;IHJJJIEJDJ<;==@FHJJJGJEHHFJIIJIJHIJCA@BIFICCAJGEJJJJEJJJDDGJJFHHIBA9''B@A@EJ>8776;=;;:4933?3@CGFIEGE::3/0CCEJJGDGEJJJJJJJFJHJJFEHGJJIJDHIJFD;888BJGECABBAGJIJHJGJIJJJJIGGGDD777FBBBCIJCBD<;;;DBDFJJGIGEFGJIGCGGJIJJJGJJHJJEJEJIHEJJIJJFCFFEGCDJ?FHGJJ>=)))()%&&'&''(**+?CCCAAC8...<DFGJFCGGIJJFJIJFJJGJHJEGIJEIGGJGIGGI=62./02556633('&).%%%)+**./6;=9;<;DE9JEJJHJHJDGGIJFJJF>>??=<<=311-43325;58))))CDAABA9777A?>ACCHIJ;;;<...2/.0088::4447,,/++100'&&')).@?CA@@@FFDGJEGICGDDE??8*)((*/;;;;FJEJHJIFHJJGJJJJJJJECEFJJHJJGGIJHIJDCCCJ:2110&&&-&*&%&&'(*)+*()'&&&+../689B>>@CGJDDCCHFHGHFHJGJJEDBBDGFIIHFHICEEHD2225JHHJJJFJJHABHJJIJHJJGGFA@CBBHFGJJGHCDEGJ877411226&%%&+,3>CFABJAGA@ADEGFIJE7;43+(((&')--(,+***$%%)**++'21/23-'
@Stanford_s2n_3_T7_No_Sap1_3_8_10_23_Linear_5000_132
TTGTGCTTTCCACAGTCCTTTCACCAGTACCACCAGCCAGACCAGCTAGACCGCCAGCAACCTGTTTAACCGGACGAGCCCCTTCCTTAACGACTTTCTTAACGGACTTGGTGACTTTCTTCACGGCCTTCTTAACTTTCTTACCCATAACTTATACCTCCTTAAAGTATACACGCATTGTCTCGCCTTCATGCTTACAACGAGACACCCAATCGCAATCGTGGAGTTCCGCAAGGTACTTAAAGCGTTTCGCTAGGGATCGCTGTAAGCCCCTTAAGTCTGCCTCAGGTCATCAGCAACGGACGTTACATCCAGAATGTCTCCTTTGTGGTGAATGTCACAGCTTACGCACCACGCGAAGTACGCTACATGTTTTCCGGTAGAGTCAGAAATATACTCTTCACGGCAACCAGACATGTCCATCACTTCGTCTACGCGTAGAGGCTGTAGCCCACAAAGTGTCCTTCGAATCCTTTAGGCAACCCAAGGTGTTCCACAGTCCACCGGATTGCACGAAGCGTTCACCTCCACACATGTGAACTCAGACATCACTTCTTACCTCCAAATGCAAGGAGTTTACGGATGGAAGATTTCATACGAGCGGAGCCATTGCCGCTGGCTTTAGACTTGGCTAGGAATGATCACGTTCGACCTTGAGGCCTTTGCGTTCCAGACGCTTCGGTGCCCTCGGGTCTCCGTCTCATCAGAAGACCCACCGAACTCCACGCTTGACACTTCTTGGGTCAGAGGCGCTGGCTCAACGGCTCGAATCTGATTGGTATCCATCTCGGAGTTTTAATTTTCGGTGAGAAACACATAGTGTCAATCCCTCCCATCATCTCTTAGTTGTTCCTTGCGTAACTCAATCTCGTCAATGACGTTAGAGGGCATATTGTAGGCCCTGAATGAAACCCAAGATGTGGGCCTCACTACAACCATTAGCACGCATAAGTCCTATATGACCAGACGCTTCGAGGTACGCATAGTTGAATCGAACCTGTAGATACTCAGCGGTTGCACGAGGTACATCTGGAATATCGTTAGGGTTCTTAAGTAATTGGTTAATAGGTGTTAACATAATAAAGATTCCTCTTAAGTTAAATTCTAAAGTAATAATCGTAAAGGCCCCTATCTCCCTATAGTGAGTCGTATTAATTTAGGGACCTTGAGTTTATCACTTAGTGTCGTGTAACGACTTGATTATTCTGGCTAAGTCCCAAAGGCCCCACGAAATGAGGCACACTCCGAGAACACAAAGACCCAGACCAATATACGCTACGGTCTCCACAGGTAAATCTCCTTGTCAATAAAGTTGTACTCGTTGAACCGTAGGATTCGAGCCATTTGGCCCTGCTTGATAATATCCTCTTTCGGTCATACCAGCCTTCGCGCCAATGGACTTAATGCAGTCCCAAAGCGTCTCATGAGGCTCAGGGTCGCGTTTAACCCATTTAGTAACCTCTTGGCCTTTGTTCTTACCGGACTTAAGCACAGACGTTTTAGGCTCGGTTATGAACGGGTTATTCAAGAAGTCCTCGGCGGTATCACCCCATCCAGCAATCCCTGAGTAACCATCAGTGATGTCACCCTTGATGGTCTGGAAGAGGTGCCACCAGTCAGCGGACTCTTCGGTCTGAGTCAGATCCCGTGGTACACCACAGGAAGTCACAGTTAGGGATGGTCTTAAAGTCCTTATCGCGAGAGATGATTACAGCCTTACGAGCACCGAAGGCAGACAGATTGGAAGCAATAACTCCCATAACGTCATCACCCTCAAGCATAGGCTCACGGATGCAATAGAACTCTTCGCGCTCAAAAGAAGCATAGAGGAACTCAAAGTACCCTACAGGTTTCTTCACGGCCTTACGGTTAGCCTTATAGTTCGGGTCAACGAGTTCTTTACGCCATTAACGCTGTCGGTGAACGCAAGGACAATTGGAGCACCTGCCCAAGCCTTCTTACGGGTCTCGTAGGACTTAATGGAATCCTCAAGAATCTGACGGGCCTTAGCGTGGTCACAGCATCGGTGCCAAATCTCTTCCTCCCAAGAGGCATCAAACTCAGCAGCACTCATAGCTTGGAAGACCAGCCAGTCGCCGTCCATCACAAGGATACCTTGTCGTCGCAGCCTTCACGTAACTCATAGAATTGTTTAAGGTGAGAAGAAGTGCCATTAGTTCTCCTCTAGTTCCGCTACGTATTCGTCAGCTTCCATTAGTTGATTCTTAAGGCTATCGTTCTCACGTTCCAGAGAGTCGATGTAGCCCTGTATATCGTTCCACACATCGCGTGGAATAGTCACAAGGTCACGAGACATTAGACACATCCTCCCATTCGTTTCAGAAAGCGAGTACCGGAAGCAGTGATTTCCCAAGCGCCACCGTTACGTCCACTAGTAGTCAGGCACGAGATGTGACCACGGGAAGCGGCCTCCGCTACGAGGCTGGCATTGTTGCATTTACATAGTTGGACTGGAAAGTCTCAGGGCAACTTTTGATTGCTTGCAGCACTTTCAGGTAGTCAGACATCAGAACACCTCCCGTACTGTTGCGAGATCTTTGAAAGAGTCCTTATCTGCATACTCTTCGTGCATGTCCTTAATGGCCTCACGAAATGATGTACGTATTACGAATGTCATCAATCCTTCCATACCGTGTGTCAGGAACTGGACAATCATTTCCTTCTGTTTACCATTGGGGACAATCGCACCTGAGCCGACCTGCTTACATAGATGCAGCATATCTTTCTCTAAGATTGCCTGAACGTCAGACGACATCTTTGCGGTAACGTCGAAGGACACTTTAAATTTCTTTGTCATAGCCATAATAATTTCTCCTATAGTTTTATGCCTTTGTTTCTCTTGCCGACACACATGGATGTCTTACCTTTTACTTCGTCCCATGTGAAAATAAGCACATCTTCGTCAACCACAACCGCAAGAATGTCAAAGTCTCCATCCTTATATTCGGACCTACCGCATCCACCTAGCCTAACCTGCTTGGCATCTCCTGTGTTGGTTTGAACCGTTGTGGCTGTTTTAACCTGAACCTTGCTTTAAATTTACCATCCTTACATACAACCAAGTCCTCTTTACTCTGAGTCAGCATAGGGTAATGAGCAGGTGTATCCAGGCTTTTGGTAAATTTGCCTTGTTTTCGCATTTCAGAAGCAGCACCTGTTAAGTGTCTTTCGTTCATGAGTAGCCTCCTGTATCAGTGGCAAATCGCCCAAATTCAGACCATCTTACCTTCGGTATCCAGAAGACACCGGAAGTTCCAGTGGTCTCCAACCCAGCGCATCGCTTCTTGTGCGGTCTCAATGACCACCTGAGCAATCTCTTCGGTACGGCAGCTTTTACTTGGATTTCATCATGTACCCATGCCATGTACGCAAAGTCCCCATCCCAGCCATGCTTCAAGCCTTCTTCTACGGCGTCTCTTCGGTCTTGATAATCCACAGTTTGCAGATGAGAGCACCAGCAGATTGCAGTAGGGTATTCAAGGCAGCGTGAGGACTACGAACGTGTACCTTCAACCATCCAGACCTTTAATCCAGCGGCGTTTCCACTTGACTTGTTGCTCACCAGCTACCCATTGAGAGGACTCGACAAGTGTCTGTTGGATAGACTCGCGGAGTGCTGCAATCGCGGGGGTGTTCAAGGAATTTCTTCTTCAGTTCCTTACCGCGCTCTTTCCACACCAACAATATCTGCAATCTTCATCACCAGCACCATAGAGGAACCCATAGATGAACGTCTTAGCGTTATCTCGGGTAGGTAGTTCAGCAGCTATCTGGTTCTTAGTGTGGATGTCGCCGTTAAGAATCTCGTGAGCGTATCGCCGTTATCAAAGCGAGCCATGAAGTGAGCCAAGCAGCGTAGCTCAAGACCGGATGCGTCGATGCCAGCCTGAACCCAAGGCTTAGAGTTATCCCATCCAAATGGTGCTCAGCGCCAAAAGCAGCGCGACACTGCTCTCCATAAGGAGAACGTACACCCCGGAATTTGCGCAAGGTTTGGGAACGCATGGGTCAGCACAACCCATAACTATTCTTCATTAGGGTTAACAGAACCATGAATCTTACCATCCTCAGCAACATAACGAAGCCATGCTTTGTCTCCCTCAGCAGACTGTCCGATTCGCTTCTGAATCATCAAGTACTCTTTAATGAGGTCGATAGCGGCTTGCTTCTCAGGGTCATCTACACGTACTCCTTCGAGTACCTCATCGTCCACCACAGGAGCACCCTTATCGGTGTACTTGGTCGGGACCCACCCAGCCTCTTGGAGTTTCTTCTGAATGTGGTCACGAGACGAAGGGTTAGAACACAACATGTTCAACTGGGGTGTAAGGAGCACCAGCAACGTACTCGCGGGTATCAAGTTCGCAAGGCTCACGGCCTTCTCGCTGTGCCTTGTTCTTAGGCTTCTTAAAGATACCACCAACTTTAGGTGTCTTAATGCGAGGGTATTTAGGTAGTGGCTTACCTGTCGCGGATGGCAGAACATCTCAGTGCCACCTTTAGGCTGATACCACGAGCCGAACGTTTCGGTCAATTTACGGAGCAACTCAGAGCGGCGAGCAGCTAACTCTACGTACAACTCTTCGATTGCTTTTGTGTCAAACGGGAACCCGTTGCGCTCTTGTTTAGCGAGCAGCAGTCCAGCACGATGTTCAATGTCAACGGCCTCAAGGGATTCTGACCAGAACGTAGTGTATCCTACGTCCGTAAAGTCAATCTCAGGAGGGAAGTAATGTTTGTCAGAGAGTAGCTTCTCAAGGAGAGCTTTAGTTACCACAACGTCCTGAACGTTATAGTCCATCATCTCTTCGTTGAAGTTCCACCACTCCATTCCGTCAACGTATTACTAAC
+
&&&()&&&++*%&%%&%#$%'&&((&&&&&&&)**1117:8:;0001.+++,,0/./117;<D76643335779J;;;=C@>>>8<BC?CIJJJEFB<;@+IGFFDFHEBDDEHCAB?AA=578;<>@JJ=?<27BDFFHGJ@JJGJFJHJJJHJIJHJEEAB;?JJJGDGEGGGJEJIJJHJDFEEFJJJFGIJGFJJGHJHJJJAB@BBAA<('''4.--+-,.10./7<ADGJJJIEJCGJJJFEHE?98821+(,'((((8;/.-.21,*)'***+)))+&('&*'&'*&&&&*,7569ACFE<;<=BEBDFGGIIJJHHDJFAE@>=,,,,=@>2222BD===:==>HCFGGIGFHJIJFGJIJIHJJHEJCG2EBCEEBD9../.7(''')0++0++/+++),,,...0347663)FJJEJICEABB>=7.(,,,,/75EEJ<;<<ACGBA@EDGB@=?I>DFFGIIJJH@??>?BCAA::;CJJJ963-BAADEECJJCEEHJHJCD)'''(((-(''**53.;JJHBDE<;;;G7556EEDHJJGGGJI><<:DIDEDD93,+++,,+++,4-..>;AGHJIJJGGJJGJEJEC>?GJGHIJEGIIFEEJIJECF=45885+++.7001>>2222@@AAFHHJJJHHDEEHJJGJJFEJE?;B<DCE@@@?@?@BDJJFD+(((22222BDDFJDGJJFJIFJEDJHJGFCDDDFDIGJFIJJHJJJJG773./3:?>==?EFFC@6668<555>@@BB;<::;:554'&'''+./5842**BCEDGEIEDCFEHA??><78FAB@?J;;*))),61113ABG8898?ABJHJJEECGGHJJH<;15(989+++./.0001/./...--*()))&&%%&.,1.+((')//:<ICH@BHGDJHJJJGA>?@GIDCGJG?===BH??<<=>>?2///EE>>>>EGJFJJJGGE@BA?966682000?AEFHGFFFDFGBBCC@==<31119FEGFCCJFJJGJJJJJGFEGGGJDJJJJIGDEFGIJJJJHJEGEEGJGGIHGFJFJBDFJGJJJJIJJGJJEIGJJJFFEJDJJHJIJHJDGIJEH;6+++411--)&'&&))***33499===FJJJGJJJJHIJFHGIFIGHEB;;;<FJJJJGHJFHJ===GJJEJD<:0,,;=FJIFE@=>9:A5334832++++1559A@CCEGEFJJIFGAAA@86;<EGJFHJFG?::@<:99:900135/034988;9<89:HGJEJJF???JFJIJJBAABE=:::>GHDBBABGDJCBAAGJF@<7<BB@DDE<::;5>?>JCCDEGFHIHBD'''/0>4200100210-2<;,8++A<78ABDECEBDFFFC+)=>@FHJJF<:=::9:789=?A<DEDHGCA@@CACD0000:70=EGFCDCGJJJEJHJJIECECJJCC@?@@?;>>>JDFF001116@>?>=;6CBJDJH@FA663+++*+++,2))--++**@@@==>C>889FJCECFEG====CBBCJFDJA@?<BBCEFHJJFHJDFDDGJFEEFGFFEGGJD4444HJD,,,,=CJJIJ>===CDCD3222JCHJ@DG@??<=>>EFIGDCCFI;554474+*((),,,-&%%&'++*+*)))'&&&&&$$%%%'0063355DA@FCCBADGGJGEIJJGFJJHJJGJFFIJGJFDFFGE:77+)))545-,,,+*,,16<@=>5455DGJEEBD==3,+**+**977<B@@)))(.-,*,11:>>?>==:=<;>>=C40/0.//(''(*;:;>?ABGDBDA5556DDHCC>;;AJA@762-++)*)*/('&%%4>>AAAJIJHJJJJJJJJHBAFC>=5&&'(++?CJGHJGIJGJGFJF6@<00000=>FJJGJ''''J>EDJFJIFD9+++>?111/...43----1211:>?1//22BAAC@9888CBD:1?EEJDE?<<223239FDCFG@>?AFIA?A<GIJGBB@;11/00<<;>=>=889>EEFAEJGJJIJJ@?::;65*('&'&'((057;>JDEJFBCJDJGJHJGJJJGFJEHFJIJIFJIHJFFGFDC>622JJHDAB<<:9:<:79;999:>BDB///0><<:321.-*.)(++BCFHDIJJGDDJJJJJFHJJJHJJJJJHJJIFC>9'&&()'*.,+&&''.+''),+..37<>;<>HJHJJJJJJJ????FGJEJHJJJJIJJJJFIGIFJGJJJDJHJJJJIHJJJJJJJGJJFIDJJJJJJGIJJJJCFECGHJICGJH@>?@DJFIJJGF=<<<?89=BC;<;<?@@ACGFD1111BBGJJF@@ADDJCCBCA@?3,EJ@BACJEJJJIIJIFEFIHFIJJJJJJIJJDDCBA@?:6888BCEJJJJJJII====@C=5..000/...46777678@A99@@@FEHFJJHIJIGJIJD@BBCGJEE8//))))12&&&$$$$%%&*16''7768@??@AIHFEC::-,+--320-,,,65678@@BCEJHJJIHJJJJJIJIDEGFJJIHEDJEGHHJGEEE;:65B@@@=>=87&&&'.*,--'4;CJJJJJBCA@F?>=<<<CCBAC?<;;GJEIJHJHJJEJGJGJJJGJHIIIJJJJJFJA?<;7''')=?AFJJJJJF9999FJJJ?:<><=9@?DJE7621/103558:5445HFJJJJGHIGH>=B>EIEGDBGFJJJ????JH(((*CDAHB>=>=CFGC8666;:::;A?<=?ADAC????@J:J<FHIFIIEEDCGHEEEEEJJJFDJJJGBGHAFCJDJJGDEEDGDHGGJECA@JGEGJJGJJIJEIGJEEEFCJDHFFEDDFFBBBAIIFDCECHJCCBJIJJGHHFE33*;87<E899;JJJFBFGFHIEC@@>?DJJJJB::756EEFIFJIJJHJJJJJJJJJHJFHJJJFHHJJJHHJ5446++++?@B=CB01:;AGGDDC@CBABB=B7J4..003669<=0000DCFJJGEGDEJEEGEFF;:;8EEFIJGJJJJJJJ>2BCCE@?ADJFJCJHJJGJJJGGJFJFJHECCBGFA1.&&*'0:BD@DBDBDHJJJGJEGIHJJHEJJGFIJJDCDFHDJBE;964449999312/16663++***,.10,,24320((9<:344+**+<:+'&&'&&'&&%'((06408<=FJFJGJFFEDHJJJDFHEFIEDG?88857767780000@>>>?ABA32003@B>??@G?>>C543+6,+++..3@>>=6>?AC400./000988:885/00/3571...5.,,+3444-+'')*5088HHGFHJJJJGCBAJGHA>?997//01:;<<=>@++/9EEEEJHJIHGIEFC2111410)(&')/05<?EIFDJJJJJFFDFA@?@BJHIIDGFDDJCBJGGDCFGA<<=::GEFGFEJJIDA=>=<<@.2,**((.''&'&'0J-*+.-,0.''8))))GJJJEJHHGIGGJIGGJJJJJGGEHJJJJJJ?=<<>;<?GGGHEGEDJJJGFCFD@ABBAECEJEBGJIJJCFD51-('(')./&%&&'(*++16@CGJJJGFHEDDFIJF?GC@>?BEDFJFJIJGFFBEB@?94212.-%%%'@ACIJB?@CDJJIJHEEC??:;;<8228922<5/-,,-,*)(''+'&&'22486344,'''179:;A7E=:<@,)))(''(1,<GDDEEE5544((&&&'+***'((*(((''''**-,((,,,..-..'('&&''((CCBBEFCC?98FHJGGDDDGHCJGJJIHJ?>==JDEHJDG@555557711121111DBHE4=60002:JA=EFJFGDDEDDFHI:999AAADCDFJ;;8''':FAAA@F:87789;;BEIJIIEJJDBDDJGGEFFEDEEJGDEH?2213GCACDJJHGGIJIHJJJGJJHFCDGJGEJDCJEC3)'&'+44779C<FJJE?>=?A@AA>>1***3336:<=CCB==@@=>AJJIHJCG?C=C:<<>>>DHJHGFJ@@=A?AJHFCGCDJIIJFJJIJGBCBB<<201188892'&&'+&%'(.&&$$(*''(())+)()''''3979<----247>DFHJHJHFCECJBCCB:;;BAAEJCEECHDFJIJJGHFFGECFEJI==ECEH0005644;;**))BDBFJFJIHHHJIHJDDDDJJDD74;88:=@@JGJB@A>A@?DEFHF@BAAEA?DJJJJGJIJJHIDGFJJJEHJJEDCEI@@A@8664567DBBCAF==????>@G@A=/1>:;?<:555658:5566IGEHCEF@<;88<HD<:9;<4444BA666>ABFEFIJJHIHFJJJDFCCJD@>*(')'7J88>@???C43223FHIJJGJFABA>9(((44>@@EFFJHEGIEEHJJJJJ33222204=BEJGGJFFGJJHJGJJJIJJJJJJEJGJIHJAC901<<HJGEA>?JJIJFCA??FJGJIJGIGHJJGIFIFHIGGEJEGJJHHIJJJHIJJIGJGJJJJJGJF01E====99976441-+*(''-./<<889:HE=FIJJJCDDFEJJ4477?3224899:@889966,16*=AADJJIIJIJFJJJIGEGFJHJJEFJHGEJGJJJFJJJIFJJHJJHFCFDG@A=IJJIJDGCEEEDCBDIIFJEEFBCCAE??DGJIGBDC:544...''''(((0BFCDDGJIIJJJJFDCECBDDCJCCFJJGJJFGIDFJGHJJJJIJIFFJJFGHIJJFJJJIJJIJJJJIFDDEBA=<@?AHFJGDFHEEHDFFFH320/0J4322475.21156:JGJJGHHJ?>>?HJJIJIGJEEFJJEJHJDFE>?////66JDAACJIA?44432234:::@@AB@GFCB?>BAGDE<<BB44(('%%%$$$
@Stanford_s2n_3_T7_No_Sap1_3_8_10_23_Linear_5000_133
TCAGGACTTATGCGTGCTAATGGTTGTAGTGAGGCCCACATCTTGGGTTTCATTCAGGGCCTACAGTATGCCTCTAACGTCATTGACGAGATTGAGTTACGCAAGGAACAACTAAGAGATGATGGGGAGGATTGACACTATGTGTTTCTCACCGAAAATTAAAACTCCGAAGATGGATACCAATCAGATTCGAGCCGTTGAGCCAGCGCCTCTGACCCAAGAAGTGTCAAGCGTGGAGTTCGGTGGGTCTTCTGATGAGACAATTACGAGGGCACCGAAGTGTCTGGACGCAAAGGCCTCAAGGTCGAACGTGATGATTCCGTAGCGAAGTCTAAAGCCAGCGGCAATGGCTCCGCTCGTATGAAATCTTCCATCCGTAAGTCCGCATTTGGAGGTAAGAAGTGATGTCTGAGTTCACATGTGTGGAGGCTAAGAGTCGCTTCCGTGCAATCCGGTGGACTGTCGAACA
+
8+***1)''(9AHGHIJGJJJJJJJJJ<<;<DEIHJJJJJJJJFDICFEDC@FCA@CJJJJJJFJJJJ@A@GEFJJJHIGJJJJJJJHHHJJJJJJGJJJJJJHJJJJJ6667D867<JFHJH788FA222281=>CCDJJJJJJJJHEAAJ=;<CJJJJJJJJJEDFHJJJJJJJJJJHJ=<<>BCCJJ?CECEJJJJDEDCGHJJJJJJIJGHGJ<7JHIJHIJJJGFJHGIEDHJJH<444553,)))0978<:444/()(+(),,--/6899:;FJEGDJJJJJJFIEJJJJIGJJ@EGGJHDBABFIHHJ@@A@JIIJJFHGJEDJB@7788B?;7539>EHF????;989EBCABEDCDCCCJJJJGJGJJJGEGFJJEJFJJJJJJJJEJHJIJFDEDBFDCA)((*,''(+478?JJDACAABEDGFGEJCDGFHJJJJIGHFHE.--.)((().)'''(&
@Stanford_s2n_3_T7_No_Sap1_3_8_10_23_Linear_5000_134
ACCACAGGAGCACCCTTATCGGTGTATTTGGTCGGGACCCACCCAGCCTCTTGGAGTTTCTTCTGAATGTGGTCACGAGACGAAGGGTTAAACACAACATGTTCAACTGGGGTGTAAGGAGCACCAGCAACGTACTCGCGGGTATCAAGTTCGCAAGGCTCACGGCCTTCTCGCTGTGCCTTGTTCTTAGGCTTGCTTGAAGAGGATTCCCCACCAACTTTAGGTGTCTTAATGCGAGGGTATTTAGGTAGTGGCTTACCTGTTCGCGGATGGCAGAACATCTCAGTGCCACCTTTAGGCTGATACCACGAGCCGAACGTTTCGGTCAATTTACGGAGCAACTCAGAGCGGCGAGCAGCTAACTCTACGTACAACTCTTCGATTGCTTTTGTGTCAAACGGGAACCCGTTGCGCTCTTGTTTAGCGAGCAGCCATGCAGCACGATGTTCAATGTCAACGGCCTCAAGGGATTCTGACCAGAACGTAGTGTATCCTACGTCCGTAAAGTCAATCTCAGGAGGGAAGTAATGTTTGTCAGAGAGTAGCTTCTCAAGGAGAGCTTTAGTTACCACAACGTCCTGAACGTTATAGTCCATCATCTCTTCGTTGAAGTTCCACCACTCCATTCCGTCAACGTATTCTCACCC
+
++,((%%-.40117:@C=BBDDDDHJ;::8<>>>><F<=C8>@??FDGIHG834EGJDEDJIHEGGHJJHJJGFJEAA@@>889<3;38+***>J@?DEJEJGJGEEIJIJJGGH<;;=?B@<<<9::)((*:0////445<?@@??<:::5DAA@FGJJJJJIJFJJGFJIJJJJJJEA>=4443:4((((*/'&&',-/*(%'&%&$$&'%))*:<>?=555EJJJJDHJJJFGGDIGJD4444JJJJHHJJJJJHJJJ41.,&&&&&&+-53..3-.667<;FEJJJJJGGJJJJJJHHIJFJHIIGHGHJ>=>>DBCEA@@CD@@@AFDC9753526542235@DDJDHJIJJJJIJJJJJJJJJJJGGJGJJJJGIGFFJJFJJJJJJFIDIHFA?=?;6677@BHFJGEGDGEGEGEJFIFIJGIJIJFJJJJJJICCEAHD7DJJJJJJJEIIEJGJGJJJJJJJHGHEIIJJJJGJJFHHJJGGGGJHJJJHJJHJIJJJJJGGEGJJJJHHIGJJJHJJGGFEGCD00009JJJJJJHHIG<=GJJJFJGHFDJ?==>FJJJGJHGFGJJJIJJJJFHIJJFGJJJEJHD=>?=?89:<622<?@?DBGJHJIJHBDE9=78,+,1))%%'&(%$'&%
@Stanford_s2n_3_T7_No_Sap1_3_8_10_23_Linear_5000_135
GGTGTTCCGACCATCCAGACCTTTAATCCAGCGGCGTTTCCACTTGACTTGTTGCTCACCAGCTACCCATTGAGAGGACTCGACAAGTGTCTGTTGGATAGACTCGCGGAGTGCTGCAATGGCGATATATCAAGGAATTTCTTCTTGAGTTCCTTACCGCGCTCTTTACCAGCACCAACAATCTGTCCAATCTTCTCATCACCAGCACCATAGAGGAACCCATAGATGAACGTCTTAGCGTTATCTCGGGTAGGTAGTTCAGCAGCTATCTGGTTCTTAGTGTGGATGTCGCCGTTAAGAATCTCGTGAGCGTACTCGCCGTTATCAAAGCGAGCCATGAAGTGAGCCAAGCAGCGTAGCTCAAGACCGGATGCGTCGATGCCAGCCTGAACCCAAGGCTTACCAGTTATCCCATCCAAATGGTGCTCAGCGCCAAAAGCAGCGCGACACTGCTCTCCATAAGGAGAACGTACACCCGGAATTTGCGCAAGGTTTGGGAACGCATGGGTCGCACGACCCGTAACTGCTCCATTAGGGTTAACAGAACCATGAATCTTACCATCCTCAGCAACATAACGAAGCCATGCTTTGTCTCCCTCAGCAGACTGTCCGATTCGCTTCTGAATCATCAAGTACTCTTTAATGAGGTCGATAGCGGCTTGCTTCTCAGGGTCATCTACACGTACTCCTTCGAGTACCTCATCGTCCACCACAGGAGCACCCTTATCGGTGTACTTGGTCGGGACCCACCCAGCCTCTTGGAGTTTCTTCTGAATGTGGTCACGAGACGAAGGGTTAAACACAACATGTTCAACTGGGGTGTAAGGAGCACCAGCAACGTACTCGCGGGTATAGAGACTTCGCAAGGCTCACGGCCTTCTCGCTGTGCCTTGTTCTTAGGCTTTTTTCTAAAGATACCACCAACTTTAGGTGTCTTAATGCGAGGGTATTTAGGTAGTGGCTTACCTGTTCGCGGATGGCAGAACATTCTTCAGTGCCACCTTTAGGCTGATACCACGAGCCGAACGTTTCGGTCAATTTACGGAGCAACTCAGAGCGGCGAGCAGCTAACTCTACGTACAACTCTTCGGTGCTTTGGATAGAACGGGAACCCGTTGCGCTCTTGTTTAGCGAGCAGCCATGCAGCACGATGTTCAATGTCAACGGCCTCAAGGGATTCTGACCAGAACGTAGTGTATCCTACGTCCGTAAAGTCAATCTCAGGAGGGAAGTAATGTTTGTCAGAGTAGCTTCTCAAGGAGAGCTTTAGTTACCACAACGTCCTGAACGTTATAGTCCATCATCTCTTCGTTGAAGTTCCACCACTCCATTCCGTCAACGTATTCTTCACCC
+
,+++1*%''+3=>ECEDG==<@BH9;;<HBCCCG@CEEF?J9HJJHJHGFFJJHHJJJFFIJJHJGJHICJ6JJJJJIJJJGEFEJJJFJHGGGB=@?CB>>>>;<EFIHJJJIJIIGJJ;;;-&%())***9:@CJFDDFFDABJ///08+=@9)FJBADDFFCE>=GJJJGJJD??FBBECJJGA=1123AA:A00BBDFEBFH?>>?I5445<DDHFJHJJFGJJJIHHJGEJJJFHHJJJJJHDDA:JBA@BA@C6666EJFJHJIJB@B5,111BCEJIIJJJJJJGGEIHFFJFJJJECCC6656,,**-.48:988=BFGIIFJHJFIJGJBBCHGFJHGIJJHJFJJJJEJJJJGJJJGIHHEJJHJHC::::HFAEBCGFFJJJDEDIJHJFFC@///1////81BJJHJJJJJJJJJIJIJIJ@@ACEB<....1CJJHJFJIHJJGJEJJFJIJGJJD::8678FEBJHHEJGJIHIJFHFDC67<;=DB4444(((AH66667778:=JEJHHJJJJHIHGJHJGFIJJHJJFJFJJJHHJFGFJHJJJIHJHJJIJJJJJIJJJ?>?@E<8877::5653115?>.'((5699:;>@@EJGJJJHJJHJJJJJJJJJJJJHJJJGGJJJHJIIFIHIIHGGGJFHIIGJJJFJJJGFGJJ?>=<===7721003-,,.47;<>====@>BAAHEHIHJJHGHIJJJJEJFJJEGEJFJJJJIGD>?AA???FFEE?B@73>?CDEGI8GHJJIEIID@--BIFJJIJJGJJHFFHJHJGHJJJFEFFFFJGJJJJJJIJJFJHEDEJHGA3.-.76--,-7888GHDBBCA@88993422&&&'*+++*.20(((6888?DEFJJJHJJJJJIHJJJGJDDE444..//,-(((*)-((3EGGDDJGJIIJJJJIIIJJJJJJHJJJFJIHGJJJJFGGHJGJJIFJJJHHJGJJJJHJIJJIJJJGJD;9;5//-&&(%(7:@JGIJIEJJ?JEID//..0///7?BDJHFGJFEHJJFCEEIGDEEJJGJJJJDCEDJEBEJJAAAAJJGJJJJJJFJIJJJGJJFJJJGJHJ0,'&'&%&+),./-)&&&2468<6:95;2//::;8761BEA9FFIJIJJJGGJIIJJJHJJEIJJJHC>=>@FFIDI>>>?JFC@@AEJGGIHGDJFJIIJDJGGJGJJGFGJJJJJIJJHHIGJJH?7776755:;F<EFAJDHJIGGJEH?=)(''254BDCD@B@ADJJGIJJIJJJJJIJFEIFJGJHEFGJJEFGGDBCDFEDEEJJJJJGJJJJ;6667AJGHHJIJJJJJGJHJCEJ@FCDGCHHFFBBACFC=//+'
@Stanford_s2n_3_T7_No_Sap1_3_8_10_23_Linear_5000_136
TGGAGGAAGAGATTTGGCACCGATGCTCTGACCACGCTAAGGCCCGTCAGATTCTTGAGGATTCCATTAAGTCCTCGAGACCCGTAAGAAGGCTTGGGCAGGTGCTCCAATTGTCCTTGCGTTCACCGATAGTGTTAACTGGCGTAAAGAACTGGTTGACCCGAACTATAAGGCTAACCGTAAGGCCGTGAAGAAACCTGTAGGGTACTTTGAGTTCCTTGATGCTCTCTTTGAGCGCGAAGAGTTCTATTGCATCCGTGAGCCTATGCTTGAGGGTGATGACGTTATGGGAGTTATTGCTTCCAATCCGTCTGCCTTCGGTGCTCGTAAGGCTGTAATCATCTCTTGCGATAAGGACTTAAGACCATCCCTAACTGTGACTTCCTGTGGTGTACCACTGGTAACATCCTGACTCAGACCGAAGAGTCCGCTGACTCGGTGGCACCTCTTCCAGACCATCAAGGGTGACATCACTGATGGTTACTCAGGGATTGCTGGATGGGGTGATACCGCCGAGGACTTCTTGAATAACCCGTTCATAACCGAGCCTAAAACGTCTGTGCTTAAGTCCGGTAAGAACAAAGGCCAAGAGGTTACTAAATGGGTTAAACGCGACCCTGAGCCTCATGAGG
+
+**,('(-./8888=8AECD:77733322116:CGJGJFGHFEJFFFFJJHJJEJF@?EFIJIIIJJIDECCDA=-,-6;CDJ9956CIJDJJJ><>BEGJJJJJEJIGGHFEIFGEFJHHHIJJHHJJJJEJHJJGIJJIJGHHJGJJHJHJGJGFJFBG68<<CEIGCFFJHJGFIEHJJGGGFGJJHJIIJJJJHJJJFHJJGJJJJJCCA>=:;<*((+-75+,.*09589<>J=<@CJBCB8:76999DBEGFHJIGJJJHJDCB?44468ACBDECJ@AA?E>935:444;?>JG<;?1<6ADGEFGFFJGHGEEJIJJJHIJFJJJJJFHJJIEDDEJJJEB4-,*267:<<;+316;;=JGFGEJBBEBFDFEFEHGJJHIEFGA??@@JEAAEEDCBBCCE=67:310/02/11//-*&''(((1233355DC@==>>653+,('((((5-+++,7@IIDDJHJJEJFDHHGHFID=9678EDHHGJFG@FEDGGH111282)///0CEEJJHFJF@??@DGCA@?@CIJJGJJJJGGJJIIJHJHEDFJJJJJJJGJJHHIGEJHFJJJEEHHEGFGGGHGGGIJJFDJFGJFAABBCCDE?8522888*//(()8883+*'
@Stanford_s2n_3_T7_No_Sap1_3_8_10_23_Linear_5000_137
ACTGGGGTCAAGGAGCACCAGCAACGTACTCGCGGGTATCAAGTTCGCAAGGCTCACGGCCTTCTCGCTGTGCCTTGTTCTTAGGCTTCTTAAAGATACCACCAACTTTAGGTGTCTTAATGCGAGGGTATTTAGGTAGTGGCTTACCTGTTCGCGGATGGCAGAACATCTCAGTGCCACCTTTAGGCTGATACCACGAGCCGAACGTTTCGGTCAATTTACGGAGCAACTCAGAGCGGCGAGCAGCTAACTCTACGTACAACTCTTCGATTGCTTTTGTGTCAAACGGGAACCCGTTGCGCTCTTGTTTAGCGAGCAGCCATGCAGCACGATGTTCAATGTCAACGGCCTCAAGGGATTCTGACCAGAACGTAGTGTATCCTACGTCCGTAAAGTCAATCTCAGGAGGGAAGTAATGTTTGTCAGAGAGTAGCTTCTCAAGGAGAGCTTTAGTTACCACAACGTCCTGAACGTTATAGTTCATCATCTCTTCGTTGAAGTTCCACCACTCCATTCCGTCAACGTATTCTTTCAC
+
&&*++*)'&%%(./3411109;<>GHDJJJJHJJJJJJJJJJHIHFJJJHJHJFJIJHJJJJJJIJHJJJHJJIGJHJFAE?13359=89=88GJJJGJJIHGJJJIJJJIJJJGIIJJHJJJJCBBBJJJHJJGHJDEDFJGJJJJFJGJJHJJJIJEJGJJJJJJHJIEJGEJGJJJHJBGG>FHJJJJGJJJIJJJJH?<<<?IJHJHEHJGEEJGGHHJHHIJCADA<6/--/+246667DFFFJJJJBAAAJJGE;;;A850,*))-3377<=;84.10230**1+=9><<<;>A<=<<BB>==<<EFEIIHJJJJJJJHJJIJJJGJJGJFJJFJJJJIJIJJIJJGFJJHJJJJJ>=>?GJJBB?>?=@A@BACHIJJEJGE@B@DJJGJCCECJGA@BBACBEGIJJIIEJIIJJEECCJJJGJJIJJJGEHJFJJIJJIJIJIGEHJJGEE?=<?ABCDGJIJDDCCC=,,.)((8>I??BAJIBEFGJIJJJJJGGJIJIIG>???D@D=6668=''''.-+)('
@Stanford_s2n_3_T7_No_Sap1_3_8_10_23_Linear_5000_138
ACGAGGGTATGTTGTGTACTCGTTCGTAGCCAGCGGTATTTGACTGGAAGATGAGACCCTGATCTACGGTTTTCGCATTTATCGTGAAACGCTTTCGCGTTTTTCGTGCGCCGCTTCAACAGTTGAATTTTATTCAGGCAAAATTACCAAGATAGATGTATCCTGTGCCCAACCCCAACAAATTTGAAAAATTTGAATTATTTGAAATATACAGAATGTGTTCTCTATAATGGCAAACTGAAATCAATAACAGAAAGGAGCAGAGAAAAATTTCTAAACAAAATTAAACAATTCAATTCTATTTCTAAATCAGAAGGATGAGGAATTTTAAAAATACACAAACAGTATTAAGATGGAAGATGGAATATGTGGATGCAGCTACTGAAGATTGAGAGTTAAATTTATATGCTTATATATTAGAAGAAAAAGAAAAGGTCTTAAATCAGAATAAAACTTCCTACCTCAGAAGCTAGAAAAATAATTTCAGACCCAAAGCAAACAGAATAAGGATATGAAAGTCGATTAAAATTGCAATAGGAAAACAGAGAAAATAATGAAACCAAAAGCTAAATCAGTAAATTGATAAACCTGTAAAAAGTGGAAAAAGGGGAGAAAGATATAAATAGATAGGAATAAAACAGAGAACAGATTCTGTAGCAAAAGAGTAATAAGGCAAATTATGAGCAATATGCCAGAAGTTCAACAGAAAAACAGCAATATCGACGCTACAATCCAAAATATAAAATACTCCCAAACAAAATACACAATTTTTAAAAGGACCAATCCTTGAAATCCACAAATTGCCAAAATAAGTATTCTTTAACAATACTGAAATAAATTTGCAATAGTCCAGAAAATGGAATCTATATTTCCCTGATATGTCTACTAATTTAAGAATAATTAACAATTTAACTCTCTTCCAGAAATAGAAAATTAAGAAATTCCAACTTATTTTATGAGTCAATACTACCTTGATCTAAAACCAGACAAAGACAGGATCCGATATCTAGATGTATTCGCGAGGTACCGAGCTGAATTCTCTGGCCGTCGTTTTACAACGTCGTGACTGGGAAAACCCTGGCGTTACCCAACTTAATCGCCTTGCCAGCACATCCCCTTTCGCCAGCTGGCGTAATAGCGAAGAGGCCCGCACCGATCGCCCTTCCCAACAGTTGCGCAGCCTGAATGGCGAATGGCGCCTGATGCAGATGTTCACCTTCACCCGTCTGTGCAATTTCACGCGCATCAGTTGCCAGCTGCGCTGCAATTGCTCTGATGCCGCATAGTTAAGCCAGCCCCGACACCCGCCAACACCCGCTGACGCGCCCTGACGGGCTTGTCTGCTCCCGGCATCCGCTTACAGACAAGCTGTGACCGTCTCCGGGAGCTGCATGTGTCAGAGGTTTTCACCGTCATCACCGAAACGCGCGATGCAGCTCTGGCCCGTGTCTCAAAATCTCTGATGTTACATTGCACAAGATAAAAATATATCATCATGAACAATAAAACTGTCTGCTTACATAAACAGTAATACAAGGGGTGTTATGAGCCATATTCAACGGGAAACGTCGAGGCCGCGATTAAATTCCAACATGGATGCTGATTTATATGGGTATAAATGGGCTCGCGATAATGTCGGGCAATCAGGTGCGACAATCTATCGCTTGTATGGGAAGCCCGATGCGCCAGAGTTGTTTCTGAAACATGGCAAAGGTAGCGTTGCCAATGATGTTACAGATGAGATGGTCAGACTAAACTGGCTGACGGAATTTATGCCTCTTCCGACCATCAAGCATTTTATCCGTACTCCTGATGATGCATGGTTACTCACCACTGCGATCCCCGGAAAAACAGCATTCCAGGTATTAGAAGAATATCCTGATTCAGGTGAAAATATTGTTGATGCGCTGGCAGTGTTCCTGCGCCGGTTGCATTCGATTCCTGTTTGTAATTGTCCTTTTAACAGCGATCGCGTATTTCGTCTCGCTCAGGCGCAATCACGAATGAATAACGGTTTGGTTGATGCGAGTGATTTTGATGACGAGCGTAATGGCTGGCCTGTTGAACAAGTCTGGAAAGAAATGCATAAACTTTTGCCATTCTCACCGGATTCAGTCGTCACTCATGGTGATTTCTGGCTTGATAACCTTATTTTTGACGAGGGGAAATTAATAGGTTGTATTGATGTTGGACGAGTCGGAATCGCAGACCGATACTTCCAGGATCTTGCCATCCTATGGAACTGCCTCGGTGAGTTTTCTCCTTCATTACAGAAACGGCTTTTTCAAAAATATGGTATTGATAATCCTGATATGAATAAATTGCAGTTTCATTTGATGCTCGATGAGTTTTTCTAATCAGAATTGGTTAATTGGTTGTAACATTATTCAGATTGGGCTTGATTTAAAATTTCATTTTTAATTTAAAAGGATCTAGGTGAAGATCCTTTTTGATGATCTCATGACCAAAATCCCTTAACGTGAGTTTTCGTTCCACTGAGCGTCAGACCCCGTAGAAAAGATCAAAGGATCTTCTTGAGATCCTTTTTTTCTGCGCGTAATCTGCTGCTTGCAAACAAAAAAACCACCGCTACCAGCGGTGGTTTGTTTGCCGGATCAAGAGCTACCAACTCTTTTTCCGAAGGTAACTGGCTTCAGCAGAGCGCAGATACCAAATACTGTTCTTCTAGTGTAGCCGTAGTTAGGCCACCACTTCAAGAACTCTGTAGCACCGCCTACATACCTCGCTCTGCTAATCCTGTTACCAGTGGCTGCTGCCAGTGGCGATAAGTCGTGTCTTACCGGGTTGGACTCAAGACGATAGTTACCGGATAAGGCGCAGCGGTCAGGGCA
+
11))()'&%%()*'&%'%$%%&+,&%&$#$&&$$$&'&''&$%%$&).0213,23966<=BAF@A==JEJHJJHHIJJJIJJ>?>>FIJJEHGDEBEDEFDGJJ4444?<;5(--5&%%%((')(05;?@HBCB9>>:7444ABA6@<6656?8-,3122288:<HCFJFJJJJJJJGI???ADJEJJJJJJJJJJHGJJJGJJFJIJHHFEFEJIJJJJJEJIJJHHECHJJJJIJJJGJFJJJHJJGHE@=<<;//****)'(*18AFGFJFIHJHHGJGJJGFJJJEFHDJEIJGIJJHFHJIIJJJHJGIIJJJEJJHJJFEHJI@<>JJJJEDGGJJJJJGJJJIJCFJJHEIIHEJJJJGJJIJJGJJJJJJGFJGJIJJHHFICBCGJHFHJJJJJJHJJGEHHJJJJJJ9,,,,*+/..578;GFIGDJ>;'''+2234::;?JHFBA@DFJJGAHJGJJJJJJIGHJJJJJIFHJJGGJJIJHJJJJJHJJJJGIJHJHDEE8;,+,@3%$$$$*$$8>EB<BDED7777@JGJE@:<JDEFCHJIGFJJJFJJJJGHJIIJJJJJJJJIJJJJJJJJJJHJJGGJJJJGJFIGJJJHJFDFFJJJJJHJJFEGJJJJHF???IJ<;AEC:99JJDG==<<>9;;7449;=HJIJEJHHJHEECEAAABJEH8888JGJJIFJHBEDJJJFFFHFJDBCIJGJJJJJJJGG7---+,,,>77;<JIGJJIJJJHJJJJGH@?A333IEFGJIHIJJJJJJJJJJHJJJGJJJIJFCJBB>?CGAJC?@2111?==>>BDGHGFJJJJJFHGJEJJCDDFHJECDGGHJHJJGDE<<;4443588:;DFJD<<<<;?@?JJJJJHGHJJJJJHJJJJJFJGJJJJJJJHIEJJJJGJ>>==62335=B1J82569@B@@645:??BB@HFJJJHJJJJFCEGJEGEJJI8888;BCEEFC><:,1*+CEIHDGIJJIGGHJJJJIGA@@?GJJJJJJHBAAAGJIJJHHJJGHGJJJGJJFDA@?888DJAADCJFJJHGJJJJGJJJHFJHHFIIJJJHDJDJHJJJJJJJJJIJHIDD?***+D5555DHFAJ?>2')49;5444DEEDB<HIJJJIJGIJJJ=<=<<=<HFDJGJHJJJEEIJIJGBBBIIJIAJJJFGIJJJIJJJHJJGJJJJHJGIJJJJGJJCD7556C(('''(()*%$$$'-'---*''&&))%%%$#%+)./%%''('%%%%&%%&%&%%%%$%'(*&&'$#$&&**-??@>:<=>>>@@GGHFFJFGIJJJIGJJC=9GFJJJGCFC@?@;=JDGFJGJJHJJIEFHJGJJHIHBC77:6@<=JEDDJGGHJIIHJJJJJJGJJJJJJC;666<<DBGJFIJAA@@FB222>BEJJJJJJJJGGHFGJJJJIHGIJJJJJJHEJGJHGJECCFFHIJFHJJFFIJJGFJJJIAAGJJGGCBBAAJGJIHIJGFEJIJGJJJJIGJJJJJJJJJJJHFGJIJFJJJFEJICJJGJJIGJIJJJIJIJJHJJJIIGJFJGIHJJIJIJHGGHJHEGJJJJGGGGJJJJJFJHJJJJHJJIJJIJJHJJIGGJJJIJJIHIJJJHJJJIH@??>IJGFJH<<<<GDDCGJA<<<?9999>>>>IHFCHGJJECCCHGECC=>>=EEFFJIEJJHEIGJJJFJJJJHJGJJJJJJIJIHJJJHJCCCEJJ@ABBFJIJJDDBEJJIJJIHJJJIJJIJJJIEHGBABA:;HJJJJHJJIJ??@95668BBADFHHDBJIJJJJJHJIHJFJFJJJJJJJJJJJJHJJJJJJFJJHJHJGJJDEFDJJJGJHH0000JJGIJIJJJJJ;;;9998=8<=<=C>99ABFJJFJJJD>JJJJJIJGGJHGJJJIGJFJHGJJIIJHJFJJHJJGGIJJGJGJJE?=>?JJIJJFBBBDIEEGJFEDDBAJFCE>:-1:>7777::9=>BEDCAFHJGDDGGEFFEHJJIHJJIIFJJJEJJGIJGGJJJFGHJIJJJJJGFGEJBCADFIFHH;442137DDEJEFDFJFJFJAABCFA??644@JJJJJJIJJIJJHBB@BC==A883445?9=<8:9*))*7.))DGJFJJJGEJDCFC84434:;==<DDB32226DFDHJJGHJCJJJJJJJJA@ADHJJHJGI@BEA@@@GFF>>?=??743..6===@AAB;9>:::9,,,-J/--.98+'''/==JFGH>?JDJGIJCBCBEG?==>>;;=DJ----JJHHGHDJJHJJJJJIGJJJJHFJHJJGJJDHIJJJJJHHHHJJGJGBBCAJJFJJJJJGEGJGJJJJJHJGIJJFFJJJJJJJJBA@FAA><933437+**+=:;=FFGHJJGGFIJJJJJJJJJJFJJJFHHGGJHJJIJJJFE>?@<<;C((((BEJJJJJJEJJJGAA?B=<=.-./07654355333@DC778++++@>>EEICCFJIIDGJ;DC2EJJJHIIEGJGG?DHJJIJHHEIHJIFJDD@66634)((*,,2*&'+-4793=<<;1/-(22679//.87ADB334=>J:;4230222CDEEJBJEJGJJGGJJJJFJJJIJEGFJGFHJHJJJJJIJJF@B>@?7=;<FJJCDEEJJJJJJFJJIJJJJJJJJIJGFJJGHFJFIJJJGJJJGHJJEJFJFJHHGJJJJJGGJIFJJHJJJEJHJGJJJJFCDB===GIJJJ>>>>==AEJFFFEDJGGIFGFFFGJGJJJJHG?1A@EJGJJJJGDGEJGEIB<?BDDG>>=>73448HGHHJJHEHGJHJJGJJJJJGJFJFEEHJHEHHFJIJFGJJJJJIJJHIJFJHJJJJEGHHJGJJAAB;*))*-)
@Stanford_s2n_3_T7_No_Sap1_3_8_10_23_Linear_5000_139
TGAGCAACATAACGAAGCCATGCTTTGTCTCCCTAGCAGACTGTCCGATTCGCTTCTGAATCATCAAGTACTCTTTAATGAGGTCGATAGCGGCTTGCTTCTCAGGGTCATCTACACGTACTCCTTCGAGTACCTCATCGTCCACCACAGGAGCACCCTTATCGGTGTACTTGGTCGGGACCCACCCAGCCTCTTGGAGTTTCTTCTGAATGTGGTCACGAGACGAAGGGTTAAACACAACATGTTCAACTGGGGTGTAAGGAGCACCAGCAACGTACTCGCGGGTATCAAGTTCGCAAGGCTCACGGCCTTCTCGCTGTGCCTTGTTCTTAGGCTTCTAAAGATACCACCAACTTTAGGTGTCTTAATGCGAGGGTATTTAGGTAGTGGCTTACCTGTTTCGCGGATGGCAGAACATCTGGGGATTGCCACCTTTAGGCTGATACCACGAGCCGAACGTTTCGGTCAATTTACGGAGCAACTCAGAGCGGCGAGCAGCTAACTCTACGTACAACTCTTCGATTGCTTTTGTGTCAAACGGGAACCCGTTGCGCTCTTGTTTAGCGAGCAGCCATGCAGCACGATGTTCAATGTCAACGGCCTCAAGGGATTCTGACCAGAACGTAGTGTATCCTACGTCCGTAAAGTCAATCTCAGGAGGGAAGTAATGTTTGTCAGAGAGTAGCTTCTCAAGGAGAGCTTTAGTTACCACAACGTCCTGAACGTTATAGTCCATCATCTCTTCGTTGAAGTTCCACCACTCCATTCCGTCAACGTATTCTTCAGC
+
-''((35:;B??@>?CCFJIHJHJJF=><<76+.+++::<@BDFJJJHIJJJJJJHIGGGHHJIJJJJJGJJEEDFCHJFJJIJGGEDDJJEJJJJIFFJIJDBDF=@:899>==A@AAFGEBC6;22AAJEDHFB.---;:=EBC?D99JGJGEHE?A801?DIJJJJJE?**))..-3336((((&-((,111+->GCBA@AC>D=<=>JJHIJJJJ<<657ACCJGIJFEJFIJJD@@AHBCF?///0>=>JJHJ>223;8---668>FJHFEGCB<<DAEJBEF>=:88=>@AFEFHJIJJJCCJEGJFJIJHJJJJJIJGHFECCD>FJHHHGC./:IIFCFG?A?;:;?FHGHGJJHHEEJJJJJJJEJHHJEJHJJJIJJJHHJGJJJJHAHG4275566@<<<:;;?<)((*--+**')',/-,--/2.3336544/00-/,+++14344@ABEBDCCGI99@F::32;CC,,,-0///67=<<EBB@;::<777:?<<==?CFIJJJJJJJDDGDJEEHHJJJJJHJJFDDFAEIHGJFJJHJJGJEDCEGHIHJJJEIEIJJFJJJHJGJJJBAAAEA('''1?>?CECCCGJJJFEJJJECDGEHGJFIJJJ==;;?A>;<:>>>JJJJJDJBACDJ6...17-.4434:951))--5'''',+++22290..4425**''++-5462241+(%%)((,-7:;DECEG@DJIJJHJJJGFHJJJJJHJJJJJJ9889EIEC@??BFGCCBEHFDJGHJBGJJGJECBA..78.)(%
@Stanford_s2n_3_T7_No_Sap1_3_8_10_23_Linear_5000_140
CCAAATTGGCAAGGAACTTTTGGGAACGCATCGGTCGCACAACCCATAACTGCTCCATTAGGGTTAACAGAACCATGAATCTTACCATCCTCAGCAACATAACGAAGCCATGCTTTGTCTCCCTCAGCAGACTGTCCGATTCGCTTCTGAATCATCAAGTACTCTTTAATGAGGTCGATAGCGGCTTGCTTCTCAGGGTCACTTACACGTACTCCTTCGAGTACCTCATCGTCCACCACAGGAGCACCCTTATCGGTGTACTTGGTCGGGACCCACCCAGCCTCTTGGAGTTTCTTCTGAATGTGGTCACGAGACGAAGGGTTAAACACAACATGTTCAACTGGGGTGTAAGGAGCACCAGCAACGTACTCAGGTATCAAGTTCGCAAGGCTCACGGCCTTCTCGCTGTGCCTTGTTCTTAGGCTTCTTAAAGATACCACCAACTTTAGGTGTCTTAATGCGAGGGTATTTAGGTAGTGGCTTACCTGTTCGCGGATGGCAGAACATCTCAGTGCCACCTTTAGGCTGATACCACGAGCCGAACGTTTCGGTCAATTTACGGAGCAACTCTTGAGCGGCGAGCAGCTAACTCTACGTACAACTCTTCGATTGCTTTTGTGTCAAACGGGAACCCGTTGCGCTCTTGTTAGCGAGCAGCCATGCAGCACGATGTTCAATGTCAACGGCCTCAAGGGATTCTGACCAGAACGTAGTGTATCCTACGTCCGTAAAGTCAATCTCAGGAGGGAAGTAATGTTTGTCAGAGAGTAGCTTCTCAAGGAGAGCTTTAGTTACCACAACGTCCTGAACGTTCTAGTCCATCATCTCTTCGTTGAAGTTCCACCACTCATTCCGTCAACGTATTCTTCACC
+
&'%&&&)$$$%&&%%$$&'(*)**0C>6633+**+4--+,++,))%(*+/28899:@@GIJJHJEGHIHCBB<>GHJHJIDFECDF<<<=JJJJJJHJEEFDEBCCDJIJEHGIJJ><:::<>:=979;;;>C6;100//5FBBEIIJDECHJJJJJJHJGBBBAJJJJJ===>JIEEDHIJFJIHJJJJIJGC9:9;?=5'''')==>>EJGIJFB?7224AEBA=1115;;>::80/+,11;744423928>CIJHJA>??@DJJFJGJJIJIEJIHGEGHGE?7=JJHJJGJ966HIJJJJJJJJJJJJJJJBABBJIJB778FBFJ@><;7788>@@B777IJFB54544522285888::00//1-,42,,+++&&&&&,-++/0BFACDDDGJGJHJJJJIJJJJJJJHIFCFH=GJJJ=77://JJJJJJJ<<<2001JC@CCFJJJFHFIGJGJJJJJJIJJJJJHJJJIJIJJJJJJJJJJGJJJIJJJJJJJJJJJGJJIEFGIJJJJJJJJJJJJFJJJJHJEF:999<76781112:555GJHGGJEECCJGF>===61/..,()*+76569BGE;:;=FDAADJGGJJHJIJJAA@JJICCDJJJJJIJ9889IJHHJEDCBDIFICCCACD@AA22223DGDBCJJJJJJJJJJJJJJJJJJJHJJJGJIJJFIJJIJHJJJJJJJHFJIJJJJIIFCCAGFJHFJIJJIHJJJJHHJJJJHFEJJIDDEA;=@@EIJFJJIJIFFJF>::JJ?>6677;8@99GJJJJJJJJJGDDED;779F>>>11128823.,''((((8591JHHJJJJJIDDDFGJJJJJFJCDH>==-)*4*/,,568<DEB=<;<A:55*
@Stanford_s2n_3_T7_No_Sap1_3_8_10_23_Linear_5000_141
TCCTTGTCAATAAAGTTGTACTCGTTGAACCGTAGGATTCGAGCCATTTGGCCCTGCTTGATAATATCCTCTTCGGTCATACCAGCCTTCGCGCCAATGGACTCGTATGATCCCGGAAGACGTATCATGAGGCTCAGGGTCGCGTTTAACCCATTTAGTAACCTCTTGGCCTTTGCTCTTACCGGACTTAAGCACAGACGTTTTAGGCTCGGTTATGAACGGGTTATTGAGAGAAGTCCTCGGCGGTATCACCCATCCAGCAATCCCCTCAGTAACCATCAGTGATGTCACCCCTGATGGTCTGGAAGAGGTGCCACCAGTAAGCGGGCTACGTATTAGTAGGATGTTACCAGTGGTACACCACGGGAAGATGACCGGTCGGGATAGTATTAAGTCCTTATCGCAAGAGATGATTACAGCCTTACGAGCACGAAGGCAGACAGGATTGGAAGCAATAACTCCCATAACGTCATCACCCTCAAGCATGGCTCACGATGCGATGAATCTCTCGCGCTCAAAGAGAGCATCAAGGAACTCAAAGTACCCTACAGGTTTCTTCACGGCCTTACGGTTAGCCTTATAGTTGGGTCAACCATTTATTTACGCCAGTTAACACTATCGGTGAACGCAAGGACAATTGGAGCACCTGCCCAAGCCTTCTTACGGGTCTCGTAGGACTTAATGGAATCCTCGAGACATCTGACGGGCCTTGGCGTGGGTCACGGCGTCAGTACCAGAATCTCTTCCTCCCAAGAGGCATGGGACTTTTCGGCAGGCGCTCATAGCTTGAAGACCGGCCGCGCCGTCCATCACAAGGATCCCTTTCAGTCGCAGCCTTCACGTAACTCATAGAATTCTTTCGCAGGTCAAGAAGTACCATGACCTTTTCTCCTCTAGTTCCGCTACGTATTCGTCAGGCTTCCATTAGTTGATTCTTAAGGCTATCGTTCTCACGTTCCAGAGAGTCGATGTAGCCCTGTATATCGTTCCACACATCGCGTGGAATAGTCACAAGGTCACGAGACATTAGACACATCCTCCATTGGTTTCAGAAAGCGAGTACCGGAAGCAGTCATTTCCCAAGCGCCACCGTTACGTCCACTAGTAGTCAGGCACGAGATGTGACCACGGGAAGCGGCCTCCGCTACGAGGCTCGCATTGTTCCGTCATAGTTGGACTGGAAAGTCTAGGGCAACTTTAATTACTGACGCTAGGTCATCAGACATCAGAACACCTCCCGTACTGTTGCAGAATGTTTGAAAAAGTCCTTATCTGCATACTCTTCGTGCATGTCCTTAATGGCCTCACGAAATGATGTACTACGGATGTCATCAATTATTTCATTGCGTGTGTAGGAACTGGACAATCATTTCCTTCTGTTTACCATTGGGGACAATCACACTGACCGACCTGCTTACATAGATGCAGCATATCTTTTCTAAGATTGCCTGAACGTCCAGACGACATCTTTGCGGTAACGTCGAAGGACACTTTAATTTCTTTGTCATAGCCATAATAATTTTCCCTATAGTTTTATGCCTTTGTTTCTCTTGCCGACACACATGGATGTCTTACCTTTACTTCGTCCATGTGAAAATAAGCACATCTTCGTCAACCACAACCGCAAGAATGTCAAAGTCTCCATCCTTATATACGAACCTGCACCATCCACCTCGCCTAACCTGCTGGCATCTCCTGTGTTCGTTTGAACCGTTGTGGCTGTTTTAACCTGAACCTTACTAAATTTACCATCCTTCGCCTACAACCAAGTCCTCTTTACTCTGAGTCGGCACTGTAGCGGGTAATGAACAGTGTACCGGCTTTTGGTAAATTTGTAGGCTACTAGCGTAGAAGCAGCACCTGTTAAGTGTCTTTCGTTCATCAGTAGCCTCCTGTATGAGTGGCAAATCACCGATAGGACCCATCTTACCTTCGGTATCCAGAAGACACGGAAAATTGCATGGTCTCCAACCCAGCGCATCGCTTCTTGTGCCGTCTGATGACCACCTAATCTGGTACGGCAGCCTACTTGGATTTGGTCGTCTACCCATGCCCGGTGTACGCAAAGTCCCATCCCAGCCATGCTTCAAGCCTTTCTCTACGAGCATCTCTCGGTCTTGATAATCCACAGTTTGCAGATGAGAGCACCAGCAGATTGCAGTAGGGCTGTAGAAGGCGGCGTGAGACTCGAACGTGTACCTTACGACCATCCAGACCTTTAATCCAGCGGCGTTTCCACTTGACTTGTTGCTCACCGGCTGCCGTCGGACTCGACAAGTGTCTGTTGGATAGACTCGCGGAGTGCTGCAATCGCGGGGGTGTTCTCAAGGAGACGCCTGACTCCTACACACTGTTCCGGCGCCGACGATATTGTCCCAATCTTCATCACCAGCACCATGAGGAACCCATAGATGAACGTCTTAGCGTTATCTCGGGTAGGTAGTTCAGCAGCTATCTGGTTCTTAGTGTGGATGTCGCCGTTAAGAATCTCGTGGCATCGCCCTCAAGCGAGCCATGAGTGAGCCAGCAGCGTAGCTCAAGACCGGATGCGTCGATGCCAGCCTGAACCCAAGGCTTACCAGTTATCCCATCCAAATGGTGCTCAGCGCCAAAAGCAGCGCGACACTGCTCTCCATAAGAAGAAACGTACACCCGGAATTTGCGCAAGGTTTGGGAACGCATGGGTGACACGACCCATAACTGCTCCATTAGGGTTAAAAAGACATAAATCTACCATCCTCAGCAACATAACGAAGCCATGCTTTGTCTCCCCTCAGCAGACTGTCCGATTCACTACTGAATCATCAGTACTCTTAATGAGGTCGATAGCGGCTTGCTTCTCCAGGGTCATCTACACGTACTCCTTCGAGTACCTCGACGTCCACCAGCCAGGACACCCTTCTGGGTGCTTGGTAGGGAACCACCCAGCCTCTTGAGTCTTCTGAATGTGGTCACGAGGACGAAGGGTTAAACACAACATGTTCAACTGGGGTGTAAGGACACCAGCAACGTACTCGCGGGTATCAAGTTAGAGGCTCACGGCCTTCTCGCTGTGCCTTGTTCTTAGGCTCTTAAAGATACCACCAACTTTAGGTGTCTTAATGCGAGGGTATTTAGGTAGTGGCTTACCTGTTCGCGGATGGCAGAACATCTCAGTGCCACCTTTAGGCTGATACCACGAGCCGAACGTTTCGGTCAATTTACAAGAACCGTAGAGCGGCGAGCAGCTAACTCTGGTTCAACTCTTCGATTGCTTTTGTGTCAAACGGGAACCCGTTGGTTGTTGTTTAGCGAGCAGCCATGCAGCACGATGTTCAATGTGGACGGGCCACCAAGGGATTCTGACCAGAACGTAGTGTATCCTACGTCCGTAAAGTCAATCTCAGGAGGGAAGTATTATAGGAGCCGTTTCTTCAAGGAGAGCTTTAGTTACCACAACGTCCTGTATGAACGTTATAGTCCATCATCTCTTCGTTGAAGTTCGCGCTTCCATTTCCGTCAACATATTCTCACCT
+
=@?BB>?8.--,...++)+++9-,--5BEBC?C000EJFJBCCDJJGJBBHFH1?//?+((,FJIFJHIFIJJHGHJJJFJJJHF@BHA98942@@BA,,,,/,&$#$$$%(''%'$%**&%''(().58<>>@5333AFC<<8898489=>>CC98998;=ADA@;66:;>A75(&&'*(.435<<;<=AEJBEBAEEIDFGJ@<<<EFFJFHIDCCDIABA@B---,''$('0=>?@B@<==>B==8644666100122++,,1122.--.1AJHJJ>>>>AGFFG@>=;<<8,,<2222889AFHEDFE?B6110)*'&',/+*('*)(&&&'&%%((+,2222623B>CHDJFEEFEFC=//-+;22/))))))+('&(&+(((()((.+==>JICJGDCCFGGJJGDA=<==><==<:10111137,+38<DA974,*)&)2,,:>>B??B==;7((6-AGCCAB?>CA4446<11///--,,-0.--,,.++++,&''%&&'(''*)*,*+,,?BGJFCADA@A=AJJFID@AAHJHFFFJCHJJHJJGJJJJIFFHGEJJFJCDCB<;;:<@=E8883)))774446:75('''09;<>GJJGJJJFIEHJJEDCDFEJH44438<@333DCJIJJFHB@@BHGJJJJJB?5(23*+>?BGFEBADDFDDACB:<A?-+++,@@.(&'(*),,.23@<==>ECD(''')''-)-,,&%&&+*%%%%(((-,*)((((*//864305;=,,844,,,,*&%%%%''&(),)+++%&'-,--+%%(1,))+234+*,*.))(,(-,))))/.-.'&&))&%'/00111668<3-..02001.-,-++---.''(((&%$$%$&((*,*,('''*+%$&&%&''(/447AJ446:@FADEDEJJGB<::;?>><031)((''+23400118:906@ACD??833427434223..+:;?A;8,+++20///0697888>=:889?BDGJJEDB=?>>@??>B****)234@@C<<=00007462(''*+J-3''.+)(::///0<9>EJJJIGAA@ACCHBCBCEH555)(((/04,,7775444?C;A@6877>@DJC222001///11..+*,*-//-)***A@@BDJJFFJIHGJFJJECE>>??>@<88799744/+()&&'*))*3;AEBHCCJFJD@A&&)-/5411,+&%%%%%&%()'((&))-'&&&&**+**./:<=<:977******42-,+*+('%(&%()*'))+9,,-10.1.5++,,BJGFJJGGGHJJJIJJJHHJJFJFIEFGJ:::53-?>;9<9810002+)((,)&&&(')((&&%&(%%%$%$'%(5/)(&'(((((CGJFJHIGEEDIEHCFDJ@<3<<=JIEJFIJI??>8&&'(&&634((((A;0,*)23486681211?=>:9*),./-*-.5::;?@9745?>11*(''()*69;=97776C?===HJ55/,,,01><.../1((&03,-,.,;98:76889>?@DEJJDA??;=6=@EGJJJJHJJHJIJJGGJHJJ?895?JCGCGJJJJJIFJGHJ333---15;)32348:00*C>=<<>EJJJHJJGIJFJFGEDDGJJJDJHDAECAF7577B>DFDBDEFJ?;2110(())%%-JJ%$$&)+,*+&&&%&****%%,,++/))),0110'(-692100E?AC@D('''D>>@BD==>=FDCDECCADJ>;<;C:>AACCH<=<;>@@A@*)))))*-)$$%&&((1125><<///9226<7:;<??>=<)'&'%&$$&*+---/=989*'&&%%%%'(*+%((*14236:<??ACEB@=>?CJ<;:1/...1115@@+**&&&)21,'&&(,//.//-+*./02///05>>=B==><<:3))))?BE8888;+++)+)&'*-*++/;<;623973//54699::?;;97534'(&.'&&&$$$$&')('''>BAEEFECBACF=;=>@BC=:3-,-''&%&)-*'%$'''''&&&''',22//0/323;2/////12==&%&%%%$#$$()*+**-+%'&',*)''%%&)((*1+989>8HDHJJGJJIGFFII82320:5113333467**)-++78EEICGD????FIE>>>=@==>>JGBBBHJFFJJDEGEEGEHHJB@=3227+&&'&&&&''()(''('''&'+()(*68<::9886901;<BCEFGFCEA@?<>80ADCDBBBABB@@87771A@=<;;:::<AB?=5565-211'%%#&&%$&&&'*+,''''<;8654666>BE67><44A@BFDHEHHC>000'&&(**2<:=<?;;4'&&'-+%%%$$&'*''%'+%((*&&&&+*%%%''&''&(((,,++*))+++&,0286,+.1011*))*,+*,'''-.178888HCJIHJIJFGEJJJJJJHEHEIFJ===;=<;<.--,)(),222400../.23432)))*4FEFJJIHEDA>???BA@>=::*((&'$(&%&))*.*&%$&+''&'(/+(&&''()+'$++++)&&&--.2=<=???GFJIFBECBDDFHG?>??ABFJDHFJJJIJJJHJIGHJJHGJIHGGD;;;:=>>>ADCCEEEDCDCEBC@=000/-)$%&)1144..9;9=/,,,-+'))#$%$%%&377EDCEEFDDCFDEDHB?/.--=641322(((*$$$%'&&(,2-00145568--.67.+))'&%%&()&$$#$###$$%$%()***:::@B@@@?@878777;DIHJIJJGHHECC==>:;/0898779;;:0/++*+,(''$$$$'(),013.--*)))J5,1B=888:=<<==>=5445:10001160.44*4/))()&&**..11229>1.....7656)'%%()45:<5-+*&&'(/32377:2%%$$%'*''''*-&&&()+(+*.899==BC@?9-,-3../''))<<@@<;<7550,((&*5,,-9;:8('')%%%%0+)))42223:666==886,+*((,'(/89>BB???>=601//-/**)(&%&'$$$&(5989=;=A@??>?CDHGGFDACBEC<<899)1264''1)*9;<<65413312243A<99:=C;::9>ADD@@EDJJJGIJJEDGJJJJIJJJJGFGEFD;>>>@;<7770./.)--,.00777JJFFGCC400000/..''&&),.147329<65550-.*30/016+)%$$$$$'((''',28;=AABC7778?<661/&%%%%%%),,,8.-..<1===?AACAA@7777;::;=;B>22.,+(&%%&%&+-,16BDGDEACDHJGJGFECF====IB2333<;****'''((&%&(+.@DEFHGF888/***+*;>899;EIIFFIHEIDE:0E==FIFF@?@@A53347::7463+''''.''''(3-*)*,,/+'&())64((&(()%%&&'*-..029555582+)''')+9<A?@AFJEG9:78889**))*++-,-+++'%&&&)('(,,,''**.++--++''''3/,,)&
@Stanford_s2n_3_T7_No_Sap1_3_8_10_23_Linear_5000_142
ATCAGGAGATGGGGCCTTTACGATTATTACTTTAAGATTTAACTCTAAGAGGAATCTTTATTATGTTAACACCTATTAACCAATTACTTAAGAACCCTAACGATATTCCAGATGTACCTCGTGCAACCGCTGAGTATCTACAGGTTGCGATTCAACTATGCGTACCTCGAAGCGTCTGGTCATATAGGACTTATGCGTGCTAATGGTTGTAGTGAGGCCCACATCTTGGGTTTCATTCAGGGCCTACAGTATGCCTCTAACGTCATTGACGAGATTGAGTTACGCAAGGAACAACTTAGAGATGATGGGGAGGATTGACACTATGTGTTTCTCACCGAAAATTAAAACTCCGAAGATGGATACCAATCAGATTCGAGCCGTTGAGCCAGCGCCTCTGACCCAAGAAGTGTCAAGCGTGGAGTTCGGTGGGTCTTCTGATGAGACGGATACCGAGGGCACCGAAGTGTCTGGACGCAAAGGCCTCAAGGTCGAACGTGATGATTCCGTAGCGAAGTCTAAAGCCAGCGGCAATGGCTCCGCTCGTATGAAATCTTCCATCCGTAAGTCCGCATTTGGAGGTAAGAAGTGATGTCTGAGTTCACATGTGTGGAGGCTAAGAGTCGCTTCCGTGCAATCCGGTGGACTGTGGAACACCTTGGGTTGCCTAAAGGATTCGAAGGACACTTTGTGGGCTACAGCCTCTACGTAGACGAAGTGATGGACATGTCTGGTTGCCGTGAAGAGTACATTCTGGACTCTACCGGAAAACATGTAGCGTACTTCGCGTGGTGCGTAAGCTGTGACATTCACCACAAAGGAGACATTCTGGATGTAACGTCCGTTGTCATTAATCCTGAGGCAGACTCTAAGGTT
+
))%$$&(5000;<CA>7:859DBHJJJJIJJJJJJJJGJJJJJJJJJ=9:?ADHJ@??>>4455GJCBAEJJIJJJJIIJHFHFJJJJJGJHJJHJJJJJH??==J><?>JJIJHJJIHHFFHJJJJJJJH>==>JFB?9:==A@7+)&&)77DGHGJJJJHJIJGJJFJIEIGCCEJJJJJJJJC@AA?>><JIFGIJJJJJIJJJIJJCDACJJHJJJIJJIAJB9BJJJJJJJJJJHJJJJJJJIJJJJJJGHIJJFJJFIJJJJJJJJJHJIFIGFGEICC??JJGJJ66,+*'''))).-.277JJCCCCHJJJJJJGJGJIJEFGG@?JJ=??>@=<100411&'+++@FHHJJJGJHFIHG@@ABGH=<=>><?>77?CHJJJHJJHIHFJJIA<JGIJJJIJJJJJJJGJJJJECCBGJFGHHJGFIF<<;41/00,+)*)()'+7:<GGGHGJJJJJJJJHJJJIJHJHJJJJHJGFF@>;7223CEBCJIJJJJJGJJJJGJJJJIJJJJJJJJJHJJDB@?<<<<8778C?<<<<=;=@==>635>DIJDIFFJIHJ@@@@JJIJJHJB@@AJJJJJJGGGDB--,--:@BJFJJJJJHJJJHJF>=>>>::89<7?;GJJJGGJHIJJJJJJJGDC?>?JA@@>>33389-,)),-;JGFIFI@BCDF=222AAJHJHFJGJJJJHJJHJHFH@@>?FIJJGGH<::9;54--***(((--4698@ADJJJGEDC9999@:76676657727DHJJJCC@@@CHHHHBDCA@AABJFHGB>?>><=BCJIIJJJJDJHJJFG==@JDGIHBCA<<==@JJJEEDEFGC:987:=IIHDFIHFE@@@@DB0000-(&&&''%
@Stanford_s2n_3_T7_No_Sap1_3_8_10_23_Linear_5000_143
AGAGGAACCCATAGATGAACGTCTTAGCGTTATCTCGGGTAGGTAGTTCAGCAGCTATCTGGTTCTTAGTGTGGATGTCGCCGTTAAGAATCTCGTGAGCGTACTCGCCGTTATCAAAGCGAGCCATGAAGTGAGCCAAGCAGCGTAGCTGAAGCCGGATGCGTCGATGCCAGCCTGAACCCAAGGCTTACCAGTTATCCCATCCAAATGGTGCTCAGCGCCAAAAGCAGCGCGACACTGCTTCTCCCCATAAGGAGAACGTACACCCGGAATTTGCGCAAGGTTTGGGAACGCATGGGTCGCACGACCCGTAACTGCTCCATCGGTTAACAGAACCATGAATCTTACCATCCTCAGCAACATAACGAAGCCATGCTTTGTCTCCCTCAGCAGACTGTCCGATTCGCTTCTGAATCATCAAGTACTCTTTAATGAGGTCGATAGCGGCTTGCTTCTCAGGGTCATCTACGCGTACTCCTTCGAGTACCTCATCGTCCACCACAGGAGCACCCTTATCGGTGTACTTGGTCGGGACCCACCCAGCCTCTTGGAGTTTCTTCTGAATGTGGTCACGAGACGAAGGGTTAAACACAACATGTTCAACTGGGGTGTAAGGAGCACCAGCAACGTACTCGCGGGTATCAAGTTCGCAAGGCTCACGGCCTTCTCGCTGTGCCTTGTTCTTAGGCTTCTTAAAGATACCACCAACTTTAGGTGTCTTAATGCGAGGGTATTTAGGTAGTGGCTTACCTGTTCGCGGATGGCAGAACGTCTCAGTGCCACCTTTAGGCTGATACCACGAGCCAAACATTCAGGTCAATTTACGGAGCAACTCAGAGCGGCGAGCAGCTAACTCTCGTTGCGACTTCTTCGATTGCTTTTGTGTCGAACGGGAACCCGTTGCGCTCTTGTTTAGCGAGCAGCCATGCAGCACGATGTTCAATGTCAACGGCCTCAAGGGATTCTGACCAGAACGTAGTGTATCCTACGTCCGTAAAGTCAATCTCAGGAGGGAAGTAATGTTTGTCAGAGAGTAGCTTCAAGGAGAGCTTTAGTTACCACAACGTCCTGAACGTTATAGTCCATCATCTCTTCGTTGAAGTTCCACCACTCCATTCCGTCAACGTATTCTTCACT
+
%%)--3520011CBCEEEEEJJHJJJJJJIJJJJJJHJJJJJJJDEGDIJJJJJIJJJJJJJJJJJJJJJJJJJJJJJJIEAAA@CA?=?==???CJIJJJJJGFJGHJJJJJJJJHJIIJHHEJJJIFIIJJJIJJJJJJGGCDG1118'''+***9DJJJGHF9:::HJGEJJJFJIJJJJJIJJJJJJJJDJEIIJG9/EJJJJJJJJJJJJJJIIJJJJJJHJJBAB;J./-*)(()**'(59,*+@DFFJJJJJJJHJFBAJJDGHJJJJJJJJJIJJJJIFGEJJJHJGJB@CCJ?>>?A@AC=8>?CJJJHI@>1/(%%%4**77::<>@AJIJJGJJJJJGHDJJJHJFHJIGGFBDD>??AJJJJJJJJJJJJJJHGEF<;?77888AB>===>BBDCB7556JGGHHJJIFJFJCDCDHJJJJJIIJHJHJJJJJFFEFJJJJJIJ:57EBE722120/,,('))0148622:9;5444--<;;<=J????J@?@AJJGJIJGGAEIFIGJJJEFDHEFB@@@@@>><@BB?CDABCD;67>A8888EE>>==ABGHJGBCCC9989=---9:EGEGHDGAF((()887:88;FEJJJEHEC5///11***./013JEJJGEGGCEEFHFICDB?==>:;CFHJIIJJJHJHJHJJJJJCGFCJJJEBA=;:4;<299;=312711HJIIJEIJHIHJGGJ=777<GJFBA>?FJCDDEGJJGFIGIHJJFJFHJHJIFJJIJDH=HJGHBDB<=>A><;(('(/.,--FI@BA>D70334>=<=;;;;C95324''&)-/0-0./1=;988768--->B>=>?<:::<<CCECFDE:9996557DD/---,+'''+.**422:<BFEEDDGFE@B*(&&$)**5548<=DEIJHGJJEFABACBGHFIIJC@@BEHJJJJGJJ('''<.++++7432336667FB@?AFJJJJFFGFFJGJFHD99.../2<<<=>==::;>2JEJHJGE2224A:9:;AFFDCB>DGJHIJEBCJ831--3;:410..,-677?8<2/++/,/235;<>HJGICCDDA85..//?FAAAADD?FDHG@ACJHJIFFHGJIEDFDEJHJEJJJDFA?@=@?>AAAC----875/-(
@Stanford_s2n_3_T7_No_Sap1_3_8_10_23_Linear_5000_144
GCGCTTGGGAAATCACTCCTTCCGGTACTCGCTTTCTGAAACGAATGGAGGATGTGTCTAATGTCTCGTGACCTTGTGACTATTCCACGCGATGTGTGGAACGATATACAGGGCTACATCGACTCTCTGGAACGTGAGAACGATAGCCTTAAGAATCAACTAATGGAAGCTGACGAATACGTAGCGGAACTAGAGGAGAAACTTAATGGCACTTCTTGACCTTAAACAATTCTATGAGTTACGTGAAGGCTGCGACGACAAGGGTATCCTTGTGATGGACGGCGACTGGCTGGTCTTCCAAGCTATGAGTGCTGCTGAGTTTGATGCCTCTTGGGAGGAAGAGATTTGGCACCGATGCTGTGACCACGCTAAGGCCCGTCAGATTCTTGAGGATTCCGTTTAGTTCCTACGAGACCCGTAAGAAGGCTTGGGCAGGTGCTCCAATTGTCCTTGCGTTCACCGATAGTGTTAACTGGCGTAAAGAACTGGTTGACCCGAACTATGGCTAACCGTAAGGCCGTGAAGAAACCTGTAGGGTACTTTGAGTTCCTTGATGCTCTCTTTGAGCGCGAAGAGTTCTATTGCATCCGTGAGCCTATGCTTGAGGGTGATGACGTTATGGGAGTTATTGCTTCCAATCCGTCTGCTTCGGTGCTCGTAAGGCTGTAATCATCTCTTGCGATAAGGACTTTAAGACCATCCCTAACTGTGACTTCCTGTGGTGTACCACTGGTAACATCCTGACTCAGACCGAAGAGTCCGCTGACTGGTGGCACCTCTTCCAGACCATCAAGGGTGACATCACTGATGGTTACTCAGGGATTGCTGGATGGGGTGATACCGCCGAGGACTTCTTGAATAACCCGTTCATAACCGAGCCTAAAACGTCTGTGCTTAAGTCCGGTAAGAACAAAGGCCAAGAGGTTACTAAATGGGTTAAACGCGACCCTGAGCCTCATGAGACGCTTTGGGACTGCATTAAGTCCATTGGCGCGAAGGCTGGTATGACCGAAGAGGATATTATCAAGCAGGGCCAAATGGCTCGAATCCTACGGTTCAACGAGTACAACTTTATTGACAAGGAGATTTACCTGTGGAGACCGTAGCGTATATTGGTCTGGGTCTTTGTGTTCTCGGAGTGTGCCTCATTTCGTGGGGCCCCTGGGACTTAGCCAGAATAATCAAGTCGTTACACGACACTAAGTGATAAACTCAAGGTCCCTAAATTAATACGACTCACTATAGGGAGATAGGGGCCTTTACGATTATTACTTTAAGATTTAACTCTAAGAGGAATCTTTATTATGTTAACACCTATTAACCAATTACTTAAGAACCCTAACGATATTCCAGATGTACCTCGTGCAACCGCTGAGTATCTACAGGTTCGATTCAACTATGCGTACCTCGAAGCGTCTGGTCATATAGGACTTATGCGTGCTAATGGTTAGCCAGTGAGGCCCACATCTTGGGTTTCATTCAGGGCCTACAGTATGCCTCTAACGTCATTGACGAGATTGAGTTACGCAAGGAACAACTAAGAGATGATGGGGAGGATTGACACTATGTGTTTCTCACCGAAAATTAAAACTCCGAAGATGGATACCAATCAGATTCGAGCCGTTGAGCCAGCGCCTCTGACCCAAGAAGTGTCAAGCGTGGAGTTCAGTGGACACTCTGATGAGACGGATACCGAGGGCACCGAAGTGTCTGGACGCAAAGGCCTCAAGGTCGAACGTGATGATTCCGTAGCGAAGTCTAAAGCCAGCGGCAATGGCTCCGCTCGTATGAAATCTTCCATCCGCTAAGTCCGCATTTGGAGGTAAGAAGTGATGTCTGAGTTCACATGTGTGGAGGCTTCGTTCGCTTTCCGTGCAATCCGGTGGACTGTGGAACACCTTTGGGTTGCCTAAAGGATTCGAAGGACACTTTGTGGGCTACAGCCTCTACGTAGACGAAGTGATGGACATGTCTGGTTTCATGAAGAGTACATTCTGGACTCTACCGGAAAACATGTAGCGTACTTCGCGTGGTGCGTAAGCTGTGACATTCACCACAAAGGAGACATTCTGGATGTAACGTCCGTTGTCATTAATCCTGAGGCAGACTCTAAGGGCTTACAGCGATTCCTAGCGAAACGCTTTAAGTACCTTGCGGAACTCCACGATTGCGATTGGGTGTCTCGTTGTAAGCATGAAGGCGAGACAATGCGTGTATACTTAAGGAGGTATAAGTTATGGGTAGGGAACTCCAAGAAGGCCGTGAAGAAAGTCACCAAGTCCGTTAAGAAAGTCGTTAAGGAAGGGGCTCGTCCGGTTAAACAGGTTGCTGGCGGTCTAGCTGGTCTGGCTGGTGGTACTGGTGAAGCACAGATGGTGGAAGTACCACAAGCTGCCGCACAAGATTGTTGACGTACCTGAGAAAGAGGTTTCCACTGAGGACGAAGCACAGACAGAAAGCGGACGCAAGAAAGCTCGTGCTGGCGGTCGGGATCGCCGGTGTAGCCCGTAGCTCCGGTCGGCGGCGGGATCAACATTTAATCAGGAGGTTATCGTGGAAGACTGCATTGAATGGACCGGAGGTGTCAACTCTAAGGGTTATGGTCGTAAGTGGGTTAATGGTAAACTTGTGACTCCACATAGGCACATCTATGAGGAGACATATGGTCCAGTTTCAACAGGAATTGTGGTGATGCATATCTGCGATAACCCTAGGTGCTATAACATAAAGCACCTTACGCTTGGAACTCCAAAGGATAATTCCGAGGACATGGTTACCAAAGGTAGACAGGCTGAGGAAAAGGAGGCTCAAGAAACTTACAGAGTCAGACGTTCTCGCTATACGCTCGCT
+
774445@@IFDDHFC@6'%%%%/:AEHGJHJFJJIA@522/-)((((*-3-'&/0399::;EEJGFFJJIJHJJJFJJGEJHHGIJJJGGJEGIJJJ@>AJFDDDDGFB<<EGJJFGAA.)))*-+,*99>:9..-,023CHFJGEGHFJCCDFJIIIJJGJJIDIFJIJGJHH??>>HJ??;;>EIJJFH986971=GFHJGJGJJIJJJIJIGJJHGGJJJ=JJJIFGJGJJJJJJJIGECCEHJHHJJD>2227884444DIEGJJJHJIJJJJIJE:558=::<<HGJJJJHIJJHIJJJJIB1001JGJFJEDFGJJIHJIJE@=<<.JFJD=<555JJJEC@JJGGJJHIJIJJHJGGIHJ@?>0./0?C<:;;GJIJJDC=8;?=;;@11/111,/.522C@@JJGJIJJJJHGHGIJJJE>99>EAEBDEC@788@988899<G3JCAB@EG>;897777JB>?BFJHHHGJJJIBBAC%%%&%%%%&%&'(0,,&$%356632489ADHFCDJHJFJGJGGJJGFGEHJHJJJJ>>>?HJEIF@AGJJDBJJ53EFJHH@@?=BBGEFFEDDCC@;8887***,A@AB;;<=C7336BCDDA@@ADAB@@BDDJJEEDCABACCCCDDAAAABB@=<8''/...6544389::<<CCA@@@A??>?CCDFD>>=>@AEDHDDA?A><::8<;;;AAA@BABAA@?@@BDEDCDCC=;;;:83--.<==>;;;;B@BCAA00000@>?@?@@?>??ACBCBBB=;:4600)))(.+==@@AAA>>>>?>?BAA>?@@AA@ABA?@>>@>@BFFE@AAAGGJEDCDCGFD?><<<>ADA?@?CFBC9@@<998.-,*,,-8;>@@AB?<<<=BC@ABFD??@?ABBACA@>=??A>><=?>@@??@?@?>?@ABACCA@?@@?@AA@==<=>>=><<:;<<BFCCBFCBDCA@AAED>=<=D>A@CA@A@B?;::8;BBDDFCCF??>;<=CEH?>>>@>>>E<::9<=BAA??@@A>=>>>GGBBCCIEECBB@CCADAACBIEICAA@B@@?=??>???@E=<@1.../9:;;<@??@@BC@@@BADDCCCD>=>=@@>>==JJ??@@?@BCCEBBEJCAGAACBCDCBDDDJF?>>>@???;9://0=<62++)).733?90+)/49::<=>>>=>?>999:@?=7677B?=;;=>?>><<>=@?>??@@?A?=<?A@><988678:A@@=<<,,,,@@=<6778DAA;C@;<9879==?>>??FC?<;;<@@??@@A<8665631*))('''()*;;:99;=<<==<=;<;<=><><<;;;;8889==A=<9878;<@DEDB?==;;;;>=7777<;:99;;(++,/++,==CBCFJB999:FJJEJIJHHJGJJJHHFJEJJFIEJJGHJGJJJDAAAAB@7A?>8740.-/3)(((++,-----.57@EIDEHGJJIFJJJJIFJJJ988AECHE@@-*)ABBBBBADBBJJIHIJGIHJJHJJJFDAA@DJJJIHJJIIJJGHFBECGIJHIJEF:::JEFDCHGJDJJJGJJFJJJJJIJDCHJIJJJJJJJJIJHJGJIFJJJJJJGHJIHAABBEDDGEAAACHEGA?//*'((BCCCGEA@@DFDEFEEGGJHJGJJGHE@@:*%&&&''('')(''''(*./37789<=DEFJJJB@@AB@ACCAJFJ?>>EFHHHJJJGGIJJJIJJGJJJJJCABEFGDCJJJJEFG@HJJJJJJJJJJIGGIJIJGJHJIJJJGGFCCB>>?9'''>==BAC=<;83-+++-*'&&()*+()))44*:<GIFJJGJIJJJJJJEJJBBADCA?GACEIJJJJJHHEE*''')6579B:5FBFJF<===JHFJB@@@DCJJGEDG<;;;A7*=?DJGCDDGFGGJEFE5444?JGB@==>CAGDEJGJIJBBCCFB?AEJHGJGIGEGEJJIJIJJHCFC?973003)+&'*))*-,+---355:BDE@A@AJEF?F>A><((*33///01<;;==DGIEJJJHHIH>?>CCC<----40,0@BBEEDGIJEFDFEDJJJJJJHJDDECEJHHHDGFFJJJJ3332889=?DCJJHAB>=>>GHGIFFCCCCGJJJHJIJCDC@CEJFHEGIB=<;<4541<35::8>====?@EJJHJHDCCDJJJIHJHGGCFJHFFIFJCCEFHJJFGHJGGGCDDIJE@>@IAA@<,=?DFEGIGJ@<;:=?A///020.**)''$$%&)<@ADGJHIHFIJJJFJJJDDDEJDDAACB?7@ADHHHJJJIGHHJIJJGEEJEHG>>==7422/23@EJGFDC>?;;CFGJFJGEEICDA>>>BJIIJJJHJJGJJJHFJJJJGJIJJJFJJGJJJJGGDEDJJIJJJFJI?<:::/+,==:>EFJJJEHJFJ?:734?=:9::9989584111<=@=:62*)*((+-**.>AB@A@A@;;;::85-)./.-.5::::;-++''%%&('%%'&%$'50//00*2249?<=976&&&')))0.&%$%'./;777....<=@JJJJFEGGGJJJJIJJJJGJHEJJJJG<;:;;::9DB89B544471///57=:==<<<<>ACBJJG6666E@@>DEF8878;829877==<<<891,,++,+/5444AACIDIIJDJ44****+)'''(()).2A@DCAABBJGFHIJJGFJFHA@B?BCFJJJHJIEFIFJFJEFDJHJE@@CDIIFFJJFHJIJF>FHIEHFIHGHJJHJA@@AEC===?BEFDEJHEEDC?;:;@@---/.../7-,,-00+*,+*)%$%%&'*-196933352112.027868769::@?AI=<;<@5*&%
@Stanford_s2n_3_T7_No_Sap1_3_8_10_23_Linear_5000_145
TCTACGTAAGAGCTGAGCCCACAAAGTGTCCTTCGAATCCTTTAGGCAACCCAAGGTGTTCCACAGTCCACCGGATTGCACGGAAGCGACTCTTAGCCTCCACACATGTGAACTCAGACATCACTTCTTACCTCCAAATGCGGACTTACGGATGGAAGATTTCATACGAGCGGAGCCATTGCCGCTGGCTTTAGACTTCGCTACGGAATCATCACGTTCGACCTTGAGGCCTTTGCGTCCAGACACTTCGGTGCCCTCGGTATCCGTCTCATCAGAAGACCCACCGAACTCCACGCTTGACACTTCTTGGGTCAGAGGCGCTGGCTCAACGGCTCGAATCTGATTGGTATCCATCTTCGGAGTTTTAATTTTCGGTGAGAAACACATAGTGTCAATCCTCCCATCATCTCTTAGTTGTTCCTTGCGTAACTCAATCTCGTCAATGACGTTAGAGGCGTGCTGCAGGCCCTGAATGAAACCCAAGATGTGGGCCTCACTACAACCATTAGCACGCATAAGTCCTATATGACCAGACGCTTCGAGGTACGCATAGTTGAATCGAACCTGTAGATACTCAGCGGTTGCACGAGGTACATCTGGAATATCGTTAGGGTTCTTAAGTAATTGGTTAATAGGTGTTAACATAATAAAGATTCCTCTTAGAGTTAAATCTTAAAGTAATAATCGTAAAGGCCCCTATCTCCCTATAGTGAGTCGTATTAATTTAGGGACCTTGAGTTTATCATTTAGTGTCGTGTAACGACTTGATTATTCTGGCTAAGTCCCAAAGGCCCCACGAAATGAGGCACACTCCGAGAACACAAAGACCCAGACCAATATACGCTACGGTCTCCACAGGTAAATCTCCTTGTCAATAAAGTTGTACTCGTTGAACCGTAGGATTCGAGCCATTTGGCCCTGCTTGATAATATCCTCTTCGGTCATACCAGCCTTCGCGCCAATGGACTTAATGCAGTCCCAAAGCGTCTCATGAGGCTCAGGGTCGCGTTTAACCCATTTAGTAACCTCTTGGCCTTTGTTCTTACCGGACTTAAGCACAGACGTTTTAGGCTCGGTTATGAACGGGTTATTCAAGAAGTCCTCGGCGGTATCACCCCATCCAGCAATCCCTGAGTAACCATCAGTGATGTCACCCTTGATGGTCTGGAAGAGGTGCCACCAGTCAGCGGACTCTTGGGTCTGAGTCAGGATGTTACCAGTGGTACACCACAGGAAGTCACAGTTAGGGATGGTCTTAAAGTCCTTATCACAAGAGATGATTACAGCCTTACGAGCACCGAAGGCAGACGGATTGGAAGCAATAACTCCCATAACGTCATCACCCTCAAGCATAGGCTCACGGATGCAATAGAACTCTTCGCGCTCAAAGAGAGCATCAAGGAACTCAAAGTACCCTACAGGTTTCTTCACGGCCTTACGGTTAGCCTTATAGTTCGGGTCAACCAGTTCTTTACGCCAGGACACTTCTATCGGTGAACGCAAGGACAATTGGAGCACCTGCCCAAGCCTTATTACGGGTCTCGTAGGACTTAATGGAATCCTCAAGAATCTGACGGGCCTTAGCGTGGTCACAGCATCGGTGCCAAATCTCTTCCTCCCAAGAGGCATCAAACTCAGCAGCACTCATAGCTTGGAAGACCAGCCAGTCGCCGTCCATCACAAGGATACCCTTGTCGTCGCAGCCTTCACGTAACTCATAGAATTGTTTAAGGTCAAGAAGTGCCATTAAGTTTCTCCTCTAGTTCCGCTACGTATTCGTCAGCTTCCATTAGTTGATTCTTAAGGCTATCGTTCTCACGTTCCAGAGAGTCGATGTAGCCCTGTATATCGTTCCACACATCGCGTGGAATAGTCACAAGGTCACGAGACATTAGACACATCCTCCCATTCGTTTCAGAAAGCGAGTACCGGAAGCAGTGATTTCCCAAGCGCCACCGTTACGTCCACTAGTAGTCAGGCACGAGATGTGACCACGGGAAGCGGCCTCCGCTACGAGGCTGGCATTCTTCCGTACATAGTTGGACTGGAAAGTCTTAGGGCAACTTTTGATTGCTTGCAGCACTTTCAGGTAGTCAGACATCAGAACACCTCCCGTACTGTTGCAAGATCTTTGAAAGAGTCCTTATCTGCATACTCTTCGTGCATGTCCTTAATGGCCTCACGAAATGATGTCTGGTCTACGAATGTCATCAATCCTTCCATACCGTGTGTCAGGAACTGGACAATCATTTCCTTCTGTTTACCATTGGGGACAATCGCACCTGAGCCGACCTGCTTACATAGATGCAGCATATCTTTCTCTAAGATTGCCTGAACGTCAGACGACATCTTTGCGGTAACGTCGAAGGACACTTTAAATTTCCTTGTCATAGCCATAATAATTTCTCCTATAGTTTTATGCCTTTGTTTCTCTTGCCGACACACATGGATGTCTTACCTTTTACTTCGTCCCATGTGAAAATAAGCACATCTTCGTCAACCACAACCGCAAGAATGTCAAAGTCTCCATCCTTATATTCGGACCTACCGCATCCACCTAGCCTAACCTGCTTGGCATCTCTCCTGTGTTGGTTTGAACCGTTGTGGCTGTTTTAACCTGAACCTTACTAAATTTACCATCCTTACATACAACCAAGTCCTCTTTACTCTGAGTCAGCATAGGGTAATAGACAGTGTACCCAGCTTTGGTAAATTTGTAGGCTACTAGCATTTCAGAAGCAGCACCTGTTAAGTGTCTTTCGTTCATGAGTAGCCTCCTGTATCAGTGGCAAATGGCCCAATTAGGACCCATCTTACCTTCGGTATCCAGAAGACACCGGAAGTTCCAGTGGTCTCCAACCCAGCGCATCGCTTCTTGTGCGGTATCAATGACCACCTGAGCAATCTCTTCGGTACGGCAGCCTACTGGATTTCATCATGTACCCATGCCATGTACGCAAAAGTCCCCATCCCAGCCATGCTTCAAGCCTTATTCTACGAGCATCTCTTCGGTCTTGATAATCCACAGTTTGCAGATGAGAGCACCAGCAGATTGCAGTAGGGTATTCAAGGCAGCGTGAGGACTACGAACGTGTACCTTACGACCATCCAGACCTTTAATCCAGCGGCGTTTCCCACTTGACTTGTTGCTCACCAGCTACCCATTGAGAGGACTCGACAAGTGTCTGTTGGATAGACTCGCGGAGTGCTGCAATCGCGGGGGTGTTCTCAAGGAATTTCTTCTTGAGTTCCTTTACCGCGCTCTTTACCAGCACCAACAATATCTGCAAATCTTCTCATCACCAGCACCATAGAGGAACCCATAGATGAACGTCTTAGCGTTATCTCGGGTAGGTAGTTCAGCAGCTATCTGGTTCTTAGTGTGGATGTCGCCGTTAAGAATCTCGTGAGCGTACTCGCCGTTATCAAAGCGAGCCATGAAGTGAGCCAAGCAGCGTAGCTCAAGACCGGATGCGTCGATGCCAGCCTGAACCCAAGGCTTCCAGTTATCCCATCCAAATGGTGCTCAGCGCCAAAAGCAGCGCGACACTGCTCTCCATAAGGAGAACGTACACCCGGAATTTGCGCAAGGTTTGGGAACGCATGGGTCGCACGACCCGTAACTGCTCCATTCAGGTTAACAGAACCATGAATCTTACCATCCTCAGCAACATAACGAAGCCATGCTTTGTCTCCCTAGCAGACTGTCCGATTCGCTTCTGAATCATCAAGTACTCTTTAATGAGGTCGATAGCGGCTTGCTTCTCAGGGTCATCTACACGTACTCCTTCGAGTACCTCATCGTCCACCACAGGAGCACCCTTATCGGTGTACTTGGTCGGGACCCACCCAGCCTCTTGGAGTTTCTTCTGAATGTGGTCACGAGACGAAGGGTTAAACACAACATGTTCAACTGGGGTGTAAGGAGCACCAGCAACGTACTCGCGGGTATCAAGTTCGCAAGGCTCACGGCCTTCTCGCTGTGCCTTGTTCTTAGGCTTCTTAAAGATACCACCAACTTTAGGTGTCTTAATGCGAGGGTATTTAGGTAGTGGCTTACCTTAGCGGATGGCAGAACATCTCAGTGCCACCTTTAGGCTGATACCACGAGCCGAACGTTTCGGTCAATTACGGAGCAACTCAGAGCGGCGAGCAGCTAACTCTACGTACAACTCTTCGATTGCTTTTGTGTCAAACGGGAACCCGTTGCGCTCTTGTTTCACGAGCAGCCATGCAGCACGATGTTCAATGTCAACGGCCTCAAGGGATTCTGACCAGAACGTAGTGTATCCTACGTCCGTAAAGTCAATCTCAGGAGGGAAGTAATGTTTGTCAGAGAGTAGCTTCAAGGAGAGCTTTAGTTACCACAACGTCCTGAACGTTATAGTCCATCATCTCTTCGTTGAAGTTCCACCACTCCATTCCATAGACGTCTTTCTCACCC
+
=97&&&&((*)*))%%(%&(7CBCDFFEJGJJJIFIGFJFIJF>>=?<>>?FJJJJHJJJGJJJFIJJGJJIHJHHJHJJJEBBEIH=<<=<<:235:<JJIJJJJJJHFEFGJJEA@((()HFJHJJJJEJJJJIGIFIHJJFACCBJGJGJJJJJJHJHJJIEJIJIIJHJEGJIJJJJIJHJIHJJHJH889CABBJJJIJJJJJJIJJIIJJJGIHJGFJHEEJJJFFJJFIIJJGIJJJHFEDEEDJIECABJJJFJIJHFHGGB/.,('&''6,,,4>FCBDAJJHJJJJJJIJJJJJIFD744DIIGGJHJGGFI;;:;GAA>GGIJJ@ABBHJJGF=889:JJGGJJFJEJJJJCHJJIIGJJJJABGJJGGEFECJJJ@???CGECIAAA99HBFJJJJJJHJIDEGHJJJFIJ><8788CBA?AHCD??ACEFGFJJ>=>;85<52))('(()+++DJJJGJJJJFHEJJJJJFJGJJJJGHJJIGJJJIJJHJHJDGJJIJHJDHHFHJJJJJJJJJHHFFFGJHHJG7666JJJJFEGJ>>>>BBAJIIFJJJIJJJHJJIFFJJJJFFJEHJHECBCEJJJJJHEDDJJJHJIHFJGHEIEJHJHJJJFJIJGIIJJFEHHGFJJJGHIJIHFFJFJJJJJJJCBBJIBHHGJJIEIEHHIHGJDFHHJFFJHEIFJFJJJDFDEFFGHGFFEIEJJEGBCF54422-+,,2>888JFIJJJFFFEIFIHJFJJJHJFIJFGJFJJEFGEEGFGJIJJJJJFJHGJJA@@<=;5CCJGHJJJHHGGJJJ9999AJFCECBJFFCC?:;JJ;<?ECB<5:9:??AEGGECFDEJJGEDGJJJJJHFJJJJJJHJGFJJGFJGGFFFGHFGFFJJJGCHEAJJJGJJFJJIJJGAAAAJJGHDEEJHDD@@GGDFJFHGGDGFJIJJEDHGGJHEFGFFIGJJFCBDBJJJIJFJHDDFHJHJEEDEIB>=?A64444=BJEDEGCEGEIHHJJABA@DHJJJ<<;<BDDJD>>>AFJF?;;DDEHIEGGEDG7JJEHGEJHIEEECDCBGHFEIJICACEEIEGEEBC::;;AAA@DCBCDB?A@=>>>HEEEFE????DFGEGJJGJHHJJJBDCDEEFIDDECCEJIFGFJIEJGEGEJHEBBJAEJJFFJA??>EDEGFE@?:87757644450000/'('$%()7677>>BAGJIJJ@??@DFEIEIGBBCDHBB2122CEEEHHECCA==?=@4111CEICDCBBEHJF<8/&&&&/9=JBJCBB@@DFGDBJBHBECCJJF@@?@FB6.,++++6=AIJHEFFDBCBBE??D@?<978A>=???DFJJIIGGECB@@ADJFJGGGGEJJ7777444>GCA@=<>HEDJCCCJCGJFEBCDB@BAFJJFIJFEFBBCBBIDDCDEDEEEEA=>J>>???F>>BAABDBHBCF<FA>?@75544=;99;A:89444610004/0-*&%''''&().+-->EDB=<<=HHHJBA?ABCDHE@?>>=<>1'&&&&'8----4677AAC=<<77889@;45@BB@C@??@GDDGEEBDGGC@999:C@C?@?@BBFDDDBCAC?>?=>?@JAA?@B?@AFC@:71166A?@==??CA<;<<DEDEJCHE@@=7;BABABG;;:9=;870//)(((++,,::;DIGIJJJJJIIJGJJEHIFIFEDDJHJGDFJJIHJJJJGJJGJFB@EFJIJJJJHJEIC;<<>BB?:99?A;;;<JIJJJIJJFFHDCJJIJJJJJGJHGDEABJGJGJJFHJIJGHHJJJGJGJGJJJGJJIJJGGIJJJJJJCFECJBFEJJJJIFJHIGGJFIFJECFFJJHJGHGGJJJJEHIGHJJHFIJFEEEEHJGJFFJJJJJHJHGHJE10000JB>67BAAEBJHCDDDJGJFEIFIF:989998344>@@<=H;;;;HFDC@FHDJGJJFJJJGJJJDHD7>4,+,,.2101532533:>@JJJGGFJGCGCGJHJ444EHJHFDFJJBBCCHG----9:.---<<@GGEGB>?HJJJHEJHFJJJICC.,,-8BGG>==GJGHJFJJJGGJJJGGIJJJJJJJJIJDGFJFA?AAAIIJGIHEFDC;6@CHDCB@67+&&(*'())07DGHJGFJJJJJGFDEIHHJJG>;8466=BJJHJJJJJGJJBBBAGEDHFHJJEB><81**$$$%'&(**05???>>><<=BCGHEA;;AADFJJJJJJIJHJJFIJJHJ>==?JJIJJFBEFJGAG.+98200.01JGJCDBBBF??8888GFDEIJFFIGJJEJHJ>88=EFHGGIHJJJHJGJJJJE@BB@?98878:;<JJHGJGJHJJJJGJJJIJJJJJJJ>>>?FDJJJIFDBFJ<::<BE/+*++/00>AABCJJJJJBCABB@>::AABD@?A@BBBECCDB98JJJGJIJJHHJIJGJHJJJGJJJJJJGDG?EDJHIFHIFHDEDCB86F>@?;@EHJDCEFEHBCEEJEJJJGJJGFJEDCDFGJJJJIEJJHFJJJJHGGJHJJFJJJJJIJJIJJJEJHFJ?BCCDDBJJC::CCDCCJFGII;88?>++++*+((,.:<?F:::;E?@ACI=>>?EFFFFEJJJJGHDFIFGJJJJB100/79=B?10./244BJEHGJJJIEGJIJJJDG<:9=9-667=96666@EJJJJCJHHJJJJJJJJHJIHIGJGJIJIJJIJJDCEDG>86/--+,,)'',001:72CJJJJJIJJJJJJJJFJJJJJGJIJJJ:DD:JFJFGIHIJGJGGFGJHF?;989=3@==>))))?<>>CA@?AJEJJJJGIHJJJJHJFBDGGJJJJJHICFFGJJJIGJFEJ*3328::<;;JJJGJHGBABCBFJHHIEDI@A>=22)''',7>>?@@GGFIGIB@>@0-.//54>@??A99=66668984((@<<<<@@A@B@B=<CDCFCJIIJFI;;77,++/.''(,01@GGCDIJJEHEDG@40--3878&&&&(;<5445ACCDJJEDCHFIJHIJJEDFHJIJGFJC40/((468:;JHFFJBCCEHJJFJFJ==CBJIHHGJGJJHIJJJFFJJJHJJJJFJFJHJJJIJJJGHJG>@@BJJFIJIIJJJJJJJ?HJJJGFJ9999>;87<71AJE=JJFJGGJIIJJFJJJIFJIJJIIJJFJJJIJGFHA5552222B=;::;?=>@AJEHFJJJJJJJJGJIIJJDFCBA>67?EIHJJJC@=8:>CJJJJJJJHH>=5555?>@=F;'CBEDGHF:88:>FECCDAAA?@A999++-+*))('''*)',++;;::::JFGJFGJE>=JGHJJHJIGGEJFJJJJJGGHJIGJJJJJJIJJCBJHFJFG=<<>HJHJBCBDJJJGJJJJJEJCDDDJJJJJJJHEFBA@@=977<00B?@GJFGEJGJJGJFJDDFGGJ0.,)(*('(27:?JFIJJ711111HDCDC?ACBBB>75456:::EGEHHFIGEFIGJJGGEEJ@GJGGB==<;<=4(((/055:=?ECHEJGIJJHJJJJD>==8@>:44CJJJJFIGJFEJJJJJJJJJJJHJ??>?D;67423/.--//088EIJJJDJGJJJJJHDFFEHFEBBA?6566>8888*-87<AJJHJJJHH==,,+('')%+//,+&&&)446>?FGHIJJHJGJIGJJIJJHJJJEJGJFEFFIJJJGJJJJFD::))/),-.2.-//1::;2::;=<<=JFDDHJFIHHJGJGJIJGIFFGEJJGJJJJJEDGGJHGDGHJJIJIIJIDDJJJD@@@DCBCECCJJHJJHJECA;;;@AADIGGJJJJJJHGIHFJJJHIGHGJE@BCADECJDDEGCBC<<<<GIIHFJC>>EEHJEE@2;JFDEDDGJJJJJHGJHE@?0//.200177889333)))*--,,7?CB?;-***+88@IC@<92549;:99:9<>DCEAA@A911CDJIJGJF===AI:CDEEFJGJHHJJFJHJGJDJJJHGIJJIIJFDD++**,:=FD???7;:<875555<BIFJJG;666GJGIEHFEJJFHJJJGJJJJJDEGJBABBHIJJ;91.+''*)34;=>ED>=E=;?<;2179DGHHGDEGJAHIEJA?>;==8?::;;CBDCB5556,++*-)((*&,,,249211/)()*45ACCCFCEJHJJIIJGJJFJIJJIIFJIJJJJJEIFJGGJGJJJJJG:999DCBCJJJJHJJHFHHIFHJICE8'''''('&%&(++,(''(;?ACCDGJBBEGJJHFJJ>>?>JIDDEJFHDJJE=<=AGFJJJJJCFDCEJJIJGJGJJHJGIJJHHJC2//08//264>>:9FAEEEGHHGECE?1))*JDGHEF84+(*9EJJJJJGC???DGGEJHHJHJHJFJIIJJIHDFFEHIJJGJJJGJJGJJJA?@@FJGIJHJJ5JEJEJGJAC=9<++**+,/21/0.57))3-'
@Stanford_s2n_3_T7_No_Sap1_3_8_10_23_Linear_5000_146
GCATGCTCCAAGGAGGTATAAAGTTATGGGTAAGAAAGTTAAGAAGGCCGTGAAGAAACCAGCCAAGTCCGTTAAGAAAGTCGTTAAGGAAGGGGCTCGTCCGGTTAAACAGGTTGCTGGCGGTCTAGCTGGTCTGGCTGGTGGTACTGGTGAAGCACAGATGGTGGAAGTACCACAAGCTGCCGCACAGATTGTTGACGTACCTGAGAAAGAGGTTTCCACTGAGGACGAAGCACAGACAGAAAGCGGACGCAAGAAAGCTCGTGCTGGCGGTAAGAAATCCTTGAGTGTAGCCCGTAGCTCCGGTGGCGGTATCAACATTTAATCAGGAGGTTATCGTGGAAGACTGCATTGAATCGGACCGGAGGTGTCAACTCTAAGGGTTATGGTCGTAAGTGGGTTAATGGTAAACTTGTGACTCCACATAGGCACATCTATGAGGAGACATATGGTCCAGTTCCAACAGGAATTGTGGTGATGCATATATTGCGATAACCCTAGGTGCTATAACATAAAGCACCTTACGCTTGGAACTCCAAAGGATAATTCCGAGGACATGGTTACCAAAGGTAGACAGGCTAAAGGAGAGGAACTAACGAACCGTCAGACGTTCTCGCTATACGCTCATTAC
+
(''((%&%'&&)-12/,,,('&'(,+,**,02134:<1///9:BBDFCD000/1-)),%%%%$%*/)))*((('))-//0/+**)++,+..42<>;<=;>=><@>>??CDEIJJJJJJJHJ>===@;96555:=BDCCFDDH>=**(((-IJFHFFJGFJGJFHJJJJJJJJJFEJIJJJJHHC<;;;568731+*))5551011><<=DGDJJGJIGHHFJFG>>?>JDGHDJIJABB?>FFHJHIEBBC<;;;BEHJHJEHCGJIHJFJEDA'&&)')/&&.1))456@655;??A>BAJEFGHGIJIJFDFC<;;;2110,,,,678=DC9:;;@?@ABJJIIJFIJECD65,)*)&')&(+-442156766<A@>?GJIJJEDHIJJDGHGFGJFGHIFJGJHIJHEFHGJJDC7665<<<<9:;;-.,.)''(002@AJHEGJJJFJDGJJEHHIJFEEIHIGFIEDEEDC7655.-,'&&&&&&''++,-.8946CCGHDFJFEEJJGEIHJJJJJGDFDC@832025559==IJIHJ=:::9888?ADHCC@BCBHIJJHIFEHECCDDEGFJHJFJJFBGB??D??95,(''%)&))-126.,,,,,,CEDIFD0//+*)(&$
@Stanford_s2n_3_T7_No_Sap1_3_8_10_23_Linear_5000_147
ACAACAGCCTTGAGCACCGAAGGCAGACGGATTGGAAGCAATAACTCCCATAACGTCATCACCCTCAAGCATAGGCTCACGGATGCAATAGAACTCTTCGCGCTCAAAGAGAGCATCAAGGAACTCAAAGTACCCTACAGGTTTCTTCACGGCCTTACGGTTAGCCTTATAGTTCGGGTCAACCAGTTCTTTACGCCAGTTAACACTATCGGTGAACGCAAGGACAATTGGAGCACCTGCCCCAAGCCTTCTTACGGGTCTCGTAGGACTTAATGGAATCCTCAAGAATCTGACGGGCCTTAGCGTGGTCACAGCATCGGTGCCAAATCTCTTCCTCCCAAGAGGCATCGAACTCAGCAGCACTCATAGCTTGGAAGACCAGCCAGTCGCCGTCCATCACAAGGATACCCTTGTCGTCGCAGCCTTCACGTAACTCATAGAATTGTTTAAGGTCAAGAAGTGCCATTAAGTTCTCCTCTAGTTCCGCTACGTATTCGTCAGCTTCCATTAGTTGATTCTTAAGGCTATCGTTCTCACGTTTCCAGAGAGTCGATGTAGCCCTGTATATCGTTCCACACATCGCGTGGAATAGTCACAAGGTCACGAGACATTAGACACATCCTCCCATTCGTTTCAGAAAGCGAGTACCGGAAGCAGTGATTTCCCAAGCGCCACCGTTACGTCCACTAGTAGTCAGGCACGAGATGTGACCACGGGAAGCGGCCTCCGCTACGAGGCTCGCATTGTTCCGTACATAGTTGGACTGGAAAGTCTTAGGGCAACTTTGATTGCTTGCAGCACTTTCAGGTAGTCAGACATCAGAACACCTCCCGTACTGTTGCAGGAGATTGTTTGAAAGAGTCCTTATCTGCATACTCTTCGTGCATGTCCTTAATGGCCTCACGAAATGATGTACGTATACGAATGTCATCAATCCTTCCATACCGTGTGTCAGGAACTGGACAATCATTTCCTTCTGTTTACCATTGGGGACAATCGCACCTGAGCCGACCTGCTTACATAGATGCAGCATATCTTTCTCTAAGATTGCCTGAACGTCAGACGACATCTTTGCGGTAACGTCGAAGGACACTTTAAATTTCTTTGTCATAGCCATAATAATTTCTCCTATAGTTTTATGCCTTTGTTTCTCTTGCCGACACACATGGATGTCTTACCTTTTACTTCGTCCCATGTGAAAATAAGCACATCTTCGTCAACCACAACCGCAAGAATGTCAAAGTCTCCATCCTTATATTCGGACCTACCGCATCCACCTAGCCTAACCTGCTTGGCATCTCCTGTGTTGGTTTGAACCGTTGTGGCTGTTTTAACCTGAACCTTACTAAATTTACCATCCTTACATACAACCAAGTCCTCTTTACTCTAGTAGCATAGGGTAATAGACAGTGTACCCAGCTTTGGTAAATTTGTAGGCTACTAGCATTTCAGAAGCAGCACCTGTTAAGTGTCTTTCGTTCATGAGTAGGCCTCCTGTATCAGTGGCAAATCGCCCAATTAGGACCCATCTTACCTTCGGTATCCAAGGAAGAAGACGGAAGTTCCAGTGGTCTCCAACCCAGCGCATCGCTTCTTGTGCGGTCTCAATGACCACCTGAGCAATCTCTTCGGTACGGCAGCCTACTTGGATTTCATCATGTACCCATGCCATGTACGCAAAGTCCCCATCCCAGCCATGCTTCAAGCCTTTCTTGTGATCTCTTCGGTCTTGATAATCCACAATTTGCAGATGAGAGCACCAGCAGATTGCAGTAGGGTATTCAAGGCAGCGTGAGGACTACAAAATATACTTCGACCATCCCAGACCTTC
+
44455)(()+(%%$')**+.7?FFJ99999GJD??>@B222<9;63''3)@DFIEGEEGIFGJJI=;:;<CD00CEEHFIJIIJIGJGD6445@A86523<EJGA@>6;AJJ@:;>???A?@E?AHFEIFIFJIDDHJJJJJJJJJCBCCDEEEJJJEBCCEGIJGJJ@JIFDDAAA>>DEBDGFIEA==<?:<::931+++6FFCECIGFDDEFJIAA@@HJJGHJGHEJIHJCCA@??CCBEDEFIJJC@A=A<<<FAA;**()).083,,DEHJIFJJHFJJGEIJFHIGJECEHJJFIIJJJIJJJJJIJJIJJIJJIJIEFIIGJJJJJHHGJJIHFGGJIBA81011===<EFJFHDJHGFIJGJJJGIHGIA@@>>=DHEJJHGJJFD2E:8777FJHIC??==JDFJA??=<:;>>JJDDFCBDFBGEEJA@@AJJGDCDCEIFIBA@AEGJJHIDFJIHHCCFDJJHGFICBBEJJF?:<=CCAABCIJGFAHIHJJHJIFJHIHEHJHIHBJJJJIJJDA@B>;21111:70@?JFJJFJJ@@@AH@?@?AJEJEDJGIEJGIIJJJJJJF><;<CDDFJCCDCCFDCCHJJJJDCBBFJJJGFFJEJFBJIFFJJBHJ7555<::96997'''9:@AJEFJFJJIJEJJJFJJD84IJJJGFJJJJJJIJJJHIBAB;:::GJIJJJIHJJJDGDB?*)*+*,,-7CHHJJJGJG:::CBCHJIJJEB@:;EJJIJJHJBIJJGGIJJJIFHIJIJJJJJJHH8669;>82*+*)&((.//0001;;?EGEEHFFJHJFFCEGDEJDECBBACA<<<=CCE=GJEHIFFFFEGJJIEIGDHD:5AD@:A?>@?>HDGJJIJJHJJGJJJEEH3333JJJDED>>JDFCCEFDDE87=6****520--*'%%''+.CFEDGF@@@AFFDGECHHGJFIJGJEFBDDJHJFJJJJJFJEJHJJJJJHJJJ=FJGJEC@?=?EJCB....CF6656A@??@AABBHJJIGCEEDIDJFHJGBBDJ997881)=;688>?=<<BFHHJJJECCGGFJFJHJJIJGJHHHJJHEDDDEDJEJFHEEFFDJBCCDHGJEJJFJJJGHJIFJ<;:;;99=?@?===;::9:=>B=;;<?>DC@::::?E><;>96667<HJ=;;;<<<;;;;;<<<CED@=::9899;D>?>>@A?>>=:757874466814665788=><:::7777;;;;::9::??=<<<>>;;;;A>?94111::9><==<::::===A?>;::::::<=>@??@@ACA>===BFAADB<;:<;<<<;;9788:?>=>A@87:?<<<:<<<=>>>E@=><<==@B@>>====>D?A=;;;;===?@<<<=A;8962(((-///,,+75-,25><;99:;=7789:?>?CACFCAEDEDB@@AACA>=<=BABBA<;:00028>?@?@?@@A@AAC>=7349=@AECB@0000211/...--,'(8.))***+(&&&,21----:444+)(((:;;>??@>ECCG<<<<JEA@?>???952,'*)))()%$'*+****9/?BDDDCCBBDDDB:8889<==?@@BDEEFGCA@==>?CCA@@BBCACBBCCBDBA@A=>AJB@<<;<?<===BAC><6445CD@ABBDFB@??>>??CE@AACEBC===>DA><<<<9;;:>>@EFFDFE@@AA=<<<BA>>?.-,+''$%%&)//33;>@EEJHB@>=<=>@B==<<@@BDECAA@>CA>??7667D;9888ABB<;;;C>=<<>@AABD@?>;;<;@@?AA;9***+,(+''%&&%&))*+++*'0000:7)
@Stanford_s2n_3_T7_No_Sap1_3_8_10_23_Linear_5000_148
GGAGGTATATTCTGATCCTGACTGCCTGAAAGTGCTGCAAGCAATCAAAAGTTGCTCAAGACTCCAGTCCAACTATGTACGGAACAATGCGACCTAGTAGCGGAGGCCGCTTCCGTGGTCACATCTCACATACCTGACTACTAGTGGACGTAACAGTGGCACTTGGGAAATCACTGCTTCCGGTACTCGCTTTCTGAAACGAAAAAGGATGGGAAGATGTGTCTAATGTCTCGTGACCTTGTGACTATTCCACGCGATGTGTGGAACGATATACAGGGCTACATCGACTCTCTGGAACGTGAGAACGATAGCCTTAAGAATAGAAGATGAACTGGAAGCTGACGAATACGTAGCGGAACTAGAGGAGAAACTTAATGGCACTTCTTGACCTTAAACAATTCTATGAGTTACGTGAAGGCTGCGACGACAAGGGTATCCTTGTGATGGACGGCAACGGCTGGTCTCCAGCTATGAGTGCTGCTGAGTTTGATGCTTACTGGGAGGAAGAGATTTGGCACCGATGCTGTGACCACGCTAAGGCCCATAGATCTTGAGGATTCCATTAAGTCCTACGAGACCCGTAAGAAGGCTTGGGCAGGTGCTCCAATTGTCCTTGCGTTCCACCGATAGTGTTAACTGGCGTAAAGAACTGGTTGACCCGAACTATAAGGCTAACCGTAAGGCCATGAAGAAACCTGTAGGGTCTCGAGTTCCTTTGAGTCTCTATTTTTGAGCGCGAAGAGTTCTGCTGCATTGCGTGAGGCTCTGCTTGAGGGTGATGACGTTATCGGGAGTTACTGCTTCCAATCCGTCTGCCTTCGGTGCTCGTAAGGCTGTAATCATCTCTTGCGATAAGGACTTAGACCATCCCTAACTGTGACTTCCTGTGGTGTACCACTGGTAACATCCTGACTCAGCCGAAGAGTCCGCTGACTGGTGGCACCTCTTCCAGACCATCAAGGGTGACATCACTGATGGTTACTCAGGGATTGCTGGATGGGGTGATACCGCCGAGGACTTCTTGAATAACCCGTTCATAACCGAGCCTAAAACGTCTGTGCTTAAGTCCGGTAAGAACAAAGGCCAAGAGGTTACTAAATGGGTTAAACGCGACCTTGAGCCTCATGAGACGCTTTGGGACTGCATTAAGTCCATTGGCGCGAAGGCTGGTATAACCGAAGAGGATATATAGAGCAGGCCAAATGGCTCGAATCCTACAGGTTGAGACGACTCACAACTTTATTGACAAGGAGATTTACCTGTGGAGACCGTAGCGTATATTGGTCTGGGTCTTTGTGTCTCGGAGTGTGCCTCATTTCGTGGGGCCTTTGGGACTTAGCCAGAATAATCAAGTCGTTACACGACACTAAGTGATAAACTCAAGGTCCCTAAATTAATACGACTCACTATAGGGAGATAGGGGCCTTTACGATTATTACTTTAAGATTTAACTCTCGAGGACCTGTTATTATGTTGAACACCTATTAACCAATTACTTAAGAACCCTAACGATATTCCAGATGTACCTCGTGCAACCGCTTAGTATCTACAGGTTCGATTCAACTATGCGTACCTCGAAGCGTCTGGTCATATAGGACTTATGCGTGCTAATGGTTGTAGTGAGGCCCACATCTCGGTTTCATTCAGGGCCTACAGTATGCCTAACGTCATTGACGAGATTGAGTTACGCAAGGAACAACTAAGAGATGATGGGGAGGATTGACACTATGTGTTTCTCACCGAAAATTAAAACTCCGAAGATGGATACCAATCAGATTCGAGCCGTTGAGCCAGCGCCTCTGACCCAAGAAGTGTCAAGCGTGGAGTTCGGTGGGTCTTCTGATGAGACGGATACCGAGGGCACCGAAGTGTCTGGACGCAAAGGCCTCAAGGTCGAACGTGATGATTCCGTAGCGAAGTCTAAAGCCAGCGGCAATGGCTTCGCTCGTATGAAATCTTCCATCCGTAAGTCCGCATTTGGAGGTAAGAAGTGATGTCTAGTTCACATGTGTGGAGGCTAAGAGTCGCTCCCATTGCAATCCGGTGGACTGTGGAACACCTTGGGTTGCCTATAAAGGATTCGAAGGACACTTTGTGGGCTACAGCACTTCTACGTAGACGAAGTGATGGACATGTCTGGTTGCCGTGAAGAGTACATTCTGGACTCTACCGGAAAACATGTAGCGTACTTCGCGTGGTGCGTAAGCTGTGACATTCACCACAAAGGAGACATTCTGGATGTAACGTCCGTTGTCATTGGATAGCCGAGACTCTAAGGGCTTACAGCGATTCCTAGCGAAACGCTTTAAGTACCTTGCGGAACTCCACGATTGCGATTGGTGTTACTCGTTTGTAAGCATGAAGGCGAGACAATGCGTATACTTTAAGGAGGTATGACTTATGGGTTAAGAAAACTCCAAGGCAACTGAAAAATCGCACCAAGTCCGTTAAGAAAGTCGTTAAGGAAGGGGCTCGTCCGGTTAAACAGGTTGCTGGCGGTCTAGCTGGTCTGGCTGGTGGTACTGGTGAAGCACGAGATGAGTGGAAGTACCACAAGCTGCCACACAGATTGTTGACGTACCTGAGAAAGAGGTTTCCACTGAGGACGAAGCAAGCAGAAAGCGGACACAAGAAGCTTCGTGCTGGCGGTAAGAAATCCTTGAGTGTAGCCCGTAGCTCCGGTGGCGGTATCAACATTTAATCAGGAGGCTGTAGTGGAAGACTGCATTGAATGGACCGGAGGTGTCAACTCTAAGGGTTATGGTCGTAAGTGGGTTAATGGTAAACTAGTTCCGCATGTCGGCACATCTGTAGAGGAGACATATGACGTCCAGTTCCAACAGGAATTGTGGTGATGCATATCTGCGATAACCCTAGGTGCTATAACATAAAGCACCTTCGCTTTGGAACTCCAAAGGATAATTCCGAGGACATGGTTACCAAAGGTAGACAGGCTAAAGGGAGAGGAACTAAGCAAGAAACTTACAGAGTCAGACGTTCTCGCTATACGCTAAGA
+
,*))-+(&&'(&(&&'&&&'''(%%%&++79CBEBG?>0/00///.//02-,+'&$$%&&''&%'..01<<A@CFJIB::44697***()&%$$&$%&'/00<A@:88+++)'(*057A@986752'')''+,33;;:9-*+'''%&,577.,,*++*-,'(((,.;9?>;21//)(((<@>DHGJJEHIGJ2112:5<91**,,/0((')103+)%%%&-;((()CD@>>?BFHFHJJJB>0//89=822<@HBFHGJJJJJFIHF,+++<784577EJJDEF53336,,+.::CCB0//---.2/00.&'+,,'()(''$#$%)(%%%'+///;BCAA...66679855****-6?AD101138AGEB?@@223HJFIFEC@DG?JJFFJEJJJFGFJJFJJGJFHHJJCGEEHJIJJJJGDJFEJGEIJJJJHHIEJCB@@A0.-(%$$$%##$#&$#$$&$$$&',**$$%&'%%%%.---.14.11/.++++102?CJDDEIGJEDCEEHGCA722ABBGECA99811---****'(''+$#$&%%&%&**(,756455/1,-45>;;<=>ABB@&&&&(''(358=>ACFEGGJJJJJJJGJFFHGDBD===;:676-..355556:@:<BDBB@?AAB<A43123367710007777><<;9789;==@85558==;6/.*,+)&&-*.2*)&&,.)'&%%)*,,)*04/''&%&&&'&%&%(,-799;;=<BC=:90,,41/.)'''&&&&)&%%%&&&&'7311B???532,'%%%&()'&'')))($%%%%.,((2<;CCFGFJDGJA>47ACJGH<;;<JGJJJGJGIIHJEFIJGFEJHJEG;::G?64&)(--.:>>DEAAA@<6,+++*()(,?6677A==@:>:123ACB@@?;96--6-''&((=@BEEHJFEDJGFJJIGCDDE;;;;A@0/.,747;;A@@ABCEGDA@<<<6554567653+**+089:ICECDDCJGJFJGJJCBA?<;----111<781,:856>AJJJJDC@>;88@BFJCHDGGEJDJJIEEEEJJGFCCCHFHJGHGEEECCCCDAAA??><==CCGFFGEFGFJIJBGHDDDEC:8112345005456@>@A@BBDDECBD@GJHDFFJHEECCBAACDFHEECCI>>>>EDE1112B)((()((+,52//-*-**%$$%()**-(&&&%%$&%%%%()(**,))*&()&&')))('$#$$&'+/6/97789210/,+'&(('()*/5//=EDHCBDAAA@CBBHJB43312)''&+/,*(16J''+--.5200631/+++,.-/5;@??>><@<8<=??@>99:969??@A@EDEEEFGCABADEE<<<5552--:BHE<44444334576886;;?>DGDCBB==<=@>@A@I8888CA>>;;;=JICCJJBJ@??@9786557B:BAFFBGECDFC>($$$()('''/0'685744/(&&'<==@;47-883///322(%%.6=@@GFJGJJDGEH>>>>EFJJFFBDB;ABFGJJJEI@??*)),>?>>CBABB?C-((())))))66CABBACJ@BCIJDJJFIIJJJIJJHJA??@IJJFJJJJIFGGJHEJJGJJJ;;;;<FEFJHD@9830))**02&'''()9<BAFEE@//.22/.,)&).483245;CGEJFHGJA@?==>>?>>=<@8B9544553457EFGDE777HJEGEGJIEFDDJHFFFJIJFEJCEGEDGF@=;;;?BE>=<=CDDHJJJGGJ:999EJJCDECFHHJEJD9861/+++(?CBBAB888CCIJGEJHIDEBA85433::87:<<>889:99775554889=333<C>ICA<;;<:?@?>110047CJHHJJGIDEJJGCEGHFCFEDFJIHGFGDJFIGJJFF==<<>5'''1222:21129;D>=>ACB=<<<4333)))*:/...;;;EABBCC?@;<67*?ABIJIJJEGJGJJIHFHFJJIHJIEFJEJJJC('(EAFJGDDFIJJCGGEC@1/0022/+*+)+*'*)(*>@BADBCEID>=FJGHIJJJABA9,)).;J=<<:-0''EG@??@;999=GGB==>>JCE8873>760//,+*+,/5567<<;;899;A@@ABJHIBC@A=<;9:84/(%%&3=>??@>5444<>A@EEDGIBBB=???GGFGFFFB@AABBDB<6599<GJJBCBA>::*++;1166?955CDAB2111B341.)**%&&&-.//))*+.,-+,-,-,+,($$%%%%%%%%&&&''&&(+,93=>9887:>==>BCD+++*,5JFB@@>80**+0///9563356775546)*''''//////010/---,*)**'8;>?@??@@BDD?;5+******&&&(+)))(/+0883;7212)(&'&&*&&%%$$%%%%&&)+%$$$%'%%%%$#$(())((''''**001595@@9BCEGFFGE@@ABDDFICGBAA>=656689;<B?@BCJGFEIA===?I::::DBA@AA?BAEEGEIFFHCA=<9889JCCABC10((''-.--/2879>6668:<???BEC??+++/JBABCIAAAACBBAAADFCJ:98.BCGAB?=><ADCDFDBE7777;&%%&&(,.29::976((((((*%&7856<J@?<:;93-..1277>A@9=55@BCC;;CHIDBAABED@>>@CHEB@?<6,+++30,(')-+++,.4512((&%&&())30''')(*+-0A@===<@@CBDA@@@DDC@@AE@?@CCFEBDFIJDAAACDEECBABBACFEB=999;:63/-2)('&&%$$$%(++*&%$%''()/.4/-((&%%%&&'++,.00/AAADCFCBCFEEFDCIGFGG?>>?FBCCBGCABCBDB?50,,-3:;<<<==>6567D;:2--&%%*,1-234:=4++-05?>>.../55248>:DFDCECA<<:3--.+)&&''(-./3///15)01J234=>A:98811/.11*2524<==>?761(((4200./,/78''&&(*'$$
@Stanford_s2n_3_T7_No_Sap1_3_8_10_23_Linear_5000_149
ATAGGACTCGTGCTAATGGTTGTAGTGAGGCCCACATCTTGGGTTTCATTCAGGGCCTACAGTATGCCTCTAACGTCATTGACGAGATTGAGTTACGCAAGGAACAACTAAGAGATGATGGGGAAGATTCAACACTATGTGTTTCTCACCGAAAATTAAAACTCCGAAGATGGATACCAATCAGATTCGAGCCGTTGAGCCAGCGCCTCTGACCCAAGAAGTGTCAAGCGTGGAGTTCGGTGGGTCTTCTGATGAGACGGATACCGAGGGCGCCGAAGTGTCTGGACGCAAAGGCCTCAAGGTCGAACGTGATGATTCCGTAGCGAAGTCTAAAGCCAGCGGCAATGGCTCCGCTCGTATGAAATCTTCCATCCGTAAGTCCGCATTTGGAGGTAAGAAGTGATGTCTGAGTTCACATGTGTGGAGGCTAAGAGTCGCTTCCGTGCAATCCGGTGGACTGTGGAACACCTTGGGTTGCCTAAAGGATTCGAAGGACACTTTGTGGGCTACAGCCTCTACGTAGACGAAGTGATGGACATGTCTGGTTGCCGTGAAGAGTACATTCTGGACTCTACCGGAAAACATGTAGCGTACTTCGCGTGGTGCGTAAGCTGTGACATTCACCACAAAGGAGACATTCTGGATGTAACGTCCGAGTTGTCATTAATCCTGAGGCAGACTCTAAGGGCTTACAGCGATTCCTAGCGAAACGCTTTAAGTACCTTGCGGAACTCCACGATTGCGATTGGGTGTCTCGTTGTAAGCATGAAGGCGAGACAATGCGTGTATACTTTAAGGAGGTATAAGTTATGGGTAAGAAAGTTAAGAAGGCCGTGAAGAAAGTCACCAAGTCCGTTAAGAAAGTCGTTAAGGAAGGGGCTCGTCCGGTTAAACAGGTTGCTGGCGGTCTAGCTGGTCTGGCTGGTGGTACTGGTGAACGAGATCAGTGGAAGTGCGCAAGCTGCCGCACAGATTGTTGACGTACCTGAGAAAGAGGTTTCCACTGAGGACGACGCGGCAAAGCGAACAAAGCTCGTGCTGGCGGTAAGAAATCCTTGAGTGTAGCCCGTAGCTCCGGTGGCGGTATCAACATTTAATCAGGAGGTTATCGTGGAAGACTGCATTGAATGGACCGGAGATGCAACTCTAAGGGTTATGGTCGTAAGTGGGTTAATGGTAAACTTGTGACTCCACATAGGCACATCTATGAGGAGACATATGGTCCAGTTCCAACAGGAATTGTGGTGATGCATATCTGCGATAACCCTAGGTGCTATAACATAAAGCACCTTACGCTTGGAACTCCAAAGGATAATTCCGAGGACATGGTTACCAAAGGTAGACAGGCTAAAGGAGAGGAACTAAGCAAGAAACTTACAGAGTCAGACGTTCTCGCTATACGCTCATC
+
))%%%&))$$+;ABBBJIJJJIJJJGFJJHJJJJGJE=884>@JHJJDBB+++->=BA>@>????>??>6834GHJBBBAAJGJGJJGJJJHIJGEBBA@JJJJJ9999<0''''5/**+3141-,+((('((+::9:=>BCJGHJDGEHCEFFHJHGJJIAA>?DHJJIJFJGJJGJIJIGJJJJJBHJGJGFDDCBDDJDJFEHJJFJFJJJFCHJJIJGJGHFJGHBCADEJJE??EGJJJCEDEDJBACE@BAB@@@AF75445=:8++++?BCHBBBBDDEJFECCEJFJHG<<;ABJ=6112DHDEIHJEJJIFIIJJJHHIJJGJJJGFJJGJGJHGIGJEJJ>;9:@:::DDFFEGJIJJFJFJIFJJJGGIHJIFJFGJJJHHJJJIGJJJGJJJJJJHBBCBJJJHIJJJJJJHGGIJJJIJGJJJJJJJJIJIJIFHDJJJJGHJJFJJHFFIGG7766HBDFHHGFEC9:=A?6554:;<ABHJGCABJGHCHJCHHHGGJJDJHIGHE;88JJEFFHGJJHJGGJEGJIJJJJIHJGEIEJJEHJIJJJEJFIJJJHFFDJJECFHGGIEA@AAAEEEGIHJHGIDEHJIIJGJFDBADHGIBECABA@>AA>64367::922226:?@@EJHB=<<560.,*'')3<BCDGGFDEFJJDEGHJEDADB@EHGJGJJJHJIJJHEJFIJJ@AHDFGJJDCCBC84/310012.123?@BAADFFEEEEIHDEDIFEJHJJGJHJJIEIGDDIHFJJFIHGFFEEEFFEBHAABBJE0..1<9?ABDFHEIHJDCCCFD7778=<=>@<7676ADGIFEJHFEDCGFJFJIJGIJJFFDHHGJJHIIJJIJHFJEJGDFJJHEJEHGFJHBCDCA@A@CB@>?>@98645458'&&&'&&144579>2222JIJHFE;8678<761&$$$$&'&%%$%$%'&&+&&)*14:8:>59:CECFJJGCEDEJCGDCCEHHHJJIJJJHJG@:94??7532//-,+)($$$$&&&&%$%&&''055.,/DDJJJJFJD@A@JFFEEIJJGHHHJFHEBHF32+))))*'()1><CCBBB85559<986>DDDEFCGCGJHJGCDDHGFFFBBBEJGJGJJF4333410',&%))--/2/.9:>@BDB@A=>>;;;;FEF>>>>;13*9BCCBA@AA@FFDCBBBEJJFIFFJEFCAA@DBC;8854001963--4''''2BBGJIJFHHEJFGHHJGGDEDFDFFFEBBCFA??>ECGJHDEJEJFFHCDBBC@>>>ADEE@2=23EIJFGEDEAA@BBCCEHDF@?>>:3,@BEACCACEDECCDACCDA@,++++666>;<=BBBACD??DAA?55576666@:>722B@CCBCCBFB<<<<CA@ACDC9989;((&%
@Stanford_s2n_3_T7_No_Sap1_3_8_10_23_Linear_5000_150
CCGTAGCATATTCTATAGGTATTGTCTCTGGAGTGTGCCTCATTTCGTGGGGCCTTTGGGACTTAGCCAGAATAATCAAGTCGTTACACGACACTAAGTGATAAGCTGAAGGTCCCTAAATTAATACGATTCACTATAGGGAGATAAGTTATCCGGATTATTACTTTAAGATTTAACTCTAAGAGGAATCTTTATTATGTTAACACCTATTAACCAATTACTTAAGAACCCTAACGATATTCCAGATGTACCTCGTGCAACCGCTGAGTCTACAGGTTCAATTCAACTATGCGTACCTCGGAGCGTCTGGTCATATAGGACTTATGCGTGCTAATGGTTGTAGTGAGGCCCACATCTTGGGTTTCATTCAGGGCCTACAGTATGCCTCTAACGTCATTGACGAGATTGAGTTACGCAAGGAACAACTAAGAGATGATGGGGAGGATTGACACTATGTGTTTCTCACCGAAAATTAAAACTCCGAAGATGGATACCAATCAGATTCGAGCCGTTGAGCCAGCGCCTCTGACCCAAGAAGTGTCAAGCGTGGAGTTCGGTGGGTCTTCTGATGAGACGGATACCGAGGGCACCGAAGTGTCTGGACGCAAAGGCCTCAAGGTCGAACGTGATGATTCCGTAGCGAAGTCTAAAGCCAGCGGCAATGGCTCCGCTCGTATGAAATCTTCCATCCGTAAGTCCGCATTTGGAGGTAAGAAGTGATGTCTGAGTTCCACATGTGTGGAGGCTAAGAGTCGCTTCCGTGCAATCCGGTGGACTGTGGAACACCTTGGGTTGCCTAAAGGATTCGAAGGACACTTTGTGGGCTACAGCCTCTACGTAGACGAAGTGATGGACATGTCTGGTTGCCGTGAAGAGTACATTCTGGACTCTACCGGAAAACATGTAGCGTACTTCGCGTGGTGCGTAAGCTGTGACATTCACCACAAAGGAGACATTCTGGATGTAACGTCCGTTGTCATTAATCCTGAGGCAGACTCTTAAGGTCTACAGCGATTCCTAGCGAAACGCTTTAAGTACTTTGCGGAACTCCACGATTGCGATTGGGTGTCTCGTTGTAAGCATGAAGGCGAGACAATGCGTGTATACTTTAAGGAGGTATAAGTTATGGGTAAGAAAGTTAAGAAGGCCGTGAAGAAAGTCACCAAGTCCGTTAAGAAAGTCGTTAAGGAAGGGGCTCGTCCGGTTAAACAGGTTGCTGGCGGTCTAGCTGGTCTGGCTGGTGGTACTGGTGAAGCACAGATGGTGGAAGTACCACAAGCTGCCGCACAGATTGTTGACGTACCTGAGAAAGAGGTTTCCACTGAGGACGAAGCACAGACAGAAAGCGGACGCAAGAAAGCTCGTGCTGGCGGTAAGAAATCCTTGAGTGTAGCCCGTAGCTCCGGTGGCGGTATCAACATTTAATCAGGAGGTTATCGTGGAAGACTGCATTGAATGGACCGGAGGTGTCAACTTGTAAGGGTTATGGTCGTAAGTGGGTTAATGGTAAACTTGTGACTCCACATAGGCACATCTATGAGGAGACATCGTGCCAGTTCCAACAGGAATTGTGGTGATGCATATCTGCGATAACCCTAGGTGCTATAACATAAAGCACCTTACGCTTGGAACTCCAAAGGATAATTCCGAGGACATGGTTACCAAAGGTAGACAGGCTAAAGGAGAGGAACTAACAAGAAACTTACAGAGTTACGACGTTCTCGCTATACGCTCA
+
.+)*'%$#$$%%###%%%&'&))'-&%%&()+=@BBJIGFJJJJJJJJJHJJCCCEA:;;CBBC@DD@<=?BAACE877?***777DIJ==<;>=7///,+,+)&%%$&(-<?BEJIFHIEJEDDGJ@@((((JJJJ877>:?871,,,/,,''--()56:8***.3.4=AEEHFIGGIJB??CJJJJJJJJJJJJJJJF=77HGJIJJHIEFJJJJJJJJIJJJJJJJJJJGHJJIIJJJJJDJJJJJJJJJJIJJIJJJJ8873344)*30((0(@=///02,,,,=>@?EFCBBA=>CFJJBA@@::;11111-,,,DHEDFEGHJJJJJJJJJIJJJJJJJJDHHJEEEBEJJICJDJJIHHJIJJJJJJJJIJJIJJJJGGJEJJEHGJJJJJJHJDEDJJJJJJJJJJIJJJJJJJJJJJHCAAFIJJIJJFJIJJFIHGJJJHIJJJJJJJJJJJJEDJJHJJJJJJDFGJJJGGIGJHJJJJIHEIF..JHAA@AIEFFFGFDIEDFEDJEEGFIJJJJHFHHHCHEGJJJJFGIJJEHGHJEJEFDCDEHHJFIGJJJJHJJEJIJJIFHDEC???@FFGGEEGEHJGIJGJJJHEF@@@JJJGEGABBHFBB9554488@;;;<AH:HCIJJGJGJFGFEDHJJJJJJJJHJFJJHE,,,,C::;=JFFDGHDEFCIJEFEFJGGIFEJJGEJIFIBCCFEEHEFHIJEJIDG@@>=>>=4.()?@BDJJIGJJEHGFHEEIJCCCDHCJHHHIJJJCB@@CBDCEEJH:988822105013:?<=>A@ADGJEJB?=??HJHJGFFDJJJGJGEJJFHHHJHJGJJJGIHHGJJDFGJJJHHJJGGEEED7777@C6/..,/41----,,,+,557:?;:9:968AEFIH77784455<A@??=???C@?@@D;99<==>>C@@B??>966001//2=EDFEDIJHIJJJJJIICCCDDEFFJFIHIIHIGEFGJJ?>?AB5557=:8-()-,*)))*.29?AAA@@@AABEGJHJHEHJD?=8986)),'5;<BCDCBDEEDDBDEDGJEDCDFJJDGCDBAABGBABH>><>AFIGJFEJGEFEDJCDCEFJIEEDGGEFFFJGFFFGGDEJIDEGIJD@A@>:921,)'&((28;<>BFDEJFJIGJJJGJFGIJJIJF@BIIJJHJGFGEJFFFHDJHHIIJIEEEHDDBDFJIIHJJJEIGJEGDGJJJJGHFFCCFHHIIJJJJJIHJJHJEFJJHJHJHGFEJJHGGIJFJGD::::JDHEDHB@:,,+*))=>A>AECCFDEGFHHJJIFIJGHJIIIFJHDJHHGDCBD<AADHIFGFJJGGDGIGIDEDEBABBHJJJEJDBCEJJGHGGAAACHFGJHFHFDHHFHIHJGHJFDBA@AAB>)&&'=DFGHJJIGEDEGJIJBHJJFJHCGFJJEJBBBCJJHJGJEJJJGEEGHFCBA@;:;<FA??C65544+*)'&'(19@<=?@FGCBBABBABDGDCCCCEHFDCBDHHHJGHIFFAAB@;99==@>?<<9:>=DCCCDDC@+(''%%%'28:<>>=>JGFJBBABJIEJJFGJJJGJEICEFDBCBEEEJDHEJJEJJJDDEJG>>?@HBBABG@C0000<>>>><5-++-AAADEABBBF@DHD>>>>>DCFCDGBABJGG@A@A@AA@CFGCFCCCHA@?AA?51-++-6885@@<=<44=750+'''8777>JAAAAEEC@?>0&
@Stanford_s2n_3_T7_No_Sap1_3_8_10_23_Linear_5000_151
ACGACTGATACGAACTATGCGTACCTCGAAGCGTCTGGTCATATAGGACTTATGCGTGCTAATGGTTGTAGTGAGGCCCACATCTTGGGTTTCATTCAGGGCCTACAGTATGCCTCTAACGTCATTGACGAGATTGAGTTACGCAAGGAACAACTAAGAGATGATGGGAGGGGGCCTTGACACTATGTGTTTCTCACCGAAAATTAAAACTCCGAAGATGGATACCAATCAGATTCGAGCCGTTGAGCCAGCGCCTCTGACCCAAGAAGTGTCAAGCGTGGAGTTCGGTGGGTCTTCTGATGAGACGGATACCGAGGGCACCGAAGTGTCTGGACGCAAAGGCCTCAAGGTCGAACGTGATGATTCCGTAGCGAAGTCTAAAGCCAGCGGCAATGGCTCCGCTCGTATGAAATCTTCCATCCGTAAGTCCGCATTTGGAGGTAAGAAGTGATGTCTGAGTTCACATGTGTGGAGGCTAAGAGTCGCTTCCGTGCAATCCGGTGGACTGTGGAACACCTTGGGTTGCCTAAAGGATTCGAAGGACACTTTGTGGGCTACAGCCTCTACGTAGACGAAGTGATGGACATGTCTGGTTGCCAGTGAAGAGTACATTCTGGATTCTACCGGAAAACATGTAGCGTACTTCGCGTGGTGCGTAAGCTGTCGACATTCACCACAAAGGAGACATTCTGGATGTAACGTCCGTTGTCATTAATCCTGAGGCAGACTCTAAGGGCTTACAGCGATTCCTAGCGAAACGCTTTAAGTACCTTGCGGAACTCCACGATTGCGATTGGGTGTCTCGTTGTAAGCATGAAGGCGAGACAATGCGTGTATACTTTAAGGAGGTATAAGTTATGGGTAAGAAAGTTAAGAAGGCCGTGAAGAAAGTCACCAAGTCCGTTAAGAAAGTCGTTAAGGAAGGGGCTCGTCCGGTTAAACAGGTTGCTGGCGGTCTAGCTGGTCTGGCTGGTGGTACTGGTGAAGCACAGATGGTGGAAGTACCACAAGCTGCCGCACAGATTGTTGACGTACCTGAGAAAGAGGTTTCCACTGAGGACGAAGCACAGACAGAAAGCGA
+
**&$#$%%%&/-.11@@AEJGGJJIJJGJJJJIJGHGEJJJJHHJGJJJJJJHJGJJJJJJHJJJJJJIJJJIJJJJJJJJJJJJJHGJJJJJHIJ===CEEJHHG;;;FDECEJHJJJGJIHIJJJJGJJHHJHHJJIJHGA@>?CA=:5+)((((),.99;=<44251.0/)(())%(?A@DCEJIJJJJJGFGEIGJIJIJJIJJJHE@@DDHEJJDBEEJGGEHJFFIJF@?==AEJGJH>==>EHGGJIJIHGJIJJDFJGJIJJJGFJHHJJJJJHJJJHJJJJJJJIJFJJJJFGIIJHGJJGJEGJJGJHHJIJFIJGJJJJJIJJJJJJGFJHFIJIEIHHJJEABB@@@AJIJFIJIGGJJJJHJJHJJJJJJIIJJIGJJHGGFGED@?;=@;///30013648><@<EIJFJJJJJGJIJJEJGFFIJJHJJJJGIJIHIIHJIJIGF;4>A@AFEHJDBEDCF@:+*+99<BEIGFE@GJJJJJJJHJHJJJJJIHIJIJJJGHF;777<JCCCB<;@A<9785:<<>FD@9899C=GJFJJJJJFI@8666AJJFHFHJGJFJHJIJIJJJJHGJJJD@@@>96****//379:==;;;23489''''9784?CJJJJFGA@??A>@?;:::=?AAJHJJHJG@>==@9-(&&',?/,,DGA@3224=;<:99@ABFDEGJJJGJJJJFJGEHIJJJJJIJJJJJJIJHJ>==AB=>AAEJJHHFGJDEDGJJH<C@ABJJHJJJGDHIJJJJJJJFJIGHJJJJDHFDEG0000C@88;;EDFHJIIIIEFEBC5444**'')9>?<;<=DA@BBIJEHCGHGHEC:3FEJHGIEJFEFJDHJG?@?F>334766771:@DEEIHJIEIJHJIIGJGFAC8585;=;772-1:AFJFJ=<<=DEJABADJHGA>??FEHDDDFEHHJJJJIJDD@BAAIHDAA>?CEIDEDJHJIGHJJ633;1000IHGGHHIJGGGJHFFJGGJHJCCCGGHFHJJJGG433344>?@ADJFGECECDHJ><<BBEEEHEEJHCB<@?=>=@;:-,+*((((())*,668881'
@Stanford_s2n_3_T7_No_Sap1_3_8_10_23_Linear_5000_152
CTTCTGTTTACCATTGGGGACAATCGCACTTGAGCCGACCTGCTTACATAGATGCAGCATATCTTTCTCTAAGATTGCCTGAACGTCAGACGACATCTTTTGCGGTAACGTCGAAGGACACTTTAAATTTCTTTGTCATAGCCATAATAATTTCTCCTATAGTTTTATGCCTTTGTTTCTCTTGCCGACACACATGGATGTCTTACCTTTTTACTTCGTCCCATGTGAAAATAAGCACATCTTCGTCGAACCACAACCGCAAGAATGTCAAAGTCTCCATCCTTATATTCGGACCTACCGCATCCACCTAGCCTAACCTGCTTGGCATCTCCTGTGTTGGTTTGAACCGTTGTGGCTGTTTTAACCTGAACCTTACTGAATTTACCATCCTTACATACAACCAAGTCCTCTTTACTCTGAGTCAGCATAGGGTAATAGACAGTGTGCCCGGCTTTTGGTAAATTTGTAGGCTACTAGCATTTCAGAAGCAGCACCTGTTAAGTGTCTTTCGTTCATGAGTAGCCTCCTGTATCAGTGGCAAATCGCCCAATTAGGAACCATCTTACCTTCGGTATCCAGAAGACACCGGAAGTTCCAGTGGTCTCCAACCCAGCGCATCGCTTCTTGTGCGGTCTCAATGACCACCTGAGCAATCTCTTCGGTACGGCAGCCTACTTGGATTTCATCATGTACCCATGCCATGTACGCAAAGTCCCCATCCCAGCCATGCTTCAAGCCTTTCTCTACGAGCATCTCTTCGGTCTTGATAATCCACAGTTTGCAGATGAGAGCACCAGCAGATTGCAGTAGGGTATTCAAGGCAGCGTGAGGACTACGGAACATCTACTACAATTAGACCTTTAATCCAGCGGCGTTTCCACTTGACTTGTTGCTCACCAGCTACCCATTGAGAGGACTCGACAAGTGTCTGTTGGATAGACTCGCGGAGTGCTGCAATCGCGGGGGTGTTCTAGGAATTTCTTCTTGAGTTCCTTGCACTCTGCCGGCACCAACAATCTGTCCAATCTTCTCATCACCAGCACCATAGAGGAACCCATAGATGAACGTCTTAGCGTTATCTCGGGTAGGTAGTTCAGCAGCTATCTGGTTCTTAGTGTGGATGTCGCCGTTAGAATCTCGTGAGCGTACTCGCCGTTATCAAAGCGAGCCATGAAGTGAGCCAAGCAGCGTAGCTCAAGACCGGATGCGTCAATACCACAGCCTGAACCCAAGGCTTCCAGTTATCCATCCAAATGGTGCTCAGCGCCAAAAGCAGCGCGACACTGCTCTCCATAAGGAGAACGTACACCCGGAATTTGCGCAAGGTTTGGGAACGCATCGGTCGCACGACCCGTAACTGCTCCATTAGGGTTAACAGAACCATGAATCTTACCATCCTCAGCAACATAACGAAGCCATGCTTTGTCTCCCTCAGCAGACTGTCCGATTCGCTTCTGAATCATCAAGTACTCTTTAATGAGGTCGATAGCGGCTTGCTTCTCAGGGTCATCTACACGTACTCCTTCGAGTACCTCATCGTCCACCACAGGAGCACCCTTATCGGTGTACTTCGTCGGGACCCACCCAGCCTCTTGGAGTTTCTTCTGAATGTGGTCACGAGACGAAGGGTTAAACACAACATGTTCAACTGGGGTGTAAGGAGCACCAGCAACGTACTCGCGGGTATCAAGTTCGCAAGGCTCACGGCCTTCTCGCTGTGCCTTGTTCTTAGGCTTCTAAAGATACCACCAACTTTAGGTGTCTTAATGCGAGGGTATTTAGGTAGTGGCTTACCTGTTCGCGGATGGCAGAAAGATCTCAGTGCCACCTTTAGGCTGATACCACGAGCCGAACGTTTCGGTCAATTTACGGAGCAACTCAGAGCGGCGAGCAGCTAACTCTACGTACAACTCTTCGATTGCTTTTGTGTCAAACGGGAACCCGTTGCGCTCTTGTTTAGCGAGCAGCCATGCAGCACGATGTTCAATGTCAACGGCCTCAAGGGATTCTGACCAGAACGTAGTGTATCCTACGTCCGTAAAGTCGATCTCAGGAGGGAAGTAATGTTTGTCAGAGAGTAGCTTCTCAAGGAGAGCTTTAGTTACCACAACGTCCTGAACGTTATAGTCCATCATCTCTTCGTTGAAGTTCCACCACTCCATTCCGTCAACGTCTTCTTTCACGC
+
../...).-,./076347HJB>>>><;;=----HHHHGCFJJJJJJJJGJHJJJJFJJJIJFJJJJJJJE<<EFJFJHJJIHGHEJ<<555522/1,,,.::DEFGIDJAAAAHJFJIJJJHEJIJJJJHHGJJJJJIJJJJFJHGEJIJFDCCJIJHIHFHJHJJFHFGJJJHJJHJHHJGJGJHCBBIJJJJHHEJEFE;;<;GG>=87DC?@@?AJBA@8EFEECFHGJHHJHEJDDGEA*''&&%&*58;BBCFBCEEJJJIFJIHGHJJIHJGJJJHFJGFJFFJJIIIJGEDJGGEEGGEGGEBAGAFBCIGJHDCCCDJJGFEIIJJHJJHGHFHJFEGFFBEEEEFFHHJJHJJJJGHJEJHIDCJAC>''&&--,,,-.;ADIGEEDCEDBCDFGGDFEJJJHGHBDDBHBBB@=<12C@>>DE<<<5444***,;-+++*)(**)((GIEDJEJGEGCB@FJBA?>@@::;;>EDDJJJHHJIIGJHJJJJGGJJJJJJJJCB?>???@@EDFEIGFIJE::9:A@BHH@?BC=7750'('**)))'')+0...,9ABJJEDABE>?H==DHG??CEBJIJJGJDJGEJBAC84--,,AGIJJFJJJIIJGJJJHFJJJJJJGHHJFFFBC@B?AAA555500016555399<3222EHJJJJBB@<7767;+)01BFJDF@ACJBGHDJJJIJJGJGJJIJJJHJJIGIGBEHJFEJJJJFJFDGJHDE@<HD@GBJHJEJEFIJJGGJJJJHJJJJJFJJHGJJJGJIJIIJJIJHJHJJJJDECHJJJJIJGJGJFBBDCHIC8889@D@B@BD989?<::93))%&++(('''(%%$%%'&'(3;B@C6EJCB>@@>??AD>>;;4::<@@FCIEHIDBCEDHHGIGGJJJJJJJJIHJHJJJJDDHGGJJJJIJJJGIDCEHGABACHFGFIGHJJIHGJGFD7777BFJJCD63+*##$%''(+&'((.+'&&&)((''(+((%$###$$&'&(((-.3556:887738:;BB?BAAFE6666;:9;95542137696<B<A>>@@>>>?JJIGGFJJJJJJJIJFHJJJHJHC9778;@?AGBDBFJGIBBBB>@>04447FFJFJJJJJJIGG1((.*))))8>FJJJJIEGEEIEFJIJJJJJIJJJJJHGFDJIFJJJIJJHFFEJGHDDD222=99?<>==666510...'''%&&%(%&445A@?>A?322234.&&'+++-234+>CDFHJJJJJJJJFJHJJJ?99=GJHJEEJJJHHJJHJFC>@AC@>5547<@AA@<=9:119A=GHEJGDFEFJHJHJJHJJJEEJHBFCD,,,,<==>JDHJGICHJHJJIJJJJHJJJJJJJJHJHHFEJDFJHFJIJFJJIJFJJJIEH@BBFFFGJ>==1112B<011((',,/0025:9:99;BDBEGDJA@EJJIHGGHGJJDCCFIDD74/)-1///83,,-ACDJFICBABD::HJGJJJJHJHJFDBJJJGHJJIJGJGFJHJJB@:-*))((,>ABECGHHJJJJJIIJEEJHJJJDGHGJDJJ9999E<210'(('(''/-/1-@?60=;<B5554<GGDIJDA?EFJHJJJHJGJJJJJJJIJFJJJJJJFGJJF=?<;?EEDEA42234=>@JJJFJIJJGJEDBC788DJFIJIJGGJJJFJJJEGE>89;67567ACHGFJJHJJHJJJJJIFJJJJJHJGHEG787-788:6(('*5HGF?BBCHJJJJJJJJIJJJJJGIJJJJGJHJJJJHJEJEJJJIIJIJJJHJIJJJJ@::??JIHGAB@9;?8-,,,AACJJJJIJJJJJHAHJJHGHHJJJGJJJJJJJJIJHEJGIIJIJ?=>?JFHGIHJFHHCGJJJJJJGJJBAABHFFJGIJGJJJJJJFJIJFJIFHIGGDEJJHJJHJFJJJCHIFGEEFJDHJGGJIGJJJEGD?JJGBJJEJFJJJFJJJEJJHGJJJJJIJJJJJJJHJFFJDDEDF?>=?DEGFEEDCCBGFGJJGHJGEEDHGJJIIIJJIIJIIHDDCB,(((%&&(2;<FEDDHHGHJIIJFJHG8879JJGJ@AEEJFHBBDFJDFJEC?@JGEJHHJJJEHHJGIJJHJJJJE@BAADEGIH@JIJJEHJJGA:::<JJGHAAFBJHHJJEFEHJEB??A?AB>>1110661-11+'
@Stanford_s2n_3_T7_No_Sap1_3_8_10_23_Linear_5000_153
CTCGGTGGTCGTGACACGTTCGTAGTCCTCACGCTGCCTTGAATACCCTCTGCAATCTGCTGGTGCTCTCATCTGCAAACTGTGGATTATCAAGACCGAAGAGATGCTCGTAGAGAAAGGCTTGAAGCATGGCTGGGATGGGGACTTTGCGTACATGGCATGGGTACATGATGAAATCCAAGTAGGCTGCCGTACCGAAGAGATTGCTCAGGTGGTCATTGAGACCGCACAAGAAGCGATGCGCTGGGTGGAACCACTGGAACCTCCGGTGTCTTCTGGATACCGAAGGTAAGATGGGTCCTAATTGGGCGATTTGCCACTGATACAGGAGGCTACTCATGAACGAAAGACACTTAACAGTCTGCTTCTGAAATCCTAGCAGCCTACAAATTTACCAAAGCTGGGTACACTGTCTATTACCCTATGCTGACTCAGAGTAAAGAGGACTTGGTTGTATGTAAGGATGGTAAATTTAGTAAGGTTCAGGTTAAAACAGCCACAACGGTTCAAACCAACACAGGAGATGCCAAGCAGGTTAGGCTAGGTGGATGCGGTAGGTCCGAATATAAGGATGGAGACTTTGACATTCTTGCGGTTGTGGTTGACGAAGATGTGCTTATTTTCACATGGGACGAAGTAAAAGGTAAGACATCCATGTGTGTCGGCAAGAGAAACAAAGGCATAAAACTATAGGAGAAATTATTATGGCTATGACAAAGAAATTTAAAGTGTCCTTCGACGTTACCGCAAAGATGTCGTCTGACGTTCAGGCAATCTTAGAGAAAGATATGCTGCATCTATGTAAGCAGGTCGGCTCAGGTGCGATTGTCCCCAATGGTAAACAGAAGGAAATGATTGTCCAGTTCCTGACACACGGTATGGAAGGATTGATGACATTCGTAGTACGTACATCATTTCGTGAGGCCATTAAGGACATGCACGAAGAGTATGCAGATAAGGACTCTTTCAAACAATCTCCTGCAACAGTACGGGAGGTGTTCTGATGTCTGACTACCTGAAAGTGCTGCAAGCAATCAAAAGTTGCCCTAAGACTTTCCAGTCCAACTATGTACGGAACAATGCGAGCCTCGTAGCGGAGGCCGCTTCCCGTGGTCACATCTCGTGCCTGACTACTAGTGGACGTAACGGTGGCGCTTGGGAAATCACTGCTTCCGGTACTCGCTTTCTGAAACGAATGGGAGGATGTGTCTAATGTCTCGTGACCTTGTGACTATTCCACGCGATGTGTGGAACGATATACAGGGCTACATCGACTCTCTGGAACGTGAGAACGATAGCCTTAAGAATCAACTAATGGAAGCTGACGAATACGTAGCGGAACTAAGGAGAAACTTAATGGCACTTCTTGACCTTAAACAATTCTATGAGTTACGTGAAGGCTGCGACGACAAGGGTATCCTTGTGATGGACGGCGACTGGCTGGTCTTCCAAGCTATGAGTGCTGCTGAGTTTGATGCCTCTTGGGAGGAAGAGATTTGGCACCGATGCTGTGACCACGCTAAGGCCCGTCAGATTCTTGAGGATTCCATTAAGTCCTACGAGACCCGTAAGAAGGCTTGGGCAGGTGCTCCAATTGTCCTTGCGTTCCACGATAGTGTTAACTGGCGTAAAGAACTGGTTGACCCGAACTATAAGGCTAACCGTCGCCGTGAAGAAACCTGTAGGGTACTTTGAGTTCCTTGATGCTTCTCTTGAGCGCGAAGAGTTCTATTGCATCCGTGAGCCTATGCTTGAGGGTGATGACGTTATGGGAGTTATGGCTTCCAATCCGTCTGCCTTCGGTGCTCGTAAGGCTGTAATGATCTCTTGCGATAAGGACTTTAAGACCATCCCTAACTGTGACTTCCTGTGGTGTACCACTGGTAACATCCTGACTCAGACCGAAGAGTCCGCTGACTGGTGGCACCTCTTCCAGACCATCAAGGGTGACATCACTGATGGTTACTCAGGGATTGCTGGATGGGGTGATACCGCCGAGGACTTCTTGAATAACCCGTTCATAACCGAGCCTAAAACGTCTGTGCTTAAGTCCGGTAAGAACAAAGGCCAAGAGGTTACTAAATGGGTTAAACGCGACCCTGAGCCTCATGAGACGCTTTGGGACTGCATTAAGTCCATTGGCGCGAAGGCTGGTATGACCGAAGAGGATATTATCAAGCAGGGCCAAATGGCTCAAATTGCTGCAGTTTCAACGAGTACAACTTTATTGACAAGGAGATTTACCTGTGGAGACCGTAGCGTATATTGGTCTGGGTCTTTGTGTTCTCGAGATCTGTGCCTCATTTCGTGGGGCCCCTGGAACTAGCCAGAATAATCAAGTCGTTACACGACACTAAGTGATAAACTCAAAGGTCCCTAAATTAATACGACTCACTATAGGGAGATAGGAGCCTCCGATTATTACTTTAAGATTTAACTCTAGAGGAATCTTTATTATTATGTTAACACCTATTAACCAATTACTTAAGAACCCTAACGATATTCCAGATGTACCTCGTGCAACCGCTGAGTATCTACAGGTTCAATTAGACTATGCGTACCTCGAAGCGTCTGGTCATATCGGACTTATGCGTGCTAATGGTTGTAGTGAGGCCCACATCTTGGGTTTCATTCAGGGCCTACAGTATGCCTCTAACGTCATTGACGAGATTGAGTTACGCAAGGAACAACTAAGAGATGATGGGAGGTTCCAGCACTATGTGTTTCTCACCGAAAATTAAAACTCCGAAGATGGATACCAATCAGATTCGAGCCGTTGAGCCAGCGCCTGACCCCAAGAAGTGTCAAGCGTGGAGTTCGGTGGGTCTTCTGATGAGACGGATACCGAGGGCACCGAAGTGTCTGGACGCAAAGGCCTCAAGGTAGACGTGATGATTCCGTAGCGAAGTCTAAAGCCAGCGGCAATGGCTCCGCTCGTATGAAATCTTCCATCCGTAAGTCCGCATTTGGAGGTAAGAAGTGATGTCTGAGTTCACATGTGTGGAGGCTAAGAGTCGCTTCCGTGCAATCCGGTGGACTGTGGAACACCTTGGGTTGCCTAAAGGATTCGAAGGACACTTTGTCGGCTACAGCCTCTACGTAGACGAAGTGATGGACATGTCTGGTTGCCGTGAAGAGTACATTCTGGGACTCTACCGGAAAACATGTAGCGTACTTCGCGTGGTGCGTAAGCTGTGACATTCACCACAAAGGAGACATTCTGGATGTAACGTCCGTTGTCATTAATCCTGAGGCAGACTCTAAGGGCTTACAGCGATTCCTAGCGAAACGCTTTAAGTACCTTGCGGAACTCCACGATTGCGATTGGGTGTCTCGTTGTAAGCATGAAGGCGAGACAATGCGTGTATACTTTAAGGAGGTATAAGTTATGGGTAAGAAAGTTAAGAAGGCCGTGAAGAAAGTCACCAAGTCCGTTAAGAAAGTCGTTAAGGAAGGGGCTCGTCCGGTTTAAACAGGTTGGCGATCTGGTTAATTGGTTGGTGGTACTGGTGAAGCACAGATGGTGGAAGTCCCGCGCCGCGGATTGCAGCGTGCCTGAAAGAGGTTTCCACTGAGGACGAAGCACAGACAGAAAGCGGACGCAAGAAAGCTCGTGCTGGCGGTAAGAAATCCTTGAGTGTAGCCCGTAGCTCCGGTGGCGGTATCAACATTTAATCAGGAGGTTATCGTGGAAGACTTTGCATTGAATGGACGATGTAGATTTCTAAGGGTTATGGTCGTAAGTGGGTTAATGGTAAACTTGTGACTCCACATAGGCACATCTATGAGGAGACATATGGTCCAGTTCCAACAGGAATTGTGGTGATGCATATCTGCGATAACCCTAGGTGCTATAACATGAAGCACCTTACGCTTCGGAACTCCAAAGGATAATTCCGAGGACATGGTTACCAAAGGTAGACAGGCTAAAGGAGAGGAACTAAGCAAGAAACTTACAGAGTCAGACGTTCTCTCGCTATACGCTCATC
+
((%$$$$%'%$$%%%$%)+.+..6678;EFEGCFJFHHBD??AD:9999))+?>>??FEEJJHJGGGEJJEGJIJHDCBEF8;//66FFGHFCBBAC@JGEJJJIJFECBDD@@JBJFFEJDDA@CBIEG@?@<7++*,/11<0///1*12368=>BAJIHJJHGJEEEHJIHJJJGHGJIJCBBBBFBAB?A=B<...BDJJFGD====EIJJIHGJJJGIDEEG87770.--/+*,,..,,,12555/01--''*&&)1;933339<BEHJHI@@FEGI===<DDDJJB--/=<>BJIIIDDFHABABABA9777DBGEJJJJD=88>A@>@?>=<99732'(''*+7**+66112('&$$$%*'&&(/4=9+(((.20.09ACBB>;6>A=<>-BECJGFFDIGJGGIIFIFIGIEJJEFEJGJJBBAIIEGGHJEHJHGJJFFGFGJJHJEHJGGFGJIJIJFGFJIJBB5445777?@:99;;G>;;<<10/*'&&'),'&%%%,..94334J89:@CEBCJGJIJJJJJJFCJJHDJIHJHFCEJJJGHJJFHJEA@@@EJ;-***,**+:8559?AGJGHHBBECJFIGJJJJIHJJHFGEHGJIGJJEJGFJJHJIGGCD2111DECDGJJJFHEHEG=<C;<=DHFBADJJJJ:999FFIJJJGJJJIJHJJIJCBBI@D33+++,=JHDCIBDEBFHGJHGJFFCDJJEJGJGJJJJJHJFEJHJJIFJJEJIJJJGJFJJJJJJGIJGHJJJF?@:15479433255(((;;EJJJJHJJGJFJFJHGHIHE==<=DDJJ?@@@IFHJIJGE7767A;99:B@BCHJIJJFGDEDCJHEJJEIJJGHJGJJIEJGJJJIJFJJGHHJJJIJJFHGEJFIGHE86DCA<>AGGFJJGEJJJIJJJJIHHFJHJIJHJJJJJGHJHJJJJHJDDFEGHJFH2/,,('&&&45>A99976AAEJ<;:9><<ECJJGFGJHJJHEJGJJJJFJHJHJJJJJJFJFJJJBC77HHJJJIJJJJJJE;;:;AABJJGJIGFJHJJFJBBDAJB1CDJJJJIHJFJJECDDEDGCCAD<<<=JJFJJGJJJJJJJHGH==41145)DCJEIJIIFIJJGFJJIJIIJHFGGA@@A@EJJJHJJIJDGHEGJDC1117EF;EDB@==>?JHJFJJ@===DIJJJJJFIJHGGDI@@?BEFGFDCEC??ABHEJEFJFJIJJJIJEJCDDBCJHIIJJJJJJJIJJJJFJJHHFDEGFHC@@@JJIIJJJJJJJJGJJIJJJJIEHDCFFJJFJGJEB?C:CEDA<3333=8888==>B@@?@ABFJJIJEEGDJBDBAB>)%%%+9=>GJJHIJGHJJJGJJFFH<<;87634CHJGJJ2224D5555IJGFHJIJJJJJJGGJJHJJHEGGGFJJJJJJJJJJJJJI@???DB=<<=AEDC@?977A;;;=AD9888AJHJJJJJJJHJGFEEIDDGHB5667FJEDFEJIFEEEDGFIDGHFFFHJGHFJJCDBADAB@BJJCABCHEGEGFFC??JEDCDEJDFDDBDCEDEFFDBCCJHD8778CCDCEFDFDCHFJEECJFJJDAEHGFCEHEIFFFDA2*&+((68998=601>?DCB<<<=EGGHFGGGDDD@ACA;889BCDCACEFEB@A?+)&$$*-/04>@BDFFFGA?444799657:-*((('()-,5>966402J;=3;;?@@<:;=>@?4-.12==?CBBBBCAADCGJECCDFFHHJJFGFFJFFF?=<<=@@<B63326((()102*>>EHEEEHEJECEA@CDGCCCAAA9999FBA??C'''';><FG?=<<>>>BBEGEFHFA@?@CCCAHHGGEHGECDBAAAEEJDJFJI@?>>@BBDB@@>>?@BBBEGJFDA::::9?8;:7767;?ACFEDCDEEDECDCCDB??@;=<=@CH75568JCDBDB@AAAEEDB<;:800/./019D@AA@DEDHDHDEJCDBCACC>>>=DCEBFCFEGIBDC?@??==<<@?CCDBEB>===DBGGFIJBEAAA@?>BBBDBCFE@AAADEDF>>DFEEEJHECECJEDBBBACGE:;;;A@AAC?@>>?@@CBBCEEICDD<<<=EAB=<A:DGFFDED9877;<?@ABFEDDGAB<<==DDHDDDCAAABDDA@BCFDGGEECB?<5555FCDABF;88C=<<=>2.+)/&((%%$$%%'&()*(''(01.-..;0.***+B>===????AJEBBBHFJDDA@@@@AABDAABBJ;:((((7=?DECFDFAFJI?=>4*)**)'%%*568944445.-.**).16655/0(/(,()233=?>@???@>==>A;:::=?;888:E@><;=?A>=<=>>??@BFCCBAA=76:<EFFDCA???BFFGJHFBA@;?977322,***.&&%&'))+-../0;5B@@A<;9@=><?3('//23;1//1---),,-0.)(%*.344347;;@GEFE@@:7788>DDECFED<<<<?A?;;=>=@@JJFIIJECGIEJJEHC?>>53114223::998995'''((''),::@AA@BBFD2...9A>>>>BAG43323)())?DDDJJJEIFGJHJGJJGJEFFCBDB@><9557233361246DB8443(''(6?DDJHHGJHHCBDDEDFGCCBBEFHIJJJGJHJEA884434?ABAJEJGG?>?@B@@==;9/--/397/-''%%%%'(*>@@BCDJGADE?@JJDDCJFIHJFJIJJJJJEDAGH??>@HFGDFDGFGDDGGBBB@A<970///0.001655887:;;;@@FJHEGFHFEEEFEJGIJJDDDEJFGGIADBAGJJGJFJJJIIJJFFB;20'&&''&'()+++.,,;<EDAA999;CCAA/...13('(()035J@>>>GFBGFGEBAAAC?>=>EGCB;;::FC?A@BFB>=<:9::;AB@@@AEEHIJIIJHJIIGGIIJJJEDEEJJGEGJJEHFDGEFJHGFGFJIBCDEJEJHHHEDIJJJFHJJB5.---111112*-)69<???@FBDCD77666J;;:AC@@?9E>>?@AB><912<>A?A865686>871101302&%%&AJGFGGJJHHDIGJHEGFDFEFEGIFJHIHECDFDB....CB7555A@BB@?9999?>?52359AABBFE@CBBHJFCA>A449:=@6545DBCDCDHEJDGBADCFEFDGJJEJJDDHDE@AB@FFGFJFHEHGFJJGJEECBCEHFJGHJF>>>=<JJJJJJJGGFJ4444.+,.:=?GIEDBBAABCB>>>?@AAADDJJFJDCC:2006667A69./A?==;<>DBBABGAAB@B@@AAID@?>=>?=A>666>>9999GDCBCCE9999CDHDDGEC@??;7DDDCCCBHGDCCCEHHHHGDDDDHEB?AC?=>ABBDF@;;;=BFEIFHJGJJJIJEGGJFF@<=CFFGDJIGGJJEJHDDEDIJJJA8889?;5:&***+++**,'%&&%%$%$$%&$%$%%&%%&'/-..*))+3511114,+(')*('',-)'')'&'%''%%&'$%''*'%$#$%()))))((+,344256467==8=@FJGDCEEHGJEBB@=>=@A@A=:99<<@AC?DEBHGDCEFFJJJGEEDEHFJGFGFJDCCDFIECCBA68,+,01101284=?;:::87222250010::2222BHHDEDC<<<<DGJJA;94/-++++0661))))*((,.%$$%&)(299@BBHJEEDHJFEEDJHJFFGFHGGHHJJCCACCGIJDF;:;;6656?AACAA?@:98842121>;788B=;==>EJJHFFECAACFFIDBBBBJCIJIFDHJGFFGIJGECHIJJHJJHJIHJIJFFGDJ<;,+++<+***4..((()'&&'@=?CCHGGJHHJDFIHFGHFJIGEJHHIDFDEIEJJJJJFEEJEFHHGGHJFFFHJD@AGGD>;41--08BFCEDGEC@@BI8/../,,,,,+,.+89==?>==>72-)
@Stanford_s2n_3_T7_No_Sap1_3_8_10_23_Linear_5000_154
ACCAATATATTACAGTCTCCACAGGTAAATCTCCTTGTCAATAAAGTTGTACTCGTTGAACCGTAGGATTCGAGCCATTTGGCCCTGCTTGATAATATCCTCTTCGGTCATACCAGCCTTCGCGCCAATGGACTTAATGCAGTCCCAAAGCGTCTCATGAGGCTCAGGGTCGCGTTTAACCCGTTTGAGTTAACCTCTTGGCCTTTGTTCTTACCGGACTTAAGCACAGACGTTTTAGGCTCGGTTATGAACGGGTTATTCAAGAAGTCCTCGGCGGTATCACCCATCCAGCAATCCCTGAGTAACCATCAGTGATGTCACCCTTGATGGTCTGGAAGAGGTGCCACCAGTCAGCGGACTCTTCGGTCTGAGTCAGGATGTTACCAGTGGTACACCACAGGAAGTCACAGTTAGGGATGGTCTTAAAGTCCTTATCACGCAAGAGATGATTAGCGCCTTACGAGCACCGAAGGCAGACGGATTGGAAGCAATAACTCCCATAACGTCATCACCCTCAAGCATAGGCTCACGGATGCAATAGAACTCTTCGCGCTCAAAGAGAGCATCAAGGAACTCAAAGTACCCTACAGGTTTCTTCACGGCCTTACGGTTAGCCTTATAGTTCGGGTCAACCAGTTCTTTACGCCAGTTAACACTATCGGTGAACGCAAGGACAATTGGAGCACCTGCCCAGACCTTTATTACGGTTCTCGTCAGACTAATGGAATCCTCAAGAATCTGACGGGCCTTAGCGTGGTCACAGCATCAGTACAAATCTCTTCCTCCCAAGAGGCATCAAACTCAGCAGCACTCATAGCTTGGAAGACCAGCCAGTCGCCGTCCATCACAAGGATACCCTTGTCGTCGCAGCCTTCACGTAACTCATAGAATTGTTTAAGGTAAGAAGTGCCATTAAGTTTCTCCTCTAGTTCCGCTACGTATTCGTCAGCTTCCATTAGTTGATTCTTAAGGCTATCGTTCTCACGTTCCAGAGAGTCGATGTAGCCCTGTATATCGTTCCACACATCGCGTGGAATAGTCACAAGGTCACGAGACATTAGACACATCCTCCCATTCGTTTCAGAAAGCGAGTACCGGAAGCAGTGATTTCCCAAGCGCCACCGTTACGTCCCACTAGTAGTCAGGCACGAGATGTGACCACGGGAAGCGGCCTCCGCTACGAGGCTCGCATTGTTCCGTACATAGTTGGTACTGGAAAGTCTTAGGGCAACTTTTGATTGCTTGCAGCACTTTCAGGTAGTCAGACATCAGAACACCTCCCGTACTGTTGCAGGAGATTGTTTGAAAGAGTCCTTATCTGCATACTCTTCGTGCATGTCCTTAATGGCCTCACGAAATGATGTACGTACTACGAATGTCATCAATCCTTCCATACCGTGTGTCAGGAACTGGACAATCATTTCCTTCTGTTTACCATTGGGGACAATCGCACCTGAGCCGACCTGCTTACATAGATGCAGCATATCTTTCTCTAAGATTGCCTGAACGTCAGACGACATCTTTGCGGTAACGTCGAAGGACACTTTAAATTTCTTTGTCATAGCCATAATAATTTCTCCTATAGTTTTATGCCTTTGTTTCTCTTGCCGACACACATGGATGTCTTACCTTTTACTTCGTCCCATGTGAAAATAAGCACATCTTCGTCAACCACAACCGCAAGAATGTCAAAGTCTCCATCCTTATATTCGGACCTACCGCATCCACCTAGCCTAACCTGCTTGGCATCTCCTGTGTTGGTTTGAACCGTTGTGGCTGTTTTAACCTGAACCTTACTAAATTTACCATCCTTACATACAACCAAGTCCTCTTTACTCTGAGTCAGCATAGGGTAATAGACAGTGTACCCAGCTTTGGTAAATTTGTAGGCTACTAGCATTTCAGAAGCAGCACCTGTTAAGTGTCTTTCGTTCATGAGTAGCCTCCTGTATCAGTGGCAAATCGCCCAATTAGGACCCATCTTACCTTCGGTATCCAGAAGACACCGGAAGTTCCAGTGGTCTCCAACCCAGCGCATCGCTTCTTGTGCGGTCTCAATGACCACCTGAGCAATCTCTTCGGTACGGCAGCCTACTTGGATTTCATCATGTACCCATGCCATGTACGCAAAGTCCCCATCCCAGCCATGCTTCAAGCCTTTCTCTACGAGCATCTCTTCGGTCTTGATAATCCACAGTTTGCAGATGAGAGCACCAGCAGATTGCAGTAGGGTATTCAAGGCAGCGTGAGGACTACGAACGTGTACCTTACGACCATCCAGACCTTTAATCCAGCGGCGTTTCCACTTGACTTGTTGCTCACCAGCTACCCATTGAGAGGACTCGACAAGTGTCTGTTGGATAGACTCGCGGAGTGCTGCAATCGCGGGGGTGTTCTCAAGGAATTTCTTCTTGAGTTCCTTACCGCGCTCTTTAGCACCAACAATCTGTCCAATCTTCTCATCACCAGCACCATAGAGGAACCCATAGATGAACGTCTTAGCGTTATCTCGGGTAGGTAGTTCAGCAGCTATCTGGTTCTTAGTGTGGATGTCGCCGTTAAGAATCTCGTGAGCGTACTCGCCGTTATCGAAGCGAGCCATGAAGTGAGCCAAGCAGCGTAGCTCAAGACCGGATGCGTCGATGCCAGCCTGAACCCAAGGCTTACCAGTTATCCCATCCAAATGGTGCTCAGCGCCAAAAGCAGCGCGACACTGCTCTCCATAAGGAGAACGTACACCCGGAATTTGCGCAAGGTTTGGGAACGCATGGGTCGCACGACCCGTAACTGCTCCATTAGGGTTAACAGAACCATGAATCTTACCATCCTCAGCAACATAACGAAGCCATGCTTTGTCTCCCTCAGCAGACTGTCCGATTCGCTTCTGAATCATCAAGTACTCTTTAATGAGGTCGATAGCGGCTTGCTTCTCAGGGTCATCTACACGTACTCCTTCGAGTACCTCATCGTCCACCACAGGAGCACCCTTATCGGTGTACTTGGTCGGGACCCACCCAGCCTCTTGAGCCTCTTCTGAATGTGGTCACGAGACGAAGGGTTGAACACAACATGTTCAACTGGGGTGTAAGGAGCACGAGCAACGTACTCGCGGGTATCAAGTTCGCAAGGCTCACGGCCTTCTCGCTGTGCCTTGTTCTTAGGCTTCTTAAAGATACCACCAACTTTAGGTGTCTTAATGCGAGGGTATTTAGGTAGTGGCTTACCTGTTCGCGGATGGCCAACGTCTCAGTGTCACCTTTAGGCTGATACCACGAGCCGAACGTTTCGGTCAATTTACGGAGCAACTCAGAGCGGCGAGCAGCTAACTCTACGTACAACTCTTCGATTGCTTTTGTGTCAAACGGGAACCCGTTGCGCTCTTGTTTAGCGAGCAGCCATGCAGCACGATGTTCAATGTCAACGGCCTCAAGGGATTCTGACCAGAACGTAGTGTATCCTACGTCCGTAAAGTCGATCTAGGGAGGAAGTAATGTTTGTCAGAGAGTAGCTTCTCAAGGAGAGCTTTAGTTACCACAACGTCCTGAACGTTATAGTCCATCATCTCTTCGTTGAAGTTCCACCACTCCATTGAGTTGAACGTATTCTTCAC
+
884/..,0($$$%$$%%'&')-..10++**01/06512*)*/.012458;;:9445429:<A00.-/**21223>JEHGJJGCC<=;<DEEIGJJJJJFGE@=:9DHJJJEEFDAD=<B=99?DJIJHGGIJJEJIGJJJEJHIHHFIJJJGJJFEJJGHJHGHC?>?@JJEBCDDA==>?@*****)))0))AABBB?6BDJJFJBJJJJGEEJJDJEIJIHJIHFIFJGJJJJJJDJHJIJJGJJGJIJJ?>>>EBCA8567FIGFJJJGIIJGFGGJHGIGGBDJJGIJFJJHJIJJJFHJHJJFJIJJFHHJJJJJJIBJ=11JHEDADCC>>JJEEJGFHJJJIJFJJJIIJJJFJJJIFJJJGJHJGJJJIIJIJIIFIJIJJJJJFGGDJGJJJJGHFJIHGJHJHJJJJJIIJJJIJHJJDJJJJFE3.('(3479?EF655.'%%%%.20,.BCDGFJJGIJIJJIIIHBA@C<:99=DGCBCBJHJ=>F@JJJEGDEFJJJJHJHFJJJJJJJFFFHJIJJJGJHD3221000<>>>JGDDEJJHJDFFGJJ>98:@AJJGJJJJJJJGJFJGFJJFJIJGJJDAFDBGJCEDDHJEDFJFJJIFJGGAJBA@A@CEEHJJJJHJJJIJJJJJJFJJJJJGJJJJJJJJJGJJHGJJHEEDGEHFIJGJJHJHJJEFCGHD<*)(*-186''''*('%*%%+)''++*,-))HEGEJHJJJFB?:=>>@@?@@>>>CHGJ?@AEIGJDICB@AF00/(((()))51ADHIJIIDDEJGGIJJJJJEJJHHJJG@>?<<=;999<C979;7*+55C945?AA??@AGGJJFDJJIHJJGGJIJJJJJIHJG@BEHEJJJEJIJJJFGJGJJIJJFCFA;;CJJGFGD/-,)'$%&,-,255BFEFED>>B?@D883;;CCGHJJJIHJJJJJJJJHEJJJJIGGF=DJHCGJIJJJJJJBGJJJFGDJJFJGHHJJJIIJGHJIJJJJJJIJJJJJFGJJFJJIJJ=;:::;9<AJFHCABECGFFJE=<<<;>??GJJJJJ;999EDGHDCGDDJCA@AJFFHFGJJHGJJHFJJJIJJGJJHJJIJJJJGJFJGJFCJGGJHGJJJHJJIJGJFE6::;AC6(??.-----,./09FEHFIIJJJIGJIJIEHIEJJJJFEJGJIBBCBGJGGIHJHHDHEIFJG@?@@IHEE977/+)'$$$%+=BGG?98('(19;9:89;JJJDCIGBIDHHDEJIGJJJFEEJJCGDB=<=<**)),++*((()*+.(BEIIGJJIHEIFEIDFCA@A@CJJJJGIJJJJJJJIHJHJJJJJGGJIJJJJJGJGJJIJFIJIJFJJIJIJHJJJJJIJJJFJCFA?>?CDCFJJHGGJCEBGFJJJGHJGJJJJJJJJJHJJHJJHJJJIHFCBCDCDJCB@>?B7887?@BFFDDFJJJDCFC=>99:;CGFCC?BCFJJECCDJIJJIFHJGJFFJJJJJEJJJIJJJHHJJJFJDBCAC@;;:;;:546@CJJJJJEJJFFFJJEIGDFCFJJJA>>@FJJHJJJJJJJFJJGJFECCFJHJJJJJJHJJJGGJDDCCBFIGJJJJJJJJJHJHJJCFBFE<:::IJJFDJJJJJJJFEEHJJJJIJAA@<BC<;0(DGIEJFJJJEHJEFIAABAGJ<;;;HEFJJHJHJFFJJIIJIHJJJIJJFGJJHJFIGJJJJJJDDGGDCDCDBJ?989JJGGJDHFFGEDDFHFJIJJJJHJJIJJJGJJJJJJIJJFEDGJJGJHJJJJJHJFDHHIFCFFFEIIIJH@A>*)))*)((&&&%(18.1ACEGGGEJJJGEEJGJEFFFHJEJ:99:;?B@BHEEIEIIIJHDFGHIJFJGFHIIJIJJIHJJGJJFFJJHEJFIF<<<<?GCECDIJFJJJFJJJJFJFJGJHEIHJJJHJJB=?A@CB4444HHJIIJIHIJJJ????JJFFIGJECCADFJCEHDFJJJGJJJJJ@@@CE732,3201:=>>>>>211/244>94139:97999999JGGJHIIHFHGHGFJJEIJJIJJIDEBJGJEEJGIGJEEFGJEGGJIIFJJJHJHHGDFCBGHIIHIJFGJCFFEJDFGHJGFJDFJGHHGFEHJIJEIEEGEHIJJIFGGGJJJIHJJJJJFJGHGGJHJC;9C@GJAJJ5555JJIFJIJJJIJJJJJJIJHFEGJEIJJEFDEJJGHFJJJJJIEJIIFJJJJHCHGJJFEGJHGDFJJJHJICAC@C>=?EBCD@B?ACFFIFD><4-1-+,,-::@A@IFIJIJIJDJJFJJJEDCACJEB?>,GJJFHHFJJGHJJHJJJGFHJJJFJGGJJEJJJJFJIJJJJJEJJIIJFEJA?////@>>@HJCDC?==@GFJJHHJJGGHDDCJIJJGJJFJCEDHIIGFEBAB@D@542485=<H@BEEGJEJDD:0)%%&'((013<<>FB@<<1678GJ@>/0FJJJJJFIJF?=<<<BHIBFAGHGJEDEGGFGIGDDGDFIJIJGFGHHIHJHDHIGH::96534EA@BBJDFFBA@736;22@@JJHFJHJFBB@AGDCGJJHF;;:9:?B=>>>DCJHBAABEGHJ1((()7,,-/=?AJJJJJHEEJHJGEGFHEHJ998:6432222)'1./('''*,.//-,.:;@EFJJGJJJFJHJJJGA>?BFIGJGFBJJJGIEJIJIJEIJJJJJGJHJJJJJJJJJJGJJJJGJJJJJJJGFIHJJJJJJJJJIFFHJJDJJHIFJEJFJJJJJHJHGJIIJFCDCC===>B>><70//138@>=<?C:>))'*C@@ABJIDHJJJEIGJIJIJIJJGJFHIJJJGGJEJJIJHJFJHIIEJJJGJJJGFCCA@B@45==0--/*))**,5--0DEGJEDEFAJJJJHJJJJJJJJJHIGGJJHJIHJJJJJFFEFIJJGJJJIGFHHJ@<<<<=@>><<>?ABACJJJJJJGHFDAA@BCCEDJHDEIGEGJE@4377B444;<BA9>DFJJJJHGFHA@A88-,,,60,9:<>=:;<=<+'%%*%%%%<8BCJEJJGHJGJJJ??>=B?DFEGJHE1111=J33=CHEHF76556AAAJGC?8555891.-'''',<>@CGDJJJIJJJGHJJJGHIJ@ECAAEFDJJJJJJFJFHFJHJJJJHJJJFJJJJJJJ@GJHH('//'18>@?::=<@EFGHIJJJGJJJJJJJJJIIIGJJJJJGIIJHIJGJHJIJJJJECHGIHG76623+)(&&%%&%%(/-..2256..09/J=/EHJDGB?/.--28@JJG====DJDEE==?HJGEHIGGJJDFJBA@A77<<@ADCFFGHICBCCGHDDGGJJJFJJJHGJJJJHCBEDJJJJJJJDJ?.--6;CDCHJFJFGHFCFJJFCA@EIFE?GEJJHGICDCGJJIFDFJJFDIJJJGFHGEGIEJFBAABJHJEFEIJGJHECBCJJJJJJGECEEHFJFJJFJJIJGJJJJHHJJ3,,,,6)()-+-)&*5*))2776979:8557JHGA?A@?:::;ADJJFJJJGJHJGIGCBABHEJGA@AAHIJJGJHFFIGJJIIJJJJIJJJHJJJFJGJJGGEHEDIHA@B8.+++%###&&%'),+&&&'''&('
@Stanford_s2n_3_T7_No_Sap1_3_8_10_23_Linear_5000_155
CCTGTTCTATCGTTCCACACATCGCGTGGAATCGTCGCAAGGTCACGAGACATTAGACACATCCTCCCATTCGTTTCAGAAAGCGAGTACCGGAAGCAGTGATTTCCCAAGCGCCACCGTTACGTCCACTAGTAGTAGGGCACGAGATGTGACCACGGGAAGCGGCCTCCGCTACGAGGCTCGCATTGCTCCGTACATAGTTGGACTGGAAAGTCTTAGGGCAACTTTTGATTGCTTGCAGCACTTTCAGGTAGTCAGACATCAGAACACCTCCCGTACTGTTGCAGGAGATTGCTTGAAAGAGTCCTTATCTGCATACTCTTCGTGCATGTCCTTAATGGCCTCACGAAATGATGTACGTACTACGAATGTCATCAATCCTTCCATACCGTGTGTCAGGAACTGGACAATCATTTCCTTCTGTTTACCATTGGGGACAATCGCACCTGAGCCGACCTGCTTACATAGATGCAGCATATCTTTCTCTAAGATTGCCTGAACGTCAGACGACATCTTTGCGGTAACGTCGAAGGACACTTTAAATTTCTTTGTCATAGCCATAATAATTTCTCCTATAGTTTTATGCCTTTGTTTCTCTTGCCGACACACATGGATGTCTTACCTTTTACTTTCAGTTAATGTGAAAATAAGCACATCTTCGTCAACCACAACCGCAAGAATGTCAAAGTCTCCATCCTG
+
**,,,-((((++24/13BJJDAB@CAB+++59,+++66)()'''45==?=@IIIDBCDHHJFFGJIDC9HJJJFHJJJFJJEEF30..112/07898333('''98<70999JEHIGAAABJGIJGGJJFA@@@AH***0*GJHJGEDJGJIJEIJFJFGJIIIJJJJIF=JJJJJJJHJJF@A@@F=*(((:;>CEDFDJDAHJFJIJFJJGC?>-()>@HJHJJJJJJHFHGIJDGGJJJJJGGH;99:DJGHGGJIJJEJFJJJJJJHJEJJFGGJJJHEFJHEECC=61-(&'&>=?JJFGIJJJJJJIJJHJJGJJJJJHHJJGHJGIHJHDGGJJJHJHJFEJJJHIEJJJJJEDJCCEDFGJEJJJJJ?;;;EEGD@<47ACJEFIJJJDFGJJJJJJJJJEIJFJIJJH@>C<9301/)6CAC>:@@JJJFGIIHJIFDG@?@?CCCBEJJJJIHGEJDEJFJGHJJJJGJJEFI>JBB?DJHIJJIHEGIHIIFGIJJIJGGJHJHJJHJGFJJGJHJIFEFFJIJ7778B;>>4444GEFBIJJJIJJJJIHJJJJGJIIJJFJJHJCDJJJJGJJJJ@>>?JJJIJBEEJGCCCEJJJHEIJFGJJC>9/AB8=<<:8881'&%%&$$##'1358:>=3239?::@AGJGF@?@@?DHDFIJJJGJJJJFIJGJFGJJGGFD9/..-(
@Stanford_s2n_3_T7_No_Sap1_3_8_10_23_Linear_5000_156
GAGCCTATGCTTAGAGGGTGATGACGTTATGGGAGTTATTGCTTCCAATCCGTCTGCCTTCGGTGCTCGTAAGGCTGTAATCATCTCTTGCGATAAGGACTTTAAGACCATCCCTAACTGTGACTTCCTGTGGTGTACCACTGGTAACATCCTGACTCAGACCGAAGAGTCCGCTGACTGGTGGCACCTCTTCCAGGACCAGTACAGAGGGTGACATCACTGATGGTTACTCAGGGATTGCTGGATGGGGTGATACCGCCGAGGACTTCTTGAATAACCCGTTCATAACCGAGCCTAAAACGTCTGTGCTTAAGTCCGGTAAGAACAAAGGCCAAGAGGTTACTAAATGGGTTAAACGCGACCCTGAGCCTCATGAGACGCTTTGGGACTGCATTAAGTCCATTGGCGCGAAGGCTGGTATGACCGAAGAGGATATTATCAAGCAGGGCCAAATGGCTCGAATCCTACGGTTCAACGAGTACAACTTTATTGACAAGGAGATTTACCTGTGGAGACCGTAGCGTATCTGGTCTGGGTCTTTGTGTTCTCGGAGTGTGCCTCATTTCGTGGGGCCTTTGGGACTTAGCCAGAATAATCAAGTCGTTACACGACACTAAGTGATAAACTCAAGGTCCCTAAATTAATACGACTCACTATAGGGAGATAGGGGCCTTTACGATTATTACTTTAAGATTTAACTCTAAGAGGAATCTTTATTATGTTAACACCTATTAACCAATTACTCAAGAACCCTAACGATATTCCAGATGTACCTCGTGCAACCGCTGAGTATCTACAGGTTCGATTCAACTATGCGTACCTCGAAGCGTCTGGTCATATAGGACTTATGCGTGCTAATGGTTGTAGTGAGGCCCACATCTTGGGTTTCATTCAGGGCCTACAGTATGCCTCTAACGTCATTGACGAGATTGAGTTACGCAAGGAACAACTAAGAGATGATGGAGAAGTAGCACTATGTGTTTCTCACCGAAAATTGAAACTCCGAAGATGGATACCAATCAGATTCGAGCCGTTGAGGCCAGCACCTGACCCAAGAAGTGTCAAGCGTGGAGTTCGGTGGGTCTTCTGATGAGACGGATCCGAGGGCACCGAAGTGTCTGGACGCAAAGGCCTCAAGGTCGAACGTGATGATTCCGTAGCGAAGTCTAAAGCCAGCGGCAATGGCTCCGCTCGTATGAAATCTTCCATCCGTAAGTCCGCATTTGGAGGTAAGAAGTGATGTCTGAGTTCACATGTGTGGAGGCTAAGAGTCGCTTCCGTGCAATCCGGTGGACTGTGGAACACCTTGGGTTGCCTAAAGGATTCGAAGGACACTTTGTGGGCTACAGCCTCTACGTAGACGAAGTGATGGACATGTCTGGTTGCCGTGAAGAGTACATTCTGGACTCTACCGGAAAACATGTAGCGTACTTCGCGTGGTGCGTAAGCTGTCAACATCACCACAAAGGAGACATTCTGGATGTAACGTCCGTTGTCATTAATCCTGAGGCAGACTCTAAGGGCTTACAGCGATTCCTAGCGAAACGCTTTAAGTACCTTGCGGAACTCCACGATTGCGATTGGGTGTCTCGTTGTAAGCATGAAGGCGAGACAATGCGTGTATACTTTAAGGAGGTATAAGTTATGGGTAAGAAAGTTAAGAAGGCCGTGAAGAAAGTCACCAAGTCCGTTAAGAAAGTCGTTAAGGAAGGGGCTCGTCCGGTTAAACAGGTTGCTGGCGGTCTAGCTGGTCTGGCTGGTGGTACTGGTGAAGCACAGATGGTGGAAGTACCACAAGCTGCCGCACAGATTGTTGACGTACCTGAGAAAGAGGTTTCCACTGAGGACGAAGCACAGACAGAAAGCGGACGCAAGAAAGCTCGTGCTGGCGGTAAGAAATCCTTGAGTGTAGCCCGTAGCTCCGGTGGCGGTATCAACATTTAATCAGGAGGTTATCGTGGAAGACTGCATTGAATGGACCGGAGGTGTCAACTCTAAGGGTTATGGTCGTAAGTGGGTTAATGGTAAACTTGTGACTCCACATAGGCACATCTATGAGGAGACATATGGTCCAGTTCCAACAGGAATTGTGGTGATGCATATCTGCGATAACCCTAGGTGCTATAACATAAAGCACCTTACGCTTGGAACTCCAAAGGATAATTCCA
+
&&((''%&&&()&&&&(+:BCFDFJECEDHGJJJJJJDGIJGFEB=4A-=:89:;?AB@@?CHFHJJHFHFEEGCJGJEGDEEJDH/...@JHGFEFGJJJJIHGDEDB@?><>==@CIIGHIA@@@IGIFJEGCDCA@=??56611012103204A5422674DDDA==<>EEIEIDEDJGJJFHDC<..+*.(94&';:/++-//---FJIJGFJJJHJJHHJJGF>==97456@BB@@A)))68//001000872334??@@@@>/?2..:AHJIHGCF>//0BCGGGEEJFJFHHJJEJFJJGGFFF@:5998,,*+,+*))&%')67;>??BFEFHGJJFFIJJGHEIGHEI2222DDEGGHGFGDACJHHJJJJGGJJHEHJIFGHEED?A?ADHEEJJFJJJ@=<=C@A....A=>?@:999??CGJDEH<=689;;DCGCEJEGJJJIEFIIDGH===;<??BEEIHJJJHJHJJGIEBDECJDFJFFJIGHFEFGCACADFGGJEFIF=>9:;<B>>+(()8@CADJJJJJJGFJJFCB4445EDIEJDFF??>>B<==>GIJHFEJH875487;89?A@BJIGHJJIJGEGJECCCIIDAAA@DBBFGJHJJEDDCIDHHHFJCBAA>=CHJGEJJJGFGHJJJJGJA@@?JGCA4333<9:(2-(1CECEFFE9312B:EFIJGJJEJJGHHJDHJIJJJJGJJHFJJJGJJJIHJJIJJHJJJJJJJFIIFD,,,-FFIIJHCCDCCCJJJJGJJFJJJCBBCJGJJGJJHIGJJ?@?@HGFEDGJJJIJ>5556<,,+.71**=>FJIIJA>=>B997788BEBCDJ+(()7@@>BHDFDFEJFJJIJBDBCHJDA@AEJJJII8888F?BBJJJJIIJIJHGJHJJGIJJJJHIGIJHHFDFJJGIJFJGJGEDFGH0000CAC?@=;<<5833359A>?@EB>855/-,(()),(((((22977:J=@==4340./3.-,-('')-0.04:9CEJFHGJA@?=B@-+)),6.2235>;::2/-,*,/../289:=DIIFHFGJJJJJJJJJHJHGJIJHD977<IDHJEJJJJJJJJJFIFFFH@'''5JJGJGDJGJJJJJIJFJJJJJEIIJJJHFJJJFJIJHFDBD::9:22225---DJFHHJJHHFJJJJJEJJIJJJEJJIJFJD===>J=(((CCDJJJJJJJJIJFJHJ@<;5666EECHFHJJJHJGHHJEHFHJJHJHFGIJJJJJHJHIJJJJIJGJJJHJDGJIIDCCE=?7;?J<===JJJJJJIJJFJJFGJJIEJ;9778JGJJHFABJJIHIFEACGJJIJIJHEJJJJJJIJJJ=;;<H3333GJHEFFEHEHGHIJJIJHIFIGJJIJIHHJC<900>?JJHGFJJJEGJJIGJJGGGD=86<1/++.3322779C?:::DJJJGFDGD<;:;=>DA=6444;=<<FFEEHJIJJHJJGJJJJJJJJJIIJJFJGIJJGJGJJGJJEJHJHJJJJIJJJFGJHFJJGJJJJHJHFHGJJJJH<44FJDJJJJIDF?><;?A@??BJA@779786797FJIJJEGDDBIGFHJIJIJJFJEDCDIHJFJIHHJIGJJJIGDDCDFJGFDJGCCCCD>JGGJFJHJJJFFJIHG;;;GFAAACFB@B<DHJJJIJJJJJJGJIJIGIJCGDFIJJJJJJJAJJJJIJJJGHEA?@?B@AIJHHJFIJHJDBBBEJHFJJJFJJJJIIJGJJDC==EE8776:=CJJIHJJJJJFJEJGJGJJJIJJJJJEJHJJIJJJJJEHEHDJJJCHJFGHJGFGJGJHFJIJIJGGJGHHJJJGJJJJIJHFG<JJJJFJJJEDEHIJJJJJJJJIJIEJEGFHHHHFJIJJJJJJFJJJJJJJIFJGHIIIJGGJJIEFCDEG3225=?CBDGJHH;FCHC?@BCDFJEDEGHJGJJJJJJJFJIHJJHGGHGIJJJJGGJJIFJJIIJJFIJJIGGJIHIJJBDECJJFEHJHJIECFEJJJJJJJJJGFEGDGGJJFEDFEGJGIEB?>>?IJJJGDEEJHJFJJHHHJGIGIJFEGHGHEHJHIIJIGJ3334IJJEGHJFHJIFEGIGEGEFEFFJFDCDFJHHJFDFJJFIFFEEGFE==CCHGD@>@7EAC?;89?FJJCB@@BDF<6,,++-)%
@Stanford_s2n_3_T7_No_Sap1_3_8_10_23_Linear_5000_157
ACGTTTTCAGCTTCAGAGGTTATCAACGGGTTATTCAAGAAGTCCTCGGCGGTATCACCCATCCAGCAATCCCTGAGTAACCATCAGTGATGTCACCCTTGATGGTCTGGAAGAGGTGCCACCAGTCAGCGGACTCTTCAGTTGAGTCAGGATGTTACCAGTGGTACACCACAGGAAGTCACAGTTAGGGATGGTCTTAAAGTCCTTATCGCAAGAGATGATTACAGCCTTACGAGCACCGAAGGCAGACGGATTGGAAGCAATAACTCCCATAACGTCATCACCCTCAAGCATAGGCTCACGGATGCAATAGAACTCTTCGCGCTCAAAGAGAGCATCAAGGAACTCAAAGTACCCTACAGGTTTCTTCACGGCCTTACGGTTAGCCTTATAGTTCGGGTCAACCAGTTCTTTACGCCAGTTAACACTATCGGTGAACGCAAGGACAATTCGACCAAGCCTTCTTACGGGTCTCGTAGACTAATGGAATCCTCAAGAATCTGACGGGCCTTAGCGTGGTCACAGCATCGGTGCCAAATCTCTTCCTCCCAAGAGGCATCAAACTCAGCAGCACTCATAGCTAAAAACCTAGCCAGTCGCCGTCCATCACAAGGATACCCTTGTCGTCGCAGCCTTCACGTAACTCATAGAATTGTTTAAGGTCAAGAAGTGCCATTAAGTTTCTCCTCTAGTTCCGCTACGTATTCGTCAGCTTCCATTAGTTGATTCTTAAGGCTATCGTTGCTCTAGTTTCCAGAGAGTCGATGTAGCCCTGTATATCGTTCCACACATCGCGTGGAATAGTCACAAGGTCACGAGACATTAGACACATCCTCCCATTCGTTTCAGAAAGCGAGTACCGGAAGCAGTGATTTCCCAAGCGCCACCGTTACGTCCACTAGTAGTCAGGCACGAGATGTGACCACGGGAAGCGGCCTCCGCTACGAGGCTCGCATTGTTCCGTACATAGTTGGACTGGAAAGTCTTAGGGCAACTTTTGATTGCTTGCAGCACTTTCAGGTAGTCAGACATCAGAACACCTCCCGTACTGTTGCAGGAGATTGTTTGAAAGAGTCCTTATCTGCATACTCTTCGTGCATGTCCTTAATGGCCTCACGAAATGATGTACGTACTACGAATGTCATCAATCCTTCCATACCGTGTGTCAGGAACTGGACAATCATTTCCTTCTGTTTACCATTGGGGACAATCGCACCTGAGCCGACCTGCTTACATAGATGCAGCATATCTTTCTAAGATTGCCTGAACGTCAGACGACATCTTTGCGGTAACGTCGAAGGACACTTTAAATTTCTTTGTCATAGCCATAATAATTTCTCCTATAGTTTTATGCCTTTGTTTCTCTTGCCGACACACATGGATGTCTTACCTTTTACTTCGTCCCATGTGAAAATAAGCACATCTTCGTCAACCACAACCGCAAGAATGTCAAAGTCTCCATCCTTATATTCGGACCTACCGCATCCACCTAGCCTAACCTGCTTGGCATCTCCTGTGTTGGTTTGAACCGTTGTGGCTGTTTTAACCTGAACCTTACTAAATTTACCATCCTTACATACAACCAAGTCCTCTTTACTCTGAGTCAGCATAGGGTAATAGACAGTGTACCCAGCTTTGGTAAATTTGTAGGCTACTAGCATTTCAGAAGCAGCACCTGTTAAGTGTCTTTGGTTCATGAGTAGCCTCCTGTATCAGTGGCAAATCGCCCAATTAGGACCCATCTTACCTTCGGTATCCAGAAGACACCGGAAGTTCCAGTGGTCTCCAACCCAGCGCATCGCTTCTTGTGCGGTCTCAATGACCACCTGAGCAATCTCTTCGGTACGGCAGCCTACTTGGACTTCATCATGTACCCATGCCATGTACGCAAAGTCCCCATCCCAGCCATGCTTCAAGCCTTTCTCTACGAGCATCTCTTCGGTCTTGATAATCCACAGTTTGCAGATGAGAGCACCAGCAGATTGCAGTAGGGTATTCAAGGCAGCGTGAGGACTACGAACGTGTACCTTTCGACCATCCAGACCTTTAATCCAGCGGCGTTTCCACTTCGACTTGTTGCTCACCAGCTACCCATTGAGAGGACTCGACAAGTGTCTGTTGGATAGACTCGCGGAGTGCTGCAATCGCGGGGGTGTTCTCAAGGAATTTCTTCTTGAGTTCCTTACCGCGCTCTTTACCAGCACCAACAATCTGTCCAATCTTCTCATCACCAGCACCATAGAGGAACCCATAGATGAACGTCTTAGCGTTATCTCGGGTAGGTAGTTGAGCAGCTATCTGGTTCTTAGTGTGGATGTCGCCGTTAAGAATCTCGTGAGCGTATTCGCCGTTATCAAAGCGAGCCATGAAGTGAGCCAAGCAGCGTAGCTCAAGACCGGATGCGTCGATGCCAGCCTGAACCCAAGGCTTACCAGTTATCCCATCCAAATGGTGCTCAGCGCCAAAAGCAGCGCGACACTGCTCTCCATAAGGAGAACGTACACCCGGAATTTGCGCAAGGTTTGGGAACGCATGGGTGGCACAACCGTAACTGCTCCATTAGGGTTAACGGACCCCATGAATCTTACCATCCTGGCGACATTAACGAAGCCATGCTTTGTCTCCCTCAGCAGACTGTCCGATTCGCTTCTGAATCATCAAGTACTCTTTAATGAGGTCGATAGCGGCTTGCTTCTCAGGGTCATCTACACGTACTCCTTCGAGTACCTCATCGTCCACCACAGGAGCACCCTTATCGGTGTACTTGGTCGGGACCCACCCAGCCTCTTGGAGTTTCTTCTGAATGTGGTCACGAGACGAAGGGTTAAACACAACATGTTCAACTGGGGTGTAAGGAGCACCAGCAACGTACTCGCGGGTATCAAGTTCGCAAGGCTCACGGCCTTCTCGCTGTGCCTTGTTCTTAGGCTTCTAAAGATACCACCAACTTTAGGTGTCTTAATGCGAGGGTATTTAGGTAGTGGCTTACCTGTTCGCGGATGGCAGAACATCTCAGTGCCACCTTTAGGCTGATACCACGGCCGAACGTTTCGGTCAATTTACGGAGCAACGAAGCGGCGAGCAGCTAACTCTACGTACAACTCTTCGATTGCTTTTGTGTCAAACGGGAACCCGTTGCGCTCTTGTTTAGCGAGCAGCCATGCAGCACGATGTTCAATGTCAACGGCCTCAAGGGATTCTGACCAGAACGTAGTGTATCCTACGTCCGTAAAGTCGATCTCAGGAGGAGTAATGTTTGTCAGAGAGTAGCTTCTCAAGGAGAGCTTTAGTTACCACAACGTCCTGAACGTTATAGTCCATCATCTCTTCGTTGAAGTTCCACCACTCCATTCCGTCAACGTATTCTTCACT
+
22100/.*('%$&&('&'(+:89,,,,<<A=GDDBAGCFHHJJJJJDIJJ9887==<?>?=CJDGGJEEEDJGIGJFGFJGHJJJJIGJJJJDHJGJBJJCGJIJJJFGFJIIJFJHA/--/1**)()*+++**-*,+%&(('&&'))*0038BCA?@EB@@@JJHJHDDDJGEFDJJHGHJJJJI@:9:GJHJJFFJHJJJJJJJJJHJJJJGJJJJJJJGJJJJGJFJJIJGJJGGFJDFGJJJFD??@@@DFFEFECD=<<55578796BCHEHJJJGJJGIJFIJJJJJJHFJJJJJIA@AJD?89=....IJIJFGCDJJJGACFGAHJD=<=BBB=A?;9980021++,13:;<@@BBJIHJHDCGGJFJHIGJFHJIJJC?>D3E999:;::9?::::HJGFFBFGJGJFJJHJJJJJJGJGGJGJGIHHIFGDCDJDGF-,,.'%$$'15:;<<A432-,*)(,**,,-('%&'%%7ABAFDHJJJEGGFD@3???JDEIGEBHBJGJJIJFDICFGJJJFFJJGJJFFEHJHJJFBBEAGJJJJIHFFEEB??BEDGDIGFIIEDDCFHD:;?,,,,51(&&)+/4BAGJIHIJHJDJIEIEFJJIJJJJJJJB>>778IFC@A>>=9>GDCCEEJGJJ>???JJJHGIGIJGFJJJJJFJGEJJJGJGJFFJJIJJJJJHHJJGIJEDEJFABAB@<>>IHGIJJFJGJJHGIHJHGJJHHDIHJGHHF544421100....0.A7@JJJJJIFDFGEEGIFHHHFJEJJ8888BJEJJJHJHGGJEFJJJJJHIFIJGIJEFC6666766DJE2222@BBBFJHDEA=JIGEJEJFGHJJGJFJGHJGJJGJJJJJ???>B=:::=E=JJJHJFJJJJJJIJJEJF6JJCDEDGCBCFB?@FFA8546;75778C@?@AGECAACFHGHEDC?0///5;9;:=>DEDFJ=?:CGJJJHECJEJJJFJHHJIJEHG.---ACFECDJJIJIJHJJGIJJEFJBEA8889CJJJEFJJJJJJJJJGJIGJHJJHFGBJFF??===>B@FJJFJFJFFJJJIJHGGJHJJJGJJHJJIJHGIFHGAJHJJIJJJJJFJCGHHJJGII762236<<;<>DA?@@@ABBEGHEHJJGHJJJGFJEHD=957@CCCJJJJJJIGJJJJJJHJJGJJJJHJJIGFJFJJ@=?=EJJIJAACJHGHJFFEHDGIJHJGJIJGJJGHJJGJIJJA@AAIJ:::;<:<;;=2,,,6CFJJIJJGFHHGGJ8544999<GDJJJEEJIJJHEECEE>>>>HGJGGGFJEJIHJJJJJJJJJJJJJJJHJJJJJJIJGJJFIJIJJEIJJJJFJHJIJJGGJFGHJ=B?EIDHEDJJJHBHJFGJJJFHFJIDJJJJFHEADG@@90FJJJJJJJJJJJIHFCC@@G<EDIJJJIJHGJJJCHBAAB@;<JGIJJJJJFHJJJIJJJEJJJJFFGJDJJJJFCHEDJJJGGJBBJIJDGHJJGDF=<=HIJIJHJCABJEF;;;;D?CCJJ9998?@>JIH>>FEA===>/0//012..78ACJJGDBB??:879679989::;@GDJHJJJJHJF?===A<<=A@@AAHJGGIIJJJIIJIJHJJIJJDJJIJJJJIFJJIHGJIJJFJIFJJJJJB??=@JJIFDEHHJJJGIDIGJHF;:;=J<6566+++,4449;<<DJJJHGGHJHJJ<;;;IJJJIIJDAB@F9989<<<=@HA>JFIF@@@DH?BBCGEJDGEGJJHCCJJA@>;:55167>AEJJFHDCCEFJJJJHHGJJFJJJJHJJJJJHA@?>?8/..,+++,?@C<;DD:::<B::88IJE?>9894444<6/,,,38****5C988CC;;IEFJJJJIHJJJJIHHJHJJEHFJFJJJ?EGCFGJGAD><>@FIHGJA@DJC?@FEJJJJGJJJIJIJJJGJJJIJJJJJJJJJJJJE:66;<<==A??GF=;<<JJFEDA@EGCEDDDFGFE4333AJDJFFJFFCEBJIDBDBFJEFIFGIG;>6234DFJGIFIJJJJGJJFJGGGIJDJFGEFBCCC5;8;----@JHJIDJJJJFJIJIJJ>GB977,88@JFFDJFJJJJJJIJBA@AED<==>?>>=>;////<<777@?D?>>?CHHIGJJEHHJCECAFIGIJGJJJJJJEDAA@DHFJFJ@GJIGIJJGJIHIFFFFHDEE@A@?ABAJJG>><JGIGJIDC>???ECCDD5444975445>?ADA:::<=JEFEJEJGGJJJGJJJJJJJJFEJJFHGGJGCG((((DDDEJJCAEEJHJFHCDFEGGJJGJF8000000/1..)))))).*++-298899;BEADCDGDBCBFJGJJFHJJJJJJICCDCJJJHJHGHJFFJIJFIIIFJECCEDE54449ABHHFFJGGJJGJJFHJJFIJG?=<7663442221*>66,,,+4JGJGGJIJFJJB??FIJJJHJHIBBDCFFGEC8J93++;;DHFHFJHEFGDEDDD7777>A*))((,2;@@EFBEHJIJ>>>?---.****787=ABFDDEJJCBAB@HJEDDE;:::B))))++++*((++10/**+*,--:((((+++40++5=>?EEJDJJEFDH@IJJJJFIJJIJGGDDDHJJGGJJHJJJ<:9;8787:=@EFJFFIJHJJJJIJIJHGGIIEJGJJIJFJJGGGID@>70,,,JFHIJJJFGJFGJIJJJJJA20004339++:9;FDIIJHHF@@HCJJJJHGIJEJJGJJJJD;998<B>>==EHFHJEGJHJIJJJJE=FJJJGJ>:E@EGJHJFJJJJJIJ::::B<?BJJHEI6344>JJ@JIEFJJJ::::EEHJJHGFDHECC5,,,,:<AAAAFHJFG@CCJJJJHJGGCBCAEIFDFHJJHGJHJHIJJE:A@AJJJJIIJFHJJFJJEJJJJJHF''JJJJIDDDCEJFJFJ2000JIJGJJIFJIJHECJJJIJIJFFFGIEJGJGIJHJGJ@J@4223?AF>==>@BDA((((96336@AAAHDJJEJGJJIJGEJH321++''')(-'((((*+)''&(*(+**,200...////66@@DGDJFIDJJJJDFDCBEEFJJJHBBGDFEGJIHEFJJJJGFB4447<;;<GBFGFDEHJGEA=?@8@D62EDJJJGHJFJIIHJJJHJJEFIJJGJJJJJJIFJJECDDJDIDCGJIJHJFJFJJIGHJJJIJHJHGJFJJJJGJJJJ@IA?JGH4*)))8**13,.*'&%&'-.-)'%%%'0348@A?@AAGBDCDGHDF9/..98I:9888@G3222JFJDDDFFJJDGC@AB:;JDGFJHJFGAJD:::;==>7778?222(??;;****835,,--@B4444A@:))%
@Stanford_s2n_3_T7_No_Sap1_3_8_10_23_Linear_5000_158
CCAAATTCCACAAGTTTGGGAACGCATAACGGTAGCACGACCCGTAACTGCTCCATTAGGGTTAACAGAACCATGAATCTTCCGTCCGCTCAGCAACATAACGAAGCCATGCTTTGTCTCCCTCAGCAGACTGTCCGATTCGCTTCTGAATCATCAAGTACTCTTTAATGAGGTCGATAGCGGCTTGCTTCTCAGGGTCATCTACACGTACTCCTTCGAGTACCTCATCGTCCACCACAGGAGCACCCTTATCGGTGTACTTGGTCGGAACACCCAGCCTCTTGGAGTTTCTTCTGAATGTGGTCACGAGACGAAGGGTTAAACACAACATGTTCAACTGGGGTGTAAGGAGCACCAGCAACGTACTCGCGGGTATCAAGTTCGCAAGGCTCACGGCCTTCTCGCTGTGCCTTGTTCTTAGGCTTCTTAAAGATACCACCAACTTTAGGTGTCTTAATGCGAGGGTATTTAGGTAGTGGCTTACCTGTCGCGGATGGCAAGCATCTCAGTGCCACCTTTAGGCTGATACCACGAGCCGAACGTTTCGGTCAATTTACGGAGCAACTCAGAGCGGCGAGCAGCTAACTCTACGTACAACTCTTCGATTGCTTTTGTGTCAAACGGGAACCCGTTGCGCTCTTGTTTAGCGAGCAGCCATGCAGCACGATGTTCAATGTCAACAGCTCCTCAAGGATTGTTGTAACAGAACGTAGTGTATCCTACGTCCGTAAAGTCGATCTCGGGGGAGTAATGTTTGTCAGAGAGTAGCTTCTCAAGGAGAGCTTTAGTTACCACAACGTCCTGAACGTTATAGTCCATCATCTCTTCGTTGAAGTTCCCACCACTCCATTCCGTCAACGTATTCTTCACC
+
'()*+',(%%%%'('',-..1-**+*'%$%&('&%%%533333077=JHHHGEHFJJ;@AHJJIJJIIJHJIGEEEJE::813,4-+%$%%%&(019,,)'%$%%=DJGJGIIDECCHJJJJFJJJJ===@@@A@?DJFJIHJJJJJFIJJJJJIJJJJJJFJJJJJJJJJJJIJJJJGJJJJHJJJIJJJJHJIJJJJHJJJJJGGHJJJJJJJJJJJJJJJJEI>==;======<H?>@>?65576:;4?EEHGJJA@?>778.)(&)'&&6;8863546868CEABAAIJJJJHJJJJIGFGBA::66799:;==80***5=J@=DFFEJCB>???EEEIEA?>:999=888@@BCEFFECFGHGHIGIIIJJJGJJJIGHGEEJHJJGJJEGFGFJJJIJGJJGHJJEJJEFBEF:IJJHGFFHFJJJHFGFGJGIIHIJJJJIJGJJIGGGJHJEJHEFJIJJGJJJIGIDBCEIFJEJFI?600:))341---)'$$$%%%%>BEFCDBGBJJBJIFJHGJJJIHJIJFEHJIFIGJGJJJJJGHFBHHJJIHJJH===>EFFGIJDED?@@AJGJEGJJIJJDDDDJHHDEEDEJ<77673367<CCA><CEDHIACCB?;>56<=FJFJGJJJHDGA?JJIFGHJJEIFIJJJJJIJGEJIIJGCCCDG/,,,**))'&('&&&&'')''&$%$#$$(-.059;<<;@<999GIJHGJIEEHJJJJF))))>8)'&,.0''5:=;;;<6D<678?JJGDGGGGJHACAIEIJJJJJJJHGHJJJGJJJJEEJFHJGJJHIJHHIEJIJGGGJJF?AB@FFFDIFFFIFE?E60?>>EB::957*6*+9:>=>>::;799444,
@Stanford_s2n_3_T7_No_Sap1_3_8_10_23_Linear_5000_159
TCTTCATTCCTTGCATCTTTACCAGCACCAACGATCTACAATCTTCTCATCACCAGCACCATAGAGGAACCCATAGATGAACGTCTTAGCGTTATCTGGGTAGGTAGTTCAGCAGCTATCTGGTTCTTAGTGTGGATGTCGCCGTTAAGAATCTCGTGAGCGTACTCGCCGTTATCAAAGCGAGCCATGAAGTGAGCCAAGCAGCGTAGCTCAAGAAGACCGGATGCGTCGATGCCAGCCTGAACCCAAGGCTTACCAGTTATCCCATCCAAATGGTGCTCAGCGCCAAAAGCAGCGCGACACTGCTCTCCATCAGAACGTTGCCATCCGGAATTTGCGCAAGGTTTGGGAACGCATGGGTCGCACGACCCGTAACTGCTCCATTAGGGTTAACAGAACCATGAATCTTACCATCCTCAGCAACATAACGAAGCCATGCTTTGTCTCCCTCAGCAGACTGTCCGATTCGCTTCTGAATCATCAAGTACTCTTTAATGAGGTCGATAGCGGCTTGCTTCTCAGGGTCATCCTACACGTACTCCTTCGAGTACCTCGTCGTCCACCACAGGAGCACCCTTATCGGTGTACTTGGTCAGGAGACCACCCAGCCTCTTGGAGTTTCTTCTGAATGTGGTCACGAGACGAAGGGTTAAACACAACATGTTCAACTGGGGTGTAAGGAGCACCAGCAACGTACTCGCGGGTATCAAGTTCGCAAGGCTCACGGCCTTCTCGCTGTGCCTTGTTCTTAGGCTTCTTAAAGATACCACCAACTTTAGGTGTCTTAATGCGAGGGTATTTAGGTAGTGGCTTACCTGTTCGCGGATGGCAGAACATCTCAGTGCCACCTTTAGGCTGATACCACGAGCCGAACGTTTCGGTCAATTTACGGAGCAACTCAGAGCGGCGAGCAGCTAACTCTACGTACAACTCTTCGATTGCTTTTGTGTCGAACGGGAACCCGTTGCGCTCTTGTTTAGCGAGCAGCCATGCAGCACGATGTTCAATGTCAACGGCCTCAAGGGATTCTGACCAGAACGTAGTGTATCCTACGTCCGTAAAGTCAATCTCAGGAGGGAAGTAATGTTTGTCAGAGAGTAGCTTCTCAAGGAGAGCTTTAGTTACCACAACGTCCTGAACGTTATAGTCCATCATCTCTTCGTTGAAGTTCCACCACTCCATTCCGTCAACGTATTCTTCACC
+
*..-('((%&'($$#$$%&-.00056444067''''*((((5;BD?@625IEJHFGGIIJGJ@?>@EGJGHJJEC?@FEDEJGJ@??>CEGJJGJJD))*0A@?>2111:BGHBBBBCDGFECDCBCB9ABDFJHJGHJJIJHJIJJJJJGIJGJEJIJFFJJJJFHJJJIJGJHJHJJJJJDEFJJJGJGJHJJIJJJHGJIEJHEDCCD631,+)(/78?BDJFJEJF5555JB<<::;CDJEHJJJJJJJIJFJGEGJJGGJJJJJJJJJJJHGIDJJJJIJJJHJJJJGIJJJJGHJGGJJJJFGJE<;(%$%*&&((%&(()*.28@FJHEGFJFJJGJJJIHEFJEC>>>?;;<JE???B:::<=9@BBDCB?@=<66856795.,,,,369798B;:::?@>77:<DHIJHIJJHJJJJIGFJJGJJHJJJGJEGECDDFJGIJJJEA===>?EBG2DJFJJJEEGJHGFHJDJJH=9?DE>;88D>GGJ@@@@JIIHJJJDDDJJE2222986:JJJJ?>>ADJJFGGIHHJC>=5**111;=:7:1112==?==<55127/944459;;33CGFGHJEEB<312,*)*,1,-.057:9@>>>HDEDGJHFJJIIGCG@@AAHJFEFEEE0000CDIJJJHHGGFHJ>DA>FCCC@?;:::>JJJJJIGDCDEFGE@A@=>>>=??JGDJGHJJJJJGFJD>9;3../:=>?JI>--))**;>11--/8>CGFDCGEIHDJJAAJJJJGE,((HJJHGJG@@@@FHDC:122AJJJGIGJEJHJIFGHJJJJJJHHJJFJJJJIFEFJJJEJFJGBB<DCBDEHGJHGGGEBCDEHJD>96143+5DGF@@=4333BDJFIJBBBDADA@9779DDCCDDFGHEJIHJJGF?;<FEHFGHJJJJJJHJIIJJJGJGJFJJJJJHJJIHJJHJHJGJJHJJJJA+***777@GDJJGJJJGJIJGJFHGJJCJGJGFHGJEJJJJJFFGHJJHJHJJECBAHDCADDDJHIJGJJHJHEEHJFIJGJJHHJJFJHJGHHJGJFJJJJIIJEHJFJIJ-,,,5;-.<<>JHBGGJEJJJJHEEGJJDFJJJJIJFJJJJHDECEHJJJJJGGJFFHHJIJJFJFGHEIFJJJIJJJJFJHDJJJIJDBDBJGHJGJJGIIJJJHGJEJFHIJJJJJJJJFFFJEJHJ8886::643'
@Stanford_s2n_3_T7_No_Sap1_3_8_10_23_Linear_5000_160
CCATAATAATTTGTCCTATAGTTTTATGCCTTTGTTTCTCTTGCCGACACACATGGATGTCTTACCTTTTTACTTCGTCCCATGTGAAAATAAGCGCATCTCTACGTAACCACAACCGCAAGAATGTCAAAGTCTCCATCCTTATATTCGGACCTACCGCATCCACCTAGCCTAACCTGCTTGGCATCTCCTGTGTTGGTTTGAACCGTTGTGGCTGTTTTAACCTGAACCTTACTAAATTTACCATCCTTACATACAACCAAGTCCTCTTACCTCTGAGTCAGCATAGGGTAATAGACAGTGTACCCAGCTTTGGTAAATTTGTAGGCTGCTCACATTTCAGAAGCAGCACCTGTTAAGTGTCTTTCGTTCATGAGTAGCCTCCTGTATCAGTGGCAAATCGCCCAATTAGGACCCATCTTACCTTCGGTATCCAGAAGACACCGGAAGTTCCAGTGGTCTCCAACCCAGCGCATCGCTTCTTGTGCGGTCTCAATGACCACCTGAGCAATCTCTTCGGTACGGCAGCCTACTTGGATTTCATCATGTACCCATGCCATGTACGCAAAGTCCCCATCCCAGCCATGCTTCAAGCCTTTCTCTACGAGCATCTCTTGGGTCTTGATAATCCACAGTTTGCAGATGAGAGCACCAGCAGATTGCAGTAGGGTATTCAAGGCAGCGTGAGGACTACGAACGTGTACCTTACGACCATCCAGACCTTTAATCCAGCGGCGTTTCCACTTGACTTGTTGCTCACCAGCTACCCATTGAGAGGACTCGACAAGTGTCTGTTGGATAGACTTCAGAGAGTGCTGCAATCGCGGGGGTGTTCTCAAGGAATTTCTTCTTGAGTTCCTTACCGCGCTCTTTACCAGCACCAACAATCTGTCCAATCTTCTCATCACCAGCACCATAGAGGAACCCATAGATGAACGTCTTAGCGTTATCTCGGGTAGGTAGTTCAGCAGCTATCTGGTTCTTAGTGTGGATGTCGCCGTTAAGAATCTCGTGAGCGTACTCGCCGTTATCAAAGCGAGCCATGAAGTGAGCCAAGCAGCGTAGCTCAAGACCGGATCAGTCGATGCCAGCCTGAACCCAAGGCTTACCAGTTATCCCATCCAAATGGTGCTCAGCGCCAAAAGCAGCGCGACACTGCTCTCCATAAGGAGAACGTACACCCGGAATTTGCGCAAGGTTTGGGAACGCATGGGTCGCACGACCCGTAACTGCTCCATTAGGGTTAACAGAACCATGAATCTTCATCCTCAGCAACATAACGAAGCCATGCTTTGTCTCCCTCAGCAGACTGTCCGATTCGCTTCTGAATCATCAAGTACTCTTTAATGAGGTCGATAGCGGCTTGCTTCTCAGGGTCATCTACACGTACTCCTTCGAGTACCTCATCGTCCACCACAGGAGCACCCTTATCGGTGTACTTCGTCGGGACCACCCAGCCTCTTGGAGTTTCTTCTGAATGTGGTCACGAGACGAAGGGTTAAACACAACATGTTCAACTGGGGTGTAAGGAGCACCAGCAACGTACTCGCGGGTATCAAGTTCGCAATGCTCACGGCCTTCTCGCTGTGCCTTGTTCTTAGGCTTCTTAAAGATACCACCAACTTTAGGTGTCTTAATGCGAGGGTATTTAGGTAGTGGCTTACCTGTTCGCGGATGGCAGAACATCTCAGTGCCACCTTTAGGCTAAATCCACAGCCGAACGTTTCGGTCAATTTACGGAGCAACTCGAGAGCGGCGAGCAGCTAACTCTACGTACAACTCTTCGATTGCTTTTGTGTCAAACGGGAACCCGTTGCGCTCTTGTTTAGCGAGCAGCCATGCAGCACGATGTTCAATGTCAACGGCCTCAAGGGATTCTGACCAGAACGTAGTGTATCCTACGTCCGTAAAGTCAATCTCAGGAGGGAAGTAATGTTTGTCAGAGAGTAGCTTCTCAAGGAGAGCTTTAGTTACCACAACGTCCTGAACGTTATAGTCCATCATCTCTTCGTTGAAGTTCCACCACTCCATTCCGTCAACGTATTCTTCACCC
+
%%%&'(+%$$$&&&%%*-<>>CEFJFJIHFDGJJJJFFFJJJHFJGIFJEJJJFJJHJGGIJH?<;940,::C=A;CC?@D>JIJJIJJHJ>100-/--/.)*%%#$$&&)*125565765567699437@FEECGDGHFHHGECJJJHJGHJJGIGJ@A@AGF@JJJFGJGJ@AJFEC@=<+CEHJFHJJJJJJJJCEFHJIGJJJIFIJJJHIDGJHJIJDHDECEJJHFJ@@@:;>GJG=<6-,*-+3+,@BDEGCGJFFFF6;8**&%)+&'0))*55777BEEFDIFJJJIJHIGJJJJHHJIDAFAACCFJJJJJJJCA98889-))''''(970:??EJJGGFHJJJJFJJHIJHJJFJEFEBCBJI((((FJHIJJGGJJHC>><<@GDCGJGHEC@BBCHJGJJHGIJGJJJJFJIJIJJIFJJHJJJJIJHHJJGFHJIIJJJJJJJFDFGIJHEGJIDGHCFIJHIJJHIJJJFJIB@@?EF:433466==@B@<<<HJJEHJJJJGJFFFDABEGIJEHEGFGDFGBHDB;;99:44234<9?BAFFEIDDFEIA@DGFA?@BABJE@AGGJHHFGFA<<??>@8?6)BJEDDCECGGHEBHJ/(((&))301AHDJEJCHDBEAAA@4,))(((J;4/0/-1<=AAA@@BJJHDFFJF<<;;CEDFJDEA@ADDHFGFJJE0//0)))))&'')(***,-/?>>@BJF@C?A<IJGJGJGEGJHFJIII=JFHEGJJJJGGFJGJJHJIEEHI?<<;;=:DDDBEHIHGAADEGJJFE<;;;>***+5**++)&''&&)).5;BEG0000:7655EEIIFBDCC@@DJJFJHJHJGJJH****23EAA1FHJEEFJFCB?852/21449..=9999<;:3300119755;:BJGJIGJFJHIGJGGIJJIJGJJIJJHFG=<=FEGJJJJJGJJJFJIJJDGIFGJCD::::<@AFCDCEJFFE?:>>6982455@@FDJJC=<;;>?FDHEHEDBCBCHHJHJHEC?A@?JC???=ADEHJJJDCCFC>>;6664(((),,.47>;::;656@@?>;:67-+++(&%%+5ACHJJ@F=>J;CD;EC>==@AJFDFI=<<>BCJC5.:;BJJJGIJFJJJJJIJGJJJJJJIJ?>>?JJJIDJJHGJFCIC<JJJGGHJIJEDEDJHFGJIGJJJFJJJGFHJJJGIHEBCJJJA@<<('((+***62246:4:::=>CDA776>=611137441+**,31--+,../.-+,-@AD?>=?HCEGG@A@??>EJJJFJGHEFCBCCEHA?A@BD;8;<<=JIJHJJGHJJDCCJGIJEJJJFJGHHJGJJFJJIJHHGEHJJJGJJGJJJJJJJJJJJFC@ADFJJGJJJJJJJHGIGJJIJHGHGHGIJJJGEJIJJJIJFHJIGHGHGGFCGFFJ@A=;;;B;8777'&&&('(+++()+*&0/0:<<<.@CJJIHJEE?FDFHDJJJIJHGJ;:::A@AEFFJFCCCEHJJJIJIEJJJJ@@?AJJJJJJJJJJJJF=:9:655FJFEDJJJHEGGIJJJJIJJJFJJJJHJCHED=<A>>@GGJEHHGJJJJJJJJJJJIJJJHEGFGJFFIBHJJJGFGC?==A>===9///JJJGEFFJGGJJJEJJHIGHJJ>?@HGJJIJJJIJHJJHJDJJGGJF;446JIJJJJIJJJJJJIHAA@@HFFJDC8&&&'),((%%&(,,23:::;ACB@JEGJHEGH43325,+++,('')??@@CCFHHCDFEEDGHJIJJJJJJIJJIJJEFABCFJFFHJIIJHJ?<>>>EDAEEDFA?BAFJJJIJJJJJFDBJGGEJJJIEJJJJJJHGHFGHEHIHJJHJIHBABC?AABDEJJJHJJFF>9,+''&'.1.<>??AACCDHDFC?>?CC>HDBEEDFAA@AJD@@@@BFGFIJHGJJJEHIIH2.''(;;JDDDJHED?;::954./+,,21011889:<@JJIJJJJHHEHJJFGJGFJGJJJJJEJJJJFJJIJJJJGJJJJDFHCACCFCDHEEEHIEFFIFBAAABD=44)'
@Stanford_s2n_3_T7_No_Sap1_3_8_10_23_Linear_5000_161
GGGCGGAAACTGCACGGTCGAATTGGGTGTCTCGTTGTAAGCATGAAGGCGAGACAATGCGTGTATACTTTAAGGAGGTATAAGTTATGGGTAAGAAAGTTCAAGAAGGCCGTGAAGAAAGTCACCAAGTCCGTTAAGAAAGTCGTTAAGGAAGGGGCTCGTCCGGTTAAACAGGTTGCTGGCGGTCTAGCTGGTCTGGCTGGTGGTACTGGTGAAGCACAGATGGTGGAAGTACCACAAGCTGCCGCACAGATTGTTGACGTACCTGAGAAAGAGGTTTCCACTGAGGACGAAGCACAGACAGAAAGCGGACGCAAGAAAGCTCGTGCTGGCGGTAAGAAATCCTTGAGTGTAGCCCGTCGCTTCCGGTGGCGGTATCAACATTTAATCAGGAGGTTATCGTGGAAGACTGCATTGAATGGACCGGAGGTGTCAACTCTAAGGGTTATGGTCGTAAGTGGGTTAATGGTAAACTTGTGACTCCACATAGGCACATCTATGAGGAGACATATGGTCCAGTTCCAACAGGAATTGTGGTGATGCATATCTGCGATAACCCTAGGTGCTATAACATAAAGCACCTTACGCTTGGAACTCCAAAGGATAATTCCGAGGACATGGTTACCAAAGGTAGACAGGCTAAAGGAGAGGAACTAAGCAAGAAACTTACAGAGTCAGACGTTCTCGCTATACGCTCGCT
+
&&&&(,**)''%%%$&%%$%&'/25<CJJHJJFEIGJEHIFJ56117854)(').369?B?AGEFJ>=<AIEJJJHJJEJEGDCDCAJ?>>>-***352//(((*9AAHHHJGFJDGJEF<<==DJGJJJJJGED=JIFJJHJFHIIJHGFJIJJJJJJHBCCC>HEHGFIGJGJIJJJJJJJJJGJJJJIJFHIGIFJJHJGGHHJJJHJJJJEJJJHG==FEGC>D5127=0000JEIGHHF?96BBCECDHDCDCCGJJFJFJJGEJJJJIIJIFJGBB?JEJJGJJJDFJJIHF<;<@=@?>A@@32.0.-.111223:;87:JJJHFJJIJJIJ>:<;<BB?999:@D:9::>98+(''-&',4CJHJFFJHIJJFFFDJJJJHIJJIJGJEIJJHHDGJJJJJFJFJJFJHFFJD@>?<4=?JFGGFFHDEGHJGHDGFJJGJFJJHHGFGJHJJJJJEEJGJJHHFHHJ?9999DGC:;==BFJHGEFCDEDHFDA@>?98893/.12...,++12?HEJEIFJEGHGJJJHHJJHJGEJEGIIGJJFIEJJJJJJJJFJGIJJIHEHFHJJFEFFJFA111-()@CDDEJHJJFJHJJGJGJH?=>?>EDCJJGHFJGIJJJJHFGJHDFGEIIGIJHIGH>;>ICDGGJHGEDFJGFCCDJHDGGJA@BCD.---:99ABEJGIECD0+)&
@Stanford_s2n_3_T7_No_Sap1_3_8_10_23_Linear_5000_162
CGATATCCAACAGAACAGGCTGAGTCCTCAATGGGTAGCTGGTGAGCAACAAGTCAAGTGGAAACGCCGCTGGATTAAAGGTCTGGATGGTCGTAAGGTACACGTTCGTAGTCCTCACGCTGCCTTGAATACCCTACTGCAATCTGCTGGTGCTCTCATCTGGAACTTGTGGATTATCAAGACCGAAGAGATGCTCGTAGAGAAAGGCTTGAAGCATGGCTGGGATGGGGACTTTGCGTACATGGCATGGGTACATGATGAAATCCAAGTAGGCTGCCGTACCGAAGAGATTGCTCAGGTGGTCATTGAGACCGCACAAGAAGCGATGCGCTGGGTTGGAGACCACTGGAACTTCCGGTGTCTTCTGGATACCGAAGGTAAGATGGGTCCTAATTGGGCGATTTGCCACTGATACAGGAGGCTACTCATGAACGAAAGACACTTAACAGGTGCTGCTTCTGAAATGCTAGTAGCCTACAAATTTACCAAAGCTGGGTACACTGTCTATTACCCTATGCTGACTCAGAGTAAAGAGGACTTGGTTGTATGTAAGGATGGTAAATTTAGTAAGGTTCAGGTTAAAACAGCCACAACGGTTCAAACCAACACAGGAGATGCCAGCAGGTTAGGCTAGGTGGATGCGGTAGGTCCGAATATAAGGATGGAGACTTTGACATTCTTGCGGTTGTGGTTGACGAAGATGTGCTTATTTTCACATGGGACGAAGTAAAAGGTAAGACATCCATGTGTGTCGGCAGAAGAGAAACAAAGGCATAAAACTATAGGAGAAATTATTATGGCTATGACAAAGAAATTTAAAGTGTCCTTCGACGTTACCGCAAAGATGTCGTCTGACGTTCAGGCAATCTTAGAGAAAGATATGCTGCATCTATGTAAGCAGGTCGGCTCAGGTGCGATTGTCCCCAATGGTAAACAGAAGGAAATGATTGTCCAGTTCCTGACACACGGTATGGAAGGATTGATGACATTCGTAGTACGTACATCATTTCGTGAGGCCATTAAGGACATGCACGAAGAGTATGCAGATAAGGACTCTTTCAAACAATCTCCTGCAACAGTACGGGAGGTGTTCTGATGTCTGACTACCTGAAAGTGCTGCAAGCAATCAAAAGTTGCCCTAAGACTTTCCAGTCCAACTATGTACGGAACAATGCGAGCCTCGTAGCGGAGGCCGCTTCCCGTGGTCACATCTCGTGCCTGACTACTAGTGGACGTAACGGTGGCGCTTGGGAAATCACTGCTTCCGGTACTCGCTTTCTGAAACGAATGGGAGGATGTGTCTAATGTCTCGTGACCTTGTGACTATTCCACGCGATGTGTGGAACGATATACAGGGCTACATCGACTCTCTGGAACGTGAGAACGATAGCCTTAAGAATGAACTAATGGAAGCTGACGAATACGTAGCGGAACTAGAGGAGAAACTTAATGGCACTTCTTGACCTTAAACAATTCTATGAGTTACGTGAAGGCTGCGACGACAAGGGTATCCTTGTGATGGACGGCGACTGGCTGGTCTTCCAAGCTATGAGTGCTGCTGAGTTTGATGCCTCTTGGGAGGAAGAGATTTGGCACCGATGCTGTGACCACGCTAAGGCCCGTCAGATTCTTGAGGATTCCATTAAGTCCTACGAGACCCGTAAGAAGGCTTGGGCAGGTGCTCCAATTGTCCTTGCGTTCACCGATAGTGTTAACTGGCGTAAAGAACTGGTTGACCCGAACTATAAGGCTAACCGTAAGGCCGTGAAGAAACCTGTAGGGTACTTTGAGTTCCTTGATGCTCTCTTTGAGCGCGAAGAGTTCTATTGCATCCGTGAGCCTATGCTTGAGGGTGATGACGTTATGGGAGTTATTGCTTCCGATCCGTCTGCCTTCGGTGCTCGTAAGGCTGTAATCATCTCTTGCGATAAGGACTTTAAGACCATCCCTAACTGTGACTTCCTGTGGTGTACCACTGGTAACATCCTGACTCAGACCGAAGAGTCCGCTGACTGGTGGCACCTCTTCCAGACCATCAAGGGTGACATCACTGATGGTTACTCAGGGATTGCTGGATGGGGTGATACCGCCGAGGACTTCTTGAATAACCCGTTCATAACCGAGCCTAAAACGTCTGTGCTTAAGTCCGGTAAGAACAAAGGCCAAGAGGTTACTAAATGGGTTAAACGCGACCCTGAGCCTCATGAGACGCTTTGGGACTGCATTAAGTCCATTGGCGCGAAGGCTGGTATGACTGAAGAGGATATTATCAAGCAGGGCCAAATGGCTCGAATCCTACGGTTCAACGAGTACATTTTTATTGACAAGGAGATTTACCTGTGGAGACCGTAGCGTATATTGGTCTGGGTCTTTGTGTTCTCGGAGTGTGCCTCATTTCGTGGGGCCTTTGGACTTCACCAGAATAATCAAGTCGTTACACGACACTAAGTGATAAACTCAAGGTCCCTAAATTAATACGACTCACTATAGGGAGATAGGGGCCTTTACGATTATTACTTTAAGATTAACTCTAAGAGGAATCTTTATTATGTTAACACCTATTAACCAATTACTTAAGAACCCTAACGATATTCCAGATGTACCTCGTGCAACCGCTGAGTATCTACAGGTTCGATTCAACTATGCGTACCTCGAAGCGTCTGGTCATATAGGACTTATGCGTGCTAATGGTTGTAGTGAGGCCCACATCTTGGGTTTCATTCAGGGCCTACAGTATGCCTCTAACGTCATTGACGAGATTCGTACGCAAGGAACAACTAAGAGATGATGGGGAGGATTGACACTATGTGTTTCTCACCGAAAATTAAAACTCCGAAGATGGATACCAATCAGATTCGAGCCGTTGAGCCAGCGCCTCTGACCCAAGAAGTGTCAAGCGTGGAGTTCGGTGGGTCTTCTGATGAGACGGATACCGAGGGCACCGAAGTGTCTGGACGCAAAGGCCTCAAGGTCGAACGTGATGATTCCGTAGCGAAGTCTAAAGCCAGCGGCAATGGCTCCGTACATTATGAAATCTTCCATCCGTAAGTCCGCATTTGGAGGTAAGAAGTGATGTCTGAGTTCACATGTGTGGAGGCTAAGAGTCGCTTCCGTGCAATCCGGTGGACTGTGGAACGCCTTGGGTTGCCTAAAGGATTCGAAGGACACTTTGTGGGCTACAGCCTCTACGTAGACGAAGTGATGGACATGTCTGGTTGCCGTGAAGAGTACATTCTGGACTCTACCGGAAAACATGTAGCGTACTTCGCGTGGTGCGTAAGCTGTGACATTCACCACAAAGGAGACATTCTGGATGTAACGTCCGTTGTCATTAATCCTGAGGCAGACTCTAAGGGCTTACAGCGATTCCTAGCGAAACGCTTTAAGTACCTTGCGGAACTCCACGATTGCGATTGGGTGTCTCGTTGTAAGCATGAAGGCGAGACGATGCGTATATATTTTAAGGAGGTATAAGTTATGGGTAAGAAAGTTAAGAAGGCCGTGAAGAAAGTCACCAAGTCCGTAAGAAAGTCGTTAAGGAAGGGGCTCGTCCGGTTAAACAGGTTGCTGGCGGTCTAGCTGGTCTGGCTGGTGGTACTGGTGAAGCACAGATGGTGGAAGTACCACAAGCTGCCGCACAGATTGTTGACGTACCTGAGAAAGAGGTTTCCACTGAGGACGAAGCACAGACAGAAAGCGGACGCAAGAAAGCTCGTGCTGGCGGTAAGAAATCCTTGAGTGTAGCCCGTAGCTCCGGTGGCGGTATCAACATTTAATCAGGAGGTTATCGTGGAAGACTGCATTGAATGGACCCGGAGGTGTCAACTCTAAGGGTTATGGTCGTAAGTGGGTTAATGGTAAACTTGTGACTCCACATAGGCACATCTATGAGGAGACATATGGTCCAGTTCCAACAGGAATTGTGGTGATGCATATCTGCGATAACCCTAGGTGCTATAACATAAAGCACCTTACGCTTGGAACTCCAAAGGATAATTCCGAGGACATGGTTACCAAAGGTAGACAGGCTAAAGGAGAGGAACTAAGCAAGAAACTTACAGAGTCAGACGTTCTCGCTATACGCTCATC
+
,)'&'(+/112'%%%%&'''))&'',/513:;:::;966668A5555FJJJJJJJJJJJJJJHDFDFJJJJHJJJIJHJJJEJJJGJFJJJHHJJJJGJFE5555;:=?BAACJJJIGJGJJJJHJHJJGIJJJJJJJJJJGEHGJJIGDDBCHDHA88.,&$$*)*0/0BEGJHHJJIJJJJJJGIJJJJJHJJGJJIJFJJIJJIIFJFJHJJJJJJGJFJJHJHJGJJIIDHJJIJJEIJJJJHHJGJHJJHJIJJJJHJJJJIJJJJEJJEEJJDFHHHJJJGHJIEEEEGFJJJJJJJGGJ@?@@GJIJEEHA?==;;555FBIFJHEHFJJJJJJJHIBB>---.<A@<=AHEJGGJJIHIJJIJIIJJJJJJFAAB?***.420/01E;:::.---DDEIJJJIJJJHJJJIHGGJJJIIIJJIJJ:??CJJEFGFJHJEJEJJIFEJDIIJJJJFGJIJFCBEEBEDCFFJGJJHJCE92?@BJJGJJJIJIJJB@.,,,>?BFABBDJGJHHFJJJJJGJABBDFBDDABDBHJIGDFGEJGJHFGHJJGJJJJJJDCC???@DFA:<:5/,,.CJDFDDEDGEJ@@?@G;<;=HJJIJJJJJGJHCHJB7--?ACH>455741129@@>=><;;<7420)++***4JJ+++,>DDDJGDIFJHGIDJE8777<B@,,**(('(****+;CCDJJJGJJJJDJJJJGHIJJJHJHGGGFA?@JJJGA==B;99:;HFJIJJJJ?;878)()-811;@@CCFEFIJFJJHHJHHG>=?BJJJJJJJIJIJIJJIJJJJJJJIIJJJGJJJJJJJJA''/.-/@ADEEAEB4300+2'&&4///1:;;C;;81122=HGHJJJD=<IJHGJJJJJJGJIJJJJJHJJIJJFJJJJH/../@JGIGJJJEJJEJJJJFJJGGJJJJJJJJJGHJJJJJIJJJJJHJGJJFJJJCHJJJJJJHJJJG@AD?FJGJHEFJJIJJGFIHIJFJHJJJFJGJHHEJH:999@GHJJIGJGJFIFIJJIJJJCCEJJHJJHIJJJJJIJJGFBJ544459:;@>=>?JJJJJJJJJJJJJJEDHJJJGEGJIJJGJJJJJGJJJJHJIJJJJJJJIJJFJJJGJHJJJJJHIGFGJA:,ACDDA??AFA9JGGJJHJJJGJJGD<::=???A;<;;??;>8*+/>>BFGFHFJ?=<944H@IIJJJJHJIJGJFJGIJHJJJJHEIJIJJHJGHGDIJJFFGJFDCCDGJ@B????A@>643464-89BGFHJFJJIIJJJGIJ@AAAGJGGJJIJJJJGCA??FJHEEBBEHIJJJJEJC>?IJIJJJJJJFGJJJJJJJJJJHCBACIIJBCCGIJEGGGICC>=((((ABBE=--,**)+/0AFGDDEHA7887;8*))+;=?FDBDIJGHDCE?@@@JFGEDIJHHFJJJGDACACEGIJEEEGJJHGJJHDEEFHJJJJJJHHGJIHGEGFGJGEHJJJEHEEJJJJJJGJHII7778@>??<1227CFBFFHFHHJG==>7888:;==?>CEJHFIHJJJJHFBBBBHGFHFGIFFFJJJJFIJJJJJJDDEEJIFHJJJJIFHJJFIDEJHJHJHIHJHJIFHFIEFGDFFIGFJHIJFDCA@1+-GHJJJJGEJEDFDFFJGJEGFFEGJHHJGGHJIFJJGJEJJHJFJJFGJIJJGEIHJJJIJJIJDHFHFJJEIHCDFA><=CJGDB@@@CFHJHGJEIEFFDFHEAABCJJFDC@DICCBCBBCBBCCDFBBA?AIBAA>@@;:324672112?,+++0/.//-1@CCDC@JA>JEJFDDACADDDDC@>?>;<<<DFGJCCDFGGEECDDCHHGDGDGJGCFFDFAAAAECJFJGEA@BBCABA86----71-**36==D?DHEGAADCEHDFJJJEECBBDCBCDGFGHCB@@@BBJFGJJJFDBABBCGDBCEEJIHHGFFCFEGJFFHGGEGDDCCEGGIGFF@@@A1IHJHJGGFDEEEA@?@BBFFDAAACECBABBGHDGJFEGCBA@:DDDDDDDCCEGHIJIECBBCDDBBC;99A>==>@GDFCBDEJHIJJDACCJE@?>8880110DCDD@?@=@@///0=<<=DBCDCFCBDCDAAAADCDFGGFA@@ABDDEDEDGEECDA@??CACA?BACBBCGHGCBACACCBEBBCEBBAA??@AA>?<<<=ACEEEHDFECEBECBD??<=H:67ECCBB@>====>?AAABBCC@J877@CDEHCBA?:974237=CCAAA?@??????@@DDBBABCIGEDDCDA;;<=FGJDJ;;;;CCGH;5322/(%%%*;889:>@??@@ABBADFCAA??CDFDBA@;;;<BCA@?>B>?>=>>E444<977>88;JA=@7555>BBJB???CDEEGCCHCFGGJA?><(('*+-(%%%%7?ACCEDFDEEDJBBBAEDC@@ACJDDDEGEFDBBB@CBDHFGFFJGICEDFGHHJGC==>?FIJHGG;999<0/+,+,,854/64.))));>DE6446977333,+*)+,-))8<BBEGJGJJJIJFFJJJ744BEFEEJGJEJCEFHJGFAFC=CEGHHJJFGBBCDHFBAAEAIJGG>===GBABAECBCDCCDDFIDDCEDDDEDDEHGEAABDDGHHGGHB>><=??ECFDDJDCCDEJJGDBB@CBBDDEDBAAA@@A@CA@BEJFEFDFFJGCHDEIFGE>=<<)'''?B@BEHEHIHEDFDFEGEFIC@A>?A<><?EA@?@BFFGJEGC@BD-())+8::;JEFJD=<64225@GECGEDBCCGDBBBEJCFFDDBDBADJJEEJID?AA>@@BJCC:9:=32+(((0?CHDCFECBA@CD@??@ABBABABGCCB33330+'%&&(/0101@DC@FJGGCCGEDAAEBEDDEEGBCBCDCIGIEHFIGJJJGFGHGJEFDDBCBEEDGJJEHFFIDJFFJGJJFEA@ABCCFEGFDFFCIHJHB?>?AABCJFCGFHFFFDCBDECCFBCCDEFHHIJDBACCABA>>?0-(&$$$$'&)-./77;=<9;>DDEB?64110011//22;DABAACBADECCCBBEBDCDDDGCEEDD@@AEJJHEGGGE@>ACEEIDJEEIJEDGEFEEBI;;;981***,*+8<@++++@?@AABA@><33@ABFGDFDGDEJFFFBCAFFEDFDBHBCCBCADBB@@BEABBB>==>JGEDFGDIB@ABCJEGDFDDJCDBFFJG?=70***(+,8>?A??<==<@AEEHEEDFCAACBBA6666@HGJJEJHJFE@::::;JEJEIHFHIGFIF@=<<>67877773333?AA@?>@??BD=BFFGJGGFFGFEDE=<<?DC8777:DEFEEHIJJFDJFEBCCCFHJ<<A@FHJFGGGEBABABAA@BJ9?)(018821,.2223CA@>>@EEFGJIECFFDDFCGEEFFDCCCEHGA@@?C-,,-;-,%$%+,(''++8;=EHDGEDEA@@@FGBAA@;9::@A<:::<>@HEJEFDCBDAACDGEDDEIGGJEJDJD=)('+.40.*)*+1113><AC@A?@=;<<B?><BCFGDEGFEGEGJHJJFIJHJJJJJEJJIJEGDFHIJFB>-)((*=>IJFJJEJJFGEFJJFJJFE7777IGEJJFIJEA@@BFE=>91//0;BCA@@ABBA?CFDFJHGHHJJJFFJGGDFGJFEFFFFJ?<;<:97;7<2113355@@GIJJEJHFHEFEHGHJFFDEFGJHIGDGDGCECDDE@BAAA?BABDJFFCBADHD@@??@=<=?CJGHCDFEJJDCDCCJAB,,,,CGFHDDDDC....232*)(&&)%+09:78=54449<;99>BBJIBD@ACA?><>>?000.112@BEIC@??AB0/..2233BGJIEEGJGEIJGJJJIJJJJJAAABDECGJHEHEFCCG@@??IFEIBFDDIEHDBC@43445;<8888:AFFGFGGJCDGIDDHEEBEEEBEFIFECGHCJ;::9:778,,,,:;AFFGHBACDGJ?DDBBCEGIEDHEECCDCCCBAB@AAADFIJFDJHEDFACEFA@>=>:54849;==<89DDDBBCBDJFB@?:AA>AAAAA?>?@:3(&
@Stanford_s2n_3_T7_No_Sap1_3_8_10_23_Linear_5000_163
TTTCGTGGCAGTCTCAAGAGATGTTTTCGCATTTATCGTGAAACGCTTTCGCCGCATTTTCGTGCGCCGCTTCAGCGCAACGGGTTCCCGTTTGACACAAAAGCAATCGAAGAGTTGTACGTAGAGTTAGCTGCTCGCCGCTCTGAGTTGCTCCGTAAATTGACCGAAACGTTCGGCTCGTGGTATCAGCCTAAAGGTGGCACTGAGATGTTCTGCCATCCGCGAACAGGTAAGCCACTACCTAAATACCCTCGCATTAAGACACCTAAAGTTGGTGGTATCTTTAAGAAGCCTAAGAACAAGGCACAGCGAGAAGGCCGTGAGCCTTGCGAACTTGATACCCGCGAGTACGTTGCTGGTGCTCCTTACACCCCAGTTGAACATGTTGTGTTTAACCCTTCGTCTCGTGACCACATTCAGAAGAAACTCCAAGAGGCTGGGTGGGTCCCGACCAAGTACACCGATAAGGGTGCTCCTGTGGTGGACGATGAGGTACTCGAAGGAGTACGTGTAGATGACCCTGAGAAGCAAGCCGCTATCGACCTCATTAAAGAGTACTTGATGATTCAGAAGCGAATCGGACAGTCTGCTGAGGGAGACAAAGCATGGCTTCGTTATGTTGCTGAGGATGGTAAGATTCATGGTTCTGTTAACCCTAATGGAGCAGTTACGGGTCGTGCGACCCATGCGTTCCCAAACCTTGCGCAAATTCCGGGTGTACGTTCTCCTTATGGAGAGCAGTGTCGCGCTGCTTTTGGCGCTGAGCACCATTTGGATGGGATAACTGGTAAGCCTTGGGTTCAGGCTGGCATCGACGCATCCGGTCTTGAGCTACGCTGCTTGGCTCACTTCATGGCTCGCTTTGATAACGGCGAGTACGC
+
&)+'$$###',-*)'(015J8:BJEJHJBDEHJJ<<3334EIJH///.2,+,+'))))5=*'((.0145453---/++*+0--67@:<;9960-/9>JA=JJJJFJE@@@@IJHIICHIBABBFGBA?<=GEGJGEDHJJJGJHECEDIJGJDG=HGJEABA@FGJHFEEBFGJJJJJJJJ====JGFEIIJ?>@IJJJGCA;:88::FGHGGHJJIGJJJEJAAAABJGH<;<=C=*))*4999EHJJJJJJJJJJJJJJJIJJJJIJHHIJJJJJJJJJJHJJJJJJJJJJJHHFGJJFJJJJJJJJIJJJJHJIJJJJJGGJJJJJD?<<:<6557@@ADCJIJJHDD==>FJFHJJJJJJJJJEJGJJJJJJHHGHHJHJJJG:CJJGHGHJJJJJ6544>>=A@ACE?=-**)*;<JHJJJHJJJJJJJJJJJJJJJJJIJHJHBCFEGEEGIJJJE>CF????JGB@@?A@=:+*++=;;>D@54233/-,,/23CDEJJJJJHJJ.....FJIJIHJJJJJHJJJJIIJJJJJJJJJJJJJJJJJJGJJIJCDCCJ@@A@HJJJJJJHFGDJJJJJBBCCJJGJFA@B><811/123))((()0//23ABBCBF@DJIHJGB@>?@@CDBA>55567<<999:?2;HJJJIJJIJJJJCBCDJCACACIFEJJ4444A;>20../.2208<>@AF2JJJJJJJHJJJJJIJIJJIJJJJJHGJEJJHGJJJGJJIJJJJJJJHJECJDCHJJJGJJJJJJJJEGHEFDBFGIJJIGGJHHJJIJFJJJ?899AE@ACDDIGJJIJIEHHFJJEGJHDBBC0-+*+,-,,/79853.58;=7667>BJ5666FDEGJJJJJJJJCFB5544552*
@Stanford_s2n_3_T7_No_Sap1_3_8_10_23_Linear_5000_164
GGCTGCTGGTCTATTCGAAGCGTCTGGTCATATAGGTTTTTATGCGTGCTAATGGTTGTAGTGAGGCCCACATCTTGGGTTTCATTCAGGGCCTACAGTATGCCTCTAACGTCATTGACGAGATTGAGTTACGCAAGGAACAACTAAGAGATGATGGGGAGGATTGACACTATGTGTTTCTCACCGAAAATTAAAACTCCGAAGATGGATACCAATCAGATTCGAGCCGTTGAGCCAGCGCCTCTGACCCAAGAAGTGTCAAGCGTGGAGTTCGGTGGGTCTTCTCTGATGAGACGGATACCGAGGGCACCGAAGTGTCTGGACGCAAAGGCCTCAAGGTCGAACGTGATGATTCCGTAGCGAAGTCTAAAGCCAGCGGCAATGGCTCCGCTCGTATGAAAATCTCCATCCGTAAGTCCGCATTTGGAGGTAAGAAGTGATGTCTGAGTTCACATGTGTGGAAGGTTAAGAGTCGCTTCCGTGCAATCCGGTGGACTGTGGAACACCTTGGGTTGCCTTAAAGGATTCGAAGGACACTTTGTGGGCTACAGCCTCTACGTAGACGAAGTGATGGACATGTCTGGTTGCCGTGAAGAGTACATTCTGGACTCCCCGGAAAACATACAGTACTTCGCGTGGTGCGTAAGCTGTGACATTCACCACAAAGGAGACATTCTGGATGTAACGTCCGTTGTCATTAATCCTGAGGCAGACTCTAAGGGCTTACAGCGATTCCTAGCGAAACGCTTTAAGTACCTTGCGGAACTCCACGATTGCGATTGGGTGTCTCGTTGTAAGCATGAAGGCGAGACAATGCGTGTATACTTAAGGAGGTATAAGTTATGGGTAAGAAAGTTAAGAAGGCCGTGAAGAAAGTCACCAAGTCCGTTAAGAAAGTCGTTAAGGAAGGGGCTCGTCCGGTTAAACAGGTTGCTGGCGGTCTAGCTGGTCTGGCTGGTGGTACTGGTGAAGCACGAGATGGTGAAGTCCGCGCAAGCCCGCACAGATTGTTGACGTACCTGAGAAAGAGGTTTCCACTGAGGACGAAGCACAGACAGAAAGCGGACGCAAGAAAGCTCGTGCTGGCGGTAAGAAATCCTTGAGTGTAGCCCGTAGCTCCGGTGGCGGTATCAACATTTAATCAGGAGGTTATCGTGGAAGACTGCATTGAATGGACCGGAGGTGTCAACTCTAAGGGTTATGGTCGTAAGTGGGTTAATGGTAAACTTGTGACTCCACATAGGCACATCTATGAGGAGACATATGGTCCAGTTCCAACAGGAATTGTGGTGATGCATATCTGCGATAACCCTAGGTGCTATAACATAAAGCACCTTACGCTGGAACTCCAAAGGATAATTCCGAGGACATGGTTACCAAAGGTAGACAGGCTAAAGGAGAGGAACTAAGCAAGAAACTTACAGAGTCAGACGTTCTCGCTATACGCTCAC
+
*+*+)))&%&&'&%$##$'/<<:::444122220..)***-,01=BFHFJJJJJJJJJJJJHFGFHJIEECGJFF:4567JIBAACHFEFEEJJIEJJJIJJJGJGJIGHIFGJFJJJJHJGGBC5555HJHEEFCJJGJH??@;9755@DD+***0044/,)()%%;@;;;<IFGJ8/21,.;87:?BHJJAA@F?=4122?FHIFGFJJE>666-,,,.2(,,,-8796.../A>>=99::,,)EJEIJIJJJJGJJJGIJJIJIGJHHG:777EJFJ@?>:;,-../-//128:9;?=822?BGJGJECFJJFIHJJGJJJFEBDJJJF@@@@DJJIJG@@AIGJHJCECDJJEJAAAHGIJJJJHIGJIJIJJEICJEJIJGF??>?A50/3445689999'()0;>=JCDDCIJBFFDHDJJHGEHJDFHB@>6688843+***7::<11117=,+**&(%%'&&'&(%&&'/039BCB@@@BJFEIJJHJJGGDDGJJ7664B6888EDA><,''6FGIJGJFGJJJJJIHJJJGJJJJJJJJHGJIJHGIGFEDHJGJHIJJJJFAFAJ6655*)))+)(()-5579::990/./666;899;98*)''(,+)*''$$%%((***+,334---.?;;82/0455477<;612<==???FFJHFEGJJIJJJJIJGJJGJHFHJHJJJJIJHJJJJIDH557?>8889;4867@GFIJA?A@IJJHGHJIJJIJJFJJHFD?6-**.34657?7888FFFHEFEJJGIFIHJJIJJFJJJJJGIFJIJJEJHGIJJEGJJJGEJGE@@@BJIEJFIHJED70???ADEDFJEEDGJEGCBCHE<<:<;33216?EJEFJJIJHFGIJHJHIIJJFHJJGIJIFGAFJIJIIJGFFHEEDEIJJJGJFHDABCB=:56688G>=>=FIJIJJIJHJJIJJJHJJFJJJJJJJJJHJHFJFGGJJFHJJEC6555;211/,0(&&&&'&'+*77961:;<JGIJFGFGFEDDDEJFEDFJJFJIGEIGFHJJGEHCECEJJJIJJJHJJJEDDDHGJIGJJJJHEHJDFJJJJFFHEHFJJFF66559:56;866>B<>>?C86557..3)%&42462/21(-..3=4444;EGIEEEEJJHFGEFEDGDCDEJJJEE?=;<EGGEHFFFGEEJEIEEFEFEIIGHFHHEDEFIJFFFEJJJFJGDJJEFGJFFJHJIJHJGGFHJGHI;:::JDDABACE675699;;EEGJHJFEHIIEFIHEEHEFA@@>=>:::99650011???@EE;:893210/..:AACJH@@A@JJJHEFEEEDGFGJJCB@?FAG@20//7?>?>>?@EJFJIGABBBG<BABGIGGEBAC999777;FE>>><=:;>?@?DFFAAJB>DHDFECCE>><8?A=9833;;BBAEFEJIBCDDIJAACCJCBA=;+)&
@Stanford_s2n_3_T7_No_Sap1_3_8_10_23_Linear_5000_165
GGACGATGTGACCGCGGAAGCGGCCTCCGCTACGAGGCTCGCATTGTTCCGTACATAGTTGGACTGGAAAGTCTTAGGGCAACTTTTGATTGCTTGCAGCACTTTCAGGTAGTCAGACATCAGAACACCTCCCGTACTGTTGCAGATCTTTTGAAAGAGTCCTTATCTGCATACTCTTCGTGCATGTCCTTTAATGGCCTCACGAAATGATGTACGTACTACGAATGTCATCAATCCTTCCATACCGTGTGTCAGGAACTGGACAATCATTTCCTTCTGTTTACCATTGGGGACAATCGCACCTGAGCCGACCTGCTTACATAGATGCAGCATATCTTTCTCTAAGATTGCCTGAACGTCAGACGACATCTTTGCGGTAACGTCGAAGGACACTTTAAATTTCTTTGTCATAGCCATAATAATTTCTCCTATAGTTTTATGCCTTTGTTTCTCTTGCCGACACACATGGATGTCTTACCTTTTACTTGGTCCATGTGAAAATAAGCACATCTTCGTCAACCACAACCGCAAGAATGTCAAAGTCTCCATCCTTATATTCGGACCTACCGCATCCACCTAGCCTAACCTGCTTGGCATCTCCTGTGTTGGTTTGAACCGTTGTGGCTGTTCTAACCTGAACCTTACTAAATTTACCATCCTTACATACAACCAAGTCCTCTTTACTCTGAGTCAGCATAGGGTAATAGACAGTGTACCCAGCTTTGGTAAATTTGTAGGCTACTAGCATTTCAGAAGCAGCACCTGTTAAGTGTCTTTCGTTCATAGTAGCCTCCTGTATCAGTGGCAAATCGCCCAATTAGGACCCATCTTACCTTCGGTATCCAGAAGACACCGGAAGTTCCAGTGGTCTCCAACCCAGCGCATCGCTTCTTGTGCGGTCTCAATGACCACCTGAGCAATCTCTTCGGTACGGCAGCCTACTTGGATTTCATCATGTACCCATGCCATGTACGCAAAGTCCCCATCCCAGCCATGCTTCAAGCCTTTCTCTACGAGCATCTCTTCGGTCTTGATAATCCACAGTTTGCAGATGAGAGCACCAGCAGATTGCAGTAGGGTATTCAAGGCAGCGTGAGGACTACGAACGTGTACCTTCTGACCATCCAGACCTTTAATCCAGCGGCGTTTCCACTTGACTTGTTGCTCACCAGCTACCCATTGAGAGGACTCGACAAGTGTCTGTTCAATCAACTCGCGGAGTGCTGCAATCGCGGGGGTGTTCTCAAGGAATTTCTTCTTGAGTTCCTTACCGCGCTCTTTACCAGCACCAACAATCTGTCCAATCTTCTCATCACCAGCACCATAGAGGAACCCATAGATGAACGTCTTAGCGTTATCTCGGGTAGGTAGTTCAGCAGCTATCTGGTTCTTAGTGTGGATGTCGCCGTTAAGAATCTCGTGAGCGTACTCGCCGTTATCAAAGCGAGCCATGAAGTGAGCCAAGCAGCGTAGCTCAAGACCGGATGCGTCGATGCCAGCCTGAACCCAAGGCTTACCAGTTATCCCATCCAAATGGTGCTCAGCGCCAAAAGCAGCGCGACACTGCTCTCCATAAGGAGAACGTACACCCGGAATTTGCGCAAGGTTTGGGAACGCATGGGTCGCACGACCCGTAACTGCTCCATTAGGGTTAACAGAACCATGAATCTTACCATCCTCAGCAACATAACGAAGCCATGCTTTGTCTCCCTAGCAAGCTGTCCGATTCGCTTCTGAATCATCAAGTACTCTTTAATGAGGTCGATAGCGGCTTGCTTCTCAGGGTCATCTACACGTACTCCTTCGAGTACCTCATCGTCCACCACAGGAGCACCCTTATCGGTGTACTTGGTCGGGACCCACCCAGCCTCTTGGAGTTTCTTCTGAATGTGGTCACGAGACGAAGGGTTAAACACAACATGTTCAACTGGGGTGTAAGGAGCACCAGCAACGTACTCGCGGGTATCAAGTTTCGCAAGGCTCACGGCCTTCTCGCTGTGCCTTGTTCTTAGGCTTCTTAAAGATACCACCAACTTTAGGTGTCTTAATGCGAGGGTATTTAGGTAGTGGCTTACCTGTTCGCGGATGGCAGAACATCTCAGTGCCACCTTTAGGCTGATACCACGAGCCGAACGTTTCGGTCAATTTACGGAGCAACTCAGAGCGGCGAGCAGCTAACTCTACGTACAACTCTTCGATTGCTTTTGTGTCAAACGGGAACCCGTTGCGCTCTTGTTTAGCGAGCAGCCATGCAGCACGATGTTCAATGTCAACGGCCTCAAGGGATTCTGACCAGAACGTAGTGTATCCTACGTCCGTAAAGTCAATCTCAGGAGGGAAGTAATGTTTGTCAGAGAGTAGCTTCTCAAGGAGAGCTTTAGTTACCACAACGTCCTGAACGTTATAGTCCATCATCTCTTCGTTGAAGTTCCACCACTCCATTCCGTCAACGTCTTCTTCACCC
+
%&%%%%&)'')/.%%%,+76,'(,-7-+**-3:CFGGHJFDIEFHJJJIJDJJJHFIEEJJJHGCDJHJJJHJE3233?DHGEEDJJJIHJEJJGFGJHGJJIJJJJFIJFFJFFJIJIFEJJJJIGGJFHCI=JIHJIEEAA*((.**11::?BDHJHJJJJJJJJJJJJJJIJJJIJFHJGJJIJ@9783+?FJJHHFJJGJHJJJJJJJJJJGJEGJHIHEFJJJIJHGJJEJJJJJJHJJHJGGIJJJ:778FJGJJJJJIGJJHIJJJEA400:CAECGC=<;577JEG4444AA6566CDJFGEGCJJHGJJHDHD8888@D0//2711//.---.-239@?@:;<7:9?CCB::::DDJIJJJIJJHJIFDHJI@@8555:D@9-,--/,/1JJJFJJJJHFJJJJJIJGJJJJJJHJJJIGJJJJJJJJJIJJJIJJJIJFGJJJEJJIJJFDFJJJJFFFHJGHHJGHJIJJGJECB<))))/+**+<CEGHFDDDFJGEEJFJJFJGGFGGFFDJFFJGD??AJBDJIGGGJJGJHGFJJJJJJHJIHJJJFJJDIJD/../JCCFHG<<FDFDCJFIJHICABJJHIJIHJGDJHIJJFJIJJJHHFEFFJEEEJGC=,+&&34BADDFFEHE;;;;HFJJFFEFHGFDJDJJJEECJFEJJHHJHHJJFJJFJJJFJDEIJJJHJA@ABEGFIHA???AEGGJDGJGHJGJJJGJIJJJJJJJIJHJJJJGHHIJJIJIFGJGJHIJJJJHJJFDDDGJJFFHJH54457=>)(()555;=>?=?CB((((BJJGJIHEIJHGJGJJBBABFJF?<<<>/./-7-223EBBEAGEA>=400723HIFEG@@&)%%%'&&&&67<=HJHGJJJJIJIJJJJJJJJJJJFJIJFFHHJJJ<;;=>>>IJFJJJJJIJHHJJIGGFHJJGJD;5313JHJJ<992111521:A;:834/>==:9;?DJHJEJGDGEFJJJJJIJHIJJJJHGHJJJJJECGFBGJHHGE=>:965EBCGDIJGIJJCADAJEG>=>?EDG88>/0@AIJJGJIIJGJJJJGGJHJIJIJJIIJHIJJJJG;;;<@00:;?DFCDDEJJ@??@<<96/&&%&(,.@FGFJJJJJJGIJFGJJJIJIFJJGD=>.AABDJEFEEEFEDB7666HEJJJB@JHJA===FJGHJJIFJJJJJIJFD@?@@*((('('*+23AEJDFEIJJHJ***+@AABEJJFFJH?<::DJJJJJJJFJJJJG>>>?GGCHG1FJJJJFI<BGJGFHJJJEJJJJDJDGABBA?@CDBJJJB?>?HGBAAAHJJEJJGJB@IJJJGJHJJJJJFJJJJHIJHIJJJJIJHJHJGJJJJHIIJ>22B?===8888FJCCDCHHJJJBBBCHJJJHJFB>>:777&(****(8:;JJGGFJFJJGHJGHJGGHI?6669IFIEHJHHHJJIJHFEJJJJJGJGHJJFFEIED?ABG@B@??;777@ADGJJJFHJJJJJJJHIGJJIJJGJJGDBCBED<<<8FIIJJHJHJGHEJ<;;;JJJJFIHJJGGJJFHDFEFGHJJJFCI>>>=?GFC@@>:;::::=2148GFJGIFJFGJJGJJJGJJJJF::::JHJJEFECECCBBCBJFGFJHHJCE666699:EFEFGJEEJDIEEAAJJDA8+**,.77F6555@BBEJHDDBBCJJJGJJJF@A?@A?6510**+,((())9*+;=GJJJGHJJJJJJJFFJJIJIJHFFIJJIFJJIHIIHJJJJJJJJIJJJJJFHFC78<GJJJJIJGJGEEIJJFIJJGJA=;999@@==99;;>>EEIJJJJJIGJJJJGJJIBBCBEEJJEBA@>@G@BB@CF@E=JGIDGJGJB?>8>EJHJJJJGDJFDHJIJJHJJJJJJJHGBBCBGIFJGJEHJJFJJ?>>>HFIEJGJJJJJHEEHJJHJHIHJJJBDHGIDJJFJJJJJJJHJJJA:<=/(/***46:IGHHJJJHJJJJJGJGJJJJIJJFJJFD=111>?433322HJJGFHIFFJIGHGJGBBBFJJJJJGJJJGJIFEJJFJGJJIEHJJJHJGJJJIJJGIGHGGJHEEGDB2223/15<;?>AAACC9999E=5446:11221202,+,/1221/***-.012<987:@DH<<<IGDECEA@@AJIFGECEGDFGEIJJFGEFB@?4///02411833@BCDIIHJJFGJJG?>>>====C@CEGJIIJHEGIJGJFJJ?JEEGGJJGFIFHJJHJJJGHJJDEJEJJFJJFJIJEJHIEFJJEJJHIJJJHGJFJHGJJJJHHFJEGGJJJJJGJFEEDDFJEJG::::CEAABADJ;7EDJABA9B>>=@DFHGJJJJJJJIJGJGDGIHJB=><;9.**AEGEEIJJIJJFJGJJHJJJIJIIJJJJJHJ>==89;:JHJJEIEFJJD@FBJJJJEJJBE@>D>@>>@A??0//)++&''''
@Stanford_s2n_3_T7_No_Sap1_3_8_10_23_Linear_5000_166
CCTGAATGAAACCCAAGATGTGGGCCTCACTACAACCATTAGCACGCATATGTCCTATATGACCAGACGCTTCGAGGTACGCATAGTTGAATCGAACCTGTAGATACTCAGCGGTTAGCGAAGTCCTTACATCTGGGATATAGTTAGGGTTCTTAAGTAATTGGTTAATAGGTGTTAACATAATAAAGATTCCTCTTAGAGTTAAATCTTAAAGTAATAATCGTAAAGGCCCCTATCTCCCTATAGTGAGTCGTATTAATTTAGGGACCTTGAGTTTATCACTTAGTGTCGTGTAACGACTTGATTATTCTGGCTAAGTCCCAAAGGCCCCACGAAATGAGGCACACTCCGAGAACACAAAGACCCAGACCAATATACGCTACGGTCTCCACAGGTAAATCTCCTTGTCAATAAAGTTGTACTCGTTGAACCGTAGGATTCGAGCCATTTGGCCCTGCTTGATAATATCCTCTTCGGTAGTACCAGCCTTCGGCGCCAATGGACTTAATGCAGTCCCAAAGCGTCTCATGAGGCTCAGGGTCGCGTTTTAACCCATTTAGTAACCTCTTGGCCTTTGTTCTTACCGGACTTAAGCACAGACGTTTTAGGCTCGGTTATGAACGGGTTATTCAAGAAGTCCTCGGCGGTATCACCCCATCCAGGCAATCCTTGAGTAACCATCAGTGATCCCACCCTTGATGGTCTGGAAGAGGTGCCACCAGTCAGCGGACTCTTCGGTCTGAGTCAGGATGTTACCAGTGGTACACCACAGGAAGTCACAGTTAGGGATGGTCTTAAAGTCCTTATCGCAAGAGATGATTACAGCCTTACGAGCACCGAAAAGCAGGAGCTCGGATTGGAAGCAATAACTCCCATAACGTCATCACCCTCAAGCATAGGCTCACGGATGCAATAGAACTCTTCGCGCTCAAAGAAGACATCAAGGAACTCAAAGTACCCTACAGGTTTCTTCACGGCCTTACGGTTAGCCTTATAGTTCGGGTCAACCAGTTACTAGCCAGTTAACACTATCGGTGAACGCAAGGACAATTGGAGCACCTGCCCAAGCCTTCTTACGGGTCTCGTAGGACTTAATGGAATCCTCAAGAATCTGACGGGCCTTAGCGTGGTCACAGCATCGGTGCCAAATCTCTTCCTCCCAAGAGGCATCAAACTCAGCAGCACTCATAGCTTCAAAACTAGCCAGTCGCCGTCCATCACAAGGATACCCTTGTCGTCGCAGCCTTCACGTAACTCATAGAATTGTTTAAGGTCAAGAAGTGCCATTAAGTTTCTCCTCTAGTTCCGCTACGTATTCGTCAGCTTCCATTAGTTGATTCTTAAGGCTATCGTTCTCACGTTCCAGAGAGTCGAGATGTCGCCCTCTATATCGTTCCACACATCGCGTGGAATAGTCACAAGGTCACGAGACGTGACACATCCTCCCCATTCATTTCAGAAAAGCGAGTACCGGAAGCAGTGATTTCCCAAGCGCCACCGTTACGTCCACTAGTAGTCAGGCACGGTGTGACCACGGGAAAGTCGCCTCGCTACGAGGCTCGCATTGTTCCGTACATAGTTGGACTGGAAAGTTTTAGGGCAACTTTTGATTGCTTGCAGCACTTTCAGGTAGTCAGACATCAGAACACCTCCCGTACTGTTGCAGGAGATTGTTTGAAAGAGTCCTTATCTGCATACTCTTCGTGCATGTCCTTAATGGCCTCACGAAATGATGTACGTACTACGAATGTCATCAATCCTTCCATACCGTGTGTCAGGAACTGGACAATCATTTCCTTCTGTTTACCATTGGGGACAATCGTATGGACCGACCTGCTTACATAGATGCAGCATATCTTTCTCTAAGATTGCCTGAACGTCAGACGACATCTTTGCGGTAACGTCGAAGGACACTTTTAAATTTGTTTGTCATAGCCATAATAATTTCTCCTATAGTTTTATGCCTTTGTTTCTCTTGCCAGCACACATGGATGTCTTACCTTTTACTTCGTCCCATGTGAAAATAAGCACATCTTCGTCAACCACAACCGCAAGAATGTCAAAGTCTCCATCCTTATATTCGGACCTACCGCATCCACCTAGCCTAACCTGCTTGGCATCTCCTGTGTTGGTTTGAACCGTTGTGGCTGTTTTTAACCTGAACCTTACTAAATTTACCATCCTTACATACAACCAAGTCCTCTTTACTCTGAGTCAGCATAGGGTAATAGACAGTGTACCCAGCTTTGGTAAATTTGTAGGCTACTAGCATTTCAGAAGCAGCACCTGTTAAGTGTCTTTCGTTCATGAGTAGCCTCCTGTATCAGTGGCAAATCGCCCAATTAGGACCCATCTTACCTTCGGTATCCAGAAGACACCGGAAGTTCCAGTGGTCTCCAACCCAGCGCATCGCTTCTTGTGCGGTCTCAATGACCACCTAACAATGTCCTTCGGTACGGCAGCCTACTTGGATTTCATCATCTACCCATGCCATGTACGCAAAGTCCCCATCCCAGCCATGCTTCAAGCCTTTCTCTACGAGCATCTCTTCGGTCTTGATGATCCACAGTTTGCAGATGAGAGCACCAGCAGATTGCAGTAGGGTATTCAAGGCAGCGTGAGGACTACGAACGTGTACCTTACGACCATCCAGACCTTAATCCAGCGGCGTTTCCACTTGACTTGTTGCTCACCAGCTACCCATTGAGAGGACTCGACAAGTGTCTGTTGGATAGACTCGCGGAGTGCTGCAGATCGCGGGGGTGTCTCAAGGAATTTCTTCTTGAGTTCCTTACCGCGCTCTTTACCAGCACCAACAATCTGTCCAATCTTCTCATCACCAGCACCATAGAGGAACCCATAGATGAACGTCTTAGCGTTATCTCGGGTAGGTAGTTCAGCAGCTATCTGGTTCTTAGTGTGGATGTCGCCGTTAAGAATCTCGTGAGCGTACTCGCCGTTATCAAAGCGAGCCATGAAGTGAGCCAAGCAGCGTAGCTCAAGCCGGATGCGTCGATGCCAGCCTGAACCCAAGGCTTACCAGTTATCCCATCCAAATGGTGCTCAGCGCCAAAAGCAGCGCGACACTGCTCTGCCCAGTAAGGAGAACGTACACCCGGGAATTGCGCAAGGTTTGGGAACGCATGGGTCGCACGACCCATAACTGCTCCATTAGGGTTAACAGAACCATGAATCTTGCCCGTCCTCAGCAACATAACGAAGCCATGCTTTGTCTCCCTCAGCAGACTGTCCCGATTCGCTTCTGGATCATCAAGTACTCTTTAATGAGGTCGATAGCGGCTTGCTTCTGGGGTCATCTACACGTACTCCTTCAGA
+
CDA22ACBBEEJJIJJJGJJJJFIFHDJJHHDFCBFHGJEDCBIJGFJJJIHGJJIIJJJEBCDIJJGHEEDC??@DJA?7744,,,-347=>>>>?0/006435000.-)&&'&%%$#$'()*)())*,-/++))(+--J''''9<BDGHJJJEGJJJJJJIJJJFJHJIGJJFHHJJJJJFJJJJJJDIDEA522*6337=18;EDIIGJJJHJJF333''''<@AFJ====EBFJJJHIJJJJGJJHIIDJDHJABCED8788A>=><11128>:CD::9954336))))@AAFA@BBD@=>IBB@CBBFJJJHJIFJJJIJIJFJJIHGHJIHJJEFFE1145;874,'''''(-+*(***4087:AFDJJJGJJFHJJJJJHHJJGJJJJHJJGFFIHJJJIIGJJHFIHEGE;IHGJGFJJJJGJJJD>==BJE?:99;A=79:1CGGJFIB@+)))HGJEJJJJHJF=***+.../;460185(&(')&&&(422001146<=@'&&'+,)599<999:77:8991+<>>>?>B3//......234AAG;988;6668?66302>@BFC>AA;:93HJ@JEGHFGGJGA@8222001354599CCDDCCCECEFJDEDBGDDEEJGCIJJJHJJGHIFEJGHDGBBCC;9333:73++222512))**+016******+//%$$$&-,)8))B///0999JIIJJIJJGFGJFGJJJJJGIJJHDHJGBAGJJIJFIJGGJJGEGFFDCF@ABGHFGHGFFGJJJJIJHGGJJJJGJFHJIGJJJJHJJJJJJFIJJHJJHJJJ?>CJJH><<<@BEEEJJJGJEJGJCA>889,)+)-,)&'&&%'(.5<AEFHGHCFBDG@A''2(@DFHJHJJJJJJJJIJD>==,,((()5779668:BB==<21123@>>?<<=B==@DIDD@9:51/122;;BJJFEJGJJGJJJJFIEJ>===JJJDA>@HHIFIFGCCEE@AA@EJFI=GEEGJ4333<2+))*))))('''%%&622AACCFJFFJFAAADJJECB?@JJJJ>=>>IFGIJJGHJJJIHJJIJIJG>>501>??IBC>::443459612GJJIJFJGIBCDJGJJGJIJJBABDFFJAJFFJJHGJJJ??@AJEGHGJCHBHEJFJJJHGCD99:6FFEDJJJHJHJJJHJIJJJJJIGHHDHB77<<+(''*''$$$%5889ABABHGEDJFJIJHJHJJHIHFIJJJGECFJJJHIHJHJJJGHFHJJJJIJJIJFHD>;9+*(.0&&,2<><=<<DFFJD8768:78775<<5..@=@;<=>IFEFEJAACFFDGDGGI?JJFEE>;:;=>D@:?BEJJJGB>?@>D9573553;-114J87(&&%&((('''*:@2001?A@>>>??821J....7;835>>JFHHGJHJHHHJGGE977:1''%%%%%$&,.41/0>?CIA<<9>70-,-,)*()(()00>;CBDJJEJJHFFJHJH=6BBBCBBDGJJEGEEDECJGJGGHHGJGFA@><543&%'**)*6696414(&%$$#$%'&'+;?B?>?BDJIAA@@JHJJGFDCDIJDEBBCDDBBD98784.(((/,++,6BA@ADDEEEGFGJFGBFEGEFHEDGEFECJBBB?<<<@CGEDEFEJFGFDCCD?@@@CFBCCCFFIJDCBCECCBCEDEJCCDCCAHCDECEDECC@B??>8=?BCECEFGDAJ?GJJHJDBFBFJJEIGGJEJFGCAABCBCA@@BEFHJEDJ>?>?EHHJJDG?>><BBFJGIGJIGJFCJJJHBDCEFIDCCA<;;<>@>=5==>C@>?BGEC333.'%$$%''),,;==IHJHGADBBDBEGHJFDCDDC@ADDDCB<=CBBDDJGEEJJIJEBAAAJFFCCBEJ:988<=?>>>DC;:99<<AFHGBA??AB<746@6--,,2332223?=>?=?@ACDCDJFDCCCECBDDEJDDBADBEEAB@@A@JJ:4A2(()))<JA?BCEEDD=>>=JC>9867?=>?=>?>HEEDJFJFEEBFBBCCFHDGJJHGBAAAAB::::@<;;=?BDECDFB@DEDECEGFDDBB?C?>B>BCCFCEDA<;<****?>7ECBAA@@A?@BAACDADCCFD@?A@ACDCGEC????ECC@?><<=>CDCBEH<>=:<4446?@@=>==C>AAACBDECB?>=???@DB@?<<<;<==??>=>?@DDDCCA@??@><;;<=?>;;;;>@A=<<;=><;;;999=ABDBBBDDD@A?@B@EDA@>?@?ABCBCC@CCBACEAAAACCBA@@ACDCBB@ABAAABGGA?A?@@?=>>????@BAEBA>;)(((.4>8888A444722130000073/;=>=<ADBFB@@===>AB?<:676...-8-50****/081223999@>=>?BB@>?><=;<?ADCDB=>=;<<<??<;;;>@A==81%%%%'.---*+/()*37878?DDBBGB?==:AEHJJ@=<7.-'&&'-,**)((')+,./01000=GA>==<:99<:JJEIJJJIJIJFJE?:<:6<>JGJDEFGGGDCJJFC???==:..C,,,,JDEACAAJD?55;;999<EAEC@<<>>?<985;DHGCACDGFJHDGEFHG77757530(((335?DIHDCBA?==>J:;;;?DHGFJHJGG>=:,JJGJIJEGJJIJJJFE6CDDAAJGJJGJIGFGJEJJJJI?A@>;;;7BCJJJIIJJDEJBEDGHI==>=D0000>--222>HFGFGFGJJDB3)())...5442(''%%$$&')()/+.)33&97155:BJC@@6GHHGJJGJIJJGJGCD?AJ////4345DJJJJJJJGJG?C//8EBJHJJJFDEHHD88HHHJJJJJJBABB?443222556>DJJJJJGEDDGJJFFFGDDDBIIJJIJGGGJJIJJEJEIJ@@CCHJIIJJJIHJEJJFFIJIIJIG111//***/,***+:DACBCJJGJHGHJJFJJJJIJIJJFJJFD<:886645?46679:86''(=<?FBAB>>>ADCA8?<<?BBDCJI==<<;;;:AAJIJJCFJJ>9JJJJGJGEHJJJJFIFDHGB<;?HGG<;<<EEEEAAABFA13...--/**+?@CCADCFE::.---9:742,(&''57@EGFFGHFEJFDFDDJ;;;;<775633447'''')+/-..-**,*++--+)**,---2==A??ACBJJ;::7((((DA@FD<<<=GJGHJFFJIJJJJHJJGGGCDEJAE<778;55553410.*;;?>9991**,++++2225723?@B<::6-333889730//''''(*.7111/,,&&&556554555989:FDGEBA<,('%
@Stanford_s2n_3_T7_No_Sap1_3_8_10_23_Linear_5000_167
GCCCAGCGCGCCTGAACCCAAGGCTTACCAGTTATCCCATCCAAATGGTGCTCAGCGCCAAAAGCAGCGCGACACTGCTCTTTATCCATCAGAACGTACACCGGAATTTGCGCAAGGTTTGGGAACGCATGGGTCGCACGACCCGTAACTGCTGCCCATTAGGGTTAACAGAACCATGAATCTTACCATCCTCAGCAACATAACGAAGCCATGCTTTGTCTCCCTCAGCAGACTGTCCGATTCGCTTCTGAATCATCAAGTACTGCTTAATGAGGTCGATAGCGGCTTGCTTCTTCGGGTCATCTACACGTACTCCTTCGAGTACCTCATCGTCCACCACAGGAGCACCCTTATCGGTGTACTTCATAGGAACCACCCAGCCTCTTGGAGTTTCTTCTGAATGTGGTCACGAGACGAAGGGTTAAACACAACATGTTCAACTGGGGTGTAAGGAGCACCAGCAACGTACTCGCGGGTATCAAGTTCGCAAGGCTCACGGCCTTCTCGCTGTGCCTTGTTCTTAGGCTTCTTAAAGATACCACCAACTTTAGGTGTCTTAATGCGAGGGTATTTAGGTAGTGGCTTACCTGTTCGCGGTTGGCAGAACATCTCAGTGCCACCTTTAGGCTGATACCACGAGCCGAACGTTTCGGTCAATTTACGGAGCAACTCAGAGCGGCGAGCAGCTAACTCTACGTACAACTCTTCGATTGCTTTTGTGTCAAACGGGAACCCGTTGCGCTCTTGTTTAGCGAGCAGCCATGCAGCACGATGTTCAATGTCAACGGCCTCAAGGAGTATTGACCAGAACGTAGTGTATCCTACGTCCGTAAAGTCAATCTCAGGAGGGAAGTAATGTTTGTCAGAGAGTAGCTTCTCAAGGAGAGCTTTAGTTACCACAACGTCCTGAACGTTATAGTCCATCATCTCTTCGTTGAAGTTCCACCACTCCATTCCGTCAACGTATTCTTCACCA
+
%%&)'+))+,,*+29:9>???FJJHHIJJJJJJJJJJJDG@@AEJJFJJJIJIIJJJI@@?CJJJIJJJJJIFJHJDJ=43.)&%$%''%##$'&+,**(()&*,.)**)2;;;<GGCHFCBCFJJCB>>''''1..)*((+++'((()*--1+*)))56324:4>9:D>=<==A<HCCDEJJA==JEJJJJJJIJJEJHJJGFFIJGJJJIJJJJJGJHFAABB>6685-,,-/?::8GJFJBEDC=877<;>=>:/..0+**(**.,9@ACCBDE;:::ACAE>>>><;;87-%%%(BA@@@JJJCBCEHJJHJHJJEEBBEEAA=;?;664568:7?>?GEJFGJIFHF>EIBBCEF@@@?)%%$%%%*'0':;==A?@EGJHBEJHEDC?==8>').BGIHJJJJJHJJJJABABHHHE===@BEACEIJIJFHAA@AGHJJJJE@>?:951.--+>?ABDBIDDGBAGBBHJHEJJIJFJGJJJJJJFJEGECCDHFJCCJJHJJGJHJFHFHJHJJHHIJJJJJJJJJJJJICCCCF4223G1-567CJ><=:<AAGEDDIJHJJJI:::;BDCCJFGFCJHJJHJG?><<+)))-7546*))*+13@BCA@@AJJJJGJJJIBCC@B@>@=65540===;::;B>>7<42/3-)''+,<@::;;EDJFGEGEHJJFJJJIFFJJJJJJJJEFJIJGJJJJJJJJHJFFEBA/0//-'(():;;?J@@@?CGIHJJIHGHEBCFAJJJJJEGIJFJJJGFJJJJJJHFJJIHHIJJGIJJBAAAF?)(((+*%%$'%&-.4556523?BBBFJFJJJJJEJGIJJJJHFJB;;;>E64459=FFJJEEDHIJGIFFJ;988=JJJJJJJJJJJEIJJFJJHJGIJIIJJHJHJJHJJJGGJJJJJJJJJJJJJIJJJJCBAAJHJECIJJJGFFDJFJCGFGJJJJJJJJJEE@??@;;998//.,//+&
@Stanford_s2n_3_T7_No_Sap1_3_8_10_23_Linear_5000_168
GGCGCGCGACGTGAAACATGATGATTGCGTCGCGAAGTCTAAAGCCAGCGGCAATGGCTCCGCTCGTATGAAATCTTCCATCCGTAAGTCCGCATTTGGAGGTAAGAAGTGATGTCTGAGTTCACATGTGTGGAGGCTAAGAGTCGCTTCCGTGCAATCCGGTGGACTGTGGAACACCTTGGGTTGCCTAAAGGATTCGAAGGACACTTTGTGGGCTACAGCCTCTACGTAGACGAAGTGATGGACATGTCTGGTTGCCGTGAAGAGTACATTCTGGACTCTACCGGAAAACATGTGCCACGTACTTCGCGTGGTGCGTAAGCTGTGACATTCACCACAAAGGAGACATTCTGGATGTAACGTCCGTTGTCATTAATCCTGAGGCAGACTCTAAGGGCTTACAGCGATTCCTAGCGAAACGCTTTAAGTACCTTGCGGAACTCCACGATTGCGATTGGGTGTCTCGTTGTAAGCATGAAGGCGAGACAATGCGTGTATACTTTAAGGAGGTATAAGTTATGGGTAAGAAAGTTAAGAAGGCCGTGAAGAAAGTCACCAAGTCCGTTAAGAAAGTCGTTAAGGAAGGGGCTCGTCCGGCTAAACAGGTTGCTGGCGGTCTAGCTGGTCTGGCTGGTGGGTAATGCTGAAGCACAGATGGTGGAAGTACCACAAGCTGCCGCACAGATTGTTGACGTACCTGAGAAAGAGGTTTCCACTGAGGACGAAGCACAGACAGAAAGCGGACGCAAGAACTTCGTGCTGGCGGTAAGAAATCCTTGAGTGTAGCCCGTAGCTCCGGTGGCCGTATCAACATTTAATCAGGAGGTTATCGTGGAAGACTGCATTGAATGGACCGGAGGTGTCAACTCTAAGGGTTATGGTCGTAAGTGGGTTAATGGTAAACTTGTGACTCCACATAGGCACATCTATGAGGAGACATATGGTCCAGTTCCAACAGGAATTGTGGTGATGCATATCTGCGATAACCCTAGGTGCTATAACATAAAGCACCTTACGTTTGGAACTCCAAAGGATAATTCCGAGGACATGGTTACCAAAGGTAGACAGGCTAAAGGAGAGGAACTCATAAACTTACAGAGTCAGACGTTCTCGCTATACGCTCACT
+
%''%%%&$##%('&(*.--+,-(''''%#$%%%%7@DGHECBEJJHGGEBDCIGG@?>?(('--,/00788E?G==B<=4JJD8JFHIJJJJJJJJJJJJFJEIJJJJJJJJGJJIJ>==>IJJJIGJJJJJJJIJG=:/,,<A:0000=@8DFA@A@JJHIJJFHJGJIGIHJGJEIGB>?JJJJHJG89HJJJJHB5531:>***56G@A>?FJJJJJJEDD5445?@>?@AEDEHJJIFHJJJJFFJ=;:;@@E?@@EHJJJHJJJJ=;;;>BJJJHJJJJIFIEIGJD,,,-+*++/44FDCBABAA@IHEFJJE>>=?C;955789;99GEDEBBGJJJJJJIJJJJJJJJJJJHIHDGEJEJGJJJJJHJJEJJJJJJJJJJJJJJIGHIJFJFEJJHJJJGJHJJJGHJJJJJJJIJJEGJJHJGJJGJGDHJCAA?BD===>JJFFHGFGHJJDDE?=>>AE98778955CBJD=A@?A@?@@GICEEGFEEBDJEEJFCEBCECC@?@BJEDCFGBACECGDDDCBDDGEFFFDACCEDGJJJCDBC?>>?@EHHEB:ACDCECCEBBCA@@=E@BCCEHD?774345*(((@I>>>=@A@BABDCBABIDDEF=665656<=000/1,,'$$&&(*+,./699:BBBABCB@BB@@??ACC11111JB>===B?>??A@A@BC@?>>@ACEGJFEBDFEEJJGGBDEEHFBA@===>EBBAACBA=?@AAA?=83'&&&)()'''''5=@DDJCBAAEGDGCCBCFEGCBDCCBBCCJGCA@??JFG?>:;<;,+++.)''(.54417@CDED@@A@DAAA?@ABGEGDCEFGFAA@ABBC@ABBBCCDCDHGHJFCECBB@?CDIG@@@AEFDB?>>>?@A@@777.++*,,,./1;:;<=>@<;8:777955448666877<7@@@@@;8//6CCDE?@?ABA@BCEHGEHEDEDDBAAAAAB@@@BCE?>>>@@AAEAA@@BBFC?>??A>>>>DA==<<A,+)'&&&(667667BB@CBA@?==@>?===<>@>??@>?>>>>>??@BABA99@AA@??>?===B??@D@@+(%$$()'''/0188:=?A@@===>AA>==;;:::<<3-+'
@Stanford_s2n_3_T7_No_Sap1_3_8_10_23_Linear_5000_169
GTTCGTCATGTCCTTAATGGCCTCACGAAATGATGTACGTACTACGAATGTCATCAATCCTTCCATACCGTGTGTCAGGAACTGGACAATCATTTCCTTCTGTTTACCATTGGGGACAATCGCACCTGAGCCGACCTGCTTACATAGATGCAGCATATCTTTCTCTAAGATTGCCTGAACGTCAGACGACATCTTTGCGGTAACGTCGAAGGACACTTTAAATTTCTTTGTCATAGCCATAATAATTTCTCCTATAGTTTTATGCCTTTGTTTCTCTTGCCGACACACATGGATGTCTTACCTTTTACTTCGTCCCATGTGAAAATAAGCACATCTTCGTCAACCACAACCGCAAGAATGTCAAAGTCTCCATCCTTATATTCGGACCTACCGCATCCACCTAGCCTAACCTGCTTGGCATCTCCTGTGTTGGTTTGAACCGTTGTGGCTGTTTTAACCTGAACCTTACTAAATTTACCATCCTTACATACAACCAAGTCCTCTTTACTCTGAGTCAGCATAGGGTAATAGACAGTGTACCCAGCTTTGGTAAATTTGTAGGCTACTAGCATTTAGAAGCAGCACCTGTTAAGTGTCTTTCGTTCATGAGTAGCCTCCTGTATCAGTGGCAAATCGCCCAATTAGGACCCATCTTTCCTTCGGTATCCAGAAGACACCGGAAGTTCCGGGTGACTATCCAACCCAGCGCATCGCTTCTTGTGCGGTCTCAATGACCACCTGAGCAATCTCTTCGGTACGGCAGCCTACTTGGATTTCATCATGTACCCATGCCATGTACGCAAAGTCCCCATCCCAGCCATGCTTCAAGCCTTTCTCTACGAGCATCTCTTCGGTCTTGATAATCCACAGTTTGCAGATGAGAGCACCAGCAGATTGCAGTAGGGTATTCAAGGCAGCGTGAGGACTACGAACGTGTACCTTACGACCATCCAGACCTTTAATCCAGCGGCGTTTCCACTTGACTTGTTGCTCACCAGCTACCCATTGAGAGGACTCGACAAGTGTCTGTTGGATAGACTCGCGGAGTGCTGCAATCGCGGGGGGTGTTCTCAAGGAATTTCTTCTTGAGTTCCTTACCGCGCTCTTTACCAGCACCAACAATCTGTCCAATCTTCTCATCACCAGCACCATAGAGGAACCCATAGATGAACGTCTTAGCGTTATCTCGGGTAGGTAGTTCAGCAGCTATCTGGTTCTTAGTGTGGATGTCGCCGTTAAGAATTACCGTAAGCATATCGCCGTTATCAAAGCGAGCCATGAAGTGAGCCAAGCAGCGTAGCTCAAGACCGGATGCGTCGATGCCAGCCTGAACCCAAGGCTTACCAGTTATCCCATCCAAATGGTGCTCAACGCCAAAAGCAGCGCGACACTGCTCTCCATAAGGAGAACGTACACCCGGAATTTGCGCAAGGTCGGGAACGCATGGGTCGCACGACCCGTAACTGCTCCATTAGGGTTAACAGAACCATGAATCTTACCATCCTCAGCAACATAACGAAGCCATGCTTTGTCTCCCTCAGCAGACTGTCCGATTCGCTTCTGAATCATCAAGTACTCTTTAATGAGGTCGATAGCGGCTTGCTTCTCAGGGTCATCTACACGTACTCCTTCGAGTACCTCATCGTCCACCACAGGAGCACCCTTATCGGTGTACTTCGTCGGGACCCGCCCAGC
+
%%%%%'&''8887;?4>A=<<:<<<EGEJJJCDC;:.,,-.22395443?JJJJJHIJJJJJJJJJJJJJJJJJJ@AHIDJCHGFHFAA@CJJHBDDAGIJFC<.-974///17JJJJHJJGEFIDFCCDB@5555GHFHFCJJJJJJJJGJJJHGJJJJJJJJJFBACEJGGJJGEJJJJFJJJJIHJJJJIJJJJJEJJ<;;8::<DCFJJJBBCB92?@FJJDA?@:CHHJIJJJJJJJIJJGJJJHJJIJJJ<BJJJHJJJJJJJJGJHGJJDJEGF???BJJJFJIHJJJJIIJJJGFJJJ;99:=?C?A=5FGGA@AJIJDAABBB@@@@<6777?DDDDDABA>86//225--6<<@DFFGFGGDJJJIEBEJB66:???BB@BB=<<<A@@BB??>>@@A??>>??=>==@?<;;:<>=?A>::9<<===<;;8889DCBBEFBAAA<;;<>????>=?;99:>=>=>><===@??A=>:888777789899<@??@B@>=>>85556:<=<9999;::97888::9::::::?=<623346999:=<==;<;;>>>;;;;==::;+++;<<<;;;>>?@@B;<::;<>>>DD6666>>7766:::<?????;:94444:;;>;;;9777822230/.)..+,-'''((**;311169;=>A?===<=>>=>=>54434&&'('&&&%')*+.38;;=;9998988;<?@A=:988889:::87778;;=>>==<<<::997666::7765678<<<861/00687:6/:9;8887899>A;;;=?==998799:==:::==<988:<=>=?::::>>9888:>ACBBI;::6668<;::?AA?:9889:;:875667:;<<::<<@A?><<<<>?=>?=;<=CB?=<<>?=9777<9888;<<=>>;::79500//1223238:99989:9<:864335;:::;@?@?@=J;;98+)-+*002344459C==;<><><::969:=@A@BB@==<85:92>>DJJEDHEBFGEJJHEF>==>D22221//0678CFDHHJGJJHJHJD311163/AB>9998<<78JJJJFJJJGHIJHBCACICEJI:IC@JJJJ?D;FFHDCHE??@>AA6665:9822133566ADBBEF@A@?DCADBCFGHGJJJJJJJHGJJJHJJJHFGHIJHJJJGJEJJJJJJHFGIHJFDGE>=>@JJHJJGGHHJEJCBB??DDJJFJHJJ=64/--+')))((&'(+++-,+,*,++,,;=@CFDJJGGJIJEGGJJJJJJJJG<;;<>@DGFED@@J@A@B<:::>665@>@E::::==<=JJFIEFEJGHHBAABJJJJJJIFB?@IFIFFD<JIHGJFIGJJIHJHHFJJHIHJJIJJJFJIHJJJGJJJJJIJHGDJA??BJEAH@;<<<;:;<CJIGFEEHJJIHFIGEA33:0DA1000DHHJJ@@@B@@@@D;==<HFGGJGHEFJDJDCBBBDJGFJGBA=>7788JFFDE=;;<<GBAABGJGHJHJECBACIJJJIFIEIFFFD>=@>BACEAAABCIJBF5EDDJBBCEFJ:888<AA80.+,/1/-,,417CEGHGJ?>>>ACCBHGF?74466JJ@?BBIDDABCCB;;::<=75957,'&'(3546425-,,+37:<?D66EEIJEDE;DG:BCDACAC=<43)))(*))+.00'((()&$
@Stanford_s2n_3_T7_No_Sap1_3_8_10_23_Linear_5000_170
TTTCAGGCATCAAACTCAGCAGCACTCATAGCTTGGAAGACCAGCCAGTCGCCGTCCATCACAAGGATACCCTTGTCGTCGCAGCCTTCACGTAACTCATAGAATTGTTTAAGGTCAAGAAGTGCCATTAAGTTTCTCCTCTAGTTCCGCTACGTATTCGTCAGCTTCCATTAGTTGATTCTTAAGGCTATCGTTCTCACGTTCCAGAGAGTCGATGTAGCCCTGTATATCGTTCCACACATCGCGTGGAATAGTCACAAGGTCACGAGACATTAGACACATCCTCCCATTCGTTTCAGAAAGCGAGTACCGGAAGCAGTGATTTCCCAAGCGCCACCGTTACGTCCACTAGTAGTCAGGCACGAGATGTGACCACGGGAAGCGGCCTCCGCTACGAGGCTCAGCATTGTTCCGTACATAGTTGGACTGGAAAGTCTTAGGGCAACTTTTGATTGCTTGCAGCACTTTCAGGTAGTCAGACATCAGAACACCTCCCGTACTGTTGCAGGAGATCTTTGAAAGAGTCCTTATCTGCATACTCTTCGTGCATGTCCTTAATGGCCTCACGAAATGATGTACGTACTACGAATGTCATCAATCCTTCCATACCGTGTGTCAGGAACTGGACAATCATTTCCTTCTGTTTACCATTGGGGACAATCGCACCTGAGCCGACCTGCTTACATAGATGCAGCATATCTTTCTCTAAGATTGCCTGAACGTCAGACGACATCTTTGCGGTAACGTCGAAGGACACTTTAAATTTCTTTGTCATAGCCATAATAATTTCTCCTATAGTTTTATGCCTTTGTTTCTCTTGCCGACACACATGGATGTCTTACCTTTTACTTCGTCCCATGTGAAAATAAGCACATCTTCGTCAACCACAACCGCAAGAATGTCAAAGTCTCCATCCTTATATTCGGACCTACCGCATCCACCTAGCCTAACCTGCTTGGCATCTCCTGTGTTGGTTTGAACCGTTGTGGCTGTTTTAACCTGAACCTTACTAAATTTACCATCCTTACATACAACCAAGTCCTCTTTACTCTGAGTCAGCATAGGGTAATAGACAGTGTACCCAGCTTTGGTAAATTTGTAGGCTACTAGTCAGAAGCAGCACCTGTTAAGTGTCTTTCGTTCATGAGTAGCCTCCTGTATCAGTGGCAAATCGCCCAATTAGGATCCTACCTTCGGTATCCAGAAGACACCGGAAGTTCCAGTGGTCTCCAACCCAGCGCATCGCTTCTTGTGCGGTCTCAATGACCACCTGAGCAATCTCTTCGGTACAGCAGACCTACTGGATTTCATCATGTACCCATGCCATGTACGCAAAGTCCCCATCCCAGCCATGCTTCAAGCCTTTCTCTACGAGCATCTCTTCGGTCTTGATAATCCACAGTTTGCAGATGAGAGCACCAGCAGATTGCAGTAGGGTATTCAAGGCAGCGTGAGGACTACGAACATGTACTACAGACCATCGAGACCTTTAATCCAGCGGCGTTTCCACTTGACTTGTTGCTCACCAGCTACCCATTGAGAGGACTCGACAAGTGTATCCTCGATGACTTCGCGGAGTGCTGCAATCGCAGTGTGTCGGAATTTCTTCTTGAGTTCCTTACCGCGCTCTTTACCAGCACCAACAATCTGTCCAATCTTCTCATCACCAGCACCATAGAGGAACCCATAGATGAACGTCTTAGCGTTATCTCGGGTAGGTAGTTCAGCAGCTATCTGGTTCTTAGTGTGGATGTCGCCGTTAAGAATCTCGTGAGCGTGCTTCGCCGTTATCAAAGCGAGCCATGAAGTGAGCCAAGCAGCGTAGCTCAAGACCGGATGCGTCGATGCCAGCCTGAACCCAAGGCTTACCAGTTATCCCATCCAAATGGTGCTCAGCGCCAAAAGCAGCGCGACACTGCTCTCCATAAGGAGAACGTACACCCGGAATTTGCGCAAGGTTTGGGAACGCATGGGTCGCACAACCGTAGACTGCTCATTAGGGTTAACAGAACCATGAATCTTACCATCCTCAGCAACATAACGAAGCCATGCTTTGTCTCCCTCAGCAGACTGTCCGATTCA
+
----7779JEHJFJJEIJJGJJIHEGJIEJHHIEA@@BFIJJIJFJJGGEHEHCJGGIJJJJGGHGFJ?A?9;53(&%'')+*+6AAHDFJEHJGJJGJGHJJEJJDJDGFFJGJJHDHGFHJJFJJFFGA>>BABHJIEGJDCDDHIFFJJJ@A>=30113GFJBA<J:JGHJIHJBEHFEGBDJJFJJJIECDEFD776=;5=6899JHJJHEJGF=::C>B>?@ACJ-,,((2(@JJA><7788?>CJJCCCDACABEJGJJJEJJIJJJJ;99::JJDDJIJJE>IJJGEGIJIIHFFJJHJGJIJJIGFEFGDEIDBBGGJHE=JJHHJIEJGIJJGJGDHE?@?&&&%&&'(*)()1-,,''++,3677ACCADGEC=<ACCEEHDGHHA@AADA3-**+7=89:8<5544455446<@BBDFDFHDGB63*&&)+6<<899HGGDJGHHJHJHHHJJJJJJJJJGGGHJJGJIGIEF@>@@D==<;:3,*-BCHJCCDDBA=;998+++-'''?IJJEFEFGGJ=>=?@?5445CE4334C---.654558EJHJJEHFDGDJJJJGIJJIJIHJ@@>?>===CC=<<:::9:<<B9::D>>=1227JJ....DIFGDHJFJIEGIJHFJFDJ>@;8831;;:;96:<JJJDDDBEHEG7666GEJIFFHEHIJIHFHHIJGJJJCBBCHB<::AB?FJBAABEDEGJJJJGJFHJDH?>>;:=>J?;:?;CAABJJEGGECCEFHJJFGEDHJIJFJJJJJJFIIIJJJDHEJFJHJJGJJJIJJJIHEDCEJGGFDDIGGEC???>EB:<9AD@BCFJJJGEDEGJJJJJJFDHEFJJEGHDCHFAA95DHIJFJEJJGFIFJEBBBAA4..-0005=B@??@AGEHFBCBBCGBEDDHCABCIIJGJC??A>>>?@A@B9BBD3333;<4?@A;;;:@@ACDEHJGG>BCAFECHFJHJHCDFBDCBCDGEE>=>>FJGJJGFDBG<;;=A@CD>A@@)(((+?CA@@@@@BBBBDBDA>>>>?>>AA@A@BEEAAB:ABBAC??>?BCDA@>>>@A@A@@@AA?=>@@@@AE?:568:22=899;A?97669;@:20*'(((79=>??@AAAABB?>=<>???>??JB====@B?@B@>==>A@@A@?=<=>>??@?7666:---'))%+'&$$$$$$$%&&5.268;<==?B@<<;<<=>999::96/626<?>>=>@B@?>=<<<<=>;;;8:::;78;@@>;;;=AB@?>>>@???@A@@??><==>D98-'&%%($$''.)&&)...((**,2'&&+++5767<>=??@@A?@<;;9;;;>==<<==999=AAA?@>CB>;:9:?BEJHJJIJJJIJGFJGIG@@HJD=BFEIJJJJJCDEBJEG98756=933<<@BAGFB;:434684./11;JJEEEEJIGFJGDJGJJFFJFGJBDJGHJDJ?>?>..,,.-//1*'&'*,6(''(18=<<?7EJJJJJDJJIDDEHHJDHJGIIJIJJJFHHFGJJJJHJJIDJJDBB<;;?CBECC??@@::::><,+++/)(),.-.6744C=<;98:>@:978<,**()),+-*(%$$.*..*/0,((&'+-4:<:95>A:;>:;764.((&%'%%&&'001;;=JFGCFDJJJJJHJJJJJFJHHJJGJGHEJFJJJFJCEHGF-,.;////BC>;;<AJJGJJJHHFCDBCE:990001039<ABBDJE???@?HEJGADBEJJJJJHJJJJDCIF8569==88868,-4511(((((*;@?ADDDJFEFJJJJJ><77:;DCJ7666@>?>??ABCHJJJIJGFEEA?DIFH?9//++,.,,-,888:>>?JJHFFEEFCF??CJFEJGJJJF@FJIEJJJJJJJJIJJFHJGJFFEFGJGJJJJIJHFJGHJJGJHIFACCJJJIF=9@@@?BAJFCJGGFDCACCCDJIJJIFHGIJJJJJGI3334B;;9:)))+)*(''())+92/044445<?==@7556>DACBEFGHGEGJFIJIJGJJJJHJJJHDJECJDDCFFEGJJJJJDGEFEFC;:89,)()*),,-*(()+%
@Stanford_s2n_3_T7_No_Sap1_3_8_10_23_Linear_5000_171
CGCAAGAGATGATTACAGCCTTTGCCGCACGAGCACCGAAGGCAGACGGATTGGAAGCAATAACTCCCATAACGTCATCACCCTCAAGCATAGGCTCACGGATGCAATAGAACTCTTCGCGCTCAAAGAGAGCATCAAGGAACTCAAAGTACCCTACAGGTTTCTTCACGGCCTTACGGTTAGCCTTATAGTTCGGGTCAACCAGTTCTTTACGCCAGTTAACACTATCGGTGAACGCAAGGACAATTGGAGCACCTGCCGAGCCTTCTACACCATCTCGTAGGACTTAATGGAATCCTCAAGAATCTGACGGGCCTTAGCGTGGTCACAGCATGCGTGCCAAATCTCTTCCTCCCAAGAGGCATCAAACTCAGCAGCACTCATAGCTTGGAAGACCAGCCAGTCGCCGTCCATCACAAGGATACCCTTGTCGTCGCAGCCTTCACGTAACTCATAGAATTGTTTAAGGTCAAGAAGTGCCATTAAGTTTCTCCTCTAGTTCCGCTACGTATTCGTCAGCTTCCATTAGTTGATTCTTAAGGCTATCGTTCTCACGTTCCAGAGAGTCGATGTAGCCCTGTATATCGTTCCACACATCGCGTGGAATAGTCACAAGGTCACGAGACATTAGACACATCCTCCCATTCGTTTCAGAAAGCGAGTACCGGAAGCAGTGATTTCCCAAGCGCCACCGTTACGTCCGCTGAGTAGTCAGGCACGAGATGTCACACGGGAAGCGGCCTCCGCTACGAGGCTCGCATTGTTCCGTACATAGTTGGACTGGAAAGTCTTAGGGCAACTTTTGATTGCTTGCAGCACTTTCAGGTAGTCAGACATCAGAACACCTCCCCGTACTGTTGCAGATTCTTGAAAGAGTCCTTATCTGCATACTCTTCGTGCATGTCCTTAATGGCCTCACGAAATGATGTACGTACTACGAATGTCATCAATCCTTCCATACCGTGTGTCAGGAACTGGACAATCATTTCCTTCTGTTTACCATTGGGGACAATCGCACCTGAGCCGACCTGCTTACATAGATGCAGCATATCTTTCTCTAAGATTGCCTGAACATGCAGACGACATCTTTTCAGTAACGTCGGAAGGACATTTAAATTTCTTTGTCATAGCCATAATAATTTCTCCTATAGTTTTATGCCTTTGTTTCTCTTGCCGACACACATGGATGTCTTACCTACTTTAGTTCCCATGTGAAAATAAGCACATCTTCGTCAACCACAACCGCAAGAATGTCAAAGTCTCCATCCTTATATTCGGACCTACCGCATCCACCTAGCCTAACCTGCTTGGCATCTCCTGTGTTGGTTTGAACCGTTGTGGCTGTTTTAACCTGAACCTTACTAAATTTACCATCCTTACATACAACCAAGTCCTCTTTACTCTGAGTCAGCATAGGGTAATAGACAGTGTACCCAGCTTTGGTAAATTTGTAGGCTACTAGCATTTCAGAAGCAGCACCTGTTAAGTGTCTTTCGTTCATGAGTAGCCTCCTGTATCAGTGGCAAATCGCCCAATTAGGACCTTACCTTCGGTATCCAGAGAGCACCAGAAGTCCCAGTGGTCTCCAACCCAGCGCATCGCTTCTTGTGCGGTCTCAATGACCACCTGAGCAATCTCTTCGGTACGGCAGCCTACTTGGATTTCATCATGTACCCATGCCATGTACGCAAAGTCCCCATCCCAGCCATGCTTCAAGCCTTTCTCTACGAGCATCTCTTCGGTCTTGATAATCCACAGTTTGCAGATGAGAGCACCAGCAGATTGCAGTAGGGTATTCAAGGCAGCGTGAGGACTACGAACGTGTACCTTACGACCATCCAGACCTTTAATCCAGCGGCGTTTCCACTTGACTTGTTGCTCACCAGCTACCCATTGAGAGGACTCGACAAGTGTCTGTTGGATAGACTTCGCGGAGTGCTGCAATCGCGGGGGTGTTCTCAAGGAATTTCTTCTTGAGTTCCTTACCGCGCTGCTACCAGCACCAACAATCTGTCCAATCTTCTCATCACCAGCACCATAGAGGAACCCATAGATGAACGTCTTAGCGTTATCTCGGGTAGGTAGTTCAGCAGCTATCTGGTTCTTAGTGTGGATGTCGCCGTTAAGAATCTCGTGAGCGTACTCGCCGTTATCAAAGCGAGCCATGAAGTGAGCCAAGCAGCGTAGCTCAAGACCGGATGCGTCGATGCCAGCCTGAACCCAAGGCTTACCAGTTATCCCATCCAAATGGTGCTCAGCGCCAAAAGCAGCGCGACACTGCTCTCCATAAGGAGAACGTACACCCGGAATTTGCGCAAGGTTTGGGAACGCATGGGTCGCACGACCCGTAACTGCTCCATTAGGGTTAACAGAACCATGAATCTTACCATCCTCAGCAACATAACGAAGCCATGCTTTGTCTCCCTCAGCAGACTGCTGCCGATTCGCTTCTGAATCATCAAGTACTCTTTAATGAGGTCGATAGCGGCTTGCTTCTCAGGGTCATCTACACGTACTCCTTCGAGTACCTCATCGCCCACCACAGGAGCACCCTTATCGGTGTACTTGGTCGGGACCCACCCAGCCTCTTGGAGTTTCTTCTGAATGTGGTCACGAGACGAAGGGTTAAACACAACATGTTTCAACTGGGGTGTAAGGAGCACCAGCAACGTACTCGCGGGTATCAAGTTCGCAAGGCTCACGGCCTTCTCGCTGTGCCTTGTT
+
743----//1*(((((/0257;-,,+'&&).046BCGFJIHJJJJJJ?>>BIDBCDJJCFFEHJJA?DAJJJJJJJJJJJEIJD;;;;=<>@@ABDHFIFFJEJJ:98+**,.1220()1JFEDHCGIIIJJGAA@@FDIJJFJGJJJJGGJJGHHHHJJJJJJJJJHJFJIIGJGEFJJJJJJIGJCJJBBJ999:JIGEJJGFJJ?=>A?JGGFJJJJJJJJFHJJJJJJIJJJHHGBECGI2222EGJJFEFCEHFE751+(')'/+*''))+..-.0--.2351),01(''''@?=88<@D@=???IAA@AHJI>??,,(()'(''(+,744551001,,,,==>JEJFFEJDCGJJJIIJHHFJJJJJIJJJEFFGFJIJGEJJJJJHJJJIJJJJJJJIFFHEGJFJJJBBBJJIJHGFFJJJJJGJEJJJCCDBGJHIGJFJJHJIIJJJIHGJIGJEIJJIJFHFGJIIJI@?>?DJJHJJJJHJHJIJJHGIJHFEFJIJJIIJJFEJJJJGIHGJJHJJFJJGJJJGJEJJIGJGGJIIGJJJJJDC@0311486:DB@@BGJIJGFJJJFFIJJHDHGEJHHJJJJIFGEEHJIJJIJFHJJFGFJIJJJEDA@BEEA::DF@JBA<9:7483CF>>==EFJFJIJJJHFJJGJEHHGIHHB@@<<<:>?>C;<:<??CDGJJGJJJ5445***''''17761112;8887=>JHEHJJJJHHJJJJHIIFFD<:8887::;FEGJHJHEGGJJCCBCGIDE<:=?AFH<<<<FIIJJJH:888CJEHA@BIFHGFJJFEFJGJJJJIJIJ>1100170*((())))).11///00000//EIJGGGCCA,''+('())<?DJJJJJGFJJJJJJHGJJJHIHJGFJGGFGHJGGHJ@HHGFJJJIJJJGJJHJGJJJIJIHHFJJHIIIJIJJJJJEJJJJJHHHBHH=D3336:6443143567665322322358:9::::543345522128><97643111378876530//07887544311124456676211157676895433233486)(((((((((4511101010.-*))((01++(&&%()'(()))*+,,5778:;?96633324553212//--017//84211144953336879744467;78882.../:8=54445544443-+)(%%**,%%%%()2)655554454211225534457.--.355785332---/2233311125423448744348432700.0015433200//123775433443345776((((98655689889J55576766432.../6:66675549754445533427000001114433343459653110123345333476667644577764334751000475433223556620006766547631102335521//113'&&'1533347753334576667743223345666;9-,,-46667222266777932002255456434/,,,-'(()+**(''&((-13:*))*01''/.-)*--./1(()+.*((/);BADCBHHJGJHJJIJJGJJGJJFJFHHGAHJJIJJJGJJJJJJJJJDEGGJJJ@@A@HJ:<0//0CIJHGJJGJJJJJJJFJJJFGFJJGHJJIGDCAJHJJIEHGHGHHIJJJJJ?>>?JGG@CJJJFJJJJJJIJGJFJJDHFJJJJHGIJJIJJJJJF@AGHHGIA@,,,-@7??DJHGHDIJJGJJJJJIIFJJJJEGCEDEDC>@98867::;9;AJFJEGGDDFGJHD;;;;CDJEGFHHJJJE<8898;941+**,=?>?H@:JJJJJJIHGJGJGC;8/GIJHIIGIJHJICECFJDCEJJHJJGHEJ<GJJJJJFJJEIJJJJJIH@@@>7..*,0**12,&'DCFDJJJJJJFAAABEEDEEHJGJ@@>=::A@JJGJJJJJJJJJCBCBJJJJI>BEBAJA?1//,--/9::DCCBFDFJFIJJJJ4444GJJJJGJJJHJJIJJJJJHD==@AGJGHHGJJIIJGJHEIJGGJJIIJJHJJJJDEGJIGJID8888CJJJEEDEJEJJJJJIGEFFEGJJJIJGJFIDB@?@BFFHFFJJJ????JJFDCCCDDBDEEFECCBBGHJGHFFGHJEA.)'*001144<;9777:DCEJF=<<=><;8;,888<AA@DD@I?4CEIHJJJJJGJIHJJJGJJGFFJHJJJJJFJJJGJJGJJGJJJJJJJIJHIJJJIJHJJJJGGJJHJJJJJJJJJHHFIJJJJJHEJGFIHGJHHGGJFHFEGFIJJHEJJJHJJJIEFDHJJJJIJGFJJJJJHGIFJJJJHIIJJJGJJIDBC854,)(,+,.;?@ECJEJIDFHDIJJEJJGJJJIJJGIHHEJGJJGIGHJHJGJJJJIJ:512...1<7.----+?AEIGJIFDECDEJGJJJJJJHIJJDCEIEJIJJJJIIJHGIGJFJHFJJEEIFJEHIJHJJJJHJJJJHJJIHJJJGIG????;?>>+****9:BBJIDJA@EFIJGIFDIE<?FHIGJJA===>DD7666DEEGGEEFEDJCEJJ-((FGDEFC@DEJHFJJHJJHJJJIHHJJFJGHJEJDDCDJHJJHHFHJJDG.+=??AFFAA?@>>=??@?;543***6556=FEEFEJFFJEDGFJGGDG8974456AA;:;=?CJHGJJJJJJFJJHCCC95.
@Stanford_s2n_3_T7_No_Sap1_3_8_10_23_Linear_5000_172
TCCAGTGGTATTCCAACCCAGCGCATCGCTTCTTGTGCGGTCTCAATGACCACCTGAGCAATCTCTTCGGTACGGCAGCCTACTTGGATTTCATCATGTACCCATGCCATGTACGCAAAGTCCCCATCCCAGCCATGCTTCAAGCCTTTCTCTACGAGCATCTCTTCGGTCTTGATAATCCACAGTTTGCAGATGAGAGCACCAGCAGATTGCAGTAGGGTATTCAAGGCAGCGTGAGGACTACGAACGTGTACCTTACGACCATCCAGACCCTTAATCCAGCGGCGTTTCCACTTGACTTGTTGCTCACCAGCTACCCATTGAGAGGACTCGACAAGTGTCTGTTGGATAGACTCGCGGAGTGCTGCAATCGCGGGGGTGTTCTCGATTGCTTCTTGAGTTCCTTACCGCGCTCTTTACCAGCACCAACAATCTGTCCGATCTTCTCATCACCAGCACCATAGAGGAACCCATAGATGAACGTCTTAGCGTTATCTCGGGTAGGTAGTTCAGCAGCTATCTGGTTCTTAGTGTGGATGTCGCCGTTAAGAATCTCGTGAGCGTACTCGCCGTTATCAAAGCGAGCCATGAAGTGAGCCAAGCAGCGTAGCTCAAGACCGGATGCGTCGATGCCAGCCTGAACCCAAGGCTTACCAGTTATCCCATCCAAATGGTGCTCAGCGCCAAAAGCAGCGCGACACTGCTCTCCATCAAGAAACGTGCACCCGGAATTTGCGCAAGGTTTGGGAACGCATGGGTCGCACGACCCGTAACTGCTCCATTAGGGTTAACAGAACCATGAATCTTACCATCCTCAGCAACATAACGAAGCCATGCTTTGTCTCCCTCAGCAGACTGTCCGATTCGCTTCTGAATAGTCAAGAGTACTCTTTAATGAGGTCGATAGCGGCTTGCTTCTCAGGGTCATCTACACGTACTCCTTCGAGTACCTCATCGTCCACCGCCGGAGCACCCTTATCGGTGTACTTGGTCGGGACCCACCCAGCCTCTTGGAGTTTCTTCTGAATGTGGTCACGAGACGAAGGGTTAAACACAACATGTTCAACTGGGGTGTAAGGAGCACCAGCAACGTACTCGCGGGTATCAAGTTCGCAAGGCTCACGGCCTTCTCGCTGTGCCTTGTTCTTAGGCTTCTTAAAGATACCACCAACTTTAGGTGTCTTAATGCGAGGGTATTTAGGTAGTGGCTTACCTGTTCGCGGATGGCAGAACATCTCAGTGCCACCTTTAGGCTGATACCACGAGCCGAACGTTTCGGTCAATTTACGGAGCAACTCTCGGCGAGCAGCTAACTCTACGTACAACTCTTCGATTGCTTTTGTGTCAAACGGGAACCCGTTGCGCTCTTGTTTAGCGAGCAGCCATGCAGCACGATGTTCAATGTCAACGGCCTCAAGGGATTCTGACCAGAACGTAGTGTATCCTACGTCCGTAAAGTCAATCTCAGGAGGGAAGTAATGTTTGTCAAGGAAGCATTCTTCAAGGAGAGCTTTAGTTACCACAACGTCCTGAACGTTATAGTCCATCATCTCTTCGTTGAAGTTCCACCACTCCCATTTCATGACGTCTTCTTTAGCC
+
C>><60-((&&'%&))+,33@@?@CEJJIIJJJFGJDJA??=>>0000888::=?BCJJEGJC@GFGGJJJGCEJJJGJEHBBB=5;>?JBBBEEDGDJEFJGHFDJJHE7777DJJJFGGIIEJGFHG@>GGFJJJGJJFGIJEA>E>9EJC@CCCAB:999CJ;23>@FDJDIFA@A@D==001///1655899DCFIFE?<=>ECEEEJJBA@;;;BCEIFDDCDFFCEHDEJJHHJJGHGGJJJGFJJEDG?G:;6112)'&&+*((*/.1*.1254558999?>>@C<?7BCJIJJJHJJFJJJJJJIJJJJHJJJJJJJJJJJJJGEJJIJJJHJJJJDE7778B01B@??JFFHJFJIJFJ====GC;;CEGFGCE@@8-,*/-)((+64---1<>;995HFFJJJHIJFJHJHJJID;=:@@AGHFJIJJJ))))H70@22G>@?CFHDCDC77*))+-.236546>>>?DJGJJJJJJJGGJGJHGJJGIGJHEJJEFFCEHJIHIIJJJHJJHJJJIJJDFIGJJIJJJJJJJJJJGJHJGJGJJJJJEEFJ:970.,,/;@BDGE92220999ABEEEJJGHJIIFDIJHEJGCDGJJJJJJJHJJEJGFHEJD6544:<2254766<CGBDCGIHJGJJ310223354555C9JJJGGHJJJIJJGJIJJGJFJFJJJJJGJJJGEIIJFJJJJJJI83%%%%%(+),.()()+**/9GE??>@IHGGHJJJJJIEIFJA@=<;;>@?<;9;22235:C<>JHJJJED9HJJEJHJJJJJJJJGJJFIJJIFJJHJHJJJIHIJGJJJHJFGJJF=<<<JJJJFEGEJDDIJJFIJHBBFJFFGD;877BJHFJJFHBBJGEBA-----1/.,,--//04<8AIJJHJJJHJHJHJGJJJFHHJEFJFCBCJJJJJJHJGEEDJJJJGJEHD<888HJFFEBA?==>GHF6))(&&'1)))89>B<FGHJHJJGJFF?@C>;<=JEBBACBCB@=><???:?FFJJIHJGJHHGGFHJFJFJHJJIJHJHJJJJGJIEGEI@J8557<6677<>>AJJJJHHJHEGDJDBAA855<GJJIJJGFGEJHGFHJJJFIHGJJIGGJHJJJDCEFHGIJJJJJJJJJJJFGHJF@?***,>>@C53782>CHGFCCDEJGGJHJI=;;;EIGJJJDJJJJGGGGJJHGIJGJHHFJJIIJJJJJJHJJJ;;;;?6<=>?JJJJJFJJJFJJJJJHHEIJJJDJJHJJJJJIJJFFJJFH==>>DDEDGBCHJHJJJJ5555CGG8888.)%'%+-//1:ADBCBAJJIJJIJIJJGJIJJGJEHJJIHHGJJJJJJJDGEJFDCGHEEC@EIEDGJDJHGJJJHEGECCDIJFJJJFHFJJJHIIJJGJJJJIGJEIJGJJJJJEHHGEJGHGIHJJIGJJJJJJEFEDII===>FJJJJIFJJJJJJJGG????E?3352<?:5GCCEFJHGFD?=/*&&'))'(((('*7))>DFJJJJJJGJEFFGJFJHJIJJ6666FJEJ=;;;3:9:<<D>FJHFJJJIJJDFGDJJFJJDFBBA11118-)CB7977BDABB@?A=A?9('&%
@Stanford_s2n_3_T7_No_Sap1_3_8_10_23_Linear_5000_173
TTTTCAGTCGCTTCACTGGAAATTGAATAATCAGCACAAAGGCCCCTCTATTCCCTATAGTGAGTCGTATTTAATTTAGGGACCTCAGTTATCACTTAGTGTCGTGTAACGACTTGATTATTCTGGCTAAGTCCCAAAGGCCCCACGAAATGAGGCACACTCCGAGAACACAAAGACCCAGACCAATATACGCTACGGTCTCCACAGGTAAATCTCCTTGTCAATAAAGTTGTACTCGTTGAACCGTCAGGATTCGGCGCCATTTGGCCCTGCTTGATAATATCCTCTTCGGTCATACCAGCCTTCGCGCCAATGGACTTAATGCAGTCCCAAAGCGTCTCATGAGGCTCAGGGTCGCGTTTAACCCATTTAGTAACCTCTTGGCCTTTGTTCTTACCGGACTTAAGCACAGACGTTTTAGGCTCGGTTATGAACGGGTTATTCAAGAAGTCCTGGCGGTATCACCCCATCCAGCAATCCCTGAGTAACCATCAGTGATGTCACCCTTGATGGTCTGGAAGAGGTGCCACCAGTCAGCGGACTCTTCGGTCTGAGTCAGGATGTTACCAGTGGTACACCAGGAAGTCACAGTTAGGGATGGTCTTAAAGTCCTTATCGCAAGAGATGATTACAGCCTTACGAGCACCGAAGGCGGACACAGATGGAAGCAATAACTCCCATAACGTAGTCACCCTCAAGCATAGGCTCACGGATGCAATAGAACTCTTCGCGCTCAAAGAGAGCATCAAGGAACTCAAAGTACCCTACAGGTTTCTTCACGGCCTTACGGTTAGCCTTATAGTTCGGGTCAACCAGTTCTTTACGCCAGTTAACACTATCGGTGAACGCAAGGACAATTGGAGAGGACACCTGCCCAAGCCTTCTTACGGGTCTCGTAGGACTTAATGGAATCCTCAAGAATCTGACGGGCCTTAGCGTGGTCACAGCATCGGTGCCAAATCTTTTCCTCCCAAGAGGCATCAAACTCAGCAGCACTCATAGCTTGGAAGACTCAGCCAGTCGCCGTCCATCACAAGGATACCCTTGTCGTCGCAGCCTTCACGTAACTCATAGAATTGTTTAAGGTCAAGAAGTGCCATTAAGTTTCTCCTCTAGTTCCGCTACGTATTCGTCAGCTTCCATTAGTTGATTCTTAAGGCTATCGTTCTCACGTTCCAGAGAGTCGATGTAGCCCTGTATATCGTTCCAGCATCGCGTGGAATAGTCACAAGGTCACGAGACATTAGACACATCCTCCCATTCGTTTCAGAAAGCGAGTACCGGAAGCAGTGATTTCCCAAGCGCCACCGTTACGTCCACTAGTAGTCAGGCACGAGATGTGACCACGGGAAGCGGCCTCCGCTACGAGGCTCGCATTGTTCCGTACATAGTTGGACTGGAAAGTCTCGCGAATTTTTGATTGCTTGCAGCACTTTCAGGTAGTCAGACATCAGAACACCTCCGTACTGTTGCAGGAGATTGTTTGAAAGAGTCCTTATCTGCATACTTCGTGCATGTCCTTAATGGCCTCACGAAATGATGTACGTACTACGAATGTCATCAATCCTTCCATACCGTGTGTCAGGAACTGGACAATCATTTCCTTCTGTTACCATTTGGGGACAATCGCGCCTGAGCCGACCTGCTTACATAGATGCAGCATATCTTTCTCTAAGATTGCCTGAACGTCAGACGACATCTTTGCGGTAACGTCGAAGGACGCTTTTTAAATTTCTTTGTCATAGCCATAATAATTTCTCCTATAGTTTTATGCCTTTGTTTCTCTTGCCGACACACATGGATGTCTTACCTTTTACTTCGTCCCATGTGAAAATAAGCACATCTTCGTCAACCACAACCGCAAGAATGTCAAAGTCTCCATCCTTATATTCGGACCTACCGCATCCACCTAGGCCTAACCTGCTTGGCATCTCCTGTGTTGGTTTGAACCCGTTGTGGCTGTTTTAACCTGAACCTTACTAAATTTACCATCCTTACATACAACAAGTCCTCTTTACTCTGAGTCAGCATAGGGTAATAGACAGTGTACCCAGCTTTGGTAAATTTGTAGGCTACTAGCATTTCAGAAGCAGCACCTGTTAAGTGTCTTTCGTTCATGAGTAGCCTCCTGTATCAGTGGCAAATCGCCCAATTAGGACCCATCTTACCTTCGGTATCCAGAAGACACCGGAAGTTCCGGTGGTCTCCAACCCAGCGCATCGCTTCTTGTGCGGTCTCAATGACCACCTGAGCAATCTCTTCGGTACGGCAGCCTACTTGGATTTCATCATGTACCCATGCCATGTACAAAGTCCCCATCCCAGCCATGCTTCAAGCCTTTCTCTACGAGCATCTCTTCGGTCTTGATAATCCACAGTTTGCAGATGAGAGCACCAGCAGATTGCAGTAGGGTATTCAAGGCAGCGTGAGGACTACGAACGTGTACCTTACGACCATCCAGACCTTTAATCCAGCGGCGTTTCCACTTGACTTGTTGCTCACCAGCTACCCATTGAGAGGACTCGACAAGTGTCTGTTGGATAGACTCGCGGAGTGCTGCAATCAGGGGGTGCTCTAGATTGCTTCTTGAGTTCCTTACCGCGCTCTTTACCAGCACCAACAATCTGTCCAATCTTCTCATCACCAGCACCATAGAGGAACCCATAGATGAACGTCTTAGCGTTATCTCGGTAGTCATCTCAGCAGCTATCTGGTTCTTAGTGTGGATGTCGCCGTTAAGAATCTCGTGAGCGTACTCGCCGTTATCAAAGCGAGCCATGAAGTGAGCCAAGCAGCGTAGCTCAAGACCGGATGCGTCGATGCCAGCCTGAACCCAAGGCTTACCAGTTATCCCATCCAAATCGTGCTCAGCGCAAAAGCAGCGCGACACTGCTCTCCATAAGGAGAACGTACACCCGGAATTTGCGCAAGGTTTGGGAACGCATGGGTCGCACGACCCGTAACTGCTCCATTAGGGTTAACAGAACCATGAATTTTCATCCTCAGCAACATAACGAAGCCATGCTTTGTCTCCCCTAGCAGACTGTCCGATTCGCTTCTGAATCATCAAGTACTCTTAATGAGTGATAGCGGCTTGCTTCTCAGGGTCATCTACACGTACTCCTTCGAGTACCTCATCGTCCACCACAGGAGCACCCTTATATAGGTGTCTTGGTCAGGGACCCACCCAGCCTCTTGGAGTTTCTTCTGAATGTGGTCACGAGACGAAGGGTTAAACACAACATGTTCAACTGGGGTGTAAGGAGCACCAGCAACGTACTCGCGGGTATCAAGTTCGCAAGGCTCACGGCCTTCTCGCTGTGCCTTGTTCTTAGGCTTCTTAAAGATACCACCAACTTTAGGTGTCTTAATGCGAGGGTATTTAGGTAGTGGCTTACCTGTTCGCGGATGGCAGAACATCTCAGTGCCACCTTTAGGCTGATACCACAAGCTTCAACGTTTCAGTCGTTCCGGCACACTCAGAGCGGCGAGCAGCTAACTCTACGTACAACTCTTCGATTGCTTTTGTGTCAAACGGGAACCCGTTGCGCTCTTGTTTAGCGAGCAGCCATGCAGCACAATGTCAATGTAGACAGCCTCAAGGGATTCTGACCAGAACGTAGTGTATCCTACGTCCGTAAAGTCAATCTCAGGAGGGAAGTAATGTTTGTCAGAGAGTAGCTTCTCAAGGAGAGCTTTAGTTACCACAACGTCCTGAACGTTATAGTCCATCATCTCTTCGTTGAAGTTCCACCACTCCATTCCGTCAACATCTTCTAACC
+
;CBA'&$$%&(,-&),-%%%%*&&%%&%$$#$%&&&'%%')/,0.,,('%%$$)22,,**-00781..)))(&(*))&(*/-..-(&%&+)-..<??>@DBIEJJIJIHGDEDFJHFIFJJJJJJJJJIHJJBAA>FGJEJEEEEJIEHJG?>==F789BB99?@B@?@@E<=<@AA9D>;667GIJHJJGJJGIFFGHGIJJFE3223FFGJJEEFCEAJJFEHJIJJHJGJJGFJJHIJJJFJ??*)(),67*)))----/1=DGFD<D<=GJJIJGJJIIJFJJIJHJFJGHJ6444?HHFJCAEFGJGJJGIG.---@FJHJIJGBJIIIJIJJGHHIJHDIFEGF;777B@;;9986/9;<@EFFEFGEIJJEEJJJJJJGFJHBB>383(36@BCCC?;;??ABBABDBAACJ97654--..CAC---.?@??F?=;;61--4./999''(GFEFHJJHJEJFGEJHJJJJEEJFHEACABJJGJF6666FGJHJGIEFFJ;22JIJJHJJHDGHD@AA??@@BGHJJGDJIB@?@ACHD<9::IJJHHJJIJJHFIJHHJJ???99978448,(?@DFDEJJGJJECEEFJJJIHJIGJJJJJHJJJFHFFJJJJJJJJJJJJJJGJFJGJCD<=;<+**),--86(&%%&'')68=AJHFGDGFCECDEDF>FGJIFG*)))*GJGFBAABEJIHJIJFJJJJGJJGEFJJIGHDBDBEIFFFHEFB888IEJJJJEHJJJGHJJHIJFJJJJGGJFIHJJJJFJJGFJDJHJJJIEJGJEJFJB==75622@::<@CFEFJHJJJJJHICCEJJJIJJHIHJFIIFEECG;333EJJFEDFCHJCD(''(2//.+(/+)))56:AEJEJFJIJJEAA?D===JJFEJJJJJIDHHJJGJJJJFJJJGJJJJJHIFGFJAAABIJJ8779CDJEC=>=>D>=;7779JG1/.1173333:;>?GCGDJFGGJJFJJHJJIJJIIJHFFEJHJCA@D;32353-+(%&'*2599CHFEFJJJ@@??DECFFJGFFHFDJHHJIJJJJJJEJGIJFIFGGJIHJJJJJJJIJJIJJJHJGJHJFIFJIEJIJJJJJHAAEEHJCB@JJJGGJJJGJJJJHIDIEC<<643333679HHCB>=::>?;=8**,,9=<=)(((:JJ999@D8=5JJGJJIJGHHHJGFIGJJIJFF:J+))'&&%%%%'35;ADHJJHJEDDECECCDFICBHJGIFJJJHJIJJHJJJJIEDB@9HGJJFGJJJGGHHHICEB:544+99EJJ555.../223IBJJJHEFJFJEJEHHFIIJJIJJJJDJJIGGJJHFJGIJJJJJIJJJGIJHEIIJJIHHGHGEJJEJGJJHFGIAA>>@@EHHFEDHHGJEEFFJGJJEJGFHJJEB@('$%''/11:>888<B@A@@BHFFA@@AJ><;;;(((((1/001>CJHFEEGBCBB;FDGJA<;9:=1&%%&0(%%&(,:=BJJEDCDFFDJDIGEHJA41124:;FGEGIGEEFBDGHJCFEFFHFDCGGIGFFFD>>>?;;;;??@BDG?>=((()333<.,*>AAA@AA?JJDECEEECHJJHEBAA@BBABG@@BAEB72,5<776'&''40/./0233*))(.000/&&&&076664<<><67<=B444587874496CJCCBAABBCCIFFEFC???@BEAABBABBBDEDB?>>?B@??>==>?CBB1110,,C@@CGGIEDIJIEBAABAGEGDA@AA??BDDDABA@B??@AEIBAB=>>>DB@AABEJ@=4D@===?BJJB>??@B@??>>>>ABDCH@<;;>:;;<C<@>>>><=><<;:;;>>=>>??5545:<;?@<;;;;<;;=<===;;;;>==<==?6=<<=B=<B;<=<8777:64/(((*891226212,.8768:;>>A>;>?==;;=AIGEGD?<<<<?-'&&)(')))+,/<BB@>@AABA?>??@@A@D<;;8>@ACDB?;::;;7A78=<<<<<;22;<;;?=88:0:<<?62/.,)*''::::=>><;<<>?>>??<<;;A@A@@@BB?<;:;??CB>;:<@?><:::;>=>?@CEA?>>>?@@>>>>:987<<=>==>C=::757<4334<<<<=;<<?;9889:;====;:<-,,,337;=<<;;;<?IGIJJACDJJ?@@ACB@BJIJJGIJCBCBJGIHJIDD-,++++++++5A@AGFC???EHHJJJJFHJGFJFDEDBEJGJFJJCJ====EBDD55500++,,7AEJGJGEGGJFICCD=::JEDBCJGJGGJHIJGJJJHJGJJA<2*%%(+821223@@@>@JJEDBJCG4114;001D<5DJDCDFDBCEEBBDJJ@@IJHJHJIJIJJJJGGJJHHIJGC@AAA?@IIFFJ?::;HFJEIIJJJJIHGJIIJJGHJGGJ@@A@EGCCJJGJHJBBCB8778AA?=>:++++FIHIJCGFHF@D83HDIIJJJJHFCCEDEJBEJFDHJJED@AA@GIGJHHJEJJJA5555FGIJJJJJJJJHIJIIJJIJHFEGDHJJJ::JG;;FIJJHFJJHJJJGI1,++,888;*))*%$$$&((()6>:222;C=FFF;FGGGIGHJFJHHJJJJF?>;67=?BI3333DFEGCJJJIJHHFHJJIJIIJHGBE333430:0/--/>=@FHJGIJJFFGEJJJJFDH><30-))&%$$%$&&&.9<BHHJIDEFEJJGGJ;;;;?JJJIFJIIFFEFGGIGHJGHIJIEHFJHJJJJHHFDEFJFJHIJIJJFFJFJJJJJIJJIAABAJIJJF===>JHIFJEDEEEEB;::;;9321/002970:;<>JIJJGHJJJJFJJIJF;;:;::::EAIJJHJBB10010//-///J88AGIJEHJJGHFJGJJHJJGJ?>>@B<<<DJGJHFCFEBBBCJJJJJGFJJJJJGJJJJD???GGDAACB:9::ECB@@988;B77558932300''88JJJGI>;;.''-')+,(('%*+*'''=?BFEIJJJJJJJIHFEDDJHJJJGGJJFF@@..8::..011.5558:::GGGFEJJIJJJGIHGGJ3.-,,/+++.5(24,,*()*,,---9:?@===<;@<:>CCHJFEEJJJ999;EGGGIHGDBAAC==?CHFEEJHIJJIJJGHGJFJJHDHEIC;;JJ<889?;756''--((((003309@BBFCGHAA@;@HJJHJHJFJJHJJGJJJGJJJJJGJFJGJIJJIJ@*%%'.745GFJIIJJJHJJJIJJJHJJHGFIE;::8567DFGEJGGB?>@@GEJIJJJJIJJJJHJGJJJIIJHJIHJJIFJJGGJJJJIIEC=----3-.79;76679;IGHJGJIEFJCC<;;8555JJJJFHIJIJGJHJFJJGEDEBJEDJJJGJFHIGJJIJH>99:<=JGDCCA@AAADG8644AAJJGEJJJGJ@CB?3+&&$$&$%$$$%%$#$%)-,,+)$$$%&$$$&&&&'%&%%%&*,@?CCEA@@CEHJGHJIJ@@@@BBBA@?A@=;<;BCCDDIJJJJJJJJG100065467241-222441,+*,(-3:<?@CCDEB@@BJJHHFAA76(''),'&**++'&&&%'&&-76668;CFHGF<;=GJGJJIHECDHIHGJHJJGJJIJJJJIIJFF?2222::8;>>?FBCIDJGIJJJGJGE@7444JBABC<753>:<EHJIJJJEA@JJJIJHEDIJGJECEDHJEHFDECCCECECBD??;;93575IJJGJJFJDECDGCJFCDFAA2222=<90077)'''(%($#$$
@Stanford_s2n_3_T7_No_Sap1_3_8_10_23_Linear_5000_174
ACTTAATGTCATCAATCCTTCCATACCGTGTGTCAGGAACTGGACAATCATTTCCTTCTGTTTACCATTGGGGACAATCGCACCTGAGCCGACCTGCTTACATAGATGCAGCATATCTTTCTCTAAGATTGCCTGAACGTCAGACGACATCTTTGCGGTAACGTCGAAGGACACTTTAAATTTCTTTGTCATAGCCATAATAATTTCTCCTATAGTTTTATGCCTTTGTTTCTCTTGCCGACACACATGGATGTCTTACCTTTTACTTCGTCCCATGTGAAAATAAGCACATCTTCGTCAACCACAACCGCAAGAATGTCAAAGTCTCCATCCTTATATTCGGACCTACCGCATCCACCTAGCCTAACCTGCTTGGCATCTCCTGTGTTGGTTTGAACCGTTGTGGCTGTTTTAACCTGAACCTTACTAAATTTACCATCCTTACATACAACCAAGTCCTCTTTACTCTGAGTCAGCATAGGGTAATAGACAGTGTACCCAGCTTTGGTAAATTTGTAGGCTACTAGCATTTCAGAAGCAGCACCTGTTAAGTGTCTTTCGTTCATGAGTAGCCTCCTGTATCAGTGGCAAATCGCCCAATTAGGACCCATCTTACCTTCGGTATCCAGAAGCACCGGAAGTTCCAGTCATCCAACCCAGCGCATCGCTTCTTGTGCGGTCTCAATGACCACCTGAGCAATCTCTTCGGTACGGCAGCCTACTTGGATTTCATCATGTACCCATGCCATGTACGCAAAGTCCCCATCCCAGCCATGCTTCAAGCCTTCTTCTACGAGCATCTCTTCGGTCTTGATAATCCACAGTTTGCAGATGAGAGCACCAGCAGATTGCAGTAGGGTATTCAAGGCAGCGTGAGGACTACGAACGTGTACCTTACGACCATCCAGACCTTTAATCCAGCGGCGTTTCCACTTGACTTGTTGCTCACCAGCTACCCATTGAGAGGACTCGACAAGTGTCTGTTGGATAGACTCGCGGAGTGCTGCAATCGCGGGGGTGTTCTCAAGGAATTTCTTCTTGAGTTCCTTACCGCGCTCTTTACCAGCACCAACAATCTGTCCAATCTTCTCATCACCAGCACCATAGAGGAACCCATCAATGAACGTCTTAGCGTTATCTCGGGTAGGTAGTTCAGCAGCTATCTGGTTCTTAGTGCGGATGTCGCCGTTAAGAATCTCGTGAGCGTACTCGCCGTTATCAAAGCGAGCCATGAAGTGAGCCAAGCAGCGTAGCTCAAGACCGGATGCGTCGATGCCAGCCTGAACCCAAGGCTTACCAGTTATCCCATCCAAATGGTGCTCAGCGCCAAAAGCAGCGCGACACTGCTCTCCATAAGGAGAACGTACACCCGGAATTTGCGCAAGGTTTGGGAACGCATGGGTCGCACGACCCGTAACTGCTCCATTAGGGTTAACAGAACCATGAATCTTACCATCCTCAGCAACATAACGAAGCCATGCTTTGTCTCCCTCAGCAGACTGTCCGATTCGCTTCTGAATCATCAAGTACTCTTTAATGAGGTCGATAGCGGCTTTGCTATTAGGGTCATCTACACGTACTCCTTCGAGTACCTCGTCGTCCACCACAGGAGCACCCTTATCGGTGTACTTGGTCGGGACCCACCCAGCCTCTGGAGTTTCTTCTGAATGTGGTCACAAGACGAAGGGTTGAACACCAACGTCAACTGGGGTGTAAGGAGCACCAGCAACGTACTCGCGGGTATCAAGTTCGCAAGGCTCACGGCCTTCTCGCTGTGCCTTGTTCTTAGGCTTCTTAAAGATACCACCAACTTTAGGTGTCTTAATGCGAGGGTATTTAGGTAGTGGCTTACCTGTTCGCGGATGGCAGAACATCTCAGTGCCACCTTTAGGCTGATACCGCCGAGCCGAACGTTTCGGTCAATTTACGGAGCAACTCAGAGCGGCGAGCAGCTAACTCTACGTACAACTCTTCGATTGCTTTTGTGTCAAACGGGAACCCGTTGCGCTCTTGTTAGCGAGCAGCCATGCAGCACGATGTTCAATGAGAACGGCCTCAAGGGATTCTGACCAGAACGTAGTGTATCCTACGTCCGTAAAGTCAATCTCAGGAGGGAAGTAATGTTTGTAGAAAGCATTTCTCAAGGAGAGCTTTAGTTACCACAACGTCCTGAATGGTATAGTCCATCATCTCTTCGTTGAAGTTCCACCACTCCATTCCGTCAACGTATTCTTCACC
+
)&'%$$%10,-.1...0223.5((GJIHJHJJJIJFJJJJFJGIJGJHJJJJJJJJGGF?ICJDJJ9999EJHJJJDEFFGHC3333GJJGHFIJJIHFFJJJJGJEJGJJJFJGFJJJFEEJFJJJJJIHIHJCEDA?>>?CCBBJIGGJJJJJJHFFJJJEC?>>@HDGD@@BBB<@7>GA<::@:>1..(&&'))+/GEDFJFJHGHFJJJHJJJHJJJJJJJJIJJJJIJJGFJA=;;CJJJJGGJJFIJIGJJJIHJIJJJHIHJJGEA=JJJGJGJIJGHJJHJHJIJJJHEJJJJJGJGGJJ?>?>GJJJEIC=>BDJJFEJ?JHJBG??JIFFJJHJJGJJJGEGDFD;JFJHGEJJGIHHGJHJA?AIJJJJFJIEDJJIF@EDJBHGBD@@?AGJIJJJIGGJJJGGJEHEDJGE?2222<<IH?<877888B78IDFJA@BBHEEDDIFIGFJIHJJJJGIJJFGHJJEFDGEIEJJJIECBHFEBBCJJIJJJJBFDCDFHEJJFCACFGG@@?>DEJHJEHJFEIHDEDCEEEJDDBCDBDEIBGHIJHDFEJ,,,,BFFEDEDEFCBBCFFEEJC*)))/+++/0/.26899:?@AJFEGEDIDH<;;<>@5400/.+'''*&)+1-+++200,'$$'/6CCEEJEACCDFJHJIJJJJJJJGJJJGJI1113===<==>BCHEDCACJJJIJJJJJIJGIHGJJGJJG=2222882122>@;<<<JGGJJEHEJJJJD==7667793...B;;88==JEGJFIFGJJGJJHC8?;34543222@CAAAAI@BGGJJJJJHIHGHJJJJJJIJJGJGJJJJJJJHIJJJJHIIG<<;<JJJGJHJHIJHJGJGJJEEEGJHJGJJHJJFJJJF<<<=?@@;@9:?DEGJJJC@CJJHJJFJJJGEGJFJJGEHEFGEBIJCFFDEJFIJJJHJJJHJIHJHJH:889>JFIJGJJGHGHIJJJJJJGBBDDJJJGJ??EFBDGGGJJJIGGHJGIJHJJGJJJJHJJE9877?BJJGIJIJJFJJE)(((76E3JBFJGJJJJGHIIJFJJJJJJHEBH?@@AJFC==FIIGJJJH@??@?DFEBD><<55****16667;1;''&&'=>@DDDCEEDFJFJJIJGB;;=<AFJJ52021345?@>>?@EE?>??7?<5567+,,,CCC??>>CEEFJJJIJJHCBC,,,-12105448FHIEFJJJJIJHJJIJJFH;=;7=667?@AFIFJJFIJGIGHJHJEGJJJIHJEDAB?99988:377=DGGJEJJJJJHGHJHJJHEFJDIGJFCFHJFIJHJHHJJHFFJJHEHHJDDFJB1-'()*>?DBCGGDJC;192112099<;;@>?@@JJHGIJGFJIJDDGHJJHIJFIJJJJHJEJA?AAHJIGGBBCCJFJFGJJFDHCB::;:??>?DDDJC?>?==;988::22100DGJJJJJGJIGJIHJGJJEDDIJJHHJFFEHFFFJIGCCDFFFDCDHHHJGE;;:8<:;FC?DFEBAECEIBA?@@2221;:8<JFECDF;////5311.533111,,-++,48B??@DFFHHHDGEJGJJJJHCEEFCEJ66AACFA87788D>?JJJEECFCHGGEJJJHJFEIJE@?@>?;=A::@5999><67@3<)')+(())-51>@@BCFGEFCDDB('''))*,1**(-++++335123)))(()*<:<HD<<99:?BJHFJFEJGDCCEGFJIHCBBBGFGJC?@@@JA>999CEJHFGJHGIJJJJGJJJJJJJJIHJHJHFJJIHHIJJHEJCJJHJFEJHIJJEHJGJE@@@EJGJJJIJIIEEHGJJJHFDF@CDCCDDBBCEJJJHH@=<<CDBABAJJJJIIJHEGFEEEJHJHJGIJJJGACFEG:98524('('()-34999CECDC999I<<;<C;;:<BBA@@AA=44=DH@A@@ABCHJEFJEHEEDJJCFDHDEDJHEJHHJFDIHGGJIJJJEH?@@D>>886)2,)00132375<32286@@AAEGEGIFJGHIJEFEJDDGFHJD<;:/**,-1)(((4//0>>?JHEDBA@CCDEJJGEGFHJJJHHDHEEFFJFFEECEDGCEDJHDEEEEAAAF@DFCDEBEFDCDB@'''*''()))**0--99:C=653=<@888:@GJ>>>>DBAAAB20-+))**-3699B@JIJJJFJFG=;;<GFDB=<9=::>=A@BDAAA@C?DGCFEDBCCDDCFA?6'
@Stanford_s2n_3_T7_No_Sap1_3_8_10_23_Linear_5000_175
TTGAGTCCTCTTTCTTCTGAGTCAGCATAGGGTAATAGACAGTGTACCCAGCTTTGGTAAATTTGTAGGCTACTAGCATTTCAGAAGCAGCACCTGTTAAGTGTCTTTCGTTCATGAGTAGCCTCCTGTATGCGTGGCAAATCGCCCAATTAGGACCCATCTTACCTTCGGTATCCAGAAGACACCGGAAGTTCCATTTGACACCAGACCCAGCGCATCGCTTCTTGTGCGGTCTCAATGACCACCTGAGCAATCTCTTCGGTACGGCAGCCTACTTGGATTTCATCATGTACCCATGCCATGTACGCAAAGTCCCCATCCAGCCATGCTTCAAGCCTTTCTCTACGAGCATCTCTTCGGTCTTGATAATCCACAGTTTGCAGATGAGAGCACCAGCAGATTGCAGTAGGGTATTCAAGGCAGCGTGAGGACTACGAACGTGTACCTTACGACCATCCAGACCTTTAATCCAGCGGCGTTTCCCACTTGACTTGTTCACCAGCTACCCATTGAGAGGACTCGACAAGTGTCTGTTCGATAGACTTCGCGGAGTGCTGCAATCGCGGGGGTGTTCTCAAGGAATTTCTTCTTGAGTTCCTTACCGCGCTCTTTACCAGCACCAACAATCTGTCCAATCTTCTCATCACCAGCACCATAGAGGAACCCATAGATGAACGTCTTAGCGTTATCTCGGTAGGTCAGTTCAGCAGCTATCTGGTTCTTAGTGTGGATGTCGCCGTTAAGAATCTCGTGAGCGTACTCGCCGTTATCAAAGCGAGCCATGAAGTGAGCCAAGCAGCGTAGCTCAAGACCGGATGCGTCGATGCCAAGCTGAACCCAGCCACTACCAGTTATCCCATCCAAATGGTGCTTCAGCGCCAAAAGCAGCGCGACACTGCTCTCCATAAGGAGAACGTACACCCGGAATTTGCGCAAGGTTTGGGAACGCATGGGTCGCACAACCGTAACTGCTCCATTAGGGTTAACAGAACCATGAATCTTACCATCCTCAGCAACATAACGAAGCCATGCTTTGTCTCCCTCAGCAGACTGTCCGATTCGCTTCTGAATCATCAAGTACTCTTTAATGAGGTCGATAGCGGCTTGCTTCTCAGGGTCATCTACACGTACTCCTTCGAGTACCTCATCGTCCACCACAGGAGCACCCTTATCGGTGTACTTGGTCGGGACCCACCCAGCCTCTTGGAGTTTCTTCTGAATGTGGTCACGAGACGAAGGGTTGAAACACAACATGTTCAACTGGGGTGTAAGGAGCACCAGCAACGTACTCGCGGGTATCAAGTTCGCAAGGCTCACGGCCTTCTCGCTGTGCCTTGTTCTTAGGCTTCTTAAAGATACCACCAACTTTAGGTGTCTTAATGCGAGGGTATTTAGGTAGTGGCTTACCTGTTCGCGGATGGCAGAACATCTCAGTGCCACCTTTAGGCTGATACCACGAGCCGAACGTTTCGGTCAATTTACGGAGCAACTCAGAGCGGCGAGCAGCTAACTCTACATTGCGGATTTCTTCGATTGCTTTTGTGTCAAACGGGAACCCGTTGCGCTCTTGTTTAGCGAGCAGCCATGCAGCACGATGTTCAATGTCAACGGCCTCAAGGGATTCTGACCAGAACGTAGTGTATCCTACGTCCGTCAAAGTGGATCTTCAGGAGGGAAGTAATGTTTGTCAGAAAATCCATTTTCTCAAGGAGAGCTTTAGTTACCACAACGTCCTGAACGTTATAGTCCATCATCTCTTCGTTGAAGTTCCACCACTCCATTCCGTCAACGTATCTTTCACGT
+
'&'))+-//2110(''%&''230145BG6667AHJIJJJIJJHFJEEAF?:79DJJIGJJJJJJJJJFJJJJJJJJJJJHJGJJJJJJIGFIJJJJJJJFJJJJJJJJJHJJJJIHJFJJHGJJIJG96/-+))*08<>???JDHEDGHDIEJJGJIJJJJIJDEGJJHEJDEAB@AADB><666>66EH@=<0/***2(6:98;78677DHFJEEIHJJJJJJJJIHDA*))%%$$(,-00567:?>?FEDDCDJJHGGEJJHJHGJFHJJJIHHFCFJJJJHJJJJJJJJIJJJJJIJJJJJGFJHBAIJJIA?<;977-2'(')+,54335?IFBJJJJJJFJHJJHJHJFJJ@;>@AJJJJJJFFFJIJJJIJEJJJJIJHJFEFJDEGIBDHJJJGIJJJJJFBF?=;95/...EJJJDHJJHGIFJFEEBBHJJJJEJIBBG@?>>>EJJJHFGJJHJJJIJJIJJJJHDEDEGDC=E4>FHCJBDB41++,;BBEJDGJGGGJJGJIJGJFHGB@CFEIFCAB;;;9<)(()40/01.))CJGDHJJJJJJCBB?2204;===9;;7798@CCJJFJHIJJIJJGGHEIGJFC2ED?@AJFJJJFDFJJGIEFJIJEDCFGJJHAB>>@CFJBCBAJJGHJJJJHJJJJJEDHG?C>?D44+,..,+,001....4=HJJJJIJGGGJBJHI7/.../9:;@???JGGJJFGJGJJ55558JDJJJGC>>988959CDIECCDEEAACB5565788JHFJJHJJJJIJJGDJEHGGJJJJJJJJJJJHJJIEGEGIIJFA966:997767.---.--,'',&&&'*),,-34.*)+0/012=>IJJIGHJJJJIJJGFC77657-*%$%'(+-))*:<ECCCGJF<9>?>>??11@@@IFJJGJGJJJJJJIHHHJJJJJIJJJJIEIHJJJJIHFJJJJHJHG@@@A<6634+++/()()06768..-0=>>>=CHCIJ2002BCGJIJJJJFJIEAACJJHB?>?8887=8643359IJGJJEEDJJJIGHJGFB>:;999?AECJJFCGJJJJJFJJJJJJJJHCBA=>J@?@@HHEJJCBADJFFHJFJJGJIHJJHJHGJJEGEFJJHEJJJJBBADIJI?>8)&&'+::83004;7677GJIJHHGGJGJGJEJFIJEGJJHGJJHIJJECB=:;:FDHGEEJFDDJJHJJIJIEGDFEAA@>FGEJIIJFJEJJJFGFHGGGHDJFFF****0::J6JGJIHIHJJJJIJJJJJDGFFJJECA@@567DGFFJJGFHGJJIIJHIJJ?;BE?FFJEFIGJJJJEJIJJJJIJIJGIJJGJJGGJJBDF=IIJJJHIJEIJJJJFJIJJJJJIJJJJJJJJJIJJGJJHIJJHJJJJFJJEEFCFJIFJABDCJJFIIJ=DFFJGDCAGH;:>658999:?BBJGJJJJJGJJIJJJJJEE?8844??@@FGGCCDBF::9*(((;>>CEDCCIFFHF@<==IFDGDBDAB<;;;55587551($$%%%%$$%'&)2,-1:AACDCJJJJJJJBEDDAA@BJDEEEGGGJJDEDCD@@D=:@??AEBA?@DGGJJJIJJFDCDDJIGIGEJIGFJJJJFHIGJDFJJJJG@@==>>??JD@ACCCCCHEEHFH53111588.---=?++++.<1*+5:,94<:DGIJGIJJFI>73++,,,++*+&$$%))*&&<?HIJJHJJJJJFJJJJJJJJFGGEEGJJGJJFJDJJJJDCD0HJFGJJJJJJ?>>?FGEBBCJDJJFGFJIBB>/.--/59933--''&&&+,)&
@Stanford_s2n_3_T7_No_Sap1_3_8_10_23_Linear_5000_176
CATTCGATAACGGCTCGTCGTCAACGACTTGATTATTCTGGCTAAGTCCCAAAGGCCCCACGAAATGAGGCACACTCCGAGAACACAAAGACCCAGACCAATATACGCTACGGTCTCCACAGGTAAATCTCCTTGTCAATAAAGTTGTACTCGTTGAACCGTGGGGTTTCGAGCCATTTGGCCCTGCTTGATAATATCCTCTTCGGTCATACCAGCCTTCGCGCCAATGGACTTAATGCAGTCCCAAAGCGTCTCATGAGGCTCAGGGTCGCGTTTAACCCATTTAGTAACCTCTTGGCCTTTGTTCTTACCGGACTTAAGCACAGACGTTTTAGGCTCGGTTATGAACGGGTTATTCAAGGTCCTCGGCAGTATCGCCCATCCAGCAATCCCTTGCATTAACCGTAGGTGATGTCACCCTTGATCGTCTGGAAGGCGGCCGCCGGTCCCGCAGACTCGGTCTGAGTCAGGATGTTACCAGTGGTACACCACAGGAAGTCACAGTTAGGGATGGTCTTAATTTCCTTATCGCAAGAGATGATTACAGCCTTACGAGCACCGAAGGCAGACGGATTGGAAGCAATAACTCCCATAACGTCATCACCCTCAAGCATAGGCTCACGGATGCAATAGAACTCTTCGCGCTCAAAGAGAGCATCAAGGAACTCAAAGTACCCTACAGGTTTCTTCACGGCCTTACGGTTAGCCTTATAGTTCGGGTCAACCAGTTCTTTACGCCAGTTAACACTATCGGTGAACGCAAGGACAATTGGAGCACCTGCCCAAGCCTTCTTACGGGTCTCATAGAGACTAATGGAATCCTCTGGGATTACTCGACGGGCCTTAGCGTGGTCACAGCATCGGTGCCAAATCTCTTCCTCCCAAGAGGCATCAAACTCAGCAGCACTCATAAGCTTGGAAGACCAGCCAGTCGCCGTCCATCACAAGGATACCCTTGTCGTCGCAGCCTTCACGTAACTCATAGAATTGTTTAAGGTCAAGAAGTGCCATTAAGTTTCTCCTCTAGTTCCGCTACGTATTCGTCAGCTTCCATTAGTTGATTCTTAAGGCTATCAGTATCACGTTCCAGAGAGTCGATGTAGCCCTGTATATCGTTCCACACATCGCGTGGAACAGTCACAAGGTCACGAGACATTAGACACATCCTCCCATTCGTTTCAGAAAGCGGGTCCCGGAAGCAGTGATTTCCCAAGCGCCACCGTTACGTCCACTAGTAGTCAGGCACGAGATGTGACCACGGGAAGCAGGCCTGGATTACGAGGCTCGCATTGTTCCGTACATAGTTGGACTGGAAAGTCTGAGGCAACTTTTGATTGCTTGCAGCACTTTCAGGTAGTCAGACATCAGAACACCTCCCGTACTGTTGCAGGAGATTGTTTGAAAGAGTCCTTATCTGCATACTCTTCGTGCATGTCCTTAATGGCCTCACGAAATGATGTACGTTGTACGAATGTCATCAATCCTTCCATACCGTGTGTCAGGAACTGGACAATCATTTCCTTCTGTTTACCATTGGGGACAATCGCACCTGAGCCGACCTGCTTACATAGATGCAGCATATCTTTCTAAGATTGCCTGAACGTCAGACGACATCTTTGCGGTAACGTCCAAGGACACTTTAAATTTCTTTGTCATAGCCATAATAATTTCTCCTATAGTTTTATGCCTTTGTTTCTCTTGCCGACACACATGGATGTCTTACCTTTTACTTCGTCCCATGTGAAAATAAGCACATCTTCGTCAACCACAACCGCAAGAATGTCAAAGTCTCCATCCTTATACTCGGACCTACCACATCCACCTAGCCTAACCTGCTTGGCATCTCCTGTGTTGGTTTGAACCGTTGTGGCTGTTTTAACCTGAACCTTACTAAATTTACCATCCTTACATACAACCAAGTGTTGTTCCTACTCTGAGTCAGCATAGGGTAATAGACAGTGTACCCAGCTTTGGTAAATTTGTAGGCTGCTGAGCATTTCAGAAGCAGCACCTGTTAAGTGTCTTTCGTTCATGAGTAGCCTCCTGTATCAGTGGCAAATCGCCCAATTAGGACCCATCTTACCTTCGGTATCCAGAAGACACCGGAAGTTCCAGTGGTCTCCAACCCAGCGCATCGCTTCTTGCGGTCTCAATGACCACCTGAGCAATCTCTTCGGTACGGCAGCCTATTGGATTTCATCATGCTCCCATGCCATGTACGCAAAGTCCCCATCCCAGCCATGCTTCAAGCCTTTCTCTACGAGCATCTCTTCGGTCTTGATAATCCACAGTTTGCAGATGAGAGCACCAGCAGATTGCAGTAGGGTATTGAAGGCAGCGTGAGGACTACGAACGTGTACCTACGACCATCCAGACCTTTAATCCAGCGGCGTTTCCACTTGACTTGTTGCTCACCAGCCA
+
&&%%$''()*(('%'$#%$$$%%&))(((/-1BFEDEFJIEJFJFEFJEFCJIJJJJGJJJDJJJGJJGJHHFJGJIFJJHJGDHJJJJJJJHJJJFJHHFEEHJJFHFIJIHFJJJJGF<;<=EEJJJHJIJJGJJJFIIBEF:::;G:888JHHFHJJ(('())''''0238JJEJJJJGJFIGJJEAAAGGIJDJHJHJJFIGJ?;;;;DABJCBG?@BDJBCEGGEEDHIEHIJGJJJFJJCJGJJEJFEGJEGF@ABB@:999=:2222>;0;DBGEEJC7777EFGIJEGCGJJJJFEIE>>?<>JGGEJJJEIFGEIFEFGJIHJJJGGJJJJHA@????@@8889D110%'&%($$(*%$%&&''')*()**.0,,(((*//--,,+''))*%&)**,*))(+/0///****(.)))&%$$%%%&&).+&%$&&%%#&&%&&%'&'*,,+*00334388556512953'''%%')*63323:8;66JFJJGC33123332339B32200-&'&''&'%%$&7677>BDJJJJEA@@@DJFFGJEGDEEDBBD=><>CB:331,,,-3--0-,+))+289:87?9JCFBABCAIHEDIGJGFJGIFDCCCDGEGGFGGDDC;;>866633+,0()68:;776;A<)*/)),33345==;<7.08,)''-,)110025>88:95<CBCDEGGCEGCFEEIJHEJCJDCCBA?BBAJFFDBEEEE???AEEFGIGIDDDEGGHJIJEJHEGJJF==<;>?D?8899JJHHDDEBBDEFB>@ABFCC:9945)))367+&%%$&&(,...=;9;<;?FD>8*))**-*))'(,18:;CICJDGDCFFEGA==533333132....;=B@?A>IBEDDGJHEB?820//))235===FEFFEJGEC@@>7**=8336641--.0.0-000??@DCDCED@>>=>EJFFCDGDJJDC@?>=@A>AADJIFEGFGGEFJFDBBDBCJJGDDIDEHIF@@@@JFHFJJHFJEE@99?@=FEFGHJJIJIJHFCEBFDD@@@??@?00//536332---A<==:9<==BCFHIFD7+)))+**-++,+3.--JJ2.((((6:DFEHJFGIDGJJ>:::?EBDJJGJHCABAFGJJGGFEC8878777233232221100001=ECCDDJEDHCIG>>>>A>=?@AAAC8(((()))=>DFEBGGEAAACJJCDGHGEEFFJGDEFGGDDEJHJI;;;2223EDHCHGGHEADBB88889E?>3>82-)))')0)'&###$$$%'*=>;<;<@=?@>C>FEDFH==>>IHHFGBABFIID?5%%')+8:100CDCBBCECBBBHGDEEGEJHGJEEEDBBBBBBBBDDEGEDC>??@??71BBCDEFC;::99;=?BB<;<>?FCDCCAADDEHAB@BDCDA@A@CFGC@ABDEFGFIBB@=@BA??<===BBBAGFECCFCA<550////*('*+5000)(()78>@?@DAAAAEECEJJ6444=>@@@@DD@AAADC>??@=>DIJCB@?@B@A@=>AGFB>==<;600000:>?>==>@GI=;;;?CFFFDDFJEFDDCCBB=A2,*79BA@BCBCCCEGC>>>>@@?>=?@DEDJFBG??>?AB:;9''''8>>??@@JCHB@FHED>>:>DABBCDFJIEEBD??EGHJFGDBBB@@BFJIGEGGA@:7@ABBDB?9,920128=JJ?>CC@AAACBB?>345BA8665234,,1*79:;<BDDEGDDBBBFFEFEF?>??BDDDIEBC@ACABGDGDB@AADEEFCFEDC?5-,--4/((().5444453.-,/**8;<=:999<CABBHFCCAAEG---/AC?>;:8:...5CAAAA@<<<=CCFEFHIBBG0,,.=>?@>?:?83222=?@BA@?@AAA@E?@=<<<<<<;:310&%%%%&$&&&((),-1558>BCA?===???<<=<?A@??>::::A??>>@B??>7778ADA@==?@E631-)(')+577@A@ABAAA@@??AA@A>>=>??AAAG=7778:;;;A?98889A@D?<97.---057899;83223/2145555;<>@A>=<;<>>D@??<<;;==BA<;;;<=>:;;;=<<<@@?><;;==>>>>=>>??=;;:;<:<===>>6)--/////7=<988676598;;;<==??;;:998897897999>944/7:8788((((((('%%((/66:79876678:===<=>>?>;::>>=>>=<=<>@@A???DDECACJ@<;788;?>>>IGBB<<==>@A><:889:?AABA?AABCCCB?==CAA>===@BB<;:9<?AA<;;;?;:::9989;<@==::99:;><::989:;<<;;)((*%&44679<:;8?>>><B@;<:;?@C@<==;;99:;0A?412:;>?>=<<>==@-+-+&%
@Stanford_s2n_3_T7_No_Sap1_3_8_10_23_Linear_5000_177
AAGCCTAGACAAGGCACAGCGAGAAGGCCGTGAGCCTTGCGAACTTGATGCCGAGTACGTTGCTGGTGCTCCTTACACCCCAGTTGAACATGTTGTGTTTAACCCTTCGTCTCGTGACCACATTCAGAAGAAACTCCAAGAGGCTGGGGTGGGTCCCGACAAAGTCTACACGATAAGGGTGCTCCTGTGGTGGACGATGAGGTACTCGAAGGAGTCGACGTGTAGATGACCCTGAGAAGCAAGCCGCTATCGACCTCATTAAAGAGTACTTGATGATTCAGAAGCGAATCGGACAGTCTGCTGAGGGAGACAAAGCATGGCTTCGTTATGTTGCTGAGGATGGTAAGATTCATGGTTCTGTTAACCCTAATGGAGCAGTTACGGGTCGTGCGACCCATGCGTTCCCAAACCTTGCGCAAATTCCGGGTGTACGTTCTCCTTATGGAGAGCAGTGTCGCGCTGCTTTTGGCGCTGAGCACCATTTCAATAAGATCCTGGTAAGCCTGGGTTCAGGCTGGCATCGACGCATCCGGTCTTGAGCTACGCTGCTTGGCTCACTTCATGGCTCGCTTTGATAACGGCGAGTACGCTCACGAGATTCTTAACGGCGACATCCACACTAAGAACCAGATAGCTGTTTGAACTACACCTTTACCCAAGAGATAACGCTAAGACGTTC
+
..00..'%%%&'&&&&*+,07<ABIHJJIFGGDFJJJG::)''(9,''()),++9:;AEGFBEJJJJJDAA@@>99@EJJJIJGJHIIGHC@?;673.///8JJJHF8531555FDFJJJF==<//-,.4/7/././545779:;,,,--**++*))+++**,.,(&&(590.2;99:=>EDFDEFHFJIFJJJJFEECCBFB=;::;<<:=:8/*'&%$$&**,++-2789@?@@CIFHDFIGJJGHJJF@A@@E8--,,-06<65521104J?@@?HHEGHJJB?@?@JJJJ==<=C7776::A<>>9723387..((()?6567;;2122@DEDJJJHJJGJGHHGJJJJJJGJJJIJJFEJJGJDDEEHEJGHJJJJJFIJJJJJJHJEGJIJDGJ;71/996BA<<<<.---CGGJJFJJJJJJJJJGJEHJJJJJEGJJGJJIJJIJJJJJJJJJHGDEB??BJJHGEEGD99888894***)'''-'''(*'&&')*)*-36:9799:9+++2799@C>=>>JHJJFHEIJJJJJJGIFJJEGGGJGIFJHHIJJIFEGFJBCCCHJJJFJJIJJJGEEHJ><<000348??CFFJDDGGJGFJJJJJGJJJJJJJIJJHJJJJFJIJJF,****67924)(*/0+(,--+++-4247<<333,+('')++'
@Stanford_s2n_3_T7_No_Sap1_3_8_10_23_Linear_5000_178
GGGATGTGTCTAATGTCTCGTGACCTTGTGACTATTCCACGCGATGTGTGGAACGATATACAGGGCTACATCGACTCTCTGGAACGTGAGAACGATAGCCTTAAGAATCAACTAATGGAAGCTGACGAATACGTAGCGGAACTAGAGGAGAAACTTAATGGCACTTCTTGACCTTAAACAATTCTATGAGTTACGTGAAGGCTGCGACGACAAGGGTATCCTTGTGATGGACGGCGACTGGCTGGTCTTCCAAGCTATGAGTGCTGCTGGTCGTGCTCTTGGGAGGAAGAGATTTGGCACCGATGCTGTGACCACGCTAAGGCCCGTCAGATTCTTGAGGATTCCATTAAGTATTACGAGACCCGTAAGAAGGCTTGGGCAGGTGCTCCAATTGTCCTTGCGTTCACCGATAGTGTTAACTGGCGTAAAGAACTGGTTGACCCGAACTATAAGGCTAACCGTAAGGCCGTGAAGAAACCTGTAGGGTACTTTGAGTTCCTTGATGCTCTCTTTGAGCGCGAAGAGTTCTATTGCATCCGTGAGCCTATGCTTGAGGGTGATGACGTTATGGGAGTTATTGCTTCCAATCCGTCTGCCTTCGGTGCTCGTAAGGCTGTAATCATCTCTTGCGATAAGGACTTTAAGACCATCCCTAACTGTGACTTCCTGTGGTGTACCACTGGTAACATCCTGACTCAGACCGAAGAGTCCGCTGACTGGTGGCACCTGTTCCAGACCATCAAGGGTGACATCACTGATGGTTACTCAGGGATTGCTGGATGGGGTGACCCACGAGGACTGCTGAATAACCCGTAG
+
88*(++,AJ/,,,IEEA>==ACCGFFI@DDBFJJJJIJJJJJJGJJJJJGIJJJFDF=A?>;888JG@==@==>BAABJJDCEEJCC7667AABFHFGJFJG@AJJJJHJJJJFIJJGJHGJHHJJGJJJJFJGGHHHJJJJJ:32676@EIJJJJGJE999?@=>?FB9:JHJJGJJGJHJJGJJIJJHJGJJCCDFIHJJJJJGJFFFJJEFJJJJJJJJJJJJJJHJJJJGJHJHGDEIEGAE<<7/<@@ABGJJGIGJJJJJJ@8((%$$$%%%'*&(+13347;<;=?3334JFJJEGGJFJIID@;<::>@FFDJIEHJGGIIJJJFJJ966C?77:554588:897776768:99BF?A0/0CFHHHJJHGIJCJJJGJJJJGGJJJHJFJJJFJJJJJGJHJJJJHJJJ;;;<DB/.-.3>FHJ=>>=GJHGCDB7777DJGJHHJJJJJJJIFJIGJHHFEFDJIJJJJJHJJGJJJJJGIJF???@GIJ@=3:JGJCIJJJGIJJGJAJ20=BIIJFCEDBFBEJGJJEEJIJJJIJJGEIJHHJJJJIFIJFFJJGIJJJJJJIFFJFFEECBJ+DBFJBGHJJJJJJBBCGJGHIEGGHGHEHJHIJJFJGIJIDGDFEDEDIIGJJJJJJJCJFGGHHHGIJFJJIIJHJJIFJHJHJGJJJFIFHJJGIDFDEFJIJIIGHJEF::::;JGJGJJJGJHHIFHF?870,+*)))%$$+0374447@=;;;CGEGJJJHIDDCFHJHEED::998;DFBJECFD3201(&%%%%%%$%&$#$)+../))*(,5=<;;;?76'$
@Stanford_s2n_3_T7_No_Sap1_3_8_10_23_Linear_5000_179
CCAATCTTCATCACGGCACCATAGAGGGACCCATAGATGAACGTCTTAGCGTTATCTCGGGTAGGTAGTTCAGCAGCTATCTGGTTCTTCGTGTGGATGTCGCCGTTAAGAATCTCGTGAGCGTACTCGCCGTTATCAAAGCGAGCCATGAAGTGAGCCAAGCAGCGTAGCTCAAGACCGGATGCGTCGATGCCAGCCTGAACCCAAGGCTTACCAGTTATCCCATCCAAATGGTGCTCAGCGCCAAAAGCAGCGCGACACTGCTCTCCATAAGGAGAACGTACACCCGGAATTTGCGCAAGGTTTGGGAACGCATGGGTCGCACGACCCGTAACTGCTCCATTAGGGTTAACAGAACCATGAATCTTACCATCCTCAGCAACATAACGAAGCCATGCTTTGTCTCCCTCAGCAGACTGTCCGATTCGCTTCTGAATCATAGGTCTACTTTAATGAGGTCGATAGCGGCTTGCTTCTCAGGGTCATCTACACGTACTCCTTCGAGTACCTCATCGTCCACCACAGGAGCACCCTTATCGGTGTACTTGGTCGGGACCCACCCGGCCTCTGGAGTTTCTTCTGAATGTGGTCACGGAGCGAAGGGTTAAACACAACATGTTCAACTGGGGTGTAAGGAGCACCGGCCGGAGACGTCCCTCGCGGGTATCAAGTTCGCAAGGCTCACGGCCTTCTCGCTGTGCCTTGTTCTTAGGCTTCTAAAGATACCACCGACTTTAGGTGTCTTAATGCGAGGGTATTTAGGTAGTGGCTTACCTGTTCGCGGATGGCAGAACATCTCAGTGCCACCTTTAGGGCTGATACCACGAGCAACATTAGGTGATTCCAAGGAGCAACTGAAGCGGCGAGCAGCTGACTTCTACGTACAACTCTTCGATTGCTTGTGTGTCAAACGGGAACCGCTGGCTGTTGTTAGCGAGCAGCCATGCAGCACGATGTTCAATGTCAACGGCCTCAAGGGATTCTGACCAGAACGTAGTGTATCCTACGTCCGTAAAGTCAATCTCAGGAGGGAAGTAATGCTTGTCAGAGAGTAGCTTCTCAAGGAGAGCTTTAGTTACCACAACGTCCTGAACGTTATAGTCCATCATCTCTTCGTTGAAGTTCCGCCGCTCCATTCCGTCAACGTATTCTTCAC
+
33++*())%%&)(*%%&&**((&&&&((,((,**---.ADEHJJJJJJJJJJJGJHJ53369AB@C654589?@@@AACB==----12(&%'-;>>>GFE:889?CI9;:96600.-.-0775552222C@?@?@@A?AAFJHDDJFGJ54479432112322==>?F@ABA2+**+1389=@@?>@EDJJJIJJJJJJBIJJJJJJJJHJJJJJ<94447-+*',7;8;62>DIBCB=10005)&&+>?ACCF@AC@EBAA@AGCJCBGCJJJJJJIJJJJEIEDHGEEEFJJJJJJFJJIJJJBBFBJJJIDDB2223<:99;;;;:.)//;<=CAD<;66JEGJJJJJJJ?==946::<<DC7777>=<GG777//0/002:)))&))46ABEJGJJJFECCJJGCDACC888=DBDGDCAAAHJFJJGJA:98340&&&&'''(()404IFFCEJJHEIJIJEJFJHJ2222@>99::IJGFDJ??=;=AB???AJJJJHJHHDJD@3335ABCGCD<=9:8100++*),2+,<?DJGFJDEC>AE8888DCIJ>946---.3-+''7778::@E<>=>HDFG;99///+(%'&&&=AJGJGA<<==JFJH7777IIJHHIJJJJIGDDEECAB7655////'&%%%$$%$$%&()**12DIFJGJDBBBBA?ADHFJDB@A@CF;D;<JJGJJHJJFDJ@32(''%%++7865+,1?=98....<:<==H6333FJJJIJ((((DBAHJCDDBJA9::;9999DDDFIHJJIJIJGJCIJFJFJJDIJDJGGGHFIJJFJCEC>?=331/'>54449966*'''&&&&&%$&'+)('(&&&&)+,01.---%$%%&++,))))--.0)(()1'(('$$#$$%'(,,3++112/+'(&%'&J><888:00.3-*%%%%$#$''())8<,ADDEFFGHDFIJEH@?@AHIIJJF<2224ACCDEI??@?FCDEFGIJJGJJDCDBDDFFDGHDGJJGJFGGEJEJIHF=GDCCDC(&&&$$$&&**-0-()('&&*)'&&&8=<?HJJJJIJGEFDEFCHJJGGJJH;7JBCEFJFJJJJJEJJJJFHJIGHHGDBBBCGIJJJJJHGJJF@;;;;??8773433,),2&',==;?:>9////3003+**+-*
@Stanford_s2n_3_T7_No_Sap1_3_8_10_23_Linear_5000_180
TTAAGGGCTTACAGCGATTCCTCACGAAACGCTTTAGTACCTTGCGGAACTCCACGATTGCGATTGGGTGTCTCGTTGTAAGCATGAAGGCGAGACAATGCGTGTATACTTTAAGGAGGTATAAGTTATGGGTAAGAAAGTTAAGAAGGCCGTGAAGAAAGTCACCAAGTCCGTTAAGAAAGTCGTTAAGGAAGGGGCTCGTCCGGTTAAACAGGTTGCTGGCGGTCTAGCTGGTCTGGCTGGTGGTATTGGTGAAGCACAGATGGTGGAAGTTCCACAAGCTGCCGCACAGATTGTTGACGTACCCCTGAAAGAGGTTTCCACTGAGGACGAAGCACAGACAGAAAGCGGACGCAAGAAAGCTCGTGCTGGCGGTAAGAAATCCTTGAGTGTTGACCCGTAGCTCCGGTGGCGGTATCAACATTTAATCAGGAGGTTATCGTGGAAGACTGCATTGAATGGACCGGAGGTGTCAACTCTAAGGGTTATGGTCGTAAGTGGGTTAATGGTAAACTTGTGACTCCACATAGGCACATCTATGAGGAGACATATGGTCCAGTTCCAACAGGAATTGTGGTGATGCATATCTGCGATAACCCTAGGTGCTATAACATAAAGCACCTTACGCTTGGAACTCCAAAGGATAATTCCGAGGACATGGTTACCAAAGGTAGACAGGCTAAAGGAGAGGAACTAAGCAAGAAACTACAGAGTCAGACGTTCTCGCTATACGCTAA
+
'&%$$%%->?=?;<<6552///(')''*,489;=<6))3333D;=?@HJJJFJJIGDGFJJHJGFFJJJJJJJJJJECCA===-,,,>AHE>>>>E:::;EECJGHJFIEH71HJJIJJJJJGJHFJJJGGGJJJJJJGDIH=BDGGJJGJJJHEJHJEJCCGCBA@@989:=FB=AGIJIGJ8777?9:;GIJGJJDG3222JDFCDJJJGJJJGJJJJDAGJJFIIJJJJFDFDJJJJJJJIIJJF((((FJEGEAACDIFJJJJAA@?92+*+)***2245;82359JDEEGBBDCIJDCCC?1(*'&&19A@ACFJJIAJJJJJIJJFJJFJGJIHJFFECDJCAA@AA?@<:;;=;9=@;78DGJFJJ655.,,.03-..1/('(((/-''''(7B=>?CDC4DFJJJJHFE40000=:999?F5433345/0357688?BDGA:;=JFJD@@A@)(():7BHFIFHHHFIFJBA889CGJJFFGFD>;;9556:@HJJFJGJJIJJFEHHEHDDDDA@@A@@333<>G@@>::<CHGJJJJGJJEGDFJDJJJGF?JBAJIIJJJJJJJIJIJJJJJJEJJBABAIHJIJJJJHEIJGJJJJJIHJHFJFJGH22/.7/+%%%)03@CHJGGJJJGJFH544570&))+/+**+,88889AFIJJE@@@?@;;;@989<ECDJ?<AIGJEGCB//.-.0)0%%%%''((()+))-.*./1<=CF;;::='%
@Stanford_s2n_3_T7_No_Sap1_3_8_10_23_Linear_5000_181
GGCTGGAAACTGTTGGAGTTGCCAAGAAGCGTAAGGTGCTTTATGTTATAGCACCTAGGGTTATCGCAGATATGCATCACCACAATTCCTGTTGGAACTGGACCATATGTCTCCTCATAGATGTGCCTATGTGGAGTACCGCGAGTTTACCATTAACCCACTTACGACCATAACCCTTAGAGTTGACACCTCCGGTCCATTCAATGCAGTCTTCCACGATAACCTCCTGATTAAATGTTGATACCGCCACCGGAGCTACGGGCTACACTCAAGGATTTCTTACCGCCAGCACGAGCTTTCTTGCGTCCGCTTTCTGTCTGTGCTTCGTCCTCAGTGGAAACCTCTTTCTCAGGTACGTCAACAATCTGTGCGGCAGCTGCTGGTACTTCCACCATCTGTGCTTCACCAGTACCACCAGCCAGACCAGCTAGACCGCCAGCAACCTGTTTAACCGGACGAGCCCCTTCCTTAACGACTTTCTTAACGGACTTGGTGACTTCTTTCACGGCCTTCTTAACTTTCTTACCCATAACTTATACCTCCTTAAAGTATACACGCATATTGTCGCCTCATGCTTACAACGAGACACCCAATCGCAATCGTGGAGTTCCGCAAGGTACTTAAAGCGTTTCGCTAGGAATCGCTGTAAGCCTAGAGTCTGCCTCAGGATTAATGACAACGGACGTTACATCCAGAATGTCTCCTTTGTGGTGAATGTCACAGCTTACGCACCACGCGAAGTACGCTACATGTTTTCCGGTAGAGTCCAGAATGTACTCTTCACGGCAACCGCCAGTGTCCATCACTTCGTCTACGTAGAGGCTGTAGCCCACAAAGTGTCCTTCGAATCCTTTAGGCAACCCAAGGTGTTCCACAGTCCACCGGATTGCACGGAAGCAACTCTAGCCTCCACACATGTGAACTCAGACATCACTTCTTACCTCCAAATGCGGACTTACGGATGGAAGATTTCATACGGCCGGAGGGCCGTTGCCGCTGGCTTTAGACTTCGCTACGGAATCATCACGTTCAACCTTGAGGCCTTTGCGTCCAGACACTTCGGTGCCCTCGGTATCAGTCTCATCAGAAGACCCACCGAACTCCACGCTTGACACTTCTTGGTAGGAGGCGCTGGCTCAACGGCTCGAATCTGATTGGTATCCATCTTCGGAGTTTTAATTTTCGGTGAGAAACACGTAGTGTTGATCCTTCCCCATCATCTCTTAGTTGTTCCTTGCGTAACTCAATCTCGTCAATGACGTTAGAGGCATACTGTAGGCCCTGAATGAAACCCAAGATGTGGGCCTCGCTCCAGACCATTAGCACGCATAAGTCCTATATGACCAGACGCTTCGAGGTACGCATAGTTGAATCGAACCTGTAGATACTCAGCGGTTGCACGAGGTACATCTGGAATATCGTTAGGGTTCTTAAGTAATTGGTTAATAGGTGTTAACATAATAAAGATTCCTCTTAGAGTTAAATCTTAAAGTAATAATCGTAAAGGCCCTCTCTCCCTATAGTGAGTCGTATTAATTTAGGGACCTTGAGTTTATCACTTAGTGTCGTGTAGCGACTTGATTATTCTGGCTAAGTCCCAAAGGCCCCACGAAATGAGGCACACTCCGAGAACACAAAGACCCAGACCAATATACGCTACGGTCTCCACAGGTAAATCTCCTTGTCAATAAAGTTGTACTCGTTGAACCGTAGGATTCGAGCCATTTGGCCCTGCTTGATAATATCCTCTTCGGTCATACCAGCCTTCGCGCCAATGGACTTAATGCAGTCCCAAAGCGTCTCATGAGGCTCAGGGTCGCGTTTAACCCATTTAGTAACCTCTTGGCCTTTGTTCTTACCGGACTTAAGCACAGACGCCTAGGCTCGGTTATGAACGGGTTATTCAAGAAGTCCTCGGCGGTATCACCCATCCAGCAATCCCTGAGTAACCGTAGGTGATATTCACCCTGATGTGGTTTGGAAAGTGCCGCGCCTCACCGGACTCTTCGGTCTGAGTCAGGATGTTACCAGTGGTACACCACAGGAAGTCACAGTTAGGGATGGTCTTAAAGTCCTTATCGCAAGAGATGATTACAGCCTTACGAGCACCGAAGGCAGACGGATTGGAAGCAATAACTCCCATAACGTCATCACCCTCAAGCATAGGCTCACGGATGCAATAGAACTCTTCGCGCTCAAAGAGAGCATCAAGGAACTCAAAGTACCCTACAGGTTTCTTAGAGGCCCTTACGGTTAGCCTTATAGTTCGGGTCAACCAGTTCTTTACGCCAGTTAACACTATCGGTGAACGCAAGGACAATTGGAGCACCTGCCCAAGCCTTCTTACGGGTCTCGTAGGACTTAATGGAATCCTCAAGAATCTGACGGGCCTTAGCGTGGTCACAGCATCGGTGCCAAATCTCTTCCTCCCAAGAGGCATCAAACTCAGCAGCACTCATAGCTTGGAAGACCAGCCAGTCGCCGTCCATCACAAGGAGTCCTTGTCGTCGCAGCCTTCACGTAACTCATAGAATTGTTTAAGGTCAAGAAGTGCCATTAAGTTTCTCCTCTAGTTCCGCTACGTATTCGTCAGCTTCCATTAGTTGATTCTTAAGGCTATCGTTCTCACGTTCCAAGAGAGAGCTCGATGTAGCCCTGTATATCGTCACACATCGCGTGGAATAGTCACAAGGTCACGAGACATTAGACACATCCTCCCATTCGTTTCAGAAAGCGAGTACCGGAAGCAGTGATTTCCCAAGCGCCACCGTTACGTCCACTAGTAGTCAGGCACGAGATGTGACCACGGGAAGCGGCCTCCGCTACGAGGCTCGCATTGTTCCGTACATAGTTGGACTGGAAAGTCTTAGGGCAACTTTTGATTGCTTGCAGCACTTTCAGGTAGTCAGACATCAGAACACCTCCCGTACTGTTGCAGGAGATTGTTTGAAAGAGTCCTTATCTGCATACTCTTCGTGCATGTCCTTAATGGCCTCACGAAATGATGTACGTACTACGAATGTCATCAATCCTTCCATAA
+
23346;:85..,'(')223.&''&)'&&'.01==>?=;7..1/459<24<<<846*;;@HJJJJBAA?DICEIEH?@A@CJEF==7889CGBD@AJJHIJJJJFFIFJGDJJFFEJJGBDBDJGJHJIJJD?*((*)&%$$&***,78:CEACD?JJJJGGJJIJFJJIIJJJJHBC>-,+/./023,,-.530DEGHJJIHDGEJJIJJJJJHJJJJFJJJJGJJGJJJJJDGEHJE;666JJE??@?CBAFGGIIFGEEGGJFJHCDFFJJJHJHIIHHCGJJFGFJJFHDCHJJJJGII<JHIJJJHJJJFJJGIJIFJHIJIJIJGJJ=<;=JGEJGEFHHJHJJEBHJJJJJHDEJEDBFEJJJJJDGF?<;9/((*,33558:AJJGHGGDID<2-./264+++++-*,-03114JGJJJJHIDECJJJGCBFBBJJJJJDHGBJDDBBDFCA@A=JGEB;<=A5>JGGEHJHBA>9:J;9999:67823221'5-,)AGGJFIEHDDC?FFJJGJEJAJJHJGIFJJGJHHEGIJJBB8>@;<+*%%$$%('+&&&&&.-..-*+4;>FJ>;:;BJJJJFIEJGJEHEDF....EDFEJJHJFGFGHGFGGEB@@AGJHJDE<>722312210007AABD=:::94''5=@CEFJJJEFFFEDB>?@.---.CDDCCFGEEEBBEJGHJJJJJJIJFGJJ@FB=<----=8444FJJEGGJHGEJIHJEDAABCJEJJHFJGEGJIDEDBE99800.+-+,89GJJJJEFC9999*+),+31..%%$$%%')78:>JJHJGECBFJEGGDJFHDEJJJHIJIJJHHFBCDJJJJJJJJAABAHJJHC001@....GJJFJJIFJGICFGJFBA:IJEEEFHFJGGCBDIDC@ABEAJ6698769>JJJHGHDDFEDJA===>DC<44456889>ABDJHFJEJIDC@BABAC889:2333<::9==8611,(')'++-0.+163324=;@@?EHGE?889?CC<99::6---7=>EJB=<889:2223DF7>?DGDEHGGJ@A>?=<:CDCDDJHJIHIGHJ1..7:2+$%&&+34;;JJJFHFHFJJJJGEHGJJJHIFCFDIHJGJJHCA+*-()&%%&97;::6678:8458ABECEEIGJDDEJDEDJIJJJ@B@@C>@FCJA??HDGI@@A?;;;GEDDBEF8942*)(((,''''753&&...1EEJECJC8559@CCHEGFJJJGGFJFJJJFGJGJHGGHHFIGHJFF@?=DIJHG@?@AHFJEGJJJIJIJ@<;>67000189:<667:FC>)))&&%%&,1000////22257::?>?A?HIJFCIEJJJJHGEJJCFCDJIGJAABCDFDHDEGC>;;<>JIIJBABBEJHHIJG@@AA999:DJJGJCFEJ7556FJJGEEBBB=BCFGHIJJDCFDGJIHJJGJEIJJJGCHJHHJJJGDEGGJGEJIHIFD?;:-AFFJD?JIJJJGFHFEGFHJJIG=<<<EHFJDD@<*+''((9:;<<=>?BGDGJJGJJJEFIGFDDHJJG@I?@DCEBFFFJJJGJFCHJHBBBDIJJJJJJGEEJFEBDEEIFHJJIGIJEHIHHHJIJIIGJDBCID,,,,976((('1334;<>>DFDDIJJJJGEFGEDJHJGJD@@@@A...6@:;@DBDIJG9889JHFFJEFGA@@DJJIJC?ABGI?=>?>>>?JGIGFJJFJE@@?BJGJHFFGDJFDEAB?=>FJEJGEEIGJJHJJFHEA?@BFHCDABJEBCFDHHGJGEDB@ABDJIFIHJJEJGIJJFGFGEJJGJDHECGEBAAAGJECCFJCBCDCG?>C?00003:;>111087>CA@>@@<A@<>B@CBAFFCJCB331..+*))'(+47<;9=;;8822335444>;==<;;<=BBA@AA@??>=<;920)(()'(&'')**,,,123&$$%'''('(&%&%&**&%$$$%&'(&%&&'%%%%'(('(/+%%&'$$$#$$$%%%%&('(&''%%))9?@AGDBBCDFJC7778BBDCCBA7766>>E?@EDGDIFGIHJFHDFEJJJJHEJJJIIGEDIHDHFGCCGDDDDJGEDDCBBACBGEGJEDCCBEECE>>=>DC?88657;?GCBCBCEBEBAA@@99?<@=>>>>??AFAFEDEB3**)35@ABDGHHIAA@BFJGF=-,,-88:?:226>J@<***5>AJCBFACAABDFGJFJFECC?>?@CHCED>=<<?AA4'%%%$#%)*0-/4>?AGHIHIJBFA:;@?>>>AFGFCD>=<400779;;CBCFDEFFJJEHIJGDFEIIIJAAAAHJJJFHEDFGJFJ:::;AA?;30.///6-02++223DAA<;B433338300>ECDCBDDHHHJHJJJFJJHH???DJEJBBDBHIJJIGJA@A7642346@<621215;8@=>A@BICDEDDGEEJC?>2/..0<?GDFDJGFJIIJJJ;67>>CC=<@>?D>;::>@ACDEEEF?::6+**-,'$%(.--))*-.--/2-*+*+>@ADCIJFFJJ>>JJJIJJJJHGGHJJHJHJHHJGJJJJIJG@@<9@443''&'((,-0AC?<;<=>FCIJGDEEEHJJJGHJFJJGD=<<>F:HJEJJHJIJEFJJJJJIGJ;?2-,**-*-.(&&&,:>A8;<=DJHA=;9?644+))6JJ8777>AIGJJGJGJICBCBGJJJIJJDGFB...---.=J@AFFJDEJDDJBACBJGJJHHIIHJJIJIJGACCDEEFFIGECCGJHGEFFJHJIJHHJJIIJJFHJDDF=<=<>?<>>C@?>=;;<><;11114>AA@?GA;::?BJJGIIIJJIDDB??<9:8889@@?C@BBFGJJHJFIJGFJJJHGFCB*))'*.05GHFGJJHJFGFJJGJJIJJJJHJJJJDACCED?5443545....//2789=?:8CGHFGEF422366<<?><9888FEJHJIHJJGJFJFJJJGJJIHIGJGHHJHJJJJHGGJBEJJJGGDFCCCCJJFJJHJJGHAA<<=:53254>.../B?==>?AC9939&$
@Stanford_s2n_3_T7_No_Sap1_3_8_10_23_Linear_5000_182
GGACGAGGCAAGTCTACCTTTACGACCATCCCGACCTTTTAATCCAGCGGCGTTTCCACTTGACTTGTTGCTCACCAGCTACCCATTGAGAGGACTCGACAAGTGTCTGTTGGATAGACTCGCGGAGTGCTGCAATCGCGGGGGTGTTCTCAAGGAATTTCTTCTTGAGTTCCTTACCGCGCTCTTTACCAGCACCAACAATCTGTCCAATCTTCTCATCACCAGCACCATAGAGGAACCCATAGATGAACGTCTTAGCGTTATCTCGGTAAGTCATTTCAGCAGCTATCTGGTTCTTAGTGTGGATGTCGCCGTTAAGAATCTCGTGAGCGTACTCGCCGTTATCAAAGCGAGCCATGAAGTGAGCCAAGCAGCGTAGCTCAAACCAGGATGCGTCGATGCCAGCCTGAACCCAAGGCTTACCAGTTATCCCATCCAAATGGTGCTCAGCGCCAAAAGCAGCGCGACACTGCTCTCCATAAGGAGAACGTACACCCGCAATTGCCAAGGTTTGGGAACGCATGGGTCGCACGACCCGTAACTGCTCCATTAGGGTTAACAGAACCATGAATCTTACCATCCTCAGCAACATAACGAAGCCATGCTTTGTCTCCCTCAGCAGACTGTCCGATTCGCTTCTGAATCATCAAGTACTCTTTAATGAGGTCGATAGCGGCTTGCTTCTCAGGGTCATCTACACGTACTCCTTCGAGTACCTCATCGTCCACCACAGGAGCACCCTTATCGGTGTACTTGGTCGGAGACCACCCAGCCTCTGGAGTTTCTTCTGAATGTGGTAGCAGACGAAGGGTTAAACACAACATGTTCGACTGGGGTGTAAGGAGCACCAGCAACGTACTCGCGGGTATCAAGTTCGCAAGGCTCACGGCCTTCTCGCTGTGCCTTGTTCTTAGGCTTCTTAAAGATACCACCAACTTTAGGTGTCTTAATGCGAGGGTATTTAGGTAGTGGCTTACCTGTTCGCGGATGGCAGAACATCTGAGTGCCACCTTTAGGCTGACCCACGAGCCGAACGTTTCGGTCAATTTACGGAGCAACGAAGCGGCGAGCAGCTAACTCTACGTACAACTCTTCGATTGCTTTTGTGTCAAACGGGAACCCGTTGCGCTCTTGTTTAGCGAGCAGCCATGCAGCACGATGTTCAATGTCAACGGCCTCAAGGGATTCTGACCAGAACGTAGTGTATCCTACGTCCGTAAAGTCAATCTCAGGAGGGAAGTAATGTTTGTCAGAGAGTAGCTTCTCAAGGAGAGCTTTAGTTACCACAACGTCCTGAACGTTATAGTCCATCATCTCTTCGTTGAAGTTCCACCACTCCATTCCGTCAACGTATCTTTCACG
+
&&&&&&$$$###$$%%'++0-)***256610*'**,.4877=BAF;<</...520/1--./1255>>HGGEJJHIFIHJJIJJJ?J>>>>HHIJFGHDFHJJJJJJBCACHEDECBABAFBDDFGJHJFCFDGIJJ211043544443///&'')>A''''@DFJI6668GBGJJ?FJDFEFE7335752//.*-66AGBDDEJJJJJIJJJJJJJIGJIDCCCJIBAABC65558620.---7:;AJJIJGIEIJJJJJGJGJC@6442(''(*()(')((<<<<<AABC@??@?B>888:=JGCFEGBBCCCCDIEJJJJIIJJJJJJGIEGGJGIGEDCCHJIFIHJFFEGIJJJIJIJGHJJJJGJIJJCDDJ<;::--,+'(((()976558DGHJJGEIHJIGHJJJGGJFJJJHCDFDJGFGJJJJJJIJJHJJIJJJJJJHEGJJHHJJJFE94000>=BCCDEJFGGIHCJGGJHJGJGJJCEI::94,*%&')'%%&(9=>>@AHDDF@@??GEHEHEECFC3223/';:?BDC?@>=:;GDFGCDDHFJGFDHJJFFGGJF;;;;FFEEHJHFGHGEJJGHEHJBACBJJGJJJJHJ@?44460/22?DA??@ADFHJ8889@@?>21.))0/-....-.244/012;6>IIJJJJJFJJEJJJJJJJEJJG?=88;@CJ8666<=>A@BEJJJJJJJBBDCEA@ACEBABCIJJJJJJJHGJJJHHFGHJJFJJJJIJJIJIE)(((**(.%'+)<BDCEDACB<''HDCDFBJJJG<<<<HJHE?////.7;<CIDJJJHHIJGEJJJICCDEJ>'&&&,++=?<F111001../..0-/AFFJHJGJIJJJGJJJHJJJJIJGHJIEHDJ;6555@DCHCDJFHFHGJEGEHF::::H;JIJJIJGEBDJJJJFHJJJGCDCBBIFHFJJJJJGGIJJJJHGGJJHJJJHJJHCCDAHJGJJJJHJJB422GFJFFCDFIIECBCBE****FJJJJFBEA*'&&*))('*(12123=8888?A@AD666CD@?AA<<10150---))),,77?ADDC??@?IIJFIJJJJJGJHJJHJJJGJJJJJGGGGJJJJJJ>>>@FJGGFDJJJGIJJJJJGJJJJJA>JGJGJGJFHJJHJGGJFEEDFFFJ4444FJJJGJJJJFIGIJJIGJJIJJJGHJJJJJJGJJGDDGEFCDJJJJJHJIGJGIJJJJAAAAEC;;?@DFDDJHJIJJIJGJHICCCGJJHHEFIIECGDDFIJIJJJHEJJ====>ACDBDHGHEHHJJJJJJIJGGFJFJJHJHJJJJJGJJGCEGJHJJFJJEJIIIGFEFEFFHBC<:<;8955,,0/)+*&
@Stanford_s2n_3_T7_No_Sap1_3_8_10_23_Linear_5000_183
AACCGATAGTGTAACTACAGTAAAGAACTGGTTGACCCGAACTATAAGGCTAACCGTAAGGCCGTGAAGAAACCTGTAGGGTACTTTGAGTTCCTTGATGCTCTTTGAGCGCGAAGAGTTCTATTGCATCCGTGAGCCTATGCTTGAGGGTGATGACGTTATGGGAGTTATTGCTTCCAATCCGTCTGCCTTCGGTGCTCGTAAGGCTGTAATCATCTCTTGCGAATGACTTTAAGACCATCCCTAACTGTGACTTCCTGTGGTGTACCACTGGTAACATATCCTGACTCAGACCGAAGAGTCCGCTGACTGGTGGCACCTCTTCCAGACCATCAAGGGTGACATCACTGATGGTTACTCAGGGATTGCTGGATGGGGTGATACCGCCGAGGACTTCTTGAATAACCCGTTCATAACCGAGCCTAAAACGTCTGTGCTTAAGTCCGGTAAGAACAAAGGCCAAGAGGTTACTAAATGGGTTAAACGCGACCCTGAGCCTCATGAGACGCTTTGGGACTGCATTAAGTCCATTGGCGCGAAGGCTGGTATGACCGAAGAGGATATTATCAAGCAGGGCCAAATGGCTCGAATCCTACGGTTCAACGAGTACAACTTTATTGACAAGGAGATTTACCTGTGGAGACCGTAGCGTATATTGGTCTGGGTCTTTGTGTTCTCGGAGTGTGCCTCATTTCGTGGGGCCTTTGGGACTTAGCCAGAATAATCAAGTCGTTACACGACACTAAGTGATAAACTCGAGGGTCCTTAATTAATACGACTCACTATAGGGAGATGGGGCCTTTTACGATTATTACTTTAAGATTTAACTCTAAGAGGAATCTTTATTATGTTAACACCTATTAACCAATTACTTAAGAACCCTAACAATATCCCAGATGTTGCTCGTGCAACCGCTGAGTATCTACAGGTTCGATTCAACTATGCGTATTTCGAAGCGTCTCGGTCATATCGAGCTTGTTCTGCGTGCTAATGGTTGTAGTGAGGCCCACATCTTTGGGTTTCATTCAGGGCCTACAGTATGCCTCTAACGTCATTGACGAGATTGAGTTACGCAAGAAAACATAAGAGATGATGGGAGAAGTATGACACTATGTGTTTCTCACCGAAAATTAAAACTCCGAAGATGGATACCAATCAGATTCGAGCCGTTGAGCCAGCGCCTCTGACCCAAGAAGTGTCAAGCGTGGAGTTCGGTGGGTCTTCTGATGAGACGGATACCGAGGGCACCGAAGTGTCTGGACGCAAAGGCCTCAAGGTCGAACGTGATGATTCCGTAGCGAAGTCTAAAGCCAGCGGCAATGGCTCCGCTCGTATGAAATCTTCCATCCGTAAGTCCGCATTTGGAGGTAAGAAGTGATGTCTGAGTTCACATGTGTGGAGGCTAAGAGTCGCTTCCGTGCAATCCGGTGGACTGTGGAACACCTTGGGTTGCCTAAAGGATTCGAAGGACACTTTGTGGGCTACAGCCTCTACGTAGACGAAGTGATGGACATGTCTGGTTGCCGTGAAGAGTACATTCTGGACTCTACCGGAAAGCATGTAGCGTACTTCGCGTGGTGCGTAAGCTGTGACATTCACCACAAAGGAGACATTCTGGATGTAACATTGAGTTGTCATTAATCCTGAGGCAGACTCTAAGGGCTTACAGCGATTCCTAGCGAAACGCTTTAAGTACCTTGCGGAACTCCACGATTGCGATTGGGTGTCTCGTTGTAAGCATGAAGGCGAGACAATGCGTGTATACTTTAAGGAGGTATAAGTTATGGGTAAGAAAGTTAAGAAGGCCGTGAAGAAAGTCACCAAGTCCGTTAAGAAAGTCGTTAAGGAAGGGGCTCGTCCGGTTAAACAGGTTGCTGGCGGTCTAGCTGGTCTGGCTGGTGGTACTGGTGAAGCACAGATGGTGGAAGTACCACAAGCTGCCGCACAGATTGTTGACGTACCTGAGAAAGAGGTTTCCACTGAGGACAACAGACAGAAAGCGGACGCAAGAAGCTCGTGCTGGCGGTAAGAAATCCTTGAGTGTAGCCCGTAGCTCCGGTGGCGGTATCAACATTTAATCAGGAGGTTATCGTGGAAGACTGCATTGAATGGACCGGAGGTGTCAACTCTAAGGGTTATGGTCGTAAGTGGGACATGGTAAACTTGTGACTCCACATAGGCACATCTATGAGGAGACATATGGTCCAGTTCCAACAGGAATTGTGGTGATGCATATCTGCGATAACCCTAGGTGCTATAACATAAAGCACCTTACGCTTGGAACTCCAAAGGATAATTCCGAGGACATGGTTACCAAAGGTACGAGGCTAAAGGAGAGGAACTAAGCAAGAAACTTACAGAGTCAGACGTTCTCGCTATACGCTCACT
+
'(*0(((&$$$&%#####$$%%*+366122:CDDCCJJEFEHJHGGGJJGJJJJJFGHJJJJIJJEJJFJJJJIJJJHIFFHF?@?JAAAAGJJGJ<=<@B6,*,735545652?JJJGD?FFDJFJIGGGJJ3335JHHFJJGJJJGJJJGIIBBA@BC?B2000:677@ABAJGDDIEJJJJJJJJJJIJGFFEJJJJJFIIJJDJJJHJGHJHA@DJ=40-+&%%'(*,2((&/''-42272=JEIIIIHJJGIJJHJFGGJJFGFJJFBCE8667;+)*>7BCFFJECDHE9BACD;;996DHIJJJJJJJJJEIFJGE=9;<?>JJFJJJGIFHJJIGIJGBC@AGJJJGJB@@AAHHIJJJJJJGJJJHIJIJGJGDEHCDEBBDDIFJD3<4,./<JHJGIIGJIJJJJJJCEEGJGJJJJJIJHIIGJGFIHFECJFFEFJJGJHFGJJJJJDCD>AIJJHJJGIHJGJHFFFJDFCDFFECDCBEJJGJJJJJABAGJJJJJJHJJJJJIJIFFFJBDJJJJJJJJJHECCEHEJGCIEIGEDGBBBEGGJIJIHJHHDCBDFJFGFHHFCBC5223*(''+18:67;<<CGIJGGJJEFHIGJJJJJFF=HEHJJJJFGGFJJIJIFJIJJHJEGFG>===FJEJJFCEFFIJIJEICDGFHJJD@DHDJEJFHJGF==FCDGJDDFDJGJJ@>IG<C@B@><99;:70CIJJGIGJJJJJJJIJJJHDCCEDGJGGJFIJIIECB2***,.-*)')&(((%&*...0=@BAEEBD888@=D??(((IEB:F8730-++0-063333;4FJGFJIGJHJDB==BFFIIJJJJJJJJJJJJHHJJIJJJJJHFCDJJJJJGB==?<BBEJDBIG??D7667:878696669)%%%$%&%()25><<@?=====;;>?JHFIH;99:;3...0??11002)))))22BH===>,,,-511.1&&&&(('&$$$$%&44;GGJHJIJJJJJ?>>>DIGDIEFGCCBEB1.44EIGF>>>888=;8FA-,,-79:::?@@BJGJFJFJJJHJIEECGJIGBB@@@@@<**(22::877533:JJIDCA33358,''&%$%(79<?@?FJJJFJIDCEFJ>=<>JJFGHGJJJDBDHIHJJJJGJHFHFIIJJJJGJGJJJJJJFGBECFJJGJJHHEJJIJJGJGJIJJJJJJ;8777DADFJHGI93..046;76647112)))+5555<=<<<DJJJJHHJJHJJIIJHIGHIH@??@IJJJFJHDBDA?.)''(567BJIGEFEC9ACJJIJJHJJJIGJJJJHHIIJJGIFJJFD////DB?AABADJJGHIJEJAGHJIJIFJFGIDHJEJJJIGGJGHFDHFFEGFGJJJJACABIFJJJEDHIJJJJGJJJFBBDCJECJFFGHIJFIGGFEHDHCDHBDJCC2223?=;;:A:?@JIFEEI;;JJHJH@=778DJJJJJJJJJJHJHJHJJJJFFHDDEJEIIDDJJHJHHIFJJJFJJEHF7666GEEDIBB::9:>@@@@/..-.4028;9:9:-)*(1*+&')---.46=CBABBEFFGHFCGJJH;>==>>JDAAC??>>AB442266FDGFJHJHHGHFJGDE??<720,,,,44BFCGJJJEJJJJHJJJHEJHJJGFA@FIBJIJJEIGGJGGHHJJIJJJFJJIJHC<8///1001B9:9:7>:988?DC====BFDFD777?GH::----:@83*****+3BDC8656;<=?;;<<CAAJCBB@?;BFIJJJHIJJHJFJJJ;;;HBCDIEECEG>HEHDDEFGDE33238-,*,**12486555CA623ABFIJJIIJIHJGJJFJDFJGFAAAAC9855?GJHFJJFIJJHJJGJFJEJJIJJJJJJIHJJJGJI99979889GGJJJJIJJJJFGGJJHJJGGDBCCJABBBIJEBB@DDIIHJDDFFECECC@@@?112EJHGJEGJFJIDCFH?;AB56*))(((,((46@A?10//2/.,,++(4645JGFDHFJJCD/..0AC@BFEIFGJGJJJIEJJJHJJJIJJEJJHJJJGJIJHFEEIJGFJJJGHFDEJIGJEJEDDIJHFJGJFJCBBAA@EJECDFE?@@BEBADDGEHHJJDFDJJFG@@,,,,,,+/-.)()&&&'(;?CIG@A@@IJJIJEJEGJGJIJJJGIFGEFE@@AGGJJHFIIDABBAJF?>?>@7IJJJJIJGIJJFHFGJJGJHJJJGHGGDCBEJJJJIJJJJJEHJGIHFEFFDJJHDCEFE;9445434FEDBACJIJIHHFEDHEFECBCJIJJGJGHDFDD>==><;81-,((&)568=??>J86=B>?==?9;;>>?B753113/..167:::8::670..011,,))*'()&
@Stanford_s2n_3_T7_No_Sap1_3_8_10_23_Linear_5000_184
TGGATCGTGACGAATAACCCTGAGAAGCAAGCCGCTATCGACCTCATTAAAGAGTACTTGATGATTCAGAAGCGAATCGGACAGTCTGCTGAGGGAGACGAAGCATGGCTTCGTTATGTTGCTGAGGATGGTAAGATTCATGGTTCTGTTAACCCTAATGGAGCAGGTACGGGTCGTGCAGCCCATGCGTTCCCAAACCTTGCGCAAATTCCGGGTGTACGTTCTCCTTATGGAGAGCAGTGTCGCGCTGCTTTGGCGCTGAGCACCATTTGGATGGGATAACTGGTAAGCCTTGGGTTCAGGCTGGCATCGACGCATCCGGTCTTGGCTGACGCTGCTTGGCTCACTTCATGGCTCGCTTTGATAACGGCGAGTACGCTTGCACGAGATTCTTAACGGCGACATCCACACTAAGAACCAGATAGCTGCTGAACTACCTACCCGAGATAACGTTAAGACGTTCATCTATGGGTTCCTCTATGGTGCTGGTGATGAGAAGATTGGACAGATTGTTGGTGCTGGTAAAGAGCGCGGTAAGGAACTCGAGGAAACCCTTTAAACACCCCGCGATTGCAGCACTCCGCGAGTCTATCCAACAGACACTTGTCGAGTCCTCTCAATGGGTAGCTGGTGAGCAACAAGTCAAGTGGAAACGCCGCTGGATTAAAGGTCTGGATGGTCAGTAAGGTACACGTTCGTAGTCCTCACGCTGCCTTGAATACCCTACTGCAATCTGCTGGTGCTCTCATCTGCAAACTGTGGATTATCAAGACCGAAGAGATGCTCGTAGAGAAAGGCTTGAAGCATGGCTGGGATGGGGACTTTGCGTACATGGCATGGGTACATGATGAAATCCAAGTAGGCTGCCGTACCGAAGAGATTGCTCAGGTGGTCATTGAGACCGCACAAGAAGCGATGCGCTGGGTTGGAGACCACTGGAACTTCCGGTGTCTTCTGGATACCGAAGGTAAGATGGGTCCTAATTGGGCGATATTGCCACTGATACAGGAGGCTACTCATGAACGAAAGACACTTAACAGGTGCTGCTTCTGAAATGCTAGTAGCTACAAATTTACCAAAGCTGGGTACACTGTCTATTACCCTATGCTGACTCAGAGTAAAGAGGACTTGGTTGTATTAAGGATGGTAAATTTAGTAAGGTTCAGGTTAAAACAGCCACAACGGTTCAAACCAACACAGGAGATGCCAAGCAGGTTAGGCTAGGTGGATGCGGTAGGTCCGAATATAAGGATGGAGACTTAGACATTGTTGCGGTTGTGGTTGACGAAGATGTGCTTATTTTCACATGGGACGAAGTAAAAGGTAAGACATCCATGTGTGTCGGCAAGAGAAACAAAGGCATAAAACTATAGGAGAAATTATTATGGCTATGACAAAGAAATTTAAAGTGTCCTTCAACATTAGCAAAGATGTCGTCTGACGTTCAGGCAATCTTAGAGAAAGATATGCTGCATCTATGTAAGCAGGTCGGCTGGGTGCAACTGTCCCAATGGTAAACAGAAGGAAATGATTGTCCAGTTCCTGACACACGGTATGGAAGGATTGATGACATTCGTAGTACGTACATCATTCGTGAGGCATCAGGACATGCACGAAGAGTATGCAGATCAAGCTCTTCAAACAATCTCCTGCAACAGTACGGGAGGTGTTCTGATGTCTGACTACCTGAAAGTGCTGCAAGCAATCAAAAGTTGCCTAGACTTTCCAGTCCAACTATGTACGGAACAATGCGAGCCTCGTAGCGGAGGCCAGCTCCGTGGTCACATCTCGTGCCTGACTACTAGTGGACGTAACGGTGGCGCTTGGGAAATCACTGCTTCCGGTACTCGCTTTCTGAAACGAATGGGAGGATGTGTCTAATGTCTCGTGACCTGTGACTCTTCCACGCGATGTGTGGAACGATATACAGGGCTACATCGACTCTCTGGAACGTGAGAACGATAGCCTTAAGAATCAACTAATGGAAGCTGACGAATACGTAGCGGAACTAGAAGAGAGAAACTTAATGGCACTTCTTGACCTTAAACAATTCTATGAGTTACGTGAAGGCTGCGACGACAAGGGTATCCTTGTGATGGACGGCGACTGGCTGGTCTTCCAAGCTATGAGTGCTGCTGAGTTTGATGCCTACTTGGGAGGAAGAGATTTGGCACCGATGCTGTGACCACGCTAAGGCCCGTCAGATTCTTGAGGATTCCATTAAGTCCTACGAGACCCGTAAGAAGGCTTGGGCAGGTGCTCCAATTGTCCTTGCGTTCACCGATAGTGTTAACTGGCGTAAAGAACTGGTTGACCCGAACTATAAGGCTAACCGTAAGGCCGTGAAGAAACCTGTAGGGTACTTTGAGTTCCTGATGCTCTCTTTGAGCGCGAAGAGTTCTATTGCATCCGTGAGCCTATGCTTGAGGGTGATGACGTTATGGGAGTTATTGCTTCCAATCCGTCTGCCTTCGGTACTGGTCAGGCTGTAATCATCTCTTGCGATAAGGACTTTAAGACCATCCCTAACTGTGACTTCCTGTGGTGTACCACTGGTAACATCCTGACTCAGACCGAAGAGTCCGCTGACTGGTGGCACCTCTTCCAGACCATCAAGGGTGACATCACTGATGGTTACTCAGGGATTGCTGGATGAGGTGGTGCACCGAGGACTTCTTGAATAACCCATTCTCATAACCGAGCCTAAAACGTCTGTGCTTAAGTCCGGTAAGAACAAAGGCCAAGAGGTTACTAAATGGGTTAAACGCGACCCTCGACCTCATGAGACGCTTTGGGACTGCATTAAGTCCATTGGCGCGAAGGCTGGTCTGACCGAAGAGGATATTATCAAGCAGGGCCAAATGGCTCGAATCCTACGGTTCAACGAGTACAACTTTATTGACAAGGAGATTTACCTGTGGAGACCGTAGCGTATATTGGTCTGGGTCTTCTGTTCTCAGAGGGCCACCATTTAGTTGGGGCCTTTGGGACTTAGCCAGAATAATCAAGTCGTTACACGACACTAAGTGATAAACTCAAGGTCCCTAAATTAATACGACTCACTATAGGGAGATAGGGGCCTTTACGATTATTACTTTAAGATTTAACTCTAAGAGGAATCTTTATTATGTTAACACCTATTAACCAATTACTTAAGAACCCTAACGATATTCCAGATGTACCTCGTGCAACCGCTGAGTATCTACAGGTTCGATTCAACTATGCGTACCTCGAAGCGTCTGGTCATATAGGACTTATGCGTGCTAATGGTTGTAGTGAGGCCCACATCTTGGGTTTCATTCAGGGCCTACAGTATGCCTCTAACGTCATTGACGAGATTGAGTTACGCAAGGAACAACTAAGAGATGATGGGGAGGATTGACACTATGTGTTACTCACCGAAAATTAAAACTCCGAAGATGGATACCAATCAGATTCGAGCCGTTGGCCCAGCGCTTCTGACCCAAGAAGTGTCAAGCGTGGAGTTCGGTGGGTCTTCTGATGAGACAATTTAAGAACCTGGGAACTGCTGGACGCGAAGGCCTCAAGGTGGGAACGTAATGATCCGTAGCGAAGTGTAAGCCAGCGGACAATAGCTCGCTGGTGTCGATATCTCCATTGCATAAGTCGGCGTTTGGAGGTCAGATTGTGATGTCTGAGTTGGCATCTGCGGAGGCTAAGAGTTGACTTGCGTGCAATCCGGTGGACTGTGGAACACCTTGGGTTGCCTAAAGGATTCAAAGGACGCTTTAGGGCTTCAGCCTGCTACATAACGAAGTGATGGACATGTCTGGTTGCCGTGAAGAGTACATTCTGGACTCTACCGGAAAACATGTGCCACGTACTTCGCGTGGTGCGTAAGCTGTGACATTCACCACGAAGGATGTTCTGGATGTAACGTCCGTTGTCATTAATCCTGAGGCAGACTCTAAGGGCTTACAGCGATTCCTAGCGAAACGCTTTAAGTACCTTGCGGGAACTCCACGATTGCGATTGGGTGTCTCGTTGTAAGCATGAAGGCGAGACAATGCGTGTATACTTTAAGGAGGTATAAGTTATGGGTAAGAAAGTTACAAAGGCCGTGAAGAAAGTCACCAGTCCGTTAAGAAAGTCGTTAAGGAAGGGGCTCGTCCGGCTGAAACAGGTTGCTGGCGGTCTAGCTAGTCTGGCTGGTGGTACTGGTGAAGCACAGATGGTGGAAGTACCACAAGCTGCCGCACAGATTGTTGACGTACCTGAGAAAGAGGTTTCCACTGAGGACGAAGCACGAGACAGAAAGCGGACGCAAGAAAGCTCGTGCTGGCGGTAAGAAATCCTTGAGTGTAGCCCGTAGCTCCGGTGGCGGTATCAACATTTAATCAGGAGGTTATCGTGGAAGACTGCATTGAATGGACCGGAGGTGTCAACTCTAAGGGTTATGGTCGTAAGTGGGTTAATGGTAAACTTGTGACTCCACATCAGCACATATCAGGAACATATAGTAACAGGAATTGTGGTGATGCATATCTGCGATAACCCTAGGTGCTATAACATAAAGCACCTTACGCTTGGAACTCCAAAGGATAATTCCGAGGACATGGTTACCAAAGGTAGACAGGCTAAAGGAGAGGAACTCAAGAAACTTACAGAGTCAGACGTTCTCGCTATACGCTCAC
+
1-**)))/-,,,+*(&%%&))&%'((4ADABBCDJJJGGJEDJHJIHGGJJJIGFFC==<=JJJGIJJGIJGJHJHJJJFHJAAA@JJ@9563339<86(((((((,,-.:88<AABCAEBFDCBHA>H////((*//-./1113333354?GCC@54488775/.((((++4730002+))))9<86553/24,,,+0*1''35AGGEHJJJJFFJJHIFHB;G?@AE==-++-JJ;6566JIIJJJJJDDB=9DJHGB=;93)))))**////03432.--,%%$$######%%/5D?A??GFGGGJHJAAB?A>?:2%&%%*)&&(*)'%&*9ABBFBEFJJJDECGFJJJJJGCFDCJJIJJJJCAA9555<=@BC;322355*((2)))))BEJJHIHEIJGGJJ??@::::9;BCDJJHJJGJIJJHJHEDFJ::90,FEJJJEGA++**7IJCJJEJCDJJFJFFJJJGGJJJHIJJIJJJHF4++)*)*239///5HHDBAJFBHFCGJJFBBFGGEIJGJHEJJJJHJJJHGCG<***,0/7++++0)&''))))+97:99B@=>++?@DDGEEFBBAIJDFJGIIHJHHFJJGJE;BI><<<JGFJJJJFF====C=<==JJCBAADEEFJHJE;:>@GJIJJIFE@;:;=ECDDDGGEJHGFDDEGC@@2)&&+,--(((()>?C9888<>>>D95468DGFJIJEDGEJJJJJJIFJGJJIHJJGGIGJJJIJEDBD@AGHBACBGFIJJFFJIJC@;:<==>CDJJJJJJHI<110(')(79HGGFJFGJJJJHA?A>B><6CGIJJJFGJIJJHDCCC?44CDG???GIDCBACGFJDBBEDBCEDGDDJJJHJEJEGA:>>DJ@DABJ@@>9788::0/---CBBACC@BAB:+((69ADFDJJIGEEGIJJJJJJGFJEEHDHFIHEGDGDDFJJCCBBD9999GFB???DIJC@@BE889GJJJJGJGH@?>0/.)()(,CBIJGJJJJHJJHHGJDJHDBBDFDJG?===C>989<<<DFJFJHJJJJGJHJI?@A@?><=434,,&(+,+,26999;?6==?GIJJEGCA9/--.5699??CJHFDCIFFGGJJEJJJGHEJJJDECAAA@ADJE88**))*449JHFHFGEDCC5555JIJHGJJJGFJGJJJJJJIGHJJJGDDBCJ>??A64445J@ABAA???EEJ?=>=@@AJCEE=<<<EE?@>FJH>==670118878:BJJCDEGDGJHCA@=<&&&))**%&&&0))),)*'''(((+22>EIJDJFIHIEJJIJHGJJJFJHEC@A@CJ>==HJJFE?@@>::::;<<<JJJJ;;>?HJEFJJEGJJIJEJFJGIJHJEJGG544<DBDCC<22236444C@@443458-:AB@BC=??AA@?77774***)))'%%&59@JJDG<;<;8333,--07...?FGA?@777=>I@@933;:;HEJGJJJJHJIC@CA@?=<,(''+%$$%&%#####%+.:333JJJJJJJCCDDGGIJJJGIEHEFHHGFHIJJJJJJJJJJFEJGDHFHJJJJJJJJJJJGFJGGEFDA33223CEAB@933&(('(((%$##$%&,....//09<@GI::::BA33..('%%%%',,(7=>JJJFFFIIJFHDCEGHJA@779;9701;@6668>AFBDEFFJJDFHJJGHJJJJJJJJJFHEJEGA<;=@A?64.+-((1-,*)+'11?DEHJJGFJHIJ====HC@DBFDFBC>>)&&)477<EEGEA'&%*%',6?GJGJGFDJIGGJJFJJGGJHEGBEAACGEECCEHD444@DB22223449FFD@@@C>==>BJDGGHJJJJHJJGHIIGFJH6556DCBAG;7888@J<;;;C@<9988;99966*+****,('%&9@EJFCDJJBJJ22220)&&((,+**,BCFGAB611342JJ046?CJEJJFJGGEGHD99889B/;HJIJFBBABIJJIJGGJJGIEDDA?HJJJIIJGIIEEAC**)*,/(,/A@FFIHFGEJFJGG0000JFJJJJJFGJJBB?@ABGJJEBCCFGEDEGFJJJJJHHEJJJJFJJJHEJIGJ>F@?DJIJIGG????JJJFEHGJIJJJJGJJJFIHBJ9999H;;;;J>889:CA@>;:;:(%%%')2:EGFDA@>B=>9566;AA?DGGJHGED@@JIEAA><1//>IF>?<===ABAG:/0=FJIIJHJHHJFGJJJJ>=89:G@A<34--..559:91//05BF>>>=?;==CA-----1-)*89;6=@@>?@IHJJHE@GFCGEDEFGJJHJJJJ9888000040::<GDHB?<@JFFJJJCI>?FIJJJHJGJJJHJJHJJJ22244785,,+,89>>>?99EJHJJJJJ?2-@CIDJD@JJJJGJIJB@?>=?>HE;JGJJGJGFJHJHHB??IJGJJGFJJEGECJEJJFJJFGJHJEJJGJ;?1GD;;::EB=66+***&$$$&()**.9==<:9@:99:>J9<995556=99>==8---:?@@BJJJJJJHGJJJJJFJJFJJFJJIIIJJJFGGJHJJJBDCDJJHGGHJHJHEJJJHFFJJDDDGJJGJFJGJGJJIJJIJFHEB?677993H77777IJJGJJJE=<;;?@C;>><=?::;@@IDCDCE33341+))**((')('(&*/01:;;765*(()+,,,,*)))+**2FGIDFEED@@>>JJFFJGFJJJJJJIEBCFG??;98::?33ADGJGJEIGJGJGFJJGGIJJFFFJFGHGGCA8788A?.%$$%&'''()**8ADBCG333HHJGGEEFC?<<@AAB;::;CEFFFFIJG933'%%%&&++02HDFJJJJG@A00...26;<?>..-/<=???9878=?A?A:;ACJEGC776695+++-5A=777;JHGFJJFIJJJJJJGIJGGECDCCJJ=<;88884J433;;?;999443**)),)+*%$$,%##$%$$%),*%$$%'')BB;7AA:?BEEIEC>@@BJHJJJJIIHJJJJJJJFJGJEEDJJJIFJHHJJ544:;4489AJ@@87>>DJHFHJEC1000HDDGIJ54477@<<(''(=;=7=>66112>BBECFDHI?C@DJFEEFJFJJF>>?@@9999BBD?CCGJJDJBJJIJJJJFJGJJJJJGGFJIJJGJIHEFHJJJIFEFIGJGGEJJJIHGEJJHJIJFJJJJFEEGBB@DDBECDGEFCJ*))*<=9::<EAJIJJHFJJHCEDHFGFJJJGHHEJFJJFIJJJJDJJJJJGJJIHFFGCDDEAAAAAAABGHFJFEHGE2223FE9999;<;=BBCD?<799>AA?ACACDFJFIJDJFJJJFJFCJFCAABIFFDDCDGJJJJBCA<<<<CJHDIEIEHGJEDDAEGFGEJEA?<<<J;8(///5??=>BBGJFJGHJJEEDCFJGJIJHJIGFDEEFFJJIGJFCDDFJ<<71**+6,1-,-+***-7;;53??>BEAA?<:988;<@ADBCA8788===><<:89:;@97686,*))'&%%&%$$%$$%&'$##$%$%$$$$#$%%+*,0,***,-%$$%&%((&'(&((',,-+*+)),,3('$$&(,''()*&&&&'&%%)&%'''*)()&%%&((((%%&+*(('''''*'%%$&&'(',/230(&%%'()*++0..--,---.%%%%()((&%%%'+*,-+*&'&+&%%&*&&&'-.00168689B<:9:<D877=E(''(7055<GCBFC=ACHB@?5/.//1<<;9964;)&&&%*.&%%%&*%$$$%%%-../;JJJJJJJJJJBEA@222121544479IHFDFBEJBDFJHJFGEFECECJGJFD88810//1022333><::9;>??IJJHJJF:66788===?BBC;89778((((-(&&%%&6678:?@999799>7EEDFHJJIJJDGJJJJIJJ>>>?BB@@@GJJJIFCHHJDJEJJJB@:9:;BJJIHJGJHJJHJGJGFJC@223.212004<3222?30008333EDC99456=@FJIJJ????GHJJJIEEJAAA@DDD@;<JIGJJJEHJGJFIFIJCEDEHEH---431011,(&&$(&&'+434334=>DB<:5443556**483666:<7:AA?@>BBJGGFCBD477780//))(-(&%%%'5::::E?>==@JJGFJGCCB@CBCGEJJJJGFHJIJJGCDEJ888330000387>?GIFJIHCDCBECABDDC?@<>?ADJJHJIEDAAB?F>>>?FDFHGJJFJJJHFA@---,348CC,,,-4./(((**+5?EEJJEJJFGDFHGJIJJFJCABBC?2/4*(((.**))(*3/62113;BCIFJEBHABAADDCHJJIJIJHCC?=AAJJGJCBEEEJJHIJHJHH6555DCGB=998<DDDAACB32226677B;87>///.6**'''>JFJDGBDIJFJGIIJJGEFJFGE....?>6665<@>;<;<?C?>((((*4..*'&$$&',**--,($$$%()899FGIEJJGECEDJ>>=;:9<??@=>?JCH@@0//5=====EHIJB6699>8966C9C:9--,,@FDFJFHHGIJHJ1112:2&:;J?@@ADHFEJFEJHFEJGHDGE<<;<?.---))''')2/-.'&&2251&384:5+---=::;EBA@??=<@BIEA=111&%$
@Stanford_s2n_3_T7_No_Sap1_3_8_10_23_Linear_5000_185
TGGACATGTGAGCCGTGGAGGGACCCGTCTGGACTCTACCGGAAAACATGTAGCGTACTTCGCGTGGTGCGTAAGCTGTCAACATCACCCACAAAGGAGACATTCTGGATGTAACGTCCGTTGTCATTAATCCTGAGGCAGACTCTAAGGGCTTACAGCGATTCCTAGCGAAACGCTTTAAGTACCTTGCGGAACTCCACGATTGCGATTGGGTGTCTCGTTGTAAGCATGAAGGCGATGCCACAATGCGTGTATACTTTAAGGAGGTATAAGTTATGGGTAAGAAGAGACCAAGGGCCGTAAAGTCACCAAGTCCGTTAAGAAAGTCGTTAAGGAAGGGGCTCGTCCGGTTAAACAGGTTGCTGGCGGTCTAGCTGGTCTGGCTGGTGGTACTGGTGAAGCACAGATGGTGGAAGTACCACAAGCTGCCGCACAGATTGTTGACGTACCTGAGAAAGAGGTTTCCACTGAGGACGAAGCACAGACAGAAAGCGGACGCAAGAAAGCTCGTGCTGGCGGTAAGAAATCCTTGAGTGTAGCCCGTAGCTCCGGTGGCGGTATCAACATTTAATCAGGAGGTTATCGTGGAGAACTGCATTGAATGGACCGGAGGTGTCAACTCTAAGGGTTATGGTCGTAAGTGGGTTAATGGTAAACTTGTGACTCCACATAGGCACATCTATGAGGAGACATCTGGTCCAGTTCCAACAGGAATTGTGGTGATGCATATCTGCGATAACCCTAGGTGCTATAACATAAAGCACCTTACGCTTGGAACTCCAAAGGATAATTCCGAGGACATGGTTACCAAAGGTAGACAGGCTAAAGGAGAGGAACTAAGCAAGAAAACTACAGAGTCAGACGTTCTCGCTATACGCTCA
+
+,2*+))*(%$%%%%%%$$#%%&#$%#%%%((((+)*++1..<JIJG==;:112458200/577:@AACGGJ2004@65-***.1//;<4-?@@?=IJJJJIHJGJJJJJFJHJJFEJJHEJGIJJIJJGIHJJ999JJJJJIFFJJDIHJECCDHFJJGJJIJJBJJJJGJHJIGC?851222346B5777==DDDBAB--,,23-,,->>FJJF>>>DJJGJGIJE,,,,.8;8,)&%%%&'(+*+./08=@GBA<=EAGHGGJIHJEHCEEJFJ?@?>0)(*0'*&'%$$$%)2+3-,*)*-/-.AFHIGJJJFEF>HEJHJJJJHIJHJJGFEAEEG;:::?AA>=<>???@BCDABB@BAAJ===52+**5224<??@BFGGDDFB@??AAECABCEBCCCCCAABD@@F@G<788ABAB=<=<C>>=?B@???@@A@AC@>>?ADCCCAADD?><94.../78:?CDB=;;;@EFFB@@ADCGEFGDBBB@A@@CDJEGGHJGCCCEDEJDAA@@AAD@A@ACCHBA??@AA@AC==<<?@ECDAA@BDBB@??@@@ADDIFIFEDDDFC@@>=?>A:8822/%%)'()*2444585-,,,.--.9;78<=<>>B>>99:????993444555DEE??>>C??>??DA=<<=AAJEJEDEEBCDCFJEEAC?>899:666;585112*(()458764436@ABBBJ@=<<?ABACCBEFFECCCACGEAA?@BBEGF;;;>DCCBBA?AECEDDEGBC@?J>D????@@BEDEHDEGEFJFFD@?A@D9EAFDBBBDBDC@@@@>>>=A;::9:=@@ACA@B@A@CC<=E?@>>>?+++*+**01))<=BBJEABCBA??@A@???AB@?977+'
@Stanford_s2n_3_T7_No_Sap1_3_8_10_23_Linear_5000_186
AGCAACGTACTCGCGGGTATCAAGTTCGCAAGGCTCACGGCCTTCTCGCTGTGCCTTGTTCTTAGGCTTCTTGAAGACTACCACCAACTTTAGGTGTCTTAATGCGAGGGTATTTCGTAGTGGCTTACCTGTTCGCGGATGGCAGAACATCTCAGTGCCACCTTTAGGCTGATACCACGAGCCGAACGTTTCGGTCAATTTACGGAGCAACTCAGAGCGGCGAGCAGCTAACTCTACGTACAACTCTTCGATTGCTTTTGTGTCAAACGGGAACCCGTTGCGCTCTTGTTTAGCGAGCAGCCATGCAGCACGATGTTCAATGTCAACGGCCTCAAGGGATTCTGACCAGAACGTAGTGTATCCTACGTCCGTAAAGTCAATCTCAGGAGGAAGTAATGTTTGTCAGAGAGTAGCTTCTCAAGGAGAGCTTTAGTTACCACAACGTCCTGAACGTTATAGTCCATCATCTCTTCGTTGAAGTTCCACCACTCCATTCCGTCAACATCTTTATTTTTAA
+
DDG????FFDA421255<@?22203:::>??@AJ:87867;FEECDHJJJJJJJJJHDJI>JE?BBBGJ::7((()'&%&&*.36=DDJJGAAAJJJJJJJJJJJJGJJID;921((()//252222JHGJJJJJIJJJJJJJJJJJF766698<<75766;<GB611155486788B@BCDJ=<<<FDHFFDCGGJECEFEHJJIJIIJFEHCFEECFFHJJJIJJJJFJHJJIGJFGJFJJGEHEJJJJJJJEEGJJJJJJIGJJJFCEEJFFB@DEGGCABBGGGFJ?8GJHJJJJIJJJJJJJJJJJGIHGJIJGJJHEE@?;999;EBBCFIGGCE=<+***-5:;678;A@AAEJFJJJJJIFGFIJIJJGE7667><:<=;45(@B?@@ID;;;;B@0+++JJJHEEDB@D@@JJJJJJJGFJJIIHIJJGIJJJJJGJJJJJJJJEIEEJIGGHJIJJHHJJJJJJJJJJJJJJJJJJGJJJJJJHJGJJFHBBC66657/+++++.+'
@Stanford_s2n_3_T7_No_Sap1_3_8_10_23_Linear_5000_187
AGGAAGTGGGCCTGGGTAAGAAAAACTCAAGAAGGCCGTGAAGAAAGTCACCAAGTCCGTTAAGAAAGTCGTTAAGGAAGGGGCTCGTCCGGTTAAACAGGTTGCTGGCGGTCTAGCTGGTCTGGCTGGTGGTACTGGTGAAGCACAGATGGTGGAAGTACCACAAGCTGCCGCACAGATTGTTGACGTACCTGAGAAAGAGGTTTGCCACTGACGACAGAGCGCAAGAACAGAAAGCGGACGCAGAGAGCGTGCTGGCGGTCGAGAATCCTTGAGTGTAGCCCGTAGCTCCGGTGGCGGTATAAATCCGTCGGAGGTTATGGTGGAAGACTGCATTGAATGGACCGGAGGTGTCAACTCTAAGGGTTATGGTCGTAAGTGGGTTAATGGTAAACTTGTGACTCCACATAGGCACATCTATGAGGAGACATATGGTCCAGTTCCAACAGGAATTGTGGTGATGCATATCTGCGATAACCCTAGGTGCTATAACATAAAGCACCTTACGCTGGAACTCCAAAGGATAATTCCGAGGACATGGTTACCAAAGGTAGACAGGCTAAAGGAGAGGAACTAAGCAAGAAACTTACAGAGTCAGACGTTCTCGCTATACGCTAAGC
+
&&%&&%$%''&%$$%./,*++,)')/-'(14<@AEJFGDDIHIGIJFJJJHIJJHJJGCEA:@CHHIGG@??@CDBCHEEIEHJJEDDBDDCADCDGGJJDEDFGIJHJGEEJJHIHHHFJIHJJFDJFJIJEBBAEJHFEJEJA@==>@DGCCFDJEB???AIDGFGGJJE@@>><<<<@?>=<==?>==@>4323655;664473333=9/.+(()++))+++&'''-,**+00*2..////-+*,.,,((*+1*&&+*(&&%%''&')132123:?,,,/6<?AACFBD3=<CFF**))1'')'&&+0399:FJBD??***+;:A@??>?BFACCCFFGFDGJABBDD@@E))((*1/..<>@GC?@@ABEAA@ACBGDCB?66;?CCB><31124CEBB@?ADDCBBDDEDBA@?@@??>CCEEDCB??////003223@:9977310011:119?ABCCBBAAB@EEBABACCEEC(()5@CDEDAABCDA@@@BBBB?E?AAA:((9;?@@CFDDCDCE@@@CCE===>ECAD@?@ABDDEECCEG<;;;?>?A?2223::.+((5>9;;:5444:ACA??@>@<;:9:32214---)-,,3499.../3,&&%
@Stanford_s2n_3_T7_No_Sap1_3_8_10_23_Linear_5000_188
TGGGACATCGGTCGAATCCAAGTAGGCTGCCGTACCGAAGAGATTGCTCAGGTGGTCATTAAGACTCGCACAAGAAGCGATGCGCTGGGTTGGAGACCACTGGAACTTCCGGTGTCTTCTGGATACCGAAGGTAAGATGGGTCCTAATTGGGCGATTTGCCACTGATAGGAGGCTACTAATCGAAAGACACTTAACAGGTGCTGCTTCTGAAATGCTAGTAGCCTACAAATTTACGAAGAAGCTGGGTACACTGTCTATTACCCTATGCTGACTCAGAGTAAAGAGGACTTGGTTGTATGTAAGGATGGTAAATTTAGTAAGGTTCAGGTTAAAACAGCCACAACGGTTCAAACCAACACAGGAGATGCCAAGCAGGTTAGGCTAGGTGGATGCGGTAGGTCCGAATATAAGGATGGAGACTTTGACATTCTTGCGGTTGTGGTTGACGAAGATGTGCTTATTTTCACATGGGACGAAGTAAAAGGTAAGACATCCATGTGTGTCGGCAAGAGAAACAAAGGCATAAAACTATAGGAGAAATTATTATGGCTATGACAAAGAAATTTAAAGTGTCCTTCGACGTTACCGCAAAGATGTCGTCTGACGTTCAGGCAATCTTAGAGAAAGATATGCTGCATCTATGTAAGCAGGTCGGCTCAGGTGCGATTGTCCCCAATGGTAAACAGAAGGAAATGATTGTCCAGTTCCTGACACACGGTATGGAAGGATTGATGACATTCGTAGTACGTACATCATTTCGTGAGGCCATTAAGGACATGCACGAAGAGTATGCAGATAAGGACTACTTCAAACAATTCCCTGCAACAGTACGGGAGGTGTTCTGATATTAACT
+
''('(%$$$###$$$&&)('%%%&&().--..23484677HJJJHJJJJHJJJJJG3222++**((''/2465555GJGGGJJJJIJJJJJJJIIIJJIJJIBAH@B=:<=@?AGJHJJJDCEDBABAHEJJJJJHJJCJJJJJJJHFJFJJJCA@AJJHJHEB543)'(((*+//-,&&&%%&)+17-'&&&'))**++999:6=6445>EJJJHJDEDAACAA@?0***+,*-++..-1,-5238CJGGEFJJHDDCHIFJJJJHGIHCCCEJFB==><@AJ;<BFBAG>IJJJGJJIGGJJJJJJJJJIJJJJECECJJJJJGHGJJH???JJGGJJFFIFJE@@A:85:@E<;;<JJ::48000FJJDCG;;:58///.0-----,,-<==AJHJJIJJA@@AJJJDBHJJHJJJJIJJJJHJGJJJJJJJIJGJJJJJFJGIGFFFFJFGIJGJJJJJJJJIGJJJIJJGDFDJJJIJJJJHB@?<99:EDFHJFJJJJ31116<<<@<=EDGHFEHJGFFCBEC??><=@CJGJJJJEFGHHIJJJJJHIJJJJJJJGJJJGIFIDFC6556;<CDDGEEHHCDEIJJJJJHGEFJJFGJEGGEBBFC<<;:=;821:8?HJHJGJHGJGJIJIGJEEE755:00::6556@?=BAAFECABBHCCBFJ;;;AGHA@@BJJJJEFFIFIDFHJGJHHIHCFECEFDJCDJECBBGEDA@BCDDGHJHGGCAA@C@@@@CGEDDEBBBDIEGEHEEDBBBABB<;;:EFJ??>>CDD://0;BCACCEFAA<9:;>:::;'''+&'&'*++**)*6):>>>@@DC@=445<>-,,-512...,/.&&'$
@Stanford_s2n_3_T7_No_Sap1_3_8_10_23_Linear_5000_189
GCTAGAATTCATTGAGCCTATCGCCGTTATCAAAGCGAGCCATGAAGTGAGCCAAGCAGCGTAGCTCAAGACCGGATGCGTCGATGCCAGCCTGAACCCAAGGCTTACCAGTTATCCCATCCAAATGGTGCTCAGCGCCAAAAGCAGCGCGACACTGCTCTCCGTCGGAGACGTACACCCGGAATTTGCGCAAGGTTTGGGAACGCATGGGTCGCACGACCCGTAACTGCTCCGTAGGGTTAACGGACCCATGAATCTCTTCCATCCTCAGCAACATAACGAAGCCATGCTTTGTCTCCCTCAGCAGACTGTCCGATTCGCTTCTGAATCATCAAGTACTCTTTAATGAGGTCGATAGCGGCTTGCTTTCAGGGTCATCTACACGTACTCCTTCGAGTACCTCATCGTCCACCACAGGAGCACCCTTATCGGTGTACTTGGTCGGGACCCACCCAGCCTCTTGGAGTTTCTTCTGAATGTGGTCACGAGACGAAGGGTTAAACACAACACTTTTCAACTGGGGTGTAAGGAGCACCAGCAACGTACTCGCGGGTATCAAGTTCGCAAGGCTCACGGCCTTCTCGCTGTGCCTTGTTCTTTAGGCTTCTTAAAGATACCACCAACTTTAGGTGTCTTAATGCGAGGGTATTTAGGTAGTGGCTTACCTGTTCGCGGATGGCAGAACATCTCGTGCCACCTTTAGGCTGATACCACGAGCCGAACGTTTCAGGTGATTACGGAGCGACTCGAAGCGGCGAGCAGCTAACTCTACGTACAACTCTTCGATTGCTTTTGTGTCGAACGGGAACCCGTTGGCTGCTTGTTTAGCGAGCAGCCATGCAGCACGATGTTCAATGTCAACGGCCTCAAGGGATTCTGACCAGAACGTAGTGTATCCTACGTCCGTAAAGTCAATCTCAGGAGGGAAGTAATGTTTGTCAGAGAGTAGCTTCTCAAGGAGAGCTTTAGTTACCACAACGTCCTGAACGTTATAGTCCATCATCTCTTCGTTGAAGTTCCACCACTCCATTCCGTCAACGTATCTTTCACGG
+
&%%&$$%&&&'('%&'&'()))(--....589EIJJ@@@@EEB7/++.--.5:=AAC>=?HJHHHJJ>=>>HGDFGEJBA@?ACCEJJ>@>@@A@@>6666B@BC=550(('('(()4-///99<7FJJJJGJJJJJGDCBGJJGJJJJJJEJJJHEFA475,&&'&'&)'%%'+,))**/44>=;;:;@@AFJGHE???AJJJBAA@==>=?;;;;100081333776680/(*&%&**---5-)))*1)0,,-.20+)'&''2<?EFGHI;;;=JJJHEEDJJJHJJJJJDAEEIED@B:9;=7668<;;66;?>>??>?98:33?@FGJJIJJCHIJJJJIIJJJJEBD@@??C>>ADDCJB..++*+147GJJJGEGECBACCDEHBA:4($#$%'&'&&',,24@8EB;;34B@JJ??>=C>8;=446IJCAAA....//.30292::<9:::@A@844<EDGCDH?=>@?@@DBBACCEG-,,,58899>;88'%%&&)'().(%&',,3457BCEJJJF@:::;@=<<889:AB@@ABCGGIJIJJIJI..-,,--15BCEJJHGJIJJHHJJFFGDGIEJJECACCEH:<:2.;;?EJJJD@?AGJJ?>>>CB?==;64337@@F?>>>BBFF?>=@B@A;:;;CFHJIFFJFJGJHJGHJC999655?B=<31160&&%&(&''***+11=30;<@JFE@>@?;<00//2/.0322278.''(%&&'%'%%')-'&&&&&'(**ABB=<<<ABDCDCDJIJJIGEECEDJJJJJGEFEEJJFJJJJEJJ=///04313.'((''&$$&&)%%&/110-///2455469CE@:99:?CEFJJJJHDJDJJGIJJFFEFFJEIJJHJJJJGB===?>?@;73..//0/-//765/021(BBA=<AB<<<7851146:;:>GBDEJHHCABBD443279GCA;;930811?@AJIJE>A><++++BCDGICEHABBCGD@C;77710/((5=8=999788:J6445899:@=;;>?=89:<@597,-*+)())&&%%))*,++)&%
@Stanford_s2n_3_T7_No_Sap1_3_8_10_23_Linear_5000_190
ACCGGAAAACATGTAGCGTACTTCGCGTGGTGCGTAAGCTGTGACATTCACCACAAAGGAGACATTCTGGATGTAACGTCCGTTGTCATTAATCCTGAGGCAGACTCTAAGGGCTTACAGCGATTCCTAGCGAAACGCTTTAAGTACCTTGCGGAACTCCACGATTGCGATTGGGTGTCTCGTTGTAAGCATGAAGGCGAGACGAATGCGTGTATACTTTAAGGAGGTATAAGTTATCGGGTAAGAAAGTTAAGAAGGCCGTGAAGAAAGTCACCAAGTCCGTTAAGAAAGTGGTAAGAAAAGGGCTGATGCCGGTTAAACAGGTTGCTGGCGGTCTAGCTGGTCTGGCTGGTGGTACTGGTGAAGCACAGATGGTGGAAGTACCACAAGCTGCCGCACAGATTGTTGACGTACCTGAGAAAGAGGTTTCCACTGAGGACGAAGCACAGACAGAAAGCGGACACAAGAAAGCTCGTGCTGAGCGGTAAGAAATCCTTGAGTGTAGCCCGTAGCTCCGGTGGCGGTATCAACATTTAATCAGGAGGTTATCGTGGAAGACTGCATTGAATGGACCGGAGGTGTCAACTCTAAGGGTTATGGTCGTAAGTGGGTTAATGGTAAACTTGTGACTCCACATAGGCACATCTATGAGGAGACATATGGTCCAGTTCCAACAGGAATTGTGGTGATGCATATCTGCGATAACCCTAGGTGCTATAACATAAAGCACCTTACGCTTGGAACTCCAAAGGATAATTCCGAGGACATGGTTACCAAAGGTAGACAGGCTAAAGGAGAGGAACTAAGCAAGAAACTTACAGAGTCAGAACGTTCTCGCTATCTCT
+
--.4321/././..++,--11222>B?AEGJHJBB:88:>AJGCDIJFJFFIDIJHHJJJIJJHJJJJJJJJJJHJFJIJJJJHJJJJJJJIGJHJHGJHJJJGIJJHFFJJJJJJ64.,,,1,)&(+46CFJJJJJGFE>6/'(///1728:;?FEDDDGJEECDHJDDGFJHJJJHIJGIJHJFJJIJIJJJFJJHJB=8;,((&-678<78CBCAA84:;@BC=54:3/.+-,-*''(-''((..+'''03999::<7777:8899;99:;>;;98:::6530//41..,+,&&('$$$%'('''&'&'&$%&0,+,-///-.)/.,-/22310008897767:<<==:9987666::99789989777766673,.5++***1127799:978799887788=<=:65345544366788::8888<:<:9888885667;;<=<::99877788:::...-+'&%%)/))155=95340110207765577<8787863346:95445;;:77689775443-+++9::94766788787887553334:;999:98845556443487555799:7776;;<95468998455574333567:;;98866665545769889787899;74333899:87779222::866533336333385446:887888:7:89;98856669753457:6533458:;65477687543362323778998987787885664668::9:986421101,0027876776766988889777795995:877722/1/0371.--.410347998423)'&%'+-++*''*(&)()..1333J)
@Stanford_s2n_3_T7_No_Sap1_3_8_10_23_Linear_5000_191
GCCTCCATTAGTTGAATTTGTGAGGCTATCGTTCTCACGTTCCAGAGAGTCGATGTAGCCCTGTATATCGTTCCACACATCGCGTGGAATAGTCACAAGGTCACGAGACATTAGACACATCCTCCCATTCGTTTCAGAAAGCGAGTACCGGAAGCAGTGATTTCCCAAGCGCCACCGTTACGTCCACTAGTAGTCAGGCACGAGATGTGACCACGGGAAGCGGCCTCCGCTACGAGGCTCGCATTGTTCCGTACATAGTTGGACTGGAAAGTCTTAGGGCAACTTTTGATTGCTTGCAGCACTTTTCAGGTAGTCAGACATCAGAACACCTCCCGTACTGTTGCAGGAGATTGTTTGAAAGAGTCCTTATCTGCATACTCTTCGTGCATGTCCTTAATGGCCTCACGAAATGATGTACGTACTACGAATGTCATCAATCCTTCCATACCGTGTGTCAGGAACTGGACAATCATTTCCTTCTGTTTACCATTGGGGACAATCGCACCTGAGCCGACCTGCTTACATAGATGCAGCATATCTTTCTCTAAGATTGCCTGAACGTCAGACGACATCTTTGCGGTAACGTCGAAGGACACTTTAAATTTCTTTGTCATAGCCATAATAATTTCTCCTATAGTTTTATGCCTTTGTTTCTCTTACCGCGACGCATGGAATCTTTCCTTTTACTTCGTCCCATGTGAAAATAAGCACATCTTCGTCAACCACAACCGCAAGAATGTCAAAGTCTCCATCCTTATATTCGGACCTACCGCATCCACCTAGCCTAACCTGCTTGGCATCTCCTGTGTTGGTTTGAACCGTTGTGGCTGTTTTAACCTGAACCTTACTAAATTTACCATCCTTACATACAACCAAGTCCTCTTTACTCTGAGTCAGCATAGGGTAATAGACAGTGTACCCAGCTTTGGTAAATTTGTAGGCTACTAGCATTTCAGAAGCAGCACCTGTTAAGTGTCTTTCGTTCATGAGTAGCCTCCTGTATCAGTGGCAAATCGCCCAATTCAGACCCATCTTACCTTCGGTATCCAGAAGACACCGGAAGTTCCAGTGGTCTCCAACCCAGCGCATCGCTTCTTGTACGGTGTACAATGACCACCTGAGCAATCTCTTCGGTACGGCAGCCTACTTGGATTTCATCATGTACCCATGCCATGTACGCAAAGTCCCGTCCGGCCGTGCTTCAAGCCTTTCTCTTCAGCATCTCTTCAGGTCTTGATAATCGGCAGCTCCAAGTAGAGAGCACCAGGGCCAGAATTGCCGTCAGG
+
(&&2+*(''%%$###$%0.(.((/0:78986668BB<=:<<3.(/0204?<;@FGJJJJHGHJCFCJJDFDCGJCHJJJJJHFGFIJJJHJJEI==;<?@B>=@77424<:8778>EJEGFIHECG=F@@?CFIGHJJGFJHJJFJJG@@?GFHJJIJHJJIGIJJJJIJGJHJJJJJGFJGDJGJIJDABADDEJJJJFJA@854431***+6679CJJGHHJIHJGJHIJIHJHJJJJECFIJEIFFJBJFJCDB@@@ADEJIIGJJIHJIJ-,,68>;:11034''''C@?>?BFDJIHJ>63)))-.0112EGBADFDGDFJJCFEF30E?JIEECCCBFEDCEEFGHEJFJJJJJHJIJJJJJIGJIJGIH///'((&+2@GJJHJJJGH;HF????GGJJJIJGJFGAB?>?@CDEJEJBEFIJHDBCCFJIJGIGFCEDIFJJJHJJJJJJJIJHJHJJJFGCFIJJGGIFFGFJGJHDJJGJIHJJFJGCEECFBAACCBBDDIGJJJHJFHGHFGHGDEJGIFJJJFGIGDBGJFJJEDJHJJDJHHEHGFAA@GIJJJGJHJJJJJJJJHJGGJJGIEDEDJGHJEFDGFJJJJJJJJJJIJJJJIJIJJJJJJGHJHJIJJJHJ=<<=IJDEJJFEJJFHDJ@@4;*&'&%&%$%%%&'''(,%%')+'&',//0....6@?AJ>JJHJJJJJGJGJJBDCBHJGJJHIGJJHHJEEJFGGJIJJJJHJIFJGJHJJJD??FDFJCEJIIJJJJJJHJJHIJJJJIIJJ;<<??JFDJFHF4333JJJJJJIFIGJJJJJJFJJJJJJJHJJJJJJJJEJHJGJJIJHJHJJHGJ;;;:FEJGHDJEJFIJJJFHJGGJJFJGJHIJJJHHJHHJHHIEHJIJJIJDIJ33378A@AAEDHABCFJJGJJHGHHJJIJGIIIJJJIJJFJGJFFH>=EHGHHJJJJJJJJJHIHJJJJJJJJGIJIGJJHJHJ@FJJGHJDFIJFJFHJJJJ>=<=?BACIGDH<:95491;.,)((+(%%%)+'136<2555BIHGHJIJJJJIJEDJJIJEJJHJHJHIJHGGJJJJJFFJJJJHJIGGJHGE?2'&&&(1**))..A@>899@@AGJHF7778EGA=?DFEGJGJHGIHGHJFJ622J==<=BCJJHIHJJHJJJJDCBDCCBGJFEEHID<34022322221112B4009<;635.+0+J+((),>A@B4631.)))>?@?HJ@?@6)(&&&$$$$'&&'&&%)/,++++(**''(''*.)*39:11(&&'
@Stanford_s2n_3_T7_No_Sap1_3_8_10_23_Linear_5000_192
TCGGGTCGACGTTAGTTGGTCAGTGACGTTCGTCGCGTCCATTCGTTTCAGAAAGCGAGTACCGGAAGCAGTGATTTCCCAAGCGCCACCGTTACGTCCACTAGTAGTCAGGCACGAGATGTGACCACGGGAAGCGGCCTCCGCTACGAGGCTCGCATTGTTCCGTACATAGTTGGACTGGAAAGTCTCAGGGCAACTTTTGATTGCTTGCAGCACTTTCAGGTAGTCAGACATCAGAACACCTCCCGTACTGTTGCAGGAGATTGTTTGAAAGAGTCCTTATCTGCATACTCTTCGTGCATGTCCTTAATGGCCTCACGAAATGATGTACGTACTACGAATGTCATCAATCCTTCCATACCGTGTGTCAGGAACTGGACAATCATTTCCTTCTGTTTACCATTGGGGACAATCGCACCTGAGCCGACCTGCTTACATAGATGCAGCATATCTTTCTCTAAGATTGCCTGAACGTCAGACGACATCTTTGCGGTAACATCGAAGGACACTTTAAATTTCTTTGTCATAGCCATAATAATTTCTCCTATAGTTTTATGCCTTTGTTTCTACCTGCCGACACACATGGATGTCTTACCTTTTACTTCGTCCCATGTGAAAATAAGCACATCTTCGTCAACCACAACCGCAAGAATGTCAAAGTCTCTATCCTTATATTCGGACCTACCGCATCCACCTAGCCTAACCTGCTTGGCATCTCCTGTGTTGGTTTGAACCGTTGTGGCTGTTTTGAGCCTGAACCTTACTGATCCCCCATCCTTACATACAACCAAGTCCTCTTTACTCTGAGTCAGCATAGGGTAATAGACAGTGTACCCAGCTTTGGTAAATTTGTAGGCTACTAGCATTTCAGAAGCAGCACCTGTTAAGTGTCTTTCGTTCATGAGTAGCCTCCTGTATCAGTGGCAAATCGCCCAATACGGACCCTCTTACCTTCGGTTGTCCAGAAGACACCGGAAGTTCCAGTGGTCTCCAACCCGGCGCGTGGCCCCTGTTGCGGTCTCAATGACCACCTGAGCAATCTCTTCGGTACGGCAGCCTACTTGGATTTCATCATGTACCCATGCCATGTACGCAAAGTCCCCATCCCAGCCATGCTTCAAGCCTTTCTCTACGAGCATCTCTTCGGTCTTGATAATCCACAGTTTGCAGATGAGAGCACCAGCAGATTGCAGTAGGGTATTCAAGGCAGCATAGAGTTACGGAACGTGTACCTTACGACCATCCAGACCTTTAATCCAGCGGCGTTTCCACTTGACTTGTTGCTCACCAGCTACCCATTGAGAGGACTCGACAAGTGTCTGTTGGATAGACTCGCGGAGTGCTGCAATCGCGGGGGTGTTCTCAAGGAATTTCTTCTTGAGTTCCTTACCGCGCTCTTTACCAGCACCAACAATCTGTAAATCTTCTCATCACCAGCACCATAGAGGAACCCATAGATGAACGTCTTAGCGTTATCTCGGGTAGGTCATTAGACCAGTTATCTGGTTCTTAGTGTGGATGTCGCCGTTAAGAATCTCGTGAGCGTACTCGCCGTTATCAAAGCGAGCCATGAAGTGAGCCAAGCAGCGTAGCTCAAGACCAGATGGTCAATGCCAGCCTGAACCCAAGGCTTACCAGTTATCCCATCCAAATGGTGCTCGGCAAAAGCAGCGCGACACTGCTCTCCATAAGGAGAACGTACACCCGGAATTTGCGCAAGGTTTGGGAACGCATCGGTGAGCACCAACCGTAACTGCTCCATTAGGGTTAACAGAACCATGAATCTTACCATCCTCAGCAACATAACGAAGCCATGCTTTGTCTCCCTCAGCAGACTGTCCGATTCGCTTCTGAATCATCAAGTACTCTTTAATGAGGTCGATAGCGGCTTGCTTCTCAGGGTCATCTACACGTACTCCTTCGAGTACCTCATCGTCCACCACAGGAGCACCCTTATCGGTGTACTTGGTCGGGACCCACCCAGCCTCTTGGAGTTTCTTCTGAATGTGGTCACGAGACGAAGGGTTGAACACAACATGTTCAACTGGGGTGTAAGGAGCACCAGCAACGTACTCGCGGGTATCAGTTCAAGGCTCACGGCCTTCTCGCTGTGCCTTGTTCTTAGGCTTCTTAAAGATACCACCAACTTTAGGTGTCTTAATGCGAGGGTATTTAGGTAGTGGCTTACCTGTTCGCGGATGGCAGAACATCTCAGTGCCACCTTTAGGCTGATACCACGAGCCGAACGTTTCGGTCAATTTACGGAGCAACTCAGAGCGGCGAGCAGCTAACTCTACGTACAACTCTTCGATTGCTTTTGTGTCAAACGGGAACCCGTTGCGCTCTTGTTTAGCGAGCAGCCATGCAGCACGATGTTCAATGTCAACGGCCTCAAGGGATTCTGACCAGAACGTAGTGTCCTTTACGTCCGTAAAGTCAATCTCAGGAGGGAAGTAATGTTTGTCAGAGAGTAGCTTCTCAAGGAGAGCTTTAGTTACCACAACGTCCTGAACGTTATAGTCCATCATCTCTTCGTTGAAGTTCCACCACTCCCGTCCGTCAACGTATTCTTCACC
+
C9888;9)''%&&$$%%##$$$$$$$%$#%$%%$$&&'&)';:)(((1+))+77861.-.../.28?=>=@?3333;<;@;HDCDFHDJJGJIGJIJGJDEEJJJHFJJJJIFJGJJJEFJHG@??@HABCEJIG??>IJJGEJJFJJJIIGIDACCHF;>=,+)&*655111132778<<>CEDB>=)('(/3B@>>?FF7777<;=>JJJJJHIJFJBAAA@:9889<=@BB;99:;634.,**4,<@AIFCCDB@BA?>==;77785CCEJFFHFJJJDGGJJJGJJFJIJFFHDGJEECB@751-/27677I8887:5HFFHJJIJAABBIJGDHHFFJGJJJB@@?JJJIFGBCJJJ=CIGJJJJGJJJJGJHJJAA@AJEHJECB=89:2086:?==7,22DHJEJJF;;////112144-1::>AEB@BCJFHJFJGIFJJJJEJHFJGGJJHHFEEHCHD?2..03<<<==CCJJFJJFJJAGBA@>AA//..78:JGJECABJ<<=FJJJGJJJJGJJ>=<=>FJHJGEJJJJJFHJJJEDEGJJDB==7611*2;4''%$$$$%''+,.75J=;:99:JGCCD?EDCJDHAAAABEIBAB<IGGGIJEHGEJHJHJFEHDFFAA@@IFIJJ>==?63--1297:<;:=EFDFGGB>>EEBC?>F8847ABECBCHFACCA?=3@B<:998988GEJJEFJGJJJJHFJJJHGJJIEHIHGEJHGHCCEDHGFHJ=;9:8,,,,--@CCEEEJ633---++,,,,DHJGJCHHFHJIIJFFEFEGJJJHJFDFHIFFHGGC@AACJFDDIHFJHFIEE@A@AFA??DBGGIJJJJEIGJJIJEB=<;220/2237556658>CFGHEJJHIJJJJ@74+***124:65566@@==>?FFDCFICGEHDJ0000<BA0//14**++())'))))3554(''%)++/-***,,+++063789.--43:BGGEFAC?DB:999<>>B=:-,%%&&*(((''(((()+-()??BBCCABA@BCBGFCEGGJJJHJJJJJJJFHEHHEHFEJFFJ:64449FDJB<BA??A@@?=CFDJFJJJHJJFEIJHJJJJJFIJIJGIFJHJJJJIGHHDC<=;9780*3<9BFA@@@HCCB=@<<AEJJDFJHHCBBCJHIGHHIIFJHJ;8154433>@@?GEIGA@?=FJJHFGJJJDCJEFFDEH///%$$$%%''&'(&'(,.1---+('($&''',.2--,-463320+28/,)++,334544447BDEGJFEGFFHJ9999IJFIHFGFFJDDG=>=AJGDDECDCCFFDJHFDBB54,49@JEDDCIFIHFGEFHJJJJEHHIJJBCFHFEG@>7555=DIEHGEJGGH@;=99::HJIJJ@JJDJJJH@??==@BAEE@@@866*)))30-&%$$&(('(//:9((()-,,4(&&%%('(.22651688?@ADCC@??@A34458A::4321314----))()%$$%&%())))1277CC;C?7788=JHFJJFF>?>=?@>BBEEDFEGBC@?CCIGFEGDDFFDDEFIHFEIGEAAACFJFHFCGFCEEFGHDCEEDFCDBCDJJA???@J::9</..,**()+---17<=?FIEBEDD@BB><=JFFJJIJIEC;<<<JIFHIGJJHE>/....5??BBEEFIJJJEIFJIJJJJIAJGGJJDA;;8///.+****44FFDEDJJJJJJJHJJACBGHA11.,'&&''&&&-21+*+/,22JIJFEG@>=?GJ@JJFJIIJIB986889777655625789CCCDAGECFHIJJEJGJIJJJJIIHJIJEDJFDFDC?22:B;;;<=HIFDJDJEEDCBBIGJFG:::;HGDCEBCCCJJGJEHGJHG:665.+++,,--('''''=8::;JBABDA@@BHFEJHJIIJGFCA@CFDED:7777A@DDIJFJJHGIJJJFJ?<H<DGJJIIG:9:;++++21/3..5.;<@>@@?A@A801;D@@A@JJEFEJFJHJJJEIJEJJJGJFGHGC;;:'''&4-)()>?=?C9DDFEJJJJJHJJ@F@975447.>@HJJEJHHEECHACCF>:+'&&('&&.6>GJGJJHJIEJJJC?@JJFJHFDJHFJ522)AFED>99:8;CHGFBAB<BFBCC@D3//0;JJHEFFEJJEFEDJJHJFGDGJIGHHFEIHJHJJJIFJJ666DCBC::::<;83.-,,+,001?>8887E61548@IDGIHJGIIGFJJGJFJJHEGJAACECA?BJ@@54.0-**++(((,77=>@@AACECCEFFDHEIHJJHFFIGJJJCA>7788CCA??@@BJD<88:ADDDFEAF@=>>>C@@<5;:9@CDCIJFGGIGFHIIJJJJJJHEFEGJJJHHIJJJJJHJEJGEJJECDJJJJD@@;;<@??<;996'''(/&&),+)*-/0006??CDIDBBBDJACADFEEDHJEEGJJHFDHDA.)((*J6823:==?A@@CGJGJJJJJGJ====BDHJJEGECECFJJHFGDJFGJCCCFHJJGFHJJJJD><<<>HF@@@?>7650..,.+'*()58;=DJEC9989>;722+
@Stanford_s2n_3_T7_No_Sap1_3_8_10_23_Linear_5000_193
ACCGAGATGTTCTGCCATCCGCGAACAGGTAAGCCACTACCTAAATACCCTCGCATTAAGACACCTAAAGTTGGTGGTATCTTTAAGAAGCCTAAGAACAAGGCACAGCGAGAAGGCCGTGAGCCTTGCGAACTTGATACCCGCGAGTACGTTGCTGGTGCTCCTTACACCCCAGTTGAACATGTTGTGTTTAACCCTTCGTCTCGTGACCACATTCAGAAGAAACTCCAAGAGGCTGGGTGGGTCCCGACCAAGTACACCGATAAGGGTGCTCCTGTGGTGGACGATGAGGTACTCGAAGGAGTACGTGTAGATGACCCTGAGAAGCAAGCCGCTATCGACCTCATTAAAGATTACTGATGATTCAGAAGCGAATCGGACAGTCTGCTGAGGGAGACAAGCATGGCTTCGTTATGTTGCTGAGGATGAGGTCCGTGGTTCTGTTAACCCTAATGGAGCAGTTACGGGTCGTGCGACCCATGCGTTCCCAAACCTTGCGCAAATTCCGGGTGTACGTTCTCCTTATGGAGAGCAGTGTCGCGCTGCTTTTGGCGCTGAGCACCATTTGGATGGGATAACTGGTAAGCCTTGGGTTCAGGCTGGCATCGACGCATCCGGTCTTGAGCTACGCTGCTTGGCTCACTTCATGGCTCGCTTTGATAACGGCGAGTACGCTCACGAGATTCTTAACGGCGACATCCACACTAAGAACCAGATAGCTGCTGAACTACCTACCCGAGATAACGCTAAGACGTTCATCTATGGGTTCCTCTATGGTGCTGGTGATGAGAAGATTGGACAGATTGTTGGTGCTGGTAAAGAGCGCGGTAAGGAACTCAAGAAGAAATTCCTTGAGAACGCCGCGATTGCAGCACTCCGCGAGTCTATCCAACAGACACTTGTCGAGTCCTCTCAATGGGTAGCTGGTGAGCAACAAGTCAAGTGGAAACGCCGCTGGATTAAAGGTCTGGATGGTCGTAAGGTACACGTTCGTAGTCCTCACGCTGCCTTGAATACCTGCTCAATCCTGATATCATCTGCAAACTGTGGATTATCAAGACCGAAGAGATGCTCGTAGAGAAAGGCTTGAAGCATGGCTGGGATGGGGACTTTGCGTACATGGCATGGGTAGATGATGAAAATCCAGAATCACTCCGTTTGCCGAAGAGATTGCTCAGGTGGTCATTGAGACCGCACAAGAAGCGATGCGCTGGGTTGGAGACCACTGGAACTTCCGGTGTCTTCTGGATACCGAAGGTAAGATGGGTCCTAATTGGGCGATTTGCCACTGATACAGGAGGCTACTTCATGAACGAAAGACACTTAACAGGTGCTGCTTCTGAAATGCTAGTAGCCTACAAATTTACCAAAGCTGGGTACACTGTCTATTACCCTATGCTGACTCAGAGTAAAGAGGACTTGGTTGTATGTAAGGATGGTAAATTTAGTAAGGTTCAGGTTAAAACAGCCACAACGGTTCAAACCAACACAGGAGATGCCAAGCAGGTTAGGCTAGGTGGATGCGGTAGGTCCGAATATAAGGATGGAGACTTTGACATTCTTGCGGTTGTGGTTGACGAAGATGTGCTTATTTTCACATGGGACGAAGTAAAAGGTAAGACATCCATGTGTGTCGGCAAGAGAAACAAAGGCATAAAACTATAGGAGAAATTATTATGGCTATGACAAAGAAATTTAAAGTGTCCTTCGAACGTTTCACCAGCAAAGATGTCGTCTGACGTTCAGGCAATCTTAGAGAAAGATATGCTGCATCTATGTAAGCAGGTCGGCTCAGGTGCGATTGTCCCCAATGGTAAACAGAAGGAAATGATTGTCCAGTTCCTGACACACGGTATGGAAGGATTGATGACATTCGTAGTACGTACATCATTTCGTGAGGCCATTAAGGACATGCACAAAGAGTATCCACGAGATAAGGACTCTTTCAAACAATCTCCTGCAACAGTACGGGAGGTGTTCTGATGTCTGACTACCTGAAAGTGCTGCAAGCAATCAAAAGTTGCCTAGACTTCCAGTCCAACTATGTACGGAACAATGCGAGCCTCGTAGCGGAGGCCGCTTCCCGTGGTCACATCTCGTGCCTGACTACTAGTGGACGTAACGGTGGCGCTTGGGAAATCACTGCTTCCGGTACTCGCTTTCTGAAACGAATGGGAGGATGTGTCTAATGTCTCGTGACCTTGTGACTATTCCACGCGATGTGTGGAACGATATACAGGGCTACATCGACTCTCTGGAACGTGAGAACGATAGCCTTAAGAATCAACTAATGGAAGCTGACGAATACGTAGCGGAACTAGAGGAGAAACTTAATGGCACTTCTTGACCTTAAACAATTCTATGAGTTACGTGAAGGCTGCAACAACAAGGGTATCCTTGTGATGGACGGCGACTGGCTGGTCTTTCCAAGCTATGAGTGCTGCTGAGTTTGATGCCTCTTGGGAGGAAGAGATTGGCACCGATGCTGTGACCACGCTAAGGCCCGTCAGATTCTTGAGGATTCCATTAAGTCCTACGAGACCCGTAAGAAGGCTTGGGCAGGTGCTCCAATTGTCCTTGCGTTCACCGATAGTGTTAACTGGCGTAAAGAACTGGTTGACCCGAACTATAAGGCTAACCGTAAGGCCGTGAAGAAACCTGTAGGGTACCTTGAGTTCCTTGATGCTCTCTTTGAGCGCGAAGAGTTATTGCATCCGTGAGCCTATGCTTGAGGGTGATGACGTTATGGGAGTTATTGCTTCCAATCCGTCTGCCTTCGGTGCTCGTAAGGCTGTAATCATCTCTTGCGATAAGGACTTTAAGACCATCCCTAACTGTGACTTCCTGTGGTGTACCACTGGTAACATCCTGACTCAGACCGAAGAGTCCGCTGACTGGTGGCACCTCTTCCAGACCATCAAGGGTGACATCACTGATGGTTACTCAGGGATTGCTGGATGGGGTC
+
00ABHJIJGJJIJJJFHIJIEJCBAB83334<==EFJHJJIJFCJJGHJFJIFGEBBBCHJJGJJGIGJJJJIJJIIJJHHEEEDGJJJGIJGJJJGJIIJJIGJHJIJGHDJB>>HEAB@CCECBA6B957>?DAFGCBCB;;:;>>>B@=>>@GJDJGJD>;:@8=HHGJHJGJIGJJJJJHGJJJJJJIJHJJJHJ2111JDCDIFGJJFJJHJJGJJJGHJHJJHJFJJJHJHJJHJFHDE?A=:CCHJEIGFEEED@AFJHJHJJJGDECJIJJJJJJFJHJJD<===D;=<=?@HJJJIII???BEHJJJJJHGEEFFJJJJD@?@EJGHGJFB<==>=00*'+7:9***..))JHFHJJJJHJIJJJJJIJJJGDCDCIGDG94581/61.-.,134:;=>EIEDJIIHIJFDF><==8:/,+*'$$$$$$''&&')<12GFEEGHDHIDFF<::;CF55687777@DBBEJJJHHEDC@E>:JJJJJIDJJJHGGJIJJJJJJJJJEFGEHGFFHJAFEEGJGIJJJGJFJDDDGJFC@>A>;==JGJDDCG<<4333??BEEEIFDH@@?@JGHGJJJJD;57????5///6>=>=>FCBCAJEJJJJJGJJGCDDCA:99:DFBCDAGGJA@??DAC@779CCABCDIGHIJJJFJJHJJHIHBBBCJJ?FFJHJJIF?CD>>>?=>674355J1.&&(+,,1;CJFJEIFGJJHJGJIJJFJ?@?<<DHFJDBC:::899=98799:@@EJF444FIHGC6677EFJIGJJJJJIJGHFHHEEJJDFJHIHJFIIJJJJJJIJGGJIFHFGGFJJJHJGJJHHJJJJA@ABGA@EFHFDEJGJDB@@>(''(>?@EC>>??EGJDDCAGDCBC>==>FJFJD:::90/+*+0((++03A:DEAAFJ4444;99:=?F;;<;DEDFJHJJGEIIJJJJJGEJJHIGJJFFIHJEJJJJIJJJJHHIJJFJEFFJJICBDDJJJGFJJJHFFCG>>>=@>9'$$%&(''&&&%$$%%'&&&'(*-/1=CFFHFDEEHJJJHJJJFJJJJFEID?>>EGJJJJFJJFJ=>?JJHIIGIFJJJJDHJJJJJGC<<<>3//2822<=/ACCBCHEIJJ888:GE8**+*---110//'&')))&%%%%%'',.1.23113CDFC?@C>>6678JJJJFFEFGJGFJG///08744855BBEDJEJJIJJGCEACJGFFBDBCFEGJFIHIEHCEJHGFDGABCEJGJDECDJDJDIFC===BFFG3323EGHJ<<<<FBCEDFGHEEHI::532/.--**)'(,11<>AAAGDFJFJEHEDGDGFHHDIGEGJIJHEJFGJCCBBDACDEFGEDBBAA.010)68:;9:;??@?CCBDEECCBC@?@?AABEA;755632BBA@988@?@?A@@C>GJFDECBA@C@ACBFJHJHJJIJJ6666HGEEJEEGEA=)))FECAA@A@BGIFJGDE***+30//.J***,.138?CDIJGIJHJJ@CDGHHJHJJJGJJJJFHJJFJJJIJJJJJJIGJJFECGFJCCC?;;;9:<////=AAAJIFHJFJJJG?ABJFEJFHJJJJJHJJJ5555DJGJFA@@AF@::;;GF922711199:JDJJJJJI;;;=A@CJJAC;BDIJGJJD766>-,,-ACIHJHIJJJGJJJGJJJFGGJJHHJJJGJJJJJJJJJJJJA>>90('&)***+---.+&&&67CJJJG8777JIGE>>=;=@E@DCA=<<6337=EJFJHJEJJHJJJHFFGJEB?CGJFJJIFBCCDJJIJJIJGDEGGGJHGJGJFJJJIJHHECGEJFEHJJHJHJJFJJFJFG?@??@A)))*>>>BB99:BCCDFFEFJIJIJGHHHDDCA@=5434;<>@HJ==?@HFDHHJHJJEGDHJJJJFI@@'&&*..100//..'&&&+,-19@FD@BABIJIHJFEJEDGEJJGA@@7665'&&'AJJJHGJJJHIHJJJJHJJFDB<1256@EJIHFJJFBAA?>>833361..''''*)))**13.EGDJHJJGHJJIJFFHFFJJGEIDHCAC@@1111221::<BBG430.+:.(AA?=65555>>::;;EEDJJHGFIJJIJJJIIEHCBE@@AAGGEJDBBFFJHHGJJHHIHJIHJ=GGEJEHGGEIFEHGBDDC:222;=AFJ?A<<<EJDFFEJDDBEFFGJFHJIJJJJJFJJJFEGGJGDCBCEEJJHHJJGCADDBBDCFFFGEDEDJFEDFEDFJ>=>CDHJJJDA@?>BIECDFDBG:BHIJJFBEEDGFG>@@GJDD<=</...1+*)))*())*))**++=DGFJJFJJ@FDIJIJH4444FEEEJJJBFFFDD@>66668888EEFBA@ADDCDD?B(((((((9;<AFEEEFEFFGDCCHGB<861.=<===DFA@A=BA*0<5AFHGAB:::;JHFJI@0---1A;CDFHGGGGH>?>@D?<=78141+&,;ADAA@BFDJJFDBEDDDGFECCDBGFD???@IEEB@@/,->JGGCBDAEBBA@C@BC??@BECDA@=?::>BFDFDEFEEGEAJGDHJF@=6<=>BBEHJJGGFEHDFGFFEIEJDGDDDEDFEEFEBCCDGEIEJHJGEHEGFDBBCCJJCDBACFCDABDABAADDEFCCBCEEDEDBBCBBBAAAB?;/.4.367:;?>???DEDGGJJJEECIEGBDAACED1--(13++++993BBBCEDFB@AAC@??@GEHDEEDCCA???@BCDEEDBBBDCBBBBEC??>?@BAACDFJCC@@@ACDE>==<?B@FFA<<=>??AA>;==>>==>@BJGGHG??><=>=@?@?GCAABBBABA?>>?DFCBA??@===>AAABD>=;:<<=>=:11</.,,/019==><<<:;=<0000<>??=>@?A@AEFEJAA>>>>AA>==?B@BAA@??AAFCCB::99,*)))27>A@@@@DD?>:72//.'
@Stanford_s2n_3_T7_No_Sap1_3_8_10_23_Linear_5000_194
GGGCCCAGAATAATCAAGTCGTTACACGACACTAGAGTGATAAACTCAAGGTCCCTAAATTAATACGACTCACTATAGGGAGATAGGGGCCTTTACGATTATTACTTTAAGATTTAACTCTAAGAGGAATCTTTATTATGTTAACACCTATTAACCAATTACTTAAGAACCCTAACGATATTCCAGATGTACCTCGTGCAACCGCTGAGTATCTACAGGTTCGATTCAACTATGCGTACCTCGAAGCGTCTGGTCATATAGGACTTATGCGTGCTAATGGTTGTAGTGAGGCCCACATCTTGGGTTTCATTCAGGGCCTACAGTATGCCTCTAACGTCATTGACGAGATTGAGTTACGCAAGGAACAACTAAGAGATGATGGGGAGGATTGACACTATGTGTTTCTCACCGAAAATTAAAACTCCGAAGATGGATACCAATCAGATTCGAGCCGTTGAGCCAGCGCCTCTGACCCAAGAAGTGTCAAGCATGGAGTTCGGTGGGTCTTCTGATGAGACGGATACCGAGGGCACCGAAGTGTCTGGACGCAAAGGCCTGAGGTTGAACGTGATGATTCCGTAGCGAAGTCTAAAGCCAGCGGCAATGGCTCCGCTCGTATGAAATCTTCCATCCGTAAGTCCGCATTTGGAGGTAAGAAGTGATGTCTGAGTCACATGTGTGGAGGCTAAGAGTCGCTTCCGTGCAATCCGGTGGACTGTGAACACCTTGGGTTGCCTAAAGGATTCGAAGGGCAGCTTTGTGGGCTACAGCCTCTACGTAGACGAAGTGATGGACATGTCTGGTTGCCGTGAAGAGTACATTCTGGGTACCCGGAAAACATGTAGCGTACTTCGCGTGGTGCGTAAGCTGTGACATTCACCACCAGAAGGAGACATTCTGGATGTAACGTCCGTTGTCATTAATCCTGAGGCAGACTCTAAGGGCTTACAGCGATTCCTAGCGAAACGCTTTTAAGTACCTTGCGGAACTCCACGATTGCGATTGGGTGTCTCGTTGTAAGCATGAAGGCGAGACAATGCGTGTATACTTTAAGGAGGTATAAGTTATGGGTAAGAAAGTTAAGAAGGCCGTGAAGAAAGTCACCAAGTCCGTTAAGAAAGTCGTTAAGGAAGGGGCTCGTCCGGTTAAACAGGTTGCTGGCGGTCTAGCTGGTCTGGCTGGTGGTACTGGTGAAGCACAGATGGTGGAAGTCCCGCAAGCTGCACAGATTGTAAGCGTGCCTGAGAAAGAGGTTTCCACTGAGGACGAAGCACAGACAGAAAGCGGACGCAGAAAGACTTTCGTGCTGGCGGTAAGAAATCCTTGAGTGTAGCCCGTAGCTCCGGTGGCGGTATCAACATTTAATCAGGAGGTTATCGTGGAAGACTGCATTGAATGGACCGGAGGTGTCAACTCTAAGGGTTATGGTCGTAAGTGGGTTAATGGTAAACTTGTGACTCCACATAGGCATCTTTATGAGGAGACATATGGTAGGTTATT
+
))*--+(,158:=>>BBCFJJJJIJJJ=<<;>>B1((*45500024//>>BJ>=26//8?HFEJIJIGIHB@BCBF999:JB=<:899HI=:AD<>65679:F>==AJAA@@?;?7@><22567:<?DGEJJJIGFJEJDD>8:DFEJJHJJFJEJHIGJJJGICJDFEGGJHJFFBCECB@=?:@AAGJ;;544499:=<?@CBB42223A><:;EDGFHA=<<>=:99:=>IIBDCBFGB?AEJIBCBBCJHJJJJJJJJHJGFGJJBBACDJIGJFFEEHJ;;;88445@B>?<;755*+:BCCFFJFCDCJIGIJIFEFJEJEGDC??/0DBCCJJIGIJ??@<=?2,+++****,1<CCFE=<<<JDFFJJGECBBJBC@??>?A<>@@@BIFJFJJIIJE><@==@@HHJD988;95,+,,?CGFHJJJEDFCFDDCFBFF>FFGEIJGJDJEEGAACEDJJEEDFJGJGIJHIHFJG?::9:'''';EDC4334>>==CIA;;::@9::?B?@@@??>5556:9-,++/04211226699//--/04344)))*8*((*/@BBDJJIFEEB>HFEFIJIJHJFJGHJJJJJJIDEFDDDCBB5544<111//.''))''/,/6ACHHJEHFJGIEHDFF111132100/../,))**3+*))+(%%'''*+953-+,400&$%&(+*,36::<;IGHDABBB???B=<;<<<2()A???>A:=>BEB@?<3=BCE;:4-''''1(&&&&&)/*1><>AJGEE?@<<<<DGECBDDDA?@@HGEJJGED????DDCGDEDEF@EDHGIFEGFC54411/.'&&'(,*3:A?@>:932117////53//77=777;DCDBBIDJJJHCEFGFGEIE=3*'(***89:778??333:@FJFCBCEEEB?@B?HHJIFEIFHD@JJEFIJEDEGEJFJHJJJGHHCDCFJHJGEIEJHJFHEGI,,,,/-.(&&43211/111<4222==>11124-++.5+++<DB??<:;50<:666;::;BFJIGEEJJ5445@7668>B3/&&/'1:@DJFJIDCCDDGEDFIGJFDCBB@>;;768?BBGBJBEC@CJFHFJGJHHJDCAADB861)699DDBDJEFCABD?@@HGHFDC<::66)),/../2<<=?IEJHIJJJJGGIJJIJIJIGJGDJGJJIJJJJJHGJJJJIHE<<;;??@CI>3//61(''')))67:1-&%&(27867)%%%(*('''2234677<<>=A?<7-GGHEJIHE4226>22--/.-*)<@@@=<>?886++10(0)((*(+0A==<<=FBCGEEJ??>?B6;55788>10000011779;?;BDFEJJJF>?43346<==<CBCB@@ADDBCBB0///GCGFHFGJJIFGHIJJJDCCDDFGJGFIEFJGFFFFD@@DCFHCFFHJGEIHDEF@??@HGEGHJGHCABCEDJCJFEEDBA//----//((&)&*9:?JJIHHDD@A///''((*($#
@Stanford_s2n_3_T7_No_Sap1_3_8_10_23_Linear_5000_195
TCACTGGTTCGATGAAGAGTACATTCTGGACTCTACCGGAAAACATGTAGCGTACTTCATGATGCGTTAAGCTGTGACATTCACCACAAAGAATTGGAAAGTAACGTCCGTTGTCATTAATCCTGAGGCAGACTCTAAGGGCTTACAGCGATTCCTAGCGAAACGCTTTAAGTACCTTGCGGAACTCCACGATTGCGATTGGGTGTCTCGTTGTAAGCATGAAGGCGAGACAATGCGTGTATACTTTAAGGAGGTATAAGTTATGGGTAAGAAAGTTAAGAAGGCCGTGAAGAAAGTCACCAAGTCCGTAAGAAAGTCGTTAAGGAAGGGGCTCGTCCGGTTAAACAGGTTGCTGGCGGTCTAGCTGGTCTGGCTGGTGGTACTGGTGAAGCACAGATGGTGGAAGTACCACAAGCTGCCGCACAGATTGTTGACGTACCTGAGAAAGAGGTTTCCACTGAGGACGAAGCACAGACAGAAAGCGGACGCAAGAAGCATGCTGGCGGTAAGAAATCCTTGAGTGTAGCCCGTAGCTCCGGTGGCGGGATCAACATTTAATCAGGAGGTTATCGTGGAAGACTGCATTGAATGGACCGGAGGTGTCAACTCTAAGGGTTATGGTCGTAAGTGGGTTAATGGTAAACTTGTGACTCCACATAGGCACATCTATGAGGAGACATATGGTCCAGTTCCAACAGGAATTGTGGTGATGCATATCTGCGATAACCCTAGGTGCTATAACATAAAGCACCTTACGCTTGGAACTCCAAAGGATAATTCCGAGGACATGGTTACCAAAGGTAGACAGGCTAAAGGAGAGGAACTAAGCAAGAAACTTACAGAGTCAGACGTTCTCGCTATACGCTCA
+
.''&&&)'&&%%&()35658442232798>>><;;=F?FFGJFC::78**,,-7,('&%%''''&-.,)+3278BEJHFJIIFEHB=6565,*&'&'''('&&&,.1:=6667BDFJGGJJJJJJGFFJFDCEB6A,,CFJJJJJGJJIJJJJJFEBBBFEGJJJIHJEBJCFGB66412100.--,+.1446688EFJHJJJJJJJHGECDIGGJJJIEJEJJJJJJFHJJHGJJJJJGJJJC?ADDFHJJHJIJJJIGJJHJIFJJ6556=><;;;AAGIGJJGHGFHHGGJ72001A@=:6567::((BEJJHJJJJJJGHJGJJJEJJJEFDFJCDBBAEFFJJJECA@BAAGHJJJJHHHIFFJJJJJJJJJJJJHD6666JIGIGJJGHEEDGJJJEEIGBB@ADJCEDJJHGFIEEDHJDC?>,,,,@===<>5''.69:ADHFHIHIH@A?=5544-**),,-,*)/)*.2=@@A?@@@9971--,('&&''66<>==<@HEJFGHGHEIDGFEJDDBDIFFCCCFJJJIIDEFB6/**)*,.0A?>>:ADCHEJEJEDGDBBAADDIGCCBC>888;:;@E8888ECHCFBBBBFEDBCBCICCDHJIFCDCJCBBBEEHC?@??=@DBDG<<<<@C=</.//5788<<>>>>C?<;9:::GDJHHEBCBBBBADEDCEJEECHJJJHJJGIDAABDDIDDHGFEDAAACJHJDCABCFGGCHFFJGJEBAAAD@@AAGICCCEJEF@@AAACGGEDDHDB@ACFBAA?A@C8C@@:@A@CFCECBF@???FIDDCHECEDCBAACFDB@B?@ICBA9871011161,+)+359890//0?;<<;A?>@@AAA?:::.)
@Stanford_s2n_3_T7_No_Sap1_3_8_10_23_Linear_5000_196
ACCGGACCTAAGCACAACGTTACTTTTTCGGCTCGGTTATGAACGGGTTATTCAAGAAGTCCTCGGCGGTATCACCCATTCAGCAATCCCTGAGTAACCATCAGTGATGTCACCCTTGATGGTCTGGAAGGTGCCACCAGTCAGCGGACTCTTCGGTCTGAGTCAGGATGTTACCAGTGGTACACCACAGGAAGTCACAGTTAGGGATGGTCTTAAAGTCCTTATCGCAAGAGATGATTACAGCCTTACGAGCACCGAAGGCAGACGGATTGGAAGCAATAACTCCCATAACGTCATCACCCTCAAGCATAGGCTCACGGATGCAATGAACTCTTCGCGCTCAAAGAGAGCATCAAGGAACTCAAAGTACCCTACAGGTTTCTTCACGGCCTTACGGTTAGCCTTATAGTTCGGGTCAACCAGTCTTACGCCAGTTAACACTATCGGTGAACACAAGGACAATTGGAGCACCTGCCCAAGCCTTCTTACGGGTCTCGTAGGACTTAATGGAATCCTCAAGAATCTGACGGGCCTTAGCGTGGTCACAGCATCGGTGCCAAATCTCTTCCTCCCAAGAGGCATCAAACTCAGCAGCACTCATAGCTTGGAAGACCAGCCAGTCGCCGTCCATCACAAGGATACCCTTGTCGTCGCAGCCTTCACGTAACTCGTGGATTTCTTTCCAGGTTAAGAAGTGCCATTAGTTCTCCTCTAGTTCCGCTCGCATATTCGTCAGCTTCCATTAGTTGATTCTTAAGGCTATCGTTCTCACGTTCCAGAGAGTCGATGTAGCCCTGTATATCGTTCCACACATCGCGTGGAATAGTCACAAGGTCACGAGACATTAGACACATCCTCCCATTCGTTTCAGAAAGCGAGTACCGGAAGCAGTGATTTCCCAAGCGCCACCGTTACGTCCACTAGTAGTCAGGCACGATGTGGCCCGCGGGAAGCGGCCTCCGCTACGAGGCTCGCATTGTTCCGTACATAGTTGGACTGGAAAGTCTTAGGGCAACTTTTGATTGCTTGCAGCACTTTCAGGTAGTCAGACATCAGAACACCTCCCGTACTGTTGCAGGAGATTGTTTGAAAGAGTCCTTATCTGCATCTCTCGTGCATGTCCTTAATGGCCTCACGAAATGATGTACGTACTACGAATGTCATCAATCCTTCCATACCGTGTGTCAGGAACTGGACAATCATTTCCTTCTGTTTACCATTGGGGACAATCGCACCTGAGCCGACCTGCTTACATAGATGCAGCATATCTTTCTCTAAGATTGCCTGAACGTCAGACGACATCTTTACGGTAACGTCGAAGGACACTTTTAAATTTCTTTGTCATAGCCATAATAATTTCTCCTATAGTTTTATGCCTTTGTTTCTTGCCGACACACATGGATGTCTTACCTTTACTTCGTCCCATGTGAAAATAAGCACATCTTCGTCAACCACAACCGCAGGATCCCGAAAGTCTCCATCCTTATATTCGGACCTACCGCATCCACCTAGCCTAACCTGCTTGGCATCTCCTGTGTTGGTTTGAACCGTTGTGGCTGTTTTTAACCTGAACCTTACTAAATTTACCATCCTTACATACAACCAAGTCCTCTTTACTCTGAGTCAGCATAGGGTAATAGACAGTGTACCCAGCTTTGGTAAATTTGTAGGCTACTAGCATTTCAGAAGCAGCACCTGTTAAGTGTCTTTCGTTCATGAGTAGCCTCCTGTATCAGTGGCAAATCGCCCAATTAGGACCCATCTTACCTTCGGTATCCAGAAGACACCGGAAGTTCCAGTGGTCTCCAACCCAGCGCATCGCTTCTTGTGCGGTCTCAATGACCACCTGAGCAATCTCTTCGGTACGGCAGCCTACTTGGATTTCATCATGTACCCATGCCATGTACGCAAAGTCCCCATCCCAGCCATGCTTCAAGACCTTCTCTACGAGCATCTCTTCGGTCTTGATAATCCACAGTTTGCAGATGAGAGCACCAGCAGATTGCAGTAGGGTATTCAAGGCAGCGTGAGGACTACGAACGTGTACCTTACGACCATCCAGACCTTTAATCCAGCGGCGTTTCCACTTGACTTGTTGCTCACCAGCTACCCATTGGCCGAACTCGACAAGTGTCTGTTGGATAGACTCGCGGAGTGCTGCAATCGCGGGGGTGTTCTCAAGGAATTTCTTCTTGAGTTCCTTTACCGCGCTCTTTACCAGCACCAACAATCTGTCCAATCTTCTCATCACCAGCACCATAGAGGAACCCATAAGATGAACGTCTTAGCGTTATCTCGGGTAGGTAGTTCAGCAGCTATCTGGTTCTTAGTGTGGATGTCGCCGTTAAGAATCTCGTGAGCGTACTCGCCGTTATCAAAGCGAGCCATGAAGTGAGCCAAGCAGCGTAGCTCAAGACCGGATGCGTCGATGCCAGCCTGAACCCAAGGCTTACCAGTTATCCCATCCAAATGGTGCTCAGCGCCAAAAGCAGCGCGACACTGCTCTCCATAAGGAGAACGTACACCCGGAATTTGCGCAAGGTTTGGGAACGCATGGGTCGCACGACCCGTAACTGTACCATTGGGTTAACAGAACCATGAATCTTACCATCCTCAGCAACATAACGAAGCCATGCTTTGTCTCCCTCAGCAGACTGTCCGATTCGCTTCTGAATCATCAAGTACTCTTTAATGAGGTCGATAGCGGCTTGCTTCTCAGGGTCATCTACACGTACTCCTTCGAGTACCTCGTCGTCCACCACAGGAGCACCCTTATCGGTGTACTTGGTCGGGACCCACCCAGCCTCTTGGAGTTTCTTCTGAATGTGGTCACGAGACGAAGGGTTAAACACAACATGTTCAACTGGGGTGTAAGGAGCACCAGCAACGTACTCGCGGGTATCAAGTTCGCAAGGCTCACGGCCTTCTCGCTGTGCCTTGTTCTTAGGCTTCTTAAAGATACCACCAACTTTAGGTGTCTTAATGCGAGGGTATTTAGGTAGTGGCTTACCTTAGCGGATGGCAGAACATCTCAGTGCCACCTTTAGGCTGATACCACGAGCCGAACGTTTCGGTCAATTTACGGAGCAACTTCGGAGCAGGAGCAAGCAGCTAACTCTACGTACAACTCTTCGATTGCTTTTGTGTCAAACGGGAACCCGTTGCGCTCTTGTTTAGCGAGCAGCCATGCAGCACGATGTTCAATGTCAACGGCCTCAAGGGATTCTGACCAGAACGTAGTGTATCCTACGTCCGTAAAGTCAATCTCAGGAGGGAAGTAATGTTTGTCAGAGAGTAGCTTCTCAAGGAGAGCTTTAGTTACCACAACGTCCTGAACGTTATAGTCCATCATCTCTTCGTTGAAGTTCCACCACTCCATTCCGTCAACGTATTCTTCACG
+
,,/.-,,)%$%('%&$&'(((%%%%()+''&&--,--??@....0000<311%'&%(-()*)*++..;=753/..2343*'''3;CDGFIH<==BDJJIJJIJJJJJFG:889D7CE6GFBAA@E6/-)'(+565--//:8----30////<;856:DF??@ACFDGHEIHJJFHEDGFJJIJFFJFJFFJIJEJHJFJGJGJJFHIJFEJIJJJFJJJJIGJFJJHFGJJJJIIGJGHJGJJIIJJHIHJJJJJGIGGEJJB43334BIA@A@GHJJJJEDCB3293=0///666DIGHIGJ><;;<FF>==>D?>=42/0''&&'//2;A?@CAAFJJJHFGFJJJJJFEH777HIFJFEEJGJJEFDJJEGEJJJGGBHHECHJJJJIFJJJJDEHECC>=?1<66661234=91111/-.(+-'14568:=??FIHDEGE@???FIG@)))()*+,+,=@AAAAJBABBJJJJJHHGJIJGGJCE---JGJHJJHJJGJGHDJIJJJJFJGGJJIJFJJJHJHHBABC@@H?GEIJGJJHGJHJHJJJJJJJJJJJJJJJJFJIJJHJIJJDFJHJIEGGEJIJJGJEIIHJDGHDGJBBHFDECFJEE5)(((((()./101288GDJDJFJEJJCCA>@A=?DCGIJHDDFGFJJEFDDFFJH+''$%(()*()++)++*'%%%&()))1349777,()66?33:/3(()()50/+)''&'''+,4744445>>??ABBABIGGHEJG@<<HHJJJC<777=JEFDDHE;9128BJGFCCDFFJDBDEHJJFJGJJDBCBJJJJJJJJECBBDJJJJJDCBBGIFJJGIJFJEDCC>>JB::;<CJJJJHJFHD=GJBBBAJG>3./)()0001665--1111.,-+++---.:8CEIFEGDFJIJJGHFFIJJJJEJIJEG@;;<944(%&'*)()))'((()'-4//17=EA@<==>DBCCIJFCAA>?@;;::?ADEFJJ====>???FGJGJHIG=<0/1467>>>@CB;756DHJJIGIHJJHIHJJGJEFJJIEDA@AFIJJIJJJIJJHHDCB3DHEJIJEEC==DGEEDEBCB?8999</..--06)))*,***76JJ,+-07335447::-@BHGJGDFFJ989;?;;;7788CEEIEEDEDJJHHJHJ*))*>CBHCCEIGIDFDFHJJ.+''()(+((DJ=<<7887???CCABJDBC<:::;/,--JJJEEHE@@>>@AFHJJJJJIFJIGGGFJHJHHJJGJGJGIHJJHJJC?GA>JFJHJJHEJJJJJIFIHJJIEEDE88877*&$%&+8>=<?=:::<=86++++899CEGJJJJJJJJIGJFEGFGHHJJFJIHHJJJFJGJGJEFJIIJJFD@D3254>730%*51226JJJIJHIJJJJFJIBHEJJGEDDC766590->?@55;=JHHJFHDHEFC@@8GIEFCECEJEDCF4432.***))&***;;::?@DEJC?F<@JJ<3339A@???B@BAAGH5JJJDGIGICBBHGI<I+'(CGJEHFGGJJJII====JEEDCD@ACEEJJGJDB5BAE==><?404(((7((6789=EIDCBAH@:8,)<ABBCBCBCHEBFECFGGDDEEFFJ<<<A@@@@AHDAIIIJJJJIIGJIJIGJIJJJHJIJJHGJJEEDJJIF?@HEIJFHHGFEGDHJJGJJJHJJJJGJFJJGACGHJHJJJJH=JIBFI:::;GJIJIIEJJJJJ>>==JJJIGJJGB@A?766622277<;AGJIJIJJGF>@@?CJJDCBAA?=99;BBAJIJEDIEFEGFJGIJIJJJJJJJHJJEGGJJIJHJJJHFJJHHGIJJIJJJJFJIFHGIDFJ7773565638<<>DCCBB>><=::<=>?HDJ::::HJJDJCCJJJJJJEHFJJJIGJJJHED@><??HHJGJJJJGJID@<861.-++39(320:A>?>?BJBBGJGACFFJJIDEIGGEEGJIJJJIGJJJD@=8?9=87EFECJJJIJGJGJFHJEFEFHIJJJJJJJJJGJEJFGIJJJJJJA@AA>?>>;;76;/3223:::11016666C>0EEJJGEHDJCFFFBBD7BD9779IHGJGIJFFFJGHFJGHHHF;;8,$##$#$%&0/4467:;AC:9:9;9:=BJIGJHJHJBDGFGJJJGGFJJCIEDGIJJGIFJGF?>BJJJJJJJJJJHJG8888EJIEJ4/FGGJJJH@B:A611)732B@@BFBDBBJFIGFBBBAJJGHGIJJJJIJJJJJJHJ0-,-/AEIJJGFF1/1GBBCJJJHGJJJJHHJJHJEF@ABAIJDEABABEEJJFGIFGJJJJFJJJJJAAAAGJGJJJJJHJJJHJJJJJJJJJJGJJDJJJJJJJJHGHEJJJJDHEIJGJJJJJ<;5239<ACB@BBJJGJHJIJHJHJHJJGIJHJGJJDGEDECDBDJED@<;;=AF>CDDDECBCBAC>111=@AB?7.B@ABEGJJJIHJJJEJJJIC?@CHJD8779JECJGIJJJJJJJE?@AAAE=@?BAA@FDJJJC=GHHHJJHJIHHIJJFJHJJIJJJCDBDEEHJGCCCG?>>>GHJFIH@879:<>A@,,-<@==?4324411199;<DCFADJJJJJJIHJHFDJHIJJGGJJJJJJJJJJFJJJJHJGDBB@ACIJJGJJIJJIJJIJIJJJGJJIJGJJJJJJJJIIHJHJJJJJIJJJJJJJHJIHJJJJJI2000JDFJJIJJGJJJJJIJJJHGJFHHJJJFEIGDGJ>0///00128:-222DFJJJJJFJFCCIFGJJJDFA@65500/134563<>=;<;;@9863///;0/./A:@?@GJJJJJIJJJJJGGIHJGJJJJH><<>EJEACGJJGJA4335>BAA;:;112;;>///;;CEEJHEEDCJJJFJGIJJEJJJJJIJHJEJJJJJI>?JJIJJIHHGJJJJJJHJJHJIJJJJ8::<@D@A6/02?>;9:;:=FHHCIJJHGGGJJJJJGGJIJHIFJJJIDEDFJJGHFFEGJJFC?7+&%))*456<;;=;;<9>>:952348JJHGJCGJBHGJJJHJJJIJHGJJGJGFJJGJID9999?4323<7:;:?==''&&'&+,--0*(''(&''(+34;=CCBD>=?BFJJHGHJJJJJJDDFEJJJJJJJ?;5+*013GJDEHDJJJJF;:::><<BGGHBCJJFJGHFEJJJJJGIFJJGCDCAGD678?2222@CGHCFJJFJJIJJJFJJ?=@?=GGHDCJ555EFJJGGJIGJEJHIJGGJHJD@A@@J986688B7-878888;<<?=B:521<J8:GFEBB=J>?JHGFIJJBA@JFFHGJFIGGJJFHGGJIJFJJJJJGEDCAHJJJJGJJJJJJHFEGJJJJIIJJHIJJJJJJDECEGDDD???9:,++,44187'
@Stanford_s2n_3_T7_No_Sap1_3_8_10_23_Linear_5000_197
TTCGTCGACCACCGCGCAGATGTCGAAGTTCCATCCTTATATTCGGACCTACCGCATCCACCTAGCCTCAACCTGCTTGGCATCTCCTGTGTTGGTTTGAACCGTTGTGGCTGTTTTAACCTGAACCTTACTAAATTTACCATCCTTACATACAACCAAGTCCTCTTTACTCTGAGTCAGCATAGGGTAATAGACAGTGTACCCAGCTTTGGTAAATTTGTAGGCTACTAGCATTTCAGAAGCAGCACCTGTTAAGTGTCTTTCGTTCATGAGTAGCCTCCTGTATCAGTGGCAAATCGCCCAATTCAGACCATCTTACCTTCGGTATCCAGAAGACACCGGAAGTTCCAGTGGTCTCCAACCCAGCGCATCGCTTCTTGTGCGGTCTCAATGACCACCTGAGCAATCTCTTCGGTACGGCAGCCTACTTGGATTTCATCATGTACCCATGCCATGTACGCAAAGTCCCCATCCCAGCCATGCTTCAAGCCTTTCTCTACGAGCATCTCTTCGGTCTTGATAATCCACAGTTTGCAGATGAGAGCACCAGCAGATTGCAGTAGGGTATTCAAGGCAGCGTGAGGACTACGAACGTGTACCTTGACCATCCAGACCTTTAATCCAGCGGCGTTTCCACTTGACTTGTTGCTCACCAGCTACCATTGAGAGGACTCGACGGTCTGTTGGATAGACTCGCGGAGTGCTGCAATGGCGGGGATCTATCAAGGAATTTCTTCTTGAGTTCCTTACCGCGCTCTTTACCAGCACCAACAATCTGTCCAATCTTCTCATCACCAGCACCATAGAGGAACCCATAGATGAACGTCTTAGCGTTATCTCGGGTAGGTAGTTCAGCAGCTATCTGGTTCTTAGTGTGGATGTCGCCGTTAAGAATCTCGTGAGCGTACTCGCCGTTATCAAAGCGAGCCATGAAGTGAGCCAAGCAGCGTAGCTCAAGACCGGATGCGTCGATGCCAGCCTCCTCGTCAGGAGCTGCCAGTTATCCATCCAAATGGTGCTCAGCGCCAAAAGCAGCGCGACACTGCTCTCCATAAGGAGAACGTACACCCGGAATTTGCGCAAGGTTTGGGAACGCATGGGTCGCACGACCCATAACCTTGCCGTTAGGGTTAACGGAACCATGAATCTTACCATCCTCAGCAACATAACGAAGCCATGCTTTGTATGCTCCCTCGCAGACTGTCCGATTCGCTTCTGAATCATCAAGTACTCTTTAATGAGGTCGATAGCGGCTTGCTTCTCAGGGTCATCTACACGTACTCCTTCGAGTACCTCATCGTCCACCACAGGAGCACCCTTATCGGTGTACTTCGTCGGACCCACCCAGCCTCTGGAGTTTCTTCTGAATGTGGTCACGAGACGAAGGGTTAAACACAACATGTTCAACTGGGGTGTAAGGAGCACCAGCAACGTACTCGCGGGTATCAAGTTCGCAAGGCTCACGGCCTTCTCGCTGTGCCTTGTTCTTAGGCTTCTTAAAGATACCACCAACTTTAGGTGTCTTAATGCGAGGGTATTTAGGTAGTGGCTTACCTGTTCGCGGATGGCAGAACATTTTCAGTGCCACCTTTAGGCTGATGCCACGAGCCGAACGTTACGGTCGAGGGCGGGGGTTCCGGAGCAGATTTCGGCGGCGAGCAGCTAACTCTACGTACAACTCTTCGATTGCCTTTGTGTCAAACGGGAACCCGTTGCGCTCTTGTTTAGCGAGCAGCCATGCAGCACGATGTTCAATGTCAACGGCCTCAAGGGATTGACCACAACGTAGTGTATCCTACGTCCGTAAAGTCAATCTCAGGAGGGAAGTAATGTTTGTCAGAGAGTAGCTTCTCAAGGAGAGCTTTAGTTACCACAACGTCCTGAACGTTATAGTCCATCATTTCTTCGTTGAAGTTCCACCACTCCATTCCGTCAACGTATTCTTCAGG
+
&&%&%$$$$%$%&%&&((%%&%&&'&'*''&(/59:9?8;>JEBHA@@?>-/20//1888?A?==?<<'&&&2;:8;4118@JJGIIJIJIHJHIGJJJJIFJHFJJJJHIIJJIJJJGJJIJIIJJFI<=EFFJJJHJFDDGJFAJAAJJJJHJDJJJJJJJGIGJHHFJGJ?99>ADFGGJCCCFJJHJJFJIHJJJJJJJGHIJEA88:FJHHGJHGJJJJJJ@>=;<>=@EC;999JJIHJIJJJHFIJ;JGJJJJJJJDDDCCCE878>BJJGJJJJJJFJFJEJFJGJGJHH=>=?FF3E44413<0FGJHBDIGJJJIEFEJJCEDGFIGDGGFHEJJBB@B@AC:::<CAC;;;;IFHJDHIEJJHGGEHI9FJJHJJJHJFCJDDEEHHHIGEDEJFJJJJJIJJHJFGDDEFHHFEEJHHBBFFF>;JEJHJJIJJHJHDIIIJGICEAAC>>CEA<<<AAEFEJJGJJJJJJJHFDJJJFEIFCEJGJJIJIEFDFFJHJIEFJIIIJJJGEEFGGJHEIHJJJHJIHGJIJJFJE6444@BFJG:DFFD333:3<;;2((((/000/0034446<64349;CGA?989*5.00467***-3557?84?EFJGJJJJJFFEJJIJGJGJJJFJGIJJ8888HIJJJJFHFCGJ>==DJC=@@-('(&&%%%%&&&-*+)((..01:HECGGJHJIJJJE((()''&&%'%%'009<?FHEJEIJFDE>5578:79>C?DJFJJJFHJHHDJCBDE9998777<<<A==9::FJJJJIJJGGGJJHHIDFJJ77.))51243469;??@BDDEGFHFEJJJJJJIGJGJG;:9;---0****-,,-ACCCEBDEFFIJ@??<=>>BJJJHJJJIIHCDDBGJGJJJJJGJIIIFEEJJJJJGHDJJEJHGFIJJJHEFGJJIJHJJHJHIGJIJJIEHIHGJJJHHGGJJJIIJEJJCC?:997:/)&&'-+'&$#$##$%$%&'%$%$$$%'(/6/ABDCEJEGDJJHFFFIGHJB::HFHJJJFGIHJJJJJJDJ77B<011177*+*,-0/(&&&5;8AJGGJGFJEFIFGJGJIJJEJJJBBBB3333==<<A66768**)+,%%%$$%$('&()),.--4('''+-**(()+,,,+-...@@@A@BEDBDED><6556:AC@@:&'),**))('((&55-++.27:=ABEJEGDJJFEJF>>99;5((((''()+9::;B>5CJHFJFJJJIIJJJHIFJJJFFFGJECDJJJJJJJJEHCBCDJJJIHID?5323@;776///2?>AEGB=J?=>>JJHJGGJGAHGJJHJHIHFE,,,.//+57;6?@?@BB@B87((:<>DD?HJFFHFEIJJA@?322**))/68;ACBB72112:=66<CD@@@<DJHJEFGGJFJHGGJEGF==>=EF:9:>EJEIIFGCIFFGJDBD?>==ACBCJJIGHJJJJJJGHJIGJJHIJJJIJIGIH>AA3BCBC@>=<68JHIJJIFJJHJJJJHJFIIIJJJGJHJHHJJEJJHIIJJJIEGJ????HJJJJIJJJJGIJE==:93(((-+,237.,,-9HHGJGHGEEJJEJJH@00//14./&%%&-%'((0,,%%$$%&&%&',*'&%&&$%$&&&&&('&$$%''%$$%%&)+*+-.003339:;>?JJJJJHJJJJJJJDEGJJHJGIGJJ646;<B?>>?IFGJJJIJEJHJJJIJGH>;FGGHJJJIJJJHFJGFFDCBBEA61/...03..7>>>>?HFIIEEA>@7''*-10**)@DBCEDBCACEFDC@@@CDGJGJJF911101137EEGFFBGGJGJFJJJHFIB;555JB@CGHGJCE;;JJJFFJJJGJJDFGIGHGJJEHEDCGJEGGHEHJCDDCACBGEJ433*('(;66887:=70,*0-78+@?DEBJDCJAFEBCCCJDAB@AB70'%
@Stanford_s2n_3_T7_No_Sap1_3_8_10_23_Linear_5000_198
TCAAAGGGCCTCGACAAGTGTCTGTTGGATAGACTCGCGGAGTGCTGCAATCGCGGGGGTGTTCTCAAGGAATTTCTTCTTGAGTTCCTTCGCTGTTTACCCAGCACCAACAATCTGTCCAATCTTCTCATCACCAGCACCATAGAGGAACCCATAGATATGAACGTCTTAGCGTTATCTCGGGTAGGTCGTTCAGCAGCTATCTGGTTCTTAGTGTGGATGTCGCCGTTAAGAATCTCGTGAGCGTACTCGCCGTTATCAAAGCGAGCCATGAAGTGAGCCAAGCAGCGTAGCTCAAGACCGGATGCGTCGATGCCAGCCTGAACCCAAGGCTTACCAGTTATCCCATCCAAATGGTGCTCAGCGCCAAAAGCAGCGCGACACTGCTCTCCATAAGGAGAACGTACACCCGGAATTTGCGCAAGGTTTGGGAACGCATGGGTCGCACGACCCGTAACTGCTCCATTAGGGTTAACAGAACCATGAATCTTACCATCCTCAGCAACATAACGAAGCCATGCTTTGTCTCCCTCAAGCAGAGCTGTTCGATTCGCTTCTGAATCATCAAGTACTCTTTAATGAGGTCGATAGCGGCTTGCTTCTCAGGGTCATCTACACGTACTCCTTCGAGTACCTCACGGTTCGTCCACCACAGGAGCACCCTTATCGGTGTACTTCGTGGGACCCACCCAGCCTCTTGGAGTTTCTTCTGAATGTGGTCACGACGAAGGGTTAAACACAACATGTTCAACTGGGGTGTAAGGAGCACCAGCAACGTACTCGCGGGTATCAAGTTCGCAAGGCTCACGGCCTTCTCGCTGTGCCTTGTTCTTAGGCTTCTTAAAGATACCACCAACTTTAGGTGTCTTAATGCGAGGGTATTTAGGTAGTGGCTTACCTGTTCGCGGATGGCAGAACATCTCAGTGCCACCTTTAGGCTGATACCACGAGCCGAACGTTTCGGTCAATTTACGGAGCAACTCAGAGCGGCGAGCAGCTAACTCTACGTACAACTCTTCGATTGCTTTTGTGTCAAACGGGAACCCGTTGCGCTCTTGTTTAGCGAGCAGCCATGCAGCACGATGTTCAATGTCAACGGCCTCAAGGGATTCTGACCAGAACGTAGTGTATCCTACGTCCGTAAAGTCAATCTCAGGAGGGAAGTAATGTTTGTCAGAGAGTAGCTTCTCAAGGAGAGCTTTAGTTACCACAACGTCCTGAACGTTATAGTCCATCATCTCTTCGTTGAAGTTCCACCACTCCATTCCGTCAACGTATTCTTCACC
+
&%'')))'('&').6<??ADE@???JEDGHGJDHJJGJHIJJJJJJJHJGJJGJJGGJHFJJJIDG==@AJJJEDGGJJJH@A@AFJGF:1+****)-'(/,&:>?@D@AAACEJGJGBEEHJJHHDE?88879:11103101.-..//3065''&(()'&(-;?@@??CBJJEEH??;9557344334)((',,12CDJJHJJGJHHJHHJFIHIJJJJHEJJEHIGJHGJJGHJJIFCFDJHJEBCACFDGJJJJGGJJJJJHEDDJGFD:=A??8888=<BGJJHHHJJIHJJGIFHG92128DCCF?>?>D65448@:4<<8<:894212744;=>>AHHFJD>JGGJJGFHJFJCCDACBAB<99@FFGHFIHJJHGFEFEDFEJ98*DJJJHJJHIJHHIFJJJJIJHGIJHJIJJIFJJJIJHDFJIGHGDC@@ADJEDFGECEDGHJJJFHHIJC@=IG?>?A>B@D>654454''&&/0,,,,;CBFGJHIJHJGGFIFDHEABDEFJJGIBAAC=200//=<+*)'*21235;<>10./>E@JHIFHIGFGG>=<<97248,,,,BB>HJJIJHGJJIJGIJJJEIJH>BA@B<;@JFJJJFFIDFBBBDFJFJGE>8/+++/112.-,'&&'''(()'223:99JJHJFDGDG=79CFJHJJDC@>)))%&'1*+0*6870;:;=IIIIGFJFJEIJICEBBCDHJEJFHEJ50/>ABGC??=9666:HFBIJHJJJ<9889;9////.++++-/))*456::FEDEEEEFCIEEJJIGIIB:<7/....00@>;:<??FGJFIJIIJGJFJBCFFGGD7:<)---.1**3.167743332@IDCDEJAA@AJJJJJFDCD>?>=>?@JIJJJEHEJJJJJGJIJJJJJGGE;;<43333001=?CFBBCCJJJJGJJJHIJJHFJHJJIFJJJJJJJHEJJHDFJJFIJFDDDFJGEJJJGJGFIFJGJGIJJFJGJJJJGHEHJJGFEJJIJGIJJIJJJIIJJJJHDEIJIFIHJJ=:=JHGJHGGIFJJJJEEIEJCB=*)-5672+349;?DCCBEFJFJFFEJJA??@FH?@IFFJHGJG?>??J>===JJJJFJJJIFJJHJJJ>?)))49;=@BHJJFJJJCGFJIJJD6668=9:FJJHFB<DEHHJJJGEFCJ:878=JJE??>?@CA@@DCFJJJJE@?JCCCHIJIFJDEGFJFHGGDJFJFGGFFHJJEHIFJGJHJJGH==>GGJEFGDJ4JFJIJIGIEJGFCJ=:::89---,//+-.)
@Stanford_s2n_3_T7_No_Sap1_3_8_10_23_Linear_5000_199
GCAACGAAGCCATGCTTTGTCTCCCTCAGCAGACTGTCCGATTCGCTTCTGAATCATCAAGTACTCTTTAATGAGGTCGATAGCGGCTTGCTTCTCAGGGTCATCTACACGTACTCCTTCGAGTACCTCATCGTCCACCACAGGAGCACCCTTATCGGTGTACTTGGTCGGGACCCACCCAGCCTCTTGGAGTTTCTTCTGAATGTGGTCACGAGACGAAGGGTTAAACACAACATGTTCAACTGGGGTGTAAGGAGCACCAGCAACGTACTCGCGGGTATCAAGTTCGCAAGGCTCCACGGCCTTCTCGCTGTGCCTTGTTCTTAGGCTTCTTAAAGATACCACCAACTTTAGGTGTCTTAATGCGAGGGTATTTAGGTAGTGGCTTACCTGTTCGCGGATGGCAGAACATCTCAGTGCCACCTTTAGGCTGATACCACGAGCCGAACGTTTCGGTCAATTTACGGAGCAACTCAGAGCGGCGAGCAGCTAACTCTACGTACAACTCTTCGATTGCTTTTGTGTCAAACGGGAACCCGTTGCGCTCTTGTTTAGCGAGCAGCCATGCAGCACGATGTTCAATGTCAACGGCCTCAAGGGATTCTGACCAGAACGTAGTGTATCCTACGTCCGTAAAGTCAATCTCAGGAGGGAAGTAATGTTTGTCAGAGAGTAGCTTCTCAAGGAGAGCTTTAGTTACCACAACGTCCTGAACGTTATAGTCCATCATCTCTTCGTTGAAGTTCCACCACTCCATTCCGTCAACGTATTTCTCGG
+
22110'()03.,;<---<776667>?<;>?EDCHDHJGIAJFJHGJIHIGFJIJJJJJFEIJJFGGJGGJJJJIJJJJJJEJJHJJJJJJJJFGI==?@DFFJGJJFEEEDCDEJJJHJJJJEJJJGGJGJJJJGHJJJHJJJJIHJJJJGGJ?EJJJJJJJIJJ000/666I>=B;@@AA7..0@@D8JIEJJJJJJJGGFJJJJJFJJJJJ=:8;>=?DJJJH=<<?CJJHJGIHIJJ=>=>JJJJJFJGFDGC<222A?ECJIJIJFJJJJHJJJJJGJJIEHGCEI?ACBDE/+()9?JJJJJJJHJIIJJJJIJIGIJDD;>CCCJJGGBAFHJFJJJJIJJIJJJJJHHJJJJJIIGJJJJHBBFH???;6,,-FJJIJJHIIJJJGJJJIJJIHFEDDIEIJJEJJGJJHJJJGJHIJJGIJFC?411114496668;////><<=HFDEEJEEJJGH<<=DJ====JEHHHIFHGHIHJJJJGGDGJFGIJJJJGGIJJJJJJGIDJDEFD=964?;EFFIJFJFJJJJIJJJJJGJJEEFHFJDFEFGJJGJJJJJHJHJJHJJJJJJGJJJIJJHHJJJJJJJJJIHJJJIJJJJIJIJHGJJFIIDJJIJJJJHJIJJIJIJJIFEJEE:9:9>=?IJIJGFGJJJGJJGJED?HCECCIJJFEC:974634AHGIJJJHEGJJJHJHIIJFGJHIHJHJJGJJJDJHEJJIJI=JGJJJHJJJJJDEGHEJEDCJHJIGJJJJJFIIGIJ?)(()-''((*.*'&
@Stanford_s2n_3_T7_No_Sap1_3_8_10_23_Linear_5000_200
AGATGAGTAACTAAAGCTCTCCTTGAGAAGCTACTCTCTGACGAACGTTTCTTTCCCTCCTGAGATTGACTTTACGGACGTAGGATACACTACGTTCTGGTCAGAATCCCTTGAGGCCGTTGACATTGAACATCGTGCTGCATGGCTGCTCGCTAAACAAGAGCGCAACGGGTTCCCGTTTGACACAAAAGCAATCGAAGAGTTGTACGTAGTTACGTTAGCTGCTCGCCGCTCTGAGTTGCTCCGTAAATTGACCGAAACGTTCGGCTCGTGGTATCAGCCTAAAGGTGGCACTGAGATGTTCTGCCATATACAGAACAGGTAAGCCACTACCTAAATACCCTCGCATTAAGACACCTAAAGTTGGTGGTATCTTTAAGAAGCCTAAGAACAAGGCACAGCGAGAAGGCCGTGAGCCTTGCGAACTTGATACCCGCGAGTACGTTGCTGGTGCTCCTTACACCCCAGTTGAACATGTTGTGTTTAACCCTTGGTCTCGTCTTGACCACATTCAGAAGAAACTCCAAGAGGCTGGGTGGGTCCCGACCAGGTGCACCGATAAGGGTGCTCCTGTGGTGGACGATGAGGTACTCGAAGGAGTACGTGCAGTGACCTCGAGAGCGAAGCCACTCGGCACTTGGTATAAAGATACTGATGATTCAGAAGCGAATCGGACAGTCTGCTGAGGGAGACAAAGCATGGCTTCGTTATGTTGCTGAGGATGGTAAGATTCATGGTTCTGTTAACCCTAATGGAGCAGTTACGGGTCGTGCGACCCATGCGTTCCCAAACCTTGCGCAAATTCCGGGTGTACGTTCTCCTTATGGAGAGCAGTGTCGCGCTGCTTTTGGCGCTGAGCACCATTTGGATGGGATAACTGGTAAGCCTTGGGTTCGGCTGGCATCGACGCATCCGGTCTTGAGCTACGCTGCTTGGCTCACTTCATGGCTCGCTTTGATAACGGCGAGTACGCTCACGAGATTCTTAACGGCGACATCCACACTAAGAAAGCGATAGCTGCTGAACTACCTTTACCCGAGATAACGCTAAGACGTTCATCTATGGGTTCCTCTATGGTGCTGGTGATGAGAAGATTCAACAATTGTTGGTGCTGGTAAAGAGCGCGGTAAGGAACTCAAGAAGAAATTCCTTGAGAACACCCCCGCGATTGCAGCACTCCGCGAGTCTATCCAACAGACACTTGTCGAGTCCTCTGAATGGGTAGCTGGTGAGCAACAAGCG
+
98888644/999359<<<;;CAAD??BDDAA>9566JJ;:;>4334''')(''1)966**1BIEEFJGJEFJJJJ666JJFEJIJHJJJJFJJJHGJJGGJJJEJD@6EHJ<''''CJEFEHJJJJJJJHIJJJJJJA@@@HGJHFGJJJEEFFJJJHJJJFEDBC=>>@DFHJJJB=?=@?@J6686AEEC<<<<DEEEJHIHJJEECFCBCCJDEDGGGJHH::99AA@AB;93223591///'''@@CHCEIDACCIG=<<99:6:////>ADH?>?@JIGJJJIJJJJCBCBFFEHJJHJJHJE:9)*&&%%)*08<ABHCJJJJGJJEIIIFGJ@>=BEGDCBCJGDFJGBBCDB@ECCB=BBFJJFJFEGHFDDIJIGA:)*JIJGGJGJJGFHGJDCHGG>JIGEIDCGJEFJFJJHFBFFFHB76799>>>>?IIJDGHHJHJGDB==CCD=BCGFJIJJJJHIGJJJJJJJJJJGJIJEHGJ7+*++-,,.,,*&(678>)((((::>=:C>4=99<=BEFEIHBJJJ===>::.1+,21/)%%***801:IJGIJJIGJGHJJJJHJIJGE@@A@8447)))(.+*///0,++''%%'''''++)+''((&()&$$#$&%&%$%&%%%'%&&$&%(360-++018>IFJIEJJJJIIJJJJHJJJHJJGJHGFFJJJJIJFJJJJJJJHJIJJJJJHIIGJJHJIJJHFCHGGHJFFHHFJIGGJ;:;;112111CDJFEGGHJHJJJHJIJIGJJGJGGFJJAA@@CBICAAA<5?HBJJJJIJ?=<=:112<1703//..''''(3ABCIJEDHHJIJJGHFHFHJHHJJGJJH@:88IEDADB@@@<;50032.22<DEFJJFEBEJGJFHIGJJJDEEHJI;;;JJJGHJJA@BAGGEJJJJEFH?1114:8;BCCC@BB?CGHHJJHJJFHA@@CC?>>AJDIJIGJJJIJJGEED<==;>=ABC@BFDJEAEFJDEGJJJJHJIHFEA31,*&&'(''*)&%%$$$$26-7334641/39>BFDEFC@A9997:=>AAAEBDJJJIFHFGHJD8888@@ABFIIJFJJJI?(''/2()(('&&&()()0,,,-4GDJJFJJFEGFFHHIHDFFHJJHIJGIHEJHJEGJGJIFJFG<JHJJGHHHIGJIJJJFJIIJJJJJHJEGFJGEJFJIIJJGJHFGJJIHCFHJJJFJJJJ>8;***+4100-----1=999;100.))&%
@Stanford_s2n_3_T7_No_Sap1_3_8_10_23_Linear_5000_201
CTAAATTAATGGGCCCCGCTCTGGGAGATAGGGGCCTTTACGATTATTACTTTAAGATTTAACTCTAAGAGGAATCTTTATTATGTTAACACCTATTAACCAATTACTTAAGAACCCTAACGATATTCCAGATGTACCTCGTGCAACCGCTGAGTATCTACAGGTTCGATTCAACTATGCGTACCTCGAAGCGTCTGGTCATATAGGACTTATGCGTGCTAATGGTTGTAGTGAGGCCCACATCTTGGGTTTACATTCAGGGCCTACAGTATGCCTCTAACGTCATTGACGAGATTGAGTTACGCAAGGAACAACTTAGAGATATGATGGGGAGGATTGACACTATGTGTTTCTCACCGAAAATTAAAACTCCGAAGATGGATACCAATCAGATTCGAGCCGTTGAGCCAGCACCTGACCCAAGAAGTGTCAAGCGTGGAGTTCGGTGGGTCTTCTGATGAGACGGATACCGAGGGCACCGAAGTGTCTGGACGCAAAGGCCTCAAGGTCGAACGTGATGATTCCGTAGCGAAGTCTAAAGCCAGCGGCAATGGCTCCGCTCGTATGAAATCTTCCATCCGTAAGTCCGCATTTGGAGGTAAGAAGTGATGTCTGAGTTCACATGTGTGGAGGCTAAGAGTCACTTAGTGCAATCCGGTGGACTGTGGAACACCTTGGGTTGCCTAAAGGATTCGAAGGACATTTTGTGGGCTGCACAGCCTCTACGTAGACGAAGTGATGGACATGTTCGTTTGCGGTGGACCGTCTGGACTCTACGGAAAACATGTAGCGTACTTCGCGTGGTGCGTAAGCTGTGACATTCACCACAAAGGAGACATTCTGGATGTAACGTCCGTTGTCATTAATCCTGAGGCAGACTCTAAGGGCTTACAGCGATTCCTAGCAGAAACGCTTTAAGTACCTTGCGGAACTCCACGATTGCGATTGGGTGTCTCGTTGTAAGCATGAAGGCGAGACAATGCGTGTATACTTTAAGGAGGTATAAGTTATGGGTAAGAAAAGTTAAGAAGGCCGTGAAGAAAGTCACCAAGTCCGTTAAGAAAGTGGTTAGAGGAAGGGGCTCGTCCGGTTAAACAGGTTGCTGGCGGTCTAGCTGGTCTGGCTGGTGGTACTGGTGAAGCACGGATGCATGGACGTGCCGCAAGCTGCCGCACAGATTGTTGACGTACCTGAGAAAGAGGTTTCCACTGAGGACGAAGCACAGACAGAAAGCGGACGCAAGAAGCTCGTGCTGGCGGTAAGAAATCCTTGAGTGTAGCCCGTAGCTCCGGTGGCGGTATCAACATTTAATCAGGAGGGTATCGTGGAAGACTGCATTGAATGGACCGGAGGTGTCAACTCTAAGGGTTATGGTCGTAAGTGGGTTAATGGTAAACTTGTGACTCCACATAGGCACATCTATGAGGAGACATATGGTCCAGTTCCAACAGGAATTGTGGTGATGCATATCTGCGATAACCCTAGGTGCTATAACATAAAGCACCTTACGCTTGGAACTCCAAAGGATAATTCCGAGGACATGGTTAAGAAAGGTAGACAGGCTAAAGGAGAGGAACTAAGCAAGAAACTTACAGAGTCAGACGTTCTCGCTATACGCTCA
+
@@;9845../(('%%%&&&'$##$)2;434;?AGGFDJJGJJJHHJJIEJGFJJJJJJJJIJGJEFD><>CJJEJFEDIIJFJJJE@<=JJJJGJJJGJEJFJJIJJFGHFJHJIJFGHHJJJICB@@BAJJGJJ??BBJGHJIGJIHJEJAAACJJJJHJJJGCE955662(''(<<CBDECGHHA??@GHEJHFJJFGFGIJGDIDJGEFJJGHFJ:888JIJJJGIJHJIIGJJGHJI87787%&&+:,*(((68;@FHJIIGFJJGJJECEBEFJHGGJHGHGJHEHIHHJIHEHJHHJEFCFJFFJG+**++&&')())''288<>CD==<<423;:999BIGJJIJJHHGIEFJJJJJE>>?A>;997=DEGJJJJJJGJGCGE<;;<E@FHFFFFDG1001?322(((+(39<==FJJHJGJJGJFGJJFJIIHJJJIEJHJJJFGJIGJID;7787699?7444<FJIIFFFBDDCCCEJIDFJICDECIGJJGJJJJHGJI=222GHBJJCA@??<;=FJEJJJJJJHJHFJGJJJGJJGJJGJJJGJDEEG=;<;>;846)(()027=DDDHE66666DDAAB@@BBJJEGCCIGFJHIJJJIFHJIHJJJHEDGEJJJE>A???4,,/231-..1))))@FFEFJFHEFGEEJJFJJJFIJJFD9555HI><<;3=CEHECHB66468773///882/088H7667;@@@BBCDD?>5555ACBDFJJFEJHJ?><5('')*:66''&'()))*0----//;54--))<@HHJHJ>?12::<FDDFCGGJE4445FDEABADJJJJHFJGJJFGHFJ?>?IGEHGJGIHIJJHJJJEHHIFEHJJHJJGJJJJJHHJJJC@>CIC@?4233EJHJHJJJJHGJHGFDBAAA5---,-.CEHJGEFHFFDFGEIJDGJF@A?@@AIEGJFIJGJEJIHHJJJJIJGEJIJJIHGJIJBBACGJIHJFJJFJGJIGJGHJFHFCD?GJHJJJJJGJDBBD<9)(&&)('())''$%$&'()03>BDFJ@@FCBA>?=>A@2202@?=BC???>>=;=,,,,3)'(+,+0.=B@BFCHIHFDDGGEFIGFHFGGDH<<=9::87/.296687945:<FFJIJFEJHGJFJHGJJFJ4444@8//+*-)''(/0/332::=98/)./1><FDCEJJIJHHJGHB?<<GIJJHFGJJGJGFBFEB@JJBBAAB@H>=/./44AEDEFFCB?=:56632/'''''*,/ACDHCDDCEBHEJHEFJIFFIHHJJFHJHICFGFJEHJHJFGJDGJHJJHEIEGCDECA5/../37'4''/,,.@DF?>777CBA.++++5455:45:IECEHIADBD<<<=GFGFGEEEJJJIJJJIH8888IFJJJFJIGFFFIEDCBACDCDCGJJHFE@A@@BCBECBCDCFDFGJDFABCDFIHFFEGDGHJEFEFFJGDBCCGJJHDEDA@BBCEAAAAEDCEIAAJIJIJJJJCFDGCBJJICABCJGIJJI512@BJCFDJHGHHJEC??@=?=?FDJGJG<;;9/)))))8ADDFDJFFIJJIHHHJJJJJCGJDEBCGC=><?@EABAAC@9;FDD@BDHCDEFIDDDEBFCD<;9(&
@Stanford_s2n_3_T7_No_Sap1_3_8_10_23_Linear_5000_202
GCGGGGGTGTTCTCAAGGAATTTCTTCTTGAGTTTCCTTACCGCGCTCTTTACCAGCACCAACAATCTGTCCAATCTTCTCATCACCAGCACCATAGAGGAACCCATAGATGAACGTCTTAGCGTTATCTCGGGTAGGTAGTTCAGCAGCTATCTGGTTCTTAGTGTGGATGTCGCCGTTAAGAATCTCGTGAGCGTACTCGCCGTTATCAAAGCGAGCCATGAAGTGAGCCAAGCAGCGTAGCTCAAGACCGGATGCGTCGATGCCAGCCTGAACCCAAGGCTTACCAGTTATCCCATCCAAATGGTGCTCAGCGCCAAAAGCAGCGCGACACTGCTCTCCATAAGGAGAACGTACACCCGGAATTTGCGCAAGGTTTGGGAACGCATGGGTCGCACGACCCGTAACTGCTCCATTAGGGTTAACAGAACCATGAATCTTACCATCCTCGGCGA
+
65595666?:755:;@IJJHJJJJJJED8333<G/)A;G:AC@BJD>96555>CBAB>;88===A@:999FGEDEGJJGGDBJJGJJJJJJJJJJBABBCAG?FJBD:78DEJIJJJHJJJJJJJJJJJJHJEFGHC=>211218DIJGJJJIJJ....//.%&&&83<:DJGCAAB??;8:JJJJJIJJJJJJGFJDEJJGJHDFFHIJIJJJJIJJJJJJIJJJJJJJJJJFJJGIGEHEC@=001/6..-44897668BCABDEBCA@B;<;60001BJCIJJJJHIFHGFHGI?JJIJJJJGJJIJJJJJJJJJJJJJJIJJHIHFEHJJJJJJJJJJJJJHHJJJJJJJJJJJGJA>JJJJJJJJJJJHJJJJJJGCIEBBBBGBBBCJGHIHJHJJICJJJGJCA?44/././//0FEHJ<<;<ABDJHCECCEDAFG,,,,91(((%$
@Stanford_s2n_3_T7_No_Sap1_3_8_10_23_Linear_5000_203
CTCGTTGAACCGTAGGATTCGAGCCATTTGGCCCTGCTTGATAATATCCTCTTCGGTCATACAGCCTTCGCGCCAATGGACTTAATGCAGTCCCAAAGCGTCTCATGAGGCTCAGGGTCGCGTTTAACCCATTTAGTAACCTCTTGGCCTTTGTTCTTACCGGACTTAAGCACAGACGTTTTAGGCTCGGTTATGAACGGGTTATTCAAGAAGTCCTCGGCGGTATCACCCCATCCAGCAATCCCTGAGTAACCATCAGTGATGTCACCCTTGATGGTCTGGAAGAGGTGCCACCAGTCAGCGGACTCTTCGGTCTGAGTCAGGATGTTACCAGTGGTACACCACAGGAAGTCACAGTTAGGGATGGTCTTAAAGTCCTTATCGCAAGAGATGATTACAGCCTTACGAGCACCGAAGGCAGACGGATTGGAAGCAATAACTCCCATAACGTCATCACCCTCAAGCATAGGCTCACGGATGCAATAGAACTCTTCGCGCTCAAAGAAGACATCAAGGAACTCAAAGTACCCTACAGGTTTCTTCACGGCCTTACGGTTAGCCTTATAGTTCGGGTCAACCAGTTCTTTACGCCAGTTAACACTATCGGTGAACGCAAGGACAATTGGAGCACCTGCCCAAGCCTTTCTACAGGGTCTCGTAGGACTTAATGGAATCCTCAAGAATCTGACGGGCCTTAGCGTGGTCACAGCATCGGTGCCAAATCTCTTCCTCCCAAGAGGCATCAAACTCAGCAGCACTCATAGCTTGGAAGACCAGCCAGTCGCCGTCCATCACAAGGATACCCTTGTCGTCGCAGCCTTCACGTAACTCATCAAGTGCATCAAGTGCCATTAAGTTTCTCCTCTAGTTCCGCTACGTATACATAGCTCCATTAGTTGATTCTTAAGGCTATCGTTCTCACGTTCCAGAGAGTCGATGTAGCCCTGTATATAGTTCCACACATCGCGTGGAATAGTCACAAGGTCACGAGACATTAGACACATCCTCCCATTCGTTTCAGAAAGCGAGTACCGGAAGCAGTGATTTCCCAAGCGCCACCGTTACGTCCACTAGTAGTCAGGCACGAGATGTGACCACGGGAAGCGGCCTCCGCTACGAGGCTCGCATTGTTCCGTACATAGTTGGACTGGAAAGTCTAGGGCAACTTTTGATTGCTTGCAGCACTTTCAGGTAGTCAGACATCAGAACACCTCCGTACTGTTGCAGGAGATTGTTTGAAAGAGTCCTTATCTGCATACTCTTCGTGCATGTCCTTAATGGCCTCACAAATGATGTACGTACTACGAATGTCATCAATCCTTCCATACCGTGTGTCAGGAACTGGACAATCATTTCCTTCTGTTTACCATTGGGGACAATCGCACCTGAGCCGACCTGCTTACATAGATGCAGCATATCTTTCTCTAAGATTGCCTGAACGTCAGACGACATCTTTGCGGTAACGTCGAAGGACACTTTAAATTTCTTTGTCATAGCCATAATAATTTCTCCTATAGTTTTATGCCTTTGTTTCTCTTGCCGACACACATGGATGTCTTACCTTTTACTTCGTCCCATGTGAAAATAAGCACATCTTCGTCAACCACAACCGCAAGAATGTCAAAGTCTCCATCCTTATATTCGGACCTACCGCATCCACCTAGCCTAACCTGCTTGGCATCTCCTGTGTTGGTTTGAACCGTTGTGGCTGTTTTAACCTGAACCTTACTAAATTTACCATCCTTACATACAACCAAGTCCTCTTTACTCTGAGTCAGCATAGGGTAATAGACAGTGTACCCAGCTTTGGTAAATTTGTAGGCTATTAGCATTTCAGAAGCAGCACCTGTTAAGTGTCTTTCGTTCATGAGTAGCCTCCTGTATCAGTGGCAAATCGCCCAATTAGGACCCATCTACCTTGGGTCTCCAGAGAGCGCCGGAAGTTCCAGTGGTCTCCAACCCAGCGCATCGCTTCTTGTGCGGTCTCAATGACCACCTGAGCAATCTCTTCGGTACGGCAGCCTACTTGGATTTCATCATGTACCCATGCCATGTACGCAAAGTCCCCATCCCAGCCATGCTTCAAGCCTTCTTCTACGAGCATCTCTTCGGTCTTGATAATCCACAGTTTGCAGATGAGAGCACCAGCAGATTGCAGTAGGGTATTCAAGGCAGCGTGAGGACTACGAACGTGTACCTTACGACCATCCAGACCTTTAATCCAGCGGCGTTTCCACTTGACTTGTTGCTCACCAGCTACCCATTGAGGAGGACTCGACAAGTGTATGTTGGGATAGACTTCGCGGAGTGCTGCAATCGCGGGGGTGTTCTCAAGGAATTTCTTCTTGAGTTCCTTACCGCGCTCTTTACCAGCACCAACAATCTGTCCAATCTTCTCATCACCAGCACCATAGAGGAACCCATAGATGAACGTCTTAGCGTTATCTCGGGTAGGTCGTTCAGCAGCTATCTGGTTCTTAGTGTGGATGTCGCCGTTAAGAATCTCGTGAGCGTACTCGCCGTTATCAAAGCGAGCCATGAAGTGAGCCAAGCAGCGTAGCTCAAGACCGGATGCGTCGATGCCAGCCTGAACCCAAGGCTTAGTTATCCCATCCAAATGGTGCTCAGCGCCAAAAGCAGCGCGACACTGCTCTCCATAAGGAGAACGTACACCCGGAATTTGCGCAAGGTTTGGGAACGCATCGGTCGCACGACCCGTAACTGCTCCATTAGGGTTAACAGAACCATGAATCTTACCATCCTCAGCAACATAACGAAGCCATGCTTTGTCTCCCTCAGCAGACTGTCCGATTCGCTTCTGAATCATCAAGTACTCTTTAATGAGGTCGATAGCGGCTTGCTTCTCAGGGTCATCTACACGTACTCCTTCGAGTACCTCATCGTCCACCACAGGAGCACCCTTATCGGTGTACTTGGTCGGGACCCACCCAGCCTCTGGAGTTTCTTCTGAATGTGGTCACGAGACGAAGGGTTAAACACAACATGTTCAACTTGGGTGTAAGGAGCACCAGCAACGTACTCGCGGGTATCAAGTTCGCAAGGCTCACGGCCTTCTCGCTGTGCCTTGTTCTTAGGCTTCTAAAGATACCACCAACTTTAGGTGTCTTAATGCGAGGGTATTTAGGTAGTGGCTTACCTGTTCGCGGATGGCAGAACATCTCAGTGCCACCTTTAGGCTGATACCACGAGCCGAACGTTTCGGTCAATTTACGGAGCAACTCAGAGCGGCGAGCAGCTAACTCTACGTACAACTCTTCGATTGCTTTTGTGTCAAACGGGAACCCGTTGCGCTCTTGTTTAGCGAGCAGCCATGCAGCACGATGTTCGACAATGTCAACGGCCTCAAGGGATTCTGACCAGAACGTAGTGTATCCTACGTCCGTAAAGTCAATCTCAGGAGGGAAGTAATGTTTGTCAGAGAGTAGCTTCTCAAGGAGAGCTTTAGTTACCACAACGTCCTGAACGTTATAGTCCATCATCTCTTCGTTGAAGTTCCACCACTCCATTCCGTCGACGTCTTCTTCACCC
+
AJBBADIHHD=''%&''((%%&(5::;:??DAIJHFJHJEDFHFFEFJJJJJJJIHJJFGGE))CEEJEFJGJJJJGJFEGEJEJJJHDHEEFGBEEJJJFHHIJJJHFJJJJDJEDJJ?><<<<<CADGEDJG9998ACDJBA<9:GCC:989>;?;.>A8BBBJJGGIJJJGIFJGGFIJEEFFHJJIHJEC****))))8,++*+++/1232121119FDFCE@7666>=BBGDGGBEBBC<;101=CJFHJJJJJGJJIJGGJJJHGGGJIGJJJIJJJHIJEJFIFIFJGD?;;;?@@B>?>>CCBCEJHJGJEEGHHJJIJIHBB?8777<=<A@CHFJFGEFFDEDIJ;;;:;AACIHHJJEJEGJJJJJJJJGFIHJFIJGJIIIJHFGEFGJHJHGJBDDGJJJEDDDFJC>=:8;5AD@CDJFICECGFGHDGJGFJIDBBBAHJIJJEJJEJEJJFEDFJJJHHJFIIFHIJE>===JJJJJHHJJDHHEA@=>>>@>>?HDCDCGFFFFDDGIDBFD:;<=EEFFHJJJFJJJ@@@@EIEGFECHF;;:::27**))*)((*:::;FJJJJHGFJJDBBGDJ@@@@H7778<<///>@?<973./0<<1011BFDIJBBBBEIHEH>?>D??/1911-*++EDGD>>=CABEFGBCJIEDEFJFJJJA@@E@@FFFG;:;:FCJCFJDJFJGJCEH>?==?;<<=JJ1>>@AJJJB<879<JDA?@@CEDDABBJFJFFHJFIJFCFD8@::::<88CDJGJGEIJHJIHJJGJGJJJJJJJIIJJEA=8666:@=ACBIGJF999:CJ>,++,--/01,,*((&%%%-,++++-67655533//6208438@EJJJJJJHFIIJCC82&&%'++02/08;;98779<>?@CHHHFGJHJJJEJJHGGIJFIFEFCIIJJJIB?@AEHJDJJJJJJFFGJHDCGBFJJJJJJAA@AC@AJJJJFEIJDEJJIJJIJIJFGFFJJBABADJJC>?BDFG<<:;;=<JIIJHJJJHHJJEJJJJHJJJJ<<;:9:;<<?@?EA?;:97?EHHJGJJDGGJJFCCDIJJJIGJJJJHJJJJJJIJJFJIFDFHJJIDIFFJJJEDEBDDIFHHFJGJJIJJJJJFJGHCBD:9::EEIHFJEJJHIJ@@**127@@===AA:9997-,&*/88B@@AEHIIJJJJGJJJJJHGJHIEGEJIJHD88(8:BEC??==<=BCDDCCBBFGHIIIHJIEGIFIFJJJGJIJIJJGEGGFDGEGJIA@@@E;BJ2222E544)()DIGJHJGJEEECECB::8::?88:>?GFJJJJIJDHHIJCFFHJJEDDCJIJEJJJJ@?@?CGJJJJGIFJG@AA:64333123JJDBDGDJJ9899JJHJGCBBCHHDDA;>BDFCDEDJGDBAA:;:;:53<J?@@C@??9;2055AGJIFHJJIFHHJGHJJJHFIFDJJFHIIDEGJJJFCAC8-,018>><>=>EJCBJFFJFJJIFIJJJJGIJEGJJJJJFGJJFHGIEFJJGFJIFFJBJIIGHHDFJJJJHHJGJGJDB3//676--,***)+.*+5+AIJFHJIIHH?==...0ACD<BGEDGFGGJJFIFEHFIIJEJFJHEJIDBBDJJGEJFBD?BJ----IFJDHDEJCCA@AA.CDAB@A@DCCJHJHDCBCDJHCEHFG<55JJC@@GHFDDDCDBBCDJJJFJEIIHJJGFFEIFGJHGICEJJBDDBFFBBBBJA?F;>@FDJEFHHFDDGCGJECBJFHGEJFEGJDEABCCBCGJJJIJGHJDCBCFDDED@6302288<GEBDECEEE;::9;9&&&')12666>?@EFIFEJHGEEIIJGEDDIFJFJJJEHDECEBBDHHDC@><<DB:0/---.1332334:43355;=?@AABEDCDE==6676<***)&&&'7.)+J8-****3?BB??<C7776<<<<<<@FHIGJBCAAABGGJIFJEJJCEDABABJHDHFDDCEBC@?..:=2111JJJIH>>==A7777==<C>5...6FEE@D@@HJGJFHDGIJJICFFEJEDBAE>?FFDJDDCB@AA@BGCDCADFC?<=?CJEB@17-),+,8/,,,,,-,0945?BEEFJHE@>>>@CCDJFBEEJGFFGFEGJFECCCCFDFGCBDEHDE>>=>FCAAABDFFIC@>>>CA>>@BBB><<=BDBCBAAAA>6/...3BBCJFCGEEEFJHADEDJJJDAAB@B@@EH@AD@@:::<DCB@ADBBEFCCCECBDGDBA=<<6--1-))''+-.02333***)/-..*/.)))))'-:>@?BCDHFFHDDDAA@@@@CJCCBB:9548BFIEEJCBDCEEGDBDBHGFEE>FE>>@A<<>>?=?@>CBBBD@?A<<;::;;88;=?ABC;;;;BFEJEEJJBACBIFCCDBAG@CG>=87;CDEBA@>>?BFJHECEDD87559:=BA@C,**+6<?G@??>@?@BDGHFGFA>>>>FEBAGFDFDCA???>@>>@>>A9897-**+---89=B@>==>ADBA??>=>>?EEA?@@GD@@@ACHJCCEBBAB@AABDFFBG@@=AA@FB@@BAGFGHGFFHCCEABBGDJJGJCD>*'&./014-)7764443CDHEJF:99:BD9218GFHGJFHJC@CEHGIJJJGFIAHIJFFFGJJHFFEDDDGJEJEIJIJJJGJIJGJJHA7668982222+))*;9968668>JGFHDDCJBB@A>IJEDJFJHGJJHFEGGJGJ@???JEJBBEIJJJJJECBDJE::55<AAADHJJJJCBB<7889CJFCBCDE8779BCCDC??>A444388=77FEHFJJECCBA@@A@JIHJJFDGHHIB??=@@@AJDFIJJHGD@?BHJHHJJJGHJGJHJJJIIJHGHJIFGEJFDCADBCJHGIJHEI44ACJGIHJIHJEJGGJJJGGB@A100/444GJJJ@A?>><9:?8835JJEIFEEEDDFDIFHJGJFIGEA@@?BFJJJGJDJ<::;251178851+&&)*//**=CGDEEFJGJDDBJCJHFJJJJJDC555588856,,+**++41++=>JGJJJCDCCJJJEGIJJFGJHEDG=44...+5767+(-''48@?ADA@@@CGJJJF??>GJGJFJFJFIJB74C87731,-069BCEHJIFJJJJJJJJHBGCEJJGJJJJIJJCFCDDFCGDDDEDIFJH@HJIIFFEFFCEEFDJJHCEBDFJGJHCCCCHJCEFEJJIDJJHHFIIFJFIJJGEIJJFDHDJJIJEDCEIFCBI?>>@BB95)(()((--DGJIJHJHJHJDJFFFFIGGHIIJEJGJHIJJJGHHFCIEJDHFGJJGJJJJHHEDDCJJ63//..05<22212../BBAAEHJHJJHJJJHC?CJJHJEJJDJJJFFJJHJJJJIHHJJHJDH=<<<C5,**,=ECEJJGEJIJDJJJJ@???EJGFCCCDD=?<:=;<;6***36B989:6BDCJIEFFEJGJHDJIFJFEJFDJJJJJJGHJDJJJJFHJHGJJJJDFBGEJJJ773665822.)'&&0*(((/0*-/'%
@Stanford_s2n_3_T7_No_Sap1_3_8_10_23_Linear_5000_204
GCCGTCGTTGACGAGCGCCTCTGACCCAAGAAGTGTCAAGCGTGGAGTTCGGTGGGTCTTCTGATGAGACGGATACCGAGGGCACCGAAGTGTCTGGACGCAAAGGCCTCAAGGTCGAACGTGATGATTCCGTAGCGAAGTCTAAAGCCAGCGGCAATGGCTCCGCTCGTATGAAATCTTCCATCCGTAAGTCCGCATTTGGCGATAAGTGATGTCTGAGTTCACATGTGTGGAGGCTAGAGTTCGCTTCCGTGCAATCCGGTGGACTGTGGAACACCTTGGGTTGCCTAAAGGATTCGAAGGACACTTTGTGGGCTACAGCCTCTACGTAGACGAAGTGATGGACATGTCTGGTTGCCGTGAAGAGTACGTCTGGACTCTACCGGAAAACATGTAGCGTACTTCGCGTGGTGCGTAAGCTGTGACATTCACCACAAAGGAGACATTCTGGATGTAACGTCCGTTGTCATTAATCCTGAGGCAGACTCTAAGGGCTTACAGCGATTCCTAGCGAAACGCTTTAAGTACCTTGCGGAACTCCACGATTGCGATTGGGTGTCTCGTTGTAAGCATGAAGGCGAGACAATGCGTGTATACTTTAAGGAGGTATAAGTTATGGGTAAGAAAGTTAAGAAGGCCGTGAAGAAAGTCACCAAGTCCGTCTAAGAAAGTCGTTAAGGAAGGGGCTCGTCCGGTTAAACAGGTTGCTGGCGGTCTAGCTGGTCTGGCTGGTGGTACTGGTGAAGCACAGATGGTGGAAGTACCACAAGCTGCCACAGATTGTTGACGTACCTGAGAAAGAGGTTTCCCACTGAGGACGAAGCACAGACAGAAAGCGGACGCAAGAAAGCTCGTGCTGGCGGTAAGAAATCCTTGAGTGTAGCCCGTAGCTCCGGTGGCGGTATCAACATTTAATCAGGAGGTTATCGTGGAAGACTGCATTGAATGGACCGGAGGTGTCAACTCTAAGGGTTATGGTCGTAAGTGGGTTAATGGTAAACTTGTGACTCCACATAGGCACATCTATGAGGAGACATATGGTCCAGTTCCAACAGGAATTGTGGTGATGCATATCTGCGATAACCCTAGGTGCTATAACATAAAGCACCTTACGCTTGGAACTCCAAAGGATAATTCCGAGGACATGGTTACCAAAGGTAGACAGGCTAAAGGAGAGGAACTAAGCAAGAAACTTACAGAGTCAGACGTTCTCGCTATACGCTCATC
+
,,343(&&'%$##$%%46<;---<J@IBJGJJIJHIJJGJJGJJJJJGJJJJHJJJJJJJJJJJJJGJJFFGHA>??@ECJJJJHJJIJIJJJJIJJJFJGFGIJJJJEIIJJJJJJIIJEDEEJJJJJJHIJGHIJGJHIJJIHJJEIJJFFJJJJJGGEE2222DA==<AAAEJGFJGAD=JJJJJJHJJIJHJECG@85+(())**.6GJHJFGAABDGJJGCCCBJJ;998833+)*,-,''102+1224@JGGJJEFGJIHFJJEB:89>++++@>>@JJGDDE:1IJJHJJJ>>>@JJJBBBAEDDDFHJIJJIJJJIJFIJJJJJJJIJJJIJJJJJJJJJJJJJIJGG@:777:DCA;87.+'&%&..8@CAAAAB>@=@?>?=<22--/:?GEIGEEBCIJJHJJJJHHHJHJJIFJGJJA@@AAJHJJJJJJJJJHJJJJJJJJJJIHJJJGJJGJJJJJJJJJJJJJJJJIJJFGFDJFHGJJJIJJGIJJJIHJJJJJJJJJJJJJJJJJJJJDB>==<10''+22289;<EGGHJJJJJJJJJJJJJJGDJDEHGIJJIGFGJJGJFHEIGIJJJJJI=<?J998?JFHDDEJHJJHJIJJGJJJJJIEJHJJJJJJGEEFIJJJJJJJGHDDC@?<;9<:640/10.-$&'&'&)*2877:;@CIDFB<DFFBEDEGJIHFJHIJJJJJJJJJJJJJJJJJIJJHJHA@<CEGIJGJJJIJJJ1...JJJJJIJGGJFGJJJJIGJFGHJFJHJJJJJJJD788:DHFEFJGJJIIHDJJJJJIHJJ@??>@??@0(344:>?=400/?======<=?CBBA@====;<<>JEJDCCDA;;<<CDGC=<:53248759B@FB??>?====B?=<;=@EGF?>;>EJAA??@@AACEEGEB@@@CCHEFDBD@?><>>BDECA@ADDEBAAAE=...16355B@78CDA@@AB@=:;=>@B>>99;9999CBCDCB@???@BBAA>>>>BBDBCAABBEFB??@@E@???ACBC=:9?<@?556882235868;>?@GBBBCBBB@C>BDA@@?AACDB@==>??>=::;<@?A===?@DF@=989;????B@A@@?E@A=>=.((?A=>>@?>@EF@?=;:;21())<>?>??@??>>?>@AAA=<<<?>???BA>????@CA;<><<;;<?>>AA@A@==<<?==<;<===;:::<>=8999=;;:<>;9,)
@Stanford_s2n_3_T7_No_Sap1_3_8_10_23_Linear_5000_205
GGGGACACCTTGGCATATGTTGATGGCCTGAGACAAAGGCGCACAGCGAGAAGGCCGTGAGCCTTGCGAACTTGATACCCGCGAGTACGTTGCTGGTGCTCCTTACACCCCAGTTGAACATGTTGTGTTTAACCCTTCGTCTCGTGACCACATACCAGAAGAAACTCCAAGAGGCTGGGTGGGTCCCGACCAAGTACACCGATAAGGGTGCTCCTGTGGTGGACGATGAGGTACTCGAAGGATCGTAGATGACCCTGAGAAGCAAGCCGCTATCGACCTCATTAAAGAGTACTTGATGATTCAGAAGCGAATCGGACAGTCTGCTGAGGGAGACAAAGCATGGCTTCGTTATGTTGCTGAGGATGGTAAGATTCATGGTTCTGTTAACCCTAATGGAGCAGTTACGGGTCGTGCGACCCATGCGTTCCCAAACCTTGCGCAAATTCCGGGTGTACGTTCTCCTTATGGAGAGCAGTGTCGCGCTGCTTTTGGCGCTGAGCACCATTTGGATGGGATAACTGG
+
'&&%%&%'''%$##$('&')+%$##$$&)$$$&'(00.23,,*((,/077<<=@FGBD3333852*.+*,+-,,,-DGHHDDABCDIHCBBEFGJJHHJJBC=B<=IIFJJJJJIHJJJJDFDHB=J3001=J76684455:<=??@JJGB;<,,+)(*,.3754767<AHFFJJIJHDIEJJGABCGJFGFEDDHJGJJCAAGBADJJJCDDDJJJJJHJHIJ????:99;42/--.07/-(((,-6667<=CGGABAEJJJAAAAGEGIJJEDBC;;;;DHAFFGJIGFA@@>CJJJFIJJEHJGJJJJGFHJJJFIFJGJJJIHDEEAD>99:@@BBCFEEGIDBIIFHGJEF=65689@@????BBCBIFJEFJCEAAAAJEJJJIJJGIJHGJJHJFJGJHFJJGHHEI?>==C885566/)489JJHJIJDGGJHJJJJEEGCGEJHIJGJEGHJJJGBCDEIJJHFIGJJJJFIJEEJCDC>;;GEEFFHJGE====BBJ>=>=@CBIJ@=</)'
@Stanford_s2n_3_T7_No_Sap1_3_8_10_23_Linear_5000_206
CTCGTGCAACCGCTGAGTATCTACAGGTTCGATTCAACTATGCGTACCTCGAAGCGTCTGGTCATATAGGACTTATGCGTGCTAATGGTTGTAGTGAGGCCCACATCTTGGGTTTCATTCAGGGCCTACAGTATGCCTCTAACGTCATTGACGAGATTGAGTTACGCAAGGAACAACTAAGAGATGATGGGGAGGATTGACACTATGTGTTTCTCACAGGAAATTAAAACTCCGAAGATGGATACCAATCAGATTCGAGCCGTTGAGCCAGCGCCTCTGACCCAAGAAGTGTCAAGCGTGGAGTTCGGTGGGTCTTCTGATGAGACGGATACCGAGGGCACCGAAGTGTCTGGACGCAAAGGCCTCAAGGTCGAACGTGATGATTCCGTAGCGAAGTCTAAAGCCAGCGGCAATGGCTCCGCTCGTATGAAATCTTCCATCCGTAAGTCCGCATTTGGAGGTAAGAAGTGATGTCTGAGTTCACATGTGTGGAGGCTAAGAGTCGCTTCCGTGCAATCCGGTGGACTGTGGAACACCTTGGGTTGCCTAAAGGATTCGAAGGACACTTTGTGGGCTACAGCCTCTACGTTGAGACGAAGTGATGGACATGTACGTTGCAGTGAAGAATTTGCATTACTCGAACTACCCGGAAGCATTAGCGTACTTCGCGCATGATGCGTTAACTCCTGCACAAAGGAGACATTCTCGATGACGTCCATTGTCATTTAATCCTGAGGCAGACTCTAAGGGCTTACAGCGATTCCTAGCGAAACGCTTTAAGTACCTTGCGGAACTCCACGATTGCGATTGGGTGTCTCGTTGTAAGCATGAAGGCGAGACAATGCGTGTATACTTTAAGAGGATGTATAAGTTATGGGTAAGAAAGTTAAGAAGGCCGTGAAGAAAGTCACCAAGTCCGTTAAGAAAGTCGTTAAGGAAGGGGCTCGTCCGGTTGAAACAGGTTGCTGGCGGTCTAGCTGGTCTGGCTGGTGGTACTGGTGAAGCACAGATGGTGGAAGTACCACAAGCTGCCGCACAGATTGTTGACGTACCTGAGAAAGAGGTTTCCACTGAGGACGAAGCACAGACAGAAAGCGGACGCAAGAAGAGCTTCGTGCTGGCGGTAAGAAATCCTTGAGTGTAGCCCGTAGCTCCGGTGGCGGATCAACATTTAATCAGGAGGTTATCGTGGAAGACTGCATTGAATGGACCGGAGGTGTCGCCTTTCTAAGGGTTATGGTCGTAAGTGGGTTAATGGTAAACTTGTGACTCCACATAGGCACATCTATGAGGAGACATATGGTCCAGTTCCAACAGGAATTGTGGTGATGCATATCTGCGATAACCCTAGGTGCTATAACATAAAGCACCTTACGCTGGAACTCCAAAGGATAATTCCGAGGACATGGTTACCAAAGGTAGACAGGCTAAAGGAGAGGAACTAAGCGAGAAAACTTACAGAGTCAGCGTTCTCGCTATACGCTCG
+
?JJJHIJJJHJEFE2222886346117:B=BBDHDAACCCCBGJJEFEJIJJJIJJJJJJFJJIJJJJHJHJJEGJIJIGIEGFJIJIJGJFJJJJJJFJJJJHJIEHB=>HJJGGGJJIJJGHJHDJIJJJJJJJEFB?::IJFIJJIJJJFJFFEJIGJJJHFFFGJJHGJD'&&'*+/8BGDHJIGJJIJEGHFJJIJJJJJGIJJJJJJJ=99,,,,1>><9:AJ?=;;9@ABJG====<;;;JJJFIHJJHJFHFJJJFEHC@ABJJJJGJJJJJGJJHJHHJJGJIJJJJHHJJJFHJICCCCJJJJGJGHFJFIFJJJIEEFFBABC@FJIJBCBAJJJJJJHJIJJGJGJFJJJJHIIJIHJJJIJJFDEJGFFGJDDJEEHJHJJGGHHD@>CEFFAABBBJFJEEF?=:99;G>>??EEJJJJIJIGGFGJHHIJJHIJHEDEFIJJEFJJJJJGIJJJJJJJHHJFJJEJIJGGJHGJJJHJIGJHD??ADDI?>>@<@CFJGHFIJEJGJEEFGJJJIIJJJBABDJFGJJGJJJI9:JGFECA31119JF===FEEBJIJIJJHHJHFEJ??=>55.**))*+,//111400(500++*)&''&%##$&'),,+'')'(''-&(('&''(0'&&'),-04/../))(),)''&&%%')%%%'(%%%&'$$%&%#$#$$$%$%&+/34459921*)*..2334=?CBDBD9976:6EJGJFJHEFJHEGJJGFEJGJJJJJEEEHJJJJIJJ?CCJJIJIJEGIFJGHFIHIIJJGJHJJJGIEGJHJGDEGCAA@CJIJJHJJFHJJFGC>>>CJFJIGJJJJJGIE@?@AJFDA>?CA@<6)(*.//5311//22BCDCJJGGJHJGGJFE>==<>=@JGJGHJJGBBJJJJHDDEHHJJHIJJHJH@JJJIGCFEBCDCHJJIDE6785553400/221('&'5ABCCJDEJEDHJJJJJJJJGHHJJJJHEJJJJGGICCCCJJHFJGJJIHJIGJHJGGJJHEJIGJGJGGJJ@J@:;45A@GJJIJIHJJJIJJFGGFFJJHJJJIJJFFGEJJJJGIHJCDDBFEC<;=;<?CFJEC>627..**)(++,()2/+,8;FGJGJJJJIJGHIJH???JFCCDCDDBCD>>B@FJJGEDDDFJI3:)..6@BDCEGIHJF@AAAFGGFEE@??>FJDDCADEG54436552))))--+/*))*(%$$$&*%+:;EGHJJJJJJIIJJJFJJFJJGHJIJHHJJGHEEIJEIJJHJJFJJJCFHHDEDC===>CAFCGJJHGJHGJGJJHIJFIIJECDDGGJJJIGJJJJIHJDJHGJJJJJFEDEEJJJGJGEFJJGDGEFDFB@;;?JC,,,,F@C/..''5>>?=@?@GFJHFDFEFEJBDJJJJJJHHGIJJJHFJJJHFFJJEFHJB999<??>D@=>FBC;;:;.,,-/---.-((-,--/,-+'()1.012BHEJCA??=)&
@Stanford_s2n_3_T7_No_Sap1_3_8_10_23_Linear_5000_207
TTGGGACTTAGCCAGAATAATCAAGTCGTTACACGACACTAAGTGATAAACTCAAGGTCCCTAAATTAATACGACTCACTATAGGGAGATAGGGGCCTTTACGATTATTACTTTAAGATTTAACTCTAAGAGGAATCTTTATTATGTTAACACCTATTAACCAATTACTTAAGAACCCTAACGATATTCCAGATGTACCTCGTGCAACCGCTGAGTATCTACAGGTTCGATTCAACTATGCGTACCTCGAAGCGTCTGGTCATATAGGACTATGCGTGCTAATGGTTGTAGTGAGGCCCACATCTTGGGTTTCATTCAGGGCCTACAGTATGCCTCTAACGTCATTGACGAGATTGAGTTACGCAAGGAACAGCTTAGAGATGATGGGGAGGATTGACACTATGTGTTTCTCACCGAAAATTAAAACTCCGAAGATGGATACCAATCAGATTCGAGCCGTTGAGCCAGCGCCTCTGACCCAAGAAGTGTCAAGCGTGGAGTTCGGTGGGTCTTCTGATGAGACGGATACCGAGGGCACCGAAGTGTCTGGACGCAAAGGCCTCAAGGTCGAACGTGATGATTCCGTAGCGAAGTCTAAAGCCAGCGGCAATGGCTCCGCTCGTATGAAATCTTCCATCCGTAAGTCCGCATTTGGAGGTAAGAAGTGATGTCTGAGTTCACATGTGTGGAGGCTAAGAGTCGCTTCCGTGCAATCCGGTGGACTGTGGAACACCTTGGGTTGCCTAAAGGATTCGAAGGACACTTTGTGGGCTACAGCCTCTACGTAGACGAAGTGATGGACATGTCTGGTTGCCGTGAAGAGTACATTCTGGACTCTACCGGAAAACATGTAGCGTACTTCGCGTGGTGCGTAAGCTGTGACATTCACCACAAAGGAGACATTCTGGATGTAACGTCCGTTGTCATTAATCCTGAGGCAGACTCTAAGGGCTTACAGCGATTCCTAGCGAAACGCTTTAAGTACCTTGCGGAACTCCACGATTGCGATTGGGTGTCTCGTTGTAAGCATGAAGGCGAGACAATGCGTGTATACTTTAAGGAGGTATAAGTTATGGGTTCAGGAGACAAGAAGGCCGTGAAGAAAGTCACCAAGTCCGTTAAGAAAGTCGTTAAGGAAGGGGCTCGTCCGGTTAAACAGGTTGCTGGCGGTCTAGCTGGTCTGGCTGGTGGTACTGGTGAAGCACAGATGGTGGAAGTACCACAAGCTGCCGCACAGATTGTTGACGTACCTGAGAAAGAGGTTTCCACTGAGGACGAAGCACAGGACAAAGCGGACGCAAGAAAGCTCGTGCTGGCAGTAGAATCCTTGAGTGTAGCCCGTAGCTCCGGTGGCGGTATCAACATTTAATCAGGAGGTTATCGTGGAAGACTGCATTGAATGGACCGGAGGTGTCAACTCTAAGGGTTATGGTCGTAAGTGGGTTAATGGTAAACTAGTTGCACATGGCGCATCTATGAGGAGACATATGGTACAGTTCCAACAGGAATTGTGGTGATGCATATCTGCGATAACCCTAGGTGCTATAACATAAAGCACCTTACGCTTGGAACTCCAAAGGATAATTCCGAGGACATGGTTACCAAAGGTAGACAGGCTAAAGGACCGGTTTTAGAGCAAGAAACTTACAGAGTCAGACGTTCTCGCTATACGCTGGTC
+
DHIGJJDJJ=====BJJJJJFJIJJJHJJFFJJJEGGFJJIJEFJHJ@>>>JJJHGJIHIJIB>=8@444+*''')*+89:?;::;HGJJFBBBJJHJJJGIJJJJJFIEJFHJJJFFD>C=JJGJJ?;;>JJJFGIJJJJJJJFJHIJJJJJJJJGJEHGGJJHIJJFE@EIDEJDHJJGJGJJHJJJJJJJHJFJJDC3333CIEJHBB@;;;:?@888>65846))():?999<>=:9;<DEEDAAJGJJEEFF88845547,,,+)*)*----78767<?HJFJJ65555999DJID21114,,,;CHGAAC65569<DD@@@BJHIJGJJJHFGJJJHJJJIHGJJJJGJJJJGGGJGIJFFHEEA0))'%&%%(..;FF<==GJHGHHJGJJJHJJJJJJJJ=BB<<B424@:988666>;;<AEJGJJHJEGIIGGJFD8666<?8ABFFDBAA==>AFBFDBDBDBA>?C=73<@JJIHIJIJGGDFC>99EFH><;=644443434768765;78<<=<@@>GBJJGHJJJJJIJJJIIJGIJDABCJGHEJJDB@ADHCCBHIIJJIJHJJHJIGIIJJJHHIGHJGJGHJJJIJCCBBBB54453333=;99>AABJGJJJJJG@EDD1IHCEEHJGJGJJJIJJGJJJJJJJJJJGGJJIGJIEIGIFJJJHJJJJFJJGIGGEEEJEJGIJGFJGHJJJIJFGJJJJIDDFFB=>>?JCGGC5///5D<;;;;<=DHHG@<888=GB8....=6CEDEEGFJJDG@?4235ABDCBEBDFHJEGGJHIJCD<:8844546766==>8:;;;6666<;=??<=???>?=;=@@@?5+)))'+++,B8888CCCGJJJFB<<<.////JHHJJJEA?A@@JJIGJJGIGEFEJEJJJJJJFIIHFDGGJJJJGJJJGHFEJJJJFJJJIGGFGJJEJGJGFJFDECCJGJGEFF<ADIJJJJEJEHJIEAADEG:850044611102?B@@DFHDGFFJIJJJFFGHFFIJEJIIFFHJFJIJJGGJJGHJIGJFJCFGEH1112?;EJJJGHFIEFDDHJGHDCDFA9776;>?;778>==>>@=<4444:<?>=<=CJGIFFIJCF=6=<?JHJJJGEJGIJIGGGFJJCD<<=4444?HHHIHGFIIJJHJ=<<7643433567889;@@DCEJJGJJJEJHHFIJJJHGEDFHIFJHJJJGDB=<<<?<==?J@A=678;>::8757==?GEDDCEHGJEIFGEJGFDFEGF>=BBCDEEHA@@AJ@?++)(**)+.4479:;<>@@GD@9??5227;5334*****+,-/16<78EDGG<;<<=AAA@@JBA?EFEFI@A@@@66667?>=7@EHIJGDHE?D<=1112HJHGJJICDDCJFDCG,,,,04@,A7//6-)))1))58?BBFG@@2222222>?ADCEBDFFEIFJ44462)''&%&'')+++,++**560//*)))53-,*)''*-''''(++:=AFJJIHFEHGHGHF@AAAABAADEFGGHHDDDHJEJEFEEJCFJCEEFFCEIFJJCCCCJCE?>>+)))*))))--=FIFHFCCD?=166=FIJCEEFDAEC@?ACDD444455;:;20001-)&%'''&''*--.11>BCDCDA??<--44547784431111=?JEA?::;'%$$
@Stanford_s2n_3_T7_No_Sap1_3_8_10_23_Linear_5000_208
TTGCAGACGTCATCGTTCCTGGAACGTGAGAACGATAGCCTTAGAGAATGAACTAATGGAAGCTGACGAATACGTAGCGGAACTAAGAGAAACTTAATGGCACTTCTTGACCTTAAACAATTCTATGAGTTACGTGAAGGCTGCGACGACGAGGGTATCCTTGTGATGGACGGCGACTGGCTGGTCTTCCAAGCTATGAGTGCTGCTGAGTTTGATGCCTCTTGGGAGGAAGAGATTTGGCACCGATGCTGTGACCACGCTAAGGCCCGTCAGATTCTGAGGATTCCATTAAGTCCTACGAGACCCCGTTAAGAAGGCTTGGGCAGGTGCTCCAATTGTCCTTGCGTTCACCGATAGTGTTAACTGGCGTAAAGAACTGGTTGACCCGAACTATAAGGCTAACCGTAAGGCCGTGAAGAAAACCTGTAGGGTACTTTGAGTTCCTTGATGCTCTCTTTGAGCGCGAAGAGTTCTATTGCATCCGTGAGCCTATGCTTGAGGGTGATGACGTTATGGGAGTTATTGCTTCCAATCCGTCTGCCTTCGGTGCTCGTAAGGCTGTAATCATCTCTTGCGATAAGGACTTTAAGACCATCCCTAACTGTGACTTCCTGTGGTGTACCACTGGTAACATCCTGGACTCGACCCGAAGAGTCCGCTGACTGGTGGCACCTCTCCCAGACCATCAAGGGTGACATCACTGATGGTTACTCAGATACTGGATGGGGTGGTGCCGAGGACTTCTTGAATAACCCGTTCATAACCGAGCCTAAAACGTCTGTGCTTAAGTCCGGTAAGAACAAAGGCCAAGAGGTTACTAAATGGGTTAAACGCGACCCTGAGCCTTTCATGAGACGCTTTGGGACTGCATCAAGTCCATTGGCGCGAAGGCTGGTATGACCGAAGAGGATATTATCAAGCAGGGCCAAATGGCTCGAATCCTCAGGTTCAACGAGTACAACTTTATTGACAAGGAGATTTACCTGTGGAGACCGTAGCGTATATTGGTCTGGGTCTTTGTGTTCTCGGAGTGTGCCTCATTTCGTGGGGCCTTTGGGACTTAGCCAGAATGATGAGATTCGTTACACGACACTAAGTGATAAACTCAAGGTCCCTAAATTAATACGACTCACTATAGGGAGGATGGGGCCTTTACGATTATTACTTTAAGATTTAACTCTAAGAGGAATCTTTATTATGTTAACACCTATTAACCAATTACTTAAGAACCCTAACGATATTCCAGATGTACCTCGTGCAACAGCTGAGTATCTACAGGTTCGATTCAACTATGCGTACCTCGAAGCGTCTGGTCATATAGGACTTATGCGTGCTAATGGTTGTAGTGAGGCCCACATCTTGGGTTTCATTAGGGGCCTACAGTATGCCTCTAACGTCATTGACGAGATTGAGTTACGCAAGGAACAACTAAGAGATGATGGGGAGGATTGACACTATGTGTTTCTCACCGAAAATTAAAACTCCGAAGATGGATACCAATCAATCAAGCCGTTGAGCCAGCGCCTCTGACCCAAGAAGTGTCAAGCGTGGAGTTCGGTGGGTCTTCTGATGAGACGGATACCGAGGGCACCGAAGTGTCTGGACGCCAAAGGCCTCAAGGTCGAACGTGATGATTCCGTAGCGAAGTCTAAAGCCAGCGGCAATGGCTCCGCTCGTAAATCTACCTGCATCATCCCGCATTTGAGGAATTGGGAGCCGTCTGCGTTCACATGTGTGGAGGCTAAGAGTCGCTTCCGTGCAATCCGGTGGACTGTGGAACACCTTAGGATACCTAAAGGATCGAAGGACACTTTGTGGGCTACAGCCTCTACGTAGACGAAGTGATGGACATGTCTGGTTGCCGTGAAGAGTACATTCTGGACTCTACCGGAAAACATGTAGCGTACTTCGCGTGGTGCGTAAGCTGTGACATTCACCACAAAGGAGACATTCTGGATGTAACGTCCGTTGTCATTAATCCTGAGGCAGACTCTAAGGGCTTACAGCGATTCCTAGCGAAACGCTTTAAGTACCTTGCGGAACTCCACGATTGCGATTGGGTGTCTCGTTGTAAGCATGAAGGCGAGACAATGCGTGTATACTTTAAGGAGGTATAAGTTATGGGTTAGAAAGTTAAGAAGGCCGTGAAGAAAGTCACCAAGTCCGTTAAGAAAGTCGTTAAGGAAGGGGCTCGTCCGGTTAAACAGGTTGCTGGCGGTCTAGCTGGTCTGGCTGGTGGTACTGGTGAAGCACAGATGGTGGAAGTACCACAAGCTGCCGCACAGATTGTTGACGTACCTGAGAAAGAGGTTTCCACTGAGGACGAAGCACAGACAGAAAGCGGACGCAAGAAAGCTCGTGCTGGCGGTAAGAAATCCTTGAGTGTAGCCCGTAGCTCCGGTGGCGGTATCAACATTTAATCAGGAGGTTATCGTGGAAGACTGCATTGAATGGACCGGAGGTGTCAACTCTAAGGGTTATGGTCGTAAGTGGGTAATGGTAAACTTGTGACTCCACATAGGCACATCTATGAGGGAGGCATATTACTGGTCCAGTTCCAACAGGAATTGTGGTGATGCATATCTGCGATAACCCTAGGTGCTATAACATAAAGCACCTTACGCTTTGGAACTTCAAAGGATAATTCCGAGGACATGGTTACCAAAGGTAGACAGGCTAAAGGAAGGAACTAAGCAAGAAAACTTGGGGACCGAGAATCGTTCTCGCTATACGCTAAA
+
&+*,('&%$&&$%$##$$((+-/7?>??==998.--)+++++***.-)(%')&/003ABEJJGIIEJ:::;IJCG55<AA@:::2)(),,ADCABAJFJJGJDFFBEFDJJHGJEFJJAB@@IEJEB6666EEFEJJIEHDGEB@??>=>>GDJGGJJGIJJJJIJJJJHJCDFBCCHHJJJJJJIHJJJJHJJJJJGBDGGJIB97/,,**?:>?CHEJGFJBJJHJGFJJJJJHJIHJJJJ>75541../512>@ECCDEIIGJJIHHJJIJHJC@56IFDC??A;=<<;:;<A???66BABGEH>?923JJFJFGJ@@EJHJFIGJJGGJJJHHIJJJJIHJJJJJHJIJJJJJJJIJJJJJJJJJHJJJJJJDH::::8766DC@@BGDDDBCEDGJHIHIGFFFEJJJGCA:;2/)'(.-+++*--1(((-446678<=;/*+CDDDCBJ;CB@ACJHJDBHFFJGGBEG8888GGGGDFJHJJJJIHJJIJJHFJJJIFJJJJEHEDJJJGE=654:GBIJGEDDGGFFJJFGGIFED:446DBCB=>BCIJHJJHD7787898((''*67799:==>>??=<7778=;;;><5447:;<9988:<@=<;9:<999:<>=**5376)))+850)(+&&&056477799::9:;;;=<<=<:::;<==>=?))-(--348:97789::;;<:8899<;::8888111-+**-)*+%&(*344?;,***+*.00:?>=>1;845:8778;=<::;=<:9::6667===<<><8889<>>>?75534<=?;77424537==@A@@?=::;;<<==:::=?<:999:;;;:998:;<A773300/0,13111249:99=9;;AAAAB></.-,-00/010<@<==:?>><>('''755632257<<<=<<;;;::::<<??=>>?@CBC;/.--**.29::,+&&'42...*)()))(')-5;9998?@?>????>?@DA@@=;<C@<<=>@AC::84545C==>=??ABA@@?>?JD@BB>?B@=;::<<?=<<=?@DDEFA??ABGC?>C<753---+''''%'367333-../1100>@ABB?4444@>==<=@BA?===<>=@DBBA@CBCCDCDADBEB?@??==CD??.---,;;9:///EDC@GJEC?>>?>?@.--.5,-)-//006440//0135;6A?DIEEGCDCAABC@A>==>BABD@A@AEFGDBAA@@?>=<85672221243730100-.--,,,,*)**.../'&&'11334;=>>?::::F=66673---/9:1../89======>?===@CJHBBBAJEEFGDCBBCFEFDJBA6556G@AA@DDDFDJGFDFDFDFED8333:CA3322)((,54322479@@@??>>@BEECAA??@??FIJEGD@A;;<;@A@DBDCHDDC?00//--.9BIEGDDDBCCCCBB?=++++.=<<CGJJGFID==CHJGFFJJJFEEC7757778:@BCFEDFHCDD;.(''&&&&&++1.((++:8:9;<@A6558CFC@FFIGGEAD/.,,,.0//1???@?BBEFEJEC?>@@BHBAACC:6(>>>A8888FCAC@@CFDEECFJ@==<<;8++,/CGADBBCGEJGCAA@BCDDIIFHFGGEJGJGFJHIEEDDBDEEJGHFEDFDJDFHJF@@556454('+-.-&%$$%%%%'&&&&)&)((+)'%%(''%%#$$%$%%$$%&&&((('()-.89EJA>=><:/++8?ADA?@@AJGBBAC===?DCGEBCAADDB7)((-)))*/$%%&%%%%&-5:=<0/(&)**3,/+((')(+))56DDD@AC@;7117:;CFIJGDEJIEBB797<21//.-''(788A?DB@BDCCDDB;;;;EEFGGJHEDFJCGEHHJGDJ@?AAFEGJEBCBCHJFEGJJDBAA@CEJEJF@@HFE88888:0---65;656>@:>@@CCDEFCCDEDIGHJFJGEIJDDDDDG666581-,++245489=?>>=>?>@CECDIFD>?AADFJHGDFDJJJJGJGJFHBFEGEA?@@EIEFFECHEABBEEEIEJDFECBEC@DEFDEEIEEDEFCEGEEEFJDIGFFA=>C5555G=AABDBEEFBBBAHJHFDHBD-***-,*((&()/8;?BDBACCCH;<?;:7688<C@??A?62+001457=:8887567A@B@?@;<<<@9867;CABGFDFJHHG@@A@GDGDFJFFGG3221222DDHJJHJJG=<<<J@CC220067=?ADCIJBCCJDCCCFIGFHJEJGBEGGJJHJJ@;;;<JGCCFE@>>>>><=:9;2320214>>CHJDFCBDGFFJ<<=<:<;AFE@??>?544/0484,69...1-,,-.@@@BBAA@DEDFED<;;<DJGJIJDEFDAAABE?AFGJJJGCBAACFJGIGFEJF<999<FCCIED<;;;@CFHEEHJGFECCCFF?>>?DFHGJIEFDF:8897554<?CECAABEJA@@;;7:))):--66:;=A@@@DCBBABACD==>=A@@A<<771111))*9532/*)-,+*(())*8=BBA??>@BBB?;<=?===>JBDDFEGEFHCBBBDB@A?BDEGIC555<?DDEBCBBCAAABHJGG?=J>B:997+*-)*()'(((6DDDCCBBDBFBDACCFCCDDDDACCBCBCGB<;;;DBCBC>===:1&'(7;79:+++65697532.+$$&(('''&$%&%%$&'&''+-.9<65447-*&
@Stanford_s2n_3_T7_No_Sap1_3_8_10_23_Linear_5000_209
TGCTAAGGCTGTAATCATCTCTTGCGATAAGGACTTTAAGCCATCCCTAACTGTGACTTCCTGTGGTGTACCACTGGTAACATCCTGACTCAGACCGAAGAGTCCGCTGACTGGTGGCACCTCTTCCAGACCATCAAGGGTGACATCACTGATGGTTACTCAGGGATTGCTGGATGGGGTGATACCGCCGAGGACTTCTTGAATAACCCGTTCATAACCGAGCCTAAAACGTCTGTGCTTAAGTCCGGTAAGAACAAAGGCCAAGAGGTTACTAAATGGGTTGAAACACGACCCTGAGCCTCATGAGACGCTTTGGGACTGCATTAGTCCATTGGCGCGAAGGCTGGTATGACCGAAGAGGTATCTCGAGCAGGGCCCAATCGCTACGAATCCTACAGTTAACAAGTACAACTTTATTGACAAGGAGATTTACCTGTGGAGACCGTAGCGTATATTGGTCTGGGTCTTTGTGTTCTCGGAGTGTGCCTCATTTGGTGGGGCCTTGGGACTTAGCCAGAATAATCAAGTCGTTACACGACACTAAGTGATAAACTCAAGGTCCCTAAATTAATACGACTCACTATAGGGAGATAGGGGCCTTTACGATTATTACTTTAAGATTTAACTCTAAGAGGAATCTTTATTATGTTAACACCTATTAAACCAATTACTTAAGAACCCTAACGATATTCCAGATGTACCTCATTGCAACCGCTGAGTATCTACAGGTTCGATTCAACTATGCGTACCTCGAAGCGTCTGGTCATATAGGACTTATGCGTGCTAATGGTTGTAGTGAGGCCCACATCTTGGGTTTCATTCAGGGCCTACAGTATGCCTCTAACGTCATTGACGAGATTGAGTTACGCAAGGAACGACCGATGATGGGGAGGATTGACACTATGTGTTTCTCACCGAAAATTAAAACTCCGAAGATGGATACCAATCAGATTCGAGCCGTTGAGCCAGCGCCTCTGACCCAAGAAGTGTCAAGCGTGAGTCGGTGGGTCTTCTGATGAGACAAATGTAAGAACGTTCAGGAAGTCTCTGGACGCAAAGGCCTCAAGGTCGAACGTGATGATTCCGTCGCGAAGTCTAAAGCCAGCGGCAATGGCTCCACTCATGAAATCTTCCATCCGTAAGTCCGCATTTGGAGGTAAGAAGTGATGTCTGAGTTCACATGTGTGGAGGCTAGAGTCACTTCCGTGCAATCCGGTGGACTGTGGAACACCTTGGGTTGCCTAAAGGATTCGAAGGACACTTTGTGGGCTACAGCCTCTACGTACGACGAAGTGATGGACATGTCTGGTTGCCGTGAAGACTGCATTCTCAACTACGGAAAACATGTAGCGTCTGTTCGCGTGGTGCGTAAGCTGTGACATTCACCACAAAGGAGACATTCTGGATGTAACGTCCGTTGTCATTAATCCTGAGGCAGACTCTAAGGGCTTACAGCGATTCCTAGCGAAACGCTTTAAGTACCTTGCGGGTTTTCCACGATTGCGATTGGGTGTCTCGTTGTAAGCATGAAGGCGAGACAATGCGTGTATACTTTAAGGAGGTATAGTTTATGGGTAAGAAAGTTAAGAAGGCCGTGAAGAAAGTCACCAAGTCCGTTAAGAAAGTCGTTAAGGAAGGGGCTCGTCCGGTTAAACAGGTTGCTGGCGGTCTAGCTGGTCTGGCTGGTGGTACTGGTGAACGAGGATGGTGGAAGTACCACAAGCTGCCGCACAGATTGTTGACGTACCTGAGAAAGAGGTTTCCACTGAGGACGAAGCACAGACAGAAAGCGGACGCAGAAGACTTTCGTGCTGGCGGTAAGAAATCCTTGAGTGTAGCCCGTAGCTCCGGTGGCGGTATCAACATTTAATCAGGAGGTTATCGTGGAAGACTGCATTGAATGGACCGGAGGTGTCAACTGCTAAGGGTTATGGTCGTAAGTGGGTTAATGGTTGAACTTTGTGACTCCACATAGGCACATCTATGAGGAGACATATCGTCCAGTTCCAACAGGAATTGTGGTGATGCATATCTGCGATAACCCTAGGTGCTATAACATAAAGCACCTTCGCTTGAAGTCCAAAGGATGTAGTCAGGGTATGGTTACCAAAGGTAGACAGGCTAAAGGAGAGGAACTAAGCGAGAAAACTGCAGGGGATGCGAATCGTATTCGCTATTCGCTCACA
+
'('+)*+,.0-,,+3222368666521113345668;752**)122985234599543468:887666223399878554442233943322545411212212225568987634346677:889:;96556543356888655576633324432002377776111279:97668=8840//0245334356445579641///121/015110243335888779622247886543333330100,+)'%%++,4241/.*'''&&''')+,*)(+,((()-)('(-/:<<;99777554344433349867768896510//33455556362245889974332450)((),++'''('''++,64400/++.,+****'%%(,,++''&'%''''''&&33///0597555443346676411028777897544466667443342346766676779;@>;<:78886655658666821114'''&)((''(+'06898777882215223454333532337851112832.,.1112111343456555986667655432--./767644357898641//2984(06)832226552222>;97777:::7788976785576667:<986777655466677676<EGFEHGJICEC<4-+634AC<;8//0073,--/221,'&&%,++,.033344691/../2-,+*--.+.(,,-1.248>AA;;=>==A<?>66661///(*??>>=@?=??BA?8HHJCBCEFJGGIEJHFIJJHJHJEEDHJJEI=<1/01?CCD@DA////>DHJJJHJFC???@B?>>?CBBEFGHIGEEEBAB<;;;?BCFCDCCHCDFB0.+%%%&7;<>CCEH@@BAIFDFDCICFFGDJI@BD?4444?>@?7,((8<87213BDGEHHJFDEEIGEG:877<?3))))43;945769:???BA@7558AAA?HEEEGJJJ@????>>/+,/--6800/021105;<D<<;;>/-*,('%#$%%%('('')('''$$&'(//<<DE==>ABBBC@@>@BA510.+,0***)**)'((+((('*++1(&&&77<:99:>>AAGF>><>))((-+***./,5-,0/789FHEEDCDDDEDDDCHIJIHFJGGJCJDBCDGEGHGEFHIGJJGEDCEJJJH;88955&&&**'&&&%)*)01;;;;<JHGDAAB?@BICEDEEGFFEA5555D@?></+--,,2232219GEF;;;;FAIJDEFFIEA@@??4014-..-(((222ADDIHJGEEA@@@@@:::;7;/33300+*%%$$$%'&)&%&$%%''(4>@@=:::9-----)(('''+//0<?@EC=<;=??FFJICCGFC?33339-&&-<>AAECDHIGEGGDJJDCDDHCDBCEAHGGJHJEDFEJJJFDAFDCDBA>=;<>DDIJEE;88000012266889:GH@=;::4;=>?>>>6..--*&&&**,48>??AHGBDBCEGDID@**'&&',7<:;;HF888BJEDCBCI@@?BGGGGCGDGGGGC@EDGHGBCCF,++,:1?7789@>=A@<5---0<CGCJFJDFEFJJHGHHCAAFECGEGJEDA>:CACHGIJJEGGBECCE?C;;<<?922..*-()013=BBCEHDGEIJF9998:44,*''99;;;EDHGFHJGB@BA:9654''''&&(..3??>E986687857=?B@DJIEIEF@@BD<<<<@JECEEHJGJJGJIDHEIGHJIGEGHBECGGCBCAEGAB@@EFDCEEJEFC@??,,*''330(((+*+/0/--./BFD@<::<;:;BBGDFHIGJFCFDEB?10044;AIJFGJAABAGE=<<>DJFGFJA??@AHJHGDCEAEBHEJDGDDJHJEIEHEFBAA@?441=<00<,*)(*)(**2678GBAACDJCDEEIJHEBBCCGEFB;:,))(&((,*.&&('''>@DBBBBCBCBA5444==?ADC@>=><?-,,))****&)()0<?AAD@JFJGCGCEDEDCC@ABBCD@@?ADDJ?D439:D;;99222-,''((+)***,&$$&(*'''%$%(*04.,-*'&%&%$$%)*'''&&'&$$%&.153,,,04455>;;;>A?>CA?>B==9889))))210++$$%%'(/.+'&&&'(((((()'(*,11/-.04-,(&
@Stanford_s2n_3_T7_No_Sap1_3_8_10_23_Linear_5000_210
CCAGTTGAACATGTGTTCTGTTAACCCTTCGTCTCGTGACCACGTTCAGAAGAAACTCCAAGAGGCTGGGTGGGTCCCGACCAAGTACACCGATAAGGGTGCTCCTGTGGTGGACGATGAGGTACTCGAAGGAGTACGTGTAGATGACCCTGAAGCAAGCCGCTATCGACCTCATTAAAGAGTACTTGATGATTCGGAAGCGAATCGGACAGTCTGCTGAGGGAGACAAAGCATGGCTTCGTTATGTTGCTGAGGATGGTAAGATTCATGGTTCTGTTAACCCTAATGGAGCAGTTACGGGTATGCAACCCGATGAACCAAACCTTGCGCAAATTCCGGGTGTACGTTCTCCTTATGGAGAGCAGTGTCGCGCTGCTTTTGGCGCTGAGCACCATTTGGATGGGATAACTGGTAAGCCTTGGGTTCAGGCTGGCATCGACGCATCCAGTTCTTGAGCTACGCTGCTTGGCTCACTTCATGGCTCGCTTTGATAACGGCGAGTACGCTCACGAGATTCTTAACGGCGACATCCACACTAAGAACCAGATAGCTGCTGAACTACCTACCCGAGATAACGCTAAGACGTTCATCTATGGGTTCCTATGGTGCTGGTGATGAGAAGATTGGACAA
+
881/,)(((323./3J1//8;@:>EFEBD544365599;:965*+**1579AAB>;><=><>?22CD999:CIIJJJJEJHFHFEFHJJJJJJGJFJJIJGHJJJJJJGIJHIJJB??)))):87798>BJFDJJJC??>C??=:9:;<;<++*-64''''(@EJEJIIFJJJJJJJJHJJJJDC;;<@JJJJJJAABCJJGJJJJGJJE///.5545+*47675..()((577CDDGJGJJJCCDEIJJJGJIJJHJHJJJJHEJ4184565333387>EJIHHJEHHIEJ654442//.20+&&'&%%$$###$$&'+6CFFHJEJIGGIFJDIJJJFIGJGJJEEJGJIGJ7IEHJHJJJJJJIJIJJJJGJFBCA>@DJIJFJGGGHJFFFEJIIJJJJJJFJJJJJJHGJJJHI8002BJIJJJFJJGJHIGFGFAC<<==1.+-(+,,5@@FIEJGJJJEEBEJIJGJJJJIFJJJGFJHFGJJIIGJJ766577?>?777,-?@@ADBDDEDBJJGJGJIHDDFHFG<988JHJJEJJJIJJGJJHJJIIJGHIFFFHGDDCDDJJJJJGJJFHFHFDDC@;;;=>>31/,)%%%&056FFHJJJJJJJDDEFA;9940,++)(
@Stanford_s2n_3_T7_No_Sap1_3_8_10_23_Linear_5000_211
CGGCAAGACACTAATAACTGGAAGCCGCCAGTCGCCGTCCATCACAAGGATACCCTTGTCGTCGCCAGCCTTCACGTAACTCATAGAATTGTTTAAGGTCAAGAAGTGCCATTAAGTTTCTCCTCTAGTTCCGCTACGTATTCGTCAGCTTCCATTAGTTGATTCTTAAGGCTATCGTTCTCACGTTCCAGAGAGTCGATGTAGCCCTGTATATCGTTCCACACATCGCGTGGAATAGTCACAAGGTCACGAGACATAGACACATCCTCCCATTCGTTTCAGAAAGCGGGGACCCAGAAGCAGTGATTTCCCAAGCGCCACCGTTACGTCCACTAGTAGTCAGGCACGAGATGTGACCACGGGAAGCGGCCTCCGCTACGAGGCTGGCATTATTTAGTAGTAAGTTGGACTGGAAAGTCTTCAGGCAACTTTTGATTGCTTGCAGCACTTTCAGGTAGTCAGACATCAGAACACCTCCCCGTACTGTTGCAGGAGATTGTTTGAAAAAGTATTATCTGCATACTCTTCGTGCATGTCCTTAATGGCCTCACGAAATGATGTACGTACTACGAATGTCATCAATCCTTCCATACCGTGTGTCAGGAACTGGACAATCATTTCCTTCTGTTTACCGTTGGGGACAATCGCACCTGAGCCGACCTGCTTACATAGATGCAGCATATCTTTCTCTAAGATTGCCTGAACGTCAGACGACATCTTTGCGGTAACGTAGAAGGACACTTTAAATTTCTTTGTCATAGCCATAATAATTTCTCCTATAGTTTTATGCCTTTGTTTCTCTTGCCGACACACATGGATGTCTTACCTTTTACTTCGTCCCATGTGAAAATAAGCACATCTTCGTCAACCACAACCGCAAGAGATCTGAAAGTCTCCATCCTTATATTCGGACCTACCGCATCCACCTAGCCTAACCTGCTTGGCATCTCCTGTGTTGGTTTGAACCGTTGTGGCTGTTTTAACCTGAACCTTACTAAATTTACCATCCTTACATACAACCAAGTCCTCTTTACTCTGAGTCAGCATAGGGTAATAGACAGTGTACCCAGCTTTGGTAAATTTGTAGGCTACTAGCGTTCAGAAGCAGCACCTGTTAAGTGTCTTTCGTTCATGAGTAGCCTCCTGTATCAGTGGCAAATCACCAATTCAGACCATCTTACCTTCGGTATCCAAGAGCACCGGAAGTTCCATGGTGTTCCGACCCAGCGCATCGCTTCTTGTGCGGTCTCAATGACCACCTGAGCAATCTCTTCGGTACGGCAGCCTACTTGGATTTCATCATGTACCATGCCATGTACGCAAAGTCCCCATCCCAGCCATGCTTCAAGCCTTTCTCTACGAGCATCTCTTCGGTCTTGATAATCCACAGTTTGCAGATGCGAGCACAGCAGATTGCAGTAGGGTATTCAAGGCAGCGTGAGGACTACGAACGTGTACCTTACGACCATCCAGACCTTTAATCCAGCGGCGTTTCCACTTGACTTGTTGCTCACCAGCTACCCATTGAGAGGACTCGACGGTGCTGTTGGATGACTTCGCCGGAGTGCTGCAATCGCGGGGGTGTTCTCGAGGAACTTCTTCTTGAGTTCCTTACCGCGCTCTTTACCAGCACCAACAATCTGTCCAATCTTCTCATCACCAGCACCATAGAGGAACCCATAGATGAACGTCTTAGCGTTATCTCGGGTAGGTAGTTCAGCAGCTATCTGGTTCTTAGTGTGGATGTCGCCGTTAAGAATCTCGTGAGCGTACTCGCCGTTATCAAAGCGAGCCATGAAGTGAGCCGCCAAGCAGCGTAGCTCAAGACCGGATGCGTCGATGCCAGCCTGAACCCAAGGCTTACCAGTTATCCCATTCAAATGGTGCTCAGCGCCAAAAGCAGCGCGACACTGCTCTCCATAAGGAGAACGTACACCCGGAATTTGCGCAAGGTTTGGGAACGCATCAGTAGCACGACCCGTAGCTTGTTCCATTAGGGTTAACAGAACCATGAATCTTACCATCCTCAGCAACATAACGAAGCCATGCTTTGTCTCCCTCAGCAGACTGTCCGATTCGCTTCTGAATCATCAAGTACTCTTTAATGAGGTCGATAGCGGCTTGCTTCTCAGGGTCATCTACACGTACTCCTTCGAGTACCTCATCGTCCACCACAGGAGCACCCTTATCGGTGTACTTGGTCGGGACCCACCCAGCCTCTAGGAGTTTCTTCTGAATGTGGTCAAGAACGAAGGGTTAAACACAACATGTTCAACTGGGGTGTAAGGAGCACCAGCAACGTACTCGCGGGTTGTCAACTTCGCCAAGGCTCACGGCCTTCTCGCTGTGCCTTGTTCTTAGGCTTCTTAAAGATACCACCAACTTTAGGTGTCTTAATGCAAAGTAGGTAGTGGCTTACCTGTTCGCGGATGGCAGAACATCTCAGTGCCACCTTTAGGCTGATACCACGAGCCGAACGTCGGTCAATTTACGGAGCAACTCAGAGCGGCGAGCAGCTAACTCTACGTACATTTCTCGATTGCTTTTGTGTCAAACGGGAACCCGTTGCGCTCTTGTTTAGCGAGCAGCCATGCAGCACGATGTTCAATGTCAACGGCCTCAAGGGATTCTGACCAGAACATGATGTATCCTACGTCCGTAAAGTCAATCTCAGGAGGGAAGTAATGTTTGTCAGAGAGTAGCTTCTCAAGGAGAGCTTTAGTTCCACAACGTCCTGAACGTTATAGTCCATCATCTCTTCGTTGAAGTTCCACCACTCCATTCCGTCAACGTATTCTTCACCC
+
'&')'&&&&&&'$$$$$%&'''(4,,)))344:CJEFJHJHJJHGJEIIJJHJIEJHB>,))((('&),-7?8@DFBEDJJHGJDDGHFIJJJJIIJJJHJJJJHHJGFJJJEB7777;<A555;A11455?8JFDE7777<7=BHJGCB@?H<FJIGFJJIHJJJGJGJFJJJIHBBBAFJJJEDCCJEJJJJJJJGFFJJEBEAIJFFHEHJDDIFJJHJJJJFGFDDJJIGJJ65552223FEHJJJ*)'',09((33BJGEFJGEGGJJJCCBBHJJDDDDAF74465111)))*'%'+++,8;@>=<6CC?<<==FJJFD>D@?@C9EA<<<::<;<=<;7755546..,,///>@ADGHE>6689B442<<=HIGJJJI////==99996551'''(11:??ACCBEEJIJJED3*))/(9:+++=AAA@FJEJFEJGJEDFGGB-+**-,,,,??@BFE>669:BHDEE<;DA@EIJIHEFJGDJD@;8764431*3443,'&&$%%(235;@@9888BEBGJGJJJJIJJJJIJHIJFHJJJJGJHJHJJJJEFCECF3333JJFHIHC@?:888=?AB?A?EHJJHJJIJICBBBIJJJJJIJJJFIJJJGGD?>;<?344220((()@BJJJIJJIEJBB;;:;>>@?ABDFJGFJDA??:9::AHBA<<9665763-94J89BCBDCCCDFJIG6555@BDEEEFHECEJF@8:50//(('(/06CFD;<;<@;C37=<=..C<HHCDDHEJJFDGHGHJHJJJDFFEJCGEGJJJECJJIJHEFFJJJJCGGFD7773J9::7CDEIHJEBB?EEIIJGJBCB>@BBF@9EJJIFJJJJJJFIGIGGGJJGJEJJJHGBCBBBD:9*('(,.-*+))-1782115);?GJJJJ@>:8884335((((78<CC;;;5,-27;01235464112?AFJHGDEDFGJE8777F?BE<ECEEFJJJJIDHFDHAABEF=>>BFBE>?C>>BD8731103332-*1=@GJEHEFFDEJDEFF<;A>@HJJJDHJCBADJJEBDHJJIGJFJGJJFJJJJJJJJGJJJIJIGHGJJJHHIFHHJ8660//''(%*,--CFGJJFEEJJIJ>@HDJHJFEJ>>>>>::11113EHCF@@EDC;;5444C@?2/-/,''''96=77769;9FGDE=>>?D9,,+01--0*)/)'**-,3<=>3323&%#$%+,+'''''':9::CHGJFCEDICCHEJII76522224?AIFGDCBA>=>?''')76;BACB@@JEDDEJJFJGIJFAADEJHGCDA;;;;75.)+15:=A9999@?=<@CA?><<7555?7DHGGGHGJHCEIIJC?C=1EEJ;;CBDDIJJJJJGHJJJJIJJJIDEDFJHG4442?221/146,**+;6768ACCCBDAJHFFFHIHEJGJFGEGFJJJJHJJEDIEEEEF@CABBCFD>=<2/&)344DCJBBAEJJGHHG=FDGJJJJEFJCBBB?F;JHFCCEEHIHE54448;;4334=98301100063+)()))++)))&%%$()''&%''%&%$&((%%&&(*(()*4442224CFFHHCGC:75'&&'+)''&%&'),-&'((((),-))66A>@?>?80//22200176::''''1+)&'%))*::9ADEJHIJHJIJJEJJGB@@CIGJIJJHHA;:::CEIIJHHIJJJJGJJHJJHJHGJIEJIEECD999:FFFEJHECEJEJJJJ<<<<JJJIIIJJJJA>??;9382/021156===AAC?<<>FJJJJJIA>==?DDECJJFC@99;<430.,)((8=<=??@AEIHEHB@>=<67)((*1000;:;;@@=6677HFGE@JFC9775563342322237796=2122=EGJHJEJD@@@HJFEEFHGJJJJJJJGJJFJJDHCJJHFCBBDJGJFIJJFJJJGJIBIGGGJJHJDFGFICJF<<;;EHH??>>*(((((((4///11--*'''(1*)'(34>=?ABEB??B433453239:@=55544BDHJGHIEEIGJJJJJEJGJHJJJJJJJJJJHEDCDC@@<876---0100013HFFJIGHJGJJJHJGJJJJHJHJJJFJJ@7FGJJIJJJJIJIJJGGEDE721116323354/((((''((69?><<?A?:;CHEDBA<HDFDCBDJJJJHA:99?CCAJEBA7/0>FJHJDJGFEFJJ8988GJJJJJJJGJFBD?<((*+766==HFCIEEJCJE322,'%&',%%@DEIHGG<99;=?556:A;;;''ABDEJJJJEGFDDDHIECC?>?@JEDEHIIDA::77791''&')%%&%+''&)119@>=@HJJGJFJGJFJGGFJJIJHJ>=:<?2?FHG@?BE<=JJJFHHG@FEA?=?@EBBAHIJJGG98756&'&&+++12BDDFJEIGJDHJJJ?56FJIIECDFEJIJHJHFE1112DJJIJJHJHBHJJEJIDHHD66((((63330)(''((EDCEHHGJGJGGJGIFJJJJFIJJIGIGHFEBDA?>>?<;/+'(&'&(***411AEGFJJJJJJJJJJJJJJHJEJGJHJIHJIIJHJJJHHFJJGJFIHFJJJJHHGJJJJFFGFJHJIJBBCCIJJGJJHJFGHGJJJJJJJHJG===;76662+*)))).56ABDJFJJEJJEDCGGJJA@ABFDCEJJGJGJFJFFGJHEDFGHJJGFHJJD==CEF@A700//.,5.1256-,-0)-(/12669<=EBFBCEDCBDCADIJFFJDJ@@IA<7788?CIJFHBH>?@:JEJJJFHFJFGGBCDBB333())(23%$
@Stanford_s2n_3_T7_No_Sap1_3_8_10_23_Linear_5000_212
TTGACCTTGAACAATTCTATGAGTTACGTGAAGGCTGCGACGACAAGGGTATCCTTGTGATGGACGGCGACTGGCTGGTCTTCCAAGCTATGAGTGCTGCTGAGTTTGATGCCTCTTGGGAGGAAGAGATTGGCACCGATGCTGTGACCACGCTAAGGCCCGTCAGATTCTTGAGGATTCCATTAAGTCCTAGAATTCATCAAGAAGGCTTGGGCAGGTGTTCCAATTGTCCTTGCGTTCACCGATAGTGTTAACTGGCGTAAAGAACTGGTTGACCCGAACTATAAGGCTAACCGTAAGGCCGTGAAGAAACCTGTAGGGTACTTTGAGTTCCTGATGCTCTCTTTGAGCGCGAAGAGTTCTATTGCATCCGTGAGCCTATGCTTGAGGGTGATGACGTTATGGGAGTTATTGCTTCCAATCCGTCTGCCTTCGGTGCTCGTAAGGCTGTAATCATCTCTTGCGATAAGGACTTTAAGACCATCCCTAACTGTGACTTCCTGTGGTGTACCACTGGTAACATCCTCAACTCAGACGAAGAGTCGCTGACTGGTGGCACCTCTTCCAGACCATCAAGGGTGACATCACTGATGGTTACTGGCC
+
&')33396&%%&46((((.8ABGJJJJHJHJJJJJJGJJJJJJJIJJJJJJJJJJJJJJJJJJJB999<<<=6451****2635=ADDCBE??@DJJJJHJ7666:D@?=8863)))17CFA;<11//..2/2488533=JJJGJJJGJIJJJ88;<JDJJJG>=877755+''JJIJJJJ;=<7<69:77,'((''(((%$&'()(2795../1.-,-64+(),<8,++++*.37+***;;@BJFEDJFJJJJJHJJJJFFHJJJJGJJIJHHJJHDDHIJJJJJGCDJJJJJJJJJJJJJJJJFEJJJJJIJJJEJJJJJFCGE>---.:58;-.:;DD=JH=<BBBB?>?CBBHJHGJ;=;9:9899JJJJEDEDJGJEHDJJDFJJJGJJJIJJIJFB@...AA887BF???2-.0=BGJJJJJIJHJGFFIJJIEFJJJJJJJJJJGGJFHICAJJ;7JGJHIJJJIJJJ/,--2CBBJJJJJJJFFJECGDJJGJJHHJFJJJFIG222*+2-++'&''*&&'(*3310/*+00421*'')+-,,-/16889:;:?@735/21128C>===>JHJFFJJEHJJEJIIJGC544))(%
@Stanford_s2n_3_T7_No_Sap1_3_8_10_23_Linear_5000_213
CTGGTGACAGCACAGAATCATGTGGAAGTACCACAAGCTGCCGCACAGATTGTTGACGTACCTGAGAAAGAGGTTTCCACTGAGGACGAAGCACAGACAGAAAGCGGACGCAAGAAAGCTCCGTGCTGGCGGTAAGAAATCCTTGAGTGTAGCCCGTAGCTCCGGTGGCGGTATCAACATTTAATCAGGAGGTTATCGTGGAAGACTGCATTGAATGGACCGGAGGTGTCAACTCTAAGGGTTATGGTCGTAAGTGGGTTAATGGTAAACTTGTGACTCCACATAGGCACATCTATGAGGAGACATATGGTCCAGTTCCAACAGGAATTGTGGTGATGCATATCTGCGATAACCCTAGGTGCTATAACATAAAGCACCTTACGCTTGGAACTCCAAAGGATAATTCCGAGGACATGGTTACCAAAGGTAGACAGGCTAAAGGAGAGGAACTAAGCAAGAAACTTACAGAGTCAGACGTTCTCGCTATACGCTTCACA
+
98'&%&%&&&&+,,*,..++++).*)*/,++,,878<=CA@64<<=BBDFC@BEBAFAB:992>>@CDA:CEECIGGF<<;222436-,,:;<<99?>@C;<?:;)('+&&&&0//(('-,(&&+++,27@@@777=EFFJJJJEJHJJHJIJFBBACHGIJJDHJIJJIHJJEJGFJJJJHCDCDHJGFJEJJHJEEJFJJJJIJIJIJJFHJIJ<<<<JEJGJJCAJ555461100<DIJGHHEFJFDFDEJIGJFFGEHGDEG;;3221044567769944///<996857200024,53//1>=''''@BJJGIJJHJIJJGHJJGJJJJJIJJIJHJJHIJFJJHFGJIFD75559:778BFJJGFFFJJDDCBI@DGBBFA><>A@AACECGJJG9999@A:CIFIJJJIHJIFHGGJJJJJFFGJGHFIJFEFGIFDGECA?100055'&&)4717823<;;=BA>:@;<>>5<;<CEJD0,,,60(*,&
@Stanford_s2n_3_T7_No_Sap1_3_8_10_23_Linear_5000_214
AGCGACATAACGAAGCCATGCTTTGTCTCCCTCAGCAGACTGTCCGATTCGCTTCTGAATCATCAAGTACTCTTTTAATGAGGTCGATAGCGGCTTGCTTCTCAGGGTCATCTACACGTACTCCTTCGAGTACCTCATCGTCCACCATAGGAGCACCCTTATCGGTGTACTTGGTCGGGACCCACCCAGCCTCTTGGAGTTTCTTCTGAATGTGGTCACGAGACGAAGGGTTAAACACAACATGTTCAACTGGGGTGTAAGGAGCACCAGCAACGTACTCGCGGGTATAGATTTCGCAAGGCTCACGGCCTTCTCGCTGTGCCTTGTTCTTAGGCTTCTTAAAGATACCACCAACTTTAGGTGTCTTAATGCGAGGGTATTTAGGTAGTGGCTTACCTGTTCGCGGATGGCAGAACATCTCAGTGCCACCTTTAGGCTGATACCACGAGCCGAACGTTTCGGTCAATTTACGGAGCAACTCAGAGCGGCGAGCAGCTAACTCTACGTACAACTCTTCGATTGCTTTTGTGTCAAACGGGAACCCGTTGCGCTCTTGTTTAGCGAGCAGCCATGCAGCACGATGTTCAATGTCAACGGCCTCAAGGGATTCTGACCAGAACGTAGTGTATCCTACGTCCATAAAGTCAATCTCAGGAGGGAAGTAATGTTTGTCAGAGAGTAGCTTCTCAAGGAGAGCTTTAGTTACCACAACGTCCTGAACGTTATAGTCCATGATCTCTTCGTTGAAGTTCCACCACTCCATTCCGTCAACGTATTCTTCACCC
+
555)((&*$$$&/35>BCDDIGFJJHJJJJJJECEFFEBCBHJJJHJFJJJHJJJHJJHJC??><;::<<92/+/..35CIJGEGGJDEGGJGJGJJ?@><><99<=JDDEEGHJAABBJJIJJJJH<<<<:99:>:;;;DCDIJJJI=<=>HGEGIJJJ?DHHEJJECDCC<<==DDDJ?EGDJIJGIDFF?@?>HIBJFFGJJJHJJIEGCCDHJJJFFFFGFEE@>BA>6556361164411435445EDGGGJJEDDJHIJIGGHJFIGGGJJCEIEJHHIDBD)((&&&&359;EDDJFGFHJJIJJHJJJJJIGJIGEJFJJJIC??JFJJA@>>?JIJHGEIEFHJJEIJ@;;;JIJHJIGJJJJHGCHJIJJJJHJIJEGJHJJGGHGHGBD@<;9(((==>BJGJHHJJJJJJJJJJGEBDAB0.///6321-...92/,,0)***8889<768920,13+///<GH@???GFDDCEDFDJEHJEHFEIHJJJJIGJFGEJJJJJJJJCGEGJFGJJGJJJFJ....<<:>?:>=9BDDIEIE>??6?EJFJHFHFEIDHHJGJJJJJJJHJEGJJDGEJJJJGEJGFFFJFJIHJIJIJGJJJEHJJHJHJJGFEFJJJGJJD@33..('&&+*+++;;BDBBGJIJJFCJFJGJGJJJJJJJJJJGJJJGIFHIJJBBCDJJJJJEGJGHIGJJIJGJJGFEEGJJDCFFDGHCGJJHJJBD++++CJJ:5..13DC@>>>HDIE@@@BDACJFE???>CC66///+0*(&&&$
@Stanford_s2n_3_T7_No_Sap1_3_8_10_23_Linear_5000_215
GCATGGTCACAGCATTGGTGCCAAATCTCTTCCTCCCAAGAGGCATCAAACTCAGCAGCACTCATAGCTTGGAAGACCAGCCAGTCGCCGTCCATCACAAGGATACCCTTGTCGTCGCAGCCTTCACGTAACTCATAGAATTGTTTAAGGTCAAGAAGTGCCATTAAGTTTCTCCTCTAGTTCCGCTACGTATTCGTCAGCTTCCATTAGTTGATTCTTAAGGCTATCGTTCTCACGTTCCAGAGAGTCGATGTAGCCCTGTATATCGTTCCACACATCGCGTGGAATAGTCACAAGGTCACGAGACATTAGACACATCCTCCCATTCGTTTCAGAAAGCGAGTACCGGAAGCAGTGATTTCCCAAGCGCCACCGTTACGTCCACTAAGTAGTCAGGCACGAGATGTGACCACGGGAAGCGGCCTCCGCTACGAGGCTCGCATTGTTCCGTACATAGTTGGACTGGAAAGTCTTAGGGCAACTTTTGATTGCTTGCAGCACTTTCAGGTAGTCAGACATCAGAACACCTCCCGTACTGTTGCAGGAGATTGTTTGAAAGAGTCCTTATCTGCATACTCTTCGTGCATGTCCTTAATGGCCTCACGAAATGATGTACGTACTACGAATGTCATCAATCCTTCCATACCGTGTGTCAGGAACTGGACAATCATTTCCTTCTGTTTCTACCATTGGGGACAATCGCACCTAAGCCGACTTGCTTACATAGATGCAGCATATCTTTCTCTAAGATTGCCTGAACGTCAGACGACATCTTTGCGGTAACGTCGAAGGACACTTTAAATTTCTTTGTCATAGCCATAATAATTTCTCCTATAGTTTTATGCCTTTGTTTCTCTTGCCGACACACATGGATGTCTTACCTTTCTACTTCGTCCCATGTGAAAATAAGCACATCTTCGTCAACCACAACCGCAAGAATGTCAAAGTCTCCATCCTTATATTCGGACCTACCGCATCCACCTAGCCTAACCTGCTTGGCATCTCCTGTGTTGGTTTGAACCGTTGTGGCTGTTTTAACCTGAACCTTACTAAATTTACCATCCTTACATACAACCAAGTCCTCTTTACTCTGAGTCAGCATAGGGTAATAGACAGTGTACCCAGCTTTGGTAAATTTGTAGGCTACTAGCATTTCAGAAGCAGCACCTGTTAAGTGTCTTTCGTTCATGAGTAGCCTCCTGTATCAGTGGCAAATCGCCCAATTAGGACCCATCTTACCTTCGGTATCCAGAAGACACCGGAAGTTCCAGTGGTCTCCAACCCAGCGCATCGCTTCTTGTGCGGTCTCAATGACCACCTGAGCAATCTCTTCGGTACGGCAGCCTACTTCGAATCATCATGTACCCATGCCATGTACGCAAAGTCCCCATCCCAGCCATGCTTCAAGCCTTTCTCTACGAGCATCTCTTCGGTCTTGATAATCCACAGTTTGCAGATGAGAGCACCAGCAGATTGCAGTAGGGTATTCAAGGCGGCGTGAGGACTACGAACGTGTACCTTACGACCATCCAGACCTTTAATCCAGCGGCGTTTCCACTTGACTTGTTGCTCACCAGCTACCCATTGAGAGGACTCGACAAGTGTCTGTTCGATAGACCGCAGGAGTGCTGCCAATCGCGGGGGTGTTCTCAAGGAATTTCTTCTTGAGTTCCTTACCGCGCTTGTTACCAGCACCAACAATCTGTCCGATCTTCTCATCACCAGCACCATAGAGGAACCCATAGATGAACGTCTTAGCGTTATCTCGGGTAGGTAGTTCAGCAGCTATCTGGTTCTTAGTGTGGATGTCGCCGTTAAAAATATCGTGAGCGTACTCGCCGTTATCAAAGCGAGCCATGAAGTGAGCCAAGCAGCGTAGCTCAAGGACCGGATGCGTCGATGCCAGCCTGAACCCAAGGCTTACCAGTTATCCCATCCAAATGGTGCTCAGCGCCAAAAGCAGCGCGACACTGCTCTCCATAAGGAGAACATACGCCGGAATTTGCGCGAGGTTTGGGAACGCATGGGTCGCACGACCCGTAACTGCTCCATTAGGGTTAACAGAACCATGAATCTTACCATCCTCAGCAACATAACGAAGCCATGCTTTGTCTCCCTCAGCAGACTGTCCGATTCGCTTCTGAATCATCAAGTACTCTTTAATGAGGTCGATAGCGGCTTGCTTCTCAGGGTCATCTACACGTACTCCTTCGAGTACCTCATCGTCCACCACAGGAGCACCCTTATCGGTGTACTTCGTAGGAGACCACCAGCCTCTTGGAGTTTCTTCTGAATGTGGTCACGAGACGAAGGGTTAAACACAACATGTTCAACTGGGGTGTAAGGAGCACCAGCAACGTACTCGCGGGTATCAAGTTCGCAAGGCTCACGGCCTTCTCGCTGTGCCTTGTTCTTAGGCTTCTTAAAGATACCACCAACTTTAGGTGTCTTAATGCGAGGGTATTTAGGTAGTGGCTTACCTGTTCGCGGATGGCAGAACATCTCAGTGCCACCTTTAGGCTGATACCACGAGCCGAACGTTTCGGTCAATTTACGGAGCAACTCAGAGCGGCGAGCAGCTAACTCTACGTACAACTCTTCGATTGCTTTTGTGTCAAACGGGAACCCGTTGCGCTCTTGTTTAGCGAGCAGCCATGCAGCACGATGTTCAATGTCAACGGCCTCAAGGGATTCTGACCAGAACGTAGTGTATCCTACGTCCGTAAAGTCAATCTCAGGAGGGAAGTAATGTTTGTCAGAGAGTAGCTTCTCAAGGAGAGCTTTAGTTACCACAACGTCCTGAACGTTATAGTCCATCATCTCTTCGTTGAAGTTCCACCACTCCATTCCGTCGACGTCTCTCACG
+
))))**+*++,.-..,++-389+;8@7686A556'''&2IGAAA=?/1768?98<>CBE?2222JBCAAJBDCCH@:9:<>ABBCDBCCA@AI>JJJJIIJGJJGHHDBG:7(%(+126=ACJIJJJJJJHJJJJJJCBJJGJJJIJJJIJJJJJHJIIEJJGJD@>:9>71B@ACBJJIGJJIIJJJJFIIEJJGGHJJJJIFIJJJIHJHJJIJHJJDECG@BBBJIDJIJDDC>=??C;=@HJDD@@DEFDGHDJGIJDIEJJFDHCCF9CJJJJH;;;;FIIHJGDDC>@??CBC66CFFIFJJJB7778?JGHJGIIJJJJJJJEJGDIJJHJJJDCFEHGJDFEGJJHJJJGJEJJJJJIJHJJJJJJJJGFFDJHJGJC7-(*6799>>BAGFJJHJJJGJGJIGJBB@>JJJ@@?BJJJGGJCAADJFDF@::77837611.:69;=4226@EGHGJJGJJJJIF=7556=BA@@CB5((()631-,---/556:E7776GJFDD@>?@>>51/06/54323375BJGEHEFIHJHJHIGGJIJHD>??@EGDCFJJJJJGFJJHJJGJJHJIJJJJJIJGGJJJIJJJJJJIGJJJHJJJHJGIJJJJIHAAABJFFJJFFGJFCEFJJJICCDJJHGFIJJJJ6111=BGJJFJHIJEJJJJJJJDGGJFG?:,*))56DJHJIHJGGJJF--,..+'&&%(&''))*,67<@GHDCFEJJJGJJHIGGJHFFJGJHJJHHGIIJFHHEJDFBCFJJJGIIGHJJIGGJGGJGEDBIIFIGJIJA?>?H>::8874BBJHJJIGGHJJJJFJJJHGJJJJHIEDGDDJHGJIDDGIGJHFFIJFJJGFEII:::;JJJHDJJIHIJIDE>A@86+.***67:EHDHECJFJ@<;<;?;;?@;<,,CDJCFEEIHFGHJJHJFJFGEGGJJJJ==DFJJIGIIJIEJJJJJJJFA?<995545<:@@BFJEJFJCBGJJIJJJJJEJJJJGJGJHHGJJGJJHJHHIJIFJJIGJGGGJJGJJJJGHJGHCDBCCCJJG>1001AHIHGFDGJJJJJHJJJJGJJJJGGJJGJJJGJJFJJJJGHFFHJJJJJJJJJJHJJJIIJJGJGJJJJJJJFDJJJJJJIJJJJJGBBEJIGJJJHJJJJJIHJJJJEJIJJJIIJJJJJJJJJHFJH42337C@>;989999FJJHGJGF?>>>JJJJDHJFHHGGCBCDHIHIEEEAHIEI:;;<F:DEGJJJIHJJJJJJ8775:>>IJEJJCFCBDFFJGJJJJJJJJEGJIJJJIJHHIFCBGJGJHJJHDEEDDEIJFJIJHJJCEEABDJF2110IJDHEBA@@B1/.,)+.)'&&0567//..@?>BHEJIFHEFFDFCCJIJEFJHFFJIFFJGJJJJHJJHD==8.++99:1J2''''(/0..226*8:=?:989EDBFDJHJEEFD<=B5588<<=JEA;::<GJHGHJJHJJFJ8677<==<652247'''';88:;=A@?B789;43448::873200368><=>AEGC@DE?JFJGJJGEFF=JIJEFCEJJGFJIJIFJIGFFEFEBB@AEJHJHJJFGJJJJJGJIJJHJJJJJIJDICA(''*+&'.-,501.(')+688<6./;:<<:?AJGIJIJJHB@BDGJJGJJGJJJHJEDDCI8EEH=FI99;9,&%%'()2/00..//=?6663577//((()>>:B98JGDJECFBEJF>>.../31,,-8:@BAGE@HEJHIBBC@HJJFHJGJEABBBIJJJE><<<<HJJFIJJJFIJFJJJIJJEECFJJIFHIJJBBAADD<;6533100/5577888841//3;:;<DDHJFFFFGHGGGFGHGJJFJJHJJGFJJDIDIGECCE:730FEECFJGJFEGJ@?@BFHD1?=>DHJHCHJGGJJJHJJHJIIJJJJJIJJIJJJJJJJJJJIJIHJHJJGFGJIJIJJJJJFGJJFFI=;890,**(((()*''%$$$%%%+)*/@>@A<EFJCCJIFIGHHEHJH8777''''0000AAADDFEFFGJJFDEDFJJJJJEGJIDDE977774,-))++23534>DHJJGGJJJJJJIJFJJJGIFJJJHEB;6768?@552/658:DCCDCDJFJJJFHJJHJJJJJJJJGJJJJJIGJGEAD?:8:<DBDEGFEGEHJJEGHJJJJFJJJJ@@GJJJJJIFGFFEGIJJGFGIGEEJJFJJJJHJJCCEGJJGJJJ@@E=A999>AJJCHHHHJFJDCAA.--%%%&(')+*/2'..3<AA0--GJJFFHJJJJJJJJJJJJJJJJDFBBB?>?@IJJGIGHJGJJGJFJJHJJJGJFJHJJJJEB=;831'''41;=AGGGJJEJJHJJFJJHJ54333645666?@AA<<A@ACICFFGIJIHJIJFJJJGBA@AF?AJGJEBBDBHFHCH5320???EFJJDBABJJJJHJHGJIHJJJFJJJJFJFFJHJJJIJJJJJJIJJHFJHHCFEC7778>>A97788??EJHEEGHFJHJGJJJIDBADDBBE9999HABCCGFIGJJJGI0...IHJCDJJFJJGG>===DDCDGFJFEIDDEJHFIJFIJHJHGJJJJIJGHHFDIJJIJGJJGHJGDDDA>>=>7/12-67433366;<,JGJDJIJFEGFEGHGJJJGJJIJAABAD:0002BC?=?@BBCCBAEDDFGJJJJJJJJHJJJJIGGEEEIEEHIFFJFFFHH6GFIJJEE<<<<EFBIFJJJFJHGJJHJHJJJIJI;;<DJJJEFDIIHJHFHGJJIJJDDCJHJDGDDGFIEEJGFHGJJJJJHJJHFJFJJJIJBBABJJJGJJJJEFJJGFJJGJJJHIGJDGCBA55(&&&((((/*(&'$
@Stanford_s2n_3_T7_No_Sap1_3_8_10_23_Linear_5000_216
TCAAGTTATCGCTTCGTGTCGTGTAACGACTTGATTATTCTGGCTAAGTCCCAAAGGCCCCACGAAATGAGGCACACTCCGAGAACACAAAGACCCAGACCAATATACGCTACGGTCTCCACAGGTAAATCTCCTTGTCAATAAAGTTGTACTCGTTGAACCGTACGATTCGAGCCATTTGGCCCTGCTTGATAATATCCTCTTCGGTCATACCAGCCTTCGCGCCAATGGACTTAATGCAGTCCCAAAGCGTCTCATGAGGCTCAGGGTCGCGTTTAACCATTTAGTAACCTCTTGGCCTTTGTTCTTACCGGACTTAAGCGCAGACATTTTCCAGCTTAGGTTATGAACGGGTTATTCAAGAAGTCCTGGCGGTATCACCCCATCCAGCAATCCCTGAGTAACCATCAGTGATGTCACCCTTGATGGTCTGGAAGAGGTGCCACCAGTAAGCGGACTCTTCGGTCTGAGTCAGGATGTTACCAGTGGTACACCACAGGAAGTCACAGTTAGGGATGGTCTTAAAGTCCTTATCGCAAGAGATGATTACAGCCTTACGAGCACCGAAGGCAGACGGATTGGAAGCAATAACTCCCATAACGTCATCACCCTCGGCGTCAGCTTCACGGATGCAATCAAACTCTTCAGCACTGAAGAACATCAGGAACTAAAGTCCGCTCCAGGTTCTTTCGCGGCTTTACGGTTAGGCTTATGTAGAGTTCGGGTCAACCAGTTCTTTACGCCAGTTAACACTATCGGTGAACGCAAGGACAATTGGAGCACCTGCCCAAGCCTTCTTACGGGTCTCGTAGGACTTAATGGAATCCTCAAGAATCTGACGGGCCTTAGCGTGGTCACAGCATCGGTGCCAAATCTCTTCCTCCCAAGAGGCATCAAACTCAGCAGCACTCATAGCTTGGAAGACCAGCCAGTCGCCGTCCATCACAAGGATACCCTTGTCGTCGCAGCCTTCACGTAACTCATAGAATTGTTTAAGGTCAAGAAGTGCCATTAAGTTTCTCCTCTAGTTCCGCTACGTATTCGTCAGCTTCCATTAGTTCATTCTTAAGGCTATCGTTCTCACGTTCCAGAGAGTCAATAGTTGCCTGTATATCGTCACACATCGTGGAATGGC
+
6((((*2.85((()+())9@@@@HJHJJEGIJJJIJJGGGJ???HJ@???JJJJJJJJJJJJJGJJJJHFECB1114510**,3549JGGJJIEDJJJIFHJJJJJJJJJJJJJJJJI@?99,)))?=<==@==?@?F0--,,--0//,,,+-'&&&+,++.**%%$#%((1245:;EDG>DEEGFDJ=966;JJJJJJJJJJJEDGHJJJJJJJJJJJJEJJJJJJJJJGJHJJHJJJHIJJJJIEJHJJIEIFJJJIFFEDBDDJIJJJFDCBAC:98:1///1:8889@B??>9GJJFJJHJJJIJIIIIJJJHIE@@=''&&,,'''(+(&%&$$'%$%'?A@BAGIGGJEJCFC6++*)++,-.4,,,JIJJJJJJJJJJJJJGJJJJEJJJJJIIIGJJJJG2111IHJGJJJJJJJJEDJIHJJIIJJHJGDJJJB(''''..-,+,+''&''///246>@?<<<;643-0-C?:<FFFJJIJIDDHFFJA@HJJJJFJHHJIIHJEGGJJJJJJHJJJJJJJJJ?C6,,,0356@JHJJHJJGJJHHJCJJJFJJFJFGEHJHJCCDCADCGFJIJIIDCC=>=>;:75767;884130.//./,$##%')())//++2((((,*(((%$$%()'&($&''&'''))*)+'&&'&&&'*++&&&/-&&$%%###%1..*,-+(%$%''*+,%%#%$&$$$%%'&()(&&&&&'',-+-2222IIJGIE>=@=BGFIGJDA@?>*)))2CCFFJHJJDEDEJJJG????JJHJICFCDBEAA@@DJJE<;=@8><=>JJJHGJJJJJEJD@AEGHHJIJJJ?8311=:8::;@??BGJDG@BBAGJIJJGHFJJJJIJIJGJJDAA@GHJJFDDGBFIGJEHJGGFJEDEFDDA@BDDJHHJJJJJ8788<;<BAEGEEDIGBA??AFFJHJJJHJJGHJJJJJJFJJIJIJIFIDFC@>CDBDJ666++++<=>>JJIJIJJFIHJJJIJGGFHJJJJEJGIJGGJJFECEDGJJJJJJGJFJJEHEJEFDHHHHJJJDHHHD?EGGJC;?A,,,,DCFADCCJHEE0++,,556E>>?=<0.+,3?;.)(())))(''&*,--:2,))%%&%&'(+('(((''%&$
@Stanford_s2n_3_T7_No_Sap1_3_8_10_23_Linear_5000_217
TTCATCATCTACCATGCCATGTCGCCAAAGTCCCCATCCCAGCCATGCTTCAAGCCTTTCTCTACGAGCATCTCTTCGGTCTTGATAATCCACAGTTTGCAGATGAGAGCACCAGCAGATTGCAGTAGGGTATTCAAGGCAGCGTGAGGACTACGAACGTGTACCTTACGACCATCCAGACCTTTAATCCAGCAGCGTCCGCCTTTTGACTGTTGCTCACCAGCTACCCATTGAGAGGACTCGACAAGTGTCTGTTGGATAGACTCGCGGAGTGCTGCAATCGCGGGGGTGTTCTCAAGGAATTTCTTCTTGAGTTCCTTACCGCGCTCTTTACCAGCACCAACAATCTGTCCAATCTTCTCATCACCAGCACCATGAGATTCATAGATGAACGTCTTAGCGTTATCTCGGGTAGGTGTCATCAGCAGCTATCTGGTTCTTAGTGTGGATGTCGCCGTTAAGAATTTCGTGAGCGTACTCGCCGTTATCAAAGCGAGCCATGAAGTGAGCCAAGCAGCGTAGCTCAAGACCGGATGCGTCGATGCCAGCCTGAACCCAAGGCTTACCAGTTATCCATCCAAATGGTATCAGCGCCAAAAGCAGCGCGACACTGCTCTCCATAAGGAGAACGTACACCCCGGAATTTGCGCAAGGTTTGGGAACGCATGGGTCGCACGACCCGTAACTGCTCCATTAGGGTTAACAGAACCATGAATCTTACCATCCTCAGCAACATAACGAAGCCATGCTTTGTCTCCCTCAGCAGACTGTCCGATTCGCTTCTGAATCATCAGTACTCTTTAATGAGGTCGATAGCGGCTTGCTTCTGGTCATCTACACGTACTCCTTCGAGTACCTCATCGTCCACCACAGGAGCACCCTTATCGGTGTACTTGGTCGGGACCCACCCAGCCTCTTGGAGTTTCTTCTGAATGTGGTCACGAGACGAAGGGTTAGAACACAACATGTTCAACTGGGGTGTAAGGAGCACCAGCAACGTACTCGCGGGTATCAAGTTCGCAAGGCTCACGGCCTTCTCGCTGTGCCTTGTTCTTAGGCTTCTTAAAGATACCACCAACTTCAGGTGTCTTAATGCGAGGGTATTTAGGTAGTGGCTTACCTGTTCGCGGATGGCAGAACATCTCAGTGCCACCTTTAGGCTGATACCACCGAGCCGAACGTTTCGGTCAATTTACGGAGCAACTCAGAGCGGCGAGCAGCTAACTCTACGTACAACTCTTCGATTGCTTTTGTGTCAAACGGGAACCCGTTGCGCTCTTGTTTAGCGAGCAGCCATGCAGCACGATGTTCAATGTCAACGGCCTCAAGGGATTACTGACCAGAACGTAGTGTATCCTACGTCCGTAAAGTCAATCTCAGGAGGGAAGTAATGTTTGTAGAAAATCACTTCTCAAGGAGAGCTTTAGTTACCACAACGTCCTGAACGTTATAGTCCATCATCTCTTCGTTGAAGTTCCACCACTCCATTCCGTCAACGTATTCTTCAT
+
;8.&&%%&%%%%(&)))-*-&&%$%(%%)(&&(9=<FFE>;EFJFJJJJJIJJJJHEGEDJJFGJHFGJJJJJJHJJJJGJJJJJJBABBHJJIJJJJIFGEA<;@?JCDHJGDJICBAAB?8777:CJJGEGDDFHEJHJGJEJBBBCGJHHJFJJJEIIEJJFJG=3233EDHJJ@FJJGJJJ?JJJGDED99922.)$%&&),+&'&&'(1*'''*6GJEGJGJJHAHGBAAGJ@A@@::CCCFGEJFFDIAA**)*?<<=??JGJHJGHHIJJH>>>>JGGHJJJJJJJICA77=>@AEDJJFEBDG7889=C=5>2<<.DJC><<<<;:-')''&&&&&'---101..'@@AJJAA=:<<222...-,++-)))-('++6>?BEGJFFEFDFJJJJJEFDEFHA999;21+))($%),+1ECDAA@@ADJJHJJJJABCCJJFJJJJJEJEAC800/.,++''()*?CCBBDCJJFDEDIJJFGA@GGJGJGHJJHJJJJHGFGIJHIHFJJJJGJJGJHFBJDHHDJJFEDBD95557B?A?DBCHEJJJFJJJGJJFDGJJFFIJGJ;3DFI==<?CD?((((9:;GD>GFJJJEHJJHJJGJJJGJHFJA<24'&%&''+/..02200008=DHHEADBGGHHIJJHJEDGGJHH=<<=....=555999;<;8::BGEFJFHJJJJJJJJFJJGJ@>>>ECB;;<JJJIJJGGJFJIJFJDHGEHJGCDCDGJHHGIIJHJJJJJJJJIB@=<<><889:<DGEHEJGJFGEA<;99<=???43((-*))*,.).=4555;CBDCJFEJJHFJEDDE54,++---)+++89:;<;=887@;;GCCCDADDBEDEEGEJJJFG..:;IA@@B@JI=?BBJJJJBA@A.---444>@AJ@JJGGFJDB<;<0<BFJJJJJGJJGJHJJFGHJFJJJFJGFDCBCCA@62/)))6@=?FEJIGJIHIHJJFJJJJJGCBDGIGFCEEHIFJHJJJHGCDEGJJIJJJJIFJJJGJCBJJJJFJJGFHIJJGJJJJJIHIJJHJJHJJJJJJJJJGCEC777787---,,--113=*...CIGJIEEFJJJJGFFJIHEIJJIJJGGIHJIJJJJHJIIHGFECE?>>>?C<<B;;;9:98;<BJGCJGAF<733350/&&43,+-146222666////3...>D?>>==<888DJDJGGIFJHJJJHGIJHH@???EFFJIJJJHJJJJJJJJGJ@>==AAC12642-+*6+++,(()/-(,*(-0//5<?=?@@GHEAJJJJJJDECGJJJJJJJJIIIHFJICGJJJHJJGJFGFGGFIDDF=J<;210038<;;EGDDFGFHJJJJGIJJJHGJJEFJJJJJJDCEDJD99@@FHDDIJGJJJIFGJC>//....,//01////5@AEGGJHHGHFGHEFJGHJGJGJIGHJFHFJGIEGHJHGIHIGGJGJIJJEIFEJJJJJHJHGJJJJGJJII>?GDIEEIBCDCJ8888>>+'&
@Stanford_s2n_3_T7_No_Sap1_3_8_10_23_Linear_5000_218
CCTAAAGTTGGTGGTATCTTTAAGAAGCCTAAGAACAAGGCACAGCGAGAAGGCCGTGAGCCTTGCGAACTTGATACCCGCGAGTACGTTGCTGGTGCTCCTTACACCCCAGTTGAACATGTTGTGTTTAACCCTTCGTCTCGTGACCACATCAGAAGAAACTCCAAGAGGCTGGGTGGGTCCCGACCAAGTACACCGATAAGGGTGCTCCTGTGGTGGACAATGAGGTACTCGAAGGAGTACGTGTAGATGACCTGAGAAGCAAGCCGCTATCGACCTCATTAAAGAGTATTTGATGATTCAGAAGCGAATCGGACAGTCTGCTGAGGGAGACAAAGCATGGCTTCGTTATGTTGCTGAGGATGGTAAGATTCATGGTTCTGTTAACCCTAATGGAGCAGTTACGGGTCGTGCGACCCCATGCGTTCCCAAACCTCACGAATTCCGGGTGTACGTTCTCCTTATGGAGAGCAGTGTCGCGCTGCTTTTGGCGCTGAGCACCATTTGGATGGGATAACTGGTAAGCCTTGGGTTCAGGCTGGCATCGACGCATCCGGTCTTGAGCTACGCTGCTTGGCTCACTTCATGGCTCT
+
ECCDCFFJJJJJJJJJJEJDAA99@<88?@@?FGJHCJFJJ===>JEDCC924CA@>(((6DJD>?:9>BAA@EHGGFHHJ?>?@FJJJJDFJJFEIJIEGC>:;=CJFGGEJIJHIJJFIJJJIJGCEDEIJJJI:888EDDGEDGEGJA8();<AJGGHJHHHHJEJJHFFGHJGADIGJJGFIHDJJJEJJJHJFIGJJJJJJJJJJJGJFFJJJJJJ,+++76<6343++++CBFE><==@JJ>;7557AA(555DEFHHFEJJHJIHJGJGJJJB>?AGIIGJFD<....@JAB@@?5555JJHGJIIJJJJFDEJJJJIHJEJC@4++)***3??IJJIJIJJIHJGJGJJJJJJJJJIJJGGFFDD:?@;:99:;<<@?HDJJFHJJHJJIEGJGJJH555GIIJFDA@@EA?@CBBHJHJHJDGJD33*(()*,(*13;BFHGJDGD?;9BBEBE<?CCGJJJJJJJIJIJJJJHJJGJFICDIFEG999932)())49<>A9::CJHGJJJJJGFJJHHEABDJFJJJJJJIJJJHIJJJGGJHIJJJJJJFJJJGIIEJJJJFGB;>@@:8662.--(''()%
@Stanford_s2n_3_T7_No_Sap1_3_8_10_23_Linear_5000_219
CCATGTACGCAAAGTCCATCCCAGCCATGCTTCAAGCCTTTCTCTACGAGCATCTCTTCGGTCTTGATAATCCACAGTTTGCAGATGAGAGCACCAGCAGATTGCAGTAGGGTATTCAAGGCGGCGTGAGGACTACGAACGTGTACCTACGACCATCCAGACCTTTAATCCAGCGGCGTTTCCACTTGACTTGTTGCTCACCAGCTACCCATTGAGAGGACTCGACAAGTGTCTGTTGGATAGACTTCGCGGAGTGCTGCAATCGCGGGGGTGTTCTCAAGGAATTTCTTCTTAGTTCCTTACCGCGCTCTTTACCAGCACCAACAATCTGTCCAATCTTCTCATCACCAGCACCATAGAGGAACCCATAGATGAACGTCTTAGCGTTATCTCGGGTAGGTAGTTCAGCAGCTATCTGGTTCTTAGTGTGGATGTCGCCGTTAAGAATCTCGTGAGCGTACTCGCCGTTATCAAAGCGAGCCATGAAGTGAGCCAAGCAGCGTAGCTCAAGACCGGATGCGTCGATGCCAGCCTGAACCCAAGGCTTACCAGTTATCCCATCCAAATGGTGCTCAGCGCCAAAAGCAGCGCGACACTGCTCTCCATAAGGAGAACGTACACCCGGAATTTGCGCAAGGTTTGGGAACGCATGGGTCGCACGACCCGTAACTGCTCCATTAGGGTTAACAGAACCATGAATCTTACCATCCTCAGCAACATAACAAAGCCATGCTTTGTCTCCCTCAGCAGACTGTCCGATTCGCTTCTGAATCATCAAGTACTCTTTAATGAGGTCGATAGCGGCTTGCTTCTCAGGGTCATCTACACGTACTCCTTCGAGTACCTCATCGTCCACCACAGGAGCACCCTTATCGGTGTACTTGGTCAGGAGACCACCCAGCCTCTTGGAGTTTCTTCTGAATGTGGTCACGAGACGAAGGGTTAAACACAACATGTTCAACTGGGGTGTAAGGAGCACCAGCAACGTACTCGCGGGTATCAAGTTCGCAAGGCTCACGGCCTTCTCGCTGTGCCTTGTTCTTAGGCTTCTTAAAGATACCACCAACTTTAGGTGTCTTAATGCGAGGGTATTTAGGTAGTGGCTTACCTGTTCGCGGATGGCAGAACATCTCAGTGCCACCTTTAGGCTGATACCACGAGCCGAACGTTTCGGTCAATTTACGGAGCAACTCAGAGCGGCGAGCAGCTAACTCTACGTACAACTCTTCGATTGCTTTTGTGTCAAACGGGAACCCGTTGCGCTCTTGTTAGCGAGCAGCCATGCAGCACGATGTTCAATGTCAACGGCCTCAAGGGATTCTGACCAGAACGTAGTGTATCCTACGTCCGTAAAGTCAATCTCAGGAGGGAAGTAATGTTTGTCAGAGAGTAGCTTCTCAAGGAGAGCTTTAGTTACCACAACGTCCTGAACGTTATAGTCCATCATCTCTTCGTTGAAGTTCCACCACTCCATTCCGTCAACGTATTCTTCAC
+
'()/((''**((*2411+445A<ABCGJJJJJJFEIJGGJGDHJJEJDB???A<=?J>733JJJJJEJJHJIHJJJJJJJHJJJFD;52549552113766<C<EGD?:7621.-,))))=<''''*))36599883334*))))'&%%+4468::::EEDC?AB41>BHGEHJJFHJEJJIJACJJJJJIJJJFHBBBDJJJFJJ@JCC@AJCCBJEJJGIEFHJHJJJHJJJJHHEJEF10004-((9?DDJJHHIIJGEC621159EJJFE>65./<ADFCBDB855595&&'+/408.AEJJJJJJFJ>;GJJJJJJF=<<2221667::79:ADFAC701/---*+++-,'&%$$%&&'+.../49:?GJJGFEEFHJJJJJJJJJHF9;:;A>>?+))((()8>>>?EE@?@?JJJJJFJJJJGJJJIJJDGEGJF;IJJJJHJHJJDDBFJJJFJJGGIGIGHJIJHHJJJGDEFGJ>8776+++,86799DB@AAB@@A>?@?>:8+(-.-++,.9==;>=:CDEHHJFHJJJHJJJIJJGJCDCDFCFB73EGJGJJGJFJJJFJJJIGJJFHFFJHGEJDHJHIIGJEHJHJED??ACJJGGFHJFJHFJIIFJJFJEJGEJFJGJJIJHJIJHGJEFCDE))))9888>888786::IFJJIJJJJJHGHFHGECFEIIHGDIGJHHHJIGIEEJBBCBJFGIJ6668@9851113;;<AECE?@??DBEFEEHGIGAA@BGEFGD<:::B@B>;64449::<=GEDCCEHEHJJJHJJHDDDICEDCEGHEEEDIGEECB@:7788HIHJGCABAABACCIGJJJEED@?>C??2,,,.2289=C:8))=>JJCCCBJH@EEFGJHEBB@A***'''()*'(**;=;6?>@@DB?;<EGACEDGJFGGEEFDCDCJGGDA@??A:9:;CC@82../1>?<FDDBCEGAAACHFJJII<;::=>753354@CBECAABGGECFBDBDCACCDCDCDBDCCEGEGECAAAEDGJDEDBDGJEJFDCJCCFCIGDIHJJFA>=;;FHFAAAACJJJJJJJCA@BGJIJJJJJHJHGJFJIJHJJJHFHFJJGJJJJJJJJJHFJCHJJJJIJJJEB=>8443553000DC@@@?EB7FJJGIJJIJJIJFEGD8''&'&))+-.:;?<<<>GFGDFJJJJJJJJJJJHJJJJJJJJIJGGJJHJJJJIJJJJJJJJEFDA88<??@HJJIJJJJJ5445?A>AD<<<=JJGJIJDEF=:<6+FJIGJJJJJJJJJJJJJJJHJJJIJJJJJJJIJJJJJJJJHGJJJJJJJIJDFJGIJIJJJJHJHJJJJJJJJJJJJJJJFJJJII@@@@GF@@JIIJIGJJJHJHJJJJJFD><<<JJFFFEDE?A<;<==DBJA@BA?55>>ACFJJIJJIJJJ<DJJJJJFHJFIJJJJJJJHJJJJHIECEEIJJ????JJJJJHJJJJJJJGJIFFFJHJH=54421,
@Stanford_s2n_3_T7_No_Sap1_3_8_10_23_Linear_5000_220
CTTTAAGTACCTTGCGGAACTCCACGATTGCGATTGGGTGTCTCGTTGTAAGCATGAAGGCGAGACAATGCGTGTATACTTTAAGGAGGTATAAGTTATGGGTAAGAAAGTTAAGAAGGCCGTGAAGAAAGTCACCAAGTCCGTTAAGAAAGTCGTTAAGGAAGGGGCTCGTCCGGTTAAACAGGTTGCTGGCGGTCTAGCTGGTCTGGCTGGTGGTACTGGTGAAGCACAGATGGTGGAAGTACCACAAGCTGCCGCACAGATTGTTGACGTACCTGAGAAAGAGGTTTCCACTGAGGACGAAGCACAGACAGAAAGCGACGCAAGAAAGCTCGTGCTGGCGGTAAGAAATCCTTGAGTGTAGCCCGTAGCTCCGGTGGCATAGAACACTTAATCAGGAGGTTATCGTGGAAGACTGCATTGAATGGACCGGAGGTGTCAACTCTAAGGGTTATGGTCGTAAGTGGGTTAATGGTAAACTTGTGACTCCACATAGGCACATCTATGAGGAGACATATGGTCCAGTTCCAACAGGAATTGTGGTGATGCGTATCTGCGATAACCCTAGGTGCTATAACATAAAACAGCCTTACACTTGAACTCCAAAGGATAATTCCGAGGACATGGTTACCAAAGGTAGACAGGCTAAAGGAGAGGAACTAAGCAAGAAACTTACAGAGTCAGACGTTCTCGCTATACGCTAA
+
8880,-,-..203**45CC;:::JEA??@FEEFDEBBECGFCAABDCDBDCDJA><<>?C?8.(&&--,/8==A@CIFHCEA<>=:70300/-,,,,+458:@HDCEHGEEEDFCECDCIDD@42003660/./7<652244;4/*49>FGDJICFB??>?ECDGHGCJFDDCA<:*6+56>>?FCFFCEEEJFFDIGIFDF@@@>@??B>A@ADJFEDFHFGFDEEEDC998<?ABDHCFCFCCCDDCCCBF@HD21/2113442578:@DCABCB<<>DJGEJJGEFGE;5CCDEDFJF9999F;:,)**+117898-(')*.17:::5:978;FJGEDGCB;64499>BJJGF@?@@FJ=<<=ADC5432,,'(((--*(((+++/('''8CAA@@BEDCGBE<;<9::;GDFIGJIJEACEF8877>>GJHFEFJJBEDJDB2116635459?JDDFDGHGJJJFFEEFJIEJGDDBGFIEGGGJJFCFDDBBDJHFCA@=:***/2>==>@A>;;;=GIBCBBF<;;;FDGECGDGJJD>=<3/)(((.0:;>=>@EHJJJDADBDD@??BAB32/.,*&&&&'-1,-(())((*((((*28;AEJ>==>GJFJJJGJCC>==6,4436;>HJBDA@?@?==<<>CAA?J?<BFCA54-+((+168077466555AJJIJJFCCCJJCFFEEA>;;:'%
@Stanford_s2n_3_T7_No_Sap1_3_8_10_23_Linear_5000_221
CTCTTGAGCATCTCTTCGGTCTTGATAATCCACAGTTTGCAGATGAGAGCACCAGCAGATTGCAGTAGGGTATTCAAGGCAGCGTGAGGACTACGAACGTGTACCTTACGACCATCCAGACCTTTAATCCAGCGGCGTTTCCACTTGACTTGTCTTCACCAGCTACCCATTGAGGGCTTCGACAGGTCTGTTCGATAGACTGGCGGAGTGCTGCAATGGCGGTGTCGAATTTCTTCTTGAGTTCCTTACCGCGCTCTTTACCAGCACCAACAATATCTTGCCAATCTTCTGCATCACCAGCACCATAGAGGAACCCATAGATGAACGTCTTAGCGTTATCTCGGGTAGGTAGTTCAGCAGCTATCTGGTTCTTAGTGTGGATGTCGCCGTTAAGAATCTCGTGAGCGTACTCGCCGTTATCAAAGCGAGCCATGAAGTGAGCCAAGCAGCGTAGCTCAAGACCGGATGCGTCGATGCCAGCCTGAACCCAAGGCTTACCGAGTTATCCAGTCCAAATGGTGCTCAGCGCCAAAAAGCAGCGCGACACTGCTCTGCCGTAGGGGAACAGTACCGCCGAATTGCGCAAGGTTTGGGAACGCATCGGTCACGCAGCCCGTAACTGCTCCATTAGGGTTAACAGAACCATGAATCTTCATCCTCAGCAACATCACGGACGTATCTATCCTAGCAGAGTTGTTCCATTCGCTTCTCCAATCATCAAGTACTCTTAATGAGGTCGATAGCGGCTTGCTTCTGAGGGTGATCTACACGTACTCCTTCGAGTACCTCATCGTCCACCACAGGAGCACCCTTATCGGTGTACTTGGTTGGGACCCACCCAGCCTCTGGAGTTTCTTCTGAATGTGGTCACGACAAAGGTAGAACACAACATGTTCAACTGGGGTGTAAGGAGCACCAGCAACGTACTCGCGGGTATCAAGTTCGCAAGGCTCACGGCCTTCTCGCTGTGCCTTGTTCTAGGCTTCTTAAAGATACCACCGACTTTAGGTGTCTTAATGCGAGGGTATTTAGGTAGTGGCTTACCTGTTCGCCAGATAGCAGAACATCTCAGTGCCACCTTTAGGCTGATACTACCACAAGCCGAACGTTCAGGTCAATTTACGGAGCAACTCAGAGCGGCAAGCAGCTAACTCTACGTACAACTTTTCGATTGCTTTTGTGTCGAACGGGAACCCGTTGCGCTCTTGTTTAGCGAGCAGCCATGCAGCACGATGTTCAATGTCAACGGCCTCAAGGGATTCTGACCAGAACGTAGTGTATCCTACGTCCGGTAGAAGTCAATGTAGGAGGGAAGTCATGTCAGAGAGTAGCTTCTCAAGGAGAGCTTTAGTTACCACAACGTCCTGAACCTTATAGTCCATCATCTCTTCGTTGAAGTTCCACCACTCCATTCCGTCAACGTATTCTTCAT
+
/0-./))+,39;<?=F>===;;::FJ????JFJGJFJHJ=::;>;<<>EC@EBCEJFHFBB=EDCEBEEFJJJC832377/--)*((((%%((&)().%%%%('&%%%&(()003../3/.,+,9-///JBBC>@@?CCBBF7898=>AC;5611+'(.@@BBECB50//1454-*(+**)++(('')/.++)(()0-,-/&&'(../+++113***),*'$%%+%%&&**+(+.++*%%&&+*+/3.787:9=>//-.02.((((('$%%&*)'&(*)%&(&''(54,,('((..//.<<?@F>>654=?C@???AA=;<G>???IJIJIJJJJJJIG@=::A@ABEBG++++8:<<552355=>GHJJJGG3334JJ@AA@DACABEGJIGHGGDCGCCB;<;<FEJHEDEJJDFDFJGEIGJJ><:9;875565;;99:AEHEHJJJJIGJIFHGHHFGFBJGJJ400'&&*'((&99:EHHJIJHHHFHJFJJB?,++,;:A@B*)&&5:0,,0:<665++++,43-,-:;;87898J89;;AB@<;98433.0-())/00+)'&&((&'&'$&',*,)*+.//015446>542343&&&'+))%&%%''())))6678<<A<=C@BAACBBCDDDA@ABDB?>>=><;++,//A9--.---++(&&&'(+&&$%&&&&')++))))00((('/,,--.3)))++-'%$$%*()/..--/..+*+&-<??>>?+**,(''()510/2224631++*+&&&&''&%'()&&''+012345<ADCDC:::=IFJIEI@?:9>?@E<<<;AB<CEFGHHED=>=6771001.2562>A@<A>>A89**=;=AB;AB??8777<>=>C7551//'''/-*(((*(*0//@;;99<9===>FFFJJHCEBBEJHE?>??GG5555999DA?A@AFHDI0(&%&('.29:@CFFGGDJJJGJJFJJBCDCJJHJJIEDD@A**EEJFFIFGJIHJJB>=7<9,,,-==9==DEHDA?=@JHCCDDJIFGBDGEJHJFJJHIJJJGJIJ>A@344'$$%&&&&'-4=;:;;<:::;AEF5555?-)/013/..*('%&'&(&'')3)))**((%&&'('&''-0034478A86311199:<888*))+.-,,((--+,++**++***,****167?>888==<<JJ/***+8<:7&$%'%,33368@<<=;CECCJIHIJIHCFIJJIJFJJJJ>?>?DA0//4?ECDJE<<<<EFFDFJFJGFEDDGGIFFEEDCHCABCF<<<>JBA//-,,-''%%'()'%%&(-''''+0,,.,.&%%&*44678J@A@??==8;71))(6;J;9::;9:>@@GJJFEEC????H===9))))367AD>7:DJGHJHJFBBEEF>>?=<<;4;?88769-62&'&&'7==;>0000=<*&%
@Stanford_s2n_3_T7_No_Sap1_3_8_10_23_Linear_5000_222
CGGATGGATTTACGGATGGAAGATTTCATACGAGCGGAGCCATTGCCGCTGGCTTTAGCAACTCGCTACGGAATCATCACGTTCAGACCTCGAGCCTTGCGTCCAGACACTTCGGTGCCCTCGGTATCCGTCTCATCAGAAGACCCACCGAACTCCACGCTTGACACTTGGGTCAGAGGCGCTGGCTCAACGGCTCGAATCTGATTGGTATCCATCTTCGGAGTTTTAATTTTGGGGTAGAACACATAGTGTCAATCCTCCCCATCATCTCTTAGTTGTTCCTTGCGTAACTCAATCTCGTCAATGACGTTAAGAAGAGAGGCATACTGTAGGCCCTGAATGAAACCCAAGATGTGGGCCTCACTACAACCATTAGCACGCATAAGTCCTATATGACCAGACGCTTCGAGGTACGCATAGTTGAATCGAACCTGTAGATACTCAGCGGTTGCACGAGGTACATCTGGAATATCGTTAGGGTTCTTAAGTAATTGGTTAATAGGTGTTAACATAATAAAGATTCCTCTTAGAGTTAAATCTTTAAAGTAATAATCGTAAAGGCCCCTATCTCCCTATAGTGAGTCGTATTAATTTAGGGACCTTGAGTTTATCACTTAGTGTCGTGTAACGACTTGATTATTCTGGCTAAGTCCCAAAGGCCCCACGAAATGAGGCACACTCCGAGAACACAAAAAGTAACCAATGTCGCTTCAGGTCTCCACAGGTAAATCTCCTTGTCAATAAAGTTGTACTCGTTGAACCGTAGGATTCGAGCCATTTGGCCCTGCTTGATAATATCCTCTTCGGTCATACCAGCCTTCGCGCCAATGGACTTAATGCAGTCCCAAAGCGTCTCATGAGGCTCAGGGTCGCGTTTAACCCGTTTCGTAACCTCTTGGCCTTTGTTCTTACCGGACTTAAGCACAGACGTTTTAGGCTCGGTTATGAACGGGTTATTCAAGAAGTCCTCGGCGGTATCACCCCATCCAGCAATCCCTGAGTAACCATCAGTGATGTCACCCTTGATGGTCTGGAAGAGGTGCCACCAGTCAGCGGACTCTTCGGTCTGAGTCAGGATGTTACCAGTGGTACACCACAGGAAGTCACAGTTAGGGATGGTCTTAAAGTCCTTATCGCAAGAGATGATTACAGCCTTACGAGCACCGAAGGCAGACGGATTGGAAGCAATAACTCCCATAACGTCATCACCCTCAAGCATAGGCTCACGGATGCAATAGAACTCTTCGCGCTCAAAGAGAGCATCAAGGAACTCAAAGTACCCTACAGGTTCTTCACGGCCTTAGA
+
*&&&'(,*)))'())0@CBIDHGDHJD?>==>ABFDEGHJJIJHCCJJJJEDFJC>0/.+++,('''*+9:<??CCB:::9:A/(''*-0)())9BGJEJCCA@FHJJ@A@ADCJJHJJDCA:;EJJJJJJHJCEFD@@@EGH<<<BFJJFHEIJJJFBAA@?@;6754*.00@DEDCGJIJJDFIDEEEJFHJHJ?A?:;DDFJJGJFJEFJJFJJHGDIHFJGFH:92=C5'''-,(%%&%*J56----1AAABIIJFJDFEJJJIJJHJ@99;;JJJHJ@JCHGEEDGDEEHJGFGEHC6555FJCJE:3))*)*37BEIEJHGEEE?@BC>0>//>=222;4;8/--.--29>CDCCEBDGFHIGEJIJJCDCDFJFJJJFEEJJJJJJGGDJGJHJIHHJJIJJJJJJIHJGJJEJFJJIIJJJJJJJJGJIGJHJJEDDGHJHHIJIJHGHIIJJJJGEEHJJFJJJDDEIHJJJIABB=?=>GEBGGJJJJJIHFJJJJHHIGJJHDJJHHJFIJGJDHED>DEJGHDEJJFJH<,JHJJHJGJJFEDJGHJJJJJJJJDDDJIJJGJJHGG><=>*((()))**+3188:==;<=11=;<<;=AED>:88;;FDEGDJIGFDDCEJJJJJIJFGGCAA@<.--..2-=>DIJIJJIJFHFJJGCCECJJFFFBEBCDB>>;>/./6-+,..1100.&&&&+/.++++.478:>BHFJJJIIFIJJJJJDH----/CABFFJEJFEDEJGJJJFFJJ777IJJHDFEFIIFJIFHFFJGJFE;87732259119GJFJHJHFJJJJGEHJJJJIJJJJJJJJHJHHJJFJJHA///1586;FJGFIFJJHJJHGHJJG?>==B;9:656<7BDA?--,,-,,-?BCDDCD<FFFEJJHJIBEG=GJHJFJJJGEE@87446?DCHGIIGCABFIHJJGG>>?<2242@DA>0001567101;==>@JDFEJEEDEC<<D=;33HA@A@JJJDDEFIFIJIJJJJFJJIHEJFJGIJHIEHGJJJJJHIJJJIJJHJJJJJCHEBEHCGHJJJIJJHJJJJJIJJJJJJJIGGGFGIJGJJ??A@JCCEDFEBJJHFEFJJJJFIGFFJJIJHEJHJFJJIJJHJGJJJHGIJHJJJG?>>>DEFFDDHECDHHIFJFJHGHJGJIHJJA@?AC:HEGGJJIEJEGJJEHGDDFCACACFEGJIHF<5222DF9888BBBH>>?GJJFEGBACDHJJEJHBBGCJEGGJHHHJJA9999555CGGI=;;;DBAACCJFJB>641&+,07:0015<<+%$
@Stanford_s2n_3_T7_No_Sap1_3_8_10_23_Linear_5000_223
GGTAGTTTTGTGTTCGTTCTGAACCGTTGTGGCTGTTTTAACCTGAACCTTACTAAATTTACCATCCTTACATACAACCAAGTCCTCTTTACTCTGAGTCAGCATAGGGTAATAGACAGTGTACCCAGCTTTGGTAAATTTGTAGGCTACTAGTTTCAGAAGCAGCACCTGTTAAGTGTCTTTCGTTCATGAGTAGCCTCCTGTATCAGTGGCAAATCGCCCAATTAGGACCCATCTACCCTTGGTATCCAGAAGACACCGGAAGTTCCAGTGGTCTCCAACCCAGCGCATCGCTTCTTGTGCGGTCTCAATGACCACCTGAGCAATCTCTTCGGTACGGCAGCCTACTTGGATTTCATCATGTACCCATGCCATGTACGCAAAGTCCCCATCCCAGCCATGCTTCAAGCCTTTCTCTACGAGCATCTCTTCGGTCTTGATAATCCACAGTTTGCAGATGAGAGCACCAGCAGATTGCAGTAGGGTATTCAAGGCAGCGTCGAGACTACGAACGTGTACCTTGACCATCCAGACCTTTAATCCAGCGGCGTTTCCACTTGACTTGTTGCTCACCAGCTACCCATTGAGAGGACTCGACAAGTGTCTGTTG
+
)()'&%%%''*/+0/122-.2288FCEECB<;<EJBABE>>>?GJGGEFDHCC:8;<=B<)(()5>BBD?@FHFFEEDDGFFGFJJJDHIGJJJJJHGIFJJHJGGCEHJJFEGEGJGEJIJFIEIHIBDFGFFEHIHA?@?CA@DDD.--'%%%&/79>CGIHIJJFFJGJJFJIJJHIIEID?@>=CIJGIHFHFFJHEJJEGJCBBDFIGHJIFFFCBEDEFJEC=<<;=CG=>&&4+5=(79:BA>90/.')&&(*5:DFJJFJFHGJJJJHJJIJHJGDHDCDEEFJFJHFB@ADHJEFECGJJHEJJDDFDGEEHHJFBBCCGJGHB@?>-,,.;:<<<A>?EBBDFBCFFJJEDECFEGIIEFFFIJGJJEECCDCEDEJFGHGFFF?=JJJEHGFFJGGFHJJFGIIJJJGEABBCJHJJJJIHCEDDFFIGJHB@@BEFHIHHJJJJJJDFEJJFJGFHFGJHGIDEEJEJBDDEJGFF=0,***:54300)((+()+**))+12442*''''#$*036::9??@A?E84ECF>8971222><:<=;DJ@>>>CDGFFDBDDDJJJHHFGFFIGFG?A@BC;97666::DDDBJCA@:83(
@Stanford_s2n_3_T7_No_Sap1_3_8_10_23_Linear_5000_224
CACGGCCTTACGGTTAGCCTTATAGTTCGGGTCAACCAGTTCTTTACGCCAGTTAACACTATCGGTGAACGCAAGGACAATTGGAGCACCTGCCCAGCTTCAGCCTGCGTTAGACTAATGGAATCCTCAAGAATCTGACGGGCCTTAGCGTGGTCACAGCATCGGTGCCAAATCTCTTCCTCCCAAGAGGCATCAAACTCAGCAGCACTCATAGCTTGGAAGACCAGCCAGTCGCCGTCCATCACAAGGGTGCTAACCAGTTCGCAGCCTTCACGTAACTCATAGAATTGTTTAAGGTCAAGAAGTGCCATTAAGTTTCTCCTCTAGTTCCGCTACGTATTCGTCAGCTTCCATTAGTTGATTCTTAAGGCTATCGTTCTCACGTTCCAGAGAGTCGATGTAGCCCTGTATATCGTTCCACACATCGCGTGGAATAGTCGCAACGAGACATTAGACACATCCTCCCATTCGTTTCAGAAAGCGAGTACCGGAAGCAGTGATTTCCCAAGCGCCACCGTTACGTCCACTAGTAGTCAGGCACGAGATATGACCACGGGAAGCGGCCTCCGCTACCAGGCTCGCATTGTTCCGTACATAGTTGGACTGGAAAGTCTCGGCAACTTTTGATTGCTTGCAGCACTTTCAGGTAGTCAGACATCAGAACACCTCCGTACTGTTGCAGGAGATTGTTTGAAAGAGTCCTTATCTGCATACTCTTCCTGCACATCCTTAATGGCCTCACGAAATGATGTACGTACTACGAATGTCATGGATCCTTCCCATACCGTGTGTCAGGAACTGGACAATCATTTCCTTCTGTTTACCATTGGGGACAATCGCACCTAAGCCGACCTGCTTACATAGATGCAGCATATCTTTCTCTAAGATTGCCTGAACGTCAGACGACATCTTTGCGGTAACGTCGAAGGACACTTTAAATTTCTTTGTCATAGCCATAATAATTTCTCCTATAGTTTTATGCCTTTGTTTCTCTTGCCGACACACATGGATGTCTTACCTTTTACTTCGTCCCATGTGAAAATGACACATCTTCGTCAACCACAACCGCAAGAATGTCAAAGTCTCCATCCTTATATTCGGACCTACCGCATCCACCTAGCCTAACCTGCTTGGCATCTCCTGTGTTGGTTTGAACCGTTGTGGCTGTTTTAACCTGAACCTTTTACTAAATTTACCATCCTTACATACAACCAAGTCCTCTTTATTCTGAGTCAGCATAGGGTAATAGACAGTGTACCCAGCTTTGGTAAATTTGTAGGCTACTAGCATTTCAGAAGCAGCACCTGTTAAGTGTCTTTCGTTCATGAGTAGCCTGCCCTGTCGAGTGGCGAATCGCCCAATTAGGACCATCTTTCCTTCGGTATCCAGAAGACACCGGAAGTTCCAGTGGTCTCCAACCCAGCGCATCGCTTCTTGTGCGGTCTCAATGACCACCTGAGCAATCTCTTCGGTACGGCAGCCTATTTGGATTTCATCATGTACCCATGCCATGTACGCAAAGTCCCCATCCGGCCGTGCTTCAAGCCTTTCTCTACGAGCATCTCTTCGGTCTTGATAATCCACAGTTTGCAGATGAGAGCACCAGCAGATTTGCAGTAGGGTATTCAAGGCAGCGTGAGGACTACGAACGTGTACCTTACGACCATCCAGACCTTTAATCCAGCGGCGTTTCCACTTGACTTGTTGCTCACCAGCTACCCATTGAGAGGACTCGACAAGTGTCTGTTGGATAGACTCGCGGAGTGCTGCAATCGCGGGGGTGTTCTCAAGGAAACTCTTCTTGAGTTCCTTACCGCGCTCTTTACCAGCACCAACAATCTGTCCAATCTTCTCATCACCAGCACCATAAGGAACCCATAGATGAACGTCTTAGCGTTATCTCGGGTAGGTAGTTCAGCAGCTATCTGGTTCTTAGTGTGGATGTTGCCGTTAAGAATCTCGTGAGCGTACTCGCCGTTATCAAAGCGAGCCATGAAGTGAGCCAAGCAGCGTAGCTCAAGACCGGATGCGTCGATGCCAGCCTGAACCCAAGGCTTACCAGTTATCCCATCCAAATGGTGCTCAGCGCCAAAAGCAGCGCGACACTGCTCTCCATAAGGAGAACGTACACCCGGAATTTGCGCAAGGTTTGGGAACGCATGGGTCGCACGACCCGTAACTGCTCCATTAGGGTTAACAGAACCATGAATCTTACCATCCTCAGCAACATAACGAAGCCATGCTTTGTCTCCCTAGCAGACTGTCCGATTCGCTTCTGAATCATCAGTCTCTTAATGAGGTCGATAGCGACTTGCTTCTCAGGGTCATCTACACGTACTCCTTCGAGTACCTCATCGTCCACCACAGGAGCACCCTTATCGGTGTACTTGGTCGGAACCACCCACCTCTTGGAGTTTCTTCTGAATGTGGTCACGACGAAGGGTTAAACACAACATGTTCAACTGGGGTGTAAGGAGCACCAGCAACGTACTGGCGAAGCTATCAAGTTCGCAAGGCTCACGGCCTTCTCGCTGTGCCTTGTTCTTAGGCTTCTTAAAGATACCACCAACTTTAGGTGTCTTAATGCGAGGGTATTTAGGTAGTGGCTTACCTGTTCGCGGATGGCAGAACATCTCAGTGCCACCTTTAGGCTGATATACCACCAGCCGAAGCATTTCAGGTCAATTTACGGAGCAACTCAGAGCGGCGAGCAGCTAACTCTACGTACAACTCTTCGATTGCTTTTGTGTCAAACGGGAACCCGTTGCGCTCTTGTTTAGCGAGCAGCCATGCAGCACGATGTTCAATGTCAACGGCCTCAAGGGATTCTGACCAGAACGTAGTGTATCCTACGTCCGTAAAGTCAATCTCAGGAGGGAAGTAATGTTTGTCAGAGAGTAGCTTCTCAAGGAGAGCTTTAGTTACCACAACGTCCTGAACGTTATAGTCCATCATCTCTTGGTTGAAGTTCCACCACTCCATTCCGTCAACGTATTCTTACA
+
==;67=DGJFJJIDJDCB@A5//-,,+(--.-:999AA@@@@@=830.-,),,++,./31/..033GJHF@@<<ACFB****:98<=.---6553.*&$'&&$#$%%(''('()20++GGEBBCDIJ?>=CCD@>>>>IFIFGJJJEJJGDJJJJGE657667589JFJ@?=?;;=JA9764431@BDDFJIJHJJIHJGGJIIJJIFJJHJI@@FDA@DJGJFCEGDECEFJGJFFJFJBD?22+*)+,(*($$$###$$%%&)*/<=CC<5557:8::*'(((()ADDCAA>;1012<?AGFEEIFIFJJJEJHGHJHJFJ@;;;DGIJFIGJJHHFIJJJGJBCDHED?<<<9:999AABGJHBGJJJJJJJCDCGJJJJHGJEJGC@BJJJHHCHJJA?@?EGGECEJJ2110/516=JH>65479;FFFJ>==4/.('&&&&&&3<8559?IJGJFGJJJJJIJCABBI>DFEJJJFEEEDBED>>A@JH??>666696C>9HCDADCBGJJIGIJFFFJ@>;&&&&'+&&%*&-.((&%%'%%$%%&/000798777ACD=<=ED>;****=<<=?AJGHFD9;88IIIJ>>>>IJJEJFFFJJJBBA1188DA<==JJ99,,,-FH@><=@>??@JDB@@A99545:9;=>?AABCD7778:639;?>A=><>DECEIJIJGJIJJJGIJJIJJHGGGJJJHIJJCBBAB?;11015''''=HJFIJFIJFJGCJFJJJJJGJJHJFFFFFGFHJGJGFJ@>>+&%%&((,)*+*49=?9CBJJJEGFHHJJHJFGI===>JIJJJGACJJJJHIJJIHGJ888>=61/,)'%%'(()(((*'(****/43,--.0//03333?CCCE;;;<11.1***,++****66AE@@>>A@DBAEEEA@B901/EFFJFBA?>>>CGGF8779D55?AAA<*(@;@CBF====IJIGIIJJIJJJICGJFFJJGJJJIJFA@IJDJEEGF?;>@JI<::;JJJJEFJJJGJGJGHFC44?=;<=>5445DJCHJIFBA?><%%%%&35<=C?AAABJIJJJJGGECCDDFJJEGJFJJGJJJEJEJJIJJFJJIJEGIGJJIJJJG@A?@>>.../---.>;<AABBBJIDEEJHIJIJJGIJIGGJFFHGEJFJFFJGFGJGJGGGJGGEDDE?@><780.,(())45@CHGCBBCJG@J@AJJFHJGJIEEDIIG@:;8=8***,??@@<<<<DF:66::===----0010333>:2FFEGFCGHHJIFJJFFGDEJJG><//;BCGGJJFHGJJHJJFFEHI@?8:;@EEIGDA0000...-.2352//4,+**),)((((**+0)(((<00++**+20..-,-+(((.*(..;6>A@ABBCJHJEBC???;55?ACA@;:3/,++,,,+,5?CEDIJFFEHJFDFFEJJA14/0>??DJE@@AAFJIJFHGJJEH7777AD=>;??D;;:<B@AA<1%%'(,AFA<::;?JIGJJJJGHCJJBB>@@AAA>>+**-4-,/2199;+/...--.21..6;DE>F=9EDFADDEJJIJGJIEECBFFJJJHHFFJJJJFGJJJJIHIJIJJHJJJJF@A:2210,*&%%&*...///09;:6.-*((&',--388;==EDAA@@EJIHJIEGJFJBEABCEEDJGABCGICJB6FEHIJJJ@@@??>;5/)GJFHGHJJIEJFDJFHGJJGIID>BE:::6?JFJGEJJGFFDFGJJJJJHFFECJFJC>???@?D?@>??@FGHIFFD><=:?:85430.)*&%%%',/*,,''1(((1469:BBAC<@DJEJJJHECCDCC<B@@BD5557>==???<;7767;;::;;@?880/3//2.+,,+++8?>CEECA<A98??FFDBCD@IEIGJAFID<886;A<<=.---(''*110011:999CB?>?6@ADIJJJGGJJJJGFIGIJJJHHJJFEGJJHJGGDEJHIFJJHJAA>>@EJHBBCDFEGB@@JJIJJIJHJJHFEICG<<;:11441/2*11=BAHIFJJEHIJFEEB@>@CJJJJJJJJHJJJJJJJFJJJJFJJJIJHGIGFJJGJFHHFGJG?@BJGJJIJHJIJGIJJIJJIJGFBJJJJHJJJJJJJIJJHJJGJJHEHDD@ABJFJHGJIDFCGG@>@?@55574&&&.))))+&+,@JJJFHJHIIIHJGJJFIJJJFJHGGGIGIIFJJJJJJJDJEEJJJGHIF771/<>@ADJJJJJHEDC;7++)*.0,++0(((((877ADCGIJ<<;9;;;BD@00/+))''+--)385444;41110++(''+.+*&&)>:8456IJJJJJFEIGFEJJJGED=80***5558412238-.+.<76((>?D@@?GCHJ?AEHJIJJJHJG((((+,).+0-32/'''*)((&+3:>>?>IJFGJIJJJJHFE===0,,??@FEC>0+))):J::JJJJHJGJGGGFFCJEJH?6?>=6***.,//..023333))))*''%&'())(((().48:DFJHGJJFJJHJJJHJHGJJJJEJHIBBB@AC6HGGJHIJ=66FJHJFCJEJ745;>A;'''JJJIJJHGJJJGJJJJJJ>?>?EFHJJJIJGHJJJJJJJJHJJHJJJIHGJJJJJJJHGJJIFJJJIIGBBG>8745'%%$%&&''+((*,.-225//0643/'''>7647A>H8888D7666/'''01<=>>@ADEJJDIIGJFIJGJJGGIJJJJJJ?<;;@DFGJJJGJJJHFGHJ@>=>;8=?;=2-,))**+++6994BFDDHCCEFJJGJGJJJIJFDFDJ@99988&&%&'1001DDIIJHIJGJJJJJJJJJJJJEEGJGJHJJJJJHI>>>?JJHEIJHJIJJHFA=<?BCGFCHFJHHHGFHEEFHDJGJJJJJJJJJHJ;9:9:CGJD@A?=89::ACEEIFJEGHHIJHHJHJFGGJGHGJGHJJHJJJJJG))))JEJJJGGJJJGJHJJJJJGJHBC4445?>;<6144*%#
@Stanford_s2n_3_T7_No_Sap1_3_8_10_23_Linear_5000_225
CGAAGATGTGCTGTTTTTCACCGTGGACGAGTTGAAGGACGAGTAGCATATCGGCAAGGAACACAACGTGGACTTCGAGGTATTGGTTATGACAAAAGGATCGTGCCTTCGACGTTACCGCAAAGATGTCGTCTGACGTTCAGGCAATCTTAGAGAAAGATATGCTGCATGTATGTAAGCAGGTCGGCTCAGGTGCGATTGTCCCCAATGGTAAACAGAAGGAAATGATTGTCCAGTTCCTGACACACGGTATGGAAGGATTGATGACATTCGTAGTACGTACATCATTTCGTGAGGCCATTAAGGACATGCCGAAGAGTATGCAGATAAGGACTCTTTCAAACAATCTCCTGCAACAGTACGGGAGGTGTTCTGATGTCTGACTACCTGAAAGTGCTGCAAGCAATCAAAAGTTGCCCTAAGACTTTCCAGTCCGGACTATGTACGGAACAATGCGAGCCTCGTAGCGGAGGCCGCTTCCCGTGGTCACATCGTGCCTGACTACTAGTGGACGTAACGGTGGCGCTTGGGAAATCACCTCTTTTTTCCAGGTATTCGCTTTCTGAAACGAATGGGAGGATGTGTCTAATGTCTGGTGACCTTGTGACTATTCCACGCGATGTGTGGAACGATATACAGGGCTACATCGACTCTGGAACGTGAGAACGATAGCCTTAAGAATCAACTAATGGAAGCTGACAAATACGTAGCGGAACTAGAGGAGAAACTTAATGGCACTTCTTGACCTTAAACAATTCTATGAGTTACGTGAAGGCTGCGACGACAAGGGTATCCTTTGTGATGGACGGCGACTGGCTGGTCTTCCGGTATGAGTGCTGCTGAGTTTGATGCCTCTTTGGGGAGAAGAGATTTGGCACCGATGCTGTGACGCTAAGGCCCGTCAGATTCTTGAGGATTCCATTAAGTCCTACGAGACCGTAAGAAGGTTGGCGGTGCTCCAATTGTCCTTGCGTTCACCGATAGTGTTAACTGGCGTAAAGAACTGGTTAAGATTACCAAACTATAAGGCTAACCGTAAGGCCGTGAAGAAACCTGTAGGGTACTTTGAGTTCCTTGATGCTTTGAGCGCGAAGAGTTCTATTGCATCCGTGAGCCTATGCTAAAGTGCAGTAAGCGTTATGGGAGTTATTGCTTCCAATCCGTCTGCCTTCGGTGCTCGTAAGGCTGTAATCATCTCTTGCGATATGGCTTTAAGACCATCCCTAACTGTGACTTCCTGTGGTGTACCACTGGTAACATCCTGACTCAGACCGAAGAGTCCGCTGACTGGTGGCACCTCTTCCAGACCATCAAGGGTGACATCACTGATGGTTGCTCAGGGATTGCTGGATGGGGTGATACCGCCGAGCTTGTTGAATAACCCGTTCATAACCGAGCCTAAAACGTCTGTGCTTAAGTCCGGTAAGAACAAAGGCCAAGAGGTTACTAAATGGGTTAAACGCGACCCTGAGCCTCATGAGACGCTTTGGGACTGCATTAAGTCCATTGGCGCGAAGGCTGGTATGACCGAAGAGGATATTATCGAGCAGGGCCAAATGGCTCAAATCCTGCGGCACGACGAGTAAACTCTATTGACAAGGAGATTTACCTGTGGAGACCGTAGCGTATATTGGTCTGGGTCTTTGTGTTCTCGGAGTGTGCCTCATTTTGAGCGGGGCCTTTGGGACTTAGCCAGAATAATCAAGTCGTTACACGACACTAAGTGATAAACTCAAGGTCCCTAAATTAATACGACTCACTATAGGGAGATAGGGGCCTTTACGATTATTACTTTAAGATTTAACTCTAAGAGGAATCTTTATTATGTTAACACCTATTAACCAATTACTTAAGAACCCTAGACGATATTCCAGATGTACCTCGTGCAACCGCTGAGTATCTACAGGTTCGATTCAACTATGCGTACCTCGAAGCGTCTGGTCATATAGGACTTATGCGTGCTAATGGTTGTAGTGAGGCCCACATCTTGGGTTTCGATTCAGGGCCTACAGTATGCCTCTAACGTCATTGACGAGATTGAGTTACGCAAGGAACGACTAAGAGATGATGGGGAGGATTGACACTATGTGTTTCTCACCGAAAATTAAAACTCCGAAGATGGATACCAATTGGATTGAGCCGTTGAGCCAGCGCCTCTGACCCAAGAAGTGTCAAGCGTGGAGTTCGGTGGGTCTTCTGATGAGACGGATACCAGGGCACCGAAGTGTCTGGACGCAAAGGCCTCAAGGTCGAACGTGATGATTCCGTAGCGAAGTCTAAAGCCAGCGGCAATGGCTCCGCTCGTATGAAATCTTCCATCCGTAAGTCCGCATTTGGAGGTAAGAAGTGATGTCTGAGTTCACATGTGTGGAGGCTAAGAGTCGCTTCCGTGCAATCCGGTGGACTGTGGAACACCTTGGGTTGCCTAAAGGATTCGAAGGACACTTTGTGGGCTACAGCCTCTACGTAGACGAAGTGATGGACATGTCTGGTTGCCGTGAAGAGTACATTCTGGACTCTACCGGAAAACATGTAGCGTACTTCGCGTGGTGCGTAAGCTGTGACATTCACCACAAAGGGGACGTTGGATGTAACCTCCCATTATCATGCGTGGCAGGTGACTACTCGGCTTACAGCGATTCCTAGCGAAACGCTTTAAGTACCTTGCGGGAACTACCCGCCGATTGCCATTGGGTGTCTCGTTGTGAGCATGAAGGCGAGACAATGCGTGTATACTTTAAGGAGGTATAAGTTATGGGTAAGAAAGTTAAGAAGGCCGTGAAGAAAGTCACCAAGTCCGTTAAGAAAGTCGTTAAGGAAGGGGCTCGTCCAGGTAAACAGGTTGCTGGCGGTCTAGCTGGTCTGGCTGGTGGTACTGGTGAAGCACAGATGGTGGAAGTACCACAAGCTGCCGCACAGATTGTTGACGTACCTGAGAAAGAGGTTTCCACTGAGGACGAAGCACAGACCAAAGCGGACGCAAGAAAGCTCGTGCTGGCGGTAAGAAATCCTTGAGTGTCACCCATAGCTCCGGTGGCGGTATCAACATTTAATCAGGAGGTTATCGTGGAAGACTGCATTGAATGGACAAAAGAAGGAGGGGGTGTTGATTTTTAAGGGTTATGGTCGTAAGTGGGTTAATGGTAAACTTGTGACTCCACATAGGCACATCTATGAGGAGACATATGGTCCAGTTCCAACAGGAATTGTGGTGATGCATATCTGCGATAACCCTAGGTGCTATAACATAAAGCACCTTACGCTTGGAACTCCAAAGGATGATTCCGAGGACATGGTTACCAAAGGTAGACGGGCTAAAGGAGAGGAACTAAGCAAGAAACTTACAGAGTCGAGACATTTATCGCTACTCGCTAAGAC
+
877?ACB>?64.%%%%)*(%$$$$$%$%$$$%&$%%$'%###$%%%%###%$$$$%%%&'(&&&$###$##$$$&###$&&%%%$%+*)*,((&&*/2&$%$##$&%%&&&'.433///.669DIIJJJ?:::=<:;(((('&&&(+++,,(**:@?<==:88-+*()*---./@A@@?DBEFD4334CJHJJGJJJGEIJGFCDECBBIHJDDEFFFCDADJJJIJFJHJJIFEFEEBHFEIJ47J=:;?>>>>GHJGHJJJFGFJJFGJDBBCDIGJJDGJGFJDJHCCCECECBDI???2EHHJFJHIGA:=>AJJJJJGJGFD>=?CC@@A/))-)0;?EJHFIGJJJJJHDJJJJIHEFDIGIJHJJGJHJEHD<:::?IDJFJHHIJIHJGJJJJJJJFGGACADJIGJEEJ====>??@A?898>?65*(&&*1.&&&&//6540../9544447-,''''-58:==?555.,,2)FJJIHJJDG1246JJIJEHJEEB@=@ACJHGHGGGEDFBC><::9047;//./++'%%&,..02./+++*/**((,-42*59:BA??@AADJIJD@=;:;:J*(()99;;<322.-++*+*,65>GHJFGJFJIJJJGEJDJJFJJJEEEDJJJ?>>?JJJDJEI88883469<=;++**)&(&&*4+****712',+'(=;;;==HJIHJFFJGCD****FB9888><=>?JJ0-,/8*=>@C>;<;JGJIJFH::88<;JHJJJEJJJFHFDJJHFJJJGJJIFFFIJGJIJG?654:=CACBH;;98+**03(8>@JFEFDAA<;<<?@@JFJJEDEJA>2)()),+++->ABEJHCD??@@HJFFJJ>=<*(**,)+''()-41263?JJJJFCCAAD:7)&%%&*,0>CEH?--->GFF?798*FJGHJJJJJEDA=:<===///../-0*89:88;5.&%%&&&&%(44***+8;;=>?HJEEJDJJJJJJJJJGJJJJJJJJHIJJJFJJJJJGI99951-,-))(+.)+,/800/0124HJGJJFGJGFJJJEFDEJJIJJJJJFGJGFJJJJIJJJFJJJIJJG>>?54*(0+352.2003:AHFDFJGDJCB@AADACGHFHJJJJJCB****++%$$$$#''((069BBCHGFJGJHJJIJIJEHFJJJJJJJJIJH@GJHJJJHJGJFJJEJJJHHJJ??==6685631/*'%%$%'(%'&',.372237CFEJJA::==HEGJGFIGIJHHDJIFIFJJFJEGJJHJJJHJGJHJJJGJIJGJJHJEHJEJEEJFEFGDEEJJ86324=-----FEBBAFIJIHJGFIJFJGJG=7651***1345=>=>>FIHHJJHFJGHEGA><''''*&$$$$%$$&)****+123DFJIJGJHJJHGFFFEJJGFFDDDJIJJJJC<>JIHHJJGD=;88112972)((,.58IEDHDEJJ@@AAEHHJJHHFJFGJD@???==:9;87(''<<<;D>@@JJJJJIJJHHEEHJGCFCEJHIFFHEJJH::::J>>?H<;;;@@FFJJJHA?,++,23467EF@>?FEBBA>*))*246''&(,+*&&52212121/0((((0/3?CBCJFJJIFJGFEDDGJJJHJJHEJCGDCBEEJJ@=>DCC;;;DHHJJCCBJ)())''/>AAFHCBE<;999<)'%&%&'551017299C?AE>===<<FJEHIFGJIJJJGCFFHEG====DA@>>?DIJ<<<=B=89FDFGHJFDBFJJHJIJJBA>===JEHH::::FJFIEIHGJJEBHJBF@BBF4333235C9DCGEHJFHGFDE>>=AEHFJJJJJJGHJIFJJB?>?888954558<6452567;=8;:=?<;<:/)))*554766:9BEJGJGFJDJHJJJJHJGHHFGHFJEHFEDHJGJJHIJEDFFDCBDHJGGBD@EE<8777:7...2213CGGJICBAAFJJFGJGCCDGJHJJJIJJJJJIEJA==>JFIEJJCB<89?GJB1-)()***.85;:))))))))*<<8867GHEFHJJIIJGJF<<A00/086@8888B@24/''''1059JA@;99;ACJICDDHGAAA8777<EDJJDIFF955/-.>>JJJFJIJHC@A?CBB<73212-+*(('&%%&+-&$%15343235?BBBBCGJJHJGJJGDCHCGHFFCE;:;:9999;FJDIDCGEDEGHGHJED<<<;=<<<6323+**(-22<;;;655652222///.5700=@ECCDCFEJJJFEEDECDCEGEGDEFJEFBBD?>:1**/*)-0;>=EGCCGEDDBA=<<<8:;:>?ADBD@AAA?=;;:<<957>BGHGFBBECFDJIDCDCBBBEEGEEGJGJFDGDHJEHJHJGEDJJJCDEDBD:745894004816:=CG>=>=HDGHCDBACCEEBCEGDDB?>9;ACFFJDG@@CIDJJFE>?>BGIGJB@@JFDAACDFJGBBA@;77/.//212<<???BFHDCBEF@?=9.*&&&*2344:<=?@@@AA@@DDBD??=;<;<@?*''(;><...5533335;;;<>?@?CCCBDAA@?>?BBCAABBDBCBAD@:922237'&'&*&&&&),/-(''&%%'*&**))-01)($$##$$%&$###$##$#$$&2568??@@AA@BED@@BAAABBAAADA?>66DB@AB>=77305340..,'))(*.0/24446==FEDA>=3...*4(''(''&&/0379::;>8899CBBDBCIGDCBG@@?AFJJHCE;978==A333;;::;?:3/0'()7;:CAJ>>>@JIJJGHJHEJHJGECFHC?4//56DDGHDEGBABBCHDEEDDBD=88/.((()((8<CDEBCDADEDIEGCFEBAACEEHBCCECFGJEEDE@>>>?HHBAA@774446BFCDEDHC>8889B989:=:96455<8654/./01>@@@=>?@;638::<AADBCAAB?ABBECDFD@AAAI;;3211)(((9:8776.-,*+,1124711:<60001877,++/021//441223,,)()))%%%'+3..013=CEB=<;:(&&';<=@?BDDIECAAAAFCB5445BCD?><=?DFCCAAB@0,,,(('''((()))-764/../*(('%,2135<?EB@A9993333<;@778<FDEDDCECBBAAEGHAA8888EJEEBEFEGJFFDDBDA@@FFGCFBBBEDDDDIGDIC>AACHHDCDHEHIIHEDCCCFJIFDEBDHHBCFDHJEBCABHCEEEHCDAACBAAFDEEC65C5<::;<@==?<<4.-/0>F@@'&&'+('(+,,>??BEBC;:98::=B;+*((&&(')-,,-('),1212110/.-+*'(-0'---754459)'''+1-+++***(+++-++,56(&&%$
@Stanford_s2n_3_T7_No_Sap1_3_8_10_23_Linear_5000_226
AATGGTAATGAGCATGTACCGAGCTTTGGTAAATTTGTAGGCTACTAGCATTTCAGAAGCAGCACCTGTTAAGTGTCTTTCGTTTCATGAGTAGCCTCCTGTATCGAGTGGCAAATCGCCCAATTAGGACCCATCTTACCTTCGGTATCCAGAAGACGCCGGAAGTTCCAGTGGTCTCCAACCCAGCGCATCGCCTCTTGTGCGGTCTCAATGACCACCTGAGCAATCTCTTCGGTACGGCAGCCTATTGGATTTCATCATGTACCCATGCCATGTACGCAAAGTCCCCATCCCAGCCATGCTTCAAGCCTTTCTCTACGAGCATCTCTTTCAGTACACGATAATCCACAGTTTGCAGATGAGAGCACCAGCAGATTGCAGTAGGGTATTCAAGGCAGCGTGAGGACTACGAACGTGTACCTTACGACCATCCAGACCTTTAATCCAGCGGCGTTTCCACTTGACTTGTTGCTCACCAGCTACCCATAGAGGACTCGACAAGTGTCTGTTGGATAGACTCGCGGAGTGCTGCAATCGCGGGGGTGTTCTCAAGGAATTTCTTCTTGAGTTCCTTACCGCGCTCTTTACCAGCACCAACAATCTGTCCAATCTTCTCATCACCAGCACCATAGAGGAACCCATAGATGAACGTCTTAGCGTTATCTCGGGTAGGTAGTTCAGCAGCTATCTGGTTCTTAGTGTGGATGTCGCCGTTAAGAATCTCGTGAGCGTACTCGCCGTTATCAAAGCGAGCCATGAAGTGAGCCAAGCAGCGTATAGAAGACCGGATGCGTCGATGCCAGCCTGAACCCAAGGCTTACCAGTTATCCCATCCAAATGGTGCTCAGCGCAAAAGCAGCGCGACACTGCTCTCCATAAGGAGAACGTACACCCGGAATTTGCGCAAGGTTTGGGAACGCATGGGTCCCACGACCGTAACTGCTCCATTAGGGTTAACAGAACCATGAACCTTACCATCCTCAGCAACATAACGAAGCCATGCTTTGTCTCCCTCAGCAGACTGTCCGATTCGCTTCTGAATCATCAAGTACTCTTTAATGAGGTCGATAGCGGCTTGCTTCTCAGGGTCATCTACACGTACTCCTTCGAGTACCTCATCGTCCACCACAGGAGCACCCTTATCGGTGTACTTGGTCGGGACCCACCCAGCCTCTGGAGTTTCTTCTGAATGTGGTCACGAGACGAAGGGTTAGAACATGCAACATGTCAACTGGGGTGTAAGGAGCACCAGCAACGTACTCGCGGGTATCAAGTTCGCAAGGCTCACGGCCTTCTCGCTGTGCCTTGTTCTTAGGCTTCTTAAAGATACCACCAACTTTAGGTGTCTTAATGCGAGGGTATTTAGGTAGTGGCTTACCTGTTCGCGGATGGCAGAACATCTCAGTGCCACCTTTAGGCTGATACCACGAGCCGAACGTTTCGGTCAATTTACGGAGCAACTCAGAGCGGCGAGCAGCTAACTCTACGTACAACTCTTCGATTGCTTTTGTGTCAAACGGGAACCCGTTGCGCTCTTGTTTAGCGAGCAGCCATGCAGCACGATGTTCAATGTCAACGGCCTCAAGGGATTCTGACCAGAACGTAGTGTATCCTACGTCCGTAAAGTCAATCTCAGGAGGGAAGTAATGTTTGTCAGAGAGTAGCTTCTAGAGGAGAGCTTTAGTTACCACAACGTCCTGAACGTTATAGTCCATCATCTCTTCGTTGAAGTTCCACCACTCCATTCCGTCAACGTATTCTTCACA
+
''**$$%&'&%%$$%&%%$%$%&'3:><?DDJJJJHJFFJJHJHJIJJI=AADDCFDJGJEJJHFIJGJJ@EEJJGIJJJ@?=?94@@?@AAIHJJJJHJGJ=;*))*76657889EAA@D>><>DCB@?AB?FJHJJJFFF80/./94222A?872((((/=?=888A300/233>>>?>BBEJFJ>>54448)''*.68==FEFGJJFJJJJJHIJFBB@EIHFJIJJJJJGHG?>>>HGJJIFD---=CCCCAEJJJJHGJJHJJIJJJJJJJJGHEHJJJJGJJJIFCD?DIGJJJJJJHJFGIGDEE?;?7J63321133***-,*'('&%'%%%&*7;;;EAFEJJJJJJDCBA111;6:>>:888;9067.BDFDFHEGJFGEDGJJJJHJJIIJJJECADAE>ADFJJJFFJJHG@6668JGJJIHJJJFJJHEJJJJJIGGFGJJJFJHBJIJIHJJJHFCCA@AEJJJHFJHJ??++&&&'*,,555<?DDHJJJEDBCD----3222?@BJHIJJJJJJJJJFHFDDD@?>ID52223?<=EHJFJJGJJJJJJIIGJJB;??6DCDGJHJIJHJFDA<<;20//220012654./243332013)(((((())(++**((()-,2/887:>>?BFGJGGJIHJJHJJGJJJJJJJFJEJJFJEBABIGFJBBDCHJ@:(((/%73&&))/D??CFJ@>??DEJJHJGGIIJJJJGJJGDDCA@??AHGJIJGJGJJJHJJIJJHIJJJGJIIJEIJHJJA?@;<20*)*-.:665GHHJJHJJIJJJGJJJDGIFIJJIJJIJJJJIHJH@?666788@=JDFHJGJJJGFEB987652((3FGFIHJIJJJJIHGJHHJJCD>D)%%&*+5=;:;;>=>?>IJFHEHJFHGGGIJJGJHCDEFHD76667678&%(%+0001*55DHJJDJ?;35:8879:@::;<?9876-,++.,.(.))=@GDEHHGFFHGIJJHEFJJEJJJJJIEJJGEBBA333ACCFJ?>>AJFJJJJHEGGJJJJJJHJIJJGJGJDJHFFHJJJHJJJDDCCJIEJJHJJHIJHJJGJJJJGDDFFJJEGIIJJJEJJJJJJJJJJFJJFAABBIEBBEDIBA@CB>98DJHJJGJDJGCCIJJJJJIJJJEJIEIDFIJJIFJHJIJJCJ@5((@AAEE>?>>GBIFEJHJIJIJJHJGIJJJHJJFBE+&&%$%&$$%%(),,/)*11267:HJJFGGGJJJJJGJJJJHHHIJJEJIJJGJIJJHHGGJFJJIJJGHJJJFHFFEEHJHEJGB<<<<H;95;56@;@<66CFG;98889EIJGIJJJJJJJJJJJJFGJJJJJJDCD:99:AFHHJJFID>>>JJICBABJGJJJIJJ<EFIGDJJJFJJJJJJFIG;:;;JJHHIJJJGEIJJGHCF<EB:999BCJHGGFJGHHBHJJJIJFJJJEEDEIGGIJHJJJIJHEDEGGHJIHJJGGIIJJJIJJIJJJJHJJJJJFJJJHHJJHJJJJJAAAABECFFEEECDFJIGJEDGIJHJJJJJJJJJJJJJJIJJJJJHJGHIGIJJFJDFJJGJJEFFDIJGFJ@JFJEIEDEJEGIJJFJFJEHJJGJJJGJJJJIJEJECJJJ?7776988@EIEGB>GFJCJGDHCD97)(''+BEDDA;:@11('((/1.)''-()()9:>AFGEFHFFJJFIJJIHBCA>?@BGGGJJHJICCIJJJGCFJJJJGICJGEJHGJEB?@BBJBGB>??AC332266,,+&
@Stanford_s2n_3_T7_No_Sap1_3_8_10_23_Linear_5000_227
TATGGGTACCCTATGGTGCTGGTGATGAGAAGATTGGACAGATTGTTGGTGCTGGTAAAGAGCGCGGTAAGGAACTCAAGAAGAAATTCCTTGAGAACACCCCCGCGATTGCAGCACTACCGCGAGTATCCAACAGACACTTGTCGAGTCCTCTCAATGGGTAGCTGGTGAGCAACAAGTCAAGTGGAAACGCCGCTGGATTAAAGGTCTGGATGGTCGTAAGGTACACGTTCGTAGTCCTCACGCTGCCTTGAATACCCTACTGCAATCTGCTGGTGCTCTCATCTGCAAACTGTGGATTATCAAGACCGAAGAGATGCTCGTAGAGAAAGGCTTGAAGCATGGCTGGGATGGGGACTTTGCGTACATGGCATGGGTACATGATGAAATCCAAGTAGGCTGCCGTACCGAAGAGATTGCTCAGGTGGTCATTGAGACCGCACAAGACGATGCGCTGGGTTGGAGACCACTGGAACTTCCGGTGTCTTCTGGATACCGAAGGTAAGATGGGTCCTAATTGGGCGATTTGCCACTGATACAGGAGGCTACTCATGAACGAAAGACACTTAACAGGTGCTGCTTCTGAAATGCTAGTAGCCTACAAATTTACCAAAGCTGGGTACACTGTATTTACCCTATGCTGACTCAGAGTAAAGAGGACTTGGTTGTATGTAAGGATGGTAAATTTAGTAAGGTTCAGGTTAAAACAGCCACAACGGTTCAAACCAACACAGGAGATGCCAAGCAGGTTAGGCTAGGTGGATGCGGTAGGTCCGAATATAAGGATGGAGACTTTGACATTCTTGCGGTTGTGGTTGACGAAGATGTGCTTATTTTCACATGGGACAAAGTGAAAA
+
/020001*&&&%(,78JJJJJHJJJJEGCJJJHEA><==++*-0'478<HJJJJJJJDGGEJJJJBGJJJIJIJFIJEFJJGHIIJJJJJJJFJJIJJFJFJJJEDAB?;44+++,,*##%%&%%%%$$))88HJJJJJGJFJIA>>>HEG3GJJHIHEJGIJGJDFJJGDFG@@ABGJFHHHHJJGFIIFAAA>@@?@@AJCEJHJIJGIIJJJIJHIJDCFEHGGBDCDHEGIJJGJIJJJGJGJJJJJJJJJFEIGEIJGFGJFBBADDJGFFJHJJJJJJFJJJJJIJEIJHDCGEHJHF?==<==?@AACJJJJCB...0.-J?CJJHJIHJJJJDEIJGF5&&)/79;<JGFFFJFBA@@BFDDFEFDEDJJEEBDDDDCBEJHFGJEGGA@A@CIJJ?>::9,,,.=JCBA?=>>>EJJJJJJJJJIFDBEB<<<<('&(%&':BGAB@=>@IGHFJJEDCDHJ<<8=9@>:?=CCGDEGG;;;;BACDECEEJJH?:9:?699AGGHFGJCCEED??>>BBIJFFJGFA<;<<<>DCFDCECECEEIDA;<;AJFDBJJGJIHGGEFJEGGJFI????JJHJEFDEDBCCFDFEIJCAA?>BA9888?DGEHFEFAAA:1,+00+5=@DAAEDJEECDGGDFDB>>?C?@@BBDEBEHD???<6:;;CBBABBBCACFDFBC@???CBEFJJFEBBEGHFEDAA@?@??<<<=DEHEJEDBBAJBCCCA@@@ADIGEBCBB@?>>@?>>??ABBAA@?==<<==@@A<<<<DJA>>A?A??@G??BBA===>??@AE>B==<=A@BA><;::899:?>?@A8666CGFJEBB@??>@C@5334:***/)
@Stanford_s2n_3_T7_No_Sap1_3_8_10_23_Linear_5000_228
GCCATGAAGTGAGCCAAGCAGCGTAGCTCAAGACCGGATGCGTCGATGCCAGCCTGAACCCAAGGCTTACCAGTTATCCCATCCAAATGGTGCTCAGCGCCAAAAGCAGCGCGACACTGCTCTCCATAAGGAGAACGTACACCCGGAATTTGCGCAAGGTTTGGGAACGCATGGGTCGCACGACCCGTAACTGCTCCATTAGGGTTAACAGAACCATGAAGTTGCCCCATCCTCAGCAACATAACGAAGCCATGCTTTGTCTCCCTCAGCAGACTGTCCGATTCGCTTCTGAATCATCAAGTACTCTAATGAGGTCGATAGCGGCTTGCTTCTCAGGGTCATCTACACGTACTCCTACGTACCTCATCGTCCACCACAGGAGCACCCTTATCGGTGTACTTGGTCGGAGACCACCCAGCCTCTTGGAGTTTCTTCTGAATGTGGTCACGAGACGAAGGGTTAAACACAACATGTTCAACTGGGGTGTAAGGAGCACCAGCAACGTACTCGCGGGTATCAAGTACGCAAGGCTCACGGCCTTCTCGCTGTGCCTTGTTCTTAGGCTTCTTAAAGATACCACCAACTTTAGGTGTCTTAATGCGAGGGTATTTAGGTAGTGGCTTACCTGTTCGCGGATGGCAGAACATCTCAGTGCCACCTTTAGGCTGATACCACGAGCCGAACGTTTCGGTCAATTTACGGAGCAACTCAGAGCGGCAACCAGCTAACTCTACGTACAACTCTTCGATTGCTTTTGTGTCAAACGGGAACCCGTTGCGCTCTTGTTTAGCGAGCAGCCATGCAGCACGATGTTCAATCTCAACGGCCTCAAGGGATTCTGGCCCCGGAACAAGTAGTGTATCCTACGTCCATAAAGTCAATCTCAGGAGGGAAGTAATGTTTGTGGGAGAAAATTCCTTTCTCAAAGGAGGCTTTAGTTACCACAACGTCCTGAACGTTATAGTCCATCATCTCTTCGTTGAAGTTCCACCACTCCATTCCGTCAACATCTTCTAA
+
%%(&((*.-43455::?>?ACBBA9967)(&%,&&&>;;9788:?BBBFJ=?=>?GJJJJJJIHJIJJ==<;=<>/.4470GFF9889BCCDAB4334@J0++5<<JJGJJJHFHJIJJEEEBGD?IHFJIJGIHFJJJJJFJGDIJFEEGGHJFIJJIJGDEC/<...111888988889226778JCJEHGJF@@<>IEJJGJJJJFJHECA@311-+($$$'()-.122<<;>AFJFJJJJDEEFEJJHFIJJJJEJIIFFDAA>>A:99:??JEA/...EEFJJGJIHEDB@@3/-++*(''&&&3365553007000047<B555587)&&''6ABCDJGE///0<;77;7+''',893@CCBAABDJJIJGFGFFHJ>=>?JH:;<:>>?JHA8,*+////-4.../3149=<?B87-''99;8/366,011<?BC===:;;+**,>9:?@FFDD>>?B>>=:<;<<<ID???@><=JFD9899:;>:7766>?DDCDHFJJJHJIJGCJJ10.+0((((./00?FJJFIFJJJJEGE@ACJJJJJ@D??C2>:);JHJIHFB==@JJJHJJJJJJJFJJEA<<=>J?===CHHFECAGJJJJIJJJGHJJJEJJFEDJHJJDIA??>>>A@ACB<<A;<?;:::?@AJGEEH@JJ>EFJJBA<7:>6D@@GFE8786)((48334653.96*)))+***,,,('((-/)(($%')+-89:ABDCCFGEGFIFJJJHJJJIGGGJFFJFHJGJJJDDECHDBDJ??==>@BJ@?@@EDDCF@<FJJJGFJJJJJJGGJJHJJDFEEJG=::6((&'**,//05335;?>?>652+(()*)'((*/'&%&()*+00/./210---4564577?8***,8./@JGJGB?D@CIFFAB;-)2(&&((*+)(%%$%()..//221-:961-.//('(()*,1<@CBBAHIDEDFHEFJDF9999EFFBBB<=A:<:;;;@>=;<==@:<98444<665+-**+())((()+'*'%
@Stanford_s2n_3_T7_No_Sap1_3_8_10_23_Linear_5000_229
TCGCGACAGCACCTGTAAGTGTCTTTCGTTCATGAGTAGCCTCCTGTATCAGTGGCAAATCGCCCAATTAGGACCCATCTTACCTTCGGTATCCAGAAGACACCGGAAGTTCCAGTGGTCTCCAACCCAGCGCATCGCTTCTTGTGCGGTCTCAATGACCACCTGAGCAATCTCTTCGGTACGGCAGCCTACTTGGATTTCATCATGTACCCATGCCATGTACGCAAAGTCCCCATCCCAGCCATGCTTCAAGCCTTTCTCTACGAGCATCTCTTCGGTCTTGATAATCCACAGTTTGCAGATGAGAGCACCAGCAGATTGCAGTAGGGTATTCAAGGCAGCGTGAGGACTACGAACGTGTACCTTACGACCATCCAGACCTTTAATCCAGCGGCGTTTCCACTTGACTTGTTGCTCACCAGCTACCCATTGAGAGGACTCGACAAGTGTCTGTTGGATAGACTTCGCGGAGTGCTGCAATCGCGGGGGTGTTCTCAAGGAATTTCTTCTTGAGTTCCTTACCGCGCTCTTTACCAGCACCAACAATCTGTCCAATCTTCTCATCACCAGCACCATCAGGGACCCCATAGATGAACGTCTTAGCGTTATCTCGGGTAGGTGATTTCAGCAGCTATCTGGTTCTTAGTGTGGATGTCGCCGTTAAGAATCTCGTGAGCGTACTCGCCGTTATCAAAGCGAGCCATGAAGTGAGCCGCCGAGCGGCGTGCAGCTCAAGACCGGATGCGTCGATGCCAGCCTGAACCCAAGGCTTACCAGTTATCCCATCCAAATGGTGCTCAGCGCCAAAAGCAGCGCGACACTGCTCTCCATAAGGAGAACGTACACCCGGAATTTGCGCAAGGTTTGGGAACGCATGGGTCGCGCGACCCGTAACTGCTCCATTAGGGTTAACAGAACCATGAATCTTACCATCCTCAGCAACATAACGAAGCCATGCTTTGTCTCCCTCAGCAGACTGTCCGATTCGCTTCTGAATCATCAAGTACTCTTTAATGAGGTCGATAGCGGCTTGCTTCTCAGGGTCATCTACACGTACTCCTTCGAGTACCTCATCGTCCACCACAGGAGCACCCTTATCGGTGTACTTGGTCAGGAGACCACCAGCCTCTTGGAGTTTCTTCTGAATGTGGTCACGAGACGAAGGGTTAAACACAACATGTTCAACTGGGGTGTAAGGAGCACCAGCAACGTACTCGCGGGTATCAAGTTCGCAAGGCTCACGGCCTTCTCGCTGTGCCTTGTTCTTAGGCTTCTTAAAGATACCACCAACTTTAGGTGTCTTAATGCGAGGGTATTTAGGTAGTGGCTTACCTGTTCGCGGATGGCAGAACATCTCAGTGCCACCTTTAGGCTGATACCACGGCCCGAACGTTTCGGTCAATTTACGGAGCAACTCAGAGCGGCGAGCAGCTAACTCTACGTACAACTCTTCGATTGCTTTTGTGTATTAA
+
((''%%%%'((*,+10**34AAJHJHI?JGDGJJJHJGJJJGHJJJJJJHJFHJJJFJJJJJJJGJJJHFJJIGJJJJIIGJJFJHHJJJJJJHIJJJJFBAADCHEGA;:46''''489999FGJHDEGEFEEEJEJIJJJJ??<<.54/...BDDDECDJJ><<;:3334:34119999?<;<<=;==:888:?BAEDAEHJIJJJJJJJJJJJJJJJJJHHJIGGJHB?C=977884IJHIJJJJJJJJJJJJJJ@HJJJJIHIJJJJJJJJHIJGJGJIJJJFJJJJJJIHJJFJJJJJJIGJJJJJJJJHJHJJGJJGEJHEJJJJJGHJGGJJJJHJHHDDCEJFFJ<;<>@@:988;9>4;DEHJJJIHJJIIHJJJFIFJJGJHECCCFEBBD@GJJFJJJJIHJJIHJJJJJJFEIJHJJEIB85JJIJCJJFIFGJJGHJDECBJ9779-+++-,((;@DJCAB@BCD<<<<CDCCCHGBBAFB@A=@@FJJHJF>>4004//0:B<CCD4:JIJIGJHHGFJJJIJJJGEDCEB@A?CA>==4444EFGJGGEJECHDJJCEA>=('%%&'%%)+,2?@@BEJJJCGIIEABJIJGAHFF+))2>??AB/...,,++,CCGCFJHEJJJHIJJHGDFJJJJIHEFGGJHJJJJJGGEDGFJJJJJFHGGJJGJGC@BAJJJJIJJJFFEIJJJJBBJJ111.,)()665544547,'%%&.45679:=>JJIHIIEJFFDDJB??DBFDHFJJEJJIGIGJJJJIHJHJJJIJJHJHJJJGJJGJJHJJIJJJJGIJIHJGHIJJDBBBDDE7767?@?@>==>@AFHJEEGDFIGJGJJIJJJJJHJIJHJJFIJGJJII@@??999:?==0/--000,.,,.0311//-..---.0312-'&&&','=8899HHHIF:8788JGIJHJHJJFGIEJGFGFJJHJJJJJJGHJJJCCD835777;;=><=<JFGFGIJHIEHGJIJJJIC?68;;:99=;:;JJGHJHFGJHHJHEJFJJJEDGHHFJGJDG@44347:DFFHIJJIHJD@?HJJJFJJG@@767=A8BE>?<<HEJIJDHGJJDEGEEFEB5555////.,,+-+,-+.,',,1=88857JJJJFGHJEFIJJJGJGHGJEE7778DHGJGIJFE0//0CJJIJJJGJJJJJJGJJJJGHJJJFJJJHJDJFEFHJJJEJGJJJJGHIJJJJFJFIGJHIEJJFFJIJJIJHJJIJFJJHIJEJ0,,0->>>DB34444+*3/&)*>DBB@AAHGGFGJJHJJIJJJHJJFJJGJGFHFHJJHJJHJIJFDDDIIFEFHJGJJJEABAA>?<:;>===9444477@BDDB===>IF@BBBD>>>=B@72)((''%&()-,,,,(()<<<<HIIIGHEEJEFGJHJJHIJDEDDDFEA??@@@ABBB3211=8555777@=>CDDJFFJJIJ<74:96*&
@Stanford_s2n_3_T7_No_Sap1_3_8_10_23_Linear_5000_230
CTCCTATAGTTTTATGCCTTTGTTTCTCTTGCCGACACACATGGATGTCTTACCTTTTTACTTCGTCCCATGTGAAAATAAGCACCACTTCGTCAACCACAACCGCAAGAATGTCAAAGTCTCCATCCTTATATTCGGACCTACCGCATCCACCTAGCCTAACCTGCTTGGCATCTCCTGTGTTGGTTACAAACCGTTGTGGCTGTTTTAACCTGAACCTTACTAAATTTACCATCCTTACATACAACCAAGTCCTCTTTACTCTGAGTCAGCATAGGGTAATAGACAGTGTACCCAGCTTTGGTAAATTTGTAGGCTACTAGCATTTCAGAAGCAGCACCTGTTAAGTGTCTTTCGTTCATGAGTAGCCTCCTGTATCAGTGGCAAATCGCCCAATTAGGACCCATCTTACCTTCGGTATCCAGAAGACACCGGAAGTTCCAGTGGTCTCCAACCCAGCGCATCGCTTCTTGTGCGGTCTCAATGACCACCTGAGCAATCTCTTCGGTACGGCAGCCTACTTGGATTTCATCATGTACCCATGCCATGTACGCAAAGTCCCCATCCCAGCCATGCTTCAAGCCTTTCTCTACGAGCATCTCTTCGGTCTTGATAATCCACAGTTTGCAGATGAGAGCACCAGCAGATTGCAGTAGGGTATTCAAGGCAGCGTGAGGACTACGAACGTGTACCTTCGACCATCCAGACCTTTAATCCAGCGGCGTTTCCACTTGACTTGTTGCTCACCAGCTACCCATTGAGAGGACTCGACAAGTGTCTGTTGGATAGACTCGCGGAGTGCTGCAATCGCGGGGGTGTTCTCAAGGAATTTCTTCTTGAGTTCCTTACCGCGCTCTTTACCAGCACCAACAATCTGTCCAATCTTCTCATCACCAGCACCATAGAGGAACCCATAGATGAACGTCTTAGCGTTATCTCGGGTAGGTAGTTCAGCAGCTATCTGGTTCTTAGTGTGGATGTCGCCGTTAAGAATCTCGTGAGCGTACTCGCCGTTATCAAAGCGAGCCATGAAGTGAGCCAAGCAGCGTAGCTCAAGACCGGATGCGTCGATGCCAGCCTGAACCCAAGGCTTACCAGTTATCCCATCCAAATGGTGCTCAGCGCCAAAAGCAGCGCGACACTGCTCTCCATAAGGAGAACGTACACCCCGGAATTTGCGCAAGGTTTGGGAACGCATGGGTCGCACGACCCGTAACTGCTCCATTAGGGTTAACAGAACCATGAATCTTACCATCCTCAGCAACATAACGAAGCCATGCTTTGTCTCCCTCAGCAGACTGTCCGATTCGCTTCTGAATCATCAAGTACTCTTTAATGAGGTCGATAGCGGCTTGCTTCTCAGGGTCATCTACACGTACTCCTTCGAGTACCTCATCGTCCACCACAGGAGCACCCTTATCGGTGTACTTGGTCGGGACCCACCCAGCCTCTTGGAGTTTCTTCTGAATGTGGTCACGAGACGAAGGGTTAAACACAACATGTTCAACTGGGGTGTAAGGAGCACCAGCAACGTACTCGCGGGTATCAAGTTCGCAAGGCTCACGGCCTTCTCGCTGTGCCTTGTTCTTAGGCTCCTTAAAGATACCACCAACTTTAGGTGTCTTAATGCGAGGGTATTTAGGTAGTGGCTTACCTGTTAGCAGATAGCAGAACATCTCAGTGCCACCTTTAGGCTGATACCACGAGCCGAACGTTTCGGTCAATTTACGGAGCAACTCAGAGCGGCGAGCAGCTAACTCTACGTACAACTCTTCGATTGCTTTTGTGTCAAACGGGAAACCGTTGCGCTCTTGTTTAGCGAGCAGCCATGCAGCACGATGTTCAATGTCAACGGCCTCAAGGGATTCTGACCAGAACGTAGTGTATCCTACGTCCGTAAAGTCGATCTCAGGAGGGAAGTAATGTTTGTCAGAGAGTAGCTTCTCAAGGAGAGCTTAGTTACCACAACGTCCTGAACGTTATAGTCCATCATCTCTTCGTTGAAGTTCCACCACTCCATTCCGTCAACGTATTCTTCACC
+
,-,.69=A@BCJJJFECGEJ@=A?GA@;776??6667JJJJ000AJJJABA;8778837554+()469:9EFJEGFGJD)(()00+***)'&&&&**+?E?>?@CEHGJJGEJJGHJGJJGGJJCJIJJGIFF?BABHJEJEBIFBBDCHJJJJGDEIFJ>=JGHIDDEHJGJHHJJJJDAF3)('()($##%&,(('',.18??>9=A?AJJGJFJJGHI>?@?HHGFFFGA@A::;BAD><9=B?@D@IHJHJJGHJJIJCDJ977;=>CAAFBBBJGJEIJJHGA=>ACAAJFCE>AJFDCHIEJEJIGIIHJCB?=;00@?@AEGJJIGJJJGJGHFEHJEECIJJJIFJJGEEGJJJFFJJJJJJJGHJJGJHHCBACGGDC=C:22297=;><<;<:;=;I>=62377>::BBEGEIFIHJJJGGJGBIHIGDEGDGJJJJGJIJF=<<8899?CDFIJGFJJJJGHJJEBDBDHHBEEDEHGCDDEJGGJFIJEGJJEEEEGHFEEEECD@>77885::<B=5--((($$$$**%55666EJJGBBCAAJIEIIFFEFDCHFJIFGHJGHHJGGEEGIHIFJCBJDJDFEFD<;==HCEDDJHJJHJIIFIDJG?@??JGGHGFHJFJJJJFJDCBJHJHJJDJJJJIHGJHJIJFA9;:9++**156@B?@@@HCDIFEGDF@F@=<'()/027+23759<<8/(;=?E9999???AA?:70JIJJJDJJJJECBFJGHGHJJIJJG@765.:;BHCDCCDCFEJFJHJJHJGDC2223:768;8663245;;>>>8668AA@??AJJD@AB<;4'(7<=>==<<@BCJF@???JJFEJ=IJJIJHJHJEFCFJJIIJGIGJIEFDAC@@44//00DE;CB@BEFHJFJHJFJFD?89?E?@>CIIJ>?>?CCB8330/.'*,-00008876;;?DFEHGEHFCCCBJJJJEH?===E?:><11115.---7<88;@CHJEIHHIJHJJFFJFGEEEC<;<;EEFJIIIIEB@A?2(''&%%%,?AJCBB@GEGIJB@ACEHHHJFCBBCCG@DFFJJJHDCCBCFIAJJJJJJIJGJJFJGJEECDCEDEJFHFHJGJJJJJJJIHGJHH>===@A=56AJGJJEJHJJFFJJJJJFDE?JFEFIJJFJJJFIJJJ6666@AIGHJJJJFHGJGGHICA899;@?000044489777<555693<<ACCDDFAA9::855553//0/002:=;<@@CHJJGHJGEJIHCB@BCJJEJGJJJ1111JJHD?4)(=:<>>A@HD@?@C@=<>@@JGHGGJJIJJEHJIIJJIJGJJFIJJHJJJJJHJJFJJJHIJFIJJJJFJEJJJEHHJJJIEHJJJJJEIJJJJDJIIJJJJJHJJJFHEHGJJGJHFJJJGJJJ0000JIHDJHJGBFIGJJJJJJGG666598/9//;0BDGFHHEGJJEBBHEGGG=8HCIGFJJHHFJJ>>=97557334HEHDE>@@BEJHEHJHJGIJIJJGJJJHJIFFFEFJJ@889444((((/0-++,=?JGJJIJIIGJHJJFHGJJJJJJJJJEJFHHHJJGJJJJFJFJJDIJFC>?HAB2+*0+9;E:::<;8>ABDFED=999HJJJFHJJJG@===@@A;;;94337>CDDGHGJFFFGBB2''''''(%%%&-..(*&&+'&()..-,.//0:3<<?AA@>4467<=AABDABCCJFEB311244417720-2:CJ999;C?@ACFDEDDIFEJIJJDHFGJGJIGJIJJJGJC</+((1=BIEFJJIIJJIFCDD??36>++3+6:77667../7;G62IIEDEFJFGJIJIJHFJHJ>>><A)%%%(*3++,.2125EBEBABAGA:8:8:DJJJJJEGJFGJIFJJIJJJJJJIGGJIJJHGG''''7544228?@DGJFHJHJEG>==2/*'()>EDHDIIEF55667<0.0.0.&*09=?ABHGGDCHHGGJJJJFEIEIHIGJJJJJJJJJJJGIHJJFGHDAA6B:HEFDDHJIEJGHEJA>?>DGB@<8=>842'
@Stanford_s2n_3_T7_No_Sap1_3_8_10_23_Linear_5000_231
CTGGTAACATCCTGGACCTTCAAAGAAACCGAAGAAGTTCCGCTGACTGGTGGCACCTCTTCCAGACCATCAAGGGTGACATCACTGATGGTTACTCAGGGATTGCTCGATGGGTGATACCGCCGAGGACTTCTTGAATAACCCGTTCATAACCGAGCCTAAAACGTCTGTGCTTAAGTCCGGTAAGAACAAAGGCCAAGAGGTTACTAAATGGGTTAAACGCGACCCTGAGCCTCATGAGACGCTTTGGGACTGCATTAAGTCCATTGGCGCGAAGGCTGGTATGACCGAAGAGGATATTATCAAGCAGGGCCAAATGGCTCGAATCCTACGGTTCAACGAGTACAACTTTATTGACAAGGAGATTTACCTGTGGAGACCGTAGCGTATATTGGTCTGGGTCTTTGTGTTCTCGGAGTGTGCCTCATTTCGTGGGGCCTTTGGGACTTAGCCAGAATAATCAAGTCGTTACACGACACTAAGTGATAAACTCAAGGTCCCTAAATTAATACGACTCACTATAGGGAGATAGGGGCCTTTACGATTTTTATTTTCTTAAGATTTAACTCTAAGAGGAATCTTTATTATGTTAACACCTATTAACCAATTACTTAAGAACCCTAACGATATTCCAGATGTACCTCGTGCAACCGCTGAGTATCTACAGGTTCGATTCAACTATGCGTACCTCGAAGCGTCTGGTCATATAGGACTTATGCGTGCTAATGGTTGTAGTGAGGCCCACATCTTGGGTTTCATTCAGGGCCTACAGTATGCCTCTAACGTCATTGACGAGATTGAGTTACGCAAGGAACAACTAAGAGATGATGGGGAGGATTGACACTATGTGTTTCTCACCGAAAATTAAAACTCCGAAGATGGATACCAATCAGATTCGAGCCGTTGAGCCAGCGCCTCTGACCCAAGAAGTGTCAAGCGTGGAGTTCGGTGGGTCTTCTGATGAGACGGATACCGAGGGCACCGAAGTGTCTGGACGCAAAGGCCTCAAGGTCAACGTGATGATTCCGTAGCGAAGTCTAAAGCCAGCGGCAATGGCTCCGCTCGTATGAAATCTTCCATCCGTAAGTCCGCATTTGGAGGTAAGAAGTGATGTCTGAGTTCACATGTGTCCTAACTCGTCGCTTCCGTGCAATCCGGTGGACTGTGGAACACCTTGGGTTGCCTAAAGGATTCGAAGGACACTTTGTGGGCTACAGCCTCTACGTAGACGAAGTGATGGACATGTCTGGTTGCCGTGAAGAGTACATTCTGGACTCTACCGGAAAACATGTAGCGTACTTCGCGTGGTGCGTAAGCTGTGACATTCACCACAAAGGAGACATTCTGGATGTAACGTCCGTTGTTCATTAATCCTGAGGCAGACTCTAAGGGCTTACAGCGATTCCTAGCGAAACGCTTTAAGTACCTTGCGGAACTCCACGATTGCGATTGGGTGTCTCGTTGTAAGCATGAAGGCGAGACAATGCGTGTATACTTTTAAGGAGGTATAAGTTATCAGGTAGGGGACCAAGAAGGCCGTGAAGAAAGTCACCAAGTCCGTTAAGAAAGTCGTTAAGGAAGGGGCTCGTCCGGTTAAACAGGTTGCTGGCGGTCTAGCTGGTCTGGCTGGTGGTACTGGTGAAGCACAGATGGTGGAAGTACCACAAGCTGCCGCACAGATTGTTGACGTACCTGAGAAAGAGGTTTCCACTGAGGACGAAGCACAGACAGAAAGCGGACGCAAGAAAGCTCGTGCTGGCGGTAAGAAATCCTTGAGTGTAGCCCGTAGCTCCGGTGGCGGTATCAACATTTAATCAGGAGGTTATCGTGGAAGACTGCATTGAATGGACCGGAGGTGTCAACTCTAAGGGTTATGGTCGTAAGTGGGTTAATGGTAAACTTGTGACTCCACATAGGCACATCTATAGAGGAGACATATGGTCCAGTTCCAACAGGAATTGTGGTGATGCATATCTGCGATAACCCTAGGTGCTATAACATAAAGCACCTTACGCTTGGAACTCCAAAGGATCATTCCGAGGACATGGTTACCAAAGGTAGACAGGCTAAAGGAGAGGAACTAAGCAAGAAACTTACAGAGTCAGACGTTCTCGCTATACGCTCACT
+
5430.(&&%%$#$$%%$$%&$$))+750/-**.-,-+++)--677??EFG>HJJ7779EC?=>112FFHE@???BJJHJHJHHJI???@GIIGCDC@543/+,('&&'**,023@22227869;:;=FJCA:8999:>A,,,-1-/007878<7766;=@??=JJEEIFJEFEED><8:8889?CGBCB?ABFJJJJJGEJJIJJJGJEJHJJJJCCBBFF>?:;<;01&&('''>?EIHJJJJJHGGFHJGEJJJJJGFCBDJJJJJJJJFJ?<<:JJHEFBBH<;<<?===FIHJIGIHFJIJHJEIEFJJIJJJJJJJJJ?>?BGGJBAA@GJJGJHFJGEJEIJJJJJGJIJJHJJFHFHJJHFJJJJHJFJJHIHJHJGGJHJJJJHJJJJJJGJIJJJJJJJJJHIJGFJGGGHGJFGIGJJF>===?ADJFBCJIBJDDJC@55;733BCB8889FGEHHJJJJHJGCCDFGEEFCDDCDCCCEFDHGEJJJIEJFHIJJGIFHEECHJF@@A>>777=C>553555IJ?:EHDG7660('''4;4/001'@HFHHJGHGFIEE@BDDDCFJJGJJJHJFFFJJEJHFJEIIJJDHEJJFGI<<<<=BDHHJJHJJHA?@@FEEFEJJJEJJEEFHJGJGJJJIJEEDA><==?<<:;>=>=?.-,,355GIJJJJJFJHJHJFJJJJJJJGJJJH====@EJIJJFIIFJGJIJFJJHJJHJJHI;<;<<EHJJGFDGFHF@=>DGJIGGFJIJIJJJJFJHJJJIJJJFJGH77JFJBCBBDJJJHJHJGEECDHHFJFEJJJDDBAACCAA@JJJJJJJIHJJEEEFHJFHGHGFJFJJJJGGJE=<>><??BCEE??>;,,)(**.AEGAGEHDCC<<@ADHFDHFJFHGJBBB0///JIJJJJJJJJJHIJJJGHJGJJJJFJJJJJJJJJJIJJIII?>>>CB;66211.(&(%&&134677;@BGF43314**&%&''22CCCCBBJJDCDB=4220//)))EEFJFJFFHJIGGGFJFJJJHJEGJJJJJJJJIJIIJGFDCB43,,-,./((()::HFIDGGJGHJHJJJFIJC=<63333;>EFEA@>DDDB;:::JCB7777IJGF;;;:J4('&%%''''((/..7.11@FFEFFJJJIJJIHHHJI?/,-A7767:467:@=76211@HE@@@@?@?@FFG=>=>GFJJDDGJEJHJIGJFDJJHFJFGEGDEEGHJIIIHGJJJFFJDDFCEBDBFJHGFFJGIHFJGFHFGFFC<=96*()-187622--*+./1B????CECIEIJJGDBBFFJHJJJEJHFJJHJEGHDIEFFEDEIHEJHFJJGIECGGEFGC>889:?>100246>?F@=>>JIIJJJHHJEGFJJJJGJFJJJGJEFJJEJEIJJJJJJG@@@5FECHFFHG@BBCAJFFCDJJ:999E;999@GFJJJJHHGDHHJGGJGHJIJHJHIJJJFJHJHJJEFIJG?D@==5;:9@DDDJJIJJJJGJHIJ1..0.&&''))(002021156BABECEGGFJIFJHJIGJGJJJGB>3'$&*,-***++--:;GGJJGJIJ7667>>>?<::;IIFJHJIJIJIJJJJJJGJJJIJJIJJJJJHHJJJJIHFJHHJFJJJJGHJJJJJJJJHHIGBA@BEEDCFDAA>988@E?>GEBJJDJJEHEDA@3//69:=AEDFDEJHDDHJJFIIJHJJJGJHFBCDAJGFJIJDCDABBEDJEHE<==;;BJJJJJJGGJ@>>ABCA=;:7*)))+<;;<;==C?@@HJEJJJDEFGHHGJ>>=>EJJJJFFGHJJFIHGJFE@@?@HGGJJJFJJJDFGJJFJGGJGJJGIIHJGJIJGGIHFDEHGJGJGJJJJGJHIJGGFGEEGEGIHJJJJEIFJI<=JFFEJEFEJGJJJHEIFEBA***+7<GHFJJJCEGJGJGJCD@BBEHJJGGJJIJIGDDJFGFJIIGCFFGDEHEJGBJ@F=>JJJJFEDIIHEG;;BFH::::JFC?=:.(.68440/--03500%%%($%+,077GJFHFDFHEEJFGIJFHDEDCCFEG<;<=BGBCA>CGHIDC=;95.142(45./:;>DIGBAEI===<@@?CDFI@?:::+*&%
@Stanford_s2n_3_T7_No_Sap1_3_8_10_23_Linear_5000_232
TGATCCATGTTAAGAATCTCGTGAGCGTCCATTCAGAGGAGCCATGAAGTGAGCCAAGCAGCGTAGCTCAAGACCGGATGCGTCGATGCCAGCCTGAACCCAAGGCTTACCAGTTATCCCATCCAAATGGTGCTCAGCGCCAAAAGCAGCGCGACACTGCTCTCCATAAGGAGAACGTACACCCGGAATTTGCGCAAGGTTTGGGAACGCATGGGTCGCACGACCCGTAACTGCTCCATTAGGGTTAACGCAACCATGAATCTTACCATCCTCAGCAACATAACGAAGCCATGCTTTGTCTCCCTCAGCAGACTGTCCGATTCGCTTCTGAATCATCAAGTACTCTTTAATGAGGTCGATAGCGGCTTGCTTCTCAGGGTCGTCTACACGTACTCCTTCGAGTACCTCATCGTCCACCACAGGAGCACCCTTATCGGTGTACTTGGTCGGGACCCACCCAGCCTCTTGGAGTTTCTTCTGAATGTGGTCACGAGACGAAGGGTTAAACACAACATGTTCAACTGGGGTGTAAGGAGCACCAGCAACGTACTCGCGGGTATCAAGTTCGCAAGGCTCACGGCCTTCTCGCTGTGCCTTGTTCTTAGGCTTCTTAAAGATACCACCAACTTTAGGTGTCTTAATGCGAGGGTATTTAGGTAGTGGCTTACCTGTTCGCGGATGGCAGAACATCTCAGTGCCACCTTTAGGCTGATACCACGAGCCAAACATTGGTCAATTTACGGAGCAACTCAGAGCGGCGAGCAGCTAACTCTACGTACAACTCTTCGATTGCTTGTGTCGAACGGGAACCCGTTGCGCTCTTGTTTAGCGAGCAGCCATGCAGCACGATGTTCAATGTCAACGGCCTCAAGGGATTCTGACCAGAACGTAGTGTATCCTACGTCCGTAAAGTCAATCTCAGGAGGGAAGTAATGTTTGTCAGAGAGTAGCTTCTTCAAGGAGAGCTTTAGTTACCACAACGTCCTGAACGTTATAGTCCATCATCTCTTCGTTGAAGTTCCACCACTCCATTCCGTCAACCTATTCTTCACCT
+
,%$$$$$%*+.++5>DAAF2110235//,)())%$#$&&%&)..201339===?CJIBE@@@CF<;;=?;9998610/20///99::BD@22//2JGIJJJJJGHGJJJJHJEFGGFHHJGJEHJJJJIJJJIJJJJIJFHJJJJJJIJJJJHJJJHJJJJDEIE@AABHIIIJHJ????FDF1)CFDA??>@DCBFBA@@BCFFJJFCDBD@@AAJCEBA>=>@J@J?888A@E6659:210,-,(+,)(()-65999@?AAA==?@BJHJJHGHIJJFJJJFFEJIJJJJJJC?;440--08:;;=C<::;<=FDEBBBBJJGJJGEDEJJJJIJJGJJJGGJJJJJJGJHGIGJEHJGFJCCBCJJ@@AAH?>?@BA-))+-*)''''?@AEJJHHJJJJIJDGHGJGFEIIJJJJIHIIJJJFEFDJJADGFFEJJJEH>;;<=<=<E98@5778>D@@CFD@1DEAEIJIG:78??FDHHJJFJJHGEDC@?CCCJJIC:;;D<>;:FGGJJJF???@DFDIGE@><=@@F>=:;9<=IJJHHE;877ABCJJHJHE;898+1000337EJIHGFJJFHJHJJJJJJJJJJJIJJJJJ@BIFJJGFEDHIJJIJJJJHJGEHGJ6222GJHJJFEJJIIJGJIJJIJJJJHJJJJJHJHHCBDBFEFGHJJGJJJIJJI@HA>110043<<=;;:;A<JG<JFJJJJGCJJ?D@?@@>***,--,'((0000377;@DJHJEJEJGAAADCACD?@AAJJJGGIGJGJJJHIIEHJJJGBB?0//0==9/++%&)''()0018JBJHJIJJJJJEJJJJJJJJJJJJIJ???@AC88789=JHHJHHH>>??@JFGJB@@ABHHFA?AJJIJJJJJIHJJJJGEG>===DAAADJ=<<=GJIIIGJJJHDJDFJE<<ICJJFJJJJGGJHCCCB@=4*'(':510/().44-.CEEJEJFBCFF@ECJIJJJHJJGDHFGJIJHFDEGEBA//GF3GJFHIJJJJGDC<:;;JJHEJJJIJHIJJ?=<--++-011,,&&'(+*&'(&%
@Stanford_s2n_3_T7_No_Sap1_3_8_10_23_Linear_5000_233
ATCTGCATACTCTTCGTGCATGTCCTTAATGGCCTCACGAAATGATGTACGTACTACGAATGTCATCAATCCTTCCATACCGTGTGTCAGAATGGACAATCATTTCCTTCTGTTTACCATTGGGGACAATCACACTAACCGACCTGCTTCATCGATGCCAGCATATCTTTCTACTAGTACCTGAACGTCAGACGACATCTTTGCGGTAACGTCGAAGGACACTTTAAATTTCTTTGTCATAGCCATAATAATTTCTCCTATAGTTTTATGCCTTTGTTTCTCTTGCCGACACACATGGATGTCTTACCTTTTACTTCGTCCCATGTGAAAATAAGCACATCTTCGTCAACCACGACCCGCAAGAATGTCAAAGTCTCCATCCTTATATTCGGACCTACCGCATCCACCTAGCCTAACCTGCTTGGCATCTCCTGTGTTGGTTTGAACCGTTGTGGCTGTTTTAACCTGAACCTTACTAAATTTACCATCCTTACATACAACCAAGTCCTCTTTACTCTGAGTCAGCATAGGGTAATAGACAGTGTACCCAGCTTTGGTAAATTTGTAGGCTACTTGTCCGCATTTCAGAAGCAGCACCTGTTAAGTGTCTTTCGTTCATGAGTAGCCTCCTGTATCAGTGGCAAATCGCCCAATTAGGACCCATCTTACCTTCGGTATCCAGAAGACACCGGAAGTTCCAGTGGTCTCCAACCCAGCGCATCGCTTCTTGTGCGGTCTCAATGACCACCTGAGCAATCTCTTCGGTACGGCAGCCTACTTGGATTCCATCATGTACCCATGCCATGTACGCAAAGTCCCCATCCCAGCCATGCTTCAAGCCTTTCTCTACGAGCATCTCTTCGGTCTTGATAATCCACAGTTTGCAGATGAGAGCACCAGCAGATTGCAGTAGGGTATTCAAGGCAGCGTGAGGACTACGAACGTGTACCTTACGACCATCCAGACCTTTAATCCAGCGGCGTTTCCACTTGACTTGTTGCTCACCAGCTACCCATTGAGAGGACTCGACAAGTGTCTGTTGGATGAACTTCGCGGAGTGCTGCAATCGCGGGGGTGTTCTCAAGGAATTTCTTCTTGAGTTCCTTACCGCGCTCTTTACCAGCACCAACAATCTGTCCAATCTTCTCATCACCAGCACCATAGAGGAACCCATAGATGAACGTCTTAGCGTTATCTCGGGTAGGTAGTTCAGCAGCTATCTGGTTCTTCGTGTGGATGTCGCCGTTAAGAATCTCATAAGCGTGCTTCGCCGTTATCAAAGCGAGCCATGAAGTGAGCCAAGCAGCGTAGCTCAAGACCGGATGCGTCGATGCCAGCCTGAACCCAAGGCTTACCAGTTATCCCATCCAAATGGTGCTCAGCGCCAAAAGCAGCGCGACACTGCTCTCCGTGGGAAGCGTACACCCGGAATTTGCGCAAGGTTTGGGAACGCATGGGTCGCACGACCCGTAACTGCTCCATTAGGGTTAACAGAACCATGAATCTTACCATCCTCAGCAACATAACGAAGCCATGCTTTGTCTCCCTGGCGGATTTGTCCGATTCGCTTCTGAATCATCAAGTACTCTTTAATGAGGTCGATAGCGGCTTGCTTCTCAGGGTCATCTACACGTACTCCTTCGAGTACCTCATCGTCCACCACAGGAGCACCCTTATCGGTGTACTTGGTCGGGACCCACCCAGCCTCTTGGAGTTTCTTCTGAATGTGGTCACGAGACGAAGGGTTAAACACAACATGTTCAACTGGGGTGTAAGGAGCACCAGCAGCGTACTCGCGGGTATCAAATTCGCAAGGCTCACGGCCTTCTCGCTGTGCCTTGTTCTTAGGCTTCTTAAAGATACCACCAACTTTAGGTGTCTTAATGCGAGGGTATTTAGGTAGTGGCTTACCTGTTCGCGGATGGCAGAACATCTCAGTGCCACCTTTAGGCTGATACCACGAGCCGAACGTTTCGGTCAATTTACGGAGCAACTCAGAGCGGCGAGCAGCTAACTCTACGTACAACTCTTCGATTGCTTTTGTGTCAAACGGGAACCCGTTGCGCTCTTGTTTAGCGAGCAGCCATGCAGCACGATGTTCAATGTCAACGGCCTCAAGGGATTCTGACCAGAACGTAGTGTATCCTACGTCCGTAAAGTCAATCTCAGGAGGGAAGTAATATTTTATCAAGAGTAGCTTCTCAAGGAGAGCTTTAGTTACCACAACGTCCTGAACGTTATAGTCCATCATCTCTTCGTTGAAGTTCCACCACTCCATTCCGTGGATTACTCTTCT
+
--0179;?F@@><>;GHJJJJIJJJFJJJJHGHGJH>>=;>FBECDGFEJFHJHJHJHHGJJJJHGFHFFJHJJJIJHHJJJJIJJJ.,)(,4&&;JDAABGJIDFCBC0<<@=4/111BDBCJJJJ@??;&&'(.,---('&'-/00,('(%%%(++*'*99:999:>:6</&&()*)((**+BE?@4335<:=@55335400***'..444588BIFJFBA@JJJGJGFIHFJJJJHHJJJFGJCA@>@<7666>BFFGHIJJJGJFFHJGJJHJHJJJJ@GGHEBGJJJJJHC?@EJJJCCBAGDCBJH:2123AC@AJBIJJHIJJGJIGJFA?>@EED<887.-.177''''0&DDFGJJJIHJJJIJJIHJJDHDJAE??DJ>:89>AB?88=3333=<2HC812JFGIIFHJIEFEHIJJJJJJJGIJJJFIIFJJGHJGJFJHEJJFJJDBAJ@;:<>A++++9:9)),'&'')&&&&'2229<9<DHHGFHIIIHHJJJJJJGJGJJJDHFDH?:;78A1112EEFJJFJGEDCBB:<B6676>JJGDIEFGEFJJFEDFJJ?::5*'%$$%&6;<;>??DDGBDEEGHFHBB3;=AHFHJFJJ?H@:DCGFFJJHEEJIJJIJGFEIGEGHJJEDECB@?@ABAEBDBD>AB@JJJJBEIGJEBB@CCADIEDB?@@@DHACGJJHGHGCC@,,,,BBADHJJHJJGHHJJJJHJJJJJJJIJJIGJJJGJJJJGJGGGEJHJH5555CJJGECCCBDDDJIJJJFHDJDCEJJJJJFJEDEHJC6?B=JECJJIIJJJGJIHIJJIJJJAA@@::ABBFIJJJJGJFJJJIDJCFJDJJGJFFJJJJJJJHHFFJJJGGJCAABHHJDCBCFE?;;=@BJHIJIEDGEJJJJGJJIJJHJHHJHJFHJCCCBJJIJGJIHJJJJEGIGHEJEHGEDACCDC377CHIHJIJJJHJJGD@8JJIJJIHAA@DJJHDHBJJJDGCCJIJIIJJFIJJFIHHIJJJ?=1.)(&),1:===@BFIIGJJJJEJF*))+'''')1..9:GHJJJJJJJEFCBA??>?@JJGJJEB?=BBCJJJJJGJJJHI>>>>EJJJHJGJJHHJFFDC4334>AA?@<7786775778**2HFIJJJJHEDDCHH????AABGIGJJJJJIJHGJJGJJJDHHJJFJGDEJIJJJJJGIHJIE<EDB40/007<A::99::333233031'&&&04.)+**)(((-362;<:7611/.22323@?9888;:=@?DCC@''&(/(((-,-.42222B>?>?B@DBFFEJJIJGHJHGBIJJHFJJJFJGFFGJIGGJFCBBFHJHHJJIJJIHGGJJIJJHJJHJGC?J@ACIJHJJJHEDEDGJJJJHJIFJJJHJJHHGJGIJGFJEE-)')'&&))0)))111155:?@JJGEGJEFFJGIIHJEFIJJFHGFJ8>?@I;:;;>?=><5DDJIJHEJEEEGIIFJJJJJJJHGFCEHCJJGJJJGJJJEFJJIJJHJGHJJIJGJGGGGEJJJJIGJJHEIID;;11&%&''((*++/000=BCDEJJFJJIJFJJJJJJJDCJEHIHGIFGJIGEJIJDFEJJJFHJGJJDHFHGABDHHJJJJHGEC>>=<>=<:;<633AEGFJGDEDDAACBAEI?8:9:JGGGJFJFJJCDJFIEIJJAACCEJ===<JBFIBGHIEGHGIEHHBFCCGGJDCDCCFDJJJFJJJFJJHEFJEJFFEJFJJCBD?AJBJJJFJJJJ8889HJJIIFFECBB@9.--+(('%&&(&%%$%-01BHJHJJEJEBEJJJDFJJJJJHFGGJJJJHGJEJIJHJEDDEB4436878;=A@@BJCEJHJIGGGIJHGJJJJ><<<GJJJGHCFJFJH@@BABJDFFHJJGFFEGEJJGHGFHJJGFGGEGIHGJHJEIJJJJIJJJFFJIJDBA?D95FEJHJGFGIICE==@?F655543345...B??>IJGJFFJJJIFEEDBEHIJEHJGJJJJFJEJJGJIJGJJIHHIGJJJHJBACEFJHJJFHA>JEJ.../?>>@JFHDCDCDJFHGJJGCBB?>>?DEEJGGGHJGJJJJGJJGHIJJJJJJJJJJGGGFFGGFHFEGJJJFIIG6689666:4651111HCEFHJGJJJIFGIGEJJJJAABAEB65???B33410,,,)(()+)(&&(()=A>?@GFEGEJJGIJHJJJIFJIFJDJEIIJJHHGHGIJHJJIDDHCIFEGJJJJJJJHJGJJGHJHJJHIDFHFJDDCDBDE;;;23/.((((((---.-'$
@Stanford_s2n_3_T7_No_Sap1_3_8_10_23_Linear_5000_234
GGCCTACCACTTCGGCCTTACGGTTAGCCTTATAGTTCGGGTCAACCAGTTCTTTACGCCAGTTAACACTATCGGTGAACGCAAGGACAATTGGAGCACCTGCCCAAGCCTTCTTACGGGTCTCGTAGGACTAATTGAATCCTCAAGAATCTGACGGGCCTTAGCGTGGTCACAGCATCGGTGCCAAATCTCTTCCTCCCAAGAGGCATCAAACTCAGCAGCACTCATAGCTTGGAAGACCAGCCAGTCGCCGTCCATCACAAGGATACCCTTGTCGTCGCAGCCTTCACGTAACTCATAGAATTGTTTAAGGTCAAGAAGTGCCATTAAGTTTCTCCTCTAGTTCCGCTACGTATTCGTCAGCTTCCATTAGTTGATTCTTAAGGCTATCGTTCTCACGTTCCAGAGAGTCGATGTAGCCCTGTATATCGTTCCACACATCGCGTGGAATAGTCACAAGGTCACGAGACATTAGACACATCCTCCCATTCGTTTCAGAAAGCGAGTACCGGAAGCAGTGATTTCCAAGAGCCACCGTTACGTCCACTAGTACATCGGCGCGGATGTTGACCACGGGAAGCGGCCTCCGCTACGAGGCTCGCATTGTTCCGTACATAGTTGGACTGGAAAGTCTTAGGGCAACTTTTGATTGCTTGCAGCACTTTCAGGTAGTCAGACATCAGAACACCTCCCGTACTGTTGCAGGAGATTGTTTGAAAGAGTCCTTATCTGCATACTCTTCGTGCATGTCCTTAATGGCCTCACGAAATGATGTACGTACTACGAATGTCATCAATCCTTCCATACCGTGTGTCAGGAACTGGACAATCATTTCCTTCTGTTTACCATTGGGGACAATCGCACCTGAGCCGACCTGCTTACATAGATGCAGCATATCTTTCTCTAAGATTGCCTGAACGTCAGACGACATCTTTGCGGTAACGTCGAAGGACACTTTAAATTTCTTTGTCATAGCCATAATAATTTCTCCTATAGTTTTATGCCTTTGTTTCTCTTGCCGACACACATGGATGTCTTACCTTTTCTTCGTCCCATGTGAAAATAAGCACATCTTCGTCAACCACAACCGCAAGAATGTCAAAGTCTCCATCCTTATATTCGGACCTACCGCATCCACCTAGCCTAACCTGCTTGGCATCTCCTGTGTTGGTTTGAACCGTTGTGGCTGTTTTAACCTGAACCTTACTAAATTTACCATCCTTACATACAACCAAGTCCTCTTTACTCTGAGTCAGCATAGGGTAATAGACAGTGTACCCGGCTTTTTGGTAAATTTGTAAGATTAGCATTTCAGAAGCAGCACCTGTTAAGTGTCTTTCGTTCATGAGTAGCCTCCTGTATCAGTGGCAAATCGCCCAATTCAGACCATCTTACCTTCGGTATCCAGAAGACACCGGAAGTTCCATCGTATCCAACCCAGCGCATCGCTTCTTGTGCGGTCTCAATGACCACCTGAGCAATCTCTTCGGTACGGCAGCCTACTTGGATTTCATCATGTACCCATGCCATGTACGCAAAGTCCCCATCCCAGCCATGCTTCAAGCCTTTCTCTACGAGCATCTCTTCGGTCTTGATAATCCACAGTTTTAGATGAGAGCACCAGCAGATTGCAGTAGGGTATTCAAGGCAGCGTGAGGACTACGAACGTGTACCTTACGACCATCCAGACCTTTAATCCAGCGGCGTTTCCACTTGACTTGTTGCTCACCAGCTACCCATTGAGAGGACTCGACAAGTGTCTGTTGGATAGACTCGCGGAGTGCTGCAATCGCGGGGGTGTTCTCAAGGAATTTCTTCTTGAGTTCCTTACCGCGCTCTTTACCAGCACCAACAATCTGTCCAATCTTCTCATCACCAGCACCATAGAGGAACCCATAGATGAACGTCTTAGCGTTATCTCGGGTAGGTATCGTCAGCAGCTATCTGGTTCTTAGTGTGGATGTCGCCGTTAAGAATCTCGTGAGCGTACTCGCCGTTATCAAAGCGAGCCATGAAGTGAGCCAAGCAGCGTAGCTCAAGACCGGATGCGTCGATGCCAGCCTGAACCCAAGGCTTACCAGTTATCCCATCCAAATGGTGCTCAGCGCCAAAAGCAGCGCGACACTGCTCTCCATAAGGAGAACGTACACCCGGAATTTGCGCAAGGTTTGGGAACGCATGGGTCGCACAACCGTAACTGCTCCGGTAAGGATTAACAGAACCATGAATCTTACCATCCTCAGCAACATAACGAAGCCATGCTTTGTCTCCCTCAGCAGACTGTCCGATTCGCTTCTGAATCATCAAGTACTCTTTAATGAGGTCGATCACGGCTTGCTTCTCAGGGTCATCTACACGTACTCCTTCAGTACCTCATCGTCCACCACAGGAGCACCCTTATCGGTGTACTTGGTCGGGACCCACCCAGCCTCTTGGAGTTTCTTCTGAATGTGGTCACAGACGAAGGGTTAAACACAACATGTTCAACTGGGGTGTAAGGAGCACCAGCAACGTACTCGCGGGTATCAAGTTCGCAAGGCTGGCGGCTTCTCGCTGTGCCTTGTTCTTAGGCTTCTTAAAGATACCACCAACTTTAGGTGTCTTAATGCGAGGGTATTTAGGTAGTGGCTTACCTGTTCGCGGATGGCAACATCTCAGTGCCACCTTTAGGCTGATACCACGAGCCGAACGTTTCGGTCAATTTACGGAGCAACTCAGAGCGGCGAGCAGCTAACTCTACGTACAACTCTTCGATTGCTTTTGTGTCAAACGGGAACCCGTTGCGCTCTTGTTTAGCGAGCAGCCATGCAGCACGATGTTCAATGTCGACGGCCTCAAGGGATTCTGACCAGAACGTAGTGTATCCTACGTCCGTAAAGTCAATCTCAGGAGGGAAGTAATGTTTGTCAGAGAGTAGCTTCTCAAGGAGAGCTTTAGTTACCACAACGTCCTGAACGTTATAGTCCATCATATTTCTCGTTGAAGTTCCACCACTCCATTCCGTCAACGTATTCTTTGCACT
+
*****((&%&%$$$%+408/0333EJJJHGGJFEBDE=999=IIFJJJJJHHJJJHJHGJEJJJGGFFEJFJGIGJFJJG@??@HJJJCBBAGJJIJJJEHJFGC?JHGFHICAA;=BBJEJJGHDC@>;21((*+))*---/7-.@CIJJFJJJBBCHIHJFJGJJJJJJEC<<<6542663333>=@B@>;;;HEEJGFJJGGJJJJ?899;JEEEDJJIIJJIJGJDCEJCEJDJ@>?>??=@>?HJJJHIGEEEB<889JEFH?>=?FIGFDJJJIIIJJIFJIGFJJJJJJJJJJIGJJJGIGJIJJIJJJJJJEIEJJJGFEFB?@HFFGJJJGFJFJJGHJHIJJIJIHHEEJJEGEGHJIJJGJDDJHEJJHJJJHJFJFFJC@@@BJHJGFFC<JFJEIJJJFJGJJJDIIFFJJDHBJFA;>>BGEHJJE@:655656;?EEDCH999:BAFDJJCC>;<JFGEDGHHJJEJJFFFA?FJ:888FIJJJJJJJJJEHJFIDJFGJJ::9667?@A=2.,*)((-,-2;FDIA@@BDC=--,))((*)**-3)(''+*&#$%%''''0CGECBBCBA><<=DIGHGEGFEJEEGJGIJJFJGGJJJHC88?;;EGJJFJJJJJJFJHEIJJHHEJJJJJEHJJIFGGJJHJGJJJJGFDBC:<<=FJJJFGD00000;<<<;;=3JHJFJJJJJJJGHIFHJIFJFEIJJGJGGFFGJFJJHJJJGJIJHGHJJJJJJFGEFEFJBDJJHJJGJHJJJJIHJJJJJJEBBGC@??JIJEIJFBDBAEDHJGJJG<<;<>48803JA?BCDIEFEHFH::::B>41332FEFHCHJHJGEJGHIJIJJJGGE>?9888=<<==>HJEIGJJHGHIJHGFJIJGGEJFJEJJJJEHJJHGJIFJJJIJEJJIEJJGJJFJJFJJJJJGIFGJGJJJ====ABFJGJ><;<F=IDIJHFGJJGIHHJIJJGJJJJJFHHHJIJHJJJJJFGEJJIJGIDHJF?CJA>60-73EIDFJFJJJDB@?BGJD661-023:@?777;>EA@B;FIFHEDFGIFJJJIJEFEEHJJJHJIJJHJFGDFFHGIHIJJGJF@@@AIDCEFA@43,.'(''((/>>=3.--HFHFJIHJHHGGJIJFFEJJJJFEDFJHIHHJJJJIJJJJFHJJHJHJJJHJJJGJHDJJJFJJG===FCEJHJIJFHF211/264454>>?7=67AB:@DAFFEDHJHIHHDGJEJGHEIHFJGJJJJJDCBGJIJGGCAB2221/*)--',,,-**+++,:<:9:8/(&$$$$+/2<=?DA=<==JJJJFFHHEJHDJCCFIHGIIJJIDGFGJJGJJFIJFFGJGC:3/../33001199;5++++,425&&&&)('0583+,//@9:JCJJDEDEDIDED=<=9?=>?7769=95344:<?DCFDIJCDDEIHJJJJHGGJJJJJJFFGJGJJJIGJGJHHJJJJHCEEDGJJJJJJJFJIJJHFJIJJJ>;:<IJJJGGJIJIJJGJJJFJJJJIGHJJJJEFFJJJGGIJIEIFAJJJJJIJEF:69=ACFFJ>=JJBEIGHDIIJJGJJJJEIJJFHGFF@A@4>8:8999A@889DJEHJJDGFB>>HEJFCEAGEEFDJFFJIIJJHJJJJ7776::;EGHCEA@,,-8;99;@?==>64445IJJIHFIGHJJJJJJGJJHIE9986@<BAJ@GJIJJJGJJFJJBCCCJGGFFJIHJJIJIJJJJJJHFGJDJEFJJJIJJJJ>===BJIECDJFJJJJDFFGCBB=00??CFBCFIIJJFHJJCBJJGJJJJJJHJHIJA@@@EGF@G?CJJGJJJJJJJJJGFJJJIGEHJ111044512///1BC@DEFJIJJJGJJIJB???A@ADCGJFGGJEJFJJDJGJDJGGJJJJJGFJGE>>>@<765545111123344==JJGIGJDF;?<78889EIHJJJJEHGEEFJJJJJGFJHJIIIJGGJJEFJEED?@@?CIJGJJJJIHECDJJFFHHJJJGJJHJJJFHJFCBCA2//,)')&((-9555;:::?AB:B>?DGJJ>JGB@A@C@?==@=?CHEJIJJJJJJFJJJEIGJJHHJJGJJJJHJIJJEJJJJJGJJJHIHEEDDCJGJGJGIJFGJJGGJGIJJGIJDJBBBDFHDHGFGJJJJECJJGDFJ((((D===?43355763-./44,*(),/00/*&'%%&'($$%0-02222A@@:;BCIJJJJIHGJHEJJCABCEEDJJGJJJJJGJJHIBDDCGJIJCBAFJHECDGFFGJJJJJJJJJJHGFJGGJJGJIJIJJFIHJHJJJE6..,)''''26<5250+,++++>JEFJB?@@IJGGFDGG?=1+*++,--.64669CFEJJIJJGIHJHDJJJBJF@FHJJJJGIICD?>>/...93350./2*89:FFH<4CFJJJJJJJHI??@HJJHHJJHJ934FGJJGJEJJAAAEEJGGIFJJJJ<5445HJJGIIJEHHJDJJIEFJJJJEHJGEJDE>?FEJJGJIJJFHHFAAACHJFC+**))'&%$)-0;JDJJJJJJJBC;7667?CFEDIFDCJJHJJIJJJHJJIGJJJGJJIEJJJJJJJJHGIGJJJJJJJGJIHIJJJJJJEJJFJG<6::-,,,)&&%),.*()-1<<=DJHGHJJJJIJJJJHFFDEB;11;<?@BAAEJIIJJJJJJGJJIJJEJIJJAAAA?<<=AJDECBEDFJJJHJJHJJJHJGGJJGJJJJJDBACJGJJGJGJJFFJH---/EB@CC@@@ABDFHGIHDHFIGFE?EHCDHFHIJJHIJJJJJJJJCFFJJE<<<>A@)(''334799EIJJIJFDEBBDJJFJJJDEDCEFGJJIJJFJJGJJHJHGGJJJFEDEIJGEJFJJHHJJFJHFICHFCFDCBCJJJFJDHGFHF;;EHJJGJGEHGIEBJHCHEHH>>>>GIIJGJFGDEFDJCEE>;6678:))))(+%$&'',5:99894@EIJHFEIJHGJJJHJJGFH;:98;:-,+'%$
@Stanford_s2n_3_T7_No_Sap1_3_8_10_23_Linear_5000_235
TACAGGTTCGATTCAACTATGCGTACCTCGAAGCGTCTGGTCATATAGGACTTATGCGTGCTAATGGTTGTAGTGAGGCCCACATCTTGGGTTTCATTCAGGGCCTACAGTATGCCTCTAACGTCATTGACGAGATTGAGTTACGCAAGGAACAACTAAGAGATGATGGGGAGGATTGACACTATGTGTTTCTCACCGAAAATTAAAACTCCGAAGATGGATACCAATCAGATTCGAGCCGTTGAGCCAGCGCCTCTGACCCAAGAAGTGTCAAGCGTGGAGTTCGGTGGGTCTTCTGATGAGACGGATACCGAGGGCACCGAAGTGTCTGGACGCAAAGGCCTCAAGGTCGAACGTGATGATTCCGTAGCGAAGTCTAAAGCCAGCGGCAATGGCTCCGCTCGTATGAAATCTTCCATCCGTAAGTCCGCATTTGGAGGTAAGAAGTGATGTCTGAGTTCACATGTGTGGAGGCTAGAGTTCGCTTCCGTGCAATCCGGTGGACTGTGGAACACCTTGGGTTGCCTAAAGGATTCGAAGGACACTTTGTCGGCTACAGCCTCTACGTAGACGAAGTGATGGACATGTCTGGTTGCCGTGAAGAGTACATTCTGGACTCTACCGGAAAACATGTAGCATATTCGCGTGGTGCGTAAGCTGTGACATTCACCACAAAGGAGACATTCTGGATGTAACGTCCGTTGTCATTAATCCTGAGGCAGACTCTAAGGGCTTACAGCGATTCCTAGCGAAACGCTTTAAGTACCTTGCGGAACTCCACGAGATTGCGATTGGGTGTCTCGTTGTAAGCATGAAGGCGAGACAATGCGTGTATACTTTAAGGAGGTATAAGTTATGGGTAAGAAAGTTAAGAAGGCCGTGAAGAAAGTCACCAAGTCCGTTAAGAAAGTCGTTAAGGAAGGGGCTCGTCCGGTTAAACAGGTTGCTGGCGGTCTAGCTGGTCTGGCTGGTGGTACTGGTGAAGCACAGATGGTGGAAGTGCCGCGCAGAGCTGCCGCACAGATTGTTGACGTACCTGAGAAAGAGGTTTCCACTGAGGACGAAGCACGGACGAGAAAGCGGACGCAAGAAAGCTCGTGCTGGCGGTAAGAAATCCTTGAGTGTAGCCCGTAGCTCCGGTGGCGGTATCAACGTTTAATCAGGAGGTTATCGTGGAAGACTGCATTGAATGGACCGGAGGTGTCAACTCTAAGGGTTATGGTCGTAAGTGGGTTAATGGTAAACTTGTGACTCCACATAGGCACATCTATGAGGAGACATATGGTCCAGTTCCAACAGGAATTGTGGTGATGCATATCTGCGATAACCCTAGGTGCTATAACATAAAGCGCCTTACGCTTGGAACTCCAAAGGATAATTCCGAGGACATGGTTACCAAAGGTAGACAGGCTAAAGGAGAGGAACTAACGGAGCCCAGAGTCAGACGTTCTCGCTATACGCTACAA
+
4-,**,,146<=@>@CFHIGJGJGGFIFEEEEJJIJAAABJIJJJJDJJIJGFHJJJIFHFJIJJIJJJIGJJJ@??@???>A=>=>6557JJGJGJH@>>DDCJJFC?@CGEEFIGJJFFJJGJJJJIJJJJIGGJIGJJGJJJJJJJJIJJDCD@92.0<DGIJH@A@JIJFJGHGJJJHFFJJJJIJJHC>>JJFFEFJIGHJIHJFBABEEI@=:33311-,-/-,,,-94<<=@@@IFDEDGJHJHJHHJ334JJGJJJJJJFJJIGJJJIHFJGJIJJE@@A>?;>;;;:@@AA?>>>=989D@?>>BJIFFIGEGJIJGHFJEEDDJHFIJIJJGJFJJJJJJJJIGHIJIJGIIGIJJCEJGJJHIJHEEDBDCJJFHFDHHFJHIHJHE@>?DJDBB@??CJIFFGE?;?BA+JGJJJGIJJGJJJIHFHJJJJHJFJJGJJJHHJIJEJJJJJHFIGJJJF=:644(&&'&&''*/.,/.@DHFFDIJJIJJCJGCJJFEDCF????F9::;JIGFC??GGJGEDC:::;A=84466D??=;<<@@:-,,9<733:BDEBEEJJJJIJJJJGJIJJGGJJHJJHIIJFF@:;7><<:900113>>CEDGI?;*(+*,+++*+))((*%%%&'&5@@B@A@AJEEEHEGJEHFJEGHJ>==>DJFGHIHHHGGHJFIJJJJGJHGIIJJFIJFFJJJHJJJJJJJJGEJJJFFJEJHEHGJJJ@??>BIGIIJJJIGFHGJEIJJHIGJGJJIJJGFJJGFIJFIJJJB<,,('%$%(''''-+(()AA?77....89100100***3?CEEHDJ:9:;JFJ@?@E<<=>;4DBAJJJIIJGBCGJJJGEDFA??@EE?A?>@AHFHFJJJGIJHIJJHHFHJIJFJCDJHB@901@FJIGGJHGHJFJJIJJ@EC?@@?EA@;;;=@ABDHJHCDEAAA@ECHCDGCBDDC;;;JHHJGJJIIJJC0000JBAAAGA?210..<:1,'')&&%%%..0.*)))20..+:;=FEJJHHDEDEFFFJJJDJJGJJJFJJFIFHIJBB>>>?HGJCA=<=78*((),+++:A<DFDHCACCDHJIG>JJEBCD@:9=9??A888AFEHIJEJCGGEC866=>>?AAADEGJFJEHJFJGJEJE@@A...--+,+///8JJFHFEJFGHJJJJJEEEDDEJHHIJJGHIDABBJIIHJJJGIHJFJFEHIJGFIGJJJFJEIFJGJHJHDHHJJIE@A@@BBCGGJHJJIJGHFHEJJJJJJJJJHJEJBJCDCD=?***+/8;;;;=,,,,JHEIHJJJJJJGIGFDDDEEEDFEIJGJJJJJHEDEGJJJJI@??3200/00)(((304''''46AE?>>?GGIJEFGGECE?A;?GEEJFE;;::?@@@HJFGGECCFCJHHIBEBCC=4463.0,-*)&%%))((('+002/---,,777;=8999>3///3,'$#
@Stanford_s2n_3_T7_No_Sap1_3_8_10_23_Linear_5000_236
ACATGTGAACTCAGACATCACTTACCTCCAATGCGGACTTACGGATGGAAGATTTCATACGAGCGGAGCCATTGCCGCTGGCTTTAGACTTCGCTACGGAATCATCACGTTCGACCTTGAGCCTTGCGTCCAGACACTTCGGTGCCCTCGGTATCCGTCTCATCAGAAGACCCACCGAACTCCACGCTTGACACTTCTGGGTCAGAGGCGCTGGCTCAACGGCTCGAATCTGATTGGTATCCATCTTCGGAGTTTTAATTTTCGGTGAGAAACACATAGTGTCAATCCTCCCATCATCTCTTAGTTGTTCCTTGCGTAGCTCAATCTCGTCAATGACGTTAGAGGCATACTGTAGGCCCTGAATGAAACCCAAGATGTGGGCCTCACTACAACCATTCACGCATAAGTCCTATATGACCAGACGCTTCGAGGTACGCATAGTTGAATCGAACCTGTAGATACTCAGCGGTTGCACGAGGTACATCTGGAATATCGTTAGGGTTCTTAAGTAATTGGTTAATAGGTGTTAACATAATAAAGATTCCTCTTAGAGTTAAATCTTAAAGTAATAATCGTAAAGGCCCCTATCTCCCTATAGTGAGTCGTATTAATTTAGGGACCTTGAGTTTATCACTTAGTGTCGTGTAACGACTTGATTCTGGCTAAGTCCCAAAGGCCCCACGAAATGAGGCACGCTCCGAGACACAAAGACCCAGACCAATATACGCTACGGTCTCCACAGGTAAATCTCCTTGTCAATAAAGTTGTACTCGTTGAACCATAGGATTCGAGCCATTTGGCCCTGCTTGATAATATCCTCTTCGGTCATACCAGCCTCGCGCCAATGGACTTAATGCAGTCCCAAAGCGTCTCATGAGGCTCAGGGTCGCGTTTAACCCATTTAGTAACCTCTTGGCCTTTGTTCTTACCGGACTTAAGCACAGACGTTTTAGGCTCGGTTATGAACGGGTTATTCAAGAAGTCCTCGGCGGTATCACCCCATCCAGCAATCCCTGAGTAACCATCAGTGATGTCACCCTTGATGGTCTGGAAGAGGTGCCACCAGTCAGCGGACTCTTCGGTCTGAGTCAGGATGTTACCAGTGGTACACCACAGGAAGTCACAGTTAGGGATGGTCTTAAAGTCCTTATCGCAAGAGATGATTACAGCCTTACGAGCACCGAAGGCAGACGGATTGGAAGCAATAACTCCCATAACGTCATCACCCTCAAGCATAGGCTCACGGATGCAATAGAACTCTTCGCGCTCAAAGAGAGCATCAAGGAACTCAAAGTACCCTACAGGTTTCTTCACGGCCTTACGGTTAGCCTTATAGTTCGGGTCAACCAGTTCTTTACGCCAGTTAACACTATCGGTGAACGCAAGGACAGATGGAGCACCTGCCCAAGCCTTCTTACGGGTCTCGTAGGACTTAATGGAATCCTCAAGAATCTGACGGGCCTTAGCGTGGTCACAGCATCGGTGCCAAATCTCTTCCTCCCAAGAGGCATCAAACTCAGCAGCACTCATAGCTTGGAAGACTGACCATCGCCGTCCATCACAAGGATACCCTTGTCGTCGCAGCCTTCACGTAACTCATAGAATTGTTTAAGGTCAAGAAGTGCCATTAAGTTTCTCCTCTAGTTCCGCTACGTATTCGTCAGCTTCCATTAGTTGATTCTTAAGGCTATCGTTCTCACGTTCCAGAGAGTCGATGTAGCCCTGTATATCGTTCCACACATCGCGTGGAATAGTCACAAGGTCACGAGACATTAGACACATCCTCCCATTCGTTTCAGAAAGCGAGTACCGGAAGCAGTGATTTCCCAAGCGCCACCGTTACGTCCACTAGTAGTCAGGCACGAGATGTGACCACGGGAAGCGGCCTCCGCTACGAGGCTCGCATTGTTCCGTACATAGTTGGACTGGAAAGTCTTAGGGCAACTTTTGATTGCTTGCAGCACTTTCAGGTAGTCAGACATCAGAACACCTCCCGTACTGTTGCAGGAGATTGTTTGAAAGAGTCCTTATCTGCATACTCTTCGTGCATGTCCTTAATGGCCTCACGAAATGATGTACGTACTACGAATGTCATCAATCCTTCCATACCGTGTGTCAGGAACTGGACAATCATTTCCTTCTGTTTACCATTGGGGACAATCGCTGACCGACCTGCTTACATAGATGCAGCATATCTTTCTCTAAGATTGCCTGAACGTAGACGACATCTTTGCGGTAACGTCGAAGGACACTTTAAATTTCTTTGTCATAGCCATAATAATTTCTCCTATAGTTTTATGCCTTTGTTTCTCTTGCCGACACACATGGATGTCTTACCTTTTACTTCGTCCCATGTGAAAATAAGCACATCTTCGTCAACCACAACCGCAAGAATGTCAAAGTCTCCATCCTTATATTCGGACCTACCGCATCCACCTAGCCTAACCTGCTTGGCATCTCCTGTGTTGGTTTGAACCGTTGTGGCTGTTTTAACCTGAACCTTACTAAATTTACCATCCTTACATACAACCAAGTCCTCTTTACTCTGAGTCAGCATAGGGTAATAGACAGTGTACCCAGCTTTGGTAAATTTGTAGGCTACTAGCATTTCAGAAGCAGCACCTGTTAAGTGTCTTTCGTTCATGAGTAGCCTCCTGTATCAGTGGCAAATCGCCCAATTAGGACCCATCTTACCTTCGGTATCCAGAAGAACACGGAAGTTCCAGTGGTCTCCAACCCAGCGCATCGCTTCTTGTGCGGTCTCAATGACCACCTGAGCAATCTCTTCGGTACGGCAGCCTACTTGGATTTCATCATGTACCCATGCCATGTCTGAAGTCCCCATCCCAGCCATGCTTCAAGCCTTTCTCTACGAGCATCTCTTCGGTCTTGATAATCCACAGTTTGCAGATGAGAGCACCAGCAGATTGCAGTAGGGTATTCAAGGCAGCGTGAGGACTACGAACGTGTACCTTACGACCATCCAGACCTTTAATCCAGCGGCGTTTCCACTTGACTTGTTGCTCACCAGCTACCCATTGAGAGGACTCGACAAGTGTCTGTTGGATAGACTCGCGGAGTGCTGCAATCGCGGGGGTGTTCTCAAGGAATTTCTTCTTGAGTTCCTTACCGCGCTCTTTACCAGCACCAACAATCTGTCCAATCTTCTCATCACCAGCACCATAGAGGAACCCATAGATGAACGTCTTAGCGTTATCTCGGGTAGGTAGTTCAGCAGCTATCTGGTTCTTAGTGTGGATGTCGCCGTTAAGAATCTCGTGAGCGTACTCGCCGTTATCAAAGCGAGCCATGAAGTGAGCCAAGCAGCGTAGCTCAAGACCGGATGCGTCGATGCCAGCCTGAACCCAAGGCTGCGTGTGCATCCAGATGGTGCTGGCGCAGGCGGGGAAGGCGGCACTGCTCTCCATAAGGAAACATCACCCGGAATTTGCGCAAGGTTTGGGAACGCATGGGTCGCACGACCCGTAACTGCTCCATTAGGGTTAACAGAACCATGAATTGCCCCCATCCTCAGCAACATAACGAAGCCATGCTTTGTCTCCCTCAGCAGACTGTCCGATTCGCTTCTGAATCATCAAGTACTCTTTAATGAGGTCGATAGCGGCTTGCTTCTCAGGGTCATCTACACGTACTCCTTCGAGTACCTCATCGTCCACCACAGGAGCACCCTTATCGGTGTACTTGGTCGGGACCCACCCAGCCTCTTGGAGTTTCTCTTCTGGAGATCGGTCACAGACGAAGGGTTAAACACAACATGTTCAACTGGGGTGTAAGGAGCACCAGCAACGTACTCGCGGGTATCAAGTTCGCAAGGCTCACGGCCTTCTCGCTGTGCCTTGTTCTTAGGCTTCTTAAAGATACCACCAACTTTAGGTGTCTTAATGCGAGGGTATTTCAGTAGTGGCTTACCTGTTCGCGGATGGCAGAACATCTCAGTGCCACCTTTAGGCTGATACCACGAGCCGAACGTTTCGGTCAATTTACGGAGCAACTCAGAGCGGCGAGCAGCTAACTCTACGTACAACTCTTCGATTGCTTTTGTGTCAAACGGGAACCCGTTGCGCTCTTGTTTAGCGAGCAGCCATGCAGCACGATGTTCAATGTCAACCGCCTCAAGGGATTCTGACCAGAACGTAGTGTATCCTACGTCCGTAAAGTCAATCTCAGGAGGGAAGTAATGTTTGTCAGAGAGTAGCTTCTCAAGGAGGAGAGCTTTAGTTACCACAACGTCCTGAACGTTATAGTCCATCATCTCTTCGTTGAAGTTCCACCACTCCATTCCGTCAACGTATTTCTAA
+
%%&(&&$$'(+**,,.-,,*+'&%'.-550.)=:;;DA@AADHEFJHIGJFJCEGGGJHIJJHJ778IJJGHJFHFJJEGJGGF>3111000<>CJJHCHEIHHGHHJHFG:1111>7**+'(38,/./21..00-...??EDIJJJJJJHHFJHJHHIEG::+**)-/0&&./13-688=63-,'')*,-1////++(),+$$%&'(+;=<5555A@DJ@AABG=777;;;<JJHGFHICC?BGEGHJJJJGIJJJJJJJI@?A@FCABBJG/.00///0>5----..'())?GEIJIJJ?88?@CJICG?JFJGJGJIJJIJJJJA?@?FJFIIIJJJJJIJJJHJJJGFI..=CJ@E@?GI@A@DCJHFEEDHFGJIJJFHI@???<76752((%%(138>DGIIJIJJIJJJFIJJIJJJFHJJDEFDJJJGIGJ5455CECCJIJFEJJIJCCDGIJJIEEGGHGGGJHGDFCHJJJJJA@AAJJGJJJEGFEIJHGJFJJJGDEFJJJJHJIHFGJJJEHGHDHFHJACDHJFJHCDBJEBA:57JJJFJFJGJJJFGJJJJJJJHH8777FJJIJJJJJCCDIJJJIJJJJJJFIHJGJJJCECJJGGEDHGJ6JHHJJFHJFII66571../HIHJCFJIG>===9'&&&(022;;:/*,4444?@EFJHJHJJBA@==+++.-+,,.2.45554)*JG@JJJGJJJJEDGIJJIJJGJJJJJHJJIJHGEHCBFJJJFJHJJEDECHJJGIHGJJJJHJJGH6555,-,,)''&&''+/+)**/36?>A@FEEDCC?B412GIJJJJGGJFJJA=<<:;:74.*+()+''5><HHGHJGJGABCDJJJFIDFJEDHGJHJFGJJGF???E@C/.69@B=<<;<?B544:>>ACJEJJGJGIEGJF:DJJJGJHGIJJJEJFFJJGJJGJJJJJJIJFHJJJJFFE>>>>JFGCE5555:;:=HABA10011327=94;;@@BBCAGGJEFCHJDDEDGDDEGJJFJEFFFJJGJJJHJJJJJJFHFJCGFHFAA@;55232348AAAEJGJIEEJEGICBEGEHJEHFEC5+)''...383.0EEFJD@<=>?EGA@@@CDCB>GCBJJJFJJGJJHJE...3=2110///(5HGJJHJJGIIHJEJJJJJIJJGFJJHIJJJIIFFJEIHJHBIFJJHJJJHCDDFGJJJJJJDDDEJJGCABADCDEBD87777JJGFFEFJEJIIJJJFJHJJFEJGGJJEJJEJJIJJJJGGJJEE@??EADJ=<7788IJGGHDJF::=ECBACDEADBCEDJFJFJJJJEDFEGJFEGDJFFJIBAG;@41133689CJCBBCGJGIFJFJFJECDHJGJHJGDFDDJ2112>D<7**)(()&&&&((()00-(((*,,,,,112239/51,-++)/**--.,//00;723@DCEEIGIGJGGJIIFEJJJC???@ECF@BC@ABBDJFEC@@BD;:<<JEIJJEHCCHFGHDEBEFFB@CGJJJHHDEGEDDBDDDJJCDBA==3239;66790..+'''''%%%:@@AAC1FGFFFFGFFFCBBHHIDCA?>AFDDDCDIHFJJIJJIJJHFGGEEIJJIJJJJJIJGJJJJJHJJJJJJJFJJFJHHGGDFEBC@ACCCE7778F;;:9;9;AF@3//000)22A?@JJJFJIHJGJGFJJJJIIGHJJJGGCBC;IFEDJJJJB@@ADJBB?9EFHJFJJJCBCCGJEJJJJI<6667E;77H@??@ABBCHJECBC<;;=<<F2///7CJGJJHHDDJDJJ@@??J>855598:=;9978=:;?D>=:9:89:;<<=BBJHHJIJGHJJHJGIIEJE?JE...---+***()4431125511=??JDIEGJJJJJJIJJGGJJJJHHGJJIGJFIHF?JC=?@CIJJJGCCJJJJIJJJGJGJIJJ9777CJIFJIJJHJJFJJFJJGGJJJJJJJGJJJHJJJGJJJJJJJJIFJGJGJHFDEFBJIFEFDGIJGJJJIIFJHJJIJJJHJJHJJJJJFJJJJIIJH><;<B<<DHJJIFJJJJJJJJJJFJJJJI>?CDGFJJDFJJGJGJFEF>==>CFCEDIGHJHGJJIJFFJJJHJJJJJ@>=>BDDJJJJJGIJJJJJIIJDEGEJJHHJIJFJJBCDJHF...)'%&)13449?AGJDDEEJIJGEGJJJGGJHJGF<<;DDFGGIHEJFGFEBBAAHEED'''>?DHJJJJJGJJFGIDJD>>=>EEDIJI?=65HJEEFJJJIDFDD-,,**,0/124?JJDHJIEGGDGHJJIJJJIGIHFEEHFJJJJJJCJFJIHHEJH:463HGHHHGHHJDJJJJJJIDCD?JHFJJJFJJIHJJJHJHJFGEGHGGJGJHJJIJFJJIGDDFEHHIGJEEJHJJJIGIDJJJJIJEGFDFAJEFJJEDCDDJEEFEJJJJJJJJJEFCCJHJJCCBBHJJFJJJJJJGJHFEHGIJEFHHIAA@@EID7777BEECFGGGEEEIDFFBEJEFHJJGJEA@?887C77BCCHJGGFGJEJIIJJGJJJJGJH@@?@FJDGIED;;;>HGIJJFJJHHJJIJGGCJ=?IJIFGFFFDFJJHA@BDJG>=<<J=>>>BEJJJJGJJGJJIJJHJHIHJIHEGEHHDJGGGJ<<<<JHFJFJGGJHJIJJJEGJIHGGJI8888.../53/--30.888<789:C9BFHJHJG>HD@<92'(+%%@EJH@@D?GJ9:::;::?HJD=@@?@??AA>>>A4332883000333?BEFHHE6666CCJGEDEEIJJIJJGIGJCBFAC==?97556<JFC989:HHJJJEJEIEGJJJJHIH731111842879CGIJGHIJJJJJJGGJEIJJJJFBHJC==BDDFIJIFJJJFJJFJJHJJJBBCCJJEJIIGJJHJJJJHHGHGJJJIHHHJJIJJJJJIJFJJJJGJIHJHJJJABBABCDIGGFJEDDHJJIEDIGEJGICDCECDEGJJJJJJFIID?IIJFJJJJEEEIEGJJ<JGDFEHHGGDJGJGGFJJJJHIH@GJ@AB777JJHEGFCBCEFFJJJ;;;:?B8778?;:@D?@DGHEGECJJJIHHJHHGFIFFJHJ1111E<<<<FC@@@>E@>@B++++CE>BC=CJFCGBFDJGHIJ;8:83322<=>?ACJIJGGJEJFFJFFC?@??A?:CA;;99=9889>>889>GECBEJFFJJABA@FFGJJJEEFEFF;;;;>F?B87774456;;;<===?5555*5.)*?@JJFEJJGHEEEBFCCFEEJEGJJB@@AGEEBEDEJJDFIFEDDFJFJJJAA@@C??;=?>@3333<<><<>@>>B===>?>>=@::6?=BBBBCDCDEDFJHFDEHBB@:752(&&%%&%$%$(*)))''&%%$$$%&((%&%&%$$$$%'(*+)&(%%%&$#$%',')%%%%$%''(*+)*+***.54DHIGIIJGJJJGHIJJIIJHFFI====BBACE755598899583236'&'(/,363001AFFGJDB;:9:9750/(&%##$,116<<B@AABEBDEJEJFFJGJJJJJJJIJIFJFJHJ?A@@JHC@@DJJJEE86666110/-/--..ADJ>>=44BBEFJHJGGHJHJJJIHJGGJJIHIJJJCDEBHC@ABHJJFGJFHHJJIFJIJJEE?;;=>CFJGHD;::;EDFEJIEIJHIGJE?>??J@34CGJJJJHJJJ:::;997A77?01123989?CCB5=?@3221/)(2/04---*'''--?CD?67@BABEJJJFGGJJJJJJJJIJJJ94445===HJJHFBDBBB77:CADFIHHJJJJJHGFIIJGIJJJGEGJGJFFJJJGJHEGFJJFJJGIIJJJJHJJHHJJJJJJJCCIJJJHH:66IJJJGJJFGJEJEJJJGJGJJIJGJIJJJGHFDECEBCB?'%&&'**+.7ABCCEJEHECDDEFAGDFFIEFJE//////===8768?@HG@JHIJHJJHJGJJIJJJJCCFIBAB85447=><;@ECBBEJJJGHGJJJIIJGEGDBDCDGHFFHIJJJJJJHHJJHGJFEGIFCDACGJHIHJIJJJA<<<??AABGGFGIHJHIHEJAA@@AFJ>GJHJIJ>>>?DF6666E7769D2111///171,+*(''(2112234:<<<@====<;;<<11,,*+.-,,.01266>@;JGFJJJGJHGHJHIHJHJJHIHIHHJJJJIJIJ?>>=CJJJAAFD?7<0////7855:JEEFGFEFFDJJJJJJHHIGJJAFDFJGEEHE@??=A8JJJJJJJJGGAJC9GHJFFJJHHJFJEIF==:,/++./00,+&&&&).&%
@Stanford_s2n_3_T7_No_Sap1_3_8_10_23_Linear_5000_237
CGAAGCCATGCTTTGTCTCCCTCAGCAGACTGTCCGATTCGCTTCTGAATCATCAAGTACTCTTTAATGAGGTCGATAGCGGCTTGCTTCTCAGGGTCATCTACACGTACTCCTTCGAGTACCTCATCGTCCACCACAGGAGCACCCTTATCGGTGTACTTGGTCGGGACCCACCCAGCCTCTTGGAGTTTCTCCTGAATGTGGTCACGAGACGAAGGGTCAAACACAACATGTTCAACTGGGGTGTAAGGACCCAGCAACGTACTCGCGGGTATCAAGTTCGCAAGGCTCACGGCCTTCTCGCTGTGCCTTGTTCTTAGGCTTCTTAAAGATACCACCAACTTTAGGTGTCTTAATGCGAGGGTATTTAGGTAGTGGCTTACCTGTTCGCGGATGGCAGAACATCTGAGTGCCACCTTTAGGCTGATACCACGAGCCGAACGTTTCGGTCAATTTACGGAGCAACTCAGAGCAGCAAGCAGCTAACTCTACGTACAACTCTTCGATTGCTTTTGTGTCAAACGGGAACCCGTTGCGCTCTTGTTAGCAAGAGAGCAGCCATGCAGCACGATGTTCAATGTCAACGGCCTCAAGGGATTCTGACCAGAACGTAGTGTATCCTACGTCCGTAAAGTCGATCTCAGGAGGGAAGTAATGTTTGTCAGAGAGTAGCTTCTCAAGGAGAGCTTTAGTTGCCACCAACGTCCTGAACGTTATAGTCCATCATCTCTTCGTTGAAGTTCCACCACTCCATTCCGTCAACGTATTCTTCAT
+
+,1.,**+,,,,,2,8@ABDAADDJJHJHJGHFJJIEJIDHC0-+,,,IJJ2200004++**+2319C====E>=988ABBJJJJJJFIGFD9:HDFHJJAAA@IGIJHHHIIEHA<99:AHEGGJIGJIJHJGJHG45IEJJ;999EI::AACAAJ4441,+,&&&&:==@:CDDBECEGGECAEDEEEECC,*((5=DFJHGIHJE==:8:>>>BJAJ9998?2522@FIJJ>6999>655??>9+(&%&&,*'.:=CDCGCCDE5555;CAB<50./0.00-+++9@BBG@@AHJJEJJJJJJJIFFHFECE;;>8?DBJJFDA<<HJGJJGJJJEIJJJJA999?JJFHJHJJJJJJGIJJIJJG::;;::::GGFJJHJJGFIFHJIJJJHHIJJIIGFHFD5446GCH:::97>7ADD?::?B2///8@ACGBBAB:99;>779CEDFDDBE99:D;,,,.10/..-&%%''')00>>>@@BDECCFDHHJGDIFEIGFJHIJGJJJHHJJJJ????@??AG>?/403;;4C@@AB?@@,010-0//3/ABBBDHFJJIHJJJJHHHJI<<<=>E>ABABAACHECJJJFHIGJJHJGHGJHJFHEDCEHHHJBBC??==@?DGBEDCH0,,*/6'':;><EJCGDGJFJIHFEFHI>::;JJHHGEDEBE>=@@@B723/-.(%&'('&%%0-*)*+49::>?DEHDDBBDCEB<11013,+*(,'''(35322312/0:9;<=><?A=<9:ACGFIGBAA<><+)&
@Stanford_s2n_3_T7_No_Sap1_3_8_10_23_Linear_5000_238
GTGGCGCTTGGGAAATCACTGCTTCCGGTACTCGCTTTCTGAAACGAATGGGAGGATGTGTCTAATGTCTCGTGACCTTGTGACTATTCCACGCGATGTGTTGGAACGATATAGGGCTACATGACTCTCTGGAACGTGAGAACGATAGCCTTAAGAATCAACTAATGGAAGCTGACGAATACGTAGCGGAACTGAGGAGAAACTTAATGGCACTTCTTGACCTTAAACAATTCTATGAGTTACGTGAAGGCTGCGACGACAAGGGTATCCTTGTGATGGACGGCGACTGGCTGGTCTTCCAAGCTATGAGTGCTGCTGAGTTTGATGCCTCTTGGGAGGAAGAGATTTGGCACCGATGCTGTGACCACGCTAAGGCCCGTCAGATTCTTGAGATTTCATTAAGTCCTACGAGACCCGTAAGAAGGCTTGGGCAGGTGCTCCAATTGTCCTTGCGTTCACCGATAGTGTTAACTGGCGTAAAGAACTGGTTGACCCGAACTATAAGGCTAACCGTAAGGCCGTGAAGAAACCTGTAGGGTACTTTGAGTTCCTTGATGCTCTCTTTGAGCGCGAAGAGTCCTATTGCATCCGTGAGCCTATGCTTGAGGGTGATGACGTTATGGGATCTACTTAATCCGTCTGCCTTCGGTGCTCGTAAGGCTGTAATCATCTCTTGCGATAAGGACTTTAAGACCATCCCTAACTGTGACTTCCTGTGGTGTACCACTGGTAACATCCTGACTCAGACCGAAGAGTCCGCTGACTGGTGGCACCTCTTCCAGACCATCAAGGGTGACATCACTGATGGTTACTCAGGGATTGCTGGATGGGGTGATACCGCGACTTGTTGAATAACCCGTTCATAACCGAGCCTAAAACGTCTGTGCTTAAGTCCGGTAAGAACAAAGGCCAAGAGGTTACTAAATGGGTTAAACGCGACCCTGAGCCTCATGAGACGCTTTGGGACTGCATTAAGTCCATTGGCGCGAAGGCTGGTATGACCGAAGAGGATATTATCAAGCAGGGCCAAATGGCTCGAATCCTACGGTTCAACGAGTACAACTTTATTGACAAGGAGATTTACCTGTGGAGACCGTAGCGTATATTGGTCTGGGTCTTTGTGTTCTCGGAGTGTGCCTCATTTCGTGGGGCCTTTGGGACTTAGCCAGAATAATCAAGTCGTTACGCGACACTAAGTGATAAACTCAAGGTCCCTAAATTAATACGACTCACTATAGGGAGTCAGGGGCCTTTACGATTATTCTTTTAAGATTTAACTCTAAGAGGAATCTTTATTATGTTAACACCTATTAACCAATTACTTAAGAACCCTAACGATATTCCAGATGTACCTCGTGCAACCGCTGAGTATCTACAGGTTCGATTCAACTATGCGTACCTCGAAGCGTCTGGTCATATAGGACTTATGCGTGCTAATGGTTGTAGTCGAGGCCCACATCTTGGGTTTCATTCAGGGCCTACAGTATGCCTCTAACGTCATTGACGAGATTGAGTTACGCAAGGAACAACTAAGAGATGATGGGGAGGATTGACACTATGTGTTTCTCACCGAAAATTAAAACTCCGAAGATGGATACCAATCAGATTCGAGCCGTTGAGCCAGCGCCTCTGACCCAAGAAGTGTCAAGCGTGGAGTTCGGTGGGTCTTCTGATGAGACGGATACCGAGGGCACCGAAGTGTCTGGACGCAAAGGCCTCAAGGTCGAACGTGATGATTCCGTAGCGAAGTCTAAAGCCAGCGGCAATGGCTCCGCTCGTATGAAATCTTCCATCCGTAAGTCCGCATTTGGAGGTAAGAAGTGATGTCTGAGTTCACATGTGTGGAGGCTAAGAGTCGCTTCCGTGCAATCCGGTGGACTGTGGAACACCTTGGGTTGCCTAAAGGATTCGAAGGACACTTTGTGGGCTACAGCCTCTACGTAGACGAAGTGATGGACATGTCTGGTTGCCGTGAAGAGTACATTCTGGACTCTACCGGAAAACATGTAGCGTACTTCGCGTGGTGCGTAAGCTGTGACATTCACCACAAAGGAGACATTCTGGATGTAACGTCCGTTGTCATTAATCCTGAGGCAGACTCTAAGGGCTTACAGCGATTCCTAGCGAAACGCTTTAAGTACCTTGCGAACTCCACAATTCGATTGGGTGTCTCGTTGTAAGCATGAAGGCGAGACAATGCGTGTATACTTAAGGAGGTATAAGTTATGGGTAAGAAAGTTAAGAAGGCCGTGAAGAACTCACCAAGTCCGTAAGAAAGTCGTTAAGGAAGGGGCTCGTCCGGTTAAACAGGTTGCTGGCGGTCTAGCTGGTCTGGCTGGTGGTACTGGTGAAGCACAGATGGTGGAAGTACCACAAGCTGCCGCACAGATTGTTGACGTACCTGAGAAAGAGGTTTCCACTGAGGACGAAGCACAGACAGAAAGCGGACGCAAGAAAGCTCGTGCTGGCGGTAAGAAATCCTTGAGTGTAGCCCGTAGCTCCGGTGGCGGTATCAACATTTAATCAGGAGGTTATCGTGGAAGACTGCATTGAATGGACCGGAGGTGTCAACTCTAAGGGTTATGGTCGTAAGTGGGTTAATGGTAAACTTGTGACTCCACATAGGCACATCTATGAGGAGACATATGGTCCAGTTCCAACAGGAATTGTGGTGATGCATATCTGCGATAACCCTAGGTGCTATAACATAAAGCACCTTACGCTTGGAACTCCAAAGGATAATTCCGAGGACATGGTTACCAAAGGTAGACAGGCTAAAAGGAGAGGAACTAAGCAAGAAACTTACAGAGTCAGACGTTCTCGCTATACGCTCT
+
&&'+(''''',//>??BJGD==;==F<IGFJFIGJJJJJEGJJJJHIJJJJJJHJJIJJJJHHGEIJJJIJFJIJJGJJJJJGJJJFJHGGGJHJFJJJJJ4,,322100/+(%%0AJGD43%%&)*,J6<=DGICDEFFJHJGJHJJJIJHDJJJJJJJFIBJJJJIJJGJJGJJFIJIJJJFDFFEHJHHJ00056BEIJGIJFJJJJJJJJJJHJJJGJJJGHHJJIJJHJJJJEJJJFGCABCJGDGC?;8783223;;=GIFFGHJJJGGFJJIJJFGJGJJJIJJJHJGJJIJJIJJFJHHJHHFHFFGGJB6333GDEEGGJGJJJGJCBJFDCEIJJFGJHJJJIJJHIJJJJJGJHJJIBAA@BFEHJJBD@@?@GG;<:0016>B52<=IEGDJHJGIHJGJGJJJJJJGJFJJJGJJJIJIFJIJJJJ5312<@@CJJJJJJEFEEFJJJJJFEJHJGJJJJIIJJJJJJJHJJJHJFJFJJJJIHEFJJJJJJGJI>>>B?G?>@CGFEEBJDHJEJJHHJJB@BCFJBBAE1111>=<;AAGJGHJHFJJIJHJHEGG@;=>>01(,++9<<=FDCFCJ>===?A@?=<==>@AGIEHECEHG>=<<@4//0-((((,)&&&<A=<;:<>=8B<CDDDEJHJFEBCDDHJECBBCCCBAFJHDCBA@ACCFECEJ;787::;:E:999CBABCD>>???@EDEA,,,,?//11555@D>>>>CJHDDDBDECEEHE@@@>@>>??=>>?EFFFFDCFFEHJEAB<;83??BDA?----5CGDDEEDE=>=>CG@?@@2//**.27;ADJFHDDCB766;;533//-&''',//)/0.58:>@BCEEBDEFJFDED@@@AEGCFEGCA@BCGDCBCDBFDEFJAA@@@?A@>?BDFCDHFE>>BBEHJDFDFEEEECBBCEDA@@@DGHEJEEDDAA5552459<9999A>BADDBCHHGB@??@ADDB?>??BDB?@@EGH8888CCBBE@@@?BBCDCB@ABABAABCGIHHJEEIGEGGHIH>>>>JEEDJ??>?EBJC@@A@DBABCFFGFAA@ADFCJIEHFEDEFACBCEJFEB@??@GCCBAAABD9999IFJHJJJJCDJEEJJ967;<==EDFCGABACCCDGCBCBFJII?<CE///6796('',,,/89<?BBGCCDECCFCB))))9:DBA>>??A@>==>>A@B@B@@ADCBDDGGDABA@8888E??@@F///-.(%%&'%0?>>8A@9B?=>>;99///3<;@@BABHECCDBDEBABA@@BCCCDFHHGDFDDDACBAAAFDBDCFBBDEBDECEEBA?>?AEFDC>=<;=A>?@?CCJJJJJDDJJIHHJJJIJ>>>;;;;>C<<=ADDEGIGBAAB?>>=?CJJJJEJJGHJFEJGHJEJJJGJJGHJFJFHJGFDGIJJGFJGJJIJJJJJHJ?>>)'''/07??@@B977055:JFBCGG??@JIEJHGFJFJJGFFFJGJGFHEGJDJJJJJFJGFJJDEDDJHJGEIJEF;G;++*+**(:?FJHFHJJFJJJHEJHJFGJJJJHJJJJICDE==J=;<?IIJHIJGJIF?:<<HHJJIJJJIHJDFFECICEJFJGJIJHJJ@@@@FFHJDB?@@?>>=ABBGJFGJJJEEFGFJFEEA@=:81****5654446CFGIDBDJF1101455187FHD????DFDA4455HDDEDCDEEJJGJHHJGJJJH><==EHJIJIJJJJJJJHJJJJJJJIJIFJJIEJEHGJEJDE....;733CADDDIFHJGJGJJJJAJHHJJGJJHIIJGJHJJJJJJJFGHEGJIGHJJHIEA/..02:DJJJJJJJJJJJJJFJDCDGGJJJJHJJJGHHIJJJGEHFJJJJJIDE;:<D>>;9?<?DGGGC@@++CGHHIHDDDHJJJJFJHFGJB5338FJJJJHHF:9::JFIHJJJFHHIJJIGIJJIDCFECCEFEFGJGFJJCFFGEEEBCBAD@ABDFDHJHJFJJIJJJECEE?>>>AF=<<<====JHJIBBA?@@AEEJ@@EHGJFFGJJHJJIFJJJJFEDGGDJJJHECBBAFDIJEEGFFJFGJFJFGEJFHJIEDCHFGFGEBCFHEEFEJDBG?>???C=::BCCJJJGJGJFHJJJJEBAC:7-++****6/'&&'&((04118JJJGHEGJIGJIJGJJHJGJJJJJJEEIDEDFHGHHHJGGC@6'223::93380/..545++,67--.:84//.048=DHDJC?+++,45--//4G?;78<=41))@8;DCHCCEC<;:;GFIHJJJJHFEHIJJGGIGJJJHIJJJJHJIJJJJIJHHJJJJJJHJHJFJGIGGJJJJHJGJJJHJGJGGIJJJGJGIJJJGJGJEDJJHIJF2/.+'&(())((.01?:;4444A@ACHJJIGJIIJE?3220-.0..---=CBB@>BB?BEEJHJFGJGDDIFHFJJJGFJJJJJHJJJGJJIJJHFJJFJJJJHJFGJJJJIJIJIEJJJFDCJJJJJJHJEGFJGJIJJHJHJGJJIFHEHEH?>??EJIJECCCEJJJHJHI????FIJJJJJJJJGFJJJJIJIJJJJHEJEHJJJJIJJJJJJJGJEJGJJCE<;;;DJJGJHJJJGFABBCCCBD@>>?BABGDJBAABJFDDFEHJJJJJIHGEJEHJGJJIJJJJGGGJJJHJIIFGJJFHHJJJHJEDFJJDEGJGJFGG??DEDDDGDJJFGEF>77EFIDJECACGIHDGJJHCB???IBGJFGFGIEGJEEEGJDJFICEIJHFE@=>JJJ>@<<?A==4'&'9:<?CC:=;88@@ADGBB@EJBCDAFJGEFGHBB554*&
@Stanford_s2n_3_T7_No_Sap1_3_8_10_23_Linear_5000_239
TCCAACCCAGCGCATCGCTTCTTGTGCGGTCTCAATGACCACCTGAGCAATCTCTTCGGTACGGCAGCCTACTTGGATTTCATCATGTACCCATGCCATGTACGCAAAGTCCCCATCCCAGCCATGCTTCAAGCCTTTCTCTACGAGCATCTCTTCGGTCTTGATAATCCACAGTTTGCAGATGAGAGCACCAGCAGATTGCAGTAGGGTATTCAAGGCAGCGTGAGGACTACGAACGTGTACCTTACGACCATCCAGACCTTTAATCCAGCGGCGTTTCCACTTGACTTGTTGCTCACCAGCTACCCATTGAGAGGACTCGACAAGTGTCTGTTGGATAGACTCGCGGAGTGCTGCAATCGCGGTGTCGAGGAATTTCTTCTTGAGTTCCTTACCGCGCTCTTTACCAGCACCAACAATCTGTCCCAATCTTCTCATCACCAGCACCATAGAGGAACCCATAGATGAACGTCTTAGCGTTATCTCGGGTAGGTAGTTCAGCAGCTATCTGGTTCTTAGTGTGGATGTCGCCGTTAAGAATCTCGTGAGCGTACTCGCCGTTATCAAAGCGAGCCATGAAGTGAGCCAAGCAGCGTAGCTCAAGACCGGATGCGTCGATGCCAGCCTGAACCCAAGGCTTACCAAGTTTTATCCCATCCAAATGGTGCTCAGCGCCAAAAGCAGCGCGACACTGCTCTCCATAAGGAGAACGTACACCCGGAATTTGCGCAAGGTTTGGGAACGCATGGGTCGCACGACCCGTAACTGCTCCATTAGGGTTAACAGAACCATGAATCTTACCATCCTCAGCAACATAACGAAGCCATGCTTTGTCTCCCTCAGCAGACTGTCCGATTCGCTTCTGAATCATCAAGTACTCTTTAATGAGGTCGATAGCGGCTTGCTTCTCAGGGTCATCTACACGTACTCCTTCGAGTACCTCATCGTCCACCACAGGAGCACCCTTATCGGTGTACTTGGTCGGGACCCACCCAGCCTCTTGGAGTTTCTTCTGAATGTGGTCACGAGACGAAGGGTTAAACACAACATGTTCAACTGGGGTGTAAGGAGCACCAGCAACGTACTCGCGGGTATCAAGTTTCGCAAGGCTCACGGCCTTCTCGCTGTGCCTTGTTCTTAGGCTTCTTAAAGATACCACCAACTTTAGGTGTCTTAATGCGAGGGTATTTAGGTAGTGGCTTACCTGTTCGCGGATGGCAGAACATCTCAGTGCCACATTTAGGCTGATACCACGAGCCGAACGTTTCGGTCAATTTACGGAGCAACTCAGAGCGGCGAGCAGCTAACTCTACGTACAACTCTTCGATTGCTTTTGTGTCAAACGGGAACCCGTTGCGCTCTTGTTTAGCGAGCAGCCATGCAGCACGATGTTCAATGTCAACGGCCTCAAGGGATTCTGACCAGAACGTAGTGTATCCTACGTCCGTAAAGTCAATCTCAGGAGGGAAGTAATGTTTGTCAGAGAGTAGCTTCTCAAGGAGAGCTTTAGTTACCACAACGTCCCTGAACGTTATAGTCCATCATCTCTTCGTTGAAGTTCCACCACTCCATTCCGTCAACGTATTCTTCACC
+
@=?AFJJJJJJGHJIIJIJJFGIIHJJJHJGJJGGJJFJGFJF4<=JGCA@@FHJJHHHG@8666<@??JJEJJHEGHHJEHJCCEID84GGJIFEGJIJJJCDB==HJJHEJJJJEE98GJFJJJJIB>=?IJGEJF?JJJJJBCEFFFJJJHIFIJJGJJJIJGHJJJHJJJJJJD@99JHBC@IBA@>0+,,JJIHJGIJJFHGJGGEGEABAAJJJJEGJJIHJJGIJGHFJHJJJHC@BBH<IEDIJJHHJGJJIF?;5*9EGJHHJGCECJFFFF@JJJJJJJJJJJGHJJJGJJJJJGJJHJJHDEFJJJJGHHEGDHHJJJJJIJJIIJJJJCAEB22??B?<;:;987**4*((')(&&&%%%&())))()*(/+(()5868<7,@JJJJGHF<9A>?BBGHFHG877655.--.+++*.46DFABFFIJGFDACEBC?>>;:9:AEJJGJFJI@AJFJJIJFFFJAGGIFGFJJGJDGEHIJGD---.@ABIHJHJEGGF;:;;6:70011;<ADEJJ>==>CHJFGEFGDCJGHDDGIGJJJEGFCFA=<=>HJJHJJGHFGJJIJJJJJDFJJFJJJJIFJJJJJJJJHJJHJDJFJEEE=763//0120*+125AFEHHIJGFIJJGAAC>3225*()+<=A:CIFEGFFJHJIJJ<;;;JJGJJJJJJFJJFJDHGJJJJJJFGJGJIJC>?EJGJJHDFFJEJ50GJJFHJJFGJCDJJJD<;<<CD@5444(''';;;9<;<A@=9A?ACGBAB0/(/5(444ACCCGFEEFGJIGHFIIEJJHIJIJJJJJIGJJJIIE;;;;DBHHIJHJFJJJCJJGHJFFFJJI<<;ADFJBBJJGEJJJJFJEFJJHEFJIJIFDJFJB@?94?HHEFEA====?B@CGDJHHEIIEG?5444B63339AAEIEFJIJJGJJJJEHG=>=>=<<<<DCGGJE;80145<4''',37-5DEHJJF@9999JGIDG>J<<F;BA>9DHEFIFHGJJJHJJJGFHJGGJJJJJJJJJJJHIGIDABFIAA/-,,-9J;;E????JGECCEJJJJJJJHEJJJGEFEGDDGEHHFFJFIJJGJIJJJJFG<34B-+<=FJIJEJJJHDJJJJIGEJJDIHJJJGJJJJJBCDABEJJFJFC==HJJJJJJGJJJJFJJJJHJJJFJJJJJJJJFEFJJJIFFJFDGFJGJJJJJJJJJJJJJJJJGJJGJJGHJJJGJJHJGDFGJGFJJJJEJFHECHECE=><----6688555:99:<887GFGGCJDJFJHFGGDCB??@AHJFJGJJJJFDFHFJJJJJJJJJGJFJJJJJIJDEDGF;;;GGGFJC?>@BE?CBCHCFHDGDFGEDC==B>FC0055DECEIJIJJGIIHHJIFIJJJIJJJJJJJJJFJFJJJHJHJFJJHIF<=---78:EFBFCCDCDGGHHJJJJJHJJEJJJJJJIFJJIJ8889CFGEHJFJIJJJHJJJFHCA@CJGJJJJJJHJDBEEDC?JJ855>;<AFDJJ>?>?GJEDC01-,+,8?B>?B@DGFJJJJGCCHEJJJFIIIEEEDJGFGJHGJJJ7777?<@?9996866:5874/+&
@Stanford_s2n_3_T7_No_Sap1_3_8_10_23_Linear_5000_240
CTGAAACCTGCTCGATTACCCCATAGCTTCACATACAACCAAGTCCTCTTTACTCTGAGTCAGCATAGGGTAATAGACAGTGTACCCAGCTTTGGTAAATTTGTAGGCTACTAGCATTTCAGAAGCAGCACCTGTTAAGTGTCTTTCGTTCATGAGTAGCCTCCTGTATGAGTGGCAAATCGCCCAATTAGGACCCATCTTACCTTCGGTATCCAGAAGACACCGGAAGTTCCATGGTCTCCAACCCAGCGCATCGCTTCTTGTGCGGTCTCAATGACCACCTGAGCAATATTCGGTACGGCAGCCTACTTGGATTTCATCATGTACCCATGCCATGTACGCAAAGTCCCCATCCCAGCCATGCTTCAAGCCTTTCTCTACGAGCATCTCTTCGGTCTTGATAATCCACAGTTTGCAGATGAGAGCACCAGCAGATTGCAGTAGGGTATTCAAGGCAGCATCAACTTGACGAACGTGTACCTTACGACCATCCAGACCTTTAATCCAGCGGCGTTTCCACTTTGACTTGTTGCTCACCAGCTACCCATTGAGAGGACTCGACAAGTGTCTGTTGGATAATCGCGGAGTGCTGCAATCGCGGGGGTGTTCTCAAGGAATTTCTTCTTGAGTTCCTTTACCGCGCTCTTTACCAGCACCAACAATCTGCCAATCTTCTCATCACCAGCACCATAGAGGAACCCATAGATGAACGTCTTAGCGTTATCTCGGGTAGGTAGTTCAGCAGCTATCTGGTTCTTAGTGTGGATGTCGCCGTTAAGAATCTCGTGAGCGTACTCGCCGTTATCAAAGCGAGCCATGAAGTGAGCCAAGCAGCGTAGCTCAAGACCGGATGCGTTCGATGCCAGCCTGAACCCAAGGCTTACCAGATATCCATCCAAATGGTGCTCAGCGCCAAAAGCAGCGCGACACTGCTCTCCATAAGGAGAACGTACACCCGGAATTTGCGCAAGGTTTGGGAACGCATGGGTCGCACGACCCGTAACTGCTCCATTAGGGTTAACAGAACCATGAATCTTACCATCCTCAGCAACATAACGAAGCCATGCTTTGTCTCCCTCAGCAGACTGTCCGATTCGCTTCTGAATCATCAAGTACTCTCTAATGAGGTCGATAGCGGCTTGCTTCTCAGGGTCATCTACACGTACTCCTTCGAGTACCTCATCGTCCACCACAGGAGCACCCTTATCGGTGTACTTGGTCGGGACCCAGCCCAGCCTCTTGGAGTTTCTTCTGAATGTGGTCACGAGACGAAGGGTTAAACACAACATGTTCAACTGGGGTGTAAGGAGCACCAGCAACGTACTCGCGGGTATCAAGTTCGCAAGGCTCACGGCCTTCTCGCTGTGCCTTGTTCTTAGGCTTCTTAAAGATACCACCAACTTTAGGTGTCTTAATGCGAGGGTATTTAGGTAGTGGCTTACCTGTTCGCGGATGGCAGAACATCTCAGTGCCACCTTTAGGCTGATACCACGAGCCGAACGTTTCGGTCAATTTACGGAGCAACTGAGAGCGGCGAGCAGCTAACTCTACGTACAACTCTTCGATTGCTTTTGTGTCAAACGGGAACCCGTTGCGCTCTTGTTTAGCGAGCAGCCATGCAGCACGATGTTCAATGTCGACGGCCTAAAGGGATTCTGACAGGAACGAGTACATGTATAGTCCCGTAAAGTCAATCTCAGGAGGGAAGTAATGTTTGTCAGAGAGTAGCTTCTCAAGGAGAGCTTTAGTTACCACAACGTCCTGAACGTTATAGTCCATCATCTCTTCGTTGAAGTTCCACCACTCCATTCCGTCAACGTATTCTTCACC
+
//)&&'%%%%&&'))%&%')(+*-&%%%&''(-679CFFDD?>>>?9534314@?B?AAHJJGGGG?>?AEJIJGFJGHIIJFHEJJJIGGJG9887:999721//;=?87:::BBBJJ6555GFGHJIGHJFEFIDDCCCD8777.))+,0>99::??9:D6665666((((5CJ;;;;B=<<9,,,-/00BEDCBJHJJA??@A/,,,,/.-,)())*&'*+'0>BFED8A1))*+,22233563446;;>CDFJGJB@A?BEJHJGGGJGIJIHJJJFJIC?620//'%$$'()?@=>>@HDEJCA@>889;DBBIHGJJGJDD@>>>AHJJDE===<BCDDEFCIDCAA@A52ACDHIEDJJEEAAB=;<1+830%%%%%%((()00>;ACEGJJIGGFHFJJIJJJJJJHJJGJGJFJJJJJDEJGDEHHFFGJECGEEJEHBA7////:@2.-)('&'%&&#$$%(*,17/...526..113;9::86/..--,*&+10/--1***)***+.&%%'0,1((((571111<JFJJJJJJIJHJJJFJJJJJFEDCBBBAA@=4))*)*%&&&%%&')*299?AEJJJJJJIJJDCABBGFEDJ<<;;ADHHIJJIGHJGJFG((((7B8C,)AEDEDHDBFDBAB))))9998==2221620/'())::7900=IEIGEJJIGJIJD@?@ADDHACBD??@@A=:;9:99:34?DJIJJCB@76311//2.---3555356755444345797''''+=FJJHJIIJ8888BFDAAA==<::3444770.../6>AJJIJECCFJFEEHJHIJJJIJGFGEJEJJEHJJHJFJJJGG@>@EA@@C?D<;;<;7779CD8-><=CBCD?DBBAA???@54)(0&(&&/6+JCFDHEEJJJJGDEDJJDJ>99@A@@BAACJ?;;<JDHJJAJCB=>?;77HHIJGGGFJFEB=>?@GHBBBBJIIJJJJJA=<++0.0359>>AGFCGCD777960?>BCDFA@;988=5BDFJIIEF===>@AA@65667778899AIJIFJJJJHJJJJIEAA@BJJJJJDJJJFIJJHE@@A??A===BHGFJIGGJHJGJHJJJHJJJJEG</+*,)(''J70**?DHJJJBB@@JDCFDCCJJJJGJJF?@HJHJA?;;77;;BGJJJJFDDA@??@IJFGIGEDEEHHIJHHFJHFJIFAA@@787>IEFJJJEGED8884556=85736445?EFCFJB@:;BICCAAGHFJJJGGJJJJJJJJIJJHJHHHJJJJJDDEDJJJJJIIGHIGJJJGJJJJHJGJJIEJJ=9999;;<IJHJFJHGGJEEJGHJIJFIJJDIHHJIEJJJJGCGHEJJ=<<<JJJHHJJJJGGE?A7+>>B@7./833@GJHBAA>HFJJIJJA>?>JJJHEHFHGJF?@IJJHJJJJGJIJJJJFJGJJJHGJIGJJJJGJGIJGJJFFC6432267@@BIJGJIGHJCHGJH,++++33CDGFGFHEFIHJJJHJJJDA@@CJFF???AI)))*'&&(/0==?@JHFDEEEEDCEJJCBFEJFHHJJJJJHFEIJGJHJJHJJJJJA@@@GIGHICDA@BCEFJHJFDEGJIIJHFJGIGJIJJJIHJJIJIGHEFHJHE?@?>A3($$$&&(,)*)'.-,.*''&'(&%&&++*(((('&&%&'(()//561JFHIIJJBABAJCCJHF?BBBGDJJJJJJJIHJH4337J;<;;==<9=8:EJFJIIGHFGGECCC<=>=JJJJFJGJGJJJHJJJIJJJJJHFJJJGFJJJCA?@BAGDC?@3J=>CBDJ>;9:BBDDH@>>>?@=<>554469*
@Stanford_s2n_3_T7_No_Sap1_3_8_10_23_Linear_5000_241
GTAGCGAAGTCTAAAGCCAGCGGCAATGGCTCCGCTCGTATGAAATCTTCCATCCGTAAGTCCGCATTTGGAGGTAAGAAGTGATGTCTGAGTTCACATGTGTGGAGGCTTAAGTTGGCTTCCGTGCAATCCGGTGGACTGTGGAACACCTTGGGTTGCCTAAAGGGGTTCGAAGGACACTTTGTGGGCTACAGCCTCTACGTAGACGAAGTGATGGACATGTCTGGTTGCCATGAAGAGTTACCATTTCTGGACTCTACCGGAAAACATGTAGCGTACTTCGCGTGGTGCGTAAGCTGTGACATTCACCACAAAGGAGACATTCTGGATGTAACGTCCGTTGTCATTAATCCTGAGGCAGACTCTAAGGGCTTACAGCGATTCCTAGCGAAACGCTTTAAGTACCTTGCGGAACTCCACGATTGCGATTGGGTGTCTCGTTGTAAGCATGAAGGCGAGACAATGCGTGTATACTTTAAGGAGGTATAAGTTATGGGTAAGAAAGTTAAGAAGGCCGTGAAGAAAGTCACCAAGTCCGTTAAGAAAGTCGTTAAGGAAGGGGCTCGTCCGGTTAAACAGGTTGCTGGCGGTCTAGCTGGTCTGGCTGGTGGTACTGGTGAAGCACAGATGGTGGAAGTACCACAAGCTGCCGCACAGATTGTTGACGTACCTGAGAAAGAGGTTTCCACTGAGGACGAAGCACAGACAGAAAGCGGACACAAGCTCGATGGCGGTGAGAAATCCTTGAGTGTAGCCCGTAGCTCCGGTGGCGGTATCAACATTTAATCAGGAGGTTATCGTGGAAGACTGCATTGAATGGACCGGAGGTGTCAACTCTAAGGGTTATGGTCGTAAGTGGGTTAATGGTAAACTTGTGACTCCACATAGGCACATCTATGAGGAGACATATGGTCCAGTTCCAACAGGAATTGTGGTGATGCATATCTGCGATAACCCTAGGTGCTATAACATAAAGCACCTTAT
+
'(--./89CJ????FFCB@<;>CEJHFJJEGFB;;<89::><:<>>6422526AC@JEEEDHIHGIJHJJJJHHID=>DCDDGDJJJJJ=<<<JGJJJJJJJJJJFJGC<&%'&'*&&'(6+5:@@F@>>?FEFIA@@?A82-++0JFDDC744=@G<<<;../220--./444<FJD8779GBG??JBJJJJJJJJJGJJJGJIJHJJJJJIJHJJJJJJFFIH,,,,841'&&'1./.,,()*)-/./235A@?==>@=:=;:99:644400;<=?.,,,DEFJFCCCJEE;:DJHIJCCEJJJJJHJGJJJJJJJJJJJIJJJJJJIJJHEDEJJGJJJJJJJJJJGGJJIJJJJJE@>==>?:;JJJFIEIJJJJHJJHJJJJGHIJJJJFJJJJG@?@??<:1--'')756:<AGGHGJJJHFIJHJJJJJBB==A>?=<::;@AEGEDJGDBBBDGDDHIFEEJIJDCBCH<ECEFJGDHE@>>?CBD777;9889;C?ED?FDFFCIGJDFEJJGGHJGGGJEJEJJIGJECA;=>>@AGGFDJCDDCEJJJEJJABABJJF@@@?DFJEJJJJJICCBBJJIIIJJGJF3333BFGJHJJJJGFEGEJHFCA@<7751000;CHHGJHJDA?@@A>?@BCBCCBBEGHJIIHJHHEJC@?=>@A=66JCDFDJGDDCEI>??@BJGIF7777G?>(''1100483/**)(&%''++,('''((4788;44:>JGFIIHCDCDDCECDGJGDCDDGJJIJGJJJHFDGG@???HJHJJJGHJIFBBA@CBA<32++++<85556>>>8830''''+))*BDBCIGJIJJJHGDEFJJHBCACJIJJJJFJEDFEJCIEJJJGGCAAAABCCDDBBCFJFFHIJJIJEFFJHCDCIJJGGCD=?;<ACCEEBBADFHFIIHGJGJJJGFJGJEJHFECBEEDB????B@CAGCBAACCDCCDDCC@@ABFG>=0+*&%
@Stanford_s2n_3_T7_No_Sap1_3_8_10_23_Linear_5000_242
CCAATAGACATTTGAAAGACGTTCAGCCAGCGCCTCTGACCCAAGAAGTGTCAAGCGTGGAGTTCGGTGGGTCTTCTGATGAGACGGATACCGAGGGCACCGAAGTGTCTGGACGCAAAGGCCTCAAGGTCGAACGTGATGATTCCGTAGCGAAGTCTAAAGCCAGCGGCAATGGCTCCGCTCGTATGAAATCTTCCATCCGTAAGTCCGCATTTGGAGGTAAGAAGTGATGTCTGAGTTCACATGTGTGGAGGCTAAGAGTCGCTTCCGAGTCCCAATCCGGTGGACTGTGGAACACCTTGGGTTGCCTTAAAGGATTCGAAGGACACTTTGTAGGGCTACAGCCTCTACGTAGACGAAGTGATGGACATGTCTGGTTGCCGTGAAGAGTACATTCTGGACTCTACCGGAAAACATGTAGCGTACTTCACGTGGTGCGTAAGCTGTGACATTCACCACAAAGGAGACATTCTGGATGTAACGTCCGTTGTCATTAATCCTGAGGCAGACTCTAAGGGCTTACAGCGATTCCTAGCGAAACGCTTTAAGTACCTTGCGGAACTCCACGATTGCGATTGGGTGTCTCGTTGTAAGCATGAAGGCGAGACAATGCGTGTATACTTAAGGAGGTATAAGTTATGGGTAAGAAAGTTAAGAAGGCCGTGAAGAAAGTCACCAAGTCCGTTAAGAAAGTCGTTAAGGAAGGGGCTCGTCCGGTTAAACAGGTTGCTGGCGGTCTAGCTGGTCTGGCTGGTGGTACTGGTGAAGCACAGATGGTGGAAGTACCACAAGCTGACAGATTGTTGACGTACCTGAGAAAGAGGTTTCCACTGAGGACGAAGCACAGACAGAAAGCGGACGCAAGAAAGCTCGTGCTGGCGGTAAGAAATCCTTGAGTGTAGCCCGTAGCTCCGGTGGCGGTATCAACATTTAATCAGGAGGTTATCGTGGAAGACTGCATTGAATGGACCGGAGGTGTCAACTCTAAGGGTTATGGTCGTAAGTGGGTTAATGGTAAACTTGTGACTCCACATAGGCACATCTATGAGGAGACATATGGTCCAGTTCCAACAGGAATTGTGGTGATGCATATCTGCGATAACCCTAGGTGCTATAACATAAAGCACCTTACGCTTGGAACTCCAAAGGATAATTCCGAGGACATGGTTACCAAAGGTAGACAGGCTAAAGGAGAGGAACTCAAGAACTTACAGAGTCAGACGTTCTCGCTATACGCTCATC
+
=?;<9&%%%%%%'%&&))'&%%(**.0>ACHJEFJHJJIGB??CEDD@CFJJEIGHHJJICEABAACEBCABGJJCDCAD9;;<;))')(*+''<?HIJJGGJHJGJHJJJIHHDGABIGJJFJHIJJJJGHFDEBCACFJEJ2.,()2@HHJHHJFFEBBEDJEJGHEJGJJHHCEGA??BCDHFIGHGJGGIICD>>JJ=J=96678DEDEGGHIFJEDCFDFFJJJIFIHJJHDCDFFJJEFDEJJJIEF@=;-,,-...''')11%&%&&'&&*./9=?AJJECDBEGHEGECBDCD7DCEJCEC?-'(=@?<;=5//02:82((()2,/+*++.EFD<;;<@>;<@FGIDFJB@?@DBDAECCGBC@@8778BDBDEBACEDDDGHDHFDEEJJJGJDEFDEEACBDIIECDBB6666:A754'----=<<=/)((9;=BDFEDFHFJHFJJDIFEEJJJDDCHGH333344?@744+IJH@@BAHJDFGGJJGJJHJJJJEGFHJABAAJJJJJFGJJFJJJJJJJJJJJJJIJEFHJFJ?:567567B?@4542,-,,0B5445C@<<<>FGGIIJJJD;:::F4)))<<>?BJGJCBABC4333??@C@AA320.((()()*()))((*,(3358::334;3110.>BDFFJEJCEDEEJDEJHFGJFFJFHHJHIJI@DECIJJJB@@@<<ADJHJJJHJIEBEEEJGFHIJGJHIJEF;CI9999FC9999C;'''9<<>AGFJHIJJEAADDJJGGJGIJJFJDD@@BHBF982111443532.(((3>G?4EJJJJGJJHGIJJJJJJIJIJGJFEFDJJJJJHJJIGGJJIJHECCCEHGHIJHGJJBBDDJJJHIJJ<;=EJJJJJABA:::EGJJFJJHJEHIJDJIJJFHFGHGGJIGJHJJGIJFJEFIJJJJJJHJJJJJJJJEJJGF6555JGGDGBDBBHJJFJJEHEFCCBIDIGHEEFBBCGGFHHCEJJJEJGHJJJJJIEFDCDDJIEHHJHGJJEEHGJJIJGFEJJGFIGHJIGJFFHJJHDGJFEJGFGFJJFFJJFEFECI>DGDEEHHDFJGJFFEGDFFHJGJIEHJFEDDJJGGJJJJGIFJEEGDFDC78DHB1000?65***)((::BB@???EGDC@-,,,?B>CEDEJHGJHIFJFEHGFFGDJDCCDJHEFHHFJF>9;650,&$##$02.*34134/0;BCCCB?7665<<:<DFECC111**&$
@Stanford_s2n_3_T7_No_Sap1_3_8_10_23_Linear_5000_243
GCGTTGGGGTTGTACGAGATGTTTTCGCATTTATCGTGAAACGCTTTCGCGTTTTTCGTGCGCCGCTTCATTGCAAAATTTTCCTTATCTGCATATTCTTCGTGCATGTCCTTAATGGCCTCACGAAATGATGTACGTACTACGAATGTCATCAATCCTTCCATACCGTGTGTCAGGAACTGGACAATCATTTCCTTCTGTTTACCATTGGGGACAATCGCACCTGAGCCGACCTGCTTACATCGATGCAGCATATCTTTCTCTCTAAGATTGCCTGAACGTCAGACGACATCTTTGCGGTAACGTCGAAGGACACTTTAAATTTCTTTGTCATAGCCATAATAATTTCTCCTATAGTTTTATGCCTTTGTTTCTCTTGCCGACACACATGGATGTCTTACCTTTTACTTCGTCCCATGTGAAAATAAGCACATCTTCGTCAACCACAACCGCAAGAATGTCAAAGTCTCCATCCTTATATTCGGACCTACCGCATCCACCTAGCCTAACCTGCTTGGCATCTCCTGTGTTGGTTTGAACCGTTGTGGCTGTTTTTAACCTGAACCTTACTAAATTTACCATCCTTACATACAACCAAGTCCTCTTTACTCTGAGTCAGCATAGGGTAATAGACAGTGTACCCAGCTTTGGTAAATTTGTAGGCTACTAGCATTTCAGAAGCAGCACCTGTTAAGTGTCTTCGTTCATGAGTAGCCTCCTGTCTGAGTGGCAAATCGCCCAATTAGGACCCATCTTACCTTCGGTATCCAGAAGACACCGGAAGTTCCAGTGGTCTCCAACCCAGCGCATCGCTTCTTGTGCGGTCTCAATGACCACCTGAGCAATCTCTTCGGTACGGCAGCCTACTTGGATTTCATCATGTACCCATGCCATGTACGCAAAGTCCCCATCCCAGCCATGCTTCAAGCCTTTCTCTACGAGCATCTCTTCGGTCTTGATAATCCACAGTTTGCAGATGAGAGCACCAGCAGATTGCAGTAGGGTATTCAAGGCAGCGTGAGGACTACGAACGTGTACCTTACGACCATCCAGACCTTTAATCCAGCGGCGTTTCCCACTTGACTTGTTGCTCACCAGCTACCCATTGAGAGGACTCGACAAGTGTCTGTTGGATAGACTCGCGGAGTGCTGCAATCGCGGGGGTGCTCTCAAGGAATTTCTTCTTGAGTTCCTTACCGCGCTCTTTACCAGCACCAACAATCTGTCCAATCTTCTCATCACCAGCACCATAGAGGAACCCATAGATGAACGTCTTAGCGTTATCTCGGGTAGGTAGTTCAGCAGCTATCTGGTTCTTAGTGTGGATGTCGCCGTTAAGAACTATCGTGAGCGTACTCGCCGTTATCAAAGCGAGCCATGAAGTGAGCCAAGCAGCGTAGCTCAAGACCGGATGCGTCGATGCCAGCCTGAACCCAAGGCTTACCAGTTATCCCATCCAAATGGTGCTCAGCGCCAAAAGCAGCGCGACACTGCTCTCCATAAGGAGAACGTACACCCGGAATTTGCGCAAGGTTTGGGAACGCATGGGTCGCACGACCCGTAACTGCTCCATTAGGGTTAACAGAACCATGAATCTTACCATCCTCAGCAACATAACGAAGCCATGCTTTGTCTCCCTCAACTGTCCGATTCGCTTCTGAATCATCAAGTACTCTTTAATGAGGTCGATAGCGGCTTGCTTCTCAGGGTCATCTACACGTACTCCTTCGAGTACCTCATCGTCCACCACAGGAGCACCCTTATCGGTGTACTTGGTCGGGACCCACCCAGCCTCTTGGAGTTTCTTCTGAATGTGGTCACCAGACGAAGGGTTAAACACAACATGTTCAACTGGGGTGTAAGGAGCACCAGCAACGTACTCGCGGGTATCAAGTTCGCAAGGCTCACGGCCTTCTCGCTGTGCCTTGTTCTTACGCTCTAAAGATACCACCAACTTTAGGTGTCTTAATGCGAGGGTATTTAGGTAGTGGCTTACCTGTTCGCGGATGGCAGAACATCTCAGTGCCACCTTTAGGCTGATACCACGAGCCGAACGTTTCGGTCAATTTACGGAGCAACTCAGAGCGGCGAGCAGCTAACTCTACGTACAACTCTTCGATTGCTTTTGTGTCAAACGGGAACCCGTTGCGCTCTTGTTTAGCGAGCAGCCATGCAGCACGATGTTCAATGTCAACGGCCTCAAGGGATTCTGACCAGAACGTAGTGTATCCTACGTCCGTAAAGTCAATCTCAGGAGGGAAGTAATGTTTGTCAGAGTAGCTTCTCAAGGAGAGCTTTAGTTACCACAACGTCCTGAACGTTATAGTCCATCATCTCTTCGTTGAAGTTCCACCACTCCATTCCGTAGACATTCTCTCCT
+
$$$$%%&')(($%%$$$%02?CBCFFHJJFJJJJHDIEHGJJHJHJHGGJGJJA@E;;:;CECD::::87751-'&&,'''*(('*+0..---.23435@52238A?>?F;EG:FJ;;:;HDCDGEGFGDIDDJA>==;99651257AEFIIGJJJJJD>:;:@JJD;::JJJ21148E@BFJJJFJJIJHIJJFDIGJIJHJFJG7765:9<=5444/..'''(./3112B>??JGDC?@;;5.--.2-.//0530000/7:J:5)''&&(&&&'357@FCEDJJJJJFJHHIJJFJBAABFI;;;<CBJJJHGECDFHJIJJJJJJJJJJGJ::////DJJEJIFJJGJJJIIJHHJJJJGJFFGED=A8401-)*,7;668@IJJJFIJJJJJJJJJJGFJJJHJJGDGGGEDCJJIJGHJGGGJHJAAAAJJH>A@CDEBGGGJJJJGHJFHJJJG@@889IJCD>>@=>>JJJJ?J@@B@>?9999JJJJJJGEEGFHFGJFECJJJJJFEHJFGEJGFJIJJJJDCGJGJGJJJJJEFHGJIGJJEADAEACCEJBDCCBBE@DDFEJJGJHA433340;47@AAA@BCFGHCDFHJHHIJJHFCEJDJJGDIDCB@@A@B;;;*))DIIEBJDBJD?C@BJGGGJJJHJJJ@@<<JIHJJDFDJDJIEIIJJJJJFIJJJIJJC<-,**)*''*(,8=BDJCBABCJDJHJHF=(&&'*++7@D5444A==>A=JDHDIGJJHJJJJJC222471BCCJEJHJJJJJHJABCAFCEJ>>?F9JJIDEHJJJIJJJJJJJJFJJFDCAD<<=BDJJIJJJJJGJHJHJJFFDGIFEI<=<=ADJ;33<;4333:87667988301A@BCDDFHHJCD>>EJBEDEEDDJJJIGJFHJJJE>?@?BBDFDIJJIJJJHB>9767976,)2.0-.;?@AHIGJJHHD=>DIJJHJJEDGB400..//:7.---9=ACJJJJJJIFJJCCDEIJHFJHEHHFFEFFJIJJJIHFJFJJJJIJJJJDFEJHJJGGDJFJHJIHJJHGJJGJJJJBJD1JIJJJJJHFGFGGGFJ2-BD<6888@@A>73337JJIGGHIFFE;:0...8>==8:00ABIJJIJHHFJHJAACBFJGJIGDDEFHJHJGGGJFJJGJGF=<?@?C)(((13@ACDIBGDCD><<F8888HHIJG?CEBCJJ;:;9111;;=?<>>>GI?@??CAC>>'''->>.;77DHGJJIJJJGJJJ?::<:42..--566>BEHHJFJEJJJJJJGJJJJJIFFFGGJGJ@B@@CDEICCCBDIEFFJJJEHJ9;;<AJJFHIJJGHE<<<:8(%%$%%%&&*+,.033@A>=>@BBCIJD2002>55588:?B:<>AJCBIJJJJEIEEEHIJJJDJFGJGJHFGGFEIJJJGGFJJHFIGGHFIFJJHIIFIGJGFED<::;:<EB?4IGDFJJJJJJJJJHGJJJJH=;<>?FJJJFJGJFFJJHHJJG>;5JHIIJHEFHJFEJJJGIGDJJJGJJJJHJJJHJEJ8888EID-,,,DFEEHDFHEGJIJJJFIFJGCFE@>8887666BDBFI;;;<BJGDDJGJHGJJJJJGIJJGJJJJIJJJFJGJJFJJFABABCB71112AC=>0*)*,0002.?CDGIJ@<<DDDCEDCD72//46.-/26415JHFJJJJIGFGHHJJJJJJBDECE@66:;JDCBDGFEDEBDCBD1100++*(()=<9:@EJEJJJJJJJJFGJGJ@?@FCJJBJHFJJJJJJGA::<<555HEJJJJEJDGGBFEGA6FJFHJJJJFGEBDECJJEGEA;:)((*B=@JGJJJE8668AJB?IFJDEF77778FGJJGIEEDCEJF;;;??FJGJGHIGEJIJJHJJJJJGHGJJJJJJJGHGJJIJHJJJJJJGGJJHJFJJJJJJJJJGJI72.)*'(-.>IJHCCA<7BBEEEH>000JIJGEEEJJJHJHJJHGGFI?@>??JHHFJGEHJJJJJJHJJJJHJHJJGJJJIEHJIGHJJJJJJHJHEJJ>JJHHHHJDJGDFFEIJEHEHJGDHDHFGIIJJFHJ==<<CHJGGEFHCCBFJEJFFHJJGGIFJHJJJJHJJJJJJJIJJJJJFHDJGFJIJJJJJJD4335///8533437<@D>>>>DC<<7.+=>>@AEBAACHEHJIIIJJFJIJJJIJFJBB@>@?++++:>?JJJHJGJJJFHJJJJJJFJGFHFJHJIJGJJJIJJGJJJJFJHJ????FGFDFIEJ:7;AC=>>6557461*('.9;??@A?B;;CDFJIJJJJJJEIHJJJJFGHFJDGGGJGJGJFJFFFEIJJIFJJGJJJJGJJJJGJJJJEJJJJJGJJJHJ;::8=77&&&()''%&&&'$#
@Stanford_s2n_3_T7_No_Sap1_3_8_10_23_Linear_5000_244
TCCAGAATGTCTCCTTTGTGGTGAATGTCACAGCTTACGCACCACGCGAAGTACGCTACATGTTTTCCGGTAGAGTCCAGAATGTACTCTTCACGGCAACCAGACATGTCCATCACTTCGTCTACGTAGAGGCTGTAGCCCACAAAGTGTCCTTCGAATCCTTTAGGCAACCCAAGGTGTTCCACAGTCCACCGGATTGCACGGAAGCAACTCTAGCCTCCACACATGTGAACTCAGACATCACTTCTTACCTCCAAATGCGGACTTACGGATGGAAGATTTCATACGAGCGGAGCCATTGCCGCTGGCTTTAGACTTTCGCTACGGAATCATCACGTTCGACCTTGAGGCCTTTGCGTCCAGACACTTCGGTGCCCTCGGTATCCGTCTCATCAGAAGACCCACCGAACTCCACGCTTGACACTTCTTGGGTCAGAGGCGCTGGCTCGACGCA
+
35775334?A@ABA@EE>JJJIJJJJJJHHDDBCBCGIGJIJHHGJJDFEGJJJJJJFA?@?@JJFDE7HHJ;:;<=<3-,3--3000()5))B>>>:9::2A@@@@DDFGADJJJJIBABFDDFIGFFBCGHJJJJJJEEAC8779H5545BC==EJFJHJJG?BCD====CJGHJJJJECJ;EJJJJJJI>78BGJFJIIECDEHJ5558>>;;@ABDBDIJJJDJEGFGIIJJJJJJJJJJJJJJIJJIJA5336@IECDB>=><GIDECBHFGJHFHGJHFJGGDGJIJHHJJDCBCFHBJEEHJJGJCBA@?@9*>@GHJGFIJJIJGJJEFJJ;;;;CJFBCDJJJGJIGJEFGJJJJFB@?3333;AJEGCB?@@A@?@IJIEEEJGJJJJFGIGJHJE@@@@CGGJFJIIJJJJHJJHHE,++,@JJJJJJGJGFC9884)))'%$
@Stanford_s2n_3_T7_No_Sap1_3_8_10_23_Linear_5000_245
AGCACCATAGAATACATAGATGAACGTCTTAGCGTTATCTCGGGTAGGTAGTTCAGCAGCTATCTGGTTCTTAGTGTGGATGTAGCCGTTAAGAATCTCGTGAGCGTACTCGCCGTTATCAAAGCGAGCCATGAAGTGAGCCAAGCAGCGTAGCTCAAGACCGGATGCGTCGATGCCAGCCTGAACCCAAGGCTTACCAGTTATCCCATCCAAATGGTGCTCAGCGCCAAAAGCAGCGCGACACTGCTCTCCATAAGGAGAACGTACACCCGGAATTTGCGCAAGGTTTGGGAACGCATGGGTCGCACGACCCGTAACTGCTCCATTAGGGTTAACAGAACCATGAATCTTACCATCCTCAGCAACATAACGAAGCCATGCTTTGTCTCCCTCAGCAGACTGTCCGATTCGCTTCTGAATCATCAAGTACTCTTTAATGAGGTCGATAGCGGCTTGCTTCTCAGGGTCATCTACACGTACTCCTTCGAGTACCTCATCGTCCACCACAGGAGCACCCTTATCGGTGTACTTGGTCGGGACCCACCCAGCCTCTTGGAGTTTCTTCTGAATGTGGTCACGAGACGAAGGGTTAAACACAACATGTTCAACTGGGGTGTAAGGAGCACCAGCAACGTACTCGCGGGTATCAAGTTCGCAAGGCTCACGGCCTTCTCGCTGTGCCTTGTTCTTAGGCTTCTTAGAAAGATACCACCAACTTTAGGTGTCTTAATGCGAGGGTATTTAGGTAGTGGCTTACCTGTTCGCGGATGGCAGAACATCTCAGTGCCACCTTTAGGCTGATACCACGAGCCGAACGTTTCGGTCAATTTACGGAGCAACTCAGAGCGGCGAGCAGCTAACTCTACGTACAACTCTTCGATTGCTTTTGTGTCAAACGGGAACCCGTTGCGCTCTTGTTTAGCGAGCAGCCATGCAGCACGATGTTCAATGTCAACGGCCTCAAGGGATTCTGACCAGAACGTAGTGTATCCTACGTCCGTAAAGTCAATCTCAGGAGGGAAGTAATGTTTGTCAGAGAGTAGCTTCTCAAGGAGAGCTTTAGTTACCACAACGTCCTGAACGTTATAGTCCATCATCTCTTCGTTGAAGTTCCACCACTCCATTCCGTCAACGTCTTCTTCTC
+
54300.,,'$$&&$$#$$$$&&&*-++(((&*?IJHDFFEEDEGJEB>>65559@DBEDDJGHJH@??@@DB899;@J<;;>>''''5788;CJJJGIGHJ=<<<JGJJJHJJFE;;;;GJJJJJJCABA?G...8222999.+++100/3****+344733<>CJJDCFGBABBJHA@BF?66EHJJIEGGJGE@A@<:;=EFHGJJJGJGJHHFEEE96*))*@A?:67;;><;74J-=?AEDCFF>J)((''*1244?AGFEFHJHJJJHJJJJJJJJJJGIJHJJIGCFJJDJGDIEEEJFCEFECCDJIJFFFJJHJEHFHGIHIGFJDIG@@?>?;;CBHGI?@@@JIJJHHJHEHIJIJJJFJJIGHHJJJJJJEJJIJGJJJDCBBADCBAFFFJJHFEJEFJGGJJF>>>?JEHHJGJHGJJJJIGDJJHGJEJGCAA?@BAFJGJHFGGDE?99ADGJJJHJHHGDGIIFJIJJHE;878ACACCBGHGFJIIJJJJIHIJIHDDD@HH=AJJFIJJGEJICCEBAAACDCC?DDDBD==GIJF?CFJHJJJJJJIJGJJJJIJIJHJJGJIGJGJHJJIFHFJFFGEFIIFJIHJEJJIJJJJJJJGJIJJHGFHA999?DBBIEEFJJJFHIJIJHGHJIJHGJHJFJJJJJJJGFIIJJGGIJJJGIFJFJICEBFGCJGJHB964,*&'(8774476<CFJJJJC@AAGJGJJIGJJJGIIJJJJIJJIGFIJJFFHJGJJIJJJJJH9,,,,,-'&&'1224=?CDCFGJHJJGEJIJJGJHJIHJEGBEEICDDF@>??ABACA@6668854@EFFEEEJJFFJJFIIFFEFFCDGJHHJJHJGFJJEJJGJHJJHJJJJJJGJJJJJJJHHHJJJJGGIF4336A590,2.++++1210./01/5555CFFEJIJHJEFHDJF<;;;EJEIJJHHIJJJIFJGFFJCDJHHJIHF@@>;88>>655....EGJJGHGJJFB@=??JJEED;;;;@<:<ADDF@AFCICGGG=<<;?83---<HGGJJJJGFCBDHJHJJJHGGHBBBDGJEEFCIJFGFJJJIJJFEFFIIFJJJ==7679JBJGCBFHJJJGEEJHJGJJJGJJIJJGHDJC@@@66+++'))''%
@Stanford_s2n_3_T7_No_Sap1_3_8_10_23_Linear_5000_246
TGGCCGTTTATGGGAGCGAGCCATGAAGTGAGCCAAGCAGCGTAGCTCAAGACCGGATGCGTCGATGCCAGCCTGAACCCAAGGCTTACCAGTTATCCCATCCAAATGGTGCTCAGCGCCAAAAGCAGCGCGACACTGCTCTCCATAAGGAGAACGTACACCCGGAATTTGCGCAAGGTTTGGGAACGCATGGGTCGCACGACCCGTAACTGCTCCATTAGGGTTAACAGAACCATGAATCTTACCATCCTCAGCAACATAACGAAGCCATGCTTTGTCTCCCTCAGCAGACTGTCCGATTCGCTTCTGAATCATCAAGTACTCTTTAATGAGGTCGATAGCGGCTTGCTTCTCTCAGGGTCATCTACACGTACTCCTTCGAGTACCTCATCGTCCACCACAGGAGCACCCTTATCGGTGTACTTGGTCGGGACCCACCCAGCCTCTGGAGTTTCTTCTGAATGTGGTCACGAGACGAAGGGTTAAACACAACATGTTCAACTGGGGTGTAAGGACACCACAACGTACTTCACGGGTATCAACTCACAAGGCTACAGCTTCTCGCTGTGCCTTGTTCTTAGGCTTCTTAAAGATACCACCAACTTTAGGTGTCTTAATGCGGATATTAGGTAGTGGCTTACCTGTTCGCGGATGGCAGAAACATCTCAGTGCCACCTTTAGGCTGATACCACGAGCCGAACGTTTCGGTCAATTTACGGAGCAACTCAGAGCGGCGAGCAGCTAACTCTACGTACAACTCTTCGATTGCTTTTGTGTCAAACGGGAACCCGTTGCGCTCTTGTTCACGGCCGCAGCCATGCAGCACGATGTTCAATGTCAACGGCCTCAAGGGATTCTGACCAGAACGTAGTGTATCCTACGTCCGTAAAGTCAATCTCAGGAGGGAAGTAATGTTTGTCAGAGAGTAGCTTCTCAAGGAGAGCTTTAGTTACCACAACGTCCTGAACGTTATAGTCCATCATCTCTTCGTTGAAGTTCCACCACTCCATTCCGTCAACGTATTCTTCACA
+
C888854458;+(&&%$&''+-/=57@@>0//08.+)*----8(''(29999998JJJIIIJJIFJHJJJJGFJEDFEFIJJIJEJ?;=DHJFGJJHJA8C<8777;DEJJHJB@@@JJJIHJJHJJJIJJJIJJJJJJJJJJJHJGIJJJJJJJJFJFHJIJJJJJFJJJEFEGJJJJJHA@@@JE>=>>6667GECCI=<:5;33017977C/.*BEEJJJHJJJJJGEEHFEFFBEJEDA==ABEJJJHJGJGJJHJHJHJJJJJJJJIIJEHCDEEFJ:<0)'(1113558;;;HGHJJJJJJGJJJJJJIJJHIHBCA@@@40?FJFIHJHIFFGGGFFJJJJ???>?9J63466JJFJHJHJFDFJGFJJJJJE@@>=57768:<<=DHJJJJDHGFJJJJJFJCIGGJJIJIJJJAAA(((()('3''5&--.==;<>@=;=JHDJDGJJIJJJJJIGGGHJJJ>>=>JDBCAJIJI877GJJFBB?@@@J?///1CEEJJHE<:84+(&%&&(*+02500.,''-))+.)(&%%$&'&))*--02'%$$$$'$$#$%+/26665855><>:655.*)(1/'(GDD<98:89:999:C))))BJJJJJBCB?82)&))+,.8:?AABBHJEDCEJJJJEAGGJJJHJJHJJJJJBCE<;<<IJIJJJJGEJJ<GJIJJJHJJJGJGHJFJJJIJHJGHJHDE94/-.311019@B986677@BGGBCEGHJJJJJJGHJJJJJJEJA<7777:8;66CCJJEAHJIJEEJ;5543>===D?BFABCCFEC>;87-5635551222224;<GIJJJIJJIJJJJJJJIJJJJC::<BBDBJJHFGJHJD878---,))789CIGEJFJFGJJJJJJHJJJJIJJJHHHGJEIGEEIEJHFJJJHJJJIJJJJJFBBBJJJGJHE966>::GJJJGJJFJJJ?????HJJJCCCBGJJJJFJGJHDGJEJHJJJJJJJJIJJJJJGJJJJJJJJJIJIHHJBC>AJ6=66;<==CGBBA???1/)%
@Stanford_s2n_3_T7_No_Sap1_3_8_10_23_Linear_5000_247
CTCCTCGTGCCTTGTTCTTAGGCTTCTTAAAGATACCACCAACTTTAGGTGTCTTAATGCGAGGGTATTTAGGTAGTGGCTTACCTGTTCGCGGATGGCAGAACATCTCAGTGCCACCTTTAGGCTGATACCACGAGCCGAACGTTTCGGTCAATTTACGGAGCAACTCAGAGCGGCGAGCAGCTAACTCTACGTACAACTCTTCGATTGCTTTTGTGTCGAACGGGAACCCGTTGCGCTCTTGTTTAGCGAGCAGCCATGCAGCACGATGTTCAATGTCAACGGCCTCAAGGGATTCTGACCAGAACGTAGTGTATCCTACGTCCGTAAAGTCAATCTCAGGAGGGAAGTAATGTTTGTCAGAGAGTAGCTTCTCAAGGAGAGCTTTAGTTACCACAACGTCCTGAACGTTATAGTCCATCATCTCTTCGTTGAAGTTCCACCACTCCAGCTCCGTCAACATCTTGTCACC
+
))(%%#$&&)/08*799;D:=DGJJCB1**+*))))0/23346:B;401243101/0?DJHJJJJIJJJJJFJJHJIJJJJJJJJJGJJJJJJJJJHJJDEEGJJJIJBAECFJGJJJJJJEGJDF@A>4+*)*89???:GEJBBBBE==<?::9=GFJJGJJJFFFGBABBJJEFDFJJJIGJIJJJHJJJJJJJHJJJJGJJIFFJGJJJJJJIJJJG5555;;;BA>AF<<<7666?@ADFJJJGJJJJJH?>?@JJIJJIHJJJJHEJJFEEIJJJGHJJJJJJHJEJIJHJIFECECEFIJJJGGFFFJJJJJJJHFIGH@>>BGJJG9889A@:::<=@ECEHJFEIJJJJJDC2+('),:8/0310-85567IJJJJJJHA9889:=>=JIJIJDJJJGHJD?>><???DCCCFJJHJJJJJ=<<>GJFGEEFIJJC555//+,*'%'):*+440.-,,''&%'%
@Stanford_s2n_3_T7_No_Sap1_3_8_10_23_Linear_5000_248
TGGTCTTGATGATGTAAGATTTTGCAGATGGAGGAACCACCAGCAGATTGCAGTAGGGTATCGAAGGCAGCGTGAGGACTACGAACGTGTACCTTACGACCATCCAGACCTTAATCCAGCGGCGTTTCCACTTGACTTGTTGCTCACCAGCTACCCATTGAGAGGACTCGACAAGTGTCTGTTGGATAGACTCGCGGAGTGCTGCAATCGCGGGGGTGTTCTCAAGGAATTTCTTCTTGAGTTCCTTACCGCGCCCTTTACCAGCACCGACAATTTGTCCAATCTTCTCATCACCAGCACCATAGAGGAACCCATAGATGAACGTCTTAGCGTTATCTCGGGTAGGTAGTTCAGCAGCTATCTGGTTCTTAGTGTGGATGTCGCCGTTAAGAATCTCGTGAGCGTACTCGCCGTTATCAAAGCGAGCCATGAAGTGAGCCAAGCAGCGTAGCTCAAGACCGGATGCGTCGATGCCAGCCTGAACCCAAGGCTTACCAGTTATCCCATCCAAATGGTGCTGAGCGCCAAAAGCAGCGCGACACTGCTCTCCATAAGGAGAACGTACACCCCGGAATTTGCGCAAGGTTTGGGAACGCATGGGTCGCACGACCCGTAACTGCTCCATTAGGGTTAACAGAACCATGAATCTTACCATCCTCAGCAACATAACGAAGCCATGCTTTGTCTCCCTCAGCAGACTGTCCGATTCGCTTCTGAATCATCAAGTACTCTTTAATGAGGTCGATAGCGGCTTGCTTCTCCAGGGTCATCTACACGTACTCCTTCGAGTACCTCATCGTCCACCACAGGAGCACCCTTATCGGTGTACTTCGTAGACCACCCAGCCTCTTGGAGTTTCTTCTGAATGTGGTCACGAGACGAAGGGTTAAACACAACATGTTCAACTTGGGTGTAAGGAGCACCAGCAACGTACTCGCGGGTATCAAGTTCGCAAGGCTCACGGCCTTCTCGCTGTGCCTTGTTCTAGGCTTCTTAAAGATACCACCAACTTTAGGTGTCTTAATGCGAGGGTATTTAGGTAGTGGCTTACCTGTTCGCGGATGGCAGAACATCTCAGTGCCACCTTTAGGCTGATACCACGAGCCGAACGTTTCGGTCAATTTACGGAGCGACGAGAGCGGCGAGCAGCTAACTCTCGTACAACTCTTCGATTGCTTTTGTGTCAAACGGGAACCCGTTGCGCTCTTGTTTAGCAGCAGCCATGCAGCACGATGTTCAATGTCAACGGCCTCAAGGGATTCTGACCAGAACGTAGTGTATCCTACGTCCGTAAAGTCAATCTCAGGAGGGAAGTAATGTTTGTCAGAGAGTAGCTTCTCAAGGAGAGCTTTAGTTACCACAACGTCCTGAACGTTATAGTCCATCATCTCTTCGTTGAAGTTCCACCACTCCATTCCGTCAACGTATCGC
+
8'''$$$$'/)()%$##$&$$%'&''')()'''&')(())+*++==;777655-,,1340-****.54.--,./4=??A?4212;DEFEHIGFGJDGEFJJJJJFAHIH:<B(DJHCCGF4333653*(%%'),134745666?@FFJIJJG<5-4.775;:JD@?<=<;<<CFIFEFCCCBA9899C99GECFJHJJJGGJJIJJHHJHHJJJJIIJEC<92./=FHJJIHFC744@666<HB=A>6=A><9,'&'(.,-.-43..+'(()-/,+*+4535311106004;=@@<JJJJI@A;::<GJJJJJIJIJJJJGIJJEIJJJJFJJJJJJHFCCCBJFDF7667?HHFJEFJGJGJJFEJ3<71145JJFDIJJIIEDDGEEGFEEEDJ5556JHHFJJJIJHGJFHGHGJIJHJJIHJGIFJDDJJJJGIJJJFJJDCDFJJJGJJGEIJJEDJFJJJCBB>>3112@CDGGGIJJJJJJJIJHJJGJJFJCBJFJC>JIGGHJDDJIA95***+995,,/;<BC;::=CADHHIE<2(+45,;<=GEIJJHFJHHHBB@BJHEJJHFJFJHIJJHIJJJJGHIJFEFDE7778@8888=<=>@=>>DGJJEEB?7<=6669672245>@@CCAA;:;;JFJFDFEDFFEFGJJJGJJIJHIIEGFJFHJJJJJJIJJIEB66;:>CA::::;FEF7HGEGGDIHEC22119>>DJJGJIHIIFJFHJJIJFIJHIGEEIFJDEGJHJIJCC5/*-78C>::64564445;977:9<.-+**01112)))*6<AJEHA@>?D<==<AADJB:@@@@CC?:99-$#$&&&'(29@?9?;;=FDC<IEIGJJJGJJJIIJGJFJJJJHJJIE@AJJJJGJJJFFFHEJCBCDDCBF-110.+&&&'24324579333;69CDJGFHFDHFEGHJGJJFGFEGJHJJJJJJJJGJJIJGJJJJGJCJJJJJJIJFF;5,)'%&13<>88858EJEA?<<<=EA>?JFC?>?JJJIIGEIJJFHHFJGJJHJJJHJJJJFHIJJJJJJIJHHEHJHJEJEEJJFC?7=J===<EIGJJ@@?==;0*))5//35899?54447*()(*:;;:555?B@?ACEJ=<<=@*)(&)(*++:=?BEEBIEDGFJEGHB,))**()*)&&/++-;BGHHGJJJJJHJ<;<<74+/.%%$$%*49;<>;==997(''&'(*-0357@DBBBBEFJEJIEJIFIJHJHJJJCECEGHEFGJHFIHHJJJJA?ADFHEDDCJEJJHGJJJIGHDJDHF@ABGB----751234??>CJHJFHGIFFIB?7788JJJJEFGFJJJB@CJGJJJID?=JBABFGFEJJJHJHJJHJJHJGJGHEDFFDF?7GGJHJGJHJJCJHJJHGIGAE43>1@??@?JJGB<<<;DB>=6/&$%
@Stanford_s2n_3_T7_No_Sap1_3_8_10_23_Linear_5000_249
GAGGAGAAACTTAATGGCACTTCTTGACCTTAAACAATTCTATGAGTTACGTGAAGGCTGCGACGACAAGGGTATCCTTGTGATGGACGGCGACTGGCTGGTCTTCCAAGCTATGAGTGCTGCTGAGTTTGATGCCTCTTGGGAGGAAGAGATTGGCACCGATGCTGTGACCACGCTAAGGCCCGTCAGATTCTTGAGGATTCCATTAAGTCCTACGAGACCCGTAAGAAGGCTTGGGCAGGTGCTCCAATTGTCCTTGCGTTCACCGATAGTGTTAACTGGCGTAAAGAACTGGTTGACCCGAACTATAAGGCTAACCGTAAGGCCGTGAAGAAACCTGTAGGGTACTTTGAGTTCCTTGATGCTCTCTTTGAGCGCGAAGAGTTCTATTGCATCCGTGAGCCTATGCTTGAGGGTGATGACGTTATGGGAGTTATTGCTTCCAATCCGTCTGCCTTCGGTGCTCGTAAGGCTGTAATCATCTCTTGCGATAAGGACTTTAAGACCATCCCTAACTGTGACTTCCTGTGGTGTACCACTGGTAACATCCTGACTCAGACCGAAGAGTCCGCTGACTGGTGGCACCTCTTCCAGACCATCAAGGGTGACATCACTGATGGTTACTCAGGGATTGCTGGATGGGGTGATACCGCCGAGGACTTCTTGAATAACCCGTTCATAACCGAGCCTAAAACGTCTGTGCTTAAGTCCGGTAAGAACAAAGGCCAAGAGGTTACTAAATGGGTTAAACGCGACCTGAGCCTCATGAGACGCTTTGGGACTGCATTAAGTCCATTGGCGCGAAGGCTGGTATGACCGAAGAGGATATTATCAGCAGTGAGAAATGGCTCGAATCCTACGGTTCAACGAGTACAACTTTATTGACAAGGAGATTTACCTGTGGAGACCGTAGCGTATATTGGTCTGGTCTTTGTGTTCTCGGAGTGTGCCTCATTTCGTGGGGCCTTTGGGACTTAGCCAGAATAATCAAGTCGTTACACGACACTAAGTGATAAACTCAAGGTCCCTAAATTAATACGACTCACTATAGGGAGATAGGGCCCTTACGATTATTACTTTAAGATTTAACTCTAAGAGGAATCTTTATTATGTTAACACCTATTAACCAATTACTTAAGAACCCTAACGATATTCCAGATGTACCTCGTGCAACCGCTGAGTATCTACAGGTTCGATTCAACTATGCGTACCTCGAAGCGTCTGGTCATATAGGACTTATGCGTGCTAATGGTTGTAGTGAGGCCCACATCTTGGGTTTCATTCAGGGCCTACAGTATGCCTCTAACGTCATTGACGAGATTGAGTTACGCAAGGAACAACTAAGAGATGATGGGGAGGATTGACACTATGTGTTTCTCACCGAAAATTAAAACTCCGAAGATGGATACCAATCAGATTCGAGCCGTTGAGCCAGCGCCTCTGACCCAAGAAGTGTCAAGCGTGGAGTTCGGTGGGTCTTCTGATGAGACGGATCCGAGGGCACCGAAGTGTCTGGACGCAAAGGCCTCAAGGTCGAACGTGATGATTCCGTAGCGAAGTCTAAAGCCAGCGGCAATGGCTCCGCTCGTATGAAATCTTCCATCCGTACATCCCGCATTTGGAGGTAAGAAGTGATGTCTGAGTTCACATGTGTGGAGGCTACCGTCGCTTCCCGTGCAATCCGGTGGACTGTGGAACACCTGGGTTGCCTAAAGGATTCGAAGGACACTTTGTGGGCTACAGCCTCTACGTAGACGAAGTGATGGACATGTCTGGTTGCCGTGAAGAGTACATTCTGGACTCTACCGGAAAACATGTAGCGTACTTTCAGTGGTGCGTAACTGTGACATTCACCACAAAGGAGACATGTCTGTGATGTAACGTCCGTTGTCATTAATCCTGAGGCAGACTCTAAGGGCTTACAGCGATTCCTAGCGAAACGCTTTAAGTACCTTGCGGAACTCCACGATTGCGATTGGGTGTCTCGTTGTAAGCATGAAAGGCGAGACAATGCGTGTATACTTTAAGGAGGTATAAGTTATGGGTAAGAAAGTTAAGAAGGCCGTGAAGAAAGTCACCAAGTCCGTTAAGAAAGTCGTTAAGGAAGGGGCTCGTCCGGTTAAACAGGTTGCTGGCGGTCTAGCTGGTCTGGCTGGTGGTACTGGTGAAGCACAGATGGTGGAAGTACCACAAGCTGCCGCACAGATTGTTGACGTACCTGAGAAAGAGGTTTCCACTGAGGACGAAGCACAGACAGAAAGCGGACGCAAGAAAGCTCGTGTGGCGGTAAGAAAATCTACAGTAGCCCGTAGCTCCGGTGGCGGTATCAACATTTAATCAGGAGGTTATCGTGGAAGACTGCATTGAATGGACCGGAGGTGTCAACTCTAAGGGTTATGGTCGTAAGTGGGTTAATGGTAAACTTGTGACTCCACATAGGCACATCTATGAGGAGACATATGGTCCAGTTCCAACAGGAATTGTGGTGATGCATATCTGCGATAACCCTAGGTGCTATAACATAAAGCACCTTACGCTTGGAACTCCAAAGGATAATTCCGAGGACATGGTTACCAAAGGTAGACAGGCTAAAGGAGAGGAACTAAGCAAGAAAACTTACAGAGTAAACGTTCTCGTCACAAA
+
))):?DDHJFHFFJJHHGFJIJFJJJJJJHJEJJIJGFHJGJHJIJJJHICCCBJHJJJGB=98/.-/1224<<<?AFJGJJHJJJJGFJGFHIJHJJIFHE;D@79311111C0000GDFECJE>=>?=5@ACDEF@?=----@=<;;@J;>:*GFJJGIDHJFHJJJJJJJJJJGDFJIJJIEC=8556>97-*,998=EHGBEJJIJJJIJJJHJJHJIJDFIHJGIJJGJJ@@IJDJBDA>?>?DCFIEEEFBJAAIHJJJJJJJJJJIGFJJGJHJJJJIHGIJJJJIHGJGHEEJFHJJEJIJJEEIJFIJJGJGIGHJIIJJJJGJJJJJJJJJGEHJGJJFDF?>?>FIJJH>>>=:>-.,J4-'45ADIFFHFJIJJJJGJJJJJGJHJEHJJHJGHJJJJJJGJJJJJJJJJIJFGJJHJJJJJIGJJJFJB??5<FJJJJJGGJHJGFEJEJJGDDEDBECFHJJIJDJJJJJJJJJGJJIJJEFJJGJ7/A>>::FFHIJJGJJFJJJJJHEHJFJJGJJHJJHHBAB3BIECDBBDEJJHJHJJHJJGACDHHJJGHCDDCBACBHHJICABAACIEFHFJHHHDC77777JJGJJJJIJJIJHJJJJF>>>////CAJHIFJFGFJJHIJHCCDDIIBBAAJEGHEJJDG?892?ABBEGGCHFJJJJJGJJHHJJGJJJJIHJIJHJHJI??=>FGIHJIEJEE?<>=?CBB@?<?ECGFGJFEHHJDBDDECDBA11.-,,'/2<BEFFJGFJJGHDEBBB:??JFJHGFGCB:::;BEGJJJJDJCEEDHDJJHFFGCCCJDDCIGEJIJEEF99;-,,././/-**-,)))*-,++*-5631///5----;88:@?2223EG>B@=@@?==?CHHGFJGEJHHJIJJJJJJJJIHIJEJFJIH7777?21*7679@GJJA<CCGJFECDFIDBBGBEDJFJGHFJGCCCCJEFCHECB<;;;9FGHJGJFJFJFFFHEFGJHFBCCDJIEEDEHIFGEFDHJHGJJJGGBEAAGIFEIJDBAA@CBBEIHJ////@B<;322:A4(/.&60.,.-',.-.0@5EEGGJGJJGHEGFAACHEJJJJJJGG---.JGJGIFFDEGFJIJFHGHJFIGJHGHJIJJIJJJFFCEDEFHJIHJJJJJGDCCD21116;;CCECH<;;;>GCCDBBBCCG:999EGEIGIJJFCGGDDDEEFGEFJEEFGFGJFCBC95000EJJJJJJIGIJJIIIIIJJJI;;;;<DHIEB@ABE>?@799BJJJIJJJJJJJJJGJIHGJJJGHFFHJJJJJJFJGIJFJAA@HEFFJFEJFJHJGGHIHJJ@B@7-+++,11,**)+*229:9EEDEIJJJJJIGJJJJHJGDJFGJJGJJJIIGJJGGJJJFFFJGJJIJJJJJJGIDJJJGFHJJFCB?1000<=BBBABB?==BDG?9JJJJJJIFIIDDDIHGJGJFJDADDJJIHHJDBCDFF>=9896546-.-75=><65554432+++,30/---...EJCBABFGJJGC>;;<6757<=ABAGJFGHFHIJJJJJJJJJJJJJJJEEGFJJBAAC((()B8555521345.-./29@JGEDCCBA::95@998786;JHGHFJHEJEJJIHGIGEDGGFJJJIFCEJJJJIHE@A2.,,,,25:;5:1'>?CJEJEDBBEGJJJGJJGJJHIJJDB..:GFEED><==;JJJFE?>;ADJ;:;AAEJHBCGCJJFJJJJJJJJJJJEFFFIJHJIHIFJJGJJIHGGFGHFJCCD;56A?;>555579999@HJJJGJ;;;8;FEEGE:922103///-+)*''((*..----0*'(()))3321./666@3223B00/1--+*('((0/.*++,577783223?====ACFIDE=<<>F@??==;944@DGEHFHGEIDFFEIIJFEFGHHGJJJGJGJHEFGHICEFBCB>:<?=6445<=@AIEIJGD<<<=JJ><<<E?>>?<<>?@;;:=@HJFJJEJDFDEEGDFHFJF<59J>EHJFGJHHJJJBDJJJ;;;<EEHHIFAAAACJIGJJEJGIGGJGJJJGFFFGEBC@@FEA@4//@AJJJJGEEFCBBCFBGJGFDHFEGIG@???EEEGHJIGIIHJDEJHJHJJFIFJEA@@EEJJFIIJHGJFFIIJJIGJJHJIJGGJGFGHCFFEECDBDDDDJEJB:959:?EJEGEDCDEEGGCCCFJIGFEHFDGEFEFDEEFEFBDDDCDCACDJIG?==><::5433,+*++**+0133:>?*(()+('(((('&&&&&%%$$$$$##$%%&(/=;;>?AD=BBAHDDDDDC:778<DAB@?>>AACCCBAD@?;:;<AA>=A=>DEDCD????4444689BJDHDD<;6677666CGHHJCBDCHEGIBDEDDGDCDCEJGIJE@@??EDIEFEDCEBCEHFCDHHGEGDDDGDCGE?@<;;AAB5442222CACDGEDDEGGFCFDEJGFJJHGEFECBDCJEAA@ABCHIJGFFCEBBECCCDDAB@ACCDDCAFAECBC5.;CFBBCCIHDFDDF;98:;<1>>A<HDDDECCAACACCCBCCA@A@ADED>@AA>;@D757DA?=::<55665:;<=?<=5)(,+)'(*&&%$%%%%$$%$$$
@Stanford_s2n_3_T7_No_Sap1_3_8_10_23_Linear_5000_250
TCTCGCTACATGAAGCTGCTGACGACAAGGGTATCCTTGTGATGGACGGCGACTGGCTGGTCTTCCAAGCTATGAGTGCTGCTGAGTTTGATGCCTCTTTGGGAGGAAGAGATTTGGCACCGATGCTGTGACCACGCTAAGGCCCGTCAGATTCTTGAGGATTCCATTAAGTCCTACGAGACCCGTAAGAAGGCTTGGGCAGGTGCTCCAATTGTCCTTGCGTTCACCGATAGTGTTAACTGGCGTAAAGAACTGGTTGACCCGAACTATAAGGCTAACCGTAAGGCCGTGAAGAAACCTGTAGGGTACTTTGAGTTCCTTTGATGCTCTCTTTGAGCGCGAAGAGTTCTATTGCATCCGTGAGCCTATGCTTGAGGGTGATGACGTTATGGGAGTTATTGCTTCCAATCCGTCTGCCTTCGGTGCTCGTAAGGCTGTAATCATCTCTTGCGATAAGGACTTTAAGACCATCCCTAACTGTGACTTCCTGTGGTGTACCACTGGTAACATCCTGACTCAGACCGAAGAGTCCGCTGACTGGTGGCACCTCTTCCGGACCATAGAGGGTGACATCACTGATGGTTACTCAGGGATTGCTGGATGGGGTGATACCGCCGAGGACTTCTTGAATAACCCGTTCATAACCGAGCCTAAAACGTCTGTGCTTAAGTCCGGTAAGAACAAAGGCCAAGAGGTTACTAAATGGGTTAAACGCGACCCTGAGCCTCATGAGACGCTTTGGGACTGCATTAAGTCCATTGGCGCGAAGGCTGGTATGACCAGAGGATATTATCAAGCAGGGCCAAATGGCTCGAATCCTACGGTTCAACGAGTACAACTTTATTGACAAGGAGATTTACCTGTGGAGACCGTAGCGTATATTGGTCTGGGTCTTTGTGTTCTCGGAGTGTGCCTCATTTCGTGGGGCCTTTGGGACTTAGCCAGAATAATCAAGTCGTTACACGACACTAAGTGATAAACTCAAGGTCCCTAAATTAATACGACTCACTATAGGGAGATAGGGGCCTTTACGATTATTACTTTAAGATTTAACTCTAAGAGGAATCTTTATTATGTTAACACCTATTAACCAATTACTTAAGAACCCTAACAATATCCCAGATGTACCTCGTGCAACCGCTGAGTATCTACAGGTTCGATTAGACTATGCGTACCTCGAAGCGTCTGGTCATATAGGACTTATGCGTGCTAATGGTTGTCGTGAGGCCCACATCTTGGGTTTCATTCAGGGCCTACAGTATGCCTCTAACGTCATTGACGAGATTGAGTTACGCAAGGAACAACTAAGAGATGATGGGGAGGATTGACACTATGTGTTTCTCACCGAAAATTAAAACTCCGAAGATGGATACCAATCAGATTCGAGCCATTGTTGAGCCAGCGCCTCTGACCCAAGAAGTGTCAAGCGTGGAGTTCGGTGGGTCTTCTGATGAGACGGATACCGAGGGCACCGAAGTGTCTGGACGCAAAGGCCTCAAGGTCGAACGTGATGATTCCGTAGCGAAGTCTAAAGCCAGCGGCAATGGCTCCGCTCGTATGAAATCTTCCATCCGTAAGTCCGCATTTGGAGGTAAGAAGTGATGTCTGAGTTCACATGTGTGGAGGCTAAGAGTCGCTTCCGTGCAATCCGGTGGACTGTGGAACACCTTGGGTTGCCTAAAGGATTCAAAGGAGCACTTTGTGGGCTACAGCCTCTACGTAAGAGAAGACGAAGTGATGGACATGTCTGGTTGCCGTGAAGAGTACATTCTGGACTCTACCGGAAAACATGTAGCGTACTTCGCGTGGTGCGTAAGCTGTAACATCACCACAAAGGAGACATTCTGGATGTAACGTCCGTTGTCATTAATCCTGAGGCAGACTCTAAGGGCTTACAGCGATTCCTAGCGAAACGCTTTAAGTACCTTGCGGAACTCCACGATTGCGATTGGGTGTCTCGTTGTAAGCATGAAGGCGAGACAATGCGTGTATACTTTAAGGAGGTATAAGTTATGGGTAAGAAAGTTAAGAAGGCCGTGAAGAAAGTCACCAAGTCCGTAAGAAAGTCGTTAAGGAAGGGGCTCGTCCGGTTAAACAGGTTGCTGGCGGTCTAGCTGGTCTGGCTGGTGGTACTGGTGAAGCACAGATGGTGGAAGTACCACAAGCTGCCGCACAGATTGTTGACGTACCTGAGAAAGAGGTTTCCACTGAGGACGAAGCACAGACAGAAAGCGGACGCAAGAAAGCTCGTGTCGGCGGTAAGAAATCCTTGAGTGTAGCCCGTAGCTCCGGTGGCGGTATCGACATCAGGAGGTTATCGTGGAAGACTGCATTGAATGGACCGGAGGTGTCAACTCTAAGGGTTATGGTCGTAAGTGGGTTAATGGTAAACTTGTGACTCCACATAGGCACATCTATGAGGAGACATATGGTCCAGTTCCAACAGGAATTGTGGTGATGCATATCTGCGATAACCCTAGGTGCTATAACATAAAGCACCTTACGCTTGGAACTCCAAAGGATAATTCCGAGGACATGGTTACCAAAGGTAGACAGGCTAAAGGAGAGGAACTAAGCAAGAAACTTAGATTCAGACGTTCTCGCTATACGCTCATGG
+
&''$#####$$%%&&$$%&,++0?>JFFFFIIB@??=>-?CCFJJHH??>>ADACCCF@??FFJGJHIJJJGJFDFHJHJJJHHGGFJJJHIJJED<<<1(@C@EJDGBFJCAAFGHIJJGHJHJJEJJJFFJHJJIJIIJGFJA@C3334=?8775:JGJJJFGFHJGJHJHGGJGGDE<<DE@J@@HJHFFCJ87=?JJJIJJEFDE@@@;:::;GICDH@?665549<;;;;DB<=IJJJJJEJIJJJIEHHHJIIJJH0-779AA==<;>>==<<>;;:9:;<===>ABB<?><?AB?<;;A><<;;?=>?>==>==20::::>?BJED?:>?@9<77=@BD@??>><<;;;;>=;;:;>>@@>===?A@?@?@@@>===>;;;:;<;<><;<;;<=?AAAB><;:;;;:;<><:?>;;;;@??;:99;?>@@;:88::<;;>=?A><;::;;??@@AE@?:99:=>?>?A?@AAA??@@?=>?>=<0001::::?CB4455;;:9899@?>=<<:::9:<;=>=<9:9=<<<>=>=<<<===<=>>=<<'''(964,,,,-=>?>>==>=>>>;;;;<<;32*+<=@@<;;;;'''9733677766777:::>?>C???=CA;:97888<>=;:;86888;899:?>=<;=:7779=>>>?>=<;655486799;;<<;;<<>@>?<::99::;8888:8666689:9875455<>>><;;<=;8878:86667?>;:;88;GDCFDEFJHIFGFAIJDG3//ADEEICC@A2223'&'+39BAFDBHD@@@BEGFEHEEDEFIJJJGCDBBGJFFFBBACGEFDABAAEEGGGGJJJHJHHFJFEFEEDFGJJHGFEFFGFHJHGJJ>=<<???JJHEEJEJJHHJJCEIGJJJICE?>?@DJEDJEDGEHIJJFFHDHFJJHGJJDHEJJFDDDJDBFJJJIEJIGJJJJGFEJJHGDDCDJEFGCGGEG10016*)))7?<=E>HFIFHEGJJJCBBDGJJIGH>::0/.**+,,,BDCAFFEF@>@@DGIHH@HFCJFDDEG=<;<><22?AJGHIGJHJJJIJJFJFGHJJGFGJFJJEFEHFHGGHFIEHIHJJJJJJIHD55559118/?BBJJJIGJJFDFJHHHEFJF;;;;HJCCCDBABBG@)(()43346>@HFGGGDFEIEGIHEGJFIIIJJFJJJA>>?EIJFFJHEFJJFHHJ@=3455))))<>==JJGJEGE<61325::978=@CBDFGHJFGJJGHFFHEHHHIEFDC>==;:;;2111<=;:::<<=440/*1-2-/,++029>JGBDFHEFEHIEEDIIFJGHFFGJJJIJFAEB==HHDH@BECD>;?A5/,,,,=BIDJJEEGGJIHHJEHGCD554588**)'(-((8;>7FDDJFFJJHIJGJFGGECCGJJFGGJIHIHFJGHGCBEEFFJIFHGIJGFHJGJJHIFJHFDJGJGJJHJJHCBBBBDDD==99:;?@ADEJJGFEBBCDEDC>>@DGGGJGHHEB@==@DGIJJJHIJGGHJGDD:878CCFC@???A>----34++++00/--/*+37CFAFEGGJHHAAABGJHGHJHJJIHGJFIEBDCJEF1113736;FHHJJJJGEHFD>)&&(-+++,67.?6CEDHFDHFBB@B?<;><==<=<;99755(69FJGDDE;;FJHGF=;323256643479FAB=<<6GJJGHJJJFCBD66,+*+.,,*+35=@IJJJJIIIHHIFGEGDFJCGFGIJIJHJJJJ@>>?FGGIJHJJDDAA;89>HGJJJJJHJGFJJJGFFDJGJJBCBBFEJ;888977(((-3,,@AAJCABCJEJIJHIJJGJGJJJJJJEJJHJ>ECDJJGHHGJJJIJGGJGJHJFGJFJHEGIHDBCBFFJIJJFHHJJ@CCCBBJJHFJGHIJFGJEDEJGJCBHEEIHJJJGHEHJJJJHJJJIIJFIGIFJJHFJHHJGJEDA:FBCA@@A----><<:9:;1003HCIJGHJJGIHIEEFFGI?>32/,--00565345AGHJFJJJHIJJJFEBEGDEEGGBDDD?6--:;JJJJJJHJIIIJJFJFEJGIIJJJJGCCDHFIHJJJGJJIHIFJHIFDDCAFDEHJJJJJJFIIEHGE<<<>ACDGHEEDG<;;:...,.469:99==A:55555@B=???B@?>>=??>AGBCBBBC:44<88.=???BBDFCEDDEGFJFBAABJHGHFHE@B?CHEFCDCC@?@AHHFH;?>5443*((((ADFCBCHFDCEEE><=@EGGHJDGJGH65555:667>=<9:0**((--/;=::==DCDCCEB?@@CJGHIFEEFGID;;<<@@@A?=>?EGEGJJHCDEIJGBCCCGFDEEGDJEIEFFEGGJFEFCFGFFDCBB??ACGJJJGGGJHEBCBFFHEF@@@AFFGGGEDDDBBBABDEGCCBA@F<;;<EGEJDDCDEEGEDFEJEEBBCFIJDCABDDFJJEFCHIGFGDDDACABBCEEGEEBF>ABCJ@=>GFHGIGJFCDFEJ@A?ACJ@@?@IJFFGDJDCEDDDFICABADD<==<A656658..218;795221-,*''0*)'$#$%&')/079;:5BBBEEFJC@@@A0/.'&
@Stanford_s2n_3_T7_No_Sap1_3_8_10_23_Linear_5000_251
GCTGAGGCTCGCATTGTTCCGTACATAGTTGGACTGGAAAGTCTTAGGGCGACTTTTGATTGCTTGCAGCACTTTCAGGTAGTCAGACATCAGAACACCTCCCGTACTGTTGCAAGATCTTGAAAGAGTCCTTATCTGCATACTCTTCGTGCATGTCCTCAATGGCCTCACGGAATGATATCGTGCTTACGAATGTCATCAATCCTTCCATACCGTGTGTCAGGAACTGGACAATCATTTCCTTCTGTTTACCATTGGGGACAATCGCGCCTGAGCCATATTTACTACATCGAGATAATTTTTCTCTAAGATTACCTGAACGTGGACGCAAGCATGTTGCGGTAACGTCGAAGGACACTTTAAATTTCTTTGTCATAGCCATAATAATTTCTCCTATAGTTTTATGCCTTTGTTTCTCTTGCCGACACACATGGATGTCTTACCTTTTACTTCGTCCCATGTGAAAATAAGCACATGCTCGTCAACCACAACCGCAGAGAATGTCAAAGTCTCCATCCTTATATTCGGACCTACCGCATCCACCTAGCCTAACCTGCTTGGCATCTCCTGTGTTGGTTTGAACCGTTGTGGCTGTTTTAACCTGAACCTTACTAAATTTACCATACCTACATAGGACACCAAGTCCTCTTTACTCTGAGTCAGCATAGGGTAATAGACAGTGTACCCAGCTTTGGTAAATTTGTAGGCTACTAGCATTTCAGAAGCAGCACCTGTTAAGTGTCTTTCGTTCATGAGTAGCCTCCTGTATCAGTGGCGAATACGCCAATTCGAGCCCATCTTACCTTGGTATCCAGAAGCACCCGGAAGTCCCAGTGGTCTCCAACCCAGCGCATCGCTTCTTGTGCGGTCTCAATGACCACCTGAGCAATCTCTTCGGTACGGCAGCCTACTTGGATTTCATCATGTACCCATGCCATGTACACCAAAGTCCCCATCCCAGCCATGCTTCAAGCCTTTCTCTACGAGCATCTCTTCGGTCTTGATAATCCACAGTTTGCAGATGAGAGCACCAGCAGATTGCAGTAGGGTATTCAAGGCAGCGTGAGGACTACGAACGTGTACCTTACGACCATCCAGACCTTTAATCCAGCGGCGTTTCCACTTGACTTGTTGCACGGCTACCCATTGAGAGGACTCGACAAGTGTCTGTTGGATAGACTCGCGGAGTGCTGCAATCGCAGGGGGTGTTCAAGGAATTTCTTCTTGAGTTCCTTCACGCTGTACCAGCACCAACAATCTGTCCATT
+
'(*(()*7<<:;;<FCJFEDGFJEFE99999@>=ABBGJHJDDE1+,./6-+++344/((141325:CEHJEEDJCAAAC====FGFGCEB<<<<A6666;9/+@>>??<<;<3,,-1.11,/9:FJFHFGGHEIJDJJJDFIEDB0)%%&91101-++)(()478:?2++*().*,''&&$$%)*(''),,.3:>;;;:;?@DHJJJJGJHFJJGJHJIBADJFJCFA??@4334::5,+*%*8?BDEJCHDJJJJJHJJJEJJB<<41//+('''%%&')/*,,*+++,)''))&&''))/''&&&&&%%%&()'67;;++%%$&('''(*+,,,,,<9888D@<<989:CJDF55550(((;===>ADBJDCEEDEDEDHIHHDGJJGEGFIHD:8539GJJFGJDEB<EEHJDFHGED@<=<=JJJCHFHIDHGEEJBGDHJIGJA?@@@B;;0,EDHE;6657:430++)*'''%%*()))1,73344332'&.(0/-.,,.;<<:::<:6557>9882..099::989=9:999978999777;96677=:2111<=:99:@BA?A;;;9999:;::96667<<;:;<=;BD;:9;<<<9998?875452274+)&&'*,,-(('*%$##%**,4676333:::939;9<00122(&'313239999676687888645598<;::<:8766641**./079:200023479:<?@;9897898;<=764-/003534880../01556765557:;9953--)((()+,'&%%%%%%)+/-.***,&&''987776605-//4642.+*+)),/2-(1133.''/)76565867:9::::<;96642333768:;=997442130265555722226566644462622)))**+,/065578885336445355544210153+**+522----)))'(/2434554434;;:998666886326788<<;<><88233499899J0,-44688986644558;997688;;;9777;@;<::;;<<;965569;95455976558877799997766887744436688888888771/,,-278778<;;:;>;743+)))+355585-+*';8888:9:6.,)&$#$$%'&%%&'()(.02J2.02&&&&)(&'('),9/...855445444433447888==7543441001764///%*++/0677668;:99*54232245,..,))(*&&)(.7679555***(++'&%&%%
@Stanford_s2n_3_T7_No_Sap1_3_8_10_23_Linear_5000_252
GGACGAAGTAAAAGGTAAGACATCCATGTGTGTCGGCAAGAGAAACAAAGGCATAAAACTATAGGAGAAATTATTATGGCTATGACAAAGAAATTTAAAGTGTCCTTCGACGTTACCGCAAAGATGTCGTCTGACGTTCAGGCAATCTTAGAGAAAGATATGCTGCATCTATGTAAGCAGGTCGGCTCAGGTGCGATTGTCCCCAATGGTAAACAGAAGGAAATGATTGTCCAGTTCCTGACACACAGTGAAAGATGATGACATTCGTAGTACGTACATCATTTCGTGAGGCCATTAAGGACATGCACGAAGAGTATGCAGATAAGACTCAAACAATCTCCTGCAACAGTACGGGAGGTGTTCTGATGTCTGACTACCTGAAAGTGCTGCAAGCAATCAAAAGTTGCCCTAAGACTTTCCAGTCCAACTATGTACGGAACAATGCGAGCCTCGTAGCGGAGGCCACTTCCGTGGTCACGTCTCGTGCCTGACTACTAGTGGACGTAACGGTGGCGCTTGGGAAATCACTGCTTCCGGTACTCGCTTTCTCAAACGAATGGGAGGATGTGTCTAATGTTGCGTGACCTTGTGACTATTCCGCGCGATGTGTGGAACGATATACAGGGCTACATCGACTCTCTGGAACGTGAGAACGATAGCCTTAAGAATCAACTAATGGAAGCTGACGAATACATAGGAACTAGAGGAGAAACTTAATGGCACTTCTTGACCTTAAACAATTCTATGAGTTACGTGAAGGCTGCGACGACAAGGGTATCCTTGTGATGGACCGCGACTGGCTGGTCTTCCAAGCTATGAGTGCTGCTGAGTTTGATGCCTACTTGGGAGGAAGAGATTTGGCACCGATGCTGTGACCACGCTAAGGCCATCAGGGATTTTCTTGAGGATTCCGTTGGTCGCCGAGACCCGTAAGAAGGCTTGGGCAGGTGCTCCAATTGTCCTTGCGTTCACCGATAGTGTTAACTGGCGTAAAGAACTGGTTGACCCGAACTATAAGGCTAACCGTAAGGCCGTGAAGAAACCTGTAGGGTACTTTGAGTTCCTTGATGCTCTCTTTGAGCGCGAAGAGTTCTATTGCATCCGTGAGCCTATGCTTGAGGGTGATGACGTTATGGGAGTTATTGCTTCCAATCCGTCTGCCTTCGGTGCTCGTAAGGCTGTAATCATCTCTTGCGATAAGGACTTTAAGACCATCCTAACTGTGACTTCCTGTGGTGTACCACTGGTAACATCCTGACTCAGACCGAAGAGTCCGCTGACTGGTGGCACCTCTTCCAGACCATCAAGGGTGACATCACTGATGGTTCCTCAGGGATTGCTCGATAGGGTGATACCGCCGAGGACTTCTTGAATAACCCGTTCATAACCGAGCCTAAAACGTCTGTGCTTAAGTCCGGTAAGAACAAAGGCCAAGAGGTTACTAAATGGGTTAAACGCGACCCTGAGCCTCATGAGACGCTTTGGGACTGCATTAAGTCCATTGGCGCGAAGGCTGGTATGACCGAAGAGGATATTATCAAGCAGGGCCAAATGGCTCGAATCCTACGGTTCAACGAGTACAACTTTATTGACAAGGAGATTTACCTGTGGAGACCGTAGCGTATATTGGTCTGGGTCTTTGTGTTCTCGGAGTGTGCCTCATTTCGTGGGGCCTTTGGGACTTAGCCAGAATAATCAAGTCGTTACACGACACTAAGTGATAAACTCAAGGTCCCTAAATTAATACGACTCACTATAGGGAGATAGGGGCCTTTACGGATTATTCTTCTAAGATTTAACTCTAAGAGGAATCTTTATTATGTTAACACCTATTAACCAATTACTTAAGAACCCTAACGATATTCCAGATGTACCTCGTGCAACCGCTGAGTATCTACAGGTTCGATTCAACTATGCGTACCTCGAAGCGTCTGGTCATATAGGACTTATGCGTGCTAATGGTTGTAGTGGCCCACATCTTGGGTTTCATTCAGGGCCTACAGTATGCCTCTAACGTCATTGACGAGATTGAGTTACGCAAGGAACAACTAAGAGATGATGGGGAGGATTGACACTATGTGTTTCTCACGAAAATTAAAACTCCGAAGATGGATACCAATCAGATTCGAGCCGTTGGCCCAGCGCCTCTGACCCAAGAAGTGTCAAGCATAGCGTGGAGTTCGGTGGGTCTTCTGATGAGACGGATACCGAGGGCACCGAAGTGTCTGGACGCAAAGGCCTCAAGGTCAACGTGATGATTCCGTAGCGAAGTCTAAAGCCAGCGGCAATGGCTCCGCTCGTATGAAATCTTCCATCCGTAAGTCCGCATTTGGAGGTAGAGAGTGATGTCTGAGTTCACATGTGTGGAGGCTAAGAGTCGCTTCCGTGCAATCCGGTGGACTGTGGAACACCTGGATTTCCTCAAGGATTCGAAGGACACTTTGTGGGCTACAGCCAGCTACATAAACGAAGTGATGGACATGTCTGGTTGCCGTGAAGAGCATTCTGGACTCTACCGGAAAACATGTAGCGTACTTCGCGTGGTGCGTAAGCTGTGACATTCACCACAAAGGAGACATTCTGGATGTAACGTCCGTTGTCATTAATCCTGAGGCAGACTCTTAAGGGCTTACAGCGATTCCCTAGCGAAACGCTTTAAGTACCTTGCGGAACTCCACGATTGCGATTGGGTGTCTCGTTGTAAGCATGAAGGCGAGACAATGCGTGTATACTTTAAGGAGGTATAAGTTATGGGTAAGAAAGTTAAGAAGGCCGTGAAGAAAGTCACCAAGTCCGTTAAGAAAGTCGTTAAGGAAGGGGCTCGTCCGGTTAAACAGGTTGCTGGCGGTCTAGCTGGTCTGGCTGGTGGTACTGGTGAAGCACAGATGGTGGAAGTACCACAAGCTGCCGCACAGATTGTTGACGTACCTGAGAAAGAGGTTTCCACTGAGGACGAAGCACAGACAGAAAGCGGACGCAAGAAAGCTCGTGCTGGCGGTAAGAAATCCTTGAGTGTAGCCCGTAGCTCCGGTGGCGGTATCAACATTTAATCAGGAGGTTATCGTGGAAGACTGCATTGAATGGACCGGAGGTGTCAACTCTAAGGGTTATAGTAGATAAGTGGGTTAATGGTAAACTTGTGACTCCACATAGGCACATCTATGAGGAGACATATGGTCCAGTTCCAACAGGAATTGTGGTGATGCATATCTGCGATAACCCTAGGTGCTATAACATAAAGCACCTTACGCTTGGAACTCCAAAGGATAATTCCGAGGACATGGTTACCAAAGGTAGACAGGCTAAAGGAGAGGAACTAAGCAAGAAACTTACAGAGTCAGACGTTCTTCGCTATCGCTCA
+
)))+,)'&&'*.9:CD@>>?<<<999>DCJJJA648<D97;J;@JGEIGHJJJID@@A>??>>>@BHHJJJJHFJHJIIJJHJIJJIFJIJJJJJJJGJJJJJJJJJFDFEEJJFFJHEECA=4..-++,/6779212->AGC7777JC9;;DFJFJFJFJJIIGGJJJJHJEEFFHIAFHJ4444@H:888EJ@A@?CBA@HHJFJIEJJJJJJFGHJJHFJIJJJJEEFIBJFHIJGJJJFJJJ322*()..(&$&'%$$$%)'&(&%%%$$$4?EFIJGIJJGJJJJJJJJJJGHIIJJAA@ACD<=BADDEC754++**)'&&%%&'.5G@B@@JFJJ99@@@)))))%&(AJJJIJJGIJJJJJIHJJJJJGJDGJJJJJJEDFGHJHE????B?@FFJHJGJJHJJJJJDF<@E3DEGB?@?@BADEA@??EHIHHJFFEDBCCC0000333><>??G+**+280;223343''%%''*+556=?DGFCJHIJIEJJJJGJFHJJJJIIJGD@CCEGJBJJIHIB@AAI>JFG=<7455=C74*))).489;CJJGEJHEEC=J*))+642(&&&,38CGFHEJJJGJGDJ85''('85448;J77=CI7666D0/,-77<>1112>====@?JJCEGGHJJJFHIII4444::9?C49CCI@@EEGHGJEJHJJIIGJJH@C@?99445678C?@JHJJHFJEIJIJJCJH<32433449@=?DJJJACIIFJJJJJFHJFJJJJEEHIJJHJJJ@933356646JJJHFCEIFJIJ@@?<;:9+(''32222;>BCEGDJHGHJHJEHIFHEGJJJJJJBABCEBA@?::10)))*.2:DJHEFFIJJGFDHHJIJHHFFFJJEFHJJHCB<<<,+*&%%%*'&&&',--00./-)+4AAADDD//.-..,('''+.5:BFBD>=<BDBG@J>;=?CJJIJJFJJHIJJJJIJIJJHJJGJJEFCCHFHBA?@AFDJHIJFGFGHGEJGDDDFJJJHFHD?99:HJJECDEGEDFEHCGDDEHIGFGJIJJGGFEIIGHDCEFIHCADJE@>;<;;=B99CCDJCGJDIGFGGFFD??BFHJFDAABAF@@@@BEEJGEGGJECDCDHIHCDGEEFFJ?@A?@BADCI@JICDFBEDCD?6:,>@HGIIGJFJFGIEJGIJHJFDHDCEFGJJFIDDFIFCEHJJJJCEBCBDECIGJJHIDCCCCFC=3//<>>>FDIDGFEIGDBCBFJDBDAEB?@@@HDDDCCCEFIIGDJGGECCBDGIEHDDECEEGIGHCEDEJGFGDCA::1DFCGEJGECBGGEJCB@@B?>;;==<<<8---+-:;<FBD;;;---/...34:::...*,,,/89:;=<4=<----CCDDECBBDEDDGCDACABDD?>?IFABAACFDECEDCABFCCC@BCDHHBBEEDEGHDCAAABCEDCB@?A?B@@?AB@A@:;99==BGCCGCBDA@GABABD?>??JCFGHHFHEDBAAA@BBEEGJEEJFEC@BCGIJDEF@@??CEFGCABJDDCA@@ACDBABADEFCFHHGFFHJHJJEJHHGGJGICB=???EHDCGFFHAACBEFECD:ECA@AABAAC@DBCEFEEJFCCBCFFE@@@?BAEIJD=>?>JCGHHFEDHGEJJEGJDDDCECFIHDCCCCDDDEEEDBCEBCFD><;,5,,1*,456A@B<>>>CFEGJDA@A@DED====EB?53HHJFEFHIHHJGGJHJJJJIJJJJIJJJJJJJHHFJIIJIJGIJHJHABBBJGIGJF0-+*+,-553++++)()79:997<BF>===?@D@ACBIHJJGJIJJJJJGJJJEFIHEHFJGJHJIJJJIGHB?@GDFHJ@@JGJFJJJEG?HJJGJIJEC;:;<CJIJJAA?+*'')/,,43667>GDGECFFGJFJJJJJGFHJIGJJHHJHJJHJIGJJJJJJIIHIFJJIJJJHHDFJEJJJFEH@?+*))(*133;;:9:<6JFFHJHEIJDDCJGHJJJHF==>==>HFCDCCJJJJHFJGIJJJJHGJIGHDGJJFHGJJJJGGHJGIGJJJJJJJJJEJFJIIJJGJJJJJJFJIGJIJFJJE>53--3::862:<?<<22<DJJIFJJJJJGHGJJGEIGG@?==DEJ?>>:22262JHIJJHJJJJJHJJJIJJHGEA,**)*'&'(+5;FDIFGD<;;;CHFEFJHAC==CFJJIJJJFJJHJJHJIJJJIIHHHJFJJJJJJJFHJIJIHJJJIHEDEDD=,,,8::;JCBBBIJDJJIJGJJJJJFJJJJJJJJGHGHJJJJFEJCA@@HHJHGJJHGGIDHIGEBDJECIJHFGJHBFGDB>>=;<42+'&)*$%%((*0++((((*5<@@@CEJJJHJJJJ@@401BCFECGGAGGEHJHHJF=<<<BB?===91///4*+(+(()'&'(/0*)('**+,*))*-172../0?88)((',(%#%&'%%#$%(&&%&%&%(,;@A@D=EDIJHEJJGBBDDGJB:6'&',/*'''%$&*+-@DCJ<<<;FHHJJJJJGFDDCDJFJFFJCCACFFHJGGJHDEIEJFJJHJHJIIEHHHEEJJJGHECCACCA>?>JJEEEDCEDHFDGJGJHJJHIHHJJHJJGJGHHGJ@>-))8;>DHGAA>9888974<,(;;?AJJJHFIIEGGGJJHJIGIFHHEEEGJFHHJJIGHGEFDFGJJJJJGFFFFJFJJGFJJGFGHJGJFIIFFHJHJJJIEHGJJGIGEC>GHJJJIDFHJFDEJEG999BFECFI?>?>7=?JFEIFJJJIJJGJIJJFJCC987665567:26=>EJGJHGJJHJGIJGFJHGICEFGEEBBCAEGHJIGJGJHIIIJJJEGJGJJFJHJJJHJJJJIEJJJHFECIJGJGGJJ<=<<JJGJJJHIJIJBAACFEFFFEJID6556?>>>>?CDCGEGDFFFJ?>=?AGJJDD98C87)))*>>?@B100/0..((/--,-7:6:::98:9;CEEFGEJJFFGIEFGHJJFGEBBJIJEDFGBBCBHHJGGDJDCBCDFIIJIJDHGHEIEHI?>>?JHJJHJEIJJJFFGEDDD>===JIJEFFJJIFGEDDEE8888CDBCHJHFJDBFDDDEDDIFJJJEF((((('(*+8=>@@?@=;AAHGGD@A??9:98=DBCBGIGJFFDIFFDFDHD889JGCDCCCEEHJGEEFEHEGGA@@@CDEDDDDJGJEGDFECGEFHGDFB;:<<GDFFI@BBBJIJHEDDDGCDBCDFEHDEHDF==<3)28BDEDHIJIFJIHFJEEFHDDEEFGDDDEDECCFFDCBEDDCADBCFJFIHFFDB@B116;67::97//59;85763397435,,*-)(*)(()(.::<:&&)-&%
@Stanford_s2n_3_T7_No_Sap1_3_8_10_23_Linear_5000_253
CACGCATAAGTCCTATATGACCAGACGCTTCGAGGTACGCATAGTTGAATCGAACCTGTAGATACTCAGCGGTTGCACGAGGTACATCTGGAATATCGTTAGGGTTCTTAAGTAATTGGTTCATGGGGTTGACATAATAAAGATTCCTCTTAGAGTTAAATCTTAAAGTAATAATCGTAAAGGCCCCTATCTCCCTATAGTGAGTGATATGATTTAGGGACCTTGAGTTTATCACTTAGTGTCGTGTAACGACTTGATTATTCTGGCTAAGTCCCAAAGGCCCCACGAAATGAGGCACGCTCCGAGAACACAAAGACCCAGACCAATATACGCTACGGTCTCCACAGGTAAATCTCCTTGTCAATAAAGTTGTACTCGTTGAACCGTAGGATTCGAGCCATTTGGCCCTGCTTGATAATATCCTCTTCGGTCATACCAGCCTTCGCGCCAATGGACTTAATGCAGTCCCAAAGCGTCTCATGAGGCTCAGGGTCGCGTTTAACCCATTTAGTAACCTCTTGGCCTTTGTTCTTACCGGACTTAAGCACAGACGTTTTAGGCTCGGTTATGAACGGGTTGTTGAGAAGTCCTCGGCGGTATCACCCATCCAGCAATCCCTGAGTAACCATCAGTGATGTCACCCTTGATGGTCTGGAAGAGGTGCCACCAGTCAGCGGACTCTTTGGTCTGGTTGGGGATTGTATTACCAGTGGTACACCACAGGAAGTGGGCAGATTGCGGATGGTCTTAAAGTCCTTATCGCAAGAGATGATTACAGCCTTACGAGCACCGAAGGCAGACGGATTGGAAGCAATAACTCCCATAACGTCATCACCCTCAAGCATAGGCTCACGGATGCAATAGAACTCTTCGCGCTCAAAGAGAGCATCAAGGAACTCAAAGTACCCTACAGGTTTCTTCACGGCCTTACGGTTAGCCTTATAGTTCGGGTCAACCAGTTCTTTACGCCAGTTAACACTATCGGTGAACGCAAGGACAATTGGAGCACCTGCCCAAGCCTTCTTACAGGATCTGGTCCGACTTAATGGAATCCTCAAGAATCTGACGGGCCTTAGCGTGGTCACAGCATCGGTGCCAAATCTCTTCCTCCCAAGAGGCATCAAACTCAGCAGCACTCATAGCTTGGAAGACCAGCCAGTCGCCGTCCATCACAAGGATACCCTTGTCGTCGCAGCCTTCACGTAACTGGTCAAGAATTGTTTAAGGTCAAGAAGTGCCATTAAGTTTCTCCTCTAGTTCCGCTACGTATTCGTCAGCTTCCATTAGTTGATTCTTAAGGCTATCGTTCTCACGTTCCCAGAGAGTCGATGTAGCCCTGTATATCGTTCCACACATCGCGTGGAATAGTCACAAGGTCACAACATGACGCATCCTCCCATTGGTTTCAGAAAGCGAGTACCGGAAGCAGTGATTTCCCCAAGCGCCACCGTTACGTCCACTGGTCGTCAGCACGATGTGGCCCACGGGAAGCGGCCTCCGCTACGAGGCTGGCATTGTTCCGTACATAAGTTGGACTGGAAAGTCTTAGGGCAACTTTTGATTGCTTGCAGCACTTTCAGGTAGTCGAGCATCAGAACACCTCCCGTACTGTTGCAGGAGATTGTTTGAAAGAGTCCTTATCTGCATACTCTTCGTGCATGTCCTTAATGGCCTCACGAAATGATGTACGTACTACGAATGTCATCAATCCTTCCATACCGTGTGTCAGGAACTGGACAATCATTTCCTTCTGTTTACCATTGGGGACAATCGCACCTGAGCCGACCTGCTTACATAGATGCAGCATATCTTTCTCTAAGATTGCCTGAACGTCAGACGACATCTTTGCGGTAACGTCGAAGGACACTTTAAATTTCTTTGTCATAGCCATAATAATTTCTCCTATAGTTTTATGCCTTTGTTTCTCTTGCCGACACACACATGGATGTCTTACCTTTTTACTTCGTCCCATGTGAAAATAAGCACATCTTCGTCAACCACAACCGCAAGAATGTCAAAGTCTCCATCCTTATATCGGAGCAGCCTGCATCCACCTAGCCTAACCTGCTTGGCATCTCCTGTGTTGGTTTGAACCGTTGTGGCTGTTTTAACCTGAACCTACTGATACCCCCATCCTTACATACAACCAAGTCCTCTTTACTCTGAGTCAGCATAGGGTAATAGACAGTGTACCCAGCTTTGGTAAATTTGTAGGCTACTAGCATTTCAGAAGCAGCACCTGTTAAGTGTCTTTCGTTCATGAGTAGCCTCCTGTATCAGTGGCGAATCACAATTCAGACCCATCTTACCTTCGGTATCCAGAAGACACCGGAAGTTCCAGTGGTCTCCAACCCAGCGCATCGCTTCTTGTGCGGTCTCAATGACCACCTGAGCAATCTCTTCGGTACGGCAGCCTACTTGGATTTCATCATGTACCCATGCCATGTACGCAAAGTCCCCATCCCAGCCATGCTTCAAGCCTTTCTCTACGAGCATCTCTTCGGTCTTGATAATCCACAGTTTGCAGATGAGAGCACCGAGCAAATTGCAGTCGGTATTCAAGGCAGCGTGAGGACTACGAACGTGTACCTTACGACCATCCAGACCTTTAATCCAGCGGCGTTTCCCACTTGACTTGTTGCTCACCAGCTACCCATTGAGAGGACTCGACAAGTGTCTGTTGGATAGACTCGCGGAGTGCTGCAATCGCGGGGGTGTTCTCAAGGAATTTCTTCTTGAGTTCCTTACCGCGCTCTTTACCAGCACCAACAATATCTGCAAATCTGCTCATCACCAGCACCATGAAGGAACCCATAGATGAACGTCTTAGCGTTATCTCGGGTAGGTAGTTCAGCAGCTATCTGGTTCTTAGTGTGGATGTCGCCGTTAAGAATCTCGTGAGCGTACTCGCCGTTATCAAAGCGAGCCATGAAGTGAGCCAAGCAGCGTAGCTCAAGACCGGATGTCGTCGATGCCAGCCTGAACCCAAGGCTTACCAGTTATCCCATCCAAATGGTGCTCAGCGCCAAAAGCAGCGCGACACTGCTCTCCATAAGGAGAACGTACACCCGGAATTTGCGCAAGGTTTCGGGAACGCATCGGTCGCACAACCGTAGACTGCTCCATTAGGGTTAACAGAACCATGAATCTTCATCCTCAGCAACATAACGAAGCCATGCTTTGTCTCCCTCAGCAGACTGTCCGATTCGCTTCTGAATCATCAAGTACTCTTTAATGAGGTCGATAGCGGCTTGCTTCTCAGGGTCATCTACACGTACTCCTTCGTACCTCATCGTCCACCACAGGAGCACCCTTATCGGTGTTCTTGGTCGGGACCCGCCCGCCTCTTGGAGTTTCTTCTGAATGTGGTCACGAGACGAAGGGTTAAACACAACATGTTCAACTGGGGTGTAAGGAGCACGGCGACCCTCGCGGGTATCAAGTTCGCAAGGCTCACGGCCTTCTCGCTGTGCCTTGTTCTTAGGCTTCTTAAAGATACCACCAACTTTAGGTGTCTTAATGCGAGGGTATTTAGGTAGTGGCTTACCTGTTCGCGGATGGCAGAACATCTCAGTGCCACCTTTAGGCTGATACCAGCCGAACGTTTGGGTCGAATACGGAGCGACGAAGCAGCAAGCAGCTAACTCTACGTACAACTCTTCGATTGCTTTTGTGTCAAACGGGAACCCGTTGCGCTCTTGTTTAGCGAGCAGCCATGCAGCACGATGTTCAATGTCAACGGCCTCAAGGGATTCTGACCAGAACGTAGTGTATCCTACGTCCGTAAAGTCAATCTCAGGAGGGAAGTAATGTTGTCGGGAGAAAGTAGCTTCTCAAGGAGAGCTTTAGTTACCACAACGTATGAAACGTATAGTCCATCATCTCTTCGTTGAAGTTCCACCACTCCGTTCCCCGTCAACGTATTCTTTCC
+
())(%&&&&'*+027;DJ5553.--''))),045DHJJFDEEJJIJJGEFHJGJJJJGJABAEF@@>?GEJJGJGGJJIJGJIJJHJBBABEHGJJ9999GGHJFGJFC3*))((**)(((%$%%$%&'&(&&&7++:<AAJJIEFIGJJIIJHJJIF?>9=?<:<HJIJIJJIJ???>IJJGDBACB>@*((.70..001'&%$$$##'&&&'+'&&))143501@DEEJJ;::><777>DHFDIJJJFJFHJGHJGIJIEGEJFHGJJJIJHJIJJJJJJJJHHJHJJJ8777A22(''(-,.99;?=J?<=@BC?@9778DBGDJJJJJJGJHHJJDHGCDG**FII....JHDCECED8889JGJJHIGJC@BAJE<??FIBB'''1582*'')DCB@@=BEGJFHJIJEHHEDDFJGGDHHFDCJJF=<=>JFGFCCA=>@BJFA83777=BCAEJJJJGEEJJGJJIJDJCIHEJHHFIJIH4111;BA?;::;EEECCCHJJJJJDEFHJJIIIIFEGGJIJJJJJGJJJIFFIJDHA@44,+++>?>>=9::;II=>>EBA///0555;>''&%%$%)))))21003<<;;?=>B>:7<>@EFA++++FEH8889EDFHBDDJJJIJGGJIJJJBJJDEJIDGJFFA996<<><44434;:99000121004)((((())*)&&%$$&))-*''(('')3/001@A<<::==F55:8=82''&%'*((,+()))4,,,,,,+-6?JGIFJGJJHIIIJHJJGJJHJJJIGJFGIFHJJJIGFC?=666JGJGDBDEDFFJEJIJJJJDECB55E?JGGHFJHHJJJJIJIJECBE55.---52028=ACJJGFHA@@@DDCEGJBCHFFEEEGDJJJJIFE@BBJJJJJGJJJJJJIFHJJGJJJJJJGJHJIEJB@A@HJJJB?C=6<<BBA8CJJJICGEEJJJGGGJFJJJJJJJJJFFJJCBBAFB@CAFC222GJJIB@A?BCC?99:;JJJJJHEFIJJGIJJHIHJG@B:23($%%&&'%#$#$%$$)(%'C@@@BB>==88888>;31--.589AEFG?CDCJJJJJJJIGJJDD@ABFJFHGJJJJJJHDD?@@>9JEJEGJJJJHJJJJJJJJJJJIFJJJJF@@HJ>>>?JJHAACEGFHIJFIJJJIJGJJCJFFJIJJJDGGFA=<:11178BCECGIIDD??4435++,**+,,-,,)))***,,-+.10266888EIIHJFHEDDEJDDBFHJJJJJJEHJJFJJGJJHJJGHIHJJIHJEJIJJJJCDJBA?:;:;@JJFD<<=@I=:;:=@24/(EEIJJHJEGJIFFDGIJJJC???JDEIEJJJJJJJE8889CGFJEGAA@@AA;<<=B///)))+2./9:99;JJJGJE?HF****B=BCGFJHJECDFJGFHJHJJJJJJFGCGIHCA77CCCCDHHHJFJFEJEJJJDEE111-*)(&%$$%%&(&''&'''&+*+.:>>::;;CDEGHFEFDBBBCDC22215/&&%&''-*(&&()''013A?@AAEJEJFGE@;<<JJCDCDDJJHFEHFIFBA@@?A<<=>EA==?B4432&%&&+/?ACBA@@@>==<+)@BAA@>?<<9844313311/+(--.242255BDACCCCDJFCFDADD><<=?A=<7678;>CGHDFDFDC???>CDCJGCA.-<=@;::;?@BCIIDGC:777=>FF9888BCEDDDJJJ////?ECEFDEH<;;;85?>B3-.9CBEB><CHDCA?@CHFEABA@AABCBB?>?@A>=>>GCDDEBBACBABCEDJEGEA@A@DGEGJICBABB@B>??>BFFC>?>@D??>>@ACABIJGH>>=<:978:9<<>A<91(((6;>?@EDGBEFAEDDFCAABECBA@@??BFBDDAB@?==?@BFA>>=?ACFB@AABBDCCDD>:99;JJJJJB>>?AC?>=<==>99?ABC@=<=<<<<>D@BCBBE@@@>>?>@6666CAC>=?>:::?@A=;<;9:::@@@?@@@=>=<=999:@A@>?D@>JJ&%%&'$$#$%(&&&+1119>>===>>><==>ABB@=>@@><<;BECACB@?>=<===;;:89::?>=>A;93344799:544&&&&+1++,'(('&''666=@=>;:998999:;:::<<==<>=<<;<:876689;;8767:;;99877889::7667;:;;:=?=;8777;<?<:779;@><;65655543455>=====<;;<=;;:9:9;;<JJJFDCC<FIJJGJJIJJHHGJIJJF<:::AJJ+***.%%%')++)))),/+21//-.75811EEJJJJJJJJJIC@@A@JHJJJJJJDFG>>==JB;,,,-;---'''(7321/('*(*,-('''(''2334444;::,,,37778JJEHABEEIEBBDGGJFI;332/6ABJGCJHIIJJJJJHJJJJJFHGJFIECEAEFJJGDFI>===/471-/(''/.&&++487810<24AEJJJGJJJJJJJIHJIJIJGJGJFJJJJJJJJHJJJEGIJHDDGIDC@7'&%'')(')()*--&%%&..//245FJDBGBE<<=@IDCDDEJJFJFJJJJHFI?>=>>JJEJJJJJIFEHFACDFJJJIB@BAABAAC;0FJFJJJJJJJJJFGHIJIHJJJJJJJJJIBEDIJDJJIFBBGIJJJJFB@>==777:;7738*,JJJHJJJHJFH((((876;;;;;?AB88856:8ECCCBCEHFGEJHJDJJHJJDJJCHGJJ@;;=:<<6664431//+++*,+,++*'&&)*%()).6<;;;;EJ33323'&%%&(.343243278CJHIIHJEFEJHHFJIJJIJJJJJJHHJHEDD??>?JDIJHIJJJJJJHJJ=>?>JJFJJJJJ>=<=BDDGHDCCEFJCBCCHJJJJIIFJEJJIGGIJ???@HECGHHFJJEFGHJFHEGJJJJEDGDJ@=:;:(''&(('/..0*(()25578GGHDDEFBJIIHIHIEJIGIIJJDFEFBEJGIAJJJIJJIIIJJJHJJJJHEFDFJJJIHGEEEJEIJGGIDC;;J<56AAFIEA?A?>>4423665@@DEEJIJHIJIGFHG2)''':GE@@@@/...7100210../32.,-.165001:<<==>EIDFJ=<:9641---:9771.//EIHHHJJIEJJIIJJJHJJJFJJJJJJJJJJGJJGJFJJJFFHDEHIJC<=>IJIHII??:?@AEJFJJF=>FGDBCFDIIJJGHHI?===DJCCJGJJ=7778?:99;<<-'''';;;;<<::83444+*++C?>8+++-;=EHJJJHIHIIJIFDJGIJBC9778-J)'''',,**,,/018'''''&&/0//-/7:;=>;DFCDAADDGJIJJHJJ<9,*+ABCJGJGG=<<<@J::;<@?>E.---.EBEJJJJFDCCC:2//(%&$$$$'#&'((=?EGJB<;99>=6666BCDE88=BFEJJJEJJIJFJJGJIJHJ@B2AE@JJJJCCDFBEEEFF==>>ACGA?:5,))*7=?@ACAFJJFJJJGJGJ;;;;FJJJJJFF?===@JJGJHJHJFJJJHFGJGJJJIJHJJFJJJIGFFIBJG>CFAB77910-'&)0.88<>===1111;****44'%&&*&'''+,01(((((((.../+++,++128;CGFEFFGIJDBAHFHJJGJHJDIHIFEJIFFFIFDHJJJJJJJEEFCFDFJGGJJJJJFFJJGFJJJJJFJJJJJJIJIHHJJGJIJJFGFIHIJGJJJJHHJHGEHJJJJJJJJJJIGGIIEFHJEEDEJJJGGJFJ,))*-977>CDDDB=D?>211347(5,)'&&()(&&&())),*8((;>BDDF@<:65)'&()'%$$'(-**%%%&,+)))&&*)++.);AFEIEEFJA???DEJ@8778;?>=@@<<),,-8---?;99988101033/*'
@Stanford_s2n_3_T7_No_Sap1_3_8_10_23_Linear_5000_254
GCTGGCCTCTAACCTGCTTGGCATCTCCTGTGTTGGTTTGAACCGTTGTGGCTGTTTTAACCTGAACCTTACTAAATTTACCATCCTTACATACAACCAAGTCCTCTTTACTCTGAGTCAGCACTAAGGGTAATAGACAGTGTACCCAGCTTTGGTAAATTTGTAGGCTACTAGCATTTCAGAAGCAGCACCTGTTAAGTGTCTTTCGTTCATGAGTAGCCTCCTGTATCAGTGGCAAATCGCCCAATTAGGACCCATCTTACCTTCGGTATCCAGAAGACACCGGAAGTTCCAGTGGTCTCCAACCCAGCGCATCGCTTCTTGTGCGGTCTCAATGACCACCTGAGCAATCTCTTCGGTACGGCAGCCTACTTGGATTTCATCATGTACCCATGCCATGTACGCGAAGTCCATCCAGCCATGCTTCAAGCCTTCTCTACGGCAGTTCTCTTCCATCTGATAATCCACAGTTTGCAGATGAGAGCACCAGCAGATTGCAGTAGGGTATTCAAGGCAGCGTGAGGACTACGAACGTGTACCTTACGACCATCCAGACCTTTAATCCAGCGGCGTTTCCACTTGACTTGTTGCTCACCAGCTACCCATTGAGAGGACTCGACAAGTGTCTGTTGGATAGACTCGCGGAGTGCTGCAATCGCGGGGGTGTTCTCAAGGAATTTCTTCTTGAGTTCCTTACCGCGCTCTTTACCAGCACCAACAATCTGTCCAATCTTCTCATCACCAGCACCATAGAGGAACCCATAGATGAACGTCTTAGCGTTATCTCGGGTAGGTGATTTCAGCAGCTATCTGGTTCTTAGTGTGGATGTCGCCGTTAAGAATCTCGTGAGCGTACTCGCCGTTATCAAAGCGAGCCATGAAGTGAGCCAAGCAGCGTGACTCAAGACCGGATGCGTCGATGCCAGCCTGAACCCAAGGCTTACCAGTTATCCCATCCAAATGGTGCTCAGCGCCAAAAGCAGCGCGACACTGCTCTCCATAAGGAGAACGTACACCCGGAATTTGCGCAAGGTTTGGGAACGCATGGTTACGGGTCGCACGACCCGTAACTGCTCCGTTCACGGTAAGCCAACCATGAATCTTACCATCCTCAGCAACATAACGAAGCCATGCTTTGTCTCCCTCAGCAGACTGTCCGATTCGCTTCTGAATCATCAAGTACTCTTTAATGAGGTCGATAGCGGCTTTCTTCTCAGGGTCATCTACACGTACTCCTTCGAGTACCTCATCGTCCACCACAGGAGCACCCTTATCGGTGTACTTGGTCGGAGACCACCCAGCCTCTGGAGTTTCTTCTGAATGTGGTCACGAGACGAAGGGTTAAACACAACATGTTCAACTGGGGTGTAAGGAGCACCAGCAACGTACTCGCGGGTATCAAGTTCGCAAGGCTCACGGCCTTCTCGCTGTGCCTTGTTCTTAGGCTTCTTAAAGATACCACCAACTTTAGGTGTCTTAATGCGAGGGTATTTAGGTAGTGGCTTACCTGTTCGCGGATGGCAGAACATCTGAGTGCCACCTTTAGGCTGATACCACGAGCCGAACGTTTCGGTCAATTTACGGAGCAACGAGAGCGGCGAGCAGCTAACTCTACGTACAACTCTTCGATTGCTTTTGTGTCAAACGGGAACCCGTTGCGCTCTTGTTTAGCGAGCAGCCATGCAGCACGATGTTCAATGTCAACGGCCTCAAGGGATTCTGACCAGAACGTAGTGTATCCTACGTCCGTAAAGTCAATCTCAGGAGGGAAGTAATGTTTGTCAGAGAGTAGCTTCAAGGAGAGCTTTAGTTACCACAACGTCCTGAACGTTATAGTCCATCATCTCTTCGTTGAAGTTCCACCACTCCATTCCGTCAACGTCTTCTCCG
+
+)+&&'(+'''+/389;>1..JJHJGGJIGDJJC????CCDFFJBDEEJ@?3GGHIJJHEDBCDEEJHFJ@>=<>@C????ABFEHDHEGEDDDFBAAJGCGECIHJGE71112,+++-+++)'%%&((5CEEJGFGDDCDIDEFBD>A?<=F?EIEECCEJJA==@AA@9989@ABGHFJJGHFJGJGICF>F?>;<EECA@??>=>>8811:;DEAAAACFEJJHGC>>=>AJJBBACB0//1=?6C;;;@BAEBCEDF>>>?G@BB>?:9:6A@@?D77:<3@BDAA?CF2EDEDFDEEDAHHEEDFBAA@AC@BCCHGHFJJEACABECCBAB@@@@ACEEFDEECDCCGJIDBA?>>=>@@DGEBCCB=<<D>>>>J@;::=@A=@DB>>>ACDBA@@<<((()(&'$(()*(&(&,++,.))((1259.64J('%%&')&&%'('(&%$$%&&'59992224=>=:GBA=<===A@CEBDEB@ACFDA??>7777>>@B@?>@CCAB;;85445ACBHJJHCBACJGEFDBA??>@7:::BGJHGJJJJGJFFECJJJJJJJGEHEJGJHF:EHJJJJJJJJGJABABEJJJJJJJJIJJE@JJJJJJJJHGJJJGJGJHGIJHHADBEJCCJJHHJJJGJIJJJJHHEJBDC@==?JFJ?@;=55?CGIJJFJDGIGFJCCFE@?=?7-EIJHJFGJJJHCA9455441013.../888989999CCCEDCFDGEDADA??>9;;::;HGJHJJJHFFHJJJJGJJHGJJJJJJGHIJHEEJHFHIJJ------778AAAAJEEJJFEJGJ@9::;JJJFJJJFIGEFFJJGGIHFGE:889BAEEDJJJGGFJGJIHJJCBFGDFDHHEJJGJGIJJEEJIJJJJ===>E-****42///00@DFJGBDBCCEJE:67:;>JJJIFJIJJFJJJJJJECBCEHJJJFIJJJJJJEJIJJIJJHJJHIJJGJJJJJJJIHGJDJJIJJJJDBBFIJDJIJFFJHIIJJJHJGJIFJJJJHFEHJHJJJJDHHGJ?8800,+''''+,-38...711124-658<><772.'((&&&&&&$$'%%%,,9;>BDEHJFJJJJJJJJJIDA?444:@:;A@BCBJEHHJFGEJCCACDCA?0-++.3456:CCBFEGJJGHJJIJIJFFJHJJJJHEEB==?E?=IHJJHGH5+***--,,-03400068?ADJJJJJJIJGJJJJJIJJJJHJJJJJJJEJJJJIFIEGIJJJHJIJGJJJBJHDJ?78FEFIHJCD=;0000--&.&*)-4:5.6569?<))@AJHJCJIFG+++7CGJJJJGJJJJJJJJIHJJJJDDEHHJGHJJFIJJH>>??IJJJJJJHGHGJHJFJFFIJFJEHEDA==?E@@DDFJFE?<>C6CCABHEJHJBDEJHJBDBBJJJJIHIIIGH?743458;?CJJJCC;<JIJHIHHHJJIGIIJHGIJGHJJJJHJGJIJJGJJJJJGHJJHJCCCBEFFGGEGF=541/-,--?CAHIIEGG8778((((478200376)8=EHHJHJJIGF....E??@@HGFEGECCEE877CDGB@ABC=;:+++-@BCFIGJDEHJJIJIHFGJJGJGJJIIIIJGJIGHJJJGJJJJJJJJJJJJJDJHEJJJH8888==<CABGBHFCBABFGEJCCEHJGFEHFGED;:99JJEAAACC11112@@?BDCGJGJIIIJJJJJJJFJJJJIJFJJIIJHJFJGJJJJEJFIJJEH<<=?C>>CHJJEHGJEJFIFJEHDCGE;777JJFDCA>?:599JGGJJJFHGJEJFHJJJJAA?AGGICGFJJFCECECCJEJJIGGHGHJJJJHHFGJHGEHHJIHJIJJIJJJGCJ@@?>??++((*),&&%
@Stanford_s2n_3_T7_No_Sap1_3_8_10_23_Linear_5000_255
TAGCCGTGCGTAGTTGTGACATTCACCACAAAGGAGACATTCTGGATGTAACGTCCGTTGTCATTAATCCTGAGGCAGACTCTAAGGGCTTACAGCGATTCCTAGCGAAACGCTTTAAGTACCTTGCGGAACTCCACGATTGCGATTGGGTGTCTCGTTGTAAGCATGAAGGCGAGACAATGCGTGTATACTTTAAGGAGGTATAAGTTATGGGTAAGAAAGTTAAGAAGGCCGTGAAGAAAGTCACCAAGTCCGTTAGAGAAGCCGTTAAGGAAGGGAAGCGTTCCGGTTGCAAACAGGTTGCTGGCGGTCTAGCTGGTCTGGCTGGTGGTACTGGTGAAGCACGGGATCGTTTGGAGAATGCCACAAGCTGCCGCACAGATTGTTGACGTACCTGAGAAAGAGGTTTCCACTGAGGACGAAGCACGAGACAGAAAGCGGACGCAAGAAAGCTCGTGCTGGCGGTAAAATCCTTGAGTGTAGCCCGTAGCTCCGGTGGCGGTATCAACATTTAATCAGGAGGTTATCGTGGAAGACTGCATTGAATGGACCGGAGGTGTCAACTCTAAGGGTTATGGTCGTAAGTGGGTTAATGGTAAACTTGTGACTCCACATAGGCACATCTATGAGGAGACATATGGTCCAGTTCCAACAGGAATTGTGGTGATGCATATCTGCGATAACCCTAGGTGCTATAACATAAAGCACCTTACGCTTGGAACTCCAAAGGATAATTCCGAGGACATGGTTACCAAAGGTAGACAGGCTAAAGGAGAGGAACTAAGCAAGAAACTTACAGAGTCAGACGTTCTCGCTATACGCTGG
+
&%%&%$$&(**'%$%%'000130+,:98:9:;@HFJDFDCFBACCJJHJGEFBBAAFEIFJJJGGEJFJHIGJJJG<::<=;=ECGJHJHJHJJGJGCCEHJJJIFFJJJJIEHGC=333<;;<<55JGDGHDDDIJEDEFJHJJJIJDJHJJFGJ@@@@GA@BCB@A@B?EGEEDEIHJFIJHGIEFJHHHFDAJHGJJFGHEF@>8889222:/((+22'&&&-3CFDHGJFFCGIEHGGB?>>EDB7/0AB782-''*)+)%$$%(*****-)+,)&%$$$$#$%')**))),7???@JFCCACFEEDDFEFJJDBABFFGFIHFEJGJEB@@BJ66559**&&()1+))),*/,*)-)*+1-88899:<?E>@@BCEIHE@>>=>HGF;;;:A>=?BIFCJHFDGCIHFJIIDJGI2222F56*))*9:ADEIJJJFC9:9:@DJD?>FFCBCFHDD?@+*)'''//+(')(().1;;;;=DDHECEJJJCJGIJJGFECGFFFJCGBB@@?=<<>@CD=B==?>??FIEGBAAEDEJJJJIJABBBFJJ9<D66G+''()((((59BGJCJDJFGDHFHHEJEFJFFFG877++++30--++,--,--BGDCFFJHGFEHEEBABJDJGI9876100...1//0;AFFGEHDJFJJJF@?;;;;@DBCDCCEFIIJFJJFEJJJEJIHGHGGECJGACBBIICACJBJ?>>?@DGGEGEDJJHFJHHCDCCHC=DJEEHGJFJFDCFEIHHEEJEJFEGEJJGJDJHIECJB?AECE5422113345:>=<?A::FJDFIFIBBBEFJEHFDFFF==<&%
@Stanford_s2n_3_T7_No_Sap1_3_8_10_23_Linear_5000_256
CTAAGCAGTTGTCAAGAGATGTTTTCGCATTTATCGTGAAACGCTTTCGCGTTTTTCGTGCGCCGCTTCAATGAGTGAAGTGCACGGACTAAGCCACAGATTGTACAGTACCTGAGAAAGAGGTTTCCACTGAGGACGAAGCACAGACAGAAAGCGGACGCAAGAAAGCTCGTGCTGGCGGTAAGAAATCCTTGAGTGTAGCCCGTAGAGCTCCGGTGGCGGTATCAACATTTAATCAGGAGGTTATCGTGGAAGACTGCATTGAATGGACCGGAGGTGTCAACTCTAAGGGTTATGGTCGTAAGTGGGTTAATGGTAAACTTGTGACTCCACATAGGCACATCTATGAGGAGACATATGGTCCAGTTCCAACAGGAATTGTGGTGATGCATATCTGCGATAACCCTAGGTGCTATAACATAAAGCACCTTACGCTTAGAACTCCAAAGATAATTCCGAGGACATGGTTACCAAAGGTAGACAGGCTAAAGGAGAGGAACTAAGCAGAAGAAAACTTACAGAGTCAGACGTTCTCGCTATACGCTCAT
+
((')))))*+))+,,59;JHDGDFIIGDIJGJJJEDEEJJJHCDB>?=6666>EJG=;;;HFC?7890,,567;554...*''&&))''/+***)),)(.,,&&&',))*0336568CHJEJHFG>>>=EJGJJHHJHEJIJIH?=<<=BBJJJJHEGEBA?;<===9<>23=A64445EJHJJFJJJJGJEJ<===JJJ?JDC?B97+**<21/7>JJI?@?=?@?FHJHJJJJJIJIJJIJJJFGJGJGIJIJFEJHJIJJJJJGAAAEBABCFCAAG32222,++*,-02;9;?@EFGFHJJHFGFJJJJFJJJIJFJGJJJJJJJJJFFJJBCBEFCBD88772128,20*+,.,,/>AGHGJIHH:::;E@@@>=<4/.6GJJJGJGDGEEGDCCFHIJFCJBBFJJEJIJGIGIJFDIIJ??98C7JIFH=(''(+-****+.&'&')-,7<=AFIGJHHIJIFEFFGIFJJGGHEEIHGD:::=7444665<78-,)'%%%&+002323/1379>=?77JECCDFEJFBCCEI?@<=>1+&
@Stanford_s2n_3_T7_No_Sap1_3_8_10_23_Linear_5000_257
GGCGAGACGTTTAACCATTTAGTAACCTCTTGGCCTTTGTTCTTACCGGACTTAAGCACAGACGTTTTAGGCTCGGTTATGAACGGGTTATTCAAGAAGTCCTCGGCGGTATCACCCATCCAGCAATCCCTGAGTAACCATCAGTGATGTCACCCTTGATGGTCTGGAAGAGGTGCCACCAGTCAGCGGACTCTTCGGTCTGAGTCAGGATGTTACCAGTGGTACACCACAGGAAAATGGCGGCCGGGATGGTCTTAAAGTCCTTATCGCAAGAGATGATTACAGCCTTACGAGCACCGAAGGCAGACGGGATCGGAAGCAATAACTCCCATAACGTCATCACCCTCAAGCATAGGCTCACGGATGCAATAGAACTCTTCGCGCTCAAAGAGAGCATCAAGGAACTCAAAGTACCCTACCAGTTTCTTCACGGCCTTACGGTTAGCCTTATAGTTCGGGTCAACCAGTTCTTTACGCCAGTTAACACTATCGGTGAACGCAAGGACAATTGGAGCGCCTGCCCAAGCCTTCTTACGGGTCTCGTAGGACTTAATGGAATCCTCAAGAATCTGACGGGCCTTAGCGTGGTCACAGCATCGGTGCCAGATCTCTTCCTCCCAAGAGGCATCAAACTCAGCAGCACTCATAGCTTGGAAGACCAGCCAGTCGCCGTCCATCACAAGGATACCCTTGTCGTCGCAGCCTTCACGTAACTCATAGAATTGTTTAAGGTCAAGAAGTGCCATTAAGTTTCTCCTCTAGTTCCGCTACGTATTCGTCAGCTTCCATTAGTTGATTCTTAAGGCTATCGTTCTCACGTTCCAGAGAGTCGATGTAGCCCTGTATATCGTTCCACACATCGCGTGGAATAGTCACAAGGTCACGAGACATTAGACACATCCTCCCATTCGTTTCAGAAAGCGAGTACCGGAAGCAGTGATTTCCCAAGCGCCACCGTTACGTCCACTAGTAGTCAGGCACGAGATGTGACCACGGGAAGCGGCCTCCGCTACGAGGCTCGCATTGTTCCGTACATAGTTGGACTGGAAAGTATCGGCAACTTTTGATTGCTTGCAGCACTTTCAGGTAGTCAGACATCAGAACACCTCCCGTACTGTTGCAGGAGATTGAAAGAGTCCTTATCTGCATACTCTTCGTGCATGTCCTTAATGGCCTCACGAAATGATGTACGTACTACGAATGTCATCAATCCTTCCATACCGTGTGTCAGGAACTGGACAATCATTTCCTTCTGTTTACCATTGGGGACAATCGCACCTGAGCCGACCTGCTTACATAGATGCAGCATATCTTTCTCTAAGATTGCCTGAACGTCAGACGACATCTTTGCGGTAACGTCGAAGGACACTTTAAATTTCTTTGTCATAGCCATAATAATTTCTCCTATAGTTTTATGCCTTTGTTTCTCTTGCCGACACACATGGATGTCTTACCTTTTACTTCGTCCCATGTGAAAATAAGCACATCTTCGTCAACCACAACCGCAAGAATGTCAAAGTCTCCATCCTTATATTCGGACCTACCGCATCCACCTAGCCTAACCTGCTTGGCATCTCCCTGTGTTGGTTTGAACCGTTGTGGCTGTTTTAACCTGAACCTTACTAAATTTACCATCCTTACATACAACCAAGTCCTCTTTACTCTGAGTCAGCATAGGGTAATAGACAGTGTACCCAGCTTTGGTAAATTTGTAGGCTACTAGCATTTCAGAAGCAGCACCTGTTAAGTGTCTTTCGTTCATGAGTAGCCTCCTGTATCAGTGGCAAATCGCCCAATTAGGACCCATCTTACCTTCGGTATCCAGAAGACACCGGAAGTTCCGGTGGTCTCCAACCCAGCGCATCGCTTCTTGTGCGGTCTCAATGACCACCTGAGCAATCTCTTCGGTACGGCAGCCTACTTGGATTTCATCATGTACCCATGCCATGTACGCAAAGTCCCCATCCCAGCCATGCTTCAAGCCTTTCTCTACGAGCATCTCTTCGGTCTTGATAATCCACAGTTTGCAGATGAGAGCACCAGCAGATTGCTCGTAGGGTATTCAAGGCAGCGTGAGGACTACGAACGTGTACCTTACGACCATCCAGACCTTTAATCCAGCGGCGTTTCCACTTGACTTGTTGCTCACCAGCTACCCATTGAGAGGACTCGACAAGTGTCTGTTGGATAGACTCGCGGAGTGCTGCAATCGCGGGGGTGTTCTCAAGGAATTTCTTCTTCAGTTCCTTACCGCGCTCTTTACCAGCACCAACAATCTGTCCAATCTTCTCATCACCAGCACCATAGAGGAACCCATAGATGAACGTCTTAGCGTTATCTCGGGTAGGTCGTCAGCAGCTATCTGGTTCTTCGTGTGGATGTCGCCGTTAAGAATCTCGTGAGCGTACTCGCCGTTATCAAAGCGAGCCATGAATGGCACCAAGCAGCGTAGCTCAAGACCCCAATAGTCGATGCCAGCCTGAACCCAAGGCTTACCAGTTATCCCATCCAAATGGTGCTCAGCGCCAAAAGCAGCGCGACACTGCTCTCCATAAGGAGAACGTACACCGGAATTTGCGCAAGGTTTGGGAACGCATGGGTCGCACGACCCGTAACTGCTCCATTAGGGTTAACAGAACCATGAATCTTACCATCCTCAGCAACATAACGAAGCCATGCTTTGTCTCCCTCAGCAGACTGTCCGATTCGCTTCTGAATCATCGAGTACTTCTCTAATGAGGTCAATATCAGCTTGCTTCTCAGGGTAGTCTACACGTACTTGTTCGAGTACCTCATCGTCCACCACAGGAGCACCCTTATCGGTGTACTTGGTCGGGACCCACCCAGCCTCTTGGAGTTTCTTCTGAATGTGGTCACGAGACGAAGGGTTAAACACAACATGTTCAACTGGGGTGTAAGGAGCGCCGGCAACGTACTCGCGGGTATCAAGTTCGCAAGGCTCACGGCCTTCTCGCTGTGCCTTGTTCTTAGGCTTCTTCAAGTACCACCAACTTTAGGTGTCTTAATGCGAGGGTATTTAGGTAGTGGCTTACCTGTTCGCGGATGGCAGAACATACTTTCAGTGCCACCTTTAGGCTGATACCACGAGCCGAACGTTTCGGTCAATTTACGGAGCAACTCAGAGCGGCGAGCAGCTAACTCTACGTACAACTCTTCGATTGCTTTTGTGTCAAACGGGAACCCGTTGCGCTCTTGTTTAGCGAGCAGCCATGCAGCACGATGTTCAATGTCAACGGCCTCAAGGGATTCTGACCAGAACGTAGTGTATCCTACGTCCGTAAAGTCAATCTCAGGAGGGAAGTAATGTTTGTCAGAGAGTAGCTTCTCAAGGAGAGCTTTAGTTACCACAACGTCCTGAACGTTATAGTCCATCATCTCTTCGTTGAAGTTCCACCACTCCATTCCGTCAACGTATTCTTCACC
+
)((&%$$##&()'('(&&('',-@EJGJGFE?BDEFHJ@G>;A@5CGJJHEFH?ECE<<55699:<:85***;768:GCC>>>>((()C>?>8>?@DIFHHJJJJIJ@@@?JF??>>CJJFDDHABACGJF>9899JJJ0000002777*)))B>EI23IIJJDDFGJGJJJGGJJIJJJJJJF@;:8:::@444+134::88:<<>AIJGJFHJJJJFJGFJCE@?@@G221,<***###$$$%'''6@8777998<HGJJIJGIHJJJGJJJJHJIJJJIJJJJJHJHJFHJGGJJDEDHJIA?@;.&%&&((')0576667873,,<-EFJEJJJGJJEIIFGJJJJJJJA@AAJJJFJJIJJJJJJEHJJJJJJJJHHIEC/,,,DIJJJHJFJIJFJGJJHJEFJ>;:;D>@>>('/&&@>BA?FEFHGIDHJICEGIA>;77;082222/...2....6)(')*))+(789:8DB?4452222EDCEBJJE?>>77?AFF''''ECDJF2111AD@4***)/.5())',99<IEDBBCFDEGFJD>AIJFGJEGHJHJGEJHJJJJJGBBAAJHHEJJHJGJJJJJJHJIH????JHJD4466JICGBBE@A4/CEGGJJHJHCCCBJGDEGFHJJGGEEGJJHIH>:44?81017<>;<<<BCDEJGJJJJ????GJJJJJJJFJEC?>>DJJDEJHJJJFJFJJJJJGIJJJJJGJJJIJJJJJJ???@HIHEDBC89990..469CBADIFJHIGJJHFJJIFEGJJ8JDHGDF@?=F?FJIJGJJHGFGJF>@>@AFCC<<;=IDBAB??B?JJIHJJJGFJJEJJGFIJJJJGJHJJJFEEHJ>GJJJJEGDFHJGJJHDCEB11122693,,*))(-4=610367J;=CCGIDGJGJIGJEHJC???DFGJHDECCJFEFHJJIJJJJJIHJJJJJJJJJJIHCCCDHHJHDJ7EI/---001::956766-,,?DECGJJJJGJEJJJFJIJJJHJHJGFEGJJJE>;;:<<9;:.../8CIJHFFFFGIGHGHJJJEG))&&('<><>>JJGCGJHGFJFHJEFIJHJJE9788882101134:<8889:////:8<:JDJDFBB40--.'($%'&)*+E98;BDJIJJHHIJJJ?>>=DHHJHJGJJHGIJJJIIJJJFHFFAB<;;<>?=;761001761+,+,7?JJJIJJABABJGJJHEIHIFCCBEJJJDCCGJHFIJJHJFIEJJHJJJHHJJE@FJIEFFFC777JJJ@@@?66((((76;8535<CJFIGJJJGJIJFJIJJJGEJAC337?:><9779BJJGDHJAIDE))))45==DGHFCEBGDJIHGJJJIJHDGJJGIJIEDF;5JFJJJJJJJGJDBD<<<<5557EEDGFJJJEEJJIHEJGEHJJIGGJJJHJGJIJJDJHJFJJGEJJJHHJGDGJJBCA6431,***::>6?E994,GHEGHJJJJJJHJ<;;<BBJJJGIBBBDJFJFFJFG=...B?>A5---2><>=>?DJGCJCEGBJCCJEFHFJEGJIJJFJFDGDABGBC??JHJJB>955C888:A?/0--.J+&%&2>?>@AG@?>>EBCCFDDAAA<<>DJFFJJJHG?@A=7539<9<;;A442>23CDJJEFDFEHFEDC7:8772//0<99<<?@FB@@11153DFHCEDDEIJJFJJHJJHJJJJJHJGGHEGJIIJGGIJG:988EIDFJ?<;;BJJIJGJFGDFJJEFBFFJJJJJJFIJIJI3334JJJJJJHJIJJJJHEFIHJJJHJEBCBC7667CB@<;>><JHHJIFGFJD@AACGJIJJEFAC66<A?CBDJB;7<**()'&&&&&3333J9994444GAABB?==;=ABECDEJJGHHJIIJJEECBACEJHJFJJGHHGJJJICBCDJJIJEFG?;;EIJJEJHJJGJJJJJIDHEHIFJJJHEJJJIJJJJJFFGFGE<<D?AGJH:9)('''//0<D:JJJJJFIDHJJFJJJF@??BFJFJJJEHJFJGH<;;;>?8666=<>>J::::<55988777984,++'((*4A@@>?>@JJJIJEEEFGJJJJIJEIJF@@@AJJG;B::FGJGIHJJHJJJFCC<7>>ADJGGECDFJJJJJJEFJJJ@A@BJGHFIGFJJJJJIJJJJGJJEEEIJJJJIEFGEIJJJJFJJJJH<<<<<//8:++<>?>HFFJFGJCDE+**+89JGDCAB>>>>IJJJGJHGIJD@AA)('',?DJJGJHGJJFHJJFJFHFEEHEJC<;;000-20///-+++2211@?EGHFHGJJEJFEJ3333FJEDFEHJHEGIJHJJHEJGJFGIEGEFEGJJIGHF?744)$$%(138:;<@?770000221,+-.52>?GEFGEJFCHJB<E@?=<A2111677???>:::IJIFGIJJCBBCJJ>==<00+*(&&$$%)*(*01001198787554-+**))'''%%%$'**:@AACEGEJJCC??BAGEDFCB?>977=?AAA1*EECDIGIHJJJJFHCBA::1..7ABIFIGDJACDFIJJJJIJJHJEJFFHDIIGF4444><<5<ADJJJJJJHJJFJIJJJIFJJB>=99**6:JBCBDDCCCA@IIJJGIJHHJDJI??:?GGFJIFA@CA@AAAFFGFJHFJJJJJJJHGJJGHJJIJJFFFGJJJJGJFFHJFIJFEFA>A@@C:88:;;GD@BAADC??=-,2++CC-,,*&'&'+..-*-J4./JFGFHG=)))),'((((2+,,+')%&&&)-&&&%',,/2,-..3.,,--;>?BA@@?)))))667?>ABJ@?ABJJJJJFJJEJJFIJJIEJ@?,+++,+).*,-)==>?ECFGEE?4??AAAC?E?86(&&&+/++/11111)(*ABAEJJD>.,,/++--9?DAC@;2333GGEJHJEJHJHFC64488888CDDJGGGJJEEJJJIFJJB?A@<<DEFGIGJJJJJFJIJIIIJIJJJIJJJJJJFEIJJ=DC?A1++,('%%%&&*'222666D;667AEFA@A@DEHJ=;:;D@BC@?=<??BAABFJJJJGJJJJHFGFBBDEJJECAAB@@B1.,,/28777JJ8898GB8@@@I:::7999>:;<>EA@@@===<@44498529422,+))++****(++99BDEEDEJCCBBIJJIHJJJJJJGGJJJIJJJJEGJJJFBJJJJJJGEJJFCDEGIGIJBDB54331,-2(9>JHGGIGIJIFGIJJJJJFJGHJJJJJIIJJIJIHJHJHJIEJGHEBD>?>64468@A?><>=CFAAABHHFHHJJJJJJJJJHJJJJJ=<<<EEFDHJJIJGJIJJJHG????EHJJGJJJCGJGFIFHECEDJJJJJ978G7778>><8879=;<;<@AECC9999C?===?<>DFE:=?<?:9:;CBCAB?;739944412)))&+'(-.BDCC1112::36.'
@Stanford_s2n_3_T7_No_Sap1_3_8_10_23_Linear_5000_258
GCTGTAATCATCTCTTGCGATAAGGACTTTAAGACCATCCCTAACTGTGACTTCCTGTGGTGTACCACTGGTAACATCCTGACTCAGACCGAAGAGTCCGCTGACTGGTGGCACCTCTTCCAGACCATCAAGGGTGACATCACTGATGGTTCTATCAGGGATTGCTGGATGGGGTGATACCACCGAGGACTTCTTGAATAACCCGTTCATAACCGAGCCTAAAACGTCTGTGCTTCGTCCAGTAGACAAAGGCCAAGAGGTTACTAAATGGGTTAAACGCGACCCTGAGCCTCATGAGACGCTTTGGGACTGCATTAAGTCCATTGGCGCGAAGGCTGGTATGACCAGAAGAGGATATTATCAGCAGGGCCAAATGGCTAGAATCCTACGGTTCAACGAGTACAACTTTATTGACAAGGAGATTTACCTGTGGAGACCGTAGCGTATATTGGTCTGGGTCTTTGTGTTCTCGGAGTGTGCCTCATTTCGTGGGGCCTTTGGGACTTAGCCAGAATAATCAAGTCGTTACACGACACTAAGTGATAAACTCAAGGTCCCTAAATTAATACGACTCACTATAGGGAGATAGGGGCCTTTACGATTATTACTTTAAGATTTAACTCTAAGAGGAATCTTTATTATGTTAACACCTATTAACCAATTACTTAAGAACCCTAACGATATTCCAGATGTACCTCGTGCAACCGCTGAGTATCTACAGGTTCGATTCAACTATGCGTACCTCGAAGCGTCTGGTCATATAGGACTTATGCGTGCTAATGGTTGTAGTGAGGCCCACATCTGGGTTTCATTCAGGGCCTACAGTATGCCTCTAACGTCATTGACGAGATTGGTTACACAAGGAACAACTAAGAGATGATGGGGAGGATTGACACTGTGTTTCTCACCGAAGATTAAAACTCCGAAGATGGATACCAATCAGATTCGAGCCGTTGAGCCAGCGCCTCTGACCCAAGAAGTGTCAAGCGTGGAGTTCGGTGGGTCTTCTGATGAGACGGATACCGAGGGCACCGAAGTGTCTGGACGCAAAGGCCTCAAGGTCGAACGTGATGATTCCGTAGCGAAGTCTAAAGCCAGCGGCAATGGCTCCGCTCGTATGAAATCTTCCATCCGTAAGTCCGCATTTGGAGGTAAGAAGTGATGTCTGAGTTCACATGTGTGGAGGCTAAGAGTCGCTTCCGTGCAATCCGGTGGACTGTGGAACACCTGGGTTGCCTTGAAGGATCAAAGGACACTTTGTGGGCTACAGCCTCTACGTAGACGAAGTGATGGACATGTCTGGTTGGTGAAGAGTACATTCTGGACTCTACCGGAAAACATGTAGCGTACTTCGCGTGGTGCGTAAGCTGTGACATTCACCACAAAGAAAATATGGATGTAACGTCCGTTGTCATTAATCCTGAGGCAGACTCTAAGGGCTTACAGCGATTCCTAGCGAAACGCTTTAAGTACCTTGCGGAACTCCACGATTGCGATTGGGTGTCTCGTTGTAAGCATGAAGGCGAGACAATGCGTGTATACTTTAAGGAGGTATAAGTTATGGGTAAGAAAGTTAAGAAGGCCGTGAAGAAAGTCACCAAGTCCGTTAAGAAAGTCGTTAAGGAAGGGGCTCGTCCGGTTAAACAGGTTGCTGGCGGTCTAGCTGGTCTGGCTGGTGGTACTGGTGAAGCACAGATGGTGGAAGTACCACAAGCTGCCGCACAGATTGTTGACGTACCTGAGAAAGAGGTTTCCACTGAGGACGAAGCACAGACAGAAAGCGGACGCAAGAAAGCTCGTGCTGGCGGTAAGAAATCCTTGAGTGTAGCCCGTAGCTCCGGTGGCGGTATCAACATTTAATCAGGAGGTTATCGTGGAAGACTGCATTGAATGGACCGGAGGTGTCAACTCTAAGGGTTATGGTCGTAAGTGGGTTAATGGTAAACTTGTGACTCCACATAGGCACATCTATGAGGAGACATATGGTCCAGTTCCAACAGGAATTGTGGTGATGCATATCTGCGATAACCCTAGGTGCTATAGCATAAAGCACCTTACGCTTGGAACTCCAAAGGATAATTCCGAGGACATGGTTACCAAAGGTAGACAGGCTAAAGGAGAGGAACTAAGCAAGAAACTTACAGAGTCAGACGTTCTCGCTATACGCTAA
+
=>HGD;;;;CEDGCJGBEAB@1.0134220(<<CEDEIJCHIJJFJHJHJEDDDGJJHHIJGJFJIEJEFJJ@@?@JJGFBCEJJHFGJHGGIEIFDABDJJHHIEGEDFFD@?@AIFDCFDFDEJFI;9999=IHFFCD?>5555>9883(('(((**,8;@?AB++++...IJFECEDC('()311225538B?@FBGDFCICE7666>@JHGEIJHHHIJJGGJFDFFGDB>'&&&10/,)&')+.>CFGEE@?@ABDJDECCFGE++++ABEJHCCCEFGGJJFGJGIJGJJJIJJIJFJJGGJJJGJJJJJJJFJIJJJJIJHGJC>>JJJICCDEG>==?5423.3476;:>;11-*++.///4=...1CCA@AADFJIJGJJEJJJJJIHJEJFGJJGIJJJJIJIJGJJJGGJHJFJJJJJIFJJIGJJJAB/./=?@AH9666JHGHHHJJJJJHJJJJIJHHFHJJIJJJJJJJJGJJJFHFGJJBCJGAB=B=<>9988=>AD@AGJEDFCEJJIJJHIJ????JA;;@JHJJJJIGJFJFJJJJJJJHIJJHJJJHJFHDGGEJGJJ====JHDC??==HHECJJCJCCCGJJH@??BGFJCDED2.*(,,-8769BGDJIFDGDJJGJJJGHEFEGFHHHHJJJHJJJJIJJJIJJFIJAAAJ--.788:89>DHHJJJJJFFHJFIGEHJDGFJJJEGGJJFFFJJGJHJFFHJHGCAADCDJJFDBCD=FGIHEFIHHHEGJHEDEGEABGEDEEHJDDBCDJIHJFGGEDG6666:@@CJIEG5531''+4<<522)((*995EI<7443432276.-''8:>===:9;9455584*''(++(''(,8:?=2223:88?@E@<::8;;JF?>>>=971125229J0--/--655;?884445;A<<<>BJJJGIGJJJJJJJJJJEHGGJBHGJGJIGJEEDIJJHIABA@7657@DFFJGGFJIIGJGJJJJEFJIJEJJDHJJGDDJJE5444<@BEDCA@??>?9533>DC<@@?CHEC@@@@CBCCFC??JJJJIGEJJJJJJJJJHIFJJFJJJJHIJJJJJJGHJHJHAAHJHJJHJGGFFJIAA@@:977<;::898;;?A=>?>C5DDD5HHHIJJIDDCBIFJIIJHIIJJJJJIGJGHJJJ====DCBE....JJ-+.?CDB@?EGGGFA@BA7D7JIJFCJHJJJHHDECDFEC88<73//,++,1=7767.**++*%%'&&'-781../1;33)))'FHDHCDHJJGEF?>4002355@EHJIFJJJDCEBFJEFJF<77/+)-.42.-++..1225693223;:<?FJJHJJGH?@GHJJIIFG>>>>IJJJIJJCBBCFJHJGIIGJE5445J9664*)%$%%%%&1AJFIHJJJJJDFGEIIGCBBCHJJJFIJJJJJFEFA@::GJJJJJHHJFJIGIJIHJHJIJJJJJJJHFJECBDABBAJ@@CBBBDDEHJIGJFJJJFDJEJJHJJJHFJDJJFDJFDB;==>DDGCJJFEHJGGBC33229878764+55?GGJGJJIFJJFJJJGIJ:000295444?@FGDJJF?>@JJJJGJJJJGJJIHEHJJHJD?AFEJIJJIIJHEAJC>@BJIJJJCCCCJ@BA@CFJJJFHEHECBC<D??><=4454)))%$%%1:?>>>:720//2FHGJFDBCEEFGFFDFDDJEDA?@@DDDGIJHJEDBBFEEEDEDCGHHJGFEFFFHJCC?>>>HD;:9:@9?DEIDHJJBDCDHFFBAB??BCDJJJBCAADECB@?@=9::448?A@CCEDGEJFJ@ACBCJDJGEFEFEBBCIDBBACEJJJIJJJJFDFEDFFHGJJGHJHFEFEHFIJDCDCFBAACIEBJD>>@@EHHBBCC@@@?B<>@JCEDDDDA@ABBCBGFGJIEFEHIJIGHIJJIJFDFJFFJDFGCFFEFGJIEJFHDEEIEECCEIIGJFJHF?>>JCE>==>DDBCDCFGIECDEEDEJIHEJFFGJJGHDDEDCFGFGFFHIFDDBDDGFIEEFJFJE?<50001>ACEEDD=;J;DBBBB??BCCCCA>==ACBEAAABEHAAAADEBCDDDBBABCBBBBABABCDGFEDEDFJHFACJ?ACBB@@@A0003:7243,-4346;@::;>=??=>>=A?@FA?878)&
@Stanford_s2n_3_T7_No_Sap1_3_8_10_23_Linear_5000_259
GTAGAGGGAAGTACACAAAGAGTATTGCAGTAAGGACTATTTCAAACAATCTCCTGCAACAGTACGGGAGGTGTTCTGATGTCTGACTACCTGAAAGTGCTGCAAGCAATCAAAAGTTGCCCTAAGACTTTCCAGTCCAACTATGTACACGGAACAATGCGAGCCTCGTAGCGGAGGCCGCTTCCGTGGTCACATCTCGTGCCTGACTACTAGTGGACGTAACGGTGGCGCTTGGGAAATCACTGCTTCCGGTACTCGCTTTCTGAAACGAATGGGAGGATGTGTCTAATGTCTCGTGACCTTGTGACTATTCCACGCGATGTGTGGAACGATATACAGGGCTACATCGACTCTCTGGAACGTGAGAACGATAGCCTTAAGAATCAACTAATGGAAGCTGACGAATACGTAGCGGAACTAGAGGAGAAACTTAATGGCACTTCTTGACCTTAAACAATTCTATGAGTTACGTGAAGGCTGCGACGACAAGGGTATCCTTGTGATGGACGGCGACTGGCTGGTCTTCCAAGCTATGAGTGCTGCTGAGTTTGATGCCTCTTGGGAGGAAGAGATTTGGCACCGATGCTGTGACCACGCTAAGGCCCGTCAGATTCTTGAGGATTCCATTAAGTCCTACGAGACCCGTAAGAAGGCTTGGGCAGGTGCTCCAATTGTCCTTGCGTTCACCGATAGTGTTAACTGGCGTAAAGAACTGGTTGACCCGAACTATAAGGCTAACCGTAAGGCCGTGAAGAAACCTGTAGGGTACTTTGAGTTCCTTGATGCTCTCTTTGAGCGCGAAGAGTTCTATTGCATCCGTGAGCCTATGCTTGAGGGTGATGACGTTATGGGAGTTATTGCTTCCAATCCATCTGCCTCTTCGGTGCTCGTAAGGCTGTAATCATCTCTTGCGATAAGGACTTTAAGACCATCCCTAACTGTGACTTCCTGTGGTGTACCACTGGTAACATCCTGACTCAGACCGAAGAGTCCGCTGACTGGTGGCACCTCTTCCAGACCATCAAGGGTGGTAAGCCC
+
*)&$$%)01/*(&''(&%(*+/'&%%(*,,*(')()*,((()49;BHDDDJJJJJJGIIJJJIJJGGIJJJJJIJJJHIJIGFEEIECCDJJBJJJJJJJJJJJJJJIJJJJIJJJJH@:20*0-*+7,,++3+<=JJJJHHIJJD>;+&&&%&-(''(0)('%''1/0.//17?DJF@++***9/?9899988;;B;;ACFJJJJJJJGH76666CD@?>??888:IEBBEBEDJJJHFJIGEEEFGJJJJJJHGJJJJJGDH777JJFHFGJJJJFJJIJJJIFDDDJJJJGJIIJJJJJJJJIBDJIJJJJHJJFJJJIJJJJJJJH54328,+**++EDHHEEIGEHHFGJJ2222A'''*367<<@D<;;<A@7@DGHJIEBAA??JJJJJJJJJHJCEEEIJFFEHIGJJJJEC;<FJFGIJJ:::9HJGIB9541..../021213CGGJGHHIJJGJJGGCFBCGCCB<;;A>977DCD?@@AJJEB7542-.24@FIHF@@?@IHGJIJI?<<@JGAHEHJIDGJGEIIHJHJJJJHJJFJJJJJJJFHE745CJJEEDFGFJGJHJGJFF.++,0/--/:<ADBBAA@?ABFJJJGGEFJHFE@AC//DJJJDFHDJJHJGJHJJJJFIJJJJJJIHGIJIHJJJGECGDBJDJHJGHJJJIJCHBCBFDEJHJHJHJJJJJJIHJJGFHJGJJJHJJJJHJHHFFJJFF==36<<>HJJJDBEDBEA@8777>>?EE@@@AAF@E;4BCDCC<<=>E@??C=:;@C<BDE=AFEHIABJ:;FAABCCJ88AABAA@;<95445ED==<DGDJIJHJDFHIIIGDGIHJEDEFECEBBJJJJHJDBB@C<<==?90149C----6662,)+,:=?CHD:998979<J>??>IIFFDIEJJGA???CDIJCDBCJFG=>==BFJFBECDEJGECCBABBGCDFDEFF@>?@FJGGJCB?>>=>?<4/1977BDBB@@@BEBB@A>A????CBEBB@?AACDGGFDJ@JFDFEB?<=<;/.)$$######
@Stanford_s2n_3_T7_No_Sap1_3_8_10_23_Linear_5000_260
GTAGGATACACTACGTTCTGGTCAGAATCCCTTGAGGCCGTTGACATTGAACATCGTGCTGCATGGCTGCTCGCTAAACAAGAGCGCAACGGGTTCCCGTTTGACACAAAAGCAATCGAAGAGTTGTACGTAGAGTTAGCTGCTCGCCGCTCTGAGTTGCTCCGTAAATTGACCGAAACGTTCGGGCTCGTGGTATCAGCCTAAAGGTGGCACTGAGATGTTCTGCCATCCGCAACAGGTAAGCCACTACCTAAATACCCTCGCATTAAGACACCTAAAGTTGGTGGTATCTTTAAGAAGCCTAAGAACAAGGCACAGCGAGAAGGCCGTGAGCCTTGCGAACTTGATACCCGCGAGTACGTTGCTGGTGCTCCTTACACCCCAGTTGAACATGTTGTGTTTAACCCTTCGTCTCGTGACCACATTCAGAAGAAACTCCAAGAGGCTGGGTGGGTCCCGACCAAGTACACCGATAAGGGTGCTCCTGTGGTGGACGATGAGGTACTCGAAGGAGTACGTGTAGATGACCCTGAGAAGCAAGCCGCTATCGACCTCATTAAAGAGTACTTGATGATTCAGAAGCGAATCGGACAGTCTGCTGAGGGAGACAAAGCATGGCTTCGTTATGTTGCTGAGGATGGTAAGATTCATGGTTCTGTTAACCCTAATGGAGCAGTTACGGGTCGTGCGACCCATGCGTTCCCAAACCTTCAGAATTCCGGGTGTACGTTCTCCTTATGGAGAGCAGTGTCGCGCTGCTTTGGCGCTGAGCACCATTTGGATGGGATAACTGGTAAGCCTTGGGTTCAGGCTGGCATCGACGCATCCGGTCTTGAGCTACGCTGCTTGGCTCACTTCATGGCTCGCTTTGATAACGGCGAGTACGCTCACGAGATTCTTAACGGCGACATCCACACTAAGAACCAGATAGCTGCTGAACTACCTACCCGGGATGACGCTAAGCATTCA
+
34BECFJJJJJJJJJJJJJJJJG988JJJJJHJHIJJJJJIJJJJJJJIJJJJJJJJJJJJJHHJGJJJJJIGJHFEJFJEAB=55577@::::HCJ@55475FGJGJJJJJJHJJIJIJJJJJIJJJJJJJG2222FHGJJJJFDJHJJJJJGEHFJJFHBB6A@C87?=>:=-AEFJEJJ>2.+'2.'''-1<DEDCBBFJIJJJJIJJJJIJJJJJJJJJJJJGBDBCA@&&&---.==>?CDJGFJGJEEJJGFGJIJJGIJJJJJJJIHJJJJIJJHJJJJJJJJC>;84::IJFGBABCGJJJJHJGHJJJJJJIHJJIJJJJJG>>>?FJHHGHJJJJJJJJJJJEFDDFJHHJJJJJJJJJJJJJHHJCJ>>=>CCJJGFJJJJHGJCBBJHJJFJHJHJH5455JDHJJJJJBA<;;,111BDHJJJJJJIDFJHJJJFHJJJJGF??<9=<?IJJHHJJJICEJJCCFJJJJJJJJJJJJJJJJJDBC=>>?HH>=>=JJGJJJJJJJJJJJJJJJJJJJIJJJJJJJHJHJJJJJJJJJJHJJJJJJJJJJJJJJJJJJJJJIHJGFEGGJIJJJIJHIJJJIJBAB?D634HJDJHCAEBBDHFJJJIIJGJJJJJFJJJIJIHJHJ@>?<2.057,>?CEEI>>>>JIJIJGJJJJJJJJJJJJJJHJJJHCABBJ43335=A88;;;;?C>GJDB?4))*,,,96;=CJJIJJJIJIJJJJJJFJIJJJJJFJJJJHHJGEFGJJ=<F?EEJJHJJJJ882122CCJJFDJJJJJJJJIJJJJJJJJDCDDJJIHHJJJJJJJJJJJJDJHJJJJJJJJJ3333JJJJJJJJA=:;IJIGIJIJJJJJJJJJHJJJJJJGHHJGFFGJJJJJJJEEF....40..649DHJGFJJJJIJHJHJJJJIJJJJJJIJHJJJFJE@>@487864******++,+++(''&'52(((%%
@Stanford_s2n_3_T7_No_Sap1_3_8_10_23_Linear_5000_261
GCAAATCCACGATTGCGATTGGGTGTCTCGTTGTAAGCATGAAGGCGAGACAATGCGTGTATACTTTAAGGAGGTATAAGTTATGGGTAAGAAAGTTAAGAAGGCCGTGAAGAAAGTCACCAAGTCCGTTAAGAAAGTCGTTAAGGAGAAAGACTGCTGGTCCGGTTAAACAGGTTGCTGGCGGTCTAGCTGGTCTGGCTGGTGGTACTGGTGAAGCACAGATGGTGGAAGTACCACAAGCTGCCGCACAGATTGTTGACGTACCTGAGAAAGAGGTTTCCACTGAGGACGAAGCACAGACAGAAAGCGGACGCAAGAAAGCTCGTGCTGGCGGTAAGAAATCCTTGAGTGTAGCCCGTAGCTTCGGTGGCGGTATCAACATTTAATCAGGAGGTTATCGTGGAAGACTGCATTGAATGGACCGGAGGTGTGACTCTTAAGGGTTATGGTCGTAAGTGGGTTAATGGTAAACTTGTGACTCCACATAGGCACATCTATGAGGAGACATATGGTCCAGTTCCAACAGGAATTGTGGTGATGCATATCTGCGATAACCCTTAGTGCTATAGCATGAACACGCCTTCGCTTGGAACTCCAAAGGATAATTCCGAGGACATGGTTACCAAAGGTAGACAGGCTAAAGGAGAGGAACTAAGCAAGAAACTTACAGAGTCAGACGTTCTCGCTATACGCTTGA
+
-.*'()+,-0;=ADECEBCGFGGJJHJGFBB==><>??=<.---9+9/-/..245===556?)))4J<ABJIJHEGJF>=>?@F4449)''-00/00.=BFJFJJIJFJHJIJGJHGJGEI9989EF>B>9;EIJJFJ>==<<;853-)*%&%$$#$&''(*966..:>?JABBAFFBAAAJ@A@AJABACAACFJFHJJJJJJJJIEFGFJJGGJGHFFCCFGJFJHJJGJ==<=JHJIJJHJHCC@@CDEHHDDJGHJJEHFFJ7667<>DBGGHFFGIEGFGGJJFJIFFDFHDB;;:9;>?GJGHGGBDC@>?BBC:FECCEGJJHGJJJJGGEHEJIGJHJIJFJJHEEJDB;;6779)'''7>?>>BA33.-..4:96/698:::FDGAF??4222HBA>?AAABFEDDFHJJHIJF?@@JIHIJC>=@=<=9:<?AJJCC@AAA@C@EEHEHIFJDFJJHJIHFDEJJJFCFJJHBEJJGJIJJFHJFJHJEGDHEGEJGEFB@GFHGIJEHGJJGGJJJJJFJJIHHJIIJEJJFEEFDC.---6<>>7.+&$$$(,+,(&&&&'&(&$%%%-252347756C<:;;DHJEJFJJ::::@A;ADJFJFEJGFGCDIEHIHJJJEFEJFHJFJCFEC?8JC@DEDBB@CE<;?BJJEE@=>G@BHGDBDBHCGGA@>=CAAG4444;)%$
@Stanford_s2n_3_T7_No_Sap1_3_8_10_23_Linear_5000_262
ACCAGTAGCGGACTTCAGTATGGTGGGGATCTTCTTACCAGTGGTACACCACAGGAAGTCACAGTTAGGGATGGTCTTAAAGTCCTTATCGCAAGAGATGATTACAGCCTTACGAGCACCGAAGGCAGACGGATTGGAAGCAATAACTCCCATAACGTCATCACCCTCAAGCATAGGCTCACGGATGCAATAGAACTCTTCGCGCTCAAAGAGAGCATCAAGGAACTCAAAGTACCCTACAGGTTTCTTCACGGCCTTACGGTTAGCCTTATAGTTCGGGTCAACCAGTTCTTTACGCCAGTTAACACTATCGGTGAACGCAAGGACAATTGGAGCACCTGCCCAAGCCTTCTTACGGGTCTCGTAGGACTTAATGGAATCCTCAAGAATCTGACGGGCCTTAGCATTGGTCACAGCATCGGTGCCAAATCTCTTCCTCCCAAGAGGCATCAAACTCAGCAGCACTCATAGCTTGGAAGACCAGCCAGTCGCCGTCCATCACAAGGATACCCTTGTCGTCGCAGCCTTCACGTAACTCATAGAATTGTTTAAGGTCAAGAAGTGCCATTAAGTTTCTCCTCTAGTTCCGCTACGTATTCGTCAGCTTCCATTAGTTGATTCTTAAGGCTATCGTTCTCACGTTCCAGAGAGTCGATGTAGCCCTGTATATCGTTCCACACATCGCGTGGAATAGTCACAAGGTCACGAGACATTAGACACATCCTCCCATTCGTTTCAGAAAGCGAGTACCGGAAGCAGTGATTTCCCAAGCGCCACCGTTACGTCCACTAGTAGTCAGGCACGAGATGTGACCACGGGAAGCGGCCTCCGCTACGAGGCTCGCATTGTTCCGTACATAGTTGGACTGGAAAGTCTTAGGGCAACTTTTGATTGCTTGCAGCACTTTCAGGTAGTCAGACATCAGAACACCTCCCGTACTGTTGCAGGAGATTGTTTGAAAGAGTCCTTATCTGCATACTCTTCGTGCATGTCCTTAATGGCCTCACGAAATGATGTACGTACTACGAATGTCATGAATCCTTCCATACCGTGTGTCAGGAACTGGACAATCATTTCCTTCTGTTTACCATTGGGGACAATCGCACCTGAGCCGACCTGCTTACATAGATGCAGCATATCTTTCTCTAAGATTGCCTGAACGTCAGACGACATCTTTGCGGTAACGTCGAAGGACACTTTAAATTTCTTTGTCATAGCCATAATAATTTCTCCTATAGTTTTATGCCTTTGTTTCTCTTGCCGACACACATGGATGTCTTACCTTTTACTTCGTCCCATGTGAAAATAAGCACATCTTCGTCAACCACAACCGCAAGAATGTCAAAGTCTCCATCCTTATATTCGGACCTACCGCATCCACCTAGCCTAACCTGCTTGGCATCTCCTGTGTTGGTTTGAACCGTTGTGGCTGTTTTAACCTGAACCTTACTAAATTTACCATCCTTACATACAACCAAGTCCTCTTTACTCTGAGTCAGCATAGGGTAATAGACAGTGTACCCAGCTTTGGTAAATTTGTAGGCTACTAGCATTTCAGAAGCAGCACCTGTTAAGTGTCTTTCGTTCATGAGTAGCCTCCTGTATCAGTGGCAAATCGCCCAATTAGGACCCATCTTACCTTCGGTATCCAGAAGACACCGGAAGTTCCAGTGGTCTCCAACCCAGCGCATCGCTTCTTGTGCGGTCTCAATGACCACCTGAGCAATCTCTTCGGTACGGCAGCCTACTTGGATTTCATCATGTACCCATGCCATGTACGCAAAGTCCCCATCCCAGCCATGCTTAGACCTTCTCTACGAGCATCTCTTCGGTCTTGATAATCCACAGTTTGCAGATGAAGCGCCGCAGATTGCAGTAGGGTATTCAAGGCAGCGTGAGGACTACGAACGTGTACCTTACGACCATCCAGACCTTTAATCCAGCGGCGTTTCCACTTGACTTGTTGCTCACCAGCTACCCATTGAGAGGACTCGACAAGTGTCTGTTGGATAGACTCGCGGAGTGCTGCAATCGCGATGTTGTCCGGAATTTCTTCTTGAGTTCCTTACCGCGCTCTTTACCAGCACCAACAATCTGTCCGATCTTCTCATCACCAGCACCATAGAGGAACCCATAGATGAACGTCTTAGCGTTATCTCGGGTAGGTAGTTCAGCAGCTATCTGGTTCTTAGTGTGGATGTCGCCGTTAAGAATCTCGTGAGCGTACTCGCCGTTATCAAAGCGAGCCATGAAGTGAGCCAAGCAGCGTAGCTCAAGACCGGATGCGTCGATGCCAGCCTGAACCCAAGGCTTACCACCCGTTATCCCATCCAAATGGTGCTCAGCGCCAAAAGCAGCGCGACACTGCTCTCCATAAGGAGAACGTACACCCGGAATTTGCGCAAGGTTTGGGAACGCATGGGTCGCACGACCCGTAACTGCTCCATTAGGGTTAACAGAACCATGAATCTTACCATCCTCAGCAACATAACGAAGCCATGCTTTGTCTCCCTCAGCAGACTGTCCGATTCGCTTCTGAATCATCAAGTACTCTTTAATGAGGTCGATAGCGGCTTGCTTCTCAGGGTCATCTACACGTACTCCTTCGAGTACCTCATCGTCCACCACAGGAGCACCCTTATCGGTGTACTTGGTCGGGACCCACCCAGCCTCTTGGAGTTTCTTCTGAATGTGGTCACGAGACGAAGGGTTAAACACAACATGTTCAACTGGGGTGTAAGGAGCACCGAGCAACGTACTCGCGGGTATCAAGTTCGCAAGGCTCACGGCCTTCTCGCTGTGCCTTGTTCTTAGGCTTCTTAAAGATACCACCAACTTTAGGTGTCTTAATGCGAGGGTATTTAGGTAGTGGCTTACCTGTTCGCGGATGGCAGAACATCTCAGTGCCACCTTTAGGCTGATACCACGAGCCGAACGTTTCGGTCAATTTACGGAGCAACTCAGAGCGGCGAGCAGCTAACTCTACGTACAACTCTTCGATTGCTTTTGTGTCAAACGGGAATCCGTTGCGCTCTTGTTTAGCGAGCAGCCATGTCAACCACGATGTTCAATGTCAACGGCCTCAAGGGATTCTGACCAGAACGTAGTGTATCCTACGTCCGTAAAGTCAATCTCAGGAGGGAAGTAATGTTTGTCAGAGAGTAGCTTCTCAAGGAGAGCTTTAGTTACCACAACGTCCTGAACGTTATAGTCCATCATCTCTTCGTTGAAGTTCCACCACTCCATTCCGTCAACGTGTTCTTTAAC
+
.--++)%$%%%%%&&&)))**))0())/434651361563223=?>@>>@AGIEGJJIGGJJJJGFJIJJJJA@A877(521223:D7CGDEEJHGJJJIJJHGJJEJGHIHJDGDCIGEDFJGJC54489546666@EDCABEJEJJEI@;JHJJHJJJIJFGEHJHFGJJJHCBEEGJJJJGHJJJECC::::A@443217?=:;HEFJFJJJEEBEJIJFI=<<=EJJJGGHJ;:==HJFGJJHJJGGIEDFEJIEJFEGJFJJDH=2>9546-../44///1A?:668:B<BBDGJJJGDJJIHJGFF???BFEEABB@JFIHIGJGJJGJHJFGHJJGJIJJFFFJEJHDGGHHGJJIJGCJIEIGD>@HIEIJJGJJIGGJIJJHJJJE::9B>=A44411104:888///.0/.014467<=E<<>;ECCBACE?ECEJJJIDEIJJJFGJJJHJJHFFHJJGHJDI<<<AA@<=?>=8888755300.--ACBGFHFJJJJGGJJFJJIJIGHGGFDJD8424;;CEEFBEGFFEFJJIJJGHJJFJGJJJHJJHHJEGGA31/02?=B43ABFDEFFJJJJJHECECEJHCFGJHHIHJJJJJFGEHHHJFJGE@A@BHEEIEECEDHJJJDDI@D8.1-.0.:333DJGJHJGFIGEJJJ=;;<ABDJJJEB+**GEJDDFG55456ACCHHDJJFGJJHJGJJFHJJIJJJIJJJJGJHJJJJGJHFHJJJJJIGJFJJEFFJJGGJIJJJEGHEBB@EJJIJIJIJJFJADAACIBFGIJF@@DDJGGHJJJHGFJJHJJJJHGCAA=JJGCGEGFGJJHJFE9999;</../28+111;;<>DDEB23JJJJJJHJIJJJGHG:557<A;;;=IJJ@88FJGJIIIJGD---3J:9;;F>=<955354888>DDDJEIHFJJFFIJJIJJEJCFIJJFCBBCGI<FIGJJJJJJJJDEBD>?GJEFIHJJFJJJJHJJJHJJJGJJHIJJFJJHJHJJGJJGJJGHFJJ@?@@GHEDFJGAA''''>??C@CDEJIJJJJJJJJJJFJJJIJJJJJJJJJIJIIH@@CDF>8F=JIFJJGJJJJJJJJJJJHJ@@@@JJJFEEGJJHDECJHJIJEJJEFDCCDDJJHGE<B9;99;IJJJJJIHDGJJJHJJJJJJFJJIJHJFIIIJGJIDCEHJIJJJIJDDJJGIIJHJJHIJJJJJHJHJJJJHJHHIEIJJHJJJIHJJJJJJJJJHDAF:7;;;;HG@A:JJGJJBCJJEEJGJHJGEEJCGJFGJJIDFDAJJEEG;JJJJGGJGIFJJJFJIHJJJJJHJGJJJHJJIIJDG=223=98:7225?DCDEDIJJJFJDJJC:9:DFJJFHFHGEIFEFFFJEGDDEC;;JJFF<:::CJHJJHHJJIHJJJIIHIJIFJEHDEEFJHH@GJJHJJJJDJJIJHHEBJ@AFEJHGJFBFDDJGJJJDIHHFJHEJCEC@CCGGJDGGHDFJIIHEEFHGFJJBA@@EBDC=335:DEGCABBJJJEIJJJJFHJJJJJJJJJGJJJGE=<BDEFJIJGJJJJGHBA53339F4AHHJJJJHJJJJFJJJFEGJJJGFDGCEB>5533337EG====A.../**)/11189@<9JA@<3345@;;EFEJ776?IJFHABEF4C?DB<95556@ACEHJGGIHIJJJJFJJGHFJHJFGEGGJJJHJGJJJ<<;<FAECDCFFJJF@@ADJJIG;?BBEJJJFDJJFJHGE:889CGDGHJIJJAABAFHHJHIJJFIJJJDJ=545585444<<>81==BBE=<<7)'''&(/(?C@BBBABBJJGGJJJJHJJIJJHJHJJJHJJJDFJEJJF764300***&&&&((')%%()GDFCEEEGIEGJFGIJHJJHJJHHJGJJJHICHDJJJGJDDBAB74449DEJJFHIJFCDJ62???JJJJ?>>>E=976/IJIGJFGJJFJHJJJJJHJJJJGEJIA@>5718.00***45655569:;;B?>2223.-./0.1;<64454488::8;/**)))*,-)('&&()*+32+,,,55,---<EJJJAIIEEJJIC<<<5333955@A===....555,,)(((GJ2>??EICCCCGJD>87893//0;;AABCB6555??>??@?BJDFJJJJGGJJJ==>>GDCC=>=>HFJJJJGJFJJGJJJJJIJIJIJJJHJIIFJGIIDJIGGJGEGJJIFGJJHJEECDGIEGFFFHHEIJHJJEIJIFIJIJJIGI:::9JJJJJJJFJFIHIJJJDEDDDHJIIJHBBB2223FD5547;CJEBBBBDEDCCJC@:-+*'''')*161(AJJFJJFJGJJIJIJHJFJIIGJJJJIEFEJFCCCJHJJJGJFDFEFHJDDEFJECCBEGJJED87<HJJDJAA>?A866;8ACJFC6666GJFHJIECDDCFEICJJHFJJ>?>>=JE<<<DBAA=<51101112<=<:7677>ABHIHJJJJJIIJJHGJHGEJJJJJHJFJJJ><<<ECAB<::==<>;;?BEF@JGIIJEJJJJJGJJJIFE@@<?CA=@AB@@AIIJJJIJ<;;:>=1112>@GDFIJD9777?B9999JIBBCAJDJEGJJ@??>EJJEEEDFHHJHJJJIJJFJJJJF=<<=CI;>CGJI@=<<<<100..)&''++(;ABCJGEJGJE9BGJJJHFIIEH@@DJHJJIGIIJJJJJIDDCJIHJJA@ABFHHJJHFJGJB::;<FJHJHGJ976633)))/*(('-==@DD??>?HJJJJJFHJJGEJGFIGIFJFGJJEIEJJJHIIJFGGJJGJFGJF>><@6/2ADC<872''EE@A4477>:887:92000GJGJHFGEJGGFGFFJJGJJA+++-?BCBJHJJHHJJHHFIIFJJHJJHJFHHG86555<4444BB>>A>JH?JIJJJIFJIJFJJJHGHFGIJEDFB/---.(''(0-;@DFJJJJHJ3212=>>>GBECDIIDGGHHGJJJJIHJJHGJFFJIJGIJGJJJJJEIGJHJ,,,->>>?JFJFHHGFJJHFJJGDB?B6660('$$##%$$$%$$$%&)*,/=8988@DDEJJHJG>>>>JFGJFJIJIIJJIHJJIHJJJIFGJDIJGJEFIGJFFIDJJJFIJG1)))+;++FGJJIFJIJJJJJJJJJJJHJJJJJFGJJFJJIJDC@AAFJJJEDBJFFACBACFEFEDEJJEJJJJJEDDEICBCIGFJJHFJJJHJ??>@DHE:987:********(2/*+13----.0&&&%,,-'(%
@Stanford_s2n_3_T7_No_Sap1_3_8_10_23_Linear_5000_263
CCTTTAGATCCCTCACGAAATGATGCATGCACTACGAATGTCATCAATCCTTCCATACCGTGTGTCAGGAACTGGACAATCATTTCCTTCTGTTTTACCATTGGGGACAATCGCACCTGAGCCGACCTGCTTACATAGATGCAGCATATCTTTCTCTAAGATTGCCTGAACGTAGGACATCTTTGCGGTAACGTCGAAGGACACTTTAAATTTCTTTGTCATAGCCATAATAATTTCTCCTATAGTTTTATGCCTTTGTTTCTCTTGCCGACACACATGGATGTCTTACCTTTTACTTCGTCCCATGTGAAAATAAGCACATCTTCGTCAACCACAACCGCAAGAATGTCAAAGTCTCCATCCTTATATTCGGACCTACCGCATCCACCTAGCCTAACCTGCTTGGCATCTCCTGTGTTGGTTTGAACCGTTGTGGCTGTTTTAACCTGAACCTTACTAAATTTACCATCCTTACATACAACCAAGTCCTCTTTACTCTGAGTCAGCATAGGGTAATAGACAGTGTACCCAGCTTTGGTAAATTTGTAGGCTGCTCACATTCCAGAAGCAGCACCTGTTAAGTGTCTTTCGTTCATGAGTAGCCTCCTGTATCAGTGGCAAATCGCCCAATTAGGACCCATCTTACCTTCGGTATCCAGAAGACACCGGAAGTTCCAGTGGTCTCCAACCCAGCGCATCGCTTCTTGTGCGGTCTCAATGACCACCTGAGCAATCTCTTCGGTACGGCAGCCTACTTGGATTTCATCATGTACCCATGCCATGTACGCAAAGTCCCGTT
+
&&&)(&&&&&%&%((*,,--***)%$#$%%%&)+8::>?JJ@<<42223221.01:EEDDEHDJJ;78>HFJGJHJJ;;;566/)--)@=>?=930.-+++)(()EB>...,---356;<>;;=ACCHF??>>JEJJIJJJJJJJJJJJJJIJEJJFJJHJEIECBBJDDA--&&&('&&&*/0)9??CFJFFEFHJJJIJIJHJDI???FJJHEGJJGHHGJJJGJJHGHJJIJJJJIJJJJDBDDIFFGJGJDJA9JIIHJEAICJHHFJHJJJJJFFJJJJFJFEFJHJJJJFHJGJHIJJJEIJJJJJJHJJEGIJ@???GHJJFHFJJJIDCDHBCFDJJGBAD@>>ADE><9:<BHGJJJHJJHGJGDJDE@@HB@BCGJFFJFGJFJFGFJJHJJDFEDJJJIHJIHJGJJJDDCEJFIJGJGEFJFJJJJJHJGJEHJEIGEJJFFHDEFECJJJJHGFHHIHJJGJJHHHIIIHIGEHIJJ?>?B9@@CD<4344:=>CIBCDDJGFIHJGIHIJJFJIJJJJJIJJJJJIJJJIJJG<<<=C711''''),&,'(>JJFJHJJJHIGJJFICFHJJGJHGFJC;JJA@@BFEDEIGFJJJJJJDDCBHD@?>A;999?<>>FCCDBJGJFFJJHIJC9G88??BCAAFJGJFJDEJFGGJJC@ACCGGJJJJJJHJHJGIEFDHBBCDJEGGJEDJEDIEFDDCHEDJIEGJFEECDGFJI8889H@J;9CCJCE??@AJJDE@BB.,,?>JC@??BHFFBCBDIGDFCABBJGCDBC??A:8331)('
@Stanford_s2n_3_T7_No_Sap1_3_8_10_23_Linear_5000_264
TGGGTTTGATAAATCCCAGTTTGCCGTCGAGCACCAGCAGATTGCAGTAGGGTATTCAAGGCAGCGTGAGGACTACGAACGTGTACCTTACGACCATCCAGACCTTTAATCCAGCGGCGTTTCCACTTGACTTGTTGCTCACCAGCTACCCAGTTGAGAGGACTCGACAAGTGTCTGTTGGATAGACTCGCGGAGTGCTGCAATCGCGGGGGTGTTCTCAAGGAATTTCTTCTTGAGTTCCTTACCGCGCTCTTTTACCAGCACCAACAATCTGTCCAATCTTCTCATCACCAGCGCCGTCGAGGAACCCATAGATGAACGTCTTAGCGTTATCTCGGGTAGGTAGTTCAGCAGCTATCTGGTTCTTAGTGTGGATGTCGCCGTTAAGAATCTCGTGAGCGTACTCGCCGTTATCAAAGCGAGCCATGAAGTGAGCCAAGCAGCGTAGCTCAAGACCGGATGCGTCGATGCCAGCCTGAACCCAAGGCTTACCAGTTATCCCATCCAAATGGTGCTCAGCGCCAAAAGCAGCGCGACACTGCTCTCCATAAGGAGAACGTACACCCGGAATTTGCGCAAGGTTTGGGAACGCATGGGTCGCACGACCCGTAACTGCTCCATTAGGGTTAACAGAACCATGAATTTTACCATCCTCAGCAACATAACGAAGCCATGCTTTGTCTCCCTCAGCAGACTGTCCGATTCGCTTCTGAATCATCAAGTACTCTTTAATGAGGTCAATAGCGGCTTGCTTCTCAGGGTCATCTACACGTACTCCTTGAGTACCTCATCGTCCACCACAGAGGCACCCCTTATCGGTGTACTTGGTCGGGACCCGCCCGACCAGCCTCTTTGGAGTTTCTTCTGAATGTGGTCACGAGACGAAGGGTTAAACACAACATGTTCAACTGGGGTGTAAGGAGCACCAGCAACGTACTCGGGTATCAAGTTCGCAAGGCTCACGGCCTTCTCGCTGTGCCTTGTTCTTAGGCTTCTTAAAGATACCACCAACTTTAGGTGTCTTAATGCGAGGGTATTTAGGTAGTGGCTTACCTGTTCGCGGATGGCAGAACATCTCAGTGCCACCTTTAGGCTGATACCACGAGCCGAACGTTTCGGTCAATTTACGACAACTGAACGGCACACTAACTCTACGTACAACTCTTCGATTGCTTTTGTGTCAAACGGGAACCCGTTGCGCTCTTGTTTAGCGAGCAGCCATGCAGCACGATGTTCAATGTCAACGGCCTCAAGGGATTCTGACCAGAACGTAGTGTATCCTACGTCCGTAAAGTCAATCTCAGGAGGGAAGTAATGTTTGTCAGAGAGTAGCTTCTCAAGGAGAGCTTTAGTTACCACAACGTCCTGAACGTTATAGTCCATCATCTCTTCGTTGAAGTTCCACCACTCCATTCCGTCAACGTATTCTTAGCTG
+
3&&&)))())')('()(%&&'*'&'$%$%%'(')**9:HJJJJJFJIJJJJJJJIJGJHJJGJIC?@4456A?>>?GJIIJJHJFJFIJ@??@BJJHIH==<:98B70A?BC5667:<:;;;<=/ECA>?DEJFJIEFIJJHJJJHHJEJJB:--.FHJGJHJJJJHJJHJJHJJJHIJDBCDHEGGF65988;DDFJJJHJJHIFJHGCGHGHJEAG;00BDJJJJJHJC>>:''*)))--:2@EFAJ>@;99888=IJJGGFIFEJGFEGDGIC=::;<><22-'('''*)+)'')'(''((--//378?===AA??@EDHFJIJJJJJFJCB==HJGJHHE;988)'''..:<IDFFCEJJJGJ::::HJIIJJJJJJJJJFJIEJJGGJJFJ3333FHDJJGHEHJHJEGJGDJJJJIJHFJEDDA<B;:99;<GHCBDFJJIJJJJJJFHJCDEFFC,***9:;JJFFGJJJJFHFJJJJHJHJJFEFEJIJHFGJIEJGFJHHGGJJJJJJFJJHJEHFJHFGHIGJJIGJHJJHGHJJJG==---.>A??<66543121/:<>?@<1112BJHHDJC889AD>=<<>>??AF?>??GFFJCACCFJJJJJHJJJJBBCCIEHDJEDD@=86.-+'''''')113;=JGGJJIFEECCEEAAACGJFJJFJIGGJHIJJ@F>>JHJDEDEJIJGCEDGDFGHD;75588<?@GEEDCGJJGDJEJIJJHJEH>-,,-111;>:94....:C==??JGGGGJJJEJ>>>==932.'''()99;6,,+,112BBA220,)./,()*./0204=DEJIJJIEE2222;>>EEDB((()*&#$$%%')--.9)=BFHFEEEJHJJJJJGJGJJHDC:988;9:;?@?>=544520104=>=>><=JFGDHJJHGFDEFEC:5558*/0>??>A@>8/,,-589000/0//5>@@EJJGJIEHHJIHJHJJIJGFGIJIDGHGJGJJDHFIC99;><@IGJJHDHEEFHJIGEJJIJHIHJHHFGEJGJJGGJHJJJICCD@((((AGEJHJJJHJGJDECIJJJJJFJGEHGJIJGJJHFEHEGJJJJBJJJHGJHIJGFJFJHJF?@@@=====666DEDCDH@=,'%$$$$##$$%%%%$%%$#%)-++.19<CEGJJJJJJJFCGJJJGJJJJIJJJHGJEEFGHIEFJJJFJJIEFFJJEEFGDJJGJEJDCDEJJJJHIIJF5555>6-,,'3(&&&88899F@@?AJJGGJJFCBEHJFJHJIEAAA@HFEFJGJFJDEFCJHJJFF?----C?=?BBGFCABCCDEFCBBCCJG@?:<J9;89<?A?B::DDJHIHJDGFJBCEFDEFIJFJHFEEFJHJHFIJHFHCEEGJJHIJJGFJJFHDDJJJJGIFGHDIIHFJJJEFJHI::1...././2+,,())%$
@Stanford_s2n_3_T7_No_Sap1_3_8_10_23_Linear_5000_265
CTTGTGATGGACGGCGACTGGCTGGTCTTCCAAGCTATGAGTGCTGCTGAGTTTGATGCCTCTTGGGAGAGAAGATTGGCACCGATGCTGTGACCACGCTAAGGCCCGTCAGATTCTGAGGATTCCATTAAGTCCTACGAGACCCGTAAGAAGGCTTGGGCAGGTGCTCCAATTGTCCTTGCGTTCACCGATAGTGTTAACTGGCGTAAAGAACTGGTTGACCCGAACTATAAGCATTTCGTAAGGCCGTGAAGAAACCTGTAGGGTACTTTGAGTTCCTTGATGCTCTCTTTGAGCGCGAAGAGTTCTATTGCATCCGTGAGCCTATGCTTGAGGGTGATGACGTTATGGGAGTTATTGCTTCCAATCCGTCTGCTTTCAGTGCTGATTTGCTATAATCATCTCTTGATCGACTTTAAGACCATCCCTAACTGTGACTTCCTGTGGTGTACCACTGGTAACATCCTGACTCAGACCGAAGAGTCCGCTGACTGGTGGCACCTCTTCCAGACCATCAAGGGTGACATCACCTGATGGTTACTCAGGGATTGCTGGATGGGGTGATACCACCGAGGACTTCTTGAATAGCCCGTTCATAACCGAGCCTAAAACGTCTGTGCTTAAGTCCGGTAAGAACAAAGGCCAAGAGGTTACTAAATGGGTTAAACGCGACCCTGAGCCTCATGAGACGCTTTTGGGACTGCATTAAGTCCATTGGCGCGAAGGCTGGTATGACCGAAGAGGATATTATCAAGCAGGGCCAAATGGCTCGAATCCTACGGTTCAACGAGTACAACTTTATTGACAAGGAGATTTACCTGTGGAGACCGTAGCGTATATTGGTCTGGGTCTTTGTGTTCTCGGAGTGTGCCTCATTTCGTGGGGCCTTTGGGACTTAGCCAGAATAATCAAGTCGTTACACGACACTAAGTGATAAACTCAAGGTCCTAAATTAATACGACTCACTATAGGGAGATAGGGGCCTTTACGATTATTACTTTAAGATTTAACTCTAAGAGGAATCTTTACTATGTTAACACCTATTAACCAATTACTTAAGAACCCTAACGATATTCCAGATGTACCTCGTGCAACCGCTGAGTATCTACAGGTTCGATTCAACTATGCGTACCTCGAAGCGTCTGGTCATATAGGACTTATGCGTGCTAATGGTTGTAGTGAGGCCCACATCTTTGGGTTTCATTCAGGGCCTACAGTATGCCTCTAACGTCATTGACGAGATTGAGTTACGCAAGGAACAACTAAGAGATGATGGGGAGGATTGACACTATGTGTTTCTCACCGAAAATTAAAACTCCGAAGATGGATACCAATCAGATTCGAGCCGTTGAGGGCCGGCGCCTCTGACCCAAGAAGTGTCAAGCGTGGAGTTCGGTGGGTCTTCTGATGAGACGGATACCGAGGGCACCGAAGTGTCTGGACGCAAAGGCCTCAAGGTCGAACGTGATGATTCCGTAGCGAAGTCTAAAGCCACGGCAATGGCTCCGCTCGTATGAAATCTTCCATCCGTAAGTCCGCATTTGGAGGTAAGAAGTGATGTCTGAGTTCACATGTGTGGAGGCTAAGAGTCGCTTCCGTGCAATCCGGTGGACTGTGGAACACCTTGGGTTGCCTGAAGGATTCGAAGGACACTTTGTGGGCTACAGCCTCTACGTAGACGAAGTGATGGACATGTCTGGTTGCCGTGAAGAGTACATTCTGGACTCTACCGGAAACATGACGTACTTCGCGTGGTGCGTAAGCTGTGACATTCACCACAAAGGACC
+
@?@CGEHGFJJH8888JJFECFJFJJJJJJJJGGJJGG,+++JJJJHJDA=>>IIIJDFC=,++)/045295/(,-,(.66788?AGJ@FFJJGJJJ;:::===AIB=;89;9888?12JJJFJJIABEABIJJJGJJJJEJJJHJJHDJJGFJGHFEIEJIJGJGEJEBBA>64445AJGJGJJJJJJJHJJGJFJGFEJHJGJGJGGJJHIHJJJJJJHJEJCCCGG?=)'%$'((((*,7<@BGIJJJGFJJJJJJIJJIHJJFJFJI?,++*,'11208BEIFFGJJGJJJGHDDDFJFGJHC>B@ABBHDIJJHGJJIGJGJJJJJFGFJJJJJJJHJGIJJJJGIGJGIJJFJHJJJJJAC:EI887671+)('&&%%(('&%%%##%%)(()%$%&'&&&%&()&&&''2.22=A@@FJIGJJJGJJFJHJIJGJJJJHGGJFFDFDFGHJJJJJFCIFIJJHGHHEHGD>HJJIHJFCCFJFIJGJIJJIFHJJHJJ4015=@BEFF9999=BJFJE65544+(()**/--((((((()9>>??BIJJJJIJJJ<<<9;:*))(.<==@AC53.,--,(%$%%'*.299;BDA??@DBA--JJJJEGFGJIIEED501JDFFEGJJFG@BGJFIEEHDFGHGEHJHJJFJEFEHDJJHJEIIJGHIJJJJC@A@444000024;9:966>?IEFJJJFGHGGJFJJGIDBDCEJ?@BIGG6664766>?CCBCGGJJJJJHA?.)))))))()943345545200027@B@;777AFDCGCCDEJF@?@FIJGGA;@ADEJFIJJJJJIJHJJJJJJIFFFJJA??=>>?IJA?@ECFGDJJJJJIFDB><1@6556?>?B:::9FEJHB????JEJJFFHI@??F?=@=?C:56JEECCGGJJJJHDJFIGFJFFFDDEDJFJJBCECCAC<60/,+++*))+,61124:777<==FGJDFEEFJD>>8878DFA?IJAJFCECGGH.,,,@=ECFJFGJJGG;9117>@A@DCDHEHI,***JH?<<IHJFEFJJJHEJGIJGGIJFFJEDCG;::;BJCGCGFHJJEGJJGDB?>99=?@CEEEFBCA5555;F@A==<<<<GH??>?IHHGGJJFJHGGHJGGFFHJJEDCD===<??=>/--.<BABFHD=>>>JIIGIJHGHJJGGHJJGJHGJFDEA>+('(1>HJFDGJFFGHEJJHJ@.))89=><;::EFHFFHGFFFGFCBBCFIC@BCFFIFHGGEJFGJA@>=<;>EJJEEDGDEJHIJJJJHIJIEDFFJIGJJFHIGG==<;=>>JJJFFJHJHA=;@BHJFIJGHEFHHJJF?>>>E746=@C554*)''*).-++,1/:888<CFBBEJJGJEIFHEFHFFE?<;=B2++-/?ABEHDGDG?FEFJHEIJFHJ@@>=>BDEEFDHFFFFJJFJFJJJEADADDGGIFJEDEJGIBA?AACCBBE2211<=@DGFJHJHJFGB<<<;<<1))*:?DCDGBA0/((((33233399HBA=<93A@>;<7000129>==@?>@AEEFGCDECCD@>;:;<A<<;;ECECGIHEJJJEFHFHGEBCDJJGFDHHEHBDGFEEGFEBBADDCABCCIHFJHAC@?=333<C@@A=3321768:999:BEH>==@AFHFAAJEJFEEHCDB4J==?@6668AAABACCEDFED@?@@EEDG@A@AC@??@BA@?@?=;;;<DD?==A?ACBB53210/+*&'''(<<::,;>?A<<<<>::9?ABBAA@?@873+)))(,+-010(%$
@Stanford_s2n_3_T7_No_Sap1_3_8_10_23_Linear_5000_266
CTTTCTATCCTCCTTCAAGTCTGCATAAGCCTTCATGCTACAACGAGACGCCAATCAGCAATCGTGGAGTTCCGCAAGGTACTTAAAGCGTTTCGCTAGGAATCGCTGTAAGCCCTTAGAGTCTGCCTCAGGATTAATAGCAACGACGTTAGTCCAGAATGTCTCCTTTGTGGTGAATGTCACAGCTTACGCACCACGCGAAGTACGCTACATGTTTTCCGGTAGAGTCCAGAATGTACTCTTCACAGCAACCAGACATGTCCATCACTTCGTCTACGTAGAGGCTGTAGCCCACAAAGTGTCCTTCGAATCCTTTAGGCAACCCGAGAAGGTGTTCCACAGTCCACCGGATTGCACGGAAGCGACTCTTAGCCTCCACACATGTGAACTCAGACATCACTTCTTACCTCCAAATGCGGACTTACGGATGGAAGATTTCGTCGAGCGGAGCCATTGCCGCTGGCTTTAGACTTCGCTACGGAATCATCACGTTCGTTCCTGAGGCCTTTGCGTCCAGACACTTCGGTGCCCTCGGTATCCGTCTCATCAGAAGACCCACCGAACTCCACGCTTGACACTTCTTGGGTCAGAGGCGCTGGCTCAACGGCTCGAATCTGATTGGTATCCATCTTCGGAGTTTTAATTTTCGGTGAGAAACACATAGTGTCAATCCTCCCATCATCTCTTAGTTGTTCCTTGCGTAACTCAATCTCGTCAATGACGTTAGAGGCATACTGTAGGCCCTGAATAAAACCCAAGATGTGGGCCTCACTACAACCATTAGCACGCATAAGTCCTATATGACCAGACGCTTCGAGGTACGCATAGTTGAATCGAACCTGTAGAATATTCAGCGGTTGCACGAGGTACATCTGGAATATCGTTAGGGTTCTTAAGTAATTGGTTAATAGGTGTTAACATAATAAAGATTCCTCTTAGAGTTAAATCTTAAAGTAATAATCGTAAAGGCCCCTATCTCCCTATAGTGAGTCGTATTAATTTAGGGACCTTGAGTTTATCACTTAGTGTCGTGTAACGACTTGATTATTCTGGCTAAGTCCCAAAGGCCCCACGAAATGAGGCACACTCCGAGAACACAAAGACCCAGACCAATATACGCTACGGTCTCCACAGGTAAATCTCCTTGTCAATCTAGTTGTACTCGTTGAACCGTAGGATTCGAGCCATTTGGCCCTGCTTGATAATATCCTCTCGGTCATACCAGCCTTCGCGCCAATGGACTTAATGCAGTCCCAAAGCGTCTCATGAGGCTCAGGGTCGCGTTTAACCCATTTAGTAACCTCTTGGCCTTTGTTCTTACCGGACTTAAGCACAGACGTTTTAGGCTCGGTTATGAACGGGTTATTCAAGAAGTCCTCAGGCGGATCACCCATACCGAGCAATCCCTCGTAACCATCAGTGATGTCACCCTTGATGGTCTGGAAGAGGTGCCACCAGTCAGCGGACTCTTCGGTCTGAGTCCAGATGTACCAGTGGTACACCACAGGAAGTCACAGTTAGGGATGGTCTTAAAGTCCTTATCGCAAGAGATCAGTACGAGCCTTACGAGCACCGAAGGCAGACGGATTGGAAGCAATAACTCCCATAACGTCATCACCCTCAAGCATAGGCTCACGGATGCAATAGAACTCTTCGCGCTCAAAGAGAGCATCAAGGAACTCAAAGTACCCTACAGGTTTCTTCACGGCCTTACGGTTAGCCTTATAGTTGGGTCAACCAGTTCTTTACGCCAGTTAACACTATCGGTGAACGCAAGGACAATTGGAGCACCTGCCCAAGCCTTCTTACGGGTCTCGTAGGACTTAATGGAATCCTCAAGAATCTGACGGGCCTTGACGTGGTCACAGCATCGGTGCCAAATCTCTTCCTCCCAAGAGGCATCAAACTCAGCAGCACTCATAGCTTGGAAGACCAGCCAGTCGCCGTCCATCACAAGGATACCCTTGTCGTCGCAGCCTTCACGTAACTCATAGAATTGTTTAAGGTCAAGAGAGGGTCCATAGTTTCTCCTCTAGTTCCGCTACGTATTCGTCAGCTTCCATTAGTTGATTCTTAAGGCTATCGTTCTCACGTTCCAGAGAGTCGATGTAGCCCTGTATATCGTACCACACATCGCGTGGAATAGTCACAAGGTCACGAGACATTAGACACATCCTCCCATTCGTTTCAGAAAGCGAGTACCGGAAGCAGTGATTTCCCAAGCGCCACCGTTACGTCCACTAGTAGTCAGGCACGAGATGTGACCACAGGGAAGCGGCCTCCGCTACGAGGCTCGCATTGTTCCGTACATAGTTGGACTGGAAAATTTTTAGGGCAACTTTTGATTGCTTGCAGCACTTTCAGGTAGTCAGACATCAGAACACCTCCGTACTGCAGGAGATTGTTTGAAAGAGTCCTTATCTGCATACTCTTCGTGCATGTCCTTAATGGCCTCACGAAATGATGTACGTACTACGATGTCATCAATCCTTCCATACCGTGTGTCAGGAACTGGACAATCATTTCCTTCTGTTTACCATTGGGGACAATCGCACCTGAGCCGACCTGCTTACATAGATGCAGCATATCTTTCTCTAAGATTGCCTGAACGTCAGACGACATCTTTGCGGTAACGTCGAAGGACACTTTAAATTTCTTTGTCATAGCCATAATAATTTCTCCTATAGTTTTATGCCTTTGTTTCTCTTGCCGACACACATGGATGTCTTACCTTTTACTTCGTCCCATGTGAATCAAGCACATCTTCGTCAACCACAACCGCAAGAATGTCAAAGTCTCCATCCTTATATTCGGACCTACCGCATCCACCTAGCCTAACCTGCTTGGCATCTCCTGTGTTGGTTTGAACCGTTGTGGCTGTTTTAACCTGAACCTTACTAAATTTACCATCCTTACATACAACCAAGTCCTCTTTACTCTGAGTCAGCATAGGGTAATAGACAGTGTACCCAGCTTTGGTAAATTTGTAGGCTACTCACATTTCAGAAGCAGCACCTGTTAAGTGTCTTTCGTTCATGAGTAGCCTCCTGTATCAGTGGCAAATCGCCCAATTAGGACCCATCTTACCTTCGGTATCCAGAAGACACCGGAAGTTCCAGTGGTCTCCAACCCAGCGCATCGCTTCTTGTGCGGTCTCAATGACCACCTGAGCAATCTCTTCGGTACGGCAGCCTACTTGGATTTCATCATGTACCCATGCCATGTACGCAAAGTCCCCATCCCAGCCATGCTTCAAGCCTTTCTCTACGAGCATCTCTTCGGTCTTGATAATCCACAGTTTGCAGATGAGAGCACCAGCAGATTGCAGTAGGGTATTCAAGGCAGCGTGAGGACTACGAACGTGTACCTTACGACCATCCAGACCTTTAATCCAGCGGCGTTTCCACTTGACTTGTTGCTCACCAGCTACCCATTGAGAGGACTCGACAAGTGTCTGTTGGATAGACTCGCGGAGTGCTGCAATCGCGGGGGGTCTATTCAAGGAATTTCTTCTTGAGTTCCTTACCGCGCTCTTTACCAGCACCAACAATCTGTCCAATCTTCTCATCACCAGCACCATAGAGGAACCCATAGATGAACGTCTTAGCGTTATCTCGGGTAGGTAGTTGAGCAGCTATCTGGTTCTTAGTGTGGATGTCGCCGTTAAGAATCTCGTGAGCGTACTCGCCGTTATCAAGAGCCATGAAGTGAGCCAAGCAGCGTAGCTCAAGACCGGATGCGTCGATGCCAGCCTGAACCCAAGGCTTACCAGTTATCCCATCCAAATGGTGCTCAGCGCCAAAAGCAGCGCGACACTGCTCTCCGTAAGGAGAACGTACACCCGGAATTTGCGCAAGGTTTCAGGGAACGCATGGGTCGCACGACCCGTAACTGCTCCATTAGGGTTAACAGAACCATGAATCTTACCATCCTCAGCAACATAACGAAGCCATGCTTTGTCTCCCTCAGCAGACTGTCCGATTCGCTTCTGAATCATCAAGTACTCTTTAATGAGGTCAATAGCGGCTTGCTTCTCAGGGTCATCTACACGTACTCCTTCGAGTACCTCATCGTCCACCACAGGAGCACCCTTATCGGTGTACTTGGTTGGGACCCACCCAGCCTCTTGAGTTCTTCTGAATGTGGTCACGAGACGAAGGGTTAAACACAACATGTTCAACTGGGGTGTAAGGAGCACCAGCAACGTACTCGCGGGTATCAAGTTCGCAAGGCTCACGGCCTTCTCGCTGTGCCTTGTTCTTAGGCTTCTTAAAGATACCACCAACTTTAGGTGTCTTAATGCGAGGGTATTTAGGTAGTGGCTTACCTGTTCGCGGATGGCAGAACATCTCAGTGCCACCTTTAGGCTGATACCACGAGCCGAACATTTTCGGTCAATTTACGGAGCAACTCAGAGCGGCGAGCAGCTAACTCTACGTACAACTCTTCGATTGCTTTTGTGTCAAACGGGAACCCGTTGCGCTCTTGTTTAGCGAGCAGCCATGCAGCACGATGTTCAATGTCAACGGCCTCAAGGGATTCTGACCAGAACGTAGTGTATCCTACGTCCGTAAAGTCAATCTCAGGAGGGAAGTAATGTTTGTCAGAGAGTAGCTTCTCAAGGAGAGCTTTAGTTACCACAACGTCCTGAACGTTATAGTCCATCATCTCTTCGTTGAAGTTCCACCACTCCATTCCGTCAACGTCTTCTTTAGCCT
+
-..-&&%&&&(')++'+&&')('&%&%%%%)--''((**&&%%%&%$%$$%().-1-''&)*('('*'*,)%&597789@A>>><HGFI<:8=>;9<872111398777++85557702004860///7662033,,,*&&()(%$%&&&'$$$%/1--.1645++)52.>DJJJIJJHA===JECJJJFGJFJJJGGIDCFHHHJHEHGJIJEJDA><?;BDFDEAB43-,*.'(,0/0+,1&&'(*+-///56699:6678EJJJJGEAABEEJFJGEGCEFJJGJIIJJEGH@?@A?999;DG7656<BHFJC?EB@3333/*((()')1-,+*-.;@@FJHJGFHDHJFEJGJBAACIJ8889<;4'**=?>?CEJJJJGJHJJJJJJJJJJEJIJED<6420,,++./28>@CCCBGG=G<;;<>>>=B?>=?)''()'&'')+89;>GECDEDEIGGJJJJGFEJJJE;;;97011GBEAA@?A000++((&'(&'2DGJIJGHJEDGGJJFJIDDFEFJJJEIJJJJHJFIJIHFJFJJJBEJJIBB43787'%%&(-**--018745>ACA8/111355899:;>?==;10007222>??FF?@??BBDEGJHJGJGJJIJIIJBHEFHHJJJJHJJIHABBB?=>C98619(**(((*,++,1=A78>8JHJEJJHE@<>DEIIGGH@JAGFEHHGH3''''--,-<99:79966/,,,,/311-)))+00:=@JHA@A=*&&))1710000001366>=+&&&%%$$$%AA=::=:>>?BEEEGJEIJIJHJJIHJJGJJGJFJBBEDJJIGIGGFJJFJIJHEGAABA55556553/143++6:CDFIJJFEEHIGJHJEH=<==FJJJJGEHGDGHHIJJFG766566BDGFFGIJJJJHJHFHJJJIJ667DJIJHED>@3<=/,,5:;@;<?@<;:8:ADF333EJJEDACHIJJJFDE:34AGIGJHGID88CDFEJJJIHDCCB@@A@FJJEJ?I==BACHIHJJJGJJJJIJHIGIJJJHCCBCJJJFFJJFJJFJGIJICDCFCBIJJHJGJIJJJCBHFJJJHJJIJIGIF@HHHJHAJCAJJJGJHGJJJJHJJJHJIGEEGJCFJGGIEFI99:98489;@@?BI7J3'&&&*)()*&'&&&&'23:=>@HDD322GFE@?@@JJJJJGHJHIJGGHFDFECEJJGJCC=23))6@HJIHJJDCEEHIEGEJJJJHJBCBBDGEJJJJIFJJIIJJJIFIJ=<;<DBEEJDDA8000BB@@BB?B899ABCGIJ?>?=@H55102,9;BBJJCGDCJGCJHGIHDJEHFHFBD==?FCJFJJA???C537;JECA@@A?;;<D@@@<6334655222.*())..*''&&((7>322-)))?BDCCBA+''':@FJGEFHGHJIFJECEE:JF:?CDEJGGJJJIJJFHJHJFHHHGJHFIEJEBD?A:9988A@FHB<;;1*%'(*//--26<=?FDCD5444C;:<<JJJJFJJJJIECDHJJGGJCJD6FFJJHJHJGG444;<>=JA@,('(+,(&&',4769<<=>====DCEEG@:9879>AD?EFJJIBCHA@AD<;=3DEEH@AAAJFABAAGA<<<<CDCECGJIFJ@A@JJICBCFBCEFFHGHEBBFJA310/0BGJH@==<<BDCHDBB862234222>BAA==AAHIEFB==GEDDDGJJJCCCACAABG;05+(&&%&&7A@@@DJFDGBCBHCA@@BCJBAABDGFEFHFBCBCIID986245>>54340-+*&&&'',-4/(99777400;./:;>JGIHFDA@AHJJDCGEF?>@??CE74/+896576682223950%%%%&<=EFBA=<=@E;6677;;1336BEFEJJJFIEGGGEGEHGJJJJJJJJJIJIJJJGJJGFJ???@>677>JD@A?CDEIJJGFEEDJJJJHFHJ?>=>;000=>DFBFJGFIJJHJJIGJJJFDGJJHHGGIJGHJHJJDHHGGCGJ>;99<JJJ2.),/,0*((4@AHACBBE@@EHGEHJJHJJFJJHIJJJFJJFJJI?<;0//5;???@?@<AEGEHJGGFBEDJFFH????IJJCCJ@944<<>JEABADJ?@?CIE<<<+++,BJJGCFAAAAAACEJ,,,,,668ADJI@A;:857CB><<@CDIDCCEJGJHEDJ2222>=;:8873.--7600)''4><=<<<4322666.+455---.;94586?==?@IIEAAC2222?@DBJFCJDFEGFD??A95,))*106668=?@@?ABDDDDBBEBCCAE@???6666ACCEDFCACE----.;53477'%%()'(()+>A322AE@A@@CADCCFIEFCFJEEGIEHCCAAABEDEFG@;<;=?<;;;0,))*0/--2204:::95555>ABAB@??===>BEABCCCBAAABCC>723??@876692..;77798(''&**<<=<=?BA?=>>>??A*)((;99=A@<<<=ADDGEA@@@@@@EJJCBECCFDEFFDF@???CDCDCEBB@@E?A41@@ABB@ADJJD?@@@?A?>?>?@BBB@@?AFJDA?>?@B9999DDHCEE????FF>=FFJCBBCDD===<;;C=<<=@D????DEIDEGCE>;;:>A@;;;;>?BEBA@@BAJDFAA@ABACIBCC?>==?@A???>><<?ABA>=<;<9889@B=<<;>?@DAA8BA?C>BBA;7778DJJ=<>=>>>>;;;20003992112.47346/72/*)())))-0458999@?;;;;>>>?@<;;;;<==>>=?>::::?====@D@@?=<@;;<J92&&&&*4/-.-126==;@@=:9998889:;=<:::;>;8778<<<<>;887878987763344<<;;<?@==>;989::8434380//++++.*'('&''',,,0642224778:7778<=<;;:777:;775567:8554577765555777987666<<=<;;>===<<;<==:2/./33-((&'(((4448=:9889;<<<<==;:9898::;;;BA55559986655568JJJJJGJE7777@JJJFJHJJDFJ@@@BA@;;:;;8222J@AAEJ?AEEGG>?DGGJHJJ766244:BBA>@??=::;:ACBEACBE/..+(&(((,-))),,/..0..././=CEGFHDJFJJJHJ@?A@JJHGJFEIEJGJHFGFJJ?=;311236/,)(((()***137>FJIHIJEEIDDJJJHHIEHEDJHJJJJJJJJJIJJFJJJJIJGIJJJJGJIJGJJFJIJJI<;;<DJJJIJJFHHJFHHJJHFJBAAAB?<:;8:;;<469JEIFFHHIJFJJJJJIGIGF?FIJ9998=/)*,****CEIJJHJHJHJC?B;=FJJIJJJJ>FDEFDJJEGEDC>@A9:::@>><A>JGEAAHJIJIJ>===IJJFJJJJJJGJJJHJIIJJEJE;767==HJJJJJJFFJHFIG99JJEFJJJJJIJCC??433+***-112.---+*+*,7DJJJFJEEFA,,,:99989GAC<@GEDDDBB<:A>A>9A?<<;6<<343++++,-/46588=?HEJJJJJJJJJFIEJ>89CDHEIIDHCGDFJHEEJDCCFF8:EHIIFHEE6432)3223((((&&&&+++,/../;;>DIJI-----JJHJJJ8777AEJHFJIIJHHDBCDJIJIGHJJ766695134:83-,2+())*>AJJDIEFJJJJJCCEFJECB@2-,*+,,-8097311///1/11+400>?JEGJHIJDJJJJHHJJIDDCHIJJ>JJFJHJFGFJJGJJHJJHFJGJHGFHIIJIFCBBBJJGJJJJ<7&&::==?97:5430//055111150,)((412;:::4)(''*-?@>>?BEGEFHDHDHFEFF97<878;99;8839;:<=>DDBB@/../235500019<<76777IIJ>>?@GFFJJDDB??@@DDBCBBC>4.+*+77GA@??B@>>CBGJEF7EDEGJJJJHJJJJGJIIJJJGHJJFHJICBFJGJJGJG000('''+*++,031./12566CF5556CBFDDCIJGJHJ@;,,,,,+((*+4>;;;<DGBABBBGGJFHCJCC867@@DGEF@?<?733('((*+02+777<@<<C764.))+)&'.+.6:=@==100.3=333<>>AACGGB63;<?EJJJJEEEEJJJJHFJJJHJEJE?@??C666DDGJJJJIJJFFA87448DEJEDD@CB?>@CAIB??,,1;<CHHJJIIJHJJEJJJEJJJF?77=CJJJJJJ>::=@BD?;;;@EHJGEJ@888DJJIJIGFEJJHJIJIJJJJJJJIJGHFHJFJJJHHHFEC:>?JGHGFGJGGJHJJEFA74446BB:::9CD;9889633001/1))))3((((1000>-***EGEGEHGFFEJJJJJJJJJIJJJCBBDJJIFGJJEEHJFHEJJIJJJJJJJGJJ>>@?JJHJJHJEBAEHGJJHCFDFED>@AAJFJJJ@AA<HFJHJJGIJH???BFJ>>99:<DEHFGJJBEJHJJGGIHBBABF<;:<GJFHEDB+++>@GJJJJEEFFEIGDCCDFHGI9999EEJJJEIHDHJIFJJJJIHHJGH??JIC@<:?+)((-7<FJHIJJEJECFEIJGJJC@>G<=<=>DCFJJJHEEHJG::::====A@>@FGHHGJIGJJJJGEJJJJHEFEJFJJF??@?HDGD*5*+524401*(('***&&&%$
@Stanford_s2n_3_T7_No_Sap1_3_8_10_23_Linear_5000_267
CTATGTGTTTCTCACCGAAAATTAAAACTCCGAAGATGGATACCAATCAGATTCGAGCCGTTGAGCCAGCGCCTCTGACCCAAGAAGTGTCAAGCGTGGAGTTCGGTGGGTCTTCTGATGAGACGGATACCGAGGGCACCGAAGTGTCTGGACGCAAAGGCCTCAAGGTCGAACGTGATGATTCCGTAGCGAAGTCTAAAGCCAGCGGCAATGGCTCCGCTCGTATGAAATCTTCCATCCGTAAGTCCGCATTTGGAGGTAAGAAGTGATGTCTGAGTTCACATGTGTGGAGGCTAAGAGTCGCTTTCCGTGCAATCCGGTGGACTGTGGAACACCTTGGGTTGCCTAAAGGATTCGAAGGACACTTTGTGGGCTACAGCCTCTACGTAGACGAAGTGATGGACATGTCTGGTTGCCGTCGAAGAGTACATTCTGGACTCTACCGGAAAACATGTAGCGTACTTCGCGTGGTGCGTAAGCTGTGACATTCACCACAAAGGAGACATTCTGGATGTAACGTCCGTTGTCATTAATCCTGAGGCAGACTCTAAGGGCTTACAGCGATTCCTAGCGAAACGCTTTAAGTACTTGCGGAACTCCACAATTGCGATTGGGTGTCTCGTTGTAAGCATGAAGGCGAGACAATGCGTGTATACTTTAAGGAGGTATAAGTTATGGGTAAGAAAGTTAAGAAGGCCGTGAAGAAAGTCACCAAGTCCGTTAAGAAAGTCGTTAAGGAAGGGGCTCGTACAGTTAAACAGGTTGCTGGCGGTCTAGCTGGTCTGGCTGGTGGTACTGGTGAAGCACAGATGGTGGAAGTACCACAAGCTGCCGCACAGATTGTTGACGTACCTGAGAAAGAGGTTTCCACTGAGGACGAAGCACAGACAGAAAGCGGACGCAAGAAAGCTCGTGCTGGCGGTAAGAAATCCTTGAGTGTAGCCCGTAGCTCCGGTGGCGGTATCAACATTTAATCAGGAGGTTATCGTGGAAGACTGCATTGAATGGACCGGAGGTGTCAACTCTAAGGGTTATGGTCGTAAGTGGGTTAATGGTAAACTTGTGACTCCACATAGGCACATCTATGAGGAGACATATGGTCCAGTTCCAACAGGAATTGTGGTGATGCATATCTGCGATAACCCTAGGTGCTATAACATAAAGCACCTTACGCTTGGAACTCCAAAGGATAATTCCGAGGACATGGTTACCAAAGGTAGACAGGCTAAAGGAGAGGAACTAAGCGGACCAAGTCAGACGTTCTCGCTATACGCTCA
+
::>=;;BJ878=99C=;<FFJCAAAGJGJHGHHJJHFGFHJJHJJJJJJJJJJIHJJGJGGJGCFFJJJIFDDE;969?@BDJJJJGJJJGHJHJIJJJIJJG<777@BAD@@??GGFGEJIHHJGJJJFJFJFFGB??;0.-1,+,//58BB9967:FHJHFEGJJJJFC@ABIFEJGHJJJHJEJJJJJJJIJJEHGJJJHHGJIJJJJJHHIBA<<=I3'''DDBEGJIGDC;3CJJBGJJJJGJ?=87889=8:::???ABAEJHFJJJFCBDDFJJJJHHJJJDABFC<;1+*+,-+,223,+1.DGGGIJJ@===A?;666HA@@CHJIJJE3344J==<<5:>HEDEGHFDEBIJDFCDEJIHJFJFJJJJIJBD@??CFEEIEJGJJJJDC@651111----6679CFE<=8546<@:82/((((*56DDEHJCCB>@;?;6111EJABCCEJHJJDEDFJJFJGHJJFJJIHHJIJJJJHJJJJ::::EFJJJJJJJGJJJJJJJJIJDHFFJFGGJHIJHHGGDGIJ@=777EBAABABDCJGGHIJJJJGJHJJJJJIIJGGJJJHJJJGJJEDB?87879;;DB@@?@?@)(()<=::;<?CEIEGJEA@B@CACEFGHJJIJJJJJHDIEGGHHJJJCCFEFDDCE>GJJFHHIJHFEIEJIJEFEHJHGJHGFDEFDJFIJJJJJIJHJIIJJIJIHJJJIIGHJIGFDGGJJGJGEFDF=989=?<?A@,,,+1))&&&'*,-.---.>7666AFJJHHJJJHIJJJIIJHJJJHJJJJGFJFGJJHJJGGEEFFJDFEEDCECB....DABBFH?<7,++17:>CCDGJHIGJFDEEFDDA?>CDCCCCJF:99CDBFJJJJACCBEGGA55444@BDFFHEGDBC@;::31,..,/;AGJFJHIIIHJJJEDDCJDGFJGHGJJJFJJECEEJEJF>JJHIGJJEHHEEGGJGHGJJJJGHIGGHGGBC5555FIHJGGHJJ@AA?DCFC<;::::AIIIJIIIHIIHGHEDGIJGDD/......CDFJFJHFDCB:;;<BC@BDDJJGDHGDIJIEJFJHJJFJJJJJEFFJJJFJGFGEBE?GJDCCDDJ88833206433489=>BFFJJJGDEDHFGEGFIEJJJJCDJFFDEDEDCFDDFFHICDEDHDA@=4+():?=<<<DEFHJEJB??=75*5:@DFCCGJFDBDDDFGHGDEJEFCCCCDHEFICBAEC?BFAD5111,*))++*&&.--.//>?>EE>???BBC<<<.'
@Stanford_s2n_3_T7_No_Sap1_3_8_10_23_Linear_5000_268
CTTATCGGTGTACTTGGTCGGGACCCACCAGCCTCTTGGAGTTTCTTCTGAATGTGGTCACGAGACGAAGGGTTGACACCAACATGTTCAACTGGGGTGTAAGGAGCACCAGCAACGTACTCGCGGGTATCAAGTTCGCAAGGCTCACGGCCTTCTCGCTGTGCCTTGTTCTTAGGCTTCTTAAAGATACCACCAACTTTAGGTGTCTTAATGCGAGGGTATTTAGGTAGTGGCTTACCTGTTCGCGGATGGCAGAACATCTCAGTGCCACCTTTAGGCTGATACCACGAGCCGAACGTTTCGGTCAATTTACGGAGCAACTCAGAGCGGCGAGCAGCTAACTCTACGTACAACTCTTCGATTGCTTTTGTGTCAAACGGGAACCCGTTGCGCTCTTGTTTAGCGAGCAGCCATGCAGCACGATGTTCAATGTCAACGGCCTCAAGGGATTCTGACCAGAACGTAGTGTATCCTACGTCCGTAAAGTCAATCTCAGGAGGGAAGTAATGTTTGTCAGAGAGTAGCTTCTCAAGGAGAGCTTTAGTTACCACAACGTCCTGAACGTTATAGTCCATCATCTCTTCGTTGAAGTTCCACCACTCCATTCCGTCAACGTATTCTTCACC
+
JIJGJJJIJJIJJGHDIG5555@?@@<<=(>9:ACC979EFFJFFDB@AEDJJJJJJJJHJ@???C@?A@865(''%%*,&)56767A.,,,-=>DJGJEJGGHGHEECH?@B?>>>HG8666BJGJIGJGHJ>?BACHGGJJGH>==>@JICJEGJEEIFJGIHHGJJJCJJ?DD<;::>@37:C>;42108)'''(;-+++7EDBCB>DCJHHJFJJJIIJJ302=>CA?BCCHGJHJCC>7JGJGIJJJJJJJJEHIGJIFJIJDJGJGDJF@BB??>?G===<G8888J*)))CBDDJFEJIFIJHJIEEHDHG21121001FGCFECIEJGGHDHFFHJJJFJDFIFJJJGJIE==4444CCGGJIJ@G6555...<7354466552233784>>6.?C>>@@JJJIJJJJJJIIJCGCFJJFJJJJIHJHEDGCFJJIJJHJIHIGJGDGHIJJJDFDFFEHJJFJFHJEIJHEDJHGJJJJEGFJJJ>=BBJJGEFFEGJGEEA@>DEDCCIJIJEFFFHJJ>>EGJIFJJ?>?EEBABBECDHGEHEEEGJGFJHJDFFJJJJIHJJJJJJJGJJFJIJJJGJE??E5>>=EHJJGJEFJDIJJHJFJFJFFGEB@7)
@Stanford_s2n_3_T7_No_Sap1_3_8_10_23_Linear_5000_269
TGACACGTACACAAGCAGACCAGCTAGACCGCCAGCAACCTGTTTAACCGGACGAGCCCCTTCCTTAACGACTTTCTTAACGGACTTGGTGACTTTCTTCACAGCCTTCTTAACTTTCTTACCCATAACTTATACCTCCTTTAAAGTATACACGCATTGTCTCGCCTTAGTGCTTACAACGAGACACCAATCGCAATCGTGGAGTTCCGCAAGGTACTTAAAGCGTTTCGCTAGGAATCGCTGTAAGCCCTTAGAGTCTGCCTCAGGATTAATGACAACGGACGTTACATCCAGAATGTCTCCTTTGTGGTGAATGTCACAGCTTACGCACCACGCGAAGTACGCTACATGTTTTCCGGTAGAGTCCAGAATGTACTCTTCACGGCAACCAGACATGTCCATGGCTTCGTCTACGTAGAGGCTGTAGCCCACAAAGTGTCCTTCGAATCCTTTAGGCAACCCAAGGTGTTCCACAGTCCACCGGATTGCACGGAAGCGACTCTTAGCCTCCACACATGTGAACTCAGACATCACTTCTTACCTCCAAATGCGGACTTACGGATGGAAGATTTCATACGAGCGGAGCCATTGCCGCTGGCTTTAGACTTCGCTACGGAATCATCACATAGACCTTGAGGCCTTTGCGTCCAGACACTTCGGTGCCCTCGGTATCCGTCTCATCAGAAGACCCACCGAACTCCACGCTTGACACTTCTGGGTCAGAGGCGCTGGCTCAACGGCTCGAATCTGATTGGTATCCATCTTCGGAGTTTTAATTTTCGGTGAGAAACACATAGTGTCAATCCTCCCCATCATCTCTTAGTTGTTCCTTGCGTAACTCAATCTCGTCAATGACGTTAGAGGCATACTGTAGGCCCTGAATGAAACCCAAGATGTGGGCCTCACTACGACCGTTGCGCGCGCATAGTCCTATATGACCA
+
/')(&&%$#&&(''79<=BBAAAFIHBCGHFJJJJJFHHJJJHJIJIJJGJJJHJHJHC<9;2EEJ?JJJJJJJHGFJ>CJCDBCG@2221100//(++*04'''(;<&'(1;AJJH@@?=IDG?ABJJFJD?>>FIG88:>8JJJE=<<>FHFJHEJJJJJJ?>>>G)))))JC43,,,(((),.///3324448C555598:2211..-.342*))*-5=FDCFFJHFGGHGGGJHJJJJJHJJJHJHJF>>BED521,,-9;<=ADCBAJ;;:2221300.--)(''+--.445CCEJJEAFA;G?><GIJGJH@====JB@<=<<?AFCEJGDDDFJ=<=<CGJIIAEJJJJF?EF@?99<:600----1//3/--,//.023322.3130///34+=****+53456--,-5567=>>::88;<BAHBCDCJJIJHEJ;DDDJIHIJD@HJH5445JJJFJFHHA:;5=;<DFJJJDBBBDIIJHE@@ABIJIEEJAAA=?CEGJHBJJJJCCBADDDJ@@?ACDDEGCBDBGHCCCEEDBDE@E?6666@CCC9878565?@AB@B41022568::=@FBEJGDBGICCCBEJFDEBAEECECCEFEG<;;<>311124)(&&'*/6,&''BADJJJCC9978:;:63667?5334A@>=***+22/...--*+9>CDIDCECCEEJJDCBBGBC@A@ACFAABABC@..((1432212401=;89:;2../8;<<43357-,*(),''''+>A?A@CGA??;=533EJHDJJG<<<<<22>>BC8:6533443'''(/07--311:?BBBAA<0,,,/284*<7;?@>?@ACDEADCCGECCFFIEJGJFDJECBEC@9><::;=>?DGIJJBGJDBBACABBABAACBBGDCDFBC9981/'&''()(%'''3J=./24*+8>A@@BE;::8&
@Stanford_s2n_3_T7_No_Sap1_3_8_10_23_Linear_5000_270
GCAGTGTCAAGAGATGTTTTCGCATTTATCGTGAAACGCTTTCGCGTTTTTCGTGCGCCGCTTGCCGTTAAAAATATACCACCAACTTTAGGTGTCTTAATGCGAGGGTATTTAGGTAGTGGCTTACCTGTTCGCGGATGGCAGAACATCTCAGTGCCACCTTTAGGCTGATACCACGAGCCGAACGTTTCGGTCAATTTACGGAGCAACTCAGAGCGGCGAGCAGCTAACTCTACGTACAACTCTTCGATTGCTTTTGTGTCGAACGGGAACCCGTTGCGCTCTTGTTTAGCGAGCAGCCATGCAGCACGATGTTCAATGTCAACGGCCTCAAGGGATTCTGACCAGAACGTAGTGTATCCTACGTCCGTAAAGTCAATCTCAGGAGGGAAGTAATGTTTGTCAGAGAGTAGCTTCTCAAGGAGAGCTTTAGTTACCACAACGTCCTGAACGTTATAGTCCATCATCTCTTCGTTGAAGTTCCACCACTCCATTCCGTCAACGTATTCTTCACC
+
569;=99668:EJJJHFJJJGIHJJJJJJ=<<<BJJJ=<;::,&%.288:B----555/++--,...10-03*(())'*/+:;2112J9889JJHJJJFIGJIJJJJJJHJIJFDIJJJJJHJJGHJIJGGJHJJJGJFJIJJJIJJJJJGJGIJJJIJEHCJ:1AA@JJIJJJIFCDCFEGJJGJJDFHHFFJIEJJJIJJHIFEFJFJHBDAAHGEFB0000JHGJFHDEHFIJIJJGHJJJJJJJJGEJJHEEHEB3/+.'&''7445D@GJJJIIEJJJ989::IJHEDGJIGFFHHGJJJEJIHJGIJJJGBDHDIGJHIJGEDGJBHFDJJJIJFJCA@@<>AE99:989:DCD>>>@JIFJJHJFJJJEHIEJHJIJIIJEIEEGDGFGHFCAC@J>:778JGEJFJGF@F@AFFJIGJDIIJJDAFDBCBDGGGJHJJIGJGHJJJEJJJJHJHJJJGIHJJICBFEGJDJJJJGHJEGHIJGJ@=B)1)*;<=>@CBC>655477-
@Stanford_s2n_3_T7_No_Sap1_3_8_10_23_Linear_5000_271
TGGCGCCGATGATGGGGATTTTGCGTACATGGCATGGGTACATGATGAAATCCAAGTAGGCTGCCGTACCGAAGAAGTACTACGGTGGTCATTGAGACCGCACGAGAGCGATGCGCTGGGTTGGAGACCACTGGAACTTCCGGTGTCTTCTGGATACCGAAGGTAAGATGGGTCCTAATTGGGCGATTTGCCACTGATACAGGAGGCTACTCATGAACGAAAAACACTTAACAGGTGCTGCTTCTCTGAAATGCTAGTAGCCTACAAATTTACCAAAGCTGGGTACACTGTCTATTACCCTATGCTGACTCAGAGTAAAGAGGACTTGGTTGTATGTAAGGATGGTAAATTTAGTAAGGTTCAGGTTAAAACAGCCACAACGGTTCAAACCAACACAGGAGATGCCAAGCAGGTTAGGCTAGGTGGATGCGGTAGGTCCGAATATAAGGATGGAGACTTTGACATTCTTGCGGTTGTGGTTGACGAAGATGTGCTTATTTTCACATGGGACGAAGTAAAAGGTAAGACATCCATGTGTGTCGGCAAGAGAAACAAAGGCATAAAACTATAGGAGAAATTATTATGGCTATGACAAAGAAATTTAAAGTGTAGCTCAATGTCCCCGCAAAGATGTCGTCTGACGTTCAGGCAATCTTAGAGAAAGATATGCTGCATCTATGTAAGCAGGTCGGCTCAGGTGCGATTGTCCCCAATGGTAAACAGAAGGAAATGATTGTCCAGTTCCTGACACACGGTATGGAAGGATTGATGACATTCGTAGTACGTACATCATTTCGTGAGGCCATTAAGGACATGCACGAAGAGTATGCAGATAAGGACTCTTTCAAACAATCTCCTGCAACAGTACGGGAGGTGTTCTGATGTCTGACTACCTGAAAGTGCTGCAAGCAATCAAAAGTTGCCCTAAGACTTTCCAGTCCAACTATGTACGGAACAATGCGAGCCTCGTAGCGGAGGCCGCTTCCCGTGGTCACATCTCGTGCCTGACTACTAGTGGACGTAACGGTGCTACTCGGGAAATCACTGCTTCCGGTACTCGCTTTCTGAAACGAATGGGAGGATGTGTCTAATGTCTCGTGACCTTGTGACTATTCCACGCGATGTGTGGAACGATATACAGGGCTACATCGACTCTCTGGAACGTGAGAACGATAGCCTTAAGAATCAACTAATGGAAGCTGACGAATACGTAGCGGAACTAAGAGAGAAACTTAATGGCACTTCTTGACCTTAAACAATTCTATGAGTTACGTGAAGGCTGCGACGACAAGGGTATCCTTGTGATGGACGGCGACTGGCTGGTCTTCCAAGCTATGAGTGCTGCTGAGTTTGATGCCTCTTGGGAGGAAGAGATTTGGCACCGATGCTGTGACCACGCTAAGGCCCGGTTTTCAGATTCTTGAGGATTCCATTAAGTCCTTCAGACCCGTAGAAGGCTTGGGCAGGTGCTCCAATTGTCCTTGCGTTCACCGATAGTGTTAACTGGCGTAAAGAACTGGTTGACCCGAACTATAAGGCTAACCGTAAGGCCGTGAAGAAACCTGTAGGGTACTTTGAGTTCCTTGATGCTCTCTTTGAGCGCGAAGAGTTCTATTGCATCCGTGAGCCTATGCTTGAGGGTGATGACGTTATGGGAGTTATTGCTTCCAATCCGTCTGCCTTCGGTGCTCGTAAGGCTGTAATCATCTCTTGCGATAAGGACTTTAAGACCATCCCTAACTGTGACTTCCTGTGGTGTACCACTGGTAACATCCTGACTCAGACCGAAGAGTCCGCTGACTGGTGGCACCTCTTCCAGACCATCAAGGGTGACATCACTGATGGTTACTCAGGGATTGCTGGATGGGGTGATACCGCCGAGGACTTCTTCAATAACCCGTTCATAACCGAGCCTAAAACGTCTGTGCTTAAGTCCGGTAAGAACAAAGGCCAAGAGGTTACTAAATGGACTAAACGCGACCCTGAGCCTCATGAGACGCTTTGGGACTGCATTAAGTCCATTGGCGCGAAGGCTGGTATGACCGAAGAGGATATTAAGCAGGGCCAAATGGCTCGAATCCTACGGTTCAACGAGTACAACTTTATTGACAAGGAGATTTACCTGTGGAGACCGTAGCGTATATTGGTCTGGGTCTTTGTGTTCTCGGAGTGTGCCTCATTTAGTGGGGCCTTTCGGGACTTAGCCAGAATAATGAAGTCGTTACACGACACTAAGTGATAAACTCAAGGTCCCTAAATTAATACGACTCACTATAGGGAGATAGGGGCCTTTACGATTATTACTTTAAGATTTAACTCTAAGAGGAATCTTTATTATGTTAACACCTATTAACCAATTACTTAAGAACCCTAACGATATTCCAGATGTACCTCGTGCAACCGCTGAGTATCTACAGGTTCGATTCAACTATGCGTACCTCGAAGCGTCTGGTCATATAGGACTTATGCGTGCTAATGGTTGTAGTGAGGCCCACATCTTGGGTTTCATTCAGGGCCTACAGTATGCCTCTAACGTCATTGACGAGATTGAGTTACGCAAGGAACAACTAAGAGATGATGGGGAGGATTGACACTATGTGTTTCTCACCGAAAATTAAAACTCCGAAGATGGATACCAATCAGATTCGAGCCGTTGAGCCAGCGCCTCTGACCCAAGAAGTGTCAAGCGTGGAGTTCGGTGGGTCTTCTGATGAGACGGATCCGAGGGCACCGAAGTGTCTGGACGCAAAGGCCAAGGTCGAACGTGATGATTCCGTAGCGAAGTCTAAAGCCAGCGGCAATGGCTCCGCTCGTATGAAATCTTCCATCCGTAAGTCCGCATTTGGAGGTAAGAAGTGATGTCTGAGTTCACATGTGTGGAGGCTAAGAGTCGCTTCCGTGCAATCCGGTGGACTGTGGAAAACCTGGGTTGCCTAAAGGATTCGAAGGACACTTTGTGGGCTACAGCCTCTACGTAGACGAAGTGATGGACATGTCTGGTTGCCGTGAAGAGTACATTCTGGACTCTACCGGAAAACATGTAGCGTACTTCGCGTGGTGCGTAAGCTGTGACATTCACCACAAAGGAGACATTCTGGATGTAACGTCCGTTGTCATTAATCCTGAGGCAGACTCTAAGGGCTTACAGCGATTCCTAGCGAAACGCTTTAAGTACCTTGCGGAACTCCACGATTGCGATTGGGTGTCTCGTTGTAAGCATGAAGGCGAGACAATGCGTGTATACTTTAAGGAGGTATAAGTTATGGGTAAGAAAGTTAAGAAGGCCGTGAAGAAAGTCACCAAGTCCGTTAAGAAAGTCGTTAAGGAAGGGGCTCGTCCGGTTAAACAGGTTGCTGGCGGTCTAGCTGGTCTGGCTGGTGGTACTGGTGAAGCACAGATGGTGGAAGTACCACAAGCTGCCGCACAGATTGTTGACGTACCTGAGAAAGAGGTTTCCACTGAGGACGAAGCACAGACAGAAAGCGGACGCAAGAAAGCTCGTGCTGGCGGTAAGAAATCCTTGAGTGTAGCCCGTAGCTCCGGTGGCGGTATCAACATTTAATCAGGAGGTTATCGTGGAAGACTGCATTGAATGGACCGGAGGTGTGACTTCTAAGGGTTATGGTCGTAAGTGGGTTAATGGTAAACTTGTGACTCCACATAGGCACATCTATGAGGAGACATATGGTCCAGTTCCAACAGGAATTGTGGTGATGCATATCTGCGATAACCCTAGGTGCTATAACATAAAGCACTTTACGCTTGGAACTCCAAAGGATAATTCCGAGGACATGGTTACCAAAGGTAGACAGGCTAAAGGAGAGGAACTAAGCAAGAAACTTACAGAGTCAGACGTTCTCGCTATACGCTCAT
+
'(&%%&&(&%%%%%$%-0'&'11389=FHJBBB=>***+:534+++*/-376444EJIJHDFEIJFIDHA0**0,+)''&%%&%%&&(((,+)()))-/6;<:11)))+44;>BAA@:::>DJJEJGJC+++'(9:@A@>AEIJFGJJJJJJGJJFGJJJGGJHJIJJJJGJGJGJHJJJHJJJEFEEFJJJJHEGJJJJHJJHIFHJJJJCEE<84,,)*0/((*21/,-.8?ABDCB86....8;EJGJJJFFGFJFJEEJGGE@@5C?:>>8=@AJGJFJIJDJJJHFFJJFHDEHEFDHGGJJFGG@@GCBE??@GCGHJFFEBJJHJGIJHHHGFHIGGJGJJJJJJEDDCGFIJIFGHJIJBBDJJJGJF?>=>D?<;<:>BDJJJGFGEJIJJGJJJHHJGFGHEGHFCIHDJHIFFJJGIIDFHJGEJJJFHFHEHJJCDHFJJDEGJGJFJGIJEJHJIGHGHHJEJEHJIJJGEDDFIJGJGHDGGGJIJJJIGFDFHJJJ@??@JGDJJJF>IIEJHFGIJJHGJJJJIGCBCFJIJHJJJHGHIJJHJFJJJJGFHJEDHJJHIJJJJFJGFJGJIJD,)('(.4=BDHHBBCB@>66''&&&&'$%%$%'++59;GJJJJGJJJJGJJIJGH@EDFIHIGIJJEJIJJJJJJJJJJJJFJJGHIGJJJJJGFIJDC>AB>AJJJJHJJEEBDFCFHJJHJJJJJJJJJJJIIIJCJJJJJJGJHJHJJGJJJCJJJJJJJJEJGJFGGJGJJEJJJGJHIHJIJGJGJGJGJJGEIJJIJJJJHFFHJJEJGJGDCBCJIGC=C7777ADDFJEACA<<8778986,*()*21788J6445JGFIHJAACB<<<;::AGGEJFFGHFIGJGIJHJGJJJJJJGGJJJJJJJIIGHJJBCBBFJHJGFGJJJE>DGJIJJGIJIHJJJJHJHJJJIJJECEBDJCDDDJC?>=>C@===BA==<;<<@=<<>ABC<JGFHJCCBIJJEEGJIJJHJJGJGJCBAABJJJJBAA0--+*'%$$$%''@JJGJJIJGHHJHJFJFFAA@@IJJJDCCDEEHEGDJIJIJJIJEJJJJGGCFJJHDFDDHHGEFFIJJJJJJJGFJJJIJIJFIIJJJJJJJJHHIGJ@@@@BDGJJJFJHCDCDGJJJIIHJH=<<>BBBCEGJBCDAJ845AA?EA@AADJJIIGGJIJJJJJDEEEDFA6))+CEEHJF@533<52J=:567488GJGJJJJIJJJGJJIJHJJJEJGGFFJIIJHHFJFDFHEHJJEFJJDCD;;<BGIHJJGFF@@G@JHJJFJIJFFJIHJJJJHJJJIJJIJJGCBEBEJGFJIJJJIJG<<=<@6---,223@AC:IGCH@>::6334471<JIJJJIJJJFJGJJGJDA?@90)))010*)&''**+65654590@HB99@0/...+*)*++3,++++69>56/-.-))7888CFFGJJJJJJGJHJFIEHJJJJGGFJGJJJJJJJJJFHJIGJIIJFFBCAA>BCJCDCCJJIFJIJHGJEJJIHGJEGGFEHGFI;::DDEJJEC<D=?H>JCDJEGFFGHEDDIHIJGFIHIJFFGGHJEJJJGJIEGH@G84673,+)(()*749BDEHDEFDJHIJGJJDIJJFJJHJIJJHFHIGJGJ>?=>?;;<BDGCB<9;=AJJFJIHHJJHJHFCEGHJGGEFJB@@AHIIGDFHEGJJJ@A@HJFEHGJJJFJE52E????@IHJEIHDJDGH444==7ICGGGGFGBAAABBBADEGBB@ABBCFBBE>>>>?C8>=?DFDCGDHGGJGHGCBCCFCADC?=<9;0BCCDHJDDDDEGJGEGFEJJJJFDFBBAB99999EJF<C@@AD?@ACFFEJJJEEFHHGFC@ABEDG>?5;;////CAC@BBAJC@@IJIIGJIHJJCDJJIEDFHJJJJFJEHGJGJDFCEJGEHDBEFHFEFEADFEFJIEFJGGHA42)&&&&14:::;EEEEEJGFEG=>>>===E?>??GBDEJFFGIJJDCECIJJJGJJJJHJFCHDJDJDFJEHFJJD><;;;:622,-,%$%(.026@B@DDEJJAAA9777DECDDBBBDJJIHJDHJJJIJJJIFIBBBAGDB@?CFFDFHFEFIIGJJIGFGJHH<;<=DFBGJC;>AADBEJIHHJJBJHJB7?6555CDCJIDEB>=<;3*+++@FJJC<AE+***8=<=;=??@FIJGEFD((((JJGGJJJJHEDJEIJICCDDBDEFHGJ@A@AJHHJHGGEHJJHJFJJFJJJHJJGJEDDCEGIGEEJHJHJIDFJGEDGJJJGJJJHJJIHIHJJJJFJJDC90-.=?ACC=::80,,,,HIHHJJJFFJGJIIGIGJJFJ@<<<<;5BCAHJFEFF@>;:64134DJJJJCDDDJBCDCJHJJFAB=::=9;12<;BDEEJ?999994444>=>=??8788BDGHIG@@@ACFCB@B@JHFIJJEFFEIJCA@@DEEHJJFEGGA@@=??@DIEGJFJEE6**>FIIJDDE767:<:@BBC?>@JEFGFDGJGIJJJHJJHHJJFDIJJJIJIFJHGDDC@B@.:./...;;CDJJJEIIFJGJFJJJJIGIJGGGJHFJJJHJFJCAEHABDCHJGJEJJEFEIIJEJJFCGJFJGGGHJJGJIJGGJGJIJFJJJHIEJGJJHEDJ?=9:;B:6DEGFIIJJJGFJJJJJJHIJGJFGJHHJJJFEFJJJJ<:9989><=///=GJJHJJJJHJJHJJJGJFJJGJ;::;;4(%&)0210++.2222C@>@@C?784677JIHJJIIJGJHFCBDCEFGJHIEIC>=67868866000855630123DDAIECCCEHJJIEJJJHJJJJJIJJIJJGJIJJJJ????GJJIHEGGJJJHHGJJJGJGFJJC<:;HAFCEJJIEIJJFJJJBCDDCG;6/5100//&'-35334311;=D??@85439A?4))),3/(&&*?GJHIJDDIJFIGHGJJJJJGFJJJHJIJHJEJGJJJJHJJHJIJJIIJJGJFHC>>>=@---2JEJIDJJJHB?><998734>?JHIFHHGEIJGJGFIIJFA@@ABJJGGHJJ62224F?>?@HHJJGFHGIGJGJGJGFEHFJEFA??7DDDJJJFEHJJGHGIJEFFEJCDGGJJIHHIGEHGJIHHJHJGHGJGJJJJFJJJGGJHIHDJHJEC31DEFCADJFCACBFJAAAAIHJGIGFHA>>>;A:----.67;ACB63.145<ADGDDEDJGGFABFCFBFEJGHFJCAABGGJHFHEFBBCBDAA@@AEEDFHIFDD?71633..002=@BCCCCDEGDBEGHHJJJJFJDDCBDIFJJJJHGDAAAB87332134BBGFGEDIFJJJGFGIJJHJGJHJFJJIHJJHHHGD=;;;JJGJJJJEFJJHHJHJJHJHHDBACE3335JGDDAEDGGJFHJGGGGGFIGEEEF>:778?@CCFJFGGFDJHJHHGJIGJHJJJHIFIJGFIIHGEJGJD???AHHFFDHICBEGHJJJJGGGHHJJJIHDJJJIGFFJECGDJJEDDDFJJIEIHJJGEFJFIJEJJJHJJJGJD=;;<EF<B<=AACEDIJHJFJJJIFICGGFFIFDDEECED;8J5223746>>FJHEGEBBEJGDGDGJGJEJEFEBB7789AA@>?ACJHFJHHGFJEEFDJHJHGGEAA==?CDB=77799,,,*+(&&&(+)-..@CBFGIFJJDJ>>>AGEFDCEHCD@?@@JJJGHGEFIIHGJCGEDB@5555@<:((2(6....35=?@AA???BJGIIDBBCEDACHFHJIIDEEDEBEEGJFJJIFFFJGFFCCBBDBA>A?;?B><222377888<:::780*(')****.022,9@>CBCDDC?>>-&%
@Stanford_s2n_3_T7_No_Sap1_3_8_10_23_Linear_5000_272
TCCCTATAGTGAGTCGTATTAATTTAGGGACCTTGAGTTTATCACTTAGTGTCGTGTAACGACTTGATTATTATGGCTGAGTATGCAGGCCCCACGAAATGAGGCACACTCCGAGAACACAAAGACCCAGACCAATATACGCTACGGTCTCCACAGGTAAATCTCCTTGTCAATAAAGTTGTACTCGTTGAACCGTAGGATTCGAGCCATTTGGCCCTGCTTGATAATATCCTCTTCGGTCATACCAGCCTTCGCGCCAATGGACTTAATGCAGTCCCAAAGCGTCTCATGAGGCTCAGGGTCGCGTTTAACCCATTTAGTAACCTCTTGGCCTTTGTTCTTACCGGACTTAAGCACAGACGTTTTAGGCTCGGTTATGAACGGGTTATTCAAGAAGTCCTCGGCGGTATCACCCCATCCAGCAATCCCTGAGTAACCATCAGTGATGTCACCCTTGATGGTCTGGAAGAGGTGCCACCAGTCAGCGGACTCTTTAGATTCTCTAAGTCCAGGATGTTACCAGTGGTACACCACAGGAAGTCACAGTTAGGGATGGTATTAAAGTCCTTATCGCAAGAGATGATTTACAGCCTTACGAGCACCGAAGGCAGACGGATTGGAAGCAATAACTCCCATAACGTCATCACCCTCAAGCATAGGCTCACGGATGCAATAGAACTCTTCGCGCTCAAAGAGAGCATCAAGGAACTCAAAGTACCCTACAGGTTTCTTCACGGCCTTACGGTTAGCCTTATAGTTCGGGTCAACCAGTTCTTTACGCAGTTAACACTATCGGTGAACGCAAGGACAATTGGAGCGCCTGCCAGCCTTCTTACGGGTCTCGTAGGACTTAATGGAATCCTCAAGAATCTGACGGGCCTTAGCGTGGTCACAGCATCGGTGCCAAATCTCTTCCTCCCAAGAGGCATCAAATTCAGCAGCACTCATAGCTTGGAAGACCAGCGAGTCGCCGTCCATCACAAGGATACCCTTGTCGTCGCAGCCTTCACGTAACTCATAGAATTGTTTAAGGTCAAGAAGTGCCATTAACGCTTCCTGTCCGTCCGCTACGTATTCGTCAGCTTCCATTAGTTGATTCTTAAGGCTATCGTTCTCACGTTCCAGAGAGTCGATGTAGCCCTGTATATCGTTCCACACATCGCGTGGAATAGTCACAAGGTCACGAGACATTAGACACATCCTCCCATTCGTTTCAGAAAGCGAGTACCGGAAGCAGTGATTTCCCAAGCGCCACCGTTACGTCCACTAGTAGTCAGGCACGAGATGTGACCACGGGAAGCGGCCTCCGCTACGAGGCTCGCATTGTTCCGTACATAGTTGGACTGGAAAGTCTTAGGGCAACTTTTGATTGCTTGCAGCACTTTCAGGTAGTCAGACATCCGAACACCTCCCGTATGTTTGCGAGATCTTTGAAAGAGTCCTTATCTGCATACTCTTCGTGCATGTCCTTAATGGCCTCACGAAATGATGTTGTCTAGTACTACGAATGTCATCAATCCTTCCATACCGTGTGTCAGGAACTGGACAATCATTTCCTTCTGTTTACCATTTGGGGACAATCGCGCCTGAGCCGACCTGCTTACATAGATGCAGCATATCTTTCTCTAAGATTGCCTGAACGTCAGACGACATCTTTGCGGTAACGTCGAAGGACACTTTAAATTTCTTTGTCATAGCCATAATAATTTCTCCTATAGTTTTATGCCTTTGTTTCTCTTGCCGACACACATGGATGTCTTACCTTTTACTTCGTCCCATGTGAAAATAAGCACATCTTCGTCAACCACAACCGCAAGAATGTCAAAGTCTCCATCCTTATATTCGGACCTACCGCATCCACCTAGCCTAACCTGCTTGGCATCTCCTGTGTTGGTTTGAACCGTTGTGGCTGTTTTAACCTGAACCTTACTAAATTTACCATCCTTACATACAACCAAGTCCTCTTTACTCTGAGTCAGCATAGGGTAATACAATTGTACCCAGCTTTGGTAAATTTGTAGGCTACTAGCATTTCAGAAGCAGCACCTGTTAAGTGTCTTTCGTTCATGAGTAGCCTCCTGTATCAGTGGCAAATCGCCCAATTAGGACCCATCTTCCCTTCGGTATCCAGAAGACACCGGAAGTTCCAGTGGTCTCCAACCCAGCGCATCGCTTCTTGTGCGGTCTCAATGACCACCTGAGCAATCTCTTCGGTACGGCAGCCTACTTGGATTTCATAATGTACCCATGCCATGTACGCAAAGTCCCCATCCCAGCCATGCTTCAAGCCTTTCTCTACGAGCATCTCTTCGGTCTTGATAATCCACAGTTTGCAGATGGA
+
@AB>===2112>@DDBBBJIJJJJJJJJJIHHJJAGEEBJJJJJHJIJIJHJJJIGJJHH===>JEBJ@81800..2=1*****''%$*((*((5;<=AD9888;761...:?@HJGDCJJJGJJHJJFJFJIJJJIJIJGJJJGJJJHJDDCFBEGHFFJJFFFGJGHJJ;:::JIEFHJGGEJJHJJJJJGJJD;::;=:(%&(*0557<*))))(.+('')+<>DECEEJBBE>?@?>=>=ABAEGJJJJHJJJJHJDJJHCDDCFJJJ000/1.,,-1722010-/)(&&%&$%0165;8789<?<@CCFDJFJJIHGHFIJHEJGJJJJJJGGJ:::9==:;=>FG@666>><<GJCFDCEGJFFJJJJEIFG333400/03*+)&)148=ABA@56445>>>=EC=<==C==;>?DGBCABBBD533666688877<=GJJFDCEDB-?D+HIGFIGJJJJIGCFCGIEGDFDDDE:9779<<<>6441+))***+0+&&)*4+''68;DBB8B=99:>BH7666??D8777DEEFBC8777*))(())'&%''&(344459<89=;;<?EEJJHEJFFJJDFEJEHJJJFJDJFHIJJFGBBA666457:?><=CEIDCCEHEE67;4B@HC@@BAGIJJJJJEBAACCC@CAEJIJGEDJFEFEDJBA@@DJHJJJJFJJJIGJJGJJJJDFHFEFJJFJIEJDJEIECCC?<@A=9647<99/''$#%)+.0.0;?CFIEFDCD;GF>>JB@A@@FJCDFGJJIGJJJBB=<--333;D@A@AE9668JJFIFEIJJJJJJJFJGJGJF)(((84,(&'./>461,,110944..-+,,*()))47DEJEJJHGGIFJJJJJGJJGBBCGFIJGEJEGGDHJEJHIJIIJJJJJHJIJEDEJCJ><?@66=CA?ABFB@?,,,6*)))<>FGJGFGEGJJEEDD555IGFFGBAA....GCDHEFEJIJJGEEJJIJJGGDBGD<<0++****235AA;=HABCDJJJDHGEHFEIIJJJJJHJGEBCEEHHCE?>6663+'&&&&)+.%$$$$$)*1@DGCBBADJFJEDFGEDHHHCDDBACJGJJHHJJBDEHDJHHJ@@@AHF::8;<7;/CCIJHFJJHGFJJHDFHJJCBBCJB:??AJJJJJJCA=>B734;>FJFHIFCHCBEFJJJGJIGJJIHJDJJ??A>FGJFGF@JJ7666GF<<JEEEIFBABBB@>@DGJEJJEGDDHIFFJFJJEDEDAG@<970311379=:44521111677BFFGIHGHJJHJDGEHIEIEIJCDFEEJEGJFEEDCEHIIJHJGJJJFJGFEJEDEGGDGJIHJFJHFFJIIJIJCBABGJGDBBABCBDFFGIJHJH?@AEJJFG?6556//--0-,,,.+&&&'83333::639/*)(-..53////--,.*012:))*774B:;FIJGGEJJJHJJJFJJJJJJJIF9<-.FCDECJ=<;99;CCB>=:40/0/.../.00/.--22BJJFIJJJJHJJGGJJGJIGJJHJJJJDEIJJHJJJIJJGJDEABAAGFD7663/:-)(')))(3@JJA??@?BB))))@??>?>?@CHJ6444@??BBIDHJDGCDJ<<<=ED<EJCDEIIJGHJJJHJJJHIIJGJJJJGJJGFHGEJHEDGGIEDCAA@CHB>5566G:DA@HJIIJFJJJFIJFJJJJJJJJJJJIGJJJJEJJJIJJHJJJEIJHHHHIJJHJEJJI300.//@344EDEJJJCA;5477:EDB??A?IJ7776JGJJJJIEFJHGEJJIJJJHIJJIGHJIJJEJGJB@@@GGJEGHJHFJJJIJJJJJGHJJJJIJFIHJGECG7884444779@FD>>>>IEDIGEEIHGGFJGJIJGJGFEJJI::9;@AGIJA<<<>EDCABDHJGJIJEEEJJFJJEFCEECJGGJEEDECDBCJG:A///0'&&&+/56568>==</--.J)'''+>CD@A;::;9655-,**()**28;=7AEGJJFJFEJHJJJFJFEJJEGGHC@BEFJHJJIHFJGFJJJDGFJEHEFHJHJJJJJDBBD?>>;;;;ABAAFFEFDH@>8888IJH::::I;;;;232410///1*--('('(((5):??EEBBACFCCCA:99799<GBA?@CBEFEEIJGJHCCEIGJDIJFEFEIJJGIEDEBFDBBDGDEFFEDDDBGJJ???BB@BAJB?>=>:83224:@@ABBCCAA@@BBGJ988%%&&%&&.-(=@@A@AD>>=>BCECBAA>>>>@AA@>C?@BCCBB?545555430'1)**/6678AB88<JA77@A@B?==A9778=ACHECAFDC==40/(%
@Stanford_s2n_3_T7_No_Sap1_3_8_10_23_Linear_5000_273
ATTTAGACCATCTTACCTTCGGTATCCAGAAGACACCGGAAGTTCCAGTGGTCTCCGACCCAGCGCATCGCTTCTTGTGCGGTCTCAATGACCACCTGAGCAATCTCTTCGGTACGGCAGCCTACTTGGATTTCATCATGTACCCATGCCATGTACGCAAAGTCCCCATCCCAGCCATGCTTCAAGCCTTTCTCTACGAGCATCTCTTCGGTCTTGATAATCCACAGTTTGCAGATGAGAGCACCAGCAGATTGCAGTAGGGTATTCAAGGCAGCGTGAGGACTACGAACGTGTACCTTACGACCATCCAGACCTTTAATCCAGCGGCGTTTCCCCACTTGACTTGTTGCTCACCAGCTACCCATTGAGAGGACTCGACAAGTGTCTGTTGGATAGACTCGCGGAGTGCTGCAATCGCGGGGGGTGTTTTCAAGGAATTTCTTCTTGAGTTCCTTACCGCGCTCTTTACAGGCACCAACAATCTGTCCAATCTTCTCATCACCAGCACCATAGAGGAACCCATAGATGAACGTCTTAGCGTTATCTCGGGTAGGTAGTTCAGCAGCTATCTGGTTCTTAGTGTGGATGTCGCCGTTAAGAATCTCGTGAGCGTACTCGCCGTTATCAAAGCGAGCCATGAAGTGAGCCAAGCAGCGTAGCTCAAGACCGGATGCGTCGATGCCAGCCTGAACCCAAGACTTACCAGTTATCCCATCCAAATGGTGCTCAGCGCCAAAAGCAGCGCGACACTGCTCTCCATAAGGAGAACGTACACCCGGAATTTGCGCAAGGTTTGGGAACGCATGGGTCGCACGACCCGTAACTGCTCCATTAGGGTTAACAGAACCATGAATCTTACCATCCTCAGCAACATAACGAAGCCATGCTTTGTCTCCCTCAGACTGTCCGATTCGCTTCTGAATCATCAAGTACTCTTTAATGAGGTCGATAGCGGCTTGCTTCTCAGGGTCATCTACACGTACTCCTTCGAGTACCTCATCGTCCACCACAGGAGCACCCTTATCGGTGTACTTGGTCGGGACCCACCCAGCCTCTTGGAGTTTCTTCTGAATGTGGTCACGAGACGAAGGGTTAAACACAACATGTTCAACTGGGGTGTAAGGAGCACCAGCAACGTACTCGCGGGTATCAAGTTCGCAAGGCTCACGGCCTTCTCGCTGTGCCTTGTTCTTAGGCTTCTTAAAGATACCACCAACTTCAGGTGTCTTAATGCGAGGGTATTTAGGTAGTGGCTTACCTGTTCGCGGATGGCAGAACATCTCAGTGCCACCTTTAGGCTGATACCACGAGCCGAACGTTTCGGTCAATTTACGGAGCAACTCAGAGCGGCGAGCAGCTAACTCTACGTACAACTCTTCGATTGCTTTTGTGTCGAACGGGAACCCGTTGCGCTCTTGTTTAGCGAGCAGCCATGCAGCACGATGTTCAATGTCAACGGCCTCAAGGGATTCTGACCAGAACGTAGTGTATCCTACGTCCGTAAAGTCAATCTCAGGAGGGAAGTAATGTTTGTCAGAGAGTAGCTTCTCAAGGAGAGCTTTAGTTACCACAACGTCCTGAACGTTATAGTCCATCATCTCTTCGTTGAAGTTCCACCACTCCATTCCGTCAACGTATTCTTAA
+
/-/)%$$)-';=<>;>>6D67@>E@CBJHIC?B>982++@DJJHJJEDG5555A=<-,,-DFEJFDFJHIHFGGFJIJJFJEJJJJEJJJJGFGGHJFJJJEJDHJJ@<9223?>==@FJGJGEEFB;;;<E@=FEHJJJJJDDE>>8<?>D;;;=GJJHFJFHJJJJJFJ@FEEJJIJGJJJJJJJHJHGHJJGBBGJIJJH::=JECBGDGJJHJFHGEIJJIHJJJJGJJJJHGDGJJJHJDBB@IGJGIHGJEFDEGGGJEJJJJJHJJGEFJIHDFFJHJDAABEEJEFDCEEIJHIJFJJJIJEGJJFEJC:FJJJ@C?<??>?=<9,)))@HJGGJIHDHEECEJFJJJJJJJJJJFJC?>?FJHEHEFA@@AFBBCEIJJIICCDD@>>>=6.-,+**,/0215/050//-,+,,***+''''/;CGJHJIJHJJ@77<<=<JD<CE2HG;;J?B((((-0))-)+211442332777787889CE<;45AEGHJHFJJJ@@A=<?BC@A=>@@F???DCDJJGEGHGJJJJJHFJFJ:65.-=@?>0//57:::FHJJJGJIIIJJJJIGJJHJIJJJJIDDFFFJJIGJJJJJJJFJCDDDGEIHIIEJGEGGEJEHHGJJJJJGJHJJJHJJJGJHDJGCDFIGJIJJJGJEA;>DBDJEJEJJJ@>@@===7?>?BA@AAFC@0.0)(('(78>;>?@992055>?AJJHJIJJJJJHJJJJHHGJDC533:;@>CCJGEEG>A?90JJJJJGJIJJJFJGFFBHCJJJJIJJEFJGJJJJJJJJJJJJ@@?A@@@C@<=<>)))+2+,++225:<33154...5;?>?>@?<A;789:BDDJGJIIFIEGIJJDGF:99;CJJHBCIEIFJGJJJA@@ACHA@;3&'(**+,744AFFJJJJJFHHGJJJGFE?4447CC@999:=AHJEJJJJHFIIJHGHGGJJJJGJHJFJGIJJJJIJJJIEJJGIGDFEB7/**+1114/.1CCJHIIJJJJFJHIJJHHJBDJCFJGHGJJHJFG4443542411;1BGFBGBADHJJGJIJGIJJJJGJIHJJJJJJJHFJEDCFEFDJJGJJJIFJJHHJEJEJIJJHHIJJGJIJJEJJGEJJH@>>@?ABJHJJHIJHJJIJFJJJHJJJFHJBEIGIGJEJJJJCDJJJGJJJJJJGJJJJJFHJJJJJJIHIJJGJHEHJJJJGGFJGJJJJBJ'(()@CJ8777>BBFJFBIJGJGHJJGJJJHJIIGJJJJJJJGJIGJJIJJFIHJJFJJJFFJ?;;:=FJJFFAFH@BCBCCB@>@>::98<<@<BEIEDEEEDF@JFEEGJJJGFEGF@??>1135<><>>4333FJHECBCHHFJGGFJJIJJHJIJJFDIGJJJGBBCBJJ<..//8889D?DBEJGJJJJJA@A;GIC>JJFGHJJJJHJJJEJFHJGEEJJJJJJJHFJDCDGFECDJHJHFJJHEEDEJIJHIJJGGGJIFHGJHEIIJJHJJJJGIJJJJJJEJEHJFJBJDDC?AHJHJJFJHGHHEJJJJJJJJEC?72-0/0;<=EFHGCDHJAAADEJJJJJJGJHIJHJJGJFJEJHHIJIGEE=<:9879?>=>?BC@0/-.A*BC>IJ@?<=JEEGDDGJHAA:::664&%
@Stanford_s2n_3_T7_No_Sap1_3_8_10_23_Linear_5000_274
GGCCCGAGGGCACCAGAATGTTCTGGAACATCAAAGGCCTCAAGGTCGAACGTGATGATTCCGTAGCGAAGTCTAAAGCCAGCGGCAATGGCTTCGCTGGTCTGAAATCTTCCATCCGTAAGTCCGCATTTGGAGGTAAGAAGTGATGTCTGAGTTCACATGTGTGGAGGCTAAGATTCGCTTCCGTGCAATCCGGTGGACTGTGGAACACCTTGGGTTGCCTAAAGGATTCGAAGGACACTTTGTGGGCTACAGCCTCTACGTAGACGAAGTGATGGACATGTCTGGTTGCCGTGAAGAGTACATTCTGGACTCTACCGGAAAACATGTAGCGTACTTCGCGTGGTGCGTAAGCTGTGACATTCACCACAAAGGAGACATTCTGGATGTAACGTCCGTTGTCATTAATCCTGAGGCAGACTCTAAGGGCTTACAGCGATTCCTAGCGAAACGCTTTAAGTTCCTTGCGGAACTCCACGATTGCGATTGGGTGTCTCGTTGTAAGCATGAAGGCGAGACAATGCGTGTATACTTTAAGGAGGTATAAGTTATGGGTAAGAAAGTTAAGAAGGCCGTGAAGAAAGTCACCAAGTCCGTTAAGAAAGTCGTTAAGGAAGGGGCTCGTCCGGTTAAACAGGTTGCTGGCGGTCTAGCTGGTCTGGCTGGTGGTACTGGTGAAGCGCCAGGGATGGTGGAAGTACCACAAGCTGCCGCACAGATTGTTGACGTACCTGAGAAAGAGGTTTCCACTGAGGACGAAGCACAGCAGAAAGCGGACGCAAGAAAGCTCGTGCTGGCGGTAAGAAATCCTTGAGTGTAGCCCGTAGCTCCGGTGGCGGTATCAACATTTAATCAGGAGGTTATCGTGGAAGACTGCATTGAATGGACCGGAGGTGTCAACTCTAAGGGTTATGGTCGTAAGTGGGTTAATGGTAAACTTGTGACTCCACATAGGCACATCTATGAGGAGACATATGGTCCAGTTCCAACAGGAATTGTGGTGATGCATATCTGCGATAACCCTAGGTGCTATAACATAAAGCACCTTACGCTGGAACTCCAAAGGATAATTCCCGAGGACATGGTTACCAAAGGTAGACAGGCTAAAGGAGAGGAACTAAGCAAGAAACTTACAGAGTCAGACGTTCTCGCTATACGCTCACT
+
'&'''(,.123---&%%(''%'%%%%&&%&%$$$*@IFJEHCFJJJJHJFEEDCDJIGHC?<.CBBFFJIJJJFIJJIJJIJHGIGFHC3333-*))-''''**-DJJGFJJJJJJGFFJEFJHJGJGFJJJJFJJIJJJJHJFHJJJJJJGHJJJJIJHFDEJJIDGD><8,*),('')148@DCJJJ>>>>IAA@CBC>?;;:;;FE9998A9>?IJJEJD88CIFGFC<785>?IJDCCBHFJDE=;DDEFEIIIGHDEEGHFEGHIFHJJGJJJIJGDDCA@AAGJH@?666AA?>::65/./+,11<>?>=665369BE>111ABCAEDIIJHFEDIDEJFJJEBA**139:F>>>>E?98;;:==<JJJJGIJFFJJJJJGFJJHHGGJGJEJJJJEA>>;?C??<2222F=;;<>=FDFEEGHIJHD=EFJIHJHJEEJIGFGJGEGDEC6001+''&-01?@<DEDEEJJECDHJFDCCDIGJJIIHGGDFGGGGIGGIJHJGDIDIIEFGIIJJJIH105D=<;::6@EJGJGJEFECCCDFI<==IGGIJJHJJHJJJJHJIJJEEDGJJHJJJIJJJJHB?@IC@<95>?CDGGHJJJGDEGHJGJEDEBG6665<89;;BGDGHHJJJJJFIJIJIJJHJJJJIHJJGHJJEJFHIIJIEDDEH?:97''-)((-..;999=?8:FDGJGEJHIJJHJJJBECJHJJJJJJJJHHJGIIGJIJEJFJDBEDDJE:97;;;@AACG>>==B22..+++AEFGJEJJHEEGEJJIG;@A>>JJB>>>>EDCCABFHFEIJGJIJJJJJHFJJJ@BA@JIGFIHFJHJJGJJFCBDCGGFHHIJEBCCFFGJJGIFJJHGIJIIJGJFJJJIIJJJJJHHIJJJGIGGJJJJGJJDDGJJEDEBGJJHJGHIJJJJEGFGJHHJJJJEFIIJFHBCHJJHJHJGJJHHGJG;;:;BAGFJJGFJDDD?>??DCB=>,3)*/5FDDD===<GA@ACGFFFJJGGDGEEFFJHEA?FAADEJGC@ABAEJGBBBBJFJEFIBD<.*(*<=@AAJIGJHHJEJHED;73+8:BGGEIJJBH;97////440/1//355?<<=CDFJJEB?F?A9964&&(4:=:776:=;=FBA@AAG=??>>>>EFEFJC???**&%
@Stanford_s2n_3_T7_No_Sap1_3_8_10_23_Linear_5000_275
CCCGTACTGTAGGAGATTGTTTGAAAGAGTCCTTATCTGCATACTCTTCGTGCCGTGTATAGCTAATGGCCTCACGAAATGATGTACGTACTACGAATGTCATCAATCCTTCCATACCGTGTGTCAGGAACTGGACAATCATTTCCTTCTGTTTACCATTGGGGACAATCGCACCTGAGCCGACCTGCTTACATAGATGCAGCATATCTTTCTCTAAGATTGCCTGAACGTCAGACGACATCTTTGCGGTAACGTCGAAGGACACTTTAAATTTCTTTGTCATAGCCATAATAATTTCTCCTATAGTTTTATGCCTTTGTTTCTCTTGCCGACACACATGGATGTCTTACCTTTTACTTCGTCCCATGTGAAAATAAGCACATCTTCGTCAACCACAACCGCAAGAATGTCAAAGTCTCCATCCTTATATTCGGACCTACCGCATCCACCTAGCCTAACCTGCTTGGCATCTCCTGTGTTGGTTTGAACCGTTGTGGCTGTTTTAACCTGAACCTTACTAAATTTACCATCCTTACATACAACCAAGTCCTCTTTACTCTAAGTAGCATAGGGTAATAGACAGTGTACCCAGCTTTGGTAAATTTGTAGGCTACTCACATTTCAGAAGCAGCACCTGTTAAGTGTCTTTCGTTCATGAGTAGCCTCCTGTATCAGTGGCAAATCGCCCAATTAGGACCCATCTTACCTTCGGTATCCAGAAGACACCGGAAGTTCCAGTGGTCTCCAACCCAGCGCATCGCTTCTTGTGCGGTCTCAATGACCACCTGAGCAATCTCTTCGGTACGGCAGCCTACTTGGATTTCATCATGTACCCATGCCATGTACGCAAAGTCCCCATCCCAGCCATGCTTCAAGCCTTTCTCTACGAGCATCTCTTCGGTCTTGATAATCCACAGTTTGCAGATGAGAGCACCAGCAGATTGCGGTCGGGTATTCAAGGCAGCGTGAGGACTACGAACGTGTACCTTACGACCATCCAGACCTTTAATCCAGCGGCGTTTCCACTTGACTTGTTGCTCACCAGCTACCCATTGAGAGGACTCGACAAGTGTCTGTTGGATAGACTCGCGGAGTGCTGCAATAAGGAGGTGTCTTCAAGGAATTTCTTCTTGAGTTCCTTACCGCGCTCTTTACCAGCACCAACAATCTGTCCAATCTTCTCATCACCAGCACCATAGAGGAACCCATAGATGAACGTCTTAGCGTTATCTCGGGTAGGTAGTTCAGCAGCTATCTGGTTCTTAGTGTGGATGTCGCCGTTAAGAATCTCGTGAGCGTACTCGCCGTTATCAAAGCGAGCCATGAAGTGAGCCAAGCAGCGTAGCTCAAGACCGGATGCGTCGATGCCAGCCTGAACCCAAGGCTTACCAGTTATCCCATCCAAATGGTGCTCAGCGCCAAAAGCAGCGCGACACTGCTCTCCATAAGGAGAACGTACACCCGGAATTTGCGCAAGGTTTGGGAACGCATGGGTCGCACGACCCGTAACTGCTCCATTAGGGTTAACAGAACCATGAATCTTACCATCCTCAGCAACATAACGAAGCCATGCTTTGTCTCCCTCAGCAGACTGTCCGATTCGCTTCTGAATCATCAAGTACTCTTTAATGAGGTCGATAGCGGCTTGCTTCTCAGGGTCATCTACACGTACTCCTTCGAGTACCTCATCGTCCACCACAGGAGCACCCTTATCGGTGTACTTGGTCGGGACCCACCCAGCCTCTTGGAGTTTGTCTGAATGTGGTCACGAGACGAAGGGTTAAACACAACATGTTCAACTGGGGTGTAAGGACACCAGCAACGTACTCGCGGGTATCAAGTTCGCAAGGCTCACGGCCTTCTCGCTGTGCCTTGTTCTTAGGCTTCTTAAAGATACCACCAACTTTAGGTGTCTTAATGCGAGGGTATTTAGGTAGTGGCTTACCTGTTCGCGGATGGCAGAACATCTCAGTGCCACCTTTAGGCTGATACCACGAGCCGAACGTTTCGGTCAATTTACGGAGCAACTCAGAGCGGCGAGCAGCTAACTCTACGTACAACTCTTCGATTGCTTTTGTGTCAAACGGGAACCCGTTGCGCTCTTGTTTAGCGAGCAGCCATGCAGCACGATGTTCAATGTCAACGGCCTCAAGGGATTCTGACCAGAACGTAGTGTATCCTACGTCCGTAAAGTGAATCTCAGGAGGGAAGTAATGTTTGTCAGAGAGTAGCTTCTCAAGGAGAGCTTTAGTTACCACAACGTCCTGAACGTTATAGTCCATCATCTCTTCGTTGAAGTTCCACCACTCCATTCCGTCAACGTATTCTTCAC
+
)))('%%$#&'((.1010-,,11222:66698998?ADABFDJHIGI4((()?+((&%&'&&))).0;<<<GIEEIEHJJJJHJEJJJD;*))*56;<FIDBAB;<<=@7?9;?@FHG?JJJJJEGJIJJJJHJJJGJHEJDFJJFCA=;89952<=3EJADFJJJGEGFHJDFGDEJHJGFJFJJGDJJEJJJJGJIJJIJGJFJJIJHJJJJGJGIJJJGJIHIJJJGJJJGJGJJGJJJJJJHJJJGFEJGHIEGJJGJJGC?>JEJDIJHEBA<7DIHIJJJJIJHJJGFJJIJGBBC/86566@JFFDCJJJJHEJJJJJBEJJJJIGGJJJJJJJJJJIGDHA=?;?EFA>@?<@JJJJGJJJGFFJHJHJGFJJJJFHGBFG@?>>?DJEFJGGJIHHJJJHEJGJHJJGJJIJJJHJJFFJGJGHGJJJJFIFGHAA@@DDJGDHDGFGHJIJGHJJHJHJJJGIJHJHJJJIFJJJIJJJJHIHJJJJJJIGJHJHEEIJB@B8804/.+++EFDEEDGIHJJJJIHJJJJGHJJCGEIHIFJFJJF;99;-,+/---<DC???JJJJBBABCGHJJJFIJJJJJJIJJEJEEEEJJC=<==@:43**)'&'(17JJJJGIJJJJJIJDJADCHDJB@;;9<EDEDGGGDFGDFCIJFCDDCF?:889IJHJJJJDDC8///01//3,,0,:;<@9@FDHGJHIFJGIJJJJJJJFHIFJFJH>==>BJGBBBBJJJJJJJJIJJJJJHJJJJIHJGJJJGIIFIJFIJJGJJJJJHJJJHJGJFIJJJFGDHGIJFHJIJJJJEEECEFHJEDHJJJJJJJJGJJJHIJHJJJEIGGJHJJJJJIJJIHJHJJIJJJIJGJJJIIJIJJJJJHJJHJJEIJJJJJ?G=77EJHGJJIJIGJJIJFJJJJJJJJFJDDDDJFBBC/,,/>=<<<<=66)))))60///6?GJJFEEDJGDCCBAA8666GFJJJJJJJJIC??@BJJFJFJJJFEDDA<DGJHIJJGIJGJJJJJGJJJJIJHJJJJJJJJFJJJJJJIGJJJHJFGJJJA@;;;DBDJJJJJJHJFIH22234**8<33;EBBBBBB?:4-,+&&&(-/0001++1*+24HJJEGFIGJGJJCDBEE?DDH>AA@DJHJ;FGEHJE843+,,,000<<=CDCJJHJJHIJIJ==DCEHEEJGJJIGJGIGECFJJIIJJGJJJJJJJJIJIJJJHJJHIIJJJJJHJGJDC4445ABBCDDDEJGJGJJJGEEGFJHJHJJHJJJJFGDABCDEHGJJJJCDDBABBDFHDCBCHJEBCBHHFJJJEJJJJJJJJGJJIHHJGJJJGJJIIIFIJGIJ=63CJDGJGHJJJJJJGGJJJJJHJJGFJJIJJIJJIFGFJJEIEGFFGJH<EJHIJJGJJJIHJIJJJJJECDGEJJJFHHGGIEIFHIHJJJJJB?/..?>CCFEGIFGFGJJGJIJJFHHFJJHJFHIHCDFDEFJFFFHBACCJECCHDEEEIFJJIIGIJJGHIHJJJGJJIJIGIJJJJJIJGGEIJJJJJJGHJJJGJJJIFJJJJIJ??>?JFJIJ@@?GFJGJIJJGB?>>==899;<::EJEJJJJEJGGHJJHFHEJHJIJIHFJJJJJJGJJJJJJHHJIHJHJHJJJJJHJHEBDDEHJIIJJJGFJJHJEIJGJIFIHFIJGHJIGJHJGJGJGJJD<<IJJEDBI?JJ?EFJJJIHJJJJ>@??C?>=?@B<EJEDHFFFCA8*///..-,*('*+?EFE>>>==<;;<<?EGJJFJGJJHJJ<?<<G:889FCGHIHJFJJJFF?2271''&3.=>>DDCEJFEFCDBEIHIIA=;---.79;<GFJJ=>JFGGJJJJJJJGJJJJJHJJJIJ;<<,78>DDGEJJJJJFJGJIGJGJJGJJJDEJJJJJHJIJJJJJJGJJJHDIJJJHJJJFJFJJHJGIGJGHJJJGJJJJJJJCJHJHJJHJFIIJJJJJGHJJHIJJJJIE@B?@E:::;JDCEC<;;;>::;;<<.:60DJCFIJFEJHJJJJJICFFEJJDHCEDJEEFFCHJJJFJBBED;;A<>GJJHJJIJJJGJ<>---39889GHGJJJJGGJHHDEE@AGDBJJDDJGCEDCJJHGIJJJJIIIHGJ@@@@JJIIIIGHGGFFDFEJJJHJGJJJJJIJJJJEF??@CGDG>=>==:;=??@EHEGJ00//7757@BEJGEDGEHGJJJJEFEH@==<?JC@<<=@@>C00BECDFJJDBBJABCDFJFJIIGFCFGJJJGJGEHDGHGDFEFJJDAG>>C?>=CEJDEHGFHII333((((B?CEBBAHGGJJHGBAA>@@;7)
@Stanford_s2n_3_T7_No_Sap1_3_8_10_23_Linear_5000_276
AGGGTAGGGGACCCGTGGACCGGAATGGAGTGGTGGAACTTCAACGAAGAGATGATGGACTATAACGTTCAGGACGTTGTGGTAACTAAAGCTCTCCTTGAGAAGCTACTCTCTGACAAACATTACTTCCCTCCTGAGATTGACTTTACGGACGTAGGATACACTACGTTCTGGTCAGAATCCCTTGAGGCCGTTGACATTGAACATCGTGCTGCACACTACTAGCTAAACAAGAGCGCAACGGGTTCCCGTTTGACACAAAAGCAATCGAAGAGTTGTACGTAGAGTTAGCTGCTCGCCGCTCTGAGTTGCTCCGTAAATTGACCGAAACGTTCGGCTCGTGGTATCAGCCTAAAGGTGGCACTGAGATGTTCTGCCATCCGCGAACAGGTAAGCCACTACCTAAATACCCTCGCATTAAGACACCTAAAGTTGGTGGTATCTTTAAGAAGCCTAAGAACAAGGCACAGCGAGAAGGCCGTGAGCCTTGCAAACTAAATCTCACGGGCGACTGGTGCTAGCGTGCTCCTTACACCCCAGTTGAACATGTTGTGTTTAACCCTTCATTGTCGTGACCACATTCAGAAGAAACTCCAAGAGGCTGGGTGGGTCCCGACCAAGTACACCGATAAGGGTGCTCCTGTGGTGGACGATGAGGTACTCGAAGGAGTACGTGTAGATGACCCTGAGAAGCAAGCCGCTATCGACCTCATTAAAGAGTACTTGATGATTCAGAAGCGAATCGGACAGTCTGCTGAGGGAGACAAAGCATGGCTTCGTTATGTTGCTGAGGATGGTAAGATTCATCGTTATGTTAACCCTAATGGAGCAGTTACGGGTCGTGCGACCCATGCGTTCCCAAACCTTGCGCAAATTCCGGGTGTACGTTCTCCTTATGGAGAGCAGTGTCGCGCTGCTTTTGGCGCTGAGCACCATTTGGATGGGATAACTGGTAAGCCTTGGGTTCAGGCTGGCATCGACGCATCCGGTCTTGAGCTACGCTGCTTGGCTCACTTCATGGCGCCGCTTGATAACGGCGGATCCGCTCGCAATTTCTGACAAGGATGAGTCGCTAGAAACCGGATGAGCGTTGTTCAACTTCTTCCCGAGATAACGCTAAGACGTTCATCTATGGGTTCCTCTATGGTGCTGGTGATAAGAAGATTGGACAGATTGTTGGTGCTGGTAAAGAGCGCGGTAAGGAACTCAAGAAGAAATTCCTTGAGAACACCCCCGCGATTGCAGCACTCCGCGAGTCTATCCAACAGACACTTGTCGAGTCCTCTCAATGGGTAGCTGGTGAGCAACAAGTCAAGTGGAAACGCCGCTGGATTAAAGGTCTGGATGGTCGTAAGGTACACGTTCGTAGTCCTCACGCTGCCTTGAATACCCTACTGCAATCTGCTGGTGCTCTCATCTGCAAACTGTGGATTATCAAGACCGAAGAGATGCTCGTAGAGAAAGGCTTGAAGCATCGGCTGGGATGGGGACTTTGCGTACATGGCATGGGTACATGATGAAATCCAAGTAGGCTGCCGTACCGAAGAGATTGCTCAGGTGGTCATTGAGACCGCACAAGAAGCGATGCGCTGGGTTGGAGACCACTGGAACTTCCGGTGTCTTCTGGATACCGAAGGTAAGATGGGTCCTAATTGGGCGATTTGCCACTGATACAGGAGGCTACTCATGAACGAAAGACACTTAACAGGTGCTGCTTCTGAAATGCTAGTAGCCTACAAATTTTGCCCAAAGCTGGGTACACTGTCTATTACCCTATGCTGACTCAGAGTAAAGAGGACTTGGTTGTATGTAAGGATGGTAAATTTAGTAAGGTTCAGGTTAAAACAGCCGCGAAACAAGTAAACCAACACAGGAGATGCCAAGCAGGTTAGGCTAGGTGGATCCGGTAGGTCCGAATATAAGGATGGAGACTTTGACATTCTTGCGGTTGTGGTTGACGAAGATGTGCTTATTTTCACATGGGACGAAGTAAAAGGTAAGACATCCATGTGTGTCGGCAAGAGAAACAAAGGCATAAAACTATAGGAGAAATTAC
+
1113.+*)(++)*+&&#&//000/121//099CBJJA???FDCJJEJHJGJJJJDJDFJJJIHJGI4444>:956555<@==>:99:>>FFCB;;FDEJCHJJJJJJJJIFJJJFIJGJFGGGJJHIJJJJHJGGJJJJFJIJGFJGJJHJFJJJIHJGJGIJJGHJCECBE0568;:994../=723>IEEDCBBGFJFGFJFIFEGEF@?=:73(('+,2:9889;@CEJFIFGHDE@?@BIGEJJIGFEJHGJJJJJDJJHJHIEFJGEFGJGIJIHJJHGI?===:66@?AC==JFJHGJJGDDEJJJJJG@AIFEJJJHEFFEGJFHJJEFJBJJEFABFCJHJGJJJJFGJJEJJJJJIAB@AIEAABAJGJIEB:(?:::<A@EAJEEFFFJHCG;756JIJGIGHJDFIHEFEGJJJJFJAABJJJGJJDDEBHHEGC=<<>?50129;;=?>FJEHDJGJJEHHJHJEGJHIJECCBBBI66+++.1-------,,,+00,*%%'(6454)%%%%(&''*.0.5=GJJJJJJFJJJJJEJHHEHJJGEFEECFE<1-,,''%$%'<FHJJFCACJGGJDAJJHH5444DDABFI>IJJCCDH>ACDEDFJHJGGJJJHEIDIFGJJJIIIHJJHJIJIJJJHECFC?>>>>9877;;BHJFEA?2212@ABGGJJHJHGEJJIJJJHIIDJJJJFFEJFA?;7<E<GIJJHJJFFHJJGJGJHJJJJIJGHEJEJJJHGJGHGHJJJJJEE?@@>=667CEEFJGJHHJCDFGJIHGEFFIFDFDJHJJJHJJIJIFJ*))))))&''(BIIJHHFIIGFGEEB@AB??BJDDDEJJJJJJHFJIHFJGJJCDDIEAF9899GIEFHJJJJJIJHHF++++,),7?)88=>HHJFFJJGIJDEJFJD>?/)((AJJJIBAAB21,+,,27:9:AAAEGGDHIDBCCA@A@B:78:GGFFDJJIAA@DGIDFDFGGJJJJJJJJHGGJIJHFFGHJGHF1001111166//((')(('((*&()(((&%+'%$$$$$$(%%&%&&(*'($%&'(*)'%$##$$$$'%$#%()(%&'(&&%&%%$$%&$$%%,(%%%&(,)36=CEHJ@B?;,**../73;;9::;999EHECB@BCCDDFJJJJJJJE=(&%'1+,5422@FGIJJJJFFHEIJGEFFJJEIFHIHHJHJIJFJJJJDJJJJIJJJJJGJJJJJJJJHJICGICEHJAJCCCBIIIJJGIFJHHHCB>?64456555BBJEEFCCFDGJFFFGHHEIJFDGJIJFIGFFFHJJJJJJJJGBAAAJ@@?@HFIEEGCEDAC@<<:;JIGJJJJHEDFJJFFEJJJJJHJJJJAB@ADDEHFFEHJHJEJFHJJGJJJGJJGJHHEIJIFIJCBCEFEJIFJEIHJJEJFDECJHFFHGDJFFJFHIFIHJDDCD;::=HHJJGHHHJJJG97;JA88323;;=?<998,++,FABCGJFEFGJHJJJJFCFDEEDEFIHEGDHFEGEGHJHJJHEFFDEFEHECFDEJGHFFJEJFDCAFJFEEIFJJJJJIIHJHEGFIFJDDFA@@A433339=??DFEEDABBFEEJHHEHEJABCDHGEDGE5555DHEJJHBBGEGE@@A::;;JB@??AE=>=EHGJFDDA>>>=@@?::::@ADGIDDDB=;,+03*.0/0++,,,BB222;@6000<<CGCFGDJIGGJJFEDFFJJJJIJB??>:<<=BDEA<837;8*((,/=@AHEJFFEBBEDCFDDCBCFCCCDJCCDCGHFJJA>:9:=<=>CDBEAAAACEDEGFDBCCECACAAAEFCCCGIGECEDB@DCC...0;=989JC3333)(&&'')&%%'$$$(94562J3467;=>>BBBIFEFFFED<BCDFABBD66540//.-.22224-2215J0+5655413D6557A9ACDFCDJJHDCEDEGEDCDBDECBA@CDCFCCBCDCA;?=2//34BBBHA>>>?CB@ACDDA987=:9:>?ADDGJJJGA5440))*(',721347;;97-+,,/622/0014-.***(%
@Stanford_s2n_3_T7_No_Sap1_3_8_10_23_Linear_5000_277
TACGTCTGCGCGGACACCCTTATCGGTGTACTTGGTTGGGACCCACCCAGCCTCTTGGAGTTTCTTCTGAATGTGGTCACGAGACGAAGGGTTAAACACAACATGTTCAACTGGGGTGTAAGGAGCACCAGCAACGTACTCGCGGGTATCAAGTTCGCAAGGCTCACGGCCTTCTCGCTGTGCCTTGTTCTTACAGCTCTAAAGATACCACCAACTTTAGGTGTCTTAATGCGAGGGTATTTAGGTAGTGGCTTACCTGTTCGCGGATGGCAGAACATCTCAGTGCCACCTTTAGGCTGATACCACGAGCCGAACGTTTCGGTCAATTTACGGAGCAACTCAGAGCGGCGAGCAGCTAACTCTACGTACAACTCTTCGATTGCTTTTGTGTCAAACGGGAACCCGTTGCGCTCTTGTTTAGCGAGCAGCCATGCAGCACGATGTTCAATGTCAACGGCCTCAAGGGATTCTCAGCAGAACGTAGTGTATCCTACGTCCGTAAAGTCAATCTCAGGAGGGAAGTAATGTTTGTCAGAGAGTAGCTTCTCAAGGAGAGCTTTAGTTACCACAACGTCCTGAACGTTATAGTCCATCATCTCTTCGTTGAAGTTCCACCACTCCATTCCGTCAACGTATTCTTCACG
+
04)&&&)$$$$%%&)'&(-./*99:;;CJ---.237'''':;@@8:;;=?<<=EGB?CDFJIJJJJGJIJJJIHGEEDGH976346?@BEJHDCDFE?JC=JJJJJFFDEIJGJJJJIFJGHIJJB885578DFJGHJFJGGJFJEIJJECA;>JDDJHJJJJJIGGHHJIJHJJJGEJJJJGJGJFCC=?9).%%%*&'**AHJJHJJJJJEDBCJ?<<<@JJGEEBCJJJJHHFGJJIJJJJJJJJJIJHJHFJJJIHFGEJJGJFJFJIFJHGDDHI2111FIJIJJDJC=JJEJFGJJFJGJD?>><1111,,,55444E@?=A>61%%%=A9999CBBCFFEFDACBDJJJJJGEJJJJJIJJGJJHFGJJJEDGFGEGIJGJJJJE,,,,?@>?EDEEDJEFGJIJGHJHJJJHJHGIEJEBDFJFFJGAD;90..<==:;<<;==5563444D@?AADCC?766)((()*<=:::1//0>986678FJEIJJJEGJHHJHDDCCDCBGJEFEJFFJGFJJJIIHE000/8JBFCCBDBHE>=>@DJJJJJJJJGDFJHHGGJJHECEGIJHJIHGHFEJIJEJGJJJJJA@D@BAA==>=BA@@=F=JJFJFHJDGJDG<FBBFDGJCAA654001&
@Stanford_s2n_3_T7_No_Sap1_3_8_10_23_Linear_5000_278
```
