## Supplementary material for "Homology-Based Enzymatic Assembly of Modular T7 Phage Genome": T7 no SapI Fragment 3_raw.fastq (part 2 of 5)

```
AAAGAGATGTTTTCGCATTTATAATAAACGCTTTCGCGTTTTTCATAGCAAGCTCACCCATTCATCTAACCAACCTAAAACGTCTGTGCTTCATCCAGGTAAGAACAAAGGCCAAGAGGTTACTAAATGGGTTAAACGCGACCCTGAGCCTCATGAGACGCTTTGGGACTGCATTAAGTCCATTGGCGCGAAGGCTGGTATGACCGAAGAGGATATTATCAAGCAGGGCCAAATGGCTCGAATCCTACGGTTCAACGAGTACAACTTTATTGACAAGGAGATTTACCTGTGGAGACCGTAGCGTATATTGGTCTGGGTCTTTGTGTTCTCGGAGTGTGCCTCATTTCGTGGGGCCTTTGGGACTCACCGGATACAATCAAGTCGTTACACGACACTAAGTGATAAACTCAATTACCTAATTAATACGACTCACTATAGGGAGATAGGGGCCTTTACGATTATTACTTTAAGATTTAACTCTAAGAGGAATCTTTATTATGTTAACACCTATTAACCAATTACTTAAGAACCCTAACGATATTCCAGATGTACCTCGTGCAACCGCTGAGTATACGGTTCGATTCAACTATGCGTACCTCGAAGCGTCTGGTCATATAGGACTTATGCGTGCTAATGGTTGTAGTGAGGCCCACATCTTGGGTTTCATTCAGGGCCTACAGTATGCCTCTAACGTCATTGACGAGATTGAGTTACGCAAGGAACAACTAAGAGATGATGGGGAGGATTGACACTATGTGTTTCTCACCGAAAATTAAAACTCCGAAGATGGATACCAATCAGATTCGAGCCGTTGAGCCAGCGCCTCTGACCCAAGAAGTGTCAAGCGTGGAGTTCGGTGGGTCTTCTGATGAGACGGATACCAAGACCTCAAATATATCGAGACACGAAAGGCCTCAAGGTCGAACGTGATGATTCCGTAGCGAAGTCTAAAGCCAGCGGCAATGGCTCCGCTCGTATGAAATCTTCCATCCGTAAGTCCGCATTTGGAGGTAAGAAGTGATGCATTTTCACATGTGTGGAGGCTAAGAGTGAGCTCCGTGCAATCCGGTGGACTGTGGAACACCTTGGGTTGCCTAAAGGATTCGAAGGACACTTTGTGGGCTACAGCCTCTACGTAGACGAAGTGATGGACATGTCTGGTTGCCGTGAACCACGTCTGGACTCTACCGGAAAACATGTAGCGTACTTCGCGTGGTGCGTAAGCTGTGACATTCACCACAAAGGAGACATTCTGGATGTAACGTCCGTTGTCATTAATCCTGAGGCAGACTCTAAGGGCTTACAGCGATTCCTAGCGAAACGCTTTAAGTACCTTGCGACTCCACGATTGCGATTGGGTGTCTCGTTGTAAGCATGAAGGCGAGACAATGCGTGTATACTTTAAGGAGGTATAAGTTATGGGTAAGAAAGTTAAGAAGGCCGTGAAGAAAGTCACCAAGTCCGTTAAGAAAGTCGTTAAGGAAGGGGCTCGTCCGGTTAAACAGGTTGCTGGCGGTCTAGCTGGTCTGGCTGGTGGTACTGGTGAAGCACAGATGGTGGAAGTACCACAAGCTGCCGCACAGATTGTTGACGTACCTGAGAAAGAGGTTTCCACTGAGGACGAAGCACAGACAGAAAGCGGACGCAAGAAAGCTCGTGCTGGCGGTAAGAAATCCTTGAGTGTAGCCCGTAGCTCCGGTGGCGGTATCAACATTTAATCAGGAGGTTATCGTGGAGGACTTGCATTGAATGGACCGGAGGTGTCAACTCTAAGGGTTATGGTCGTAAGTGGGTTAATGGTAAACTTGTGACTCCACATAGGCACATCTATGAGGGAGCATATGGTCCAGTTCCAACAGGAATTGTGGTGATGCATATCTGCGATAACCCTAGGTGCTATAACATAAAGCACCTTACGCTTGGAACTCCAAAGGATAATTCCGGCCATGGTTACCAAAGGTAGACAGGCTAAAGGAGAGGAACTAAGCAAGAAAACTTACAGAGTCAGACGTTCTCGCTATACGCTCAT
+
&&')(''(*>>?BA>>7677((('))++/2222:944325659.('''(&'&&(&(++)'&&%%&%%%&,(''',./3:JFJGBA9866<:100000...8CC>>::?@BDJHBFJFDGGJGDHCHJJEJJFIJJJI3322AFJJIJGIHHA@@><;;<FEEGGJIJJJJIJFB*((()=A?IFEGJIJJEIJJFGGHJDD:::766=?EGJHHJJJBB@<6450/011A????AAAA?>@@DHHHCB<;<<G>==,,,1,,213::?9@A?CCCIIDHJJJHJGJJJJIJJJIJJIJJIFJJJIFIIEEHHGGIGJJJJJJJJG<9250//0EFJJJFIEFDDFHGGIJFJJJFCJH:::<<<9565/)((&$#$$&),.../99=IFGCCBACDCHDFDA?7332/,(%%(%%&'.0(@;<DHDEDGJJJFJIJIGFGHHGJFEJJJJJFJJCJJJFJJJJIJHJJJJIIJJJFHFJIIJFDFDEHJFHEGJJDDEGJFHJJIJJJHJ::::HJJIDEEDBGCJHGGGJJGJJJGJJIEJJJEJIJJJGJFHJIEHJJJGHDEB2/...,)+&&(@7666ACEEDIIJIHJJJJJJIDJJFIJEHJJJGJGJHIIGGHIJGJIJJEEGIHGGFHHJHJFDDDEFGIJJFGIBD@AA=JJJJGJGHJJJHJJJJJJEFDDFGFJGFGJGJEHIFGEJJJGJJGJJEHEEGEEFGHGHJJIJJ;::9:66:<JJHEIFJFHGJHJJJJJJHFHJHFHJJF=D100HDACCCIJIGCGJA>88:?>>AEDEJHJJGGIJHJJHFJEAAABHCBBBEJJIJFFFGIJGJGIIJGAJIJHJGJFHHFJJHJJHJFJGDEEJHJJJGFHGFHGDCJDFH;<<>97730-)%%&%%%'/')((+*++,,/01111BDACCDDCEHHHJ>ABDDECJJHJIJJFFGJEJIJJJGJFEJFJJHJJIHFHJCEECH3222GBEEABBAGJJIJFFF:JJIJJHJJEJIIGEEJHIJHHJJJJIEDBBCA@0+&%%%&&06@CEDJJJEGHHHEB54533('&%%%&&=@BDJCHGEEEJHGJGIGJJJIHCDAAB3@@EIJJHEEDCFFDEF5222<JJIEFJEJHFDEFFHIHIIJHJFGIHEFDEDEGEGGGHEHDIFIEDFECCEFJDHEB33/+)&&%&&&(+01=<<<<??>>ACDIJGDHJJEDEFFDJ>@;;AACDDCFHEJFGEIFHIIEFIJHHJHGHFEJIJHJGDJIGHFEJIJIIJDIFCB@?5556CGFJIECHFHGJJHIIG65555FGGEFJDFJEJJHCCBBBDEFA@AACDEDCC??@;///*))*/))&%&&&'+9''''@>??BHJFJJJJHGD:86466888?>;<=EJJJHHHFJJFGGGIGDJJIDD7:'@AAGJJJJJJJIJJHJFGDD@@EDEG@HCBFBEIGHGEJIFJJJJJJIFHJJJFJHIFJJGJHIJIJJJJHJJJIGJGJJJCBDEI7666ECGJJHJJJIJJJIJJFHJJ=<<77/22244?>BCFJGJJJJJEB>??AHIJIJJJGJJFGFIFFJHHHJJGGFJIJJHJJJIHGJJJJJIJJEFIJJIH53)('-:AFFFJFIFJJIJFIEEGEJJJEDDDJJJ@,,,,,;;=<?=<<>??:67<>5/9:559=EHGGGDC@ACEHDIEA>6+**+5<JECDEECJDDGJJH@JJFHJJJHIHJJGJJHJJJJJJJJDDDDEEFI9889?0////2.)+67?;=>>;:::>=>DJDBBCECGHIDCBACFHJJFFDEECGGHJJJJEFJFGHJJJJHCIFGHFJJHHFFEHHGJGIJFABAACE97-,-,-0.**+((')./00>>B@HEEHJJJGFJJGHJJEFJFJFJGHEGJIFCCACHHHJJHJHIJJJJHGDEFEGJJHJHEGDJDJEJJD?@GHFHGEJHIJJIJ>><>;5*&'11138;97882000CC@@AAIHHJJGGIGJCAH>:@DDGCBCD5234997773+***-23*((*6ACDGGJEDFDJHJA?>.&%
@Stanford_s2n_3_T7_No_Sap1_3_8_10_23_Linear_5000_279
CCTGCACCATTCTGCTGCTCTAACGTCATTGACGAGATTGAGTTACGCAAGGAACAACTAAGAGATGATGGGGAGGATTGACACTATGTGTTTTCTCACGAAAATTAAAACTCCGAAGATGGATACCAATCAGTAGCCGTTGAGCAAAGACCTCTGACCCAAGAAGTGTCAAGCGTGGAGTTCGGTGGGTCTTCTGATGAGACGGATACCGGCACCGAAGTGTCTGGACGCAGAAGGCCTCAAGGTCGAACGTGATGATTCCGTAGCGAAGTCTAAAGCCAGCGGCAATGGCTCCGCTCGTATGAAATCTTCCATCCGTAAGTCCGCATTTGGAGGTAAGAAGTGATGTCTGAGTTCACATGTGTGGAGGCTAAGAGTCGCTTCCGTGCAATCCGGTGGACTGTGGAACACCTTGGGTTGCCTAAAGGATTCGAAGGACACTTTGTGGGCTACAGCCTCTACGTAGACGAAGTGATGGACATGTCTGGTTGCCGTGAAGAGTACATTCTGGACTCTACCGGAAAACATGTAGCGTACTTCGCGTGGTGCGTAAGCTGTGACATTCACCACAAAGGAGACATTCTGGATGTAACGTCCGTTGTCATTAATCCTGAGGCAGACTCTAAGGGCTTACAGCGATTCCTCACGAAACGCTTTAAGTACCTTGCGGAACTCCACGATTGCGATTGGGTGTCTCGTTGTAAGCATGAAGGCGAGACAATGCGTGTATACTTTAAGGAGGTATAAGTTATGGGTAAGAAAGTTCAAGAAGGCCGTGAAGAAAGTCACCAAGTCCGTTAAGAAAGTCGTTAAGGAAGGGGCTCGTCCGGTTAAACAGGTTGCTGGCGGTCTAGCTGGTCTGGCTGGTGGTACTGGTGAAGCACAGATGGTGGAAGTACGGCCAGAGCTGCCGCACAGATTGTTGACGTACCTGAGAAAGAGGTTTCCACTGAGGACGAAGCACAGACAGAAAGCGGACGCAAGAAAGCTCGTGCTGGCGGTAAGAAATCCTTGAGTGTAGCCCGTAGCTCCGGTGGCGGTATCAACATTTAATCAGGAGGTTATCGTGGAAGACTGCATTGAATGGACCGGAGGTGTCAACTCTAAGGGTTATGGTCGTAAGTGGGTTAATGGTAAACTTGTGACTCCACATAGGCACATCTATGAGGAGACATATGGTCCAGTTCCAACAGGAATTGTGGTGATGCATATCTGCGATAACCCTAGGTGCTATAACATAAAGCACCTTACGCTTGGAACTCCAAAGGATAATTCCGAGGACATGGTTACCAAAGGTAGACAGGCTAAAGGAGAGGAACTAAGCAAGAAACTTACAGAGTCAGACGTTCTCGCTATACGCTCAA
+
.,,&&$$##%%%&%%$$%'())1ADFFHJGJIJJHFJJIBBB>@??HIJJJIJJJDDHDJECFJGD?==@@AH@>>9?D>?@988652020/1831+**'',/<66../?7622335=??999DCEC+++**)%$#&())-,+++&&&()()*''(,.+3)9=?DHJHJGA<<<?>?<=>5655>=CHHJIH@<>DAC=<=?A/---*((((',3334::5331267=?:93.(('A@AGBDCCCC8+'()?@@FF@?@@JIGEJIGJHJJDGC;;=>JJGJJJHFJIJGFHGHEFFJ::::A8677CFFGED?AJJJJGJGJJJGJGEJJJJGJJHGJJFECAA@BDJFB1111JJJJJJJJJJJFFJHDA/+*,./+***/-.'>@D@???HEJJJEB==>FGAABHBABA<445AJA?>7()=DHFEC@=??@JJJHACBJHIFDJJFHJJJJJJJJJJJHJEHHEJFGJJFJDJCHDCBC<:::CGECJBDIJIJJIGFDBGEIGJIJGFJFFE@>?CFHICCB>>00?7764222=DJHGFEJJA@@?BBBDJDEIIHJHIJJHJFDCJEDJIJFJIJHJGIGJJIFHGJFHDDBDIJJHJDGDFJFJEFHG@=<<==IEHFJIJHJHJFDJGHGJGJJ211126IJFGHFJIJHJGJGGJJJHIJJHFHIJJDGJEJJCBCB411141/02378;CEHHF00031:..,+++,((')*((+*+/1733>3AGJJFGFJIGCABGC@<<=>70.2/)&&%%.36DJEHJJGJJJFGJJJHJJHJJFDCCGGB?617=AEEEJEIEGFJFJJEJ?>?>A=3200*<=GDJJHGHJJDBACA@FDHGA?::;;,,,,HGIFEGJGFHJFJGIJJJIJIJJFBCDFGIHBCBBD;.,(%%()*///5...234>BDFJJIIIHHJJJJJIJGIFJGJJJJJJJJJJGJFFJJJFJ754JJEJGFHIFHHJJJJJJHJFDFCEBE<5>?<<CJ77778IHJJJIJJJIJIE@>@GJJJJJJIJJIHJJJJJEJJJHFDFHGJDDBCGDFA<DEJJFJGGJJJJHJIDFIJIJJGJJJJJJGJJJJHIJFJHIHJACJF??>EEABCHJIJJDFCEDCHEEJDDFHGJJIIFIGEIGJFHJIJJJHJJJHJIJGGIJJJIJHFED...<392218;87:GFJFGEEGGFIJGHGFJGEFEGGEEJDJJJHHGJGJJFJJEGDJHJFJJHJGEJJJFEHHJJJIJHJJGJJHGGD:77JEJHGJJJJJJJIEHEEAC1HFJFGDDGJFGBFEEFJHGGGEEHDEJGHHGGJGDBG@<>@>>=<;8441122-0/++7:@@C=***CFFJJJGFFEDIFEBEB/&%
@Stanford_s2n_3_T7_No_Sap1_3_8_10_23_Linear_5000_280
CTCACGATACAATGAACTCTTCGCGCTCAAAGAGAGCATCAAGGAACTCAAAGTACCCTACAGGTTTCTTCACGGCCTTACGGTTAAGCCTTATAGTTCGGGTCAACCAGTTCTTTACGCCAGTTAACACTATCGGTGAACGCAAGGACAATTGGAGCACCTGCCCAAGCCTTCTTACGGGTCTCGTAGGACTTAATGAGATCCTCAAGAATCTGACGGGCCTTAGCGTGGTCACAGCATCGGTGCCAAATCTCTTCCTCCCAAGAGGCATCAAACTCAGCAGCACTCATAGCTTGGAAGACCAGCCAGTCGCCGTCCATCACCACAAGGATACCCTTGTCGTCGCAGCCTTCACGTAACTCATAGAATTGTTTAAGGTCAAGAAGTGCCATTAAGTTTCTCCCTCTAGTTCCGCTACGTATTCGTCAGCTTCCATTAGTAACTCTTTAAGGCTATCGTTCTCACGTTCCAGAGAGTCGATGTCGCCCTGTATATCGTTCCACACATCGCGTGGAATAGTCACAAGGTCACGAGACGC
+
..)'&&&//2///---08434247;BCGGGFJFJJIBDEEHFJHJJJJJJJHJIJGIGGJHJGJGJHJFJEJEHIJJJJGA6667/)'&'),(6<;<=;:::IIJJGJGJIJJJJJJHJJIJHJEJJJ@?@=F000065540000JJHG5555JJJJFJFIEIHJDAAA@CEIEFBAFABBJGJ>..:;;;;?:2331,+,++453325:IHGCFFF===FHJJFJFDJEHBDC?<<>>>=:;<=E=4FBFEJJJICDB@DGDGGGJHJIJIJJJJJJHJJHHJGGG@@?<==>JCCFIJJGJJJJHJEIE<;;:A633@42.)),8:GHJJFEJEEJHJH889JFJJJDGIC@HJJJFJJJIEHJGJGHIHJJGJFJJHJGIJHHFIJJGBC(((''-,8441(;<678ADJJJIJIIJDD?=444=<;;CCE<<;311''&&&&,,*139=?BAA:::;J766221.12225JD?97899;+*)+84989;AJECEIJHJJJJJGJJJGEJJJJJ88895555JJJJJG?:874.'
@Stanford_s2n_3_T7_No_Sap1_3_8_10_23_Linear_5000_281
GTCATCAATCCTTCCATACCGTGTGTCAGGAACTGGACAATCATTTCCTTCTGTCTACCATTGGGGACAATCGCACCTGAGCCGACCTGCTTACATAGATGCAGCATATCTTTCTCTAAGATTGCCTGAACGTCAGACGACATCTTTGCGGTAACGTCGAAGGACACTTTAAATTTCTTTGTCATAGCCATAATAATTTCTCCTATAGTTTTATGCCTTTGTTTCTCTTGCCGACACACATGGATGTCTTACCTTACTCGTCCCATGTGAAAATAAGCACATCTTCGTCAACCACAACCGCGAGAATCTCAAAGTCTCCATCCTTATATTCGGACCTACCGCATCCACCTAGCCTAACCTGCTTGGCATCTCCTGTGTTGGTTTGAACCGTTGTGGCTGTTTTAACCTGAACCTTACTAAATTTACCATCCTTACATACAACCAAGTCCTCTTTACTCTGAGTCAGCATAGGGTAATAGACAGTGTACCCAGCTTTGGTAAATTTTTAGGCTACTAACATTCAGAAGCAGCACCTGTAAGGCCTTTCGTTCATGAGTAGCCTCCTGTATCAGTGGCAAATCGCCCAATTAGGACCCATCTTCCTTGGACACCAGAAGACACCGGAAGTTCCAGTGGTCTCCAACCCAGCGCATCGCTTCTTGTGCGGTCTCAATGACCACCTGAGCAATCTCTTCGGTACGGCAGCCTACTTGGATTTCATCATGTACCCATGCCATGTACGCAAAGTCCCCATCCCAGCCATGCTTCAAGCCTTTCTCTACGAGCATCTCTTCGGTCTTGATAATCCACAGTTTGCAGATGAGAGCACCAGCAGATTGCAGTAGGGTATTCAAGGCAGCGTGAGGACTACGAACGTGTACCTTACGACCATCCAGACCTTTAATCCAGCGGCGTTTCCACTTGACTTGTTGCTCACCAGCTACCCATTGAGAGGACTCGACAAGTGTCTGTTGGATAGACTCGCGGAGTGCTGCAATCGCGGGGGTGTTCTCAAGGAATTTCTTCCTAGTCCTTTACCGCGCTCTTTACCAGCACCAACAATCTGTCCAATCTTCTCATCACCAGCACCATAGAGGAACCCATAGATGAACGTCTTAGCGTTATCTCGGGTAGGTAGTTCAGCAGCTATCTGGTTCTTAGTGTGGATGTCGCCGTTAAGAATCTCGTGAGCGTACTCGCCGTTATCAAAGCGAGCCATGAAGTGAGCCAAGCAGCGTAGCTCAAGACCGGATGCGTCGATGCCAGCCTGAACCCAAGGCTTACCAGTTATCCCATCCAAATGGTGCTCAGCGCCAAAAGCAGCGCGACACTGCTCTCCATAAGGAGAACGTACACCCGGAATTTGCGCAAGGTTTGGGAACGCATGGGTCGCACGACCCGTAACTGCTCCATTCAGGGTTAACAGAACCATGAATCTTACCATCCTCAGCAACATAACGAAGCCATGCTTTGTCTCCCTCAGCAGACTGTCCGATTCGCTTCTGAATCATCAAGTACTCTTTAATGAGGTCGATAGCGGCTTGCTTCTCAGGGTCATCTACACGTACTCCTTCGAGTACCTCATCGTCCACCACAGGAGCACCCTTATCGGTGTACTTGGTCGGGACCCACCCAGCCTCTTGGAGTTTCTTCTGAACGTGGTCACGAGACGAAGGGTTAAACACAACATGTTCGACTGGGGTGTAAGGAGCACCAGCAACGTACTCGCGGGTATCAAGTTCGCAAGGCTCACGGCCTTCTCGCTGTGCCTTGTTCTTAGGCTTCTTAAAGATACCACCAACTTTAGGTGTCTTAATGCGAGGGTATTTAGGTAGTGGCTTACCTGTTCGCGGATGGCAGAACATCTCAGTGCCACCTTTAGGCTGATACCACGAGCCGAACGTTTCGGTCAATTTACGGAGCAACTCAGAGCGGCGAGCAGCTAACTCTACGTACAACTCTTCGATTGCTTTTGTGTCAAACGGGAACCCGTTGCGCTCTTGTTTAGCGAGCAGCCATGCAGCACGATGTTCAATGTCAACGGCCTCAAGGGATTCTGACCAGAACGTAGTGTATCCTACGTCCGTAAAGTCAATCTCAGGAGGGAAGTAATGTTTGTCAAGAGTAGCTTCTCAAGGAGAGCTTTAGTTACCACAACGTCCTGAACGTTATAGTCCATCATCTCTTCGTTGAAGTTCCACCACTCCATTCCGTCAACGTATTCTTCGCC
+
%%%555888544:55:;BCBBGHJJJHJJFJJJJGJJJJGJDJCHJJGJDBEG;*''(?>CA>BFIJGDCDE>=77554469=>??BFJEGJFJHJHJJHJJGHJJIEFJJJ@ABJFFGEEJGAEFBA@?<DJ@???DD@FJJJJI@=HFJEFJIFCCBHFJFJJHGDEHJIJFHJJGJJJJJJIJJGJJJJIJIGJIJJJHHJJFGFJGJJIJFEHEFB<FGC?B/+++:=:;;:<JJJABGFJJJCBC@D:78649''BBEHCJJIJIDHHJJJEGIJHJJJJIGEJJJJJIGFFEJ?=***+10**(&((?JGHFJJJGJJJHIJJHHDJHFIHJGJGEHGIJJJIHDEJJJEJHJJHIEEFEJJJJFCEJEAEJC@ABCJEDFEJBEGEJJJJJJJJJJEGGFHCCCBBDH2000//27:5766BB?CG==::44459?DDB@==:?<<7/?CDDDBCEDDFHFIDBEEFJIDFHJJCBBDD@?ACBE@AGFEEHBAA@AB7)))4240/0.'&'*+(,79>JJ>==<=<=66&&))&$$%,,3345<<9888JIJJEJHHJIJG7777EJJCCAA2000/)(&+..-.,-.,2***$%&'$$%&&&&%'345?;;<;46BCGGFFHJJJJGJIJJJJJIJJHJHGJFJJGJJJJJJHGFHEFJJFJIIJFIJJIJJIIJJJJEFHJJJHJHHIA=;:;=@@@CEBF411=8777@BEFE9955699=@@HGJJJIJJJHHJJHIJHIHJBCB=FJJIJHJJJGJ?@@?@G>:GJDGJFHEDJEJGJJJJHJIJJJFHJJFFHJJHGFJGJJHJJJJCCEJJJ?>:9::HGGHIHJCED?AGHGEGG@?@?JJ>>?>EGFIIJJGEFIGGJJJJJGEEJJAC@AJJIEGHHJJJHGHGJJHIIJJJEDCEF?9<:5JJIIJJJJJJJGJIJIJJIJFJGAJ?72.++,.,-)(((&(:@DEJJJGFIJFFGIHGIHHGJHHJGEJJGJHJJHJJ=<;:5110-....../DDJJJJJJJJ;3-+%%)&'2;;(?JDJJJGEDHEFH4335CF<86659:;ECB9:5FEJJJHIIIJJHJJFGJJCA==;:::=.4-236AACJJJHJJJJFH845JJJJJJIJHAAECEDJHH><==ACACEBDHE8666JJJJJABBAEJIJJIIJHFHIFHIIJJJJIHJGHJHJJDDCB<<=JGFIDCE?>=>DA:999DJGEEJHEJIFJJJJGIFHHHJIEDCIDCGEBFAACJIG>?>?JJJGFCCCFJIJHJJEIGDEJJFJJJJJJIJHGIF=JGEGJJJJIIJHJJJHJJJIDIEJJGGJGGHDJIFGJHJIIJJIGJHJJJJFJIDJHGEJHJJJGFJGJJGGJGAAHBEB;'''4>==@CB999;DAB?@00001.549EDFCC?=::=445)4EGCJJFGEA??CJA??@?>B>?CBBBDIJJJJGFFIGJGDDABDJJJJJJEEJHFJJJIIDEHJJJGCFHGHGI>==>@;:7,((*--.;CJJJEFFHJFHEJJFJJJ@@@@=544----<>BGB@BB>F@ACJJJGJHJJJECCCEGHGJJB=742249;::80/-.12;<IIAAABJGJJIJIDJJHGHHIFJJJFH<111-,,+1--4,89<>B?>B8875:<=>@?9D;77<441(((/:9;;7766=@>?AAC><10017;99<DECCJ=****322@A@A3///12&&&''67@EJEH>>=,+++6?DIFHIFEDHDEJJGHJFJJJIJJJJIGGJJJJJHFIIFFIJHD78646CJHJABDBBCJHJEGJJJJEEJB<:88:GJJJDFEIGIJDG?BD?978638:;FFHGFJJJJJIJJJJJJFJJJJEGJFFHHB66333389AJJFJFFHHIJJHHGEJJJJJJFDFGC><<=ECDDEBCCDIG9D@8HBABGJFJJJJJJEJJDDIHEFIGIFGJHJGJGJJJGJHGHJJJJJJEDEEJGJJJJJFJDIHIHFJJEHFHFGIGJJFHGEFGGGDJEFIFGGEJ?>?AIIJHEFFJJGJJJJJJGJJGJJGJJHHHGGFFGGFJGGJJJCEBCCEJJJCGCCJGJIJHFJJFJHJC9JDFJEGI??@?GF@AJJJFDHGHJHJHHCGFFF63//0IEDCFFD>?;:=>==;J===DGEEDHIIFGGGGJFEFC8?43,,,/++17;<?0AAAC@@EFB;<<>3EHGEJEIFJHEEJEJFDB@@8788BB@A@AF>@<*&%%
@Stanford_s2n_3_T7_No_Sap1_3_8_10_23_Linear_5000_282
TTAGGGGACGATGGCGGCTTCGGCAACGTGCTTACATAGATGCAGCATATCTTTCTCTAAGATTGCCTGAACGTCAGACGACATCTTTGCGGTAACGTCGAAGGACACTTTAAATTTCTTTGTCATAGCCATAATAATTTCTCCTATAGTTTTATGCCTTTGTTTCTCTTGCCGACACACATGGATGTCTTACCTTTTACTTCGTCCCATGTGAAAATAAGCACATCTTCGTCAACCACAACCGCAAGAATGTCAAAGTCTCCATCCTTATATTCGGACCTACCGCATCCACCTAGCCTAACCTGCTTGGCATCTCCTGTGTTGGTTTGAACCGTTGTGGCTGTTTTAACCTGAACCTTACTAAATTTACCATCCTTACATACAACCAAGTCCTCTTTACTCTGAGTCAGCATAGGGTAATAGACAGTGTACCCAGCTTTGGTAAATTTGTAGGCTGCTCACATTTCAAAAGCAGCACCTGTTAAGTGTCTTTCGTTCATGAGTAGCCTCCTGTATCAGTGGCAAATCGCCCAATTAGGACCATCTTTACCTTCGGTATCCAGAAACAGAAGTCCATGGTCTCCAACCCAGCGCATCGCTTCTTGTGCGGTCTCAATGACCACCTGAGCAATCTCTTCGGTACGGCAGCCTACTTGGATTTCATCATGTACCCATGCCATGTACGCAAAGTCCCCATCCCAGCCATGCTTCAAGCCTTTCTCTACGAGCATCTCTTGGTCTTGATAATCCACAGTTTGCAGATGAGAGCACCAGCAGATTGCAGTAGGGTATTCAAGGCAGCGTGAGGACTACGAACGTGTACCTTACGACCATCCAGACCTTTAATCCAGCGGCGTTTCCACTTGACTTGTTGCTCACCAGCTACCCATTGAGAGGACTCGACAAGTGTCTGTTGGATAGACTCGCGGAGTGCTGCAATCGCGGGGGTGTTCTCAAGGAATTTCTTCTTGAGTTCCTTACCGCGCTCTTTACCAGCACCAACAATATCTGCCAATCTTCTCATCACCAGCACCATAGAGGAACCCATAGATGAACGTCTTAGCGTTATCTCGGGTAGGTATAGTCAGCAGCTATCTGGTTCTTAGTGTGGATGTCGCCGTTAAGAATATTCGTGAGCGTACTCGCCGTTATCAAAGCGAGCCATGAAGTGAGCCAAGCAGCGTAGCTCAAGACCGGATGCGTCCGATCCCGACCTTGAACCCAAGGCTTACCAGTTATCCATCCAAATGGTGCTCAGCGCCAAAAGCAGCGCGACACTGCTCTCCATAAGGAGAACGTACACCCGGAATTTGCGCAAGGTTTGGGAACGCATGGGTCGCACGACCCGTAACTGCTCCATTAGGGTTAACAGAACCATGAATCTTACCATCCTCAGCAACATAACGAAGCCATGCTTTGTCTCCCTCAGCAGACTGTCCGATTCGCTTCTGAATCATCAAGTACTCTTTAATGAGGTCGATAGCGGCTTGCTTCTCAGGGTCATCTACACGTACTCCTTCGAGTACCTCATCGTCCACCACAGGAGCACCCTTATCGGTGTACTTAGTAGGACCCACCCAGCCTCTTGGAGTTTCTTCTGAATGTGGTCACGAGACGAAGGGTTAAACACAACATGTTCAACTGGGGTGTAAGGAGCGCCGGCAACGTACTCGCGGGTATCAAGTTCGCAAGGCTCACAGCATCTCGCTGCACTTATTCTTAGGCTTCTTAAAGATACCACCAACTTTAGGTGTCTTAATGCGAGGGTATTTAGGTAGTGGCTTACCTGTTCGCGGATGGCAGAACATCTCAGTGCCACCTTTAGGCTGATACCACGAGCCGAACGTTTCGGTCAATTTACGGAGCAACTCAGAGCGGCGAGCAGCTAACTCTACGTACAACTCTTCGATTGCTTTTGTGTCAAACGGGAACCCGTTGCGCTGCTTGTTTAGCGAGCAGCCATGCAGCACGATGTTCAATGTCAACGGCCTCAAGGGATTCTGACCAGAACGTAGTGTATCCTACGTCCGTAAAGTCAATCTCAGGAGGGAAGTAATGTTTGTCAGAGAGTAGCTTCTCAAGGAGAGCTTTAGTTACCACAACGTCCTGAACGTTATAGTCCATCATCTCTTCGTTGAAGTTCCACCACTCCATTCCGTCAACGTATTCTTCGCCC
+
)((((),+(&%%%&%###$%%%$$#$%$$$%'-/4@A<?@@ECCDDIJGFGJIJJGIGIEIJJJJFHJFJFJFDFHDJEGGDJJFFJHFJFFHFEJFCFDHIHIIJG>>?J4116>955586810//33368=?JJHJJJHFEDJJJJHJJJJJJFEJIJJIJAJJDJ?A>JHFEJJJJJIECDHJJJAA@9JEAB><954437FCEHDJIEBCBFEJJHJIEJHHHEJJJJHEJJJJJJJEJJGGEFJHBBGCBDDJGJJHC=<?=BG=E7J4+2EJGJFJFJIEGHHGFEBAA@EAF@?EJFHGFFGHGIEJJFEJIEJJI:::;I2111JBABBJJGJJIGIJJDBBADCHFCECHBEGEDDEEJHEHBBCA)?)+DEJDHIHGFEDEDJJEFDDH>=;>&&%$%&)*5;=;;>FGHIHIIHEHHHJEHGI96),3GJIJJDHHHH=7/))*,&&&%)*))-,,-+.;;CBDCCFDCHHJEHJJJFGEDGFCBJEEF7666HEHDEDDFHDEJIIGJHIJEDIJ54447.-+/)(('')*+**))&)+,:/1>=BB?>61120-)(()'&%&%&&)/////=HHHHJFEIIJHJJHHJJJIJJIGBBBBJGJJJFEEDJJEGI<<A9888>-J*()::@@?@D@?>>ID:83/0DCC==>?AAAABCHFGEEGIJJJJCGFBDGIJJIEFEHGGDC77A:544236.+*,,,?<@61FJEEJBDBEJJJGJJH(((4;5/1FBGDBJFJGJJIJJDDCA>>@CGHJJJDGEJGJJEFJIIJHEDIIJIDCA:<<IG<:98944;@BEHDEFEHIGIJJJJHJE=<::FJGIFG?JJHBFG;4444:31-(***52+20)CAC@BHEHDJGGCEDEJJCBCBA;.---59::=FACDDEGDFHJFJGFDBCECCCGFGAAFI>>HDCCEDFJJIJHJFFGHAA@CDEIFFFEFDDEHJHJEDGFJJGJ=<<<GFFJJDGJ;;J>@86/---9:DHIIH444,,,'(''(&&&,/56669;:<<;==<??FHCAA@?=BHGIJGHJHFDCIEIGFCEDDHGGFFEGDJJJA>>?@;887.*%%&&+<@5556:91111DJJHJEGCEJJHGJJJHCBB>@@>=8871*)''(7:>??5555CCACBCJGJJFIFJGHB@ACEA@?@?BB<;:;DJJFH?>>>C;::<@=5144622255532/+('&%&'((&&&/&&BGFGHGEGJJJDGBAABCBB??2DJJCEEEFJFGJJHJJGGFJIIGJEIJEEEBDEEEJJJJJJJJGJJDHFCDDHGGDDCCA@@?=JFHD@??BGDEEEJDJECBAJGGBAAA>>?FE<;;<CCCB?;AAGJJHJIJIHFFEGEHIHBBEECIDEGDEJDDEEEJFEJC@?BJHJJJIJJEBBBBAABEHIGJJ9@?DCEIGFEEHEJJJE87779JCBB@@@FA@722?>>@@CGDFF>:<D><<<@B>FJGFDFJHCDBDFH?>>=<:9:>AEBBIFJHHGJFDDI>=<=;700038+*)*.6>?BGFDFDEFFJJJJGHHJJJJJGIEJJAJJIJGJGB?@>)))((('(,-(AAA;><=DAA856====GFFJEIJEIIJDJIGHFDFFGGGHFDHHEI@4345DBDDFIJJJJJBGDCJIJJJGAC;98>9...;9:;=ECCFC::88GDEJJJJJIJJJGGBBCDJJFJ/,,''(,,++)(()('$#$(&&''0.(''()*++''(2;;8530/BGFCDBD5111;=?877../1DCBCJFHEDCA?@DJB@AADEIHJDHGHJHJGJCA@A:9955563.0))))99>CF888:8J@JIGEFDCBJCGJ:::;D,+++FA@5<33:FHFCFEHJGJJHHJHGJBCBBGFIGFGIJJHHFEJFJJJJHJGJJEDICJJJJJIJHJIHFJJJJJJJ6''');;;;FBFD<A>2111;0-..//0==DBA???@@ADFJGJJJJJJIJJFGE<===IJH?==+++'('%%%%%%.-**+4>CDJIJJFIDCDEJJHHJHJJJJJEFJFFIJJ@===?DAAEHFHHHJGHFGGJC;;;:@20018:743.-3,,/))ABCG@D@<65.)))4>AIEJGJIIEJJJJJJGEGGDJ9999?0,+-4-/)+1((0EGJIGD@@D?FJJJGIJ?DJ?I==:9::5600+*++&&&%%
@Stanford_s2n_3_T7_No_Sap1_3_8_10_23_Linear_5000_283
TTCGTCCCAAGGCCCCACGAAATGAGGCGCACTTGCGAGAACACAAAGACCCAGACCAATATACGCTACGGTCTCCACAGGTAAATCTCCTTGTCAATAAAGTTGTACTCGTTGAACCATAGGATTCGAGCCATTTGGCCCTGCTTGATAATATCCTCTTCGGTCATACCAGCCTTCGCGCCAATGGACTTAATGCAGTCCCAAAGCGTCTCATGAGGCTCGGGTCACGTTAAACCATTTAGTAACCTCTTGGCCTTTGTTCTTACCGGACTTAAGCACCAACGTTTTAGGCTCGGTTATGAACGGGTTATTCCAAGAAGTCCTCGGCGGTATCACCCAGTCCAGCAATCCCTGAGTAACCATCAGTGATGCCACCCTTGATGGTCTGGGAAGGGTTCCACCAGTCAGCGGACTCTTCGGTCTGAGTCAGGATGTTACCAGTGGTACACCACAGGAAGTCACAGTTAGGGATGGTCTTAAAGTCCTTATCACAA
+
)'''''),++&225;;9<:89;>EBB44**+-5+'''&,,../B>?@CCEB;@0/333FJJJJIFJJJJ:889?>>??5444IJJJJIJJJJJJHJJJJJJJHJJJJEDC@DC>BACA''%%(-232256?EDCFIJJJJJJJJFGGJJHJHHDB@?:::6=CBJJGHJJJJJJIJJIJJJJEHJGJHDEJGJJJJJJJEBGFJHJJIEGDJJJJIJJHE9///1/)))+4*/*'*&0;85667<FFHGF@:;GJJJJJIJJJJDII@AA@B@8333))))01.0015**44889JEIED@@BC====JJJB>,++>?JFGJHJJGJJJJEFDJ443451(((5?@=>??JJI9888=IJJGG@>>?EGJG2223JCJJ@AIJEE??<1+)0,*,)*(+(.416466<<@=<<=::?<=CJJJHEFJECAABDEC@:9;5334BECJAACBIGEGFDECDGHFJFD899AEJJJJJHGJJJJHJJFHIJ6)'&'
@Stanford_s2n_3_T7_No_Sap1_3_8_10_23_Linear_5000_284
CTATGACTTCCTGTGGTGTACCACTGGTAACATCCTGACTCAGACCGAAGAGTCCGCTGACTGGTGGCACCTCTTCCAGACCATCAAGGGTGACATCACTGATGGTTACTCAGGGATTGCTGGATGGGGTGATACCGCCGAGGACTTCTTGAATAACCCGTTCATAACCGAGCCTAAAACGTCTGTGCTTAAGTCCGGTAAGAACAAAGGCCAAGAGGTTCTTAAATGGGTTAAACGCGACCCTGAGCCTCATGAGACGCTTTGGGACTGCATTAAGTCCATTGGCGCGAAGGCTGGTATGACCGAAGAGGATATTATCAAGCAGGGCCAAATGGCTCGAATCCTACGGTTCAACGAGTACAACTTTATTGACAAGGAGATTTACCTGTGGAGACCGTAGCGTATATTGGTCTGGGTCTTTGTGTTCTCGGAGTGTGCCTCATTTCGTGGGGCCTTTGGGACTTAGCCAGAATAATCAAGTCGTTACACGACACTAAGTGATAAACTCAAGGTCCCTAAATTAATACGAGCTTCACTATAGGGAGATAGGGGCCTTTACGATTATTACTTTAAGATTTAACTCTAAGAGGAATCTTTATTATGTTAACACCTATTAACCAATTACTTAAGAACCCTAACGATATTCCAGATGTACCTCGTGCAACCGCTGAGTATCTACAGGTTCGATTCAACTATGCGTACCTGGGAGCGAGTTTCTGGTCATATAGGACTTATGCGTGCTAATGGTTGTAGTGAGGCCCACATCTTGGGTTTCATTCAGGGCCTACAGTATGCCTCTAACGTCATTGACGAGATTGAGTTACGCAAGGAACAACTAAGAGATGATGGGGAGGATTGACACTATGTGTTTCTCACCGAAAATTAAAGCTCCGAAGATGGATACCAATCAGATTCGAGCCGTTGAGCCAGCGCCTCTGACCCAAGAAGTGTCAAGCGTGGAGTTCGGTGGGTCTTCTGATGAGACGGATACCGAGGGCACCGAAGTGTCTGGACGCAAAGGCCTCAAGGTCGAACGTGATGATTCCGTAGCGAAGTCTAAAGCCAGCGGCAATGGCTCCGCTCGTATGAAGATCTTCCATCCGTAAGTCCGCATTTGGAGGTAAGAAGTGATGTCTGAGTTCACATGTGTGGAGGCTAAGAGTCGCTTCCGTGCAATCCGGTGGACTGTGGAACACCTTGGGTTGCCTAAAGGATTCGAAGGACACTTTGTGGCTACAGCCTCTACGTAGACGAAGTGATGGACATGTCTGGTTGCCGTGAAGAGTACATTCTGGACTCTACCGGAAAACATGTAGCGTACTTCGCGTGGTGCGTAAGCTGTGACATTCACCACAAAGGAGACATTCTGGATGTAACGTCCGTTGTCATTAATCCTGAGGCAGACTCTAAGGGCTTACAGCGATTCCTAGCGAAACGCTTTAAGTACCTTGCGGAACTCCACGATTGCGATTGGGTGTCTCGTTGTAAGCATGAAGGCGAGACAATGCGTGTATACTTTAAGGAGGTATAAGTTATGGGTAAGAAAGTTAAGAAGGCCGTGAAAGAAAGTCACCAAGTCCGTTAAGAAAGTCGTTAAGGAAGGGGCTCGTCCGGTTAAACAGGTTGCTGGCGGTCTAGCTGGTCTGGCTGGTGGTACTGGTGAAGCACAGATGGTGGAAGTACCACAAGCTGCCGCACAGATTGTTGACGTACCTGAGAAAGAGGTTTCCACTGAGGACGAAGCACAGACAGAAAGCGGACGCAAGAAAGCTCGTGCTGGCGGTAAGAAATCCTTGAGTGTAGCCCGTAGCTCCGGTGGCGGTATCAACATTTAATCAGGAGGTTATCGTGGAAGACTGCATTGAATGGACCGGAGGTGTCAACTCTAAGGGTTATGGTCGTAAGTGGGTTAATGGTAAACTTGTGACTCCACATAGGCACATCTATGAGGAGACATATGGTCCAGTTCCAACAGGAATTGTGGTGATGCATATCTGCGATAACCCTAGGTGCTATAACATAAAGCACCTTACACTGGAACTCCAAAGGATAATTCCGAGGACATGGTTACCAAAGGTAGACAGGCTAAAGGAGAGGAACTAAGCAAGAAACTTACAGAGTCAGACGTTCTCGCTATACGCTCATG
+
%%')%%&../;ACEGEGJJJFIGJJGIJGJDJGDJIHJDGJEHHEJDBDBB<=.,).//35<<CDEC<BJDHDA634;GJIJJJIJGJJJJJHIIGJIGHGHEIGJJ=<<;??AGGJJJHJFHJJEFFHI===++++998AJDDGJF,BB8889GFJJJJFJGJHJJJJJJJFHDGCJJJJDIFGJGJIJJFGHJJEDBCJHJJD?CCECCD?4110423''''(FD<<<=JHJJJEJIHIIHJJJIJJJC?@@@@BF?>>>GDJ3A223?32105?@EJIJJABEEJDDAIJGJGFIGJJHJHIJJJIHJJJHEHGJJJGJJHGJJJJJJJJIJJFEFJIIIFJJHJIHJJJJIJJJHJJJJJIJJJJJJJJHFDIHJGHHJJJJJJHJJJHHEJGJ;;;;JJJJJJJIJJGJFIJEJJJJJIJECDB@@@CGDJJFFJIHJJIGIJJJJJIJJJGFGHHECCCIGEIJJHJJHIJJGDHJJJJJJGFFDEFJJECAACEIAA@AECCFJJFHIJJFIEJB43311(')(..**CEBC321<CC@@=<:=GGDEIJBFJEGFHJJJJJFJJGJJJHJJJJIIJHGHEDFDJJJFJJHFDFIJEJEFHFJEJGFGGJGGEHIJHDJJ@JIIJJJJJJFJCA@B3323<GHGJDEJFH9999JJJJIIGE==@BDI:::JJGIJJIEEGHD5556A@FEAB?<=1656:87,*)()'')+3D=;;7J;8?GJFHEJJJJFIJHJJJIJJJJJJJHIHJJJJJEE5310317IJGJJJIH@??DJJHGJJJJJIGJIJJIHBCGFJDJJJGJJ?@@@GFJGHAABAHGEEEH2D1,,++,-09?CDFHGHJFJJJJDJJJEJJJJJJIIJJJFIJF:::9BC6533'&%*%%%,4;<@BJ@FB=;::7777>=>BIAHFJJE>?967;AJB>::<GECCADCFEDHIJIJJIF44333==>?CJGHBACDDCCG@ABA@>?@<<=GJHGECA@@A???@JGFJFJGGJHJHIJFJGBCBAGJJGJHIGGJGFD('''@JJFJIJHDFEDGGEJJJIJJFE**GHJHHIGDEHFHHFFFJ2212;:2221249/)&&(0*+0<EJCJHFGJDEDFEFGJFGHJGGGHFFGHDIEFJJHICBB@CDDJJJHFJJJGEH?>=6.-2.1.045;681BCFIGFJFFJFHJJHFHIGJEFJBAC?>09:<JGDCC@@EIEHF?<99>BJHJBA?<52515)JJJIJGHJJJGGJJEEFDFCEFEIJJHHGHFHFEHHJJEGJHJFJIICCEFIBB@?ABJJJGEDBA98725461/)(&&(%%&&';7778?ABCBCGEJHC+**,65644;;=>9:DFGEECEFHGG@?>?CFFHJJFDECBBEDHCCBBDFFEHJCBADBJFCDDDEDFDJDHDCFEJGCFCGGJIJIJJIHHJEHDJIJJGHCDJBICDEFFFFDEIFGGJIJGGJEBDDHHHJJJHJJJJJFJJGJHFHGJIHJJFHJJJHJEJGGJJJJJFJFJFJHIEDJCJEEIFJIJJGFJJGHJDCCJJGJJFJFGGCJFGEGJEJJF=77/+010....0679<?HDA?>:=@BHJJIGAA@=:3141333;<EB?A@BIEBCBCEJJJFJJJJFJJJJHJJGGJDGDJIJGJJJHGGJJFFG>>>>JECDIDBAAHHFGEIJJDH@9743***++,1/12,89:CBFIHBECCCDDDDEHEIIHBDJDHEC@GG@@<>??ABJFGHJEHJJFEHFFJGJIIJFGGJDIEFJEHCA===655;50000DJDDIGJGJFHIGIGGHFFCHIEJFJEDCEEEJCJJIJJHCCFC10001DB@>D?9GEFGEECEEFEDDEJFIDEDJJJJEGBCJHHDFDDDEAEA9:B5565CBA569DFJJBCCDJJDDCCEFHIGIGJHFHHGDB@??CBEJJJJGGHGHDECIIEHGFEEIJHFEFEEFEFDIFEGJIJGIGCCCFEFDHIEIJJGDIHJFHFEHFDCDEFJJDCCDIFEJECEDFFJDFEEEDEEEEDHJ?>>@E<9((((/=>===>GEJFIEF----/*&&'2=EA@@ABBAABBBBBEEDCDJFFFDJHJFEF84546<>;;9789<<=>A@9888>ABEGDGJDHCBBCDFD?@?@CCE???44*%
@Stanford_s2n_3_T7_No_Sap1_3_8_10_23_Linear_5000_285
TAGAGAGGATAAAGTTATGGGTAAGAAAGTTAAGAAGGCCGTGAAGAAAGTCACCAAGTCCGTTAAGAAAGTCGTTAAGGGAAGGGGCTCGTCCGGTTAAACAGGTTGCTGGCGGTCTAGCTGGTCTGGCTGGTGGTACTGGTGAAGCACAGATGGTGGAAGTACCACAAGCTGCCGCACAGATTGTTGACGTACCTGAGAAAGAGGTTTCCACTGAGGACGAAGCACAGACAGAAAGCGGACGCAAGAAAGCTCGTGCTGGCGGTAAGAAATCCTTGAGTGTAGCCCGTAGCTCCGGTGGCGGTATCAACATTTAATCAGGAGGTTATCGTGGAAGACTGCATTGAATGGACCGGAGGTGTCAACTCTAAGGGTTATGGTCGTAAGTGGGTTAATGGTAAACTTGTGACTCCACATAGGCACATCTATGAGGAGACATATGGTCCAGTTCCAACAGGAATTGTGGTGATGCATATCTGCGATAACCCTAGGTGCTATAACATAAAGCACCTTACGCTTGGAACTCCAAAGGATAATTCCGAGGACATGGTTACCAAAGGTAGACAGGCTAAAGGAGAGGAACTAAGCAAGAAACTTACAGAGTCAGACGTTCTCGCTATACGCTAAGG
+
*(()+.,-')+.110002:::>=<=>A?<==;<>EIEHHIGEGIFHHDG@?56>644?C?7668>@DEGJHE9555565+***+)+,/77689=>EADEGGJJJJHJJHCEDJJJJJHJIJJIJJHJJGIJJJJIE<:3334JJJJJHGJHHJHJFEGGEJJFFFHEHJJJHJFGD988:DBGHE?@EADEDECDEG===?A@A@J53:;9=3>A?@DFEI?@@BEIJHCCBCJFHJECCCHHBABHFJGJEJHJBBEIDIDJCCD000;>BI<>1:66@CDIDGJHGJGIECGGHBFDDGIDEBBFCEEDDDIDHFJHHGDFDDCFCCA>><==>;:99:<CAA@AFIFHJFI?@>AD@;:7''',..)*0?AEHGJ???755233599>>B?A@DJ@999;>?=DFDIEGEGJHEDDHJ666:AEBC?@AJJJFIFFEGDCEDBCIDIEIGIJJJHJHFJHGJGFHFEJIJGDGHEJJDCCDHDBABABCDHDJEED??@AABEHGECBAE42--..00@BBCDBCDGJGGJ6666==<=EEEEFEDCCDFCEFFHJGEBBBCCDEDHCCHHJDAJ;9;?4444@GFEEJID@??>>=411211/2/*++++(()+.0(''',+*($
@Stanford_s2n_3_T7_No_Sap1_3_8_10_23_Linear_5000_286
TCAAAGGAGTCGTAGATGAGCCTGAGAAGCAAGCCGCTATCGACCTCATTAAAGAGTACTTGATGATTCAGAAGCGAATCGGACAGTCTGCTGAGGGAGACAAAGCATGGCTTCGTTATGTTGCTGAGGATGGTAAGATTCATGGTTCTGCTAATTCTAATGGAGCAGTTACGGGTCGTGCGACCCATGCGTTCCCAAACCTTGCGCAAATTCCGGGTGTACGTTCTCCTTATGGAGAGCAGTGTCGCGCTGCTTTTGGCGCTGAGCACCATTTGGATGGGATAACTGGTAAGCCTTGGGTTCAGGCTGGCATCGACGCATCCGGTCTTGAGCTACGCTGCTTGGCTCACTTCATGGCTCGCTTTGATAACGGCGAGTACGCTCACGAGATTCTTAACGGCGACATCCACACTAAGAACCAGATAGCTGCTGAACTACCTACCCGAGATAACGCTAAGACGTTCATCTATGGGTTCCTCTATGGTGCTGGTGATCGAGAAGATGGACAGATTGTTGGTGCTGGTAAAGAGCGCGGTAAGGAACTCAAGAAGAAATTCCTTGAGAACACCCCCGCGATTGCAGCACGCTGCGAGTCTATCCAACAGACACTTGTCGAGTCCTCTCGATGGGTACTGGTGAGCAACAAGTCAAGTGGAAACGCCGCTGGATTAAAGGTCTGGATGGTCGTAAGGTACACGTTCGTAGTCCTCACGCTGCCTTGAATACCCTACTGCAATCTGCTGGTGCTCTCATCTGCAAACTGTGGATTATCAAGACCGAAGAGATGCTCGTAGAGAAAGGCTTGAAGCATGGCTGGGATGGGGACTTTGCGTACATGGCATGGGTACATGATGAAATCCAAGTAGGCTGCCGTACCGAAGAGATTGCTCAGGTGGTCATTGAGACCGCACAAGAAGCGATGCGCTGGGTTGGAGACCACTGGAACTTCCGGTGTCTTCTGGATACCGAAGGTAAGATGGGTCCTAATTGGGCGATTTGCCACTGATACAGGAGGCTACTCATGAACGAAAGACACTTAACAGGTGCTGCTTCTGAAATGCTAGTAGCCTACAAATTTACCAAAGCTGGGTACACTGTCTATTACCCTATGCTGACTCAGAGTAAAGAGGACTTGGTTGTATGTAAGGATGGTAAATTTAGTAAGGTTCAGGTTAAAACAGCCACAACGGTTCAAACCAACACAGGAGATGCCAAGCAGGTTAGGCTAGGTGGATGCGGTAGGTCCGAATATAAGGATGGAGACTTTGACATTCTTGCGGTTGTGGTTGACGAAGATGTGCTTATTTTCACATGGGACGAAGTAAAAGGTAAGACATCCATGTGTGTCGGCAAGAGAAACAAAGGCATAAAACTATAGGAGAAATTATTATGGCTATGACAAAGAAATTTAAAGTGTCCTTCGACGTTACCGCAAAGATGTCGTCTGACGTTCAGGCAATCTTAGAGAAAGATATGCTGCATCTATGTAAGCAGGTCGGCTCAGGTGCGATTGTCCCCAATGGTAAACAGAAGGAAATGATTGTCCAGTTCCTGACACACGGTATGGAAGGATTGATGACATTCGTAGTACGTACATCATTTCGTGAGGCCATTAAGGACATGCACGAAGAGTATGCAGATAAGGACTCTTTCAAACAATCTCCTGCAACAGTACGGGAGGTGTTCTGATGTCTGACTACCTGAAAGTGCTGCAAGCAATCAAAAGTTGCCCTAAGACTTTCCAGTCCAACTATGTACGGAACAATGCGAGCCTCGTAGCGGAGGCCGCTTCCCGTGGTCACATCTCGTGCCTGACTACTAGTGGACGTAACGGTGGCGCTTGGGAAATCACTGCTTCCGGTACTCGCTTTCTGAAACGAATGGGAGGATGTGTCTAATGTCTCGTGACCTTGTGACTATTCCACGCGATGTGTGGAACGATATACAGGGCTACATCGACTCTCTGGAACGTGAGAACGATAGCCTTTAAGAATCAACTAATGGAAGCTGACGAATACGTAGCGGAACTAGAGGAGAAACTTCATGGCACTTCTTGACCTTAAACAATTCTATGAGTTACGTGAAGGCTGCGACGACAAGGGTATCCTTGTGATGGACGGCGACTGGCTGGTCTTCCAAGCTATGAGTGCTGCTGAGTTTGATGCCTCTTGGGAGGAAGAGATTTGGCACCGATGCTGTGACCACGCTAAGGCCCGTCAGATTGCTTGAGGATTCCATTAAGTCCTTCAGACCCGTAAGAAGGCTTGGGCAGGTGCTCCAATTGTCCTTGCGTTCACCGATAGTGTTAACTGGCGTAAAGAACTGGTTGACCCGAACTATAAGGCTAACCGTAAGGCCGTGAAGAAACCTGTAGGGTACTTTGAGTTCCTTGATGCTCTCTTTGAGCGCGAAGAGTTCTATTGCATCCGTGAGCCTATGCTTGAGGGTGATGACGTTATGGGAGTTATTGCTTCCAATCCGTCTGCCTTCGGTGCTCGTAAGGCTGTAATCATCTCTTGCGATAAGGACTTTCTAGACCATCCCTAACTGTGACTTCCTGTGGTGTACCACTGGTAACATCCTGACTCAGACCGAAGAGTCCGCTGACTGGTGGCACTTCTTCCAGACCATCAAGGGTGACATCACTGATGGTTACTCAGGGATTGCTGGATGGGGTGATACCGCCGAGGACTTCTTGAATAACCCGTTCATAACCGAGCCTAAAACGTCTGTGCTTAAGTCCGGTAAGAACAAAGGCCAAGAGGTTACTAAATGGGTTAAACGCGACCCTGAGCCTCATGAGACGCTTTGGGACTGCATTAAGTCCATTGGCGCGAAGGCTGGTATGACCGAAGAGGATATTATCAAGCAGGGCCAAATGGCTCGAATCCTACGGTTCAACGAGTACAACTTTATTGACAAGGAGATTTACCTGTGGAGACCGTAGCGTATATTGGTCTGGGTCTTTGTGTTCTCGGAGTGTGCCTCATTTCGTGGGGCCTTTGGGACTTAGCCAGAATAATCAAGTCGTTACACGACACTAAGTGATAAACTCAAGGTCCCTAAATTAATACGACTCACTATAGGGAGATAGGGGCCTTTACGATTATTACTTTAAGATTTAACTCTAAGAGGAATCTTTATTATGTTAACACCTATTAACCAATTACTTAAGAACCCTAACGATATTCCAGATGTACCTCGTGCAACCGCTGAGTATCTACAGGTTCGATTCTCAACTATGCGTACCTCGAAGCGTCTGGTCATATAGGACTTATGCGTGCTAATGGTTGTAGTGAGGCCCACATCTTGGGTTTCATTCAGGGCCTACAGTATGCCTCTAACGTGATTGACGAGATTGAGTTACGCAAGGAACAACTAAGAGATGATGGGGAGGATTGACACTATGTGTTTCTCACCGAAAATTAAAGCTCCGAAGATGGATACCAATCGGATTCGAGCCGTTGAGCCAGCGCCTCTGACCCAAGAAGTGTCAAGCGTGGAGTTCGGTGGGTCTTCTGATGAGACGGATACCGAGGGCACCGAAGTGTCTGGACGCAAAGGCCTCAAGGTCGAACGTGATGATTCCGTAGCGAAGTCTAAAGCCAGCGGCAATGGCTCCGCTCGTATGAAATCTTCCATCCGTAAGTCCGCATTTGGAGGTAAGAAGTGATGTCTGAGTTCACATGTGTGGAGGCTAAGAGTCGCTTCCGTGCAATCCGGTGGACTGTGGAACACCTGGGTTGCCTAAAGGATTCGAAGGACACTTTGTGGGCTACAGCCTGTACGTAGACGAAGTGATGGACATGTCTGGTTGCCGTGAAGAGTACATTCTGGACTCTACCGGAAAACATGTAGCGTACTTCGCGTGGTGCGTAAGCTGTGACATTCACCACAAAGGAGACATTCTGGATGTAACGTCCGTTGTCATTAATCCTGAGGCAGACTCTAAGGGCTTACAGCGATTCCTAGCGAAACGCTTTAAGTACCTTGCGGAACTCCACGATTGCGATTGGGTGTCTCGTTGTAAGCATGAAGGCGAGACAATGCGTGTATACTTTAAGGAGGTATAAGTTATGGGTAAGAAAAGTTGCAAGAAGGCCGTGAAGAAAGTCACCAAGTCCGTTAAGAAAGTCGTTAAGGAAGGGGCTCGTCCGGTTAAACAGGTTGCTGGCGGTCTAGCTGGTCTGGCTGGTGGTACTGGTGAAGCACAGATGGTGGAAGTACCACAAGCTGCCGCACAGATTGTTGACGTACCTGAGAAAGAGGTTTCCACTGAGGACGAAGCACAGACAGAAAGCGGACGCAAGAAAGCTCGTGCTGGCGGTAAGAAATCCTTGAGTGTAGCCCGTAGCTCCGGTGGCGGTATCAACATTTAATCAGGAGGTTATCGTGGAAGACTGCATTGAATGGACCGGAGGTGTCAACTCTAAGGGTTATGGTCGTAAGTGGGTTAATGGTAAACTTGTGACTCCACATAGGCACATCTATGAGGAGACATATGGTCCAGTTCCAACAGGAATTGTGGTGATGCATATCTGCGATAACCCTAGGTGCTATAACATAAAGCACCTTACGCTTGGAACTCCAAAGGATAATTCCGAGGACATGGTTACCAAAGGTAGACAGGCTAAAGGAGAGGAACTAAGCGAGAAAACTTACAGAGTCAGACGTTCTCGCTATACGCTCAC
+
4,+*,,+*)'$#%'+,.)(''**32344>?JFEGIJJJHJA8777=8554*&&,977++++9<JGJJHHHGFHHJJJJJGJIHHFDGEJJJJ>99A;<:41***+3558778GFCHIHGJJJJJJJJGJJGJJHJJIIFJJJE????977)&&((''''3;FEIJEFDEJJIGIIJIJFIJJGCFA;GGIJJ@<FJJHJHFC;4<;;<CFEJHEBCBEIJHJIJGFJJJJJFJJJEFJJJGJJIJJIJHHHGHCEB@?@BJIGBCDCA@A@@<4344BCIJFGIJJGIGJJJGIIJB<<>DIHJEJJJJJJIGD@?@AEJEJHJFFEJIJEHJEJJJJJIGJFBIIEEDDDJFJJJJJJHHGIFJGJJIJJGIDHGJJJIGJG=;AEJJHJJIJFFHJCECDGEHGEJJJD?><7-12++=??B====HJEFIJCECDJJ6510*;?FGHIJFHEEIJFEFHIJEJJJGJJHGEHF;::::889EJGJJHHJJD)(()21+59,,@@>99DBCHFEFJHJJJJJJEEFEJHJJJFEIFEIJIDGHIFJIJFIJJJJIJJJJFJJJHCEDDIJEFFDIGGF98733'''())/.00:<>HJJJJHIJIFIJIJJJGGEHHFCAJ1...00.,&%$%/>BFEEHHJECDDGBBCCDGHEFD?>=776,,89:8:>DGGIJJFJHIJJJGDEGJHHJJEDJIJJJIJGGFJHJJJJJJIJJJIGJJJJJJHJHJJGFFEGIGJIJJGIJJHJJGGJJJJIHIJJJGHJJJJGHJH8888J@=BCEIJJDJJJFEFEFFJJJJJHIFHJJJJJJJJJGIIJHJJHJJJJJJJJJJJHJJFJJJJHJ9999@???DFDDDCJJJJJFJJIJIHIJIH>=>CG?EDIJJIJEIGGBCBDFHJJCADBJJDCFCBCCG<9888:>BCEBJJJJFJIHJJGHJJHIJJFHJIHJJJIJJJJJJHEGJJHIJJFFHHJIGJJGHJJHEJJGFJJIJHJJJJJEEDCEGHJIJFJHJHD@?@@DGGFIGHFGJHHJDEDJJIJJJJJJJJJJHJJJIJJDJJHJJDJHJGGJJGJGGJJJJDFJHFD85341CCCJFCFJFGJB>?>?HEEIJGFHFHFJJFFJJFJJGIIJFHHJJEDCDJGGGJJHJJJDGJDHJHFJJJJJGJJFJGGDFHJJDHJJGJGJEHGJIJHJJEGIEHECDEF;;;=32123797DFJJHDGDCFFFEIGJFBDEECFFCJHFFJJJDECJHHFGFAAADHJJGBFJGHHHHEJDFJFJGJEJHJJJJIJHEIJHHDH?>>>>AEFJJDJCCEFIJJDA7667>??ED====DBAAHIJEE@BDDCCEFBJBADJJF96669?;=JJ6;7877;;=>=<<>G9989@BBEDDEFHFCCEEHFFFIFEJHHCECEECDEDFJFJHJFFFFDJFA@A@ECDGA?>?@EJEHFEDABAIFID@@??GFHGB@??AD899ACCECBDBACDBDEEFGGJJHG9*****DJCGFJJHFEDDHEJGJHDDCCFIBDDDJF<<<=?;;=JDFIIIJHJJJJJJJJJHJJJJJJJJJJJEGGIGEEDFDA=<;==<<<<>6.459>;=<<<=>JHHCEJJFFFIJHJJJJGJGFGJJGIJGJJJJGHJGJIJJJJJHGJDJJJJJIJJJJJDJJJJHJIGJGJJJHJJJIJJG<<<EJJIHJJJJJHFFJCBDEJJJJJJHJIJJJFHFJFHJJJ?>>?FDEJB;5.,,,,7:=;310102;@99<GJJJJJIJIJCIFJGJJJHJJJFJJJGEJ@??75(@2()'&&&*+:)AFHJJCA>>:95455CGEEHIJJDC32222DHFFJFJEDEHJJBBBBCG?>JJJHJFI?@@AIFEFJJCAA@HHJIJJHJGJJFHJDBHIIFHGJDDJJJJIEHJJDBE889JJHEHCD=89EDFGFJJIJHFFGIGJJHJJGJ=<<;C>?FFFJJHJGJJHDJDEFJJDDDJJIGDC@@DEGFJJHEJEGH;0@@AH?;A?AEFGJJHIGJJFHIJJIJJJJJGHFHJJGFJD0..30.1/0645,'''*-37.../@EJJJJJJEJIJEFEFHIGJHJJEJHJFDDDFJGJJHGGJJ@??=@IHJJHGJJFIGJJJHJJJEIIHHFEHJJJHJJEHEJJJJJJJGJJ=<=<GGIHJIJFGJJJJJJJFJJEJJ??>?J96:39:,02749:DEJDGFJIJJGFEIJ??=<99@@BEIFGC976677*)()+1??99><60//,,%((()32001=?BDHHFEGHJIJJGHJGHEJGHIFJJJIHGJFJJJJJJGFGFFGJJHHJJFJJHDCFJJJHGJFJJHHJIJEGHHJJFFJHA@@BHIEDBBBCBC@DB?@@@BDCEFHHFJIEBA=;64740014(''.?<==DFHHGDACED>???JJJDCFBD<J9:<>EDDF=B@@GDDCBBD6ABBFFDCA@CBGDBAGEHHGFJBAA???>AACHJFDDEBDCHE;8999@AEDFGF::76?<ABCEDFHDCCDFFFGGHGGFJCFBAJJGJCBBABEFJIFJE;+**&&//06@CHHGCDHCHGCBDCCHJJHDBACA??AABDAEBB>?@?BD?;:;GA@??AB?CCADCBA?;DFEGEFEA@A@===,,,,/*.-;...>BCCACBIFCCCA??@@?>>>CDBD>=>2112?CBBCBCBC:AADEJC=;;9:<:<<;??@EDBCECC>>>>??@AB@?@AFEFBDEDAAB==55BDBDBBCAADDGFDDDGCB<@?@BABBA@@A@ACJEFADB@@?<==>@BD2222B>:9833../210//67@CC@BA@CDC>>>?F?DBECCDDBAA@<77<ABDHDFF>=?<>@DDEFCBCDDFIECAABFCIDBB@BAAADDJHFHHECHECIDDFCCCBCBDDGHGEABCBEFEGCECDEECFDEFJFFDCDBA?@@CBBBBGEECCCBFDBB@A?A@997::9:=<><=CBGEECB@@@FIEIIDCDBCCBEDDJDB@A@CBBBDFDBBC;75)9,(((;@@A>???=?DAA?@@BABBAB====CAB:;;;C@@?>@@BA@??@>@@CECBABFDBFEGBBBBCB??>=@?DDBBAB?@?=996668ACA=FB;C>>=>?BD?>?@FDCA@@ACC????B@=:@@=>A?AABIGEB==<;<8C??>>?>?A??@@A??B>@@BB@??@B?>?<<>::;:88896B@@@>==522488<@@@?>?@AB@>?C999==<>=C00011+*),00633BIGEEEDEDCHJJJJJJJJGJHJHJJJGJIJFJJJIHFIIJHHJHJHJJGJ<=<<ECDJJEED;:2/.)+,<DFIFEGEIHIJJIDDJDCIHJJJJGIHFFJJJ----<CJCCDHGJJGIGJHJJGECEDAF<,,**,-23J?>EHIHJHJFJFIJHIJEJJJJEJJJJIJJJFFJHCDDEJJ:0/03+++11;>AED6656/.,)+00)(()./..0<;<ABAJDIJGEEJJIJFCDJHJHJIJJJJJJJJDEGD?@<;=AHE;=BAJJIJEDCCFIJJGIJJJJJJHJJGJJJJJJJJJHGJJJJGIJJJJJJJJHJJJGJHEJJIJJJJGIIEDEEFJJJHGJEJIJJGJJJFIHDCGJJJJJEFGJJHGHGHGFDAAC,+)*A>@@999JJ@G?GFIJJHJEJJJJGFJIJIC@FEBD@AAABFHJHIJJJHJFJJJJJHJGGJJI845AADC?@@HHJCCDDHGGGGJ9999JHJJG?;<?BDEEDFE22+*(()>A<;;<AA?><:;;9999<HIA888:F>DDHIJIGIGFCBC/...FHFFJJJGJFJHJJJJJIFCFFGJFJJJHJJFEEDJJJEFJFBAABJJJIFJFJJJJFECEGJEGDA@==CDFGCDCCEFEDHFHDG@@@<<<>>C??EGDJDCIJHEJHGJIFEEEFJFEJIJJGJFECCHJDD<;<=CA<;3,*++888;=A@C53333;?BJIIDHGC?<=@@BBBGHA==<=DJJIJFFIEAD=@AAC??<<=>DCAA@AJJHJJGJJIGJJGJJHJFJJHJGHJJIJFJGDFEFGJJIFJHJGJDFGDJDDHJIFCDJFFDFJGJGJJECDJDJJFGFC5.11140003+(%%(,+(58A?AACEHFFIJEGIJJGJJGJJHJB<>9AEGJJGEFDEJHFECJJJJFFHGJIJCGJDJGJJGGHJIE@>?@FFFFJJHJHJJFJJGJHJHJJJIJJJFIGJJJGHHFGJJJJJFFHJIGHFHCEDDFIGJJGJFE6556=>JFJGEHGHFIFEJIJHJFHJIHJJJHJFGJ<JFGIGJJFGHJJJHJD?B>?@@>>885/--..2578:=;666=@CJJJJJCBA?:A?=<==?DHBBCCEDJDGHGDJDJJHJJJJFHJJJFJGJHCEIEJIJJJEJJIGJEGEHEDEEHDCGDIGEEDBCACDCJEFEEFFCECGGEJJGGGJJHIHCBFEGJECEGJIHJGDIGDFJEFFEEGJHFCDBAFCEEHABA@FJEEEBGJIJJIEFCDBAEFEH?>?AA?<==>DDFABBEECBCGEBECEDJJJGFJFJEHCEDDCIJHDCCDCJHGGJDGIEIJEECCFIGGHJD<:::G<<4444/...-1+++,:FIEICCCDDICECEDJGFGCEHBDEFGEDEEIHHJHDEFIJGHGEBAEC@CJCCC@BC.-,,199+))&&&&77>888<;363,;?@BDBCAA;;;91*
@Stanford_s2n_3_T7_No_Sap1_3_8_10_23_Linear_5000_287
GGCTTCGGACGTAACATGAACATCGTGCTGCATGGCTGCTCGCTAAACAAGAGCGCAACGGGTTCCCGTTTGACACAAAAGCAATCGAAGAGTTGTACGTAGAGTTAGCTGCTCGCCGCTCTGAGTTGCTCCGTAAATTGACCGAAACGTTCGGCTCGTGGTATCAGCCTAAAGGTGGCACTGAGATGTTCTGCCATCCGCGAACAGGTAAGCCACTACCTAAATACCCTCGCATTAAGACACCTAAAGTTGGTGGTACTCTTAAGAAGCCTAAGAACAAGGCACAGCGAGAAGGCCGTGAGCCTTGCGAACTTGATACCCGCGAGTACGTTGCTGGTGCTCCTTACACCCCAGTTGAACATGTTGTGTTTAACCCTTCGTCTCGTGACCACATTCAGAAGAAACTCCAAGAGGCTGGGTAGGTACCGACGGGTCACCGATAAGGGTGCTCCTGTGGTGGACGATGAGGTACTCGAAGGAGTACGTGTAGATGACCCTGAGAAGCAAGCCGCTATCGACCTCATTAAAGAGTACTTGATGATTCAGAAGCGAATCGGACAGTCTGCTGAGGGAGACAAAGCATGGCTTCGTTATGTTGCTGAGGATGGTAAGATTCATGGTTATCTTAACCCTAATGGAGCAGTTACGGGTCGTGCGACCCATGCGTTACAGAACCTTCGCAAATTCCGGGTGTTCAGTTCTCCTTATGGAGAGCAGTGTCGCGCTGCTTTTGGCGCTGAGCACCATTTGGATGGGATAACTGGTAAGCCTTGGGTTCAGGCTGGCATCGACGCATCCGGTCTTGAGCTACGCTGCTTGGTACAGCTCATGGCTCGCTTTGATAACGGCGAGTACGCTCACGAGATTCTTAACGGCGACATCCACACTAAGAACCAGATAGCTGCTGAACTACCTACCGAGATAACGCTAAGACGTTCATCTATGGGTTCCTATGGTGCTGGTGATGAGAAGATTGGACAGATTGTTGGTGCTGGTAAAGAGCGCGGTAAGGAACTCAAGAAGAAATTCCTTGAGAACACCCCCGCGATTGCAGCACTCCGCGAGTCTATCCAACAGACACTTGTCGAGTCCTCTAAATGGGTGGCTTGGTGAGCAACAAGTCAAGTGGAAACGCCGCTGGATTAAAGGTCTGGATGGTCGTAAGGTACACGTTCGTAGTCCTCACGCTGCCTTGAATACCCTACTGCAATCTGCTGGTGCTCTCATCTGCAAACTGTGGATTATCAAGACCGAAGAGATGCTCGTAAGAGAAA
+
&&&'&'&''&$($%*+-((39..''()**)))*9:AHEHEJBCD@@DDA><74557***-<@<>>>JDDGECHFEJ63=JJEJJIIJJDDHIJJJJFEHGAA===>DEJJJFB99=CDHIB?0---/3&&&()8A@@B?....8CEDC=BA888::5556BGDHACBCGGEJJJJFJGJJHJGIJJEG<<<;JDJJHJJGIICGJJJFJJJHGICDJIEFDEDHJJEHJJHDCDDG=:==<?GA?88DEJJ422/-))%$$&'&4578EFHGDCCFJJJGJIGJJJIGGEJJJJJJJJJDIDED>74599<==;222.//05A;<>?GEGFJFIJIFJJJJGBBH9FCFCBCEJJJJJIIJFAF=/=J;=A??>DCB?/.))6///0/.+**())(/06DEGJFFD>=?AEIIJHE:=>?/...---,//&%%%%%&106:9<CHGHIGEGEFJJIGJJIJJ:::3210+()'''*++101+''&&',-...4@???C>>>CDIFIHHJJGJIGJE====@B@@?>@CDDEBA;4433CHJI@@??FHFJCCCDJGJJJIEEDEDEFBBBE?@BA@>?@@IBI????HC@@DBFE8888J=<=IJD;;;532445.<<3334+++++*58<EFAAJIFGDFCCD?>I///HJGJEHJJJGJHHB;652((''998??@9=>DCDCE<B5860<J*'')))68BIJF@ACCJJJJJGJJJJJA@FDJI@A=:79JJJJGJJEJFJ;999HGFEECJJHJFJJFIJJJJJJJJEBEDHJHGGEGCJEGJJJFHGDJIFJJJJJJJJIHFJJJHFJJJED4)))'+'''((-478?JHBCCAIIGJEHJDEEEJJIJEJJJGIFHIJJFJJJGDIFCDEFHJJGJJDJ,.,-513DGFAA@B?>>DJHF9633654.*((/)5@EEGJJA@@988A?>>C?77JHJG666DIBA='89;JJJJIHJJHJ4657;??>=6666)(')/,3:9=EIHJIJJJBCCEIEGJJJGJFHB,.**--788?=@FGBBACEHBDJJJH++++,:=C>??@CCDGHGJHCD9B998:6555CGJIJDDFHCCEDFI;53345<:22)()*/../+***2**>BEJEFDGFGHGGHJJHIFJJJIGJJJGHDFCDJGJJJJEJIJJHJDJJJJJIJHHDJJCCDCHJEEFFEIJJJIJJHFJJJJJHJIIGJFJJJJJJJGCCABB?@?@DCJHDJ>7766889:<BGFJJJJGGHFJHGJFCIJFFJIJJJFJJ665,'&*10/)
@Stanford_s2n_3_T7_No_Sap1_3_8_10_23_Linear_5000_288
CCCAATATTGCGCAAGGTTTGGGAACGCATGGGTCGCACGACCCGTAACTGCTCCATTAGGGTTAACAGAACCATGAATCTTACCATCCTCAGCAACATAACGAAGCCATGCTTTGTCTCCCTCAGCAGACTGTCCGATTCGCTTCTGAATCATCAAGTACTCTTTAATGAGGTCGATAGCGGCTTGTTTCTCAGGGTCATCTACACGTACTCCTTCGAGTACCTCATCGTCCACCACAGGAGCACCCTTATCGGTGTACTTGGTCAGGACACCACCCAGCCTCTTTGGAGTTTCTTCTGAATGTGGTCACGAGACGAAGGGTTGAACCCCAACATGTTCAACTGGGGTGTAAGGAGCGCCAGCAACGTACTCGCGGGTATCAAGTTCGCAAGGCTCACGGCCTTCTCGCTGTGCCTTGTTCTTAGGCTTCTTAAAGATACCACCAACTTTAGGTGTCTTAATGCGAGGGTATTTAGGTAGTGGCTTACCTGTTCGCGGATGGCAGAACGTTCGTGCCACCTTTAGGCTGATACCACGAGCCGAACGTTTCGGTCAATTTACGGAGCAACTCAGAGCGGCGAGCAGCTAACTCTACGTACAACTCTTCGATTGCTTTTGTGTCAAACGGGAACCCGTTGCGCTCTTGTTTAGCGAGCAGCCATGCAGCACGATGTTCAATGTCAACGGCCTCAAGGGATTCTGACCAGAACGTAGTGCTCCTACGTCCGTAAAGTCAATCTCAGGAGGGAAGTAATGTTTGTCAGAGAGTAGCTTCTCAAGGAGAGCTTTAGTTACCACAACGTCCTGAACGTTATAGTCCATCATCTCTTCGTTGAAGTTCCACCACTCCATTCCGTCAACGTCTTTCTTCACC
+
22+'&&&''$%&&)*55698667A@=><<=)))*///*,&&'(.'/-01?BCGIFGIJJJJJIJIJJJHEFAGEGIJJJJJJGA?>>@?B>=>?=>=?EJJJJJJJJJJJJHJJJGHJJJJ<E;;HF?><>@@B>>5DEJJJJJJJJEJJJJJJJJJBCJJJJJJJJJJJJJJJEFCFJEA@@A?E<+))).35BJJJJJJIGIJA@@BJIGFIGJCEJJJGDGJJJHJJIJGJJJJJDCHGH111@>FE;?BBIJJJJA@:011+(''%(,))*+,,.:89;=JG81FEFFGJJJIJIJJJJJHJJGJJIIFHEHA?<F8=:;,***.+,,-:2211:75558HEJJIHEEBDC@>:,1219::JHGHJIIJDEDCIJJJJJGEGFCEGGJIJJJJJHJJJJFJHIJJJJJJJJGEJFHJIJF6A?=?=:;:77JJJJJJJJJJJIJEJ7011IEGJIJBDJJJJJJJJIJJIJHJJJJFEJJJJJJJJJJJE=@?0//0.--,+**(&%%&%&&CF@@AAJB=JJIJGJGCJFFH<<<<JBCABECDFE888HJGFHIJGFJHJG6667+***9888<9999==@BEIEFJGJJJHJJIJJJJJJHECDGDJIJJJJIJJ>****0002GBEJFIHJJJJJFJJHJJHJJJJJJJJIJGJJJJHJIJJHJJJJJJJJJJHJFJJIJDFJJJJJHJJJJJJC>;<<@B9977753,)'&'.**)*445?GJEEA2//.///.678EHCIJJJHJHJJJJHFDHJJJJJGJJJJD@@;;@DHJJJJFDCIABDJHJJDJJGJEHIJJJJJJJGJJJHJHHJJJIJJJHJJJIFGJ=JJHJJJJJJJJJHJJHJHDFBCD>>?55---*)//(+5+
@Stanford_s2n_3_T7_No_Sap1_3_8_10_23_Linear_5000_289
TCGAAGGATGGTCGATGACCTGAGAAGCAAGCCGCTATCGACCTCATTAAAGAGTACTTGATGATTCAGAAGCGAATCGGACAGTCTGCTGAGGGAGACGAAGCATGGCTTCGTTATGTTGCTGAGGATGGTAAGATTCATGGTTCTGTTAACCCTAATGGAGCAGTTACGGGTCGTGCGACCCATGCGTTCCCAAACCTTGCGCAAATTCCGGGTGTACGTTCTCCTTATGGAGAGCAGTGTCGCGCTGCTTTTGGCGCTGAGCACCATTTGGATGGGATAACTGGTAAGCCTTGGGTTCAGGCTGGCATCGACGCATCCCGGATTGAGCTACGCTGCTTGGCTCACTTCATGGCTCGCTTTGATCACTCCAGCTGCACTTCACGAGATTCTTAACGGCGACATCCACACTAAGAACCAGATAGCTGCTGAACTACCTACCCGAGATAACGCTAAGACGTTCATCTATGGGTTCCTCTATGGTGCTGGTGATGAGAAGATTGGACAGATTGTTGGTGCTGGTAAAGAGCGCGGTAAGGAACTCAAGAAGAAATTCCTTGAACGCCCCGCGATTGCAGCACTCCGCGAGTCTATCCAACAGACACTTGTCGAGTCCTCTCAATGGGTAGCTGGTGAGCAACAAGTCAAGTGGAAACGCCGCTGGATTAAAGGTCTGGATGGTCGTAAGGTACACGTTCGTAGTCCTCACGCTGCCTGAATACCCTACTGCAATCTGCTGGTGCTCTCATCTGCAAACTGTGGATTATCAAGACCGAAGAGATGCTCGTAGAGAAAGGCTTGAAGCATGGCTGGGATGGGGACTTTGCGTACATGGCATGGGTACATGATGAAATCCAAGTACACTGTTCCGTACGAAGAGATTGCTCAGGTGGTCATTGAGACCGCACAAGAAGCGATGCGCTGGGTTGGAGACCACTGGAACTTCCGGTGTCTTCTGGATACCGAAGGTAAGATGGGTCCTAATTGGGCGATTTGCCACTGATACAGGAGGCTACTCATGAACGAAAGACACTTAACAGGTGCTGCTTCTGAAATGCTAGTAGCCTACAATTTAAAACTAGATTATGTATCTACCCTATGCTGACTCAGAGTAAAGAGGACTTGGTTGTATGTAAGGATGGTAAATTTAGTAAGGTTCAGGTTAAAACAGCCACAACGGTTCAAACCAACACAGGAGATGCCAAGCAGGTTAGGCTAGGTGATGCGGTTAATGCGAGAATATAAGGATGGAGACTTTGACATTCTTGCGGTTGTGGTTGACGAAGATGTGCTTATTTTCACATGGGACGAAGTAAAAGGTAAGACATCCATGTGTGTCGGCAAGAGAAACAAAGGCATTTAAACTATAGGAGAAATTATTATGGCTATGACAAAGAAATTTAAAGTGTCCTTCGACGTTACCGCAAAGATGTCGTCTGACGTTCAGGCAATCTTAGAGAAAGATATGCTGCATCTATGTAAGCAGGTTGGCTCAGGTGCGATTGTCCCCAATGGTAAACAGAAGGAAATGATTGTCCAGTTCCTGACACACGGTATGGAAGGATTGATGACATTCGTAGTACGTACATCATTTCGTGAGGCCATTAAGGACATGCACGAAGAGTATGCAGATAAGGACTCTTAGAAACAATCTCCTGCAACAGTACGGGAGGTGTTCTGATGTCTGACTACCTGAAAGTGCTGCAAGCAATCAAAAGTTGCCCTAAGACTTTCCCAGTCCAACTATGTACGGAACAATGCGAGCCTCGTAGCGGAGACCACTCCGTGGTCACGTCGTGCCTGACTACTAGTGGACGTAACGGTGGCGCTTGGGAAATCACTGCTTCCGGTACTCGCTTTCTGAAACGAATGGGAGGATGTGTCTAATGTCTCGTGACCTTGTGACTATTCCACGCGATGTGTGGAACGATATACAGGGCTACATCGACTCTCTGGAACGTGAGAACGATAGCCTTAAGAATCAACTAATGGAAGCTGACGAATACGTAGCGGAACTAGAGGAGAAACTTAATGGCACTTCTTGACCTTAAACAATTCTATGAGTTACGTGAAGGCTGCGACGACAAGGGTATCCTTGTGATGGACGGCGACTGGCTGGTCTTCCAAGCTATGAGTGCTGCTGAGTTTGATGCCTCTTGGGAGGAAGAGATTTGGCACCGATGCTGTGACCACGCTAAGTTAGTCAGATTCTTGAGGATTCCATTAGTAGCTTCGAGACCCGTAAGAAGGCTTGGGCAGGTGCTCCAATTGTCCTTGCGTTCACCGATAGTGTTAACTGGCGTAAAGAACTGGTTGACCCGAACTATAAGGCTAACCGTAAGGCCGTGAAGAAACCTGTAGGGTACTTTGAGTTCCTTGATGCTCTCTTTGAGCGCGAAGAGTTCTATTGCATCCGTGAGCCTATGCTTGAGGGTGATGACGTTATGGGAGTTATTGCTTCCAATCCGTCTGCTTCGGTGCTCGTAAGGCTGTAATCATCTCTTGCGATAAGGACTTTAAGACCATCCCTAACTGTGACTTCCTGTGGTGTACCACTGGTAACATCCTGACTCAGACCGAAGAGTCCGCTGACTGGGTGGCGCCTACTTCCGGCATAAAGAACATCATGGCAACGTTTTCAGATACTGAATCTGGTGATGCCGCGAACTTGTTGATAACCCATCATGACCAACCTGGAAAGCATCTGTTTCAGTCCATCAAGCAAAAGCAAGGTACTAAATAATAAACTGCAACCCTGAGCCTGATGAACGCTTCTGGAACTCATTCCATAATTGGCACGAAGGCTGGTATGACCGAAGAGGATATTATCAAGCAGGGCCAAATGGCTCAATCCTACGGTTCAACGAGTACAACTTTATTGACAAGGAGATTTACCTGTGGAGACCGTAGCGTATATTGGTCTGGGTCTTTGTGTTCTCGGAGTGTGCCTCATTTCGTGGGGCCTTTGGGACTTAGCCAGAATAATCAAGTCGTTACACGACACTAAGTGATAAACTCAAGGTCCCTAAATTAATACGACTCACTATAGGGAGATAGGGGCCTTTACGATTATTACTTTAAGATTTAACTCTAAGAGAATGTTACTATGTTAACACCTATTAACCAATTACTTAAGAACCCTAACGATATTCCAGATGTACCTCGTGCAACCGCTGAGTATCTACAGGTTCGATTCAACTATGCGTACCTCGAAGCGTCTGGTCATATAGGACTTATGCGTGCTAATGGTTGTAGTGAGGCCCACATCTTGGGTTTCATTCAGGGCCTACAGTATCGCCTCTAACGTCATTGACGAGATTGAGTTCCAAGGAACAACTAAGAGATGATGGGAGGATTGACACTATGTGTTTCTCACCGAAAATTAAAACTCCGAAGATGGATACCAATCGGATTTCGAGCCGTTGTTGAGCCAGCGCCTCTAGACCAAGAAGTGTCAAGCGTGGAGTTCGGTGGGTCTTCTGATGAGACGGATACCGAGGGCACCGAAGTGTCTGGACGCAAAGGCCTCAAGGTCGAACGTGATGATTCCGTAGCGAAGTCTAAAGCCAGCGGCAATGGCTCCGCTCGTATGAAATCTTCAGTCCGTAAGTCCGCATTTGGAGGTAAGAAGTGATGTCTGAGTTCACATGTGTGGAGGCTTGAGTCGCTTCCGTGCAATCCGGTGGACTGTGGAACACCTTTGGGTTGCCTAAAGGACTCGAAGGACACTTTGTGGGCTACAGCCTCTACGTAGACGAAGTGATGGACATGTCTGGTTGCCGTGAAGAGTACATTCTGGACTCTACCGGAAAACATGTAGCGTACTTCGCGTGGTGCGTAAGCTGTGACATTCACCACAAAGGAGACATTCTGGATGTAACGTCCGTTGTCATTAATCCTGAGGCAGACTGAGCTACAACAATGCCTGGCGAAACGCTTTACCGTCGCCTGCGGAACTCCACGATTGCGATTGGGTGTCTGGTTGTAAGCATGAAGGCGAGACAATGCGTGTATACTTTAAGGAGGTATAAGTTATGGGTAAGAAAGTTAAGAAGGCCGTGAAGAAAGTCACCAAGTCCGTTAAGAAAGTCGTTAAGGAAGGGGCTCGTCCGGTTAAACAGGTTGCTGGCGGTTTAGCTGGTCTGGCTGGTGGTACTGGTGAAGCACAGATGGTGGAAGTGCCGCAAGCTGCCGCAGGCGGATTTCTGACGTACCTGAGAAAGAGGTTTCCACTGAGGACGAAGCACAGACAGAAAGCGGACGCAAGAAAGCTCGTGCTGGCGGTAAGAAATCCTTGAGTGTAGCCCGTAGCTCCGGTGGCGGTATCAACATTTAATCAGGAGGTTATCGTGGAAGACTGCATTGAATGGACCGGAGGTGTCAACTCTAAGGGTTATGGTCGTAAGTGGGTTAATGGTAAACTTGTGACTCCACATAGGCACATCTATAGAGGAGACATATGGTCCAGTTCCAACAGGAATTGTGGTGATGCATATCTGCGATAACCCTAGGTGCTATAACATAAAGCACCTTACGCTTGGAACTCCAAAGGATAATTCCGAGGACATGGTTACCAAAGGTAGACAGGCTAAAGGAGAGGAACTAAGCGAGAAAACTTACAAGTCAGACGTTCTCGCTATACGCTAA
+
5-,++(((%%%%&%%'*)*+*6666<8:777:BBCIGJJGC<978:CGFJJJJJJJJJJJJJJJJGJIJJFJFJFJJFHJHHFFGJJIJE0''5+21.)(0/03454589@@@B@A@@FFDDHHJIHFJJFJHGJFDFBBDCHJJJIHGGABCJJJJHJFCFEDCB@B?EABCIJIIIJJJIJJJJHHFJJCJIJJJJHIJIJ?J9877@<=>=JJJFJHJJGFHJFJHCJFECDJHDCCDDJGCDGCCCDD@=:9<<IJF>>>AFGB;=>628563225:655579;BEDCDED?@@GJHDCJEEJFJFJJABCAGEAA@,))*(''+018ACDFJC/..7=HJIJJHD<00----98:;<=*)(%$#$&&$&).//***+,,-./447:795++,*,,2228;==;:?BJCCAEHFJIEFDEE7666D<:;@AB@JEJFD?>JEAB?A=000032366785::<EDD>??IFJHHEJFEHFFFJGIFHGEC---26<==;::<GGDBA?:55001.3233JG@>?:854J9:>7:;DDJBDE=<<==;=EECFEBA70/*'((')))+*((,++24:9:::>>>DBCB8311JJJJJDJJJJIJJHJIFBCDEE?@?76?>2223-,=>?>A@A@A@===<??@@@@BCABCA@===<>>?@@@@>>>>==<<?@=<<<=@????@A>??=><<=<;:::;=?A83323;863-''22566989111H<;::<?CEJBB@ABCFGB?>=?GCAA@BGHG;67B@AB?=<;=??@@@CJG@CCD7666:1.,==2??=?==?@@>=;;<BBBBIDCBBJDABAFCB<;;;>?>>A@@999<,,,-5:=?==A?A>:565+)()))+'&&'''(%&'/1A@>>@@CBBDDEGDBDCCBAAB@AA?@??2246=>??>>>?>@=;;<CDDBFEBADAFEB><<;::9@=BCCCDBBCFJBB@@C@???ADCCABECEECDJGGAACFFHFB<<<<ABCBCCFEEEEGA??7?83333<?ADAAA>;;;BCABBDCCDBE@AABCAACA@@=CCFCAC@@A@@====??@?;0&.(%#$)&'$$$$%##$%''&&''35:3399A@>>@@AFB@?>?@A>?=>>>AAC@AA@@>>?>??A??A@@@>>??C@?>:876891223>@488FE>=<64112@5.---../@:8898A??B@7544A@>>=@A???@?AAAAA@A@4((-.,,,&$%')-(''&&&&(%%%&-3201<>>?@EDBC@@A<:878>>?@@@BBABA?;:::=>>>??A@AABBA?94446?A?A;888=@???CA>=<;<=<<<;<<>?@CJJB<6668C?CD@=A@7677??211-'-018663345EIJGJJCDCDJHJJEJJFGIHJJJFGGF??>?HEJJEJJEFBBJIEGGIGIECFGHJJJ@E555=A>?J<;:7FC?HGEDFJD522:6FFGJJJJIJHIIJJJJJJJJFBDECCC>-,,,BJJGIJFDGDDIEEJJJJJGGJJHHJIHECGFJDBHDC964/.....7785:5CGJIJJIJGJGJBBBBFHEEFJIE???ABF<<<ADDGGFEFEGFJIEJGHFFCDEGFIEFJ@DBDIDDBAA?>==A@JJJJJIJJGA>?@BA@?A998+))))A=<<;>;;A222163222244;@?;89?E>CBDBDH:;HEHHJJJJGHJJJDGFFJJCABA::::DHFJJJFHJJJFJEHCA>EAFB4(A@FB100./1//0056:<<6666B@@CDEC<:;3333.+*(&&&&&&+'(''(())),--24=<=>CEHGFD:999:ACDJEJIJJHJGGEDJJGJHJGJGIGJJDGE;9:9AIDFGJIIIHHGJGJJJJGJHJFJJGHJJJGJJJECABFIJEBBCJGIHGFHEGHEJJIJFDJGFJFEFEEHJJECEDG5321640,,,446('&'++,,--J/212@@?=?>=??ABAAA@BCAEJ@JJHJGJ8889EFEJHJJJJJDDGACBEJJFDDFHHIGJJJD;;FBAEJIJGGJEDJJHIJJFEEFJGJJGJ@:;AE?><<:::;99:ABHIJHEIJJIJJEJ<;;HCEDFGGJFEJIJFJIJJHHJJJGEDDDJGFJFJJGHIJIJJJEJIJJIHEDFHIJJGJGF?;;;DAJG>>>>76-();DJEC==@JEAABDEIGJJJJFEGFJGJJEJJIA@@1,)&&%%%&(+*-/14516<@EJJFI??@989****))(*,-:<=:DEJFEGIIFJJEFJHJJFDAA??A??;<FEJFJJJHIJJGJJJEIGFGGJJEIJJJBDCCGDEFJJEFEJFJHIEGHIGBCEIJJJIEHFGEGGEFHIHGJIJJHHDCJFIJEFJJHDEHGJ?>>?J;;;?JJFJIAAJFDFDGJJE4333FGJCCGGGC?=.---.,(('(((==>AAFJFDD;999IJJJJJFJHFIBDACHEEJFIJCFCEGJDGBECABCDFC>=<,,,488>BB@>:::<;;=FA=66ABGFFJJJJIJIFJJIJGFJGE=2877335DCECEDHEIGIGECCBEEFJEABCCJB@ADFJFJJEBBDEEJEHFBJD@>>?@??@???@>>@AB?AB?4-&%%$$%'&&%%%%$$$$$$$###$$%$####%##%$%%$$$$$$$$$%%$$$$&&%%##$$%%$%%$%$#$'*($%&$$%%%&&'%$$$%$$%%%%%(*((%&+*'$$$%$$%$$$$$&'&'&%%%%%%&')&%%%%%$$$#$%)$$$$#$%&%%%&*))(%$$$$%%%'%%%&*)()%%$%%&%&$##$#%$###$$&$$#$%%))00265:9;44561-/89=?CCBAA>@3<<;=CFC?7HBDEEDFJHB555:JGEJC@BGC5555556540**,7>8>A:JJDECCJFGFJGGDEBFGFHFIJGHBB77766=??=90/0///0DJJFFIEEJJ?<><;::?><<>===@>@;/.556CFHJJEJ=;A@ICA?=?@A?CJJJCCB@A?BDBAADCFEGBCEDCJFCFCFFJFCEDDJFGJJFFEDA@ABBFGGFD?>??EFHJJHFHJHIHG@@?CBBGJCCJJHIEGJJFIJ><<=B:ECBDA>9@<<75+*)(*+'&(,,&)))*CEDEIDFHDFGEJJJEFEJEJJIJJDDHIHEJGJGCC::99>?;,)):@AB==<?EDECGHIGFFGDB@B@FECEGCCDEDF....C?1112<<DFJHFJJGHIHHGJFJEIJHJIEEFI????HEJEJIIHJGHHHIHIFHHJJHHGFDFEGHFEF....,''ACFJGCGI;999@AGF<;///%%$%&'.('()A@B@@=;;<@((('1*'&'''%'+,20.1.&%%&&&'())+)(())(+/-((((/31024:89JJ</:?..IJ@??AJJJDCFI<;;<GFJJJHGBFDEGB@B;/&%%&6.)...;@<<<<:;773010<;64..+))**.127;<>>?ADCDBBCGDFGGFIIDCGFHJFIHJJJJIGHDJDDC==:HFEDDCHJJGGCFCIJJJJJJFEJJJGDCCEJJGIJJGFJJJJIGFEHH::::BC><;89JIJJEJJHJJJGJHGJHIJGHJJJGJGF<1001;3111444BJE?><'%%&&&<<ACDDHJGJJEJJJGJJGEDJJIJJFJJIHJJICDDCFHHHBCDCJJJJGGB;;'$$$-,.22;1=>@DJBABE6666@DB985641213..--0+'-/5;333388EJD@@@<22218=>8777===>AFCIIHGFJGHCBCGFDA@@CEEEGJGFHJFJICAAA8778>@=?BADEJJJIJJGI;;;:@ABEDEED==:+)))...022201779CA?@<6667:9::D88////=?>7657:844@AACACDCFFDECEDE@C@DBAB@===BHAAA@ABA;8888FGFGGJEJGG54459.+'$&$$%$#$&(&(*))((*,+(%%%&))('%%&)(&&'66--+43445=GCDCDJFFFBEJGJJIJ>=+++,.901>ABEEEEJJJFGIGFHDFDGJCJCEJ:97;>;;BEDHJHFEEBBBFGJ<;;JE=>:001.--06>B@DJGFJJGCDGGJGEJGCDDIHFIJFJ=8:BCJJJFJIFGGFIJJCE>>>==<;<30//.259;>BACCF;=<.../2)++*+-.56==HCDDFJIGJJJDEFFHDD765555323321052))5)%&('(((448452--*)'&%%%%')'*''--0-+++,,,,-3>?@?@EE7747736:</620033221033113:>;5++1332327783*22)*:EIJGJJEDFCCCBEJJJEDDBEEHHJJJFJGDEFIJEEGCC;DJJJIDIHJ@AABJFF===)&&&+/7)5)*9:==HJFBB@?>>??A==DECBDCIGJIEJDEA@??FGGHBBDIIGJDFFGIIJFFIIJ<;;;I==HIHJHEAABB@@:67>=>BEEFEDFGJJFJGJJE5445EAJHCBCEC@ABBFHFFHFJJJJJJGFI::::FHHGEFJHIGGIGHJJFEBEJJJJJJJFGHEFIFIGIG?11BED?>==FADBAFB;;<=ABBEDDGFGFFA@@@?><<>@CA888;ADJDECDEEEEIEIB;;;;AIEFJFFCJD?@BBC>==<0.,3666761--.''')&%%'()+&001@ABFA@><<+(
@Stanford_s2n_3_T7_No_Sap1_3_8_10_23_Linear_5000_290
TGCCGAAAATTAGATCGACTCTTCAAACAATCTCCTGCAACAGTACGGGAGGTGTTCTGATGTCTGACTACCTGAAAGTGCTGCAAGCAATCAAAAGTTGCCCTAAGACTTTCCAGTCCAACTATGTACGGAACAATGCGAGCCTCGTAGCGGAGGCTTCCAACGACATTTCTAGTGTTCCTGACTACTAGTGGACGTAACGGTGGCGCTTGGGAAATCACTGCTTCCGGTACTCGCTTTCTGAAACGAATGGGAGGATGTGTCTAATGTCTCGTGACCTTGTGACTATTCCACGCGATGTGTGGAACGATATACAGGGCTACATCGACTCTCTGGAACGTGAGAACGATAGCCTTAAGAATCAACTAATGGAAGCTGACGAATACGTAGCGGAACTAGAGGAGAAACTTAATGGCACTTCTTGACCTTAAACAATTCTATGAGTTACGTGAAGGCTGCGACGACAAGGGTATCCTTGTGATGGACGGCGACTGGCTGGTCTTCCAAGCTATGAGTGCTGCTGAGTTCGTCCTTGGGAGGAAGAGATTTGGCACCGATGCTGTGACCACGCTAAGGCCCGTCAGATTCTTGAGGATTCCATTAAGTCCTACGAGACCCGTAAGAAGGCTTGGGCAGGTGCTCCAATTGTCCTTGCGTTCACCGATAGTGTTAACTGGCGTAAAGAACTGGTTGACCCGAACTATAAGGCTAACCGTAAGGCCGTGAAGAAACCTGTAGGGTACTTTGAGTTCCTTGATGCTCTCTTGAGCGCGAAGAC
+
+*++&$&&&%%#$$(('*+3111.4:=GCCGJHJFJJIHJJJJJFGDCJJJJJHJDCCJJJFF?==>JIHGJIJJJJJJJJJJJHGHJJEEFDEFJJF@?A?;36+)+.-,--0.>CGJEFEEJIDB<>:8:<A@?@@CC@A???;::322/(&'&$%(&((&%$##$%%&&&$#&&.2-0/4787735;@BCIHJFDBAA86-0.++33)%(*8IJFIGJFDFFFIJGJJJJJIJJJJJJJJGHJJBGJJJJJJIJJJFGJJDGJJJJJFGEFJJJJJJJFEF88HJEHADGJJECGEJJJJJIJJJFJGFJEJFFJJJJJEGJIGFGIJJJJGFDFJJJJFCCFDBAB@FFC?B4FJHIEDDDDJHJIIJJJJJHJJHFDJIJGHFIIFJFHJJJ;9:?C>C@HJAB?>@HJJJGIIJIHJIHHFIJACJGJJJJGJHHEDHHJJGDJIJJJJJJJJJJJHJJJJGJJIJIJJJJJJJIJHJJGEFFFGHHJJJJJIIHJGIII88777EGFHJJJJJJJ;6046)'&%%&%'0//A==9;<JFJC>7EJIJIHIJJJJJIJIJHJJHJJJJJJGJJJJ=<<<BC>??:=JJIJJJIEJGFHHDJJJJJIJJJIJHHJ;666858=DA?@@ECGJJIJJJJJJHJJJJJGHEEFJJEJJJJHJ>>>=@A3AEFJJHJJJHJJJJJJIIJJEFJJJBBADHJJFDDECDCBJDBCCCBFFDACABJGJJGGIJGHIFJHFDCEDJEDCFJH<AJ7@?31.++%%*.7890/1/530(
@Stanford_s2n_3_T7_No_Sap1_3_8_10_23_Linear_5000_291
ACAAAAAAAAGCCGGAGGCAAAGAGTGTATACTTTAAGGAGGTATAAGTTATGGGTAAGAAAGTTAAGAAGGCCGTGAAGAAAGTCACCAAGTCCGTTAAGAAAGTCGTTAAGGAAGGAGCTAGTCCGGTTAAACAGGTTGCTGCGCGGTGTCAGCTGGTCTGGCTGGTGGTACTGGTGAAGCACAGATGGTGGAAGTCCCGCGAGCTGCCGCACAGATTGTTGACGTACCTGAGAAAGAGGTTTCCACTGAGGACGAAGCACAGACAGAAAGCGGACGCAAGAAAGCTCGTGCTGGCGGTAAGAAATCCTTGAGTGTAGCCCGTAGCTCCGGTGGCGGTATCAACATTTAATCAGGAGGTTATCGTGGAAGACTGCATTGAATGGACCGGAGGTGTCAACTCTAAGGGTTATGGTCGTAAGTGGGTTAATGGTAAACTTGTGACTCCACATAGGCACATCTATGAGGAGACATATGGTCCAGTTCCAACAGGAATTGTGGTGATGCATATCTGCGATAACCCTAGGTGCTATAACATAAAGCACCTTACGCTTGGAACTCCAAAGGATAATTCCGAGGACATGGTTACCAAAGGTAGACAGGCTAAAGGAGAGGAACTGAGCCGAGACCAGAGTCAGACGTTCTCGCTATACGCTCAC
+
,&%#$$$$$$$#$$$%%%%)*)((()/6:<:8983.467EJJFDBBBBEFED<<<JJHJHJD;<:5;;FHCCEB>>>?DFEJIGCD332-+(&'(,:6,,7;BBAC*))+/+**/****'&(%%%%''265/014555584+)'&'()**)*(&%%(+,/8:<<EEGJGGHFC@>>=@4'''(%%$$&(&')388:4/-*'&'&&((.((()447==BCB>>?>DGFJEHEFHDJJHJJIJJJHGJJHJIJIFGJJEEEFJHJGEDEBDFDDDCGIFJEDEBEHHJGJJHGJIGHJJJJGJ@??;;F<:988:;=@GHAADCBDG?>?@@F<JFJJIIGJHE8778<HFIGJJGGJJGIGJJEC==>>JJGFF<:..GHCCCGF999:GDJJJJGJJJJFJJJJGFFFJJJJFGEHDBAAFGJEEDCF>??AIJ>=>ABIFGJJGGJEFJDJDFDFJFIHIFIC<<>HJJFDCH:6+*)())-*+/278<=JGEHJIJFGGJEEFJJJBCDEDFEAABEJIHHHFIJFHHFGFHDJEJGJIJJGFFGJGG;;::??HHJJGIIEHJJHEEDFHGJBFJEFDHDHJJJGGFGFEHJEJJJBBCFCJFJEIB@;=<:>A=<(&&%&%'*./4540/0&(-,/+++*22267:A,+++41-(
@Stanford_s2n_3_T7_No_Sap1_3_8_10_23_Linear_5000_292
ACCGCGGACTTCTTGAATAACCCGTTCATAACCGAGCCTAAAACGTCTGTGCTTAAGTCCGGTAAGAACAAAGGCCAAGAGGTTACTAAATGGGTTAAACGCGACCCTGAGCCTCATGAGACGCTTTGGGACTGCATTAAGTCCATTGGCGCGAAGGCTGGTATGACCGAAGAGGATATTATCAAGCAGGGCCAAATGGCTCGAATCCTACGGTTCAACGAGTACAACTTTATTGACAAGGAGATTTACCTGTGGAGACCGTAGCGTATATTGGTCTGGGTCTTTATCTTTGTCGGATGTACCTGATTTTCGTGGGGCCTTTGGGACTTAGCCAGAATAATCAAGTCGTTACACGACACTAAGTGATAAACTCAAGGTCCCTAAATTAATACGACTCACTATCAGGGAGATGGGGCCTTTACGATTATTACTTTAAGATTTAACTCTAAGAGGAATCTTTATTATGTTAACACCTATTAACCAATTACTTAAGAACCCTAACGATATTCCAGATGTACCTCGTGCAACCGCTCAGTATCTACAGGTTCGATTCAACTATGCGTACCTCGAAGCGTCTGGTCATATAGGACTTATGCGTGCTAATGGTTGTAGTGAGGCCCACATCTTGGGTTTCATTCAGGGCCTACAGTATGCCTCTAACGTCATTGACGAGATTGAGTTACGCAAGGAACAACTAAGAGATGATGGGGAGGATTGACACTATGTGTTTCTCACCGAAAATTAAAACTAGAAGATGGATACAATCAGATTCGAGCCGTTGAGCCAGCGCCTACTGACCCAAGAAGTGTCAAGCGTGGAGTTCGGTGGGTCTTCTGATGAGACGGATACCGAGGGCACCGAAGTGTCTGGACGCAAAGGCCTCAAGGTCGAACGTGATGATTCCGTAGCGAAGTCTAAAGCCAGCGGCAATGGCTCCGCTCGTATGAAATCTTCCATCCGTAAGTCCGCATTTGGAGGTAAGAAGTGATGTCTGAGTTCACATGTGTGGAGGCTAAGAGTCGCTTCCGTGCAATCCGGTGGACTGTGGAACACCTTGGGTTGCCTAAAGGATTCGAAGGACACTTTGTGGGCTACAGCCTCTACGTAGACGAAGTGATGGACATGTCTGGTTGCCGTGAAGAGTACATTCTGGACTCTACCGGAAAACATGTAGGCGTACTTCGCGTGGTGCGTAAGCTGTGACATTCACCACAAAGGAGACATTCTGGATGTAACGTCCGTTGTCATTAATCCTGAGGCAGACTCTAAGGGCTTACAGCGATTCCTAGCGAAACGCTTTAAGTACCTTGCGGAACTCCACGATTGCGATTGGGTGTCTCGTTGTAAGCATGAAGGCGAGACAATGCGTGTATACTTTAAGGAGGTATAAGTTATGGGTAAGAAAGTTAAGAAGGCCGTGAAGAAAGTCACCAAGTCCGTTAAGAAAGTCGTTAAGGAAGGGGCTCGTCCGGTTAAACAGGTTGCTGGCGGTCTAGCTGGTCTGGCTGGTGGTACTGGTGAAGCACAGATGGTGGAAGTACCACAAGCTGCCGCACAGATTGTTGACGTATACGAGAAAGAGGTTTCCACTGAGGACGAAGCACAAGAACAGAAAGCGGACGCAAGAAAGCTCGTGCTGGCGGTAAGAAATCCTTGAGTGTAGCCCGTAGCTCCGGTGGCGGTATCAACATTTAATCAGGAGGTTATCGTGGAAGACTGTCATTGAATCAACAGGAGGTGTCAACTCTAAGGGTTATGGTCGTAAGTGGGTTAATGGTAAACTTGTGACTCCACATAGGCACATCTATGAGGAGACATATGGTCCAGTTCCAACAGGAATTGTGGTGATGCATATCTGCGATAACCCTAGGTGCTATAACATAAAGCACCTTACGCTTGGAACTGCAAAGGATAATTGCGAGGACATGGTTACCAAAGGTAGACAGGCTAAAGGAGAGGAACTAAGCAAGAAACTACAGAGTCAGACGTTCTCGCTATACGCTCA
+
112+*&&'-.1.698::<=<:00/.0013;BDC????@A;;<JIJGFDHEFJHJJDCDJJ=.+,57<<3145@AAFJCEI<<A?;<<65551111;;<=J@=55555>1112CCHGFBCAAGJHFDGDIIHJJJGJJEFGFJJJJFJHFJFJEEJGJJJCAABJIJHGHGFCCHJIJHJJHGJJHJJJJHJJIJJGGCFEB2.-,.++,,.--56>@CA??>?DCJJJFJJJJJJJJFJIHJJJHHJFJJGIJJJJGJGJAA;::<?>>?J1*)))*%$$%'&&%&'%%%&'+(''(....-.0('''01199:HEJF?<EC&&&-****1222?HGEHGGFDDFEEHEIHIJJABBCEB;/((ACFDEJEFHJJHJJJJIJCCJJJJHFGJ;;:9113345)))*/6722)))DCA:E=7AACEDFJIFHHJHBB@CJDJHIHIJIFEBEJHIJJJHJJJGFJIJJJIFEJDHEHJHJJJJEHGFHGJGHIIGGJJJHGJJHJGJEDAD>EHEJGDEBDGGGGJHFJGBCD'@@@FJCDBDJDFGH2222:8::=?DIJGJEGGGHEFGFJIJJJFDEF?A@=JJ668?B?=>9777=@CCDDFDDB@;,,,,CCDJJJJJAABB<9:;EC5<44>4446FIHJJJJJJJJIIEFJDJIGFDFFJHHHJ<<<<@D<;<;:89@BEEFGGHJ>>941..03960-.11;DHFFJFJFJJGIDHFFGJJFJGD?=@?>@??@=<544<;;8778A?<5-,,*+((6@GEDJJFJJHIDG><.+*,-.554434489000055FFHGHJJJFGDJJJJHJHJJJFEGFJJJHEJEFGACG=<<==????=<;<BDJIJIGIHFIGJIGJGB=<;8756@JJFEFCCCDBB?=889>AA??877/---:DGJGJEHJJJJJGJHIGJFEJJGJFFJJE?><=ED????CBBDBBCA<=6<<<7C1.-.1168;;CBDFEJGGJJJHGJFIJJJHJJDEDGJJJJHEHHHJGJDJHJGJDCDHHHHCFIJIEJGJEEEEHGHEFJJIGGJ??98733424245JJHB@@66JJIGGIIEGEJJHHJGEBFDJACB?IJJIHJJFIGJGFEEJEJDGFFHJIHJIFJCDCCJFGFJEEEHEGHJJIJJJFA..../-+,,./4///07<?FEB44('%%%&'.------..?@BACFIE>=;>DIG<<<=B=9;JG::8687CDFCCEIFGDJJIJIHGEDEGJJEFEJJJJJJFDDEFIJHGFFIJGHJDFCBFJJJHJDFHJJJHFHJJCHEJJIGJIJJJEGJFEG==<>E@<620***,,+,=?BBCACCBJIFJJJHIDEHFHJJFJIFHJGGGJJFJIEFJGFJHJ?==<DJBAABFCFJJJJIFJEFJFFJFJ::;DBBCHCE?@A7CFJHEIJHHFDGFEJJJHJI6651111::98646FJHFJFJFJFGIEEIIIJJJJJEFDFF@ABBFFHIJJJIJGJJJGHJJJJGIGHHFJIJGIJJIGJIIJJJDHIJIJJJGIGJFCDEJJIGJJJJEFFDDE>55542111ABGHJJGIGEEDAC87+(%%%%(--7JJHECHGEJ<29''''&(()*./3363//;:=IJJJJDFCA?=<=60//*'-6++5BJGEGEJJJJIHFJHHHGF<:7665:'&&&--5677=;;=>==?<=??BEDDHJJGJJHJJJJJJIJGFIHJECDCDGC>===7*$%%&&121'&&&'''(DFBDF;8889=;;<HGJJIEFGJJJJJJCCCAGDDJAACBFD&&&(63*2-++4:9;;>?IHJJFCDC;:;;777<;FCFDJ@@=>AACHGHIIHFDDGEHGHJFHJJHIJJEJHEHFEIFJJGFGGFIJHJEJIHIIGJDECEHFFEGJJID@<C;<66641/0099---->GGIJ>==>***,679===IEBDABDEGHJEIIEJIDDIDHFJEEEC?A?==C==6521'&&(.-*)%%)1;>?>?HGE@@??FFHEJHEDD@<<'&
@Stanford_s2n_3_T7_No_Sap1_3_8_10_23_Linear_5000_293
TTCTTGACCTAAACAATTCTATGAGTTACGTGAAGGCTGCGACGACAAGGGTATCCTTGTGATGGACGGCGACTGGCTGGTCTTCCAAGCTATGAGTGCTGCTGAGTTTGATGCCTCTTGGGAGGAAGAGATTTGGCACCGATGCTGTGACCACGCTAAGGCCCGTCAGATTCTTGAGGATTCCATTAAGTCCTACGAGACCCGTAAGAAGGCTTGGGCAGGTGCTCCAATTGTCCTTGCGTTCACCGATAGTGTTAACTGGCGTAAAGAACTGGTTGACCCGAACTATAAGGCTAACCGTAAGGCCGTGAAGAAACCTGTAGGGTACTTTGAGTTCCTTGATGCTCTCTTTGAGCGCGAAGAGTTATTATTGCATCCGTGAGCCTATGCTTGAGGGTGATGACGTTATGGGAGTTACTGCTTCCAATCCGTCTGCCTTCGGTGCTCGTAAGGCTGTAATCATCTCTTGCGATAAGGACTTTAAGACCATCCCTAACTGTGACTTCCTGTGGTGTACCACTGGTAACATCCTGACTCAGACCGAAGAGTCCGCTGACTGGTGGCACCTCTTCCAGACCATCAAGGGTGACATCACTGATGGTTACTCAGGGATTGCTGGATGGGGTGATACCGCCGAGGACTTCTTGAATAACCCGTTCATAACCGAGCCTAAAACGTCTGTGCTTAAGTCCGGTAAGAACAAAGGCCAAGAGGTTACTAAATGGGTTAAACGCGACCCTGAACCTCATCGACGCTTTGGGACTGCGTTATGAGTCCATTGGCGCGAAGGCTGGTATGACCGAAGAGGATATTATAGAGCAGGGCCAAATGGCTCGAATCCTACGGTTCAACGAGTACAACTTTATTGACAAGGAGATTTACCTGTGGAGACCGTAGCGTATATTGGTCTGGGTCTTTGTGTTCTCGAGATGTGCCTCATTTCGTGGGGCCTTTGGGACTTAGCCAGAATAATCAAGTCGTTACACGACACTAAGTGATAAACTCAAGGTCCCTAAATTAATACGACTCACTATAGGGAGATAGGGGCCTTTACGATTATTACTTTAAGATTTAACTCTAAGAGGAATCTTTATTATGTTAACACCTATTAACCAATTACTTAAGAACCCTAACAATATCCCAGATGTACCTCGTGCAACCGCTGAGTATCTACAGGTTCGATTCAACTATGCGTACCTCGAAGCGTCTGGTCATATAGGACTTATGCGTGCTAATGGTTGTAGTGAGGCCCACATCTGGGTTTCATTCAGGGCCTACAGTATGCCTCTAACGTCATTGACGAGATTGAGTTACGCAAGGAACAACTAAGAGATGATGGGGAGGATTGACACTATGTGTTCTTCACCGAAAATTAAAACTCCGAAGATGGATACCAATCAGATTCGAGCCGTTCAGCCAGCGCCTCTGACCCAGAGAAGTGTTCAAGCGTGGAGTTCGGTGGGTCTTCTGATGAGACGGATACCGAGGGCACCGAAGTGTCTGGACGCAAAGGCCTCAAGGTCGAACGTGATGATTCCGTAGCGAAGTCTAAAGCCAGCGGCAATGGCTCCGCTCGTATGAAATCTTCCATCCGTAAGTCCGCATTTGGAGGTAAGAAGTGATGTCTGAGTTCACATGTGTGGAGGCTAAGAGTCGCTTCGTGCAATCCGGTGGACTGTGAACACCTTGGGTTGCCTAAAGGATTCGAAGGACACTTTGTGGGCTACAGCCTCTACGTAGACGAAGTGATGGACATGTCTGGTTGCCGCAAAAGTACATTCTGGACTCTACCGGAAAACATGTAGCGTACTTCGCGTGGTGCGTAAGCTGTGACATTCACCACAAAGGAGACATTCTGGATGTAACGTCCGTTGTCATTAATCCTGAGGCAGACTCTAAGGGCTTACAGCGATTCCTAGCGAAACGCTTTAAGTACCTTGCGGAACTCCACAGATGCGATTGGGTGTCTCGTTGTAAGCATGAAGGCGAGACAATGCGTGTATACTTTAAGGAGGTATAAGTTATGGGTAAGAAAGTTAAGAAGGCCGTGAAGAAAGTCACCAAGTCCGTTAAGAAAGTCGTTAAGGAAGGGGCTCGTCCGGTTAAACAGGTTGCTGGCGGTCTAGCTGGTCTGGCTGGTGGTACTGGTGAAGCACAGATGGTGGAAGTACCACAAGCTGCCGCACAGATTGTTGACGTACCTGAGAAAGAGGTTTCCACTGAGGACGAAGCACAGACAGAAAGCGGACGCACAGAGAACTACGTGCTGGCGGTAAGAAATCCTTGAGTGTAGCCCGTAGCTCCGGTGGCGGTATCAACATTTAATCAGGAGGTTATCGTGGAAGACTGCATTGAATGGACCGGAGGTGTCAACTCTAAGGGTTATGGTCGTAAGTGGGTTAATGGTAAACTTGTGACTCCACATAGGCACATCTATGAGGAGACATATGGTCCAGTTCCAACAGGAATTGTGGTGATGCATATCTGCGATAACCCTAGGTGCTATAACATAAAGCACCTTACGCTTGGAACTCCAAAGGATAATTCCGAGGACATGGTTACCAAAGGTAGACAGGCTAAAGGAGAGGAACTAACGAGACAGAGTCAGACGTTCTCGCTATACGCTCGTC
+
)('%%$$%&(**2:BBBA332394445>CEIJEIJJFGJG@9:.-.5?JJJJIJIJHJEEJJJJJJJCDD8877JIIHIEIEJ?<>A?>>DCG3333JJFGFJ?@==?50BEGBAACDF@?ICDGF89:CD?7768J>?>=FEIFJJGJJJJHGFGJJJFEJJ<;>630/177=757GEGHHFJADE=;@@CHFB@>>??@EIDJ:9<=>?@8?3233HHFFHJJGEHJJJHHDCA@C@DJJE@FJJ4333>>>BE4445644341,-29:68444476522.-./>>?EDBCJFDACC;;/-.,,,/016CFJJHEHEJG433112112=789:IJ=JD=?>:8504623>7==??J99:;<;;:51112844:;BDFHJGFIJGJJJJJJJJJJJJJJJ==>98858,+*(**+0+++,840012CEJHJJHJJJFJG@@AJEHCBGGEJJJJJJBEDCECHIJFECIJIJJ====CBFD>==A@@@FCD>B<;=>JJEEFG@666BBAACCICCFEEGBDD<;;;=====<@B<9558<;BFJHJHJIDHJJJJJGJJEGGGJJJ533250CEEJJE0///0AIIEDFIFJFJFIJJJJJHEEE><=;99;4441337973AC====FE(''(31/001.('''0//375:?,,,*,,,,246788@BABGHFDECCCEJIHGJ923JFFDAJGECB?999:C@?7@BBEDEGGHJHJJG,,,,JFB@=:62126:://.+.5211-***-3008000;9:<6---*(%%&'*-4621139H5222>BA5..-21278::999;CAB===91)()+/;:::JGGDEAGCAB>666788910..09-----+++662118=@>@B>GIFFGJFDDEHJJJHJGIGJIIFA544112:<=@JHJHJHJJJJJGJJHJIJJJ7230/++1*+,11<;@==<>@AAAFJJGGEJJ@C?@>>>;<==<BID?9888::8?CDFCFDED<<<<HC::=?FJHEBEDGJFJJGJHJJJEEIJJEGJHJDHEEGGGJIJ???CJF><7556<::5>:38***:@EJ998@FCGEFJGB=>9800.))+00:@@?==:6?>>?896/789EHFJDFBGGJEHJHJHHJJJIFJDGEJGJI(((*6((<)?DHEH===?FFJFGDBBCHJIBCBAJFHIFEFJIJJECAAD811138877*)))11(')*@J3335GCG@@?@C8555@BBBEJDDDEEGDDG?JIEJJ66667JEDJJHH?@?<'':>GE=774-++3:=EDHJHGJJHIFJIJJJHJA@10000FJJJFDJJIEEDHIJHJEEIGHJG)))*@<ABJJFEEFBJFFGH?;A>>@B9::;BA5682*.,*,@<889:CCB@DEJ<<::=>@JJJHJJJGJH??=***)24&&&'4?=??5555CDEJJJFJ::8:@8@50-,+77721.--00179333:9<99@BJJHJJJJJGGHHACGDJCGHJJJHBCJJJJJIFJGJJJC@==?@FJ::99=HGFFJFBBECJIIFHFIFFGJIJJJJ@;=IJJJJJHGJJIGHJJHBCAAEC8777?==?:24>8888GJDDHD=:;:B@BEIGJFFIEHJIHJFIJJHHJIHHHHFJGJJGJJGGHHFIJG@HE==<>JJJA?A=64)(''+,,-011*()4>===>EFHFEJEBAAFB33E>>>>?=?BJHDDC@<>GFJHJJJHFIJJJHFFFJJGJ9999JJJIJFHJJHJJJJEFFEJIEGHJJE;;:;9989>>::::63,('&$$%&&())+--.76767635665=AFFICECDJBBFDHJJFHA63@??@B@@==ABHEDJIJJJFJJGFJFE@('''DADFFJFGJJIJHJFFFEDGJIJEFFJFIJHJCAAAIGD?@CA?10000=>=?ACJGGEFBDHHGFABA?44444BIJIEA9989@@>C@:0--6685442235-++,67DCEC===@;22277:6289=>DECFJFJJJGJAJJJJJHJJJJHJGFJJFJ>AAHFJIFIFDDGHJJJEJEEIJJJJGBECBFGJHJJJFECDA331@B:;548D@>;;<=BE>7HIFGIJJFGGFIHJHJFJIIJHJI8776666;9;AAA?@:>:=>@BIJJFJJJJJJFGIGJJGIGJJFJJJHFFJEG967??441122599B845:2///....?@CFJJCB@?>11@>><?==JFGEFGE>76889-:=;2222?7DHHJJFJJDDCEIHHB>@9768=B=<,+(''((*)%%&&('.,+++76667DCBCEFHFGI@EDEDABEEJJGHHHJIJC@ABAJDGFIJHHJFFIFCBBCJHEHFDEJJGFGDFHFFIEEJFJJJHGIJJHGJJGFJEDCCDCJHJJJJJJJJJJHJEBDJIJE;;.//0000?@DDCGFJFGGHIGFJEGEEEDE>@EGDGHEEBCDFFJJJHIFEFIFHGJIJHFHHCDCGGJJJJHJEBDFFJFHIJJJJGECDJIH???AGIJJDCDDJEJJJDGJGHEHEJJGHGFABJFJFFCAJ@@557758EGFEEFJJJFFHEEEFEEJJIGFJJEGJJHJJIGJGJJGGGFFIDDHCHHEJGEBBJCACJC@32('(+&'&&+--**.2;6::9;::CBCD76557)&$#
@Stanford_s2n_3_T7_No_Sap1_3_8_10_23_Linear_5000_294
GTGGAGCCTGGCAACTTATCAGAAAAACGAGCCATAAAGTGAGCCAAGCAGCGTAGCTCAAGACCGGATGCGTCGATGCCAGCCTGAACCCAAGGCTTACCAGTTATCCCATCCAAATGGTGCTCAGCGCCAAAAGCAGCGCGACACTGCTCTCCATAAGGAGAACGTACACCCGGAATTACAACTTTTGGGAACGCATGGGTCGCACGACCCGTAACTGCTCCATTAGGGTTAACAGAACCATGAATCTTGCCCAGTCCTCAGCAACATAACGAAGCCATGCTTTGTCTCCCTCAGCAGACTGTCCGATTCGCTTCTGAATCATCAAGTACTCTTTAATGAGGTCGATAGCGGCTTGCTTCTCAGGGTAGTATTACCTTCTACTCCTAGTACCTCATCGTCCACCACAGGAGCACCCTTTATCGGTGTACTTGGTCGGGACCCACCCAGCCTCTTGGAGTTTCTTCTGAATGTGGTCACGAGACGAAGGGTTAAACACAACATGTTCAACTGGGGTGTAAGGAGCACCAGCAACGTACTCGCGGGTATCAAGTTCGCAAGGCTCACGGCCTTCTCGCTGTGCCTTGTTCTTAGGCTTCTAAAGATACCACCAACTTTAGGTGTCTTAATGCGAGCGGTTATTAGGTAGTGGCTTACCTGTTCACGATGGCAGAACATCTCAGTGCCACCTTTAGGCTGATACCACGAGCCGAACGTTTCGGTCAATTTACGGAGCAACTCAGAGCGGCGAGCAGCTAACTCTACGTACAACTCTTCGATTGCTTTTGTGTCAAACGGGAACCCGTTGCGCTCTTGTTTAGCGAGCAGCCATGCAGCACGATGTTCAATGTCAACGGCCTCAAGGGATTCTGACCAGAACGTAGTGTATCCTACGTCCGTAAAGTCAATCTCAGGAGGGAAGTAATGTTTGTCAGAGAGTAGCTTCTCAAGGAGAGCTTTAGTTACCACAACGTCCTGAACGTTATAGTCCATCATCTCTTCGTTGAAGTTCCACCACTCCATTCCGTGGACGCTTGTCACCT
+
&%$&$$#$%%&&$%%%%$$##%%&)-,+**+-/0;.--/=11114///////26/../05---,-,027AA@BBCEFJJJHGFJJHJJHJJJHJGHJGCDCCBBJDDDBDBJJJJHGFJJJJJJJGIGHJFBBCJJJJJJJJJJJGIJJIGEEDD@IFFJHJJJJJGJJF<997366687''%%$&&&'%&(,;;<ABA<<<=J?>>>BCBBEDHGJJJIJJHJJJIJJJJJGEFIEGJJIJ;;::FFC@>.,,.*+*//DGJJJJJJJIFECBBBEJJJIJGJBBBAJGJGAB?<;<---03/022;JG@@>=HJJJJJGHFFJIGGEHJIEHEJJIJJIJFFGHFFCFJDAABBIJDDGFG0.-.2<)))(''%&''('(((''(,*+01>BCDBCB===>JJIJHJFJHJJJGJ?AF<-IGFIJJCB@@A<>?::;:DECEBJJJFJGDFA?9)HGHJGJJJJGJHJJJJFJJJJIJHIJHFGFHJJJFGJGJJJGIJIFJJH?77BDCHJJJJJI744474(((((001:;86669<<ABCEFEE<;53332=JFFJJJJIHJBCCFCB@A=<=?CEGFDGJIFFDGF=JJGF649()432,**,,.4778;?F?@?IJE@A@999:F=+*)'')+&&&&%%&-...79;?9::;332/'''')4456CIJEJIGJIFJJJGF<988F?<GJH@;:92244=DJJJJ@@@?GH=FJ??@@CA?BD?A==@EE,+++4112EB@AAJJJJJJJEDDEGEJJJFHGJJJIJJJJIFFFJJJJJJJJJJJIJFJG???AIDJJIDGJGJJFJJJ=<;@=BADJJJJDJIJJFIHIJIJJJJJJJJJJJJIJJHIJIJJJHGJJJJJJHJJJA@??BIGCCD2119DA@AAIIJHJJJHIJHJJHJJHJIJIHJJHFIGJJFIJJIFFE?><;=99<JJJJHJFJCJDBGJGJJJJDB?A777>AEDDHDDGFGGHJJFJGJJFEEEJHJJHJIHIIJJJJJJGJJJJGJDFJGJJJFJJEEJJAG<=(('&%%%%$$$$,,&
@Stanford_s2n_3_T7_No_Sap1_3_8_10_23_Linear_5000_295
GTTACAGGGTCGTGCGACCCATGCGTTCCCAAACCTTGCGCAAATTCCGGGTGTACGTTCTCCTTATGGAGAGCAGTGTCGCGCTGCTTTTGGCGCTGAGCACCATTTCAATAGGATAACTGGTAAGCCTTGGGTTCAGGCTGGCATCGACGCATCCGGTCTTGAGCTACGCTGCTGGCTCACTTCATGGCTCGCTTTGATAACGGCGAGTACGCTCACGAGATTCTTAACGGCGACATCCACACTCAAGCCAGATAGCTGCTGAACTACCTACCCGAGATAACGCTAAGACGTTCATCTATGGGTTCCTCTATGGTGCTGGTGATGAGAAGATTGGACAGATTGTTGGTGCTGGTAAAGAGCGCGGTAAGGAACTCAAGAAGAAATTCCTTGAGAACGCCCCCAGCGAATGCAGCGCTCCGCGAGTCTATCCAACAGACACTTGTCGAGTTAGTCTCAATGGGTAGCTGGTGAGCAACAAGTCAAGTGGAAACGCCGCTGGATTAAAGGTCTGGATGGTCGTAAGGTACACGTTCGTAGTCCTCACGCTGCCTTGAATACCCTACTGCAATCTGCTGGTGCTCTCATCTGCAAACTGTGGATTATCAAGACCGAAGAGATGCTCGTAGAGAAAGGCTTGAAGCATGGCTGGGATGGGGACTTTGCGTACATGGCATGGGTACATGATGAAATCCAAGTAGGCTGCCGTACCGAAGAGATTGCTCAGGTGGTCATTGAGACCGCACAAGAAGCGATGCGCTGGGTTGGAGACCACTGGAACTTCCGGTGTCTTCTGGATACCGAAGGTAAGATGGGTCCTAATTGGGCGATTTGCCACTGATACAGGAGGCTACTCATGAACGAAAGACACTTAACAGGTGCTGCTTCTGAAATGCTAGTAGCCTACAAATTTACCAAAGCTGGGTACACTGTCTATTACCCTATGCTGACTCAGAGTAAAGAGGACTTGGTTGTATGTAAGGATGGTAAATTTAGTAAGGTTCAGGTTAAAACAGCCACAACGGTTCAAACCAACACAGGAGATGCCAAGCAGGTTAGGCTAGGTGGATGCGGTAGGTCCGAATATAAGGATGGAGACTTTGACATTCTTGCGGTTGTGGTTGACGAAGATGTGCTTATTTTCACATGGGACGAAGTAAAAGGTAAGCATCCATGTGTGTCGGCAAGAGAAACAAAGGCATAAAACTATAGGAGAAATTATTATGGCTATGACAAAGAAATTTAAAGTGTACATCGACGTTACCGCAAAGATGTCGTCTGACATTTCAGGCAATCTTAGAGAAAGATATGCTGCATCTATGTAAGCAGGTCGGCTCAGGTGCGATTGTCCCCAATGGTAAACAGAAGGAAATGATTGTCCAGTTCCTGACACACGGTATGGAAGGATTGATGACATTCGTAGTACGTACATCATTTCGTGAGGCCATTAAGGACATGCACGAAGAGTATGCAGATAAGGACTCTTTCAAACAATCTCCTGCAACAGTACGGGAGGTGTTCTGATGTCTGACTACCTGAAAGTGCTGCAAGCAATCAAAAGTTGCCCTAAGACTTTCCAGTCCAACTATGTACGGAACAATGCGAGCCTCGTAGCGGAGGCCGCTTCCCGTGGTCACATCTCGTGCCTGACTACTAGTGGACGTAACGGTGGCGCTTGGGAAATCACTGCTTCCGGTACTCGCTTTCTGAAACGAATGGGAGGATGTGTCTAATGTCTCGTGACCTTGTGACTATTCCACGCGATGTGTGGAACGATATACAGGGCTACATCGACTCTCTGGAACGTGAGAACGATAGCCTTAAGAATCAACTAATGGAAGCTGACGAATACGTAGCGGAACTAGAGGAGAAACTTAATGGCACTTCTTGACCTTAAACAATTCTATGAGTTACGTGAAGGCTGAGACAACAAGGGTATCCTTGTGATGGACGGCGACTGGCTGGTCTTCCAAGCTATGAGTGCTGCTGAGTTTGATGCCTCTTGGGAGGAAGAGATTTGGCACCGATGCTGTGACCACGCTAAGGCCCGTCAGATTCTTGAGGATTCCATTAAGTCCTACGAGACCCGTAAGAAGGCTTGGGCAGGTGCTCCAATTGTCCTTGCGTTCACCGATAGTGTTAACTGGCGTAAAGAACTGGTTGACCCGAACTATAAGGCTAACCGTAAGGCCGTGAAGAAACCTGTAGGGTACTTTGAGTTCCTTGATGCTCTCTTTGAGCGCGAAGAGTTCTATTGCATCCGTGAGCCTATGCTTGAGGGTGATGACGTTATGGGAGTTATTGCTTCCAATCCGTCTGCCTTCGGTGCTCGTAAGGCTGTAATCATCTCTTGCGATAAGGACTTTAAGACCATCCCTAACTGTGACTTCCTGTGGTGTACCACTGGTAACATCCTGACTCAGACCGAAGAGTCCGCTGACTGGTGGCACCTCTTCCAGACCATCAAGGGTGACATCACTGATGGTTACTCAGGGATTGCTGGATGGGGTGATACCGCCGAGGACTTCTTCGAATAACCCGTTCATAACCGAGCCTAAAACGTCTGTGCTTAAGTCCGGTAAGAACAAAGGCCAAGAGGTTACTAAATGGGTTAAACGCGACCCTGAGCCTCATGAGACGCTTTGGGACTGCATTAAGTCCATTGGCGCGAAGGCTGCGTATAACACGAAGAGGATATTATCAAGCAGGGCCAAATGGCTCGAATCCTACGGTTCAACGAGTACAACTTTATTGACAAGGAGATTTACCTGTGGAGACCGTAGCGTATATTGGTCTGGGTCTTTGTGTTCTCGGAGTGTGCCTCATTTCGTGGGGCCTTTGGGACTTAGCCAGAATAATCAAGTCGTTACACGACACTAAGTCGATAAACTCAAGGTCCCTAAATTAATACGACTCACTATAGGGAGATAGGGGCCTTTACGATTATTACTTTAAGATTTAACTCTAAGAGGAATCTTTATTATGTTAACACCTATTAACCAATTACTTAAGAACCCTAACGATATTCCAGATGTACCTCGTGCAACCGCTGAGTATCTACAGGTTCGATTCAACTATGCGTACCTCGAAGCGTCTGGTCATATAGGACTTATGCGTGCTAATGGTTGTAGTGAGGCCCACATCTTGGGTTTCATTCAGGGCCTACAGTATGCCTCTAACGTCATTGACGAGATTGAGTTACGCAAGGAACAACTAAGAGATGATGGGGAGGATTGACACTATGTGTTTCTCACCGAAAATTAAAACTCCGAAGATGGATACCAATCAGATTCGAGCCGTTGAGCCAGCGCCTCTGACCCAAGAAGTGTCAAGCGTGGAGTTCGGTGGGTCTTCTGATGAGACGGATACCCGGGGCGCGGAATTGTCTGGACGCAAAGGCCTCAAGGTCGAACGTGATGATTCCGTAGCGAAGTCTAAAGCCAGCGGCAATGGCTCCGCTCGTATGAAATCTTCCATCCGTAAGTCCGCATTTGGAGGTAAGAAGTGATGTCTGAGTTCACATGTGTGGAGGCTAAGAGTCGCTTCCGTGCAATCCGGTGGACTGTGGAACACCTTGGGTTGCCTAAAGGATTCGAAGGACACTTTGTGGGCTACAGCCTCTACGTAGACGAAGTGATGGACATGTCTGGTTGCCGTGAAGAGTACATTCTGGACTCTACCGGAAAACATGTCACGTACTTCGCGTGGTGTGAGCTGTGACATTCACCACAAAGGAGACATTCTGGATGTAACGTCCGTTGTCATTAATCCTGAGGCAGACTCTAAGGGCTTACGGCGATTCCTAGCGAAACGCTTTAAGTACCTTGCGGAACTCCACGATTGCGATTGGGTGTCTCGTTGTAAGCATGAAGGCGAGACAATGCGTGTATACTTTAGAGATAAGTTATGGGTAAGAAAGTTAAGAAGGCCGTGAAGAAAGTCACCAAGTCCGTTAAGAAAGTCGTTAAGGAAGGGGCTCGTCCGGTTAAACAGGTTGCTGGCGGTCTAGCTGGTCTGGCTGGTGGTACTGGTGAAGCACAGATGGTGGAAGTACCACAAGCTGCCGCACAGATTGTTGACGTACCTGAGAAAGAGGTTTCCACTGAGGACGAAGCACAGACAGAAAGCGGACGCAAGAAAGCTCGTGCTGGCGGTAAGAAATCCTTGAGTGTAGCCCGTAGCTCCGGTGGCGGTATCAACATTTAATCAGGAGGTTATCGTGGAAGACTGCATTGAATGGACCGGAGGTGTCAACTCTAAGGGTTATGGTCGTAAGTGGGTTAATGGTAAACTTGTGACTCCACATAGGCACATCTATGAGGAGACATAAGTACAGCTCCAACAGGAATTGTGGTGATGCATATCTGCGATAACCCTAGGTGCTATAACATAAAGCACCTTACGCTTGGAACTCCAAAGGATAATTCCGAGGACATGGTTACCAAAGGTAGACAGGCTAAAGGAGAGGAACTCAAACTTACCGAGTCAGACGTTCTCGCTATACGCTCATC
+
++,11/**+DGDEEJJGJGJJFHIHJ31==DJJJJIJJEEEDIJJGHHBGJJJIEHGEJBJ222@5IJIGJIJFJJJJJJJJHJGJJB>311?FIJFGJGGB@:8989411211119''''):JJHHFGF:666?JJJHJJJGGHHJJJHGFGIJGGDEGJIJE<777877:@555257<75569@@EJJJJJJFJGJJJJIGDGHJJJJJJFHIJDHDHEJEFGEC;77IJJJCCBCF@=42.,-''****&''1'&'()7<<<JJIJJJJIJGJFHGJJIJJJHIJIJJJJE9634DGHD====GJEEDFDBDFJJJHJJJJJIGJJ<?HJJJEEIJHJJGHJGEIIJHJJJIJJGHEFJHFJHGFJIJJJJJJJJJHHJJJJHJJHJFFA=9:;3....:6)((+22278334.///50422257:::BD@?@3323...+--+('&')'&&&&889JA@@@HGGFHGGJJJJJIHJFJJJ???@JHIFJHEJJJIJIFJFG=>?CJJJGIIG>?@@ABBCFGGGIJAA>?B=<=.....EHGJIJJJJJHJGJJJJIJJGJJHJJJIGFJGHJHJECJECE<;;++++BFJJHGJIGJFJGHJDJFFJJDHGHHIJFEHA@>=>=:?JA?>AA=>==AAAAA<<;>>??A??>>CB@?@CA?:99:;<<<>><<<==<<;;<;<<;<>==?>;:54459:=?=;:877356877<:76,,,,9=EECA@>=>>=9999;;<=22222@>:98899=;<<=====???=>??A??>>=<=>A<<<<?>??>?@@A<<;;;::;=<;:9;<;;9::9;;:9::<C@<;;:=<=>:;;9;9891+*07;77999;;=<<>;777;><<;======<;:;;<>????AA@??BB>==+***+++455200.58221'--.9;;<>===<=>=><<;;;;;<<?::;;>>====>;;;<766=<=;<<:<;====<;:;<;;<>;<==<<:9;<>;98788;<==?B?=;455A><:;;<>=<;7778>>??>>>>><=>=;;:999:<>?><<:;::889983357;;=<;;9998989:86669=;@78:9885/63201>5>?><=<?EB?:::=<<::999985556;9:;;<<<;<=>BA8887;;<?;7778=<==?=:74**''(9:;<<<@JI><6667>=?G88=<;888989:88:=<=<9999<<;;==?<;;::;;==<<==>856;><:;<>>?<<;772/+)&(-/3666::7777=<<==>62202***')))(01147875672104J3,),-*()-75666<;::9765578:::86557>>A===;3212<:;:=>=;;::9:99;5555:;:<?>=<;<:99JFJIGEHJHHIJJJJDDEBJHIHJFHJJEIEJDDECCB9=>>JFGJIGHJJJJJGJJJJJHJJHJFGJJIJJJJJJJGJ??>?DDE>=<<8877344CFDIHJEJGHBFIFHJJGJGJJJJG@?@44443,,-AGGJJJJFF=<=>DIHHGJJGF?>?@EJJHJJJJJDDHB@AABJGGJJIJJJJFHEFIJIEJAJ:4>89?;CEDFG?>7722@AH99::F>>;7787621226GJEJGJ?<;<6=B<BAJJJJJHHHEJGEHJHIJHJIJJJ?;<<JJJJJHIH>?>@JHEEGEEJJJJJJFHJFJHGJEGEEJJJHGJJJGJJJIIJJJBCCBJJIJJJJIIJJJIHFHJJGJHIFJJIHIJJEHJJHJHJGFIHHFF66?AGJJGBHJJJJFFJJJCABBIJJJJHJFHJJIJJJFDHJJJJJGFEFGECC<,-10/'.6=BCDIGJIEJJJHB====<DDGEHGJFIJJJJHFHJFJJJHGJJIJJJJFFEJJJGJJGJJJGHHGJHJF@@BGFJED@@@AC8889AE@@?@GJHJD6,)),*''(111<A:;@EEJDJJHJJJJJJJIFGDCDFJJJGJEJJIJJJEJHHFJJGJJJHJGJFCABEJJJJJJJJJJIEDFHJGGFJJJJJJFIIJJJJJIIJHJJJJJJJCC8882334>B?;<<><;;<:;522==FJJFJJJJHHFJHJJIJGGFJDFHJFFEJJJJJHIHFFFEEJJJJGGJJ>?+=863/.1.4A@@:IHJJJJFFJFEG@BIIJHHJJIGJJJJIJJJHJFJJEJA>;:<;;645439=<<;<=DFFFDGGGGHJJJJJEJJIHHDIHJECCEH==>=FFFAB=?JJGJJIJJIEEEHJCE99CDG?;9,:;:;;;IGJIHFJJJGHJJJHJHGJJFFHFJJJHFIGIEBF@;79?:3..53254571?ACDAFJJHIJFGFHJJIJHHHEJGIFEJJFEGJJFJJGJDJFEBCBGEDEHHGFJIF@@?ADFJJJJHGJJJJJFIG>8959:8::<<><<8888?D?@>=?@GJHHJJGGIJJFDDCDJHEFJEHIHJJJJGGIJIA@?@==:46.CEJEIGGJGJHJJGJF==<9999AA9887/-,)*567CAA@AIIJJJEGFJJHFFCED@BAAJGJJA::(0.,-,,.<=DFICBA)((((B@@A>>>=;;CIFICCDDJJJJJG:88??EFBCBAEB8567:A?A>5--9>BEHJFGDDEABCCEEFGDAA@ACFIJ>>?AGEDBHDIEDIABAAFJIHJJGHECC;;;;ABBFJHEGJGHDDDFFJH1,&&&,+))''''6:DJCDDDEDFEEFGDEJHGFGGGJIIFHB=<<<ADEIGFGABBBGIEGEGEEEB5555;C764+9:8867;=?AADDJADBEE@8>>=?FEDCB@A?@EBDEFHGJGJEHDABFAFJJDEFJGCDIJGJHGEDECCFEFCDCEF=:4/:4/34@=;;99:;8DDCAABCD?@??BF==<<87324,,,,++0,''(5:;9<<<CGEFDEICDEDGDEDABA??@@BBDEBA>>?@EECB>)))>>9:=97DCEGJIGI@>>>7022FJJICCAD7J/,)+@EGIHHJJJFGDEDD>655;GEDCDDHIFHJJFJJJFEGCJJJJGJFHCBCACBHJHFHFJHJJJIGHFFJJHEJGHJFGGJFJJGJHJ@?<=><@54440...8;EJFGFHHJIGHIFJHJJJJGJJJIJGJHIHFFJFJJJJJJHJJJJFGJJJJJJHHJIBDDCJGJJ>==>:689BB@?>>?@CBFHJEGEGGIGJJHCBCDFDBJIJJFJJJGE966GDD@@@AGFFEDBCB??AA>=>>@@=@DDGIJIEEGJC@;8999BGHJJJJIHJJG>CC88HG=JGGGEGJJHH====>IFJJIFIJHJJJDBC9878<?8965555?@///0>>BFJIJEJJIHJGJJJJJJJJJJGHFJHIJIGJIJGBAEBJJJJHJGHJJJJHGHFJJGCDBB@,'&&,-'('''1((((34::JI652257888:CE;JJFH<;::@A@AC>;;811/FEJJIJJJGGECCFHD;5667<@DDGHJJB:766A---.888@@@99838+>BG?JIJHJJJGIJJJEDHFJJJHJIFGJHGHGEE;:889:<<EJFGHIJJIB@@A?*))),13+,..62:=::?<>>6555:A?9444ECDJGJBD?=?-AAHIDGFCBBJFJEHAA<;=>GB?3234:6656D@HJIGIFIGJJGIHJHFJHFJJJJ<<<9;:=''''10-)*.,++)*&'+98---.11336;333474434/1:=99)((+-'%%%%++..).1123---(&%&'--3****9.))..BFGHHGHGHJIFJJJJJHJJJJIGG<=:92ABEFJEEHHJJJJJJGFGJJEIJEJJDHFJJJJJGJJEJGGJJJJJFDDIEJJGJFJFJJIHJFFJFH>;44FIIFFEIFGGGEIHECCDHJJJJJFHFJJJJEHJHJJGIIJJJJGFFJHHFJGF;::;<<2212-&%%&$%'*&'52:88<?GHIJF@@=9.--10200023238656+(%%&-::94577BGG>?DGJJHJJHJHJJIJEFJFJJJJECA:?>@AEGJJJJIJEEHDGJJJJJIJJJJJJJJJJJGJJEIIJJFJEBDEFIJJJJJ@@>=?EHFHJJGJJJFEC@A>??AA@AA<A;:::EHDBEEJJJJJHJIJJJEHJHGJJ@===>=ADJFJEHJGDDFDIJJJJJJFEHIJJFHIFIBCC@BHGGEJJCBGGJHJIGIJGJDFFHFHJHEFGJIIHFFG<999<DIJJJJJJJHJJDDDCJGEEGIJJJGJFB?@@DEFEEDIDGEEFJJFJJGJIGJJJJJJJJGJG<;<FJJJJJIFJEEEABDEHFGEDFJJGJGIGJFHFGFFFJFFFJGFGEEGJHJJHGFDHJHGJJGFFJ888:@A112>=@>955&$$%$$$%'''(1455DCBJDEEJHFIJJHHJHFFGHJGIGJJFIDFJJGHEFGDGFJIJJEFGDFGEA@;9=68@?A?>5566666?>?DHJI::9:<;78<>HFDDCEFGEDDDFFJIF544459:8=<<@AE=.1,.,.**)((+(//+*))+,167;<BCACEIEGHGFEDBB@A*)'&
@Stanford_s2n_3_T7_No_Sap1_3_8_10_23_Linear_5000_296
TCTGGTTCAAGTGTCAAGCGTGGAGTTCGGTGGGTCTTCTGATGAGACGATTAGGAGCTAACGAAGTGTCTGGACGCAAAGGCCTCAAGGTCGAACGTGATGATTCCGTAGCGAAGTAAAAGCCAGCGGCAATGGCTCCGCTCGTATGAAATCTTCCATCCGTAAGTCAGCGATTGGAGTGAGTGATGTCTGAGTTCACATGTGTGGAGGCTAGAGTCGCTTCCGTGCAATCCGGTGGACTGTGGAACACCTTGGGTTGCCTAAAGGATTCGAAGGACACTTTGTGGGCTACAGCCTCTACGTAGACGAAGTGATGGACATGTCTGGTTGCCGTGAAGAGTACATTCTGGACTCTACCGGAAAACATGTAGCGTACTTCGCGTGGTGCGTAAGCTGTGACATTCACCACAAAGGAGACATTCTGGATGTAACGTCCGTTGTCATTAATCCTCAGGCAGACTCTAAGGGCTTACAGCGATTCCTAGCGAAACGCTTTAAGTACCTTGCGGAACTCCACGATTGCGATTGGGTGTCTCGTTGTAAGCATGAAGGCGAGACAATGCGTGTATACTTTAAGGAGGTATAAGTTATGGGTAAGAAAGTTAAGAAGGCCGTGAAGAAAGTCACCAAGTCCGTTAAGAAAGTCGTTAAGGAAGGGGCTCGTCCGGTTAAACAGGTTGCTGGCGGTCTAGCTGGTCTGGCTGGTGGTACTGGTGAAGCACAGATGGTGGAAGTACCACAAGCTGCCGCACAGATTGTTGACGTACCTGAGAAAGAGGTTTGGAAGCTGAGGACGAAGCACAGACAGAAAGCGGACGCAAGAAAGCTCGTGCTGGCGGTAAGAAATCCTTGAGTGTAGCCCGTAGCTCCGGTGGCGGTATCAACATTTAATCAGGAGGTTATCGTGGAAGACTGCATTGAATGGACCGGAGGTGTCAACTCTAAGGGTTATGGTCGTAAGTGGGTTAATGGTAAACTTGTGACTCCACATAGGCACATCTATGAGGAGACATATGGTCCAGTTCCAACAGGAATTGTGGTGATGCATATCTGCGATAACCCTAGGTGCTATAACATAAAGCACCTTACGCTTGGAACTCCAAAGGATAATTCCGAGGACATGGTTACCAAAGGTAGACAGGCTAAAGGAGAGGAACTAAGCAAGAAACTTACAGAGTCAGACGTTCTCGCTATACGCTCAT
+
2)))+))&%%%)//3222255;:==A=66<?<;;;6653655:5)'..-('+&%%&&(($$$#%'(10045D@A@BB<<=FHIFFDDEIGJHJFJGEGFFJJIIJJIDGBD@=>><<%%%,012.+**/7:;:CDBB9989EEBDBCBFJFJFEEAF>EEEFJEA?>1)((&&%%')'+()*69AFJIJHJGEJEJJJJHFJGJJJIIJJJI910121100;1223BDJIJJJFHJJIJJJIJJIJJJDDEB=3DGFGGJFB78<?EHD?<'''CJJEE755BBGICIHJIFEFABCAJ@BCFHIJJJHJJJJJIHJJJIGJJJJJJJJJJJHJEDEFC>==<:::;=>AFEJEJHHGEHIFJJJFHJJ99CBDJIIHG<<<<HFBH9877?CABDEIEFJJFHJJGHJGIGJJIFJHJJJIHIJGJJJC??@BA@?AGJGJGJJDIJDEE''')BEGICF??<<BFEDEJCEGEJEFGGJJJCBBAFJJIFJJFJJJFHFHDDD>>CCBBFEDBJJA444DJ=<<=DEHFIJJJIGJHGHEFHJGGIIHHJFHIHHH???@?5557@FCA>@JBABDDCFDHFECDGGJJEDDDFHJIJJFB?;;FGJEJJHFIJGGFDDH@D>?FGEFJEJHJGJDJJGFJFJ>==<>;979984;=99744'&&&.0677;JJJHHFGJJFJIGJIFJFGJCEDDJEFDDEEEGFGJGEJJJFFECIDDDAAIEGHJGJGIBCBBFFIFJFGGEFEGEDEEDA=<;:89332-++,532004/2.+*++))(&&%&&*+,-7::?AEJHDEF@?BDFJEHEHECCFCAABDD=D?BFGHFEFFAAB@FJIHJIJFHJF<:::CJJFJJB>==?FFEB:;;CIEFFCHEJFFFHJIHJEBDJEJHHIDEAB5555GHFEEEIHFJJHIFJGD@??@@ABEGGEJD><<==<778@@HGGE@A@7777EBFAA?>C@BBBB=*('')++,555555@BCDICDHDFDGDDDD222DDEC???=D:<@ADB?=>?BHEJIFJDJEGJGJFJFFEDEEHCEFIJDBBACCDDHJ?>CEJJJGIBCBB@A@AEDBBBCD7656<;:;DF>==<DEEHJCDEDDDED=AECECFDDDEGEDDBA??CBBBBAAAEEJC@EDBBBFG?@D@A@@@?:98:ACA;;:;CAADFECFFD@@@BIEABAA@??;;<1)%
@Stanford_s2n_3_T7_No_Sap1_3_8_10_23_Linear_5000_297
CCCTATCTCCCTATAGTGAGTCGTATTAATTTAGGGACCTTGAGTTTATCACTTAGTGTCGTGTAACGACTTGATTATTCTGGCTAAGTCCCAAAGGCCCCACGAAATGAGGCACACTCCGAGAACACAAAGACCCCAGACCAATATACGCTACGGTCTCCACAGGTAAATCTCCTTGTCAATAAAGTTGTACTCGTTGAACCGTAGGATTCGAGCCATTTGGCCCTGCTTGATAATATCCTCTTAGGGTGGATCCCAGCCTTCGCGCCAATGGACTTAATGCAGTCCCAAAGCGTCTCATGAGGCTCAGGGTCGCGTTTAACCCATTTAGTAACCTCTTGGCCTTTGTTCTTACCGGACTTAAGCACAGACGTTTTAGGCTCGGTTATGAACGGGTTATTCAAGAAGTCCTCGGCGGTATCACCCCATCCAGCAATCCCTGAGTAACCATGAGTGATGTCGCCCTTGATGGTCTGGAAGAGGTGCCACCAGTCAGCGGACTCTTCGGTCTAGTAGGATGTTACCAGTGGTACACCACAGGAAGTCACAGTTAGGGATGGTCTTAAAGTCCTTATCGCAAGAGATGATTACAGCCTTACGAGCACCGAAGGCAGACGGATTTGGAAGCAATAACTCCCATAACGTCATCACCCTCAAGCATAGGCTCACGGATGCAATAGAACTCTTCGCGCTCAAAGAGAGCATCAAGGAACTCAAAGTACCCTACAGGTTTCTTCACGGCCTTACGGTTAGCCTTATAGTTCGGGTCAACCAGTTCTTTACGCCAGTTAACACTATCGGTGAACGCAAGGACAATTGGAGCACCTGCCCAAGCCTTCTTACGGGTCTCGTAGGACTTAATGGAATCCTCAAGAATCTGACGGGCCTTAGCGTGGTCACAGCATCGGTGCCAAATCTCTTCCTCCCAAGAGGCATCAAACTCAGCAGCACTCATAGCTTGGAAGACCAGCCAGTGGCAGCGCATCACAAGGATACCCTTGTCGTCGCAGCCTTCACGTAACTCATAGAATTGTTTAAGGTCAAGAAGTGCCATTAAGTTTCTCCTCTAGTTCCGCTACGTCTCTTACGTAGCTTCCATTAGTTGATTCTTAAGGCTATCGTTCTCACGTTCCAGAGAGTCGATGTAGCCCTGTATATCGTTCCACACATCGCGTGGAATAGTCACAAGGTCACGAGACATTAGACACATCCTCCCATTCGTTTCAGAAAGCGAGTACCGGAAGCAGTGATTTCCCAAGCGCCACCGTTACGTCCACTAGTAGTCAGGCACGAGATGTGACCACGGGAAGCGGCCTCCGCTACGAGGCTCGCATTGTTCCGTACATAGTTGGACTGGAAAGTCTTAGGGCAACTTTTGATTGCTTGCAGCACTTTCAGGTAGTCAGACATCAGAACACCTCCCCCGTACTGTTGCAGGAGATTGTTTGAAAGAGTCCTTATCTGCATACTCTTCGTGCATGTCCTTAATGGCCTCACGAAATGATGTACGTACTACGAATGTCATCAATCCTTCCATACCGTGTGTCAGGAACTGGACAATCATTTCCTTCTGTTACCATTGGGGACAATCGCACCTGAGCCGACCTGCTTACATAGATGCAGCATATCTTTCTCTAAGATTGCCTGAACGTCAGACGACATCTTTGCGGTAACGTCGAAGGACACTTTAAATTTCTTTGTCATAGCCATAATAATTTCTCCTATAGTTTTATGCCTTTGTTTCTCTTGCCGACACACATGGATGTCTTACCTTTTCTTCGTCCCATGTGAAAATAAGCACATCTTCGTCAACCACAACCGCAAGAATGTCAAAGTCTCCATCCTTATATTCGGACCTACCGCATCCACCTAGCCTAACCTGCTTGGCATCTCCTGTGTTGGTTTGAACCGTTGTGGCTGTTTTAACCTGAACCTTACTAAATTTACCATCCTTACATACAACCAAGTCCTCTTTACTCTGAGTCAGCATAGGGTAATAGACAGTGTACCCAGCTTTGGTAAATTTGTAGGCTACTAGCATTTCAGAAGCAGCACCTGTTAAGTGTCTTTCGTTCATGAGTAGCCTCCTGTATCAGTGGCAAATCGCCCAATTAGGACCCATCTTACCTTCGGTATCCAGAAGACACCGGAAGTTCCAGTGGTCTCCAACCCAGCGCATCGCTTCTTGTGCGGTCTCAATGACCGCCCTGACGATGTCTTCGGTACGGCAGCCTACTTGGATTTCATCATGTACCCATGCCATGTACGCAAAGTCCCCATCCCAGCCATGCTTCAAGCCTTTCTCTACGAGCATCTCTTCGGTCTTGATAATCCACAGTTTGCAGATGAGAGCACCAGCAGATTGCAGTAGGGTATTCAAGGCAGCGTGAGGACTACGAACGTGTACCTTACGACCATCCAGACCTTTAATCCGCGGCGTTTCCACTTGACTTGTTGCTCACCAGCTACTCATTGAGAGGACTCGACAAGTGTCTGTTGGATAGACTCGCGGAGTGCTGCGGATAGGAGGTGTCTGTCAAGGAATTTCTTCTTGAGTTCCTTACCACGCTGTTTACCAGCACCAACAATCTGTACAATCTTCTCATCACCAGCACCATAGAGGAACCCATAGATGAACGTCTTAGCGTTATCTCGGGTAGGTAGTTCAGCAGCTATCTGGTTCTTAGTGTGGATGTCGCCGTTAAGAATCTCGTGAGCGTGCTACTCGCCGTTATCAAAGCGAGCCATGAAGTGAGCCAAGCAGCGTAGCTCAAAGCCGGATGCGTCGATGCCAGCCTGAACCCAAGGCTTACCAGTTATCCCATCCAAATGGTGCTCAGCGCCAAAAGCAGCGCGACACTGCTCTCCATAAGGAGAACGTACACCCGGAATTTGCGCAAGGTTTGGGAACGCATGGGTCGCACGACCCGTAACTGCTCCATTAGGGTTAACAGAACCATGAACTTTACCATCCTCAGCAACATAACGAAGCCATGCTTTGTCTCCCTCAGCAGACTGTCCGATTCGCTTCTGAATCATCAAGTACTCTTTAATGAGGTCGATAGCGGCTTGCTTCTCAGGGTCATCTACACGTACTCCTTCGAGTACCTCATCGTCCACCACAGGAGCACCCTTATCGGTGTACTTGGTCGGGGACCCACCCAGCCTCTTGGAGTTTCTTCTGAATGTGGTCACAAGACGAAGGGTTAAACACAACATGTTCAACTGGGGTGTAAGGAGCACCAGCAACGTACTCGCGGGTATCAAGTTCGCAAGGCTCACGGCCTTCTCGCTGTGCCTTGTTCTTAGGCTTCTTAAAGATACCACCAACTTTAGGTGTCTTAATGCGAGGGTATTTAGGTAGTGGCTTACCTGTTCGCGGATGGCAGAAACATGTCAGTGCCACCTTTAGGCTGATACCACGAGCCGAACGTTTCGGTCAAATTACGGAGCAACTCAGAGCGGCGAGCAGCTAACTCTACGTACAACTCTTCGATTGCTTTTGTGTCAAACGGGAACCCGTTGCGCTCTTGTTAGCGAGCAGCCATGCAGCACGATGTTCAATGTCAACGGCCTCAAGGGATTCTGACCAGAACGTAGTGTATCCTACGTCCGTAAAGTCAATCTCAGGAGGGAAGTAATGTTTGTCAGAGAGTAGCTTCTCAAGGAGAGCTTTAGTTACCACAACGTCCTGAACGTTATAGTCCATCATCTCTTCGTTGAAGTTCCACCACTCCATTCCGTGAACGTCTTCTTTCACGC
+
3358129:>@JFGJIJJJJHJJJFJJHHFJJF<99<FJIJJDEHJ>DCGJFJHIIFJJFJGJJIGJG@@AAGA;==<<>AAAAFJJJJJJJJJJJDJJJJJDD==?JJDDHED*,--6////2=<<,,&&(987****::;A@@BDJJEIDDJIBCDDGJJJF>>>>CEGEDEA><722)%%&<=?=DGJJEEGJFIJGJJIIGJGCGFJGGDA@B?<<<=AGHFEHFGJJJGJIJJJJEGJGG<''')*'&%$%%%'569EGFDFIJGIIJHHFEBC<HHGJJGDJEJEIJHIDEFDIJJIIFJIJHGJIJJD4333D61BADJFJJJGJIHIJGJGIHJHJIJJH?DD<==<?IEGGEIEEJFEGJHJJHEEGJJ><;=FGBFCDFBEEJJ<<<=JGFF++++>@?JFEDEGHIFCJDHHGFEF>ADIFIIGBBBCJCJ?>ABD=<<:9'&&'**5452'&&)61**-6778<<<JJFIJIIGJHGIGFAA@ACCEFDCGIJD<:::=<,,-..0;<><;78BABABCCCH;:::A??HGEIIFJGHFEFDEGCJGGGDGCC===>B@ABECC=7742212//)(%%%&---.<;54--+(():78??FIEDDA))))/('*5<CD===9::=224075678;67>IECCCGGCDBCCCCDDDDDCFEJEIJFEFIEBCDJJHJJJJGHHJJJJHJFHJHADDA>>>>IJJEJGJJJGHFGC@?=2297:;;==08<@BEIEJIEJFFCCEJEJF@EEIFGHFGHJJJJJJJJJHFGEGEJJJIJJEEJHGHEFJD?>>>HJE@8877JEJJFGDCGJJJGJJIHDED??C@::@>:>=+>@@CF@>=:;0///.3+&'013:A?888:..?CJJJJGHJGHEFHGJGJJHHHJDE><667-++*01///++--<99J=33A@@FFJEHGJJJFIJIHJIJJJIJJHJIJGJJJJJIF777BJDB32422)))$%%$%%%%%&355@@DEFJGGHIJJHIIGHJIJJGJJIJGJHGHJJJJJJJDCGJGJHJJJDA@>;2'&''3'':;?AABGA@@HHFF@?FEB<<>>AFEFEFJ+***+,)%%%'**+38@B@AGCCDHJJJJJJJCDFFHJJHHGJFIJJGJ9997:;;GHJHJFHEFHHDDDHHGJJEIJJ:888=A=IGJ-+(((&)'(.3>>?>?AGFCHIJJHGIGGJHHGGEDDDJJJGHJJGJIEFHJGJGJIHJJIJJFB@@BCDBABABGGCJIGIEFIEFJFFJGJJIJJJJEJFGDFJIJJJHEFDCDDEGGIIJHJGJJIJBAABDF?>>?IJECFDFFIJJFIJGEJFJJFEEGHHIFFEFIDCEDJJ;;<<FIFJGJEDHJJJIH?==?BCAAAFJJJ=<;<DBHDDIGGJHJGJJJJHIEGFEEJIFIIH><;=JEDDCH;:,*9@CCBGHCGDDDFE??=>;,556>@EFJEIIHFEIGDHDCEFDFDFFJJIHFJJJIGHJHIG>JJHHEJEJGJCCGIIJGJJDHGEJFHJHDEF<9>DA@??>@?DGGHHFCEGEGGJIJJJJGIIJFDHFIJJBDEEFJJJJFFEGGDA=+@@?@?4>@JHB>>@?10..0/5@DGD>>??JIJIGHJIEEDGIJFGJJJDFIFHJJJHJHGDBB@BFJGJHIJJEEEJJEJGHJFJGJEJIJDEDHHEBADBCCDJGFJFDDHHFJJJJHJGJJFJJGGEJHFIJJDJDGFHJFDFEDECDCDDJECCDDDFJHEGJGJI;<9JDDBADJJJGDIGFIFJDECEJD<=H>---,''&&&'4568;?FFHA@?@CC////;5445///@@CABBCCDDAACGC<=77=?BEEFFG?JGFFJFEIDEGHHJDGB8885778BA8FCC>?CDFDGJBEBDFFGJJJJDGHFJJEJHJJEGDDFGFJCABBDJJIGJFJEFIHGEEEDEEB>=F:7655EEIDBBCBAFDEDDHCB@CAAA@EBB@ABA=;<?6889BCBBCCFECDA?>>@FHDDCABBBBDCA@@@EEGCACJJFEFFEGEGIECBEBD>=<9794455>@AAEEJBAACDDDCCA=?@@@FDDDHF@??@EC8888BCC@BDBEDAB@8888CAAB@@A?<<;>ACDD;<<<>>@>ECA=774'60/:9;;;=DGBA@@@@A?>>>@?>?@C8884555665>AAEDIBA;;;;=>=?BFCBB@@?<<<=C@222..+'&%%'(**)'(((-,-0--237768<ABAA@<;;522@<<<;@AB>=><=>>BDA@AAAAA>==<=>>CA>>=AB@<<<B?BA@@>>>?BA<;JGIFJJFJFJJGJDGJJHJHJJHJJJHJJIFGJHGHJGIJGJHJHJJIEJJEDFJJGGD7666IHHHFFGJGJ@@ADIFCDGGGJIC::9:@@=?DA@??A;::<''''/)))))))*,.037:7=865<;7'<9<:&&%&&)++,,*'4::99<HJFJJGJJHHHJFE><=7,((*3/<<FDCIDFFEEGFIFFGA:9;6666??6))))77==;;?<=>@=9,+)++*+-0../0**)*204;>JJJIJJIJIJIBBCAD<ACA333+**+1'&'(1...53237377))))-*)$$%&+5:;0>89HJCDBAEE??====97862230004FFJIHGJIJDHJJJJHJJHIJD@?>CBBJJJJFA=??JIJFJJJJJJJJJIJJJJIJJFJJJGJHJGGHHHFJHGFA=;89769----1/('%$$$$%0::??@G<4335AECADIAFIEJGJIJJHIJEEC6668C651.)')&(''(007CBCFBBCBAJD9:8:DGJJJFGJHJJJIJJJJ?=977D>>;0EJFCEJGJJHJJJHFJJJJGGDJGGFGGJJJJHJGIJHJJEDDAB?88??IJFIGFHEDJJIEEDIDCGF>><<ABGJFJDIICAJICEBDJJJJGBBABDHFJEIEJDJJGJFEEGDJGCDCECCEJ.+)+(+-1.,+%%%*(+,-9EJJIHGJJJJJJHJJDJDFIJJJJGDCC?C<:9;BBHCDFHDFBAAAD8888HHJJFJEJHIJJIIJJJJJJIJGJJIJFJJIJJJJHJEHFGGGIJGHJJJHJED3222HIJJHJJJJEHGHJJJJDI=64450//077CCFDJJJIHJJJGFIJIJJJE@=:;BDJEHJ:99:222110001/07.88>?B@ABHGC1>??@HJBFE:@==IJHJHJJDDD3/./2289BBFEJIHEGEJJJFJIJJHJJJHJJJJJJJJFHJGFJG?>>=DBFIFDEEFCF>>GJIJJJJFEHJDCECGEGHGJJJJJGJJCHECJHHJGFIJJJGGIJGGF35GFJGEE855JJJJJJIGJJEECBH6///<DJIIJHJIJJJEJJJIJJIJIJHJIEFF9,+++@CJIJI@>>8778;::=?=<9213(())99;JJHJJJJIAJHHJIJJCCBDIEBECGHFGGCEBCE655.-,*63';?BGEJ==>>7359:<ABBAEDFGEIJFIJIHJEJIJJJJJIGIJJHEEEGJHFJJJE@JJDDDID@B@AJHJEFJJEEEIJGDB@3<'5555FDIFEGIJJHFFJHJJGJJJG>>=>JJGJJIFDDEJFHIIJJJJJJH@@@GGGJJFIGBAACEGJGJGIGCDFJGJJGJGE,)))-:**<>AJHDHGJGIGJJEIJHJ8777BJGJCDDFGJH>?BACF?JGB;:928=DFGFJJGGFEJFFJIHIJJEEJIGJHJHJI6663566IDEFFHIJJJFEA8HJJJJJHHJGJICC))))=>/--,880*//'%
@Stanford_s2n_3_T7_No_Sap1_3_8_10_23_Linear_5000_298
GTGAGATTAATGGTTCTGTTAACCCTAATGGAGCAGTTACGGGTCGTGCGACCCATGCGTTCCCAAACCTTGCGCAAATTCCGGGTGTACGTTCTCCTTATGGAGAGCAGTGTCGCGCTGCTTTTGGCGCTGAGCACCATTTGGATGGGATAACTGGTAAGCCTTGGGTTCAGGCTGGCATCGACGCATCCGGTCTTGAGCTACGCTGCTTGGCTCACTTCATGGCTCGCTTTGATAACGGCGGGTACATCACGAGATTCTTAACGGCGACATCCACACTAAGAACCAGATAGCTGCTGAACTACCTACCGAGATAACGCTAAGACGTTCATCTATGGGTTCCTCTATGGTGCTGGTGATGAGAAGATTGGACAGATTGTTGGTGCTGGTAAAGAGCGCGGTAAGGAACTCAAGAAGAAATTCCTTGAGAACACCCCCGCGATTGCAGCACTCCGCGAGTCTATCCAACAGACACTTGTCGAGTCCTCTCAATGGGTAGCTGGTGAGCAACAAGTCAAGTGGAAACGCCGCTGGATTAAAGGTCTGGATGGTCGTAAGGTACACGTTCGTAGTCCTCACGCTGCCTTGAATACCCTACTGCAATCTGCTGGTGCTCTCATCTGCAAACTGTGGATTATCAAGACCGAAGAGATGCTCGTAGAGAAAGGCTTGAAGCATGGCTGGGATGGGGACTTTGCGTACATGGCATGGGTACATGATGAAATCCAAGTAGGCTGCCGTACCGAAGAGATTGCTCAGGTGGGTCATTGAGACCGCACAAGAAGCGATGCGCTGGGTTGGAGACCACTGGAACTTCCGGTGTCTTCTGGATACCGAAGGTAAGATGGGTCCTAATTGGGCGGAATCTGCCACTGATACAGGAGGCTACTCATGAACGAAAGACACTTAACAGGTGCTGCTTCTGAAATGCTAGTAGCCTACAAATTTACCAAAGCTGGGTACACTGTCTATTACCCTATGCTGACTCAGAGTAAAGAGGACTTGGTTGTATGTAAGGATGGTAAATTTAGTAAGGTTCAGGTTAAAACAGCCACAACGGTTCAACCAACACAGGAGATGCCAAGCAGGTTAGGCTAGGTGGATGCGGTAGGTCCGAATATAAGGATGGAGACTTTGACATTCTTGCGGTTGTGGTTGACGAAGATGTGCTTATTTTCACATGGGACGAAGTAAAAGGTAAGACATCCATGTGTGTCGGCAAGAGAAACAAAGGCATAAAACTATAGGAGAAATTATTATGGCTATGACAAAGAAATTTAAAGTGTCCTTCGACGTTACCGCAAAGATGTCGTCTGACGTTCAGGCAATCTTAGAGAAAGATATGCTGCATCTATGTAGACAGGTCGGCTGGTGCGATTGTCCCAATGGTAAACAGAAGGAAATGATTGTCCAGTTCCTGACACACGGTATGGAAGGATTGATGACATTCGTAGTACGTACATCATTTCGTGAGGCCATTAAGGACATGCACGAAGAGTATGCAGATAAGGACTCTTTCAAACAATCTCCTGCAACAGTACGGGGATGCTCTGATGTCTGACTACCTGAAAGTGCTGCAAGCAATCAAAAGTTGCCTAGAGTTTCCAGTCCAACTATGTACGGAACAATGCGAGCCTCGTAGCGGAGGCCGCTTCCCGTGGTCACATCTCGTGCCTGACTACTAGTGGACGTAACGGTGGCGCTTGGGAAATCACTGCTTCCGGTACTCGCTTTCTGAAACGAATGGGAGGATGTGTCTAATGTCTCGTGACCTTGTGACTATTCCACGCGATGTGTGGAACGATATACAGGGCTACATCGACTCTCTGGAACGTGAGAACGATAGCCTTAAGAATCAACTAATGGAAGCTGACGAATACGTAGCGGAACTAGAGGAGAAACTTAATGGCACTTCTTGACCTTAAACAATTCTATGAGTTACGTGAAGGCTGCGACGACACGCCGTATCCTTGTGATGGACGGCGACTGGCTGGTCTTCCAAGCTATGGTATCTGGTGATTTACCTTCTGGGAGGAAGAGATTTGGCACCGATGCTGTGACCACGCTAAGGCCCGTCAGATTCTTGAGGATTCCATTAAGTCCTACGAGACCCGTAAGAAGGCTTGGGCAGGTGCTCCAAATTGTCCTTGCGTTCACCGATAGTGTTAACTGGCGTAAAGAACTGGTTGACCCGAACTATAAGGCTAACCGTAAGGCCGTGAAGAAACCTGTAGGGTACTTTGAGTTCCTTGATGCTCTTCTTGGCGCGAAGACTCTATTGCATCCGTGAGCCTATGCTTGAGGGTGATGACGTTATGGGAGTTATTGCTCCCAATCCGTCTGCCTTCGGTGCTCGTAAGGCTGTAATCATCTCTTGCGATAAGGACTTTAAGACCATCCCTAACTGTGACTTCCTGTGGTGTACCACTGGTAACATCCTGACTCAGACCGAAGAGTCCGCTGACTGGTGGCACCTCTTCCAGACCATCAAGGGTGACATCACTGATGGTTACTCAGGGATTGCTGGATGGGGTGATACCGCCGAGGACTTCTTGAATAACCCGTTCATAACCGAGCCTAAAACGTCTGTGCTTAGTCCGGTCAAGACAAAGGCCAAGAGGTTACTAAATGGGTTAAACGCGACCCTGAGCCTCATGAGACGCTTTGGGACTGCATTAAGTCCATTGGCGCGAAGGCTGGTATGACCGAAGAGGATATTATCAAGCAGGGCCAAATGGCTCGAATCCTACGGTTCAACGAGTACAACTTTATTGACAAGGAGATTTACCTGTGGAGACCGTAGCGTATATTGGTCTGGGTCTTTGTGTGCTGCAGTGTGCCTCATTTCGTGGGGCCTTTGGGACTTAGCCAGAATAATCAAGTCGTTACACGACACTAAGTGATAAACTCAAGGTCCCTAAATTAATACGACTCACTATAGGGAGATAGGGGCCTTTACGATTATTACTTTAAGATTTAACTCTAGAGGAATCTTTATTATGTTAACACCTATTAACCAATTACTTAAGAACCCTAACGATATTCCAGATGCCCTCGATGTACAACCGCTGGAGTATCTACAGGTTCGATTCAACTATGCGTACCTCGAAGCGTCTGGTCATATAGGACTTATGCGTGCTAATGGTTGTAGTGAGGCCCACATCTTGGGTTTCATTCAGGGCCTACAGTATGCCTCTAACGTCATTGACGAGATTGAGTTACGCAAGGAACAACTAAGAGATGATGGGGAGGATTGACACTATGTGTTTCTCACCGAAAATTAAAACTCCGAAGATGGATACCAATCAGATTCGAGCCGTTGAGCCAGCGCCTCTGACCCAAGAAGTGTCAAGCGTGGAGTTCAGTGAGTATTCTGATGAGACGGATACCGAGGGCACCGAAGTGTCTGGACGCAAAGGCCTCAAGGTCGAACGTGAG
+
,,/+*)()$$$#$$&%%&',),<DACBAIJJGGEGHJJIJFJHHHAAAC=<?>@AJHIJJHDDJDDDEJFG;999DJJJJHEAJFJJJJJBCBAJFIGJCHGJIJJJJJGJHGHIFJGGIGEGEFFEJ<<<---///****68;<=@AAJHJJJJHJGIJJHJJ@>>HFJGJJJJJGEHJGG=>>>IGJJJHJJJGI7777JJJJJFHACB@AFJJJJFJJJFJJGJJCBBBJGHJJJE222,('('(%###$&$$%&).000?ADFHGJJJHGJJJJJGIJJGJFHJFJJJJGJIIJJJJGJHJIJE?/*5=?ACCJEHH?==?A@@A?>>?@DD???@JJEIJHJJJJJJGIJJHJGD...+,++*)(*7CFGEGEJEFHGJEGGJJJIJEHJJJJFJFHJHIJGGJJJJJJJJJJJJJJFJJEDFGHIGJHHHJHJJGFJGHGHJJJJJHEFJDBBDED@CJJJJHJJJIFDHFCJB0001@D<>A=:;;<FJFDDDDGJJEJJHGECEJFGHGCF@?@HFEJHDGIFEBBAJJJIIJJJIFHJJJIJJBCBAACCIJJCCBBI=<<66555>;78793343.602;=GDJ?:EABBE>=<=DGJFGIJEJJIJJJJGIIIJJGJJIGGHGGGJJJGJJGJHEGIJJJJJJFG((('&&'&?EIJJFIGJJJJGJFEGHJJJHJJJJJIJGJJGJEJHHJJFGGJJGJGHEJEGJEJJGJEH643&%&%%'+=BHGBBHFEEGBBAE:83-,,,177:=<1/:ACAHFHHJIJGJJJJFFIJJEHHIFCC2/22ADBDDJGJHGJJJJJJJEFFFGJJIJFJGJJJJIIDGFEHGFJJJFJHJ?@?<FEIDBB73+*+*(&&&(+++01AEBCDAB66:@JJEJJHHGJHJHJHCCDGHJJDFHFEJJJJHJJJJIEIJHJFJHJJJCJFFHJJJIHIJEA=;=70@CDHJGJC>@GJJIHEFIG;;:;GJEJJEJGJJJBB@BE>8899?C?>ECAEDCDBJHJFDEJJJHGJIJJFJJIDJJJJHGFFJHGJJJFFIIJHJJJG----++*+.-0/0/**)<4444?CEHGHJFIJHFJJJEJJDJBGJGJEEGEHFIDEEBB@9610111000141/009>=@FEHEDJJFGJABC?@A@JJJCCCDJJJJFIJHGDHHJEHGFJJJJJJGJJJJHGJJJEGJDGF97?HJHEC==>;::99A?@@GJJJ??AAJIHIB<=JEEJFEHHJJJJJJJJJEEDEEJCCIJGJHFIJHJJHJGHBA::;@IJHJJJJIJJJJJJHJF5++++-0**77?@GGGIIJFIJFJJDCE>>:67?CDIJJHJGA6//2GGFJGJIJCDBCJHJJJJJH2*****2/+)))/323>>65221/,,.2AEFJJJFJEDCCDJGIJFFEGJJJEFGJJFJJGJCBHJJJG::;9:5336:;99:745-+++,6189:::::EBDFGFJJGJJIEFGJHHFHJDC@@@>FHEGJIHG=>>>IEEEHJJJIJGJFIJJJJFFFFHEJJJJGEJJHJJJJJIJJFJFJ88634+++,('((B@@??EJIJHEEHEFJGEJGEJGFIIFJECEDJIGJFJDDA?=6217'&&&01@GHJIIIJJJJIGJECEEJJJJEJEEGDIJ;/--5566=?@=75568338/IEGJJJHIFJJJJJHJJJJJIEFDGGFEJGJFFFEHEFEIHJD????=>>@EGEHJFJ??@@BI<JJHJJGGHJGGJGJEJGJHJHHJJJJJJJJHJJJEDFEJIJHDFEJJJGGFJIJEIJGJJJFIGJJIJFGIGJJJEEHD98844J5999IIJJJJIJJJJGJJJJJJIIFFEHGJHJEGJJFDEBAD07FJJEJJHJEJJGJJJJFJJBDEBEECGE???EBBCBDFGE>>HB?888@63324EGJGJHGFGEJJJGJJJHIJGHJFJEJFF==551)-))*06??<=:1,+--,**(###$$%),,./27@BJGJEJFIHJJJJJHIJIJJJJJEIHJFFJEC0&&''&%%$%$%)&&%$$%/(+**;?EC<AICEJJDDFDHIEJJHJHEJJJJH99557;A?AIGIIEEE;;;;AB<=<9;JGGFIJJHJJEFIJIGGFH@@ADECHAA88;;GJJFIEBBDG@EBG<+((**31+306541547@AA9HFIJIGGFJFEJJJJJHJDHGJJGJHJIHJIJJJGBJEFJGDGHIC?<>DJGJDHFFIFEIJJHIHJJGJHJIJJJEIGJIEG>>>A///8HFFJJEIJFJHDI1,15'&&&))(-,0))%%%&'%&446724((@>ABAADEIJHFHJJHJJFJGJHGDEDJHHJGCFB@B=>>)),.:=JDFJHHHJIEJJGFEJJGHJJIHDGJJJJIFDFEGDCEJDEFGIJGGJJH>CA4355>??AJFGJJJHFGIEHEGGJJJJIFJGJGFEFEHIIHJHJGDEEFGHGHJJEFEEIEDCCBCAAA@D?:5556>FJJJGDJHHGJC@AAHEDFEIJHIHJJFIJGGEHIJHIGDIA@@>@A<;;<@GFGHEH>?DEJJFJHEEDABB??@?BDFHFIGCIJ::::GGEGG??@?@@BDEFDBEDADBAEFEBCBFGJDEEF@,,@>)))&%%/2&'..498:9/--59@F?<<<>DD1111GADE???>>FHECJJHJJJHEH@??@JHDEDJIJJJJJJG>6-,,,047;AJFHJIHJGFDJJJ0...0+++/3001BFIJJIFEJJJDGFGFJHJJIJHFJHJEDB=<<=DEDC@>?FGIJHJCFCDJJJJFJJHIJJIIJJHHJGFJJIJIJJIJJD<;@JEFDFCBCBJFFJJC8889G?;;<8:2/-.%-.-344221161111::::=IJHHHJJJC@FB32-1--/'''&$;BAEFHIJJJIGIJJJJJHHEFHJJHJGJJJJJEIGIJIIJJJJHJGEHHJJIHJJJEDGEGJDJIJJJFJHJJHJCDBFFJJBJCBJAA@BE?@877?JGHJJGEJCJFHJD>((758@94111/****FDCCGIJJJJIEDDEJFFIJJIJIEFFJFGHIIGHFJDDDEFJ=;40,*&%'&(&$%$#$$$%&($$%(&%%%%'().0288:;JDBAAAB;;;<GJHJGEDIDHEFJHHJEGJJJJJJJFJGDFDDCBBAJIGCBGDIJJIJEHDEFEEGFJJJFJJJH<<;;+)**;<<<::@ABBEGEJJIJIHEEEBEHIHJEEJIEGEJJJJJJDDEJJ><<<@JJJJIJJJIIJGGGB=7367;HC??345:@::::@@HECDCDCJHJJJFJJBBEB@BFFJJHHJGJABABBEDDJGJJGHIJIBCBBFFCHFCCBCJDDCCEDGJJGJEJJJIJIJIJI<;>>?>B@?@;:;CBDFH?==><($$$%'(+*&&&(89A>>@FHJFFJIJJHFJGIJJHJGGGFJJJJJIGJJHJGEGGJJHJGBDBEF;/,,.''&%$
@Stanford_s2n_3_T7_No_Sap1_3_8_10_23_Linear_5000_299
ACTTGCCGACGTGTACCTTACGACCATCCAGACCTTTAATCCAGCGGCGTTTCCACTTGACTTGTTGCTCACCAGCTACCCATTGAGAGGACTCGACAAGTGTCTGTTGGATAGACTCGCGGAGTGCTGCAATCGCGGGGGTGTTACAAGGAATTTCTTCTTGAGTTCCTTACCGCGCTCTTTACCAGCACCAACAATATCTGATCCTCGCCAGAGACAGAGGAACCCATAGATGAACGTCTTAGCGTTATCTCGGGTAGGTAGTTCAGCAGCTATCTGGTTCTTAGTGTGGATGTCGCCGTTAAGAATCTCGTGAGCGTACTCGCCGTTATCAAAGCGAGCCATGAAGTGAGCCAACGACGTAGCTCAAGACCGGATGCGTCGATGCCAGCCTGAACCCAAGGCTTACCAGTTATCCATCCAAATGGTGCTCAGCGCCAAAAGCAGCGCGACACTGCTCTCCATAAGGAGAACGTACACCCGGAATTTGCGCAAGGTTTGGGAACGCATTGGTCGCACGACCCGTAACTGCTCCATTAGGGTTAACAGAACCATGAATCTTACCATCCTCAGCAACATAACGAAGCCATGCTTTGTCTCCCTCAGCGGAGCTCCTCCGATTCGCTTCTGAATCATCAAGTACTCTTTAATGAGGTCGATAGCGGCTTGTTCTTCAGGGTCATCTACACGTACTCCTTCGAGTACCTCATCGTCCACCACAGGAGCACCCTTATCGGTGTACTTGGTCGGGACCCACCAGCCTCTTTGGAGTTTCTTCTGAATGTGGTCACGAGACGAAGGGTTAAACACAACATGTTCAACTGGGGTGTAAGGAGCACCAGCAACGTACTCGCGGGTATCAAGTTCGCAAGGCTCACGGCCTTCTCGCTGTGCCTTGTTCTTAGGCTTCTTAAAGATACCACCAACTTTAGGTGTCTTAATGCGAGGGTATTTAGGTAGTGGCTTACCTGTTCGCGGATGGCAGAACATCTCAGTGCCACCTTTAGGCTGATACCACGAGCCGAACGTTTCGGTCAATTTACGGAGCAACTCAGAGCGGCGAGCGGCATTTCTACGTACAACTCTTCGATTGCTTTTGTGTCAAACGGGAACCCGTTGCGCTCTTGTTTTAGCCGCCAGCAGCCATGCAGCACGATGTTCAATGTCAACGGCCTCAAGGGATTCTGACCAGAACGTAGTGTATCCTACGTCCGTAAAGTCAATCTCAGGAGGGAAGTAATGTTTGTCAGAGAGTAGCTTCTCAAGGAGAGCTTTAGTTACCACAACGTCCTGAACGTTATAGTCCATCATCTCTTCGTTGAAGTTCCACCACTCCATTCCGTCAACGTATTCTTCACT
+
++,*$%&%%&(02388AAG=?BDFJJFJD>@??:;@>7CGJJHJJEGHGHJEDJ=A91001@EFBA@0000JGIFFIJEIJGFD41/JJ=???9566=A@@GIIFC<<5:>?JIGDECCHHGHGGJJIJIJJJJJGECDEJJG33003378=FGJJJJJIJJGBDCFJ@BD5JJEJIJFEA@;331-,,,,*'''%%&%%%%$&(&%1.))&%$#####$%(28??;;:;DCDFJJJFJECBBAFJGHEIJFJIFJDDIEEGA@@AJIJJCBBBDF><<>GJIJJ@@@@IJIGIJJJGEFIIJGGJJHJJHJEJIHJJIJJFBAAIFFJEBDEEFFJHA;<<<<CB@FFEA@>?22+++?BBDBECJ>>=><111;<>@?@AC3332570/..1@?F:????AABBDBBAFFCCCIE7+HC?10008=<>FJFFGJJEJJHIJJGJJGJJGHFJJJHJJHJEJ=A6557::=975500//1107:DHFHDGJFHJIFJIEGFEFEBABA<7698HHJFJ===@C@HDCIJHJFGG@EG@@@E?HEGGJJJJJFHGJGJGHHH9999DJJJJJJJEJJJJHGJJGGJGHJJJJJJJJJEDJDGG;999100000*)))*8CJFIGJEJJJFJEHDHJJGEGGHFIJGJJJIJJDFGGJJFJGEB555.++((&.0((5ACG=<=<@>?/,.=@GIIIGC:9::?6447**344CBHJIFEE::::HFIFJFJGAFHFEDEH==;:100.,+*/--.***',,8>:9:6*@JHGDFDGIJEIJFJJFJJJJJJ@<400033@?FIJ<<<EJJFBECDEGD:7778EGDJJHGFFCDFD=766/01?DDDJFDJJEIHJJJJJGIJFGFCEIECDEHJDJJFIJIJJEJJJJJFJHJJGHGFHHJICHJBH.,/0/;?HJJGJHJEJGGJGIB=<<FJGBA==FJJJJHJJJJHJJJIGIJJHGHGJGJIJJJJJJEFHDDB?1)))0'(',,*277CEFHD@AABFG>DGHJIHHGJJJGJGEFJGGE@;;;AIJFJI=<<=I@?411030.-,(%'()*-,,,000))'%%%$$&,.56FFGJEFIEJEDFGFIJIJJHGFJGDFGJEEDABDACEBC<9888955<674+(%%$$'((%&&(,-0=?<;;;GFJDFFFJGJGJJJJHIGJHGIGJJBDJIJJJJGJJJJJJIJGIFDECGFHFJJJJJJJJJJDHEJJHJHJJJJFA?@AIFJJHJJJDIFFGCCAB<)'(+B6ADCDJJEGECJJGJJJJJHHJEFEFFC<664234777:=@AB===9:44558;BFCEDFC@JEBDADJIFGDEJAC<98854))**/012899:;4456?<4+*%
@Stanford_s2n_3_T7_No_Sap1_3_8_10_23_Linear_5000_300
TTAACGCGGCCTTGGTGACTTTCTTCACGGCCTTCTTAACTTTCTTACCCCATAACTTATACCTCCTTAAAGTATACACGCATTGTCTCGCCTTCATGCTTACAACGAGACACCCAATCGCAATCGTGGAGTTCCGCAAGGTACTTAAAGCGTTTCGCTAGGAATCGCTGTAAGCCCTTAGAGTCTGCCTCAGGATTAATGACGACAGTACATCCAGAATGTCTCCTTTGTGGTGAATGTCACAGCTTACGCACCACGCGAAGTACGCTACATGTTTTCCGGTAGAGTCCAGAATGTACTCTTCACGGCAACCAGACATGTCCATCACTTCGTCTACGTAGAGGCTGTAGCCCACAAAGTGTCCTTCGAATCCTTTAGGCAACCCAAGGTGTTCCACAGTCCACCGGATTGCACGGAAGCGACTCTTAGCCTCCACACACGTGAACTCAGACATCACTTCTTACCTCCAAATGCGGACTTACGGATGGAAGATTTCATACGAGCGGAGCCATTGCCGCTGGCTTTAGACTTCGCTACGGAATCATCACGTTCGACCTTGAGGCCTTTGCGTCCAGACACTTGGGTGCCCTCGGTATCCGTCTCATCAGAAGACCCACCGAACTCCACGCTTGACACTTCTTGGGTCAGAGGCGCTGGCTCAACGGCTCGAATCTGATTGGTATGCATCTCGGAGTTTTAATTTTCGGTGAGAAACACATAGTGTCAATCCTCCCCATCATCTCTTAGTTGTTCCTTGCGTAACTCAATCTCGTCAATGACGTTAGAGGCATACTGTAGGCCCTGAATGAACCCAAGATGTGGGCCTCACTACAACCATTCACGCATAAGTCCTATATGACCAGACGCTTCGAGGTACGCATAGTTGAATCGAACCTGTAGATACTTGGTTGCACGAGGTACATCTGGAATATCGTTAGGGTTCTTAAGTAATTGGTTAATAGGTGTTAACATAATAAAGTTACTTTAGAGTTAAATCTTAAAGTAATAATCGTAAAGGCCCCTATCTCCCTATAGTGAGTCGTATTAATTTAGGGACCTTGAGTTTATCACTTAGTGTCGTGTAACGACTTGATTATTCTGGCTAAGTCCCAAAGGCCCCACGAAATGAGGCACACTCCGAGAACACAAAGACCCAGACCAATATACGCTACGGTCTCCACAGGTAAATCTCCTTGTCAATAAAGTTGTACTCGTTGAACCGTAGCGGTCA
+
/,(''%$$%%)(+)1468---;>JA=?GGJJJJIEB>+'',8:63=.?>@BBHFJGFJJJHJJJJJFGEJJJFJJJGJFHJJJJGJJJHHJJJJJJGJFJFFC===>JJGCBBFDHJFD>>=>EECBBBJJHHGJHJ@ABCJC863./EJJEDEDGJJHJJJJJJJGJJJJJIGJJHJFEJJJJJGJFJHFJJJJFC<<<222((()+++-/0A;99;;;BC===?HFE<HFIJJJJJJJIEEJJGGJJJJHFID?>?@IJIJJJIJFEFEBC@A@7676335ADBECHJFJJJJJJIFGJJJIJJ@@?ABA@:<:;;=@CEFFJJJGJFFFHHHJJHJ::::JIJJJGJHJIJJEEJJJJGJJJJIJJJIJFJJ>:FJD33321/017897*'3(A?@EJJJGJJJJJJJJHGFHJGJJJFJHJFIFJIJEIJJJJJJGHEJJJJJHJJJHFGJJJJJJFJHJJJJGIJJJFJJJHHHGGJHJFJGJGJJJIIHGJJDEDEHJECEJHJJHJJJIGFJJJJHHJJJEJDE?@GIJGHDCGFJJJFJGJFJJIIJFJE=>@A>CGJ9883345@=>=////0/01BDEGCJDB?@@ACDFCDDIJHJJJIIDB>GHDB@ADEJJJJJJJJJIJJGJIJJG;99:CJHJIGJJGJFA@@A@:::JGGG@=>>@86..-.,//++((((++**CFHBCBJJJFJGHHJGGGJHJHJHFHCEBBDCH<///1><//:::GJJJJJJJJ@?@ADJJEFJJJJJDFHIHF;;<>HEEJJFGJJJJ::987668ABFGBDDCEGEIJJGDBBB1.+&-,,,3433214659=5355)'&&(1321)))5>>@EDEFJJJJJJJHGFJIJJGFJJGHEJFIIJGJJGDFIDGJFJJJGJFIJIJJ=<<=>;:/(&&...>ADEDJJJJJJGGIGJJJGJ8863,DDEGEDEHDFIHJJJIFIJJJFHHEJGEJJGGHFJ----/.021*'%&1+5BFJJIHFJIJJIGEFDHJJJJH>??>JHHIFHIJJEJJGJFHJJGJIJJHJJJEEHHIEHFJJHFGJJIJJJCHHJGFFJGGHDB>;:99;?>ACJJGB@BAIJJJJJHFGJEJHFJCBGBBGAJHHJHJJJIHJDGHEA???@==/...72444732J=@BHJJFFJ@@@@AHIJJFEJHJIJGFHFJJJIGHEJIJJJJIHHIJJFJGFFDFBCAHFDJG8888ABCGJHJ&&%%'%$$##
@Stanford_s2n_3_T7_No_Sap1_3_8_10_23_Linear_5000_301
GCAATAGAACTCTTCGCGCTCAAAGAGAGCATCAAGGAACTCAAAGTACCCTACAGTATTCACGGCCTTACGGTTAGCCTTATAGTTCGGGTCAACCAGTTCTTTACGCCAGTTAACACTATCGGTGAACGCAAGGACAATTGGAGCACCTGCCCAAGCCTTCTTACGGGTCTCGTAGGACTTAATGGAATCCTCAAGAATCTGACGGGCCTTAGCGTGGTCACAGCATCGGTGCCAAATCTCTTCCTCCCAAGAGCCCCATCAAACTCAGCAGCACTCATAGCTTGGAAGACCAGCCAGTCGCCGTCCATCACAAGGATACCCTTGTCGTCGCAGCCTTCACGTAACTCATAGAATTGTTTAAGGTCAAGAAGTGCCATTAAGTTTCTCCTCTAGTTCCGCTACGTATTCGTCAGCTTCCATTAGTTGATTCTTAAGGCTATCGTTCTCACGTTCCAGAGAGTCGATGTAGCCCTGTATATCGTTCCACACATCGCGTGGAATAGTCACAAGGTCACGAGACATTAGACACATCCTCCCATTCGTTTCAGAAAGCGAGTACGGAAGCAGTGATTTCCCAAGCGCCACCGTTACGTCCACTAGTAGTCAGGCACGAGATGTGACCACGGGAAGCGGCCTCCGCTACGAGGCTCGCATTGTTCCGTACATAGTTGGACTGGAAAGTCTTAGGGCAACTTTTGATTGCTTGCAGCACTTTCAGGTAGTCAGACATCAGAACACCTCCCGTACTGTTGCAGGAGATTGTTTGAAAGAGTCCTTATCTGCATACTCTTCGTGCATGTCCTTAATGGCCTCACGAAATGATGTACGTACTACGAATGTCATCAATCCTTCCATACCGTGTGTCAGGAACTGGACAATCATTTCCTTCTGTTTACCATTGGGGACAATCGCACCTGAGCCGACCTGCTTACATAGATGCAGCATATCTTTCTCTAAGATTGCCTGAACGTCAGACGACATCTTTGCGGTAACGTCGAAGGACACTTTAAATTTCTTTGTCATAGCCATAATAATTTTCTCCTATAGTTTTATGCCTTTGTTTCTCTTGCCGACACACATGGATGTCTTACCTTTTACTTCGTCCATGTGAAAATAAGCACATCTTCGTCAACCACAACCGCAAGAATGTCAAAGTCTCCATCCTTATATTCGGACCTACCGCATCCACCTAGCCTAACCTGCTTGGCATCTCCTGTGTTGGTTTGAACCGTTGTGGCTGTTTTAACCTGAACCTTACTAAATTTACCATCCTTACATACAACCAAGTCCTCTTTACTCTGAGTCAGCATAGGGTAATAGACAGTGTACCCAGCTTTGGTAAATTTGTAGGCTACTAGCATTTCAGAAGCAGCACCTGTTAAGTGTCTTTCGTTCATGAGTAGCCTCCTGTATCAGTGGCAAATCGCCCGATTAGGACCCATCTTACCTTCGGTATCCAAAGACACCGAAAGCTCCCAGTGGTCTCCAACCCAGCGCATCGCTTCTTGTGCGGTCTCAATGACCACCTGAGCAATCTCTTCGGTACGGCAGCCTACTTGGATTTCATCATGTACCCATGCCATGTACGCAAAGTCCCCATCCCAGCCATGCTTCAAGCCTTTCTCTACGAGCATCTTTCGGTCTTGATAATCCACGGTCCATGAGAGCACCAGCAGATTGCAGTAGGGTATTCAAGGCAGCGTGAGGACTACGAACGTGTACCTTGACCATCCAGACCTTTAATCCAGCGGCGTTTCCACTTGACTTGTTGCTCACCAGCTACCCATTGAGAGGACTCGACAAGTGTCTGTTGGATGACTTCACGATGCTGCAATCGCGGGGCTGTTGTCAGGAATTTCTTCTTGAGTTCCTTACCGCGCTCTTTACCAGCACCAACAATCTGTCCAATCTTCTCATCACCAGCACCATAGAGGAACCCATCATGAACGTCTTAGCGTTATCTCGGGTAGGTAGTTCAGCAGCTATCTGGTTCTTAGTGTGGATGTCGCCGTTAAGAATCTCGTGAGCGTACTCGCCGTTATCAAAGCGAGCCATGAAGTGAGCCAAGCAGCGTAGCTCAACCAGATACGTGGAGACGCCAGCCTGAACCCAAGGCTTACCAGTTATCCCATCCAAATGGTGCTCAGCGCCAAAAGCAGCGCGACACTGCTCTCCATAAGGAGAACGTACACCCGGAATTTGCGCAAGGTTTGGGAACGCATGGGTCGCACGACAACCAGTAACTGCTCCATTAGGGTTAACAGAACCATGAATCTTACCATCCTCAGCAACATAACGAAGCCATGCTTTGCTTCCTCAGCAGACTGTCCGATTCGCTTCTGAATCATCAGTCTTTAATGAGGTCGATAAGGTCTTCTTCTCAGGGTCATCTACACGTACTCCTTCGAGTACCTCATCGTCCACCACAGGAGCACCCTTATCGGTGTACTTGGTCGGACCCCACCCAGCCTCTTGGAGTTTCTTCTGAATGTGGTCACGAGACGAAGGGTTAAACGCAACATGTTCGACTGGGGTGTAAGGAGCACCAGCAACGTACTCGCGGGTATCAGTTTCGCAAGGCTCACGGCCTTCTCGCTGTGCCTTGTTCTTAGGCTTCTTAAAGATACCACCAACTTTAGGTGTCTTAATGCGAGGGTATTTAGGTAGTGGCTTACCTGTTCGCGGATGGCAGAACATCTCAGTGCCACCTTTAGGCTGATACCACGAGCCGAACATTTCGGTCAATTTACGGAGCAACTCAGAGCGGCGAGCAGCTAACTCTACGTACAACTCTTGGATTGCTTTTGTCAAACGGGAACCCGTTGCGCTCTTGTTTAGCGAGCAGCCATGCAGCACGATGTTAGATGCCGGGACCGCCTCAAGGGATTCTGACCAGAACGTAGTGTATCCTACGTGGGTAAAGTAAATATCAGGAGGGAAGTAATGTTTGTCAGAGAGTAGCTTCTCAAGGAGAGCTTTAGTTACCACAACGTCCTGAACGTTATAGTCCATCATCTCTTCGTTGAAGTTCCACTCCATTCCGTCAACATATTGTTCACT
+
8;BHFFGGHIJJJGJJIJJGAA@?=>CJDB887////CCBAA=;<=7541*(&'&'**,//7=<==>JJGIBAADCHJDCD;JICCD8763.7556EHCBBDFEJIJJIJIEEJJJFJJHHJJFFJGJJJEFCEGEHB<<==JEGJJFCDCIJFIHGJHJJHHBB@D>>?FJJJ==211::B?:<JC?>>>?F@<;<=BIJJGIJJCCCJGBJ4444CJJJJGHJEHGJJDDD=??(CCHECFEJ?@>=?>8-+-/--1114??EFAA@@JJGJJJIEIJJJGJIHJGEEIJGEGIJ====FCBB@JFJ@?@@EGECAJDEFEIJJEDA<<CFJFDJJJJHB@BBBA?>=77*)()*,(+,+)02350011678889ECCDCEDEFIFB>===@?@@BJJJFGJJGFFJHFIJJGJJIJJIHJFECJEJHJJGJE?DFEIJJGJEJIJJJHHGDIJJJJJGJJFJJGJJHGFGGJFHDDAFD:888::;=AJ==A==>?DCFEI<;<<=AACHJJIIGJGJJJJIIA@@AFJHEJJJHFJDEJJJJGF0//1:<=;20//14((AFGD???=<9;<==<9@<;<<>?HGEEJEEEFGJEJH43333324.0((:21,,-4546688JIIEIJHGFGDEEDD>=>?HCDFHJJCBBA>===BBCDDBBBDGHDCBBGJHFEHJJIGFCH<>?AIJJDGJHD;::=BC@??@EJJEIFEJHEGFJ888100.0**)'&&'+***)*)22BACCC@@>=BADFDDDHEHBF=96=F**/573B<BBBDJHHAA?>>@5**+HEJGEGFEJFGGGEEEDEDB:88:@FDEEJGCECC9999??@CEECBG>877465..0),4<>6>?JJJ5445ACABCBDC8888;;:?@663(,,++**/1+('&(,?@3...///''('.7<>?>@@@GJCBEBHEJGGGEHJHJGGFFHEJGHHJGJHGBA???DFEEFFG@???DFBDDDFJIGJHEJDGEDFFCD@6557DD<:9;<?8760221>@CDJHJFJJIFHIHJFHFCBIDBC??CADDDEEJJJJFEA??/-.-/+,&&(';>;<<=JJJHBEDHFJGHCE?C>=0AB866514521)D@?5321112368==?@CBJGBABBJFFJJIGDGHHJJJHFEDGHGGJHEHIEJFHIIJJEHJJEFJEDBDDCC:5556<<BJFCCCGDDDEDDEEJDBCGHIEEFEEJJGJJ;;<DDGDFDDCAACCEJJHICGCAECDGABBAFJHGGBAA?@EEEE@>31123;5-?ACECBDDCABBCDIIJEGECCFJJFCEHHFGEGJ<;;;ECCB????ABDCA???A<823<A==>CCDDGHBA?@BBB4('&';;=ACHGJGGDCCCCCBBGE?>;=@BEGAAAEJD@AAADBABB@?@ACECFCA@>?A@BBAAA>?@=;::;1111>?<>::;;@>==2234@766571..,)))2++,51))542223.)::BFDJIIGJIGEFCBB?99JIGGJHGJIIGIDBCCBFC>>>>DC4222244:@ADDDJJFC?;;EDI?>>>DDBD;<<<ACFAACBJHDBAAB?A6556@BADFGEDJCJC?>>>?=<9.../92@@ABBA=>=;;<=B><=:7AF?DC;99:76'***('()<:;88J>>==@<7&%$#$%(*.0@9;99200<:;;;;8C<<<549;DDF@;9000019:;??>?AA?B883345----..1.*%&(89DCDEFHGB=C?;FJFGEGE===<=:7665@CDDEFCDEEDDEEFDHJFFGCGGDHDCG>FCFHAEEDEBCBCEBECA66677*)))+)''+(',)'(-,005223110,-,-,))*-*,,((*8BBDFDDGEDB----CFEFH>HECABCDDIFJEDFGIGGFFDDCBBCEEGDFF??>@EEED?>ED????>;651-*))**-)+(*++&$%,-789>==>BAA@@@@9<66569:9999:****7==>@@@@CBDCIFJG>@@=?@ADHEEGEHFCBACCA964++**22))%%%%%%,,99:@A@ACCHGJCEFA@@@FGJG???@EDCBBEIHGJBCBACBABE@-($&%&%%&%%%4579;8787::::;CCCAA@BCDFIEFED>432657880+===@ACFIJHJFDDCEGFJC??@GGJHJGEJJECDGEHJJJJJJBHDDCDEDEEDDBBDFFJHD?><8985=;<AEFHJCA655EFJ@@?@44449*))1--.'%%)&&&'18=65;9968D@BCCAA@?BA<<?<<=;<<HEEEHEDGDDEDJIFGJDCBDD@??=>??JHFBBCAAH5-+''.(668;<7788:B??8DEBFHFGJFJCCECB@B<2''+*++*,89999=3+**&&&&$$$(&**-<::<>@EGDEDCCF?@??DEEDABB@>?AB@@?AD<<<>ADCGJB76-,..5(((:;?C;?BCECG@>?>;.--)'''.134'''((,''./..+:=>@DDBHEEHGDCD@@99::65))))00/./13+/&&)-((%%2;A;;<;+***999GBCC:2+(*5)*778>@?@@@DDCD>1118@AAA--+*,-.79AHJHJJJHHGHGIJGJHJEJJGJJJIHHF>>876,)&%%/+-3.2:@BA:<=///0/'''+%),-0876623JIFGECJJHGJGJHJHJIJHJJFJIJHJJJJJDCB?@>>888:EHGCJGJGJHIJIHJHHFEJG@FDEEBAA@CDDDDDEHF6655'&&&,//1?----=((((4?666:976:>@A@@?8888@@AA<::;:88778:AAAAFCA9,,,,9833010017699<DEEFJBHCCEDJJJJIJJJJIGHEGDFGFJJFEJJIJJJIJDC:::9=1'%%%%'(%%&'&%%%&645;<IFIJDCBA>>??JIGEDBCDFEDGH@>=..,'%##$$)+).'&'*''''499AB?BEHJHJJJHJJIJ6665>=AGDGHHHBHCEEJJJHJJF@?@32255<<=JIJJCHCEHJHHFGJGEDDDJJJIJFHE88:;<.../=<>=::)(&'*,.,,,-1-+('''&'%%%$))&((%
@Stanford_s2n_3_T7_No_Sap1_3_8_10_23_Linear_5000_302
TTCGTGCATGTCCTTAATGGCCTCACGAAATACAATTACGTGCTCAGAAATATCATCAATCCTTCCATACCGTGTGTCAGGAACTGGACAATCATTTCCTTCTGTTTACCATTGGGGACAATCGCACCTGAGCCGACCTGCTTACATAGATGCAGCATATTTTTATTCTCAAGATTGCCTGAACGTCAAGCGACATCTTTGCGGTAACGTCGAAGGACACTTTAAATTTCTTTGTCATAGCCATAATAATTTCTCCTATAGTTTTATGCCTTTGTTTCTCTTGCCGACACACATGGATGTCTTACCTTTTACTTCGTCCCATGTGAAAATAAGCACATCTTCGTCAACCACAACCGCAAGAATGTCAAAGTCTCCATCCTTATATTCGGACCTACCGCATCCACCTAGCCTAACCTGCTTGGCATCTCCTGTGTTGGTTTGAACCGTTGTGGCTGTTTTAACCTGAACCTTACTAAATTTACCATCCTTACATACAACCAAGTCCTCTTTACTCTCGAGTCAGCATAGGGTAATAGACAGTGTACCCAGCTTTGGTAAATTTGTAGGCTACTAGCATTTCAGAAGCAGCACCTGTTAAGTGTCTTTCGTTCATGAGTAGCCTCCTGTATCAGTGGCAAATCGCCCAATTAGGACCCATCTTACCTTCGGTATCCAGAGCACCGGAAGTTCCAGTGGTCTCCAACCCAGCGCATCGCTTCTTGTGCGGTCTGGATCGAGCCACCTGAGCAATCTCTTCGGTACGGCAGCCTACTCAATTCATCATGTACCCATGCCATGTACGCAAAGTCCCCATCCCAGCCATGCTTCAAGCCTTTCTCTACGAGCATCTCTTGGTCTTGATAATCCACAGTTTGCAGATGAGAGCACCAGCAGATTGCAGTAGGGTATTCAAGGCAGCGTGACTACGAACGTGTACCTTACGACCATCCAGACCTTTAATCCAGCGGCGTTTCCACTTGACTTGTTGCTCACCAGCTACCCATTGAGAGGACTCGACAAGTGTCTGTTGGATAGACTCGCGGAGTGCTGCAATCGCGGGGGTGTTCTCAAGGAATTTCTTCTTGAGTTCCTTACCGCGCTCTTTAGCCACCAACAATCTGTCCAATCTTCTCATCACCAGCACCATAGAGGAACCCATAGATGAACGTCTTAGCGTTATCTCGGGTAGGTAGTTCAGCAGCTATCTGGTTCTTAGTGTGGATGTCGCCGTTAAGAATCTCGTGAGCGTACTCGCCGTTATCAAAGCGAGCCATGAAGTGAGCCAAGCAGCGTAGCTCAAGACCGGATGCGTCGATGCCAGCCTGAACCCAAGGCTTACCAGTTATCCCATCCAAATGGTGCTCAGCGCCAAAAGCAGCGCGACACTGCTCTCCATAAGGAGAACGTACACCCGGAATTTGCGCAAGGTTTGGGAACGCATGGGTCGCACGACCCGTAACTGCTCCATTAGGGTTAACAGAACCATGAATCTTACCATCCTCAGCAACATAACGAAGCCATGCTTTGTCTCCCTCAGCAGACTGTCCGATTCGCTTCTGAATCATCAAGTACTCTTTAATGAGGTCGATAGCGGCTTGCTTCAGGGTCATCTACACGTACTCCTTCGAGTACCTCATCGTCCACCACAGGAGCACCCTTATCGGTGTACTTGGTCGGGACCCACCCAGCCTCTTGGAGTTTCTTCTGAATGTGGTCACGAGACGAAGGGTTAAACACAACATGTTCAACTGGGGTGTAAGGACACCGGCGACGTACCTGGCCATCAGTTCGCAAGGCTCACGGCCTTCTCGCTGTGCCTTGTTCTTAGGCTTCTTAAAGATACCACCAACTTTAGGTGTCTTAATGCGAGGGTATTTAGGTAGTGGCTTACCTGTTCGCGGATGGCAGAACATCTCAGTGCCACCTTTAGGCTGATACCACGAGCCGAACGTTTCGGTCAATTTACGGAGCAACTCAGAGCGGCGAGCAGCTAACTCTACGTACAACTCTTCGATTGCTTTTGTGTCAAACGGGAACCCGTTGCGCTCTTGTTTAGCGAGCAGCCATGCAGCACGATGTTCAATGTCAACGGCCTCAAGGGATTCTGACCAGAACGTCGTGTATCCTACGTCCGTAAAGTCAATCTCAGGAGGGAAGTAATGTTTGTCAGAGAGTAGCTTCTCAAGGAGAGCTTTAGTTACCACAACGTCCTGAACGTTATAGTCCATCATCTCTTCGTTGAAGTTCCACCACTCCATTCCGTCAACGTATTCTTCACT
+
''/125;==GHGBB@4FJEDCDJ77753464('&%%&((''&&&&.+**+((((*4-&&&'&%&26*@DFJCHGEJJ>=>@HJJJFJJJFECFJFJJJEEA?@DHCEBGEGJJJHJJJJJJJB995531,+,,0*(''*'&%&'))++**--.-.36719-,,.)(''()---210'345:98444--+-+''''*)++,,5;<>IJJIIEIJJHJJJJHIHJDGHJHJJGJGIHJJJJJJJJJHJJCBAAJDJB?=>CJEDIIJJJJGJJHF=JJJHJJJJJJJJJJJJJJJGJJJJHJJJHEJJJGFFFGFGEHHGGJDJJJJIJJJJJJJJEJJJJJJEJIJGJJJJJJJJJGIHJJJJEIJHGGJIFJJJHFJJJJJJEJJIJEJF>?>>AB=??@HJ@@AA=<=<<0=HA@AAJGBCFFEIHGDFJDJJJEEDDDCJJJJJFIFHJJJJJJHJFFEEFJHJJJJFJJ:999JJJJJCBCCJJAGAAJJJGJFJGJJGHJIFFGJJEBDCF8667JGHJHJGJFGGGJJJJGJJDDFFG>>?FBC>>B73<=CHJEJHFE=<ABFHCBBCJGFJJCDCBJJIFJGJJIJJJIJJJJJJJGJJIAGFFJJ?@@@JDFIJJJFJJJJJGJJJGJJHJJJDJHJ=EGEJJHJJHJGJIIGJHJJJHJJEFJD@1'()'((78>BIJIJEJB??999:BDEJEIEDBCA?;<FHGJHJHJJ@IDDA@A?A''&&)('')**;;>HDJJ@??>DC?JIHJJJJJGJGHJIJ:99-&&&'/..9::88768::=EJDCF>==>CG@;<>J@??@?BBEBCJJJJGJJJJCFJJJHJHGDGJJJJJJJGIEJGJJD+++78746D<;<<FIJJJJJJHHJHJJBJIJJHDJ>=>>GJBCJIJJJGJJFIHJIJBAACJJ....4,*,5200036JGJHIIJJJJGHJEJJFIIJGJJJGJJABDDHJJJFJIJJJJJJ?HIJJJJHJJJJJHIJJJIIJGJJJJJ=222DJHJFJJJEIEHJFJJJJJIJJJABBDD>?DDBBFIJJJGJJIJJGGJHJJIJJJJJJJJ55..6::JDJIGHJIJIHBCCCJJJIJ9JJEBIG>7542'%%&(*--@D<<=<BB@><-//0HECF6566:DIFHIHJGFJ?@?>BJGGJJIJB?CHJHJGIJIGJJIJJGJHJJIICA>=CJEEEFHFGJJJJIGJGFHJFGGF:CBBFFGJGJGIJJG::65//-15:;;:<<<BCDBBHJGB>>?IJFJGHJJ@AABC????GAC=.,-)%&)*119;<CFFGGDDFIJHJIHJJCFCEB<:::<@DJGJHHHJHIJJJJJIJFGJJFEC?51.1,;>BCEJDHCGEDGEGJC@@?FJJJGHCDDDHGJJJJDFHIJJJJIJJFB;A@AJHJHJFJJJJIFIJJJIJGEFJJEHHJJJJJJH???JJG>>>>@AFJDCBCDBAAEJBFIGIJIJJIJJJJJJEGJJGJJFEEDDHJJJJIJIJJJJHJGJFFIDHJCCCFD=;96>>?JJHJJJHJJFFGJGE@@DJJEJJJIJGJJJIJGJHJJJJJHBABAEEC=9423433458:6=FFDGGHHJGGIHJJIEJJHJIB-*599JJEGDFJJCGFDJGGJJJIJGJJEGJJJHJG?@???>>>?EA@GEJH?>???51/((()<B;;;8000//-+*.36-<BBADBCCDE<.331-*)(+1/:<=CDFDCHFJIJ@=4,,,8=ADHFG???IGJJJJJJJJJC8889HDDDE><5/.)'&$$&$&$$$##$''&&(**'##$(%$%%''0123DG==@?CDEGJGFJIJJJGJJFJJFIJ@@633IIJDGFFEJHJJJGHJJJEGJGJJJHJJJJGJJGJJJJJJHFGJJJJJJJJJGJIJJJJJFGFEIJFJJJIJJJHJJJJJJJGJJHJIJHHJJJDFECJJC@=77+,-03446;>CCJDCEGFCDIJJJJCJEBEJIJHDGHJCDDDFGHEJJCCBCFFHGIJHHJJJJJJIIDFB;:;>>>A;;@?@A@GHJJJIFDD4444>=>BGHIJJHJJFHJFDAC9BI?=DIDDEGGJGJJJGHJJJJJBAA>DF3<<=FI:::80001B@@ADGHFHDA@.../6300,//%$$$&%&++,)&&'7;:DCCEHDGHJFHJJJHHJJIDDGJJJJEGJIGEJBAA>CJJJGEDGCBD@ADEJJJF@?BBJ;;;>?JGFHIJJGJFGJJJJFFGFEJJEJEJJJJEJIGGJF65567?@HHJEJBGJGJJIJJFJJJDFJ:::<J3333<;41)&
@Stanford_s2n_3_T7_No_Sap1_3_8_10_23_Linear_5000_303
CCGAGAACACGAAGGACCAGGAACCAATATACGCTACGGTCTCCACAGGTAAATCTCCTTGTCAATAAAGTTGTACTCGTTGAACCGTAGGATTCGAGCCATTTGGCCCTGCTTGATAATATCCTCTTCGGTCATACCAGCCTTCGCGCCAATGGACTTAATGCAGTCCCAAAGCGTCTCATGAGGCTCAGGGTCGCGTTTAACCCATTTAGTAACCTCTTGGCCTTTGTTCTTACCGGACTTAAGCACAGACGTTTTAGGCTCGGTTATGAACGGGTTATTCAAGAAGTCCTCGGCGGTATCACCCCATCCAGACAATCCCTGAGTAACCATCAGTGATGTCACCCTTGATGGTCTGGAAGAGGTGCCACCAGTCACAGATTCGGTCTGAGTCAGGATGTTACCAGTGGTACACCACAGGAAGTCACAGTTAGGGATGGTCTTAAAGTCCTTATCGCAAGAGATGATTACAGCCTTACGAGCACCGAAGGCAGACGGATTGGAAGCAATAACTCCCATAACGTCATCACCCTCAAGCATAGGCTCACGGATGCAATAGAACTCTTCGCGCTCAAAGAGAGCATCAAGGAACTCAAAGTACCCTACAGGTTTCTTCACGGCCTTACGGTTAGCCTTATAGTTCGGGTCAACCAGTTCTTTACGCCAGTTAACACTATCGGTGAACGCAAGGACAATTGGAGCACCTGCCCAAGCCTTCTTACGGGTCTCGTAGGACTTAATGGAATCCTCAAGAATCTGACGGGCCTTAGCGTGGTCACAGCATCGGTGCCAAATCTCTTCCTCCCAAGAGGCATCAAACTCAGCAGCACTCATAGCTTGGAAGACCAGCCAGTCGCCGTCTTGGCGGAGGAACCCTTGTAGTCGCAGCCTTCACGTAACTCATAGAATTGTTTAAGGTCAAGAAAGAAGTCCATTAAGTTTCTCCTCTAGTTCCGCTACGTATTCGTCAGCTTCCATTAGTTGATTCTTAAGGCTATCGTTCTCACGTTCCAGAGAGTCGATGTAGCCCTGTATATCGTTCCACACATCGCGTGGAATAGTCACAAGGTCACGAGACATTAGACACATCCTCCCATTCGTTTCAGAAAGCGAGTACCGGAAGCAGTGATTTCCCAAGCGCCACCGTTACGTCCACTAGTAGTCAGGCACGAGATATGTGGCCCACGGGAAGCGGCCTCCGCTACGAGGCTCGCATTGTTCCGTACATAGTTGGACTGGAAAGTCTAGGGCAACTTTTGATTGCTTGCAGCACTTTCAGGTAGTCAGACATCAGAACACCTCCCGTACTGTTGCAGGAGATTGTTTGAAAGAGTCCTTATCTGCATACTCTTCGTGCATGTCCTTAATGGCCTCACGAAATGATGTACGTACTACGAATGTCATCAATCCTTCCATACCGTGTGTCAGGAACTGGACAATCATTTCCTTCTGTTTACCATTGGGGACAATCGCACCTGAGCCGACCTGCTTACATAGATGCAGCATATCTTTCTCTAAGATTGCCTGAACGTCAGACGACATCTTTGCGGTAACGTCGAAGGACACTTTAAATTTCTTTTTGTCATAGCCATAATAATTTCTCCTATAGTTTTATGCCTTTGTTTCTATTTGCCGACACACATGGATGTCTTACCTTTTACTTCGTCCCATGTGAAAATAAGCACATCTTCGTCAACCACAACCGCAAGAATGTCAAAGTCTCCATCCTTATATTCGGACCTACCGCATCCACCTAGCCTAACCTGCTTGGCATCTCCTGTGTTGGTTTGAACCGTTGTGGCTGTTTTAACCTGAACCTTACTAAATTTACCATCCTTACATACAACCAAGTCCTCTTTACTCTGAGTCAGCATAGGGTAATAGACAGTGTACCCAGCTTTGGTAAATTTGTAGGCTACTAGCATTTCAGAAGCAGCACCTGTTAAGTGTCTTTCGTTCATGAGTAGCCTCCTGTATCAGTGGCAAATCGCCCAATTAGGACCCATCTTACCTTCGGTATCCAGAAGACACCGGAAGTTCCAGTGGTCTCCAACCCAGCGCATCGCTTCTTGTGCGGTCTCAATGACCACCTGAGCAATCTCTTCGGTACGGCAGCCTACTTGGATTTCATCATGTACCCATGCCATGTACGCAAAGTCCCCATCCCAGCCATGCTTCAAGCCTTTCTCTACGAGCATCTCTTCGGTCTTGATAATCCACAGTTTGCAGATGAGAGCACCAGCAGATTGCAGTAGGGTATTCAAGGCAGCGTGAGGACTACGAACGTGTACCCTACGACCATCCAGACCTTTAATCCAGCGGCGTTTCCACTTGACTTGTTGCTCACCAGCTACCCATTGAGAGGACTCGACAAGTGTCTGTTGGATAGACTCAGGAGTGCTGCAATCGCGGGGGTGTTCTCAAGGAATTTCTTCTTGAGTTCCTTACCGCGCTCTTTACCAGCACCAACAATCTGTCCAATCTTCTCATCACCAGCACCATAGAGGAACCCATAGATGAACGTCTTAGCGTTATCTCGGGTAGGTAGTTCAGCAGCTATCTGGTTCTTAGTGTGGATGTCGCCGTTAAGAATCTCGTGAGCGTACTCGCCGTTATCAAAGCGAGCCATGAAGTGAGCCAAGCAGCGTAGCTCAAGACCGGATGCGTCGATGCCAGCCTGAACCCAAGGCTTACCAGTTATCCCATCCAAATGGTGCTCAGCGCCAAAAGCAGCGCGACACTGCTCTCCATAAGGAGAACGTACACCCGGAATTTGCGCAAGGTTTGGGAACGCATGGGTCGCACGACCCGTAACTGCTCCATTAGGGTTAACAGAACCATGAATCTTACCATCCTCAGCAACATAACGAAGCCATGCTTTGTCTCCCTCAGCAGACTGTCCGATTCGCTTCTGAATCATCAAGTACTCTTTAATGAGGTCGATAGCGGCTTGCTTCTCAGGGTCATCTACACGTACTCCTTCGAGTACCTCATCGTCCACCACAGGAGCACCCTTATCGGTGTACTTGGTCGGGACCCACCCAGCCTCTTGGAGTTTCTTCTGAATGTGGTCACGAGACGAAGGGTTAAACACAACATGTTCAACTGGGGTGTAAGGAGCACCAGCAACGTACTCGCGGGTATCAAGTTCGCAAGGCTCACGGCCTTCTCGCTGTGCCTTGTTCTTAGGCTTCTTAAAGATACCACCAACTTTAGGTGTCTTAATGCGAGGGTATTTAGGTAGTGGCTTACCTGTTCGCGGATGGCAGAACATCTCAGTGCCACCTTTAGGCTGATACCACGAGCCGAACGTTTCGGTCAATTGCGGGCCACTCAGAGCGGCGAGCAGCTAACTCTACGTACAACTCTTCGATTGCTTTTGTGTCAAACGGGAACCCGTTGCGCTCTTGTTTAGCGAGCAGCCATGCAGCACGATGTTCAATGTCAACGGCCTCAAGGGATTCTGACCAGAACGTAGTGTATCCTACGTCCGTAAAGTCAATCTCAGGAGGGAAGTAATGTTTGTCAGAGAGTAGCTTCTCAAGGAGAGCTTTAGTTACCACAACGTCCTGAACGTTATAGTCCATCATCTCTTCGTTGAAGTTCCACCACTCCATTCCGTCAACATCTTATTTTTCACCC
+
%%%*'&'&%%%$%&'%$&$$&%&%'*.25;A;;<=JFDDCGJJFCBCCGJJIJJED>=<=:<FGHHIDEGJJDC@=:+))))(())()%$%$(,)))*+=AIHHJJEJJJJJJJJJJJJJJJJGJGDG>>>?@A@AJHBJJDJFJJJJJJJJJGGJ>==<BDBF::<77629:JJFJEDEFJGDJF?@71/,+*))**/25.ADIDHJGFHJHCDEFJHIB9DJJGJJEJF>BB3@B?DIEIJGCCCJI:66<;;;>F444=@>>CDGEJIFJFGEJEJIJJJHEJGJJGIGF::::GFEDJGGJFFF><::6/)(()*+=BC9999BIGJIJA@AAJJIIEFEIG=A?78JDHEEJEGGJJJFDDGEJDAC?A>;:654622255533-,++)''&&&&&&%(+'*+.:;753488C;;ABJJJJHJJJHJJJJJIJHJJJFJGJFJJFJJJJGHIFJJEGJJJJGJJJGJFJJDJFFJGIJIJJIIJJJG?66666:BJHJHJGJEJHGJJJFEGEGEIGDEEDEIGJFCHEA?@AA@*'''396666;<;;44410/16944856;JJ??B?CJJJJHJEG??>JJIJHJJFIHJEHIEIJHJHGHHJDB?>:CHJJJFHJDD../9>439::6C;<;<7556@CGCBJJFEDCECHJDEEHGJEJFJFFJF<?ECCDJJEEBECEJIHJ998:=;883)(()467;=?AA@AFDBB9@333?@@@@I999@?GDCGGGDDEEFFJIA@JJJJGHEDE999EGCJBCFDEGDJJJJEEHFDBAAAJJFC?@@@C)(((??>@,(CDEDDDCCFEEHEF=///0057?@@CJB??BF<<;<A=998889@AB:322.*'')&''')))*(('()*.'())));>??>:78+,EGJFJFJJJJJJJJJIJIGJJIHJJ:@:86/+)----('&(,&'&&''+6))88EAAFHJJAAB?944&&&&//<AJJJGJJJGJGCJI>=;'&(*/5<GJGIIIEEJJJJJJJEF8;1858JJ4224;@E<<CEEHHE=<BJ222255/00.2176667<<ABIFFJEGGIECFHJJJGJFJI>>><<<<DJCBCBFIF?<IJJJIFJIJJJGJJFIGEJJGEGFJFIJIJJJJJJJJHJ@JJJGFJJJHJJHJFHGJJJGFJJJJJJDHDGDFI940*)(&'***6687@AABCJIJJJJJFJHGEJGJHJJGFHJAAHGHJJJHFEJFGGJJHGJJHJJJJJIJJJIB>''*+BJJBA@JJFDBDEDCDDEJJJJJFJJJJDFDJFEFFJGGHJ>76676111211/)>@CJJHEBCFJJJJIJGF9999GBCI:9:??BIEJJJJJJFJJJIJJJJJJJJJFGJJJJCJJJJJHJHJJJGHJJHJJJIJJJJJ=>==FFFHJGFCD=1113;<=:<;?4431127J0**.1>FAE@=FG000------>>C>FJG=:-<<<JFEGJIGJJJGJDG7779+++,ECDCIJJHIJJGJJJHFIIFJJHIGJJJDJGHHCACEECDEEFJIIIJFHIEHHJIJJFJEGJIA?FEGDIJFEHFHEFGJJHHDEIJJJIHHDA8/*)23BEFDFJFJJJJJJ??03337<@EGGJJJJJGIJJFIJFJHED=)))/-+-0DACDEJJJJGEGEJIHJJIIEC@AGFECHDCEBBHHGJJJJJJJDJGHFJJHGJJJCA<;CCHIDJJHIFEJJJHFGGDEJCFGIGJJJJGJJFGEIEEGJG>;;8+**+AEBEBBJIFEHF@(<<CCGJJJJFEJFJJJJDCDHJJJJJJIHJJJJIJHHEGGIGJEGJJJJGJJJJJHJJHJGEJJJJIJECIGFGDDDJIFJCJJJIHJEHFJIJJJJJJIFIDBDA@??@@DIGJJDJJJJJJJJJJJJEFDDEEGDB@FABF>98JJJJJJJJIDIJIF@@GEFEJEJJJJJJJJJJHEGIJGJJ=78CHJJJIJJJHGFJIJDBEEIGJGJJIJJGJJ1111FGJFGJJJAA?3332>===>?@?;EHJFEEFEGFDGHFJJJJJJJGHJJJJHJJJJJJJJJIJJIFJJJJGDCDHFFJFDHJJJIJJJJJIJHIIJJDBB>A?@?A?EIIJIJJJB@@9;:9BCCGHJFJEIJJJHJJFHDCEJJGJJJJJJJIJJJJGJFJIJIJJGC>99BFJJJ@@?@?F>>A<CJJHJIGC7661,-:78>4CJHDJDJJJJJJJJJJEHJJIHJHJJJJEJJHJIHJJHJJGJFJJJJJJGEJIFJIIJJIGIHJJGJGJJFFJIJHJJGJHJJGHIFGGEAABFEGIJIFIJ>=-(,&(6=FHJJJJHJJJJEGJIJGIJJJJJHJGJJIFEGIJJHGJEHHJJJGJJIJJJHJJHHJHFGJFJHJJJJFJHACBCJJFGFB@A>B10/060000/''''//14BBDJHDIIJFACBJJIIF??<;@CJJJJJJJIGHFH@@A@JJJJEAJIIDFJFHJJFJGJJJJJJEJFJCBJDJJECC@@ABDHDGBAJJJJHHJJFJC@C2008=>?@BEEDJEJJFHHJGCCGGEJJIGJIJGGJDEDEJEDJ;;;:@;;HHIGJHGJHIHGJ=BA;??@IJJJJGJJJF?>>@A@@@?==@88<<GEJIFFJJHECGCEDEHGFFJJCBADEJFGGJJJJFFDGJJJGJGGJIFDEHDA@?=CAA>BABJJ=<9788<BC=@;;=5793<=;<;;<=@321-,,4?JDCD;JJJJJJJEGJJJJJJJJJIJFFJJJJGJHJHJFIJJJJFJHJJJHFJJJHJJHHICE2113<CAHHJJHJJJIJIJJHJJEBAEJJJGIJDJJHJJDDDBJJJJC?AADJIHJJ4444JGJJIHGGIJJGJJJJGJJJJJJIJJJHJJJIJJHJJJJGIJIJJJJJJJIJJJEJJGFJHGJGHGFDBFHDGFEJHGGJJFJJHJCA@E6666DJJJHJFJJGJJFJHJJFJJJIIGIHFJJJFJJGJJIGGJH8656:JJJIJHHHIHIFJJJJJHJFJJJHJGJJJJJFGEFJHJJGGIJGJJJJJJJJJDFHGJJFJJJDE3223;;6:54<3;;<<GEDDIJB8CFGIJJFJJFGFIJHGJJJGHIJJJJJJJJGJGGFD@EHJFHGFEEDJFJHDBCCDCEJHJGCFEFJE000EBIHJJJJFFIDJJJJJJJGEIJE>>=77JJJJJIJJJJJJJHFJFJHJJIJJJJJJJGGF=990<<;<4110234DHJHFJJFHJJIJJJJJJGJIJJIHJJIJJJJJJJJHHB4223DDCJDDFEHJJJHGIGHJJJJJJJJ>===CDDGJHJFJJJH@?AACGCFJJJJJJHJIDC3223JDBBCDCDC><;9:10,4((&'&&$%%&()./46BCCAAAAHHJFHIJJGHJFGJIJJJJJJFJE??@@HJJJJJIJJJJCCCC===?GABDAHEIFJJFIIJJ4333IJHFJHJHJGJJJIHGJJJJJJJJJJJJHJJEJIEDHFFFIHACGJC??>AEIEIIJJJE@A??BBJJJGJJJJJJJJJJJGJJJB?@?AJ2213@JGHIIJJJIJJFHIHG<;7458JJGJCEE5500@HJHJJJFB@JHJJGJEJJGGIJJGGJJHGJJJJFFHGIJJJJGHGIJIJJJIGJJHJEGJHHIJJJGFB95+,85>9:33EB76556+------11+'
@Stanford_s2n_3_T7_No_Sap1_3_8_10_23_Linear_5000_304
TCCACCATCTGTGCTTCACCAGTACCACCAGCCAGACCAGCTAGACCGCCAGCAACCTGTTTAACCGGACGAGCCCCTTCCTTAACGACTTTCTTAACGGACTTGGTGACTTCTTCACGGCCTTCTTAACTTTCTTACCCATAACTTATACCTCCTTAAAGTATACACGCATTGTCTCGCCTTCATGCTTACAACGAGACACCCAATCGCAATCGTGGAGTTCCGCAAGGTACTTAAAGCGTTTCGCTAGGAATCGCTGTAAGCCCTTGAGTCTTGCCTCAGGATTAATGACAACGGACGTTACATCCAGAATGTCTCCTTTGTGGTCAATGTCACAGCTTACGCACCACGCGAAGTACGCTACATGTTTCCGGTAGAGTCCAGAATGTACTCTTCACGGCAACCAGACATGTCCATCACTTCGTCTCGTAGAGGCTGTAGCCCACAAAGTCTCCTTCGAATCCTAGGCAACCCAAGGTGTTCCACAGTCCACCGGATTGCACGGAAGCGACTCTTAGCCTCCACACATGTGAACTCAGACATCACTTCTTACCTCCAAATGCGGACTTACGGATGGAAGATTTGGTGCCGAGCGGAGCCATTGCCGCTGGCTTTAGACTTCGCTACGGAATCATCACGTTCGACCTTGAGGCCTTTGCGTCCAGACACTTCGGAACGCCCCTGGTATCCATCATCAGAAGACCCACCGAACTCCACGCTTGACACTTCTTGGGTCAGAGGCGCTGGCTCAACGGCTCGAATCTGATTGG
+
@BEECHHJHJHJF????JJ<<<<FEI;;;<:888JJGHJJFJJJJJIFJJJGJHJGJJJJA:7=DEHFEFECDEJJHJF=EJEABJJJGIHJIJJBIIDEACIH;99))))-+7646F323JJJJEJCJFJJJJCA8GF>;644)***9BIEHHBA411@FI<<6678BEHFJJJIHJBAAAJJFHHFIB63+++//000.--,+1@<:;678/...7ADDC>?@@ABJHJJGEFABEGGCJEJJJHDFGHDFJJIGJFJJJEEF964('')00,))889898CJ@>?@GBEBBEACB?>>?<>BBCE=HGFIJJHGFGFJHII666....33336>>@FFFDFFGJIHJJJHDJIJJHJGHJJBDC@B?>?<>BDDCAD73*5=8644224115129000201+**+80000=ABID>>=>-,,+*&&'1333@AFJD<;;:<66(&'*2))))61,,125430''-67>=7788FHJGHDCGEFHIJJJJGGFEFJJEJGD====EA1113101034<=HGEJJJJIGICBAAIEBA?>>?CJJHFIJI655(@@9DCADEDEJDJJEJJIIFCHGFG@@?A'''&&&%%&'#$%:?EDHIEJGDEJFGJFJJ>===<20/0466433::;?A====>E=EECBEC:@B><>EE2,'''-/*523****-*'&&%'&&+-.)(&++,-()('<CFFJJGIEJJJGIDCCDJFIJJJJJJHIJHIJHJJC===EJGJJDGECDA====@:99EEFFGEFG?AJJBE80)
@Stanford_s2n_3_T7_No_Sap1_3_8_10_23_Linear_5000_305
GGTGAACTTCACGCGATGTGTGGAACGATATAGGGCTACATCGACTCTCTGGAACGTGAGAACGATAGCCTTAAGAATCAACTAATGGAAGCTGACGAATACGTAGCGGAACTAGAGGAGAAACTTAATGGCACTTCTTGACCTTAAACAATTCTATGAGTTACGTGAAGGCTGCGACGACAAGGGTATCCTTGTGATGGACGGCGACTGGCTGGTCTTCCAAGCTATGAGTGCTGCTGGTTTGATGCCTCTTGGGAGGAAGAGATTTGGCACCGATGCTGTGACCACGCTAAGGCCCGTCAGATTCTTGAGGATTCCATTAAGTCCTACGAGACCCGTGAAGCTGGGCAGGTGCTCCAATTGTCCTTGCGTTCACCGATAGTGTTAACTGGCGTAAAGAACTGGTTGACCCGAACTATAAGGCTAACCGTAAGGCCGTGAAGAAACCTGTAGGGTACTTTGAGTTCCTTGATGCTCTCTTTGAGCGCGAAGTTCTGTCCATTGCGTGAGCCTATGCTTGAGGGTGATGACGTTATGGGAGTATTGCTTCCAATCCGTCTGCCTTCGGTGCTCGTAAGGCTGTAATCATCTCTTGCGATAAGGACTTTAAGACCATCCCTAACTGTGACTTCCTGTGGTGTACCACTGGGGGCAACATCCTGACTCAGACCGAAGAGTCCGCTGACTGGTGGCACCTCTTCCAGACCATCAAGGGTGACGTCCTTGATGGTTACTCAGGGATTGCTGGATGGGGTGATACCGCCGAGGACTTCTTGAATAACCCGTTCATAACCGAGCCTAAAACGTCTGTGCTTAAGTCCGGTAAGAACAAAGGCCAAGAGGTTACTAAATGGGTTAAACGCGACCCTGAGCCTCATGAGACGCTTTGGGACTGCATTAAGTCCATTGGCGCGAAGGCTGGTATGACCGAAGAGGATATTATCAAGCAGGGCCAAATGGCTCGAATCCTACGGTTCAACGAGTACAACTTTATTGACAAGGAGATTTACCTGTGGAGACCGTAGCGTATATTGGTCTGGGTCTTTGTGTTCTCGGAGTGTGCCTCATTTCGTGGGGCCTTTGGGACTTAGCCAGAATAATCGAGTCGTTACACGACACTAAGTGATAAACTCAAGGTCCCTAAATTAATACGACTCACTATAGGGAGATAGGGGCCTTTTACGATTATTACTTTAAGATTTAACTCTAAGAGGAATCTTTATTATGTTAACACCTATTAACCAATTACTTAAGAACCCTAACGATATTCCAGATGTACCTCGTGCAACCGCTGAGTATCTACAGTTTCGATTCAACTATGCGTACCTCGAAGCGTCTGGTCATATAGGACTTATGCGTGCTAATGGTTGTAGTGAGGCCCACATCTTGGGTTTCATTCAGGGCCTACAGTATGCCTCTAACGTCATTGACGAGATTGAGTTACGCAAGGAACAACTAAGAGATGATGGGGAGGATTGACACTATGTGTTTCTCACCGAAAATTAAAACTCCGAAGATGGATACCAATCAGATTCGAGCCGTTGAGCCAGCGCCTCTGACCCAAGAAGTGTCAAGCGTGGAGTTCGGTGGGTCTTCTGATGAGACGGATACCGAAGAGGGCGCCGGAATCTTCTGGACGCAAAGGCCTCAAGGTCAACGTGATGATTCCGTAGCGAAGTCTAAAGCCAGCGGCAATGGCTCCGCTCGTATGAAATCTTCCATCCGTAAGTCCGCATTTGGAGGTAAGAAGTGATGTCTGAGTTCACATGTGTGGAGGCTAAGAGTCGCTTCCGTGCAATCCGGTGGACTGTGGAACACCTTGGGTTGCCTAAAGGATTCGAAGGACACTTTGTGGGCTACAGCCTCTACGTAGACGAAGTGATGGACATGTCTGGTTGCCGTGAAGAGTACATTCTGGACTCTACCGGAAAACATGTAGCGTACTACTGCGCGTGGTGCGTAAGCTGTGACATTCACCACAAAGGAGACATTCTGGATGTAACGTCCGTTGTCATTAATCCTGAGGCAGACTCTAAGGGCTTACAGCGATTCCTAGCGAAACGCTTTAAGTACCTTGCGGAACTCCACGATTGCGATTGGGTGTTTCGTTGTAAGCATGAAGGCGAGACAATGCGTGTATACTTTAAGGGAGTATAGTTTATGGGTAAGAAAGTTAAGAAGGCCGTGAAGAAAGTCACCAAGTCCGTTAAGAAAGTCGTTAAGGAAGGGGCTCGTCCGGTTAAACAGGTTGCTGGCGGTCTAGCTGGTCTGGCTGGTGGTACTGGTGAAGCACAGATGGTGGAAGTACCACAAGCTGCCGCACAGATTGTTGACGTACCTGAGAAAGAGGTTTCCACTGAGGACGAAGCACAGACAGAAAGCGGACGCAAGAAAGCTCGTGCTGGCGGTAAGAAATCCTTGAGTGTAGCCCGTAGCTCCGGTGGCGGTATCAACATTTAATCAGGAGGTTATCGTGGAAGACTGCATTGAATGGACCGGAGGTGTCAAGTCTAAGGGTTATGGTCGTAAGTGGGTTAATGGTAAACTTGTGACTCCACATAGGCACATCTATGAGGAGACATATGGTCCAGTTCCAACAGGAATTGTGGTGATGCATATCTGCGATAACCCTAGGTGCTATAACATAAAGCACCTTACGCTTGGAACTCCAAAGGATAATTCCGAGGACATGGTTACCAAAGGTAGACAGGCTAAAGGAGAGGAACTAAGCAAGAAACTTACAGAGTCAGACGTTCTCGCTATACGCTCA
+
+*(*('%%&&)*-0:@DHJJJ:8CJI<<;:A((((2EFBDF844453J)7,,.122387766==?EABCAE@67EJJJGGJGGEGJHFJGIJJHHJFIFJIJGEJJJJHJHJJJHHJHIHHJJJJJIJJJJJGHJDFFGFGJIJJBCJHFJJJJJJGEABBCEJ?>=>GDE9999656?@BDA?@IHFJGFHIHJJIJJJJJGFJJGGEHJJJJJJJJIJJFHJJJJJDECBFGJJJJA+++JBGFJJEHJJJIIIIGJEEHJJJJGJJJGHJJJFJJJJGJJBGJHHIHJIJJJHGIJJJJJJJJJJ624DJJJHFH>JJJJHJJJJJJIEJHBB?,+(%%%&'%&+,.-///1//18EFJIJJHFJGHGJFJJJGJJJGHJIJJIHHJJIIIJJJJHFFGJJJJHJJJJFIFIFJJFCCBCEGGGFJHIJIGIEJJJGFIJJIIJGJJHCCEHE<778F....GCF;A=>JJJGFBJA<IJJFJAJ741.&&%)))*&##%%%%'5:ABHJEABCFJGGHIJJJJJHGJCBBCE2+('+*(''$%&(+3*33=FGJDFBD;79;;GIJJJJJGGJJFJJJJGFJJFEDEJJJIFGDJGJJGJJJFA<B@??>>JIJIJIIFEJGDECHIJJJJJJGJJGIJJGJD;9::;89:;DEDDFJHEJFJCDJFCJGHJJJJJJEEGJ@@@AEHJJIJGIGF:54--.6866''&*'1';;;66666(''(CCDC0//0/@DFHFFJFFFHFFGJJJIGFDBBAAGDCJHJHJHJGJJJJHJJJFJFDEDDHFJJJJHJHJJJHGJJJJJJIFGIEJFGCCEIJIIJHHFGGCCJHJHGDEEDEIJJJFJJIHJIEGCDHDEJEAB@ABEAE8>@DBC>>?8889JCD??E>DDFDCEJJACCACFJJJJIHFJHGHDGEHJJJBB@DDDJIFFFFJHJFJHDEDEIEEEEJIJJJJJHFGJJJJJ5555BDGEC?>?@ECGGHEEFJJJJJJJJJFD3FJFAAAFJJEGGCDEFFGJJGJJJIJHEJFFGEG:;777HIJHHJJJJJJFJJJJECCCIFDGEJJHEEABDFA>CACIHHEJDGIDCBB;?@>?@A@EFGDA@A-'&'*2..0123<99BGHJJCDJFHFIHEFJJJJFHJFJCEBBJEEAEEDJDEDGEGJJEHDGDFJB==1100<><8;:656215=>AJECCEGHJFEEHGIIJIJF>43479>BEECEA@==>>HFECBBJEFEIIGFIJJGJJJCBABDJGEEIJEIFDEDDDFJJFHJGJGJEBCBHGBDDCJJIF<;;*)))2200//)&%%*+/33678ABCFJIDECBABGJJJFJHEJFFJJJJJJHJJIGGJHJJJJJGJJFIEEIIHHHFJJJJJEBCEJEEFDEFD:77:FIED==GDACFEGFGJJHJJJGEGDDJJJHJGF33333>>+++-54(''':488<?BGHJFHBEDCFDJJJHJFHJHJGGEJHHGIJJJEJEFGJJJJEFFA=;=855?@JJGFHHHEHA@8.2764*)((&&)+-/9999:DEJJDACDHJGAFFJFHEIJGIGJCBG>HDEDHHJEFJIJGGHED=97:3333JJFJJEIJJHJJGHGEHJJB:::887((&%&,-,*'&&&)))%&)*(+019<ACCBGJJIJFA?>?<=10009AB@B1111GGDHGGJGGJJJGHJGCGFJGJJJGGHJJHGGF>>>>JIJGEDFFJHJJEJIGCEFJGHHGFFHJCDCEJIJJGGGGEBCJHJJJGHJJIIJFGDJHJJHEFDJJJJIJHJJJDFDFE.-**?;A<JJJIJJHJGJJJGHJJJHJJJJHEGFDJEFFHJEJJECDGHIFJIC@@BBGJJEFFDHJFJGFFHGDHDIHDHCJEGGGIJDBBACDIJJGJJJDCCDJEGCBBBDEBDHEFEFGHJCDDDGJFIIFEEE=<;7765110.,+))*,,-.,*$%&%&%$&*07=>@@A==CBBECBBAIFJGIJFEIGHEJJECBCBBDBDFCFEGCB@?AADFGEFFGEFEEEC@@A>GFJFDDGFJHDECDDGIDCF>@CFDJIJJJJJHIJHHGJJJEJJJHJIJHHFEHEF:989AC@@CDDCDDJJDDCCBBCBF=***+:63345558>EDFHJEIJJFJHJFJIFGIBEHDCCE?<?>='*/'(+*'&)*'--.@@=<>>CA?BC?BGJHJHHJGJJJFFCGGGEEJIEDC@@<<9G/++CFJJJFHJIGFFHJIFJJJJFGA@AACHFDHJJFIJJJJJJFEHJJGFH@@@?E=99JFGJFJFFGJGGJ@6455IJGFHCDDEEFGGJJFHEGFHHGJ??<;<881000069::EDGEJEIIJGJFEHJFIJHJJEJJJIJDCA=??:;::87)'&&%&'((20/269>?>62016541343-,./-.89BJDEJFJDHIIJJJFGJFHFEGJJHHIEJFECFJHEGE==<AGJDFGCIJJJJIFEHFJFIHIHJGGGHHG9888BDHHFHJJJFEGHGCB@9:::8977:963-+*)***--7@BJFDFCHJJHJIHJJ////)&'&(<=<?>>@>::99ACED@CFJFCFIHJJJJJHGFEFFEEEGJJJJEFEGGJFGFGIJJJJJGJJJJGJHJHJEGI>=>>C@@A@CCCFFGJFJEDEGIIHJHGIHGEHEHGJEJEFJBCAB@><=FFAAAAFHEIIHFDEBCBD?@ABJEGI@?>?HEDDEFFHJDBCEDEDCEGJHFEDCFDBFGDEDCDB878@CA<>><=FEFFED?@GFDECFHJEBCBCDB777('
@Stanford_s2n_3_T7_No_Sap1_3_8_10_23_Linear_5000_306
CCATCCTTATATTCGGACCTACCGCATCCACCTAGCCTAACCTGCTTGGCATCTCCTGTGTTGGTTTGAACCGTTGTGGCTGTTTTAACCTGAACCTTACTAAATTTACCATCCTTACATACAACCAAGTCCTCTTTACTCTGAGTCAGCATAGGGTAATAGACAGTGTACCCAGCTTTGGTAAATTTGTAGGCTACTAGCATTTCAGAAGCAGCACCTGTTAAGTGTCTTTCGTTCATGAGTAGCCTCCTGTATCAGTGGCAAATCGCCCAATTAGGACCCATCTTACCTTCGGTATCCAGAAGACACCCGGAAGTTCCAGTGGTCTCCAACCCAGCGCATCGCTTCTTGTGCGGTCTCAATGACCACCTGAGCAATCTCTTCGGTACGGCAGCCTACTTGGATTTCATCATGTACCCATGCCATGTACGCAAAGTCCCCATCCCAGCCATGCTTCAAGCCTTTCTCTACGAGCATCTCTTCGGTCTTGATAATCCACAGTTTGCAGATGAGAGCACCAGCAGATTGCAGTAGGGTATTCAAGGCAGCGTGAGGACTACGAACGTGTACCTTACGACCATCCAGACCTTTAATCCAGCGGCGTTTCCACTTGACTTGTTGCTCACCAGCTACCCATTGAGAGGACTCGACAAGTGTCTGTTGGATAGACTCGCGGAGTGCTGCAATCGCGGGGGTGTTCTCAAGGAATTTCTTCTTGAGTTCCTTACCGCGCTCTTTACCAGCACCAACAATCTGTCCAATCTTCTCATCACCAGCACCATAGAGGAACCCATAGATGAACGTCTTAGCGTTATCTCGGGTAGGTAGTTGAGCAGCTATCTGGTTCTTAGTGTGGATGTCGCCGTTAAGAATCTCGTGAGCGTACTCGCCGTTATCAAAGCGAGCCATGAAGTGAGCCAAGCAGCGTAGCTCAAGACCGGATGCGTCGATGCCAGCCTGAACCCAAGGCTTACCAGTTATCCCATCCAAATGGTGCTCAGCGCAAAAGCAGCGCGACACTGCTCTCCATAAGGAGAACGTACACCCGGAATTTGCGCAAGGTTTGGGAACGCATGGGTCGCACGACCCGTAACTGCTCCATTAGGGTTAACAGAACCATGAAATTTGCCCCATCCTCAGCAACATAACGAAGCCATGCTTTGTCTCCCTCAGCAGACTGTTCCGATTCGCTTCTGAATCATCAAGTACTCTTTAATGAGGTCAATAGCGGCTTGCTTCTCAGGGTCATCTACACGTACTCCTTCGAGTACCTCATCGTCCACCACAGGAGCACCCTTATCGGTGTACTTGGTTGGGACCCACCCAGCCTCTTGGAGTTTCTTCTGAATGTGGTCACGAGACGAAGGGTTAAACACAACATGTTCAACTGGGGTGTAAGGAGCACCAGCAACGTACTCGCGGGTATCAAGTTCGCAAGGCTCACGGCCTTCTCGCTGTGCCTTGTTCTTAGGCTCCTCAAGATTGCACCAACTTTAGGTGTCTTAATGCGAGGGTATTTAGGTAGTGGCTTACCTGTTCGCGGATGGCAGAACATCTCAGTGCCACCTTTAGGCTGATACCACGAGCCGAACGTTTCGGTGAATTTACGGAGCAACTCAGAGCGGCGAGCAGCTAACTCTACGTACAACTCTTCGATTGCTTTTGTGTCAAACGGGAACCCGTTGCGCTCTTGTTTAGCGAGCAGCCATGCAGCACGATGTTCAATGTCAACGGCCTCAAGGGATTCGACCAGAAAACCATGTTATCCTACGTCCGTAAAGTCAATCTCAGGAGGGAAGTAATGTTTGTCAGAGAGTAGCTTCTCAAGGAGAGCTTTAGTTACCACAACGTCCTGAACGTTATAGTCCATCATCTCTTCGTTGAAGTTCCACCACTCCATTTCGTCAACGTATTCTTCACCA
+
JFHDEJBJA@JJIJJJEEGJGC9,,,.<;>ADCDJFJJGFGJJJIJJFGJJGIHJJIGJJJJBDJJJIFIJJCDFFJHEJJJJJJHHJIJJJHJJIJJI====JJJJIJJHEJHDIEJJJHJDGJFIJJGJHCJ??A:::;ABBCIEGGJJJFEFFJHGJJHGJJGJJGIJHJHHGFJJJJJJJJJHJJJJIJJIIJGFGJ::9:JJGJJJGIJJBAABJG:20-+,,..>>GFJGHIJIIJFIFJGHHJGHJJF4333<JJJGCIEA@@B@?@@:5547:96>FJJGEJHIGDEFGJGJFEB?>;9)))(&557BBBAIEJJJJGIJHJJJGJJJJJJJJHJJJIJHJFEA??FJFJJJJHJJJJIJIJJDDBHJGJGJJJJHHJJDB?ABBBABJ888836??EDDJJJJJJJJEJJFJJJGJJGJJJJJJJJGIHE?><999?<DEGIGJFHIJACCDA@H:7=?B@?@FGGJFIJJHJGFEDJFA<<J:999DHJEGFEJICCFCCAAAHGJ7776@DHGGGJAJJJIFCHFHEJF6555:?2222988;>?>AAGFEHGFHHJHJE970-&&&/159>ACABAAC?6EJFJJJJGJJEFFEFHAJIJFJIJIGJGJ@??>JDHHGJJIGHHJIFGJJHIJJIHGJJJJJJJJIIJHG2223A<<@D<<JGFFFJJFDEJGFHB@@?A@<<887410'(8<CCJCCCCJJJJJHIEFHIGGJGJHHJIJGC@?HDFJJHDHEGGEJCDJ>@??993CEFGFDIIFJJEGDBDC>?==>?9:FEJDDFFIJG9:IHJJJJJJJHJJJGHIGGJGHDJGHGFGJJGJH7777JIFJJGHJGJJJIJJDFEDJJJGJIJJDBCCJJIJJJJHIGJJJJGIJIJJJGHJEFEEFGJC?@EGIHGJHGHIJJJJJJEHJJJIJJCCCCGHGJJFJHFE<<<CCD@9777:=??JEDFECF==FFFEIJJIJJ:*('(*+336663';55534576669855667A**.EJIIHGJJIGEGJIJIGHFCBCFGFHJJDJJJJJGHFEEJIFHHIEEDJFJEIIHJFHGJHJIECCCD7777FBBBCGDJIEBJHFJJH====BBGJJFCDGDCD.-**(+//*'((%&%$%%(++8HHJJFJE7778@554334BJJFJGFJGJFIHGJJEDA;;;+**,127,')6CHFEIJJIIJJJJHIJJJJJJJJJHIEJJJGJJJFGF='&&&111449?:::856<=BEIFJJJJJJHFDJFIIJJFJJFEDJJGEHHGDGFEFFJJJJGFEEJJJJIJJJJJEJJJGDEJBBA?978,)))88:<;>>?@?@?B<;300@DFJJFGHBE9999IJJHGJJIJI<;<EDCIGFHH2226@>?>GFGJJJJ===>JFFHJJHB=?>>?20./....JHJJJFJJHHJJJJJHHJJJJJJJJHJHJHJJFJHHIJJJJJJFJHJHJHJJJDJG654(((')(&&%$$$&$$$$$$;::;=H=//0;>CDEEBJJJJJJIHJJFJJJCEFFGGJGIJHJIJJHJFJEDEHJIFFHFABCJC3333?>BCCJJAAA>C=1>>BEJJJJJIJJ@@EEBA@ADHJHJ@??;:;;;HIGJ---FIFFEGHJJIJJFEJIJFGJJJGFGHHJIJJFJIEJFGF>=<++)')),12999:?J>0000;;:;2+23=@@BGEGE??A<CFFFHDGJFFHJDHJIIDDCHJGJGDIJJEFFJJJJJJFHFJFJJJJFJG?><+(&&()+&%&%$%&&%%*%&6<FBBCCIJGIJJHJFJ@@?@C?=>CDDFECFGIJJHIJJGDH=4113JJJFDHJG??::FEJHJJJJGJGIJJJFJFIJJJFHDGJJIJHHJHJJFHJFJGFJ<;;;IJJ1111;GJGJJIFGDJJEJJA;766)+1064557<666010,.3+'
@Stanford_s2n_3_T7_No_Sap1_3_8_10_23_Linear_5000_307
TTAGAGACCAAGGGCCGTGAAGAAAGTCACCAGTCCATTAAGAAAGAGAGTTGGTTCCGGAAGGGGCTCGTCCGGTTAAACAGGTTGCTGGCGGTCTAGCTCGTCTGGCTGGTGGTACTGGTGAAGCACAGATGGTGGAAGTACCACAAGCTGCCGCACAGATTGTTGACGTACCTGAGAAAGAGGTTTCCACTGAGGACGAAGCACAGACAGAAAGCGGACGCAAGAAAGCTCGTGCTGGCGGTAAGAAATCCTTGAGTGTAGCCCGTAGCTCCGGTGGCGGTATCAACATTTAATCAGGAGGTTATCGTGGAAGACTGCATTGAATAAACCGAGATATAACTCTAAGGGTTATGGTCGTAAGTGGGTTAATGGTAAACTTGTGACTCCACATAGGCACATCTATGAGGAGACATATGGTCCAGTTCCAACAGGAATTGTGGTGATGCATATCTGCGATAACCCTAGGTGCTATAACATAAAGCACCCTTTACACTTGGAACTCCAAAGGATAATTCCGAGGACATGGTTACCAAAGGTAGACAGGCTAAAGGAGAGGAACTAAGCAAGAAACTTACAGAGTCAGACGTTCTCGCTATACGCTCG
+
''&&''*)*)''(+)-++**021455334@??;;@B...--)'''',*)+,-&''((&%$#$$%+//0)((*...ADBBHFJJJFJJJGJFIDBBDF883/)'((B;;;;GDJ9999???AJJJJJJJHJJJHFHJII?HIJEHCDJJJIHJJGE?BBCICAC<:;<=BE>>00((''())*?@ABDIIJJEEGIIIGIEBDCDJ>=<25104>?BFJEIFIBBBAAEC<7322:EFEEIGJJFGFIJ?>B>722.))46;JFGGJJGEGGIJJFFJFJHJGFCCC@@@BDIJGHGJEDFHFFJEJFG@@@@GJJHJGIFIHFF@?@>))),-(&&'%%((&&&&&*+0;=FHFEGJGIJJJJHJFDECEEDIJJJJGJGFHJEFEHHEEGJJJFJJJFJIEDDBDDDGG>B>;:;;;****879:9/00001==>@@@@AFFJJFJHJFDDJFIJJFIFIHHJIJFFJJJIFHJIJJIEBAJGJJGJ8AGE5A0//06:@CDECHJFJJFGHHGFGEC;EJEIJJJJJJJHJJHJHEIJJFJJECFFIHCDDHGEJECJGFG;898889;?>:;;89>>AGFH??@JDED<>>EGJJJJEA>>(%
@Stanford_s2n_3_T7_No_Sap1_3_8_10_23_Linear_5000_308
GTAATAGGTTACGAGCTTTGGTAAATTTGTAGGCTACTAGCATTTCAGAAGCGGCGCCTGTAAGTGTCTTTCGTTCATGAGTAGCCTCCTGTATCAGTGGCAAATCGCCCAATTAGGACCCATCTTACCTTCGGTATCCAGAAGAACACCGGAAGTTCCAGTGGTCTCCAACCCAGCGCATCGCTTCTTGTGCGGTCTCAATGACCACCTGAGCAATCTCTTCGGTACGGCAGCCTACTGGATTTCATCATGTACCCATGCCATGTACGCAAAGTCCCCATCCCAGCCATGCTTCAAGCCTTTCTCTACGAGCATCTCTTCGGTCTTGATAATCCACAGTTTGCAGATGAGAGCACCAGCAGATTGCAGTAGGGTATTCAAGGCAGCGTGAGGACTACGAACGTGTACCTTACGACCATCCAGACCTTTAATCCAGCGGCGTTTCCACTTGACTTGTTGCTCACCAGCTACCCATTGAGAGGACTCGACAAGTGTCTGTTGGATAGACTCGCGGAGTGCTGCAATCGCGGGGGTGTTCTCAAGGAATTTCTTCTTGAGTTCCTTACCGCGCTCTTTACCAGCACCAACAATCTGTCCAATCTTCTCATCACCAGCACCATAGAGGAACCCATAGATGAACGTCTTAGCGTTATCTCGGGTAGGTAGTTCAGCAGCTATCTGGTTCTTAGTGTGGATGTCGCCGTTAAGAATCTCGTGAGCGTACTCGCCGTTATCAAAGCGAGCCATGAAGTGAGCCAAGCAGCGTAGCTGAACCCGGATGCGTCGATGCAGGCCTGAAACCCAAGGCTTACCAGTTATCCCATCCAAATGGTGCTCAGCGCCAAAAGCAGCGCGACACTGCTCTCCATAAGGAGAACGTACACCCGGAATTTGCGCAAGGTTTGGGAACGCATGGGTCGCACGACCCGTAACTGCTCCATTAGGGTTAACAGAACCATCAATCTTACCATCCTCAGCAACATAACGAAGCCATGCTTTGTCTCCCTCAGCAGACTGTCCGATTCGCTTCTGAATCATCAAGTACTCTTTAATGAGGTCGATAGCGGCTTGCTTCTCGGTCATGTACACGTACTCCTTCGAGTACCTCATCGTCCACCACAGGAGCACCCTTATCGATGTACTTGGTCGGGACCCACCCAGCCTCTTGGAGTTTCTTCTGAATGTGGTCACGAGACGAAGGGTTAAACACAACATGTTCAACTGGGGTGTAAGGAGCACCAGCAACGTACTCGCGGGTATCAAGTTCGCAAGGCTCACGGCCTTCTCGCTGTGCCTTGTTCTTAGGCTTCTTAAAGATACCACCAACTTTAGGTGTCTTAATGCGAGGGTATTTAGGTAGTGGCTTACCTGTTCGCGGATGGCAGAACATCTCAGTGCCACCTTTAGGCTGATACCACGAGCCGAACGTTTCGGTCAATTTACGGAGCAACTCAGAGCGGCGAGCAGCTAACTCTACGTACAACTCTTCGATTGCTTTTGTGTCAAACGGGAACCCGTTGCGCTCTTGTTTAGCGAGCAGCCATGCACGATGTTACAATGTCAACGGCCTCAAGGGATTCTGACCAGAACGTAGTGTATCCTACGTCCGTAAAGTCAATCTCAGGAGGGAAGTAATGTTTGTCAGAGAGTAGCTTCTCAAGGAGAGCTTTAGTTACCACAACGTCCTGAACGTTATAGTCCATCATCTCTTCGTTGAAGTTCCACCACTCCATTCCGTCAACGTATTCTTCAC
+
12777(&%$%###%'+./779GFJIJJJJFJIHJJEEGGJHAB@AA@==C>>///,,,-''%%)*,--//17:>??EEHGJDFDDIIDHE=<==,+++8JJJJJIJIJID.../@;74578889:@9:99DADGDFFC=3330*+*'')::>JJHDDEEGJE><::::52245:>DIACBEJJJJHJJJJJJJJFIJGJBCJEGGEDCHB445CIJFHHJGJJJJHJJJIIJJHJIHHE++JEJHB::9775677>43343667EHEDDDCCFFJIJJIGJGGDJJJJJJJJGIJGFJJH?F86GJ>FFJEFJJEJJIJJIFIJJJJJJJGFEJFHGHGHJJGJIJGFDDBJJJGJJHFJJJJHJFJB@1004....0,-33HDJIH?@?@JIJBBACDJFJJJDE;::2:/<GDGJHJJJJJHJC;C=3GDJFJJJJIJIHAA?@/@8879DGGBJJJJJJIJJJEFHGHIJJJJIJJJJB=2111:;JHCDJJEFEJJ;;;<EBDDJGJJJJJJJJJJJJJJIJJFGFJJJICFJ6430113:;@EGHJB@AF4555DHJEC:IG@?JD2020+*.33766:FDCCBBEIJJHFEJIJJHJIJB=>EDGIDAA33322/&&',,3/////::<=GHJJFGFJJGJEIEGBDAB:9::=IDCD75560002::::>===<:899<7++++?@AJGHFHGGFEHJJHIJJFIJGJFJFJJIJGJDDHJJGFFFEGHIJJJJIJIIIJECHGGJEJJHIGIJJIEGJ:889&%%&(,)+++,+))(%%',2''.&&?<A<:-FFGCJJIHJJJJJJJGHJHHFFIGIJJJJJJJJJJJGHJJJ@=>HHGJJJJJHHHJGJIJJJJJJGFJA@?@CDCDAAB7666CFDJJJJJHFHJEHFJJJJEBCCIJJDBACEEECHHHJJEIFGJFEHFIEA@B22089222628621.)()(%$%&''(.///234;CFJIECHJJJJJHHFEFGFJJGJJJJJIFJJJIJFFHDCIB@@BBEGEHDJGJGHG@;;EEEFFEBC:-,,,@8656<DAHHHIFHD87676:==ADHHJEHGED?222///////DDHFJFJJJHDA@>>?5223CACAAFCGJJGGJBBHFHJGJEEIIJJJEIFGH?.+++<=2222B9;C:==;9;;87110-.121111675;;<CFJJJJJJIJJGJGJFJJJJJJJEDEHJJGHJDDDDJ@CBADGJEHJJHHFEGHGFIJI?@@GJHFFEJJJGJIIGGJED6657DBCG<:;;B92,-./<FJJFEHIIHHJJFJFGIJG678*9@?FB?A@88GFHFFJGJJJJHJJJHJHJJJJHIHFJJIGHJJHJJJJIJJJIJHHIIJJJJHJJHJJJJGJGJIFJHJJJJJJCFBD-,,,5;;;;@ADGAJJIJHJFJJJHJJJGJ>6666<<<=><<<@ECEJHJJHJGJJFCDED<<=JFCFFFHJFA@@@JGEJEJEJFGJFIJHGFEE@@EGJJEDFJJJDJBD22233226B>DGEJDDDFIEGCCEHFHBHHJJJF>=<==<740+)))*+.'',-DDJGFJJIJJHHHJFJJJJJIJJJEEGIJHJFFJFDJGJJHIHHJJJGHB6IEGJJJJFGDHF6557CIIGIHHJFIGHJGDHHJA==AJGIFEIGJJJCBHIIHIJJEBFGDBACFJFJIJJJGDGGJJJJHJEHIJHEHEDAJHEJDIJJGF??>@DDDCA)5-1567756242/50;><@?AC::8/001.+
@Stanford_s2n_3_T7_No_Sap1_3_8_10_23_Linear_5000_309
ACCTCCTTAAAGTATACACGCATTGTCTCGCCTTCATGCTTACAACGAGACACCCAATCGCAATCGTGGAGTTCCGCAAGGTACTTAAAGCGTTTCGCTAGGAATCGCTGTAAGCCCTTAGAGTCTGCCTCAGGATTAATGACAACGGACGTTACATCCAGAATGTCTCCTTTGTGGTGAATGTCACAGCTTACGCACCACGCGAAGTACGCTACATGTTTTCCAGGTAGAGTCCAGAATGTACTTCTCACGGCAACCAGACATGTCCATCACTTCGTCTACGTAGAGGCTGTAGCCCACAAAGTGTCCTTCGAATCCTTTAGGCAACCCAAGGTGTTCCACAGTCCACCGGATTGCACCGAAGCGTTCACCTCCACGCATGTTGAACTCAGACATCACTTCTTACCTCCAAATGCGGACTTACGGATGGAAGATTTCATACGAGCGGAGCCATTGCCGCTGGCTTTAGACTTCGCTACGGAATCATCACGTTCGACCTTGAGGCCTTTGCGTCCAGACACTTCGGTGCCCTCGGTATCCGTCTCATCAGAAGACCCACCGAACTCCACGCTTGACACTTCTTGGGTCAGAGGCGCTGGCTCAACGGCTCGAATCTGATTGGTATCCATCTTCGGAGTTTTAATTTTCGGTGAGAAACACATAGTGTCAATCCTCCCCATCATCTCTTAGTTGTTCCTTGCGTAACTCAATCTCGTCAATGACGTTAGAGGCATACTGTAGGCCCTGAATGAAACCCAAGATGTGGGCCTCACTACAACCATTAGCACGCATAAGTCCTATATGACCAGACGCTTCGAGGTACGCATAGTTGAATCGAACCTGTAGATACTCAGCGGTTGCACGAGGTACATCTGGAATATCGTTAGGGTTCTTAAGTAATTGGTTAATAGGTGTTAACATAATAAAGATTCCTCTTAGAGTTAAATCTTAAAGTAATAATCGTAAAGGCCCCTATCTCCCTATAGTGAGTCGTATTAATTTAGGGACCTTGAGTTTATCACTTAGTGTCGTGTAACGACTTGATTATTCTGGCTAAGTCCCAAAGGCCCCACGAAATGAGGCACACTCCGAGAACACAAAGACCCAGACCAATATACGCTACGGTCTCCACAGGTAAATCTCCTTGTCAATAAAGTTGTACTCGTTGAACCGTAGGATTCGAGCCATTTGGCCCTGCTTGATAATATCCTCTTCGGTCATACCAGCCTTCGCGCCAATGGACTTAATGCAGTCCCAAAGCGTCTCATGAGGCTCAGGGTCGCGTTTAACCCATTTAGTAACCTCTTGGCCTTTGTTCTTACCGGACTTAAGCACAGACGTTTTAGGCTCGGTTATGAACGGGTTATTCAAGAAGTCCTCGGCGGTATCACCCCATCCAGCAATCCCTGGTAACCATCAGTGATGTCACCCTTGATGGTCTGGAAGAGGTGCCAGCAAGCAGACTATTCGGTCTGAGTCAGGATGTTACCAGTGGTACACCACAGGAAGTCACAGTTAGGGATGGTCTTAAAGTCCTTATCGCAAGAGATGATTACAGCCTTACGAGCACCGAAGGCAGACGGATTGGAAGCAATAACTCCCATAACGTCATCACCCTCAAGCATAGGCTCACGGATGCAATAGAACTCTTCGCGCTCAAAGAGAGCATCAAGGAACTCAAAGTACCCTACAGGTTTCTTCACGGCCTTACGGTTAGCCTTATAGTTCGGGTCAACCAGTTCTTTACGCCAGTTAACACTATCGGTGAACGCAAGGACAATTGGAGCACCTGCCCAAGCCTTCTTACGGGTCTCGTAGGACTTAATGGAATCCTCAAGAATCTGACGGGCCTTAGCGTGGTCACAGCATCGGTGCCAAATCTCTTCCTCCCAAGAGGCATCAAACTCAGCAGCACTCATAGCTTGGAAGACCAGCCAGTCGCCGTCCATCACAAGGATCCCCTTTATCATCGCCGCCAGTTTCACGTAACTCATAGAATTGTTTAAGGTCAAGAAGTGCCATTAAGTTTCTCCTCTAGTTCCGCTACGTATTCGTCAGCTTCCATTAGTTGATTCTTAAGGCTATCGTTCTCACGTTCCAGAGAGTCGATGTAGCCCTGTATATCGTTCCACACATCGCGTGGAATAGTCACAAGGTCACGAGACATTAGACACATCCTCCCATTCGTTTCAGAAAGCGAGTACCGGAAGCAGTGATTTCCCAAGCGCCACCGTTACGTCCACTAGTAGTCAGGCACGAGATGTGACCACGGGAAGCGGCCTCCGCTACGAGGCTCGCATTGTTCCGTACATAGTTGGACTGGAAAGTCTTAGGGCAACTTTTGATTGCTTGCAGCACTTTCAGGTAGTCAGACATCAGAACACCTCCCGTACTGTTGCAGGAGATTGTTTGAAAGAGTCCTTATCTGCATACTCTTCGTGCATGTCCTTAATGGCCTCACGAAATGATGTACGTACTACGAATGTCATCAATCCTTCCATACCGTGTGTCAGGAACTGGACAATCATTTCCTTCTGTTTACCATTGGGGACAATCGCACCTGAGCCGACCTGCTTACATAGATGCAGCATATCTTTCTCTAAGATTGCCTGAACGTCAGACGACATCTTTGCGGTAACGTCGAAGGACACTTTAAATTTCTTTGTCATAGCCATAATAATTTCTCCTATAGTTTTATGCCTTTGTTTCTCTTGCCGACACACATGGATGTCTTACCTTTTTACTTCGTCCCATGTGAAAATAAGCACATCTTCGTCAACCACAACCGCAGATATGCAAAGTCTTCATCCTTATATTCGGACCTACCGCATCCACCTAGCCTAACCTGCTTGGCATCTCCTGTGTTCGTTTGAACCGTTGTGGCTGTTTTAACCTGAACCTTACTAAATTTACCATCCTTTACATACAACCAAGTCCTCTTTACTCTGAGTCAGCATAGGGTAATAGACAGTGTACCCAGCTTTGGTAAATTTGTAGGCTACTAGCATTTCAGAAGCAGCACCTGTTAAGTGTCTTTCGTTCATGAGTAGCCTCCTGTATCAGTGGCAAATCGCCCAATTAGGACCCATCTTACCTTCGGTATCCAGAAGACACCGGAAGTTCCAGTGGTCTCCAACCCAGCGCATCGCTTCTTGTGCGGTCTCAATGACCACCTGAGCAATCTCTTCGGTACGGCAGCCTACTTGGATTTCATCATGTACCCATGCCATGTACGCAAAGTCCCCATCCCAGCCATGCTTCAAGCCTTTCTCTACGAGCATCTCTTCGGTCTTGATAATCCACAGTTTGCAGATGAGAGCACCAGCAGATTGCAGTAGGGTATTCAAGGCAGCGTGAGGACTACGAACGTGTACCTTACGACCATCCAGACCTTTAATCCAGCGGCGTTTCCACTTGACTTGTTGCTCACCAGCTACCCATTGAGAGGACTCGACAAGTGTCTGTTGGATAGACTCGCGGAGTGCTGCAATCGCGGTGTTCTCAAGGAATTTCTTCTTGAGTTCCTTACCGCGCTCTTTACCAGCACCAACAATCTGTCCAATCTTCTCCATCACCAGCACCATAGAGGAACCCATAGATGAACGTCTTAGCGTTATCTCGGGTAGGTAGTTCAGCAGCTATCTGGTTCTTAGTGTGGATGTCGCCGTTAAGAATCTCGTGAGCGTACTCGCCGTTATCAAAGCGAGCCATGAAGTGAGCCAAGCAGCGTAGCTCAAGACCGGATGCGTCGATGCCAGCCTGAACCCAAGGCTTACCAGTTATCCCATCCAAATGGTGCTCAGCGCCAAAAGCAGCGCGACACTGCTCTCCATAAGGAGAACGTACACCCGGAATTTGCGCAAGGTTTGGGAACGCATGGGTCACACGACCCGTAACTGCTCCATTAGGGTTAACAGAACCATGAATCTTACCATCCTCAGCAACATAACGAAGCCATGCTTTGTCTCCCTCAGCAACTGTCCGATGGTCTCTCAGAATCATGAAGCTTCTAATGAGGTGGATAGCGGCTTGCTTCTCAGGGTCATCTACACGTACTCCTTCGAGTACCTCATCGTCCACCACAGGAGCACCCTTATCGGTGTACTTGGTCGGGACCCACCCAGCCTCTTGGAGTTTCTTCTGAATGTGGTCACGAGACGAAGGGTTAAACACAACATGTTCAACTGGGGTGTAAGGAGCACCAGCAACGTACTCGCGGGTATCAAGTTCGCAAGGCTCACGGCCTTCTCGCTGTGCCTTGTTCTTAGGCTTCTTAAAGATACCACCAACTTTAGGTGTCTTAATGCGAGGGTATTTAGGTAGTGGCTTACCTGTTCGCGGATGGCAGAACATCTCAGTGCCACCTTTAGGCTGATACCACGAGCCGAACGTTTCGGTCAATTTACGGAGCAACTCAGAGCGGCGAGCAGCTAACTCTACGTACAACTCTTCGATTGCTTTTGTGTCAAACGGGAACCCGTTGCGCTCTTGTTTAGCGAGCAGCCATGCAGCACGATGTTCAATGTCAACGGCCTCAAGGGATTCTGACCAGAACGTAGTGTATCCTACGTCCGTAAAGTCAATCTCAGGAGGGAAGTAATGTTTGTCAGAGAGTAGCTTCAAGGAGAGCTTTAGTTACCACAACGTCCTGAACGTTATCATCCCCATCATCTCTTCGTTGAAGTTCCACCACTCCATTCCGTCAACGTATTTCTCCGCA
+
DJEJHFGIFJJJGJJJJJGFJIJFJJJEHJDIIJJJJJFHFCE999;CBHFIFGEJJDHCBAAB=>>500=43019?@JHGJHA@?>AJJJAA@C=<;>742247;JGEGEEBC@A<?433479>JFGFJEJJJJJJJJEIGJEGJGEIJJJJJJGJJJC@@J??JCBCCHHJFJGJGJIGGJFIJGJHFGEFIFGGFJGJJIHJJHJGFJJHJJJGJIFJJIC)((*.../441)'')***((*)*1((921/)(()<CEECCEHEJJIJIJJHEEJJJGJJIDEBEJHIJJJIJ?JIGGGHEJHJHGJJIJFFCIJJJICFGJB@@@FAABCEGJD65/=22DFJJJEFGJJJGIBA)&&))4))(%&(((@A>@((((?>:&&<>@CAAJJJGJJJJJJGJIGGJJJGJJJJJCDCDJJFJFEJHJJGJJIJJJJGJJJGHIJHGEHJJJHJGJHJJJJJJEJJ?>>?AA?<=GFGEHFHJJJJJ????GEIGJG;E:;GJJDC;((&&'*/-7BB???AJJJHJIJFJJJIJHIJJJFJIJEJCBBEGJH??@@JHHHHIJHJIH>>>>JFIGJJIJJJGEHDGIHFCHIJHJEFGD8666?BBFJFJB=?GDCFJ?FHFJJHJJJHGFJJEGJHJJJJFJJJ532..*+47@=1J11::<=B7'''';;44767DJDDJI<J3..=EHJFFFDGJGDJJJIIJJGGHJHEGFFEGJEJ?>?>CDHGJJJIJEJJIGIJJJJHJHFDJJGJGJGFGGJHJGFG?JGCCFFEFIJIHJHJJJGJFEFEGEEJJJHHJFIHJJJJJFHJHJGJJJJJGIJGEGIJFGFG0000JCDBD@?EA77798::9..?ADCDJFJDDCEGJGEDDGECBEEGIJDCED?JHIFGIFJHEEEJIJJFJJGJJJJGJJFJJJJJJGJJJJFIHFJB<HGGEA<9)))=6DFJJJJIJJJJIIJJJJGBECGHJJFIGJJGJFJGCC?<10046=@?EHECF<BBHJJJJHJJJIJJGHJJHECJHJJGIFFHJJGHJJJJGFCCEGJJJFJIIJFJJJJJJJJJHJIFIJJJFJGIIJHFJJIJGJIGJFJJD@C/33C???B@?@BFAA>=JEFHIIIJJHEJJFFFJJJJJJJJJGEJJJJJGGJFD@A9:BA?ACJJJJJJJHJIFFHIHJJJHGG0//AGGJGIHJGHIGJJJHJEJCFIJJIJJJJIJHHJJDF@CEDEFGCCEBHCECC6447>FJJJBDBAHFHHEJJHJGJHHHIHJJHHJJJJHJJJGJJJJGGJJJB@>>?>9778B55556884336;88911111;71565:614EFJGJFJEDDJJHGIJJJGJJJJJJJJJJJJJFJCFEJ@@??IBA:7778?AA<99:@A@DIGGHEJGJJJGJGGJJJJJIGHHCJ(&&&3357888::<FGHJJGDIBGJBDHIJHJFJIJIJ@??@?<5,.*(%%'&%%&($$$$6EEGJIGJJIGJJJHJEIDHBCBCJHJHHHFJHIDCGJIHGJJJJIHJACAGHEGJIJGA>ACJHHJJIJJJJJJEGJJJJJGDFJJJHEFJJDJEEIJECDEHJJJJGFGB@CFJJGCADIHGJJJGJJCEHBJCECEFGJJJJGIJFFGFJJJFJEJGJJJJJJGJDJIJJ@@??JJJJJJJIJJJHIJHGGJJDJA@A@HJFIGCGD><=>??33CEDHEJEJJJJJJJJJBBBBEJIHHHDFFDCDBF:CGHGF@@??GJJJFGJIGJHFEIFJGIFJGHDGEGDEE=<1'''?GEE===>GHGEDCDIIDGHHGCDEDJJJJJJJJJJJJJHF<<<GHFJIJCCAAD@?<>EIJJJGJIJJFJJJJIHJJHHAABBFJIHJJCDEFGJCAABJAB@?BCHJEIJGJFFJJGGGDCGBAJJJJJGIJJJHIFJHJJJIJGIJJJ?>:701@889;<=98:<<CCDEJJHJJHGHGJ=6656<857///11.-)++*+*),%###$%%%&'279;DCHJHJJJDDJJJIJJJJJJJJJHJHIIHFIJEGJIJHABECBC<;>87(()FCHJJJHJJDGHIJGEEJJFFHIIDJJJGIJJJHIJJGJIJJJJEJJDDDGJEEDDFJ@IDFIJJJIJIGHJJIJJJIJFEGEFJ=788=A@EJJJJC?@?A;;EJHHJHH:::9IIHJJHEBCDJJJIIJJJIJIJFJJGJJJJJDBACJJGJIJGJJEJEIHFJDGJJJHGJF@?@?GIJI@IEECCCFIJGJIGJJIHJGJJIJJJGJJJJIJGJFJJJJJJIJJIJFHJEHJJJHJHHDJIGJJHFFFGIIDA?ACJJCFC@AACGJJJJHJJJJGHJHIJJJIJIHD@@BFFJGFEEH@>=?CB<,('***:=>DJJJHGFJHHJIGJJGJJJJFHGJ?@?A<;;5JIJEIEDFHJJFJIIEJIHIIJJHEGJHGJDEIAHJJJGIJB;<;=JGJGJJJJJFE@A?6@5334;ADCHHGIJJJJGJJJJHJJJGFGEDEJJJHJJJEJFHHHGBE;=EJJHJHHJH****CHGJHJJHBDBFIJGJJFEJJIA<=C@JEGJFCCEJJJEIHIGJCBBBFADCEDBBBJGGIJJHHJJGJJIIGJJFJGIJFJIHJJJHEJHIFIJJJJJIEJFGEGJIFHHJGJJJJJHDFDEIJFCHEDDJJJJ???>JJFA8888JDEGHJEIFJJHJJHJFEGEHHJHECFFGFHFHJJFJGGFDGFDBEEGJI??=IB@A@EJJJJHFJIJHHHDDJH?>?C;C>::<CDJHEJGEHHGFFFDEDIHJCCBDEJI9,,++324:<@ADBEC@..-)(&&%%&1421+''(22?C=>HJIIJJJJJGHFJFGHDJJIJJJDEHGEGFJJJG463*+)('''*+/****(((22?>>ADJBGFFGJJGGJGJGJEABBGBECDJEI0..())18720-**-.43/+1229:BAEFJIIJIIEEHIJE@@AD444EJIJJJJJJJJHJHJHJJJGJJJJHGJJJJJJJJGIFGJIJJHJGFEJJJJJIJGJJJHHB???GIGIJHGJHHJJJBIBCBAAACG=<<=GHJ666BAADDGJJIJHJJGGFJJJIJGGF:888HHEDDHJGE?=>>HJJJJHGJJIJGJJJFGJGHJJJJGFDBCDFJHJJJDDHCCBEHIJJJJGHIJGGJJJJJJJJJGJIJEJFJEJJJJJFJFFJGFFEJJFGJEEIFJJ=755CEJJIFIJJJJHFFJCEHEJJJFJJJJJJHJJJJGJFHJIJJJGIJJJGJGHFHJJJJHEJJJIJJJFJJJFIGHGBF88@AAJIF:555832.)'**/@HJJHJIEEGJJJJJHJJIJIJJJGIEJJJJJGFBCFIGGFJJHJJGEJJJHGHJIHIIEJGHFFHHBBAACDHJGHFJFFBDHJD=C;;<<<DEJEFEIHJJGGD;JGHJIJJFGJDED@6?,DJ6456787;@;3334HGJIJGHJIGJJJJGGJJJJJIDFEFIJHHHJJHFGI++++;99=GA@CCCACBAHJJHHJJB?>8&'+))&'():JFJHJHEHJJIHJGJGHJJJJJCJJECFDB@><=>>?788678699----98:;:5;<<IJJH>/)*GGEEEJGJJFFJ@88BJHJJEGECHEGHHJJJJEGJFEJEJJJJIJJIJEJHJHFDFEHD-+++GIGGJFJJDDCGHGE<<<<EJFIHJJJJJ>>>@>AAA??:;99A''''CCEA??>FFCHEDGJIJGIJHEIEFJHDJCADFDEIIJJJJHGHDJJJGJFGHIIJEGGDJFJFFFJEFEJHJDGFJJHJFJJJJJJFJJFDJ>>=?EJFC<6EFHJJJJGEJJHHDCECIJGJJJJJJJHGGJHGDEGIFFJGBC?8GEJFGFFJJFJIGJIJJJIJIFEIJJGJJJJJHJI2)))<JF00003344HDC?J55566:JJJJJJJJJJIHIJJGJGJIJJJJJHCC?778>;BA@6655556@::;;HIJHJIFECCDDJJJJHJGJGE@??;?@='%%%%%$%%&$$&&&$$$#$%%$$$$&%&&'%%&%'&'')(()''&&'%%%%'))()))-.6;<<?<;<?@H9777=88DJJECCHDJJIEGHIHBCFDIJHJJIJJJJJGJJFGJJJHJJHJHGGHJFJJJJFFD@DFBABBDGIJJJJJBJDEJJJ@8=ABHJGIHJJJGJIJJJJIJJJEGDHDEJJHJJGJIGJJJHJCA@AJGFGHEIGHJJJJJJDFBEJIJJGHFDBBIJFGGEJJIIJJJHJJJJIHJJHEHJEIIJJFHHJIJJJJJJJHFJJJJJJJHJHJJHJDAAIJJD><856JJJEGHJFHJJHJJJJIGFHJJJJIIJJIJJHJJJHJJIEGJIGGJJJJIDBDDGJJFHHGIGJDGJHJHEJFDCJGF....>JJJJHFJIGJGJGJJGJFJJIBCBDDA666699:;IJJEIHHFGGJ@A@BJ@?@@A>=BHJDECCEGDJFJEBB@B=;446:ACJFJJJJHGJFDHIJFG<;64J/&$%+3666?=<=>FCJHJEDDBD<776/+136;DHA?@AJGJFJJHHIBBDDJHJEEEFJJIGH:999FJGFJHJJIGJGJJJJJJJJJJHFEJJJJJJJJJHFJHIEIGGJIFGEBBCG?77=::@C?JFGJHJIEGFIHEIBDEJJFDGA75.+5EIJJIJJJEJEEEJIJJJGIHDFJGJHGGHDJJF;6'&&&',+,BEJJGGJJJDDBCCDEFEECGAGJFGGHFAAC@E>?1---((''(%&*''*(%
@Stanford_s2n_3_T7_No_Sap1_3_8_10_23_Linear_5000_310
CTGTTCGTGTACCGCTGGTAACATCCTGACTCAGACCGAAGAGTCCGCTGACTGGTGGCACCTCTTCCAGACCATCAAGGGTGACATCACTGATAGTTCTTTCAGGGATTGCTGGATGGGGTGATACCGCCGAGGACTTCTTGAATAACCCGTTCATAACCGAGCCTAAAACGTCTGTGCTTAAGTCCGGTAAGAACAAAGGCCAAGAGGTTACTAAATGGGTTAAACGCGACCCTGAAGCCTCATGAGACGCTTTGGGACTGCATTAAGTCCATTGGCGCGAAGGCTGGTATGACCGAAGAGGATATTATCAAGCAGGGCCAAATGGCTCGAATCCTACGGTTCAACCAGTACAACTTTATTGACAAGGAGATTTACCTGTGGAGACCGTAGCGTATATTGGTCTGGGTCTTTGTGTTCTCGGAGTGTGCCTCATTTCGTGGGGCCTTTGGGACTTAGCCAGAATAATCAAGTCGTTACACGACACTAAGTGATAAACTCAAGGTCCCTAAATTAATACGACTCACTATCAGGAGATAGGGGCCTTTACGATTATTACTTTAAGATTTAACTCTAAGAGGAATCTTTATTATGTTAACACCTATTAACCAATTACTTAAGAACCCTGACGATTGTCCAGATGTACCTCGTGCAACCGCTGAGTATCTACAGGTTCGATTCAACTATGCGTACCTCGAAGCGTCTGGTCATATAGGACTTATGCGTGCTAATGGTTGTAGTGAGGCCCACATCTTGGGTTTCATTCAGGGCCTACAGTATGCCTCTAACGTCATTGACGAGATTGAGTTACGCAAGGAACAACTAAGAGATGATGGGGAGGATTGACACTATGTGTTTCTCACCGAAAATTAAAACTCCGAAGATGGATACCAATCGGATTCGAGCCGTTGAGCCAGCGCCTCTGACCCAAGAAGTGTCAAGCGTGGAGTTCGGTGGGTCTTCTGATGAGACGGATACCGAGGGCACCGAAGTGTCTGGACGCAAAGGCCTCAAGGTCGAACGTGATGATTCCGTAGCGAAGTCTAAAGCCAGCGGCAATGGCTCCATCATATGAAAATATTCCATCCGTAAGTCAG
+
---0*$$&(*''+'(('*1''''''),'&'2211167;DECJFHGFBCECFJIJJHIJJHGIFEA855.00:A>@BBDBEFJEDIEFEBBBBJG97773224220008:<98<;<=>???EHECB:999>>>B=;;;:31042ABFJFJHJGEE???BCIIHEJFFJ@?GHFEFFFGDBBJDB><>@@>G@D?>9967A@@ACGCA@@@BFF@BCDDDF<<;<HCB@?>?BADDGJHJBB>==333///9;>=>=GBFGJJJJJ5421/((7;?DA9@?EJFJCHHGJHHHGJ<<==BA@@BDIHJGGIGJJEGHFJJEGJJIHJJHJHCA42239BCC?;:<B<=<<''&&1288455;EDDEJFIGJJGIFHIG;999<=7422>==>DCGDDDJFJJJGIJJJJJJFJJJJJHIJG<A<:;;EGGJIIGJFEDGI0000GFJIGJJJFJFJGGG>?>?BHIGJIGHJJGJJIIJFEJJJAAAAFFFJEJFHIECB<<;;AIEJ>>=>B?><DCBDBD&&&&1.../8....-/21)'''8796=51=777=>EF:510>12+-,-1+++,''&'((''/7042227=<;<?>;89?JIJJJGIGJJJFIJIC@B8679776:86&&&&*'%$$%')5<@JECDCGGFIDJHJJG=<<)((),-/0/0+++,6*))+01444699<<=??BHDCGCCGGGEFJJIHEBBDHHHJHDFJFJJHJIIEEFJJJGJFJJFFFGGGJFJGEFFJHD?888HJGJDJE<99@=;A@322381.33??;;9:EBBCCJGJGJIJJGFI==<<JFIIEEIJHGGJ///0+*)*+*+0..378GE9998=9883220+++;J87221-...7;7878::<F+++,(68<IJDJGE::3+32%%%&(@5446;=9<;;82---GGDEEEIIGFD7F@EBDGGJJGJHFIGJJIJJGEG1111>?>?ABD@?@@D:::<=:94762-,,-0?<5445BBJEEFECIFJJGFCCJHGFJFDFAJFJB@779CABBDDFIDCE@JFHDEHFGIEJBBEEGIJJJHFHEFD<:992/)'&$%%(,,2211***)4;?GHEHECDF4%$
@Stanford_s2n_3_T7_No_Sap1_3_8_10_23_Linear_5000_311
ATATTTTACCATCACCAACAGGTAAGCCACTACCTAAATACCCTCGCATTAAGACACCTAAAGTTGGTGGTATCTTTAAGAAGCCTAAGAACAAGGCACAGCGAGAAGGCCGTGAGCCTTGCGAACTTGATACCCGCGAGTACGTTGCTGGTGCTCCTTACACCCCAGTTGAACATGTTGTGTTTAACCCTTCGTCTCGTGACCACATTCAGAAGAAACTCCAAGAGGCTGGGTGGGTCCCGACCAAGTACACCGATAAGGGTGCTCCTGTGGTGGACGATGAGGTACTCGAAGGAGTACGTGTAGATGACCCTGAGAAGCAAGCCGCTATCGACCTCATTAAAGAGTACTTGATGATTCAGAAGCGAATCGGACAGTCTGCTGAGGGAGACAAAGCGTGGCTTCGTTATGTTGCTGAGGATGGTAAGATTCATGGTTCTGTTAACCCTAATGGAGCAGTTACGGGTCGTGCGACCCATGCGTTCCCAAACCTTGCGCAAATTCCGGTGCTACGTTCTCCTTATGGAGAGCAGTGTCGCGCTGCTTTGGCGCTGAGCACCATTTGGATGGGATAACTGGTAAGCCTTGGGTTCAGGCTGGCATCGACGCATCCGGTCTTCAGCTACGCTGCTTGGCTCACTTCATGGCTCGCTTTGATAACGGCGAGTACGCTCACGAGATTCTTAACGGCGACATCCACACTGAGAACCAGATAGCTGCTGAACTACCTACCCGAGATAACGCTAAGACGTTCATCTATGGGTTCCTCTATGGTGCTGGTGATGAGAAGATTGGACAGATTGTTGGTGCTGGTAAAGAGCGCGGTAAGGAACTCAAGAAGAAATTCCTTGAGAACACCCCCGCGATTGCAGCACTCCGCGAGTCTATCCAACAGACACTTGTCGAGTCCTCTCAATGGGTAGCTGGTGAGCAACAAGTCAAGTGGAAACGCCGCTGGATTAAAGGTCTGGATGGTCGTAAGGTACACGTTCGTAGTCCTCACGCTGCCTTGAATACCCTACTGCAATCTGCTGGTGCTCTCATCTGCAAACTGTGGATTATCAAGACCGAAGAGATGCTCGTAGAGAAAGGCTTGAAGCATGGCTGGGATGGGGACTTTGCGTACATGGCATGGGTACATGATGAAATCCAAGTAGGCTGCCGTACCGAAGAGATTGCTCAGGTGGTCATTGAGACCGCACAAGAAGCGATGCGCTGGGTTGGAGACCACTGGAACTTCCGGTGTCTTCTGGATACCGAAGGTAAGATGGGTCCTAATTGGGCGATTTGCCACTGATACAGGAGGCTACTCATGAACGAAAGACACTTAACAGGTGCTGCTTCTGAAATGCTAGTAGCCTACAAATTTACCAAAGCTGGGTACACTGTCTATTACCCTATGCTGACTCAGAGTAAAGAGGACTTGGTTGTCTAAGGATGGTAAATTTAGTAAGGTTCAGGTTAAAACAGCCACAACGGTTCAAACCAACACAGGAGATGCCAAGCAGGTTAGGCTAGGTGGATGCGGTAGGTCCGAATATAAGGATGGAGACTTTGACATTCTTGCGGTTGTGGTTGACGAAGATGTCTTATTTTCACATGGGACGAAGTAAAAGGTAAGACATCCATGTGTGTCGGCAAGAGAAACAAAGGCATAAAACTATAGGAGAAATTATTATGGCTATGACAAAGAAATTTAAAGTGTCCTTCGACGTTACCGCAAAGATGTCGTCTGACGTTCAGGCAATCTTAGAGAAAGATATGCTGCATCTATGTAAGCAGGTCGGCTCAGGTGCGATTGTCCCCAATGGTAAACAGAAGGAAATGATTGTCCAGTTCCTGACACACGGTATGGAAGGATTGATGACATTCGTAGTACGTACATCATTTCGTGAGGCCATTAAGGACATGCACGAAGAGTATGCAGATAAGGACTCTTTCAAACAATCTCCTGACGGTTTGGGAGGTGTTCTGATGTCTGACTACCTGAAAGTGCTGCAAGCAATCAAAAGTTGCCCTAAGACTTTCCAGTCCAACTATGTACGGAACAATGCGAGCCTCGTAGCGGAGGCCGCTTCCCGTGGTCACATCTCGTGCCTGACTACTAGTGGACGTAACGGTGGCGCTTGGGAAATCACTTTACCCATATCGCTTTCTGAAACGAATGGGAGGATGTGTCTAATGTCTCGTGACCTTGTGACTATTCCACGCGATGTGTGGAACGATATACAGGGCTACATCGACTCTCTGGAACGTGAGAACGATAGCCTTAAGAATCAACTAATGGAAGCTGACGAATACGTAGCGGAACTAGAGGAGAAACTTAATGGCACTTCTTGACCTTAAACAATTCTATGAGTTACGTGAAGGCTGCGACGACAAGGGTATCCTTGTGATGGACGGCGACTGGCTGGTCTTCCAAGCTATCAGTGCTGCTGAGTTTGATGCCTCTTCGGAGGAAGAGATTTGGCACCGATGCTGTGACCACGCTAAGGCCCGTCAGATTCTTGAGGATTCCATTAAGTCCTACGAGACCCGTAAGAAGGCTTGGGCAGGTGCTCCAATTGTCCTTGCGTTCACCGATAGTGTTAACTGGCGTAAAGAACTGGTTGACCCGAACTGGCCAGGCTAACCGTAAGGCCGTGAAGAAACCTGTAGGGTACTTTGAGTTCCTTGATGCTCTCTTTGAGCGCGAAGAGTTCTATTGCATCCGTGAGCCTATGCTTGAGGGTGATGACGTTATGGGAGTTATTGCTTCCAATCCGTCTGCCTTCGGTGCTCGTAAGGCTGTAATCATCTCTTGCGATAAGGACTTTAAGACCATCCCTAACTGTGACTTCCTGTGGTGTACCACTGGTAACATCCTGACTCAGACCGAAGAGTCCGCTGACTGGTGGCACCTCTTCCAGACCATCAAGGGTGACATCACTGATGGTTACTCAGGGATTGCTGGATGGGGTGATACCGCCGAGGACTTCTTGAATAACCCGTTCATAACCGAGCCTAAAACGTCTGTGCTTAAGTCCGGTAAGAACAAAGGCCAAGAGGTTACTAAATGGGTTAAACGCGACCCTGAGCCTCATGAGACGCTTTGGGACTGCATTAAGTCCATTGGCGCGAAGGCTGGTATGACCGAAGAGGATATTATCAGCAGGGGCCATTGGCTCGAATCCTACGGTTCAACGAGTACAACTTTATTGACAAGGAGATTTACCTGTGGAGACCGTAGCGTATATTGGTCTGGCTTTGTGTTATTGGAGTGTGCCTCATTTCGTGGGGCCTTTGGGACTTAGCCAGAATAATCAAGTCGTTACACGACACTAAGTGATAAACTCAAGGTCCCTAAATTAATACGACTCACTATAGGGAGATAGGGGCCTTTACGATTATTACTTTAAGATTTAACTCTAAGAGGAATCTTTATTATGTTAACACCTATTAACCAATTACTTAAGAACCCTAACGATATTCCAGATGTACCTCGTGCAACCGCTGAGTATCTACAGGTTCGATTCAACTATGCGTACCTCGAAGCGTCTGGTCATATAGGACTTATGCGTGCTAATGGTTGTAGTGAGGCCCACATCTTGGGTTTCATTCAGGGCCTACAGTATGCCTCTAACGTCATTGACGAGATTGAGTTACGCAAGGAACAACTAAGAGATGATGGGGAGGATTGACACTATGTGTTTCTCACCGAAAATTAAAACTCCGAAGATGGATACCAATCAGATTCGAGCCGTTGAGCCAGCGCCTCTGACCCAAGAAGTGTCAAGCGTGGAGTTCGGTGGGTCTTCTGATGAGACGGATACCGAGGGCACCGAAGTGTCTGGACGCAAAGGCCTCAAGGTCGAACGTGATGATTCCGTAGCGAAGTCTAAAGCCAGCGGCAATGGCTCCGCTCGTATGAAATCTTCCATCCGTAAGTCCGCATTTGGAGGTAAGAAGTGATGTCTGAGTTCACATGTGTGGAGGCTAACTCAACCAATCCGGTGGACTGTGGAACACCTTGGGTTGCCTAAAGGATTCGAAGGACACTTTGTTGGGCTACAGCCTCTACGTAGACGAAGTGATGGGCATGCTGGTTGCCGTGAAGAGTACATTCTGGACTCTACCGGAAAACATGACGTACTTCGCGTGGTGCGTAAGCTGTGACATTCACCAGCAAAGGAGACATTCTGGATGTAACGTCCGTTGTCATTAATCCTGAGGCAGACTCTAAGGGCTTACAGCGATTCCTAGCGAAACGCTTTAAGTACCTTGCGGAACTCCACGATTGCGATTGGGTGTCTCGTTGTAAGCATGAAGGCGAGACAATGCGTGTATACTTTAAGGAGGTATAAGTTATGGGTAAGAAAGTTAAGAAGGCCGTGAAGAAAGTCACCAAGTCCGTTAAGAAAGTCGTTAAGGAAGGGGCTCGTCCGGTTAAACAGGTTGCTGGCGGTCTAGCTGGTCTGGCTGGTGGTACTGGTGAAGCACAGATGGTGGAAGTACCACAAGCTGCCGCACAGATTGTTGACGTACCTGAGAAAGAGGTTTCCACTGAGGACGAAGCACAGACAGAAAGCGGACGCAAGAAAGCTCGTGCTGGCGGTAAGAAATCCTTGAGTGTAGCCCGTAGCTCCGGTGGCGGTATCAACATTTAATCAGGAGGTTATCGTGGAAGACTGCATTGAATGGACCGGAGGTGTCAACTCTAAGGGTTATGGTCGTAAGTGGGTTAATGGTAAACTTGTGACTCCACATAGGCACATACTTATGAGGAGACATATGGTCCAGTTCCAACAGGAATTGTGGTGATGCATATCTGCGATAACCCTAGGTGCTATAACATAAAGCACCTTACGCTTGGAACTCCAAAGGATAATTCCGAGGACATGGTTACCAAAGGTAGACAGGCTAAAGGAGAGGAACTGAGCCAGAAACTTCCAGAGTCAGACGTTCTCGCTATACGCTCAT
+
&&&%$%'%%%&*)&%$%''-5:;AA@CGJJJEJJJJIJHIGJJJGGJJHJJJHGJJEJJJJJIJGJJJFFCCFE@AH:??HF?@@ACBEFB?@IJHHJJHJJJJIJHJJJJJJJJJJFHJACAABA?>@@C41221FEEFJECHIJJHGJGIGFDEFGG@GEJHJIJJJJJJJJJJGFJJJJJHGGIFF>:0&&&&9;9:33444/..005<=@DCFHCC<<HFGJJJJJ>JJG<<;;<>DCEB@>@FEJFFHIJJJJJJJIJJCBDFJJD::;GEJGIEGGIIIIDJEBCBCJGJJJFJB@BDDHJFJJHGJJFIJJGHJJJJJFJJJJJJDECEGB00//56821055666CJHJDHC@@?CCGFEFEIHJJIHJJIJHJJJJJJJJD><:8748&&%&''((()9<=>GFDJIHJJJJIJIJJJHGDBBJH>>>?@@@>A6EEJJGIJHJJJJJ3335IJBAHJ><<<?/../1.ECB>;85ADBFCIJJHCJJEIFJEG/.-/+3'&%',,-2277A<4BCEJJJJIGHIIJJEHEGHHF54HDJJJHJJJJJIJF@BA:((''(7464344556@BCHGJJB<=?FJJHJJGJJFIJFHIHGGIFGJIFJJJHJ('''AJJJHEJJJJCEGIJJHJJGJHJJJJJJEJGJJJGJJEGFJFDHJJJGJJGJJJJHGJJJJJFJFDDDFFCDD2.,,*+*&%%&+,/<?><9;;=ECDBDBFIIEJFCF;IFJJJIJJIEFJEJJHJHJJFIEHEJJ444?JGJHJGAABBJJJIJIJGJIJJEJGGIFJJGHJJJJJJHCBBBJJJJJJJJJHGHFJEJGJFHJJJJJJJJDIGGJEEJJJHJGHHBEJJJFAA?60@?B@DDCFBA@B::99A=ABABBGFEDFGIJJJJJJJJHJJJB>===DJA;>??@ABFFHJFGHFJJHDFJJHJJGJFJHEEFJJIJIHIJGHHJJJJJJIHJJJEJJJFHJHJJJGGJJHHFGIDCGFHIGFHGEIJIJIHHJIJJHDJGIJGJJJJJEJJHHJDEEGJJIJGJGFIHJJEJHJJHJJJJEEJ@>=<>>?DDEDDDDADJIHJJHGFJ<77*''***),3872//07=@@ABFDHJJJIHGFHJBCGIGJJGEJIEJDJIEJHHJJGIJJIEIJGJJEHJHFJFJHIJHJHGCHGJ??@BFJIFFA,,,,9:GHIJGJGD=<<>CB?@<<0//03)445;>???>---1:9879:75445689>:>845=@BBEBBAAF@@??BDFCEEEHJJGFCJ9::<GJHJJJJEHGJFCDBHDEFGJJJJJJHGGHJFJJGEFJJHJHIJFBCCHJJJJJIJJJJHGJIJDEECHJJJJEJJJFFJFJJJGIJJJJFHFJJE?29)ACEDDEJHJGJDFHFEFEGHIDDDFJFHGFJJIHJHDG@@BCEGFEGFGEFJ@AA@B?(('(9;EEGJJJJC>>;777=CCAAE48577GCDFFJAAB@FFCJJBCBDD@CBGJHEBDJFFGJGGEJHJJJJIIEGJFCFHEGEECFHJJHJIEHHEJGHIFEEEGGJJEDCBC>9987332/..067978634883679>99877444898668.--.>?@EGECCCBFEIG?>=>J??BJHJJJBAA??@JJJIIJJJJGG::::A@CJJ7=63224449998:JHHEE<;<>FJJJJJJJJJFJJJJJJJGJHJJJJJIJJJJGGGHHIJJJJJFJJFJJJJJJGGGJHJJJJJIJJHJIJHFIIJJJJJHJHJG8JJJJJJJHJHIJJFHGJJJHJGJJJFHJJJHG?>>>FJIJJJJJHJHFIGJHJJGFJJHJJJJHHJIHHHEJIJJHJHJJJGIJIJJJJIJHJJJJIIJJJHHIJFIJJJJJJJHHEGJBBCJFJIEB=><+*)(((-)(($$$0)*8:>?HHGDCAACCJD??>?JJJJJIIHJJEJJJJJJJEBCGBDBIHDCECBB<<++754341111EEJJJGJEGGGDA@;;<@DJIJJJGJJJJJIJJJJJJGJJDFJJEJHJJGH=;-32)',''')(*(7=DJIEFIFEJJFFCCIHJFEJHJHB?=<=@><665446:==F;:988:6+EHGJJHJJHGJJJIJJGHJJJJGFGD<==BJ====JHIIFIJJGFFI:;;><;:7.--''%&&%%&--./JIJJIJJHFIH>EDJJIJGGCCA??JJ8777EFJJJIGGHIJJGJHJDDIGJFIJJGJJJJFFIGJJJJHJJ:9957422235DFGIJGHJIIJJJJJJHJGG::99::;ABBC9988:0((ADFAAHGJJHHJJHIJJJJJJHIJEFIJJJIHJIJEGGIJFEJHGGFJIGJJJJHJJJGJBBBAGJJFFIJFJJJJJJFHIHJHEGJJJJJGHIIJJJJFE==@=>?@IJHJFJJJFJJGJJJJGIJJCCBFEGJGJJJJGEJJHJGJIFJJGH''''JIJGJJJFEHHIEIJDJIJ555''''71*,/.++++1+,,.=@A??<;<;A<<>IJGFEIBBCFGIIEFHJFEGJHID?@AJIJJEJBDCAACDFJJDB@@B@@CD@DABDJEB@@?201>;DEDDEHFJGFGFJHGIJJIGJIJFIJGGJJJJJGJIJIJHEJHJJJHGGJDDED>=?=;:,,,61//.%$$$$%(..//?AEFJJHHJGIGDCDCJHJHJIJJBBDCJGJDDI;;;BJGJE@>>JJFJBJJJA211195566IEHEEB?CB==>=GFHJJFIIJJJIGJGDFDDEHJIFJJEJJJHJJJJFJIJHFJJJFJJIIJJ;<;;@>7**))))469FJJEJJJJJJGGGJGJHJJJJJGJJEFFJEFCIA>>BEFE=8A>@EFGJJHIJIGGJIGJHJJHJJJHEJJJJJGJIHGJIJFECC@BDDGGEIHGHJHJJIGIEEABAEDJEJJIJJJGDB9:;;:>=0**9FIJJHJGDCEHJJJJJFHJGIIHGJDIHHECB@@DHHEGJJGJHJJJJJJGG@>?>BC@?988GGHJHFFFGFFJGJEJIJHHEFJHGGJGJFGJJIJJIJJGGJJGJEJJJGJFFJHFFDHFDCB>=@?CCCAB<=>BEJJJIJFEJJJJEDJGGIJFCCCHJJJJJJJJJJGJHJJIJHGEIJDCEJEED@@@A@@?@BBDJJJFEAB622EJIJGDDEDCCBCCDDBECAA?:84-3''''568697+&$%&&9>;7445>EJJEABBBFFIFAAA@B@@DCCEJHEJ=DDAAADGDDCDJFDEFEJGGBAAACEG@@@>@@?JCHCCBA@0(266434689.1/--.5AAJHCDCIJGJIJCJFJJJIF?H@9EB?FD>99986;EGFEJGJJJJJIGJHIIJJGEJJJIJFCGJJJ???AHEDJJJHFJIJGDCA?==BJEIDFJIIJIGD8777<B;;0//0FF=<FA=?;;<A@EJFEEEJJFDJJIF??>>97-,**++>DBIEIC;CDICIFFCGEGJGJFHGGGHJGJJGJHJJJHFJJFJHJIJHIFHJJJJJJJJJJJJJFFDDJJJJJIHFJH4333:9668=FGFJJIGGEGGBABBCCIHHF>EHJJJJJIJBEDBIJJJGEJI><<<JJJJFFJFFJJJIGIJJJJIHJIJ<<;<CJGJGEICED3AEJJJJCBI===JJGEJHFCEGGJIDJJHJJJJJIJIJJJJHHJJJHFGJJEHHJFJFFFJHIE7666@@JGJJEGJEHIHJFGIBGE@?A200,++-::88894++++8:8732212643,-ADJGJFGJGHGJJIIJJGFFJIJIJHGHJIGJJGIJJJIHEFJJJJJJGFGJHGJJJJJHJJJJJGJJCJA><;>ADEEDEB<77;;@4234;CJFFHJFEFJJJJJDGHJIJJJJHJJJHJEHHHHJJFJFJJJJJJJJGGHEEHEJGIJGJGEJJJJGJGJJJEJIJJJHJJGHIJJIJJGGG=<;:724;=DCCJDEIJC@BCEGGEJIHJGJJGJFGHFHJJJGIHGJJGHJHJGHHGJGFEDGJJIGEEGJJJC@?@@;(%$%$#$&(-449@@DDFFHFJJJJJIJJJDFJH=?>@FFFEFHEJFJJJFGEBDEJJD?;:/.--.((76<10)JFJFEHFEDJFCEEJJGJFHFFBAAD000'%%&))*+,-:@BCEHJJIHCJJDAABJJFJGFJFDDEE@@@><,)))*<;;;9=HBCA@@AGJEEDDFIDJJFJHJJJJJEI6211<FDDFCGGJHCCEFFJJJHFJFEJGJGJJJJHJJDCDBDH;:9983))))+2)*BEJGJIJEFGJJGIIGHJ<;;;;FJGJJJEHEC@ABAACGBDGJFJCGFIJJDHEGGGGJIGIJJJHJJEFHIFIFIFCFFICBCJJJGFFJJFECFHJJFHJJJJHIFADEGJGJJJFA>=>BHJEIHH??@BJIIJIDDEEHIJJJGJEGFJA><5555BCEFJGIIGCA<HJJGJJJHIJJJJJJJHHGGJHJJIJIJEHGGFJJJHJJHJJEGHGJIGJJIJHIJGJJGJJJGHGJHJHJJJHJJJJFJJFJJJFIJJFJJJGJJEECCEGJJGJJEJIECCJIGJFGDECEFEHFDGJJGHJJEJJJJJHJFJJCHJGDGGIJCCBCJHFG@@?@@JHIJJECDCDDCDJHGHEJJFCGDDJJEI>==.--:=?FB>>>DA@ACDHJDJGHECCFEBB7889CA9887879BBCA@?>IJJJGJDEFBEBB???@JJJJJIFGGGHGGJJJ<<;<EDFDHCADFA@?>A<<;=?IJFJEDEEIGECFEJFEEGEIGEFIJJFDEFGJGFGFGEEBEJ;:8744/+(((&&&%%'',.4BA@@@@@;;;<BC=;:/D<<FJEJGHJHEHJFGDHJGEHEDCEDEEDCABCCFFIEEIFGJFGCDBBEAACBCGCBBDI:977;93=?@??<<>>EDDFCFBDDCJEDJGBCDAFDDEEDEBBBBCCDBCG>>>>HGGIHJD?8855CAB++*)*&&&'''(('''*)+++,233497-<73345;/-,,-('%
@Stanford_s2n_3_T7_No_Sap1_3_8_10_23_Linear_5000_312
GTGGACTCTCGCGCGATATGTAGAACGATCTCGGGCTACATCGACTCTTGGAACGTGAGAACGGTACGCCTAAGAATCAACTAATGGAAGCTGACGAATACGTAGCGGAACTAGAGGAGAAACTTAATGGCACTTCTTGACCTTAAACAATTCTATGAGTTACGTGAAGGCTGCGACGACAAGGGTATCCTTGTGATGGACGGCGACTGGCTGGTCTTCCAAGCTATGAGTGCTGCTGAGTTTGATGCCTCTTGGGAGGAAGAGATTTGGCACCGATGCTGTGACCACGCTAAGGCCCGTCAGATTCTTGAGGATTCCATTAAGTCCTACGAGACCCGTAAGAAGGCTTGGGCAGGTGCTCCAATTGTCCTTGCGTTCACCGATAGTGTTAACTGGCGTAAAGAACTGGTTGACCCGAACTATAAGGCTAACCGTAAGGCCGTGGATGAAGAAACCTGTAGGGTACTTTGAGTTCCTTGATGCTCTCTTTGAGCGCGAAGAGTTCTATTGCATCCGTGAGCCTATGCTTGAGGGTGATGACGTTATGGGAGTTATTGCTTCCAATCCGTCTGCCTTCGGTGCTCGTAAGGCTGTAATCATCTCTTGCGATAAGGACTTTAAGACCATCCCTAACTGTGACTTCCTGTGGTGTACCACTGGTAACATCCTGACTCAGACCGAAGAGTCCGCTGACTGGTGGCACCTCTTCCAGACCATCAAGGGTGACATCACTGATGGTTACTCAGGGATTGCTGGATGGGGTGATACCGCCGAGGACTTCTTGAATAACCCGTTCATAACCGAGCCTAAAACGTCTGTGCTTAAGTCCGGTAAGAACAAAGGCCAAGAGGTTACTAAATGGGTTAAACGCGACCCTGAGCCTCATGAGACGCTTTGGGACTGCATTAAGTCCATTGGCGCGAAGGCTGGTATCAACCAAGAGGATATTATCAAGCAGGGCCAAATGGCTCGAATCCTACGGTTCAACGAGTACAACTTTATTGACAAGGAGATTTACCTGTGGAGACCGTAGCGTATATTGGTCTGGGTCTTTGGTGCTTGGAGTGTGCCTCATTTCGTGGGGCCTTTGGGACTTAGCCAGAATAATCAAGTCGTTACACGACACTAAGTGATAAACTCAAGGTCCCTAAATTAATACGACTCACTATAGGGAGATGGGGCCTTTACGATTATTACTTTAAGATTTAACTCTAAGAGGAATCTTTATTATGTTAACACCTATTAACCAATTACTTAAGAACCCTAACGATATTCCAGATGTACCTCGTGCAACCGCTGAGTATCTACAGGTTCGATTCAACTATGCGTACCTCGAAGCGTCTGGTCATATAGGACTTATGCGTGCTAATGGTTGTAGTGAGGCCCACATCTTGGGTTTCATTCAGGGCCTACAGTATGCCTCTAACGTCATTGACGAGATTGAGTTACGCAACAAACAACTAAGAGATGATGGGGAGGATTGACACTATGTGTTCTTCACCGAAAATTAAAACTCCGAAGATGGATACCAATCAGATTCGAGCCGTTGAGCCAGCGCCTCTGACCCAAGAAGTGTCAAGCGTGGAGTTCGGTGGGTCTTCTGATGAGACGGATACCGAGGGCACCGAAGTGTCTGGACGCAAAGGCCTCAAGGTCGAACGTGATGATTCCGTAGCGAAGTCTAAAGCCAGCGGCAATGGCTCCGCTCGTATGAAATCTTCCATCCGTAAGTCCGCATTTGGAGGTAAGAAGTGATGTCTGAGTTCACATGTGTGGAGGCTAAGAGTCGCTTCCGTGCAATCCGGTGGACTGTGGAACATCCTTGGGTTGCCTAAAGGATTCGAAGGACACTTTGTGGGCTACAGCCTCTACGTAGACGAAGTGATGGACATGTCTGGTTGCCGTGAAGAGTACATTCTGGACTCTACCGGAAAACATGTAGCGTACTTCGCGTGGTGCGTAAGCTGTGACATTCACCACAAAGGAGACATTCTGGATGTAACGTCCGTTGTCATTAATCCTGAGGCAGACTCTAAGGGCTTACAGCGATTCCTAGCGAAACGCTTTAAGTACCTTGCGGAACTCCACGATTGCGATTGGGTGTCTCGTTGTAAGCATGAAGGCGAGACAATGCGTGTATACTTTAAGGAGGTATAAGTTATGGGTAAGAAAGTTAAGAAGGCCGTGAAGAAAGTCACCAAGTCCGTTAAGAAAGTCGTTAAGGAAGGGGCTCGTCCGGTTAAACAGGTTGCTGGCGGTCTAGCTGGTCTGGCTGGTGGTACTGGTGAAGCACAGATGGTGGAAGTACCACAAGCTGCCGCACAGATTGTTGACGTACCTGAGAAAGAGGTTTCCACTGAGGACGAAGCACAGACAGAAAGCGGACGCAAGAAAGCTCGTGCTGGCGGTAAGAAATCCTTGAGTGTAGCCCGTAGCTCCGGTGGCGGTATCAACATTTAATCAGGAGGTTATCGTGGAAGACTGCATTGAATGGACCGGAGGTGTCAACTCTAAGGGTTATGGTCGTAAGTGGGTTAATGGTAAACTTGTGACTCCACATAGGCACATCTATAGAGGAGACATATGGTCCAGTTCCGACAGGAATTGTGGTGATGGTACTCTGCGATAACCCTAGGTGCTATAACATAAAGCACCTTACGCTTGGAACTCCAAAGGATAATTCCGAGGACATGGTTACCAAAGGTAGACAGGCTAAAGGAGAGGAACTAAGCAAGAAACTTACAGAGTCAGACGTTCTCGCTATACGCTCAGCA
+
('&&%%''&&$$&('')')()%%%%&''&$%$$$'4832110+****))%%'1>11/--.--,'''&%%%+*,6?IEEGCEEJJJJJJJGJJGGHECEFJHEF;;<<GGIHJHBDJDAHHHJJJIJJJGJIJFEDFJJJHFJJIFIJFIFHFJIJJJJGJGHJFHJJHJHJJJGFDEAAD<::;GJJEGJJGDGJJFEJJJIGFEGJJJGJJJIJJJHJJJJJJHIGDEGFJJIJJAC?<;<BACDFHHGDB@;<=FJHJE?CJFCA98?@ADJFEIJIIJJJJJJGIJJJHHJHJJJJC&&&&(-(,,)25<>EGJJDJJJ>??>GJJHAABJIJHHJIHJJJFJJJJGIIJCFJGJGJHFGFGJJJJGFIDJJJJHIFJIFC8777JGFIJGJJJJJIJJIJJJGGEHIIHFJJJJJJJIIHIJJEJJHJJJJHHFJFJ??/.,-0149;<>7=?:;8797>544:F:::;DFAHHADEBF;32<B@E@FHJHJB?>B?:60)))*>88BCJHHHGFJGJJHHHJIF>??JJIJHJEDFCICGF1115431123.14-(*-<9HJHGIIJFJJGJJJJJJJJGJJDCFGJJJHJJGCCBDC=>=CAA@FDFDJJIHJJE<<@AAEBC?A??DEDGFGCA@@DA?EHEDJJCDCCFI?@DFCEDHHFHJJJGJJJJJGJEDFFJJGJGFJGGJGJIGJIJFJGC<:86:;FIJJJG?>>@JJJJGEHJJJJGJFEIJIGIEJE@?@AEGJGGHJJJGJJJJJCBA?AA@ABBFGJHJEECD9668DJBDCIEFEDJEFJHG@<;;4555CJIGIFEFCCGFFC:5;@:3349FCB@:566=CCFGEBEGFJHJHHIGJJ<<<<GJHJFGFGDFFJJEGECBDFDC7765;BFDDFCJJJJEEFJB@???ABDHJE<<<---,0/1./100**&%#$%%&(78;@DBCDEEIJHJJIGGEGJJGJIJJHIHFHJJJIGJJGJFIGJJJJJHJJIJJJJJJJJDCDHFJGJHJJGJJHGEEFBJGJFJJJIJ?><===?EJ/,,,,-,++,-+*'&''),+)()+>@AJJFCBBBEJJJHJDEEHD;:<>8>CHJEG@@@:448::333121122277442323??EDEEIHGGEFIJFIJFJJJGFGAJ==HJJHFHJJGEJHGJJIJE????CG99...FFGHJJIGDEDFJGJ9768JHJJGFJJJJJJJGGDBDHHHFGIJJJHJJJGJJ=;;?FBABBIGEHGGIGJJGFJJCIHHJJJFJIHFFJGJJFFG@JGFCH<;;50''()778999;-,+,.520++87741///+,?AEDFFEJJEGEEJGCCABDJDGFHJGJJJFIJFFEGJJJEJGICCECJJJJJJJFJHHJJJJJJJJGJJFC>9,%&)@EJHEJJJCCJJJIJHHCCEED?<==7899G@?@AGHJJJJIDB@FB@@@CCA77-,((''',+,,@BBEJJIGJFJIGIIJJJGJJHFGIJHHDGJJ@*63,-222>AEH;;88:?><987:A@JHGJJH>>>.--.7768>889:?B?CGDCDBA;;;?@DC9745@@HDJGGGJJIJJJGJJJEHJHHJF?>@ADHJJDD<9:?@EFHEJJJJJJFDFBAABJFGEJJIHJJJIJJJIJJIHIJJIJJIJJJIHJJJA==>CEEFJ8888BE9GJJJJJJJJJJIIHFGJJJJJJIDJJHIGD8877EADJGF<559?77=;@?B;;5FEHDGHJBBCCGJJJJJJJHJJFIJGJJIIJJGFEDDEIGJEJGJJJJDGHGEJIDFHGECAAABBE;44DCCA::::H6666:=4+*))&'&$$(/1;;DDHGIC==HGGJ<:7::4=<@222DDJHJEFGJJHHJJJGJHJHJHJFHJJGHEIJHJJHHJFHDFJIIJJJJJHFDIDFFGGCJE0---BDJHHJJJDGHFCBCGIIJIEHHABADJEDB@999@>4457@;;@?CCIJJFGHGGHHFFJFJJHJJHFFIFEDGHEGGFFJEGGEGCEJJJGJIHJJJDHJJJJGDHDEJJGJHHJCFFJJJGJJJEIGCDDGJJFCBJJGJJJFJGID?>>BFHJJJFEEEGJDCCDJJGIDCACCBCBHJJIJHJJJHIHJJIIJJIFEEIGJEHHJJF>>>>HBCACGJCBAEF@EHJIJIIHJIEGFJGFHHJJFDFHJIDJJEJHJHHGJJIEHGHGFJJHJJFFGJFJJJGEF747IDCDGHGEEDGIIEHFGHGFFB=<<<B=EFFFJIJHJJJJHJJGFJGFFJJIJHJJJJJJJHJGJIHJFJIJIJIIJJI::::=<;?<::@BBJAHCABACDFJJFJIG>;:895=@@>?ABJEDCBAA=;;;IDHGIHGJFFCG<=<20007E=;;EJ;;:::CBBCDGFHDCCACEDEJFJJ>JFCCGIJIJJHJFGJGDJJJGFHJFEFGIJJBAABC;::<:?==4;;@JFDBCBIFDEEGDJGGGDCGEGFEDEEDGDBCBFJHJECEFEJDFEFJJJGECFFJGHHFFJB998:99<<AEFEHBBBCHHFIJHJJIIEEHGFJAAA=>><=>>DCDCFBA0/.3++/6BE??>>@?-,,,@=IDCBD:868?CEJFIDCG=>==GBEJJFJJ??<===6+++,(&'&'347=CCEHJFDGFFJHIHJEGFG?@@BGCB=<J<J;;;:7<?CBCECFJFJJEJFFDFHJEDHGFGGGJIJFCBCFFEHEEGECCAACCDBAADGGFFBBBJBB@?A@++,2;A==<8:=88<G@@ACFA@A@JJ????E65459,+'$$
@Stanford_s2n_3_T7_No_Sap1_3_8_10_23_Linear_5000_313
CTGGGTGTAGGAGCACCAGCAACGTACTCGCGGGTATCAAGTTCGCAAGGCTCACGGCCTTCTCGCTGTGCCTTGTTCTTAGGCTTCTTAAAGATACCACCAACTTTAGGTGTCTTAATGCGAGGGTATTTAGGTAGTGGCTTACCTGTTCGCGGATGGCAGAACATCTCAGTGCCACCTTTAGGCTGATACCACGAGCCGAACATTTCAGGTCAATTTACGGAGCAACTCAGAGCGGCGAGCAGCTAACTCTCGTCTAGACTCTTCGATTGCTTTTGTGTCAAACGGGAACCCGTTGCGCTCTTGTTTAGCGAGCAGCCATGCAGCACGATGTTCAATGTCAACGGCCTCAAGGGATTCTGACCAGAACGTAGTGTATCCTACGTCCGTAAAGTGAATCTCAGGAGGGAAGTAATGTTTGTCAGAGAGTAGCTTCTAAGGAGAGCTTTAGTTACCACAACGTCCTGAACGTTATAGTCCATCATCTCTTCGTTGAAGTTCCACCACTCCATTCCGTCAACGTATTCTTCACC
+
'/.'&*)%$%$$'%&',)./@EDFJH<;;;JJGJJJJJJJE==<=JDFHJJJJJGJJGFA?::AAFJJIJHIJHJJJGHJJJJIJIJGHDEEJJJCGFHGHJJHGGC<=<FJJECDBIJHHFGAFHJJJJJJJJGJHDIJGJJGJHJFGGJJJJJJJGJJJFJJIJEJJFEGHJJHJJJDGG?FHJHGJEIHIIJDDBC8((('/****)''(7322;=;?<<=FFBAAB>989JEDEEDDEC<;;;52122J(()'%%%(()33?@CDDFIIJJJHJJGJJ7668JJIFJFJJ9999::::/--+.//*0566:;?@>?=A4433>>GJJJJJJGEEHIJHIJGDEEEJIIHHJJJJFBBABDGHGJJJIIFGGJGFHJJHJEJJGHGJGEHJJ0000>EJ==CGIGIHJJGJJJJJFJHF@?=<JJCA888998:(((AJIHHHFEJ;778BAJEGJIEGGGJIJJJJJFJGJJHJIJDHBBEAD75532245:;:;8./*)'''&',,/<9;<>><?@@C@ABBJD1--+
@Stanford_s2n_3_T7_No_Sap1_3_8_10_23_Linear_5000_314
GGCGGAATGCCAAGCAGGTTAGGCTAGGTGGATGCGGTAGGTCCGAATATAAGGATGGAGACTTTGACATTCTTGCGGTTGTGGTTGACGAAGATGTGCTTATTTTCACATGGGACGAAGTAAAAGGTAAGACATCCATGTGTGTCGGCAAGAGAAACAAAGGCATAAAACTATAGGAGAAATTATTATGGCTATGACAAAGAAATTTAAAGTGTCCTTCGACGTTACCGCAAAGATGTCGTCTGACGTTCAGGCAATCTTAGAGAAAGATATGCTGCATCTATGTAAGCAGGTCGGCTCAGGTGCGATTGTCCCCAATGGTAAACAGAAGGAAATGATTGTCCAGTTCCTGACACACGGTATGGAAGGATTGATGACATTCGTAGTACGTACATCATTTCGTGAGGCCATTAAGGACATGCACGAAGAGTATGCAGATAAGGACTCTTTCAAACAATCTCCTGCAACAGTACGGGAGGTGTTCTGATGTCTGACTACCTGAAAGTGCTGCAAGCAATCAAAAGTTGCCCTAAAGCTTTCCAGTCCAACTATGTACGGAACAATACGAGCCTCGGCCGCTTCCCGTGGTCACATCTCGTGCCTGACTACTAGTGGACGTAACGGTGGCGCTTGGGAAATCACTGCTTCCGGTACTCGCTTTCTGAAACGAATGGGAGGATGTGTCTAATGTCTCGTGACCTTGTGACTATTCCACGCGATGTGTGGAACGATATACAGGGCTACATCGACTCTCTGGAACGTGAGAACGATAGCCTTAAGAATCAACTAATGGAAGCTGACGAATACGTAGCGGAACTAGAGGAGAAACTTAATGGCACTTCTTGACCTTAAAGCAATACTATGAGTTACGTGAAGGCTGCGACGACAAGGGTATCCTTGTGATGGACGGCGACTGGCTGGTCTTCCAAGCTATGAGTGCTGCTGAGTTTGATGCCTCTTGGGAGGAAGAGATTTGGCACCGATGCTGTGACCACGCTAAGGCCCGTCAGATTCTTGAGGATTCCATTAAGTCCTACGAGACCCGTACAAGGCTCCGGGCAGGTGCTCCAATTGTCCTTGCGTTCACCGATAGTGTTAACTGGCGTAAAGAACTGGTTGACCCGAACTATAAGGCTAACCGTAAGGCCGTGAAGAAACCTGTAGGTACTTTGAGTTCCTTGATGCTCTCTTTGAGCGCGAAGAGTTCTATTGCATCCGTGAGCCTATGCTTGAGGGTGATGACGTTATGGGAGTTATTGCTTCCAATCCGTCTGCCTTCGGTGCTCGTAAGGCTGTAATCATCTCTTGCGATAAGGACTTTAAGACCATCTGTGACTTCCTGTGGTGTACCACTGGTAACATCCTGACTCAGACCGAAGAGTCCGCTGACTGGTGGCACCTCTTCCAGACCATAGAGGGTGACATCACTGATGGTTACTCAGGGATTGCTGGATGGGGTGATGCCGCCGACTTCTTGAATAACCCGTTCATAACCGAGCCTAAAACGTCTGTGCTTAAGTCCGGTAAGAACAAAGGCCAAGAGGTTACTAAATGGGTTAAACGCGACCCTGAGCCTCATGAGACGCTTTGGGACTGCATTAAGTCCATTGGCGCGAAGGCTCGTATAACCAAGAGGATATTATCAAGCAGGGCCAAATGGCTCGAATCCTACGGTTCAACGAGTACAACTTTATTGACAAGGAGATTTACCTGTGGAGACCGTAGCGTATATTGGTCTGGGTCTTTGTGTTCTCGGAGTGTGCCTCATTTCGTGGGGCCTTTGGGACTTAGCCAGAATAATCAAGTCGTTACACGACACTAGTGATAAACTCAAGGTCCCTAAATTAATACGACTCACTATAGGGAGATAGGGGCCTTTACGATTATTACTTTAAGATTTAACTCTAAGAGGAATCTTTATTATGTTAACACCTATTAACCAATTACTTAAGAACCCTAACAATATCCCAGATGTACCTCGTGCAACCGCTGAGTATCTACAGGTTCGATTCAACTATGCGTACCTCGAAGCGTCTGGTCATATAGGACTTATGCGTGCTAATGGTTGTAGTGAGGCCCACATCTTGGGTTTCATTCAGGGCCTACAGTATGCCTCTAACGTCATTGACAAGAATCCAGTTACGCAAGGAACAACTAAGAGATGATGGGGAGGATTGACACTATGTGTTTCTCACCGAAAATTAAAACTCCGAAGATGGATACCAATCAGATTCGAGCCGTTGAGCCAGCGCCTCTGACCCAAGAAGTGTCAAGCGTGGAGTTCGGTGGGTCTTCTGATGAGACGGATACCGAGGGCACCGAAGTGTCTGGACGCAAAGGCCTGGGATGCGAACGTGATGATTCCGTAGCGAAGTCTAAAGCCAGCGGCAATGGCTCCGCTCGTATGAAATCTTCCATCCGTAAGTCCGCATTTGGAGGTAAGAGGGTCAATATATAAGTTCACATGTGTGGAGGCTAAGAGTCGCTTCCGTGCAATCCGGTGGACTGTGGAACACCTTGGGTTGCCTAAAGGATTCGAAGGACACTTTGTGGGCTACAGCCTCTACGTAGACGAAGTGATGGACATGTCTGGTTGCCGTGAAGAGTACATTCTGGACTCTACCGGAAAACATGTAGGCGTCTACTCACGTGGTGCGTAAGCTGTGACATTCACCACAAAGGAGACATTCTGGATGTAACGTCCGTTGTCATTAATCCTGAGGCAGACTCTAAGGGCTTACAGCGATTCCTAGCGAAACGCTTTAAGTACCTTGCGGAACTCCACGATTGCGATTGGGTGTCTCGTTGTAAGCATGAAGGCGAGACAATGCGTGTATACTTTAAGGAGGTATAAGTTATGGGTAAGAAAGTTAAGAAGGCCGTGAAGAAAGTCACCAAGTCCGTTAAGAAAGTCGTTAAGGAAGGGGCTCGTCCGGTTAAACAGGTTGCTGGCGGTGTCGCTCGTATGGCTGGTGGTACTGGTGAAGCACAGATGGTGGAAGTACCACAAGCTGCCGCACAGATTGTTGACGTACCTGAGAAAGAGGTTTCCACTGAGGACGAAGCACAAGCAGAAAGCGGACGCAAGAAAGCTCGTGCTGGCGGTAAGAAATCCTTGAGTGTAGCCCGTGGCCGCTCCAGGTGGCGGTATCAACATTTAATCAGGAGGTTATCGTGGAAGACTGCATTGAATGGACCGGAGGTGTCAACTCTAAGGGTTATGGTCGTAAGTGGGTTAATGGTAAACTTGTGACTCCACATAGGCACATCTATGAGGAGACATATGGTCCAGTTCCAACAGGAATTGTGGTGATGCATATCTGCGATAACCCTAGGTGCTATAACATAAAGCACCTTACGCTTGGAACTCCAAAGGATAATTTTCCGAGGACATGGTTACCAAAGGTAGACAGGCTAAAGGAGAGGAACTAAGCAAGAAACTTACAGAGTCAGACGTTCTCGCTATACGCTAAA
+
6552200*,--02:<@AECI?FHEGJFHJJGEJJ?;;9:0001<87687755;=IIHJIJJHHJJJJFHJJJJJJJGIJJJJJJHJIEJJJJJJHJJJJJJFJJJJHJJJJJFJJJGFGEHEEHJJJJGJJJJJJJJJJJJJJJJHGJHHFFHJJJJICBBCJIJJJJJIJJJHFJDJJJJJJJJHHJHJIJJJJJJC:::GHJJJJJC879666DJEFF@A@ABB@GG?CABDFJHIJGCDHJJJIFJJFHGGH=<<433+,+20BA=D==CCEJJJJJJJIGJFDCDJJHIHGDEGHIHGJJJFJIJIJHFDFJ???AJJGGJHGJJJJFFJJJIJJJJJJGJJDEHGJHHHJJJJCDIFGHFEJJJJIJJHJJJJIFHCJGBB??A:977973:AB?<BBCEEJJJJFJGJJHHHCDEEFDAAAABEDBBFGGJDHCHJJHJHHJJGIFHJJJJJJIJJGJFJIJIJJJJDGJGJIFJJJJGHFJJJJHFIFJJJDCBABGDHJJGJHJJHGJGHFFFHJJGEAEC<:2+'*''(:8;8@FGJJJJGJFJJIHJJIJH<<<**((++//)%$#$%%&'(46.?BEHHHIJJJJEEHJJJFJJJJJJGHGGCDIGEJFIJEHJHGHJJEGCCBJJHJIJJDDCDHFF<EDJJJJIJJJJJHJGJJJJEFFJJJGJGFHFGJJHJJJJJJBCBBBAC@??J@@D<=GJJJJJJFIGGJJJGJJGBFDJ877..10:::<HJJGHIJDDECFHJJIJFJI===>>>:66:9<<<<BC;=EJIEGDFIHFHJJFEJJGJFEIBEBAFHJJFDCDJCJFAB@@GC?AJJJJIJFFJIJJJJJJ5666@JGC?.-,*)''((()*.44<BDBECABBJFJEJJI:773..46:BDJHHHJCJACBBA4333/,-/2****AEFFJDIFFJDJIIFDB8///06666FA???DJJJHIFJIJFH233FC=9889JFDDBBGFHEJFHIJJJJIHGJJGEJJJHCCDJJDCB5556JJJFJFJJJJIJJJGJJGFGJIGHB?>?@>>CD33+(%%',+,&%&'(@?HEFJJJJJIJJHDJHHFJCJJD>6BIIJFJA@A@JGDCEEDFEJFFJFJJGIJGIJGGJJGJEFDCJFHJGEEGE@><622.017EJHHGGJJDCEC<H22)()&0.../+,,04/08=;=EFJJ<A500@:??@@CA@DJJJJH?>?<=>?EFDIEDEEJJJJHDFFJJIJJJJGJFFJJJEDDCE@@@DIFB?2222=?BC@CBEEIEEIJGJGJGJGHJJJHJGJECHFJJJFEJJEFEDHHGHJGJJCBA@B@?91.-++.///'$$'(5>BEFJJHHGEFJEBBCAB@6677--**-.7523B@B99999ECDIDDJGEIEEHJIJICDFJFGEJA?=43'&&&--.,+-,,CEEEEBBDCEBABA=;:;2..-.119@DEDEIEFBGDBCDE;97**($$$()&'()+-//:<HEFBBA@<:66EEJFEBBDCDCCGFEDDBCCCBDFEECCEIG@@@?FGEFCDEHFIDHJHCFGGEFDDDDDEJECEDBA?@A@B??@@CD767EDFGCCDECCBJJFJJIJIIJIIJEE@=946??FJJHIJJJF@@A=:8&%&&)'(*++*)/./ACCEGEI76666@AABJF?>>AJHFJF@BBJHJJJF:::EIFJGCBCBDDHJJJJJJIJBJJJGJIJGJJJJJHHGIGJE>DB76452122688@?<2223GICCCECJJFJJJHDHA??@DDGEHC??888@C=<<57:?:;.86.<?DFHE@AAB=HHHIJJJHJJJEJIJJIJJJHJGFJD://JGF988:?99EGJJJJJGJJJJFJJJJIIGJJJFEHFFFGBEEJFC@?>?JJJEFJAJCBBF@>=13332*33JJJJHHJJJJD2/066253--..0...1:@6..ABCDCJIJAHJHHJJJJJGGCHJFE@C@@22C22237001'DJJGEBAAEJJEHJGGFFIGJFJJHJJFJGIDDGHJJEFDEHJJGJFDJGFEJDJJIJGJHJJJJIHFJJJJGFFFEGGHJJJJJJFHFJIIHJHJJGFIJJJJJJJJJJIEFBDD.?@CGI?==:1)(/1(755;EEJJJHJIJHDCCE:;7222283000/203>?BDGGJJJFIJJJJJGHJEIAAJJJDJIEGCFIFFDFFHIJJHJIHJHJJJJJHJDBEDAJEFJJ>8:<=432338=HIJCCEJHJGEJJJEGJJJDHHHFGGGIJDGDGIIHJJJJHJHJJJHHJJJEJJIJJFGEHDEFGJJFHDBFCAFHJGDFDHFFI999HJ@AAB;:812239:8877:HFC@?AACEE=<=>?AGEDDB('&&$%%().666549=?@=;>9FJJJHIGJJJJHJFJGJGIJJJJJJJGJJEDD8FIEFDDJJFHIIHJHGHFFHJIJHJJJJJJJDEGEJFJHFC=0/*&&%%%&'(+,*1'&&'5237<?ABJJJJDJIJJH=;>HH@;:;=<;78<>DJGHJJJJHFDBBCFA533B><979,59GJGJJF<@IJHJHJJCDCDJJJEFFEJJGDGHJIJIJHGFFFJGJEDFEGGBCACCEDDJJHEEGEJEHFGHJFGEEEEGGFD>=555885;?>A>?@>;:;9?=776889..--1&&(&%%&(&'(**.-/7;;==>>@EHIIEDEDGFEJGEGEEJECAAAAB>??@EEIHJEDCEBHDB>>@DGGJJJHEFDDGIJGIF666<=<=EDEGJFFJDFFGCEGJGJGG==JJGHGEEDHDCAEFHA@?@IAJDA=EECAECE>>>=>ABB@F@ABJFHJGDEGJHJGHGHHCFIGFJEC433611269::FFGHHDFI@<BABFCGEJDEDCFEHH888D@?@DDGA?>>ABEEFJIJFGJFFJJIHDB8889AJJEFJHHD9BEDJIHJJFJIJJJJIJJEHFJIC@BAE=>>>FJJJJJJEFC::32268700)((+&'(((()ACEGJHJJFEHIJIJGHGF==<<@ACDBFF?BDE)(()>=>EJFDIJAAACEJHJGJEFFFHHEDCB@4557BHBDJGCEIJHCGDCEFIFJ<;;=E44,)'&'+0;:<;:;::65530//-*22,,,7<9999EEDHFJHHJEGEEHDDEFJH8555./,&'''&&)+-,***BJGHJGFHCDDCEIGGJHGEAFCBGJCHCA;::;CDEGCAACJFFE@@@A<<DBG>A@EJJJJJGJJJFGGFBHIJFDEEFGJGCDEGJJHEGIFFGFHFD@?>>?>B::@@76358;ECDGABBBA??>ABAJDEFECEC>2229CEEABBEEDEBCDAHCBCBDDBIIJGEJJDFDEHGGCBCDFJHJHJFIIFJJDFHEEAA@BEEDEBBDCGEEHIDDEECCBBEJJJJCJ;97;-,3+**,;<HDCCBCA@AAAAA@BGDCBBBCCFEDDEFGBCJB??ABFDFDA99:<@@@?>;;ACJHBBABE@>??@H<9:::;;=999,)&
@Stanford_s2n_3_T7_No_Sap1_3_8_10_23_Linear_5000_315
GCCACGTACTTGGCTACACTCAAGGATTTACCGCCAGCACGAGCTTTCTTGCGTCCGCTTTCTGTCTGTGCTTCGTCCTCAGTGGAAACCTCTTTCTCAGGTACGTCAACAATCTGTGCGGCAGCTTGTGGTACTTCCACCATCTGTGCTTCACCAGTACCACCAGCCAGACCAGCTAGACCGCCAGCAACCTGTTTAACCGGACGAGCCCCCTTCCTTAACGACTTTCTTAACGGACTTGGTGACTTTCTTCACGGCCTTCTTAACTTTCTTACCCATAACTTATACCTCCTTAAAGTATACACGCATTGTCTCGCCTTCATGCTTACAACGAGACACCCAATCGCAATCGTGGAGTTCCGCAAGGTACTTAAAGCGTTTCGCTAGGAATCGCTGTAAGCCCTTAGAGTCTGCCTCAGGATTAATGACAACGGACGTTACATCCAGAATGTCTCCTTTGTGGTGAATGTCACAGCTTACGCACCACGCGAAGTACGCTACATGTTTTCCGGTAGTTCCAGAATGTACTCTTCAGCAACCAGACATGTCCATCACTTCGTCTACGTAGAGGCTGTAGCCCACAAAGTGTCCTTCGAATCCTTTAGGCAACCCAAGGTGTTCCACAGTCCACCGGATTGCACGGAAGCGACTCTTAGCCTCCACACATGTGAACTCAGACATCACTTCTTACCTCCAAATGCGGACTTACGGATGGAAGATTTCATACGAGCGGAGCCATTGCCGCTGGCTTTAGACTTCGCTACGGAATCATCACGTTCGACCTTGAGGCCTTTGCGTCCAGACACTTCGGTGCCCTCGGTATCCGTCTCATCAGAAGACCCACCGAACTCCACGCTTGACACTTCTTGGGTCAGAGGCGCTGGCTCAACGGCTCGAATCTGATTGGTATCCATCTTCGGAGTTTTAATTTTCGGTGAGAAACACATAGTGTCAATCCTCCCATCATCTCTAGTTGTTCCTTGCGTAACTCAATCTCGTCAATGACGTTTAGAGGCATACTGT
+
&'(&%$#$##'%'*775,+,+69<C@@>:.062;5/98==<<AAHGEBCB:JJJJGHHHAHB@BBFDEEIJJJJGGEIHGJJJIJFJJGJJJHJJJJHGJJJIGHGJHJJ6555HJJHFJJJHEJJJJJD?>=))))>><<=DDFJIJFJJGHEDAEDA@@>BD=;:6<<<?;667BA@BCCDGCBBABHJJJJJJJEJHJJJJJGIGFDHJJJJJFJJGJJIIJJJJJDC1DJF>===;2245?;<;<7>>9=F555JJJFDG?IJJJJDBB>FCB>JGIDJHIJHJJJIJC@==JJHIDGHDJFEDDJGJJD?::;<JBEJICA@>DJJJJJJJJEEEFJFHIBCBBC7776856+))+(=@EEJJJIA;;>AFJ<::;:?BC=9:<FEFIFGFIF?>>8413.0768<?BBCDDCBDEHECDEBBBAFGDJ@HFJJJJJJ>=7=JJJD=999?CHG<>4456A@?<6457>>>=00/.89:@3000669:>10(&%&())**.,,,,*/')(()(,/088ACJFEB@>?.(&('()*+,+,.42233*>HJFIJIGGJJHJJJGGEDJHJJJJJJIJJH?@@BJJEJEIJ;5447HJJJJJJJIJJJJJJJJJJJJH<F::JJJJIJJJJJJIJJJJJAABDIFDCDCBAB3?EIJJJHJJJJJJJJJJJJJHJJI@@?ADDA38835HJIDIJJHGHJJIIEJJJFJJIHHJJJJJJJJGJIGFHIJEJJJJJJJJJJJJJJJJECGG>;000CBEJJJJJGJJGJGJIBC?@@;=<<==8334<CCFJC<@<<;=DB@?@DDBAAHHGJJJFGJJJJHGCDEHEJJIHIJJJHHFDJJGB@ACBHJJJJFFJJJJJJJJJJJJJJJJHIJJJJJJHFJIHJBHCBJIHJ@>>@@BFA?@?;===B??@FDG@<=EEGJJJJJIFJJG3001EA>?=@?::<;;;;<F@;<<<>>---)69;BDCCJ12<EE@?==5<74////36:9=>8878EC777699886,(('(+0,,'&%%&
@Stanford_s2n_3_T7_No_Sap1_3_8_10_23_Linear_5000_316
ACCCTTCTGATAACATCGTAAACTCATAGAATTGTTTAAGGTCAAGAAGTGCCATTAAGTTTCTCCTATTCATCCCGCTACGTATTCGTCAGCTTCCATTAGTTGATTCTTAAGGCTATCGTTCTCACGTTCCAGAGAGTCGATGTAGCCCTGTATATCGTTCCACACATCGCGTGGAATAGTCACAAGGTCACGAGACATTAGACACATCCTCCCATTCGTTTCAGAAAGCGAGTACCGGAAGCAGTGATTTCCCAAGCGCCACCGTTACGTCCACTAGTAGTCAGGCACGAGATGTGACCACGGGAAGCGGCCTCCGCTACGAGGCTCGCATTGTTCCGTACATAGTTGGACTGGAAAGTCTTAGGGCAACTTTTGATTGCTTGCAGCACTTTCAGGTAGTCAGACATCAGAACACCTCCCGTACTGTTGCAGGAGATTGTTTGAAAGAGTCCTTATCTGCATACTCTTCGTGCATGTCCTTAATGGCCTCACGAAATGATGTACGTACTACGAATGTCATCAATCCTTCCATACCGTGTGTCAGGAACTGGACAATCATTTCCTTCTGTTTACCATTGGGGACAATCGCACCTGAGCCGACCTGCTTACATAGATGCGAGCATATCTTTCTCTAAGATTGCCTGAACGTCAGACGACATCTTTGCGGTAACGTCGAAGGACACTTTAAATTTCTTTGTCATAGCCATAATAATTTCTCCTATAGTTTTATGCCTTTGTTTCTCTTGCCGACACACATGGATGTCTTACCTTTTACTTCGTCCCATGTGAAAATAAGCACATCTTCGTCAACCACAACCGCAAGAATGTCAAAGTCTCCATCCTTATATTCGGACCTACCGCATCCACCTAGCCTAACCTGCTTGGCATCTCCTGTGTTGGTTTGAACCGTTGTGGCTGTTTTAACCTGAACATTGCTCTAAATTTACCATCCTTACATACAACCAAGTCCTCTTTACTCTGAGTCAGCATAGGGTAATAGACAGTGTACCCAGCTTTGGTAAATTTGTAGGCTACTAGCATTTCAGAAGCAGCACCTGTTAAGTGTCTTTCGTTCATGAGTAGCCTCCTGTATCAGTGGCAAATCGCCCAATTAGGACCCATCTTACCTTGGGTATTCCAGAGCACCGGAAGTTCCAGTGGTCTCCAACCCGGCGCCGCATCGCTTCTTGTGCGGTCTCAATGACCACCTGAGCAATCTCTTCGGTACGGCAGCCTACTTGGATTTCATCATGTACCCATGCCATGTACGCAAAGTCCCCATGCAGCAATACTTAAGCCTTTCTCTACGAGCATCTCTTCGGTCTTGATAATCCACAGTTTGCAGATGAGAGCACCAGCAGATTGCAGTAGGGTATTCAAGGCAGCGTGAGGACTACGAACGTGTACCTTACGACCATCCAGACCTTTAATCCAGCGGCGTTTCCACTTGACTTGTTGCTCACCAGCTACCCATTGAGAGGACTCGACAAGTGTCTGTTCGATGACTTCGCGGAGTGCTGCAATCGCGGGGGTGTTCTCAAGGAATTTCTTCTTGAGTTCCTTACCGCGCTCTTTACCAGCACCAACAATCTGTCCAATCTTCTCATCACCAGCACCATAGAGGAACCCATAGATGAACGTCTTAGCGTTATCTCGGGTAGGTAGTTCAGCAGCTATCTGGTTCTTAGTGTGGATGTCGCCGTTAAGAATCTCGTGAGCGTACTCGCCGTTATCAAAGCGAGCCATGAAGTGAGCCAAGCAGCGTAGCTCAAGACCGGATGCGTCGATGCCAGCCTGAACCCAAGGCTACCAGTTATCCATCCAAATGGTGCTCAGCGCCAAAAGCAGCGCGACACTGCTCTCCATAAGGAGAACGTACACCCGGAATTTGCGCAAGGTTTGGGAACGCATGGGTCGCACGACCCGTAACTGCTCCATTAGGGTTAACAGAACCATGAATCTTACCATCCTCAGCAACATAACGAAGCCATGCTTTGTCTCCCTCAGCAGACTGTCCGATTCGCTTCTGAATCATCAAGTACTCTTTAATGAGGTCGATAGCGGCTTGCTTCTCAGGGTCATCTACACGTACTCCTTCGAGTACCTCATCGTCCACCACAGGAGCACCCTTATCGGTGTACTTGGTCGGGACCCACCCAGCCTCTTGGAGTTTCTTCTGAATGTGGTCACGAGACGAAGGGTTAAACACAACATGTTCAACTGGGGTGTAAGGAGCACCAGCAACGTACTCGCGGGTATCAAGTTCGCAAGGCTCACGGCCTTCTCGCTGTGCCTTGTTCTTAGGCTTCTTAAAGATACCACCAACTTTAGGTGTCTTAATGCGAGGGTATTTAGGTAGTGGCTTACCTGTTCGCGGATGGCAGAACATCTCAGTGCCACCTTTAGGCTGATACCACGAGCCGAACGTTTCGGTCAATTTACGGAGCAACTAAGAGCGGCGAGCAGCTAACTCTACGTACAACTCTTCGATTGCTTTTGTGTCAAACGGGAACCCGTTGCGCTCTTGTTTAGCGAGCAGCCATGCAGCACGATGTTCAATGTCAACGGCCTCAAGGGATTCTGACCAGAACATCATGTATCCTACGTCCGTAAAGTCAATCTCAGGAGGGAAGTAATGTTTGTCAGAGAGTAGCTTCTCAAGGAGAGCTTTAGTTACCACAACGTCCTGAACGTTATAGTCCATCATCTCTTCGTTGAAGTTCCACCACTCCATTCCGTCAACGTATTCTTCACC
+
))*,*+&%%$%$$$####$&''&'&$&$$$%'(''''''>GJJJJHJJHGIGECDF:501795:000(((&''''1(34/**+**++05+++),-9>9JDDDCD????ABE@?@AACAA96675889A@AA?CDCIJJJGJFHFJJJJJJJJIFJJJJ?@@BGIGIJJJJJHFIJGHJJGECDJ::::HJDFHJBA@A>****22455?===J@@C>JJHJGJJIGJJIJJJJJJGHJHFFEHJJFJJIJEJFJHHGJJJJFJJJJHFHJGEHFJFGF@<<<AA???AA@@>:999174(''(@??B@JIJ@=<@CBAACHCHEFJJFFFHHJFIJGG8B78JIIJJEGJJJJJHGJIJJIH32.,,46@DCBCEHI<<9;<=CCHHGJJHJJJJJCDADIJHGJJJHIJJJFJJJJHJJDGJDJFB@@A@:;44/+++0)%%%(1223J<;<GEFJDCJJJJJJ>==7788IJJHJJHJJJJJGGJJJJGJDBAFJJJJDDHCJADBAAAB?C9:AEHHB@AACJFGJGGB<1JCDB0003JJ55<?FJJJGJJGJJJGGJGFFJJIJHEA@A;>>?JIEFJJJGEDEC331120*+)'**222FIGFECC33'&&&)-('('-.9<?@GJJJJJJIJJGGHJGJJJHJIJJFJHJJJFJHHIJJJFFBB4333667::DGJJFJEFHJJJJJJJJJJJGJJJJFJJGHJIJFHGGDDFCJHDC>===EF>>>>CCFJDCEHGFJJHHJFBCDBHJJIJJJFJJJHJJGFJHJJJIDCDCJGEHB>JJJJJJJHFF84677>A@@@:5610225EHJJJHFIFHJGIJHF1********++7>BDEBDJJIJJJJHJJGIIJJJJIGIJJJJIJDA?>HIJGFJJEJGE?31119;JJJGGJJFFIFJJ<///0CCDGGJGAJHEEDBB...+-++%%%%%&'=BBD?A0...01:05CEFJFJFJJFJJJHGHHGJIFJCC>6:A?>CCJGGEDIGJEE>=>?BBAFDDCFFHJJJJHHHJJEFDFJFJJHJGJGJJFJJHDFEIJHFJJJJJGJEJGFFJJJJJJIGHJJJIII><=>=>?HJGHJIJJJFJJBA@@AHEHJJJH3334****DDGC??@@JEJG===>G''''+)(&',**.-//;3@FFHA@BAJGJHGJJEJGHHDFI/...1+(,7<EJCGIEJHCJFFHIHHEJJHJJJJHGJIEFGJIHJJHGJJJJFJJGJBACIJHEH:98534EEGGJHJJGGJJGEJJHJHFGJJJJHJDC442542341)'$%''-.01322-**4@@?@=5?JJ-*****---/0/?=CGJJJJJJJIGHJHJIJJJJJJF/+*+*+.-//112('&&&%%&'-::::A@ABJFFJIGIJJFHJHJJIJJJJGJDEGJJJJJJHJJHH?DBDCFFGJDFJJGIJJFAIGFJJJHFGEEFHGHJAJJDHEHJGJBA>>A;<?97:7:@>>26:6'''(JIJEDC??@=@@@F=<<<>B1//211144004223@@BFGFJ?>?@>>==>CFEGCB65.-..//69?@3DE??A999;I;311-8BGE@DB>=9544::CDHGJHII9999EDFCB----774888BDBBC>??444450/./3998<?8<668;@ABGFCGCHEJHJJJJJJIHFDEE<G?A7668BDGJHJGEEHIIJJJ?7AA3BBCJGFJIGJICDDCDF@=??=:--,,106:;44/)(''CFBECEGGGJDJJIIIFHGGFIIIJJJJJG<:::@BBBHJIJGJEEHEEGDFFIJJHDGHGIEJJEEBCFBGJJHJD@A=<?((*),/448652HJJJIJJJJHJJGGJHGJJIDCFGEHJGJJJGHJIJIJDD?BEHAC?>>>?>==::;;>BBJ>766756*()):=AHGIIDCBDJJHEDFFIIJG<;;;E>>>@?=@>>GIJEJDD?JIBAACHFJGJIJDFJHEFJEJGJEJEJDFGJIJJJJFHJJJJJHGDGFEJJJJEAA=;2101((((**;C>;:;<9778?@:;A@@JEDCEJGJJHHJJJJJJBFFEJFCFB6646339994555FFGGHEIJJG7788:JJIJFEDFJJJJJJJIIGJIA@@ABGJGGEJB???JEJJGB9;AC>00046:9574555CJAABA2222893;2382CB?>@=>@DA>;<JJJGDEJJJJJJJFGJ@@@<77-,,,1<=>A>?>>'&&'))))7?CEFEBDJJGJJEIJHC=>BEFJCAAJFHGFFEGEJFCCADA@EDHJ<;967:23@EDHGJJJJJEDEJEJIJJJJJFHJJJJJJJHGJHGJIJJHJHJFGJJJJIJJIFGGHJJJJJGJJJGJHJJJJJGICBGEJICCBCJIJIJGFFJGJJHJGJGJJGJJJIFD@??CJB@??>?IDHEJJJGJJJHJGJGJIJJJJJIJJCFFEIB??A565::447BHEBJJIJ?>>>D875.'''+445:;=<<>DDFGFJJFHGIJJHJJJJJJJJJJJIJJJHIJIHJIJJJGJJJDFDEJJGJDJIJJFFFJJJJFDDBJJJHJJDBBDJJJJHFHGGJJIJJJGJJHJHJJJHGHHJJJJJJIB??@+*))+,-/01/'%%%&'*1/--7&&%&(84?ACEJJHGHJJJDCDGGEEBEJGJHEJGJFB><11116J>=<;:9:8>00000;3,.+++*'*,-8GFHIJEFIFHGJGJIJFEEGEHGIIHJJJHJEEJFJ2-12)AJJGFBD>??>@AAGBD<9<9:66==>@884***+01&
@Stanford_s2n_3_T7_No_Sap1_3_8_10_23_Linear_5000_317
ATTCGAGCCATTTGGCCCTGCTTGATAATATCCTCTTCGGTCATACCAGCCTTCGCGCCAATGGACTTAATGCAGTCCCAAAGCGTCTCATGAGGCTCAGGGTCGCGTTTAACCCATTTAGTAACCTCTTGGCCTTTGTACCGGACTTAAGCACAGACGTTTTAGGCTCGGTTATGAACGGGTTATTCAAGAAGTGCTCGGCGGTATCACCCCATCCAGCAATCCCTGAGTAACCATCAGTGATGTCACCCTTGATGGTCTGGAAGAGGTGCCACCAGTCAGCGGACTCTTCGGTCTGAGTCAGGATGTTACCAGTGGTACACCAGGAAGTCACAGTTAGGGATGGTCTTAAAGTCCTTATCGCAAGAGATGATTACAGCCTTACGAGCACCGAAGGCAGACGGATTGGAAGCAATAACTCCCATAACGTCATCACCCTCAAGCATAGGCTCACGGATGCAATAGAACTCTTCGCGCTCAAAGAGAGCATCAAGGAACTCAAAGTACCCTACAGGTTTCTTCACGGCCTTACGGTTAGCCTTATAGTTCGGGTCAACCAGTTCTTTACGCCAGTTAACACTATCGGTGAACGCAAGGACAATTGGAGCACCTGCCCAAGCCTTCTTACGGGTCTCGTAGGACTTAATGGAATCCTCAAGAATCTGACGGGCCTTAGCGTGGTCACAGCATCGGTGCCAAATCTCTTCCTCCCAAGAGGCATCAAACTCAGCAGCACTCATAGCTTGGAAGACCAGCCAGTCGCCGTCCATCACAAGGATACCCTTGTCGTCGCAGCCTTCACGTAACTCATAGAATTGTTTAAGGTCAGAATTTGCATAAGTTTCTCCCTCTCTAGTTCCGCTACGTATTCGTCAGCTTCCATTAGTTGATTCTTAAGGCTATCGTTCTCACGTTCCAGAGAGTCGATGTAGCCCTGTATATCGTTCCACACATCGCGTGGAATAGTCACAAGGTCACGAGACATTAGACACATCCTCCCATTCGTTTCAGAAAGCGAGTACCGGAAGCAGTGATTTCCCAAGCGCCACCGTTACGTCCACTAGTAGTCAGGCACGAGATGTGACCACGGGAAGCGGCCTCCGCTACGAGGCTCGCATTGTTCCGTACATAGTTGGACTGGAAAGTCTTAGGGCAACTTTTGATTGCTTGCAGCACTTTCAGGTAGTCAGACATCAGAACACCTCCCGTACTGTTGCAGGAGATTGTTTGAAAGAGTCCTTATCTGCATACTCTTCGTGCATGTCCTTAATGGCCTCACGAAATGATGTACGTACTACGAATGTCATCAATCCTTCCATACCGTGTGTCAGGAACTGGACAATCATTTTTCTGTTTTACCATTGGGGACAATCGCACCTGAGCCGACCTGCTTACATAGATGCAGCATATCTTTCTCTAAGATTGCCTGAACGTCAGACGACATCTTTGCGGTAACGTCGAAGGACACTTTAAATTTCTTTGTCATAGCCATAATAATTTCTCCTATAGTTTTATGCCTTTGTTTCTCTTGCCGACACACATGGATGTCTTACCTTTTACTTCGTCCCATGTGAAAATAAGCACATCTTCGTCAACCACAACCGCAGGAATTGTCAAAGTCTCCATCCTTATATTCGGACCTACCGCATCCACCTAGCCTAACCTGCTTGGCATCTCCTGTGTTGGTTTGAACCGTTGTGGCTGTTTTAACCTGAACCTTACTAAATTTACCATCCTTACATACAACCAAGTCCTCTTTACTCTGAGTCAGCATAGGGTAATAGACCAGTGTACCCAGCTTTGGTAAATTTGTACGCTACTAGCATTTCAGAAGCAGCACCTGTTAAGTGTCTTTCGTTCATGAGTAGCCTCCTGTATCGTCGGCGGAAAATCGCCCAATTAGGACCCATCTTACCTTCGGTATCCAGAAGACACCGGAAGTTCCAGTGGTCTCCAACCCAGCGCATCGCTTCTTGTGCGGTCTCAATGACCACCTGAGCAATCTCTTCGGTACGGCAGCCTACTTGGATTTCATCATGTACCCATGCCATGTACGCAAAGTCCCCATCCCAGCCATGCTTCAAGCCTTTCTCTACGAGCATCTCTTCGGTCTTGATAATCCACAGTTTGCAGATGAGAGCACCAGCAGATTGCAGTAGGGTATTCAAGGCAGCGTGAGGACTACGAACGTGTACCTTACGACCATCCAGACCTTTAATCCAGCGGCGTTTCCACTTGACTGCTCACCAGCTACCCATTGAGAGGACTCGACAAGTGTCTGTTGGATAGACTCGCGGAGTGCTGCAATCGCGGGGGTGTTCTCAAGGAATTTCTTCTTGAGTTCCTTACCGCCCTTTTACCAGCACCAGACGATCTGTTCCAATCTTCTCGTCACCAGCGCCGTCGAGGAACCCATAGATGAACGTCTTAGCGTTATCTCGGGTAGGTAGTTCAGCAGCTATCTGGTTCTTAGTGTGGATGTCGCCGTTAAGAATCTCGTGAGCGTACTCGCCGTTATCAAAGCGAGCCATGAAGTGAGCCAAGCAGCGTAGCTCAAGACCGGATGCGTCGATGCCAGCCTGAACCCAAGGCTTACCAGTTATCCCATCCAAATGGTGCTCAGCGCCAAAAGCAGCGCGACACTGCTCTCCATAAGGAGAACGTACACCCGGAATTTGCGCAAGGTTTCAAAATCATGGGTCGCACGACCCGTAACTGCTCCATTAGGGTTAACAGAACCATGAATCTTACCATCCTCAGCAACATAACGAAGCCATGCTTTGTCTCCCTCAAGCAGACTGTCCGATTCGCTTCTGAATCATCAAGTACTCTTTAATGAGGTCGATAGCGGCTTGCTTCTCAGGGTCATCTACACGTACTCCTTCAGTCCTTCATAGTCGCCCACAGGAGCACCCTTATCGGTGTACTTGGTCGGGAACCACCCAGCCTCTGGAGTTTCTTCTGAATGTGGTCACGAGACGAAGGGTTAAACACAACATGTTCAACTGGGGTGTAAGGAGCACCAGCAACGTACTCGCGGGTATCAAGTTCGCAAGGCTCACGGCCTTCTCGCTGTGCCTTGTTCTTAGGCTCTTTAAAGATACCACCAACTTTAGGTGTCTTAATGCGAGGGTATTTAGGTAGTGGCTTACCTGTTCGCGGATGGCAGAACATTTCAGTGCCACCTTTAGGCTGATACCACGAGCCAAACATTTCGGTCAATTTACGGAGCAACTCAGAGCGGCGAGCAGCTAACTCTACGTACAACTCTTCGATTGCTTTTGTGTCAAACGGGAACCCGTTGCGCTCTTGTTTAGCGAGCAGCCATGCAGCACGATGTTCAATGTCAACGGCCTCAAGGGATTCTGACCAGAACGTAGTGTATCCTACGTCCGTAAAGTCAATCTCCAGGAGGGAAGTAATGTTTGTCAGAGAGTAGCTTCTCAAGGAGAGCTTTAGTTACCACAACGTCCTGAACGTTATAGTCCATCATCTCTTCGTTGAAGTTCCACCACTCCATTCCGTGACGCTTTCTTCACC
+
DJJHJHFJJGJJJJJJJJJJJJJJHJJJJJJJJJHJGJJJGJJJJJJJJJHJJJJJJJIGGJJJIJJJEFJJJJJJJJC@IJJJJJIJJJIJGJJJGJCBBDACAB;88?@IIIGGJIJHJJGJFGHEEC????GG?311065@ABDGDEFJEJJGJJJEHFJ==>ADBBJJJ??6666::9:B444-*)))(('%%%$()*<??CEFBBAB@@JEDGHFHJJIJJJJJJJJJJHHJJJJJJJJJJIJJG-A6*:<JHJJFJJJD@5467642/---,,,..0=>>=?/----@<AA@@CGJHJJJJJJJGGJEEC,,,,DAB?*'=>JJJGJJJJGJJJEHJIHJJJJJJJJJJJJJJIJFDHHHJJGJJJJJHJJFJJGJJHJ??@AFEDDGJJJJJ@AB>?AAA=?GHFF2223EBD55<6JHJJFJFGJJJJJJHB8777GH@@@@GJJJFJGEJIFFJGGJIAAAAJHJJJJGD6558=9G:8;<>>??AGGJIEDHJJIJJJJJJJECDHJJJJJJJGHIHJJHFJEFEJIJJJJJGIJJJJHJHDJJJJJJGED@=??8:;<=FJJJJIFEHHGIJIFHGIFHHDE@=66:444:;JJDFJ''''??:.&(&(*07&5-&&@AEFJDHEJJJHIEJHDJGHEGFFEIJIEBB=<867776222BDAJAFDFJJJIHDDA@CHGGHFJGJGFAABDDJJDFEFGFHFHFEDFIDEDHIJBBABIJHJJJFGGFIGEJFE?@B:IJGEEJJIJJJJEFCBEDJFHGBE>===722269AJCEDABDBCA@CBFJIGEBAABEEGEHCHGJGJJIEGACB??+*(&(')(&('('(***((3//(*),JDCEEIJJGIEGEGFJHFIJHJJGJJJJJJHHHIJJJEJJHJEHGHGFJHGJDGGIJJJFFGGEF>>;6JC;5337<@3333;5445:DJA==BJIJJJJJJA?@@JGHGJJDDCDCHAB@@@5220///1>D?>>FJGJJJJJJFFJHJG<;;;JJJJJGGJGFIIEFHJHJJJIHFJJJJJJJHF/6)))99;;<<<?BDEEGFEJGHBDFEBEA@@AAJJJHJJGGFJJGFJGDDGJIJGJHHJIJGJHFJHJJGJJJFDCEFJJJJGGHJJFIJEDEEIIJIJHIJJHJC+*)&(---6778<AA><>EC@@AAGJGHJJJJJJJJJFDDFD;<:<GJE>:9997777BB>8FIEJJHJGEJFJJJGJJIIJJJJJJHJIJJJJJJHJJGJIJJHJJGJJHHJJJJHFA@?733JJJJBB@@AEJIGGFJIIJJFJCE><:8758:CFIHEECJJJJJJEC@=8;=<JGJJJJJJJJHJGHHJJ<;<:0/.,,+(.477<>>FFBA@?AJJJJCDAE///181/34;B?@@?JJEGGFJGJIIIJHIJIJIIJJ==><9;:5001//.'%$%(+/6??>GF@@@?DGHC@@?7FEDFEJJDGHDJJHJJIGEEDJHJHFJJJHJJJIGJJJJJJJJJJIJIJJJJJJHGJGJIGJJJJJIJIEFHGFJGJIJ9:8JGFEEIJJJJJEHJJJJJJJJFDJEJJFDCB>?>>CD?JIIJGJIJHJJJJJJJJJJJJFJJJIJJFJJGIEAA-+***-,*,:89:JGJJHFGFHJJJIFJJ@2''''//?AA=@@?CH6FDE<<;<<??HIJJJJ@>?JFJJGFJJHJJJGGGJJJGJIDDABBCJHGHJGIJGIIJJJJHJJJGJEBJDCBGHJIIGIHIJJJJJJEDDHDEB=9..-+**0.-.,-..146:;:===5555ABDFGIGJIHHGJJJJJGGJ@?;:;:0..****./+)((('()(()++,.74/?DHJJJIHHIJJJJJJJEJJJHJJJJHJFJJGGIJJFJCEEJIFJJJCB/*)'''',-,--232))***+/5''''(.+)079<8;;;C9>??AE@@><<=?F99DJDDDDA88788CJHJJJFJJIIHGJHGGHJJJJIJIGJJJGHGJJJJFJIHGDJIHGJIHHIHJGJJJHJJJJJJJGFJJIJJHGJHFCEC7999GDDJIHHIJGIFJJJJHJGEIJJJJJEGHJJGJJHJJHJJIGJJHJJJIGHFFJHI611413'/17A???GIJBJDJJJHJJJIJJJJFFJJIHJJJJJJJJJGCAA>JJFEG7333HGHIICJJJICFCGEIGIEJJJJIIHHGJJJHJFIJJGFHJJJFFJJGIFF<??>DJHJJIJJHIJIJJAJFJJIJFFEDIJICCJ7@?=5344-++)*13=>DHJJJJGJJFHJJJFJJGJGHHFJJJJJJFE==;<GG@2266102277:9;FJFHCBCBGHJGEHJJIFIGJEJGJIJJJJJIJJGGJCA972'&&*(///0+%''05578332++++-./666588640227::>>0//)(((22242**)()''''29??CC>GDEGHJJJIJHJJJJJIJJFHJJJCAA><>>==31145>GDHFFECJGJGJJJJJJFHJJJJJIEJEDDCCJJJJIGHDCBJGBBEJJFHJFECCDJIEJJIJJGIEJHJJJJJJJJJJJJHJJEJJIJHGGJJGJGGHEEGEJJFHGJJJJJJHJGJGJJIGDGGAJJJHJIJFJJJFHJIJJFJFFGF7.JIJJJJIJJGJGGJJJJJJFGIFHGGJFHIEHFDEFGJJJIGIFFJGJJIJJHJGJIJHJJIJJHIAGJEEJFFGEJGCE@&%$%'%#####)28778=>=>??@FCEGHJJGFJJJFBAA><>=>IAA@@FJJEJJJHJHJJJJJJJJJJJGJJGFJJJJJJFHJJJJJJJFJFE:666DJE=30():::?ACHJG?GJFEJJHFABAAA@?AABEJJJIJJJJFIGHEFEDEDD=<<8888=IJGIEHJJIFFIGHIJHJIJJHECBCJIJJJJE?------20--%%%%*+++((((:;JJIGJIIJ@FIJFGHJCBB95430--(()(+*,253@@AD??--GIGGJHJJIIJJJHJJJGHJJJC@?=>>ABEJJIA7778>JIEJJHHJJJ6555HJJJJJJJFEJJCBAAB;<<HGJJJJIEDABBEJHFGJHJJGJJHEHFHJJJJFJJJJJJJGJJJHIJHJJJJJIJJJJJEJFF>,),2*=AJJJHJHJEF>>>AJD000FJJJJHJJJJJJFGGJJIJJJJAABHJJIJJGIHJJJJJHDIF8777<33---0'(-,,--8;BJJHHGGJIEJJJHJJJDEDB?3,++3*./000009<<BE8777HHJEHEGJBBBDJHJJJJEGFGJGJJJEIJJJEHJJJJJGJJHJJJJJJJJJFJJHJJJHJIJH;;:;AA@A;8<>>CDJJGGHBB<69<:8ABEDGJEFGFIJGDEEEDB::;<G@<<CEFJJFEI>>??GA;;;BGIJJHEC944)'%&(,-...0DGIJHJGGHJJHGEHEIJJ?2223><-'(A?BEGGIEFIJGIJJJJJIJHGJJHF>=;:>4=++7896/+*+34H>>>@CEHFJJJJHJHFJHJGJFGHGHFJJHJJFGJJHJGA>;<;<:EGEGGJJGDF2224J:;;;G89..004&&1(.-)))&
@Stanford_s2n_3_T7_No_Sap1_3_8_10_23_Linear_5000_318
GACTTCTAAGCCAATACCTTTAACTGTGACTTCCTGTGGTGTACCACTGGTAACATCCTGACTCGGACCGAAGAGTCCGCTGACTGGTGGTGCTGTTCCGGCATCAAGGGTGACATCACTGATGGTTACTAGGGATTGCTGGATGGGGTGATACCACCAAGGACTTCTTGAATAACCCGTTCATAACCGAGCCTAAAACGTCTGTGCTTAGTCCGGTAAGAACAAAGGCCAAGAGGTTACTAAATGGGTTAAACGCGACCCTGAGCCTCATGAGACGCTTTGGGACTGCATTAGTCCATTGGCAAAGCTGATGTGACCGAGGGGTAATTGTCGACGGGCCCAGAAAATGCTGAAAATGGTCAGCATGAAGCTTTTGACGAGATTATTGTGGAGACCGTAGCGTATATTGGTCTGGGTCTTTGTGTTCTCGGAGTGTGCCTCATTTCGTGGGCCTTTGGGACTTAGCCAGAATAATCAAGTCGTTACACGACACTAAGTGATAAACTCAAGGTCCCTAAATTAATACGACTCACTATAGGAGGGATGGGGCCTTTACGATTATTACTTTAAGATTTAACTCTAAGAGGAATCTTTATTATGTTAACACCTATTAACCAATTACTTAAGAACCCTAACGATATTCCAGATGTACCTCGTGCAACCGCTCAGTCTACAGGTTCGATTCAACTATGCGTACCTCGAAGCGTCTGGTCATATAGGACTTATGCGTGCTAATGGTTGTAGTGAGGCCCACATCTTGGGTTTCATTCAGGGCCTACAGTATGCCTCTAACGTCATTGACGAGATTGAGTTACGCAAGGAACAACTGAGGATGATGGGGAGGATTGACACTATGTGTTTCTCACCGAAAATTAAAACTCCGAAGATGGATACCAATCAGATTCGAGCCGTTGAGCCAGCGCCTCTGACCCAAGAAGTGTCAAGCGTGGAGTTCGGTGGGTCTTCTCGATGAGACGGATACCGAGGGCACCGAAGTGTCTGGACGCAAAGGCCTCAAGGTCGAACGTGATGATTCCGTAGCGAAGTCTAAAGCCAGCGGCAATGGCTCCGCTCGTATGAAATCTTCCATCCGTAAGTCCGCATTTGGAGGTGCAGTGATGTCTGAGTTCACGTGTGGAGGCTAAGAGTCGCTTCCGTGCAATCCGGTGGACTGTGGAACACCTTGGGTTGCCTAAAGGATTCGAAGGACACTTTGTGGGCTACAGCCTCTACGTAGACGAAGTGATGGACATGTCTGGTTGCCGTGAAGAGTACATTCTGGACTCTACCGGAAAACATGTAGCGTACTTCGCGTGGTGCGTAAGCTGTGACATTCACCACAAAGGAGACATTCTGGATGTAACGTCCGTTGTCATTAATTATTTCGAGGCGGACTTCGCCTGCAGAGCAACAACGGTGCCTGGTGGCGAAACGGCTTAGGTCCTTGCGGAACTCCACGATTGCGATTGGGTGTCTCGTTGTAAGCATGAAGGCGAGACAATGCGTGTATACTTTTAAGGAGGTATAAGTTATGGGTAAGAAAGTTCAAGAAGGCCGTGAAGAAAGTCACCAAGTCCGTTAAGAAAGTCGTTAAGGAAGGGGCTCGTCCGGTTAAACAGGTTGCTGGCGGTCTAGCTGGTCTGGCTGGTGGTACTGGTGAAGCACAAGTCGTAAAATGCCCGCAAGCTGCACACAGATTGTTGACGTACCTGAGAAAGAGGTTTGCCCACTGAGGACGAAGCACAGACAGAAAGCGGACGCAAGCTCGTGCTGGCGGTAAGGAGTAGCTGAGTGTAGCCCGTAGCTCCGGTGGCGGTATCAACATTTAATCAGGAGGTTATCGTGGAAGACTGCATTGAATGGACCGGAGGTGTCAACTCTAAGGGTTATGGTCGTAAGTGGGTTAATGGTAAACTTGTGACTCCACATAGGCACATCTATGAGGAGACATATGGTCCAGTTCCAACAGGAATTGTGGTGATGCATATCTGCGATAACCCTAGGTGCTATAACATAAAGCACCTTACGCTTGGAACTCCAAAGGATAATTCCGAGGACATGGTTACCAAAGGTAGACAGGCTAAAGGAGAGGAACTAAGCAAGAACTTACAGAGTCAGACGTTCTCGCTATACGCTG
+
'%%&&$$#$$&*('%$&'&*+&/=CEEIFJJFIJFJIGFHHJDDDGDC;;<9::3323/50./--112:2;:<CFJFJCHC?>==<>>50)''&%%%%&&%$$(----.8CJADCCDCFCCFEFECD<:9'&&&0/2//2.///=;9@A@@@?BE...-,,,35;?:<=<HGFJGG>??>GGHJJJJGCDDFFEFCFGJFFEHFJHJGJIDDJJFDEB@@AB>::;=ACB8;89ACCEB@A:=>@>==@EBCDE7777770511EEDFDGJDCEEFBBAACBDCI@@BH665/((/.'''&)('''(*-(%%%''%%%$$$')()&%%&(($#####$&'&%($$(+(&%(((()'&#$%$$$$$$$%%&%&&++(('&%%&&'$##$*009DEDEEHDFFIJJGJJJ>>??IJHJJJHJJJJJJFHFFFGEFEJJJHFDDDFFJDDE>@A>?8B@9=;4EAB;=<;3?FFEJGJEJJGJJECDEJHHDEEIJGHIIFJJJHEFFGJEGJJJGJGJHJJJJGJJJGBCCEGECECH443203&%&)((:;=3@93FGHHJJFJFFEECAGIFGJJJJJFJE@857877<77412.4=?HDA522<HJJJEAC>CJHJJJJIEJ?=99:DHJIJJJIGGJJJJIJIJIJJHEEDJJDHHGIJJF@?.&&&(.0?CHFGJI>>>>CBDFJJIJJEDCCBDJJIIJJJGJJJGIJGJJDJ>===EJJJGHGFGEIGIIJJJIGFJJJGJGHGEFIJJGJAAA4ADEJJEBFFEEEEIHJJIHIJJHCEHEFGHIIEGCEGGJJHEJJIJJIEGGEJGI<<<<JEJJJ====1005,*)(()**GDFJHJJDJJFIHEGFGJJJHFFDCJIEEEEJEJBACJDB@A?FEFIJCJJI>>==GFHJJGJJH@@?@E?=<8898>@DDGFCFHJGJIFJJJIJGHJHHECBAA433.-5676679==<9<<=:=))))IDJIJJGHJABA8669894344222.-,./0479;><89:CCCEGB@BBEA>999ACEEJFJGHHJFGHJJJIFHJJGEGHGFJIJJFJFHIJGFGFCA>@C00002-ICCECHJHJDEGGHGHFFJJHA@988330)-((%%$$&.256522&&&&8321++*+*)**)&''((*+,)*..4(-/9>BJFDJJCDDDDC?>?C?644A===<0*+6ADA@@?30;<<6785,,,(@CC?><<F>CCAAAEFECAAABEDEFCD44458:=>CCDEDJIJDBBBBCBCCDBBFECECFIEGF:999@CJIJHJDCCCCCCDCCFGFGGFEBACCB<>6656:9:.../97?AACCFFJECBEFDJJJIFJ;::;JJCA@ABDFJJFIHEHFAAA@BG@???B1'&%$$$#####$$$$&&&$$$%(&$##$%%%$$$%'&&&''&$####$#####$$%&*)('%&(%%&$&**.'2140DA@?@CJ====HGEBCCFIHFIJFGGFEGGIEHIDDDFF@FFDC><;;FFCDJEFA?AFIJDDJJGFJGIJHGJGJHJGJHJJJJE81110+((*'&&&,/2?EHFGJJIJJJJIFC@?B>ACEED@@;78;?IJJIJIJJEJFJJJJJJJJIHFJIJHGJGGJJHIJIJJJJIHHJJJIJJJJJGIGJHJHGJJIJJJFJH7555@5441+**/-,,'&&$$$&'''))'21022632**+.>8<BFDDEGDJIIFGHJDB@A::5:42./4-**+->B@BHHJJHGHJHGG3333?CDGJGC?:6588;,)(('(+,,***,*)('((&'(&''''&&((*?89HGFEBDEGJIJJIDJJJIHGHIA@@ABJGJ7778A@DBDDBDDF?>>>HHJJGJJHGIJIEGHJ=:988->;=8847)'''*++''<@CGJIJHHJHJDIDCB555<IBDGJJJJHGHIJJJJJGFIFJJIJGJJJGJIJEJJJHJJJFJIFJHJJ++++EGD@?@EJGJ?B>>B=<<=HJJJHFJGJJJJGFJEIFEHJHJJHEFFEHIIJJJJJJHIGJJIJJHIGGJIHJ?;<DAJHDGJGJIJJJHGJFIICIEIIJJJHIJJJJGCBCFGJIDDEFJHFJJJJJJJHJJHHGFG8777//.00'0''%%%(&'&'.222786777@ACF?>>;'%
@Stanford_s2n_3_T7_No_Sap1_3_8_10_23_Linear_5000_319
GGCCTCGAGAAGCAAGCCGCTATCGACCTCATTAAAGAGTACTTGATGATTCAGAAGCGAATCGGACAGTCTGCTGAGGGAGACAAAGCATGGCTTCGTTATGTTGCTGAGGATGGTAAGATTCATGGTTCTGTTAACCCTAATGGAGCAGTTACGGGTCGTGCGACCCATGCGTTCCCAAACCTTGCGCAAATTCCGGGTGTACGTTCTCCTTATGGAGAGCAGTGTCGCGCTGCTTTTGGCGCTGAGCGCCCGTTTGGATGGGATAACTGGTAAGCCTTGGGTTCAGGCTGGCATCGACGCATCCGGTCTTGAGCTACGCTGCTTGGCTCACTTCATGGCTCGCTTTGATAACGGCGAGTACGCTCACGAGATTCTTAACGGCGACATCCACACTAAGAACCAGATAGCTGCTGAACTACCTACCCGAGATAACGCTAAGACGTTCATCTATGGGTTCCTCTATGGTGCTGGTGATGAGAAGATTGGACAGATTGTTGGTGCTGGTAAAGAGCGCGGTAAGGAACTCAAGAAGAAATTCCTTGAGAACACCCCCGCGATTGCAGCACTCCGCGAGTCTATCCAACAGACACTTTATCGAGAGTCCTCTCAATGGGTAGCTGGTGAGCAACAAGTCAAGTGGAAACGCCGCTGGATTAAAGGTCTGGATGGTCGTAAGGTACACGTTCGTAGTCCTCACGCTGCCTTGAATACCCTACTGCAATCTGCTGGTGCTCTCATCTGCAAACTGTGGATTATCAAGACCGAAGAGATGCTCGTAGAGAAAGGCTTGAAGCATGGCTGGGATGGGGACTTTGCGTACATGGCATGGGTACATGATGAAATCCAAGTAGGCTGCCGTACGAAGAGATTGCTCAGGTGATTAATTTAGACCGCACAAGAAGCGATGCGCTGGGTTGGAGACCACTGGAACTTCCGGTGTCTTCTGGATACCGAAGGTAAGATGGGTCCTAATTGGGCGATTTGCCACTGATACAGGAGGCTACTCATGAACGAAAGACACTTAACAGGTGCTGCTTCTGAAATGCTAGTAGCCTACAAATTTGCCCAAAGCTGGGTACACTGTCTATTACCCTATGCTGACTCAGAGTAAAGAGGACTTGGTTCTATGTAAGGATGGTAAATTTAGTAAGGTTCAGGTTAAAACAGCCACGACGACTAAACCAACACAGGAGATGCCAAGCAGGTTAGGCTAGGTGGATGCGGTAGGTCCGAATATAAGGATGGAGACTTTGACATTCTTGCGGTTGTGGTTGAGGGCAAGATGTGCTTATTTTTCACATGGGACGAAGTAAAAGGTAGAGCATCCATGTGTGTCGGCAAGAGAAACAAAGGCATAAAACTATAGGAGAAATTATTATGGCTATGACAAAGAAATTTAAAGTGTCCTTCGACGTTACCGCAAAGATGTCGTCTGACGTTCAGGCAATCTTAGAAAGATATGCTGCATCTATGTAAGCAGGTCGGCTCAGGTGCGATTGTCCCCAATGGTAAACAGAAGGAAATGATTGTCCAGTTCCTGACACACGGTATGGAAGGATTGATGACATTCGTAGTACGTACATCATTTCGTGAGGCCATTAAGGACATGCACGAAGAGTATGCAGATAAGGACTCTTTCAAACAATCTCCTGCAACAGTACGGGAGGTGTTCTGATGTCTGACTACCTGAAAGTGCTACAAGCAATCAAAAGTTGCCCTAAGACTTTCCAGTCCAACTATGTACGGAACAATGCGAGCCTCGTAGCGGAGGCCGCTTCCCGTGGTCACATCTCGTGCCTGACTACTAGTGGACGTAACGGTGGCGCTTGGGAAATCACTGCTTCCGGTACTCGCTTTCTGAAACGAATGGGAGGATGTGTCTAATGTCTCGTGACCTTGTGACTATTCCACGCGATGTGTGGAACGATATACAGGGCTACATCGACTCTCTGGAACGTGAGAACGATAGCCTTAAGAATCAACTAATGGAAGTATCGACGAATACGTAGCGGAACTAGAGGAGAAACTTAATGGCACTTCTTGACCTTAAACAATTCTATGAGTTACGTGAAGGCTGCGACGACAAGGGTATCCTTGTGATGGACGGCGACTGGCTGGTCTTCCAAGCTATGAGTGCTGCTGAGTTTGATCCTCTCTGGGAGGAGAAGAGATTTGGCACCGATGCTGTGACCACGCTAAGGCCGTCAGATTCTTGAGGATTCATTAAGTCCTACGAGACCCGTAAGAAGGCTTGGGCAGGTGCTCCAATTGTCCTTGCGTTCACCGATAGTGTTAACTGGCGTAAAGAACTGGTTGACCCGAACTATAAGGCTAACCGTAAGGCCGTGAAGAAACCTGTAGGGTACTTTGAGTTCCTTGATGCTCTCTTTGAGCGCGAAGAGTTCTATTGCATCCGTGAGCCTATGCTTGAGGGTGATGACGTTATGGGAGTTATTGCTTCCAATCCGTCTGCCTTCAGGTGCTCGTAAGGCTGTAATCATCTCTTGCGATAAGGACTTTAAGACCATCCCTAACTGTGACTTCCTGTGGTGTACCACTGGTAACATCCTGACTCAGACCGAAGAGTCCGCTGACTGGTGGCACCTGTTCCAGACCATCAAGGGTGACATCACTGATGGTTACTCAGGGATTGCTGGATGGGGTGATACCACCGAGGACTTCTTGAATAACCCGTTCATAACCGAGCCTAAAACGTCTGTGCTTAAGTCCGGTAAGAACAAAGGCCAAGAGGTTACTAAATGGGTTAAACGCGACCCTGAGCCTCATGAGACACTGGGACTGCATTAAGTCCATTGGCGCGAAGGCTGGTATGACCGAAGAGGATATTATCAAGCAGGGCCAAATGGCTCGAATCCTACGGTTCAACGAGTACAACTTTATTGACAAGGAGATTTACCTGTGGAGACCGTAGCGTATATTGGTCTGGGTCTTTGTGTTCTCGGAGTGTGCCTCATTTCGTGGGGCCTTTGGGACTTAGCCAGAATAATCAAGTCGTTACACGACACTAAGTGATAAACTCAAGGTCCCTAAATTAATACGACTCACTATCAGGAGATGGGGCCTTTAGATTATTCTTTAAGATTTAACTCTAAGAGGAATCTTTATTATGTTAACACCTATTAACCAATTACTTAAGAACCCTAACGATATTCCAGATGTACCTCGTGCAACCGCTGAGTATCTACAGGTTCGATTCAACTATGCGTACCTCGAAGCGTCTGGTCATATAGGACTTATGCGTGCTAATGGTTGTAGTGAGGCCCACGTCTCGGGTTTCATTCAGGGCCTACAGTATGCCTCTAACGTCATTGACGAGATTAGTTACGCAAGGAACGACTAAGAGATGATGGGGAGGATTGACACTATGTGTTTCTCACCGAAAATTAAAACTCCGAAGATGGATACCAATCAGATTCGAGCCGTTTGAGCCAGCGCCTCTGACCCAAGAAGTGTCAAGCGTGGAGTTCGGTGGGTCTTCTGATGAGACGGATACCGAGGGCACCGAAGTGTCTGGACGCAAAGGCCTCAAGGTCGAACGTGATGATTCCGTAGCGAAGTCTAAAGCCAGCGGCAATGGCTCCGCTCGTATGAAATCTTCCATCCGTAAGTCCGCATTTGGAGGTAAGAAGTGATGTCTGAGTTCACATGTGTGGAGGCTAAGAGTCGCTTCCGTGCAATCCGGTGGACTGTGGAACACCTTGGGTTGCCTAAAGGATTCGAAGGACACTTTGTGGGCTACAGCCTCTACGTAGACGAAGTGATGGACATGTCTGGTTGCCGTGAAGAGTACGTCTGACTCTACCAGAAACATGTAGCGTACTTCGCGTGGTGCGTAAGCTGTGACATTCACCACAAAGGAGACATTCTGGATGTAACGTCCGTTGTCATTAATCCTGAGGCAGACTCTAAGGGCTTACAGCGATTCCTAGCGAAACGCTTTAAGTACCTTGCGGAACTCCACGATTGCGATTGGGTGCTCGTTGTAAGCATGAAGGCGAGACAATGCGTGTATACTTTAAGGAGGTATAAGTTATGGGTAAGAAAGTTAAGAAGGCCGTGAAGAAAGTCACCAGTCCGTTAAAGTCGTTAAGGAAGGGGCTCGTCCGGTTAAACAGGTTGCTGGCGGTCTAGCTGGTCTGGCTGGTGGTACTGGTGAAGCACAGATGGTGGAAGTACCACAAGCTGCCGCACAGATTGTTGACGTACCTGAGAAAGAGGTTTGCCACTGAGGACGAAGCGCAGACAGAAAGCGGACGCAAGAAAGCTCGTGCTGGCGGTAAGAAATCCTTGAGTGTAGCCCGTAGCTCCGGTGGCGGTATCAACATTTAATCAGGAGGTTATCGTGGAAGCTGG
+
**))*&%$%(('('((((())7;CCDGJJJEEHHJHFEEGIJDFCFIJJHJBDGFFHIJHJJHHJHFEFDFJJJHDA=>4452202/.()*016:<<=DIJIJHIIFJJFJIJJIJGIJJJJJCBAABFFCEDBJDJJJHFJJJGJJJJEGDFEICEHJJEDDEEGIHJJJJJJJEBJG;;:<BCD=>??@?88:5858:;A@>?DCB>>333>4@AAEGJFFDJJJJHJDJEBA6=2.+0=>=<<;<;;6573.114-,,,/77:8211/,,-+(''&%%$$)/6/3367DBAACJCBBCFJJJJJJJJHJJEEGDJJJHJIJDJJCFHJJJFGGEBC<;=??==>EGCEJJJJHJJGHGJJJ;===GJDCBBADBB@;<EJJHIHJHJJGJJJJFJJJJJFIHJIJJJJJJJJJJHJJFJGC770,,--IFJJJJJHJEGJJGA<400/26<///3:8876644<<JIJJEGJIFH;97;?A@AAFCIEFJJHJJJJIJJJGIJJIJJIGJJGIHJJHJIJJFJCDF<;<=;9=HJDHEHJJJHIJJJJJEFDJJJJJJJJGJJJGJGJJJJIIFJHJEFDDBEB----&&&&,&&&&%%-)(&&1467>CJDIEJJEEFFJJHHJJJJJHHJJJ====HJJJGD;<;;DB=><HHIIIJJJJJJGJJJIJA@@?@ABJEHDFEJJIJJJJJJJJJHGJJIJJIDJBBEGJIGJJJFFII:::;JHJJIHIHJIJHEGIIIJHJHGJJJJJJJGJHJJD?>>?@>CBCEJJJJJGJJJGD?ECJJJJJJIJIEHFJFGGHJAGJJHJFEJHBCEECC@?BAJJHHIGHHJHFEDAA9:::99B;+10/13100/054/((&&&&'.1?A@?>==///071))(&&&&&%%&(2278@998760BAAEJEGHFFGEIJIG?=9==986/-054:733FIJJJFFJJJDFJEJJHIGGJHJJJJJJEJIGJHJJHJJFFIHIEEBEDBJAB@9<853,,59;<<FCCGEFG;99;8::DGJCDAAAAHGJJHJJIEEGJGJJHJJJJHJJJIHIJJHFIJIHAF=.(((();@EFEEGJJJFHGFJFB@?CBADJJJCDDDGJHJHJGHFEJ865248,))*+****&&&'--,,5:<?211/.*-+&%&'')67<C;:;BBG'''JH211//.**+,,'&&&,?A7777I@AJGDA@?GECDCFEFJEIDJJJEDGEHJJDEJIJJJJIJJIJDBBBDJGCACGJJJJFGHJJJJIJJEH:777?,++-01----))('&&%%%&&&*64558:=@DCD>>IFDFJJGGJHIGD?CDB<<6)(3(()++2AFGJJJJFJFJJJEJJIHJGGEJHJJHJEIJIDGGE?@@GGIJIJJDEFDFAAACJHFHJJGGHJHJGJJJIJIJJJJJJJJJIGFEEJJJECDFJHJDCIHCEFEJJF:::74*++>??>CC3-,;86=CCECHJIFHFGJHJJJA<;;=F>=751++--455551111....6<;@DHJJHJIIJGFIJIHJJEJHFGJFJEJJIFGJH@BFHGJJFEJIC=<=BIGGJFGHHIGCGJGCBB@@@BGA>8888<;<<8.---2**@@??CACCGJF>===F@342/1,,++*)((+,-.7899955552<FJJGJIJJJJJJJJJJ:9::;:;DIJF?>CCCBHJGJJCCBCJGIJJJGJIGJJJJGJJJJGJJJIJJJJJJJJJJJJJJEHJFGJIEJ>IJFJFIJJJJDC<;9:FGJFFCEJHCCBAB,(''***<=><;>33111@;0EHHIFIJJJJGFJJJJGJJGJHJGF;;;;?JJFJFIFJFHJJFGIIFDFGJJJJJJJGFJJHIHJJJJJJJJJFFIFFEHFIHFEFJEEEHJJJHJJJJJFJJJJJJJGJJJJJIGGHJJJHJJJIJJJJGJIIJJJJJFDJJGDBECGCB=<<<HFA@@AJEHDJIJJJID@AJHFD@>?>?100077443..2>FCGGEIHFGG600.*%%&(*+,9;?EJJGJIFJHJJHHJ>==?HGJIIJFHEJGJJJJH6555GFEJJJJJIGHJB@A@?>8667@CCBCFHJHJJJEB<7667DFEHJFJJJJJFBAHAGJHHJIJJDFHIJHDIJJJJJJHJJJJJJJJEJJCCBEJHJHHJB;9::4./.-/02.J@%&(/0--+'/0:;>HDCEFGJHJJHIGJJJJJJHJ<<<>JCAA=9;(88:ABCD765/.//((,(%&:8420.--++..112674EDECFGHGJJ;9>DJFHFJJHEJGJFFIHFJEEJEIIHJGJFFJJJHGJHJHDFJIHJGJJJFGJJJJHIJJJJJJHJCBCADDF@=ADFJJHHJHJJJJJJJFDJGJGEJJHHJJD:::;JHCCDI:::9@@@C0--HJEE@8JJ?0,67=ABFJFFEJJEAA@@@@AJHJJFJEHFFJJFJGEFD999=GEEHG===;;:9>997:@?>=8857:845489;GJJFIA>;2:5,***('%$%(())1?DICBCC:9:7>;787;;;;FEGDHJGFFJEFCBBBJIGHIJHJJFIFGGEECJJJF?>>?FDDIFED;;>6440005.;9:>=>>=@@AGJFFJFJJGJGJJFJDHJJID;;;=)))*;;DFJFHJHJJJJJHJFJEJFHJDCECJJGHFGJIJJJGFFIJJJJJEEACFJGCDDAGG----556E))))=DCDFDBBDAGIIEA??JJFIEJEEIECBGJJDB@@AA988:7-,,.15766666B>=AAEHJGCDEDJGDJCBBBDCF;:::J0001&&%%9>BJBD?<<<:87+**,/))))+-6999:EIHHHFFIIJGIIJHGJFEGHJJC=22366;;A?A@CFGFIIGJJJD87767DCDIJJJHFEHJEIIGHDCBBBJH>>=>7555***0++--/49<9;A@EEEIJFGFCEFHEJJIHGJIJJJGIJIFFFHJHGJHHIFFJJJJJJJJJJJHE@<6BB@CCJJHJGFIGE@@FGEGJJJJJJCAJF?@?IFDJ655424:<@EDJJJFJHJJEJJJJJDDDDJJC?>?BEE?0000IEDGGIEIHHHEFFED<=,(''(-.-0113)))/(-)(')*101./*%##$,-02())90?AFJIHEJGGIEFACDIHGGJGJJJJJJIFJIJCFJJJHHJJJFHJH??@@C>;:<@?AABFHJHHD<<;;B>:=5GJJJJEEFFJJIIJJJIFHJFDDDGJJJJGJIJJJJ765450.../CGEE??>?B;-)))/97744/./.55<<>;<<?>=4:CDFEFJJIJJJIHJGJ.----79:?=99)))-''();A@/...>89EHFJGIFEHJFJJGJGDEEGGEDDDBCCEH?=8544&%%()+./3376.3,+...,-AEJJFA@@?IIJJJJGJJIJJGJJGIGDJJJDDDA@AHHJIHID@>GEG@@?ACBCHEGDDDJGGFJFJECDEEJBFDFDIABCA32226?JGJDJFIJIJFJJJJHJJJHJJJJJJIJJJJFJJIJFJJHJJJJJJC@?@GACDGHFHEHGJJJJJJJJJJJJJGIFJJJJJJJJA@@AJJJJJGEJ?@???=:9;<<>>JJHJJJJIJIJJJJJJJJIJJJHHJJHJJIJIJHJIJJB@5551****0/0//..(&*&;HEFDGGHJJGHHHHIJIJIFGIHHJJJJJGGJJJJJJJJEIJJJJJHHJJJFFGEJJ<5358:2***+;>4446<<<<@;;;;==>EDJE=<<D;54'96<@AJDDECCDGJJFJJJFJGEJHGGFHJJJJHJGJJJGJFHJJB@?<9:;EJJJHJJGGJJHGJGFIJEEGFFJH@?==BCDCEHHGE?(''()+.546659---/81'('')./00<<>>=BDEDJJFJJCC30-/56CDACJGFIGJGIJJJEEJEEJJJJHJIHJJJJJGHJJGJFBDFBJFJGF@@@AGJJEHIG=00000=>?EJJJJJGFEHJIIHEEBB>=>BHJJJFJJJGEJFIJCIFJ=?./@@AEB<9<3233&%%%((/002-'('++-7=?@@B@??>CJJJIHJJFEJIIJJEEGGHJB>CEBJDJHIJJIA<:88=;@:<<HIJJI@=;??9@CIEFDJJJFFJHJJJJFJ<543-&&00/0)&'(((')**6:>>@?AJHJFGEEIFJHJDFJJJJJHJJJIHJJJJJHGJJJJJHIJJJJJJJJJJJJJJJHGGJJJHJHJJHGEHFHJIHIJJJEJEGJF<<<>GBFEBEFHJJJJJIGJJGJGJHGFHFJGEHFFJJGEID,))*BDHJJIHJ5555>))()5559EFJIJHIHDECGJHJJHGJJHEIJFJHJJEJFC>CC@<:<ECE@@DEFEHEIGIJGCDBIFJDJGGGJHIJGFJGJGJJJJHJJIJJJFHIDF??8''''++(%&&&
@Stanford_s2n_3_T7_No_Sap1_3_8_10_23_Linear_5000_320
CCAGAAATTTGCAGATCGTATCCAACCCAGCGCATCGCTTCTTGTGCGGTCTCAATGACCACCTGAGCAATCTCTTCGGTACGGCAGCCTACTTGGATTTCATCATGTACCCATGCCATGTACGCAAAGTCCCCATCCCAGCCATGCTTCAAGCCTTTCTCTACGAGCATCTCTTCGGTCTTGATAATCCACAGTTTGCAGATGAGAGACACCAGCAGATTGCAGTAGGGTATTCAAGGCAGCGTGAGGACTACGAACGTGTACCTTACGACCATCCAGACCTTTAATCCAGCGGCGTTTCCACTTGACTTGTTGCTCACCAGCTACCCATTGAGAGGACTCGACAAGTGTCTGTTGGATAGACTCGCGGAGTGCTGCAATCGCGGGGGTGTCTAGGAATTTCTTCTTGAGTTCCTTACCGCGCTCTTTTACCAGCACCAACAATCTGTCCAATCTTCTCATCACCAGCACCATAGAGGAACCCATAGATGAACGTCTTAGCGTTATCTCGGAATTAGTTCAGCAGCTATCTGGTTCTTAGTGTGGATGTCGCCGTTAAGAATCTCGTGAGCGTACTCGCCGTTATCAAAGCGAGGTGGATGCGAGCCGACGAGCGTAGCTCAAGACCGGATGCGTCGATGCCAGCCTGAACCCAAGGCTTCCGGTTTATCCATCCAAATGGTGCTCAGCGCCAAAAGCAGCGCGACACTGCTCTCCATAAGGAGAACGTACGCCCGGAATTTGCGCAAGGTTTGGGAACGCATGGGTCGCACGACCCGTAACTGCTCCATTAGGGTTAACAGAACCATGAATCTTACCATCCTCAGCAACATAACGAAGCCATGCTTTGTCTCCCTCAGCAGACTGTCCGATTCGCTTCTGAATCATCAAGTACTCTTTAATGAGGTCGATAGCGGCTTGCTTCTCAGGGTCATCTACACGTACTCCTTCGAGTACCTCATCGTCCACCACAGGAGCACCCTTATCGGTGTACTTGGTCGGGACCCACCCCAGCCTCTTGGAGTTTCTTCTGAATGTGGTCGCCAGACGAAGGGTTAAACACAACATGTTCAACTGGGGTGTAAGACCAGCAACGTACTCGCGGGTATCAAGTTCGCAAGGCTCACGGCCTTCTCGCTGTGCCTTGTTCTTTAGGCTTCTAAAGATACCACCAACTTTAGGTGTCTTAATGCGAGGGTATTTAGGTAGTGGCTTACCTGTTCGCAGATAGCAGAG
+
,)&&%&'&&%%&')+//333557DJJJJGJJ@ACAJJEG><AD<GJJJJJJJJJJJHJIFIJGIEDJJJGJIJJIDBBDJIJABD@CCAEEJH?==@JFDABA===3200BD>GG@?<=?CJJEEDDJGEJDBABJGI:CHJJJHHJFJEJJJJIEJJDJHJGGJJGJ===>J99(6@FHJIJJJJHJJJIJJGIJJJFDB;5*)()-J''*+))+=?FGFJJEJE=;:933336665;<;===@IEFIFJGEEDGGJJJGJHJJGIDDFDEEGJEJGHIJJIJJJJJJHJJJJHIJJHJJF@JHJGJHJJHGIJIJGJJGIC>>8788888++,588<<>>;<<=?<<AA@?A?E>???JAAIJIHJGEHFGJJFHJCDB86555.-)&''&&%%(0CDFJJJGJGJ>>>?H:JJC8::76755,+++115:13322103744400//..++,-21/33021144499...----//1?@CGDIGHFGJ>>><87221./0//1-..,*('$##$#$&'*27B=<==ECD@BADH<JC::EEFJJFGGJJJJJGJJHFJJGJ====JEIJJJHIJJJJJFFIJFD?77677($$&('$$##%##$&++,&&&)).3'''5*&%%*333CIEJJIJJCGDHJJJEJIJHJGGJBJHJJFD?0.)/./306551?CJJJJJJIJJJIIEGIAB734JJJJJFJJGFBB=@>=<:3359+5,)))--5986844''')**)*((&$%&',/>EGJJFGGJJJCBBB<<;<IBCBDGHDJB>BDCEFJJJJGJJJJJJJJIHJJJJJJDHJJGJJJJHHJJJEJJJJJHJHIJGJIJGHHJHJJJJJJIJJIJFJJJJJJFJHF87799/-++2?@CA><522422CEEEEGDE?B@>9448;3BJJFFJIIIHIHJJEHJJJJEGJJJA==CBEGDBA@>=&&&'(((*023)5;;<::9:;9=/...:CE308((67FGJDJJJJCJJJGHJJHJF:2340000:66<5ABA==>==EHFH:EJFJJFIHICB2111<<655,++*))-04=AEDBF@10017JFJFIJFEHFJGGJFHEJGB?/'&',0*34CDACHHIGHGEEJGJHJICBDDGIJJDDEFHJJJJ=>=EEIBC>;<BDDJHDGJDCC666+),+)*-,-++/8550033@A****F=:9:FIJJHICBBBF><::A<73/6445>A@??CA???AIGFGA711(''((&''&&&
@Stanford_s2n_3_T7_No_Sap1_3_8_10_23_Linear_5000_321
GGATAGGATTATGCGTGCTAATGGTTGTAGTGAGGCCCACGTCTGGGTTTCATTCAGGGCCTACAGTATGCCTCTAACGTCATTGACGAGATTGAGTTACGCAAGGAACAACTAAGAGATGATGGGGAGGATTGACACTATGTGTTTCTCACCGAAAATTAAAACTCCGAAGATGGATACCAATCAGATTCGAGCCGTTGAGCCAGCGCCTCTGACCCAAGAAGTGTCAAGCGTGGAGTTCGGTGGGTCTTCTGATGAGACGGATACCGAGGGCACCGAAGTGTCTGGACGCAAAGGCCTCAAGGTCGAACGTGATGATTCCGTAGCGAAGTCTAAAGCCAGCGGCAATGGCTCCGCTCGTATGAAATCTTCCATCCGTAAGTCCGCATTTGGAGGTAAGAAGTGATGTCTGAGTTCACATGTGTGGAGGCTAAGAGTCGCTTCCGTGCAATCCGGTGGACTGTGGAACACCTTGGGTTGCCTAAAGGATTCGAAGGACACTTTGTGGGCTACAGCCTCTACGTAGACGAAGTGATGGAAGTGTCTCGTTGGATGAAGAGTACATTCTGGACTCTACCGGAAAACATGTAGCGTACTTCGCGTGGTGCGTAAGCTGTGACATTCACCACAAAGGAGACATTCTGGATGTAACATCCATTGTCATTAATCCTGAGGCAGACTCTAAGGGCTTACAGCGATTCCTAGCGAAACGCTTTAAGTACCTTGCGGAACTCCACGATTGCGATTGGGTGTCTCGTTGTAAGCATGAAGGCGAGACAATGCGTGTATACTTTAAGGAGGTATAAGTTATGGGTAAGAAAGTTAAGAAGGCCGTGAAGAAAGTCACCAAGTCCGTTAAGAAAGTCGTTAAGGAAGGGGCTCGTCCGGTTAAACAGGTTGCTGGCGGTCTAGCTGGTCTGGCTGGTGGTACTGGTGAAGCACAGATGGTGGAAGTACCACAAGCTGCCGCACAGATTGTTGACGTACCTGAGAAAGAGGTTTCCACTGAGGACGAAGCACAGACAGAAAGCGGACGCAAGAAAGCTCGTGCTGGCGGTAAGAAAGATATCCTTGAGTGTAGCCCGTAGCTCCGGTGGCGGTATCAACATTTAATCAGGAGGTTATCGTGGAAGACTGCATTGAATGGACCGGAGGTGTGACAACTCTAAGGGTTATGGTCGTAAGTGGGTTAATGGTAAACTTGTGACTCCACATAGGCACATCTATGAGGAGACATATGGTCCAGTTCCAACAGGAATTGTGGTGATGCATATCTGCGATAACCCTAGGTGCTATAACATAAAGCACCTTACGCTTGGAACTCCAAAGGATAATTCCGAGGACATGGTTACCAAAGGTAGACAGGCTAAAGGAGAGGAACTAAGCAAGAAACTTACAGAGTCAGACGTTCTCGCTATACGCTCATGA
+
,,,,&&&&&&%,01:=EEDHFJJIJFHFIJIHJIECFCAD)))*(()*.9,'++**))+*...344678==BEJFIJJIJCCDDBHJBBCCEJADD>??>JGEEHJJJJFHJJIJHJJJJIHFCJJHJ?>=>0...3478<;>JICD>;55>856FFHJJF@DG----9=>ACGDEFEGBDCFJJJJHIJBC44444ED9999GDJIBCDB?===J9EBEIJHJJJJ65433=?ABEGD?4---;=;=CB=::@@DAAHJJJFGJJFGJFJJJGJJJEJIJJHJJFJHJJIGGHEJGJJF>===>JB6000EDBEGEJFFFFDFJJJJJJJJJJJJJJHJJJJJJIGJJJGJG9989JIFGECECJHJHJJJJGJJJJJGJEJJJFJJJJJJGEJJJ<<<BFFC:888;@A89@?AJCD@@EBIJJ@?DFDFG;9:DJFEHFFGGJJJJJJJJJHHEHJJEGJJD?>?CD>;3?,=?IFJIHE<<IIIEFC@>=@AJHIJIGCDAJJHJJJJJFFFHEHEHHHHFIJEGJJHGIJG<97(%%%',*)+01.-''/0@@B><<;77889JGJFFGEHFC@BBCIC=<<;;5599CGABBA?@??EDHFFFEBABACJJBBCEEA>>BE;;;;GGJFGGJJJE@@@AEJFHHGC44)))335??=>CBJGJJJIJJHEB?>?@=??@JJJGHHGJJJJJFFGHCCBHJJJGJJHFFCGDC;=DC@?@;<JHIDJGGHJF?>??HA@<7777>JJJIJJFJCBCAJHIGJJHFFJGFDEDH9889CEJHDEIHGGGJEEEGIGJFHHEDIJJGJ@@@@7668>A;960-*-568A@ABFEHIFJJJJIJJJDIHDFJFEGEGFIJIJJEFCEFGJAEBBCBB77435243312?CEIGFJEFCEJDJGGHJIHDGGIEGCFFIJGJIJJJGEGJFJJJGGGHJJF??@HIDEGGBJCFCCBBDJIGFEEFEBCCCFJFGDEDGGFDECABCC655J?=9AGJJJGFJ@HDGFFGHDEECEJFFD==;::<ACFFGDDGA@@AFIJGCFJFFDHGJFDC3331.+,--')'%%%%%%%%&/17---0@?E>=>C==0001<;<AB=;889:CGFECCEDDJJJHGFEEGGCECEJHGJDJGHJGJBFJG''''(0/'27((:2,,++0433008<F?@>>GEGFFGDIJJA@@BEFGFHHJJCFCACCFABBDBCIHIGFEJF??>?@@??EDJEJEC@=='&&(78;@=>CCGFGGFGDCGBHEHHFJEHJFEFHCIEFEIEECCDDJJJBBBBGGJDDEECFE;;ACG:::;J;E999859BFBAABJJJJGHDDDAEEEEEFHEEGCEFFDEDECDDCFDFHDEFDHIIIDGJEA@B@;<DBB7210119=?@:==<AFJIGECCJGCA@@ADJEDCBEDC@A@.,+)&
@Stanford_s2n_3_T7_No_Sap1_3_8_10_23_Linear_5000_322
GGCTGGCATTTCGTCAGCTTCCATTAGTTGATTCTTAAGGCTATCGTTCTCACGTTCCAGAGAGTCGATGTAGCCCTGTATATCGTTCCACACATCGCGTGGAATAGTCACAAGGTCACGAGACATTAGACACATCCTCCCATTCGTTTCAGAAAGCGAGTACCGGAAGCAGTGATTTCCCAAGCGCCACCGTTACGTCCACTAGTAGTCAGGCACGAGATGTGACCACGGGAAGCGGCCTCCGCTACGAGGCTCGCATTGTTCCGTACATAGTTGGACTGGAAAGTCTTAGGGCAACTTTTGATTGCTTGCAGCACTTTCAGGTAGTCAGACATCAGAACACCTCCCGTACTGTTGCAGGAGATTGTTTGAAAGAGTCCTTATCTGCATACTCTTCGTGCATGTCCTTAATGGCCTCACGAAATGATGTACGTACTACGAATGTCATCAATCCTTCCATACCGTGTGTCAGGAACTGGACAATCATTTCCTTCTGTTTACCATTGGGGACAATCGCACCTGAGCCGACCTGCTTACATAGATGCAGCATATCTTTCTCTAAGATTGCCTGAACGTCAGACGACATCTTTGCGGTAACGTCGAAGGACACTTTAAATTTCTTTGTCATAGCCATAATAATTTCTCCTATAGTTTTATGCCTTTGTTTCTCTTGCCGACACACATGGATGTCTTACCTTTTACTTCGTCCCATGTGAAAATAAGCACATCTTCGTCAACCACAACCGCAAGAATGTCAAAGTCTCCATCCTTATATTCGGACCTACCGCATCCACCTAGCCTAACCTGCTTGGCATCTCCTGTGTTGGTTTGAACCGTTGTGGCTGTTTTAACCTGAACCTTACTAAATTTACCATCCTTACATACAACCAAGTCCTCTTTACTCTGAGTCAGCATAGGGTAATAGACAGTGTACCCAGCTTTGGTAAATTTGTAGGCTACTAGCATTTCAGAAGCAGCACCTGTTAAGTGTCTTTCGTTCATGAGTAGCCTCCTGTATCAGTGGCAAATCGCCCAATTAGGACCCATCTTACCTTCGGTATCCAGAAGACACCGGAAGTTCCAGTGGTCTCCAACCCAGCGCATCGCTTCTTGTGCGGTCTCAATGACCACCTGAGCAATCTCTTCGGTACGGCAGCCTACTTGGATTTCATCATGTACCCATGCCATGTACGCAAAGTCCCCATCCCAGCCATGCTTCAAGCCTTTCTCTACGAGCATCTCTTCGGTCTTGATAATCCACAGTTTGCAGATGAGAGCACCAGCAGATTGCAGTAGGGTATTCAAGGCAGCGTGAGGACTACGAACGTGTACCTTACGACCATCCAGACCTTTAATCCAGCGGCGTTTCCACTTGACTTGTTGCTCACCAGCTACCCATAAAGGTTTTCGACAAGTGTCTGTTGGATAGACTCGCGGAGTGCTGCAATCGGCGGTATTATCAAGGAATTTCTTCTTGAGTTCCTTACCGCGCTCTTTACCAGCACCAACAATCTGTCCAATCTTCTCATCACCAGCACCATAGAGGAACCCATAGATGAACGTCTTAGCGTTATCTCGGGTAGGTAGTTCAGCAGCTATCTGGTTCTCCGTGTGGATGTCGCCGTTAAGAATCTCGTGAGCGTACTCGCCGTTATCAAAGCGAGCCATGAAGTGGCCCGACAAGCAGCTCAAGACCGGATGCGTCGATGCCAGCCTGAACCCAAGGCTTACCAGTTATCCATCCAAATGGTGCTCAGCGCCAAAAGCAGCGCGACACTGCTCTCCATAAGGAGAACGTACACCCGGAATTTGCGCAAGGTTTGGGAACGCATGGGTCGCACGACCCGTAACTGCTCCATTAGGGTTAACAGAACCATGAATCTTACCATCCTCAGCAACATAACGAAGCCATGCTTTGTCTCCCTCAGCAGACTGTCCGATTCGCTTCTGAATCATCAAGTACTCTTTAATGAGGTCGATAGCGGCTTGCTTCAGGGTCATCTACACGTACTCCTTCGAGTACCTCATCGTCCACCACAGGAGCACCCTTATCGGTGTACTTGGTCGGGACCCACCCACCTCTTGGAGTTTCTTCTGAATGTGGTCACGAGACGAAGGGTTAAACACAACATGTTCAACTGGGGTGTAAGGAGCACCAGCAACGTACTCGCGGGTATCAGTTTCACCGGTTCACCACCTCTGCTGTGCCTTGTTGCTGGCTTCTAAAAGATACCACCAGTTAGGTGTCTTAATGCGAGGGTATTTAGGTAGTGGCTTACCTGTTCGCGGATGGCAGAACATCTCAGTGCCACCTTTAGGCTGATACCACGAGCCGAACATTTTCGGTCAATTTACGGAGCAACTCAGAGCGGCGAGCAGCTAACTCTACGTACAACTCTTCGATTGCTTTTGTGTCAAACGGGAACCCGTTGCGCTCTTGTTTAGCGAGCAGCCATGCAGCACGATGTTCAATGTCAACGGCCTCAAGGGATTCTGACCAGAACGTAGTGTATCCTACGTCCGTAAAGTCAATCTCAGGAGGGAAGTAATGTTTGTCAGAGAGTAGCTTCTCAAGGAGAGCTTTAGTTACCACAACGTCCTGAACGTTATAGTCCATCATCTCTTCGTTGAAACCCACGGCTTCCATTCCGTCAACGTATTCTTCACC
+
,,,,++(%$$%&.13345EFFJEIJJJJJJJJJJJJJIEFJJJIG6;EGJIJFIJIAGFIJJJJHFIJJFFBBBCBEBAAAJJBCBGHJHJJJ@==3333779DF=<=<899;JIJGABDB>;;HB;45<@=J@@=>BA?C<JJDDDEFADFDJGFEBAAADJFFHHFJJEGHBCACJJJJJHJHHJJIJJGJHJJGFGFFFA33334;98;<?GJHGJJJFJCCGEJJGJJJJFJGJFIEFJGDGGJ>>>=57,**)))*;5256DGGGJJDJFIJJGJJJJJGJDBC-('()/FDEFGJJEEJFJIJJGGGIJIJJJJHJHJJJJJJJGJIJJA?>>?:>@BF>>HBHJJJJJJFJIJJD@=<654479=EEJJJJIJJJHJJJJJIJJJJHGJJJJJJIJJJJJJJAJIJIIJEJ<<968=8>>>>JDBJFHJFFJGGGJJJFHJJJJGJJJJJJJJJJJIJJJJHACBAEJGIJFJIJJFJDJJJJJJC@@BFAEBJBFDEGEHJJJJJJJIGJHJEJIJJJFGGEJJJHJJGGIJJEJJIJJJJGIJGJGGCHJJJIJJHJJGJJHHJJJJHIJHJGDJJJIIHHGJJFEJJJFGFHJGJEJJJJEF52<;;IFFAAIEIIJHJHIGFJJHHGJJJJJJGJIJJIJJHJJFCABIDDCBB=FFDEFJCGIEEEFJJJHFJHEJHJ>>>>A@<3213;;<BHJHFC?GHJGJFJGHJFDJGFCBCBJ>BBBCGJGGJGJHGGFDEHJJGJJE8779<33(()->?2922<988:DDCDEDJJFCEFHJFHDJCEGCD?@JIJJJIJHJIGHIJGJJHJJJG.---6555:JBDEBJJJDJJCDHE999:DA@@=BEB,*)((0ADA8876;977413CFHFJFGJFFFJFJH837?(<>>>:65455@BJJJEHGGFEEBA?A=<888557<9C>@B@<991111464/-()(()''&&')))*21118=CHGIFJJJJJGC?>>JFFFJI?>>>@BB8888CBAAJJJJJJIICBABJJJIJJJJ5558@A@BHDFDGHJBJCGJ9<;8944DADGHJGJJJJJIJJFFGJJHJJJHJJHJGJJJJGJJJJJIJJICCGFDD@4)(+,0CFIEDJGJJFJFHFJJJEHJGJHAAABJJJJGJIIGEFDJFEFEJJCD.,,>@JFFEJIHJJGGFIJEJJEGJJIGJJJDDGFJJGEFFEG@@99EDJDBJJJJJJHGFGJJJIJJJIHJGJJIJJHJJHJJIJJJJHIJGFJEHGGJJJJJJEHJJJIEJJJJJJJJHJJJJJGFJEJEJIJHGGHFDFDHJIJGHGJJHFJJIJIDAEJFHIJJGGJGJDCCGEJJEDCCDJJJJJJCIGEJCBA0///63.,0+ABDBEFGG?DA=7778E>>>>GC@=833,((*/)..001<BIFHGHJHEFHGEFHJJCCHHGEIGJJJHJJHJJDGC4*'%(''((('(++=BCJJIJJIIHJJJJHFJIJFFI:EJGJHIHFJGHIEGHJIJIE8771113<<=78<@BDHGDD?>?CBEEEJIBB@@HDB@IHEFHDBAGDGGJJJJHJIJIEGJJGJJIGJJB>??@CEEI53223?CEBBCBCEDEB?>;+*((())0?<+>A@A?@?@ABFDBBB@88223*+++661,+((*/8=CCFJFJJEJABABC=<99:>=3-,-*')$#$$&$$%'&&*/79:;IFFIIIGJHJJJJJJIJJHFJIJJIJJHIJEG==:77677:=6*>>>JGAE6667>987889<:98:;<FJGJJFJHJJJHJJJJJJH@FJJEJJJJGIHFGJJJGIJHIJGIJHGJJJJJJGJJJGJJJIFFEGIGJJJEJJFIJIIICCEFJJJJJJIHIJJJEEFFIIJFECFEGFJ///0GFGDDGGHHHJFEFEGJGHHJIJFIGIJJJJJJIFJJJJGHHFIJFHF975<<=DDFIJGGJJHGJJJIHJJJJJJGJJJJJIHJJJIJJJJJJJHFEIGCGDFHIJA?<7*'//3CJDIJGFEGFEGJFHGJJJEGHFIGHFFEA@@DJJH?>??F??DEJGCDJAJ@0EJ@@@JJDBAB:;<9<:5867;48864--)88<2DEGIJGJJJGJJJJJJJHJJGIFJHJJJJHJJHJJJJJJEJJJJFJHJJJJIIJJIJJFJJJFDDJFJGCDBBGHHEJGFGIIJFJ@BABBA-+((2/,,+'&%##$$%$$''(*'%&&(0))/.0123'%%%')+211(((/0-+%$$$)(%%&''689GDEB@6556:820;:<8895()*,)))*A>99::;78A?<@IBBCJJIJDFGHEJJDECADDDJJJIIGJJHJGJJJJJJJJJEGIJDA+****(((40%%%%%%$52)8:;AHHGJGJHBEHIFFFJEJJJHGFDCBCJJEJJGHJJJJGJIJJEEDIJJEGEGJGJJFGFFHIDDCDJJHJJJJGJFGE<;97874-456JJJIJJHJIJJJJFIJJIJJJGECCDICGBB;0005>@?BJJJJD=;=;<JJJJJJGJIBBAAJHHJHJJJJJIGDIJJJJIJFGEEDB::EIJGIGJJJIIJIDEEEGGAA@CJJEIGJEJEFEHHHJJEJJB53>6?BJJJFEEBBCEDDGHJFFJGJHJJJJFFHEJJGJJJGJF2110300'&&')*('''('(/;A@JBFEGIIFJJJJ@CB0--*
@Stanford_s2n_3_T7_No_Sap1_3_8_10_23_Linear_5000_323
TCCCTAATCTCTTAGTTGTTCCTTGCGTAACTCAATCTCGTCAATGACGTTAGAGGCATACTGTAGGCCCTGAATGAAACCCAAGATGTGGGCCTCACTACAACCATTAGCACGCATAAGTCCTATATGACCAGACGCTTCGAGGTACGCATAGTTGAATCGAACCTGTAGATACTCAGCGGTTGCACGAGGTACATCTGGAATATCCGTTAGGGTTCTTAAGTAATTGGTTAATAGGTGTTAACATAATAAAGATTCCTCTTAGAGTTAAATCTTAAAGTAATAATCGTAAAGGCCCCTATCTCCTATAGTGAGTCGTGTTAATTTAGGGACCTTGAGTTTATCACTTAGTGTCGTGTAACGACTTGATTATTCTGGCTAAGTCCCAAAGGCCCCACGAAATGACACTCCGAGAACACAAAGACCCAGACCAATATACGCTACGGTCTCCACAGGTAAATCTCCTTGTCAATAAAGTTGTACTCGTTGAACCGTTCGGATTCGAGCCATTTGGCCCTGCTTGATAATATCCTCTTCGGTCATACCAGCCTTCGCGCCAATGGACTTAATGCAGTCCCAAAGCGTCTCATGAGGCTCAGGTAGCATTTTAACCCATTTAGTAACCTCTTGGCCTTTGTTCTTACCGGACTTAAGCACAGACGTTTTAGGCTCGGTTATGAACGGGTTATTCAAGAAGTCCTCGGCGGTATCACCCCATCCAGCAATCCCTGAGTAACCATCAGTGATGTCACCCTTGATGGTCTGGAAGAGGTGCCACCAGTCAGCGGACTACTCAGTAGGTCAGGATGTTACCAGTGGTACACCACAGGAAGTCACAGTTCACGGGAACGTCTGGAACTGGCGGAGGTAGCTTCGCCTTACCGACACGAAGAGGCCAACAGATGGAAGCGATGACCTCCATGGCGTCGGCCTCAAGCATAGGCTTCGGATCAATAGAACTCTTCGCGCTCAAAGAGAGCATCAAGGAACTCAAAGTACCCTACAGGTTTCTTCACGGCCTTACGGTTAGCCTTATAGTTCGGGTCAACCAGTTCTTTACGCCAGTTAACACTATCGGTGAACGCAAGGACAATTGGAGCACCTGCCCAAGCCTTCTTACGGGTCTCGTAGGACTTAATGGAATCCTCAAGAATCTGACGGGCCTTAGCGTGGTCACAGCATCGGTGCCAAATCTCTTCCTCCCAAGAGGCATCAAACTCAGCAGCACTCATAGCTTGGAAGACCAGCCAGTCGCCGTCCATCACAAGGATACCCTTGTCGTCGCAGCCTTCACGTAACTCATAGAATTGTTTAAGGTCAAGAAGTGCCATTAAGTTTCTCCTCTAGTTCCGCTACGTATTCGTCAGCTTCCATTAGTTGATTCTTAAGGCTATCGTTCTCACGTTCCAGAGAGTCGATGTAGCCCTGTATATCGTTCCACACATCGCGTGGAATAGTCACAAGGTCACGAGACATTAGACACATCCTCCCATTCGTTTCAGAAAGCGAATTCCGGAAGCAGTGATTTCCCAAGCGCCACCGTTACGTCCACTAGTAGTCGCACGAGATGTGACCACGGGAAGCGGCCTCCGCTACGAGGCTGACTGTTCCGTACATAGTTGGACTGGAAAGTCTTAGGGCAACTTTTGATTGCTTGCAGCACTTTCAGGTAGTCAGACATCAGAACACCTCCCGTACTGTTGCAGGAGATACTTTGAAAGAGTCCTTATCTGCATACTCTTCGTGCATGTCCTTAATGGCCTCACGAAATGATGTACGTACTACGAATGTCATCAATCCTTCCATACCGTGTGTCAGGAACTGGACAATCATTTCCTTCTGTTTACCATTGGGGACAATCGCACCTGAGCCGACCTGCTTACATAGATGCAGCATATCTTTCTCTAAGATTGCCTGAACGTCAGACGACATCTTTGCGGTAACGTCGAAGGACACTTTAAATTTCTTTGTCATAGCCATAATAATTTCTCCTATAGTTATGCCTTTGTTTCTCTTGCCGACACACATGGATGTCTTACCTTTTACTTCGTCCCATGTGAAAATAAGCACATCTTCGTCAACCACAACCGCAAGAATGTCAAAGTCTCCATCCTTATATTCGGACCTACCGCATCCACCTAGCCTAACCTGCTTGGCATCTCCTGTGTTGGTTTGAACCGTTGTGGCTGTTTTAACCTGAACCTTACTAATTACCATCCTTACATACAACCAAGTCCTCTTTACTCTGAGTCAGCATAGGGTAATAGACAGTGTACCCAGCTTTGGTAAATTTGTAGGCTACTAGCATTTCAGAAGCAGCACCTGTTAAGTGTCTTTCGTTCATGAGTAGCCTCCTGTATCAGTGGCAAATCGCCCAATTAGGACCCATCTTACCTTCGGTATCCAGAAGACACCGGAAGTTCCAGTGGTCTCCAACCCAGCGCATCGCTTCTTGTGCGGTCTCAATGACCACCTGAGCAATCTCTTCGGTACGGCAGCCTACTTGGATTTCATCATGTACCCATGCCATGTACGCGAAGTCCCCATCCAGGCCGTGCTTAAGCCTTTCTCTACGAGCATCTCTTCGGTCTTGATAATCCACAGTTTGCAGATGAGAGCACCAGCAGATTGCAGTAGGGTATTCAAGGCAGCGTGAGGACTACGAACGTGTACCTTACGACCATCCAGACCTTTAATCCAGCGGCGTTTCCACTTGACTTGTTGCTCACCAGCTACCCATTGAGAGGACTCGACAAGTGTCTGTTGGATAAAAACTCGCGGAGTGCTGCAATCGCGGGGGTGTTCTCAAGGAATTTCTTCTTGAGTTCCTTACCGCGCTCTTTACCAGCACCAACAATCTGTCCAATCTTCTCATCACCAGCACCATAGAGGAACCCATAGATGAACGTCTTAGCGTTATCTCGGGTAGGCAGGTACATTCAGCAGCTATCTGGTTCTTAGTGTGGATGTCGCCGTTAAGAATCTCGTGAGCGTACTCGCCGTTATCAAAGCGAGCCATGAAGTGAGCCAAGCAGCGTAGCTCAAGACCGGATGCGTCGATGCCAGCCTGAACCCAAGGCTTACCAGTTATCCCATCCAAATGGTGCTCAGCGCCAAAAGCAGCGCGACACTGCTCTCCATAAGGAGAACGTACACCCGGAATTTGCGCAAGGTTTGGGAACGCATGGGTCGCACGACCCGTAACTGCTCCATTCAGGTTAACAGAACCATGAATCTTACCATCCTCAGCAACATAACGAAGCCATGCTTTGTCTCCCTCAGCAGACTGTCCGATTCGCTTCTGAATCATCAAGTACTCTTTAATGAGGTCGATAGCGGCTTGCTTCTCAGGGTCATCTACACGTACTCCTTCGAGTACCTCATCGTCCACCACAGGAGCACCCTTATCGGTGTACTTGGTCGGGACCCACCCAGCCTCTTGGAGTTTCTTCTGAATGTGGTCACGAGACGAAGGGTTAAACACAACATGTTCAACTGGGGTGTAAGGAGCACGAGCAACGTACTCGCGGGTATCAAGTTCGCAAGGCTCACGGCCTTCTCGCTGTGCCTTGTTTCTAGGCTTCTTAAAGATACCACCAACTTTAGGTGTCTTAATGCGAGGGTATTTAGGTAGTGGCTTACCTGTTCGCGGATGGCAGAACATCTCAGTGCCACCTTTAGGCTGATACCACGAGCCGAGCGTTTCGGTCAATTTACGGAGCAACTCAGAGCGGCGAGCAGCTAACTCTACCCTACAACTCTTCGATTGCTTTTGTGTCAAACGGGAACCCGTTGCGCTCTTGTTTAGCGAGCAGCCATGCAGCACGATGTTCAATGTCAACGGCCTCAAGGGATTCTGACCAGAACGTAGTGTATCCTACGTCCGTAAAGTCAATCTCAGGAGGGAAGTAATGTTTGTCAGAGAGTAGCTTCTCAAGGAGAGCTTTAGTTACCACAACGTCCTGAACGTTATAGTCCATCATCTCTTCGTTGAAGTTCCACCACTCCATTCCGTCAACGTATTCTTCGCT
+
1(''(&''&'''&#$%%%&('*,20567><==GFCJGJCCFDJJJHIIJJJIGDGJJJJH???@@@BJHEJDGHJJJIJJJJJHJJJJJJJGJJJJJJJCFEFJEAAA@@@A?:::<JDDEIJJFFHJ>>??EEIGGFGJJHJGHIJIFJGGJIGJGEFDHGJJHHCAA>=?ADJJGIIGIFGGJJHJFDGJJHJJJ-///DCD?=7+((,68>>HHIJJJFJHJJHJGJJHJJGHGJGJJJJJJFJJJJJJJJJEJJIGB=90EHJJJJHJJGHIGJJJFJIFJHJ====FJJJJIJHD-*((((-55>==<??ADDFC=:56>BB444=GJFJJHIJJHEGHJJJJIJJHJJJJJJJIJJJJJJIJJJJGFHGJJIFJHJJFB?<9=ACDDCFJ3310.,,**'&&**369?AAGFJEDEEIGFIFJIJFJJFJJIIJHEHJCJEDFEDEG@?=>55FHIGJGDD@IFEIHJJIJJJJHJGJJGJJJIJFJ)(''))),42+)))+)++=;DJJEFJJIFBBDHJJGJHBAABIJGIJGHJJIHIGFJJFEJJJJHJJIHJGJFHFGFJJJJF?>B?BEIJJFJIHJJIJJJGEC<<1'(&&%%''447==???IFEGGHGJJHJGJFIIGJJIHEJIEDBCJFGDEGGGGJJDIEJJJJFJJJJHJJJHHFJEEFEDJIJJJEJEDIEHB@GEGGIJF5556@@??JGDFHDA=335AF3////@JD>=@BHJJJJJJJJHJJJIGJJJJ@GJBEI<;;9=;=JJJCCBEEB>999530,)+55898>1000---'&''-6568HGFFEIA<;;<DCAB6677D<;;;CDA@42&%&''&&%%'&&$%%###$%$###$&%%$%%$$#$$&%$%%)*&''%&&$%%%%%'&'*&$$$'**++-((75,++&&%$%'*),'%$$%%$$$%&%$&&&'&$$$$('%##&)%$$$&(((/1//556?GFDACJJGGJJGJCGJHJJJFJJJIGHIDCA@=-)++5677JGJJJJJJECEDGJGJFFJEAJJJHG@BF++632330ADBCCHJHJGFJHJJHIJGIEIDDGGJJDEIEJHJJJH><<<DCJE9889HEDHD?=>=,,,.2BHJIJHGGGAB888HJJGJFJJHJJJFGJJJJIJJJJJGIIJHJJJJJJJEDDEJJHJJJJJJJIJJJEGEJJEEJEHJJJJIJJJJJHGEAAFJGJJJJIJJJJJJJJJJJJHJGJJJGIGJ@--JGJJIJJJJJHGIIJHJGFEFHGHJJGJAA@BHJJJFHJIJIJIGIEEJEFDEIJJFJJGHJH9887IIJJGFHDJGJGGJGIJIIGJJFGIJDDGHEBBCFIGJAB0@A@CJJJGJJIJJHGJJH=JJFJGDGFBF@JJJJJGHJJJJFEDJJJEJJGJJHEJJ77777C293BAIJJJGCEGHJJIJFGFBBCDDJE@@A@JGJJJJEICCDDHJJJJHJFJEGEFDJDHJIJIHJHJJJJEFJJJEJJJJEEJGGJJEIEJFJC??B<A3+,--$'%(.9:777:?BAAEDJJJJJGJJEJJJJJHHJBDBA5GF;665:>,)()=;:;<G8501777>==;9JHJDFIFJJEJJGB2//88/6*)(')*+','(:=ADJEEJJGJJJJJIJJJEJGB?@CGJFIFJIIJIEIJJHJJJJJHJIJHJJJJJJJHHJCAGJJGJEJGJHJJFJJHJ@<EJEJFI@?;:6,)*11)(()/,24=GHAAAAJJJJJJJJJJJJJJIJJJJJJJFGJGIJJIJJJIJJJJJHJJJJJJHJJJJGHJJJJJEJHJEJFEIJIJHEIIGHBG>FJHJGDJJJJ>=>@JJJJJJJJJIJJJJHJJFFDJJHEEJGJFJJJJHJJJJGJJJDJEEDGJHEFC??@@EGIFEGJIIEFEFHJJIJJHHJJHJJJJJJGHJJJJJJJJDJIDJJJJJJJJFJJJJJJJJGJJJJIJEHHBBB@FJGGBEDJJJJJJJJJJJJJJJJJJGJGJJIGJFGJJJJIIJEE10/--77CCDCFDJJJJFFJJGIEDCBIJJJ::FJJHGJHJFDEH<5@?.++.-=A<=;9JJIHHHEJIJJHGDEFDEEHC=>=>JJHDEHJJHHEEJGGIGGJHJJJFHEEFHJJJGGJEEJGFCCBBDDCJJI<;;;JGHJIJGGDEFHGJFEEFJGGHJJJGHIHJJJJJJFFDDJGJGJHCFDJJJFGJJJGFJJFIIJJJJDFJJ>=<)(()****@HGFEABIFFEGCEEECGFGGJJGFHGF@CD:77567?@@FB@AEDEDEGJIJFCDDCCEEJHIJGIHJGJHFCFIHGDDCEGJJE@>>?>?@AHIJJEEDGFGFIDJJJH:98;ABABI462385AACGEEBB@BEHFF@JFF>>>>HGEGGGJHBAA?87582222164099:==GGJG>IGHJJFHDIEEB?78CBAEJJJCDCCEJJJHJFJJGJJJHEJICGJJJJJHJJJJIJGGIEJJJFJJIJJJJJJJJJFJJJEHHIGJJJIIIJIGIGJFJJFGJFF3115@A?;===<<::9:>HCJJJFJGJJJJA@('''514<=<;;<3:4--.-,,0-**+9<;C>2JHBJJHFJJGJGJJJE3223FJJJJJDBE@H9HDAECC@BCIFGJDHJJI@>(('(@@<?@=AIJJJJJJJHJJHJHJHJHJHGJJJJJFIIGJHFJJIJJJJJIEC8877458@DDIJJJGJJGBJHJGJJHGIF@EHDEEAIJJJIJHJGJJDECEHJIJJJJJJJHIGJJFJJHJJJJJEJJJIFJJJ;:::<1/.-,(&%%'-))8;;<DFHJJJJEJJJEJJEJJJHJGIHGGIJJJFJJJFGGHCA@99:DCFJJHDJIEEJJC?>:96:HCJGJJHEHHDCBAGHGACCJJGJG;;99GGEBCDJGHEJJJJGGFJJJEJJJE;;;;;:;GEEGJJFGJJJFJJJH<:::@:<84+))))*))**3@CHHJDJJIJJIHJJIJGGFIJJHJJJJJGJGDDE;8565348-,,,1//++*+379<@DCBBGJDCEJJJEJHIIJFIJJJFCDGJHJJJJJHJJJGJJJJHHJIFJJHJFHHHGFGHJJJIFGEIHEGJJJCFEDJFJGJGGJJJJJJJB9JJIJJHFJJJJGE9889?A5239CBJGHEHJHGJJJGJJJHJ>=>@DJGGJJJJJJFFJJHJEGIHJHJJIHHJGJJJJHA>>>FJIEIHJJIJJJEFBCEDFIFFHFHIIJIGBB<<=0//2FJGFHIEDEA=<<7667CECADJIJJGJDGDJGIJFHJJJGCDDGEJEJEEBIFHDEGHCD665770.//055543342367=1ADGGJGJJIJJJFIJFJJJJJGJJJGIGIFIJGGFIIFJJJHGGFGB@BHHFJJGIGIJJJJEJFJIJJJIJDJJHJGJIJGJJJJJJJJGJGEJHJIIJHCAD(=FEIFJJJHGD7777;;9@;;>44455657?AD6-:DDFGGGIEFEEDEBDGIJJIJHFE@?@CDDGHJJGEDDFEDHCGIHIIJJJGIIHGJJHJFECC<;;447****DGJGGEEJG;;;;6C66FHJFE?;;CBJGJJHJJJJJJHJHJJJHJJJJJFJFFICG,?2++EHJJ@?522IIFHGECAJJEDJFJIJJJGJJJJGJIJHJJGBJHJBB@4*''(),,,=CDCDEJJJEJDIJGHJJJJJJIJJJ?>>?B??<=B<:999D@5;:;444478;<C@@@@F11121004-))(;;:8<A?EGFEFJJJHJ=;;<HJ@??>BAA<;53&&&(.1&&9:5==;643228DBDBFJCEFCCB3+,91118...7=9?AACDDFFJJJEJGIJIHJJHFFHDDGFJJIJJJJJJJJJJGGJJJFJJIJJJEJJJJFDFEHHJJIIIJJDJJJIGHJCCEIJGHJGJJHEGGJHFGBBAFIF?@?@EEDCFHJFEDJEEIJGJEDGE@75447JJF>?GDIEEIDHGEHA=920/3119?EJDFFCDCCJFEGEJEGEDEDEDFIEJGJJJGJIJCJJDDJDJGGIFBGGJJJHEGJFGJFIJJFAEGFJ>8547:4''%
@Stanford_s2n_3_T7_No_Sap1_3_8_10_23_Linear_5000_324
GCCGCTGAGACGACGCAACGGGTTCCCGTTTGACACAAAAGCAATCGAAGAGTTGTACGTAGAGTTAGCTGCTCGCCGCTCTGAGTTGCTCCGTAAATTGACCGAAACGTTCGGCTCGTGGTATCAGCCTAAAGGTGGCACTGAGATGTTCTGCCATCCGCGAACAGGTAAGCCACTACCTAAATACCCTCGCATTAAGACACCTAAAGTTGGTGGTATCTTTAAGAAGCCTAAGAACAAGGCACAGCGAGAAGGCCGTGAGCCTTGCGAACTTGATACCCGCGAGTACGTTGCTGGTGCTCCTTATAGCCCAGTTGAACATGTTGTGTTTAACCCTTCGTCTCGTGACCACATTCAGAAGAAACTCCAAGAGGCTGGGTGGGTCCCGACCAAGTACACCGATAAGGGTGCTCCTGTGGTGGACGATGAGGTACTCGAAGGATCAGTGTAGATGACCCTGAGAAGCAAGCCGCTATCGACCTCATTAAAGAGTACTTGATGATTCAAAAGCGCAAATGGACAGTCTGCTGAGGAGACGAAGCATGGCTTCGTTATGTTGCTGAGGATGGTAAGATTCATGGTTCTGTTAACCCTAATGGAGCAGTTACGGGTCGTGCGACCCATGCGTTCCCAAACCTTGCGCAAATTCCGGGTGTACGTTCTCCTTATGGAGAGCAGTGTCGCGCTGCTTTTGGCGCTGAGCACCATTTGGATGGGATAACTGGTAAGCCTTGGGTTCAGGCTGGCATCGACGCATCCGGTCTTGAGCTACGCTGCTTGGCTCACTTCATGGCTCGCTTTGATAACGGCGAGTACGCTCACGAGATTCTTAACGGCGACATCCACACTAAGAACCAGATAGCTGCTGAACTACCTACCCGAGATAACGCTAAGACGTTCATCTATGGGTTCCTCTATGGTGCTGGTGATGAGAAGATTGGACAGATTGTTGGTGCTGGTAAAGAGCGCGGTAAGGAACTCAAGAAGAAATTCCTTGAGAACACCCCCGCGATTGCAGCACTCCGCGAGTCTATCCAACAGACACTTGTCGAGTCCTCTCAATGGGTAGCTGGTGAGCAACAAGTCAAGTGGAAACGCCGCTGGATTAAAGGTCTGGATGGTCGTAAGGTACACGTTCGTAGTCCTCACGCTGCCTTGAATACCCTACTGCAATCTGCTGGTGCTCTCATCCGAAAACTGTGGATTATCAAGACCGAAGAGATGCTCGTAGAGAAAGGCTTGAAGCATGGCTGGGATGGGGACTTTGCGTACATGGCATGGGTACATGATGAAATGCAAGTAGGCTGCCGTACCGAAGAGATTGCTCAGGTGGTCATTGAGACCGCACAAGAAGAAGCGATGCGCTGGGTTGGAGACCACTGGAACTTCCGGTGTCTTCTGGATACCGAAGGTAAGATGGGTCCTAATTCGGCAACTTGCCACTGATACAGGAGGCTACTCATGAACGAAAGACACTTAACAGGTGCTGCTTCTGAAATGCTAGTAGCCTACAAATTAGAAGCTGGGTACACTGTCTATTACCCTATGCTGACTCAGAGTAAAGAGGACTTGGTTGTATGTAAGGATGGTAAATTTAGTAAGGTTCAGGTTAAAACAGCCACAACGGTTCAAACCAACACAGGAGATGCCAAGCAGGTTAGGCTAGGTGGATGCGGTAGGTCCGAATATAAGGATGGAGACTTTGACATTCTTGCGGTTGTGGTTGACGAAGATGTGCTTATTTTCACATGGGACGAAGTAAAAGGTAAGACATCCATGTGTGTCGGCAAGAGAAACAAAGGCATAAAACTATAGGAGAAATTATTATGGCTATGACAAAGAAATTTAAAGTGTCCTTCGACGTTACCGCAAAGATGTCGTCTGACGTTCAGGCAATCTTAGAAAGATATGCTGCATCTATGTAAGCAGGTCGGCTCAGGTGCGATTGTCCCCAATGGTAAACAGAAGGAAATGATTGTCCAGTTCCTGACACACGGTATGGAAGGATTGATCAA
+
''(+,-($$%$$$##$%'+-24=('=C<<=GCJHIJJAFJJJJHHJJJJJJJJHC;110000433:79:BD===CIJJDJJDECDJJHJIBD-@@FJJJJGJJAAAJJEFE4443J811112-,****.6<=DEJJJGJJJHEFEHGHJJJGJFJHHIIJJGHJGJFJJJFJJJGHJHFID.**+,,)&&'''5:HFIGJJAA@AHEJJFJGHJJJJJHDEB?;@?BBBBCBA@EFJIJGJJJIJJGJIJFDDJJEJJEJGJHJJJHJHGJJIIJEGIIJJJJFJJHFG===>HJHGFIJJFGB?.&%%%%(-11=ABHJDCCAJ>FJA<:98965441//?CJFDEFJFJG;;:9:EHIGJGHJJHDJJJJJIJJEGEJGJJGDJJJEJFGHIFJHGJJJJJJ?=DJJHJJJHJJJHFJJFJF@A@AFFEEB><5445975/..((/ADCDDJFJJGIBGGJIHGJJIJHJHJFGJJJFJHJJGJHJHJJJJECBHDCJAA=>/,('''0))'((*,-,---.4466A1103,,/0,,,+6:>=>@EGHCEIFGJHGGGDFGJGGFJJJFJGFFGJJJJGHFDJJHGADJJJGGJJIJGJIEFBDHJCBBC>;;9:+++-.EDE@:997?JDEFHFDD:IEJFEJJJGF?@@?JI<<>==>FB@>E;<<;>DC?>>IJHJJJEGJJGGDJGJIIJIGJCDEJA@@?@@@ACDGGJGJHHJJJIHIHJFJIJ?4459JFFEJHJJJJJIJGJF????EJJGJJHHFFIGJIJJJEJGFHIFJJJDCBBGJJDCFJD99<<JJHIGJGGGGJHIJJJEAB=<@DEHJGJGIEEJEJGJJGJJJFJHFJJHFECHJJJIJGJHEHJJJJHFJGHEDJCEEGHGJJGJGJI@@<;;>DHFBDBBEAABECCEEFFFJHGCCABAAAABACD:9777;8??@?<<<@J>==;:1//00DJFGJHDF?><;<=EDCCFEFDCFCD7++**,/6EFFCDBBEBGFJEHEFJEGJJFDDCDGIJGFIHHGECD?==>HFFEJJIJJAAAA,,,,<''&&&&(98--:<??;<<BB??@6667DDFFGHIFHFGBDBEJGGGEBCDDEIEGJJJEDEDEGGGJGJJFIJJDFDDGFEDDE@CCAHICCCECFEEJDEIEFJFGEJ====BBBHIEEFIJ@???GDEH,,,-3/./)*+)('%%()-.()7:1<<<=A@@>>?ABDDBDJFDDECIEDDCFJJFBDJGDFFBIDGDE8888DJEGGCDGJHJFDIFFCA??>>>>AAB99885211134,**233322873345><<=:;22.())7CIECEGEJIHFIHJJJBDBBHFGBBB@B877852228FDB2001AAB?788>FHJJGHGGCEJCEHJEFDAE?@<>HJDI>>>=ABFCCAFDJJHA558C=>?@CBBABD>)(((((''*)-./889IIJFCHEAHEIEEFHBBC?@AD@ABCEFJJGJJHJEGGIJJJGGGCHCDHFJJJJGJFIJ;:99@1+((''&$$$%%9::;JJIJHEDBC5556;7JDIJGIGHFIJCJEC@;;;ACEIDCBDDFFFJJIGJIFEJGICHGDJJEIJHJJJFGCFIDIFJGHJIJH888JJJJHJDGDFHEDDFJJHJJJEECFJJJJJHEHEJGJIJEJGIJFHFJHEFFFJJJJJJIFCDCEJGHJBBBDFJG??@CEBAABB=<?*****,,+/00ABCBDHJFFJGFHEGDEJJEJJJGDGFJGJJJEDDEHJJIF=<<=C?>>?CB:@>>>ABBDEGJFEJJJJEAABCJGJJBDJFHJFEFHHEGCGIJJGFEDDGDEEIEHHEDHFFEJFHEFEFEGHHJJHJGHHJIEJGJEJJJGFEEDFCCGE@B@AEJIJFCB???BDC>4331355?5556A@2,,78?C@AAB9766778:<;6*''(/3332.--,29;;=?EB@?>?A>?>@FGFDCCBCABBBDFFC=;BB?@BCEBEEDDHDABBEHFC@BJJ)(((+)((()-((+(((%$#
@Stanford_s2n_3_T7_No_Sap1_3_8_10_23_Linear_5000_325
ATCACGTATTACGAATGTCATCAATCCTTCCATACCATGTGTCAGGAACTGGACGATAACTTCCTTCTGTTTACCATTGGGGACAATCGCACTTGAGCCGACCTGCTTACATAGATGCAGCATATCTTTCTACTAAGTACCTGAACGTCAGACGACATCTTTGCGGTAACGTCGAAGGACACTTTAAATTTCTTTGTCATAGCCATAATAATTTCTCCTATAGTTTTATGCCTTTGTTTCTCTTGCCGACACACATGGATGTCTTACCTTTTACTTCGTCCCATGTGAAAATAAGCACATCTTCGTCAACCACAACCGCAAGAATGTCAAAGTCTCCATCCTTATATTCGGACCTACCGCATCCACCTAGCCTAACCTGCTTGGCATCTCCTGTGTTGGTTTGAACCGTTGTGGCTGTTTTAACCTGAACCTTACTAAATTTACCATCCTTACATACAACCAAGTCCTCTTTCTCTGAGTCGGCGTAAGGGTCATGGACGGTACCCAGCTTTGGTAAATTTGTAGCTGTTACCTAGCATTTCAGAAGCAGCACCTGTTAAGTGTCTTTCGTTCATGAGTAGCCTCCTGTATCAGTGGCAAATCGCCCGATTGAACCATCTTACCTTCGGTATCCAGAAGACACCGGAAGTTCCAGTGGTCTCCAACCCAGCGCATCGCTTCTTGTGCGGTCTCAATGACCACCTGAGCAATCTCTTCGGTACGGCAGCCTGGATTTCATCATGTTACCATGCCGTGCTGCACGAAAGTCCCCATCCCAGCCATGCTTCAAGCCTTTCTCTACGAGCATCTCTTCGGTCTTGATAATCCACAGTTTGCAGATGAGAGCACCAGCAGATTGCAGTAGGGTATTCAAGGCAGCGTGAGGACTACGAACGTGTACCTTACGACCATCCAGACCTTTAATCCAGCGGCGTTTCCACTTGACTTGTTGCTCACCAGCTACCCATTGAGAGGACTCGACAAGTGTCTGTTCGATGACTTCGCGGAGTGCTGCAATCGCGGGGGTGTTCTCAAGGAATTTCTTCTTGAGTTCCTTACCGCGCTCCCCAGCACCAACAATCTGTCCAATCTTCTCATCACCAGCACCATAGAGGAACCCATAGATGAACGTCTTAGCGTTATCTCGGGTAGGTAGTTCAGCAGCTATCTGGTTCTTAGTGTGGATGTCGCCGTTGCGAGAATTATTCATAACGTGCTCTGGCCGTTGTCGACGGACGATGAAGTGAGCCAAGCAGCGTAGCTCAAGACCGGATGCGTCGATGCCAGCCTGAACCCAAGGCTTACCAGTTATCCCATCCAAATGGTGCTCAGCGCCAAAAGCAGCGCGACACTGCTCTCCATAAGGAGAACGTACACCCGGAATTTGCGCAAGGTTTGGGAACGCATGGGTCGCACGACCCGTAACTGCTCCATTAGGGTTAACAGAACCATGAATCTTACCATCCTCAGCAACATAACGAAGCCATGCTTTGTCTCCCTCAGCAGACTGTTTCCGATTCGCTTCTGAATCATCAAGTACTCTTTAATGAGGTCAAATAGCGGCTTTCTTCTCAGGGTCATCTACACGTACTCCTTCGAGTACCTCATCGTCCACCACAGGAGCACCCTTATCGGTGTACTTATTGGTCGGGACCCACCCAGCCTCTTGGAGTTTCTTCTGAATGTGGTCACGAGACGAAGGGTTAAACACAACATGTTCAACTGGGGTGTAAGGAGCACCAGCAACGTACTCGCGGGTATCAAGTTCGCAAGGCTCACGGCCTTCTCGCTGTGCCTTGTTCTTTAGGCTTCTTAAAGATACCACCAACTTTAGGTGTCTTAATGCGAGGGTATTTAGGTAGTGGCTTACCTGTTCGCGGATGGCAGAACATCTCAGTGCCACCTTTAGGCTGATACCACGAGCCGAACGTTTCGGTCAATTTACGGAGCAACTCAGAGCGGCGAGCAGCTAACTCTACGTACAACTCTTCGGATCCTTTTGTGTCAAACGGGAACCCGTTGG
+
*+*))+-+*,+,<<?AJ?;;>1000>EFG@@99CCC8878JJ))*39D;=BA?<)((&&&&))87757CJGIJGJJGB@@@JJJJJHJ>>>>.../6<IFGJGJH9888FJJJGJJGJJHJHJJG???==@,'&)(),+,,-??@@EE=;;<DEDEEI988.)('?ACHJJJEBBAHJIEA>;<@;665EEBJJIFHIJFFGEGJJJJJJHJJJJFGHJJJJGJJJJEGJJIFJIHJFJJFJJJEJJJJEGJJJJJJGJJJGJJJHGEJJJJJJGD000/75,;76-+//+.''*+55:;>>J><=;899@;D?@A@HJJCGEJDGHCDDDEEDFBA8=GJJGGJFJFEJJJJGB<<JJJJJJJGJFI??DED???DJJHF?=>BGG::99==BHGB>>>@IHHGJJFFEDIGJEJEEJJFJJDFI@>??=?<*))))*,.-+///9::5<55CDEDEDIDGHJDBA+1104'''&('''(&%%(,('))3,,++(((()('&*)9<BCCHJFFFIJIJJI>7'&&((%%%&('&'448BCCHJJEFFGHIJJJJJJGDBEDJIJFDEA5???EE?<;;<;;;JJIFJEEJABAADGJ?@???.../*))+%%$%&'').00;<<EECDBCEFJIJJIGEJFFIFHJHIFEHJJJJJGJIJJIGJHJJJGJGFGJJJJDGGDJDGJJIECDJIDFEGJJJIGIJGJFJ---.?CE=48;@?>==@AG>8622@CDD&%%%%&&&+&01&6772'''),+,++,+--*188;::B@A;:CEJGJHEIB5555558=6.;J2ABEDDDEJDGJJEHDGGGEEFFGGDDFHJIJJJFEJJJEC@>?@JC=995455JHDDF@EFIHJJJJEEEJIIIGJEAABABB==;95566?AFJEHGEJJGFH=3112:77658:BEBDDJFJDIGJJJ.--,.-,./5<7----@ACFDEABCDIJHGEEF>?6,=>6669JDEHJGABBA>==;4**..>'''+11+,1,,B=>DCBABBBD777+++,76766:11--))**6>GGECEJJGB>...277@;>2,))697?>><98>>?B@@FGDGHGHEECE111++,..55799HFHJJFJJJI>>>?A@96565;B@ABDIGHBBAAEDGJJDEEGJJB@BACC=;;***.7=AJFEHFGDDGEJJGJJFBCGDFHBDGFFFCD<:9963..-....,+*'&&$$$%(%$$#$$$%&'%&%&%###$%%('&$$%%%'%%'*++&$%%%%%)***-,/436223<:?7777@BCEEHHJEJJGJJFJIHJHIIJHA::97AABEJIFJIIJFJJJIIHGFJIJJJJJJICFEJJJHJIEGDDIIHJJJGJJB7+DDB>?JJJJBBAACJJJ==JHEED@9978555555545>DBAABDJA@?@8778=88899:<:(():9;:;5660.--+.+,,)(()(+))(),,110,,112::DBAAAGDJGHGEDAABBJIHJIJFGFHCGJJJ<>,**+555555CB;9700<ECCEEEHJBCBAEBCDFDDCGEHFEGJAHJJJEEB:.-,++''&&((('(**(677;;<D==@?EDEBABCJDGECA0,,,+,/<==B7767;<BFHJGFEEIJJJJJJHJJCJEEECEJC::4'&%$&)('**.248.//04;;;BDC=6>CJ>;;;@FCE:98541)*,***)-,-47>?BJEFD=;;=1141=@JFHHAACCDGGJIJJDCECHJIBBBJEIDGHDDDCEHJEGEFJHJFGCA<=?>?@HJHJJJJJJJHHJJFEDFJGJFJJHGGJEBB@AB/(AGHJ;9:;78BIIIEBEEIJHIJJID<<<IIJGFEFJGJEDCDEIHJHIJJIJJJJJJFFJGJJFJHJIEDBEFJIGFJIFJJIJJFJJJJJJJIJJIJJJCEFJJJJGFEGHJJJHJ@))))0../16;=CGC?BA?BBCDCF=<<>****86446ADCHBBCACBAHJHFBBABD@<;=0/0))(%((&&',.-,+*+,02:>>;>=8;9***(&
@Stanford_s2n_3_T7_No_Sap1_3_8_10_23_Linear_5000_326
GGCAGATGTCAAGAGATGCTCGCATTTATAGTGAAACGCTTTCGCGTTTTTCGTGCGCCGCTTGGGCCAGGCCTGAAACCCAAGGCTTACCAGTTATCCCATCCAAATGGTGCTCAGCGCCAAAAGCAGCGCGACACTGCTCTCATAAGGAGAACGTACACCCGGAATTTGCGCAAGGTTTGGGAACGCATGGGTCGCACAACCGTAACTGCTCCATTAGGGTTAACAGAACCATGAATCTTACCATCCTCAGCAACATAACGAAGCCATGCTTTGTCTCCCCTAGCAGACTGTCCGATTCGCTTCTGAATCATCAAGTACTCTTTAATGAGGTCGATCACGGCTTTCTTCTCAGGGTCATCTACACGTACTCCTTCGAGTACCTCATCGTCCACCACAGGAGCACCCTTATCGGTGTACTTTGGTTGGGACCCACCCCCACCTCTTGGAGTTTCTTCTGAATGTGGTCACAGACGAAGGGTAGAACACAACATGTTCAACTGGGGTGTAAGGAGCACCAGCAACGTACTCGCGGGTATCAAGTTCGCAAGGCTCACGGCCTTCTCGCTGTGCCTTGTTCTTAGGCTTCTTAAAGATACCACCAACTTCGTCTTTAATGCGAGGGTATTTAGGTAGTGGCTTACCTGTTCGCGGATGGCAGAACATCTCAGTGCCACCTTTAGGCTGATACCACGAGCCGAACGTTTCGGTCGATTTACAGACCGTTCGAGCGGCGAGCAGCTAACTCTACGTACAACTCTTCGATTGCTTTTGTGTCAAACGGGAACCCGTTGCGCTCTTGTTTAGCGAGCAGCCATGCAGCACGATGTTCAATGTCAACGGCCTCAAGGGATTCTGACCAGAACGTAGTGTATCCTACGTCCGTAAAGTCAATCTAGGAGGGAAGTAATGTTTGTCAGAAAGTCCTTCTTCAAGGAGAGCTTTAGTTTCCGCGACGTCCTGAACGTTATAGTCCATCATCTCTTCGTTGAAGTTCCACCACTCCATTCCGTCAACGTATTCTTAA
+
%&'+,,*+,('&&')(*)$%%&+++42++&&&&BJJIFEDGJHJJJFJJJJJIHGIIJGCA?6&&&&).('')02344/8:>@JFJJ;7799>CFDDGJGIJEGEJJJJFIJJEJGJJJJFJJJJJJAACCJDBGECCABG=>9220147963835600//6549<9<?><???@HJJIJI==>JFD@??@888;C44344.-.*0028;<=D==@JJJJJJFEC??>9<C>@<<99::GHH@B@@CHJG99889JGFDDDB@@ABIGJJJGDCB:1...278:++,667;;<BA@>FGGIJJJJHHGJHDIFJHGJFHGHFCAAHJJGAA?==30.-***('))*+(**-577:>?JHHGJEEDFGEDHJGHGIJIFHJJFGHHJFDDDIDIGEJDDBCGDJBBBG?C41393335986432/56,+++<=EF>?:6+41'''1131BJJHJIIHJJJGEDCDJJJEGDD(((,0006>>5'''')4;445DEGDJ@0001955673-'''8;7--...01:=>8888<933,,@DJFDDA<<;:?AJIHJFJHJJJJJJJJJJJJJJJJJHJGIIJJJJIGJJJJJJJJBFJJJJJJJHJFEC?71(%%&'/2'7FJEGJJJJJJJJJJJIJJJJJJJIJJJJJJGA;;?=><=:995559;<D==<<BAJGHJJJJJJFJJIJGJEHJJJIJJJJJ6444><==411/;////96733266222/-,,189;>DCDJJGHEEGEJJJJJJJGIJJJJJJJJHGGJJJJJJHJJJ76=>?<<<>JEFJHJJGJJJJJIJJ>>>9JJEBDDEGGGJJHIBBCDJDHCGJHA>=>>?426699:;BBADDIJJJJFD+++@@EJGHGGCDHGHJHIJHJHGJDGBA@AB?@422243%%$&/45CJEIDEGJJHC@:-+*)*)(**+0334300DJJJJJJGJJC?;;>,++*+((%$&'*4>?IJJJJJFGJIJJJH<;;;CFJEDEEGFJJJEFCFJJJHHJJJJIJGJJIJDEIFFDCH@@>&%
@Stanford_s2n_3_T7_No_Sap1_3_8_10_23_Linear_5000_327
TGTGCCTATTTCTGGCTTCTTAAAGATACCACCAACTTTAGGTGTCTTAATGCGAGGGTATTTAGGTAGTGGCTTACCTGTTCGCGGATGGCAGAACATCTCAGTGCCACCTTTAGGCTGATACCACGAGCCGAACGTTTCGGTCAATTTACGGAGCAACTCAGAGCGGCGAGCAGCTAACTCTACGTACAACTCTTCGATTGCTTTTGTGTCAAACGGGAACCCGTTGCGCTCTTGTTTAGCGAGCAGCCATGCAGCACGATGTTCAATGTCAACGGCCTCAAGGGATTCTGACCAGAACGTAGTGTATCCTACGTCCGTAAAGTCAATCTCCAGGAGGGAAGTAATGTTTGTCAGAGAGTAGCTTCTCAAGGAGAGCTTTAGTTACCACAACGTCCTGAACGTTATAGTCCATCATCTCTTCGTTGAAGTTCCACCACTCCATTCCGTCAACGTATTCTTCACT
+
98:::,,%$%&'&$$%(+*,)'(<IJHJFJ??@=<<<AE;;;AJJGHGDGHJFEDFJJJJJJJJJJJJGGFEEHJ6667///.234=AGJJJIHJJJJJGFJEJGHJJBBA?I>.CGJJJJJHJJJJJJJJFCABB>?>:833355...2...1;JHHDEHHBABBBFGEDCHDIJFIJJJJA?>9/.-.000032445@BHJHIJJJJJJIJBCDFAA@A=9?BDEFDJHD@;;?DEEIJJJJHJEJJJJJHJJJJJJJJIIJJJJJJJHJDCBD5555J6666CIJJJJJIJJGFJFEDCJJJJIJFJJJJFHJJJJHJFJJJJ<.--.>;.'+;:BJHIHJJJGHBB@D9994222JJJJFFHJ>C>=?AIJJJJJJJJFJJFEJJJHHIHJJJGJIJJIJJGJHJJGJJFJJHHJJJJJJJGJJJJIJJJJJJJJHJJJ=GJJJHFFJJJJJ9999>>=8.&
@Stanford_s2n_3_T7_No_Sap1_3_8_10_23_Linear_5000_328
CTGACTACGACCGAAGAGTCCGCTGACTGGTGGCACCTATTCCAGACCATCAAGGGTGACATCACTGATGGTTACTCGGGATTGCTGGATGGGGTGATACCGCCGAGGACTTCTTGAATAACCCGTTCATAACCGAGCCTAAAACGTCTGTGCTTAAGTCCGGTAAGAACAAAGGCCAAGAGGTTACTAAATGGGTTAAACGCGACCCTGAGCCTCATGAGACGCTTTGGGACTGCATTAAGTCCATTGGCGCGAAGGCTGGTATGACCGAAGAGGATATTATCAAGCGAGGGCCAAATGGCTCGAATCCTACGGTTCAACGAGTACAACTTTATTGACAAGGAGATTTACCTGTGGAGACCGTAGCGTATATTGGTCTGGGTCTTTGTGTTCTCGGAGTGTGCCTCATTTCGTGGGGCCTTTGGGACTTAGCCAGAATAATCAAGTCGTTACACGACACTAAGTGATAAACTCAAGGTCCCTAAATTAATACGACTCACTATAGGGAGATGGGGCCTTTACGATTATTACTTTAAGATTTAACTCTAAGAGGAATCTTTATTATGTTAACACCTATTAACCAATTACTTAAGAACCCTAACAATATCCAGATGTACCTAGTGCAACCGCTGAGTATCTACAGGTTCGATTCAACTATGCGTACCTCGAAGCGTCTGGTCATATAGGACTTATGCGTGCTAATGGTTGTAGTGAGGCCCACATCTTGGGTTTCATTCAGGGCCTACAGTATGCCTCTAACGTCATTGACGAGATTGAGTTACGCAAGGAACAACTAAGAGATGATGGGGAGGATTGACACTATGTGTTTCTCACCGAAAATTAAAACTCCGAAGATGGATACCAATCAGATTCGAGCCGTTGTTGAGCCAGCGCCTCTGACCCAAGAAGTGTCAAGCGTGGAGTTCGGTGGGTCTTCTGATGAGACGGATAAAAACATCAGAATTGTCTGGACGCAAAGGCCTCAAGGTCGAACGTGATGATTCCGTAGCGAAGTCTAAAGCCAGCGGCAATGGCTCCGCTCGTATGAAATCTTCCATCCGTAAGTCCGCATTTGGAGGTAAGAAGTGATGTCTGAGTTCACATGTGTGGAGGCTAAGAGTCGCTTCCGTGCAATCCGGTGGACTGTGGAACACCTTGGGTTGCCTAAAGGATTCGAAGGACACTTTGTGGGCTACAGCCTCTACGTAGACGAAGTGATGGACATGTCTGGTTGCCGTGAAGAGTACATTCTGGACTCTACCGGAAAACATGTAGCGTACTTCGCGTGGTGCGTAAGCTGTGACATTCACCACAAAGGAGACATTCTGGATGTAACGTCCGTTGTCATTAATCCTGAGGCAGACTCTAAGGGCTTACAGCGATTCCTAGCGAAACGCTTTAAGTACCTTGCGGAACTCCACGATTGCGATTGGGTGTCTCGTTGTAAGCATGAAGGCGAGACAATGCGTGTATACTTTAAGGAGGTATAAGTTATGGGTAAGAAAGTTAAGAAGGCCGTGAAGAAAGTCACCAAGTCCGTTAAGAAAGTCGTTAAGGAAGGGGCTCGTCCGGTTAAACAGGTTGCTGGCGGTCTAGCTGGTCTGGCTCAAGTACTGGTGAAGCACAGATGGTGGAAGTACCACAAGCTGCCGCACAGATTGTTGACGTACCTGAGAAAGAGGTTTCCACTGAGGACGAAGCACAGACAGAAAGCGGACGCAAGAAAGAAGCTCGTGCTGGCGGTAAGAAATCCTTGAGTGTAGCCCGTAGCTCCGGTGGCGGTATCAACATTTAATCAGGAGGTTATCGTGGAAGACTGCATTGAATGGACCGGAGGTGTCAACTCTAAGGGTTATGGTCGTAAGTGGGTTAATGGTAAACTTGTGACTCCACATAGGCACATCTATGAGGAGACATATGGTCCAGTTCCAACAGGAATTGTGGTGATGCATATCTGCGATAACCCTAGGTGCTATAACATAAAGCACCTTACGCTTGGAACTCCAAAGGATAATTCCGAGGACATGGTTACCAAAGGTAGAACAGGCTGAAAGGAGAGGAACTAAGCAAGAACTGCCCAGAGTCAGACGTTCTCGCTATACGCTACC
+
++*,'%'+*+,47?@ACDD<<FHGGCCHEEJJHJBEBA''''5/??GFHIJIJGIJJJIHGJJEJIJIIIJJI=<;:'''?DECBF---/1..11---+))).668=A><=8143//02HIJBB<<<<BBEJJJHIHEJDJJJJHJDGHFEJHFHGFGJJHGJFJBA@ABDIGHHFIJJIJJJJJGJIIGJJCCCBECI<;973122<=23344455FJJEEJJHHFJHFJHJJIGGGGF?>>>DEJJ@FGFJGHGHIJIJJEHJFDCD====GJIGGIGD=8620,.''',=BCBCEHCCJBECCFFJJGJH;;FEJJJJHEDEJJIJJJJIJHJJJJJIHJEGDHFJHJHJJHJHHJHJHJJJGCFIDFJJJCEEEFGEGJBABEAEJJEHH:864433J,222=>CHFFGJIFFGDGFJJEEFGICA2110.3CEEBACBJJIIJGEEGJHFFEDCJEEJJHFJJ=<<=B=<=>BF>==5ACJJIGGFIJEEDCJGIEHJ33340934,--@@@=D?9944357=@3336?666=<=CDCDDBAA>==CCCHBJEIJ8889A-,+(+,6?AGFHJDFJGGJJHGHDDAIHHJIJJJHCF)))+3((&'(,))'')'$%%%/=<@CB@DC??@CB@@DG@@?>@71+,237?BBJJIEHFHEJJJHJJIJJJJGIJJJFJJJFJGFFIEFJJHDCCFJJJIJJJJJJJJGIJHJJJGJJJHJJJDJJGJHIGJHEHEGJJHGHJC?@DIDCFHFHJGIJIJJHHJJJIJHHJJEHHCGIJFFJJJJHIJDCEDGHEFJJIJIJ;;;GEGFFIJJJIFGHJJJJJJHJIHAADFAA@@JEJJABC?93111;=HJJFGFHFEBGD@743698899AC=<;;==@@BAF:::<<@?666GDCECJJJJGHJJGDJICJJJJIJGHA?@?BBAA@@@4322510033/.-.'&&&%%$$$$%%&(%%%&&22DJFGCDGFJFJJCEDGDICA999@A@@HFGHEDIDEFJJHJJGHJJGJGIJJJJJECHJIJJGGJ7556JJFGFJFDEJJJJHJJIJFGHJIGFDGHGFGHJIJJGFIFJGJHIJHJJJJGIJJFHJGEFEEIHFJJJJIGJJCA77;JGDBDDHGJGIJIGJJIIDJF9999CIHE=<=EGEA@:/556<.---,-:;<=@;7556BIE:::?@GEGHHJJJFJJJJJJFJGHGJHJFECEHGFIIFFJJFJHHJJJHFJJFFIJFJEJHEJGJGDDIJJJIJHDFDEEB>??AHJJJDCC:9988@@@@@EJJFJJJJHJEEHGIIJHJJJIJIIJEJEJJJJGGGEGFJJIIJJIJIJCCBBBDFJJJHGGHFJEIDBFEJJFHJGHIA>>>??CGGGGHFEGFFDFIBCFBB?<<>CGHJCECJE@94755565,,-/83337;<?BCD@CCDCCFJEJJJHGEHEGFFIEDEIJJIJJJHJJJHJHJDDDJEIGJJJHJGJJFEJEJHHJGJGFFJFHJFEFEJFFGIFJGECDGFIIGIJFJEGJHFGJEFJHGEIIHGHJGJGEGGHJGJJ;:::C>9:EFJCCEDCB;;;?;B@??AEHHEJJJJEJDHFJJJGJHHJJA@A:=:988($##$%'(),CFGGHGJIDDEFDDFHICHDCA@@CEGJIJFFJJFCDCFFGEJICBCEJHIEEED0000017=DFCHDCB?IIFHJJJJBCECH<<5/067AEIJJJEFIFDDG@7630+58311.-.45;<<CJEEFDGEBEF<<<>7789EJ==<<GCA555<<;))*BFIHEGDEDEGFIFJFHJDFEEGFJJDHECECJEHJHJFDEEJIGJCCEC000169:CECCFEFCBDFDDBBDEFJECEFHJGEDBCAA@>@AEEDJDHGJDEA@@@EJEDDDBEEGGBBAEGIJECDFEBAAD@GB@?@A:8::;>>>BCCDFFFDFFCFCGCJGEDFFJJICCBBCCGECBAADBDEJDDFEDDGJE;::<D<=HFIA@A@GCE@@@?>AIFFIFEFJCGHJDCDDFGJCDDDCDDCDEEDCCDFGHJHE<964/0222:32229CBFFHBBFC?32/.+*)*-'+.****+89:99@@@;:::@BADDJD<7334-(%
@Stanford_s2n_3_T7_No_Sap1_3_8_10_23_Linear_5000_329
CTGTGCTGGTGATGACGAAGATTGGACAGATTGTTGGTGCTGGTAAAGAGCGCGGTAAGGAACTCAAGAAGAAAATTCCTTGAGAACACCCCCCGCGATTGAGCACTCCGCGAGTCTATCCAACAGACACTTGTCGAGTCCTCTCAATGGGTAGCTGGTGAGCAACAAGTCAAGTGGAAACGCCGCTGGATTAAAGGTCTGGATGGTCGTAAGGTACACGTTCGTAGTCCTCACGCTGCCTTGAATACCCTACTGCAATCTGCTGGTGCTCTCATCTGCAAACTGTGGATTATCAAGACCGAAGAGATGCTGAGGGAGACCCTCGAAGACATGGCTGGGATGAGAACTGCGTACATGGCATGGGTACATGATGAAATCCAAGTAGGCTGCCGTACCGAAGAGATTGCTCAGGTGGTCATTGAGACCGCACAAGAAGCGATGCGCTGGGTTGGAGACCACTGGAACTTCCGGTGTCTTCTGGATACCGAAGGTAAGATGGGTCCTAATTGGGCGATTTGCCACTGATACAGGAGGCTACTCATGAACGAAAGACACTTAACAGGTGCTGCTTCTGAAATGCTAGTAGCCTACAAATTTACCAAAGCTGGGTACACTGTCTATTACCCTATGCTGACTCAGAGTAAAGAGGACTTGGTTGTATGTAAGGATGGTAAATTTAGTAAGGTTCAGGTTAAAACAGCCACAACGGTTCAAACCAACACAGGAGATGCCAAGCAGGTTAGGCTAGGTGGATGCGGTAGGTCCGAATATAAGGATGGAGACTTTGACATTCTTGCGGTTGTGGTTGACGAAGATGTGCTTATTTTCACATGGGACGAAGTAAAAGGTAAGACATCCATGTGTGTCGGCAAGGAAACAAAGGCATAAAACTATAGGAGAAATTATTATGGCTATGACAAAGAAATTTAAAGTGTCCTTCGACGTTACCGCAAAGATGTCGTCTGACGTTCAGGCAATCTTAGAGAAAGATATGCTGCATCTATGTAAGCAGGTCGGCTCAGGTGCGATTGTCCCCAATGGTAAACAGAAGGAAATGATTGTCCAGTTCCTGACACACGGTATGGAAGGATTGATGACATTCGTAGTACGTACATCATTTCGTGAGGCCATTAAGGACATGCACGAAGAGTATGCAGATAAGGACTCTTTCAAACAATCTCCTGCAACAGTACGGGAGGTGTTCTGATGTCTGACTACCTGAAAGTGCTGCAAGCAATCAAAAGTTGCCCTAAGACTTTCCAGTCCAACTATGTACGGAACAATGCGAGCCTCGAGTAGCGGAGGCCGCTTCCCGTGGTCACATCTCGTGCCTGACTACTAGTGGACGTAACGGTGGCGCTTGGGAAATCACTCTTCCGGTACTCGCTTTCTGAAACGAATGGGAGGATGTGTCTAATGTCTCGTGACCTTGTGACTATTCCACGCGATGTGTGGAACGATATACAGGGCTACATCGACTCTCTGGAACGTGAGAACGATAGCCTTTAAGATCAAACTAATGGAAGCTGACGAATACGTAGCGGAACTAGAGGAGAAACTTAATGGCACTTCTTGACCTTAAACAATTCTATGAGTTACGTGAAGGCTGCAACAACAAGGGTATCCTTGTGATGGACGGCGACTGGCTGGTCTTAGCCAAGCTATGAGTGCTGCTGAGTTTGATGCCTCTTGGGAGGAAGAGATTTGGCACCGATGCTGTGACCACGCTAAGGCCCGTCAGATTGTTGAGGATTCCATTAAGTCCTACGAGACCCGTAAGAAGGCTTGGGCAGGTGCTCCAATTGTCCTTGCGTTCCACCGATAGTGTTAACTGGCGTAAAGAACTGGTTGACCCGAACTATAAGGCTAACCGTAAGGCCGTGAAGAAAACCTGTAGGGTACTTTGAGTTCCTTGATGCTCTCTTTGAGCGCGAAGAGTTCTATTGCATCCGTGAGCCTATGCTTGAGGGTGATGACGTTATGGGAGTTATTGCTTCCAATCCGTCTGCCTTCGGTGCTCGTAAGGCTGTAATCATCTCTTGCGATAAGGACTTTAAGACCATCCCTAACTGTGACTTCCTGTGGTGTACCACTGGTAACATCCTGACTCAGACCGAAGAGTCCGCTGACTGGTGGCACCTCTCCAAGACCATCAAGGGTGACATCACTGATGGTTACTCAGGGATTGCTGGATGGGGTGATACCGCCGAGGACTTCTTGAATAACCCGTTCATAACCGAGCCTAAAACGTCTGTGCTTAAGTCCGGTAAGAACAAAGGCCAAGAGGTTACTAAATGGGTTAAACGCGACCCTGAGCCTCATGAGACGCTTTGGGACTGCATTAAGTCCATTGGCGCGAAGGCTGGTATGACGAAGCCGAAGAGGATATTATCAAGCAGGGCCAAATGGCTCGAATCCTACGGTTCAACGAGTACAACTTTATTGACAAGGAGATTTACCTGTGGAGACCGTAGCGTATATTGGTCTGGGTCTTTGTGTTCTCGAGGATGTACCTCATTTCGTGGGGCCTTTGGGACTTAGCCAGAATAATCAAGTCGTTACACGACACTAAGTGATAAACTCAAGGTCCCTAAATTAATACGACTCACTATAGGGAGATAGGGGCCTTTACGATTATTACTTTAAGATTTAACTCTAAGAGGAATCTTTATTATGTTAACACCTATTAACCAATTACTTAAGAACCCTAACGATATTCCAGATGTACCTCGTGCAACCGCTGAGTATCTACAGGTTCGATTCAACTATGCGTACCTCGAAGCGTCTGGTCATATAGGACTTATGCGTGCTAATGGTTGTAGTGAGGCCCACATCTTGGGTTTCATTCAGGGCCTACAGTATGCCTCTAACGTCATTGACGAGATTGAGTTACGCAAGGAACGACTAAAGAGATGATGGGGAGGATTGACACTATGTGTTTCTCACCGAAAATTAAAACTCCGAAGATGGATACCAATCAGATTCGAGCCGTTGAGCCAGCGCCTCTGACCCAAGAAGTGTCAAGCGTGGAGTTCGGTGGGTCTTCTGATGAGACGGATACCGAGGGCACCGAAGTGTCTGGACGCAAAGGCCTCAAGGTCGAACGTGATGATTCCGTAGCGAAGTCTAAAGCCAGCGGCAATGGCTCCGCTCGTATGAAATCTTCCATCCGTAAGTCCGCATTTGGAGGTAAGAAGTGATGTCTGAGTTCACATGTGTGGAGGCTAAGAGTTGGCTTCCGTGCAATCCAGTGGACTGTGGGAGGCACAGCTTGGGTTGCCTGATG
+
,,&%&%%%%.***),*(():>A?<<>@GFGJIDFD...*+)(((*..0111120;<=?@@D@55330//13:=;:9:;;@C@BFJCA44337:>885321+%%$%'((*&)(((779::CGIHDB@@C:::64;6556<DHDB<5@BC?@@ABCCCBEJGJGJCCDDFHIHCCCCJHJJJJJJJJJJJJJJJGHJJJJHIJJJJIJHJGJJJJJJIIDEHJJJIIJFJJHJHEC???0..-844=?HHIJJGCBDJJJHJEEHIJGJJIJJGBBDHB55HJHEIGIJIFIJFJ=<<>@BAA@A?AJ772/.)'%''*)(((14..+-21,&&''*286532&%$&)&'&&88BEGIGIJJGFJJJGDEHEFGB@AJBJJABBDGFHGGJGJ??>@D@IHDEJGEB<9;:=>?FAAA6555111/233<=>21112ACDHGFFGIDEEJGJJJIGIJJJFEFJJJJJGEJJJJJHJJIGH>>GCCED;::;GC6546;000FJIFJJJGIJJJGJHEDEJJIJGJHEJJ>>EHJIJIJFF;;;:869566;DA?>?@@CHJHBACDAAA?>311++++HHHJJGJJEJEGGE@@97=71.<'BEDFGFGIJDJ??>?J>>>?@=>EC?BDFEJ<<<<--,+,05;:?236;99;9@HFJEGGFFDDEJGJHHGGIHEGI@CD==GJJJJGHJJJDEFJJ665544469/----(()+.**+,J8678?;;3444GJGHHHJJFIHGJJJJJJHGJIJJJ=:8778:6778;JI>>@@C?==?@88=CDEEHFJHHJJJFECGJEGCCFCHDDFCDJJJJJJGJIJEEIFCEEC<;;=JABAAJJFJJJHHEEJJGDGEJJJJIJJJJ?1115GB>AA>=;;<CIFDFDCFFCBCABAGIJIHJJIHEHJJHJIJJJJIGJJJJHJJJJJJJJHJJJFJJIJJFHBJJEJJGEDFJJJJHGJJEJJJHC;:::@CCIFJJHGFDA@JJIHJJGJHJJHHJJJIJJJJJFJIHHFJJCABAJFJFEIFIFHDHJJHJJJHJHJGECBCB--,+)/7@IJJJJIGHJJJJJIGJJJJJHJJJ>>>>GCCGDGJJJJJJJIHGJGJB@@@DJIJJGJIHFIIJJJJJFCBDDBA9999GFHDJHJFJDE@?ABDBCAEJFJFB?@BEDFFJ64444345EDGGJHJJJJJGJJJJJJJIJHJJJIJFHIIHHJJGGJJHIJIJJJJIJJJFJJIC@878:::DDFGEJIHIIIDDA??796559;>:DHFJJJHJJJJJJHJHJJJ=<<=EA@:866/-,++***+;=AIJG7351(?;5>=JIHJCCHGEDEJEFHHJIJDGEDFFFGJJGFDEJHFJJHJJBAAC?A@BA?>;774)(&''-46FDEJJFGJJJJJFJJIBABEGJJGIJEJIJIJJJJJJJGHIGFJJJJJHJFJ<;;C@???@EHHJFGFGFJJJEJGJ:9::BED@?AAJJJJJJCDABDJJJGIJIJGFJIEJGGGHEIDCB?=4*(*12(*42++,;@ABFEJJIIJJJ<>=?DC??779?@EFGIJFFJJEHJJJJJIIJJHJJJJDEDFJJIGDCE559:<<:<<<>?GFJFHHJDDDEHFJEJF<+++(''':::?HFFEEFJGIHJJHFJHBCD??@?BC?=766683)&%%&)+345;7778=JJHIJHHGIJJHHIGCCH?A@>CJJGFHHJFJJJHJFGJHJHHHJFJHJJJJHJABA@EBEDFGJJ99832541)(((,-4322../743302133.,,,--09=9=<?@@DGJIIG??DHGHJJJ@;;<?@CCFGHJJJGIJFG==34JFFJJFJFJFFJJGFIDHHGJDFHJJIHGFGJE998@@@@HD;.-1348:;ACDGEBFFGJA@=01295,,,2<<@FCCC@=767?888>BAC=HBGJIEFEGJJJGHGFGAJ9137>72200-,,++<>AA?B3333EFFFIFHJHGJHJJJHGFJJDCCEFIHJJICC>====C5/0:><JIDFBCGDGJB8--->>?>=><<=>HJFJECCEHGEDJEEICBABFEEHJIGJHFEBB@CGGEEHEFJHJGJJFEEFGJJIJFJFJEJEEJJJFJJE>?>>BBJJDJJEFBADGCCDDDHHHECDFCFDDDCCDEA@@?@AJ76?ACCCCFHHEDCEGJGJJFFJCABBFJDFHD@@@?BDDHCIJJJJGJJJHIJJJ<::9==9<<<JGGFFBE8DB----7776;:;?@@@HFDEBCBCGGEDFICABACBFCBECA@@CIE@???@???>?CACDEFD=7898>521148AA@???@@?@@>@>>ACBGFCCCAB@ACEFDDECCDBC)))+))))46;::9:@@ABDBD??B=?>=@?B<:94.'%%$%%&%&&-39JJJJHIIFJGIJJIJJJJJEGEFIJJIJIHGGFJJJJJJBB??=<>@GEICJDB@AFEJIHH@GJFGJJJJHFHIIIDEGGJJIJJGJGHEEJCDGCFJJIFJGJHHHJJJJJFGJJJBB6,)),,/123338A655:;>>?GJJJEDIJJJIIJEC>BED?HHJJGGIGHJEFHFEIHJJJA@A@JFJJGHJJJJFHECHGJJJEHHEFDDJJIFIDGJFCBFDEEEBD66446..22134GJHEJJEE?>=>@AE+++4FBFJHFHGJJGJCC@@AHFEDIGHJIJGFEFFEEJDEJJEHJJIFGEFJJJFGEECEIJJJFGJJC3337:9://00=JGJJHIGDEGJGHHJGHJFEJJHJFJF@>>=++,,BD@@@@B4335>?ACCGJHECBBEECIGGJEJJGJGJHJJEIJJJJHJJJGJEEIIFHJJEDED666,,,89=<<>('''511?@D=A<<D<<=BIIHIJJJJJJGHDCDEFDFGEDFDJIJIHGFDEEJFHFJHJFAA??=;161''&'%&,09@DCFIJ;;;FHDFCGFJJH>==?JGCEJC@;7114.++67IGJDEFI<;8788BGIJJJFIIEGHJDGFJGJIFDEB@BADDFEEFIJJJFBHDJFJJJHDBJGJJHHJFHJJFJHFHHJGIEA?@ADCDFGA?9988>)((4834673346BEFJJGGEDDHJJFJJJJJJFECDDFJJDFJJCBEHJJHFABAABCJDCDEEFCFBCBBEBBA=<;;ACEGFIJCFEFJIIDIG3222BAFD>?>?DFHEFGJHHFHI=JFDFDGHDCDECCFCDFEFECCJFEGHDHFIEDDEDFDJGJBAABIJICCDFFF:/-.30*''()435-;;;21113,-,++*''(+&&))($$$$&&,../05<>>?A?+)$#
@Stanford_s2n_3_T7_No_Sap1_3_8_10_23_Linear_5000_330
TTGGCTACGTATTGATAATGCACAAGTTTGCAGATCGAGAGCACCAGCAGATTGCAGTAGGGTATTCAAGGCAGCGTGAGGACTACGAACGTGTACCTTACGACCATCCAAGCCTTTAATGCAGCGGCGTTTCCCACTTGACTTGTTGCTCACCAGCTACCCATTGAGAGGACTCGACAAGTGTCTGTTGGATAGACTCGCGGAGTGCTGCAATCGCGGGGGTGTTCTCAAGGAATTTCTTCTTGAGTTCCTTACCGCGCTCTTTACCAGCACCAACAATCTGTCCAATCTTCTCATCACCAGCACCATAGAGGAACCCATAGATGAACATTCTTAGCGTTATCTCGGGTAGGTAGTTCAGCAGCTATCTGGTTCTTAGTGTGGATGTCGCCGTTAAGAATCTCGTGAGCGTACTCGCCGTTATCAAAGCGAGCCATGAAGTGAGCCAAGCAGCGTAGCTCAAGACCGGATGCGTCGATGCCAGCCTGAACCCAAGGCTTACCAGTTATCCATCCAAATGGTGCTCAGCGCCAAAAGCAGCGCGACACTGCTTCTCCATAAGGAGAACGTACACCCGGAATTTGCGCAAGGTTTCGGGAACGCATGGGTCGCACGACCCGTAACTGCTCCATTAGGGTTAACAGGACCAGTGAATATTACCATCCTCAGCAACATAACGAAGCCATGCTTTGTCTCCCTCAGCGGACTGTTCCGATTCGCTTGAATAGAGTGTTTAATGAGGTCGATAGCGGCTTGCTTCTCAGGGTCATCTACGCGTACTCCTCGAGTACCTCATCGTCCACCACAGGAGCACCCTTATCGGTGTACTCGTCGAGACCACCCAGCCTCTTGGAGTTTCTTCTGAATGTGGTCACGAGACGAAGGGTTAAACACAACATGTTCAACTGGGGTGTAAGGAGCACCAGCAACGTACTCGCGGGTATCAGTTTCGCAAGGCTCACGGCCTTCTCGCTGTGCCTTTACCTTAGGCTTCTTAAAGATACCACCAACTTTGAGGTGTCTTAATGCGAGGGTATTTAGGTAGTGGCTTACCTGTTCGCGGATGAGCAAGCATCTCAGTGCCACCTTTAGGCTGATACCACGAGCCGAACGTTTCGGTCAATTTACGGAGCAACTCAGAGCGGCGAGCAGCTAACTCTACGTACAACTCTTCGATTGCTTTTGTGTCAAACGGGAACCCGTTGCGCTCTTGTTTAGCGAGCAGCCATGCAGCACGATGTTCAATGTCAACGGCCTCAAGGGATTCTGACCAGAACGTAGTGTATCCTACGTCCGTAAAGTCAATCTAGGGAAGTAATGTTTGTCAGAGAGTAGCTTCTCAAGGAGAGCTTTAGTTACCACAACGTCCTGAACGTTATAGTCCATCATCTCTTCGTTGAAGTTCCACCACTCCATTCCGTCAACGTATTCTCCA
+
*)(,,,,+&%'&&&+2+++%&%&(''&&(()))./('''G:<77/&&)2<:899ACAA>???EGDEJJJHJJHEEJFFBEIHJHFFBBFGIGEDCBHCE@BCBIJIG>763432242025,+++-,//////./9*=<.*+AAA@GDDDECHIJJGJJB@=6-,,+127>@??@;7777>:;??99:9:.---)&&&)&)4<CFFFJGHJJJJGE=<<<ABC@=91//-*++,-/5950100782//014?AC?CEJGJEFJGBA?<;5445787;;8881100./++('%%%---4323-+,,.0/((''''-05:=>78/,+,*++,-+*&&()07?DDEHCA91113@;::-+,/2247BDABCEEGHGJB9@<14446JEHHEJ4444AGEDECDEBADDCJGFGHGJJBCB@A@BJJHJ@=<<<JFJFDIA@89234BBEJJIFJJIFHEJHHJJ;:114,.***-224574533DD=<?ACJIJFJHJGGEEE:7778B<<=<=7'45:==EJFJJJGGGCEB?:856@JJGD:::?FDHGGJIJFE:;87)4CBDBFCF<;9953-,,,,;@C=<<<GGDEEHJJJ<7777?GJBAABEDGEGFAEDGEHJEFFFHIJI9:99?EJ>>=A=?:;<('$%%&'*))+55++*'*..377A@AJGJJJJGFHIEJGJJJFIHJIJIGFJEEDBA32()-***,&(('())1437752&&/.'%$#&%&*//5IICBBCJIEFEFJJJJJJJBBBAC=9:?@JIFF<;99(('(32,,,1-.225ABAA?888:JIJJJIJEBB>:9430:6:;34/..164&&'%&*((&&'()+78:9>>?E221//5=88989=6511HGFEEFGBDHA@868<888CJDHGGJJ?JB@EIJJHHJGEEHJJGFFE=-+++//-..54<=AEGFFIIFHJGEGJHJHA4--4.,,)*,9<>>==?FJJIEHGJFGHJ@?3...,)(''&'(8<;>CFD@<<EJJJIJJJEHHGEED/----7>C::::EGEJGFAACJHJFIFDJGJJDJJHJHHHJJJIE?A@?>7:,+****)))(+,,1?BCGHJJJJJGJJJIHJIJIJIHJJJIJJDEHJGHEGJHHFEC?<DFEGJGGIEHJIHEEFFJJHFD===>CBBCDBFJ221+***9966779JFGGGIHCBDIIIHEDDAAAA55:@B@ABEGJJHJGG@<:/ADFDIJHJJJJHGHJJIJIEGABBFJHIJHJJJJJHGJJFCHDJJJJIHJJJJJJGJJHJJJJFFHAACBJJGJGGEJFJJJJGHDJJHC:9956+**,,?AFIJJFEEEC@<;98J;<:./5421?==FHJHFJJFHJI6666AG?:92003;01/5@GBJJHIJIDJBA<=((((;8JE8344?@J833248?JEJDFGFFJEIBBC@CB?@?:2''%%%
@Stanford_s2n_3_T7_No_Sap1_3_8_10_23_Linear_5000_331
CTTCAGGTGGTCATTGAGACCGCACAAGAAGCGATGCGCTGGGTTGGAGACCACTGGAACTTCCGGTGTCTTGATACGGACCATGGGTCCTAATTGGGCGATTTGCCACTGATACAGGAGGCTACTCATGAACGAAAGACACTTAACAGGTGCTGCTTCTGAAATGCTAGTAGCCTACAAATTTAAAGCTGGTACGCTGTCTATTACCCTATGCTGACTCAGAGTAAAGAGGACTTGGTTGTATGAGGATGGTAAATTTAGTAAGGTTCAGGTTAAAACAGCCACAACGGTTCAAACCAACACAGTGCCAAAAGGTTTAGGCTAGGTGGATGCGGTAGGGCTGCCGAATATAAGGATGGAGACTTTGACATTCTTGCGGTTGTGGTTGACGAAGATGTGCTTATTTTCACATGGGACGAAGTAAAAGGTAAGACATCCATGTGTGTCGGCAGGAAACAAGCCATAAAACTATAGGAGAAATTATTATGGCTATGACAAAGAAATTTAAAGTGTCCTTCGACGTTACCGCAAAGATGTCGTCTGACGTTCAGGCAATCTTAGAGAAAGATATGCTGCATCTATGTAAGCAGGTCGGCTCAGGTGCGATTGTCCCCAATGGTAAACAGAAGGAAATGATTGTCCAGTTCCTGACACACGGTATCGAAAAGTGATGACATTCGTAGTACGTACATCATTTCGTGAGGCCATTAAGGACATGCACGAAGAGTATGCAGATAAGGACTCTTTCAAACAATCTCCTGCAACAGTACGGGAGGTGTTCTAGATGTCTGACTACCTGAAAGTGCTGCAAGCAATCAAAAGTTGCCCTAAGACTTTCCAGTCCAACTATGTACGGAACAATGCGAGCCTCGTAGCGGAGGCCGCTTCCCGTGGTCACATCTCGTGCCTGACTACTAGTGGACGTAACGGTGGCGCTTGGGAAATCACTGCTTCCGGTACTCGCTTTCTGAAACGAATGGGAGGATGTGTCTAATGTCTCGTGACCTTGTGACTATTCCACGCGATGTGTGGAACGATATACAGGGCTACATCGACTCTCTGGAACGTGAGAACGATAGCCTTAAGAATCAACTAATGGAAGCTGACGAATACGTAGCGGAACTAGAGGAGAAACTTAATGGCACTTCTTGACCTTAAACAATTCTATGAGTTACGTGAAGGCTGCGACGACAAGGGTATCCTTGTGATGGACGGCGACTGGCTGGTCTTCCAAGCTATGAGTGCTGCTGAGTTTGATGCCTCTTCTGGAGGAAGAGATTTGGCACCGATGCTGTGACCACGCTAAGGCCCGTCAGATTCTGTTGAGGGGCTTGCCATTAAGTCCTACGAGACCCGTAAGAAGGCTGGGCAGGTGCTCCAATTGTCCTTGCGTTCACCGATAGTGTTAACTGGCGG
+
**,./4:;HIG<;;;JGGIJFDGFE21111@JJHJJHIJHFIHDG=@DJGJGCJJGJJJJJJJJIJJJJJBA('')*(''&$%&&*,:DEF222278:FBAAAJJIJJJJIJJJJJCCFFJIJJJJJHJGIEI644004../=>>@JJGGGJJJJJJHJIJHJJHJFHJJJIFIHJCB<:-.0/*%%'*+'%$&&&%$$%&'()--0=?;ABFHJD>=ECA4,,.667AACCFJJEEIJJJI76.,,.1277;GJIJJJ8888CCFJJJJJJJJJJJJHJJJIJEJJGFGIIIJJJJJCCB664)$$&%$%&((//0-*335555CDJFJJJICBA9420()(()(**+6JB@EEHJACJJJFFFJJJIJJIJJJJJJJJJJIJHGGJJJIHJJJHHHJFJJJJJJJJJHJHJJJJJGHGJFJIJJJJJJCAFCACEGJJJJJJJJ63332.*'*.**(%'(*.ACFJFHFFDFHIJJJJJJJJJJGHJJJJJJJJEFHHJJJJJJJJHJGJIJJJJA9898999>=<<<?HJGJJJ?>?@FHJJFJJGHJJJHJJJJJAAAJJJJJJJHJJJJJJJJJJJJJJJGHJJJIJHJEDJJJJJJJHFGHFIJDEEJJJJJJJJJJJJFJJJIGJJIJIJJEFECGJJJHGJJEGGJC9868:9(''*234555<?DHFGDBDCDFFJFGJEDJJJJHJJJJJHJIJJJHJJJJGJIFIJIHIGGHFIJJJJJJJJJJJFJFAC@@?@AAA?@AJCDDDGIHFJ63335BA?@79:=8763540/-*)*0EDDDDJFJJGJEJJHJJJGJFGGFJJ?@??B@CFF;:99>==93241+))'+20//3AEDFGJFJA@AABFJ////FGFDFFFE>>FIJ<=DJIFG<;990;81BACCDGE@A;;;;B?>==?BJJIEJGJJHJJJIJGGJIIJJJJJECA>CDIDDBFF<;;:A?:961-,0008100647CDEJJJJJIJJJJJJGJJJJJJGHJJJJJHFJJHHGGJJEGJJJGJIGGHIJJGIGHEJJJJJJJFJEGDJFIJIJJGJJJIFHGFJHJJJJFHJJJFJECGGEEJJJJHFHJJFFEJJJJJHJJJJIJJJJJJJIJJGHGIJJJJEJDJFJHHIGCBJJJJIJJJJJJJJIHJJJGGEGJDEAACJ>GIJJFHHFJGJGHJHHJGHHDEJJJHJJJFHEFCBDEDJHEAA@AAF3EIJIFJJJDCCDGDDABDGJJFHJIGJHIHIHJJ----JJJJJHHEJHEJGJJBA>=988-,,1)BABBGIJJFIGFJGGFFJHJHB@@ACB@;7767><<;>JJJFFIGJJCD75(&%$$$',,,+(%&&%)***&',.:3333565775:558<=:856,,:B>B>>>>B@@CCBB<===FJEEHIGHJIEFGJIIFHJGEBFB:98.(
@Stanford_s2n_3_T7_No_Sap1_3_8_10_23_Linear_5000_332
TCATTCTGAAGTCTAAAGCCAGCGGCAATGGCTCCACTCGTATGAAAATCTCCATCCGTAAGTCCGCATTTGGAGGTAAGAAGTGATGTCTGAGTTCACATGTGTGGAGGCTAGAGTTCGCTTCCGTGCAATCCGGTGGACTGTGAACACCTTGGGTTGCCTAAAGGATTCGAAGGACACTTTGTGGGCTACAGCCTCTACGTAGACGAAGTGATGGACATGTCTGGTTGCCGTGAAGAGTACATTCTGGACTCTACCGGAAAACATGTAGCGTACTTCGCGTGGTGCGTAAGCTGTCAACATCACCACAAAGGAGACATTCTGGATGTAACGTCCGTTGTCATTAATCCTGAGGCAGACTCTAAGGGCTTACAGCGATTCCTAGCGAAACGCTTTAAGTACCTGCGGAACTCCACGATTGCGATTGGGTGTCTCGTTGTAAGCATGAAGGCGAGACAATGCGTGTATACTTTAAGGAGGTATAAGTTATGGGTAAGAAAGTTAAGAAGGCCGTGAAGAAAGTCACCAAGTCCGTAGAGAAAGTCGTTAAGGAAGGGGCTCGTCCGGTTAAACAGGTTGCTGGCGGTCTAGCTGGCTTGGCTGGTGGTACTGGTGAAGCACAGATGGTGGAAGTACCACAAGCTGCCGCACAGATTGTTGACGTACCTGAGAAAGAGGTTTCCACTGAGGACGAAGCACAGACAGAAAGCGGACGCAGAGAAAGCTCGTGCTGGCGGTAAGAAATCCTTGAGTGTAGCCCGTAGCTCCGGTGGCGGTATCAACATTTAATCAGGAGGTTATCGTGGAAGACTGCATTGAATGGACCGGAGGTGTCAACTCTAAGGGTTATGGTCGTAAGTGGGTTAATGGTAAACTTGTGACTCCACATAGGCACATCTATGAGGAGACATATGGTCCAGTTCCAACAGGAATTGTGGTGATGCATATCTGCGATAACCCTAGGTGCTATAACATAAAGCACCTTACGCTTGGAACTCCAAAGGATAATTCCGAGGACATGGTTACCAAAGGTAGACAGGCTAAAGGAGGGGAACTGACCAAGAAAGCCCCAGGAGACGACGTTTCTCGCTATACGCTGG
+
'%$%'$%%%0>FCB?@CJJJJJHHJFJJJJJJJBB////66-----./433,,7;;;3?><<=?CBCAAGHJJIHJHGGHJJJHJJGJJJJ=<<=HJJJJJJJJJJJJJJFE9..=>4,,00;5B=CJHJIJJIJJJIHJJIB@6))A54226&''6B....::FJIJJJJACAAIH999ABJJJFHJJJJJJJJJJJJFJJJDBEJGJGJJJJJJHFJEDCCJHFHJJJJJHJJIJJHHJJG?>??A=63222J))))8CDCB>88<<11:EDIFFJJJJJJJJFIGIG;99;>:6))))7:*&(33?=?JJJGGHJJJGJJJJJHHJJJG1115122=DJJJJJJHGHIHEGDD))()30++2567BFGFCDJGHHGJJJJ?>>>DEJJ==<762)()**-6**??@@>>>@GJEEDCCCDDDDIJJJJHGFHFJJIJGEGIJGGJJHJJJGJJJJHJJGJJDBGGEFDDEDGFCFHCJEGDA@BGEHAB?;&%&'-/((((79BECIEJGDECJGGJIJJJHFEDGFFDJ?;-)(*(49640//167<<=<@BACDCB<<@C@@@AFEEFJIHJHDGFDEJGJIIFC@B@76((''+6CDFJIJJHEEDEJJFJIJHIFFFHJJJJIDGIDCEDDFCCBCE54:66=CGBDGHDDFGEHDEEEHFGJFJJGEHIJJHDDDCFJEHCJJJ???@J><737//356>DEDEDEFBB/,0-;708:77=?@JJJICCBAAADJHIFEJDA??@@@99AAAABADIIFIAFJHHJEDBBGDJJJGIIFJIEHJJECFEDGCCFCBEFHJECCDFFDCBGFHJBCDCG:::?CCDDD?>?@DC=<AGEJJDEDDJFBCCBHJFA@??ACCEEFB@BAAEDBDBFHJDEGEECBEEJGFEEEDEEDCBECABA??@?BABBDDBBDEHGEFGCCFDFGFGDDCAACDFIDDDDGDCA?@AACDHGFDDCBCBAAAAAA?@ACDBCCAHBDDDB>=?ECAAABCCCBCDD@?>@BE7766;656;:>>:;;;@@BGAB?@<;=?>>8666983-)2133664,,,1335433454*)('*0,+++2441,633=@::0//09,'
@Stanford_s2n_3_T7_No_Sap1_3_8_10_23_Linear_5000_333
GTGGAAGCGCCATCCGATAAAGGTCTGGATGGTCGTAAGGTACACGTTCGTAGTCCTCACGCTGCCTTGAATACCCTACTGCAATCTGCTGGTGCTCTATACATCTGCAAACTGTGGATTATCAAGACCGAAGAGATGCTCGTAGAGAAAGGCTTGAAGCATGGCTAAAGAGATGGGGACTTTGCGTACATGGCATGGGTACATGATGAAATCCAAGTAGGCTGCCGTACCGAAGAGATTGCTCAGGTGGTCATTGAGACCGCACAAGAAGCGATGCGCTGGGTTGGAGACCACTGGAACTTCCGGTGTCTTCTGGATACCGAAGGTAAGATGGGTCCTAATTGGGCGATTTGCCACTGATACAGAGGCTACTCATGAACGAAAGACACTTAACAGGTGCTGCTTCTGAAATGCTAGTAGCCTACAAATTTGCCCAAAGCTGGGTACACTGTCTATTACCCTATGCTGACTCAGAGTAAAGAGGACTTGGTTGTATGTAAGGATCGTGAGAATTTTCGTAAGGTTCAGGTTAAAACAGCCACAACGGTTCAAACCAACACAGGAGATGCCAAGCAGGTTAGGCTAGGTGGATGCGGTAGGTCCGAATATAAGGATGGAGACTTTGACATTCTTGCGGTTGTGACGTGAAGATGGCTTTCTTCACATGGGACGAAGTAAAAGGTAAGACATCCATGTGTGTCGGCAAGAGAAACAAAGGCATAAAACTGTGAGAAGATGTTTATGGCTATGACAAAGAAATTTAAAGTGTCCTTCGACGTTACCGCAAAGATGTCGTCTGACATTCAGGCAATCTTGAGAAAGATATGCTGCATCTATGTAAGCAGGTCGCTCAGGTGCGAAGTGTCCCAATGGTAAACAGAAGGAAATGATTGTCCAGTTCCTGACACACGGTATGGAAGGATTGATGACATTCGTAGTACGTACATCATTTCGTGAGGCCATTAAGGACATGCACGAAGAGTATGCAGATAAGGACTCTTTCAAACAATCTCCTGCAACGGTCCGGGAGGTGTTTTGATGTCTGACTACCTGAAAGTGCTGCAAGCAATCAAAAGTTGCCCTAAGACTTTCCAGTCCAACTATGTACGGAACAATGCGAGCCTCGTGACGGAGGCCACTTCCGTGGTCACATCTCGTGCCTGACTACTAGTGGACGTAACGGTGGCGCTTGGGAAATCGCCTTGTTCCGGTACTCGCTTTCTGAAACGAATGGGAGGATGTGTCTAATGTCTCGTGACCTTGTGACTATTCCACGCGATGTGTGGAACGATATACAGGGCTACATCGACTCTCTGGAACGTGAGAACAGATAGCCTTAAGAATCAACTAATGGAAGCTGACAAATCAGTAGCGGAACTCGAGGAGAAACTTAATGGCACTTCTTGACCTTAAACAATTCTATGAGTTACGTGAAGGCTGCGACGACAAGGGTATCCTTGTGATGGACGGCGACTGGCTGGTCTTCCAAGCTATGAGTGCTGCTGAGTTTGATGCCTCTTGGGAGGAAGAGATTTGGCACCGATGCTGTGACCACGCTAAGGCCCGGTGTCAGATCTGTGAGGATTCCATTAAGTCCTACGAGACCCGTAAGAAGGCTAGGGGCAGGTGCTCCAATTGTCCTTGCGTTCACCGATAGTGTTAACTGGCGTAAAGAACTGGTTGACCCGAACTATAAGGCTAACCGTAAGGCCGTGAAGAAACCTGTAGGGTACTTTGAGTTCCTTGATGCTCTCTTTGAGCGCGAAGAGTTCTATTGCATCCGTGAGCCTATGCTTGAGGGTGATGACGTTATGGGAGTTATTGCTTCCAATCCGTCTGCCTTCGGTGCTCAGTAAGGCTGTAATCATCTCTTGCGATAAGGACTTTAAGACCATCCCTAACTGTGACTTCCTGTGGTGTACCACTGGTAACATCCTGACTCAGACCGAAGAGTCCGCTGACTGGTGGCACCTCTTCCAGACCATCAAGGGTGACATCACTGATGGTTACTCAGGGATTGCTGGATGGGGTGATACCGCCGAGGACTTCTTGAATAACCCGTTCATAACCGAGCCTAAAACGTCTGTGCTTAAGTCCGGTAAGAACAAAGGCCAAGAGGTTACTAAATGGGTTAAACGCGACCCTGAGCCTCATGAGACGCTTTGGGACTGCATTAAGTCCATTGGCGCGAAGGCTGGTATGACCGAAGAGGATATTATCAAGCAGGGCCAAATGGCTCGAATCCTACGGTTCAACGAGTACAACTTTATTGACAAGGAGATTTTACCTGTGGAGACCGTAGCGTATATTGGTCTGGGTCTTTGTGTTCTCGGAGTGTGCCTCATTTCGTGGGGCCTTTGGGACTTAGCCAGAATAATCAAGTCGTTACACGACACTAAGTGATAAACTCAAGGTCCCTAAATTAATACGACTCACTATAGGGAGATAGGGCCTTTACGATTATTACTTTAAGATTTAACTCTAAGAGGAATCTTTATTATGTTAATACCTATTAACCAATTACTAACCTGCAACAATATCCAGATGTACCTCGTGCAACCGCTGAGTATCTACAGGTTCGATTCAACTATGCGTACCTCGAAGCGTCTGGTCATATAGGACTTATGCGTGCTAATGGTTGTAGTGAGGCCCACATCTTGGGTTTCGATTCAGGGCCTACAGTATGCCTCTAACGTCATTGACGAGATTGAGTTACGCAAGGAACAACTAAGAGATGATGGGGAGGATTGACACTATGTGTTTCTCACCGAAAATTAAAGCTCCGAAGATGGATACCAATCAGATTTGAGCCGTTGAGCCAGCGCCTCTGACCCAAGAAGTGTCAAGCGTGGAGTTCGGTGGGTCTTCTGATGAGACGGATACCGAGGGCACCGAAGTGTCTGGACGCAAAGGCCTCAAGGTCGAACGTGATGATTCCGTAGCGAAGTCTAAAGCCAGCGGCAATGGCTCCGCTCGTATGAAATCTTCCATCCGTAAGTCCGCATTTGGAGGTAAGAAGTGATGTCTGAGTTCACATGTGTGGAGGCTAAGAGTCGCTTCCGTGCAATCCGGTGGACTGTGGAACACGCTTGGGTTGCCTAAAGGATTCGAAGGACACTTTGTGGGCTACAGCCTCTACGTAGACGAAGTGATGGACATGTCTGGTTGCCGTGAAGGAGCCCGTTGTTTGACTCTACCGGAAAACATGTAGCGTACTTCGCGTGGTGCGTAAGCTGTAGTTCGCCACAAAGGAGACATTCTGGATGTAACGTCCGTTGTCATTAATCCTGAGGCAGACTCTAAGGGCTTACAGCGATTCCTAGCGAAACGCTTTAAGTACCTTGCGGAACTCCACCGAGATTGCGATTGGGTGTCTCGTTGTAAGCATGAAGGCGAGACAATGCGTGTATACTTTAAGGAGGTATAAGTTATGGGTAAGAAAGTTAAGAAGGCCGTGAAGAAAGTCACCAAGTCCGTTAAGAAAGTCGTTAAGGAAGGGGCTCGTCCGGTTAAACAGGTTGCTGGCGGTCTAGCTGGTCTGGCTGGTGGTACTGGTGAAGCACAGATGGTGGAAGTACCACAAGCTGCCGCACAGATTGTTGACGTCCCTGAGAAAGAGGTTTCCACTGAGGACGAAGCACAGACAGAAAGCGGACGCAAGAAAGCTCGTGCTGGCGGTAAGAAATCCTTGAGTGTAGCCCGTAGCTCCGGTGGCGGTATCAACATTTAATCAGGAGGTTATCGTGGAAGACTGCATTGAATGGACCGGAGGTGTCAACTCTAAGGGTTATGGTCGTAAGTGGGTTAATGGTAAACTTGTGACTCCACATAGGCACATCTATGAGGAGACATATGGTCCAGTTCCAACAGGAATTGTGGTGATGCATATCTGCGATAACCCTAGGTGCTATAACATAAAGCACCTTACGCTTGGAACTCCAAAGGATAATTCCGAGGACATGGTTACCAAAGGTAGACAGGCTAAAGGAGAGGAACTAGAGAAACTTACAGAGTCAGACGTTCTCGCTATACGCTCAT
+
++,2,.)&&$%%%$$$%'&*6=EEGHFGHJIJHJIJJJJJJJHFCBHJAAAAAACFJA2103435:1-))++*(('%%$$&1=BC??A>??>AACA65+)'&&&445:?999BCB:42123567989>:355EJJJJJGIJEFAB?JJJIJJJHJFEEGB@?;987&%'''(')/+,3@:=DIBHFFDFJJIJEEJIDJFEDCFJHIEGGJJD:9=AABEGEJIGJDEFFGFJGHJJJJHG;:::DGHJHC@>>>>:99771102988=>JJJHIGJJJJJJIGJJFJJIII8889AGJC<<;=ADEDA?=?;@==?DJJJFEJJJJJJJHHAB>:JJJD@>DEEFD<<<<@ABJDCCCFI:921))1))---.78>>JJCDEGJIECDDCCDFABACJJGFJEFCFFJHJJE==<=FEHIFFDFH8437=****.AFGFHJGFHDDBDC@:5558B;DFEGCEEDDA@@D@83//03226:;<AAABEDGGHJC@<3-$$$%''&&'(''(&'''&&&*6=?DIEJHHHHFHJJGDC??=>@@JEDBDA)(+/EBBB@CBCJIGCAA@B5356<=BJEAGGGHEBCEDEDJ??>>A10005;::;<FJJHGFJJFFGFDDBEFDEEBAA?BB==<@7:78942-($%%&%%%$%()'$%%$-.-.:<<BFFHCEJJJJJJJJJIIIJGJEECGJJJJJGA@CACEEGCHJJJJHFEJGJF<:=B><+)'%$&&&&&%&(*(05:EJIGJGG@@EFEDDGEJFJJHJFEHEJJHFFJFJHFJIEFDGJJJHJDJ?>>@=<<*))&12344;;772)((,-//55459<EFIIJFJJJJB@??EDEC@-)(),+,,-..'''%%%%+,112;CGJGFJJFJHIJJJJJJHJJGHDF;78))))@EJECJJJJJEDIEBBEJGEFFFJFJJGHJGJHJDJDEGHJDEJJIGJJJJGJJJJIJFIJJFEGDC:>>BCJGBDBC@??>???AC:88877BHEJFJAECDJGIJJJHJJJ<=767'''''''=GBAAAEA0000HGB9777IJDBA@?AEEJJJJGGJDBBC6</,*&&%%%%%%.0/227996/...5>ACCFJJGGGJFJFFGJHIDEBFC;::;>@545&%$$$&'(''%%%'/4)<DEHJ??@A8988C@B?>54331*-2012>JHFGFJJFJJGHJIJGHFHDJJEEC&&&&,'&)(.,024.,,,=<<=7778=BA5000>AAEJADB>?@J<;;;IEG0000<EIFFJJJJFIFJFEC5HHGJHIIJHIJJB@GJG;;;;JJB@@AFJGJJJJJGJHJHHJJGGHJG??=3341+*(()5677>J?HJGJG><<;=GEDJEGHHHG5670+,-2+''(..('''45*$%&**829A:>=456ADGBD1111@;>JJHJEIGJJIFFFJJJHJGGDHGDFJGIJHFJIJAA@;:;7666EGAADDJHCEJHJJJHJDB=>>?GGFEIGJJJJHHJGHFFJFGEEDBJ>=<<@<<<>JJJGIGEHJCB@=>DFJHEBJFJJEJEDJJGFGHJJGGJJJHEJJHC???311165/))'%$$&&)'%&&&()99..53868:789EBDDA@??@@?CIBGABDFA=@=?+'''?F>=>>?@>;/*+<@CBFHGJJJFGHHJGFDGFFFJJDBBBEIJGJDEFIFHEDADHDGGFJIJJDBCDHJJHECEGEEHEEDDGGEHGJDCDCJJHJIDJIJEECEHJGJDDICDCEHFBDD9=?=?>6641006BBE@E@>BDIHJGEGEEEFEFFJJBCABEDHFFCDDIFHGGJGJFDEFJFJDEEJCDFGJEJDFGDDDFFJDIHEDCD00>>1-.,<=>DDB<4//0BCIDJEEBAABEGBBCJEICECCJDDDFJIGCDA?>==@C<;?B>==:9;;;<<ACEHIJCCB?;6668BEFDJBB@>>><6?;;EDB@@BA@DBACBABAADBCGEEJJHDDDEBDGEFECCDEEGDIDECCGFJHHCAAFCDBECFECEBB=<<=BDFJGDB8888@?@62245<;<<?@111189:7;:<79:0...166.--.;755AADFCBCBDHCCHJHECECEJFJJHDC?AJI:9987864*5778A@C>868:>FFEEFFFEJGFCBDCFFCBB??=<<=AAEHEG<<=742:89:==F?A@HJHDDDB<<<<DCCBCHEGJEHCABCJGJJJJJHHEGF@B@@BBFHECBABDFADCCGAJA@G?<<DJGED<;<;=@?JEJBBCCFDGBABBBEGDDDCDA53337D??AAGFFFJIIJJJJFHJJJIIHJGJFGJHGFJJJEDEFJGJJJHJFFJIJJJHHFHJJEGGJJJIGJA::@BIGGIJJJJDBEB223CFDEGDHHGJIJIJIJJEJJJFJFHEJGJ==<8997656;AC999:BAAJJJJHEHFFFJJJJJJJJHGEHIGGJJJHEJDHB;;777@61):;*>@BDFJJJGFFHJIJEIJJJHIDDDCEGFEEJEJFJJJJJJJJJCC;15++++*35756:86669532*&%$$$$&&&'''(8''--7?CBEACEGEFIFFJFFCDDDFBD<;666866AAJGFCDFJJFJJJEHCCABJJJJGJGJJFEGHIGF>>>>J??@ABHDBCJJDFDIGGGJJJFJFJ:::::CBDDEEDDFCA4---5<C+(''*.9;?DJIHEC87<CDCAA@@FDEFIDGEDEBBA;1.-.+%''+-00000123231///..029J?<:99=ABGJDGFJJHGHBB?;984J,*,,-''/,'((53*&%%&,''')56@FEJGJGJJIEFEEFCB>A4--./6CDDD>>?>BCEDBE::99=>EECCJHJJGHGJICDDFDJIJIJEJFDJJ@BBBCEC@FGGEEHJEFAA?>643)%%+))((**-9:GDCEHEJHEGF<<;:JDGEGJHJJJJBAA@FECFJHFFEABAJIDHFJJJEJJJJHGJHJFJHJJFEGGFHB??;<<31278:4455223/0129;;HEFDEIIJEEEJFIJHJGHECDCDBC>>==JIJFJHIGGIJFDEHIJJJJJHJEH>>@EEB:99:4D?JJJFGFFEFFDHGCCGEJIEDEC@J&&&&,.5=DB?@=:<DFGJHFEDDHFJJIFJHFJJJEHHIHJGFDEDGHFCD@@544>?@?@JEEDFEEEBCBAEDBBDDBC6*(('+*+*%$$(())*,**&$$())&'((448;9++,8889;>=>:9::@CADEDEGFDD>==?A@5%$$$%&'*-55573>ADHDDFGGCCDHIFE=>C@AAB;;:1;CFJHHCBDJJEJIHGF;::::CBCCDBA**))2397779767<>?>DDHDDEBDECFEECBBFFCJJJJFAAAA;@3(()%'+((((,+&&&(/../004<BCABCFBAA@BBEC9,+.-,,,,,,-;=EFFDDDDBCCDDGEFFGFBDEEJJDHJJD9;<@;31116:?>>ADFCBDIJFGHJGJJ>>??FHHIDCF:6:BDEGFD8777>AEGJHJECEABBBJGH>>>>GCDEHGHDDDBBDCFJFGECEEFJGJHFHJFJFJHFJDJJFFHIHIGJJF?@6668?ABIFGEICBAB??@BGFJHGD>>>?@@==4////5722,,*(,-39=?ABBEFJ777465238>:=766;6676688:<@EEFBA?B@@?@DDFDC@AD>=DGHJHHFIDGJCDGFGHIJJJ?>>@FFECGF@?B?@?HIJDHJJJJGFJDIGIFIHJFFHFGGHGEFDFEGIFFCCCJGFFHGEHFFGECGIGJEIJGCFCEB==D>><;<;:768<>GA@?@CJHEJHGFGJJEGGFFJHFFFCBACFFFIIA???FIHGHGGJHJEGGJEE=/385674595=:>@ADHEDEJEGFEGJFE@?ACB==>0BCCC1112CB==DBEBJGGEHDEJIGIHGJDFCCGBCDDJDC;:H;CBB@513ADAA@@DEFJHGFDBABCGDGEFEJFFDF@BA@J=<<?=A33588ABBFHDFEEC:<99@?==/((++(('('&&%%*..-.8:;;99:=:9>?BC>?>>A-*&
@Stanford_s2n_3_T7_No_Sap1_3_8_10_23_Linear_5000_334
CCACAAGAATGTCAAAGTCTCCATCCTTATATTCGGACCTACCGCATCCACCTAGCCTAACCTGCTTCAGCATCTCCTGTGTTGGTTTGAACCGTTGTGGCTGTTTTAACCTGAACCTTACTAAATTTACCATCCTTACATACAACCAAGTCCTCTTTACTCTCAGTCAGCATAGGGTAATAGACAGTGTACCCAGCTTTGGTAAATTTGTAGGCTACTAGCATTTCAGAAGCAGCACCTGTTAAGTGTCTTTCGTTCATGAGTAGCCTCCTGTATCAGTGGCAAATCGCCCAATTAGGACCCATCTTCCTTTCGGTATCCAGAAGACACCGGAAGTTCCAGTGGTCTCCAACCCAGCGCATCGCTTCTTGTGCGGTCTCAATGACCACCTGAGCAATCTCTTCGGTACGGCAGCCTACTTGGATTTCATCATGTACCCATGCCATGTACGCAAAGTCCCCATCCCAGCCATGCTTCAC
+
6.)))()**'&'&'*1DDCBAC5BJJFJGIJJC@EHJJJGJJGJIIFJJCFIJEJJCFEFBCF?@>6.*)((((%%',(*)+<9>?AH<<=<FDIGEEJFHJJJGJC??DFIGGHJIBB73111@@?:::::?@?8;57DDBEJIGJJIJJJGGJEFG;10/3)())<DHFDI@@@CFJJGJEHIGJEDJ@ABFFIIFEGHHIJJEEJJJJIFFGJCEC>>@;>DEJIJFIIJIJFJGJHJJJJJJJJJJGFD6233-4455556?@?IEDHHJHBA@?@AHIEGCD63317)))*,+*)+-+)(%%%%**5*(('))*))-7<=AA:::=45BCGBBAEDGJJFJJGJJIJFJGFHJCFFD=<<<H?<<88=C@A@AJF;:;=FDJ4444BDAIECBDJJJJ=;;;CCBBBAGEJEJGGB@@GGI:9::==A>@?>@@@DEEEEBHAB@>@@AIGJC@9531124)98533001-'&$
@Stanford_s2n_3_T7_No_Sap1_3_8_10_23_Linear_5000_335
ACCACTTTGCGCCAATGGACTTAATGCAGTCCCAAAGCGTCTCATGAGGCTCGGGTCGCGTTTAACCCATTTAGTAACCTCTTGGCCTTTGTTCTTACCGGACTTAAGCACAGACGTTTTAGGCTCGGTTATGAACGGGTTATTCAAGAAGTCCTCGGCGGTATCACCCATCCAGCAATCCCTGAGTAACCATCAGTGATGTCACCCTTGATGGTCTGGAAGAGGTGCCACCAGTCAGCGGACTCTTCGGTCTGAGTCAGGATGTTACCAGTGGTACACCACAGGAAGTCACAGTTAGGGATGGTCTTAAAGTCCTTATCGCAAGAGATGATTACAGCCTTACGAGCACCGAAGGCAGACGGATTGGAAGCAATAACTCCCATAACGTCATCACCCTCAAGCATAGGCTCACGGATGCAATCGAACTCTTCGCGCTCAAAGAGAGCATCAAGGAACTCAAAGTACCCTACAGGTTTCTTCACGGCCTTAACGGTTAGCCTTATAGTTCGGGTCAACCAGTTCTTTACGCCAGTTAACACTATCGGTGAACGCAAGGACAATTGGAGCACCTGCCCAAGCCTTCTTACGGGTCTCGTAGGACTTAATGGAATCCTCAAGAATCTGACGGGCCTTAGCGTGGTCACAGCATGGGTGCCAAATCTCTTCCTCCCAAGAGGCATCAAACTCAGCAGCACTCATAGCTTTCGGAAGACCAGCCAGTCGCCGTCCATCACAAGGATACCCTTGTCGTCGCAGCCTTCACGTAACTCATAGAATTGTTTAAGGTCAAGAAGTGCCATTAAGTTTCTCCTCTAGTTCCGCTACGTATTCGTCAGCTTCCATTAGTTGATTCTTAAGGCTATCGTTCTCACGTTCCAGAGAGTCGATGTAGCCCTGTATATCGTTCCACACATCGCGTGGAATAGTCACAAGGTCACGAGACATTAGACACATCCTCCCATTCGTTTCAGAAAGCGAGTACCGGAAGCAGTGATTTCCCAAGCGCCACCGTTACGTCCACTAGTAGTCGGCACGAGATGTGACCACGGGAAGCGGCCTCCGCTACGAGGCTCGCATTGTTCCGTACATAGTTGGACTGGAAAGTCTTAGGGCAACTTTTGATTGCTTGCAGCACTTTCAGGTAGTCAGACATCAGAACACCTCCCGTACTGTTGCAGGAGATTGTTTGAAAGAGTCCTTATCTGCATACTCTTTCGTGCATGTCCTTAATGGCCTCACGAAATGATGTACGTACTACGAATGTCATCAATCCTTCCATACCGTGTGTCAGGAACTGGACAATCATTTCCTTCTGTTTACCATTGGGGACAATGCACCTGAGCCGACCTGCTTACATAGATGCAGCATATCTTTCTCTAAGATTGCCTGAACGTCAGACGACATCTTTGCGGTAACGTCGAAGGACACTTTAAATTTCTTTGTCATAGCCATAATAATTTCTCCTATAGTTTTATGCCTTTGTTTCTCTTGCCGACACACATGGATGTCTTACCTTTTACTTCGTCCCATGTGAAAATAAGCACATCTTCGTCAACCACAACCGCAAGAATGTCAAAGTCTCCATCCTTATATTCGGACCTACCGCATCCACCTAGCCTAACCTGCTTGGCATCTCCTGTGTTGGTTTGAACCGTTGTGGCTGTTTTAACCTGAACCTTACTAAATTTACCATCCTTACATACAACCAAGTCCTCTTTACTCTGAGTCAGCATAGGGTAATAGACAGTGTACCCAGCTTTGGTAAATTTGTAGGCTATTAGCATTTAGAAGCAGCACCTGTTAAGTGTCTTTCGTTCATGAGTAGCCTCCTGTATCAGTGGCAAATCGCCCAATTAGGACCCATCTTACCTTCGGTATTCAGAACACGGAAGTTCCAGTGGTCTCCAACCCAGCGCATCGCTTCTTGTGCGGTCTCAATGACCACCTGAGCAATCTCTTCGGTACGGCAGCCTACTTGGAG
+
'''*&$$)%&')-135CJJBBABJJJHIJJHJIJJJJJHJJGE==FGEIGE<(((32222;:;:IEDFFEGF;;;::JEJBBD<HJJFJGIJJHJJJHJGHHHFIJJJJEHIFJGJIGJJHIJJJJJIJJJH>>>?HFEFICBA*)((*.+.;;@447?@@??CB==<=;@=C<HGHHJGHIJFHFJJGJJFJGCDCGIFFJJHJJDJJEFGHJJFFJJIJIIHGHEB<5111?=96*((-66;788.887:::;=?::;<?E8884788;;<CDDJDIFDD?@DGJJFJEJIIEEEGJIJIJEIGJJJJFIJIIHJJJJEFIFDJJJJJIJJIJJHDJIJGJGHGJ>===GGJJJHJHJDFFEHJJJFJFCGJJJJI98C:HDDGACCBGJ@?@AJ6555533324244455:BFGJ?>>****1222<99GGJCGJGFHEJJGEDCEHGFFHJGJJHFDEFCGD;==?ECA@@EBDA99988==ABABJGJGGFGJJJJ<JJIJJEFDEJEEEHJGJJJGJJJJHEHFDBADCCCCDCA@1000DFJCEFEFJIFCEC=>==?IJ===>IJHA@B@>??D@AB?A@ABJJFCBBBEIF@I><>DJIJIHJFJE>@@ABB>??@FBCAIJJF@?@7777@<,,(()+.%%&',,,35:;@BJJJCEADJGJJEJIJJJJIAAAAFIBBC@@@AH9.--,,004.'&&&=BA@@?@@?@@>BAACCJIGJJJGJFFEIHGEDGFEJJDJIJGJJCGDJEGH@?9989=AACFFJHJJIJJJGEFDFJDBBBDIJJJDDHHIBA;5544536456-,,-79<BHGJ@A?@JA@?=>>?@CCGHFEFABI;=99/...6<CDEEDJCDDCJIIEDDJEJIIDJJEJFECDEIHFJJJJFAA@GGCEG??F;DJJJJJFGECEFGJJFJJE7678CEHIHJIFGFGJA@?<==4844:9A<:D9GF?>>=@@=>@AEHC<;:;89C@GDDDGEDCDEFFGGJJJJFJHJHFFGJFJJ@99:=<=<('''&&%%&''+((''*02..144D?@BEJJIFDDGGEGEJGFE<=>GHJJFHDDJGJJJFEFDDFGGECCCDDEA=<;>EE?>?9247?BDFBEDHJGFDGFFJHIJJGJGDJJJJJJJGEFHEIJEEJHJJEEEFHJJJ<=FAFCBDD>>>>FEIHCBBBGDIJEFHJIEHFA@?@<H=<:9798877:EA6;;<JEDDFGBEEADDDEFEJCDCFDCFJHGFJEEAABBBDCB=>@CJJD@@???A?AFDFJCA998686<J3((((:BFDEDHH6668C>=>>B??=>CA;9/<@AB@;6566,+,+%$$)-/21.+++111?A?CA@CAAAABDDFCBB@>>>>ADJJCFACA@?@>684633:955.,,,58;AAE@?@@C?<<;<=;;;<=??@BAA?>>>F===CCHEEBGBBB@@@@ABDBC@@?>?AFJ===A??==>?CD@>??ACCEB@ABBEJDDDD>999:@JJ=<==>??@>>==@?BDCDA@>?@??<=75@@ABA???=><;==@>=>>AB=<<;;<=@A<;;;4444DBB?A@@<<<>=;;=A><=<=B:>>J<<9966708681666??9BC>:89:;==??AB>??=BCB@@?@CIGCE)(()>AEDDG@?999;?A?@AJ?==?=?=>>>?====C51/.16343346566=8C88<98889:;::99;=@CB@A?===>@><:;<<><8778:;;;:::9;99;;999:?@>::;>:;:99:<=A<:87948,&&&+0,-.-))*0338:=6666B?>:898:=<<<B?7666<=22227789<<<>>;:7899;;;;=:9:8899544.700000:3/878;5566@1//09;+(((,+&&(%%359889=;=;:::;:;<<:;::<;99999999:;;::88976657:9988777789::;:996678=333257433123489887780-+(&
@Stanford_s2n_3_T7_No_Sap1_3_8_10_23_Linear_5000_336
ACCGGCAAATTGCAGTAGGGTATTCAAGGCAGCGTGAGGACTACGAACGTGTACCTTACGACCATCCAGACCTTTAATCCAGCGGCGTTTCCACTTGACTTGTTGCTCACCAGCTACCATTGAGAGGACTGGACGAATAGTGTCTGTTGGATAGACTCGCGGAGTGCTGCAATCGCGGGGGTGTTCTCAAGGAATTTCTTCTTGAGTTCCTTACCGCGCTCTTTACCAGCACCAACAATCTGTCCAATCTTCTCATCACCAGCGCCGTCGAGGAACCCATAGATGAACGTCTTAGCGTTATCTCGGGTAGGTAGTTCAGCAGCTGGTTCTTACGTGTGGATGTCACCATTAAGAATCTCGTGAGCGTACTCGCCGTTATCAAAGCGAGCCATGAAGTGAGCCGAGCAGCGTAGCTCAAGACCGGATGCGTCGATGCCAGCCTGAACCCAAGGCTTACCAGTTATCCCATCCAAATGGTGCTCAGCGCCAAAAGCAGCGCGACACTGCTCTCCATAAGGAGAACGTACACCCGGAATTTGCGCAAGGTTTGGGAACGCATGGGTCGCACGACCCGTAACTGCTCCATTAGGGTTAACAGAACCATGAATCTTACCATCCTCAGCAACATAACGAAGCCATGCTTTGTCTCCCTCAGCAGACTGTCCGATTCGCTTCTGAATCATCAAGTACTCTTTAATGAGGTCGATAGCGGCTTGCTTCTCAGGGTCATCTACACGTACTCCTTCGAGTACCTCATCGTCCACCACAGGAGCACCCTTATCGGTGTACTTGGTCGGGACCCACCCAGCCTCTTGGAGTTTCTTCTGAATGTGGTCACGAGACGAAGGGTTAAACACAACATGTTCAACTGGGGTGTAAGGAGCACCAGCAACGTACTCGCGGGTATCAAGTTCGCAAGGCTCACGGCCTTCTCGCTGTGCCTTGTTCTTAGGCTTCTTAAAGATACCACCAACTTTAGGTGTCTTAATGCGAGGGTATTTAGGTAGTGGCTTACCTGTTCGCGGATGGCAGAACATCTCAGTGCCACCTTTAGGCTGATACCACGAGCCGAACGTTTCGGTCGATTTACGGAGCAACTCAGAGCGGCGAGCAGCTAACTCTACGTACAACTCTTCGATTGCTTTTGTGTCAAACGGGAACCCGTTGCGCTCTTGTTTAGCGAGCAGCCATGCAGCACGATGTTCAATGTGGGCGCCTCAAGGGATTCTGACCAGAACGTAGTGTATCCTACGTCCGTAAAGTCGATCTCAGGAGGGAAGTAATGTTTGTCAGAGAGTAGCTTCTCAAGGAGAGCTTTAGTTACCACAACGTCCTGAACGTTATAGTCCATCATCTCTTCGTTGGAAGATTCCACCACTCCATTCCGTCAACGTATCTTTCAC
+
***'''&'$#$&)2355;<<JEEIHJJGJJFDFCEBADJHJJGCDHDJIJHHJJJDG@AEFJJJJJJGJJJGEJB:GJFBDDEGJJJGJJJJCFFJHJGJJJJEGJJJJJHIGJJJGJ@ABEEJJIA9>>++++,+)('&'(.--9:@?BFEDBAEJEGDGFCEC;877:7665999?@?B:0**))-/;?DJFJDBDCA<=A20..2..-2+,:CHJEGCDBCJDG>GGGJJGEJDGJAA@??@666682+,*')))//.//'''&'&&&&1333:>?AEAAFEEJJHIJCB>?JJHJ?C=:99>?@DFJD;55/-,,**,++*)**.3.''((+=8<:A642(((%%%&119@AADDIEDGHHJFGJIHDDEEFGJJJHJHGGJIJIGJJJA?@@7544/'&&'.58:;@@@@?CD@D@>9:;>E@>>2112?JJJJFJJJJJJJJGJJJJGJEFDB;222CFJ4*@ADJJJJJJJJJJJJJJJEJDFFJJGJJJFHFGGEJIJIJGJ@:88??JJIHIJJJJFFEGJD>IGF=0000JHHJHJJJIGFCCJC@@=>;989=???FCDCJB?@ADJFB><9812999::CFFHEGGFEJGJGEJGIJHJJGJJJHHJEFGFIHJJJJHJEJDDJJJHJJJDEDFJGIDCADCEIB@AGDDIC?8EJDJDEB>....?B2111000259:324:3AG:99:JJJJJGHJJJJJEJJJJIJHJJJJJJJJJJJHA@AAJJJJIGGFFFIJ===>AAAGJIHFJJJJJJJJJJJJGJHJHGHJIJJJJJHGF---.///867@;@AA@EBABDC+((JJGFJHFGJJHJJJJJJJJHJJJJJGHJJIJJJJIIGFDIGJJDGDEEFFBBCDJIJIGFJJDFJJJ777;;AA>@@=>>>JGJJFJJIHHA8623-***AAJJFJJDECEJJFIGJJEJJHHJJJGB::::DD;ADAB=:;734?BEJEHFEIJA@A@JJJJJIJJJJJJJGJJGFDFJJJJHJEEGJGFFGJJJJJJGJJJIHIFGGJJJFEEEGIA@@???@JGIIFEDDEJHFJJJHFJIIJJEJIFCB=0--+))+,.0335))((,)2225@B===?JDEIDJBCA<==?JJHIJHIGIGHGJHHJJJJJJJJGIDEEJHJDFFJJHHJ8777<D=B8778>AJGJHJJJJHHJJJGJJIJJIHFIJIJJJJJFJJEIIHJJ=88886'&''''(()))09;DAB<<::=DFJIJFEDDIFEJJHIJJJJJJGIHHIFFJF2*)))0''(-)3/5;@GHEHJIJGDBEA=?<JJBB;:::9126:BFJFJJJJJFHCHHIJJFJIJJJJEJIJJGJHEHDFFFCDDH@A??A?BJBB954311++<:777</55(--/93;;;?:::9;<9::8)))3),'
@Stanford_s2n_3_T7_No_Sap1_3_8_10_23_Linear_5000_337
ACTTTGCCATTGTGAAAATAAGCACATCTTCGTCAACCACAACCGCAAGAATGTCAAAGTCTCCATCCTTATATTCGGACCTACCGCATCCACCTAGCCTAACCTGCTTGGCATCTCCTGTGTTGGTTTGAACCGTTGTGGCTGTTTTAACCTGAACCTTACTAAATTTACCATCCTTACATACAACCAAGTCCTCTTTACTCTGAGTCAGCATAGGGTAATAGACAGTGTACCCAGCTTTGGTAAATTTGTCCACTTGTATTAGCATTTCAGAAGCAGCACCTGTTAAGTGTCTTTCGTTCATGAGTAGCCTCCTGTATCAGTGGCAAATCGCCCAATTAGGACCCATCTTACCTTCGGTATCCAGAAGACACCGGAAGTTCCAGTGGTCTCCAACCCAGCGCATCGCTTCTTGTGCGGTCTCAATGACCACCTGAGCAATCTCTTCGGTACGGCAGCCTACTTGGATTTCATCATGTACCCATGCCATGTACGCAAAGTCCCCATCCCAGCCATGCTTCAAGCCTTTCTCTACGAGCATCTTTTCGGTCTTGATAATCCACAGTTTGCAGATGAAGCACGGCATTTGCAGTAGGGTATTCAAGGCAGCGTCGAGGACTAGAACGTGTACCTTACGACCATCCAGACCTTTAATCCAGCGGCGTTTCCACTTGACTTGTTGCTCACCAGCTACCCATTGAGAGGACTCGACAAGTGTCTGTTGGATAAGCTCGCGGAGTGCTGCAATGGCGGAGGTGTCGGATTTGCTTATCGAGTTCCTCCCGGCCTGCTCCGCAAAGAAATTGTCCAATTTTCTCATCACCAGCACGATAGAGGAACCCATAGATGAACGTCTTAGCGTTATCTCGGGTAGGTAGTTCAGCAGCTATCTGGTTCTTAGTGTGGATGTCGCCGTTAAGAATCTCGTGAGCGTACTCGCCGTTATCAAAGCGAGCCATGAAGTGAGCCAAGCAGCGTAGCTCAAGACCGGATGCGTCGATGCCAGCCTGAACCCAAGGCTTACCAGTTATCCCATCCAAATGGTGCTCAGCGCCAAAAGCAGCGCGACACTGCTCTCCATAAGGAGAACGTACACCCGGAATTTGCGCAAGGTTTGGGAACGCATGGGTCGCACGACCCGTAACTGCTCCATTAGGGTTAACAGAACCATGAATCTTACCATCCTCAGCAACATAACGAAGCCATGCTTTGTCTCCCTCAGCAGACTGTCCGATTCGCTTCTGAATCATCAAGTACTCTTTAATGAGGTCGATAGCGGCTTGCTTCTCAGGGTCATCTACACGTACTCCTTCGAGTACCTCATCGTCCACCACAGGAGCACCCTTATCGGTGTACTTGGTCGGGACCCACCCAGCCTCTTGGAGTTTCTTCTGAATGTGGTCACGAGACGAAGGGTTAAACACAACATGTTCAACTGGGGTGTAAGGAGCACCAGCAACGTACTCGCGGGTATCAAGTTCGCAAGGCTCACGGCCTTCTCGCTGTGCCTTGTTCTTAGGCTTCTTAAAGATACCACCAACTTTAGGTGTCTTAATGCGAGGGTATTTAGGTAGTGGCTTACCTGTTCGCGGATGGCAGAACGTTCGTGCCACCTTTAGGCTGATACCACGAGCCGAACGTTTCGGTCAATTTACGGAGCAACTCAGAGCGGCGAGCAGCTAACTCTACGTACAACTCTTCGATTGCTTTTGTGTCAAACGGGAACCCGTTGCGCTCTTGTTTAGCGAGCAGCCATGCAGCACGATGTTCAATGTCAACGGCCTCAAGGGATTCTGACCAGAACGTAGTGTATCCTACGTCCGTAAAGTCAATCTCAGGAGGGAAGTAATGTTTGTCAGAGAGTAGCTTCTCAAGGAGAGCTTTAGTTACCACAACGTCCTTTGAACGTTATAGTCCATCATCTCTTCGTTGAAGTTCCACCACTCCATTCCGTCGACATTCTCTCAC
+
%$&&($$&'*'$$((19::3345;;89770/..AAHJGJJJIIJIGEA?>=45DECHJFJIHGHJJIIJHIIHGIGJIJJHIGHJ?>>?C@=><<==;;DBBFJGIIJJHHJJJABAHJJJJJGEDJIJEEJEGEFEEJJJGJGJBC?>@BDEEJGIJEIFJJEJJEJG9444AC?B>6IGIJJGEJJHJFJJJHJIDD?DJFF4444>@BCEGEGHGIIJJ::::<BEDCCDDDFFJJJJJIGCAA>>1,*&&&&''''&%))+<?BDCBJHFIJJJJGIJGGJJGHFGGJJGGGE=<<<<:866:9:<>?CDDFFJFFA@@@BDDDEFGJGJDD=>=@><<=>B@>FIHEEJHJIEIEDECCGJFCC??66:D@ECCA?@AEIFDBAACJIG<;;;=;99++++;<CGFHDEBFFEAAADHFGFEJCECA@?8//09BCBFDJDCCBDCDFBCBCDCFFAAA<89:2233@AEBFCDED??>>EBEEEDBBA@CBDFC???CEBC?@>8EJEEAADGFFAAJD;56,):375542//*)))+++***->BCBDFBGFDJIJGJJHJJHJEA=++*)''(,++()**+4887-++,2<<<=@CDJGBBA??)(((*('))&&&08GJEHJJGJGGJIEFJGJIJJJJIIJJGJJFHJJJBBCBFJEFF8JFCEFJIJGJJJDCGFJJ???@CJB85=>999<EGGHFA@BDJJJJJJDIIFJ?>?@9)''''08:DHDA??B>=654+**))&%%$%&$$$&%&*%((&$%$###$%%&'%&&%&%%$$&&%&&&#$%%&%%$&%%%')(,('''0=;BF<<:.--*('()(():<@HGGJJHJJJGJJJJJJJGJJJJJJJJHJJD>:663333,,,+**-9<<<<<<<=BBJ>=@?88==JJJEJGGHBDHCCE@ADJHFIJG?AECIEJJHJCEEGIHJIIIHJGHJJIJIJFJJGFJJF=:6306;:;A?645FJJJE886=<=?@>B?<::<=BEFJHFJJJJFHJJJIHJGJFJJEGJIHHIJJGJ:5JJFHGJIJJJJHGJJJJJHJDDIGEIJJJJJJIHIHJJJIEJA@AGA??AAA@?:;<87559:7DHIJHJJEHJJIJJJHJHIJJJJJJCC;;;=HDEEJBABD?;CBEHJJHJGIJIGFJJJJJIJJHGJJJJIHJJGIJGJJJJ????C/-)(''(////CACBCFFFHJIGJJGJFGHFEAE;<B>>>CJDDEJIFEJFGG?;;EBDJFGFJJIFJJJ7777GJIJGIGHJF:8796345688J21118==<?ACHJJIFFJICBDBIEJEIJC@@FEJBEDCC>==;==<GJJ==///48:33316:1@DEIEIJF;:9/..,,+(,((7(?@:8;;>B111.2238553/.)888?DFJJJJHJJJFIJIJEEJJGJG888ABJB@EBA:::;JJEIEFGJJJJCCGHC@111;;AACHEEGEGJJJIDJIIJHJFJFEHGIJJHJJJJGJJJJJIJGHJIJJJIHJGJJJGJJJJJJIJFJJFDD<@GJJJEGHIGG:99:D2///?AG?>>>FJJHIJJJJJIIDE@ADJHGJHGGGJJJJHJJJJJJJJFFA88775,)((%&%((IJGEDGJG??>97434*******23>;BCB98898888FFECEEBB?ABBJGDEE8778HJEGHGGIJEDCB77+***2545/-(('))).**2242+**=?@AIIG:99:))):BCGEIFHJIHEJHIC>;=6(??BBHEIIGHJJFJDDE@A?ACFIIJHHGHJFHHIEFFDJFJEJJJJJEFJFJJJGJFJGFE@A@AA8667>;978;@8EIFHGEHEEDDGJGJIIGGHGJJGJJJJFJJGHCDGCJJJJDGCFJJJBCDJGHJIJHJJH==>>>JJECCBE@@==491-6>?FCDCB@?@?:::;?A<=A>JC??CDJGFJEIHJJFIJJJFCCDDFAB-))))*)()/J*((
@Stanford_s2n_3_T7_No_Sap1_3_8_10_23_Linear_5000_338
ATGTTTGGGTGGGATTGTAAGGAGCACCAGCAACGTACTCGCGGGTATCAGTTTCGCAAGCTGCGCCGCCTTCTAGCTGTGCCTTGTTCTTAGGCTTCTTAAAGATACCACCAACTTTAGGTGTCTTAATGCGAGGGTATTTAGGTAGTGGCTTACCTGTTCGCGGATGGCAGAACATCTCAGTGCCACCTTTAGGCTGATACCACGAGCCGAACGTTTCGGTCAATTTACGGAGCAACTCAGAGCGGCGAGCAGCTAACTCTACGTACAACTCTTCGATTGCTTTTGTGTCAAACGGGAACCCGTTGCGCTCTTGTTTAGCGAGCAGCCATGCAGCACGATGTTCAATGTCAACGGCCTCAAGGGATTCTGACCAGAACGTAGTGTATCCTACGTCCGTAAAGTCAATCTCAGGAGGGAAGTAATGTTTGTCAGAGAGTAGCTTCTCAAGGAGAGCTTTAGTTTTCACAACGTCCTGAACGTTATAGTCCATATCTCTTCGTTGAAGTTCCACCACTCCATTCCGTCAACGTATTCTTCACC
+
),10/-&%%%$$%%%&$%(+,.//=?@GDJFFHJFGEGJJFIJIGGGH90((02+22+&%%'&%$$%$(,*/**%%%&)69BIFGGJHJ?<67:BHJIJJIIJJJJIJHJFJIIJJJ;999GJJJHJJHGJJGGHHJJJJIJIEHGJIJJIJJJJJJJJJJJJHJJJGJJJJIJFHHJJJA>@?AJIFGJ8FD4GJHJHJJJFJGJEFEJEBFFGIGFJIEFFHJFGIJJJJJIJJGIHFHJJFJJJJJHEJFFJDJJJJJJGJHJJJIJJJJJJHHJHJJEJIJJJJJJEGHJJEFJFJFDGJGGIJJIIE;;<<GEECJJJJJJJIHJJJJJDDGDB-,,,A:112310--//3337<<9:?JJJHJJHGJJHIFIHGIJFDCEDEDDIHIGFIGJJGIIHHJJDGDFJH??@@EFDFHEHJGJHIJHCJEAAJGJJFGJGJIJJECJJJGJJIH<8?--,.3))))2389::;:DGFJDBDAB2221343)))///EBACEFHJGJJFJ@AA@JFDDEHDAA>AEGHJGF==;;@B82/(
@Stanford_s2n_3_T7_No_Sap1_3_8_10_23_Linear_5000_339
ATGGCATGGGTAGATGACAAAATCCAAGTCAGCTACCGTACCGAAGAGATTGCTCAGGTGGTCATTGAGACCGGCACAAGAAGCGATGCGCTGGGTTGAGACCACTGGAACTTCCGGTGTCTTCTGGATACCGAAGGTAAGATGGGTCCTAATTGGGCGATTTGCCACTGATACAGGAGGCTACTCATGAACGAAAGACACTTAACAGGTGCTGCTTCTGAAATGCTAGTAGCCTACAAATTACCCAAAGCTGGGTACACTGTCTCTATTTACCCTATCTTGAGTTACTCAGAGTAAAGAGGACTTGGTTGTATGTAAGGATGGTAAATTTAGTAAGGTTCAGGTTAAAACAGCAGCAACGGTTGCAAACCAACACCAGGAGATGCCAAGCAGGTTAGGCTAGGTGGATGCGGTAGGTCCGAATATAAGGATGGAGACTTTGACATTCTTGCGGTTGTGGTTGACGAAGATGTGCTTATTTTCACATCGGACGAAGTAAAAGGTAGAGCATCCATGTGTGTCGGCAGAAGAAACAAAGGCATAAAACTATAGGAGAAATTATTATGGCTATGACAAAGAAATTTAAAGTGTCCTTCGACGTTACCGCAAAGATGTCGTCTGACGTTAGGCAATCTTAGAGAAAGATATGCTGCATCTATGTAAGCAGGTCGGCTCAGGTGCGATTGTCCCCAATGGTAAACAGAAGGAAATGATTGTCCAGTTCCTGACACACGGTATGGAAGGATTGATGACATTCGTAGTACGTACATCATTTCGTGAGGCCATTAAGGACATGCACGAAGAGTATGCAGATAAGGACTGAAACAATCTCCTGCAACAGTACAGGGAGGTGTTCTGATGTCTGACTACCTGAAAGTGCTGCAGAAAGCAGTCAAAAGTTGCCCTAAGACTTTCCAGTCCAACTATGTACGGAACAATGCGAGCCTCGTAGCGGAGGCCACTTCCGTGGTCACATCTCGTGCCTGACTACTAGTGGACGTAACGGTGGCGCTTGGGGAATCACTGCTTCCGGTACTCGCTTTCTGAAACGAATGGGAGGATGTGTCTAATGTATCGTGACCTTGTGACTATTCCAGCACAATGTGTGGAACGATATACAGGGCTACATCGACTCTCTGGAACGTGAGAACGATAGCCTTAAGAATCAACTAATGGAAGCTGACGAATACGTAGCGGAACTAGAGGAGAAACTTAATGGCACTTCTTGACCTTAAACAATTCTATGAGTTACGTGAAGGCTGCGACGACAAGGGTATCCTTGTGATGGACGGCGACTGGCTGGTCTTCCAAGCTATGAGTGCTGCTGAGTTTGATGCCTCTTGGGAGGAAGAGATTTGGCACCGATGCTGTGACCACGCTAAGGCCCGTCAGATTCTTGAGGATTCCATTAAGTCCTACGAGACCCGTAAGAAGGCTTGGGCAGGTGCTCGAATTGTCCTTGCGTTCACCGATAGTGTTAACTGGCGTAAAGAACTGGTTGACCCGAACTATAAGGCTAACCGTAAGGCCGTGAAGAAACCTGTAGGGTACTTTTGAGTTCCTTGATGCTCTCTTTTTGAGCGCCGAAAGATTGTATTCATCCGTGAGCCTATGCTTGAGGGTGATGACGTTATGGGAGTTATTGCTTCCAATCCGTCTGCCTTGGGTCTCGTAAGGCTGTAATCATCTCTTGCGATAAGGACTTTCAAGACCATCCCTAACTGTGACTTCCTGTGGTGTACCACTGGTAACATCCTGACTCAGACCGAAGAGTCCGCTGACTGGTGGCACCTCTTCCAGACCATCAAGGGTGACATCACTGATGGTTACTCAGGGATTGCTGGATGGGGTGATACCACGAGGACTTCTTGAATAACCCGTTGCATAACCGAGCCTAAAACGTCTGTGCTTAAGTCCGGTAAGAACAGAAGGCCAAGAGGTTACTAAATGGGTTAAACGCGACCCTGACCTTCATGAGACGCTTTCAAGG
+
'%)()+*%%&&&%$##$&$$&46877776)'''((&&',&%%&26>HJFC?>>?>>CDJJFJF=<;83/-.0,,&':::;<>BEGFFHGCGA----*'''+-0,---134;=;899;>@?<;8,---/39998<==GF52224&&&&)((&'(*-,-.6665A@CEDIFIJHFFEEJFGJIJGIFBEB><81...@JHIHGFHFJIGEDDC9999EGCIHHJJIJJJJIFJJHJJFJ=998;599:6:;;BDFGEIFEEEEDD55+,)))&%&'((&%&$%$%$$&&(()+1136:<?HFCDFJFICJHIJJJJJIJHJIJIEJJEJ=@@A++++JGIHJDB@AFIECBEC+++&&&&)7:::;6-,-9=DB@@984--;;EDDEJFFGFFJFDGEBFIJHJEJGIJJGHDGFDG>===B@ACIIJJJGJHJAAAHJJJJJJJJIFGJHJJJEDCGFEGJJJJIJFGEGJJJJJJJJHJJHJJJIEH6666EBAACJJEEEGJG1-,0,-.557;;<JJJJ433350,*((,>9<===HJJJIFFEBEFJCDCEGEBCEBABA@CFFGGCA1/+**,9@DIJCCCEJJJIGGJJJFJJGIIGJJJC@7FEJHFFJF@@@@----:+'''@5557DG942<9JGIJEJGFHJFIEJ;::;GB:3331466221)*:;<>?ECFCFJIJJIJJFEDJJFFJJIJEDFJHFJJJGJJJGJJJGJGJFIDGEJFDJJ===<A;<CGIJJJFJJJJJGJFJJHJJEJJJFHJJHJGJJJJA@@@GDJFFA@>4321-,++*,44447=FGDGFHFFFEID?>=;:<'&&,95444GIGHGJA@@65432(())?GEFIJIIIJIFIGIJFJJJJJJJIHGJJJHHJ;;90''')0*&&%&))./&&&''''''*)())***5889:CDBEJHIIIEBAABHJFJFFCGCJIJGJJEDEDHJEHJH)((')/)<BBFHJH>=42((((>@?AB@A@@ED>>>BBJFJHEGGHEGIFCDCA><=::<'7++++<=<:;AFIIHIJHGIJJJGJJIJJFHFFJJJJJJHGJHJJJJJGFJJ&&&&*+<IJEIFJJJJJJGH<8+)$$)(((*7;J9;998,+++>3/+*+.>A<:789:@CCCGJBGGGFJCCEBGJHJDHHBABAGE8=BB@;,**+4./:BCHJJJJFFJDFEDGJIJGDEDCEJBB:77=;6=FJJIJJ;EHGJHJJHFHHJFHJIFHDJJFBAABGFGJFIDCDGE>>=((//5444==?>=>?IJIJFFHJGFJEFGEJEJJJBBBDHGJFGJJJJFJJJJJHJFHIGJDDDHJJJFGJJJJEHJIJJHJJJ88848?<EB@><>CBA>>=@GGHGEHHGJJGJJJJJ6668>+**+333**))*(()&',*-7744>>@>AG>5456731111104AB=?>DHEJHJFGJFGHGCHGGFFC2,+,-777?@?JDJFJIFEDJHJIGIJGIFGJJJJJECBCEJJFECH;:::/,&'('&&&))))*++.0016;;=@BCDCEA@@AJEDCB>BDFJGJGHD?<::<=7689B9A=>5BHFHG@J8J5*)3---1..(%%')-,('''$$$#$%$$%%(;>EDGFCGEJHGJJFHJJFHDBD>===DACCJGBA@@EECIEGFAGJJFDEBBJF?<3&&&'&&('''00:BJA?<<?@CDDEGJ>51.++6::@CCBD?2222>>?BDDBHFCEDDFCDC@@?;CACE?>>?ABB@AADADD?=<<<8==;:6667////0???CGG@>>>BCFGFDGCBBA@AAEEGCBCFIGHEBCCB@BBEBBBA@>?00006660010./.0:<;<;<??@?@>=<==E=-+,---()'(,-+,,-'***0/....-0-/0&)))<<?<<;<?=<;;BE?211288<;<:94/0===><<888:70'%%%'&())05349?>????AA?>=<===>=//+**(''&$#$%'%'+&&&&01655>'&$$#
@Stanford_s2n_3_T7_No_Sap1_3_8_10_23_Linear_5000_340
CTACTAGCGCATCTTCAGAAGCAGCATCTTGTAAGTGTCTTTCGTTCATGAGTAGCCTCCTGTATCAGTGGCAAATCGCCCAATTAGGACCCATCTTACCTTCGGTATCCAGAAGACACCGGAAGTTCCAGTGGTCTCCAACCCAGCGCATCGCTTCTTGTGCGGTCTCAATGACCACCTGAGCAATCTCTTCGGTACGGCAGCCTACTTGGATTTCATCATGTACCCATGCCATGTTCGCCGAAGTCCCCATCCCAGCCATGCTTCAAGCCTTTCTCTACGAGCATCTCTTCGGTCTTGATAATCCACAGTTTGCAGATGAGAGCACCAGCAGATTGCAGTAGGGTATTCAAGGCAGCGTGAGGACTACGAACGTGTACCTTACGACCATCCAGACCTTTAATCCAGCGGCGTTTCCACTTGACTTGTTGCTCACCAGCTACCCATTGAGAGGACTCGACAAGTGTCTGTTGGATAGACTCGCGGAGTGCTGCAATCGCGGGGGTGTTCTCAAGGAATTTCTTCTTTGAGTTCCTTACCGCGCTCTTTACCAGCACCAACAATCTGTCCAATCTTCTCATCACCAGCACCATAGAGGAACCCATAGATGAACGTCTTAGCGTTATCTCGGGTAGGTAGTTCAGCAGCTATCTGGTTCTTCGTGTGGATGTCGCCGTTAAGAATCTCGTGAGCGTACTCGCCGTTATCAAAGCGAGCCATGAAGTGAGCCAAGCAGCGTAGCTCAAGACCGGATGCGTCGATGCCAGCCTGAACCCAAGGCTTACCAGTTATCCCATCCAAATGGTGCTCAGCGCCAAAAGCAGCGCGACACTGCTCTCCATAAGGAGAACGTACACCGGAATTTGCGCAAGGTTTGGGAACGCATGGGTCGCACGACCCGTAACTGCTCCATTAGGGTTAACAGAACCATGAATCTTACCATCCTCAGCAACATAACGAAGCCATGCTTTGTCTCCCTCAGCAGACTGTCCGATTCGCTTCTGAATCATCAAGTACTCTTTAATGAGGTCGATAGCGGCTTGCTTCTCAGGGTCATCTACACGTATACCTTCGAGTACCTCATCGTCCACCACAGGACACCCTTATCGGTGTACTTGGTCGGGACCCACCCAGCCTCTTGGAGTTTCTTCTGAATGTGGTCACGAGACGAAGGGTTAAACACAACATGTTCAACTGGGGTGTAAGGAGCACCAGCAACGTACTCGCGGGTATCAAGTTCGCAAGGCTCACGGCCTTCTCGCTGTGCCTTGTTCTTAGGCTTCTTAAAGATACCACCAACTTTAGGTGTCTTAATGCGAGGGTATTTAGGTAGTGGCTTACCTGTTCGCGGATGGCAGAACATCTCAGTGCCACCTTTAGGCTGATACCACGAGCCGAACATTTTCGGTCAATTTACGGAGCAACTCAGAGCGGCGAGCAGCTAACTCTACGTACAACTCTTCGATTGCTTTTGTGTCAAACGGGAACCCGTTGCGCTCTTGTTTAGCGAGCAGCCATGCAGCACGATGTTCAATGTCAACGGCCTCAAGGGATTCTGACCAGAACGTAGTGTATCCTACGTCCGTAAAGTCAATCTCAGGAGGGAAGTAATGTTTGTCAGAGAGTAGCTTCTCAAGGAGAGCTTTAGTTACCACAACGTCCTGAACGTTATAGTCCATCATCTCTTCGTTGAAGTTCCACCACTCCATTCCGTCAACGTATTCTTCACCCT
+
33)))&&'&(&)'')'**''*+('%$%##%%'''0367322043371::GHJFFFIGHJJJGJJJJEGJJJJJJJJGEBCE;;:8---3=GJFJIEA9889@:>??CFDDFJJJFE@9897;8BA??>JHHFDFGIIJJJJJIJGJJJGJJHGEEJJJJJJIFJJEGJJJJGGEDE@;;<>DEC>>>8852100//018889>==ACBBA@@DCFEEDFIIGJJDBE=4---1..++)))(*')+*30-*((0//-,>@EJJHJFIHEFFEB?=A>C>:ACGJIJJJJIJJ?;=EGHFJHHJHJGHJJJIHJJJJJJJJJHJJJJJJE=;<=DDC@?>CHFJJJJGJHHFFJFGJJFEEDIDCDDCJFFJCIJJIFJJCCBBE>>A??CCJJJEJHGIJJC=IEJGEJJCBBBD@;4=(GGEGJGFJIIJIFJJJJIJJJJJHJGIJIJFJJFJJHJIJJHJJJGHJHJJJIEGJJH==JD>>JEJGHCD:99;<<?;::222?BAA<<::87>>??B<;:6::997-),/0JD;DD:FJFJJJJJJJJJGJJHJJEIGFJ<::;B@?449:9:EF>>7+**&&&&*)(((''%#$%01223437@77FHJHJJJHJFFGJJGJHIJJJJJJEDDGE(((((047>@??=<:<,,,-0;4,+,(**((DBFGBDDBDHHJJJJJIJEJIJJHJJHJBBCAE=<<<FJHDBCJJHJJJJJGJJJJHHEDDIGGJGJHFIHJJJIHGJJGJHFJHJJJJFJJJJJJHJJJJJIJIHFJJJGJJJHGGJCDEIFFDEEDDJJGJBA=>AF@?<:;<DFCABADCDDC>>JDJJJJGIEJJJJEC=4333220-))*&%$%*)159*(((;FFHJFGCHEHFBDJH?@?A889:B>?>C44445444023>>E98458:;:;GFFFJHEDDCEDJJJJHJJFEDCCJGIJD??@JJJJFJJDBDCEHIIHJGGG>;FEDEJDD?<;=CCJIJHHJJEJJGJJGIJJJIJFF@??32100:::=?CB@DJJJGEJHBACCJE4444=,,,+++76999A@00//--))()(()),,?5-(((BCAAA221---/66600((/0(((=<GC=EIIJGJJJJH;344))))ACDD@CECFFFDGJEDAAEDBCEIGE<CGBJHIJJJJIJJJFJIJIJIJIIH:5449AJFBEDBCDG>4444FJJHJGDGJJJFJJFFGFFJJJIGJJHJJJHJJIHHJFJHA?@?CJJJHJGEJJGJJJJJIJJJHJHJJJJHFJG;;9;?/>?@A302356EJJFGJJFJJ>===J?>>?JJIHFJJHJIHGJJHJJGJJHGIJJJJGHJIJGGIJGHJJCEJJJJJJJGJJJJIJJJJJIJJJJJJJGJJJIJJJJJIJJIJIIJJJEHBA@?)'''883444433;?9C988FGHFHGEEGFGJDEGEHGJEGJEJFDHGEIHJFJHJJEJJJJJFJEIEBBEBCCDJAGFEJJCCCDCAEGEIJJJJJJJDFA@A85+,?==><;;<JEGFGHJJJIGFGJHDCDGIJHJHJFBCBFJCCCIJJJJJFJCAAAGJJFEG<<==HJJJJJIJJJFDBIJGGJJG9999DCACIDGD@CHGGHHJG<<==JA99?IJJJJIFJJEF<<JGIJJJIEHIJCCBAEDGEIHIIGJJJJIJJJJJECFGEJJJEIJGEJJJJ;978JJJJIHHHGIJJFJIEJDGJGE@@>:;;990//+020342.*
@Stanford_s2n_3_T7_No_Sap1_3_8_10_23_Linear_5000_341
GGCTAAGAACGAGCTAGACCGCCAGCAACCTGTTTAACCGGACGAGCCCCTTCCTTAACGACTTTCTTAACGGACTTGGTGACTTTCTTCACGGCCTTCTTAACTTTCTTACCCATAACTTATACCTCCTTAAAGTATACACGCATTGTCTCGCCTTCATGCTTACAACGAGACACCCAATCGCAATCGTGGAGTTCCGCAAGGTACTTAAAGCGTTTCGCTAGGAATCGCTGTAAGCCCTTGAGTCTCCTCAGGATTAATGACAACGGACGTTACATCCAGAATGTCTCCTTTGTGGTGAATGTCACAGCTTACGCACCACGCGAAGTACGCTACATGTTTTCCGGTAGAGTCCAGAATGTACTCTTCACAGCAACCAGACATGTCCATCACTTCGTCTACGTAGAGGCTGTGGCGCCCACAAAGTGTCCTTCGAATCCTTTAGGCAACCCAAGGTGTTCCACAGTCCACCGGATTGCACGGAAGCGACTCTTAGCCTCCACACATGTGAACTCAGACATCACTTCTTACCTCCAAATGCGGACTTACGGATGGAAGATTTCATACGAGCGGAGCCATTGCCGCTGGCTTTAGACTTCGCTACGAAATCATCACGTTCGACCTTGAGGCCTTTGCGTCCAGACACTTCGGTGCCCTGGTATCCGTCTCATCAGAAGACCCACCGAACTCCACGCTTGACACTTCTTGGGTCAGAGGCGCTGGCTCAACGGCTCAATCTGATTGGTATCCATCTTCGGAGTTTTAATTTTCGGTGAGAAACACATAGTGTCAATCCTCCCCCCATCATCTCTTAGTTGTTCCTTGCGTAACTCAATCTCGTCAATGACGTTAGAGGCATACTGTAGGCCCTGAATGAAACCCAAGATGTGGGCCTCACTACAACCATTAGCACGCATAAGTCCTATATGACCAGACGCTTCGAGGTACACATACTGGAATGGAACCTGTCGATCTATCAGCGGTTGCACGAGGTACATCTGGAATATCGTTAGGGTTCTTAAGTAATTGGTTAATAGGTGTTAACATAATAAAGATTCCTCTTAGAGTTAAATCTTAAAGTAATAATAGTTGTAAAGGCCCCTATCTCCCTATAGTGAGTCGTATTAATTTAGGGACCTTGAGTTTATCACTTAGTGTCGTGTAACGACTTGATTATTCTGGCTAAGTCCCAAAGGCCCCACGAAATGAGGCACACTCCGAGAACACAAAGACCCAGACCAATATACGCTACGGTCTCCACAGGTAAATCTCCTTGTCAATAAAGTTGTACTCGTTGAACCGTAGGATTCGAGCCATTTGGCCCTGCTTGATAATATCCTCTTCGGTCATACCAGCCTTCGCGCCAATGGACTTAATGCGGTCCAAAGCGTCTCATGAGGCTCAGGGTCGCGTTTAACCCATTTAGTAACCTCTTGGCCTTTGTTCTTCATTAAGCACAGACGTTTTAGGCTCGGTTATGAACGGGTTATTTGAAAAATCCCTGGGCATCGCCCTCCACAATGCTGAGTAACCATCAGTGATGTCACCCTTGATGGTCTGGAAGAGGTGCCACAGTCAGCAAGCTCTTCGGTCTGAGTCAGGATGTTACCAGTGGTACACCACAGGAAGTCACAGTTAGGGATGGTCTTAAAGTCCTTATCGCAAGAGATGATTACAGCCTTACGAGCACCGAAGGCAGACGGATTGGAAGCAATAACTCCCATAACGTCATCACCCTCAAGCATGGCTCACGGATGCAATCAAACTCTCGCGCTCAAAGAGAGCATCAAGGAACTCAAAGTACCCTACAGGTTTCTTCACGGCCTTACGGTTAGCCTTATAGTTCGGGTCAACCAGTTCTTTACGCCAGTTAACACTATCGGTGAACGCAAGGACAATTGGAGCACCTGCCCAAGCCTTCTTACGGGTCTCGTAGGACTTAATGGAATCCTCAAGAATCTGACGGGCCTTAGCGTGGTCACAGCATCGGTGCCAAATCTCTTCCTCCCAAGAGGCATCAAACTCAGCAGCACTCATAGCTTGGAAGACCAGCCAGTCGCCGTCCATCACAAGGATACCCTTGTCGTCGCAGCCTTCACGTAACTCATAGAATTGTTTAAGGTCAAGAAGTGCCATTAAGTTTCTCCTCTAGTTCCGCTACGTATTCGTCAGCTTCCATTAGTTGATTCTTAAGGCTATCGTTCTCACGTTCCAGAGAGTCGATGTAGCCCTGTATATGAT
+
((%'%%%%*((*))/**-445A?=:;=FGGJJJJGIJFJDJHJ112@?@JJJIFJJGEFJJJJJJJJHGJJHFCBCDABGJJJJIFHJJJHJJJJJJJJHJBJHJJJIHJ<GJIJJIHJGGGJJJGFGFDE<CJIJJHJJJFJGFJJJJJJIDEDDGJJIJJJHHJJJFIJIJGHFGGBCBC????JGJHDJFIJJJJEFGJHJJIJGEHHGJJFEIDAJJJJCBEJJJIJHHGGGJJJDD7&%%(32('(5455DJEDDJJIHJJHGJFFDJJFJJJJJJIJJJGHCBA@BJJJJHJJGDHEIJJGJJHIGJIHJJHJJHFJHIEHIJJFJJDFFGHCI?GA;9+++11013+***CEB@@<<=>??70.''(*69=@@AADGDEGFJFJHJGJ====IJHEI52234:;1&%$$$&)-.1?@CGCEHJJJJF////?CBB:598;FHFGFJJJJIJJJIGAGHGJEFDE@>?EDJJHJHHFFJJI=<;;=;9111---.36@J>=FGJJGJGGJGJFHHJGJJJHGFGJFFCA8ACCJJJJFFHJ?G88>C@DBFCFA?@ABBBFFIEGHFGFGJJGJJJJJJJHJJJIJ<55531-//0682)*3*037=ADDEG<5566?4--.4((32*&245?ABA?A6666=>GFJJJEE-''(.------)+1,+++099*+.0;635;:?ABFJGFIGJHJJHJJJJDFGGHHHJIJJGAA@@EID?;;;32231'&'4445;<5=@CJDJEHEF=9:FHIJJJJIFEGJJDBC@JJJJJFHFJCD8788DI888:E3890-29:FJJJFJJIJHJJHJH@?B=A:DDC@?EHB4446<,,,->??JHJ?>??DFJHJJI;:::BJJHJJJIFJJHIJJIJJJJGGIJHEHJIEEDEDJFEJGJJJCGGBEEDCFHIJGJIIHJHJJJJJFJHJGJJJJJGJ@>>?B=;(((*)'&&)..5:867;65''%$$%%%%&''9>211130000ABEHJJJHJFJJJJJJJHIJJJJJJFJJJJJJJFJJIJGJIJJJJGHJJJJJJFHJJEJDEDEFJHGJJGHJIDGJHHIJJJJIJJJJGJHJHGECE20/*(%%&//007:;;;;<>CCIJJG@77EJGFGJJJFIJEHJJFDJGD@>=?:;::9=<>?@GJJBDBDJJJFJJHIJBCDEJBDDFAAB:999:JEDDCDCB:IFJJJJJHJJJGIHJFFJCFBECJB<:-,*(**,/02@CB??>555@BDIJJJJJIEFJJGIFJJHIFJCDGIJIHJIJJJJJEIJDDFHIIJIIJJGJGJHHGJJJJJDG7767JJJDCEED???FEGHIHIJJGHFGJIJJIJJIHJFHEFGFGJJJJJHJJIJJJGHJJJHIJDEAACA>@BAC*)'(,*,/3C?>=<<=J:999CEJDGGF????>DAA=BCGDAC>5456BFFGGGHDEJF@;?<880,,,%$$$&'6555=;;FHJEJHJIIEJ5555GEFAEDB+++++'&''%$$&&&$$%'(&'(*&&####&&''&&'))''&$%%%-<AACF6667IJIJ>98:D:J<23EBBEBIJJFGJDBCC?@<22++,&&&&*'&(*++,((=CJJIHFHGFEDJJJJJJIHIGJJJGIJHIEEG++++<IJGJJIIHF334:JJ==>::6,3:JGIJGJDDJIFEJJGFFFJCABBDEGJJJJHJGEJJGIHFJHHJIJIHJ9889A@AFJGGECA<988214/EGDCCGDFJJJJJJJACADJ=<)))>???;6021,))('&&&+0*,,,=@@ABGHBDB**:))*778JJJJIJJJJJHJIJJHIJIJEIJIFJJB@BJGDEEIJFJIJJHIJJJFGAJJGDD9666:CFIEJFJGJJFJJJJFD;42..01?999:<668<>GIGBCBCJJIJEECEHGJJJJJFJFJJJGJJJJJJIEC==0/-)&&&(**+-48=?:>FB99<<?<;777:;FCEFHII666JF<D<<JFIFJJJIJIFJFJD===?CF4:47799:?9;7:;AAJDGJJJGJJJJJJIJHIJJJJCECCIGF@=>:67;IJJFFJJJ>>>>JFHDHHGJDJE=;;<JJJIEJIBHIHJHDJHEFCHAGJ<:<DDCDHJIFDGB??BECBBAEEJDGEBADGIDDCGJJGJFF95599:E@?C@?ABDIJHDCCFFDCEJJJIGFHJHIJIIJJHGBAHGIGFFFF7DDGDGDF;3334>?>B@?DA?9GFHJJJFCCBEHEHFIIHJD==>J'&$
@Stanford_s2n_3_T7_No_Sap1_3_8_10_23_Linear_5000_342
TTGATGATTCAGAAGCGAATCGGACAGTCTGCTGAGGGAGACAAAGCATGGCTTCGTTATGTTGCTGAGGATGGTAAGATTCATGGTTCTGTTAACCCTAATGGAGCAGTTACAGATCATGCAGTCCATGGACTTTACCAAACCTTGCGCAAATTCCGGGTGTACGTTCTCCTTATGGAGAGCAGTGTCGCGCTGCTTTTGGCGCTGAGCACCATTTGGATGGGATAACTGGTAAGCCTTGGGTTCAGGCTGGCATCGACGCATCCGGTCTTGAGCTACGCTGCTTGGCTCACTTCATGGCTCGCTTTGATAACGGCGAGTACGCTCACGAGATTCTTAACGGCGACATCCACACTAAGAACCAGATAGCTGCTGAACTACCTACCCGAGATAACGCTAAGACGTTCATCTATAGGGTTCCTCTATGGTGCTGGTGATGAGAAGATTGGACAGATTGTTGGTGCTGGTAAAGAGCGCGGTAAGGAACTCAAGAAGAAATTCCTTGAGAACACCCCCGCGATTGCAGCACTCCGCGAGTCTATCCAACAGACACTTGTCGAGTCCTCTCAATGGGTAGCTGGTGAGCAACAAGTCAAGTGGAAACGCCGCTGGATTAAAGGTCTGGATGGTCGTAAGGTACACGTTCGTAGTCCTCACGCTGCCTTGAATACCCTACTGCAATCTGCTGGTGCTCTCATCTGCAAACTGTGGATTATCAAGACCGAAGAGATGCTCGTAGAGAAAGGCTTGAAGCATGGCTGGGATGGGGACTTTGCGTACATGGCATGGGTACATGATGAAATCCAAGTAGGCTGCCGTACCGAAGAGATTGCTCAGGTGGTCATTGAGACCGCACAAGAAGGCGATTGGCTGCGGTTGGAGACACTGGAACTTCCGGTGTCTTGGATACCGAAGGTAAGATGGGTCCTAATTGGGCGATTTGCCACTGATACAGGAGGCTACTCATGAACGAAAGACACTTAACAGGTGCTGCTTCTGAAATGCTAGTAGCCTACAAATTTACCAAAGCTGGGTACACTGTCTATTACCCTATGCTGACTCAGAGTAAAGAGGACTTGGTTGTATGTAAGGATGGTAAATTTAGTAAGGTTCAGGTTAAAACAGCCACAACGGTTCAAACCAACACAGGAGATGCCAAGCAGGTTAGGCTAGGTGGATGCGGTAGGTCCGAATATAAGGATGGAGACTTTGACATTTGTTGCAGTTGTGGTTGACGAAGATGTGCTTATTTTCACATGGGACGAAGTAAAAGGTAGAGCATCCATGTGTGTCGGCAAGAGAAACAAAGGCATAAAACTATAGGAGAAATTATTATGGCTATGACAAAGAAATTTAAAGTGTCCTTCGACGTTACCGCAAAGATGTCGTCTGACGTTCAGCAATGTTCAGAGAAAGATATGCTGCATCTATGTAAGCAGGTCGGCTCAGGTGCGATTGTCCCCAATGGTAAACAGAAGGAAATGATTGTCCAGTTCCTGACACACGGTATGGAAGGATTGATGACATTCGTAGTACGTACATCATTTTCGTGAGGCCATTAAGGACATGCACGAAGAGTATGCAGATAAGGACTCTTTCAAACGATCTTCCTGCAACAGTACGGGAGGTGTTCTGATGTCTGACTACCTGAAAGTGCTGCAAGCAATCAAAAGTTGCCTAGACTTTCCAGTCCAACTATGTACGGAACAATGCGAGCCTCGTAGCGGAGGCCGCTTCCCGTGGTCACATCTCGTGCCTGACTACTAGTGGACGTAACGGTGGCGCTTGGGAAATCACTGCTTCCGGTACTCGCTTTCTGAAACAAATGGGAGGATGTGTCTAATGTCTCGTGACCTTGTGACTATTCCACGCGATGTGTGGAACGATATACAGGGCTACATCGACTCTCTGGAACGTGAGAACGATAGCCTTTAAGAATCAACTAATGGAAGCTGACGAATACGTAGCGGAACTAGAGGAGAAACTTAATGGCACTTCTTGACCTTAAACAATTCTATGAGTTACGTGAAGGCTGCGACGACAAGGGTATCCTTGTGATGGACGGCGACTGGCTGGTCTTCCAAGCTATGAGTGCTGCTGAGTTTGATGCCTCTTTGGGAGGAAGAGATTTGGCACCGATGCTGTGACCACGCTAAGGCCCGTCAGATTCTTGAGGATTCCATTAAGTCCTACGAGACCCGTAAGAAGGCTTGGGCAGGTGCTCCAATTGTCCTTGCGTTCACCGATAGTGTTAACTGGCGTAAAGAACTGGTTGACCCGAACTATAAGGCTAACCGTAAGGCCGTGAAGAAACCTGTAGGGTACTTTGAGTTCCTTGATGCTCTCTTTGAGCGCGAAGAGTTCTATTGCATCCGTGAGCCTATGCTTGAGGGTGATGACGTTATGGGAGTTATTGCTTCCAATCCGTCTGCCTTCGGTGCTCGTAAGGCTGTAATCATCTCTTGCGATAAGGACTTTAAGACCATCCCTAACTGTGACTTCCTGTGGTGTACCACTGGTAACATCCTGACTCAGACCGAAGAGTCCGCTGACTGGTGGCACCTCTTCCAGACCATCAAGGGTGACATCACTGATGGTTACTCAGGGATTGCTGGATGGGGTGATACCGCCGAGGACTTCTTGAATAACCCGTTCATAACCGAGCCTAAAACGTCTGTGCTTCCATCCAGGTAAGAACAAAGGCCAAGAGGTTACTAAATGGGTTAAACGCGACCCTGAGCCTCATGAGACGCTTTGGGACTGCATTAAGTCCATTGGCGCGAAGGCTGGTATGACCGAAGAGGATATTATCAAGCAGGGCCAAATGGCTCGAATCCTAGGTTCAACAAGTACAACTTTATTGACAAGGAGATTTACCTGTGGAGACCGTAGCGTATATTGGTCTGGGTCTTTGTGTTCTCGGAGTGTGCCTCATTTCGTGGGGCCTTTGGGACTTAGCCAGAATAATCAAGTCGTTACACGACACTAAGTGATAAACTCAAGGTCCCTAAATTAATACGACTCACTATCAGGAGATGGGGCCTTTACGATTATTACTTTAAGATTTAACTCTAAGAGGAATCTTTATTATGTTAACACCTATTAACCAATTACTTAAGAACCCTAACGATATTCCAGATGTACCTCGTGCAACCGCTGAGTATCTACAGGTTCGATTCAACTATGCGTACCTCGAAGCGTCTGGTCATATCAAGTTGTTATTCATGATTTGCTAATGGTTGTGTGAGGCCCGCATTGCTGGGTTTCGCTCTGAGCCTGCCGCATGCCTCTAACGTCATTGACGAGATTGAGTTACGCAAGGAACAACTAAGAGATGATGGGGAGGATTGACACTATGTGTTTCTCACCGAAAATTAAAACTCCGAAGATAACCAATCAGATTCGAGCCGTTGAGCCAGCGCCTCTGACCAAGAAGTGCGGCGTGAGGAGTCGGTGGGTCTTCTGATGAGACGGATGGAGCACACGGAAATCCTCTGGACGCAAAGGCCTCAAGGTCGAAGACGTGATGATTCCGTAGCGAAGTCTAAAGCCAGCGGCAATGGCTCCGCTCGTATGAAATCTTCCATCCGTAAGTCCGCATTTGGAGGTAAGAAGTGATGTCTGAGTTCACATGTGTGGAGGCTAAGAGTCGCTTCCGTGCAATCCGGTGGACTGTGGAACACCTTGGGTTGCCTGAAAAGGATTCGAAGGACACTTTGTGGGCTACAGCCTCTACGTAGACGAAGTGATGGACATGTTGTTGGTTGCCGTGAAGAGTACATTCTGGACTCTACCGGAAAACATGTAGCGTACTTCGCGTGGTGCGTAAGCTGTGAGCATTCACCACAAAGGAGACATTCTGGATGTAACGTCCGTTGTCATTAATCCTGAGGCAGACTCTAAGGGCTTACAGCGATTCCTAGCGAAACGCTTTAAGTACCTTGCGGAACTCCACGATTGCGATTGGGTGTCTCGTTGTAAGCATGAAGGCGAGACAATGCGTGTATACTTTAAGGAGGTATAAGTTATGGGTAAGAAAGTTAAGAAGGCCGTGAAGAAAGTCACCAAGTCCGTTAAGAAAGTCGTTAAGGAAGGGGCTCGTCCGGTTGAACAGGTTGCTGGCGGTCTAGCTGGTCTGGCTGGTGGTACTGGTGAAGCACAGATGGTCGAA
+
@?=>A<BHHJIHJIJHJHJJJJIHJJHJFGJFJ?>>JEGHBA?CDAB@@33331*''-:;==FCGFJJJJJJJHJFJHJFJJJJIJJJJJHJIJHJJJJDEJEFJJHDAABE>..--,)(()''(()*0*(((+,,*--.<AJJHJBEJIHJJJJCDAB<:<944334;<=>JJBF555JJJE@???HB:;=?JJF<<A@AJGJJJHFIF;:99>?JGFEGIFHJJJJHFGJHJJGGIJB@BCGIJIIIGJHIFFJJEJJDGJHJJJIJJJJEFFGHHG>>>>DEEBJJFFEDJGFJJGGHGJHCEEJJJJEJHGJHIHFFJJFJJGDEHEJJJJHJJ?@?....?>>AJIJIHEDBJGJIJGJJJJJJFJHGIGJIJHJEGJEIC97FIJJGJJJHHJJJJJCFF>>>==?@5///IFGJGHJ????FJGJJCDDHH.)+6<?CB@AGHJHJJIJGJJJHJJHJFJHJFGJJJHHJIEC7544/+'''(001AABJJJIJHC:66JJEJDBBBHJJJCBABEFJJFJJHJGDFB@BBDAACJIJJJFGJJHJFEHJIJHJJJIHJJIEJEEJJJJEDCBCCBEFDIJJHGIJJDDGGEHEHJEECHEHJCDDGJHJJJJHJGJJJJJJJJJGFJJHJJGGHEGJGJJJFHJIJJJGBAAEJD<800?BJJJJJJDEFGCDDDJHJJIJJJFJJJJHJJHJHJJGJJGJJGJHJEJJGJGEIJEJFIGJJEJIJA==@CHGJIHFHJFJFHJGCFBDFDGIFDJJ@@>GB777;9BBBBCJEJJJEIFDDIEDFIGJIJJJJJJJGHHHIJFJJGGC:7231114=BJEEEA1111>>?JGJE666331135199:+**),)*15776***+9,(()4100/*,&&,+('+(,*((+*((*+.3/267CCA=?EHIJJEGHGBABGJJJJJJIIJGHB@@?FGDJJJHJGFJJHJJIJJJFJJJJGJIJJJFDGGJJJIEFFJJJIJJJI????DB=;8<IHIJGJFHGJIEHFGJHJJJJJGJJEHGEEHFGGJJJHHGDI6433777?A@JGFEGGJJJJHJEIJEJGJCGDDHEJEHJJJGHJIIJJJJJJJJJJJEFJJ;;;<=CCJI999HHIFJIJJJGIEIEFFJEJEJJDGGEECGCHJJFGJGJEFJJHJIJFJJGJIJGJH?@FGHHGGIJIJFFJJJJGJHIGIJJGFJJGGJGIJJHFJGJB434-))()33434377<CJDFDBGFEGIJJJGJJHJJJJDBAAA:;;JFFIFIJHJJGJHJJEGHDBBCD@ECDGJJJD?>>C98<?;;@;3334DGEJJIJHJFIJG<<<JJJJJJHHJIJGJIIGIJJGFIJHHHGJJIJGJIJJJGFJJHFFIGHJGGJDEEFJJHJJGJIEFJJJH777+)&%(//'''()(&J3FHJJEFDGJJHGHIJJJIJHFA@@=<78///,.BA>BAEFCDCA:8((776:;DGJIJJIFGHHGJFJJIJGFJGJHGJJDHECA20/9;<;;;>AB??ACHCA@CEDJ=;;A??:<BDEHFFAAABFHDDGIFHGJJHHJJJJHJJJJJGJJ==88--.0:<BAB;/.,..5656:>??@@FCCF>>?@''''B,''C5444<0///1..2?IHFJDJJJJJJJJJJIJJHJDFGEJJHJHJFGGJFJHJDIF<<3=JEGDACC540.--,,)2+??DJIFJGHHJJJJECIEJHFGJJJIJJJJHJJDDGFEIFHJG99877?@:JJJIJHJJJJGGJJJIFJIG>=<;=AEJGIIHJFJJHHHHIJJFFEF?>>FJIJJBCC<<<=HJCJFHJJJHFJJI@A8++0/''((++))554235JAA@CCJJJJJJDHJIJJJJHJA@@JFE=9?@AFH>=CCEJJDGJGF1111J=><<>?IHDDFGEFBBGAJJJDHFEJ998-***&%&'++*,0+,&-?AFCEJJJJJHGJIJJJJJJJJJJJHHJHHJJGHJJHHD8+*/.++J;95888?DGJJJJGJFHJIJIJJD88JJHJJJJHJJJJJJJHJGFJFJIJGHIJJJGJEJJJJIJJJE;44;5@FEGFFIJACBAIJJJJGF=<<87,''78BGDGJ@>==@HJJJGCGDJJFGIJJJJFFHC72>?JEA?ABD:<:642373333>BFJJJHIJGJHHJJGJIGJJHGJJJJJFED/--(/2DJJJJJJHJJHIJIJGIJJGJIJGJBC''--=<CCJIDIFJJJJJJJJHJGJJJJJJJJJGJJJC:JJJBIJ@AADJEJEJGJGFJGHFJHJJHECCDD@:000BCCBGFJHDHJJFJJHJIHHJJIGJIHFCIGJEJIHIEJEDEHJHJIJJ>=>>JEEBD>DJFGGFJJJB=7A932443:?BDEF,+*)**+BD552@6666<>32.,,.-27IHFJJFIIFEHCBF::;JJDJEDJDGDDGJAFFGJJJFGJGGGIHFGGEGFIGGJGEJJGJJGEEFGFGEJJIHJGFCHHJJHIJJJEE@=778?A@HHDDHDEEAABCEBFEFJ9999JGCBBCC<==76668;=:BCBJHI=<<<;CBCHGFJFDFGHIJJJIHJFICJ><<;:79=?>@@>F>>>BAJJJIJGGHEJFFFEGFEGFDE@?EHJJGE@@B?DDEAA@JIDDD=:811.,,)))-12-00778>DEABFHEEHJFGIGHDCECCA>@BFJBBADGIDCB;(&&&'),(('.213613ADEHJGDC@?AABFJGJHJJJ:::;DEBBB>???EFBB6554458677669@A;::C@BA;FJJJGEED>88;;ADIDJGHJGCECGJG2112;9;=;:=>EFHHHHFDE@@CEIJJJFJHJJEJGHGGJHB54437?<-&&%(++-0(''*30(((-042578;JFGFEFJFBIHHEBBEEJHJGFJFIJHJAA?@EJJGCCCCJHIGGGFJJJGJJIEIIEECDGECIGFEEIEEIJIGGFFIHIGJFDDDFCBA66655=AGJA@@9533587;=CBHDABCCFDIFCEGHHGCEDGFIJGJFDDJJIEIEGFEEFC@AACGJJEFF'&&,)<445==CBBAHJHF8876+**5666;4B?@??@<=;</...49<;=>?DHIJHJJIJFGIEDBAABGEJJCHDEFEBFCCBDADCDEFDEJFB@??@ABDEIJFJFHIAA@BG???BEGCC@@?<<;:;;1...CAA?F@:::;=77:;A@=....8?BA??>?BAAAAEEJ>==99*(&&%&%''$%&$#$$&''(%%%#%()-++&&$%$$$$$&*&%%%''))%%'-20---.*)%%$%&,&&%%$'('())5A@BHDE?=9::<EJJJIHJGGHJJEHFIGFDF<C;6556=>?CJJIIGJEEIGIFFCHHIJJHJJHJHFJFJJJJFBF98:AAEEC@CBA40//---+(&$',/0<@CFDEDEEFEHJFEFABA>;;;930033::,,,))()*/11-('&&&'&(''''(.-./8766640.1./3'&&+''('(&$$$%&&%&&%%&))'&%%')+67A@;9:@GDEF:999;<60--.('&***;00007@6HJJHJIHJEIGHJFHJJJEFGJEIJJJHJI:98:HFACBEIGHJJIHJJJEHGD?GECDBDD5555JJGJIHHJJGHJEJJEFJGJIJGHIJFHGJGGIJJJJJJJJJA8658EC?>>>@:1,-EEHHJJJGG@CJFFJDC?===D2210522222211.&&&'7>@?@A@?@AFJJEC@BCJEJJJJEHJHJIIJFJGJJJEJJJJIHJJJJDDDFC?22/10/60)-.<@999=AJJJJIIEG@?@??A:20001<@B?CDFJJJ?>=<...8:FHCGGHHHIIJJJJJJJJIBEC?662---?<=BGHJJIJJJJHHJJGJ9999JHFJDDCFJGGJIJIJJJJJJIEACCGJFJJFHFEEFD:;JJJHFA''''(888:<8812223>HECDBCE>A@D<<<>;33/0=?CDABDDHHHJJJJDCF888B;;HIEDDFEEGGGJJHJFJJGJGFDGJ@??==:::<?>520/4.<DHHFJHIGJHGDJHJJHJJHGJFFJD?@=?EJJJJJJJJJJEGJIJJJHGIGJIJJGFJHE9@JHJJJHGEFJHJJIJBJFGHFB<8878/...&&&&><<>HIIJFJHDGHBB43333=>?FJGJHHHJJJHHGJGJGJJJHGJJECEFDDB('''
@Stanford_s2n_3_T7_No_Sap1_3_8_10_23_Linear_5000_343
CGAGCACGGTAAGGAACCATAGATGAAACGTGTCAGCGTTATCTCGGGTAGGTAGTTCAGCAGCTATCTGGTTCTTAGTGTGGATGTCGCCGTTAAGAATCTCGTGAGCGTACTCGCCGTTATCAAAGCGAGCCATGAAGTGAGCCAAGCAGCGTAGCTCAAGACCGGATGCGTCGATGCCAGCCTGAACCCAAGGCTTACGAGTTATCCCATCCAAATAGTGCTGGCGCCAAAAGCAGCGCGACACTGCTCTCCATAAGGAGAACGTACACCCGGAATTTGCGCAAGGTTTGGGAACGCATGGGTCGCACGACCCGTAACTGCTCCATTAGGGTTAACAGAACCATGAATCTTACCATCCTCAGCAACATAACGAAGCCATGCTTTGTCTCCCTCAAGCAGACTGTCCGATTCGCTTCTGAATCATCAAGTACTCTTTAATGAGGTCGATAGCGGCTTGCTTCTCAGGGTCATCTACACGTACTCCTTCGAGTACCTCATCGTCCACCACAGGAGCACCCTTATCGGTGTACTTGGTCGGGACCCACCCAGCCTCTTGGAGTTTCTTCTGAATGTGGTCACGAGACGAAGGGTTAAACACAACATGTTCAACTGGGGTGTAAGGAGCACCAGCAACGTACTCGCGGGTATCAAGTTCGCAAGGCTCACGGCCTTCTCGCTGTGCCTTGTTCTTAGGCTTCTTAAAGATACCACCAACTTTAGGTGTCTTAATGCGAGGGTATTTAGGTAGTGGCTTACCTGTTCGCGGATGGCAGAACATCTCAGTGCCACCTTTAGGCTGATACCACGAGCCGAACGTTTCGGTCAATTTACGGAGCAACTCAGAGCGGCGAGCAGCTAACTCTACGTACAACTCTTCGATTGCTTTTGTGTCAAACGGGAACCCGTTGCGCTCTTGTTTAGCGAGCAGCCATGCAGCACGATGTTCAATGTCAACGGCCTCAAGGAATTGACCAGAACGTAGTGTATCCTACGTCCGTAAAGTCAATCTCAGGAGGGAAGTAATGTTTGTCAGAGAGTAGCTTCTCAAGGAGAGCTTTAGTTACCACAACGTCCTGAACGTTATAGTCCATCATCTCTTCGTTGAAGTTCCACCACCTCCATTCCGTCAACGTATGCTTCAC
+
-'&&&'*%%&%&&&&'%(%$%%'&%&&)(+,))'&&'-4;7?=<;55649::;65435233;AAACCECCCHCFFHEEGGJJJJJJJJJJJEHIIIJJJIHJJJJJJJJJJJ9877BFFJJGJJJJJJJJJJJJJJJJJJIEAACBAC@BBCBEIJJJJJJJGJHEJJJFFJHJJBBCDJIHJEGJDJIJJFGIGJJHJCA+**+>>>><2(@B@;655'''(51&&&')(&*4::=DDIJJIJFFJJGJB:;8/*'&',-/002-./1366;;CJJJIJGEJJJJJJJJJJJHEIC=;;:<.-./00008443451A?CGJHJ@124>@>?@<;JEEJGCECJJJJJFJJJJJJJJJJJJJJGJFJJJJJJJJHJJJJJJJJHJDC?>@@CC6950//3<;7@><@??0FGGJJJJJJJJJJJJJEFFJGEJJJJJJEDJJJJGJIJHHJHJHJDHFJICB<9<6--=>JJHJJJJGEJHEGGFGEC4**...?A@@933246<>EJJICBCEJJHFFFEGJAEJJJFIJFHDC2222989@@DE?ECA=;77:7785=A?FDEGFHJHJJJJJJJFJJJJGEFHIDGEJJHFB??@JFGGFJJFJHJ>8889JFFJJJ>==:JJJHJECDCEBACAFEHGFHHCGIFJJCDCBHEGHIGJJJJHEEDIHJHGJJJJJJJJJJJGAC>8888<@BHJJHIG401>JG@@EBBDEFDFGGHBAAIIJJJJ3333JIJIHJJIDIHIIJIGJGHJJJJJJIJJJJFJEFJHJ?9;@DDC>?;:99:>?GJJDJFJGJBGHJJJFIHFEEIGJJJGCDDEDGCBE>==HGJIJJJG>>>?IEGGJDCBFJHFEEGEHJGIIGJHFJHGJFHFGFJJIJJJGJGFJJJJJJJJJJJJJCACCBAABJBJJHJJJJJJFEGJFEFD=>>==DCD@BGJJBCEEGJHJGJJJFEEIJIEIJJJEHHDD42211*2))%%&')>CFEJHEEEEIJFGGJGEDEFEEDHDGJH?;;;<JEAEE@EB@AHHGJHIFDBCBEEB?==JJJJDD<:3>::AJGJJHJDGIJGIFGGFIGHGJGGHIJJHJIJFDCCE2222JCJJJJGGJJJGDA>1=>;;;<C<=<0/-//1-.;::8::67756,,'&%&'))
@Stanford_s2n_3_T7_No_Sap1_3_8_10_23_Linear_5000_344
TACAGGTTCTTCACGGCCTTACGGTTAGCCTTATAGTTCGGGTCAACCAGTTCTTTACGCCAGTTAACACTATCGGTGAACGCAAGGACAATTGGAGCACCTGCCCAAGCCTTCTTACGGGTCTCGTAGGACTTAATGGAATCCTCAAGAATCTGACGGGCCTTAGCGTGGTCACAGCATAGGTGCCAAATCTCTTCCTCCCAAGAGGCATCAAACTCAGCAGCACTCATAGCTTGGAAGACCAGCCAGTCGCCGTCCATCACAAGGATACCCTTGTCGTCGCAGCCTTCACGTAACTCATAGAATTGTTTAGAGTCAGAAATTACCATTAAGTTTCTCCTCTTCATTCCGGCTGCCGTCTTCGTCAGCTTCCATTAGTTGATTCTTAAGGCTATCGTTCTCACGTTCCAGAGAGTCGATGTAGCCCTGTATATCGTTCCACACATCGCGTGGAATAGTCACAAGGTCACGAGACATACAACACATCCTCCCATTCGTTTCAGAAAGCGAGTACCGGAAGCAGTGATTTCCCAAGCGCCACCGTTACGTCCACTAGTAGTCAGGCACGAGATGTGACCGGGAAGCGGCGCCCGCTACGAGGCTCGCATTGTTCCGTACATAGTTGGACTGGAAAGTCTGGGCAACTTTTGATTGCTTGCAGCACTTTCAGGTAGTCAGACATCAGAACACCTCCCGTACTGTTGCAGGAGATTGTTTGAAAGAGTCCTTATCTGCATACTCTTCGTGCATGTCCTTAATGGCCTCAAAATGATGTACGTACTACGAATGTCATCAATCCTTCCATACCGTGTGTCAGGAACTGGACAATCATTTCCTTCTGTTTACCATTGGGAGCAAATGACGAGCCTGAGCCGACCTGCTTACATAGATGCAGCATATCTTTCTCTAAGATTGCCTGAACGTCAGACGACATCTTTGCGGTAACGTCGAAGGACACTTTAAATTTCTTTGTCATAGCCATAATAATTTCTCCTATAGTTTTATGCCTTTGTTTCTCCCCTTTTGCCGACACACATGGATGTCTTACCTTTTACTTCGTCCCATGTGAAAATAAGCACATCTTCGTCAACCACAACCGCAGATACGCGAAAGTCTGCATCCTTCTGTTCCGGACCTACCGCATCCACCTAGCCTAACCTGCTTGGCATCTCCTGTGTTGGTTTGAACCGTTGTGGCTGTTTTAACCTGAACCTTTCTAAATTACCATCCTTACATACAACCAAGTCCTCTTTCTACTGAGTCAGCATAGGGTAATAGACAGTGTACCCAGCTTTGGTAAATTTGTAGGCTACTAGCATTTCAGAAGCAGCACCTGTTAAGTGTCTTTCGTTCATGAGTAGCCTCCTGTATCGAGTGGCGAATCACAATTAGGACCCATCTTACCTTCAGTATACAGAAGACACCGGAAGTTCCAGTGGTCTCCAACCCAGCGCATCGCTTCTTGTGCGGTCTCAATGACCACCTGAGCAATCTCTTCGGTACGGACGACCTACTTGGATTTCATCATGTACCCATGCCATGTACGCAAAGTCCCCATCCCAGCCATGCTTCAAGCCTTTCTCTACGAGCATCTCTTCGGTCTTGATAATCCACAGTTTGCAGATGAGAGCACCAGCAGATTGCAGTAGGGTATTCAAGGCAGCGTGAGGACTACGAACATGTACCTTACGACCATCCAGACCTTTAATCCAGCGGCATTTCTCCACTTGACTTGTTGCTCACCAGCTACCCATTGAGAGGACTCGACAAGTGTCTGTTGGATAGACTCGCGGAGTGCTGCAATGGCGGTGTCTGGAATTTCTTCTTGAGTTCCTTACCGCGCTCTTTACCCAGCACCAACAATCTGTCCGAATCTTCTCATCACCAGCACCATAGAGGAACCCATAGATGAACGTCTTAGCGTTATCTCGGGTAGGTAGTTCAGCAGCTATCTGGTTCTTAGTGTGGATGTCGCCGTTAAGATTGCGTGAGCGTACTCGCCGTTATCAAAGCGAGCCATGAAGTGAGCCAACCATCGTCCACCTCGAACCGGATGCGTCGATGCCAGCCTGAACCCAAGGCTTACCAGTTATCCCATCCAAATGGTGCTCAGCGCCAAAAGCAGCGCGACACTGCTCTCCATAAGGAGAACGTACACCCGGAATTTGCGCAAGGTTTGGGAACGCATCGGTTGGCACAACCATAACTGCTCCATTAGGGTTAACAGAACCATGAAGTACCATCCTCAGCAACATAACGAAGCCATGCTTTGTCTCCCTCAGCAGACTGTCCGATTCGCTTTTCTGAATCATCAAGTCTCTAATGAGGTCGATAGCGGCTTGCTTCTCAGGGTCATCTACACGTACTCCTTGAGTACCTCATCGTCCACCACAGGAGCACCCTTATCAGATGCTACTCGTCAGGACCACCCAGCCTCTTGGAGTTTCTTCTGAATGTGGTCACGAGACGAAGGGTTAAACACAACATGTTCAACTGGGGTGTAAGGAGCACCAGCAACGTACTCGCGGGTATCAGTTCGCAAGGCTCACAGGCCTTCTCGCTGTGCCTTGTTCTCAGCTTCTCTAAAGATACCACCAACTTTAGGTGTCTTAAAGTGGAGGTTACGGATAATGGTTTACCTGTTCAGGATGGCAGAACATCTCAGTGCATAAGCTAGGCTGATACGCAGGCCCGAACGCTCGGTCAAAATATTACGGGCGACTTCAGAGCGGCGAGCAGCTAACTCTACGTACAACTCTTCGATTGCTTTTGTGTCAAACGGGAACCCGTTGCGCTCTTGTTCAGCGAGCAGCCATGCAGCACGATGTTCAATGTCAACGGCCTCAAGGGATTCTGACCAGAACGTAGTGTATCCTACGTCCGTAAAGTGTCGATACTCAGGAGGGAAGTAATGTTTGTCAGAGAGTAGCTTCTCAAGGAGGGCTTTAGTTACCACAACGTCCTGAACGTTATAGTCCATCATCTCTTCGTTGAACTACCACCACTCCATTCCATGAACGTATTCTTCACC
+
*''%$)')()((,->BCGHGGHHHDF;:9218.;77776565:JJJJJIIJJHJHJIJDJJJGFEEGJFJFGFGCDCCJIF--,'')*)(''*(++-,,,::9:EHJHJIHEHE@?4;444AHEJIJCDECIFC?FJIHJJJHHIGDEA@=92223A544FIEJDDHIHGJJA3335;.+'&&&9CA>??FBBEJHDGCCHFGHCFIJFJJGDJJGGHHJJJGJJCDCEJDCDFC888>JIJIHDFABB?>::9991/.GA;<:;?FDA>=@<?7567?EDDCEDEHIGJJIIIFJHJHIJDCBCDJCCEA/&%&)'&'&)(''$$$$%&'(()/52:9;<,+&$$$%%+&%$&&%%$%&%&&0BFHJEJJJJJJJJIIJJJJJFFF<==JECCEEDIEGHJJJHJE?J7HHIJEJJJEJJGJJJJJGHGGDHG?>??AHFHGJJFG??>?>?AHHGICG=<<<CGGB<<:7+*+-+'&%%&'3(((*)1073EF;;;;JJHJHEECFFGFHFFC???@HJHHJEIECCAGE?;@001DGIEIEDBB??BABCB<76588.---99<65111----.-((/2310)(&(('(8=>?FGDEIGFJJHIJFEEEFJJJJEJEFCDJDFIEGJJFGJJE11*++)-,**+,2++++009:;;9888999@>>=:88678887567886334///1782,0014744335654,+++-*)+,/0//*)+)*,615567910.,+'&&$*+,366546667445,,,'%###'55332322345664332223523234211125755/.1123444974446555666653223444579579896655565332303,*)*+-''(%%$$%''()2300008887534323223345565100047=<:9843222355777532//0143211234556;:61101330/-'''*.122355644456888:<86532---++/022.---20300+1012245:5322579;762523.-./--/0174*../6;7733245455454446:::731110100;26557866741001,,)*****((''((.(('%&//41*),)(((%%+,010000/0---3'''%%#$$()+-,00/,--.+**+21212323123466655575322266558:3/1001255440///4555664549644334311139''''*+)/)+,,/./17.0300001133510013432/))((((021013750///42432212522220///67675465421002244333253331112423349;72224:8777774200113122297..-.2333310/02555682/.*'&&(455)))*3*)%%&''&&&%&'&+(''%%%)1)(((((&&')12334332//0232/.5.65533112677666753001120023HJHFFJJ:998877==@CBCFEEB@654///.00J;432101-,++++---AFDFCFGJIFFHG9888@>?@FCIJJGGIIIJJFH@@?CDA@>;;CDDAFFECBC;??=:733255<,()'(359889AA656<>8;@FBBCBJJ8888JJJFCGDC?8117?BDGIJJFDGEGHJIJJIJHJJHH3334JGJJJJJJJEHF<<<;BB==<.-,,/2))(/0012419:;<A>CCA<;@@@@JB9JHJE543.)'%%&'&&%'&24555667434.+++.::2//0:@>2011<AEJEIEFE<;;<HFIJJJECA@A2112.'&)*0///32/-.2334::=222/****))''';79CBJGBDH=>??FDB@<))'%%))*))))))(+)65479789...+1-,,,,(')0341888FJFEJFIF;;;<J....43;8@FC@44:;AJHJFJJJJJJIHGJJGJJHEJBAFGFC8766<>@BEHGJFHHIIJJI@IB==>AJIJGFGGAAA@CCE?5232-'&&(&&&'8;C@AA@GEDJIJJEDBBFDJHJJJJFHGIJJ<;::0)&$#####$$$$%%%'%&&'**+*-3,++-011176369:CADCAA?BAAAJFGB@==<:<<>HE@6IJGJJGGIGJJIJGHGEJJGGJJJJJGJGGEJGHDABABI8J7==?FBGJHJHJJHJGEBCCGBB?9:9322*)((*..10/01A?=*)))('''*&%&)20024)((*////:555>@5331,:556(''(+))()),('''**,<><<:;<===?JHHJBBABIJGGJCHFGDJJJCF>@32135654456=>BECF@:996+)*:3334<IJE54440/+',,7////;:8545:><<<=@9430/1--344>JJHJJJJDCFFIJH?@>+&&&@7:522488:@BEEDFDGAAGFJJDED?>A360)(&'%%(&&'%%'&%%&%$$%'00,885777945<=DCA?CD@ABCGGJJEJJIJJFGJDHJICJIJJJEDFGFJBCDEIJJJJEEGEFEHIJGJJCDD@@;999478EGJCEFCGDACBCFEDB''&&'&''*,--0/+,.*''(310**)+?EHGGJFFFA=;27''6660-+'&'):DAB<;;9???A@@@<7...0<843'&&'(((0/-)((),,-21121/*)))27:87/'%&'*..-.020.,&&&&%%&%&'%$$$##(((**+'''&%$##$&%%%$%&%(''%%$%$$$&(+(&''(''*(////104;<?DEFJEDEGJJJHJJJJFE@??@CC200388;9;GFHFGIDGHJGJJE***+77693338=AABFEBD:9977:****=CCDGIDJJJJJJJJIHEJJIJHCCBCJJA??>44401/.01>>CC?==:;>CDDFFJHIBCBBJJJJIJGGFFHEFJ;8833)'%%&&&%%%+5>>CG@BJGHGEEDE;2-461...JDEDAB<:9A==>=;;4*'&'..,,//345BJJGJDGHFE@>??ECC@B77777.33335@=<>1+++'''%%$$%'*.),,-557768,,++01:9222-11()(%
@Stanford_s2n_3_T7_No_Sap1_3_8_10_23_Linear_5000_345
GGTAGAGCGTGAAGGCGAGACAATGCGTGTATACTTTAAGGAGGTATAAGTTATGGGTAGAAAAGTTAAGAAGGCCGTGAAGAAAGTCACCAAGTCCGTAAGAAAGTCGTTAAGGAAGGGGCTGGTCCGGTTAAACAGGTTGCTGGCGGTCTAGCTGGTCTGGCTGGTGGTACTGGTGAAGCACAGATGGTGGAAGTACCACAAGCTGCCGCACAGATTGTTGACGTACCTGAGAAAGAGGTTTCCACTGAGGACGAAGCACAGACAGAAAGCGGACGCAAGAAGCTCGTGCTGGCGGTAAGAAATCCTTCAGTGTAGCCCGTAGCTCCGGTGGCGGTATCAACATTTAATCAGGAGGTTATCGTGGAAGACTGCATTGAATGGACCGGAGGTGTCAACTCTAAGGGTTATGGTCGTAAGTGGGTTAATGGTAAACTTGTGACTCCACATAGGCACATCTATGAGGAGACATATGGTCCAGTTCCAACAGGAATTGTGGTGATGCATATCTGCGATAACCCTAGGTGCTATAACATAAAGCACCTTACGCTTGGAACTCCAAAGGATAATTCCGAGGACATGGTTACCAAAGGTAGACAGGCTAAAGGAGAGGAACTAAGCAAGAAACTTACAGAGTCAGACGTTCTCGCTATACGCTAGA
+
*,-)(''&((%$%%)**)(()+/38??@HGHH;::><7@AIJJFEJJJJJJJHJ??=>2*),.-+(&%''(86CBAADEJFJJJJJGIJJJIIDFFC:@))AGJJHJC@?@@CC4010.)((*(&'&**+4435;>:9;;GGCFECJAB?;:7799HIHDFIJIIJJJJJFJFIGFJHHIIJGJFHJJJJGJFJGJJGFIJJJJGJIJJFDGGE<4389;?CCJHFECEHE>>>AJJJFJGJJJJJEHFHJJIJHGFJHJIJECDDHHJDCCC5431*))(+,,)-0/065.*++,GDFGCIJHE@CDF>5---4A;9860100118<;7;<?FGJFDJJHJHGJJJJJFJFJIIHGIFFEFCAABJGIFECB@>>?IJFJJJJJHIFJHJEBBE?>83345A@ECFHD??@AJGGHFFFGEEHGFEGIJJJA>??@CBD=;:;77889:----,6674455BCCGEJEEIGGDEFJGIJJDHEGGIJIGJJHFHJJB@@AHHJEIEJGBECBEJDEHJIJG.--34D>;<::=?FDCJFDJD?=E>JDB@0,,26332244:HJJDIFB?8:.:CEGJIEEGJGFFGEHEDDEJHHI@@A@E=<=>=<9;6699772)('**47;?:7645;;<<BECCAC@CHJGJECGDJA@<<<)%$
@Stanford_s2n_3_T7_No_Sap1_3_8_10_23_Linear_5000_346
TCAGGGATTACTGGATGGGGTGATACCGCCAAGGACTTCTTGAATAACCCGTTCATAACCGAGCCTAAAACGTCTGTGCTTAAGTCCGGTAAGAACAAAGGCCAAGAGGTTACTAAATGGGTTAAACGCGACCCTGAGCCTCATGAGACGCTTTGGGACTGCATTAAGTCCATTGGCGCGAAGGCTGGTATGACCGAAGAGGATATTATCAAGCAGGGCCAAATGGCTCGAATCCTACGGTTCAACGAGTACAACTTTATTGACAAGGAGATTTACCTGTGGAGACCGTAGCGTATATTGGTCTGGGTCTTTGTGTTCTCGGAGTGTGCCTCATTGCGTGGGGCCTTTGGGACTTAGCCAGAATAATCAAGTCGTTACACGACACTAAGTGATAAACTCAAGGTCCCTAAATTAATACGACTCACTATAGGGAGATGGGGCCTTACGATTATTACTTTAAGATTTAACTCTAAGAGGAATCTTTATTATGTTAACACCTATTAACCAATTACTTAAGAACCCTAACGATATTCCAGATGTACCTCGTGCAACCGCTGAGATCTACAGGTTCGATTCAACTATGCGTACCTCGAAGCGTCTGGTCATATAGGACTTATGCGTGCTAATGGTTGTAGTGAGGCCCACATCTTGGGTTTCATTCAGGGCCTACAGTATGCCTCTAACGTCATTGACGAGATTGAGTTACGCAAGGAACAACTAATAATGCAAGTTGTGGCACATGTTTCACCAAAGTTAAAACTCCAAGTGGATTCGTTCTTCAATCCGAGGCATTCGCTGGCCTCTGACCCAAGTGTCAAGCGTGGAGTTCGGTGGGTCTTCTGATGAGACGGATACCGAGGGCACCGAAGTGTCTGGACGCAAAGGCCTGGGATCTCGAACGTGATGATTCCGTAGCGAAGTCTAAAGCCAGCGGCAATGGCTCCGCTCGTATGAAATCTTCCATCCGTAAGTCCGCATTTGGAGGTAAGAAGTGATGTCTGAGTTCACATGTGTGGAGGCTGAGGCTTCCGTGCAATCCGGTGGACTGTGGAACACCTTGGGTTGCCTAAAGGATTCAAAGGACGCTTTTGTGGGCTACAGCCTCTACGTAGACGAAGTGATGGACATGTCTGGTTGCCGTGAAGAGTACATTCTGGACTCTACCGGAAAACATGTAGCGTACTTCGCGTGGTGCGTAAGCTGTGACATTCACCACAAAGGAGACATTCTGGATGTAACGTCCGTTGTCATTAATCCTGAGGCAGACTCTAAGGGCTTACAGCGATTCCTAGCGAAACGCTTTAAGTACCTTGCGGAACTCCACGATTGCGATTGGGTGTCTCGTTGTAAGCACTAGAAGGCGAGACAATGCGTGTATACTTTAAGGAGGTATAAGTTATGGGTAAGAAAGTAAGAAGGCCGTGAAGAAAGTCACCAAGTCCGTTAAGAAAGTCGTTAAGGAAGGGGCTCGTCCGGTTAAACAGGTTGCTGGCGGTCTAGCTGGTCTGGCTGGTGGTACTGGTGAAGCACAGATGGTGGAAGTACCACAAGCTGCCGCACAGATTGTTGACGTACCTAAAGAGGTTTCCACTGAGGACGAAGCACAGACAGAAAGCAGACACAAGAAGCCGTGCTGGCGGTAAGAAATCCTTGAGTGTAGCCCGTAGCTCCGGTGGCGGTATCAACATTTAATCAGGAGGTTATCGTGGAAGACTGCATTGAATGGACCGGAGGTGTCAACTCTAAGGGTTATGGTCGTAAGTGGGTTAATGGTAGACTTGTGACTCCACATAGGCACATCTATGAGGAGACATAAGTCCCAGTTCCAACAGGAATTGTGGTGATGCATATCTGCGATAACCCTAGGTGCTATAACATAAAGCACCTTACGCTTGGAACTCCAAAGGATAATTCCGAGGACATGGTTACCAAAGGTAGACAGGCTAAAGGAGAGGAAGAATAAGCAAGAAACTTACAGAGTCAGACGTTCTCGCTATACGCTGACC
+
633459867.,,++,,53355000&%%&.-)(((56789>ADEFHJEEGHGFGCGJJJJEGEEFJGJJJJJIHHGJJIEJGD/,.;<43/+*),/(&)*39:@BCHFGJJIGGIIJJIBDCBJEEF>;:559;<C+)))))3344347;BCAAFIGHJFJFJIJJFGGGJJJJJJJIJJ?=<<?<:6'''445=AHEDDJIHJJIJIJGDFADCDGGJHHJGJHDJHC;.-.,,,,@@;;?FJJJJJJFEJJJJJJJJHJGGJFJIHHFDCBC<4.%$%&*))**))))....>??JJB999>FHJGHJJJJJJJJB99CBCBHED@A>>>@>A?200056:JE@=GH=>>JJDC.---,DGGEIGJGJEJJJJJJGJJF0000994344<ACEBBACGHJJJJFHECEJJJJJFJJJ22226111..,-033>981//33<;;34//543234557B>ADJEJJHFEJJJHB@AFDEFEHGJJJJIJHJJJFJEJJEIGJGEJGJGIDHHGGJAHEGHGJJIJHIJFFHFEGC>IHJJJGDBDGGBEG@A@A887///-522;>JEIGHFBBCDIDGGFEJICCCBGHJJIHJFFGDFJEJJJFGGF@AAAJFEJJHJGFGFJFFJJHGHFHGJGFHJGEFEED9955.-57=ACBDFDEDDBDBBD=;::;??AAECFIEDFBCDEDDACI;;<>B?99;;GGDCBBDJJFEJ----'$#$%&%$&'&))'&%'%&$#$##$%%%''&(()((%&(.+,&&%%$'%&()(%%&'$%'%&''%$$$&'$%&'''))&&&)../19=><50/>@C=<;:;CB@6444.++23HFFJGDJJJJJFHIJJJEHHJGJGEEHFJJHEFEFJHJHJIJJJJJJJHHEFGBCE-,*(&%$%$%'-?CGJJHFEGIGFIFEJ0///B;<<<BEEH@@@;;;33300040.++..03'''':FC=<<:<=FAB5DCCDCFFDEEHJJIJGEJFHIEFJIJGFBEJHIDFCCJIIJECBCJJFECJ@:/''%%#&'(.357=>@A8(''':?38899DCECG.---B:DBHHEFEDAAFJGFDJ:((((?<<...,///69<CAGEJEFD?<;<AAFHBBBA:99;?500:CDJCCDABCECDGDHJA@@AHEBDGGHB@@AB@::=>>A@@@=>>AE6323<<;=@??A@@CCCDBECAABJFCDCCBDBGGEHFEEHHIJIHGEDGFECDC?=<11.---0600<>?@B:999HGGGJCEDEEJFGJFJHIHDIDEACCIJJFJ?>>>A?????@?EEFGFGEFGCBBG@B==5556C=?9@AB???@DFACACBCCABCCCGDECB@@>@@@F;;;<-('''+,:<@ADAAB@>??B5555B@<878G>@>@@BAAA??==?@DD>=54+*()*''&%%,344>@A@@@BBBBACA?=<=><;9:4/)&(')&'..:=4334321/.+,+067888;<?;?@AABEDEFDBDECJJEHDCBCFDEHHHDDFDEDEEDECEBA@@ACGEDDCEFDEEIEGFFGIJHJH??==6642222+((&;<>ABACED???>A>=>>@=*&'4;=@????A=@?>@@BCA===>HIJHFA?=>==B@B,+++(''(()+),,+3;1****>@?AA@@AABAABCD>>>>>???C=;::=>EDC??@@BB?>=<<<>>A@@ABA@>>=?A?AAA@?=>;;;<@@<<<<<<<<==>AC@?>><;;<?AA@@@A@BAACB@@@ABB===>CB@@@@ABA>====<;944/&&%%'*+,2299<?ACA>??CDFCCBABDC;:=,<7+++/-&&%&'(6666:??@>AA792122F?B@?A@@CD?>>?@A>>;<<<@ACA?>>>@CB?><<=;;;<@@BB@AE?CDACCD?>?>@@AGFDCCA?>=<>=@=>==>>>>??>>>>@A???>=<<<>==>?@?@AC>868/.,-.*+)))(*-.1/344996799756:;==;99:<@A;:99:98799%$$$
@Stanford_s2n_3_T7_No_Sap1_3_8_10_23_Linear_5000_347
CAGATAGTCGATGCCAGCCTGAACCCAAGGCTTACCAGTTATCCATCCAAATGGTGCTCAGCGCCAAAAGCAGCGCGACACTGCTCTCCATAAGGAGAACGTACACCCGGAATTTGCGCAAGGTTTGGGAACGCATGGGTCGCACGACCCGTAACTGCTCCATTAGGGTTAACAGAACCATGAATCTTACCATCCTCAGCAACATAACGAAGCCATGCTTTGTCTCCCTCAGCAGACTGTCCGATTCGCTTGAATCATAAGATACTCTTTAATGAGGTCAATAGCGGCTTGCTCTTCAGGGTCATCTACACGTACTCCTTCGAGTACCTCATCGTCCACCACAGGAGCACCCTTATCGGTGTACTTGGTCGGGACCCACCCAGCCTCTTGGAGTTTCTTCTGAATGTGGTCACGAGACGAAGGGTTAAACACAACATGTTCAACTGGGGTGTAAGGAGCACCAGCAACGTACTCGCGGGTATCAAGTTCGCAAGGCTCACGGCCTTCTCGCTGTGCCTTGTTCTTAGGCTTCTTAAAGATACCACCAACTTTGCATGTAATGCGAGGGTATTTAGGTAGTGGCTTACCTGTTCGCGGATGGCAGAACATCTCAGTGCCACCTTTAGGCTGATACCACGAGCCGAACGTTTCGGTCAATTTACGGAGCAACTCAGAGCGGCGAGCAGCTAACTCTACGTACAACTCTTCGATTGCTTTTGTGTCAAACGGGAACCCGTTGCGCTCTTGTTTAGCGAGCAGCCATGCAGCACGATGTTCAATGTCAACGGCCTCAAGGGATTCTCAGCAGAACGTAGTGTATCCTACGTCCGTAAAGTCAATCTCAGGAGGGAAGTAATGTTTGTCAGAGAGTAGCTTCTCAAGGAGAGCTTTAGTTACCACAACGTCCTGAACGTTATAGTCCATCATCTCTTCGTTGAAGTTCCACCACTCCATTCCGTCAACATCTTGTTCACCC
+
+&%&&%%%&'*.4@?:99;<D@?<>>30-)'',()325565543(>=?EJJJJJJJJJJJIJJJIJJJFJJJJJJJFCFEJGF>>=AEA7BDEHJHJJJIJJFHJIJJJJJJJJJJJFEHJJJJJGHJJJJJEBCFACBDJ@@@@;;=>>@IJJJJHIFBBBJJ<<<<A@??G,,,.469=HCFJHHJIJJJJJJJJIJJJIJJJGJHEFHJJJJJJJFIJHHFDDCA?2///>=>?ACDEFEJFJJDD:8((;<///*%$&&'(,,J00+=GIFJJJ>/..,,+*''(('02--4,,1:<JGCCBIIF1111:<007652/++,>??@GCJJEFJHJJJJG88AEGEFEJJJJGIHJJJJJCA@=44431//1155/556CCDEDJJ956GJCEBCJJBCGGJJIJJJGIHJI>=;<CBEJJJJFJHIJIJIEJFJFIJJHJJGIJJJJJJGEBCB>4,,,*9:AGFIGJHJJJFHHJJJJJFAABJ@DIEEJHGJC==;<??;,*,-.AJJJJIDCE440...*26;AA@@:../JCE>>BDHJ<::;3.-,,,,---8=?@?CGHJJEGJFJJJJJJJJJJJJJJJJJJFIJJJJJGIJJIJHBFC?>>=AACJJFJC;??8998HJJHIJJIJDBFGGD=>BAAC?>CDEJJJFJJJJGJJJJJJJJJFJFJG@@A@@BA??>=<==DHJGJJGJIJHJJHJJGIIEIJJJJJJF?61<9;;<>=>AE=?=>BDIIJEJFEA@<<:5DJFJIIJHJJJHJJIJJJJJJGJJJJJJJJIJIJJFJFEHEEJHJJJJJJ<&&&&()7>>>?==ABEJFGJJIJHFJFJJJEGJIE<<;<@?;;GHEJABJCEGDJJFJJIJJJHHJJJHJJHJJHJEHHGHJJJIIJJJJEIJGJGIGGJJEDEHHJHJJIIJDIHJHJGJJHJJIJJGJIJJFDDCBBACH;;;3333>7>@760,''(*+-''''+++32)'
@Stanford_s2n_3_T7_No_Sap1_3_8_10_23_Linear_5000_348
CTCAGCAACATCGAACGAAGCCATGCTTTGTCTCCCTCAGCAGACTGTCCGATTCGCTTCTGAATCATCAAGTACTCTTTAATGAGGTCGATAGCGGCTTGCTTCTCAGGGTCATCTACACGTACTCCTTCGAGTACCTCATCGTCCACCACAGGAGCACCCTTATCGGTGTACTTGGTCGGGACCCACCCAGCCTCTTGGAGTTTCTTCTGAATGTGGTCACGAGACGAAGGGTTAAACACAACATGTTCAACTGGGGTGTAAGGAGCACCAGCAACGTACTCGCGGGTATCAAGTTCGCAAGGCTCACGGCCTTCTCGCTGTGCCTTGTTCTTAGGCTTCTTAAAGATACCACCAACTTTAGGTGTCTTAATGCGAGGGTATTTAGGTAGTGGCTTACCTGTTCGCGGATGGCAGAACATCTCAGTGCCACCTTTAGGCTGATACCACGAGCCGAACGTTTCGGTCAATTTACGGAGCAACTCAGAGCGGCGAGCAGCTAACTCTACGTACAACTCTTCGATTGCTTTTGTGTCAAACGGGAACCCGTTGCGCTCTTGTTTAGCGAGCAGCCATGCAGCACGATGTTCAATGTCAACGGCCTCAAGGGATTCTGACCAGAACGTAGTGTATCCTACGTCCGTAAAGTCAATCTCCAGGGGGAGTGAATGTTTGTCAGAGAGTAGCTTCTCAAGGAGAGCTTTAGTTACCACAACGTCCTGAACGTTATAGTCCATCATCTCTTCGTTGAAGTTCCACCACTCCATTCCGTCAACGC
+
;;2--,*)))-(((-2777>JIJJGJJJHFEJD;;:;;98<8111115./:>JFJJJJJJJJJJJJJJGCB?>;98711425?@@?@BB@@AJJGJJEJJJEEGGFA7777HFCCCJJFJFJJJJJJJJJJJJJJJJHJJEDCBCFGJJJJJJGJJJJJJIHJA7=EBB@?=8779;<==>>=JEGF=@A@BGEJJIJA=JJJJJIIJJGHGEJGJJJJJJIIJJGJF<<<<D?.,+())+030?BDCEE87677222B?98-,,/4600/3078EGJIIHFJJAAFDJJFJ770,,98;AEIHJJHIJJIJJIIJJJJGJJJJJJJJJJJG;EC<?FDJB9//00JJJHJHJJGIJJJJJGFJEJJJJHJIJJJJFDEJJJJJJJ6666JJJJJJJHJIJJJJJIEJJJJIHGIJGFJGHJJJJJJJIIJFHD;D=7>=<;.-0...++)(%%-'1,()/2/.+,6HIJIJIHGDEJJJHHIJJGJHJFEFFDGGFIEFJGJFJJJJGJJJJB<<=<<JEEBCEFJFFJJJJJIJ7777DA>A=7::6>?@DBBG?===>GG;GG?>>A?>?B;;::33336*)))A=999EJJIHIJCDFBEFEJHJJJJJJIJIJJGJJHJGJFJGJIJJJJJJGIJHJI@?GF>???BBCC>,*++*01232))))+;<>=;;9778JJJJIJJIJJBBGDJJJJJJHEJHDJJJJGJGFJJFDIJJIJJGJEEJDJJEJI4JJJIJFJJJJJJJFJJFGHGJ444....E>:6))()))))((
@Stanford_s2n_3_T7_No_Sap1_3_8_10_23_Linear_5000_349
TAGACATATCTTTCTCTAAGATTATGGAACGTCAGACGACATCTTTGCGGTAACGTCGAAGGACACTTTAAATTTCTTTGTCATAGCCATAATAATTTCTCCTATAGTTTTATGCCTTTGTTTCTCTTGCCGACACACATGGATGTCTTACCTTTTACTTCGTCCCATGTGAATAAGCACATCTTCGTCAACCACAACCACAAGAATGTCAAAGTCTCCATCCTTATATTCGGACCTACCGCATCCACCTAGCCTAACCTGCTTGGCATCTCCTGTGTTGGTTTGAACCGTTGTGGCTGTTTTAACCTGAACCTTACTAAATTTACCATCCTTACATACAACCAAGTCCTCTTTACTCTGAGTCAGCATAGGGTAATAGACAGTGTACCCAGCTTTGGTAAATTTGTAGGCTACTAGCATTTCAGAAGCAGCACCTGTTAAGTGTCTTTCGTTCATGAGTAGCCTCCTGTATCAGTGGCAAATCGCCCGATTAGGACCCATCTTACCTTCGGTATCCAGAAGACACCGGAAGTTCCAGTGGTCTCCAACCCAGCGCATCGCTTCTTGTGCGGTCTCAATGACCACCTGAGCAATCTCTTCGGTACGGCAGCCTACTTGGATTTCATCATGTACCCATGCCATGTACGCAAAGTCCCCATCCCAGCCATGCTTCAAGCCTTTCTCTACGAGCATCTCTTCGGTCTTGATAATCCACAGTTTGCAGATGAGAGCACCAGCAGATTGCAGTAGGGTATTCAAGGCAGCGTGAGGACTACGAACGTGTACCTTACGACCATCCAGACCTTTAATCCAGCGGCGTTTCCACTTGACTTGTTGCTCACCAGCTACCCATTGAGAGGACTCGACAAGTGTCTGTTGGATAGACTCGCGGAGTGCTGCAATCGCGGGGGTGTTCTCAAGGAATTTCTTCTTGAGTTCCTTACCGCGCTCTTTACCAGCACCAACAATCTGTCCAATCTTCTCATCACCAGCACCATAGAGGAACCCATAGATGAACGTCTTAGCGTTATCTCGGTAGGTGGTACCGAGCAGCTATCTGGTTTACACATGTGGATGTCGCCGTTAAGAATCTCGTGAGCGTACTCGCCGTTATCAAAGCGAGCCATGAAGTGAGCCAAGCAGCGTAGCTCAAGACCCGATGCGTCGATGCCAGCCTGAACCCAAGGCTTACCAGTTATCCCATCCAAATGGTGCTCAGCGCCAAAAGCAGCGCGACACTGCTCTCCATAAGGAGAACGTACACCCGGAATTTGCGCAAGGTTTGGGAACGCATGGGTCGCACGACCCGTAACTGCTCCATTAGGGTTAACAAAGAACCATGAATCTTACCATCCTCAGCAACATAACGAAGCCATGCTTTGTCTCCCTCAGCAGACTGTCCGATTCGCTTCTGAATCATCAAGTACTCTTTAATGAGGTCGATAGCGGCTTGCTTCTCAGGGTCATCTACACGTACTCCTTCGAGTACCTAGTCGTCCACCACAGGAGCACCCTTATCGGTGTACTTGGTCGGGACCCACCCAGCCTCTTGGAGTTTCTTCTGAATGTGGTCACGAGACGAAGGGTTAAACACAACATGTTCAACTGGGGTGTAAGGAGCACCAGCAACGTACTCGCGGGTATCAAGTTCGCAAGGCTCACGGCCTTCTCGCTGTGCCTTGTTCTTAGGCTTCTTAAAGATACCACCAACTTTAGGTGTCTTAATGCGAGGTTGTTGGGTAGATGGCTTACCTGTTCGCGGATGGCAGAACATCTCAGTGCCACCTTTAGGCTGATACCACCGGCCCGAACGTTTCGGTCAATTTACGGAGCAACTCAGAGCGGCGAGCAGCTAACTCTACGTACAACTCTTCGATTGCTTTTGTGTCAAACGGGAACCCGTTGCGCTCTTGTTTAGCGAGCAGCCATGCAGCACGATGTTCAATGTCAACGGCCTCAAGGGATTCTGACCAGAACGTAGTGTATCCTACGTCCGTAAAGTCAATCTCAGGAGGGAAGTAATGTTTGTCAGAGAGTAGCTTCTCAAGGAGAGCTTTAGTTACCACAACGTCCTGAACGTTATAGTCCATCATCTCTTCGTTGAAGTTCCACCACTCATTCCGTCAACGTATTCTTCACCCC
+
&$$%&&(((()/)'3JJ/***'''()(**=DGEJFJGIGJHJJIHJIIIJFJIEHHA>>=BFIC@>>@F@ADFGIJJJJEJHDIJHJEDJJFJDBA<@<95659@F;@JHJJJEIFJGIJJJJIJJJJEIGJJJGJJJJJ=>>DJJJEJJJJEJJGIHIIECDCD:9;;;-,+++*(--.15::>>@E;888:JF=<3=,,,-@ABBAB@?FHJGJJFHEEGGGJJJJJJJJJJJJHJJFJGJJJGJGJJA8788+,JJJJGICCIJFJFFEJJJJJJJJJJGJJJJJJHJJJJIJGJJHEJIJJJFDHJIHJGHFIEDCJJFFCEJFJJJGJCIGGFDCEGJGJJJJHIA,)B<<=?EHCCA.,,,@A999>IHJJHIIJJGJJJJJJJJHJJJJIIIJHIJJJJJEDHIEHJJGDJFGEC711DDJIIHJJEJJJJC==DIJJIJJJHCD957>?@CEJJJIGDEEFJ<800009>A+++.7+++-&'&'+**87<;6DBEEBCCCB788:<3221../-+))/0*-9>HFD@D9BDDJDIJJJJHJJIJJJFFHJJJGFJJFIIJFECBA@C555B@A<<9<<<GJDJDDGJJIJE:88966223243332/)));EFCEJEJJEHFFGDCBBJFCCBDJGDJDEG??AGFGGHDDDDFCIIJJFEIJJCGGEJIHJE?JIGDHEJDCII==JJJCDEHJJJJJJA@@@E89669;=70--/0,,,.<>AA<:;CBAAAEHJECD6558;?>=///CFF3223GDDJJIGJHJJJHJJJJGFGFJC9=8ABDBFDE=GIIIEF@<HGHJJHJBCA=?=@@C2BF?>>?:879CCDJGGHFIJDJJJIGHJGEFEJHFEJFA??A;;:;<:988--**,,6''676<JDBADDJDJJI@>>=5555<JJGCCDAA<::<?JJGEEGGJHCC;;;;A?BCH189<?@DJFD@@@ACBJGEJF====JDGDEI>>??@AGA:::9>CEHGEICFJA@?=;;<AABBHEED?>AGIGJJECCFJJJEJJHJHFF733(:778)&%%))'()(++010000,+++-*)''&&**0-).*))*44>ABJJJJHFHGJHD@@?@=>?;;;;DIGFJFGIJFEHHJJJHIHJHFJJJJHFHJFGJJJHJHEDCBC+)(''%%&(*,.-+-167:AGD<?CADJJIIJHHJJJJJIJJC@A?C;=AF@8GGGHIJHJEHDC<;;<9.../2555BHFJFJJHJHJJGHJJIA?;ADDJFJJJJIEEAB>>>;2100=2=,??BEGJHIGJDECIJHCFDG*)))31117:99:E<EGHJJIFJD?<=JJGJGGGFDI5--,+,'''(;;ECJFFDCCCFFGJIFHJGEJJGJEJJFJJJJJJJJFF@==::<FFEB@AB75588:CCDEDCEJHD@>>C::::B@@=1,,,,)'''2/+588=>>@666BGJIJJGJJJHGEJE88;<<<=879<?AEDJFJFJGE>944:8:9;;;&&&&'*)01<914''8;GJFFEDFG=>JJHHJHJJGB000-(('1''0'569;ABACD?;1259DJGHGFJJDJJJJJJJJEIJEJFJJGJJJGGEF)((+/J/057777A66766+++DC@A<96699,,,1/00FIJDBCCEJHJEDHJJEJJJJHJDHGDCECID646:<ABDFAEEJJJJJJGHIJJHJFECACJHJJJJJJJJJJIJJJIHFJJJJJJ@@?JFEEJGJGJIJ@>>==911/'&&&)()(-2=EBDEDF::::CCBD9BAABDABE/@@>@?@FGJJJEFDAED>BDBA?>><>>86+'%&&0&**('&&01...2665ACBEGEGJJDDE@<889DJDDCJJEJIIJGEICEID;;GJJHFGIEJJJCECEIJGJJJIGJJHJJHJGEJFGJCDGIIJJHJJIIJGJJJGIJJIIJJIJIJJJJJGGGFGCBCGFC6555=;:;;<BCAECHCFJGHJGJJJFJFGJJJJJFJIEGH@@@@GIHJJFJJDJJJFIJE>>=3331489DFJCJIJEGJIJFJIJJJJFJJFHIHHIJDFDEJGJJJJJJJHJDDDBDJJJHJJJHGIE6GHJFFJEEEDCBD?9HJJIJJJJD==<<?BDGA??-(><;<9,((:@DAFGGHJJGBAAAEF9431/'
@Stanford_s2n_3_T7_No_Sap1_3_8_10_23_Linear_5000_350
ACGTAGACGAAGTGATGGACATGTCTGGTTGCCGTGAAGAGTACATTCTGGACTCTACCGGAGAACGTAGCGTACTTCGCGTGGTGCGTAAGCTGTGACATTCACCACAAAGGAGACATTCTGGATGTAACGTCGTGTCATTAATCCTGAGGCAGACTCTAAGGGCTTACAGCGATTCCTAGCGAAACGCTTTAAGTACCTTGCGGAACTCCACGATTGCGATTGGGTGTCTCGTTGTAAGCATGAAGGCGAGACAATGCGTGTATACTTTAAGGAGGTATAAGTTATGGGTAAGAAAGTTAAGAAGGCCGTGAAGAAAGTCACCAAGTCCGTTAAGAAAGTCGTTAAGGAAGGGGCTCGTCCGGGTTAAACAGGTTTGTGGCGGTCTAGCTGGTCTGGCTGGTGGTACTGGTGAAGCACAGATGGTGGAAGTACCACAAGCTGCCGCACAGATTGTTGACGTACCTGAGAAAGAGGTTTCCACTGAGGACGAAGCACAAGAACAGAAAGCAGAACAGAGCTTCGTGCTGGCGGTAAGAAATCCTTGAGTGTAGTCCGTAGCTCCGGTGGCGGTATCAACATTTAATCAGGAGGTTGCTATAGTGGAAGACTGCATTGAATGGACCGGAGGTGTCAACTCTAAGGGTTATGGTCGTAAGTGGGTTAATGGTAAACTTGTGACTCCACATAGGCACATCTATGAGGAGACATATGGTCCAGTTCCAACAGGAATTGTGGTGATGCATATCTGCGATAACCCTAGGTGCTATAACATAAAGCACCTTACGCTTGGAACTCCAAAGGATAATTCCGAGGACATGGTTACCAAAGGTAGACAGGCTAAAGGAGAAGGAACTAAGCAAGAAACTTACAGAGTCAGACGTTCTCGCTATACGCTCATCA
+
.-))%%%&'(**))+101117876$$$$&&''+(((3AA;;;<?76655:9;;;6545:676000/100775576:844CBDGEEGBBCCDDIEHJJJJHJJJIJIJIJJJJJJJJJGJJJJEJJIJD---))'%&(+768@AHJJHJJHGJJJJJJHJJGJIJJJIJFJDB@AA@C?>>;8855AJJJJBCGAJIJGJFJJJJGJJJ@@?@JJJFJIJJEDABBAEJJJJJJCDCBHIJHIJJHJJGJJGJFDGJJJJJJJJJJJJE@BA:HJJGFFEJFJECHHJJ::::HHJJHJJJI=<<BHJJJGJIGJJJJJJJGJJJEDDDHHHGE;5578BCGFJFFFGHJJHCJC?@?=,++)*)))(*&%%%%$$$%%%$$$====..-.BDBBJHJIJJJJJJJJJJGIJJJJJFIIJJ=<<AJEIJFGJJJ;;;;JJJJJJJJJDJDDDEIJJJJJGJFJJGGGEFJDDFJCJIJEGD==<>?;?>A>E,**46::7(&'4((>>=?><(''''+)(''--**-.(''()534/5689;?88=8---.0?5555JHGGHHJJJGIIJJJCCBCJC7678;:;;;;=BB?A@B><2'''(6666JJJIJFJGFJJCABJJBBBAHEHIJJJJJJ???AB@BAEJJJJEDEFJJJJJJJJIJJJJJHJJJJJJJJHJHJFFHA@@@JJJJJJIJJJJGHJJ;9;<<JGDHHFJGIJIGJJJJJJJHGJF@@C=AAB@A@ACEE===??EHHJEEGHGIJJJJIJJJJGGIJJH>?BCJJJJHHJJGFJFJFCEJJGJJJBGEJJJJHHJIA@=6444A@A5445?@ADJIJJJBBBAJJJJJBABB@B820--3<89764200=BDE@DD@BE>?JJJIIJJIJGGJHCCDGJBA=>=2.++&
@Stanford_s2n_3_T7_No_Sap1_3_8_10_23_Linear_5000_351
TTGGTGGTATCTTTAAGAAGCCTTAAGAACAAGGCACAGCGAGAAAGGCCGTAGAGCCTGCGAACTTGATACCCGCGAGTACGTTGCTGGTGCTCCTTACACCCCAGTTGAACATGTTGTGTTTAACCCTTCGTCTCGTGACCACATTCAGAAGAAACTCCAAGAGCTGGGTGGGTCCCGACCAAGTACACCGATAAGGGTGCTCCTGTGGTGGACGATCAGGTGCTCGAAGGAGTCAGTGTTAGATGACCCTGAGAAGCAAGCCGCTATCGACCTCATTAAAGAGTACTTGATGATTCAGAAGCGAATCGGACAGTCTGCTGAGGGAGACGAAGCATGGCTTCGTTATGTTGCTGAGGATCGTAGATTTCATGGTTCTGTTAACCCTAATGGAGCAGTTACGGGTCGTGCGACCCATGCGTTCCCAAACCTTGCGCAAATTCCGGGTGTACGTTCTCCTTATGGAGAGCAGTGTCGCGCTGCTTTTGGCGCTGAGCACCATTTGGATGGGATAACTGGTAAGCCTTGGGTTCAGGCTGGCATCGACGCATCCGGTCTTGAGCTACGCTGCTTGGCTCACTTCATGGCTCGCTTTGATAACGGCGAGTACGCTCACGAGATTCTTAACGGCGACATCCACACTAAGAACCAGATAGCTGCTGAACTACCTACCCGAGATAACGCTAAGACGTTCATCTATGGAGCCTCTATGGTGCTGGTGATGAGAAGATTGGACAGATTGTTGGTGCTGGTAAAGAGCGCGGTAAGGAACTCAAGAAGAAATTCCTTGAGAACACCCCCGCGATTGCAGCACTCCGCGAGTCTATCCAACCGACGCTTGCTCGTCCTCTCAATGGGTAGCTGGTGAGCAACAAGTCAAGTGGAAACGCCGCTGGATTAAAGGTCTGGATGGTCGTAAGGTACACGTTCGTAGTCCTCACGCTGCCTTGAATACCCTACTGCAATCTGCTGGTGCTCTCATCTGCAAACTGTGGATTATCAAGACCGAAGAGATGCTCGTAGAGAAAGGCTTGAAGCATGGCTGGGATGGGGACTTTGCGTACATGGCATGGGTACATGATGAAATCCAAGTAGGCTGCCGTACCGAAGAGATTGCTCAGGTGGTCATTGAGACCGCACAAGAAGCGATGCGCTGGGTTGGAGACCACTGGAACTTCCGGTGTCTTCTGGATACCGAAGGTAAGATGGGTCCTAATTGGGCAATATGCCACTGATACAGGAGGCTACTCATGAACGAAAGACACTTAACAGGTGCTGCTTCTGAAATGCTAGTAGCCTACAAATTTACCAAAGCTGGGTACACTGTCTATTACCCTATGCTGACTCAGAGTAAAGAGGACTTGGTTGTATGTAAGGATGGTAAATTTAGTAAGGTTCAGGTTAAAACAGCCACAACGGTTCAAACCAACACAGGAGATGCCAAGCAGGTTAGGCTAAGTGGGATGCGGTAGTTCCGAATATAAGGATGGAGACTTTGACATTCTTGCGGTTGTGGTTGACGAAGATGTGCTTATTTCACATGGGACGAAGTAAAAGGTAAGACATCCATGTGTGTCGGCAAGAGAAACAAAGGCATAAAACTATAGGAGAAATTATTATGGCTATGACAAAGAAATTTAAAGTGTCCTTCGACGTTACCGCAAAGATGTCGTCTGACGTCAGGCAATCTTAGAGAAAGATATGCTGCATCTATGCAAGCAGGTCGGCTCAGGTGCGATTGTCCCCAATGGTAAACAGAAGGAAATGATTGTCCAGTTCCTGACACACGGTATGGAAGGATTGATGACATTCGTAGTACGTACATCATTTCGTGAGGCCATTAAGGACATGCACGAAGAGTATGCAGATAAGGACTCTTTCAAACAATCTCCTGCAACAGTACGGGAGGTGTTCTGATGTCTGACTACCTGAAAGTGCTGCAAGCAATCAAAAGTTGCCTAGACTTCCCAGTCCAACTATGTACGGAACAATGCGAGCCTCGTAGCGGAGGCCGCTTCCCGTGGTCACATCTCGTGCCTGACTACTAGTGGACGTAACGGTGGCGCTTGGGAAATCACTGCTTCCGGTACTCGCTTTCTGAAACGAATGGGAGGATGTGTCTAATGTCTCGTGACCTTGTGACTATTCCACGCGATGTGTGGAACGATATACAGGGCTACATCGACTCTCTGGAACGTGAGAACGATAGCCTTAAGAATCAACTAATGGAAGCTGACGAATACGTAGCGGAACTAGAGGAGAAACTTAATGGCACTTCTTGACCTTAAACAATTCTATGAGTTACGTGAAGGCTGCGACGACAAGGGTATCCTTGTGATGGACGGCGACTGGCTGGTCTTCCAAGCTATGAGTGCTGCTGAGTTTGATGCCTCTTGGGAGGAAGAGATTTGGCACCGATGCTGTGACCACGCTAAGGCCCGTCAGATTCTTGAGGATTCCGTTTGGTACCGAGACCCGTAAGAAGGCTTGGGCAGGTGCTCCAATTGTCCTTGCGTTCACCGATAGTGTTAACTGGCGTAAAGAACTGGTTGACCCGAACTATAAGGCTAACCGTAAGGCCGTGAAGAAACCTGTAGGGTACTTTGAGTTCCTTGATGCTCTCTTTGAGCGCGAAGAGTTCTATTGCATCCGTGAGCCTATGCTTGAGGGTGATGACGTTATGGGAGTTATTGCTTCCAATCCGTCTGCCTTCGGTGCTCGTAAGGCTGTAATCATCTCTTGCGATAAGGACTTGACCCATCCCTAACTGTGACTTCCTGTGGTGTACCACTGGTAACATCCTGACTCAGACCGAAGAGTCCGCTGACTGGTGGCACCTCTTCCAGACCATCAAGGGTGACATCACTGATGGTTACTCAGGGATTGCTGGATGGGGTGATACCGCCAACTATTGAATAACCCATTTTCATAACCGAGCCTAAAACGTCTGTGCTTAAGTCCGGTAAGAACAAAGGCCAAGAGGTTACTAAATGGGTTAAACGCGACCCTGAGCCTCATGAGACGCTTTGGGACTGCATTAAGTCCATTGGCGCGAAGGCTGGTATGACCGAAGAGGATATTATCAAGCAGGGCCAAATGGCTCGAATCCTACGGTTCAACGAGTACAACTTTATTGACAAGGAGATTTACCTGTGGAGACCGTAGCGTATATTGGTCTGGGTCTTTGTGTTCTCGGAGTGTGCCTCATTTCGTGGGGCCTTTGGGACTCACGAATGAATCAAGTCGTTACACGACACTAAGTGATAAACTCAAGGTCCCTAAAG
+
10/1,21/1>@@@B?EIHE@@>?51158==FHJJHCC3220)()*))+):22,*)*-*'&&<=IJIJJIGIJFJJJGDJJJJJJJJECCCDFJJFDA>3..377<>CEFEJIJIJJJJJJJ9555ID@8?@:?AJJJDEGIJJHJJIHCDJJECA@@=?)('')+,&'))+,4566=>A@FJHEGJJJJJIJJJJJGJHJJIFEJJJE>99:921.++,((().((((+*)/:88642113:1+,9ACABABJHHIHEHFJJGJGJJJDGGIEEJJ/...-..<<@B;:8878HJJJJGGIJJJJJJIJJJJJJGIJJJIJFGFBD65:6/)((*.34446992112100/222;(((-'))(()))01/)01--.FBCEDE<IJJJHJHJJJJJFHJJJGIGJJFJJGIHJHJJJHFJJJIEABC@DFJHJJEJHJGJFJICCBBJJHJFFGCHFJH??@8?+*+>HFA??=>?DCEJJEIJ=@HHGFFJJJJJHJEC=::;JFIFHFJIJFJDDEBFDFJGGBCF@EHFHBA@BFGJHDFGIFFEFFJJHJJJJGJJBBCDFJHJIEJBGDEEGJIIGJJGFGGJJJFGJJJHJJEJJGFEGEEEFJJHJJJJHEFEJJFIHEJEJHGFEGJJFIFJGJJJHHEGJEJJJC@<;=B@BB>@B?CDBDF@AFDEHFEDAAACCAACADA;<;91100*'&'%%$$%./36<=EEEEDDA7//++,23??>===BDBDAABCBDB@AB@EEBBA=>>>B@A@BA>>?@E<<8893,+++*0=A><;=@B@??BBC?@?=?A@BB@>?@@AB?===?BAB>>>?EBABACFBA,)))+1114/(()--;=88;=AB===>@>>@@FJDEFCECDFHCCEEFJJJGCCAAABBCCGE<<<<@?@ABBCFDFFCBAC3333A@BABB@???CAAB@@@@CBC?===CDEFCEGBB<<==BEABBAC@>=<=?FGDECDHCCDA>==>DEA???@BDFJEB????=<;;==;=<<?A@<;=>F@>>>ACG@?@@@?@@=>===<==>BBA>A>:88;8))-3.65579::::>@>;:;;;:9:=<<=<===;==<:7789>BDCB=;:;;888=>C;:;==>>>?@AC@?><;<<<===<9::;7555:88;98788<<>??=><<?B>9877;=AA?<999;9:9:;;;;::::>8654-667<;:::;93/.,,,++,465322'''&&$$''354597778==@@>===;<<<=<;5333:<;;;<==<==??>>>>==<=>=>8799BA@>=<;;;;><===75352*++*9>=<==<;::::=6545546879:;?999:<<;;;;;9998999;8999<<>;?=<;99889887998:99889;;==:7677;:;<>>=<<<==>=<<;;<<;:85555:::>=<<<<;>;:::87779;<=;;:99899:==7-&%%&(&&(,,++.&&%'+-445698:222EIIGGJGGJJFHEJEFC>>>:9;;9>>=9334220//11=?;<ECC@?5;B?A@DHIJGJG?>>?FFJFHHJJFJEIJHJIJJJGJJJJJ=8879==CJ7BC?CGHFJHJHHDEIJIEA33>JFJJJJFEHFGEIJEFJJJJJGDGJIJHGEB,++,...)*+++,;>EJJGJHJFGGIJJC<<,,621/.045/022HCCCCHE<<=IJIJJGJGJJJJGJDFCDICC4434888JFFFDFJIJJHJJJABCBEA@?JHJJJJEJJJJJJJJJFJ9H@9/.++,.6668<;9E9JJJJJJJJHJJJHJJGEJHIJJJIHJFJJFGJGBADDFHGGEJJJDEGAAFGEEJJIJJJIJJJIIHJJJIJHDCEEFCB@@IGJGHJJJGGJJJIJJGEBCEJGEGJIJJGHGEFEDCC?>==DHJJHIJHJJJJJJFIJE@AI@?@?ACFJJEGFGJFJJJF9999EDJJC=<011.)((''''49)<?BJ?JJEJJJEGIBGHEJGJJFGFDGEBBBAFEJEEDEFHJF;79;(52(<?BBA@??B>>==JIJIJIJIHIJGJJJHJJIHIJJJJJJIJJHGFHJJIJIFEJFGEDDFDCE<BCJJCDCHJJ?44339:9/.+***?AEJEJIFJJHGEJJJJDAABEIJJFJJJHGJHJGJJHJJJJJGJJJFJJ=>IJJ)(((..-((()>JFJFJJJGJJGFJGEC?>GEIGIIHEJIHJIGEF@?-EIJJJJEGDFJJFGFGJIIIGGHFJFJJJIJFJJIJJJJJ+**+::BIFJFIJIHJHFJ8888FGJCBFJDB<;<ACDBCGHIGDECEFIFFEJJJJGJJGDEEHGJJJJIIJJIJJJJJJIJHJJJJJGGJFIGJJJHJJJGJIJIIJHJHIIJJEIGJGJJJJ93///B=AEJCHFHGHDFECC>:877009..'6<FJFEGFJHHGJJHFFJEEJDBA@BFE???:6234:=>:223342/-+()*((''&*+*.111:<:D@AAAIHJJIJGJJIJJGFGHJ2222JIEGHIJHIJJJGJFJJJJIJIIFJHEDEHHHFEJJEJHJJGGJHJHJJDJEECFGGGJDDCEJGEDCDFFCACBDIGJEHJFHEHGHJIJA@CBJFCHDFEDECCDFA?;<EB5=5J/*+ACBDB>><<?@FFFJDJGIHIJJHJEFDFGHJJIEEGHIEEBGIJIJEFJHICDCCGHJGFJAA@@BECE=;E9GFJJFJJFGHG@A9@ACDHJGFFCGJJJJJHEEEEIEBCDJDHJGJEF:99::@:',-.0,778==??GJHJGE?>?>GJJJFGDHBCCBEFJJDDBBABCEFJIFDEECEDFICCCCCDBCAAABCDFFGFJGEHDDEGDE=:7,@>@@DGDBA@AHEHEFDGDGFJEGCEJDD=<<<>FJFGHGEEHDDDDCEFFFDBC??@00/'''+&&&&3-*+/..5''''/045;<IFCDDCHJFCFJG??==??C?@A@A>?DH@A@@CAB@>?BEGGFJFCFFDEBECDCDEGIFDCBABCCA?A==>>EDEGHFBAAAFAACHFFB@A@7JCDAADD??:5835:9;<CAAA;;=;@AFDG@?><<7789;99;BABCAABB?@:::9<GEFFCCHAAAABCE@===ACDDCD::::AECC?@@@BC@BBCEHDDD5AA@>>??@@@@BBC@@BAGCB===<??:::7888E=<4444>BAAEBFBB@?C:2016<?==>>D@@@@@@?ABBAA@@ABAAAHF..-.0/'''&%&'(&''15679:78>>ABA<==>FA?<===CC:::----@@@>>?>:33)(
@Stanford_s2n_3_T7_No_Sap1_3_8_10_23_Linear_5000_352
AAGAGGCTGGGTGGGTCCCGACCAAGTACACCGATAAGGGTGCTCCTGTGGTGGACGATGAGGTACTCGAAGGAGTACGTGTAGATGACCCTGAGAAGCAAGCCGCTATCGACCTCATTAAAGAGTACTTGATGATTCAGAAGCAAATCGGACAGTCTGCTGAGGGAGACAAAGCATGGCTTCGTTATGTTGCTGAGGATGGTAAGATTCATGGTTCTGTTAACCCTAATGGAGCAGTTACGGGTCGTGCGACCCATGCGTTCCCAAACCTTGCGCAAATTCCGGGTGTACGTTCTCCTTATGGAGAGCAGTGTCGCGCTGCTTTTGGCGCTGAGCACCATTTGGATGGGATAACTGGTAAGCCTTGGGTTCAGGCTGGCATCGACGCATCCGGTCTTGAGCTACGCTGCTTGGCTCACTTCATGGCTCGCTTTGATAACGGCGAGTACGCTCACGAGATTCTTAACGGCGACATCCACACTAAGAACCAGATAGCTGCTGAACTACCTACCCGAGATAACGCTAAGACGTTCATCTATGGGTTCCTCTATGGTGCTGGTGATGAGAAGATTGGACAGAATTGGTGCTGGTAAAGAGCGCGGTAAGGAACTCAAGAAGAAATTCCTTGAGAACACCCCCGCGATTGCAGCACTCCGCGAGTCTATCCAACAGACACTTGTCGAGTCCTCTCAATGGGTAGCTGGTGAGCAACAAGTCAAGTGGAAACGCCGCTGGATTAAAGGTCTGGATGGTCGTAAGGTACACGTTCGTAGTCCTCACGCTGCCTTGAATACCCTACTGCAATCTGCTGGTGCTCTCATCTGCAAACTGTGGATTATCAAGACCGAAGAGATGCTCGTAGAGAAAGGCTTGAAGCATGGCTGGGATGGGGACTTTGCGTACATGGCATGGGTACATGATGAAATCCAAGTAGGCTCCATACAAAGAAGAGATTGCTCAGGTGGTCATTGAGACCGCACAAGAAGCGATGCGCTGGGTTGGAGACCACTGGAACTTCCGGTGTCTTCTGGATACCGAAGGTAAGATGGGTCCTAATTGGGCGATTTGCCACTGATACAGGAGGCTACTCATGAACGAAAGACACTAACAGGTGCTGCTTCTGAAATGCTAGTAGCCTACAAATTTACCCAAAGCTGGGTACACTGTCTATTACCCTATGCTGACTCAGAGTAAAGAGGACTTGGTTGTATGTAAGGATGGTAAATTTAGTAAGGTTCAGGTTAAAACAGCCACAACGGTTCAAACCAACACAGGAGATGCCAAGCAGGTTAGGCTAGGTGGATGCGGTAGGTCCGAATATAAGGATGGAGACTTTGACATTCTTGCGGTTGTGGTTGACGAAGATGTGCTTATTTTCACATGGGACGAAGTAAAAGGTAAGACATCCATGTGTGTCGGCAAGAGAAACAAAGGCATAAAACTATAGGAGAAATTATTATGGCTATGACAAAGAAATTTAAAGTGTCCTTCGACGTTACCGCAAAGATGTCGTCTGACGTTCAGGCAATCTTAGAGAAAGATATGCTGCATCTATGTAAGCAGGTCGGCTCAGGTGCGATTGTCCCCAATGGTAAACAGAAGGAAATGATTGTCCAGTTCCTGACACACGGTATGGAAGGATTGATGACATTCGTAGTACGTACATCATTTCGTGAGGCCATTAAGGACATGCACGAAGAGTATTGCAGATAAGGACTCAAACAATCTCCTGCAACAGTACGGGAGGTGTTCTGATGTCTGACTACCTGAAAGTGCTGCAAGCAATCAAAAGTTGCCTAGACTTTCCAGTCCAACTATGTACGGAACAATGCGAGCCTCGTAGCGGAGGCCGCTTCCCGTGGTCACATTCGTGCCTGACTACTAGTGGACGTAACGGTGGCGCTTGGGAAATCACTGCTTCCGGTACTCGCTTTCTGAAACGAATGGGAGGATGTGTCTAATGTCTCGTGACCTTGTGACTATTCCACGCGATGTGTGGAACGATATACAGGGCTACATCGACTCTCTGGAACGTGAGAACGATAGCCTTAAGAATCAACTAATGGAAGCTGACGAATACGTAGCGGAACTAGAGGAGAAACTTAATGACTTCACTTCTTGACCTTAAACAATTCTATGAGTTACGTGAAGGCTGCGACGACAAGGGTATCCTTGTGATGGACGGCGACTGGCTGGTCTTCCAAGCTATGAGTGCTGCTGAGTTTGATGCCTCTTGGGAGGAAGAGATTTGGCACCGATGCTGTGACCACGCTAAGGCCCGTCAGATTCTTGAGGATTCCATTAAGTCCTACGAGACCCGTAAGAAGGCTTGGGCAGGTGCTCCAATTGTCCTTGCGTTCACCGATAGTGTTAACTGGCGTAAAGAACTGGTTGACCCGAACTATAAGGCTAACCGTAAGGCCGTGAAGAAACCTGTAGGGTACTTTGAGTTCCTTGATGCTCTCTTTGAGCGCGAAGATTGCATCCGTGAGCCTATGCTTGAGGGTGATGACGTTATGGGAGTTATTGCTTCCAATCCGTCTGCCTTCGGTGCTCGTAAGGCTGTAATCATCTCTTGCGATAAGGACTTTAAGACCATCCCTAACTGTGACTTCCTGTGGTGTACCACTGGTAACATCCTGACTCAGACCGAAGAGTCCGCTGACTGGTGGCACCTCTTCCAGACCATCAAGGGTGACATCACTGATGGTTACTCAGGGATTGCTGGATGGGGTGATACCGCCGAGGACTTCTTGAATAACCCGTTCATAACCGAGCCTAAAACGTCTGTGCTTAAGTCCGGTAAGAACAAAGGCCAAGAGGTTACTAAATGGGTTAAACGCGACCCTGAGCCTCATGAGACGCTTTGGGACTGCATTAAGTCCATTGGCGCGAAGGCTGGTATGACCGAAGAGGATATTATCAAGCAGGGCCAAATGGCTCGAATCCTCACGTTCAACGAGTACAACTTTATCTGACAAGGAGATTTACCTGTGGAGACCGTGGCGTATATCATCAGGTGTGTGTGTGTGTGTGTGTGTGTGTGTGTGTGTGTGTGTGTGTGTGTGTGTGTGTGTGTGTGTGAGGGAGAGAGAGAGAGAGAGAGAGAGAGAGAGAGAGGAGGGGAGAAGAGAGGGGGGAAGAGAGAAGGAGAAGGAAGAAGAAGGAGGGAGGGAGAGAGAGAGGAGAGGAGAGGAAGAGAGAGAGAGAGAGAGAGAGAGAGAGAGAGAGAGAGAGAGAGAGAGAGAGAGAGAGAGAGAGAGAGAGGGGGGAGGGGGAGGGAGAGAGAGAGAGAGAGAGAGAGAGAGAGAGAGAGAGAGAGAGAGAGAGAGAGAGAGAGAGAGAGAGAGAGAGAGAGAGAGAGAGAGAGAGAGAGAGAGAGAGAGAGAGAGAGAGAGAGAGAGGACGGGCAGCAGGGCAGTGCATCATGTTGTTGTAATATTTTTGTTGTGTGTGTGTGTGTGTGTGTGTGTGTGTGTGTGTGTGTGTGTGTGTGTGTGTGTGTGTGTGTGTGTGTGTGTGTGTGTGTGTGTGTGTGTGTGTGTGTGTGTGTGTGTGTGTGTGTGTGTGTGTGTGTGTGTGTGTGTGTGTGTGTGTGTGTGTGTGTGTGTGTGTGTGTGTGTGTGTGTGTGTGTGTGTGTGTGTGTGTGTGTGTGTGTGTGTGTGTGTGTGTGTGTGTGTGTGTGTGTGTGTGTGTGTGTGTGTGTGTGTGTGTGTGTGTGTGTGTGTGTGTGTGTGTGTGTGTGTGTGTGTGTGTGTGTGTGTGTGTGTGTGTGTGTGTGTGTGTGTATATATATATATATATATATATATATATATATATATATATATATATATATATATATATATATATATATATATATATATATATATATATATATATATATATATATATATATATATATATATATATATATATATATATATATATATATATATATATATATATATATATATATATACGTGTGTGTGTGTGTGTGTGTGTGTGTGTGTGTGTGTGTG
+
333A=@>B@??@BBBDFJJFJHJHJHHIJJJ>=<JJJIIJJJGJJJJJJEJHJJJGFHFA?AADEBA>:;<CHFIFGJJHGGJHJGC??CJHGJJJGEJ>>>@BA>=<;100...AAABACEBGFC??>>ABH@<9752234><+((),---C@@BAHIJIJGJJC;?777>:9567888=8888EHJJIJJEGGJEFIJFJEJJJIJGIGIFHJJJJJJGJHJJJJIHGJJGJJGIEJDG<<<IJIEJGGGJJFGGJFIHB<??ABDFIGH=:+A;:<9;;;9@BJJJDFHJJJJJJJICHJGHJJJJFHJJJ<;;:88651/444?@IJIGHGHFID@ACHJIJJGJJJGJFJJGGFIJJJFI=::@JJFJJGIJBABCJIFEEFJJJJFJJHIJJHFJJJFJJFJJEGEGEIJECEFJJHJJJGJJIGJFGJJJIJHHJJHGJFHG><.((2?@A>?FGFJAJGEFEJJHJJJJGIJJJGD==HED?>=?=88@EAB@CGFJDGFJHJFJDIFJIJJFJJJJJJIGIFE@=>>CJICFJHBFB>?@FFJJHIJJJJJJJJJJJGJFDB:2222..)('(&)+2++./:@@?BEHJEF@ABDJEJJJEFFEGBC>78@G@>==@<9;EBCE=>;<@JDJBDFFJJIJDECHA?=;>=>ACFEFJJJJJJJIJGJGHJJIBAAGGIDBBDJJIHIJGJFEGHJJ====HHJECED@>==>@AAADBAAADIECECEJBFIJJGHJJIFHFJIJJGHHJHHJJEGEIIIHGJJJIGJFDHDCCADFFA9:>@ECDFJICEEJD@@@JDGJJIJJGJJJJGFIJIHJEJFEHEGJDFIFFGFDDABA@BCEJJHFIHJ@A@AC@BJGJEJJJJJJJJJJHDHGIABACJ??@JJDABJEHDDDEIHEIJJJHFGFGDDFCCBDDA=<<=>765100-.,,)*,-3135BCDJJJECGDJJEJJHEJEGHJFDHDCA@;<=?87777>@CDDEDGJFEJEHIFIGIHGB;<=5,*+**)))7A?DDEHFEEEHFHGHGFDEDGID8440,22FJJJIGIH@@?@6500304AACHJDHEJIGGJFEDEEFGJHEIEGCB?@HJEFDD>/099<::3356=AA>@=<=FHJ9999CFGHGFJJ=<82<>7::7':;;CIJDFIDCAAB553377:7<BHHEGFAEBCBDFJJGHJDHFIBCB?;;;;AJJIHGGDEA@ADBCEDFDJJJJHA???DDDCJGGDF@A@@GGJACAABAA@A?@@AEDHGFH7778JGGFEJJGFHGEDEGGJIDGBCFHCBCBEDFDDC63326888:====>AJJ@BACA988<<999;8DGIFJFHJGHJJFJJJIDEFJDEBABCIJEEJDJJDC?=;;<<DJJJIJJBBBEGDEFGEFCDEFJJCCEEBGEFJJJJ?>??DAAHA><FDFDBCFDFGDCDJABA@DDHGFC?HEJCCCBECFDJFHJEJJGJJJGEDGHCBDC@?ABEE@:6678:::<<899:DFIFHDHDDCGJHJCBB=@??B7778DC;@?BCEGGDCDCCECECEECCEFFDA?>?@FDE6444?9889?JG????CBICFD=<<>EC>>>>;99:CBEGFBCBBCAAABCFBBACBDJFDFJD??@AAAADDCFF@?>=?=-+===////A@BB@A@BA@?<;;30663456>?@?@?FCEEFDEDFED=<=>FDEB<30144222-+**,4/02<?3224>633+*))+,,>>@=>@BIGHGGJHJJJJJIJJJJJFJHJJJGJJJJJJJJJJEGDBBCBC??B=A@75-+'&'0/2;;<8:?JGHJJIGJJJFJHJJJF@@?>F==BBHEGBC?????DEGFE2212001'4330&%%%)*)*:<DJJHEHIHJIHHFJJHJJIGGJJHGJJJJCA<678BFIJJJJJJGHFJ946CGJJJJGJJFIHJIJJGJIIJFDEEIJJJJJJJJEIJJJJIJGJFJJJHJG;80/07;@B@DCFJJJJJJJJJJFJIJEDCBEC><99;IIGJGGEECED@:=B?BEEDCCEB@????CC=<<<A<56>BEC?=<==ECIJGJJJGGJIJJEGFJFJEIJHCDEGIH?98=>36564220-/0,*))'%$%%$%+,9<EJIFDFFH;:9:..--GJJGFJFIJJJJJJJJJ@===;;;CJBHJJHJHHGF=FJGJFJJGGFEHJJJJJJJJJIJJIFJJIJFGHH7667JGJJHJJJJJJJJIGJGIJFJD:=>DJEBCBFJHFJHIHJJHGJJJJJJJJIJJJJJJJEC>=?BC?999A@@B?1109;JHJFJGJIHHB>:<CFAGJEFJHJHGGIFJIIJHHJHFJJHJJJJGJJH4448JJJIJJJJGJJJFGGGJJIJHJIJHJ?BJJGFJJGFJJJJIIEHJJJJJJJIFGEFJJIHFGJJJJHJFHGJJFJGFJJIJHJJJJGJJJG<;=;<..--6333(''(6@<?JH<<<?J><@=>?B?@511/'%$'(*0541CIJIJJJJJHDJJFIFJJJJJGJJJJFJJJJIJIJJJIJJEEIDBD>ACBJJGB@BCJHJGJFGGJJIGJFJGHHJHJJJEIJIJGJGGJJJJJIJGJJIJJJJE;B;;>DJJJJFHFGGJIGBDEGFHJJJGHIJFDFFJJJJEECCBCBE@DEGHIHJGFH@@BCIFJGFEGGJHHHFIGJHJFEFECB;5.))?CDGIDBAADJHHFE9898778:BD@4322755;AFDJJHGHHJIGJJDGHDCBA@B@E@>CDFHCFD5333:::@?>>=>==;88EDDDBFDGECCCJJFFJ>>>=D?@@?EBCDBECCEGCHD;8::<=@DB=@DDCDCBBA?>??99999755444../11611299;?@B;::;@544375742//03::>=><>?@ECB@BCCE===>BEJ??>>@?@BDA@?ACDDDA@@@@@@??A@BBABCDBECHBAAA6'')*010%%%&()(34699::@@321221/1/)));=>>>A?9862/365??A?>=<==<<((((10030&%%$$###$$&');,)13JJJJJJJJJJJJJJJJJJJJJJJJJJJJJJJJJJJJJJJJJJJJJJJJJJJJJ'%%%%%%&&&()*,./JJJJJJJJJJ/&&()..-+0(('&//,)()),,+*-0142221,+/+(%%',)'()*'''+,&'+)'&(((((('()'(((*)1-/.3.12/2253)0.2JJJJJJJJJJJJJJJ4JJ2JJJJJJJJJJJJJJJJJJJJJJJJJJJJJJ--JJJJJJJJJJJJJJ81+++.**(+21,,+,,+)()**J.7JJJJJJ-//7JJJJJJJJJ*+**1JJJJJJJJJJJJJJJJJJJJJJJJJJJJJJJJ<JJ+2JJJJJJJJJ9JJ@0-;JJJJJJJJ(*56419...((''))**../-(%$%&&&$$$$%&&&$$%%&''%$$$####$$$%$%$#%####$$%%%%%$+-,./)+./+4.JJJJJJJJJJJJJJJJJJ8<1JJJJJJJJJJJJJJJJJJJJJJJJJJJJJJJJJJJJJJJJJJJJJJJJJJJJJJJJJJJJJJJJJJJJJJJJJJJJJJJJJJJJJJJJJJJJJJJJJJJ6J11JJJJJJJJJJJJJJJJJJJJJJJJJJJJJJJJJJ7JBJJJJ<8J@J>J3JJJ30.40-30*))+*+(('(((())(()((&'&'(''''('''('&&&'()+)))(**)()++))*++**)+)*)))+*))*)))*)(())(*)*,)*),++***+***()))(((((((((''''&&&%%%%%$#$$#################$JJJJJJJJJJJJJJJJJJJJJJJJJJJJJJJJJJJJJJJJJJJJJJJJJJJJJJJJJJJJJJJJJJJJJJJJJJJJJJJJJJJJJJJJJJJJJJJJJJJJJJJJJJJJJJJJJJJJJJJJJJJJJJ-),J:JJJJJJJJJJJJJJJJJJJJJJJJJJJJJJJJJJJJJ4<+$$$'**JJJJJJJJJJJJJJJJJ535+((&&%%$%%%$##
@Stanford_s2n_3_T7_No_Sap1_3_8_10_23_Linear_5000_353
TCGTATTAATAAGAACTGAGTTTATCACTTAGTGTCGTGTAACGACTTGATTATTCTGGCTAAGTCCCAAAGGCCCCACGAAATGAGGCACGCTGCAACACCAAAGACCCAGACCAATATACGCTACGGTCTCCACAGGTAAATCTCCTTGTCAATAAAGTTGTACTCGTTGAACCGTAGGATTCGAGCCATTTGGCCCTGCTTGATAATATCCTCTTCGGTCATACCAGCCTTCGCGCCAATGGACTTAATGCAGTCCCAAAGCGTCTCATGAGGCTCAGGGTCGCGTTTAACCCATTTAGTAACCTCTTGGCCTTTGTTCTTACCGGACTTAAGCACAGACGTTTTAGGCTCGGTTATGAACGGGTTATTCAAGAAGTCCTCGGCAGTATCACCCCATCCAGCAATCCCTGAGTAACCATCAGTGATGTCACCCTTGATGGTCTGGAAGAGGTGCCACCAGTCAGCGGACTCTTCGGTCTGAGTCAGGATGTTGCCGAGTGGTACACCACAGGAAGTCACAGTTAGGGATGGTCTTAAAGTCCTTATCGCAAGAGATGATTACAGCCTTACGAGCACCGAAGGCAAGCGGATTGGAAGCAATGACTGCCCATAACGTCATCAGCCCTCAAGCATAGGCTCACGGATGCAATAGAACTCTTCGCGCTCAAAGAGAGCATCAAGGAACTCAAAGTACCCTACAGGTTTCTTCACGGCCTTACGGTTAGCCTTATAGTTCGGGTCAACCAGTTCTTTACGCCAGTTAACACTATCGGTGAACGCAAGAAGGACAATTGGAGCACCTGCCCAAGCCTTCTTACGGGTCTCGTAGGACTTAATGGAATCCTCAAGAATACGACGGGCCTTAGCGTGGTCGCAGGCGTTGGTGCCAGATCTCCTCCCCAAGAGGCATCAAACTCAGCAGCACTCATAGCTTGGAAGACCAGCCAGTCGCCGTCCATCACAAGGATACCCTTGTCGTCGCAGCCTTCACGTAACTGATAGAATTGTTTAAGGTCAAGAAGTGCCATTAAGTTTCTCCTATTAGTTCCGCTACGTATTCGTCAGCTTCCATTAGTTGATTCTTAAGGCTATCGTTCTCACGTTCCAGAGAGTCGATGTAGCCCTGTATATCGTTCCACACATCGCGTGGAATAGTCACAAGGTCACGAGACATTAGACACATCCTCCCATTCGTTTCAGAAAGCGAGTACCGGAAGCAGTGATTTCCCAAGCGCCACCGTTGCGTCCACTAGTAGTCAGCACGAGATGTGACCACGGGAAGCGGCCTCCGCTACGAGGCTCGCATTGTTCCGTACATAGTTGGACTGGAAAGTCTTAGGGCAACTTTTGATTGCTTGCAGCACTTTCAGGTAGTCAGACATCAGAACACCTCCGTACTGTTGCAGGAGATTGTTTGAAAGAGTCCTTATCTGCATACTCTTCGTGCATGTCCTTAATGGCCTCACGAAATGATGTACGTACTACGAATGTCATCAATCCTTCCATACCGTGTGTCAGGAACTGGACAATCATTTCCTTCTGTTTACCATTGGGGACAATCGCACCTGAGCCGACCTGCTTACATAGATGCAGCATATCTTTCTCTAAGATTGCCTGAACGTCAGACGACATCTTTGCGGTAACGTCGAAGGACACTTTAAATTTCTTTGTCATAGCCATAATAATTTCTCCTATAGTTTTATGCCTTTGTTTCTCTTGCCGACACACATGGATGTCTTACCTTTACTCGTCCCATGTGAAAATAAGCGCATCTTCGTCAACCACAACCGCAATTTTGAAAGTCTCCATCCTTATATTCGGACCTACCGCATCCACCTAGCCTAACCTGCTTGGCATCTCCTGTGTTGGTTTGAACCGTTGTGGCTGTTTTAACCTGAACCTTACTAAATTTACCATCCTTACATACAACCAAGTCCTCTTTACTCTGAGTCAGCATAGGGTAATAGACAGTGTACCCAGCTTTGGTAAAATTCTAGGCTATTAGCATTTCAGAAGCAGCACCTGTTAAGTGTCTTTCGTTCATCGTAGCCTCCTATTATAAAGTGGCAAATCGCCCAATTAGGAACCATGTTTTTACCTTCGGTATCCAGAGCACCGGAAGTTCCAGTGGTCTCCAACCCAGCGCATCGCTTCTTGTGCGGTCTCAATGACCACCTGAGCAATCTCTTCGGTACGGCAGCCTACTTGGATTTCATCATGTACCCATGCCATGTACGCAAAGTCCCCATCCCAGCCATGCTTCAAGCCTTTCTCTACGAGCATCTCTTCGGTCTTGATAATCCACAGTTTGCAGATGAGAGCACCAGCAGATTGCAGTAGGGTATTCAAGGCAGCGTGAGGACTACGAACGTGTACCTTACGACCATCCAGACCTTTAATCCAGCGGCGTTTCCACTTGACTTGTTGCTCACCAGCTACCCATTGAGAGGACTCGACAAGTGTCTGTTGGATACGACTCGCGGAGTGCTGCAATCGCGGGGGTGTTCTCAAGGAATTTCTTCTTGAGTTCCTTACCGCGCTCTTTACCAGCACCAACAATCTGTCCAATCTTCTCATCACCAGCACCATAGAGGAACCCATAGATGAACGTCTTAGCGTTATCTCGGGTAGGTAGTTCAGCAGCTATCTGGTTCTTAGTGTGGATGTCGCCGTTAAGAATCTCGTGAGCGTACTCGCCGTTATCAAAGCGAGCCATGAAGTGAGCCAAGCAGCGTAGCTCAAGACCGGATGCGTCGATGCCAGCCTGAACCCAAGGCTTACCAGTTATCCCATCCAAATGGTGCTCAGCGCCAAAAGCAGCGCGACACTGCTCTCCATAAGGAGAACGTACACCCGGAATTTGCGCAAGGTTTGGGAAGCATGGGTCGCACGACCCGTAACTGCTCCATTAGGGTTAACAGAACCATGAATCTTACCATCTTCCTCAGCAACATAACGAAGCCATGCTTTGTCTCCCTCAGCAGACTGTCCGATTCGCTTCTGAATCATCAAGTACTCTTAATGAGGTCGATAGCGGCTTGCTTCTCAGGGTCATCTACACGTACTCCTTCGAGTACCTCATCGTCCACCACAGGAGCACCCTTATCGGTGTACTTGGTCGGGACCCACCCAGCCTCTTGGAGTTTCTTCTGAATGTGGTCACGAGACGAAGGGTTAAACACAACATGTTCAACTGGGGTGTAAGGAGCACCAGCAACGTACTCGCGGGTATCAAGTTCGCAAGGCTCACGGCCTTCTCGCTGTGCCTTGTTCTTAGGCTTCTTAAACTGCGCCCAACTTTAGGTGTCTTAATGCGAGGGTATTTAGGTAGTGGCTTACCTGTTCGCGGATGGCAGAACATGTCAGTGCCACCTTTAGGCTGATCCCGCGAGCCGAACGTTTCGGTCAATTTACAGAGGCAACTAGAAGCGGCGAGCAGCTAACTCTACGTACAACTCTTCGATTGCTTTTGTGTCAAACGGGAACCCGTTGCGCTCTTGTTAGCGAGCAGCCATGCAGCACGATGTTCAATGTCAACGGCCTCAAGGGATTCTGACCAGAACGTAGTGTATCCTACGTCCGTAAAGTCAATATTCAGGAGGGAAGTAATGTTTGTCAGAGAGTAGCTTCTCAAGGAGAGCTTTAGTTACCACAACGTCCTGAACGTTATAGTCCATCATCTCTTCGTTGAAGTTCCACCACTCCATTCCGTCAACGTATTTCTCACCCT
+
+&'''))'+,$##$&%%$%-/06:@DFGDDEGJIG??>?GJJEEHEJJJIHJHJJHFJJHGIHGGJGDE;;;HJJHJ@@@ADE@+***/,,**+*10-.00*'',275472B?BEGIJIJD?>?FDG?>??C=<74,+++,++,22226<:>933343217@@GJ0///CGGEEHFFG;;;EGJC@?AJJJJJJJJJGIJGFJJJJJJJGJJIJJJHHD???@A@?@@@DCEGJIFJJFFJIHJJIDFFEHJHJJHJJGJ;::;A98'&&(778<<=CB@@@@AFCBBAEFDJIEB>=@BDFEDGJGGBC>*?BJFJJEGJJGJDFIDHA>;1+,:;?BAA@JJJJFHB;::<I;;;JFC:;<<????FDIHJHHEJFHJ@::65784446BCDJDEAAJFGEJGIFJJJHHE?>=?FF?>><<@@JJJECFFJJDEJDEJJJJJJHJGJIJFJFGFJJJIFFGJHHJHJJJJHJJB@CACC80010//0-.//-%%%%%%'->D??>>BBJDDJJHGFFJFGCCC///8JIJJJJJFGJJJJJJGJHFHHDFIIJJJHIJJGJJJJGJJGHJJJHFCB8446653/+))**,-.,-68>>///%%%'&&''(29>?;<97810.-/5@==??@==++++=;<BDCFJJGFHJHBACFJ==?66>AAB=;>@J@JJA=989))))11+0*(((<@>>A@DH8,,:36A<>=:;==>DCDJCJIJJGIHHJJJ=J21112444;DJJHJGHJIHJHJGFBA103035589===@?<=>BCC@<;40+(((7;;?@@BDECFEB?@@ABFJJFHJFGGGJDEGGC=A;=:::9=>?DGI?DF??<>>?AB4*('30/&$##(,,,=EEB211/2001,+**+,+))&%'+***(++,.,'(<65545567;><@ADACF??>>JFDFEGJJJFJ8777B4333,+)*-/348;<?>>>>A@BGB-**'&&&47/...CFACDFGJJFDCCFHH@?@??<<9;.../::=HG@BACEHFFFD?<:;=9665779CD<78;=:H<=B*((((-@>?CHJIJJH@@A>EDGFFIJ;=J2GC@?@GJFJIEII;HHIEIJG@;;;<J@=>;<>=D::;JJIJIJJIJJJJFIJJFJHFJJHDEFJJJJJJJHJJHEJJJJJJJJFH6667JJJJFJDCBABEJ=77:<EHCJGJIB?96IF<<;<GIB?:HEEC@@@DCBHIFGHGGEJHEFJJIGJGFEJIEFIEJE?>=//..56765+++++-.+++*+(('&(5733>>AJFD>=JHFFHEFGFDDJJIHJEIJGE88867:,,+''(.<?CF@>?@DCAACHJFJJJEAD/.--27?>>?BJGGEHJGIJGJGJJJJJJIJHJFHIJIJIGHJIB?510072///0-+'//:889?;>DCHEFGJJGHIJIJJJJHJJGFEJGGJHHIIGJEGHJD?@@CEJJJHJIFJEFJJJFFIIFJJIJJJIJHHJJHHJGDHEJJJJJJJGFJJJFGIIJJJIDC><(&&'5J/----=?DDHFJJHGJFJJHDCA??=<;:<:9ADDJG:::JJJCABCJJ<;<<FJEJIJJJGJHG>;,A@C55556JJHJIEEGIJJ<:EJDIHFHGJIEDGIJJJJJFHHJHFHHC@@?B8+DFEFFIECHFEEEJJJF;;;:IAJ<<<::;<@@C111..220112D@@ABJAJFDGFI=<<=JEFGECCDJJ>CH>;BAJB;BHBEBEJJJIJECDGJF>:98C;-+F7<;))BADJEJJHEHJJJI?<<=((((AADCCDFEDCD43001.'-(&&()**),,1300111;@?FG@EJEFJIFIFEECCG@?@A===JCA//BBEEDJDEJCIC=AE<;8888?@FJGIDEGGJHGFEC3334BCDJJIJHJJB@A@D==?DJJJG?>>=GBEE>>>?BEGFJCIDJFFIJDFJJJFFC=9J6>5999=93398878:B?;;=BEHJAABB?BDDJHJJJEC>>6213?;;96.,%&&&++,1,,++/11>?@IGIGHIHJJJJJJJFH:::>HEGJHHDCFD;662012;;;?:55'&%%',,0.757@@A@C?7773,,,-.-,+--014)))((()++.1,.//45320-*+*--<<@FJJJJIJJJJJIJJJIJJIJJJHJHIGJFJJFGJIGHCA;;<<@>??@BA@>?@AJEFD@AA::;:<+()'***/-''(')(((1///4?CJEAADDFIIGFFIJIJFJEJJJJJIJDG?0000*)*+,:743/5;86666CC:655579A12:J08::9:;BA?ACBB@AC@??>67J??AAHJIHJJHJJJHIJJJIJJJHJJHCCEJJJFJJHJJJIGEGJEJEEJDHJJEGFDJ?966.20..--126659&&&'1,156:>==@AGHJEEBF;8B@D>=A<788887456-B@BDGFIJEFIGFJGJJHGIJEHFD;<))):>CEB@@@AAJJJHIIHFBAA=<77888*&&%))+:<FGJFC>??AGFJGEHEEGGJGIJJFHDCCDEIFGDFFJGB@A6++++AFB835C@GJJFB>;<=@D>:9778677+++)+++**(*-.11/:99@BCDCEA@>>BCE=99:88::=:3:99;DDFHJFHEIIJJGIJJJHIFJBA@:HHHEBBCDEGJJDJDIJGJJJJFE?CB7;<<DJEEJJIJ@?@?FHDEDABA;;87843/--068988;>@DDCEFJJFFFCDDGJJIHFJJFHDBJJJJJJIEJIJCBBB..+',970<<@GDHJCFEEFJHEDJFG@?=::77230..5/.*(*&'(*013+613ADGGEJJGIJIGFGA@@?CEGGJJGGFGBAAAHEB@GBJA>?B@@?A39676698877<=@EFIHGEIJJJJJFJDGA<58<*&&&+3486=7668EHJGC?JHEJJJ@?>?:EJGJFJFA?D@BBACJHDJIJJIFHJEGEAA>4(()3:6785558B=?D>>??JIFJGHJEHGJJGA@CBDAAB832346===>HEEJEII9665877700(&&&%&%%%&((345==BB=;;>0///1657445423::>DBH=22//--/45633@BGC:44:9<2223/++**./;;<A?C::EJJJJJHGHJGJJIFJJGDBBA==>?@?>?=>C;A@ADJBBBCBA:IIFDEDEGJEJJFJJJJJJJGFGBA@?6***2?@>:0//1354399<772/.445FEJIHJHFHEJJIJGJGACA>>>?JCB@@CDJJJJHJA=>==D>IJJJHJJJFHJJGJJEJCHA>???BFBCEJBCE34429<<>B;82%$$$$#$''(.()).::111DEDGDB3334?<<=JGJJJGJEDFDHJJJJIJJFHHGJ9634FIJIHHJGEBA>9.-(()),56JIJJECIG;<:::(((&%%&--.562/?@@JJIJHEEBIA>=?JAB+***<0&&&)''','(-.4;>??9888?>=><=92//28<=DHA@?<<<DJJGHEJGJJJJGCHJIJJGGDBFGIJHIGJHHCCB=>7-232112:??CGDGJFJJHFJJJIHJGJJJIJHEIGFIGFJHFJJJFJJJJJHJJFDCJHGJJAA@BD>=<=A9733348;98:;@B?@@44444<>GJJD@DIEJEJDBBJ>=4-(((JA@:9:DE?E@AIJHGFJJHEGJJFJJJJJFJGJJEJIIEJJHJC@@ADJ????4?JJIADJEJDBBBDHFGJIEH9EH=C@9966;:;883233,,+*/'+.&'--'(
@Stanford_s2n_3_T7_No_Sap1_3_8_10_23_Linear_5000_354
GTAGCGAACTGGAGAAACTTAATGGCACTTCTTGACCTTAAACAATTCTATGAGTTACGTGAAGGCTGCGACGACAAGGGTATCCTTGTGATGGACGGCGACTGGCTGGTCTTCCAAGCTATGAGTGCTGCTGAGTTTGATGCCTCTTGGGAGGAAGAGATTTGGCACCGATGCTGTGACCACGCTAAGGCCCGTCAGATTCTTGAGGATTCCATTAAGTCCTACGAGACCCGTAAGAAGGCTTGGGCAGGTGCTCCAATTGTCCTTGCGTTCACCGATAGTGTTAACTGGCGTAAAGAACTGGTTGACCCGAACTATAAGGCTAACCGTAAGGCCGTGAAGAAACCTGTAGGGTACTTTGAGTTCCTTGATGCTCTCTTTGAGCGCGAAGAGTTCTATTGCATCCGTGAGCCTATGCTTGAGGGTGATGACGTTATGTCGGAATTATACTTCCCCAATCCGTCTGCCTTTCGGTGCTCGTAAGGCTGTAATCATCTCTTGCGATCAGGGCTTAAGACCATCCCTAACTGTGACTTCCTGTGGTGTACCACTGGTAACATCCTGACTCAGACCGAAGAGTCCGCTGACTGGTGGCACCTCTTCCAGACCATCAAGGGTGACATCACTGATGGTTACTTCAGGGATTGCTGGATGGGGTGATACCGCCGAGGACTTCTTGAATAACCCGTTCATAACCGAGCCTAAAACGTCTGTGCTAATTCCGGTAAGAACAAAGGCCAAGAGGTTACTAAATGGGTTAAACGCGACCCTGAGCCTCATGAGACGCTTTGGGACTGCATTAAGTCCATTGGCGCGAAGGCTCGTGACCGAAGAGGATATTATCAAGCAGGGCCAAATGGCTCGAATCCTACGGTTCAACGAGTACAACTTTATTGACAAGGAGATTTACCTGTGGAGACCGTAGCGTATATTGGTCTGGGTCTTTGTGTTCTCGGAGTGTGCCTCATTTCGTGGGGCCTTTGGGACTTAGCCAGAATAATCAAGTCGTTACACGACACTAAGTGATAAACTCAAGGTCCCTAAATTAATACGACTCACTATAGGGAGATAGGGGCCTTTACGATTATTACTTTAAGATTTAACTCTAAGAGGAATCTTTATTATGTTAACACCTATTAACCAATTACTTAAGAACCCTAACGATATTCCAGATGTACCTCGTGCAACCGCTGAGTATCTACAGGTTCGATTCAACTATGCGTACCTCGAAGCGTCTGGTCATATAGGACTTATGCGTGCTAATGGTTGTAGTGAGGCCCACATCTTGGGTTTCATTCAGGGCCTACAGTATGCCTCTAACGTCATTGACGAGATTGAGTTACGCAAGGAACAACTAAGAGATGATGGGGAGGATTGACACTATGTGTTTCTCACCGAAAATTAAAACTCCGAAGATGGATACCAATCAGATTCGAGCCGTTGAGCCAGCGCCTCTGACCCAAGAAGTGTCAAGCGTGGAGTTCGGTGGGTCTTCTGATGAGACGGATACCGAGGGCACCGAAGTGTCTGGACGCAAAGGCCTCAAGGTCGAACGTGATGATTCCGTAGCGAAGTCTAAAGCCAGCGGCAATGGCTCCGCTCGTATGAAATCTTGCATCCGTAAGTCCGCATTTGGAGGTAAGAAGTGATGTCTGAGTTCATGTGTGGAGGCTAAGAGTCGCTTCCGTGCAATCCGGTGGACTGTGGAACACCTTGGGTTGCCTAAAGGATTCGAAGGACACTTTGTGGGCTACAGCCTCTACGGTAGACGAAGTGATGGACATGTCTGGTTGCCGTGAAGAGTACATTCTGGACTCTACCGGAAGAACGTAGCGTACTTCACGTGGATGCGAGTTAAGCTGTGACATTCACCACAAAGGAGACATTCTGGATGTAACGTCCGTTGTCATTAATCCTGAGGCAGACTCTAAGGGCTTACAGCGATTCCTAGCGAAACGCTTTAAGTACCTTGCGGAACTCCACGATTGCGATTGGGTGTCTCGTTGTAAGCATGAAGGCGAGACAATGCGTGTATACTTTAAGGAGGTATAAGTTATGGGTAAGAAAGTTAAGAAGGCCGTGAAGAAAGTCACCAAGTCCGTAAGAAAGTCGTTAAGGAAGGGGCTCGTCCGGTTAAACAGGTTGCTGGCGGTCTAGCTGGTCTGGCTGGTGGTACTGGTGAAGCACAGATGGTGGAAGTACCACAAGCTGCCGCACAGATTGTTGACGTACCTGAGAAAGAGGTTTCCACTGAGGACGAAGCACAGACAGAAAGCGGACGCAAGAAAGCTAGGTGCTGGCGGTAAGAAATCCTTGAGTGTAGCCCGTAGCTCCGGTGGCGGTATCAACATTTAATCAGGAGGTTATCGTGGAAGACTGCATTGAATGGACCGGAGGTGTCAACTCTAAGGGTTATGGTCGTAAGTGGGTTAATGGTAAACTTGTGACTCCACATAGGCACATCTATGAGGAGACATATGGTCCAGTTCCAACAGGAATTGTGGTGATGCATATCTGCGATAACCCTGAGTGCTATAAGCATGAAGCACTACACTTGGAACTCCAAAGGATAATTCCGAGGACATGGTTACCAAAGGTAGACAGGCTAAAGGAGAGGAACTAAGCGAAGAAACTACAGAGTCAGACGTTCTCGCTATACGCTCATC
+
%%$$$$%&$%%%(.9;?<;;:AAGECAE<<<<F?AJEJD9:<H::9:664452346577>??FIJFJJIJIFHJFJHJIJJFJJIBFACEGGJIJJGFIFEECDDFFHJJJIJJJFFJFJFJGEFJJJJJJJBBBBHJJGJJHJJIJCAADG<;6378('8+1%>JGIJJHJJIGHGGJJJJJGJJDECDJJJFJ>=86762321;C;66GCFEJC740156=88::98:<A7EHHJJGDGJJJJHJJJIJGJEGJHJJJJJFJJFJFCDCCFHJGJJJJJGJJIGGGIHJJJFJGJJJJIFFJFJ=DHDFHJJGJJJHHIHHJIJEJFGGEGJFJJIJJHIJJHGJJJHCBCHJHGEDG999=DAGA<89IJJHDJJ..C?FBA()((@CFBC@7;;7777FDJE@JDDGBHGHIJFJHFIEJHHIGGJEGDCCCD6,%%$%&)'&&'%&&''%%%007DDEEDJED;72'778GJJIJDIEBCHGJJFIFIJDHJEHBBD;98-+++***)&-1<<==JJJJJHIJJHJDDEHEFJFHGEEFFDBCDEHJ::::GD;;9=?<44JJDHDEDBBBDFFHHGBA@BECEBIEDIECGFGCEDCICHIJGJFFCCCHIFIDF.-----.11.-./.((,&',-7;9989>=?@BCDGJG?>=<AB@A@=>?@?FFGDJHABBCEBCCCCCEDJHDDGDA@ACEEFDHJD?>6555447*****,.5;>@@@@<=BBHGDDECBAACBCAA@BCDEFBDBA>CB>6555<=BE>BCDBB=<@7778?=>;7G===BCECCEBAA@@ABDGGJCCCEJ533<C@@'''%%&&%&)4@AD@??C?>ACCEJHJEEJJFJFJFJEGGE=;7754410,+*-//013112==<<=BDGGIJFDJHJJJJHFHJJJJFFJJJJJJJHJHH:::;>==9J4--/0<32235444DJJJ@<<;99:EFCJFDCEFHBC?=>@@EHIC:6::578;6;9*./.,.5CAAFHJJFJJHEIJHJJJEGIFFJJIEJJJJHGJIFJGJJJJIJCI::DDHHHH=422276577;B3334EGCA??<=@A?7@<6<445;9@E@=>>IDJJGFGHHJJJJHGA?@GGJJHJJJJJJJJIJJHGJJJJIJJGJIHGIGJFFA<<<<CJGJIJHIHFFJEDGGCAC<HJGIC87:<G???@:99:953,**+,-++,/233?J@=<=>:8789>?CDJHGFHJ=<<<CFDBCHHJHIGJHJHEJGFJIJJJFDDFEJGJJGJJJJJJJJJJHJFJFFJFFGJ955=JIGA=>?:::>JHGEFHBBCGHIHEGDFCEHHDJDFJIFE=<;=<=>ADAGIFGGFFGIJJHCBBCB><>JEJFFH>>>JFJFFJJJGJJJHJHHFJJJJJJDEJHHEHCDCB>?9A7546>@@FCD<<<==<<=FGJHFJGGF?@>?1111200177=FJHJEHEJJCEGAJEJJHJJIDBCCB552--101,,01=<<<<;;:BDDF==@HJGFJFHA>:;@CJIJHJHGJFJIJJJJJIJGEEFJJJFGJGJJJHJJJJFEFGFIHGJJA@@>IIJJFFJJJIJJJJJJDDEHEDJCCC1112?912:3/00@A?=;;555''''34)5.--,-.6?@ACDEFJJIJGJGEIFGFJJHG?=+*((*+''*)+*87<@ABA6223586/*+81C6HHGFHGJFJGIG=<<<;3,-,-<((((<:>>@B@@BC@@BGIHJCD@AHJJJJBBBDECHGJIJIGJCBGEHAJ.,)+,7>>GECCGGJIJJEJJFEDC<;;;EHCBB999FGHHJFDB@??@C90/000:9:*&%%%))+&&'&'''*7790-*)))00,+++1,(''''@CGDJIJJJGGCDFFBECFJHIHFIJJJJJJBCCEFDHJDIJHFJGGJIJJIJIGJJJJGGFIJFDDDB9447=BFEDBDDGJGEDEFJFGGIFFGFGIJJFFJFFJJIJJJJD>01:987769;AABBHJJEEFGJJHJGJJHFIFFJHBCECDHEJJJJJJIFE;;;;IHHHGJG;::;5-BACEFHJHHIIEGJGF<<<>;756600/1,0=BEGJJHEJJJGJJHJJJIJJHHJIHJ?7711>AJGHJJJJJGGIJJHHDEFDGEEIGF>>>>AABBFEFCJC8766JHJHIJJJJJEDHJGJEJHJIHHHGJJFIHHHIFHJEHECHGCABEJDEC9776333=@BG>?'&&'))+0./49:8::8977881//6:=>EEEEJFDECFFFGGEJJGEEJJJJEEDECEEDCBA443344320..++++&&&%'@ACFECCFEDEGDFEEIEGEDDEHDHFGJGDCBGFJA>:;>AFDBAB?@@@ADFFGJHDECEFGFHDACAB?>?@HIDDCBCFFEJDDCEF@===>-,(,-&&.0-,,.../0DCEGFABCCJCBBAFJHHFBBDCCCFEGEGDBCCBFCC@@@ADFCCCDDIFFBA?>>?==?JGGFIIGBBADEFFIGBCADJGCDFFEGCHCGHHEEIGHHIECBBBCEDEDADCC;=-,++-99//-./.251111:0,,+,''''/0?@BCCCJFDDEEDBA@BAFACFDCBBDBD>>==BDDGHECABDF>===G@??CCD>?>;=?=>7620,+++,.5..*+6>??>;;?BA>>>>BA@A@@?>><=?2*'&
@Stanford_s2n_3_T7_No_Sap1_3_8_10_23_Linear_5000_355
CCTTGGCTCTCTCGTCGACGTAACGGTGGCGCTTGGAAATCACTGCTTCCGGTACTCGCTTTCTGAAACGAATGGGAGGATGTGTCTAATGTCTCGTGACCTTGTGACTATTCCACGCGATGTGTGGAACGATATACAGGGCTACATCGACTCTCTGGAACGTGAGAACGATAGCCTTAAGAATCAACTAATGGAAGCTGACGAATACGTAGCGGAACTAGAGGAGAAACTTAATGGCACTTCTTGACCTTAAACAATTCTATGAGTTAGTGAAGGCTGCGACGACAAGGGTATCCTTGTGATGGACGGCGACTGGCTGGTCTTCCAAGCTATGAGTGCTGCTGAGTTTGATGCCTCTTGGGAGGAAGAGATTTGGCACCGATGCTGTGACCACGCTAAGGCCCGTCAGATTCTTGAGGATTCCATTAAGTCCTACGAGACCCGTAAGAAGGCTTGGGCAGGTGCTCCAATTGTCCTTGCGTTCACCGATAGTGTTAACTGGCGTAAAGAACTGGTTGACCCGAACTATAAGGCTAACCGTAAGGCCGTGAAGAAACCTGTAGGGTACTTTGAGTTCCTTGATGCTTGTCTTTGAGCGCCGAAGAGTTCTATTGCATCCGTGAGCCTATGCTTGAGGGTGATGACGTTATGGGAGTTATTGCTTCCAATCCGTCTGCCTTCGGTGCTCGTAAGGCTGTAATCATCTCTTGCGATAAGGACTTTAAGACCATCCCTAACTGTGACTTCCTGTGGTGTACCACTGGTAACATCCTGACTCAGACCGAAGAGTCCGCTGACTGGTGGCACCTCTTCCAGACCATCAAGGGTGACATCACTGATGGTTACTCAGGGATTGCTGGATGGGGTGATACCGCCGAGGACTTCTTGAATAACCGTTCATAACCGAGCCTAAAACGTCTGTGCTTAGAGTCCGGATAAGACAAGGCCAAGAGGTTACTAAATGGGTTAAACGCGACCCTGAGCCTCATGAGACGCTTTGGGACTGCATTAAGTCCATTGGCGCGAAGGCTGGTATGACCGAAGAGGATATTATCAAGCAGGGCCAAATGGCTCGAATCCTACAGGTTCAACGAGTACAACTTTATTGACAAGGAGATTTACCTGTGGAGACCGTAGCGTATATTGGTCTGGGTCTTTGTGTCTCGGAGTGTGCCTCATTTCGTGGGGCCTTTGGGACTTAGCCAGAATGATCAAGTCGTTACACGACACTAAGTGATAAACTCAAGGTCCCTAAATTAATACGACTCACTATAGGGAGATAGGGGCCCTTACGATTATTACTTTAAGATTTAACTCTAAGAGGAATCTTTATTATGTTTAACACCTATTAACCAATTACTTAAGAACCCTAACGATCCAATATACCTCGTGCAACCGCTGAGTATCTACAGGTTCGATTCAACTATGCGTACCTCGAAGCGTCTGGTCATATAGGACTTATGCGTGCTAATGGTTGTAGTGAGGCCCACATCTTGGGTTTCATTCAGGGCCTACAGTATGCCTCTAACGTCATTGACCAGATTGAGTTACGCAAGGAACAACTAAGAGATGATGGGGAGGATTGACACTATGTGTTTCTCACCGAAAATTAAAACTCCGAAGATGGATACCAATCAGATTCGAGCCGTTGAGCCAGCGCCTCTGACCCAAGAAGTGTCAAGCGTGGAGTTCGGTGGGTCTTCTGATGAGACGGATACCGAGGGCACCGAAGTGTCTGGACGCAAAGGCCTCAAGGTCGAACGTGATGATTCCGTAGCGAAGTCTAAAGCCAGCGGCAATGGCTCCGCTCGTATCGAAATCTTCCATCCGTAAGTCCGCATTTGGAGGTAAGAAGTGATGTCTGAGTTCACATGTGTGGAGGCTAAGAGTCGCTTCCGTGCAATCCGGTGGACTGTGGAACACCTTGGGTTGCCTAAAGGATTCGAAGGACACTTTGTGGGCTACAGCCTCTACGTAGACGAAGTGATGGACATGTCTGGTTGCCGTGAAGAGTACATTCTGGACTCTACCGGAAAACATGTAGCGTACTTCGCGTGGTGCGTAAGCTGTGACATTCACCACAAAGGAGACATTCTGGATGTAACGTCCGTTGTCATTAATCCTGAGGCAGACTCTAAGGGCTTACAGCGATTCCTAGCGAAACGCTTTAAGTACCTTGCGGAACTCCACGATTGCGATTGGGTGTCTCGTTGTAAGCATGAAGGCGAGACAATGCGTGTATACTTTAAGGAGGTATAAGTTATGGGTTGGGGACAAAGGCCGTGAAGAAAGTCACCAAGTCCGTTAAGAAAGTCGTTAAGGAAGGGGCTCGTCCGGTTAAACAGGTTGCTGGCGGTCTAGCTGGTCTGGCTGGTGGTACTGGTGAAGCACAGATGGTGGAAGTACCACAAGCTGCCGCACAGATTGTTGACGTACCTGAGAAAGAGGTTTCCACTGAGGACGAAGCACAGACAGAAAGCGGACGCAAGAAAGCTCGTGCTGGCGGTAAGGAATCCTTGAGTGTAGCCCGTAGCTCCGGTGGCGGTATCAACATTTAATCAGGAGGTTATCGTGGAAGACTGCATTGAATGGACCGGAGGTGTCAACTCTAAGGGTTATGGTCGTAAGTGGGTTAAATGGTAAACTTGTGACCACAGTAGGGCGAGGTCACTAGGAGACATATGGTCCAGTTCCAACAGGAATTGTGGTGATGCATATCTGCGATAACCCTAGGTGCTATAACATAAAGCACCTTACGCTGGAACTCCAAAGGATAATTCCGAGGACATGGTTACCAAAGGTAGACAGGCTAAAGGAGAGGAACTAAGCAAGAAACTTACAGAGTCAGACGTTCTCGCTATACGCTCACT
+
...1)('&&'''%%$%$$%/014@BBBDFG9999>@/JIJJBBD@;97----5BJEFGIGJJEE?:9A>1---00:=JGEDBDDB==>>FJJHJFJJIGIFHJDFGABI??=)25678DDJFIJJCBGJJ8887J=:7788AE@ADFDCDFIJJJJJJJJFJJJJEEJIGJJGJEEEB81))<<=CFFJJJJHJGJJGJHJEDJJJJHJJJHJJHGJJJ=5456;AHGJJJJJJGIJHGJHJJFJJJGJFJFJHIJJJGFFGJ:5443-''(/5:1116.+*-2.4556ACBA?@HJI?FJGJIJHJEGGDEGD@AJFJJJJJJJHJIJJJDG71001=:887(%%&'.,./:BDC:::8BBCJJHJDJJJJGBCJJGJJ???@@=<<EGHHHFDJFDEGGEJJDF==556666522=AA@<9>475127<?DBDFBCC>?==552118>;:4?978=JJFJJIJJEG@?>@CH>86201:A@;=A?:;;IGDHJJHIJGJJJHJDGGJJJJIFIJJFJIHGECDCCB?,++,-5A?BDCEFCFIJG@?;939:2,(*8))))=?D;9898...1AFG?D?@B;90'%%%&71+446,-(%%'<BDAA8:=4445GCIGAEDHFJJHFC67:<<;;;<<<:9999222289:=@>:86578;;/).+87777779;=70=48888:;;76669<;=<653344566;<<<:43223478:9:7676898:788;=87888::8999<=<;:98995445::877444475667;::87666665555654334668:::;877776788871-1)6667988545588887755568766777755678788:5557;;;:8889;87743443331/.-+)))''(&(44//./-2323255585556:;:::<94446887680*))()*+,+(&%&''('+(-,345669;:86666678776652221331344:>=<9988448555;:8322<;:8:889:;8666655698777:695678;<>8755668::76569999765554557:;<<:;<=>>>=.-,,&$$&&())()*'((43222+**+7779;;;<:88778766779988;:77789::9555578678866666556767333389974412(',%%%677:9667886560/..38;876:=6758333---+'')**'''(678893333897222486532312433210/./24977;8:877666442.../877644456666650-,.126055+.66747;==878?974556;;96666755665586889>:9977523(+&%&(%&''+,099897887772CCHJJJD@10/,+,(&%%%%%$%)''()14<<GEFJJJCEDIFA@?BHGJEI;;;;BB---511;@EH@?><==EHJH>=>>DDA1///0BCDFFHGFFHJJHIFJIJGJHJJJHJJJJIEFFJFGFEJJJC??HJJHJABJ@>>@ADIJ==2036655878722B<<427/.--(''(01..//989ADHGGJJJJ;;;:5//1JCJFHFGEHJJFGDGJHHJJJHHEGJJJJHHB??FDAFDJHCC>@@A332<>>ACHGEJEGFJDEGHGBGDFE@CEHJGDFC899@A:>>JJJJGEIJJFJFJFIGJIJJJFFDFCD:++,.0*,??GGEEJA@7677A;=>EEIIIJFEC876676310.000222;<GFID@@=932?=>?;;<<?JGFBBEJJJJJIJEECC=JFJEHGJJJIHFDJFHHIJJHEGEJJGEEEA@?@C22200%%%%-1,-2064EFEBJIJJIJJFJ?>J@@AAHIDHHJIJJJJJIJHGD2222JJJJGFFHJJJJJJJEFD@@@GJDEFJEHIJFJHFJJIC>>>ADD668JEJGJIJFIE5/0;EBB><9337@<88/*'**CJGHEDCGJJJCCGEHJE=:4**))-/348@C??DEECDHD@A@DEGDEJHECAACAB>>@@CDDCIGEA@B@DCCHCFC@A@C??JJIFJGFIHJJJJJEGHHFGGJIGIEHJGGEDFJJJG@AA?<;87999=>?DGJGFGJFJJGJIHJJJEGEDHFEJHEFJJJJHGIEHGJJJJJJFJIJJHJIEEHFHJJJGHEJJDFJ?::965556EHJGID::9:EJFFFFIDC9:DFABABHGGEJHHHIIFD???@IJEDECFHHDFCEE@@@@BBED988:?+*+-8.../9@>@>@JDHFJJJFJIEGJGDJBD4333*%%$(+)))5:@ADDDEFEDBA?;9/***+''(0.//0+/8:;;DG<;;=AFFDGHJ=?>>B200/215786;=BFJJCGDDGIFJJGDJJJGJJEJJFJHJHEJJJIIFHJJHJIGJJJJJJJIGFFJJIHHJIDDDEEHJGJEIJFF===<JCGJHDEDCDDCCAADJ=;5J@?7DEEDFDJJFJFDFJHHGCDDEJFF?887667<?>;<<CDCACEJGJHIJJGGJGJHEJJ?>?611*(.*/++--..:;;66677=@CFDJEFJIGFHIJFGGDCAACGJGEIHJJHHJHJHIDHH<;<<GHGBD@@@CBBBAHDD:989<;<HFDACBIJJEIHJIDCEFGJFFCDFD>><<<=>>CDC;?2.EJHFA?@@D5500.''1.)'&&*+,,,,,20&%%&('4AA@@A432389==ABCECAAB>=<;=<>=?BBDGDFHDFDECDBEFCCCBDHGEDCFEHFJDFEECBCDGEDGFDCBBGCF??6'&AECFEFFIFHFEEDCCFEJBCFECDCCCFCGDBA@@ADDCEDCB;::8=7555440//,=B?@ABCC>=<=AA@>=99;79>@??@AEAACDEFBDBDC@@=>?53'%
@Stanford_s2n_3_T7_No_Sap1_3_8_10_23_Linear_5000_356
ACCGGAAAACATGTAGCGTACTTCGCGTGGTGCGTAAGCTGTGACATTCACCACAAAGGAGACATTCTGGATGTAACGTCCGTTGTCATTAATCCTGAGGCAGACTCTAAGGGCTTACAGCGATTCCTAGCGAAACGCTTTAAGTACCTTGCGGAACTCCACGATTGCGATTGGGTGTCTCGTTGTAAGCATGAAGGCGAGACAATGCGTGTATACTTTAAGGAGGTATAAGTTATGGGTAAGAAAGTTAAGAAGGCCGTGAAGAAAGTCACCAAGTCCGTTAAGAAAGTCGTTAAGGAAGGGGCTCGTCCGGTTAAACAGGACTCTGGCGGTCTAGCTGGTCTGGCTGGTGGTACTGGTGAAGCACAGATGGTGGAAGTACCACAAGCTGCCAGCAGATTGTTGACGTACCTGAGAAAGAGGTTTCCACTGAGGACGAAGCACAGACAGAAAGCGGACGCAAGAAAGCTCGTGCTGGCGGTAAGAAATCCTTGAGTGTAGCCCGTAGCTCCGGTGGCGGTATCAACATTTAATCAGGAGGTTATCGTGGAAGACTGCATTGAATGGACCGGAGGTGTCAACTCTAAGGGTTATGGTCGTAAGTGGGTTAATGGTAAACTTGTGACTCCACATAGGCACATCTATGAGGAGACATATGGTCCAGTTCCAACAGGAATTGTGGTGATGCATATCTGCGATAACCCTAGGTGCTATAACATAAAGCACCTTACGCTTGGAACTCCAAAGGATAATTCCGAGGACATGGTTACCAAAGGTAGACAGGCTAAAGGAGAGGAACTAAGCAAGAAACTTACAGAGTCAGACGTTCTCGCTATACGCTCATT
+
++,/1143334<=?=>BABGJHJB?>@AJGFJHJEFJJGJJJJJHJJJJIJHJJJJJJJHJIJEGJ6668HJJIIIJIJHIGJJGJJJJJJJFGGJGIJJJJJJJJHJICEFIIJJJIJGJFGDHJGGJJGJIJJHJDJJJJJBGJJFA400125CABBBGDJGJJJJFDFF?FDDDAB@AAGGJJFJIJJIIHFJJJJJJHFGJGJJJJJJJJJIIJJIJHJJJJJJGJJGGJJFJGHJHIFJ@><>@:EFJFJJJIEB99:BBEGJEGHJIFJFGGIJJJIFJJJJJJJJJJJJIJJCIJJGGGFC@AA@B;@7000('''''&'(./,---.--681148;<>DCJJJJJJJDDGFJJJGJJIH((-1445@ECD<5'''';=?FFD?B/++,-.?@ADEJFJJDECBC>533555AJIFDGICD7@A@BDJJH>;;FDEFDBBBACJGHJIEIHDGFHGHIJJDJGEDJJBAA@IEDCA;;88;<::;E<;==ADJFJFEDC@BDIGG=JDJGIIGGEGEEEGHJJJFIGHEEEDJEFGCCA@CBEHJDDBDCIJFJJJJJJGJEDABBFJFA<4444<::;<FGJJGCDBCHJEEDDJJIIEJEDGEHHCCCCCBBDJJFGH@@@@FCDDHFFF@@1112--.:3<767<72+++.9:BBCDGDEGEJFDJCFDFHEEEBB;?0001::9:;:<<CADFJ??AEJJJHCBBCCBCAABFEDBBJEHEGGGEEDEBBBCJJGHJJECBBEDB??@CBAAA@BBA?@@>>53C@A@ABBBBDHBBCDGDDJGABDBA<:54226953,2311337:>AAC@@>>@@FF??>>>=<99:/.,'
@Stanford_s2n_3_T7_No_Sap1_3_8_10_23_Linear_5000_357
CCAGAATACTTCACGGCAACGGACATCTCCATCACTTCGTCTACGTAGAGGCTGTAGCCCACAAAGTGTCCTTCGAATCCTTTAGGCAACCCAAGGTGTTCCACAGTCCACCGGATTGCACGGAAGCGACTCTTAGCCTCCACATGTGAACTCAGACATCACTTCTTACCTCCAAATGCGGACTTACGGATGGAAGATTTCATACGAGCGGAGCCATTGCCACTGGCTTTAGACTTCGCTACGGAATCATCACGTTCGACCTTGAGGCCTTTGCGTCCAGACACTTCGGTGCCCTCGGTATCCGTCTCATCAGAAGACCCACCGAACTCCACGCTTGACACTTCTTGGGTCAGAGGCGCTGGCTCAACGGCTCGAATCGATTGGTATCCATCTTCGGAGTTTTAATTTTCGGTGAGAAACACATAGTGTCAATCCTCCCCATCATCTCTTAGTTGTTCCTTGCGTAACTCAATCTCGTCAATGACGTTAGAGGCATACTGTAGGCCCTGATGAAAACACCAGATGTTGGGCCTGGCTCATCATTAGCACGCATAAGTCCTATATGACCAGACGCTTCGGTGCGCGCATAGTTGAATCGAACCTGTAGATACTCAGCGGTTGCACGAGGTACATCTGGAATATCGTTAGGGTTCTTAAGTAATTGGTTAATAGGTGTTAACATGATAAAGATTCCTCTTAGAGTTAAATCTTAAAGTAATAATCGTAAAGGCCCCTATCTCCCTATAGTGAGTCGTATTAATTTAGGGACCTTGAGTTTATCACTTAGTGTCGTGTAACGACTTGATTATTCTGGCTAAGTCCCAAAGGCCCCACGAAATGAGGCACGCTCCGAGAACACAAAGACCCAGACCAATATACGCTACGGTCTCCACAGGTAAATCTCCTTGTCAATAAAGTTGTACTCGTTGAACCGTAGGATTCGAGCCATTTGGCCCTGCTTGATAATATCCTCTTCGGTCATACGGCGCCCGCGCCAATGGACTTAATGCAGTCCCAAAGCGTCTCATGAGGCTCAGGGTCGCGTTTAACCCATTTAGTAACCTCTTGGCCTTTGTTCTTACCGGACTTAAGCACAGACGTTTTAGGCTCGGTTATGAACGGGTTATTCAAGAAGTCCTCGGCGGTATCACCCCCATCCAGCAATCCTTGAGTAACCATCAGTGATGTCACCCTTGATGGTCTGGAAGAGGTGCCACCGTCAGCGGACTCTTCGGTCTGAGTCAGGATGTTACCAGTGGTACACCACAGGAAGTCACAGCTAGGGATGGTCTTAAAGTCCTTATCGCAAGAGATGATTACAGCCTTACGAGCACCGAAGGCAGACGGATTGGAAGCAATAACTCCCATAACGTCATCACCCTCAAGCATAGGCTCACGGATGCAATAGAACTCTTCGCACTCAAAGAAGACATCAAGGAACTCAAAGTACCCTACAGGTTTCTTCACGGCCTTACGGTTAGCCTTATAGTTCGGGTCAACCAGTTCTTTACGCCAGTTAACACTATCGGTGAACGCAAGGACAATTGGAGCACCTGCCCAAGCCTTCTTACGGGTCTCGTAGGACTTAATGGAATCCTCAAGAATCTGACGGGCCTTAGCGTGGTCACAGCATCGGTGCCAAATCTCTTCCTCCCAAGAGGCATCAAACTCAGCAGCACTCATAGCTTGGAAGACCAGCCAGTCGCCGTCCATCACAAGGATACCCTTGTCGTCGCAGCCTTCACGTAACTCATAGAATTGTTTAAGGTCAAGAAGTGCCATTAGTTCTCCTCTAGTTCCGCTACGTATTCGTCAGCTTCCATTAGTTGATTCTTAAGGCTATCGTTCTCACGTTCCAGAGAGTCGATGTAGCCCTGTATATCGTTCCACACATCGCGTGGAATAGTCACAAGGTCACGAGACATTAGACACATCCTCCCATTCGTTTAGGAAGAGCGAGTACCGGAAGCAGTGATTTCCCAAGCGCCACCAGTTACGTCCACTAGTAGTCAGGCACGAGATGTGACCACGGGAAGCGGCCTCCGCTACGAGGCTCGCATTGTTCCGTACATAGTTGGACTGGAAAGTCTTAGGGCAACTTTTGATTGCTTGCAGCACTTTCAGGTAGTCAGACATCAGAACACCTCCCGTACTGTTGCAGGAGATTGTTTGAAAGAGTCCTTATCTGCATACTCTTCGTGCATGTCCTTAATGGCCTCACGAAATGATGTACGTACTACGAATGTCATCAATCCTTCCATACCGTGTGTCAGGAACTGGACAATCATTTCCTTCTGTTTACCATTGGGGACAATCGCACCTGAGCCGACCTGCTTACATAGATGCAGCATATCTTTCTCTAAGATTGCCTGAACGTCAGACGACATCTTTGCGGTAACGTCGAAGGACACTTTAAATTTCTTTGTCATAGCCATAATAATTTCTCCTATAGTTTTATGCCTTTGTTTCTCTTGCCGACACACATGGATGTCTTACCTTTTACTTCGTCCCATGTGAAAATAAGCACATCTTCGTCAACCACAACCGCAAGAATGTCAAAGTCTCCATCCTTATATTCGGGACCTACCGCATCCACCTAGCCTAACCTGCTTGGCATCTCCTGTGTTGGTTTGAACCGTTGTGGCTGTTTTAACCTGAACCTTACTAAATTTACCATCCTTAAGTACAACCAAGTCCTCTTTCTCTGAGTCAGCATAGGGTAATAGACAGTGTACCCAGCTTTGGTAAATTTGTAGGCTACTAGCATTTAGAAGCAGCACCTGTTAAGTGTCTTTCGTTCATGAGTAGCCTCCTGTATCAGTGGCAAATCGCCCAATTAGGAACCATACCTCGGTATCCAGAAGACACCGGAAGTTCCATAGTATCCAACCGAGCGCATCGCTTCTTTTTCCGGTCTCAATGACCACCTGAGCAATCTCTTCGGTACGGCAGCCTACTGGATTTCATCATGTACCCATGCCATGTACGCAAAGTCCCCCATCCAGCCATGCTTCAAGCCTTTCTCTACGAGCATCTCTTCGGTCTTGATAATCCACAGTTTGCAGATGAGAGCACCAGCAGATTGCAGTAGGGTATTCAAGGCAGCGTGAGGACTACGAACATCTATTTTACGACCATCCAGACCTTTAATCCAGCGGCGTTTCCACTTGACTTGTTGCTCACCAGCTACCCATTGAGAGGACTCGACAAGTGTCTGTTGGATAGACTCGCGGAGTGCTGCAATCGCGGGGGTGTTCTCAAGGAATTTCTTCTTGAGTTCCTTACCGCGCTCTTTACCAGCACCAACAATCTGTCCAATCTTCTCATCACCAGCACCATAGAGGAACCCATAGATGAACGTCTTAGCGTTATCTGTCGGGTAGGTAGTTCAGCAGCTATCTGGTTCTTAGTGTGGATGTCGCCGTTAAGAATCTCGTGAGCGTACTAGCCATTATCAAAGCGAGCCATGAAGTGAGCCAAGCAGCGTCAGCTCAAGACCGGATGCGTCGATGCCAGCCTGAACCCAAGGCTTACCAGTTATCCCATCCAAATGGTGCTCAGCGCCAAAAGCAGCGCGACACTGCTCTCCATAAGGAGAACGTACACCCGGAATTTGCGCAAGGTTTGGGAACGCATCAGTAGCACAACCATAACTGCTCCATTAGGGTTAACAAGACAGTGAATACCCCGTCCTCAGCAACATAACGAAGCCATGCTTTGTCTCCCTCAGCAGACTGTCCGATTCGCTTCTGAATCATCAAGTACTCTTTAATGAGGTCGATAGCGGCTTGCTTCTCAGGGTCATCTACACGTACTCCTTCGAGTACCTCATCGTCCACCACAGGAGCACCCTTATCGGTGTACTTGGTTGGACCCACCCAGCCTCTTGGAGTTTCTTCTGAATGTGGTCACGAGACGAAGGGTTAAACACAACATGTTCAACTGGGGTGTAAGGACCCCGGCAACGTCTCAGCAGGTATCAAGTTCGCAAGGCTCACGGCCTTCTCGCTGTGCCTTGTTCTTAGGCTTCTTAAAGATACCACCAACTTTAGGTGTCTTAATGCGAGGGTATTTAGGTAGTGGCTTACCTGTTCGCGGATGGCAGAACATCTCAGTGCCACCTTTAGGCTGATACCACGAGCCGAACGTTTCGGTCAATTTACGGAGCGACGAGAGCGGCGAGCAGCCAACTTCTACGTACCGATTTCTTCGATTGCTTTTGTGTCAAACGGGAACGCGTTGCGCTCTTGTTTAGCGAGCAGCCATGCAGCACGATGTTCAATGTCAACGGCCTCAAGGGATTCTGACCAGAACGTAGTGTATCCTACGTCCGTAAAGTCAATCTCAGGAGGGAAGTAATGTTTGTCAGAGAGTAGCTTCTCAAGGAGAGCTTTAGTTACCACAACGTCCTGAACGTTATAGTCCATCATCTCTTGGTTGAAGTTCCACCACTCCATTCCGTCAACGTATTCTTCACC
+
**)&$%%%%%$%&''(+'&&#%'*-/)(')(8?IDFFFBCDFJFIJHJJEJJGIIJJJJJJJDDCJJJJJEHIEJEIJJHJHGCJJGGGJJJIJJJJJJJJJFJJJFJJJJJHIHFJJJJE>=>BJJ==<=877./002660660-&&''5>DDEHJJHJJJJJJJIEIJHEEGJJJHHDEGJIGIHGGFJCED@?=<7121178DCFJFDDEDFG<2/13***,:**)/,,.//012;?CDCAACGFBC<5436:.@C???;223IFEGJFGJ8846)AC>5555FHFFJJJJJF===GEFHIJJHJHIB6557?F@ABAFJEDEDHJFGEJGEFCCC;;::=>E....ADDCDJJ=;;:::==;;;,++,0''')*&&,2114EJJDABBA8--EHFJFJJ>>=>HF=98:EIHHHGC:J872233654346I?65EAAIJIJJJJJE@EFGJHJ?FBH>CCEDD@A9899@C?@DEEJJGGJEJJ@CDIGDDCAAB@D3368HHGF?<--,**+*)('(+++43137989''&&%%&&&&()***-./6788??DFIIFHG><<>EIHD==<8.---4436J/122235;;<>D@@@@JJGF-,--5=:44::AAAAIJJEFDHIHGGEEEDBBJJGJJ2115+44;791110.((<==>EEFJDJH>=>=EJIHJJA?4445:98992--.210,-89?B>DHI<??7DFFFEEEFJI52225;AB:99CA??JJJJFIJJJJJJJHJJEFJHHJJHJGHHJJJJGEJBCHJJJGEBCDFC<:770000<>??@B?@AFHJHJJEB?>>?>IEGFHJFFEDGJJJJFJGHG?@FA3333821..../03;==>?J<;AHFDDJJGGEFJJJJJJHJDJJJEFJIIHIJJJJFJJJHJJJIJJFHGJ;:;<H@JGHAHF@==:<909:<=88345>AFB@==?JHJJGJJDHFFEFHIHJGJIFIJJJJIJF><<;3---.&%&'**+.363<6DAIIHEFGCEHFJ332.//++,/-,,22.*+/003136----DFCCAAA@7644*))))')))+8440/1,.BJFGJEGHDIE<IEGJJJJJHJHJGCFGJFGFIJJIJJJJIHGGEAAA@FJDCEFJFFEDG?BB>9BCDFIEFEBBCBFC?>>;1??>;;9;<9::675-'',01@GFFE....BDBE9667<5;7,-@JJJIJHJIJJHGDCHDDBB;'''7<@<765648:78ECCC?<>@A??EEJGDC>=?=@DJJGHJGJGGHFHJJIJFB55('(().23;@000.//*+,//./6768CBBCCHJJHJJDJJJJJIJHJFGJBBDJJJEEEEEJJGJGC.-,--'(1.4,,,6:97943@5DBEG@ABAJG22.2:.,,,-333333:323344644224-,+,,.-,.+--)))(,,,-6.,2,,,;9:BFHJJJJJGJJJJFHGHIFFCFCDB?>=88F@@@DEJ@CGE>DD::EBE4EGECD>;<<@A>=:9742103341224766/00<CA@@AGB??@BHFEBBBBJJHJ@?>>BCEJGHEIFFJIIJHFHJJJJFG@C>?>??>>>D>?>?HGD=@E@;(2(,-.78?@AIHDGGFE>?>?GJH@@A@EDGEJBA?:;----89<@B8ECCFCCJ@:;>>?GJEEDFFJGG?>>C@CCBFCDHIHFCCHGCBABJ<<=AJIJIEFJHFJFF==?>GEFCHDBBGJIJJJJHHHJJJGJCCHFJ>>>?B523BDIHGJJJJFJFJJFJJJJJJD@><9678CGDBJGJEJ@,'29'99???A?@??JGJJFHFJHFJIJJJJJJJJGJJGJGJ@JJFGICAFHCDFIHHJJJJJGFJJJJJFJBFECEJJJGHJJHGJGJGJJJJEEEJJ>==99@56JJ>?=;<??JIHJJJJJJHDEEDHHHJJJJIJJJJEEEDGJJJJJJIFED=GI2000B'''))3))*&&%&''0,.:DFFIGIFJGIGJGGEHEE@?>55/)'')/4::@D@D=;9;<DGHJJJHJIJJHGJHJJJIJJE5563>4(((8?FFHCDDDHJJIJ<:::FECJJIJJJGIIHJJHHJJJJIHJJJIJIJHDB4002?DJJEEIJJJJFFJJHIJJJJIJHGJJJJJJJJIEHJJJGCDCCGIJJJJJJGEC?IJEJJJHEA>=<:::964++++?@HJEEEHHFIJEJJGGBA.+**,HGGGJJHHGJJI>C<<GHGFHIJJJFJJJGJJJJHJEGFJFEGJJHHHJJGJJIJJHJGJJIJJJIJJFJJJJJGGGJEIDJJJGJJGGFHJJJJJEJJHGIGJAJJGHHGEHJJIIJEJ3334/../:;JGHJJJGJGJFJHJJJJJGJJJJJFJJJJJFFJ?A>FFDABCDGEJJJJJJGGJJJGGFJFJJGJEHEFJJJFHC@>>?DDCA>0..BCJGGJIIJJJJFJII::::EGJHJJGGFJJJJGGGJJHJJJJIJJFEIJICFD;,,-,75E84347JJJJEJFJHGHDECBFB8BD@@CCDGEDECHCJCB@@DHJDA@AADEDHJJJJADBBGIGJFHHEEJIFIIIIHFGD>>>GGEFGDF@@@GJEEJJHEIGJJIFJFGJFJJJJIJJJGHJFJHHJJJHGFEFGCFBECBA==,)*.:8<?JFJFIJIFEJJJJJHJHGJJJJJIGFGEHJJEJGJFFJJJJGJJGJJJEDJ=)))),:::5665011210.)&&(4<<@CCDJJHJIIJJJGFJA@@@CACDB:=EDCDEGJJHGGJJGGJJJJHFJIJHIJ:8856630008IHJGJJFJIJIJJGJFGJHIJHHGEDCJJCCCC@@AAAACCBCDA8777EIJ?A393355<:<37&&&'&%(+-(&+*--449988;<<<;>000>;=@A8754:'&%%%%&&(455)&&&&.--..++*+&%&()-+,,,(((((::=>>?FGIIHJJJDEF==8866CDEJHJFIGEHEHG:512;@GD@A@1110111CA>IBEJJIJEJDHJGGJJGEA:8<6555,/,2/877863157IHFHABCJDDEFCDDJHHJJJFGIJEJEHCCHIEFFHJJJGJJIJJFJJJA@@CEJHFDBABIJIHJHJGJJIJGJEJJHHFJEDC555592/,*((/,*)')-/.*)'''(()))),67A>=;>GG<DDH::::JIJEEHIJJIGDB:GFHDFDEEJJJJJJJJGJGGJGFEJ?552///7J31,,,6@BGJJEIIIGJJJ;:;;B///,**BEFIJEIJJJFGCHGJFDFCDDBFB<9;77IJJJFEJJJJGFJB3338@JFJG5FD?>@AJFFHJJJFIJJGIJFJIDDECJJE00///..-*+''0BDEEDJJHIFFEJEEJHFJHGJJICAAEJJJHDCCDEEJE@@@--+,-.*)**@@AAGEBDD7778JFJHIJGJHGJJFIGEHEGDGDIHJJIFJFCHJDFEBCDCEHDIBABB@A=<=-%%&(**-277789?<<<>FJGGDGCEFCBBD7666655,,'&&%'&(,,-0/049<@@?>?=>>?FD?;:7@?>=<::3-)*8=8,'''8;<<<>G>6JJFFGFHJGFF>?:000062..1JHGEBEGAA??AFE@53,,.7/?9999==;:756444558?DCDFEEHJGGGHJFJFJ899BEB9988/&&&&&%&-*))-+++-CFDFEFHGGIIJJIHHJED6)).**,-++-)&%%%%%''+;88<=>HHHDEGI@A@BIJJHJHFFHFCCBBCEF76682114449<=FJJJIIIJIJJEJFGFJIA?>89CDDABDBFJJDDBCG0.+*&$%%&)06****02/---.DJDDDEFI5556DAA@@>80*))0BGBBECIFBGCFJJJEFCCIGJHJHJEIJGGHJHHHHFGG<1,,&%&%)+-+8==6@>==?>>4439,***6<68<<@HIHJJHIHIFHDGI44468A?A788BJJJJHFIGJJG==<>HHEGEB>8/-.,,-+))+,+,&%%%&%%%$$%$'(()''%%&&/158CJJGJJJFGFHJDBDJIHIFEJIFJJJEG8:988>CFJDBD<?JIJJJIJJJJHIJJJFA@AJJJJJJFIJIJFJJJJJJDJE:;;?EHGJGJHJGJHIJGJJHFEJGIJJGJHFJJIJHJCBA@JJJ?@@@JJAEFHGHED@E;6658EHIFEHGDFEF<00-9888<A;;65566'''''(,43;<<6656*))*.,**)&'*0--,,,'&&&/.1.)*47AA<;;JIIJJFDA@AB;950+%%$%)**)*+4--.CCDDAIJGJJFJGJHGJEJHJJFJJHIJJHCFHDIJGHJJJJEJJJHGFJJJHJIE888888JJJJJDEDAAA@IIJJJHJIHJJJJJJHE7777HA=>HGFECDGGJJHJHJIJFJJHJJJJJFHHJCB>HDBIJJJJJJJJJ@=BCEEJEEHGIJDJIJIJGID>>>>IEJEGGEHBBA55873''')*+,(((('&3><@@BECHFEGDGD@AB9988:8<<533*
@Stanford_s2n_3_T7_No_Sap1_3_8_10_23_Linear_5000_358
TTGGTCAACACAAGCACAAGAGATTTTGCAAAGTCTCCATCCTTATATTCGGACCTACCGCATCCACCTAGCCTCAGCACTTGCTGGCATCTCCTGTGTTCGGTTTGAACCGTTGTGGCTGTTTCTAACCTGAACCTTACTTGAATTTTCCCCATCCTTACATACAACCGAGTCCTCTTTACTCTGAGTCAGCATAGGGTAATAGACAGTGTACCCAGCTTTGGTAAATTTGTAGGCTACTCACATTTCAGAAGCAGCACCTGTTAAGTGTATTTCGTTCATAGAGTAGCCTCCTGTATAAGAGTGGCAAATCGCCCAATTAGGACCCATCTTACCTTCGGTATCCAGAAGACACCGGAAGTTCCAGTGGTCTCCAACCCCGCGCATCGCTTCTTGTGCGGTCTCAATGACCACCTGAGCAATCTCTTTTCGGTACGGCAGCCTACTTGGATTTCATCATGTACCCATGCCATGTACGCAAAGTCCCCGTCCGGCCATTTATCAAGCCTTTCTCTACGAGCATCTCTTCGGTCTTGATAATCCACAGTTTGCAGATGAGAGCACCAGCAGATTGCAGTAGGGTATTCGAGAGCAGCGTGAGGACTACGAACGTGTCTGACCATCCAGACCTTTAATCCAGCCAGCATTCCACTTGACTTTTACTCACCTACCATTCAGAGGACTCGACAAGTGTATGTTGGATAGACTCGCGGAGTGCTGCAATCGCGGGGGTGTTATCAAGGAATTTCTTCTTGAGTTCCTTACCGCGCTCTTTACCAGCACCAACAATCTGTCCAATCTTCTCATCACCAGCACCATGGAACCCATAGATGAACGTCTTAGCGTTATCTCGGGTAGGTAGTTCAGCAGCTATCTGGTTCTTAGTGTGGATGTCGCCGTTAAGAATCTCGTGAGCGTACTCGCCGTTATCAAAGCGAGCCATGAAGTGAGCCAACGACGTAGCTCAAGACCGGATGCGTCGATGCCAGCCTGAACCCAAGGCTTACCAGTTATCCCATCCAAATGGTGCTCAGCGCCAAAAGCAGCGCGACACTGCTCTCCATAAGGAGAACGTACACCCGGAATTTGCGCAAGGTTTGGGAACGCATGGGTCGCACGACCCGTAACTGCTCCATTAGGGTCACGGAACCATGAATCTTACCATCCTCAGCAACATAACGAAGCCATGCTTTGTCTCCCTCAGCAGACTGTCCGATTCGCTTCTGAATCATCAAGTACTCTTTAATGAGGTCGTAGCGGCTTGTTTCTCAGGGTCATCTACACGTACTCCTTAAGTACTCATCGTCCACCACAGGAGCACCCTTATCGGTGTACTTGGTCAGACCACCCAGCCTCTTGGAGTTTCTTGCAATCTGGTCACGACGAAGGGTTGAACGAACATGTTCAACCGGGGTGTAAGGAGCACCAGCAACGTACTCGCGGGTATCAAGTCGCAAGGCTCACGGCCTTCTCGCTGTGCCTTGTTCTTAGGCTTCTTAAAGATACCACCAACTTTAGGTGTCTTAATGCGAGGGTATTTAGGTAGTGGCTTACCTGTTCGCGGATGGCAGAACATCTCAGTGCCACCTTTCGGCTGATACCACGAGCCGAACGTTTTCAGTAAAATTACGGAGCAACTCAGAGCGGCGAGCAGCTAACTCTACGTACAACTCTTCGATTGCTTTTGTCGAACGGGAACGTTTTACGCTGTTGTTTAGCGAGCAGCCATGCAGCACGATGTTGAGTGTCAACGGCCTCAAGGGATTAGACCAGAACGTAGTGTATCCTACGTCCGTAAAGTCGATATTCCAGGAGGGAAGTAATGTTTGTCAGAGAGTAGCTTCTCAAGGAGAGCTTTCAGTTACCACAACGTCCTGAACGTTATAGTCCATCATCTCTTCGTTGAAGTTCCACCCACTCCATTCATCAACGTATTCTTCACCG
+
-)&&%$#$%%%&&'&%&'&''()-*+++*%%&''$$&&*.33471376227:::<1.--,212/.))))&%%'.%%%'''('%%''267;6455>((*(/'%&&*2*()'+'(--/(()1.---,+,,01:<>??@?@12/-++0/8?;50111@B>>G=C???>1//1&&&&-++*+00.2434;;===?@A@@3111?AA@55559::;@@@?B:<<<=B<CGAA@??5-,)'&$%'''&'(+,344<==>:;11113---,.,+----&%''',,,&&&*)(),++120---/300+***,,,?A3223<7872,313//.-)(+(/,,,*..46)(((((()1--0/2/.00))3==<<78356....153(''(89((*.11FEDAAAAHDEB@???<<:9=<=??<6555/''+((**.'))'++3458:4333777C7753222545/465564767>B9765/....//&&$%'''')56--''%''(4.,**++,-.,)&&/3:/-40)%%%'.--*)7/18978724A2222=44348875441+('$$+*46:8559DDEGDAJJIDECDGDJGG7'''('''.-''%%%%&&)+(&&',)((('&###$$($$$%&)05782=A@I766+(()'''$(&&''&&&&'+*'&&&*/&$$&)(,,()))-7::;;?CFJHFDDC((((3''''52203.-10019;987..-,.'&&&1**)(&&&$*++//27>==><>=;==45<;A:;:939D?@D@J>?A::;76867@?==>7888@@=448:ABBA331-////.-//5770/)))489>A:////8788BIB@:56JHJJDJGJ>88:4C@@?87555666CCBDCACF9887621,---<JFJJIJHJFFHDH@??<989>?@D=>AAFJGFHC==>?CD@B<<<=CFGDDEJJFJDGJG999960*)*1123=<<=:;>;:97467<<;<<@???DFJFEBCEBAA6<910005872230/-./?@?A8HEGFEJJEJJJJFJJJJJJJIFGGFGI;88:ABBHJHHFGIJBD?@112<@FGGDJJJF?===@@?CCCFEJBBGFJFJJA;<BJD@/-,,**9::3337:988;<AJFFEJCBBBBDE:3337,**'&&&)7<?7778AJJCCEDGHJG8777JFGHFGGIGGEFFHJJJHEDHAA@BACA@<;=@988<GDB@>;;:87--.0.822226>>9/../:&)))72/8FB@@>=-(%$$&&(%%%$(&&&'*)144IDCA7766))++<:77:93(((*)***-67665;<@C44/0;<<754546746=DIJHJC@><'''''''&&%'-33878:<;3//11120--+%$##%'))).&&&&(.37=>;655,,,*&%%'6:333/.../>JGIJIJJGFJFGCBDE==>??@?FE@>9899@1://0/-*0''*+,015:888::@G??6566FIJEJJGGJBBA976+++013+//(-7<>>5586887:9;9557<?AC>==:;A@BCCFIFJFJHJJFJFJFEHGGJHIIJJF>>=>F??>HJJICBBBC22/...89BDC<<:8>5'%%%+-+++276@:;<>82234))))?4+**))).46/=889;999976668;;DCB>>>>A@B@ACCC656789:;@>=>44533;;@IA@???,*+)))*%$%'($$$''()(()2.0..0?;6DHAA@AEDGGJJIJJJJJJAAAAG.(''''+55>@=?>?CCB@@AB?=9%%%&)'''(.2300069=<77<;=::;<B<3/,,01('''&&%&*+45>?=?CCDCDFJ7777?><:<6J997789368*(*++78:85434((((15>>=>===:;;;@@@@7545489:::A?IBCC??<9::>>>A>?>@B<>993.*<<95120'&&'&+++,+*(&'((/0)%
@Stanford_s2n_3_T7_No_Sap1_3_8_10_23_Linear_5000_359
GTCAAAACCGGCTTGCTTCTCAGGGTCATCTACACGTACTCCTTCGAGTACCTCATCGTCCACCACAGGAGCACCCTTATCGGTGTACTTGGTCGGGACCCACCCAGCCTCTTGGAGTTTCTTCTGAATGTGGTCACGAGACGAAGGGTTAAACACAACATGTTCAACTGGGGTGTAAGGAGCACCAGCAACGTACTCGCGGGTATCAAGTTCGCAAGGCTCACGGCCTTCTCGCTGTGCCTTGTTCTTAGGCTTCTTAAAGATACCACCAACTTTAGGTGTCTTAATGCGAGGCTATTTAGGTAGTGGCTTACCTGTTCGCGGATGGCAGAACATCTCAGTGCCACCTTTAGGCTGATACCACGAGCCGAACGTTTCGGTCAATTTACGGAGCAACTCAGAGCGGCGAGCAGCTAACTCTACGTACAACTCTTCGATTGCTTTTGTGTCAAACGGGAACCCGTTGCGCTCTTGTTTAGCGAGCAGCCATGCAGCACGATGTTCAATGTCAACGGCCTCAAGGGATTCTGACCAGAACGTAGTGTATCCTACGTCCGTAAAGTCAATCTCAGGAGGGAAGTAATGTTTGTCAGAGAGTAGCTTCTCAAGGAGAGCTTTAGTTACCACAACGTCCTGAACGTTATAGTCCATCATCTCTTCGTTGAAGTTCCACCACTCCATTCCGTCAACGTATTCTTCACT
+
))**)).-&%&(--..49.067>BGH?=>=BEFHDJDJFJJGJJJHFJJGFGDDGJIJJJIJJHJJJJJJIGJJJGHJDDJHJJJHFCD<:8:....@?BF>@?@CIFHJGFD>AHJIJJJJJJJJJJIHJHG@GIJHGJIFHJJGJJJJFJHJGJJEJGJCCD77779;=>E???@??::<==?GHHFDDFGJJFJGHJEJJEFJECB>@GHGJEDFJJJJGGGJGJJJJGJJGGJJJJGJHJGEBBA::<<A?>>@;@JJJJIEFGEFJJGJJJJFHJJJJDG>>=83-(&'&%&&'((''(22136ACAAFFHIIJJJGGJBJEAE?BAA?HHFHEACCCHGCIHEJJAJJJJIJJJJJHJ>?DFJC@A=)))/3---=?>><;;;DEDIIJHJF<778EHCEDEEJGJJHJJHJJFJJJJIFIHJJIJDHGJJJHJDGGJJJJJJ@2114A?=@JBEIFJGJJJJJGJGIJGGJJJJEIJIIJJJJJJJJJFGJIFHJJJJGFJJFFGGEEJJFJHGGJJJJJJFEHHGJHJJFJJFGHDJFJJIHFHGJJIJJJEJJJABAAEGDBJJJDJECGJJGHIGJHGB@:1)()4GIHJEJFJJDGJHJJJFB=;:7169@CFGJFGHHIIJGJJJJJJIFHFHJJIFHJJJJJHJHJJJJJGJGGJJJJFDGB?>86((((+))&&&&*.,+,&-+(+*%
@Stanford_s2n_3_T7_No_Sap1_3_8_10_23_Linear_5000_360
CTCGGGTAGGTAAACCAAGCGGCTCTTGGTTCTTAGTGTGGATGTCGCCGTTAAGAATCTCGTGAGCGTACTCACCCGTATCAAAGCAGCAGTCGAGTGAGCCAAGCAGCGTAGCTCAAGACCGGATGCGTCGATGCCAGCCTGAACCCAAGGCTCCAGTTATCCCATCCAAATGGTGCTCAGCGCCAAAAGCAGCGCGACACTGCTCTAAGTGAGAACGTACACCCGGAATTTTGCGCAAGGTTTGGGAACGCATGGGTCGCACGACCCGTAACTGCTCCATTAGGGTTAACAGAACCCATGAATCTTACCATCCTCAGCAACATAACGAAGCCATGCTTTGTCTCCCTCAGCAGACTGTCCGATTCGCTTCTGAATCATCAAGTACTCTTTAATGAGGTCGATAGCGGCTTGCTTCTCAGGGTCATCTACACGTACTCCTTCGAGTACCTCATCGTCCACCACAGGAGCACCCTTATCGGTGTACTTGGTCGGGACCCACCCAGCCTCTTGGAGTTTCTTCTGAATGTGGTCACGAGACGAAGGGTTAAACACAACATGTTCAACTGGGGTGTAAGGAGCACCAGCAACGTACTCGCGGGTATCAAGTTCGCAAGGCTCACGGCCTTCTCGCTGTGCCTTGTTCTTAGGCTTCTTAAAGATACCACCAACTTTAGGTGTCTTAATGCGAGGGTATTTAGGTAGTGGCTTACCTGTTCGCGGATGGCAGAACATCTCAGTGCCACCTTTAGGCTGATACCACGAGCCGAACGTTTCGGTCAATTTAAGGAGCAACTCAGAGCGGCGAGCAGCTAACTCTACGTACAACTCTTCGATTGCTTTTGTGTCGAACGGGAACCCGTTGCGCTCTTGTTTAGCGAGCAGCCATGCAGCACGATGTTCAATGTCAACGGCCTCAAGGGATTCTGACCAGAACGTAGTGTATCCTACGTCCGTAAAGTCAATCTCAGGAGGGAAGTAATGTTTGTCAGAGAGTAGCTTCTCAAGGAGAGCTTTAGTTACCACGACGC
+
37)(()54--,(%%%(''%$$%&'''(&'>EEHG66668JJJJJJJFHJFJJFFIJJJJJJIJJJJJJE74.*''*(((&'668876'''***)(()/711011;>?AAEDHIJJJJJGIJJJJIJJJFJJJBCADJIAJHJJJJJJJJDDC@99++.4;<=DCEA<JJHJJJJHIJJIFBAADGDIAABDC<6/.'('(*16777:,.&$$%%&&34558;;))))222275223235BEJJJJFAAAJJD<<::////322140135/)AAEHJJJJ?>;66-(((/,**+&%%&+-0,444>>JIJDCJFHHJJJJJJJJJJFJJEGFGGJJJJJJJJFJJFGJIHGFJIJEEFJJJJHGFJIJJIJIHJJIGIFHHJJJJFEIFJJHJJJJJJFGIIJDCEBIJFEIJJJEJJDB@AJHHJJDEDJGGHEGGJJJJIFJDAABACD@@@>CCCJHIIHJJIGFIJJJJJJHJJCGHGGHJIJJJJ544----;::;=DFJFGFDE??@?@FCFEHEDJJJJJJJJFJJJJJIJJJJJEFJJJEFE5447ABFBJHJJHJJJJJJDJEJJJJJJHFJJJGDHIJGIJHJGGHFIJGJHJJIH<;:887337:<GHJJHJJHJGJ?@<<CEJJJJJGHHJHJHEGJ=BCJJB==>:;GHJJEIHGHIFEBBD/+++EGIJFJEEHHJJJFJJJJJJGFEDFIJJJJJJHJJJJJJJJJIEHCC?A@IHJJG?@??934>AJJJHHEJJHGHJEDDCJJIIGFJIJJDCDIJJJJG?@JJDB7A9/&&((DF<<=>JJIJJJ?@@@GJGJJJJJGEIJJHHJGJJJJJJHJJJGFJJJA@@JJH9825/...===?E>@A?FJHJFJGJHJAJJJJJJHJIFEDDIJIJJJHJJHFCCBGH1111?JDAAAACDFJJJJJJJJHJJI===IDJJJHDA=;;9....1787557;1HDCGJJJIJJJJJJJJJJJEIHGJJJJJJJJJJJJJJJJJIIHIJJJJFCEHIJEAE@@>;79:;410)(%%'%%
@Stanford_s2n_3_T7_No_Sap1_3_8_10_23_Linear_5000_361
CCGTGAAGAGAGTCACCAAGTACCGTAAGAAAGTGGTTGAGGAAGGGGCTCGTCCGGTTAAACAGGTTGCTGGCGGTCTAGCTGTCTGGCTGGTGGTACTGGTGAAGCACAGATGGTGGAAGTACCACAAGCTGCCGCACAGATTGTTGACGTACCTGAGAAAGAGGTTTCCACTGAGGACGAAGCACAGACAGAAAGCGGACGCAAGAAAGCTCGTGCTGGCGGTAAGAAATCCTTCGTGTAGCCCGTAGCTCCGGTGGCGGTATCAACATTTAATCAGGAGGTTATCGTGGAAGACTGCATTGAATAGAAAAGGCGGAGGTGTCGACTTTTAAGGGTTATGGTCGTAAGTGGGTTAATGGTAAACTTGTGACTCCACATAGGCACATCTATGAGGAGACATATGGTCCAGTTCCAACAGGAATTGTGGTGATGCATATCTGCGATAACCCTAGGTGCTATAACATAAAGCACCTTACGCTTGGAACTCCAAAGGATAATTCCGAGGACATGGTTACCAAAGGTAGACAGGCTAAAGGAGAGGAACTAAGCAAGAAACTTACAGAGTCAGACGTTCTCGACGCTGAC
+
4100--,,,*(%$%%(*'(&'$$%%1,-256543)((('&&(45;<<===655496667*)*+3322:00003IFFEA@?<8--()+08ACJJJIJJDCEFJJIGJEJDB<;989:<FGCJDHFEDFIJGHJJ=998ACFJJHGFIEFGGJEF8777<778:EHFJFIEECF@JGGECJHEDFFEJIHHEDDFJGFGEIC@>>?@CAE@=9+ACCEFHJEGHJJIE33397:40--+((()3:??@IFIEFDGGJFJJJJJIJEIJEFGDHHJIHGEAA@BJHGJJBB?7743431+''*.,,-**++'$$%)**'%$%'&%%$$%%%#&*..-./264>9:8897667>CEDJDGFACEBCJFDCBEJFGBB8899JIDGFDDE999;??>=8.*(&&*%%%1146ACJFFBBCECBDCEEEJJJHJDCFIJHFGDDBA:99:DBECHIJHJEEDEIJJJHGEEJF==EEF??@?C:878;?<<EDEFEFFFGGHGF====FJEEJGCB@ABGFHJEGCIGGEDGEFIFIJFGEDEHGJH@A??GDDBH1../<>AB?BEBCB5369;6655345175444333&&$
@Stanford_s2n_3_T7_No_Sap1_3_8_10_23_Linear_5000_362
GCTCGGTTCTGAACGGGTTATTCAAGAAGTCCTCGGCGGTATCACCCCATCCAGCAATCCCTGAGTAACCATCAGTGATGTCACCCTTGATGGTCTGGAAGAGGTGCCACCAGTCAGCGGACTCTTCGGTCTGAGTCAGGATGTTACCAGTGGTACACCACAGGAAGTCACAGTTAGGGATGGTCTTAAAGTCCTTATCGCAAGAGATGATTACAGCCTTACGAGCACCGAAGGCAGACGGATTGGAAGCAATAACTCCCATAACGTCATCACCCTCAAGCATAGGCTCACGGATGCAATAGAACTCTTCGCGCTCAAAGAGAGCATCAAGGAACTCAAAGTACCCTACAGGTTTCTTCACGGCCTTACGGTTAGCCTTATAGTTCGGGTCAACCAGTTCTTTACGCCAGTTAACACTATCGGTGAACGCAAGGACAATTAAAGTCTACTGCCCAAGCCTTCTTACGGGTCTCGTAGGACTTAATGGAATCCTCAAGAATCTGACGGGCTTTAGCGTGGTCACAGCATCGGTGCCAAATCTCTTCCTCCCAAGAGGCATCAAACTCAGCAGCACTCATAGCTTGGAAGACCAGCCAGTCGCCGTCCATCACAAGGATACCCTTGTCGTCGCAGCCTTCACGTAACTCATAGAATTGTTTAAGGTCAAGAAGTGCCATTAAGTTTCTCCTCTAGTTCCGCTACGTATTCGTCAGCTTCCATTAGTTGATTCTTAAGGCTATCGTTCTCACGTTCCAGAGAGTCGATGTAGCCCTGTATATCGTTCCACACATCGCGTGGAATAGTCACAAGGTCACGAGACATTAGACACATCCTCCCATTCGTTTCAGAAAGCGAGTACCGGAAGCAGTGATTTCCCAAGCGCCACCGTTACGTCCACTAGTAGTCAGCACGAGATGTGACCACGGGAAGCGGCCTCCGCTACGAGGCTCGCATTGTTCCGTACATAGTTGGACTGGAAAGTCTTAGGGCAACTTTTGATTGCTTGTAGCACTTTCAGGTAGTCAGACATCAGAACACCTCCCGTACTGTTGCAGGAGATTGTTTGAAAGAGTCCTTATCTGCATACTCTTCGTGCATGTCCTTAATGGCCTCACGAAATGATGTACGTACTACGAATGTCATCAATCCTTCCATACCGTGTGTCAGGAACTGGACAATCATTTCCTTCTGTTTACCATTGGGGACAATCGCACCTGAGCCGACCTGCTTACATAGATGCAGCATATCTTTCTCTAAGATTGCCTGAACGTCAGACGACATCTTTGCGGTAACGTCGAAGGACACTTTAAATTTCTTTGTCATAGCCATAATAATTTCTCCTATAGTTTTATGCCTTTGTTTCTACTTGCCGACACACATGGATGTCTTACCTTTTACTTCGTCCCATGTGAAAATAAGCACATCTTCGTCAACCACAACCGCAAGAATGTCAAAGTCTCCATCCTTATATTCGGACCTACCGCATCCACCTAGCCTAACCTGCTTGGCATCTCCTGTGTTGGTTTGAACCGTTGTGGCTGTTTTAACCTGAACCTTACTAAATTTACCATCCTTACATACAACCAAGTATTTACTGTAGAATAAGCATAGGGTAATGAGCAGTATACCCACA
+
223/,+&*&&')06ECEHHJGF?=<=EHJJJHJH?ABFGA@ACCBABJFI===>GCDDBEDCDDEJGGFJJJJGFFEDHJ::::GDEJDJGJJJJJJJEIJGEHJDDF@?=311)))*1,****03/01.;;,++,/059?HGJEGJFBCAAHEHJECEDJ?<<<DC:434)&%'$%+,7FGJJDCECHJJHHJJJDJHJJJFHJJJJJIJJIGJJJJHJJGJJJGJJJGJJJJJJGHJICEFEJIGJGJFGF755777<7GFIICDEEJJ<<=>E0''''7777:;@>?C@@EGJIB@;-))*);10/''8<9:7667B@JJ8755+**,:><;;;;10011/077=?BDD>?=>@?<?HGJFJFJHJJJJJHHJFJJDJEBCJ<;;<BIJJJJIJJJJJFJJJJJJJGJIGJJGJGHF@?@?EJH=--,,0/00+++,%%%&$##%('&+<>7---..B<@AAHBAAFIJJGHGACEDJGIFJJHIJDGIIJGJJJJJJFJJJ?@?A+*4*5IJJJJJJDH888682001333,2-2//10<;>=>>:4@CBDJIJHJ::::EJIFJDDJ@?=>BJJABA@??@<:<66AA@:9::EBGJBCBBIJGJJJJEGJJJJJJGHDB;-,-444?JHJJJEGJJJIJJJEJJFIJJHJJJJJJJJJIIHHGIJFJJABAAD834>>A667>IFEGJJJJJJIDGEGHFGJJJHJHFGGEH<JJJGD:++**.0,&&346B@?93343499;;<HDICDJJJJJGIFGGJ>>>>EJJJBCEF=55202549JH:7667:54667::::=>>@ADJIHJGJEGDJIG7777<JGDHIJJJJEJJDJE@FFFJJJGGEJJJJJJHFJHJJJJJGJJJJJJJJJJJHGJHFJJGJJJJFCFDGI=211111.,-++/,,+)''0(*(((@AA@:HGFB@AAJFEDJGJJFIHJGJJGHFFJJJFEEJIIJIIJJJGJGJJGHHJJJJJJJGCCEJHJIJJJJJB;<JJGHJJHJJEJJJJJJJJFHJJFGCFJIGFJJJIII999:CCC?JGJJHGHADJJJJJIJJHHIHIFJJJJGHHGJIGJJJJJJJHJII?;:<>>EJFJJJIJJEJJJJJJGJJJJHJJJJJIIJE?;;;:;5333=AJBBBBJJJFGIJJFHDJIIJJJJJJJ@===JIJHJJJJ@AABJJJJJJIJJJJJJ><FHIJIEJFIJJBBCBEJ@BBB<<><=?GIFJJIJHEGJJIJIFJGJJJHGHJHJHJHJIHEEJJIJJJHJCDEHJHCDBCE=:;=?7666?ECCCDCB==>?GJJJJIJIEFJJJJIJJJJJJJJJGJJJJJJJJJJGEHJJJJJHJHJJHFJJJJGJJJHIJIIGHGC11007EJFFEFJJJJEFFJJJFGGHCFJDEJJD?<<8HG3391JHGGHIJGJIJIHJJJJJJIIGHJJIHHGJJJJJEHEBBCHDFIABACJHFIEJEJJJHJGJJJHGJJJJHJHJJJGFHJJHJJJJJJDEFEJJJJEGGEHJJJJGHJHFJJJEGHGJJHEJGJJHGFJJJJJJHJJJJJFDHGJJJJEGDDDEIJHHHIJCBCEJDJFFEEGFCBAAB><<+)'('((''''())**+-..))*,((()&'&%'',''&(13.'%
@Stanford_s2n_3_T7_No_Sap1_3_8_10_23_Linear_5000_363
TAGGGGTCATCTACACGTACTCCTTCGAGTACCTCATCGTCCACCACAGGAGCACCCTTATCGGTGTACTTGGTCGGGACCCACCCAGCCTCTTGGAGTTTCTTCTGAATGTGGTCACGAGACGAAGGGTTAAACACAACATGTTCAACTGGGGTGTAAGGAGCACCAGCAACGTACTCGCGGGTATCAAGTTCGCAAGGCTCACGGCCTTCTCGCTGTGCCTTGTTCTTAGGCTTCTTAAAGATACCACCAACTTTAGGTGTCTTAATGCGAGGGTATTTAGGTAGTGGCTTACCTGTTCGCGGATGGCAGAAACATCTCAGTGCCACCTTTAGGCTGATACCACGAGCCGAACGTTTCGGTCAATTTACGGAGCAACGAGAGCGGCGAGCAGCTAACTCTACGTACAACTCTTCGATTGCTTTTGTGTCAAACGGGAACCCGTTGCGCTCTTGTTTAGCGCCACAGCAGCCATGCAGCACGATGTTCAATGTCAACGGCCTCAAGGGATTCTGACCAGAACGTCGTGTATCCTACGTCCGTAAAGTCAATCTCAGGAGGGAAGTAATGTTTGTCAGAGAGTAGCTTCTCAAGGAGAGCTTTAGTTACCACAACGTCCTGAACGTTATAGTCCATCATCTCTTCGTTGAAGTTCCACCACTCCATTCCGTCAACGTATTCTTCAC
+
4*(()BC4111867DDDCJEJHJJJFGJHJDEED>;;:;@BDBCBB@8799HA>>@@HC9;HHJJIJ<4333;JDFDEGGEGBIGJIGJHJDIJDJJGJJJIIJCHIHJJJHJJE>;;5'&''%%%&-/,,((((*+'&(&'&&((+,48BBEJGJGJGFJGEFEFJEGJEIHHGGJGJHJJJFJJGFDGABJHCD5555@;;;;=>DIFFJGJJJJJJJIFJJGJHBFE:JHJH=;A>0022.-++-*,--=>CC:777DJJJEGDEIJJJJHIJHIJJJHGJJJJJJHJIJEJJJJJJJGDCDGGHJD;<;@>'@DEBAADEH>=<<B@G@6<;:<4446789JCECCJFFJGIDEGJDDCD/...B??999;A?<6++++,,;;>CGDCIIJHFGIJEDA@??@@===A<==;:;FGJGJJJJJJJJJGJHJIDDFGEGGFFHJJJJGEBA>;<=-))'&''&$$%$%$%&%$+++26@CCFIEHJIJEJJJJJHIFDDJD>73.-,,)'&$&'(()+++79''''AFFGGJJGIJJJAIA@ACH+&%%'3'&(+,455;A>>?@DCBBCDB?666?JIJ@@@??ED>===>FCJB=>>F??@?BFJJGIGFFIEG@HJJJJIGIJDCBEBFJCBDCJJJJAAABJJJFEGFJIJJFDEEJ=><3=++*'(((*(((%((&('
@Stanford_s2n_3_T7_No_Sap1_3_8_10_23_Linear_5000_364
CCTGTGGACGCCGTAGCGTATATTGGTCTGGGTCTTTGTCTCTCGGAGTGTGCCTCATTTCGTGGGGCCTTTGGGACTTAGCCAGAATAATCAAGTCGTTACACGACACTAAGTGATAAACTCAAGGTCCCTAAATTAATACGACTCACTATAGGGAGATAGGGGCCTCCGATTATTCTCTTTTAAGATTTAACTCTAAGAGGAATCTTTATTATGTTAACACCTATTAACCAATTACTTAAGAACCCTAACGATATTCCAGATGTACCTCGTGCAACCGCTGAGTATCTACAGGTTCGATTCAACTATGCGTACCTCGAAGCGTCTGGTCATATCGGAGCTATGCGTGCTAATGGTTGTAGTGAGGCCCACATCTTTGGGTTTCATTCAGGGCCTACAGTATGCCTCTAACGTCATTGACGAGATTCGTAGCGCAAGGAACAACTAAGAGATGATGGGGAGGATTGACACTATGTGTTTCTCACCGAAAATTAAAACTCCGAAGATGTAACCCAATCAGATTCGAGCCGTTGAGCCAGCGCCTCTGACCCAAGAAGTGTCAAGCGTGGAGTTCGGTGGGTCTTCTGATGAGACGGATACCGAGGGCACCGAAGTGTCTGGACGCAAAGGCCTCAAGGTCGAACGTGATGATTCCGTAGCGAAGTCTAAAGCCAGCGGCAATGGCTCCGCTCGTATGAAATCTTCCATCCGTAAGTCCGCATTTGGAGGTAAGAAGTGA
+
((+()12/;7778CCCCDJCCJHI6666JJHJJDDB@<4.,*+++..;97J4443('(**(.0./069548::<;;<;9)((''6=>C::;;@?ADGDCCBCIJAAAAJIHFGJCD==>?;;;;EFGD>>8955IJJIIIHDDDFFJJJEIF33203/--++++741,$$&')2355//2J.000<FFJIJJJIJHC@969FGHJHHIJJJJJJHJFHEDEBCADEDIHJIJHJIJGJJEAAADDDJGJJJG983365235:<>=>1000,((03431%%&(&%%&)33333@@ABJ=;;:=A???@EHJEDEGJHFGBCGJJFDCC------+++''%%$$#%+.48<CGGJJIJJJJJJJJJJJJJJIIIJFC9;1+55EGGFJFE?GFFJJJJGJJJJJEHDHJJJJJJIFJJJJJJH333024,,-('&&&8:DJBGDEEEC>:;DJJJJIGJJJJJIGJJJJJJJFJGIJJJJJJJJEHFJJJHJJIJDCDA82*)**-51++(&'(0//0:;===CDECBBBG==<5447888:<BACHH;;;8::;EJJHJJJJJJJJJGJJJJJJGGGJEDFGCABAGFIJFHJJIHFIJJJJJJJJJJBBA@EIEJIHJIIJJJIJDCFJJHGFABBHJJJGJIJDCDEJJJIJJJJJJJJJJJJJJIJJJJJJJJFJIFGJJHF775456EBAA@@B>?CA;;7,<6JIIJEGJJJIJED@;@8:::96//....0/*'
@Stanford_s2n_3_T7_No_Sap1_3_8_10_23_Linear_5000_365
TTCTTAAGTAATTGGTTAATAGGTGTTAACATAATAAAGATTCCTCTAAGTTAAATCTTAAAGTAATAAGGCCCTCTCTCCTATAGTGAGTGGTCATGATTTCAGACATAGATTTATCACTTAGTGTCGTGTAACGACTTGATTATTCTGGCTAAGTCCCAAAGGCCCCACGAAATGAGGCACACTCCGAGAACACAAAGACCCAGACCAATATACGCTACGGTCTCCACAGGTAAATCTCCTTGTCAATAAAGTTGTACTCGTTGAACCGTTTGGATTCGAGCCATTTGGCCCTGCTTGATAATATCCTCTTCGGTCATACCAGCCTTCGCGCCAATGGACTTAATGCAGTCCCAAAGCGTCTCATGAGGCTCAGGGTCGCGTTTAACCCATTTAGTAACCTCTTGGCCTTTGTTCTTTACCGGACTTAAGCACAGACGTTTTAGGCTCGGTTATGAACGGGTTATTTCAAGAAGTCCTCGGCGGTATCACCCCATCCAGCAATCCCTCAGTAACCATCAAGTGATTGTTTTCACCCTTGATGGTCTGGAAGAGGTGCCACCAGTCAGCGGACTCTTCGGTCTGAGTCAGGATGTTTACCGTGGTACACCACAGGAAGTGGCAGCCAGGATGGTCTTAAAGTCCTTATCGCAAGAGATGATTACAGCCTTACGAGCCGAAGGCAAGACGGATTGGAAGCAATAACTTCCATAACGTCATCACCCTCAAGCATAGGCTCACGGATGCAATCGAACTCTCGCGCTCAAAGAGAGCATCAAGGAACTCAAAGTACCCTACAGGTTTCTTCACGGCCTTACGGTTAGCCTTATAGTTCGGGTCAACCAGTTCTTTACGCCAGTTAACACTATCGGTGAACGCAAGGACAATTGGAGCACCTGCCCAAGCCTTCTTACGGGTCTCGTCAGACTAATGGAATCCTCAAGAATCTGACGGGCCTTAGCGTGGTCACAGCATCGGTACCAAATCTCTTCCTCCCAAGAGGCATCAAACTCAGCAGCACTCATAGCTTGGAAGACCAGCCAGTCGCCGTCCATCACAAGGATACCCTTGTCGTCGCAGCCTTCACGTAACTCATAGAATTGTTTAAGGTCAAGAAGTGCCATTAAGTTTCTCCTCTAGTTCCGCTACGTATTCGTCCACTTTCCATTAGTTGATTTCTAAGGCTATCGTTCTCACGTTCCAGAGAGTCGATGTAGCCCTGTATATCATTCCACACATCGCGTGGAATCGTCGCAAGGTCACGAGACATTAGACACATCCTCCCATTCGTTTCAGAAAGCGAGTACCGGAAGCAGTGATTTCCCAAGCGCCACCGTTACGTCCACTAGTAGTCAGGCACGAGATGTGACCACGGGGAGCGGCCTCCGCTACGAGGCTTCGCATTGTTCCGTACATAGTTGGACTGGAAAGTCTCAGGCAACTTTTGATTGCTTGCAGCACTTTCAGGTAGTCAGACATCAGAACACCTCCCGTACTGTTAGGAGAAGATCTTTGAAAGAGTCCTTATCTGCATACTCTTCGTGCATGTCCTTAATGGCCTCACGAAATGATGTACGTACTACGAATGTCATCAATCCTTCCATACCGTGTGTCAGGAACTGGACAATCATTTCCTTCTGTTTTACCCATGGGGACAATCACACCTGAGCCGACCTGCTTACATAGATGCAGCATATCTTTCTCTAAGATTGCCTGAACGTCAGACGACATCTTTGCGGTAACGTCGAAGGACACTTTAAATTTCTTTGTCATAGCCATAATAATTTCTCCTATAGTTTTATGCCTTTGTTTCTCTTGCCGACACACATGGATGTCTTACCTTTTACTTCGTCCCATGTGAAAATAAGCACATCTTCGTCAACCACAACCGCAAGAATGTCAAAGTCTCCATCCTTATATTCGGACCTACCGCATCCACCTAGCCTAACCTGCTTGGCATCTACATTGTGTTCGTTTTGAACCGTCGA
+
67GGGGJIHJJJJIJIJJJIHHIJJJJJHJGG333655;432+(%$%$$&)'&(.?6661<>=@;86'$$$%&21()(-/0)130010278-++)%$&&().)''%&&'()**++-6>ACCEBCCGJJFJJJJJJHEHHJJHGJIIGGIIJJJIJJJIJJHGIJJFJHJJJCDDJJ::::?550--****+002<B66HIJECDF=;;?HFJJJJE@AB<<88><=:766??CCJJHGIJHGDFEGEEJHJJJJGJJG777....3679=10/(%%%3643346IJHJJIHHHDJFFFFJGJJJJJJGDB33389?AJJIJJJJJJJFGJHJJHIFJJ?>??JJGJJJIJHHJCA>JEIIFE???BIJGJIJJE6555HFEJFIHFFJFJ@>??A?JHFFEBDDDFCECA?A@>@?>@E2+A@>?DDEDEGJJJDCA@???BAF<;;<C>=>>G??8885==>?JGD:000/1AGJIHJFJFGHFBFBGH>?@?JJFIEJGJEBECD8@++++BGJI=94-'&'(&&)))))))*388FA;=JHJJGJEC>86922389988=>HJFDGHFJJEDIJJAFCCEJE65556445771/*+,+*++342323:9<///.-.'$$&%&$$$$'%>>>?>@<9888821/.+,9:<<=HGJJJGJGEFEIFGIJJ987-++%''(7774,),./49;>=?ADFJ:;9'&&&''*'**/**+89<=?BBCJFBEFGFHA@@AJJJJFCDIJE>=='&&&/812('1468.--/989JJ22322111AAEFJFHJEFJGJJGFJ@?CCHJIJJEFFBADDJJFJIJGHFGJEFH4?))))/...2JHJJJJHHFDECEBCEDFFG@@@@HFEGDEG@@AFIJFCCDCFFED/...=<?JGC?>;===53>?>7697<>1699:DBA53334449:9<JGJBIEC?@>=?GEJJIFHHJ==?>EAJ8877D@BFFCCB;;JJJDEFGIEJFEDEJJJGEFBDCD>;70.5./99---/:((((545('')12((++,..;>JB:::AA<888JBECCJHJIGHFDIEJHIFGJEEIJCD<:9:>@99799:3---/897;=<BDAAIJGJDIEEHFGJBB?ACCGJFHABBABCCCHGGFA@BBJ???@BI<CGDBBB5555791%%%%%))./=C>:;92666(01((7:=IJEB:7777;@B888520005263./66BF8866?<1/,+/.*&&''-44+2)*)(('**+,/.)((%&';>CDFC;:::@FJJJH????5J68@><@BB<JJBBABJDD@ACGEA501198779?AFJHJJJDJEJDDIIIJGJGJIGIJFJJJDBCCGDD.***,0....11:99977=>?>BGAA;;=IJFG??@@J@@66645222687)'',9<=;<<8;8=@><<<;@BHDGHFFJFHHJF?=-+*,*77555ACBAEFIEFEJJHJIJJJJJJJEGJFFIGJJJJGGJJJJJJJHJJIHIEIHHJC4/*)('(),,)(*-+*(,>IJJHEGFFJHJDC?@HG0000<HHGJJGHJFJFJJJJJJJJFGJIHJGJFJJJJJJIIEJGG>===>;;;GJJHIGFHGHJBFBCFIFCB>>?AJJ521248;?447;;::972-8:;42((((('''--0+1))*77,+,//++*/1()/+(((DFHJJEDDCHGJEJGIJHIGEHGJJIIJGJFJIJGEJFDA?@?@@A@))))<=@@BEJJJGIJHJEHJHHJEFHFECGJFJHIJGJJJJJJJJJJJJJHHJEFDCFJJJJJJJJHJHGFJIICEEEJJFGGEJGJJJJGHIFJJEEJICFEGJJJJJHFJIJGIJJACEGFIJDABDBIJBA?;JEGJDFEGGFJFJJCDB@A?<==>3334AC??A>962+*+*)))((-7CDDECBIDJFE>9::JJGGHHCDHFIFBBCCFH=JFC===>A@@?BJ6542(562332('&%%%(<==0.//8811119//&%#
@Stanford_s2n_3_T7_No_Sap1_3_8_10_23_Linear_5000_366
ATCCGCGGCGCTCCGTCTCTCCAACAGACACTTGTCGAGTCCTCTCAATGGGTAGCTGGTGAGCAACAAGTCAAGTGGAAACGCCGCTGGATTAAAGGTCTGGATGGTCGTAAGGTACACGTTCGTAGTCCTCACGCTGCCTTGAATACCCTACTGCAATCTGCTGGTGCTCTCATCTGCAAACTGTGGATTATCAAGACCGAAGAGATGCTCGTAGAGAAAGGCTTGAAGCATGGCTGGGATGGGGACTTTGCGTACATGGCATGGGTACATGATGAAATCCAAGTAGGCTGCCGTACCGAAGAGATTGCTCAGGTGGTCATTGAGACCGCACAAGAAGCGATGCGCTGGGTTGAGAGACCGCTGGAACTTCCGGTGTCTTCTGGATACCGAAGGTAAGATGGGTCCTAATTGGGCGATTTGCCACTGATACAGGAGGCTACTCATGAACGAAAGACACTTAACAGGTGCTGCTTGAAATGCTAGTAGCCTACAAATTACCCAAAGCTGGGTACACTGTCTATTACCCTATGCTGACTCAGAGTAAAGAGGACTTGGTTGTATGTAAGGATGGTAAATTTAGTAAGGTTCAGGTTAAAACAGCCACAACGGTTCAAACCAACACAGGAGATGCCAAGCAGGTTAGGCTAGGTGGATGCGGTAGGTCCGAATATAAGGATGGAGACTTTGACATTCTTGCGGGTTGTGGTTGACGAAGATGTGCTTATTTTCACATGGGACGAAGTAAAAGGTAAGACATCCATGTGTGTCGGCAAGAGAAACAAAGGCATAAAACTATAGGAGAAATTATTATGGCTATGACAAAGAAATTTAAAGTGTCCTTCGACGTTACCGCAAAGATGTCGTCTGACGTTAGGGCAATTTTAGAAAGATATGCTGCATCTATGTAAGCAGGTCGGCTCAGGTGCGATTGTCCCCAATGGTAAACAGAAGGAAATGATTGTCCAGTTCCTGACACACGGTATGGAAGGATTGATGACATTCGTAGTACGTACATCATTTCGTGAGGCCATTAAGGACATGCACGAAGAGTATGCAGATAAGGACTCTTTCAAACAATCTCCTGCAACAGTACGGGAGGTGTTCTGATGTCTGACTACCTGAAAGTGCTGCAAGCAATCAAAAGTTGCCCTAAGACTTTCCAGTCCAACTATGTACGGAACAATGCGAGCCTCGTAGCGGAGGCCGCTTCCCGTGGTCACATCTCGTGCCTGACTACTAGTGGACGTAACGGTGGCGCTTGGGAAATCATGTCCGGTACTCGCTTTCTGAACGAATGGGAGGATGTGTCTAATGTCTCGTGACCTTGTGACTATTCCACGCGATGTGTGGAACGATATGAGCTGCATCGACTCTCTGGAACGTGAGAACGATAGCCTTTAAGAATCAACTAATGGAAGCTGACGAATACGTAGCGGAACTAGAGGAGAAACTTAATGGCACTTCTTGACCTTAAACAATTCTATGAGTTACGTGAAGGCTGCGACGACAAGGGTATCCTTGTGATGGACGGCGACTGGCTGGTCTTCCAAGCTATGAGTGCTGCTGAGTTTGATGCCTCTTGGGAGGAAGATTGGCACCGATGCTGTGACCACGCTAAGGCCCGTCAGATTCTTGAGGATTCCATAAGTCCTACGAGACCCGTAAGAAGGCTTGGGCAGGTGCTCCAATTGTCCTTGCGTTCACCGATAGTGTTAACTGGCGTAAAGAACTGGTTGACCCGAACTATAAGGCTAACCGTAAGGCCGTGAAGAAACCTGTAGGGTACTTTGAGTTTGCTTGATGCTCTCTTTGAGCGCGAAGAGTTCTATTGCATCCGTGAGCCTATGCTTGAGGGTGATGACGTTATGGGAGTTATTGCTTCCAATCCGTCTGCCTTCGGTGCTCGTAAGGCTGTAATCATCTCTTGCGATAAGGACTTTAAGACCATCCCTAACTGTGACTTCCTGTGGTGTACCACTGGTAACATCCTGACTCAGACCGAAGAGTCCGCTGACTGGTGGCACCTCTTCCAGACCATCAAGGGTGACATCACTGATGGTTACTCAGGGATTGCTGGATGGGGTGATACCGCCGAGGACTTCTTGAATAACCCGTTCATAACCGAGCCTAAAACGTCTGTGCTTAAGTCCGGTAAGAACAAAGGCCAAGAGGTTACTAAATGGGTTAAACGCGACCCTGAGCCTCATGAGACGCTTTGGGACTGCATTAAGTCCATTGGCGCGAAGGCTGGTATGACCGAAGAGGATATTATCAAGCAGGGCCAAATGGCTCGAATCCTACGGTTCAACGAGTACAACTTTATTGACAAGGAGATTTACCTGTGGAGACCGTAGCATATATCGTGCTGGGTCTTTGTGTTCTCGGAGTGTGCCTCATTTCGTGGGGCCTTTGGGTTTTCACCCAGAATAATCAAGTCGTTACACGACACTAAGTGATAAACTCAAGGTCCCAAATTAATACAACTCACTGTCGGGAGATAGGGGCCTTTAAATCTTATTACTTTAAGATTTAACTCTAGAGGAATCTTTATTATGTTAACACCTATTAACCAATTACTTAAGAACCCTAACGATATTCCAGATGTACCTCGTGCAACCGCTGAGTATCTACAGGTTCGATTCAACTATGCGTACCTCGAAGCGTCTGGTCATATAGGACTTATGCGTGCTAATGGTTGTAGTGAGGCCCACATCTTGGGTTTCATTCAGGGGCCTACAGTCCTGCCTCTAACATTCTAATAACATGGCGTACGCAAGGAACAACTAAGAGATGATGGGGAGGATTATGACACTATGTGTTTCTCACCGAAAATTAAAACTGCGAAGATGGATCCAATCAGATTCGAGCCGTTGAGCCAGCGCCTCTGACCCAAGAAGTGTCAAGCGTGGAGTTCGGTGGGTCTTCTGATGAGACGGATACCGAGGGCACCGAAGTGTCTGGACGCAAAGGCCTCAAGGTGGAAACATGTGATGATTCCGTAGCGAAGTCTAAAGCCAGCGGCAATGGCTTCGCTCGTATGAAATCTTCCATCCGTAAGTCCGCATTTGGAGGTAAGAAGTGATGTAGTTTCACATGTGTGGAGGCTAAGAGTCGCTTCCGTGCAATCCGGTGGACTGTGGAACACCTTGGGTTGCCTAAAGGATTCGAAGGACACTTTGTGGGCTACAGCCTCTACGTAGACGAAGTGATGGACATGTCTAGATTGCGGTGAGAAGAGTAGCTTCTGGACTCTACCGGAAAACATGTAGCGTACTTCGCGTGGTGCGTAAGCTGTGACATTCACCACAAAGGAGACATTCTGGATGTAACGTCCGTTGTCATTAATCCTGAGGCAGACTCTAAGGGCTTACAGCGATTCCTAGCGAAACGCTTTAAGTACCTTGCGGAACTCCACGATTGCGATTGGGTGTCTCGTTGTAAGCATGAAGGCGAGACAATGCGTGTATACTTTAAGGAGGTATAAGTTATGGGTAAGAAAGTTAAGAAGGCCGTGAAGAAAGTCACCAAGTCCGTTAAGAAAGTCGTTAAGGAAGGGGCTCGTACAGTTTGACAGGACTCTGGCGGTGTCAGCTGGTCTGGCTGGTGGTACTGGTGGGAGCAGATGGTGAATGCCACAGACTGCCGCACAGATTGTTGACGTACCTGAGAAAGAGGTTTCCACTGAGGACGAAGCACAGACAGAAAGCGGACGCAAGAAAGCTCGTGCTGGCGGTAAGAAATCCTTGAGTGTAGCCCGTAGCTCCGGTGGCGGTATCAACATTTAATCAGGAGGTTATCGTGGAAGACTGCATTGAATGGACCGGAGGTGTCAACTCTAAGGGTTATGGTCGTAAGTGGGTTAATGGTAAACTTGTGACTCCACATAGGCACATCTATGAGGAGACATAAGTCCCAGTTCCAACAGGAATTGTGGTGATGCATATCTGCGATAACCCTAGGTGCTATAACATAAAGCACCTTACGCTTGGAACTCCAAAGGATAATTCCGAGGACATGGTTACCAAAGGTAGACAGGCTAAAGGAGAGGAACTAAGCAAGAAACTTACAGAGTCAGACGTTCTCGCTATACGCTCAC
+
'((,++'%$&,)(.*)(*$%&(-.2@@FEJIFJFJIIJJJJH=GCF>>?>BCDC???@JHJEHFJJJJJJHH=>=>JJJJJHHJHHFJGJJJGEJJJJJJJJJJJIJEIJHHJFJFHJJEEEHEIJJJJJJJIJFFFFJJE=<77EJFFJIGJEGFHFDHEIHFIGJJJJJFDCAB6699?>@ACCC;::884567566788@ADEJJJJHA988:,+-,FFFIGIJJIJJFIJHIIJEDCA@/-.95116?9>==FEGG;:;5524:=/.-.18EFCFCJ((((@A3333JGJJ@@@AJACAEJJIGIF>9&%%%%&/005556555ACCBCJA@@AADECCJHGJF@799<<0/--.335,,,*-89>??7878AEJGCEDJIGJFGEDFJFGJG:7788777IJHJIJIIHEJJGDFEJHJIHJJJJJJHHJJJJJGFGEHFJJBBFA999?=IG<;:;=DCDEDJJHJFHF6..BCDHJE1111558?<<C@A=D'273+<CAJHHJJJIEICC7667:<@<C?>>>ACEJ=<:9:;>=?ABBDGCDCFCCEEJJJHF;9)(''.4:@@ABFJDGIFDFJDHJCBEAA@ACG@@AJFDEB?=<==I@@???99<<<7666??@B=:777JFHJIJFCDFF?JEFGBBDGJJFCHFAA>>=;:8:65548J98>@BEFEFEHGFEJIHJHJFFGJA>77.)2++'&&&'%%$%(.5779ABFGIFGGJGJGJJDFDHFFEHIIGHIJGFC@>?BAACGJHIJJJJJJ>77766621-,H>DDBFJGHHEJFJHIFJFJJHJGJHJI===>EJJIHJJFHFHFGGJFJEJJEJJFHJAABAGEEGJJJGGHGEFHJJJJIJG=<<<CDCJ>=:112458;5.,,'&&./DJFDGGJHIJJGJGJJJHJEFJHJJJFCAA@82.43@D>=??CJGFJIGIDJJJJHGE>==>=ADHJJHJGJGEEJFFEEC?=;;?46:;223@BABE@EJJJJJJEJHGJFGAAA1001@GECADGIEJGFA???EJHJJJIJGFJJJFJIIHIEABBCGIJJJHHJHEHIFDC@@@***+2AHJGGFEJJJJJJJJIGEBEB?56471.&&/-+++,;EJEGJIHJHJHJJIHJHIJJJGG<<==CBCCGDEGJJCIHDB<;;@CJAAEHH=ACHEA@?@FJJA:7)));7;==>??@DBDE=<;;>ABJJJGJJB>410>9/HDFHJJIJJ<;6566DEEHGGJIHCGGJJJJJJGIDIIIEJHJJEJB==><DB=5.'&&%&48<DGDJAB@@932-27'8334EGJJGGFJJFDJEGDEJFG:888EJGJHJJJJJJJGHJIJIJJIJGGJIJJJ=:;JJ4443;'&'')+'%&&&&&,.,,-:=BAFBBB=8786644/./1683'6@AD==GEIHIJJJGFIJFIJJJFEFDFB@@>@CDFEHGF?><IEADFIJJJHGJJJJJJJJJJJHJJJJJJFJJFGHDEECHIFDJIHJJEDBEJIGJJJDA?@;;>>@>>JJEGEFFIEJGDJJFJJDDCFDDFDGJFJFGFIJCFGDFECCCBEEGJEDDCHIHIHGFEGDJFFF:J7&&&+,++)))**'188CA?>??AABCA?DEDEDFDA>>?AJJCEEEGJJE@?>/=A=56=55-1///0005>?@;99;=E==99:=?89<;4101:??=>?BD>>>BACBCBCBGFHGE;778734:7777B?999:2223A;;:?,,++++235555:8;=>CAA@@ABBJFEDGAIF??@ACCBBCBECJJBCBBBBAFGGBAAAD=<978,++*+56@JJJFJJIJ>=AAAAC878=B@>=3<;;?=??ADCADCDFHHJDCFHGJHGJHJJGEJGGGJJJEJFJJJJECC?A@@IEBC@CDEJIGFFCBA6B;:;>FA@=;<;>?DDDBA??@@FFEEIJFIEEGFGIJHFDEEJGE@@?@CJB@AA?>??AA=<<4CBDFGEEEFGICDCEJHFIBB====798/)*:2/,***4<>>BBBFDBFCHCEGEFFCDCDCCB4444>>>=?A8865556CEEAB9998)((():<=?8889?BCCCCCECDEFFFDEFJDDD@?>??ADHECGJBEBBJJEFB@?>??@A@?@@?@@AA???@CDDCCCA=>==CECEFDA@?@@B??>>??BBACCBDCD@G>>?@@@B@?@>@@B1000>>?@?=>::9::>6666;=+++%%%&46;;<D@@AE@???>@7663333<BA??@>?<<;<@@JBA=<;;<>A<<;;=>?A??><1/'&%&&++/0=A::::???CC;:::=?C>:445798884334=>?@@??C@B@7@>><<=====>AA?=6@@BB@?>=<77***)))+J9&%&'(((+44444468IJ>88FHDEIGJJJFB@21;A?9;;:@@B=;298.0/&%%&%')))+=>?>666699:;;;CA>>?B@@@BGGGEHDEFJDGEFHGEJFGJDD>9;828677=F///23---+,))))8844('''===0=5,(((&'((+//0457120310+*+***+/.267EIJFJJJHFJJIEG<99=???A;;C<DGCGGGHD?=856;;;CDFIHDFDDDFJGJJJJJJJJFEDGJFEEFJEEJFIFJDFDEEGJFJHGJHJHEBDDFDCFGEDHGGFFIJJJJGHJGDF2222DE>===ABCABADGGIJHGIGJHFGGFGJGJJDJCCDGJIBAF0///.+,/145.---+,,-289=?97-,,)'&&')''(%$$%%&%&'*-%%%%##%-/0/0:;>@AACCF>=<<99ADJJIDEC332=B98876-,,->:9:>???>?:67722;<9@@?=998;?G::,,+,12593///(((+2122434>???D====211164CECCCFEDJHEDDDGIIGFFDJB??AADHB?@AA@7677DEIJGFGEGCCJHJIJHGJJJ>;;=@EHGFIGFFIEEC>?====>-,,))**<;;BB@@ADA96+3/.+,---7<BECABEBJGDDFEGFJFFDEJHJGJJJEDGGGJFFDH21005***-,,,;<ECFJJJEEEGFHEDDDEG<===IACAAHEHFDGABA@==><?0//294?BBBBBJJJDBFIDEA85:;<;66668?;=AB;:::BEDFDEBBDDBB?6CB----4-88;D=<<;668:B@@<<;<ADJHFGGFJIGJGIJGJJJHFFEGHHECCGFEIGDDCFDHHJFHJGA@=<,+%%&&''(&&&(&%%&())))(())*/1/08<76211037=FGD==<=9999:5;,,,.=@AGDEEHECBBCHJID=>=BC@99@AAJCFJJGEEIEFDJHE@BBEEJEDCBECC>?>?EJJJIGHEDHFHHFGGFDDGGEBCDFJJJHHFIEGJIFFGGHGGHFJJJJJIFIFFCFFH?@?A@;<@AEIGEDDGJ9999AABB??@CJJHEBB=::9<HDBFD@@@AFDIGFDDJFGIEEDFJEGIGDCEEHBDDABHEJJJGJHEHHEGJJFGDDDCF@>>7==>ADJGHJEF@@BABA9CDCJEJDGEGGEIC<;9674.)&&')*16:@AGHJJ??322-+&&&&+***(*'&$%$$&&('))&&&%'+0,,226AEIJHJIJJGBA@===0,+)(&&&(*()*-+/+*+*'0/)((();:678?ICEEGGCDCDJGDDIFFID?>>A:F?<9==<=8AEDDJJEFBBBCFHJJ@?C888<A?A<<<=@>?@AAA<<>?868@AJGHCIDG>==FEFDCJEGGDCEDEFDEJHHD==CECD351BECCCCBJDABABJGJJGGDGEDBJGFJ==;;=?CE@><::;<***+320.)(''((;AB?@CEDDFHDCA>>?@EEACBEJIEDGFGJGEEDGEEFDEDBAB@AFEHHJFDDFDIDBBCEHHJGDFFIEC@CE;>9845,'$%&&/+467;?766<<98:210045=@@A@BBCBDBEEE@@ABDDGDJ@DFEJJDEFEDBE@???EDDEAAD>CHGFC?BDHFJHECBCFEFH.../;;7:ABBEHFDEEF?CBCHFEEEEECDDHGJJGGDFDFBCJAAC;:430/,,.-+)(('%%''==?>=;;;;<<<>B@AABE=;::;((%
@Stanford_s2n_3_T7_No_Sap1_3_8_10_23_Linear_5000_367
TGCGTAACTCAATCTAGTCAATGACGTTAGAGGCATACTGTAGGCCCTGAATGAAACCCAAGATGTGGGCCTCGCCTCAACCATTAGCACGCATAAGTCCTATATGACCAGACGCTTCGAGGTACGCATAGTTGAATCGAACCTGTAGATACTCAGCGGTTGCACGAGGTACATACCTGGAATATCGTTAGGGTTCTTAAGTAATTGGTTAATAGGTGTTAACATAATAAAGATTAAGCTTCTAGACCAAATTAAAGTAATAATAGTAAAGGCCCCTATCTCCCTATAGTAGATCATATAATTTCAGGACCTGAGTTTATAACTAGTGTCGTGTAACGACTTGATTATTATTCAGCTAATTGCCAAAGGCCCCACGAAATGAGGCACACTCCGAGAACACAAAGACCCAGACCAATATACGCTACGGTCTCCACAGGTAAATCTCCTTGTCAATAAAGTTGTACTAGTTGAACCGTAGGATTCGAGCCATTTGGCCCTGCTTGATAATATCCTCTTCGGTCGTCCCGGCCTCCAATGGACTTAATGCAGTCCCAAAGCGTCTCATGAGGCTCAGGGTCGCGTTTAACCCATTTAGTAACCTCTTGGCCTTTGTTCTTACCGGACTTAAGCACAGACGTTTTAGGCTCGGTTATGAACGGGTTATTCAAGAAGTCCTCGGCGGTGTCGCCCCATCCAGCAATCCCTGAGTAACCATCAGTGATGTCACCCTTGATGGTCTGGAAGAGGTGCCACCAGTCAGCGGACTCTTCGGTCTGAGTCAGGATGTTACCAGTGGTACACCACAGGAAGTCACAGTTAGGGATGGTCTTAAAGTCCTTATCGCAAGAGATGATTACAGCCTTACGAGCACCGAAGGCAGACGGATTGGAAGCAATAACTCCCATAACGTCATCACCCTCAAGCATAGGCCTACACGGGATCCGATACGAACTCTTCGCGCTGAGAAGAAGACATCAAGGAACTCAAAGTACCCTACAGGTTTCTTCACGGCCTTACGGTTAGCCTTATAGTTCGGGTCAACCAACTATTACGCCAGTTAACACTATCGGTGAACGCAAGGACAATTGGAGCACCTGCCCAAGCCTGCCGGTTCTCGTAGGACTTAATGGAATCCTCAAGAATCTGACGGGCCTTAGCGTGGTCACAGCATCGGTGCCAAATTGTCTTCGTTCCCAGAATCAAACTCAGCAGCACTCATAGCTTGGAAGACCAGCCAGTCGCCGTCCATCACAAGGATACCCTTGTCGTCGCAGCCTTCACGTAACTGGTACGAATTGTCCAGAGGTTTCAAGAAGTGTCATTAAGTTT
+
((*BC@@DEC<<<;A((((///4::7.---4:BDEE@??>C<<=DGJJ6666FJJHFGJI:9<77<((()/4.))(%&))/43;859:@A<===DFCHEIGJGJHGEGBBBEE44338556ACBB@@BD6666ACB@9999=44343346:DC99JJJFEE@A999;?>;;510(''''8ABFFH;9::CCEJJJJJJHJGFJGJJJIJEEJJEJJJDE86666<<=CDCCC>A2))(('%%%%&&((&&&+.''(,-,-1000%$$$''(+,--.+*+/137==55&&&%%%&((((.0-,09*)'*'456))+55522+**)%%%'/6688BJHA@@@?<421-)(('''&&'&'&%$%%+,,BFHHJGGGJJGJGJFHJGGHJJ8977JGJGH@88J;9:JJEGJIIJHHIHJHJJCCDEJJEFHJCE?32((//IIEJJIJJJJJJ9888GEFEDGCB<<;''')./55BCEIJHJHJJGGFFJJGJJJJJIJJGEJBBBADGDHDFDEDEJA=>:;00.//''''+(&&,6?@AACCCEGEJBA=''&(-/741112411CEGJJJ?:889FC<;;<AA>JJDBDBJCC>?ACFIFDDDBEDJGE522218938B:EEDCEBFJGCGBACC*))*33(((+2022CABABEJCDBCFEJIEFDCFIHEFHJHDBB:55)(((+++12@BB<=JGEGEJJJBCCBIJJFJJJFDFJJJHJIJJJCIA9:;910,,,,8>BHDDJFFFGDFDFJC@@@<:73301766DDJJJJJIF>=BEJJJGHJJDJJJJFHJFGGFJ1122AFJFIFIJJGDAFHJJFIJEDFAFFHFIJJJJFJHIGFFJHGF4444<99@ABCJEJEFGHFFJDGCEIIJJHJDEDEJEFJHFG9994444::GBGAACBEACEDCJGFIA>>??<<60/-+*)('')*.1/)&$$%%*((*15456127697++++2.2606112AEABAFJEFCFGFJJED>,)0088<>FJJIEBDDCBBCJJFDCBCEHCJEEHAJ??>?4//01/.--(('%$$$$%(-.=@E5555F5555;<788<ECE=>=>DHIGAB@@>?=?=321267??>@74/*%&)(+.0,-./;9<=>ABC?BCHDDEEIGIFEFHIIJHJJFE@@?@JGGCDECJFJJDA@;:;543***-33/3.0+)%%'-'&%%&()),*+128::9>,**+EEGJDECDGDFGFFEEFGCEDDJIJJJJFFCCGAA@C<JHDBGIIFJEDECDDHDJ855,***/+*+,()+**)*)-%%%%&%%&,*''%&'(&$%%)'$$$%')'**)%%&(,,,)(&
@Stanford_s2n_3_T7_No_Sap1_3_8_10_23_Linear_5000_368
CCTGTGAGGACGTTAGCGTATATTGGTCTCAGGTATTCTCTTTATCGGAGTGTCCCTCATTTCGTGGGGCCTTTGGGACTTAGCCAGAATAATCAAGTCGTTACACGACACTAAGTGATAAACTCAAGGTCCCTAAATTAATACGACTCACTATAGGGAGATAGGGGCCTTTACGATTATTACTTTAAGATTTAACTCTAAGAGGAATCTTTATTATGTTAACACCTATTAACCAATTACTTAAGAACCCTAACGATATTCCAGATGTACCTCGTGCAACCGCTGAGTATCTACAGGTTCGATTCAACTATGCGTACCTCGAAGCGTCTGGTCATATAGGACTTATGCGTGCTAATGGTTGTAGTGAGGCCCACATCTTGGGTTTCATTCAGGGCCTACAGTATGCCTCTAACGTCATTGACGAGATTGAGTTACGCAAGGAACAACTAAGAGATGATGGGGAGGATTGACACTATGTGTTTCTCACCGAAAATTAAAACTCCGAAGATGGATACCAATCAGATTCGAGCCGTTGAGCCAGCGCCTACACCAAGAAGTGTCAAGCGTGGAGTTCGGTGGGTCTTCTGATAAGACGGATACCGAGGGCACCGAAGTGTCTGGACGCAAAGGCCTCAAGGTCGAACGTGATGATTCCGTAGCGAAGTCTAAAGCCAGCGGCAATGGCTCCGCTCGTATGAAATCTTCCATCCGTAAGTCCGCATTTGGAGGTAAGAAGTGATGTCTGAGTTCACATGTGTGGAGGCTAAGAGTCGCTTCCGTGCAATCCGGTGGACTGTGGAACACGTGGGTTGCCTAAAGGATTCGAAGGACACTTTGTGGGCTACAGCCTCTACGTAGACGAAGTGATGGACATGTCTGGTTGCCGTGAAGAGTACATTCTGGACTCTACCGGAAAACATGTAGCGTACTTCGCGTGGTGCGTAAGCTGTGACATTCACCACAAAGGGCAACATTCTGGATGTAACGTCCGTTGTCATTAATCCTGAGGCAGACTTGTTACAAGGGCTTACAGCGATTCCTAGCGAAACGCTTTAAGTACCTTGCGGAACTCCACGATTGCGATTGGGTGTCTCGTTGTAAGCATGAAGGCGAGACAATGCGTGTATACTTTAAGGAGGTATAAGTTATGGGTAAGAAAGTTAAGAAGGCCGTGAAGAAAGTCACCAAGTCCGTTAAGAAAGTCGTTAAGGAAGGGGCTCATGCAGTTTAAACAGGTTGCTGGCGGTCTAGCTGGTCTGGCTGGTGGTACTGGTGAAGCACAGATGGTGGAAGTACCACAAGCTGCCGCACAGATTGTTGACGTACCTGAGAAAGAGGTTTCCACTGAGGACGAAGCACAGACAGAAAGCGGACGCAAGAAAGCTCGTGCTGGCGGTAAGAAATCCTTGAGTGTAGCCCGTAGCTCCGGTGGCGGTATCAACATTTAATCAGGAGGTTATCGTGGAAGACTGCATTGAATGGCGGATGTAAGACTCTAAGGGTTATGGTCGTAAGTGGGTTAATGGTAAACTTGTGACTCCACATAGGCACATCTATGAGGAGACATATGGTCCAGTTCCAACAGGAATTGTGGTGATGCATATCTGCGATAACCCTAGGTGCTATAACATAAAGCACCTTACGCTTGAAACTCCAAAGGATAATTCCGAGGACATGGTTACCAAAGGTAGACAGGCTAAAGGAGAGGAACTAAGCAAGAAACTTACAGAGTCAGACGTTCTCGCTATTCACTCACT
+
<=<31/'',++..21278;A@B@D8888<-))))('('*'()))1/,--;:9J..-,88ADJFCJGIJJJJJJJGGEC><=<@D?=HJJHDGJIJHJJJIJIGIHJGDIGJHJHJJGJJFEJFJJFJJJJJIIJJEJJJJJJJGDJEGGEIGGJ???;HB>=1000JJC@JICFB@BECCFHDDEJJJJIJIJJJJJJFG=<<:=:?@-,,,6?>>?FIJFFGIEGJFIJIJJJJJGJIFF@:=@EJJJJIJJJHGHJGJ=D0FJJJH7779DEJIHIGJJEC@.++,02002522AA@6((((('''(>>ED@@>ACCDDIJJIFJJJJIGJJIJJJJFJIHGCJFJFEHHJFJJGIJJJHEEEEJJJFJEECDJDA:...BGG/...DGGJGJJGJIGJJJGDJIJHFJJEFFEJGJJGGGIFJJFF<<<<DJFGIIJJJJHFIFJJHJJJJHHHJ:;:EB>=89///@BCAAEECJJJHCD==JE@@CHJGBABJJFGGJEHJHJF===>641*+9B?>=?A@DBACBBGDABBDCAA=7777,+(&&%4:<CGGHJIHJIJFDECJJJFHHJJHJJJJEFJJBAB)((*@BGDJEED?AJJJGJGFBCBDF<1))))@A>>=<=??ACE@====D1.--4@A@AD6555989::BBBDFIJBA??BFHFCDDHFGIJG55555549>::;:?>>FJJIJHJGEJGJ>FGJEJIJFHFEFEGEIJHJJJJHJIIJJIFE??>;<<<BHHIJJJJJJHGJIH.2,,/787557=BF?BDBFEDFC@AAAB3..-0()')*)*&%$&/03*)))09;@B=DECBA?AA;871//76:9:9:JHGCCCCCIDCGDF7669988:@AEHFJJFDCAA???B?A@AIBEEDDBFHCEEABA>>;9978/.-.*&')5;<<<?>>99:;>@9861))()*)*+988:;==ADGFGJIDJGEEGDJ7663-)&%%%'+,+.28ABCDB?>?>ADDCFEJHIIHEDDDIHIJCH@=,,,,(''((+))*>?FGFFFEIEDDDDEHJEFEGGIIJJEECDBEGB?@>AG>?<;:<A@@CBE>>=?G5?>;;;;?C?>;:0//03BAGFFCDBCDEDCBCDGIDCDCDBCAADCBCACFCEDHDCCBFEBBBEGHJ@>97'''(1/*)'%)8ACDBBJDEEFDJCGJEFCEJEAB@?FDACB<FGGDFCCEDBDBCBAB@B@??<;*('%%%%))-&9<9::::@??DDCEJGDFFBCCDGHGGJ???>8760AEBBCDHIEFCCHCF>>=A?<=DJHFD=44433229:;>CA:=<=CDBCCC@@>??>==>@CEHEEBECBBACCACD@BCBCBFID????D??=<@@<==>E?@=7776::=CCDA?@D>89@@CDBB@A>?AAD?@@?A@BBB??==;8888=??@A@BA4BAEGBAA>>=<8888:9:<<<=999:A@?@>>7666>@A@><:0/000-,*)'%%&)+,,,+)&',,))..9<?@@=>>?EE@?>>ABDA@=<<<???>=;;;:<<BBB?==<>C?>==>@@@@?>>>?98:A@===<=<<=>??@@C>>6@?BA@BBAB?@@@CABA?AABB@>??@DB?=<<=>@AJ@@?>?@CB?>==>212>DA9988B0.***++0:=895455:CBA???>EA?8889:998;><=99;<@@AA>>>;<<<??BAABBD@?A===C@>;::;55:<<<<998:@@=<;;989954/--+---66-,'''&)&$
@Stanford_s2n_3_T7_No_Sap1_3_8_10_23_Linear_5000_369
TAACTTGATCTTAACCTGAACCTTCCCTAAATTTACCATCCTTACATACAACCAAGTCCTCTTACTCTGAGTCAGCATAGGGTAATAGACAGTGTACCCAGCTTGGTAAATTTTAGGCTACTAGCATTTAGAAGCAGCACCTGTTAAGTGTCTTTCGTTCATGAGTAGCCTCCTGTATCAGTGGCAAATCGCCCAATTAGGACCCATCTTACCTTCGGTATCCAAAGCACCCCGGAAGTTCCAGTGGTCTCCAACCCAGCGCATCGCTTCTTGTGCGGTCTCAATGACCACCTGAGCAATCTCTTCGGTACGGCAGCCTACTTGGATTTCATCATGTACCCATGCCATGTACGCAAAGTCCCCATCCCAGCCATGCTTCAAGCCTTCTCTACGAGCATCTCTTCGGTCTTGATAATCCACAGTTTGCAGATGAGAGCACCAGCAGTTGCAGTAGGGTATTCAAAGGCAGCGTGAGGACTACGAACGTGTACCTTACGACCATCCAGACCTTTAATCCAGCGGCGTTTCCACTTGACTTGTTGCTCACCAGCTACCCATTGAGAGGACTCGACAAGTGTCTGTTGGATAGACTCGCGGAGTGCTGCAATCGCGGGGGTGTTCTCAAGGAATTTCTTCTTCAGTTCCTTACCGCGCTCTTTACCAGCACCAACAATCTGTCCAATCTTCTCATCACCAGCACCATAGAGGAACCCATAGATGAACGTTAGCGTTATCTCGGGTAGGTAGTTCAGCAGCTATCTGGTTCTTAGTGTGGATGTCCCGTTAAGAATCTCGTGAGCGTACTCGCCGTTATCAAAGCGAGCCATGAAGTGAGCCAAGCAGCGTAGCTCAAGACCGGATGCGTCGATGCCAGCCTGAACCCAAGGCTTACCAGTTATCCCATCCAAATGGTGCTCAGCGCCAAAAGCAGCGCGACACTGCTCTCCATAAGGAGAACGTACACCCGGAATTTGCGCAAGGTTTGGGAACGCATGGGTCGCACGACCCGTAACTGCTCCATTAGGGTTAACAGAACCATGAATCTTACCATCCTCAGCAACATAACGAAGCCATGCTTTGTCTCCCTCAACTGTCCGATTCGCTTCTGAATCATCAAGTACTCTTTAATGAGGTCGATAGCGGCTTTCTTCTCAGGGTCATCTACACGTACTCCTTCGAGTACCTCATCGTCCACCACAGGAGCACCCTTATCGGTGTACTTGACGGGACCCACCCAGCCTCTTGGAGTTTCTTCTGAATGTGGTCACGAGACGAAGGGTTAAAACCAACATGTTCAACTGGGGTGTAAGGAGCACCAGCAACGTACTCGCGGGTATCAAGTTCGCAAGGCTCACGGCCTTCTCGCTGTGCCTTGTTCTTAGGCTTCTTAAAGATACCACCAACTTTAGGTGTCTTAATGCGAGGGTATTTAGGTAGTGGCTTACCTGTTCGCGGTAGAACATCTCAGTGCCACCTTTAGGCTGATACCACGAGCCGAACGTTCCGGTCATTTTACGGAGCAACTCAGAGCGGCGAGCAGCTAACTCTACGTACAACTCTTCGATTGCTTTTATCAAAGACGGGAACCCGTTGCGCTCTTGTTTAGCGAGCAGCCATGCAGCACGATGTTCAATGTCAACGGCCTCAAGGGATTCTGACCAGAACGTAGTGTATCCTACGTCCGTAAAGTCAATCTCAGGAGGGAAGTAATGTTTGTCAAGACGCTTTTCAAGGAGAGCTTTAGTTACCACAACGTCCTGAACGTTATAGTCCATCATCTCTTCGTTGAAGTTCCACCACTCCATTCCGTCAACGTCTTTCTCACC
+
$$$$$%%$&%&(%*55:6665::4+*)'+-5ABBAA@@ACEAJBBFGED*))*8444.)(*(+',=>B@AABFGGJIFCAACEFIJ98882002B10+(('(2*$%'&))00.,**./24321111155.128<@GFCCCCFFDF6555=?:767-().456)))*=GJJJJJJJFGIDFJIJIJ:99:;8857356742222:95?ABD54330(&'+')))-*)**,,/022<@BDBB><:1/--.---->CCFFIEFBACDDEFEEFDDDEJEDECGGJCBBCCBABDIDDCCCEJDIIJE@?@A?@A?BCCFJE@=<;8789@ABAJHIGEGB:9=>975564=822256>?EHCABEEA@??>>@?@FED?=3001228782?=9:@2223DC??JJCB??@ADDFCB?===?CFBDBAEDEHEEECFGIID//.-+%%(&&&())+*./6;?@?;;;DBGDHFEGFIEDHCECBB+))*/////-*)(&(//=F99995447:880)1/2:9;DDDEEJJECH9JJI?BBGGJJJJFJEFGIJJJIJJJJJGJBJHJJFIJJ;6777:99775688><=AB533*2''DGFJFJIJJIFHJGGEJBED@FDC?>;:::CBFIJJJIJJJHHG'''(57<@=0JIJFJHGIJJJIFFJGJ@??>AC111)*++**)*+-8<1689EJIJFJHJJFE>=.,,:9BFBHHDD87788442/+'&):<DJGHFHBA=:4BEJJFDCFGJJJEI@@;;;;;;;:4:7,+++.J*''((&&&'787CHJEGEFIEJFJJJIGJFJHIJJGJJFJJFDDEJJGJGIHJGJIJJJHGJJHFJJDEDFJEGGGGGCCHHC>HGFHGDFC@BABGG=@CBDJIJHJGGJJJB@;88<;;889A<<4-=AEIJIJFJIIIJJFJJJJJJHJJIJJJJIJGHHGJFHJDDJJIBJJJIJJJJJA>BABB?A?>GIJIFJFEJHJJJJJJ@>??JJDFHEGGJJJJGFHFCCBEIBIJJGJJJHHJIJJIDJJIJGCD5447466333DECBAAEDEFGHA322289AEJJHJDCFFHJJJGFJFJBDBAED@?6,*23::::ABCDJDCDEC?DDDCEJHGJFGIJFJFEJDDJJGJGJGJDEEGJG;;:;J,)()27=;<=>FJJJFFCCBD@@:<:676<67CGEGGEHEEEDEJGHJJIFJFFHGHJ@@>?C:56989875)(()+*''&'+)+,+;<877359,+*()@FAADCHHEGEFJEJHIJJIIJJEDHJJJJIC@?B,((()''+.8888@8999?EJGJJJGGJEHHJJBBAAGHHJGFJHJFJDEEGIEFEJIFHFFIEJFEJJJFJGJJJIFDJIIIJJEJJJFJJJJJFHJJ;:9870--,'(7=8:7766JJ@?>?JC;;;BJJJJIDJHFFEDFJJGJJJJJJHJIIJJJJJJJIHHJJH>FF9884549;AABBCCHJEJGJIHHJJEJJJJIJIHJJFJEDHHJACA>456(.))11,++,-((((9>F????/...<<<<=>ECDHFGIIJIIJJJFJGJIGHJGGJGC;;;<BA<94/(%$##$&&&%(-377=><<=;<;<><><2))(&/01>BBDCHHIIJJJJJJJJEJJJJDEDBJJJJFIFFCDJHDJEGJIHJJJIGJIJJIJIFJEIIHFJJJJGFDFEIGGJ?////0///0212=DGCEEFEEJ?>?@>>321+'%$&####$$''-45=CEJA?85JBACCHEICD??B9766;GDGHIFHFEECEDECHEDDEJGJJJJJIFHHEGEIE;:6)'%&'+379@::6***(*((+).1((-(
@Stanford_s2n_3_T7_No_Sap1_3_8_10_23_Linear_5000_370
AACGTCTTAGCGTTATCTCGGGTAGGTAGTTCAGCAGCTATCTAACACGTTCTAGTGTGGATGTCGCCGTTAAGAATCTCGTGAGCGTACTCGCCGTTATCAAAGCGAGCCATGAAGTGAGCCAAGCAGCGTAACCAAGACCGGATGCGTCGATGCCAGCCTGAACCCAAGGCTTACCAGTTATCCCATCCAAATGGTGCTCAGCGCCAAAAGCAGCGCGACACTGCTCTCCATAAGGAGAACGTACACCCGGAATTTGCGCAAGGTTTGGGAACGCATCGGGTCGCACGACCCGTAACTGCTCCATTAGGGTTAACAGAACCATGAATCTTACCATCCTCAGCAACATAACGAAGCCATGCTTTGTCTCCCTCAGCAGACTTGTCCGATTCGCTTCTGAATCATCAAGTACTCTTTAATGAGGTCGATAGCGGCTTGCTTCTCAGGGTCATCTACACGTACTCCTTCGAGTACCTCATCGTCCACCACAGGAGCACCCTTATCGGTGTACTTGGTCGGACCCGCCCAGCCTCTTGGAGTTTCTTCTGAATGTGGTCACGAGACGAAGGGTTAAACACAACATGTTCAACTGGGGTGTAAGGAGCACCAGCAACGTACTCGCGGGTATCAGTTCGCAGCTTCTCGGCACCCCCTTGCGCTGCCTTGTTCTTGAGGCTTCTTCCAAAGTACCCGCCAACTTCCAGTGTCTTGGTCAAGGATCTGGGTAGTGGCTTGTCTTTACGCATAGCAGAACGTCTCCAACCAGCACTTGTAGGCTGATACCACGAGCCGAACGTTTTCGTGATTCCGGAGCAACTCAGAGCGGCGAGCAGCTAACTCTACGTACAACTCTTCGATTGCTTTTGTGTCAAACGGGAACCCGTTGCGCTCTTGTTTAGCGAGCAGCCATGCAGCACGATGTTCAATGTCAACGGCCTCAAGGGATTCTGACCAGAACGTAGTGTATCCTACGTCCGTAAAGTCAATCTCAGGAGGGAAGTAATGTTTGTCAGAGAGTAGCTTCTCAAGGAGAGCTTTAGTTACCACAACGTCCTGAACGTTATAGTCCATCATCTCTTCGTTGAAGTTCCACCACTCCATTCCGTCAACGTATTCTTCACC
+
-./**%$##&')++)),**+::?JEBB11113334ABBBHH:8+''(**+*&'&',,11BBCEF=<5455=IJGJHJJJJFIJHHFEBGCHJJJEFFCJIJDEJJEDBCJFFJD=556)((*:0/./**(''''()*+*:+++DBDEBBBEBCDDJJHGCDB=DJCIHJJJJJJJJHJJJJJHJJJJJIJJJJJJJJJJJJJJJJJIJJJJJJJJIJJJGDGJJIJJJJJJJDG;:6677;@?ACDEFIFJIJJJJJJFJJJJJJJJEC?@@FJH<<<;,,,,5====HEIEJJEJHHJJGHDCC?HJDGJGJJGJJJFJEFC:94455<<;9:<;<JJJJJJJJJJJHJJJGHGJJJJIJJHJJHJEHDGJC8,,.***-40''*+5<BEJJJJGGJIJJJDBBBDBAAIJJJJHJHJJJHJJJJIJHJJJJJFHJJJJJJJJHFJJJJJJHEHGIJDEEEGHIFGGEFJIBABCJBCA>??@JJFA>.-..B655<>EC;<BBGFJIDBA9.-.-/.'/15/225:<9:?@@A0ADEGDB???9@>?@ADHHFFIJJFGDDGCFGIEFHE7667DJCACEEJDJ<;;;;FFFJHFFCCBFEEA@BGCAA@ECGHDDEDDECDJGBB3,)'(%$$%%$'.*+'%&*)**+2322*++,22,''()+3-.)(('**+0*,-'''((*---/0,0/,,+./,../,,)((+'%&$#$$(&$$$$#%%***'%%%%$#$%/+%%%&'&&&''&&(''%%%&%#####$$$%%%%$$%'0:::;<DFEFDFJEE@?<=&&&,5,((&&'&'%$&/>>?BDC4444JEDGJGJJIJJJHGJJJJGJJFHJJJIHJJJJJHJFFJHIJJJJJGGG9888ECDDEACJIJJJJHHICAABHJEGJJJJGJJHHJJIJJDCFFGAADBC541001/---.//01338=DJHJFJJGIGJGH=<<<GE6668@@>(((7335@G;JJDJJJJFDDEIJEHJJJJDCDBGJIGGJJJEA=8557JHGDA@AA<?A?IJIJIJJHJJJJJJJEJGGJJGJFDIJJJHGIDDEDHEIJEJHFJJHJJHJJGFEEJJJJIIDCCAB<999;3477;6822<<=A;;539:+-,'
@Stanford_s2n_3_T7_No_Sap1_3_8_10_23_Linear_5000_371
ATGGCTCCGCTCGTATGAAATCTTCCATCCGTAAGTCCGCATTTGAGGTGACCGAGTGATGAGTTCACATGTGTGGAGGCTAAGAGTCGCTTCCGTGCAATCCGGTGGACTGTGGAACACCTTGGGTTGCCTAAAGGATTCGAAGGACACTTTGTGGCTACAGCCTCTACGTAGACGAAGTGATGGACATGTCTGGTTGCCGTGAAGAGTACATTCTGGACTCTACCGGAAAACATGTAGCGTACTTGGCGTGGTGCGTAAGCTGTGACATTCACCACAAAGGAGACATTCTGGATGTAACGTCCGTTGTCATTAATCCTGAGGCAGACTCTAAGGGCTTACAGCGATTCCTAGCGAAACGCTTTAAGTACCTTGCGGAACTCCACGATTGCGATTGGGTGTCTCGTTGTAAGCATGAAGGCGAGACAATGCGTGTATACTTTAAGGAGGTATAAGTTATGGGTAAGAAAGTTAAGAAGGCCGTGAAGAAAGTCACCAAGTCCGTTAAGAAAGTCGTTAAGGAAGGGGCTCGTCCGGTTAAACAGGTTGCTGGCGGTCTAGCTGGTCTGGCTGGTGGTACTGGTGAAGCACAGATGGTGGAAGTACCACAAGCTGCCGCACAGATTGTTGACGTACCTGAGAAAGAGGTTTCCACTGAGGACGAAGCACAGACAGAAAGCGGACGCAAGAAGCTCGTGCTGGCGGTAAGAAATCCTTGAGTGTAGCCCGTAGCTCCGGTGGCGGTATCAACATTTAATCGGAGGTTATCGTGGAAGACTGCATTGAATGGACCGGAGGTGTCAACTCTAAGGGTTATGGTCGTAAGTGGGTTAATGGTAAACTTGTGACTCCACATAGGCACATCTATGAGGAGACATATGGTCCAGTTCCAACAGGAATTGTGGTGATGCATATCTGCGATAACCCTAGGTGCTATAACATAAAGCACTTTACGCTTCTGGAACTCCAAAGGATAATTCCGAGGACATGGTTACCAAAGGTAGACAGGCTAAAGGAGAGGAACTAAGCAAGAAACTTACAGAGTCAGACGTTCTCGCTATACGCTCAC
+
''')):5444FDDGEEJJJJJJJJJJGFHIDJEGGEGHC=<:762,+-,))((''&&'&*)())*69?@AAAHJF>70022)'%&.)(()?@9?3JJJGJJGJIJJIECBEAA557=J<<<;8446?I=;;:448;@<:;6449?=?0..22A:9)(*+5==9999C@BFJJGEHGIJIJJJJHFJJJJJE@,+++358561;<FJFGJEGIIGJJJJJJIIGDHFJ>DEJJJFGIHFJFJJJJFJJ1111HEJJIJJHJJJJIJJHIJJJJJHJJJC@>?@JJHHFJJJEGFDEIHIJEDFEJJDJJJJJJHJJHGGHBJGJJJJJJJHFGJJHJJJJJFGEJGJHJJJJGEEFHJJJJJJGJ><;78???@E>@EAA;;;;DDE777;IHGJGICECJJJFJHEEIJEFGJJDDABBFJDEDIGJCCA@@777;CG>>=<<5ADEFDHC<<?A>>JCF6658:89==<6666@EFDACDHEHFJHGJJJHJFHGJJGGJJGIJB:;9:@ACJB@AAABDDJGGAA@;;:///589CCBCDFFDEEHAHEAGHEFJDF@BDDA???EEDFJIGJIJJGHJJJJJJGHDEJJFEJJJJJJJJJJGFEGJEEFJIJJJC89>DEFJJEJHGIFEEEEHJIHJGGIIJJFEIC;8+BDBJFEHG44477EE;:>??CEGGFG?<::3332310(,,-5:DDFHGIEHECCHDABAB@AA???@DCDDCJFCA@@AEBAHEGIJIGCJCFD<<;7666377+()+:>>;=><;==EJJFDCBEDEDIJFGI??>?@---EJDJFJFJJGIJJHHFGJICBCEJJIFIEGJFJEFEEEJJJJEBFBAECGJJEFDGHJFFCGJJEHHGGJGJ@@@HJDEDECDEBCJEJFHDBCBJDEEICCGBDGFJFDEDGEEGJFFDGJIDCBCCBEHHEA@BAA==<@CC@@<<<==8866<7A566433./ACACCGDC=>BA?8888>E8DGEDEEFEECECCDEGBEFCCCBFBBEEIICEHD=?AH637666686,+*.33->@?AD@@CCCBEECA@@DFEBA@@DDBA@@,-*
@Stanford_s2n_3_T7_No_Sap1_3_8_10_23_Linear_5000_372
ATGTTGTCCACGAACTTGGCTACACTAAAGATACCGCCAGCACGAGCTTTCTTGCGTCCGCTTTCTGTCTGTGCTTCGTCCTCAGTGGAAACCTCTTTCTCAGGTACGTCAACAATCTGTGCGGCAGCTTGTGATACTCCACCATCTGTGCTTCACCAGTACCACCAGCCAGACCAGCTAGACCGGCCAGCAACCTGTTTAACCGGACGAGCCCCTTCCTTAACGACTTTCTTAACGGACTTGGTGACTTTCTTCACGGCCTTCTTAACTTTCTTACCCATAACTTATACCTCCTTAAAGTATACACGCATTGTCTCGCCTTCATGCTTACAACGAGACACCCAATCGCAATCGTGGAGTTCCGCAAGGTACTTAAAGCGTTTCGCTAGGAATCGCTGTAAGCCCTAGAGTCTGCCTAGGATTAATGACAACGGACGTTACATCCAGAATGTCTCCTTTGTGGTGAATGTCACAGCTTACGCACCACGCGAAGTACGCTACATGTTTTCAGGTAGAGTCCAGAATGTACTCTTCACGGCAACCAGACATGTCCATCACTTCGTCTACGTAGAGGCTGTCACCCACAAAGTGTCCTTCGAATCCTTTAGGCAACCCAAGGTGTTCCACAGTCCACCGGATTGCACGGAAGCGACTCTTAGCCTCCACACATGTGAACTCAGACATCACTTCTTACCTCCAAATGCGGACTTACAGATCGAAGTTTCATACGAGCGGAGCCATTGCCGCTGGCTTTAGACTTCGCTACGGAATCATCACGTTCGACCTTGAGGCCTTTGCGTCCAGACACTTCGGTGCCCTCGGTATCCGTCTCATCAGAAGACCCACCGAACTCCACGCTTGACACTTCTTGGGTCAGAGGCGCTGGCTCAACGGCTCGAATCTGATTGGTATCCATCTTCGGAGTTTTAATTTTCGGTGAGAAACACATAGTGTCAATCCTCCCATCGTCTTAGTTGTTCCTTGCGTAACTCAATCTCGTCAATGACGTTAGAGGCATACTGTAGGCCCTGAATGAAACCCAAGATGTGGGCCTCACTACAACCATTAGCACGCATAAGTCCTATGACCAGACGCTTCGAGGTATGCATAGTTGAATCGAACCTGTAGATACTCAGCGGTTGCACGAGGTACATCTGGAATATCGTTAGGGTTCTTAAGTAATTGGTTAATAGGTGTTAACATAATAAAGATTCCTCTTTAGAGTTAAATCTTAAAGTAATAATCGTAAAGGCCCCTATCTCCCTATAGTGAGTCGTATTAATTTAGGGACCTTGAGTTTATCACTTAGTGTCGTGTAACGACTTGATTATTCTGGCTAAGTCCCAAAGGCCCCACAATGAGGCACACTCCGAGAACACAAAGACCCAGACCAATATACGCTACGGTCTCCACAGGTAAATCTCCTTGTCAATAAAGTTGTACTCGTTGAACCGTAGGATTCGAGCCATTTGGCCCTGCTTGATAATATCCTCTTCGGTCATACCAGCCTTCGCGCCAATGGACTTAATGCAGTCCCAAAGCGTCTCATGAGGCTCAGGGTCGCGTTTAACCCATTTAGTAACCTCTTGGCCTTTGTTCTTTACCGGACTTAAGCACAGACGTTTTAGGCTCGGTTATGAACCAGTTATCAAGAAGTCCTCGGCATGTCACCCATCCAGCAATCCCTGAGTAACCATCAGTGATGTCACCCTTGATGGTCTGGAAGAGGTGCCACCAGTCAGCGGACTACTCGGTCTGAGTCAGATGTACCAGTGGTACACCACAGGAAGTCACAGTTAGGGATGGTCTTAAAGTCCTTATCGCAAGAGATGATTACAGCCTTATGAGCACCGAAGGCAGACGGATTGGAAGCAATAACTCCCATAACGTCATCACCCTCAAGCATAGGCTCACGGATGCAATAGAACTCTTCGCGCTCAAAGAGAGCATCAAGGAACTCAAAGTACCCTACAGGTTTCTTCACGGCCTTACGGTTAGCCTTATAGTTGGGTCAACCAGTTCTTTACGCCAGTTAACACTATCGGTGAACGCAAGGACAATTGGAGCACACTGCCCAAGCCTTCTTACGGGTCTCGTAGGACTTAATGGAATCCTCAAGAATCTGACGGGCCCTAGCGTGGTCACAGCATCGGTGCCAAATCTCTTCCTCCCAAGAGGCATCAAACTCAGCAGCACTCATAGCTTGGAAGACCAGCCAGTCGCCGTCCATCACAAGGATACCCTTGTCGTCGCAGCCTTCACGTAACTCATAGAATTGTTTAAGGTCAAGAAGTGCCATTAAGTTTCTCCTCTAGTTCCGCTACGTATTCGTCAGCTTCCATTAGTTGATTCTTAAGGCTATCGTTCTCACGTTCCAGAGAGTCGATGTAGCCCTGTATATCGTTCCACACATCGCGTGGGAATAGTCACAAGGTCACGAGACATTAGACACATCCTCCCATTCGTTTCAGAAAGCGAGTACCGGAAGCAGTGATTTCCCAAGCGCCACCGTTACGTCCACTAGTAGTCAGGCACGAGATGTGACCACGGGAAGCGGCCTCCGCTACGAGGCTCGCATTGTTCCGTACATAGTTGGACTGGAAAGCTTACGGCAACTTTTGATTGCTTGCAGCACTTTCAGGTAGTCAGACATCAGAACACCTCCCGTACTGTTGCAGGAGATTGTTTGAAAGAGTCCTTATCTGCATACTCTTCGTGCATGTCCTTAATGGCCTCACGAAATGATGTACGTACTACGAATGTCATCAATCCTTCCATACCGTGTGTCAGGAACTGGACAATCATTTCCTTCTGTTTACCATTGGGGACAATCGCACCTGAGCCGACCTGCTTACATAGATGCAGCATATCTTTCTCTAAGATTGCCTGTACGTCAGACGACATCTTTGCGGTAACGTCGAAGGACACTTTAAATTTCTTTGTCATAGCCATAATAATTTCTCCTATAGTTTTATGCCTTTGTTTCTCTTGCCGACACACATGGATGTCTTACCTTTACTTCGTCCCATGTGAAAATAAGCACATCTTCGTCAACCACAACCGCAAGAATGTCAAAGTCTCCATCCTTATCCTCGGACCTACCGCATCCACCTAGCCTAACCTGCTTGGCATCTCCTGTGTTGGTTTGAACCGTTGTGGCTGTTTTAACCTGAACCTTACTAAATTTACCATCCTTACATACAACCAAGTCCTCTTTACTCTGAGTCAGCATAGGGTAATAGACAGTGTACCCAGCTTTGGTAAATTTGTAGGCTACTAGCATTTCAGAAGCAGCACCTGTTAAGTGTCTTTCGTTCATGAGTAGCCTCCTGTATCAGTGGCAAATCGCCCAATTAGGACCCATCTTACCTTCGGTATCCAGAAGACCACCGGAAGTTCCAGTGGTCTCCAACCCAGCGCATCGCTTCTTGTGCGGTCTCAATGACCACCTGAGCAATCTCTTCGGTACGGCAGCCTACTTGGATTTCATCATGTACCCATGCCATGTACGCAAAGTCCCCATCCCAGCCATGCTTCAAGCCTTTCTCTACGAGCATCTCTTCGGTCTTGATAATCCACAGTTTGCAGATGAGAGCACCAGCAGATTGCAGTAGGGTATTCAAGGCAGCGTGAGGACTACGAACGTGTACCTTGACCATCCAGACCTTTAATCCAGCGGCGTTTCCACTTGACTTGTTGCTCACCAGCTACCCATTGAGAGGACTCGACAAGTGTCTGTTGGATAGACTCGCGGAGTGTATGCAATCGCGGGGGTGTTCTCAAGGAATTTCTTCTTGAGTTCCTTACCGCGCTCTTTACCAGCACCAACAATCTGTCCAATCTTCTCATCACCAGCACCATAGAGGAACCCATAGATGAACGTCTTAGCGTTATCTCGGGTAGGTAGTTCAGCAGCTATCTGGTTCTTAGTGTGGATGTCGCCGTTAAGAATCTCGTGAGCGTACTCGCCGTTATCAAAGCGAGCCATGAAGTGAGCCAAGCAGCGTAGCTCAAGACCGGATGCGTCGATGCCAGCCTGAACCCAAGGCTTACCAGTTATCCCATCCAAATGGTGCTCAGCGCCAAAAGCAGCGCGACACTGCTCTCCATAAGGAAGCGTCACCCAAATTGCGCAAGGTTTGGGAACGCATGGGTCGCACGACCCGTGACCTTACCATTAGGGTTAACAGAACCATGAATCTTACCATCCTCAGCAACATAACGAAGCCATGCTTTGTCTCCCTCAGCAGACTGTACAATTCGACTTCTGAATCATCAAGTACTCTTTAATGAGGTCAATAGCATTTCTCTCAGGGTCATCTACACGTACTCCTTCGAGTACCTCATCGTCCACCACAGGAGCACCCTTATCGGTGTACTTCGTCGGAACCACCCAGCCTCTTGGAGTTTCTTCTGAATGTGGTCACGAGACGAAGGGTTAAACACAACATGTTTGACTGGGGTGTAAGGAGCACCAGCAACGTACTCGCGGGTATCAAGTTTCGCAAGGCTCACGGCCTTCTCGCTGTGCCTTGTTCTTAGGCTTCTTAAAGATACCACCAACTTTAGGTGTCTTAATGCGAGGGTATTTAGGTAGTGGCTTACCTGTTCGCGGATGGCAGAACATCTCAGTGCCACCTTTAGGCTGATACCACGAGCCGAACGTTTCGGTCAATTTACGGAGCAACTGAGAGCGGCGAGCAGCTAACTCTACGTACAACTCTTCGATTGCTTTTGTGTCAAACGGGAACCCGTTGCGCTCTTGTTTAGCGAGCAGCCATGCAGCACGATGTTCAATGTCAACGGCCTCAAGGGATTCTGACCAGAACGTAGTGTATCCTACGTCCGTAAAGTCAATCTCAGGAGGGAAGTAATGTTTGTCAGAGAGTAGCTTCTCAAGGAGAGCTTTAGTTACCACAACGTCCTGAACGTTATAGTCCATCATCTCTTCGTTGAAGTTCCACCACTCCATTCCGTCAACGTATTCTTCACT
+
3320*'%##$%%(+()(&'(876,,,((')&&#%($...?>ACABDDJJJHHDDGJJJJJJJE<8A@@BCIJJJJJJGJGJJJJFJEJJJJJJJJJIJHHHFIJJJIEJGHJJFJJJJJGFGIHHJJEEJJD/..,(((1:@BBCEGFIHIHFA7766779:::AA=@>=;;:85..--('&+.**(+.,,-@BBHJIEJJJFFDFCF::;EHJHIE9CDB?FF<<<<@1111*+CCDBBGF9::<6655;3>=;@IGCDFJF34/)*:<=E=?=79DGDEGJIFIEJEDGJJJIA<9:;D;:66311299:00A?<9:;<IDHJJJHJHDJJFJJJJJGDFCCD?A?>9:;9:;<EDFGGCJ<C@ABBHB9666=JJJFJJGJEFJJJIFJJJIJJDEB<=<<67'&'&'20//00++,:95449IJJEGE@@@DD10019<>=9=GJEJJDEE::DFHJJJEBA@ABB>::****/(('((+21344EEDJJICC>=<=>GCJJJJC4344HJJJJHJ?FFJJJJIJHIIJFJJDCE@CB:999C====@@=JJGGDGJGJHFEHDD7533798**$#$$,&50017:3333897;<?AFGDGGBJGJGHJJJJEHGJDCJ=A3889DDJEFFJIJJJGJIGFFJJGC=:::88915:?@?C:JHJJEGFHFJJJJHJJJJJJJJJJJJJIGJHJFIJGBEJJFFCFFA?..-,('',-,,.+/136;<B?==?JHFGJ?60+(+-,-;@EJDBCEEJECJFIFECBHHIEGGIJJJJGHEIFIJ??FJJDFJIDJGJFJJJJJJJJJHGDDDEJFH@777DCHJJFIJH33325;???88:5EJJHGJHJJFJGHJHJJJJJJIIJ>88=<FJEDJJJHJGBDDCJJJGGJJJJJHJJJJJJJ><=>EJHJIJJFFD?>@DFECGJJIJJJIJJFJFFJ>==)))(***-J/'''*12((1+,,(('(*')9>AJFBJAJGFJJJFJJ)(((@EGJJ@@AAIJJFJEA?>GEJBB===>G>>EE96811222/*,)***-.644:ECJIJHEFJJGIGDFHEJF322000/12,&&'&&../6=@FJJIJGJFJIGFFJGFJJJJGFJJJJJJJJJGJGJJJFJJHJHJJFJJHGJFJJJJGDEDGJJJJJJJJJJHJJJIJDCACDGJJJJJCIE@66>?@??>988-,,-.114:>FFDDDJFJJJJGHFA=:;4.6,+,50BDFIJJFJIHJGJJJJJEGJGFJJJJEFGEEEJIIFJFGJJGJFJFHGFJGJFEIDHI><>@@EC@F<<AACJEJJHFFGDGDGJJJJIJIJGBBABGHJJJHED>>==>?G5****++CFJJJHFG;;)((120../043=::;;<<>::BGBJJA>:D8/-/5<@DHJJJIJJHJIJIJJJHJJ;;;;GEJH@><;=E8CECCEFJJFGC??9422299AFJJJJJEDFIJFB@>?JJJGJHFJDFHIIJHFDIGHHJJIFJJIJJCCBCJJJJJJHJJJGIDEHJJJHJEIJJEGDCFGFJIIJIJDDHGJIGIHFJJJJFIFCGFDACDJJJJHJFFJHHJJJGJGJJJGJJICJHJDFJJHJ5/34-20+'2A>AJFFGDGFCBDAADF?@ADJ>>>?IA;;:;.-'(),/))*,,,*&(7;=>?CCA0++('(%%$$&,.8;:<@?BAFCCE<:9777?JJJGJGGJHJHJJJHJJJDJJEJJHJJJIGJFEJJGFIIJHEDDBA?++++677=?((('(++25-+*,,)(''''009//02@A::::DBHBAFEJJJGJE@@>?BAGFIDJEG?@?>EHJJJIJGJJJHJHFJJJIGJJEFJJJHJJFHGJFEFJJJJAB@CEID??;1126A<DEJHGJHEHDFE?>EAJHJJED@A@CJIJIEJGJFGHJIJFJJJCHEDJJJFA@A@=<CDEEGEDCJJJE;9::EFJJHDACFJJJJFJJIJHHJJHHFD@@?>::869;:=?<AEHGJFGJEJABABJEJABD1C=:99'''*7666GJJGJIJJJIGJDA@A@AIFJA@@AGFDEFEJFJFCEEJJJI??>>?>@>966*J%&)@FFFJ>>=F@A?67BDEIDIAAA:::;<@=66IIHIGJJJFGJJIJJJJEEF>;;;=;8;67;5566HB:::;E@B>>A@CFC8999DIGJJ@@CFAEIJFIJJHFJJJFJHJ6000/;=<<<<=>CAEC4,,./:812:@@<<<<@AJIGGGJJJJJHFFGJJGJJGHICAA@BDEGECFDHHJJGDJCGGEHJJJJJHGFJJJJFHHB@?0&&&'..3<==>>?=7)):65<;<AIJHIHGIHHHDGIEDDIGHHDEEJHHJJJCJIGGIJJJGIHHJJJJJDFFGE<<<9<;;GABC=<4EEHJHJGDCEJGGFFGFEDBCAEJEDJEFEJFJJJHIFCFDFEEJHJIIJDBBBCGFJHJJJHGIHIJC@@ADGJIJDFHJGJDJE----HHJJDDCBJA?>><=8//CIJJIGJEFCEIB=FDFFFJJDFJFHFJ?JFIGFHJHIJJJHIIJJJIJIHJJIFEG=>CJJGIEHFJJJGGFJJIGJJFFEDBCEHJJJJABA@BA@C>>=?FG><<@D<;;;****2/)(&%&&&(/;876<>>CJJJHJHJJJJJHJJFI:989=6666CJFGGJJJJFJIGJEJJJC=HHJJGEFGGJCJIJJJGA?@>9;;@@:0++,6869><56>?211/30-''>CHJGGJFE>;;GDFDDGDFGHJGGIJJJJJJJFFGEE;;:;DCDJ00000325678571CGJJGEJJJJ???FAIFDIDJJADABJJJGJHIEGJB::G>JDEJDACEIIICCA+***0))((=?@AEIEEJGEFBJJFGHJJEJJIJEDJJ@?FJHJJIGGEGDJJIGG@>:8665455<<ABECGJEEJD@AACFA@@BADEDGJJJHJIC?J=CFCC((D>GJGFFGHGFFIHGIGEIHJFJIHGJGJJJJIFJJECADCFGFE@JJBEHIC?>@?JJJEDFDGHFHCDD?==,@8488:6CEBADADHJJFHEJEBCBCCFEEEE=<<=CDDDCCDB@CC441'&&*2((((=CCDBB:92457=<++++,++@AFDDDBGCDECHDHJGEFCFCFCBDEJF=;<8=>=C@@@@GIJJGIFGEHJDDDDDADDDFHFEIJFJGJGCBBGEEJHEHJ?>==@EGDDCFB@AE?+6++;=BC@AA@AA@BBFEDGGDFDB@@;;;<ADDBB?;;;=DCBA44444BBCCBCCHGHGGDDECC@AACCD<855986.---1;;=?AA>=>@FEBCCBCEDCB'&06@GEEFJFAHFHJJJF?@A;;;;AJJEB=;977<=FJH;;;;9666:4559DCBBADI@JIGHJJFJJFEJJFD;;6>;:0,*(&&*,1;FIEE@JEEFJHHJJHHJIF?8889;:9:JJJJJJGJHJIIHJHEEJ????HB?>>DDEDJI::::JJJA:;;;998:>>D888?><:9;>EGB966555.---888BJ>>>>GCGFJJGJHJHEEHJDJJJHJJJHJFJHJJJJGJIFEJJDJJJ::FJJFCC99=J:0//1CGJIJJJJJJJHJHJJIIJJJJIJJDHJHJJDA?<=JJJGJJJJGJJGJJGJDJIIGJJJJJIHIFGJJHJGJJACBB:::931/*,(),32656775;1<=>6CJGJIJJHJJJJHD631HECEDEGDIHGF3334JJHJFF=DC@<<<;EFJJHEIG<0000..../..///*+,,/,++,2))&%&''&&'&'(,,//447?@DJGJJI.--->AJHHFJFFFBABEDHFDJEJFJAJHJIJJGDCBGD?>>AEECC>>@556--.----566EJEFJJJGJGJGGFAC@>?-++.55-,-.0<778:<<<EJJJJJJJHJJE@JHDCEDDFJJFJ=<<<DFDGEIJJJJJJHFJJGHI=BCBJJIIHJJJGEHCFJFIJGJJJJIJJ@@AA:;;;C@?B>===EEJJJJJJJEFCJJJIDJJG::::A=<BCD=;;;EBDBJDEIJJEIHJJ>=<<?BEEFJJJJJJJIDE>GCBBCECEEGJJIHGJIJJJJJJJJJJJJFJHJJJIGIJJJJDIEHEJFGJIJJJFJJJHJJFJGD??-,,.1.2013.-0123('',)***;=DFJJJGJFIBA???=4448;5545....:-,'''&('&'))-.....AFEGD95//-1*58:EDCDD==<=JGJJJJFJJHGHIHHJHJFGIIJJJJHGJJIJFDE?>8446+++.1..)($$&')&&&%%&'+,??977653346;7.--303479852-+('&%%$&'&'*'(.-567DEBE@A??332322335</++//16:98:888;DEJJFJGJJHJJJJHEHCCB:0)''(-0++++'%%&&'&*(++?EHDFEJHJFJCHJJGJGE?;....CFJEJJJJJJIJGJJJJJJJJJJHJJJJJB@@BJDG@'&&',GJJJHJEFBEJJJJJFHEJJJJJHJHEJGEEFEGFGJJFCAEF52HIJJJJGJIHJJJJIJJEGJFJJJJHJJJJDIFHJI?>A@D>:;,((34561...399DJEJFFFFJIIJFJGHJJJJJEJJJJHFEGDHJJEJHJJJJJJGJJJ911>JJJGFFJJJHJIJJJJJJJIJJJJJJIJJFJJIGJIJJJIHJGDFGJFFEFJDEEGEHIJJGHJGIJEEHFJ?==4...5<:88;?BBCJFFFJIFJGEJJJJIGJJJJHHJJEGJHJDGJJFECJFHBDECDCCGG@AB?>>=>6ACBCCDFD41GEJJJIDHDIEJJEGJIHGJGHIJHHIJEJJGHIJAAAAJ@@>ADJEJJHIFJHHIJJJHJJ@??@BEECCDEJGJGJJJHFFJJG@@@AJJABFGHEHGJGGHJJJJEDCDCFJJJJHJJJJ@B7984556;=@><?><89:BJHJJJJGEIJHGJJHJJ;;;;FBABCJ4GJJJJJJJJJHJHEGGJGEJJJHJFJIDDGJJJJJIJFJJJH????EB3-+'
@Stanford_s2n_3_T7_No_Sap1_3_8_10_23_Linear_5000_373
GGCGGTATTCGCCAATTCCAATCCCCTTCATAACCATAGGTGTGATATAACCTGATGGTCTGGAAGAGGTGCCACCAGTCAAGCAGACTATTCGGTCTGAGTCAGGATGTTACCAGTTGGTACGCCAGGAAGTCACAGTTAGGGATGGTCTTAAAGTCCTTATCGCAAGAGATGATTACAGCCTTACGAGCACCGAAGGCAGACGGATTGGAAGCAATAACTCCCATAACGTCATCACCCTCAAGCATAGGCTCACGGATGCAATAGAACTCTTCGCGCTCAAAGAGAGCATCAAGGAACTCAAAGTACCCTACAGGTTTCTTCACGGCCTTACGGTTAGCCTTATAGTTCGGGTCAACCAGTTCTTTACGCCAGTTAACACTATCGGTGAACGCAAGGACAATTGGAGCGCCTGCCAAGCCTTCTTACGGGTCTCGTAGGACTTAATGGAATCCTCAAGAATCTGACGGGCCTTAGCGTGGTCACAGCATCGGTGCCAAATCTATCCTCCAAGAGGCATCAAACTCAGCAGCACTCATAGCTTGGAAGACCAGCCAGTCGCCGTCCATCACAAGGATACCCTTGTCGTCGCAGCCTTCACGTAACTCATAGAATTGTTTAAGGTCAAGAAGTGCCATTAAGTTTCTCCTCTAGTTCCGCTACGTATTCGTCAGCTTCCATTAGTTGATTCTTAAGGCTATCGTTCTCACGTTCCAGAGAGTCGATGTAGCCCTGTATATCGTTCCACACATCGCGTGGAATAGTCACAAGGTCACGAGACATTAGACACATCCTCCCATTCGTTTCAGAAAGCGAGTACCGGAAGCAGTGATTTCCCAAGCGCCACCGTTACGTCCACTAGTAGTCAGGCACGAGATGTGACCACGGGAAGCGGCCTCCGCTACGAGGCTCGCATTGTTCCGTACATAGTTGGACTGGAAAGTCTCAACTTTTGAATTCTTGCAGCACTTTCAGGTAGTCAGACATCAGAACACCTCCCGTACTGTTGCAGGAGATTGTTTGAAAGAGTCCTTATCTGCATACTCTTCGTGCATGTCCTTAATGGCCTCACGAAATGATGTACGTACTACGAATGTCATCAATCCTTCCATACCGTGTGTCAGGAACTGGACAATCATTTCCTTCTGTTTACCATTCGGGACAATCGCACCTGAGCCGACCTGCTTACATAGATGCAGCATATCTTTCTCTAAGACTGCCTGAACGTCAGACGACATCTTTGCGGTAACGTCGAAGGACACTTTAAATTTCTTTGTCATAGCCATAATAATTTCTCCTATAGTTTTATGCCTTTGTTTCTCTTGCCGACACACATGGATGTCTTACCTTTTACTTCGTCCCATGTGAAAATAAGCACATCTTCGTCAATCACAACCGCAAGAATGTCAAAGTCTCCATCCTTATATTCGGACCTACCGCATCCACCTAGCCTAACCTGCTTGGCATCTCCTGTGTTGGTTTGAACCGTTGTGGCTGTTTAACCTGAACCTTACTAAATTTACAGTCCTTACATACAACCAAGTCCTCTTTACTCTGAGTCAGCATAGGGTAATAGACAGTGTACCCAGCTTTGGTAAATTTGTAGGCTACTAGCATTTCAGAAGCAGCACCTGTTAAGTGTCTTTCGTTCATGAGTAGCCTCCTGTATCAGTGGCAAATCACCCAATTGAGACCATCTTACCTTCGGTATCCAGAAGACACCGGAAGTTCCAGTGGTCTCCAACCCAGCGCATCGCTTCTTGTGCGGTCTCAATGACCACCTGAGCAATCTCTTCGGTACGGCAGCCTACTTGGATTTCATCATCTACCCATGCCATGTCCACGAAAGTCCCCATCCCAGCCATGCTTCAAGCCTTTCTCTACGAGCATCTCTCGGTCTTGATAATCCACAGTTTGCAGATGAGAGCACCAGCAGATTGCAGTAGGGTATTCAAGGCAGCGTGAGGACTACGAACGTGTACCTTACGACCATCCAGACCTTTAATCCAGCGGCGTTTCCACTTGACTTGTTGCTCACCAGCTACCCATTGAGAGGACTCGACAAGTGTCTGTTGGATAGACTCGCGGAGTGCTGCAATCGCGGGGGTGTTCTCAAGGAATTTCTTCTTGAGTTCCTTACCGCGCTCTTTACCAGCACCAACAATCTGTCCGATCTTTCTCATCACCAGCACCATAGAGGAACCCATAGATGAACGTCTTAGCGTTATCTCGGGTAGGTAGTTCAGCAGCTATCTGGTTCTTAGTGTGGATGTCGCCGTTAAGAATCTCGTGAGCGTACTCGCCGTTATCAAAGCGAGCCATGAAGTGAGCCAAGCAGCGTAGCTCAAGACCGGATGCGTCGATGCCAGCCTGAACCCAAGGCTTACCAGTTATCCCATCCAAATGGTGCTCAGCGCCAAAAGCAGCGCGACACTGCTCTCCATAAGGAGAACGACACCCGGAATTTGCGCAAGGTTTGGGAACGCATGGGTCGCACGACCCGTAACTGCTCCATTAGGGTTAACAGAACCATGATTGTTCCCATCCTCAGCAACATAACGAAGCCATGCTTTGTCTCCCTCAGCAGACTGTCCGATTCGCTTCTGAATCATCAAGTACTCTTTAATGAGGTCGATAGCGGCTTGCTTCTCAGGGTCATCTACACATTCTACTCCTTCGAGTACCTCATAGTCCACAGGAGCACCCTTATCGGTGTACTTCGTCGGACCCACCCAGCCTCTTGGAGTTTCTTCTGAATGTGGTCACGAGACGAAGGGTTAAACACAACATGTTCAACTGGGGTGTAAGGAGCACCAGCAACGTACTCGCGGGTATCAAGTTCGCAAGGCTCACGGCCTTCTCGCTGTGCCTTGTTCTTAGGCTTCTTAAAGATACCACCAACTTTAGGTGTCTTAATGCGAGGGTATTTAGGTAGTGGCTTACCTGTTCGCGGATGGCAGAAACATCTCAGTGCCACCTTTAGGCTGATACCACGAGCCGAACGTTTCGGTCAATTGCGGCGACTCAGAGCGGCGAGCAGCTAACTCTACGTACAACTCTTCGATTGCTTTTGTGTCAAACGGGAACCCGTTGCGCTCTCTTGTTTAGCGAGCAGCCATGCAGCACGATGTTCAATGTCAACGGCCTCAAGGGATTCTGACCAGAACGTAGTGTATCCTACGTCCGTAAAGTCAATCTCAGGAGGGAAGTAATGTTTGTCAGAGAGTAGCTTCTCAAGGAGAGCTTTAGTTACCACAACGTCCTGAACGTTATAGTCCATCATCTCTTCGTTGAAGTTCCACCACTCCATTCCGTCAACGTATTCTTCCGCC
+
%%'),*(''&&(*)+**('%&((()))+%%&&&(*+,($%%%))'&'((+++/>>ECCHEJFJJFJFJHJB?:000-,,)))(-,,,/3-((()DCGJ==<<70134<87744*'&&&'(,())),+'));EBBDGEHGFHEFFDJ@?A??955HJJJJJJJJJGJGJJGIJIJJJFJIIJJJGJHGJJJJJIJFJJJJJJJJIEIEDGDHJJHJCEDDFEF@@IAJJJFJJJJJHJJJJJGDCCAJEDDEEJGJJDFJJJH@??>11>ECCDE?@JIJGJJJHGJJJGFIJJIDJGJFGFFEDFEBE@F9.?>GJJJJJJJJFJJHIFJJJGJJJHIGJJJJF@B@>;;88::;JGJGJFJJJJEGJIJHGHJJGJHJJHJEJJJIIJJFJJDECEJJJG>>>>EBAEA11110--,3AA?EE:=<689;?J==755***5HH@9:EHJJJFJHJJIIGIGJBBDCJDJEHEFJEJJJHJJJIJJ@?@8771222:821..++'&''..2'547=>BJJJJJJGJJHIJIIHJFJGJFJGHJJ=<<BJJJDDCJ4333DEDGIJJEHJHJJGJHJJJJJFJFJICA@IFJGJIGGFA==JJJFEEF<<<=JJJFFI7777JEJJIFIJIHJJGJIJJFD=944449==:AE>??@IIJHGDB@?;'''';DEEGHJFHDIJJGJJHFFIFFIGFJJIHFJ642235<<>3330<<<AJJJJJFJIFJIJFJIJBA@@JJ5333:DDDJJFHB@BBBJIJJGGIFHJJHEDJFJJJJJJJJJCF7669<JCEJJJJJHIGJ9999H@A??<==?;94333:89>DJJJEFIJJJJGJJAHJGIJJFJFHJJJGJJJIJHGAAA777777766989;>;65..47=E==>CGJJHJIHJJHA?@AJ@?=<<<B;<:??>AA@ECFJIEHD@@EIHHJIIHHJJHJ>='&&&&&()$$$$'%%(()22?AFDCJDCABDBBABGJFIJJJJJIJJ<=<;324.JDBBDCDCFJGEJJJIJJEIIEJIJJJJIJJJJJJJIJJJFIJIIGJEEHJEJGGJHJHJJGHDEEFJJFJIJJJGJIGGIIHFJHJGJJJJJJJJJJJIFFIFD@H@?A@AAC:65JJ?B??CCJFFIFJFFGGHJJJJGGDGFEJDED?CGH??1//8IJGHDJJJHJGEEFIJGFFEFGHHHJGJJJJJGJIJJFJJFHJIFGJJJD@E868/...CBJJJJJEIJHJHJJJJJJFJJJEFHFIJH;;;:AAEF8222??J@CCCJIGJJJJGJJGJIJIJHGJJJGJIJIJJJFECB??BEHJHJJFGGJ?BAEEJH?=9JGEGJJHJJJJIIJHJFA@?8EB@HJGGHGHGJHAA;6JJHJIJJHFFFHHDHJGJJJJEDGDJJJFJHFDEHFHFIJGHEIJGHJJHJJHEAJGJJHHD26//0EA<;8=EEEGGDJJHJEHDEHEIFGJJJG@@@@JGGJJJFJJJJJJ>0//0.)..0C>>>>BFDCDCAB=:>>>A@AFEFED532224?FC<=(((((8>78=BECBDBEICJFFHI;<86-;>BHJFJEHFFEJIBCBDFFIFGCCBEGGECECIJHHHJJJJIJGJJJJJIJHFJGI776,++,./..1>CJHJGJIFJIHJFJJGEHJHHJFJJBJIIJJFJFFJJFJHIJJJFIIBCCEJJIJHDID(''(3334,,,,//0=ABD;<<=J<777?HCGDC=>=<31353<CCJJEDF>JJGCHDJJJGJJJJGJHEGGJGJGGJJGJJJJGJJJJHJGHIJJGHJJJGJHFF6555J>.)(,,-=?>?DGJJFHJGJ>:;=??323378:+))*04+)))))1./--'-*)**5774544::<DBFJJHEJJJJGCCEDJEB76B>>HEJHJJJJEJJJ('7DJJJJJHGFGJGIJJJHIJJHJJFFJJJJJHJEJGJJIJIFD?A+(''*,25??@>??JJGFJJGFJEIJIIIJIJGJHJJJJGJGHJ8888@HJGBC988:>@?:/>EBGJJJDDIFDHHDJCJJB=?A??<CCHHGIGFJJJHEJFJCBDGHGJJJHJGHHJJFHJJHHGJHJEH555550035337EHHHJGJJIJIJHHEJJGHJJJJJF?>;;AHJJJFJJEJIJHJJJJFJJHFJ@AD??AJ(&''))/13@@@AD@AA;;;222344,,++779*@@?EB@:99DGD?=;;<<@AFJHJEEFGJJJGJJJJIJJHJHJJGFFB@20/168BDFEF<;;;>>??GFDDGIJJGJJJJGJCGHEJJIHJGJJIGGFJJHJJIJJJJJJFHJJJDECGHEBJDEEGJJFC@BEJJJHJJJG@6333*'''-,-**/05577679;>;<=<=2>?BJHHIFDDDJIJIHEJJGJJGJJJIEJGJJFHJIJJIFJJJJGJA;99:IGJJJJJCDBBHIJDJGJJJJJJGJEJJGFHJJJJGHFIGBBGJJHFJGEGJFJIFHJFFJJEJJGJGJGHJJDEEHJHJ???@DJJIJ?>>?GDEGIEJIJJGHJJIJEJJDFDGJJE@>83374313-,*+,+,(,*%''))(,46DDECJBBD33334FJ@A=>>C::778:99?<=D6449::>=:-DBCBB@?@?JJGFHJJJGGJJHJIGJGJJJJJJJJHIJ111/..128BGFBDB@A=88>?F8664778=J<9;;;;:@??A?;:>?B===>@=>////1/2:9::JGJGJHIEBDFJJHJJJIGD21101.,.840ADICFFFEHJJ7JJJJJJJJJJIJJJGJJJJHJJGHJJJHJJJJGHJG??@AJJFEJJFJJIC0//1;;<JJGGBBCHGB777DFJJHJJJJJJJJJJIJHGJJJIJIGGFHJJJJIJIJJJJIEJJJJJJJJJJJHGJGIJJJJGJHJIIIJB?2(((,)''--.1@AFGHJJEIGJJJGJGIHJJIJJJFJJIJHG>==?EGDEEEEJGEGE9898?A76663***4..:+93+(((56EFJGJHJHJFGJJJDDFIHJJJJIIFJHHFHEJCFE=;9700.1+)'((')))&%&')*<>CBBGIFEDHHJGIJJJJJFIJIIIGGDIHGHIGJHJEJHJJJJJ///0777:JIJFGDDHFFJF?439:-7CEDJJDA@@??ACFJJJJJFJHIJHHGJIJJJJJIJJJJFJHFGFJJJJHGHJJHGGIGHFJHJHDGDHJJFHJJJHEGJFJJJJGEI9332/0./4;;EDCGJHGHJGII@B@AD5444JHFJJJJJFJGGJJJJJIJJJFJHGEIHJJJGJFEFJHFJJJJGHEEFJEEFJJJJJIJJJJJJJHGJJFIJJHJJGJHJJHHDJJGJJCB555556..+(/-(*&&%
@Stanford_s2n_3_T7_No_Sap1_3_8_10_23_Linear_5000_374
ACCATGAATCTTACCATCCTCAGCAACATAACGAAGCCATGCTTTGTCTCCCTCAGCAGACTGTCCGATTCGCTTCTGAATCATCAAGTACTCTTTAATGAGGTCGATAGCGGCTTGCTTCTCAGGGTCATCTACACGTACTCCTTCGAGTACCTCATCGTCCACCACAGGAGCACCCTTATCGGTGTACTTGGTCGGGACCCACCCAGCCTCTTGGAGTTTCTTCTGAATGTGGTCACGAGACGAAGGGTTAAACACAACATGTTCAACTGGGGTGTAAGGAGCACCAGCAACGTACTCGCGGGTATCAAGTTCGCAAGGCTCACGGCCTTCTCGCTGTGCCTTGTTCTTAGGCTTCTTAAAGATACCACCAACTTTAGGTGTCTTAATGCGAGGGTATTTAGGTAGTGGCTTACCTGTTCGCGGATGGCAGAACATCCTTACACGCGAGTGCCACCTTTAGGCTGATACCACGAGCCGAACGTTTCGGTCAATTTACGGAGCAACTCAGAGCGGCGAGCAGCTAACTCTACGTACAACTCTTCGATTGCTTTTGTGTCAAACGGGAACCCGTTGCGCTCTTGTTTAGCGAGCAGCCATGCAGCACGATGTTCAATGTCAACAGCCTCAAGGGATTCTGACCAGAACGTAGTGTATCCTACGTCCGTAAAGTCAATCTCAGGAGGGAAGTAATGTTTGTCAGAGAGTAGCTTCTCAAGGAGAGCTTTAGTTACCACAACGTCCTGAACGTTATAGTCCATCATCTCTTCGTTGAAGTTCCACCACTCCATTCCGTCAACGTATTCTTCACCC
+
CCEJJGJJJJJJJGIJJJJJJJJJJJJJJGFJDCBDJJJJJJJEHCIFCACJD<:990++,,-7336GEFJHGJGIGJIJJJJJJHJJJJJJJJJJIHHGJJJJD??=9999JJHJJHJJIJI=<FIJJJGIHJJEHFGIFGEFJFC5555BA?@>=HIGGJGJGJJHGIJJJJJJJEJJ@AGJJHJHEECF3331100123718898?==@E@=:JJJEJJJJJJJJJJJJFJHJJJJIJJDDCFEFJJGJDGFHJJJGEHGIJH?6457***IHIGDAABCD;874/0?AEDFFFJJIIJHJJIJJIDECHGJGFJGJJJJJIJJJJJJJJJHJJJJJJJJJFGGJJHJGHJJJJ?=<:;JJJJJJIIHJJJHJJ::::JJJJJIJJJJHJFDDFJJJJJIJJJJJJJJFDEDJJJJJIHGEFCDBA@@;77:6-*'$#$$&&&'&%%&*-5A@BGHJJJIJJJJJJJJHHIIJJJIJJJJHJFFH44432.,2;8;556:A4331*))+.0@ABDFJJECBCFEGH@>55467744473252345BDCFJJJECJ>/,**/688AB@BD;;;98669679EBDCBJJJJJJFCEFJJJIHHIIJJJJHIJIGJJJG@555/.++::;AGJJJJJHIGJJJJJJJJJJJJJJJJEJJJJJJJJJJJJJJJHA((()2//=JFJHJJJJJJJJJJJJJJD;99:JJIJIJIIIJBBIJJJJJJJJJJBAAC?@ABJFIJJJJJJIJJIJHJIJJIJIIJJJJJJJJJICCGGJJJJJJJJJJJJJJHJFJJJJIJJJJJJJ((()>D>65/(
@Stanford_s2n_3_T7_No_Sap1_3_8_10_23_Linear_5000_375
GCATGCTTTTCGTCAGCTTCCATTAGTTGATTCTTAAGGCTATCGTTCTCACGTTCCAGAGAGTCGATGTAGCCCTGTATATCGTTCCACACATCGCGTGGAATAGTCACAAGGTCACGAGACATTAGACACATCCTCCCATTCGTTTCAGAAAGCGAGTACCGGAAGCAGTGATTTCCCAAGCGCCACCGTTACGTCCACTAGTAGTCAGGCACGAGATGTGACCACGGGAAGCGGCCTACCGCTACGAGGCTCGCATTGTTCCGTACATAGTTGGACTGGAAAGTCTTAGGGCAACTTTTGATTGCTTGCAGCACTTTCAGGTAGTCAGACATCAGAACACCTCCCGTACTGTTGCAGGAGATTGTTTGAAAGAGTCTTATCTGCATACTCTTCGTGCATGTCCTTAATGGCCTCACGAAATGATGTACGTATTCAAATATGTCATCAATCCTTACCATACCCGTGTCAGGAACTGGACAATCATTTCCTTCTGTTTACCATTGGGGACAATCGCACCTGAGCCGACCTGCTTACATAGATGCAGCATATCTTTCTCTAAGATTGCCTGAACGTCAGACGACATCTTTGCGGTAACGTCCTGAGAAGGACACTTTAAATTTCTTTGTCATAGCCATAATAATTTCTCCTATAGTTTTATGCCTTTGTTTCTCTTGCCGACACACATGGATGTCTTACCTTTTTACTTCGTCCCATGTGAAAATAAGCACATCTTCGTCAACCACAACCGCAAGAATGTCAAAGTCTCCATCCTCATATTCGGACCTACCGCATCCACCTAGCCTAACCTGCTTGGCATCTCCTGTGTTGGTTTGAACCGTTGTGGCTGTTTTAACCTGAACCTTACTAAATTTACCATCCTTACATACAACCAAGTCCTCTTTACTCTGAGTCAGCATAGGGTAATCGACAGTGTACCCAGCTTTGGTAAATTTGTAGGCTACTAGCATTTCAGAAGCAGCACCTGTTAAGTGTCTTTCGTTCATGAGTAGCCTCCTGTATCAGTGGCAAATCGCCCAATTAGGACCCATCTTACCTTCGGTATCCAGAAGACACCGGAAGTTCCAGTGGTCTCCAACCCAGCGCATCGCTTCTTGTGCGGTCTCAATGACCACCTGAGCAATCTCTTCGGTACGGCAGCCTACTTGGATTTCATCATGTACCCATGCCATGTACGCAAAGTCCCCATCCCAGCCATGCTTCAAGCCTTTCTCTACGAGCATCTCTTCGGTCTTGATAATCCACAGTTTGCAGATGAGAGCACCAGCAGATTGCAGTAGGGTATTCAAGGCAGCGTGAGGACTACGAACATCTTTACCTTACGACCATCCAGACCTTTAATCCAGCGGCGTTTCCACTTGACTTGTTGCTCACCAGCTACCCATTGAGAGGACTCGACAAGTGTCTGTTGGATAGACTCGCGGAGTGCTGCAATCGCGGGGGTGTTCTCAAGGAATTTCTTCTTGAGTTCCTTACCGCGCTCTTTACCAGCACCAACAATCTGTCCAATCTTCTCATCACCAGCACCATAAGGAGGCCGACGATCAACGTCTTAGCGTTATCTCGGGTAGGTAGTTCAGCAGCTATCTGGTTCTTAGTGTGGATGTCGCCGTTAAGAATCTCGTGAGCGTACTCGCCGTTATCAAAGCGAGCCATGAAGTGAGCCAAGCAGCGTAGCTCAAGACCGGATGCGTCGATGCCAGCCTGAACCCAAGGCTTACCAGTTATCCATCCAAATGGTGCTCAGCGCCAAAAGCAGCGCGACACTGCTCTCCATAAGGAGAACGTACACCCGCCGGAATTTGCGCAAGGTTTGGGAACGCATGGGTCGCACGACCCGTAACTGCTCCATTAGGGTTAACAGAACCATGAATTCTACCATCCTCAGCAACATAACGAAGCCATGCTTTGTCTCCCTCAGCAGACTGTCCGATTCGCTTCTGAATCATCAAGTACTCTTTAATGAGGTCGATAGCGGCTTTACTCTCGGGTCATCTACACGTACTCCTTCGAGTACCTCGTCGTCACCACAGGAGCACCCTTATCGGTGTACTTGGTCGGGACCCACCCCAGGCCTCTTTTTTTGGAGTTTCTTCTGAATGTGGTCACGAGACGAAGGGTTAAACACAACATGTTCAACTGGGGTGTAAGGAGCACCGGCAACGTACTGGCGGGTATCAAGTTCGCAAGGCTCACGGCCTTCTCGCTGTGCCTTGTTCTTCAGGCTTCTAAAGATACCACCAACTTTAGGTGTCTTAATGCGAGGGTATTTAGGTAGTGGCTTACCTGTTCGCGGATGGCAGAACATCTCAGTGCCACCTTTAGGCTGATACCACGAGCCGAACGTTTCGGTCAATTTACGGAGCAACTCAGAGCGGCGAGCAGCTAACTCTACATTTACAACTCTTCGATTGCTTTTGTGTCAAACGGGAAAGTTTCAAGCTTTGCGCTTCTTGTTTAGCGAGCAGCCATGCAGCACGATGTTCAATGTCAACGGCCTCAAGGGATTCTGACCAGAACGTAGTGTATCCTACGTCCGTAAAGTCAATCTCAGGAGGGAAGTAATGTTTGTCAGAGAGTAGCTTCTCAAGGAGAGCTTTAGTTACCACAACGTCCTGAACGTTATAGTCCATCATCTCTTCGTTGAAGTTCCACCACTCCATTCCGTCAACGTATTCTTCACC
+
)(%$$$&%*,++*%%%%.13556>=>??@A@@DFHDGGIHJEEEGJJHJF@?=>>3544;DJDGCABECJFE=4HJGFFFJJE@CGFJHFJJJIJDHEGJJHJJJJD>((68JJJEDB?>>?HGFEDECDIJJJIIJJJFJGIF?F;GI@<;;??9))(()01./1CCA??A=;79;7667CEDBADBJHJJJFJIJJJHJJGIGBAB666:9CA=<555@DBCGHJECCCJHJJ9999B/...=>@IHFHIJHJEJGEHFEGA>46EJFHH?@IIJJJGGJIJFJJJFE:=?DGGFEEJJJEBCEJJIJGJHDFIFJIJC8558....00/36776:?B??><;:;94CFDJFDDEFHDGFJIIEIGFE@??GGJC??@EACBDGECBAADFCB?<=>=EDBACAAF?CG@@??BABDCCBEHEDCB@==98.(&$$%%'%&%%&&8=<:974453488A>>==8;0@:9<=DGEEHHHIBBAAEEDHJJDFGJH<<;:>?@AAABDFHE9896'''(3''7>BA?>?>BEEJC>>>?@@?ABEGDDCC@??@BGBFFJA@?>=>?AECDECB===@AB@@AACDA>>?<<8779><00.(('&'+.1=<:98;;BACECCGDDJFECEB@>>?@DCA@@AADDGGGCBFDCCCDEFEDBBCEBFJFBCCAIJEGIEA;;;<JJJDAFDGIGFCAB9967432435457:;;<BAACEAAABBACDBCEDBBADI????@BBDDIDBA@??>ACFJIDC@>=>A@?ACCDBDCCA??<<<=<?@?@<?@@;;;;@AACDBBABDB??AAAC?<<;>DDA>>>BFBDGDCCCDBCA@@>=;;<=CBABBEDEGGEA?>?@B@A@>B>>@@CDCBAA?>>?BBCF?C@>>>=>>?ACBABEB<;:<9?BA@433ABCDCB?;;;=?>>?)?@@@CCCDDB@@>B:>FJAFJECEFEJJJ@@FJJJCDFEFDFHJ;77/1EC@?@DEDDCDC<;;:;=B@AB<:::AFD;::<AABAGGGFFGHF?>>>EJJJDDF<7657678767:<=<?;>>?>2222A7666;@?@?@?=;=777>22?BB@@>A7887=<==>?CDGJHHGDDIFFJGIJHHIJGHHEAAAEJI?>?>DIFBBCCCBADIGJEJJHJC@@DB@;;;;BA>>556688DCFEJIIJJHJJHGFFFDFE@=<;:,(''''.3<98::9;<AJGJJGJGHGIHJJJGIIHHJHJJGIJEJFJJJGJJJJGFJFHJFGGIEEIGJJJJJJEGHDFGGE>87?30/.//:=@EHDEDHJJGCGDGJJJFFJHDFC2223=7234/./((('+&(*)('''',+-(6<=>ACJGJFGIFFIHDAHJHJHGGCCDDFDGFFFJFJJFFGJHFJFDEHFFHGJFHHGJHBDB>ECJJEHJFDADEHGGGIGIJJJFCCEFHECGGFEHEFDEJIJJIIHECHECDGEFJHGBB9733;>=IFJIJFHGJJJJJBA?:-&%%9>?FHJJJJIIFJFHJFFGIJFEEDBCCFJED??<?@A?@88JHGE@??B==7+*'&%%+)(''&&')++*&&&35.,,+,.5;;::4434@AA:;::9::85447@@@A@ACFGJGJHGJCCCEJJJJJJIFED@BCFIJIGJEFHFFC<<<=BBBBFHCEDCEJEEGHJHJJHGFFF:8.-,-/4239;AAFHBBABE?>>?;9775660/,22000==AEEGHJGJJHDJJJGIIIJC??:-,,+,,/6875)57=ABFFIJJIACA?@@BFC???ABDIGJGEGHEFIHIIJGJJHGDFGEFEHIIH?F5544870302=BGEHFDJDDIGFFDE>333@CA>?>@;<<@B=<<==<@AD?BBDFGEEJ?@?AB<==@BFDCIEBDC:81(((61+).))445IGGJJGJIFJJIEDDCCFDEJFIHJDAB<><;77=::9<?;::=?@DFG==33D;:.))/)**)-<>?CCBDGJFJJJDBJJJJFFIEIFFB@A===796*'''(,+--;IDEGJHIHIFIHFIEGJIE=<;<9868,,22244,->>HEGEDJJIHJDJG@ACBEEJJEJIF7660--,/--119>>:43?@AC7558455767789=<;=2-.11CEHJJJGGJJ@@@@EIJEJJGJJEHFFHIJFGJJJJJI8888HEJJIIEC???><60/.,+)&&&%%&&%%)))**000..-+++,677;@ADGDEFGGHGJGJJFGJGGIJJJGGGEF>@:((((+-674))9@=>75779ACIIJJIJFJHIJJJJHIJFJBBCCJGFJJH<:>IIIJJEJJJIJGJFFFCCIEJ?DB999BJJGIGJJJJIFJJIFGJJFFAGIGGHFCED@43--ABAAABADIDCGAABFJJFHIEHDEJIG;;;;3,,,14:?BCDEFEHHJEEHGEB@=)'''&(=>=>43723A@DEEFDHJJFJJJ9899::1270-((('&&)'(-*%+--5/('+,23:555:::<EEJIJJGJHJJJGIHHGGGEHEEFFIJJJFFFHJJC7;564;;9::<ACBDHHEFEDJHFFJEJJJFJJJJF@JJJHHJG??>@EFCBDDFJEAGFEGIJDCHGGEGEFBHJADEFC@>:>>AEGEJGJJFFEJD@DFFJJFDHDDDBEFIHJJEHEGDFFGHJHIJJGGIEJIGJBEDEJGGFDGJJJJ<<<=JDFEA>211/223622+(01)-)%
@Stanford_s2n_3_T7_No_Sap1_3_8_10_23_Linear_5000_376
CTGTGACCATCACCACAAAGGAGACATTCTGGATGTAACGTCCGTTGTCATTAATCCTGAGGCAGACTCTAAGGGCTTACAGCGATTCCTAGCGAAACGCTTTAAGTACCTGCGGAACTCCACGATTGCGATTGGGTGTCTCGTTGTAAGCATGAAGGCGAGACAATGCGTGTATACTTTAAGGAGGTATAAGTTATGGGTAAGAAAGAGTCAAGAAGGCCGTGAAGAAAGTCACCAAGTCCGTAAGAAAGTCGTTAAGGAAGGGGCTCGTCCGGTTAAACAGGTTGCTGGCGGTCTAGCTGGTCTGGCTGGTGGTACTGGTGAAGCACAGATGGTGGAAGTACCACAAGCTGCCGCACAGATTGTTGACGTACCTGAGAGAGAGGTTTCCACTGAGGACGAAGCACAGACAGAAAACAGGACGCAAGAAAGCTCGTGCTGGCGGTAAGAAGAATCCTTGAGTGTAGCCCGTAGCTCCGGTGGCGGTATCAACATTAATCAGGAGGTTGTGCGTGGAAGACTGCATTGAATGGACCGGAGGTGTCAACTCTAAGGGTTATGGTCGTAAGTGGGTTAATGGTAAACTTGTGACTCCGCATAGGCACATCTATGAGGAGACATATGGTCCAGTTCCAACAGGAATTGTGGTGATGCATATCTGCGATAACCCTAGGTGCTATAACATAAAGCACTTCCTGGAACTCCAAAGGATGATTCCGAGGACATGGTTACCAAAGGTAGACAGGCTAAAGGGGAGGGAACTAAGCAACTTTTACAGAGTCAGACGTTCTCGCTATACGCTCA
+
))()'%$##$&$%%&&')58==@@@ABGIJIHJGIF?>=888:20./811))))>=AD::::B3,*'''+148:FFDD><;@DFJJIHJJAAABFCJFBBA<95+**033123558ABBBCIIIGFIIJJJEGJJJIHHJIJIEJHJIHJJGEFFJJFHEHJCGJFJFGHFDFIIA?=>EBCFJIJJJIJJFGGJEGBBBC=7632-.,()')--CC>>FHHDGGJIJHIJHHIJGDB@@>@9/)*25888999IEJEFJHDFEA@??B;;9:9;=<7789JDGFHHJHDFJEJGEA99;;7788:DEHGJJJFJJJFHDJJFGDG@??3334EHJIGJJGGFCEEIJJJGIGE@;;<?DHHJJEFJFJHJIGJFJ8*)//4JJ,-%((')).88@CEEJ;::;H;;8676322/+***+++568?ACFDF;FB<;>B9999HBDB<98:4..214<==775459;FEGB@BAFJHJGJEJGGIGHEA?6)))*+*';<<?CBBDD??755.-./CBJ9:88<@BBDDCID8777:<=@B><;?3&&&(**,-/<?JFDCFGHGGHJGHHDHHEG@@DJJF)))*31-.)(''&&')));<=?=<<?CC>?668CIB@?>A++*+66678DDDF==>;9831/**)%$&(123766433334BACBGJJIJIJGJJHJJGHEIDC>?>AE651-%$$&*655521,,+,*,'&&&&*/017;;CEBIFJJGHFEEFJJFJFDBADCDA;9999-,,,-,+,(('')('''')*,+,((..0,++-,,../12266<?<;::;,*
@Stanford_s2n_3_T7_No_Sap1_3_8_10_23_Linear_5000_377
GCATATCTTCTCTAAGATTGCCTGAACGTCAGACGACATCTTTGCGGTAACGTCGAAGGACACTTTAAATTTCTTTGTCATAGCCATAATAATTTCTCCTATAGTTTTATGCCTTTGTTTCTCTTGCCGACACACATGGATGTCTTACCTTTTACTTCGTCCCATGTGAAAATAAGCACGTCTTCGTCAACCACAACCGCAAGAATGTCAAAGTCTCCATCCTTATATTCGGACCTACCGCATCCACCTAGCCTAACCTGCTTGGCATCTCCTGTGTTGGTTTGAACCGTTGTGGCTGTTTTAACCTGAACCTTACTAAATTTACCATCCTTACATACAACCAAGTCCTCTTTACTCTGAGTCAGCATAGGGTAATAGACAGTGTACCCAGCTTTGGTAAATTTGTAGGCTACTAGCATTTAGAAGCGGCGCCTGTTCCAACTGTCTTTCGTTCATGAGTAGCCTCCTGTATCAGTGGCAAATCGCCCAATTAGGACCCATCTTACCTTCGGTATCCAGAAGACACCGGAAGTTCCAGTGGTCTCCAACCCAGCGCATCGCTTCTTGTGCGGTCTCAATGACCACCTGAGCAATCTCTTCGGTACGGCAGCCTACTTGGATTTCATCATGTACCATGTACGCAAAGTCCCCCATCCCAGCCATGCTTCAAGCCTTTCTCTACGAGCATCTCTTCGGTCTTGATAATCCACAGTTTGCAGATGAGAGCACCAGCAGATTGCAGTAGGGTATTCAAGGCAGCGTGAGGACTACGGGACATCTACTACGACCATCCAGACCTTTAATCCAGCGGCGTTTCCACTTGACTTGTTGCTCACCAGCTACCCATTGAGAGGACTCGACAAGTGTCTGTTGGATAGACTCGCGGAGTGCTGCAATCGCGGGGGTGTTCTCAAGGAATTTCTTCTTGAGTTCCTTACCGCGCTCTTTACCAGCACCAACAATCTGTCCAATCTTCTCATCACCAGCACCATAGAGGAACCCATAGATGAACGTCTTAGCGTTATCTCGGTAGGTCGTTCAGCAGCTATCTGGTTCTTAGTGTGGATGTCGCCGTTAAGAATCTCGTGAGCGTACTCGCCGTTATCAAAGCGAGCCGTGAGTGAGCCAAGCAGCGTAGCTCAAGACCGGATGCGTCGATGCCAGCCTGAACCCAAGGCTTACCAGTTATCCCATCCAAATGGTGCTCAGCGCCAAAAGCAGCGCGACACTGCTCTCCATAAGGAGAACGTACACCCGGAATTTGCGCAAGGTTTGGGAACGCATGGGTCGCACGACCCGTAACTGCTCCATTAGGGTTAACAGAACCATGAATCTTACCATCCTCAGCAACATAACGAAGCCATGCTTTGTCTCCCTCAGCAGACTGTCCGATTCGCTTCTGAATCATCAAGTACTCTTTAATGAGGTCGATAGCGGCTTGCTTCTCAGGGTCATCTACACGTACTCCTTCGAGTACCTCATCGTCCACCACAGGAGCACCCTTATCGGTGTACTTGGTCGGGACCCACCCAGCCTCTTGGAGTTTCTTCTGAATGTGGTCACGAGACGAAGAGGTTTAAACACAACATGTTCAACTGGGGTGTAAGGAGCACCAGCAACGTACTCGCGGGTATCAAGTTCGCAAGGCTCACGGCCTTCTCGCTGTGCCTTGTTCTTAGGCTTCTTAAAGATACCACCAACTTTAGGTGTCTTAATGCGAGGGTATTTAGGTAGTGGCTTACCTGTTCGCGGATGGCAGAACATCTCAGTGCCACCTTTAGGCTGATACCACGAGCCGAACGTTTCGGTCAATTTACGGAGCAACTCAGAGCGGCGAGCAGCTAACTCTACGTACAACTCTTCGATTGCTTTTGTGTCAAACGGGAACCCGTTGCGCTCTTGTTTAGCGAGCAGCCATGCAGCACGATGTTCAATGTCAACGGCCTCAAGGGATTCTGACCAGAACGTAGTGTATCCTACGTCCGTAAAGTCAATCTCAGGAGGGAAGTAATGTTTGTAGAGAGTAGCTTCTCAAGGAGAGCTTTAGTTACCACAACGTCCTGAACGTTATAGTCCATCATCTCTTCGTTGAAGTTCCACCACTCCATTCCGTCAACGTATTCTTCAC
+
))-./3/.-'?JC;;CGEIDJJHFGJFJIGH<<=<<JGJFJJIFJGIJJJIGJHEJJJJJHBB<9D<=<BJJEJFJ?JJDJIJGJJGJIJIDIJJJHIHFEGJJHJJJHHJJJJJJIJHGJGJ@A@JC@@@EJJJJJHHIGJJGJGDJHIEEJIEJGDEJJJJJGJGJIIJGFG?=986++++=3--../04786643/0***(''%(*+,,DEA@?@BJHJJIJGJJJHJHGGIJDEIJJGJGIGJJFBBHFJJFHJJGIHHIJJJJJIJJJJHJJJBBBBD4333C@@@CJJJFJHJHJJA?@CH@EGEDED;>JFEHEHD@E@?><=9=45669;@@CACCBEFEJFCF@=BG::88;;:3413@99:=AJIGJIJHDHFGJGJJIJHJHJJJIJJJJJGJJGIJJIJJJJA@B1221,**.10'''((()'&&&'$$$'%&,,,/1>BDCJIFDDDIHHIJJFJJHJJFFEHJGIIIEJE000/'(()//047996ACDIEIGFJDGHEIEIGEHJJGHGHEFHEJJEJHGJJJJJJFGJHJIIJJJIJEJJJJJEGHGJD>.DDDFDEIIEFICHGJJJJGJ==@F??>@JJJC=;<;:<1.*)****-+**-/88@DA@@6000(113&&(),068;<JJJJJCDFEFDJBDGJJGJJJJJJJIIJGHJFGJJIEDJHFJFJHJJJJJJHJJGJJJIIJJJJIJJJFJGHJJJJJJJJIJJIEFEIEIHJHJEJIJJJGJJJJHFJJGJJJJJJJJGGHHGEJC?82'('&)''''**,68DJDDDFJIJEDAH>;JJIJHJJJJEIFHEFI?JJJIJHJJD9888<7788@BFJHJJJJGGFFFGJIEFIC?@@A@A@HE((((><=?A877;<>=BGIJEJJJGHJHFEHJC?00??=@A<7866?HJJH????GJB?=556=CIJHJCDJIHJJJHGECCHGB<::;@<<=@BA@JDCCE4447HE;=438::@@?BBABA@B9888JIJ>432367<FDJGICCCCIJJJIJJ?CBA983*=>>?4334::;>FFEFIEEHDEJJGJJHGHGJJJJJIJIIJJDCDAGGJHIHHFJFIEJFFFHGFJFJGEJFAB/,++-&&&/0,*)(*))///387<@ADHIGJFIJJCHFEFCA@ABBDEEA>///0<9.<=>AJJGJJJ@A@BFHB200)'&'/0//11BFHEHFIGJJIFJHJJJJJGDCGFJJ>>>?JJDGIGJGJJIJJJJJJFEFHJJJIIDHGHFIHAJIFAABAFEEGEHHJJJ?@;:=3;:::99::;:::ABBEE?<??FFJIIHHB?@FDDDFEGDJJEEDFEFIJJIJJJFHFHJJJJJJJIJHIGJFDDBBBDEEGJJDGJFEFEGIHFJBAHEEHJJDHJJFIJFIFGGFGJJADFEJFJJJIGJJDJJEEGIGDJFJJJIJIDFJEEGJJFFJJDCEAB=<@FEJIGIHJIDEBDFJHJJJFGHBABA=;;<1***+<>GJJIHJGJJJJJJJJHHJJHHJJHHJJJHJIHJ==<<JJIGEFGIHIJIGC?71200'&&&'.()++++7??@;GIHH>;::(((((%'++)'(),1322?DJDCDEJJGJJGJHJGGB?>>@=531229:EJJFJJHEHJJHFIJJJGJHABIHFGEDGJJIJJJJJJJEJJJIJJJJJJHJFJHJH=66AHIJIJJFJGJJHJJGGJJJIJJJJJJGJIJJJJJHDDJJJGJFIIJJJJJ@@@C3333JJJJJJJJIJJHFEGJFJJJHJDHIF?@<;;;>>?JJHJJ;JJ;FJJJ====HGDBBBGJIDJFJJHIJJIHEJJFCJHFJDDCEJEIDE;78;FFEFJHJIFJJIJGJJJHJJGJHJIJJIIJJJJGJJJJJJJJHJJJHJHFFJ=<===6555=@JJJJJJFHJJJJJIJEJJGJJEJJHJGJHJHHGGEHJJHGJJJGHEFDCDDGEGFFGHJJJEEIEGHJIHJJGIFHJJIJJJFHJJJJJJJJHJJJJJIGIJGGGDJFJCJJ?H:;DCG====<<'''/:BJHJJJJBJBBFIJGHJJJFCJJFJHFFIJIJJJHEIFGIGJJA@AAJGFHFE=JIIJHJJJJHEDGDJJGEGGJGJGGGJHFGHJHE?@<---/<555.--,,*
@Stanford_s2n_3_T7_No_Sap1_3_8_10_23_Linear_5000_378
ACGAAGGGCATGCTTCAGCAGACTGTCCGATTCGCTTCTGAATCATCAAGTACTCTTTAATGAGGTCGATAGCGGCTTGCTTCTCAGGGTCATCTACACGTACTCCTTCGAGTACCTCATCGTCCACCACAGGAGCACCCTTATCGGTGTACTTGGTCGGAACCACCCAGCCTCTTGGAGTTTCTTCTGAATGTGGTCACGAGACGAAGGGTTAAACACAACATGTTCAACTGGGGTGTAAGGAGCACCAGCAACGTACTCGCGGGTATCAAGTTCGCAAGGCTCACGGCCTTCTCGCTGTGCCTTGTTCTTAGGCTTCTTAAAGATACCACCAACTTTAGGTGTCTTAATGCGAGGGTATTTAGGTAGTGGCTTACCTGTTCGCGGATGGCAGAACATCTCAGTGCCACCTTTAGGCTGATACCACGAGCCGAACGTTCGGTCAATTTACGGAGCAACTCAGAGCGGCGAGCAGCTAACTCTACGTACAACTCTTCGATTGCTTTTGTGTCAAACGGGAACCCGTTGCGCTCTTGTTTAGCGAGCAGCCATGCAGCACGATGTTCAATGTCAACGGCCTCAAGGGATTCTGACCAGAACGTAGTGTATCCTACGTCCGTAAAGTCAATCTCAGGAGGGAAGTAATGTTTGTCAGAGAGTAGCTTCTCAAGGAGAGCTTTAGTTACCACAACGTCCTGAACGTTATAGTCCCATCATCTCTTCGTTGAAGTTCCACCACTCCATTCCGTCAACGTCTTTCTCACG
+
,,+,*((%%$%'&&$##%/(''''0634<??@HJFEIHHGGIIJHJJJDFJGJJJGI@<@@BJHFJJGIFGJDDJHHJHDFFIJFFJJJJFFH9:::;<:;DABBDEHCABBCDHDGIBCBAFJFJJJJJGJFJJJJHJDJHBCCEDHJJ9--,'))&))'(%-'>A96:677:1/.HJJIHJJJIJJIHIJJJJJJJJJJJHJGJJHJJIJJ?99;@EFJGJJHJJHECBDIJJHHJJJGJJHJIFHA;<;GJGFJJJGIJEHIJJFJ?7-*+;..-67EHJJDJHDEFJHJFJIJGJJFJJGCDA77245/DHFJ968?<>FHJGHIHJGIHJIHJB9::JJJJEHJGJJGJJIHJJJJJJHIJJJJJGJJJJJJJGJHJEGJJJGGJJJGGJJJJFJJFGJJJJHJJJFJJDIIJJJGJFJHGD<;;=?6555200138AJ>>>>IGGDDFJJEFCD@>>@IJGJEFFHJIJJJJJJJJJGJHHJJJGJGEHJJJHJHJJGJJJJJJJHDDCF?@@AIJIJJJJHJGDC@?@AGDEJJJIFJFIJHJJFIHJHJIJGFGJJIGFGJJJJHJJGDCBDABDAJIIJJJIJFJDAAECBBC>>>?CEDCCF20/055.22=CEFDAACCJF66IIJJFJHHEJIJJDFFFD95/.+.**10003188678BJFJGFJCJ@??BJFJJIJJFGFHJJJFJIJJJJJDGGDA0)JDFHFCJJ87BCJJJGGGEGJJJJ:;:<FJHCA>;;:444//**+),-))0&
@Stanford_s2n_3_T7_No_Sap1_3_8_10_23_Linear_5000_379
GGGACTGCATTAAGTCCATTGGCGCGAAGGCTGGCATAACACGAAGAGGATATTATCAAGCAGGGCCAAATGGCTCGAATCCTACGGTTCAACGAGTACAACTTTATTGACAAGGAGATTTACCTGTGGAGACCGTAGCGTATATTGGTCTGGGTCTTTGTGTTCTCGGAGTGTGCCTCATTTCGTGGGGCCTTTGGGACTTAGCCAGAATAATCAAGTCGTTACACGACACTAAGTGATAAACTCAAGGTCCCTAAATTAATACGACTCACTATAGGGAGATAGGGACCTACGATTATTACTTTAAGATTTAACTCTAAGAGGAATCTTTATTATGTTAACACCTATTAACCAATTACTTAAAGACCTAACGATATTCCAGATGTACCTCGTGCAACCGCTGAGTATCTACAGGTTCGATTCAACTATGCGTACCTCGAAGCGTCTGGTCATATAGGACTTATGCGTGCTAATGGTTGTAGTGAGGCCCACATCTTGGGTTTCATTCAGGGCCTACAGTATGCCTCTAACGTCATTGACGAGATTGAGTTACGCAAGGAACAACTAAGAGATGATGGGGAGGATTGACACTATGTGTTTCTCACCGAAAATTAAAACTCCGAAGATGGATACCAATCAGATTCGAGCCGTTAAGCCAGCGCCTCTGACCCAAGAAGTGTCAAGCGTGGAGTTCGGTGGGTCTTCTGATGAGACGGATACCGAGGGCACCGAAGTGTCTGGACGCAAAGGCCTCAAGGTCGAACGTGATGATTCCGTAGCGAAGTCTAAAGCCAGCGGCAATGGCTCCGCTCGTATGAAATCTTCCATCCGTAAGTCCGCATTTGGAGGTAAGAAGTGATGTCTGAGTTCACATGTGTGGAGGCTAAGAGTCGCTTCCGTGCAATCCGGTGGACTGTGGAACACCTTGGGTTGCCTAAAGGATTCAAAGGACGCTTTTTGTGGGCTACAGCCTCTACGTAGACGAAGTGATGGACATGTCTGGTTGCCGTGAAGAGTACATTCTGGACTCTACCGGAGAACAGTCTCACGTACTTCGCGTGGTGCGTAAGCTGTGACATTCACCACAAAGGAGACATTCTGGATGTAACGTCCGTTGTCATTAATCCTGAGGCAGACTCTAAGGGCTTACAGCGATTCCTCGCGAAACGCTTTAAGTACCTTGCGGAACTCCACGATTGCGATTGGGTGTCTCGTTGTAAGCATGAAGGCGAGACAATGCGTGTATACTTTAAGGAGGTATAAGTTATACGGTTAAGAAAGTTAAGAAGGCCGTGAAGAAAGTCACCAAGTCCGTTAAGAAAGTCGTTAAGGAAGGGGCTCGTCCGGTTAAACAGGTTGCTGGCGGTCTCAGCTGGTCTGGCTGGTGGTACTGGTGAAGCACAGATGGTGGAAGTACCACAAGCTGCCGCACAGATTGTTGACGTACCTGAGAAAGAGGTTTCCACTGAGGACGACAGACAGAAAGCGGACGCAAGAAGCTCGTGCTGGCGGTAAGAAATCCTTGAGTGTAGCCCGTAGCTCCGGTGGCGGTATCAACATTTAATCAGGAGGTTATCGTGGAAGACTGCATTGAATGGACCGGAGGTGTGACAACTCTAAGGGTTATGGTCGTAAGCCGGTTTAATGGTAAACTTGTGACTCCACATAGGCACATCTATAGAGGATCATATGGTCCAGTTCCAACAGGAATTGTGGTGATGCATATCTGCGATAACCCTAGGTGCTATAACATAAAGCACCTTACGCTTGGAACTCCAAAGGATAATTCCGAGGACATGGTTACCAAAGGTAGACAGGCTAAAGGAGAGGAACTAAGCAAGAAACTTACAGAGTCAGACGTTCTCGCTATACGCTCATG
+
'(/.**))(('&(&---,/52@@@<9<=;=84)('%%&,-****19EDHFJFEE7+++++,==??BJEDCF:522/////57865//0=;:>>BCDDHJ.--0:D?887=JDBBEGGJJJJJFJIGGJFHJIFJJHJHJJJJJJJJHJGJIFJIHGJJJJJJJHGHJJEJGJIJJFJGJJJIJFHIJJJJJGIJI===:E?F@CAC<JJGFEJJFIJJHJFEEFJJG9999AA831-'((3??>??@FJJEJJJHJFJJJGJJGF9777<:;;;B)((-+1-,('''-++-++AACCEIJGGCGJJGGIJIJJHJJIIJEGEJGHJJIHJJJIJJJHFFBJJJFEJJJHJHJG0001-,,,++*-1,,,1145;=9888:=JGJJJIGCGFFJJJIJJJJHHHDGJJHJJJHEJGJJ65..;;6668;;=>AA@@BBEJHGFJBBBBHFFAAB?J+(((@@@=?GJCDDDJJFHHJIHGE7777@FDDJJGH>>?>5223GJJIJGC95456GFC@BEDFFECBBEHJJFJFJ32222JD6::<EFFFC@>=>FFDEJCHFGBAACJFEJJJFJIJ?@AHFHGEHJJJJJGJJFJIIHGC@@;//,*+78222147<..+,../<=>::;?JJGFHFGCDBED=EEFFICB=/../?91(((BEA@@IJJGDIEHFJJJJJJFFJGDHJHJDD6556?@?>?@?>ABJGFFIIJJJFJJJECDJJIJDEGE32243-++./4333007@CIHGFIJJJIHHHJICDEDJ<;96431101+,@??C@AAAIGGHGJJJJJGCIAAA:7779A<;<A?>>?>?<<<5=79<<7>31..-.--))))-9:JHGJJGFJIHJJJJFJJGEGEH><<=JJJJJJJHGGGFF@>AIFIEJFE>C@AJJGEGFIJHJIIJGJIJGDEEJAABB4...:8210+*/015562/))*3:78++*&%),,1?=C<FJFDAACGA>>CCCJHGGJIJJIJIHJEJIJHFDEGFFEJJIDCBEG???AFEA:99:;HJEHFJGGED45,((((-*(&&%(.//3/../5::<CFJJJGDFABADFJJHJJJHJEBEEGEEDJHHGJIJGHGFDJJHJJJJJJHJHDEIJIJJJJHJFIGJHJJEJJJIJJGJJGJEBAA5('&'2>??>@@B6677BFJJJEFCD>ABB==<=E=@60)/0/''+5449:AA;;;;=>>?CA<<778:=?>>@E??>>A@FEBCBCJ7778DGECDDEECA?80/.+*)*'%%%%%'(')&%%$'(%&'&')(())-.EDHIHEECDDHJGFGHIHIEGFJCEHJEEB8245751787666577>::0000899>;<9=ACDCEDGEFDFE@<<=@610..,,/0477:::;;CHIHJDGF====ED=><1)))*.02288<?46F?;::8988:<>....====:<;:9<=<CIBCAC;:0//48>=:DE?F@@B<==<;<:,=2/-./8877=BCDEB??@8876;98-=<89CBBGDEBAADDEFDDEGFJFFCEEJJF@@AFJBBBFEHHJGIJGJHDCBBA>====A?=8<><>>AGGCDEDH?>>>EFJDA778@GDIFJJF;;;;EEFFGA@>@0....2:5577:?@JF::7790+)*(,('%*0080<AECEEGDECJFGDIICCCDJHGGEEJIGHJGH;:+)'))&%%%&+/-/>?@CCEHFF:99:@@>C?>=>=>@;;;;BCBBBBCGDEEDEEEJFHCDFIHDEEDBA?BCCDDEB@ABBGEJ?>>70+'==BACCEFDJDGFA?=:=:=ABEFCDEFEGECEFDCBFFDEEE@@AAEGEGDB@@J75898761112167DH@?>>BDCBB@:898988;<CCBBCDEGDA@?92,&
@Stanford_s2n_3_T7_No_Sap1_3_8_10_23_Linear_5000_380
TAGGGTTAACAGAACCATGAATCTTACCATCCTCAGCAACATAACGAAGCCATGCTTTGTCTCCCTCAGCAGACTGTCCGATTCGCTTCTGAATCATCAAGTACTCTTTAATGAGGTCGATAGCGGCTTGCTTCTCAGGGTCATCTACACGTACTCCTTCGAGTACCTCATCGTCCACCACAGGAGCACCCTTATCGGTGTACTTGGTCGGGACCCACCCAGCCTCTTGGAGTTTCTTCTGAATGTGGTCACGAGACGAAGGGTTAAACACAACATGTTCAACTGGGGTGTAAGGAGCACCAGCAACGTACTCGCGGGTATCAAGTTCGCAAGGCTCACGGCCTTCTCGCTGTGCCTTGTTCTTTCAGGCTTCTTAAAGATACCACCAACTTTAGGTGTCTTAATGCGAGGGTATTTAGGTAGTGGCTTACCTGTTCGCGGATGGCAGAACATCTCAGTGCCACCTTTAGGCTGATACCACGAGCCGAACGTTTCGGTCAATTTACGGAGCAACTCAGAGCGGCGAGCAGCTAACTCTACGTACAACTCTTCGATTGCTTTTGTGTCAAACGGGAACCCGTTGCGCTCTTGTTTAGCGAGCAGCCATGCAGCACGATGTTCAATGTCAACGGCCTCAAGGGATTCTGACCAGAACGTAGTGTATCCTACGTCCGTAAAGTCAATCTCAGGAGGGAAGTAATGTTTGTCAGAGAGTAGCTTCTCAAGGAGAGCTTTAGTTACCACAACGTCCTGAACGTTATAGTCCATCATCTCTTCGTTGAAGTTCCACCACTCCATTCCGTCAACGTATTCTTCAC
+
9EGCDIGGJHIIJHJIJJJFJJJJJJEE@?511'&&'33446.../01HFJJJJIJGJJGJJHGHJFJGJ<99<<?D<<@JGHJJJJHJJIJJJJJJJJJHJJJJEBED:BEJGIIJFJJJIJJHHJJJJEJGDJGFFGJJCCBADFDBCDGJJJJE?A89FIJIEJIJJGCFDGJGJC==-,,-?555BDEJBDJJJIJDD><;9>EA776<8;<69:;AEDFJJGI>CJJGGJFJDBD;;;JIJJJJJJGGFA>>?GEJFIEJCFCHGJJEGDECFHJ===>JJJJGEE?==<?:**+<(12>FGFJGFJFCCDDJIGGECECFGJHJIGHJJGJJJIHJHJJJJHJGJJGJHGHJJDB583,'++/*-6245,,CJJHCHGBCACBCEFC::9JHIJFGJIJHJIJHFJHJJJDB:::IJJJJJJHJFJJIJJFGJBACFA??><>?8;<6766DCJJJFJJGJJHJHHJJJJIJJGGDJEEJABAA4444CDFHJJJJJIIJJJIJIJHHG9555GECGEEJFJJEFDJIJJHIEHJIFHJIEJ?>=:<ADGJJJJII96J=2('(*=@ABJIGFBJEJDIDJGFGB<;B:EJHGDGFHEJHJJJGJJHHFFHJJJJJJJJJJGJJACBBDDJIJJA?90,,,----5556>B?@@@EDEDJJIJIGFGJHJJJJJJIIIHJJJJJJJJGFJGJEJHJGJIHEB@=?JJJBA=?D54447:;@EGJJ@ABF:;;?JHGJDJJJJHHJJJJJHIBCCBCDDFJBDBBC@A@J;5578DFHGDEAEDDB>FJDJ@@@AE@@989977112155//*
@Stanford_s2n_3_T7_No_Sap1_3_8_10_23_Linear_5000_381
CAGTTATCCATCCAAATGGTGCTCAGCGCCAAAAGCAGCGCGACACTGCTCTCCATAAGGAGAACGTACACCCGGAATTTGCGCAAGGTTTGGGAACGCATGGGTCGCACGACCCGTAACTGCTCCATTAGGGTTAACAGAACCATGAATCTTACCATCCTCAGCAACATAACGAAGCCATGCTTTGTCTCCCTCAGCAGACTGTCCGATTCGCTTGGATCCATCAAGTACTCTTTAATGAGGTCGATAGCGGCTTGCTTCTCAGGGTCATCTACACGTACTCCTTCGAGTACCTCATCGTCCACCACAGGAGCACCCTTATCGGTGTACGTGGTCGGGACCCACCCAGCCTCTTGGAGTTTCTTCTGAATGTGGTCACAGACGAAGGGTTAAACACAACATGTTCAACTGGGGTGTAAGGAGCACCAGCAACGTACTCGCGGGTATCAAGTTCGCAAGGCTCACGGCCTTCTCGCTGTGCCTTGTTCTTTAGGCTTCTTAAAGATACCACCAACTTTAGGTGTCTTAATGCGAGGGTATTTAGGTAGTGGCTTACCTGTTCGCGGATGGCAGAACATCTCAGTGCCACCTTTAGGCTGATACCACGAGCCGAACGTTTCGGTCAATTTACGGAGCAACTCAGAGCGGCGAGCAGCTAACTCTACGTACAACTCTTCGATTGCTTTTGTGTCAAACGGGAACCCGTTGCGCTCTTGTTTAGCGAGCAGCCATGCAGCACGATGTTCAATGTCAACGGCCTCAAGGGATTCTGACCAGAACGTAGTGTATCCTACGTCCGTAAAGTCAATCTCAGGAGGGAAGTAATGTTTGTCGAGAGTAGCTTCTCAAGGAGAGCTTTAGTTACCACAACGTCCTGAACGTTATAGTCCATCATCTCTTCGTTGAAGTTCCACCACTCCATTCCGTCAACGTATTCTTCAC
+
4))(()+03+DEHJJJJJJJJIJJJJJJJJJJHJJJGJJJJJJGJJIJJJJJJGCGGC@BJJJJIGJHGIJIJGJJEJJJHJHHJJHJJJJBBBJJ>65669999C???D@@BA=0001EFFJJJJJJJJJJJEJB?@831/-&&&$'-*))))2>>AIIHJJJJHJFIJDCA@@@BJGJJJGJIFGJFG@BFCCCCDA76668EJFBABCG7620&(,**-)*22226FAAAAEEBHJJJJIJHIJGHJJJGJGJJHIJGC10/00=FFGIIHJHGJGFFFJC><61004444844>=<><=>>CDJHGIJJJJJJJJJBCFHJJJJDC55+++****534645996;::<AB:56@HIGGCECAD8787@HDGJ>>>...::<JJJJJJJJJJJJJJJJJJIJJJJJIJJJJJJJJJJJJJAAAJJHJJIGJEJFJIJJJJJJJHJJJGJJJJGJJJJJIJJFJJJJJJFJJJJJJJJHEGJ<..**,/)=@AA<;<=;<EJJJGJJJGJGJJJJJFJJJJJFIDCJJJJJHJGJJJHIECGFGJJJJJJJJHJJFJJB99::BACFBB<;;>>?B7777GJHJJJJJJJJJJJJJJJJJJJJJ??BAECDDDGJJJIJEHJ;:99=;=A@JJJED>===EJJHGFHFHJJ:999JGJHJGJIJJJJJJJJIJJJJJJJIJJJJJJJJJJ1111>=;?H>?<8@EAA@AB@DG@@B;:FJJJJJJJJJIJJJJJFJJJJIJIJJDECEJJJJJGJJIJGJJJJJJHJJIIIJJJJJJJHJ99::FJJJJJJFJJJJJJJJJJHJ@@@@@>9:;;?<87GJFHJJJJJJJG4***6;=811:301134:85953//--'&&'&'''')5:DGGFFJJJJJJJGGJIJJJIJIJJIJJJJHIJJGJFGHGIJJJJJJJJJFJHIJFJFJJJHJ<<;;B?;:/
@Stanford_s2n_3_T7_No_Sap1_3_8_10_23_Linear_5000_382
ACCGGACTAAGCACCAACGTTTTAGGCTCGGTTATGAACGGGTTATTCAAGAAGTCCTCGGCGGTATCACCCATCCAGCAATCCCTGAGTAACCATCAGTGATGTCACCCTTGATGGTCTGGAAGAGGTGCCACCAGTCAGCGGACTCTTCGGTCTGAGTCAGGATGTTACCAGTGGTACACCACAGGAAGTCACAGGTGCAGGGATGGTCTTAAAGTCCTTATCGCAAGAGATGATTACAGCACTACGAGCACCGAAGGCAGACGGATTGGAAGCAATAACTCCCATAACGTCATCACCCTCAAGCATAGGCTCACGGATGCAATAGAACTCTTCGCGCTCAAAGAGAGCATACAAGGAACTCAAAGTACCCTACAGGTTTCTTCACGGCCTTACGGTTAGCCTTATAGTTCGGGTCAACCAGTTCTTTACGCCAGTTAACACTATCGGTGAACGCAAGGACAATTGGAGCACCTGCCCAGACCTTTCTACGGGTCTCGTAGGACTTAATGGAATCCTCAAGAATCTGACGGGCCTTAGCGTGGTCACAGCATCGGTGCCAAATCTCTTCCTCCCAAGAGGCATCAAACTCAGCAGCACTCATAGCTTGGAAGACCAGCCAGTCGCCGTCCATCACAAGGATACCCTTGTCAGTCAGCAGCCTTCACGTAACTCATAGAATTGTTTAAGGTCAAGAATGTTGATTAAGTTTCTCCTCTAGTTCCGCTACGTATTCGTCAGCTTCCATTAGTTGATTCTTAAGGCTATCGTTCTCACGTTCCAGAGAGTCGATGTAGCCCTGTATATCGTTCCACACATCGCGTGGAATAGTCACAAGGTCACGAGACATTAGACACATCCTCCCATTCGTTTCAGAAAGCGAGTACCGGAAGCAGTGATTTCCCAAGCGCCACCGTTACGTCCACTAGTAGTCAGGCACGAGATGTGACCACGGGAAGCGGCCTCCGCTACGAGGCTCGCATTGTTCCGTACATAGTTGGACTGGAAAGTCTTAGGGCAACTTTTGATTGCTTGCAGCACTTTCAGGTAGTCAGACATCAGAACACCTCCCGTACTGCAGGAGATTCTTTCGAAAGAGTCCTTATCTGCATACTCTTCGTGCATGTCCTTAATGGCCTCACGAAATGATGTACGTACTACGAATGTCATCAATCCTTCCATACCGTGTGTCAGGAACTGGACAATCATTTCCTTCTGTTTACCATTCGGGGACAATCGCACCTGAGCCGACCTGCTTACATAGATGCAGCATATCTCTTCTAAGATTGCCTGAACGTCAGACGACATCTTTGCGGTAACGTCGAAGGACACTTTAAATTTCTTTGTTAATCGCATAATAGCGTTCCTATCGTTTATGCCTTTGTTTCTCTTGCCGACACACATGGATGTCTACCTTTTACTTCGTCCCATGTGAAAATAAGCACATCTTCGTCAACCACAACCGCAAGAATGTCAAAGTCTCCATCCTTATATTCGGATCTACCGCATCCACCTAGCCTTAACCTGCTTGGCAACCTCCTGTGTTGGTTTGAACCGTTGTGGCTGTTTTAACCTGAACCTTACTAAATTTACCATCCTTACATACAACCAAGTCCTCTTTACTCTGAGTCAGCATAGGGTAATAGACAGTGTACCCAGCTTTGGTAAATTTGTAGGCTACTAGCATTTCAGAAGCAGCACCTGTTAAGTGTCTTTCGTTCATGAGTAGCCTCCTGTATCAGTGGCAAATCGCCCAATTAGGACCCATCTTACCTTCGGTATCCAGAAGACACCGGAAGTTCCAGTGGTCTCCAACCCAGCGCATCGCTTCTTGTGCGGTCTCAATGACCACCTGAGCAATCTCTTGGTACGAGCAGCCTACTTGGATTTCATCATGTACCCATGCCATGTACGCAAAGTCCCCATCCCAGCCATGCTTCAAGCCTTTCTACTACGAGCATCTCTTCGGTCTTGATAATCCACAGTTTGCAGATGAGAGCACCAGCAGATTGCAGTAGGGTATTCAAGGCAGCGTGAGGACTACGAACGTGTACCTTACGACCATCCAGACCTTTAATCCAGCGGCGTTTCCACTTGACTTGTTGCTCACCAGCTACCCATTGAGAGGACTCGACAAGTGTCTGTTGGATAGACTCGCGGAGTGCTGCAATCGCGGGGGTGTTCTCAAGGAATTTCTTCTTGAGTTCCTTACCGCGCTCTTTACCAGCACCAACAATCTGTCCAATCTTCTCATCACCAGCACCATAGAGGAACCCATAGATGAACGTCTTAGCGTTATCTCGGGTAGGTAGTTGAGCAGCTATCTGGTTCTTAGTGTGGATGTCGCCGTTAAGAATCTCGTGAGCGTACTCGCCGTTATCAAAGCGAGCCATGAAGTGAGCCAAGCAGCGTAGCTCAAGACCGGATGCGTCGATGCCAGCCTGAACCCAAGGCTTACCAGTTATCCCATCCAAATGGTGCTCAGCGCCAAAAGCAGCGCGACACTGCTCTCCATAAGGAGAACGTACACCCGGAATTTGCGCAAGGTTTGGGAACGCATGGGTCGCACGACCCGTAACTGCTCCATTAGGGTTAACAGAACCATCAATCTTACCATCCTCAGCAACATAACGAAGCCATGCTTTGTCTCCCTCAGCAGACTGTCCGATTCGCTTCTGAATCATCAAGTACTCTTTAATGAGGTCGATAGCGGCTTGCTTCTCAGGGTCATCTACACGTACTCCTTGAGTACCTCATCGTCCACCACAGGAGCACCCTTATCGGTGTACTTCGTCGGGACCCACCCAGCCTCTTGGAGTTTCTTCTGAATGTGGTCACGAGACGAAGGGTTAAACACAACATGTTCAACTGGGGTGTAAGGAGCACCAGCAACGTACTCGCGGGTATCAAGTTCGCAAGGCTCACGGCCTTCTCGCTGTGCCTTGTTCTTAGGCTTCTTAAAGATACCACCAACTTTAGGTGTCTTAATGCGAGGGTATTTAGGTAGTGGCTTACCTGTTCGCAAATGGCGCAACATTCTCAGTGCCACCTTTAGGCTGATACCACGAGCCGAACATTTTAGGTCGATTTTACGGAGCAACTCAGAGCGGCGAGCAGCTAACTCTACGTACAACTCTTCGATTGCTTTTGTGTCAAACGGGAACCCGTTGCGCTCTTGTTTAGCGAGCAGCCATGCAGCACGATGTTCAATGTCAACGGCCTCAAGGGATTCTGACCAGAACGTAGTGTATCCTACGTCCGTAAAGTCAATCTCAGGAGGGAAGTAATGTTTGTCAGAGAGTAGCTTCTCAAGGAGAGCTTTAGTTACCACAACGTCCTGAACGTTATAGTCCATCATCTCTTCGTTGAAGTTCCACCACTCCATTCCGTCAACATCTTTATTTACA
+
$$%&&&%&$$$$$$$$&(,34,+++11298>=E:;7897A@@@ECCC?:88;::99999112122..3377:ACADDFJIJJIJJGECCB@CCB@C,,,-@GFC5555B?DI?CHHJJJJJJJJHHIHFJJJHJJJJGEE>A?@?@@@IIA@@?A=84344211233/-)*:;BCBCB@C==>>C76==?A?0(''')''()))/@JJFJIIEBCJIHJJJJIJJGJJFFGJJJA=<<62-,,(''')>ADHAA@@JJJIGJEHD:99;JAJJJJJIJI<::;CBD>JJGFJEJHJHHJJDGHJFJJJJEEFDJIIJFHJIIJGIFJIGGJJJJJJEJJJJIGDJJJJJDCED'''(GDJJGCDDIJJHGJIIDJJJIJJJJJGJHJJJGGJJJHJJGJHJJJGJFAF99993222AA?ABFGJHJCGIJICFDJJJEBAEG=>>>JF===EFJC>?>?FJJJGJEGDJJJJDBBDJDE:3.-///6,)0++@BAIGJ@;;::=>JEF:JJHHFHJGEHDE?>FHEDIEJECFCFJJJEJJGFJGJJJGFJJ;;;:@?CJHAB<B5557=<?>CFJJJGEDJJJJHGFG@@=<>?GJJFECCCJHGDIFEIGJIJJFEIJJJJJJJEJGFHFIJJIIJGJJJDHJFFJC>>3*'''+**,666?A@AICECDDH?<===DHJFJFDGHEBBB..-,,+*+-+**00@@>?BCFJCBC?EEFCHJHHGFGJDHA=3;;;;96669<=9::4//4786545:9:<=>CCEGFGDFIJJJJFJJJHJJJJJEJGHGJJJEJGJJJCEDJJJGIJHJJHJJJJGGJJGFHGJJGIEFGJGJJJEF5444533C=93367?JFCGHJCAA?FJA???JHEEDDFED:8887:3001JEC@BC3333HEJJJJJJFFJIJJHJIJGJFJJJJJIJJGHJJHJGJGJIFJECFFEDFGEJDDEGIJHGJHIJJIJJGGIJHHJHIJEBA@@9=;57=?EDDEEDFGGJHJDHJFIJJJIH?>=>JEDDBDJFIDECJHEGJFJ@BGIGJJJCBAAEFDJB>>====BA@AAHHDDC86.+3;852-&&%%'')'$%&))''(/BDBDCEFFDEJJJJGGGCA@BJIIJJJJGJJIFDGFEJJGJJG@@@CDDJGJJC<>;8:;8877;DDGJJGJFEIJJEJJJGJJIGJIJHGIJJJJJJJFHFJJJJJFEE?>>?CFDADJJCGEJFJFJF@*(((9?6////567;AACAGJEFDJJJIGEJJJIGIEJFJGBA@ABAAB??J1./,-*2//-.45:<GCBD:888@<:<@C755337799ADGCBAAHJJJJJFJFJJFDCCJJ::73--+$%$%&&&)'&&&%%%%'%$&')&$$&)*8<>B@FGDDGJHJ@JF<CG@CGHGJJ2/++--0-,,)*99???766534>>@;8FGFJJJJFJFJJGFGEECGJGIIGEJFIJIIJJD??>('*44,,,,:ACBBCFCHIJEGJEHJJA+*)*'&&&/1/333,++462666667''BEGBA@3/,&&%$$%&0349?AGCEFDIFFJGGFEDJJGDFJHBFDFECABBFDFGDJJBDCCEFJFJJJICFCD<E;<HGDGEHHDDHJJGGJFDCJDHJDJ>>?@@@@@FJHGGIJJJHJJJJFJFHJJJJFGJJJJJJJJGJGJJJJJJIGJJJGGC@A@BBB>JJJIJHJJIHJJHJJGJFJJJJGGJHJBIFJIJHJIJJJJJJJIJFHJI=9769@@443533324459@>?>><?>;FGEHCFFJJHJFJJJIHHJJJHJGFJIEJJJJJJJJJJJJJFJJHJJHJJFHJJEJJJJFIJJJJIIHJHIJGJGJIJJJJJHJGIG;;;;IJJ>=B>?22256,+**/1---''')(-.:;::??JJFJJIIJHJIJJJGJJGJJJJFJJJJJCA?????90HJGJHGJJF??433215+,0'&)-2///09?8786CCDFGJJJJIJHIHJJEJIJJJIJJJJJJIIJJJJHEJIHJGJJGJIJHHFJJJJJEDJJIJJJGEFGGJJFJJHJJGD@BCHJE?>;;><>00002>==ABDJJJJFJB4444HEFG8666987562BA.*,?@J>>>?FFCBFHHJJJJIJHBCDCDHJJIB@@<<FJHIJHJFJJIJIIJJJJJJJJIJGJJFJJJGJFFGHJJIDB?====>984-(+3366667=;?@@HG222235B@@>?JJHJIJHJIJJHGJHJJJIGJGIIJIJHJCCJFJJJJJGIFGJJJ@@@@FGJ:98777:<9;;<<BGGJFJFJJJFJFIJJJJJJJJED8864,7657--------::GDHJJJEJEJ?B>7778JJJFHGJHJDA@AJJJIJHJIJJJJJHJJFJEIJ000354449GEEFJIHFGJIHIJGJJFJHHIJJJJJ>?>>IDDFJ?>=<<667==B><;<>FDFIJJJHGHFJIJJIJJGDFHEIHHJJJJJJJJGJFICCJFHGHJHJJHDBBCJFJJHFHJJFIJJJFFGJJJJGJGIEG@<<>JJEHEFC>>>>HJJJDJJBDFEBHJJFHGJHIJGJIJJEGJIEIFGJJIEJIJJGJGHJJFJHGFFDDEGHCDDJCB=<50*))(()*779:GHJGDGCJJCIEDJGFDFGGIFEHJHGJJFJHJJJHGJIJJJFIA@?AA?>?@@HJHBDEEHJJGJHJFJFGEHG?84-.5445:?.+;??I@A@422365548@AJJJEEHGD99;;JEDDFHGDEDGJJFB@C48236>?DCADGJFGEDIBDB@<;;DDJIEEFCHH>FIBCCB98778('')++*3,,5,<?AIGJDJJJJDGJEJGJJGIHHJGJJJJHJJJJIGEJGFGJJEJJJGB?@?CGDBFEFDJHI@AABJGJEAA?30012444355>?IIJHJJ9999FFJFJJHJFHHGGJHJGGJJJJJJHJHJGJJHIJJJJJHJJFJJJJHHJC::EIJFIJJHHHJJJGJIGFJEDDAB=7667HJCBCBJJHJGGFJHJJHGC;::A>>?=>>>ECDDEB@4,)*%%'(((('''&&..-)*--ACGIJFDJEJFCIJJJHJJJFFJJ8767<4442;977=55598'''';;9:9=?IJFHJJHFJJJJ@??@EGJJJJJCCGJHCCEEFIHGFJJHJJJCDDIHIGEJJIHJIJ???J6666:322.5>>>???<<C>BC??DCCBHJIIJJGJJJHIJHGCBDGGJ/../CEEDID....212=?@DGG=;<;=?B<<<>C:911104,(&'/5566BD7JFFJFJHGJFHJHJJJIJJGDJEGIGJJFFDHJF<999JHE??CD@:C>>JJJJIJJFGJJ@@?@?@@>?89BAAACJJIJJBBD?A33335BDJJJHFJIFC<<A4CHCFDGF;;*&&&+.4=>:;?A5211**))*($&&&&&$
@Stanford_s2n_3_T7_No_Sap1_3_8_10_23_Linear_5000_383
GTGCTGCCTTCTGGTGCAACCGCTGAGTATCTACAGGTTCGATTCAACTATGCGTACCTCGAAGCGTCTGGTCATATAGGACTTATGCGTGCTAATGGTTGTAGTGAGGCCCACATCTTGGGTTTCATTACTCAGGGCCTACGGTTTTGCCTCTAACGTCATTGACGAGATTGAGTTACGCAAGGAACAACTAAGAGATGATGGGGAGGATTGACACTATGTGTTTCTCACCGAAAATTAAAACTCCGAAGATGGATACCAATCAGATTCGAGCCGTTGAGCCAGCGCCTCTCTGACCCAAGAAGTGTAGAGCGTGGAGTTCGGTGGGTCTTCTGATGAGACGGATACCGAGGGCACCGAAGTGTCTGGACGCAAAGGCCTCAAGGTAGAACGTGATGATTCCGTAGCGAAGTCTAAAGCCAGCGGCAATGGCTTCGCTCGTATGAAATCTTCCATCCGTAAGTCCGCATTTGGAGGTAAGAAGTGATGTCTGAGTTCACATGTGTGGAAAGAGTCGCTTCCGTGCAATCCGGTGGACTGTGGACCACCTTCGGGTTGCCTAAAGGATTCGAAGGACACTTTGTGGGCTACAGCCTCTACGTAGACGAAGTGATGGACATGTCTGGTTGCCGTGAAGAGTACATTCTGGACTCTGCCGGAAAACATGTAGCGTACTTCGCGTGGTGCGTAAGCTGTGACATTCACCACGAAGGAGACATTCTGGATGTAACGTCCGTTGTCATTAATCCTGAGGCAGACTCTAAGGGCTTACAGCGATTCCTAGCGAAACGCTTTAAGTACCTTGCGGAACTCCACGATTGCGATTGGGTGTCTCGTTGTAAGCATGAAGGCGAGACAATGCGTGTATACTTTAAGGAGGTATAAGTTATGGGTAAGAAAGTTAAGAAGGCCGTGAAGAAAGTCACCAAGAATCCGTTAAGAAAGTCGTTAAGGAAGGGGCTCGTCCGGTTAAACAGGTTGCTGGCGGTCTAGCTGGTCTGGCTGGTGGTACTGGTGAAGCACAGATGGTGGAAGTACCACAAGCTGCCGCACAGATTGTTGACGTACCTGAGAAAGAGGTTTCCACTGAGGACGAAGCACAGACAGAAAGCGGACGCAAGAAAGCTCGTGCTGGCGGTAAGAAATCCTTGAGTGTAGCCCGTAGCTAGGATGGCGCTGAACATTTAATCAGGAGGTTATCGTGGAAGACTGCATTGAATGGACCGGAGGTGTGAGTAAGGGTTATGGTCGTAAGTGGGTTAATGGTAAACTTGTGACTCCACATAGGCACATCTATGAGGAGACATATGGTCCAGTTCCAACAGGAATTGTGGTGATGCATATCTGAGATAACCCTAGGTGCTATAACATAAAGCACCTTACGCTTGGAACTCCAAAGGATAATTCCGAGGACATGGTTACCAAAGGTAGACAGGCTAAAAGGCGAGGAACTAAGCAAGAAACTTACAGAGTCAGACGTTCTCGCTATACACTCATC
+
)(&&$$%'&)&%$$%$$$$&'&%'''*+57337799EJJABACJEFEGFJGJHFGCDJE7634=?::9:;;EA@@@?B@BDDCCCJJJGIFJJJJJJJEGJJJJJJFHIFIGJGBA@A93349:<,+++&)('')-.4;;)(%%&'((()888999JGEHJJJJJIIIFIGJHGGDGGEAA>=>;(3'&&&'**)/088FDJDFDHJFCCBJFJJEEEHGGIJJAEEB;890../45.-++.56600.CCEHJ@AAD>=83388;::=A5555BDBHE7777A9FB87776J*/11113&&&&)&&...*'((*+,+))/,''24AJA:-+++8>?CBCCJJHGGGFJHEDJJHJJEJHDDJJECEDHJIJIG===CCBCE7769;@11113@HCBGIJEFJJJJBBB>?@CIHE>>?@GHEEECJDEDJJJCD('''B@@?@JEJJGHBAA>>67?>5JFHJJIIFEHDHJJGFFIJIFDHECCHHJGJIICA@BCCCICBCCGJ1*)'&%(**+0345+5*ACEHFGGD222464.--.+**&&%&*+.'&()@F=>>>>DJHIIHIA>==BDFC;;:;D<EEE??JJF??>:;8779>?CA@BAHFGHHJJJIFF1100+*('('&$$#%%&-,.*+//.-/))+))).++**--99:==J=<;<77779=;74.,*()-112<;;..-/65;777;<:88ACBI6555@?=;;+**')/59GJJGJHFJJH=<<;B?>=>==FHIJJGJJGJJJJFDB?AJIJJJJIHGGHEHFFFEFBDIEEJJJJJGJ?999BFDDCJFHDA@BBCCCEE?>?@B8888FFIJJHJGHJJIFFJDJJHJHFHFJJIFHFEH8888EBA@AAA///1415;=DFJDEDFCB>?>?BCDJGEGJGJGFJJJFJIHJJJFJIGGGJCHCFC00//3-0,+)*'*)'((((()/..//5>??A<?CHJ9987;:=<=>??>IJIJHEG@><;<<FJHIJECDHFIDIGFJFHJJJ;:2.../:AEGJJDBCCDGJDIEIJHIFIDEGJFJJIJJJHGDEFGIJFJGJCC<<<<>DJEF@@=A9779;70/4''&)238:=5:87654//.****+;@DJJDEDCDECE;=;87@C55<BFIFJH>==555?CGDEFGEEDGDCFA???@44+))+%%$%%%%*'&'%$()0551+9;=CFFGEHJHEJ,,,-@EGGGBD:5@@CCCDJ++++26BFFC>52*'&$$%'-->AAAFFJJEFDIEJDEDCDFHCJEGHCECABBC:8889DBFAABABE??==877556???DFFEJDCCHJIJJJIHJFIJIJJHGJFJJGJHIJEJF>1111323/011ACGG=H=>EJGIGGGGDCDDEEJHGDC@AJAECB<70?GHCFEFCDHHJFJCCCDFEAABBEGDBCBBEBBCCEDDCBBABF@A@@A55963*((((**+****.1./8>?@A?>=>BDCFCEDFJEA@BAC>===?<;:'''&-(%
@Stanford_s2n_3_T7_No_Sap1_3_8_10_23_Linear_5000_384
TAGTTTTATGCCTTTGTTTCTCTTGCCGACACACATGGATGTCTTACCTTTTACTTCGTCCATGTGAAAATAAGCACATCTTCGTCAACCACAACCGCAAGAATGTCAAAGTCTCCATCCTTATATTCGGACCTACCGCATCCACCTAGCCTAACCTGCTTGGCATCTCCTGTGTTGGTTTGAACCGTTGTGGCTGTTTTAACCTGAACCTTACTAAATTTACCATCCCTACATACAACCAAGTCCTCTTTACTCTGAGTCAGCATAGGGTAATAGACAGTGTACCCAGCTTTGGTAAATTTGTAGGCTACTAGCATTTCAGAAGCAGCACCTGTTAAGTGTCTTTCGTTCATGAGTAGCCTCCTGTATCAGTGGCAAATCGCCCAATTAGGACCCATCTTACCTTCGGTATCCAGAAGACACCGGAAGTTCCGTGGTCTCCAACCCAGCGCATCGCTTCTTGTGCGGTCTCAATGACCACCTGAGCAATCTCTTCGGTACGGCAGCCTACTTGGATTTCATCATGTACCCATGCCATGTACGCAAAGTCCCCATCCCAGCCATGCTTCAAGCCTTCTTCTACGAGCATCTCTTCGGTCTTGATAATCCACAGTTTCCAGATGAGAGCACCAGCAGATTGCAGTAGGGTATTCAAGGCAGCGTGAGGACTACGAACGTGTACCTTACGACCATCCAGACCTTTAATCCAGCGGCGTTTCCACTTGACTTGTTGCTCACCAGCTACCCATTGAGAGGACTCGACAAGTGTCTGTTGGATAGACTTCGCGGAGTGCTGCAATCGCGGGGGTGTTCTCAAGGAATTTCTTCTTGAGTTCCTTACCGCGCTCTTTACCAGCACCAACAATCTGTCCAATCTTCTCATCACCAGCACCATAGAGGAACCCATAGATGAACGTCTTAGCGTTATCTCGGGTAGGTAGTTCAGCAGCTATCTGGTTCTTAGTGTGGATGTCGCCGTTAAGAATCTCGTGAGCGTACTCGCCGTTATCAAAGCGAGCCATGAAGTGAGCCAAGCAGCGTAGCTCAAGACCGGATGCGTCGATGCCAGCCTGAACCCAAGGCTTACCAGTTATCCCATCCAAATGGTGCTCAGCGCCAAAAGCAGCGCGACACTGCTCTCCATAAGGAGAACGTACACCCGGAATTTGCGCAAGGTTTGGGAACACATGGGTCGCACGACCCGTAAGCTGCTCATTAGGGTTAACTCCAACCATGAATCTTACCATCCTCAGCAACATAACGAAGCCATGCTTTGTCTCCCTCAGCAGACTGTCCGATTCGCTTCTGAATCATCAAGTACTCTTTAATGAGGTCGATAGCGGCTTGCTTCTCAGGGTCATCTACACGTACTCCTTCGAGTACCTCATCGTCCACCACAGGAGCACCCTTATCGGTGTACTTGGTCGGGACCCACCCAGCCTCTTGGAGTTTCTTCTGAATGTGGTCACGAGACGAAGGGTTAAACACAACATGTTCAACTGGGGTGTAAGGAGCACCAGCAACGTACTCGCGGGTATCAAGTTCGCAAGGCTCACGGCCTTCTCGCTGTGCCTTGTTCTTAGGCTTCTTAAAGATCACCACTTTAGGTGTCTTAATGCGAGGGTAACGCAGTAGTGGCTTACCTGTTCGCGGATGGCAGAACATCTGAGTGCCACCTTTAGGCTGATACCACGAGCCGAACGTTTCGGTCAAATTACGGAGCAACTCAGAGCGGCGAGCAGCTAACTCTACGTACAACTCTTCGATTGCTTTTGTGTCAAACGGGAACCCGTTGCGCGCTCTTGTTTAGCGAGCAGCCATGCAGCACGATGTTCAATGTCAACGGCCTCAAGGGATTCTGACCAGAACGTAGTGTATCCTACGTCCGTAAAGTCAATCTCAGGAGGGAAGTAATGTTTGTCAGAGAGTAGCTTCTCAAGGAGAGCTTTAGTTACCACAACGTCCTGAACGTTATAGTCCATCATCTCTTCGTTGAAGTTCCACCACTCCATTCCGTCAACGTATTCTTCACC
+
01123551...>>AFBBCCAJFJB:BA<<<=?JJJJCFJGJHJGJIJF99A><8998:835+DFGFEGCC@833556DJ@@B@BA@ACCEJJGGJHEJC>=>HF?>??IJJJJIJGD===HJGJJFJJJJHJJFJGIJIJJIIJJJHJFJIHJEFJIJ,,,,FJJFHJJJHHJJJJFJGIJGJJHJHHIHGJJIJJG@;C@@FFJGEEJJJH4/,**,3742/*****.2//DHJJJJJJIGHJJJJGJGCAECDCEEJJGCAEIFGEDJFIGJIFEICACJJDJJJIJJJJJJFJGJIFJ>9978;:?710//;=>HJFIJJIJGJJJJJJJIJHFJJJFFGFDFD@?ACHF++++GJJJHJJIAA:90///?HEJCEEBEECFBC@DHJGHJJJJHJIJFJDIHFIJHJHIIJIJIJECCFJJJJJIGA?F343;<<AAAJJJHGGHHEIIFIJJJJJJJAIHGJFJGDEFEDCIFJJDJFDFFE;;;;JJCEA?==?DGFGFFJHFJBCECGJJJJJJJJJFIJJJHJJJIJJHGHGFFJJEJJJGHJGJIFHJEHJJGFJHFFJGE???:9<':,''9;1112@BBGJJE>@DFFJHIHFCADDGJJHEB?-((',=@CEJJJGHJHJJJJJJJJJJJJGGGJJFHHJGFHHIJIDEGJJIJJJJHHJADIICEEJJFGEJ>BGEJJJJJJDJJJJIJGGJJJJJJIJJHJIGJJJDJJJHGJIJIJJIJEJJJJJJGJGJGFIHHIFJIFHHFFFCCEJJGJJJJIJJFGCIEE5544,&&--76DEGIJJJJHEGJJGEFJJJJIHA=9889;BGJJHIHGHJG=<==FJB/,)AEGHJJHHHJJBA>:;B==98882221744/05BBBJJFJ@9:9...-..-.//1/,-/0=JE@@@@FDGFJHJJFGCBC>EFJJJJGJJFHHFFHBCD40079?ADBBBCBEFGHHJHIGH00026JCCJJJJJJHGJJJJIJJFJJJEGHEJFDGGIJJBAAACBDJJJIIGJJJHHJFHJJEHFEDHHJFGJJEJGIIIEEJFB>?A@96668;:::?@@AEJEDEHEHJJIJGJHJEJJJ=88:9:::GFJJFCJFJGFJDFGHDA9((('@C@<;=??JFJFE@B@?EDIGJFFJFHCHHFJDGJJJIEBED@A;CEJJFEGEGFHGJJHJJIIFHEFGF.-0->@?@DAA::///03/63)((()021,,//5555661*3446::@BDJJJFEEDDDJCDJJJJIIJEFEHJGJHCEDEEJJJH<;:DCHJJFJ8?88CI<99;;<@<=.CCCJIFIJJJJJJJJGJHDCBBEDFDGHB@DIHIGGJJGJJJJFFJJIGJFEEGB31127D-,,.EGHHJFGJHIJJJGJJJJHABBCHFJHJGJJJJJJGHJJHJJJJJJGFCDIHJHJJFEC@'''')+*2//:/888DCIEHJI=34JIJHFGJIHJIJJJJFJHJJJJFI:68JHHHGJFACCCCEIFJFJJJJHJGDDDJJJJJJJIFFHJHGEAEGJHBCABJH::::CFGJJJH<;:9:A::EGJJJJJGGEHIHJJJJJJJIGJGJJGGHHFFJFJ@AA@A<'&&&()*)'%&''&&&)4122=JGJFJGGGGH<:7563/(%%(%%'(,,/222116551132--->=?A@C7779=++*+**++6BGBFB@JF4448>??>@CH:9****?>@BACCCFJFCCEFF/<@-=33@EGFEEGJFHJJJHIGHEIJGJJEHHJJIJJJGHJJGFJJIEEB?ABEJGJJJHHFJD98879BDBCEA?<5540/.,2=@@AB<=8CBBJHDGFJEJHGJJJJJEHJIJJHJJ;;;;@A>>>====DJGJHJJJJJJJJJHJJJJJIJJJJJJIFJHIHJIJGJJIJJJJJJJJJJJJJJDJJHFFFGJJJIGGJJFHGJECCCJJJGGEJGJDIAAFJIGJJDDDFJCA::::G<;;=DDCGGJHHJHJJJHJDFHHJCJGJJJGJJJDCECHEJEFCCFDH@:@AAD=JJIDCEJHJJIJ=8779@9//,
@Stanford_s2n_3_T7_No_Sap1_3_8_10_23_Linear_5000_385
AGGAACATCACCCGGAATTTGCGCAAGGTTTGGGAACGCATGGGTCGCACGACCCGTAACTGCTCCATTAGGGTTAACAGAACCATGAATCTTACCATCCTCAGCAACATAACGAAGCCATCTTTTTGTCTCCCTCAGCAGACTGTCCGATTCGCTTCTGAATCATCAAGTACTCTTTAATGAGGTCGATAGCGGCTTGCTTCTCAGGGTCATCTACACGTACTCCTTGAGTACCTCATCGTCCACCACAGGAGCACCCTTATCGGTGTACTTGGTCGGGACCCACCCAGCCTCTTGGAGTTTCTTCTGAATGTGGTCACGAGACGAAGGGTTAAACACAACATGTTCAACTGGGGTGTAAGGAGCACCAGCAACGTACTCGCGGGTATCAGTTCGCAAGGCTCACGGCCTTCTCGCTGTGCCTTGTTCTTAGGCTTCTTGAGAGTACCACCAACTTTAGGTGTCTTAATGCGAGGGTATTTAGGTAGTGGCTTACCTGTTCGCGGATGGCAGAACATCTCAGTGCCACCTTTAGGCTGATACCACGAGCCAAACATTTCAGGTCAATTTACGGAGCAACTCAGAGCGGCGAGCAGCTAACTCTACGTACAACTCTTCGATTGCTTTTGTGTCGGAACGGCGACCCGTTGCGCTCTTGTTTAGCGAGCAGCCATGCAGCACGATGTTCAATGTCAACGGCCTCAAGGGATTCTGACCAGAACGTAGTGTATCCTACGTCCGTAAAGTCAATCTCAGGAGGGAAGTAATGTTTGTCAGAGAGTAGCTTCTCAAGGAGAGCTTTAGTTACCACAACGTCCTGAACGTTATAGTCCATCATCTCTTCGTTGAAGTTCCACCACTCCATTTAGTAGACGTCTTGCTCCGCC
+
(('''%#####$$)1=CBBB@BHFEGEGGJH@A>ABCBBDE....8''&(01558121256536-,((B@A@CJFCBCFDDHJJGJHJJHHJJFJGJJJIHHCEDAAA@B.--((((*)(&%&$$&//69:@A=95+**634666C99AEHGFEGJIJJJHJDIJIGGI@BEDCFHJJDFFJJGJJ4337=11?@BBJHFJFJJJCJJJGJFFJHJJBABBJJGGA>6'''-/..300BC>???HJJFG:9EHHCDBECGE8ADCJJJGJGIF****(((-))1-9<<:977://..5A?BCBCGJJIHEFEGFJFFJFIAA?>A>?@AJFICACFJ-/-.<9:79>-6667DIHJECGCDABD@6667@CEEJCCBBCC210:;:<<<--++.+-***/11566:>?JDFJJJJFIHJJJEEFEFFF??;../039231(('(((**679CCJJHJ=::;DFGECF:::<DFDJJJJJFJI@A@G8888?@@B@DJHJJIJJJJJGCDIFGFDDABBBA@?BCFIGFJG;JC:HEJF7775;93320113)((.,++**+*,/221047587;?DD====@<<=AC???=>>>;:::21146655>?AFEGFDFJEB;;=>GBBB@?><<7)&%%*.4766666?>BJHJHHJIGJGED<9??HECEEDDEJJIJGIJJECCGGJH@JJJJJJJJHEFDBEDBDBJJFHDEECEGIJFFDA=>+++.311?CEA@AAD<6ABABCD:2112966=@AEHGEJHDDEGHJHFFJG@>>AJGFJJIHJHGECEJJIGJJGJEH00000<>AD6555<@AGCFDCC?@??A@BGIIJ:::;BFGIA>?<2554:/-6.:>;CCBB;:>-%&&%%%%%)&&'%%%%&&&%
@Stanford_s2n_3_T7_No_Sap1_3_8_10_23_Linear_5000_386
CCCTGTATATCGTTCCACACATCGCGTGGAATAGTCACAAGGTCACGAGACATTAGACACATCCTCCCATTCGTTTCAGAAAGCGAGTACCGGAAGCAGTGATTTCCCAAGCGCCACCGTTACGTCCACTAGTAGTCAGGCACGAGATGTGACCACGGGAAGCGGCCTCCGCTACGAGGCTCGCATTGTTCCGTACATAGTTGGACTGGAAAGTCTTAGGGCAACTTTTGATTGCTTGCAGCACTTTCAGGTAGTCAGACATCAGAACACCTCCCGTACTGTTGCAGGAGATTCTTTGAAAGAGTCCTTATCTGCATACTCTTCGTGCATGTCCTTAATGGCCTCACGAAATGATGTACGTACTACGAATGTCATCAATCCTTCCATACCGTGTGTCAGGAACTGGACAATCATTTCCTTCTGTTTACCATTGGGGACAATCGCACCTGAGCCGACCTGCTTACATAGATGCAGCATATCTTTCTCTAAGATTGCCTGAACGTCAGACGACATCTTTGCGGTAACGTCGAAGGACACTTTAAATTTCTTTGTCATAGCCATAATAATTTCTCCTATAGTTTTATGCCTTTGTTTCTCTTGCCGACACACATGGATGTCTTACCTTTTACTTCGTCCCATGTGAAAATAAGCACATCTTCGTCAACCACAACCGCAAGAATGTCAAAGTCTCCATCCTTATATTCGGACCTACCGCATCCACCTAGCCTAACCTGCTTGGCATCTCCTGTGTTGGTTTGAACCGTTGTGGCTGTTTTAACCTGAACCTTACTAAATTTACCATCCTTACATACAACCAAGTCCTCTTTACTCTGAGTCAGCATAGGGTAATAGACAGTGTACCCAGCTTTGGTAAATTTGTAGGCTACTAGCATTTCAGAAGCAGCACCTGTTAAGTGTCTTTCGTTCATGAGTAGCCTCCTGTATCAGTGGCAAATCGCCCAATTAGGACCCATCTTACCTTCGGTATCCAGAAGACACCGGAAGTTCCAGTGGTCTCCAACCCAGCGCATCGCTTCTTGTGCGGTCTCAATGACCACCTGAGCGATCTCTTTCGGTACGGCAGCCTACTTGGATTTCATCATGTACCCATGCCATGTACGCAAAGTCCCCATCCCAGCCATGCTTCAAGCCTTTCTCTACGAGCATCTCTTCGGTCTTGATAATCCACAGTTTGCAGATGAGAGCACCAGCAGATTGCAGTAGGGTATTCAAGGCAGCGTGAGGACTACGAACGTGTACCTTACGACCATCCAGACCTTTAATCCAGCGGCGTTTCCACTTGACTTGTTGCTCACCAGCTACCCATTGAGAGGACTCGACAAGTGTCTGTTGGATAGACTCGCGGAGTGCTGCAATCGCGGGGGTGTTCTCAAGGAATTTCTTCTTGAGTTCCTTACCGCGCTCTTTACCAGCACCAACAATCTGTCCAATCTTCTCATCACCAGCACCATAGAGGAACCCATAGATGAACGTCTTAGCGTTATCTCGGGTAGGTAGTTCAGCAGCTATCTGGTTCTTAGTGTGGATGTCGCCGTTAAGAATCTCGTGAGCGTACTCGCCGTTATCAAAGCGAGCCATGAAGTGAGCCAAGCAGCGTAGCTCAAGACCGGATGCGTCGATGCCAGCCTGAACCCAAAGGCTTACCAGTTATCCCATCCAAATGGTGCTCAGCGCCAAAAGCAGCGCGACACTGCTCTCCATAAGGGAGACGTACACCCGGAATTTGCGCAAGGTTTGGGAACGCATGGGTCGCACGACCCGTAACTGCTCCATTAGGGTTAACAGAACCATGAATCTTACCATCCTCAGCAACATAACAAAGCCATGCTTTGTCTCCCTCAGCAGACTGTCCGATTCGCTTCTGAATCATCGAGTACTACTAATGAGGTCGATAGCGGCTTGCTTCTCAGGGTCATCTACACGTACTCCTTCGAGTACCTCATCGTCCACCACAGGAGCACCCTTATCGGTGTACTTGGTCGGGACCCACCCAGCCTCTTGGAGTTTCTTCTGAATGTGGTCACGAGACGAAGGGTTAAACACAACATGTTCAACTGGGGTGTAAGGAGCACCAGCAACGTACTCGCGGGTATCAAGTTCGCAAGGCTCACGGCCTTCTCGCTGTGCCTTGTTCTTAGGCTTCTTAAAGATACCGCCAACTTTAGGTGTCTTAATGCGAGGGTATTTAGGTAGTGGCTTACCTGTTCGCGGATGAGCAACATCTCAGTGCCACCTTTAGGCTGATACCACGAGCCGAACGTTTCGGTCAATTTACGGAGCAACTCAGAGCGGCGAGCAGCTAACTCTACGTACAACTCTTCGATTGCTTTTGTGTCAAACGGGAACCCGTTGCGCTCTTGTTTAGCGAGCAGCCATGCAGCACGATGTTCAATGTCAACGGCCTCAAGGGATTCTGACCAGAACGTAGTGTATCCTACGTCCGTAAAGTCAATCTCAGGAGGGAAGTAATGTTTGTCAGAGAGTAGCTTCTCAAGGAGAGCTTTAGTTACCACAACGTCCTGAACGTTATAGTCCATCATCTCTTCGTTGAAGTTCCACCACTCCATTCCGTCAACGTATCTTTCGCA
+
577@C=;;A@9772(+')16AAHEEJHEJJJJFDJGJJFJJJGJIJJJJJJFJEFEFEGJJJHF:IEJFHJJJFJJJJJJGFEFHGGF@AGGIGJJJJJJGJGGJIF<944266BCIJJJJHJJJJJJHJJJJEJI?::;;DI=;957CDJFCF=<::BGGC@7667778CEJHJHHIJJJJDCEDIHJJJHGGJFFJIJJJFGEJGJHJJJJJJGC@CEIJJJHJJJJIJJJI><9:>JJHHJJJJHJJJJJJFJJJJGJJIJIJHJGJDG@=94EGFJJGFGC>8433/03&'((<DJGFFJDFEAJGGIHJFJHGIJJIHFFIDJJJGJJGIJJGJJFJIJJJJJIJJJJJJJJJJJGIDCDBJIHJHJJGJJJHJJJJJJGIJJJJJJJJJJ>=>>JJJJJGJFFEFHJJJJJGJJJJIJJJGJFJIIJHHIJJHEGDJEIJJHJJJHJJIGJGJDCBBHIHGGGJJJCCA@A552358+::J=FJJJGJJJJIIJIIJJIJJJHJJJJJGJJJJJHJJGHIFJIJIEJJJIGFFGGFHGJG4111.FB@EJJJJIJJFGJGJJJIJHGJJJ>===HJJFIJJGHJJIHFJJHCD@JJIJFIJJJJHJIIJJJJJJJJDDIFHCECDCDJCDICHIHHFHIJIHGJDEDCJGJHJJHJDCDDGHGJJIIFJDGJHFHGD>=>CGFBAAEFIJJJJJJDGFFHJHJGHHIJJJJHJHFJGDFFJD==JJJJHJJAJJJJJHJJJJJJIGGBFDFBFIJHJJJIFJJJJGDIJJFGD9999HIE9B99<87CHGJJC766323935GJEJIJJHIJJHJGJJFJJF@@@C@AADDJHJFJFDGHJIJJIECJGFDEJJJFJJJJJJJJJJJJJJJJJHJJJJJJ2222BCCJJJIJJGJJIJJIFIHJHJHJJJJJEEEHCBAD<::::ABAA@AGJJJHJJJJDGJIJGJJJJJECDDFFED?@??AAD<GIJGHJHGIHHJJJJJHJJJJD=8....;?BJFHDJ>;<=ACDJJJJFJFJJJDGEGJJJIED@>@0>=?IIJGGIFFJJGJJDB@==95-('''((,55(:@CHIEFJGJJJJAB@0--CJGFDJIDDD@F>=EECJHJJJJHJJJJJGFJJGJEEGGJGHJJJEJJFGJJJJB@@AB@G79CJ:;;DCDDJEEGJJGAAJJJJ@JJIJJJHJHEJJJJJJJJJJGGCDDJDECDEJJJJJIGJHJJGHJGJIJGGJJGJIJFJJDJDDEEFJFIJJJIHIIJJFFICH6AFFJJIGJ@?E@BE>>7(CFJHGJJJJJIJJIJHCGDEJFIEEEIJJGJJJJJJJJJJJJJJJIDJIJJJIJJH;;;;E9878<>??B5577<88>A9787;;:9----1*)))677>?DJFFJB21/0:=AJJJJJJJJJJI****HGGJJBDJCBHJJE?=?894393122...,,,,200..,..0BE?A<:>BBCEHJIDFDBC8..:@DJIHEDCBBBB?>>?JDFD@:@JHGIIJDCC@@ACEJDB22237888DCDJHJJFJIJJDJJ2DEDJJJEGJFJDBDCDG>=:852130/211223542-,-358998=EEJJGHIJHJFFGHFJHHHJHEIDA=94334?>>BHGGHDGHFDGJJJJIIHBBCBJJHFHHIGHHIJFJJJFJJJJJJJJGFIIHGJG@JJJJJJJJJJGHJGFHJJDIGJIIGJJGDFICEJGHJGGJJJIA;=<<@;-.,)'',---.:;8ACJFHEJFJJHFJHJJJGJEJJI>>>>::;JJ????DGCGJCJGHJJJJJJJBCB@:98>JFEFDGDHHHJJHHJJJJJIIFCEJFHHHIIHJJJEHFG5555EEFJJJJFDCEGJDJFD;989)((,1***+(>?BGGHJJJJ>>>>FEB82111322*)(&&DFHJHEJB6@@FJJGJJJHHJJFJJ;:::JJJIGIJIHGGJHHIIGA/)''',2;;;ABDJGFHJJJEDH;<JIJJJHHCJD?ACHIJJJJJEEAAF?>??JIJJ@@><8:7680*))?EICBB=987CCHJJJGJFJHGJ<<657=FFIGJGJ@?@EJJHJGFGIIJIJGGJGFJJJJJIGGJJJGIEJGGIJJFHIGGGJIIGJJJGJHJEIJHJIGEBCCJJJJJJJJJJJJJJJGGJJIIIIHJJJHJJEIIJJJJJFEHGJFJCJC((((DCJJIJGHJIJJFIJGJJHJGGJJJHJHHHBDCJIIIEHHJJJJJIJJGFFA=;<.---('&++'(-/99>FJJFGIJIHJJJHJJFHJJJJHFGJJEEDJJJIJHJHFJFCEFEJJ???IGEDDFIIFFJJDDECJJJJJJGHHHGJJIJHJJJJJIHJHJJJGJJJFFJJJFJJIJ;;;;@A@@6163345JIFHJEJFEEHHCHIJFJFDEGGJJGHJEDDE;;<;>60//8:>;;;;>>>?FGFJJJJJF98;88EJIJIJJFFHHHFJIDJJJIFJJGHCGJGEJED==>=>99<A?CCCJJGDJJJJJJIHJ6566AJEC>::75''''(-3:@BA@A=7457?CJIGJHHFDDGDJGEFJJEHEF;;;;>JJJGJGEJJJHEHJFJJJJGIJGJFJJFGJJGD8877-)))),))'()(&''%
@Stanford_s2n_3_T7_No_Sap1_3_8_10_23_Linear_5000_387
ACCGTTCCTCGTGCAGTGTCAAGAGATGTTTTCGCATTTATCGTGAAACGCTTTCGCGTTTTTCGTGCGCCGCTTCATGGTTGGCCTCTACGTAGACGAAGTGATGGACATGTCTGGTTGCCGTGAAGAGTACATTCTGGACTCTACCGGAAAACATGTAGCGTACTTCGCGTGGTGCGTAAGCTGTGACATTCACCACAAAGGAGACATTCTGGATGTAACGTCCGTTGTCATTAATCCTGAGGCAGACTCTAAGGGCTTACAGCGATTCCTAGCGAAACGCTTTTAGTGCCTTCCGGAACTCCACGATTGCGATTGGGTGTCTCGTTGTAAGCATGAAGGCGAGACAATGCGTGTATACTTTAAGGAGGTATAAGTTATGGGTAAGAAAGTTAAGAAGGCCGTGAAGAAAGTCACCAACTCCGTTAAGAAAGTCGTTAAGGAAGGGGCTCGTATGCGGTTAAACAGGTTGCTGGCGGTCTAGCTGGTATCAGCTGTGGTACTGGTGAAGCACAGATGGTGGAAGTACCACAAGCTGCCGCACAGATTGTTGACGTACCTCGAGAAAGAGGTTTCCACTGAGGACGAAGCACAGACAGAAAGCGGACGCAAGAAAGCTCGTGCTGGCGGTAAGAAATCCTTGAGTGTAGCCCGTAGCTCCGGTGGCGGTATCAACATTTAATCGAGGAGGTTATCGTGGAAGACTGCATTGAATGGACCGGAGGTGTCAACTCTAAGGGTTATGGTCGTAAGTGGGTTAATGGTAAACTTGTGACTCCACATAGGCACATCTATGAGGAGACATATGGTCCAGTTCCAACAGGAATTGTGGTGATGCATATCTGCGATAACCCTAGGTGCTATAACATAAAGCACCTTACGCTTGGAACTCCAAAGGATAATTCCGAGGACATGGTTACCAAAGGTAGACAGGCTAAAGGAGAGGAACTAAGCAAGAAACTTACAGAGTCAGACGTTCTCGCTATACGCTGAC
+
658577+,'7:ADJGJJJECABJJJJHJJIJJF65348,*+))-49:;G8888FA=;64;;<GCFEHG=>94//-*+2''&'&%%'*''%'%$##%()*177666@JEJBAA@;9-,(&%%'((((/0233))))213/0:=JGJJFFBIJJJJJGJH<;;;BEJIJH@999:43349--+*+,2282211>411;;;EEEIGJHJJJJJJJJHJJJJDJJFJEHJFGJIJJJJJJJJJGJJIGIJJJHGE3112EIJJJJJJJJJHFFHIJIB>>88@:988;=:7.---.88?(&&'03667;AE00015++++A@BGJJHJJJJJJJJHJJJJJJJJJJE<.+@=8899===53474123:4=AJJGEAEHJABHFFDDCEBC<;>?D><<;<<@BD@@=998=>BHCJC?=))))>=>>?=B>:==BGHGCDDHDBHGDBBDJHIA?10/-+%%%%17:AFIGFJDC<,+**9@EEEEA@AB1/.(&$$$%+&(''&'%%&',9<<;:43**4;?DDCDBCA>=<=BFFFHJFJJJCBBCHFJEEDABBCDE@??><('''8:<6@AAAI8777>IEDFHJJAABCJHD=44=?EJJJJGA?A@???ABHFEFHFB@CC53339@@?<;<335<11150034676889DCA?@BEGJEGDFJGEH@><7888FIJJBA@=)''(7?CDEBA>===IJJ@@@?FDECCADDE<<<<C?@?BDCDFGEIEJFEACCJIJJBBCCFDCECFJICA@@BA@CDBGCBCA@BCDFDB@@@DGHJBDCBBA@@@@@@EDGFCBB@ABAAABBBCEEAAAACDFDDDABADBDDBB@@@@BDBA??@CC@?==>>@@D???BBABA>>==@;<;=AABB=<H<BCAA-((7@?BBADDBBCB@?>=@<50/...345677766:=@@?ABA>=>::;<?<<>AB??A?;=AABAABB>>=@A@=@@==BDDBBCBBD@====AA;;::;:::=='&%
@Stanford_s2n_3_T7_No_Sap1_3_8_10_23_Linear_5000_388
CCAGCACCGTCAACCCGTTAAGATGAACATCTTAGCGTTATCTCGGGTAGGTAGTTCAGCAGCTATCTGGTTCTTAGTGTGGATGTCGCCGTTAAGAATCTCGTGAGCGTACTCGCCGTTATCAAAGCGAGCCATGAAGTGAGCCAAGCAGCGTAGCTCAAGACCGGATGCGTCGATGCCAGCCTGAACCCAAGGCTTACCAGTTATCCCATCCAAATGGTGCTCAGCGCCAAAAGCAGCGCGACACTGCTCTCCATAAGGAGAACGTACACCCGGAATTTGCGCAAGGTTTGGGAACGCATGGGTCGCACGACCCGTAACTGTACCATTAGGGTTAACAGAACCATGAATCTTACCCCATCCTCAGCAACATAACGAAGCCATGCTTTGTCTCCCTCAGCAGACTGTCCGATTCGCTTCTGAATCATCAAGTACTCTTTAATGAGGTCGATAGCGGCTTGCTTCTCAGGGTCATCTACACGTACTCCTCGAGTACCTCATCGTCCACCACAGGAGCACCCTTTATCGGTGTACTTGGTCGGGACCCACCCAGCCTCTTGGAGTTTCTTCTGAATGTGGTCACGAGACGAAGGGTTAAACACAACATGTTCAACTGGGGTGTAAGGAGCACCAGCAACGTACTCGCGGGTATCAAGTTCGCAAGGCTCACGGCCTTCTCGCTGTGCCTTGTTCTAGGCTTCTTAAAGATACCACCAACTTTAGGTGTACTAATGCGAGGGTATTTAGGTAGTGGCTTACCTGTTCGCGGATGGCAGAACATCTCAGTGCCACCTTTAGGCTGATACCACGAGCCGAACGTTTCGGTCAATTTACGGAGCAACTCAGAGCGGCGAGCAGCTAACTCTACGTACAACTCTTCGATTGCTTTTGTGTCAAACGGGAACCCGTTGCGCTCTTGTTTAGCGAGCAGCCATGCAGCACGATGTTCAATGTCAACGGCCTCAAGGGATTGACCAGAACGTAGTGTATCCTACGTCCGTAAAGTCAATCTCAGGAGGGAAGTAATGTTTGTCAGGAGCAGCTTGTCAAGGAGAGCTTTAGTTACCACAACGTCCTGAACGTTATAGTCCATCATCTCTTCGTTGAAGTTCCACCACTCCATTCCGTCAACGTATTCTTCACCTG
+
&&&&&*,-*+%$#$'(&&&$#$%%&(-1))((/)*,148=>B>>>GDBJGHD/..//8<<;===@@JJIFJJJJJDCDCEJJJJJJJJJJGJGGIHGD?0112<+***<;;4111@ECGFHGJEHHJHGJIJJJJD@>=<21129'&&&(()*+,.-110005,,0101@9889;JFEJD9:77?8988?77669AAA@ADBHJJJJIHB?FJJJJJJGJJJJJJHJJJJGHFGGJICCDBJCGCBDHEJJ::6434CCIJHJJJJAAAAA@BAEGJJJGJJJJJJGJJJJJBECJJJHDEH:::9D@@>A88886..))*(*)&&&&?D>8889HJHJ;;::<><JEEJDDGD893.,,677B@=??GHJJFIIFDEDFJJJGJGFB?6545:;CD9666FCABBAJJJEGEECCBDFFFBBJJJFEB@>=><;:;<@CFDFHHJIHE;::7778....DGED?>;;?BFI8776;;;ACCCHBBAE?;4.**,55767BDDHJJJGIFJJJJJJJECFAAA:(CHHJHEJHEC>::=6556555/+-,+,,,+++-.+@CHBBBAEFBFGIGJHJFJEJIJIJJGGJJJIJJFJCDEFJJIJHJHJJHE;:::HJIJJJJHACJJH?>=;778GJJHJIHJIHJIJJJJJHJJFFDCEJIJJJJHIEJIJJIJJJJJJJJJJIJJEGJJE34()EE<645724BJEGDFFJJEJJFGB9,,,,,5))))+AGFDIEGJJJIEIGEHJIJGJJHIJGJJJJJJGJJHEB?>=>=<<<=:>....AJGFJJHIJIFCJJJJJJJJJFDE@BCCB>>>@999<=22226546:9:ABGGJGJEGFFHEJFHHGCCFDGJCHJIHEJJGJFHFGCA@<//602?@AFD?AEJJJHJJJJIIDDBEIDJJFJEJJEHGECC?@>@=CBCJGEBAACHJJJJJJJGHIFJJE1)))?A=>FECBB@C;521--,.)&'347@A@@AIGDIHFCFFGJJJJJJJDJJJJJF?:;:=G@44HI<BFFFACEGJHDGEAD***.*-&%%%%%$%$%.1<ACJCBABF)))));<=JJFHHCFEJJJJIHJEFJ9999FCFEDB99:<JDADDBGDFGFIJEJJGHDCDAJ32/,,@IJFGD==<444265.(%
@Stanford_s2n_3_T7_No_Sap1_3_8_10_23_Linear_5000_389
GCCAGGCTTCGCGCCAATGGACTTAATGCAGTCCCAAAGCGTCTCATGAGGCTCAGGGTCGCGTTTAACCCATTTAGTAACCTCTTGGCCTTTGTTCTTTACCGGACTTAAGCACAGACGTTTTAGGCTCGGTTATGAACGGGTTATTCAAGAAGTCCTCGGCGGTATCACCCCATCCAGCAATCCCTGAGTAACCATCAGTGATGTCACCCTTGATGGTCTGGAAGAGGTGCCACCAGTCAGCGGACTCTTCGGTCTGAGTCAGGATGTTACCAGTGGTACACCACAGGAAGTCACAGTTAGGGATGGTCTTAAAGTCCTTATCGCAAGAGATGATTACAGCCTTACGAGCACCGAAGGCAGACAGATGGAAGCAATAACTCCCATAACGTCATCACCCTCAAGCATAGGCTCACGGATGCAATAGAACTCTTCGCGCTCAAAGAGAGCATCAAGGAACTCAAAGTACCCTACAGGTTTCTTCAGGCCTTACGGTTAGCCTTATAGTTCGGGTCAACCAGTTCTTTACGCCAGTTAACACTATCGGTGAACGCAAGGACAATTGGAGCACCTGCCGAGAGCCTTTATTACGGGTCTCGTAGGACTTAATGGAATCCTCAAGAATCTGACGGGCCTTAGCGTGGTCACAGCATCGGTGCCAAATCTTTTCCTCCCAAGAGGCATCAAACTCAGCAGCACTCATAGCTTGGAAGACCAGCCAGTCGCCGTCCATCACAAGGATACCCTTGTCGTCGCAGCCTTCACGTAACTCATAGAATTGTTTAAGGTAAGAAGTGCCATTAAGTTTCTCCTCTAGTTCCGCTACGTATTCGTCAGCTTCCATTAGTTGATTCTTAAGGCTATCGTTCTCACGTTCCAGAGAGTCGATGTAGCCCTGTATATCGTTCCACACATCGCGTGGAATAGTCACAAGGTCACGAGACATCGACGCATCCTCCCATTCGTTTCAGAAAGCGAGTACCGGAAGCAGTGATTTCCCAAGCGCCACCGTTACGTCCACTAGTAGTCAGGCACGAGATGTGACCACGGGAAGCGGCCTCCGCTACGAGGCTCGCATTGTTCCGTACATAGTTGGACTGGAAAGTCTTAGGGCAACTTTTGATTGCTTGCAGCACTTTCAGGTAGTCAGACATCAGAACACCTCCCGTACTGTTGCAGGAGATTGTTTGAAAGAGTCCTTATCTGCATACTCTTCGTGCATGTCCTTAATGGCCTCACGAAATGATGTACGTACTACGAATGTCATCAATCCTTCCATACCGTGTGTCAGGAACTGGACAATCATTTCCTTCTGTTTACCATTGGGGACAATCGCACCTGAGCCGACCTGCTTACATAGATGCAGCATATCTTTCTCTAAGATTGCCTGAACGTCAGACGACATCTTTTGCGGTAACGTCGAAGGACACTTTAAATTTCTTTGTCATAGCCATAATAATTTCTCCTATAGTTTTATGCCTTTGTTTCTCTTGCCGACACACATGGATGTCTTACCTTTTACTTCGTCCCATGTGAAAATAAGCACATCTTCGTCAACCACAACCGCAGAGAATCTGAGAAAGTCTCCATCCTTATATTCGGACCTACCGCATCCACCTAGCCTAACCTGCTTGGCATCTCCTGTGTTGGTTTGAACCGTTGTGGCTGTTTTAACCTGAACCTTACTAAATTTACCATCCTTACATACAACCAAGTCCTCTTTACTCTGAGTCAGCATAGGGTAATAGACAGTGTACCCAGCTTTGGTAAATTTTTAGGCTACTAGCATTTCAGAAGCAGCACCTGTTAAGTGTCTTTCGTTCATGAGTAGCCTCCTGTATCAGTGGCAAATCGCCCAATTAGGACCCATCTTACCTTCGGTATCCAGAAGACACCGGAAGTTCCAGTGGGTCTCCAACCCAGCGCATCGCTTCTTGTGCGGTCTCAATGACCACCTGAGCAATCTCTTCGGTACGGCAGCCTACTTGGATTTCATCATGTACCCATGCCATGTACGCAAAGTCCCCATCCCAGCCATGCTTCAAGCCTTTCTCTACGAGCATCTCTTCGGTCTTGATAATCCACAGTTTGCAGATGAGAGCACCAGCAGATTGCAGTAGGGTATTCAAGGCAGCGTGAGGACTACGAACGTGTACCTTACGACCATCCAGACCTTTAATCCAGCGGCGTTTCCACTTGACTTGTTGCTCACCAGCTACCGACTGAGAGGACTCGACAAGTGTCTGTTGGATAGACTCGCGGAGTGCTGCAATCGCGGGGGTCTCTCAAGGAATTTCTTCTTGAGTTCCTTACCGCGCTCTTTACCAGCACCAACAATCTGTCCAATCTTCTCATCACCAGCACCATGAGGAACCCATAGATGAACGTCTTAGCGTTATCTCGGGTAGGTAGTTCAGCAGCTATCTGGTTTTTTAGTGTGGATGTCGCCGTTAAGAATCTCGTGAGCGTACTCGCCGTTATCAAAGCGAGCCATGAAGTGAGCCAAGCAGCGTAGCTCAAGACCGGATGCGTCGATGCCAGCCTGAACCCAAGGCTTACCAGTTATCCCATCCAAATGGTGCTCAGCGCCAAAAGCAGCGCGACACTGCTCTCCATAAGGAGAACGTACACCCGGAATTTGCGCAAGGTTTGGGAACGCATGGGTCGCACGACCCGTAACTGCTCCATTAGGGTTAACAGAACCGGTGGATTCTTACCATCCTCAGCAACATAACGAAGCCATGCTTTGTCTCCCTCAGCAGACTGTCCGATTCGCTTCTGAATCATCAAGTACTCTTTAATGAGGTCGATAGCGGCTTGCTTCTCAGGGTCATCTACACGTACTCCTTCGAGTACCTCATCGTCCACCACAGGAGCACCCTTATCGGTGTACTTGGTCGGGACCCACCCAGCCTCTTGGAGTTTCTTCTGAATGTGGTCACGAGACGAAGGGTTAAACACAACATGTTCAACTGGGGTGTAAGGACACCAGCAACGTACTCGCGGGTATCAAGTTCGCAAGGCTCACGGCCTTCTCGCTGTGCCTTGTTCTTAGGCTTCTTAAAGATACCACCAACTTTAGGTGTCTTAATGCGAGGGTATTTAGGTAGTGGCTTACCTGTTCGCGGATGGCAGAACATCTCAGTGCCACCTTTAGGCTGATACCACGAGCCGAACGTTTCGGTCAATTTACGGAGCAACTCAGAGCGGCGAGCAGCTAACTCTACGTACAACTCTTCGATTGCTTTTGTGTCAAACGGGAACCCGTTGCGCTCTTGTTTAGCGAGCAGCCATGCAGCACGATGTTCAATGTCAACGGCCTCAAGGGATTCTGACCAGAACGTAGTGTATCCTACGTCCGTAAAGTCAATCTCAGGAGGGAAGTAATGTTTGTCAGAGAGTAGCTTCTCAAGGAGAGCTTTAGTTACCACAACGTCCTGAACGTTATAGTCCATCATCTCTTCGTTGAAGTTCCACCACTCCATTCCGTCAACGTATTCTTCACT
+
+++,/.,''%%))2=DHJIJJFIHDGJFFJJJJJJIJJJJGGGEA@A999DBDD;<==C99FEHJJIJJHJJJHJFFGJJJEDJFG677CD>=:=B2112+>>AFJJFFEEIJJJJJJHJJJJJIGJFHFEFFHFFGJJJGIIJHFEHB@ACEEGJJJJJJGHFJGJGFJJJJJJIIJJJJJHJJJJJJHHGHJGJFJFIJJIFGJJJJEJGGGGEJJEEJJJFJFIHIJIHJHJHGJJJIEJHJJHJJJJG>>>?GHDECFJGFHJGJIJJHGHJIHJFJHJJIEJJGJJJJJJJHFCBBABADJJIGJJGJCJJJJJJJJHGGHJJJJJJJJJJJIJJ?=968:((((()??>==CDJFA878422288EFJGFGJHJGE66>8GIDGGJJJJJJJJJJJFJJFJDJFJJJJIJGHGJHGJJEEDIJJJFJJJJJJJJIJJJGJJJF@AJGHEGGHJEED?@?IJ?DEDFJGFBB@GIB@9*)()*1?B<>@A@C=;94(52444447356;0../9**))+122)(&&*,3...7AEGGHJ6556HGEDACBDHJJJJGEJJJJJJ5444C<?+,*)**--7.****+99:JJJJEIIJJEFB?9:AIJIJHJJHIC>?AF>>JIEJA??AFJHEJJGJFJJJGGJJDJHJFJJFJHFDAB99.--.?>=9GF=79ABB11.&&))*))--8=>2121:<6**;979FJGGJJJHJFGHFJFDFDFFJJFJJIJIJIJEIDEJGIFJJJHJEGDFJFJJH<<<<CDGHAAHEFGFFJJJJJFA>>='''253135=ABEHFJHJFJJ>?EEJ@A@@JJ8886422012---24446:33<FJJJHHJJGIIIHHFJJJJIGIJFJGJIIJJJJEJJIIIJIHJJJJJHJJJJJFFJFEGJFFDHJJGHJJJJHJFJJIJHJGJDJH4336@DC998522320-))++2111DCJCDC>EI>===JJGJIJJIGJJIJGEEHGJJJHIJJJJJJJDJ?>HGHGJJJJGFGIGJJJHJJGE22219;?>>?AA?:93326864667@@BBCJJHJJJJJJJFHHHJEFEJIJJJJFDJ?@>:;9:542443248<;:::<FHJJJIF?>>?EIEFIIJJJJGHJGJJJJJJJJIJHJJHCDGFJJGJGJJGHJJIJJGJHJIFAA<:EFJJJEFHDHHA=<<<<<=CC>FJJHJIFDEGD@A?DCBA@<:::::;??FHGJJHFGJJEHIJFGGJGIGIJJJJJJJJJFEIHGIIDJIHGJJJJGIHDBCDD?C>>;HGGJJJJGJJ633<,4,/55:;??@AIJHFIFGGJJJ;HJFEJGGF@JIHJJIHIJIJGGCFDDFFJJIJFIIHJFBDJJIJHIJJHGIJJJFHJJFEJJJ@AHJJJJJHH?@?@>?1111463567*)(/00>?@?AGIDCCEJHEJJJJHEFJIIHFJJJJJJJFJIJJGFHJFJJHJIFJJJJJJHHGJFGJJIJHIGFDED<JBC?JJ@BAAE>?@?JJJEBJHJJIJFGGIJEFGGFBCGBAAJEEA>JJGIFFEHEHEFJDEDCBBI?BABDJHJDG6667;5)('''**&$##%&).188666;>CDJCBFJADCIJHJJED>?.--.AAAJFJEGFGJIDGJJGD?<+HJIJHHJFFJGIFE>@@@EDDHJIIEIJJJJGJHJGJJJJHJJAJIJJJJEB>>?CJCJEDEEGJJAH@CFHHJJJJIHJHJGF@<;;F9?>?DFEJJJIHHHJ0001CJHJFCDHFJJJEB@GEADDIGJFIFA@ABDC<,+,:?@21115511114:<=FEJJE@???FDJJEFHIJJJJJJJGFJIJJGGIJFHJIIJJJJHJJD:88:JHAAACI<<<<7BAD@@BDEIJFJJJJJJIHIDDIJGEJJFGHIEE;5563ABGFFFDG:4.,&%%((()4;@FGGGEBDHEIIJGJDCDBGG60..IGDFEDFJHJJHG@JEJJFHFJJJJJFJEJJFEFGGJFEGJGJFIEJIFGFJJHGJJJJGJJHJJJJJGIEGBFDJAABEED?>==88-(><=>>??A?;9888757?7DB@JJJJFJJIJJJIHJJJGHJJJJGJGEHIJHJJJJJJJFJJJGJIJJJIJJGEGJFJJFJJJJHHJJJJHFI70))DFDCFDJGJFJHFHHJ647;:::::4-,(&*--29;GFJJGJJDEJ:1EJJEAFH@@@AFJJJEBJJFGGIIJJJJJAB>=>>@A???:?3766../=?HDJEBAEEEJJEJJ>==>>6689;::;A<;?=>><644423+)),&&&(+,,,)'*+''58HGIEFDDFFCAC::A@HA27;)>JGFJJJIEBAACCCDJEBDABD3333;::774;;<@@<><---.666=<;;9()$%%+-/-0/*1555ECCCJGJGJJJJJJGJFJHCDFIJGCJJJ+++,ABGJGGCFEEIHEFFA33/00AAEJJJHHJGJFGIIDCDIEBA@ACDBCCFEE>>:6778>7666GJFHHJJJGHFFGJJJEFJJFBEFJJJJJHGJJFJJJJF>?>?HC=:::65((('');AB@GIJEJHHJJJJJJJFJJJJHJGJIHJHJ;2JHJJIJFJHIJJJJGJJHIJGJFIJIIJJJHABGFJJJHHFGJJCEJJJJJJJJJJJIJDCBCHGGIJJJJJJIJHJJJJJHGCJJGBABACCDEHDGDJ;;;<A;FEFHGG;;::<>FFDEEGA:86.)(()-*(('((')'(('())+78JGGJIJHJIJIIIEFHIJHJJJFIJFDEDDDC??<::<2/.+**+77>@BCFGIEBAIGJJJFFJDAC?AEJJCFEJIJJFJIJJGCADBDEBFJGEIGJJ@>83122HJJJHJJJJJHGGJJG@>40////BDACBDJEFFEHJJJJJFJJJJFJJHJIIBGJJJJGJJGEE>=>:555=HBEAEFB>DEBEAA?6FJIJJJJJJJJJJIJHJJGIDJD?><;?JFGHJJJGHFIIFJJAAEEHHJ43334312AA55+*)*'&&&)*,-.=@FEGJJIJJGFFEFGDFA?A7556GGGJJJJFJJGJHDGDGJGEJIJIJJJJJJJHJJJJJEJJ?>.*+GJJIJJJJJJJJJJJJJJJJJIJJJIJJJHJEBDFEJEGJGJIJJHFJJGJJJHJJGJJJJGGGIHFJJJIIJGJJJJIJJJJJJHJJAJG?CCGJJJGHIHIJ@@A@HGJJJGJJJFJJIHCDFFIFJ<;;HI65567444>BDFFGJJJJIJGIHIJIJJJJJJJGJJHJJJJJHEEGJJ@JJEJHJE///6<<;<A=>==@@FFDEEC>?A@C@>HGJDHEEEDIJJIJECEDJGIJJJJ86557?>>?GCEEEGCBDBIGDJJIJ@@BADHJJJJFA@???:889BAA.-++.1466443.//053**;5CFE=JFJJJGJHJIEH63123JEFFEEJHGJFEEJJIDJC@@DJ;;;<DIJJJHJJGJHGJGFJIJJHFEEBAHJJFGJJIFJJJA@@@DEJDECCFHIFJJJFJIFDBH@JJJJGGE5556<;73+'
@Stanford_s2n_3_T7_No_Sap1_3_8_10_23_Linear_5000_390
TCGCGGAGTGCTGCAATCGCGGAGATCTATCAAGGAATTTCTTCTTGAGTTTTACCTCTTACCGCGCTCTTTAGCCGTTGAACAAGTCTCATCACCAGCACAGTAGGAACCCATAGATGAACGTCTTAGCGTTATCTCGGGTAGGTAGTTCAGCAGCTATCTGGTTCTTAGTGTGGATGTCGCCGTTAATCTCGTGAGCGTACTCGCCGTTATCAAAGCGAGCCATGAAGTGAGCCAAGCAGCGTAGCTCAAGACCGGATGCGTCGATGCCAGCCTGAACCCAAGGCTTACCAGTTATCCCATCCAAATGGTGCTCAGCGCCAAAAGCAGCGCGACACTGCTCTCCATAAGGAGAACGTACACCCGGAATTTGCGCAAGGTTTGGGAACGCATGGATGGCACAACCGTAACTGCTCCATTAGGGTTAACAGAACCATGAATCTTACCATCCTCAGCAACATAACGAAGCCATGCTTTGTCTCCCTCAGCAGACTGTCCGATTCGCTTCTGAATCATCAAGTACTCTTTAATGAGGTCGATAGCGGCTTGCTTCTCAGGGTCATCTACACGTACTCCTTCAGTTGCCTCATCGTCCACCACAGGAGCACCCTTATCGGTGTACTTGGTCGGGACCCACCCAGCCTCTTGGAGTTTCTTCTGAATGTGGTCACGAGACGAAGGGTTAAACACAACATGTTCAACTGGGGTGTAAGGAGCACCAGCAACGTACTGGCGGGTATCAAGTTCAAGGCTCACGGCCTTCTCGCTGTGCCTTGTTCTTAGGCTTCTTAAAGATACCACCAACTTTAGGTGTCTTAATGCGAGGGTATTTAGGTAGTGGCTTACCTGTTCGCGGATGGCAGAACATCTCAGTGCCACCTTTAGGCTGATACCACGAGCCGAACGTTTCGGTCAATTTACGGAGCAACTCAGAGCGGCGAGCAGCTAACTCTACGTACAACTCTTCGATTGCTTTTGTGGAAACCGTTGCGCTCTTATTGTTTAGCGAGCAGCCATGCAGCACGATGTTCAATGTCAACGGCCTCAAGGGATTCTGACCAGAACGTAGCGTATCCTACGTCCGTAAAGTCAATCTCAGGAGGAAGTAATGTTTGTCAGAGAGTAGCTTCTCAAGGAGAGCTTTAGTTACCACAACGTCCTGAACGTTATAGTCCATCATCTCTTCGTTGAAGTTCCACCACTCCATTCCGTCAACGTATTCTTCTG
+
=DDHIDDDIIJFHEDBB6331.%%$&''&&''>EJGGJIJJIJGJC2*((++)&&&')&)(1::<D=D<;96+((%$$%$&&&%%&$$%((5533346311'''&&'(.16419ABCEEGJJJHJJFJJGJJJJJCB655:;=222((()*/9;<<==EFJDHFJJJJJFHJHJJJJJJJJDGCAA@)(((...6////2399999BBBEECIB@?>>FGGJGGCI=??DFHCBFEEFGJ????F??@IGEGJFJJJIJIJJJGIJJIJGJJJHJJJJJGJGJJJJEH:66ABDICDFJJHJJJJJJEEFJJJFJFIDDJJGGJGJIJJJHD@==BGJFEGFA@J,((<<ACIJJGFFBDCIEGIGJFJCEEFFIHGIJGEJGEJGJJI@@44''%$$$&'.,+,4/@AAFJDJHBCBJJJJIGJFJIGIIFEJJDEFGJFEJJDGB999<@=?@FHHIGFJJJDEBFEIJHJJJJJEJDBFBGDDBDH@>>?@BJIDBCBCJJJJJJJFFAACEEHDECDHGFHHFHJJJJJJJGGDFGIJGJHEGJHJJJJJEEFHHJJJJJJJGFEIHJJJJ??2-%%%+**++65654469DJJGJJDJJJJCCEBJG@EJHJJJJJIHHEGGIC?=B=>C<CBA:EBADAB,))IJIGGHJDBCJJJIGDCAB11000.-.4;>@EIIECCBJDJJGFBHABD55446978CA972+'%&&%%%%)))((((+**0('''-.89:82/,-5(%&44DJJJJJIJJIIGJJJJGJJIDJIJJJJGJGAAJJGJJJIFJJJGF??><?>?CJEJJHEEJJJJJJJEHJJJJFIHGGJJJIJJGJJEJHGGJJHIJJJJGJGJJJJJJJHBCEE@>;:9:CJEJF@@@AJB===EDHDEIJJGFHEJJFAABCFECDDJGJJHHJJJHFHDDJE;::;9778@A::;=@?AGGEJFEFGIFB@@@@EEGDCEFEJDEDFFBBBA?10(&%()$###&&&''+*'&$$%%<>>;BJFJJHEFJFHJGJEJJHHAAAAEBB@BHJJJHHJFDEJJEDEEJJFGJJJIDJJJJJJJDI::,++,9;<99889;A>H667HJD===>IE98:883+543221655836559:;JBA>>9:B;3+*..5CEIJC=;H;;;;;GJHJGFFCCCEJGDFIJJFGFFEECIDJ>;;1464CEDJFHHFHGDDJ>EIBJJJI????H?=77<=>?100187&&%
@Stanford_s2n_3_T7_No_Sap1_3_8_10_23_Linear_5000_391
CTCAGACGTCACTACCCCTCCAAATGCAGGCCTTTTACGGATGGAAGATTTCATACAGCGGAGCCATTGCCGCTGGCTTTAGACTTCGCTACGGAATCATCACGTTCGACCTTGAGGCCTTTGCGTCCAGACACTTCGGTGCCCTCGGTATCCGTCTCATCAGAAGACCCACCGAACTCCACGCTTGACACTTCTTGGGTCAGAGGCGCTGGCTCAACGGCTCGAATCTGATTGGTATCCATCTTCGGAGTTTTAATTTTCGGTCGACAACACATAGTGTCAATCCTCCCCATCATCTCTTAGTTGTTCCTTGCGTAACTCAATCTCGTCAATGACGTTAGAGGCATACTGTAGGCCCTGAATAAAACCCAAGATGTCTCTCACTACAACCATTAGCACGCATAAGTCCTATATGACCAGACGCTTCGAGGTACGCATAGTTGAATCGAACCTGTAGATACTCAGCGGTTGCACGAGGTACATCTGGAATATCGTTAGGGTTCTTAAGTAATTGGTTAATAGGTGTTAACATAATAAAGATTCCTCTTTAGAGTTAAATCTTAAAGTAATAATCGTAAAGGCCCCTATCTCCCTATAGTGAGTCGTATTAATTTAGGGACCTTGAGTTATCACTTAGTGTCGTGTAACGACTTGATTATTCTGGCTAAGTCCCAAAGGCCCCACGAAATGAGGCACACTCCGAGAACACAAAGACCCAGACCAATATACGCTACGGTCTCCACAGGTAAATCTCCTTGTCAATAAAGTTGTACTCGTTGAACCGTAGGATTTGAGCCATTTGGCCCTGCTTGATAATATCCTCTTCGGTCATACCAGCCTTCGCGCCAATGGACTTAATGCAGTCCCAAAGCGTCTCATGAGGCTCAGGGTCGCGTTTAACCCATTTAGTAACCTCTTGGCCTTTGTTCTTACCGGACTTAAGCACAGACGTTTTAGGCTCGGTTATGAACGGGTTATTCAAGAAGTCCTCGGCGGTATCACCCCATCCAGCAATCCCTGAGTAACCATCAGTGATGTCACCCCTGATGGTCTGGAAGAGGTGCCACCAGTCAGCGGACTCTTCGGTCTAGGTCGGATGTTACCAGTGGTACACCACAGGAAGTCACAGTTAGGGATGGTCTTAAAGTCCTTATCGCAAGAGATGATTACAGCCTTACGAGCACCGAAGGCAGACGGATTGGAAGCAATAACTTCCCATAACGTCATCACCCTCAAGCATAGGCTCACGGATGCAATAGAACTCTTCGCGCTCGAAGAGAGCATCAAGGAACTCAAAGTACCCTACAGGTTTCTTCACGGCCTTACGGTTAGCCTTATAGTTCGGGTCAACCAGTTCTTTACGCCAGTTAACACTATCGGTGAACGCAAGGACAATTGGAGCGCCTGCCAAGCCTTCTTACGGGTCTCGTAGGACTTAATGGAATCCTCAAGAATCTGACGGGCCTTAGCGTGGTCACAGCATCGGTGCCAAATCTCTTCCTCCCAAGAGGCATCAAACTCAGTAGCACTCATAGCTCGAGAACCAGCCAGTCGCCGTCCATCACAAGGATACCCTTGTCGTCGCAGCCTTCACGTAACTCATAGAATTGTTTAAGGTCAAGAAGTGCCATTAAGTTTCTCCTCTAGTTCCGCTACGTCTTCGTCACTTCCATTAGTTGATTCTTAAGGCTATCGTTCTCACGTTCCAGAGAGTCGATGTAGCCCTGTATATAGTTCCACACATCGCGTGGAATAGTCACAAGGTCACGAGACATTAGACATCCTCCCATTCGTTTCAGAAAGCGAGTACCGGAAGCAGTGATTTCCCAAGCGCCACCGTTACGTCCACTAGTAGTGGCACGAGATGTGACCACGGGAAGCGGCCTCCGCTACGAGGCTGGCATTGTTCCGTACATAGTTGGACTGGAAAGTCTAGGGCAACTTTTGATTGCTTGCAGCACTTTCAGGTAGTCAGACATCAGAACGCCTCCCGTACTGTTGCAGGAGATTGTTTGAAAGAGTCCTTATCTGCATACTCTTCGTGCATGTCCTTAATGGCCTCACGAAATGATGTACGTACTACGAATGTCATCAATCCTTCCATACCGTGTGTAGGAACTGGACAATCATTTCCTTCTGTTACCATTGGGGACAATCGCACCTGAGCCGACCTGCTTACATAGATGCAGCATATCTTTCTCTAAGATTGCCTGAACGTCAGACGACATCTTTGCGGTAACGTCGAAGGACACTTTAAATTTCTTTGTCATAGCCATAATAATTTCTCCTATAGTTTTATGCCTTTGTTTCTCTTGCCGACACACATGGATGTCTTACCTTACTTCGTCCCATGTGAAAATAAGCACATCTTTAGTAACCACAACCGCAAGAATGTCAAAGTCTCCATCCTTATATTCGGACCTACCGCATCCACCTAGCCTAACCTGCTTGGCATCTCCTGTGTTGGTTTGAACCGTTGTGGCTGTTTTAACCTGAACCTTACCTAAATTTACCATCCTTACATACAACCAAGTCCTCTTTACTCTGAGTCAGCATAGGGTAATAGACAGTGTACCCAGCTTTGGTAAATTTGTAGGCTACTAGCATTTCAGAAGCAGCACCTGTTAAGTGTCTTTCGTTCATGAGTAGCCTCCTGTATCAGTGGCAAATCGCCCAATTAGGACCCATCTTACCTTCGGTATCCAGAAGACACCGGAAGTTCCGTGGTCTCCAACCCAGCGCATCGCTTCTTGTGCGGTCTCAATGACCACCTGAGCAATCTCTTCGGTACGGCAGCCTATTGGATTTCATCATGTACCGTCATGTACGCAAAGTCCCCATCCCAGCCATGCTTCAAGCCTTTCTCTACGAGCATCTCTTCGGTCTTGATAATCCACAGTTTGCAGATGAGAGCACCAGCAGATTGCAGTAGGGTATTCAAGGCAGCGTGAGGATTACGAACGTGTACCTTTCAACGCCATCCAGACCTTAATCCAGCGGCGTTTCCACTTGACTTGTTGCTCACCAGCTACCCATTGAGAGGACTCGACAAGTGTCTGTTGGATAGACTCGCGGAGTGCTGCAATCGCGGGGGATCTATCAAGGAATTTCTTCTTGAGTTCCTTACCGCGCTCTTTACCAGCACCAACAATCTGTCCAATCTTCTCATCACCAGCACCATAGAGGAACCCATAGATGAACGTCTTAGCGTTATCTCGGGTAGGTAGTTCAGCAGCTATCTGGTTCTTAGTGTGGATGTCGCCGTTAAGAATCTCGTGAGCGTACTCGCCGTTATCAAAGCGAGCCATGAAGTGAGCCAAGCAGCGTAGCTCAAGACCGGATGCGTCGATGCCAGCCTGAACCCAAGGCTTACGAGTTATCCCATCCAAATGGTGCTCAGCGCCAAAAGCAGCGCGACACTGCTCTCCATAAGGAGAACGTACACCCGGAATTTGCGCAAGGTTTGGGAACCCTGACGGGTCGCACGACCCGTAACTGCTCCATTAGGGTTAACAGAACCATGAATCTTACCATCCTCAGCAACATAACGAAGCCATGCTTTGTCTCCCTCAGCGGACTGCTGGATTCGCTTCTGAATCATCAAGTACTCTTTAATGAGGTCGATAGCGGCTTGCTTCTCAGGGTCATCTACACGTACTCCTTCGAGTACCTCATCGTCCACCACAGGAGCACCCTTATCGGTGTACTTGGTCAGAACCACCCAGCCTCTAAAGTATTTCTGAATGTGGTCACGAGACAGAAGGGTTAAACACAACATGTTCAACTGGGGTGTAAGGAGCACCAGCAACGTACTCGCGGGTATCAAGTTCGCAAGGCTCACGGCCTTCTCGCTGTGCCTTGTTCTTAGGCTTCTTAAAAGATGCCACCAGACTTTAGGTGTCTTAATGCGAGGGTATTTAGGTAGTGGCTTACCTGTTCGCGGATGGCAGAACTATTTCAGTGCCACCTTTAGGCTGATACCACGAGCCGAACGTTTCGGTCAATTTACGGAGCAACTCAGAGCGGCGAGCAGCTAACTCTACGTACAACTCTTCGATTGCTTTTGTGTCAAACGGGAACCCGTTGCGCTCTTGTTCAGCGAGCAGCCATGCAGCACGATGTTCAATGTCAACGGCCTCAAGGGATTCTGACCAGAACGTAGTGTATCCTACGTCCGTAAAGTCAATCTCAGGAGGGAAGTAATGTTTGTCAGAGAGTAGCTTCTCAAGGAGAGCTTTAGTTACCACAACGTCCTGAACGTTATAGTCCATCATCTCTTCGTTGAAGTTCCACCACTCCATTCCGTCAACGTATTCTTCACCCA
+
11**)*-))((+*('''()0822230**++(())))*22267;98875225877,)&&'5A@IJJJJJFJJEEFEJJA?2000<>@?DCFJHHIJJFHCCBCJJJJJA@@AJJCCDJJCBI0/.--09@@EJ99940126EEJGJ@===IJIJGEBB?@A?>ABC<3./6@EDADECHGHJIJHJIJGJHEDDEFJHJJGJJJIHJGGJHDEHFBEHIJGGFC<9521212<>8888@@BHE>>>=BJFJFGJJECCJHJ>665*)&'(*,*)&&&&((1/+,,9EJ54>;<JJJJFJJGGDFJJJFDBBFJEDGH9999F;:::GEFJGBCBCJFBCB<66JIJHGDEDHE<<=@JII11121.27'&&'**,**0)((().5;<EDCCCEJJGBBEDA@AEA636@B>00JEHGFJHJJGJEIJB@@@JGFE@AAD???@GBADJEJJHHIGJDDEGGJHGEJJCFDCIIFEDFDFJJJIFHJJJJJIJJ<<<978ACGJJJGDD??JJJJJGFEJIJHJFJJGIJJEJGFIHJJJEIJHEJE><>2+@FJJGEHJDEJHEDHIJJJGFJHBBBBJEFJHJJJJDBEJIIJHFJ====CBDDDDGJEDJJGJC@@BFJJA?2211)*37666==FDJGJHJHGGIHCDACJHJEIJJEJFJJJHHCBBADCBJFJJGJJFFH?AAHD,+++().-,--6:<BBJCDJJGIIJJEIJEFGGFFHHJJ>>>DGJFGEGGGJHC2111046==?>?GFGJC9889JGFJJIJJJJIFJIJJJHJDB..../91+++.7=>DGGIEGEJCBID@CCFEIJGIJJJJJJDJJFIEJJJHJJJJHGJFJJIHJJGJJGEJJJJJJIJD?>A?JIJFHGFHGDI@@@@IJF?>><=@??<;>@6999D@BA@?DEDEFGJJEJJJGIFJJJIDI@>34213>99768C@AAECGJDGFGJ=<==FD444A>>22229;;;@?>AAA>=@DDDFA<-,,,322233-,--9:>FECIJJFHEJFJ;::;EJGGGJBABCFJJFE<:79;==3231346<<=ABEFJHJHHIFJC@??DEFD>:99::?;+&&&((()(')%%%77..,-::?@DJG??>>DFH:9BADGJJEDC@@EJGGIIJJJJJJFJJIJJJJJJIJJ@AAAJJJJHGJJJGJJHHJIGFFCDGGJJHJJGJGF>442--.8?9:=BED:::;C3:+'+<333320677CGCGEFJ?<<<<DE@BBBD83345?JJJJJJB??ACCCAJCBDDJB3*))+2-,<++-;;DJIGFGGEA@@C@==97>>@GJJIJJJGFBBGDDEFFGBFCDCDDAAAC=78>@?>,122>GBBCGIGGJIFJJJHDIDDEHGJFJ2223@9888IFFI?>?@EF<444::65.3-++./541*2.09:9,4-)*<=@IBA/--*,,,,:0+,;EFEJIIHJ?A;88@@999:D0//GIJJGIJJGIJJJFCD??>?@>@?9987BBB??CBHEH==>BGJHHDHD9996888>,))%%%'),,-466696*+3*)++-0125;?=867711,*&%%%134DFJHEFHJJJHJJFHFFJJJJJIJJEEEDHJJJIJIFJJJGJJHJEJFGJGJJGFHGGJJIJGJJJIJJGIIGIEFGIJHFJGDCDG??<?((()/0,''''()24000134:==:==:=EEGEEEEBCCCJIJEAAAAF778;J;<==<<;:7662788766;J('''0DBFJJ?=<<><988@AFHFIFHJFGJJJJJJIFFEJ@@>,+++'''(2542,GF<<<<GDAB????>43.0++:=AFJEJEDGA@?=>??9599/--01?@>A@AD???ABDC0,-++*%%&2112<=@FJHJHCDBBFEGJ?=9775643+++'******?////==:;;;A8BAFIJGABFGIJCDJABB=A<99-))*,--,-.2>5445==AAIJJJJIJJJJJIJJHAA>;::9999*))+2/(((*//A:GHEEDCE:967=@@@B@B??>9AJDG>=>>>?H:@87:DFG5444=EDDEDJGEHFJECEEFJ;;;<B::?;;@BJIGJJIFJEEEJJHDEDEDEC4332---/832.1.87780225JJ0//8=@>@@JF===?><9EGA7,()05)'*/01217DIGD9887<<89776677;=DDDBEC@@;HGGIGIIJJJJIII<=<63<<?=>=<@EJF@@A?CEFDGHF;<;;:=BAA:::=<CCEBECCBCCCGGFIEH9655B888BIJEHJGIGJGJHJJJJHJJJGDJFJJGGECCHCCFEEHHDDEJGGJJHFEJGJCGDJBAAAJJJJJJJJJHFJJGJEHE630HC411<:=52<==9..0,0.+,,..65545,&'''&&*+567>B==5/-.0,././4BCJGFDD?@110A1CJJ?9888@A?>??=BCBGHHJJHBAACA?@BECEFJJCDDIEBAACJDGJ@A.)(07.-..I@@@BHJJJGJJGIJDA<<<;;;::98...03;@A::9:EEDGFBGCDHHHFAA@ADHHGEFIJCCE@BCAA777:65568E????HDGD@?@BBCBCCBD?JCG@@JE::99<<>>?=<>?HEFB>>??EDDA><A<GEJGGGJCG???>G6667<JJGFFD@@??FF2222CDCBDDDA>621////2==;<9=;9<<<EEJJEDBCGCCAD;:;0//1<2111BFGJIJJJGJJJIHCJJJJJJA2&**3433331000=CHHGEHHJIJJJJJJJGJJGIJFJH9999GDHGFHHIJJJ>>>?JJIJ@??@HEGEJEDEB>2(((+239*))),++)*+++(**+,56<?FH>>GJGJJGJIHJJJJJJHJJJJIGHDFCBEBE86;=;>>JIJGIGJGJJC;;BEFJJGJE1111:994455?EDJFJJJJJIJJJJIJJJJJG??7?JFJHFGHJJGJIIDEEEAEBAF;1/0-)%$$$&*-BCACA@938,,'%$%%'');=>@BA=<6*DIIFJJJFJJJIJJCE3JJJJGFHJJJJJJJGJIJJIJJJIEEEEI?@@JJJGHGECIDJJJJJHJJJFJCCCCJJJIJIJJHJIJJJIJJJFCB,)))1)'''''')'''23<GJHHEGJHHJFDDDDJJJEGBEJ@A=J8++++7778?@889777))))//0/1';<<EC8887A@?CA?CFGFBEH:6668?@HFGJJDCBEACB@JF;:::JJJJJJJJJ@@@@CEDGEIGDEEGGGDBBCIDFHJJFJGJJ7IJJJJIJJJHJGEHGHEJJJJJFHJJEJIIGJDJH>>>>HIJJJEJJHIJJJJJIEJJGIJJJGIDADC5217;;<<=BCEJGHFHIJA30..'''''7;<=BB@CDCJHJFIFFGDJHJJJBC0000IIGCE;5>++,HFJFJFJJJEEGGJJE@<===GEIFJJHDEBFEDFE9-))4DFB@BG?>8612222379=DFJJJJJGJJFIJGDD,)))*3(+*,('(()*16334DBBEDEEJJJHHDBA444651122>B@BIHHFGJJEJJEFJ=<<<<IFIHEJHCCCFFGJJDEJCBEDFJHJHD>200211;<CD<978,+++15''&&((4,,)***31257IEJJJG>?JJFEEHJFJJIJGGFFBBBD33BBDHGJFHJDI97;IHFJJDEJIJHHJGJJJJJJHHJHEJIJHJA00/6>=EJIJHF77B@E:;ADAHA<@EJIJJFD876.//&&%&)(*--5635457*)'&'''&%%'*755BAJEIIF;::9<::<5+++?FJJF899G3353FCGGDJJFJJJJJJJJIFJDBJJJ<<<D8AAIJGJJGJJJHJJJJJGJJJB>@E?@HJJJGJJJJJIEGJGGGJJJJJJHJIIGHFJJJJJ<ADHGC<<<89:;;;:442&)(''%&&84,,,3I?==>=JDFEEDJIJJJGGJJDJJDDD=>>?JFJGFFFI////533.-,*,,-/+)''()09@BAB@ADFJGEJGJJJJJJHJIJIJJJJJEFIJJJJGJJHJJJJJGGGJJJIJEIGC54779:)((**(*-345::=>A>=1000>?=888687>CJJJGHIJJJFJGJ((((?@@BJIGJ>?8-+++56787:6**++9@@DJEEIJJHJJJJIJJGIJJHECIJJHJJJJCDDDIJHDGIJJE<::<@FJIJIJFHGFHJIHJJHJJJJJJJFIGJJJJJ?==>ABBBEHGDFC@JB@?>910022767<?HJDECCEDB@IC?@@>9<5410/.&%%'78966++++856(?>@@GFD@DD@AGGBCJIGJJJJFHJJJJHJJDCCJ<JJJFJHIJJJJHGHGEHGEGEEIDFJ@?9:)&
@Stanford_s2n_3_T7_No_Sap1_3_8_10_23_Linear_5000_392
GGTAAATTTGTCCAGCTAGCATTTCAGAAGCAGCACCTGTTTAGTGTCTTTCGTTCATCAGTAGCCTCCTGTATCAGTGGCAAATCGCCCGATTAGGACCCATCTTACCTTCGGTATCCAGAAGACACCGGAAGTTCCAGTGGTCTCCAACCCAGCGCATCGCTTCTTGTGCGGTCTCAATGACCACCTGAGCAATCTCTTCGGTACGGCAGCCTACTGGATTTCATCATGTACCCATGCCATGTACGCAAAGTCCCCATCCCAGCCATGCTTCAACCTTTTTCTCTACGAGCATCTCTTCGGTCTTGATAATCCACAGTTTGCAAGATGAGAGCACCAGCAGATTGCAGTAGGGTATTCAAGGCAGCGTGACTACGAACGTGTACCTTAGACCATCCAGACCTTTAATCCAGCGGCGTTTCCCACTTGACTTGTTGCTCACCAGCTACCCATTGAGAGGACTCGACAAGTGTCTGTTGGATAGACTCAGGAGTGCTGCAATGGCGGGATCTATCAAGGAATTTCTTCTTGAGTTCCTTACCGCGCTCTTTACCAGCACCAACAATCTGTCCAATCTTCTCATCACCAGCACCATAGAGGAACCCATAGATAAACGTGTTAGCGTTATCTCGGGTAGGTAGTTCAGCAGCTATCTGGTTCTTAGTGTGGATGTCGCCGTTAAGAATCTCGTGAGCGTACTCGCCGTTATCAAAGCGAGCCATGAAGTGAGCCAAGCAGCGTAGCTCAAGAACCGGATGCTCGATGCCAGCCTGAACCCAAGGCTTACCAGTTATCCCATCCAAATGGTGCTCAGCGCCAAAAGCAGCGCGACACTGCTCTCCATAAGGAGAACGTACACCCGGAATTTGCGCAAGGTTTGGGAACGCATGGGTCGCACGACCCGTAACTGCTCCATTAGGGTTAACAAAGTCGTGAATCTTACCATCCTCAGCAACATAACGAAGCCATGCTTTGTCTCCCTCAGCAGACTGTCCGATTCGCTTCTGAATCATCAAGTACTCTTTAATGAGGTCGATAGCGGCTTGCTTCTCAGGTAGATCTACACGTACTCCTTCGAGTACCTCATCGTCCACCACAGGAGCACCCTTATCGGTGTACTTGGTCGGGACCCACCCAGCCTCTTGGAGTTTCTTCTGAATGTGGTCACGAGACGAAGGGTCAAACACAACATGTTCAACTGGGGTGTAAGGAGCACCAGCAACGTACTCGCGGGTATCAGATTTCGCAAGGCTCACGGCCTTCTCGCTGTGCCTTGTTCTTAGGCTTCTTAAAGATACCACCAACTTTAGGTGTCTTAATGCGAGGGTATTTAGGTAGTGGCTTACCTGTTCGCGGATGGCAGAACATCTCAGTGCCACCTTTAGGCTGATACCACGAGCCGAACGTTTCGGTCAATTTACGGAGCAACTGAGAGCGGCGAGCAGCTAACTCTACGTACAACTCTTCGATTGCTTTTGTGTCAAACGGGAACCAGTTGCGCTCTTGTTTAGCGAGCAGCCATGCAGCACGATGTTCAATGTCAAACAGCCTCAAGGGATTCTGACCAGAACGTAGTGTATCCTACGTCCGTAAAGTCAATCTCAGGAGGGAAGTAATGTTTGTCAGAGAGTAGCTTCTCAAGGAGAGCTTTAGTTACCACAACGTCCTGAACGTTATAGTCCATCATCTCTTCGTTGAAGTTCCACCACTCCATTCCGTCAACGTATTGTTCACCC
+
%(++,.,0.))%&&(+,'''))**/79<FJEIJH@@??AC@*(&&*0**01****+*+*///67768ACEDGBF86556>ABFFGH=<<4(''(44468B<8CEDDBCBFJA?@ACFEGGHGDADFGEJIJJFHHJIJ5974559:99DGJJGEFJHFJHJJJGJGJJGJJFJG@<<:9;????FDDA@:93...7222177=?>JEDED>>??DD><++03B=1..46?BJJJJGJJIGJJHGCCGCD>>GIJFDFFEEFJ@?CB@EGB>>=-,,119987>>BJCEGJJJJJHGJGJ?==JJIJJJHJFJGJJGHJIJJ@E<7(&)/,0058111@2CDGFJEHJGJJJJ>>?DECFCCBBBF:997:3'&3220./09999975.1,&&'37BCGCJJHHFI@<CBDJJIF=<=<;6555<'EJEGFJHHFD??7677GJJIJJJIJJEJDDBAB<B:4501=>CIEDJIEEGBB-,,,0)'''&&'''B;;;@@B733**)('''%%%%%((//04789<6664444578JGJJJEJJJJJJJFIJFGDJGHJFIEDDJBDCDJJJJFABADIIDGCBHJIJFHJJJIEJJA<<@JJEJEFFF@@@B655955440&&%(-/*)))'(*+07211'&&(,-2=?@CBHJJFHHEEEJB11125GJHJJJJJEGDFJJJJFIJHHGDFDCBBBDDBFC@AAACBAEHADCCD@?>?DEJBAAHGEFEFJHJHIHEEJIGBBA7,++**%),*)*('.//56=JJE?>=?@BEFHIJJJJJHHJFJHJJJJGJJGJJEFJJIHGJEJJF////?F?=;>>@JGJHJJGHIJJFJJJJJHJEFFHJJJJJJJGGFGEJ<JEFGJEJJHFA@BBEA?=,(((4@?////*))*----62234<4???AA?==<3,,,)))1*6//.,(')%%$$)'''&((*+,,-=>JIEHJJHJJGFHJEFFEJJJJJG<990-''(3:086695+++,3100269<FCED@:<>FDJHFJJFJJFJGHEAA?;<=?CBJJEDEFFGIGHGHGHHGDCC9430&&&&&*1**+.<>DDJJJGJJJGHCDD?>634.-..9@CD;;((==@989D>JH9BHABFE32242.-/*,**,,-2+4347<:;@87738<GFJJGJHJJJHIJD>98930////.0101399;.-..6;=A>A;;;;DC5446GEFJJJEB@DCJF111=<@A;<;<DDCHB;;;;<>99,,('((()4ACGFJGJHIJJHJJGHJJJFGGHJJHHFJJJD=CB==HFJ>1/-**++&*&&&(..-=>@IECCEGIJJHH????B8767.+/,---56;CEJEHIIFIJJGIJIGCCGDFJ9898>>@?::87,***DGJFEH?JC=GEEC@=832100(()24...-/--+++,.97-+8:58778=B,,,+%%%+-078;=BBCIEIDIHGJJJJJJJFJJHJIAAE9788=D333@DDCGC888ABDDBEDDD<;8766<=C9886<=>=BC@?>B=;<?FFGGJIJHFGJEHJI444498.)&%()(((,,,./ABFCDAC==?BJJHJHJFCDGJDCGJJJJFDCFB?C999AEHIJIFFEA@?@==>7?9:BCDIEFGDJDDBDJJGHBC??C=A>=?BAIAJF975946787;;<DFJFFJEJHIJJJJFEDFGHEJIHIGJJFHJJFEECGJJEF@?>@BDHIHFJE::2((((&(()&&%%(%&&$$$$%
@Stanford_s2n_3_T7_No_Sap1_3_8_10_23_Linear_5000_393
CTGTATATGACCACACATCGCGTGGAATAGTCACAAGGTCACGAGACATTAGACACATCCTCCCATTCGTTTCAGAAAGCGAGTACCGGAAGCAGTGATTTCCCAAGCGCCACCGTTACGTCCACTAGTAGTCAGGCACGAGATGTGACCACGGGAAGCGGCCTCCGCTACGAGGCTCGCATTGTTCCGTACATAGTTGGACTGGAAAGTCTTAGGGCAACTTTTGATTGCTTGCAGCACTTTCAGGTAGTCAGACATCAGAACACCTCCCGTACTGTTGCAGGAGATTGTTTGAAAGAGTCCTTATCTGCATACTCTTCGTGCATGTCCTTAATGGCCTCACGAAATGATGTACGTACTACGAATGTCATCAATCCTTCCATACCGTGTGTCAGGAACTGGACAATCATTTCCTTCTGTTTACCATTGGGGACAATCGCACCTGAGCCGACCTGCTTACATAGATGCAGCATATCTTTCTCTAAGATTGCCTGAACGTCAGACGACATCTTTGCGGTAACGTCGAAGGACACTTTAAATTTCTTTGTCATAGCCATAATAATTTCTCCTATAGTTTTATGCCTTTGTTTCTCTTGCCGACACACATGGATGTCTTACCTTTTACTTCGTCCCATGTGAAAATAAGCACATCTTCGTCAACCACAACCGCAAGAATGTCAAAGTCTCCATCCTTATATTCGGACCTACCGCATCCACCTAGCCTAACCTGCTTGGCATCTCCTGTGTTGGTTTGAACCGTTGTGGCTGTTTTAACCTGAACCTTACTAAATTTACCATCCTTACATACAACCAAGTCCTCTTTACTCTGAGTCAGCATAGGGTAATAGACAGTGTACCCAGCTTTGGTAAATTTGTAGGCTACTAGCATTTCAGAAGCAGCACCTGTTAAGTGTCTTTCGTTCATGAGTAGCCTCCTGTATCAGTGGCAAATCGCCCAATTAGGACCCATCTTACCTTCGGTATCCAGAAGACACCGGAAGTTCCAGTGGTCTCCAACCCAGCGCATCGCTTCTTGTGCGGTACCAATGACCACCTTGAGCAATCTCTTCGGTACGGCAGCCTACTTGGATTTCATCATGTACCCATGCCATGTACGCAAAGTCCCCATCCCAGCCATGCTTCAAGCCTTCTCTACGAGCATCTCTTCGGTCTTGATAATCCACAGTTTGCAGATGAGAGCACCAGCAGATTGCAGTAGGGTATTCAAGGCAGCGTGAGGACTACGAACGTGTACCTTACGACCATCCATTCTTTAATCCAGCGGCGTTTCCACTTGACTTGTTGCTCACCAGCTACCCATTGAGAGGACTCGACAAGTGTCTGTTGGATAGACTCGCGGAGTGCTGCAATCGCGGGGGTGTTCTCAAGGAATTTCTTCTTGAGTTCCTTACCGCGCTCTTTACCAGCACCAACAATCTGTCCAATCTTCTCATCACCAGCACCATAGAGGAACCCATAGATGAACGTCTTAGCGTTATCTCGGGTAGGTAGTTCAGCAGCTATCTGGTTCTTAGTGTGGATGTCGCCGTTAAGAATCTCGTGAGCGTACTCGCCGTTATCAAAGCGAGCCATGAAGTGAGCCAAGCAGCGTAGCTCAAGACCGGATGCGTCGATGCCAGCCTGAACCCAAGGCTTACCAGTTATCCCATCCAAATGGTGCTCAGCGCCAAAAGCAGCGCGACACTGCTCTCCATAAGGAGAACGTACACCCGGAATTTGCGCAAGGTTTGGGAACGCATGGGTCGCACGACCCGTAACTGCTCCATTAGGGTTAACAGAACCATGAATCTTACCATCCTCAGCAACATAACGAAGCCATGCTTTGTCTCCCTCAGCGGACTGTTTCGATTCGCTTCTGAATCATCAAGTACTCTTTAATGAGGTCGATAGCGGCTTGCTTCTCAGGGTCATCTACACGTACTCCTTCGAGTACCTCATCGTCCACCACAGGAGCACCCTTATCGGTGTACTTGGTCGGGACCCACCCAGCCTCTTGGAGTTTCTTCTGAATGTGGTCACGAGACGAAGGGTTAAACACAACATGTTCAACTGGGGTGTAAGGAGCACCAGCAACGTACTCGCGGGTATCAAGTTCGCAAGGCTCACGGCCTTCTCGCTGTGCCTTGTTCTTAGGCTTCTTAAAGATACCACCAACTTTAGGTGTCCTAATGCGAGGGTATTTAGGTAGTGGCTTACCTGTTCGCGGATGGCAGAACATCTCAGTGCCACCTTTAGGCTGATACCACGAGCCGAACGTTTCGGTCAATTTACGGAGCAACTCAGAGCGGCGAGCAGCTAACTCTACGTACAACTCTTCGATTGCTTTTGTGTCAAACGGGAACCCGTTGCGCTCTTGTTTAGCGAGCAGCCATGCAGCACGATGTTCAATGTCAACGGCCTCAAGGGATTCTGACCAGAACGGTCGTATCCTACGTCCGTAAAGTCAATCTCAGGAGGGAAGTAATGTTTGTCAGAGAGTAGCTTCTCAAGGAGAGCTTTAGTTACCACAACGTCCTGAACGTTATAGTCCATCATCTCTTCGTTGAAGTTCCACCACTCCATTCCGTCAACGTATTCTTCT
+
/00-'&&&...-*576J?8778@A;;:977778:;@EJJJJJJJHHGJJGA@JDJJJJHJJEGJIIJGGDDGHGHIGFFJE@@A==AAHDIJIEDJDEDDJJGG@FJIEDFFGJHJJJGGJJJIGJJIJJJJJJJJJJGJJFGJJGGIJJJJJCGEJJIEJJJJJIHJJJJJJIGIJE@A;:;<BGAAAGGJJJJJJFGH8AACFHGJJJHF;88>DFFHFHJJHB@@IEG@7<>JIEJ655BAIJJD@@??;:;BHHJHJJIJJHGHCGHCDFHJJJ@>>GGJIIGGJFFC30;;=JJEGB@:JEFJJIIJHJIJJJJFGJIJHJJJGGHJCJJFEEFHDJJDCCEDECEGJCBJEEJJFF@AA?A?ABCJDEGFJJJGHJJJJHHJIJJJ<9;?>;::DDFIA@@@EDGJJJJIJJG<A>4335DEEJJGJIJJHHHJBA@@DBJJFEJDIIGJFJJHIJJJFJJGEGJJJGJGFJHJIC>J@>?=>7666322177/../11>ADGFJJJJJHHJHJDDCEJGGJJJHGEFFJIGIFJJEBCJHJJJFIHHGJFIJGGFGGJJGCEIJGGHJGJFJDHJJGJJJJHJJFJIJJJGDCJDJJJIJJIIJJJIIIIJJJJJJJCBA=99670+86533@CGIEJGJDFABBBDBBJGGJFJJJIJFJHDECCDJJFJHFFJEHJJFJEDIGJJDHCAABDEEFJFFDHCC???A>?=A1299@22==FF?@?>JJJGJJFJFJDJJJ;;;;I8=<-G.,,,GGCBCEIFFCFJJHJJHIJFED:99:DHGGHEIEIGGHJJIJJJJJGJIFIJJJJJHGJJJDDCBA93344877:JEEIJJJGGHFJEIJGJHGGEJGJJJJJJJHJJJJJJJJJGJHJA93))7678:*)))6DDJJGIJIEEJH=JJJJJJIJH1112555///05>JFFCFJIDIJ9888IJJJJJHJJJJHBA@ABBAJEFJFGFHD@CFFI?;;DGJJJJJJJJJJ><==EJJJJFIJJJIJJHJJJJJJJJJJGJIHJJJJJJJJGGHEJJ>>=:8778>??>@@A@<+().0+***=@?GBCDAGFDEJFJJJJEFGA99::DCBFGIJGHH8569::96535223467<<A@AACA@@EJG56@>77767=6.,-+.7:;)AA>AAJFJIJJJJJJHEIIJJJFJJGJGFFIJJ@BECJJJJJGJJIJJHFJJ?<<>C75551J@A@999?HGGFJGJIJJ8878<;9999778:<=CFEECBA>B=>)A>>EFFDB6(&%$%'4/;?AJJJJFJGJJJIJJJIJJJJJJJJGJJEFEIJHJJHHJJJGGHFDIJJJJJJJJJJJJJJIJJFDDA>1112-,,.4--EJJJJDJFJHGFJJHJJHJFFJJHJFDBAAGFEJJFJJJJJJJJIEIJJJJDJEIJ;;?>JDDEB@AEEHJJJHHHH>>>>ECC@>//-.2316--:?@JIHJJJEHJJD>>CJGJGJJJJJEDFGJIJJGJJJJDCJJFAA<888DEEEIFBA;<B=<<>DCDFEJFEIEJJIJJGCDDJJHHJFGHHJIFJHJIJJJHJGJFJDHGHCDBCA@AGFEIHGG5456FA@@BBCEEJJEEJJJEJFEGEJGFDGJ@??@AD@>CJBJHEHHFEBEBBGEJJGGJJIIJJJHFJHEFJJJJJJJJIJHEJJJGJJFHJFJIJJJJEJJJJJJJJJJJJJEGEJJJEEJJJHGIJJJJCDJHCGJIJJHIJIHJJFJIIHGJJHGJJJEHJJDGGDBEJJJHGDJFGIEJGIJJIFJIJIJJJHJHJJJHJJGB@ABJJJJJGGDDBDJFECJJJJIJJIJJJJJJDJJJGJJJGGF;:::JJIJJBA@JIGIJGJEG7545&&&&43/+(((*:BFFDEJJJIHJJHJEJJJACJGHFJFJFGJJJIHJIJJJJJGDEDIJJ1000=@?BAHJJJJHDJIJJGGJJF554>542...CCADCFFGHJHIJFJJEDJHJJJJHHGJGHJJFHJJA??A'''',,',((.*89=9DCBJIJD?ADDGBCBE;5699=CJJJJHIJHJJFJHJJHGHJJG??@J4555FIEIGJHCFGGECDJJGHIHIJIFD===99:==>5554:::>AJIJJJHJGIGGJJJFJJIJHCBJBCBIEIFFJGJJJJJGJGJD53,((',101228:009GCE<<<;GDIJJJJFFECJGJ)''((/GHIFJHJHJJFEDJJJHHFJHJGJHJJJJHJ??>?@AB=<;=?>>;DCBBDEGEFFFJGJDJE;FFGEHD?761)))355=8888JJGEJA@@CJJCFA=A;;=JJCCCAFBCDFIHEFGIJJCCCBIEIH5222556AJJGJIJJJJJJJJHJJJJJJJJJIHJJJFGIGHJFDHJHJFJJECC<EA9/AAEHJJA@ABIJJJGJHIJEJJJJJJJIGIJIGIFGJIGJJJJJJGGGJIHIFCE?5'(13.+))*&+*,--4=>=?478@EBJF====GE==BA>J@<IJHJJJJHJJIJA=878J;:22:9;ADBBJJJJJIJE@@JFGIFEHGHGGJGGJJJJIJJGJHJECGEJJJJJJFJJJJJG>=>>EJJEFHJJJGHJEFJFHGJJJJHJJJJIFEDECDE6'
@Stanford_s2n_3_T7_No_Sap1_3_8_10_23_Linear_5000_394
CATAATATCATCTTGAGCTGATCATCCACAAAGGAGACATTCTGGATGTAACGTCCGTTGTCATTAATCCTGAGGCAGACTCTAAGGGCTTACAGCGATTCCTAGCGAAACGCTTTAAGTACCTTGCGGGAACTACGCCGATTGCGATTGGGTGTTTCGTTGTAAGCATGAAGGCGAGACGATGCGTGTATACTTTAAGGAGGTATAAGTTATGGGTAAGAAAGTTAAGAAGGCCGTGAAGAAAGTCACCAAGTCCGTTAAGAAAGTCGTTAAGGAAGGGGCTCGGTCCGGTTAAACAGGTTGCTGGCGGTCTAGCTGGTCTGGCTGGTGGTACTGGTGAAGCACAGATGGTGGAAGTACCACAAGCTGCCGCACAGATTGTTGACGTACCTGAGAAAGAGGTTTCCACTACGACGACGAAGCACAGACAGAAAGCGGACGCAAGAAAGCTCGTGCTGGCGGTAAGAAATCCTTGAGTGTAGCCCGTAGCTCCGGTGGCGGTATCAACATTTAATCAGGAGGTTATCGTGGAAGACTGCATTGAATGGACCGGAGGTGTCAACTCTAAGGGTTATGGTCGTAAGTGGGTTAATGGTAAACTTGTGACTCCACATAGGCACATCTATGAGGAGACATATGGTCCAGTTCCAACAGGAATTGTGGTGATGCATATCTGCGATAACCCTAGGTGCTATAACATAAAGCACCTTACACTGGAACTCCAAAGGATAATTCCGAGGACATGGTTACCAAAGGTAGACAGGCTAAAGGAGAGGAACTAAGCAAGAAACTTACAGAGTCAGAGACGTTCTCGCTATACGCTCA
+
*(((()((&%&&&&&&,,/*('%$$$$$&%&*+0/.+**++))))++*(((?@??ABCGDJJIJJJJJJJJJJJGJJJJJJIEAAJJJJJJJJJJFJGJJGJJJJJJJJJJJJJJJJJHHJJJJJHJCEA?IAC><*(&&(2569?>>@JJJJB4+++,GIGFJJJGIJDIHEJF96573****:;;?@AJ777=>;EJJJJJJJJJIJHJJJIJGJEFEIJE;::8::>=>A69569<=>>?>?A@AJJFJHJJGGJ712FJJJJJJJIJJHJGJIJJJHHH<<BBBFDGHHJIJIJJJIJJ===>JJJHEF<=CC>>CEHJJJJJJJJJJJIEJJHJHJHFEJJJFJEGEJJGHB?11019789=?7443>@EGEIJIBCEEIJJJHJJJ444GEDCJGB?DG:9222(&%%&+)&%%%13////<::EJJFGJIIGEGHFGHIJJEEHDBFEA@@@CFFFEEFDGJJJIEGEEGGJEJJIJJJIHHJHGJ=JJGJIJGGGJGFFGJJJJJJHJHHCBEGJJDG5456DJJGJJJJJJFJHJJJJFJHG;;;GJJJFJJJHGJHEAAGHJJJJJJJIJJGJJJJJJJGFGJJIJGCCCGJJ?:77CA@BEJJHJEJJJJHJJIHJJJJIJFECED??AB<<<<HIJIJJJJJHFHCDEDGGJJFGHGJHGHJGEDFDCDIHJJJJJJGHAABCFBC0/+++-1,+++>78,**+:BECECEGJJHJJJJE@D853367=FCIFFFJGDEDJJJJJEHJCCCECA>>>?CA4622<JA@??@D=<<@B><620023/00,,,***>4220211BDIGA@===)'
@Stanford_s2n_3_T7_No_Sap1_3_8_10_23_Linear_5000_395
GGCTCAGCAACAACGAAGCCATGCTTTGTCTCCCTCAGCAGACTGTCCGATTCGCTTCTGAATCATCAAGTACTCTTTAATGAGGTCGATAGCGGCTTGCTTCTCAGGGTCATCTACACGTACTCCTTCGAGTACCTCATCGTCCACCACAGGAGCACCCTTATCGGTGTACTTGGTTGGGACCCACCCAGCCTCTTGGAGTTTCTTCTGAATGTGGTCACGAGACGAAGGGTTAAACACAACATGTTCAACTGGGGTGTAAGGAGCACCAGCAACGTACTCGCGGGTATCAAGTTCGCAAGGCTCACGGCCTTCTCGCTGTGCCTTGTTCTTAGGCTTCTTAAAGATACCACCAACTTTAGGTGTCTTAATGCGAGGGTATTTAGGTAGTGGCTTACCTGTTCGCGGATGGCAGAACATCTCAGTGCCACCTTTAGGCTGATACCACGAGCCGAACGTTTCGGTCAATTTACGGAGCAACTAGGAGCGGCAGCAGCTAACTCTACGTACAACTCTTCGATTGCTTTTGTGTCAAACGGGAACCCGTTGCTTGTTTAGCGAGCAGCCATGCAGCACGATGTTCAATGTCAACGGCCTCAAGGGATTCTGACCAGAACGTAGTGTATCCTACGTCCGTAAAGTCAATCTCAGGAGGGAAGTAATGTTATAGTAGCTTCTCAAGGAGAGCTTTAGTTACCACAACGTCCTGAACGTTATAGTCCATCATCTCTTCGTTGAAGTTCCACCACTCCATTCCGTCAACGTATTCTTCACGT
+
*)))%&&&&&&$$'.2;AHIHFGHJJJJJHEHGCB4001111<77>EDIJJHIJEI@::3332899:9856>744482/3A=>>>F<<=>CEDEIFHJJFGGCJIGHHJJJ;;;<CD@@A@JJGB====JJJEA@@@=;><=>?GHIJJJHJJJJIJJHHJJBHGJJJJJIJGB)))'(((0013-5774989?DDD<CBCHDDCB;2322AHJJJJJJIJJJJFHIJJJJJJJGIJI?J=;DDEGGJA>>>?EEHJJJFGCAAB;31111?@?DDCGDEB7665:<BCC?>=;>DCDDHGJJFJJJJHJIJIJHJJJJJJHJJJJJJJJ@BB;EEEGJFD;57:@4434658A>>>?JJFFFIJJJJJJJHJJJJJJJJIJJA1111JJIJJGHJJJJJJGJIJJJJEJFJEJJJJJJJJJJJJJJJJJJJFJJ?HGJJJJJIJJJJJJGHJHJJJIJJJJABBBAAAAJEF===>D>==2%$#$%'''&%&&*+23<@CD><=>HHJHJJJJJJJJCBIJJJJJJJJJJJJDDFFJJJHFAFJ;;9,(*-28:?>IJIIJJJJJJJJJJJJJJJIHJIJJGJJFJJJIJJJIJJJJJJJJJJJJJJJIJJJJJJJJJHIJJJGJJJFGEJJJIJJIHJJHJJJJJIJIJIJHIJJJJHIJGJFD55'&'+5433-+)*89AEJHJJJJHJGFJIJJJIJHIJHJHJJGJJJGJJJJJFA@4JJJIJHIJJJHFJIIJICB>DA@><@B>?ABE>D>?<<EDEFBCB;@?6++(&
@Stanford_s2n_3_T7_No_Sap1_3_8_10_23_Linear_5000_396
CGCATAACTGGAAGGTTCTACAGTATGCCTCTAACGTCATTGACGAGATTGAGTTACGCAAGGAACAACTAAGAGATGATGGGAGGATTGACACTATGTGTTTCTCACCGAAAATTAAAACTCCGAAGATGGATACCAATCAGATTCGAGCCGTTGAGCCAGCGCCTCTGACCCCAAGAAGTGTCAAGCGTGGAGTTCGGTGGGTCTTCTGATGAGACGGATACCGAGGGCACCGAAGTGTCTGGACGCAAAGGCCTCAAGGTCGAACGTGATGATTCCGTAGCGAAGTCTAAAGCCAGCGGCAATGGCTTCGCTCATGAAAATCTCCATCCGTAAGTCCGCATTTGGAGGTAAGAAGTGATGTCTGAGTTCACATGTGTGGAGGCTAAGAGTCACTTCCGTGCAATCCGGTGGACTGTGGAACACCTTCGGGTTGCCTAAAGGATTCGAAGGACACTTTGTGGGCTACAGCCTCTACGTAGACGAAGTGATGGACATGTCTGGTTGCCGTGAAGAGTACATTCTGGACTCTACCGGAAGCATCGCCACGTACTCGCGTGGTGCGTAAGCTGTGACATTCACCACAAAGGAGACATTCTGGATGTAACGTCCGTTGTCATTAATCCTGAGGCAGACTCTAAGGGCTTACAGCGATTCCTAGCGAAACGCTTCAGTTCCTTGCGGAACTCCACGATTGCGATTGGGTGTTCGTTGTAAGCATGAAGGCGAGACAATGCGTGTATACTTTAAGGAGGTATAAGTTATGGGTAAGAAAGTTAAGAAGGCCGTGAAGAAAGTCACCAAGTCCGTTAAGAAAGTCGTTAAGGAAGGGGCTCGTCCGGTTAAACAGGTTGCTGGCGGTCTAGCTGGTCTGGCTGGTGGTACTGGTGAAGCACAGATGGTGGAAGTACCACAAGCTGCCGCACAGATTGTTGACGTACCTGAGAAAGAGGTTTCCACTGAGGACGAAGCACAGACAGAAAGCGGACGCAAGAAGCTCGTGCTGGCGGTAAGAAATCCTTGAGTGTAGCCCGTAGCTCCGGTGGCGGTATCAACATTTAATCAGGAGGTTATCGTGGAAGACTGCATTGAATGGACCGGAGGTGTCAACTCTAAGGGTTATGGTCGTAAGTGGGTTAATGGTAAACTTGTGACTCCACATAGGCACATCTATGAGGAGACATATGGTCCAGTTCCAACAGGAATTGTGGTGATGCATATCTGCGATAACCCTAGGTGCTATAACATAAAGCACCTTACGCTTGGAACTCCAAAGGATAATTCCGAGGACATGGTTACCAAAGGTAGACAGGCTAAAGGAGAGGAACTAAGCAAGAAACTTACAGAGTCAGACGTTCTCGCTATACGCTCAG
+
+)(()&%&&%&((())(%%(*78:/'''ACDGGJEFEGIJIJGJJGJCDJDDBBHEGFFCBEDCHC22222.-/201100,*',.,+**)./65;=@FJJIHJGGCDGE?JIFJJIGHJJHEJIJDDA>:4467<<8222'&&&&311228;653*)*,<<;777HJ=<=BDJB7>ABAADFIJIFJHJJIJJIJJHFFIEJFIHIHJHEJIHJJIJGHJFJJFHBCDEJJIJGIJHJJJJJJGHHJHHFJJIJJEEFJGGJJGA<<=BBBAHJFEDEGFHJJDHIJFJHGCBCIHJJEJEGFFJJJDFD*(''++..())+**),%&58DJEFIIGJHHFIHEEAAECFJGGFHJJGFJJJEGGH@???FDBGGIFGJJJGHEE@A2-,.110*))+''&&'*1245:888EDCBEED2-,+3--,,0*'()>B??@@>@AGIJJIJJGGGHHJ????JIJJIJJGDJ?>=<=:67A::99;<@?ACDCCC677:=:53335456?===@CDDCDEGCAAEJDJJJHJCGEEFE;;;;=900,(****23;--,,223FHFJECEDDJDIJJFECAA@766643-()*<3>762224422@JHJIJFCEBE4CBCBCFJFIJJHHJJHJJJCBCDIDGHHIJJJHJJHJJJJHJEDEC88BA;;CA///*'&%$%$&%4.2:;GIFJGHJIJGGEFFJJFGDEHHA//-+...>=<;>4544BFFDB@?==(((*CA@DFFHEFEFB<DBDEJJJGJIGHJJJJ==>FHEDD;9200/55>CFJFJJJE66JEJICFJIFFFJFHDE>C,()<BFIJIJJJFGCA31+..@B5333=AA?633899CGFGHIIGJHGJEEDJFGJDIGIJJJJJIJJIGHJJHEGHIGFFJHDDG?@?@GHJJIGHGJJFDIFJJJGJHJG?>>>GICEEACECBFA@>>73.+-9899@?@>CC=;6,));?BDEFDJFJJJDCAA@ADEHJF<;:9//-&$))'&((+3>?DCCIHJFJJEJJEJJHFE85445F,,,,,10/.27-***+8GGFDCGFFEEGGJB??@>AAACDJHGJGEFECEIGJJJIFJIGJHHGGHHEJEECCCEHGHHHGJIJEIDDEJHGGDEEEJJGGIHFJGJEDEFGJEGIDBABBEJJJJJEEEJFJDDCIJGECC@@8863210943467957?AFIEJFHJJGGJIJHJDFHJGHI:99:BBC@@CBFGCDDFJEHHJJIEEJJHGEECGJEBCDEGBEDBJFDAA.**9??AA4333GJJFEFECEBDCHEFFEIIGJDFFBA??@BDEDBDCBEICFDDFEECCE@=@EBCBC>>;<GJHHGCFCE><<=C7///61111989<;<A==889($#
@Stanford_s2n_3_T7_No_Sap1_3_8_10_23_Linear_5000_397
GGACCCATAACTTATACCTCCTTAAAGTATACACGCATTGTCTCGCCTTCATGCTTACAACGAGACACCCAATCGCAATCGTGGAGTTCCGCAAGGTACTTAAAGCGTTTCGCTAGGAATCGCTGTAAGCCCTTAGAGTCTGCCTCAGGATTCACGGACGTTACATCCAGAATGTCTCCTTTGTGGTGAATGTCACAGCTTACGCACCACGCGAAGTACGCTACATGTTTTCCGGTAGAGTCCAGAATGTACTCTTCACGGCAACCAGACATGTCCATCACTTCGTCTACGTAGAGGCTGTAGCCCACAAAGTGTCCTTCGAATCCTTTAGGCAACCCAAGGTGTTCCACAGTCCACCGGATTGCACGGAAGCGACTCTTAGCCTCCACTTGAACTACGACATCACTTCTTACCTCCAGAATGCGGCTTACGGATGGAAGATTTCATACGAGCGGAGCCCATGCCACTGGTTTTAGACTACGCTACGGAATCATCACGTTCGACCTCGAGGCCTTTGCGTCCAGACACTTCAGTGCCCTCGGTATCCGTCTCATCAGAAGACCCACCGAACTCCACGCTTGACACTTCTTGGGTCAGAGGCGCTGGCTCAACGGCTCGAATCTGATTGGTATCCATCTTCGG
+
((''*,,/=@ABFDGHEJJIJA:78@@A;7('))+,4<=;>8855@EDICEEHJGFDF@??.--01+,,,112-..+--)(((,()21();=BDFEEHJEEBEGIGBB>@A>?@CDHJHJHJJI?>>>IGGEJD<22229::;?>>>??<=@/--+,<E@??@FEFFGJJJJHJFJGHEHJHFJIJHHHFGJJJIJIJGJGJJIIEJJEFEEGJJHJIJGJHJJJJJGJJIFGBDIJJHJJJJEJJHJGJHJ?@AB@AJ@?@=@@??C354333<<<DGJIJ7655AEEEFJEJJJHHJIEJGJIHB@2235:2222=90/006DJGE@:<<B@BB>>>?EFF9766:16/2?@@JGJEEFIJGFIJJIJGJJJFFJIGHDAB@D877+%%%')),**)++:;<;<<;5<<9:98333.''&+,--,,,**'')6::;>BAA?@@@FGFCFCD9321,,'*(''+*-..72('((/456,,-.:8/***;A<;;9::6672..,0.(&''><=?DF<A;:;<DJDC;;;;9.//0BCGJDAFJJJJFGJJFJJIDC??@::6463BE>AC?A@AFJJIJJJJJDHEF>9(%&*BFFJFFHIBFA=<<;-****))*&%%**))((*+149:@CD==<=;+)'
@Stanford_s2n_3_T7_No_Sap1_3_8_10_23_Linear_5000_398
GGCCCTGCTTGATAATATCCTCTTCGGTCATACCAGCCTTCGCGCCAATGGACTTAATGCAGTTCCAAAGCGTCTCATGAGGCTCAGGTAGCGTTTAACCCATTTAGTAACCTCTTGGCCTTTGTTCTTACCGGACTTAAGCACAGACGTTTTAGGCTCGGTTATGAACGGGTTATTCAAGAAGTCCTCGGCGGTATCACCCCATCCAGCAATCCCTGAGTAACCATCAGTGATGTCACCCTTGATGGTCTGGAAGAGGTGCCACCAGTCAGCGGACTCTTCGGTCTGAGTCAGGATGTTACCAGTGGTACACCACAGGAAGTCACAGTTAGGGATGGTCTTTAAAGTCCTTATCGCAAGAGATGATTACAGCCTTACGAGCACCGAAGGCAGACGGATTGGAAGCAATAACTCCCATAACGTCATCACCCTCAAGCGTTCAGGCTCACGGATGCAATAGAACTCTTCGCGCTCAAAGAGAGCGTCGGGCA
+
%%%())))0///911100..0)''()89HIHIJJGJJJJJIIGJJJJJJJIJFJJGGJ9700/+).+;<@F6611007443323/*))*5555BBBBJE999:E3377::=;:3011?@?BJICHD<B7(HJHIJJIHGJJIJJJJJJJJJJJJJJJIJIJHGIG<;;C????JJJJ>?BAGCCD>A=<<=>CBAAE;7777CEGHHJJJ@@A@J=D==JFGJGJJJJJJJJJJJJHBCGEGJDJJJJJJJJJJJJGJJHJJIHIJJJJJJJJJJJHHJGJCGEIFFHEGJJJFJJIJJIJJJJJJJJJJJIHJJJJJJJJIHJGJDA?>177ABF?=>::3+(,.0211A@=?FGJJJJJJJJJJJJJJJHJJGJJJGJJFJJH<<<;AD9544446>B:HGJJJFCF?>>A;;><F<<<:<98=>7777G/.../421/00015*))(()(((**////0<=438//?DJC@-,,-5/.**%%%%''$$
@Stanford_s2n_3_T7_No_Sap1_3_8_10_23_Linear_5000_399
CCGGAAAGCGTAGCATCTCGCGTGGTGCGTAAGCTGTGACATTCACCACAAAGGAGACATTCTGGATGTAACGTCCGTTGTCATTAATCCTGAGGCAGACTCTAAGGGCTTACAGCGATTCCTAGCGAAACGCTTTAAGTACCTTCAGGAACTCCACGATTGCGATTGGGTGTCTCGTTGTAAGCATGAAGGCGAGACAATGCGTGTATACTTTAAGGAGGTATAAGTTATGGGTAAGAAAGTTAAGAAGGCCGTGAAGAAAGTCACCAAGTCCGTTAAGAAAGTCGTTAAGGAAGGGGCTCGTCCGGTTAAACAGGTTGCTGGCGGTCTAGCTGGTCTGGCTGGTGGTACTGGTGAAGCACAGATGGTGGAAGTACCACAAGCTGCACACAGATTGTTGACGTACCTGAGAAAGAGGTTTCCACTGAGGACGAAGCACAGACAGAAAGCGGACGCAAGAAAGCTCGTGCTGGCGGTAAGAAATCCTTGAGTGTACACCATAGCTCCACTGGCGGTATCAACATTTAATCAGGAGGTTATCGTGGAAGACTGCATTGAATGAACAGGAGGTGTCAACTTGTAAGGGTTATGGTCGTAAGTGGGTTAATGGTAAACTTGTGACTCCACATAGGCACATCTATGAGGAGACATGGTCCAGTTCCAACAGGAATTGTGGTGATGCATATCTGCGATAACCCTAGGTGCTATAACATAAAGCACCTTACGCTTGGAACTCCAAAGGATAATTCCGGACATGGTTACCAAAGGTAGACAGGCTAAAGGAGAGGAACTAAGCAAGAAACTTACAGAGTCAGACGTTCTCGCTATACGCTCACT
+
'''**++(''***-&&%%%&)*+-566A@ABCFGJIIHGIJHJJEDJEIGEGDI@CC=<<?;;;;ADJIDDCAA<;88::F@;;;:998....69?<++++*/.1>?@AAA@DGHIJJJJJIFIJGHHJJJJJCGJDJJJJGEFA+***>CCFDFJJJJJJJJFIJIGJJJJHJJA@CE@JFEFIEEDDJDJJJJIGFJJJJJJJJHJJIJHJD<FDHJJJJJJHJHFIHG;;;@8///02342125@>>DDJHGIHJJFJJJIJGJJJJHJJJJHEDIJIJJJJJJJIJHJHJJJJJJIJJJFJFBAAAEJJJJJJJJJ=<;<H>>=>F442277??GIJHJG>>><;888:=>><:::97669999;=;<>;743311/.023/.++-.H645577999;98779;:64411/226.1-**)32/003221028;::;66::;:::::8788333366:628920167<<;9876788::::99;=0(())3,+))*&&&&()+'%%%&(*49976555877899:8798899:9:97856555321++,487888;9-++,/045=;::::32230//.-258;9656798778:;<<;::9998888988879:<=<<:99:<;7779?5555;;;;:::=;:7766&)23445:::>=;:9:99<;>=>==;<;<;552'%&%('''289:<?B><::;;=<8777:7778;<<;;:>:=8888?<;:<<:85557:;97668+*'&&)**26:<;;;<<==<::98999:;;<:;;<;;?=::;;;4220++.3431887:<><;99::;97789=<887755546751(&
@Stanford_s2n_3_T7_No_Sap1_3_8_10_23_Linear_5000_400
TACGTTGCTGCGAATGTCATCAATCCTTCCATACCGTGTGTCAGGAACTGGACAATCATTTCCTTCTGTTTACCATTGGGGACAATCGCACCTGAGCCGACCTGCTTACATAGATGCAGCATATCTTTCTCTAAGATTGCCTGAACGTCAGACGACATCTTTGCGGTAACGTCGAAGGACACTTTAAATTTCTTTGTCATAGCCATAATAATTTCTCCTATAGTTTTATGCCTTTGTTTCTCTTGCCGACACACATGGATGTCTTACCTTTTACTTCGTCCCATGTGAAAATAAGCACATCTTCGTCAACCACAACCGCAAGAATGTCAAAGTCTCCATCCTTATATTCGGACCTACCGCATCCACCTAGCCTAACCTGCTTGGCATCTCCTGTGTTGGTTTGAACCGTTGTGGCTGTTTTAACCTGAACCTTACTAAATTTACCATCCTTACATACAACCAAGTCCTCTTTACTCTGAGTCAGCATAGGGTAATAGACAGTGTACCCAGCTTTGGTAAATTTGTAGGCTACTAGCATTTCAGAAGCAGCACCTGTTAAGTGTCTTTCGTTCATGAGTAGCCTCCTGTATACGTGGCAAATCGCCCAATTCAGACCATCTTACCTTCGGTATCCAGAAGACACCGGAAGTTCCAGTGGTCTCCAACCCAGCGCATCGCTTCTTGTGCGGTCTCAATGACCACCTGAGCAATCTCTTCGGTACGGCAGCCTACTTGGATTTCATCATGTACCCATGCCATGTACGCAAAGTCCCCATCCCAGCCATGCTTCAAGCCTTTCTCTACGAGCATCTCTTCGGTCTTGATAATCCACAGTTTGCAGATGAGAGCACCAGCAGATTGCAGTAGGGTATTCAAGGCAGCGTGAGGACTACGAACGTGTACCTTACGACCATCCAGACCTTTAATCCAGCGGCGTTTCCACTTGACTTGTTGCCACCAGCTACCCATTGAGAGGACTCGACAAGTGTCTGTTGGATAGACTCGCGGAGTGCTGCAATCGCGGGGGTGTTTTCAAGGAATTTCTTCTTGAGTTCCTTACCGCGCTCTTTACCAGCACCAACAATCTGTCCAATCTTCTCATCACCAGCACCATAGAGGAACCCATAGATGAACGTCTTAGCGTTATCTCGGGTAGGTAGTTCAGCAGCTATCTGGTTCTTAGTGTGGATGTCGCCGTTAAGAATCTCGTGAGCGTACTCGCCGTTATCAAAGCGAGCCATGAAGTCAGCCAAGCAGCGTAGCTCAAGACCGGATGCGTCGATGCCAGCCTGAACCCAAGGCTTACCAGTTATCCCATCCAAATGGTGCTCAGCGCCAAAAGCAGCGCGACACTGCTCTCCATAAGGAGAACGTACACCCGGAATTTGCGCAAGGTTTGGGAACGCATGGGTCGCACGACCCGTAACTGCTCCATTAGGGTTAACAGAACCATGAATCTTACCATCCTCAGCAACATAACGAAGCCATGCTTTGTCTCCCTCAGCAGACTGTCCGATTCGCTTCTGAATCATCAAGTACTCTTTAATGAGGTCGATAGCGGCTTGCTTCTCAGGGTCATCTACACGTACTCCTTCGGGCACCCATCGTCCACCACAGGACACCCTTATAAGTGGTCTACTGGTCGGGACCCACCCAGCCTCTTGGAGTTTCTTCTGAATGTGGTCACGAGACGAAGGGTTAAACACAACATGTTCAACTGGGGTGTAAGGAGCACCAGCAACGTACTCGCGGGTATCAAGTTCGCAAGGCTCACGGCCTTCTCGCTGTGCCTTGTTCTTAGGCTTCTTAAAGATACCACCAACTTTAGGTGTCTTAATGCGAGGGTATTTAGGTAGTGGCTTACCTGTTCGCGGATGGCAGAACATCTCAGTGCCACCTTTAGGCTGATACCACGAGCCGAACGTTTCGGTCAATTTACGGAGCAACTCAGAGCGGCGAGCAGCTAACTCTACGTACAACTCTTCGATTGCTTTTGTGTCAAACGGGAACCCGTTGCGCTCTTGTTTAGCGAGCAGCCATGCAGCACGATGTTCAATGTCAACGGCCTCAAGGGATTCTGACCAGAACGTAGTGTATCCTACGTCCGTAAAGTCAATCTCAGGAGGGAAGTAATGTTTGTCAGAGAGTAGCTTCTCAAGGAGAGCTTTAGTTACCACAACGTCCTGAACGTTATAGTCCATGATCTCTTCGTTGAAGTTCCACCACTCCATTCCGTCAACGTATTCTTCACAT
+
--.*)(&&%#$$$**-0/-.34459GEJABDJJJC@AAJJJIJJIJJJJHJFEFJFIJJJJJJJIGJJDF<;BBD....>JG?3333>=.--.>?JHFJIGJJIFGJEJHFJJJJJJJF;;;;IFHIHEJJIJJFGCEDGIEA>=>898999=>?HJGFGFIFJFIDEJDFJGDCCECEA4445JFJJJJJJFIJJJJJGJJJIFJHIJJHIGHJJIJJJHJJJJJJJIJJJE3424IJJJJA@<GJFGHJJJJDBJHJJJJGDJ2//0/<:9::;;DDCDIBJJJJJGGHJGFEDBBAB?@@9654455:>>>=<=;==>DEJFGJJJJJJEGDAA?FICCJHJJJFJJGJJJEJJJJFHJHJJJJJHGJGJHJJIJHGEC2221:4322BCHJJJ::::IIIJHHHEGGJJHFJJJJDCBBDDEEJJJIGJGHFIDJGJJJDECEGFHJ@EJJIJDFECJHHJJJJHJJJHJEGGIGJHJJJJIJFDHHJJJJJADB@DCGJEDJEDCDGGC:::@JIEIJJGFFJHJJJEJEGJJJJJHJJJJJJJGGJHHGJJGDHGFJHGJJJJGHHJJ;;;;GJJHHGHGGJ22*)(''3A2223?=<<:0879*(((+4(?BAA=?JGJFJHEGGEB>=<:2=115<74BDJFB;<:;?BEJEGJHJJJJJJGJ>>?>JDJIGEADCHJJFJHJJHJFJIGJJJJHJJJJJGGJJJJDCCEIJHHIJJJHJJJJGJJJJJIJEFGCCDIEH@:CC@>>?BAC>???EEDDJHFJGJEFJJEJJIJJJJHFFJFJJJJDBBG>E?J@HJJJGJGJEJJJE?@EHJIJJIJJJJIIJIJJJJJGGFJJJJGJJJFGGIJHGIIGHJJJJJHGGJIHFJJJCDDJDCBAAA?A@@AA765456=<;:33302./888;=JIEJJJJHJJJJJJJJHHIBBB=D?8<=2CJCDCFJGEJA=&%&)/0267@@A@=AA=??EDDB@?>>?@EJJEHJEBCDIEBCCE?@CJCFEHEDHGFJFJJDDJJJFEFJIIJFE;****=HJJJJJJGGIGJFA>>?AB=AG*FFGDJJJCBBB?>:567335*1229:')'''''+44997;44>D:;;;?@><;55///37DBEGGCDGGHHIJJFJJJG?>?BFEF9BB@@AFEGIHJJA=;;<JJJJFHGFFJJHIIIJHF@?A@DGAACJJJJDDEHGIFJHIJHJJGHIJFGJGFDFJGJJFHFFJHJJIJGFFEEIEH<110(&%%%/,46>AAACJIJJHB;;7933276?==?@A:::;?0-.;=EHDIJGEIGFJDDEEFJBCAA@AA@B:JDJDB68111BBDBBDBBHEEHGHFJJJEIJFHJJJJJJJCE<97CCBBDFFFHJIJJEJGJJHJHJJFGEFJGGFJJJCB@BBHHD<<==????FBAAC@?@AB899689@DB8845><=>BFFEIFJFHJJIJJJJJJHHJJJJFJHFJC==>DEGFEFEJGIIJHGJJJJFJHJIIFJEGB;::;777===@BAGFJJJJJJHJJIJJGJHJFJJJJJFJHJH=<>BIJJJGHJJFJJFJFJGHHJIJJGF@>HJHDDDEFJJGEHFFJJIGID-*)&'')****2246=576..--0.(()436713))))()'4333<<=??899JGEJJJEHJHDCIIDI?HJJJHJJJJJGFIFEJHIJFEFEB:+'*777:EHJFIFHGIJJJGIFJJJJ::::EFJGJJFIIHJJFAAAE@GDFFIJJJGHEFJHJFEHJJJJJJJGGJFHHGFIHJGJGJHEGJHJJJJJJJJJJJJIJHIFDDIJIHIJFJGJGGIHFJGJJJJJJI@999DJJC@C?@EJGHFEEIJ@4333BHJJGEIJHJIIJJHHJIJB@??>=AABFIJIJIIHJJJJJJJJJDJHJJAJGJIGJJJFIJGFEDHEDDIJFJEFJIJGEGHDJJJIEDJJJ@@@AIEHDJGBEFFJFEHJJJJHHJFGHJGHJJIJJJJJIIDEFGJHHJJJJJJJE;;:<00','''86:==>?ADCBEEFGJEIIJJJJEFFFJJHJJJIHC>=>>G>/...+*('('''(+77678BCIGGDCEDJJFIGJJFGDFEDGFGDHEJDFJGF?JFJJHJJ4335A88@FHFJJEJIFGDEGCB77A>:99JJFCBGGDJEFBAFDGJJJGEIHC@DCHIJJFJEGFJIHIJJGJJGJGDJJDGFI11-///><8AADGHFJJFFGFJFFIHJIJGJJJDFBJHHGIFI====@@544&$
@Stanford_s2n_3_T7_No_Sap1_3_8_10_23_Linear_5000_401
TCTCGTGACGAAGTGAATCTCGTTGGTGAAGAGTACATTCTGAACTACCGGAAAACATGTTAGCGTACTTCGCGTGGTGCGTAAGCTGTGACATTCACCACAAAGGAGACATTCTGGATGTAACGTCCGTTGTCATTAATCCTGAGGCAGACTCTAAGGGCTTACAGCGATTCCTAGCGAAACGCTTTAAGTACCTTGCGGAACTCCACGATTGCGATTGGGTGTCTCGTTGTAAGCATGAAGGCGAGACAATGCGTGTATACTTTAAGGAGGTATAAGTTATGGGTAAGAAAGTTAAGAAGGCCGTGAAGAAAGTCACCAAGTCCGTTAAGAAAGTCGTTAAGGAAGGGGCTCGTCCGGTTAAACAGGTTGCTGGCGGTCTAGCTGGTCTGGCTGGTGGTACTGGTGAAGCACAGATGGTGGAAGTACCACAAGCTGCCGCACAGATTGTTGACGTACCTGAGAAAGAGGTTTCCACTGAGGACGAAGCACAGACAGAAAGCGGACGCAAGAAAGCTCGTGCTGGCGGTAAGAAATCCTTGAGTGTAGCCCGTAGCTCCGGTGGCGGTATCAACATTTAATCAGGAGGTTATCGTGGAAGACTGCATTGAATGGACCGGAGGTGTCAACTCTAAGGGTTATGGTCGTAAGTGGGTTAATGGTAAACTAGTGACTCCACATAGGCACATCTATGAGGAGACATATGGTCCAGTTCCAACAGGAATTGTGGTGATGCATATCTGCGATAACCCTAGGTGCTATAACATAAAGCACCTTTTTGCTGGAACTCCAAAGGATAATTCCGAGGACATGGTTACCAAAGGTAGACAGGCTAAAGGAGAGGAACTAAGCAAGAACTTACAGAGTCAGACGTTTCTGGCTATTAGCTAA
+
&$%$#%%&&()**'%#$$$$$$%%$%%&,010-+)('')%&%%'*/)&))7>BCC@5333,&&'(*9)'''<DFIJJJJJJJEFDEIGJJIGJJJGJJIJGGJGJJJJJJJJJJJJJJIJJJFFIHFJJJGJIJHIJJJJJJJIGFGEJ:9999DFIJJJJJJJJJJJGGJIJJJ>>>>JJJJJJIJJJJEGJJEIJBD??7D?@>=A@JGJEIJIIIJIJJJJJJEHCGHFFDDEJJJJJJJJCBA@CA0000>:::@CCBBBGGAFEJFGHJJGJFGGJIJ@?@C=77:==<<>=;<?@BJJHJDDHHIJJJJJJIJHIIJJHJEJ<79CJFIGB;DCDEFEFJFEFJJIGJGJHFIIGFIJIEJJJFHJGJEJHIJDJJJHJJ?>??JJEJJIJJIGJH<;;;HJJJJGJIFHEJHJJJJHJJG6555JFGIGHGJJFBACJJGJJEEDDFGEDCECEDHFHJJHIEHEJIJJBBDCGFJJHEFJGJIJJGIIEBCBBCFDDDB??>>?=?=+<:+,=?74447JEHJDDGFHGHJJJIJIHHGDEFHIGEHJJJJJ@A?AGF6666=<888:FDB?DGCBFEFJJJJGJ?>??FJJJJGFFJHIJHJJG::;;E>>=CDAAJ210042200?FFJECBBCFJIJAAACHHJGGCDEIC;332..''''02:9<<@@ABAEH...26510.-,,->@B999:3334DAD@A=BABHJJDDJ????EDGHDEGFJFJJEFHGECBBDDGJJJGJJJJJJECDCGJ>?FJH=<8643241'&%&+-/0+*''*-B=>;988//-.2;9=<<::99,,,,99<JF@???DDFEJHEGEA@@CJ<;>7=--++(((''%.,'(0+,6620012.//*%&%&&&--*(''('$
@Stanford_s2n_3_T7_No_Sap1_3_8_10_23_Linear_5000_402
TGAACCGTAGGATTCCGGCCGATTGACCTGCTTGATAATATCCTCTTCGGTCATACCAGCCCTCGCGCCAATGGACTTAATGCAGTCCCAAACGTTTCATGAGGCTCAGGGTCGCGTTTAACCCATTTAGTAACCTCTTGGCCTTTGTTCTTACCGGACTTAAGCACAGATGTTTTAGGCTCGGTTATCAACGGGTTATTCAAGAAGTCCTCGGCGGTATCACCCATCCAGCAATCCCTGAGTAACCATCAGTGATGTCACCCTTGATGGTCTGGAAGAGGTGCCACCAGTCAGCGGACTCTTCGGTCTGAGTCAGGATGTTACCAGTGGTACACCACAGGAAGTCACAGTTAGGGATGGTCTTAAAGTCCTTATCGCAAGAGATGATTACAGCCTTACGAGCACCGAAGGCAAGACGGATTGGAAGCAATAACTCCCATAACGTCATCACCCTCAAGCATAGGCTCACGGATGCAATAGAACTCTTCGCGCTCAAAGAGAGCATCAAGGAACTCAAGAATTACCTACAGGTTTCTTCACGGCCTTACAGTTCCTTTTTATAGTTCGGGTCAACCAGTTCTTTACGCCAGTTAACACTATCGGTGAACGCAAGGACAATTGGAGCACCTGCCCAAGCCTTTCTACGGGTCTCGTAGGACTTAATGGAATCCTCAAGAATCTGACGGGCCTTAGCGTGGTCACAGCATCGGTGCCAAATCTCTTCCTCCCAAGAGGCATCAAACTCAGCAGCACTCATAGCTTGGAAGACCAGCCAGTCGCCGTCCATCACAAGGATACCCTTGTCGTCGCAGCCTTCACGTAACTCATAGAATTGTTTAAGGTCAAGAAGTGCCATTAAGTTTCTCCTCTAGTTCCGCTACGTATTCGTCAGCTTCCCATTAGTTGATTCTTAAGGCTATCGTTCTCACGTTCCAGAGAGTCGATGTAGCCCTGTATATCGTTCCACACATCGCGTGGAATAGTCACAAGGTCACGAGACATTAGACACATCCTCCCATTCGTTTCAGAAAGCGAGTACCGGAAGCAGTGATTTCCCAAGCGCCACCGTTACGTCCACTAGTAGTCAGGCACGAGATGTGACCACGGGAAGCGGCCTCCGCTACGAGGCTCGCATTGTTCCGTACATAGTTGGACTGGAAAGTATAGGGCAACTTTTGATTGCTTGCAGCACTTTCAGGTAGTCAGACATCAGAACACCTCCCGTACTGTTGCAGGAGATTGTTTGAAAGAGTCCTTATCTGCATACTCTGAGTGCATGTCCTTAATGGCCTCACGAAATGATGTACGTACTACGAATGTCATAGATCCTTCCATACCGTGTGTCAGGAACTGGACAATCATTTCCTTCTGTTTACCATTGGGGACGATCGCACCTGAGCCGACCTGCTTACATAGATGCAGCATATCTTTCTCTAAGATTGCCTGAACGTCAGACGACATCTTTGCGGTAACGTCGAAGGACACTTTAAATTTCTTTGTCATAGCCATAATAATTTCTCCTATAGTTTTATGCCTTTGTTTCTCTTGCCGACACACATGGATGTCTTACCTTTTACTTCGTCCCATGTGAAAATAAGCACATCTTCGTCAACCACAACCGCAAGAATGTCAAAGTCTCCATCCTTATATCCGGACCTACCGCATCCACCTAGCCTAACCTGCTTGGCATCTCCTGTGTTGGTTTGAACCGTTGTGGCTGTTTTAACCTGAACCTTACTAAATTTACCATCCTTACATACAACCAAGTCCTCTTTACTCTGAGTCAGCATAGGGTAATAGACAGTGTACCCAGCTTTGGTAAATTTGTAGGCTACTAGTCAGAAGCAGCACCTGTTAAGTGTCTTTCGTTCATGAGTAGCCTCCTGTATCAGTGGCAAATCGCCCAATTAGGACCCATCTTACCTTCGGTATCCAGAAGACACCGGAAGTTCCAGTGGTCTCCAACCCAGCGCATCGCTTCTTGTGCGGTCTCAATGACCACCTGAGCAATCTCTTCAGTTCAGGCAGACCTACTTGGATTTCATCATGTACCCATGCCGTGTACGCAAAGTCCCCATCCCGGCCGTGCTTAAGCCTTTCTCTACGAGCATCTCTTCGGTCTTGATAATCCACAGTTTGCAGATGAGAGCACCAGCAGATTGCAGATGGGTGTTGAAGAGGTCGGACTACGAACGTGTACCTTACGACCATCCAGACCTTTAATCCAGCGGCGTTTCCACTTGACTTGTTGCTCACCAGCTACCCATTGAGAGGACTCGACAAGTGTCTGTTGGATAGACTCGCGGAGTGCTGCAATCGCGGGGGTGTTCTCAAGGAATTTCTTCTTGAGTTCCTTACCGCGCTCTTTACAGCACCAACAATCTGTCCAATCTTCTCATCACCAGCACCATAGAGGAACCCATAGATGAACGTCTTAGCGTTATCTCGGGTAGGTAGTTCAGCAGCTATCTGGTTTTTAGTGTGGATGTCGCCGTTAAGAATCTCGTGAGCGTACTCGCCGTTATCAAAGCGAGCCATGAAGTGAGCCAAGCAGCGTAGCTCAAGACCGGATGCGTCGATGCCAGCCTGAACCCAAGGCTTACCAGTTATCCCATCCAAATGGTGCTCAGCGCCAAAAGCAGCGCGACACTGCTCTCCATAAGGAGAACGTACACCCGGAATTTGCGCAAGGTTTGGGAACGCATCGGTGAGCACGACCCGTAACTGCTCCATTAGGGTTAACAGAACCATGAATCTTACCATCCTCAGCAACATAACGAAGCCATGCTTTGTCTCCCTCAGCAGACTGTCCGATTCGCTTCTGAATCATCAAGTACTCTTTAATGAGGTCGATAGCGGCTTCTCAGGGTCATCTACACGTACTCCTTCGAGTACCTCATCGTCCACCACAGGAGCACCCTTATCGGTGTACTTGGTCGGGACCCACCCAGCCTCTTCGAGAATTATCTCTGAATGTCGTAACGAGACGAAGAGTTAAACACAACATGTTCAACTGGGGTGTAAGGAGCACCAGCAACGTACTCGCGGGTATCAAGTTCAAGGCTCACGGCCTTACTCGCTGTGCCTTGTTCTTAGGCTTCTTAAAGATACCACCAACTTTAGGTGTCTTAATGCGAGGGTATTTAGGTAGTGGCTTACCTGTTCGCGGATGGCAGAACATCTCAGTGCCACCTTTAGGCTGATACCACGAGCCGAACATTTCGGTCAATTTACGGAGCAACTCAGAGCGGCGAGCAGCTAACTCTACGTACAACTCTTCGATTGCTTTTGTGTCAAACGGGAACCCGTTGCGCTCTTGTTTAGCGAGCAGCCATGCAGCACGATGTTCAATGTCAACGGCCTCAAGGGATTCTGACCAGAACGTAGTGTATCCTACGTCCGTAAAGTCGATCTCAGGAGGGAAGTAATGTTTGTCAGAGAGTAGCTTCTCAAGGAGAGCTTTAGTTACCACAACGTCCTGAACGTTATAGTCCATCATCTCTTCGTTGAAGTTCCACCACTCCATTCCGTCAACGTATTCTTCACC
+
<8663+**())().(&$$$%'$$%&$$$%$&,+().0137=<<=DEC1111,,,+1232//(-)).0-<?EJCEECDD@CC@A776&&&%'(('')''(9CDBCCFAA@EHGGFGFFGEHHGFJHJHFGJJJHGHHIFJADBB:>?8>EAGD<GB?>CCHGAJFI;::9='''(1@?FFJGJHHEFDC*(((5777A:9721117678;=?=>?C@A@AJGJJIJIJJGFJJJHJJJJJFJJJJGJHJHDGEIJJHJJJJFJJGHEJGHGGGJJGFHJGEJGJIJEFJEEB56>>JHGGHIHFBBCAHF<99::;=FJIGJJFGEEJJHIICGFEEEEDEJGJHGJ@A@=>B=?@CJJIJICD<;<BIJFIJHJHJEEGEHJGIGIJIJIJFFDGHFAECEFI7777=<:764.*+***/12/5BBCCAAD1117--1.A7777>@?GDBBCCJ/----@EDACDHFDHHEJJJDFDGB@@@DIJHJFCBGEDIGHFFGJJJJJIJIJFJBB>?7,*)(***)+5+11CEEGIJJGJEEF:99:JI=7-,+*))*,**..7<<=;3122.C?>>FHJFHFJFIJJHJJHJCABBJEHEBGECDDFJCB:::9>=C=10007))/(((----340222.,,/15..445@JDFDC@@@BD??<>CGFDHEGFF=?@AAD;;B@BG::=;DCHBFEHEFJIHDGA@@77656741111?@?BEJDCFCDC?8223:::;@FABA@FGBHJGIGHJCCDA@>?A2,-38GEJCAEEJFJJJJHFJJFHFJGJJJJJGJGJHJEGJGJJJHIGHIIJGJJIJGFHJFJHJJJHJJHJJJIJJHIGJH@JFGHHEHJIJJJJJFFJJJJJJJJJJGJJJJJIGJIJHJJGIDDCEEJJJJEI43EEDCBICBADJJIDJJJFJIJCABACFFJGJHGBE9EIHJJHJHJJJJJJIJFGJJFFJJBEBEJI=?JJ?>:9:;A888GJJIHGCCBBGHJJJGJJJFHJJIIFJJIJJFJJJFJFAFH@>>>HDJFGHJDFDBDBAA@?EFIJJIHJJHFHJJJJJIJJEDJIEJJGHCGHEDD@CA.---00---./CGHI><<GJJJIJHJ<;;>A@A?@BGJHJDEGF=0000???>?@GI?==9989<>BEIHJJJJJHIJHHG@CA''''38;CD???HJJGJJJIDEFHJJFJJJJEECACGEBCFJFHFIJHGBCBCEJDD>>=5JBCBB?@@@==744///22440==>HFDBFFFHDJJGGJHH@///6****.AFHGBCA?DACJJIGHEECA>@FIIJGJJFHJHEJDIIFBACFA@933&&&'+<>?=?BFGJIJFJIJJ???AIJFJJJJIJGJFIFHJJIEEFJCE=1-BABJFFJIJJIDCCCHJDEDECDBCBBABBIHFEEEJHJ....0C>>DHDDHEDFJGJJFJFDCDBEEGGEJJJJHCBBACDBGIJJJJJJGJEDFJGA@BBEJCIGGJJHEGJDDCFJEJJJEJJCC6666?ECFHHFEHIJJFGJHGDDEFJIGDJJEDFGHFJJHJGEJDIA88867>JGEHGJFIFEGE@A?;AEEDBDCCDEFJGEJHGJICEDB;(((()@A@AE=====DEIEGGFGBBAABHGJCEJCAACDJABBEEEC@@FAC@J,,,-159:4443678==<DFE@ABACBCCHEFIJ=;<?DF>=;:>@CJJBABHGA.@@B?:667FEJGFJJGEJIFJEFGFHJJHJI;;;;EGJJIHEJIHJJIGEJJFJJGJHGHJIIGJJJFHEFECB;88?@BCBDJAAADJJIJJEJHJJJJJGGHHDE?BFFJFGEJ<EFD??87<;<0+*&'(''9:>JEHJIHEGJHEJADDJJFIIJJ=5663.,,,BEEHFJFJJJIJJJAAA@JHIFFGFFBAAB:::;@A??;;:40019233574;<=A@@?:5/22321365;=@DC986/FCDJJFHHFJIHFFJJE<:::EGJJJFGJHFJJGGFJJJJJJJIJIJIGJJJHGGEECDEJ=.)'&&'())'((())****+9>B?FHDDHJJJGFFJHDCBACE000011115,*(+51210111,('''''',-(&&(/018/0215???>=?JFJJJJJGHGEIJIJHJJHIIJJJJFJJJJGIJJJHJIJJJFJ@===:888977--&$$%(*'''&$$&$$%%&&%%,//;=>EGEJDEJE<8<2;=>AEJFJJIHJFJEGFDJJGFHJ>3222=9235(AHGHJEDEEJJE>===GFEEFJIHJJJIFIJGJJDCA@4366;;;<?B@@CABAAGJ@99@I99GJEDFIJJJJH=<<<BCABBCJJHEGIGBBHFJJJJJJJHJJJJ::;;HDIJI=DJJFJJJCE=970,,88920///;;;==><<:<;=@:-1*)210333EFABBBF<41JEHBB?@CCFA@GJFEC>>>C@?BEDDE:BGGICDDIJHFF<;;;FJHJJFFGHCDJ@AA=5553559=GIJJJGIHHFDFJHJFJGJJJJFGDCDJ77534128CACCJJJHJEJJIFHIJJJHFJHIHJIEJHHFFIJFGJJJGJJEFJGIIGGHEGJECECJJJJJHJJHIEDHFEJJJJJGHHFJHJIJJJIJIJJJFJJJJIJJJJJJH888122357;;JCCD@J22DDHHGGJ>>DG@C7546BJJJJFJFJJIEJGIJJJJIJJHJIJJGEI4/-,,))))))'&&*(''',;667::5CDJIGFEHCCCDIGJFIGJJHJHFEJFIFJHHJJGGJJEIJGJJJJJGJJJHJJJHGEJHIJHJJIHJJJJHICGIDBA@AA2/.112;9:=FGIJHA@@>CAFJFJIEJJJJGIIJJJJJHJEJJJJJB:99888552,)+,+-,--8CBD<>55?@ABIJJGJFGAAAAA;;;:9:CDGHJIHHJJGCEJGGJJFJEFJBJGIJIJHIHI900/+,,(3((8(:;<CDA?B985++*+---,%%%&')(()1:?///,,,),++030/3+(()'(()))++8FHHGJJCCHFJJIJIIDD?AFED96665668DGDCECJDEJ>>=<;9'%%$%&%$%/37FDBFFEJJFJ.---9EGIJGJIJJJJIEGEBBIGJDBDCDCGJGJIJIJJI??>?JEBBAEHJEBBBIIJHGJHIJJGGIJGJJHJJJIJIIJDEIGHFGDC;++++/.-+-38158?A??@@CFH???BEIFIGJJHFC999:F>>>@D2111)''')22/BB@@EICC?@AJGCIEDJCCACJFFECHEFJJE@@@CIJJGJJJHJJJEJJJJJIJHGIJIGJJJIJGH<;;;??=@A=@E777675552127<>:/FJ???@8668EJEJDCCHE8888JJGEJIJJIGJEEIJGGJFJFJJJJIJJJHJJJJHJJHEEGFJFGJJIJJJJJIJFIJGJIJ1('&'0,-6;4=<>:FJJJIJJJHEGIEJIJJJJJJIJJJGJDAJHHJIJGHIJJGHIGJJJDIFEJFHJJJHIJGJGJHJJGJJJJGJJJIJJJJJHHJJJIEJHJJDJCGFJHEBB@=A=EGFJJHJ@@?:99*42(
@Stanford_s2n_3_T7_No_Sap1_3_8_10_23_Linear_5000_403
TCCGTTGTCATATTAATCCTGAGGCAGACTCTAAGGGCTTACAGCGATTCCACGAAACGCTTTAAGTACCTTGCGGAACTCCACGATTGCGATTGGGTGTCTCGTTGTAAGCATGAAGGCGAGACAATGCGTGTATACTTTAAGGAGTTGTAGAGTTTATGGGTAAGAAAGTTAAGAAGGCCGTGAAGAAAGTCACCAAGTCCGTAAGAAAGTCGTTAAGGAAGGGGCTCGTCCGGTTAAACAGGTTGCTGGCGGTCTAGCTGGTCTGGCTGGTGGTACTGGTGAAGCACAGATGGTGGAAGTACAAGCTGCCGCACAGATTGTTGACGTACCTGAGAAAGAGGTTTCCACTGAGGACGAAGCACAGACAGAAAGCGGACGCAAGAAAGCTCGTGCTGGCGGTAAGAAAATCCTTGAGTGTAGCCCGTAGCTCCGGTGGCGGTATCAACATTTAATCAGGAGGTTATCGTGGAAGACTGCATTGAATGGACCGGAGGTGTCAACTCTAAGGGTTATGGTCGTAAGTGGGTTAATGGTAAACTTGTGACTCCACATAGGCACATCTATGAGGAGACATATGGTCCAGTTCCAACAGGAATTGTGGTGATGCATATCTGCGATAACCCTAGGTGCTATAACATAAAGCACCTTACGCTTGGAACTCCAAAGGATAATTCCGAGGACATGGTTACCAAAGGTAGACAGGCTAAAGGAGAGGAACTAAGCAAGAAAACTTACAGAGTCAGACGTTCTCGCTATACGCTGACC
+
1/.,)))*('%%&++3;=@ECDFJFA?@BDFEDIEGJHIHJFEGJ:::6*)&%%%5;>555460-)+***+10=A@DCFGEEHJGIFFDC@@AFBDEJGDGICCJJFJFHJJECGEJFJGJIJHHJFJJJEHIGHJHGE9.)++***&&))''(('++&3.../2122<>1000ACJIHJFHFFJJJFJIJJJFCEDDJIJJJFDBAFHHGJJGIED@@D><44.00/21/0-/..9A@DFJGDFEJHHHIHIJHGHJ;;;;;JJDJJGHJJIJAB1/(())5>=>EA74/-.2...5/(),'&%&/:?FDIFFFDJFJJJJJJEIDIJJJJJHCEJJJJIHJHIJJFJDJHJGJJJJEGJHI@@212243589;9641+*()+**+**-800;GJGJJJFFB:9891-,.9;BG==<<?AAA?C>;;;?CDEFACDEEHGFEDIJ?@@BJED;;<=DGGFGJJJHGA@@@JJJIDDCEJ:9)'''------,-595556++++8**23;>AHFBBBDJJFIEHJICFCBH@@EDCC999:@A:=;;AFCBFJGEHIJGJGGJABBBCDBCED?<<>23))+---0>?>JFGJFFHJHJGJJJFIFFGEJGGEGDJHIHGGJHJHJG4333@JJJFA@@AB@AEDF??>?F;=::;889EBBC@@?>ACECEA@67//.0279<;87;;=8174=?DCEEEBE@?@@DCCGJCA>@==??;92210++++,-/2210310349(((((::::@>999:B00018)((&
@Stanford_s2n_3_T7_No_Sap1_3_8_10_23_Linear_5000_404
AGTCCTCTAAACCATAAGAAGGCTTGGGCAGGTGCTCCAATTGTCCTTGCGTTCACCGATAGTGTTAACTGGCGTAAAGAACTGGTTGACCCGGACTATAAGGCTAACCGTAAGGCCGTGAAGAAACCTGTAGGGTACTTTGAGTTCCTTTAAAGATGCTCTCTTTGAGCGCGAAGAGTTCTATTGCATCCGTGAGCCTATGCTTGAGGGTGATGACGTTATGGGAGTTATTGCTTCCAATCCGTCTGCTTCGGTGCTCGTAAGGCTGTAATGACCCTCTTGGGATGGACTTTAAGACCATCCCTAACTGTGACTTCCTGTGGTGTACCACTGGTAACATCCTGACTCAGACCGAAGAGTCCGCTGACTGGTGGCACCTCTTCCAGACCATCAAGGGTGACATCACTGATGGTTACTCAGGGATTGCTGGATGGGGTGATACCGCCGAGGACTTCTTGAATAACCCGTTCATAACCGAGCCTAAAACGTCTGTGCTTAAGTCCGGTAAGAACAAAGGCCAAGAGGTTACTAAATGGGTTAAACGCGACCCTGAGCCTCATGAGACGCTTTGGGACTGCATTAAGTCCATTGGCGCGAAGGCTGGTATGACCGAAGAGGATATTATCAAGCAGGGCCAAATGGCTCGAATCCTACGGTTCAACGAGTACAACTTTATTGACAAGGAGATTTACCTGTGGAGACCGTAGCGTATATTGGTCTGGGTCTTTGTGTTCTCGGAGTGTGCCTCATTTCGTGGGGCCTTTGGGACTTAGCCAGAATAATCAAGTCGTTACACGACACTAAGTGATAAACTCAAGGTCCCTAAATTAATACGACTCACTATAGGGAGATAGGGGCCTTTACGATTTATTACTTTAAGATTTAACTCTAAGAGGAATCTTTATTATGTTAACACCTATTAACCAATTACTTAAGAACCCTAACGATATTCCAGATGTACCTCGTGCAACCGCTGAGTATCTACAGGTTCGATTCAACTATGCGTACCTCGAAGCGTCTGGTCATATAGGACTTATGCGTGCTAATGGTTGTAGTGAGGCCCACATCTTGGGTTTCATTCAGGGCCTACAGTATGCCTCTAACGTCATTGACGAGATTGAGTTACGCAAGGAACAACTTAAGAGATGATGGGGAGGATTGACACTATGTGTTTCTCACCGAAAATTAAAACTCCGAAGATGGATACCAATCAGATTCGAGCCGTTGAGCCAGCGCCTCTGACCCAAGAAGTGTCAAGCGTGGAGTTCGGTGGGTCTTCTGATGAGACGGATACCGAGGGCACCGAAGTGTCTGAGAACACAAAGGCCTCAAGGTCGAACGTGATGATTCCGTAGCGAAGTCTAAAGCCAGCGGCAATGGCTCCGCTCGTATGAAATCTTCCATCCGTAAGTCCGCATTTGGAGGTAAGAAGTGATGTCTGAGTTCACATGTGTGGAGGCTAAGAGTCGCTTCCGTGCAATCCGGTGGACTGTGGAACACCTTGGGTTGCCTAAAGGATTCGAAGGACACTTTGTGGGCTACAGCCTCTACGTAGACGAAGTGATGGACATGTCTGGTTGCCGTGAAGAGTACATTCTGGGACTCTACCGGAAAACATGTAGCGTACTTCGCGTGGTGCGTAAGCTGTGACATTCACCACAAAGGAGACATTCTGGATGTAACGTCCGTTGTCATTAATCCTGAGGCAGACTCTAAGGGCTTACAGCGATTCCTAGCGAAACGCTTTAAGTACCTTGCGGAACTCCACGATTGCGATTGGGTGTCTCGTTGTAAGCATGAAGGCGAGACAATGCGTGTATACTTTAAGGAGGTATAAGTTATGGGTAAGAAAGTTAAGAAGGCCGTGAAGAAAGTCACCAAGTCCGTTAAGAAAGTCGTTAAGGAAGGGGCTCGTCCGGTTAAACAGGTTGCTGAGCGACAGCTGGTCTGGCTGGTGGTACTGGTGAAGCACAGATGGTGGAAGTACCACAGCTCCACAGATTGTTGACGTACCTGAGAAAGAGGTTTCCACTGAGGACGAAGCACAGACAGAAAGCGGACGCAAGAAAGCTCGTGCTGGCGGTAGAGGATAGCCAGTGTAGCCCGTAGCTCCGGTGGCGGTATCAACATTTAATCAGGAGGTTATCGTGGAAGACTGCATTGAATGGACCGGAGGTGTGGACTCCTAAGGGTTATGGTCGTAAGTGGGTTAATGGTAAACTTGTGACTCCACATATAGCACATCTATGAGGAGACATATCGTGCAGGTTACTTTCCAACAGGAATTGTGGTGATGCATATCTGCGATAACCCTAGGTGCTATAACATAAAGCACCTTACGCTTGGAACTCCAAAGGATAATTCCGAGGACATGGTTACCAAAGGTAGACAGGCTAAAGGAGAGGAACTAAGCAAGAAACTTACAGAGTCAGACGTTCTCGCTATACGCTCACT
+
(())**&&$%'(.''&&,,.,.081.13<;::9<632227=C>DFGEJIJHJJGJJIJJHBEECJJEFFJCBCCFGJGJFHJECBBC><<<EHHJFJJGJAAFJJJJGG@>1-',)+**+,-04797@BCI..CHIGDCDJECCAAC@;1+&&%%'*++,*+J,.<;<==8<--.1831.++)(((?DJEHBHGFFFJIGHJHJJJJJJJGIJJJGJHJGHJIJJJJEGGGEGGGEDG?ADEHCDBAG6--45FEHJGIGJJGJIJFJG865('''&&&''''&''(&&...(&''8<=AJEHEJJJJJJJJJIJJJFHDJIGJJFJJJDED55=;;;6768:4//3--,,-/.66CE>?::==>?EBC@CHEA@??@620007778ABEJGEJHJJJJJJIJJJIGDCHA@CCCJI?@BCGIJEGCDBBCGJDEEEA@?;:6.0//3::@;:;2A8446AEJJHFIFHJJJIJGFJFFJHJFGJJJGFDCA>116778=BDA::;DJEJG@?EDFIGHAAAJJDFJGFEGEJJCDCEJHJJJJJHEGIHIJGJJJJIJJGFGIJEEJJJIJJJJJJJJFGJEGJJJHIJJJJGJJEJEJJGEIJJGJJFJDDCDHJJHJIJJHGECGCIJJIJIIEEJEJCJHJA@??EEJCFCCCFIJJHFDGFGJJIEDFJECEFJIFDB::<??@DEDFEHIJHIJIJJEJDGIEGGFJJJ7777JJGJIJEJJEJIJH?CDBHIJHHJJJEEEECDFJJJHGIIGHCIJ@C@A?=744776:CGJJIJJIIJIFHGCGJFEBAECJG811189A===:<=<JGJEJJJJBGJ@@?@EEEDGHHHJJIIGJIJHEJECDCBGGJDBGJ:0***26(761111/)0())(61;<?;:77;>HJJHJIJJJJJJJIIGJFHJECCBJ@@??DDJFEHJEHGDIHFGFJJIFJC,+++9/+--?JIHFDCFFGEFFHHHJJJHF====GEHFGHEEJFJJIECGFDCBEJIG===<@DDJCFIGEDEBEJJIIJFJGJFJIGJJDC>:421)&&&'--:FDI777./,,+,1.8>B>@ICCHHIGFFJHCAADGFJFJIA@@>=::983489EFDGFJJGJH:78))<0002>??>>89998971110/**5?HJJFHJGDGJIFHJJGJJHHJJGGDDJJJJFC?@JJCGFCGGE@A==00/2<DFGJJJJJJGFHJIHJJHHIJJJJJJFECC@??HGAIEFJHJGBCDED>:589CFJJJJJGFIJJJIHJHDB@C@IFJGIDJFIGJIJJJIHHHHG;889ADEIEJIA<;9:833332,*))+-1.-3=IJGFEEGHJJHEFDCIEEFJ;;;;BJ@EGGFA@?>@0..04=GJJJEFFCFFIIHHH>===FEIJEGEFIJF?A=:=,BFHCG0079BE@@ABFEFBBGFDHJEGEHHGJHFHHJHGJFHHJJJDFIJJJJFFDA<40/1/.+,.07.72;@BBAA>?A@FJ@?===>3/+0-***)+',/>B?>:635:@BCCFEBCCGHJEBDFEJFJHEJBIEJCDEHFIJFIGJDGECFFCCEB@?BDEE8777+++,854332:CGFEIGJ?><<?<=0BBBCJEEEIJ<EGGFDB@A>?==AADEBCB@????====@@8./8999@>??JGIEFJFFHEFHJJFDIEFDC=>>>JJJJIEJEJFIGEFBFFHFFJIEJIJJFGJHGJFJJIJHJFFJCHGDIGJJFEHGBEB99;;;FGFFIDEGBA@BHDBBI?95,,,00/126311264435>ABEIJDGDFEHFFGJEEFJJIFEFHFEE@::BA@@B@ADBEHDFD>30311,/*%%&(+*,.-<::;=IJFDHHEFE@EGFCCDEIEEEHJJHHJIJJJGEFJEJFJH><1HFJJIEJDFHIHHJIJGJIJJJJDABA@::9;59<7=<;;2-+('''''$$#'*+24AADFFJFJHGJJDCEEFHHEEHJJHFEIFJHDG?<3473210,*&%%'*)%*.,,,-4579@GDJDDEJJJHGEIHEJIFGGFG>JJIFEJHHEHFFJJJJECBDEDJGHJCB@@?>72..20(1214;A;;::=::9.'&+('&'()*+++2;00118BB?@@A??:<<CDDDCA@B?@@@GEHJJIEHEJJCBCCFCJA=>>@GJJGD@999:HGEGIJEJFF==;AB<:E)'%&,,**+:<BEFFDCHIJCAAADDDEEFCCABGGFEJEEECHEEDBAA=7'..***''$&2-/-,,,97566CABCE?>'''&'''(&'&&)),*9=@DCHIGJDEFEJGJGEDJGDDCAFECGCBABEDEGG==<DIJDGDGDBEGDCBEGEFBBGAIDECC@CHECFDGCFEHFGIGCBDA@6<<ACGEI@@@@ACB@BCHEIJJGFCEDDEDACC:6/)(,,0-3--6898:;>?:>=5421348758?EA@@BGFDDCBBBB<<=:6(&
@Stanford_s2n_3_T7_No_Sap1_3_8_10_23_Linear_5000_405
ATGCAGCACTTTAGGTAGTGAGACATCAGAACACCTCCCGTACTGTTGCAGGAATTGTTTGAAAGAGTCCTTATCTGCATACTCTTCGTGCATGTCCTTAATGGCCTCACGAAATAATGTGCGTCTCGAATGTCATCAATCCTTCCATACCGTGTGTCAGGAACTGGACAATCATTTCCTTCTGTTTACCATTGGGGACAATCGCACCTGAGCCGACCTGCTTACATAGATGCAGCATATCTTTCTCTAAGATTGCCTGAACGTCAGACGACATCTTTGCGGTAACGTCGAAGGACACTTTAAATTTCTTTGTCATAGCCATAATAATTTCTCCTATAGTTTTATGCCTTTGTTTCTCTTGCCGACACACATGGATGTCTTACCTTTTTACTTCGTCCCATGTGAAAATAAGCACATCTTCGTCAACCACAACCGCAAGAATGTCAAAGTCTCCATCCTTATATTCGGACCTACCGCATCCACCTAGCCTAACCTGCTTGGCACATCCCTGTGTTGGTTTGAACCGTTGTGGCTGTTTTTAACCTGAACCTTACTAAATTTACCATCCTTACATACAACCAAGTCCTCTTTACTCTGAGTCAGCATAGGGTAATAGACAGTGTACCCAGCTTTGGTAAATTTGTAGGCTACTAGCATTTCAGAAGCAGCACCTGTTAAGTGTCTTTCGTTCATGAGTAGCCTCCTGTATCAGTGGCAAATCGCCCAATTAGGACCCATCTTACCTTCGGTATCCAGAAGACACCGGAAGTTCCAGTGGTCTCCAACCCAGCGCATCGCTTCTTGTGCGGTCTCAATGACCACCTGAGCAATCTCTTCGGTACGGCAGCCTACTTGGATTTCATCATACCATGCCATGTACGCAAAGTCCCCATCCCAGCCATGCTTCAAGCCTTTCTCTACGAGCATCTCTTCGGTCTTGATAATCCACAGTTTGCAGATGAGAGCACCAGCAGATTGCAGTAGGGTATTAGAGGCAGCGTGCGGCTCAAACATATTTTACCTACGACCATCCAGACCTTTAATCCAGCGGCGTTTCCACTTGACTTGTTGCTCACCAGCTACCCATTGAGAGGACTCGACAAGTGTCTGTTGGATAGACTCGCGGAGTGCTGCAATCGCGGGGATCTATCAAGGAATTTCTTCTTGAGTTCCTTACCGCGCTCTTTACCAGCACCAACAATCTGTCCAATCTTCTCATCACCAGCACCATAGAGGGACCCCATAGATGAACGTCTTAGCGTTATCTCGGGTAGGTAGTTCAGCAGCTATCTCGTTCTACATGTGGATGTCGCCGTTAAGAATCTCGTGAGCGTACTCGCCGTTATCAAAGCGAGCCATGGAGTCGAGCCGAGCAGCGTAGCTCAAGACCGGATGCGTCGATGCCAGCCTGAACCCAAGGCTTACCAGTTATCCCATCCAAATGGTGCTCAGCGCCAAAAGCAGCGCGACACTGCTCTCCATAAAGGAGAACGTACACCCGGAATTTGCGCAAGGTTTGGGAACGCATGGGTCGCACGACCCGTAACTGCTCCATTCAGGTTAACAGAACCATGAATCTTACCATCCTCAGCAACATAACGAAGCCATGCTTTGTCTCCCTAGCAGAGCTGCTCCGATTCGCTTCTGAATCATCAAGTACTCTTTAATGAGGTCGATAGCGGCTTGCTCTCAGGGTCATCTACACGTACTCCTTCGAGTACCTCATCGTCCACCACAGGAGCACCCTTATCGGTGTACTTGGTCGGGACCCACCCAGCCTCTTGGAGTTTCTTCTGAATGTGGTCACGAGACGAAGGGTTAAACACAACATGTTCAACTGGGGTGTAAGGAGCACCAGCAACGTACTCGCGGGTATCAAGTTCGCAAGGCTCACGGCCTTCTCGCTGTGCCTTGTTCTTAGGCTTCTTAAAGATACCACCAACTTTAGGTGTCTTAATGCGAGGGTATTTAGGTAGTGGCTTACCTGTTCGCGGATGGCAGAACATCTCAGTGCCACCTTTAGGCTGATACCACGAGCCGAACGTTTCGGTCAATTTACGGAGCAACTCAGAGCGGCGAGCAGCTAACTCTACGTACAACTCTTCGATTGCTTTTGTGTCAAACGGGAACCCGTTGCGCTCTTGTTTAGCGAGCAGCCATGCAGCACGATGTTCAATGTCAACGGCCTCAAGGGATTCTGACCAGAACGTAGTGTATCCTACGTCCGTAAAGTCAATCTCAGGAGGGAAGTAATGTTTGTCAGAGAGTAGCTTCTCAAGGAGAGCTTTAGTTACCACAACGTCCTGAACGTTATAGTCCATCATCTCTTCGTTGAAGTTCCACCACTCCATTCCGTCAACGTATTCTTCACC
+
)'&'&'-&(&&-'**;333(())7<AJEBBAJEGIG?<E=JFDECDC10/0+&'(&%$$$&49?IHJDJFJJJJJGJJJJJJJJJJHHJHJIJJJJJIJJJJJJJJGHJJ>65>3,++,3((*+&&%%&56@FA@@@=;:899:348JIJIGGGJJJJEFIJJJIJJHJAABABCGBDB?@AB<<B<7@B=10004JJHJHJGJJCBEEJFJFIHJGJJJJJFJJJGJJGJHHGJEJJGJIIJJJFJJIDCDJJFJJJHJJJGJJJJJJJCD>>00012EFEHGIEBCC??=ADF223;<DFHJFJJGIIIJJJGFJJIHHHJGHJGIHJJJGJJFJJBDGFHJHFBDDEIHGFIJGC<?BJ@???BJJJHEGFJJJJAAA7755799:7:;;<<?:;@9HJFJJFJFJJJJJDCDGJGJJFJFCDBDGJJEGJFGECJEFC@A.**,(%%'&).'''BECDJ@@==@@BAAAFEEHGDDCAHEFEJJCJ??A>><;;;1000,%+)'*&,17J97;<>;666@FBABCD@>=IG>8BID;;;;?>>FGIHJEDGDFGJJFFB>765514)&%&'*)+<>DGDCJGHIDFGHJGHJEEGFHIHHFFCACCEJHDICHDDDEFECEEDDHEDJHGFJJJHHEJIJIJIJJJBAABJD@CDGEJHGIHJJJJIJFJJF7@ACJFJJJJHGFC=FEFBDGJJFJIGJJJJJJIJHJGJJHGHIGCFDEEJEJFJDGDHFCJIEE///0A54448766<<;;:;=;=<8CGIJGGEJ>DDBJEDFHCBCJJJJJJ====GJIJJFJJJIGJEEJIJJEHGEJFJCHDEHFFJ???@JJGHBDEF??>=A@DEDB<=>1./87<4-'&%%'(*,*8<<<=?A@AAAB?ABGF?=?=,,,,85??@FEJFGJFHJJGJEJDCIJGJEC@>>@CFHJJJGJGGJJGHGJEDFCFEJGIJJEIJGEJHIHJJJJJFGIJJIIHJHFJJJJIJJJJEG?32152+,--,/..+'&&%$$$&))&&&&''*)(&*<ABGFFJFGJHIJJJJEGJJJGJFFIFGFJEC=7HJA==CDGF7666===JD@?@?GAH@035*;=IJFFFIDBBDDJJJJJHJJJHDDGFJBDCF99=<:89::;<:9..0,,,,/-+++)(&'++56898887334***&&%%&'&'&&(/2>AJJEDFEIEJJJJJHIJHFCHE?@??;;6?>@JHEDEEHIGJGJHHJIA770.-.0)/((.//1>>?CEFJJEDEDJ9??A@C:;;;<;>>>A877'&&')05877787778'&&*+4&'))++967::;;;@@@BA>=?JJGDGDBD;;;;JJHDFDBCCBIHHH:1/./--,.//-*)'**(&%&&*.-(((25::7200115=@EEDAJEGJIFJGEFHJJJJIJHGJJJGFIJJEHJJEBBJDFEFDEDJ32BABFFEGHJJGIJCDFGIJEDBDHDGJJFFJGFDIJEHCHJJA?=>5GIFJJJHHJJCJJDEEGJIHGIFFDGDDEDGHEJJEGEFHG>>>?????J>>>>CD<IA9@ADEGJCABC=?=+++5+<56CEBECBCGJJGJJJGHJGJJJJJGHJJJJJJJJFHJFCCDFJJJHJFJHEIJGJGCE***5441//6'&&&//2<EGHFJEFIJGFDCJJIJJJFJGHJJI@@>2)),)'%$%#$%%.,34764(*88=EJIJJFJGHJFHFEJIJJJFJG:99;>>>>B3223=>EBFFEJFJJIIDFJGJJG<=JJJHJJEEFB*)(')((75670;82.8779@AB;CJHJJJJHJGJJJJIJJJJHJJJEDA>?@@?AFA?J333A?J@=JFJJIJIEFHJ:99JJFIHECJFD<<=F9AAEJIJFJHHGIJJJGJJJJDD<@D=FFJJJJHJFGJFGIJJJIGJIJIIJJGFJJGIGJJJ>?JDHC<<.*+0821+**)*--657;2(((>?H@A@>?DJJJJJJJIJJIJJGJJJEJJJIFJJIHJJHJJJGJJJJJJJJA?F>1000(())AJIIIJJIJGJJJJJJGJJJHHFGGJJJGJH??@@CDBC>???HJJJFIFJHFJIJJHJJFECDCA@@BA@@?<<=>>:::CDFFEB==>=G@>@DJGJJHHIJEJAJEBCCEDFGGFDH>-,,-9:;5567:AFFJJGHHFEFGIJFJJGJJJJHIGGJH>>>?GJJJJGEEDJEJGEAJIIA><<;<=;47@A>IJABABEJFJIJHJGJJHJJHGIJJFGGJJFEDHHHGHFHJGGJJHJIGGIH;8645>JJFFFIE?@?>CDBEFFHDBAJDFDJGGJJIHHFFFJHJJJGJGIGBCCBIGJJJJJJFJJJJJGDJJJJGJFFJJGIJJIJIJHJJJFGFJJJ@@++*)//*,*%
@Stanford_s2n_3_T7_No_Sap1_3_8_10_23_Linear_5000_406
CCGAGCACCATAAAGGAAACCCATAATTGAACGTCTTAGCGTTATCTGGGTAGGTCAGTTCAGCAGCTATCTGGTTCTTAGTGTGGATGTCGCCGTTAAGAATCTGGTGGCGTCGCATATCAAAGCGAGCCATGAAGTGAGCCAAGCAGCGTAGCTCAAGACCGGATGCGTCGATGCCAGCCTGAACCCAAGGCTTACCAGTTATCCCATCCAAATGGTGCTCAGCGCCAAAAGCAGCGCGACACTGCTCTCCATAAGGAGAACGTACACCCGGAATTTGCGCAAGGTTTGGGAACGCATCAGTAGCACAACCATAACTGCTCCATTAGGGTTAACAGAACCATGAATCTTACCATCCTCAGCAACATAACGAAGCCATGCTTTGTCTCCCTCAGCAGACTGTCCGATTCGCTTCTGAATCATCAAGTACTCTTTAATGAGGTCGATAGCGGCTTGCTTCTCAGGGTCATCTACACGTACTCCTTCGAGTACCTCATCGTCCACCACAGGAGCACCCTTATCGGTGTACTTGGTCGGGACCCACCCAGCCTCTTGGAGTTTCTTCTGAATGTGGTCACGAGACGAAGGGTTAAACACAACATGTTCAACTGGGGTGTAAGGAGCACCAGCAACGTACTCGCGGGTATCAAGTTCGCAAGGCTCACGGCCTTCTCGCTGTGCCTTGTTCTTAGGCTTCTTAAAGATACCACCAACTTTAGGTGTCTTAATGCGAGGGTATTTAGGTAGTGGCTTACCTGTTCGCGGATGGCAGAACATCTCAGTGCCACCTTTAGGCTGATACCACGAGCCGAACGTTTCGGTCAATTTACGGAGCAACTCAGAGCGGCGAGCAGCTAACTCTACGTACAACTCTTCGATTGCTTTTGTGTCAAACGGGAACCCGTTGCGCTCTTGTTTAGCGAGCAGCCATGCAGCACGATGTTCAATGTCAACGGCCTCAAGGGATTCTGACCAGAACGTAGTGTATCCTACGTCCGTAAAGTCAATCTCAGGAGGGAAGTAATGTTTGTCGGACAGATAGCTTCTTCAAGGAGAGCTTTAGTTACCACAACGTCCTGAACGTTATAGTCCATCATCTCTTCGTTGAAGTTCCACCACTCCATTCCGTCAACGTATTCTTTCACA
+
.*((*+-.0./*))))&)*&%'%&$%$%((,-))%%%$$&3>>;<;;...2@;;;,+++68:=HIJJJJJJJJJJE8C;6799JJJJJJHJJGIBDD685653)(&&''&%&'###$%'+()))0DEHFDHJJIGHJJ>???JJJJJHGHJJJGJJJJJJJGJJJJHHJJJIHIHJJJFFGHFJJJIJJJIIJJJJJJJ@??CJJJJJJJJJJJJJIJJJ>84008<>4,,6AAH>>>?JJEBHFJJJGJJJF(>??DEIFJIEEBBGHGIDBC@@JEJHJFEEDEHIJIECFGHH;;::(&&&&''';6554*)&(569;B=<9<D@@ACEGFFIEECFJJJFIJFGEFDGFHEIJIHH:::EJHIEFFJDGIJJJJGJHJJJIFHJDEDFB66@GEIJIJGHFJFFFJFJGHJIJFIEECFGHIFGEAAABEJFEJHDFDDEDFECECACCEJHDCCDJGHHHJJJGGJDIFFDCDEDHHJGFJGGHFHJCGDCEBACBEFJJJJJFJJHJGIJAEJ=BEACCDGED@?,,,,+(''(*-)0561===?ED;56JHCBABGFJJEEGJEFFEGHJEDJEIJEDFGGJHF22234511=?AABECEFIJGJFGJF@@>>BCDA@?CCECFECBA@ABBDGEEFDCC))))),/..12:;JA===;;<BBB<===JIJJJJGFHGDG?AA633333/39,=BFCBBFIIFHJIJJJJGJHIJJGDGEJHIIJJEJFF:3333::;333337555:EHI?:6@BGIGEJGIICJJ?HJHJIJHHHJJFGFCGIA==>GGJFEGFFHDGIJB@?@A5556699<A<<;<JJEDEDFG<==744DDJJABABGEEFEDDFGFIIGEEDDDEGJHGJJH400011---9CHFFED>==BEFEFBCFHHJGGJJFFFEGJJJGHIGJJGJJJEJGHGJIJJJEEECEGJJJJJJG9778****@?DEHJJGHJGFC@@>>BF@;GD<;<<CEDFJGGGFEGEFDDEFJJJJHEGJH>>GEEJEBJHDEGJIGIH@=1(&%$$$%)%%%04**,)+>DFHJGJCBC>=;;<AHGIIGJEEEEHJIHGC@.>7>?AFEHIJJGJJJJJFD@CA=FIEEEEEGJJFJIJGGHGEHDEA;;;56,++*,+**,-+
@Stanford_s2n_3_T7_No_Sap1_3_8_10_23_Linear_5000_407
CCCGGCAACATCACTCGCGGGTATCAAGTTCGCAAGGCTCACGGCCTTCTCGCTGTGCCTTGTTCTTAGGCTTCTTAAAGATCACGACTTTTAGGTGTCTTAATGCGAGGGTATTTAGGTAGTGGCTTACCTGTTCGCGGATGGCAGAACATCTCAGTGCCACCTTTAGGCTGATACCACGAGCCGAACGTTTCGGTCAATTTACGGAGCAACTCAGAGCGGCGAGCAGCTAACTCTACGTACAACTCTTCGATTGCTTTTGTGTCAAACGGGAACCCGTTGCGCTCTATTGTTTAGCGAGCAGCCATGCAGCACGATGTTCAATGTCAACGGCCTCAAGGGATTCTGACCAGAACGTAGTGTATCCTACGTCCGTAAAGTCAATCTCAGGAGGGAAGTAATGTTTGTCAGAGAGTAGCTTCTCAAGGAGAGCTTTAGTTACCACAACGTCCTGAACGTTATAGTCCATCATCTCTTCGTTGAAGTTCCACCACTCCATTCCGTCAACGTATCTTTCAC
+
22('(('''%%%$%&'-5--=;;:871010/,'((5;=EDDJGFEHGJHFJGJIGJHFJHJE>>:;<2788?;:;9%%%'(($##()/06;BA@BEHFGIJFJJJJHJGGJFJJJGDGJJFEGJIJJHIJIHJEJ@GJDE@?8+++.-..,--,,,./3750///4(&''*-*''5566D>:779<;;>A@@AD88:;778=DBFCBFIJGEFGHGFHGJIJIEFFHFJEHJIJJJJGJJJGJJJJJIJIJJGJJIHFJJJGIJJHA?@@GJFGGEGJ?>??D84331''(*7@@=CEEEIEGIBFJEIJHDIFJGJJJFJIFEFJJJJJJEJJIIJJDJJJIGEABCFJJJHGJHEFFEJJJJFJIJJJJFIJ@JHGIJJE;;:....:<<DDHGFHJIIJJDHIJGGIIFJJJJJJFJGJJEJJJFFDHECHEJ=::CCEEEJJDHEEHJHJJHDHJFCJDJJEHCF+***JJJFGEEFEJJHFE@HECJFJJHJJFHIGDHJFEB;;52((++(-*
@Stanford_s2n_3_T7_No_Sap1_3_8_10_23_Linear_5000_408
TTACAACGAGACACCCAATCGCAATCGTGGAGTTCCGCAAGGTACTTAAAGCGTTTCGCTAGGAATCGCTGTAAGCCCTTAGAGTCTGCCTCAGGATTAATGACAACGGACGTTACATCCAGAATGTCTCCTTTGTGGTGAATGTCACAGCTTACGCACCACGCGAAGTACGCTACATGTTTTCCGGTAGAGTCCAGAATGTACTCTTCACGGCAACCAGACATGTCCATCACTTCGTCTACGTAGAGGCTGTAGCCCACAAAGTGTCCTTCGAATCCTTTAGGCAACCCAAGGTGTTCCACAGTCCACCGGATTGCACGGAAGCGACTCTTAGCCTCCACACATGTGAACTCAGACATCACTTCTTACCTCCAAATGCGGACTTACGGATGGAAGATTTCATACGAGCGGAGCCATTGCCGCTGGCTTTAGACTTCGCTACGGAATCATCACGTTCGACCTTCGAGCCTTGCGTCCAGACACTTCGGTGCCCTCAGTATGCAG
+
;<>B5556JGGJJJJIJIFJJJJJJHJGGIJJJJJIJJJJJJJJGIJHJJJHFJEJJEDDDJJJJJJJJJJJIAAAD>AF>?CCDJJJJJAJJJJJJJJHJJGJFBBBEEJHJJJHJJHJGJJJJJJJJH==AECGFHEJJJED?>>>@:8:;:C9889+'(66FDIJGHJJJJJJJJJJJJJJJEJJJJIJFJHFEHFC<>65458:6443././/0399:8888;@>JJIJJJA?@BJBCAA9;;?BEJJJFJEIGJJABAEGB;88<A;;@AAHGJJF;3333A@@?@@CJJJHHEG<?:;<=FJJDEJJJGFECC><<?JJA@AA=;:3589=DJGJJJHDFHDCDDGA>?>AHJJJJIJJJJJFIF@?09:;AABBJJJJAI<<<<:<<ADDA@@>?@@@?>@@JIGJHJJJJJJHJJJGJJJH3333HJJJJGHJIHEHIJJJJJJJJHJ7444::7)&'.'),,'677766778333377==@EC><0))),7,,*'
@Stanford_s2n_3_T7_No_Sap1_3_8_10_23_Linear_5000_409
CTCGCTGAGCACCGAAGCACGAAACGGGTTCCCGTTTGACACAAAAGCAATCGAAGAGTTGTACGTAGAGTTAGCTGCTCGCCGCTCTGAGTTGCTCCGTAAATTGACCGAAACGTTCGGCTCGTGGTATCAGCCTAAAGGTGGCACTGAGATGTTCTGCCATCCGCGAACAGGTAAGCCACTACCTAAATACCCTCGCATTAAGACACCTAAAGTTGGTGGTATCTTTAAGAAGCCTAAGAACAAGGCACAGCGAGAAGGCCGTGAGCCTTGCGAACTTGATACCCGCGAGTACGTTGCTCGTGTGCTCCTTACGCCCAGTTGAACATGTTGTGTTTAACCCTTCGTCTCGTGACCACATTCAGAAGAAACTCCAAGAGGCTGGGTGGGTCCCGACCAAGTACACCGATAAGGGTGCTCCTGTGGTGGACGATGAGGTACTCGAAGAAGATAGTGTAGATGACCCTGAGAAGCAAGCCGCTATCGACCTCATTAAAGAGTACTTGATGATTCAGAAGCGAATCGGACAGTCTGCTGGACAAAGCATGGCTTCGTTATGTTGCTGAGGATGGTAAGATTCATGGTTCTGTTAACCCTAATGGAGCAGTTACGGGTCGTGCGACCCATGACGTTGCCAAACCTTGCGCAAATTCCGGGTGTCAGTTTCTCCTTATGGAGAGCAGTGTCGCGCTGCTTTTGGCGCTGAGCACCATTTGGATGGGATAACTGGTAAGCCTTGGGTTCAGGCTGGCATCGACGCATCCGGTCTTGAGCTACGCTGCTTGGCTCACTTCATGGCTCGCTTTGATAACGGCGAGTACGCTCACGAGATTCTTAACGGCGACATCCACACTAAGAACCAGATAGCTGCTGAACTACCTACCGAGATAACGCTAAGACGTTCATCTATGGGTTCCTCTATGGTGCTGGTGATGAGAAGATTGGACAGATTGTTGGTGCTGGTAAAGAGCGCGGTAAGGAACTCAAGAAGAAATTCCTTGAGAACACCCCCGCGATTGCAGCACTCCGCGAGTCTATCCAACAGACACTTGTCGAGTCCTCTCAATGGGTAGCTGGTGAGCAACAAGTGAAGTGGAAACGCCGCTGGATTAAAGGTCTGGATGGTCGTAAGGTACACGTTCGTAGTCCTCACGCTGCCTTGAATACCCTACTGCAATCTGCTGGTGCTCTCATCTGCAAACTGTGGATTATCAAGACCGAAGAGATGCTCGTAGAGAAAGGCTTGAAGCATGGCTGGGATGGGGACTTTGCGTACATGGCATGGGTACATGATGAAATCCAAGTAGCTTTTTGCATACCGAAGAGATTGCTCAGGTGGTCATTGAGACCGCACAAGAAGCGATGCGCTGGGTTGGAGACCACTGGAACTTCCGGTGTCTTCTGGATACCGAAGGTAAGATGGGTCCTAATTGGGCGATTTGCCACTGATACAGGAGGCTACTCATGAACGAAAGACACTTAACAGGTGCTGCTTCTGAAATGCTAGTAGCCTACAAATTTACCAAAGCTGGGTACACTGTCTATTACCCTATGCTGACTCAGAGTAAAGAGGACTTGGTTGTATGTAAGGATGGTAAATTTAGTAAGGTTCAGGTTAAAACAGCCACAACGGTTCAAACCAACACAGGAGATGCCAAGCAGGTTAGGTTAGGTGGATGCGGTAGGTCCGAATATAAGGATGGAGACTTTGACATTCTTGCGGTTGTGGTTGACGAAGATGTGCTTATTTTTTAAGCAACTGGGACGAAGTAAAAGGTAAGACATCCATGTGTGTCGGCAAGAGAAACAAAGGCATAAAACTATAGGAGAAATTATTATGGCTATGACAAAGAAATTTAAAGTGTCCTTCGACGTTACCGCAAAGATGTCGTTGAGCATTTAAACCAATCTTAGAGAAAGATATGCTGCATCTATGTAAGCAGGTCGGCTCAGGTGCGATTGTCCCCAATGGTAAACAGAAGGAAATGATTGTCCAGTTCCTGACACACGGTATGGAAGGATTGATGACATTCGTAGTACGTACATCATTTCGTGAGGCCATTAAGGACATGCACGAAGAGTATGCAGATAAGGACTCTTTCAAACAATCTCCTGCAACAGTACGGGAGGTGTTCTGATGTCTGACTACCTGAAAGTGCTGCAAGCAATCAAAAGTTGCCCTAAGACTTTCCAGTCCAACTATGTACGGAACAATGCGAGCCTCGTAGCGGAGGCCGCTTCCCGTGGTCACATCTCGTGCCTGACTACTAGTGGACGTAACGGTGGCGCTTGGGAAATCACTGCTTCCGGTACTCGCTTTCTGAAACGAATGGGAGGATGTGTCTAATGTCTCGTGACCTTGTGACTATTCCACGCGATGTGTGGAACGATATACAGGGCTACATCGACTCTCTGGAACGTGAGAACGATAGCCTAAGAATCAACTAATGGAAGCTGACGAATACGTAGCGGAACTAGAGGAGAAACTTAATGGCACTTCTTGACCTTAAACAATTCTATGAGTTACGTGAAGGCTGCGACGACAAGGGTATCCTTGTGATGGACGGCGACTGGCTGGTCTTCCAAGCTATGAGTGCTGCTGAGTTTGATGCCTCTTGGGAGGAAGAGATTTGGCACCGATGCTGTGACCACGCTAAGGCCCGTCAGATTCTGAGGATTCCATTAAGTCCTACGAGACCCGTAAGAAGGCTTGGGCAGGTGCTCCAATTGTCCTTGCGTTCACCGATAGTGTTAACTGGCGTAAAGAACTGGTTGACCCGAACTATAAGGCTAACCGTAAGGCCGTGAAGAAACCTGTAGGGTACTTTGAGTTCCTTGATGCTCTCTTTGAGCGCGAAGAGTTCTATTGCATCCGTGAGCCTATGCTTGAGGGTGATGACGTTATGGGAGTTATTGCTTCCAATCCGTCTGCCTTCGGTGCTCGTAAGGCTGTAATCATCTCTTGCGATAAGGACTTTAAGACCATCCCTAACTGTGACTTCCTGTGGTGTACCACTGGTAACATCCTGACTCAGACCGAAGAGTCCGCTGACTGGTGGCACCTCTTCCAGACCATCAAGGGTGACATCACTGATGGTTACTCAGGGATTGCTGGATGGGGTGATACCGCGACTTGCTGAATAACCCGTTCATAACCGAGCCTAAAACGTCTGTGCTTAAGTCCAGTAGACAAAGGCCAAGAGGTTACTAAATGGGTTAAACGCGACCCTGAGCCTCATAGACGCTTTGGGACTGCATTAAGTCCATTGGCGCGAAGGCTGGTATGACCGAAGAGGATATTATCAAGCAGGGCCAAATGGCTCGAATCCTACGGTTCAACGAGTACAACTTTATTGACAAGGAGATTTACCTGTGGAGACCGTAGCGTATATTGGTCTGGGTCTTTGTGTTCTCGGAGTGTGCCTCATTTCGTGGGGCCTTTGGGACTTAGCCAGAATAATCAAGTCGTTACACGACACTAAGTGATAAACTCAAGGTCCCTAAATTAATACGACTCACTATAGGGAGATAGGGGCCTTTACGATTATTACTTTAAGATTTAACTCTAAGAGGAATCTTTATTATGTTAACACCTATTAACCAATTACTTAGAACCCTAACGATATTCCAGATGTACCTCGTGCAACCGCTGAGTATCTACAGGTTCGATTCAACTATGCGTACCTCGAAGCGTCTGGTCATATAGGACTTATGCGTGCTAATGGTTGTAGTGAGGCCCACATCTTGGGTTTCATTCAGGGCCTACAGTATGTCTGTAACGTAGATTGACGAGATTGAGTTACGCAAGGAACAACTAAGAGATGATGGGGAGGATTGACACTATGTGTTTCTCACCGAAAATTAAAACTCCGAAGATGGATACCAATCAGATTCGAGCCGTTGAGCCAGCGCCTCTGACCCAAGAAGTGTCAAGCGTGGAGTTCGGTGGGTCTTCTGATGAGACGGATACCGAGGGCACCGAAGTGTCTGGACGCAAAGGCCTCAAGGTCGAACGTGATGATTCCGTAGCGAAGTCTAAAGCCAGCGGCAATGGCTCCGCTCGTATGAAATCTTCCATCCGTAAGTCCGCATTTGGAGGTAAGAAGTGATGTCTGAGTTCACATGTGTGGAGGCTAAGAGTCGCTTCCGTGCAATCCGGTGGACTGTGGAACACCTTGGGTTGCCTAAAGGATTCAAAGGACGCTTTGTGGGCTACAGCCTCTACGTAGACGAAGTGATGGACATGTCTGGTTGCCGTGAAGAGTACATTCTGGACTCTCCCGGAAAACATGTAGCGTACTTCGCGTGGTGCGTAAGCTGTCGACGTCACCACGAAGGAGACATTCTGGATGTAACGTCCGTTGTCATTAATCCTGAGGCAGACTCTAAGGGCTTACAGCGATTCCTAGCGAAACGCTTTAAGTACCTTGCGGAACTCCACGATTGCGATTGGGTGTCTCGTTGTAAGCATGAAGGCGAGACAATGCTGTATACTTTAAGGAGGTATAAGTTATGGGTAAGAAAGTTAAGAAGGCCGTGAAGAGAGAGACTCACCAAGTCCGTTAAGAAAGTCGTTAAGGAAGAGGGCTCGTCCGGTTAAACAGGTTGCTGGCGGTCT
+
44,+**'%%$$$'$$$##$'**+,,:><<:7?900035334J?=EIIJFGGJJIHJFGJJIJIJJJIFHJJEIFEJIIIFGJHGFHGHEBAAFHDFDDBJJJGJIFJFGGIFJJJJIJJJGJJGGJIJIJECCDJJIJJJJIJJJJJJGGJJII6666B@@?JJD?@IDJJJJGJJJIHJJGJIJFC99JJICDFCJFJGJJFJJJFIJGFJJJJJJJJHIFJGJJJJGEJGJJIJJJJIGHJGGJJIEFJ?>=7611134::97''&%%%*''249>ABAAIFJHFGJJJFCIGEFFAC;**++76443333*3++,/68653369>B<=@7?JC:::@EEC=0.))()'&'):ABC@>@BBEHJJIJJJJGHJJFDJIJJHJFJJJJIJJHHJJJJJJJJIJJHIJJJIJJJJHJJIGJJJJIJIJHJJFJHG@===4222////++,+++++,9ABECFFJC/);:=>BJHEGGGDHIJFJJEJJGIJJJFJJJJIHHHDEDGGJJJJHGHJJJIJDEEFJEFFE100/4443.&$$'(-1:=BEHJIJJJJJIJJIHIFGIJJJJHJJGIJJJHJJHJJGJJJHJHHIGJJJIJGIIGJJJJJDCBD>>>I><<<B<5446;<20*&&&)-..13;<AD8DFHG@==>;<6898=J''+*+3)''(7?6?;:;<?@;;;DCJJGEGGGJI:7855DDHJJIHJJHHHBJEFDFJFFJJJJHJJJJJJJJJFHCC?>@BIJGGJJJJJJJJJJJJJJHJJJJJGJJJ????JJGJJGICJ>056<9888EJFHHHCGJFEFJJFHJDEGFJEHJJJJIJJEHCGEHEGGGIHFDED3334BABDJJ6JJJI@;89@@JGHHJHBCGIEB87?BC@AAA?<@(FGJJJJF==<9/-./.6.**+)+,1++,5>:93++++33BJJJJJJHJD222=>AAAACEEEFCEHJIFIIJJJFJJJJJ@??AIJCDFDHGIJIGJFDFDJIJIJEHJJHFGJD;;5/20+++++77CCEJEJGIHFIJGJFJIGEJDFCAAFGEGGFEEGJJJJHHBACEFIJFJJJFJJGJGJJJJJFJJJJJJHJGICA>('&%*-65DBBCCGGIJJJHJJJJJJJHJJFJJIGJJJIHGJJJFJH?>>>GJJJJJGGFJJGJJEJJJJJJHJJJJJJJH@>??8+++-===?444ADDBBJHFJJJJJHJJIJJJGIGHDJFEGDGDDBDCEHJJHJJG><<<55J9::7:::644ADJCBAAJJ@@AJFHJIHJEHJJIIJGJGJIHFHJJCCEJCECD<:;;==C?61,,,2*(((()(+*'''33<588?DJFEHHJHJGIFHJFHHIJJ?>99;9:BADIHHJJJGJFJEJJJEGJJJJEE=:0444BCFJGGFJHJJIHJJJHHJJFBCBBHFGEJFIEDEDJIJEJIEJJJCHGCEFGHBBCBFDJJDDFEJJBA@BCEJHJIIHJIJJC<==@AAFJHHBAAAFHGJJJIJJHJHFJFJIJIJJHJJHFDEEDEHJHJFEJJFDDDBBFDJJFFIJJJJJGHJ<=??DFJGJHHEJJJJGJFJJC>>?011JBCFH><<<HJIIJECCFBBCEECBBFGFGCA@0---BCHJJ889JJJGFJJJDBCBCEDJHBBBEJFFEHEHFGFIHJIFBA@<>.-,',/121,''(&***?JEGEDJEGGFEHJGIECCBEJJJIJHJJGGGHI?><766544534425CCBBAB=<:;;:888DEHFGGHHGF:55524-(%%$%%$$%*/1??>>@FGDEEEJDFEDGCFEEHFJIHJJJJDADDJIJJJJJJHFJFJJGJJJJJJJJIBBDHJJJHIJJJJJGJJJHJJJHJEJJGJJJIJIJJJJJHJIIJJJG?@@ABEBJECCDBCEEC?71,,,'%%%%%%&%&&'$$&&+/0)3>JGEJGFJHHEJJHHIJJJJJIGIGJIJHJJB@?99B@@@CJGJEFEGGIIJJ;:9=EHEDHFJHGHDIIJJJIJJJEFCIEJIJGIJJJHGJ<;658BB<888GFCBCAFIBBDGHIEDEEEIHEC@CHGIGEJIGB@AACHJJIJJJJHJIHJ>>=>CB?@ACCBB==FGJGGGIFFCDDF?>><?989:7778HFGJJGFED>>>44339GJFBBFIHJCBBFHIHJJGJJJJIJIJIJJJJJHJJJGE;;;;-,-3868;<?><77578640,+&'4<@DJGJIGHJGEEDFEJ<;<<JFA>>>DB9:GJHFJJJJGHBBAA@AE?JJHJJJGJJHJJJJJFJJFJJHJJJIJHJJJHIFEJGCBCAJ@2001567AHCFEGDE?<=>>?/00GABABDJHG@@@AAGA7A@>+**+((((1)++889:JJIFDDJJEJJJJIFJJJJIHGJIIJJJGIFJJJJJHFGJJJJIIJJFEGGHJJFFEB@?>+)))J@FJJGIGFHEDEEJEJG?=<53./ACJH<<<<BBEGIIJJJJJCDE9889EJ7666?>ACFJDA78;<;?FGJJFIGJFJGJHJJJHJJCDCGHG?JJJGFDGFJIJIJJIJJHHHJGJJJJEHJBCBEJJJEBCJJJGJJJJJJJGFJFFJGIFHGJGGJJJFFJCFECHJJGIGJJJJIJJJJEHHIFJFIIJJJHJJIJJIECFDFFBJIHJJGJDGJFJJIHFJG?668FJJIJFIFGBBIGCJJAABFA@A@CG<<@JFJDHE:==<@?33357721.,,-,*5--?B?<=>CFDHIFJHJJJJEJJJJJJEIDJFJFC<<</JJIJJJHJJHJJJHJJGGFJJIJJJJJJGIEJJJJFJJ>===JHJHIJJIHJIJGJJJJJJJJGICA;;:47.8?@A?AJJGD>>>C<===FFJDJ8DFEFJIJJJJJHIJECJ43>B>::9((17;89;;EJGFJFIJJFAGDDFFHJHHJJIJGJJHJFFJIJJIJJJJIJGE?F?<==DDFC>A<<DFFEFHFIGJEGHEFGEIGJHJJJJJFHJIJJJHGJJHHGJJGJJJJB?CCEJGJJJFHJEJJJJJJGGFJFJEJGGJJJHJFGIJJFGJJFJJIJIJGEHHGIJGGJFJGJJGIEGFJJHJJJJEFEJGBCCDHG=:=4FEHIJJIHDDCIJJJJGHHJJJHJIHJJIEIGHCFHJIJHJJG<<<<866<<55548800&'+,,())%%5DJJIDCBEJDCDHCJJJJIJCCBDJGJGJJJJJGEFC00.279++*)&.'';BCEHFC66433:A@<8668C@?@@D;;;=;:((/02BDFFDFF?==668<=DFDJGGGJJJJJJFDBCBJHJJGJHJGHJJHJJJJJ?===B??@JIJFFGEJJJJJJIJGIICD=<;;=J889>FHCJC:888BJGJC?@ACHJJIDCEBJJHJIIJHJGJJHFHJFJIFJHGJJJIJIGGIJHFIJJJGCHBH@AF971134<;<EEIJJJJEJJJ?@@@FDJEDJ@>??HJJFJGFDABCJJ@>JB000;AB;.---05<>=@AACJHEJIJJJJJJJEJDJIHFDGEFJFGDCDFDBCCEB98.2**9@IEHJHJGJEJJHJIHG=<=DIIDECDFFJJGHJGHJJJHJJJJ<99:GHJFGJFHJJEGEFFA??BEDDDJFJJHGJJGIEB@CJGCEJGBDBBGGJGJJDBB61&(-(+,...?;<<=7777FJGJJJIJJEJDEBBHHGHJJJGGHFJHHJJJGHGFJHA@?AA@=?BADHJD.;=?@CCCCHF??8666GJJJJJGDDFHHJIGJJJIIJJJJGJHJJIJEEFHDJHGFJJJGJIE/''CGEFFEDFBCFFGHJHDD998543,*)())*,'('&'),48<(((,60&&&'(()78@EEJJED>====86:DC98:::>>JJJJJJHHJHIIJGGEJJJGJJDECIJFJJJJGJIDFGCCDGIGJHJEDGGJGFFFDEGIJJJJGJJJJJJI>///AJ@FJIHIFHEHHJJJJJJGJIJJHJGGJGJGEFFIJHECDDEJJJHJJJJHJJEGJJJAGEB32223153221238@<:9:<=GJHJCF@ADJJJHJJIJJHJJJHEECCJDGCECC<3225EHGJFGIAA??@EHJDDCCDE::::<**&&''GIDCEH@@BJIJJJFFFJJJ@IJIJJJHGEIEGEJEFEB;;JFJIFJJGEJHHIJHJJFJJIJJJHJJJGJGJFFHCDDIEEB?@BEJHJJJJHJJE?>>>@??FFJ665BJ?><;0((=?I?>?=33348552/***3:99630,*((''<=IJFBA@CJFCHGECAAB@;;;?CEHJJJJJJJHJHGHIJIGJG::31-(0/.++()))+-+,++-+)(+,?ACIJJJHEGBBDGJJDJHEJJJJJJGIJEJG@??A=('&'(++-.<=7?0002;@CBHDDDBFGJGJHGGFBCBCIEGJHJJHJJJJJJFJJGJHJHJIJEHE;;;<@7666>@>BJIJFJJFGEHEJIJFJJGJJJEHG@?@@F@C::JJBCDCHFEIGFFJJJFECDCJJHFFFJJ??@>CBBBGFIFJJH<;:;A::4((%()3B@A@AB?FFJHJFJHIJFIEHHJFFHHHJFIICCDJCFJHJJGJJHJ8;?>56J11J/))/1AB??==B>7773@AADDJJIJFDBDC>6=/)')26>>>CEJHFEHFGJJJJIBCABEFJE//.)'
@Stanford_s2n_3_T7_No_Sap1_3_8_10_23_Linear_5000_410
GCCTCGGGTTCTCGCAGATATGCGTCACCACAATTCCTGTTGGAACTGGACCATATGTCTCCTCATAGATGTGCCTATGTCGAGTCACAAGTTTACCATTAACCCACTTACGACCATAACCCTTAGAGTTGACGCCTCGGTCCATTCAATGCAGTCTTCCACGATAACCTCCTGATTAAATGTTGATACCGCCACCGGAGCTACGGGCTACACTCAAGGATTTCTTACCGCCAGCACGAGCTTTCTTGCGTCCGCTTTCTGTCTGTGCTTCATCCTCAGTGGAAACCTCTTTCTCAGGTACGTCAACAATCTGTGCGGCAGCTTGTGGTACTTCCACCATCTGTGCTTCACCAGTACCACCAGCCAGACCAGCTAGACCGCCAGCAACCTGTTTAACCGGACGAGCCCCTTCCTTAACGACTTTCTTAACGGACTTGGTGACTTTCTTCACGGCCTTCTTAACTTTCTTACCCATAACTTATACCTCCTTAAAGTATACACGCATTGTCTCGCCTTCATGCTTACAGCGACACCCAATCGCAATCGTGGAGTTCCGCAAGGTACTTAAAGCGTTTCGCTAGGAATCGCTGTAGAGCCCTTAGAGTCTGCCTCAGGATTAATGACAACGGACGTTACATCCAGAATGTCTCCTTTGTGGTGAATGTCACAGCTTACGCACCACGCGAAGTACGGCTACATGTTTTCCGGTAGAGTCCAGAATGTACTCTTCACGGCAACCAGACATGTCCCATCACTCGTCTACGTAGAGGCTGTAGCCCACAAAGTGTCCTTCGAATCCTTAGGCAACCCAAGGTGTTCCACAGTCCACCGGATTGCACGGAAGCGACTCTTAGCCTCCACACATGTGAACTCAGACATCACTTCTTACCTCCAAATGCGGACTTACGGATGGAAGATTTCATACGAGCGGAGCCATTACACTGGCTTTAGACTTCGCTACGGAATCATCACGTTCGACCTTGAGGCCTTTGCGTCCAGACACTTCGGTGCCCTCGGTATCCGTCTCATCAGAAGACCCACCGAACTCCACGCTTGACACTTCTTGGGTCAGAGGCGCTGGCTCAACGGCTCGAATCTGATTGGTATCCATCTTCGGAGTTTTAATTTTCGGTGAGAAACGCATAGTGTCAATCCTCCCCATCATCTCTTAGTTGTTCCTTGCGTAACTCAATCTCGTCAATGACGTTAGAGGCATACTGTAGGCCCTGAATGAAACCCAAGATGTGGGCCTCACTACAACCATTAGCACGCATAAGTCCTATATGACCAGACGCTTCGAGGTACGCATAGTTGAATCGAACCTGTAGATACTCAGCGGTTGCACGAGGTACATCTGGAATATCGTTAGGGTTCTTAAGTAATTGGTTAATAGGTGTTAACATAATAAAGATTATTCTAGAGTTAAATCTTAAAGTAATAATCGTAAAGGCCCCTATCTCCCTATAGTGAGTCGTATTAATTTAGGGACCTTGAGTTTATCACTTAGTGTCGTGTAACGACTTGATTATTCTGGCTAAGTCCCAAAGGCCCCACGAAATGAGGCACACTCCGAGAACACAAAGACCCAGACCAATATACGCTACGGTCTCCACAGGTAAATCTCCTTGTCGATAAAGTTGTACTCGTTGAACCGTAGGATTCGAGCCATTTGGCCCTGCTTGATAATATCCTCTTCGGTCATACCAGCCTTCGCGCCAATGGACTTAATGCAGTCCCAAAGCGTCTCATGAGGCTCAGGGTCGCGTTTAACCCATTTAGTAACCTCTTGGCCTTTGTTCTTACCGGACTTAAGCACAGACGTTTTAGGCTCGGTTATGAACGGGTTATTCAAGAAGTCCTCGGCGGTATCACCCCATCCAGCAATCCCTGAGTAACCATCAGTGATGTCACCCTTGATGGTCTGGAAGAGGTGCCACCAGTCAGCGGACTCTTCGGTCTGAGTCAGGATGTTACCAGTGGTACACCACAGGAAGTCACAGTTAGGGATGGTCTTAAAGTCCTTATCGCAAGAGATGATTACAGCCTTACGAGCACCGAAGGCAGACGGATTGGAAGCAATAACTCCCATAACGTCATCACCCTCAAGCATAGGCTCACGGATGCAATAGAACTCTTCGCACTAGAAGACATCAAGGAACTCAAAGTACCCTACAGGTTTCTTCACGGCCTTACGGTTAGCCTTATAGTTCGGGTCAACCAGTTCTTTACGCCAGTTAACACTATCGGTGAACGCAAGGACAATTGGAGCACCTGCCCAAGCCTTCTTACGGGTCTCGTAGGACTTAATGGAATCCTCAAGAATCTGACGGGCCTTAGCGTGGTCACAGCATCGGTGCCAAATCTCTTCCTCCCAAGAGGCATCAAACTCAGCAGCACTCATAGCTTGGAAGACCAGCCAGTCGCCGTCCATCACAAGGATACCCTTGTCGTGGCGGCCTTTCACGTAACTCATAGAATTGTTTAAGGTCAAGAAGTGCCATTAAGTTTCTCCTCTAGTTCCGCTACGTATTCGTCAGCTTCCATTAGTTGATTCTTAAGGCTATCGTTCTCACGTTCCAGAGAGTCGATGTAGCCCTGTATATCGTTCCACACATCGCGTGGAATAGTCACAAGGTCACGAGACATTAGACACATCCTCCCATTCGTTTCAGAAAGCGAGTACCGGAAGCAGTGATTTCCCAAGCGCCACCGTTACGTCCACTAGTAGTCAGGCACGAGATGTGACCACGGGAAGCGGCCTCCGCTACGAGGCTCGCATTGTTCCGTACATAGTTGGACTGGAAAGTCTTAGGGCAACTTTTGATTGCTTGCAGCACTTTCAGGTAGTCAGACATCAGAACACCTCCCCGTACTGTTGCAGGAGATTGTTTGAAAGAGTCCTTATCTGCATACTCTTCGTGCATGTCCTTAATGGCCTCACGAAATGATGTACGTACTACGAATGTCATCAATCCTTCCATACCGTGTGTCAGGAACTGGACAATCATTTCCTCTGTTTACCATTGGGGACAATCGCACCTGAGCCGACCTGCTTACATAGATGCAGCATATCTTTCTCTAAGATTGCCTGAACGTCAGACGACATCTTTGCGGTAACGTCGAAGGACACTTTAAATTTCTTTGTCATAGCCATAATAATTTCTCCTATAGTTTTATGCCTTTGTTTCTCTTGCCGACACACATGGATGTCTTACCTTTTACTTCGTCCCATGTGAAAATAAGCACATCTTCGTCAACCACAACCGCAAGAATGTCAAAGTCTCCATCCTTATATTCGGACCTACCGCATCCACCTAGCCTAACCTGCTTGGCATCTCCTGTGTTGGTTTGAACCGTTGTGGCTGTTTTAACCTGAACCTTACTAAATTTACCATCCTTACATACAACCAAGTCCTCTTTACTCTGAGTCAGCATAGGGTAATAGACAGTGTACCCAGCTTTGGTAAATTTGTAGGCTACTAGCATTTCAGAAGCAGCACCTGTTAAGTGTCTTTCGTTCATAAAGTCCTCCTCCTGTATCAGTGGCAAATCGCCCAATTAGGACCCATCTTACCTTCGGTATCCAGAAGACACCGGAAGTTCCAGTGGTCTCCAACCCAGCGCATCGCTTCTTGTGCGGTCTCAATGACCACCTGAGCAATCTCTTCGGTACGGCAGCCTACTTGGATTTCATCATGTACCCATGCCATGTACGCAAAGTCCCCATCCCAGCCATGCTTCAAGCCTTTCTCTACGAGCATCTCTTCGGTCTTGATAATCCACAGTTTGCAGATGAGAGCACCAGCAGATTGCAGTAGGGTATTCAAGGCAGCGTGAGGACTACGGAGGCGTACCTTACGACCATCCAGACCTTTAATCCAGCGGCGTTTCCACTTGACTTGTTGCTCACCAGCTACCCATTGAGAGGACTCGACAAGTGTCTGCTGGATAGACTCGCGGAGTGCTGCAATGGCGGGAGTTCTCAAGGAATTTCTTCTTGAGTTCCTTACCGCGCTCTTTACCAGCACCAACAATCTGTCCAATCTTCTCATCGCCGGCACCATAGAGGAACCCATAGATGAACGTCTTAGCGTTATCTCGGGTAGGTAGTTCAGCAGCTATCTGGTTCTTAGTGTGGATGTCGCCGTTAAGAATCTCGTGAGCGTACTCGCCGTTATCAAAGCGAGCCATGAAGTGAGCCAAGCAGCGTAGCTCAAGACCGGATGCGTCGATGCCAGCCTGAACCCAAGGCTTACCAGTTATCCCATCCAAATGGTGCTCAGCGCCAAAAGCAGCGCGACACTGCTCTCCATAAGGAGAACGTACACCCCGGAATTTGCGCAAGGTTTGGGAACGCATGGGTCGCACGACCCGTGACTTGCTCCATTCAG
+
''(),**+45))()68==>?B@A)(((:::D@??AIJGHIFAA99DFFJIJJGJHFG:88676CFGIIJJHJJIJGJJHE)''(-1(('',,..+---./0==>DDCFIEJHGJJJFJJJHGJF22144;+)(%$$'(('&&'+-2126;JJJJIJJJJFDJ?@C<<<:=:;>?BEJGJFGGJJEEFJJJDJCGJJJJHHFJDHFDIGI?>98:6)(,,,,,62221<DBEEEJFJHJJJJJJJJEJCJJGHFEFHFEDJFHBBA>77>55,+++@****;>@DFDEFJGGJJJJHJGIDD==>>IFDCFGJIJFFJFFFCGC=53,++)**)&'.?G@B?ABAC8888:BFDEHJJHEFCEHEIGIIGHIJFE@;<<>956.***FJJJJGJD@HFDCEDJDCDCJFHGGFCIJFJDIJJFJ54447>>655473//2CD@@C:7533>AEEIGJJJJJ;BDIGJGJE8DGJJJEIJIIIJJJJHIJHJCFJJFHJJJGDAGHJJHJEHIIJIJJGJFGEFE75,''%&&((24222/-,(()(&&'(''*)()).27BAHIHJEBDJJJJDJJGDGJJJJCCBBHJHEJ32005@>;9.444=@>//9:<<=>=BA8666=??B0000FA@A63238AA@IHHFA:::CDC958--.5889<;;;;>>GJFEEGIHEGHJFDFEIHJFFFEFEHIJJJFGJFEG@ACJ::9;B?432544878988=9:===C<<<;00/0..../10(51002((-.3348:2112ACFEJ?>==:980--06----5+)((./?>@9''(?BHEIIJJHJGJJFJGCJJIJJFJJJJJJJJJJJJEGJJJJJJGFJJE:9:EFDG7JJJJJJJJJJHJJJJJJIJIHEJHJJHCCFJIJJJIGJECA@8888BCBEECCDCFD?>>=?B>>;;;;<;;9881//&%%%''*.22)&&&/479;CGCAAAEJJIJHC=>6567BFDDJGABJJIHFJIFJJJJGHGGJEEE;88JJJJJJGJJJJHHJJJJGHJJJJJJJJJHJFDJGFFIHGFJJJJJGJGJGJIJIJJJ2222EHFJJFFGJJJHHHJGEJJJJFJGIGIGHJHJJJFGHJHJJIFJGJFFGHJHJJJJJHIFJG@A@=6666@>((''....6/---4B?55A??JJJFJJJJF?@CIJGJFDIJEFJHJIHJIJJJJJHDDDJIGFJH;;;:?DHHJFJCDGDJEJJJJJJ9999GHHFIIJJJGHGFJJJJJJJJHJJHGJGJJJGJGJGHJEFJJJA@AAJJJJJJBCEBCCBC@??@??@CIJIECAFB?=><(''+3778AIJJJ@?EJGJJ?@ACIJFFHFJE@?>?@CJJJEGJEIJHJJBCBCFHHGJJIJJIHFGJFEIJJJHGJHIDIJJIHJGJJJJJJFJGI@?<('''&''446>;<AJHFDBCDJJJGGFGJDIEJJJJJFJJHHJHHJJFIHJGIIIJFIJJGDHGJGHJJEFHJJIJJJJBACCJJJJJJHJJIGJJGJFJIJJJGCDCFJJFIJIDIJGJHJHJGEGJFD@@AJJFIJIJGGIJIEGDFDHJFIEB@A2666><<J>;HFECBB?=<=BECHEJJGDGJJJGJHJJJJJJFJGGHIJJJJJIJHHID4333EBFBBAAA@CCCGJIHHGIIJ===JHHJ><<<JJHJIJJJJJIHJFJDGDJHJHJFGJJJIGFJIJJFJGHGJJJGJJHFJGJJGGJJHJJJ8788J889784/++0?BAA@ABHBDDDFFD>878;;;;;EBEDEIFJFFJ@<@A<=FGD=<:32542:<2JIEGFFIJEHJGJGGFFGGJGFJJCABB911159?===JDDDEFD<<=<EEC>:7013:6555CB??@@=<;=>>ECCDDJJJJJIIJJIJJJJGJJJJJJHJ>;;;?JJJJDECFIJJJIJJJJJIJGGJJJJHFJFHJFHJJFBACAHJEGJJJHGHFHDG@@@@;;::=@A>=;;A???AEJ:989??D9899HHJJJHIIJFFDIHJJJGJDBDACCBDGDA411/12;<@>?;879;<@977:ACGBIIJJJEEEBBCEHJJ@>><<===?@AIJJGJFJEGJJJJJJJFGCFDCECDJFEI/.---77//////....@?@@7788999<=;;0,-74333333+.***99;CEGJJJFDGJGJEEJFIIJDJEJJJJGJJIJFEJEJJHJFJIGJHGJGHFJ8888CBB??DD@CIJJIJGJJJHIDGJJJJGGJJJEIFFD...BJIA321058????FIGJJJJHFCBAB@=;CEEHGJCA@>@EEJJGFA;;43455;3++ADDEJFIJHJJHJHJFBE?;=CADEJIJEFIEGJJGJJJJJJEJBA@A?DBA@BJJJJGF>@=:8-/0/1--+,><6669?))))DEF@A>?AAA??A4//67F:78?CECBFBHFEDEGGF?EGHFEGIFJJGGFFFJDC4++&%%%&&&-'(&(:9:<=BH=;;2...>?>=?DGEIIJJDHFJEGFJJJJHGDDEBGEFJEDCDH@?AJJJHIIGGHJCBA7223983367:5A?@<=JHGDEIJJIHJEEHJJJCFDCJJJHEDA?@CE==J=C=89CDIJGIJJJFEABJJ-'''00(3JJGJJJIFHHJGJJGDDGJHJIJJHJ>>>>FEGHJGA@BB<@:::<D;9:6EC/...C::99CDHIA@AAAECBA7>78999))))68<52AA@BCIGGIJJIJJJJJIJJJ<;;;==655;6JGEJGFGHJE::::J888HJJJJJFIIEJBCDEJFIFJJJJFEHHFEGIGJDJIFIEFJGHJHFHHHEEIJJJJJ?;=CJGFGDEJBA@@GEGFJFFGJFJGFIEJIJCGJFJGEJJJFJFJCBBDHAACC??C>>EGGFJCECBJJJJDEFDIJIJCEFJJJJJJHJJJJJJJHIJGIIHJJFFHEGGJHHIFED?CJIJGGJEJEIDHJJIJIJJEEFCCEGEA:887<EGEB;:995626027::;B<;989@<8665:4777CDAAAABCEEJFC44B>BB=?@@BA@@EJJJHJGFFHCCABEIJIC>>=?HIDCDCJJJJEJDGEJIEFCFDEEGHIFJJJGGGEJGDGHGIJFFDDCFFHEEHHFFIJJJDDBACEI>??=BCCJJJDHEDJGJFDIFJEJJJFIFICEBFCGEDGDDDIIGJFJJEEDBHEEIA=>>ECJJJGJJJEDEC?BC@?@AJJJGCBDEDFG@@@?CC>;=<999868>;=>=DDCFEDFFDJCIHBF@ABAH<7=><A@ADFJEEFCBDBBEGC=>>=CEFE@A;;;?GDFJBIJJB=====A>?A@@@@@FFCIDA><<@AABECBBDCDDEEFD@@ADJJGJBCC?@?AAADC@::;;HCDDDDBCEDECBCCEFBA=<E<AA@BBCBDC@AACJCCJCCA>>?>@@==?=@@DEHHEEEDHCBCCC@@B@B@====@?@>=>>?A?@ABABCAIDDJJDEGDBBAAB>>><>AJJHGJJHJECGFHEBCGFJEIJJJFHJEFJFHFFHGJHHF+***0..****,++.--'<@BJGJJJJHJJJJEJJJJEDHEJIGJJJJFHEGFJIGICHCHB7=>>DJDJGJJJJJGGEG=FIJJJJJGBDBAAABGJJJJJJHGJGGJIGIJJJJIEF;512/>DJJIFHJHDGGFGJFGJJJJEEHJJJJHDJJDFGGJJHJHJD=;979HEGGDJFJJJJJJGHJJJGJFJJJFFFGJHJJJJJJJJJJGGEFFJJFGJJFJFJHJJJEJ?>FAJ?CJJIJJJDHJJ=;88@HHJJJIHJJJJGJJJJJFJJJJE;:=8J89>@A@CCJJJGJJHHJHJJJJJJJJJHIGJGCBA@CD>?===>:94-,-.,+-,.00.)*//199<==GFJFJDJDAJJHJJJJJJJHJFIHGJJIGDCGJJHGJJIHJJJJJJJJJJJJDJJJJJJJHJJFG>>?<<<<><///+,,,8?EBCAI88JGFGFJHJJIJEJF0001521,+*.022;DJIJHIJJJJJJE?<<<>EJJH>JJCCJJIIJGDBCJIIJGJJGHJHJJHJIJJFBCGJJJIJ>78-)))'&&%)&&&''))CBEBEJJGGJIJJJHJJJGJIJJJJHFGJIJJHGJJCJIJ1114;EGEEGEEJGCCJJGJJIFBACBEJJJJIJG?<BABIBDDJJJJJBAABCFJJGJJJIJJJJJGHIFCFJJJHIHJJBCD<88:=:<<<DJJIGGEGEIJJJJGJHJJJIHJJJFGJJJJGHJJJJJJJJJJJJJJJIJJJJJJJGJJHFJHEGFFJJFJFGHJJIFJIFJEJJGEEJJIIJGJJJJFEJJIJJJJJJJDIIJIHJJHJJJEJJ?@@?A?A@JJJDID>?CEJIIHJFJGGJDB@?@.../100(&&',.=58788799:;21.05+'%
@Stanford_s2n_3_T7_No_Sap1_3_8_10_23_Linear_5000_411
CAGAACTCCTACCGAGATAACACTAAGCGTTCATCTATGGGTTCCTCTATGGTGCTGGTGATGAGAAGATTGGACAGATTGTTGGTGCTGGTAAAGAGCGCGGTGAGGAGAACTCAAGAAGAAATTCCTTGAGAACGCCCCGCGATTGCGGCGCTCCGCGAGTCTATCCAACAGACACTTGTCGAGTCCTCTCAATGGGTAGCTGGTGAGCAACAAGTCAAGTGGAAACGCCGCTGGATTAAAGGTCTGGATGGTCGTAAGGTACACGTTCGTAGTCCTCACGCTGCCTTGAATACCCTACTGCAATCTGCTGGTGCTCTCATCTGCAAACTGTGGATTATCAAGACCGAAGAGATGCTCGTAGAGAAAGGCTTGAAGCATGGCTGGGATGGGGACTTTGCGTACATGGCATGGGTACATGATGAAATCCAAGTAGGCTGCCGTACCGAAGAGATTGCTCAGGTGGTCATTGAGACCGCACAAGAAGCGATGCGCTGGGTTGGAGACCACTGGAACTTCCGGTGTCTTCTGGATACCGAAGGTAAGATGGGTCCTAATTGGGCGATTTGCCACTGATACAGGAGGCTACTCATGAACGAAAGACACTTAACAGGTGCTGCTTCTGAAATGCTAGTAGCCTACAAATTTACCAAAGCTGGGTACACTGTCTATTACCCTATGCTGACTCAGAGTAAAGAGGACTTGGTTGTATGTAAGGATGGTAAATTTAGTAAGGTTCAGGTTAAAACAGCCACAACGGTTCAAACCAACACAGGAGATGCCAAGCAGGTTAGGCTAGGTGGATGCGGTAGGTCCGAATATAAGGATGGAGACTTTGACATTCTTGCGGTTGTGGTTGACGAAGATGTGCTTATTTTCACATGGGACGAAGTGAAAAGGTAAGACATCCATGTGTGTCGGCAGAGAAACGAAGGCAAAAAACTATCAGGAGAAATTATTATGGCTATGACAAAGAAATTTAAAGTGTCCTTCGACGTTACCGCAAAGATGTCGTCTGACGTTCAGGCAATCTTAGAGAAAGATATGCTGCATCTATGTAAGCAGGTCGGCTCAGGTGCGATTGTCCCCAATGGTAAACAGAAGGAAATGATTGTCCAGTTCCTGACACACGGTATGGAAGGATTGATGACATTCGTAGTACGTACATCATTTCGTGAGGCCATTAAGGACATGCACGAAGAGTATGCAGATAAGGACTCTTTCAAACAATCTCCTGCAACAGTACGGGAGGTGTTCTGATGTCTGACTACCTGAAAGTGCTGCAAGCAATCAAAAGTTGCCCTAAGACTTTCCAGTCCAACTATGTACGGGACAATGCGAGCCTCGTAGCGGAGGCCGCTTCCCGTGGTCACATCTCGTGCCTGACTACTAGTGGACGTAACGGTGGCGCTTGGGAAATCACTGCTTCCGGTACTCGCTTTCTGAAACGAATGGGAGGATGTGTCTAATGTCTCGTGACCTTGTGACTATTCCACGCGATGTGTGGAACAATATAGGGCTACATCGACTCTCTGGAACGTGAGAACGATAGCCTTAAGAATCAACTAATGGAAGCTGACGAATACGTAGCGGAACTAGAGGAGAAACTTAATGGCACTTCTTGACCTTAAACAATTCTATGAGTTACGTGAAGGCTGCGACGACAAGGGTATCCTTGTGATGGACGGCGACTGGCTGGTCTTCCAAGCTATGAGTGCTGCTGAGTTTGATGCCTCTTCGGGAGGAAGAGATTTGGCACCGATGCTGTGACCACGCTAAGGCCCGTCAGATTCTTGAGGATTCCATTAAGTCCTACGAGACCCGTAAGAAGGCTTGGGCAGGTGCTCCAATTGTCCTTGCGTTCACCGATAGTGTTAACTGGCGTAAAGAACTGGTTGACCCGAACTATAAGGCTAACCGTAAGGCCGTGAAGAAACCTGTAGGGTACTTTCGATTTCCTTGATGCTCTCTTTGAGCGCGAAGAGTTCTATTGCATCCGTGAGCCTATGCTTGAGGGTGATGACGTTATGGGAGTTATTGCTTCCAATCCGTCTGCCTTCGGTGCTCGTAAGGCTGTAATCATCTCTTGCGATAAGGACTTTAAGACCATCCCTAACTGTGACTTCCTGTGGTGTACCACTGGTAACATCCTGACTCAGACCGAAGAGTCCGCTGACTGGTGGCACCTCTTCCAGACCATCAAGGGTGACATCACTGATGGTTACTCAGGGATTGCTGGATGGGGTGATACCGCCGAGGACTTCTTGAATAACCCGTTCATAACCGAGCCTAAAACGTCTGTGCTTAAGTCCGGTAAGAACAAAGGCCAAGAGGTTACTAAATGGGTTAAACGCGACCCTGAGCCTCATCAACGCTTTGGGACTGCATTAAGTCCATTGGCGCGAAGGCTGAGTATGACCGAAGAGGATATTATCAAGCAGGGCCAAATGGCTCGAATCCTACGGTTCAACGAGTACAACTTTATTGACAAGGAGATTTACCTGTGGAGACCGTAGCGTATATTGGTCTAGGTACTTGTGTTCTCGGAGTGTGCCTCATTTCGTGGGGCCTTTGGGACTTAGCCAGAATAATCAAGTCGTTACACGACACTAAGTGATAAACTCAAGGTCCCTAAATTAATACGACTCACTATAGGGAGATAGGGGCCTTTACGATTATTACTTTAAGATTTAACTCTAAGAGGAATCTTTATTATGTTAACACCTATTAACCAATTACTTAAGAACCCTAACGATATTCCAGATGTACCTCGTGCAACCGCTGAGTATCTACAGGTTCGATTCAACTATGCGTACCTCGAAGCGTCTGGTCATATAGGACTTATGCGTGCTAATGGTTGTAGTGAGGCCCACATCTTGGGTTTCATTCAGGGCCTACAGTATGCCTCTAACGTCATTGACGAGATTGAGTTACGCAAGGAACAACTAAGAGATGATGGGGAGGATTTGACACTATGTGTTTCTCACCGAAAATTAAAACTCCGAAGATGGATACCAATCAGATTCGAGCCGTTGAGCCAGCGCCTCTGACCCAAGAAGTGTAGAGCGTGGAGTTCGGTGAGTTGTCTCGATGAGACGGATACCGAGGGCACCGAAGTGTCTGGACGCAAAGGCCTCAAGGTCGAACGTGATGATTCCGTAGCGAAGTCTAAAGCCAGCGGCAATGGCTCCGCTGAGTATGAAATCTTCCATCCGTAAGTCCGCATTTGGAGGTAAGAAGTGATGTCTGAGTTCACATGTGTGGAGGCTAAGAGTCGCTTAGTGCAATCCGGTGGACTGTGGAACACCTTGGGTTGCCTAAAGGATTCGAAGGACACTTTGTGGGCTACAGCCTCTACGTAGACGAAGTGATGGACATGTCTGGTTGCCGTGAAGAGTACATTCTGGACTCTACCGGAAAACATGTAGCGTACTTCGCGTGGTGCGTAAGCTGTGACATTCACCACAAAGGAGACATTCTGGATGTAACGTCCGTTGTCATTAATCCTGAGGCAGACTCTAAGGGCTTACAGCGATTCCTAGCGAAACGCTTTAAGTACCTTGCGGAACTCCACGATTGCGATTGGGTGTCTCGTTGTAAGCATGAAGGCGACGATGCGTGTATACTTTAAGGAGGTATAAGTTATGGGTAAGAAAGTTAAGAAGGCCGTGAAGAAAGTCACCAAGTCCGTTAAGAAAGTCGTTAAGGAAGGGGCTCGTCCGGTTAAACAGGTTGCTGGCGGTCTAGCTGGTCTGGCTGGTGGTACTGGTGAAGCACAGATGGTGGAAGTACCACAAGCTGCACACAGATTGTTGACGTACCTGAGAAAGAGGTTTCCACTGAGGACGAAGCACAGACAGAAAGCGGACGCAAGAAAGCTCGTGCTGGCGGTAAGAAATCCTTGAGTGTAGCCCGTAGCTCCGGTGGCGGTATCAACATTTAATCAGGAGGTTATCGTGGAAGACTGCATTGAATGGACCGGAGGTGTCAACTCTAAGGGTTATGGTCGTAAGTGGGTTAATGGTAAACTTGTGACTCCACATAGGCACATCTATGAGGAGACATATGGTCCAGTTCCAACAGGAATTGTGGTGATGCATATCTGCGATAACCCTAGGTGCTATAACATAAAGCACCTTACGCTTGGAACTCCAAAGGATAATTCCGAGGACATGGTTACCAAAGGTAGACAGGCTAAAGGAGAAGGAAGCTGACAAACTTACAGAGTCAGACGTTCTCGCTATACGCTCA
+
%$$((%'&&(%%%%*/11211/.-,.6///D>>>>JIJ;;;BBAC?@FGEFJJJHJJJIGGI...JCCCDFHJJJCDGJJJJJIJJJGJJJJJDBCCA>5J-,,(((())*+*0127:@ECEIJJJFJJG@78=:3'''+33<=<A@44++,***&''(+4333445CDDEDGGJJJEEFFEJIDDGJJJJJHHJGJEJFJDDEJJJIHGJJJGJJJHFFJEEJHJJJJJJJJGJGJJJJJGHJJIJJIIJJEJI6566IFHJHJFDDEGJJFHEJJHHJJEHJHJJJJJGEJHJJJJJJJGHHJGJJJJJJJJIHHJJJJJHJJJJJHIJJHJGJJJJJJGFJJJJIHDFJJGJJEJJJGJJFJJJJJJJJGJHJJIJIIHEJJJJJJJJHJJJJIJJIJJJJJJJJJJJGJJJJJJJJJJJJJJGHJJJIJHJFJGJJJJHFHDF99;JJJJGHIHGJJGJJJIFHJJHIIJJIGJIFJ<;::@CEEGEGJIJGIJEGFJJGJIJJDEGDJJ@??@CIFHFGJHJFEJJGJJJEEABCCJJIFGJJ8:9;JFFGIJH@@A@GFCDEJJJJGHIJGJJHGGJFIGGJFJFDCFDJJEJEJJHGA@@ADIJJJJJJFGDCGA97/:??JFHJFEJFEGJGFJIJGGJJJJG:;;<JGGJJHFGHJJHFCDBCGJJGFJGEIDECHJJJJECEJA@ADEFEFGEI=?>AFD=80,'&%%%%$$$:C=DDE=;;:@EHFFEABJEGIJJJJBA@A?@?@C>6?BD<=>@C5545EJEIHFHIIIIIJJHJHIJHBEGJIJIJJJJIJFJJJFIGCBEJBAACIJJJJDJF@BFFDAC@/,,+-./-.424334=<<JFFJHGJIIJJJJHJJJJJGJHJAAACCEGJJIJECBAD6336CHEC>97:<=A>?DEJJIJJJ=3330'()'+74'&&&+)'&&())*,****..>EBDJJH>6556JJJJGJJHG<<;=DBCABB@GIJFGJJJHJIGJJGFEDGIJJEJJJJJJHIJJHJJJIEBE@DGDE;::;A>)((((DDGJHJJJJJJFJGJJIJGA???EA3333323=ACEIJHJJJHJJIIIHJIGIJHJJJJIIHCEDHFJJGJHJJIJIJCDB?=A>A<<9JJJ6:CDFCBFFJJJJIGHJIJHGJIJGFEJHIGIHJJJHJJJJGHIJJJJHJJFJIFJGGFJEFEJJJC@BCJJJJJJJFECF@@ACHHJJJJGCIGIHJHJJJHJJGJJGIJJJGJAAFGJJEEHGGG>>>>JDEEDDJJFGGHGJJJJJJJJJJJJFJGJHDEGJGJJGJJEDEGFHGDEJHE3JJGIEEGIGJJJF=22)1)'+**//2:77>8677<<<@ACJFJAAB=888/EIJGHIJJJJGJJJHFJJIJJFHJEJIJJJJJEJGJJJJFJGJEGG>)));DBC>770.--('(*>FJJJFJJHGJJJJJHJJ>==<666:641/)(*(//00??3***07<JEFJJCDHGDJHFJJJHGJGIHJI>@JBDFFJ0//0=3++1JFGIIHGJJJJJJJJJIHJH555699:>FCJG=>=>:/<CJIJA=;;;?>?77EFGCECCJDECEJHJHHHGFHIJGG@--;;092<B7666BHFJJJJ>>>>HFEJJBA:;JJBAA?;<;<9999FFHIFJJJHJJIJJ@?>ACCGGEDJJGJJHJJJJJJGJIIIJJFGHJJJJHEGEFIJA=D=JGJJFH;;;;JIFHIJJJEDJH831&%%%)(('+++5833,,-/.:85-=FJJFJIJGJJIFJGJHHJJJFJGJIJJJIGJJJJJJIJJHGJJJJJJIJJJJFBCIJJGDEDDDDFJJJJJGJGFJJJGJJJJJJJJJJIJJJJ;211,,,,''''0.3<FHJHFIIIJIJJJJJEIJJIJJJJJIJFJJJJIDJIJJGEJJJJJFJDJJIHJGJGHJHJJJJJFJJJJJJIJHJJJJJHJJJJJ.--....;8>89HIHJJJJHJJDBDDJJCBDDDHFJDEJFJJJJJJJ@JJIHJJJGJJGIJJHJJJIJHJ=<;21259***6311*'''(<<<>7FEHJJJJDHFFFJBEGDIJFEHFJHJJJJFIJJJJJHJJJJHGFJFHFDABIBAA;;;9<:::JHJJJJJJJJHJJJJJJIJJJJFJJGJJHJJHEHFJJFEJJIJFEFJJHJJJJEFGGHFF??*CJFJHFJJJJJJHJHFHE9897HEHJHEBDDJHJJJGHEFFCCDCFICDFD@?=967BEFHGJJJIGJIEJHJJEED@C@=?=<>BBGJHFHJJ:::;JJGFHEJJIJJJJJGHIJEFGHGJJIIJIJJFC@AB@GBCHIJHJEHGFGFFHGJJJJJGJJEGJJIJJFFEEBFDCE@@?@::+*+-/:441...634('''(9;;>;>DJGJJFFFEFFFFJHJJJHIJJJJEEFHJH50--/7'''''(::=8;><975029-,,.63334CFFIJJFJGC><<=FFEIJECCJFEAB@?BAJ?:88BCJFJHJHHHJJJJGJJGJJJJ:HHJJJGJHJJJJJHJIGIJJ=9:;;>+++)*&%'&+-,.....88GJGJJJFGJHJJIJIJFEGJJJJJHEHEI>>=;==968IIJJJEGGIJIJJHJJIJJJGFGIJGEIJJIGGIJEDJABFJJDHJFJIJGJJJJGJFGFDIGJEHJ?>=<;<986666<86+84+754898:D644:IIHJJJJJJJJJHGH>;<AFJJJIIJEEJIJJJJJGHEIJJGJFJHJJGJGGJFJEJFHJJIJGJJFHGHEGGDE@@<FJHE><<<BGCJGEJJJFGGICBAAGJIGHEJJJJGJGJIIFJHJGJFFDCDEIGFIHJFJJFIEJJJJJEJGJJEJIJIGJJGJJJJ??>>JJJIJIIJJJJFJIFHJGGBDAA?>>EJJJJGJCDB?GJJJJJJHJJHJIGJJJJIJJIJEIIJJFD666@BE0001BCFCDDGJJFGH@?@@E??BHJFGHD@HEJJDCADA1)>@@?IFFIJJJIJJFAAECBCECFEEFEFJ=;;:9??BEJJGJIJJJDDD>///5:/556JGJJJGFFDIJJJJJHIJJJEFB956210//00'&&');>BEBDC@*(()*'''('''()))+666=ACDFJJJFFJHH??99834448569:HEJJJIEGIGJGIJIJJIJFGGEGGFBHEJGEDFHJJJGJIHJJJIFJIGIJHJHJJEHFJIEFFDF))))2''&&'9455?C??B<B<EJIFJBBCAGG@BABGHFJIFJJJGHFJJJHJHGHIJ5444FFIGHGFFJJJIJJHDC9323883)))*&')+;::::A=<<>:001376333:44436---AI@@A@@HFHHJJJIFEGJIFJJHIJJFJGJJFJFEGGGJIJEJFFGFFFFGEBEIJJGJJFJGHEHJFJJGGCAA<=?JDEIGJHIDEFDIHJEJJJJDE@=?@DJHGAEBA@A@ACGCBEDBBBBAAABJJJEDEGFGIJEFJFFHFJEDA;:<?EFFCDCBFBB<<==JJGCCBCFFEBBA@?9?@?CEJJJJJJJHGJHEJAA77EFJHFGFDJIIFJIGJFFIFJEJJJIJHFBCBBEJGJC-=-.>=D@@@AEIFDDDDJGJJJJJFJGJJFFHGHEEAABBH==544250+&%&''&''(,-1.,**+5.=BEDGEGGHGDJFIIJJJJHAABD@:87959>EEDJJIJGGJ@B?JJAAAAFFGDDCHHJJF?DABFJD0--/.**;BEJJJHJJJEGGEJGBBAHFGJJFIDJJFDFHJFFFEJHFJJGJEFJIJIJJJJJGFGFHEJHJEGIJFC::;88768:8732''''''(26878-,./J2+,-2233CE??>@CD@?>>GFJEJFFHJFJEJJHJJJFECDGEJFHHBDCB@?BBFJ@@??;::312;2,..-0;=@C875,+**-.,+-1--8886678C>>BCJDDCDCGGJCIHHIHCFDBDBABCEJGHFEBBEGHIHJDEFE;::;JJJGJFJDEFEFJFIEA:;;;=CJGIFIGE>==AFECCEDGJFDJJFJJIDGDJJJFGEACIHEDJFFHGEIGGGEHFGDDECECDGECCBBFDJGFFDJHJEEEG1002>>HJGJHHIGFF9;;<D?@AFDCCGIJGFIJDCCCHECDBDFJJJJEEFFFFGFFIEEGECDEHIEI>=?760.-,)*9DEGCB@@DIJDECCDA>?<;=>ADFHBBA@EEEIEEEEBDEBDCCFGJ?;;;85-'+)',+)%&''&$%%---+.46:CDDCBCE6554:99@ADD<:////*
@Stanford_s2n_3_T7_No_Sap1_3_8_10_23_Linear_5000_412
GCGGCAATGGTACCGCTCGTATGAAATCTTCCATCCGTAAGTCCGCATTTGGAGGTAAGAAGTGATGTCTAGTTCACATGTGTGGAGGCTAAGAGTCGCTTCCGTGCAATCCGGTGGACTGTGGAACACCTTGGGTTGCCTAAAGGATACGAAGGACACTTTTGTGGGCTACAGCCTCTACGTAGACGAAGTGATGGACATGTCTGGTTGCCGTGAAGGGGCCCATTCTGGACTCTACCGGAAAACATGTAGCGTACTTCGCGTGGTGCAGACTGTTGACATTCACCACAAAGGAGACATTCTGGATGTAACGTCCGTTGTCATTAATCCTGAGGCAGACTCTAAGGGCTTACAGCGATTCCTAGCGAAACGCTTTAAGTACCTTGCGGAACTCCACGATTGCGATTGGGTGTGTTCGTAAGCATGAAGGCGAGACAATGCGTGTATACTTTAAGGAGGTATAAGTTATGGGTAAGAAAGTTAAGAAGGCCGTGAAGAAAGTCACCAAGTCCGTTAAGAAAGTCGTTAAGGAAGGGGCTCGTCCGGTTAAACAGGTTGCTGGCGGTCTAGCTGGTCTGGCTGGTGGTACTGGTGAAGCACAGATGGTGGAAGTACCACAAGCTGCCGCACAGATTGTTGACGTACCTGAGAAAGAGGTTTCCACTGAGGACGAAGCACAGACAGAAAACGAGGACGCAAGAAAGCTCGTGCTGGCGGTAAGAAATCCTTGAGTGTAGCCCGTAGCTCCGGTGGCGGTATCAACATTTAATCAGGAGGTTATCGTGGAAGACTGCATTGAATGGACCGGAGGTGTCAACTCTAAGGGTTATGGTCGTAAGTGGGTTAATGGTAAACTTGTGACTCCACATAGGCACATCTATGAGGAGACATATGGTCCAGTTCCAACAGGAATTGTGGTGATGCATATCTGCGATAACCCTAGGTGCTATAACATAAAGCACCTTACGCTTGGAACTCCAAAGGATAATTCCGAGGACATGGTTACCAAAGGTAGACAGGCTAAAGGAGAGGAACTAAGCAAGAAACTTACAGAGTCAGACGTTCTCGCTATACGCTCAC
+
++-//*++()'%$%%(*'''')*/008>?A<=CDJJAJJHHEGJIGGEJJJJIJJIJJIIJDGCB>;;32&%&335HGDDDJJ.---8762./+)*1011,*3)EEJBAACJJJJJJJJEJJJFCEIJJJJHGGIHJFFFD99;AEA>0/(&&&)2)%%(*566;<<EBJJJIJJJFA>8667667BHGJJJJGJJJJHIJJJJJJJJJJIA21-,/+-''&&'&%(((;=DJEJHHJJJHGJJJHJJDDCDEIJJHGGJ===>@=<;6+)(''))*)-4473//>??F666:JHJHIJJJJJIJJJJEGGIHIHJFFHDGJJFIDJJJJE8888JHBCCCAJGHHJJIJJA@?@EGGJHJJJJGJJJJJJJIJJJJFGJJG?=F=FDJBIFFCCHFBCABJJBA@@))))/,2.-(-0):=>>=??GHGJEBCAE9999DHJBACJCA:7:379>@CCEHDGFFJJGE,,,-)())671///9;D?:;BIDGDHGGBEF@A==CCDFGJIJEJ;6:?@FJFGECCDEFBFFDEFEFCDABEDD=>>>DEGEHJJEECCCHGJJJJFICBDEEEGFFJJFEHHHFDJBDACDEEDEJDEEFEFJJEGJEDGC@5553::<BCEEIC5521B?>AA@6666>>==AADFEGBBB<CGBCCABG@CDABCAA@=>>>ECH@=><976751-*+,,+,*))(/34+*,;78>ABCDCDCCBBB@BABB>>>>>=?AC@?>?BC@???@@AE=A@EEA<<<<@???@ABEDDCAAABCBCCACBB?===?GFFFCBBEEBDCCBCBAAABCBBDDFDEFBCBCDEG@BBBBB>>??IC@?@@DFGHAB=<=<A@AB====BBDBBA@@@CAB?===@DB@??@@ACADDA@??><<<;<==>@?<=<>G@A@?@?@>A@AA@>><<;<>><;<=?A<<9:;;??A><<=>AA@=<<<?<;;=??>=<<B=@?@?@@>@A??>?@BBDDBA><;<<;4===??>=====<<>>?>?>=<<<==>@@?@??A=::976;==<:::=210249:9:9;<::::6.-+,,9:9;98<;<::;:;<,,'
@Stanford_s2n_3_T7_No_Sap1_3_8_10_23_Linear_5000_413
CCCGGCCATGCTTAAGCCTTTCTCTACGAGCATCTCTTCGGTCTTGATAATCCACAGTTTGCAGATGAGAGCACCAGCAGATTGCAGTAGGGTATTAGAGGCAGCATGTCGAGGACTACGAACGTGTACCTTACGACCATCAGACCTTTAATCCAGCAGCATCCACTTGACTTGTTGCTCACCAGCTACCCATTGAGAGGACTCGACAAGTGTCTGTTGGATAGACTCGCGGAGTGCTGCAATAGCGGGGGTGTTCTCAAGGAATTTCTTCTTGAGTTCCTTACCGCGCTCTTTACCAGCACCAACAATCTGTCCAATCTTCTCATCACCAGCACCATAGAGGAACCCATAGATGAACGTCTTAGCGTTATCTCGGGTAGGTAGTTCAGCAGCTATCTGGTTCTTTAGTGTGGATGTCGCCGTTAAGAATCTCGTGAGCGTACTCGCCGTTATCAAAGCGAGCCATGAAGTGAGCCAAGCAGCGTAGCTCAAGACCGGATGCGTCGATGCCAGCCTGAACCCAAGGCTTACCAGTTATCCATCTAAATGGTGCTCAGCGCCAAAAGCAGCGCGACACTGCTCTCCATAAGGAGAACGTACCACCCGGAATTTGCGCAAGGTTTGGGAACGCATGGGTCGCGCGACCCATAACTGCTGCCGTTCGGTTAACAGAACCATGAATCTTACCATCCTCAGCAACATAACGAAGCCATGCTTTGTCTCCCTCAGCAGACTGTCCGATTCGCTTCTGAATCATCAAGTACTCTTTAATGAGGTCGATAGCGGCTTGCTTCTCAGGGTCATCTACACGTACTCCTTCGAGTACCTCATCGTCCACCACAGGAGCACCCTTATCGGTGTACTTGGTCGGGACCCGCCCAGCCTCTTGGAGTTTCTTCTGAATGTGGTCACGAGACGAAGGGTTAAACACAACATGTTCAACTGGGGTGTAAGGAGCACCAGCAACGTACTCGCGGGTATCAAGTTCGCAAGGCTCACGGCCTTCTCGCTGTGCCTTGTTCTTAGGCTTCTAAAGATACCACCAACTTTAGGTGTCTTAATGCGAGGGTATTTAGGTAGTGGCTTACCTGTTCGCGGATGGCAGAACATCTCAGTGCCACCTTTAGGCTGATACCACGAGCCGAACGTTTGGGTCAATTACGGACAACTCAGAGCGGCGAGCAGCTAACTCTACGTACAACTCTTCGATTGCTTTTGTGTCAAACGGGAACCCGTTGCGCTCTTGTTTAGCGAGCAGCCATGCAGCACGATGTTCAATGTCAACGGCCTCAAGGGATTCTGACCAGAACGTAGTGTATCCTACGTCCGTAAAGTCAATCTCAGGAGGGAAGTAATGTTTGTCAGAGAGTAGCTTCTCAAGGAGAGCTTTAGTTACCACAACGTCCTGAACGTTATAGTCCATCATCTCTTCGTTGAAGTTCCACCACTCCATTCCGTCAACGTATTCTTCACC
+
&&&&&&%,,*+-+*-/3446>7J@;8:DECD<;44/)+()33<<<<EG====FGJHIIJJJJJJJJHFJJJJJE;99:=:1//-3:?BCDHJJEJA(''),)...'''(1.++,)*3////12JDGDEJIJHAIJEEF?>7,,-,&%(/)355D=><)))&%%')=>>=AJGDAEEDFJE==><;98325504:/==@FGJGHGDHEIJJHJJ>=<:<///0.---67=CEHJGHHJIEJ444+++,99CIHEEA:<?@EJIJJJJ?@?/----039--:-A9?JFFJGA@A?<:;;;;;;><66<99:9>?@110267HJCFDFJFHHIIGHJFJJJ8658BIJJIJFJJHJJJEIJIJJHJEJJJJJJJJJJJEIIIJJJJFCEEJHJBEBDJIHJHJF@>DG63AAAJJJHJJJ:::8:;>FJIJHFJHJEE>>==@AEDJJDIHIHJIFJCJFHJJIJGJJHIIFJGDCDCFFFDE?>?<=++,4765469>8BBIHEHJHJJGGJJJJEJHHJIJIJJJEJEJHC=3'&&&&'&%%%('''/:?EGBB@@AADFJGEGGJIJJIJJJIHHHJIJGJFGIBDHCDCJ70/3./410/.0;=:BAEHCFCEIIJHGJEDFEFHHEC<<;;,,,.)&&&(.)))0'''(//.-.+,+*,,*)*(0++++,,,-67:778?BBC99:;EGHGGGJJJHJJJHEHDEFIFJGEJB?;>:<==FJJIJJFJDDDDGJHFC9HJJIHHHGGJJJJGEID@>>>?:69:763/6GCAJH@BBBADGDDJHIJJGGJFJ74457<;--*((*'%()/0025B95//;=CBC?==BDBDFIJHIIF?>>>JJFHIFIIGHIJJJJJGJEDEFI>??>DECE)('+223475450;<B?<75?<:;BCHJJJJFJJHJJJJJGDJHGHB?@999;=JEDCFEIII?====>>>JGFJHDBEHJ;::I@JDDHJEJJFJA?@?GJJHIECFBFFDHFIJJHJJIJGJJJJFGHEGEHGGEHJFJFHJJJGIJJJJGJ@:..6;<64487?GDGEIFDBDEGIJHFE>???JJHHJJHJJJJJFJJHJIJJFFJHGJIJJJJJGHJJJIIJEJJJIBCBAIGHGJJJJJHIHJ@HGDJHIEGJHDC><<65----1...)(()90/+/&(')+/00677588FFCHEEFDGAAAAECCA>:888:@A>??DEFJJJIFFFJJHFDFBJ>7;;;;EB@A<<;=;CEFJFGJFJIDDDA@BBFFEJHJJJJHFEIJGJGCFDCDH9:::HJFJJJGEJHHGHHHJJJJIIF<994/..3288+++,FCGDJEB?<=>A8JGGJJI@)))*<65:;<FEE?HFGGJEHEIGGJDEDDGJJH@BJJGIF?=;:AHHJJ@><:9111<?JFEHFJJHJJFGJIJGJGJFGJIJJGJFGEEGGBB>;;;=CJJJJIJDFJHJFJJGHJJJFJJGJGEGFJFCEB954,
@Stanford_s2n_3_T7_No_Sap1_3_8_10_23_Linear_5000_414
CCTGAGAAGCAAGCCGCTATCGACCTCATTAAAGAGTACTTGATGATTCAGAAGCGAATCGGACAGTCTGCTGAGGGAGACGAAGCATGGCTTCGTTATGTTGCTGAGGATGGTCGGTTACCATGGTTCTGTTAACCCTAATGGAGCAGTTACGGGTCATGCAGTAGTTGGTTGCCCAAACCTTGCGCAAATTCCGGGTGTACGTTCTCCTTATGGAGAGCAGTGTCGCGCTGCTTTTGGCGCTGAGCACCATTTGGATGGGATAACTGGTAAGCCTTGGGTTCAGGCTGGCATCGACGCATCCGGTCTTGAGCTACGCTGCTTGGCTCACTTCATGGCTCGCTTTGATAACGGCGAGTACGCTCACGAGATTCTTAACGGCGACATCCACACTAAGAACCAGATAGCTGCTGAACTACCTACCCCCGATAACGCTAAGACGTTCATCTATGGGTTCCTCTATGGTGCTGGTGATGGAAGGATTGGACAGATTGTTGGTGCTGGTAAAGAGCGCGGTAAGGAACTCAAGAAGAAATTCCTTGAGAACACCGCGATTGCAGCACTCCGCGAGTCTATCCAACAGACACTTGTCGAGTCCTCTCAATGGGTAGCTGGTGAGCAACAAGTCAAGTGGAAACGCCGCTGGATTAAAGGTCTGGATGGTCGTAAGGTACACGTTCGTAGTCCTCACGCTGCCTTGAATACCCTACTGCAATCTGCTGGTGCTCTCATCTGCAAACTGTGGATTATCAAGACCGAAGAGATGCTGCGTAGAAAGGCTTGAAGCATGGCTGGGATGGGGACTTTGCGTACATGGCATGGGTACATGATGAAATCCAAGTAGGCTGCCGTACCGAAGAGATTGCTCAGGTGGTCATTGAGACCGCACGAAGCGATGCGCTGGGTTGGAGACCACTGGAACTTCCGGTGTCTTCTGGATACCGAAGGTAAGATGGGTCCTAATTGGGCGATTTGCCACTGATACAGGAGGCTACTCATGAACGAAAGACACTTAACAGGTGCTGCTTCTGAAATGCTAGTAGCCTACAAATTTACCAAAGCTGGGTACACTGTCTATTCCCCTATGCTGACTCAGAGTAAAGAGGACTTGGTTGTATGTAAGGATGGTAAATTTCGTAAGGTTCAGGTTAAAACAGCCACAACGGTTCAAACCAACACAGGAGATGCCAAGCAGGTTAGGCTAGGTGGATGCGGTAGGTCCGAATATAAGGATGGAGACTTTGACATTCTTGCGGTTGTGGTTGACGAAGAGAATGTGCTTATTTTCACATGGGACGAAGTAAAAGGTAAGACATCCATGTGTGTCGGCAAGAGAAACAAAGGCATAAAACTATAGGAGAAATTATTATGGCTATGACAAAGAAATTTAAAGTGTCCTTCGACGTTACCGCAAAGATGTCGTCTGACGTTCAGGCAATCTTAGAGAAAGATATGCTGCATCTATGTAAGCAGGTCGGCTCAGGTGCGATTGTCCCCAATGGTAAACAGAAGGAAATGATTGTCCAGTTCCTGACACACGGTATGGAAGGATTGATGACATTCGTAGTACGTACATCATTTCGTGAGGCCATTAAGGACATGCACGAAGAGTATGCAGATAAGGACTCTTTCAAACAATCTCCTGCAACAGTACAGGGAGGTGTTCTGATGTCTGACTACCTGAAAGTGCTGCAAGCAATCAAAAGTTGCCCTAAGACTTTCCAGTCCAACTATGTACGGAACAATGCGAGCCTCGTAGCGGAGGCCGCTTCCCGTGGTCACATCTCGTGCCTGACTACTAGTGGACGTAACGGTGGCGCTTGGGAAATCACTGCTTCCGGTACTCGCTTTCTGAAACGAATGGGAGGATGTGTCTAATGTCTAGTGACCTTGTGACTATTCCACGCGATGTGTGGAACGATATAGGGCTACATCGACTCTCTGGAACGTGAGAACGATAGCCTTAAGAATCAACTAATGGAAGCTGACGAATACGTAGCGGAACTAGAGGAGAAACTTAATGGCACTTCTTGACCTTAAACAATTCTATGAGTTACGTGAAGGCTGCGACGACAAGGGTATCCTTGTGATGGACGGCGACTGGCTGGTCTTCCAAGCTATGAGTGCTGCTGAGTTTGATGCCTCTTGGGAGGAAGAGATTTGGCACCGATGCTGTGACCACGCTAAGGCCCGTCAGATTCTTGAGGATTCCATTAAGTCCTACGAGACCCGTAAGAAGGCTTGGGCAGGTGCTCCAATTGTCCTTGCGTTCACCGATAGTGTTAACTGGCGTAAAGAACTGGTTGACCCGAACTATAAGGCTAACCGTAAGGCCGTGAAGAAACCTGTAGGGTACTTTCAGTTCCTTGATGCTCTCCTTTGAGCGCGAAGAGTTCTATTGCATCCGTGAGCCTATGCTTGAGGGTGATGACGTTATGGGAGTTATTGCTTCCAATCCGTCTGCCTTCGGTGCTCGTAAGGCTGTAATCATCTCTTGCGATAAGGACTTTAAGACCATCCCTAACTGTGACTTCCTGTGGTGTACCACTGGTAACATCCTGACTCAGACCGAAGAGTCCGCTGACTGGTGGCACCTCTTCCAGACCATCAAGGGTGACATCACTGATGGTTACTCAGGGATTGCTGGATGGGGTGATACCGCCGAGGACTTCTTCAATAACCCGTTCATAACCGAGCCTAAAACGTCTGTGCTTAAGTCCGGTAAGAACAAAGGCCAAGAGGTTACTAAATGGGTTAAACGCGACCCTGAGCCTCATGAGACGCTTTGGGACTGCATTAAGTCCATTGGCGCGAAGGCTGGTATGACCGAAGAGGATATTATCAAGCAGGGCCAAATGGCTCGAATCCTACGGTTCAACGAGTACAACTTTATTGACAAGGAGATTTACCTGTGGAGACCGTAGCGTATCTGGTCTGGGTCTTTGTGTTCTCGGAGTGTGCCTCATTTCGTGGGGCCTTTGGGACTTAGCCAGAATAATCAAGTCGTTACACGACACTAAGTGATAAACTCAAGGTCCCTAAATTAATACGACTCACTATAGGGAGATAGGGGCCTTTACGATTATTACTTTAAGATTTAACTCTAAGAGGAATCTTTATTATGTTAACACCTATTAACCAATTACTTAAGAACCCTAACGATATTCCAGATGTACCTCGTGCAACCGCTGAGTATCTACAGGTTCGATTCAACTATGCGTACCTCGAAGCGTCTGGTCATATAGGACTTATGCGTGCTAATGGTTGTAGTGAGGCCCACATCTTGGGTTTCATTCAGGGCCTACAGTATGCCTCTAACGTCATTGACGAGATTGAGTTACGCAAGGAACAACTAAGAGATGATGGGGAGGATTGACACTATGTGTTTCTCACCGAAAATTAAAACTCCGAAGATGGATACCGATGGATTCGAGCCGTTGAGCCAGCGCCTCTGACCCAAGAAGTGTCAAGCGTGGAGTTCGGTCGGTCTTCTGATGAGACAATTTAGGAGCATCGAAGTGTCTGGACGCAAAGGCCTCAAGGTCGAACGTGATGATTCCGTAGCGAAGTCTAAAGCCAGCGGCAATGGCTCCGCTCGTATGAAATCTTCCATCCGTAAGTCCGCATTTGGAGGTAAGAAGTGATGTCTGAGTTCACATGTGTGGAGGCTAAGAGTCGCTTCCGTGCAATCCGGTGGACTGTGGAACACCTTCGGGTTGCCTAAAGGATTCGAAGGACACTTTGTGGGCTACAGCCTCTACATACGAAGTGATGGACATGTCTGGTTGCCGTGAAGAGTACATTCTGGACTCTACCGGAAAACATGTAGGCGTACTTCGCGTGGTGCGTAAGCTGTGACATTCACCACAAAGGAGACATTCTGGATGTAACGTCCGTTGTCATTAATCCTGAGGCAGACTCTAAGGGCTTACAGCGATTCCTAGCGAAACGCTTTAAGTACCTTGCGGAACTCCACGATTGCGATTGGGTGTCTCGTTGTAAGCATGAAGGCGAGACAATGCGTGTATACTTTAAGGAGGTATAAGTTATGGGTAAGAAAGTTAAGAAGGCCGTGAAGAAAGTCACCAAGTCCGTTAAGAAAGTCGTTAAGGAAGGGGCTCGTCCGGTTAAACAGGTTGCTGGCGGTCTAGCTGGTCTGGCTGGTGGTACTGGTGAAGCACAGATGGTGGAAGTACCACAAGCTGCCGCACAGATTGTTGACGTACCTGAGAAAGAGGTTTCCACTGAGGACGAAGCACAGACAGAAAGCGGACGCAAGAAGCTCGTGCTGGCGGTAAGAAATCCTTGAGTGTAGCCCGTAGCTCCGGTGGCGGTATCAACATTTAATCAGGAGGTTATCGTGGAAGACTGCATTGAATGGACCGGAGGTGTGACTTCTAAGGGTTATGGTCGTAAGTGGGTTAATGGTAAACTTGTGACTCCACATAGGCACATCTATGAGGAGACATATGGTCCAGTTCCAACAGGAATTGTGGTGATGCATATCTGCGATAACCCTAGGTGCTATAACATAAAGCACCCTACGCTTGGAACTCCAAAGGATAATTCCGAGGACATGGTTACCAAAGGTAGACAGGCTAAAGGAGAGGAACTAAGCAAGAAACTTACAGAGTCAGACGTTCTCGCTATGGCTACA
+
''*/,,-+()((**,+**++1;>>BGDDCEGJJGJJJDGHIFGJGJJHE>?HGJJ?:<?@??BFBAA::::C5557<:6*))--..//:@ACJJJGHFIIFGIJIGDGEDF)((''''132223,,,-++++++7>B>D<<AACIB?;;;<86-,)))&&%''&''(((''((,))*(1229;92202001182///;CJGIF@??@JHFEJAEJGIFJJJGJJJJGHJHHJI60/1/0GGJJJIGJFCC@?@@A4445/--13..--./@AABCB?-,,-?JCBBCCCA?A@A=::9;?DJIJFIIEJH7777JGHJIG76HIGGJJIEGEFJFJJHJFJHEIJJJJJGJIIGJEJJJGJJJJJGEEJJIGJJFJEEGHHGIHJJJJJ(JGGHGJJHJGJJJJJIJJHJJIJJJGJHGJJCC;?>>444@GJIDJJJIJGHFF@@@@JIJIIJIIJFCEDEJHGJJJJIJGIFA)'''0,''324??=6655;=0---BGGGJJIGHJEIFB??JGJIIJJIFJB@@?@@<>JJJGHDBC<<790,)()*>>>@AIH=<:100154.''((())*45@BD??>?;::;CD:987::=>47?AEG;;;<JJIJEJIHJIJHJJJGHJJFJGHIGGJJIHJIJJJJGHJGJJJJJJJJJGJJJIJHHJHJJJJFJDDFEIHIJJJJIIIFHJFJJJJGJA)))*JJJIJEFGJJFFEDJGJI<<<=EEDJGEGJJIJIJJJJGGJJJFJJHIGHGFJDFFBIJJJIJHG+)%&'%%..5>>>DBCGEB@B@<==@988><<=ID??CFAIJJGIIJJJJIGFFHJHGFJHJEHHEJJHJIDBADDEIHJJHFI?B@678>JJJHGEAA43224/.--++,+*))*-(++-,,-48<=CEHIJJEJIJJFIEJJFHJJDGIIJJ>>=@DGJIG@>>>JJJJFGJHEHJHJGGJJHHCEBDJGFGIFE@@A@AAA9:99JIEJIJJGJHJEFJIJJJJFJJJJJJHEGEHGIJEECIEJJJFIG@0///9B?CEIJJIIGGHFEFJJGJGJFJIJJJGEIFGJGJJIJHGIFFJIHF+*&'&%%&&')*7:DEJJJEIFHJJGGGHFHBFDFG??E>651.)+,*+,08::>>?>@><('''>>?EGFJFEJJEHJJJEDDEJJJJHEHJGJJJIHHHCDGJJGEGEFJGJHJGHJGJJEJHJE>>>=JGJIIJHJGFCDFDDCA===?FJJ<:99:?CBEFCEEHHFJDEEFGIDC984<9:=9999;=875/*),+'';=ECHFGJJHJJJFCCEJJJDDDFHFFEGEFEFCBDCEFFJJIJEJJJJD===>.)@''?DIJJIJJJJIHJJJIJIJHGFIJJJHJJCCAADJJJJGHGJJJJJJJJJJIJJJJJJHHIGJJIGJGGJJJJHJIGJJJIJJJFEEEJHJJ<=6,-014?DEBBB@@>JJIIGJFJJEJJHJJHIJJGJJF??<.--0211190//04>:6432-,..2@@EHJIJJFJJJGJIGJJJJJAA@@IDDJDIFJJJFJJJGJJJ81.,++,GGIJHJJJJIJIJJGIJJJJJJJJGHFJJJJGJJHHJJJJJJGJJFIJFJFJJJFFJIJHEFFIIJJJHEEFGIFIFJJIJJJFFF??@@CDCEJGJJHJHCJ54433'''(FIIJJIJIEIJJJFJJIJJJJJJHCDJHJJIIJJEEHGG===>JJJJGFJIJJHGJEC>:::JJJFJJJJJJJJJJJHJJFEFJJGFGFJEDFFFJJHDFDJGJGJFFIDH=95DA8JJHJJJJJIGGFGIIJGIIJJGJGEBCBCJJJHJHFJBABBFCB??>7:IFIGDJJJJIJJJJJFJEEEFFHJGJJJJJJJJJGGFDAABJJFJIFCGJ2000BAA--))+,=CBBJBJ==???JIIJJJGFIGJGEIJB>>B7333,/&%%(,665447689;<<>7EEJJJHJEGJJJFGJJ????EF:;@@F<<CDFGFIJJJJJJJHJJFEGGHFJJIGJJJIJIJFA34CCGJFIIIJJGJFHJJJJJGJJJJJJHJHFHJJHIHJHDHJEHHJGIIHGFEJJJJJJJ7660000<;<>AAA@EAD::;;JJJJJHHJHJIJJJJJHIFJJIIIJJFIHIGD::::BDCBJJJJJJJCCEJJDE=<=1;;>DEDBDA@A@A??>>AJA=<<=CCEC@@@?A@AAA?>>@BDAAA::9:>>>CDBGJDDBDEEJJCB@??@BCBC@AA@<;<8?>AABGFEBHHBDFFJ@@?ABDDEIEAECA@?@FHGDABCHJEEECBBAC@=<=@DCAA?>>>?BAA@@AB@BBAC@>7778BA??<:;>CBA@A@B@?@BBGDADEEGDDDCBCCBABD::8611:((((=:<64/0?>A=5.+1.1?3AA?==><@ABBDECFE@BBBA@@@5AAACEBB@>?@AEDBFEEECBA@@@====?@@AEB?>>>@@BDDED@>==<??>@AEDDEAABADDHCD@@??EDEIB?>>>?>>>EABABA@==>?CCFCBB@>:;<<??>>AB@?@BBAB@@ACBEDCBB@AA@?AAA@@>A@=;;;<=>6?989((()556==>?><=<;==?AAAA?==<>@@AA@@9691@??@BBCA?>AEDA@@A@A??>><<?>??>?BADEA@B?ABBJFEB@@@BDB?><;;;<??=>@BBAA;121''')+,+,9988999::?@@@>==<;:>@<;:::9:<<@A;435;>>@>>>===<>?@@AB@???@BIACAA?558=8877:9:9:7731234<10-,--?>>////>;;<=FEC?B>>@BC:1120211:<A<@?>><::;BBG0../::;=?==<=>>?A?==<<<77788A>AACE@>>><=<A><<<=??BBC>>=>=6667:99:431000>:998<=;:::>;;;;@?===@?AA@A@@A88'''(2235111<<=641111440<J?=<??<<;;<=?B@>>>=>=>><<<=??;7.99()(+&&)&*00,-57@??@>A@AFFDFHDDEG000-///--,./25::5777JJHJJHJCIHJJJJJEIIEJJJGHIIJJ::::JJHJEDCEJJF>FC?JGJJIIJJCA?BJGFBGFJJHJJJFF?2/2;<FJIHJJEEJJJJJJJEJFJJFJHHJJJJJJHHJFFJGHFGJIGHJJJJJHJJGJJGJGJJJJJHFFJIFGIIJIHJAAD@CBCBA,)))GFJJIF;999IFEGEJJJFJJJJJFFEEEJJJJJJJJHJFJIJJJJJJJJJJJGJJJHIIIJJJJJIJ<<<<AA@@AA?CAAABC@AIFJF8776,**+2=CEEGJFJIEFGJJIJJJJJDEHFDDJHDGEJJJDFEFHGIGEDHHIFIHGJJFE@@DJJJHJEJFIJJEJHFIHJFJJJGJFJHJGHHF445CCCGJJCC@DJJA@<==>@EIJBDFEJJC'&&%%&),))**+++<?::<<C@CECDJFB@@CCEFJIFJJJIJI>=>>>JHD==A>;1/00)))):::6=<<B=:8781/./+*(((%$$$$$$++:;<BCGGJJHEEFJJJJEJCDGGHJGEHGEJJFHHFFCBDF>?=>FFGFJJJJIJJJJIEGEAAADGDFJDC))((,+**)*&%%',))+,/26<==JFJJGIJHFJJJJJJJJJFJJHJJJJJFJGJJIJJJHJEFDFGGHJJ?<?BB>>9+'(0300077346BFGDECEJJJJJEC??@EBDHGJEJB@<'&''5HCCBA=>FIIGJGEFGGEHEB;97)(()@?<;GFJE=88;-)*.'&&&&*+8<=?DCEGJHJEG>===GJGJB>??FJJJIJJIIFJJIJJJGHJGFJFAGJJJJB==32))(+.31+)))257=FDJIJJJGCEGHJJIJJIIIGDFEGJIIJJJFEA@@DGFJHFIHFJJHJJJJJGIDCIB@?@AGF<JE>>>BC2002316<=CFJJJGHJHIHIIJJIJEFFIIJJJJCB>=72/+.----A;BGGJFJHJJEGHHJJHJDFCGJHJJJHJJGDCEEEFEFG>=<=GGJFGFHHJJJJGJGJIJJHJJGGIBIJGIJGJIJIJHJJJF<<<FD??@AI>=;:<?CEJJIHCCDFAGBGFFJHJIJEGHHJJHJEEJDJJGJJHJHJJJFGJGHFFI;988;;<AFDJHIJIJJJJHJFJDEHEFJJJIGEH<<<;CA<5EHJJJGJIIIJGJJJJJHJJIHEJJIJIIIJIH>>>>DABA<:530//////33../88;GJGFHFJJIIJIJJJJJJJJGGDGIFJFJHF:77DDDD<;<;967HJJJHGHBB@=7.10(5=98=>DGJGIHEIEHCFFFIHJJJG@A@AJJJJJEEFGEJHGFEJHGHGFGHJD;999JJJFGIIDEEFBCDDGGEFDEEJJGIJJGIFJJHCBA@CACBA?@BF;::<.,,-2,-44@EGJJCIFJGHIDDDHEEGIFFFFECJFEEEDBHFJJJGHJEFGEFHGEEJHGIJFIJGJFJJGGGGHJFJEJ<<<<IJJJEJGJJJEGJGFJHJD???@778;?BEJGCBBCHGJFJFJFFJHFGEGCDECHJJJJFB70)44:<<633DDFJFJJHJJJJHFEGEEJDJJJFGJFJEGDIEFGIIFIGECBECCBC>10000/+*//,.++)))2()46<<;<<;?GEHFIEGCCJ????J953884)''()&$
@Stanford_s2n_3_T7_No_Sap1_3_8_10_23_Linear_5000_415
GCAGGAACATCACGAATACAATTGGGTAGCGTTGTAAGCATGAAGGCGAGACAATGCGTGTATACTTTAAGGAGGTATAAGTTATGGGTAAGAAAGTTCCAAGAAGGCCGTGAAGAAAGTCACCAAGTCCGTTAGAAAGTGGTTGAGGAAGGGGCTCGTCCGGTTAAACAGGTTGCTGGCGGTCTAGCTGGTCTGGCTGGTGGTACTGGTGAAGCACAGATGGTGGAAGTCCCGCAAGCTGCACACAGATTGTTAGCGTGCCTCAAAGAGGTTTCCACTGAGGACGAAGCACAGACAGAAAGCGGACGCAAGAAAGCTCGTGCTGGCGGTAAGAAATCCTTGAGTGTAGCCCGTAGCTCCGGTGGCGGTATCAACATTTAATCAGGAGGTTATCGTGGAAGACTGCATTGAATGGACCGGAGGTGTCAACTCTAAGGGTTATGGTCGTAAGTGGGTTAATGGTAAACTTGTGACTCCACATAGGCACATCTATGGCAGGATCATATGGTCCAGTTCCAACAGGAATTGTGGTGATGCATATCTGCGATAACCCTAGGTGCTATAACATAAAGCACCTTACGCTTGGAACTCCAAAGGATAATTCCGAGGACATGGTTACCAAAGGTAGACAGGCTAAAGGAGAGGAACTAAGCAAGAAACTTGCCAGAGTCAGACGTTCTCGCTATACGCTAAA
+
))'&%$&))'%$%$$&%&)%%&'&'%$$#$%',./8;?GHDDDJJIJFIEEEGJJGHFGFGHG7547>9DDJIJJJHFHDDGFJJFEIEFJEHIDC?<10).06<;?@A>>1,(&*-<;;=>EHEBAAGGCDB/),/+'&$$&&&(,1:@GIJGDGA???D8777?EFGEEDIEDFHCBJGIC:86588734374666IEJJFHJIIIGJJJJHI@?556EA@AAC:=:6'&&'+++8:=<;002J3..-.*++''+..))))''''>>>>?ED?@<>>3*)*+(('(%''())345>FGJJGJJI><<<AJJHD>@@4225985568JCCAADDCA@A=?98;;;JJEJJJEDFHHJI>445AFDJEF?@?AFDJJJJJHDEJFEFGHIJIJ???=?FJHJDGIJJJJIJJH+***9=?CJGJEDE>==@98435AGDECEGID;;;;IJJHFEFHIIFFJJHIJEDJGEEDAA;;8733212422..--,,)(&%%&'''&&(01278C?FFDBECGFEJHGIFHEJJDE888<?=<5545;;<;<=FFIJIGGJGHHJFJEJEJEHDCJJGHFDG<;653/*-,-0---45@DFIHJJFFJJGEIIDFJJGJEHFJJGHFGIGJEJGJJHGG@BADJED?=<=HHD?>>=1-*,/6458///)/34=?=<<<9:96;8778<;10006,(&
@Stanford_s2n_3_T7_No_Sap1_3_8_10_23_Linear_5000_416
GCTGGAATCATCACGTTCGACCTTGAGGCCTTTGCGTCCAGACACTTCGGTGCCCTCGGTATCCGTCTCATCAGAAGACCCACCGAACTCCACGCTTGACACTTCTTCGGTCAGAAGGCGCTGGCTCAACGGCTCGAATCTGATTGGTATCCATCTTCGGAGTTTTAATTTTCGGTGAGAAACACATAGTGTCAATCCTCCCCATCATCTCTTAGTTGTTCCTTGCGTAACTCAATCTCGTCAATGACGTTAGAGGCATACTGTAGGCCCTGAATGAAACCCAAGATGTGGGCCTCACTACAACCATTAGCACGCATAAGTCCTATATGACCAGACGCTTCGAGGTACGCATAGTTGAATCGAACCTGTAGATACTCAGCGGTTGCACGAGGTACATCTGGAATATCGTTAGGGTTCTTAAGTAATTGGTTAATAGGTGTTAACATAATAAAGATTCCTCTTAGAGTTAAATCTTAAAGTAATAATCGTAAAGGCCCCTATCTCCCTATAGTGAGTCGTATTAATTTAGGGACCTTGAGTTTATCACTTAGTGTCGTGTAACGACTTGATTATTCTGGCTAAGTCCCAAAGGCCCCACGAAATGAGGCACACTCCGAGAACACAAAGACCCAGACCAATATACGCTACGGTCTCCACAGGTAAATCTCCTTGTCAATAAAGTTGTACTCGTTGAACCGTAGGATTCGAGCCATTTGGCCCTGCTTGATAATATCCTCTTCGGTCATACCAGCCTTCGCGCCAATGGACTTAATGCAGTCCCAAAGCGTCTCATGAGGCTCAGGGTCGCGTTTAACCCATTTAGTAACCTCTTGGCCTTTGTTCTTACCGGACTTAAGCACAGACGTTTTAGGCTCGGTTATGAACGGGTTATTTGAAGAAGTCCTCGGCGGTATCACCCCATCCAGCAATCCCTGAGTAACCATCAGTGATGTCACCCTTGATGGTCTGGAAGAGGTGCCACCAGTCAGCGGACTCTTCGGTCTGAGTCAGGATGTTACCAGTGGTACACCACAGGAAGTCACAGTTAGGGATGGTCTTAAAGTCCTTATCGCAAGAGATGATTACAGCCTTACGAGCACCGAAGGCAGACGGATTGGAAGCAATAACTCCCATAACGTCATCACCCTCAAGCATAGGCTCACGGATGCAATAGAACTCTTCGCGCTCAAAGAGAGCATCAAGGAACTCAAAGTACCCTACAGGTTTCTTCACGGCCTTACGGTTAGCCTTATAGTTCGGGTCAACCAGTTCTTTACGCCAGTTAACACTATCGGTGAACGCAAGGACAATTGGAGCACCTGCCCAAGCCTTCTTACGGGTCTCGTAGGACTTAATGGAATCCTCAAGAATCTGACGGGCCTTAGCGTGGTCACAGCATCGTACAAATCTCTTCCTCCCAAGAGGCATCAAACTCAGCAGCACTCATAGCTTGGAAGACCAGCCAGTCGCCGTCCATCACAAGGATACCCTTGTCGTCGCAGCCTTCACGTAACTCATAGAATTGTTTAAGGTCAAGAAGTGCCATTAAGTTTCTCCTCTAGTTCCGCTACGTATTCGTCAGCTTCCATTAGTTGATTCTTAAGGCTATCGTTCTCACGTTCCAGAGAGTCGATGTAGCCCTGTATATCGTTCCACACATCGCGTGGAATAGTCACGAGGTCACGAGACATTAGACACATCCTCCCATTCGTTTCAGAAAGCGAGTACCGGAAGCAGTGATTTCCCAAGCGCCACCGTTACGTCCACTAGTAGTCAGGCACGAGATGTGACCACGGGAAGCGGCTTCCGCTACGAGGCTCGCATTGTTCCGTACATAGTTGGACTGGAAAGTCTGGGCAA
+
,+,))'(),-.15577>:=HEFJJEGJJGJJGC<<==671::::??@AA@ACEEEFB>>=IEEJGEGIA330+''*<,(.7AJECIIGJJGJJJIJJIGEJEJJIFE*)))2((''%+9660)***9<=>FJGJJJJJFH<556@9CBBGJJJJJJA=>HFJGJJJJJFJJJJFFIJFHJHGGGJJG====@>;;BEFJ>>GBCJGJHJEJJB>>CJJHJGDDJBIHHJIJJJJHFJGHJJHGJJJJJJJJHIFIJIHEJEEED@AGGJIJEGHJFJIJIFIHJJIJIJHEIHJHEC?=<>ABIIJIGGGJJHJHHJJHIHIFIHJJJDHDFJJGGJHJJJEGJGJHJDGEEIJFG545;DBDCJJJJFGJEFFEJJJJFBCCGIJJICECDJJHADEDDDJJJJJ0//2DEIJHJAB@?CDEEDDJHIFIGEHJGHJGGJIJFJEDJHJJJJJJECHCHJIIEIJJJHJJJJIHIJGJJHHHFFGCCCBJJJHHJJJJECEJJHHHFJJIHEHIJJFJGDD@GJJJIJJJIHGEFCDEJJJHJJGHHJFIHEJ:889HEJGDDFEFEBJFHGFEC2223932238B?ABGHFHGIJJJFGJGJDIHHGDJJJIJDJEGDBBJJFEGEAC7.,*+,,3/-/+*,,=EHJGEHDJJFJA?AB=:9::@AADGABJBBA@>=;>B8778?@DJEFFHEJCJ988EEJ>;:;>?;<<@=EJEHJI>=;:=DDEIJIEJFGJJGDECEDH==>=FJIEDA@ACJIGJHDCCEGIIJHGGGJGJJJFJHJJBBAAEGJJJJJJGEJFFGJJFFEEIJDBGBDDEFEDHGFGJHHJJC@AFJFJJFEG@@@0HJ???A?><<FG==<=CECDEDJJJFJJJJJHFCFEEJD@@ACJEJB>'&&'.1))6:?==>>CBEAJECFCBB?AA<999?AACJFHFDDDGJJIJE-++,IFJJGJJJJFJJECJDED@A>;7766,,5((((+1'((4000<76566@A@AEJJGDEIE?11GEGGHHJEFEEEIGJJF----EDCIJJIJJJHJHHJGJJHJJGGJJJFHHHFDGGJFIFFGDFGGJJJJJJJHGDJGEJJJFDFJCJHJFDEDJJJC=<;-,,-5/;CEJHHJJFDHEBBJCDCBBA@BAGG<<<<HFBBCBBA>>@EJ?>@DCABEHHFDECFIFHFEFGGAB?AA>=;?75932569:6=EJJJFJJJHGJIHJBGCBIIJFJJJJECDJFIJGFGJJHDDEGIFHGJCDFA@A/-,-.+++,85567<==@9777BFIJJIJJIFGIGECDCFJIJJJFFGHIJHJJJJJIJJ>>=>GJIFDJGJIJJJCC?>@@?ICBHJJ0//EJFFGJJJHHJGJIIHGEJJJEJJJJJDEDGGJJ?>?=B444464+++-1('%%%%%<BGJJJJJFHIFC?JGGJJIJJJFEEIJJ====EGFHDHGGIJJJJJGJIGHCDDDE4333?FEBCDDJ;JJFIJGJJJEGJIHHJJEH==<>==B@BD:..CCDFJEHGJB8667;>>>DEEJ?;93)))(*()++=@@BFEHJJJJJHEJJFJHHJJFHJHJJIJJIJGIIJHGHIIJJJGEDFCEIGJJJIJFGJFJJJJJEIGFJGGJIGIGJGDCDJJJBBBBGGJJJGJJJHFDFJ===<?H=JJJIJGJDFJJHGJJBA?@=>112@FIJE@@=<55;61132('(''(0((4*CIBBECJGJJHFFGGGFFJFFA=>DDJJHJFHGJEBFHJGJIJEJFIIJJJJJJGJIIJJJIJJ889879>=JFDDCDDCIGDDJIJJHDIJEE>>;''''9<ABFCBCDIJ211136*33((22>ABC<56<ECECCHIHJJJJ,+(().'&
@Stanford_s2n_3_T7_No_Sap1_3_8_10_23_Linear_5000_417
GGCGTAGGACCCAGCAACGTACTCGCGGGTATCAAGTTCGCAAGGCTCACGGCCTTCTCGCTGTGCCTTGTTCTTAGGCTTCTTAAAGATACCACCAACTTTAGGTGTCTTAATGCGAGGGTATTTAGGTAGTGGCTTACCTGTTCGCGGATGGCAGAACATCTCAGTGCCACCTTTAGGCTGATACCACGAGCCGAACGTTTCGGTCAATTTACGGAGCAACTCAGAGCGGCGAGCAGCTAACTCTACGTACAACTCTTCGATTGCTTTTGTGTCAAACGGGAACCCGTTGCGCTCTTGTTTAGCGAGCAGCCATGCAGCACGATGTTCAATGTCAACGGCCTCAAGGGATTCTGACCAGAACGTAGTGTATCCTACGTCCGTAAAGTCAATCTCAGGAGGGAAGTAATGTTTGTCAGAGAGTAGCTTCTCAAGGAGGAGACGCTTTAGTTACCACAACGTCCTGAACGTTATAGTCCATCATCTCTTCGTTGAAGTTCCACCACTCCATTCCGTCAACGTATTCTTCACC
+
21./0,)('&'(%14>EGFJJDHGGFJJIJIIHJGDFFEJJGJGJJJJJJJJIHJJJJJJJJIJJFJJJGGJ@JG>BCJIJGGB=>GJJJCEJDFIJJEJH5444JGGJHJEFJHJHGHJJFGIHHFJJJDFFGJJJJJJIIHJJJJJJJIJJFGIGIJFCBBC@@BCAJFAABBJH@HFGEJJJJGJJEDFDIHHJGFCDCCI<;;<92,39;3233DBB>==77678;8216:;;;;?@IIJJGJJJJIJJJJJIFJJJJHJHJHJFDC??J@<///6=<<=HDJEEJFIGJIJFGJ9JJJIGIGJGJBCDEIJJJGJFJJJHHJJJFGIDDFJJFE@@@DJJJJJJJJJJJJFGJJIJJGJHIJEJJJJGJJHJJJJFJJJJCBBD=;==>FCBFJJJHEEJIJHJJIGJJJJHEJFJJJJJHIJHH?76986/12/11/0112:78;AFIIIJJGIHJJHHJJJHJJHJJJGJJJIJJJIJJJIJIJJEJJJIFJGGBBC<CFDE<<7685722::99111.44./0)
@Stanford_s2n_3_T7_No_Sap1_3_8_10_23_Linear_5000_418
GACACAAGGCCTGGCGAAGATGAAACATGATGATTCCGTAGCGAAGTCTAAAGCCAGCGGCAATCGCTCGCTCGTATGAAATCTTCCATCCGTAAGTCCGCATTTGGAGGTAAGAAGTGATGTCTGAGTTCACATGTGTGGAGGCTAAGAGTCGCTTCCGTGCAATCCGGTGGACTGTGGAACACCTTGGGTTGCCTAAAGGATTGGAGGGGCACTTTTGTGGGCTACAGCCTCTACGTAGACGAAGTGATGGACATGTCTGGTTGCCGTGAAGAGTACATTCTGGACTCTACCGGAAAACATGTAGCGTACTTCGCGTGGTGCGTAAGCTGTGACATTCACCACAAAGGAGACATTCTGGATGTAACGTCCGTTGTCATTAATCCTGAGGCAGACTCTAAGGGCTTACAGCGATTCCTAGCGAAACGCTTTAAGTACCTTGCGGAACTCCACGATTGCGATTGGGTGTCTCGTTGTAAGCATGAAGGCGGGAGCAAATGTCGTATACTTTAAGGAGGTATAAGTTATGGGTAAGAAAGTTAAGAAGGCCGTGAAGAAAGTCACCAAGTCCGTTAAGAAAGTCGTTAAGGAAGGGGCTCGTCCGGTTAAACAGGTTGCTGGCGGTCTAGCTGGTCTGGCTGGTGGTACTGGTGAACGCGGATGAGTGGGAGCTCCACAAGCTGTCACAGATTGTTGACGTACCTGAGAAAGAGGTTGCCCACTGAGGACGAAGCACAGACAGAAAGCAGAACGCAAGAAGCCGTGCTGGCGGTAAGAAATCCTTGAGTCTCACCCGTAGCTCCGGTGGCAGATCAACATTTAATCAGGAGGTTATCGTGGAAGACTGCATTGAATGGACCGGAGGTGTCAACTCTAAGGGTTATGGTCGTAAGTGGGTTAATGGTAAACTTGTGACTCCACATAGGCACATCTATGAGGAGACATAGCGTGCCAGTTCCAACAGGAATTGTGGTGATGCATATCTGCGATAACCCTAGGTGCTATAACATAAAGCACCTTACGCTACTGGAACTCCAAAGGATAATTCCGAGGACATGGTTACCAAAGGTAGACAGGCTAAAGGAGAGGAACTAAGCAAGAAACTTACAGAGTCAGACATTATCGCTATACGCTCACT
+
%*&&0+++.,*($$$$%&&)'$$'(32224=7776575<<=>FEJJJJJDCBA>,)('&&)(**&$#%$%'+''+-331227112565A887JDFEEGJBEGHJJJHJJJJJHJJJJJIJJJJDD322576;FJHJHJJJJJJJGJ;-*,:>??99D9<4@CB::3344CF:6500/1028=GJJHJ6111IJFDDB7756444-&%$#$%''$%-,689?DDHGJJJJHGJGJGEIJHJJJJFGDEHJJJJJJJGJHJ>=;:>>BA=9988843+)))-.65;7689?>>:;3//1;IJE?@AA8788=D9777ACFCJJJJJJHJJJJIIGJGJHJJJJJJJJHJJJJJJJJHJJJIJJHJJJJGG===A>HECJJGJJJJJHJJJJJJIJJJJJIJEEFJJGGGJJIJJHJGJJJJJJJJGJJJJIJJJHHHHGJHFJFJJHJGJHGHJJECCFJJIJJGJJJFJFGGFAAA=B6557533224566-+-,))*/31/)()*/+&%(746557867631116654445543355996555566676444469==><877799;<876655446788998633459:;<;;;9;88823358765345688867800//222100//46895557::;;::;:63331222.-*))((&&%$%%%'&''%%#%''''*+4/'%%*//21214-*****///0<=<;87677889&&&&(999887775567::<;;988765776-++*(&&'')(,('('(/4::;;;;9::84433/053...-''&'**()/,,,-++(%$$&'%%$$%&'(5788776669967766432235579455599866567776798888:988775456855467666555677555589:::9887888663455999;:;;<>=>95555:::988889888778881/&$$$%)*(&,((,0/55575575989:9897888996567<;54233477<9766789:765573334888897954110&%%&*351111:<;;;:754377954569988877666789::96555766889:9;=:9788446544446335566643237787532233)))'(((,-./++)()(*'%
@Stanford_s2n_3_T7_No_Sap1_3_8_10_23_Linear_5000_419
CCCAATGGTAAACAGAAGGAAATGATTGTCCAGTTCCTGACACACGGTATGGAAGGATTGATGACATTCGTAGTACGTACATCATTTCGTGAGGCCATTAAGGACATGCACGAAGAGTATGCAGATAAGGACTCTTTCAAACAATCTCCTGCAACAGTACGGGAGGTGTTCTGATGTCTGACTACCTGAAAGTGCTGCAAGCAATCAAAAGTTGCCCTAAGACTTTCCAGTCCAACTATGTACGGAACAATGCGAGCCTCGTAGCGGAGGCCGCTTCCCGTGGTCACATCTCGTGCCTGACTACTAGTGGACGTAACGGTGGCGCTTGGGAAATCACTGCTTCCGGTACTCGCTTTCTGAAACGAATGGGAGGATGTGTCTAATGTCTCGTGACCTTGTGACTATTCCACGCGATGTGTGGAACGATATACGGGCTACATCGACTCTCTGGAACATGGAGAACAATAGCCTTCATCAACTAATGGAAGCTGACGAATACGTAGCGGAACTAGAGGAGAAACTTAATGGCACTTCTTGACCTTAAACAATTCTATGAGTTACGTGAAGGCTGCGACGACAAGGGTATCCTTGTGATGGACGGCGACTGGCTGGTCTTCCAAGCTATGAGTGCTGCTGAGTTTGATGCCTCTTGGGAGGAAGAGATTTGGCACCGATGCTGTGACCACGCTAAGGCCCGTCAGATTCTTGAGGATTCCATTAAGTCCTACGAGACCCGTAAGAAGGCTTGGGCAGGTGCTCCAATTGTCCTTGCGTTCACCGATAGTGTTAACTGGCGTAAAGAACTGGTTGACCCGAACTATAAGGCTAACCGTAAGGCCGTGAAGAAACCTGTAGGGTACTTTGAGTTCCTTGATGCTCTCTTTGAGCGCGAAGAGTCTGCTGCTCCGTGAGCCTATGCTTGAGGGTGATGACGTTATGGGAGTTATTGCTTCCAATCCGTCTGCCTTCGGTGCTCGTAAGGCTGTAATCATCTCTTGCGATAAGGACTTTAAGACCATCCCTAACTGTGACTTCCTGTGGTGTACCACTGGTAACATCCTGACTCAAGCCGAAGAGTCCGCTGACTGGTGGCACCTCTTCCAGACCATCAAGGGTGACATCACTGATGGTTACTCAGGGATTGCTGGATGGGGTGATACCGCCGAGGACTTCTTGAATAACCCGTTCATAACCGAGCCTAAAACGTCTGTGCTTAAGTCCGGTAGAGAACAAAGGCCAAGAGGTTACTAAATGGGTTAAACGCGACCCTGAGCCTCATGAGACGCTTTGGGACTGCATTAAGTCCATTGGCGCGAAGGCTGGTATGACCGAAGAGGATATTATCAAGCAGGGCCAAATGGCTCGAATCCTACGGTTCAACGAGTACAACTTTATTGACAAGGAGATTTACCTGTGGAGACCGTAGCGTATATTGGTCTGGGTCTTTGTGTTCTGCGGAGTGTCCTCATTTCGTGGGGCCTTTGGGACTTAGCCAGAATAATCAAGTCGTTACACAACATACAAGTGATAAACTCAAGGTCCCTAAATTAATACGACTCACTATAGGGAGATAGGGGCCTTTACGATTATTACTTTAAGATTTAACTCTAAGAGGAATCTTTATTATGTTAACACCTATTAACCAATTACTTAAGAACCCTAACGATATTCCAGATGTACCTCGTGCAACCGCTGAGTATCTACAGGTTCGATTCAACTATGCGTACCTCGAAGCGTCTGGTCATATAGGAGCTTATGCGTGCTAATGGTTGTAGTGAGGCCCACATCTTGGGTTTCATTCAGGGCCTACAGTATGCCTCTGACGTCATTGACGAGATTGAGTTACGCAAGGAACAACTAAGAGATGATGGGGAGGATTGACACTATGTGTTTCTCACCGAAAATTAAAACTCCGAAGATGGATACCAATCAGATTCAGCCGTTGAGCCAGCGCCTCTGACCCAAGGATGTTTAAGCGTGGAGTTCGGTGGGTCTTCTGATGAGACGGATACCGAGGGCACCGAAGTGTCTGGACGCAAAGGCCTCAAGGTCGAACGTGATGATTCCGTAGCGAAGTCTAAAGCCAGCGGCAATGGCTTCGCTCGTATGAAATCTTCCATCCGTAAGTCCGCATTTGGAGGTAAGAAGTGATGTCTGAGTTCACATGTGTGGAGGCTAAGAGTCGCTTCCGTGCAATCCGGTGGACTGTGGAACACCTTGGGTTGCCTAAAGGATTCGAAGGACACTTTGTGGGCTACAGCCTCTACGTAGACGAAGTGATGGACATGTCTGGTTGCCGTGAAGAGTACAGAGTCTGGACTCTACCGGAAAACATGTAGCGTACTTCGCGTGGTGCGTAAGCTGTGACATTCACCACAAAGGAGACATTCTGGATGTAACGTCCGTTGTCATTAATCCTGAGGCAGACTCTAAGGGCTTACGAGCGATTCCTAGCGAAACGCTTTAAGTACCTTGCGGAACTCCACGATTGCGATTGGGTGTCTCGTTGTAAGCATGAAGGCGAGACAATGCGTGTATAAGGAGGTATAAGTTATGGGTAGAGAAACTTTAAGAAGGCCGTGAAGAAAGTCACCAATTCCGTTAAGAAAGTCGTTAAGGAAGGGGCTCGTCCGGTTAAACAGGTTGCTGGCGGTCTAGCTGGTCTGGCTGGTGGTACTGGTGAAGCACAGATGGTGGAAGTACCACAAGCTGCCGCACAGATTGTTAACATCTATTGAGAAAGAGGTTTCCACTGAGGACGAAGCACAAGAACAGAGAGCAAAACGTAAGAAAGCTCGTGCTGGCGGTAAGAAATCCCTTGGTGTAGCCCGTAGCTCCGTAGCGGTATCAACATTTAATCAGGAGGTTATCGTGGAAGACTGCATTGAATGGACCGGAGGTGTCAACTCTAAGGGTTATGGTCGTAAGTGGGTTAATGGTAAACTTGTGACTCCACATAGGCACATCTATGAGGAGACATATGGTCCAGTTCCAACAGGAATTGTGGTGATGCATATCTGCGATAACCCTAGGTGCTATAACATAAAGCACCTTACGCTTGGAACTCCAAAGGATAATTCCGAGGACATGGTTACCCAAAGGTAGACAGGCTAAAGGAGAGGAACTAAGCAAGAAACTTACAGGATTCAGACGTTCTCGCTATACGCTCATC
+
4444<?AEG@@?>2103837>=8=;>?DDDIFJFEDI@DBBHJJJEIEFFJIJJJJGFGFIFHIIIJJJGHDFEDGJDFJJHJDEJJJEJ87789:;<??JHJHF==<<ACCDEHHJIGJIJEECBDEDIGJJGJJJGDBEJBBBBGHJJJJHJJ11100..3FJIFFHJIGHEJIJFC@?@D765678:IJJGHGDEACIF9889FDGJIJEFFEGDB=<=?=>??B<=<<<DFEJFJDBGJCBCEJDDBCHFDIEJEJ@?>>CFEECDBFB<:84=727682@@A@JFDGDFJIJJJJIEFGIEGJCDEEIJIGJ@A@@EB....66ABHJJH@@?;<<=CC22268888CDEGEJC66:9-+++())*;5432.+.++34GJJCCCBJJHGJJJEJIFGJJIGJHJJFJHFJJHJJJIJJHDEE::<8)));HGC=<3//02.-)(*+,)-'&&'**+,.'''())),-&&((;;BEJJHJIJIJJJJJJIJHJJJGJ999AJFIEEDB@BDEHGJFIJJJJJGJGIB??>BHJGIJJJGJJJJJHJJJHGGJIIJJJAA@ADFGJD?52228<<?GJJHCCDDJFIGFFFEGJHFFEFGJGJJJGGJJJJJIGGGGIFFJJ?@??JDJE@=9889<JFHHIJIJJJJGIIJJIJGGGJJGJ>=DFECDDJJJGGJFJHGJJJJIJEIJJDJJHEHGIEJD98514CBECJEHFHJA0000:>DGEFDCAI?;D>=<GIEHIJJFDFGJHJJIJJJIJJGJJJIJJGEJGJJDIJJJFJJHJJGHACJHHGJFDEGIIGJJGGJHJHFFHFDFGDFGJJFDFJFJHFHJHFIEHGJFJJJJJIJJJJJJGBBBDJHGDHJJFFJIHGAE>FGG@C;:JJDCAHFEDB@>:>80/--//0-)%&-/3789:CJEBDHJIDHJHJFJJJGJDFDEFHHJJJJDEDEJIEC1/037;<>-,,,?>1)((==>DDCA??;<?@CGDD;9::BABEJDD@B0//////4AAEA8738435;BCDI<<DDFIA?99:9ECCEEDBDDGC<200''*())**+-0*)36.+''''':;=@?@BBBBA*)))*;;10.-'')&&')/5=:9:7732333<<==>>>?IJB;673222('&%&,/2<=<:888>ABGEFHHC@@?@@AEGBACFJJJJFGFBCBBDFFFHGFJJGJFHJECBBDGFEBFJJBDDEEGBCDHA@?AFH87650***99>DJHIJCEBB@@BCGDGCCDGJ8888CCEGGDCBCFEHI@A??@A>>???>>FDBABIGJHHGJIHHHDB@=>@BAJ:9;<;>=<?AIJJJJEFHHFHC>==ADIIFEGJHDC7777AGGIHJIBBBGJJGGE3378BBJFFBBBDFJIG;;:;=2001<?B=?>5CDBBDEHGFDFJIGBADEJJFHGIFDD?>@@@ABFE@7787=20)(&%&(%''&*()(((&&+&&1,+&/...0.))'(.001553)**6445+,--01;BBAACCEGGFJFCB@@>A(''*'%%&''-27=?FE@@??DDEDBA5=11JCGBBBFEDDCIIGJJJE2222CICB;::;HCGAIJ@IA@BDDGHC@CEJJGFJJFJEGDEE@6,()@@HJJGFIEJJJIEHC<89>AB@BB::::JGJHJJ;9997258DCHEJFHFIFJGEEEGDHHGJD6779DEEFFEADCCJG6544894111?@@AIA>=>>?:::=EIFGCBBBDDD@=>E>=<==>>E<::7J*)&.2-,-48@C@AABIDDHGGJGJDFEGCCA@?CDBF>>?>>889FDFGDDB<99:<@CB:::9===<=::99**9??ACFHIJIIGJJHI@@A@IGJIHEJJJJHIIJJIHJGHJJJGJJCDFJEGJFJJHJJJFCEFJJJJJFFJ@>??=@@BA=<,,,622/.000@GHHJJJJGIFEDB=989:,***/.2301;;=<EC;;:;77....52/..+'''+)%%%,56CFJJFF7555@BBBCF<:;89:DFJGJJFJFJJHIFIJJHGFJHJFJJFJIHJJIGFCBBDIJEJJEGFGJHHJCBBEGFHJEJHJIJHJIGJJFHIJIJJJGHJHIHJHFIFJGEIHD)(()21--.:8789CBDJ<D::EFDIEEIJJH@??@GFJIFGJGJJJJJHJJHFIJGGGHECJJJGGHHJJJJIHEHJJJDEEIFH@AABIJIJIJCBBBJJDFEFFJIJFJCBAA>=<;/())>I????@BBCDAACBAAAGHJJHEJCHFFFJFGGJGIJJFEB@BHFGEEHGGGGGIHGHHHHJDDDCHHCCDCBC7--,020+)))+('''(**23=@CFF@???BCFJHJ441121333>:88:>ABBFJJIGDCA@@BDGJ@>?==;89;<;@<;;:?B@BBBBEB@ABBJIJGIEDEEIHIJIGCBBA997:D=<<;DDJCBCCBFFDDGHJJEGE((();<=>FEBBCBDBDIGDDA@@=7779767;13333)'''':>:99:EDEEHEJJIIHJDFDEDDDEHGJGFFFCFCC;95212/../5/.--1.&(0066653222266,<--.1;:9:>>622141<=GFDEDJA:('*5670/.-((''-''((11/*01457:<;:==9756=AA?CCDDA>@BFCCCBAABDJGJJJJJJJJEIJJJJJJIJGJJJHJJHGHJGJJJIEEFIJBB@=<.-+*+,+,-4?:AD>7777JIIHHJDJ:=>=>HCCCA;63'''()''&')(-=@DGDGJGHIHHJECGFFEHFFFGEGIEC;62231011((((/**++-,**+788;DHB@@CCEIHJ666,*)+)(&(,++,$$%',4466623***,,3-+&&&&&::>99:=DIHF>=>;>??BBCBJ>>2))((*,-/))*-000/011000187;>DA>>F?=<:<?J===DIFGEDFFJJHEGFJJIJJFHEJFHJDIDBBACCHEEEEBBDGFJDFDEJGGJHGGFGADDFC@@@?EC99::CEDGJGGABABFEBB<==>??ACGCGIGEFDHFJJFEDDIFGFIDCBCGJEIEJECGEDCDHJJHIDICDBA=80;ACCC<5456<>=B@?=?=;0,++*+-.---/0/-,(67@CDCFCBCFEDFJJDFCCDFECDGEEC@AB55+))6480)*///**-*)*++*.-,,,,66@A-,,.6&%$$
@Stanford_s2n_3_T7_No_Sap1_3_8_10_23_Linear_5000_420
ATCACTTTATTACCTGCAATCCGGACTTACGGATGAAGTTCATTGAGCGGAGCCATTGCCGCTGGCTTTAGACTTCGCTACGGAATCATCACGTTCGACCTTGAGGCCTTTGCATCCCAGACACTTCGGTGCCCTCGTATGCCGTTCTTCATCGAAGCCCACCGAACTCCACGCTTGACACTTCTGGGTCAGAGGCGCTGGCTGAACGGCTCGAATTGATTGGTATCCATCTTCGGAGTTTTAAATTTCGGTGAGAAACACATCATGTCAATCCTCCCATCATCTCTTAGTTGTTCCTTGCGTAACTCAATCTCGTCAATGACGTTAGAGAGGCATACTGTAGGCCCTGAATGAAACCCAAGATGTGGGCCTCACTACAACCATTAGCACGCATAAGTCCTATATGACCAGACGCTTCGAGGTACGCATAGTTGAATCGAACCTGTAGATACTCAGCGGTTGCACGAGGTACATCTGGAATATCGTTAGGGTTCTTAAGTAATTGGTTAATAGGTGTTAACATAATAAAGATTCCTCTTAGAGTTAAATCTTAAAGTAATAATCGTAAAGGCCCCTATCTCCCTATAGTGAGTCGTATTAATTTAGGGACCTTGAGTATCACTTAGTGTCGTGTAACGACTTGATTATTCTGGCTAAGTCCCAAAGGCCCCACGAAATGGTACACTGCAGACACAAAGACCCAGACCAATATACGCTACGGTCTCCACAGGTAAATCTCCTTGTCAATAAAGTTGTACTCGTTGAACCGTCAGGATTCGAGCCATTTGGCCCTGCTTGATAATATCCTCTTCGGTCATACCAGCCTTCGCGCCAATGGACTTAATGCAGTCCCAAAGCGTCTGCATGAGGCTGAGGGTCGCGTTTAACCCATTTAGTAACCTCTTGGCCTTTGTTTCTTCTACCGGACTTAAGCGCAGCATTTTCCACGGTTATGAACGGGTTATTGAAGAAGTCCTCGGCGGTATCACCCCATCCAGCAATCCCTGAGTAACCATCAGTGATGTCACCCTTGATGGTCTGGAGAAATTGTCACCAGTAAGCGAGCTCTTCAGTAGTAGATGTACCAGTGGTACACCACAGGAAGTCACAGTTAGGGATGGTCTTAAAGTCCTTATCGCAAGAGATGATTACAGCCTTACGAGCACCGAAGGCAGAGCAGGATTGGAAGCAATAACTCCCATAACGTCATCACCCTCAAGCATAGGCTCACGGATGCAATAGAACTCTTCGCGCTCGAAGAGAGCATCGAGGAACTCAAAGTACCCTACAGGTTTCTTCACGGCCTTACGGTTAGCCTTATAGTTCGGGTCGACCAGTTCTTTACGCCAGTTAACACTATCGGTGAACGCAAGGACAATTGGAGCACCTGCCCAAGCCTTTCTACAGGTACTCGTCAGACTAATGGAATCCTCAAGAATCTGACGGGCCTTAGCGTGGTCACAGCATGGTACAATTTTCTCCTCCCAAGAGGCATCAAACTCAGCAGCACTCATAGCTTGGAAGACCAGCCAGTCGCCGTCCATCGCAAGGATACCCTTGTCGTCGCAGCCTTCACGTAACTCATTCAGATTGTTTAAGCAGGTAAGAAGTGTCATTAAGTTTCTCCTCTAGTTCCGCTACGTATTCGTAGCTTCCATTAGTTGATTCTTAAGGCTATCGTTCTCACGTTCCAGAGAGTCGATGTAGCCCTGTATATCGTTCCACACATCGCGTGGAATAGTCACAAGGTCACGAGACATTAGACACATCCTCCCATTCGTTTCAGAAGCGAGTACCGGAAGCAGTGATTTCCCAAGCGCCACCGTTACATCCACCCTAGTAGTCAGGCACCAGATGTAGCCACGGGAAGCGGCCTCCGCTACGAGGCTCGCATTGTTCCGTACATAGTTGGACTGGAAAGTCTTAGGGCAACTTTTGATTGCTTGCAGCACTTTCAGGTAGTCAGACATCAGAACACCTCCCCGTACTGTTGCAGGAGATTGTTTGAAAGAGTCCTTATCTGCATACTCTTCGTGCATGTCCTTAATGGCCTCACGAAATGATGTACGTACTACGAATGTCATCAATCCTTCCATACCGTGTGTAGGGACTGGACAATCATTTCCTTCTGTTTCACCATTGGGGACGATCGAGCCGACCTGCTTACATAGATGCAGCATATCTTTCTCTAAGATTGCCTGAACGTCAGACGACATCTTTGCGGTAACGTCGAAGGACACTTTTAAATTTCTTTGTCATAGCCATAATAATTTCTCCTATAGTTTTATGCCTTTGTTTCTCTTGCCGACACACATGGATGTCTTACCTTTTTTACTCGTCCCATGTGAAAATAAGCACATCTTCGTCAACCACAACCGCAAGAATGTCAAAGTCTCCATCCTTATATTCGGACCTACCGCATCCACCTAGCCTAACCTGCTTGGCATCTCCTGTGTTGGTTTGAACCGTTGTGGCTGTTTTAACCTGAACCTTACTAAATTTACCATCCTTACATACAACCAAGTCCTCTTTACTCTGAGTCAGCATAGGGTAATAGACAGTGTACCCAGCTTTGGTAAATTTGTAGGCTACTAGCATTTCAGAAGCAGCACCTGTTAAGTGTCTTTCGTTCATGAGTAGCCTCCTGTATCAGTGGCAAATCGCCCAATTAGGACCCATCTTACCTTCGGTACTTCCAAAGCACCCGGAAGTTCCAGTGGTCTCCAACCCAGCGCATCGCTTCTTGTGCGGTCTCAATGACCACCTGAGCAATCTCTTCGGTACGGCAGCCTACTTGGATTTCATCATGTACCCATGCCATGTACGCAAAGTCCCCATCCCAGCCATGCTTCAAGCCTTTCTCTACGAGCATCTCTTCGGTCTTGATAATCCACAGTTTGCAGATGAGAGCACCAGCAGATTGCAGTAGGGTATTCAAGGCAGCGTGACTACAACGTGTACCTTACGACCATCCAGACCTTAATCCAGCAGCGTCCACTTGACTTGTTGCTCACCAGCTACCCGTCGAAGGACTCGACAAGTGTCTGTTGGATAGACTCGCGGAGTGCTGCAATCACGGGGGTGTTCTCAAGGAATTTCTTCTTGAGTTCCTTTACCGCACTATTTACCAGCACCAACAATCTGTCCAATCTTCTCATCACCAGCACCATAGAGGAACCCATAGATGAACGTCTTAGCGTTATCTCGGGTAGGTAGTTCAGCAGCTATCTGGTTCTTAGTGTGGATGTCGCCGTTAAGAATCTCGTGAGCGTACTCGCCGTTATCAAAGCGAGCCATGAAGTGAGCCAAGCAGCGTAGCTCAAGACCGGATGCGTGGATGCCAGCCTGAACCCAAGGCTTACCAGTTATCCCATCCAAATGGTGCTCAGCGCCAAAAGCAGCGCGACACTGCTCTCCATAAGGAGAACGTACACCCGGAATTTGCGCAAGGTTTGGGAACGCATGGGTCGCACAACCGTAACTGCTCCATTAGGGTTAACAGAACCATGAATCTTACCATCCTCAGCAACATAACGAAGCCATGCTTTGTCTCCCTCAGCAGACTGTCCGATTCGCTTCTGAATCATCAAGTACTCTTTTAATGAGGTCAATATCGCATTACTTTCAGGGTCATCTACACGTACTCCTTCGAGTACCTCATCGTCCACCACAGGAGCACCCTTATCGGTGTACTTGGTCGGGACCCACCCAGCCTCTTGGAGTTTCTCTTCTGAATGTGGTCACGAGACGAAGGGTTAAACACAACATGTTCAACTGGGGTGTAAGGAGCACCAGCAACGTACTCGCGGGTATCAAGTTCGCAAGGCTCACGGCCTTCTCGCTGTGCCTTGTTCTTAGGCTTCTTAAAGATACCACCAACTTTAGGTGTCTTAATGCGAGGGTATTTAGGTAGTGGCTTACCTGTTCGCGGATGGCAGGAACATTTTCAGTGCCACCTTTAGGCTGATACCACGAGCCGAACATTTTTCGGTCAATTTACGGAGCAACTCAGAGCGGCGAGCAGCTAACTCTACGTACAACTCTTCGATTGCTTTTGTGTCAAACGGGAACCCGTTGCGCTCTTGTTAGCGAGCAGCCATGCAGCACGATGTTCAATGTCAACGGCCTCAAGGGATTCTGACCAGAACGTCATGTATCCTACGTCCGTAAAGTCAATCTCAGGAGGGAAGTAATGTTTGTCAGAGTTAGCATTTGTCAAGGAGAGCTTTAGTTACCACAACGTCCTGAACGTTATAGTCCATCATCTCTTCGTTGAAGTTCCACCACTCCATTCCGTCGACGTCTGCGCCT
+
220****)$$$%(**('(),)''&&$%%&($$%&$##''('&&(*++1;=BFJIGGHJIHEJJJJJHJECABBC=58?AEJA55555=>=8888<34468:5,,+,+++1-('''..0/88889CA?3223CBCA*('()((+))(')1*/:6-,,-421/454999===<=;;=:99<ACBC<;**--+****/0000////+++-)(()/--.02'&&&'())**+-,,,,+7@?@@@BE=;*+<?,(()1112110-,((''''')&')3<;221-0028554J0*+00=FCADAFDFHDIBGG:777:>=<AAGGJGJJEJC43,+,JJHAB@?A@C<<BEJIFBBHGDDCDEJFIJJJJJJJJIGJIE55500008<+++(((()137789=?ACHJHJIDCHEDBBHJ@>633<=HIJJFGJICCECAAAFIIJHHJJJHJEIIFHEBDFJGJJHFFEH@ABBJJJJJDJEDEJJGJA<<<;;<><B87,)*-(&&'?ADEFCJFHJHFHD?8999:88>::::9:9444.-*&'*+**+7<8>@?>JEJFGHJJGJGJJEJHJJGFJGJGEIFHFBB;:))))*9<0,,,::3333;67560565/**,''(:>CAB@AECEIJHJHJJJHHEJFAAFBBAA>>>?>J=7778<>=CEGJJHFJ<<871;7.+*'$$%&%'%&+,/7J;BGIFBDFAAAFJIIJJJJDFGJJJJJHGHEDJDDEDJJIJJJJGGJJJHEBCFJJGJJHIJJJJFFEFJJJD=<+***.4542225434468DDGFEDDFJDGJJJJIGJFJJFJFFEJDFGJJJJHJEGJJJJJGJHJJJGEBAABHIHHEFJFJ<3DDFF==))%%$%(&&&&9++++342++**.(&''+7000-'(((67776672<=@:?=7::-,62)+--;78BDJH@??901%&%&$&&*'&&#$%'+//36:46444?766))))>>@BCEJJEJIGGJJJH@??=<<BACDEJHJEGJIJ111111133322224<::9559;=FG>@J?;;885*(&%'&%&()((+..2/))),6(((((66.&&&%#&$$$&&'(('$$$()*)))),-667DEGBBA;<--//349<>F<;<<@211<IDEHEJEJCEEBFFJJJGJHJJEHJJGJJEJJJFFG-,,''''.2*&&&'*)*'*1./57;<)((')))&'+*,--.;>;;BA0///B.----753333666::?BGJJJJHAB@AJJJJJIFGJCC3&&&)68574++('((*0778'%%%,****+,430177>*(((@CFEFJGHJIJJJGJDDBCCD?B211127668,**-/7889BCEDCDCJJGGJGJGIHGEDECIGJHFGI@A<;A@IE8888::9<40001:970++)*((+**/)*,,--/-,*+,+&&''(..>@BADDJJJJIJJFHGDFCBB0009:752346766;2)))+7/.)&&%**+,/***-..<56EAABEGICGGD>>>=>><?@:999::;@@<55?>999?CCCB8889<1-)(**++,244-))*+;=@?:899:>:;;<==@D<<<>A@<;=<<7777+('&%&'&(*&%%&&&%%#$&%%$$&*&&*)('',2246>??IADJFJFJFEIE?DB96..,--)*+&&''/0;0?A967:4?>=;>@9;DEFGJJJDDDIJIFGA@A?D888<J<6544563111198*)))26/-466:;EHJJFHABCC=<<<=,,,*((((7AEHFGDCA@BDG?<;<AAJJ???;==;6DH9982@2+('+&**'%$%%+(,--5-)*34688??FEBJHGEFA9;:254-.(&&&+,,''&''(---4354-.)'(0465-,,-.666=A665455:<99'7.&&&''(()))/02>BJB;>5HJFGJ9999IJGJFHEFEJJEJIB;;;@<::8;<IJFDBJIDFEFHJJJHEB@JF<::;9555888;;<<;;<<:<<<<97201AHEGJFHHECGEFJHDD>=<54>ADJGDHJJHJJGJJJJJJJJJJJFCEGJJJJJHJGDA<<J0//0:55;>>??=BBADCCADBGFGIE????IGDBD=<<=<==><>EJDE;999>JJ)))0;1155CJBCBBGJ@==>AB<<:674*))),)))-/778*))'&&&)1467<BDEJEGIEICBBBJIJJIJH886656---,-,,*))((()/.03=@:::8963723.//0463?@@CB8788@ADECB32111449ADJJG77B@GBABBBEI999:C?>=>GJI<=IHJEJJJJJJJJJFJHG?JJJJJJJHGJ<:87<@JJJDEGIHJJ<;;3CA>A9<AE:89..105>8JIJIHF>>?<//011./,++(((*,..1//.0;<=>FGDJJJGDFBBGJJJEAB@CJHJJIJJJGJJJJIIJJJGJGJFFGIFJJEDJDIFFFFIJJGDACJHIJFHGJGHJGIEHEFJHFJJJCBBBEA?;GJD;DFEEEJJFEGAA;@98555BFFHG@?@FJE>F?AJEEDGEIFJFDCDC:=6;@4BEHHHIFEE=><@JDBACC???FHIJEECJHB@DGDEEDJIIIFHFGHJJJHFHJFJB5445988::7>>@JHHJHGGFFFBJF5B@AHI:999::9:9::9:?@FIJFFHHGJJJJ:889JFJ2222/)))**(())+144777@ABBAECC@-,,,-++*)%$%%)(**0/+88=F@A<A<AFDHCGFGGIJEEC<<;89:;EEEHFGIDEDD@::9:=778ACHFEGCDC>==B---++++;5:BFGCDEFJFJJDFGJ;::CAA??ACJFG@??@EEAJIFEHIHDFFJH==<>A@<:89DBACEGJJIJJGHHBABCJFCB/780-<A@@??HC<<JJG?@DEHJIEJGABBAJGFDIFGHJGJFHJE?@CADJFDAABJFGGGJFHIJDDEEJEFDGFJFIJDCBCGGA@GA@:::&&&'**+&(&'**,/-.-.1011121),02*)1*''')&%%2;<623:>@?C@@>?=>HDAADBC<A2''&''%%%///--9=BECJFJ@@@?@7668=8897445:<=ECCHFFJDDC=****==<<=<<761011000442.12032/&&&',1/2,*//,-&&&%%%&''*)0<;<<;?@<=>6966443578=:46016AEEFDDJGIF:9322248;74112--.0@@>?=?>>HEJHHGJJJIGJJJJHIFHJEBCE=<==JFDEJJFJFJJHHFC44444JF@DHIJEEGHJIIEJJJG@?>>E?>;:99-***+==:::<CDCEGIJ<<;::211-,,-,,/-00@CD???@DCADD>:31700-//0/.,,,--...(&'*)),7><?@>>??<:2----;;=;;:781BCCJIHJJJJJHDB@HDJJJGDIGFHEFIFJDECABDCCJ4;79(%$$%%)'&,)-.3111AAADBEJHEE<876:>=:<:9<<EJB==::&&((0//.2)'',)44467769553;=7777:B=>J,++-3649....CCCBCFCBEGJJJJGIGEABBAJCBAAEBACJJJGA:96336D@,(()101334@;;8=<<<3330-,''+*(''*('&&'''(+-000;8:5361-**+)''&&%'(%%%&&&&7>ACHGJCDBC?@>>ECJEI>@=<;;=DGEE?=<<<?BECCH=A::BBJJIGFCIF7BHJJJGGJJJG::90...6329/5584:9:<B?4-/12200/,/+5,96788==<>8ABA651/1EBFGJJHC86674676B==<<A6<<=>999HE?=:<>?@B=77657;@HJDEDFA<=HGGJJIEJJ;46<99ADDGIJIIGIHHEHIHIJJJFIJIJEGFJFHJEJB;?ABJ867/++10.2,***.//456?JAAADJJGGICECHHDDDDFEA::9337?8888EEEEEDFFJJB;;?JEDC99966-(((()*'''(56<EJHJJJGFDIFF<733))))+'&&&-)1+*%%%%*1-***,,,+34379;<@FDGDG@>?ADDJGJHFJJJJGIHFJJHJHIHJFJIJGFJGJJGJGJJJEJEJGC;:1'''(4447@>@1100126792126:@)>??AGGJCFHJJHGJJJJJJHJFJGDGGFJFJHJJHJFJJGIJHJJJJGJFECBA?87631.''''*0/./1//++,-,<==B=<:9==?E=4444@DA6JDBA?>@BD119-)))20.-'&('(''($$&-79:CFIDCJBABDIEFJHJHJDFJIGJGIGHFEBEA@ABHJJ===9:;8=;98667779:8;=CG?@AAJ>??<:11,&&'&*()+**)(%
@Stanford_s2n_3_T7_No_Sap1_3_8_10_23_Linear_5000_421
CTCATTGGCCAATCGCCGGAGCCTAGAAGAAATTCCTTGAGAACACCCCCGCGATTGCAGCACTCCGCGAGTATCCAACAGACACTTGTCGAGTCCTCTCAATGGGTAGCTGGTGAGCAACAAGTCAAGTGGAAACGCCGCTGGATTAAAGGTCTGGATGGTCGTAAGGTACACGTTCGTAGTCCTCACGCTGCCTTGAATACCCTCTGCAATCTGCTGGTGCTCTCATCTTGCAAACTGTGGATTATCAAGACCGAAGAGATGCTCGTAGAGAAAAGCTTGAAGCATAACCGGATGGGGACTTTGCGTACATGGCATGGGTACATGATGAAATCCAAGTAGGCTGCCGTACCGAAGAGATTGCTCAGGTGGTCATTGAGACCGCACAAGAAGCGATGCGCTGGGCTGGACCACTGGAACTTCCGGTGTCTTCTGGATACCGAAGGTAAGATGGGTCCTAATTGGGCGATTTGCCACTGATACAGGAGGCTACTCATGAACAAAGACACTTAACAGGTGCTGCTTCTGAAATGCTAGTAGCCTACAAATTTACCAAAGCTGGGTACACTGTCTATTACCCTATGCTGACTCAGAGTAAAGAGGACTTGGTTGTAAGGATGGTAAATTTAGAGTAAGGTTCAGGTTAAAACAGCCACAACGGTTCAAACCAACACAGGAGATGCCAAGCAGGTTAGGCTAGGTGGATGCGGTAGGTCCGAATATAAGGATGGAGACTTTGACATTCTTGCGGTTGTGGTTGACGAAGATGTGCTTATTTTCACATGGGACGAAGTAAAAGGTAAGACATCCATGTGTGTCGGCAAGAAGAAACAAAGGCATAAAACTATAGGAGAAATTATTATGGCTATAGCAAAGAAATTTAAAGTGTCCTTCGACGTTTACCGCAAAGATGTCGTCTGACGTTCAGGCAATCTTAGAGAAAGATATGCTGCATCTATGTAAGCAGGTCGGCTCAGGTGCGATTGTCCCCAATGGTAAACAGAAGGAAATGATTGTCCAGTTCCTGACACACGGTATGGAAGGATTGATGACATTCGTAGTACGTACATCATTTCGTGAGGCCATTAAGGACATGCACGAAGAGTATGCAGATAAGGACTCTTTCAAACAATCTCCTGCAACAGTACGGGAGTGTTATGATGTCTGACTACCTGAAAGTGCTGCAATGAAAAGTTGCCCTAGACTTCCCAGTCCAACTATGTACGGAACAATGCGAGCCTCGTAGCGGAGGCCGCTTCCCGTGGTCACATCTCGTGCCTGACTACTAGTGGACGTAACGGTGGCGCTTGGGAAATCACTGCTTCCGGTACTCGCTTTCTGAAACGAATGGGAGGATGTGTCTAATGTCTCGTGACCTTGTGACTATTCCACGCGATGTGTGGAACGATATACAGGGCTACATCCGACTCTCTGGAACGTGAGAACGATAGCCTTAAGAATCAACTAATGGAAGCTGACGAATACGTAGCGGAACTAGAGGAGAAACTTAATGGCACTTCTTGACCTTAAACAATTCTATGAGTTACGTGAAGGCTGCGACGACAAGGGTATCCTTGTGATGGACGGCGACTGGCTGGTATCTCCAAGCTATCAGTGCTGCTGAGTTTGATGCCTACTTGGGAACAGAGATTTGGCACCGATGCTGTGACCACGCTAAGGCCCGTCAGATTCTGAGGATTCCATTAAGTCCTTCAGACCCGTAAGAAGGCTTGGGCAGGTGCTCCAATTGTCCTTGCGTTCACCGATAGTGTTAACTGGCGTAAAGAACTGGTTGACCCGAACTATAAGGCTAACCGTAAGGCCGTGAAGAAACCTGTAGGGTACTTTGAGTTCCTGATGCTCTCTTTGAGCGCGAAGAGTTCTATTGCATCCGTGAGCCTATGCTTGAGGGTGATGACGTTATGGGAGTTATTGCTTCCAATCCGTCTGCCTTCGGTGCTCGTAAGGCTGTAATCATCTCTTGCGATAAGGACTTTAAGACCAGTCCCTAACTGTGACTTCCTGTGGTGTACCACTGGTAACATCCTGACTCAGACCGAAGAGTCCGCTGACTGGTGGCACCTCTTCCAGACCATCAAGGGTGACATCACTGATGGTTACTCAGGGATTGCTGGATGGGGTGATACGCCGAGGACTTCTTGAATAACCCGTTCATAACCGAGCCTAAAACGTCTGTGCTTAAGTCCGGTAAGAACAAAGGCCAAGAGGTTACTAAATGGGTTAAACGCGACCCTGAGCCTCATGAGACGCTTTGGGACTGCATTAAGTCCATTGGCGCGAAGGCTGGTATGACCGAAGAGGATATTATCAAGCAGGGCCAAATGGCTCGAATCCTACGGTTCAACGAGTACAACTTTATTGACAAGGAGATTTACCTGTGGAGACCGTATATTGGTCTGGGTCTTTGTGTTCTCGGAGTGTGCCTCATTTAGTGGGGCCTTTGGGACTTAGCCAGAATAATCAAGTCGTTACACGACACTAAGTGATAAACTCAAGGTCCCTAAATTAATACGACTCACTATAGGGAGATAGGGGCCTTTACGATTATTACTTTAAGATTTAACTCTAAGAGGAATCTTTATTATGTTAACACCTATTAACCAATTACTTAAGAACCCTAACGATATTCCAGATGTACCTCGTGCAACCGCTCGTATCTCTACAGGTTCGATTCAACTATGCGTACCTCGAAGCGTCTGGTCATATAGGACTTATGCGTGCTAATGGTTGTAGTGAGGCCCACATCTTGGGTTTCATTCAGGGCCTACAGTATGCCTCTAACGTCATTGACGAGATTGGTTGCGCAAGGAACAACTAAGAGATGATGGAGAAGATGACACTATGTGTTTCTCACCGAAAATTAAAACTCCGAAGATGGATACCAATTGAATTCGAGCCGTTGAGCCAGCGCCTCTGACCCAAGAAGTGTCAAGCGTGGAGTTCGGTAGGTATTCTGATGAGACGAATACAAGGGCGCCGAAGTGTCTGGACGCAAAGGCCTCAAGGTCGAACGTGATGATTCCGTAGCGAAGTCTAAAGCCAGCGGCAATGGCTCCGCTCGTATGAAATCTTCCATCCGTAAGTCCGCATTTGGAGGTAAGAAGTGATGTCTGAGTTCACATGTGTGGAGGCTAAGAGTCGCTTCCGTGCAATCCGGTGGACTGTGGAACACCTTGGGTTGCCTAAAGGATCAAAGGACGCTTTGGGCTGCGGCCTCTACACGTAGACGAAGTGATGGACATGTCTCGTTGCGGTGAAAAAGTACATTCTGGACTCTACCGGAAAACATGTAGCGTACTTCACGTGGTGCGTAAGCTGTGACATTCACCACAAAGGAGACATTCTGGATGTAACGTCAGTTGTCATTAATCCTGAGGCAGACTCTAAGGGCTTACAGCGATTCCTAGCGAAACGCTTTAAGTACCTGCGGAACTCCACGATTGCGATTGGGTGTCTCGTTGTAAGCATGAAGGCGAGACAATGCGTGTACTTTTAAGGAGGTATAAGTTATGGGTAAGAAAGTTAAGAAGGCCGTGAAGAAAGTCACCAAGTCCGTTAAGAAAGTCGTTAAGGAAGGGGCTCGTCCGGTTAAACAGGTTGCTGGCGGTCTAGCTGGTCTGGCTGGTGGTACTGGTGAAGCACAGATGGTGGAAGTACCACAAGCTGCCGCACAGATTGTTGACGTACCTGAGAAAGAGTCTTCCACTGAGGACGAAGCACAGACAGAAAGCGGACGCAAGAAAGCTCGTGCTGGCGGTAAGAAATCCTTGAGTGTAGCCCGTAGCTCCGGTGGCGGTCAAGAACATTTAATCAGGAGGTTATCGTGGAAGACTGCATTGAATGGACCGGAGGTGTCAACTCTAAGGGTTATGGTCGTAAGTGGGTTAATGGTAAACTTGTGACTCCACATAGGCACATCTATGAGGAGACATATGGTCCAGTTCCAACAGGAATTGTGGTGATGCATATCTGCGATAACCCTAGGTGCTATAACATAAAGCACCTACGCTTTGGAACTCCAAAGGATAATTCCGAGGACATGGTTACCAAAGGTAGACAGGCTAAAGGAGAGGAACTAAGCAAGAAACTTACAGAGTCAGACGTTCTGGCTATTCGCTAA
+
--)&%%$&((''$&&&%$$%'&&%&((*,*,69965567:;@C:1001<BBBFA>A>@GIJJFJFB>BDABJDGJJHJJGIJJAA@AFJA=;:;=CBBA;BDC;;;<D>???FJ;;:;GEJJHJIJEEJJJICJJGJIIJJJJJIJJJHHJJJJJB@@@BAA7001CADJI;:99<?CHIJJHJJJJJJGGGJJFGJIJJGHJE:C448:1113@ABJIHJEDB=>54566/'(8776@HJGEFJJGFDICDDEB@BBEIJJJFIJ<::9/.0000,,(()()*)'%%$###$'()+,-00+++0*145=>JIAACFHBBEJJJIGJIGDHHJJJGIIFFCCEHIJJJEJFIJGGJJJJJJGJFJFEDBCJJIJJIFJB><<=7622)(((1((1166?==@/../10-,'&&&))1:GDIG==;979@:887=>=??>@?>BIGGI@??@85=@?HJIJJHDFEJEEBCCHJJH@@@=66..))145;67.--,----//''(*-(();?@CIJJJJHGIJIJJEDCFJJHEJGFHIJGJJHJHIHIJJJJIGGEFFHHCDFJBA><<:?6678F988BJDHJEE?:;A831.180235;;=@?=>7BIB@>*'('&&%#%%''')***))**:BEHJJCFIGJJJIJJHHIFEJJJHHEJGA?>?BC53328=9IEJJHJJJJJGHJJFC71BAD8546=<:99:;::?A<;<<@>>>?AJJFB@AAJJJJHFCEB@AJA@@6660CECDJA@?:97688BDGJJJJJJHJGJHFJIECBBEGGCEB:882999@HJGD?8899BGEFACGEJJJD60008;89('':EC@FDFIIJF?<=D8888000>DDFJJJGJJJJJEGJHJ(((((7=JBABBIJIJHJCB7655+'&'((''&(++7;<B@A@<<11;=DDEJAA;3367>3335>:*--06@ADEJEDDCC>@A@BD??=84001==BA9877<999;=ABEDCEDGDBBEHJJJGJJJIGIJJEIJFJJJHJJFA@?@5CCEECDBECA@JJ>>>>EGJHJJGJJJGHJEFJFDC;>@99:662266A@A@BE=7BEFFJFGJHF?::>@JH;:::BA<<>>B;;:;?9999<<?DIJJJEHEFHJHJHJJJJFHHHHEA@ABIJ<:-.4::6689((((@;<::>=EF.,,,?BDCEDCGB21&35))))9:22/022+.-,-.-(/5)?@CJIEJHJJJG>><<CGG....@2001%$%''%%&&)./00+(''-)()'-.HJJFJJJIJHJJJJJGJJJJJJEJCFJGJJEHEJJIJJJJJGFJFGJJJHJJGJIJB>?=<@0?FHEDEEGFGJCDJGIJJIEJJEDEJE8;//0:<;;?BEEJ=;98<=FC<:501<;<GJJJGJHJJJJIJGFJJ65DJHGIDIDAG>=>?GGDEFE90..1=;JJJGFGHDDEFE@@BADCEIFFJFE=AEJJJJJJFGJJJJJJFJJJ8779@BC<>77//14772..++,-@FJHJFC@>333JJJ>===GDHEJJCCHCFIJJJJGEGFJIGHJJFHFJJJJJHEJGHFDEEEJJJIJIJJJJJJD<7---<@;E>??CDCDEEEG888&&%'%&7<??DCF((()GDHFJJHDCGEFFICBDDB*)))&&%%$###%))0/0-2?CJFEJJHJGHJJGJGGEA?,,7?@EJCACBJCFDD><+,7:8<B=;+++)+&'--200///;@A<>88FGGBBGJJJGGHEJFJJJJHIFDFFIDFEJGCD@@A<@A---.43335:26>ICFEHGFD>A,,,4&&45886777?@@DCD@ADFJHJEJHJJDDHEJJJHGJJJJJJFFFJG@BDJJBCDC5////.*0-((AA?>99J64;5AB@?J3/143..+'()+111FFAB:EHIGJJJHJIIJJGHHJGJHJGJJJGGEFJGJJJJFEC9999AB=B8EBJJIJFGJD@>B8??BG>>==CC@??@FHG@@DDJJFJJFCDE@>?=@GJHJJD3.+*,++-0((1:5CEFJEFIJDCCDHJJJFEDEHJFGGJJFCFFCDB@EF?G@BJJE;;<<<HJJDDD87998669JHIGJGFGHJH:9645.A:::GF44444FGHGJFFJJJJJHGJJJHJFJEEJJIFFCBCA>??>52246)''&(%$*,0<A;??@=?>9:DBBAACEDEGE66HEHJCB@@A@EEJJJGJHFJJJEIFCDCDJIBCBJJFGD??EIFFBA:769<FGJFDCDGJHJIJJG>=<=9:333403128((>4453339?><<<E;;;DIFJIJHGDCDDEJGJFJEIHJECCEIEJ0///DCDDCGHGHFDIIGHHIA@66679??JJJJGDCI5555?<==EHIJHJBABBGHIECCEHGJBCDHGGIJHFJIEFGIJJFGJFHDC<A@4(((*'''($&'*+*-56:BCHECJJJFJJJGCFECFDHGJJIBAA5220/'&&%'(0-.*-+)*+1222.--+(*+,0.--***2***=?@CGJ>=>>JFFCDHFHE:::<=3233<C:;=;==>=JDHGGDA@?C99>@@C3222@7345559AB99C??DA@ADEHJ443:IGFD@;;EA@>@==><=>JHJFJGJJJJFJDIGJD>?J@A?@;:91344:::=<<ACBCHIIJGIGJFFGFFFJJJDCCE?@:556-<:;@HJJGEA@>)%%%4680.56AABDI96658@;;<?CCGEHG>>JB2111=<:;;;DCJJJJJJEGFHJEGJJJFDGDCJIIJIJHDJJ<<==CBCGIGJD..../++,DEECDBC===AGFJIHJJHJJHGJJJBA@AFBB:9:9:CC=66555/**-/...07BDJJGFEDDGCBBFJH>=<41&'((***)*677<?CHFJJJ8AA66@>844<;<>;BDJ9965=>BEJJGIGJA?9-,+)'&%$'++43443;;669:DDEG>?>?A@?@J:::9AC?<;:;:;==@BBDDGJFI=554%&%%('''01)+'&&''%&&$)+*&&&20,,,,5CDCADFIJJGEHHDDIGJEJGHCCFEJ@5...8866:;>?>@=<=ADHGGGFHGIEDFFHJHJJFJHJJCC?>://-,/('))8;;CAC@?B0///JFDJFJGJJGHDGJFJJJJIIEFDAFGFIDGGIJGJ@?@?BEFGIJGJJJEFJJJFHJDEJJFJJFFDCE@@EJIDCDD@AABGEDIEHDBBCJ=?;8?>@DJGB@AABBEFC@?+,//3BDJ<;:70''(.5..((()9-*)*)))'((-09:>EGIEEJGIHJIJGBC('')0-%%'(-..-))()'))*238;=@DHDBCA>@BCJH@33323<<9997<:5(''(BDCHJHGEIJIJFJJFJHJGJJEJJIGGJHGGFJJFFFDJCGFJJGDAA//.'''(<?HJJJGJJJGJ<<=BE:21111466DCGCDJ???@JGGBBBBA1,,<>BGEEGECCDGCFCD@;<=@AEHJHGEIJJJGHIJJJFJGJJGHIJJFACBBFFCBD3333IJGEGIDJG>>>>?76541&&%+--3<EIJGBCGFE=FHAB44488886961/..4=AGDJBB@?<;:<;:<8888BDDECCJEB99@AJEJGCB:999=?@AHJEJJJJJGEDFICCIECDJGIHJIFG5555J<<<33337;7777=::99;;;8FCJFDIIGEDDCJ?:87<>>DJFJACD810102125675454;<>ECCADBEEHJJJFFJD@99::8861+&&'*)+,6757999<?@AA@BA;9:??BGHJJJEEBA<<;545;<9A@<;@@BJJJG@@@@>>AIHJEJHD::9:><0..01,++58:++)+-2440.-%$$$)++8.../@JJJJJJJHJJHE>=>>JEFIIJJJJJCJDGJJ3333IEGDJB<=J.---145016CDJEFEFJGIJHFJJJJFJFGFFJJJGGFDEGJIE==BABCJJJIIFJJACBCCACCDDFHDJFF??<J654<72AABAGBCECJIDGEEDHGI=???BCGCEGHGJF::>>B@?DF889AJJJEHBAA67//10-+*&'$$&&**/',-==>==>@DIJJJFDGGGFCCCEBFCBB@BA>=<2119A0/..--566:5569BB:;78>?<:2210//3ADE@??>?GADEFA@==<443,-'&&'52+''(/)%
@Stanford_s2n_3_T7_No_Sap1_3_8_10_23_Linear_5000_422
ACAATATATCTTAAGGAGGTATAAGTTATGGGTAGAGAAAGTTAAGAAGGCCGTGAAGAAAGTCACCAAGTCCGTTAAGAAAGTCGTTAAGGAAGGGGCTCGTCCGGTTAAACAGGTTGCTGGCGGTCTAGCTGGTCTGGCTGGTGGTACTGGTGAAGCACAGATGGTGGAAGTACCACAAGCTGCCGCACAGATTGTTGACGTACCTGAGAAAGAGGTTTCCACTGAGGACGAAGCACAGACAGAAAGCGGACGCAAGAAAGCTCGTGCTGGCGGTAAGAAATCCTTGAGTGTAGCCCGTAGCTCCGGTGGCGGTATCAACATTTAATCAGGAGGTTATCGTGGAAGACTGCATTGAATGGACCGGAGGTGTCAACTCTAAGGGTTATGGTCGTAAGTGGGTTAATGGTAAACTTGTGACTCCACATAGGCACATCTATGAGGAGACATATGGTCCAGTTCCAACAGGAATTGTGGTGATGCATATCTGCGATAACCCTAGGTGCTATAACATAAAGCACCTTACGCTTGGAACTCCAAAGGATAATTCCGAGGACATGGTTACCAAAGGTAGACAGGCTAAAGGAGAGGAACTAAGCAAGAAACTTACAGAGTCAGACGTTCTCGCTATACGCTAAA
+
,,,../5<>//-()0BEHHHFEBA>>EJG999:/+&('11---,/0:878??@@CE@><=722004--,,,/116424ABGFAA??E912??EFJBCF9988EED=BBDFFHEEGJHJGJJHJJDFEBECCFHJJJJJEGDJJHJJIIF>>>?JIHIHJIEECBCACEJEHGIHDCCFJJJFJJJJGEDCCJGCCBHDCCBJFEEDGFGBICGHJJEIEJEIJEGECCJGJJEHFJFDGCBFGDECJIHHDCB@?>=</00.*6922@FJFFJJHJJJFJHJJGEJGJA@A@G=6556=DFEHJJHIBA>BGJEDEDFFEJJHJFD@EIFFGJHJGEFGFEEFEGJIJGIEHJGGJGHJJ?>??JJHJED@ACDA??A??=<BFFHJFJFFJIGDDGJJBBAADHHFJGG?>>?@BCCDFFJCDBDJGEEGIJJFEHJJD335A295424.+%%%%(2<6777GEJJJEHECGBDJEFJGGJJHJEDCDJFDDBFHJJGJABCFGCAAADDEECCCFHFHHFHGEJJIJD?@BEJFHB???FJGH@@?>==422@@FFDJJIHCGEDFFEEDDGFFJGFEECBABAAAF:8;=;:7,,,45:>@A?:988513CEGJFJH@?@@JF????F<9667,*'
@Stanford_s2n_3_T7_No_Sap1_3_8_10_23_Linear_5000_423
GGTTAAAGGTTATGGTTCTCACGTTCCAGAGAGTCGATGTAGCCCTGTATATCATTCCACACATCGCGTGGAATAGTCACAAGGTCACGAGACATTGAGCACGTCCTCCCATTCGTTTCAGAAAGCGAGTACGGAAGCAGTGATTTCCCAAGCGCCACCGTTACGTCCACTAGTAGTCAGGCACGAGATGTGACCACGGGAAGCGGCCTCCGCTACGAGGCTGGCATTATTTCGTGCATCGTTGGACTGGAAAATATTGGCAACTTTTGATTGCTTGCAGCACTTTCAGGTAGTCAGACATCAGAACACCTCCCGTACTGTTGCAGGAGATTGTTTGAAAGAGTCCTTATCTGCATCTCTTCGTGCATGTCCTTAATGGCCTCACGAAATGATGTACGTACTACGAATGTCATCAATCCTTCCATACCGTGTGTCAGGAACTGGACAATCATTTCCTTCTGTTACCATTGGGGACAATCGCACCTGAGCCGACCTGCTTACATAGATGCAGCATATCTTTCTCTAAGATTGCCTGAACGTCAGACGACATCTTTGCGGTAACGTCGAAGGACACTTTAAATTTCTTTGTCATAGCCATAATAATTTTCTTTTTTATAGTTTTATGCCTTTGTTTCTCTTGCCGACACACATGGATGTCTTACCTTTTACTTCGTCCCATGTGAAAATAAGCACATCTTCGTCAACCACAACCGCAAGAATGTCAAAGTCTCCATCCTTATATTCGGACCTCTCCGCATCCACCTAGCCTAACCTGCTGGCATCTCCTGTGTTGGTTTGAACCGTTGTGGCTGTTTTAACCTGAACCTTACTAAATTTACCATCCTTACATACAACCAAGTCCTCTTTACTCTGAGTCAGCATAGGGTAATAGACAGTGTACCCAGCTTTGGTAAATTTGTAGGCTACTAGCATTTCAGAAGCAGCACCTGTTAAGTGTCTTTCGTTCATGAGTAGCCTCCTGTGTGCTGAGTGGCAAATGGCCCAATTAGGACCCATCTTACCTGGACCTCCAGAAGACACCGGAAGTTCCAGTGGTCTCCAACCCAGCGCATCGCTTCTTGTGCGGTCTCAATGACCACCTGAGCAATCTCTTCAGGTACGGCAGCCTACTTGGATTTCATCATGTACCCATGCCATGTACGCAAAGTCCCCATCCCAGCCATGCTTCAAGCCTTTCTCTACGAGCATCTCTTCGGTCTTGATAATCCACAGTTTGCAGATGAGAGCACCAGCAGATTGCAGTAGGGTATTCAAGGCAGCGTGAGGACTACGAACGTGTACCTTACGACCATCCAGACCTTTAATCCAGCGGCGTTTCCACTTGACTTGTTGCTCACCAGCTCCATTGAGAGGACTCGACAAGTGTCTGTTGGATAGACTCGCGGAGTGCTGCAATTG
+
(('&&%&&(&('*'''')&$%&'(+)***><JABB===>HA?@@=B==DAJJ1)))*345/.+-//55@AABC@10/+**-/2561000000131,(()+,,''++8778(AF8777BABCA7656<---,,)))9411016<=>ABCBAE????BABFGJHFIB@ADGGB6553333<=:426451*+01./>?:989?CJJFGHCDEDDFJJFEABCIIJGGE?@?433/)((&&&&(%&&0*(()6057560--+''(6::=AJGA@ACFICADDEGGJEJJH@66<20000<<=@AD998898CECB//.*AHAABAGHCEDIGJDJIIFEGGIJJJ:54447;77<;:0=?339>A==JJJJJJFJFEE5JJHGGGIEEC;;GJJJJDGJJGEGDCB??0../BHJJGGHFDFFBDEE@CFJJGJJHJJJJIHJIJJJFJI<;;5558/01-<440**)466DC;@@DC;.---3336-+++?>>?HEHJEA???EJFJIJJJJGJGJJEJJJIJJFFJ;;CEDD>B>;BBB@CEBGDGFIHDGIGFFJGHHIJGDGDE7666>><;5347B7<=DGJDJJJJGGHFIJHGJJJFFBB@?;6,***)+5567565765:;=>@AHA@AAAAH?EAC=8889CJJB>>>>?>?>>@ACB?86661///8878A>@@@??>>?>@@@A?@>=::<:8888>?@AB><=;;<<=A@@;:<==@@?>>?@B@???@C@>@=>?:::9;4*+'%%&&&>>>DFA=<>?B;44596*)&)5<B9777EBBD@>====>=??>>:889<D@?@A@;ACA>=<<=>???=C==????B@A@@>:?@@@D>><::98889;<:::<???>A?::::>>>?@@AD=:767<;==;<=<@?>?<:99;?BCE?>><::;<;=::430035865656::<<=>@B@@@@999999:>>=;;<>?<:99:)'&(&,,11::8888<767764J6550.--.65(((*****75533223445326+***32/$$$$%%%(--)**.**01))56><:9>8>;;::;<=?>==>=?=<99:9;::<=BADA>=<999:??><<;;;;;<>>=;<@---+,*,-,,''),-,-/8;;<:=<;;66?;:;<><;99::;;;>>;::=@?>9986989??=:799442355?@@B<<<;>=9889989,(4*)+66777:;76?9><::;:;<><;988::>>=??>C?=;:64433454333377786543<?>;888;<<;;==>>??>>=<<<<?>>?=;:::<><<<;<<=B>52115:899:6<<<>AED@@>>>>@>=>=@A<<<=8>;;<;@>??====A9676('')()(1885588<===:889:===?>==<;:7789:78:=..:9;:;<;==860.-+%
@Stanford_s2n_3_T7_No_Sap1_3_8_10_23_Linear_5000_424
TCTTCCCTTATTCGTTTGAACCGTTGTGGCTGTTTTAACCTGAACCTTACTGATACCATCCTTACATACAACCAATTATCTTACTCATCAGCATAGGGTAATAGACAGTGTACCCAGCTTTGGTAAATTTGTAGGCTATTAGCATTTCAGAAGCAGCACCTGTTAAGTGTCTTTCGTTCATGAGTAGCCTCCTGTATCAGTGGCAAATCGCCCAATTAGGACCCATCTTACCTTCGGTATCCAGAAGACACCGGAAGTTCCAGTGGTCTCCAACCCAGCGCATCGCTTCTTGTGCGGTCTCAATGACCACCTGAGCAATCTCTTCGGTACGGCAGCCTACTTGGATTTCATCATGTACCCATGCCATGTACGCGAAGGTCCATCCCAGCCATGCTTCAAGCCTTTCTCTACGAGCATCTCTTCGGTCTTGATAATCCACAGTTTGCAGATGAGAGCACCAGCAGATTGCAGTAGGGTATTCAAGGCAGCGTGAGGACTACGAACGTGTACCTTTCGACCATCCAGACCTTTAATCCAGCGGCGTTTCCACTTGACTTGTTGCTCACCAGCTACCCATTGAGAGGACTCGACAAGTGTCTGTTGGATAGACTCGCGGAGTGCTGCAATCGCGGGGGTGTTCTCAAGGAATTTCTTCTTGAGTTCCTTACCGCGCTCTTTACCAGCACCAACAATCTGTCCAATCTTCTCATCACCAGCACCATAGAGGAACCCATAGATGAACGTCTTAGCGTTATCTCGGGTAGGTAGTTCAGCAGCTATCTGGTTCTTAGTGTGGATGTCGCCGTTAAGAATCTCGTGAGCGTACTCGCCGTTATCAAAGCGAGCCATGAAGTGAGCCAAGCAGCGTAGCTCAAGACCGGATGCGTCGATGCCAGCCTGAACCCAAGGCTTACCAGTTATCCCATCCAAATGGTGCTCAGCGCCAAAAGCAGCGCGACACTGCTCTCCATAAGGAGAACGTACACCCGGAATTTGCGCAAGGTTTGGGAACGCATGGGTCGCACGACCCGTAACTGCTCCATTAGGGTTAACAGAACCATGATTGCCCGTCCTGAGCAACATAACGAAGCCATGCTTTGTCTCCCTCAGCAGACTGTCCGATTCGCTTCTGAATCATCAAGTACTCTTTAATGAGGTCGATAAGCGGCTTGCTTCTCAGGGTCATCTACACGTACTCCTTCGAGTACCTCATCGTCCACCACAGGAGCACCCTTATCGGTGTACTTCGTCGGACCCACCCAGCCTCTTGGAGTTTCTTCTGAATGTGGTCACGAGACGAAGGGTTAAACACAACATGTTCAACTGGGGTGTAAGGAGCACCAGCAACGTACTCGCGGGTATCAAGTTCGCAAGGCTCACGGCCTTCTCGCTGTGCCTTGTTCTTAGGCTTCTAAAGATACAGCCAACTTTAGGTGTCTTAATGCGAGGGTATTTAGGTAGTGGCTTACCTGTTCGCGGATGGCAGAACATCTCAGTGCCACCTTTAGGCTGATACCACGAGCCGAACGTTTCGGTCAATTTACAGGAGCAACTCAGAGCGGCGAGCAGCCAACTCTACGTACAACTCTTCGATTGCTTTTGTGTCAAACGGGAACCCGTTGCGCTCTTGTTGAGCGAGCGGCCGATGCGCACAATGCTGATGTCAACGGCCTCAAGGGATTCTGACCAGAACGTAGTGTATCCTACGTCCGTAAAGTCAATCTCAGGAGGGAAGTAATGTTTGTCAGAGAGTAGCTTCTCAAGGAGAGCTTTAGTTACCACAACGTCCTGAACGTTATAGTCCATCATCTCTTCGTTGAAGTTCCACCACTCCATTCCGTCAACGTATTCTTCACC
+
6456(('&/$%%$%$%60122@>1111EDJIJJAJJDECEDEEJJIGD8.($%$#%(&'*,)/'*6632,,,,,&$%%%$$($$$%&'(.348>;:;>FFJJFDCC@=>=>B>?BAEBDDBAAFIJJIJIGJDBGCAA?><<?55521125;GCCCC@A=7<</,,<=HDIDEGA@@?7>=75443111:)((('#$&&))2==44452111>6>=A54445>>=JHHJ<;;:>33>?@HB@8;;;<<6323*+227338=**&%&&&&&&9889;9986788HECDFJBD;IJJFGEJJIJJFJJJJCBCBGFHG7667JJ>?<@AC@A?ABCIJIBA>>866FGH=<==JIHJJH@EE>967;9?110011*,34201112..3-4389?BCJEIHGGF@>>A@B>J@FECEE??;::@><>DJJJJJJFJDFDGGEIIFGJGFGJJJGJEJJGGJDHIJJGJJHJJIJJJGJJFEHGHFDEJI0///A@@DJFGDGFABCCJIHFFE>8:)&%&,89@DC=HDCJJGJFJJHJJJGJFFJJJFDI?HJJEDEIIFGIJJJIFFJIJHJDAABJFE@?@FJIIHIJJJHIJIJJGJGFGJ====EGCCB33EGJIIJIIJHFEFBBBBACDFJJJHGJGBAIFJGEIEJHJ:89:5567CDF>J-IJFGGEJJJJJJJJHFJJFG>>>...*-*)**.001IH;DB?AJJHJJHHJJGFHEJHHIJJGJFJI::::BGIJHJJJJGHJJJJJFBA;9:<@BJEJ555=?BJHFFJJIJJJJIJJJJHGDGJJJJIJGD2110222/-/---'(&(76>AA9999A9:AJGJJJJJJIIJGGEHGIIJJEDDI=<;<=<<3000<=CGEDJC8746568?AJ>==><;@ABJJFEDDIJJGHHCIJJJIHJ>?><=777BB>2(GGHGJJJGFJJJJCDCCJJEBDGJJJJCJJJ9999DDDGFAGJF<DECDEFGIJFJJGGFHJJJJICIJJIJJGIEFJJJBA@?EIH<<<<????B<=9;44443.;<DFHIBDBA?@GA@??DJIIJ=<762+)(''%&%%&(%'''7.-..:;?BHFJFFGDFJJHJIAABJFCEDABBB)(()--147350010/0688432;;<@??DJBA@=>FJFHEEJCDFEGHJHGJEHJFJHJFJJHJJJJJJCEIJIJJJJDC98+++-31/,)('((2:=;;;<:44112393212B<;<<JHJEJJJI@CCBEDF?9888)('*21/1441@CEJJGJJJJJFJJJJHJGGJJJJGHJJJHJJJJJHJHIJGJJJJJFG><<>AB>?CJJIJJJIJJG?>>JGFDCBFFJD@@@EFGIFIJJIJB??@JIJJJHFJJEHGJJHGGFJIHJJJJFJGHJJJIJGJJJJJIJJFIJJEEE;<;8870-((7;8810-*)('(,-//+**,.5/-'&'*0DJGFJJJEJIJAAAJDIFDDEJFJJHJCHC;HC@A@HJJJIEIJFJJFJC?=>@JHJGCDJJBJGJJGJJJJGGJC???EBEGJEGGFEDDEFFCDGGFE0000DBACBCJHFIFJ>=<1///045((((>ADJEIDHFHEDIEFJJEGDEJJJIJJJJJFJ1111AB;=B?A@=CDEJEDC>><675'%$%'))+((',('&'$$$&'&(+,.-%%%'(&&(()(()4967AGJJEEGFJDGFGGDEGFICDCBDBB?>>1///12477??CA>99979746;?>?EJJGHIGHJFFJB?+'&&%'19<=@@@7D44EJHJJJJJJJHJGJFJFHGFDEHDDFFHIFJI??>>F4444<@CDEFDEJGHBADDJGJHHGHGEHEFHJCA==B<E>?@?DCAF::91:9//6-
@Stanford_s2n_3_T7_No_Sap1_3_8_10_23_Linear_5000_425
ATAGGGTAATGAACAATGTACCCAGGCTTTTGGTAAATTTGTAGGCTACTAGCATTTCAGAAGCAGCACCTGTTAAGTGTCTTTCGTTCATGAGTAGCCTCCTGTATCAGTGGCAAATCGCCCAATTAGGACCCATCTTACCTTCGGTATCCAGAAGACACCGGAAGTAGGATCATCTAACCCAGCGCATCGCTTCTTGTGCGGTCTCAATGACCACCTGAGCAATCTCTTCGGTACGGCAGCCTACTTGGATTTCATCATGTACCCATGCCATGTAAGGCAAAGTCCGTCCCAGCCAGCCATGCTTCAAGCCTTTCTCTACGAGCATCTCTTCGGTCTTGATAATCCACAGTTTGCAGATGAGAGCACCAGCAGATTGCGGTCGGGTATTCAAGGCAGCATGAGGGTTTATCGAACGTGTACCTTACGACCATCCAGTTAATCCAGCGGCGTTTCCACTTGACTTGTTGCTCACCAGCTACCCATTGAGAGGACTCGACAAGTGTCTGTTGGATAAGACTCAGAAGTGCTGCAATCGCGGGGGTGTTCTCAAGGAATTTCTTCTTGAGTTCCTTACCGCGCTCTTTACCAGCACCAACAATCTGTCCAGATCTTCTCATCACCAGCACCATAGAGAAACCATAGATGAACGTCTTAGCGTTATCTCAGGTAGGTGAGTTCAGCAGCTATCTGGTTCTTAGTGTGGATGTCGCCGTTAAGAATCTCGTCAGCGTACTCGCCGTTATCAAAGCGGACTGAAGTGAGCCAAGCAGCGTAGCTCAAGACCGGATGCGTCGATGCCAGCCTGAACCCAAGGCTTACCAGTTATCCCATCCAAATGGTGCTCAGCGCCAAAAGCAGCGCGACACTGCTCTCCATAAGGAGAACGTACACCCGGAATTTGCGCAAGGTTTGGGAACGCATGGGTCGCACGACCCGTAACTGCTCCATTAGGGTTAACAGAACCATGAATCTTACCATCCTCAGCAACATAACGAAGCAGTGCTTTCTCTCCCTCAGCAGACTGTCCGATTCGCTTCTGAATCATCAAGTACTCTTTAATGAGGTCGATAGCGGCTTGCTTCTCAGGGTCATCTACACGTACTCCTTCGAGTACCTCATCGTCCACCACAGGAGCACCCTTATCGGTGTACTTGGTCGGGACCCACCCAGCCTCTTGGAGTTTCTTCTGAATGTGGTCACGAGACGAAGGGTTAAACACAACATGTTCAACTGGGGTGTAAGGAGCACCAGCAACGTACTCGCGGGTATCAAGTTCGCAAGGCTCACGGCCTTCTAGCATGCCTTGTTCTTAGGCTTCTTAAAGATACCACCAACTTTAGGTGTCTTAATGCGAGGGTATTTAGGTAGTGGCTTACCTGTTCGCGGATGGCAGAACATCTCAGTGCCACCTTTAGGCTGATACCACGAGCCGAACGTTTCGGTCAATTTACGGAGCAACTCAGAGCGGCGAGCAGCTAACTCTACGTACAACTCTTCGATTGCTTTTGTGTCAAACGGGAACCCGTTGCGCTCTTGTTTAGCGAGCAGCCATGCAGCACGATGTTCAATGTCAACGGCCTCAAGGGATTCTGACCAGAACGTAGTGTATCCTACATCCGTAAAGTCAATCTCAGGAGGGAAGTAATGTTTGTCAGAGAGTAGCTTCTCAAGGAGAGCTTTAGTTACCACAACGTCCTGAACGTTATAGTCCATCATCTCTTCGTTGAAGTTCCACCACTCCATTCCGTCAACGTATTCTTCACGC
+
***()*,/..,..,-,,13228/(65/0;;:9;DDGJJ7777FCJGJJJGJJHJHJJDEDCJJJJJJJJJJHJJDFFFFGJJJJHEHJ?????HHHHJFJJFJJGJE1001:ED////A@@AD@@8ABA=?77<4779C:BHEGADDA<;:@@@=:55/--/-,*('%####$%&&%&$$&(,)///8:<JJJGJ===<=<=JJJJHJFDEEJJHFJIJJHGJ:::9==899BHEJJHJHIGGEG??=?<AB?A@@CDFJGJJHCCJC@9??7100,&&&&'()+&%%$&&'-*('('),.;;;<A@?><9<7337.;20007789DEBBJ=>=GJFJJJJJG<<=<HFJDDJGIJJDD@>*))1-234@>FIFBBBA=>*))((((7<;:6210331//*+(()*+**'&%%%&((/9997792:,1112;9<752/))*/1:GJGHHJFJJHJJFDDJJHJHEDGJJJ,,,,>JJJJFGGIJHJJFIHJFCIGED@A@@DDGJF<<<<C6666:40((-%&)&(0+++511***'))*(+2333441100::>EIGIJJJJDED:;;=@HCB@2IJEDEGJA@B>=@D;=>>?9001*))&&&&&&((&&&..+.<9CFHDECEE?@:))&%%,&&,+*')+++.++,>EDDFJHJIJJJJIJFA'''':888'''':99=CJJFJEFFJECJH@GC??BBFJGJJHIJIGIFJJIJIHJJ>>667)'''34'&&&*/1+??>>H><<<=,(&&%%(./1+))))*<?ADGDGJJJFFIF94FAA@CCCFE<;822300008656<=EFDJIIJJJGHJJJJEJJFJJJJDJGJJFFEFEJJHJH@>=)))))>HJJJJFIJGFGGFHJJJEJFCEFGJFIHHJFFIFGJJJJFGJJJJJJJJJJHJJJJJIJIJJIJHJFFEEDGHHFDB0////5765::A@A?A;9962223=34C><<<@BBB5555FJJCAD@ACBJF>>GEIFJFJIJJFIJB,,,,,@=;.,),.5;;*(((/.1235;77GJFJGJJJJJJJGJJJJJGJJJGGJJJFDA>BJJJJIJHCBB?B@>>?AF82112J@>@@BIIGJJFJEEEDDIGFIJJJJJJJHGHIHE@B@BFJGBDCC;00777===@@J?8:;=JHFHC<:;544--,*1++3+::55;:;A@A.''GFJIJJJGBCGHJJIFJJJJJJ0000?FDHEHBDD;;;>CDA?@>ABBJD)))*GJJJF@?999CFFHFIJJJJJFIJJIJJJDIEJJJJG=65125'&&&&&&,=>?GCDCFJG?=&&&&&&&2/6((((9/))))467?@8EJJGGDAD==;4337@/,,,DJJIEFEHGIJHFFHGE@<;:0005;BCBJABBBJJGHJJFDCECFJEGHH@@93>>>>A?DDDJJ???>JE;<<>ICCEAFJ=<88:;>////+**''%&&,,./>B@F667JJHJFJIF@@@>1000101(''))((+*()+;?AFJJIHEJJJIJJJJFHHHJJFJJD@????==>IGJJFFECEDCC?<>FJJFEEJCBBCJHGGJGJJJJJJJJJJFJJJJIHJFCCAEBCCCFDCCGGGJJJJJEJFFJJJJJ>>778;===777/-))))/<@GIFF/,,,0:.*+009>=ACDFJHJEEBCCA(('(:JCDDJFGJGIA=>>>JJHJECJH''''34BJH@>>??@@FJJGDJJJHJJJJHIFGJJGJJJJJ;:::55522102055111..))/..-./,,.BD====CB?55*(
@Stanford_s2n_3_T7_No_Sap1_3_8_10_23_Linear_5000_426
GGGCGCTTCCATGCCTCTAACGTCATTGACAAGATATTGAGTTACGCAAGGAACAACTAAGAGATGATGGGGAGGATTGACACTATGTGTTTCTCACCGAAAATTAAAACTCCGAAGATGGATACCAATCAGATTCGAGCCGTTGAGCCAGCGCCTCTGACCCAGAAGCAGTGTCAAGCGTGGAGTTCGGTGGGTCTTCTGATGAGACGGATACCGAGGGCACCGAAGTGTCTGGACGCAAAGGCCTCAAGGTCGAACGTGATGATTCCGTAGCGAAGTCTAAAGCCAGCGGCAATGGCTCCGCTCGTATGAAATCTTCCATCCCGTAAGTCCGCATTTGGAGGTAAGAAGTGATGTCTGAGTTCACATGTGTGGAGGCTAAGAGTCGCTTCCGTGCAATCCGGTGGACTGTGGAACACCTTGGGTTGCCTAAAGGATTCGAAGGACACTTTTGGGCTACAGCCTCTACGTAGACGAAGTGATGGACATGTCTGGTTGCCGTGAAGAGTACATTCTGGACTCTACCGGAAAACATGTAGCGTACTTCGCGTGGTGCGTAAGCTGTGACATTCACCACAAAGGAGACATTCTGGATGTAACGTCCGTTGTCATTAATCCTGAGGCAGACTCTAAGGGCTTACAGCGATTCCTAGCGAAACGCTTTAAGTACCTTGCGGAACTCCACGATTGCGATTGGGTGTCTCGTTGTAAGCATGAAGGCGAGACAATGCGTGTATACTCCCAGGAGGTATAAGTTATGGGTAAGAAAGTTAAGAAGGCCGTGAAGAAAGTCACCAAGTCCGTTAAGAAAGTCGTTAAGGAAGGGGCTCGTCCGGTTAAACAGGTTGCTGGCGGTCTAGCTGGTCTGGCTGGTGGTACTGGTGAAGCACAGATGGTGGAAGTACCACAAGCTGCCGCACAGATTGTTGACGTACCTGAGAAAGAGGTTTCCACTGAGGACGAAGCACAGACAGAAAGCGGACGCAAGAAAGCTCGTGCTGGCGGTAAGAGAATCCTTGAGTCTAGCCCGTAGCTCCGGTGGCGGTATCAACATTTAATCAGGAGGTTATCGTGGAAGACTGCATTGAATGGACCGGAGGTGTCAACTCTAAGGGTTATGGTCGTAAGTGGGTTAATGGTAAACTTGTGACTCCACATAGGCACATCTATGAGGAGACATATGGTCCAGTTCCAACAGGAATTGTGGTGATGCATATCTGCGATAACCCTAGGTGCTATAACATAAAGCACCTTACGCTTGGAACTCCAAAGGATAATTCCGAGGACATGGTTACCAAAGGTAGACAGGCTAAAGGAGAGGAACTAAGCAAGAAACTTACAGAGTCAGACGTTCTCGCTATACGCTCAT
+
'&&%&&%&%%&'((/0@BACH>>//---05((()*()-.588;AA>>>>EJIJJ@@@@AABIJJJGFA555JJGFDJF@GJHHJJFJEJJJJJJ@?GJEFJGFFGEDFJFH;:==JHIG::::B@@0//.1115;3>@A@BACD>=@BJEHJJJJJFJHHJF;8978:;)))*<44332344599;:;=@AEFDDJCGEJJJG@CB?@C=:;6666CDHIHJJJIHJJGHEHJJJJJIGJFJGJGIJFB@AB?93002=BBAHJJJEHFGJJJJJIJHJJJHIIJFIJJGGHIJIEJJJH?>=>FBDJHHIDCHJHJJH@9:>=6*GCCFEHHGEHJJJJJHJFJIJJEIGIEGJHJGJEECBFGGJGFGEJJJGIJGEH@87:?@=977;=?9EID0000JJJHDCCFHFJFDGGJ2222JDIGJFHJGICDIJHHJIEGHCHFFB****1/'&.:GHJBB@>A<;;=DBCAABCCDGEHJGGIJJDEEDGDGHHJJHFEEFJJJIJFCCADIFDEGHFIA?>?623EIJGJDGDJDGDIGGCCDDFEFJHJHJJEH;::;?=9//10--,,0/,+((**38JFFHHHJHJAA@GF@>>:<87/445:++++:BCGGEFHFEGFA@@@?BBCHJIDJJJABDDEGHJFHGFDJEIJJJGJJJHHGHDJGFGF>=;:>>B???AJGDGEJFHEEFJJJIJJFIEJIFHIFJHJHJIFGEGJEHHEI5444=961--/+-.)(&&(,5@DGHEDEFGHEGFJHJ><9>A;765//049<=?CDEEDFFJJJEDGJJIEHIFJJ@@8,DDFFFIJCAADIJGIJE@EJIJJAAA?B?B=B6===EEJJIGHJJJGIJGJJJJGJEJJGJJJJHJJHJJJGDEEJGIJFJJJJHGHHJJJJHJJHFFBDABECHJJGJJ?>>@BAEJJDEEEECIJEHFJ?>9>@B=FJFEJJGE>DGGDCEFJ?@@AGIJGIJJJJJJJHJFGJDA@@AEDA=4,*((+09889>DBA=772*+1112;.)'%&%%%%0117>=AJJFJHFJJJIDCCBD0//0;:940--.=>@CJDAJADAAAAIJEGFACAA@@AABEE;888888AJ?@?@C;::<CACCCJFHFGDEEJJJJIFJJJJIHFJGGHJHGCFFCJDJIDIIFJGFJJFEFIIJIJEDEECCCDHFFA<=:J,,,,--FEEEGEGJHJHGIIJHEIEJHJJJHJIGDJJHICCBBIFFEJHJJJJJJEEDFHJJJHIIJ==<<F<D>=<<<=GFGGEJFHGEIJG>>>>CJCGHEJIJJGJGFIIFEGIEIGJJFJEFGDH>>>BEEEJ?>JHJEFBDE999>BFD@@>?DCDIFJEEHFDBCCJHJGJFJFFCBB2+'
@Stanford_s2n_3_T7_No_Sap1_3_8_10_23_Linear_5000_427
GCTATGACAAAGAAATTTAAAGTGTCCTTCGACGTTACCGCAAAGATGTCGTCTGACGTTCAGGCAATCTTAGAGAAAGATATGCTGCATCTATGTAAGCAGGTCGGCTGAGGTGCGATTGTCCCCAATGGTAAACAGAAGGAAATGATTGTCCAGTTCCTGACACACGGTATGGAAGGATTGATGACATTCGTAGTACGTACATCATTTCGTGAGGCCATTAAGGACATGCACGAAGAGTATGCAGATAAGGACTCTTTCAAACAATCTCCTGCAACAGTACGGGAGGTGTTCTGATGTCTGACTACCTGAAAGTGCTGCAAGCAATCAAAAGTTGCCCTAAGACTTCCCAGTCCAACTATGTACGGAACAATGCGAGCCTCGTAGCGGAGGCCGCTTCCCGTGGTCACATCTCGTGCCTGACTACTAGTGGACGTAACGGTGGCGCTTGGGAAATCACTGCTTCCGGTACTCGCTTTCTGAAACGAATGGGAGGATGTGTCTAATGTCTCGTGACCTTGTGACTATTCCACGCGATGTGTGGAACGATATACAGGGCTACATCGACTCTCTGGAACGTGAGAACGATAGCCTTAAGAATCAACTAATGGAAGCTGACGAATACGTAGCGGAACTAGAGAGGAGAAACTTAATGGCACTTCTTGACCTTAAACAATTCTATGAGTTACGTGAAGGCTGCGACGACAAGGGTATCCTTGTGATGGACGGCGACTGGCTGGTCTTCCAAGCTATGAGTGCTGCTGAGTTTGATGCCTCTTGGGAGGAAGAGATTTGGCACCGATGCTGTGACCACGCTAAGGCCCGTCAGATTCTTGAGGATTCCATTAAGTCCTACGAGACCCGTAAGAAGGCTTGGGCAGGTGCTCCAATTGTCCTTGCGTTCACCGATAGTGTTAACTGGCGTAAAGAACTGGTTGACCCGAACTATAAGGCTAACCGTAAGGCCGTGAAGAAACCTGTAGGGTACTTTGAGTTCCTTGATGCTCTCTTTGAGCGCGAAGAGTTCTATTGCATCCGTGAGCCTATGCTTGAGGGTGATGACGTTATGGGAGTTATTGCTTCCAATCCGTCTGCCTTCGGTGCTCGTAAGGCTGTAATCATCTCTTGCGATAAGGACTTTAAGACCATCCCTAACTGTGACTTCCTGTGGTGTACCACTGGTAACATCCTGACTCAGACCGAAGAGTCCGCTGACTGGTGGCACCTCTTCCAGACCATCAAGGGTGACATCACTGATGGTTACTCAGGGATTGCTGGATGGGGTGATACCGCCGAGGACTTCTTGAATAACCCGTTCATAACCGAGCCTAAAACGTCTGTGCTTAAGTCCGGTAAGAACAAAGGCCAAGAGGTTACTAAATGGGTTAAACGCGACCCTGAGCCTCATGAGACGCTTTGGGACTGCATTAAGTCCATTGGCGCGAAGGCTGGTATGACCGAAGAGGATATTATCAAGCAGGGCCAAATGGCTCGAATCCTACGGTTCAACGAGTACAACTTTATTGACAAGGAGATTTACCTGTGGAGACCGTAGCGTATATTGGTCTGGGTCTTTGTGTTCTCGGAGTGTGCCTCATTTCGTGGGGCCTTTGGGACTAGCAGATGATCGTTACACGACACTAAGTGATAAACTCAAGGTCCCTAAATTAATACGACTCACTATAGGGAGATAGGGCCCTTAGATTATTACTTTAAGATTTAACTCTAAGAGGAATCTTTATTATGTTAACACCTATTAACCAATTACTTAAGAACCCTAACGATATTCCAGATGTACCTCGTGCAACCGCTGAGTATCTACAGGTTCAAGTCAACTATGCGTACCTCGAAGCGTCTGGTCATATAGTACTTATGCGTGCTAATGGTTGTAGTGAGGCCCACATCTTGGGTTTCATTCAGGGCCTACAGTATGCCTCTAACGTCATTGACGAGATTGAGTTACGCAAGGAACAACTAAGAGATGATGGGGAGGATTGACACTATGTGTTTCTCACGAAAATTAAAACTCCGAAGATGGATACCGATACGGATTCGAGCCGTTGAGCCAGCGCCTCTGACCCAAGAAGTGTCAAGCGTGGAGTTCGGTGGGTCTTCTGATGAGACGGATACCGAGGGCACCGAAGTGTCTGGACGCAAAGGCCTCAAGGTCGAACGTGATGATTCCGTAGCGAAGTCTAAAGCCAGCGGCAATGGCTCCGCTCGTATGAAATCTTCCATCCGTAAGTCCGCATTTGGAGGTAAGAAGTGATGTCTGAGTTCACATGTGTGGAGGCTAAGAGTCGCTTCCGTGCAATCCGGTGGACTGTGGAACACCCTTGGGGTGAGCTACTAAAGGATTCGAAGGACACTTTGTGGGCTACAGCCTCTCGTAGACGAAGTGATGGACATGTCTGGTTGCCGTGAAGAGTACATTCTGGACTCTACCGGAAAACATGTAGCGTACTTCGCGTGGTGCGTAAGCTGTGACATTCACCACAAAGGAGACATTCTGGATGTAACGTCCGTTGTCATTAATCCTGAGGCAGACTCTAAGGGCTTACAGCGATTCCTAGCGAAACGCTTTAAGTACCTTGCGGAACTCCACGATTGCGATTGGGTGTCTCGTTGTAAGCATGAAGGCGAGACAATGCGTGTATACTTTAAGGAGGTATAAGTTATGGGTAAGAAAGTTAAGAAGGCCGTGAAGAAAGTCACCAAGTCCGTTAAGAAAGTCGTTAAGGAAGGGGCTCGTCCGGTTAAACAGGTTGCTGGCGGTCTAGCTGGTCTGGCTGGTGGTACTGGTGAAGCACAGATGGTGGAAGTACCACAAGCTGCCGCACAGATTGTTGACGTACCTGAGAAAGAGGTTTCCACTGAGGACGAAGCACAGACAGAAAGCGGACGCAAGAAAGCTCGTGCTGGCGGTAAGAAATCCTTGAGTGTAGCCCGTAGCTCCGGTGGCGGTATCAACATTTAATCAGGAGGTTATCGTGGAAGACTGCATTGAATGGACCGGAGGTGTCAACTCTAAGGGTTATGGTCGTAAGTGGGTTAATGGTAAACTTGTGACTCCACATAGGCACATCTATGAGGAGACATATGGTCCAGTTCCAACAGGAATTGTGGTGATGCATATCTGCGATAACCCTAGGTGCTATAACATAAAGCACCTTACGCTTGGAACTCCAAAGGATAATTCCGAGGACATGGTTACCAAAGGTAGACAGGCTAAAGGAGAAGGAACTAAGCCAGAAGAAACTTACCAAGAGTCAGACGTTCTCGCTATACGCTCATG
+
'&'('&'&')+8:FGJGJJJGJJFJJJJJD;:;;A<0223=?ADFBBBA????F??><=>54''(3333@>++)(*+1*6,,:;<JHEECDBED?64.,)++25+***3----<CBCD????EEFFCECIJJHJGGGHJHJGFJJHFJJJEEBD/8889?48CFEJJ@3298445@JC8888@EIJFJFJE/..'&%%%..;?CAFBIE7967JJJHJJEJJGJIJJJHEEDIJCEHJHBBABGIDHIGJJJJIFJGFDIJBBBIJJJJJHJJJJJJJJGGJJHGFJJFJJJGJJJHFJJJJIIIJA???EEJJHJJHJJJHIGJIHFHJFEIJJJJJJBC;,+,+++),5(=HFJBCCD@=@?862239;9::;HGDEFHGCCDBJJJJHJJJIA8421@1,DCJJJJIJJJHJJJJJJJJIJIIJIHFJJJJIJICDD3333=<322103=;JHHJHFBCFDCABBJJJJHJJJJJJJJJJJJHJJJJIFIHJJJJHJJJGF@@@DI=<<<BAJJFJJGFHJJJIHJJJHJJFEIIIJJJGFJJICCBBJJJGFJJJJJJFGJJJGIJHJJJJGHJJJGFEGIEJJJDGJJIHBGIJIIHJJJJGIJJJHJIEJJIEGFDJJJJE../>ACEGE.(%',,-+.@AD@ABCGJHHHJJFIJIFJJIJC:78FJEHC1111AEHIEB>>@@DHCCHIJ><988;;?<<<<IJDGJHJJHHHJHJHJHDCHIGEHDEJJJHGHJFIJJHIGHHIGBEEDID?DGE=<<<BA=<;9;;:<><AAAA@>@???B>==>@C@@?><<==?A@@>>>>?>>9877;;?=<<<><:9858<7>?==;;;<=>;:99;;>?A@>>>??@@@>=>?>>=>>>??@??>>>>??@???=<==>@?>E@?;::;>@>=<;::9;9::9;;<==<9999::;;<=<:9989:9988:?<9989>>>><;;8888;==:98799879:6;>775598:-,,185578;:<<<:8:99>AAJA?;988:9J889::::9;;;:::;:8877889;;;<9988;===>====;;<<<9765789;=;987689<:99:=97767889;>;9:.5558<<:76668;:<<7655656668:<;:54335598;;<<;;8888::99??<;:;;<<;;;<<>>=<<9996666;====876676677>;;<<;:::75556:877778899:::;9989::<;43.-.+466888744557678985667986576542234444464445:;;88667:76311020576777::7786765510013652235221251101777557511114553422213333433556552234778665777765533345556641201((((02:=::99999542223322357111967FHEHFCC>?DGHJJHIFFJFABHIJJJJFCHHFJJJIEGGEJHJJHGIJJJJGJHJJHJEJFJGJHJJJGIFJJIJIEHHJGJJJJIJGJJHJJJFJJHGIAHJJFJJJJGJIJHFIFJJJHJJIIJFFFEAAFBBJDJFFFHJFJJJJJJJFGJJJJJJGJJFHJJHJJGJHGHJHJFJJJJI97E=)))0**(()&(($$&''%+-/179??DCEJ@@@FFGHHFGJEJJJHIHGF>93BJFIJJJIEIEEIHJJJJG22244?93-..7<0,10*...@AADGJJJGGHIFCCECDBFDB>>@CJJJJJJJJJHJJGIFJJEGGJGGJJJGFJJFEFDF><<84))012>DJFBHDHDFJJHGJJJJIJCCCGHEJJEJGGIJJJCE?@CDAB?><<=;<.++*++),,0:;885511--,,BDEGJJJJGFJJJJJJIDDDBBB?DJEEGGIJGIJJJGJJJJJHJJFJFIJJFFFHE/((0>FB@?>;-,,-6AGJCD??@?@??BB??89JJJFJGJJJFFJHFJG?>>>B>>JJIJJJJGJDDDHHEHJJJJGHH777GFJICIHJHGGJJGHJJJJJHJJF55))?@FHG<<<H9866:AABA?***+---)+++.))(+3)))*3;110--.20001A@CC@=>BJJJJIDJGJIIJEJFHJJHJJJFIJ@;885669BJ@8888A?@JGGF@@@?>=<?GIEJEGJEEDHHJGFJHJGJ>>>>GFJFJFDECDHIFHDDDEDJEFIGHFGJCJJIJJJJJJJJJHGJJIBBA@DFHCFHFJG:999B@EDDDDCJEJIJHJIGJGHJJHGGGIJHFGJJJJGIJEJJJHJHJGGFJJJHEDAACEFHJIJEGJJJJGJJFDEBAABFFGJIJJGEDFJEGGHEGJIGIJJJGG?>>>J>=;;:6-,++)$###%$(*+5>IEDEG@==>CJJJE=<<EDFHJDFEHG86456)($&'3=>DBJEFJIHIHJJGAA?@;999JJHHGGJFJGJJIJIJGFJIJJJJHJJEJJDCCJFJJGGEBD22==@9++++4677ECJJJGDDEDDJFJ<<;;7746CA>@AAJJHGHGIIFIGHJFGJJHJJIJFJJJJGJJJGJJJEJJHJJGJJJFDBABCJGJJJIJIJGHFFJGHHEJGJGHJDDJIJGGJJD7/-.,,,,538FJHFJFJJJJIGGJHJFGGIFGJJGJEFGEEEJHJFJJJJJIJJIIJJJHD----CCDFGJJEABAB<FJHJIJGIJIEHDJDJBAACJGJJIHCHE@JHJIJJJJHJHFJJHGJGJJJJJGJGHJJHJB;DHFJJJIIJJJJGFCE@DHGJJGHBBBDDJB@CECJHGJHFHAA>?J44444339<<BDEFJJGJJIJJHGAAABGHFCJEA@BAEFEHFFJHJJHHGGGGIJJIJJJGE>::?B@ACBADJFGIGDDFHJB==JGFFJFJGJICE@CGGFJJGJFFIJHGJCBEDJJJJEFJJJFHECFDJJHJFJIGJJGGJJJE>==<>A??ADBGFHEFIFJJIJDEJGHGHIJJJJJJJJJIEFGJJGJJHGIGJHIJJJJFHHJGHJCBCCJJJFIJJJFCBEBIJHFJIFJEJFIHB@C841..+*+-138JICFEIGJHJEJJJDCDCJFJJFJJIJJJHJJHJJJEJGJIEDDGCFCBBDFFGD==>GAEECDD>;:9<BBDJCBBEGGJHJIIJEJJHJJFEFJJ@??AJ///8BAEJIDJFGGEEJJGHIFB>>.-&-/:<;<..>.FFDD?<<EJFJGJHJFJJGJDECFFIFDIHHGGHEFGGHGDDHHEHFGGBCBDFJJEDCD<,36-,*++*+''((-)+*-0243+2.*++''''+,//2388;=>BB@@CADBB=<<76)%
@Stanford_s2n_3_T7_No_Sap1_3_8_10_23_Linear_5000_428
CCTTGGGTCCTAGCAAAATGATGTACGTACTTCAATGTCATCAATCCTTCCATACCGTGTGTCAGGAACTGGACAATCATTTCCTTCTGTTTACCATTGGGGACAATCGCACCTGAGCCGACCTGCTTACATAGATGCAGCATATCTTTCTCTAAGATTGCCTGAACGTCAGACGACATCTTTGCGGTAACGTCGAAGGACACTTTAAATTTCTTTGTCATAGCCATAATAATTTCTCCTATAGTTTTATGCCTTTGTTTCTCTTGCCGACACACATGGATGTCTTACCTTTTACTTCGTCCCATGTGAAAATAAGCACATCTTCGTCAACCACAACCGCAAGAATGTCAAAGTCTCCATCCTTATATTCGGACCTACCGCATCCACCTAGCCTAACCTGCTTGGCATCTCCTGTGTTGGTTTGAACCGTTGTGGCTGTTTTAACCTGAACCTTACTAAATTTACCATCCTTACATACAACCAAGTCCTCTTTACTCTGAGTCAGCATAGGGTAATAGACAGTGTACCCAGCTTTGGTAAATTTGTGGGCTACTAGCATTTCAGAAGCAGCACCTGTTAAGTGTCTTTCGTTCATGAGTAGCCTCCTGTATCAGTGGCAAATCGCCCAATTAGGACCCATCTTACCTTCGGTATCCAGAAGACACCGGAAGTTCCAGTGGTCTCCAACCCAGCGCATCGCTTCTTGTGCGGTCTCAATGACCACCTGAGCAATCTCTTCGGTACGGCAGCCTACTTGGATTTCATCATGTACCCCATGCCATGTACGCAAAGTCCCCATCCCAGCCATGCTTCAAGCCTTCTCTACGAGCATCTCTTCGGTCTTGATAATCCACAGTTTGCAGATGAGAGCACCAGCAGATTGCAGTAGGGTATTCAAGGCAGCGTGAGGACTACGAACGTGTACCTTACGACCATCCAGACCTTTAATCCAGCGGCGTTTCCCACTTTAACTGT
+
'')*$&'&%$$&&'&&'7:667==>>776.,*****221154**+<@AIEJHGJJGAJHJJJIIJJEJDEGEJIJIEIJJJJJJCIJJGF;:6FFJJJGJJJJJJJJIJEIJ3222FEFGFEIJJHIJJJJIJJJJJJJHJJJJJJJJJJJJJHJJJJJJJJJJJJJJJJJJJIJIJJJJJJJJIJJJJJJJJJJJJHJJJJ;::FJGJJJJJJJJJJJGJJJJJJJJJJJJJJJJJJJJJJJHFJJJIGJJEGHJJJ;IJHJBEBC:....25J56@CJJJJJJJJIHJJJJJFJGHJJGJJIJJJJJJJJJGJIJJJGJJJJCCBB8788;;;;<@ACEFJHGJJJJGJJJJJJ6667IJGJGJJHJHJJJJHJJJJGGFJJJIJJJDBCCE@@JJF=>?>=DDC>===?B?>BJ@@B?>>=>>==7789??>?ABB@><9:<=>??<<<;D?==764333.,,.;<86644558978;<?=9:9:@@AAA>===A33347>A@?;:99=<=;::99<<<>>;::;@BA?=>A?AA?>>@CC;5&&&&+)())),,-44/787===>>>===>?=<;;;<<==>>BA777756;;?;:::<@<<=76541017<<==:::87779=<9:776788<=<;::;<=>B=<<;;::;<A@????:9979:;:888<=C=66666669888=>=<;:99;:;>?A@?<<==7766899::8888:;==;:::9:;:;>;>=::8887888;;<:998:99<:9;<=<;8885557<@?888;;:887835335@:9:@A?<;;======:877,'&%%%004*><8897788;988DJ?;9:::<==:875688=?<<::<=A@@>=;;;?A>>>>====:988:<>=6566<:97789=?@?:996776999>876678:9999899;;875567:999888999>:5:999:>?;<=<<;;8;8.7775-310,'
@Stanford_s2n_3_T7_No_Sap1_3_8_10_23_Linear_5000_429
GGATGCAGTGAGTATGTCGGAACACCTTGGGTTGCCTAAAGGATTCGAAGGACACTTTGTGGGCTACAGCCTCTACGTAGACGAAGTGATGGACATGTCTGGTTGCCGTGAAGAGTACATTCTGGACTCTACCGGAAAACATGTAGCGTACTTCGCGTGGTGCGTAAGCTGTGACATTCACCACAAAGGAGACATTCTGGATGTAACGTCCGTTGTCATTAATCCTGAGGCAGACTCTAAGGGCTTACAGCGAATCCTAGCGAAACGCTTGGTAGCTCAGGAACTCCACGGATTGCGATTGGGTGTCTCGTTGTAAGCATGAAGGCGAGAGACAATCGTATACTTTAAGGAGGTATAAGTTATGGGTAAGAAAGTTAAGAAGGCCGTGAAGAAAGTCACCAAGTCCGTTCCAGAAAGTCGTTAAGGAAGGGGCTCGTCCGGTTAAACAGGTTGCTGGCGGTCTAGCTGGTCTGGCTGGTGGTACTGGTGAAGCACAGATGGTGGAAGTACCACAAGCTGCCGCACAGATTGTTGACGTACCTGAGGTTTGCCTGAGGACGAAGCACAAGCAGGGCAACAAAGCTCGTGTTGGCGGTAAGAAATCCTTGAGTGTAGCCCGTAGCTCCGGTGGCGGTATCAACATTTAATCAGGAGGTTATCGTGGAAGACTGCATTGAATGGACCGGAGGTGTCAACTCTAAGGGTTATGGTCGTAAGTGGGTTAATGGTAAACTTGTGACTCCACATAGGCACATCTATGAGGAGACATATGGTCCAGTTCCAACAGGAATTGTGGTGATGCATATCTGCGATAACCCTAGGTGCTATAACATAAAGCACCTTACGCTTGGAACTCCAAAGGATAATTCCGAGGACATGGTTACCAAAGGTAGACAGGCTAAAGGGAGAAGGAACTAAGCAAGAAACTTACAGAGTCAGACGTTCTCGCTATACGCTCGTC
+
877642,*&%$%%$#%&023476343-.()++---,,56?DJIF@<;;<?@>9(''/B;?33<8FJJJHJJJJJJJJGJJJJJJIJJGJJJIJJJJJJJJJJJJJIJJFJJJJJJJJJJJGJHJGJIJIJJHJ@EJJJJJCB?>44:==EEEJ@DEEDJJIJJEEECEFIIJIJFJJJJIJJJJJJJHJJGJGJJGJIJIJJJJGJGCHDHJJJJJJJJJJIHJJJJFEJHJJJJJJIBAIJJJJJIJBAA(((',,7(''()1?A=<:4'&&$%%&$%(-/6565589-,**///-,-.,,,4//445;DEGFEHGGJFHJJJJJ6523J30.//&%&(,-/-.<7?AAFJGHJJJHJJJJIJEJGIHEHJJIHEEEEIGJIHD=<;752/5/*+*)+++,((24841')('')+-,,,665789IDFCDD@CA777311149::>?>@>???FDJJFCEB@>>?B../:@CCFFJGJGFD@???BB5121/++((8:;>>BABFC@>>?@A??A@ACC>=<<=??<;;;9888=:9::=?/)&0+.+)***/40006-,,,8*)($$$$%$$####%&'(////790/./4=?>988:<>>=?@B?>>??<;;;A>=<;=>???5::>A@??=<::::>?@AA=@??@??>@??@>=;:;<=@@<;;<?@A?@@@AA<<<=?==>FC@@><9:<?==<;=>>?>;:;;>A==>>@BAB@???>>>?>>;<=<????<<<<=>@>=;<=@BB@@@ADGBABCCCBD@??>>>???@?<==?DBB??>>A>A@BCBA@@AABA><;;=@>;:9:;<>>@>><<=>A>==<==:::<CEA@??B>A?@B=;=@@4445CHCGEBA<;;<;97355;>?B?>>=>>?A@ABBA>=>98988922213-0..0**4978669?555:?A:7779;:::82289=<<>?@@;;;:<<;<=?6,*)
@Stanford_s2n_3_T7_No_Sap1_3_8_10_23_Linear_5000_430
GTACAACTATTATTCACTATCGGGAGATAGGGGCCTTTACGATTATTACTTTAAGATTTAACTTTAAGAGGAATCTTTATTATGTTAACACCTATTAACCAATTACTTAAGAACCCTAACGATATTCCAGATGTACCTCGTGCAACCGCTGAGTATCTACAGGTTCGATTCAACTATGCGTTACCTCGAAGCGTCTGGTCATATAGGACTTATGCGTGCTAATGGTTGTAGTGAGGCCCACATCTTGGGTTTCATTCAGGGCCTACAGTATGCCTCTAACGTCATTGACGAGATTGAGTTACGCAAGGAACAACTAGGCCGTGGTGGGCCACTGACACTATGTGTTTCTCACCGAAAATTAAAACTCCGAAGATGGATACCAATCAGATTCGAGCCGTTGAGCCAGCGCCTCTGACCCAAGAAGTGTCAAGCGTGGAGTTCGGTGGGTCTTCTGATGAGACGGATACCGAGGGCACCGAAGTGTCTGGACGCAAAGGCCTCAAGGTCGAACGTGATGATTCCGTAGCGAAGTCTAAAGCCAGCGGCAATGGCTCCGCTCGTATGAAATCTTCCATCCGTAAGTCCGCATTTGGAGGTAAGAAGTGATGTCTGAGTTCACATGTGTGGAGGCTAAGAGTCGCTTCCGTGCAATCCGGTGGACTGTGGAACACCTTGGGTTGCCTAAAGGATTCGAAGGACACTTTGTGGGCTACAGCCTCTACGTAGACGAAGTGATGGACATGTCTGGTTGCCGTGAAGAGTACATTCTGGACTCTTGCCGGAAAACATGTAGCGTACTTCGCGTGGTGCGTAAGCTGTGACATTCACCACAAAGGAGACATTCTGGATGTAACGTCCGTTGTCATTAATCCTGAGGCAGACTCTAAGGGCTTACAGCGATTCCTAGCGAAACGCTTTAAGTACCTTGCGGAACTCCACGATTGCGATTGGGTGTCTCGTTGTAAGCATGAAGGCGAGACAATGCGTGTATACTTTAAGGAGGTATAAGTTATGGGTAAGAAAGTTAAGAAGGCCGTGAAGAAAGTCACCAAGTCCGTTAAGAAAGTCGTTAAGGAAGGGGCTCGTCCGGTTAAACAGGTTGCTGGCGGTCTAGCTGGTCTGGCTGGTGGTACTGGTGAAGCACAGATGGTGGAAGTACCACAAGCTGCCGCACAGATTGTTGACGTACCTGAGAAAGAGGTTTCCACTGAGGACGAAGCACAGACAGAAAGCGGACGCAAGAAAGCTCGTGCTGGCGGTAAGAAATCCTTGATGTAGCCCGTAGCTCCGGTGGCGGTATCAACATTTAATCAGGAGGTTATCGTGGAAGACTGCATTGAATGAACCGGAGATGTCGACTTCTAAGGGTTATCGTAGTAAGTGGGTTAATGGTAAACTTGTGACTCCACATAGGCACATCTATGAGGAGACATATGGTCCAGTTTGCAACAGGAATTGTGGTGATGCATATCTGCGATAACCCTAGGTGCTATAACATAAAGCACCTTACGCTTGGAACTCCAAAGGATAATTCCGAGGACATGGTTACCAAAGGTAGACAGGCTAAAGGAGAGGAACTAAGCAAGAAACTTACAGAGTCAGACGTTCTCGCTATACGCTCAC
+
$$$$###$$$%%%'&&))*1''''9643))))7772-,**)+-....&&&*84>==<<:('%&&-*-8CGGEIGJGJJIGDEDIJJJJFJJHIIDIGHJIGHJJDCCDDHJJJGIJFJCDCCBGGHDI@JIEFCBCCCCCDCFJGIH5550/..0211002244?<:9992---.-/+*'''%%))+2=?EIDECEHHJDDBCF@@?@HGGIFJJIFDGJJJJJJJJGJJJJJJGHCGJ@;((&&''-.<CD9999:77:@JJJHFFFGFEJIJGEGEHJJDGJJJHJIJJJJGGDBDCJJFEDEFJHBG@10.)$###$$$$$%$#(')('''+198=>?EEJJJIHJAAJJGJEIJJIEFGHB><<BBGIIJEJIJGGJDDEABABHJGFGFJECD>///0:99:<>FEJJHIHJIBJJJGFFJJEGDJGFJEEBA@@@ACD>AAADDA==:9:11158:BFJEHJJJIJGFJJGJHIGGJDE?>>=GHEBEFJHHGJHFJGJJJDBACHEGEJJGJFJJEJJJIHGJJJHJJJGIIJJHJEGGBDCDJJF9888A@<=@?77767/+++:78IHHJHFHJJHGJHEJJJJJGJJFCDGJJJGFCJGJJ@?@@JJFJDGEJJJJJIJBA>5-*-0/,-8;;21+AJHCDCCEFGEFECCCDDEFDFJEJDD0,,-?JAAA=2224:9932)))+:9/('(-85:DFIJJJJIJJIJHGFJIGGJGJEEDIJHJJJHHJGJIJFGEDEJ@??=GGJFJGHJA>755..,&&%&*%%$&((,0AA?877:<;>DHJJGJJJIIHJJGJJFBC;433CDDGFCJJJFEEHHJJJFJJJJJJJJHIJJJGJJJFIJFHFGJJJGJJHJJDJIFGJEEEDJHGECDB@:<JJJFJJHJEIIJIJIGGG====AFFJJHFEG@JHFCDCCJBGGEGJJGGIJGFDCDJJDBBCFJIGJJJJIHJFDJGJHHHJJGJEJHIIFJJGJJJIBBBADD;65571AABFJEGJFJDDIHJJ333@DCBDD@<86,+,7@?EFDFGGHIGJJHJHIJJJJJJJHJHJF;BEDFIIJJFJIIHHEJEGGGICFBAHDCCHDFGIJJJEJEJJIIJFGJHJEFEEJFFHHIJHJJIJJJJJJIFFHJJJHHJDA?>>??DEIIJEEB00-+(*//889<JHFGEFJFHFJ=<<;EFEEEFA;:;BGGD@FGHFIJJJCD==@AGED6667?DGCAB>==CGGDGBAB@>=668<BA:AA?>HJFFEJJEEHJECHIEB;87-,+(**77:==99799FDICHGHJJGJHCE2.---../0<5ADFBAA@@B>?)(((59;740/.0CBFAABC:---/34)($$%))(*+-6,,01BDHEIGE-,,,,,,=864479E@AFHJJ<;;<?CEEFEBCCBJIJJDDFJEE?@@?;;****+/-,*,,/&&&%'))%%%%'((*+97665545B=>?AEJJEEDFEGEGEDEEJJHHJDDEFJJJJFJJEFGFDJHFHDDEIDEBDEDJDG@DA(''',ADAJ<;<<DEDABAEDBC@=A@BEFEGHFJECCBC=<<<JGJGJJJEJHGFHJGHGA=118;@@:>>>B<7434877754984A?=>>@F7666=4/&
@Stanford_s2n_3_T7_No_Sap1_3_8_10_23_Linear_5000_431
CACAGACGTTTTGAGGCTGGTTATGAACGGGTTATTCAAGAAGTCCTCGGCGGTATCACCCATCCAGCAATCCCTGAGTAACCATCAGTGATGTCACCCTTGATGGTCTGGAAGAGGTGCCACCAGTCAGCGGACTCTTCGGTCTGAGTCAGGATGTTACCAGTGGGTGCACCAGGAAGTCACAGTTAGGGATGGTCTTAAAGTCCTTATCGCAAGAGATGATTACAGCCTTACGAGCACCGAAGGCAGACGGATTGGAAGCAATAACTTCCATGACGTCATCACCCTCAAGCATAGGCTCACGGATGCAATAGAACTCTTCGCGCTCAAAGAGAGCATCAAGGAACTCAAAGTACCCTACAGGTTTCTTCACGGCCTTACGGTTAGCCTTATAGTTCGGGTCAACCAGTTCTTTACGCCAGTTAACACTATCGGTGAACGCAAGGACAATTGGAGCACCTGCCCAAGCCTTCTTACGGGTCTCGTAGGACTTAATGGAATCCTCAAGAATCTGACGGGCCTTAGCGTGGTCACAGCATCGGTGCCAAATCTCTTCCTCCCAAGAGGCATCAAACTCAGCAGCACTCATAGCTTGGAAGACCAGCCAGTCGCCGTCCATCACAAGGATACCCTTGTCGTCGCAGCCTTCACGTAACTCATAGAATTGTTTAAGGTCAAGAAGTGCCATTAAGTTTCTCCTCTAGTTCCGCTACGTATTCGTCAGCTTCCATTAGTTGATTCTTAAGGCTATCGTTCTCACGTTCCAGAGAGTCGATGTAGCCCTGTATATCGTTCCACACATCGCGTGGAATAGTCACAAGGTCACGAGACATTAGACACATCCTCCCATTCGTTTCAGAAAGCGAGTACCGGAAGCAGTGATTTCCCAAGCGCCACCGTTACGTCCACTAGTAGTCAGGCACGAGATGTGACCACGGGAAGCGGCCTCCGCTACGAGGCTCGCATTGTTCCGTACATAGTTGGACTGGAAAGTCTTGGGCAACTTTTGATTGCTTGCAGCACTTTCAGGTAGTCAGACATCGGAACACCTGGTACTGTACGGAGATTCTT
+
2+-++5222241&$$$'+('(056,,,,:<=?IFGIFJIHJJJJJJJIHEFJJEFHC==<?@CAJFGG::::JJJIDIGJJJJHJIJHJJJJJJJJFJDJJABJFEIHHIHIJJJJJGFJE:955685554:432226A=>@AEIIHJIJJJJJJJJJJJH666..*.**))+)(98>>=866.---,,-0FJJJJJGC@ABJJJJJJJJJJIJJJJJJJJJJJJHGJFIJJGJDDDDHJIJJJGJJJIJJA??@C>BEHGD87743/./-1,.----667AD?>??C7////6667BHJDEJFIJIJJ???2001;CAAC@@HJJJGHEDHFJJC>>@JJJHJJJJJJJJGJJJFJJGJJDCCDJJJJJFHJIGGIJJJC=<>FJJHA<B+E>====>?AFJJJJJJJHJJJJJJJGJHJJJJFJIJJFFJ@>>?FFJHA@88BEJE8732000A>222399==7ECCA@;02313CDHJJHBA@;;;CHGA;?:B::999?BC78658114+++**+3E:E:;FFGJJJJJJIJJJJIJHIJJJJJJJJJJJIJHJJJJJIHJIJJJJJHJJHJJJJJJJJJJJJJI<<<<>77:;CCBECGJ@A@AJIJJHJIJGJJJJJHJJJJJJJJJJCC??@>@?>?ABA833HJJFGJJJCFCABDDD;:,--3DHJJJJJHJJJIJJJJJJJJJJJJJJFJGJJIGJJGJJJJGFGJJIGEFJGJJJJJHFJHJJGIJJJIJJJIJJJJJJJIGJFJJIJGFFJ<>3;;JJJJIFJJHJJJJJJJJEFEJHGJJJJJJIJJJJJJGJJE:88HJ@BBBBDGJJJJJJJIHJJJJIFGFJJJJFJHJJGJJJJIHJJJJJJJJJJJGJGGFJHCIJJJJJHJIJJJJJJDAJIJJJHJJGJJJJJJIJIJJJIJJHJJGFFGFJJJJJJJHJJECCBJDGDGJHJDJJHJJIJIIIJHFJJJJB<<??JEJJEF=?GEIJGDHIJJJJGIJEJJJJ::5''*911//08==BBGEDA?@DCHJGGJJJJFIFJCCDECDCEFB.'&&')'&'($#%&'&&'$$%%(),''%%%
@Stanford_s2n_3_T7_No_Sap1_3_8_10_23_Linear_5000_432
TCATATTTACATCAACCAAGTCCTCTTTACTCTGAGTCAGCATAGGGTGATCAACAGTGTACCCAGCTTTGGTAAATTTGTAGGCTACTAGCATTTCAGAAGCAGCACCTGTTAAGTGTCTTTCGTTCATGAGTAGCCTCCTGTATCAGTGGCAAATCGCCCAATTAGGACCCATCTTACCTTCGGTATCCAGAAGAGCACCGGAAGTTCCAGTGGTCTCCAACCCAGCGCATCGCTTCTTGTGCGGTCTCAATGACCACCTGAGCAATATCTTCGGTACGGCAGCCTACTTGGATTTCATCATGTACCCATGCCATGTACGCAAAGTCCCCATCCGGCACTGCTCAAGCCTTTCTCTACGAGCATCTCTTCGGTCTTGATAATCCACAGTTTGCAGATGAGAGCACCAGCAGATTGCAGTAGGGTATTCAAGGCAGCGTGAGGACTACGAACGTGTACCTGTACGACCATCCAGACCTTTAATCCAGCGGCGTTTCCACTTGACTTGTTGCTCACCAGCTACCCATTGAGAGGACTCGACAAGTGTCTGTTGGATAAGACTCGCGGAGTGCTGCAATCGCGGGGGTATTATCAAGGAATTTCTTCTTGAGTTCCTTACCGCGCTCTTTACCAGCGCCAACAATCTGTCCGATCTTCTCATCACCAGCACCATAGAGGAACCCATAGATGAACGTCTTAGCGTTATCTCGGGTAGGTCATTCAGCAGCTATCTGGTTCTTAGTGTGGATGTCGCCGTTAAGAATCTCGTGAGCGTACTCGCCGTTATCAAAGCGAGCCATGAAGTGAGCCAAGCAGCGTGACTCAAGAAGACCGGATGCGTCGATGCCAGCCTGAACCCAAGGCTTACCAGTTATCCCATCCAAATGGTGCTCAGCGCCAAAAGCAGCGCGACACTGCTCTCCATAAGGAGAACGTACACCCGGAATTTGCGCAAGGTTTGGGAACGCATGGGTCGCACGACCCGTAACTGCTCCATTAGGGTTAACAGAACCATGAATCTTACCATCCTCAGCAACATAACGAAGCCATGCTTTGTCTCCCTCAGCAGACTGTCCGATTCGCTTCTGAATCATCAAGTACTCTTTAATGAGGTCGATAGCGGCTTGCTTCTCAGGGTCATCTACACGTACTCCTTCGAGTACCTCATCGTCCACCACAGGAGCACCTTTATCGGTGTACTTGGTCGGGACCCACCCAGCCTCTTGGAGTTTCTTCTGAATGTGGTCACGAGACGAAGGGTTAAACACAACATGTTCAACTGGGGTGTAAGGAGCACCAGCAACGTACTCGCGGGTATCAAGTTCGCAAGGCTCACGGCCTTCTCGCTGTGCCTTGTTCTTAGGTTCTAAAAATACCACCAACTTTAGGTGTCTTAATGCGAGGGTATTTAGGTAGTGGCTTACCTGTTCGCGGATGGCAGAACATCTCAGTGCCACCTTTAGGCTGATACCACGAGCCGAACGTTTCGGTCAATTTACGGAGCAACTCAGAGCGGCGAGCAGCTAACTCTACGTACAACTCTTCGATTGCTTTTGTGTCAAACGGGAACCCGTTGCGCTCTTGTTTAGCGAGCAGCCATGCAGCACGATGTTCAATGTCAACGGCCTCAAGGGATTCTGACCAGAACGTAGTGTATCCTACGTCCGTAAAGTCAATCTCAGGAGGGAAGTAATGTTTGTCAGAGAGTAGCTTCTCAAGGAGAGCTTTAGTTACCACAACGTCCTGAACGTTATCATCCATCATCTCTTCGTTGAAGTTCCACCACTCCATTCAGTTCAACGTCTTCACCT
+
&%&'#$')(''(%$&1344599;?<::<11109.---*)...20(((,&&&&%%%),-4567<=52.332049=AADFGJF??GJJFFDDGJJJJFDJJJJJJFJJJJJIJCF>@BDIJEDDD8,,,,7888?ADCDBFGEIGJEA))))6:;<>>@))))7367ABDBCBDFEFJHJJJEJJ000044...-**(+('++;;;HJIJEBH4433788889FIEJJJHDDBIIGJHJJIEJJJJJJEEHGJ9989GFB4333(','&&,&%%%=8A@BJFIJJJIJJHFJFI>DIFJC@GIJJGJJJFJJGHJJJHJJHJJEG4447D4332***+*/(%%$&*4./9;@@BG:9CBDBAEJEIJJ>=AJJGJIJGJIFIJ==>=JJJJJHHJIH77HJGJFJJJHJHDIJ>=6676A7776669?>>=////?BCIBABBBJHJJJJI====77644/)&'(()779;BF4111>CCFI=2JJJFHJJHHJJGHJJFIFGEIJEGFGJJJJJIJJJJJJJJGJJHJJJJJJJHJJIJJJGCCDGED//000/123721211/1EFHHIGJGFIG211-'&'0-+*)'&&&)33;<EGFHJECDA=>>())*?BDAI0DFCCC<845)'&&(),)()*&33466354444(('(GD5>?@JIJJJJHEA@@BDE?>JJGJJJGJJHJJJIJIJIJHFJJHIJHHJJJJJDGEEJIJI,)''&9=DHEJIJJJJJJJJJJJIFFEFJJFJGIHJGGDIJIJIGJJJJJIJIJJJEEDBFEEJHJGJGGIEHJHJFGDDJFJFAA?C6656JCECDFDB::&&&'---,-.-.(,&;;AJCFCH=>>>JJJGJJJJJJIJJJHGJJJHJGJIGJIFHJJB=JJJHHJJJJJJJJJ==<7665BIJJHJGJFJEFGFJGJGJJJJIJEEJFHJIIJJHJJHJJJJJGJJHJEHGJJJEFJJJGFJEHJHHJEJAAACGBBBDFJJHJDJGJJGJJJJJJJGJIIHDFJJIJJJJJJGHJJGJJE@>>ABEEHHJJEGIJJJJHJG4444JB<::55563.--.66.8668@AA@@;9880AABJHJBA?B<@ACDJGCF@7:A9765798AJFJFJIJHGJJJJIGFGJJJJJJJHCFJGIJGJJJJJCCDBJJJJJJA;;;7769<;?==>@EGJJJJIJFBEEJECD=(;;)<DJJJJJGJDD==?>///@<<=9AB@<;88:<89)HJFJHHJIJHJJFJHHJHEDFJJ<<<<JGFHJJHJJJGHGA@C@IEHHFIC;::;IJJJJJFDEEJIJECEE@@BEJJJJJCBB@D@AABBEABBBCE>?>@BDCDB(()*7:968333334;@JFD?C>?F=:*''(''&%&(*,(''(((+..668;86556GJIFEFJFJIHJEHJFHJJJJJHJFGJJJGJJJHJJHJJJHGJHJGJJGJJFJJJHEFC@@;;HI5554<31'''()(()99;JHIHJJ::::CCHIJCCCDGDDIFGC887?@?AABDFEEJJGJEGJHGJEDEJHGIJJIJIIJJJJJJJJJJEGJJHJJJJJJDHJJIIHGHGGHEB;:9:@@I:CABEBABAACGHJGHDFHJJJIJJJJJJJJFJJJJHJJJJJHJJ<888:JB=9796;211035=>>?ABAJDHGGHJJJJJJJHEDGH=GGGJFJIIJJIJJ@@HHJJGDJJJJJGJJJJJJ@><<AJHJFCGFB=<11AGFHJJJJFHGFGICFEJGJIJJJJFGGJJJEABAAG--,,-CGJJGJJJJJDDGDDBBBAA?G=DFCHFDA779++''''',700(()(&&&%
@Stanford_s2n_3_T7_No_Sap1_3_8_10_23_Linear_5000_433
CTGGTGAAGCGCCAGATGGTGGAAGTACCACAAGCTGCCGCACAGATTGTTGACGTACCTGAGAAAGAGGTTTCCACTGAGGACGAAGCACAGACAGAAAGCGGACAAGAAAGCTCGTGCTGGCGGTAAGAAATCCTTGAGTGTAGCCCGTAGCTCCGGTGGCGGTATCAACATTTAATCAGGAGGTTATCGTGGAAGACTGCATTGAATGGACCGGAGGCTGAACTCTAAGGGTTATGGTCGTAAGTGGGTTAATGGTAAACTTGTGACTCCACATAGGCACATCTATGAGGAGACATATGGTCCAGTTCCAACAGGAATTGTGGTGATGCATATCTGCGATAACCCTAGGTGCTATAACATAAAGCACCTTACGCTTGGAACTCCAAAGGATAATTCCGAGGACATGGTTACCAAAGGTAGACAGGCTAAAGGAGAGGAACTAAGCAAGAAACTTACAGAGTGACGTTTCTCGCTATACGCTCATCG
+
-+)'&$$##&&''%%%&'29C@<=HJ@?@AHJJIJJJJJIJIIJFJJJE6666JJFHDGJEJHIJJJIJJJJJJJEJJJFIJJIFFDJJJJCCGDDFF>>==21+%&')+-.059233JFFGHJJGJJJHJJJJJJJJJJJJJJJJJJJJJHJJGHJHJEJIJJJHFF54444I@B@J?AB@>AAA?A;;5556::;DFBADHHFA?@HHBBBCE54,*)'&&&'+989>=?EHHJJJIJJJJJIJJJGJJJGGJJJHJ@?>@CDB=542410./''%%%&-+*+,02388:C@A=<<B----9:CBCJJJIJJJJJIHJBBABGFJJIGJHGFGFGJIJJJJGJJJJJHJIJJJIIHFGEEJFHIJJIDDEJ87323456EIGEHFJHGJGCJIGIEEGDFGJJJIGJIJJGGGJJHHJJJJIIEJJJJGHJJJIJJJJJJIJEDFE??CCDD@>>;:74104'''),,/(79<EGJJGJGGFF<</(
@Stanford_s2n_3_T7_No_Sap1_3_8_10_23_Linear_5000_434
GGCTAGAACGAAGAGTCCGCTGACTGGTGGCACCTCTCCAGACCATCAAGGGTGACATCACTGATGGTTACTCAGGGATTGCTGGATGGGGTGATACCGCCGAGGACTTCTTGAATAACCCGTTCATAACCGAGCCTAAAACGTCTGTGCTTAAGTCCGGTAAGAACAAAGGCCAAGAGGTTACTAAATGGGTTAAACGCGACCCTGAGCCTCATGAGACGCTTTGGGACTGCATTTAGTCCATTGGCGCGAAGGCTGGTATGACCGAAGAGAATATATAGAGCGGCCAAATGGCTCGAATCCTACGGTTCAACGAGTACAACTTTATTGACAAGGAGATTTACCTGTGGAGACCGTAGCGTATATTGGTCTGGGTCTTTGTGTTCTCGGAGTGTGCCTCATTTCGTGGGGCCTTTGGGACTTAGCCAGAATAATCAAGTCGTTACACGACACTAAGTGATAAACTCAAGGTCCCTAAATTAATACGACTCACTATAGGGAGATAGGGGCCTTTACGATTATTACTTTACAGTTTAACTCTAAGAGGAATCTTTATTATGTTAACACCTATTAACCAATTACTTAAGAACCCTAACGATATTCCAGATGTACCTCGTGCAACCGCTCAGTATCTACAGGTTCGATTCAACTATGCGTACCTCGAAGCGTCTGGTCATATAGGACTTATGCGTGCTAATGGTTGTAGTGAGGCCCACATCTTGGGTTTCATTCAGGGCCTACAGTATGCCTCTAACGTCATTGACGAGATTGAGTTACGCAAGGAACAACTAAGAGATGATGGGGAGGATTGACACTATGTGTTTCTCACCGAAAATTAAAACTCCGAAGATGGATACCAATCAGATTCAAGCCGTTGAGCCAGCGCCTCTGACCCAAGAAGTGTCAAGCGTGGAGTTCGGTGGGTCTTCTGATGAGACGGATACCGAGGGCACCGAAGTGTCTGGACGCAAAGGCCTCAAGGTCGAACGTGATGATTCCGTAGCGAAGTCTAAAGCCAGCGGCAATGGCTCCGCTCGTATGAAATCTTCCATCCGTAAGTCCGCATTTGGAGGTAAGAAGTAATATAAGTTCACATGTGTGGAGGCTAAGAGTCGCTTCCGTGATGGGGACCGATGTCGGAACACCTTGGGTTGCCTAAAGGATTCGAAGGACACTTTGTGGGCTACAGCCTCTACGTAGACGAAGTGATGGACATGTCTGGTTGCCGTGAAGAGTACATTCTGGACTCTACCGGAAAACATGTAGCGTACTTCGCGTGGTGCGTAAGCTGTGACATTCACCACAAAGGAGACATTCTGGATGTAACGTCCGTTGTCATTAATCCTGAGGCAGACTCTAAGGGCTTACAGCGATTCCTAGCGAAACGCTTTAAGTACCTTGCGGAACTCCACGATTGCGATTGGGTGTCTCGTTGTAAGCATGAAGGCGAGACAATGCGTGTATACTTTAAGGAGGTATAAGTTATGGGTAGAGAAAGTTGAGAAGGCCGTGAAGAAAGTCACCAAGTCCGTTAAGAAAGTCGTTAAGGAAGGGGCTCGTCCGGTTAAACAGGTTGCTGGCGGTCTAGCTGGTCTGGCTGGTGGTACTGGTGAAGCACAGATGGTGGAAGTACCACAAGCTGCCGCACAGATTGTTGACGTACCTGAAAGAGGTTTCCACTGAGGACGAAGCACAGACAGAAAGCGGACGCAGAGAACTTCGCGTGCTGGCGGTAAGAAATACCTTAGTGTAGCCCGTAGCTCCGGTGGCGGTATCAACATTTAATCAGGAGGTTATCGTGGAAGACTGCATTGAATGGACGATGTCGACTTCTAAGGGTTATGGTCGTAAGTGGGTTAATGGTAAACTTGTGACTCCACATAGGCACATCTATGAGGAGACATATGGTCCAGTTCCAAGAGGAATTGTGGTGATGCATGTGCGATAACCCTAGGTGCTATAACATAAAGCACCTTACGCTTGGAACTCCAAAGGATAATTCCGAGGACATGGTTACCAAAGGTAGACAGGCTAAAGGAGAGGAACTAAGAAACTACAGAGTCAGACGTTCTCGCTATACGCTCA
+
////'%%(%%&&,.-/./478/.--16DJJJECCCB@0/1>9:;AJJJEGEJJJJJJJJIIIFIJJGJF:99((()<<=>73-,,+110378BBAAIFFJHHJJGJJJIJJJIIIJJJJJH?,++7778DB?>??AD755>>98.../?@BCBD=@@@CDJEJGHH@?CCGID>?==??>8DCBFHJHJ6666IJJIJJJJGJHHG++++12==ACBDJG@??>JJJJJJJJF98-&'&&'4:;>7ADJCFEFGJJGFJJIEEDFA86531/*('(()))'((,**)9566?HCIE?<;;:?CECA111CEFDCDEFDJEJJGJJIHJI=EHJIGGJGGFEJC>;<:9861)&&&-46778HGFJJJDDFEJGFJJJEEGIJJJJFJGIA@J>><CAAABGGGJ?>??JJJJB>JH@ACJJFG>>??AFJFFICGEJIFJJJJJGJJGJEGIGJFHFJGIJJFFHEJJFEJFBHJIGJJJJJJFJJJFBAAAJGHH@A@@FFJD><<=EHJJJJ@HEJJJJHJFIIH::-(('''3<DGDC@?CIJGGEFHIJJJJGJGEJGCJJJGFGIJJJJGGJHJHJIJGGJJGJJJHJJJJJGFJGJJGJJJHJIC?A0:9:9=.--/000))))0001((===>H=<<?A733357:.)(((,,.//;;DFFJGJGJHIDFGJ;BAB@>?>EJA@@@HJFJJJJGJJEJJJIGHJFHJHJCDCCF7::;F;7888/..16;9::=FJFJFIEFEIJIHJDDCBCDEHJFEHD?=21136./-.3@EIFJJ0000(((,029<===A@DE:9771;@CGFECDADJJEDHFDDGHEFGJJJIJGIJFGCGEJE@>@''''&'&$$&&$$$%60'''(8564'''.340/**++1((/28A@AB@IFFJJHDDFDECGFEJJGBBCFIIJJJJGJJHGEEJGGHJJJJJJHCAB@EJGJJJJJJJHHJGFJFJIJGGIFJJHFGGDEDFJECDF@@@AH<<<<JJJJJIHHHJGFB?2112<70+((-0788?EEC5///DCFEAAA>AA=>;989<>GGCGFCEDFHABACE6444?GIEFJHECF/---0.+,072111../8JHCCJFGDIA@CDDA;<;;><9>50//,))(''&&'((&&&&)>887695;<;ED@@>?BHJGEE?;6677;60++,.?8>=?D<JJH??>?FA@>911+*+,0/0?BDJJGJGGBABEGHFDEJHFA???GJFFBAAA=<<=>==<=JGCEF=::GGJJHHJFJFFFGJEA@AAEDFDJJJJJJJECEFJJJJIJHHJJCDEDJEDCCEDCBE::::BCCCE@60//./012@EFGGJHGJFEJJGJGJJHHGHJJJIJJJJICJGDDFJGHGGHJJDBBDAFHJJJJE@?=@DFEJEEGHGHGIEDD322%?@>=;;=<BCGHGJFHFJCBCDGHJGJGGDCECEHGB@?@CDECDFGHEEGDEEDFA<=;93331453455833//030+(()*++''$$$)001;<<=DCBFCDFFEF?>>877897670*,;BDGGGFDGC:777CAEGIHEB=<;1212?@AECJBDBBJEFF===EFDFHHFJJFIF@@@@GCABAFHHD=<<=JHJHJJEG??BBBDDFFEIHDDACCDBCED:>A@:;;<HGGDFC@AAAJDFA;.-)'&*9>>DDCBAD8DDCBBAAA@BBEIGFDDCEEDEBCCBABCA544*'+*,)*)'')(*<=FDDDBAB=657..,+***/))+;?@@@EDCAACCIBB?@DEGCA@@@@@@?BEDCCCJDDJEC@A??><;,,,,A@CB@>>?DGFCAABA.--'%%&++*)(*.1(-11<AEHC@?@@CA@?@BDBDBBAAA@@AA@@>?@?BCDIGIJDCDFCDABBCDCCCCBEC><<>@CBAA=<=7788B;<;<ABF746DDDGEJDCDEDD>>><=<54/+&%&'+)*+32234::;:<=<>@=<<>ED?>>?G=?==>>=@IGA@6555AEDCB?=>?==:;=@CDDFEDBCBDCEEGDC??@?@??@ABBACDEDCG@>A@?=0..15866..:67?AB@@A@;;;:>,(((*5+(&&'$$
@Stanford_s2n_3_T7_No_Sap1_3_8_10_23_Linear_5000_435
CAGGAGATAGCCAAGCAGGTTAGGCTAGGTGGATGCGGTAGGTCCGAATATAAGGATGGAGACTTTGACATTCTTGCGGTTGTGGTTGACGAAGATGTGCTTATTTTCACATGGGACGAAGTAAAAGGTAAGACATCCATGTGTGTCGGCAAGAGAAACAAAGGCATAAAACTATAGGAGAAATTATTATGGCTATGACAAAGAAATTTAAAGTGTCCTTCGACGTTACCGCAAAGATGTCGTCTGACGTTCAGGCAATCTTAGAGAAAGATATGCTGCATCTATGTAAGCAGGTCGGCTCAGGTGCGATTGTCCCCAATGGTAAACAGAAGGAAATGATTGTCCAGTTCCTGACACACGGTATGGAAGGATTGATGACATTCGTAGTACGTACATCATTTCGTGAGGCCATTAAGGACATGCACGAAGAGTATGCAGATAAGGACTCTTTCAAACAATCTCCTGCAACAGTACGGGAGGTGTTCTGATGTCTGACTACCTGAAAGTGCTGCAAGCAATCAAAAGTTGCCCTAGACTTTCCAGTCCAACTATGTACGGAACAATGCGAGCCTCGTCACGGAGGCCGCTTCCGTGGTCACGTCGTGCCTGACTACTAGTGGACGTAACGGTGGCGCTTGGGAAATCACTGCTTCCGGTACTCGCTTTCTGAAACGAATGGGAGGATGTGTCTAATGTATCGTGACCTTGTGACTATTCCACGCGATGTGTGGAACGATATACAGGGCTACATCGACTCTCTGAACGTGCAAACGATAGCCTTAAGAATCAACTAATGGAAGCTGACGAATACGTAGCGGAACTAGAGGAGAAACTTAATGGCACTTCTTGACCTTAAACAATTCTATGAGTTACGTGAAGGCTGCGACGACAAGGGTATCCTTGTGATGGACGGCGACTGGCTGGTCTTCCAAGCTATGAGTGCTGCTGAGTTTGATGCCTCTTGGGAGGAAGAGATTTGGCACCGATGCTGTGACCACGCTAAGGCCCGTCAGATTCTTGAGGATTCATGAGTAGCCGAACCCGTAAGAAGGCTTGGGCAGGTGCTCCAATTGTCCTTGCGTTCACCGATAGTGTTAACTGGCGTAAAGAACTGGTTGACCCGAACTATAAGGCTAACCGTAAGGCCGTGAAGAAACCTGTAGGGTACTTTGAGTTCCTTGATGCTCTCTTTGAGCGCGAAGAGTTCTATTGCATCCGTGAGCCTATGCTTGAGGGTGATGACGTTATGGGAGTTATTGCTTCCAATCCGTCTGCCTTCGGTGCTCGTAAGGCTGTAATCATCTCTTGCGATAAGGACTTTAAGACCATCCCTAACTGTGACTTCCTGTGGTGTACCACTGGTAACATCCTGACTCAGACCGAAGAGTCCGCTGACTGGTGGCACCTCTTCCAGACCATCAAGGGTGACATCACTGATGGTTACTCAGGGATTGCTGGATGGGGTGATACCGCCAGACTCTTGAATAACCCGTTCATAACCGAGCCTAAAACGTCTGTGCTTAAGTCCGGTAAGAACAAAGGCCAAGAGGTTACTAAATGGGTTAAACGCGACCCCTGAGCCTCATGAGACGCTTTGGGACTGCATTAAGTCCATTGGCGCGAAGGCTGGTATGACCGAAGAGGATATTATCAAGCAGGGCCAAATGGCTCGAATCCTACGGTTCAACGAGTACAACTTTATTGACAAGGAGATTTACTGTGGAGACCGTAGCGTATATTGGTCTGGGTCTTTGTGTTCTCGGAGTGTGCCTCATTTCGTGGGGCCTTTGGGACTTAGCCAGAATAATCAAGTCGTTACACGACACTAAGTGATAAAGCAAGGTCCCTTAATTAATACGACTCACTATAGGGAGATAGGGGCCTTTACGATTATTACTTTAAGATTTAACTCTAAGAGGAATCTTTATTATGTTAACACCTATTAACCAATTACTTAAGAACCCTAACGATATTCCAGATGTACCTCGTGCAACCGCTGAGTATCTACAGGTTCGATTCAACTATGCGTACCTCGAAGCGTCTGGTCATATGGACTTATGCGTGCTAATGGTTGTAGTGAGGCCCACATCTTGGGTTTCATTCAGGGCCTACAGTATGCCTCTAACGTCATTGACGAGATTGAGTTACGCAAGGAACAACTAAGAGATGATGGGGAGGATTGACACTATGTGTTCTTCACCGAAAATTAAAACTCCGAAGATGGATACCAATCAGATTCGAGCCGTTGAGCCAGCGCCTCTGACCCAAGAAGTGTCAAGCGTGGAGTTCGGTGGGTCTTCTGATGAGACGGATACCGAGGGCACCGAAGTGTCTGGACGCAAAGGCCTCAAGGTCGAACGTGATGATTCCGTAGCGAAGTCTAAAGCCAGCGGCAATGGCTCCGCTCGTATGAAATCTTCCATCCGTAAGTCCGCATTTGGAGGTAAGAAGTGATGTCTGAGTTCACATGTGTGGAGGCTAAGAGTCGCTTCCGTGCAATCCGGTGGACTGTGGAACACCTTGGGTTGCCTAAAGGATTCGAAGGACACTTTGTGGGCTACAGCCTCTACGTAGACGAAGTGATGGACATGTCTGGTTGCCGTGAAGAGTACATTCTGGACTCTACCGGAAAACATGTAGCGTACTTCGCGTGGTGCGTAAGCTGTGACATTCACCACAAAGGAGACATTCTGGATGTAACGTCCGTTGTCATTAATCCTGAGGCAAACTCTAAGGGCTTACAGCGATTCCTAGCGAAACGCTTTAAGTACCTTGCAACTCCACGATTGCGATTGGGTGTCTCGTTGTAAGCATGAAGGCGAGACAATGCGTGTATACTTTAAGGAGGTATAAGTTATGGGTAAGAAAGTTAAGAAGGCCGTGAAGAAAGTCACCAAGTCCGTTAAGAAAGTCGTTAAGGAAGGGGCTCGTCCGGTTAAACAGGTTGCTGGCGGTCTAGCTGGTCTGGCTGGTGGTACTGGTGAAGCACAGATGGTGGAAGTACCACAAGCTGCCGCACAGATTGTTGACGTACCTGAGAAAGAGCTTTACCACTGCGGACGAAGCACAGACAGAAAGCGGACGCAAGAAGACTGCGTGCTGGCGGTAAGAAATCCTTGAGTGTAGCCCGTAGCTCCGGTGGCGGTATCAACATTTAATCAGGAGGTTATCGTGGAAGACTGCATTGAATGGACCGGAGGTGTCAACTCTAAGGGTTATGGTCGTAAGTGGGTTAATGGTAAACTTGTGACTCCACATAGGCACATCTATGAGGAGACATATGGTCCAGTTCCAACAGGAATTGTGGTGA
+
;420.+))&%%%&&.135?BC@JIHJFIIHJJFHJIIJJJJJJJHJIJGJJJJEJIJGJJJJJJJE?@?:::9?@@FA@:=<?HIJJJHGIJGJJIJJGJJJHHJJJJFJFJCJJHJ<<<<EJJFGJGJJBCDD??+'%%&&**+((((():<>JB>HIJGGGJJJJJJJJJHJI7777IGJHJJJJHHJJJGIJJJJGGFEGBB@AAA7310001)(()))99;BCBJJEGDBFA0+++,9:@FJEJ>>><??@@HHJHFJ899JJFDFJJFJHJJIJJHFJJGJJGBBBCCGB>=<;===DIIJIIGJJJJJJJJJJJJHJHJJJHGGJIJFHJJIIHJJJJGJJJJGGJJGGJJJJJHJIFJHIJIJJJJIJGIIF>=;,%%%&)))0101@FGCCGJIJGIJFIGJJJJHJIGJJGJJJGJJFJIIHJIJJJJFEFGJHEFFH=;:99>BJJJJJGGHJFJJJJJJJJHFHGCDGIJHJJIJHEEEJJJHIGGGGGHEBDJDJ>>?;<::CBFGIHJJFJIJDDDJE@6'&&&&&&+,-?BCA@BCDE::2244CEEHDFIFECDDEC<33.////=?CFB644413+3334675''&&12===BCBEF@D=====DEJGGCIIHHJJFDCB@4<=8@?>ADCGDFD@==?;:/../:CFJDBEEGJGIFJJHGIHJJFGJJFJFAA=9988-,,-5:JFJJJGJHJGIJJJGJHJJJJEJJJJJJIJJDA@@;<<=ABDJJIJGHJ/...4))((/)*///0.****5443888>B/=>@DEA???@DDDCEEIJFJABB>>?AHGDG>>>9988:9:55:@@EJJJHIJJJJHJGFD<<;=HGJEIHHGJJJCCBB@@ACIAAAADHEFJFGFFGGJIJJJGFGGJJJJJHJJJJJJJJFIGJJJGEIIFJHJHIJJJFIFHJHJGJGJHJ8888GDEIHGGB?>>C7HGIFJGGD?:;=EIJJBGEJEJC@<<=CIJJJJIFJJGIJJJAB6666@ABCFJCDCFEECH@B?9:<:653(%%##$$%&&'.)%%'::AB?ABABCAC@?@AF@FEJDJJJD9657(88:=DAF<<;:0000<=AAABI@<=JJJJHEJIJGJDJDDFDEFBAACHFDFDJJJJHDJEHJHJEDIIFDFEEEEBACDJAB:BJB@==>@G@;;;A***,CBCC>.>FHIIJJJJDIEJJGIJE>@JIEJJJIIIGJJGJJJCIGHEJJJIIJCDA1DJJJJJJIJJGIIGIFHJHJJDAAAGA@@@?G4GFIIJJHJJFHJJHJIJJJJJGEJHEJJJJHJEEFHJGJ@@EDIFJHHFEJGGFEGE:86///EFEGJJCHEI>===JJFJHFJJJJJJJIJFJJFJJJCDBEEGIHFJHJJGJJJEHEGGIIHHFJDFJJJFJJJEIGIHE=<969=FCHFDEJFEEHEJJCCCBFEFIHJJIJFGDBB?;?BBFGEJFGFHIJA@@JFDCBC>=000'%%'*(()+022CDCACD@?==?FECGA@??AA5?HJGDD<;;:>>CBA?>BD@::;>EHEE@@DEGCDCJ>;<BCCE>?@?@EJGBBBBCCCC31++-.689***?CGEEEIJGJJ?<<<=-+,.++++<=;;=BCJIJHJIJGJJJJHIJHJFJGJJDDCF@AB@CFJJJJHJGJEEGDEGEIJHJJJJJJHGJB**.),,0+,,,,@CBEEHJEEJHIJHJJJJGJGJJFHGIHJHJJH</-+,10GJGJJJHJJJGJJJJJJCDD@A;::?9CCECDJJE@HBA>=A@@@?>98**@BJFJIFFIJJC4J=3B:@9:832343;?=<544,,,,556;:99895599><8511777444+***565332,*'**BAGFJJJFGEJGJJIJIJJGJJ@>0///><B(F.)BEHJIEDC@??B>6;;DCCDCFDGIEDDCDJJFJJHHJJHIJJGJJD>AJJJJGJGHGEJFJGFJJJJGFJJFJDDFIB@7666<;<<=FJHJJJGJIGJEJHJEHFFJJGIGJFJJGJHJJFICHHHFDB:8889:>54>?HEJGIEHJJJ??>>FGD44433''',:;=GJHJDFJJJJJJIJJJJGJFHGJJJHHJB....+((*?BCBDBGJHEJJJJJJF988JGEEHFHDEEFJEHHFIJJJBAB@B?:>?HIGHHGFGJIGJJHGJGGFJGJIJGEGFJGJJJEAGC755010.,,/6;3-...1787<<=A??756<<<44'CDEJJJFHJCDCEJJGBAA@HCABCEGEJGEJJIHJJGJJHG>><=A@JJJFHJHJJJJJJGJ<;:86:=956@AHIIGJEHJGJGJIGJHGHIHIIGJIFIJJJHJJJHJJEJJFGHGIJGGJGJJJHDCDIHIJJFA<<=CGGEJFHDGGDEFEJJHJHJFIJJJJJJIJJGFJJHEJGFFF/..0B2223888BAB>===EADIJGJGJJFHJIIHJFHGHIJHJIIJJGEJDJGIJJIJJJJIJJJGJHFJJJGEFGGB4101256988;;D?>DHJJJDJGEJG=<999GJGGJJHEJJA>?AGJFCHEGHIJHEJGBBB@IFJI>>>@D@A>?DCHFEJIJHFECBHHJJJF5334BJGIJGIJJJJJFJGJJJHHJJGJJJHIJCCADCA-+,,<CFFEFFHDACEIIGHBCB@>>ADGFJJF985/069:@EBB4446A@@1.)*-,++;<;D@ABEJGHJJJJHCBBCHFJJFFIGJGJJJJHHJD@D4CGJHJGJCCB1100B=;:;<BECD@>?@AJGJEEHDJBCFDJJJJJJJFGCA?@@?@@@<:-)'(((5;ABCDFJJDDGGIJJJJJJJIFEIJJJFIHHJJHJJJJHGEJIFEIJIHGHGHJFDDD>DEIJJJFEIF@>>HDFEDHHFIGEDFCGHCJFHJJJJJHJJHJJJJJJFJJJJHJFIJJCJJ>GJJIFJJJJIGJIJEJGJDBAAD55532012A@ACJIJHJJGJHJJJGJGJJJJJJIHIJJFFDFJJEJJJHEFEHFHJGJJJJDACDBBCJ=:===)))*//1CIJJJJIEIJFHJIGH@@@@FJJGHIJ?@6577431'''-&&&',+((''),***<JEFA??@@AEJJIJFGED<<;0.2202-.0//0D><<=EEGDIFJGHHJJIGJEJIGJGJJJJJJGGFFFJJGGDJJJJCC><+'''&(((06656679HEHJFHA=<;<=@52+++,55EDCEJJGGDJGJHGIHJHEEEDJABA?BCDIGDDEEI<<;<EHGJIFFJBGFIHHGDCDCDDJJJHGEGHEGEDIEEIFIJA@@@<<<CCICEECBD8888BCH=<86+**+778BCD@@,,,-'
@Stanford_s2n_3_T7_No_Sap1_3_8_10_23_Linear_5000_436
AATATTCGTGTACCCGCATCCACCTAGCCTAACCTGCTTGGCATCTCCTGTGTTGGTTTGAACCGTTGTGGCTGTTTTAACCTGAACCTTACTAAATTTACCATCCTTACATACAACCAAGTCCTCTTTACTCTGAGTCAGCATAGGGTAATGGACGGTGCCCAGGCTTTGGTAAATTTGTAGGCTACTAGCATTTCAGAAGCAGCACCTGTTAAGTGTCTTTCGTTCATGAGTAGCCTCCTGTATCAGTGGCAAATCGCCCAATTAGGACCCATCTTACCTTCGGTATCCAGAAGACACCGGAAGTTCCAGTGGTCTCCAACCCAGCGCATCGCTTCTTGTGCGGTCTCAATGACCACCTGAGCAATCTCTTCGTACGGCAGCCTACTTGGATTTCATCATGTACCCATGCCATGTACGCAAAGTCCCCATCCCAGCCATGCTTCAAGCCTTTCTCTACGAGCATCTCTTCGGTCTTGATAATCCACAGTTTGCCGAGATGAGAGCACCAGCAGATTGCAGTAGGGTATTCAAGGCAGCGTCGACTGGAACATCTACTACGACCATCCAGACCTTTAATAAGCAGCGTTTCCACTTGACTTGTTGCTCACCAGCTACCCATTGAGAGGACTCGACAAGTGTCTGTTGGATAGACTCGCGGAGTGCTGCAATCGCGGGGGTGTTCTCAAGGAATTTCTTCTTGAGTTCCTTCTACCGCGCTCTTTACCAGCACCAACAATCTGTACGGTCTCATCACCAGCACCATAGAGGAACCCCATAGATGAACGTCTTAGCGTTATCTCGGGTAGGTCATCTCAGCAGCTATCTGGTTCTTAGTGTGGATGTCGCCGTTAAGAATCTCGTGAGCGTACTCGCCGTTATCAAAGCGAGCCATGAAGTGAGCCAAGCAGCGTAGCTCAAGACCGGATGCGTCGATGCCAGACTGAACCCAAGGCTTACCAGTTATCCCATCCAAATGGTGCTCAGCGCCAAAAGCAGCGCGACACTGCTCTCCATAAGGAGAACGTACACCCGGAATTTGCGCAAGGTTTGGGAACGCATGGGTCGCACGACCCGTAGACTGCTCCATTAGGGTTAACAGAACCATGAATCTTACCATCCTCAGCAACATAACGAAGCCATGCTTTGTCTCCCTCAGCAGACTGTCCGATTCGCTTCTGAATCATCAAGTACTCTTAATGAGGTCGATCGCATTACTCTCAGGGTCATCTACACGTACTCCTTCGAGTACCTCATCGTCCACCACAGGAGCACCCTTATCGGTGTACTTGGTCGGGACCCACCCAGCCTCTTGGAGTTTCTTCTGAATGTGGTCACGAGACGAAGGGTTAAACACAACATGTTCAACTGGGGTGTAAGGAGCACCAGCAACGTACTCGCGGGTATCAAGTTCGCAAGGCTCACGGCCTTCTCGCTGTGCCTTGTTCTTAGGCTTCTTAAAGATACCACCAACTTTAGGTGTCTTAATGCGAGGGTATTTAGGTAGTGGCTTACCTGTTCGCGGATGGCAGAACATCTCAGTGCCACCTTTAGGCTGATACCACGAGCCGAACGTTTCGGTCAATTTACGGAGCAACTCAGAGCGGCGAGCAGCTAACTCTACGTACAACTCTTCGATTGCTTTTGTGTCAAACGGGAACCCGTTGCGCTCTTGTTAGCGAGCAGCCATGCAGCACGATGTTCAATGTCAACGGCCTCAAGGGATTCTGACCAGAACGTAGTGTATCCTACGTCCGTAAAGTCAATCTCAGGAGGGAAGTAATGTTTGTCAAGAGTAGCTTCTCAAGGAGAGCTTTAGTTACCACAACGTCCTGAACGTTATAGTCCATCATCTCTTCGTTGAAGTTCCACCACTCCATTCCGTCAACGTATTCTTCACC
+
''(*(('))'&((,/)1..129JGD@?A<==<GEEFGHEA@B4446;<HDBGBJ99::IJHHJJHIIIIIJJJDJCBCBFHEHEDGJJGJEFJFJJGJJJEFGJGFJHIJFIJJGGFJFIHJJJFJGJJJEF<J.))863339>666;;666''')+**/))()..')31+0BAJJJEDBD;==;>9778:;;8987EJJJIJJJJFJHFGDJFJHFGJ?>>=41111:;6677BEJEIJIGFCGFB?>?JJJJJJF>9998))()23224;<6JIJEAFB@E74301222/--.7@;7898>IJEGEDFEDJABBAJJJFECC@@BEFFJGJEFJJJJJGJJJ;:::@7///****+233..+(((/'(*(.)''+.'&''0--.0/./.07?ECDIDIFJCC?>=<<?EJGJGIHJHHFGJFHFFJGJFIFD?AJJGGHHJID998><:88A=E=JJEFJHJIJHIJJJJJJHJIJJIJGFEGJJJ7666C;;0)''%&*77:JCCE?<<=JFFECJFDDFDJFHJHJG4444DC/..++('(*1'&&&-34)''',*,++,,..)((*,**31/(0)33<===<=@<3193BGEDDJEHCFEC665570/'*-2378:9('(5;;8>>CFGFFGGHJJJJHJJFBCCA=125845DJJJIJJJJJJIFFA@@@DEGJGJJHEF=767DHJJHGFJJHJGIGJHGB9<8*(()A@DJJI@?:=50(')''=<889+**+0*'%%$$$$'**34688775111)))''')+/-.;<<?EEIJHJJJIFJJJGJJJGJJH@>;:=667598,('&')*9@CBDEJFEGJJJG?CC?AFGJJJJIJJFDEDHJIDBCC75(('(1=@AA6565===JJEJJIFGHJJJFGHGHBGCGFJJJHIGGJGIFGIJJIJJJGIC@><>==8999EB>>=5555764-'&&&*BDJGJJDEB@96599769;><<>:FIFJJJJIGJJGJIJJGJJJJGJHJJJJJJJGFJEJJJJE;J?=661**+++:<;=A7667?B@JJJHJGHHGJJFJHJJ=5544C>1111)(((1+++,2234511*(&'())/079=ABDEA?EFIJCGDEHJHFJCFEJAAAAJIDJJJHJJJJIHJJHIFFHEGFJJJJJJGEBCFEDDCAA>>?:88?FCCCGB?<<E??A91//,..%%%%%)%(++++..).BGIDCE4*(('**'&&%&'',*)))*@HJJGJJJDEDCFDJJJJJJJJIFJFGHGFDHFGHJIHJJJJJJJJIHFJIJJJJJGJIIJJGJJFJHCGCEGJJJFHGJJIGEJCF213JJGJJHJHJJIHJJJJJJJJJJIGJHEJJFJJJJJJJJIGIJJJGHIGJJ;:::CDFJJDA=:9898../<;DJ@@@AFGEGJGJJJJJJJJIFJJHEJHIGHJHJJJJJJHJJJHHJJJIIGJEJJJGEF:>>3:9:;GAB?:;JJJJJIHJIJHIHIJDACBJJJJHJJIJFJHJIHHHJJJJGJJJJIJJJEGJJJIJJHA=GFJJJJJJJEB@>8<=;;<<BGHHJFDD@AGCGJJI>>>?IIHGGIGGJBBAB<;;=HCBEGHHFHJJEJIIJJJIFGIJGHGJIHGGHGJGEJJJIJJJJECACAIJHHJHFJGDIIEFJJJJJJJJDJ<<;>EC8A>9@;8??:;:;;;?;986)**2779:BCCHHJJGJHJHDHJEGJFHEHJFJJIJ;<<<H>=>EJEJGIFJDJJHGJFGF>=9:9:5566DHGJFJHJ7EJJHJGGJIJJJJHGIEEHHAJDJIJHBAAA??**'')13/,*.4,-,,33=FEJJEEDJCEBEEJIHFIFJEFGJFJFHJEEDJH@???C3+*+2....GEAAB<EFFJJIJHJJJJIGFJHJDJEGJIFIJJDFA<<<862)
@Stanford_s2n_3_T7_No_Sap1_3_8_10_23_Linear_5000_437
CAGCGGCAATGGCTTCGCTTGATAAATCTTCCATCCGTAAGTCCGCATTTGGAGGTAAGAAGTGATGTCTGAGTTCACATGTGTGGAGGCTAAGAGTCGCTTCCGTGCAATTCGGTGGACTGTGGAACACCTTGGGTTGCCTAAAGGATTCGAAGGACACTTTGTGGGCTACAGCCTCTACGTAGACGAAGTGATGGACATGTCTGGTTGCCGTGAAGAGTACATTCTGGACTCTACCGGAAAACATGTAGCGTACTTCGCGTGGTGCGTAAGCTGTGACATTCACCACAAAGGAGACATTCTGGATGTAACGTCCGTTGTCATTAATCCTGAGGCAGACTCTAAGGGCTTACAGCGATTCCTAGCGAAACGCTTTGGCCTTCCCGAATCCACGATTGCGATTGGGTGTCTCGTTGTAAGCATGAAGGCGAGACAATGCGTGTATACTTTAAGGAGGTATAAGTTATTGGGTAAGAAAGTTAAGAAGGGCGTGAAGAAAGTCACCAAGTCCGTTAAGAAAGTCGTTAAGGAAGGGGCTCGTCCGGTTAAACAGGTTGCTGGCGGTCTAGCTGGTCTGGCTGGTGGTACTGGTGAAGCACAGATGGTGGAAGTACCACAAGCTGCACACAGATTGTTGACGTACCTGAGAAAGAGGTTTCCACTGAGGACGAAGCACAGACAGAAAGCGGACGCAAGAAAGCTCGTGCTGGCGGTAAGAAATCCTTGAGTGTAGCCCGTAGCTCCGGTGGCGGTATCAACATTTAATCAGGAGGTTATCCAAAGACTGCATTGAATGGACCGGAGGTGTCAACTCTAAGGGTTATGGTCGTAAGTGGGTTAATGGTAAACTTGTCATCCACATAGGCACATCTATGAGGAGACATATGGTCCAGTTCCAACAGGAATTGTGGTGATGCATATCTGCGATAACCCTAGGTGCTATAACATAAAGCACCTTACGCTTGGAACTCCAAAGGATAATTCCGAGGACATGGTTACCAAAGGTAGACAGGCTAAAGGAGAGGAACTAAGCAAGAAACTTACAGAGTCAGACGTTCTCGCTATACGCTCATT
+
:4467?D:::563,))%&''***(,.301/&)&',,,AGEJJJJHJJFJJJJJJHFCABJ><>DEFJJJIIJJJJJJJJJJHJJJJFIDA>84/,++)(()-,-.//-''(%$$%3:76577?<;=?D@@@CA;;;>JEJCA@AGJJJJHIDBEDJJGEDDEJGJJJJJJJJJJJJJJHJJJJJJJJJJJJIJJJJJJGJEGGJJJJJJEEAB?>><>?76,+%%%%%))11:<<=?JCJJJJJIJGJ@66EJDJJGJIGFGFIJIJHJJEIJGJIJJJJJJJJJDGEEB@AGJJJHJJJJJIHJJJHJJJHHFJJEJHHJJJJJJJGJJJJJJJJJHJGGEFIFIJJJJJEFCJJ<;;:99843322<GJ87763($#$'+&&&&()(&&.04345F?>>>EJJJJJJJJJDJCCAA@ABFJCBCJJJDDCCJHHJJJJIHGGF;;;AGBBBDDGB<98-'%&)/3.**7A?>>>?@742)'&&*(+6522??B?BDECEBADGCGEHGEDB=3ADCFFEEICFCDDDCJEDJFJEDC?@@BCA@@ABCCDCC@A@CGDCCCCEEEFEHJGJFHEFJCEFDGEDFECHDJEHDGIGEEFDGEDGEDBBIB@>=>@D=877511)*++91-(((8>BBB@@>??ABAAAAEEFDEJF>;<723&%&&+8<<=CEGEEDDBBEAAABBA??><<<=>@@@?BC@=>>>HJDB@AABGCJEEDCGEHCA@AE?@?AFBAA?@CCBJBCDDCG@@?@A@A@AABCGDBBBDJDA@??A;;'$%%-99789>A??=?DA;6544455>;89:1---00044<CCECABBCFHFDCDDEGCCBCDCCCDHDB@<;;64&%&'(3>?@@@ACAA87+***01789DCDCDBA?@A@BDDCDEEJEEEDEHIEFHHJIIJEEFHFEDDBFIFBBA@BBFBECAEDDFFEECACB@??BEFEFCBB9:899639=>===>778AEEG=<;<*))*58@CEGFCCDDCCJCCEEE@BABEFDDBCCECCCDJD??BABAAAF;9916857532*('')****56688:::BABBAB9990,+'
@Stanford_s2n_3_T7_No_Sap1_3_8_10_23_Linear_5000_438
GTCGAAGTCCCGCAAGCTGCCGCACAGATTGTTGACGTACCTGAGAAAGAGGTTTCCACTGAGGACGAAGCACAGACAGAAAGCGGACACAAGAAGCTCGTGCTGGCGGTCAAGAAATCCTTGAGTGTAGCCCGTAGCTCCGGTGGCGGTATCAACATTTAATCAGGAGGTTATCGTGGAAGACTGCATTGAATGGACCGGAGGTGTCAACTCTAAGGGTTATGGTCGTAAGTGGGTTAATGGTAAACTTGTGACTCCACATAGGCACATCTATAAGGAGACATATGGTCCAGTTCCAACAGGAATTGTGGTGATGCATATCTGCGATAACCCTAGGTGCTATAACATAAAGCACCTTACGCTTGGAACTCCAAAGGATAATTCCGAGGACATGGTTACCAAAGGTAGACAGGCTAAAGGAGAGGAACTAAGCAAGAAACTTACAGAGTCAGACGTTCTCGCTATACGCTCAC
+
((&&&)(('(+*-+*,,--588889>=>>B@EJFJJGJJJIJJJIJJJJJIJJJJJJEHEGJJJJHJJGJJJJJJJGIJJJJJIGIDJ7796784---,,=E32223,,,''',134-5<:=75557CFCGD@=@?@DE@=;<=FHJJJJBCBADEFHIJGJEHJIJHIJFIDD)(((;68@@AGJJFJJGJIGJJHJJJHEJA<>B<:889<9112@AJGCCEJJHFFEJGJIJJIJHJEGEF10001,,---4:77:@ADDDECJJA@>>>:8323.9)((.(('(,/@GGECBHFJHGJJJJJJJIJFF====JEFEJGHDDJHGJHJJJJJJJJJJJJJJIFHDDJHJJJJEGJEI8888=?FJ@?@@HJIGJJJHGHJFJGJHJJJIJIIJJJIJJJJJCC431**-+*+*+--,+.1)(02111134669<CF?JJJIJBCJJB@?>><<==ACEFGJJCB@@@1'%
@Stanford_s2n_3_T7_No_Sap1_3_8_10_23_Linear_5000_439
GCGGTCTGTCAAGGAATTTCTTCTTGAGTTCCTTACCGCGCTCTTTACCAGCACCAACAATATCTGCCAATCTTCTCATCACCAGCACCATAGAGGAACCCATAGATGAACGTCTTAGCGTTATCTCGGGTAGGTAGTTCAGCAGCTATCTGGTTCTTAGTGTGGATGTCGCCGTTAAGAATCTCGTGAGCGTACTCGCCGTTATCAAAGCGAGCCATGAAGTGAGCCAAGCAGCGTAGCTCAAAGCCGATGCGTCGATGCCAGCCTGAACCCAAGGCTTACCAGTTATCCCATCCAAATGGTGCTCAGCGCCAAAAGCAGCGCGACACTGCTCTCCATAAGGAGAACGTACACCCGGAATTTGCGCAAGGTTTGGGAACGCATGGGTCGCACGACCCGTAACTGCTCCATTAGGGTTAACAGAACCATGAATCTTACCATCCTCAGCAACATAACGAAGCCATGCTTTGTCTCCCTCAGCAGACTGTCCGATTCGCTTCTGAATCATCAAGTACTCTTTAATGAGGTCAATGGCGTTAAGCTTCTCAGGGTCATCTACACGTACTCCTTCGTGCCTCATCGTCCACCACGGAGCACCCTTATCGGTGTACTTCGTCGGGACCCACCCAGCCTCTTGGAGTTTCTTCTGAATGTGGTCACGAGACGAAGGGTTAAACACAACATGTTCAACTGGGGTGTAAGGAGCACCAGCAACGTACTCGCGGGTATCAAGTTCGCAAGGCTCACGGCCTTCTCGCTGTGCCTTGTTCTTAGGCTTCTTAAAGATACCACCAACTTTAGGTGTCTTAATGCGAGGGTATTTAGGTAGTGGCTTACCTGTTCGCGGATGGCAGAACATCTAGTGCCACCTTTAGGCTGATACCACGAGCCGAACGTTTCGGTCAATTTACGGAGCAACTCAGAGCGGCGAGCAGCTAACTCTACGTACAACTCTTCGATTGCTTTTGTGTCAAACGGGAACCCGTTGCGCTCTTGTTTAGCGAGCAGCCATGCAGCACGATGTTCAATGTCAACGGCCTCAAGGGATTCTGACCAGAACGTAGTGTATCCTACGTCCGTAAAGTCAATCTCAGGAGGGAAGTAATGTTTGTCAGAGAGTAGCTTCTCAAGGAGAGCTTTAGTTACCACAACGTCCTGAACGTTATAGTCCATCATCTCTTCGTTGAAGTTCCACCACTCCATTCCGTCAACGTATTCTTCAT
+
)*&%%%(()++2>?EHC@@>??<<;+++-@DJGC7GGEFIJJFIBE985236:>A>@B655596611,(*-.9<....JHCCDEHFJFJJGAACCHJFDAAAAJJJHJGGJEEFFIJIFJIEHHCC===;;<=?@....2334<?CEGGECHHJJJJJ==>=GJJJJIJG222233232331-/,-0---6;;6;>977877647=>GIJJHJJJHIJJGJJJJJJJFGEFJIJEJE<;:;50.&'))*689:::?>@@:><5-))*12>?CEEGIEEGDFJJIJJJIFJJEAHFHGJGJFJJJJHJJJJIIJJJJJJJHJFIJGJHJJJFFF@J32775444<<54,5566556-(:;DDFEEJJJJJJJGIJFJJJJFDCDEIFGFJ@@@BJFJFEDJJIJJJFJFD>CJFCCCEEFJJGBBFEFFGA@BAIJJFIFHGHJJJJJJIHJJJEGGEFGGHJJJJJIJJFJDF<9121//1;44444@??@AAEFFGJJJFJJHJJJJJJJHIH;999BDJEJHJDDC<)))(++'%%%%&&&',.**+,6:>:9786688;<>9==<:2)&%$&&%***)(**,,42('$$$'()*2/69.:;3213F78783333333:79:5BIGBACBDJEJIJHJJGJJJHJJJJJHJJJJJJIJIJFEGCBDDED@@;99:BGJ>CFFIJJJJJJJJJJJJHJIHJJJJJFGJIJJIJFIJGJJGJIJFJGIFJHFJGGFFFJFJIHJEDDHJJJJJGJJJHJHJJHIIHJGEBA>3>DFB+)23)45<7779>>?CGFCEHJGJJGJJJIJJIJJJJJJJJHJGHJIJIJJIJJJJJIJJGGJJIIJGGIFDCDC;<;<=****&%%(<@AFFHIGDJGIJJGIFJEEJEEGJIJFIFDIGE>JFIJEDCFGGI555DB---.8558CGJCEDDCDJJGJGJJJJJGFDHJA??=;664++48FHDDEJJJHJJHCBCDDCCEGIJJGJJJJJFIHJJJJJHGJJJFJJIEEJFIJJJJFGJGJGJJJJJJHGJJFDJGHCEJJIIJGJJJJHGIIJJJIJJJHGBBADDFHGJGJJJJGGHHDJJFIFEECCF867<>DBACIBHFJJJJGJIEJJIJJJFD>>A3.-(((465:35211.,))()*3:>GFGFFIIJJHJJIJJHJGEGFGGJEJGFHFJJJJGHJJJJHJJJGHGJECGEEGGHIIFJJ<<<<=221045,)&
@Stanford_s2n_3_T7_No_Sap1_3_8_10_23_Linear_5000_440
TCTGTACTGGTAGCCAGTGGAAACCTCTTTCTCAGGTACGTCAACAATCTGTGCGGCAGCTTGTGGTACTTCCACCATCTGTGCTTCACCATTTCCACCAGCCAGACCAGCTAGACCGCCAGCAACCTGTTTAACCGGACGAGCCCCCTTCCTTAACGACTTTCTTAACGGACTTGGTGACTTTCTTCACGGCCTTCTTAACTTTCTTACCCATAACTTATACCTCCTTAAAGTATACACGCATTGTCTCGCCTTCATGCTTACAACAGGACGCCAATCGCAATCGTAGAGTTCCGCAAGGTACTTAAAGCGTTTCGCTAGGAATCGCTGTAAGCCCTTAGAGTCTGCCTCAGGATTAATGACAACGGACGTTACATCAGAATGTCTCCTTTGTGGTGAATGTCACAGCTTACGCACCACGCGAAGTACGCTACATGTTTTCCGGTAGAGTCCAGAATGTACTCTTCACGGCAACCAGACATGTCCATCACTTCGTCTACGTGAGGGCTGTCCCCCACAAAGTGTCCTTCGAATCCTTTAGGCAACCCAAGGTGTTCCACAGTCCACCGGATTGCACGGAAGCGACTCTTAGCCTCCACACATGTGAACTCAGACATCACTTCTTACCTCCAAATGCGGACTTACGGATGGAAGATTTCATACGAGCGGAGCCATTGCCGCTGGCTTTAGACTTCGCTACGGAATCATCACGTTCGACCTTCAGGCCTTTGCGTCCAGACACTTCGGTGCCCTCGGTATCCGTCTCATCAGAAGACCCACGGACTCCACGCTTGACACTTCTTCGGTCAGAGGCGCTGGCTCAACGGCTCGAATCTGATTGGTATCCATCTTCGGAGTTTTAATTTTCGGTGAGAAACACATAGTGTCAATCCTCCCCATCATCTCTTAGTTGTTCCTTGCGTAACTCAATCTCGTCAATGACGTTAGAGGCATACTGTAGGCCCTGAATGAAATTTCCAGAATGTGGGCCTCACT
+
+('%$%$%$#$######&.2AFJJJJJJH;;;<CJJJJJJGFIJJJJJJJJJJJJHJJJGJIJJJJIJ<;;;HEFJHEJJJHJEIJJ770+'&&&+*/1169<@D?>AIHHEEGJGG@?@?EH???BJIEAC<JE75467<<=C>=@JIJJGJJGJIJJJJJJGJHEJJHIJJJJGEGGJIEG><<:7>B;:<?JGBADDJJJJJA@?9DJJJHJJJJJJJJJJGJH5;/DECF:8.,++5>ACGJJ@>:66697667<>C@99222+++,.....556CD???@JFCCDGJJJIHJHJJJGJGGEEGJJIBBD?>>=?@D;GJJJIJJJJHHHJJA?60.///0/0198;EGIJFE@??;:2122EDCCBBBCE==200123/000/../31BBBCIJJJJEJHGHJJIJJJJJFJJIJJJDFDHGGIHIJJJJJJGDDFFF<JGIDCDDF@>>FHJJJJJGJJIGJJHIDHEFEGJHB9999??ECIFECE>>??DB=55(((/7(211/+,,-.>5458?5555;;65112?CAA7(((('///A>CBGFA?>;@5<556@FEIJHJJJJJJHJFGEIDG/.../-.*,.?BADAEJJJ?BD?=:9<5433478?@@@CBFFGFGIIE745<?BABFJIHAJ<<;<>?DDIGFEH43224:=?BIJHJGJJJJJHIJJIJJJJEI0///048:?EJJCCDDJJJJJFDFCD@??>?IG7667=>?J@;A@A?>8JJJIJEFJJJJJJJJJJEJHJJEBAF982244;EJJJFED?0/))---4669;;<<776///0110)&&&-,*''*68999=<?=77799.///9;=;;<<ED5555C?@?>3222<CECEJJJJJFJJJJIJJJIFJEEEDJJHFEFJJ5345<EA66/..?JJJJJJJGJJJJJJJHIEJ:===CJFJJBBB9888FEEHGEFE992(''''521/.//1-++'+('''(('&&'&%%$&&'(1)*20157<<8**%
@Stanford_s2n_3_T7_No_Sap1_3_8_10_23_Linear_5000_441
GTAGGAAGTTTGTGCGGGATCCAGACTCTTCAAACAATCTCCTGCAACAGTACGGGAGGTGTTCTGATGTCTGACTACCTGAAAGTGCTGCAAGCAATCAAAAGTTGCCCTAAGACTCCAGTCCAACTATGTACGGAACAATGCGAGCCTCGTAGCGGAGGCCGCTTTCCCGTGGTCACATCTCGTGCCTGACTACTAGTGGACGTAACGGTGGCGCTTGGGAAATCCACTGCTTCCGGTACTCGCTTTCTGAAACGAATGGGAGGATGTGTCTAATGTCTCGTGACCTTGTGACTATTCCACGCGATGTGTGGAACGATATACAGGGCTACATCGACTCTCTGGAACGTGAGAACGATAGCCTTAGAATTAGACTAATGGAAGCTGACGAATACGTAGCGGAACTAGAGGAGAAACTTAATGGCACTTCTTGACCTTAAACAATTCTATGAGTTACGTGAAGGCTGCGACGACAAGGGTATCCTTGTGATGGACGGCGACTGGCTGGTCTTCCAAGCTATGAGTGCTGCTGAGTTTGATGCCTCTTAGGGAGGAAGAGATTTGGCACCGATGCTGTGACCACGCTAAGGCCCGTCAGATTCTTGAGGATTCCATTAAGTCCTACGAGACCCGTAAGAAGGCTTGGGCAGGTGCTCCAATTGTCCTTGCGTTCACCGATAGTGTTAACTGGCGTAAAGAACTGGTTGACCCGAACTATAAGGCTAACCGTAAGGCCGTGAAGAAACCTGTAGGGTACTTGGAGTTTCTTGATGCTCTCTTTGAGCGCGAAGAGTTCTATTGCATCCGTGAGCCTATGCTTGAGGGTGATGACGTTATGGGAGTTATTGCTTCCAATCCGTCTGCCTTCGGTGCTCGTAAGGCTGTAATCATCTCTTGCGATAAGGACTTTAAGACCATCCCTAACTGTGACTTCCTGTGGTGTACCACTGGTAACATCCTGACTCAGACCGAAGAGTCCGCTGACTGGTGGCACCTCTCCAGACCATCAAGGGTGACATCACTGATGGTTACTAGGGATTGCTGGATGGGGTGATACCGCCGACTTCTCTTGAATAACCCGTTCATAACCGAGCCTAAAACGTCTGTGCTTAAGTCCGGTAAGAACAAAGGCCAAGAGGTTACTAAATGGGTTAAACGCGACCCTGAGCCTCATGAGACGCTTTGGGACTGCATTAAGTCCATTGGCGCGAAGGCTGGTATGACCGAAGAGGATATTATCAAGCAGGGCCAAATGGCTCGAATCCTACGGTTCAACGAGTACAACTTTATTGACAAGGAGATTTACCTGTGGAGACCGTAGCGTATATTGGTCTGGGTCTTTGTGTTCTCGGAGTGTGCCTCATTTCGTGGGGCCTTTGGGACTTAGCCAGAATAATCAAGTCGTTACACGACACTAAGTGATAAACTCAAGGTCCCTAAATTAATACGACTCACTATAGGGAGATAGGGGCCTTTACGATTATTACTTTAAGATTTAACTCTTAGAGGAATCTTTATTATGTTAACACCTATTAACCAATTACTTAAGAACCCTAACGATATTCCAGATGTACCTCGTGCAACCGCTCAGTATCTACAGGTTCGATTCAACTATGCGTACCTCGAAGCGTCTGGTCATATAGGACTTATGCGTGCTAATGGTTGTAGTGAGGCCCACATCTTGGGTTTCATTCAGGGCCTACAGTATGCCTCTAACGTCATTGACGAGATTGAGTTACGCAAGGAACAACTAAGAGATGATGGGGAGGATTCTGACACTATGTGTTTCTCACCGAAAATTAAAACTCCGAAGATGGATACCAATCAGATTCGAGCCGTTGAGCCAGCGCCTCTGACCCAAGAAGTGTCAAGCGTGGAGTTCGGTGGGTCTTCTGATGAGACGGATACCGAGGGCACCGAAGTGTCTGGACGCAAAGGCCTCAAGGTCGAACGTGATGATTCCGTAGCGAAGTCTAAAGCCAGCGGCAATGGCTCCGCTCGTATGAAATCTTCCATCCGTAAGTCCA
+
%$#$%&((%''''(,12213(&%%'$%'%%%*./:AACBHJJJGH@?@<<;;;,,,=99887-*+-.134567=>HACA<ACFFJIJGJ@>:;BCABB>>==JHEIDEFDD=44-(,&%%%&3;:GJJJJIJJJEIJJFIEJJGFJEJJJGEFCDECJDJGJJ>>892);@=JGJJJDHGJJHJIDHDEBADDABBEJJFJIJJJJGJJ<::.-----,((,./+/14,.99<=>=>@BDJJIJGJJJJJJJJGJG;>==:=9=7543337D67;<J@?<<=<EFGJJFJJFJCCIIGJJJJGJJHFFIHJJFDGGJFJJGIHFFECGJJJJGHIJFIFCDJEDBE::::;8768:BEE>>>;=4(*(+*+&%%&&..?@AHJIFJJHGDEECJDHJ777>EGJJJFIDHFCCJJJ=<=<CIHJJJJCCBC>:;JIJJDDJJ3333::99>>?DGEFJJJEJJGIGGGD@?@@AB?=?JHDGHJJJHJFJIGJJJJIJ@@?@JJJGHJJFJJJJGJJJJIJ>===IIJJJJ0///BHJEJJGHGCF>33446@A?>?AJJJC96@JIJFHFJHJJFJHHJGJJIID????CCAABGIJJFE=AA<CJJCECFJHEJGEGEDIJ;967=<:;;9;9:?GJDEJIFHIJGDJHJJJHCACCJHJJJIJIJIJGJHHJG??>>CCCJG@AEHJIFEIHHIJJJEHFD?CCAA@96447ECDF@>@CGJHGHEGFEJFFEHJJJJIJJGEJFFG999660//.*')),,.)0022HGHGGJ1/.:7@=4,,*+4:>768:;===:899<<1DEEJIJHGHIJHIJJJJJJJFFFDGFFEEIJJJJJIFGFIHHHCBAAF;EJJICIGFJHJAAABFFJIFEFGJIJGJFEEFHHDDFC>EFEFDAE====FHGJD><>BGFJHJIJJDCFIFGE7555EFJJDJFFIEEBEFEJJDFABBACEDBBBFGEDBEA<>=?DECDE@::9:AC?DJFFGFEGE9J((9==<?:A?ABADEHFHHEEIHJDBDFCBBA110&%&-,.0,-0+,+++**-.+++),+'((&%&*+'))&&%**3A@JJFIDDDDJGIFHEGHEJJDEJJFECEDEFECEFCB=?HJJHDJ>>;9668;=CG?=<=?BDFJEFIAAFEECBBEDCDA?>==@AAIDFDACDCBDCBDCD@A?:;9;<D;:;EDC@@>>?FFGJJFFJAD?>@AGFJBBB@DDEFFEJFHDGECEEEB==21222BA?@@A::9653211/.//6::8:667>BHFE>???GGJEHFFGIJJEFEBAACFEDFDJIEBDFFECCDBCDBG::;;<BDJJF@>?>D@?HEJGFJEIIJD=?,***<?CGFECEEEJFJ@>==ADH<;8:;4659776-,-,,2:;?>?@ADCCCD@@@@BEA===<B?@@A@BD@(((*??@CCDAA@CCCDECDCBBAA0...2.///C9999?:87/../AC@5D@4JJFGJJIJB@AGGJJEJGIJJHJJGB)()9:<DGC9888>999:?>/,,@7778**))+3)&'-.---..1//202AJFGFDEFHJJEIEHHJJH@@@@JFJJJJFJJ;;;.---/.**,/66:9?81101DA@ACJGJJJEIJIFJJEHIIJJJJI??6...2////HCCCHJJEFFIIIIHJJJHFJJJFJJGJFJJJJJJDFF<>>AJJE?DC?@BEB;>>7645667>>@CCDEEFHFJJHJJIH>>=BBE422269:>ADIIHHGG....'&&(,)+,()22489753//))*+>@CEGDGDJJJIIJC<<<<BBDI==544;32..;BBDJFFJJJIJH6667989<@9CDECB:990-<GD@ACCEDGJHJJJICAFBCBA@??11111<:3,**//**119999:996877HFIHGGIGJJIHGDCDCJJDCBCJGJJJHGEJDCBEIDCHFFEJI88889B30(((CCDEJFGJECD?ACDHJIJJJJJJJJJJGJJJGJFJGIIJGH4444JJDBCDJGFGGGEJ@>6787,?>?@@3*%
@Stanford_s2n_3_T7_No_Sap1_3_8_10_23_Linear_5000_442
ATGACCTCAGCAATCTCTTCGGTTACGGCAGCCTACTTGGATTTCATCATGTACCCATGCCATGTACGCAAAGTCCCCATCCCAGCCATGCTTCAAGCCTTTCTCTACGAGCATCTCTTCGGTCTTGATAATCCACAGTTTTGCAGTAGAGCACCAGCAGATTGCAGTAGGGTATTCAAGGCAGCGTGAGGACTACGAACGTGTACCTTACGACCATCCAGACCTTTAATCCAGCGGCGTTTCCACTTGACTTGTTGCTCACCAGCTACCCATTGAGGACTTGACAAGTGTCTGTTGGATAGACTTCGCGGAGTGCTGCAATCGCGGGGGTGTTCTCAAGGAATTTCTTCTTTGAGTTCCTTACCGCGCTCTTTACCAGCACCAACAATCTGTCCAATCTTCTCATCACCAGCACCATAGAGGAACCCATAGATGAACGTCTTAGCGTTATCTCGGGTAGGTAGTTCAGCAGCTATCTGGTTCTTAGTGTGGATGTCGCCGTTAAGAATCTCGTGAGCATTATCACCGAGTTATCAAAGCGAGCCATGAAGTGAGCCAAGCAGCGTAGCTCAAGACCGGATGCGTCGATGCCAGCCTGAACCCAAGGCTTACCAGTTATCCCATCCAAATGGTGCTCAGCGCCAAAAGCAGCGCGACACTGCTCTCCATAAGGAGAACGTACACCCGGAATTTGCGCAAGGTTTGGGAACGCATGGGTCGCACGACCCGTAACTGCTCCATTAGGGTTAACAGAACCATGAATCTTACCATCCTCAGCAACATAACGAAGCCATGCTTTGTCTCCCTCAGCAGACTGTCCCAATTCGCTTCTGAATCATCAAGTACTCTTTAATGAGGTCGATAGCGGCTTGCTTCTCAGGGTCATCTACACGTACTCCTTCGTGCCTCATCGTCCACCACAGGAGCACCCTTATCGGTGTACTTGGTCGGGACCCACCCAGCCTCTGGAGTTTCTTCTGAATGTGGTCACGAGACGAAGGGTTAAACACAACATGTTCAACTGGGGTGTAAGGAGCACCAGCAACGTACTCGCGGGTATCAAGTTCCAGGGCCCACGGCCTTCTCGCTGTGCCTTGTTCTTAGGCTTCTTAAAGATACCACCAACTTTAGGTGTCTTAATGCGAGGGTATTTAGGTAGTGGCTTACCTGTTCGCGGATGGCAGAACGTCTGGTCCACCTTTAGGCTGATACCACGAGCCGAACGTTTCGGTCAATTTACGGAGCAACTCAGAGCGGCGAGCAGCTAACTCTACGTACAACTCTTCGATTGCTTTTGTGTCAAACGGGAACCCGTTGCGCTCTTGTTTAGCGAGCAGCCATGCAGCACGATGTTCAATGTCAACGGCCTCAAGGGATTCTGACCAGAACGTAGTGTATCCTACGTCCGTAAAGTCAATCTCAGGAGGGAAGTAATGTTTGTCAGAGAGTAGCTTCTCAAGGAGAGCTTTAGTTACCACAACGTCCTGAACGTTATAGTCCATCATCTCTTCGTTGAAGTTCCACCACTCCATTCCGTCAACGTCTTCTTTCT
+
--*))%&%$&)((*()'(&%&&%%%%%&'(('()-*)&%&(>?BB?>>>@@B>=;;:<9998<<<<<<<**JJIFACACFFHIJJGJJJJGJJJJGFHGEJDDJEBFJDDDDJJHJJJJB?>>:999FJ?>><7220/0-01(('((&%%)*+/48=>FGIIJJGJJFJGJJJJHJHGDDGJ2223=99:===BBE?=?AEHCC@DD?@7=ABJJJJJJJGJJ?>IIIJJJJJJGJGJFJGHJJFJJJJFJIIJJJHJIEGFJEDHG6651-4,&$$)(((,()+12348:4444423,()((((('-88ECDBB7644>??=??>AAIJJGFJC?989=@JGJIJDDA=<=1()('-+3340BEDEJJAA=;;;>?<ABEFFDEI888/0//22+,--1308..FJGDJHJI@A@2200/05::7:@ADJBDJJJJGJEFGEJJJIJJJJJHJHFJEJIGEDCCEHIIJJJJGDFFGJI@@@@C3333<HEFGJE<:::=DEEJIJEEGF<<<4444,''&&%%%))),,/57DDGEJJFFGEHJHECDJJJJJJJFJJJEJJJJJJJHGIJJJEJEJFIFFDEHDEJFJJJJJIJGJGGJIJHFGHHIEB<77455=BD;4DFGJHJJGEGJJJJJJIJEJHHJGJJJJFFFFCEFJFIIJEJF>8DJIGHJJJJFGJHJBA7A@CGIIA@@AEGIGJHJG<000BJJ@@@A@A@BHEDDFFJDHJDGIJJJJJJFJEJJDBB?<DA@A>7670000;=CJFHIJHJJJJJHGJJJJJJJJJJGGEHFIGGJJJJGJGG@?33AC51-,,,.//16+*+(+.2?@BHIDABDGEJJJEDJDHJEGHIJFJJJJHFHJJDEF@@A@IFJJGAAACG<;:?AGGEH><;;JDDGDDHDEE2/*'&(((;;?DDCFEGJJHJHJJJJHJEHAJF<<>===>9888978879:;EBAJ@EFA9FEDIDB**IFDGEEEJBIFJJHFJJJHJGJJJIJHJJJIJIJH@???BJ=;;?JCCCA5556CCBJJJB>;<;;<00/209:?DD@BA?@@AJEIEGHE760*-.)%%%())(&&)-48AFIHFIJIJJJGHHJJJJH@??00000*(..)/7=@>:2222@JJJJJ<:::JJJJJJHHGJIGHEJJGGDHIJDEJGFDDGGJJJGJJFJJ@EDJFFDFJCB@?:7..))''(**)*,+50)76@JGEFDIBCBCJHIHEJDFHHJJJGGJJJJJJHFGEGGJJCBBCFCA@A?9999:9:446=DEIHGEGJJJJJGFGJJFGJJEGJJFJJJJJHJFJGEJJDDCEJHJJIHJHHFFDEEJEJEA;JCGFDIHFGHJGJIJJHIJHIJJJJJJJJFEJJIJEEJFGJJJIGJFIJJJCECA<EFJEGJJJFDGFEEJHIJGJJJHJGJJJGJGEFDGFGIJEEEBIJJFJJGJFIJJJE?:::JJHJIEHFHIBACJIJIJJJCBFABAEBFGHIGJJGEIJJFBCE????DGIFEIAJJJJJJJJJGGGJJJJFEJJJJJJJJJEEEFGEFFH9////1)))&()((&
@Stanford_s2n_3_T7_No_Sap1_3_8_10_23_Linear_5000_443
CTGAGTTCACGTGTGAGGCTAAGAGTCACTTTCCCGTGCAATCCGGTGGACTGTGGAACACCTTGGGTTGCCTAAAGGATTCGAAGGACACTTTGTGGGCTACAGCCTCTACGTAGACGAAGTGATGGACATGTCTGGTTGCCGTGAAGAGTACATTCTGGACTCTACCGGAAAACATGTAGCGTACTTCGCGTGGTGCGTAAGCTGTGACATTCACCACAAAGGAGACATTCTGGATGTAACGTCCGTTGTCATTAATCCTGAGGCAGACTCTAAGGGCTTACAGCGATTCCTAGCGAAACGCTTTAAGTACCTTGCGGAACTCCACGATTGCGATTGGGTGTCTCGTTGTAAGCATGAAGGCGAGACAATGCGTATACTTTAAGGAGGTATAAGTTATGGGTAAGAAAGTTAAGAAGGCCGTGAAGAAAGTCACCAAGTCCGTTAAGAAAGTCGTTAAGGAAGGGGCTCGTCCGGTTAAACAGGTTGCTGGCGGTCTAGCTGGTCTGGCTGGTGGTACTGGTGAAGCACAGATGGTGGAAGTACCACAAGCTGCCGCACAGATTGTTGACGTACCTGAGAAAGAGGTTTCCACTGAGGACGAAGCACAGACAGAAAGCGGACGCAAGAAAGCTCGTGCTGGCGGTAAGAAATCCTTGAGTGTAGCCCGTAGCTCCGGTGGCGGTATCAACATTTAATCAGGAGGTTATCGTGGAAGACTGCATTGAATGGACCGGAGGTGTCAACTCTAAGGGTTATGGTCGTAAGTGGGTTAATGGTAAACTTGTGACTCCACATAGGCACATCTATGAGGAGACATATGGTCCAGTTCCAACAGGAATTGTGGTGATTGGTATCTTGCGATAACCCTAGGTGCTATAACATAAAGCACCTTACGCTTGGAACTCCAAAGGATAATTCCGAGGACATGGTTACCAAAGGTAGACAGGCTAAAGGAGAGGAACTAAGCAAGAAACTTACAGAGTCAGACGTTCTCGCTATACGCTCGCA
+
5501013,++'((),)')()-,,+++*((()*'-.*79<HFFJJJJJJGJEJJJJJIHGJGB@A8:;<G>>>=444:JFJHFCJEIJJJ???@JBJ99<>JJJJJJHIIGIJGFJJJJJJJJJIJJGFJFJJJJJJJJJJJHBEDIJFEEHJJJDDC>?>===?AA>>0&&''27733340000=@9777CDDDJJJJGFFC>=>>=FCDEJIJGFEJEFFJCDJGHJHIJJJFJIIJ;685678763355@:5556A@1,)-9::=A=<<==EBCJHJJJJJJHJJJJJJGEE=>>>FJJJJGEFJB@::<456:44532220//233567:7668@BJJJJJJJFGJGJJHJJJEHDFHCFF<98BA,,,,2*+4;===BHEBCCBGJ??GJGEJIGHABCFJEGGD==@?5BBDCAHHIIDG::CDEECGDDFEGGEJHHFJEAFHGJIJGJJGFDEGEGFE;<<;?73323234468;@==D?B>BFEJFFGFGHHJJJJJHJJJHJJHIJHJF>0000GFDA>>;<77=>>?@EEFJCA@@@BGBBFJGDFD<;;=AABBCCHGEFDCAAEEIFJJJJHFEJIFEFJGEHGJJJJFJA@ABJJJDCDCEGGFIGFGEECA@AEIJJGBJJCBFHBCBBJJEFDHDEDIECCDEGGDF?=110247@<<?EDE<>>>GCFJDGJ8778JJJJIHICA@@ADDEG<;4344@JIEDFCIIFHFEGJJIDEJEFJJIGJGIEDE@EAA::?DFGGCCCCHDBCBEEA@@ADECDC332('&&/777,,,,,-BEJIECFEJJGJJFCB.,,//863210013:42116:=HCEBCJEDECJCA)((()(%%%'('&&''0239>EFJJGFDFJFHFECFDDEC====B==32;3A??=8.8BHBFDEJGJIJGEFDDJCFAB><<97>=?>FCBGDEEDHGCA@ABCDCA@>ADHCAE?=@BFHFDB@93049:342..6777866:;EACEBCCA@BBAA@<=<6''%
@Stanford_s2n_3_T7_No_Sap1_3_8_10_23_Linear_5000_444
ACTAAACAGCATGAGATCGACGAGCAGCGTAGCTCAAGACCGGATGCGTCGATGCCAGCCTGAACCCAAGGCTTACCAGTTATCCATCCAAATGGTGCTCAGCGCCAAAAGCAGCGCGACACTGCTCTCCATAAGGAGAACGTACACCCGGAATTTGCGCAAGGTTTGGGAACGCATCGGTCGCACGACCCGTAACTGCTCCATTAGGGTTAACAGAACCATGAATCTTACCATCCTGAGCAACATAACAAAGCCGTGTTTGCTCCCTCAGCAAGCTGTCCGATTCGCTTCTGAATCATCAAGTACTCTTTAATGAGGTCGATAGCGGCTTGCTTCTCAGGGTCATCTACACGTACTCCTTCGAGTACCTCATCGTCCACCACAGGAGCACCCTTATCGGTGTACTTGGTCGGGACCCACCCAGCCTCTTGGAGTTTCTTCTGAATGTGGTCACGAGACGAAGGGTTAAACACAACATGTTCAACTGGGGTGTAAGGAGCACCAGCAACGTACTCGCGGGTATCAAGTTCGCAAGGCTCACGGCCTTCTCGCTGTGCCTTGTTCTTAGGCTTCTTAAAGATACCACCAACTTTAGGTGTCTTAATGCGAGGGTATTTAGGTAGTGGCTTACCTGTTCGCGGATGGCAGAACATCTCAGTGCCACCTTTAGGCTGATACCACGAGCCGAACGTTTCGGTCAATTTACGGAGCAACTCAGAGCGGCGAGCAGCTAACTCTACGTACAACTCTTCGATTGCTTTTGTGTCAAACGGGAACCCGTTGCGCTCTTGTTTAGCGAGCAGCCATGCAGCACGATGTTCAATGTCAACGGCCTCAAGGGATTCTGACCAGAACGTAGTGTATCCTACGTCCGTAAAGTCAATCTCAGGAGGGAAGTAATGTTTGTCAGAGAGTAGCTTCTCAAGGAGAGCTTTAGTTACCACAACGTCCTGAACGTTATAGTCCATCATCTCTTCGTTGAAGTTCCACCACTCCATTCCGTCAACGTATTCTTCACCC
+
$&&%#$&$#$%'%$$%%%&&'&&&&('''')**-89??@JDADBFDFFDJDEEFJF==>=D@FJFFD>9:==<74499EFECHD<2DD?=>A??>=>==<88643,%%8CCHJHJIJA?>?HGJFB?BEFCGD?<<JJJJJHJJEEHJJJJGJJHJHFJFFJJJHJC7768641111*())+)(&(()451*ABIJGIJIFIDJJDDFGGIAFJGGEDGEA888GGJIB2///3<=C;;;<JGEGG<<<....=9,,)&%%$&(')*3)'')-*****:**=???A??@JHJEGJJJIJIB@=>GJGDCCEBHHJFJGJ=***)((&%&+,&())58;67DIJJHJHJHJCJHFJJJHJJJJD@@@ECBA*((('*+++<A:B>=?@ICBAFCJF=BIIJJJJFEDI;;<7771812<1DFJFHFEID<834IJJHJJJJGC@89555359<?B9988<=>=>?A@;2225?JFDIIGFHEDDEGJJJJJJJJIHDJFJDABE>JJJEHIIJHGJGHHJJJJJJFEDJFEEIFIJJIIIJHHJIJJJJJJJJJJJJJJJJJJJ>IC8JIJJAA@BBEJJJJJJGJJJJJFIJJJIJJJJJIJHJJFJJJFJHJJJJJJJIJJHJIJJJJJJJJJJJGIJJJJF>==>C?@;9;;<@@JJJJJHGF@JJAJJJGGJF@CA66,,..532331-,,,-..IIHFJGJJGHJJJHJJJJJGGJJFFIHJJJJJJJHJGJJJJJJJJJJJJJJJJJHHHFJJDGJJJJJJJBCCBDFFGJHJJJJJJJJJIIGJ?FJFJJJJJJJJJGJIJJIJIJJJJJJJJJJJJJJIJJJIHJJIJIIIJJJJJJJJJJJJJJJJGJE33334;<<=>>DJJEJCDJJJJJIBCCDE322357DFCJIJGJJJJJJEB8/../:;977<@A:;9;CFJJJJJJGJJ>>=>?EHEJJJHHJJJIJJJJJJIDGCFDEA=JJJJJFJJJECHEJJJJJDJJJJJJJHJJDAA6@6787<<=?2223>:3..+(
@Stanford_s2n_3_T7_No_Sap1_3_8_10_23_Linear_5000_445
CCTACTGCTCGATCTGCTAGTTGTATCTGCAAACTGTGGATTATCAAGACCGAAGAGATGCTCGTAGAGAAAGGCTTGAAGCATGGCTGGGATGGGGACTTTGCGTACATGGCATGGGTACATGATGAAATCCAAGTAGGCTGCCGTACCGAAGAGATTGCTCAGGTGGTCATTGAGACCGCACAAGAAGCGATGCGCTGGGTTGGAGACCACTGGAACTTCCGGTGTCTTCTGGATACCGAAGGTAAGATGGGTCCTAATTGGGCGATTTGCCACTGATACAGGAGGCTACTCATGAACGAAAGACACTTAACAGGTGCTGCTTCTGAAATGCTAGTAGCCTACAAATTTACCCAAAGCTGGGTACACTGTCTATTACCCTATGCTGACTCAGAGTAAAGAGGACTTGGTTGTATGTAAGGATGGTAAATTTAGTAAGGTTCAGGTTAAAACAGCCACAACGGTTCAAACCAACACAGGAGATGCCAAGCAGGTTAGGCTAGGTGGATGCGGTAGGTCCGAATATCAATTGGAGACTTTGACATTCTTGCGGTTGTGGTTGACGAAGATGTGCTTATTTTCACATGGGACGAAGTAAAAGGTAAGACATCCATGTGTGTCGGCAAGAGAAACAAAGGCATAAAACTATAGGAGAAATTATTATGGCTATGACAAAGAAATTTAAAGTGTCCTTCGACGTTACCGCAAAGATGTCGTCTGACGTTCAGGCAATCTTAGAGAAAGATATGCTGCATCTATGTAAGCAGGTCGGCTCAGGTGCGATTGTCCCCAATGGTAAACAGAAGGAAATGATTGTCCAGTTCCTGACACACGGTATGGAAGGATTGATGACATTCGTCGTCCGTACATCATTTCGTGAGGCCATTAAGGACATGCACGAAGAGTATGCAGATAAGGACTCTTTCAAACAATCTCCTGCAACAGTACGGGAGGTGTTCTGATGTCTGACTACCTGAAAGTGCTGCAAGCAATCAAAAGTTGCCCTAAGACTTTCCAGTCCAACTATGTACGGAACAATGCGAGCCTCGTAGCGGAGGCCGCTTCCCGTGGTCACATCTCGTGCCTGACTACTAGTGGACGTAACGGTGGCGCTTGGGAAATCACTGCTTCCGGTACTCGCTTTCTGAAACGAATGGGAGGATGTGTCTAATGTCTCGTGACCTTGTGACTATTCCACGCGATGTGTGGAACGATATACAGGGCTACATCGACTCTCTGGAACGTGAGAACGATAGCCTTAAGAATCAACTAATGGAAGCTGACGAATACGTAGCGGAACTAAGAAACTTAATGGCACTTCTTGACCTTAAACAATTCTATGAGTTACGTGAAGGCTGCGACGACAAGGGTATCCTTGTGATGGACGGCGACTGGCTGGTCTTCCAAGCTATGAGTGCTGCTGAGTTTGATGCCTCTTGGGAGGAAGAGATTTGGCACCGATGCTGTGACCACGCTAAGGCCCGTCAGATTCTTGAGGATTCCATTTAGTCCTTACGAGACCCGTAAGAAGGCTTGGGCAGGTGCTCCAATTGTCCTTGCGTTCACCGATAGTGTTAACTGGCGTAAAGAACTGGTTGACCCGAACTATAAGGCTAACCGTAAGGCCGTGAAGAAACCTGTAGGGTACTTTGAGTTCCTTGATGCTCTCTTTGAGCGCGAAGAGTTCTATTGCATCCGTGAGCCTATGCTTGAGGGTGATGACGTTATGGGAGTTATTGCTTCCAATCCGTCTGCCTTCGGTGCTCGTAAGGCTGTAATCATCTCTTGCGATAAGGACTTTAAGACCATCCCTAACTGTGACTTCCTGTGGTGTACCACTGGTAACATCCTGACTCAGACCGAAGAGTCCGCTGACTGGTGGCACCTCTTCCAGACCATCAAGGGTGACGTCCTGATAGTTACTTCGGGATTGCTGGATGGGTGATACCGCCGAGGACTTCTTGAATAACCCGTTTCATAACCGAGCCTAAAACGTCTGTGCTTAAGTCCGGTAAGAACAAAGGCCAAGAGGTTACTAAATGGGTTAAACGCGACCCTGAGCCTCATGAGACGCTTTGGGACTGCATTAAGTCCATTGGCGCGAAGGCTGGTATGACCGAAGAGGATATTATCAAGCAGGGCCAAATGGCTCGAATCCTACGGTTCAACGAGTACAACTTTATTTGACAAGGAGATTTACCTGTGGAGACCGTAGCGTATATTGGTCTGGGTCTTTGTGTTTCTCGGAGTGTGCCTCATTTCGTGGGGCCTTTGGGACTTAGCGAATGATCTCGGTCAACACGACACTAAGTGATAAACTCAAGGTCCCTAAATTAATACGACTCACTATAGGGAGATAGGGGCCTTTACGATTATTACTTTAAGATTTAACTCTAAGAGGAATCTTTATTATGTTAACACCTATTAACCAATTACTTAAGAACCCTAACGATATTCCAGATGTACCTCGTGCAACCGCTGAGTATCTACAGGTTCGATTCAACTATGCGTACCTCGAAGCGTCTGGTCATATAGGACTTATGCGTGCTAATGGTTGTAGTGAGGCCCACATCTTGGGTTTCATTCAGGGCCTACAGTATGCCTCTAACGTCATTGACGAGATTGAGTTACGCAAGGAACAACTAAGAGATGATGGGGAGGATTGACACTATGTGTTTCTCACCGAAAATTAAAACTCCGAAGATGGATACCGAATAGGATTCGAGCCGTTGAGCCAGCGCCTCTGACCCAAGAAGTGTCAAGCGTGGAGTTCGGTGGGTCTTCTGATGAGACGGATACCGAGGGCACCGAAGTGTCTGGACGCAAAGGCCTCAAGGTCGAACGTGATGATTCCGTAGCGAAGTCTAAAGCCAGCGGCAATGGCTTCGCTCGTGCTGAAATCTTCCATCCGTAAGTCCGCATTTGGAGGTAAGAAGTGATGTCTCAGTTCACATGTGTGGAGGCTAAGAGTCGCTTCCGTGCAATCCGGTGGACTGTGGAACACCTTGGGTTGCCTAAAGGATTCGAAGGACACTTTGTGGGCTACAGCCTCTACGTAGACGAAGTGATGGACATGTCTGGTTGCCGTGAAGAGTACATTCTGGACTCTACCGGAAAACATGTAGCGTACTTCGCGTGGTGCGTAAGCTGTGACATTCACCACAAAGGAGACATTCTGGATGTAACGTCCGTTGTCATTAATCCTGAGGCAGACTCTAAGGGCTTACAGCGATTCCTAGCGAAACGCTTTAAGTACCTTGCGGAACTCCACGATTGCGATTCGGTGTCTCGTTGTAAGCATGAAGGCGAGACAATGCGTGTATACTTTAAGGAGGTATAAGTTATGGGTAAGAAAGTTAAGAAGGCCGTGAAGAAAGTCACCAAGTCCGTTAAGAAAGTCGTTAAGGAAGGGGCTCGTCCGGTTCAACAGGTTTGCTGGCGGTCTAGCTGGTCTGGCTGGTGGTACTGGTGAAGCACAGATGGTGGAAGTACCACAAGCTGCCGCACAGATTGTTGACGTACCTGAGAAAGAGGTTTCCACTGAGGACGAAGCACAGACAGAAAGCGGACGCAAGAAAGCTCGTGCTGGCGGTAAGAAATCCTTGAGTGTAGCCCGTAGCTCCGGTGGCGGTATCAACATTTAATCAGGAGGTTATCGTGGAAGACTGCATTGAATGGACCGGAGGTGTCAACTCTAAGGGTTATGGTCGTAAGTGGGTTAATGGTAAACTTGTGACTCCACATCGGCGCATATGAGGAGACATATGGTCCAGTTCCAACAGGAATTGTGGTGATGCATATCTGCGATAACCCTAGGTGCTATAACATAAAGCACCTTACGCTTGGAACTCCAAAGGATAATTCCGAGGACATGGTTACCAAAGGTAGACAGGCTAAAGGAGAGGAACTAAGCAAGAAACTTACAGAGTCAGACGTTCTCGCTATCGCTGACA
+
4440///.*%$%%%''(+)**(((&&(,.7>>JIJJJJJCFFEDJDFFDJCCFJJGJJJJIJ755@JJJJJHGHGC@AAEJJJEJJEJJIGJE;??94223?>@CJEIGJJJJJJGJJJJJJFJJJJJJJIIJJJJJJJJJJJGJHJJJJHJJHIJJGJHJJGJJIJHHJHJGHJGJJJHJGEJIJJHJJFJJJHHGJJIJJGIJJJJHHJJJHIJJJJECBDBAAJJJFHFJ99HEIJFJGHGJJ76568/..+@?@>?BFFEGJHFEEJJJBDJFFFJDE5444DGHEGHJ77E?@??C@BBCFIHGIEFJJJJHHGJDJECA<:;;JJIHHJJIJEGJGEDDCFC@C=:A=9'=FHJJHJHGJJHJIJDA?@?FACBAD?DC9:55;@D@=878:=@DCEGGHFGEIEIJJFEFGE=>>?JGDEFJBJGJCCABABCJGJJJJHJEJJJJHGFIGEFHJJJFFGFJHG?////=:;FEDIFFJIJGIFJGJJJFFGJIDDDJJJIHJGDDBDJIJJJDDBBAJ*((&')''*('&&*)*177><@B?DFEEEJJGEAAA>?FCEEGJGFJGEIJIHHIHJFDEECFHJDBCEEHIEFGHEGGFFGEHJGFDJFJJJH;(()3@AGJJCJGFJDFGJJGB@IJ?>>?EJGJJJJJGJ@@@@CHHJJHJJJGJJIJJJJGJJJJJJJJJJEJFGBAACJJIJIHHIJJJJJJ>5458;:;><==5589@44448610/20GJJJJJGGEJIJIFJJJIJG33368AA<2112:00014CB>@@AHHCB?=:668CFABBB>==>AJJGEE>==<<?@BEEJIJJJGJJJJJJGJJGEHHGGJFIJJJJJJJHHGF@7:((((/)/46?JHEGJJHJJJJGJJJIFHIJDJJJJHHJHGFHJJJHJ>=<=HHFGCED;:9943348788JJDIJJIJJBABAGJJJHHDBCJHJIJJAJHJJIJJHJJJHIJHJJJJJJJJJJIJJJHJFIJJGIGJJGJFIEGJJGJIHDDD@88866>?CBCBCFBEDDDBFJI?@??FGDGHDC4..1468JGEECJ73.,,<5/A?FFJHJIJJJJHJGJGFHJJIJGJJJJJHJGGJIJJHGGJHJIJJG@AAJJHJFEDJFFJJFJIGJHGFIHJJE<:;;>?FJBBGJJJJJJJHGIJJJJJJGJJJGFJJJEFGHFJGJJGJJHFJFJJJJEHHJJJJJ<::JGBBCCJJFJHGJJJJEFD21118;JJ@=>EJEEEJJJGGJHIEGDJEC52279GEBBAACJIIHJJJJJJFJFFIFEFGJIIJJJIJGJC0*()37+***<HGJFIJFFEFGEEJJEJJDFJJJGFJIJJCDFEGDDGEHGEEGJJHJEFFDFIJHEJFFA940/00555>:<<<:97777:::EDFJEFDDCIFEEGDIJ<<<<HJJJFJFEJGIJHJGFJIEAB=555?=6JIFIJJIIJGJJJJIJHJJGJJJJFDJEGJJGEDCCEJJDJ;:9899661&',))%%%%'((('),))4.)&((()<=?<J@AHJIEIJJJJJGJIIJJJFIGJIJJJJHJFFJFJFFCBCD>/..)(()51+,8@??@BCJHIJGJDECAAE:9:655589=;;<202CIJFJEGFHHJJFJGJGGJEJHJJIIIJIIJJJJEFJFA@@ADHGF966HCCF;JJ@=JEGIJGJ@?DFHIJGHJJJJIJGJJJGGJJJJJJHGIHFJJEJJJJJJJJJJJJEGJGJJJIJFJFJJJGCABABEJJJGJJIJHEGGHJFJJHJFJHJJJJJGHJJJJJJHFJJIGGFEDHIJGJJJJJGJDEEEGJIEHJHHIJJIHJIJHJJGJJJJIJJFFGIGHHDGDDGCFD@><:8::9BCDFABA?B@@@2---7;IJHFJJJJEFGE:864<1223=<<658;:56544('''''/7*))),**/*/11:GGEIJ>>=<3.5@@A@<<<9<;9BB>IFEGA@?;;>@??>>G::;0,00>>JDGGIEJJIGJJJDBCEGJEJJJHEACJJJIFFCBBE?=??ADCA4333593/--.4457BBDDECFFIFGBCHGEJ>>?CEEA@G?>>BCA?;8=8@CIIJJFFI////BFGEJFHGEEHECDCJJF743230124:;<?IFFJEFCCBEGDDJHJGJFJJ<;<J>878643.-('(((''00---.CJFJHHJFIGGFCEB.(HJHDJIFIIFGGHEFEIFIGJFIDFGJIJJGIGEJEFCBBDJFABA@AC=;;JJ5--1,,,,:CCJIJDDEEJDGGGJDIGIED?EJ'&&)'&(&*-(((*&%%%(&&&&&'&%':9;@ADD@;:=EJF6556<?@FHJJHGHIHJIGJJJJJJ;;;;>:::;J:::;EA==5223CB?-A:-CACBEHFJG@ACJJJJEJEDCCDE9877=CJHHJIJGJJIA@@AJEFAEHIDJFFJJDIHD@>==:33:-<@FDDJGJIGGDFDEFJJFHJJJIJEBDH9999DJJHJEGEEABADDGJCEIFHEJ('''B;6668::GBED8778CBJFJJJIEHJJJHJIJJJIFJJJHGIHFEJJJJJJJJJHJFDJJGJJHFJJGHFFF;:634:CFC????766?IJIJFIDDIFEJDGJGFFFJHJEIJJJHJEEDEIE7777ECE;;889;=A=0/..--,++*-(''0@@GCDFDJJIJFFFEHJGDJJ>1760192135;C00//?HCCCEDIEJHJJJHJJJC.++-20014=5))))537:;===GFDEIHGHFHEFGIFFIHGJJJJJA@??>,*%$$%%(%%()CCEEDBB?ABFIDCBBBBBBE:888ACDHGFIJEFHC<88::DEGGED;:;EEDFFGEFEJJIHIGEDCDEHGGIJJJGJIJFGJJEIFJIFHIJJIHEABA1110766-*&&'&%&%%%%&;=DEDA?B>HJGIEFEJJJJFHGGJJJJJFJEEEEEJIJIJIJEJF*)))DCBIDGFHJJEA9===;1.0224/065:,<7@GFFFCEGIHFF=55FDCGEFEGDFECB?@CJGEJDI=<FJHEFA:4449C@335:=IDJ<<J>JEFFDGFJIIGEDD8888BABCEJJJHIIJDEDC><<<@AG=<889DCGJFEA@A@DDE@222226444/44?CEC6645451''''0+''>ACFEDFJJG@;;;BDFEFDFFFFJJJIHB@AFJJJECBEA.379AJJGEEJJJIJJJHJJJIJGJHFJHJJIJJHJHJJFHJJHIJJHJJJDDGGHFHJFGJDFFCIHJJHHGGDDCBCBB@@E>>:6118889>A6667C;855:+++*1.))(&'+-@EHEJJIJJJHJFIFFJJJGGJJJJJJJJJJGGJEGJJJID;<IGJFJJJFAACDGHIEJJGJIEJEHJJJJJJEJHJFJFCA@=;==>A;;CBBGE:?HFHJJJIJEJGFJHHFGHIH?>989680//.((()+++,;;9;777<EFEGG99GJIJJHIJJJGJJJJJJGECEFJGJHGJCD9::CGGEJJHGJJ@?>;<211236?@>??@HFJEHEECEGJGEDFFFJGGFJIJJGIFJEDC5@A?DGGJJBBCHJJJGHIJGJFFEGFFEGCEDCECDIJJJJEGDJ:777JFHJGFCIAB<?<=;)))),FFEJJHFGEJJJIHAF?DA:899<;4444?=<=66633338BGDHCE-,,-<JIGGDFJFHJFBA>=-,,,..::HEDCCJFGJGHFECEFGJHCDCCJIJJJGHICABAJFFJHIJECC@====?>?A?ACD?A888865557;445@JJDEDCHFBCCDDHEFE<<<<HHEJHEJIFJHGHIEJDIJDCGDDGDFCCCFCJFJEHEJGDGJEABBC??AACHFDGCJGGDCECFCFHFJGCACBDE@@;::<AD@DDDCHFFFGEDDEDDGIEJGEDGGEEICHCCEJCBCJFBDEDFB<8898>?CC6BA@AHHCGGEFFFC@A?;<;8888=(((.&&$$
@Stanford_s2n_3_T7_No_Sap1_3_8_10_23_Linear_5000_446
CGAGATGTTTTCAGTTTATCGTGAAACGCTTTCGCATTTCGTGCGCCGCTTAGCTGTGGATCCTCGAGACCGAAGAGATGCTGCGTAGAGAAAGGCTTGAAGCATGGCTGGGATGGGGACTTTGCGTACATGGCATGGGTACATGATGAAATCCAAGTAGGCTGCCGTACCGAAGAGATTGCTCAGGTGGTCATTGAGACCGCACAAGAAGCGATGCGCTGGGTTGGAGACCACTGAACTCCCGGTGTCTTCTGGATACCGAAGGTAAGATGGGTCCTAATTGGGCGATTTGCCACTGATACAGGAGGCTACTCATGAACGAAAGACACTTAACAGGTGCTGCTTCTGAAATGCTAGTAGCCTACAAATTTACCAAAGCTGGGTACACTGTCTATTACCCTATGCTGACTCAGAGTAAAGAGGACTTGGTTGTATGTAAGGATGGTAAATTTAGTAAGGTTCAGGTTAAAACAGCCACAACGGTTCAAACCAACACAGGAGATGCCAAGCAGGTTAGGCTAGGTGGATGCGGTAGGTCCGAATATAAGGATGGAGACTTTGACATTCTTGCGGTTGTGGTTGACGAAGATGTGCTTATTTTCACATGGGACGAAGTAAAAGGTAAGACATCCATGTGTGTCGGCAAGAGAAACAAAGGCATAAAACTATAGGAGAAATTATTATGGCTATGACAAAGAAATTTAAAGTGTCCTTCGACGTTACCGCAAAGATGTCGTCTGACGTTCAGGCAATCTTAGAGAAAGATATGCTGCATCTATGTAAGCAGGTCGGCTCAGGTGCGGGAATTATCCCCCAATGGTAAACAGAAGGAAATGATTGTCCAGTTCCTGACACACGGTATGGAAGGATTGATGACATTCGTAGTACGTACATCATTTCGTGAGGCCATTAAGGACATGCACGAAGAGTATGCAGATAAGGACTCTTTCAAACAATCTCCTGCAACAGTACGGGAGGTGTTCTGATGTCTGACTACCTGAAAGTGCTGCAAGCAATCAAAAGTTGCCCTAAGACTTTCCAGTCCAACTATGTACGGAACAATGCGAGCCTCGTAGCGGAGGCCGCTTCCCGTGGTCACATCTCGTACCTAATG
+
%$$$$'*))*0,)''*)'0//45EFFF@@=<@610(((),112==;9345/'''''.''&'%$$#$%%''(&('('())&%$$$%%)))-.//9:6694++++124455668<A777JJFCDJJJHHJIJJJJJJJIJJJFJGHJJJJJJJGGEDEFJHEJJJHFA;;895112@FJEEDFDGIHJJJJJJE@A@=::9<=<EGD60/78<;@FFFJJJJJJJJJJJJJEJHEHF8/189331*FDJHJJGHHDFGECECCHHHJJJGJJJEEEGJJJIJJJJJJJEEFDDGGJJJHIJJJJFDJJJJJIJJIJEJGJJ@???GJHEEG@?<=GJJJIJEFEFJGFFEGGJJIJJHGIGEIGJJHHGFIJAABC=>?AEECBJHIGCADAC=<<=<6CJGDBCJGJ601B;<<:;?;BJFCCCDA??>DDFHHFFFIEHIIJJIGHIJEJGJ8887;BJJHGIFEJJJFJJJJGJHEJGGJFFGGJJJIJJJEEEFJEHIIJJJJJJJJJJHIJHCJJFFCDFEJJIJGJEJCEFFJGD@??@@GA?@FEG=8EJFDCGJJJJJJJGJJJJEJIGJIJJJJJHFIDEJJJIJIJJIJJIJJJFDEIJIJJJJJIIJJJIJJJJ=77>776785EEGJJJJ?:::=99@79=@=667;;;;BAAAHJHJD;:;EIJJFGIDDCBFEJJJJHJJGJJJJHJHJGJJJJECC3111733:;;<;<HF?@?@JHJJJJJIFJGJJHHGJJJJJEJJJHJHHJJJJJJIJG=89FIFJJJHHJGJH655655543322754456541-'&'%&$$%%,+56:=>IEJFJI@?@JIJGJJJJJJJFJJIJFJFHGEJJHJGJJGJJGCA@EJFAB@?>?AD@@CAIDJFJEHHIC@??>?GJJIIGJGHFJFJHIJEEDGEIHEGHFJJAA@?GBB>=00/-,,-.5788=888739<JJJIFIGJJJJJIGJIJJGGEIIFJEA@@;.-++,,0///<CBE?>??CHFHJFGGJEG@><?D=7334DJJFHHJIIJEJGEFIGJJFGFJH765775/,*(&(+18=CACBABBEHJAAJCJFHFJEHHF;;;;?FI@DCFHGHEGEA=11:++++%%$$
@Stanford_s2n_3_T7_No_Sap1_3_8_10_23_Linear_5000_447
CTTTACGGACTGAGCAGACGTTTTAGGCTCGGTTATGAACGGGTTATTCAAGAAGTCCTCGGCGGTCACCCATCCAGCAATCCCTGAGTAACCATCAGTGATGTCACCCCTGATGGTCTGGAAGAGGTGCCACCAGTAAGGGACTTCTCGTATAAGTCGGTGTTTAGTCGTGCACCAGGAAGTCACAGTTAGGGATGGTCTTAAAGTCCTTATCGCAAGAGATGATTACAGCCTTACGAGCACCGAAGGCAGACGGATTGGAAGCAATAACTCCCATAACGTCATCACCCTCAAGCATAGGCTCACGGATGCAATAGAACTCTTCGCGCTCGAAGGAACATCAAGGAACTCAAAGTACCCTACAGGTTTCTTCACGGCCTTACGATTACCTACTATAGTTCGGGTCAACCAGTTCTTTACGCCAGTTAACACTATCGGTGAACGCAAGGACAATTGGAGCACCTGCCCAAGCCTTCTTACGGGTCTCGTAGGACTTAATGGAATCCTCGAAGAATCTGACGGGCCTTAGCGTGGTCACAGCATCGGTGCCCGATCTCCTCCCAAGAGGCATCAAACTCAGCAGCACTCATAGCTTGGAAGACCAGCCAGTCGCCGTCCATCACAAGGATACCCTTGTCGTCGCAGCCTTCACGTAACTCATAGAATTGTTTAAGGTCAAGAAGTGCCATTAAGTTTCTCCTCTAGTTCCGCTACGTATTCGTCAGCTTCCATTAGTTGATTCTTAAGGCTATCGTTCTCACGTTCCAGAGAGTCGATGTAGCCCTGTATATCGTTCCACACATCGCGTGGAATAGTCACAAGGTCACGAGACATTAGACACATCCTCCCATTCGTTTCGAAGAAAGCGAGTACCGGAAGCAGTGAAGTTCCCAAGCGCCACCGTTACGTCCACTAGTAGTCAGGCACGATGTCGCACGGGAAGCGGCCTCCGCTACGAGGCTCGCATTGTTTCGTACATAGTTGGACTGGAAAGTCTTAGGGCAACTTTTGATTGCTTGCAGCACTTTCAGGTAGTCAGACATCAGAACACCTCCCGTACTGTTGCAGGAGATTGTTTGAAAGAGTCCTTATCTGCATACTCTTCGTGCATGTCCTTAATGGCCTCACGAAATGATGTACGTACTACGAATGTCATCAATCCTTCCATCCCGTGTCAGGAACTGGACAATCATTTCCTTCTGTTTACCATTAGGGACAATCGCACCTGAGCCGACCTGCTTACATAGATGCAGCATATCTTTCTCTAAGATTGCCTGAACGTCAGACGACATCTTTGCGGTAACGTCGAAGGACACTTTAAATTTCTTTGTCATAGCCATAATAATTTCTCCTATAGTTTTATGCCTTTGTTTCTCTTGCCGACACACATGGATGTCTTACCTTTTACTTCGTCCCATGTGAAAATAAGCACATCTTCGTCAACCACAACCGCAAGAATGTCAAAGTCTCCATCCTTATATTCGGACCTACCGCATCCACCTAGCCTAACCTGCTTGGCATCTCCTGTGTTGGTTTGAACCGTTGTGGCTGTTTTAACCTGAACCTTACTAAATTTACCATCCTTACATACAACCAAGTCCTCTTTACTCTGAGTCAGCATAGGGTAATAGACAGTGTACCCAGCTTTGGTAAATTTGCCACTTAGCATTTCAGAAGCAGCACCTGTTAAGTGTCTTTCGTTCATGGTCGCCTCCTGTATCAGTGGCAAATCGCCCAATTAGGACCCATCTTACCTTCGGTATCCAGAAGACACCGGAAGTTCCAGTGGTCTCCAACCCAGCGCATCGCTTCTTGTGCGGTCTCAATGACCACCTGAGCAATCTCTTGGTACCGGCAGCCTACTTGGATTTCATCATGTACCCATGCCATGTACGCAAAGTCCCCATCCCAGCCATGCTTCAAGCCTTTCTCTACGAGCATCTCTTCGGTCTTGATAATCCACAGTTTGCAGATGAGAGCGCCGGCGACTTGCAGTAGGGTATTCAAGGCAGCGTGAGGACTGAACGTGTACCTTACGACCATCCAGACCTTTAATCCAGCGGCGTTTCCACTTGACTTGTTGCTCACCAGCTACCCATTGAGAGGACTCGACAAGTGTCACGGGATAGACTCGCGGAGTGCTGCAATCGCGGGGGTGTTCTCAAGGAATTTCTTCTTGAGTTCCTTACCGCGCTCTTTACCAGCACCAACAATCTGTCCAATCTTCTCATCACCAGCACCATAGAGGAACCCATAGATGAACGTCTTAGCGTTATCTCGGGTAGGTAGTTCAGCAGCTATCTGGTTCTTCATGTGAGATATGACCGTTAAGAATCTCGTGAGCGTACTCGCCGTTATCAAAGCGAGCCATGAAGTGAGCCAAGCAGCGTAGCTCAAGACCGCGGATGCGTCGATGCCAGCCTGAACCCAAGGCTTACCAGTTATCCCATCCAAATGGTGCTCAGCGCCAAAAGCAGCGCGACACTGCTCTCCATAAGGAGAACGTACACCCGGAATTTGCGCAAGGTTTGGGAACGCATGGGTCGCACGACCCGTAACTGCTCCATTAGGGTTAACAGAACCATGAATCTTACCATCCTCAGCAACATAACGAAGCCATGCTTTGTCTCCCTCAGCAGACTGTCCGATTCGCTT
+
,,+.)((&&''$$%%&'(&%&&&315478999@D?@>>?BBAADG433/.,**(+()+4*''%))(%&''+--*))1>2122EJJ::9:CJJJGJ@<;;9::61../223435?>?@>?@AEC@@@::950-,-,,,%%$%%''&'(0((+*)((),+&%%&'''%$%$$$$-..2--77;BEDIHCDBBFHJHJF@@A=<<<GJJJIGHG@B5,,--;<?BE<:1003FJJDFJCJGGGHJJIIIJJIJJCA??>>>;:;>A@AADF@@@B66B7DJJJHGIGGHIEJJJA<9;;IJJJGJJJJJFGGJJJ@AA==>>GFJJJJFDJEA0*'''&&&'*/)))68@JFJJJIJJJIJF?@BEJJJJJJJJGG99''')1-&&&$$$$*((((((*00000001?DDCCHJFJJJJJJJJJHEA7666>@?@@?AFGIJIFJHFHFFJJHFGIJJHIJJJIJEHJJJJJJHGGFJCBB?AGFIGJDCCE==<:21117<HFDFEEJI@+)))03--:9:9777@FFJA@A====>=8878;<=</..-0.*%%$$%%&/311018BCJEGJJHFJJEGJJIHJIHJGG?A<=>:<;:?ADFFAAABBCBAEJFHJJGJJGFHJBCBEJJIECCFJHFJAA?;60028:AABBBA??=:(88<;;AJJCDEIJFJJJJIJJJJHJGIJJJJHFA?AACGEFGIIJJJJJJJHJJJFFEHJIIJJJGGIJJJFJGAAAB<GJCGGJFFEHJIHJFCCDCHDGD;;;596ABEJJJJJJJIJJGJIGJJJFGJJ<<;<CGBJHJJE7666DABB;9(((((<>ADJJIJJIEGEGGEHECEGJIJJIJIJJHDHI:999>/--.20442445FEFIH@@??A@6651110--,0:9@AAEHFEJGIGHIJJJHGDHJFFJFFGDJIJGJGB@@><(&%%&009DJJJHFHJJJJHFJJJHJJJJJJJDEJJEJD5433'''*'''):@FEGHJJJJJJII0--12>==<=AJGIJJHJCAACFFJIJJFJJHFIIJJJDFGGGJJJGJEHJJJJHGGJIFHIGFIEJJJJFFJJJJIJ@A@@GJGGFJIFFBICIJGJJJGJJJJJJJJJJJJEJJJHJHEHJJHHJHFEJJJHJJIIABCAB@@@=9.///;<IJJJGD??>:99@;955'&&(23=0000=D>@FFJEFJFIJJJJJIJDBEJ859*)&%&&#$$&*;:975;;987789GGJFHJGGHHEJFGJHIJIJJJJIHJIEEAAB''''567EEGJHFJJGJJFGFJJJHJJHJIHHJHJIEBBADJIGIGHGJIJJJECBAGAECFJJEJJHFJGJFEGJJJJJJGFFCDFJJDBAEDGFJIJJIEHJJFGJEJDJEJIFGBGICCBEJJJEJJEIJJJFJHAHB?EJJE=>>=EHFED@IJJGCDGEE(&&&**=>CF>88CDJGJJJIFED=8789EEJFEDHIJHJDFJGJJIGCFHDIJJJJJJJJEGEJJDC>???9EECDEFHJFJEGEFFJJEFJJJJJJJJIJJJGDBEDJABABG6555IJJJJJFEJHJJEFHJGJFJGD74324@C>@ABDEHJJJJIGFJDGGJHJJJIHJFIJCDH@BDDGDCFBHIJJEEA??@DDCB21123ABCEHIIGCJJIJGIGC::9;>51($%&&'&(,-3898BCDJJJJIJJJJIIEGCGHJJJJJJJ<:;;;666))&&&(77>@A?>=?@AA===@GEH7445223<A?@=>?BABJHJGIIJJJEEDGHFGIGIJFD?=9883;AEJJJJJDEC;;:;;;;FFGJJJJEIJJIIC@@?4349>;;DBCDIDEJJJHJJJJIJ?@JJ=<<<B1--)**,2/''**0---;;<=@BJHJJHHJJJGHJJJGJJFGFJHJJJEFDJIFJJJHIHHIHJI8<CACDJHGGEIFFJJIFGJBGJJJJEEGEJJGHJJJEFIFJJJJJJIJHJGFJFFHDICE>=;</-+1.((()$$$$$$$%%0@BJA@AAHJFB87779944436)'(.,,0%$%&&&%%%%**'&&,,-66=>ADGHFDCDC@FJJJFIGIJJJJJGJJCGIJIJJJJFFIHJJJJJJIJJHJJHJJJJJIJJJGIJJA;;;:7673.*&%##&%.2001125ACGFJGJJGJJJGCEJFGHJFJJJJF?C88>JFJJGJEGJJJGJHFHIHFDA@;BIFJJHJGFGIGFJBBB7632242444983335==;<<;<66<=7779?>9999:8778@A@?>>7BG>=GFFIGGFJIJIJFJJJJFGJ@9:BBFDDEEA@@CJJDFJHJJJIJAAA@<@;,++,,J('&''$%%%%%79:@BFFCBHIFI7778DBFDGFDJFGFJGJIJHJHJJFJGJFHIHJJGJFIHJIGIFACBBJ=<<=((')*''/-+,555310*&&''554778=ADIJGJFGJJFJEFDEDECBDDCCC@JDFJJIGJJJJJJHJJIJJ?<<JJJJJIJGJJFIFFJJIJIJJHFJFCBCD6553..++)).+')+?A???AGJJJHJJGDEEDIJJHBED::::JDFBHAB>DCAFIGGJDED=:44:::::FHJFIDDFDDFJFFBDE666;<CACGJJGGJJGFEEFCDDDBEFJJGHGIJJGFCEDEG9=858=5447:898875440---'
@Stanford_s2n_3_T7_No_Sap1_3_8_10_23_Linear_5000_448
AAGGGTGACATCACTGATGGTTACTAGGGATTGCTGGATGGGGTGATACCGCCGAGGACTTCTTGAATAACCCGTTCATAACCGAGCCTAAAACGTCTGTGCTTAAGTCCGGTAAGAACAAAGGCCAAGAGGTTACTAAATGGGTTAAACGCCGACCCTGAGCCTCATGAGACGCTTTGGGACTGCATTAAGTCCATTGGCGCGAAGGCTGGTATGACCGAAGAGGATCTGCTCAAGCAGGGCCAAATGGCTCGAATCCTACGGTTCAACGAGTACAACTTTATTGACAAGGAGATTTACCTGTGGAGACCGTAGCGTATATTGGTCTGGGTCTTTGTGTTCTCGGAGTGTGCCTCATTTCGTGGGGCCTTTGGGACTTAGCCAGAATAATCAAGTCGTTACACGACACTAAGTGATAAACTCAAGGTCCCTAAATTAATACGACTCACTATAGGGAGATAGGGGCCTTTACGATTATTACTTTAAGATTTAACTCTAAGAGGAATCTTTATTATGTTAACACCTATTAACCAATTACTTAAGAACCCTAACGATATTCCAGATGTACCTCGTGCAACCGCTGAGTATCTACAGGGTTCGATTCAACTATGCGTACCTCGAAGCGTCTGGTCATATAGGACTTATGCGTGCTAATGGTTGTAGTGAGGCCCACATCTTGGGTTTCATTCAGGGCCTACAGTATGCCTCTAACGTCATTGACGAGATTGAGTTACGCAAGGAACAACTAAGAGATGATGGGGAGGATTGACACTATGTGTTTCTCACCGAAACTAAAACTCCGAAGATGGATACCAATCAGATTCGAGCCGTTGAGCCAGCGCCTCTGACCCAAGAAGTGTCAAGCGTGGAGTTCGGTGGGTCTTCTGATGAGACGGATCCGGAGCCGAAGTGTCTGGACGCAAAGGCCTCAAGGTCGAACGTGATGATTCCGTAGCGAAGTCTAAAGCCAGCGGCAATGGCTCCGCTCGTATGAAATCTTCCATCCGTAAGTCCGCATTTGGAGGTAAGAAGTGATGTCTGAGTTCACATGTGTGGAGGCTGACCGCTTCCGTGCAATCCGGTGGACTGTGGAACACCTTGGGTTGCCTAAAGGATTCGAAGGACACTTTGTGGGCTACAGCCTCTACGTAGACGAAGTGATGGACATGTCTGGTTGCCGTGAAGAGTACATTCTGGACTCTACCGGAAAACATGTAGCGTACTTCGCGTGGTGCGTAAGCTGTGACATTCACCACAAAGGAGACATTCTGGATGTAACGTCCGTTGTCATTAATCCTGAGGCAGACTCTAAGGGCTTACAGCGATTCCTAGCGAAACGCTTTAAGTACCTTGCGGAACTCCACGATTGCGATTGGGTGTCTCGTTGTAAGCATGAAGGCGAGACAATGCGTGTATACTTTAAGGAGGTATAAGTTATGGGTAAGAAAGTTAAGAAGGCCGTGAAGAAAGTCACCAAGTCCGTTAAGAAAGTCGTTAAGGAAGGGGCTCGTCCGGTTAAACAGGTTGCTGGCGGTCTAGCTGGTCTGGCTGGTGGTACTGGTGAAGCACAGATGGTGGAAGTACCACAAGCTGCCGCACAGATTGTTGACGTACCTGAGAAAGAGGTTTCCACTGAGGACGAAGCACAGACAGAAAGCGGACGCAAGAAAGCTCGTGCTGGCGGTAAGAAATCCTTGAGTGTAGCCCGTAGCTCCGGTGGCGGTATCAACATTTAATCAGGAGGTTATCGTGGAAGACTGCATTGAATGGACCGGAGGTGTCAACTCTAAGGGTTATGGTCGTAAGTGGGTTAATGGTAAACTTGTGACTCCACATAGGCACATCTATGAGGAGACATATGGTCCAGTTCCAACAGGAATTGTGGTGATGCATATCTGCGATAACCCTAGGTGCTATAACATAAAGCACCTTACACTTGGAATTCCAAAGGATAATTCCGAGGACATGGTTACCAAAGGTAGACAGGCTAAAGGAGAGGAACTAAGCAAGAAACTTACAGAGTCAGACGTTCTCGCTATACGCTCAC
+
(*:@BBHDDCDGGJJJHDAB@=1.-+,,7IEFJJJ''''777JJGFFEHD===<AAJJJJJEIIJJJFJJGJGJHJFFJIJGJHJHJIGJGJJJGJJJJGJIHGGEJHIFJGEFJFJJGGJJIGIGEHHIGJJIFGJEJJJDDCEIGICB2-,&'//479:A@BC211000162111A:B9A333;0.)((((,-/5;5@FGJJIFEJGD;995545;<6655;8<>?444589,**+;::;>J999?HHGGB>?@@ADJFD8889C@@B?><;=8444EEJJGJFJFJIJJJJGJJJJIIJIHJJJJFJDHIDCA?B@@8J623??CBBHGJJJJJJJJGAJGJJJGJJJJJJIHJJJJ??><??JFDBJF=>=CEDF@BAB:HIIJJJJJJIJHIHEDHJJJIEEDDEFDEG>84687....>FJGHDFH>>99=9?GJFDEEEFGDJJJ7657FJ???BEEJJGDJGGHDCJEJHJGGEGJJGHJEHJHHIFCD>535::9:54555DCFEEIIFACJJEFJHFEGEIGHJJGJFGIEGJHIGFJJHJJGJGGIEJJEGJGJDIDFJJEIGGJFJJCDF6555BC@A@CEJGFGJ>>==AD==<>=A9967>>EJDBBDEEHEGJJFGD@A?J0------+<ADFGJJJHFJJJJJJJFJJJJGHJHJFJGHJF;567EJHDCEJBDBJHJHJJHGHFEGGJFJJHFJGHJGJJJJHJJHIJJJJJGHIHGJIJHJHEIHJFFGGCBCJJJHHJJGJJJJIEFJEJHHIFGGJJJJH@B?6--+*,)63233EJGGCBBEJIGJJJJJ9887FHJJJJJJHJJJFJHHECEDC@@@?EDJFFAAEIJCFHHFFHH>?431117;89:EGEDGHJJJHJIJGJIFFJ?9888+'&'&%%&&&&'430:<;<CECFIEFGEFGGJIJJJGJFJJGECCCGFEFJ::::>C?E==JJHFJJJIDDGGJJJFHFJGGJFHHFC<879C,++,32266;<???HCFFIJHJJFJJGIHJJHJJIHJHJIDDDHIJJFFIJJGGJDEHGEHDGEFJJJJHJDE<*&$%%)+.)***/????@B@?ADECCCDJJJIGHIFFB9000DJEJGJGEHGJJJGJJHIGFJJIIHHFEICCDCHFCHCA?@A@BJJHJHJJJJJJHHJG>>=B,,,,112144773//./1**((++./0.01446:6435,)*+.02///---.<?AJ<:::FDBEBFCCDAB@?@BDJJJJHIJJJJJJHFJJGHJJJEJJFJJJJFJJJIJDGAB@@<:::=CEJGIJIIHJJGJFJJDJDEB=8:FJJJJJJJJJJHJEJFEIGJJIIHJJIGJFGFJJHJIGAE??CDJGGFDEFJFFDFHB@@@HJEJIHEJGEFGEFGFEDGDFEBDDEFFHEIEEFFDDCEEEJJGFD92'?@AGFFEJFGDDCDDG@@@E5374A@<??:BCHDBCGHEGA==@AAB?@>=??@CBDGGECC<BEJJJJIIJGFJHFEGE=643'''',7DB@=>@A@CFJIHIIFHJGFGIFFJJJJJJJHJGJIGGIJHJJ@9779<JJHDFAAB<<?DHFDEDCEGGA@>/.**+./-06,9:<DDGF><<>@EHDBCBIGFIIFJGIHDFGFDJJCDBBIJHJG>==?JDB9(''''CCFHGDAA?>??=@=9745;0/23)&&'(89:FCCCEEIGIGJIJFFEJHDEGFEE@A@CBF:::BGHCDD>>9899433/,005DCCEEECGBEB@ABFJIEHEDGGFF>;;<;,,,----9@?99B,+++/&%&'):BEHDFDEJJJJJHHJJEFFDCDEEGEECBBCEGJDCFBAAACFDDGGJHCFGABA@212B@BA?@DAC111@B@ABBEDFEFDGHFI>?>>HDGBAA61011255@?:9>ABCFHIDCDFGFEIEDCCFECBEDCDB;;E96-((,,.01'('(//1+88:7777<=<<DEDDHCHFBBABECDJEEFCDDDDEEDCEFEEEGBE>:?AABAACC<9=@@A?AB?AEJJJHG>>>F==<<B>==>DA=:774'&%
@Stanford_s2n_3_T7_No_Sap1_3_8_10_23_Linear_5000_449
GGCCTAGGTATTTATCTAACGTCATTGACGAGATTGAGTTACGCAAGGAACAACTTAGAGATGATGGGGAGGATTGACACTATGTGTTTCTCACCGAAAATTAAAACTCCGAAGATGGATACCAATCAGATTCGAGCCGTTGAGCCAGCGCCTCTGACCCAAGAAGTGTCAAGCGTGGAGTTCGGTGGGTCTTCTGATGAGACGGATACCGAGGGCACCGAAGTGTCTGGACGCAAAGGCCTCAAGGTCGAACGTGATGATTCCGTAGCGAAGTCTAAAGCCAGCGGCAATGGCTCCGCTCGTATGAAATCTTCCATCCGTAAGTCCGCATTTGGAGGTAAGAAGTGATGTCTACATTCACATGTGTGGAGGCTAGAGTCGCTTCCGTGCAATCCGGTGGACTGTGGAACACCTCGGGTTGCCTAAAGGATTCGAAGGACACTTTGTGGGCTACAGCCTCTACGTAGACGAAGTGATGGACATGTCTGGTTGCCGTGAAGAGTACATTCTGGACTCTACCGGAAAACATGTAGCGTACTTCGCGTGGTGCGTAAGCTGTGACATTCACCACAAAGGAGACATTCTGGATGTAACGTCCGTTGTCATTAATCCTGAGGCAGACTCTAAGGGCTTACAGCGATTCCTAGCGAAACGCTTTAAGTACCTTGCGGAACTCCACGATTGCGATTGGGTGTCTCGTTGTAGACATGAAGGCGAGACAATGCGTGTATACTTTAAGGAGGTATAAGTTATGGGTAAGAAAGTTAAGAAGGCCGTGAAGAAAGTCACCAAGTCCGTTAAGAAAGTCGTTAAGGAAGGGGCTCGTCCGGTTAAACAGGTTGCTGGCGGTCTAGCTGGTCTGGCTGGTGGTACTGGTGAAGCACAGATGGTGGAAGTACCACAAGAGCTGCCGCACAGATTGTTGACGTACCTGAGAAAGAGGTTTCCACTGAGGACGAAGCACAGACAGAAAGCGGACGCGACACAAAGCTCGTGCTGGCAGTAGAATACCTTCAGTGTAGCCCGTAGCTCCGGTGGCGGTATCAACATTTAATCAGGAGGTTATCGTCGAAGCTGCATTGAATGGACCGGAGGTGTCAACTCTAAGGGTTATGGTCGTAAGTGGGTTAATGGTAAACTTGTGACTCCACATAGGCACATCTATAGAGGAGACATATGGTCCAGTTCCAACAGGAATTGTGGTGATGCATATCTGCGATAACCCTAGGTGCTATAACATAAAGCACCTTACGCTTGGAACTCCAAAGGATAATTCCGAGGACATGGTTACCAAAGGTAGACAGGCTAAAGGAGAGGAACTAAGCAAGAAACTTACAGAGTCAGACGTTCTCGCTATACGCTCAA
+
*))()'&%%%%$#####23<<FCBCDBC@-*'%'(13574/0CEEGJJJHJ9954(&&)0.99;<BCEJJIGJFIGJEDHGJFIJJJD@=900=>:EEIJHJJJJJJJ@?8889B;//0BD@A?JI77778F<<=<E>665/.007=FJCEDDJDJJIIHEFDFJJFHH8611167<<<?>>CCCEGJJJEJHFJJGJCFEDJJGIIFJGHIEJHFGJJGEJJJJJJJIGIFBB>>FJJJJJIJJJJJIJJIFGIJGHJIJJJGJJJIFIIJJJJJJJJJJJJFJJIGGFJJJFH<999H9:::JJJJJHGJJGJIHJJJJHIJGJFHJIJJJIJGHJDHDEEIJB<<<DD==/-****>>??AAJJH;9?>;</**11/./0100.;<B=>=>JJGJHFJBBBGGIJJHJJCE((++@JEFHFDFGIGJJJIHJFJJJJEFEBIDCFJA=DBEJJGCG824=>A@BAGCJDIJIHJJJIJDDED2101>FFJIFGJJIJHJFEFCDFGGJHJEFCFFEB==>@JGJIFBH99:;DE><<<JJJJEBDDIFDJEJGHJG6667=956DDDHGGJGJGEEFFGJJJJJJIJH@@?;;;<=?>=?9''',5856=ACBGGHIECEDEIHGJJEIFCEIHJGFHFJIE66DEGEJJHJJJIEGFCB@CCHEB;.**++++=D@@@AFBAB@AFJIHEF><)(()3,(&'&&'')-,'%%''()))*-499=<=@?98:A=CDDFFFEH?;:9;BCDCBCE7678AECCEDFEGIGJJJJHEJDEDJGGIEJJGDB?@CA><2-.4599GJ5445C@?AIDGHEGDE?77442246069EFJJEIHIHJIJEGGHJ877)&&..//57CIJGJJGHHGGJJJJDIDFB:;<=DJJJJGJGJCAA44,,,124C@@F@ABAJIJJHEDEDDFGEIJGE200299DFJFDEEJJEHGJIJHHG=<<=J==<<;:89:=>@B;:99''%%%%&%')0:9--6<DEJFJ,,,,*..+,*)).(&&&)2////0684470-58;;DJEBBCAGIEEEJJJHBAA?@@ACEFDFDG600)((+0&&(589CBEEJHEHEJGHFJEGIFJDEEEGEGCHEIGJFEDFEIGJFJJJJEEFGIJFGEJJGEC?@@AJGGGDDEG998899EEEGBDGD/...CFJDBDDC@=?AAGFJJGJJIIHFEE@CDA<=@@HFDEFEIJECBEFFBBBABEFGFEGGEGFFEBDCDBBBDDJGFEEBC7@==<6..;CCCEJGHHFEDD/---0)'-/:>@?@AE1111FEGFFEG@?@??EHFJEFGDDCCHFEGFFBBCBE98:=?JA@:000.034.**)**03(4-.BDFGEI@?>*(%
@Stanford_s2n_3_T7_No_Sap1_3_8_10_23_Linear_5000_450
ACCACCAGTTCCTCGCGGGTATCAAGTCGCAAGGCTCACGGCCTTCTCGCTGTGCCTTGTTCTTAGGCTTCTAAAGATACCACCAACTTTAGGTGTCTTAATGCGAGGGTATTTAGGTAGTGGCTTACCTGTTCGCGGATGGCAGAACATCTCAGTGCCACCTTTAGGCTGATACCACGAGCCGAACGCGTGGATTTGCCAGGAGCAACTCAGAGCGGCGAGCAGCTAACTCTACGTACAACTCTTTTGATCTGCTTTTGTGTCAAACGGGAACCCGTTGCGCTCTTGTTTAGCGAGCAGCCATGCAGCACGATGTTCAATGTCAACGGCCTCAAGGGATTCTGACCAGAACGTAGTGTATCCTACGTCCGTAAAGTCAATCTCAGGAGGGAAGTAATGTTTGTCAGAGAGTAGCTTCTCAAGGAGAGCTTTAGTTACCACAACGTCCTGAACGTTATAGTCCATCATCTCTTCGTTGAAGTTCCACCACTCCATTCCGTCAACGTATTCTTCACC
+
))'%%%$%'%')*+,56:AAB@+)(''''*-156=>::;=ADJJJJJJJJIJHEBC8:424210*++47415//EDEE?B?7?@@JJJG>999JJGJJI>>>>JJJHJIFJJGJJGJJHJFIJJJJJJIJJJJJIFHJJJJJJJJJJ9////2...1642361;94;>CEHFH???:92///32111'$##$%((+/),,**+-:9;=DDCBCGFJEFEEJHHGJEIIHHI>:1/-/*)''')''),+'&&$##&./?BBJJJJCBCIIGJGJDJJ>===;;;?<<IJIJJIJJIJJJJJHIIJJJJJHJJIJJJIJJGJJJIJJJIHEJJJ@===JJJJJJJJJJJJJJJJJJJIJJJJJJIJJJJJJJHJJHJJJJFGEGJJJJJJEIGJJJJHJHJJHIEIJCDCJJJJJHJJJJJ::9:@IJJHCCHDCBHIJJJJJJJJJJJGJJIJJGHFDG@@AAGJJJJJJJJJJJJIJJJJJJFJJJJJJJGIJJFJIJJJJJEEIGJB><?A:32*
@Stanford_s2n_3_T7_No_Sap1_3_8_10_23_Linear_5000_451
CTCTTCGGTACGGCAGCCTACTTGGATTTCATCATGTACCCATGCCATGTACGCAAAGTCCCCATCCCAGCCATGCTTCAAGCCTTTCTCTACGAGCATCTCTTCGGTCTTGATAATCCACAGTTTACAAGATGGAGCACCAGCAGATTGCAGTAGGGTGTTAGAAGAGCAGCGTGAGGACTACGAACGTGTACCTTACGACCATCCAGACCTTCAATCCAGCGGCGTTTCCACTTGACTTGTTGCTCACCAGCTACCCATTGAGAGGACTCGACAAGTGTCTGTTGGATAGACTCGCAGTGCTGCAATCGCGGGGGTGTTCTCAAGGAATTTCTTCTTGAGTTCCTTACCGCGCTCTTTACCAGCACCAACAATCTGTCCAATCTTCTCATCACCAGCACCCATAGAGGAACCCATAGATGAACGTCTTAGCGTTATCTCGGGTAGGTAGTTCAGCAGCTATCTGGTTCTTAGTGTGGATGTCGCCGTTAGAATTTCGTCAGCGTACTCGCCCGTTATCAAAGCGAGCCATGAAGTGACCAAGCAGCGTAGCTCAAGACCGGATGCGTCGATGCCAGCCTGAACCCAAGGCTTACCAGTTATCCCATCCAAATGGTGCTCAGCGCCAAAAGCAGCGCGACACTGCTCTCCATAAGGAGAACGTACACCCGGAATTTGCGCAAGGTTTGGGAACGCATGGGTCGCACGACCCGTAACTGCTCCATTAGGGTTAACAGAACCATGAATCTTACCATCCTCAGCAACATAACGAAGCCATGCTTTGTCTCCCTGAGCAAGCTGTCCGATTCGCTTCTGAATCATCAAGTACTCTTTAATGAGGTCGATAGCGGCTTGCTTCTCAGGGTCATCTACACGTACTCCTTCGAGTACCTCATCGTCCACCACAGGAGCACCCTTATCGGTGTACTTGGTCGGGACCCACCCAGCCTCTTGGAGTTTCTTCTGAATGTGGTCACGAGACGAAGGGTTAAACACAACATGTTCAACTGGGGTGTAAGGAGCACCAGCAACGTACTCGCGGGTATCAAGTTCGCAAGGCTCACGGCCTTCTCGCTGTGCCTTGTTCTTAGGCTCTTTAAAGATACCACCAACTTTAGGTGTCTTAATGCGAGGGTATTTAGGTAGTGGCTTACCTGTTCGCGGATGGCAGAACATCTCAGTGCCACCTTTAGGCTGATACCACGAGCCAAACATTGCGGGTCAATTTACGGAGCAACTCGAGCGGCGAGCAGCTAACTCTACGTACAACTCTTCGATTGCTTTTGTGTCAAACGGGAACCCGTTGCGCTCTTGTTTAGCGAGCAGCCATGCAGCACGATGTTCAATGTCAACGGCCTCAAGGGATTCTGACCAGAACGTAGTGTATCCTACGTCCGTAAAGTCAATCTCAGGAGGGAAGTAATGTTTGTCAGAGAGTAGCTTCTCAAGGAGAGCTTTAGTTACCACAACGTCCTGAACGTTATAGTCCATCATCTCTTCGTTGAAGTTCCACCACTCCATTCCGTCAACGTCTTTCTAA
+
@BCJFIJHC>===JEGDEC=;;2//6=>><CDGAF@?:==8:@A@DCJJJJECFA>?@CEJGGEFFEBBEGGEFEDJ?7411---8:3=<9@A@@@@JJFFJIJECBCEJHCJG::::?;;---+-''%$%&(&%%&'*).+9=<;7;6.668*&&'0%'##$%%&(322143.///3559=:9-,-.<<99:;<;:45<=BDGJB@254100.(**+6@@HFJJJJJIECJBDEFHFJJHGGGFJGJJJJIJJJJJIJJJ?<<<JJJJJJJGJJHJJJHJGEEC@)))*5('''(//'&&,:<<?4455AEABGGFJGJD@@7((<DJJJJDJD=11;88:IHAJFJ>JJHGJJJECACGEH<<;7777886889ABA==7778DB671188.---00/.-*(,,-./<?CGAA@BEJJJJIJJJJIJGHJJJJHJJGJJEHHIJDJJ??>?DDGEBA@AFCGJJJJJHJJ>?>>DJEJJGJIEE==>=(''/0(&%%'')%&((+**''()0+1235::@BDJDCBCC</.+,++(&'''((*****-''),,+((''(*-,0:32114799:;:B@@CFCEDFE@A??JI@20/.114?FIJ:4HFFIJJHJJJJHJGJDJJHJ@BHJJJJIJJJJDEHJIJJJHHJE:JJHDJFFHGHJJJJEGGEHJJJFDDFEHJJHJIEJJFJEGJGEGGF====I:::=66663061)**101,,,,0.+++10,.0.,-,,--.56BBHFFCJJFFDFIJGDDEIJJJJHJHGIJEJJJJBA@CBIFDCE=>&&'----/721((&&&'310/(())-<>CFHFJEHFHHGFFJJJIJJJGJEJHEIJJJJJJJJFEFC>=4456CJIEGGHDG;;BEJJDJJJJIGHJHEJHHJGDEFEIIJJJGEEGJJJEGDE=AC<@GIJJJJEHDB<<B:888;402/5982<::@BBB8CEJJGFFFDAAHFJHGJJEGFIC77213:<>JIJJJFIHGFIFHJJIJHJH;;;;GJJJJHJJFJGFIDIGJJJJJDHEJJGJHIJGJIEJFGIJJJEDGDIGJJJJGCFDEHJJJJJJJJJJDJFIHJFHJ@<956?@>--7+*,JJJJJJJJJGCCCGF:555GIHJJFJHIJHGJHFJJJGJJHEFIJIJIJJJGHGEGGG7126EHHFJJJIJJJJJJHGGCJFJJJFEFEJE?BDDJCCBAGDDF@@ACE(((-***%%%%*%;997<66:99:=;:988.+//<=>GHGJHJIFJJFGJJJEECFGJFHFJFJIJJDGJJJIJJJJEIFJEEFEDC=BGBDFEJGJHJJI@DABFHB;JJIEFE999<;C>@@@JAA@BJGJJDJFEFGEGJEEFJGJHIHEHJFJIJIFGJJJJJJJFIEDGJDDC@BGFEIGEJ:JJJJIJHGJIIHJHHJJJJGDFGJGJGFDFGFE;7112JCIJFJHIGJFEJIJEJJJJGJJFFHIHHJJJHJFFGJJJJIFJFIEFIGIJFGJJGHJHJHJ80//4/BBA@A<A=FHDCFEG@A=53-00***()'&'&'+'%
@Stanford_s2n_3_T7_No_Sap1_3_8_10_23_Linear_5000_452
TCGAGTGAGACAGGATGTTACCAGTGGTACACCACAGGAAGTCACAGTTAGGGATGGTCTTAAAGTCCTTATCGCAAGAGATGATTACAGCCTTACGAGCACCGAAGGCAAGACGGATTGGAAGCAATAACTCCCATAACGTCATCACCCTCAAGCATAGGCTCACGGATGCAATAGAACTCTTCGCGCTAAGAAGGAGCATCAAGGAACTCAAAGTACCCTACAGGTTTCTTCACGGCCTTACGGTTAGCCTTATAGTTCGGGTCAACCAGTCTTTTACGCCAGTTAACACTATCGGTGAACGCAAGGACAATTGGAGCACCTGCCCAAGCCTTCTTACGGGTCTCGTAGGACTTAATGGAATCCTCAAGAATCTGACGGGCCTTAGCGTGGTCACAGCATCGGTGCCAAATCTCTTCCTCCCAAGAGGCATCAAACTCAGCAGCACTCATAGCTTGGAAGACCAGCCAGTCGCCGTCCATCACAAGGATACCCTTGTCGTCGCAGCCTTCACGTAACTCATAGAATTGTTTAAGGTCAAGAAGTGCCATTAAGTTTCTCCTCTAGTTCCGCTACGTATTCGTCAGCTTCCATTAGTTGATTCTTAAGGCTATCGTTCTCACGTTCCAGAGAGTCGATGTAGCCCTGTATATCGTTCCACACATCGCGTGATCATCGCAAGGTCACGAGACATTAGACACATCCTCCCATTCGTTTCAGAAAGCGAGTACCGGAAGCAGTGATTTCCCAAGCGCCACCGTTACGTCCACTAGTAGTCAGGCACGAGATGTGACCACGGGAAGCGGCCTCCGCTACGAGGCTCGCATTGTTCCGTACATAGTTGGACTGGAAAGTCTGGGCAACTTTTGATTGCTTGCAGCACTTTCAGGTAACGAGACATCAGAACACCTCCCGTACTGTTGCAGAGAATGTTTGAAAGAGTCCTTATCTGCATACTCTTCGTGCATGTCCTTAATGGCCTCACGAAATGATGTACGTACTACGAATGTCATCGATCCTTCCAGTACCCGTGTGTCAGGAACTGGACAATCATTTCCTTCTGTTTACCATTGGGGACAATCGCACCTGAGCCGACCTGCTTACATAGATGCAGCATATCTTTCTCTAAGATTGCCTGAACGTCAGACGACATCTTTGCGGTAACGTCGAAGGACACTTTAAATTTCTTTGTCATAGCCATAATAATTTCTCCTATAGTTTTATGCCTTTGTTTCTCTTGCCGACACACATGGATGTCTTACCTTTTACTTCGTCCCATGTGAAAATAAGCACATCTTCGTCAACCACAACCGCAAGAATGTCAAAGTCTCCATCCTTATATTCGGACCTACCGCATCCACCTAGCCTAACCTGCTTGGCATCTCCTGTGTTGGTTTGAACCGTTGTGGCTGTTTTAACCTGAACCTTACTAAATTTACCATCCTTACATACAACCAAGTCCTCTTTACTCTGAGTCAGCATAGGGTAATAGACAGTGTACCCAGCTTTGGTAAATTTGTAGGCTACTAGCATTTCAGAAGCAGCACCTGTTAAGTGTCTTTCGTTCATGAGTAGCCTCCTGTACTCGTGGCAAATCGCCCAATTCAGACCATCTTACCTTCGGTATCCAGAAGACACCGGAAGTTCCAGTGGTCTCCAACCCAGCGCATCGCTTCTTGTGCGGTCTCAATGACCACCTGAGCAATCTCTTCGGTACGGCAGCCTACTTGGATTTCATCATGTACCCATGCCATGTACGCCAGTCCCATCCCAGCCATGCTTCAAGCCTTTCTCTACGAGCATCTCTTGGTCTTGATAATCCACAGTTTGCAGATGAGCACGAGCAGATTTGCAGTAGGGTATTCAAGGCAGCGTGAGGACTACGAACGTGTACCTTACGACCATCCAGACCTTTAATCCAGCGGCGTTTCCACTTGACTTGTTGCTCACCAGCTACCCATTGAGAAGAGGACTCGACAAGTGTCTGTTGGATGACTCGCGGAGTGCTGCAATCGCGGGGGTGTTCTCAAGGAATTTCTTCTTGAGTTCCTTACCGCGCTCTTTTCCGGCACCAACAATCTGTCCAATCTTCTCATCACCAGCACCATAGAGGAACCCATAGATGAACGTCTTAGCGTTATCTCGGGTAGGTAGTTCAGCAGCTATCTGGTTCTTAGTGTGGATGTCGCCGTTAAGAATCTCGTCGTTGCTCGCCGTTATCAAAGCGAGCCATGAAGTGAGCCAAGCAGCGTAGCTCAAGACCGGATGCGTCGATGCCAGCCTGAACCCAAGGCTTACCAGTTATCCCATCCAAATGGTGCTCAGCGCCAAAAGCAGCGCGACACTGCTCTCCATAAGGAGAACGTACACCCGGAATTTGCGCAAGGTTTGGGAACGCATGGGTCGCACGACCCGTAACTGCTCCATTAGGGTTAACAGAACCATGAATCTTACCATCCTCAGCAACATAACGAAGCCATGCTTTGTCTCCCTCAGCAGACTGTCCGATTCGCTTCTGAATCATCAAGTACTCTTTAATGAGGTCGATAGCGGCTTGCTTCTCAGGGTCATCTACACGTACTCCTTCGAGTACCTCATCGTCCACCACAGGAGCACCCTTATCGGTGTACTTGGTCGGGACCCACCCCCAGCCTCTTGGAGTTTCTTCTGAATGTGGTCACGAGACGAAGGGTTAAACACAACATGTTCAACTGGGGTGTAAGGAGCACCAGCAACGTACTCGCGGGTATCAAGTTCGCAAGGCTCACGGCCTTCTCGCTGTGCCTTGTTCTTAGGCTTCTTAAAGATACCACCAACTTTAGGTGTCTTAATGCGAGGGTATTTAGGTAGTGGCTTACCTGTTCGCGGATGGCAGAACATCTCAGTGCCACCTTTAGGCTGATACCACGAGCCGAACATTTCGGTCAATTTACGGAGCAACTCAGAGCGGCGTCGACTAACTCTACGTACAACTCTTCGATTGCTTTTGTGTCAAACGGGAACCCGTTGCGCTCTTGTTTAGCGAGCAGCCATGCAGCCACGATGTTCAATGTCAACGGCCTCAAGGGATTCTGACCAGAACGTAGTGTATCCTACGTCCGTAAAGTCAATCTCAGGAGGGAAGTAATGTTGTCAGAGAGTAGCTTCTCAAGGAGAGCTTTAGTTACCACAACGTCCTGAACGTTATAGTCCATCATCTCTTCGTTGAAGTTCCACCACTCCATTCCGTCAACGTATTCTTCAT
+
0-'&%'%$%%'&&+,098400FFEFDDA@E??=8;ABHFJJJGJJIJJF@HGJJJIIJJJJHJJJJJJJJJJHJJJHIEJJJJIFECHDDJ77E7DCDDF885247:HG>/.268:=?@HJDJJHCBACGDG54>4JJGFJFJJGHJIJJIJHGECJHFDFCJIJGGJGJJI==:**)*.0/00./2211'%%%'')+,)((*+9>FJJJGHIJJJGJJJJJJJJJFJJJJJE?JIFGJIJIJHJJJJHJJJJJ?JFHEJ;8875E???AI?E--?=88EIJFIJJEJGJHEJHJGGJJIHJJJHIIJJGJGFFDGJJJGJEJJJHJJJJJJHGJFID<?JJFJJIJJFEEEHEJD>?JFJJJEHJJCA<H:88++++>BCCBDBJAJFGHGJJJJJIDFCBC>@@BFJJEFIEFJJJGIJDBJJIIJJHJGHB///2JGJFIJJJIJJJJJHCBB@9:=?GB?=7EFCDJJHEFJFJJJJJGCABCJJJJJJJIJJDJB.-.EJFFHIIJG?@?@JJJJHJE6556JIJCDCFJJJJ?@@@FEFFIJJGJJHGJGJJHJJJHFJFIEJJJJJJEJFJIJJ;;::;;;<;5?>GGHJJJIJJJGGIFGEIHDHI+***?IEEHEHJFEGGEFJFJEIIFJJJFJJJJIFJEJJ<:99;B@A844588:::*''(522*****46:9988768@>;33332965++.358,BJ4333B@CBBFEFHIHEGJGGJJFGED,,,+++/6480)...ACB@BB@DEJFIFIHIII:9999D><:::?@<<<<ABC33204JEEHIGHGJJFHJJJJJJHGJHGHHHFFHJJHJGJEFACFJJFF?@JFCEB@@EFJJJG43'&&.<<99:HI5545>>GA@D===54448/,+)%$$###$$111656<>>@???<<=7JFJJIDC@B4/*)'()%%%*29BGJJHFIIJJJJJJIHIHJJJJJIGJEGJIJJIJGJHJJJGHGJJIJJFJJGJHJJIJ@<::<>>55-,,+3522=6***(+,/*.+-)**7('((+/1==DHJJJGJGHJABB====IHGEFIGI@DGFIJJ?8277JIJCDFEFJJIA?@@JJIGFJJJJGHEEGIGEEGIJJJJJJFJJJIJ===CJGHJJIJGHFIHIJJGHFJJJGHGJJHFJJJEJCCAFJEFDEDFJJGHJFAB@@9EDDJJJFDEFEJGJHGDFGFIJJIJHGJGJJFJJEGFEIJIIIJFIHGJJJGJFJJ@A?GFBBA?CJJGEGHEJFJIFHEGEJJHB>>>=2//043,A552148AD=:8977111154<ABDFGGIEGIJHEDF>>@JHDGFGFJJFJE===>EHGHCC>7666EJJGJJJJJHGHFJFCCADDEEEDDGDGHJDCCEIJEIIGJHJHIFEBCIEHECCBB?@ACGFIGGJH9FJDE@ACBEHD@@I?FJGDJFIIGDCB@,,,2,,BGBE@BAJEDHBBEGC@?EGEDEECDBCDCFDDDAAABGHBBCABBBBDBAB@ACBGDHEIHED?=A?CJHIGEJJJJJFGFJ;;<?*&&&CJFJJHJGJJJJJ@;8:BD?>>@>====?@@?CB@?@?H??=83''''((*BC4333C?>>?4436,+*+*+/...1))))?8;<;BDFHEHEJHJJDJIEGJFIJFJJGJJGJEJJJJFJEJJIJJJEGFJJJJJHFFJEHHFJJJFIJJIJFJG:999CB964465779=<BCBFFBAF:888J2.,('',<B>;<=FFJCCA@C<7:550/.,-((((121016=9@??87BCCJHIJJJJ@@A?,((5460/57CEFFFBBAEJ1)))BJGFJJIJJGIIGJJIIJJJJHA?+)())))***11/.11):>ABCADCIGGGGHHJJJ8883444;=:----77;;0000/-*(*&(67;?@A551348=;<:5DJJGJJJJHGEGFEFJ9BJ<;?BCC=B@A7777EJGIJGEFGJ2//-***))))*11145=>AGCIGFJEFJI54440//?88GDGCJDBFJJJ::::A@4-.766996..-->7B<A?CCIJFJEF3333GJJEE<C=20071/--,-))(+,.=<:<>8999AA=<:56<?G?::<<CBCJJIJHJJFGJ===AHHIJIEFGJJIJJGJJJJHGJHJFJJG?GJJDAAAADEDC***7;>FJHHEDJGJJIIJJJJJ@@A@JJJHJJJJFJEIIHBB@@@?99855)((()(((,.)''';;JGGJJHIIJJJJJGIJJJDCBCEIJJJGJJJJ:::::CAAEJEHJFFJIIJD++++JJGFGFJFDFCGGJJJHEJGJJHJJEGJFJH;7GGDFJA<BDFIDF7556HJJHJJJJJJJIJJFFIDGEIJJ>>>@;=2228<>DCDBBBDDJFJGIGJHHJGJJJJJHJJJGCGDDGJJJIG9BCFJCBCD65566298:8867>::5887556;8/...,,.+.0AEEGGJJJHJFJJJJGJJJHJIJIJJJGDFGIGJIHHJEFIHJJJJJDGHDJH=66778GGHGIBBDEDJIIGHGHFJJGJJJFHHIJJJJHJJJHEJIGJFEEEJJHGJJJJJJIIJHJJJJJJGJFJJGJDHFGJIJHJJJJGJJCGCGGFBBEJJGIJJJIHJJJJJGFFHJJEFJFJFJJJJJC444,+++0./8100+(4:89:<CDB4:DJJJJHJGIJJJHJJFJHJJJFHJJJJIIIJFEE@899:>ABAECBDCHIHJHJJFJIIIJ=1210/,+++.7>CGFFHJJJJJJJJJJHJJGGIGJJJGHHJJJJJHJIIJJGGHJJJJJJGJHHHIJGJHJJJIJIIEFJEEFJJJJHJHJJJIJJJJIFEEJJFJJHIJIJJJGHHJHJHGFEGJJIJJJIJJJJGJJJJFEEJ=>98,,,+.---110000>@BFJHFHEJIEJJJJJJJCFBDJEB@BA55550//-/)*+:785;>;>778EG???9,(&&(*,*''$$$')1159BHHGHEEJJJJCD86666CCGJFJJEDFGJJFDEDDEJHHAJGJFGJJJGJJ?DC<CDJJHHJEGF///1-2((''++*,9=CGGHCBCCGJJEDGDEJGHEJGJJJGIJHJJHDIJJJGJFFGDIEJJJGHFHJFJIJJJHJJFJF>=>>B>>BCDBCABIGF9888>6/0...--J31,-22318/-,126<J88BFHDDDDEFGIJJHJGFJJEDFHFGGDIE<::450@?BB>BCJE@EDHJJJIJFFIJHIIJJIJFIJIJGJIGJJJHBCA@A>('$
@Stanford_s2n_3_T7_No_Sap1_3_8_10_23_Linear_5000_453
GCGGGGATTGTATCAAGGAATTTCTTCTTGAGTTCCTTACCGCGCTCTTTACCAGCACCAACAATCTGTCCAATCTTCTCATCACCAGCACCATAGAGGAACCCATAGATGAACGTCTTAGCGTTATCTCGGGTAGGTAGTTCAGCAGCTATCTGGTTCTTAGTGTGGATGTCGCCGTTAAGAATCTCGTGAGCGTACTCGCCGTTATCAAAGCGAGCCATGAAGTGAGCCAAGCAGCGTAGCTCAAGACCGGATGCGTCGATGCAGGCCTGAACCCAAGGCTTACCAGTTATCCCATCCAAATGGTGCTCAGCGCCAAAAGCAGCGCGACACTGCTCTCCATAAGGAGAACGTACACCCGGAATTTGCGCAAGGTTTGGGAACGCATGGGTCGCACGACCCGTAACTGCTCCATTAGGGTTAACGGAACCATGAATCTTACCATCCTCAGCAACATAACGAAGCCATGCTTTGTCTCCCTCAGCAGACTGTCCGATTCGCTTCTGAATCATCAAGTACTCTTTAATGAGGTCGATAGCGGCTTGCTTCTCAGGGTCATCTACGCGTACTCCTTCGAGTACCTCATCGTCCACCACAGGAGCACCCTTATCC
+
013,)))&(&'--00;;?A@AJBEHJHJJHJDJ@>5000FDFJJJEBB@BDDBA?>07I==?ACDCHDEHDGJJHJJGG==CCDG;89983215?9644@?@BGFJ?=?DHEEJCB<<95/,+../08677?BGJHFHJIDEJJJHECDDHHGJJIHH9E@;;@CJJHJJJIIDB???IFJHHIJHJJDFFJJJJEIFJGHJJJEEGFJJEEDDFDGIJJIEA@;A?>?GJFJJJJGJJHIJJJDCFJJECAFECD=..,-/04<++,)*588<BCEHHEEGE=;;CBDDDDEAA?=JFDGJJJIJJJJGAA@AJJJJIJJHIJFJJJJGJJIGJGJJJJJGJJJJJJGJJHJJJGJGIGFJHJJIJJJGJIHJFEJJHFHJJG@@AAFEHJI@AABEGFJIJJEHFHJJEEF@DHD5555DDBC+**+;;:<A@CFJJHEJJJHJJJJFJJJIJJJFHFFEFJJJJJFEEJJGFJJIJEFEIIJ<99<=>J@A@IJJHFEJGIJFJGJIJIJHEJGFJJFJIGFJIJJEJHB@@ADC?>>@ED?>==880....9JCC==;;((((>@99<=<234489:;=>;=<>ABFGJGJH::JJJJHHJFD@9:/(
@Stanford_s2n_3_T7_No_Sap1_3_8_10_23_Linear_5000_454
TTAAAGAGTACCACCAACTTTAGGTGTCTTAATGCGAGGGTATTTAGGTAGTGGCTTACCTGTTCGCGGATGGCAGAACATCTCAGTGCCACCTTTAGGCTGATACCACGAGCCGAACGTTTCGGTCAATTTACGGAGCAACTCAGAGCGGCGAGCAGCTAACTCTACGTACAACTCTTCGATTGCTTTTGTGTCAAACGGGAACCCGTTGCGCTCTTGTTAGCGAGCAGCCATGCAGCACGATGTTCAATGTCAACGGCCTCAAGGGATCCTGACCAGAACGTAGTGTATCCTACGTCCGTAAAGTCAATCTCCAGGAGGGAAGTAATGTTTGTCAGAGAGTAGCTTCTCAAGGAGAGCTTTAGTTACCACAACGTGCTGGACGTTATAGTCCCATCATCTCTTCGTTGAAGTTCCACCACTCCATTCCGTCAACGTATTCTTCACCC
+
970532.*'''**256445B8///2GJB@A@HGDEEDFJJGGGFD;@?EGCEDHJJJAABABB845:;=?GEDEBDDEA>>655*9JJJJGCDDJJAGGFJGFGHJJHJFBBB@98*)*346179:A6546H>>44HJJGIGFIGJJJJFJHFJJJJJGJJHGJJJJIJJIJIJJJJJJJJIJJJJJJJJJJJJJDBCCHJDIEABB+*)(,33228:9@:,HEBAAC><=?JJJJJIJJJDCDEJHEGJHJEF@A@;;;9;:89:9643((((,>CGJJJGHGHJJJJJJJJJJJJJJJJHJJHJGHAAABJC+''545BA@GGE@@@@A@A9DCBCBHJJFJJGFJJJ?=<<:76/-/56=89:;>C@,,,.7/0%%%%+,,.4310****1.)3>DGEHJIHGBDEEJIBBB@A>>>>C?:98;EDD7200>>66...(4-((-,*
@Stanford_s2n_3_T7_No_Sap1_3_8_10_23_Linear_5000_455
GTGGGACGTCCCACCTGGACCGACCTGCTTACATCGAGGGATTCCAGCATATCTTTCTCTAAGATTGCCTGAACGTCAGACGACATCTTTGCGGTAACGTCGAAGGACACTTTAAATTTCTTTGTCATAGCCATAATAATTTCTCCTATAGTTTTATGCCTTTGTTTCTCTTGCCGACACACATGGATGTCTTACCTTTTACTTCGTCCCATGTGAAAATAAGCACATTCTTCGTCAACCACAACCGCAGAGTCAAAGTCTCCATCCTTATATTCGGACCTACCGCATCCACCTAGCCTAACCTGCTTGGCATCTCCTGTGTTGGTTTGAACCGTTGTGGCTGTTTTAACCTGAACCTTACTAAATTTACCATCCTTACATACAACCAAGTCCTCTTTACTCTGAGTCAGCATAGGGTAATAGACAGTGTACCCAGCTTTGGTAAATTTGTAGGCTACTAGCATTTCAGAAGCAGCACCTGTTAAGATGTCTTTCGTTCATGAGTAGCCTCCTGTATCAGTGGCAAATCGCCCAATTAGGACCCATCTTACCTTCGGTATCCAGAACACCGGAAGTTCCAGTGGTCTCCAACCCAGCGCATCGCTTCTTGTGCGGTCTCAATGACCACCTGAGCAATCTCTTCGGTACGGCAGCCTACTTGGATTTCATCATGTACCCATGCCATGTACGCAAAGTCCCCATCCCAGCCATGCTTCAAGCCTTTCTCTACGAGCATCTCTTCGGTCTTGATAATCCACAGTTTGCAGATGAGAGCACCAGCAGATTGCAGTAGGGTATTCAAGGCAGCGTGAGGACTACGAACATGTACTTTACGACCATCCAGACCTTTAATCCAGCGGCGTTTCCACTTGACTTGTTGCTCACCAGCTACCCATTGAGAGGACTCGACAAGTGTCTGTTGGATAGACTCGCGGAGTGCTGCAATCGCGGGGGTGTTCTCAAGGAATTTCTTCTTGAGTTCCTTACCGCGCTCTTTACCAGCACCAACAATCTGTCCAATCTTCTCGTCGCCAGCACCATAGAGGAACCCATAGATGAACGTCTTAGCGTTATCTCGGGTAGGTAGTTCAGCAGCTATCTGGTTCTTAGTGTGGATGTCGCCGTTACGGTCTTTTTCGTGAGCGTACTCGCCGTTATCAAAGCGAGCCATGAAGTGAGCCAAGCAGCGTAGCTCAAGACCGGATGCGTCGATGCCAGCCTGAACCCAAGGCTTACCAGTTATCCCATCCAAATGGTGCTCAGCGCCAAAAGCAGCGCGACACTGCTCTCCATAAGGAGAACGTACACCCGGAATTTGCGCAAGGTTTGGGAACGCATGGGTCGCACGACCCGTAACTGCTCCATTAGGGTTAACAGAACCATGAATCTACCATCCTCAGCAACATAACGAAGCCATGCTTTGTCTCCCTCAGCAGACTGTCCGATTCGCTTCTGAATCATCAAGTACTCTTTAATGAGGTCGATAGCGGCTTGCTTCTCAGGGTCATCTACACGTACTCCTTCGAGTACCTCATCGTCCACCACAGGAGCACCCTTATCGGTGTACTTGGTCGGGACCCACCCAGCCTCTTGGAGTTTCTTCTGAATGTGGTCACGAGACGAAGGGTTAAACACAACATGTTCAACTGGGGTGTAAGGAGCACCAGCAACGTACTCGCGGGTATCAAGTTCGCAAGGCTCACGGCCTTCTCGCTGTGCCTTGTTCTTAGGCTTCTTAAAGATACCACCAACTTTAGGTGTCTTAATGCGAGGGTATTTAGGTAGTGGCTTACCTGTTCGCGGATGGCAGAACATCTCAGTGCCACCTTTAGGCTGATACCACGAGCCAAACATCGGTCAATTTAGGAGCAACTCAGAGCGGCGAGCAGCTAACTCTACGTACAACTCTTCGATTGCTTTTGTGTCAAACGGGAACCCGTTGCGCTCTTGTTAGCGAGCAGCCATGCAGCACGATGTTCAATGTCAACGGCCTCAAGGGATTCTGACCAGAACGTAGTGTATCCTACGTCCGTAAAGTCAATCTCAGGAGGGAAGTAATGTTTGTCAGAGAGTAGCTTCTCAAGGAGAGCTTTAGTTACCACAACGTCCTGAACGTTATAGTCCATCATCTCTTCGTTGAAGTTCCACCACTCCATTCCGTCAACGTATTCTTCACAC
+
$$%&(*)(&&''$%&'**)-..9<<BE?=>=@<;300/-+*''&%'(22360''<>8CJCHJFIHIJJFGFHJJJFJJJIHDADDFJEHJJHDFFJJJEJGHIGJJJHJJJJJGJJFHJJHGJJHJJHIEHJJJGHIF@2111DCHEJJBBBCDHGFJEFGEJJIA32811=7<HCHEFJJJJCBDFJFJDF>=<<;?FA@BCDFHDAC?>BA?'''-55/-,---./.+,99:;C>@?@ED??@?>@5&%$%$)4:FDIJGJJJJJAJACJIGGEFDEE=211./00=<9899111/2:;DFJJ1111@JJJIJJJIJGGJFDECBH?=>>JCBCDJEJEGJFEFG????E@AB@JIJEBABBEFHHIGFFDGHDFBFIHHFGJJGJDFJIJJJJFEIIHJHFBGCIJIJGJEAABD<<<1...-/.,,++130?@?@?;>@FJGFEBB?76768B@A=>C>?ACBJJIIJHHGJHJFJG>-(''&%%&.-..8777>@?>>>?FGJFH??@FJFE?>??BDHEEFD6555834)610-..0,,(((@;>:=2''99EF@?3&&1()0;6<BBJBBAD?CDDGDEJJJFHGEGJJFEGEHEGJGJJJFHEDJHFJJHHJGJJFJJJGIC112BA@AAJJJF@BDCJJGEHJJFHE@????DFGGGHDGCDFCB@@@88>:2213CBFGJGGFFEEED?=>EJJJEIJJJJGIJGB@AAJHJJHJJJFJJFGJJHDJJJJ>;:?GJHJHJJGGJJHJJJGIFJHHCDEJGEEJJIFC>>?@FIEDFACFF@(((2'77,'&&&BC000.///4433443''*+.2''((+))()<=@DDJJJGJJJJGJJCDCFJ9776<<=BAA@A4IJGJHJIJJJECCDDCJIIJFJJJJJJHJDEJJBA@>?:787?>HIHJHGJGJCEEJJGJJIHJJEHJEJJJHJJHGHHJHEJJIJJJJC1111BJDJJICD@@A@JH====CDEB?<<GFJJJDGJJB97.*-++,,-367;@00014499;>BB:;:.--,,,*0.**))*//7<>CFDFEABEGGHHIJGHFIHGJJJJJJ=ED??=@><BA@?)))))?@A>>>?IIHJCCJDGJI=CCCJJJIJJJJGDF;;:.)((($$&&)226@@CCCDCEFFF00006536<>@AJJJHHFD==4139>:::;DCHFFJJJHJHGGJHCB@A>?00/0/,++-.01=@C@HFEGIJJDJC>88898-*))%&%'+?;;8/JHJJJJJIJJJJJJJJJJJD?>AHJJHHJJJJFEGFJEGHDGFI?>99:CFDFJHHFJE10028HJGA;;:=EFJHFHHFE?AAJJGGHJJHFJFIJJIIJHJGFCGFIJIIJFEJIJJEGHBA<33:))))34)))*/.+,'':;BJFJIHFJGFHJJIGGABBDGGDDCDEIJHJJJGJBC.,,-0/0008DFFFIIJJJGJFHJFFC@BBB:+(&'+0003?>7?JJJIHJJFJJJDIFEIGJJCFGCJGDJJJJJGEFGEF@@ACGJFJD=7/+**,7;442/012FEGGFFJJHGJIGJGHJCDJDCGJHJJJJJHJ7753553=66B6CDA?D@ABJJB<AJJB@@@JJ?FBCCCHIBCBBJJ8888JHJHFJFGC622332424HIJGHC9989GJJHHJJJIJBCF<;=BACBCEECDC@A@BJFJJJJJJJJJJJHJJJJJIJJHGJEJJJJGCCFDHEFGJJFBJBAHBAA;<<;>:444-./31-.1;;ACCFCHF?999GJDIIJJFFFIHIHJFDDCF:,,-434447BBBCIJJ?@>6ABFECA@?J@@@AFGJHJIHEIEB=:76652+5CJGFJEJJJCA:*'')'%%'&&$$&(/**(*,*((),**)+-.-0155>?A===>FFJJFGJFJJHJFJIJJJJJJGHJJGGHJHJJJHJHGJJIHGJEGFGIHJJGJGIIIJJHJJGD?2FJDIFHJGJHJJIJJJJJJFFJJFJJABBGF@ABFEDHEFFG?JJJJJJJGJEJJJJFJJJJIFGHJJJJJHJJJJJJJJJJIJJ?2223@88BJDBF<:CJHJJIJJGFFHFCA@BJIBBCAED=H5444JJJJJHJJHDDBGIJEJGFIHEEGJJGJJJA??4430166GJFHGIGJJ<9;CEFJFJFEGD973,,,-/387464579::99333154)''#$
@Stanford_s2n_3_T7_No_Sap1_3_8_10_23_Linear_5000_456
GCGGGTCCTCAATAGGAGGTGTCGAGGAATTTCTTCTTGAGTTCCTTACCGCGCTCTTTACCAGCACCAACAATCTGTCCAATCTTCTCATCACCAGCACATAGAGGAACCCATAGATGAACGTCTTAGCGTTATCTCGGGTAGGTAGTTCAGCAGCTATCTGGTTCTTAGTGTGGATGTCGCCGTTAAGAATCTCGTGAGCGTACTCGCCGTTATCAAAGCGAGCCATGAAGTGAGCCAAGCAGCGTAGCTCAAGACCAGATGCGTCGATGCCAGCCTGAACCCCAAGGCTCCAGTTATCCCATCCAAATGGTGCTAGAGCACAAAAGCAGCGCGACACTGCTCTCCATAAGGGAGACGTACACCCGGAATTTGCGCAAGGTTTGGGAACGCATAGGTAGCACGACCGTAACTGCTCCATTAGGGTTAACAGAACCATGAATCTTACCATCCTCAGCAACATAACGAAGCCATGCTTTGTCTCCCTCAGCAGACTGTCCGATTCGCTTCTGAATCATCAAGTACTCTTTGAATGAGGTCGATAGCGGCTTGCTTCTCAGGGTCATCTACACGTACTCCTTCAGTACCTCATCGTCCACCACAGGAGCACCCTTATCGGTGTACTTGGTCGGGACCCACCCAGCCTCTTGGAGTTTCTTCTGAATGTGGTAGCAGACGAAGGGTTAAACACAACATGTTCAACTGGGGTGTAAGGAGCACCAGCAACGTACTCGCGGGTATCAAGTTCGCAAGGCTCACGGCCTTCTCGCTGTGCCTTGTTACTTCAGCTTCTTAAAGAGGTGCCCACCAACTTTAGGTGTCTTAATGCGAGGGTATTTAGGTAGTGGCTTACCTGTTGCGCGGATGGCAGAAACATCTCAGTGCCACCTTTAGGCTGATACCAGCCGAACGTTTCGGTGATTTTACGGAGCAACTCAGAGCGGCGAGCAGCTAACTCTACGTACAACTCTTCGATTGCTTTTGTGTCAAACGGGAACCCGTTGCGCTCTTGTTTAGCGAGCAGCCATGCAGCACGATGTTCAATGTCAACGGCCTGAGGGATTCTGACCAGAACGTAGTGTATCCTACGTCCGTAAAGTCAATCTCAGGGAAGTAATGTTTGTCAGAGAGTAGCTTCTCAAGGAGAGCTTTAGTTACCGCAACGTCCTAACGTTATAGTCCATCATCTCTTCGTTGAAGTTCCACCGCTCCATCCATGACGTTCTTCTTCACG
+
)**)'&&%'$##$%%%&+*%$%$$$$&&'%$$$%*,,+(),,01/11)<>>BJJJCJDCAAH=IJ>>6312(((%*&%%%%)%36*$$''111:3+*++,'(,,--6:;<=?=?522CABCFEDFJJJJFFJHJJIJFHIJEHBAB;::4---/888:>>>?@BJJGGJ>?>?GJJHJIJJIJDCFJGJGGA<<?><??EEEGJDFJC@BBCFDBEGJHHJJB?>?>77555640029>?AA?::<=FHIJEJJGFFFC****3)(((/12<=@:::=A?EJ@987434466(('/141<676)HBIDCDDGEJJJH;:::=9:99CHHJJHJIJEDGGJHHEFCDBAACB?>@,31*''*&&%%'(,///0;8087:@CEJDB>:;:@+++-11'&&(%$$'...575AACHGIGJJIJJJJFHJGJJGJJJJHFJIFFEGJ@??=?EFHJJJBAAC@>??JJIFDDCCGHJJIJJFGCCCFHIEEFCAC=<;ACDGC@@ACDECEGHGJ7777@AA93/,,79:54590$/54889<(&&(&&&(+*,0'()())-,-.09.--''''4578?<;;<==1''&%%$&++-2256<:>?;;--22;<655333++7=><<=8889;=@<666BB?A)(()?GF?>??J9CBBBBE?AB@EABEGGCA@>***))*,,AEDADAA666645---07,*+)6999IFJJFIJFEIFGD=<<IFDGIJJJJFFJJDHDHJJJJJF>:?J;<<;;BEEJ>;<;;BEEB899AIJJJJJGJGHIG(((*)))((1**+'*/0*('&%%%%%.10)(((8000JJJHJJJFJJJGJFJJJHJJHJJHFJGIJGJEH2224?@:.,,,153;;<><;:=:)BC<;;;HIJJJHJIEJFHDDCJ;73254/0260:<>CIC=-*)*''''30'&%%''''/..1/5=AGEGJEEEJA@@B?>?AEFD=;;8:879832../1BCDEJEFHFJJH@3336???BD@CC8777=:95,,,+,---6767;;;::<;;;;---+++,88B>:;@BJJIEHGAAB@E.--.2*/)&%&&?ACJFJJEJBCCEIJGJJJJFGHFIJGGFJHE('''&&&%)*-/8<=?DIIBAA@FG=<;AJHFEFFIJJJGIJFGJJJJJDAD9558)((&)))3**))'&&&'.06799<=C6JIJEGJJJJ5556@?C??>66())''&%(()%%%%$$$'(&%%%%(.(('$
@Stanford_s2n_3_T7_No_Sap1_3_8_10_23_Linear_5000_457
TGGACATGACGTTGCCGTGAAGAGTACATTCTGGACTCTACCGGAAAACATGTAGCGTACTTCGCGTGGTGCGTAAGCTGTGACATTCACCACAGAGGATGATTCTGGATGTAACGTCCGTTGTCATTAATCCTGAGGCAGACTCTAAGGGCTTACAGCGATTCCTAGCGAAACGCTTTAAGTACCTTGCGGAACTCCACGATTGCGATTGGGTGTCTCGTTGTAAGCATGAAGGCGAGACAATGCGTGTATACTTTAAGGAGGTATAAGTTATGGGTACAGAATTTAAGAAGGCCGTGAAGAAAGTCACCAAGTCCGTTAAGAAAGTCGTTAAGGAAGGGGCTCGTCCGGTTAAACAGGTTGCTGGCGGTCTAGCTGGTCTGGCTGGTGGTACTGGTGAAGCACAGATGGTGGAAGTACCACAAGCTGCCGCACAGATTGTTGACGTACCTGAGAAAGAGGTTTCCACTGAGGACGAAGCACAGACAGAAAGCGGACGCAAGAAAGCTCGTGCTGGCGGTAAGAAATCCTTGAGTGTAGCCCGTAGCTCCGGTGGCGGTATCAACATTTAATCAGGAGGTTATCGTGGAAGACTGCATTGAATGGACCGGAGGTGTCAACTCTAAGGGTTATGGTCGTAAGTGGGTTAATGGTAAACTTGTGACTCCACATAGGCACATCTATGAGGAGACATATGGTCCAGTTCCAACAGGAATTGTGGTGATGCATATCTGCGATAACCCTAGGTGCTATAACATAAAGCACCTTACGCTTGGAACTCCAAAGGATAATTCCGAGGACATGGTTACCAAAGGTAGACAGGCTAAAGGAGAGGAACTAAGCAAGAAACTTACAGAGTCAGACGTTCTCGCTATACGCTGAC
+
&,,-811(%$##$#$&%-0<>=>?@A>21112=>D>>==<==;>?AJJJJEDC77778C6333:DJJJJJJJJIC@?@<81,+-,-0.05;9;1(''(0))((*6;=IJJJJJEJGGJJJJJJJJJJJJJJJJI<<<<GB;;;;8889JJJJED@A<<=000080..1;;FJJJJJIJE;;6798886237689BCABGJJHJIGJHJJEFJJJJJJEHGJJJJGJJJGJFGJJJJHGEFICDDBGCCB@AC--,2@6DJJJJJHIJJEDJJJJBFBA.,)()3'''(:<>=9://./--.-67<;:99JGJJHGJJJDD5=:<=;8654688?IJJGHJJJJJAAABJJHJIGJJJHJJJJIHG78FG::::888:><<;<=??@A>??=97779<<=;:;<<=<<:9::;;::>;8889<?<:;;<AC>322334<;::9:99:87679;4338==<<<<;;;<>;;9899<;:7778>????>>??=<<<;:::87778;:6.,'),&'(''''59>=6449:<:889<<<<<=8888?>;8788::;;;:;<;:9886687<;:;;:9778:<::::=<;:899:>?;;99;;<:99;>>9889=<======;6667>98659;<=;99******)48;>>=;;9:::<9888;;=<<>=?==>=?=;99:==>><3333;:;:998999842338;::89:;><;;<<;<:=;===<=<<==<:988;<<98665588=88789:<;8776865568899::=::676687786679=<;;:;766588855459:9:9889789:;;;;9((((16899888:;::?646877667;778<87657679;:96688=;8886:.,125676455(%$
@Stanford_s2n_3_T7_No_Sap1_3_8_10_23_Linear_5000_458
GCCAATGGTAAACAGAAGGAAATGATTGTCCAGTTCCTGACACACGGTATGGAAGGATTGATGACATTCGTAGTACGTACATCATTTCGTGAGGCCATTAAGGACATGCACGAAGAGTATGCAGATAGACTATTTCAAACAATCTCCTGCAACAGTACGGGAGGTGTTCTGATGTCTGACTACCTGAAAGTGCTGCAAGCAATCAAAAGTTGCCCTAAGACTTTCCAGTCCAACTATGTACGGAACAATGCGAGCCTCGTAGCGGAGGCCGCTTCCGTGGTCACATCTCGTGCCTGACTACTAGTGGACGTAACGGTGGCGCTTGGGAAATCACTGCTTCCGGTACTCGCTTTCTGAAACGAATGGGAGGATGTGTCTAATGTCTCGTGACCTTGTGACTATTCCACGCGATGTGTGGAACGATATACAGGGCTACATCGACTCTCTGGAACGTGAGAACGATAGCCTTAAGAATCAACTAATGGAAGCTGACGAATACGTAGCGGAACTAGAGGAGAAACTTAATGGCACTTCTTGACCTTAAACAATTCTATGAGTTACGTGAAGGCTGCGACGACAAGGGTATCCTTGTGATGGACGGCGACTGGCTGGTCTTCCAAGCTATGAGTGCTGCTGAGTTTGATGCCTCTTGGGAGGAAGAGATTTGGCACCGATGCTGTGACCACGCTAAGGCCCGTCAGATTCTTGAGGATTCCATTAAGTCCTTCAGACCCGTAAGAAGGCTTGGGCAGGTGCTCCAATTGTCCTTGCGTTCACCGATAGTGTTAACTGGCGTAAAGAACTGGTTGACCCGAACTATAAGGCTAACCGTAAGGCCGTGAAGAAACCTGTAGGGTACTTTGAGTTCCTTGATGCTCTCTTTGAGCGCGAAGAGTTCTATTGCATCCGTGAGCCTATGCTTGAGGGTGATGACGTTATGGGAGTTATTGCTTCCAATCCGTCTGCCTTCGGTGCTCGTAAGGCTGTAATCATCTCTTGCGATAAGGACTTTAAGACCATCCCTAACTGTGACTTCCTGTGGTGTACCACTGGTAACATCCTGACTCAGACCGAAGAGTCCGCTGACTGGTGGCACCTCTTCCAGACCATCAAGGGTGACATCACTGATGGTTACTCAGGGATTGCTGGATGGGGTGATACCGCCGAGGACTTCTTGAATAACCCGTTCATAACCGAGCCTAAAACGTCTGTGCTTAAGTCCGGTAAGAACAAAGGCCAAGAGGTTACTAAATGGGTTAAACGCGACCCTGAGCCTCATGAGACGCTTTGGGACTGCATTAAGTCCATTGGCGCGAAGGCTGGTATGACCGAAGAGGATATTATCAAGCAGGGCCAAATGGCTCGAATCCTACGGTTCAACGAGTACAACTTTATTGACAAGGAGATTTACCTGTGGAGACCGTAGCGTATATTGGTCTGGGTCTTTGTGTTCTCGGAGTGTGCCTCATTTCGTGGGGCCTTTGGGACTTAGCCAGAATAATCAAGTCGTTACACGACACTAAGTGATAAACTCAAGGTCCCTAAATTAATACGACTCACTATAGGGAGATAGGGGCCTTTACGATTATTACTTTAAGATTTAACTCTAAGAGGAATCTTTGCTATCTGTAACACCTATTAACCAATTACTTAAGAACCCTAACGATATTCCAGATGTACCTCGTGCAACCGCTGAGTATCTACAGGTTCGATTCAACTATGCGTACCTCAAGTCATTGGTAGTATAGGACTTATGCGTGCTAATGGTTGTAGTGAGGCCCACATCTTTTGGGTTTCATTCAGGGCCTACAGTATGCCTCTAACGTCATTGACGAGATTGAGTTACGCAAGGAACAACTAAGAGATGATGGGGAGGATTGACACTATGTGTTTCTCACCGAAAATTAAAACTCCCGAAGATGGATACCAATCAGATTCGAGCCGTTGAGCCAGCGCCTCTGACCCAAGAAGTGTCAAGCGTGGAGTTCGGTGGGTCTTCTGATGAGACGGATACCGAGGGCACCGAAGTGTCTGGACGCAAAGGCCTCAAGGTCGAACGTGATGATTCCGTAGCGAAGTCTAAAGCCAGCGGCAATGGCTCCGCTCGTATGAAATCTTCCATCCGTAAGTCCGCATTTGGAGGTAAGAAGTGATGTCTGGAGTTTCACCATGTGGTGAAGGTACGAGTCGCTTCCGTGCAATCCGGTGGACTGTGGAACACCTTGGGTTGCTCTAAAGGATTCGAAGGACACTTTGTGGGCTACAGCCTCTACGTAGACGAAGTGATGGACATGTCTGGTTGCCGTGAAAAGTACGTCTGGACTCTACCGGAAAACATGTAGCGTACTTCGCGTGGTGCGTAAGCTGTGACATTCACCACAAAGGAGACATTCTGGATGTAACATCCAGTTGTCATTAATCCTGAGGCAGACTCTAAGGGCTTACAGCGATTCCTAGCGAAACGCTTTAAGTACCTTGCGGAACTCCACGATTGCGATTGGGTGTCTCGTTGTAAGCATGAAGGCGAGACAATGCGTGTATACTTTAAGGAGGTATAAGTTATGGGTAAGAAAGTTAAGAAGGCCGTGAAGAAAGTCACCAAGTCCGTTAAGAAAGTCGTTAAGGAAGGGGCTCGTCCGGTTAAACAGGTTGCTGGCGGTCTAGCTGGTCTGGCTGGTGGTACTGGTGAAGCACAGATGGTGGAAGTACCACAAGCTGCCGCACAGATTGTTGACGTACCTCAAAGAGGTTTCCACTGAGGACGAAGCACAGACAGAAAGCGGACGCAAGAAAGCTCGTGCTGGCGGTAAGAAATCCTTGAGTGTAGCCCGTAGCTCCGGTGGCGGTATCAACATTTAATCAGGAGGTTATCGTGGAAGACTGCATTGAATGGACCGGAGGTGTCAACTCTAAGGGTTATGGTGGTCAAGTGGGTTAATGGTAAACTTGTGACTCCACATAGGCACATCTATGAGGAGACATATGGTCCAGTTCCAACAGGAATTGTGGTGATGCATATCTGCGATAACCCTAGGTGCTATAACATAAAGCACCTTACGCTTGGAACTCCGAAGGGACATTTCCGAGGACATGGTTACCAAAGGTAGACAGGCTAAAGGAGAGGAACTAAGCAAGAAACTTACAAGTAGACGTTCTCGCTATACGCTT
+
00/.11263-++,)''(*.8@DJFFHGGJDCAA@=;<=BJFADJA99@=88555;FHJJGJIJHJIFE11106578=<?AGIGHJHIIJGIFGEA@@@IHHGJJJGGGFEF@ACJJIJGGGHJJF>4''46777:8>EEF?@>?JIIJJJJJJJFJIJFHHJJHJJHDGHDEJEHIFJJJJ;83222AJJJHJJJHIIJJDDFDJFIJEEF3220-..01::<A>GCDEHJDFDJJJG6221268A6666A???@BB:768::8:<@DDJ99765;(:;JJJFIHIJJJJGIJJGJJJF>66JFEHJJJJJJJGJJHJJJHJGHIJJJJJJIJJJJJGJFHJGJJGIJJJIJJJJJDCEJ@?@AAJJJJIHJJJJJ?>99EFE><<<=BDJFEGD9766ACCJEH>??@IJGJJJJJGIJJ@@@@JFFEJFJJJJJJJHDJGHJJJJIJGJJHJHHCCDIDEB?@>3130;CFJHIJJJJJJJJJGJJGJHJJGJFEGIGGGHJFIJGIIICCJHHEABJ<;;;FFJJJJHGFJHJJJJGFJ;<JJHEEHGGGJFEEJEFGFEGEIGJGJHHEEB7018999@HJJGJFIFFIIJJJJJEIJEHDHGJJHJAAAFDBFDCCCA@?<<<=CCFGHEJ@??>A@CGDBBDBDB?@ADCDB@?=@<;43-8CDBBA>>@?EEABA@BABCB>=<=@AC?>>>CCA?>6;<<EICCCAAA42&%%(++,041112?@A10,,02880)24-.32333<<EACBBEDDBCDCEIEDCDDDBB?=>?@?@A?@??@ACBA????@B?AA@BDAA@@BBA?>?@FHIDBACBCDB@A@@AABBFEBACAHJFDDCCDDCA@@BDB=<=EBBEBBCDBF@ABBBDDJJ@BF@DDA9;22;?DA@?<=>?@AAGCDC>>=>ACBB?>??BDAABEFFCBCAB=3//.:>ACDGBCA?@<;==<=?@@BEDC?@A@BA@;111AAAC>>>>ADCGEB@>?@??AA,,,,8?@?@ABCBBCFJHC:<788EEACBCDCDCCFBA@A@EJICDDDDA@@AACCABC?==<=?=;50++*/.0//4;=@ABBACBAB???@A?>>>>99:<?><9??HDCGFFCCABCDFDACA@@BB@A@@ACCB?>???BDCDEECIF<<<<:99GGA@???A?@@@ECCDEJ?7>>;?A@BAAAA@?=<;<AAB@>>>?CBBCFH@>>>?BBCBBFEFDFDD@@>>@@=>=6667EB==?>?AFEGFEBBBDF7666=>?>>==<==>EGDEDCDEDBAB@ABA@?>?C>??HFJGFCA>=<=>??BADABD@H>==>EEFHE@?=<=?A??>>A@@??>==>@D@AA@<999?AAIFF@@@@@6..+076./778<;;>>@??@@@BABABBB@@>>???ABB?===EAECCDGEGB??@@DEAB@?@?>CA?CDEEFFBBA@AAGCCFJ4/3/,**.,,-++*+''+86499?B@B?@?CE?@@>AFJBFEFHEJIFGJJIHJIJJGHFJJIHEEEFIFHJJJIEHJHHGHJHJJJJFDJIFGFFGJJJDC=>=>A@BEDD999<BA==((((GDDDGG@943211123.+,A;EDJJHIJHAF:86435>???:3330(&%%'(&'+((?EBBEHJFDFJJIJFJJGIFEDEEDBHJJJJIEGDD6667IFGJHH@?@ADFFDIEHDHEJG----EDHEJIHJJIJHDEBDD@??BIHFD?=9:::+&&&&&%&&$%,%%%%&*+01BDEBGJJECDCJJIJHJGIJJJGIJGFIHJJD@,,,,.,()-7BCECCAB4434??AA:9335??>>><7679FFEEHIIEGJJJGHJIC?@=>@AGIDEJHFB===>CA>>?DJIHJIEIHJIGIIIJIJJGHEFIIIJJ<?9300AB===20./120311**,'1:?CDDDEHIJGDCECFCCHH?ABCCEFHDBCA@@?GEJJJHGJJJH?CCIGJJHGIJJHGIHJJJDGDDB<<A@BFJFHJIGJJJI@@@CEEGIJJJJGJJHJJCGCCFHJHIGJJJFJJJJHGGJJJEFGIJFJJHIFHHEDEFJHJJIFGBD===<?==9632369:;3122DEEJF>==<---.63222123<AFEJIFFGDJJJJJIIJIJGHJJIJIJJIJJHGEGFFE??>96*)&&%%'''$###$%%%(&&&&&%&%$$##$58<<=>FICJG:998AB5550111=>?<<>?H?>>>7((((<640.../8EDBEBB:<<;DBA7774546<<5,2(((9=>AHDBCEFHHJHHIGIFJIJJJJJ@A@ACA))))@;9110/)''())+&&++;;BBB@ABBA>?DFFGB100/..2...,++,777>IJJJCDDBBCCDFJBBIEFHGDFCDFHFJFFDHEHDEEGE>>>@GA4/.(&&&,**+79<<<;;@BEFB888??HEDDDDFA@ADGIFB87//01990./-0/2001CABDBGJEJCDFCBBG99'&&)((((145566D?>>>DJGJJFF>=<<>;999CED6666DDEFF@??@BDEHJHEIEHEFFEE>8CCDEIEIEEGB@BGBC::;;@==?BA>?><CEJEEJJHJHJJJIJFIJJGGJGBABAFB?=6349>74447546<=@AAGIJJIEFCBFBCBDDFFJHHHGEIJFCEBDEEHFGHCEFG4333@@@EE>::=FDH9777IGGIJHJFFFHJJFFJJEIFE@@?::7789:7887;<>CFHFHEEDCEIFCDEB@+())A>=??C7565<A?<=??999EJJFJDBCAAEEEDFGGEJEBCBACGFF>AA==CEIJJFJJFFEBBEFCCCHBGBBCHJGGCDEHGJBBCB?>EHJGHHEHJEIFEDFGIIJJJGJJHFHFEHHFIAACBIFFEJFJHJJHIGGHJGFFFHEGDHJFHEA>==@CCA>@ABJGDD>>>(((((((:@ECCC?AIIFJ=;;;;<;=??CJFC@BBBBBBCGFDF:::<FEJJHEBBBCED====JHFFDFJGEFEFDDFEEDJGGFCDCDJJFDEDCFFCDAAAACCECDFFHHJGFBBBBA?@ADJEECIJBCBBB613?BBD?2'(((>)-&&&&(%-,../@AAACBCDEDCDFEECDBAAEDCBBBABBJECCGD?BDDEEBB9''(,-=98300,&&&%%&43442899??@C:7779&
@Stanford_s2n_3_T7_No_Sap1_3_8_10_23_Linear_5000_459
GGCCGAGGACTTCTTGGATTTAACCCGTTCATAACCGAGCCTAAAACGTCTGTGCTTAAGTCCGGTAAGAACAAAGGCCAAGAGGTTACTAAATGGGTTAAACGCGACCCTGAGCCTCATGAGACGCTTTGGGACTGCATTAAGTCCATTGGCGCGAAGGCTGGTATGACCGAAGAGGATATTATCAAGCAGGGCCAAATGGCTCGAATCCTACGGTTCAACGAGTACAACTTTATTGACAAGGAGATTTACCTGTGGAGACCGTAGCGTATATTGGTCTGGGTCTTTGTGTTCTCGGAGTGTGCCTCATTTCGTGGGGCCTTTGGGACTTAGCCAGAATAATCAAGTCGTTACACGACACTAAGTGATAAACTCAAGGTCCCTAAATTAATACGACTCACTATAGGGAGATAGGGGCCTTTACGATTATTACTTTAAGATTTAACTCTAAGAGGAATCTTTATTATGTTAACACCTATTAACCAATTACTTAAGAACCCTAACGATATTCCAGATGTACCTCGTGCAACCGCTGAGTATCTACAGGTTCGATTCAACTATGCGTACCTCGAAGCGTCTGGTCATATAGGACTTATGCGTGCTAATGGTTGTAGTGAGGCCCACATCTTGGGTTTCATTCAGGGCCTACAGTATGCCTCTAACGTCATTGACGAGATTGAGTTACGCAAGGAACAACTAAGAGATGATGGGGAGGATTGACACTATGTGTTTCTCACCGAAAATTAAAACTCCGAAGATGGATACCAATCAGATTCGAGCCGTTGAGCCAGCGCCTCTGACCCAAGAAGTGTCAAGCGTGGAGTTCGGTGGGTCTTCTGATGAGACGGATACCGAGGGCACCAAGTGTCTGGACGCAAAGGCCTCAAGGTCGAACGTGATGATTCCGTAGCGAAGTCTAAAGCCAGCGGCAATGGCTCCGCTCGTATGAAATCTTCCATCCGTAAGTCCGCATTTGGAGGTAAGAAGTGATGTCTGAGTTCACATGTGTGGAGGCTAAGAGTCGCTTCCGTGCAATCCGGTGGACTGTGGAACACCTGGGTTGCCTAAAGGATTCGAAGGACACTTTGTGGGCTACAGCCTCTACGTAGACGAAGTGATGGACATGTCTGGTTGCCGTGAAGAGTACATTCTGGACTACACCGGAAAACGTGTCGCGTACTTCGCGTGGTGCGTAAGCTGTGACATTCACCACAAAGGAGACATTCTGGATGTAACGTCCGTTGTCATTAATCCTGAGGCAGACTCTAAGGGCTTACAGCGATTCCTAGCGAAACGCTTTAAGTACCTTGCGGAACTCCACGATTGCGATTGGGTGTCTCGTTGTAAGCATGAAGGCGAGACAATGCGTGTATACTTTAAGGAGGTATAAGTTATGGGTAAGAAAGTTAAGAAGGCCGTGAAGAAAGTCACCAAGTCCGTTAAGAAAGTCGTTAAGGAAGGGGCTCGTCCGGTTAAACAGGTTGCTGGCGGTCTAGCTGGTCTGGCTGGTGGTACTGGTGAAGCACAGATGGTGGAAGTACCACAAGCTGCCGCACAGATTGTTGACGTACCTGAGAAAGAGGTTTCCACTGAGGACGAAGCACAGACAGAAAGCGGACGCAAGAAAGCTCGTGCTGGCGGTAAGAAATCCTTGAGTGTAGCCCGTAGTCCCGGTGGCAGTATCAACATTTAATCAGGAGGTTATCGTGGAAGACTGCATTGAATGGACCGGAGGTGTCAACTCTAAGGGTTATGGTCGTAAGTGGGTTAATGGTAAACTTGTGACTCCACATAGGCACATCTATGAGGAGACATATGGTCCAGTTCCAACAGGAATTGTGGTGATGCATATCTGCGATAACCCTAGGTGCTATAACATAAAGCACCTTACGCTTGGAACTCCAAAGGATAATTCCCCGAGGACATGGTTACCAAAGGTAGACAGGCTAAAGGAGAGGAACTAAGCAAGAAACTTACAGAGTCAGACGTTCTCGCTATACGCTCAC
+
))))'&&38;<?652'&%%''&')-369@<;<JIGJEFJEIEJHJJJGJJFJIIJJJJA:;JFGDDH==?=88@BEEJIJBCDJJHIGCA><95///0DAIFHEC?>?BHFGEGFEB:99222;DFBBEFEJIJJJHJ53'&&&&''(D=<<?HJIFHJJHJJJGIJJGJJADCDIJJIJJJJJJHGBCBEJHJGJIJHIJJIJC?>=>>@EA<666:E=<<>FFFFIJJJJGHIGCBJDFIJGEGEIFDDCG4JHJJJGJJJJHFGCJJJFEJ@9:FIJEFHJ@CJJFJJJ@<=DDGEFGHGJG@??;<EEACFBJFJJFDJJ>>>>>A=,++*%%&'(----3468::=>DGDFCCHEJEDDDBHHJ====IFDBCCJA=6277EEEIFGECBCIJJHGCHJECEHJJGB><=?IJFDJJHJEFFJJHJJFFJJJJFJGGIHJJJJDE<;=JIHJJJIJJJGJFEEJ=88EIEEJJJHGFEJHHJJJHJJHIEFFJJJJDGFECEE::9;FJJJJF>?>=?DGHIJGJEJJG3223442001224;B>3333HJJJJJGJDFGEJGJJJJGEGFDHEJJJ212147888AJHDJHFCDCFJGJIJJIJFH88879?AEEEEF@AAC7--@EJIJIGJJEJIJJHJJJJJHGJHFGIBB=:6//.---.DJFDFJJH5445544331156;@>''&(,**++/*-,,,?@EGGJFIJFGGFHJFFFGJB@EG:56DC@@@DJEC;=;<3103;@FJJIFJJJIJJGIDGEJJJJJ?@>?=;:9354233<?AEFGHEJJJFF?JGJJHGIJDBABCGJHJIJJIB:::FIIJGJGBCBAJFHGIJJJJG><<==<422--'%$$%%%%%''01891125DDCEDEJJJJFEADGEEFHFJHJIFGFJEHJJJJJJIJIGFJJJJJJIIFIGEIJIFCB?DD?55?8546;B:AEIHGEJJIHJJFEIGDHGHIGEGCDFBDAA@>==1//))$$#$%&,/8@BBADJJJJDEJGHE967GFEDBD@4C;;<<4444IIFJJJHHHHEDBCEH??=7./=FEC@@=?BEJJHFFFDHHJJJJIGIJIHJDFJJGJJCDC<=3004<>EIGEHCDHHGEHHJJJGJEF>>99::@<=;>>@@@HJGJECBBCGB?<::((((*''((+2.)(()))))5>6555DCACGJFIIHJEEGJFIJJJGJHGHIHJGGJEEEJGFGJHGJJFJHJGHGDFBCFB??>ABCCABB>BBFJHBACCIE98555555EFHFGJFFEEEEJHEJJJFFJJJJJEHFJJHIFDCB@@AECBEGGJCFHHJJDGFEHJJJFIJJJJGJ?>600,)**),'()12?EIFBAA@D;;;933598:@8877:4@FHIEIDCFFEBBDCC444A6545<=>>>>BDJEJJIJJJHGJJJJF>=<<HJ?@>?BB=<50245FGGJFDFDEFGGEEAJJHJGJGJEE@@A@JGHEJHJIJJJGJJJJFDDDGEJJIGJIJJJJJJIGJJFGEJJFGJGJJFEEFIFJIHJJJJJJHAA@ADC>>>><@=::=DJJJGGGIGEGJEGECFC<::CCDEJJHJGIGG:>>=CFGEF=<<=B55))+**+*,;==<;=>@BBA>@A=8>;669;=ACDFGFDDJDFJFHIJFGHHJHJIEABB693((&&*2.7>AFG+***...9:BBDB?DA<8779DCCJDJDBEDDJGEFFCHJGIEEDHGACACD>=8A94467988:A>;:=@AEIDDEEJGECCEJHDJJHEBDEEJEFCDCBEDA:95557@CDJFEEFGJFFDGJGFGJFJJGEFFICABCCGEFFCEGHJJEJFGHEJJGIFJJFJEFEEACBEGHA@@AEFFAG;<<DECEGJFGCB@?@ABJA@?>H>B;<;2,,@EEB>=<<>CEAA2112:5,++=ACEDCBCCDCDBCCDEEEED@B:9>>>AA@BE??<<786?::11.+*+36;<3;;9;B@CBDFFGEB@??@CD?@@@C??>=>('$
@Stanford_s2n_3_T7_No_Sap1_3_8_10_23_Linear_5000_460
CCAGATGTGCTGCGTCGCCAGGCATATCTACAGGTTCGATTCAACTATGCGTACCTCGAAGCGTCTGGTCATATAGGACTTATGCGTGCTAATGGTTGTAGTGAGGCCCACATCTTGGGTTTCATTCAGGGCCTACAGTATGCCTCTAACGTCATTGACGAGATTGAGTTACGCAAGGAACAACTAAGAGATGATGGGGAGGATTGACACTATGTGTTTCTCACCGAAAATTAAAACTCCGAAGATGGATACCAATCAGATTCGAGCCGTTGAGCCAGCGCCTCTGACCCAAGAAGTGTCAAGCGTGGAGTTCGGTGGGTCTTCTGATGAGACGGATACCGAGGGCACCGAAGTGTCTGGACGCAAAGGCCTCAAGGTCGAACGTGATGATTCCGTAGCGAAGTCTAAAGCCAGCGGCAATGGCTCCGCTCGTATGAAATCTTCCATCCGTAAGTCCGCATTTGGAGGTAAGAAGTGATGTCTGAGTTCACATGTGTGGAGGCTAGAGTTCACTCCGTCCGATCCGGTGGACTGTGGAACACCTTCGGGTTGCTAAAGGATTCGAAGGACACTTTGTGGGCTACAGCCTCTACGTAGACGAAGTGATGGACATGTCTGGTTGCCGTGAAGAGTACGTTCTGGACTCTACCGGAAAACATGTAGGCGTACTTCGCGTGGTGCGTAAGCTGTGACATTCACCACAAAGGAGACATTCTGGATGTAACGTCCGTTGTCATTAATCCTGAGGCAGACTCTAAGGGCTTACAGCGATTCCTAGCGAAACGCTTTAAGTACCTTGCGGAACTCCACGATTGCGATTGGGTGTCTCGTTGTAAGCATGAAGGCGAGACAATGCGTGTATACTTTAAGGAGGTATTAGTTTATGGGTAAGAAAGTTAAGAAGGCCGTGAAGAAAGTCACCAAGTCCGTTAAGAAAGTCGTTAAGGAAGGGGCTCGTCCGGTTAAACAGGTTGCTGGCGGTCTAGCTGGTCTGGCTGGTGGTACTGGTGAAGCACAGATGGTGGAAGTACCACAAGCTGCCGCACAGATTGTTGACGTACCTGAGAGACCACTGAGGACGAAGCACAGACAGAAAGCGGACGCAAGAAAGCTGCGTGCTGGCGGTAAGAAATCCTTGAGTGTAGCCCGTAGCTCGGGTGGGATCAACATTTAATCAGGAGGTTATCGTGGAAGACTGCATTGAATGGACCGGAGGTGTCAACTCTAAGGGTTATGGTCGTAAGTGGGTTAATGGTAAACTTGTGACTCCACATAGGCACATCTATGAGGAGACATATGGTCCAGTTCCAACAGGAATTGTGGTGATGCATATCTGCGATAACCCTAGGTGCTATAACATAAAGCACCTTTCGCTTGGAACTCCAAAGGATAATTCCGAGGACATGGTTACCAAAGGTTGAGACAGGCTAAGGAGAGGAACTAAGCAAGAAACTTACAGAGTCAGACGTTCTCGCTATACGCTCA
+
30*(''(+'''&&$%%$$%%%'((()*&(-.++--100168311135643,,++**&&&&BJ>><<??H;543++-..777/65-(**+..457<AA@@9888?@AEDFIHFG@CE=?ABD==<:=<BAEHFHEJHJJJIJGIHIHJJHGJJHEGJJJGJJJCBJJEJJJJJJHJJJJJJHCGDEJJFHJJJJJJJGJJJJFJGJJGHEEJJHGGJJA=D>::JFGHJIHJJGAJG>>=>DCEHJJIJDEB@?>AHJJJJJIEHDFC?=<<<>?BJJJJIJHJJJJJGJIJIHJJHJJHGFHJHIDJJJJJJJJEJHIJIEEJEDFE@777BE:;;GJFDDGGJHGGHJJJHGJJJJJJJIJEIHHJJIJJJHGJJJJJHJHFEGHHIIJJIHJJJIGHJJJJJJJJJJJJGHHIJEGJJFBACB2213JJJJFF@=>?;;7.,+)'$$$$$$/1DFDDBBCCGGGJJFJJJJJJJFGHJJJHJHFGHJFIECHCJJJGEDIDC9''41/&%&&&*((&'&%$%.003482366;>=??J9989-)&((/4-,*)*,BFFECE@@@AGJJJJJJJJJDFFGJIJJHHIFJFJJGIJJIIEEFEIJJJEIJFFFGEGJHHIIJIGFFDABEJDJFJ****32..--,0((((4>CJJF?=><(((&&-(&''';@AAA@@DFFFJFJHHEJFJJJIJFJJFHE@AC=FFJFEGGJHJHFIEGIEECCDDFHFIEJJGJGDFFFFJFHIJHJGCBCACBBDJEEEJFIGGJCBDBAAA+)((()5AAACCIEBCBDDCCJEGCA:<889:CG>>>?GDEDBEGHJJGGJFH@A@AIDABA;97:>DIGDBBEIB@AAIFDEEFJCCBEHCCJJECD=;<0%%&((&+++4:99CDJEEBBAABFHDFJGEEFEJJIJEFFDJFFEFEDFGGFHAGGEGHGJFEDFHHEGGGGB?@?B8665777EDACEEFGIIEECJABB.....))*+**+6>@BGHJIHJJJGBDEJJJGHFGFFGIFHEJGHJFEGDC=><<>AHIJIEGBAACFEFFJDEEGJJCCA@;64,('*)%$$+-.5455::99888:<8:9667CBBBAAA@?@?BHFDFBBF*'''8@ABBJFHEA@>DCHC??>>99:;GBCCCEHDJ=:;<3))-(/---))/123?EEDDBAACDABB?B==::;;BA<:=663488BBCDD9989A;;;CB@BBBAADGFJCABCCEF==>>JDAA@BCEGDCCBDBBCECA??A@FEEIC@@??AHDBABAHFFDACDFI=:;<<=;9..+*&'*242:<=?@C@A@?CABBCDEJDCGCECFEDBAACDGBBBA@BEEJEFFCEEDD@>>?C?<;;=A@@4131'$$%()-8<;<;9;;@EDCB>>>@@I@A@@ABABCCDC=<1/015/.)%%%)/.0108641577786=>==20./226653/3338879:==::<>=@@@FA<<;<@=<1+($$
@Stanford_s2n_3_T7_No_Sap1_3_8_10_23_Linear_5000_461
ATGGCTGGTTATGTCCTCGAGGATGGTAAGATTCATGGTTCTGTTAACCCTAATGGAGCAGTTACGGGTCGTGCGACCCATGCGTTCCCAAACCTTGCGCAAATTCCGGGTGTACGTTCTCCTTATGGAGAGCAGTGTCGCGCTGCTTTTGGCGCTGAGCACCATTTGGATGGGATAACTGGTAAGCCTTGGGTTCAGGCTGGCATCGACGCATCCGGTCTTGAGCTACGCTGCTTGGCTCACTTCATGGCTCGCTTTGATAACGGCGAGTACGCTCACGAGATTCTTGACGACGTCGGCGGCTCGAGCCCGGATTGCTGCTGAACTCCCTACCGAGATAACGCTCAAGACGTTCATCTATGGGTTCCTCTATGGTGCTGGTGATGAGAAGATTGGACAGATTGTTGGTGCTGGTAAAGAGCGCGGTAAGGAACTCAAGAAATTCCTTGAGAACACCCCCGCGATTGCAGCACTCCGCGAGTCTATCCAACAGACACTTGTCGAGTCCTCTCAATGGGTAGCTGGTGAGCAACAAGTCAAGTGGAAACGCCGCTGGATTAAAGGTCTGGATGGTCGTAAGGTACACGTTCGTAGTCCTCACGCTGCCTGAATACCCTACTGCAATCTGCTGGTGCTCTCATCTGCAAACTGTGGATTATCAAGACCGAAGAGATGCTCGTAGAGAAAGGCTTGAAGCATGGCTGGGATGGGGACTTTGCGTACATGGCATGGGTACATGATGAAAATCCAAGTAGGCTGCCGTACCGAAGAGATTGCTCAGGTGGTCATTGAGACCGCACAAGAAGCGATGCGCTGGGTTGGAGACCACTGGAACTTCCGGTGTCTTCTGGATACCGAAGGTAAGATGGGTCCTAATTGGGCGATTTGCCACTGATACAGGAGGCTACTCATGAACGAAAGACACTTAACAGGTGCTGCTTCTGAAATGCTAGTAGCCTACAAATTTACCAAAGCTGGGTACACTGTCTATTACCCTATGCTGACTCAGAGTAAAGAGGACTTGGTTGTATGTAAGGATGGTAAATTTAGTAAGGTTCAGGTTAAAACAGCCACAACGGTTCAAACCAACACAGGAGATGCCAAGCAGGTTAGGCTAGGTGGATGCGGTAGGTCCGAATATAAGGATGGAGACTTTGACATTCTTGCGGTTGTGGTTGACGAAGATGTGCTTATTTTCACATGGGACAAAGTAAAAGGTGAGACCCATGTGTGTCGGCAAGAGAAACAAAGGCATAAAACTATAGGAGAAATTATTATGGCTATGACAAAGAAATTTAAAGTGTCCTTCGACGTTACCGCAAAGATGTCGTCTGACGTTCAGGCAATCTTAGAGAAAGATATGCTGCATCTATGTAAGCAGGTCGGCTCAGGTGCGATTGTCCCCAATGGTAAACAGAAGGAAATGATTGTCCAGTTCCTGACACACGGTATGAAGGATTGATGACATTCGTAGTACGTACATCATTTCGTGAGGCCATTAAGGACATGCACGAAGAGTATGCAGATAAGGACTCTTTCAAACAATCTCCTGCAACAGTACGGGAGGTGTTCTGATGTCTGACTACCTGAAAGTGCTGCAAGCAATCAAAAGTTGCCCTAAGACTTTCCAGTCCAACTATGTACGGAACAATGCGAGCCTCGTAGCGGAGGCCGCTTCCCGTGGTCACATCTCGTGCCTGACTACTAGTGGACGTAACGGTGGCGCTTGGGAAATCACTGCTTCCGGTACTCGCTTTCTGAAACGAATGGGAGGATGTGTCTAATGTCTCGTGACCTTGTGACTATTCACGCGATGTGTGGAACGATATACGGGCTACATCAGCTCTCTGGAACGTGAGAACGATAGCCTTAAGAATCAACTAATGGAAGCTGACGAATACGTAGCGGAACTGAGGAGAAACTTAATGGCACTTCTTGACCTTAAACAATTCTATGAGTTACGTGAAGGCTGCGACGACAAGGGTATCCTTGTGATGGACGGCGACTGGCTGGTCTTCCAAGCTATGAGTGCTGCTGAGTTTGATGCCTCTTGGGAGGAAGAGATTTGGCACCGATGCTGTGACCACGCTAAGGCCCGTCAGATTCTTGAGGATTCCATTAAGTCCTACGAGACCCGTAAGAAGGCTTGGGCAGGTGCTCCAATTGTCCTTGCGTTCACCAATAGTGTTAACTGGCGTAAAGAACTGGTTGAGTTCTGGCAACCGTAAGGCCGTGAAGAAACCTGTAGGGTACTTTGAGTTCCTTGATGCTCTCTTTGAGCGCGAAGAGTTCTATTGCATCCGTGAGCCTATGCTTGAGGGTGATGACGTTATGGGAGTTATTGCTTCCAATCCGTCTGCCTTGGTGTTCGTAAGGCTGTAATCATCTCTTGCGATAAGGACTTTAAGACCATCCCTAACTGTGACTTCCTGTGGTGTACCACTGGTAACATCCTGACTCAGACCGAAGAGTCCGCTGACTGGTGGCACCTCTTCCAGACCATCAAGGGTGACATCACTGATGGTTACTCAGGGATTGCTGGATGGGGTGATACCGCCGAGGACTTCTTGAATAACCCGTTCATAACCGAGCCTAAAACGTCTGTGCTTAAGTCCGGGATTAACAAAGGCCAAGAGGTTACTAAATGGGTCAAACGCGACCCTGAGCCTCATGAGACGCTTTGGGACTGCATTAAGTCCATTGGCGCGAAGGCTGGTATGACCGAAGAGGATATTATCAAGCAGGGCCAAATGGCTCGAATCCTACGGTTCAACGAGTACAACTTTATTGACGAGGATGCCCTGTTGGAGACCGTAGCGTATATTGGTCTGGGTCTTTGTGTTCTCGGAGTGCCTAAGCTCGTGGGGCCTTTGGGACTTAGCCAGAATAATCAAGTCGTTACACGACACTAAGTGATAAACTCAAGGTCCCTAAATTAATACGACTCACTATAGGGAGATAGGGGCCTTTACGATTATTACTTTAAGATTTAACTCTAAGAGGAATCTTTATTATGTTAACACCTATTAACCAATTACTTAAGAACCCTAACGATATTCCAGATGTACCTCGTGCAACCGCTGAGTATCTACAGGTTCGATTCAACTATGCGTACCTCGAAGCGTCTGGTAGTATAGGACTTATGCGTGCTAATGGTTGTAGTGAGGCCCACATCTTGGGTTTCATTCAGGGCCTACAGTATGCCTCTAACGTCATTGACGAGATTGAGTTACGCAAGGAACAACTAAGAGATGATGGGGAGGATTGACACTATGTGTTTCTCACCGAAAATTAAAACTCCGAAGATGGATACCAATCAGATTCGAGCCGTTGAGCCAGCGCCTCTGACCCAAGAAGTGTCAAGCGTGGAGTTCGGTGGGTCTTCTGATGAGACGGATACCGAGGGCACCGATGGTCTGGACGCAAAGGCCTCAAGGTCGAACGTGATGATTCCGAGTTAGCGAAGTCTAAAGCCAGCGGCAATGGCTCCGCTCGTCTATGAAATCTTCCATCCGTAAGTCCGCATTTGGAGGTAAGAAGTGATGTCTGAGTTCACATGTGTGGAGGCTAAGAGTCGCTTCCGTGCAATCCGGTGGACTGTGGAACACCTTGGGTTGCCTAAAGGATTCGAAGGACACTTTGTGGGCTACAGCCTCTACGTAGACGAAGTGATGGACATGTCTGGTTGCCGTGAAGAGTGCGTTTGGACTCTACCGGAAAACATGTAGCGTACTTCGCGTGGTGCGTAAGCTGTGACATTCACCACAAAGGAGACACTCTGGATGTAACGTCCGTTGTCATTAATCCTGAGGCAGACTCTAAGGGCTTACAGCGATTCCTAGCGAAAAATGCTTTAAGTACCTTGCGGAACTCCACGATTGCGATTGGGTGTCTCGTTGTAAGCATGAAGGCGAGACAATGCGTGTATACTTTAAGGAGGTATAAGTTATGGGTAAGAAAGTTAAGAAGGCCGTGAAGAAAGTCACCAAGTCCGTTAAGAAAGTCGTTAAGGAAGGGGCTCGTACGGTTAAACAGGTTGCTGGCGGTCTAGCTGGTCTGGCTGGTGGTACTGGTGAAGCACAGATGGTGGAAGTACCACAAGCTGCCGCACAGATTGTTGACGTACCTGAGAAAGAGGTTTCCACTGAGGACGAAGCACAGACAGAAAGCGGACGCAAGAAAGCTCGTGCTGGCGGTAAGAAATCCTTGAGTGTAGCCCGTAGCTCCGGTGGCGGTCAACACTTAATCAGGAGGTTATCGTGGAAGACTGCATTGAATGGACCGGGAGTGTGTCAACTCTAAGGGTTATGGTCGTAAGTGGGTTAATGGTAAACTTGTGACTCCACATAGGCACATCTATGAGGAGACATATGGTCCAGTTCCAACAGGAATTGTGGTGATGCATATCTGCGATAACCCTAGGTGCTATAACATAAAGCACCTTAGCTTGGAACTCCAAAGGATAATTCCGAGGACATGGTTACCAAAGGTAGACAGGCTAAAGGAGAGGAACTAAGCGAGAAAAGTTCCAGAGTCAGACGTTCTCGCTATACGCTCA
+
554655%$$''*'&&&(----25;=>JFGJGJJJJJJJJJJJJJJFJJJJIJHJJEBCA>@;;:;::<CB@@??*))*,CJF:888;CCCGIJJJIJCCFBDDFEJEHJJJJJJJIIJJFFGEH=GHJIIJJJJGJJIFEDHJJIEJH@?@EEJJJDA><<<;;<=B;<<=?@@D@=;;6345EJHJHH83349<:;<@BJCAIFJGCBECJJGFIJJHFJJJJJIJJJJJJJJHJ;<<<.,,,1BDH;;<>FJGIGJJJGGGEHEJJGJJHIHJJGEJJJJEGJEB9)((&$%&'&%$$%%%&%$%#%''&)((($%'',,+--,*$$)'+*)))('')+*+))&&./5668>988;JIJJIIJJHJJGGCCCDJJIJJJJIEH787B@0///=>GHHFFJGJHIHIJJGEJIJJHGJHJJJJJFIJJIJJIII=60.1?@AGJEFFAAGJIFCDBA@FIFEDBB9:::BBFFBF=GBA@IG@@@JGIFJHJGJDFHDDC31002>D>CDBCJJJJFJJHGHJJJIJJIJJJGJJJJGIJGJGJGFFJIFGFHJBECIHIHJJJJJJJJJFJHEDCCGFFJGJEDDDJ688DDGGJJ@<<::<<>85''78JJIIJIFJJGEDDGJEJJFJJJIGJJIFJJJJHHJGJJGJEGA:::;<7678;:,+,@CJJFGFH=999HDJHFFHJGJFJEJFJGDGHJJIJJJJ;::J>=?>JA?<<<;;=;;<=GJHJJFHDC322/)(*),((((<BDCEGFIEH@@@DIEGIJJJJJJJJHGHGHHJHJDDCB;994444>>@=:9;=>?FJJIJJGFIFHJIJHIJJJJHJJFHIDCJHFJEJFHIHHJJHFJGJIFJGJJJJJJJJJHAGGDD@><>DJIHJJHEFDCEHJJJJGJJJJGGJJJJJIJGGBAB>=>=...45D??@FDGIJIJIJJHHJJIHIJGJJJHHJGJJJHJHFHJJHJJJJFGJFJHJGJJJJJHJJHEHIJJFCDGDGJFJEIJJJIJEJAA>9:<9777<@@G8777JJJJJJGHJHFGJHIJJHJJDJJH211199:JJJJJJJJJIIJJGGGHJGFIHFJGICB>FJE///0J88DGEDHDJJIJIJJIJJIFJHIJGJIJJGIHJJFGEBADCGJIFEHJJJ@@BGJIJFHHDEEJFJGHGJHHJHJFJFGJHIJHHEJJEHFEJJJFJGFE?=9*))*,;><;;<H***+3*))++)($$#%$$%&&$$%'(()(*+.89BJJFGEFDFEJHHIJFEIJJGJFEJGE@;;;8.***0=>CEEEIEB974/--/',,+7HEEACCBJE<99:=DC@HHDDDDJJJJJHJFJJJJGJCA?<7000CCBDEE?HBJJJHJHFJHJHHJJJJJFJIIGJIEDECJJ<:::AJGCAAACCDBBCFHHFHIJJJJJGEID@??ACFHJJJJHJGJHHFAJGHFHBJJJDJJJ630014((>@BAEEJJFEHGJFABBDJJGHFFEGJGJDJGJJEEIFIGHIJGDBCEJGJJJGFJD31146332330--.02444569/..2-222BEFDFJJJJJJFCCBDIEB??@EFFFJEGGIHEHHE432221//3<>DHJJJFEGJJJEJGGEHHFFGEJCHGJCGCDIHHGJHFD@68JHJGHFFHFJFFHBEEFJ----HEFCGAA==CBFGEIEJGGH111114;)@AGHIEIFGGDA@BCJHFCEHGGDDDEGHGJEFEFHEEJFIHJD?<:79;BJGGIGIGDDDDFJJJJJFJHFIHEJJDJHGJJHEEBJJJJJJJJJJJJIJIIJGDB@?@GFIJIHJEEEBCHFG>6((=BHFJJJJJJFHJJGDIDJJ<'''BICDDI9*****BJBJFJ=<;;>>?@@@BEDF88EF@99HJHE:6667643...3212035567>AA@?<<??IIJGC***45>FHJIHJJJJJIGJJHEJEJJGHHGJGHHIIFEDEJJJGCFEEE?8888>?BDJHIHDCBDGEFEEJICCEEFGDJJJHIJHEAAAACCCGJFHIIFFEEEDGGJJGJJ==<<JEIGFFJHIDGJFDC@ABC@>82238EEGADBIFCBB@CEECEFGFFJFJHIIJJBDBBHBAAEBDB??@CJFBDEDB;>ABGEEEH;GGAB>?EFC32//27>B?:@?ACDEBEECD>>>A?EDDC@D***90889993;34FJICHF;***-11/./..AEFCB????CDDCDC877863/00&%$#$##$(,49<=?BCABBBJJJGHGDFGDBBCEC9778@))))456.5-/>BAA8:5J7.,--0+,**=?DCFCDDC<<889:BC=A@@CEFGEDCDEEGFJHGDFCDEFHB@??BDHFJJEC@@@?@IHEEAGAHECDBCCA:16())-''%%+*,15@EBD@@AAACBCJBFBDC@?@@BEFBCB@>?<==>@DAAAC;75223984343CDFFECCDA=<<=@?9:<<<;6667;32275777=A<>>>@@@@???@ADEDGFBCEACBGEDFA>@AHEDFDCDA@ACEEDEEEBCCEFE@ABBA?===?BFFFE@BABGCDABDDCHB;::9977::9:@ABDBA<;9***,@BACDC?A@CCBBAA>===AB@AGHB===>@?;:;=6/..2446898999=?DGFC@@CA@AABA@8771--.+('($$$(2111167<9;<<==>C@@@?@A@<;;<FEJIJGFGJGEGJG?@JEHHJHGFJJFHEEJJFGDEGEGIIE;;<DFDJDDCEFDJB><=>JJFJHHIFFJFFIJH::;;?@HGJCECGIIJGHGJHJJEHDIJGFFGDA=%%%*''%%%&(13-((@EHIHGHFJFFIFIJJJJHJIHJIJIJHJJHJJJEAD4*))34.00.+&&&&&,8346@AE?GB:FHHJJJFHJDBHGJIJJJJJJGHHGGEFJIDEDHHJGFFBEBCA6222444:?AJJJIEBBCEFFEFJJJIFJJJJJJJGAABFIAA>@?EJHDAJEBICAACCBC1..1=799??DEAECFDCB@EJEIIJGJJJJJJHFJJFJJGJJJGHGJGIIJHEJFFGDF9)(&&-&&=@?@EFEIEED7666JJIGGFGIJFJJHJJJJJIJEDFDEJDD??JHJHJJEDFDF>=>?JJJDFJFJJHJHJJFGJIHFBCB.....4444>CCEFGDDGEFHEEBJJJJJI>?>>BEJJJGJJHJFI3///4JF-++++./048@B>>214;<<;>>?C?@FFF?>>>ACB>;534><=B@EFDIJHFFC;=6221267567<>ABCBGGJIJJHHJIJJGJJIJGJJJJJJJFBC@<<=?@=<=@EIDACIFDEFJJDJGFDCABEJJIFHJGHGJJJFEHFIDJGFEGEHIEEJJGJJFHJJJGJIJHJHFEDCBEDABCBA>ADGDJIHDJJIGECC;;<?H9989..-,067CA00/'&###$%%(+-201023BJEDBDDJIJHJGHFJBABCJ===<>94-,,/9;<CJJFJJJGHJJJIEJEJHJHJJJFDF0000>---*'')--9::9=85:/FEJFHJJEJJJA@@@HEJJIFJEIEIFJHGIFJFGJGHDEDGECHBBBCJJJHDJGHDB@?BJJEHJFJA@9FGJBE@@;587976335B???BDA?=<:48:FFEBFEA@GFJJFIIJGJJJJGJIEFHHA6664?BBHJJGJJGJHJGGJJJFHIJJJJJIHJJGJHDFDDDJIGIA<7535(-)(%%%%&&%%:CDGEHIGBDDF@@>;;0.(()*0A1000EJIFGJEJHFFGFHEFGFFHEGGJJIJHHDBAAAE@?0//''''?FJEJFFDDHJGGFFEFJJJJJHFFJJGFGGIJJA@@@?EBBHIJDJIIJBCBDJJFJJE><9440.*6*)((-50,,,-../=67:72+(((+3=;<??A@DEFEGGHHGC98,++*((-''';?@CDDHF=;;<ACDCHJFFDCEJDEH80*AACFGFCDE;333545***0((((-0*('&**-/4GJFEHECBEFHF?@AAJEJFHHJJHF?::IGFGIJGJJJFAA>@?B<AA@@-,,(&%'+,89:@CCBDJIEJHJJEIHJEHHJIIIJFFJHGEEJJJJFJJGHJGHDJIFFIFJFGJHJJFEJHG?@?@JJIGJJ385*;;=EBA>>=****@??CEJHJGFHIIIHFHFHIDJDHGFHHEJGCBBCJGG===>AJIJJDFCEDFCDFHHJGFEJJHGIJDFHJE;;:,+*44650...0167<BABBJFACAADC?>==ACFH533&&&&..''&'4:??@ADFFGGGCA@AJIFEBA@20))(((+,*))).'''.5+,5JJ3111256==BFIGJFJGJJJJHJJJJ****JFEDJJHJEEDJEIGJIHCEDEC?>=22242.0----)('*+AAACGCDDDFGJIJEFDF<;:;HIHJHJHJJFIJJHHGDBBE>==<??>98899?22>HGJHDBBACDFDDFIH=<9/*&&&&*46BDAAACGFGJIGGGDGIFJFDEJGGFFHHEECAEHHJGFDCCBDCFEJFGFEIGFEJJFDECC=;9:,*)*.0.'&&%%%&435-,+++-.2)/))047:8766:*'
@Stanford_s2n_3_T7_No_Sap1_3_8_10_23_Linear_5000_462
GTTAGGGTTCTTTAATTAATTGGTTAATAGGTGTTAACATAATAAAGATTCCTCTTAGAGTTAAATCTTAAAGTAATAATCGTAAAGGCCCCTATCTCCCTATAGTGAGTCGTATTAATTTAGGGACCTTGAGTTTATCACTTAGTGTCGTGTAACGACTTGATTATTCTGGCTAAGTCCCAAAGGCCCCACGAAATGAGGCACACTACGAGAACACAAAGACCCCAGACCAATATACGCTACGGTCTCCACAGGTAAATCTCCTTGTCAATAAAGTTGTACTCGTTGAACCGTCAGGGATTCGAGCCATTTGGCCCTGCTTGATAATATCCTCTTCGGTCATACCAGCCTTCGCGCCAATGGACTTAATGCAGTCCCAAAGCGTCTGGTGAGGGGCTCGGTCGCGTTTAACCCATTTAGTAACCTCTTGGCCTTTGTTCTTACCGGACTTAAGCACAGACGTTTTAGGCTCGGTTATGAACGGGTTATTCAAGAAGTCCTCAGGCGGTATCACCCCATCCAGCAATCCCTGAGTAACCATCAGTGATGTCACCCTTGATGGTCTGGAAGAGGTGCCACCAGTCAGCGGACTCTTCGGTCTGAGTCAGGATGTTACCAGTGGTACACCACAGGAAGTCACAGTTAGGGATGGTCTTAAAGTCCTTATCGCAAGAGATGATTACAGCCTTACGAGCACCGAAGGCAGACGGATTGGAAGCAATAACTCCCATAACGTCATCACCCTCAAGCATAGGCTCACGGATGCAATAGAACTCTTCGCGCTCAAAGAGAGCATCAAGGAACTCAAAGTACCCTACAGGTTTCTTCACGGCCTTACGGTTAGCCTTATAGTTCGGGTCAACCAATTCTTTACGCCAGTTAACACTATCGGTGAACGCAAGCAATAAAACCTGCTCCCGACCCCTCTACGGGTCTCGTAGGACTTAATGGAATCCTCAAGAATCTGACGGGCCTTAGCGTGGTCACAGCATCGGTGCCAAATCTCTTCCTCCCAAGAGGCATCAAACTCAGCAGCACTCATAGCTTGGAAGACCAGCCAGTCGCCGTCCATCACAAGGATACCCTTGTCGTCGCAGCCTTCACGTAACTCATAGAATTGTTTAAGGTCAAGAAGTGCCATTAAGTTTCTCCTCTAGTTCCGCTACGTATTCGTCAGCTTCCATTAGTTGATTCTAAGGCTATCGTTCTCACGTTCCAGAGAGTCGATGTAGCCCTGTATATCGTTCCACACATCGCGTGGAATAGTCACAAGGTCACGAGACATTAGACACATCCTCCCATTCGTTTCAGAAAGCGAGTACCGGAAGCAGTGATTTCCCAAGCGCCACCGTTACGTCCACTAGTAGTCAGGCACGAGATGTGACCACGGGAAGCGGCCTCCGCTACGAGGCTCGCATTGTTCCGTACATAGTTGGACTGGAAAGTCTACAGGCAACTTTTGATTGCTTGCAGCACTTTCAGGTAGTCAGACATCAGAACACCTCCCGTACTGTTGCAGGAGATTGTTTGAAAGAGTCCTTATCTGCATACTCTTCGTGCATGTCCTTAATGGCCTCACGAAATGATGTACGTACTACGAATGTCATCAATCCTTCCATACCGTGTGTCAGGAACTGGACAATCATTTCCTTTCTGTTTTACCATTGGGGACAATCGCACCTGAGCCGACCTGCTTACATAGATGCAGCATATCTTTCTCTAAGATTGCCTGAACGTCAGACGACATCTTTGCGGTAACGTCAAAGGACACTTTAAATTTCTTTGTCATAGCCATAATAATTTCTCCTATAGTTTTATGCCTTTGTTTCTCTTGCCGACACACATGGATGTCTTACCTTTTACTTCGTCCCATGTGAAAATAAGCACATCTTCGTCAACCACAACCGCAAGAATGTCAAAGTCTCCATCCTTATATTCGGACCTACCGCATCCACCTAGCCTAACCTGCTTGGCATCTCCTGTGTTGGTTTGAACCGTTGTGGCTGTTTTAACCTGAACCTTACTAAATTTACCATCCTTACATACAACCAAGTCCTCTTTACTCTGAGTCAGCATAGGGTAATAGACAGTGTACCCAGCTTTGGTAAATTTGTAGGCTACTAGCATTTCAGAAGCAGCACCTGTTAAGTGTCTTTCGTTCATGAGTAGCCTCCTGTATCAGTGGCAAATCGCCCAATTAGGACCCATCTTACCTTCGGTATCCAGAAGACACCGGAAGTTCCAGTGGTCTCCAACCCAGCGCATCGCTTCTTGTGCGGTCTCAATGACCACCTGAGCAATCTCTTCGGTACGGCAGCCTACTTGGATTTCATCATGTACCCATGCCATGTACGCAAAGTCCCCATCCCAGCCATGCTTCAAGCCTTTCTCTACGAGCATCTCTTCGGTCTTGATAATCCACAGTTTGCAGATGAGAGCACCAGCAGATTGCAGTAGGGTATTAAAGGCAGCGTGAGGACTGGAACATATACTACGACCATCCAGACCTTTAATCCAGCGGCGTTTCCACTTGACTTGTTGCTCACCAGCTACCCATTGAGAGGACTCGACAAGTGTCTGTTGGATAGACTCGCGGAGTGCTGCAATCGCGGGGGTGTTCTCAAGGAATTTCTTCTTGAGTTCCTTCACTGTTACCAGCGCCCAACAATCTGTCCAATCTTCTCATCACCAGCACCATAAGAGGAACCCATAGATGAACGTCTTAGCGTTATCTCGGGTAGGTAGTTCAGCAGCTATCTGGTTCTTAGTGTGGATGTCGCCGTTAAGAATCTCGTGAGCGTACTCGCCGTTATCAAAGCGAGCCATGAAGTGAGCCAAGCAGCGTAGCTCAAGACCGGATGCGTCGATGCCAGCTGAACCCAAGGCTTACCAGTTATCCCATCCAAATGGTGCTCAGCGCCAAAAGCAGCGCGACACTGCTCTCCATAAGGAGAACGTACACCCGGAATTTGCGCAAGGTTTTTTCGCAACGCATGGGTCGCACGACCCGTAACTGCTCCATTAGGGTTAACAGAACCATGAATCTTACCATCCTCAGCAACATAACGAAGCCATGCTTTGTCTCCCTCAGCAGACTGTCCGATTCGCTGAATCATCAAGTACTCTTTAATGAGGTCGATAGCGGCTTGCTTCTCAGGGTCATCTACACGTACTCCTTCGAGTACCTCATCGTCCACCACAGGAGCACCCTTATCGGTGTACTTGGTCGGGACCCACCCAGCCTCTTGGAGTTTCTTCTGAATGTGGTCACGAGACGAAGGGTTAAACACAACATGTTCAACTGGGGTGTAAGGAGCACCAGCAACGTACTCGCGGGTATCTAGACTCGCAAGGCTCACGGCCTTCTCGCTGTGCCTTG
+
00/)21396001*&'&$$$&++,,9;<>21115:524611//=B??>@??>?AA@@9<IHFGEJJHFD>:;BGHJGJJHJ;<;<BAAEC9888''''7271<?DEIFFIIJJFGGJ@AA?>9@ADGJHEHA><;=?;<<;>287<@DJJJJJJJGH????JFHEE@=<<;9:;=8777BAA99:GIJJJJJGGB>JIHFGIFJIJJE))(*34@>?JJ;AB=;011199:>BJHJJJJEFGJJGJGJEDDEJ@?BBJJJJJFIJGJJJ?;;;BJHGJJJJJJJJDIHEJFGD95....2)341344?DGIJJJJJJJJDAEJ3333FJEJDIICF;,((''''''('(+,;DACFJJFIIFJGGCJEEJIJHJJJJGG???@FDD>>000//..3,**),,*''''75@B@JFHEEJJIJJDBHDEEFIGJJJJJJEJJ>CD6IHJJHJIJHGIIHI:99:BFEEJIJJJJH>?EGFGGJJJDEEGJGGG=:6232310,,,,)))BFCCEFEJJJJJIFJFJJGJJJIJJJJJHEJJJEJJJJHJJJJJJJJJGJJHJJIEHGHF??EDDGIEJJIGJJHDHJIIJDJGGJGGJBFEIJJEDIFJJGJJJIJJJJHABDEGJ@@?@FDJBAGFJGJHIE?<:;88;<IHJJGHJGJJGJGJJJJFJGIJGJJGJJJJIGJGHEHGHEJCJJDJEJJEIJDJJFJFHJECDDDFGJJFHDCCA@BBAAEBD????ADCDI>>>CI533333333>=<1*+,+,,*)((+&%%',0((/*+322336665DJJ@>=?JJGIJIGEJJJHIGGDGHDIEFFJHHJJGJHGGGAAAJJJG2000=>@JCFJ>IA<=<-))).9777=DGB@=CCDBBEEJJJJIGJJFHEEE+***;JEB,,,,64,,,$#$''&'$$$$%&''''')+*,((@BCJJJ=;<0//14<726@GDEGDGFE7,*)*+(((((.99:@HIHEHJGJIJJ@2224CCDABBAECA??@?>??JG?@CECJGIEDEFJIJJDGEBCDEHIJHJJJIEHDHDCBB?@HGJHJFGJHIFEDJGJGEGFEFFEEDJIJJJJC@ACF977,+++---3::AB@AHFDFGFHEJFIJGJJJJJJJJJJIJJJGJJGIEHJJJJJE=;3221544188...115>DFDB<<;788:CCBB??@>F=JFJJIC>BEB>A11AAFJHJHAAA?HDBECDBAEEFGHJIDFFECGJ@@?7B>;;<<JJ@ABCBD=C=JJ:888;<..4BB))))*=>>@CFJHGJIEGJJGIBBBCFJJEEEEABC<DGHGJFI<:99BGHICBBC?><:;;IEECDJDEIIJHJJAJFGDDCDJIHIJJJIGHJGJD&&&&'+*+--13?A?CDEJFHJJGJJEFJHJHEEDEFJIJDFJHJCFIJJJIBCCEIIJJJJJHJJJJJHJGGJJGJJJJJJJI=:&&%(*%)(&&&+556CFJFJFJJIJJJJJJJJJJGFCBBDJJJJHIGJJJJHHJGFJHJFHJJGJHJFHJFFJEEFFJGDJDGGJJHGIFJEJFGHJJIIJJJJIHJJJFJIJJJJJHF;68H=<<<JJJJGJGJJJJGEGDDHGEIHEJIGJJJGIFDJJFGGHJJJIIHIJJGHDJJJE@ABIEHGJJJJJJIIIJGJJJJJFJIF>=<>>@?@BCBBCDDC@@??>=******+,/1489@DFIHCHBDABBBCDDECCA?>?BDGGEJB@@@@?@BCIFEDEA?>?AFDC?@@@A988300/87;99100(''',.1111370;=@GGCDDH@FIED@?@>=>>?>>=>?CEFEBF@?=<<>@G@>>=@@BEEDCCEFFAA@@?=<=?JJJ@=>>?@?>>=?AEDAGFFD?>?9:::A5/A@?76579;<;;;-.+,/0449:32212;>??A@?@@@ECEC@@?@@B@@?@<;98<<=9)),)('(:=?????B@C@><<>CJBA?@@@>>?>===@A@BCB@>??CDCBHB>>>B?@?@AA>::;<@AAAFBCBCJD@?=?>>>=<<B<A@?>=?@DC@??==>?BAA>=<=<===@><<<>ABAADCBDCBC??===>??A<;;=BA<<;;>>==>=<<<=BBCBABCBA>=<<?>A><;:;=>>>=<<=?>@ACFDA@??@@A@@@@A??>===><7778:99:>>?6557---37=@@><;:;<<?>>>?==>:999<==9:::::99;9>?@@<:::G?==<>?@AA><::9:::=:<;;;:;;@AC@>>==>>BA>?==>=<;;;:;9:<=??@><<:7879==;::999::<==:99:<;;;<@>?>;=;:8788;===;:::==;<::<<==<<=>;<<<?><<<?@?>;<;:;;;<;;;;=>=A@@AAB@A>;;;<@@A@CA@>A>=@J;:85556<;;<??@>9888:<><:978:;?C?>;9?53129>===AA>?=>>>?><;9:;>>>9888@<<:1((()42+**),,,..002+++.55521.-0188778;;;;=>>==>C@;<::;=?=999898:>A<=FCCEHJH>?>:<<<?EJFFEEFGHJ?777BCGIJJJJJHGGGHJJJJIJJGJJGIJJ??FHFFJJJIJJHJJIFGDFDCDABJIJGFJE=;542./././9/554777888@?889'4-./01)0/+*+&((()<@7556JJHB@CFDFHJFGC?>?(((((()//0851./<AAFCBC?@8774---6>=7776JJHJJHHIJGFGIHJJDC?@@@FHJJDDBFJJJJJGFJDFFCECGJJGJIJJIHHFJHIGJJJJJJJGHGEJJJJJGJIJIJJIJHJGHJJJJJJJHJIIFJGJJJIJJJJGJJJJIFFJJJJJBB@AAA?8878A<8874445>:60-,(),)**++=@HGFJGHIJGJJJJJ5;111:==6@EJJDCDBEGAA@:9;EEJJFJJJJJJJHJFJJHJHGJJHJGGIHJJGJJJHBC:DCFGFJJGGJEGEFJFC;+'((('&%%%%$&(*+2.A::::7677:1110/-)()'))6<999>EIFHJJJIJEHJJIHJJHGJJJJDDGGJJFGFAABCJFIEJFIGJHGHJJHJJFJGFGHB@93231./022777999:>:972399/./.--.9?>@@CFGJJJJJJJJFFHJJIJJJJJJJFJHJJIDCFHH=<<:;;;ECHHJIIJIJJJFJGHJJIJJ@A?<>9988=<F@AHFJFHJJ?BC5EGJJHJJHEECBCJ9998EGEJAEDFBB>>B865/111633/*)&688ACJJHEJHJJBCCCJHJJJJHJFEFJJJJJFJHJGHJJDEDDJJJJIHJGFFJDIGGEJJIGJDFDHIHEIGEEFCD==4/*''&&&'2*)*+()('(()(2+*''),>@AC><<6*'
@Stanford_s2n_3_T7_No_Sap1_3_8_10_23_Linear_5000_463
GGCCAAGAAACTACCTTTAATCCAGCGGCGTTTCCACTTGACTTGTTGCTCACCAGCTACCCATTCAAGGTTTTCGACAAGTGTCTGTTGGATAGACTCGCGGAGTGCTGCAATCGCGGGGGTGTTCTCAAGGAATTTCTTCTTGAGTTCCTTACCGCGCTCTTTACCAGCACCAACAATCTGTCCAATCTTCTCATCACCAGCACCATAGAGGAACCCATAGATGAACGTCTTAGCGTTATCTCGGGTAGGTAGTTCAGCAGCTATCTGGTTCTTAGTGTGGATGTCGCCGTTAAGAATCTCGTGAGCGTACTCGCCGTTATCAAAGCGAGCCATGAAGTGAGCCAAGCAGCGTAGCTCAAGACCGGATGCGTCGATGCCAGCCTGAACCCAAGGCTTACCAGTTATCCCATCCAAATGGTGCTCAGCGCCAAAAGCAGCGCGACACTGCTCTCCGTCAAGGAGAACGTACACCCGGAATTTGCGCAAGGTTTGGGAACGCATGGGTCGCACGACCCGTAACTGCTCCATTAGGGTTAACAGAACCATGAATCTTACCATCCTCAGCAACATAACGAAGCCATGCTTTGTCTCCCTCAGCAGACTGTCCGATTCGCTTCTGAATCATCAAGTACTCTTTAATGAGGTCGATAGCGGCTTGCTTCTCAGGGTCATCTACACGTACTCCTTCGAGTACCTCATCGTCCACCACAGGAGCACCCTTATCGGTGTACTTCGTCGGGTTCCCACCCAGCCTCTTGGATTTTCTTCTGAATGTGGTCACGAGACGAAGGGTTAAACACAACATGTTCAACTGGGGTGTAAGGAGCACCAGCGACGTACTCGCGGGTATCAAGTTCGCAAGGCTCACGGCCTTCTCGCTGTGCCTTGTTCTTAGGCTTCTTAAAGATACCACCAACTTTAGGTGTCTTAATGCGAGGGTATTTAGGTAGTGGCTTACCTGTTCGCGGATGGCAGAACATCTCAGTGCCACCTTTAGGCTGATACCACGAGCCGAACGTTTCGGTCAATTTACGGAGCAACTCAGAGCGGCGAGCAGCTAACTCTACGTACAACTCTTCGATTGCTTTTGTGTCAAACGGGAACCCGTTGCGCTCTTGTTTAGCGAGCAGCCATGCAGCACGATGTTCAATGTCAACGGCCTCAAGGGATTCTGACCAGAACGTAGTGTATCCTACGTCCGTAAAGTCAATCTCAGGAGGGAAGTAATGTTTGTCAGAGAGTAGCTTCTCAAGGAGAGCTTTAGTTACCACAACGTCCTGAACGTTATAGTCCATCATCTCTTCGTTGAAGTTCCACCACTCCATTCCGTCAACGTATTCTTCACCC
+
&%%&(*&&'&$$$%&()75=<@C9999?@?@64446AEFHDGGJJBBCBC@CJDCFCGBC>>:>8///02,,,---<>HHJFJFJEGHI===>HA@?@==GHJIFFCJEJJEJIEHEEGJJIJHJJ>=92347>B;:::CE@@?/../>9?@@1BC('('0/..;8;=*))))))<@888:@?:114A?CHA65--/=<CCBJHDD?::,+,46AEGIIGJH89IJIJIEJEJFCJJHFJJGHIFJGHHDGFJEGHJGJJJJGJJDFJFJGH;=FC<<>>BJJJIJIJJDDJJJJJHFJJIIJIEFGJFJEHIGHHHJHHJIJJBBABGGDECJFJFJJJJHJIJJJGJJ;;::<54))(*++:<;BIFGJDDEEHJJJJJJJHJHHJIJJJJGJIJIJJIJGJJJJEGJECJGGHJJJJHHGHIJJJJJJIGJJJJJGFGJJJJJJJIJHI@J,,(((((*=EJIJJFJJFGIJJJJHJJJJHGGJGJJHGJHEFFJJGDDCB2223@////11229/0..127,++,;<AAGAIHJJBD4445@@BDIJJGEEDCJJJJHHJFHGIJHJIHFJHGIIIJJJJGJJFICBDDDD:?:9<>::;;<BGEDDEDEB?>?>?@EIJJJIIJEJGJJJE@=>?:AJHGJJJJGGGHGJJIHJIJJJJDB5....JGJJCDFIGDEEJEJGIJGIJJJEGIHFA00/18:HHEG?JFEJJJJJJJHJJGGIJJJGIGGC<))))**+))&)-&577<9668..)())&&&+,99;==?@IJJJIJJHJIHD@@4347;:81,,-2?JEDIGJJIJJHJBAABJJJJJFHFGGFHBB:111'&&&,,+333?BDBG@@EEFFDGEFJJJGJJJJJJGGFHJJJJGFFHGJIJJ5?55HGJE>BDDJ<3333=CGJJGGHFGFJJJIJI===EJJJJFDJHHFHJJJJJIEJGHJFGJJJJJGJJHGJJHJJJGJGJJFDIDGFJIJEJJJHFJFJHJJGJDHF:JJGJJJGJJDAABCJFGFFFC:988:...33236;8;88:HHCCAA@@EEIJGCEFIHGJGGJGJHJFJHJJJHHJFIHIJJJJGJJJJJJJJFJJHIIJHJGEHJJJJIIJIJFJGEIJJJIJ>:JIJJIJGEGFGJJJJHICCA@BGJE??A@JHJJJJ=<=<9999FHJIJIGJEJIJJGHJJFGA@A@A@>;764300120@FJJIJJBBBAHE88JHJHEJIHJJJJHHJIHJJ;333JJJJJJJJJJEEJJHIJJJIFJJCCBBDEJIJJHJFJDHJJJGJJJFGFGGJIJFICDBDHJIJJJHJFJGJFHIHIJHJJHJGFED;<:;>@HFFJCCCCEDA43*'
@Stanford_s2n_3_T7_No_Sap1_3_8_10_23_Linear_5000_464
GCATAGCGAAGATCTTAAAGCCAGCGGCAATGGCTCCGCTCGTATGAAATCTTCCATCCGTAAGTCCGCATTTGGAGGTAAGAAGTGATGTCTGAGTTCACATGTGTGGAGGCTAAGAGTCGCTTCCGTGCAATCCGGTGGACTGTGGAACACCTTGGGTTGCCTAAAGGATTCGAAGGACACTTTGTCAGACAGCCTCTACGTAGACGAAGTGATGGACATGTCTGGTTGCCGTGAAGAGTACATTCTGAGCTCTACCGGAAAACATGTAGCGTACTTCGCGTCGTCGTAAGCTGTGACATTCACCACAAAGGAGACATTCTGGATGTAACGTCCGTGCTGATTAATCCTGAGGCAGACTAAAGGGCTTCAGCAATTGCTGGCAACGCTTCCGTCTTGCCGAAACTCCACGATTGCGATTGGGTGTCTCGTTGTAAGCATGAAGGCGAGACAATGCGTGTATACTTTAAGGAGGTATAAGTTATGGGTAAGAAAGTTAAGAAGGCCGTGAAGAAAGTCACCAAGTCCGTTAAGAAAGTCGTTAAGGAAGGGGCTCGTCCGGTTAAACAGGTTGCTGGCGGTCTAGCTGGTCTGGCTGGTGGTACTGGTGAAGCACAGATGGTGGAAGTACCACAAGCTGCCGCACAGATTGTTGACGTACCTGAGAAAGAGGTTTCCACTGAGGACGAAGCACAGACAGAAAGCGGACGCAAGAAAGCTCGTGCTGGCGGTAAGAAATCCTTGAGTGTAGCCCGTAGCTCCGGTGGCGGTATCAACATTTAATCAGGAGGTTATCGTGGAAGACTGCATTGAATGGACCGGAGGTGTCAACTCTAAGGGTTATGGTCGTAAGTGGGTTAATGGTAAACTTGTGACTCCACATAGGCACATCTATGAGGAGACATATGGTCCAGTTCCAACAGGAATTGTGGTGATGCATATATTTTGCGATAACCCTAGGTGCTATAACATAAAGCACTTTACGCTTGGAACTCCAAAGGATAATTCCGAGGACATGGTTACCAAAGGTAGACAGGCTAAAGGAGAGGAACTAAGCGAGAAAAACTACAGAGTCAGACGTTCTCGCTATACGCTCACA
+
,,((''))-22*(((5%&>EJJJJJJGGGIJJIHJ@>>?ECEJGJFJJJJJJJJJJJHJJJJIJJJIIGEDJIJJJJJJGIEJJHIIFEGF=;0000:89==?JJJJJJJJJJJE;::@B9777;::,DDDJHJGIJIJJEFCDEF0.-/30--,3.9AIG;863-.ACGFI:7****AGH5547D;:&$$$&$+3353002GGJIJIJHHJJJJJJJJJFJJJCA??CCJJIEEEGJJJJIHJIJJHE4&&&&&455A>FJJJFD@>532268A>88976655100.12377788CABECDDCCEHEFFIJGFBCBCDGHFJJHJIJJAAA//+)))(''$$$%+-.+,-)(&)-+*))***(+&&&(*$$#%&&''%$%$%%&&&'***%%##$&('%&&%%**1))*+....FC;:;;HGJJGF55455:ABFHFJFDCBEGJJJEIGGABCCCACBCFJ??>=;4=ADCJJIHJGHJFJJHDEHJHJEJFJFJIHFIJGJJJJGJGCJJJJJFJJGCJDFDCEFEB@6789???=72223<@BJGEGIGGGFDECC>EDFJJJJJJJEJHGIGGJFJJGJGJHJHJJJHJJJIEJGJJFJJJJHGIJJGJGJIEGJEJJIJIJGIEHGFJJJJJJDJHAAAJGJHJHJJHGJIFDFGJDJBBDFFJHGFEIHGGFIIJJIHJJCGDJJCB53489GGIJIJJJJGGJHGJJGJBJJHFFJJFJGJHJJJFIIGFG@=0C77BACFBA@CICB??@CDG<DJJJJJJJHJJEFIJJIIGHFBCCCGHHDEEEDBB::::DE??@BJGGFFIJJJHJHHJIIJGJJIJJGJGIJDCGEIFEECFJBBBBFFJIJGJFJHJHHGJDC@@CBJJFFJEFABGFGFFJJJHJJIJJEEBI?IHJFJEA@BCECDFHDEGJHJHJGJJEJJIHHJBA@3+'%%&$%$%))*115;@FFJHFFHFJFFIIJFEEJFGBEJBB))E)FEJJGCCDEDHGJFEFHJJJFJJGFJDCIGEIJFJHDGHDEHGGEJDDHFA?FDBC>>AAAABFB@>E@@321.%%%'+.-5:7--::>>@:989>@BAACD@AABB42**+)+(&
@Stanford_s2n_3_T7_No_Sap1_3_8_10_23_Linear_5000_465
CAGAATTTCTTCTTCGTTCCTTACCGCGCTCTTTACCAGCACCAACAGATGTCCAATCTTCTCATCACCAGCACCATAGAGGAACCCATAGATGAACGTCTTAGCGTTATCTCGGGTAGGTAGTTCAGCAGCTATCTGGTTCTTAGTGTGGATGTCGCCGTTAAGAATCTCGTGAGCGTACTCGCCGTTATCAAAGCGAGCCATGAAGTGAGCCAAGCAGCGTAGCTCAAGACCGGATGCGTCGATGCCAGCCTGAACCCAAGGCTTACCAGTTATCCCATCCAAATGGTGCTCAGCGCCAAAAGCAGCGCGACACTGCTCTCCATAAGGAGAACGTACACCCGGAATTTGCGCAAGGTTTGGGAACGCATGGGTCGCACGACCCGTAACTGCTCCATTAGGGTTAACAGAACCATGAATCTTACCATCCTCGCGAACATAACGAAGCCATGCTTTGTCTCCCTCAGCAGACTGTCCGATTCGCTTCTGAATCATCAAGTACTCTTTAATGAGGTCAATCCAGCTTGCTTCTCAGGGTCATCTACACGTACTCCTTCAGTACTCATCGTCCACCACAGGAGCACCCTTATCGGTGTACTTGGTCGGGACCCACCCAGCCTCTTGGAGTTTCTTCTGAATGTGGTCACGAGACGAAGGGTTAAACACAACATGTTCAACTGGGGTGTAAGGAGCACCAGCAACGTACTCGCGGGTATCAAGTTCGCAAGGCTCACGGCCTTCTCGCTGTGCCTTGTTCTTAGGCTTCTTAAAGATACCACCAACTTTAGGTGTCTTAATGCGAGGGTATTTAGGTAGTGGCTTACCTGTTCGCGGATGGCAGAACATCTCAGTGCCACCTTTAGGCTGATACCACGAGCCGAACGTTTCGGTCAATTTACGGAGCAACTCAGAGCGGCGAGCAGCTAACTCTACGTACAACTCTTCGATTGCTTTTGTGTCAAACGGGAACCCGTTGCGCTCTTGTTTAGCGAGCAGCCATGCAGCACGATGTTCAATGTCAACGGCCTCAAGGGATTCTGACCAGAACGTAGTGTATCCTACGTCCGTAAAGTCAATCTCAGGAGGGAAGTAATGTTTGTCAGAGAGTAGCTTCTCAAGGAGAGCTTTAGTTACCACAACGTCCTGAACGTTATAGTCCATCATCTCTTCGTTGAAGTTCCACCACTCCATTCCGTCAACGTATTCTTCACC
+
/)'%$$%((+*&'*++,++-.2.5BCEJJE?@86558799776466'&%'''%$%%))9945:9?F=>=>HHCGC>@9888?ABCDBADCBAC989JJFDDJ>JJJJJJJJJJHJIJGEJJ0001=EFFECEFJJCG0/')()+*,::JJGAJJJCADAJJIFGJJJJJJJJJHJIJJJIGJJCFCDJGJJGGGDFJEJHJJJEJJJJJJJJJJFJJFA>967*'&&&&'&)&)&>>EFDJJJFJJFJJGJJJJJJJJJJJHDJGHJIJJHJJJHJJF96JJGE?==?JFE=84212.///<@CBJ;65003022767***-699::;AEJGJIHFJFG;::96984/+(''&&((('''(&)+2447<<='''(9777832233:JJJGJJEJCA>@JJ@??AJJJJCBABBDFA@?AA@@@@HJIEJJI:665--.02--5>>@DJJIJGCA7767A@CDD@?==@=>=?@DFIEDJHJIGFIGJJCFED+**))**,---+,,,)7==@@AD:))'('$$$$%&'53371/111IDABBJIJ>=>>B?889890&%&''$$,;<;<>B;;@9J==HJGD;<<7AF7FEGGJJHEGGEJJJC<<<BA?C:=>=@9667...-7BFFDDEJFFJIIJJFJFJJJGG???>IFJFJJJJJFIJIFJIHJJHHJIJGJGJEGJHHID4/28??222869:EHGGFHJIJEJJHGJIJJJICCBBFJGFJJJJJJFIJJJJHGJJJJJJJHF99D9DFDFJ5DFFFB?B2--JJJJDEA@DGED>==FBJIJIJJJFGJJEDGGIJIJJJJJJJHJFJEGJJGJIJJGJIJIFHGGJIJGJHJEJC@><=?@HEJJJAAAAJJBFGJGHGEFJDED;<AAIDFIG?C@@=::<?50.6??DEDDFJEHHJJJHJJJAAACJGJJJJJFFEJIJDEGGIGGHJJJHJHIGIJGJJIJJJGJ>9:=@BICCEHDJHGJGFJGDF8887CD;6FFJGJGFIEJJJIJHGJGJJJJJJJJHJJJFHFFFFFGBF7656ADIIFFEFEE<97653..***+/79;<@????<;<CFJFJJ>6667:9:;;=ICDEIGHIJGFFEEB<5445;;HJJFJJHFC++@AGJJJFFGFHGJFJJJHDCEDFIHHJJJJJHJEEJFDGJJJEGHGJEEHJ:533547JJFCBFAJJIJDJJBFGHICFEABA<=**)(++''(%
@Stanford_s2n_3_T7_No_Sap1_3_8_10_23_Linear_5000_466
TAGTTTTATGCCTTTGTTTCTCTTGCCGACACACATGGATGTCTTACCTTTTACTTCGTCCCATGTGAAAATAAGCACATCTTCGTCAACCACAACCGCAAGAATGTCAAAGTCTCCATCCTTATATTCGGACCTACCGCATCCACCTAGCCTAACCTGCTTGGCATCTCCTGTGTTGGTTTGAACCGTTGTGGCTGTTTCCACTGAACCTTACTAAATTTACCATCCTTACATACAACCAAGTCCTCTTTACTCTGAGTCAGCATAGGGTAATAGACAGTGTACCCAGCTTTGGTAAATTTGTAGGCTACTGACGTTTGGAAGAGGTTAAGTGTCTTTCGTTCATGAGTAGCCTTCCTGTATCAGTGGCAAATCGCCCAATTAGGACCCATCTTCCTTGGTATCCAGAAGACACCGGAAGTTCCAGTGGTCTCCAACCCAGCGCATCGCTTCTTGTGCGGTCTCAATGACCACCTGAGCAATCTCTTCGGTACGGCAGCCTACTTGGATTTCATCATGTACCCATGCCATGTACGCAAAGTCCCCATCCCAGCCATGCTTCAAGCCTTTCTCTACGAGCATCTCTTCGGTCTTGATAATCCACAGTTTGCAGATGAGAGCACCAGCAGATTGCAGTAGGGTATTCAAGGCAGCGTGAGGACTACGAACGTGTACCTGGCATCCAGACCTTTAATCCAGCGGCGTTTCCACTTGACTTGTTGCTCACCAGCTACCCATTGAGAGGACTCGACAAGTGTCTGTTGGATAGACTCGCGGAGTGCTGCAATCGCGGGGGTGTTCTCAAGGAATTTCTTCTTGAGTTCCTTACCGCGCTCTTTACCAGCACCAACAATCTGTCCAATCTTCATCACCAGCACCATAAGGAACCCATAGATGAACGTCTTAGCGTTATCTCGGGTAGGTAGTTCAGCAGCTATCTGGTTCTTAGTGTGGATGTCGCCGTTAAGAATCTCGTGAGCGTACTCGCCGTTATCAAAGCGAGCCATGAAGTGAGCCAAGCAGCGTAGCTCAAGACCGGATGCGTCGATGCCAGCCTGAACCCAAGGCTTACCAGTTATCCATCCAAATGGTGCTCAGCGCCAAAAGCAGCGCGACACTGCTCTCCATAAGGAGAACGTACACCCGGAATTTGCGCAAGGTTTGGGAACGCATGGGTCGCACGACCCGTAACTGCTCCATTACGCGGGTTAACTCCAACCATGAATCTACCATCCTCAGCAACATAACGAAGCCATGCTTTGTCTCCCTCAGCAGACTGTCCGATTCGCTTCTGAATCATCAAGTACTCTTTAATGAGGTCGATAGCGGCTTGCTTCTCAGGGTCATCTACACGTACTCCTTCGAGTACCTCATCGTCCACCACAGGAGCACCCTTATCGGTGTACTTAGTGGACCCACCCAGCCTCTTGGAGTTTCTTCTGAATGTGGTCACGAGACGAAGGGTTAAACACAACATGTTCAACTGGGGTGTAAGGAGCACCAGCAACGTACTCGCGGGTATCAAGTTCGCAAGGCTCACGGCCTTCTCGCTGTGCCTTGTTCTTAGGCTTCTTAAAGATACCACCAACTTTAGGTGTCTTAATGCGAGGGTATTTAGGTAGTGGCTTACCTGTTCGCGGATGGCAGAACATCTCAGTGCCACCTTTAGGCTGATACCACGAGCCGAACGTTTCGGTCAATTTACGGAGCAACTCAGAGCGGCGAGCAGCTAACTCTACGTACAACTCTTCGATTGCTTTTGTGTCAAACGGGAACCCGTTGCGCTCTTGTTTAGCGAGCAGCCATGCAGCACGATGTTCAATGTCAACGGCCTCAAGGGATTCTGACCAGAACGTAGTGTATCCTACGTCCGTAAAGTCAATCTCAGGAGGGAAGTAATGTTTGTCAGAGAGTAGCTTCTCAAGGAGAGCTTTAGTTACCACAACGTCCTGAACGTTATAGTCCATCATCTCTTCGTTGAAGTTCCACCACTCCATTCCGTCAACGTATTCTTCACCCA
+
%''(*+((,.223794@@<8EJDGEJFBCECJJJJJJHJJIJJJFFFJD632287,))512=1DCE>==6666;?C7768GCFFEFFJJGHJJJGJJIFHHJJJJHJJJGJJJIFJFFJFJBC>>DJ??BIJGHIFHJDDJFGJJJGJ>=DDB78>DIGIGIFJJJJIJHIJJJJIJHFJJJIFEFFDDFGHJJFHEIGB=5+**)-4466733677<CJGGJIGJJGJJFJJFHJHJGIHGHFJJJHHHJG;999BBDCFFGJJGECFFFHGJFJGFGGJIFJJGJJJJJFJJGFHGJJJHHICAFEJD=;,++++++'(&('&$$&&'(,15;5577:52.'?A6666CD@?8-'';;A<;.--->ID;..14,,)())/1++++,6/+2231++,/()*1>=?GGEEFC?>CD>JHJHJFFG5CGAAAACBDCDGD;4441022789:FIEECBFGHJJGIJJIJJEJJJJJIFCEE?@@=BD=>:;DBFCBBDEHDGGFJF8//ADIHBGFHDJCD<ADJJJJFJJJJJJJJJJJGJEIIHJJJED*+3/0/...>;9:EHJJJFJJJJCIJEHHJJIJJJJJGIJHJEJJJJDDBDGJFJJJJJJB::HGIFGJJJJJJJHHJJJJJJJHJJGG>JJGGJEFEHJI;;:442/*))),+,12354333/,*)())(),,(..,,,-A5BIJJHJIGJFIHJJ<7.IJHDDJJEJIJJDDDEJHJJIHJJJJIG@@@@JJGGJJHJJEJJIGJEAA?;90///-++*+(*?HHJFIJJJGI=<=<AB888EJHJHJJHA=<=>AEJJEFHJFCD=<==EFIAI=BI<<?<J:888<99475451003---+001887555@?*+8;=?>?GG<;9332)((<?BFJJJJHJJHGIHJJGFJJJJJJJJJIID77879777)&&''(7B;;;;??>=<:=<88747:;HJGJJGJJJH>>?@JGFJJHJJJJJJEIFJIJFGJEDHJEFJIJABCDJA>>>31..-88:99:;CHEJIJHJGJDIGJHGJJJJEGJJJFEDEA=<=;J@>>@@?:DGJHIJJEDDJ>;:<::::9:99'DCCHIJJHJJGJJJGHJGGJIJJJHHJIGGJBEEDFJHFJJI?=>JJFCFIJIJHJJJHAABAIJGGJIJHJJGJJJHIJJHHDJFGAAAB678@EBACCA@@@@=B:889=1-''''''&%&%&)(411232.)((*&&$$$$&&&*..9>>C@;=?EIGGJJJJGJIJFJJJJEJJJGEHJ==32=<@EGJIHJJJIGFJHIJJEJJIIIJIJJIJJGJJGJJJHJJCCHJJIGJJHJIFJJJHJJIJJJJJFH<9899IIJHGIJJ>>>@GDAACJJGDEEEHJ>=:221,--.//30677:9:;>AE=DD6??@EFHJBA?9,+*'''()4(=>BDJFHJECB8IGIHIJJJIEHAABCIGJJJJJJGHFEHCFDHIHFIEDDCCFD=@BBADFB?>?@DEHJJGJJGF?>=/////9<@HGEJIJJFGFEJDJFHJJFJJJJHIHJHJJJJGGJIJJJJHHIJIJIJJJEAB>>JA@@@JIEGJFF?<=JJHHHFJIJEJIJJJGCDCGJJJJJHIGHJJIJGJJJJJJJGJHJJJJJHIIIJHHJJJJIJJHJGJHJFCC<7AA=<967EIHEHJJJHJDJJJHGJHGFHHJ:9::9789?GHEIHEDEIFHDHJEJGHIJHEFE:558>HFEFFBBDCBBCBJEJHJ@54469633349:=9:?>@@;;;FJJJJFB++++4446D<?EBIDBBACB==>>?@EFIJJFFJIJJJJFIJHJJJJJJJJJJJJGGGJJDFDAB@BJJHDFJJJJ7777FJIJJJJGIEFEFHFGEIJJJJJJJIJHJJJJJIEDDCF>++CEJJEDFJFGF@C81112=:;;JJ>:778=A<@31335;<.1..-;..--.;ADIJIHJHJJGHJGJHCGDJJJHIHJJHJJFJJFJHCJJJHHHEIHHGHJBEHJJJGJJJCDA=>=11&&&%))(.22.(
@Stanford_s2n_3_T7_No_Sap1_3_8_10_23_Linear_5000_467
GGATACAACCAAGTCCTCTTTACTCTGAGTCAGCATAGGGTAATAGACAGTGTACCCAGCTTTGGTAAATTTGTAGGCTACTAGCATTTCAGAAGCAGCACCTGTTAAGTGTCTTTCGTTCATGAGTAGCCTCCTGTATCAGTGGCAAATCGCCCAATTAGGACCCATCTTCCCCTTCGGTATCCAGAAGACACCGGAAGTTCCAGTGGTCTCCAACCCAGCGCATCGCTTCTTGTGCGGTCTCAATGACCACCTGAGCAATCTCTTCGGTACGGCAGCCTACTTGGATTTCATCATGTACCCATGCCATGTACGCAAAGTCCCCATCCCAGCCATGCTTCAAGCCTTTCTCTACGAGCATCTCTTCGGTCTTGATAATCCACAGTTTGCAGATGAGAGCACCAGCAGATTGCAGTAGGGTATTCAAGGCAGCGTGAGGACTACGAACGTGTACCTTACGACCATCCAGACCTTTAATCCAGCGGCGTTTCCACTTGACTTGTTGCTCACCAGCTACCCATTGGAGAGGACTCGACAAGTGTCTGTTGGATAGACTCGCGGAGTGCTGCAATCGCGGGGGTGTTCTCAAGGAATTTCTTCTTGAGTTCCTTACCTCGCTGTTACCAGCACCAACAATCTGTCCAATCTTCTCATCACCAGCACCATCGAGGGAACCCATAGATGAACGTCTTAGCGTTATCTCGGGTAGGTAGTTCAGCAGCTATCTCGTTCTTGGTGGATGTACGCCGTTAAGAATCTCGTGAGCGTACTCGCCGTTATCAAAGCGAGCCATGAAGTGAGCCAAGCAGCGTAACTAGAAGACCGGATGCGTCGATGCCAGCCTGAACCCAAGGCTTACCAGTTATCCATCCAAATGGTGCTCAGCGCCAAAAGCAGCGCGACACTGCTCTCCATAAGGAGAACGTACACCCGGAATTTGCGCAAGGTTTGGGAACGCATGGGTCGCACAACCGTAACTGCTCCATTAGGGTTAACAGAACCATGAATCTTACCATCCTCAGCAACATAACGAAGCCATGCTTTGTCTCCCTCAGCAGACTGTCCGATTCGCTTCTGAATCATCAAGTACTCTTTAATGAGGTCGATAGCGGCTTGCTTCTCAGGGTCATCTACACGTACTCCTTCGAGTACTTCATCGTCCACCACAGGAGCACCCTTATCGGTGTACTTGGTCGGGACCCACCCAGCCTCTTGGAGTTTCTTCTGAATGTGGTCACGAGACGAAGGGTTAAACACAACATGTTCAACTGGGGTGTGAGCACCAGCAACGTACTCGCGGGTATCAAGTTCGCAAGGCTCACGGCCTTCTCGCTGTGCCTTGTTCTTAGGCTTCTTAAAGATACCACCAACTTTAGGTGTCTTAATGCGAGGGTATTTAGGTAGTGGCTTACCTGTTCGCGGATGGCAGAACATCTCAGTGCCACCTTTAGGCTGATACCACGAGCCGAACGTTCGGTCAATTTACGGAGCAACTCAGAGCGGCGAGCAGCTAACTCTCGTACAACTCTTCGATTGCTTTTGTGTCAAACGGGAACCCGTTGCGCTCTTGTTTAGCGAGCAGCCATGCAGCACGATGTTCAATGTCAACGGCCTCAAGGGATTCTGACCAGAACGTAGTGTATCCTACGTCCGTAAAGTCAATATTCAGGAGGGAAGTAATGTTTGTCAGGAGACGCTAAGCTCTTCAAGGAGAGCTTTAGTTACCACAACGTCCTGAACGTTATAGTCCATCATCTCTTCGTTGAAGTTCCACCACTCCATTCCGTCAACGTATTCTTCACC
+
&((''(''*2236989=---2*&&%%%*+6;@@?=<)((1*9:;-,,-/:<11118=5DDFEHGJJGFIEFJJGEEEGDGCABDDFBBEDJGFJJDIEHFDDEEJJFF????JFHJGBEDDFJDDEEDJDFJFFIGGDFC??>322.0.10/238<<=A77778?:7777910...458BADFFGEJCE>70/020556HEA>A>FJEDEFIJHJHJEDCCC@@ABJDHFEEJEGFFEEEDIJI::::DDF=<::4445CDCDGHCDDBD@?<:;<?IFGEBCGEFJIBCFCGHECCCBB@CCDDCEDHHA=>==CCHEJBAAEHB@?@>>=77?><;:2.//09;<@877+-4=EDDD>@768>=;=>ACDBCAB@>???CBBCAABDFDB@?>=;>>=@@CCDFDCA??ACBB=<==A@@?@ABDAEB@@?=>?@BDCFA?>:::<333233;=>8899=?@@AACBBCBEEB?DBBC9980111531+)'><;6<?@BB>>>6777DDAADFHEJF62-+)((.()/----9:HHHJJEEJHCE@=<=IB@BC@BEEJGHEGJJIJ<;;<HEDCEJJJH544499DFJHIEJJJIJGIJDGDDIJ97:/7/++*+/**)&))&&'((('((()(-...==?CCFGJED88>?>CB???88800(''&*.+8-.428*)))1111EEDHJJIJJJJJFJJJJJJFFGDDDB@C0FFGFJJJJE?<-,,-2+*''*)'&%$$$$&'(,.09;GGIJIIJEG?@A@EFEEDDFHIJJJGD@>=>=678CIJJJJJJJIJHGHG@;88-++./*'%%$&&&'-()+88:975589EEGJJCB@AEFJJEIJJJEHJJJFEHJJJJFIE>277@IJFJIJJJHIJHIGJJHJJJIJHGFHHJJJGJJIJIGAJDE@DEHJIHJJJFIJFGDDD@9HHIEJJJJHJJGJJJHC===IJFDJA@8899999:@(((-(***47==B;<<CEEFDFHIFDCE><>::99989:0///2557??JBACFIHIIEHFIFDFEJHJFIJJJJJHFGFD?@:778===AFGB;;*CEFJJFIJJIHEHHJGIHE@7>4445<9418FJFFGJJ0//.555==?@8773142-/<<HGIJEECD55?AAADA@EB:1/./0-+'%'9ADFHIFJJJJ=<<=I?>>C>;>:?=5448:88:+&&**.,+'022*++*())0922.+,?ACBA>?>7@<=JHGJIHHJJJJJJJJJHJJGIGG>>>DDJJDHJJJGI=....;8:A=;J($%&&&((146GJJGGFJIEGGHFJJJ@??<<<<@=;;@AGFE88EEJIJJJGJJFJJGJJHJGFGGGJJJJJGJGIJHGFJJJJFHJFEJDCHBJ:666JJJGEJHJFJFGJJJIHJJJJGEGHJHJJJFJJIHJJJJJJIEGJHJJJJIJGJFBCDDJHGJJHJHHIJJJJJIJGBBCBICDE9989<1001)((),--C.---DDHBCABI((((B@BBHFHJJIGHF<;89<=<>;9.,-+,+++.++=657@GJJIHFIHGJED????JJGGGJJJJFHEFBCE==?/DJJDJFHFHJCBCCJJHJHGEEJJJJHJJ989;<@?:94,,+,?B@??BJIJJHJJJJGJJJJJJGGHJJFHFJJGJJGJJHJHGGDCFE,,,,21..6?BIICDGJHJJJJDJGEC,+)%$(,%%%%%&(*/((0%%/4>EFAEBCDJEDIJJGJIIJJJJIJIDHIJJJJJJJJIJJIGJJJHHJJJJJGJJJJGJJGGJ9985886533444474499--++-)0+&'-)
@Stanford_s2n_3_T7_No_Sap1_3_8_10_23_Linear_5000_468
TGGGAACCCATAGATGAACGTCTTAGCGTTATCTCGGGTAGGTAGTTCAGCAGCTATCTGGTTCTTAGTGTGGATGTCGCCGTTACCATCTCGTAGGCATCTCGCGTATCAAAGCGAGCCATGAAGTGAGCCAAGCAGCGTAGCTCAAGAAGACCGGATGCGTCGATGCCAGCCTGAACCCAAGGCTTACCAGTTATCCCATCCAAATGGTGCTCAGCGCCAAAAGCAGCGCGACACTGCTCTCCATACGAGAACGTTTACCCGGAATTTGCGCAAGGTTTGGGAACGCATCGGTCGCACGACCCGTAACTGCTCCATTAGGGTTAACAGAACCATGAATCTTACCATCCTCAGCAACATAACGAAGCCATGCTTTGTCTCCCTCAGCAGACTGTCCGATTCGCTTCTGAATCATCAAGTACTCTTTAATGAGGTCGATAGCGGCTTGCTTCTCAGGGTCATCTACACGTACTCCTTCAGTACCTCGTCGTCACCACAGGAGCACCCTTATCGGTGTACTTGGTCGGGACCCACCCAGCCTCTTGGAGTTTCTTCTGAATGTGGTCACGAGACGAAGGGTTAAACACAACATGTTCAACTGGGGTGTAAGGAGCACCAGCGACGTACTCGCGGGTATCAAGTTCGCAAGGCTCACGGCCTTCTCGCTGTGCCTTGTTCTAGGCTGCTTAAAGATACCACCAACTTTAGGTGTCTTAATGCGAGGGTATTTAGGTAGTGGCTTACCTGTTCGCGGATGGCAGAACATCTCAGTGCCACCTTTAGGCTGATACCACGGCCCCCGAACGTTTCGGTCAATTTACGGAGCAACTCAGAGCGGCGAGCAGCTAACTCTACGTACAACTCTTCGATTGCTTTTGTGTCAAACGGGAACCCGTTGCGCTCTTGTTAGCGAGCAGCCATGCAGCACGATGTTCAATGTCAACGGCCTCAAGGGATTGACCAGAACGTAGTGTATCCTACGTCCGTAAAGTCAATCTCAGGAGGGAAGTAATGTTTGTCAGAGAGTAGCTTCTCAAGAGAGAGCTTTAGTTACCACAACGTCCTGAACGTTATAGTCCATCATCTCTTCGTTGAAGTTCCACCACTCCATTCCGTCAACGTATCTTTCACC
+
&&&$&(')*%&%%')''''=BCEJDJEJJJ>?;951..)1546&&&''.88=>>BCE====JFECC76558JABDGFC=<;;<:-*)&&$%&%&'$$$(+)((*3'1''4445FJIJJFJGFJJJJHIHJJJGJIJIGJJJJJJJ<80+*''6885GJJJJJJB<:89?-**99:@BIEJGJGIJGID>==6>@A?@AAG5F=////IJJJHJJJJJJJHJGJJJJJJJJJEECCFHJ;60)J0/*'%%$$%*-/388-1,,>=JHGJJJJHJJJJJJJJHDDCFI82100,+++1----**++-+9:=>ACA@0/089;9:<BJDHJJHIIIFDJEEDIFHD<:::ACGC<::88FEHJGHJFJEJJJJHJAAAHCFCDGD@A><<?4*)))*?==<EDIJDGJHJJJJIJJJJJJJJHEC@?AGEEGJJJJJHJ9888GGFHJGJJHJJJIFBFFJJJGJGJEJJJJFGHJIE)C83338=<</++*+.***++A??DCJJEDE<=?8;C@DBDECCEA000/00/;3382<<<@DA@BECEBEHJJJJGJHBBDFIGJFDDFFHDEECDD>>BD?BA7,,,/:966<@@>>@2.--.CDGJFCCDDDDJJG:::555)(((3.,)&'')5;JGDHEC<=B@A??@AAFD;8:ABCHHHHJJJHJGIIJJGIA=<73'&))*&%%'-38?@>:;?;JFJJJHJFEJJJGJJJJIJJIJGH@DEJEFBB<@BD>>>>IJJGHJJGJJGFEJFEJJAABEIJJJHJEJEJHJJFHFJJJIIHEJB:420.-/,+&%%&)')*222<;;BDBEGCJHGGJDEDDDEC)(((DIDGHIEFFHJHFIJHJFJJHHJJJEJJJIHJIJJIJEFGFJJJJEJHA@@B7668EDBHHHIGJJJIJFGFJCEB>8'9:7557>=>ADEJIHHHIGJHJJJJHJJGJJJJJHCACBJEB?=;;962))&&&(+,1-,//0*+,,::JB@@AHB<?335FIJEBCBDB0066:HD?HEJDEEJJCA?D;20/.J6599985-3-18857JJJ2/55>8:;>AIEJIGIGEJFHJHHFF:9822-((*+1;FJCHCJJJC@@A@AEHJIDJJHIGGDFJEDD?A<<;7887://((+-*63'
@Stanford_s2n_3_T7_No_Sap1_3_8_10_23_Linear_5000_469
TTGAATAGATCCAGCCGTTTGGAGGTCAAAGTGATGTCTGAGTTCACATGTGTGGAGGCTAAGAGTCGCTTCCGTGCAATCCGGTGGACTGTGGAAGACACCTTGGGTTAACTAAAGGATTCGAAGGACACTTTGTGGGCTACAGCCTCTACGTAGACGAAGTGATGGACATGTCTGGTTGCCGTGAAGAGTACATTCTGGACTCTACCGGAAAACATGTAGCGTACTTCGCGTGGTGCGTAAGCTGTGACATTCACCACAAAGGAGACATTCTGGATGTAACGTCCGTTGTCATTAATCCTGAGGCAGACTCTAAGGGCTTACAGCGATTCCTAGCGAAACGCTTTAAGTACCTTGCGGAACTCCACGATTGCGATTGGGTGTCTCGTTGTAAGCATGAAGGCGAGAAACGATGTAGTGTATACTTTAAGGAGGTATAAGTTATGGGGTAAGAAAGTTAAGAAGGCCGTGAAGAAAGTCACCAAGTCCGTTAAGAAAGTCGTTAAGGAAGGGGCTCGTCCGGTTAAACAGGTTGCTGGCGGTCTAGCTTGGTCTGGCTGGTGGTACTGGTGAAGCACAGATGGTGGAAGTACCACAAGCTGCCGCACAGATTGTTGACGTACCTGAGAGAAAGAGGTTTCCACTGAGGACGAAGCGCAAGCAGAAAGCGGACGCAAGAAAGCTCGTGCTGGCGGTAAGAAATCCTTGAGTGTAGCCCGTAGCTCCGGTGGCGGTATCAACATTTAATCAGGAGGTTATCGTGGAAGACTGCATTGAATGGACCGGAGGTGTCAACTCTAAGGGTTATGGTCGTAAGTGGGTTAATGGTAAACTTGTGACTCCACATAGGCACATCTATGAGGAGACATATGGTCCAGTTCCAACAGGAATTGTGGTGATGCATATCTGCGATAACCCTAGGTGCTATAACATAAAGCACCTTACGCTTGGAACTCCAAAGGATAATTCCGAGGACATGGTTACCAAAGGTAGACAGGCTAAAGGAGAGGAACTAAGCAAGAAACTTACAGAGTCAGACGTTCTCGCTATACGCTGAC
+
+,*&&&&%###$$$$&'**--+))(&%$$%+.--789772233ECGJCCFDJJICC>:98//212227<?@>HFJJIJJJJJFJD>>>>DF@-+'*'%$$%%&,&&&(510**)+.:?=>?;778:GJG54332158;D>J;9,,,4740.001=>CJFIIJJJJJHJHJEEDEIJCAABFGJFIHHJJIIJJD?>??FJGJHJIJGJJJGJJJJJCEFB<<JEJJ?>>>FJGGJJJJJFHBBDEFJJJJJJGJHJJGDF@@BGJJJJJIJHIGDDFFJE7665644478=DJFJJGEDJJJJIJJHJIJFG////JJJJJJJHJIJBDCDHGFBBCBEJJJJIIGJHHJJEJJGD<:55785544<BCBCCJJJGHIIJJJJJHEGGJJJJJHJHEFEGGJJG>=;:40/''&''%%'',-?????B9DCEDJFFID@=7;?>@2/-,,)&&)--.,,,=@DEJJFGHJJFGJJJJJJGFJHGGEGJJ@B0-.ABIHJJEHGJFEJFFDCEED531155CBB?@?AJHEHDEJFBJDBD111131011-&&&&(((8=FHJJDEBBGFIIJJJJHJF@??ACGCFA@J@B???AEBABFB6;422499==EFCEBCFICB@BDGE;.JJ?BCDDFEEHFJI@?CDDFBA@5556>332*)))*DCECCDBA@AAA@@@C:687235DDGHJHDDCEGFFCEF@@AD<<<=FCCBADBCHCCIJJIDJEIJHDDCCCDEFJJJIJJJFFHJFFDECFEDCA@AEJIDA760,-,,01DE=<<<:7:/80((25434799@@BJHJJDDCEFEEDIJIJGJJFEFEGIFHFAAABGHJIEJJDHEGGJ999=9888AA?@CDDJJJEJFFEF====JFI@?8ADD>=::<JDDGEDEIJFIFFEHBABEGGGBAEHFFJGECEEFEJGCDABEF==BCGCD>>C981113.0;D@A?><<=DFJCEBBD=;3//ABCBAABABABCBDCDEA@@AAAEFDGCBDFDAAJC?@A@@//*(''*++-.4856>=>?ACCDD@===>DE:::;@<:444%%%
@Stanford_s2n_3_T7_No_Sap1_3_8_10_23_Linear_5000_470
CTGCTGTGCTTCGTCCTCAGTGGAAACCTCTTTCTCAGGTACGTCAACAATCTGTGCGGCAGCTTGTGGTACTTCCACCATCTGTGCTTCACCAGTACCACCAGCCAGACCAGCTACAACCGCCAGCAACCTGTTTAACCGGACGAGCCCCTTTCCTTAACGACTTTCTTAACGGACTTGGTGACTTTCTTCACGGCCTTCTTAACTTTCTTACCCATAACTTATACCTCCTTAAAGTATACACGCATTGTCTCGCCTTCATGCTTACAACGAGACACCCAATCGCAATCGTGGAGTTCCGCAAGGTACTTAAAGCGTTTCGCTAGGAATCGCTGTAAGCCCTTAGAGTCTGCCTCAGGATTAATGACAACGGACGTTACATCCAGAATGTCTCCTTTGTGGTGAATGTCACAGCTTACGCACCACGCGAAGTACGCTACATGTTTTCCGGTAGAGTCCAGAATGTACTCTTCACGGCAACCAGACATGTCCATCACTTCGTCTACGTAGAGGCTGTAGCCCACAAAGTGTCCTTCGAATCCTTTAGGCAACCCAAGGTGTTCCACAGTCCACCGGATTGCACGGAAGCGACTCTTAGCCTCCACACATGTGAACTCAGACATCACTTCTTACCTCCAAATGCGGACTTACGGATGGAAGATTTCATACGAGCGGAGCCATTGCCGCTGGCTTTAGACTTCGCTACGGAATCATCACGTTCGACCTTGAGGCCTTTGCGTCCAGACACTTCGGTGCCCTCGGTATCCGTCTCATCAGAAGACCCACCGAACTCCACGCTTGACACTTCTTGGGTAGAGGCGCTGGCTCAACGGCTCGAATCTGATTGGTATCCATCTTCGGAGTTTTAATTTTGAGTAGAGAACACATAGTGTGGATGCGC
+
/0.*'',+++,0/0010(&&&17CFJFGGHJFB>J5554877***+99AADCEJIFJGJGJIGJJJHDFHDFJC22))('(&)''%%%&(2??@CDDDFAFHC<999A7:>762441///05545:>BJFIJJGFFCBBBDEFD322279312,(@6B77EJJJJGJGGJDJIHEEFJFFHDFA===D=C<46=CFHEJJJJI=<=EHI++++GEJFJEJEFJHHGIJEC:=824458662255:??@FFJIJE??@@92220)(('+./2=CFJJBABFJHH7+**)-,,,,25;<>?EBJJGJGEHFBAAAIJF32131)(()CDJJGJJEEJJJ?>==97+&&(27;:::CDEHGHJIFJJGHGJJJHDBDFEJGDGEFJJJJJJIJFHHJFJJD=IJJJJFFBE74,,,-333;=@BDGJFCEEJJJIFJJGJGJJJGHFJJJJIDGB?AB@IHE>JJJJJJJGJFFJJJHCBC????@I?A@???HEEJJJJHJIJJJFJIFJCCCBJHJJJC@?CEDB''')1--..::20//3BFJJIGJFJJIFGJJJJJJJJJJJDHIFHHJJJJEDFCE<>==<>BDIJ=<<<@@=57GEEFDFJIJJGGG@::9=FIFGFIJJJHJJJJIGJJJJF8GFFIFJJJGJFIGBBBDHGEJJDFBC(((():::;BBDGHJJJJJIGJJJGJFDHJJJEGHC=@EHGC@??AGIBB?884453@D787@9;@FFB>532377:99:CH4444JEIJJGHDHJFJJEHEFIJHGEJHHEJJHFJDBD54)()43688:<;::;>>@6666@B8((())))-.2??@?DFJBCFCGDGEJCAA>BCECDC,,,,820/...61399=<;:;:=>><=*'&&&&%(')%%%$&'''(3&&''+*(%
@Stanford_s2n_3_T7_No_Sap1_3_8_10_23_Linear_5000_471
AGCGTTGTCTTGGTAGGTGGTGAGAGAGTTATCTGGTTCTTAGTGTGGATGTCGCCGTTAAGAATCTCGTGAGCGTACTCGCCGTTATCAAAGCGAGCCATGAAGTGAGCCAAGCAGCGTAGCTCAAGACCGGATGCATCAATGCCAGCCTGAACCCAAGGCTTACCAGTTATCCCATCCAAATGGTGCTCAGCGCCAAAAGCAGCGCGACACTGCTCTCCATAAGGAGAACGTACACCCGGAATTTGCGCAAGGTTTGGGAACGCATGGGCCGCACGACCCGTAACTGCTCGTTAGGGTTAACAGAACCATGAATCTTACCATCCTCAGCAACATAACGAAGCCATGCTTTGTCTCCCTCAGCAGACTGTCCGATTCGCTTCTGAATCATCGTCTCTTTTAATGAGGTCGATAGCGGCTTGCTTCTCAGGGTCATCTACACGTACTCCTTCGAGTACCTCATCGTCCACCACAGGAGCACCCTTATCGGTGTACTTGGTCGGGACCCACCCAGCCTCTTGGAGTTTCTTCTGAATGTGGTCACGAGACGAAGGGTTAAACACAACATGTTCAACTGGGGTGTAAGGAGCACCAGCAACGTACTCGCGGGTATCAAGTTCGCAAGGCTCACGGCCTTCTCGCTGTGCCTTGTTCTTAGGCTTCTTAAAGATACCACCAACTTTAGGTGTCTTAATGCGAGGGTATTTAGGTAGTGGCTTACCTGTTCGCGGATGGCAGAACATCTCAGTGCCACCTTTAGGCTGATACCACGAGCCGAACGTTTCGGTCAATTTACAGGAGCAACTACTCAGAGCGGCGAGCAGCTAACTCTACGTACAACTCTTCGATTGCTTTTGTGTCAAACGGGAACCCGTTGCGCTCTTGTTTAGCGAGCAGCCATGCAGCACGATGCTTCAATGTCAACGGCCTCAAGGGATTCTGACCAGAACGTAGTGTATCCTACGTCCGTAAAGTCAATCTCAGGAGGGAAGTAATGTTTGTCAGAGAGTAGCTTCTCAAGGAGAGCTTTAGTTACCACAACGTCCTGAACGTTATAGTCCATCATTGCTTCGTTGAAGTTCCACCACTCCATTCCGTAGGACGTTATTTAGCG
+
555332.-+*(%&%****&&&$$$'+),4788?=>>EJGHD6666JJJJJFIIJJJGJHJJHJJJFHJJJ6768JJHGI@>>BBJJJI5***,7,,,4:@JJGFJGCDDDJJJJJ;::<G?>>D<<<<85540-+((&&**..1>;88679D@72/..1<>@A51///43556781+@AEHJJJJIJJJJJJJJJJJJJJJJJJJJJJJGFJJJJHHFFDDAAJJFJJJJJJJFJJIJJJJJJJJJJJJJIIJJJFJDCEDJJJ?@??>>>?E1111--..022258<=;;($$%&(()9GEFHD@@>89@EEJGGA@A1.-.3?AJIJJIJJJJJIFIEHJHHHJJJDGFJJJIGJJDF;:;<?>>@IHE61*085+>?977IBBA@<66,&&$%(2*))):@>?@?J/--.****@@BJIJHJJJC55::IJJGJJJJJEFGJ@99:DD?<<==>>=?ACJHIEJIIIJ=JEEJGFJ@CA>>>+300116?<<<=?AJ9999GA;;:;BCEJFDGA@8*CEDJEFF*((<>>JGJGIJHIJGDHJFDDJEHHFGE@AADIJIJJJJJJJJJIHJJJJJIJFJEJHEF<9987;=5556DGDJHIJIIJJIHHFDABA=ABJIJJHJEIJGEJGIJJJJIJJJJJJJGFFDJ?@?9EJFJJIJHHEJGJIJJGGFFJJJJJFFEJGJJJJJHJHJJHHJEJHBFEEDIJJJHJJJHJJJJJJJJJIJGIJGHJFJIJJIJJJJJJFJGIFJFJJ@JB5JJJGJJJGGHJJIIJGEEDHGEIGEJJIECFDDDFIC---.>@3323+&)'&''9:==>AFFHJJEHHEDFHDEDEABAJCCG111188<?A@JJEJGFJJJ:9:;FEEHHDGB@@@EE@@@>@;78;=5676788;99=@CA@,,,,,+-00,'&&+27DDIGHH<<<<F87228??<:998:<?>?IJCIJJJJJJHFJHJGA8889CJGHHEJIDDBBFH@@DCJHB?JDJGJJJCDCAH?>==BJGEDDB;85734??CGEJGJHJJDJEJDFEGFHJGGDDHJHJJJJJFGDGFJGF<;-**'''+,34>AABACCCDJEDFFFGGJJGEEH::(&&%())'%'(+***%
@Stanford_s2n_3_T7_No_Sap1_3_8_10_23_Linear_5000_472
GTTGGCGACGCATGGGTCGCAGGACCCCGTAACTGCTCCATTAGGGTTAACAGAACCATGAATCTTACCATCCTCAGCAACATAACGAAGCCATGCTTTGTCTCCCTCAGCAGACTGTCCGATTCGCTTCTGAATCATCAAGTACTCTTTAATGAGGTCGATAGCGGCTTGCTTCTCAGGGTCATCTACACGTACTCCTTCGAGTACCTCATCGTCCACCACAGGAGCACCCTTATCGGTGTACTTGGTCGGGACCCACCCAGCCTCTTGGAGTTTCTTCTGAATGTGGTCACGAGACGAAGGGTTAAACACAACATGTTCAACTGGGGTGTAAGGACACCAGCAACGTACTCGCGGGTATCAAGTTCGCAAGGCTCACGGCCTTCTCGCTGTGCCTTGTTCTTAGGCTTCTTAAAGATACCACCAACTTTAGGTGTCTTAATGCGAGGGTATTTAGGTAGTGGCTTACCTGTTCGCGGATGGCAGAACATCTCAGTGCCACCTTTAGGCTGATACCACGAGCCGAACGTTTCGGTCAATTTACGGAGCAACTCAGAGCGGCGAGCAGCTAACTCTACGTACAACTCTTCGATTGCTTTTGTGTCAAACGGGAACCCGTTGCGCTCTTGTTTAGCGAGCAGCCATGCAGCACGATGTTCAATGTCAACGGCCTCAAGGGATTCTGACCAGAACGTAGTGTATCCTACGTCCGTAAAGTCAATCTCAGGAGGGAAGTAATGTTTGTCAGAGTTCCTTTCTCAAGGAGAGCTTTAGTTACCACAACGTCCTGAACGTTATAGTCCATCATCTCTTCGTTGAAGTTCCACCACTCCATTCCGTCAACGTATTCTTCACC
+
'&'-./,,,+001('(-.--+&%%%*)))/01=AGJJJJJHJHJJHHJJJIGJJJJJJJIJJHJJJJGBDBC@@<;<GJJIJJJJJFBDGJJJJJIGJIJJJJJIHHJHIJ<<<?JHFJJJJHJJHJJJGIJJJFIGJJGJJJFJJIFEJGJJJJGJDJJIGJFJDJJHGJJGGJJFFJJJJHEEFDHJ6679@?@BEGGJ9999?A@AJEIJGJJJJJJJJJJJGJIJFJGJGCEJJGJJJHFEI665))))488>6??4344?@IJ@<?IFIHIJJECJIJJJJJJGJGJJGFB??JJJJIJJD<;;=EEJFDGHJJJEEGJGCBFJJJIDA@:4.**+*99<DHCIFGJJJJHFJJGJJJJJIIHFJJJJIJJGDABBEJJJIFIIJJJIJJJJFJJJDIB8FJJJ>=?@78BGJFGJGJJGFHJJJGJJGJHJJJJJEFHJ<;<>?<=7887<<<*****EHHFEFJGHI==>JGCDA@BIJJJJJHJJFFGGJJJFJJEHJCJJHHIFFGJJIJJJHDH////,**)+&&)/...489::=HEE@?@@<;:9::100/))))+($%%%((),,@D?>>>@@BBD;<EFJJGFIBC@AJEHACDDJGDFFEJJFFIABA@J=9::@B53@A:877000156:;;;>>F@BABED?ACDIJIJJGJJJEEEBCCGJJJIHJIJJJHHIJHHFDHGIIEJJIG51-)(()ACDGJJ:0000:845;@DFDHJIJGFEFIEB87/)%'++*'(**-,/,,33CJJJJJDC@9<=?HHEJJFJJHJEJHJIJJIHJFEGGGJJJJHJG?DJ66556IJJJJHJJHEJGDDCGGGJIGJFJ@BBA<;;:>999667)
@Stanford_s2n_3_T7_No_Sap1_3_8_10_23_Linear_5000_473
ACGGATACCAAAAACATCAGGAATCTCTGGACACGAAAGGCCTCAAGGTCAACGTCAATGATTCGGTCGCGAAGTCTAAAGCCAGCGGCAATGGCTCCGCTCGTATGAAATCTTCCATCCGTAAGTCCGCATTTGGAGGTAAGAAGTGATGTCTGAGTTCACATGTGTGGAGGCTAGAGTTCGCTTCCGTGCAATCCGGTGGACTGTGGAACACCTTGGGTTGCCTAAAGGATTCGAAGGGACAGTTTGTGGGCTACAGCCTCTACGTAGACGAAGTGATGGACATGTCTGGTTGCCGTGAAGAGTACATTCTGGACTCTACCGGAAAACATGCCGCGTACTTCGCGTGGTGCGTAAGCTGTGACATTCACCACAGAAGGAGACATTCTGGATGTAACGTCCCGTTGTCATTAATCCTGAGGCAGACTCTAAGGGCTTACAGCGATTCCTAGCGAAACGCTTTAAGTACCTTGCGGAACTCCACGATTGCGATTGGGTGTCTCGTTGTAAGCATGAAGGCGAGACAATGCGTGTATACTTTAAGGAGGTATAAGTTATGGGTAAGAAAGTTAAGAAGGCCGTGAAGAAAGTCACCAAGTCCGTTAAGAAAGTCGTTAAGGAAGGGGCTCGTCCGGTTAAACAGGTTGCTGGCGGTCTAGCTGGTCTGGCTGGTGGTACTGGTGAAGCACAGATGGTGGAAGTACCACAAGCTGCCGCACAGATTGTTGACGTACCTGAGAAAGAGGTTTCCACTGAGGACGAAGCACAGACAGAAAGCGGACGCAAGAAAGCTCGTGCTGGCGGTAAGAAATCCTTGAGTGTAGCCCGTAGCTCCGGTGGCGGTATCAACATTTAATCAGGAGGTTATCGTGGAAGACTGCATTGAATGGACCGGAGGTGTCAACTCTAAGGGTTATGGTCGTAAGTGGGTTAATGGTAAACTTGTGACTCCACATAGGCACATCTATGAGGAGACATATGGTCCAGTTCCAACAGGAATTGTGGTGATGCATATCTGCGATAACCCTAGGTGCTATAACATAAAGCACCTTACACACTTGGAACTCCAAAGGATAATTCCGAGACATGGTTACCAAAGGTAGACAGGCTAAAGGAGAGGAACTAAGCAAGAAACTTACAGAGTCAGACGTTCTCGCTATACGCTCGTC
+
'(.---*)(%%&))'&&%$$$%''*(&&&%&&+,-///4GBBB;6669D2(('0/***+(&&((%%&&'''FJJHJJDFFGJECDBHIIJJJCBB?8878D<;>AEB@BBI>>3272@DF4JJEHHJJJIIHHJJJFJIFJDEJJJJHJHJJJJFHJJJJJGJJJIJJJJEJCA<('''('((12:5AAJIHDDGFHJJJGJJGJJIFJGJHBBC?9566AJEDIG<<IJJGJE:32326921*'%$%&,78=@JJJHHEHJJJEDEIGFHFEDEIHHFG;<9C??64*)(),,)&%$$%-6;ACD=;889;DDBBBGJJ::5/0>H@@=622,,++,6CDGJEEJJJGIEHJJJHB@DJHHGJHJJJJEGCB?81--,-+(()'''(*)++,34--/-.--3.///01CEJJHJJJHJEJJJIGIIHIJJJJJJJHIJJIJJDFBA<>??>@JIHJJJGJJJJIHJJJEJJEFHGGJEJFC@D655440//0111EJJIHGDBCCEHEGJJDH8888EG/../@-CCDJGJDBBGBC?CC?CGGGJDA@C81..226788:<99;@C?>><=FJFHIJJEDEJGIDIJJJHJCFEFEGHJGGD:@@CJGEJHFDFFJJHJJFEJFJHIGGIFBAAADHEEJJGJHGJFDGDJJDJEJJJEJIJJIFEJJGJGJJJEJFIFJJJHGJ>><;>?=??DGEJJI9999@3345<;?>?CCGJHGJHDEJFGHJJDHJJ;946984@A@=<9:;6EFJHEJIDDDEJGJJE3378=DFGIHGGGB?????>><3<;76;D@CBBEBAACDBBBGBJHJHGEDBGD?A@ADEDDFFIFI=JJIJDDFDEIJGJJJFIJJHHJFJJGEFFEDH@?@@IIGJJHJIJFEGEGHJDCCBDDHEJFGJEJJJJGGJ?>GCHJHFFFJJHDJEFHECFFHGJGJGJJIGDDDDHJJJFFFECBHI?>>>IFJJFHGJJJJFHJFJEJ??6677?DECABBIEJJDECFCJEFGDCECEEIDJCCDDGJCAAAFGCCGACDCFDIDHHGADCCCDDE<<;:<9;'&&&((,,,.89778<EHDDDBEA@10'(''''&&),111>@@@ACD>==11=>=C@?@AB@?@<;?><97665/./11/-.+)((5533//239<<=<CD@@@BBA?===1&%$
@Stanford_s2n_3_T7_No_Sap1_3_8_10_23_Linear_5000_474
GGCCGGGCGCCAAGAATGTCAAAGTCTCCATCCTTATATTCGGACCTACCGCATCCACCTAGCCTAACCTGCTTGGCATCTCCTGTGTTGGTTTGAACCGTTGTGGCTGTTTTAACCTGAACCTTACTAAATTTACCATCCTTACATACAACCAAGTCCTCTTTACTCTGAGTCAGCATAGGGTAATAGACAGTGTACCCAGCTTTGGTAAATTTGTAGGCTACTAGCATTTCAGAAGCAGCACCTGTTAAGTGTCTTTCGTTCATGAGTAGCCTCCTGTATCAGTGGCAAATCGCCCAATTAGGACCCATCTTACCTTCGGTATCCAGAAGACACCGGAAGTTCCAGTGGTCTCCAACCCAGCGCATCGCTTCTTGTGCGGTCTCAATGACCACCTGAGCAATCTCTTCGGTACGGCAGCCTACTTGGATTTCATCATGTACCCATGCCATGTACACGAAAGTCCCCCATCCCAGCCATGCTTCAAGCCTTTCTCTACGAGCATCTCTTCGGTCTTGATAATCCACAGTTTGCAGATGAGAGCACCAGCAGATTGCAGTCAGGTATTCAAGGCAGCGTGAGGACTACGAACGTGTACCTTACGACCATCCAGACCTTTAATCCAGCGGCGTTTCCACTTGACTTGTTGCTCACCAGCTACCCATTGAGAGGACTCGACAAGTGTCTGTTGGATAGACTCGCGGAGTGCTGCAATCGCGGGGGTGTTCTCAAGGAATTTCTTCTTGAGTTCCTTACCGCGCTCTTTACCAGCACCAACAATCTGTCCAATCTTCTCATCACCAGCACCATAGAGGAACCCATAGATGAACGTCTTAGCGTTATCTCGGGTAGGTAGTTCAGCAGCTATCTGGTTCTTAGTGTGGATGTCGCCGTTAAGAATCTCGTGAGCGTACTCGCCGTTATCAAAGCGAGCCATGAAGTGAGCCAAGCAGCGTAGCTCAAGACCGGATGCGTCGATGCCAGCCTGAACCCAAGGCTTACCAGTTATCCCATCCAAATGGTGCTCAGCGCCAAAAGCAGCGCGACACTGCTCTCCATAAGGAGAACGTACACCCGGAATTTGCGCAAGGTTTGGGAACGCATGGGTCGCACGACCCGTAACTGCTCCATTAGGGTTAACAGAACCAGGTCGAATTTTACCATCCTCAGCAACATAACGAAGCCATGCTTTGTCTCCCTCAGCAGACTGTCCGATTCGCTTCTGAATCATCAAGTACTCTTTAATGAGGTCGATAGCGGCTTGCTTCTCAGGGTCATCTACACGTACTCCTTCGAGTACCTCATCGTCCACCACAGGAGCACCCTTATCGGTGTACTTGGTCGGGACCCACCCAGCCTCTTGGAGTTTCTTCTGAATGTGGTCACGAGACGAAGGGTTAAACACAACATGTTCAACTGGGGTGTAAGGAGCACCAGCAACGTACTCGCGGGTATCAAGTCGCAAGGCTCACGGCCTTCTCGCTGTGCCTTGTTCTTAGGCTTCTTAAAGATACCACCAACTTTAGGTGTCTTAATGCGAGGGTATTTAGGTAGTGGCTTACCTGTTCGCGGATGGCAGAACATCTCAGTGCCACCTTTAGGCTGATACCACGAGCCGAACGTTTCGGTCAATTTACGGAGCAACTCTCGAGAGCGGCGAGCAGCTAACTCTACGTACAACTCTTCGATTGCTTTTGTGTCAAACGGGAACCCGTTGCGCTCTTGTTTAGCGAGCAGCCATGCAGCACGATGTTCAATGTCAACGGCCTCAAGGGATTCTGACCAGAACGTAGTGTATCCTACGTCCGTAAAGTCAATCTCAGGAGGGAAGTAATGTTTGTCAGAGAGTAGCTTCTCAAGGAGAGCTTTAGTTACCACAACGTCCTGAACGTTATAGTCCATCATCTCTTCGTTGAAGTTCCACCACTCCATTCCGTCAACGTCTTCTCCACGC
+
##$$&%%%&'((*--:;:<;;DDJGHEJJJJJJJJJIJJJGJJJHJF@A<....A<;<FGGFJFCABJJF976<<=GHJJJIIJJHJ97-6....=>>GBCAAH30,@DC@><889;BBDGJJJJECHCDEIJJGCBCFJIDJDJGJHF=<<=DAABC=69889:>@4444B@CBCCDB<<=>C>==3222;FJJFJDJIIJIJJJJJEHJEJJJGFABBCJDBDCDDDDGJJHJIFJJJJJFEFGE><::EIJECCBCEECCD==2334?A@@EDEJIHFC2111IJI9999GCBABBDAD==<==@@=D@??=?@AF5FIGDEHJFAD@=>88>B<<DDJFIIJEJJJHGJJGJ<<<<JGJJ@??@JIFIGJHJFDFFGIFGJJDJEJIJJIHEA****@IE@?B@IJGHGDDABECHJJFDDEA;=JFJDFIJFJJGGFEIFE;9;<33/'''''339@?>><769;FBAC=IJGIJHEFJFJEJIHCJB<HEJFDFCCFJHHGJJJJHEJIHJJGEBADBEHDFEGFIJGAAEHA<38766594CAB<8557?>>='&&0(-)))/==E@54424225668A@?@@FJHJJJIJFFJDJDCEJIJJJHJIIJIJJGIGJJJJJFFFEEC>?>1HHIJHJIJJEHGGDEHIJJIJJFF@@320,**-*02//-+,-@@AAFJA@BAJEFGG@225500=?JFHJJJJHGJJJGGJFFFJJJFCI>=:9CCGHFJJJJHJJJJ???@FD<982GEBDJEECFHJGJHHJJGIJJIJIJJJJGIJJFGHEEFACB@JJGJEJJJJJJJJC::=?IFJFE7766AAADEGJJFJIJJJJJIHHJJA@AADH@@@***/AJGFJJJJIIJHJJJJJJJJFJGGJJJJIF=<<=BJJGJJGJJIJJJJEHHGGFDGJJ?>>>FEHFJJFFIIIHJJHJJJJJJJHHIJJJGHJIEJJFHJJHGA878899CFDE<::8;A@BJJGHJIJJJJJJJJJHJHJGJJJIJJJHJIJC>DBC<;;;JFJGCH::::JEJJJJJJJJJJHJJGFJJJHJJHIIJHJJJDEFJJHE,,,,J;;:9JJDCEBBGJHFHIJJJJJJGJJJJHFG8888DCABC988894>=@DD?@GCCBBJIHFJDE=<<,+'(+0%&%&%&&')***+045DCFHCCBB<;;<JDCEGIFHJJJJHJIJIEJHGJE>>CDHJIEFJIJJFJEGJJIIFJFJJJJJJJJHJJJJHJJJJJJJJJJJHFGHFHIHGJJEJIJGHJGJHE?=<?@JIHJJIJJFJHCHJJIFJJJEDEDJFJJJGHGFFGJJJGB?//89IJGJIIHJBBJJJFJJ?>>@;==9998A??A::::BDBAE65325BE9887F:***)9<=;;=@HIJA@@AEECDFGCC30..-8A>=EEIHIGICAACJJJJJIJ<881.-,,,--/01459>?9999CGEHFJJEF75;++4==CEE;0'&%&.>FJEDHIJGJJHJFJGJJJHFJGJJJJFJJFHJJHGEFHJIFJJJJJJJFIHGJEIJJHJJEJJJGJJJJEJJIDJJJJJHHJJIIJJJJJJIJJJJHHJIHJJHJEA=***/88=JHFIJGGJEGGJBDEGFGEDJHGJJHFJHJFJCDF111@9778?=>?<<:96553-(&%%',2<@ABCHJHHEJE===?<<;;>>@IDFDHCEEDBJJGJDGJJGIJJJIEEJJDCCEGDEHJJF@?666...:FG=;>>EJIGFDHHJJFJGJIJJJHJJJHI@BAJJCAAB7777A,,,;@IJJIFFJJJIJIGIJGFDCGJJIJGHJJHHJJJJEGJJJGIBBABJFBAJGFJDFIGJFHGFJJIEJJJGJGJGDHGIJEHFECDFJIIJJGFIF<:;>@B@@CBBBACABC0000DCBBCD@ACJFJFDGJJGHJHFFGJJJJDE=G8?>+@?>>;GC@H@HI@@@==::;10.-))&&
@Stanford_s2n_3_T7_No_Sap1_3_8_10_23_Linear_5000_475
CTAGTCTTAGTGTGGATGTGACCGTTAAGTCGTGAGCGTATCTCGCCGTTATCAAAGCGAGCCATGAAGTGAGCCAAGCAGCGTAGCTCAAGACCGGATGCGTCGATGCCAGCCTGAACCCAAGGCTTACCAGTTATCCCATCCAAATGGTGCTCAGCGCCAAAAGCAGCGCGACACTGCTCTCCATAAGGAGAACGTACACCCGGAATTTGCGCAAGGTTTGGGAACGCATGGGTCGCACGACCCGTAACTGCTGCCCATTAGGGTTAACAGAACCATGAATCTTACCATCCTCAGCAACATAACGAAGCCATGCTTTGTCTCCCTCAGCAGACTGTCCGATTCGCTTCTGAATCATCAAGTACTCTTTAATGAGGTCGATAGCGGCTTGCTTCTCAGGGTCATCTACACGTACTCCTTCGAGTACCTCATCGTCCACCACAGGAGCACCCTTATCGGTGTACTTGGTCGGGACCCACCCAGCCTCTTTGGAGTTTCTTCTGAATGTGGTCACGAGACGAAGGGTTAAACACAACATGTTCAACTGGGGTGTAAGGAGCACCAGCAACGTACTCGCGGGTATCAAGTTCGCAAGGCTCACGGCCTTCTCGCTGTGCCTTGTTCTTAGGCTACTTCTCTAAAGATACCACCAACTTCAGGTGTCTTAATGCGAGGGTATTTAGGTAGTGGCTTACCTGTTCGCGGATGGCAGAACATCTCAGTGCCACCTTTAGGCTGATACCACGAGCCGAACGTTTCGGTCAATTTACGGAGCAACTCAGAGCGGCGAGCAGCTAACTCTACGTACAACTCTTCGATTGCTTTTGTGTCGAACGGGAACCCGTTGCGCTCTTGTTTAGCGAGCAGCCATGCAGCACGATGTTCAATGTCAACGGCCTCAAGGGATTCTGACCAGAACGTAGTGTATCCTACGTCCGTAAAGTCAATCTCAGGAGGGAAGTAATGTTTGTCAGAGAGTAGCTTCTCAAGGAGAGCTTTAGTTACCACAACGTCCTGAACGTTATAGTCCATCATCTCTTCGTTGAAGTTCCACCACTCCATTCCGTCAACGTATTCTTCCGCC
+
)(&&'%&'&)).62/.../%$$$#$%$$%%$$,*+++35+(((+14=;;;<IEFJJJGIFIJJFJJIJJJF@=<=>JJJJJDJJJJJJJJJJJJIJJJJJGJJECDCHJE0//=A:ACEGJJJHJGJGFJIJJJJIJIJICEJJJJIGJJJJJJJIJHDGGEJFIIIGIECJ9666?634<7J<ABJHEEJJJJJC@B@A??>BGJJGEEJGJGJJJJHJJJJIJJJJGCDGJJJHJGFHJ;;>@EFHFGJICBA*)(((<DH???EHFJHJJEGEJFI?=>>?@>:<FGGJJJJJJJJJJHJEJFFFGJJJJJJJJJJEHEEEGDCA?@DJJHJJHHJJDA@AIAAABCJ211/4@BIJJIJJIECACAADGIFHIJIJJJJCC7777FGFJG>:1)(++<B>>9999@?BBJJJJGJGHBDJJIJHJJIJJHGHJIJIJJIHJJJJJJJGEJAB<:::BJDD?<+***./+.--;,001;=<<CA?@.+JJJJHJIJJJJIJJJJJJJJHGF@(''');>?JIGJA@AFGJJJJJJJJJJFGJIIJJJJHBBA@@@>899AAJJJJGIFGHJJJJJJJJJJEEEA@A@FJIGJJIJIJF999CJGIFJJJJJJJJJJJJAA@??----*&$%&''&'&&=CCB;<EAAA=<:<9((()EJJHDDFJJJJJJIJJHJJJJIEGHJJJJJJJJJJJJJJJJJJJJJIJHHJJJJJJGJHJJJJIJJJJJJJJGJIJJJJHJJIJJJJJJAAA@JJIJJJJJJJGJJJJJJJJJJJIIJHB?>>EJJIGJJJJJGJHCEEJ<:95***BJDGCCJJGJIJHJJJJJJJJJ96)(()<==>HFJEEEJHJGJJJFJJJJJJJJEJJHJGIIJJJJJJJJJJJJHJJJJJJJJJJJJFJGEJJIJJJJJJHJHJJJJJJJJGFD@???@@>5555>>>@CCGFJHJJI;::;JI@AJFGJEAJJFJHJJIJJJF:74043JHJJJJJJJCCHHJJJJJHJJJJHJJJGJFIJFHHDJIIJJJJIGEGGIIGJJJJJJJJJJJJJBJHJJJJJJGJJJHIJJJGJIJJJJIH???=>>>?9:740((&
@Stanford_s2n_3_T7_No_Sap1_3_8_10_23_Linear_5000_476
GCTCAGGATTAATAACGAACGGACGTTACATCCAGAATGTCTCCTTTGTGGTGAATGTCACAGCTTACGCACCACGCGAAGTACGCTACATGTTTTCCGGTAGAGTCCAGAATGTACTCTTCACGGCAACCAGACATGTCCATCACTTCGTCTACGTAGAGGCTGTAGCCCACAAAGTGTCCTTCGAATCCTTTAGGCAACCCAAGGTGTTCCACAGTCCACCGGATTGCACGGAAGCGACTCTTAGCCTCCACACATGTGAACTCAGACATCACTTCTTACCTTCCAAATGCGGACTTACGGATGGAAGATTTCATACGAGCGGAGCCATTGCCGCTGGCTTTAGACTTGCTACGGAATCATCACGTTCGACCTTGAGGCCTTTGCGTCAGACACTTCGGTGCCCTCGGTATCCGTCTCATCAAGACCACCGAACTCCACGCTTGACACTTCTTGGGTCAGAGGCGCTGGCTCAACGGCTCGAATCTGATTCGTATCCATCTTCGGAGTTTTAATTTTCGGTGAGAAACACATAGTGTCAATCCTCCCCATCATCTCTTAGTTGTTCCTTGCGTAACTCAATCTCGTCAATGACGTTAGAGGCATACTGTAGGCCCTGAATGAAACCCAGAGATCTGGGCCTCACTACAACCATTAGCACGCATAAGTCCTATATGACCAGACGCTTCGAGGTACGCATAGTTGAATCGAACCTGTAGATACTCAGCGGTTACGAGGTACATCTGGAATATCGTTAGGGTTCTTAAGTAATTGGTTAATAGGTGTTAACATAATAAAGATTCCTCTTAGAGTTAAATCTTAAAGTAATAATCGTAAAGGCCCCTATCTCCCTATAGTGAGTCGTATTAATTTAGGGACCTTGAGTTTATCACTTAGTGTCGTGTAACGACTTGATTATTCTGGCTAAGTCCCAAAGGCCCCACGAAATGAGGCACACTCCGAGAACACAAAGACCCAGACCAATATACGCTACGGTCTCCACAGGTAAATCTCCTTGTCAATAAAGTTGTACTCGTTGAACCGTCAGGATTCGAGCCATTTGGCCCTGCTTGATAATATCCTCTTCGGTCATACCAGCCTTCGCGCCAATGGACTTAATGCAGTCCAGAAAGCGTCTCATGAGGCTCAGGGTCGCGTTTAACCCATTTAGTAACCTCTTGGCCTTTGTTCTTACCGGACTTAAGCACAGACGTTTTAGGCTCGGTTATGAACGGGTTATTCAAGAAGTCCTCGGCGGTATCACCCATCCAGCAATCCCTGAGTAACCATCAGTGATGTCACCCTTGATGGTCTGGAAGAGGTGCCACCAGTCAGCGGACTCTTCGGTCTGAGTCAGGATGTTACCAGTGGTACACCACAGGAAGTCACAGTTAGGGATGGTCTTAAAGTCCTTATCGCAAGAGATGATTACAGCCTTACGAGCACCGAAGGCAGACGGATTGGAAGCAATAACTCCCATAACGTCATCACCCTCAAGCATAGGCTCACGGATGCAATAGAACTCTTCGCGCTCAAAGAGAGCATCAAGGAACTCAAAGTACCCTACAGGTTTCTTCACGGCCTTACGGTTAGCCTTATAGTTTGGGTCAACCAGTTCTTTACGCCAGTTAACACTATCGGTGAACGCAAGGACAATTGGAGCACCTGCCCCAAGCCTTCTTACGGGTCTCGTAGGACTTAATGGAATCCTCAAGAATCTGACGGGCCTTAGCGTGGTCACAGCATCGGTGCCAAATCTCTTCCTCCCAAGAGGCATCAAACTCAGCAGCACTCATAGCTTGGAAGACCAGCCAGTCGCCGTCCATCACAAGGATACCCTTGTCGTCGCAGCCTTCACGTAACTCATAGAATTGTTTAAGGTCAAGAAGTGCCATTAAGTTTCTCCTCTAGTTCCGCTACGTATTCGTCAGCTTCCACTAGTTGATTCTTAAGGCTATCGTTCTCACGTTCCAGAGAGTCGATGTAGCCCTGTATATCGTTCCACACATCGCGTGGAATAGTCACAAGGTCACGAGACATTAGACACATCCTCCCATTCGTTTCAGAAAGCGAGTACCGGAAGCAGTGATTTCCCAAGACACCACGTTTACGTCCACTAGTAGTCAGGCACGAGATGTGACCACGGGAAGCGGCCTCCGCTACGAGGCTCGCATTGTTCCGTACATAGTTGGACTGGAAAGTCTTCGGCAACTTTTGATTGCTTGCAGCACTTTCAGGTAGTCAGACATCAGAACAC
+
*-...+,-55///%$$',-.8:?ADEFDJHFHIFFJJJIJJJJIJJJGDHJHIEJGJJJGJGJJJJHJJJIJJHFIGGDGJJDEJJJHJJJIFJGCG?0EFIDDDE89+++-,*++,1-.5.-79843222.....//1338<@JGJGDEGIJDGFEDECEGFHJJHIDCA@B8889HFJGGFJHDB>>ED@JEAD?FJJJJJHHIJIIJHJJJJFGFFJJG;9656:2222//./-+'%%%&&('&''((.,<;=96=><=H>??>IJJGFJ;::;>@;45655,,BDJJJJJJGDEGDD8778CAAGJJEHIIDCHGIFEEEIBFFJJJJJIHHJJGJJJIEHBBBA5'%&():<=@FJJHJGECCJJFJIGHJFIJJJIEG=6(&&(&&'**567@AFGJEJIGJHGJJFFIGHDI6330*'),))(=C>??>AACGHEDDFHGFIJIJGJJJFJJIGHDIGEFGGGJFF6666JGJJJJJJIEG@7630013544&&&'8,++,@@DDJJIIIJJJBCFEH@?==:7J.-*())433445A>:;=::FJGJDBJJJEFDHHFHJFJHIJJFJFGJHGJJJJHJJHJJJIJJJHJFGHJHIJJJJGDDFHEJJJIFJJDHCIBBF>:*)***('&%(09090013D<;;;98756673,**+4335227<ADJ888312110556A@@AHFGFGJFFHJFH@@@BBAABECDEA'&&(%%%%)./..-.+++.38<HHJIIFEJJJJJE7666??DBBA;::,+''''(6:ACCFECIHJFJHJGIJGFIJJHGHEHEJJJJIJJJFJJJHEIJJHJJJJFJJJJGHJFDHIIJJJJJIEHHHDHJHJHFIJJGFA>>;'&&&=A@AACDCDCJJJJJHFJEEB><=>?FJHJGGJJJFJHFJHG7666=78DEGHG@>>?AGJDGC:999BEGJJGJGB?::<BC)(()311+)))657DCFEJJJJJJJJFJGJJGGJJJJJJJGFHGJDJIFIJHEHEEGDF4334751*:-9FDFFJEEEJHIJJJG@<>>-...5/0((()+CDBBDEJJGJIJJJIGJIGIIJHHHHJJJJIJHJFJJJGJIJJHJJJJHJJJHGFGJJJIJDGE3333?FGB1111;'0(((991100.-17778@A?:778JD;;;JIJEJJJJJJJE55536F?@@@GCEFEJGJJJJBFC45447;??=;777::...CAGDIJJIHHJIHHDEED4445CCBCIHFJJIHFICEFBJEJEHI8887<:66:<DJIJJGJJIJJHIJFEJFJJJHJJEBCCEJIJ><;;@<BG;?J=:;99::DEFCEEFEHA@ACBGD<<==FA@??:88,**(?@>>A@@@@@JJJFFCFFIJJHJJGIEIEEJEJJJJFJDJF><<;8326FHIJGEJHHHHJEJJJJFJIGEEFIFJJJIJDBB@GEFJHGCIHJGJJJJEFDHJJI:9779?BJIGJHJF222./.>0092FFEHDHGJJIECCEJ<2222789:=>IEDI555B?</......=@669557@=H????EEJJFE::::FGIJJBBCBJHJJIEA:9:;GEFJGJGIIJJJJJJFJJJFGDFHIDBCEF@C@<=7*)))0DJJJJJIHFIJFFD@AAGIJGDB>?>@??FA@?@JGJJCDABJJJIIGJBABBHJFHGDGIJJGHIJJHJFJFJEGEDDGIJB6633335:823CFIGEJIJJJGHJJIHJEJJJ>>>?IJJHJJGFJJJJHJJJJIE=<<<EJJGEIFJJJJFEJ=FDGJJFJFJHIJJGHJJGJJJHJJJHIJJJIJJGJJJIJIJJDJJJJFEJFJJJGFHHJJJIJGIJJJJIEGDDJJJGJEGEHJJJFJGA>>JGJHHJJJEJJGJJJJJJJJJEHJHJJJJHHJJJJJGIHJFGEJGAJBB=>EHJIHJJCJGJJIGE<<<=GJJHJJDEDD<<<<DJAA@BFJJGHIHFFFJEDGGDFBB@?@C7@:?;43CCCBJEJJJEJJFJGGCBJJFFJGDJCJJJJIJBBDCHJIJEIGJJHHFHEHIJJEJFIJJIHJ<;:;EJIJIIJJFHJGJFCEDFFJJFEIJHEEDDEGJDIIIJIJHGEJGEJ5:?8;:2)((++5..50,;CCEFJJJGJJB@B@CBA==C@ACGJHJJHJJJHCCCEJIJHIFEJFJHGGGJFHJGJJJJHJGGFFJJIJHIEJF:99::DDEDCDDIJHBA?+))22<>::;HI=:;;DB@>?AJIFIJGJGEJDBFC@@?>>?B55550///.-
@Stanford_s2n_3_T7_No_Sap1_3_8_10_23_Linear_5000_477
GTAAGAGGTTGGCTCAGGTGCGATTGTCCCCAATGGTAAACAGAAGGAAATGATTGTCCAGTTCCTGACACACGGTATGGAAGGATTGATGACATTGGTCGTTCGTACATCATTTCGTGAGGCCATTAAGGACATGCACGAAGAGTATGCAGATAAGGACTCTTTCAAACAATCTCCTGCAACAGTACGGGAGGTGTTCTGATGTCTGACTACCTGAAAGTGCTGCAAGCGATGAAAAGTTGCCCTAAGACTTTGCAGGTCCAGATATACGGAACAATGCGAGCCTCGTAGCGGAGGCCGCTTCCCGTGGTCACATCTCGTGCCTGACTACTAGTGGACGTAACGGTGGCGCTTGGGAAATCACTGCTTCCGGTACTCGCTTTCTGAAACGAATGGGAGGATGTGTCTAATGTCTCGTGACCTTGTGACTATTCCACGCGATGTGTGGAACGATATACAGGGCTACATCGACTCTCTGGAACGTGAGAACGATAGCCTTAAGAATCAACTAATGGAAGCTGACGAATACGTAGCGGAACTAGAGGAGAAACTTAATGGCACTTCTTGACCTTAAACAATTCTATGAGTTACGTGAAGGCTGCGACGACAAGGGTATCCTTGTGATGGACGGCACTGGCTGGTCTTCCAAGCTATGAGTGCTGCTGAGTTTGATGCCTCTTGGGAGGAAGAGATTGGCACCGATGCTGTGACCACGCTAAGGCCCGTCAGATTCTTGAGGATTCCATTAAGTCCTACGAGACCCGTAAGAAGGCTTGGGCAGGTGCTTCAATTGTCCTTGCGTTCACCGATAGTGTTAACTGGCGTAAAGAACTGGTTGACCCGAACTATAAGGCTAACCGTAAGGCCGTGAAGAAACCTGTAGGGTACTTTGAGTTCCTTGATGCTCTCTTTGAGCGCGAAGAGTTCTATTGCATCCGTGAGCCTATGCTTGAGGGTGATGACGTTATGGGAGTTATTGCTTCCAATCCGTCTGCCTTCGGTGCTCGTAAGGCTGTAATCATCTCTTGCGATAAGGACTTTAAGACCATCCCTAACTGTGACTTCCTGTGGTGTACCACTGGTAACATCCTGACTCAGACCGAAGAGTCCGCTGACTGGTGGCACCTCTTCCAGACCATCAAGGGTGACATCACTGATGGTTACTCAGGGATTGCTGGATGGGGTGATACCGCCGAGGACTTCTTGAATAACCCGTTCATAACCGAGCCTAAAACGTCTGTGCTTAAGTCCGGTAAGAACAAAGGCCAAGAGGTTACTAAATGGGTTAAACGCGACCCTGAGCCTCATGAGACGCTTTGGGACTGCATTAAGTCCATTGGCGCGAAGGCTGGTATGACCGAAGAGGATATTATCAAGCAGGGCCAAATGGCTCGAATCCTACGGTTCAACGAGTACAACTTTATTGACAAGGAGATTTACCTGTGGAGACCGTAGCGTATATTGGTCTGGGTCTTTGTGTTCTCGGAGTGTGCCTCATTTCGTGGGGCCTTTGGGACTTAGCCAGAATAATCAAGTCGTTACACGACACTAAGTGATAAACTCAAGGTCCCTAAATTAATACGACTCACTATAGGGAGATAGGGGCCTTTACGATTATTACTTTAAGATTTAACTCTAAGAGGAATCTTTATTATGTTAACACCTATTAACCAATTACTTAAGAACCCTAACGATATTCCAGATGTACCTCGTGCAACCGCTGGACTCTACAGGTTCGATTCAACTATGCGTACCTCGAAGCGTCTGGTCATAGGACTTATGCGTGCTAATGGTTGTAGTGAGGCCCACATCTTGGGTTTCATTCAGGGCCTACAGTATGCCTCTAACGTCATTGACGAGATTGAGTTACGCAAGGAACAACTAAGAGATGATGGGGAGGATTGACACTATGTGTTTCTCACCGAAAATTAAACTTCCGAAGATGGATACCAATCAGATTCGAGCCGTTGAGCCAGCGCCTCTGACCCAAGAAGTGTCAAGCGTGGAGTTCGGTGGGTCTTCTGATGAGACGGATACCGAGGGCACCGAAGTGTCTGGACGCAAAGGCCTCAAGGTCGAACGTGATGATTCCGTAGCGAAGTCTAAAGCCAGCGGCAATGGCTCCGCTCGTATGAAATCTTCCATCCGTAAGTCCGCATTTGGAGGTAAGAAGTGATGTCTGAGTTCACATGTGTGGAGGCTAAGAGTCGCTTCCGTGCAATCCGGTGGACTGTGGAACACCTTGGGTTGCCTAAAGGATTCAAAGGACGCTTTTGTCGGCTCCGACCTTACTACGTAGACGAAGTGATGGACATGTCTGGTTGCCGTGAAGAGTACATTCTGGACTCTACCGGAAAACATGTAGCGTACTTCGCGTGGTGCGTAAGCTGTGACATTCACCACAAAGGAGACATTCTGGATGTAACGTCCGTTGTCATTAATCCTGAGGCAGACTCTAAGGGCTTACAGCGATTCCTAGCGAAACGCTTTAAGTACCTTGCGGAACTCCACGATTGCGATTGGGTGTCTCGTTGTAAGCATGAAGGCGAGACAATGCGTGTATACTTTAAGGAGGTATAAGTTATGGGTAAGAAAGTTAAGAAGGCCGTGAAGAAAGTCACCAAGTCCGTTAAGAAAGTCGTTAAGGAAGGGGCTCGTCCGGTTAAACAGGTTGCTGGCGGTCTAGCTGGTCTGGCTGGTGGTACTGGTGAAGCACAGATGGTGGAAGTACCACAAGCTGCCGCACAGATTGTTGACGTACCTGAGAAAGAGGTTTCCACTGAGGACGAAGCACAGACAGAAAGCGGACGCAAGAAAGCTCGTGTCGGCGGTAAGAAATCCTTGAGTGTAGCCCGTAGCTCCGGTGGCGGTATCAACATTTAATCAGGAGGTTATCGTGGAAGACTGCATTGAATGGACCGGAGGTGTCAACTCTAAGGGTTATGGTCGTAAGTGGGTTAATGGTAAACTTGTGACTCCACATAGGCACATCTATGAGGAGACATATGGTCCAGTTCCAACAGGAATTGTGGTGATGCATATCTGCGATAACCCTAGGTGCTATAACATAAAGCACCTTACGCTTGGAACTCCAAAGGATAATTCCGGACATGGTTACCAAAGGTAGACAGGCTAAAGGAGAGGAACTAAGCAAGAAACTTACAGAGTCAGACGTTCTCGCTATACGCTCG
+
&&''&'()('%&)243337JIECCCHEB@CGDDEGFGHJHIB@@AEGIJJJJJJJGGJIJJGJJJGJIJFJJJJJJJGECDHIGJIJJIJJHJCDC&&&&('&(*-.9>@986766@ADDBA??DIIIGJJJGJJJF>>33ADHDDC<==JDDFBBBBJJFDJJFD=<=@EDCHJJFGJJIJJJIJJGDFDGIIJHGGEFHFHHJCFDDJHJJJIJGJJJJJJJJJHDCB//.''%).100049<=732,(()*&%%&,(((&%$$%%$&''<>A;;::><=>?BFFFFEHFJJJJJJHBA@==C0,BBG@FFI??>>CABJDFGEDGJEIJJHHHHJHJGEHE989:HEB?>><DIFIJJHHJJEDHCE:557D9888GFIGDGABJGE>CCGBJJJJJJHHGIJJHJJJJJJHJJJJJJJJJJEJIIJIJJGJHJJHJGFIHJJJJIJHJGJHJGEBBDIJJJJIJFJJJJJJJJJIJIIEEEEA??BCJI=<<;<D:DGJJECJJFFDFJJIJGFED9765548;<<<;<??GJJJHDCGJIEJIGJFADBGJJJFIJ;<;>JGJEJJJHJJG----@ACDGCGCEHJFEFGGJJFJIJIFIGFJGHEGGDIJHHE=87330((((&%%JFEBDHJGJJHJJJJ=<=?EJJC@>=>4444GD==>=FDEJIGDEFEC77765,)*,-((20).<;<<<HHJJJJJJJGHEHFHJHGEFFJGHJIGIJJJFJ=88FDFDGBE8>??BCJBBFIF764E?@D>?99AGGCJFGJ@@@HGHFHJJJ*('(DEFCCFDGCJJJFJJJJJJJJJJFIFBBJJJJJEHJEGJJJGJJFJJJJEFEGGJFHJJHGIJJIJDIDDJJJGGJJJJJJJGJIJFJIIJJIGJIEJJJJJGHJJHHGJ;IJEFEHEJ<9JGEHJBJ<<EDHHJGJJJHJHIJHJJ<JGFJJJGJJGJIGJIJJJJJFHJHJBCCAEJHJIJJCHHEFGEEED=?AAFEC=>BDA>@?AACJFJJHEJJGJFGJJGHFJFEJJJJJHFGFEHEEGB@A=3-101579=>>JIIJEGJEJIHIJJGJJIJHGJJHIGIJJJGEJGGEFHHJEEIJAC=<<=8;;84-2-.;ACDJFDFJJJHGJGHF;;95:AEEHIEJJJJDJJGGJJJJIJJHGJEGFFGA?@4489GDEJJJIIJJGJJJIGJJJFCE@CBAHCBECJB@A@@@BCHEJHEGCEEFEFJJJFFGEJEJJHJJEFFEEEIJHHHJDCEFABABFEGFC@EGIHHDJCBCCFCHEEDFIFFDCBCCDHFDEHCBDCCF<<=HJJGGIDAABIEGDGJJJJGJGFEDBBACADGJHJEJIGHHBCDCIHJIDFEHGEHGFCFBFJJHHFEJFD;666610//.=:;;>DCBF@<<<ADJFJGJFFHDIHGHGEJFGGGJDCFBJG@FCDDDDJDDCEFECDEIDDDAGEC@44+++,799JJ=<<@?IGCDACJJJJJGJ0(),,..>@AJB@@@AAACFEEEECCFBDDEH@?ABA>CDDEC>?BEIIJJJIJJGJIJIJJJIFJJFJJJJJJJJE2002;DIJJJFJJJJHJJJJHJHJFIJFGFGDJFJBAAAJD>>>AADJED;FJ;IEJHFEIF;99=FGHJGJJJJJIGEDGDDGJFGIJJJJJJJJHFEJFGJGFFFJJGJHJEJHFCBCBID8::>??GDFBAGJIJJFIJGJJJHGJDEEJGGGIJJJEG443-('&&&'8;DJIGIFFEFEJ>>=?BDJJFFEHGJJJGIJJFHFH++++--(()'())(.--//45788HJEJJJIJJJIIDCCFJGJHJJHJ@ABJHJGHIJCCBJJJJFJHEGJJJJEGFCCEFFFIHIFJFJJJHHIJHGDJBCCBBEBCGHEJJ11.+%&'0477<:;@GGJJEDDEGEGJFEGJEHJJJE/17..?B?@ABCDF9951/+%%*+7AJJABABBBBAJHJJDDED@?96555DFABCCJFIFJIIJGDHHJJGFJIHJJJJFIJFIHFFFHJJFHA@AAFIGGJJJGFJGJ:7787-,,-83859?EJJGDEDFHGJGJGJJIBH;<::?DJJIJFGEJHEIDAABDCDEDJDDB@F@FJFJJHIJHJGGFFGJJFGDABBGGEEDFF==;<?411('&')*0////12;>>3IDDDJHJ@A@?DCEIHHHFDEDEEGCIJFHDJIGEHDJGEFECEDIJHFJICC'&%&*--'(/348>:=?@GIEFIHEJHG;?BDJGDCCE999/8334<A+**,-//8;0//+)''29>:5555<;,+****5322379<60045?;;../68;?CCDJJGFJJGCCEDGGFEEEGJIFFFCDGDFDGBACBHJJJJHJFJFECEHJJJJJJGJJIFJDHEBC?FJGHBBABD>=4447ADJ87767A>ACHDJGEJFJGHIEEEHDJJDFJFC?==2212+,,,>?A?@BAHJJJFJFJJJJHIJJFHDHGJJJJ@@@@JJJFGJGE<<<;<GJJJHJJGJJIGJDIIIBABBCDCDEDJJGFJGHJIGJEJJJJJJJJJJEJIJJJFJJIJJJJJJGJHFG4444J<<<=BJA;9995@>?GJJJFFJGBEDAB777A;9888-((('((6<9CJGEHEJGJJHJJJFJJJGGJJJJJHGAIDJJJJHJEIGHFGIGFJHHJFJJ?A?AAHCCEFJJJJIJJGEJJJJFJFFEFHIHAABCJHFIFJJJJJDFJHHIGJJIJJJJFGEGJJJFA??8+&&''1337788;==ABCJIHJHGJEEIGHJJGGJJIJJJJJJJHJHHJHDHHEEDFDG=::JFJJJGGEGDIFFEFIHCCCDBBB=B;;88,+,.3))))-0258;CBBCCE=;77::=E===>?>>222<;:89DGHHEJIFJJHHGHJFJEEDDHJIJJIIJEJA@?@CEIJIFFHHDEE<=<<53411,01555679766:::56BIJJFGFHJJJIJJHJJIIJJHJJJJFJE=<<:=<>A@BCDEFJJFIJJJIJCCCA>>10/3273...--&%(')***,9>;;;;A?AJFHGJJHJGJIHJJGJJGEHIHJFEHJJGJDDGJJEFHGJEGDCCCEHJDCABJGJJCC=:;CFGHIGEJIFJHG<;<<74-)&***,-431112666<</-.55<<=BBCFGCA@B@=BJBCA?ACAABJJJDHJFJGJEDIJHJFFEDHEJIEGFEF=<;:=(&
@Stanford_s2n_3_T7_No_Sap1_3_8_10_23_Linear_5000_478
CCCGTACTGTTGCAGGAGATTGTTTGAAAGAGTCCTTATCTGCATACTCTTCGTGCATGTCCTTAATGGCCTCACGAAATGATGTACGTACTACGAATGTCATCAATCCTTCCATACCGTGTGTAGGAACTGGACAATCATTTCCTTCTGTTTACCATTGGGGACAATCGCACCTGAGCCGACCTGCTTACATAGATGCAGCATATCTTTCTCTAAGATTGCCTGAACGTCAGACGACATCTTTGCGGTAACGTCGAAGGACACTTTAAATTTCTTTGTCATAGCCATAATAATTTCTATAGTTTTATGCCTTTGTTTCTCTTGCCGACACACATGGATGTCTTACCTTTTACTTCGTCCCATGTGAAAATAAGCACATCTTCGTCAACCACAACCGCAAGAATGTCAAAGTCTCCATCCTTATATTCGGACCTACCGCATCCACCTAGCCTAACCTGCTTGGCATCTCCTGTGTTGGTTTGAACCGTTGTGGCTGTTTTAACCTGAACCTTACTAAATTACCATCCTTACATACAACCAAGTCCTCTTTCTCTGAGTCAGCATAGGGTAATAGACAGTGTACCCAGCTTTGGTAGATTACGCTCTAGCATTTCAGAAGCAGCACCTGTTAAGTGTATTTCGTTCATGAGTAGCCTCCTGTATGACCGCGAATACACCAATTAGACATATCTGCCTTACGTCGGTATCCAGAAGACACCGGAAGTTCCAGTGGTCTCCGACCCAGCGCATCGCTTCTTGTGCGGTCTCAATGACCACCTGAGCAATCTCTTTCGGTACGGCAGCCTACTTGGATTTCATCGTGTACCCATGCCATGTACGCAAAGTCCCCATCCCAGCCATGCTTCAAGCCTTTCTCTACGAGCATCTCTTCGGTCTTGATAATCCACAGTTTGCAGATGAAGCACCCGGCAAGTGCCATCAGGTATCGAAGGCAGCGTGAGGACTACGAACATGCTTACCTTAGACCATCCAGACCTTAATCCAGCGGCGTTTCCACTTGACTTGTTGCTCACCAGCTACCCATTGAGAGGACTCGACAAGTGTCTGTTCGATAACTGGCTGATGCTGCAATCGCGGGGGTGTTCTCAAGGAATTTCTTCTTGAGTTCCTTACCGCGCTGTTACCAGCACCAACAATCTGTTCCAATCTTCTCATCACCAGCACCATAGAGGAACCCATAGATGAACGTCTTAGCGTTATCTCGGGTAGGTAGTTCAGCAGCTATCTGGTTCTTAGTGTGGATGTCGCCGTTAAGAATCTCCTGAGCGTACTCGCCGTTATCAAAGCGAGCCATGAAGTGAGCCAACGACGTAGCTCAAGACCGGATGCGTCGATGCCAGCCTGAACCCAAGGCTTACCATTATGCATCCAAATGGTGCTCAGCGCCAAAAGCAGCGCGACACTGCTCTCCATAAGGAGAACGTACACCCGGAATTTGCGCAAGGTTTGGGAACGCATGGGTCGCACGACCCGTAACTGCTCCATTAGGGTTAACAGAACCATGAATCTTACCATCCTCAGCAACATAACGAAGCCATGCTTTGTCTCCCTAGCAGAGCTGTTGATTCGCTTCTGAATCATCAAGTACTCTTTAATGAGGTCGATAGCGGCTTGCTTGTCAGGGTCATCTACACGTACTCCTTGAACTTACTCATCGTCCACCACAGGAGCACCCTTATCGGTGTACTTGGTCGGACCCACCCAGCCTCTTGGAGTTTCTTCTGAATGTGGTCACGAGACGAAGGGTTGAACACCAACATGTTCAACTGGGGTGTAAGGAGCACCAGCAACGTACTCGCGGGTATCAAGTTCGCAAGGCTTCCACGGCCTTCTCGCTGTGCCTTGTTCTTAGGCTTCTTAAAGATACCACCAACTTTAGGTGTCTAGATGCGAGGGTATTTAGGTAGTGGCTTACCTGTTCGCGGATGGCAGAACATCTCAGTGCCACCTTTAGGCTGATACCACGAGCCGAAGCATTTCGGTCAATTTACGGAGCAACTCAGAGCGGCGAGCAGCTAACTCTACGTACAACTCTTCGATTGCTTTTGTGTCAAACGGGAACCCGTTGCGCTCTTGTTTAGCGAGCAGCCATGCAGCACGATGTTCAATGTCAACGGCCTCAAGGGATTCTGACCAGAACGTAGTGTATCCTACGTCCGTAAAGTCAATCTCAGGAGGGAAGTAATGTTTGTCAGAGTAGCTTGTCGAGGAAGCTTTAGTTACCACAACGTCCTGAACGTTATAGTCCATCATCTCTTCGTTGAAGTTCCACCACTCCATTCCGTCAACGTATTCTTCACT
+
567/=<<>=<=:95674421*'''('''(70-.55886=CCFFGJ=;;<BGHGHJJJJIJJJJD>AJFGJHIHDFCDGJJJHFGJJJJEJEJFJEBEEEHDDD=:977635/1+)''$$%'+*.))+3?36>@GJDDGBJJEJJE@C@BEC<@7777<-++,JJJJJGGCCBAEDCEDCBFJJJJJJJFGJJJ@A@ABGEDGIE9654567753*)3;?@@BABJJJJED800112?EEJ<99:?JGEGJJFJEHDJJIJIJIFEEJHJJJJJJIGJFGJFDJGEJGJJGC))))3)'$%806;HHDIJFFJGGJFDH?EJJ958/./16<JJ??788GJF?@<89EAEJB@>?@<=>))-&DIJIJJJJHIJHIJJJJJIJJGEJGHHJIIEEJE@A2//8;8<FHFEJGJDA=>2:>AJGGJJJ9855AJJEFFF----FI?JJJFJHJHFJIJJJJJJFJJJFJJJIFIJIJD<HEIHJFJJJIJJJEJJHJJIIGJFJIFJJIJIJG@---+)))+)***4<@DJCFDF>;999FJBC==>A:8:?32//++++++++;@<<=>JJJJE@??<=??A;>B?<CBEJB:8?0))(($%$$%%&'(*+,//.1BBHJJJIJJJHHJHJJDHDJ@221246=>CFC<;;;BJJJHFHJCA=<&&%&$(((++*'$$().)+&&&''**')&$%'')(-344577>=>>CJJHJDCBBDIFJFJHEEJ?FF?@??C<61238A;<;;<<=GHGJFCBFEEJIEGJFJJGHIFFFE@??@CA>A443()(*2.)01?@B;;;:;<<H?4.-,.<=D;433)&&&*..00*>@AGFHFEJJJGJGFEFCCEDCJHHCBIFJJJJJJGJHJJJA?B/2A01>?=>?GJIJIJJIIJJHJJIJJJFHJGGJEBBDCD@@:997/-*,+,,,+'(''(%%%&)(()+**-56.-..3CCDCBBECCBEGJGFH9222,,++1.(%$$$$$&)//3.---.-+-,(+FJJFGIDHFJEDDBECFJJHJHJJJJJJHJJGJIJJJJJFJDAJGJJJJJHJHE=;;<IJJJEB<:::<'&&()('()))'%&''(:;A9998;;;HIGJGJHF?><:=GIJJEJJDJGIHGGHCDI@@AB+5.++J,)%%%&335FFCDC=<<,,,),,+)'+1679JIJGJEJGJJJAABFGJDC=66?EHJJJFEJFFFJFJJEJJIEJFJJJJJHJJJGEHJJJJFJ:9:==>>?>>?>JEJJIFJHJJE:999=JHEJGJIFJJJJJHJDCA:8<-++'%)*/-+*+)*+;;<=A?988:FICCDBFJJJJGFIECCDE..('(((*+++/266//,-,05:DEDCE::;;GF;;:9<=;=5:89=BADD92//&%%&-('''/.//789GJHEFFCJI??3//7GGJJJJHJGHJIJJJJJJJJJDGIJJJIIHJJIGGHJIJHAIHJJJJHGIFGGDHDGGCECGFJ>>>>--..7666@A@DEEAJJJFGBHA000<GEJJIGJFHHGFFFFCB555JJJFF?;)))))A;:;<JJFEJHFEGEJGDHCFBDC;71.*)%'/.))+*(()046+*&&(;:999:<JBBBCHFGE?601<DJFDHJGJJJDFEJ?>=>CEF??A@HJA;6*(((24>8777;93334:?ABHJ?=;*))(((('(()3457::89<79,,;<>55586;<56>=AAA=0020)''&'')()/)...(;:<@CAE54458;4288<=;9:@DCECDJEE;;-,/@@AAIJFF;::9*)&%&'4555CB4334?@?JJCBC@AAB<(((BADJFJHHJJJJHDCDDGJJJIJDDFGA>>986644***),-.7<<:68?AHJEHGJJHJCBB9<<;<CGJFIJJGGJJJJJJJJJJ:88?>*+)).5;99(((()BB=;JIJJFEGIEJIJGJGIFJIJJGJJFJJIC<<<;-(()--,'<>>?BBJFEIGJJIHJJCHJHIJHD=0-'-)))*00844('(/34222@877:E>?66@JF?@?@JDIHJJJJHJJEJ@@?@::JIEIGEJJJJJIHJIJJJHJHJGGGJJJJGJJIJJJJAGIIIGJICCACDEDEJFICEFB<;;::;IEABFJGJIIJJJIFJHJJJJFHJJJJJJJEGFFJJJJEFJDFC95-.<==CGFCBJCAA@HAAABJHJJEJJFJJ@?@B83334:4478CDB<>DBEJDCDDB;90*('%(*)))*4243-../9224<<IDEFEHFJGJJGGICEIHJHJJFIF@@=67@A@JJFJEJCJ?9223DJIGJDFGAGF@FHGJHGHDF===88879.../54++(%
@Stanford_s2n_3_T7_No_Sap1_3_8_10_23_Linear_5000_479
TTGCCGACACACATGGATGTCTTACCTTTTACTTCGTCCCATGTGAAAATAAGCACATCTTCGTCAACCACAACCGCAGAGAATGTCAAAGTCTCCATCCTTATATTCGGACCTACCGCATCCACCTAGCCTAACCTGCTTGGCATCTCCTGTGTTGGTTTGAACCGTTGTGGCTGTTTTAACCTGAACCTTACTAAATTTACCATCCTTACATACAACCAAGTCCTCTTTACTCTGAGTCAGCATAGGGTAATAGACAGTGTACCCAGCTTTGGTAAATTTGTAGGCTACTAGCATTTCAGAAGCAGCACCTGTTAAGTGTCTTTCGTTCATGAGTAGCCTCCTGTATCAGTGGCAAATCGCCCAATTAGGACCCATATTACCTCGGTATCCAGAAGACACCGGAAGTTCCAGTGGTCTCCAACCCAGCGCATCGCTTCTTGTGCGGTCTCAATGACCACCTGAGCAATCTCTTCGGTACGGCAGCCTACTTGGATTTCATCATGTACCCATGCCATGTACGCAAAGTCCCCATCCCAGCCATGCTTCAAGCCTTTCTCTACGAGCATCTCTTCGGTCTTGATAATCCACAGTTTGCAGATGAGAGCACCAGCAGATTGCAGTAGGGTATTCAAGGCAGCGTGAGGACTACGAACGTGTACCTTACGACCATCCAGACCTTTAATCCAGCGGCGTTTCCACTTGACTTGTTGCTCACCAGCTACCCATTGAGAGGACTCGACAAGTGTCTGTTGGATAGACTTCGCGGAGAGTACTGCGATCGCGGGGGTGTTCTCAAGGAATTTCTTCTTGAGTTCCTTACCGCGCTCTTTACCAGCACCAACAATCTGTCCAATCTTCTCATCACCAGCACCATAGAGGAACCCATAGATGAACGTCTTAGCGTTATCTCGGGTAGGTAGTTCAGCAGCTATCTGGTTCTTAGTGTGGATGTCGCCGTTAAGAATCTCGTGAGCGTACTCGCCGTTATCAAAGCGAGCCATGAAGTGAGCCAACAAGTACGTAGCTCAAGACCGGATGCGTCGATGCCAGCCTGAACCCAAGGCTTACCAGTTATCCCATCCAAATGGTGCTCAGCGCCAAAAGCAGCGCGACACTGCTTCTCGTGGGAAGCGTCCACCCGGAATTTGCGCAAGGTTTGGGAACGCATGGGTCGCACAGACCGTAACTGCTCCATTAGGGTTAACAGAACCATGAATCTTACCATCCTCAGCAACATAACGAAGCCATGCTTTGTCTCCCTCAGCAGACTGTCCGATTCGCTTCTGAATCATCAAGTACTCTTTAATGAGGTCGATAGCGGCTTGCTTCTCAGGGTCATCTACACGTACTCCTTCGAGTACCTCATCGTCCACCACAGGAGCACCCTTATCGGTGTACTTGGTCGGGACCCACCCAGCCTCTTGGAGTTTCTTCTTGAATGTGTTGGGTCACGAGACGAAGGGTTAAACACAACATGTTCGACTGGGGTGTAAGGAGCACCAGCAACGTACTCGCGGGTATCAAGTTCGCAAGGCTCACGGCCTTCTCGCTGTGCCTTGTTCTTAGGCTTCTTAAAGATACCACCAACTTTAGGTGTCTTAATGCGAGGGTATTTAGGTAGTGGCTTACCTGTTCGCGGATGGCAGAACATCTCAGTGCCACCTTTAGGCTGATACCACGAGCCGAACGTTTCGGTCAATTTACAGACAACGAGAGCGGCGAGCAGCTAACTCTACGTACAACTCTTCGATTGCTTTTGTGTCAAACGGGAACCCGTTGCGCTCTTGTTTAGCGAGCAGCCATGCAGCACGATGTTCAATGTCAACGGCCTCAAGGGATTCTGACCAGAACGTAGTGCTGCCTCGTCCGTAAAGTCAATCTCAGGAGGGAAGTAATGTTTGTCAGAGAGTAGCTTCTCAAGGGAGAGCCTTTAGTTACCACAACGTCCTGAACGTTATAGTCCATCATCTCTTCGTTGAAGTTTCCACCACTCCATTCCGTCAACGTATTCTTCACCT
+
(()*)&&'((.+2066:;<<<=>:CCBCGHGA@?99834518<=:::>AAI>=;;:=@>>D@AAA@BDGJFJGFJEGE;8?=:99@BCCDIJC@43100@FGAEJFFIJHJJJF970(''*-/34A@ACIFGBAAAE@671*023>+**+DCEJJCCBEFJFFJFJEDFFJJIEJIIIJGJJHIJJDJIHGICDFHJHJJJIJFJIHJJIHJGDEDJJJJJIGJFIGHFB>;DD@D...331113<=BCEIJJJJJIGJEGJFJGJJIGJJJIHJJJHHJEAC<;;?JGGBA=>DBDDC:===AJFEJGHFIJGJJFFJIJJJHJH?;;;<<;7788:<<;F;::;<:;:;;<733678;0//.011*4+**+,1..3&%$%'*+++==AD56?ADECB?898*+)***)''**4///09238CFEDCCDFGJJGHJJFIGJ?DIEACEBAAAEGFDIGJEGGGFFJ0000J@J3..>?@A??DCHDDDHJCB@CEEJEJJEJGJIFGJJHEFFFCEDHGFEDDCDGEFECAC8642,'((,(666?3007@??<B<:AJFDBABACJGGJIIJJDEEHJEDDG;:::FCHBHHCIJJFEIJJEJJJJJEJIJGJJJIJJHFIJ000;1A@A9999GGA=<;=@?CJJHE@@79:;111142.-+)*:<BEGJJJJJJJHJHJIHGGGJJJDCFDJED>D3JHJJJFHIHE<33335EJFEHJEJJJEJ:777GJJJIJFCBA@CEFDD;:;;F<;:;300140,+-**--+.+*)'(+.-''67?JFJJJGEFDD=9;JJJJJJJIJIIGJEGIJJHJJJEJHFJJJJ@CEHFJEGJFDE=:999A@::::<<6==<??A?<:<FDIEJJFGHA??==<AJGJJJJJJDEFGFJGJDBCDJDFJJHIJJJJJJJIGJFJGA==DDEJEJJHJIHJJJJJJJJJFFJGJJHJJJJJHJGJGIGJJJHGFB'&&'447;:9:@ACEHHFGJHIJEEEB?>@ADEG7437)))458(''''%'&&&'''',,775:99599AECCCEEHJHJHJIFHJGEJHFGJIEJJFIJJC<<;<;;;;G@E:8899>HJGJDCDBCD;J2112JGJJIJJIEHGDJIHD?-'.+%%%''().))*%%%%33-ABDHGDFJEGFGJJJJJFDGJJJIJGI3334A>=::)'&))&HEHJFH=<422DFBEDHJJHJGDBCCJFIFJFGGJHFJJJJJJJIGJJJJIIHGJFD@A@BGJHJJHHJFGEJFEDA>4111.,---14;<6>=>JIHJIHFACEIEHJJFG??HHJGHJIIJIJHHJJJJJJJJJHJGGJJFFD9956<EFJJFJJJJIFJHFJJJJJGFDEFEJJFGDDCABDFEIGJJJFJGEHJJIJFJFJFGHCCCGJ@=<=:<A=::99<>>9==?EGDCEHD-,-9:9;;7:71./)+-.0227('(-)BJJ:999ABFFFFJHIDCFE>@=>EHHJFE3('((?@BJJGDC????C9998088@IFHJJFEFGIFEJJJIABBABJDD>:=EHJJCFG445:?JFJJJGJJGJJJIJJFJGJJ@EJFJIJGI?>BJCA:999GJJFJFJGCCEJJHJJGGHHJJJHGIJJJIHJJJJJJJGJIJHJJJJGJHJJIJBC@CFEIJDFGDJDIJJJGJJIGHIJJJJIJGJJJJJHGGJJGGJJF:::;@??>7332430-1.)/(&&(((((%%&&)34<AEDIGJEGGGJJJEIJGFEC<;9:55634<<BAAEGJJJFJJICCCEFEGJFBDD;;:9777>>ADA:5446?GJIJIJGGJJJHGJJIJJJJJJJJJJJJJJJJJHJJJFFFIJIJGHJJIEDFJDFIFC::///,)&%%%('')8:*G?>?HGI@??>A@AJJJHJEJFEJHJJHJFDFIJGFEGJGGJJHGJGHA;;::*+1/,/.,-///225=BDFJJFJGEFJHJGGDGCJHFJJJJJJJJDJGFJF>==>>====>*(0+,A;;;;A784+,+279??<=100,..++,(%
@Stanford_s2n_3_T7_No_Sap1_3_8_10_23_Linear_5000_480
TGAGGATGGTAAGATTCATGGTTCTGTTAACCCTAATGGAGCGGGTACGGGTCGTGCGACCCATGCGTTCCCAAACCTTGCGCAAATTCCGGGTGTACGTTCTCCTTTATGAAGGGCGGTGTGGCGCTGCTTTTGGCGCTGAGCACCATTTGGATGGGATGACTGGTAAGCCTTGGGTTCAGGCTGGCATCGACGCATCCGGTCTTGAGCTAGCTGCTTGGCTCACTTCATGGCTCGCTTTGATAACGGCGAGTACGCTCACGAGATTCTTAACGGCGACATCCACACTAAGAACCAGATAGCTGCTGAACTACCTACCCGAGATAACGCTGCAAGTCATCTATGGGTTCCTCTATGGTGCTGGTGATGAGAAGATTGGACAGATTGTTGGTGCTGGTAAAGAGCGCGGTAAGGAACTCAAGAAGAAATTCCTTGAGAACACCCCCAGCGAAGTACAGCACTCCGCGAGTCTATCCAACAGACACTTGTCGAGTCCTCTCAATGGGTAGCTGGTGAGCAACAAGTCAAGTGGAAACGCCGCTGGATTAAAGGTCTGGATGGTCGTAAGGTACACGTTCGTAGTCCTCACGCTGCCTTGAATACCCTACTGCAATCTGCTGGTGCTCTCATCTGCAAACTGTGGATTATCAAGACCGAAGAGATGCTCGTAGAGAAAGGCTTGAAGCATGGCTGGGATGGGGACTTTGCGTACATGGCATGGGTACATGATGAAAATGCAAGTAGGCTGCCGTACCGAAGAGATTGCTCAGGTGGTCATTGAGACCGCACAAGAAGCGATGCGCTGGGTTGGAGACCACTGGAACTTCCGGTGTCTTCTGGATACCGAAGGTAAGATGGGTCCTAATTGGGCGATTTGCCACTGATACAGGAGGCTACTCATGAACGAAAGACACTTAACGGTGCTGCTTCTGAAATGCTAGTAGCCTACAAATTTACCAAAGCTGGGTACACTGTCTATTACCCTATGCTGACTCAGAGTAAAGAGGACTTGGTTGTATCAGTGGTAAATTTAGTAAGGTTAGGTTAAAACAGCCACAACGGTTCAAACCAACACAGGAGATGCCAAGCAGGTTAGGCTAGGTGGATGCGGTAGGTCCGAATATAAGGATGGAGACTTTGACATTCTTGCGGTTGTGGTTGACGAAGATGTGCTTATTTTCACATGGGACGAAGTAAAAGGTAAGACATCCATGTGTGTCGGCAAGAGAAACAAAGGCATAAAACTATAGGAGAAATTATTATGGCTATGACAAAGAAATTTAAAGTGTCCTTCGACGTTACCGCAAAGATGTCGTCTGACGTTCAGGCAATCTTAGAGAAAGATATGCTGCATCTATGTAAGCAGGGTCGGCTCAGGTGCGATTGTCCCCAATGGTAAACAGAAGGAAATGATTGTCCAGTTCCTGACACACGGTATGGAAGGATTGATGACATTCGTAGTACGTACATCATTTCGTGAGGCCATTAAGGACATGCACGAAGAGTATGCAGATAAGGACTCTTTCAAACAATCTCCTGCAACAGTACGGGAGGTGTTCTGATGTCTGACTACCTGAAAGTGCTGCAAGCAATCAAAAGTTGCCCCTAAGACTTTCCAGTCCAACTATGTACGGAACAATGCGAGCCTCGTAGCGGAGGCCGCTTCCGTGGTCACATCTCGTGCCTGACTACTAGTGGACGTAACGGTGGCGCTTGGGAAATCACTGCTTCCGGTACTCGCTTTCTGAAACGAATGGGAGGATGTGTCTAATGTCTCGTGACCTTGTGACTATTCCACGCGATGTGTGGAACGATATACAGGGCTACATCGACTCTCTGGAACGTGAGAACGATAGCCTTAAGAATCAACTAATGGAAGCTGACGAATACGTAGCGGAACTAGAGGAGAAACTTAATGGCACTTCTTGACCTTAAACAATTCTATGAGTTACGTGAAGGCTGCGACGACAAGGGTATCCTTGTGATGGACGGCGACTGGCTGGTCTTCCAAGCTATGAGTGCTGCTGAGTTTGATGCCTCTTGGGAGGAAGAGATTTGGCACCGATGCTGTGACCACGCTAAGGCCCGTCAGATTCTTGAGGATTCCATTAAGTCCTACGAGACCCGTAAGAAGGCTTGGGCAGGTGCTCCAATTGTCCTTGCGTTCACCGATAGTGTTAACTGGCGTAAAGAACTGGTTGACCCGAACTATAAGGCTAACCGTAAGGCCGTGAAGAAACCTGTAGGGTACTTTGAGTTCCTTGATGCTCTCTTTGAGCACGAGAAGAGTTCTATTGCATCCGTGAGCCTATGCTTGAGGGTGATGACGTTATGGGAGTTACTGCTTCCAAATGCGTCTGCCTTTCGGTGCTCGTAAGGCTGTAATCATCTCTTGCGATAAGGACTTTAAGACCATCCCTAACTGTGACTTCCTGTGGTGTACCACTGGTAACATCCTGACTCAGACCGAAGAGTCCGCTGACTGGTGGCACCTCTTCCAGACCATCAAGGGTGACATCACTGATGGTTACTCAGGGATTGCTGGATGGGGTGATACCGCCGAGGACTTCTTGAATAACCCGTTCATAACCGAGCCTAAAACGTCTGTGCTTAAGTCCGGTAAGAACAAAGGCCAAGAGGTTACTAAATGGGTTAAACGCGACCCTGAGCCTCATGAGACGCTTTGGGACTGCATTAAGTCCATTGGCGCGAAGGCTGGTATGACCGAAGAGGATATTATCAAGCAGGGCCAAATGGCTCGAATCCTACGGTTCAACGAGTACAACTTTATTGACAAGGAGATTTACCTGTGGAGACCGTAGCGTATATTGGTCTGGGTCTTTGTGTTCTCGGAGTGTGCCTCATTTCGTGGGGCCTTTGGGACTTAGCCAGAATAATCAAGTCGTTACACGACACTAAGTGATAAACTCAAGGTCCCTAAATTAATACGACTCACTATAGGGAGATAGGGGCCTTTACGATTATTACTTTAAGATTTAACTCTAAGAGGAATCTTTATTATGTTAACACCTATTAACCAATTACTTAAGAACCCTAACGATATTCCAGATGTACCTCGTGCAACCGCTGAGTATCTACAGGTTCGATTCAACTATGCGTACCTCGAAGCGTCTGGTCATATAGGACTTATGCGTGCTAATGGTTGTAGTGAGGCCCACATCTTCGGTTTTAATTCAGGGCCTACAGTATGCCTCTAACGTCATTGACGAGATTGAGTTACGCAAGGAACAACTAAGAGATGATGGGGAGGATTGACACTATGTGTTTCTCACGAAAATTAAAACTCCGAAGATGGATACCAATCAGATTCGAGCCGTTGAGCCAGCGCCTCTGACCCAAGAAGTGTCAAGCGTGGAGTTCGGTGGGTCTTCTGATGAGACGGATACCGAGGGCACCGAAGTGTCTGGACGCAAAGGCCTCAAGGTCGAACGTGATGATTCCGTAGCGAAGTCTAAAGCCAGCGGCAATGGCTCCGCTCGTATGAAATCTTCCATCCGTAAGTCCGCATTTGGAGGTAAGAAGTGATGTCTGAGTTCACATGTGTGGAGGCTAAGAGTCGCTTCCGTGCAATCCGGTGGACTGTGGAACACCTTGGGTTGCCTGAAAGGATTCGAAGGACACTTTGTGGGCTACAGCCTCTACGTAGACGAAGTGATGGACATGTCTGGTTGCCGTGAAGAGTACATTCTGGACTCTACCGGAAAACATGTAGCGTACTTCGCGTGGTGCGTAAGCTGTGACATTCACCACAAAGGAGACATTCTGGATGTAACGTCCGTTGTCATTAATCCTTGAGGCAGACTCTAAGGGCTTACAGCGATTCCTAGCGAAACGCTTTAAGTACCTTGCGGAACTCCACGATTGCGATTGGGTGTCTCGTAAGCATGAAGGCGAGACAATGCGTGTATCTTTTAAGGAGGTATAAGTTATGGGTAGAGAAACGCAAGAAGGCCGTGAAGAAAGTCACCAAGTCCGTTAAGAAAGTCGTTAAGGAAGGGGCTCGTCCGGTTAAACAGGTTGCTGGCGGTCTAGCTGGTCTGGCTGGTGGTACTGGTGAAGCACAGATGGTGGAAGTACCACAAGCTGCCGCACAGATTGTTGACGTACCTGAGAAAGAGGTTTCCACTGAGGACGAAGCACAGACAGAAAGCGGACGCAAGAAAGCTCGTGCTGGTGGCGGTAAGAAATCCTTGAGTGTAGCCCGTAGCTCCGGTGGCGGTATCAACATTTAATCAGGAGGTTATCGTGGAAGACTGCATTGAATGGACCGGAGGTGTCAACTCTAAGGGTTATGGTCGTAAGTGGGTTAATGGTAAACTTGTGACTCCACATAGGCACATCTATGAGGAGACATATGGTCCAGTTCCAACAGGAATTGTGGTGATGCATATCTGCGATAACCCTAGGTGCTATAACATAAAGCACCCCTTCTGGAACTCCAAAGGATAATTCCGAGGACATGGTTACCAAAGGTAGACAGGCTAAAGGAGAGGAACTAAGCAAGAAACTTACAAGTCAGACGTTCTCGCTATACGCTGGTC
+
())*,-12235669>;688GGIHIJIJJFEJJFJABD76559''&'&(+,-:;:::@000/,-2//44<9;;=FIGHGJCJHJBC@DG*)))IGJIJJDEDAE>;282+0*****(&&&&$%$%%&'()/129==?IIDCA=8522310+0/.)+(((.1)))*23>BFJHEC:///5EDHGJJJJIJHJJJJJJDEJHJEEICCE@??>=,'''52441@FGGJFFHJEFBABCJDEFGJJJJHJGFJGHJJHIIIDDCEFJJJJJJIJGEHJCDCDIJJJJFJFJJJ<9FGFJJFJFJDACJJ>=88IJJJJJFJJJCJJGHJGJC31.%%$%&'&&45;??@@BEECDDJJFGFIJJJJJJJJJJ...A=>@FFGJJJJJJIJHJIFEHBJJGJJ778;;5310.=@BFJCCA>?;5557?<>JJJFHGGD>>>?FC;<;;:6-+*'(-----02?8877768=EEHHJHJJJIGFHJJGCEJDJJ@???CHJJFJGAAB>??GBDAFEGJJJJJHJGGGJEEJEHGJC8ECA>>?>EDFHHFJJIIIJJFGJJGHGHJAA@:::;CFD@=;;<989=>@>AJEEFJIHJJHCGJFJJJHIJGJIGGJCCC>?>?JCBBCGDHIIDDEJJJDFEEEJEH?>=>==>>=>==;3,/==CA??FD001734<9HGIJJJHEJJIDFCDDEEHHFIGEDEIJEDEGGEDJEHCGEEJIGFDGIEGCFBAC@A?A?A////BC@ADBJ>@=0:::@;::9@BBCHHFECBABFEHIFJEEHFDCJB>>>@77666=ADBDDEFJDDJJHGGJEJBAB<>>>>?ABBB@ACCIGEDEEDJGDJJFGFDFEGFJGDFIEFJFFIFEBEEC?@@?;888CBCFGHCECECEECJEGDFCDED=====H=988?EAB?@B=000&&&'&&&(+*&''+,,CBDEDAABBBDDBBBCDB9989<3CDEDEDDGDFDCDDCHEFDCHCCDCDA@CHGECBCB<:1/0.//<<;<<;=>33443301%&&)+39:>>?CD666587510'&'3756@GJAAAACCBBB?A@BGJJJJJCCB001093)((),,,145=>BDC>BC><89<>DHJEHBBCBBBBDHA>>>@GJF?@@AGCADDEDGFHFJEDEGFEJ@><<:<::,(',%$$$$%9BBCBECDGDGFEJHECCCEFFIJ1000=459><<9878;;:<?@>CCCJJJJ6556=CBC<=AJFICABAAA@@AAIIICDBA@@?>@DBBA@C@@@ABDCACDDBDGJGEFFECDDDBABBBBBHFAA@=>>>EB???@BAAEBE?=<=>BBA6665?A@C9889?B8+*-*9:DC>>===>@@A@@?>>>;:40)))'77?>;=CEGDIGJJJHEDIGJJGIHJGJHJGFJJJGJJIJJJJJIJJGJHDE>AADEGGHJGEJJH?>?AGHGHFJIJJJGJICFA;:9322037:>;;@CHEBAAADDIG:;EIEGEEBBDGJJJFGFEHJ@@B=:A??>ACBABDBFEHHJJ===@833346556JFEJJHGJFJJJGJFGHGJHJIJJJJJJJJJJFJJJJHFJJJDGJJJFJIJJHJIJDCDEDEFJJHJIJ@915018;<;:<:7,??GFHJJJEJJGDAAABGJFHFDJHEDDCEBAH>==>EHJJEH22219F6JIFJJBCBJJHCBFJJGHFJEFIGFFDHFGJHFHIIHEEGGJEAAABGHEJJJCIJHJJJJJHHFHJJGJIIIHJGJJJHIJJJIJEJJFJJJJJHHJJJFJJJJJGDA@ADHJI=;78IEHJJGJIJIJJIIGDGJJJ>=A@B2222948779;JD>==??::::9;J<9899?=<966679/..,--*+*()9<DABGDCFGJJJJFJHGGGIE;999>@;;89988<<JGGBCJIHGJJJJJJHFJJJIJEFEEIFHHJIJGFHJJDDBC=<65))))3@CACDDJFHJHIJJGGFGHGJJJJJJJHJFHDA@@@BFFIFGFJJFGJHJJJJJJIJJHGJGIJIDAAACJJJJFJ*)('(:99=FCHFDGE?@DJJGDG?HJ@<84./01111ACFGJJJIIIGHJEHDICDFIEHHFBCBBCEDEA33BAJJDDJ>FIECCCFIF??50//00733238;:;BAJHFEDEEDBBCDHCCDAAB@@@AGJEHJGJFJGJGIJGJJHJJHGGJJJJJJHJJJJJJJIJJJJGFJJBCBDJFJJ<;;>JHFJHIHHHJJJHHJIGJJJJJJJEFJDEEFJHEHEJ3333FHJIF=EHHJHFBJBB?9420(((((''EJGJG?HHA>:999::;@8989CDECCCGJFDGFHFJJFIJHAA@?C2228841.)(''()*..0.*'&&&-.9<<1<,)A@EIJJJDDDDFGFJHGFJJHJHHJJJJHGDGEIJJGJJJJFECDFGGDJJGHHJGJJJHHJDFDEJIHJJJJJIGGJEFF=>>=?><<=?>99:>AA@>>@=EIGFJGFDFCIFCBGIIJIHFA@A?+))(1/5BCCJGJGJHJJGJFHGEGJJJFGJHJEFIJFGHDHI@JHEEF8888,,,BAFEF@A@=BAAEFJEGG?:<6009:JJJJG>644>>CBJHDDEEGJJGGHJJHEFJEEHFE?C@BJIFFCHEFJE=<@AFGECC?CFJJJJJJJDGFGJJJEFFEIGDJEHJIGJJJJGJF==<8888?ADDEJGJGIEHEGBBBAC=>DDHJIJJJHJGJFGEJIAB@BJGHCGEFGDCBGJFJEJFGD;;;<>JJDBF00171114@;:::AGGGGEFJIGJIJGIDJG<866:@CAA@6BBGJEEEFIIHJHJGGJGFDFDIJGGGACA>??@JGHDEJFJHFJFIJJJFJJJF@A:*('+'%&*/0/<;<61.55/13GCDDHHCDJHB@B?@BBADIGHGJFJEFEH7667FEFG>>?=BA@?>=9;03752799CIJJGHGCEGFJEFFIEDEDDDJEJIIEECDDJGFD?B@BDD<<A@?F?@@@JBB1115?8==>>=HCCAC@>843106/9744666>?>DJJ;46JJEJJJJJJHEIJJHIJIIFJJJHGJJJJJIJFDHCCB@BDJJHJJBA@?FGEGJIHJJHJJBBCCJF><<=JDIGJ8778?JJGEJJJHJFIJJFIJJJGGJFJIFJIIGIJJJ><;<JIHGHJJFIIJJHJHJJIJJJGGJIJFJJJGJI5544*&(/,3<:''&'3''6)*9=77;;<<?DBDDBC>?JDB<:;;;AC4(&&)*&&&&&#$&&'02?<:944432///0<?DBDEHHGGIHJHJJJJJJJIJHIJ;8A;9611**08A:::;FJJGEDJJJJJJJHJJJJIJJJJGFGJIEIJJDJIGB6677IJJJJJJEICCHJJGEJJJJGJIJJJJIJJJJIGFDB@>@AGHGFEJG::99CEGJJJJJHGJJIIGJJIJJJJHJJJG;91111C@99769;HBDGHJGJJJJ@99;CCCDJGJIJJGJHHJJHGJJJJJIJJJJJJJJIIJJJJJHEF>=<<D<;;>JHJJGJIJFFG;JI@4JHJJIJJHFJDFJIJJGJJJFJGJJJJJHJJJJEHJJIIJJGJIJJJ99CDHDF@412BDB;:;;4;9:IJJHEJFHGJJJJIHIEJ645J1111B;<=A>:-&'%%%)1=;<7767>BGJIDEEFJFE@DCAJGFHFJHJHGJHHGIHIJJIJIIJJJIHHJEBBB=;;;B?;32129DEJIJJ=40//04CCJEECCGJJJFIHJHJGHJDEHEJFFJEJC=>=?JJJGJFJDGFFJJF=>>>JE@AJFEE?>>HGJIJJGGJJJIHHEIIGDJJIJHHIJJGJGGFFJJJJGJFFJHHJGJJE2222JJJJJJHHHGIJIJIGJCJIJHJIJGJFIJJEFDFBBBDJHEJGJHJGIIJHIHJJIJFGCEHJGIDB>=/++%)**=?>@DJJJJHJJF8888@<<**-3&&&47456DEFJJJJJCDDEIC999:2---J'%$%%%%'(();BHGJIJJJIJJIHC9996644:87=656A?<EIJFCFHEJJIHJJJEH653355AAAFECDFFIJGGJGAAA@JJHEDFFIGJ?=<;<==AEJJHJJJEEJIJFGJJGJJHFECDGECC5//=20...001;;@:/:';;<JIJIDACCDHHIIFJHDB>@AACBDJCAGC<<6FHDBBGDFFJFJGIGJIGJGJHFJIEJ@<>BEDGHJJF@JF=<<<9663,(../22666>DFJIEJIIIEDGJJGJJHHJGHIJJJAIEFJGJFEHGDCDCEHBDJEFHFJFEDHGDEEEEFDJJGJFFDDDDEGFHJJHJIJHDEHIHCDF<:99?BC<<ACFIIEDFFJIHCGGJGGEGJFGJJHJIJEEFFIGJHHFFGFJJFE>88:FIJFHFFGJJIGJICDEFDJ<<>?@A@@AACCCCBJDCHCFFHHGJEFJGJHEGDBBJFDDCBCBDEJEEHGJJFJFDGF>5-->?A;;:0--/&%'-6??@@AABAADBFGDBFCJCBCDBDBCDFDCDBDDBCBGDDBBEADBBEB=AB@ABJC@@CB@><=>==>?AB@@A?@/,,-8677:6;:0?A??@@@=:::=('&$
@Stanford_s2n_3_T7_No_Sap1_3_8_10_23_Linear_5000_481
AGCTCAAGACGGATGCGTCGATGCCAGCCTGAACCCAAGGCTTACCAGTTATCCCATCCAAATGGTGCTCAGCGCCAAAAGCAGCGCGACACTGCTCTCCATAAGGAGAACGTACACCCGGAATTTGCGCAAGGTTTGGGAACGCATCGGTCGCACAACCGTAACTGCTCCATTAGGGTTAACAGAACCATGAATCTTACCATCCTCAGCAACATAACGAAGCCATGCTTTGTCTCCCTAGCAGACTGTCCGATTCGCTTCTGAATCATCAAGTACTCTTTAATGAGGTCGATAGCGGCTTGCTTCTCAGGGTCATCTACACGTACTCCTTCGAGTACCTCATCGTCCACCACAGGAGCACCCTTATCGGTGTACTTGGTCGGAACCACCCCAGCCTCTTGGAGTTTCTTCTGAATGTGGTCACGAGACGAAGGGTTAAACACAACATGTTCAACTGGGGTGTAAGGAGCACCAGCAACGTACTCGCGGGTATCAAGTTCGCAAGGCTCACGGCCTTCTCGCTGTGCCTTGTTCTTAGGCTTCTTAAAGATACCACCAACTTTAGGTGTCTTAATGCGAGGGTATTTAGGTAGTGGCTTACCTGTTCGCGGATGGCAGAACATCTCAGTGCCACCTTTAGGCTGATACCACGAGCCGAACGTTTCGGTCAATTTACGGAGCAACTCAGAGCGGCGAGCAGCTAACTCTACGTACAACTCTTCGATTGCTTTTGTGTCAAACGGGAACCCGTTGCGCTCTTGTTTAGCGAGCAGCCATGCAGCACGATGTTCAATGTCAACGGCCTCAAGGGATTCTGACCAGAACGTAGTGTATCCTACGTCCGTAAAGTCAATCTCAGGAGGGAAGTAATGTTTGTCAGAAGTAGCTTCTCAAGGAGAGCTTTAGTTACCACAACGTCCTGAACGTTATAGTCCATCATCTCTTCGTTGAACCACCACTCCATTCCGTCAACGTATTCTTCACG
+
---/%#$$'''(*.0///28;;>DB;;;<@105*78B>=>>DFGCFCGHFJGEE9.JJGJJJJJJJJIJDEEEJJJJGJJJHFEEHJEIJJJJJJJIJF=57DFGFJJJJJHJIJJJJJGGGGJHCCEGGGJJJEJ22223JH9999////:7779''')/22>JJJJJJHJJJJJJFHHHJJIFJHFJJJJJJHJIJJG><;;;H?89JIJJHJFEEEGDFJHJJJJFJJJFIFFC>>*+,;==??@IFFJJJHJJJGEGJGFJEHJJE@A@AJFJEJHJJJJJFFHJB-,,,555CFFGFBDBCH@=?BCIHJFDJB?<;>?JGHJJJJJBCEBBBAAF<==>DFGJJJJJHHJHJJJFJFIJCGJJJJJJC@AC666665./-0-6777+++,;DFG7=?AB?DAJEAGJIJJJJJHJJJJJJJJJJJFJJJJJHIJC>@?>CIJIJJIEDDEEDFJGJI<77334-+*+*+((CCEFFIJJHIJJJJJJJIIJJHJJJHJJJJHJCEIFJJJJEIGHJJJFJJJJJJ=<89:6677910016?CJJJJJIJJJFJHIJJHFFJJJJJJIGJGJECAAJJJFJFGJFJJHJJJJJJJJJJJJJJJJHJJJJJJJJJJJJJJJJHJJJHFIJJJJJFJJIJJJGJJIEEIJJJJHIGJJIHJIJJJJJJJJJJJJGJJJ998976<=EEHGJGJJJJJGJJGJJIC=;;=?DCBEF??A;9=JJJJIJJJJJJJJ===<IFCHJ>D><CFHIJHJIFHEGJJIJHGJGJIFGJJJGJIJJJJHJJJJJIJJJJJJJJJJJIJGFDGFJJJHBADAAGEFFDFC43../1+((()-7<<=@B8JIHIJJGBAABJJJIJHJFJJJJJFJJIIJJJB3)(((&&'(+.02744899DJHFCB@J333;DJJJJJJJFJJJICFJJJJJJGHEJFJ<IICB<=>A?,++)**(%%'59,::;;CHGDJADC===<?00,*,+*/,&
@Stanford_s2n_3_T7_No_Sap1_3_8_10_23_Linear_5000_482
CGAGTGGACACGACACTAAGTGATAAACTCAAGGTCCCTAAATTAATACGACTCACTATAGGGAGATCGGGCTTCCGATTATTACTTTAAGATTTAACTCTAAGAGGAATCTTTATTATGTTAACACCTATTAACCAATTACTTAAGAACCCTAACGATATTCCAGATGTACCTCGTGCAACCGCTGAGTATCTACAGGTTCCAATCAACTATGCGTACCTCGAAGCGTCTGGTCATATAGGACTTATGCGTGCTAATGGTTGTAGTGAGGCCCACGTCTGGGTTTCATTCAGGGCCTACAGTATGCCTCTAACGTCATTGACGAGATTGAGTTACGCAAGGAACAACTAAGAGATGATGGGGAGGATTGACACTATGTGTTTCTCACCGAAAATTAAAACTCCGAAGATGGATACCAATCAATCAAGCCGTTGAGCCAGCGCCTCTGACCCAAGAAGTGTCAAGCGTGGAGTTCGGTGGGTCTTCTGATGAGACGGATACCGAGGGCACCGAAGTGTCTGGACGCAAAGGCCTCAAGGTCGAACGTGATGATTCCGTAGCGAAGTCTAAAGCCAGCGGCAATGGCTCCGCTCGTATGAAATCTTCCATCCGTAAGTCCGCATTTGGAGGTAAGAAGTGATGTCTGAGTTCACATGTGTGGAGGCTAAGAGTCGCTTCCGTGCAATCCGGTGGACTGTGGAACACCTTGGGTTGCCTAAAGGATTCGAAGGACACTTTGTGGGCTACAGCCTCTACGTAGACGAAGTGATGGACATGTCTGGTTGCCGTGAAGAGTACATTCTGGACTCTACCGGAAAACATGTAGCGTACTTCGCGTGGTGCGTAAGCTGTGACATTCACCACAAAGGAGACATTCTGGATGTAACGTCCGTTGTCATTAATCCTGAGGCAGACTCGGCTTACAGCGATTCCTAGCGAAACGCTTTAAGTACCTTGCGGAACTCCACGATTGCGATTGGGTGTCTCGTTGTAAGCATGAAGGCGAGACAATGCGTGTATACTTTAAGGAGGTATAAGTTATGGGTAAGAAAGTTAAGAAGGCCGTGAAGAAAGTCACCAAGTCCGTTAAGAAAGTCGTTAAGGAAGGGGCTCGTCCGGTTAAACAGGTTGCTGGCGGTCTAGCTGGTCTGGCTGGTGGTACTGGTGAAGCACAGATGGTGAATGCCCGCCGACTGCCGCACAGATTGTTGACGTACCTGAGAAAGAGGTTTCCACTGAGGACAAAGCACAAGAACAGAAAGCGGACGCAAGAAAGCTCGTGCTGGCGGTAAGAAATCCTTGAGTGTAGCCCGTAGCTCCGGTGGCGGTATCAACATTTAATCAGGAGGTTATCGTGGAAGACTGCATTGAATGGACCGGAGGTGTCAACTCTAAGGGTTATGGTCGTAAGTGGGTTAATGGTAAACTTGTGACTCCACATAGGCACATCTATGAGGAGACATATGGTCCAGTTCCAACAGGAATTGTGGTGATGCATATCTGCGATAACCCTAGGTGCTATAACATAAAGCACCTTACGCTTGGAACTCCAAAGGATAATTCCGAGGACATGGTTACCAAAGGTAGACAGGCTAAAGGAGAGGAACTAAGCAAGAAACTTACAAGTCAGACGTTCTCGCTATACGCTC
+
.++,-/'%%%'&&--22-,,.=DC=;;;>DEHEJEGJJFJHJJGIJFJJIHJJEJEJCA433371--%%%&'$$#$$%,1024***3C8889;<>::89..,,1>JDGGJIHFEIJJJI>AF0CHFGJJJJIJIHFGGJHJFJHIJEFJGFDJJJJJIJF@?<511JGGFIFJEJJFGJGJGJJJF>>==:87621-,0,/,'%&&')*16>BHEBEEJHJBDCFHGCDCB////@<<J?AA@AAC@JEFBBA;999AHJJIJGDCEDHFHJID<;***4))EHCCDCDC<=<B>;GEA:666CDJDHJBDBCIGI99999JJIIDJJJFJJHGJJDCCBDE1=121,,..=CIJEDFD@BBD=:7/<57>BIHEIJHJJJJHJJFDJF@EDJIA?;;BC5545>>>DFFJJHHCDC9;B4'&&'+&&'659<7788JFICIGGFIJJJIJIIJJFGJJJIJDCCCIJFJDH==98:7BCCDJCFEGFHHEIGJJGGJDJJJFJJJIEJH?;<<=?7788FJJHGF>>CJJJJFHJJJHGIIJJIFHFHJJGJJFH>GHJJJJJJJHHJHFJJJJJFGJHGFJJIFGA>;<63++2<<<JJJJJIDFBGED<JJJFJJG====CFBJHJJJJJJJJIJGJJJJJJEDBEJJJJJJGHJJC50-.-/)'%&).368:?<A<JJJEDFGIJHGJDJJEJJEA@@I===;I3334G@DAB::::C>>85*++,:.'')/386679EDHJJFJJHFCA@ABCJHGJIJGIJHJJJJJJEGEE@@@AJJJEJJFIFDDFEJFF?>?=A@88;;:=98758;?JJHGFB>::>EJIDHFFIJGIJFJJFJJEEDEECJ@AAGGHJJJHJJJJJJFHIJJJJJJJJJJJGFJFJJEJJJJJGJJJJHJEJFJJFHDJF7778;%%&(BBCCACDCBFDJJJEDJEGJJHJJIJJGJJHJIHGJCFDHJGDDGEJIDDDDJGEEFHJIJHJJJHGJJJJIJJJJIJHIIJJJFEFCB:::;JEACBEJDCDFD?CHJJJHEJEE?>>?GIDBEJ8889BFCEC@<:@A?GJGHCFEJJJJJFHGJHJJJIJHGJJFDGFGIHJJB@ABFGEIFDJJJJIJHJGEDAB?C9CD?HDDDFF8888JECDFJGIJFGDGDDDIFHFJGJJFCH@AEHJJJGJFJBA?@9//*&()))+(&&&&&&''552356;=BBA?@@ABFEHCCIGIHGJJJDJJFDJIA?---.89:89(''(3..-,,,526IJHHGEFDAA@B=;=?JFACC??@D@A@@IFHFEDGJFGHJHGFDJIJHGEJJGHFJJJIIJJAA@@C:10/..-.003641(5BEJHIGFJJGDE>>>?JJGJFDDDJJEJDEFJABBBHHJGJFJJFGEFFJEEBBEFIJIFF7788888BBD;:88?:;<9::;>>>===BDDFJHGGH<</...((')6510**,88CAAAAC@....BACFGHJJJJIHJJJJJGJJFHBCCBCABCDEDEDJDCEHHJJJHJJFFHJGGCBB@?<==BC*)))A;<522.-++.,,,,22@DHHHEHBDDE7BCDJHHFEGIE@AAAEFJEHEEEEGDDCBDBDHJGFJJAAGJF><<<55657@:<7338+++/...((160355:;<<;<765+
@Stanford_s2n_3_T7_No_Sap1_3_8_10_23_Linear_5000_483
CTGTAGATACAGCGAGGCACGAGGTACATCTGGAATATCGTTAGGGTTCTTAAGTAATTGGTTAATAGGTGTTAACATAATAAAGATTCCTCTTAGAGTTAAATCTTAAAGTAATAATCGTAAAGGCCCCTATCTCCCTATAGTGAGTCGTATTAATTTAGGGACCTTGAGTTTATCACTTAGTGTCGTGTAACGACTTGATTATTCTGGCTAAGTCCCAAAGGCCCCACGAAATGAGGCACACTCCGAGAACACAAAGACCCAGACCAATATACGCTACGGTCTCCACAGGTAAATCTCCTTGTCAATAAAGTTGTACTCGTTGAACCGTAGGATTCGAGCCATTTGGCCCTGCTTGATAATATCCTCTTCGGTCATACCAGCCTTCGCGCCAATGGACTTAATGCAGTCCCAAAGCGTCTCATGAGGCTCAGGGTCGCGTTTAACCCATTTAGTAACCTCTTGGCCTTTGTTCTTACCGGACTGACGCACAGACGTTTTAGGCTCGGTTATGAACGGGTTATTCAAGAAGTCCTCGGCGGTATCACCCCATCCAGCAATCCCTGAGTAACCATCAGTGATGTCACCCTTGATGGTCTGGAAGAGGTGCCACCAGTAAGCGAGCTCTTCGGTCTGAGTCGAGGTGCCCAGTGGTACACCACAGGAAGTCACAGTTAGGGATGGTCTTTAAAGTCCTTATCGCAAGAGATGATTACAGCCTTACGAGCACCGAAGGCAGACGGATTGGAAGCAATAACTCCCATAACGTCATCACCCTCAAGCATAGGCTCACCGGATGCAATAGAACTCTTCGCGCTCAAAGAGAGCATCAAGGAACTCAAAGTACCCTACAGGTTTCTTCACGGCCTTACGGTTAGCCTTATAGTTCGGGTCAACCAGTTCTTTACGCCAGTTAACACTATCGGTGAACGCAAGGACAATTGGAGCACCTGCCCAAGCCTTCTTACGGGTCTCGTAGGACTTAATGGAATCCTCAAGAATCTGACGGGCCTTAGCGTGGTCACAGCATCGGTGCCAAATCTCTTCCTCCCAAGAGGCATCAAACTCAGCAGGCCTTCATAGCTTGGAAGACCAGCCAGTCGCCGTCCATCACAAGGATACCCTTGTCGTCGCAGCCTTCACGTAACTCATAGAATTGTTTAAGGTCAAGAAGTGCCATTAAGTTTCTCCTCTAGTTCCGCTCGTCTTCGTTGGC
+
778:&%%%*)%%%%($%&+--0014366787:AGJJJJJEFJCGEEFJHJJIJJJFHHJHJJJJJJIIJJJHIJJJJIGJHJJJJJDE>>;DDC8IFJJJFHHJGJIFHJJHJJJEDD====BDGGDCA@@44:;=>?<?JDHJHHJIJJGEJIDGEFJHHIJJHJJJGFIHJJJJJJJJJHJJIJIIJJJJJJJFFJJIHJJJJJGC@@;HE@@@9:=9EJJJHJJJJJFFJJJ3111=?A1///9)'''85>G=:IHGJJFJJDHGJHJJJJGJFJJJJIJIHJHGIEGHFJDEDDEH733,DJIJJHJJJJJJJJJFJHJJGIJJJJJFEHIJJIEBDIIJJJJIHJJEEBCJJJJJIJJJGJJEJJJFJJJJHJJJIJJJGJJJIJJHJJJJJJHIJIHJHJEJIJHIH==>FE)(((+*+-78;@@?>@@EJHHJIJGEHJJGIIEJIFJJIHGJJGJHHJHEJJIFHHDFJ;FH<::9:.-+**'&&7<@DGFJJIJJJJJJIFGHEDEHJEDEGHCEJB?>BIGIGIJEJJHFJJFIJGJEJGFEJJJJJJ@?@@EB4&&,,.HJGDB@6556>><<85511110154121466<@?C??B563110-**((*-2/0001>@?@C@DJ>778('%%&%&%%%%--3@CAACDJIICCCAAE@??CAAAB??A>FCA=<765-+79FEA??E@BJECEFJIJJJJFGJHJJJJHHJJJIFFD311./01876)))))045000GDIEEEAAAE==?<I@===>>=?>::::E76666CD?;;:91,.)''46BB5445666:=>>;4224=?CGHJJJJJJGFDD@@@@JJEJFIHJIJGJHDBEDJGJHJFGJJJJHGGGGHIJIJGJGIHJGFJ>J;;<;CEDBGC<<==?>??=<;?6666@?ACBAFJCBAAGHEJJHFJGCBACA=;977,.**8:4))))<9:1(>?@BCB9=:56IJGGJJHJC::::>>866EGFEGIGJJJFDJIJEGJJJJ@A@DJHJ?>?7777>;:9556454489:==;HFFDJJFEDC?>?DCIGEJHJJGFCDEEJ-&&&%$#$&&&&(=;:;<<:;ADDJCCBEEFJGJIIJGJJJJJJJGIJJGJIJHJHEJJGJFAAAJHIFJJJJJDBBCGJJJJGJJGGIJJJFJJJFCDJJIFJGFHD@?CCFA@@AJJJJFDDC>?*)));C;C?3+++??)'')-)&
@Stanford_s2n_3_T7_No_Sap1_3_8_10_23_Linear_5000_484
TTACCATCCCTACATACAACCAAGTCCCTCTTTACTCTGAGTCAGCATAGGGTAATCGACAGTGTACCCGGCTTGGTAAATTTGTAGGCTACTAGCATTTCAGAAGCAGCACCTGTTAAGTGTCTTTCGTTCATGAGTAGCCTCCTGTTATCAGTGGCAAATCGCCCAATTAGGACCCATCTTACCTTCGGTATCCAGAAGACACCAGAAGTTCCAGTGGTCTCCAACCCAGCGCATCGCTTCTTGTGCGGTCTCAATGACCACCTGAGCAATCTCTTCGGTACGGCAGCCTACTTGGATTTCATCGTGTACCATGCCATGTACGCAAAGTCCCCATCCCAGCCATGCTTCAACCTTCTCTTACGAGCATCTCTTCGGTCTTGATAATCCACAGTTTGCAGATGAGAGCGCACCAGCAGATTGCCGGTCGGGTATTGAAGGCAGCGTGAGGACTACGAACGTGTACCTTACGACCATCCAGACCTTTAATCCAGCGGCGTTTCCACTTGACTTGTTGCTCACCAGCTACCCATTGAGAGGACTCGACAAGTGTCTGTTGGATAGACTCGCGGAGTGCTGTCCGATGGGGGTGTTGTCAAGGAATTTCTTCTTCAGTTCCTTACCGCGCTCTTTACCAGCACCAACAATCTGTCCAATCTTCTCATCACCAGCACCATAGAGGAACCCATAGATGAACGTCTTAGCGTTATCTCGGGTAGGTCGTTCAGCAGCTATCTGGTTCTTTAGTGTGGATGCGCCGTTAAGAATCTCGTGAGCATACTCGCCGTTATCAAAGCGAGCCATGGTGATCACCAAGCAGCGTAGCTCAAGACCCCGGATGCGTCGATGCCAGCCTGAACCCAAGGCTTCCCGTTATCCCATCCAAATGGTGCTCAGCGCCAAAAGCAGCGCGACACTGCTCTCCATAAGGAGAACGTACACCCGGAATTTGCGCAAGGTTTGGGAACGCATGGGTCGCACGACCCGTAACTGCTCCATTAGGGTTAACAGAACCATGAATCTTACCATCCTCAGCAACATAACGAAGCCATGCTTTGTCTCCCTCAGCAGACTGTCCGATTCGCTTCTGAATCATCAAGTACTCTTTAATGAGGTCGATAGCGGCTTGCTTCTCAGGGTCATCTACACGTACTCCTTCGAGTACCTCATCGTCCACCACAGGAGCACCCTTATCGGTGTACTTGGTCGGGACCCACCCAGCCTCTTGGAGTTTCTTCTGAATGTGGTCACGAGACGAAGGGTTAAACACAACATGTTCAACTGGGGTGTAAGGAGCACCAGCAACGTACTCGCGGGTATCAAGTTCGCAAGGCTCACGGCCTTCTCGCTGTGCCTTGTTCTTAGGCTCTTTAAAGATACCACCAACTTTAGGTGTCTTAATGCGAGGGTATTTAGGTAGTGGCTTACCTGTTCGCGGATGGCCAACGTTTCAGTGCCACCTTTAGGCTGATACCACGAGCCGAACGTTTAGGTCGAATTTACGGAGCAACTCAGAGCGGCGAGCAGCTAACTCTACGTACAACTCTTCGATTGCTTTTGTGTCAAACGGGAACCCGTTGCGCTCTTGTTTAGCGAGCAGCCATGCAGCACGATGTTCAATGTCAACGGCCTCAAGGGATTCTGACCAGAACGTCTGGTGTACTCCTGGTGCC
+
+*(,+*+++,-,0:;<=8776000/'&(''')/(-../<=@ACGEECD2223??>>-+++010*)*)-,(-.287;ABCBDEIEDECJJJHGJIJJ@?@@ECJGJJJJJIHJIJJFEABFJIE.,,-:;;;;??BABCJGGHHFDC85,()))))+@B;;;<=;;:>:>?B<<<=;=;9../72112:/:=;?@:8.10,,+)'''%&(*53+&'(*&&%'&'''0>@>5656CEFFGJIJJGJJIFGIIGGFJHEJHGGJJIEGJDDCF>?>?JJJ@?HJFFJJJHJHEJHB=:1//AAGG422/'''(++.'.-.0---,,*'(''(-0.-///434+'CBJDIE<<6421''+4&(**,',8888DHJFJIJAGEJJJJJJGJIJJFFH9889A85&&-)&&%'**)*)())11--+.3))'%''((((<761)))+?>@BD@BDDJGHIJFJHFHHJJJFFFCCB<BABDJHJJF?JJJJFJJIGJF42433<:@9999>??EEEFDFEFJFIJJJJJDDGDHJGFHCF@@@AJI;<;;44;<::::@@1198?;:8><33;9..@;:99;0/--0*))()&%&+)(*))'))*57=DGGJGDJD:=E....@FACE9JJFFJJF?A@=8741668=><>?////=<;:9222:FD<<99DGHGIJHJJJHJJE@?JJ@A<<@?GA??DBCCCFGDHFEHFA@:+++***...99<;('''57;DACBACD>?@AAA>=<,&***10,')+'''.,>@ACEGHFHJJEDHJDD++++999@?>FGJJGFJJGGDDEFC<<-('()&%%&(,278;<BID==<AB<0-756.)):;FHFGJB<=<=H=::??EFJGJIJEDEDJF?21/-//;>??>7C@AJJGJGJIHJJJGJJGEJFGJIJHJJFJJGJJBAABH>46)))<DFEJGJJJEHJEJ???>988=6?<3ACDFHDJHIJJFGJJJHFIH555GB==<>77777AJGFJFJCA===@FIJHIJIIJJJJIFBB?D0000??>=BGJJJJFHJJGGJJJJIJHJHJHJJJJJGIJJJJFJEJFFJGJHJJGJJJFJJ87/0CBDI@888DJFIHEA?9899=A@@IGFJJJIJJIJJJEIJJJJJGIC@C@9:877::=JJJEHDFJFJEEDD---945AGDDFDFF<<;<CCBFJJGJ@@EFJJGGFEJJHJA@AC?@//./.06++++568:5<>><>>?JC@<,,IHJJJJJHJJHJJJGJIGJJJJGFFCD====JC=4///9AA@=>@FDHJHEGJIJJJJGIG=87653.('''//2BCEJFA@<<CBCHJIFJJGHF>;;<EEEHJH=<<<BIHGJEJD>?JJJJGHFHFCCCBF433671063)BIJJGIJFJHHJJHJJICJHIGIIIJ????FHGCCCJFFJHGEJJJJJGJGFJDHIIJJF@>?53-+'%%$((((0/1)..56GHABD@C>0---4222=>>=@6678?;;<<2221''%&()((*3=@DCEBCF???@:7779>@AACGEEBFGBCC8666FHGFGIJJJJIJJE7777GEEGJGJJJJI8889??=@4/8;9:621117)((+,10+**)*+,**++6BDGEDFFJJGJJJJHJJGJJIJJJHEDGJCB><AJJFJII8..,++)((*)'%$&('-,)('',+--'&%
@Stanford_s2n_3_T7_No_Sap1_3_8_10_23_Linear_5000_485
ACGGGCTACACTCAAGGATTTCTTACCGCCAGCACGAGCTTTCTCGTCCGCTTTCTGTCTGTGCTTCGTCCTCAGTGGAAACCTCTTTCTCAGGTACGTCAACAATCTGTGCGGCAGCTTGTGGTACTTCCACCATCTGTGCTTCACCAGTACCACCAGCCAGACCAGCTAGACCGCCAGCAACCTGTTTAACCGGACGAGCCCCTTCCTTAACGACTTTCTTAACGGACTTGGTGACTTTCTTCACGGCCTTCTTAACTTTCTTACCCATAACTTATACCTCCTTAAAGTATTACGCATTGTCTCGCCTTCATGCTTACAACGAGACACCCAATCGCAATCGTGGAGTTCCGCAAGGTACTTAAAGCGTTTCGCTAGGAATCGCTGTAAGCCCTTAGAGTCTGCCTCAGGATTAATGACAACGGACGCTACATCCAGAATGTCTCCTTTGTGGTGAATGTCACAGCTTACACACGGCGCAAAATCGCTACGTGTTTCCGGTAGAAGTCCAGAATGTACTCTTCACGGCAACCAGACATGTCCATCACTTCGTCTACGTAGAGGCTGTAGCCCACAAAGTGTCCTTCGAATCCTTTAGGCAACCCAAGGTGTTCCACAGTCCACCGGATTGCACGGAAGCGACTCTTAGCCTCCACACATGTGAACTCAGACATCACTTCTTACCTCCAAATGCGGACTTACGGATGGAAGATTTCATACGAGCGGAGCCATTGCCGCTGGCTTTAGACTTCGCTACGGAATCATCACGTTCGACCTTGAGGCCTTCGTCCAGACACTTCGGTGCCCTCGGTATCCGTCTCATCGAGAAGACCCACCGAACTCCACGCTTGACACTTCTTGGGTCAGAGGCGCTGGCTCGAACGGCTCGAATCTGATTGGTATCCATCTTCGGAGTTTTAATTTTCGGTGAGAAACACATAGTGTCAATCCTCCCCATCATCTCTTAGTTGTTCCTTGCGTAACTCAATCTCGTCAATGACGTTAGAGGCATACTGTAGGCCCTGAATGAAACCCAAGATGTGGGCCTCACTACAACCATTAGCACGCATAAGTCCTATATAACCAGTACGCTTCGAGGTACGCATAGTTGAATCGAACCTGTAGATACTCAGCGGTTGCACGAGGTACATCTGGAATATCGTTAGGGACCTAAGTAATTGGTTAATAGGTGTTAACATAATAAAGATTCCTCTTAGAGTTAAATCTTAAAGTAATAATCGTAAAGGCCCCTATCTCCCTATAGTGAGTCGTATTGGTTGGCAATGTGCCTTTGAGTTTATCACTTAGTGTCGTGTAACGACTTGATTATTCTGGCTAAGTCCCAAAGGCCCCACGAAATGAGGCACACTCCAGAGACACAAAGACCCAGACCAATATACGCTACGGTCTCCACAGGTAAATCTCCTTGTCAATAAAGTTGTACTCGTTGAACCGTAGGATTCGAGCCATTTGGCCCTGCTTGATAATATCCTCTTCGGTCATACCAGCCTTCGCGCCAATGGACTTAATGCAGTCCCAAAGCGTCTCATGAGGCTCAGGGTCGCGTTTAACCCATTTAGTAACCTCTTGGCCTTTGTTCTTACCGGACTTAAGCACAGACGTTTTAGGCTCGGTTATGAACGGGTTATTCAAGAAGTCCTCGGCGGTATCGCCCCATCCAGCAATCCCTGAGTAACCATCAGTGATGTCACCTTTGATGGTCTGGAAGAGGTGCCACCAGTCAGCGGACTCCTTCGGTCTGAGTCAGGATGTTACCAGTGGTACACCACAGGAAGTCACAGTTAGGGATGGTCTTAAAGTCCTTATCGCAAGAGATGATTACAGCCTTACGAGCACCGAAGGCAGACGGATTGGAAGCAATAACTCCCATAACGTCATCACCCTCAAGCATAGGCTCACGGATGCAATAGAACTCTTCGCGCTCAAAGAGAGCATCAAGGAACTCAAAGTACCCTACAGGTTTCTTCACGGCCTTACGGTTAGCCTTATAGTTCGGGTCAACCAGTTCTTTACGCCAGTTAACACTATCGGTGAACGCAAGGACAATTGGAGCACCTGCCCAAGCCTTCTTACGGGTCTCGTAGGACTTAATGGAATCCTCAAGAATCTGACGGGCCTTAGCGTGGTCACAGCATCGGTGCCAAATCTCTTCCTCCCAAGAGGCATCAAACTCAGCAGCACTCATAGCTTGGAAGACCAGCCAGTCGCCGTCCATCACAAGGATACCCTTGTCGTCGCAGCCTTCACGTAACTCATAGAATTGTTTAAGGTCAAGAAGTGCCATTAAGTTTCTCCTCTAGTTCCGCTACGTATTCGTCAGCTTCCATTAGTTGATTCTTAAGGCTATCGTTCTCACGTTCCAGAGAGTCGATGTAGCCCTGTATATCGTTCCACACATCGCGTGGAATAGTCACAAGGTCACGAGACATTAGACACATCCTCCCATTCGTTTCAGAAAGCGAGTACCGGAAGCAGTGATTTCCCAAGCGCCACCGTTACGTCCACTAGTAGTCAGGCACGAGATGTGACCACGGGAAGCGGCCTCCGCTACGAGGCTCGCATTGTTCCGTACGTCGTTGGACTGGAAAGTCTTAGGGCAACTTTTGATTGCTTGCAGCACTTTCAGGTAGTCAGACATCAGAACACCTCCCGTACTGTTGCAGGAGATTGTTTGAAAGAGTCCTTATCTGCATACTCTTCGTGCATGTCCTTAATGGCCTCACGAATAGTACGTACTACGAATGTCATCAATCCTTCCATACCGTGTGTCAGGAACTGGACAATCATTTCCTTCTGTTTACCATTGGGGACAATCGCACCTGAGCCGACCTGCTTACATAGATGCAGCATATCTTCTCTAAGATTGCCTGAACGTCAGACGACATCTTTGCGGTAACGTCGAAGGACACTTTAAATTTCTTTGTCATAGCCATAATAATTTCTCCTATAGTTTTATGCCTTTGTTTCTCTGCCGACACGCATGGATGTCTTACCTTTTACTTCGTCCCATGTGAAAATAAGCACATCTTCGTCAACCACAACCGCAAGAATGTCAAAGTCTCCATCCTTATATTCGGACCTACCGCATCCACCTAGCCTAACCTGCTTGGCATCTCCTGTGTTGGTTTGAACCGTTGTGGCTGTTTTAACCTGAACCTTACTAAATTTACCATCCTTACATACAACCAAGTCCTCTTTACTCTGAGTCAGCATAGGGTAATAGACAGTGTACCCAGCTTTGGTAAATTTGTAGGCTACTAGCATTTCAGAAGCAGCACCTGTTAAGTGTCTTTCGTTCATGAGTAGCCTCCTGTATCAGTGGCAAATGGCCCAATTCAGACCATCTTACCTTCGGTATCCAGAAGACACCGGAAGTTCCAGTGGTCTCCAACCCAGCGCATCGCTTCTTGTGCGGTCTCAATGACCACCTGAGCAATCTCTTCGGTACGGCAGCCTACTTGGATTTCATCATGTACCCATGCCATGTACGCAAAGTCCCCATCCCAGCCATGCTTCAAGCCTTTCTCTACGAGCATCTCTTCGGTCTTGATAATCCACAGTTTGCAGATGAGAGCACCAGCAGATTGCAGTAGGGTATTCAAGGCAGCGTGAGGACTACGAACGTGTACCTTGACCATCCAGACCTTTTAATCCAGCGGCGTTTCCACTTGACTTGTTGCTCACCGCTTGTTGCCGGTTGAGAGGACTCGACAAGG
+
(31111;10.-.,-/3=BJHG?>=))))12155;;8659:94++%$%%%%').90;?ACEHJHJIJJ::::JHJFCJEFHJFGFCAC;9<=BEFHJEIFE@A@777576522223..../(+&'..2233:DEIGJJGHJJJJJHDDJEFJEDFFHGFC?:441361/..234>?;HFDEC:953==6A4*?BJHJHJIGJJIHHJJJJHJIJJJJJJJJJJGJJFHJGJJGJJJGIJJFJJHFGJJJIJHJJHFI=HJHJJIHC>AJJIJFEEFJDHHGJFJBB3))))('&)'')@@CFGEJJGBFCDGFDJHEJJGIJJJJIJJJJFCJIFJGEFFDFCBACIJIJJJGHDCFDGFEG===>JEJEHIEJIHJDDCDJJIGJJJJJIHJJGDJDEJJJJHGHIFCFIHJDGCEE;<;:;?971&&&%)*67<;<<FJJFJJJJHJJJGHGDGEJJGD?6..))))0-+'*/,$$&&,&&'(%$##%$$$&%(--.1-5)+))(((*+**.11//,(&&&&'3<@@DDHEFJJIGJEJJFD?JJJIJJJJDJIGGFDJHJFJJJGJFFEDFJEAB@9/,,,/88422237AFGJJGIJJJJJJJJGJJJDEGJDGEJGHJ>JFIHJJJJHJGGBDCIGEAEFABE@CCFJJJHJJJJJGHJHGJIJEHEGFF@>?FICEDBAJIFGJJFEIJGHGDJJGHEGHEEFAAHIHJJIGFIGIFIFJJJIGJJFJJJJCCB?@@CJJBBBGGA<@AFHEB==C>JEJEDE;;;;>??@D=558?<;>=+''(-'9@A<<<=EAAGJJIEGJBBFJGJIIEFDA111*(((8:9437;IHBBDCJJJGJGIIHJHJGJJJJGEBCHJIHIGJIJJEJ=::<6/++,:<=?G@@CAIJIICFCDDHJJGGFJF94367C:99DEGFJJIJBBCJJJJEJJBJDBECFC@:66645577999IJFFIJ>:;8;JHJJJAGFJFIEHJJJFJIJFFHJJIJBFDFJJGHD>;:@@J=>;;;;?==CEJGFJBB>---><981+))((()+/?DBBBJHEIFHFJJJIFHJJGIJJHJIIJIJHHJFJ*''(..)))()*-45BCECDICCCEFDDE///AIJJHIJJJJGEEEJJFFJFICCBCCDCA9999AAA?@CDJFJIA>?+((&'%%'&%%%%%/033BDHFFJJJJJJJJJJJJJJHGJGJJJJJJJJJJJJJHJHJJJGFJJJJJJJIJJIIJJHJFHJJFJFJJGJEHJJIIJJJFCHJGJH4444GDDAB<(''(++%%%%''&&%&(*',56?BFFJJJJJJJHJJJJJJJJJJGDHFHDEHJHFHGJJJGJHEFJEFEEJJJJJJJJ:9989</=<;;=<=<:768)*+3<57JJEFHJJED/++-8DEJJGJJ<<<<;**69????FIFEJE8889A:594,=<8779<<;3333H?@??IJHIJFJJE+++=GIFIJJJJEEEHGEJJEGEJIGDJFJJJJJJJGIEJHJGIJFJHJJCEGJJJJIGJJGFIEJJJJJHJJJHIIJJCDCAFJIJGIJEHJGIIJFJIJJJJJJJHIFGIGIJJJIHEJC@CABGECGCEGFGJJFJJIGD7779ACAEDHJJEEIGFGDEGJIFJJIJFJHHHJHDCEC???B@A@@E@@@1//0>BGA@ADAADCJFIFI633356..+,-.123558@8=<>>GGJIJJECB@EG@=.+*+)'()%)......--?FHJGHJEDD777.)&&'))100070CDE22.*111123?=AEHFHGEBBBCDE====?,+++B6666FGHIJJCBB?6))))@BBB@C8767CCCEEJHFDDJJJHIJJJEJGFJB8BFJJJIGHGJJJJJIJJJJFJEJJFDDCEJEJGJJGJJHJJGHJIGJGHHGFHFJJDCD@D83344666666><2.,,0??@=<=?>>=GHECCEBDHCJGJJJJIJJJJJJIJJJGJJHHFGJIJJHJJJJFJJJJJIJIGHGJJHIJJJJFHEJFE8457:E5EE@AB844444443EBFGJ<;;:=?>@ABIJFEGJJJHJGDBCBJJIFBDB@EFFD@@@?DIJJJDBA@EDEB=?>::8.((,'*'''=<<==C???@CD>;<AECCFDF@?>:3..40/245?::;:IIIFGJIJJJFJHJJGJCCC?AACJJEGGJJIJJJHJJAEJJIGHIJJEG8.---A99FIJJJJHJJJJC?>?>=?EJIGBB?AADJJGHFJJJJIGJIHJGHIFJJJIJJJJFECIFGGGJEEGAAIAIGJGFJJFJIJDBCDJJHHJHHJDDC:766666335?AFEHEJIIFGDFFIIIJJJGJJJJGA7111<?>ABIJFJJJFHJJJGGFJIHJJJJJ>?JJJFHEHEFFEJJJGFJEBJGJJJJJHFEGGGCJGDJJGJJHJIGJEHBCD>JJJJJ777CCJHJJJFIHGDEBCJHEI@?9:9::<;:33345J65?AFEGJJJI====GFJJJIJJFJJJJEGE>GGJJJJJIDBAAA>>.+334>?CBFHJDFHEEHEJHGJJHJGFGJJEJGHGGJIJJHJJJJJHJIJEFJJFEDHEJJEB::::////D?205@AFFDG6555:=)))),,,,<@DFJJJIGIGJECBCIIGFEGJ@??@DGJGJJJJEHF>==@GCCBED<<<<IFJJJGJFDFFDIGGIFFJCJFHHHDHCDFDJJIFDJ@@@@EDHJGHIFDFFJBD?>:8320--,22157;HGJJJJGFCBCFHEJIHBB?50*'%$$%,,-.=??@EFIJJEGJIE??>BE=JCEFJGHGJJJJJJDBDIJJJHJJGJJHJHJJHJJJGHJGE9JB@EJJJGCJHHJG><<<DC==<<@?<88:EGIFJDCCAHDFJJJJJJCCBBJJFGC>2BJAJEGJGJFJJDDEJJIGJGGHJHFIHJDAB:6HCCCHFFCDD@@@FIEJ==<>DHGJGJJJIJJJJIGJ88888FEGJJHHJJIGJIJJHJHGHJJJJJFEHJGBEAB877+*+****)(+*'())11344444=GDJJJIIJGDJJHGJ;JJFHJEDEFF666==CFHHHGGJFGHGGJJGFFHBCBCJJJGJFEJHJJJA>4/*&%%&+()15>?@IJIEDGJIJJGDJH>>>?C@?AAAGDACDHG-+++<BCDCBHIJJJHIGJJGJIJJJGEJJIGJGIBBIJIIEDFEGDJEJJH:9<<DEFHHJHJJJJJEGGJHJJGJFJFFIHJJIJCEA@+**+<*))(+0ABJIEDDGJJFHFJJIJJJJGHGJGJJJHJJJHJIJHEGHJHBAGHJCJJFJHDGJFFGHHJHJJJIHEHHHFHEJHJHJA?@?BBBDJGFA@AFGHFJIGGFFFJIHFDJJFJA??A4000113-6('''222JJJEBDCC/+++,@@ACIJIHFIG;;;7?@BJFEEJFJGJIDHJHJJJGHIHHDBDDDFJHJJJJJJJJHGFGHJJIJJHJIJJHDGBAJJ>=>6556@>AGGFECBEDJHHFJGG@=>DFJHFGJHJJIJJFJFFHJDEEGJBCEBIEIJHJGGJGIJGJJJJEIIGGJJJHIFJHGDGB@BD@HJGCDHHJJIJJJJJJJIGJJIJJHJH>,,*+38@>A>=86---C@EFC<::;GFDDB??AA><?AAFDBCBDCBEJCCA<==<@HIJDBA<;<==>=<<;6/)&&+,-<=>=>@??95356<BEFHJ>;::<<;5(-)88988434032)(((.21*((+)))'%%$%$$$%(+/9;=>:222-**%
@Stanford_s2n_3_T7_No_Sap1_3_8_10_23_Linear_5000_486
ACCGGATGCGTCGATGCCAGCCTGAACCCAAGGCTTACCAGTTATCCCATCCAAATGGTGCTCAGCGCCAAAAGCAGCGCGACACTGCTCTCCATAAGGAGAACGTACACCCGGAATTTGCGCAAGGTTTGGGAACGCATGGGTCGCACGACCCGTAACTGCTCCATTAGGGTTAACAGAACCATGAATCTTACCATCCTCAGCAACATAACGAAGCCATGCTTTGTCTCCCTCAGCAGACTGTCCGATTCGCTTCTGAATCATCAAGTACTCTTTAATGAGGTCGATAGCGGCTTGCTTCTCAGGGTCATCTACACGTACTCCTTCGAGTACCTCATCGTCCACCACAGGAGCACCCTTATCGGTGTACTTGGTCGGGACCCACCCAGCCTCTTGGAGTTTCTTCTGAATGTGGTCACGAGACGAAGGGTTAAACACAACATGTTCAACTGGGGTGTAAGGAGCACCAGCAACGTACTCGCGGGTATCAAGTTCGCAAGGCTCACGGCCTTCTCGCTGTGCCTTGTTCTTAGGCTTCTTAAAGATACCACCAACTTTAGGTGTCTTAATGCGAGGGTATTTAGGTAGTGGCTTACCTGTTCGCGGATGGCAGAACATCTCAGTGCCACCTTTAGGCTGATACCACGAGCCGAACGTTTCGGTCAATTTACGGAGCAACTCGAAGCGGCGAGCAGCTAACTCTACGTACAACTCTTCGATTGCTTTTGTGTCAAACGGGAACCCGTTGCGCTCTTGTTTAGCGAGCAGCCATGCAGCACGATGTTCAATGTCAACGGCCTCAAGGGATTCTGACCAGAACGTAGTGTATCCTACGTCCGTAAAGTCAATCTCAGGAGGGAAGTAATGTTTGTCAGAGAGTAGCTTCTCAAGGAGAGCTTTAGTTACCACAACGTCCTGAACGTTATAGTCCATATCATCTCTTCGTTGAAGTTCCACCACTCCATTCCGTCAACGTATTCTTCA
+
,,>@AEJDEFEFJGGJJJHGJJJHGJJJHJIJJJFJHGIGJEIJGGD@67+,23637:=7777=DE>>4/)++,<BBCHECBDFDBB@B14?<=JGJFJGJFFJDD<<<>DDAIDIFJD=<;<BBGJEJF;:;EJGHGFJJJJJJBCCBBAAAD==::6<::C>=<>IEJJJFIFHJJJJJHJJJJJJIJJGFIJJFJJJJJEHFFFFHFFE>>>?JJIJJDDEJED?>:;<<5223877894411/.-.---040236@?DJIJGJJGJJJFJH>=@JJGJJHJJJHJHIJFIHJJGGJIIJBBCEJJJJJFGIEDDBEEJJJJJGDFIDDCCA@=>??GGHGJJJJCDIGJJHJJEJGADJGJHJJEFEG2222;:9;88700111111899934@CCCFGJGEG@AHJJFHGJJHIGJJJJJHFFGJC?+*+05755BFHFDEJJIGHHJEJGJEFABDCJJCEB>>>>FFEEHEHCDJEJJFJJIJD@BB?ACGGJFJJEAC??=?>5,+,18;B@<9A4<44=<CB;@JJJE>>C22JJJJIGHDJHJJJFJ@???HJGJGJJGJJJJJGIJJJJJJIJJFIJHJIHJJIJJJEG2./23525***+8=>9GEIJJGIFIFIJFJJJD8DDGBIFFE?IGJEGFFEHGDHBBBCD?@?JIBABEACBBDEFEDF;-*(((((((''''22331236./.../37<=DGJJIJGEIFJFJIJJJJJHG???@A@?A8/;==BBBBBBDBGEHJGJFFDJIFEEHJGJFEGEJJJHHGEJIJGDGDHHFFFEAAABJEBBCJGIFJIHHFJHHGDGH<<111241111888784547EJJIJIFGFEJEEIHJGGJIFDGJFJJJDGGJFFJGJJIJGEEFJIHJJIJJJJJB?;;1111:DGGJGJJJIEGJJJJGFEEJDBAAC@>2/,*')));;J0-.194ACDGB>I4JEJHJFFJHJJFJIGGECEH==5/77.'
@Stanford_s2n_3_T7_No_Sap1_3_8_10_23_Linear_5000_487
AGTGTAGCATTGATCACCGTACTCGTTGAACCGTAGGATTCGAGCCATTTGGCCCTGCTTGATAATATCCTCTTCGGTCATACCAGCCTCTGTCGCGCCAATGGACTTAATGCAGTCCCAAAGCGTCTCATGAGGCTCAGGGTCGCGTTTAACCCATTTAGTAACCTCTTGGCCTTTGTTCTTACCGGACTTAAGCACAGACGTTTTAGGCTCGGTTATGAACGGGTTATTCAAGAAGTCCTCGGCGGTATCACCCCATCCAGCAATCCCTGAGTAACCATCAGTGATGTCACCCTTGATGGTCTGGAAGAGGTGCCACCAGTCAGCGGACTCTTCGGTCTAAGTCAGGATGTTACCAGTGGTACACCACAGGAAGTCACAGTTAGGGATGGTCTTAAAGTCCTTATCGCAAGAGATGATTACAGCCTTACGAGCACCGAAGGCAGACGGATTGGAAGCAATAACTCCCATAACGTCATCACCCTCAAGCATAGGCTCACGGATGCAATAGAACTCTTCGCGCTCAAAGAGAGCATCAAGGAACTCAAAGTACCCTACAGGTTTCTTCACGGCCTTACGGTTAGCCTTTATACATTAGGGTCAACCAGTTCTTTAC
+
%$$'(&%%$$$#%(&%%%$$&)++-<BACDEE=<2226AJHA???JJHJJJJJJGEFDD@==GJGGIJHIJHJH:55521103508654*'&'((-BJ>;FJHHGGGGJJJJFFGDDEA?JJGFIFHJJJJJJJHGJJHJJJJJFJEHJHJIGGGEJGG@@@@CFHGGGIAEGJGHIGJI<A=.GEFGIJHJ@JJF@A<<CA@@DJJJJJJJJJJBBABEJJFCDBDJGJHJHHIGJJJJJJFDJGA?A@HHIC?>;;BECDJD@@AAJFFGEGJIHJIJHJGJIJJGJGJJIFEIJFEJJJGJJHGJJGEEHFE?>>>DHJJDFJJGEEJGFHGFJJFGJHEJIFA@GEGE>32243448888@<<=>CAAA@CFJEHHCCBA?<<<@EFEJBDCBGHHJHJJHHJJJJGJJJJJFJGJJHJJGHJFJFIJHFJHJJEGFJIJJDEF<::;==>@JJJHGEDCBDJHJGJEDC@ABBGJAB@@JJJDDJGGJJHHGHJFFGIJGJJJJFJGEHFGJJIJIJJDE;;;DEJJB=>>HJIGGFFGGGIJJJIJJJEJGCFJGEGJJJJIEFA@@AHJ?0***5521110,'-)(%%&&'((15555@AB@?@@A?,(
@Stanford_s2n_3_T7_No_Sap1_3_8_10_23_Linear_5000_488
CCACGATGAAAGGCTTCTCCGAACACCGCCGACCAATATACGCTACGGTCTCCACAGGTAAATCTCCTTGTCAATAAAGTTGTACTATCAGTTTGAACCAACCGATAGAGCCATTTGGCCCTGCTTGATAATATCCTCTTCGGTCATACCAGCCTTCGCGCCAATGGACTTAATATACGATCCAAACATTCTCATGAGGCTCAGGGTCGCGTTTAACCCATTTAGTAACCTCTTGGCCTTTGTTCTTACCGGACTTAAGCACAGACGTTTTAGGCTCGGTTATGAACGGGTTATTCAAGAAGTCCTCGGCGGTATCACCCCATCCAGCAATCCCTGAGTAACCATCAGTGATGTCACCCTTGATGGTCTGGAAGAGGTGCCACCAGTCAGCGGACTCTTCGGTAAGATAGATGTACCAGTGGTACACCACAGGAAGTCACAGTTAGGGATGGTCTTAAAGTCCTTATCGCAAGAGATGATTACAGCCTTACGAGCACCGCCAGACGGATTGGAAGCAATAACTCCCATAACGTCATCACCCTCAAGCATAGGCTCACGGATGCAATAGAACTCTTCGCGCTCAAAGAGAGCATCAAGGAACTCAAAGTACCCTACAGGTTTCTTCACGGCCTTACGGTTAGCCTTATAGTTCGGGTCAACCAGTTCTTTACGCCAGTTAACACTATCGGTGAACGCAAGGACAATTGGAGCACCTGCCCAAGCCTTCTTACGGGTCTCGTAGGACTTAATAAACT
+
',)*(()&%%**+)**%%$$$$&'))%##%%'())**+-)(&&)***+389778500:@DFEEIJIJJIGJD433/0+)-.,,+++**)('%%&'(+**'&((&'*%&''-06;<EDJIJCIBCJJHHJJJJHJGEJEBEFGCDA<;<<C@<;;=@30/J-*)**.///43+*+'(%%%&'''(,,+*&%%&&'>?>??<8.&&)),+'')0013445>>:91/1147ABF?>=55<?EHDDDDBED>>HDFIEJ@55>>@=88JJEJJJJJHJ@@>=?@C@A+++1888=EDE>6228?;;:9;D<;<=CFB@A;////777566:;322++-+.//01JJIIJBDFFGJJGJHFJI<DF>CJJDIFCCCEJJFGDHIHEFI>776<<<=9999B82/+*+*+**'''')+-14588==DJJEFGDJEGFIGFJGJJJJHFGH<<=FJGHIGEEIEFJJIJJJJJJFDGFEJJIJEEDHB<<??AEEIFJ?BBD86-('(*))''(((/((@EJGGJIJGJHC@F@HDBBHCGJJJJFJEHEGHDH<<++++5<<=::DEJJIHFGEEFEJJJJGHJHGJJJGIGJJJICDJJCFIEIJDJHGFGFGFHJEJGIIDDGHIJGFEGGCEBEFJIJDHFCEBB@AE=H999997663?8:2GBB@A<4483:BCHF@<<<EJDFB=CA@@@JGJC<<<<JJJJ4436CGJIJDB@@DCJEFIJCDDA;<9..,+)0))+))&())372.00'''%$
@Stanford_s2n_3_T7_No_Sap1_3_8_10_23_Linear_5000_489
TCGGGGACCCACCAGCCTCTTGGAGTTTCTTCTGAATGTGGTCACAGACGAAGGGTTAAACACAACATGTTCAACTGGGGTGTAAGGAGCACCAGCAACGTACTCGCGGGTATCAAGTTCGCAAGGCTCACGGCCTTCTCGCTGTGCCTTGTTCTTAGGCTTCTTAAAGATACCACCAACTTTAGGTGTCTTAATGCGAGGGTATTTAGGTAGTGGCTTACCTGTTCGCGGATGGCAGAACATCTCAGTGCCACCTTTAGGCTGATACCACGAGCCGAACGTTTCGGTCAATTTACGGAGCAACTCAGAGCGGCGAGCAGCTAACTCTACGTACAACTCTTCGATTGCTTTTGTGTCAAACGGGAACCCGTTGCGCTCTTGTTTAGCGAGCAGCCATGCAGCACGATGTTCAATGTCAACGGCCTCAAGGGATACTGACCAGAACGTAGTGTATCCTACGTCCGTAAAGTCAATCTCAGGAGGGAAGTAATGTTTGTCAGAGAGTAGCTTCTCAAGGAGAGCTTTAGTTACCACAACGTCCTGAACGTTATAGTCCGATCATCTCTTCGTTGAAGTTCCACCACTCCATTCCGTGAGAGCATCTTCTTCACC
+
'&''''&&&(',339;;>>=<069>7777HFAJECGCDBBAF111&&&)*9:CFHIE988:;>:<D?>>?ED999:JJJJJIJGGGEHA112==ABBDHCHFDJJJJIJIFJE65('''&)<ADEJIJJJHJIGJJJIJJGJJJGJJJJHIJJHJD8??=?=:;;11CHJJJJJ@@A@FDGHJ6669EJDCC>>>?JGA<A@A>7666999JJGJEJGHJGJJJJJIGJIJJHJGJJJFGGA@<=A>BBDJGJIJJJJBJFJJGJJGGCBC@DEBF@DCE?>>>@>=>C>=<;;2223==?;<0///::GBCDDDJEIJJFGFFGJEEDBCBCEGIJIB?5+*))458>?DDFGJFJGGFHIHDJGDHHGGGEJJJHGHJHCEDBIGJIFGGFEJGJHHJJJIJDACCJJJFFJJGGGGJJHJJJA@=<8763%$$$$%&(**-+-/,,,,<==>?B:878>A>DDCFFHF;;;;B?;;<>BFFHJJEGEJHEDHJJJJGFHJJHIGJ<86767FJJJJJJJJHJJEGGJF?==<==;=::55+**&&&&+))**+('&$%%&+.-3178?DDJFJEJJBHJEFFGGGHGBE<9.((,((((,.//3-+((%
@Stanford_s2n_3_T7_No_Sap1_3_8_10_23_Linear_5000_490
TGAGCTGGGCCAAGGTGGCACTGAGATGTTCTGCCATCCGCGAACAGGTAAGCCACTACCTAAATACCCTCGCATTAAGACACCTAAAGTTGGTGGTATCTTTAAGAAGCCTAAGAACAAGGCACAGCGAGAAGGCCGTGAGCCTTCCGAACTTGATACCCGCGAGTACGTTGCTGGTGCTCCTTACACCCCAGTTGAACATGTTGTGTTTAACCCTTCGTATAGTGACCACATTCAGAAGAAACTCCAAGAAAGGCTGGGTGGGTCCCGACCAAGTACACCGATAAGGGTGCTCCTGTGGTGGACGATGAGGTACTCGAAGGAGTACGTGTAGATGACCCTGAGAAGCAAGCCGCTATCGACCTCATTAAAGAGTACTTGATGATTCAGAAGCGAATCGGACAGTCTGCTGAGGGAGACAAAGCATGGCTTCGTTATGTTGCTGAGGATGGTAAGATTCATGGTTCTGTTAACCCTAATGGAGCAGTTACGGGTCGTGCGACCCATGCGTTCCCAAACCTTGCGCAAATTCCGGGTGTACGTTCTCCTTATGGAGAGCAGTGTCGCGCTGCTTTTGGCGCTGAGCACCATTTGGATGGGATAACTGGTAAGCCTGGGTTCAGGCTGGCATCGACGCATCCGGTCTTGAGCTACGCTGCTTGGCTCACTTCATGGCTCGCTTTGATAACGGCGAGTACGCTCACGAGATTCTTAACGGCGACATCCACACTAAGAACCAGATAGCTGCTGAACTACCTACCCGAGATAACGCTAAGACGTTCATCTATGGGTTCCTCTATGGTGCTGGTGATGAGAAGATTGGACAGATTGTTGGTGCTGGTAAAGAGCGCGGTAAGGAACTCAAGAAGAAATTCCTTGAGAACACCCCCGCGATTGCAGCACTCCGCGAGTCTATCCAACAGACACTTGTCGAGTCCTCTCAATGGGTAGCTGGTGAGCAACAAGTCAAGTGGAAACGCCGCTGGATTAAAGGTCTGGATGGTCGTAAGGTACACGTTCGTAGTCCTCACGCTGCCTTGAATACCCTACTGCAATCTGCTGGTGCTCTCATCTGCAAACTGTGGATTATCAAGACCGAAGAGATGCTCGTAGAGAAAGGCTTGAAGCATGGCTGGGATGAGGGGACTTTGCGTACATGGCATGGGTACATGATGAAATCCAAGTAGGCTGCCGTACCGAAGAGATTGCTCAGGTGGTCATTGAGACCGCACAAGAAGCGATGCGCTGGGTTGGAGACCACTGGAACTTCCGGTGTCTTCTGGATACCGAAGGTAAGATGGGTCCTAATTGGGCGATTTGCCACTGATACAGGAGGCTACTCATGAACAGAAAGACACTTAACAGGTGCTGCTTCTGAAATGCTAGTAGCCTACAAATTTACCCAAAGCTGGGTACACTGTCTATTACCCTATGCTGGCTTCAGAGTAAAGAGGACTTGGTTGTATGTAAGGATGGTAAATTTAGTAAGGTTCAGGTTAAAACAGCCACAACGGTTCAAACCAACACAGGAGATGCCAAGCAGGTTAGGCTAGGTGGATGCGGTAGGTCCGAATATAAGGATGGAGACTTTGACATTCTTGCGGTTGTGGTTGACGAAGATGTGCTTATTTTCACATGGGACGAAGTAAAAGGTAAGACATCCATGTGTGTCGGCAAGAGAAACAAAGGCATAAAACTATAGGAGAAATTATTATGGCTATGACAAAGAAATTTAAAGTGTCCTTCGACGTTACCGCAAAGATGTCGTCTGACGTTCAGGCAATCTTAGAGAAAGATATGCTGCATCTATGTAAGCAGGTCGGCTAAGATTGGCGATTGTCCCCAATGGTAAACAGAAGGAAATGATTGTCCAGTTCCTGACACACGGTATGGAAGGATTGATGACATTCGTAGTACGTACATCATTTCGTGAGGCCATTAAGGACATGCACGGAGGGTCTGCAGATAAGACTATTTAAACAATCTCCTGCAACAGTACGGGAGGTGTTCTGATGTCTGACTACCTGAAAGTGCTGCAAGCAATCAAAAGTTGCCCTAAGACTTTCCAGTCCAACTATGTACGGAACAATGCGAGCCTCGTAGCGGAGGCCGCTTCCGTGGTCACATCTCGTGCCTGACTACTAGTGGACGTAACGGTGGCGCTTGGGAAATCACTGCTTCCGGTACTCGCTTTCTGAAACGAATGGGAGGATGTGTTTAATGTCTCGTGACCTTGTGACTATTCCACGCGATGTGTGGAACGATATACAGGGCTACATCGACTCTCTGGAACGTGAGAACGATAGCCTTAAGAATCAACTAATGGAAGCTGACGAATACGTAGCGGAACTAGAGAGGAGAAACTTAATGGCACTTCTTGACCTTAAACAATTCTATGAGTTACGTGAAGGCTGGACGACAAGGGTATCCTTGTGATGGACGGCGACTGGCTGGTCTTCCAAGCTATGAGTGCTGCTGAGTTTGATGCCTCTTGGGAGGAAGAGATTTGGCACCGATGCTGTGACCACGCTAAGGCCCGTCAGATTCTTGAGGATTCCATTAAGTCCTACGAGACCCGTAAGAAGGCTTGGGCAGGTGCTCCAATTGTCCTTGCGTTCACCGATAGTGTTAACTGGCGTAAAGAACTGGTTGACCCGAACTATAAGGCTAACCGTAAGGCCGTGAAGAAACCTGTAGGGTACTTTGAGTTCCTTGATGCTCTCTTTGAGCGCGAAGAGTTCTATTGCATCCGTGAGCCTATGCTTGAGGGTGATGACGTTATGGGAGTTATTGCTTCCAATCCGTCTGCCTTCGGTGCTCGTAAGGCTGTAATCATCTCTTGCGATAAGGACTTTAAGACCATCCCTAACTGTGACTTCCTGTGGTGTACCACTGGTAACATCCTGACTCAGACCGAAGATCCTGACTGGTGGCACCTCTTCCAGACCATCAAGGGTGACATCACTGATGGTTACTCAGGGATTGCTGGATGGGGTGATACCGCCGAGGACTTCTTGAATAACCCGTTCATAACCGAGCCTAAAACGTCTGTGCTTAAGTCCGGTAAGAACAAAGGCCAAGAGGTTACTAAATGGGTTAAACGCGACCCTGAGCCTCATGAGACGCTTTGGGACTGCATTAAGTCCATTGGCGCGAAGGCTGGTATGACCGAAGAGGATATTATCAAGCAGGGCCAAATGGCTCAATCCTACGGTTAGACGGATCAACTTTATTGACAAGGAGATTTACCTGTGGAGACTGCGTCGCGTATATTGGTCTGGGTCTTTGTGTTCTCGGAGTGTGCCTCATTTCGTGGGGCCTTTGGGACTTAGCCAGAATAATCAAGTCGTTACACGACACTAAGTGATAAACTCAAGGTCCCTAAATTAATACGACTCACTATAGGAGATAGGGGCCTTTACGATTATTACTTTAATTTTAACTCTAAGAGGAATCTTTATTATGTTAACACCTATTAACCAATTACTTAAGAACCCTAACGATATTCCAGATGTACCTCGTGCAACCGCTGAGTATCTACAGGTTCGATTCAACTATGCGTACCTCGAAGCGTCTGGTCATATGGACTTATGCGTGCTAATGGTTGTAGTGAGGCCCACATCTTGGGTTTCATTCAGGGCCTACAGTATGCCTCTAACGTCATTGACGAGATTGAGTTACGCAAGGAACACAAGAGATGATGGGGAGGATTGACACTATGTGTTTCTCACCGAAAATTAAAACTCGAAGATGGATACCAATCAGATTCGAGCCGTTGAGCCAGCGCCTCTGACCCAAGAAGTGTCAAGCGTGGAGTTCGGTGGGTCTTCTGATGAGACGGATACCGAGGGCGCCAAGGAAGTCTCTGGACGCAAAGGCCTCAAGGTCGAACGTGATGATTCCGTAGCGAAGTCTAAAGCCAGCGGCAATGGCTCCGCTCGTATGAAATCTTCCATCCGTAAGTCCGCATTTGGAGGTAAGAAGTGATGTCTCGTTCACATGTGTGGAGGCTAAGAGTCGCTTCCGTGCAATCCGGTGGACTGTGGAACACCTTGGGTTGCCTAAAGGATTCGAAGGACACTTTGTGGGCTACAGCCTCTACGTAGACGAAGTGATGGACATGTCTGGTTGCCGTGAAGAGGACCCGTCTCGACTCTACGGAAAACATGTAGCGTACTTCGCGTGGTGCGTAAGCTGTGACATTCACCACAAAGGAGACATTCTGGATGTAACGTCCGTTGTCATTAATCCTGAGGCAGACTCTAAGGGCTTACAGCGATTCCTAGCGAAACGCTTTAAGTACCTTGCGGAACTCCACGATTGCGATTGGGTGTCTCGTTGTAAGCATGAAGGCGAGACGATGCGTATACTTTTAAGGAGGTATAAGTTATGGGTAAGAAAGTTCGCCATGAAGAAAGTCACCAGTCCGTTCGGAGTTTCGTTAAGGAAGGGGCTCGTCAACTAAGAACAGGACTCTGGCCATAGCTCGTCTTGGCTGGTGGTACTGGTGAAGCACAGATGGTGGAAGTACCACAAGCTGCCGCACAGATTGTTGACGTACCTGAGAAAGAGGTTTCCACTGAGGACGAAGCACAGACAGAAAGCGGACGCAAGAAAGCTCGTGCTGGCGGTAAGAAATCCTTGAGTGTAGCCCGTAGCTCCGGTGGCGGTATCAACATTTAATCAGGAGGTTATCGTGGAAGACTGCATTGAATGGACCGGAGGTGTCAACTCTAAGGGTTATGGTCGTAAGTGGGTTAATGGTAAACTTGTGACTCCACATAGGCACATCTATGAGGAGACATATGGTCCAGTTCCAACAGGAATTGTGGTGATGCATATCTGCGATAACCCTAGGTGCTATAACATAAAGCACCTTACGCTTGGAACTCCAAAGGATAATTCCGAGGACATGGTTACCAAAGGTAGACAGGCTAAAGGAGAGGAACTAAGCCGACCCAGAGTCAGACGTTCTCGCTATACGCTCGGC
+
&'&$$%&&'%&%&&*++/4....01133;D@??AJJFFJJF000086676668FGGJCDDCDCEDGJFJGIJJJJJJIJJJJGJJJHJGJJJJJJJJJJJJGHIJJJIGJJJIJJIIJGJHJJJJJJJJJIIHJJGJJHIJJFCC<..-..+++++8CJIFJJGJJJFIIFJJIGHIHJEEJEJJCHJJJJA==<GEFFJJFJGHJHJJCEDJEF@?=500((''''JHHJJIJJJJJIJF?IF@C<=52,*&&'(:=:AJEDEBBECIA@@BDCCFJGJJHCGGIFIFJJID@BEGIIJIHJGJJ666643943))))79ECCEDA<;;;CDCBDDC9>DCECEJJJJJJJJEJJHJJJJJJGIJJHHEEHJJJJHJIJGJJJJJHJJJJJJJ>67<>CFEI9998<<;A2//:7-;:;;<@@@AACDBE?><=AABB7777JBCDEGH:::64346511124:<;;::IEFJJJJJGGHJJJJIFHGJF??A?:8833/0126<EIDDD@9=E@A@>;?8045767FHFHIJJJJJJGJFHJGJJJJJDJJHFGIFJJJJJJIJGJJJIJIJJJJJH@??@87420./12EGHEFIEHJHHJFJGFFJIGFJA579BJIFHJHJJJFJFEEJJFGEDFHJHHJJJFHJFJHGJEJEJEEABDEJJJJJJJJDCJFJ::::HDHHFJJJJJJEGGJFCBD989,,++++,)**2>BA@DJJJFGIJJJJHIJJJIHIHJIGJFJFJGJEDJ3333HJFJGHCJGJJHJFEGC9:JJDEHJFEJEHFJ2222FJHHEJ>BEEJJJJJJJJJF@?>JJHGJJJIJJJFHJJJIJJFJJHJJIJJJHJJJJDJJEGJGHJJJEEFEEJJCB@FJJHJHJFDJHHHC5555AIABDJJFIJJJJHJJIJAJCCCGEJJFJJHJJJJJIJJJJFJGDJJJJJFGJJJJJDHEDEDCDBDCEFFJJJJJIJJJJJJJJJJJEJDGGDJFDHFIHJGJJJEJJJJIJJJJJIJGJFJJJEAB@AJCGFDJHGJJHGHEFEJHGBI7:::JEEJJ??>?IHEFGJGHJJEJHJJJJJEHEEHIJEHGIJIB866EEHFGABA@A=DGJJJJJJJG----BABJJJJJIJJJGJHIIHCDBEBDEGE8-++696..19-:;;ABHFJDEFEB@AB@@ABEIJ;@?@=8667996669AEDI?@>?F@@?@JJHFEJBBBDJJJFJJJFEEBABCFBBF??33.,++577<EGHJEDDCGGGJJIHIFJJHCFCFHBDBACHGJJJGGGIHHJJJEJCDGIJJJDIFGBEJEIHH<<71.-.27444<;<JJFJHGJJICCDCFIFGJH@?:90.020)((/8B544??DIJJJFJIDBCBGJDJGEJJFGDJ7555;;8:99;973622444-<BDJGHHFFEDJDCDGHEJGGGDJGGGEDB8+*')*()++/166:@CDCD?@@?JEGJIDFFEJFJHGJEJJIJDGGJEEFCDEFCHGFEFGEGFGHEBCBBDDCGD@AABEJJJJI@@A@F4444CAA@GCCA?ACDECD??@C?>>?EIE@AABCDA847789<=BDJJJCCDHJCEJHDDDBB8EFIFJIJIIJJJJFJFEDD?=?@>=>>>>>@77777:<<@>??HJJJJJIGEDCGEDGHJIEGBABEBHDE7GJJJJJJJJEGGJJGCJ>>6DCBDJFEIJJIIJEGJEEJGJHJJJIFFFIJFGJJIJHJHIHFGFJGJJJJJJHJJJIJJJJEJFIJJHJHGGJHJJJFJIJCEEHGJJCDC:97::GJIIFJBJGJJGJGJIJJJIJJJJIJJIJFJFGFJJJJJD@?>?81-.56.89FJDEHFIHEC3334IBGCGG+**,=;9;B333387:;;955=::8--?CHJJHIFFIIFFIGFJJJFJFJJJJGHJJJJHJFDIGJGJJJJJJJJJJJJJJJJGJJJJIGJJECDIDB'&%&&'&%%&(,,,--,,.-/6110/01ADACBFCFJGJDEF@?>@JCFFJFHJIJJGJJFJGJCCEDJGGGJJGJJJJFGJJJJEDHG==<1001D?;98;?ACABHJJEJEJE>EFIG==>>CAAA;;<<IIJCCCCA@@@CIF421,,,,7;?EBD?=:.2/(JJJFJHHGJGJJJJJGHIJJJIJFGIFIJJJJGEJIFIIJJGCACCDBDDI@;>@?;1002234-9:<8878<=<>=?CBFDIFHFJBJJJFEAC:7*'*)()G=<::;<HFJJJEJ?JJIJJHJJHJJIJGHJJHJJJJHJIJ6555EA=:9:;<<<<B@@GJJJIJJJFJFGGJJJJDEEJ?@?>DFDJJ;CHFD>=?????>>@ACIGJJEGFDDFFIJGFEGCEJJHGG653JJJ:9BJIFCCCDJJJGGHB::::HEGGGJJGIJJGFGFJHIJF=<:88;99<:9:578:5550/.*));;?99CCGJBDEGHFJJGABBBJGCDGHJEEC?=;9==JJFJJJCFCCJJFJJJHIHIJJJJJIJIJJJIDCDFJFEDEJJJJC?;AGHFEEFJJGGJIFJGJ=<:;??ABDHHFFFGFJEEH994.05BBBIEGFEJFEJJFJJIJJJJGJJJGJEJJJHJIJGIJJJJGEJJFGDABHFD*)))*,**-412'?HEJJJIFJJJJJIEJJJEEIHHJIJJIHJJDJJJJJJJHIGJJHEACBIIHHGJHJIJJHIHDE5545EDIEHHEEDBFJJHJIJI>==<==;-,--5HJJFJJJAJJIJJHJB?CCC=:97788:99AAC@@@CEJFJEFCFHJIGJGJJGIJJJJFJJIEGCACEJFC@=>==AAJH?JF??>>;;<9756;=DFJGJJGJJFJJGHJJ5556<=8786A?@JJHGJEGJHHGB@@>@FIJJHGJIJFJJJB==>?C@ECJJJIJEHJGJBBBBHJFCECCIJJIFDJB'&&+3).047%%%&',;=BEJGH@?AAHGJIFD<CJJHDHGEJJJJJJIJJJJGHFIFJIJJJ>>=77DJJJJJEJJFJEJ=>=JH<;;4334DJGFJJJEJI>JE?@GEJFJIJIFJIJJJJGJHGJIHIEHJIJHFGJGGDBJE><789834211127..89EJJHHJHHJJJJFJJGIJJGJGEJJJJJCDBAC@@BGIJHJGGJJJGJIJJFFHJ;;;JHJGJJJIEA:<EDJJJJJEHJJHJIIJJJEIJJHHGJFEHJJFJIJJHGGFDB?>756;73;8875/+++,))*3AF421117/%%%%%%%%%&&'((')--.@B><=BEGEJHJIG@BA9('-.''((((&%&)5:;@=989CGJJJJJFJIJGJJIB8<@@CBJIGHIFJIIDDA>7777BEFEDCJD@BBIIGF87542EJJJHJJJJJGJJFHJJJGGBAHCIE@<<>CEFB;:9;6589DJJIIHJIHJJJHJJJHJHGFAB@@<2)('/+*&%%&335>A=76335>A@?***+4**)-0;:CCCEEDBDEHJGJEJJJJJJJJJIJJ?GE=<6331324AEIFIGA@?@FJJJJEGJJGJHIJIJJJFFJHJJIJJIJJCAB@FJJJJJHJEHJCEHHJJJJJJHJJFHFFJJJEFGJJDFEDFIJJGEEG?7668:;?DEEDC+++2222DJJJGJHJGJIJJJJHHJFJJHJIJJIIHHJDJE:ABGJJJJGJHIJGJFIJGGIJGHHGGFGIJIHJFGFJJGHIFFFIGJGGJHGJFFCC>><520-'&'(.79GFFCJHFHJH<;;;ADHGGEEGDGJJJD7D?43998?@@?==877;:8/++169@;;DG5445@JIFJHJJJJHHHJEBA00146355ACGG?>>AHJJJJJJIJJJJ?>BA??>DJJIIFGJIJJGJJFJJJGJHJGEJGJ?>7779:337:>=(((''%%,47654498:CDGHFDEJIGHFIC@EIJHHDDCFEDJIHJEHGJJJJJJJJHJJJHJGJHJED@<43-110((((,-,,<;7778?CEJHJJJIJEJHJGIHJJGEFGGCBDDEGGEJHEJJFB@?@BA<<76+))/(2<?@DCJJHFHJIFA9,+.87/+))1/12;?A8888DABFHJFJFGFJHHFIJJEGJDJIJJHJJHEJIGIEDB9>??CHIIB@@DHBCA@C?JA=445>@;::<>>989>CBCEFJGCHEHJCDACDD999:H@=43-+)(&&''''(&'%&&',-31005))?FHJE==:911136=851/1;=ACDDGFGCBABCEGFDBCJJJJJCC>8,,,-;>=777==1122CCFCDDJHGJJAJ@;A?=???CCGIHJJJJJGFFJJGJEDDBA@@.+*)*-.../0++''('(-1@BBBEIIGHFEDCJJDCJEEFJEIEGFBAAAJHEBCCEHHJFEDBDBCEJHIFEG@A@@CBDEGDAHF8777C88(,.-.*,--9<?EEBDBDC@@BEEECBCCCABDBC988&##%((&%%&((('())++,''00-,,+&%&((''&'()**..ACDGIJDF?66-)&&&$$$#$$&))&%&$$$%'%%%$$''&%'&&'&)*,++-,3335557HEDCB=<;:=>>?@>JGBAA<6699<966664776;;BBEJJHDGDEHJFDDFGIE?@DDGGIEGJEJJECEDGIEHJJDDDDHJE@=??332641-.05<===>DJICCFJECBDCHIIHEFH>HDDCDADJFFA?@@DEFJHHJGHCAAIJH@A?BGHBAA?A<;<<FJJHGFIHJJJIEJJFDD>=<>GJJJIHFDDJEEDFGE11111++,AAAACFJHJJJJJFFGFHJBAABJFJGFEGJHJJJHHEJIEJIEJHHJJJJJEFJHDCDDGJHJHEJJGEGGEEJFJJFGJFJEFHFJHJHJGEGDDEFJJHECEFJJHEECGDEJFFJFEFDEFCEJFDIICCFFHFEFDHDEHFHDCGJHDFJH@BBBA;88DGJG?1001CGFF>>>?JIACJJFIJFGJJJJJJEGFDHEJJGJDDEFFJFJJDC<>6001,-(()+.***+,)(((*-../47@B>C?@BDGDBBA@A(&%$
@Stanford_s2n_3_T7_No_Sap1_3_8_10_23_Linear_5000_491
CCGCAGAAGTCCAGTGGTCTCCAACCCAGCGCATCGCTTCTTGCGGTCTGCAATGACCACCTGAGCAATCTCTTCGGTACGGCAGCCTACTCGGATTTCATCATGTACCCATGCCATGTACGCAAAGTCCCCATCCCAGCCATGCTTCAAGCCTTTCTCTACGAGCATCTCTTCGGTCTTGATAATCCACAGTTTGCAGATGAGAGCACCAGCAGATTGCAGTAGGGTATTCAAGGCAGCGTGAGGACTACGAACGTGTACCTTACGACCATCAGACCTTTAATCCAGCGGCGTTTCCACTTGACTTGTTGCTCACCAGCTACCCATTGAGAGGACTCGACAAGTGTCTGTTCGATAACTCGCGGTGCCGATCGCGGGGGTGTTCTCAAGGAATTTCTTCTTGAGTTCCTTACCGCGCTCTTTACCAGCACCAACGATCTGCAATTTTCGTCACCAGCACCATAGAGGAACCATAGATGAACGTCTTAGCGTTATCTCGGGTAGGTAGTTCAGCAGCTATCTGGTTCTTAGTGTGGATGTCGCCGATTTAAGAATCTCGTGAGCGTACTCGCCGTTATCAAAGCGAGCCATGAAGTGAGCCAAGCAGCGTAGCTCAAGACCGGATGCGTCGATGCCAGCCTGAACCCAAGGCTTACCAGTTATCCCATCCAAATGGTGCTCAGCGCCAAAAGCAGCACAACACTGCTCTCCATAAGGAGAACGTACACCCGGAATTTGCGCAAGGTTTGGGAACGCATGGGTCGCACGACCCGTAACTGCTCCATTAGGGTTAACAAAGTCATGAATCTTACCATCCTCAGCAACATAACGAAGCCATGCTTTGTCTCCCTCAGCAGACTGTCCGATTCGCTTCTGAATCATCAAGTACTCTTTAATGAGGTCGATAGCGGCTTGCTTCTCCAGGGTCATCTACACGTACTCCTTCGAGTACCTCATCGTCCACCACAGGAGCACCCTTATCGGTGTACTTGGTCGGGACCCACCCCCAGCCTGCTTGGAGTTTCTTCTGAATGTGGTCACGAGACGAAGGGTTAAACACAACATGTTCAACTGGGGTGTAAGGAGCACCAGCAACGTACTCGCGGGTATCAAGTTCGCAAGGCTCACGGCCTTCTCGCTGTGCCTTGTTCTTAGGCTTCTTAAAGATACCACCAACTTTAGGTGTCTTAATGCAAGGATATTAGGTAGTGGCTTACCTGTTCGCGATAGCAGAACATCTCAGTGCCACCTTTAGGCTGATACCACGAGCCGAACGTTTCGGTCAATTTACGGAGCAACTCAGAGCGGCGAGCAGCTAACTCTACGTACAACTCTTCGATTGCTTTTGTGTCAAACGGGAACCCGTTGCGCTTGTTTAGCGAGCAGCCATGCAGCACGATGTTCAATGTCAACGGCCTCAAGGGATTCTGACCAGAACGTAGTGTATCCTACGTCCGTAAAGTCAATCTCAGGAGGGAAGTAATGTTTGTCAGAGAGTAGCTTCTCAAGGAGAGCTTTAGTTACCACAACGTCCTGAACGTTATAGTCCATCATCTCTTCGTTGAAGTTCCACCACTCCATTCCGTCAACGTGTTACGCA
+
+)&'$$$)&%&)((&%&'%%$#$%&'/*<@>?BCHJFDEHEB:'01*&%%%%&+('''(///,,,,0012B??FA?@@FJJIE@A@AF:89)''(A@CBA@ACCFD><B7484455A@ABBHD?4333=4-,,//250214.4%%(&%$%+7757C<?;7981-.017887J4119@?@A@JJ+***JAJECDDCGFFEJJCIIJJJGJJJJJGJJJJJGJJJ;;:=BFCH>>=>FG@?>9:73//07989:<DEEFBACEFCD6788FJCE4((,**-/,(,-.<333**+-0/./.0?AA<<=:535:.--.:AF>C=>?>FE@CCIJJJHJJJJJJIHHGFJJE98885&&&('&&)'&*%(%%&*()*+@@CHEFJEHJC:8.,...1274;/223BA5455EEEGJ?FHEHIJJFFJGJJHIGJGJH999'''&)(&,-./..'%%&&%&&))*00-/0))/00303//../21235?D@AD?DGBBA@E960/00>EGFE6667@AADDCECHE@A9888884,145JJE@@;:.((()'&'))3-00,-878?<>>?::51*''(),*,)*5ACDFJHFEGJJJJJJIJGGJGJIJIJJHJJJJJGHIEJJJDFEFDEJGGDC2223HEBEJJJEFGDDA=:7966;45==A=>>A<=?7FHJJJGJHJGEJIEBBCEID=55::>300*)&&)+22--924E>3ACCFJJHHJJDGGJDCA?<>==>2212EDFJIHJJEGCDHJJEGEG===>BABACJJGJFHJFJJJJHJGHJJJ:99A:A441*('('&%'46<CFDDC=;::=:<;:AJJJJJGHJJIJJFFJJJJEFCFIJGFJGGJDCAA0//122544656AIFEEF=:9:<A>=>>8535>;;;;B@>CJJDHDI:778////>@DHGJFFEG?/(*=>J1///=>?CCCBJJJHIJJFCBBDCDCBD>>=>B=<;=A--,,--HFBABBDJ?AJCFDFIIBBA8889>@?FJCF***+088:99<)''(,.006567C<78;BHFIJJJJJIJDDJJGGGJJGJJJGJJJBDC@GFJDHD@EJJJIGJJIJJHJHGJIJDBC=>>ABDBEEEJEGJFFJJJJJJJHJHFHDIFJIJJFA@<<=A?>/..1>EJJGFJJJJGJGJH<GJHJFCBAADJJHJFJJGDFGGJCJ=:::CHJIGFEIJGJ54464437:3)))=>>200069:221193''''.+++,6875;:5555==>998@B:JC;DGCE9987:;<JFDEJJ????DFIA?;;=EFFEJJFJHHFJFDABBFCACDECDCBABCCCFJGJIJJJJEJFFJJJFJIJJ::::JJJEFGJJHJIJCGHJ@?>>=663244:;882)+/3333HJGGJJEGJJJJJGJJJJJEJJJIJFGJJJJJJJJJEJJJHJJIJJJJJJIJFJJJJJIJIDEJJHIJDEGHHCADFGHJJIJIIHFDGDF@?A@FHGIHJJJIJJJJJJJB8555JEJJFGIJIJHJIHJJJJJJFJJJJJJGGJJJJJJHHIGJGIJJIJEFDIEGFCABFEFDJJJ?;<CCDHJE8777JJHJJGJHHJECA=><:;;22(((%%$##
@Stanford_s2n_3_T7_No_Sap1_3_8_10_23_Linear_5000_492
TCCGTGCAATCCGGTGGACTGTGGAACACCTTGGGTTGCCTAAAGGATTCAAAGGACAGCTTCTGAGGGCTACAGCCTCTACGTAGACGAAGTGATGGACATGTCTGGTTGCCATGAAGAGTTGCGTTTGGACTCTACCGGAAAACATGTAGCGTACTTCGCGTGGTGCGTAAGCTGTGACATTCACCACAAAGGAGACATTCTGGATGTAACGTCCGTTGTCATTAATCCTGAGGCAGACTCTAAGGGCTTACAGCGATTCCTAGCGAAACGCTTTAAGTACCTTGCGGAACTCCACGATTGCGATTGGGTGTCTCGTTGCTGAGCATGAAGGCGAGACAATGCGTGTATACTTTAAGGAGGTATCGTTATCGGTAGAGAAAGTTAAGAAGGCCGTGAAGAAAGTCACCAAGTCCGTTAAGAAAGTCGTTAAGGAAGGGGCTCGTCCGGTTAAACAGGTTGCTGGCGGTCTAGCTAATTTATTAGCTCGTGGTACTGGTGAAGCACAGATGAGTTGGAAGTACCACAAGCTGCCGCACAGATTGTTAGGCGTACCTGAGAAAGAGGTTTCCACTGAGGACGAAGCACAGACAGAAAACGGAGCGCAGAGAGAGTGGTAGGCTGGCGGTAAGAAATCCTTGAGTGTAGCCCGTAGCTCCGGTGGCGGTATCAACATTTAATCAGGAGGTTATCGTGGAAGACTGCATTGAATGGACCGGAGGTGTCAACTCTAAGGGTTATGGTCGTAAGTGGGTTAATGGTAAACTTGTGACTCCACATAGGCACATCTATGAGGAGACATCTGGGTTAAGATTCCAACAGGAATTGTGGTGATGCATATCTGCGATAACCCTAGGTGCTATAACATAAAGCACCTTACGCTTGGAACTCCAAAGGATAATTCCGAGGACATGGTTACCAAAGGTAGACAGGCTAAAGGAGAGGAACTAAGCAAGAAACTTACAGAGTCAGACGTTCTCGGCTATTCGCTCATG
+
65;55331112CDEB9988;=96:9BE0000C>?BCJFIDD:>DC@<<.-(''))'&&&%&'+-)())-*1***+12:8557DJJDEFGJIJJJGJJIJJJHGGJIHIIJEG9'''-/)*&'-((''**(*,./31//.-03;;:300.3131032+++)+,,<GFJJJJFJGJJJJJJJJJJJA=??>?)&&&)+9677BEDDDJJJJJJIGJJJJIJJJHJGJJIHJJJHJJJHJC?;9:41/15:<---.>@@FABB@BCG>>>>@DGJFEDFJJE@B@@871--00995556CJ????JJJFFJ?@?@JE21+*+,20-*&%$%'((/2<ABAB??CBBDJIHHDIJJFFJC=FDFDA>962)%%'**0)(&0)&'&14.---35>=>HFJGGGEFJJJJHEG9:::6HGHEAAA>BCBCC?FIJFIGIJHFDJICECJC??97769>BDHFDDCCFIJHABD99944++-(&&'(+''%$$$'&%&&)0+***.HAA?@A42/.+)''%&'&&9;C@===@CEJJIFGJGFCDDB@?@@986&%%%')&',,1:==AFJJDFJJJGHIEJDCEJGF=;;<D**&''((((*01--,.2-+--,,')&&'&)+/.122666>@@@???DFJJJGJJFDDBDJA=>CC?C@@@GDC>CFJIGBCB>?>>>?@CIJFJJGDFECCCBGCC@?@?DHGFGCIIEJJIA@@?43339566@DFDJ?>>>CA?;:=?HJB@A@CJECB@AAB8888EECCEHEBAAACEFDEFDEC@:<=?====BA?@887888<I@D?:78&&''(%,''''''(667:EDCBHCJGJJGHGEDFFFA????BB?>=>@@BGF?>?BC:999;99;>>BCGJ999;814;>D833CECDDFJIGJJGGDDFGFG?A@ADDCEHHBCBBECFEEDCBABCCDFHGABBCC57:J83:3532240///062(('.89;;<70018564//,('&&/1*'&'++1,&
@Stanford_s2n_3_T7_No_Sap1_3_8_10_23_Linear_5000_493
GCTGATGAAACGCCCCTTTTCTGGGACTGCATTAAGTCCATCGGCGCGAAGGCTGGTATGACCGAAGAGGATATTATCAAGCAGGGCCAAATGGCTCGAATCCTACGGTTCAACGAGTACAACTTTATTGACAAGGAGATTTACCTGTGGAGACCGTAGCGTATATTGGTCTGGGTCTTCTCTTTATAGGAGTAGCGCCTCATTTCGTGGGGCCTTTGGGACTTAGCCAGAATAATCAAGTCGTTACACGACACTAAGTGATAAACTCAAGGTCCCTAAATTAATACGACTCACTATAGGGAGATAGGGGCCTTTACGATTATTACTTTAAGATTTAACTCTAAGAGGAATCTTTATTATGTTAACACCTATTAACCAATTACTTAAGAACCCTAACGATATTCCAGATGTACCTCGTGCAACCGCTGAGTATCTACAGGTTCGATTCAACTATGCGTACCTCGAAGCGTCTGGTCATATAGGACTTATGCGTGCTAATGGTTGTAGTGAGGCCCACATCTTGGGTTTCATTCAGGGCCTACAGTATGCCTCTAACGTCATTGACGAGATTGAGTTACGCAAGGAACAACTAAGAGATGATGGGGAGGATTGACACTATGTGTTTCTCACCGAAAATTAAAACTCCGAAGATGGATACCAATCAGATTCGAGCCGTTGAGCCAGCGCCTCTGACCCAAGAAGTGTCAAGCGTGGAGTTCGGTGGGTCTTCTGATGAGACGGATACCGAGGGCACCGAAGTGTCTGGACGCAAAGGCCTCAAGGTCGAACGTGATGATTCCGTAGCGAAGTCTAAAGCCAGCGGCAATGGCTCCGCTCGTATGAAATCTTCCATCCGTAAGTCCGCATTTGGAGGTAAGAAGTGATGTCTGAGTTCACATGTGTGGAGGCTAAGAGTCGCTTCCGTGCAATCCGGTGGACTGTGGAACACCTTTGGGTTGCCTAAAGGATTCGAAGGACACTTTGTGGGCTACAGCCTCTACGTAGACGAAGTGATGGACATGTCTGGTTGCCGTGAAGAGTACATTCTGGACTCTACCGGAAAACATGTAGCGTACTTCGCGTGGTGCGTAAGCTGTGACATTCACCACAAAGGAGACATTCTGGATGTAACGTCCGTTGTCATTAATCCTGAGGCAGACTCTAAGGGCTTACAGCGATTCCTAGCGAAACGCTTTACGTACCTTGCGGAACTCCACGATTGCGATTGGGTGTCTCGTTGTAAGCATGAAGGCGAGACAATGCGTGTATACTTTAAGAGAGGTATAAGTTATGGGTAAGAAAGTTAAGAAGGCCGTGAAGAAAGTCACCAAGTCCGTTAAGAAAGTCGTTAAGGAAGGGGCTCGTCTGCCGGTTAAACAGGTTGCTGGCAGTCTTAGCTGGTCTGGCTGGTGGTACTGGTGAAGCACAGATGGTGGAAGTACAAGCTGCCGCACAGATTGTTGACGTACCTGAGAAAGAGGTTTCCACTGAGGACGAAGCACAGACAGAAAGCGGACGCAAGAAAGCTCGTGCTGGCGGATCAGATCCTCGGCATCTGGCCCGTAGCTCCGGTGGCGGTATCAACATTTAATCAGGAGGTTATCGTGGAAGACTGCATTGAATGGACCGGAGGTGTCAACTCTAAGGGTTATGGTCGTAAGTGGGTTAATGGTAAACTTGTGACTCCACATAGGCACATCTATGAGGAGACATATGGTCCAGTTCCAACAGGAATTGTGGTGATGCATATCTGCGATAACCCTAGGTGCTATAACATAAAGCACCTTACGCTTGGAACTCGAAAGGATAATTCCGAGGACATGGTTACCAAAGGTAGACAGGCTAAAGGAGAGGAACTAAGCAAGAAAAAAACTTACAGAGTCAGACGTTCTCGCTATACGCTCGTC
+
'''&&&%$#)''''&&%&('&&%&)),-**++100/02268,,,,BJFFCABGJ>;;<BDEEGFDFHEJGGJHFEJJJH@46JJIJJGJJJJIJIEG<;>DJJIHJFF@@?>BCBDDDEJECCGDJJFJIJIHIJJHFFGB????ABJJFDJA??=ECABBCBDJJF54422'&&&(&&&+'%&')+''(',&&',))*,*,123436))19876:821124363468>CHIJJHGIIJJFGJJHJJGFDCGEJGJFGEJGIJJFFDEJJJJFJJHJGJJJGJJHJJFFGHJJJJJG2222F@>>4224EE75?H?JIEJIIJJ??>BE@?@IJ@;1CEDCCC@>@GIFIJIJJJJHJIJFE3012EFAB@CJ@JJJ<<<<EB<:7>DFECCAC?@EFECEICADBHGIGJ><<>FEDCEHIJF+**)++,8:8877JJHGJ;5667C4445HIFJFCDFHGDEEJIHJJJJJJJJJGJJEFHDFGIFFFHABBBFEJJFJDJJFJJJJGGJHJHGJDH?@A388AHCC@AJJJJJJJJJIJGFJJJJGJDJJGHIFGGJHJJJJ>>=<?>10005>?6555CF@B?000/124@>>=656555ECDCCCJDGFJDJGDFIJJHJGJBCJ:89==<;;<>@D<<;@EFIJJJ;;;=JID2112///170333766998879>>CDEDJJJJJIHGHJJJJJIJJHIGDJEHJJJEHFD@<=>GHFEJDA@@FFJ<=ACFA@??>;:;<9<;;544369AC>=<<@A=>/0,,/>JEIHHIEHJJJFHGEEECCJGDJC6-,-3:;;FJJJJJJIJJHAA><56;DDE@@?;6645E?>@@DHDFDJFJJEFBIJJIJFGFIHJIHG@A@@HJJIGIFFEGGDJJGGJIJJEIJJJJJJJGFJJJIHHFGEB956FJEDDFEEDAFHJFGIHGIJJGJJFIHF988GF7752;0(22EJECCE77HJHHJEGCCFDHJJEEDDJA>5566JJGGEG?<<;?DBCCB@JJGIGFJEJHGJJFEEJ?>>=C<::5///8=CFA@?@3335?:9<;>=?@@>;<?AFJFECBC=>EHJHFGIFGJJJJHJJGDGDGDHFJJJJJGEC?6675766@IIDEFHIGIHJGJFHHJHEEDGHDA?@ABFCIIJJFJGJJHJEEI@???AI::JJHDJGEGFHJGED>>??334339<?///.2/+(()222622('**(-(&&&::98@:778;A@BFHJGEDFEEEA=<<>FDBDDHJFGFFFJFEDFF99758>000182-*'+**,**,.2)/5-64668---.88200/58A?99DFCEA/1EEBA?@BCIJGJGJIIHJ?5=AHIFJHJHFIIJEJIEIHGF>>;9;(('(*(*2437:?JJEEHF8877;''''3.(*<ABBG=>>>IIJJJGJJJJJHJJJJJJJGJFFJJGDA:6--.($$$%&*/147388=>AA@=;0000HFDEJHJGD@=>D=EHJJJJJFGGJHJJJJJHHJIJEG<=?<<<EJJFFFEFEDDA5433&')/'&'''.*++)*'$$%&%'')+&%%%&&%%%$##%%&(:<>?B>JFJFJJJHIB@A@BJJJIGGJJJGJJJHEIJJGEDFFJJJEAAAGJEFDFJIFCFDDABAEFIFFJHDGGGJCBBGGJJEGJJJGFBFHEF8888JDEJJGI9::<HCBBBDDJEJHFGJDCCEGDGJJEGECCDJ@@=;;;)'$$&&069BADJJJJIJJJJFJGJGHIIDEIJIGFHIJJGFDDEJJJJJAABJIJJJJ5556>>>DJIDFFDJEJCEFA<987-,*))),?B@@.,,-70*;JJHGGJJIGHHEDDFJJJFFIEHFJIJJ@@AEBA>C?=EJFB:776/--1-*,57)&%)''')47A?AEDD???=BHBCDFJIEBCF;)&%
@Stanford_s2n_3_T7_No_Sap1_3_8_10_23_Linear_5000_494
TGGCTCGTCCCGTGTCAACCTTTTTTCACATTCTGGTGACGCTGTCGCGTTTTAGTACGCACTTTAAAGTGATAAACTCAAGGTCCCTAAATTAATACGACTCACTATAGGGAGATAGGGGCCTTTACGATTATTACTTTAAGATTAACTCTAAGAGGAATCTTTATTATGTTAACACCTATTAACCAATTACTTAAGAACCCTAACGATATTCCAGATGTACCTCGTGCAACCGCTGAGTATCTACAGGTTCGATTCAACTATGCGTACCTCGAAGCGTCTGGTCATATAGGACTTATGCGTGCTAATGGTTGTAGTGAGTCCCACATCTTGGGTTTCATTCAGGGCCTACAGTATGCCTCTAACGTCATTGACGAGATTGAGTTACGCAAGGAACAACTTTACAAGAGATGATGGGGAGGATTGACACTATGTGTTTCTCACCGAAAATTAGAACTTCCGAAGATGGATACCAATCGATTCGAGCCGTTGAGCCAGCGCCTCTGACCCAAGAAGTGTCAAGCGTGGAGTTCGGTGGGTCTTCTGATGAGAGAACGGATACCGAGGGCACCGAAGTGTCTGGACGCAAAGGCCTCAAGGTCGAACGTGATGATTCCGTAGCGAAGTCTAAAGCCAGCGGCAATGGCTCGCTCGTATGAAATCTTCCATCCGTAAGTCCGCATTTGGAGGTAAGAAGTGATGTCTGAGTTCACATGTGTGGAGGCTAAGAGTCGCTTCCGTGCAATCCGGTGGACTGTCGAACACCTTGGGTTGCCTAAAGGATTCGAAGGACACTTTGTGGGCTACAGCCTCTACGTAGACGAAGTGATGGACATGTCTGGTTGCCGTGAAGAGTACATTCTGGACTCTACCGGAAAACATGTAGCGTACTTCGCGTGGTGCGTAAGCTGTGACATTCACCACAAAGGAGACATTCTGGATGTAACGTCCGTTGTCATTAATCCTGAGGCAGACTCTAAGGGCTTACAGCGATTCCTAGCGAAACGCTTTAAGTACCTTGCGGAACTCCACCGATTGCGATTGGGTGTCTCGTTGTAAGCATGAAGGCGAGACGAAATGCGTGTATACTTTAAGGAGGTATAAGTTATGGGTAAGAAAGTTAAGAAGGCCGTGAAGAAAGTCACCAAGTCCGTTAAGAAAGTCGTTAAGGAAGGGGCTCGTCCGGTTAAACAGGTTGCTGGCGGTCTAGCTGGTCTGGCTGGTGGTACTGGTGAAGATCGTGGAGAATGCCGCGAGCTGCCACAGATTGTTGACGTACCTGAGAAAGAGGTTTCCACTGAGGACAGAAGAAGCACAGACAGAAAGCGGACGCAAGAAAGCTCGTGCTGGCGGTAAGAAATCCTTGAGTGTAGCCCGTAGCTCCGGTGGCGGTATCAACATTTAATCAGGAGGTTATCGTGGAAGACTGCATTGAATGGACCGGAGGTGTGGACTTTCTAAGGGTTATGGTCGTAAGTGGGTTAATGGTAAACTTCTGACCT
+
'%&&')*+())&&%&$$$$%%%')-44/)'(2--,,-.11('''('(-,,,+-+---.581000.'%$$&%&/***)*))/07<??B@>@GJJJHJJJJGGHGFDDEG?77@ED??>??AJDJGJJ91)'(*)--**++;8:9<@@*=>>@A@=<?CFFEHGEGJJGJJJJC:88;FJIGI8888IJ;;;=:::;8?BEEA??A<<>BJEG::::CHJJJJJJFFJEHJIIJGJBBB)('(..)'%&-,..@C@@@ACIJIJJJJJIJGFFGJJJJJGJJ=<<;J?>>=:1@>BCCF>@BBFFHEJIJIJJJGJJ55555?@@AFGH??<<@6BAAHJJAA=534872GCA@>?@D@@ADD;:;=@AGJJBAABJIJEJJEHFJDJJJCBCBC@6?632231-'233458AHICBFJJIDIJJJGJJHIJJFJEJJJIJIE911*'',/5+(%$$&*--)+7:CGJJIIGJJJHEC@/'''(**+.:?>AA322277BBDJFG<<;A<C81413115;=>>>>>JFJHJJJJGGFFJFFJFIFDEB?@0.+,.7/,*'''()((.5?HGJEEEFJHJJJJIHJGHIH44EHJJHJFJJIJGJJHIJIJFJH===>JJJJJIJDCCCIBF..DFJECF<??<CCB<<;;2'(<89:;<=>?DEIJFJHFJJHJGFHGJJJHJGJIJJJJHGJGJFHEFHHFFJJJJGJJJIJJGJJIJJJJ?991//-)'),(&'.4438-EHFEJFJGFHEHJJGGCJ***,A>==>E=>?@GDA?;'&&%$%&*)**+77A40/0184;<;/*CBC===?JCAABJJ@?@FBDJJGHHJJJHJFFGD2011GFHJJJJFGGGFJIJJ@?@?@EIHJJJJDEFAJIGJJEGGCE44349=77542279HEJIGHFA??@C=<5545>612GFDHEJIHJJIHJJFJHJJGHGFJJJJJJHJJDGIHJJIF@@CDJGGJFIIJJJJIJJJHHJJEJHJJJJGIJGJJGHIHJGJHJJJFJJJJJJJJJDEHCIJFJJEEEJDF+'(?>CDIJJJJFJJJJHEFHHJHGFGCC..,--,<11(&&&++,,.5:<<A;;JFJDCA:=;;JJJFGGA@A@EHFEFDDFCCC;2,**(/6>GJJEBA@<A99732+***/34:33569;75;C@ADAJ=<6556=0//30210,))*,33645347?EDDDJGJJJJJHJJIEAABGGJJIJJJJJGFJJJHFHECC@7()&$%%%&&)**)**)()'(&&&'6(&%$%(,8@BBEGHJGJHECB@976469:<;300/-.()))++,+*(&%%%'*347766<?>>CCDEE=;;:>=?EGEF>9C>;:?EDJHIDFEFJJJJFFFBFJE////HJEJEJJFJDBGGBC=<<<@5////=;;CDFHJGCCDCJJIDGEADABBABCHJJFJFFJJJIHIDCE@=<>>8==D><<=)&&&).+)-<;AFEFIGDDHJJFE?AA@<<<<7020254)))'+*'(&&&%%
@Stanford_s2n_3_T7_No_Sap1_3_8_10_23_Linear_5000_495
TTCGCGTGGTCACAGCATCGGTGCCAAATCTCTTCCTCCCAAGAGGCATCAAACTCAGCAGCACTCATAGCTTGGAAGACCAGCCAGTCGCCGTCCATCACAAGGATACCCTTGTCGTCGCAGCCTTCACGTAACTCATAGAATTGTTTAAGGTCAAGAAGTGCCATTAAGTTTCTCCTCTAGTTCCGCTACGTATTCGTCAGCTTCCATTAGTTGATTCTTAAGGCTATCGTTCTCACGTTCCAGAGAGTCGATGTAGCCCTGTATATCGTTCCACACATCGCGTGGAATAGTCACAAGGTCACGAGACATTAGACACATCCTCCCATTCGTTTCAGAAAGCGAGTACCGGAAGCAGTGATTTCCCAAGCGCCACCGTTACGTCCACTAGTAGTCAGGCACGAGATGTGACCACGGGAAGCGGCCTCCGCTACGAGGCTCGCATTGTTCCGTACGTTGCAACTTTGGACTGGAAAGTCTTAGGGCAACTTTTGATTGCTTGCAGCACTTTCAGGTAGTCAGACATCAGAACACCTCCCGTACTGTTGCAGGAGATTGTTTGAAAGAGTCCTTATCTGCATACTCTTCGTGCATGTCCTTAATGGCCTCACGAAATGATGTACGTACTACGAATGTCATCAATCCTTCCATACCGTGTGTCAGGAACTGGACAATCATTTCCTTCTGTTTACCATTGGGGACAATCGCACCTGAGCCGACCTGCTTACATAGATGCAGCATATCTTTCTCTAAGATTGCCTGAACGTCAGACGACATCTTTGCGGTAACGTCGAAGGACACTTTAAATTTCTTTGTCATAGCCATAATAATTTCTCCTATAGTTTTATGCCTTTGTTCTTGCCGACACACATGGATGTCTTACCTTTACTTCGTCCCATGTGAAAATAAGCACATCTTCGTCAACCACAACCGCAAGAATGTCAAAGTCTCCATCCTTATATTCGGACCTACCGCATCCACCTAGCCTAACCTGCTTGGCATCTCCTGTGTTGGTTTGAACCGTTGTGGCTGTTTTAACCTGAACCTTACTAAATTTACCATCCTTACATACAACCAAGTCCTCTTTACTCTGAGTCAGCATAGGGTAATAGACAGTGTACCCAGCTTTGGTAAATTTGTTAGCTTCTTGATTTCAGAAGCAGACACCTGTTCAGTGGCTTTGGTTTCATGAGTAGCCTCTGTATCAGTGGCAAATCGCCCAATTAGGACCCATCTTACCTTCGGTATCCAGAAGACACCGGAAGTTCCAGTGGTCTCCAACCCAGCGCATCACTTACTGTGCGGTCTCAATGACCACCTGAGCAATCTCTTCGGTACGGCAGCCTACTTGGATTTCATCATGTACCCATGCCATGTACACCAGAGTCCCATCCCAGCCATGCTTCAAGCCTTTCTCTACGAGCATCTCTTCGGTCTTGATAATCCACAGTTTGCAGATGAGAGCACCAGCAGATTGCAGTAGGGTATTCAAGGCAGCGTGAGGACTACGAACGTGTACCTTACGACCATCCAGACCTTTAATCCAGCGGCGTTTCCACTTGACTTGTTGCTCACCAGCTACCCATTGAGAGGACTCGACAAGTGTCTGTTGGATAGACTCGCGGAGTGCTGCAATCGCGGGGGTGTTCTCAAGGAATTTCTTCTTCCGTTCCTTTACCGCGCTCTTTACCAGCACCAACAATCTGTCCAATCTTCTCATCACCAGCACCATAGGAACCCATAGATGAACGTCTTAGCGTTATCTCGGGTAGGTAGTCCAGCAGCTATCTGGTTTCATGTGGATGTCGCCGTTACAGATCTCGTTGAGCGTACTCGCCGTTATCAAAGCGAGCCATGAAGTGAGCCAAGCAGCGTAGCTCAAGACCGGATGCGTCGATGCCAGCCTGAACCCAAGGCTTACCAGTTATCCCATCCAAATGGTGCTCAGCGCCAAAAGCAGCGCGACACTGCTCTCCATAAGGGAGGCATTTTACACCCGGAATTTGCGCAAGGTTTGGGAACGCATCGGGTCGGCACCGACCCGTAACTGCTCCATTAGGGTTAACAGAACCATGAATCTTACCATCCTCAGCAACATAACGAAGCCATGCTTTGTCTCCCTCAGCAGACTGTCCGATTCGCTTCTGAATCATCAAGTACTCTTTAATGAGGTCGATAGCGGCTTGCTTCTCAGGGTCATCTACACGTACTCCTTCGAGTACCTCATCGTCCACCACAGGAGCACCCTTATCGGTGTACTTGGTCGGGACCCACACCAGCCTCTTGGAGTTTCTTCTGAATGTGGTCACGAGACGAAGGGTTAAACACAACATGTTCAACTGGGGTGTAAGGAGCACCAGCAACGTATGCGCGGGTATCAAGTTCGCAAGGCTCACGGCCTTCTCGCTGTGCCTTGTTCTTAGGCTTCTTAAAGATACCACCAACTTTAGGTGTCTTAATGCGAGGGTATTTAGGTAGTGGCTTACCTGTTCGTGGATGGCAGAACATCTCAGTGCCACCTTTAGGCTGATACCACGAGCCGAACGTTTCGGTCAATTTACGGAGCAACTCAGAGCGGCGAGCAGCTAACTCTACGTACAACTCTTCGATTGCTTTTGTGTCAAACGGGAACCCGTTGCGCTCTTGTTTAGCGAGCAGCCATGCAGCACGATGTTCAATGTCAACGGCCTCAAGGATACTGACCAGAACGTAGTGTATCCTACGTCCGTAAAGTCAATCTCAGGAGGGAAGTAATGTTTGTCAGAGTAGCTTGAGGAGAGCTTTAGTTACCACAACGTCCTGAACGTTATAGTCCATCATCTCTTCGTTGAAGTTCCACCACTCCGTTCCGTTTCAACGTATTCTTCACC
+
/+&&&)1==?>9878:2222EEEDEEJGHJFJJFHFFBDIEJJJJJJJJJJJJJHJGJEJFEDBAAHE7666B89CBC@;;6667655/..0**+51<CABABGJHH8778:3675002332<<=CGAGGGJHGJHJJJHHJHJEJHJJJJJIHGJJJJJJJJJJHJJJJJJJGJJDFGJJJJGJJIJJHJJHFIJJIJJEDCDJG@GJJHA@@@AJJDCED;;?B6666CDEFFJIJHJGJEJEIGJJHJIGGJJJJFEFEJ4222JJEFFHJJGJJJJJFA@AAHJJJFIJJJEDFFGJJFJEJJCA>===....9JGJJHJIJHEJJB?@@JJJJJHJHJFB?>=>IFJHJHD6<>00008:HGFIHJGIFIJHGD>4444AB=JFFGJHJJIJJFJJJJJFIJJGJJEJFJJJCJJFFDEADD>>=CJGDCDEFFBC;;9<;7,*&&&&&&%$$$$%$%)25=DCADFCAFFJ<<B*(((38FE333FJ??>>AACGHGFJJJJJJJIAFJJ99760.))*99999AC;;;:;:J@GIJJJJJGFHFJJGDHEHIGICJGIHFJFJJJGBA?=@8332370032>>AHHFJJJF@?;<DECDDEHGJJHHJGJFHGGJJJIHDGGHJIIJJGIFF6666665757:>EEDGJHJJJ00006556=>FJDGJJIJGEGFFD@@@8EJ@BEHHEDFHIJJBCCCEFGHIJJFJIHHJJJGGJGDJJFHJHJGHIJIJA?FJFJFHEJEJBB@@?>=94922;<IG>;;<JHHJGJIIGFHJFHGFJIADBCHGHJIGGIGFJDEFFJJJJBBCBJJHJGGFJGFHJJGJIJJJACDFEIJGGEIFJJJFF=:665,+)&*-,++153JJ99:DGGJCCBADCDF1*9863?BBJGCJFGGHIJGJJJJHHGFEJJHJJEGEGJJHJJHIGHJHIJFGDEIB<<<>@1001FJHFFIAFJJJGJJJFJJ==<899:GHAEDJBBACHBCJHJGJJFFFJHJJHJFIJGJJJ@?@>@B..JJBBBAJJJJJJJIGJJHJJJJJJGJJJEIGGEIJJJJJFEFC?7:66788:999:GGJJHGGCBABDBCCD22337666JJ7777GJIJ87778BBC@@??B>JJHGJJJJHGIHIE?:+'%#&(%%'%'''*'&%%%%%%%&&'(+*+./'''&''%&'+%$$%/''%%$%%&(''%&'*-:=4444>HEDEFH85543//.12111100028::8=@AHGEEJGJJJJEIIHHCBCHCJJJIJJJJJGJHHJJJJJJHGHJFD=;<??8'&&''&&(.((>==<?;88:9:9=700011>><<<?@E?D@@AIHJJJJHJJIGIIJA>>JGJJJJJJJJIFFCEGDEGJIDJ@@54---+++.2674*BHDGCJDEFFJFJJHDFIH?:>7/;=J<=4445JJJJJJHJJFHHIEGJH7777HHJFGIIGJB>?HC@DCJGJIJHHIGJJJIJGJJGGJIHHJFDJHIHJHJDFDHHDDGJHJGECBEEB===>:9816*4DHFJJIJJJJIJJJHHJJFJJFJJJJGJEEHGG<JJJJFCGFEJJJHJIJJJJJJHJGIIGJHEJFJJJHFIJ>?>?FCDFJFECDHDFGJG>>HG?@FGJJJIJJJJJGGGGHFDCDJJJJEJDCC@BAFJHFJ@=H-((900001=99>:0++**-+8*++/89:6@D;;99<?8667EEEDB4333CCDEA@DE@??541///))'&%191:;:;::AD>DEHEFFIFHGJJJHHJFFCBJEFGCDD***&())FCAA@@?A@554/)&&&%%&&%',)''(8=??6.-.2--1('.+()+(((--433=DBEECHICEJJJIGDIJJJ4444G===>ADC@BGJEJFDGFJJJJJJJJGJIJFJEIJ;::<F87788:DAA9CDA@><><=::=7GEEJFHFIGHIJGJJFFJJJGJJJGIIJGFDJJJHIJJJJJJGJJHJHJJJJJA@BDDH:A:772---.04/.//;BHBIJEHFJFCEEDEC>;<65222655/,,,00/-,-11033593>@@BJF?@@@IJJGJJJJJJJJDHJGEJJIJGJJFHEBDDHJJJJJJGJJJJJIJJJJFJIJJJIJGHJFHJEC<<<===DJEJEIFJEEC<JEJFEEGGFJIGJJJJJHJDBA<=?AJ//./GIGJJJHGFJHFHJGGJJJIGGD>('((((:999@@?GGEFJGJJJJICBDCJFGJJJGFHHJJJHGJHJJJJGJJJJJFJJCJJJJJIIJJJJ===<<<<JC@?22*J+&),5@BC7-2CBDC??000>?BJJJJJJIJJJHGJGJJJHJJJEC.-.5?J?;HEJJJJJIGIGJJJJJJFJEFJJJFDCFHEJEEJIHI44446CAIHJJGJDCCCBBH>?CAJFA:878;ECF?>>>CJJJHEJFIJGJDJG?@GEFH/.,(*0/.+))**<BGHJFFGEEEJJJJJJDFJJJFIFHJJJGJJHJJGJFGABAAJHJJJJJIFJFGIJJFFHJGFFA664333==@HIGEJFIJJJJGJECE<<<<@0-,-/%%&&)(()+489GEC<@@=@<=JJHCDGDHDGEGJJFGJJJJ===;::=ADJ?><<75122822HEEJIJJJGJJJIGJJJIHIJJHFFEAC><==>??<=97789</)5566ECEEGJHJJJGFDJJCAA@;4333>JFHJIDECDDJ=6210/2,+*+/>EFIJJIIECDDEJHJJIJJJIJJJ=JIJJJFD3334<66?ACGFHIHFFJJJIJJHEB71-**(&&))*%&&)/*+))0/=21133=BGJDCEEEIGGJFHFGHEDJHJIJFJJGJJJJJGHGGGJIIJFGHIJJGECBC<>'''(1---+).2410))))54-01+
@Stanford_s2n_3_T7_No_Sap1_3_8_10_23_Linear_5000_496
GCGAGCGACACTGCTCTCCATAAGGAGAACGTACACCCGGAATTTGCGCAAGGTTTGGGAACGCATGGGTCGCACGACCCGTAACTGCTCCATTAGGGTTAACAGAACCATGAATCTTACCATCCTCAGCAACATAACGAAGCCATGCTTTGTCTCCCTCAGCAGACTGTCCGATTCGCTTCTGAATCATCAAGTACTCTTTAATGAGGTCGATAGCGGCTTGCTTCTCAGGGTCATCTACACGTACTCCTTCAGTACCTCATCGTCCACCACGAGAGCACCTTTATCGGTGTACTTGGTCGGGACCCACCCAGCCTCTGGAGTTTCTTCTGAATGTGGTCACGAGACGAAGGGTTAAACACAACATGTTTGACTGGGGTGTAAGGAGCACCAGCAACGTACTCGCGGGTATCAAGTTCGCAAGGCTCACGGCCTTCTCGCTGTGCCTTGTTCTTAGGCTTCTTAAAGATACCACCAACTTTAGGTGTCTTAATGCGAGGGTATTTAGGTAGTGGCTTACCTGTTCGCGGATGAGCAGAAACATCTCAGTGCCACCTTTAGGCTGATACCACGAGCCGAACGTTTCGGTCAATTTACGGAGCAACTCAGAGCGGCGAGCAGCTAACTCTACGTACAACTCTTCGATTGCTTTTGTGTCAAACGGGAACCCGTTGCGCTCTTGTTTAGCGAGCAGCCATGCAGCACGATGTTCAATGTCAACGGCCTCAAGGGATTCTGACCAGAACGTAGTGTATCCTACGTCCGTAAAGTCAATCTCAGGAGGGAAGTAATGTTTGTCAGAGAGTAGCTTCTCAAGGAGAGCTTTAGTTACCACAACGTCCTGAACGTTATAGTCCATCATCTCTTCGTTGAAGTTCCACCACTCCATTCCGTCAACGTATTCTTCACC
+
%%%%%%%%%6;>>BHHHIIAIGHDFJFFJFEF@@@AH61HJJJJJHGHJFFJJGJJJJJJJJHIBA66:8?>>>E558:4/115@CE66345>ACJFJJJGJJJFJIIJDD8888JHHAAHGFJJJJGJJJJJIIFCCEGIJJJJFJ888JIJJJJJHJGIJI5559?=>=>DJHJDBCBJFGJIJJJJJJJJFJJ>==?JHCFJJJIJJJHJHIFEEJGJJJGGIJJGIJGJJJJJIJHJEJDFJFJHJFA;+++,,,,::??<==>HJF96*((+/-,,10581<GFJJJJJFGH8777788>?>CADDEFFEFEFG66JHDHJFJGACEEJFJJJJJJJJA@?>B?@BFJJJ?3115CEBCDFG?A@21111DFJJJJJFJFJJJHGG>777JJJJJJDA@?DFJJIJJJJJJJJJHJHHJJJJJJJJJJJJJJJJJJJJJJFJJJEC9((((2226:5-,))@JIIDCD554.-.9?732224ACBBBEJGJJJJJJJJDGH@CCDHJHJGJJJJJJHJG2**39976('&'())*.+78469:CIJDEBEF?JA=JHJJJGJIJJJJJJHEA4444:999>9::F?989>=D=>?HIEHHFJJJJIHDDFEJJJJIJGJHJJJJJJJJJJJJJJJJJJJJHJJJJJJJJJJJJB@ABIECFJFHJJJJJJJJJJJJBGEA4HGJJJJFGJJJJIJJJJFG>==>JEBEJIJHJJJJFFDCJIJJJJJJJJJJFEHA@@AACJJDDEGHJHJHJJJHJJJJJHJJJHIIJGDGJJJJJIJEDJJJGFJJJJJFE>;88<JJC>>JJJJJBEHJJJJJJJJJJJJJJGFEDEHGGJJGJJIJJJJHJHHIEIJJJJJJJJJJJGBBBBDDJJJFAF<HJJJJJJ@7A(0((48GI<<,,,(+)'')(
@Stanford_s2n_3_T7_No_Sap1_3_8_10_23_Linear_5000_497
TGGCGACTATGACCGAAGAGGATATTATCAAGCAGGGCCAAATGGCTCGAATCCTACGGTTCAACGAGTACAACTTTATTGACAAGGAGATTTACCTGTGGAGACCGTAGCGTATATTGGTCTGGGTCTTTGTGTTCTCGGAGTGTGCCTCATTTCGTGGGCCCTTGGGACTTAGCCAGAATAATCAAGTCGTTACACGACACTAAGTGATAAACTCAAGGTCCCTAAATTAATACGACTCACTATAGGGAGATAGGGGCCTTTACGATTATTACTTTAAGATTTAACTCTAAGAGGAATCTTTATTATGTTAACACCTATTAACCAATTACTTAAGAACCCTAACGATATTCCAGATGTACCTCGTGCAACCGCTGAGTATCTACAGGTTCGATTCAACTATGCGTACCTCGAAGCGTCTGGTCATATAGGACTTATGCGTGCTAATGGTTGTAGTGAGGCCCACATCTTGGGTTTCATTCAGGGCCTACAGTATGCCTCTAACGTCATTGACGAGATTGAGTTACGCAAGGAACAACTAAGAGATGATGGGGAGGATTGACACTATGTGTTTCTCACCGAAAATTAAAACTCCGAAGATGGATACCAATCAGATTCGAGCCGTTGAGCCAGCGCCTCTGACCCAAGAAGTGTCAAGCGTGGAGTTCGGTGGGTCTTCTGATGAGACGGATACCGAGGGCACCGAAGTGCTTGGACGCAAAGGCCTCAAGGTCGAACGTGATGATTCCGTAGCGAAGTCTAAAGCCAGCGGCAATGGCTCCGCTCGTATGAAATCTTCCATCCGTAAGTCCGCATTTGGAGGTAAGAAGTGATGTCTGAGTTCACATGTGTGGAGGCTAAGAGTCGCTTCCGTGCAATCCGGTGGACTGTGGAACACCTTGGGTTGCCTAAAGGATTCGAAGGACACTTTGTGGGCTACAGCCTCTACGTAGACGAAGTGATGGACATGTCTGGTTGCCGTGAAGAGTACATTCTGGACTCTACCGGAAAACATGTAGCGTACTTCGCGTGGTGCGTAAGCTGTGACATTCACCACAAAGGAGACATTCTGGATGTAACGTCCGTTGTCATTAATCCTGAGGCAGACTCTAAGGGCTTACAGCGATTCCTAGCGAAACGCTTTAAGTACCTGCGGAACTCCACGATTGCGATTGGGTGTCTCGTTGTAAGCATGAAGGCGAGACAATGCGTGTATACTTTTAAGGAGGTATAAGTTATGGGTAAGAAAGTTAAGAAGGCCGTGAAGAAAGTCACCAAGTCCGTTAAGAAAGTCGTTAAGGAAGGGGCTCGTCCGGTTAAACAGGTTGCTGGCGGTCTAGCTGGTCTGGCTGGTGGTACTGGTGAAGCACAGATGGTGGAAGCACCACAAGCTGCCGCACAGATTGTTGACGTACCTGAGAAAGAGGTTTCCACTGAGGACGAAGCACAGACAGAAAGCGGACGCAAGAAAGCTCGTGCTGGCGGTAAGAAATCCTTGAGTGTAGCCCGTAGCTCCGGTGGCGGTATCAACATTTAATCAGGAGGTTATCGTGGAAGACTGCATTGAATGGACCGGAGGTGTCAACTCTAAGGGTTATGGTCGTAAGTGGGTTAATGGTAAACTTGTGACTCCACATAGGCACATCTATGAGGAGACATATGGTCCAGTTCCAACAGGAATTGTGGTGATGCATATCTGCGATAACCCTAGGTGCTATAACATAAAGCACCTTACGCTTGGAACTCCAAAGGATAATTCCGAGGACATGGTTACCAAAGGTAGACAGGCTAAAGGAGAGGAACTAAGCAAGAAACTTACAGAGTCAGACGTTCTCGCTATACGCTCA
+
)&$%$#####$$&)*+**+:;999AJ?BB<;:=:899FDBDDCGCEEC>??BIEIH@::;GHEFJDE?>><:::;>CABC5DC?@?BEJJJHJJJGJIF=9:=<;<=DFJJIJJDJJJFHJJEIIJJIJJJIJJJJ>B>;43:557CA?>=>CCF;::8<=<C3?:-.28C>?33332=HJJHJJGJHJGJGEIFJHHJJFIJJICDJJJJJIJFJJJJJIJHJJIJJJJJHIJJIHEDJIGHIJHBCDCJJHJJJJJFHGGGJJJJIJIHJI)((=JIJJHJIHDJJJGJIEDJJHJGJJIJJJJJIHJJJIJJJJHIHJFACCAFGGJJFJFGGJJJJJJJEFFIJHJHJJJGJHHJHJEGHFEHJGGHJJFHJ2222IJ;855GJJHH;:9:>ABBDFFE@<76-+*))+?@GJDCCDIJIHHJJHIGJJJDFIJJJJHJJJJJJIJGJJJCFC;:;;@FGCFFFCDA8<DGIJIJFJDDEJHGGJJFGFDEJBBGGJIHFFCEDHJJEJJFJIFJGDEDIJJFFFECIJJIJDDDB>?<?ADCB>>=>?EJCBAACBJHGDHCBFJJJJGHE>>A=:;<;?54.,---.()6EDHFIHIJJIGJFFJFGCBEFDCCBGIDECABEDHGFJ?>>>9769@9DDIIJHJJIHIFJJJFFFJFFHGCCGFJHJJGIIGH<;;<>ACE???F???=AABJJ2222*))+&$(($%14::89AFFDHCCCFEHFI=667FEHGJJJGEDC<<;<AEFJFDFIDGGHJIHJGJFJJJJJFIC;:99?722443455>;:9472;;<7:422444998889@EFJJFJFIHEHIIEEJJAA==>?CEDJIEEJJJJHFJJJECACDJEGA>?DIGDGFFJFEJJGJHHC@<<<C5/--B@ABBJ:::;FGJJE8?FJIJJJEBCDGJJJJIGJFEJJJJFFHIIHFGJJJIFJEAACIEDDGHJJJGHIHIFGIHIGGEJHJJFHIIIJJJIJICA@@CDCBDEDB654+,+,651258767><>:8887<=::BEEFDGIJFEIEJJGGEFHFGFJJFFC@@@FDCCC?>>..26CEHIGJJFFJJAJJJJFJJJJHFJJJHJJHJJHJIIJGJIHFFCBA>>;;<AJ766555CFFFJJJIGFJFHD>@BC?3''DAGFECCEFDBBBCIJDCDDABCDJFGFHDEIIBFGEGGCEBEEGDBA@B@)))*+)(('''((((+88>BEEDFDGFGEC<<;=AACHCBABEIDCB??AHEDIJEEHEJFB?<31/.*,+-.));<<==9<?CFJIJHDFIDFCFFEDJIJGFA@@BD6AABGGHEGIGHIHFEEEJDHDFH???@CDEDJEDDCDEFE=5/+**+CHDHFIJFEFFIJHEF1.0.(('(24-(''''--.?@CJA?=999=ACIGCECEIHGEFJJGFJFGIJJIGJFJHEJIJA@@BJJJJJEDCFEDDEBDCBCAAA>98?<2>>>>ADJCDECEGFGGJJEGEDIJJGIIGGEGIJFJGFIDJGDC@@@BEFHGHFICECCHDCD?BBDJDFEGEGHCCA?@ABJEDDBDGFFGEFHJGFGHFJIICGD;;J::9<>?A334BDEEDDHHJJJGGIJHJGFEECGEJFFFAACADDDCCHEHDEEFGFGEGJFGIFIGF<<>GJEFFHHFDBEEDF?@???BFDEEGIFECCDEJGHGEIGEJHFFEDJIDCBBEEIHFDFHJJJIJFEEDFCFDFIJCA99A8DEDEGDCCCABCDJJHEFEB@>8=;:455AFDEDEEEFEIJDJHEFDCCDEDBEEDFJGFGEBC=9:>AA?;;:89999@=8644A@A@BBDDCFCBGBECBCACCCD<:;-)
@Stanford_s2n_3_T7_No_Sap1_3_8_10_23_Linear_5000_498
CCTATTGTGAGTCATTAATTTAGGGACCTTGAGTTTATCACTTCATATCATCCGTAACGACTTGATTGTCTCGGGCTAAGTCCCAAAGGCCCCACGAAATGAGGCACACTCCCAACACAAAGACCCAGACCAATATACGCTACGGTCTCCACAGGTAAATCTGTAGCTGTAATAAAGTTGTACTCGTTGAACCGTAGGATTCGAGCCATTTGGCCCTGCTTGATAATATCCTCTTCGGTCATACCAGCCTTCGCGCCAATGGACTTAATGCAGTCCCAAAGCATCTCGGCTCATGAGGCTCAGGGTCGCGTTTAACCCATTTAGTAACCTCTTGGCCTTTGTTCTTACCGGACTTAAGCGCGGAGCGTTTTAGGCTCGGTTATGAACGGGTTATTCAAGAAGTCCTCGGCGGTATCACCCCATCCAGCAATCCCTGAGTAACCATCAGTGATGTCACCCTTGATGGTCTGGAAGAGGTGCCACCAGTCAGCGGACTCTTCGGTCTGAGTCAGGATGTTACCAGTGGTACACCACAGGAAGTCACAGTTAGGGATGGTCTTAAAGTCCTTATCGCAAGAGATGATTACAGCCTTACGAGCACCGAAGGCAGACGGATTGGAAGCAATAACTCCCATAACGTCATCACCCTCAAGCATAGGCTCACGGATGCAATAGAACTCTTCGCGCTCAAAGAGAGCATCAAGGAACTCAAAGTACCCTACAGGTTTCTTCACGGCCTTACGGTTAGCCTTATAGTTCGGGTCAACCAGTTCTTTACGCCAGTTAACACTATAGGGTGAACACAAGGACAATTGGAGCACCTGCCCAAGCCTCTAGGGTCTCGTAGGACTTAATGGAATCCTCAAGAATCTGACGGGCCTTAGCGTGGTCACAGCATCGGTGCCAAATCTCTTCCTCCCAAGAGGCATCAAACTCAGCAGCACTCATAGCTTGGAAGACCAGCCAGTCGCCGTCCATCACAAGGATACCCTTGTCGTCGCAGCCTTCACGTAACTCATAGAATTGTTTAAGGTCAAGAAGTGCCATTAAGTTTCTCCTCTAGTTCCGCTACGTATTCGTCAGCTTCCATTAGTTGATTCTTAAGGCTATCGTTCTCACGTTCCAGAGAGTCGATGTAGCCCTGTATATCGTTCCACACATCGCGTGGAATAGTCACAAGGTCACGAGACATTAGACACATCCTCCCATTCGTTTCAGAAAGCGAGTACCGGAAGCAGTGATTTCCCAAGCGCCACCGTTACGTCCACTAGTAGTCAGGCACGATGTGGCCCACGGGAAGCGGCCTCCCGCTACGAGGCTCGCATTGTTCCGTACATAGTTGGACTGGAAAGTCTTAGGGCAACTTTTGATTGCTTGCAGCACTTTCAGGTAGTCAGACATCAGAACACCTCCCGTACTGTTGCAGGAGATTGTTTGAAAGAGTCCTTATCTGCATACTCTTCGTGCATGTCCTTAATGGCCTCACGAAATGATGTACGTACCTACGAATGTCATCAATCCTTCCATACCGTGTGTCAGGAACTGGACAATCATTTCCTTCTGTTTACCATTGGGGACAATCGCACCTGAGCCGACCTGCTTACATAGATGCAGCATATCTTTCTCTAAGATTGCCTGAACGTCAGACGACATCTTTGCGGTAACGTCGAAGGACACTTTAAATTTCTTTGTCATAGCCATAATAATTTCTCCTATAGTTTTATGCCTTTGTTTCTCTTGCCGACACACATGGATGTCTTACCTTTTACTTCGTCCCATGTGAAAATAAGCACATCTTCGTCAACCACAACCGCAAGAATGTCAAAGTCTCCATCCTTATATTCGGACCTACCGCATCCACCTAGCCTAACCTGCTTGGCATCTCCTGTGTTGGTTTGAACCGTTGTGGCTGTTTTAACCTGAACCTTACTAAATTTACCATCCTTACATACAACCAAGTCCTCTTTACTCTGAGTCAGCATAGGGTAATAGACAGTGTACCCAGCTTTGGTAAATTTGTAGGCTACTAGCATTTCAGAAGCAGCACCTGTTAAGTGTCTTTCGTTCATGAGTAGCCTCCTGTATAGAGAGTGGCAAATCGCCCAATTAGGACCCATCTTACCTTCAGGTATCCAGAAGACACCGGAAGTTCCAGTGGTCTCCAACCCAGCGCATCGCTTCTTGTGCGGTCTCAATGACCACCTGAGCAATCTCTTCGGTACGGCAGCCTACTTGGATTTCATCATGTACCCATGCCATGTACGCAAAGTCCCCATCCCAGCCATGCTTCAAGCCTTTCTCTACGAGCATCTCTTCGGTCTTGATAATCCACAGTTTGCAGATGAGAGCACCAGCAGATTGCAGTAGGGTATTCAAGGCAGCGTGAGGACTACGAACGTGTACCTTACGACCATCCAGACCTTTAATCCAGCGGCGTTTCCACTTGACTTGTTGCTCACCAGCTACCATTGAGAGGACTCGACAAGTGTCTGTTGGATAGACTCGCGGAGTGCTGCAATCGCGGGGGTGTTCTCAAGGAATTTCTTCTTGAGTTCCTTACCGCGCTCTTTTACCAGCACCAACAATCTGTCCAATCTTCTCATCACCAGCACCATAGAGGAACCCATAGATCAACGTCTTAGCGTTATCTCGGGTAGGTAGTTCAGCAGCTATCTGGTTCTTAGTGTGGATGTCGCCGTTAAGAATCTCGTGAGCGTACTCGCCGTTATCAAAGCGAGCCATGAAGTGAGCCAAGCAGCGTAGCTCAAGACCGGATGCGTCGATGCCAGCCTGAACCCAAGGCTTACCAGTTATCCCATCCAAATGGTGCTCAGCGCCAAAAGCAGCGCGACACTGCTCTCCATAAGGAGAACGTACACCCGGAATTTGCGCAAGGTTTGGGAACGCATCGGTCGCACAACCATAACTGCTCCATTAGGGTTAACAGAACCATGAATCTTACCATCCTCAGCAACATAACGAAGCCATGCTTTCTCCCTCAGCAGACTGTCCGATTCGCTTCTGAATCATCAAGTACTCTTTAATGAGGTCGATAGCGGCTTGCTTCTCAGGGTCATCTACACGTACTCCTTCGAGTACCTCATCGTCCACCACAGGAGCACCCTTATCGGTGTACTTCGTGGGACCCACCCAGCCTCTTGGAGTTTCTTCTGAATGTGGTCACGACGAAGGGTTAAACACAACATGTTCAACTGGGGTGTAAGGACACCAGCAACGTACTCGCGGGTATCAAGTTCGCAAGGCTCACGGCCTTCTCGCTGTGCCTTGTTCTTAGGCTTCTTAAAGATACCGCCAACTTTAGGTGTCTTAATGCGAGGGTATTTAGGTAGTGGCTTACCTGTTCGCGGATGGCAGAACATCTCAGTGCCACCTTTAGGCTGATACCAGCCGAACGTTTCGGTCAATTTACGGAGCAACTCAGAGCGGCGAGCAGCTAACTCTACGTACAACTCTTCGATTGCTTTTGTGTCAAACGGGAACCCGTTGCGCTCTTGTTTAGCGAGCAGCCATGCAGCACGATGTTCAATGTCAACGGCCTCAAGGGATTCTGACCAGAACGTAGTGTATCCTACGTCCGTAAAGTCAATCTCAGGAGGGAAGTAATGTTTGTCAGAGAGTAGCTTCTCAAGGAGAGCTTTAGTTACCACAACGTCCTGAACGTTATAGTCCATCATCTCTTCGTTGAAGTTCCACCACTCCATTCCGTCAACGTATTCTACGG
+
*+-(''%&&')+0...(((')*.3476778557:6//4(&%$%&()&&'))(&&'+8:9989G@==;0-)()(**);>?A@><=<JGJJHJEGFJEDDJJGCJGF==?>;//&(%%'2--<===;=;DHJIIHJJJJJIJEJJJJJHJJJFC.-00:85421&$$$&&(+,-4=@ABGJFJHJICCCABEGJJHIB==>DGD@@ACJIJJJEGJJDGDDEIEHHJJGJIJJGIJIE;;;;JJFHIGIFHIJGFBDBFJJJIJJJJJJFJJGEECDFD7668;))()&%((*&&*5778;=32002EGCDBCBE<;;<G===629966689669...0:=?3>=:?<68FCJHJJJCA@=22*'%%**)'''')+>DFCF?@@AFEEC<;;;JAA@8888FDB@>@GJAAJJFGJJJHJJHJJFIHIHJJHJ5544.....IGGD=<;?@CGIHJHJJJGJJ?=?=88788?@DICEDCCECAD<99?=???B,,,,,;:+++)655456.)))--,,-,15//0@GJAA;:;;D@@DCJJJIEDHGJJJJJGJJHHJBBBCJJJJJIJJJJJJEFJJJJJHCGEGC?848?GFCFJIGJGIIIJJJJJJCCB=;;;=>?FEJJEHDFJJJC@A=>98655478D@A@@F31113JGFEDCFHIJGJJJGJJGJHIIJIGIJJJDGFHGC2227:+*3))*??>?AHGHFJFEJJJJJHJJEJA?=;@HGC<:99../CJJ?FJHJJJJJGJJEJJJJHIIHHEJIIEGJJHIFGEHJGHGIGIJJJGJ9999=+***+////****=@DABDDEGECDEDDBC443,*/.--1*,*%'(9116560000074.07743346DCDB@??A99CEDF>=>?JJGFJJJHJJJIHFEFJHC8889JHJJJJJJJJJJJJJCBEDIJJGGJGJJJHIGJ=4443422778>DHJCJ@///0EA<:8:;=;::;@JIJJGJJGJJJJJJHJJFIJHJFEHA777>AAIGFEJEHJHJIJGIJJGIHHJJJIJJJJJJJHHJJJJIJJIJJJJFC72467<I?@GHJJJIJIJGJFIJJJGJA==>>AFFCGEFGJJJJHJIJJJJIB@AHJFJJJE=>>GJBBA@??8@>JJGJJIJJJJJJJJJJGJJECCGJJDFJEJ@JJJJJFDDIJJGIJIIGJJDDCCJJJDDBBGFFFJIIECJFGJGFIIJJFB>FHDBBAJHJBCBBCB<632//317CJJEBBCBCFEJJJJGJJJJJJIEJJGJIGGJJJGGF=;;7888AAE>9:)(-.,)))))')))69E;999>?B990,JGJJIJFJHJJJJJJJJJJFHDEHJJJEHIJFJGHJJJIHJJJHE3../9?FFEFDJJJGCJJFHEHIJFJHJJJJJEFJJIJJJJJJJJFDCCBGHEECC422(4:EFFCFDHHJJHECB@@@?<9CDEFJHJFGJJEJHGJHFJHJJ@>?=DCGJJJJJGEJJCCJIJFFJIHHJEJJJJGFHHC?::-+(&&''(,-0.,,,GDDCEGEGJFJHJFJHIJHJD:99989><?=-86669JFFCDGDHHJJEJHGJHJJGJIJJJIJJJJJJBC=<>=JDEDIFGHJGHJ;;;=8888CJFEEFJ;;8988>?+2>?AACBAJDEFHJHJFFFJFJJFHHJJHJJEJIFGIEDCJDGFJJIJGJGEJIIJJJJJGEBDDJJIJIJEGJJHJIJJEIJJJGFIJJJHEHJJJJJJDDJGJEJJIJJEJGIEEGEEJJJJGFIHJGJJFH><888533==3222>AJDJJJJFIGJHJIJJFGGJIHFIFEFJJHJJGEDFDAACFIJJJHDJGJJHHJIJJGJGJJJCJJ8768:<=@>@AH::88CEAFFJJJJEJ><<JJJIFHCJJJHGJJJJJJJJJJIJJJHJIJJIJJGJJGHJJJJJJGJJEDJJJJJGJJ;:::JJJIIHIHGJJJJJHFGJJEJHJJGJJJJHJJHJGFJJJJJJJJJFJJJGIJHHFJIHJJFHIEHIJJJGFIJJJJJJJJJGJEGEFDDFJJJGFIFJ@??AEEEJJFJDHGGG;JH;;7;CDJJGJJHCDBB@>?@>>?=<;8866>><43)&&&('/4@=5556****CAEGF;;<=>CJFJJHJ?@JGD:7001AEJJJJHIGJFFEJFGJFJJHIJHJFEEGEJHE@HJEJJHJHFFHGJJJJJJJHFJJJJJJGJFCGDHJGFJHEHEIJFJGJJJJJFJJJFJGIEIJHHJJDD3//EFJFFHJIJJJJIJJJJJFJJIIJFFJHJEEJJJJJGGJJJJJIJJJJJJJJHB@?CAB@GDBGD7))CDEEJJIEJJHJJIDJJIJJIJEFIJJJJGJGJJJJJGHJFJJIGJH@>@AFJJGJJJJHEA@@EIHFJIIHGJJ3334=<<@FFJHIJFIGGIDJJJJJJI95545FDJJJCJJJGJHE@EFFJJHJHHFHHJGIJ>@BA55-+++982.,,.3322112./'((.01I9;862*))1AJJJJJDDEJJEDEEFFCEJ>=CADJJJJFJIHJGJHHJDHJFJDGBC;<=;>??GE;:99=;:;>/00099<;31288>JJDC@@?==@BCHIJHIJJHGJJJJGJJHJJJHHJJJJEJJIFHJGHJJJFJBBBDJIJJJJJJ@>>>,,,,ADDCJJJJJHJIJFJJFEJFEJIHJEFJJJJJHDA@BBHHEHJFJGJGIEJJJJIJJEJJE,++,EFJJHFDCCEJJJHGJGFFHHEHFJJGFJJFJHJJ43236/01333@??>AABDABDCAEJJFJG@982/)))><D=<<=DCDDI>2/099A??@EJIHGJDGG;10-*)*0;BBBB6HJFDGJGJJJJJJJJJJJJGJ>==>GJJJJIJJJJFJJIJJJJJGDIFEJIDJJJGJEFDGEHDJJFHFEDFIGJHGHJJAAAAGEI9999)((*+**)2***-+2**BCDCHJICDJJFHJJJJIJDD@ABBHFHIJJIJGDC@8888GJEDIA@BDHCDD:;;;B=;76/-,)%&',<;55:<===44>ADE=JJEJJJJJHJJJJFJJIJFJ<=JGIJIFJJHJIEJGHIFFEJHGJJJJJFIEFGG7447::4212587//8:BAJCCAD>?GHHJJJJJGHJJJJEJJJFH;:>>B;;<@AFF9:99?BJJC111***''''(0+(9CC@GJIIGJJCJGJJFJJJJGHFGHHA?333++*'(-6>DDIGFJHJJHHJIGI::::F=77798:=GDEB1/0/,'''66?CBDFGIJHIJJFGJGJJJJFGJHJJHJEEJJJHBBHCDFIJJIJHGJEJJJIJIJJJJFC@044?JFBCB99:>=;,++(*)'*&&&0'))*-A>>>=@AGFJGHJIIJEJGHJGGJJGGJJIJFJHGJJJJJHIIJJJJJIJJGJJIJIJJJIJJJIGHGJJEJJGHGJHGHE+'(B@DCCCBACJ;<>JIHJJJJJJJFJF>>>=7445JEDJIHJGJHJJGHJJIJJJJJGJJFHJHIJJJGFGHIDFGJJJJJIJJFHECFFDJFIIJJHGJJHJFEIIJFA>FJFDGHGDCGJJJJCDACDDIGDJF@BEIJIFJIJFGDEEJBCAGEJJFFC:99<<AB@;10--.0654321))))&'*7;?DHJEFGJIGH>=C9/047><CCEIGEFDFEEBAABJJEHHJHF?DDBACJJHJJFFJJCA@CJJJJGJGJDJDDJGGJFECCCF=<=<@:JJJJIJJJGJGJJIJGJJJIIGFJEJGIJEFA=>8;-))))*%%&%($$%$
@Stanford_s2n_3_T7_No_Sap1_3_8_10_23_Linear_5000_499
TCACCGAAAAATGCTCGAAACTACGGAAGAAGTGGATACCAATCAGATTCGAGCCGTTGAGCCAGCGCCTCTGACCCAAGAAGTGTCAAGCGTGGAGTTCAGTAGGTATTCTGATGAGACGGATACCGAGGGCACCGAAGTGTCTGGACGCAAAGGCCTCAAGGTCAAAACGTGATGATTCCGTAGCGAAGTCTAAAGCCAGCGGCAATGGCTCCGCTCGTATGAAATCTTCCATCGAGTAAGTCCGCATTTGGAGGTAAGAAGTGATGTCTGAGTTCACATGTGTGGAGGCTAAGAGTCGCTTCCGTGCAATCCGGTGGACTGTGGAACACCTTGGGTTGCCTAAAGGATTCGAAGGACACTTTGTGGGCTACAGCCTCTACGTAGACGAAGTGATGGACATGTCTCGTTGCCGTGAAGAGTACATTCTGGACTCTACCGGAAAACATGTAGCGTACTTAGCGTGGTGCGTAAGCTGTGACATTCACCACAAAGGAGACATTCTGGATGTGACGTTCGTTGTCATTAATCCTGAGGCAGACTCTAAGGGCTTACAGCGATTCCTAGCGAAACGCTTTAAGTATACCGGAACTCCACGATTGCGATTGGGTGTCTCGTTGTAAGCATGAAGGCGAGACAATGCGTGTATACTTTAAGGAGGTATAAGTTATGGGTAAGAAAGTTAAGAAGGCCGTGAAGAAAGTCACCAAGTCCGTTAAGAAAGTCGTTAAGGAAGGGGCTCGTCCGGTTAAACAGGTTGCTGGCGGTCTAGCTGGTCTGGCTGGTGGTACTGGTGAAGCACAGATGGTGGAAGTACCACAAGCTGCCGCACAGATTGTTGACGTACCTGAGAAAGAGGTTTCCACTGAGGACGAAGCACAGACAGAAAGCGGACGCAAGAAAGCTCGTGCTGGCGGTAAGAAATCCTTGAGTGTAGCCCGTAGCTCCGGTGGCGGTATCAACATTTAATCAGGAGGTTATCGTGGAAGACTGCATTGAATGGACCGGAGGTGTCAACTCTAAGGGTTATGGTCGTAAGTGGGTTAATGGTAAACTTGTGACTCCACATAGGCACATCTATGAGGAGACATATGGTCCAGTTCCAACAGGAATTGTGGTGATGCATATCTGCGATAACCCTAGGTGCTATAACATAAGACGCCTTCACCTTTGGAACTCCAAAGGATAATTCCGAACTTGGTGCTTGGTTACCAAAGGTAGACAGGCTAAAGGAGAGGAACTAAGCAAGAAACTTACAGAGTCAGACGTTCTCGCTATACGCTC
+
;3---(,,,1..%%%$%%&)'($&'''(++/-&%&,-+*)'()(''',2,455@C@CCABCHDAAAIGJFCBCCIJ;8EFD@=>?B?=9:9=@?>?FHB,)((&&&)'(((677CEDDDD:::>BCAACCEJJFJGIIGGJED==>>@B>?77<DFFECBCBFFC?655A>44---(((''('*.9;;FIJJHJGJFJJHJHJ?@BAJFCBA@?:225,**)*'&''74332?<B4****+88:<:6688HFJJFHGFGJJJIEEJJJJGHGEFIHFHHHJJJIJJJFFJGJEA879787789:BE?DGEGED@>2320-+*+++**.5GBABBEBCDJHJGHF==IHJJGHHJJHJIJJHFGJJHJJJJJGJJ?>=>A978;>@<;<GJJEGDHHGCCCA855511))*+99><CGGJGGFGJI00018<@A>@@?CD;661421100+*)*.477330''(')*+++++,('(-12:@AEAC@;<FIGJJJIJJFGJJIHJJJJJHJDJ))))=4))*5=BCEJFCGGDEE>=>FHHCCAB==@AEJHFJEGJJJGCDDCJHJHDJEJJJD@AAB?8.+-((%%%%*..-+++45===>HJEDDC@@ACID6555EJIJEJIGJIIJJHJEIJEJDCBCBJEGEJJJHDCE52@EJHJIFJJJIDCE@FB@??@ACEB;730,--DDCGHEAA@ACHEFGDFFECDDGDJHJFJJDDCEJGIHJGFGDJGIJFHIEJDJDHJFGACBCAAAFHHJDECCE?>?66632..42-,-5?BEJHJHJJHJJHIIGHFEF:50/%%-)&))3?>@<<0001>?BFDIFJFFCDEJFEDJGEEEJHICFEFJGIFEJHH=;52:=/..CDEDGJJHGHIEJIJA@?@BBFGFIJEEFDEECIJFDC?CC<<EDGIJHJJJEEEBJFHGIHG@==>>DDGGEJHHJ;;:JJJIHJJJFFGBDCDBBC>>=721/4::<?AC@B?@5555DFJGGJFECDCEDFED4303322@CDBJJJIJFGFICBCGFFGGDGGJIGDGCFDEGEGD@BB>>>5435:=9;::99:;BCDJBCDDHFDB>=>@FJJIHDDJEGDGCEDEGGGGJFEHHDGHEDCABCDEHEEFCCDIJCGFEJJEGDEHEJJEGHHHHFDBB?@>)(''&'&&%$$%$%'%$&0(34>CBAHCDJIIGHJBDA<5()'%&'%&&&&&&&)22333<CA@BFDDEIDCCBDGFDDGCBJC@EFEFBB@>-*+25:3:;9:9*,,,,,,'))7<-A>=@BDE76558(
@Stanford_s2n_3_T7_No_Sap1_3_8_10_23_Linear_5000_500
CCTAGGGTTATCAGGCGGTGCTGATCCGCACCGATCCTGTTGGAACTGGACCATATGTCTCCTCATAGATGGCCTATGTGAGTCGCAAGTTTCATTAACCCACTTACGACCATAACCCTTAGAGTTGACACCTCCGGTCCATTCAATGCAGTCTTCCACGATAACCTCCTGATTAAATGTTGATACCGCCACCGGAGCTACGGGCTACACTCAAGGATTTCTTACCGCCAGCACGAGCTTTCTTGCGTCCGCTTTCTGTCTGTGCTTCGTCCTCAGTGGAAACCTCTTTCTCAGGTACGTCAACAATCTGTGCGGCGGCATATTCCACCATCTGTGCTTCACCAGTACCACCAGCCAGACCAGCTAGACCGCCAGCAACCTGTTTAACCGGACGAGCCCCTTCCTTAACGACTTTCTTAACGGACTTGGTGACTTTCTTCACGGCCTTCTTAACTTTCTTACCCATAACTTATACCTCCTTAAAGTATACACGCATTGTCTCGCCTTCATGCTTACAACGAGACACCCAATCGCAATCGTGGAGTTCCGCAAGGTACTTAAAGCGTTTCGCTAGGAATCGCTGTAAGCCCTTAGAGTCTGCCTCAGGATTAATGACAACGGACGTTACATCCAGAATGTCTCCTTTGTGGTGAATGTCACAGCTTACGCACCACGCGAAGTACGCTACATGTTTTCCGGTAGAGTCCAGAATGTACTCTTCACGGCAACCAGACATGTCCATCACTTCGTCTACGTAGAGGCTGTAGCCCACAAAGTGTCCTTCGAATCCTTTAGGCAACCCAAGGTGTTCCACAGTCCACCCGGATTGCACGGAAGCGACTCTTAGCCTCCACACATGTGAACTCAGACATCACTTCTTACCTCCAAATGCGGACTTACGGATGGAAGATTTCATACGAGCGGAGCCATTGCCGCTGGCTTTAGACTTCGCTACGGAATCATCACGTTCAAGCTTTGAGGCCTTTGCGTCCAGACACTTCGGTGCCCTCGGTATCCGTCTCATCAGAAGACCCACCGAACTCCACGCTTGACACTTCTCTGGGTCAGAGGCGCTGGCTCGAACGGCTCGAATCTGATTGGTATCCATCTTCGGAGTTTTAATTTTCGGTGAGAAACACATAGTGTCGATATCTACCATCATCTCTTAGTTGTTCCTTGCGTAACTCAATCTCGTCAATGACGTTAGAGGCATACTGTAGGCCCTGAATGAAACCCAAGATGTGGGCCTCACTACAACCATTAGCACGCATAAGTCCTATATGACCAGACGCTTCGAGGTACGCATAGTTGAATCGAACCTGTAGATACTCAGCGGTTGCACGAGGTACATCTGGAATATCGTTAGGGTTCTTAAGTAATTGGTTAATAGGTGTTAACATAATAAAGATTCCTCTTAGAGTTAAATCTTAAAGTAATAATCGTAAAGGCCCCTATCTCCCTATAGTGAGTCGTATTAATTTAGGGACCTTGGTTCTCACTTAGTGTCGTGTAACGACTTGATTATTCTGGCTAAGTCCCAAAGGCCCCACGAAATGAGGCACACTCCGAGAACACAAAGACCCAGACCAATATACGCTACGGTCTCCACAGGTAAATCTCCTTGTCAATAAAGTTGTACTCGTTTGAACCGTAGGATTCGAGCCATTTGGCCCTGCTTGATAATATCCTCTTCGGTCATACCAGCCTTCGCGCCAATGGACTTAATGCAGTCCCAAAGCGTCTCATGAGGCTCAGGGTCGCGTTTAACCCATTTAGTAACCTCTTGGCCTTTGTTCTTACCGGACTTAAGCACAGACGTTTTAGGCTCGGTTATGAACGGGTTATTCAAGAAGTCCTCGGCGGTATCACCCCATCCAGCAATCCCTGAGTAACCATCAGTGATGTCACCCTTGATGGTCTGGAAGAGGTGCCACCAGTCAGCGGACTCTTCGGTCTGAGTCAGGATGTTACCAGTGGTACACCACAGGAAGTCACAGTTAGGGATGGTCTTAAAGTCCTTATCGCAAGAGATGATTACAGCCTTACGAGCACCGAAGGCAGACGGATTGGAAGCAATAACTCCCATAACGTCATCACCCTCAAGCATAGGCTCACGGATGCAATAGAACTCTTCGCGCTCAAAGAGAGCATCAAGGAACTCAAAGTACCCTACAGGTTTCTTCACGGCCTTACGGTTAGCCTTATAGTTCGGGTCAACCAGTTCTTTACGCCAGTTAACACTATCGGTGAACGCAAGGACAATTGGAGCACTTGCCCAAGCCTTCTTACGGGTCTCGTAGGACTTAATGGAATCCTCAAGAATCTGACGGGCCTTAGCGTGGTCACAGCGTGGGTGCCAAATACTTTCCTCCCAAGAGGCATCAAACTCAGCAGCACTCATAGCTTGAAGACCAGCCAGTCGCCGTCCATCACAAGGATACCCTTGTCGTCGCAGCCTTCACGTAACTCATAGAATTGTTTAAGGTCAAGAAGTGCCATTAAGTTTCTCCTCTAGTTCCGCTACGTATTCGTCAGCTTCCATTAGTTGATTCTTAAGGCTATCGTTCTCACGTTCCAGAGAGTCGATGTAGCCCTGTATATCGTTCCACACATCGCGTGGAATAGTCACAAGGTCACGAGACATTAGACACATCCTCCCATTCGTTTCAGAAAGCGAGTACCGGAAGCAGTGATTTCCCAAGCGCCACCGTTACGTCCACTAGTAGTCAGG
+
)()&%%))($%%$$%'**)&%%&%%$''('')'(&%')*-,)*0>999:HHJGFHJJ;876;<)&&%%''&&*+44567/''75+++%&&'**,)*'7<BCBBDCFHDHJHJJJIJHDJ2--CBJB;JJJJJJJJJJJJHJJJ>>==JJJJJJHJJJIJJHJJIGIJJJGJIJJGJJFGJJJJJJJGJJGFJJIGJJFJJFHFIDJJFGJH==EGHJJJJEJEBAFJJHJHHFJ@BFJJJIIJJIJJJIJHJJJJJHJJJHJJFGHJIJIHJFJ9667C@EJFJJFFJJIJAAEEGFJJEDJGJ999798855546)($$),+++0@DDDJ1///@@AEGDC@?@@HFJBFEDGJJJIGIGIIDFC??BD:::7777JFBCCB>C>CJJJJJIJDGFJJFHJJGGJEJFGJJGJJJJDBCHEEFFJJFJGJIJHJHFJIGJJIJJJJIJJJJJCDEFB?@8BAGDJGGGJJJJJJJJJJIJEJHJHGJJFJJEJIJJGJJFJDGJDJJHJJIJIGB@BBEGIJJHFJJJJGGFEEFIJIJJJIJGHJJHHGFEJJJHCBCCJJHGFJJJJEIJJJIFJHJJJJJJJJJIEGHACJFFGJJJJJJJJJJJJJJGGDE<;:8888BBB@@>>A@<><:8<@34;B9G:7JJJGJJJJJJGGJHJFJJJJJJFIGHFJGDDIGJJJHFGCBA@CCFJJJE8F<A??=?=767=??;;88954;33=::;=JHHEIGHIFJJJIJJJIJJJJHJJGJGIJHJEHJFJJFDCDCGJGGJHJJJJIJGJJJIJIIJIJJCEEJJJGJJIJGHGJJJHEBBFFFHJAEA><A>9=89::899AIFAA@@EBC5>CCJJJJJJJJHJIJJJJGJ??>===IJJJGJHJJJJFGJJJGHGIJJJDAAAE88789<<DA?;:<4442355ADIJIJGJJHJJJJJGJJHJJJJHEGJEE83334,&&&>=???>=>==@5.++*),3++++1GHIJFJJHDJHJIJJJHIJHGGJJFIJJFGEDJIHIJEED@B<<=>A<:6444;E?>?<>?>BC??AAIHJ@A@?.-+,&&)*?ACCBBC;;:;@?<4)(((++,=C<<;;<>>=@JDDEIJJJJJFF856JJJJHJJJGHJJJGEGHEFEJJHE:=:<@AAAD6++++1)''',.@IIGJHJJJ@@CGJJHJJ<D=?==AADEJGJJFIHJFIJJJHJJJJJB??JIJGGJBBDDGHJJHHFJGFHJJFHFHF<;99==;4456FEC@8301?DGEEJJJJJJHHJJEJIIIJJFJIJJ@??AJGJJJHJJIJHJJJJJEFDCEDDFIFIJJJHHFGJJGDGFFJFJCBCBGIFHJI>;8667@==<=?@CFJJJJJFFFGHJJJJJJJIEJJHJJGJIJJJIJJJJJJJJJJJEFJJJJIJJJGJJJJJJJJGIJHGJIFGGJJJJJJJJJJJJHJB@?AEHJJJJJJIA@CEHFHJHGJIJJJGHJJHIJIGEFIEB7778>?>9*((&%$%(;=??AADJJGDFJJHIGJGFIEDFFJJJEIJJGJFJJJIJFBJGJJHJJGJJCDJJGJFIHJ@?@A@-,,-?AB:;JJEJGJHJJJJJJIJGJJJJJFJFJJJJJJDJJGIGEJJJEEHHFJJJGGHJGJJIHJJHJJJIEFB<<=5)99AJGHEGECDGJ=<<=EGGFGDEDDFGIHEDA@JIHJEJIJGGEJ>;;=AJJHEHDFFB6945EIHJJGJGJJECD@CAAJ6666574AEBA@>=AEFIEJHJGIJFFJIHIHJJDFCBDBEJEGFIGJJIIJJHFCFBJJHEJ;::9..,*.72<=BEB;;;:8866:;>>@@JACEFHIJIIJGI****EDCFJIFDCDCJJHHJJJJ6555?AA@DEB@BCGJHGJEJJJJJGHHGJHJJJJHJFJJEJJGJJJJJJGH=JF>?JB@@@JA@BGJGFFDFJDCDEGGF@>==FDEBD54433EAHJBBBCB?@BJJEDEEIE@@@///-100;<JJJIIJHGJJJDCDD;::<HHHIGCAA@FHJIGEDC@B=>=DGEFJJJJJJJJJJIIJFJHJHJEIDDDCFJHGED?=<:9<BDA?>AJJEJHHEHJ==EAJHJG?@@@JHGJJIJJJJJJJJHGHJGJJGGIIJJJJFJF;;IJGGEJGFGIJGCDAAIJEJFCBHJJJIHJGGGHJJJJJJHG=C<<==@?ECAA<79<889;CD<??@AHJGJEHG@J<9:=BEJJJJJJJFJJHJJJHHGJJJGIJJJJFJHIHJJ:444?JH?==<667AB,++,>;;:432+***5?CCCDIJJDCCHICCEFJJJ==;;;<AA@<?EJJFIJJJJJFHFIFFIDFJIECCCFIJGFFIGJJFJ??0//-0(((*++++36643++4+>@@B22633./ADEIGJJFJEDGJBDCEEJFJJ<99:1&%%''%$$$%,1;>BGJEEFHJJJJEEBCGIJJJJGJJJJFGJGJGIJJJGJHJHGIEJJJJIJJJJHJEJJJJJFGJJJGEIEJFIJHHJJJJHA>=A@@@=>:GHFGFIJJJHEJGABBDJ4>>>CJHIIJJBEHGHIJIJGJJJJIJIJJHJJJIJJJJJIJEJE;=63++JJ)(()19::<>?EIFEFJJJJFJGJJGJJJJGGEJIJGJJHJEFDEHJGJDIGA9998723/.-)),-<C<:::BBBA:JJFIGFJJJIJJJGFHCDEJIFIHGHHGAAA?@:888=IFHIIHEHFJIHJHHJHJJJJJJ=<=<=F9('&
@Stanford_s2n_3_T7_No_Sap1_3_8_10_23_Linear_5000_501
AGAAGTACCATAAGTTTTAGTCGTTTCCGCTGCATCTTCGTCAGCTTCCATTAGTTGATTCTTAAGGCTATCGTTCTCACGTTCCAGAGAGTCGATGTAGCCCTGTATATCGTTCCACACATCGCGTGGAATAGTCACAAGGTCACGAGACATTAGACACATCCTCCCATTCGTTTCAGAAAGCGAGTACCGGAAGCAGTGATTTCCCAAGCGCCACCGTTACGTCCACTAGTAGTCAGGCACGAGATGTGACCACGGGAAGCGGCCTCCGCTACGAGGCTCGCATTGTTCCGTACATAGTTGGACTGGAAAGTCTGGGCAACTTTTGATTGCTTGCAGCACTTTCAGGTAGTCAGACATCAGAACACCTCCCGTACTGTTGCAGGAGATTGTTTGAAAGAGTCCTTATCTGCATACTCTTCGTGCATGTCCTTAATGGCCTCACGAAATGATGTACATTATTCAATGTCATCAATCCTTCCATACCGTGTGTCAGGAACTGGACAATCATTTCCTTCTGTTTACCATTGGGGACAATCGCACCTGAGCCGACCTGCTTACATAGATGCAGCATATCTTTCTCTAAGATTGCCTGAACGTCAGACGACATCTTTGCGGTAACGTCGAAGGACACTTTAAATTTCTTTGTCATAGCCATAATAATTTCTCCTATAGTTTTATGCCTTTGTTTCTCTTGCCGACACACATGGATGTCTTACCTTTTACTTCGTCCCATGTGAAAATAAGCACATAGTCAACCACAACCGCAAGAATGTCAAAGTCTCCATCCTTATATTCGGACCTACCGCATCCACCTAGCCTAACCTGCTTGGCATCTCCTGTGTTGGTTTGAACCGTTGTGGCTGTTTTAACCTGAACTCTACTAAATTTACCATCCTTACATACAACCAAGTCCTCTTTACTCTGAGTCAGCATAGGGTAATAGACAGTGTACCCAGCTTTGGTAAATTTGTAGGCTACTAGCATTTCAGAAGCAGCACCTGTTAAGTGTCTTTCGTTCATGAGTAGCCTCCTGTATCAGTGGCAAATCGCCCAATTAGGACCCATCTTACCTTCGGTATCCAGAAGACACCGGAAGTTCCAGTGGTCTCCAACCCAGCGCATCGCTTCTTGTGCGGTCTCAATGACCACCTGAGCAATCTCTTCGGTACGGCAGCCTACTTGGATTTCATCATGTACCCATGCCATGTACGCAAAGTCCCCATCCCAGCCATGCTTCAAGCCTTTCTCTACGAGCATCTCTTCGGTCTTGATAATCCACAGTTTGCAGATGAGAGCACCAGCAGATTGCAGTAGGGTATTCAAGGCAGCGTGAGGACTACGAACGTGTACCATCCAGACCTTTAATCCAGCGGCGTTTCCACTTGACTTGTTGCTCACCAGCTACCCATTGAGAGGACTCGACAAGTGTCTGTTGGATAGACTCGCGGAGTGCTGCAATCGCGGGGGTGTTCTCAAGGAATTTCTTCTTGAGTTCCTTACCGCGCTCTTTACCAGCGCCGACAATCTGTCCAATCTTCTCATCACCAGCACCATAAGGAACCCATAGATGAACGTCTTAGCGTTATCTCGGGTAGGTAGTTCAGCAGCTATCTGGTTCTTAGTGTGGATGTCGCCGTTAAGAATCTCGTGAGCGTACTCGCCGTTATCAAAGCGAGCCATGAAGTGAGCCAAGCAGCGTAGCTCAAGACCGGATGCGTCGATGCCAGCCTGAACCCAAGGCTTACCAGTTATCCCATCCAAATGGTGCTCAGCGCCAAAAGCAGCGCGACACTGCTCTCCATAAGGAGAACGTACACCCGGAATTTGCGCAAGGTTTGGGAACGCATGGGTCGCACGACCCGTAACTGCTCCATTAGGGTTAACAGAACCATGAATCTTACCATCCTCAGCAACATAACGAAGCCATGCTTTGTCTCCCTCAGCAGACTGTCCGATTCGCTTCTGAATCATCAAGTACTCTTTAATGAGGTCGATAGCGGCTTGCTTCTCAGGGTCATCTACACGTACTCCTTCGAGTACCTCATCGTCCACCACAGGAGCACCCTTATCGGTGTACTTGGTCGGGACCCACCCAGCCTCTTGGAGTTTCTTCTGAATGTGGTCACGAGACGAAGGGTTAAACACAACATGTTCAACTGGGGTGTAAGGAGCACCAGCAACGTACTCGCGGGTATCAAGTTCGCAAGGCTCACGGCCTTCTCGCTGTGCCTTGTTCTTAGGCTTCTTAAAGATACCACCAACTTTAGGTGTCTTAATGCGAGGGTATTTAGGTAGTGGCTTACCTGTTCGCGGATGGCAGAACATCTCAGTGCCACCTTTAGGCTGATACCACCAGCCGAACGTTTCGGTCAATTTACGGAGCAACTCAGAGCGGCGAGCAGCTAACTCTACGTACAACTCTTCGATTGCTTTTGTGTCAAACGGGAACCCGTTGCGCTCTTGTTTAGCGAGCAGCCATGCAGCACGATGTTCAATGTCAACGGCCTCAAGGGATTCTGACCAGAACGTAGTGTATCCTACGTCCGTAAAGTCAATCTCAGGAGGGAAGTAATGTTTGTCAGAGAGTAGCTTCTCAAGGAGAGCTTTAGTTACCACAACGTCCTGAACGTTATAGTCCATCATCTCTTCGTTGAAGTTCCACCACTCCATTCCGTCAACGTATTCTTCACC
+
3321-(&&&',-,--1)('%$$&+/<89-<;;<77671**95677=>99BIGGIJJHEIJJJJGJHJJHHJJJHGJIA>>;;625378:JEJJJJJIFGIEFHF@:9:JFCCDEEJGJJJIHJHJIJJIHJJJJJJ<<<=FJJFJGDA??<;2/,,554:77GDIDF@:JJCBBCDBFFIJIJJDIJJJJJDEGJJHJJJ7777HJJJFJHEFJIFJEJFJEJJHEJJJJGFB=<<<=FFBABAFHJFIEGGGGHJGEHGGJJHJFBFA@@DGB?==@@;<AA@CDHJJJIGIFFH?>??HFEIJJJHGHHIH@0.(%%7>>=BFJJCFCGD<;:7855B?AACHBBBBI??>>ACABDGFCAAA?>>;;;;?5GCEDFEJA?>>JHEDCE@AC@667<B//.244:44>=9878CFJECB0>@BJJHJJHJJJFJJGHJ?>>?GFDGIJ<<<9=/.('('))())*5><<<C@??BDFFHJACGHHGGJJJJ@?@C24/10078=>??JGJJJJJJFJJHG@=GGGJIJIJHHJHJJFIJCB3222JJJIJJIJJJIJDJJGJFFDJJHJJGFEJEGIB>BJJ;99;998?A@IEFE>>>?GJGDHFJHHGJJJJEFFGFJCBD?A@CJJJEEGEEJEGJJJHFJJGJJGH>>>>HJJJIFDEEJIGFFHGJJGEJJHJJHJGDIIIDGHEFH@>8JGHGHGJJJHJJJJJGJFCFDDA@FFHHJJJGGFCDD@JJFJGGEJC<:9:99;=3444=FFHHIDDHFEEFGJIJJIDC<<<BABJ::79GJHJDDJ>>>?B=<:<@?C6?>?EJFGJJDCIGGDGEIGHDEDCJJJJJFIJJJJJJJGGEFJJJJJHJJJJJGJIHJE:B=)(((/'''&+('&'107BJJFDB::9:9BICIHIJJACAFGJJFJJE333>9==>@EFCEEFIGFH@==>EJJD>==>@?@=><>AB@DJJJJJIJGJFJJJJJFDFFGC@=;<BAACHHJHJJJJJJIJJJHJGD@=;>==2122A@EB<=?ABJJJIGHJJIJEEA:21119ACJJHHIJJFHFHIIBJHIJJHJIDFC@JGAD1000/111<>==<A979A6@EEFEJ5B,++,>?@BDCJJEIJJHJJFJFIJJJJJJJHJJIEHJJJJJJJJJJJHJJGHIJJCHDEJJJC==<=EB@@CCJFFF:7434:JGIHEEDJHEGJGJGJJFJGIFJIBDCACB@HEJJEDBCJFJIHIIIJJJJJJJJJJJA@AB;GJEDDIGFJJJCGJJJJJJJJJJJJIIHHIHHJJJJGIJJFECCA==J@JHJIGJGJJJHHFHJJJIGJJFFJGHFIJJIFJEBCA?ADBGGGG;568//.+'$&'/688EGJGJJIEJEIJJJJJHJJJJEFJ3HJJJJCFJHJGJCFDDJHGJJJFJJFCJHBBBJJIHFJHGJJHHJGJIJJJJJ9999FGEGIFFFJJJHFJFJJC?>9)(((4)((&(()''''<ABEJHJJJHHJJH7777CJJBD>DGCGJ@AACB?>@C>A>678888...4???:9.CDHFJJJBACJEJGHIFEDC>>7/..16446:?>::?:99;FEFCIHFFIJEEHDG<66258789,,,-59EEA@BAEI;;;;EJGJH:FJJGJHHJIEBA@BCCD93/.-+()&&(*/112322437;<=?BFEJJGIJJJJFEIGHJFFDCCA@DBABDDAAABDJHEGECFGEJGDFEDFDFB6655BC<4434@>?C=B@CEFJJJJFJJJFJJJJJJ83EJJJJJJHJJHHJJJIJJJC>>CIJHJJGHJJGGIIJFBA=?;;1C6557><842351..0DFBJJJGJJJFGJHIJJJJ:----A<==>>DDEJGEJFJJJJJJJJJHJJJJHHHJJJHHFJJJIGIJJFEDEFFA???>>>>>ABDJJFJIGIHGJJJJJHJIJGJJGJJJJJHJJJJCJA@?@@C<99<<=JCA?EDIJJJJJEJECFDJJJHJJGJJJJJIIFJIJJJJJJFEIFEJGIIIIHJJJJJIEDGFJJGJJGDEFBA@@CAFADB<9/,,,111300;@?ABJJHJGJDJJJJFDCDAD@-BFHJJJJHJC9++++--,,.01-4442<;;><::8:9=.--.277:JJHJHJHJJJJJIHHCB//0ACJFD@@@FEFEEFGJHGJ9==BHJJJIJEJACCJFHCA@J>A97999JJCJEBCDDEGJGJJJEJJHJGDJJJJFJGJIJEJIJJHJGJJIJHJHEJHJF@A<9:CDEC>>??DHHJFB@=6667EIFEHBB@AAE@@?:<@BCCBDBBJCA@ACGJGEFJFHGGJECFDGJC><=@DIJEJFEGCDBCGJIJJJJJJFIJIEHJ?JJJEHJDHFHHJ))))JBEEJA@A@GGHJJFBECJDJ333DDCEFDHGJEGJGJEHFEEBEECFJJJJJGGABFGJIIIHJGIFGDJGGGJJJJJJA:999:EHDDIACD=HECBCIJGEB@<<<;IJGJJJHIJHJIJJDJFBAADF===;CCCGGGGGFECEGGHHIJJJJJJEJJEFJJJJJGGFGJGHJIGHHJJHFJ=844369>@=>?@EJHFJJHEGDCGFEDIJFDAD><;4224<?<89CFC??@AJEJFFJJD:9J@BACIJJFGJGJJJGJJIGFFFHF@B?=>>:874AC>@>AB>?DJJHFGEEHE;;:3335@:BDBC;;:79::=<<@43312.*
@Stanford_s2n_3_T7_No_Sap1_3_8_10_23_Linear_5000_502
CCGTGGCTTATCTCGGACCTACCGCATCCACCTAGCCTAACCTGCTTGGCATCTCCTGTGTTGGTTTGAACCGTTGTGGCTGTTTTAACCTGAACCTTACTAAATTTACCATCCTTACATACAACCAAGTCCTCTTTACTCTGAGTCAGCATAGGGTAATAGACAGTGTACCCAGCTTTGGTAAATTTGTAGGCTACTAGCATTTCAGAAGCAGCACCTGTTAAGTGTCTTTCGTTCATGAGTAGCCTCCTGTATCAGTGGCAAATCGCCCAATTAGGACCCATCTTACCTTCGGTATCCAGAAGACACCGGAAGTTCCAGTGGTCTCCAACCCAGCGCATCGCTTCTTGTGCGGTCTCAATGACCACCTGAGCAATCTCTTCGGTACGGCAGCCTACTTGGATTTCATCATGTACCCATGCCATGTACGCAAAGTCCCCATCCCAGCCATGCTTCAAGCCTTTCTCTACGAGCATCTCTTCGGTCTTGATAATCCACAGTTTGCAGATGAGAGCACCAGCAGATTGCAGTAGGGTATTCAAGGCAGCGTGAGGACTACGAACGTGTACCTTACGACCATCCAGACCTTTAATCCAGCGGCGTTTCCACTTGACTTGTTGCTCACCAGCTACCCATTGAGAGGACTCGACAAGTGTCTGTTGGATAGACTCGCGGAGTGCTGCAATCGCGGGGGTGTTCTCAAGGAATTTCTTCTTGAGTTCCTTACCGCGCTCTTTACCAGCACCAACAATCTGTCCAATCTTCTCATCACCAGCACCATAGAGGAACACCATAGATGAACGTCTTAGCGTTATCTCGGGTAGGTAGTTCAGCGGCTCTGGTTCTACGTGTGGATGTCGCCGTTAAGAATCTCGTGAGCGTACTCGCCGTTATCAAAGCGAGCCATGAAGTGAGCCAAGCAGCGTAGCTCAAGACCGGATGCGTCGATGCCAGCCTGAACCCAAGGCTTACCAGTTATCCCATCCAAATGGTGCTCAGCGCCAAAAGCAGCGCGACACTGCTCTCCATAAGGAGAACGTACACCCGGAATTTGCGCAAGGTTTGGGAACGCATGGGTCGCACGACCCGTAACTGCTCCATTAGGGTTAACAGAACCATGAATCTTACCATCCTCAGCAACATAACGAAGCCATGCTTTGTCTCCCTCAGCAAGCTGTCCGATTCGCTTCTGAATCATCAAGTACTCTTTAATGAGGTCGATAGCGGCTTGCTTCTCAGGGTCATCTACACGTACTCCTTCGAGTACCTCATCGTCCACCACAGGAGCACCCTTATCGGTGTACTTGGTCGGGACCCACCCAGCCTCTTGGAGTTTCTTCTGAATGTGGTCACGAGACGAAGGGTTGAACCCAACATGTTCAACTGGGGTGTAAGGAGCACCAGCAACGTACTCGCGGTCCTCAAGTTCGCAAGGCTCACGGCCTTCTCGCTGTGCCTTGTTCTTAGGCTTCTTAAAGATACCACCAACTTTAGGTGTCTTAATGCGAGGGTATTTAGGTAGTGGCTTACCTGTTCGCGGATGGCAGAACATCTCAGTGCCACCTTTAGGCTGATACCACGAGCCGAACGTTGCGGATTGTCAATTTACGGAGCAACTCAGAGCGGCGAGCAGCTAACTCTACGTACAACTCTTCGATTGCTTTTGTGTCAAACGGGAACCCGTTGCGCTCTTGTTTAGCGAGCAGCCATGCAGCACGATGTTCAATGTCAACGGCCTCAAGGGATTCTGACCAGAACGTAGTGTATCCTACGTCCGTAAAGTCAATCTAGGAGGGAAGTAATGTTTGTCAGAGAGTAGCTTCTCAAGGAGAGCTTTAGTTACCACAACGTCCTGAACGTTATAGTCCATCATCTCTTCGTTGAAGTTCCACCACTCCATTCCGTCAACGTATTCTTCCT
+
//(($$$$&&())*+86'''';IABABJIBJIJEJJGFJHJJFJIJJFHJJJFHHJHFFJJJEEHFJJJJIJ>>=>JJJJJJJHJHJHGGJHIJHJHJFGHHEJGJJJJIJJGJJJJGJJJGJJJJFFIJJJJJEDJHEJHI53222---,,,,,:>7660000<A@??@@DGJHJJJF;;;<D@?BC6555?CJJEE??JBBCDJJJJJHJEJJFCFED;:679;CDEEFFJ;BABGJBCBDJJGJJJJJJJJJ5555HJFJJJJE==<=>D7JGJDJJJIFHFJJCB@5>8566:>>AJ<;81,((56*<ABGGJIFJJJFJHIJJFJJJIJJIJJJJEJIJIFCDJIJJJHJBCCB@DDEEGEGJGJEFJG9:::JJJHBEJJ<:::EFHIGC7667>@EBBABJJJJIJJJJIJJJFHJJJJJHJGHBBDHHGHJHJIGFDDJJA@@@AJJGHFC@>?F<<DBFJGIFEJJJIJJJGCCJJGJJJHJJGHIJIJJJJJJJJJDJIJGJJJJIJJJIGJJGGGEJGJGDCCFJIIJEJJJJJJJJDDCBJFJEGDEECCJ????AA842+(''*/++''))<;:;;1*3424346>CCCIGJHJAFJJJIJJJJGGGCHHJJJJIJJJHIJJFHJGHGED@?>??ABEFIGJJBAAAC:<;@<77>BCDJJEDFEJJHIJGHHC@@?BDEJGJJJJJHJGJGJJJEHHJJJJE7888J<B?=1JF==@>>321.+('&(&&())111334::;@?777:BC;?33;:8:71779:73421129*74+),)>FCEEJIIJHJIJJIIJJGJJHJJ:98748<<<&%%%'*00,,,,,,-,,,++&&$%(JJ@DJGHDCFDFJJIJIJJICC@=?>?DFHHHEJJJFGHJEHHIJHJJDJBA@AAJEEJFJ5555??EJIGHE15>?JHGFIIHJEBCBDIA?>?@ACCGE=:446?@A???@ACEJGG=:.---;:::;60FJFJJFEJJJJJJGJJJFJA?@CGJJ<::8:97;BBEGIHFGJE<CHEGFHEJJFFDGEDGHEDJJ@DGFGIIJJJJJIGJJFCCHD9988...2=;;<A@@ABADCDGJFE?>=><@IIGFJJFEJJHCGGFJCEJJGJGJHJHJJGJJJJFJJJJGGHJIJIFJJJFJGJFIJFJEGHJD;;6568<..../89957553)(((*++-/179;@??<<@??:<:5268IJHIHJHGEJJJJIJGFHGJJGHHHGJIJIJJJJHJFFDDIJEGJJJHBB>@2113>;<::<=GEJGDJ??IEJJIHJDJF?GB::;CJ32240000788CA@F<A?AGIDECECA6=><??@=@B<<99<AHJIFGJJIJJJJJJJJJHGFD(((()'')7HDEHJJDDEEDDFGIJJEA@@<@3239330,*)')*)&%(,(''&&%(/;=>>>??8:HIGF54348GIIJGJEHJHJIJJIEHDB>,+'%%24?CACC;;JJJJJGIJHIFICDB5---@AGEDBCGJJFD?9<??DABB<;:<IGJJJJIIJIJIHJFGFJGCJDJFECDBECABA@CACBCIJHJIGJJEHJJJJJIJJIFJ:;GDE6532//001/('%%')*232@?;ADCJFHJJHJJHJJHJIJFFJFEJHJHEJHJJJDGDDHJJJJJJJJCCA@GJ987JIJHJJE9888EEGGFGGFFDEBFEBH><<7442269DJGHJJIJJJIIHGFJJJIJJGJIGJGJJFIFJJHJGJFHFEJJGIIJI@;<724+,-+&&',*&$%&&'''44<@2CCGGHE<43322***0GEGGJJIHFIHJHHJJFC@@JJHEJJHJJJICCJGIFJIJFGEFAAAJEEEJEEGJIJJIHJHJFJJGGJHJJJJJIJHJJJJJJ6555:CCBBCCC;IJJJHIH>;?*+**++99EF;;:899/'%
@Stanford_s2n_3_T7_No_Sap1_3_8_10_23_Linear_5000_503
TTTTTCGTGCGCCGCTTCAGCCGTGAAGAAAGTGGCGCAGAGTCCGTTTAAGAAAGTGGTTAGGGAAGGGGCTCGTCCGGTTAAACAGGTTGCTGGCGGTCTAGCTGGTCTGGCTGGTGGTACTGGTGAAGCACAGATGGTGGAAGTACCAAGCTGCCGCACAGATTGTTGACGTACCTGAGAAAGAGGTTTCCACTGAGGACGAAGCACAGACAGAAAGCGGACGCAAGAAAGCTCGTGCTGGCGGTAAGAAATCCTTGAGTGTAGCCCGTAGCTCCGGTGGCGGTATCAACATTTAATCAGGAGGTTATCGTGGAAGACTGCATTGAATGGACCGGAGGTGTCAACTCTAAGGGTTATGGTCGTAAGTGGGTTAATGGTAAACTTGTGACTCCACATAGGCACATCTATGAGGAGACATATGGTCCAGTTCCAACAGGAATTGTGGTGATGCATATCTGCGATAACCCTAGGTGCTATAACATAAAGCACCTTACGCTTGGAACTCCAAAGGATTATTCCGGGACATGGTCTCAAAGGTAGACAGGCTAAAGGAGAGGAACTAAGCAAGAAACTTACGAGTCAGACGTTCTCGCTATACGCTGAG
+
ADJJJ?78BJIDE;8.,*,-.4010///000.+(%$#$$%&%$%%')))'''(*+*(&&'''&&''0-01@==222161111112=@AA@CBBIFJHBBACHAA@@??CEGFFFGFJJIGE@@?@DJJJJJHDD??ABA@@AB@A<:.,*&&&&''.4/;;=B@@?AA@@@@DBA@BCFG=<?@JEFDECCCBECFFFBBCB@>>>@IAA12=>?BEBCC@>==<-,,,5761*3:458:>IJEEEFBBBAIHGDHDBBA@A@@=>>>EDDDAAAC??:AAEGGA@?>>>?@BFDJFFE@A@BBCDDCDB@><<<=@?>>>?BBBA@@@BCDCDDB=>>C@?@?A77780/01@BDEB>>>?CCAAABCDC@???@?@6666::9:;;ACCECABBCC@>>>DFJDFBBDD@>>><=:9..**((+,,--=>>AEBBCECCBDFEHEDDB???>7532368899<<>>B@A??ACGBBB??==:888:>?A?==C=@>>>><::=<==>9989:.*))*-**'()-100-..'''&&(.1.-,,/:;;;???CBBA>?6-586:7222>>@B@@:@?;;+**+9:><:9:969323532-)&&(&%$
@Stanford_s2n_3_T7_No_Sap1_3_8_10_23_Linear_5000_504
GGTGAGGGCAACGCCCAATTAGGACCCATCTTACCTTCGGTATCCAGAAGACACCGGAAGTTCCATCATATCCGACCCAGCATCGCTTCTTGTCGCAGTTCTTCAATGACCACCTGAGCAATCTCTTCGGTACGGCAGCCTACTTGGATTTCATCATGTACCCATGCCATGTACGCAAAGTCCCCATCCCAGCCATGCTTCAAGCCTTTCTCTACGAGCATCTCTTCGGTCTTGATAATCCACAGTTTGCAGATGAGAGCACCAGCAGATTGCAGTAGGGTATTCAAGGCAGCGTGAGGACTACGAACGTGTACCTTACGACCATCCAGACCTTAATCCAGCGGCGTTTCCACTTGACTTGTTGCTCACCAGCTACCCATTGAGAGGACTCGACAAGTGTCTGTTGGATAGACTCGCGGAGTGCTGCAATGGCGGTGTTCTTCAGAATTTCTTCTTGAGTTCCTTACCGCGCTCTTTACCAGCACCAACAATCTGTCCAATCTTCTCATCACCAGCACCATGTCGAGGAACCCATAGATGAACGTCTTAGCGTTATCTCGGGTAGGTAGTTCAGCAGCTATCTGGTTCTTCATGTGGATGTCGCCGTTAAGAATCTCGTGAGCGTACTCGCCGTTATCAAAGCGAGCCATGAAGTGAGCCAAGCAGCGTAGCTCAAGACCGGATGCGTCGATGCCAGCCTGAACCCAAGGCTTACCAGTTATCCCATCCAAATGGTGCTCAGCGCCAAAAGCAGCGCGACACTGCTCTCCATAAGGAGAACGTACACCCGGAATTTGCGCAAGGTTTGGGAACGCATGGGTCGCACAACCGTAACTGCTCCATTAGGGTTAACAGAACCATGAATCTTACCATCCTCAGCAACATAACGAAGCCATGCTTTGTCTCCCTCAGCAGACTGTCCGATTCGCTTCTGAATCATCAAGTACTCTTTAATGAGGTCGATAGCGGCTTGCTTCTCAGGGTCATCTACACGTACTCCTTCGAGTACCTCATCGTCCACCACAGGAGCACCCTTATCGGTGTACTTGGTGGACCCACCCAGCCTCTTGGAGTTTCTTCTGAATGTGGTCACGAGACGAAGGGTTAAACACAACATGTTCAACTGGGGTGTAAGGAGCACCAGCAACGTACTCGCGGGTATCAAGTTCGCAAGGCTCACGGCCTTCTCGCTGTGCCTTGTTACGACTTTTCTAAAGATACCACCAACTTTAGGTGTCTTAATGCGAGGGTATTTAGGTAGTGGCTTACCTGTTCGCGGATGGCAGAACATCTCAGTGCCACCTTTAGGCTGATACCACGAGCCGAACGTTTCGGTCAATTTACGGAGCAACTCAGAGCGGCGAGCAGCTAACTCTACGTACAACTCTTCGATTGCTTTTGTGTCAAACGGGAACCCGTTGCGCTCTTGTTTAGCGAGCAGCCATGCAGCACGATGTTCAATGTCAACGGCCTCAAGGGATTCTGACCAGAACGTAGTGTATCCTACGTCCGTAAAGTCAATCTCAGGAGGGAAGTAATGTTTGTCAGAGAGTAGCTTCTCAAGGAGAGCTTTAGTTACCACAACGTCCTGAACGTTATAGTCCATCATCTCTTCGTTGAAGTTCCACCACTCCATTCCGTGGATGCTTCTTTCAC
+
'((+)'(')('$%%*+)-49@CEFIHECHIJJEFE=1+&&'(.46:;GGJF?11/'-23=9978++)((((**21011)))-==0000:8756+(&%%%%$&,)*/>?FADBBBFJJIF====FG?:79BBAC222,+++433567788DECFJJGJJHIHJJHEJHJIJHJEJDGJJJJIJEGI??>C9799;@J?9;98:>AFGJJE?JJFJJFJJJIJEJJHCAEDJJJIIJJA@@?EDEABDBGCGCDEC73355;33213><<8??9B@?@655@BFFFHJIJJJHJGEJ;98<<>?ACABCHHJGJJFJFHCCEEEJHDHD<<<=:<5'7;DJJJDIGEEJEB@>.DJGHJJJJJJJJIJJIJJFFEFJIFE;>?;BDJGHGEG???@JJJGJHJJIJDHGIGH88AA@?GIGGJIJJJJJC99///-*+,.,(((%$#%'')**56466:::;JFJFJDJJGJJJJJJGFJGHJIGFJB>==:::;??@EDHJJGJJJEFFFHECD888432,,**,,1164345<6?8:@BCJIJDDFIJIJJJJJJJJGJJJEFJJGD?;;@BIJF@A@@AA@?@=>?4:6*((((--01:<<>DDBDEIIGHJFJJJIEJJJIJJJJJJJJJFJJHJJCDDDJIHJEJJJHJJJE222??9:AD@@@?GJEJGIIFJJJJEHHJJJJJFIJJJIJJGJHGJGJJJJJGJJJIFJJEGFGIJGGJJ@JJJJJJJHJIJHJHJJJGJIJHJGJF?>>AHEJJFDEJGJHJHHEIIGIGJJJJJFJGJJHGEFJJJHJJJJGJJJJJJIF52.0+***+-))**54457)'',(00+,,<<E?>::>889:9DDIGJEHJGCFDEFHJHEEEGDDIJJFIJJJIIJJJGHJJJJJJJJJHB2.,())*,2654223100257ACB>JIJJJHJCDDDJJIHJJJFIBBG?==>DIHJFIJJHJJBBBACC>???JJDA=84--./05;''').*'(''%%%&)93/1:8:7:@?<6556BCJJJGEDDFJEJC>>>=EE8DGGIJJIGGJG+))'&%&,)%4663C?>AF@>:AAC@@@?C<86-)8AFJFFDGJC(((':BIDDHGAF444BFJJEEDDBDC4((()=>>JF@?77;ACB@?ACBEGIIJFJEIHIJIGJIJJJHC75;=5CGGJJGJJJJJJJIJJJFJHHJGJJJJDEJ<><)'$$$$'**),''+00/--558::?>?@>89:BIGJJJBBACHFAA@<<?@BIBBDHFEDFJJJJJIJIJJJJEEJGHJGHJHFJJFJFIEIDDBDJJ>=>1B60BGJGGHHFHIGHFGJJIDHJJGGJJJIJJGJJJJJHJFFFEE999;??CDJJHDFDEGGJJJJIJIFHJGJJHJJJFDC@@@>>DJJJJIFJJFJJJI;;;;GFDHFGJ?===<877<83200//014:<??@?ACHGJJHJJJEJJGIJIC@ABDHJJGJFGJHJIHJJGJJJHGJFBAAACA@<44/..))**47BCFJJJJJJJJJFH<++++3117<>FJGJFHIGJGJJHFEJDGBEGJBDFJJIGGJCBBBAB?J@:5)%%%'-0555DDFEFEHGHGJHJDFGCGJJFJJJJJJGGHJJE200.)*/1260/+@AABF::201,-''&&**+'''&+,-,/+
@Stanford_s2n_3_T7_No_Sap1_3_8_10_23_Linear_5000_505
CGTGGTCACATCTCGTGCCTGACTACTAGTGGACGTAACGGTGGCGCTTCGGAAATCACTGCTTCCGGTACTCGCTTTCTGAAACGAATGGGAGGATGTGTCTAATGTCTCGTGACCTTGTGACTATTCCACGCGATGTGTGGAACGATATACAGGGCTACATCGACTCTGGAACGTAGAACGATAGCCTTAAGAATCAACTAATGGAAGCTGACGAATACGTAGCGGAACTAGAGGAGAAACTTAATGGCACTTCTTGACCTTAAACAATTCTATGAGTTACGTGAAGGCTGCGACGACAAGGGTATCCTTGTGATGGACGGCGACTGGCTGGTCTTCCAAGCTATGAGTGCTGCTGAGTTTGATGCCTATTTGGAGAAGGTAAGGCTCGATGCTGTGACCACGCTAAGGCCCGTCAGATTCTTGGTCCCCCATTAAGTCCTACGAGACCGGTAAGAGCTGGGCAGGTGCTCCAATTGTCCTTGCGTTCACCGATAGTGTTAACTGGCGTAAAGAACTGGTTGACCCGAACTATAAGGCTAACCGTAAGGCCGTGAAGAAACCTGTAGGGTACTTTGAGTTCCTTGATGCTCTCTTTGAGCGCGAAGAGTTCTATTCATGAGTAGGAGCCTATGCTTGAGGGTGATGACGTTATGGGAGTTATTGCTTCCAATCCGTCTGCCTTTTCGGTGCTCGTAAGGCTGTAATCATCTCTTGCGATAAGGACTTTAAGCCATCCCTAACTGTGGACTTCCTGTGGTGTACCACTGGTAACATCCTGACTCAGACCGAAGAGTCCGCTGACTGGTGGCACCTCTTCCAGACCATCAAGGGTGACATCACTGATGGTTACTCAGGGATTGCTGGATCAGGTGATGCCGCCGAGGACTTCTTGAATAACCCGTTCATAACCGAGCCTAAAACGTCTGTGCTTAAGTCCGGTCAAGACAAAGGCCAAGAGGTTACTAAATGGGTTAAACGCGACCCTGAGCCTAAGATAGACGCTTTGGGACTGCATTAAGTCCATTGGCGCGAAGGCTGGTATGACCGAAGGAGTATATAGAGCAGGGCCAAATGGCTCGAATCCTACGGTTCAACGAGTACAACTTTGTAAGGAGATTTACCTGTGGAGACCGTAGCGTATATTGGTCTGGGTCTTTGTGTTCTCGGAGTGTGCCTCATTTCGTGGGGCCTTTCAGATCACCAGAATAATCAAGTCGTTACACGACACTAAGTGATAAACTCAAGGTCCCTAAATTAATACGACTCACTATAGGGAGATGGGGCCTTTACGATTATTACTTTAAGATTTAACTCTAGAGGAATCTTTATTATGTTAACACCTATTAACCAATTACTTAAGAACCCTAACGATATTCCAGATGTACCTCGTGCAACCACTAAGTACCAGGTTCAATTAGACTATGCGTACCTCGAAGCGTCTGGTCATATAGGACTTATGCGTGCTAATGGTTGTAGTGAGGCCCACATCTTGGGTTTCATTCAGGGCCTACAGTATGCCTCTAACGTCATTGACGAGATTGAGTTACGCAAGGAACAACTAGATGATGGGGAGGATTGACACTATGTGTTTCTCACCGAAAATTAAAACTCCGAAGATGGATACCAATCGGATCGACCGTTGAGCCAGCGCCTCTGACCCAAGAAGTGTCAAGCGTGGAGTTCGGTCGGTTCTTCTGATGAGACAAATTGAGGGCACCGAAGTGTCTGGACGCAA
+
)=>HHIJIJJJFJGJJHJJJJJJDJJCBACEEJGFDEJJEEEEJJ7664+)))>IJJJJIJIJGEG@JJIJEJECCH</,,-:=0...8FEFJJFIHIEJJEEEGHEJJFEJJHJJGJHHJGIGGJJJJJGJJGJJIJGJJFEJJJJJHJJJJDCDEGJJGHE83334*22464544(''))(((4344571AJJJJHJJGJHJJJJJJJJJIJJEDDG?;--,,-''&2-/)))))9=;AGFCGDJJJJJIJGJFHI@@JJJJEJJJHIJFDGJFCDEJJHJEDEDJJFJFHJ411@@BABEGHGCC775<55BDGHGDE0002::@88:>@@A;::79<=BDJIF9998IJJJAC85445--,*)))))&&%%&&'')(+).../5(%%&+,222>JEJJDB@?>,++,66))*+456=><=;1%%%&&&''988933449750110.-*(&&')('%)&&9@ICACJ=<::<=D32234:?889::5ABJ=EEEJJJJJDCJDJJFCCC@<@>?9988::76447@>??@ACEDEFHJDEFJDHIEJIJJHJJIIJIHFFGFEF=>@BH4111A=>>@GDB?=8=GJCCCBJ@@BCBC?9J6225:10-&'&&'%%'&%$$$%%%&./19>BAEJFHJJHGFDI@@?====B?>>:7443596687:;,75221257<<864+*+,,,41000862346C@>6223::8922@:D?@@BCDFFJHJA?===<:65556<=>BACDEECEF>JFJEJIJJJGEJJJICBDB??887:<<=@C6600121?BBJDE>>CEEJEJEDJJJJJJDJIA?0.33229:;D>>=>=@>JFJ8887:4(((,,,,(((')001:?@?BE322351021,+++,--0/++,.067<311'''(3344999=9::?@EJEDCECGGFFJJJEFJJIGJJGFHCDJH84/..,--++,7AA>CB@?ACDEJJJHDGHJDCDDGDHDB==<=AA?=777::;&&%%%&*+189@@EGJJJJJEG:9)''(4AAAACEEJIJDAHJJIEFFHEIDBGD7631-56---JJ>;=?DHIJJJJJJIFA?@>;33209;<:9666:334655559>432111'(()*247<=DDDCB@DB?:9@<<;8:88<=BDEJJHJHHJHAABIJJJJEHJJC;>>>JJJJIJGIGIJJFHJB?=444JCJDGH8832112555ACDCEDDJJFIJJDIEBJEHFGJHJJJIJGJJJJJGIEEJIJJHJGJIEIJJJEDDIEJIGHJHJJJDCBD???88)))HG=;>=8DFDHEDDA2003B;AC<;=7///2211..159<=???A=999:JDD?BG;:::E::::JEFEEJDFE735<BB@@=@99<7770/004<CJFGJBB@@CDJFJDCFE'''%$$$$%)%'//?=+++,-,,//220)'(&&&&(***EFFGDDFDGJIJDGCBBBJJHEJJJIHJJJIFJJJJIJJIGFJCEFGFFHIIJEC1//1DGDBEBC6669@HIIFEGHJJJGJHF;;;?EJDJEGJJJHJJGJJJJJJFIIFCCBBGJJJG:::8.'(4447;?@JDDEAEJFGHCCCHDBBJJBF>933880;;@B><101610''**,256))))))*())(&&&'%$$%&-2.%%%%%&2338AB@>=?FJEGGBEBDBAJ4330///779:83+++'***+-**+01224'%&((&&%$&%#$&+*-/53<?==9988////08*&
@Stanford_s2n_3_T7_No_Sap1_3_8_10_23_Linear_5000_506
AACAAACCACCGGCAGACCTGCAGTAGGGTATTCAAGGCAGCGTGAGGACTACGAACGTGTACCTTACGACCATCCAGACCTTTAATCCAGCGGCGTTTCCACTTGACTTGTTGCTCACCAGCTACCCATTGAGAGGACTCGACAAGTGTCTGTTGGATAAACTCGCGGAGTGCTGCAATGGCGGAGATATATCAAGGAATTTCTTCTTGAGTTCCTTACCGCGCTCTTTACCAGCACCAACAATCTGTCCAATCTTCTCATCACCCAGCACCATGAGAGGAACCCATAGATGAACGTCTTAGCGTTATCTCGGGTAGGTGAGTTCAGCAGCTATCTGGTTCTTAGTGTGGATGTCGCCGTTAAGAATCTCGTGAGCGTACTCGCCGTTATCAAAGCGAGCCATGAAGTGAGCCAAGCAGCGTAGCTCAAGACCGGATGCGTCAATGCCCAGACCTGAACCCAAGGCTTACCAGTTATCCCATCCAAATGGTGCTCAGCGCCAAAAGCAGCGCGACACTGCTCTTCCATAAGGAGAACGTACACCCGGAATTTGCGCAAGGTTTGGGAACGCATGGGTCGCACCAACCATAACTGCTCCATTAGGGTTAACAGAACCATGAATCTTACCATCCTCAGCAACATAACGAAGCCATGCTTTGTCTCCCTCAGCAGACTGTCCGATTCGCTTCTGAATCATCAAGTACTCTTTAATGAGGTCGATAGCGGCTTGCTTCTCAGGGTCATCTACACGTACTCCTTCGAGTACCTCATCGTCCACCACAGGAGCACCCTTATCGGTGTACTTGGTTGGGACCCACCCAGCCTCTTGGAGTTTCTTCTGAATGTGGTCACGAGACGAAGGGTTAAACACAACATGTTCGACTGGGGTGTAAGGAGCACCAGCAACGTACTCGCGGGTATCAAGTTCGCAAGGCTCACGGCCTTCTCGCTGTGCCTTGTTCTTAGGCTTCTTAAAGATACCACCAACTTTAGGTGTCTTAATGCGAGGGTATTTAGGTAGTGGCTTACCTGTTCGCGGATGGCAGAACATCTCAGTGCCACCTTTAGGCTGATACCACGAGCCGAACGTTTCGGTCAATTTACGGAGCAACTGAGAGCGGCGAGCAGCTAACTCTACGTACAACTCTTCGATTGCTTTTGTGTCAAACGGGAACCCGTTGCGCTCTTGTTTAGCGAGCAGCCATGCAGCACGATGTTCAATGTCAACGGCCTCAAGGGATTCTGACCAGAACGTAGTGTATCCTACGTCCGTAAAGTCAATCTCAGGAGGGAAGTAATGTTTGTCGAGAGTAGCTTCTCAAGGAGAGCTTTGGTTCACAACGTCCTGAACGTTATAGTCCATCATCTCTTCGTTGAAGTTCCACCACTCCATTCCGTCAACGTATTCTTCACCC
+
'%$##$$$#$)&'&&('%$%%&*68;==>DDCDDGJIIDJHJFJJGJJJJIJJEHIJIGHJJJDDG?CJIJJJGJJIJJJJFJFGHJJJIJJJJIGJFHJHEFGGJIFDECJIDJDJFJJJFHJIIHJEB@<JDJEIIIJJEJJHJJJJJIJD<844363+((,-,--/01/../--&&'*++,/'''(%'%%,,:>EHCFJJBB@::7////1.45>-=JDJJGGC;?@>DHHFJJIGJFHIIEDEICFA.--.A@8633E@8681.4344434'''):BA??AEC@;:?CCEGJIGFFJBJJJHJJFHJJA@A@>=<=&&&&+22HFBBDEJJFJHGJJJHF9<;<JEJIJHJHGCHJDJ<;?>@520..27ACGEJA=86466;FHHJICEDEGD<;;;:;0//99:2223;;:;A?;;<ECCDG222255--.50/02/((((941(('&&'9;>8::>CDGJI?<98666=<IJF?9JJJJJJJJJJGCABBJGIHEE@ADCJCDCCCECBFECBEG=89''<>JJEEJJIJEHJGHJJGGGHJIGJJJJIIIJJJJJGFFIJJJJEHD?@?@H@?@@)&&'*%&&(11105(((>DDECBDJFIFCCCB@>811/20++*&'(()56GEDC@@BB>;+(&&((EJJJFIFIJJGEJGJJDCGCFD100454745DJFJIJH:88JHEFJJJJJGJEDHFEHFHJJJJJHGGJJGHHJGIJFJFJGJJFGHA8899GJ<<<=GE<;;;><769<610112BCBC@@IEEFJJHIJGJJJIJJJJEJHJD=>GJJJJJBDB=---('''+++7+<?ACABCI@>1')8>=?=:>@>FJGFJIJJGFJJJHJIFHJJGJJJHGIIJJ7976HGGA@?6*(()@AAJDAA5338@FBCCHIIHGJHJGHJJCEEHJGIJJIHJECA@BDGIEJJGHFHDDAHFJEJIJJHHF=470-)*019834GJJJJJJEHJJHJJGI;96389995446JJJHJIFJJGHJJJJFD?<<<;>>>JIIFJFHJJJJJJJJFIHDGIJJGFFFJEBFHFGGCCBAJF999<?F=GJGJHIHJGJGJBJIHJGJJEJJIJJJJJJIBACGA@<;<AB((()'''+..66=?@@@CABCDCCEGEGJIHGHJJJGJJJJCCEBHBBAJJJJFJ?444>:99@>>A7788@A<:7346;?I?<HGHJJHJGFFJJJJGJGIGHFJJJJJDDFGJJIIFFEGEJFJDGJHJJIDH::<>FDFFCDJ???@GJJIHJIJJJJHFGIJJJJGBBCDJJGJJHHJJJJJJEJIJFGHCB/*))))/146794@78JHGJJJGA:8A&&&'**+**,.91...?>?BEGDFDEHFGFJGJHIJJJJJJJFIJJGJJJJIJFJIJJGBGIBFAB77@A:;762044,--&%
@Stanford_s2n_3_T7_No_Sap1_3_8_10_23_Linear_5000_507
GGTCCTGTATGAGTGGCAAATCGCCCAATTAGGACCCATCTTACCTTCGGTATCCAGAGAGCACCGGAAGTTTTCAGTGGTCTCCAACCCAGCGCATCGCTTCTTGTGCGGTCTCAATGACCACCTGAGCAATCTCTTCGGTACGGCAGCCTACTTGGATTTCATCATGTACCCATGCCATGTACGCCAAAGTCCCCATCCCAGCCATGCTTCAAGCCTTTCTCTACGAGCATCTCTTCGGTCTTGATAATCCACAGTTTGCAGATGAGAGCACCAGCAGATTGCAGTAGGGTATTCAAGGCAGCGTGAGGACTACGAACGTGTACCTTACGACCATCCAGACCTTTAATCCAGCGGCGTTTCCACTTGACTTGTTGCTCACCACTCCATTAGAGGACTCGACAAGTGTCTGTTGGATAGACTCGCGGAGTGCTGCAATCGCGGGGGTGTTCTCAAGGAATTTCTTCTTGAGTTCCTTACCGCGCTCTTTACCAGCACCAACAATCTGTCCAATCTTCTCATCACCAGCACCATCAGACGTTGACGATGAACGTCTTAGCGTTATCTCGGGTAGGTAGTTCAGCAGCTATCTGGTTCTTAGTGTGGATGTCGCCGTTAAGAATCTCGTGAGCGTACTCGCCGTTATCAAAGCGAGCCATGAAGTGAGCCAAGCAGCGTAGCTCAAGACCGGATGCGTCGATGCCAGCCTGAACCCAAGGCTTACCAGTTATCCCATCCAAATGGTGCTCAGCGCCAAAAGCAGCGCGACACTGCTCTCCCATAAGGAGAACGTACACCCGGAATTTGCGCAAGGTTTGGGAACGCATGGGTCGCACGACCCGTAACTGCTCCATTAGGGTTAACAGAACCATGAATCTTACCATCCTCAGCAACATAACGAAGCCATGCTTTGTCTCCCTCAGCAGACTGTCCGATTCGCTTCTGAATCATCAAGTACTCTTTAATGAGGTCGATAGCGGCTTGCTTCTCAGGGTCATCTACACGTACTCCTTCGAGTACCTCATCGTCCACCACAGGAGCACCCTTATCGGTGTACTTGGTCGGGACCCACCCAGCCTCTTGGAGTTTCTTCTGAATGTGGTCACGAGACGAAGGGTTAAACACAACATGTTCAACTGGGGTGTAAGGACACCAGCAACGTACTCGCGGGTATCAAGTTCGCAAGGCTCACGGCCTTCTCGCTGTGCCTTGTTCTTAGGCTTCTTAAAGATACCACCAACTTTAGGTGTCTTAATGCGAGGGTATTTAGGTAGTGGCTTACCTGTTCGCGGATGGCAGAACATCTCAGTGCCACCTTTAGGCTGATACCACGAGCCGAACGTTTCGGTCAATTTACGGAGCAACTCAGAGCGGCGAGCAGCTAACTCTACGTACAACTCTTCGATTGCTTTTGTGTCAAACGGGAACCCGTTGCGCTCTTGTTTAGCGAGCAGCCATGCAGCACGATGTTAGAACCAGACATGCCTCAAGGGATTCTGACCAGAACGTAGTGTATCCTACGTCCGTAAAGTCAATCTCAGGAGGGAAGTAATGTTTGTCAGAGAGTAGCTTCTCAAGGAGAGCTTTAGTTACAGCCACGTCCTGAACGTTATAGTCCATCATCTCTTCGTTGAAGTTAGCCACTCCATCCGTCAACGTATCTTTCACG
+
)((&&%%%%)+,-,-/=@EFGJ>>>=77692112<?A?IJJA<>GAGEAACECC=,**)1/)))2''<<:1../-))*+-2-,,,9JHJIJJDJJHJJJJIJJHJHJGEHJJJEJHJJIJFHJJJJGJFD@>@001J5/12+0.../9<999=61004GDFCBJJJJDFD@EAEBDFJHGJJGBC881++<AHFECBCCBC>=?AHEJFEB=99BCHDAB;1?=:<=@AAAJJJJJJGJFJJJFJJJGJJFIJJJJJJJJJGJJJJJIBJDB<<<<FJJJFIGDJJFJBACECCCDFHJJJFDEDDFHEFIJIJDDDBDFJJIJEJF1<11GHHJJEJJJJJJJJJIGJFJJGJEJJHJJFGHJCCCA9??GHHGHA2223=8012-,)*+'''07;:;9:BHJJFJJHHJJJJHEEEHCBHF@BFEDGJFHEJJJIJGCB>822EJJJB@<>=;==>JJ::::EFFIJ????JJ@DB:E>EEBGH=<;;=>A:84''''))'(('-)(()'))+>>-63)((''')2101101-'%%'&(('(((((.002AEBAA;;IJHJDJIED>??A;7764559<@EGDDCDJJ<;::AC>>>7778JJJHHJFJIJJEDCCEJJFJDDGDJEFIDHFCCEDCH@===?FGHGIGJJFJJEJJDIFCIJFEJJJJJJGIJGJJJJJHJHJJHHJJJFIJHJJA@@@GC53,,-BEJGECFGHJIIJJJJJJIJHGCGHHHJFGJJJJJJJHJEDDCJJJA>@JJJGJDEHDJJHGJGFDDJB?2(JGDCBHJJIJEDCDGJJFIJGGJJJHJJJJIJJJHIJJJJJJEDCEDEJHJGDDDHJHJGGFJEIIFEJHHBFDACC@CEEEHGFGD>>=;;;AAHJIIGGGJHJGIGJJJJJIGIGHHHGGJJJDHCDDFFIJGJGGHB=;=111234511*324<<<880../CCB@AAJGIJJHFIJJFGEJIHJJJJ;;;9==<BEJJJFEDBB6)(.*3*))*.11,,.1////5<=8:AEJECBBEAACEJJJJJJIJBEFFJJJGJGJJDGIHIJJJAA@?4443443=88?7ABB=A?AGBE<3:DIBBDDJJGJ;;<<JHGIJJEE;<;;BDDFEEBBA+**,-/*+7:;::A>:::;BDCIJHDD@@@E777>?DDHHJJJGIJJGCJHJJGHGDC@??=>CCCFECE><;;>IHIHCCFGJJHJJGJJEJJHDJB<?DEGGIEHBBIED?=??<===JHHF?<==JJJIJJHJHJJIJEJJGJIHB>EGFBBBBGGEGFJIJJJJIDJJJJHIFJIHJIJFDEECBECDEDDCA<GC;108:2101?A?F@@ABJ1000?CFDI@@@JJDAEJHJEJJJGIJHJHHJGJJGJJJJEIJFGHFJFHEHIJJJJJJJFJJJJJHIIJJJGHJJJJJBC<=JIA@BCJJJJGJJJJJJJC?@EGJGEJHJIJJCAABJIDB66633254254&%%''$#$$&&$#$%,&&>@FIJJJJJJFJIJJIJHFJGJEJIGJGJJIC>=*)()145<?;8:978)(((4:A@GGIJJJJJJDGDEEFFGJJJD@?CEHJJJJJFJIGJIEC@J555533'''&%(++348:;FCJHFJJFCIJJBJGGEDE3J3,,++,+++(('(+,-77+)(((*-.--10-.--''+-(,+'
@Stanford_s2n_3_T7_No_Sap1_3_8_10_23_Linear_5000_508
AAGGACACTTGTGGCTACAGCCTCTACGTAGACGAAGTGATGGACATGTCTGGTTGCCGTGAAGAGTACATTCTGGACTCTACCGGAAAACATGTAGCGTACTTCGCGTGGTGCGTAAGCTGTGACATTCACCACAAAGGAGACATTGGATGTAACGTCCGTTGTCATTAATCCTGAGGCAGACTCTAAGGGCTTACAGCGATTCCTAGCGAAACGCTTTAAGTACCTTGCGGAACTCCACGATTGCGATTGGGTGTCTCGTTGTAAGCATGAAGGCGAGACAATGCGTGTATACTTTAAGGAGGTATAAGTTATGGGTAAGAAAGTTAGAAGGCCGTAGAAGAAAGTCACCAAGTCCGTTAAGAAAGTCGTTAAGGAAGGGGCTCGTCCGGTTAAACAGGTTGCTGGCGGTCTAGCTGGTCTGGCTGGTGGTACTGGTGAAGCACAGATGGTGGAAGTACCACAAGCTGCCGCACAGATTGTTGACGTACCTGAGAAAGAGGTTTCCACTGAGGACGAAGCACAGACAGAAAGCGGACGCAAGAAAGCTCGTGCTGGCGGTAAGAAATCCTTGAGTGTAGCCCGTAGCTCCGGTGGCGGTATCAACATTTAATCAGGAGGTTATCGTGGAAGACTGCATTGAATGGACCGGAGGTGTCAACTCTAAGGGTTATGGTCGTAAGTGGGTTAATGGTAAACTTGTGACTCCACATAGGCACATCTATGAGGAGACATATGGTCCAGTTCCAACAGGAATTGTGGTGATGCATATCTGCGATAACCCTAGGTGCTATAACATAAAGCACCTTACGCTTGGAACTCCAAAGGATAATTCCGAGGACATGGTTACCAAAGGTAGACAGGCTAAAGGAGAGGAACTAAGCAAGAAACTTACGAGTCAGACGTTCTCGCTATACGCTCACT
+
,.0/*(%##$$&$&%0578<=<<:67=EDCJIIJGHJJIIJJJJJBBCB?==;>=<:98;<>>CGDC?=99987622444EEE@=>GJJJCAA67019;A@,+++:;:;HFJJJJJ@;<<<=IJFDEJG77777JDECCFID?;;;:'&*9:>?CCEIB?>>?FJJGJJGGJJJJJJJJJI:7779J?@EHJJJJEJGHGGJIEJJHJJJJJIJJIJJJJGHHJFEDGJDFF=89:::;AHGGGIFJJIHJJJJJJJJHGIHJJJHIJJHJJJJIIJGFHHHHEDDGJJCCGJF??@,(CEHGJJHJHHEDGEHIEJJJHJEHEHCDB/*-0((4;88*(()/65-,,+,6654449;?A:43214;8?>==>DDDCGJGJJJIJEBA@BA@CDBABCIIJGJJHJJJJJJHJJCEJH=<<;EFIJJJJJJIJJHJJJJJJJJJGJIJJJJJJJGJJJJJGEEJJ@????JJ988;B@AAGIJHHFJJJFHG@,,,001;>>>::8/004BCDFJJHDEEFJFI><===?EFGJJGDB?;54*)153)<==BDFIJJJGJHI999FEJJJJJJJJIJJGJIJJJJJFDGJFE@JJJJJFFFB@////0663,<ABJGDDEIJJHJJJJJJJJJJJJJJJCAAAJJ?@??JJJJJHJHJ::99=AE==EJJJJFIGGGJIJJJJJHDGEJEFIJJJDGDCJJB???BD=<==>EBCG@4435>?ACA3334?<779=J44>?FJJGHJGCCABJJJJJJJGHJJJHJJJFJEFJJJJJFJGJJIJJJJJJJHJJIGJIIDGJJJJJHGFJDJEBH>2..0--,,22>JJJIBB@@=<3FGIEIHFGG>=<<CBBBCFDDCDEFEHDGDDCFB>9=,,8<9;665311459:7=<33'''),,9@DCFEEJGABA@ECBAAD<7+)
@Stanford_s2n_3_T7_No_Sap1_3_8_10_23_Linear_5000_509
GGTGAACTGTAGCGGGTCGCACGACCCGTAACTGCTCCATTAGGGTTAACAGAACCATGAATCTTACCATCCTCAGCAACATAACGAAGCCATGCTTTGTCTCCCTCAGCAGACTGTCCGATTCGCTTCTGAATCATCAAGTACTCTTTAATGAGGTCGATAGCGGCTTGCTTCTCAGGGTCATCTACACGTACTCCTTCGAGTACCTCATCGTCCACGCAGGACACCCTTATCGGTGTCTCGTAGGAACCACCCAGCCTCTTCGAGTCTTTTCTGAATGTGGTCACGAGACGAAGGGTTAAACACAACATGTTCAACTGGGGTGTAAGGAGCACCAGCAACGTACTCGCGGGTATCAAGTTCGCAAGGCTCACGGCCTTCTCGCTGTGCCTTGTTCTTAGGCTTCTTAAAGATACCACCAACTTTAGGTGTCTTAATGCGAGGGTATTTCTGGGTAATACGCTTTACCTGTTCGCGGATGGCAGAACATCTCAGTGCCACCTTTAGGCTGATACCACGAGCCGAACGTTTCGGTCAATTTACGGAGCAACTCGGAGCGGCGAGCAGCTAACTCTACGTACAACTCTTCGATTGCTTTTGTGTCAAACGGGAACCCGTTGCGCTCTTGTTTAGCGAGCAGCCATGCAGCACGATGTTCAATGTCAACGGCCTCAAGGGATTCTGACCAGAACGTAGTGTATCCTACGTCCGTAAAGTCAATCTCAGGAGGGAAGTAATGTTTGTCAGAGAGTAGCTTCTCAAGGAGGACTTAGTTACCACAACGTCCTGAACGTTATCATCCATCATTCTTTCGTTGAAGTTCCACCACTCCATTCCGTCAACATCTTCACTGTCCTGTACTTCGTTCAGCG
+
*++''(%&%&%$%%%+0533..,,//,,--23377900./33333@BDCI>=<>??::0--.....5>ADGFJHEIJJHJJFJHFFECHGJJJIJJJHHJIJJJIJ5**)$$$$&)*'(-===A@BJJJFFJJJJJJJBBBADDJDDJIIIJHDJGIIJJJGJJJFJJJJJJJEC==BEJIJIJJIJJGJJJGJJJJIIJJJJJJJJJE>=50/)))*''.1?A85577JJ>???BCA:++&&&&&&''&+(@BD@DC@HBA<.---.--2451022@FHJIHJIJJJF=;<?ABFJFJC.,,.2756EJJEFJJJJHJIIHJJEBA@@BFG@;;:99>>GIFJDIJCBFCJJJHJJEEA@?<>CDCJJJHFGHJFJJJJJGHJIJJJIJGJJJHHIFJBCJJHHJJJDJJJJJGGEHJJJJGHJGIJIHHJGJHJHFJCA=<AA@::97.-,,--+*)&####%''-?BFGD?A@??=>;321149-59>>@@FFEJDJEB5D@6FEGA9677777=<=>@JDDEC??>;0.--31115646...283332-&&''+*))*+,,-)/3:>?A>>JJJIJJGHJJDEJGJJJJJFJGJJJEJFHABBCFJJJIJJJDHGGJGJJHGFFJHA@HEEFEHJGJJIJJIGHHGJGFJGIJD>>>BJHJIJIJHGJHJJIGIHJC?==>@@?A7766@:::<FHBFCCFJCDCGHGGJJJJJJEHGJGHDGJJJGDIJJ<<==8552354657IADDHCIFBJ@=??;76,*)**+6<?@DJGJGJJEFEEA<<;0))))5-((''++(''&%').(14778C>;;;>EJC;;<<DACDFHEIECCD88778('&$#$'&'&&$$&',+++,,,+%
@Stanford_s2n_3_T7_No_Sap1_3_8_10_23_Linear_5000_510
GCCGGAGATGCTGCGTAGAGAAAGGCTTGAAGCATGGCTGGGATGGGGACTTTGCGTACATGGCATGGGTACATGATGAAATCCAAGTAGGCTGCCGTACCGAAGAGATTGCTCAGGTGGTCATTGAGACCGCACAAGAAGCGATGCGCTGGGTTGGAGACCACTGGAACTTCCGGTGTCTTCTGGATACCGAAGGTAAGATGGGTCCTAATTGGGCGATTTGCCACTGATACAGGAGGCTACTCATGAACGAAGAACACTTAACAGGTGCTGCTTCTGAAATGCTAGTAGCCTACAAATTTACCAAAGCTGGGTACACTGTCTATTACCCTATGCCACCTCAAAGTAAAGAGGACTTGGTTGTATGTAAGGATGGTAAATTTAGTAAGGTTCAGGTTAAAACAGCCACAACGGTTCAAACCAACACAGGAGATGCCAAGCAGGTTAGGCTAGGTGGATGCGGTAGGTCCGAATATAAGGATGGAGACTTTGACATTCTTGCGGTTGTGGTTGACGAAGATGTGCTTATTTTCACATGGGACGAAGTAAAAGGTAGAACATCCATGTGTGTCGGCAAGAGAAACAAAGGCATAAAACTATAGGAGAAATTATTATGGCTATGACAAAGAAATTTAAAGTGTCCTTCGACGTTACCGCAAAGATGTCGTCTGACGTTCAGGCAATCTTACAGAAAGATATGCTGCATCTATGTAAGCAGGTCGGCTCAGGTGCAATTGTCCCAATGGTAAACAGAAGGAAATGATTGTCCAGTTCCTGACACACGGTATGGAAGGATTGATGACATTCGTAGTACGTACATCATTTCGTGAGGCCATTAAGGACATGCACGAAGAGTATGCAGATAAGGAGCTTTTTCAAACAATCTCCTGCAACAGTACGGGAGGTGTTCTGATGTCTGACTACCTGAAAGTGCTGCAAGCAATCAAAAGTTGCCCTAAGACTTTCCAGTCCAACTATGTACGGAACAATGCGAGCCTCGTAGCGGAGGCCGCTTCCGTCGTAGCATTACGTACCTGACTACTCAG
+
****++**+*,,+'%'0459@JHGGIFGJGGGJEDDDGJEIB98+++EIGJJJJJEDDGDGEHIFFAACA?:::;DEFEFEDCEFCA>;;;>FGJDC@@A<:;@EJJHCEFEDFIJJGJIIHIJJJDBBA@?A@BFEGEEGCC@?@CCJFHFEDFCDEB@??@BDCEFECEEJH@@?@AB@AAEBDA>=<=>CCBFB@<==><<<;==@?BBB@BCC;:98<<=E====A@<:7668@A@>??@;::6677443*,,*.1898:@ABACCBDAAEDEJHDDBCBDCAA@@ABCCBCGCEA?;9=><>=>?BCFA@???AA<<)('(,)(().//(('&##$$'+03336<><<<><<>>ABBAA@>>>7599>?A??@?@ABH?>=<>>?>AABDAAA@EEGGBA?>??AA@;;:;>)))*<''')JA>?=;;;<?@?A@?AA?E=3BAA:0,*)()+69:;<@???@:73.,+')'(13487776523752?FCAA>?@>JCC@BIFHHJHDGE877;ADEJJIJHGE@FJFJFHFJJGJEDCBEFFDEJH=>()+1+-333-@EFJJJJH@>>>GBE..=IIJFEEEJJJGEEJJJGGEGHHGGJJJJCDECFJJEGJJHHE8640**+;>ECJJIJJJGJFJJEEDEGGFGHDEDGJJJHJFJDJFGHJJDE@888DCDEDDGD75111;>GJJIEEHEDBAF444EGFD77777@B>32122-))+1600114...8:<@CJHFJFJ>>=?AJEGFIEDGDHEIGFJB@AAB?@E<J8J....3((0;B>=<<<;B=<<<<GFJHJJFGEDDFIFJGEFFJ@???GGEGIGJGDDEEEIBABBIC440..;;;<@CFEA@;732,*&%%'&'')4DJHGJEGJGJJJGJH@AA@A?>BEFDHDFHJFJIJJFEECBJJEEGEJHJJJJJJJJGHGJFGJECDCFJFEFFBFFCCCBHFFCACG8ACCEJJEFFJJICDBDDEJ;;:;E=85..;88@CCFFJJFJJI665324'2('&'(((()&&&&&%%%:::9(('$$$
@Stanford_s2n_3_T7_No_Sap1_3_8_10_23_Linear_5000_511
TACGCATAGTTGAATAAACAGTAGATCTCAGCGGTTGCACGAGGTACATCTGAAATACGTTAGGGTTCTTAAGTAATTGGTTAATAGGTGTTAACATAATAAAGATTCCTCTTAGAGTTAAATCTTAAAGTAATAATCGTAAAGGCCCCTATCTCCCTATAGTGAGTCGTATTAATTTAGGGACCTTGAGTTTATCACTTAGTGTCGTGTAACGACTTGATTATTCTGGCTAAGTCCCAAAGGCCCCACGAAATGAGGCACACTCCGAGAACACAAAGACCCAGACCAATATACGCTACGGTCTCCACAGGTAAATCTCCTTGTCAATAAAGTTGTACTCGTTGAACCGTAGGATTCAGCCATTTGGCCCTGCTTGATAATATCCTCTTCGGTCATACCAGCCTTCGCGCCAATGGACTTAATGCAGTCCCAAAGCGTCTCATGAGGCTCAGGGTCGCGTTTAACCCATTTAGTAACCTCTTGGCCTTTGTTCTTACCGGACTTAAGCACAGACGTTTTAGGCTCGGTTATGAACGGGTTATTCAAGAAGTCCTCGGCGGTATCACCCCATCCAGCAATCCCTGAGTAACCATCAGTGATGTCACCCTTGATGGTCTGGAAGAGGTGCCACCAGTCAGCGGACTCTTCGGTCTGAGTCAGGATGTTACCAGTGGTACACCACAGGAAGTCACAGTTAGGGATGGTCTTAAAGTCCTTATCGCAAGAGATGATTACAGCCTTACGAGCACCGAAGGCAGACGGATTGGAAGCAATAACTCCCATAAGCATCATCACCCTCAAGCATAGGCTCACGGATGCAATCGAACTCTTCGCGCTCAAAGAGAGCGTCGAGGAATTCAAAGTACCCTACAGGTTTCTTCACGGCCTTACGGTTAGCCTTATAGTTCGGGTCAACCAGTTCTTTACGCCAGTTAACACTATCGGTGAACGCAAGGACAATTGGAGCACCTGCCCAAGCCTTCTTACGGGTCTCGTAGGACTTAATGGAATCCTCAAGAATCTGACGGGCCTTAGCGTGGTCACAGCATCGGTGCCAAATCTCTTCCTCCCAAGAGGCATCAAACTCAGCAGCACTCATAGCTTGGAAGACCAGCCAGTCGCCGTCCATCACAAGGATACCCTTGTCGTCGCAGCCTTCACGTAACTCATCAAACCTGCAGCGAAGCGTCATTGGTTTCCTCTGGTTCCGCTACGTATTCGTCAGCTTCCATTAGTTGATTCTTAAGGCTATCGTTCTCACGTTCCAGAGAGTCGATGTAGCCCTGTATATCGTTCCACACATCGCGTGGAATAGTCACAAGGTCACGAGACATTAGACACATCCTCCCATTCGTTTCAGAAAGCGAGTACCGGAAGCAGTGATTTCCCAAGCGCCACCGTTACGTCCACTAGTAGTATTAGGCACGAGATGTGACCACGGGAAGCGGCCTCCGCTGGAAGCGCATTGTTCCGTACATAGTTGGACTGGAAAGTCTTAGGGCAACTTTTGATTGCTTGCAGCACTTTCAGGTAGTCAGACATCAGAACACCTCCCGTACTGTTGCAGGAGATTGTTTGAAAGAGTCCTTATCTGCATACTCTTCGTGCATGTCCTTAATGGCCTCACGAAATGATGTACGTACTACGAATGTCATCAATCCTTCCATACCGTGTGTCAGGAACTGGACAATCATTTCCTTCTGTTTACCATTGGGGACAATCGCACCTGAGCCGACCTGCTTACATAGATGCGGCATATCTTTATCTAAGATTGCCTGAACGTCAGACGACATCTTTGCGGTAACGTCGAAGGACACTTTAAATTTCTTTGTCATAGCCATAATAATTTCTCCTATAGTTTTATGCCTTTGTTTCTCTTGCCGACACACATGGATGTCTTACCTTTTACTTCGTCCCATGTGAAAATAAGCACATCTTCGTCAACCACAACCGCAAGAATGTCAAAGTCTCCATCCTTATATTCGGACCTACCGCATCCACCTAGCCTAACCTGCTTGGCATCTCCTGTGTTGGTTTGAACCGTTGTGGCTGTTTTAACCTGAACCTTACTAAATTTACCATCCTTACATACAACCAAGTCCTCTTTACTCTGGAGTCAGCATAGGGTAATAGACAGTGTACCCAGCTTTGGTAAATTTGTAGGCTACTAGCATTTCAGAAGCAGCACCTGTTAAGTGTCTTTCGTTCATGAGTAGCCTCCTGTATCAGTGGCAAATCGCCCAATTAGGACCCATCTTACCTTCGGTATCCAGAAGACACCGGAAGTTCCAGTGGTCTCCAACCCAGCGCATCGCTTCTTGTGCGGTCTCAATGACCACCTGAGCAATCTCTTCGGTACGGCAGCCTACTGGATTTCATCATGTACCCATGCCATGTACGCAAAGTCCCCATCCCAGCCATGCTTCAAGCCTTTCTCTACGAGCATCTCTTCGGTCTTGATAATCCACAGTTTGCAGATGAGAGCACCAGCAGATTGCAGTAGGGTATTCAAGGCAGCGTGAGGACTACGAACGTGTACCTTACGACCATCCAGACCTTTAATCCAGCGGCGTTTCCACTTGACTTGTTGCTCACCAGCTACCCATTGAGAGGACTCGACAAGTGTCTGTTGGATAGACTCGCGGAGTGCTGCAATCGCGGGGGTGTTCTCAAGGAATTTCTTCTTGAGTTCCTTACCGCGCTCTTTACCAGCACCAACAATCTGTCCAATCTTCTCCATCACCAGCACCATAGAGGAACCCATAGATGAACGTCTTAGCGTTATCTCGGGTAGGTAGTTCAGCAGCTATCTGGTTCTTAGTGTGGATGTCGCCGTTAAGAATCTCGTGAGCGTACTCGCCGTTATCAAAGCGAGCCATGAAGTGAGCCAAGCAGCGTAGCTCAAGACCGGATGCGTCGATGCCAGCCTGAACCCAAGGCTTACCAGTTATCCCATCCAAATGGTGCTCAGCGCCAAAAGCAGCGCGACACTGCTCTCCATAAGGAGAACGTACACCCGGAATTTGCGCAAGGTTTGGGAACGCATGGGTCGCACGACCCGTAACTGCTCCATTAGGGTTAACAGAACCATGAATCTTACCATCCTCAGCAACATAACGAAGCCATGCTTTGTCTCCCTCAGCAAGCTGTCCGATTCGCTTCTGAATCATCAAGTACTCTTTAATGAGGTCGATAGCGGCTTGCTTCTCAGGGTCATCTACACGTACTCCTTCGAGTACCTCATCGTCCACCACAGGAGCACCCTTATCGGTGTACTTGGTCGGGACCCACCCAGCCTGCTTGGAGTTTCTTCTGAATGTGGTAGCAGACGAAGGGTTAAACACAACATGTTCAACTGGGGTGTGAGGACCAGCAACGTACTCGCGGGTATCAAGTTCGCAAGGCTCACGGCCTTCTCGCTGTGCCTTGTTCTTAGGCTTCTTAAAGATACCACCAACTTTAGGTGTCTTAATGCGAGGGTATTTAGGTAGTGGCTTACCTGTTCGCGGATGGCAGAACATCTCAGTGCCACCTTTAGGCTGATACCACAGCCGAACGTTTCGGTCAATTTACGGAGCAACTCAGAGCGGCGAGCAGCTAACTCTACGTACAACTCTTCGATTGCTTTTGTGTCAAACGGGAACCCGTTGCGCTCTTGTTTAGCGAGCAGCCATGCAGCACGATGTTCAATGTCAACGGCCTCAAGGGATTCTGACCAGAACGTAGTGTATCCTACGTCCGTAAAGTCAATCTCAGGAGGGAAGTAATGTTTGTCAGAGAGTAGCTTCTCAAGGAGAGCTTTAGTTACCACAACGTCCTGAACGTTATAGTCCATCATCTCTTCGTTGAAGTTCCACCACTCCATTCCGTCAACGTATTCTTCAC
+
/./,,,-0020*&&&%##%%$$#$%&&*(&&%$%&)'&%%3458==:4310.++1-2/..64FEGJIJJIGIHFJJJJJIJJJJJJJJJJJJHJGJJIIJJJJJGJFHJJDB>99999CDJJHIGJJJJJFJIIJHG3333JHJJJGJHJABDGJJJIGJJIJJJIHJJIIIEHJFJJCCAIJJJJJJJJFJJJJJJJJJJJJJJGJJFJHJJFJJFJJHGJJJJ@@>>BJJA>@BCDCJJJJJIJG??;55666667HBADCB>?>CHJ?<=JJADHJJJHHGGJGJJJJJJJGJJJJJJFJJJFGJJJJJJIHJJJJJFJIIFIJFJJJJIJJJJJGJGFJJJJJJEJ?==998.,,-<ACBGGJIHJJFDJJHJIFJJHJJJGJHJHIJJJEJEJH88877-((()+-899CIDEGJHJGJJJJIJHHJJJJIHEJFJHGAHEIEJ>9:::<JBHCACC@CEBCACGJJJFJHJIJGEEDJJJJJIEIJJGHGHJFJJJIJHJGEHJJIGIIIJFJGJGHJJJFJHEFCACDA@@@JHHF<656?ACEDC@CDJJGGA?A?<=>=FEJGJJIGFJJJHJJJEJJHJJHIIJJGJJJGJJJJJE57;28J>>><<<<GIHIHHFFJGEFD@BA7777A?=89211//A?;;899C=<ABJJJIJIJDDEDJJJJJFEJFJFJGGFHJJJJGGJE((',+)(*'&''&)*4ABDFFGEIJEHGJGJJJJJFGGHEEGHJJHJHJJJIHHGJJHJJJJFI>===A?AGIIIFDD??:;--62?<92))*56BGIJHFHECEDFIJAAABJHHJGHHIJGB??+**047001++56J77<<<DCCJ@<222-,,,=@3333JGJFIFI@@@A@EJGJJIFGEJJHHJJGJFJJHGJJGJJJJIIB::CABBDJHJJJGJJJF@BAB;868B?;666<EIDJJJJIJJIHJI::9:JJJJFFGJJJHJHJHJGJJD?,++,--<221++;;5?66===1////72-.CHJEJGJFJJEIJIJJIIEHD@@@BGFJCCC<=000/0/***,2<<@AEDFJIJJJHJJHJJJGGJJGHFJJGJGFDJJFCGDJJJGJJJJJJGHJJJJDEFJEB???CC=;<<GECDDJJFDHIHHHJJGGGJJJGFJJJFIDJHJJJHHJJJDBBD=666100*&%%&#$$%#%%$$%(%&&&%%%$$%'&&''%%%%$%$'%&07;=@FJJGJHIJJJJJJJJJGIJJFJIJJFIJHHJHJJIJHJJJJJGJJIID6?5JFHJJGJJJHJJJIG>BB?<=>JJ(')4468<JJJJDDEEJIFHJJFFEC;;;;ABJJJJHJJHJDJE11111>::556>?:8HJ1000GEFJDCB=FCCAC???9BBJGF@?=;;;?E@JD<HGFHCFJJJJJJJJ??@@JGD*)))((&%%$$(*-0///0:@ADCHFJJJJEEJGGBCCEC0/'(('(%$$##%*,125757673223/.-.,--**+-)*39876758ACC<<899HJIIFI@<<<=GJIIIJJGJJGGJIJJJJJJJJJJIGEJIDHGHJCD@;GGFJIEDDFGGGJJHFEJJJDCJJJIFJJEEDH<A?=>A==DGJJJJJHFJGJJJJIJIJGJJJJHJJF<;))78>EEGDD<<;;40...1178EEGGJFEEDGJJEB:12FJGDGIJJG8889BF<:::HGA@@@JGJJHJJJJGJJEGGJJGJJDJJGJJHJFJDFGG8889JJHGGHHJJJIEIJ99)(((3:('''+''')+*&&&'01871111<=FCJHFGDEJDECADDE;::FAFEDJFFDDDC@@@BJEDCDDDFJJJHJIJJHGJFJGJGGEJHJJGJJJJJJJHHFJJJJIFIJJJJGFJJJJJJIIIIJB@@GIBCBCJJJIIFIJJJJ@@</+,,1544<<?ADJBCG>JHHGDFHJG=9753325664.0644::=EJEHDB9888??DD>>=;>BEJDJFJJIJGJJIGA4444EDIJJFIG>?>?JEJJJHJJJEFHEHDEGCBA=GJJJGJJHIJJJJJJJFGGHGJJJEEFHGJIEJJIJHJHHIJJHIGGJJJFDGGGJIJHA?=<A8709/1@@@BJHEH@ED>>@E=<;3(''(5+)((.*'++8?@>@EJJGGJDEFDFFJDJGIJIJEJJJFJIHJGJGFGGAECFFC>91//22=9777;HJHGJFGJIJFJJFDFJJJJJJJBABBIAB@BIJFEIEJIHJIJFJ9999IJJ::59623479A@@+****0)()(((%%*39+;@@FFJJJJJIJHGJGEABFEGIEIH?@@::::;;;DJJHJHJHCEGHIJJJHJJGHJJDACBJHIJJJJJIJGJIFHJHGHHFHJJJHGDFEGDFFJJJFEJDC:,,5BEIFCB<7779;::76;=>@EHJFFFIGGDJGDHEDHCCCGJGJIJJHJJJCA??DGGDF@@AJFJFHGJJJJHJJJGCA@=IJJJHJJEEHIJHJJJHJJJJJHE+++,?CECEGHJHJGEGDJCB;///4/))+%&./0455557>>ACCHHID@@BGJJJFJEJJHCJJFIFD@?=641.(&-+&,24;-,,())).-,--.AGDEEFGJHJGGJJGFJJJJJHJJFIIHF<<<?JIJJHJDGJIJJJFIGEEDB2222/..1324BBGJFFFHJHIJJEGJJGFJED>=;=7777BDECEBBA@F>;;;4456@;HBE5GHCACJCEBC=:?CBCD7621...993455672223==;=80*-??FEEJFADA?D?10CBGEDCD@GA@AEJJJGEEDIGHJJJJFEHFGGCCCFCEJEFGDFFJGGFHFFJJ@?>>JJIEJDEGFJJIGGJJEBD?<==;AEFJDBC=:;=;84./10336CHEGJJGGJGHIHJJJJHJJJIJJJHJHIJJJIJGDEEJJJJJHEDDFFDHIJJJJGFFEJIHJJDJJGHHGJJIHFFJJJG=;;FJJJJHJIHA:FJGJJJIIJJJGJJJGHJJJIJJJJJFGHIJC?@::8%'?<?=AAEJIHJJJIJJJJIJJJHHIJJE?;;;=EFBBJJIJGDEEJJHJJEF,,,,,,,,BFJFEIIJIHHJJJJAA@AJJBD@FE@>>54222300--/.311-,.,>FDJJJJIEJJFJJJFGJJHJJJJHJGJGHEEDCC2:)'')3'''''7;;8:::JFD644A8899GDCB74-1332336;;AJJJJJJJHJDJJJHIFIJJGHIHH99>BDJJCDEDHGEIIFJGHJJJC>++++3--**/7AEJGJGJJJJEEHJJJFJFJHJJGJJJHJJJJHE..//331700;099712024('&(,:DDFJIDGD?B=<;89><<>,,,++/./JFJJIJJECEH?H?>JBBCCJ;999:(((AC::632/(&'%'&'>ABEEFDAB@BJJJJJJHGDAB?AFJJJGGGHJJIIJJJIJGIJHEJJJJGJJGJIHIJ<JGII42=:+02EI@8798IGHJJJHHFJIJJHJJIGIIJDJJJJGJJJGJJJJJJJHJJJJGJJIJJJJFA@?DCDDDEGFJIJJJHJJJJJGFJHJJIJJJJJHJDCBBJJFF&&(+--.2@ACC@?>>DB>ABJJGIIGGJAAA;7556;:99ACDDHJJJJHJEJEJJJHJJJFIGGJJJJCCDHIEFFJHE?<82----B@ABJIFFCCJJJJJJIJJJIJE<IGJJEJDJJFJFJIJFIJJFEIHJI?>>>DJHIGFHJFHEIHJJJIJJGJICCDHJJJJJFJDEGGHFEJFJGJCFIJIGIJGJJJJJJGFDFDHJIJCEIHJJJJJJJDHJFCAAJJEJGGJJB:?77EFJHJJJHGDJJFFGIJJJHIEDGHFIGGJJEJEIEJJGCJIHGJIJFJJJH1114AEGGEEHJJHFFEJJJJJHGHGIEFJJGCFFJEGB+*'
@Stanford_s2n_3_T7_No_Sap1_3_8_10_23_Linear_5000_512
ACGGATGAATCAATCCTTCCATACCGTGTGTCAGGAACTGGACAATCATTTCCTTCTGTTTACCATTGGGGACAATCACACTGAGCCGACCTGCTTACATAGATGCAGCATATCTTTCTCTAAGATTGCCTGAACGTCAGACGACATCTTTGCGGTAACGTCGAAGGACACTTTAAATTTCTTTGTCATAGCCATAATAATTTCTCCTATAGTTTTATGCCTTTGTTTCTCTTGCCGACACACATGGATGTCTTACCTTTTACTTCGTCCCATGTGAAAATAAGCACATCTTCGTCAACCACAACCGCAAGAATGTCAAAGTCTCCATCCTTATATTCGGACCTACCGCATCCACCTAGCCTAACCTGCTTGGCATCTCCTGTGTTGGTTTGAACCGTTGTGGCTGTTTTAACCTGAACCTTACTAAATTTACCATCCTTACATACAACCAAGTCCTCTTTACTCTGAGTCAGCATACGGTAATAGACAGTGTACCCAGCTTTGGTAAATTTGTAGGCTATTAGCATTTCAGAAGCAGCACCTGTTAAGTGTCTTTCGTTCATGAGTAGCCTCCTGTATCAGTGGCAAATCGCCCAATTAGGACCCATCTTCTTTCGGTATCCAGAAGACACCGGAAGTTCCAGTGGTCTCCAACCCAGCGCATCGCTTCTTGTGCGGTCTCAATGACCACCTTGAGCAATCTCTTCGGTACGGCAGCCTACTTGGATTTCATCATGTACCCATGCCATGTACGCAAAGTCCCCATCCCAGCCATGCTTCAAGCCTTTCTCTACGAGCATCTCTTCGGTCTTGATAATCCACAGTTTGCAGATGAGAGCACCAGCAGATTGCAGTAGGGTATTCAAGGCAGCGTGAGGACTACGAACGTGTACCTTACGACCATCCAGACCTTTAATCCAGCGGCGTTTCCACTTGACTTGTTGCTCACCAGCTACCCATTGAGAGGACTCGACAAGTGTCTGTTGGATAGACTCGCGGAGTGCTGCAATCGCGGGGGTGTTCTCAAGGAATTTCTTCTTGAGTTCCTTACCGCGCTCTTTACCAGCACCAACAATCTGTCCAATCTTCTCATCACCAGCACCATAGAGGAACCCATAGATGAACGTCTTAGCGTTATCTCGGGTAGGTGA
+
..'%%%&&'$'---0@??=A<GHJIJIJJJJJJHJIJJJJHJHJJJJJIJJJIDIJJJ<AA9BA755499JJB4333***5**8>EIJJJJJJJIIDECB7,'')>=>@AB?>>>CGDEJFHJJJJJJJHJJJJJJEFHJJJJJJJJJJJJJJJJJJJJJJJJJGJJJJGFJJIHJJJJJJJJJHJJJJJJJFJJJJJJJJJJIJJJJJJJHJJJJJJGFJJJJJJIJJHJIJGJJJJJJJJJJIJGJJGJJIJIHJJJJJJEJGIJJHHIJJJJJJJJJJB989<<;<33ECHJJJJJJHJJJJJJIJJJJHJJHIJJJJJJJJJJJHJJJJJJJEEEAA@77...2557ACEJGD;;?9:88JJJJBC@;EIJJECCBJJJJJJJIJJJJJJJJJJJJJJJGJJJHJJECJJJJGJGJDJEJJHJJJHFGCHHFJJJJJJJIJIIHGGJGCGDJJDDFJJGJJJJEDCEJIJ333.,,,22DA@ACGJJJEJCCD>IJJFDBIHJJGFH=;(''(369('''FEGJJCACDIJJJJIIFJGEGHBCEGGD@>=A6777+**++334;;;=JGIHJEDDA???EEHIJJD>==;)))),*(((.)'(%%(%&(,'/116666????FDB?ABACEFFGDA@:>BCBEBFCB9??>>?CCFIJJJJGEB@<<.?BCHEEBA@BJJJDDGBCA@2//9=///0BAJ?=CDBJGEFEGJGJHDECGGGGHIJGJJJJJJEFJGJJGEHJJHJ<<<3333CEFHCGFDJFE?BGB:;:;:A5***,9??HHDJJJFJEFGFJJJHJJJJIGJJGJGIJIIJEJJJGHJHJFD2-+;677;;:?>?@JJJFB@AADHFF===?B4444?@BHFHJEFHEDIJJJGB@@BGIFGDEJDDCD=:9:;HGIFE@AEJE=AD@FJGHJJHIJFGIEEI=6GDB@@JJFGGHJJJJHFJFIJJJGDDBCJEGFGGJHJFDCFEGJFHIJJIJEHEEJHEEDHJGCDFFDIJGJGJJHJFEJDDFDJJHIJC=;;;?@@GEGEJFJHIJJBABBD=HEA7;=<@@C=<:6;9666<?AEJDDJBCCCBC@11337>AA>@DCJFJJGHHJHIJJI65312:>>@ABC?67CJGJGDCCBEEHGHHDFFFGC????=;;;*&
@Stanford_s2n_3_T7_No_Sap1_3_8_10_23_Linear_5000_513
AAGAAACATATTGGATGTAACGTCCGTTGTCATTAATCCTGAGGCAGACTCCTAAGGGCTTACAGCGATTCCTAGCGAAACGCTTTAAGTACCTTGCGGAACTCCACAATTGCGATTGGGTGTCTCGTTGTGAGCGTAAAAGGCAATACAATGCGTGTATACTTTAAGGAGGTATAAGTTATGGGTAAGAAAGTTAAGAAGGCCGTGAAGAAAGTCACCAAGTCCGTTAAGAAAGTCGTTAAGGAAGGGGCTGACTACCGGTTAAACAGGTTGCTGGCGGTCTAGCTGGTCTGGCTGGTGGTACTGGTGAAGCACCAGATGGTGGAAGTACCACAAGCTGCCGCACAGATTGTTGACGTACCTGAGAAAGAGGTTTCCACTGAGGACGAAGCACAGACAGAAAGCGGACGCAAGAAACCGAGTGCTGGCGGTAAGAAATCCTTGAGTGTAGCCCGTAGCTCCGGTGGCGGTATCAACATTTAATCAGGAGGTTATCGTGGAAGACTGCATTGAATGGACCGGAGGTGTCAACTCTAAGGGTTATGGTCGTAAGTGGGTTAATGGTAAACTTGTGACTCCACATAGGCACATCTATGAGGAGACATATGGTCCAGTTCCAACAGGAATTGTGGTGATGCATATCTGCGATAACCCTAGGTGCTATAACATAAAGCACCTTACGCTTGGAACTCCAAAGGATAATTCCGAGGACATGGTTACCAAAGGTAGACAGGCTAAAGGAGAGGAACTAAGCAAGAAACTTACAGAGTCAGACGTTCTCGCTATACGCTCATATCATCTTGCTTGGTTGGA
+
+..'&%$&+&''&+>@@@3226:<?=ABCJJJIIHJJHJGCACGH><;::81''=@GJGJGHGHFJCJEICJHJJJHJJJIJGJJJEJGJGJHEGJHHD9?=>+**++,,,FGEDBCJJGJJJ=:6001/5-,,--,('))*,)&&%%&%'/4677?DEJDDAA<9GJFJIJJHGJGGGJJI7668.+,,,+(&&&49??:;@JBE;9585:(((((=@=<9:<=777,0./99EH****6**'++,)(&&((&%%%%&%,.07=AE>===JFCD;;;GJJJJJGGD:::BEDDEIJHJJJJDFEDJCDHCEFCC1))?ADJHFJHJFJDDDCB?@BEHDID>?<>EFJGHFJFGIHHJIJHJHIJHJJJIGJJJGJHGHIJJJJJE>>>EJIJJJHFJJHCC?C5543,+,+..0')-+&&''>BDDEDJIIJJJJJGHJJFEFJJJFJDHJJGJFEGJIJ=IJIIJIGGFJHFJJJFJIJGJG=C@>BE45274344BEJJJIHIGJEFDHJFDCFFJDIJJJJJJJA@@B?>545EHJJFGHGIJIHGJJGJIJFGHJJJJDAA@?BCAFIJHJFEDEJEJJFJGFDE??=?==?<87=950*(%%&&'04ACCJEIJGJHJFJJGIDIJJGJJJJJJFJJJEGJJEJJHEJJJFGJHJJJGEGGJA?JEF-,,.7-/-..26<GEIDFGJJJJJHHHHEFED@BBGJFFJEHGGEHB9:75=AACACHFFJIJIJJEDEJGEFIFDEBCFD?DFGIJFIFJJ>>EJJGFFJFDEEJGHHDGDDGA?=3-($#$#$$$%$$$%''((%$#
@Stanford_s2n_3_T7_No_Sap1_3_8_10_23_Linear_5000_514
GTTATCCTAGGGTTATCGCAGATATGCATCACCACAATTCCTGTTGGAACTGGACCATATGTCTCCTCATAGATGTGCCTATGTGGAGTCGCGAGTTTACCATTAACCCACTTACGACCATAACCCTTAGAGTTGACACCTCCGGTGACATTCAATGCAGTCTTCCACGATAACCTCCTGATTAAATGTTGATACCGCCACCGGAGCTACGGGCTACACTCAAGGATTTCTTACCGCCAGCACGAGCTTTCTTGTCCTTCACTTTGTGTCTGTGCTTCGTCCTCAGTGGAAACCTCTTTCTCAGGTACGTCAACAATATCTGCAGCAGCTTGTGGTCTTTCCACCATCTGTGCTTCACCAGTACCACCAGCCAGACCAGCTAGACCGCCAGCAACCTGTTTAACCGGACGAGCCCCTTCCTTAACGACTTTCTTAACGGACTTCGTGACTTTCTTCACGGCCTTCTTAACTTTCTTACCCATAACTTATACCTCCTAAAGTATACACGCATTGTCTCGCCTTCATGCTTACAACGAGACACCCAATCGCAATGGTCGAATTGCACAAGGTACTTAAAGCGTTTCGCTCGGAATCGCTGTAAGCCCTTAGAGTCTGCCTCAGATTAATGACAACGGACATTTACATTCAGAAATGTCCACCTTGTGGTGAATGTCACAGCTTACGCACCACGCGAAGTACGCTACATGTTTTCCGGTAGAGTCCAGAATGTACTCTTCACGGCAACCAGACATGTCCATCACTTCACTGTAGGTAGAGGCTGTGTAGCCCACAAAGTGTCCTTCGAATCCTTTAGGCAACCCAAGGTGTTTCACAGTCCACCGGATTGCACGGAAGCGACTCTACAGCCTCCAG
+
(())*'''))*+4DCBGEGFHJFJFGJAA>9:;6C<<<=FFECAB@A7>8?BCEED<<9DDJ?=<<DIJJJJJIJEJHJJJGJJ?:::;8('%%%%10'9879<BBJJJJEIF;JJJIGHJIEJJEI=,,,A9655B9963><21/-../12/.2237446689/8..::JJGJHFJJAEGFJJJFEDJE2111AA=?>=777>9=777EACHFGCDDBIA?==8871112989CCDFEJFJC>>==ABG>?<0.)'&&$$%%&+(.54557::8665888=E??BJGGEJJJJJ==<=?F;433678678677,,,%%%&''%%&)+++;:>3++))*+),>AGHJDCJC<9:;3222///..0,--/0/1487:3--*)'''135AC?AA3334ECB;-&&''7==?***9/>BBE>DDHACG10+--/,6,((7<>?DJF((()00111.795>@3337IJ38533356?790('(*-9;<<<@:::873655349:<::33469FDEFJJ><<:=?AGFHJHEEJEE@@@DDIGJIHEFJGIHDDDCD/..)'%%''&&''*,(''&))))))-3/..460-,)'')5346789A?<7779870138:8767<9*)(''+(*56832232++-*++++,(('&$$&&'++)&%$$%*/*@ECGJJIIJDDCCCAEDDEHHEJEA?@FEA?EDDC:998...'''64100/01@AAACEIHDCCB==:43'')&'(%&(677889882000785=<9996'$$$%'&&''(&&&'05122.***+/,:78==>==?>@>;=CGGGJJJJ?>>??:824/('&%))*)'&'9=?@JIEEBA?<<11-,++,///,+*+++%%%%().0/+$
@Stanford_s2n_3_T7_No_Sap1_3_8_10_23_Linear_5000_515
GTGAAAATAGGCCGCAACCACAACCGCAAGAATGTCAAAGCCACCTAGCCTAACCTGCTTGGCATCTCCTGTGTTGGTTTGAACCGTTGTGGCTATTTTAACCTGAACCTTACTAAATTTACCATCCTTACATACAACCAAGTCCTCTTTACTCTGAGTCAGCATAGGGTAATAGACAGTGTACCCAGCTTTGGTAAATTTGTAGGCTACTAGCATTTCAGAAGCAGCACCTGTTAAGTGTCTTTCGTTCATGAGTAGCCTCCTGTATCAGTGGCAAATCGCCCAATTGGACCCATCTTACCTTCGGTATCCAGAAGACACCGGAAGTTCCAGTGGTCTCCAACCCAGCGCATCGCTTCTTGTGCGGTCTCAATGACCACCTGAGCAATCTCTTCGGTACGGCAGCCTACTTGGATTTCATCATGTACCCATGCCATGTACGCAAAGTCCCCATCCCAGCCATGCTTCAAGCCTTCTCTACGAGCATCTCTTCGGTCTTGATAATCCACAGTTTGCAGATGAGAGCACCAGCAGATTGCAGTAGGGTATTCAAGGCAGCGTGAGGACTACGAACGTGTACCTTACGACCATCCAGACCTTTAATCCAGCGGCGTTTCCACTTGACTTGTTTCTCACCAGCTACCCATTGAGAGGACTCGACAAGTGTCTGTTCGATAACTCGCGGAGTGCTGCAATCGCGGGGGTGTTCTCAAGGAATTTCTTCTTGAGTTCCTTCGCTGTTCCCCAGCACCAACAATCTGTCCAATCTTCTCATCACCAGCACCATAGAGGAACCCCATAGATGAACGTCTAGCGTTATCTCGGGTAGGTAGTTCAGCAGCTATCTGGTTCTTAGTGTGGATGTCGCCGTTAAGAATCTCGTGAGCGTACTCGCCGTTATCAAAGCGAGCCATGAAGTGAGCCAAGCAGCGTAGCTCAAGACCGGGATGCGTCGATGCCAGCCTGAACCCAAGGCTTACCAGTTATCCCATCCAAATGGTGCTCAGCGCCAAAAGCAGCGCGACACTGCTCTTCATAAGGAGAACGTACACCCGGAATTTGAAGGTTTGGGAACGCATGGGTCGCACCGAACCATAACTGCTCCATTAGGGTTAACAGAACCATGAATCTTACCATCCTCAGCAACATAACAAAGCCATGCTTTGTCTCCCTCAGCAGACTGTCCGATTCGCTTCTGAATCATCGAGTACTCTTTAATGAGGTCGATAGCGGCTTGCTTCTCAGGGTCATCTACACGTACTCCTTCGAGTACCTCATCGTCCACCACAGGAGCACCCTTATCGGTGTACTTCGTCGGGACCCACCCAGCCTCTTGGAGTTTCTTCTGAAATTGTGCACGAGACGAAGGGTTAAACACAACATGTTCGACTGGGGTGTAAGGAGCACCAGCAACGTACTCGCGGGTATCAAGTTCGCAAGGCTCACGGCCTTCTCGCTGTGCCTTGTTCTTAGGCTTCTTAAAGATACCACCAACTTTAGGTGTCTTAATGCGAGGGTATTTAGGTAGTGGCTTACCTGTTCGCGGATGGCAGAACGTCTCAGTGCCACCTTTAGGCTGATACCACGAGCCGAACGTTTCGGTCAATTTACGGAGCAACTCAGAGCGGCGAGCAGCTAACTCTACGTACAACTCTTCGATTGCTTTTGTGTCAAACGGGAACCCGTTGCGCTCTTGTTTAGCGAGCAGCCATGCAGCACGATGTTCAATGTCAACGGCCTCAAGGGATTCTGACCAGAACGTAGTATTCCTCGTCCCGTAAAGTCAATCTCAGGAGGGAAGTAATGTTTGTCAGAGAGTAGCTTCTCAAGGAGAGCTTTAGTTACCACAACGTCCTGAACGTTATAGTCCATCATCTCTTCGTTGAAGTTCCACCACTCCATTCCGTCAACGTATTCTTCACC
+
32459896'%%&&%%$$&36=A??@>@@@@?@==?0-+($##$*57===>@???@BEDD955896668710),(.+-14756:<B?@ABEEDCIGEGJHEDCEGCBJ;:9:8,***CBCAACCCEHEEEAAA>>?@BCCDCAACDDFICIDEECEAACE:888??>==@DDDA?==@ACDBAAAAEDDC@@@>BDBEEEFDA>6555B=7768<:=AC<IEGHJJHBCCCDFDGJHFHHJJJJJJJCEFJGF@?<;=>>>@:9;.--.0/./,,,()(**)))*-.&0'%&)--+::=@899=?6441;:652,-/04&&()'26>JIGJIEJJJJJFJHHJHJJJIJJDECCJJGJHGJJJJEDCFIJJJJJJJJHJJJIJJJJJJJGJHJJB<865000059>=ABBA@AEEEJJFJJJGJJIIEFHHEFHEHIJJJDJGJGJJJIHJJJGJJJJJJJIJJJHJJJJJJJC>B'CACGDABBAGJCDJH@>>FFJJIJJIHGJEJJJJFJ?GJJEJJFJEJIJJJG3223FFJJJHHFIIJJJJJFJIJJJJJIAAAAFCCJDCEJA@.--..,,,5443533457A?@@@ABCJHDJE=GEGHJGHJIHIEEIHJ?GHHJJDDFJ41+&,,05JHHHGJJJGIJC?A@IJFGGJJJJJJJGJJJ@>>@E4**+)++-219<==@?>BGJEDBF@@A@><<BB:-,++-.;@GHJJJJGGIJJJGIGJEFIEA433689854455CA@E?::B755/000AGFJGJFJFFBBJJJGFGHJ@?;220001C;:;<99861112;;;<HJJJ<<=?FJCEIEA;<<:BDIFHDCCDIGJJJJGJJJJJJJJJJJJJJJJJIJJJJJEHDHHEGJJJGJJIDBEBGJIJJJFJGHHIGJHFJ<;;9;8721162AABDCJ@???FCIEIHCCAA999;:;;:;33+*)'*-&%&'---<BE@GJJJJGJJJHJDEEFFA@@C=>>>==<=2(BGJJEIHJEJJJJJFJJJJJIFFHJHHJFJICAC??@;=6)''''(,,1>DGFJFGEABAAJE??===8(&$?CBAA81000@@0///445630../.(((%(%**,150++**18DCGFGFHEHI<=<=AD=B==>@CEDBCC>?:886,+,.1223113''')6667:999F>??@IGCDDCFGA@A@DJD0/11<ACDFJIGIFJGE---,%%%(--116771<FHJDJJJGJJCBB==??JIJIJEE/-,/6?<6645/0///2234458CH<778DIDBC@@ADEFHJJJJJEJHJJJJJJHJJFFJJIIJFHEFJ,))).-+0+,6+99:@DJIFIJC<?C@:999?A;<213-+*''(,,-4446;BHIJJJJJGBDC?C*)))0000....078@JHJJHHJHIB:99>=ADFGIEFFJGJJJJJJJJGIGFJHIEIJIHJJJIJJIFH;F:75678BJJEHJJFJJHG:;8(*)'(*()0/9GJIIGDGDHGJHGJJH>>?FJFJHHJHIJGJJJJJJFHJF88769899=JGJJJIIIJG@<<>?JEJDC<;;>;--,/))**<<:77@>A=89FJE>>==CB?>,++-:3444011;:556====EEEFDEGJJJJJHJGJJJJEEGGIFJJJGGJJJJJJJJJGJJJJJJIJHJCCDGJJIGJJJJJJGIEFH:::<?97778DDCGGJDDFECCBAFEGCCD=88<<<CBFCJJJIJHJJJFJGJJJHJGJFECCFHGGGJJJJFJIHFHGICA@?9810-%''&'/+)*+87/HBABJFI.../DDCEGEJJDFEGGJJEHJHFFGHJDDHJGEDCGJJJJGFJJHJJJJIA?GAABJJJHFIIHEHHHJJJIJJJJIHJJJJJFJJIJJJGJJICFIIJHHJJHJFJIGFJJJJDIHJJJHJEJJ@B??A333202'
@Stanford_s2n_3_T7_No_Sap1_3_8_10_23_Linear_5000_516
GGATGGGGGATGTGGGGCCTTTTACGATTATTACTTTAAGATTTAACTCTAAGAGGAATCTTTATTATGTTAACACCTATTAACCAATTACTTAAGAACCCTAACGATATTCCAGATGTACCTCGTGCAACCGCTGAGTATCTACAGGTTCGATTCAACTATGCGTACCTCGAAGCGTCTGGTCATATAGGACTTATGCGTGCTAATGGTTGTAGTGAGGCCCACATCTTGGGTTTCATTCAGGGCCTACAGTATGCCTCTAACGTCATTGACGAGATTGAGTTACGCAAGGAACAACTAAGAGATGATGGGGAGGATTGACACTATGTGTTTCTCACCGAAAATTAAAACTCCGAAGATGGATACCAATCAGATTCGAGCCGTTGAGCCAGCGCCTCTGACCCAAGAAGTGTCAAGCGTGGAGTTCGGTGGGTCTTCTGATGAGACGGATACCGAGGGCACCGAAGTGTCTGGACGCAAAGGCCTCAAGGTCGAACGTGATGATTCCGTAGCGAAGTCTAAAGCCAGCGGCAATGGCTCCGCTCGTATGAAATCTTCCATCCGTAAGTCCGCATTTGGAGGTAAGAAGTGATGTCTGAGTTCACATGTGTGGAGGCTAAGAGTCGCTTCCGTGCAATCCGGTGGACTGTGGAACACCTTGGGTTGCCTAAAGGATTCGAAGGACACTTTGTGGGCTACAGCCTCTACGTAGACGAAGTGATGGACATGTCTGGTTGCCGTGAAGAGTACATTCTGGACTCTACCGGAAAACATGTAGCGTACTTCGCGTGGTGCGTAAGCTGTGACATTCACCACAAAGGAGACATTCTGGATGTAACGTCCGTTGTCATTAATCCTGAGGCAGACTCTAAGGGCTTACAGCGATTCCTAGCGAAACGCTTTAAGTACCTTGCGGAACTCCACGATTGCGATTGGGTGTCTCGTTGTAAGCATGAAGGCGAGACAATGCTCGTATACTTTAAGGAGGTATAAGTTATGGGTAAGAAAGTTAAGAAGGCCGTGAAGAAAGTCACCAAGTCCGTTAAGAAAGTCGTTAAGGAAGGGGCTCGTCCGGTTAAACAGGTTGCTGGCGGTCTAGCTGGTCTGGCTGGTGGTACTGGTGAAGCACAGATGGTGGAAGTACCACAAGCTGCCGCACAGATTGTTGACGTACCTGAAAGAGGTTTCCACTGAGGACGAAGCACAGACAGAAAGCGGACGCAAGAAAGCTCGTGCTGGCGGTAAGAAATCCTTGAGTGTAGCCCGTAGCTCCGGTGGCGGTATCAACATTTAATCAGGAGGTTATCGTGGAAGACTGCATTGAATGGACCGGAGGTGTGACTTCTAAGGGTTATGGTCGTAAGTGGGTTAATGGTAAACTTGTGACTCCACATAGGCACATCTATGAGGGAGCGTGTCGTTCCAGTTCCAACAGGAATTGTGGTGATGCATATCTGCGATAACCCTAGGTGCTATAACATAAAGCACCTTTACGCTTGGAACTCCAAAGGATAATTCCGAGGACATGGTTACCAAAGGTAGACAGGCTAGAAGGAAAGGAAGCTGAGCAGAAACTTACAGAGTCAGACGTTCTCGCTATACGCTCAC
+
')((&%$2''$&(&&('%%%&)**-348AFEJ@=>>FDGIHJJJJHFH@>2('(3=CDHIJFJJIEJJJJHEIHJIJJJJIFJJGFFIIECA>?CDJJGIJGGDFBDAF8778=:;<>;76.--3>AFJHFIJJJJHHDHJ>>863333HC@@@CIGFGFJJJHHJHIJJJCBBBEECEJHHJJJJIJ>EHFCDC>GJJFJJHFJJJJJGHIGAA@BCJGJIIIJDCBDB??JJJIJEJIJJJJJJJJGJCABFJGEJJJJJJJHJIJJJJJJIJJJJJCFEEJGJCD?@?4+.+,+*+**+<CB@BA@999IGJFFIHFGJJJJJJIFJJJGJJ@BHGIGHBDBCCBCJAAACDIFJJJIIJJJGJHHJJJJJJJHJJHJIJJJDDGDJ@@@>>><-J768=3(;=@B@779DCCFBJJHJFHJD999:EJJHJIIIEHHIFHGJJGFGHEGGC@?JJJGECDJJIJIJJJJGJJGJECFHJGJDJGEJHI?<84345;;IFJHFGJCJJJIJGFJFFFJIJJJEJJJCDIIFEJJJI>=<<GGFJJHDCCBDAAFGHCEJEJGGHEHGJJHFEFJJHHGIHJHIJJJGGGEHHIGEEEFJJ@AAAHFJJ<<<AFFE<6679?;8999<I@@ACEBA5545=<>>CCEJGDEEJ;;;;<///0C@?<;./5321+)'+45<IH@;;<<GCGBEFEJJGJEJJJEBBGHDHJEJJGIIGFJH;A999;=<.---;:3..-34==9:653301209=>EIHJIJFD=EBDJIIJFJGEJJJJJBABCEDEEFEBEJECDEIFJJJJJJJGJJJDJEJJJFIJGJGHJEF@>=@DGJJFEFFGJJJHHFJJHJJJJHJJJJIJJJJ>====JJIHJJJJFJJJFEHJGFHJJIFJJJJJJJJIJDBDDEDECGF@@FJDJJJJHJJCCBCJJGGEFGIJJJJJJFFFGEJFJJGJJFJJIGJJ@=>>6553*%$%&+::889D?HJGGJFEIJJGIJFGGFHJJE?@AA<866347?CIHJIHJJFIGJJJFGGGDJIIHJJJGHF:5002=?E;999=?FJJFIJJJJGHCDHGEGEGGJIJJJJEFJGEECEJGFFJHIJIJFHJIFEJGJJJJJJIHJJHJHJJJJJFHGEECJGGGGJGJHDGEJB>=<>>D>877:>@?=>=??@@AGF???=++)+59:ADHEEB>JGGJJJJHDCEGJEE--,+,,<@BDFDCEBA@?AJJJHBCGBBJFJJHJE@@?3338<>FDIFJJFCDEJFFFEHDFEIGGFH7778?9+***0/489=BDA?FFJGGIFDDEEEFEBDDDJJFFFJFGHJJJJFJEBBA?789A?==J*))*-)+./;FGFDBBDFJ@@?@HIJHJFFGFEEJGJFGFFGHGE<:766::><;99@BDGDCBA770)'*'./('(((('(''((*0000?@@ACGIEHHHGJJJBBDD<<<ABCEJJDHDFGHEJJHFGJFFC?<999::43447774245(30134:>CBBCDFGEDGGEDDEAD<;:;ACDGCDBCCEBBDCCEFEE@??@>=<:<,++-**+-.,.++''(()))('(-3574/0;9789@@DEDDBDGJIDBBCBDB>??52(
@Stanford_s2n_3_T7_No_Sap1_3_8_10_23_Linear_5000_517
GGTGAGCAGATCCGCATTTGGAGGTATAGAGTGATGTCTGAGTTCACATGTGTGGAGGCTAAGAGTCGCTTCCGTGCAATCCGGTGGACTGTGGAACACCTTCGGGTTGCCTAAAGGATTCGAAGGACACTTTGTGGGCTACAGCCTCTACGTAGACGAAGTGATGGACATGTCTGGTTGCCGTGAAGAGTACATTCTGGACTCTACCGGAAAACATGTAGCGTACTTCGCGTGGTGCGTAGACTGTGACATTCACCACAAAGGAGACATTCTGGATGTAACGTCCGTTGTCATTAATCCTGAGGCAGACTCTAAGGGCTTACAGCGAATCCTAGCGAAACGCTTTAAGTACCTTGCGGAACTCCACGATTGCGATTGGGTGTCTCGTTGTAAGCATGAAGGCGAGACAATGCGTGTATACTTTAAGGAGGTATAAGTTATGGGTAAGAAAGTTAAGAAGGCCGTGAAGAAAGTCACCAAGTCCGTAAGAAAGTCGTTAAGGAAGGGGCTCGTCCGGTTAAACAGGTTGCTGGCGGTCTAGCTGGTCTGGCTGGTGGTACTGGTGAAGCACAGATGGTGGAAGTACCACAAGCTGCCGCACAGATTGTTGACGTACCTGAGAAAGAGGTTTCCACTGAGGACGAAGCACAGACAGAAAGCGGACGCAAGAAAGCTCGTGCTGGCGGTAAGAAATCCTTGAGTGTAGCCCGTAGCTCCGGTGGCGGTATCAACATTTAATCAGGAGGTTATCGTGGAAGACTGCATTGAATGGACCGGAGGTGTCAACTCTAAGGGTTATGGTCGTAAGTGGGTTAATGGTAAACTTGTGACTCCACATAGGCACATCTATGAGGAGACATGATTTGCAGGTTCCAACAGGAATTGTGGTGATGCATATCTGCGATAACCCTAGGTGCTATAACATAAAGCACCTTACGCTTGGAACTCCAAAGGATAATTCCGAGGACATGGTTACCAAAGGTAGACAGGCTAAAGGAGAGGAACTAAGCAAGAAACTTACAGAGTCAGACGTTCTCGCTATACGCTCATC
+
'''''(%$&'&')++&&''.44542'&&'--8<>DFFHG=<<=B@CGDHFDJJJIIJHJJB;;?;?30..87;5DJIJJJJJGJJBABBJFJEEACF::::2,,00BJCBCBEJJHJEHD;6657HICA?@ABABGIA<JJHHJJD@=<<=ABBBA77DEGJHJJJJJJJGJJIGFFJJGHGJJJJJIIJJJFJJJJJ?>;994324.''>GJJHFEAA<<==AC:9979@CDFEGGJIIE44444JGJJJJJJJJJJJIIJJJHGJJJJGJJJJJJJJIHDHIJFGGGEJHDED@BBBC?;::=AJJJJFBC<=DJJJJJGJEJGIH''''9899<=CBICCBED:1/./..36((''9899:;CFADBBJJ><<=GJJJJHJEC?@@BGHJJIJHGJGJJHJJHJHGJDJ::;@@DE7666C=CCDEHCDAB<51143:777:BGGHFGFGD@>>CBCCCHDB544@BBCDCCDGJAB?@EGDF::<@HJGDEEJJEHIFHDFEFF??><==?<===CCCCEEJEHEEEFGEHHFB?=<==544349:>>BDCEDCA@@ABEFEBID7777EECEGE??B>>****FCBDCBIEJCACA445;@=:::;D?@>>@DDDD?=><?@?=@::82:=<ACBCBA@@CCDD<;;;9:??C@@=<<<===?@AA=9A@??BCADCDDAA?@AABABBBFCG@<;;<A<;;<CA?>?ABEC@D?ECA7221,))))28871>=;8788<<;@=>>>??@DEAB@BDEBAA>?@?((((?<=?CB@@BCA@BDFFD>>>>CB>???C?=<<>AB<<9810119AC?====?@@DCA?<<<?B@?@AEEDDCCCDJFCDCBAAA??0222==>B@@???EFECBCDAC?@@@EDDDBBBBCDB@AADCB@>>@@ACE<<<>CBGCBCAAB>>=>BC=>>?E652230+-:=4333BBCDC?>?>>AAA><<<@A@AA@AA@@AC@@@@BABBDBCCCDEB??96676379<A@??A9847;><83-.=>AFDEICBA?AACEH===<>==:<<:5-'
@Stanford_s2n_3_T7_No_Sap1_3_8_10_23_Linear_5000_518
TTGGGGACGAACCAGTTCTTTACCACGTATCAGCAGCAGTGGAGCACCTGCCAGCACCTTCTATTACTACGGGTCTCGTAGGACTTAATGGAATCCTCAAGAATCTGACGGGCCTTAGCGTGGTCACAGCATCGGTGCCAAATCTCTTCCTCCCAAGAGGCATCAAACTCAGCAGCACTCATAGCTTGGAAGACCAGCCAGTCGCCGTCCATCACAAGGATACCCTTGTCGTCGCAGCCTTTTCACGTAACTCATAGAATTGTTTAAGGTCAAGAAGTGCCATTAAGTTTCTCCTCTAGTTCCGCTACGTATTCGTCAGCTTCCATTAGTTGATTCTTAAGGCTATCGTTCTCACGTTCCAGAGAGTCGATGTAGCCCTGTATATCGTTCCACACATCGCGTGGAATAGTCACAAGGTCACGAGACATTAGACACATCCTCCCATTCGTTTCAGAAAGCGAGTACCGGAAGCAGTGATTTCCCAAGCGCCACCGTTACGTCCACTAGTAGTCAGGCACGAGATGTGACCACGGGAAGCGGCCTCCGCTACGAGGCTCGCATTGTTCCGTACATAGTTGGACTGGAAAGTCTTAGGGCAACTTTCCGATTGCTTGCAGCACTTTCAGGTAGTCAGACATCAGAACACCTCCCGTACTGTTGCAGGAGATTGTTTGAAAGAGTCCTTATCTGCATACTCTTCGTGCATGTCCTTAATGGCCTCACGAAATGATGTACGTACTACGAATGTCATCAATCCTTCCATACCGTGTGTCAGGAACTGGACAATCATTTCCTTCTGTTTACCATTGGGGACAATCGCACCTGAGCCGACCTGCTTACATAGATGCAGCATATCTTTCTCTAAGATTGCCTGAACGTCAGACGACATCTTTGCGGTAACGTCGAAGGACACTTTAAATTTCTTTGTCATAGCCATAATAATTTCTCCTATAGTTTTATGCCTTTGTTTCTCTTGCCGACACACATGGATGTCTTACCTTTTACTTCGTCCCATGTGAAAATAAGCACATCTTCGTCAACCACAACCGCAAGAATGTCAAAGTCTCCATCCTTATATTCGGACCTACCGCATCCACCTAGCCTAACCTGCTTGGCATCTCCTGTGTTGGTTTGAACCGTTGTGGCTGTTTTAACCTGAACCTTACTAAATTTTCATCCTTACATACAACCATCCTTTTTACTCTGAGTCAGCATAGGGTAATAGACAGTGTACCCAGCTTTGGTAAATTTGTAGGCTACTAGCATTTCAGAAGCAGCACCTGTTAAGTGTCTTTCGTTCATGAGTAGCCTCCTGTATCAGTGGCAAATCGCCCAATTAGGACCCATCTTACCTTCGGTATCCAGAAGACACCGGAAGTTCCAGTCGTATCCAACCCAGCGCATCGCTTCTTGTGCGGTCTCAATGACCACCTGAGCAATCTCTTCGGTACGGCAGCCTACTTGGATTTCATCATGTACCCATGCCATGTACGCAAAGTCCCCATCCCAGCCATGCTTCAAGCCTTTCTCTACGAGCATCTCTTCGGTCTTGATAATCCACAGTTTGCAGATGAGAGCGCCGAGCAGATTGCAGTAGGGTATTCAAGGCAGCGTGAGGACTACGAACGTGTACCTTACCGCATCCAGACCTTTAATCCAGCAGCGTCCCCACTGACTTGTTGCTCACCAGCTACCCATTGAGAGGACTCGACAAGTGTCTGTTGGATAGACTCGCGGAGTGCTGCAATCGCGGGGGTGTTCTCAAGGAATTTCTTCTTGAGTTCCTTACCGCGCTCTTTACCAGCACCAACAATCTGTCCAATCTTTTCTCGTCGCCGGCACCATAGAGGAACCCATAGATGAACGTCTTAGCGTTATCTCGGGTAGGTAGTTCAGCAGCTATCTGGTTCTTAGTGTGGATGTCGCCGTTAAGAATCTCGTGAGCGTACTCGCCGTTATCAAAGCGAGCCATGAAGTGAGCCAAGCAGCGTAGCTCAAGACCGGATGCGTCGATGCCAGCCTGAACCCAAGGCTTACCAGTTATCCATCCAAATGGTGCTCAGCGCCAAAAGCAGCGCGACACTGCTCTCCATAAGGAGAACGTACACCCGGAATTTGCGCAAGGTTTGGGAACGCATGGGTCGCACGACCCGTAACTGCTCCATTAGGGTTAACAGAACCATGAATCTTACCATCCTCAGCAACATAACGAAGCCATGCTTTGTCTCCCTCAGCAGACTGTCCGATTCGCTTCTGAATCATCAAGTACTCTTTAATGAGGTCGATAGCGGCTTGCTTCTCAGGGTGACACCCCCGCGTTCTCCTTCGAGTCCTTCATCGTCCACCACAGGAGCACCCTTATCGGTGTACTTGGTCGGGACCCACCCAGCCTCTTGGAGTTTCTTCTGAATGTGGTCACGAGACGAAGGGTTAAACACAACATGTTCAACTGGGGTGTAAGGAGCACCGAGCAACGTACTCGCGGGTATCAAGTTCGCAAGGCTCACGGCCTTCTCGCTGTGCCTTGTTCTTAGGCTTCTTAAAGATACCACCAACTTTAGGTGTCTTAATGCGAGGGTATTTAGGTAGTGGCTTACCTGTTCGCGGATGGCAGAACATCTCAGTGCCACCTTTAGGCTGATACCACGAGCCGAACGTTTCGGTCAATTTACGGAGCAACTCAGAGCGGCGAGCAGCTAACTCTACGTACAACTCTTCGATTGCTTTTGTGTCAAACGGGAACCCGTTGCGCTCTTGTTTAGCGAGCAGCCATGCAGCACGATGTTCAATGTCAACGGCCTCAAGGGATTCTGACCAGAACGTAGTGTATCCTACGTCCGTAAAGTCAATCTCAGGAGGGAAGTAATGTTTGTCAGAGAGTAGCTTCTCAAGGAGAGCTTTAGTTACCACAACGTCCTGAACGTTATAGTCCATCATCTCTTCGTTGAAGTTCCACCACTCCATTTCCGTCAACGTATCTTTAGCCA
+
*)''*220*'''233346;8+''%$%$%%$##$%%%&%'&%%'*)&&''+*)'%%*'&&)%%$%&%&''---.IFJFGGJGJIEJGDEJJJJHGGJFJCBHJJFHJHFF@@@AHJF@BAAACB<@8768<54/,+,//00285CDECB998::8:6443<3700../0A>=>?DFDEHE21113@C400;>FFEDDJF::::JEDEGJJGGHJIEEIJJHJHJGHFFGI5,+*...1123****:;;ADDFFHFJIJJJFJJFHIHHEJH<;:<>>@DBEHJFFA>99A?A>>CEHJIJJJHFJJEJEFHJGEAAA??=<;9;93CACBBHJEJJIJJHFDGEJHJG<<<=IIJGBBD00)555J:;:??@AJIJFJJGJJHHJG@A@@BGAHJJGDB9999GJIIJEGIG?>??JGJJEFGEIGFGHB;;<=?J>9:>B43.*BJ=:::JJJGJJIGIABABFFJFFJH@75552222454200**../.1.)+0,0/0<B::99BABDJ?=>B>JDGHJFJJIIGFFCJ???@HIEFGEHGGHEGJJGJJEHJFJBBDBIGFJ>?>?IJEFJFHEHGHFIIEIJJJJDD4013:>??999.2))))DCCFDEJJJJJJJJJHJIGG@B@@FFDF<;98::=7+++*430+:?@DCBIEIFEJEEGJJGEHHBCECJ546::8<720034AC1000EGJDJFGJFGJJFIC>?J3223BABCIJHJFJJJGFJGFJFJFJGDFJGJJJJGJIEFFJJJEGFDEDFJGIJJJJGJIFIJGHJJGCEEIJHIHJIJJIJHFGIEFEJGFBFCHJIJJEC5445+**,AAE??>?JIJJJJHJJCCEEGJHHFJIGFGCJFCBJJHGGFIIIDJJ@?@@GEEHEBACEFJFJFGGHHEDGDGIECA<===JFDIIHFJIJGGIJJJJJIIHFFJGHHJHHIJGFJGJJJJJFJJFJJHJGCBB@DCFJJDGFFJJJFBCB@CDDGJJJJHGGIGGEIHGHH8;IJHCCBBFJAAD@IFJHHIGJFCJDF<<2122979:>ABDD9999A?;:*))*8,+54000@JGEEIGHFHCDAAI@>=>ADDACACE;;;;998@CBA?@@ABCD@AB@@@@@JD@@@>?@??B?F>>>>JDDBB@<<<=DBA5HJJFFGEEDEEDEFHDDF?@A9:885/+(&&2234,*)**+(&&&(((+,*('..011710113=B@@@===?AEA@>>>?==>>>>==?=EEBGFFGFB@A@AEECA?@ACB@?:9989?@FJFGFCC??@AECDDCA<>??@8655?>AA@>?><<=<>>>?@>>>////:888??=??<?6455>?CA@;;:;=>@=A@A>;;:><4@>>>?@CCJGB>821<734:;99896*4*(()))+->@DCBDCA@@AC@@@@CHFJCBBA=>=>@@???@>?@?@?@BCDD<<<=E5222===<=:;;;??@@>;;<<@B>?AAB@@==><=<<?@===@A??:::89::@?>=<<:34/.+''&()(()999<CDFFCJJGJJJFJAA@@FJFHJFJEFEHJFFCHJFIFIJFHJJJJHGJHGCB32*(()&((((./2220/-9<=:8----55,((()AB211/11////00.-++,3?@<===>68+*(&)*2;;=>47988;8CEJG<<;332&%%%*)*.0((<=DDCJ@JGFFJJJIJJIGGJAGF@JGJFDGGD:10.+*&&&&66==A5556:879:8:=C@?@=<@FCJCDFJEJJGGGIJJJGEH414;@HJJJJJJGJGA?@@EC6A;B2DEBDGFI>?>711=<@BBAA877011071122,,,))&&'','%&&))))))*5534,,,-99FFJJHIJJJJJJIGGGFFGIJJFJJJJHJHIIEDFFJJIIFHAADCJJGGJJHHHFHJJJB39::CJ<57CIEBEBBBCCCCFHJFGFFJIJJJGEJGJJEGIJJGJFIJJJJJEFDIHJIJGGDJ@::<=?FHJHIJJJHJJJ@::;;A>>@ACJIJFGGJJHHJJIIHIJJJJJJIHGJJJJIGJJFJJHJJ;1JEGFJJHJIGJJJIJJJJIEECJJHF?==9J;66..-.''''/57:;;DDGIEFJJEGC<<<=CGGFIGJFJEDJGJGFJIGJFJJEDECDDEHGHJJJGHGHIHJHHGEJGJJ=<<<C>?>=;@;;:989=>@>>@@FEJFECB@DCJJFIJJJGHJGHJIEFFEGJIJJHJFHFEGJIFFEAIEEJA@ADJJJGHFHDGGJDEA?>?BJGGDIJJJFGFJIJJFHJGJIHJHEICABCEHFFEIFJFFJFF8.,+)'''$$*++*.&%$%'%((*9<:4345,,,3--CGBEGJJJJJECCJJGJEDC>??<E=<<<JIJIGH;;;:>>=D@@I?@@=7886:442.07CBDCFJJEJFJJJJJJJIJJJJFGGJHJJJJJJHIJFJGJIFHGHJEJ:7778889JGHJHFFJJIDEF;/-..AADBEEEJIJJJJFFJJHJIHHJIHJIJJIJJIJJJJJJJHGJJGJIJHIJJJJEEECIG:DHJ@;:;@<AJJJGJJHJDE<989:<989=JJGJECFJIHIJFJJJIIHJIJJFJIGFJGIJJJJJIJHFHFFHIHGJJJJJJJJGJJGEGHHJGGJEBIF?JEGJFGJIJJJJIJJJGCBBCEGDGHDFEFFDCFGIGHHIJFECF?4446JGEDFHJHJGIJICBBDDBA@>=?CGFIGIJJIFGGJIIJIFJJJJBJBCBDBBBCJ@J?>?>DFGJEIGHCBBB?D@===ADEHJJHJJJFIJJGCDFJG0,,,-.++,4+++,:1/0=BFJJJIIACBJJJFJFEJFCDFHJJDEECDCDFGEJFIJJJE>>?>?///1345?<DCECIGB?@DCA2112=JDEFGIJIHJ::IHJIJJJGEEJJCJHJJJIH10028,,/((AEIFJHIJBBIJJJIJJJJJJJ@??@FJEHJGEC@AH2@?AE::9-,5,-,,,,''&&)('&%%&&%
@Stanford_s2n_3_T7_No_Sap1_3_8_10_23_Linear_5000_519
TCGGCAACAACGAAGCCATGCTTTGTCTCCCTCAGCAGACTGTCCGATTCGCTTCTGAATACATACTCTTTAATGAGGTCGATAGCGGCTTGCTTCTCAGGGTCATCTACACGTACTCCTTCGAGTACCTCATCGTCCACCACAGGAGCACCCTTATCGGTGTACTTGGTCGGGACCCACCCAGCCTCTTGGAGTTTCTTCTGAATGTGGTCACGAGACGAAGGGTTAAACACAACATGTTCAACTGGGGTGTAAGGAGCACCAGCAACGTACTCGCGGGTATCAAGTTCGCAAGGCTCACGGCCTTCTCGTGCCTTGTTTACGGCTCTTAAAGATACCACCAACTTTAGGTGTCTTAATGCGAGGGTATTTAGGTAGTGGCTTACCTGTTCGCGGATGGCAGAACATCTCAGTGCCACCTTTAGGCTGATACCACGAGCCGAACGTTTCGGTCAATTTACGGAGCAACTCAGAGCGGCGAGCAGCTAACTCTACGTACAACTCTTCGATTGCTTTTGTGTCAAACGGGAACCCGTTGCGCTCTTGTTTAGCGAGCAGCCATGCAGCACGATGTTCAATGTCAACGGCCTAAGGGATTCTGACCAGAACGTAGTGTATCCTACGTCCGTAAAGTCAATCTCAGGAGGGAAGTAATGTTTGTCAGAGAGTAGCTTCTCAAGGAGAGCTTTAGTTACCACAACGTCCTGAACGTTATAGTCCATCATCTCTTCGTTGAAGTTCCACCACTCCATTCCGTTCAACGTATCTTTCA
+
:8+**&''&%%'**35?=?BDJFJBBBCFG<?3112944445DEEJJFJIJJGDBD9886*'&&&&)))*/.89544587557:;;9<<>HA?A?==?;;<>EJBBBBIJJDJIJJJJCE=:7778=A:889CDHIGJJJHHJCEJEI@:9977@7>@AHHJJ@>>>8898;;:9;>D>?;A=???AB@>,43699C>FIBHJHJJJJJJJJJHGHIEIHHFJJIGB)''*12118FJ=<<=)(((JJHJJJJGDEHJFA>==<BCHHJFIJGJJHHJFJGJJJJGJIFJJGFEEIHJJJFJGJJEG=<4(((+136/.+'&%$$$'&&,),;HIECBDFDF>;=EGJBCBJJJJJJHJGHIIJJJJJJIJJJGHJJJJGJHJJJJFJHJJJJJIJIEJGJJIGJJJFIJJJJJJJHDGDFGIHFFJJHJFHJECG865595>>BFBFDGEFGJJJJJJJGIFGJHEEDB0//07>EDIIJFFJFJEBCHIJJJJJFHJJJJJJJJJHIJJJJJHJIIFJJJ===>>????::21///0@@F:873=?BCDEJFHFA@?BHJCBBBIJHJJJJIJ>76677('''%%&'.***/01AE8777>CFJHJGBDAACCIJFHJJJGJJJGIGJFJJJJ??>?I<522)+)004/1/003336<DBEJEJJGGGHFFJGJE@?@HIIJJJGEJCBBDJFJFHGHJGEGJIHEIFHIFFFFFFHGJIHJIJJJFJHHJJHJGDBCBC@B@97744)((*.+,''')3****+*++&%
@Stanford_s2n_3_T7_No_Sap1_3_8_10_23_Linear_5000_520
ACCAGTACACCACCGCCACTAACCGCCAGCAACCTGTTTAACCGGACGAGCCCCTTTCCTTAACGACTTTCTTAACGGACTTGGTGACTTCTTCACGGCCTTCTTAACTTTCTTACCCATAACTTATACCTCCTTAAAGTATACACGCATTGTCTCGCCTTCATGCTTACAACGAGACACCCAATCGCAATCGTGGAGTTCCGCAAGGTACTTAAAGCGTTTCGCTAGGAATCGCTGTAAGCCCTTAAGTCTGCTACGGATTAATGACAACGGACGTTACATCCAGAATGTCTCCTTTGTGGTGAATGTCACAGCTTACGCACCACGCGAAGTACGCTACATGTTTTCCGGTAGAGTCCAGAATGTACTCTTCACGGCAACCAGACATGTCCATCACTTCGTCTACGTAGAGGCTGTAGCCCCACAAAGTGTCCTTCGAATCCTTTAGGCAACCCAAGGTGTTCCACAGTCCACCGGATTGCACGGAAGCGACTCTTAGCCTCCACACATGTGAACTCAGACATCACTTCTTACCTCCAAATGCGGACTTACGGATGGAAGATTTCATACGAGCGGAGCCATTGCCGCTGGCTTTAGACTTCGCTACGGAATCATCACGTTCGACCTTGAGGCCTTTGCGTCCAGACACTTCGGTGCCTCGGTATCCGTCTCATCAGAAGACCCACCGAACTCCACGCTTGACACTTCTTGGGTCAGAGGCGCTCAGCTCAACGGCTCGAATCTGATTGGTATCCATCTTCGGAGTTTTAATTTTCGGTGAGAAACGCATCGTGTCAATCCTCCCCATCATCTCTTAGTTGTTCCTTGCGTAACTCAATCTCGTCAATGACGTTAGAGGCATACTGTAGGCCCTGAATGAAACCCAAGATGTGGGCCTCACTACAACCATTAGCACGCATAAGTCCTATATGACCAGACGCTTCGAGGTACGCATAGTTGAATCGAACCTGTAGATACTCAGCGGTTGCACGAGGTACATCTGGAATATCGTTAGGGTTCTTAAGTAATTGGTTAATAGGTGTTAACATAATAAAGATTCCTCTTAGAGTTAAATCTTAAAGTAATAATCGTAAAGGCCCCTTATCTTCCCTATAGTGAGTCGTATTAATTTAGGGACCTTGAGTTTATCACTTAGTGTCGTGTAACGACTTGATTATTCTGGCTAAGTCCCAAAGGCCCCACGAAATGAGGCACACTCCGAGAACACAAAGACCCAGACCAATATACGCTACGGTCTCCACAGGTAAATCTCCTTGTCAATAAAGTTGTACTCGTTGAACCGTAGGATTCGAGCCATTTGGCCCTGCTTGATAATATCCTCTTCGGTCATACCAGCCTTCGCGCCAATGGACTTAATGCAGTCCCAAAGCGTCTCATGAGGCTCAGGGTCGCGTTTAACCCATTTAGTAACCTCTTGGCCTTTGTTCTTACCGGACTTAAGCACAGACGTTTTAGGCTCGGTTATGAACGGGTTCTTCAAGAAGTCCTCGGCGGTATCACCCCATCCAGCAATCCCTGAGTAACCATCAGTGATGTCACCCTTGATGGTCTGGAAGAGGTGCCACCAGTCAGCGGACTCTTCGGTCTGAGTCAGATGTTGCCCAGTGGTACACCACAGGAAGTCACAGTTAGGGATGGTCTTAAAGTCCTTATCGCAAGAGATGATTACAGCCTTACGAGCACCGAAGGCAGACGGATTGGAAGCAATAACTCCCATAACGTCATCACCCTCAAGCATAGGCTCACGGATGCAATAGAACTCTTCGCGCTCAAAGAGAGCATCAAGGAACTCAAAGTACCCTACAGGTTTCTTCACGGCCTTACGGTTAGCCTTATCATTCGGGTCAACCAGTTTCTTACGCCAGTTAACACTATCGGTGAACGCAAGGACAATTGGAGCACCTGCCCAAGCTTTCTTACGGGTCTCGTAGGACTTAATGGAATCCTCAAGAATCTGACGGGCCTTAGCGTGGTCGCGGCGTGGGTGCAATTTTCTTCCTCCCAAGAGGCATCAAACTCAGCAGCACTCATAGCTTGGAAGACCAGCCAGTCGCCGTCCATCACAAGGATACCCTTGTCGTCGCAGCCTTCACGTAACTCATAGAATTGTTTAAGGTCAAGAAGTGCCATTAAGTTTCTCCTCTCGTTCCGCTACGTATTCGTCAGCTTCCATTAGTTGATTCTTAAGGCTATCGTTCTCACGTTCCAGAGAGTCGATGTAGCCCTGTATATCGTTCCACACATCGCGTGGAATAGTCACAAGGTCACGAGACATTAGACACGTCCTCCCATTCGTTTCAGAAAGCGAGTACCGGAAGCAGTGATTTCCAGGGTTAACCGTTACGTCCACTAGTAGC
+
44.+**('$$''+(%%%%%&&''&&(('')8::;A?=<65579?B@B8888>@=>1+&))>0>DHJGHHIBJFEIGHEDA@A;<:00002'4+()?BJGFJJDJFAJGD@<1110@BA@GAADEGDCEEFHII=:78JJJ;8233-.;?BDGDEJF@ABAJIJJJGHGFIIJHJJGFGIJJFGHDD:988><>>>DJJFJJJ@A8443335/.'+,,)''()''((%%'',,+..2=<<=HJGBD?8'''01/*&%(''(>@;<HDHJGHJIJJJGFJGJEIIHFJIJEGDHFAA<H?;EGFJIIEHIJ?==@CJGG@=?@<<<8911112CDCEBEGEFDEIFDJJEB=IED@@@C>;9;<==67..000;45GFJGJHJIJJJJJJJJIFHJHJBF8787:=>?CDEHGCIFJJIGJEJF@HJJJEJJJJJJJJH;:::;E@GE=JGJGJDJJJJJGHJIGDJAHJJJJJJJIHJHFJIIJHDBDEJJGDFB>>A=>?FJIFJJJJJDGJJJJFHEJHJJIJGHEEIDJJCDCBEEEHHEHFJ@?>>@=?<<DDDJHFJJJEIJJJHHBBBDBBGHJGGJJJJJJJJIFDIHD<;<>@??BGJIJIGJHIFEJJJHGHGCBBDJJA>>?B?;9<=7/)()+02--+...1//.)(((//17AABD=>=?<99=>?8=A>667JJEFDEDEFJJHJJJJJJJJHEA=>@;>?B??===>A???.****/---.7>>44;;?GJAAAAGJJHGIFJJHIF<==>FEEFJJGGJJJGDFFEBBA==<'''''%%(,--..42?--><<CJJJJJHFGFJFJJJIFJDJCJJJJGJJJJIHJJHHEA<<;<CC;;<,+++,4-,,*))(''+,/0-2334DJGJHJFJJHJJFJ777AG;C@IA?@BEIHIJJFJJJJIJGJIJJFIJHJGJJIJJCDGFE1002=<?AFEDC0001++++'&')7=CDEDHED<;;?FCCCCJJJDFJJHIJGEFHJIGJGJJJJJJJJG4445;;<:?96;<7=9:@ADIJJIIHJJABBAGEFGIGHG@?ABIFEJEFIEIIHJFIJJJJFHJJHJIJJGJJJJJ@@?---.8BEEDB=<5/)*+.*),//BEBBCCJJJJJJHJJJJJJJJEJGJJJJJEGJIBB=?9989867DDJJGHHJJJJFECBCAAJJHHIIEDJEHJHJJIFGJJJJJJJGJIJJJGJJGICBCFD8666?6@@?>;:=:8>>@==>=??AEFGGJJJHJJJJJFJJJEJJEJIFJEGDHIJJG@?6(+++9:FGJJHJJJJHJHJGIDFFEIJFIJJFJGIA?ABJJFJJ====>@=<J:8897666556=AAD?@DHEDEFJIGGHHJHFEJJJHJHJJIJEEFEDB5.,+,((*(.ADJCEDDJFHIEEFGIFIJGIJIFJGJIJCCBAFHIFBCCDABBBCIFBAAJJJGJGEJJFGFJFECDFEFDFJJ@A@AJF=;:;E877ACFBDCECB32220---1'''&&'(2212346;::;<:01125:AADAFJFGFJIFEJFJI====BIJJFHEJJJJJGJJHIFJCJGBBJFHFCDCAB;9989832114:222<97544667...//;;886322+'&$&&&%#$%$$*07DJFHFFFIJIJJGIJJHGGJHIJIJJJGJJIHIGHFJJJJHJIJJGCACEJJJJJJJIDIEJEGJHIFFJHJFJJIJFEFHHJJJIH><=FHEEEJGHAAACHEE><B<ECAB@BBCJJJJJJFJJIJJJJJGJIJIHEHJGJHJGJGDBBDJEHFC@?DJGHIEFEEIJJHBACBEFFGAJAC9///7<;;<@B8EDEDFJEEECBEJCCFF<E;<DADG76666<11(''''()*1////1<5-(56:5))))/2<;;<<JJEJEJEDFDHJIJ>>>>IEJGBAA@JHJJHHDFJGFJIJIJH65:2444822539:::?8889CHB@EHJJJGJJGEJBEEDFJBBBBEAAABJHH:99//--11'&&&+))&%%%&)(*)1***)?9=>>=JGJJGJJHIJJHJJJGGGJJIJIIHJHJJIFGHHCGJGJJJGJHJJJJHJJJJGIJJJJIJJFHFJGJJJGFJGGDH??@JJHJFJJFJGJIIJIJEJFJJJJJJJJGGIFJHGJJJJJJJHGIHJJJJJJJJJJJHJHJBI+'''++337788?8887BDDGHGFFDJ@JJJJHJHJJJJHJBHJHFGFG:877:=;5547:/9+A@DJCABDCGIGFFJJJGGHFGEJ@@?@EJJIJJDBA=<==GJJJGJJIEFDDFGIJJGJJJIHIBBA0///.3))&')),0)?G:9::JIHJIJJJJDCECHJJCDDHFJAA?((((;>9/)'%%%%&''),.--./68***&$%$$#
@Stanford_s2n_3_T7_No_Sap1_3_8_10_23_Linear_5000_521
CAAGTAATACTCTGAAATGCTAGTAGCCTACAAATTTACCAAAGCTGGGTACACTTATCTCCTATGCTAACTAGAGTAAAGAGGACTTGGTTGTATGTAAGGATGGTAAATTTAGTAAGGTTCAGGTTAAAACAGCCACAACGGTTCAAACCAACACAGGAGATGCCAAGCAGGTTAGGCTAGGTGGATGCGGTAGGTCCGAATATAAGGATGGAGACTTTGACATTCTTGCGGTTGTGGTTGACGAAGATGTGCTTATTTTCACATGGGACGAAGTAAAAGGTAAGACATCCATGTGTGTCGGCAAGAGAAACAAAGGCATAAAACTATAGGAGAAATTATTATGGCTATGACAAAGAAATTTAAAGTGTCCTTCGACGTTACCGCAAAGATGTCGTCTGACGTTCAGGCAATCTTCAGAGATATGCTGCATCTATGTAAGCAGGTCGGCTCAGGTGCGATTGTCCCCAATGGTAAACAGAAGGAAATGATTGTCCAGTTCCTGACACACGGTATGGAAGGATTGATGACATTCGTAGTACGTACATCATTTCGTGAGGCCATTAAGGACATGCACGAAGAGTATGCAGATAAGGACTCTTTCAAACAATCTCCTGCAACAGTACGGGAGGTGTTCTGATGTCTGACTACCTGAAAGTGCTGCAAGCAATCAAAAGTTGCCCTAAGACTTTCCAGTCCAACCTATGTACGGAACAATGCGAGCCTCGTAGCGGAGGCCGCTTCCGTGGTCACATCTCGTGCCTGACTACTAGTGGACGTAACGGTGGCGCTTGGGAAATCACTGCTTCCGGTACTCGCTTTCTGAAACGAATGGGAGGATGTGTCTAATGTCTCGTGACCTTGTGACTATTCCACGCGATGTGTGGAACGATATACAGGGCTACATCGACTCTCTGGAACGTGAGAACGATAGCCTTAAGAATCAACTAATGGAAGCTGACGAATACGTAGCGGAACTAGAGGAGAAACTTAATGGCACTTCTTGACCTTAAACAATTCTATGAGTTACGTGAAGGCTGCGACGACAAGGGTATCCTTGTGATGGACGGCGACTCGCTGGCTGCTCCAAGCTATGAGTGCTGCTGAGTTTGATGCCTCTTGGGAGGAAGAGATTTGGCACCGATGCTGTGACCACGCTAAGGCCCGTCAGATTGAGGATTCCATTAAGTCCTACGAGACCCGTAAGAAGGCTTGGGCAGGTGCTCCAATTGTCCTTGCGTTCACCGATAGTGTTAACTGGCGTAAAGAACTGGTTGGCCGAAACTGTCGGGCAAGGCCGTGAAGAAACCTGTAGGGTACTTTGAGTTCCTTGATGCTCTCTTTGAGCGCGAAGAGTTCTATTGCGACCAGTTGAGCCTATGCTTGAGGGTGATGACGTTATGGGAGTTATTGCTTCCAATCCGTCTGCCTTCGGTGCTCGTAAGGCTGTAATCATCTCTTGCGATAAGGACTTTAAGACCATCCCTAACTGTGACTTCCTGTGGTGTACCACTGGTAACATCCTGGACTCGACCCGAAGAGTCCGCTGACTGGTGGCACCTCTTCCAGACCATCAAGGGTGACATCACTGATGGTTACTCAGGGATTGCTGGATGGGGTGATACCGCCGAGGACTTCTTGAATAACCCGTTCG
+
.,(('%%$$$&%&**<@DFEABBDGHJJHJJJFJJJJHIJHFJHGJHJHJEFA@@+%'&'+..34767*))-(%$(-/./3<>BGFIJGIGJJJJJJHCADIJJJHFHFBJFF=<<<DJJFJJJJIGI;;;JJFJJJHJJJJJGFJJJIJHIHDEJJJGJJJJJJHGJJFJJJJII>GIJJJIIJJHIJJGEJI76445>A@BEFJJJIJJFFJJJFGJJG?>@IHH::::JJHEJJJJIIFJJJFGJFJJJJJJJHJJJJJJJFGJCDECJ=<<=FFEJJGJFJGJGGJJDGFDIJJJJJJGFEFA?E=;GJDJJJEJJJJHDEHJJJJDDJFGJIJJJFGGIJJJGJJJFJJHGHJJJJJJJJJHJJIJJIJJGGIEHJJGJFEE9888HJJJGEHEGJJJIIHHJFJHDC@99(&%&&,*469;?BDDIJJIIFFJABBFFJHJ=><:<B@HJHJGDGIHIJIHJIJGJHJJJJJJJJJFHJJJJJJJJJFGJIIJJJJJJJJIJJJJGIGEJ?=>>BCCAJCEFHHFJJJEHJJJJHJEHJGHJIFGJJJJEJHJJJJJIJIJHJHIHJGIGHCJJIJJJJGGJJJJJJFJHIFE6555GJDFI5556JIJJHJAB@BJHEJ@ADJJGDJEJJJJIJJJJJJJJJJIIJJJJHJJJJDJJJEHJFEHFDFFIGJJCA@889502=:884:8A@GJHGB>>>?JFGIFGIHJGHJDIJHJHJEIDGGHGJJJIJHJHEB54=/IJJJJIGJJJJJHJHJJHGIJJJJJHIJJJJJHHJJHJJJJHJEJIJJJDJJFIJIGAAJIGJFCABHEIJHJGGJHJJHJJJCBAA@CDFGFGDGFJJJJFFJGJHEFHJJHJJJJIJIGJFJJGJHJFHJJGFGGJJJJHJJIHEIJDJHJEEJJHEHJHGJJGJJJFGJGHIEGG<<=<EJHJ43333@59JJIED??@@FGEJHJJHHIFFJDCCDJJD@112@JJJIHGJFJJIGJJJGJIJJJJGHJGCFCDJJHJGHJ988667532248@?CEHJJDGFFJJIJJEC('''''(@DEGGIJJIJJJJJHGCCB@987/.--'()*..01////4DDDDDCE)(()AGHJFIA@BBIJIJJIHHJJID(((*5322;9--62/(4=>A?=@@6/0/09CJJJGGJJFEJFFG8543(&&&(&+5677><<9;=43;<@EFHJJIJGJGJIJHIHGA99?F101?JAJHJJJJGFHJHJJGIGJJJJJHJIJJJJIJJJJIFFDEJJIIIGJIIHJGCAA.'''&$$%&((/..(&###%%'#$+,./08@JDEIJEEFJJ5555IFHHID((((2CDIGFJJJJHHJJFEJGHHJFJGDGJJJJE=<::><84223(&%&'+-.3677<<GJFJGHJJGJJIHG=<<:@==9773242777=<;>?A?GJEGEEDHJ=G5GGHJDBBAEEEEJIJJJJIHD@?@8.-:5522355446889:2723@@@CIIHJEGJJJFHGHJGFGIIF+++++&'''(((>A>????@?6(''-2(%%(..*ACCJEJDEEGJJGJDFHHGEDGFJJCC400<>AH<865555?DJJJGJJJJHGIJJFAEE<@@?AIGJFDGJHJHJJGFGEJIGHF8775<=;ABDEJE@7=;0022ABABB5540(
@Stanford_s2n_3_T7_No_Sap1_3_8_10_23_Linear_5000_522
CCCATAACGTCATCACCCTCAAGCATAGGCTCACGGATGCAATAGAACTCTTCGCGCTAAGAAGAAGACATCAAGGAACTCAAAGTACCCTACAGGTTTCTTCACGGCCTTACGGTTAGCCTTATAGTTCGGGTCAACCAGTTCTTTACGCCAGTTAACACTATCAGTCCAGCAATTGGAGCACCTGCCCAAGCCTTCTTACGGGTCTCGTAGGACTTAATGGAATCCTCAAGAATCTGACGGGCCTTAGCGTGGTCTAGCATCGGTGCCAAATCTCTTCCTCCCAAGAGGCATCAAACTCAGCAGCACTCATAGCTTGGAAGACCAGCCAGTCGCCGTCCATCACAAGGATACCCTTGTCGTCGCAGCCTTCACGTAACTCATAGAATTGTTTAAGGTCAAGAAGTGCCATTAAGTTTCTCCTCTAGTTCCGCTACGTATTCGTCAGCTTCCATTAGTTGATTCTTAAGGCTATCGTTCTCACGTTCCAGAGAGTCGATGTAGCCCTGTATATCGTACCACATCGCGTGGAATAGTCACAAGGTCACGAGACATTACACATCCTCCCATTCGTTTCAGAAAGCGAGTACCGGAAGCAGTGATTTCCCAAGCGCCACCGTTACGTCCACTAGTAGTCAGGCGCCGATGTGACCACGGGAAGCGGCCTCCGCTACGAGGCTCGCATTCCGTACATAGTTGGACTGGAAAGTCTCAGGGCAACTTTTGATTGCTTGCAGCACTTTCAGGTAGTCAGACATCAGAACACCTCCCCCGTACTGTTGCAGGAGATTGTTTGAAAGAGTCCTTATCTGCATACTCTTCGTGCATGTCCTTAATGGCCTCACGAAATGATGTACGTACTGCGAATGTCATCAATCCTTCCATACCGTGTGTCAGGAACTGGACAATCATTTCCTTCTGTTTACCATTGGGGACAATCGCACTTGAGCCGACCTGCTTACATAGATGCAGCATATCTTTCTCTAAGATTGCCTGAACGTCAGACGACATCTTTGCGGTAACGTCGAAGGACACTTTTAAATTTCTTTGTCATAGCCATAATAATTTCTCCTATAGTTTTATGCCTTTGTTTCTCTTGCCGACACACATGGATGTCTTACCTTTTTCTTTCGTCCCATGTGAAAATAAGCACATCTAGTGAACCACAACCGCAAGAATGTCAAAGTCTCCATCCTTATATTCGGACCTACCGCATCCACCTAGCCTAACCTGCTTGGCATCTCCTGTGTTGGTTTGAACCGTTGTGGCTGTTTTAACCTGAACCTTACTAAATTTACCATCCTTACATACAACCAAGTCCTCTTTACTCTGAGTCAGCATAGGGTAATAGACAGTGTACCCAGCTAATTTCAAGGGCTACTAGCATTTCAGAAGCAGCACCTGTTAAGTGTCTTTCGTTCATGAGTAGCCTCCTGTATCAGTGGCAAATCGCCCAATTAGGACCCATCTTACCTTTCGGTATCCAGAAGACACCGGAAGTTCCAGTGGTCTCCAACCCAGCGCATCGCTTCTTGTGCGGTCTCAATGACCACCTGAGCAATCTCTTCGGTACGGCAGCCTACTTGGATTTCATCATGTACCCATGCCATGTACGCAAAGTCCCCATCCCAGCCATGCTTCAAGCCTTTCTCTACGAGCATCTCTTCGGTCTTGATAATCCACAGTTTGCAGATGAGAGCACCAGCAGATTGCAGTAGGGTATTCAAGGCAGCGTGAGGACTACGAACGTGTACCTTACGACCATCCAGACCTTTAATCCAGCGGCGTTTCCACTTGACTTGTTGCTCACCAGCTACCCATTGAGAGGACTCGACAAGTGTCTGTTGGATAGACTCGCGGAGTGCTGCAATCGCGGGGGTGTTCTCAAGGAATTTCTTCTTGAGTTCCTTACCGCGCTCTTTACCAGCACCAACAATCTGTCCAATCTTCTCATCACCAGCACCATAGAGGAACCCATAGATGAACGTCTTAGCGTTATCTCGGTAGGTAGTTCAGCAGCTATCTGGTTCTTAGTGTGGATGTCGCCGTTAAGAATCTCGTGAGCGTACTCGCCGTTATCAAAGCGAGCCATGAAGTGAGCCAAGCAGCGTAGCTCAAGACCGGATGCGTCGATGCCAGCCTGAACCCAAGGCTTACCAGTTATCCCATCCAAATGGTGCTCAGCGCCAAAAGCAGCGCGACACTGCTCTCATTGAGAACGTACACCCGGAATTTGCGCAAGGTTTGGGAACGCATGGGTCGCACGACCCGTAACTGCTCCATTAGGGTTAACAGAACCATGAATCTTACCATCCTCAGCAACATAACGAAGCCATGCTTTGTCTCCCTCAGCAGACTGTCCGATTCGCTTCTGAATCATCAAGTACTCTTTAATGAGGTCGATAGCGGCTTGCTTCTCAGGGTCATCTACACGTACTCCTTCGAGTACCTCATCGTCCACCACAGGAGCACCCTTATCGGTGTACTTGGTCGGGACCCACCCAGCCTCTTGGAGTTTCTTCTGAATGTGGTCACGAGACGAAGGGTTAAACACAACATGTTCAACTGGGGTGTAAGGAGCACCAGCAACGTACTCGCGGGTATCAAGTTCGCAAGGCTCACGGCCTTCTCGCTGTGCCTTGTTCTTAGGCTTCTTAAAGATACCACCAACTTTAGGTGTCTTAATGCGAGGGTATTTAGGTAGTGGCTTACCTGTTCGCGGATGGCAGAACATCTCAGTGCCACCTTTAGGCTGATACCACGAGCCAGACGTTTCGGTCAATTTACGGAGCAACTCAGAGCGGCGAGCAGCTAACTCTACGTACAACTCTTCGATTGCTTTTGTGTCAAACGGGAACCCGTTGCGCTCTTGTTTAGCGAGCAGCCATGCAGCACGATGTTCAATGTCAACGGCCTCAAGGGATTCTGACCAGGAACGAGTCATGTATCCTACGTCCGTAAAGTCAATCTCAGGAGGGAAGTAATGTTTGTCAGAGAGTAGCTTCTCAAGGAGAGCTTTAGTTACCACAACGTCCTGAACGTTATAGTCCATCATACTTCTTCGTTGAAGTTCCACCACTCCATTCCGTCAACGTATTCTTCTC
+
DFEJJFHGGJGFE@1003?2/.-.+*&&&&.0..,,.7<*'''01125899:779EJ;)'%',+/.*-((+9:;@@EHJJIIJJJJJGFEJJHJJJJJHJJJEJJFGJGJF?954444433456=AADCBDDEJJJEHGGDDEGGJHCBBD@@<=><>?6776:-(''''$$##$&./5CEI::::GHJJIHGHJFID@@<ADGJJGJJGHABAEJEJHGFIJJFJJIJHCGJJGJJJGGJ@@@AIGJGEE=><;942.--1699===@91238+)*)86;=<=>AJHGJFGFJFADCHJJFDEFEFFFFFFED;<@722DDJJFFJJJDFJECDJJEHHJJJJJFJHIJIJIGJJJJJJF222FJEJJIGIEIJHHJJHGJIJJJIHJJHJJJIHJIIHGJJJIHJJJHEJJJJGIJJJJEFJJJHJJJJJEGJJGEGEFJJDCBCIJJHJIEHEIGJHJIFJJJHHJJHGJJIGFGIEJJJFHJJJIGJJJJJIIJJJIJJHHDGIEEJJIJ544)))+0>::=>BCGFHJHGIJI9999DFJHCD:9:;8000-++'(-7:DAJC@GGJEJIJDGJGHJGFIFIDHHDACCDGFGFIFJJJGGJHJJJJJJHJHJJJJJEDEDFHJB-,,+,,++++(),,+,-7870../JECA@HFBCBEEFJJHJJJGGIJIHF@>>99:31/2'''(AACDFDGJJJJ@C@A<<>43339;;;<=>=>=;<<=??>>@?==>>>?DCDD@><;;<=>=>88742114;;;;76,+95223;>=>8777:98899<;<<<==<?;;;;6/=33::=?:9889;<A@7777::98:::?:;;;;<==>=<998:<977866300,++('%&(+00005655568;>?@;6444566:?=;<=<;;:;<;;:8778889;=>;<@AB983089=<;078??=;:87567:33227665667?A:777::9999;;<>>>=87679=BAA@A=<:;:;=<==>>?=<=;=<<=<:;;<<=>BB<9878:9667699:A?>:99:=<5440000;=C@@?=<::::<:877878:>?>;;;8877789=755599;?;;;;=>AJ>>=53336<JJ98879<::99:88779:8@'''5'6767A>;:;<>=>><977822,,('%#%$$,,;;=;9986777<<<;;:::;<;:987766777>99=9:;9988;<;<::::9:::@=:77899:99::<<:::;=<9888;===@<999989::9963334::8889:;;?;7557998889@8,,,,9:9::8989989=::86555668898789:=>>@=;:9::976567:7511269876666988997777<32*%&%%''()'((*)-*('(/255<;11117ACJGJHCIEHGJGJJJJGJGJJBA@A@CEEBBBEFJHHGJHHGGD-+**/JJJIFJIBAADADBDFDDIABG@CDIJBA?37607ABDG@;89?C?@203439<<EJFA<67,+010011GJJHEHIGGJJJGGGJJJJJJJJFHHJHJJJJHIJJJJJJFHFIJ:::9:I765955+**+28:---76455:?=>=>JHJFGIJEDJJFFJJJJJJJJGJJFJJJJJDCCCJHHDJFJJGJJFGJJJHJJGDHB?GJJJGHJJJJJHJJGJFJJJJHJJJIJIJJJGGGJHJJJHEH:889JJJJJFIJJJJJJHGEIJHJJJJJJJGJHHJFJG6657AA7333:;;>DDJFJEFEDEEDE''''4<AED@7::;>??5.DBJHJJJ:::;J@:;<)AA?;;@BJHJJGCB@@IJJJEHG@C23CB@A@JJJJJHJGHJJJJJJJFJHJJJJJJJJJHHJJHJIIGFHGJGJA?>-)('(''''&&&&)+*1<AHJJJJFIJIEH1111><<:7,>HJIJJJJGJJJHJJJGDJB@?CEDIFJFFII::8:E@4434?;;<HGJJJJHGJFFCGJJJJJGEJFCCGA@@BGJFJJJGJJGJJJDA;01,-,,-$%%*-2@JFGDJIEHGJJJHHJJ====FJHEJHJJEJFDJJHGJJHJJJHJJGJHFJFJEJ<:;=?<<;;878AJJJFEJJJF<89FF>==>IIJJGHJHJJJJJGJJJHJJHGIHJIJEIJEJGGJJGHGFJJHJJJJIJIFJJCDEJBFECCFGJIDJHJGJJGJFGJB@8667>J?<:;<<JHFJIJHEDHDJJDH@J4''.,-'=BABBDFGDJHIGGIJHJGHHGJJJIJHGFGJIJJCCBBCDDEJGEEEGGJJHHJJHGGJGJDF<?=0004/+')*)))),:;AAGJFGJFDBCBBHCGD@BDCIIGFJJJIJIJJJHJEJJJFIEGEC:89+)))7999:ADJF?@AABBBBJFJ<;<=CDCJIDADDDA98775;IHIJHJJHJJJJHHJFGJJEJIGIIHIJJJJJJJFJJIJHJJFJJJJGJGGDJJJHJH??>>@@?JJH<;0077<555><BJ8CHJJJJJJJFHCBB....JHDJCGC?4767=<<==JIJGJGJJIJJHHJJJJJGJJIGCDAADFEFGJJJJCCBD;9969:EJEJDBBBBBAADA66)((),+(((-*34;JJJJJJJJJHJHJJJGJJJJHHJHJJGHIJHJJJJHHJJJGJIHJJJJJJGFGDJJIJFJJIJHJJID99JJJJHJJJHFJHJIJG==>JJ===B=JHJJJHIJJJJJJH::::JEECDDEHJGHHJJJJFJJJIFGEJGJHJJJJJIJDEEEJJJHFJFIEJJJJJJHIGJGJG??<0)&'--8<>?ABGIJIJGJJECEHHJJJJJJHHJJJDIFACBCJGIIEHGIHJJIJJJGJJJJJJHJHIJJJJJJJJJJJJGGGIIFEEHEIJJIJJGJJIHG?AJEJC=IJJHJJJJHHJIHJJJFJJJGJJJJJJJJJHHJJJEEJFFJEEFJJGJJFG@<<:86-&&1,)&'''(&'))1022345;<1ECCGEJJBABAA??@FDEIIJJJJGGJJJHIIFEJEBDJJFHHJFC<945GJJJIJJGHJIJFJIGGGHJJJJGGHHJJJIJGEEEF;;;;A<FA?C>=====JJGEJJIFDDDCJEHJEGJECADHJFHGFDDCCJ>>;7881'$
@Stanford_s2n_3_T7_No_Sap1_3_8_10_23_Linear_5000_523
GCTTGATAGGATCGATGGCCAACTGCTCTCAGGGTCATCTACACGTACTCCTTCGAGTACCTCGTCGTCTCCACCGCAGGACACCCTTATCGGTGTACTTGGTCGGGACCCACCCAGCCTCTTGGAGTTTCTTCTGAATGTGGTCACGAGACGAAGGGTTAAACACAACATGTTCAACTGGGGTGTAAGGAGCACCAGCAACGTACTCGCGGGTATCAAGTTCGCAAGGCTCACGGCCTTCTCGCTGTGCCTTGTTCTTAGGCTTCTTAAAGATACCACCAACTTTAGGTGTCTTAATGCGAGGGTATTTAGGTAGTGGCTTACCTGTTCGCGGATGGCAGAACATCTGCGTGCCACCTTTAGGCTGATACCACGAGCCGAACGTTTCGGTCAATTTACGGAGCAACTCAGAGCGGCGAGCAGCTAACTCTACGTACAACTCTTCGATTGCTTTTGTGTCAAACGGGAACCCGTTGCGCTCTTGTTAGCGAGCAGCCATGCAGCACGATGTTCAATGTCAACGGCCTCAAGGGATTCTGACCAGAACGTAGTGTATCCTACGTCCGTAAAGTCAATCTCAGGAGGGAAGTAATGTTTGTCAGAGAGTAGCTTCTGAGGAGAGCTTTAGTTACCACAACGTCCTGAACGTTATAGTCCATCATCTCTTCGTTGAAGTTCCACCACTCCATTCCCGTTCAACGTATTGGC
+
1///)&&%$#%&)''((*)(%%%&)+--;889?CJFFJCACAA?;;HEIJJJD<224543220(((())*''-12(,-3:/+)*0069347**2A@?<;9****-+*,*+/*22230--6;;5.6798:A@JDA@;;;;JEEJ?JJJFF@>AJFJEFJCHAEEJEEBBFHGJJJ@((()0//FJCBEGCFGE>>@CDGJJJHEGJJJE@@AAJHDC;90.10')//013JJEDCFGJIJJJJIJIJJFIJIJIDJE11128;>@DA?812DJEC?=?;;<>FEHG>)))@GHIJJFHHFHEHJJHHFGGJ744320.))))..0//+,+(,027441))).++)5876(('(.9:><<<C2-;<BJ?933==--,*,,/-7:;>>>>>>>?96)'6:65***@B6553.&&(>??@@CJIJC?AEIGEHEGEA@@BHGJJJFJJD==>@;JID9864/-0.--@::9<=:>=5:1,***0,++/++(*.-.>?FCDEJE....FJJEJJFJJGIJGJJIJJFCFJ<=<<FFHJJFEA?%%%&()+0+35334//12=?ACDDBDGGJJFHIIB9988900117CDA@FIFJJJHGGFFJJFJFJJJGIFGEC55'&',1+'(&)))('()+,.0?CFEHDIJIDJJJJJHFJJIGFFJJJEGJHJJJJJJIJJJEGFIJ@HJBEHC?2000:3)8.))8966...'%#
@Stanford_s2n_3_T7_No_Sap1_3_8_10_23_Linear_5000_524
TAATAATTAGAAGCAATTGGACAGTCTGCTGAGGGAGACAAAGCATGGCTTCGTTATGTTGCTGAGGATGGTAAGATTCATGGTTCTGTTGACCCTTTTTAATGGAGCAGTTACGGGTCGTGCGACCCATGCGTTCCCAAACCTTGCGCAAATTCCGGGTGTACGTTCTCCTTATGGAGAGCAGTGTCGCGCTGCTTTTGGCGCTGAGCACCATTTGGATGGGATAACTGGTAAGCCTTGGGTTCAGGCTGGCATCGACGCATCCGGTCTTGAGCTACGCTGCTTGGCTCACTTCATAGGCTCGCTTTGATAACGGCGAGTACGCTCACGAGATTCTTAACGGCGACATCCACACTAAGAACCAGATAGCTGCTGAACTACCTACCCGAGATAACGCTAAGACGTTCATCTATGGGTTCCTCTATGGTGCTGGTGATGAGAAGATTGGACAGATTGTTGGTGCTGGTAAAGAGCGCGGTAAGGAACTCAAGAAGAAATTCCTTGAGAACACCCCCGCGATTGCAGCACTCCGCGAGTCTATCCAACAGACACTTGTCGAGTCCTCTCAATGGGTAGCTGGTGAGCAACAAGTCAAGTGGAAACGCCGCTGGATTAAAGGTCTGGATGGTCGTAAGGTTCGCGTAGTCCTCACGCTGCCTTGAATACCCTACTGCAATCTGCTGGTGCTCTCATCTGCAAACTGTGGATTATCAAGACCGAAGAGATGCTCGTAGAGAAAGGCTTGAAGCATGGCTGGGATGGGGACTTTGCGTACATGGCATGGGTACATGATGAAATCCAAGTAGGCTGCCGTACCGAAGAGATTGCTCAGGTGGTCATTGAGACCGCACAAGAAGCGATGCGCTGGGTTGGAGACCACTGGAACTTCCGGTGTCTTCTGGATACCGAAGGTCAGATCGGGTCCTAATGGGCGATTTGCCACTGATACAGGAGGCTACTCATGAACGAAAGACACTTAACAGGTGCTGCTTCTGAAATGCTAGTAGCCTACAAATTTACCCAAAGCTGGGTACACTGTCTATTACCCTATGCTGACTAGAGTAAAGAGGACTTGGTTGTATGTCAGGATGGTAAATTTCGTAAGGTTCAGGTTAAAACAGCCACAACGGTTCAAACCAACACAGGAGATGCCAAGCAGGTTAGGCTAGGTGGATGCGGTAGGTCCGAATATAAGGATGGAGAGTTTGACATTCTTGCGGTTGTGGTTGACGAAGATGTGCTTATTTTCACATGGGACAAAGTGAAAAGGTAAGACATCCATGTGTGTCGGCAAGAGAAACAAAGGCATAAAACTATAGGAGAAATTATTATGGCTATGACAAAGAAATTTAGAATATACGACGTTACCGCAAAGATGTCGTCTGACGTCAGGCAATCTTAGAGAAAGATATGCTGCATCTATGTAAGCAGGTCGGCTGGTGGAGATTGTCCCCAATGGTAAACAGAAGGAAATGATTGTCCAGTTCCTGACACACGGTATGGAAGGATTGATGACATTCGTAGTACGTACATCATTTCGTGAGGCCATTAAGGACATGCACGAAGAGTATGCAGATAAGGACTACTTCAAACAATCTCCTGCAACAGTACGGGAGGTGTTCTGATGTCTGACTACCTGAAAGTGCTGCAAGCAATCAAAAGTTGTGCCAGACTTTTCCGCCAGTCCAACTATGTACGGAACAATGCGAGGCCTGGTCGCGGAGGCCGCTTCCCGTGGTCACATCTCGTGCCTGACTACTAGTGGACGTAACGGTGGCGCTTGGGAAATGATCGCTCCGGTACTCGCTTTCTGAAACGAATGGGAGGATGTGTCTAATGTCTCGTGACCTTGTGACTATTCCACGCGATGTGTGGAACGATATACAGGGCTACATCGACTCTCTGGAACGTGAGAACGATAGCCTTAAGAATCAACTAATGGAAGCTGACGAATACGTAGCGGAACTAGAGGAGAAACTTAATGGCACTTCTTGACCTTAAACAATTCTATGAGTTACGTGAAGGCTGCGACGACAAGGGTATCCTTGTGATGGACGGCGACTGGCTGGTCTTCCAAGCTATGAGTGCTGCTGAGTTTGATGCCTCTTGGGAGGAAGAGATTTGGCACCGATGCTGTGACCACGCTAAGGCCCGTCAGATTCTTTGAGGATTCCATTAAGTCCTACGAGACCCGTAAGAAGGCTTGGGCAGGTGCTCCAATTGTCCTTGCGTTCACCGATAGTGTTAACTGGCGTAAAGAACTGGTTGACCCGAACTATAAGGCTAACCGTAAGGCCGTGAACCTGTTAGGGTACTTTGAGTTCCTTGATGCTCTCTTTGAGCGCGAAGAGTTCTATTGCATCCGTGAGCCTATGCTTGAGGGTGATGACGTTATGGGAGTATTGCTTCCAATCCGTCTGCTTCGGTGCTCGTAAGGCTGTAATCATCTCTTGCGATAAGGACTTTAAGACCATCCCTAACTGTGACTTCCTGTGGTGTACCACTGGTAACATCCTGACTCAGACCGAAGAGTCCGCTGACTGGTGGCACCTCTTCCAGACCATCAAGGGTGACATCACTGATGGTTACTCAGGGATTGCTGGATGGGGTGATACCGCCGAGGACTTGTTGAATAACCCGTTCATAACCGAGCCTAAAACGTCTGTGCTTAAGTCCGGTAAGAACAAAGGCCAAGAGGTTACTAAATGGGTTAAACGCGACCCTGAGCCTCATGAGACGCTTTGGGACTGCATTAAGTCCATTGGCGCGAAGGCTGGTATGACCGAAGAGGATATTATCAAGCAGGGCCAAATGGCTCGAATCCTACGGTTCAACGAGTACAACTTTATTGACAAGGAGATTTACCTGTGGAGACCGTAGCGTATATTGGTCTGGGTCTTTGTGTTCTCGGAGTGTGCCTCATTTCGTGGGGCCTTTGGGACTTAGCCAGAATAATCAAGTCGTTACACGACACTAAGTGATAAACTCAAGGTCCCTAAATTAATGCGCCTCACTATAGGGAGATAGGGGCCTTTACGATTATTACTTTAAGATTTAACTCTAAGAGGAATCTTTATTATGTTAACACCTATTAACCAATTACTTAAGAACCCTAACGATATTCCAGATGTACCTCGTGCAACCGCTGAGTATCTACAGGTTCGATTCAACTACTATGCGTACCTCGAAGCGTCTGGTCATATAGGACTTATGCGTGCTAATGGTTGTAGTGAGGCCCACATCTTCGGTTTCATTCAGGGCCTACAGTATGCCTCTAACGTCATTGACGAGATTGAGTTACGCAAGGAACAACTAAGAGATGATGGGGAGGATTGACACTATGTGTTTCTCACCGAAAATTAAAACTCCGAAGATGGATACCAATCAGATTCGAGCCGTTGAGCCAGCGCCTCTGACCCAAGAAGTGTCAAGCGTGGAGTTCGGTGGGTCTTCTGATGAGACGGATACCGAGGGCACCGAAGTGTCTGGACGCAAAGGCCTCAAGGTCGAACGTGATGATTCCGTAGCGAAGTCTAAAGCCAGCGGTGATGGTTTCGCTCGTATGAAATCTTCATCCGTAAGTGCCGCATTTGGAGGTAAGAAGTGATGTCTGAGTTCACATGTGTGGAGGCTAAGAGTCGCTTCCGTGCAATCCGGTGGACTGTGGAACACCTTGGGTTGCCTAAAGGATTCGAAGGACACTTTGTGGGCTACAGCCTCTACGTAGACGAAGTGATGGACATGTCTGGTTGCCGTGAAGAGTACATTCTGGACTCTACCGGAAAACATATAGCGTACTTCGCGTGGTGCGTAAGCTGTGACATTCACCACAAAGGAGACATTCTGGATGTAACGTCCGTTGTCATTAATCCTGAGGCAGACTCTAAGGGCTTACAGCGATTCCTAGCGAAACGCTTTAAGTACCTTGCGGAACTCCACGATTGCGATTGGGTGTCTCGTTGTAAGCATGAAGGCGAGACAATGCGTGTATACTTTAAGGAGGTATAAGTTATGGGTACAAGAGTAAGAAGGCCGTGAAGAAAGTCACCAAGTCCGTTAAGAAAGTCGTTAAGGAAGGGGCTCGTCCGGTTAAACAGGTTGCTGGCGGTCTAGCTGGTCTGGCTGGTGGTACTGGTGAAGCACAGATGGTGGAAGTACCACAAGCTGCCGGCACAGATTGTTGACGTACCTGAGAAAGAGGTTTCCACTGAGGACGAAGCACAGACAGAAAGCGGCACCGGACTTTTCGTGCTGGCGGTAAGAAATCCTTGAGTGTAGCCCGTAGCTCCGGTGGCGGTATCAACATTTAATCAGGAGGTTATCGTGGAAGACTGCATTGAATGGACCGGAGGTGTCAACTCTAAGGGTTATGGTCGTAAGTGGGTTAATGGTAAACTTGTGACTCCACATAGGCACATCTATGAGGAGACATATGGTCCAGTTCCAACAGGAATTGTGGTGATGCATATATGAGATAACCCTAGGTGCTATAACATAAAGCACCTTACGCTTGGAACTCCAAAACATAATTCCGAGGACATGGTTACCAAAGGTAGACAGGCTAAAGGAGAGGAACTAAGCAAGAAACTTACAGAGTCAGACGTTCTCGCTATACGCTCACT
+
($&&%%%&$##(**+**,))*.23446::BAABEBAC@?;;;;GDHCDEFJJDJJEJJGG>BJECCB=@****.-24679EB@@A88778''',/,+**++:BFFGDC<;::<<??IJCB@BJJJJJHJJGA444122.009:<:379:8898H=>@@ADHJ33AAGEJE?@A>ACDIJJJJJGGFJFDCJEJJA=<;77BBJJJ@?@@GJHE@AJ:::;HGIGIJFEJ>BGGJIFJG=999EHGJJHJJJFJJJJHGGDGGGFHJJJDHGB@A:889FGHECC5))()'&&&'-065222BCCEBAJFFDJHHHJJBBCDGFEIE=>FEJA??JEGDBCJJJE;666:AA8EACBABAFJCFIJJJJF@@AAJJHJ>>=>FJ?HFB?JJJHIHGIFGJJJGJAJF>FHEFJFJFJJJGJBBBBDEGJJJJJIJJJJ@@@HJEJJFJJJIHJJJGFJJJIHJIJJJJJIFJFJJJJIJDFDFGEFCD<////8:>@>>>:89986678<+***+621/2/.--//5233471:DCCCDDFEHIGJFEDFD=<;83973001=CE@?C<<<;=<BCBABGJGFJGJIJJJJIJGGJFJHJJGEH<<<<JJJJJJJIIJJJGJJJGIHHFDB887:=:6(&&*,---09;D=<>=BEDJ<:<+?>?IGJJJA>>?C@=;7555@BJIJFJFHJFJEGJHJDGHJB9&&%&'&()*.,-0/*+?@BFJAA>8333<<:C<CBFEJJHIJJJJIFJGHJEFJJJHJHJJECE>>><ADEDDEDJIIGIJGFJJGJCCDCCCB?<9666=>DHJJJHDDBCC=>875109897978<>FDCA>100-)'&)5'678++++.88@ABAJIEDJJJJGDCEEBAG---*,,,3;1)))*@DJECEDDEEFFEDC>>>>H>*)))B4001BBEC97512>A;;:9=<@75455?C?>1///FFDFJGDHFEJEIECCDHDHDDGCECCEEEFFHGIHDDEEEFCEJJHDEFGJEFIHFFC<6+087*,,,-==?CGCDHFEDFEHJIDDBAEEDFGEGFJGG<;;<''').034=;<=>=<=<CIGJF<92/%%%%./..25;;===21118@@CD@AAECJACEGB('''))68G8889C;;;EFDCBCDHEJGEEDDCFIJIJEDDCA?@@ABCBCFFJHGFD@???><=?@<;:;=J?889;@80)(2.+,+'''/82//34A>>>BEFHFCCBBCBAACFFFJEBABBCHHF@??AB@BEFG7678?3225?B?@=::;8793113@AJJJJ7766>DBCDCAEDBG@@@@E@??@DDCCAAAACBAEFJFEDFDACACBDBCCCGFIGEECCG5*%%&$%+)$$$)*67+,,+/-.0376-,)&&'))))(,''//1122011-11J?EEHEDBBAACACEDBDCEDB;76788>=52225)''(-**&&'+-227?;:;;C@<<<=ABBBC@?BCBBACC?>=>:C????DDDCBFJD<JJJGB?CAEIJJHFJEFGJJHJGBCACDDD@A>>HJFHEJJHJI@@EIECCGGCJJJJJGJHHHJGEJIGJJJHGCD@742223;:</,,)(),-DABAAFBAAEDGJJJHJJGCFEHJJJJJGJJJJJJJJJJHGFJEJFDDJGJJJHJJGJJFJ===>JJIJG@?5.,+''&*))-320+())*--5BAJEGIJHDFFEEHFJ****1+((''(-(((((((9:??=@@>>=:@7.JJJJJJIJJJJIJJGIFDJJJEIJJJJJJJJJHJFJJBAABJH=<<90,**/,+''&%%%'')-.:>><=@GDD?<;:8=AG<;;<ACEHFDCB@?CJ2000BCDA@32231,++-.354:AGDFGJGJJJHHJJJJJJJFJHBC@:=J1---4BHHEJFJJIIJJJJJJJJJJHJFHGJJFJGJIGJEJ>9;;;;8:DECHEJJF=9978847B???AHEIG;;;;<JICHDCBFGFHJJHGJJFJJJGJJJBBBEJJJJJJIHJJJJJGJGIJJA@@AEDGGJGJHGJDEDEA98=<=?JJJJJHJJJJJJIFJEEHJJA@BADDDHJJJIJJEHD?B=99::9@5556<EJHJEG;::9A;::HDJGJJJEFIJJGEBCE?@?@CBJJFJJJJIJJJJFFEEIJGJJJJJGIJJIJJ====?@777.&,,BDEIDEBAG5++++,BCDIJIJJFB>E?>?@@778<.)*8CAIJHJEABADDFIGJJGGJJFGC?4HDFEEHFJJJIJIHIHJJJFIGJJJFEBF;;>>:;;:A@BACJHGJFHHDBECGHJDHIEJFE<:33-----31*+==FD?>>H3333FG==A0>@>766J8-+72226ECCABJIJGEDJJHHIHFIBA7H=4112400=98501<HFCJ<<;;965569//-/0,(&'&*-++,-124;641/+,))67<<HJJB<;;;<<>E=:55;---.=?:B<HCBBB?>?@IJF?989>=>DDDCEDDCC=8=///;CAGJJJJJGJJFGFJJEDFJEDDECCD;GHJFIJJGJJJGJFFJJHJGEFGIHGJJJHJHJDJHJC=:;7::?GJEEHFFGIFJIEFH?----@EEEGHIFEGEEIIJGGHGJGHFG===FE??><>=::1/.,,,,14())),,&5446;;>9)((),,&&&&))*8=BJFJEGIJFGDFECDCDGFBBBDIIID??EFJHJJEIJEEHJJJJEJJFHFCEFGHHIGFEEDDCBBABCGDC6666666=;888B<BGJHJJJGEHECCDDEJHJJJJJJJCEGEFEEDEBC;:;<788AGEGJEGEEFJIHFJGJJEHGFIIFGJJHJEAA>>@@B@@999?63237;;>;;ABBDGFEDJEJIHDDEJGECCE?AB9DEEHIHEHGIFAAAADEEJJJ@CH<<<=EEGEDJFJJIFEEFFEEHFEJJFEJEBABBACB?ACIEJBIJ@GEDGD=4332'?IEEEEDEJHJIIHHFGHEG=<<<E?:42358:=;;;<<:<<@C<::920/.,+*)%%$##$%(03473355;>983...HJE@JHBHAAEDJGJ?><<A;ECDCGGEGHJFJ9:89>==@@<;;<DCCDJIJJFFFDABHHJJEJJDJEFFA@A3///:?>CBEECCBCIIGJEJDIJJJJEDEEBAAAEHHJCEBC1111377:77ECEEJ?===?=4334=7688DDJGHJJJJJIIHJJJJHJJJGEFJJCJGJDCECFGJGJJIJJIJJJJJJD444224,))*(2/---.'&''?-;++?;;<=DEIE?>?=HDDGGDBBB@BJHDGFFHGJJFJIJJGFCBBCIJIFDFFC9=80-)*-->?DJJJGD=AAJJJJGJJGJJHIFGGIIJJIHCC?10*'((8>666:BJ@@==?@DGIJJIJJIJJCAA>7666=;:;;?A>EB==;:<;?<2223...21229?BDGGEA=2/,,,>?DEJJJJEDDDJHIJJJJJJHHF77*))EEGJJJJHFEFJFFJIFIJJJJJJJJGIGJGEJJJJJFJGIJHJJEDABB@??@JHGJGEJDJHIJIJJJGFFHHEGJC8/,+/,,,,.6+))))*;78?ADFEJDE===6++=C=J=533('&&(&%%'*059::7776447522/.**)'())<ADIEHJJJJJJGGEEB=888888:9>561?BBHGGIJDGJJIGGHJJHGGEJHJHJB<<<BJD@?=;=AEJJJJFJEEIJJI<<:;B9624=8JIJHIFHJHJHFJE,+,=AFHGFIJGJJJJDEECBCA@AB@B>766:=<;;::8...-//*(())&&()&++('%&$$#$##'')1///,//0?AEJJJGGCHIGHJJDGJJJEJCJECCCBCDJJHHJJJJIFIJHGJCGHD>=<<<CDDJJIJJHIHIEJJJJJJJEIJFDG;:GGJGHIGD:66????5;;55658=HJHJHFJHIGDDBBAHCGFFB@@?=<=;5658@B?@?@EEHJDECC????BFEHGJACBCECECCDCFFDADEFJEJHHDEEEEJFEGECGDCGGDBACEFI,,,/0*&&&,')%%4;=>EFICBEFHCCB>;AFHJJFDGDFIIHHDFDGFGEIIECDCCBCF?JCBBBB((((00063)*+;==EDFEGEIIHBBCCDCBFEA???@??JDGHHJG;2222AGFIFFEEFDGABBACGBBFCAA@ACG????E:940,();;41++*/978<A@;;;<EFFECEECBBABAABACEDCCEFE;;:<J:98554//.1/0,'&&&),+,-,,,,++/78663226??CDDECFDCFEFGECCDDDCCEBCCAEGEJD?BAHEEBBA@B66668BBD@DGFHDCBBBBCA@A?>?AFECCCBFIFCCBCIGEJFFJJHJHCCFEGEEIGDC<:;??FDBCDJIJDIEDDEGDCBEDDEEDDBA@@@A@CBC?@@?DHEDDGDGDDBAAAAC???C@CAA@A?>67DECCCBABDGDIFDDCFECBDA=;55455,,+-''''000>CDCAB?@ACCECDDBAB:>44>?B@?.-9.<5444455323,*(%%'(((((*0)/+6@CBEDC9999==>?DFGGCCEACBBDDDJHHHG@@FBBHFIDA==<:=DCECBCEBBHHJJFEIFJDBBCBFEDBCCFFBAAB:,('
@Stanford_s2n_3_T7_No_Sap1_3_8_10_23_Linear_5000_525
AGGAGGATGTCGGGCCTTTACGATTATTACTTTAAGATTTAACTCTAAGAGGAATCTTTATTATGTTAACACCTATTAACCAATTACTTAAGAACCCTAACGATATTCCAGATGTACCTCGTGCAACCGCTGAGTATCTACAGGTTCGATTCAACTATGCGTACCTCGAAGCGTCTGGTCATATAGGACTTATGCGTGCTAATGGTTGTAGTGAGGCCCACATCTTGGGTTTCATTCAGGGCCTACAGTATGCCTCTAACGTCATTGACGAGATTGAGTTACGCAAGGAACAACTAAGAGATGATGGGGAGGATTGACACTATGTGTTTCTCACCGAAAATTAATTTTCCGAAGATGGACACCAATCAGATTCGAGCCGTTGAGCCAGCGCCTCTGACCCAAGAAGTGTCAGCGTGGAGTTCGGTGGGTCTTCTCTGATGAGACGGATCCGGAGCCGGAATTGTCTGGACGCAAAGGCCTCAAGGTCGAACGTGATGATTCCGTAGCGAAGTCTAAAGCCAGCGGCAATGGCTTCGCTGGTCTGAAATCTTCCATACCGTAAGTCCGCATTTGGAGGTAAGAAGTGATGTCTGAGTTCACATGTGTGGAGGCTAGAGTCGCTTCCGTGCGATCCGGTGGACTGTGGAACACCTTGGGTTGCCTAAAGGATTCGAAGGACACTTTGTGGGCTACAGCCTCTACGTAGACGAAGTGATGGACATGTTGGTTCCGTGAAAGAGGCGTTTCTGGAGCTTCCCGGAAAGCGTGTCACGTACTTCGCGTGGTGCGTAAGCTGTGACATTCACCACAAAGGAGACATTCTGGATGTAACGTCCGTTGTCATTAATCCTGAGGCAGACTCTAAGGGCTTACAGCGATTCCTAGCGAAACGCTTTAAGTACCTTGCGGGAACTACCACGATTTTTGCGATTGGGTGTATCATTATAAGCATGAAGGCGAGACAATGCGTGTATACTTTAAGGAGGTATAAGTTATGGGTACAGAATTTTAAGAAGGCCGTGAAGAAAGTCACCAAGTCCGTAAGAAAGTCGTTAAGGAAGGGGCTCGTCCGGTTAAACAGGTTGCTGGCGGTCTAGCTGGTCTGGCTGGTGGTACTGGTGAAGCACAGATGGTGGAAGTACCACAAGCTGCCGCACAGATTGTTGACGTACCTGAGAAAGAGGTTTCCACTGAGGACGAAGCACGACGAAAGCGGACGCAAGAAAGCTCGTGCTGGCGGTAAGAAATCCTTGAGTGTAGCCCGTAGCTCCGGTGGCGGTATCAACATTTAATCAGGAGGTTATCAAAAGACTGCATTGAACTGGACCGGAGGTGTCAACTCTAAGGGTTATGGTCGTAAGTGGGTTAATGGTAAACTTGTGACTCCACATAGGCACATCTATGAGGAGACATATGGTCCAGTTCCAACAGGAATTGTGGTGATGCATATCTGCGATAACCCTAGGTGCTATAACATAAAGCACCTTACGCTTGGAACTCCAAAGGATAATTGCAGAGAGGACATGGTTACCAAAGGTAGACAGGCTAAAGGAGAGGAACTAAGCAAGAAACTTACAGAGTCAGACGTTCTCGCTATACGCTCAC
+
///-/,+*))'&&'3319:1@ACIFGGJC=<<758DJEEJJIJJHJEEEHCFJJHJJJIIJDEGC>-++4>>>C?>?;?HHGGJJC?><7;EEJDEDFEJJFHJJJIHJFJJJJJJGFJ===>IJJJJFDF;:::<<7766A@>=@999:@@:::<@@CHFFJDJCHFFJJGJJGGGJJFGGJJFDDDJGJIJJJIJHJIJJJJJIJJJJJJJJGJGJJIIJJJJH99:DJJJAC;1125EIJFIHDHFGJFCJI;;11HFJFJJJGHJFIJHJF2222HHFJIGJFJIJFB@@@B;567:IHDA000;7+++*.'&(&&)'''14421/422;;;CBBBBB54))(().//0?DEJJJJEEFADD>+++14,...;<<EJ2222CDJJEDFDFD;;<;<5=:;@@@>=0,''-05334342.../;<<@?>=>1./-.***.)()(('$#$$%''&'&$$#$$&&-.89=>111JJJGJDDJGJJJJEGGEFEEJHFHB==/-+++)))::8:78GJJJJJHEJHFJGDAAA--,,2'''()))=>A@@@<E@E('''FHJFHIJHIGJJGJEIHHJJDGJEDCCBEJEJIECDACDEJEDFIJJGEFDA::%$%&)&&'').57BC<))))CFFJGFIJEJDDCBGJ;;;:>233;JECCA88FDE@544888;A>65689BA:88:=JJJJGDGEA>>BBC>;;@@EDJGEA@@?>BAB=710/1521&&&',*)+(+''&(()/*)))(((%%((+'-48,(''''%%%'))))&3::<JHJJHJJEJJFJJJHJFGJJHGJEHJHFEFIGFFGJFIJJFGFDJJGHGEEFIFJHJJIHJJJJIJIE@GCHF<<;=C@??BDHJJFC??==@JJJGJFJEGJJJJJJFHHHIIHDHCFEFJBHAA64101//-+-&&'*-,..5==@?000243//0023'''(*->@BAJJJHGHHEJGGEFJA??@GH<::<IAJJJJJJFDA2...433)))*'&''(*(((++.1112@HFGDFIFGJJJJJGJEIJJGJJJJJFFJJJGJJHFJJGGEGHEIJHJHGHHJIJFEEGDIJJJJJIJJJJJJJGJJJJJEFJBB@AHCFDDJJJJJHGJJIJIJIGJGJJFHHJJJFGIHGGFHFFIEJFGJGHJHHJFJHJJIJEFJJJJIEHFJJ?=>CD@2?JIFHBCE?EEEBJIFJHGGIH@?+++++,>ABCB895443-/.+'****5?;::;ACDBEEDHFGFDB=D=<?@CFEEHJCDCDEJJFF=DJIGJFFGJDDCCJHJHJHFC@221135.1-./-,.1231324--,((%$&&&)).+,-<87656555811/0:EFJJCD9899898BBDHJGFFEFHHJJEDFDHIHJIFFDIEHJJJFEHEJGHJHJIJFJJGHFJIHEGEDFIFGIFIECE>>??DJJJJJGIGHIJJFJHJHCEJIGDC@A<71.--.1@CHECCBHGDDJBCEGIJJFJG=2000@>@DC<<<<EEJJJIDBC<B,+*'(',)55=====<415<;=?BFFA@?==?A@DBEEFJJEIEAIFEBA?@@@AEJJJIFGEGJ?>@@E???DBCCBEA><==<@B@>5'&&
@Stanford_s2n_3_T7_No_Sap1_3_8_10_23_Linear_5000_526
CCAGCAACCTCTTTAACGGACGAGCCCTTCCTTAACGACTTTCTTAACGGACTTGGTGACTTTCTTCACGGCCTTTATTAACTTTCTTACCCATAACTTATACCTCCTTAAAGTATCACGCATTGTCTCGCCTTCATGCTTACAACGAGACACCAATCGCAATCGTGGAGTTCCGCAAGGTACTTAAAGCATTCGCTAGGAATCGCTGTAAGCCCTTAGAGTCTGCCTCGATTAATGACAACGGACGTTACATCCAGAATGTCTCCTTTTGTGGTGAATGTCACAGCTTACGCACCACGCGAAGTAGGCTACATGTTTTCCGGTAGAGTCCAAGTGTACTTCTCACGGCAACCAGACATGTCCATCACTTCGTCTACGTAGAGGCTGTAGCCCACAAAGTGTCCTTCGAATCCTTTAGGCAACCCAAGGTGTTCCACAGTCCACCGGATTGCACGGAAGCGACTCTTAGCCTCCACACATGTGAACTCAGACATCACTTCTTACCTCCAAATGCGGACTTACGGATGGAAGATTTTCATACGAGCGGAGCCATTGCCGCTGGCTTTCAGACTTCGCTACGGAATCATCACGTTCGACCTTGAGGCCTTTGCGTCCAGACACTTCGGTGCCCTCGGTATCCGTCTCATCAGAAGACCCACCGAACTCCACGCTTGACACTTCTTGGGTCAGAGGCGCTGGCTCAACGGCTCGAATCTGATTGGTATCCATCTTCGGAGTTTTAATTTTCGGTGAGAAACACATAGTGTCAATCCTCCCCATCATCTCTTAGTTGTTCCTTGCGTAACTGAATCTCGTCAATGACGTTAGAGGCATACTGTAGGCCCTGAATGAAACCCAAGATGTGGGCCTCACTACAACCATTAGCACGCATAAGTCCTATATGACCAGACGCTTCGAGGTACGCATAGTTGAATCAACATACGAGATACTCAGCGGTTGCACGAGGTACATCTGGAATATCGTTAGGGTTCTTAAGTAATTGGTTAATAGGTGTTAACATAATAAAGATTCCTCTTAGAGTTAAATCTTAAAGTAATAAGCGTAAAGGCCCCTATCTCCCTATAGTGAGTCGTATTAATTTAGGGACCTTGAGTTTATCACTTAGTGTCGTGTAACGACTTGATTATTCTGGCTAAGTCCCAAAGGCCCCACGAAATGAGGCACACTACGAGAACACAAAGACCCAGACCAATATACGCTACGGTCTCCACAGGTAAATCTCCTTGTCAATAAAGTTGTACTCGTTGAACCGTAGGATTCGAGCCATTTGGCCCTGCTTGATAATATCCTCTTCGGTCATACCAGCCTTCGCGCCAATGGACTTAATGCAGTCCCAAAGCGTCTCATGAGGCTCAGGGTCGCGTTTAACCCATTTAGTAACCTCTTGGCCTTTGTTCTTACCGGACTTAAGCACAGACGTTTTAGGCTCGGTTATGAACGGGTTATTCAAGAAGTCCTCGGCGGTATCACCCATCCAGCAATCCCTGAGTAACCATCAGTGATGTCACCCTTGATGGTCTGGAAGAGGTGCCACAGTCAGCGGACTACGGTCTGAGTCAGGATGTTACCAGTGGTACACCACAGGAAGTCACAGTTTAGGGATGGTCTTAAAGTCCTTATCGCAAGAGATGGTTCACCTTGCGCACGGCAGACAGATGGAAGCAATAACTCCCATAACGTCATCACCCTCAAGCATAGGCTCACCGGATGCGATCAAACTCTCGCGCTCAAAGAGAGCATCAAGGAACTCAAAGTACCTTACAGGTTTCTTCACGGCATTACGGTTTAGCCTTATCATTCGGGTCAACCAGTTCTTTACGCCGTTAACACTATCGGTGAACGCAAGGACAATTGGAGCACCTGCCCAAGCCTTCTTACGGGTCTCGTAGGACTTAATGGAATCCTCAAGAATCTGACGGGCCTTAGCGTGGTCACAGCATCGGTGCCAAATGTCTTCCTTCCCAAGAGGCATCAAACTCAGCAGCACTCATAGCTTGGAAGACAGCCAGTTCGCCGTCCATCACAAGGATACCCTTGTCGTCGCAGCCTTCACGTAACTCATAGAATTGTTTAAGGTCAAGAAGTGCCATTAAGTTTCTCCTCTAGTTCCGCTACGTATTCGTCAGCTTCCATTAGTTGATTCTTAAGGCTATCGTTCTCACGTTCCAGAGAGTCGATGTAGCCCTGTATATCGTTCCACACATCGCGTGGAATAGTCACAAGGTCACGAGACATTCGACGCATCCTCCCCATTCGTTTCAGAAAGCGAGTACCGGAAGCAGTGATTTTCCAAGCGCCACCATTACGTCCACTAGTAGTCAGGCACGAGATGTGACCACGGGAAGACGGCCTCCGCTACGAGGCTGGCATTATTTAGTACATAGTTGGACTGGGAAGTTTTAGGGCAACTTTTGATTGCTTGCAGCACTTTCAGGTAGTCAGACATCAGAACACCTCCCGTACTGCTGCAGGAGATTCTTTGAAAAATTTATTATCTGCATACTCTTCGTGCATGTCCTTAATGGCCTCACGAAATGATGTACGTACTACGAATGTCATCAATCCTTCCATACCGTGTGTCAGGAACTGGACAATCATTTCCTTCTGTTTACCAGTGGGAGGCGAATCGCGCCTGGACCGACCTGCTTACATAGATGCAGCATATCTTTCTCTAAGATTGCCTGAACGTCAGACGACATCTTTGCGGTAACGTCGAAGGACACTTTAAATTTCTTTGTCATAGCCATAATAATTTCTCCTATAGTTTTATGCCTTTGTTTCTCTTGCCGACACACATGGATGTCTTACCTTTTACTTCGTCCCATGTGAAAATAAGCACATCTTCGTCAACCACAACCGCAAGAATGTCAAAGTCTCCATCCCTTATATATAGGACCTACCACATCCACCTAGCCTAACCTGCTTGGCATCTCCTGTGTTGGTTTGAACCGTTGTGGCTGTTTTAACCTGAACCTTACTAAATTTACCATCCTTACATACAACCAAGTCCTCTTTACTCTGAGTCAGCATAGGGTAATAGACAGTGTACCCAGCTTTGGTAAATTTCCCTATTAGCATTTCAGAAGCAGCACCTGTTAAGTGTCTTTCGTTCATGAGTAGCCTCCTGTATCAGTGGCAAATCGCCCAATTAGGACCCATCTTACCTTTGGGTATTCCAGAGCACCCGGAAGTTCCAGTGGTCTCCAACCCAGCGCATCGCTTCTTGTGCGGTCTCAATGACCACCTGAGCAATCTCTTCGGTACGGCAGCCTACTTGGATTTCATCATGTACCCATGCCATGTACGCAAAGTCCCCATCCCAGCCATGCTTCAAGCCTTTCTCTACGAGCATCTCTTCGGTCTTGATAATCCACAGTTTGCAGATGAGAGCACCAGCAGATTGCAGTAGGGTATTCAAGGCAGCGTGAGGACTACGAACGTGTACCTTACGACAATCCAGACCTTTAATCCAGCGGCGTTTCCACTTTGACTTGTTGCTCACCAGCTACCATTGAGAGGACTCGACAAGTGTCTGTTGGATAGACTCGCGGAGTGCTGCAATCGCGGGGGTGTTCTCAAGGAATTTCTTCTTGAGTTCCTTACCGCGCTCTTTACCAGCACCAACAATATGTCCGATCTTATCATCACCAGCACCATAGAGGAACCCATAGGAATTGAACGTCTTAGCGTTATCTGTTTTCGGGTAGGTAGTTCAGCAGCTATCTGGTTCTTAGTGTGGATGTCGCCGTTAAGAATCTCGTAGAGCGTACTCGCCGTTATCAAAGCGAGCCATGAAGTGAGCCAAGCAGGGCGTTAACTCAAGACCGGATGCGTCGATGCCAGCCTGAACCCAAGGCTTACCAGTTATCCCATCCAAATGGTGCTCAGCGCCAAAAGCAGCGCGACACTGCTCTCCATAAGGAGAACGTTGCACCCCGGAATTTGCGCAAGGTTTGGGAACGCATGGGTCGCACAACCGTAACTGCTCCATTAGGGTTAACAGAACCATGAATCTTACCATCCTCAGCAACATGACCAAGACCATGCTTTGTCTCCCTCAGCAGACTGTCCAATCACTTTCTGAATCATCAAGTACTCTTTAATGAGGTCGATAGCGGCTTGCTTCTCAGGGTCATCTACACGTACTCCTTCGAGTACCTCATCGTCCACCACAGGAGCACCCTTATCGGTGTACTTGGTCGGGACCCACCCAGCCTCTTGGAGTTTCTTCTGAATGTGGTCACGAGACGAAGGGTTAAACACAACATGTTCAACTGGGGTGTAAGGAGCACCAGCAACGTACTCGCGGGTATCAAGTTGGCGAGGCTCACGGCCTTCTCGCTGTGCCTTGTTCTTAGGCTCTTTAAAGATACCACCAACTTTAGGTGTCTTAATGCGAGGGTATTTAGGTAGTGGCTTACCTGTTCGCGGATGGCAGAACATCTCAGTGCCACCTTTAGGCTGATACCACGAGCCGAACGTTTCGGTCAATTTACGGAGCAACTCAGAGCGGCGAGCAGCTAACTCTACGTACAACTCTTCGATTGCTTTTGTGCAAACGGGAACCCGTTGCGCTCTTGTTTCACGAGCCGCCATGCAGCACAATGTTCAATGTCAACGGCCACCGGATTCTGACCAGAACGTAGTGTATCCTACGTCCGTAAAGTCAATCTCAGGAGGGAAGTAATGTTTGTCAGAGAGTAGCTTCTCAAGGAGAGCTTTAGTTACCACAACGTCCTGAACGTTATAGTCCATCATCTCTTGGTTGAAGTTCCACGGCTCCCCATTCCGTCAACATCTTCAC
+
0/'''''')0((()***%%&(()-/28;5./12,3AACEBJHCD<77HEGGFJFJJJHJJJJ:;>=8@HIJFGBA''&&'.5559567/9<=?BJJFJHGBCDFGH=<+'',,-,+&&&:;BCCCE@A?1128E?BCJEFA----<?BBAD3333334<=++++???AEA@B><774456:/.++*1>BC;::00012,,,.131000><:9778:3*()+,,-./33,(()400024111B@BEJEHJJHJJJFGFEB<;9877986522745DDDCCJCEDCJHJHJJJ788870*%%&'0/.*&&'%'+6:<;<<DB<1?;;*),(&&&'+.--..('''01@GIJFIED@AAB8888CB?@BDDDB@AFEEGJJGCBBDFJJEIEFGCJJJJJGJFJJJFEC?::=AGHJJJJJJJJJFHJJGJIJGIJIGAEIGGJJIFJJJJJJGIJG===C@B////2..,-117GJJJIJJGGIDJJHJFJJHJJIHJJIJHIJJJHJJHJJGJJJHJFJJHHF'''*(((,.,**+.,()(*(')*;>DGGJGJJGEEFJGIIIJJD-,,-;;977>JG>:::DJHJHJJJIJHGIFJJJJCEJJJGGJJHGIJJFEGJJIJJHHJJEJJJII5555HEHIDGJJJDJFJJJJJJIIJJFHIHHEHJJHJJFHJHJGJJJJHIF>?AJJHJJJJJGEFDCCD=;;;BBAB;34775555AA=CBCJFIJIGGJHIJIEGGJJHEEIJJ@===FFDJJJJ>>@=CECGIJCDEDJJHBB??HJJJJHJJJCEBCECJJJGJEEDHGDBE(''(:<5565;<<<<;;>@=??BCJJE-,,,AABFJFJJJJIGJJHHHJJJJJJJJJJJJFCB@?CJFJHFCGJJJJJGJFCCBBJHCGJGJEFJJ3333BCJG;<;<?9::JGGFGJFD<;;<6663'%%%&&%&))*19<;:657AABDDFBA@?BAEHJEJJFCBDGJGJJDEGFDHFGJH<;<;;GGJIJJIJJJJJJJJJJGJJJJJJJGHJJJEJJJGCEC?=<''''(6-69=760(058:1/.*'&%%&6>CJFJJIJJEDIJHEJDGJAAA7544/...<;;<FJJJGFHJEJJJ><<:<88;=BIIGJJIJJJJIFJJJHCBDAFBDHGJJFJJHJJJJJJGJJJJJFJJJJGJEGGEJJI;::;F668:9('''--745EIBFGE@>2++++78@CJJJGJJJJJJJHHHJIJJEGFHJJGJJHIJGJDJGJJFJJHHJJJJJHJIJHGIJIHJEJ@??>AG40../FBJFJJJEGJJJFIJDDIJGJJJFJDJJGECEDDECDEHEJGJFIJIJGJJJJJGIJJIJDGJJJJJJAAG===JG<;;<77GDEDEJJJIIJJIJJFHIJJJJJJJJHIHGJJJJGIJEDC9;FJJJHDIG???>AG<;:9=2/0/*()'(1-,++<?...=?A@JJJEFDEGI@?@AJJED753269CFIGG88775432.)&&&*/BFFGHJ;::;JJJ)(((<JEJFJJFHFHJJJJJJJJAJ>89EJHJJJJJJIJJJGHGF://--,,-,,-30--(''(.-,,0459===@EE?=7769;;CEGGGEFDCEBCDDJFCB@B;:::.+445DJA@??@@>@HGFJHJIFJCAB@55<J@>+$$%$$$%)/&'$#$'%%)7876(''(/4:@>?1112:::88306,,+-822@?>==>J=998955))*(+-++(%%$(%%$$&-111565811>BJDJFBBG=*'''(6,+++,AA>@=:::>=778*5&&7788HJA?8---+,+(%%%&$%&&,+--./347,+++,355<8776=2210./04--+,+.++*6;5666?;:::8888999:HDHI>>>>EDFFJIFEBEDC:6321('+(*-,6344FCDFFDDAAEJJ<88JJJJHJJJFGJHFGIJJJJG>777BJFJDJJIHFIFF<:4..447679??=:<<>@A<<=9>:3/2<:BEGFJJGJGCDBBJG>==44434447B<9860++,//0.)++,***+()*,35.-*BBCBIGJJJJJFIJFJGFGJGJJJHJHJJJJGHHGJGJJEFIEHJJJJHHJHHJJJJ>>>?GGJJJJJGJHJGGJIJJIJHCIJJJGFJJJJEJJHJIJGHJFJJJGJIJJJJGJJHJGGJIDEB;;79GDDIA<<<9:9:GD@=:;;97@JJEJEEEHJDCCFDDDCBBCJ55547@6FJJFFG4333IFJJJGEEE:::=FJJHDDA:::9444)&&&'''':=?=@?>=AA8777==>==?JIJCCEFJJHJGJJJJJJIECJBHGHD7@GD>>>>B:**)()'(*4689)))*+-./..039:;:9:DEGJEF??:9:;7&&%%''''))08:FEDEJJAD2122:=)))))))/8=?:;CB22224:9'/.(,'&&&'25>8889B''''4CDEDEEJIJFDBABF0...0////:99@?A??>AJDB@@??>1/ECCDE2222460,,***''&'')67@0+**(&&'(**:<EIBBBADB?A@JJJJFJJGBB;<JJJIJHJJIHJJJIJHIJIJHJJFA?=766:9AGFJFD<;<=:A<884@BDC@JIJJJ8777ABCHJEJF?@?@GGJJJJFDHGJ4=A@DC=/-*+..'%$%%%&+++.-2/,,''44<=>@;;I5('')&&&&0?;;>>@6546;9.CJEHHJHEJJJHGDFED32-+****3234,**,+5:;?@HFAA;6668>3+&&((0+466@CB77@7@GJJHJJGFHJHJGHFEJGFJFIGFDEJJJF@>??EEEFDFJGECEJI@IB>??AEJJEGDFFFFJCF?0B?:?A?8;995BFDGA;JGJJFJJJJJCABCC??DFIIFJJJFJEGJJJJGJJJJJJJJJJ>>ABGJ@9+,...3/+704**,*,****+0-))&'))566CJJFEJIJDDHAE@?AAADJIIJJJJJJJJJJJJGJGJJGGJJIHJJJJJJGFJC?3///911169:;5.+++>>FB=;7778:AD?@@?889;ABJHJAABFEEA>:?AAA87777@?@BDA99:=JIJJIFGJIIJJHJJHJJJJJ=6--)+)*-2*&&%%%%%&+,/775BFEGHHHGIJFJJIA<42229DCCEDJFIJIIH6666CFDCJEJFJGIJ7777GJGIIIJF@@@A?E=@E@@ADGJAJB@?4440@8':<A=<<;=;/-1/0062'3DDGDBCB=HJJGJIJJJJJJJEHEEFHJGJJJJHJJJJGJJJHJJJJGJJJJJGHBAB@AEJ@?@=>F>B=<==>DFCDHIJGE=;;99:>??@????BJ>==>GJIGIDJJJJEJJEEFFJJJJEIIJJFJABJHIJJFDCA@?@@ACBA;5=@?=@65558801/.:5:=CFJJIGJ9999JHJJJJJJJJJJGJHJJJJJJGJJJJGJJHIEE:::;CFJGFJJCBACA?4444::8:;;<<=B>>?@A@:66697744459>??@GEGJJJEGJCHGGJJJJ3333>521233334175465782,11/.(''''(&&%5:::;>CEDCECABBDGJHJJJJEFF>;9:82213/1FDFGFIHHHJI.../ABBDACEEJJC982,+****+/-)1+&&'20222,-/,'*:444J8332.+2559ECF511<>B>98/,&&&%&&66'''':@AJC>>>@AFHJ54348>ECCC.-(&&%&&&%&,:BA@?@<=<<>3*,*******('((1;788---.259;?@@@AADGFEJFFFF=>>>DJEIFGJH@@A?@=;999999:0//(((*0011/,+)'&%32001///1<?86544556541/0023,**,**)(()*&$$#$%&&&+''%**32222++++7DA7769>??FJEIB@@@CB@<8654455;7886HFJ>JIJJJGJFJHJFGGHDEGJGJGCEDAEJ@C>B?8<8++0/,==?DFJ?<=;77*&%%%--11<;A>=>=?ABDGJJHJ>===EJG??>?****0***+,+,+&('()+''*)),665:@AADDFHDAABCFDDEDIJIHFEFJJFJIJIJJI888**(),,*)).()-867++//7874:==2/.-'&'')*+++(''('**+,(-'''(011(('%%))))*3/,4@FGIEJJJGHHIGJJIJJIEIJHJA@DGJJJJJJJHFFCDGHGJJJFGC7777<<;=@@JFDCEGGJIJJDBCDJGJJGCJJCCIFJFJJJHGB=?D3333;@B@8;:7/:99:DCE7@@C@ABBJC???=DDEJJHFJHJJJGHJIEJIIJIE988=>@BEFJJGJFIJDGFJHJJJJFB;>::=778:667EGEECBCD>>=8:ECBC5-))(('((&&&,'/..7...*),,,-2;AJGJA;;A::3*(&%&(+-**.--08D>=;<><DFDCDIJEBCCJJJJHJGIJFJGFGJGCB???>AFGGBBDEJFFHIFJGEFDGGIFIEGGFJJIFDHEJHE>==>JJJHHHJJFHIJIJGGFEJJF<<AAA7777,,,,?;<<A775;E>DCFEDJCAAB;89?CHCCCADBFJGJEDDHIJJEFJHEGGIGIJJIFDABDHBBA:743J'''+0=?>@E?DA---**'''((('120((('',,*)(((''*&''')&&&&3200135922230100+'''(-:50,%&*,+-//-..--.-/88>@EJEGDDJHFFFDCB=0//49//9?@DEBBHDCFIJGHEFIFGGIEJJA>=>;;:;@;7777=<41197714677=>?DCDCAACCJGDJJ@??,++,:;<=>55512''&$$$$''0*+++2-/++,,130/.43--*,(((+()(()%%%
@Stanford_s2n_3_T7_No_Sap1_3_8_10_23_Linear_5000_527
ATAGGGTAATGGACGGTGTACCCAGCTTTGGTAAATTTGTAGGCTACTAGCATTTCAGAAGCAGCACCTGTTAAGTGTCTTTCGTTCATGAGTAGCCTCCTGTATCAGTGGCAAATCGCCCAATTAGACCATCTTACCTTCGGTATCCAGAAGACACCGGAAGGTCCAGTCATCTCCAGACAGCATCGCTTCTTGTGCGGTCTAAATAACACCTGAGCAATCTCTTCGGTACGGCAGCCTACTTGGATTTCATCATGTACCCATGCCATGTACGCAAAGTCCCATCCCAGCCATGCTTCAAGCCTTTCTCTACGAGCATCTCTTCGGTCTTTGATATAATCCACAGTTTGCAGATGAGAGCACCAGCAGAGTAGTAGGGTATTCAAGGCGTGACTACGAACGTGTACCTTACGACCATCCAGACCTTTAATCCAGCGGCGTTTCCACTTGACTTGCTGCTCACCAGCTACCCATTGAGAGGACTCGACAAGTGTCTGTTGGATAGACTCGCGGAGTGCTGCAATCGCGGGGGTGTTCTCAAGGAATTTCTTCTTGAGTTCCTTACCGCGCTCTTTACCAGCACCAACAATTGTCTCCAATCTTCATCGCCAGCGCCGTCAAGGAAACCATAGATGAACGTCTTAGCGTTATCTCGGGTAGGTAGTTCAGCAGCTATCTGGTTCTTAGTGTGGATGTCGCCGTTAAGAATCTCGTGAGCGTACTCGCCGGTCCTCAAAGCGAGCCATGAAGTGAGCCAAGCAGCGTAGCTCAAGACCGGATGCGTCGATGCCAGCCTGAACCCAAGGCTTACCAGTTATCCCATCCAAATGGTGCTCAGCGCAAAAGCAGCGCGACACTGCTCTCCATAGGAGAACGTACACCCGGAATTTGCGCAAGTTTCGGATACATCGGTCGCACAACCGTAACTGCTCCATTAGGGTTAACAGAACCATGAATCTTACCATCCTCAGCAACATAACGAAGCCATGCTTTGTCTCCCTCAGCCAAGCTGTCCGATTCGCTTCTGAATCGTCGAGTACTCTTTAATGAGGTCGATAGCGGCTTGCTTCTCAGGGTCATCTACGCGTTCTCCTTCGAGTACCTCATCGTCCACCACAGGAGCACCCTTATCGGTGTACTTCATCGGGACCCACCCAGCCTCTTGGAGTGTCTTCTGAATGTGGTCACGAGACGAAGGGTTAAACACAACATGTTCAACTGGGGTGTAAGGAGCACCAGCAACGTACTCGCGGGTATCAAGTTCGCAAGGCTCACGGCCTTCTCGCTGTGCCTTGTTCTTAGGCTTCTTAAAGATACCACCAACTTTAGGTGTTAAATGCGAGGGTATTTAGGTAGTGGCTTACCTGTTCGCGGATGGCAGAACATCTCAGTGCCACCTTTAGGCTGATACCGCGAGCAACGTTTCGGTCAATTTACGGAGCAACTCAGAGCGGCGAGCAGCTAACTCTACGTACAACTCTTCGATGCTTCGGCCATCTCGGAAGCGGATACCGCTGCGCTCTTGTTTAGCGAGCAGCCATGCAGCACGATGTTCAATGTCAACGGCCTCAAGGGATTCTGACCAGAACGTAGTGTATCCTACGTCCGTAAAGTCAATCTCAGGAGGGAAGTAATGTTTGTCAGAGAGTAGCTTCTCAAGGAGAGCTTTAGTTACCACAACGTCCTGAACGTTATAGTCCATCATCTCTTCGTTGAAGTTCCACCACTCCATTCCGTCAACGTATTCTTCACC
+
=<DGIHJC@?****+(()-,,0/'+*47632FGEJGJGGJJGJJHHHJIHJHGJHJHGIGFJIJGJJJJFGHCCGJJHEIJIJEJIJJGGDFEJJJEFJGJFJJHB@@@BDE66660../1(**+''%(++0006)))28*8<=AHJD>=9;-/0-/0,6468+**,.030----/0.'%%$(*+-//350*+,+/?@87755%%%&&&&%&''*)&%%')()((*+013:99:<=IGEJGGJCBAEGHIEJJFFEFJJGIJEGA@DFFCD?<(('()&%%%/0422.*658590000.-+*,669<+?=::@B@BA>>=?+)+&%%%.00.+/..1,123>@GJJGHIGJFJDEC@AJB@980,+)(+('()))&&&(-...((()+*'&%$$(('%%'(48777663601238=CJ::66678::=8BJJJGJFDJHCIFEDF;>95(,+*-+*-+,533665545DCCHJJJJIGJJIJJGJGDFJJEEIEJIHEJ3434>:93;//DGJHIGJDEHGEEJ43-)*5BEGFBCA@C77GJIJJJFEJJIFE??>?EIJHHBJJFGJJFGEIGECHHGJDBA+++*21+('''+,)))*./+*-+'''&'&%'(')*'(().2111/21123449B@@?AJDEFGJEED<;1112>DCED9989CDJJHGEDHFJJJJJJJJJEGGEJJJIGGJDHDEFJDCCIJJIGGJEJBCBAFEJJJ41112''&%&'(8?FI@@AAFFHGIJJJIJGEIJJIJJIJGJJJHFAECDCHDJEHHJJJG@>>@DJ:3211:@BBAFJEGJFHDDDFCDHJHHFEJ:1GJFDJHJJFJHJJJJJFDJ++:FHIJGJJFFJFFIJGJJ=JJ@9;0-.4A@?;=E>==@IIFJJFJFG74230*)&&(&&%$%%$$%%$$&*((((&&/2479:=?DFHJIDIFA??=980././../2221133663//9:=>?IHJJJJJIJJJHJ???@JJJJE@B=98:89<?EJ9212,,,.//06))1AEEFGHA@>>8654'%$$%''(*/0/2/,)-37=?CD=<<=BCGFEJJJHJFHDA9/0::JJ@@<;77()((,()'(00.367;FFFB--99:DGHA??>100?=D65667?E69:112BB:995+''&()+A=<B<DDDDA>>E331/27GEFJIJJDCBDGJFJ?>80//+***,-99D@DAA<;<>@GHDIBACAJHCCBBCABFBAA@?@BDE667A>BJIIJIJJB@@AHJGJGJJE::9;@;AD?>ABJFJFJ??:B78,***.;JEJFHFGFIGFJE:<>>A84?=.:>E@A7665EB*))*:1,'''+0,*'''):>=BEEJJ@@@@JJJJJGGJDFJGFIJJJIAEHAA<77464559:>B@@?<==:;7////@B6EJJF:9::7400,*)*,.&-++()(,,/''''?=A777JJ?>>@JFHEJFHFEDFJGJJJGEJJFJJJJJJJJJJJJJGD7*%%$$%%%##$$$##%$$&&''&%%'%&))*,,++1476566>@EEJHJIJG<<<=GJDDBEEHJEDDDJGACCJHJDEIJJJJJHJAAEJJJDFJJFA@5007?:7822228779::10//6==CFEFJGH@?@@GIGGGEFD>>AEJ@?@>>>A<:97557JHEIJJJJJJAAJGJGGJJJFFJJJJFJJGEFEFJJDHJIIJHJJJEEHDDDDCDEJIJJHJGJGJJFIJJIJIJEJCA=97++,,CCC??A@BBFGAAA?C@.,,)
@Stanford_s2n_3_T7_No_Sap1_3_8_10_23_Linear_5000_528
GCGGATTTGCACAGATGATTGAGGTTCTCGTTGTAAGCGTTCGAAGGCGAGACAATGCGTGTATACTTTAAGGAGGTATAAGTTATGGGTAAGAAAGTTAAGAAGGCCGTGAAGAAAGTCACCAAGTCCGTTAAGAAAGTCGTTAAGGAAGGGGCTCGTCCGGTTAAACAGGTTGCTGGCGGTCTAGCTGGTCTGGCTGGTGGTACTGGTGAAGCACAGATGGTGGAAGTACCACAAGCTGCCGCACAGATTGTTGACGTACCTGAGAAAGAGGTTTCCACTGAGGACGAAGCACAGACAGGAAAAGCGGACGCAAGAAAGCTCGTGCTGGCGGTAAGAAATCCTTGAGTGTAGCCCGTAGCTCCGGTGGCGGTATCAACATTTAATCAGGAGGTTATCGTGGAAGACTGCATTGAATGGACCGGAGGTGTCAACTCTAAGGGTTATGGTCGTAAGTGGGTTAATGGTAAACTTGTGACTCCACATAGGCACATCTATGAGGAGACATATGGTCCAGTTCCAACAGGAATTGTGGTGATGCATATCTGCGATAACCCTAGGTGCTATAACATAAAGCACCTTACGCTTGGAACTCCAAAGGATAATTCCGAGGACATGGTTACCAAAGGTAGACAGGCTAAAGGAGAGGAACTAAGCGAGCCCAGAGTCAGACGTTCTCGCTATACGCTAAA
+
$#%&$$&(%&%$%$$%##(&$#$%#%$%&&+/381.--*(&$&)*+-//'&+%%'0/14498=B<<<=:3CCDIJHEFHA?<;<8?99:>?::;>B411/25<FGHJJJHJFEHFFJFGFJHJJGIHHIFB>;AEGFJHDGBIDFEEEJJEA@@@C<44.-+++,))*-,**-9***)0?EEJFJHGJHHCGBDFHJFDJJJGIHEJJJJJJGJJJJDCCI@@@FJFJHB7777JEGHFJAJC?@=950/22<?@@DJFIEDGG?>@JFJEJJFJJJJIDFIEJFJDJCA@?A//,,,-0.)((6787689===<;;9<;:@???HGGHGJHFJHJJJJJGJIFFHGFJJHJA?@?>:81//1./16DIFJDEDEJIFFDHGJJFDEBABCDJHJIEFDEFEJJJJJJFGDFEJIJJJB9998234GB?ABHHJJJHJFEHFJJJGHEFJIEGJJEJHFGFJEFHFFGF@@?>DDG@@>@44@@?@;:;;9:4455?@831214///G=<<=CHJJJHIFJHFHGJFJIJJJJGJJJJIIIGJEHDDCEGJICGHHCG?@FEFJEEJEGDFFFIJJFJJ@@FBJFE@><@DDDC<867@CB?B.,,,873369DFDDBB>>987234AFHJIDJGFHGJJIJHJGDAJ?<A=?76-)((+./11299;77<<??AB:FA?@BDG5545;,(%
@Stanford_s2n_3_T7_No_Sap1_3_8_10_23_Linear_5000_529
CTAAGAACAAGGCACAGCGAGAAGGCCGTGAGCCTTGCGAACTTGATACCCGCGAGTACGTTGCTGGTGCTCCTTACACCCCAGTTGAACATGTTGTGTTTAACGTACGCGTCTCGTGACCACATTCAGAAGAAACTCCAGAGAGTTGGGTGGGTCCCGACCAAGTACACCGATAAGGGTGCTCCTGTGGTGGACGATGAGGTACTCGAAGGAGTACGTGTAGATGACCCTGAGAAGCAAGCCGCTATCGACCTCATTAAAGAGTACTTGATGATTCAGAAGCGAATCGGACAGTCTGCTGAGGGAGACAAAGCATGGCTTCGTTATGTTGCTGAGATGGTGTAAGATTCATGGTTCTGTTAACCCTAATGGAGCAGTTACGGGTCGTGCGACCCATGCGTTCCCAAACCTTGCGCAAATTCCGGGTGTACGTTCTCCTTATGGAGAGCAGTGTCGCGCTGCTTGGCGCTGAGCACCATTTGGATGGGATAACTGGTAGACGGGTTCAGGCTGGCATCGACGCATCCGGTCTTGAGCTACGCTGCTTGGCTCACTTCATGGCTCGCTTTGATAACGGCGAGTACGCTCACGAGATTCTTAACGGCGACATCCACACTAAGAACCAGATAGCTGCTGAACTACCTACCCGAGATAACGCTAAGACGTTCCATCTATGGGTTCCTCTATGGTGCTGGTGATCGAGAAGATTGGACAGATTGTTGGTGCTGGTAAAGAGCGCGGTAAGGAACTCAAGAAGAAATTCCTTGAGAACACCCCCGCGATTGCAGCACTCCGCGAGTCTATCCAACAGACACTTGTCGAGTCCTCTCAATGGGTAGCTGGTGAGCAACAAGTCAAGTGGAAACGCCGCTGGATTAAAGGTCTGGATGGTCGTAAGGTACACGTTCGTAGTCCTCACGCTGCCTTGAATACCCTACTGCAATCTGCTGGTGCTCTCCATCTGCAAACTGTGGATTATCAAGACCGAAGAGATGCTCGTAGAGAAAGGCTTGAAGCATGGCTGGGATGGGGACTTTGCGTACATGGCATGGGTACATGATGAAATCCAAGTAGGCTGCCGTACCGAAGAGATTGCTCAGGTGGTCATTGAGACCGCACAAGAAGCGATGCGCTGGGTTGGAGACCACTGGAACTTCCGGTGTCTTCGATACCGAAGGTAAGATGGGTCTGAATTGGGCGATTTGCCACTGATACAGGAGGCTACTCATGAACGAAAGACACTTAACAGGTGCTGCTTCTGAAATGCTAGTAGCCTACAAATTTACCAAAGCTGGGTACACTGTCTATTACCCTATGCTGACTCAGAGTAAAGAGGACTTGGTTGTATGTAAGGATGGTAAATTTAGTTAAGGTTCAGGTTAAAACAGCCACAACGGTTCAAACCAACACAGGAGATGCCAAGCAGGTTAGGCTAGGTGGATGCGGTAGGTCCGAATATAAGGATGGAGACTTTGACATTCTTGCGGTTGTGGTTGACGAAGATGTGCTTATTTTCACATGGGACCGAAGTAAAAGGTAAGACATCCATGTGTGTCGGCAAGAGAAACAAAGGCATAAAACTATAGGAGAAATTATTATGGCTATGACAAAGAAATTTAAAGTGTCCTTCGACGTTACCGCAAAGATGTCGTCTGACGTCAGGCAATCTTAGAGAAAGATATGCTGCATCTATGTAAGCAGGTCGGCTCAGGTGCGATTGTCCCCAATGGTAAACAGAAGGAAATGATTGTCCAGTTCCTGACACACGGTATGGAAGGATTGATGACATTCGTAGTACGTACATCATTTCGTGAGGCCATTAAGGACATGCACGAAGAGTATGCAGATAAGGACTCTTTCAAACAATCTCCTGCAACAGTACGGGAGGTGTTCTGATGTCTGACTACCTGAAAGTGCTGCAAGCAATCAAAAGTTGCCCTAAGACTTTCCAGTCCAACTATGTACGGAACAATGCGAGCCTCGTAGCGGAGGCCGCTTTCCGTGGTCACATCTCGTGCCTGACTACTAGTGGACGTAACGGTGGCGCTTGGGAAATCACTGCTTCCGGTACTCGCTTTCTGAAACGAATGGGAGGATGTGTCTAATGTCTCGTGACCTTGTGACTATTCCACGCGATGTGTGGAACGATATACAGGGCTGTAACGACTCTCTGGAACGTGAGAACGATAGCCTTAAGAATCAACTAATGGAAGCTGACGAATACGTAGCGGAACTAGAGGAGAAACTTAATGGCACTTCTTGACCTTAAACAATTCTATGAGTTACGTGAAGGCTGCGACGACAAGGGTATCCTTGTGATGGACGGCGACTGGCTGGTCTTCCAAGCTATGAGTGCTGCTGAGTTTGATGCCTCTTGGGAGGAAGAGATTTGGCACCGATGCTGTGACCACGCTAAGGCCCGTCAGATTCTTGAGGATTCCATTAAGTCCTCAGACCCGTAAGAAGGCTTCGGCCGTGCTACCAATTGTCCTTGCGTTCACCGATAGTGTTAACTGGCGTAAAGAACTGGTTGACCCGAACTATAAGGCTAACCGTAAGGCCGTGAAGAAACCTGTAGGGTACTTTGAGTTCCTTGATGCTCTCTTTGAGCGCGAAGAGTTCTATTGCATCCGTGAGCCTATGCTTGAGGGTGATGACGTTATGGGAGTTATTGCTTCCAATCCGTCTGCCTTCGGTGCTCGTAAGGCTGTAATCATCTCTTGCGATAAGGACTTTAAGACCATCCCTAACTGTGACTTCCTGTGGTGCACCATTGGTAACATCCTGACTCAGACCGAAGAGTCCGCTGACTGGTGGCACCTCTTCCAGACCATCAAGGGTGACATCACTGATGGTTACTCAGGGATTGCTGGATGGGGTGATACCGCCGAGGACTTCTTGAATAACCCGTTCATAACCGAGCCTAAAACGTCTGTGCTTAAGTCCGGTAAGAACAAAGGCCAAGAGGTTACTAAATGGGTTAAACGCGACCCTGAGCCTCATGAGACGCTTTGGGACTGCATTAAGTCCATTGGCGCGAAGGCTGGTATGACCGAAGAGGATATTATCAAGCAGGGCCAAATGGCTCGAATCCTACGGTTCAACGAGTACAACTTTATTGACAAGGAGATTTACCTGTGGAGACCGTAGCGTATATTGGTCTGGGTCTTTGTGTCTCGGAGTGTGCCTCATTTCGTGGGGCCTTTGGGACTTGGCCGGAGATGAATCAAGTCGTTACACGACACTAAGTGATAAACTCAAGGTCCCTAAATTAATACGAGCTAGTTATAGGGAGATAGGGGCCTTTACGATTATTACTTTAAGATTTAACTCTAAGAGGAATCTTTATTATGTTAACACCTATTAACCAATTACTTAAGAACCCTAACGATATTCCAGATGTACCTCGTGCAACCGCTGAGTATCTACAGGTTCGATTCAACTATGCGTACCTCGAAGCGTCTGGTCATATAGGACTTATGCATGCTAATGGTTGTAGTGAGGCCCACATCTTGGGTTTCATTCAGGGCCTACAGTATGCCTCTAACGTCATTGACGAGATTGAGTTACGCAAGGAACAACTAAGAGATGATGGGGAGGATTGACACTATGTGTTTCTCACCGAAAATTAAAACTCCGAAGATGGATACCGATTCGGATTTCGAGCCGTTGAGCCAGCGCCTCTGACCCAAGAAGTGTCAAGCGTGGAGTTCGGTGGGTCTTCTGATGAGACGGATGAGGGCACCGAAGTGTCTGGACGCAAAGGCCTCAAGGTCGAACGTGATGATTCCGTAGCGAAGTCTAAAGCCAGCGGCAATGGCTCCGCTCGTCTGAAATTCTTCCATCCGTAAGTCCAGGCGACTGGAGGTAAGAAGTGATGTCTGAGTTCACATGTGTGGAGGCTAAGAGTCGCTTCCGTGCAATCCGGTGGACTGTGGAACACCTTGGGTTGCCTAAAGGATTCGAAGGACACTTTGTGGGCTACAGCCTCTACGTAGACGAAGTGATGGACATGTCTGGTTGCCGTGAAGAGTACATTCTGGACTCTACCGGAAAACATGTAGCGTACTTCGCGTGGTGCGTAAGCTGTGACATTCACCACAAAGGAGACATTCTGGATGTAACGTCCGTTGTCATTAATCCTGAGGCGAACTCTAAGGGCTTACAGCGATTCCTAGCGAAACGCTTTAAGTACCTTGCGGAACTCCACGATTGCGATTGGGTGTCTCGTTGTAAGCATGAAGGCGAGACAATGCGTGTATACTTTAAGGAGGTATAAGTTATGGGTAAGAAAGTTAAGAAGGCCGTGAAGAAAGTCACCAAGTCCGTTAAGAAAGTCGTTAAGGAAGGTGCGTCCGGTTAAACAGGTTGCTGGCGGTCTAGCTGGTCTGGCTGGTGGTACTGGTGAAGCACAGATGGTGGAAGTACCACAAGCTGCCGCACAGATTGTTGACGTACCTGAGAAAGAGGTTTCCACTGAGGACGAAGCACAGACAGAAAGCGGACGCAAGAAGCTCGTGCTGGCGGTAAGAAATCCTTGAGTGTAGCCCGTAGCTCGGTGGCGGTATCAACATTTAATGGCGGGGTTATCGTGGAAGACTGCATTGAATGGACCGGAGGTGTCAACTCTAAGGGTTATGGTCGTAAGTGGGTTAATGGTAAACTTGTGACTCCACATAGGCACATCTATGAGGAGACATATGGTCCAGTTCCAACAGGAATTGTGGTGATGCATATCTGCGATAACCCTAGGTGCTATAACATAAAGCACCTTACGCTTGGAACTCCAAAGGATAATTCCGAGGACATGGCTACCAAAGGTAGACAGGCTAAAGGAGAGGAATTAAGCAAGAAACTTACAGAGTCAGACGTTCTCGCTATACGCTCA
+
,,,.100...////003579>@EEHJJJGFIJJJHJEB:8;630000AA@CCFDDFGHJGEF=EJ?@JIHJJJGJFJCDCFFJJJHJIJGGJHIJJEJJ?>@<4.-..++''&&&''(;EEHEDA:78;JIEA@B9B74.('()J.*&&)+*)),2456??DFGJEHJFJG=HJJJHJJJJJJIJJJJJHJJGJJJHIIJJJJFFDFDJJJJJJHJJJJJJIGIJJHJJJJHGFJJIJJJJIJJIJHJGJJGJJJJGHJJJJJJGIIIFHIJEHJH??@@@JJCDCGGACAGA423112G@BCFJJJDDAAB@HCCDCJJJJJJJFFFGHDF?*)()0((((++..>998@DEIII?@?=<568;9?22HJJJHJIHFI<B77789888FCBCCJIJJGEAG1000A@>FJJFJJFGJFFJDFJDFJJGJJJGGGJJIIJFJDJJJJGHJGJJHIFEJJEB8,)&CHJEHEHJJJJGJJHJJJHHGJJJH?>>910-(%$$$%'5;8@ADEIGJJJJJDCDDFGGEDAA?EEE9>>?FJJJIJJGEJEJJJHJJJJJHJJJJJIGGGEGHJJJJDHEJHJGGGHCFGIJJIIJEHJJGGAFGCEEDEDBEJJJJ<?<<GHHD@CJJH=656<E9988B====<854451AA@@FHH444.*)*))*+11..@AAAA@BCJEEC?A4468EJGJJJEFBD('')98:;;412=JFEEEFEB?==>FJJEJJEIIJJGEFDJDJFGJJIFCD@4444;8<JDJHEJJHJJFJHJGGFFJHHJEHHGHHJJGIJJHJJDGC?B@ACAFCFFDJHJJGFJJJJJIHJJJJJJJDDFDCCED?=>=<<A4334EEDH@>D=>BCIJJFHJJFJICEFJJIJHGJJIJJJFJJJGGHFJIJHFJGJJE<:::@=<<44444JJFHDJHGFJGJEGJHJIF8C66CDGJIJEDEICC??BIE:9J(%&34AAFFJJHGHA@@?CBC@BAACBDDEGEJJJFJEGFHJJJHJJJFGIIFHJJJJJHGFJJJHGJGJIFGJIJJJJHGHJIEJIJJJHEJFJJGDGDGIJGGIJIIGCDGE>===JIA:899AA=CCIEJFCFFCCCCJJGEJEFEGE??>:<=4423'&'..EGEDJGC<<9(((5A=CGGIGEFGJIJJFEBBA@<<>AIEGC>))))72()8;CA21112*))(&%%(*)-..>BFDFBEFCJGIFIJIJJEJJFJGEJJJGJIGHJJIADCHJJJDIJIJGJJGJJJJJCEBA>?=@CBJIJHJGFJDGFIGJHJGGJ;A@>7<>?CGACEFCA@><::6667EBFJFJDEJIJFEFJ11118::<8<BADIJGEFIJGFJGF>?@?BBBJHFJFGDBDB((('()@BDJACEFJJCDHHI??<;:9:;H<<<=@A@EEIEDFGGGGGFFIGJJJEGEEFJFDD:BB=6556?FJJGJFGCJFHJJJI>==?GJJ@>>DCFDEDDDGIJGJHEFDGFJHJEFCGCCHEEFEFD@?>?EIEEGFEEEGIFJJHJFFGFFJGJJJHHJJGJEGHEEGDJJJGFHDJGJJJJFB:778-,/JJJJDGJJGHGJJJEFIJJHGGJJIJJJJJIJJJFJJHJJJJJHJ;;;;JJJEJJHEHJIJGJGJJJFJJHGJEFGCCECJGHGJG??CEF90.77,***2::99;:)))52<=EEFDBCDG>>??DDFII>::9@AADJCABBGJIJJJJFJIFGJFJCFFFHEJJHJJJJJJJJGJJJJJJJFJJJHJGJHJHGJJJJGJJJJJJGGGEFDFJJFJJJJJJIJJI5554A?AIIJJEGFJEIJIJFIEJJIEJJJJEGJJJJGJHJJJCDEDJJJIHJDGHGFJFGHIGEJGJJJHIJIJFJEJJJJJJJGJ98778=>@HJEBDJI@@99:?JEJDIJJGIEHBJHJJFFJJJJJHJGGJJJEDFHJJEJDC;881032-,-,,-5458<BBGFEDBCB@??AI::9:EB@>=>A988--)()+;??E9767.,90IJJJHGJJJIJGJJJHIJIJJHFJHDEJAAJJIJFIIGGJJJJJGEE=@??GJJJJJHFDDFJGGCB<:99:@>?85547=@>7767@CEGJJJFJJJJJJJJJJJJJFHJHIJJJJJJIJJJJJIIIJJJJHGJJGJJJDCJC=>=?FE@:823*0%%%%%%&2212J>IHJJJGEJGJJIEBCCAAA@GD9BJJHJJGHEJIHGIJJJJHJJJJ9888FJ>9**+55>>GCDGDJFFJGJJJHHJJJHIJGJEFDFFGJEJJJCIJJCDBA<<==>??FBBJEEFCJJHFJJJFCD>??@EFJJIJEGJGJHFGFGGHJJECBCGJDJJJJEIJGED8@8-++++=;;=@CJJJJGFIHEJGJHGICBBAAB;B>=JA>>=>IIEHHFJHJEGGGHGIJJGJJJFCA888....33613224454//,)+>CDFJJJEEIB=9:877%$%&)++''(+5;AA=<=5)&&&(%$%%-,-/.4>FAA@>=:64435(67<<CECJJGCBABGJJHIJJHJIJJJCFEIGHHIFJEDCDEIFFIDFDEJJHEGEFAAADEJHJDHHJIHFJJJJFEDEFDDDEJEICBGEBB?=7:JGGJIHJ=EFCEFFFDB?>BEEGDCC?=>>?HFJGEIIFJJJGDAA?@1///AJJIDDCDHBBAABDGEGEBB@@FDCFFGJDCBBAAA@DEDICEFCBCBFFD===<>?@IGB@>>>>>>@DJGDB?>==>>BD@@@D@?=>>@CC@@CFBCABCFA@A@BCFFA>-,,,(%$%&&&%&(7;;;?@B>@>?EDEECBBAA@@AAECC??>@GAA@@BCAA999:::0-.7:?@BBDDDABCEBDDEDCAACEDAA><=BCDC6666C?BCBBF7778HHFEA@?>>>@@ACACCCGCCJDHEHJC>===AEJFFA??A@BBAA@?CBBCECB??>?ABCDJIB;67C@;987B87732334;;;;:=?@A@AAAA@?ABA???@>>>=774477@JABACBCCDDFCDDDBB@AE>?@JDEAA@<0///4ABEDCCEEBFA>>?AAJDEFCBCCFECBA@CBCCEB@A@??>?@@FFEEGJFECCE;654247=??@?C<<;=@@FDBCCDBBCEEEEJEBC?BAAACDCBAABEDBCDDC=6-.+++')'(((>??BJ@@AAACHDCCBBDJJDF8/11000=<<EC====@B@@A@B@@@JJHJFI221400/+*../0+,((&''&+,,6>@AEDJGJIGFHHJJJHIFJJJJFFFDGIJIJJGGJJFIJIJ4444=*'&%&%&&&&()))2<B>>=?>@JFI<EA=DCGHJJJJHGGEJIJFIJHJIHGJJFHEDJJJGFJIJJJJGHJJGJJJJHJJGJJHFIHHHGJHIJIHJGJGDGGFIGJHJHEJJJJJGEJJJJJEBEGJFJIJJJJFECB>6225?<;;;EDGFJHBCCCDABCCJJJJGJFJGJGGJFHJHJIJHIJJJJIJJJJIICB:<9.))((6;<GGFJIIJ;;;59899JGJJ????E<?>EDDBBA@5549?BEDBDBBGHGDJGJGJHGHEEFGJJJFJABBAGE@@?@JJGEEJHJJGJHDFEFEGJFBB?2..2BBFFEJHJJFEHFFCEGGFIJGHFC?@FJBBBBJGJJJJJFCEHCFFBA?1001000''''''*-9A3499:<IJFF@@BAECDCFDHF99:JJHJJJJJHDDEHFFGGJFDC6666;3455FJEEJJJEDECF5555?,+++'$&)*++++*+459::@@BCFFFJCBEEJJGF@??@BJGEBBB@AABJJGJIGDACDDEDFHDFEBBCGJIJJJJJGHJJJB?>962014010+)('(1*)&&('*+-789==:;91.*(*(&'''(&%%&&&).58:<??CBJFJGEFHFHJJEEFHJJJHEEHD@:756=?93--2/0/5AEIJJJHDFEAA<<EFFDEEEG???@B=AEHHFIFFDF@EJJJJHEFHJJJFGHJJJEHJJJGJIJJJJGIJEIJGJJJJJIHJIIJJJJJHHEHJEGJIJJGJJG@@?A;;<8999<<=>FEIJECGIGC><<>@EFDGIJJACJGGDFGHFCCBBJJJJJIDEFEJEJIJHJJJJJJJFHGHIGIGJGJGEGJEHEDDGJEDEGFJJFHIJJJIJIHIEJDDH431137644979ABCHDBCCABBEGGJJHJJD;::67=JHC?99F9DGDCCABJ==<=>?;:9:>DBBABJAAA@GJHGJJEECDBDC>B@BCGJJJIHFJFIFHJJFJEJJFJJCFEEEHJF@FDFJJGGHICEGGIGJBBCCDFDHFGDBBCDJJHJGFD?EEIJJGJFJJHGDGDF<=?<6>.')<@GJJJJFHFEFC?6=3*'('%%&,1<@@?EFJJJEHJJB@;;=;>=4433<=7777?99:?HGJJGJJFFHJIIJHIGJJJJFJIIIIHCGEGCEDJIJIIHGGGFBEBDGJIJJFJGFHFGGEDJFCECBCEGFEFAFEFF@CBBJJHJIDCGGJHJBAADD>9<=864447000-,+,&,2--6?EJGHJA@?9999::><<7=89<@DEBAABB::668=1''-8889<<<AB?AB8888954(&$%%&))3126*+7<<JECBACIGFEDFJHJGIJGIDDGJJJJA3334:778@EEJIDDFEJIDFHGHHFFDDCGIJGEJFEECBEGJJIJFJJGFJJGEIJIJHDGHJJJGJGGJHFCEDE@A@BDFFFJHJ????IJEFDFJIJJJJJHGJJJGDHDIECC@EFFHHJFEFFJJFGFDBCCCCDDGEDDCCJCJCCCDEEGFDIFEECDGGHFGCBC><0001243498-''''8<>@FFEFEJ@@@@EJEFE@<>J0,,,*'&&))))49;=>:::<AACAA=@BCG>=<;?@>??CJ87666'%
@Stanford_s2n_3_T7_No_Sap1_3_8_10_23_Linear_5000_530
CCTGTATGGTTCCACACATCGCGTGGAATAGTCGCGAGTAAGCGACGTTCGACACATCCTCCCATTCGTTTCAGAAAGCGAGTACCGGAAGCAGTGATTTCCCAAGCGCCACCGTTACGTCCACTAGTAGTCAGGCACGAGATGTGACCACGGGAAGCGGCCTCCGCTACGAGGCTCGCATTGTTCCGTACATAGTTGGACTGGAAAGTCTTAGGGCAACTTTTGATTGCTTGCAGCACTTTCAGGTAGTCAGACATCAGAACACCTCCCCGTACTGTTGCAGGAGATTGTTTGAAAGAGTCCTTATCTGCATACTCTTCGTGCATGTCCTTAATGGCCTCACGAAATGATGTACGTACTACGAATGTCATCAATCCTTCCATACCGTGTGTCAGGAACTGGACAATCATTTCCTTCTGTTTACCATTGGGGACAATCGCACCTGAGCCGACCTGCTTACATAGATGCAGCATATCTTTCTCTAAGATTGCCTGAACGTCAGACGACATCTTTGCGGTAACGTCGAAGGACACTTTAAATTTCTTTGTCATAGCCATAATAATTTCTCCTATAGTTTTATGCCTTTGTTTCTCTTGCCGACACACAT
+
((*6,&$%%*))**,10B?A<<=<::<=?666621112225=>999111,,,,1311348::A8EJBCBBHHJJJJJJJIJGJJJJIFIGIIGEEDEBACADC<JJFHJJJJJJJIJIGJHJ@;;432...5:9<<GFJGGGFJJJGHJJJGFDJJHEDHJJJJJIJJGJJJGIJJJJHFJJJHIJJFJJFJE????DA==BFJJJJIJFE8234:?JGEBEJIFJEJH>><>JJJJGJJJJJJJJGHJFHJJJJFJJFJHEF???A?A301EJJJJJGDE9<DBEEB@=>BD<DDFJJFFHJJJJGJIJGGJGJFJJECFGJIJJJIJGDFBJJJEGIIJJJJJHJJJJIGJJJIHJIJFJHIJFJJIJGJHHEEDIIFDBEFEFGJIJJJJGFJIJJJGJJJGGDEIJJJJJHHFIJEJJFGFIGFDDJJJJHHEGB@((()///01.,..=?BFFGGJJFHIFJIJIJJEJJEBE:4JGE??JJJGIJJJJJJJJFJJIJEBCEFJJJJJJJJGFJIECDCEJGFJIJ@?>>A---.::566<@FBADAB@AHJGFJJJIJJJJGJJFJGEGIIJJJHHEGJJJJJJJIJCJCJG9998?JJ)(
@Stanford_s2n_3_T7_No_Sap1_3_8_10_23_Linear_5000_531
CGGGACGTTCGACACATCCTCCCATTCCGTTTCAGAAAGCGAGTACCGGAAGCGGTCGATTCTGCCAAGCGCCGACCGTTACGTCCACTAGTAGTCAGGCACGAGATGTGACCACGGGAAGCGGCCTCCGCTACGAGGCTGGCATTGTTCCGTGCATTAGTTGGACTGGGAAACCAGGGCAACTTTTGATTGCTTGCAGCACTTTCAGGTAGTCAGACATCAGAACACCTCCCGTACTGTTGCAGGAGATTCTTTGAAAGAGTCCTTATCTGCATACTCTTCGTGCATGTCCTTAATGGCCTCACGAAATGATGTACGTACTACGAATGTCATCAATCCTTCCATACCGTGTGTCAGGAACTGGACAATCATTTCCTTCTGTTTTACCATTGGGGACAATCGCACCTGAGCCGACCTGCTTACATAGATGCAGCATATCTTTCTCTAAGATTGCCTGAACGTCAGACGACATCTTTGCGGTAACGTCGAAGGACACTTTAAATTTCTTTGTCATAGCCATAATAATTTCTCCTATAGTTTTATGCCTTTGTTTCTCTTGCCGACACACATGGATGTCTTACCTTTTACTTCGTCCCATGTGAAAATAAGCACATCTTCGTCAACCACAACCGCAAGAATGTCAAAGTCTCCATCCTTATATTCGGACCTACCGCATCCACCTAGCCTAACCTGCTTGGCATCTCCTGTGTTGGTTTGAACCGTTGTGGCTGTTTTAACCTGAACCTTACTAAATTTACCATCCTTACATACAACCAAGTCCTCTTTACTCTCGAGTCAGCATAGGGTAATAGACAGTGTACCCAGCTTTGGTAAATTTGTAGGCTACTAGCATTTCAGAAGCAGCACCTGTTAAGTGTCTTTCGTTCATGAGTAGCCTCCTGTATCAGTGGCAAATCGCCCAATTAGGTCCCCATCTTACCTTCGGTATCCAGAAGACACCGGAAGTTCCAGTGGTCTCCAACCCAGCGCATCGCTTCTTGTGCGGTCTCAATGAGGCCTGAGCAATCTCTTCGGTACGGCAGCCTACTTGGATTTCATCATGTACCCCATGCCATGTACGCAAAGTCCCCATCCCAGCCATGCTTCAAGCCTTTCTCTACGAGCATCTCTTCGGTCTTGATAATCCACAGTTTGCAGATGAGAGCACCAGCAGATTGCAGTAGGGTATTCAAGGCAGCGTGAGGACTACGAACGTGTACCTTACGACCATCCAGACCTTTAATCCAGCGGCGTTTCCACTTGACTTGTTGCTCACCAGCTACCCATTGAGAGGACTCGACAAGTGTCTGTTGGATAGACTCGCGGAGTGCTGCAATCGCGATATTATCAAGGAATTTCTTCTTGAGTTCCTTACCGCGCTCTTTACCAGCACCAACAATCTGTCCAATCTTCTCATCACCAGCACCATAGAGGAACCCATAGATGAACGTCTTAGCGTTATCTCGGGTAGGTAGTTGAGCAGCTATCTGGTTCTTAGTGTGGATGTCGCCGTTAAGAATCTCGTGAGCGTACTCGCCGTTATCAAAGCGAGCCATGAAGTCAGCCAAGCAGCGTAGCTCAAGACCGGATGCGTCGATGCCAGCCTGAACCCAAGGCTTACCAGTTATCCCATCCAAATGGTGCTCAGCGCCAAAAGCAGCGCGACACTGCTCTCCATAAGGAGAACGTACACCCGGAATTTGCGCAAGGTTTGGGAACGCATGGTCGCACGACCCGTAACTGCTCCATTAGGGTTAACAGAACCATGAATCTTACCATCCTCAGCAACATAACGAAGCCATGCTTTGTCTCCCTCAGCAGACTGTCCGATTCGCTTCTGAATCATCAAGTACTCTTTAATGAGGTCGATAGCGGCTTGCTTCTCAGGGTCATCTACACGTACTCCTTCGAGTACCTCATCGTCCACCACAGGAGCACCCTTATCGGTGTACTTGGTCGGGACCCACCCAGCCTCTTGGAGTTTCTTCTGAATGTGGTCACGAGACGAAGGGTTAAACACAACATGTTCAACTGGGGTGTAAGGAGCACCAGCAACGTACTCGCGGGTATCAAGTTCGCAAGGCTCACGGCCTTCTCGCTGTGCCTTGTTCTTAGGCTTCTTAAAGATACCACCAACTTTAGGTGTCTTAATGCGAGGGTATTTAGGTAGTGGCTTACCTGTTCGCGGATGGCAGAACATCTCAGTGCCACCTTTAGGCTGATACCACGAGCCGAACGTTTCGGTCAATTTACGGAGCAACTCAGAGCGGCGAGCAGCTAACTCTACGTACAACTCTTCGATTGCTTTTGTGTCAAACGGGAACCCGTTGCGCTCTTGTTTAGCGAGCAGCCATGCAGCACGATGTTCAATGTCAACGGCCTCAAGGGATTCTGACCAGAACGTAGTGTATCCTACGTCCGTAAAGTCAATCTCAGGAGGGAAGTAATGTTTGTAGAACTTGTAGAAGGAGAGCTTTTAGTTACCACAACGTCCTGAACGTTATAGTCCATCATCTCTTCGTTGAAGTTCCACCACTCCATTCCGTCAACGTATTCTTCACC
+
(((&'%%&&''''2;9788:<=.*++''&%&1/0/0454632//0/.--:@AA,++''&&*,+,++++,/;<;3../DEJDBCBFGEJJJGHJGGJJFJFJGJGJHJJJJIHJFJBA@CJE?;:;<FA@?BB4-*()-**%%%%..++*+-,-,,,,/((01*****...0.+++)&&&'899=AIJ@>>FIFGFFJJIHJJJJJJJFJG?>?>JJJJJEJDFFEJGHJJJJJBJEGEIFE==----3''.,+++09<:B99745;?8:7778670///0=@@DGJJJHJJJJJDIHEIHEJ<:96666EJGDJJJDEGF;999EHFGJJFGGA;:;GFGJJJHJJJJHJJJJJJJJJJJJHJEJJJJJJGHJGJHCJJGJE:699BBDFHFJJJJJJJJJHJEGHJJJJJJJECEJIJ;:2223FEJJJGJJDCCBJJIJJGGJHJJJHGEJJJJGJJIIFJIJJHJJJJJFIJHJ@=>=EJJDDCBJJHGJH8852C>ADGFJEFFEJFIJHJJHCCADJJJFGEJJJIJJJJGJJJJHJJJJJGEAAGIHFCJ=?=GJGIGFJJJJJJJHIJJHJJJFHHJGGDIFEHHJIJCAIJHEEDIJJFJGJFJHJJGJJJGJDHJJGIJGEIHIHJIHFFFJFDJEJJJGCD?BGJFJIGJJFFEJJFHB@??.../5559ACDJEDDCDGFGHGFGGIIJHJIHIJIJJJGEEEEGEJJFJGGHGFJFJGGHIHE?<<766;>BDFD;;<<;?DHHIHJGJJHJJJIJGGJGFJJHJHJJJJJJJIGGJHD('''@EJJDJJHEFEJHJJJJJJJIJJJGJHIJJHGJJJJJJJJHJJJJEGJGGHFDCCIJJJEGHEIJEHJJJJJJJJJGJFGGGJIJJJIGJJHEJ0../2222GGDF@3.*&%%%'6;/////---90//0-,,+%%-00=BDG@BBBF?>>>@A<:<64;5585577=BCGE=;@=FJGJFJJJJJJIJIHJJJJJGJJJIJJJJGJGF????B)&%%%'&'((%'()%%&,()((6/-..CGBCDDHGHHGJJEBCCFJGDEGEEHCD=;IFCCFEHJJJJHJJEJDJJJFICB@8555//9.011,,,-79>A>==D9<@:J=BDA@@@BA>3J2--6<AC?<<AAECCJJJJJGJHJGJIJJGJHJJJHJJFIHJJJJFHJJJJJHIHJHJJHEFEGJGIJGJJGHJJJJHJGJJJJJJJDE?5<6AFGGJHJJJJJJJFJJB?JJJJJJFJJJEIGIHF;GD8785555BEB==>?GJJJJJJJIJJIJJJJJGHJIGJJFJEHJJGC/...?3333:665=01EDIGEJDJHGIEJI2//+(((''%&*((-.23111125/342577DIGFI?JJJJJJEEFIJGIGDIJJFDDGJDBC>?>?JGCEDEJJJJFCIFHJJJGJGEJHJJIFJJJHJHJIJHCCHHJHJFEGJGJJJJJJJDBA;99:ABAAB----((((::BCFCDHECDEFEE?@BAGJJIHJJIHJFEIJDA>?-('BEAG<<==IIJJJHEEHCIFGJEBCBBJGHFFIJIGJJII('''JJIEIIIIJGIJJJEIJEFJDEFEFJJJHGFEFEJJHHDJJJJJHJGJJIGEJIJFJJJJJHJB@@@J>?DCBGEJJJHJJJJJJJJJGJIGJJJJFJJGIIJJJJGIIAC;<222;<;;?;@A>>?@IFAFEGHH?>>>@EGFJFHA=<<>.-+,(()-'(((-/.06;><>>AJJHEGJJIJJJIFIHJGJJJEGGHGGGJJJJHJJJGJJJJJJJIJJJJJJFIFGFIFIJJJJJJGJJ@A@>;;DCBEJJJGHJGGGJJJJHHIJFHGJJJIJJHHJJEJ?AJJJJJEJCHJFF7763'&%&)+,,/>JCAEDB@??JJJJGJFJJJIFJEDGJJFHFJA;988663238<@BJHJJJIJJJJJGHIJJJJGHDGGJJJJHIGJI>=>;==<HEAC???>64336@>@:AGHJJJJJJIJJFJFJJIHJJJJCFB?@CEJJJJJH877A=?@=JFDJDJJ>>>?JJHJJJFGDJGJG555?99:CCBDJJJJJGFFFJJJJJJFJFHDDFCCFHJEJHJJJGJEJEGJJJFJHJJJGJJJJGJG??JHHJBA@<=BJHD???<@A@?=;;:899FJJHJFHJJIJGJIIJJGIGD44463334GEDDEJJHJJGGJJGJHJA@AAJJJJJGFIJHHHJJJJJGIJJDIIJJGHHIGGIJHGJDIEDEEBBBEE>??GHGDIGJJJGIJJGHFHJJJIHJFIJGDHJGJHFIGJJEFHCDEJJFJJJJJGJ@@ABJJEJJHHHJJB@??>?>>?GBGIGJJJHEFGGCCEHIGJJJJJJFCDCFHJGCDDCGJFIJIJJJHJJJJJHHJIHJFHJJJFJJJC746348ADJIHGEJ7778AEJEFJH@665='FJGGJJI===<=<:;ACHHGEHFEDJFHFFG@<)&&'$#%%&##$$$(23**062211<>A>GJGGJHEJJGHJGEJHHFJHGJEEJHJIJJJJFBJ0--.;AEJGJJFJJJJJJJJFJHGDJCCJJGF??441076020'
@Stanford_s2n_3_T7_No_Sap1_3_8_10_23_Linear_5000_532
ATAAGCACATGCTTTCGTCAACCACAACCGCAAGAATGTCAAAGTCTCCATCCTTATATTCGGACCTACCGCATCCACCTAGCCTAACCTGCTTGGCATCTCCTGTGTTGGTTTGAACCGTTGTGGCTGTTTTAACCTGAACCTTACTAAATTTACCATCCTTACATACAACCAAGTCCTCTTTACTCTCGAGTCAGCATAGGGTAATAGACAGTGTACCCAGCTTTGGTAAATTTGTAGGCTACTAGCATTTCAGAAGCAGCACCTGTTAAGTGTCTTTCGTTCATGAGTAGCCTCCTGTATCAGTGGCAAATCGCCCAATTAGGACCCATCTTACCTTCGGTATCCAAAGACACCGGAAGTTCCAGTGGTCTCCAACCCAGCGCATCGCTTCTTGTGCGGTCTCAATGACACCACCTAGACAATCTCTTCGGTACGGCAGCCTACTTGGATTTCATCATGTACCCATGCCATGTACGCAAAGTCCCCATCCCAGCCATGCTTCAAGCCTTTCTCTACGAGCATCTCTTCGGTCTTGATAATCCACAGTTTGCAGATGAGAGCACCAGCAGATTGCAGTAGGGTATTCAAGGCAGCGTGAGGACTACGAACGTGTACCTTACGACCATCCAGACCTTTAATCCAGCGGCGTTTCCACTTGACTTGTTGCTCACCAGCTACCCATTGAGAGGACTCGACAAGTGTCTGTTGGATAGACTCGCGGAGTGCTGCAATCGCGGGGGTGTTCTCAAGGAATTTCTTCTTGAGTTCCTTACCGCGCTCTTTACCAGCACCAACAATCTGTCCAATCTTCTCATCACCAGCACCATAGAGGAACCCATAGATGAACGTCTTAGCGTTATCTCGGGTAGGTAGTTCAGCAGCTATCTGGTTCTTAGTGTGGATGTCGCCGTTAAGAATCTCGTGAGCGTACTCGCCGTTATCAAAGCGAGCCATGAAGTGAGCCAAGCAGCGTAGCTCAAGACCGGATGCGTCGATGCCAGCCTGAACCCAAGGCTTACCAGTTATCCCATCCAAATGGTGCTCAGCGCAAAAGCAGCGCGACACTGCTCTCCATAAGGAGAACGTACACCCGGAATTTGCGCAAGGTTTGGGAACGCATGGGTCGCACGACCCGTAACTGCTCCATTAGGGTTAACAGAACCATGAATCTTACCATCCTCAGCAACATAACGAAGCCATGCTTTGTCTCCCTCAGCAGACTGTCCGATTCGCTTCTGAATCATCAAGTACTCTTTAATGAGGTCGATAGCGGCTTGCTTCTCAGGGTCATCTACACGTACTCCTTCGAGTACCTCATCGTCCACCACAGGAGCACCCTTATCGGTGTACTTGGTCGGGACCCACCCAGCCTCTTGGAGTTTCTTCTGAATGTGGTCACGAGACGAAGGGTTAAACACAACATGTTCAACTGGGGTGTAAGGAGCACCAGCAACGTACTCGCGGGTATCAAGTTCGCAAGGCTCACGGCCTTCTCGCTGTGCCTTGTTCTTAGGCTTCTTAAAGATACCACCAACTTTAGGTGTCTTAATGCGAGGGTATTTAGGTAGTGGCTTACCTGTTCGCGGATGGCAGAACATCTCAGTGCCACCTTTAGGCTGATACCACGAGCCGAACGTTTCGGTCAATTTACGGAGCAACTCAGAGCGGCGAGCAGCTAACTCTACGTACAACTCTTCGATTGCTTTTGTGTCAAACGGGAACCCGTTGCGCTCTTGTTTAGCGAGCAGCCATGCAGCACGATGTTCAATGTCAACGGCCTCAAGGGATTCTGACCAGAACGTAGTGTATCCTACGTCCGTAAAGTCAATCTCAGGAGGGAAGTAATGTTTGTCAGAGAGTAGCTTCTCAAGGAGAGAGCTTTAGTTACCACAACGTCCTGAACGTTATAGTCCATCATCTCTTCGTTGAAGTTCCACCACTCCATTCCGTCAACGTATTCTTCT
+
/0.../((')+&&'*&$%%%&'156AADFDEFJFFIGEJJIJGJJIJJJEJIJGJJJJGJJJGHJEJGJJJHJJJG:JJJGIFJFFJJJJJGHJHHJJIHJJIJJJJJJJEGHJJIHGIFJFJGJHJGHEGI<99CGJGHJJJJGHJFFIFJHJHJJJGFJJJHFEFFJDEJEHHJJFHJJJIJHACBB51128>GIEFJ>>??FJJJ44441011777<7+<86697;HIJJHJJH@=<=>@=21*)<=@ID?>==DJHHIIFJGJJJ:67<=AC<995111/*--++,,4EEEEHJJIJBB>>>>DGIGJIJJDDBABCFDDJGJJEEEFIJIEEJJJ@<<9>,,*)&%),''.4.=ADIJC;<8<J====GJJJCA@<8CBDEEJFJJJJJJJIFJH-,,-;;442476*&%&(()&%%%'*-)**)?>AFHHAABBFHHFG?=;::;>>I;:66=ACCFBEEC=EHEGGHEEHGBCAADCDEFIGGJDG>::9;>?621367FEJGDB23=87/.---.560/.1@11@DEHEFDJFFCCGJJGIFJJGHFECFGJFJGJFGBBAAHIJJIIJJJIJJHJJJJFFIGJJIJFJGHGGJJJJJJJJJEIJFJHJJJJJFCDCGJJJGJJJJHJJJA<JJJJJJJGEG<JFEGDBJJCAADJJFFJFDECBDBBCB@EJA;7651114CHCGJHEGFEHIHJJJJJEJIIJJJ@AJH@?JFEEJFJGGJJJJJJJDHEFIJJHJF=935BACJJJJIGHJJGJIJFJJIJJJEDIJEHHB??==FIJIHJJJIEFECEJJJJJJIDGCGGJEC77<=@FDBFFDCB>=***+:>@@DGHGCBDDDIFEJJIJJEJJJIHHJHJIJJJEHEHJ====3334JGFFCDJJJJJJJJJEFHEJJHJHJJJJIDEIFJJIJJJDGBAC7777ABJHIJIJJIJJJJJJJHJJJJHHJJJBBCCD555;CGJFJEDDJJJJJI72003:;>DFHHGHJFFJHFJJJJFIJFJEFJFJFFJHJFFJECBBC@EGGC5DJFJFEHDAAABA@;:;)(((@JHGGEIHFFBDGIEEJHBDBA3HGHIFIJJJJJFJHGDBCCDCFGIJHGJGGJJGJIJFJBFHA====@BFJJ;::<JEJJJJHEGDIF@B>955<>=>>JGGCHE?@FEDBDAA@A@AB@ADDGGGJFJJFJJFGJJJEGGFGFFJJJFJIJH=:::@@?@>>A>>>@CDG@AEIJJJGJHJIIJGJJJJJJJEJGHJIJJJJIJJJJJIJJHFGDHHJJFJJJJJJJJJ<;;<C=9978996668DCEFDGEDCIHJ?>>5>4445JJJJJJJJHGGJJFJEJEJJDEEJFJJJ75577CJGBDAADGH@CACIFBCJJFJ35DJFJJEEDAEFIJIGGDJHJJHEDCB?878:<=:1'''(0/*)*::;?ED:::;JJJJJHDHJJJHFC??@@HFHJJJIIDCBABBFHJEIJJJIGJJJJJFJJGJJJJGJGJJJHJIJGJGGGHJJJJGJ?B?89BDDDCA@?AJHJEGJIFFF@A?@@9566JJHIFHGHJJJGE@FCJJJJJIJJJHJJGFFFIJIJJJJJJJFJJJJJGHJJJHGJJJGJJJGIGJJJHJJHFIHJJJJJJGJEHEEJIJJFJJ>>>?GJJJJJIEGJJGJJJHJJIJGJJHJJJECDBHGJHJFJHJF:::;JGJJJGHFJBBJJEJJHIGIJJGJJJG0,,,,CCCCFEGJ?@90///6-:98>DJDFHHGDHCBBDJJIHFGJJEEJFJGJJJJJJJJJIJFJEJJJHJJIJJJGJJJJJJJJIDB>?445;<=>HFJHI9:9:?F=?@HGG@A@AF@//76@JF@JHEJGJJGFEGFB?=;?JJJJFJJJGFB@DCAFB@JJ73/->9=>CFHJHJJJIJJGJJJJJJIJJJHJECHHJGGECHJ37+***689@9777:<EE5EEFECDJJJIJJGJJHD@A@::9)&
@Stanford_s2n_3_T7_No_Sap1_3_8_10_23_Linear_5000_533
```
