## Supplementary material for "Homology-Based Enzymatic Assembly of Modular T7 Phage Genome": T7 no SapI Fragment 3_raw.fastq (part 3 of 5)

```
CTGGATGTAACGTCCGTTGTCATTAATCCTGAGGCAGACTCTAAGGGCTTACAGCGATTCCTAGCGAAACGCTTTAAGTACCTTGCGGAAGCCACGATTGCGATTGGGTGTCTCGTTGTAAGCATGAAGGCGAGACAATGCGTGTATACTTTAAGGAGGTATAAGTTATGGGTAAGAAAGTTAAGAAGGCCGTGAAGAAAAGTCACCAAGTCCGTTAAGAAAGTCGTTAAGGAAGGGGCTCGTCCGGTTAAACAGGTTGCTGGCGGTCTAGCTGGTCTGGCTGGTGGTACTGGTGAAGCACAGATGGTGGAAGTACCACAAGCTGCCGCACAGATTGTTGACGTACCTGAGAAAGAGGTTTCCACTGAGGACGAAGCACAGACAGAAAGCGGACGCAAGAAAGCTGAGTATGGCGCGATAGAATCCTTGAGTGTAGCCCGTAGCTCCGGTGGCGGTATCAACATTTAATCAGGAGGTTATCGTGGAAGACTGCATTGAATGGACCGGAGGTGTCAACTCTAAGGGTTATGGTCGTAAGTGGGTTAATGGTTCAACTTGTGACTCCACATAGGCACATCTATGAGGAGACATATGGTCCAGTTCCAACAGAATGCTGCGTGCAATGCATATCTACGATAACCCTAGGTGCTATAACATAAAGCACCTTACGCTTGGAACTCCAAAGGATAATTCCGAGGACATGGTTACCAAAGGTAGACAGGCTAAAGGAGAGGAACTAAGCAAGAAACTTACAGAGTCAGACGTTCTCGCTATACGCTCACT
+
DHCDEEJA=;;/0011249>=:;<=EFFFEEBGJJHGEGJGFGFDHHGGGEFJJHGGJGJJIDEFIHFJJB@@>==<>??FDFGCCA@4;2,+*1>ACCJGJFJHHIJJFJFFJ@C@;JCAABEJDEEJIIGEIGGGEDJFDEA?BJB@??@7BACJJJH554499GGG>?>ADBBCHJIJHGGFJJJJJGCDDCJBA=;9:=>?JHJB<<GAAACBDIHJGFIBAAACDEGJEJHJJEFJHFDDBAEEDJGGJJI??>7527AFFJGHFEIGHJJHGJJJGJJJJJJFFF>>=('''../32145110254.-''''***8:><>?<=>@HCBDCACGEGJFCCBBB@>?D<=;BEJHBBBCDIFHHGHIGDDEIFGJEDGHEGJEGGGDEDB@?AAAC?<<<?-'&&'&%&)1+)''++.00699>==?CGFCBBIFAA>>@@B@=?BEJEEFCDIIBBCEHIJIGJFGDDFEC?B<<95669HEHBCEEDHFAACCC4335725:B988:32228,+,,,ABEDC@?@@BCBBEDD>?@??<>=322*(())0.,-+++,++67=?CECEBDCF;:::3/38(70..198679;FC@?=11*))&&%%%&&&%%%%(-)))****%%&&&%%&'(0;A@CABEDDECFCHEGCFBCCDE20*)+()**--))48ACECEGGJIHIIEIEDEAAADFJEDHGJHIJGJJJFIH9999ABECC>=BBEGEICB@C=>==??>=@DFFFCCBBEFEJF==@?GDEFHJJJGEGDDDBB?86(%
@Stanford_s2n_3_T7_No_Sap1_3_8_10_23_Linear_5000_534
CAACCGTTAAGGCTCACGGATGCAATAGAACTACACGCTACGAAAGAGAGCATCAAGGAACTCAAAGTACCCTACAGGTTTCTTCACGGCCTTACGGTTAGCCTTATAGTTCGGGTCAACCAGTCTTTTACGCCAGTTAACACTATCGGTGAACGCAAGGACAATTGGAGCACCTGCCCAAGCCTTTCTACGGGTCTCGTAGGACTTAATGGAATCCTCAAGAATCTGACGGGCCTTAGCGTGGTCACAGCATCGGTGCCAAATCTCTTCCTCCCAAGAGGCATCAAACTCAGCAGCACTCATAGCTTGGAAGACCAGCCAGTCGCCGTCCATCACAAGGATACCCTTGTCGTCGCAGCCTTCACGTAACTCATAGAATTGTTTAAGGTCAAGAAGTGCCATTAAGTTTCTCCTCTAGTTCCGCTACGTATTCGTCAGCTTCCATTAGTTGAATTCTTAAGGCTATCGTTCTCACGTTCCAGAGAGTCGATGTAGCCCTGTATATCGTTCCACACATCGCGTGGAATAGTCACAAGGTCACGAGACATTAGACACATCCTCCCATTCGTTTCAGAAAGCGAGTACCGGAAGCAGTGATTTCCCAAGCGCCACCGTTACGTCCACTAGTAGTCAGGCACGAGATGTGACCACGGGAAGCGGCCTCCGCTACGAGGCTCGCATTGTTCCGTACATAGTTGGACTGGAAAGTCTCAGGGCAACTTTTGATTGCTTGCAGCACTTTCAGGTAGTCAGACATCAGAACACCTCCCGTACTGTTGCAGATCTTTGAAAGAGTCCTTATCTGCATACTCTTCGTGCATGTCCTTAATGGCCTCACGAAATGATGTACGTACTACGAATGTCATCAATCCTTCCATACCGTGTGTCAGGAACTGGACAATCATTTCCTTCTGTTTACCATTGGGGACAATCGCACCTGAGCCGACCTGCTTACATAGATGCAGCATATCTTTCTCTAAGATTGCCTGAACGTAAGACGACATCTTTGCGGTAACGTCGAAGGACACTTTAAATTTCTTTGTCATAGCCAAGTAATAATTTTCTCCTATAGTTTTATGCCTTTGTTTAC
+
4-+*)'&&%%%$$$%%%&&)&&&%%'%%%()+%%''&'*''&''.<78J555667;@CDHCDDFJJJEIJJIGJJHJJGJJIIECIE767AJJHJJHJJGJDJE;::ECFFECECFJJJJGIEJ66:A==BGIHGJHJJJJJJGJJIEGHIJJJFEGFJJJGGHJJJJIHJJJHDFDG;;>=>;92+))((999IJGIJGGJJHFJJCFGJEEFDGJJFFDGIJEFJJHF@@@AJEJFFHJJGJEGFHJJJEDC===>JHEEDDEJJJD=ACGJJGJJJJJJJIHEJJJJIIJJIJGJJFHIJJJJJJIJHJGJJJIIHJJJFIGJGEJJJIJJJJJJJJIHJJJFJFBEHJEDCCDFJFCABJGCA>>>@43333:=BBBAEHGHHJJGFJGFJHGJJJJGHB:..;97C>=>AJ8889EHBFCDGFDEDHJGJHJHJJJIJFDH=;;;:;4444222:=AEJGEFCBBBJIIJDGI@JCJJJJJJJGJJHJJJHHJGJJJJJJGEH87H5GJJJJH@@@@HJGJGHJIHEJJJJIHJJJIJHIHJJE<;<<JGJJJJGFDJCJI@@BAG@BEEHCC<<<BD<=988ABJJHJGJHJIJJJGCJJFGJHIHIJJJHFJHJIHIJHJGFEJFDGGJJJJJDECCEGDJIIJHEFJJHJFFFJJJJGJHFIJHGJAB@?BCDIJEHGGJEHFHFJGJJDEFJFHHHJIJC65))))23CB>>>JJIIEFDFGFJJIJFHJJJJIDCEDJEBEGDGJHIIIFGIJ>><=((3'@DFA?==8:;:994546<FGJIJJIJJJJJJIJJJJJE<;;;DABBCGJJJGIJCB>?J=<<<JJGJJJJJJJJGJGJIFJHGJHHBHFBEIJJEHGFJHJJJHJJJJJJJJJJJJ;:;>EIJHFJJJJIHHJJJJHJJIJGJ65<0///2JBDHJJJIJHIJFHHJEJGJFIIHHJJJJJJJJJIIJHJJJJJGJGJIGFJDBJGJDBIIJJJJJHIJC?*)''++78;?ABB@BJEFEDEEIGEJB===?IIG=;;<JEDECIJHIGJIJJDBAADD?.++,,:?EB=<=<=;<==JJGIFJGGJHGJJJJEF8;*&
@Stanford_s2n_3_T7_No_Sap1_3_8_10_23_Linear_5000_535
ACTGGTAAACACAGATGGTGAATGCCACAGACTGCCGCAGGATTTGTTGACGTACCTGAGAAAGAGGTTTCCACTGAGGACGAAGCACAGACAGAAAGCGGACAAGAAGCTCGTGCTGGCGGTAAGAAATCCTTGAGTGTAGCCCGTAGCTCCGGTGGCGGAATAAACATTAATCAGGAGGTTATCGTGGAAGACTGCATTGAATGGACCGGAGGTGTCAACTCTAAGGGTTATGGTCGTAAGTGGGTTAATGGTAAACTTGTGACTCCACATAGGCACATCTATGAGGAGACATATGGTCCAGTTCCAACAGGAATTGTGGTGATGCATATCTGCGATAACCCTAGGTGCTATAACATAAAGCACCTTACGCTTGGAACTCCAAAGGATAATTCCGAGGACATGGTTACCAAAGGTAGACAGGCTAAAGGAGAGGAACTAAGCAAGAAACTTACAGAGTCAGACGTTCTCGCTATACCTAC
+
...)'($##$$%%&'&%%*,/1////-5/-,-1892....3((50(3-+,58:A@D==<AJJFHGJIJGJJJGGHIJEGIHBA@CHGJHJFJJGD@@@>;.+'&''()(35//;BACBBJJJJEFJJHIJII;422JFJJHIJJGJFGDJGFJ??99885610/+++/8=<&21267;9EFDJEJ@AAAHJJJGFJFJDGEJJJJHEIJDGEJHGJJIJCHFECB>>CEIHHJEIJJJHJIGFFJEFHJFHJHJJGDHDEGEGFJJEFJJJIJCCDFDDBD>>>>545CCGJECEA@@AGGCEDEHJJGJJGJJFIAAAAJFJDFJJIDDDFGGJGEBCEFDGEJCBCFJEHJF999:GAACGJJCEEICHGGJJDDIFJHGJIGGHJHJ>>>=>@5BDEFGHHEHJJFDEEFFEJDGEGEJGJJIJEHJD;@J634521,,,,*)''+,(,-+**+:>BBEIEGEBDFGJDEEHFDDC@*%
@Stanford_s2n_3_T7_No_Sap1_3_8_10_23_Linear_5000_536
CTTGATCTGAGTTGCTCCGTAAATTGACCGAAACGTTCGGCTCGTGGTATCAGCCTAAAGGTGGCACTGAGATGTTCTGCCATCCGCGAACAGGTAAGCCACTACCTAAATACCCTCGCATTAAGACACCTAAAGTTGGTGGTATCTTTAAGAAGCCTAAGAACAAGGCACAGCGAGAAGGCCGTGAGCCTTGCGAACTTGATACCCGCGAGTACGTTGCTGGTGCTCCTTACACCCCAGTTGAACATGTTGTGCTTAACCCTTCGTCTCGTGACCACATTCAGAAGAAACTCCAAGAGGCTGGGTGGGTCCCGACCAAGTACACCGATAAGGGTGCTCCTGGTGGACGATGAGGTACTCGAAGGAGTACGTGTAGATGACCCTGAGAAGCAAGCCGCTATCGACCTCATTAAAGAGTACTTGATGATTCAGAAGCGAATCGGACAGTCTGCTGAGGGAACGAAGCATGGCTTCGTTATGTTGCTGAGGATGGTAAGATTCATGGTTCTGTTAACCCTAATGGAGCAGTTACGGGTCGTGCGACCCATGCGTTCCCAAACCTTGCGCAAATTCCGGGTGTACGTTCTCCTTATGGAGAGCAGTGTCGCGCTGCTTTTGGCGCTGAGCGCCGTTTGGATGGGATAACTGGTAAGCCTTGGGTTCAGGCTGGCATCGACGCATCCGGTCTTGAGCTACGCTGCTTGGCTCACTTCATGGCTCGCTTTGATAACGGCGAGTACGCTCACGAGATTCTTAACGGCGACATCCACACTAAGAACCAGATAGCTGCTGAACTACCTACCCGAGATAACGCTAAGACGTTCATCTATGGGTTCCTCTATGGTGCTGGTGATGAGAAGATTGGACAGATTGTTGGTGCTGGTAAAGAGCGCGGTAAGGAACTCAAGAAGAAATTCCTTGAGAACACCCCCGCGATTGCAGCACTCCGCGAGTCTATCCAACAGACACTTGTCGAGTCCTCTCAATGGGTAGCTGGTGAGCAACAAGTCAAGTGGAAACGCCGCTGGATTAAAGGTCTGGATGGTCGTAAGGTACACGTTCGTAGTCCTCACGCTGCCTTGAATACCCTACTGCAATCTGCTGGTGCTCTCATCTGCAAACTGTGGATTATCAAGACCGAAGAGATGCTCGTAGAGAAAGGCTTGAAGCATGGCTGGGATGGGGACTTTGCGTACATGGCATGGGTACATGATGAAATCCCAGTAGGCTGCCGTACCGAAGAGATTGCTCAGGTGGTCATTGAGACCGCACAAGAAGCGATGCGCTGGGTTGGAGACCACTGGAACTTGCGGTGTCTTCTGGATACCGAAGGTAAGATGGGTCCTAATTGGGCGATTTGCCACTGATACAGGAGGCTACTCATGAAACGAAAAAACATTAACAGGTGCTGCTTCTGAAATGCTAGTAGCCTACAAATTTACCAAAGCTGGGTACACTGTCTATTACCCTATGCTGACTCAAGTAAAGAGGACTTGGTTGTATGTAAGGATGGTAAATTTAGTAAGGTTCAGGTTAAAACAGCCACAACGGTTCAAACCAACACAGGAGATGCCAAGCAGGTTAGGCTAGGTGGATGCGGTAGGTCCGAATATAAGGATGGAGACTTTGACATTCTTGCGGTTGTGGTTGACGAAGATGTGCTTATTTTCACATGGGACGAAGTAAAAGGTAAGACATCCATGTGTGTCGTCAAGAGAAACAAAGGCATAAAACTATAGGAGAAATTATTATGGCTATGACAAAGAAATTTAAAGTGTCCTTCGACGTTACCGCAAAGATGTCGTCTGACGTTCAGGCAATCTTAGAGAAAGATATGCTGCATCTATGTAAGCAGGTCGGCTGAGGTGCAATTGTCCCCAATGGTAAACAGAAGGAAATGATTGTCCAGTTCCTGACACACGGTATGGAAGGATTGATGACATTCGTAGTACGTACATCATTTCGTGAGGCCATTAAGGACATGCACGAAGAGTATGCAGATAAGGACTCTTTCAAACAATCTCCTGCAACAGTCCGGGAGGTGTTCTGATGTCTGACTACCTGAAAGTGCTGCAAGCAATCAAAAGTTGCCCTAAGACTTTCCAGTCCAACTATGTACGGAACAATGCGAGCCTCGTAGCGGAGGCCGCTTCCCGTGGTCACATCTCGTGCCTGACTACTAGTGGACGTAACGGTGGCGCTTGGGAAATCACTGCTTCCGGTACTCGCTTTCTGAAACGAATGGGAGGATGTGTCTAATGTCTCGTGACCTTGTGACTATTCCACGCGATGTGTGGAACGATATACAGGGCTACATCGACTCTCTGGAACGTGAGAACGATAGCCTTTAAGAATCAACTAATGAA
+
##$#$###%+.68<?FHG;FFJJJJJFGJFGJJJJJJIJJJJ?222GJIIJGJGHHJJHJJJJJEJDHJGJJGHJJJJHJJJFGHJJJIFJJJJJIIJJJJJJJIIF66JJIJJJJJIJHJJJIJJJJJJJJJJJJJJJJGJJJJIEFFEGJGIFJJJJDJJJHIJJJGJJIJJGHFGGGJIGHJHFGFFFFAAAAGJJJJJHIHJJIJ>>?AFJJJGBFJFEJJJJJJJJ@EJJJJGHHJEJJIJIDJFG?CJ((((DJJGEJIFEIJHJJJIIJJJGED:GFJIJJJJJJGGHJJIJJIJEHJJAJJG<==<IHFJJEHGJHJEBAHJDEEJJJIJCA90.27DC=111/0//,&%$%(78FDEJDJCBAAHIDGHJHGJFJ999FEHGJEIJJGJIJEIJJJJJHJHGJHHJJJGGJJJIJJJFHJJJFIJJH8877EJGJJGJJJGJHH=((71++&,+++/3333:<A?>?GHJHIFGBCCCJGJHHJJJJEIJHCGFDJJHEEDEIDFFJJJGJFHHJIJHHFFEICDCGFB@AF:97-.-/AAFEJ@HJGJGJJJJJJGGCFEBA<;;;C@FEBB==>64226<6?BBJGJJJGJHJJJHJHJHJJ@5+*+@F?>>44/,,-3----6555432@BFEIDJHIJJIJIJA@@AJJJJGJJJJJJJJJHJGGJJJHGJJJGGJIFGDJJGGJJE@A0///3FEEDGEEJGDFEJJJHJJJJGJGJHJJFJIEFGGJJIJGBAJJJGJJJJIIHIJHIFJJJGIJJJJJJHJHJIJJJFJJJHJJJJJIGJJGJJIHJEIEJFJJHE6662244///=BGF===>2219=55//011??@HEGFIJJJJJJEJIJHJJJJJGJJJJGHJJFJIIJJJJJJGHEJIJJFHJIFIHJJJJIIJJJGB8:CJ3333FJIJJJJJGCCA>GGHJJGFFGIHFHHJHJIEIJIJJIFHIJIJIJJJJDJJJHJIFJJJHJ?DGBBBFACBCIFJJJGJGJJHJEJIHHGHFGHJJEJJEDDEGHIJIJJGIGHJIJJJJJJJGIJJGEFDDGJGJEDGEGGJJJGJHJHJJJJFJJJJJGJJFJFJEJJHCAACIFDCCHJIJIFJFHFIJJFJHFJJIGGFEGFJFHJFEHAA@>A@?;<<EJJIJA@BCFJHC;JJIHFJHFGDDFE878<<;@8422((()JECCEGBDCDEDJIIHJHEACEDG@>>>EJFGDHC>:,1*)(((+>GDEBFABHBA>CCJJCCCCD:989=JJFJIJJGICDEFDCCGEFDCFJFIGJGJJJJFHGHJJFC?<:6***),)*?>>;AECDJEBDB?A@ADDEGHDGCGHFEFHJFCHFEEIF<;;=44442221888AAEGFIFDE@@@BDF=;:;EAAF:976/++****+**(('(4?CCEJEHIGJJHJHJGEIJJDDFFGJJIFEC-,,,=:0==<@ABEJEJEDCDCABAA@???BABBGGBBCBEB@@BB@2229:;@>CDB@@A>@JJIJJIIF>899CJFDDJJDGIJ>===JJJJGIJJGJFGGFJJJJHGFHJGIIHGGIJJJIIFJGGJJJJJHJJHJJJHJHJFIGHCJDFJFEEJ@?@?B;889999:=?;===?JJCAAGIJJGIEB@B;0,((''++745CBEIJHJJFEGHGBAACJJJHJJGJJIJJGJGJJEBEBJ@2/*)(69:GDJEHJJJI;;:3////JJJJ/-.1=@BDGEDJJJJJFFFGFHFFJHJJIIJHIJEFJJJGJHJJGIJIJJJJJGHJJHHJJJIFJEDFHJIJJJHHJJHJJJJHFCDGJJJFJEJIJJJJIJIJIJJJJJECDFGJFIHJJFJFJJIIEE;49@?>>?ADDB=;<<;?;///.5''''1>A))))85''--,018;FDIJHHGJHJJJJJJJGJGGIHGHJHJFFGIEJJJJJJIIJIJHJFJFJJIJJFGJJHJF,++,+((''&.335000DGFCDDCIHJJHJIGAJGHI6555672123=CAAAC>==<99=CIJJFFJHFEEIJE8888HIGJFHB?;(((&++,8JJGHJEHJJJJJHJJGHFJFEBA?>AJJJEIJIHGJFHGJEIDEEGJHFJJIIGF:FFJJHJFFI>HJIJJJJJJFCB;;66BFEEEEEFAAAAGC:765666CHEFJG55442C?<AAFJJJJJIDFIJJJJJJHJJHEDJJ@BAJGFBBACDDDJJJHDJDCBFIGJJEHJHJDJJFIFDHCEFJHFJGHJHJJHJGJHFJHGEFGJFEFDFEJJEEEJJEIEGGGJFEJDFEHJFIFHCB<ACEJIGJGEJIJIGJIHCBCC@J<2112EHJFDDB>====<J>CCJHJGEHCCCCCC@@7766<2.)3887623222343'&%
@Stanford_s2n_3_T7_No_Sap1_3_8_10_23_Linear_5000_537
GGCGGCAATCGCTCCGCTCGTATGAAATCTTCCATCCGTAAGTCCGCATTTGGAGGTAAGAAGTGATGTCTGAGTTCACATGTGTGGAGGCTAAGAGTCGCTTCCGTGCAATCCGGTGGACTGTGGAACACCTTGGGTTGCCTAAAGGATTCGAAGGACACTTTGTCGGCTACACCTCTACGTAGACGAAGTGATGGACATGTCTGGTTGCCGTGAAGAGTACATTCTGGACTCTACCGGAAAACATGTAGCGTACTTCGCGTGGTGCGTAAGCTGTGACATTCACCACAAAGGAGACATTCTGGATGTAACGTCCGTTGTCATTAATCCTGAGGCAGACTCTAAGGGCTTACAGCGATTCCTAGCGAAACGCTTTAAGTACCTTGCGGAACTCCACGATTGCGATTGGGTGTCTCGTTGTAAGCATGAAGGCGAGACAATGCGTGTATACTTTAAGGAGGTATAAGTTATGGGTAAGAAAGTTAAGAAGGCCGTGAAGAAAGTCACCAAGTCCGTTAAGAAAGTCGTTAAGGAAGGGGCTCGTCCGGTTAAACAGGTTGCTGGCGGTCTAGCTGGTCTGGCTGGTGGTACTGGTGAAGCACAGATGGTGGAAGTACCACAAGCTGCCGCACAGATTGTTGACGTACCTGAGAAAGAGGTTTCCACTGAGGACGAAGCACAGACAGAAAGCGGACGCAAGAAAGCTCGTGCTGGCGGTAAGAAATCCTTGAGTGTAGCCCGTAGCTCCGGTGGCGGTCTCAACATTTAATCAGGAGGTTATCGTGGAAGACTGCATTGAATGGACCGGAGGTGTCAACTCTAAGGGTTATGGTCGTAAGTGGGTTAATGGTG
+
(%%&)++55522/''((6599;?=::<=:865;5BGFJJJHGJHJJJIJGGIJJJIJJJIJDFJHIFJJJHHGJGEHFJJFJJJJJJJJJFJC758DD?::::->.?DJBBA====FFJD7667556=@====:667?JEFDB>>?@E>C=;:;>?GJJ:888>;:'&%$&%%$$+,22:=DHA@@GGJDJIHHJGJJJJFII@AA@JJGJJJJGDEEFDGGF99999@654447:>A=>=<;;98888656791+'.-.667EDGHJJG0//3502DFJJJJECEEAA@@JJJIIJJJJJCBBAJHJJJJFIJJJGGGJFCCBD@A@@FJCCBIGJEDCAA?::AAAJJEEDFJJDBBDIG@,+,,,<CBAA??@=;67AJFEJDE>=?C@>?6124223GFGEGIEFHJJJ<:***+8448=CEBDEDHGJJDDEHEIGJJJGDFFG665:C=JJJJJICEJEBEEDAB//05>98;@?:888<>@B@GIJFCEIIJFIJGJJJJ??@ABHJDD;779?JIJFHJJJIJJJGGEJJHJJDBA?@;:87455>CEGFGIECHGJ::9-*((((**88A<===JGHJJJIEGHJJCBBA@?>88;@CCBHGJFFJDEGEEHEFJJHJHGFGJGIJGHGIEFGJGGBCCC@A@ACGGJGCE=E443:;:=DEJJ999:HFJJEIDFIGJJJJIFHF@=<;<=:436;449C<;;<EEEEGEIJHHEFHGFCEECHJHEJJIFGBCDJBB9?@AJF652*+(&))*+*)),..///0AB@B@?-,,,EJJFJFJIJIHHEEGFFDGGICFHGGFGGIFEDGGIGCFFGJJDFEDJ??>?DEEHJEGHAA@:4)%
@Stanford_s2n_3_T7_No_Sap1_3_8_10_23_Linear_5000_538
TCTGGTGGTGTGTCGGAGTTGTGCTTGATGGTTGTAGTGAGGCCCACATCTTGGGTTTCATTCAGGGCCTACAGTATGCCTCTAACGTCATTGACGAGATTGAGTTACGCAAGGAACAACTAAGAGATGATGGGGAGGATTGACACTATGTGTTTCTCACCGAAAATTAAAACTCCGAAGATGGATACCAATCAGATTCGAGCCGTTGAGCCAGCGCCTCTGACCCAAGAAGTGTCAAGCGTGGAGTTCGGTGGGTCTTCTGATGAGACGGATACCGAGGGCACCGAAGTGTCTGGACGCAAAGGCCTCAAGGTCGAACGTGATGATTCCGTAGCGAAGTCTAAAGCCAGCGGCAATGGCTCCGCTCGTATGAAATCTTCCATCCGTAAGTCCGCATTTGGAGGTAAGAAGTGATGTCTGAGTTCACATGTGTGGAGGCTAAGAGTCGCTTCCGTGCAATCCGGTGGACTGTGGAACACCTTGGGTTGCCTAAAGGATTCGAAGGACACTTTGTGGGCTACAGCCTCTACGTAGACGAAGTGATGGACATGTCTGGTTGCCGTGAAGAGTACATTCTGGACTCTACCGGAAAACATGTAGCGTACTTCGCGTGGTGCGTAAGCTGTGACATTCACCACAAAGGAGACATTCTGGATGTAACGTCCGTTGTCATTAATCCTGAGGCAGACTCTAAGGGCTTACAGCGAATCCTAGCGAAACGCTTTAAGTACCTTGCGGAACTCCACGATTGCGATTGGGTGTCTCGTTGTAAGCATGAAGGCGAGACAATGCGTGTATACTTTAAGGAGGTATAAGTTATGGGTAAGAAAGTTAAGAAGGCCGTGAAGAAAGTCACCAAGTCCGTTAAGAAAGTCGTTAAGGAAGGGGCTCGTCCGGTTAAACAGGTTGCTGGCGGTCTAGCTGGTCTGGCTGGTGGTACTGGTGAAGCACAGATGGTGGAAGTACCACAAGCTGCCGCACAGATTGTTGACGTACCTGAGAAAGAGGTTTCCACTGAGGACGAAGCACAGACAGAAAGCGGACGCAAGAAAGCTCGTGCTGGCGGTAAGAAATCCTTGAGTGTAGCCCGTAGCTCCGGTGGCGGTATCAACATTTAATCGGAGGTTATCGTGGAAGACTGCATTGAATGGACCGGAGGTGTCAACTCTAAGGGTTATGGTCGTAAGTGGGTTAATGGTAAACTTGTGACTCCACATAGGCACATCTATGAGGAGACATATGGTCCAGTTCCAACAGGAATTGTGGTGATGCATATCTGCGATAACCCTAGGTGCTATAACATAAAGCACCTTACGCTTGGAACTCCAAAGGATAATTCCGAGGACATGGTTACCAAAGGTAGACAGGCTAAAGGAGAAGGAACTAAGCAAGAAACTTACAGAGTCAGACGTTCTCGCTATACGCTCA
+
4//++,'''%'&&%%'%&%%%&'$$$$%''-./00=?@@@DCEFIFGCEC<B/HGJJIHEJIA@@EDCJEEH7798888CBHFFFJGFEGJHJJJJJJJFJIJIGEIGFJDBJFGJIJJJJIIJJJJJJJFBEIJJEGIEJJHJJHJHJFJJIJFJJEBEI@IJJIE>:;@D@=;=:EFFJJJJHHA@ABJJJJJJJJIIIJFJJIJJJHEE=>=FJJJHIJFHGB<EFJGDEGE@>;<<CJIGJJFJ?==?DJJJHEDCFJJJJJJJICCBD522,-@@JJGJFGJJGJHJJJJHHFIFCDFJJJJGJJJJHFD:222<===E????AC<JJJHJJHJJIJIJJGHIJJIFGJHJJHHCJ7767AAFHJIJJJJJJJJJJCJJJFFFEFFIHFGHHFJJJIJHEJEHJJHIJFJJJJJA@?FB:<;<CCEJJICCJIGHJEHFJJJ=<<<BH@DDJJIJIFHGJJHIHJJJJHGJFAC@?6+++,>6555--BCC:9942229><75469D=BABJJJHJHJJEIFHJJJJFJIJJJGFJEJIJGJJFJJHEFFGGGFIJIJJJJFJHHIIAAAAEB55454222812>===:-,,+,1239:86631000JJJHJJJFGEHJHGJIJGIJJEDDFIDEFJIJJJFFDG@BABJJHFGDEGJDE:FJJJJJJJGBBBJJJJJHHIJJJGJFJGGJIEJHEDEHJEF7779D432233=8>;76:43//876783423EDEEJJJJJJJGJJGJFFJJJJHJHGGIHJJJGHIJ<;::>IJFFIHFJGGFIJJJIHJJHEFG819AEJJJJHGJGFJGJJ877JGJJJJJDCB7CGJJGGHHJIIJJIJJGJHJIGJIJIJJJJJE<:7<ADC@100*)(((004:DJJDDDCDFDFFEGJJIJGJJGJJJJJJJIFJJJIJD+***,,-BIFHJJGJIFEFFJJJJJJ?@<<?FDIJJGJJJJ????FDJHJJIJHA<66F?>>>>FJJJJJFHJJJFJJGIJJJJHJHAA@;FFHJJJJJ=:;BGHIGGIIHEGIGJGC61111//.-3843334GJJJFJIIJJGEDJJJJC88733336;:99:E?A==:;++--9CDDCBCJGIHJIHJJJIIH1''(@B@HACJJJGIJJJJJJJJJJJHJHJ6666>,,-=?<<??>@ADDBBDEJJFFIFJJJJFFHIHJ@BAAJEFJGJJJDDHIJEDFC@A>=?>JFCAA@JJJJJJJJFJFIJJJIJJJJ>>>=AA@FGJJHGJHFJHJFIHJGJJFJJJJJEBA?@?A@@BDGEGJJECACIJ?>=>AAGA=>BDEEJFGDACHJHIGIJFFJIJGHHHJJEFDBDDHADDEJJJIDDEDAAAAIHHHDFJGHEDJDFA@?BA;>8.++>B====BFA?@CJHBBA@CHEDHGFAEIJFGGJJJGHEHJJF>=<-&
@Stanford_s2n_3_T7_No_Sap1_3_8_10_23_Linear_5000_539
CTGAGTATCTACAGGTTCGATTCAACTATGCGTACCTCGAAGCGTCTGGTCATATAGGACTTATGCGTGCTAATGGTTGTAGTGAGGCCCACATCTTGGGTTTCATTCAGGGCCTACAGTATGCCTCTAACGTCATTGACGAGATTGAGTTACGCAAGGAACAACTAAGAGATGATGGGGAGGATTGACACTATGCTTTCTCACCGAAAATTAAAACTCCGAAGATGGATACCAATCAGATTCGAGCCGTTGAGCCAGCGCCTCTGACCCAAGAAGTGTCAAGCGTGGAGTTCGGTGGGTCTTCTGATGAGACGGATACCGAGGGCACCGAAGTGTCTGGACGCAAAGGCCTCAAGGTCGAACGTGATGATTCCGTAGCGAAGTCTAAAGCCAGCGGCAATGGCTTCGCTCGTATGAAATCTTCCATCCGTAAGTCCGCATTTGGAGGTAAGAAGTGATGTCTGAGTTCACATGTGTGGAGGCTGAGTTGGCTTCCGTGCAATCCGGTGGACTGTGGAACACCTTGGGTTGCCTAAAGGATTCGAAGGACACTTTGTGGGCTACAGCCTCTACGTAGACGAAGTGATGGACATGTCTGGTTGCCGTGAAGAGTACATTCTGGACTCTACCGGAAAACATGTAGCGTACTTCGCGTGGTGCGTAAGCTGTGACATTCACCACAAAGGAGACATTCTGGATGTAACGTCCGTTGTCATTAATCCTGAGGCAGACTCTAAGGGCTTACAGCGATTCCTAGCGAAACGCTTTAAGTACCTTGCGGAACTCCACGATTGCGATTGGGTGTCTCGTTGTAAGCATGAAGGCGAGACAATGCGTGTATACTTTAAGGAGGTATAAGTTATGGGTAAGAAAGTTAAGAAGGCCGTGAAGAAAGTCACCAAGTCCGTTAAGAAAGTCGTTAAGGAAGGGGCTCGTCCGGTTAAACAGGTTGCTGGCGGTCTAGCTGGTCTGGCTGGTGGTACTGGTGAAGCACAGATGGTGGAAGTACCACAAGCTGCCGCACAGATTGTTGACGTACCTGAGAAAGAGGTTTCCACTGAGGACGAAGCACAGACAGAAAGCGGACGCAAGAAAGCTCGTGCTGGCGGTAAGAAATCCTTGAGTGTAGCCCGTAGCTCCGGTGGCGGTATCAACATTTAATCAGGAGGTTATCGTGGAAGACTGCATTGAATGGACCGGAGGTGTCAACTCTAAGGGTTATGGTCGTAAGTGGGTTAATGGTAAACTTGTGACTCCACATAGGCACATCTCTGGGAGCATGTCGTTCCAGTTCCAACAGGAATTGTGGTGATGCATATCTGCGATAACCCTAGGTGCTAAAGCATAAAGCGCCTTTTACGCTGGAACTCCAAAGGATAATTCCGAGGACATGGTTACCAAAGGTAGACAGGCTAAAGGAGAGGAACTAAGCAAGAAACTTACAGAGTCAGACGTTCTCGCTATACGCTC
+
::4333224434?>?@IJDGEIHIFIJJJJIJJJJHIIIJJJI??>?CBBCFIHJJJIJIHGHGIECCCCJJJFJJJHGJ<;;;ECEJIEGJFJJJD<FFJJGIJH7534>JFHJIJHDDJJHIHJIGIEJJJ21112HJA@AEFD11189:;BBABJGJJFCDEEEGEJJJGIJF>>>JJ=;::<100))))))%%%',633?A?DCACBB@??@>=88)GGHJJJJIJJJJFGIGFJC>=/;;=?AAIJBAAAJJJJJJGJ?>?C>7;8EJJJJJJJJFDEJJJJIJJFJ?>?@DD?B99:7866/((,78@?>>>>BBHJIJGCECGHGJJGJJJJIJJII<<<JFGJEFGGHGJFC@@AEDDFJIIJJH=:;CHGJJJJIIJJJJIJJGJJJJGJHJDDCB,+++D><>@GIJJEJA>>;E??JJHJHGGEHJIHGIJJJIHJIJJJGJJJIIJJJJIJGEDEFJHIHGFIJJJGDJ?95''(,)'(++;5633CCA@A9-,,,2:98972/0.1@8776955:JIFEEEHHJJIJFH@8887GGJBBAEJIJJJJFJJFBA@=?532334799?ACDEEHJJJJJJJJFJIGFEJJJJJJJJJJJGIIFDB@B@AJIHJJJJHIF=???CFBGDEF@AEFDJ>;;;ABBBFGEHG@=,++,/0-'(00341179:FFHFJJJGJJIJJJJJJIJJHJHG@??D:JDDJIJJJHJHJGJJEJJIE@?=>1...////DCABGDIJHHEEHEEDJHJGJJHFFEIEHIJHFJHJIJJJHHJIGEGFBCDCHJEEEJEJJJJJFJJ@A@:I85444457?BHDEICDD@ACAGFECGJH>>=AF?BDIJGJJJJJGHHJHIAA@CJFHJGJAECBCBJGDHIJGFIIJJJJIJJJIJJIJHJHJAC90DEEJJJJBBBCDGEEJGJIJJJJJFJJHCCAFFDEEJJHGJJGJJJIFFFEECBEGJJEHGJHJHIJFJEJHJJJJJJIGC@;;67CCCEDJACHCHHJHGJJFJJFJHD<;;<JIJJJHFEEJFEEEFIJBBDEJIJIHIJJJFF?EJFGIGIGEIFHIHJC@@AABCJJJJFBAA@AACDIEF@C@999<6666A8889IC=:<:6/-/:<??CB=<=>BBCBDDHHHEIHJJJIIJEJJIGJJFIJFIHJJJHJFFIFFGECCEFJJJJGHEE>=>>EJJFIECEAABEJJJHIEGDJDCA@CFFFGEEBCJAA@?EBE@@@@JJHJJFGFDDFCGJHJFEDEJIFEJJDGJJIHDC@$$##$++&%'$$$$%&&(-4556?9=>>JFEECEBEFGJ@AABJHFBBDFFIIFDCEFJEH22224<7(&&%&'(-.15,&&'',/.*)()*()/;@@@AEJHIJJJFJEB>?>@EDFCCDCDGA:=<>DCBIGGFEDEBFJIJHEEJHCJHCDHFC;::84/01:>59869FBBHJHFEGHEEC2FDCBFEEDC:98'
@Stanford_s2n_3_T7_No_Sap1_3_8_10_23_Linear_5000_540
TGGGCACAGCACTCATCACTGGAAGACCAGGTCGCCGTCCATCACAAGGATACCCTTGTCGTCGCAGCCTTCACGTAACTTCATACGAATTGTTTAAGGTCAAGAAGTGCCATTAGTTTCTCCTCTAGTTCCGCTACGTATTCGTCAGCTTCCATTAGTTGATTCTTAAGGCTATCGTTCTCACGTTCCAGAGAGTCGATGTAGCCCTGTATATCGTTCCACACATCGCGTGGAATAGTCACAAGGTCACGAGACATTAGACACATCCTCCCATTCGTTTCAGAAAGCGAGTACCGGAAGCAGTGATTTCCCAAGCGCCCGTTACGTCCACTAGTAGTCAGGCACGAGATGTGACCACGGGAAGACAGGCCTCCGCTACGAGGCTCGCATTGTTCCGTACATAGTTGGACTGGAAAGTCTTAGGGCAACTTTTGATTGCTTGCAGCACTTTCAGGTAGTCAGACATCAGAACACCTCCCGTACTGTTGCAGGAGATTGTTTGAAAGAGTCCTTATCTGCATACTCTTCGTGCATGTCCTTAATGGCCTCACGAAATGATGTACGTACTACGAATGTCATCAATCCTTCCATACCGTGTGTCAGGAACTGGACAATCATTTCCTTCTGTTTACCATTGGGGACAATCGCACCTGAGCCGACCTGCTTACATAGATGCAGCATATCTTTCTCTAAGATTGCCTGAACGTCAGACGACATCTTTGCGGTAACGTCGAAGGACACTTTAAATTTCTTTGTCATAGCCATAATAATTTCTCCTATAGTTTTATGCCTTTGTTTCTCTTGCCGACACACATGGATGTCTTACCTTTTACTTCGTCCCATGTGAAAATAAGCACATCTTCGTCAACCACAACCGCAAGAATGTCAAAGTCTCCATCCTTATATTCGGACCTACCGCATCCACCTAGCCTAACCTGCTTGGCATCTCCTGTGTTGGTTTGAACCGTTGTGGCTGTTTTAACCTGAACCTTACTAAATTTACCATCCTTACATACAACCAAGTCCTCTTTACTCTGAGTCAGCATAGGGTAATAGACAGTGTACCCAGCTTTGGTAAATTTGTAGGCTCTTAGCATTTCAGAAGCAGCACCTGTTAAGTGTCTTTCGTTCATGAGTAGCCTCCTGTATCAGTGGCAAATCGCCCAATTAGGACCCATCTTACCTTCGGTATCCAGAAGACACCGGAAGTTCCAGTGGTCTCCAACCCAGCGCATCGCTTCTTGTGCGGTCTCAATGACCACCTGAGCAATCTCTTCGGTACGGCAGCCTACTTGGATTTCATCATGTACCCATGCCATGTACGCAAAGTCCCCATCCCAGCCATGCTTCAAGCCTTTCTCTACGAGCATCTCTTCGGTCTTGATAATCCACAGTTTGCAGATGAGAGCACCAGCAGATTGCAGTAGGGTATTCAAGGCAGCGTGAGGACTACGGAACATCTACTACGACCATCCAGACCTTTAATCCAGCGGCGTTTCCACTTGACTTGTTGCTCACCAGCTACCCATTGAGAGGACTCGACAAGTGTCTGTTGGATAGACTCGCGGAGTGCTGCAATCGCGGGGGTGTTCTCAAGGAATTTCTTCTTCAGTTCCTTACCGCGCTCTTTCCGCCACCAACAATCTGTCCAATCTTCTCATCACCAGCACCATAGAGGAACCCATAGATGAACGTCTTAGCGTTATCTCGGGTAGGTAGTTCAGCAGCTATCTGGTTCTTAGTGTGGATGTCGCCGTTAAGAATCTCGTGAGCGTACTCGCCGTTATCAAAGCGAGCCATGAAGTGAGCCAAGCAGCGTAGCTCAAGACCGGATGCGTCGATGCCAGCCTGAACCCAAGGCTTACCAGTTATCCATCCAAATGGTGCTCAGCGCCAAAAGCAGCGCGACACTGCTCTCCATAAGGAGAACGTACACCCGGAATTTGCGCAAGGTTTGGGAACGCATGGGTCGCACGACCCGTAACTGCTCCATTAGGGTTAACAGAACCGTGGATCCCCAGCCTCCTCAGCAACATAACGAAGCCATGCTTTGTCTCCCTCAGCAGACTGTCCGATTCGCTTCTGAATCATCAAGTACTCTTTAATGAGGTCGATAGCGGCTTGCTTCTCAGGGTCATCTACACGTACTCCTTCGAGTACCTCATCGTCCACCACAGGAGCACCCTTATCGGTGTACTTGGTCGGGACCCACCCAGCCTCTTGGAGTTTCTTCTGAATGTGGTCACGAGACGAAGGGTTAAACACAACATGTTCAACTGGGGTGTAAGGAGCACCAGCAACGTACTCGCGGGTATCAAGTTCGCAAGGCTCACGGCCTTCTCGCTGTGCCTTGTTCTTAGGCTTCTTAAAGATACCACCAACTTTAGGTGTCTTAATGCGAGGGTATTTAGGTAGTGGCTTACCTGTTCGCGGATGGCAGAACATCTCAGTGCCACCTTTAGGCTGATACCACGAGCCAAACGTTTCAGTGATTTACGGAGCAACTCAGAGCGGCGAGCAGCTAACTCTACGTACAACTCTTCGATTGCTTTTGTGTCAAACGGGAACCCGTTGCGCTCTTGTTTAGCGAGCAGCCATGCAGCACGATGTTCAATGTCAACGGCCTCAAGGGATTCTGACCAGAACGTAGTGTATCCTACGTCCGTAAAGTCAATCTCAGGAGGGAAGTAATGTTTGTCAGAGAGTAGCTTCTCAAGGAGAGCTTTAGTTACCACAACGTCCTGAACGTTATAGTCCATCATCTCTTCGTTGAAGTTCCACCACTCCATTCCGTCAACGTATTCTTCACC
+
$##&&'&$%$#$%$$%&&'&$''&('$$$%&&''(,/0/24HB:::;IJGJGJHGJJ?92---21188ADJJDCBABFA<0('('&&&'*)()//,6:@BABGFJJJHHJJJED7+*,-0501/:?<=A@@E?HJJHJIJGJFJJFHJDCDDJJJJHJHHIJIJJGJBHGJJGDE=3222=AEJIFGBJDJJJJJJJJJIJJFJHJEIHDCHJJ?>=98:5>JJJJFCCCD>>CJJCBCA0001DGJGHJIJJJHJGDBAEGJIHECJHJJIJJJJJJJJHHGJJJIJHFGEJGJJJDHJI@@@4444:2<1,9752*(((98679:;=:JFCEF??@?CDDCHJDJCC@@B=<><532((28/3*)()-DJIJJJJJFFEGGBA11=>DHJJJGJBFJ@>>=>CCCCCB??@DJJGDCB.*+>BH>>=>CEJEFEJJJIJFFIJJ?>>@H=8:=>:++++547//.,,,,/103042?8BBDFHJG62---/AEHGFFFEIGFIJJJJHJGJEJJJIJJHJJJJC641248BAJJJFFJBGGIJIJFGJFJJJIJJHHHJFJGEEEEEDJEJGGJJJIDCBA<;;:448AFJDEJJHJJJIGGFJIJIJJIGJJJFHFJJJEHJIHJEGBJJJJHFIJJJJJJJJEHBDDCJJHJEFCCEGJFJDEJJFDCCGFJJJFIJHJICJGIJJJHHJJJJFJJJHHHJGFJDJJGHJJJJGJJJIJIJEJGJEFEIJIGJJJFJDJHHJIJJGGJGJJJHHJJIJFJHJJGFFFHJJGFHJHGEEJCJJFIJEFDFJHHJHCBF?>>JC@@?CJJJDECEJJJJIJ712=<;=9-)&'((*//3/AJHJJIJJJJJJIJHCHBDIA<<8788:6D00061BEIJJJEB@?666JIHFDEHEBC8:687J444DJGJGJJJJJIJJJJJGHHJIJIIJJJJIJIJJJJIJJHIHC=;;9J4;<=FGJGIJEFGGJHHJIJJFGEEJJJJEJFB@?<,'%%);AFB?;:;IIIJJJJJJJJGIIIFGHJHJJHIFJGJJEF=<<BC==?@A666?7;:9)(()),.---,/.*(&)*0&&(:?ACJD=:22222(''''*+*.-+022>@DGHJJJFJJHJFJIJGGJJJJJ>DHDHHGFGGJJJJJIJJHHJIBDACEJJ???@HGEHJJFHJBEDB9998GFJJBFFJJDCA>=:::CFJHIJBBAD>?GIJIE11+++,48:999G@@B?BDB>===BCCDJDCEEEJEJJFJHIFJFJJD>;999::<<IDBBFJHGCGHGBCACDJJGDJC;20./99GG311'''''.02:;BCEJJJJJGGJGEFJJJHFEJDJJGCJHGDCEBBJB6679:;;?906-/-29==?GGGJ<:C==@DIJJHIJEFGJHHGIJJJHJJ;6334669;9:99611DCFFICJJJJIJJFJFJHG@@@@J<;;3321221---/,)''+)*)())))0==@JJJIJHDJJEDFJEJEJJJGJJJJIJGIJC;IJIGJGJIJGJJJFFJHJJIFJHGJGGJCCCCJJJHJJJEJJIIHJJEGFFJJFJHJJHGJH==JIHFJJJJGJJJJJJJJFJJIGJEFI:97689;JJJJJJGJGJG.,,-?B@?H;CDCGJJHDE>6(&%&'%%%%&'&((&,(((),-14<><>?>FGDBBBDBCJGEEECBFJGHCGDDG:8854988=<;;;<CHJIJBBB@><<<>JJJH999:FJJIHJHFIJEGEDJGDJD;;;<JJJJJJJJIJJGIFHHFJGGDIDCEGJJGGGHIJIJJEHJJJJJJEIJIGJEJJJJJGJIJJFGJIJJJJFEBIJJJJEIJHFJIHJJEJHFJGHHIJJJI>B@>?<>CDECEHHIJIA><><99CCCCB(JIIFJHJGHHJFJJJJGJJJCFJJGJIIGGJFHJGFJGFIBJ;81EJIJJJJJJJGJDJ@@B>@JJJHFEHFHGFEJJFGE;;:=764543.+-.+++,1,,-.50DCEIJJCBACIJJGJJJGC@DJ0/..00(&%$$$&%&&('%$$%'0(()*-00<<::<AAABIJJEFGJJJFGIHJFFH=<<=EHEFHHJDFBFEFJGGFGHHJJGHJGJJCB@@BECDBB3/=JJJHIJJIJJJJJJJHJJIIJGHJJCCFHJIIFDGHHCBBAEJFEJADBCEJ@=;:;89FHHGJFGGGIFJGEEJJJJJJJJIJGJJJJJHIJI/...31015781///07558DE@<?FHEDFEJJ====HIGHHJJHJJED=6633389IFC<<>E==@>EA@BAG?''')555JJFF==CB@>434;*;;4445BGBA@@AAFFEJJB??=>B@A??@IJDJCEJIJJJFJJJGJJJJJJJJFJJGHJEH9JJJJJJGJJJJJIJJJJJJFGJJJJE???HHIGJHJIJJJJHJIJJHJHJJFJJHGJJGJJJJGJJJJJJHIIGJJGJJJHJJJEEHC?<>>FEFACEJJJ@JJJFDDD@A<7745665+*+++'&&&%%%$$$$'''''+631145@?AADFA@A@<<===CCJHHIJJFEDJEJJJJJIJJJHJJFD;:@C@>=@791112@?@BFBBBAJGJJJHF=BCCFGJGJGJJJJDBCFJJJGHGGHGHGDJJJA<;<=B2111777?GIDIJJJJGJJFFGHJJJJJJCGBACDJJCHHGJIJHJJHJHJHJIJHHJIHJGJJJIJJGJJJHHHJJJJJJ730/0J?A89=975;9<JGHJJJJIHJGCCDJFFGIIJIJJDJGIFGJHGFGGGGDEDJFHIJIJJJJIJIEJJJJJJGJJ>JGFJFAB=A=:A;GA?DFIDBCB8:86..+
@Stanford_s2n_3_T7_No_Sap1_3_8_10_23_Linear_5000_541
TGTCTTATTCATGAAGAGTACCGTCTGGACTCCCGGAAAACATGTAGCGTACTTCGCGTGGTGCGTAAGCTGTGACATTCACCACAAAGGAGACATTCTGGATGTAACGTCCGTTGTCATTAATCCTGAGGCAGACTCAAGGGCTTGAGCAATTCCCGAAACGCTTTAAGTACCTTGCGAACTGCAGTTGCGATTGGGTGTTTGTAAGCATGAAGGCGAGACAATGCGTGTATACTTAAGGAGGTATAAGTTATGGGTAAGAAAGTTAAGAAGGCCGTGAAGAAAGTCACCAAGTCCGTTAAGAAAGTCGTTAAGGAAGGGGCTCGTCCGGTTAAACAGCTTGCTGGCGGTCTAGCTGGTCTGGCTGGTGCTACTGGTGAAGCACAGATGGTGGAAGTACCACAAGCTGCCGCACAGATTGTTGACGTACCTGAGAAAGAGGTTTCCACTGAGGACGAAGCACAGACAGAAAGCGGACGCAAGAAGCTCGTGCTGGCGGTAAGAAATCCTTGAGTAGCCCGTAGCTCCGGTGGCGGTATCAACATTTAATCAGGAGGTTATCGTGGAAGACTGTATTGAATGGACCGGGAGTGTGACTTCTAAGGGTTATGGTCGTAAGTGGGTTAATGGTAAACTTGTGACTCCACATAGGCACATCTATAGAGGAGACATATGGTCCAGTTCCAACAGGAATTGTGGTGATGCATATCTGCGATAACCCTAGGTGCTATAACATAAAGCACCTTACGCTTGGAACTCCAAAGGATAATTCCGAGGACATGGTTACCAAAGGTAGACAGGCTAAAGGAGAGGAACTAAGCGGAGAAAACTCTCCAGAGTCAGCGTCTCGCTATACGCTCA
+
'%%$#'%%%$$$$&('('()((%%%%22435++++ACEJJD@><<99>>BE5444>>=>BBB@6555;89BBBECCCFA==DCDJCCIJFCDDGFHHIHHHJIHJGDIHHJJJIFJJIJJJAABBJJEFGJI<;;<=/))*57:?>21114455:,((*+2=?;;;IBEEJHFEII?<,%%&(%$$#%&')))).((()'%%$%(-5:=??=>@BHJCCCCDFFJDJGFJGJI?=89+BEHFHIHJJJJJJJJJGGGFD768<81//.15FGEFFBA@@JJJJJJJFHIJJHJJJJJJJEB@?=>B;910/.++11DCEEDFC>/--.,*)))344210*--,,--3@9999@?:9933322,,,,654,'&&&..1=998796511667>?BA;=:8'''''''*,0,+*'++,78>?><<>=?>=<<>?ABAABADA@@?=@A@B<<???@@@@<<<>CFFDBA??@AAA@?===<987,+./)()(),66777?:9950.//51004530004666;::888:41-11:??555/001<?CABBA@===???>>?@>>;9:;=DH<<;:9/.--12<;1///0//*,(&&'&&&&-&&*+28<A><<:;<-,,,1-0./0.,)*169>>>>??BDDECB===>CB@>>?ABD>=7666))()69<<?>>>?::;;BAB??@BDAAABA@B?CBBCCAB?@AA@><::<>@<;:::;=>C@??@@ABA=<;;=9777;?<<2374:<=F745=====>===>@@>:98:>?;;;;=?==<<<><<<=???@@??@@?@??>>>>>:99<>;;><;7444*%$%'+,+)(''&)(,)*..+'%%(%%459::98871.&$
@Stanford_s2n_3_T7_No_Sap1_3_8_10_23_Linear_5000_542
CTTTACGCCAGTTAACACTATCGGTGAACGCAAGGACAATTGGAGCACCTGCCCAAGCCTTCTTACGGGTCTCGTAGGACTTAATGGAATCCTCAAGAATCTGACGGGCCTTAGCGTGGTCACAGCATCGGTGCCAAATCTCTTCCTCCCAAGAGGCATCAAACTCGGCCGCACTGATCTTCGAAAGCAGCCAGTCGCCGTCCATCACAAGGATACCCTTATCGTCGCAGCCTTCACGTAACTCATAGAATTGTTTAAGGTCAAGAAGTGCCATTATTAAGTTTCTCCTCTAGTTCCGCTACGTATTCGTCAGCTTCCATTAGTTGATTCTTAAGGCTATCGTTCTCACGTTCCAGAGAGTCGATGTAGCCCTGTATATCGTTCCACACATCGCGTGGAATAGTCACAAGGTGAGCGACATTAGACACATCCTCCCATTCGTTTCAGAAAGCGAGTACCGGAAGCAGTGATTTCCCAAGCGCCACCGTTACGTCCACTAGTAGTCAGGCACGATGACCGCGGAAGCGGCCTCCGCTACGAGGCTCGCATTGTTCCGTACATAGTTGGACTGGAAAGTCTGGGGGAACTTTTCCATTGCTTGCAGCACTTTCAGGTAGTCAGAGCATCAGAACACCTCCGTACTGTGGGGATTCTTTGAAAGAGTTCCTTATCTGATCTCTTCGTGCATGTCCTTAATGGCCTCACGAAATGATGTACGTACTACGAATGTCATCAATCCTTCCATACCGTGTGTCAGGAACTGGACAATCATTTCCTTCTGTTTACCATTGGGGACAATCGCACCTGAGCCGACCTGCTTACATAGATGCAGCATATCTTTCTCTAAGATTGCCTGAACGTCAGACGACATCTTTGCGGTAACGTCGAAGGACACTTTAATTTTACTTGTCATCACAGTAATAATTTCTCCTATAGTTTTATGT
+
644/--..747410:E6666FGGFJJJJHCEAADGJE((((CFJJJ9999EEDC=FGHJCE=88::888EGHIHEBCCIJJJFFFJJJJJJHJJIGIJJHJHJJHACBBFGICJEJFJJJJBBCEHJJGEECHHJJEAJ??A@JGJD::::A>AJIGJHIIJJFE9'&''''&**&''&%$&%%%&&'&'78:>=>>==<>>@,,+((()/0676677><('&%&&,--ACEJHIEJEEJJJJHDF/...DHJJIJB553/))((+,.-/2:6666*+32/0@@?C99=?@CCEJGJA@A>??@7775777AEDHJBJ'JFDHJJII@E35523FJEFJJHCBCBGJIHGJDFJGJFFJJEBA@CHHBAA@HGGEIFJJGGGDEJFJJJJIJFJIGIJFJJIGJD771113;%%%%(*,05-&'67=?DCEEJHJI=JHGGGCJCJGJJJJJHIGJFDJJHJJJGJJJHIJIGJJFJJFJJEHHHJGJGJJJGJFJJGIAA@GCGCFDEJF/+,07=@000507;7101120///07854349?B@CDIBBDFJFEIFGJJJJGJJJIJJJJJJJJJB@6310+++,.123/*))+?@A@?@@@J87664/114989971,**'*+JFJFHGFGFEC=1BEGJE>5.,+-+.)''((*)+).,++***++.('&'*),+J/**00=>@<8779B:AC8777JJIJFHJJHJFIHHJJHFJIIHI?@@:<J===<===AJIC7769=>CJJGJJJIJJJFJIJJJJJ5557==<4230=@CF@;C@JJGE?8;?JJJIJIJFJ@B@AGDIJDGHJJJJIGDFGFFJHJJHJGEHFJJFJJAB@AJJ?::;::;;;;A>@>555466:;;==>6666:CAACEHH=<<<BBEJGG6645-('%'((%$$').++,*&&%&''))((()1-...56DHDDEJJEA9)
@Stanford_s2n_3_T7_No_Sap1_3_8_10_23_Linear_5000_543
GTGGTGAATGTCACAGCTTACGCACCACGCGAAGTACGCTACATGTTTTCCGGTAGAGTCCAGAATGTACTCTTCACGGCAACCAGACATGTCCATCACTTCGTCTACGTAGAGGCTGTAGCCCACAAAGTGTCCTTCGAATCCTTTAGGCAACCCAAGGTGTTCCACAGTCCACCGGATTGCACGGAAGCGACTCTTAGCCTCCACACATGTGAACTCAGACATCACTTCTTACCTCCAAATGCGGACTTACGGATGGAAGATTTCATACGAGCGGAGCCATTGCCGCTGGCTTTAGACTTCGCTACGGAATCATCACGTTCGACCTTGAGGCCTTTGCGTCCAGACACTTCGGTGCCCTCGGTATCCGTCTCATCAGAAGACCCACCGAACTCCACGCTTGACACTTCTTGGGTCAGAGGCGCTGGCTCAACGGCTCGAATCTGATTGGTATGCATCTTCGGAGTTTTAATTTTCGGTGAGAAACACATAGTGTCAATCCTCCCCATCATCTCTTAGTTGTTCCTTGCGTAACTCAATCTCGTCAATGACGTTAGAGGCATACTGTAGGCCCTGAATGAAACCCCAAGATGTGGGCCTCACTACAACCATTAGCACGCATAAGTCCTATATGACCAGACGCTTCGAGGTACGCATAGTTGAATCGAACCTGTAGATACTCAGCGGTTGCACGAGGTACATCTGGAATATCGTTAGGGTTCTTAAGTAATTGGTTAATAGGTGTTAACATAATAAAGATTCCTCTAGAGTTAAATCTTAAAGTAATAATCGTAAAGGCCCCTATCTCCCTATAGTGAGTCGTATTAATTTAGGGACCTTGAGTTTATCACTTAGTGTCGTGTAACGACTTGATTATTCTGGCTAAGTCCCAAAGGCCCCACGAAATGAGGCACACTCCGAGAACACAAAGACCCAGACCAATATACGCTACGGTCTCCACAGGTAAATCTCCTTGTCAATAAAGTTGTACTCGTTGAACCGTAGGATTCGAGCCATTTGGCCCTGCTTGATAATATCCTCTTCGGTCATACCAGCCTTCGCGCCAATGGACTTAATGCAGTCCCAAAGCGTCTCATGAGGCTCAGGGTCGCGTTTAACCCATTTAGTAACCTCTTGGCCTTTGTTCTTACCGGACTTAAGCACAGACGTTTTAGGCTCGGTTATGAACGGGTTATTCAAGAAGTCCTCGGCGGTATCACCCCATCCAGCAATCCCTGAGTAACCATCAGTGATGTCACCCTTGATGGTCTGGAAGAGGTGCCACCAGTCAGCGGACTCTTCGGGTCTGAGTCAGGATGTTACCAGTGGTACACCACAGGAAGTCACAGTTAGGGATGGTCTTAAAGTCCTTATCGCAAGAGATGATTACAGCCTTACGAGCACCGAAGGCAGACGGATTGGAAGCAATAACTCCCATAACGTCATCACCCTCAAGCATAGGCTCACGGATGCAATAGAACTCTTCGCGTCAAAGAGAGCATCAAGGAACTCAAAGTACCCTACAGGTTTCTTCACGGCCTTACGGTTAGCCTTATAGTTCGGGTCAACCAGTTCTTTACGCCAGTTAACACTATCGGTGAACGCAAGGACAATTGGAGCACCTGCCCAAGCCTTCTTACGGGTCTCGTAGGACTTAATGGAATCCTCAAGAATCTGACGGGCCTTAGCGTGGTCACAGCATCGGTGCCAAATCTCTTCCTCCCAAGAGGCATCAAACTCAGCAGCACTCATAGCTTGGAAGACCAGCCAGTCGCCGTCCATCACAAGGATACCCTTGTCGTCGCAGCCTTCACGTAACTCATCGAATTGTTTAAGGTCAAGAAGTGCCATTAAGTTTCTCCTCTAGTTCCGCTACGTATTCGTCAGCTTCCATTAGTTGATTCTTAAGGCTATCGTTCTCACGTTCCAGAGAGTCGATGTAGCCCCTGTATATCGTTCCACACATCGCGTGGAATAGTCACAAGGTCACGAGACATTAGACACATCCTCCCATTCGTTTCAGAAAGCGAGTACCGGAAGCAGTAAATTCCCCAACGCCACCGTTACGTCCACTAGTAGTCAGGCACGAGATGTGACCACGGGAAGCGGCCTCCGCTACGAGGCTCGCATTGTTCCGTACATAGTTGGACTGGAAAGTCTCGGCAACTTTTGATTGCTTGCAGCACTTTCAGGTAGTCAGACATCAGAACACCTCCCGTACTGTTGCAGGAGATTGTTTGAAAGAGTCCTTATCTGCATACTCTTCGTGCATGTCCTTAATGGCCTCACGAAATGATGTACGTACTACGAATGTCATCAATCCTTCCATACCGTGTGTCAGGAACTGGACAATCATTTCCTTCTGTTTACCATTGGGGACAATCGCACCTGAGCCGACCTGCTTACATAGATGCAGCATATCTTTCTCTAAGATTGCCTGAACGTCAGACGACATCTTTGCGGTAACGTCGAAGGACACTTTAAATTTCTTTGTCATAGCCATAATAATTTCTCCTATAGTTTTATGCCTTTGTTTCTCTTGCCGACACACATGGATGTCTTACCTTTTACTTCGTCCCATGTGAAAATAAGCACATCTTCGTCAACCACAACCGCAAGAATGTCAAAGTCTCCATCCTTATATTCGGACCTACCGCATCCACCTAGCCTAACCTGCTTGGCATCTCCTGTGTTGGTTTGAACCGTTGTGGCTGTTTTAACCTGAACCTTACTAAATTTACCATCCTTACATACAACCAAGTCCTCTTTACTCTCGTCAGCATAGGGTAATAGACAGTGTACCCAGCTTTGGTAAATTTGTAGGCTACTAGCATTTCAGAAGCAGCACCTGTTAAGTGTCTTTCGTTCATGAGTAGCCTCCTGTATCAGTGGCAAATCGCCCAATTAGGACCCATCTTACCTTCGGTATCCAGAAGACACCGGAAGTTCCAGTGGTCTCCAACCCAGCGCATCGCTTCTTGTGCGGTCTCAATGACCACCTGAGCAATCTCTTCGGTACGGCATCCTACTTGGATTTCATCATGTACCCATGCCATGTACGCAAAGTCCCCATCCCAGCCATGCTTCAAGCCTTTCTCTACGAGCATCTCTTCGGTCTTGATAATCCACAGTTTGCAGATGAGAGCACCAGCAGATTGCAGTAGGGTATTCAAGGCAGCGTGAGGACTACGAACGTGTACCTTACGACCATCCAGACCTTTAATCCAGCGGCGTTTCCACTTTGACTTGTTGCTCACCAGCTACCATTGAGAGGACTCGACAAGTGTCTGTTGGATAGACTCGCGGAGTGCTGCAATCGCGGGGGTGTTCTCAAGGAATTTCTTCTTGAGTTCCTTACCGCGCTCTTTACCAGCACCAACAATCTGTCCAATCTTCTCATCACCAGCACCATAGAGGAACCCATAGATGAACGTCTTAGCGTTATCTCGGGTAGGTAGTTCAGCAGCTATCTGGTTCTTAGTGTGGATGTCGCCGTTAAGAATCTCGTCAGCATCTCGCCGTTATCAAAGCGAGCCATGAAGTGAGCCAAGCAGCGTAGCTCAAGACCGGATGCGTCGATGCCAGCCTGGAACCCAAGGCTTACCAGTTATCCCATCCAAATGGTGCTCAGCGCCAAAAGCAGCGCGACACTGCTCTCCATAAGGGAGGCATAGCCCGGAATTTGCGCAAGGTTTGGGAACGCATGGGTCGCACGACCCGTAACTGCTCCATTAGGGTTAACAGAACCATGAATCTTACCATCCTCAGCAACATAACGAAGCCATGCTTTGTCTCCCTCAGCAGACTGTCCGATTCGCTTCTGAATCATCAAGTACTCTTTAATGAGGTCGATAGCGGCTTGCTTCTCAGGGTCATCTACACGTACTCCTTCGAGTACCTCATCGTCCACCACAGGAGCACCCTTATCGGTGTACTTGGTCGGGACCCACCCAGCCTCTTGGAGTTTCTTCTGAATGTGGTCACGAGACGAAGGGTTAAACACAACATGTTCAACTGGGGTGTAAGGAGCACCAGCAACGTACTCGCGGGTATCAAGTTCGCAAGGCTCACGGCCTTCTCGCTGTGCCTTGTTCTTAGGCTTCTTAAAGATACCACCAACTTTAGGTGTCTTAATGCGAGGGTATTTAGGTAGTGGCTTACCTGTTCGCGGATGGCAGAACATCTCAGTGCCACCTTTAGGCTGATACCACGAGCCGAACGTTTCGGTCATTTTACGGAGCAACTCAGAGCGGCGAGCAGCTAACTCTACGTACAACTCTTCGATTGCTTTTGTGTCAAACGGGAACCCATTGCACTCTTTGTTTAGCGAGCGGCCATCCGAGCACGATGTTCAATGTCAACGGCCTCAAGGGATTCTGACCAGAACGTAGTGTATCCTACGTCCGTAAAGTAGATCTCAGGAGGGAAGTAATGTTTGTCAGAGAGTAGCTTCTCAAGGAGAGCTTTAGTTACCACAACGTCCTGAACGTTATAGTCCATCATCTCTTCGTTGAAGTTCCACCACTCCATTCCGTCAACGTATTCTTCACC
+
79;AA;:97@@>>>EGEFJEEGEDBCBBCJEJJJJIJJIJIJIFJEJJJJJEJJJJJGJJJJHJJJJJJFJJJJECCA@CCIIGGHJJGJGGJJJJJJIJHIHJHJJHJJJIJFFIJJIAABACIJFGJIGJJGDHGDIJJIHHJJJJIJJHJIGIIIJJJJJJFGBFJJJJJJJFEJJHJIJIJFJFGJJ4324*)*'''-2EDDFJJ?@?@EGJJJJIJJFHJJJJFHFHJJJJFJHHGFIJIJEFFGGAB9:>?=<9842126)&%%&,,..+**9@CFJIJJGJFJHJIJFJ@<<76748GGJJHGFEJIJJIFHGJJCBA@767)55IDBB:332112244785662..;<>JFHI(((),,,-1100----.05=AC<>@EJJFDFEEJHJIJEJJHJJJJJJGFB???FGCDEDCEHJJDBDCDCBBIJIJJHEJHJJFDE.+++*+%%%&,-.-8:<=<;BHJEEJJJGAACJIFGJIJBJABCACDJD@A@FJD>=?==HDEHBBHJJHGJGJJJJJJJJJJJJJFIDIFGJJJGGHEGHGJFFFJHFDJJJJHFGJJJFJJJIJIHJD>JEA@@@>@@@ADCC@44/6E,=7761/((()?B@<>ECEBACED>=>>AACDHJ;:;;@AAC54442011DFFJ@@@?DCDC:::;GJJGJHHIJBBCJIIGJJJJJHFJGJJFGGEJJHJJJJJJJFJIJJCFFEFGJJGIDFEAGGFJJJJIEJHFJJIJJJJDJJJIJJJJHHJJGGJIFHE84))158916:;>==<>BGI;;1>=4666:BEJJJHJIJJHGIHGJJJHJJJJJGJJIJJJJGIJIJJJIHJIIJJJJIJGJJJJJFGIGJIIJIJJJJHIJIJJFJJHJIJIJJHJJJJJGJGJFJHJJJIJJJHIEHFJGJJHGFJJGJHIGJ8JJJJJIJIFGJFJGJIJEDFHGIIJJGJJJJGJJFIJJIJIJJJIJJJIJFJFJJEJI6666ECC;:::?FFGHJJJJJIIIJGJJJHHEDCDCJIJIJFGJIDFFCHJJJJJJIHFHJJJFJJJGEEHD>>612/289/38;>FEGJHGJFIEGGJJJJJJJHFDJGJJ::8811<>>AE>DH96653((((*+.-//26@A?B<CC?AFFJIFJGJGHEGGFFHGGJBBCBIJGJF@HCF?@?>JJJEHJJEBDCIHEIFJFHEJHGHHJJJHJG;31023//--//2HJBABAC@999988=>@DEDBBBCJDJ33335GFIJJGGJFJIGJJJJHJIFJEGJJJHJJJJJJJECEFDJGHJIA@?EDJDJDDDBBJI953+.55334599=?>@C00//B??@HIEHJJGJHJGHJGJIJJHJJGFFIGJJJJIIFFFD==GDEJJJHEJE<<:54979<))))CC@>>ABJBEBCCDAA<9:;6966210/01JHJJJJHJGJGJFJJDFHFJJJGJJJFHJIGJJJGFEEJHEFIJHJJ;;;60000)))('''05126,++,'''=@GBJJJ222<<BJJGJFGIIJJJFJJJHGFGJJJJJIJJJGGJIJIGGFHE@<?=4>;;@A3:0...*&'(0@J@GIHJGJIHJJJJJJFJJGFJDJJJJJJEFIFHEHFBBBBHJJJIEEIJJJJJCDCCJGJ@<JJIHJJJFGDEEHJJJGJJJGGEHIEEDEGJIJJJJHJJHGJIJJGJEJJ888DBAG?DHDJJJGH<;;;GFJECJGJJEFCBFHJJCGGDIGD;9FCFJGDCC:::;?@:7898888888<D@=>AJ>>?AJIFJGJJHJGJJEJDJJJJ@JJJJHHJGHHHA@?C;2998:4555<<=B=8:JGFCEEF944(&&&342234@GEFGIGCDJJHFFECFIGDDBCCC@>23==>78<<EH??9560000@266?@?<<=>H4FEFDJJJJJJJJ<:;DJIIFJJCCBCJHCC?@??1**@GJJIJEGGGJ;31,0113011JJ@>><::77@JJHFDDFJJJJJJJJHJJGJHEIJJ@@787701<.))***9:9<=CACE=CB3210>21116<8A8888=>>9=BCJF??9'$$((&(00**'&''(%%49:5566?A?EB2222354/***-222114.-*+---/278CJIGFGFEHJJFDGHJCCBB?>300.//)++)5..:99<;;<=@???ABD=HE=:87)))-@@<==CFCCFIJJHGGJGFJJJGJJHJGFJJGJHJJJJJJJJEJJJJHHGGGJCIGIJD@>;<<<>?DDDFIFHE@CEEB>1,+++,09==<<=?><<<>93?BEJJJJJJFJJJGGJHFGGEBB::::EDBA@B==<=ABB;:79?BBEC@B<7667HDC>>CHFJFJJHJJJJJJJJJJHJJJIIEHGFJJGJJJJJF??GFEHDDIE=ADFEGJFEJFE>?>?ABBBDBDEHJHJJJHJJGEGGJHJJEJJJHJGJG@BC98?BJJGJHIJHGHIJJEFHJJJJJJJJJJJGFJJHDHJI<<<;>>?JJFAABAHAGEEJI>==<:866:CBCEFDEJGGFJI::::GFHFC<:9;>=JGHGJFJFIJJJJJEJHJFFFJJJJJJGJJJJGIDDEDHHIHJGGGFF<>?>JJFJGJIDHJJJFJJGJHJJIHJJIJHEJHFGH756?@C=>BCECBEBAIJJJJJIHEAEDHJIIGGJJHJJJGJEGJHJGJEF8FD@AAJJECCICJG==<2EJFJHJJJJJFGJFE@EJJDDDCJFDCCJJGFHJJGDFCDIDDHJEHGEF=::::EGJJHJJJJJIEJDEJJJF=<=HJHJFHGHJGHE?>==H)&&(-55=>>>>@FJHG====?JFIJEEEFJHHJJJJJGGJFFJJJEJHJHJJJGFEE>BFHCDCEJHHJJEIHHJIJJFIJEEJ<;;:5235/:>=:;;;GHGJJJJECBBA?>=?E@AA>F>=?>C:99;7788HJJJGJIJJJGJHJFJGJJJJHJJJGE96687>BDJEJGFJHHEGBDJEJJJFGFEJEEDCCECECGBDFAGEFBCDCBA@DDFFEGGGECB@AIEGJGGJDA554693%%''%%%%212.--0?<7589<?HHJABFDGDJEGJJJBB@==::<?D@>??>DAADAGDFJJEIF400//01.-?5FJHEGFIDHIJJEJJIJJDFEJJJGJJGJJJHHJHJJJJGIJJGIJGJJJHJFHJHIJJJJJJFJIJF>JGJEFD;;;FHBBCCBFBIDCJGGFBBBDDEIDGFFGF::::FJEFJJJJJJBEDIEGGIIJJEGEEJJBCDD5433,+100006.+/+++42----;?>+;999FHJHIDFDCJJDBABJI4444;9:BJIAAFHEJJIJJJHJJJHJ....;;<A>>==<>:01/./?>>=@>,,+,<@@ACDCFBADJ>JGJHJJFIJIJIIJJJGJJIFEFCDHHEGJIE=<<=JIC?23BACG?>?@FEJBA<77=>EAIBA@AC>?CEHEDJJHEHIJIHJJ=?851167<FJEB***,DJJHEEGFFFHDJEDD@DB44445JDAFJJEHJAA@ABJCD8844227+*))''%$%(:??BDCEHDJEJHJEGEGCACA???100033=@@<;;?EDJIIIJDCAA@AJFJHDCCDFFJJJJ?JFFHG@@ACJJJHJHJJJGIFGIJHJJHEC:JJJJJJIGEJJJJJJJJIGHBJGJJJJJJIGJJGJJGJJFJJJJFICBB@-7/*)&'''))*-..CIIJFJHGFGJJJIJJJJJJJBB@A***+////<><<=D=><85569:4)&&&&&&'0EDGEGEBBBGDHFIJFFGJIGGGJGJJGJJJFJFGEHJJGEFHIJJJJJFEIEJEJCBD?957=IEDHEGJJJJJJJGJJG:999>JJJHJJJGJJJEJJJJJJJJHFJJJJIGEEFGCDIFIJAA;77**49>GJGJGHGGIFHHIJJJJJJJCHGJFDDHFEDDJJHJGFHIJGGDJJFJJJFJFHHIDEFGJJJGG?ACCAAA>@BHCJJFJGJJJJGA=>CDDJGEJFHHJJJJIJGJFJDIAB@?>;==?EHCJ:::<=J=:=DJDFIAJIJEHEGJJF:888DEB?<;<:@@ADGEDJGJJEJEGGEIJEFA;999DFJJFHJJJCJIGEJBCAADEGHJEJGFGDJJFBDG>FJJHJJHHBC><780+,)-8ABEEFHFJEIJGJJJGEGIJJFEJEHDEDF77:HJGGHGJHJIFJJHJJCHJGGJJFGGGHFJ@JFGEC?BBAJH4444JF;9873..+*,0/888:;?=EEJFJEJJFEIG>56:::::@IIJ>>><2/006<=>FDCBDEBBB@@ACEHHCBC>@>?<?666688>DCCEGJJGJJJJ8888<<:<713)'((((**+,./70798///+)((''()22/*(--/9?BADDJGJIIJJJFJJJIGFEHHJJJJJJJFJJJJJGJJJJJJJBCCDGJGIJJJJJJJJBFJGEE>(%%&+...:;ACDBCIJGIJGJJJIHIJGJJHJGFHIHEEEHFFJIJHJJHJJHJHJGHEGIJHJJJHEHGJJJJJCEEEJFDFGC=>DBB>?==D;:::9:EBCBCJCCJFEGBB=CFEJA;66@B@C<=<333.--)
@Stanford_s2n_3_T7_No_Sap1_3_8_10_23_Linear_5000_544
GTCGCGTTGAGCATTTCAGCTTGACTTGTTGCTCACCAGCTACCCATTGAGAGGACTCGACAAGTGTCTGTTGGATAGACTCGCGGAGTGCTGCAATCGCGGGGGTGTCTGGAATTTCTTCTTGAGTTCCTTACCGCGCTCTTTACCAGCACCAACAATCTGTCCAATACTCATCGCCAGCACCATAGAGGAACCCATAGATGAACGTCTTAGCGTTATCTCGGGTAGGTAGTTCAGCAGCTATCTGGACCTTAGTGTGGATGTCGCCGTTAAGAATCTCGTGAGCGTACTCGCCGTTATCAAAGCGAGCCATGAAGTGAGCCAAGCAGCGTAGCTCAAGACCGGATGCGTCGATGCCAGCCTGAACCCAAGGCTTAGTTATCCATCCAAATGGTGCTCAGCGCCAAAAGCAGCGCGACACTGCTCTCCATAAGGAGAACGTACACCCGGAATTTGCGCAAGGTTTGGGAACGCATGGGTCGCACGACCCGTAACTGCTCCATTAGGGTTAACAGACATGAAGAGTGTCCCCATCCTCAGCAACATAACGAAGCCATGCTTTGTCTCCCTCAGCAGACTGTCCGATTCGCTTCTGAATCATCAGTCTTTAATGAGGTCGATAGCGGCTTGCTTCTCAGGGTCATCTACACGTACTCCTTCGAGTACCTCATCGTCCACCACAGGAGCACCCTTATCGGTGTACTTGGTCGGGACCCACCCAGCCTCTTGGAGTTTCTTCTGAATGTGGTCACGAGACGAAGGGTTAAACACAACATGTTCAACTGGGGTGTAAGGAGCACCAGCAACGTACTCGCGGGTATCAAGTTCGCAAGGCTCACGGCCTTCTCGCTGTGCCTTGTTCTTAGGCTTCTTAAAGATACCACCAACTTTAGGTGTCTTAATGCGAGGGTATTTAGGTAGTGGCTTACCTGTTCGCGGATGGCAGAACATCTCGTGCCACCTTTAGGCTGATACCACGAGCCGAACGTTTCGGTCAATTTACGGAGCAACTCAGAGCAGCAAACAACTAACTCTACGTACAACTCTTCGATTGCTTTTGTGTCAAACGGGAACCCGTTGCGCTCTTGTTTAGCGAGCAGCCATGCAGCACGATGTTCAATGTCAACGGCCTCAAGGGATTCTGACCAGAACGTAGTGTATCCTACGTCCGTAAAGTCAATCTAGGGAGGGAAGTAATGTTTGTCAGAGAGTAGCTTCTCAAGGAGAGCTTTGAGTTACCACAACGTCCTGAACGTTATAGTCCATCATCTCTTCGTTGAAGTTCCACCACTCCATTCCGTCAACGTATTCTTCACC
+
&&%%$$%%%$$$$$$$%&&&''((*=>>AABAA:,,,,.*++685783&&&&--43339GHEFJJJH<;;;FBC@HCCADGBBJFIGJJJJJJJGFJ;:97742-*)(**))*:*)))?ACJFFEBAB7?@7+330032B2...696198<AB@AC4444FBA668772221199***)//3454511113975310155:CC@@E8878;89CGHJ>CDB?9999=ADJ:77---6:;<===>>>=622,**)*67@JDCHJJGCCAABDEJIJJFJJCBABFCB==>=CFCJGJFJJFF<<<:74466?@IJJHGIGJJIIJIHJJHFIJJJJJIEJJJJB;:99A?@@FFJJHJFCIJJJBJJGIF@?>876-&%'-/1;9*CGJIIIJHJIJJFIJJJJJJHIJJJJDCDFJJIFJJJGGHFGJFAJJJDJHGJFDGE:99:>BCIIJJHJHJJIHJJHJJJJJHJJJJJJD7778AA@AJEHHG@<@AGJIFJHJFJIJD2222742*+)(&%'&%%%%%'&'''())1;<D?@?@EGGFICACEFFJJHJJJJJGJHJJJIJHJJJJJ6668CDB@A8HGJJFGEJIJFJJFJJJD=32)(0+(->CFBGIIJJJJJJJGHJHJJJJJGFJJIJJFJGJJJJJEEJJJJJJJHJJHJGJJJJ-***+447???<61168?41111FJ=>FFFFHJFGGDBBE??>?JJIJFDGD4333=0/+&*9>>>@>D@@FFGJIJJJJJJJFHJIJJJIJGHJGI@@AHJHIIJJJJJJJ==<=JFFJJJJHFJGIJJHGHJHJGJFIIJJJJJJBHEJJJ.....103?EEGJIJJGJIFHHHJHHJJJFGJJHIJJIFGJJHEJJHJJJJJADJJJJJJIJJJJJJJJJJJGHHJIHJHJJIGJJJJIIJGJJJFJJJHGJFBAADJHJJIJ6GHIJJGJFFIJFJH77651**,>>@DJFJF>HJJF::::@@@J@???A,+++(''.,/11===<>GFHGEFJJ>>>@>=;;>=---+*))+)))'(&&%%')-.3<CDHJHEEG??HJHIJJJJJHJIJJBFJCHEDGEFJFFFGJJJHGJGJGJJBJHHJJGJGDJJJJJHJJEJ2222A@<>DIJFJJJEAA@BJB;99;;JJJHJIFJIJJJJFCJ???@BBBCJGJHJFGEJFJJJHFB=>>;9,,,4)41/;EAC=<<<>4/.36667JJGB?>>?@?IDCBBAB=111974%%%%()-56:9:<BEEFDHJGEJJHEGEIFJJFD?>=;;@:;1,**,/BEJJFHFJFJGJJJIJJGGEJHFJJJF4444=:344.
@Stanford_s2n_3_T7_No_Sap1_3_8_10_23_Linear_5000_545
GGCCAGTGCTCAATCGCTGAGTATCTACAGGTTTGGATGATTCAACTATGCGCCTCCTCGAAGCGTCTGGTCATATAGGACTTATGCGTGCTAATGGTTGTAGTGAGGCCCACATCTTGGGTTTCATTCAGGGCCTACAGTATGCCTCTAACGTCATTGACGAGATTGAGTTACGCAAGGAACAACTAAGAGATGATGGGGAGGATTGACACTATGTGTTTCACCGAAGTTAAAACTCCGAAGATGGATACCAATCAGATTCGAGCCGTTGAGCCAGCGCCTCTGACCCAAGAAGTGTCAAGCGTGGAGTTCGGTGGGTCTTCTGATGAGACGGATACCAAGCCTGCAAAATGTCTGGACGCAAAGGCCTCAAGGTCGAACGTGATGATTCCGTAGCGAAGTCTAAAGCCAGCGGCAATGGCTCCGCTCGTATGAAATCTTCCATCCGTAAGTCCGCATTTGGAGGTAAGAAGTGATGTCTGAGTTCACATGTGTGGAGGCTAAGAGTCACTTCGTGCAATCCGGTGGACTGTGGAACACCTTGGGTTGCCTAAAGGATTCGAAGGACACTTTGTGGGCTACAGCCTCTACGTAGACGAAGTGATGGACATGTCTGGTTGCCGTGAAGAGTACGGTCTGAGACTGCCCGGAAAACATGTAGCGTACTTCGCGTGGTGCGTAAGCTGTGACATTCACCACAAAGGAGACATTCTCGATGTAACATCCATTGTCATTAATCCTGAGGCAGACTTCTAAGGGCTTACAGCGATTCCTAGCGAAACGCTTTAAGTACCTTGCGGAACTCCACGATTGCGATTGGGTGTCTCGTTGTAAGCATGAAGGCGAGACAATGCGTGTATACTTTAAGGAGGTATAAGTTATGGGTAAGAAAGTTAAGAAGGCCGTGAAGAAAGTCACCAAGTCCGTTAAGAAAGTCGTTAAGGAAGGGGCTCGTCCGGTTAAACAGGTTGCTGGCGGTCTAGCTGGTCTGGCTGGTGGTACTGGTGAAGCACAGATGGTGGAAGTACCACAAGCTGCCACAGATTGTTGACGTACCTGAGAAAGAGGTTTCCACTGAGGACGAAGCACAGACAGAAAGCGGACGCAAGAAAGCTCGTGCTGGCGGTAAGAAATCCTTGAGTGTAGCCCGTAGCTCCGGTGGCGGTATCAACGTTTAATGGAGGTTATCGTGGAAGACTGCATTGAATGGACCGGAGGTGTCAACTCTAAGGGTTATGGTCGTAAGTGGGTTAATGGTAAACTTGTGACTCCACATAGGCACATCTATGAGGAGACATATGGTTTAGTTCCAACAGGAATTGTGGTGATGCATATCTGCGATAACCCTAGGTGCTATAACATAAAGCACCTTACGCTTGGAACTCCAAAGGATAATTCCGAGGACATGGTTACCAAAGGTAGACAGGCTAAAGGAAGGATCTCAAGAAACTTACGAGTCACGAGACGTTCTCGCTATTCGCTGAC
+
&%%$$%%%&$$#$$$$%(-.1134210188?;</''')((()*&&&(,,(''%$$%%%&'**;;<=8789JJJIJJJJHJJIFIJHJHHGJJJGGJJJJJJJIJJFGIFJGJJJFEFD@AEFGE?;<=@CHIHJHJJIJJJGJEJJFJGHGFGIJJJJHJJJHJHGJJJJIJJJEGGJJJJJJ:::9<978=:@===?>?JJJJEJGIJJDJIEJGHJ:73,)01/12.---56850'&''+4>CCDJJJFHGFJFIIJGJIJJJHJJGB;74333<<<FJJGJFFGECA:=96--:@==>=><;/---2/**01=<9==>@BGFGJIIJGJ?>>>=;9)((''(&%###%&&)--/3;;>><<GFFJFCFDEIJJHDJCEFJHHJDFFEJE@A@AACJFJHIJHJJJJIJJIJFGHJJJJGJJFGJJ768=A88CBFCFIDDDJFDFJFJJJIGGHGJJJIIJJIJJFJJJJJJJJIHHJJJFHIIFHGCFJJJB?@ABB=,'''.//))),,((4DIHHJIJJIIFGJJJJFDDEJGHG@-***>F<;:;77CIFEJB>4446D=/,,.2=;=DEJJJJHHEJHHHHJHIIFGHJ::::D:9;;@HJJEEJBB6555;J@887211/*))*'%%%'*&&&'+&$$%*8>BFHJ8878..023DA@AAGJGJJJHJIHJA>>?B@HJJHJEA><>;:BABDE@==;;::;88*))*;8//0-,+-,,,-CDFJGHIJJJJHGFJD<8742-&'46AJGIJGEGEGHCDADIJFJEGHHJJEJJHIFJ<:::<=<CABABEJGJHEDCGFDEDHCEDECFJGJJA???JJFGFEFHHEJJJJJJJIIHHGIIJJIJJJHHGJJJ?:IJIJJJHJHJFJJJJJHHEHEHGDJJJFFDHHJFFGDCGGJJJJGJJGJHJJJEDDCJFHHGCJJJJJJJHGGIEJJHJJJJJJCCABCDDJHFJGJJJHJGJJJJIJHJJJIJHJHJJJJJJJJJJGJHFFJJGHJJJJHHJJ>=>BHEHGGJJJGHJJGJJIHGJJJJJJH..1>ACCAAA@@JGGDFECDJHHJGGJIGJEJFFBHGECJDJJJGJJJEC214-0-3;CED9766;:976680/3339@E;:::@EFFJJJJJJJIHJC?@HFJHCABDFHEB@@GFHBJGJHJJJJED5100)))('))%&',900//6689BHEJGCBBGFJJCHED44444224EGJFFJFDEGIJGHJJJJHGFFJJJFFIJGJEFCCF??A>@@CHIEGIJJJJHEIHIGIJEHGHJJGJFJJJGGGFJJJEFB9;+&%'''&()-145;?EDCGDHJGJIGJHJJJGJIJGJFJJHDJJH8ADEIEJJFHJJHJJJJGFJJGFFEGGJJGJE<;<@CJFDCEDJJJIJFGHJFJEJJGJEGJHGHJIJGGJJJHDJHHICECBJ+***/,+(('&%%%*5:AEGFJFBA.--.+(('&)*,,6729)'''/2-((+0%%#
@Stanford_s2n_3_T7_No_Sap1_3_8_10_23_Linear_5000_546
GTGATGATCTTGAGCGAAGTCTAAAGCCAGCGGCAATGGCTCCGCTCGTATGAAATCTTCCATCCGTAAGTCCGCATTTGGAGGTAAGAAGTGATGTCTGAGTTCACATGTGTGGAGGCTAAGAGTCGCTTCCGTGCAATCCGGTGGACTGTGGACACTTTGGGTTGCCTAAAGGATTCGAAGGACACTTTGTGGGCTACAGCCTCTACGTAGACGAAGTGATGGACATGTCTGGTTGCCGTGAAGAGTACATTCTGGACTCTACCGAAAACATGTAGCGTACTTCGCGTGGTGCGTAAGCTGTGACATTCACCACAAAGGAGACATTATTGCGATGGGCGCGTTGTCATTAATCCTGAGGCAGACTCTAAGGGCTTACAGCGATTCCTAGCGAAACGCTTTAAGTACCTTGCGGAACTCCACGATTGCGATTGGGTGTCTCGTTGTAAGCATGAAGGCGAGACAATGCGTGTATACTTTAAGGAGGTATAAGTTATGGGTTAGGAACTTAAGAAGGCCGTGAAGAAAGTCACCAAGTCCGGTTTAGAAAGTCGTTAAGGAAGGGGCTCGTGGTTCAAACAGGTTGCTGGCGGTCTAGCTGGTCTGGCTGGTGGTACTGGTGAACGAGATGGTGGAAGTACCACAAGCTGCCGCACAGATTGTTGACGTACCTGAGAAAGAGGTTTCCACTGAGGACGAAGCACAGACAGAAAGCGGACGCAAGAAAGCTCGTGCTGGCGGTAAGAAATCCTTGAGTGTAGCCCGTAGCTCCGGTGGCGGTATCAACATTTAATCAGGAGGTTATCGTGGAAGACTGCATTGAATGGACCGGAGGTGTCAACTCTAACGGTTATGGTCGTAAGTGGGTTAATGGTAAACTTGTGACTCCACATAGGCACATCTATGAGGAGACATATGGTCCAGTTCCAACAGGAATTGTGGTGATGCATATCTGCGATAACCCTAGGTGCTATAACATAAAGCACCTTACGCTTGGAACTCCAAAGGATAATTCCGAGGACATGGTTACCAAAGGTAGACAGGCTAAAGGAGAGGAACTAAGCAAGAAACTACAGAGTCAGACGTTCTCGCTATTCGCTA
+
&+,-2)(&$$$#$%&-4=AHJGJJJJJJJJJJFGJHJC@??AC6EHGDGDCFIFGE@@??DBDEDJJ@?>>CFDGJJJJHJI?>:7569<HIJJJJJJJDCCDJJJJJIJGJJJJJIJJD63228=53545*3,-=JHIJJJFECEBAABGH1//&&+&&'%&&-=;;;<?@FJJJJHJJJHGJJJJHHJJFF99:;IJGGIJGFJJHJHIGJGFJJJHHGJEDFBJAB@>542220/,,,59DEEJHJGJFFJHHJJJHHJJC@8+'()?>>@EC>??>BE=<<;IJJJGIIJIFDBDCGJGD@?==<=;<JHEGBBCFJB=:9221,('##$$%$&$#####%$&&'+/0234454557<0,,-.0/079GJGHJFJ???@AA=99922224JJJEGBC><6,-=>@@JIGJJGJDJHJJJIIJJJJFGEHJJJJJJJHABA?>>>EJJCBCEFIIHAB@@D6666A98300;=;43?:@CDFGFJEC9653445('''&%&'('&%%$''=>=DCCBA787::4/..''(()**+)(((,*&'$$+,<@00/18:<<=@:221/0/-,&&&)**++;8888BB?=;=DEFCFFJJHJCGEEGIJFHIJIJJGHGEJHFD>80'$$%++-.9<8=;?----=>?AAD??:78>@EDCEDBFFEEHFEEIIJEJEJJHGCDDCDE77466244@=@7668:2/**...06:FEC<;<=3321775///>::?BFHJJHHGJJJJGGJEHIEHFEEJIGHFJJEEGBDJGIJHJFJJJFDGA@211146676;;;:99:CCBGDDDCEDJEHB=887<DEGEEIH100018@>A766931101('&(+('(*/2.//..-,('())3<C=AADJFEFDBBCDIBB;;;;CEFECBCCIJJGJJII::;?6::2113300189;=DHGJHFEGIFGJJHGIJHJEFJGEFFJJDECBFHEDGEIDJFFJJJJJJJDJJJJBCJFJJGCCF>=<=:73>CHFFFHIGJJJDI;:;:10/0:::DGCGJFDBEDBCBGFFFGHEA??@FDDEDHACJEBBCDB210.(((,1201'(.,./;@ABCF;::12+**+,**'')-'
@Stanford_s2n_3_T7_No_Sap1_3_8_10_23_Linear_5000_547
GGACCAGAACATCTCGTCGTCTCCCTTTCTCTCCAGTGGGTGTTCAGGTAAGTTATCACCACAAAGGAGACATTCTGGATGTAACGTCCGTTGTCATTAATCCTGAGGCAGACTCTAAGGGCTTACAGCGATTCCTAGCGAAACGCTTTAAGTACCTTGCGGAACTCCACGATTGCGATTGGGTGTCTCGTTGTAAGCATGAAGGCGAGACGATGCGTGTATACTTTAAGGAGGTATAAGTTATGGGTAAGAAAGTTAAGAAGGCCGTGAAGAAAGTCACCAAGTCCGTTAAGAAAGTCGTTCAGGAAGGGGCTCGTCCGGTTAAACAGGTTGCTGGCGGTCTTAGCTGGTCTGGCTGGTGGTACTGGTGAAGCACAGATGGTGGAAGTACCACAAGCTGCCGCACAGATTGTTGACGTACCTGAGAAAGAGGTTTCCACTGAGGACGAAGCACAGACAGAAAGCGGACGCAAGAAAGCTCGTGCTGGCGGTAAGAAATCCTTGAGTGTAGCCCGTAGCTCCGGTGGCGGTATCAACATTTAATCAGGAGGTTATCGTGGAAGACTGCATTGAATGGACCGGAGGTGTCAACTCTAAGGGTTATGGTCGTAAGTGGGTTAATGGTAAACTTGTGACTCCACATAGGCACATCTATGAGGAGACATATGGTCCAGTTCCAACAGGAATTGTGGTGATGCATATCTGCGATAACCCTAGGTGCTATAACATAAAGCACCTTACGCTTGGAACTCCAAAGGATAATTCCGAGGACATGGTTACCAAAGGTAGACAGGCTAAAGGAGAGGAACTAAGCGAGAGAGGCCCAGAGTCAGACGTTCTCGCTATACGCTAA
+
&%$%%%$$%$''&%$$%%%&'(%%%%).))&'&$$$$$%%$%%%$$$%&%$##$####&'&***67@;;998862125@BFDBAA@BFE=BCFJHGJJJJJJJJJJIJJJEDFDDJJFGJJJJJJJJJJJJJJFG@EAC?@CJJGFHHGDGFJIIJJJJJ::GJBBEDJJDDDDAECCFFJJJJJJJHHDJGIJDEFI?>>?GGHJBAA=>''''.,,-,.47445<5FHHJJHHJGFJHJJJJHJJJJHGHD9734357=<:BAG@?>?JJIJJIJJFFGDGGFJJHA@8A@CEJEB<::;)(((:?GJJIJIJJIJJHJGHJJJJJHJJFIDA:899:933)&&*++468<=@@@@?>>?:988:;9977888:8877999:88;85333+***/15,,-,311C>:8776878854457;=>>??><;:989....877988874445<=>;:7788;:;;;9886777:=>====>>99;;===<::8888<;::9:9=:99988677:210/1289?8:99:998764455::9:;:97779:::9998776789=>;:::;<;999:<::99;9878:=>>>>==;<;;>::;<=<8888<<8888;<=<<::;9::9996788<<<<99;;<=?;8778=@@=<;;<8('--.9::;88778:88887779===::::<;=<>?<<;9:;;<;9888;;:87688<>EBB>=><=;7778=;99:?=<<;<?:;:;=<<;=<:;;=??>?>=;:99><;4445===;<;;:::;<;;::8766789<<====?@?=B?99<:8889>3327JJ99<>A@<<=;:::=;9899;=;;::766355.)
@Stanford_s2n_3_T7_No_Sap1_3_8_10_23_Linear_5000_548
ATGGCTATGACAAAGAAATTTAAAGTGTCCTTCAACGTTACCGCAAAGATCTCGTCTGACGTTCAGGCAATCTTCAGAGAAAGATATGCTGCATCTATGTAAGCAGGTCGGCTCAGGTGCGATTGTCCCCAATGGTAAACAGAAGGAAATGATTGTCCAGTTCCTGACACACGGTATGGAAGGATTGATGACATTCGTAGTACGTACATCATTTCGTGAGGCCATTAAGGACATGCACGAAGAGTATGCAGATAAGGACTCTTTCAAACAATCTCCTGCAACAGTACGGGAGGTGTTCTGATGTCTGACTACCTGAAAGTGCTGCAAGCAATCAAAAGTTGCCCTAAGACTTTCCAGTCCAACTATGTACGGAACAATGCGAGCCTCGTAGCGGAGGCCGCTTCCGTGGTCACATCTCGTGCCTGACTACTAGTGGACGTAACGGTGGCGCTTGGGAAATCACTGCTTCCGGTACTCGCTTTCTGAAACGAATGGGAGGATGTGTCTAATGTCTCGTGACCTTGTGACTATTCCACGCGATGTGTGGAACGATATACAGGGCTACATCGACTCTCTGGAACGTGAGAACGATAGCCTTAAGAATCAACTAATGGAAGCTGACGAATACGTAGCGGAACTAGAGGAGAAACTTAATGGCACTTCTTGACCTTAAACAATTCTATGAGTTACGTGAAGGCTGCGACGACAAGGGTATCCTTGTGATGGACGGCGACTGGCTGGTCTTCCAAGCTATGAGTGCTGCTGAGTTTGATGCCTCTTGGGAGGAAGAGATTTGGCACCGATGCTGTGACCACGCTAAGGCCCGTCAGATTCTTGAGGATTCCATTAAGTCCTACGAGACCCGTAAGAAGGCTTGGGCAGGTGCTCCAATTGTCCTTGCGTTCACCGATAGTGTTAACTGGCGTAAAGAACTGGTTGACCCGAACTATAAGGCTAACCGTAAGGCCGTGAAGAAACCTGTAGGGTACTTTGAGTTCCTTGATGCTCTCTTTGAGCGCGAAGAGTTCTATTGCATCCGTGAGCCTATGCTTGAGGGTGATGACGTTATGGGAGTTATTGCTTCCAATCCGTCTGCCTTCGGTGCTCGTAAGGCTGTAATCATCTCTTGCGATAAGGACTTTAAGACCATCCCTAACTGTGACTTCCTGTGGTGTACCACTGGTAACATCCTGACTCAGACCGAAGAGTCCGCTGACTGGTGGCACCTCTTCCAGACCATCAAGGGTGACATCACTGATGGTTACTCAGGGATTGCTGGATGGGGTGATACCGCCGAGGACTTCTTGAATAACCCGTTCATAACCGAGCCTAAAACGTCTGTGCTTAAGTCCGGTAAGAACAAAGGCCAAGAGGTTACTAAATGGGTTAAACGCGACCCTGAGCCTCATGAGACGCTTTGGGACTGCATTAAGTCCATTGGCGCGAAGGCTGGTATGACCGAAGAGGATATTATCGAGCAGGGCCAAATGGCTCGAATCCTACGGTTCAACGAGTACAACTTTATTGACAAGGAGATTTACCTGTGGAGACCGTAGCGTATATTGGTCTGGGTCTTTGTGTTCTCGGAGTGTGCCTCATTTCGTGGGGCCTTTGGGACTTAGCCAGAATAATCAAGTCGTTACACGACACTAAGTGATAAACTCAAGGTCCCTAAATTAATACGACTCACTATAGGGAGATAGGGGCCTTTACGATTATTACTTTAAGATTTAACTCTAAGAGGAATCTTTATTATGTTTAACACCTATTAACCAATTACTTAAGAACCCTAACGATATTCCAGATGTACCTCGTGCAACCGCTGAGTATCTACAGGTTCGATTCAACTATGCGTACCTCGAAGCGTCTGGTCATATAGGACTTATGCGTGCTAATGGTTGTAGTGAGGCCCACATCTTGGGTTTCATTCAGGGCCTACAGTATGCCTCTAACGTCATTGACGAGATTGAGTTACGCAAGGAACAACTAAGAGATGATGGGGAGGATTGACACTATGTGTTTCTCACCGAAAATTAAAACTCCGAAGATGGATACCAATCAGATTCGAGCCGTTGAGCCAGCGCCTCTGACCCAAGAAGTGTCAAGCGTGGAGTTCGGTGGGTCTTCTGATGAGACGGATACCGAGGGCACCGAAGTGTCTGGACGCAAAGGCCTCAAGGTCGAACGTGATGATTCCGTAGCGAAGTCTAAAGCCAGCGGCAATGGCTCCGCTCGTATGAAATCTTCCATCCGTAAGTCCGCATTTGGAGGTAAGAAGTGATGTCTGAGTTCACATGTGTGGAGGCTAAGAGTCCGCTTCCGTGCAATCCGGTGGACTGTGGAACACCTTGGGTTGCCTAAAGGATTCGAAGGACACTTTGTGGGCTACAGCCTCTACGTAGACGAAGTGATGGACATGTCTGGTTGCCGTGAAGAGTACATTCTGGTTTCTACCGGAAAACATGTAGCGTACTTCGCGTGGTGCGTAAGCTGTGACATTCACCACAAAGGAGACATTCTGGATGTAACGTCCGTTGTCATTAATCCTGAGGCAGACTCTAAGGGCTTACAGCGATTCCTAGCGAAACGCTTTAAGTACCTTGCGGAACTCCACGATTGCGATTGGGTGTCTCGTTGTAAGCATGAAGGCGAGACAATGCGTGTATACTTTAAGGAGGTATAAGTTATGGGTAAGAAAGTTAAGAAGGCCGTGAAGAAAGTCACCAAGTCCGTTAAGAAAGTCGTTAAGGAAGGGGCTCGTCCGGTTAAACAGGTTGCTGGCGGTCTAGCTGGTCTGGCTGGTGGTACTGGTGAAGCACAGATGGTGGAAGTACCACAAGCTGCCGCACAGATTGTTGACGTACCTGAGAAAGAGGTTTCCACTGAGGACGAAGCACAGACAGAAAGCGGACGCAAGAAAGCTCGTGCTGGCGGTAAGAAATCCTTGAGTGTAGCCCGTAGCTCCGGTGGCGGTATAGACATTTAATCAGGAGGTTATCGTGGAAGACTCTGCATTGAATGGACGGAGGATGTCAACTCTAAGGGTTATGGTCGTAAGTGGGTTAATGGTAAACTTGTGACTCCACATAGGCACATCTATGAGGAGACATATGGTCCAGTTCCAACAGGAATTGTGGTGATGCATATCTGCGATAACCCTAGGTGCTATAACATAAAGCACCTTACGCTTGGAACTCCAAAGGATAATTCCGAGGACATGGTTACCAAAGGTAGACAGGCTAAAGGAGAGGAACTAAGCAAGAAACTTACAGAGTCAGACGTTCTCGCTATACGCTAA
+
99;A442200157;HJHJHJJJIJIHJJGJJJJ988:JIIJD==;;7.++&%%%+,989:9:;9?>ACBCAACD/---2;?B>F?@ECHJJFGJJJJHJJ97789;52'&&&.,,/06:B>=<;7778DDAEDEFDDDEB5556?:CGJJJJIJJJJJJHFIJFJGIJJJJJFJEHFDEGJJIJJGIJGHJJJJI@?@=>>?CJHJFGJJJJJJJJEIFIHJGJJGGFJEJHHIJHGE=?BCJ?===JJGJDGEEFJJGHJIFFFFIJJJFJIJJJJIJJFJJJFHJFGHJJIJJFHEIJJFJJEEDEJGJGHHIIHJJIHJHEDAAC@ABBB@==?<6-)'''(&&&///0::9/;;HFFJEEJJJJJJDJJEJJECFFEFFJFG@=><<<EDCIA<D++++35&''(*())+5;?<>EJJIIHIJGJJHHJDGJFJEJJGIIJJJJJIEEC>?AIEB@BBCBBHD??@;BEJJGJJHJJJJJHIJGJDGDDDBBEJJJJEJJJJJHJJHGDBABJJHJJJJHJIIJJJJEJGGJJJIEGHIJJHDGJH7666FBB5333GGJJFJIJHHHJJJJIJJGHEEE@@ABHGDJEGJHGJCCDJJJIIJJGGGJJJHIJJJHJGFEJJJJGJDEJEJ?C>>9446?AEJJGGGJDJJIFJJJBBBEFGGJEDE?@BBGDAACCJH<<<<JEG=>=>HIJHJJ><87?=>BCBCJIFGE??<4?EFHIJGIJHEJJJJHJHJJJJJJJIGJIJJJJJGHHJJGFIFJIHIJE@AA@HJJJHEI3301733413--,++&-7BCCBBDGJJGJJJJJIEJGGJJFJJJFFHFHCBA@;<<9>JJJJIJJFJJJDDDBJGHIBEFGHJJDHACDJIGJDAA?BCGEGIJJJJJJGJJIJJIJJJJGB?9/JFJJJHAA@AJB>@DI2111<>?EJJJJHFDJJJJHJHHGFGGFFHBA@870/060?333GHJGFJFJHJJJJJGIIDCDJBJ>;;?9:9<FBDBAAAFHJFIHJJIJJJHJ@J>;A951-+&'''''(120022>A??@ABB=<>>ADJJJGIJFHJJGFJJJJJDJJJFEBBA@JDHHJHHGJJJIIJFDED?ADFJJHJJJJJJJIJHJJGIJJJJIJHIJJJHJIGGGFGFJ<666DFIIJEJIGHJJJJIJJJJJIJJJJJJJHJJJHHHJ>>>9990002=CEFIGDFJJIEGIEHJJHHJHJGJHFFJIJHGFIJJJJJJJFJJJJIJJIFJJIJJJGJJJGFJJHGJHJJJHDDA@ABBHGJFJJJJJJJJJEJIJJGEEIJIEHJHHFJHJJFJJIHHGHIFG;888JJJGHJEF;988FJJHJJFJJIJGJJJIJHFIJFJIFJJEDIJIFEDC@<=DEJJGJIFEJJ9:99JC=<<<<459:79334:@BGHGJEHHJJJJFIDGDFJJEJGJJEDFEIHGEFGJIFJHJCIJEJHJFHFHEJJBCGJJJJJFJHHA@>-,,,@BCCJJGEJJJ>HJI>==>JEJGF2222,,,,4444?=77691100669?CDCDIIGIGGJJFDHEIIHJJJJHGFDDEDGDJJGHFJJJJJJJJJJGIHJJEBCHEJJJHHJIIHEGHHEFJJJJJJJHC?3101EJDHGGJJJJJHJJJJJJJIIJGHFJGFJJIHJJGHFFEJHHGJIGEHHHJIJJJJHJFEJJFJGFJJFJHJJJJIJJBBCDJGBC<;;?HIH?JI>GJJJGJIIEEDHJJJJJHHJJJJFJJFBCDJFJJHJJHEJ@??@J9>3/664666A4425@A;:::4223/1=CEDDJJJIJGJGGJJJJJJJJGJ=>>@ECFDDCABC=A?:4444;??=<HIEHJ===>ED:9:=JEEECGFIIHJIEJHJJJIHJIJIJGJIFFEFECF?JJJECDGJJJJJJJIHJHGFJIJHJJJJJIJJF;88BJJJJBFG?@?CGEHGHHB@@FGCHEJJJFGGEJGJJIJJJ=<::=HAABABDJ<<<<EDFGG>==>88FJJJJFEDJJFJJJGJJJJGJA?@ACCACJ==;;6233.../<=<89:E8778?GFJGHJIJGJGJJJJFHGFGJJJJGEEIJJHDDFIJJIEEHFIJFGFGGHJJJJJGJJJIJJJJHIJJJGHEFEHGHJJHEJJJJJGJJFJDHGHIJJJGJGEFFCBCBFBHB;<>?<<<=CGFEDGIGFDEDJFIIJEGGCBFDDJFGIGDDFJFIEJJHHIJGJIJJJJIHJJJFGHEEFJG76449/0/3/00@EEJJDCC=DAC/IDHFGHF@@@@FJHGJJGGHFIIJFFGIJJHJJDCCDCJGJIHEEJJJJFFJCA20-/72.-*.8878<CBCBCBDJEGJJGJJIIFIJHJIDECEJFHHJGHHJECDFIJFJHGBDCEJJJJEJEHJJHFFGGJFIFFEJIFFGIJIJHEFHEFFJGIJGJGEEIEDF8888EB>6667;@;8854+++''&(''&%%(*3-8?FDFD===@:::;=@BCC?BJCEJJGIFHJ22>>>=ECBHJFJJJJH7766<<HDJIJIJGJJJJJHDHEECDDJJGEGFGJJGJFJJJFGJJJJIJFHJJJJFIIJIDEGCHBBCFJDJDD>77779DGIHE??E>BAG?>>>>86///.0---24A@AAFE><;;;8//-,++--/.-.019778==EEHCBA@ABAAAAJJJB@@D)))8C=AAHFJGHHIFDCIIJHCCBBHFEIJJJJGGEEFICJJJGFIIJJJF>;=85785<AEFEABA<BCGJJIJJHJGIIEGHJIJJG<<<;DDEEFFFGCEGEAB@>:=<=?JFEJGIHJEJGJGJJJJJIJGJJHJJIECCJJJJGJ8854678:EGJGGJHFEDBDHJJJJJG>9;96J.*,-:;;=BEEDCCDC<>=?DECHHFFFJHJHJIGFHGJI999?AACEBB>?CJIGFJ;;;;,,,-768;787457<AEEJJ===788=@CDFFGE@@@?EIHECJEHFDIFHHGCDCCJFEDCB?,,,,,CAA?BCHJJGDDCDGDEECDDFJHEC;9)(')::?=>>=/)('$%&')(())&%&+1*)++/@CEGCEGEEHDECCEGHFJJJDGEGFGCCDCEFHJIJIHGEDFEHAAAD0000EDHEFCBCBCCDDBA@:;;;@?@@@@AFDEGECDEBEDIHGDEDEFFHDB@ACGGAA??@AEEGCCCCDGECBA@AA>==>HDBAA@HBE877765:><==<>?@GHDHEA@@?@:CGDDDAABBACBACCCCBABDCCDCBCBEDGJGHHHJE?@D?==<<>00=DCA?997798;;=;;DDE@?@@CD==<<<=@2/-'%
@Stanford_s2n_3_T7_No_Sap1_3_8_10_23_Linear_5000_549
TCGAGTGCCTCATTTCGTGGGGCCTTTGGGACTTAGCCAGAATAATCAAGTCGTTACACGACACTAAGTGAATAACTCAAGGTCCCTAAATTAATACGACTCACTATAGGGAGATAGGGGCCTTTACGATTATTACTTTAAGATTTAACTCTAAGAGGAATCTTTATTATGTTAACACCTATTAACCAATTACTTAAGAGTAACGATATTCCAGATGTACCTCGTGCAACCGCTGAGTATCTACAGGTTCGATTCAACTATGCGTACCTCGAAGCGTCTGGTCATATAGGACTTATGCGTGCTAATGGTTGTAGTGAGGCCCACATCTTGGGTTTCATTCAGTGTCTACAGTATGCCTCTAACGTCATTGACGAGATTGAGTTACGCAAGGAACAACTAAGAGATGATGGGGAGGATTGACACTATGTGTTTCTCACCGAAAATTAAAACTCCGAAGATGGATACCAATCAGATTCGAGCCGTTGAGCCAGCGCCTCTGACCCAAGAAGTGTCAAGCGTGGAGTTCGGTGGGTCTTCTGATGAGACGATTGTTAAAGACCTCAGAATGCTCTGGACGCAAAGGCCTCAAGGTCGAACGTGATGATTCCGTAGCGAAGTCTAAAGCCAGCGGCAATGGCTCCGCTCGTATGAAATCTTCCATCCGTAAGTCCGCATTTGGAGGTAAGAAGTGATGTCTGAGTTCACATGTGTGGAGGCTAAGAGTCGCTTCCGTGCAATCCGGTGGACTGTGGAACACCTTGGGTTGCCTAAAGGATTCGAAGGACACTTTGTGGCTACAGCCTCTACGTAGACGAAGTGATGGACATGTCTGGTTGCCGTGAAGAGTACATTCTGGACTCTACCGGAAAACATGTAGCGTACTTCGCGTGGTGCGCACTGTGACATTCACCACAAAGGAGACATTCTGGATGTAACGTCCGTTGTCATTAATCCTGAGGCAGACTCTAAGGGCTTACAGCGATTCCTAGCGAAACGCTTTAAGTACCTTGCGGAACTCCACGATTGCGATTGGGTGTCTCGTTGTAAGCATGAAGGCGAGACAATGCGTGTATACTTAAGGAGGTATAAGTTATGGGTAAGAAAGTTAAGAAGGCCGTGAAGAAAGTCACCAAGTCCGTTAAGAAAGTCGTTAAGGAAGGGGCTCGTCCGGTTAAACAGGTTGCTGGCGGTCTAGCTGGTCTGGCTGGTGGTACTAGTACAGATGGTGGAAGTACCACAAGCTGCCGCACAGATTGTTGACGTACCTGAGAAAGAGGTTTCCACTGAGGACGAAGCACAGACAGAAAGCGGACGCAAGAAAGCTCGTGCTGGCGGTAAGAAATCCTTGAGTGTAGCCCGTAGCTCCGGTGGCGGTATCAACATTTAATCAGGAGGTTATCGTGGAAGACTGCATTGAATGGACGGAGGTCAACTCTAAGGGTTATGGTCGTAAGTGGGTTAATGGTAAACTTGTGACTCCACATAGGCACATCTATGAGGAGACATATGGTCCAGTTCCAACAGGAATTGTGGTGATGCATATCTGCGATAACCCTAGGTGCTATAACATAAAGCACCTTACGCTTGGAACTCCAAAGGATAATTCCGAGGACATGGTTACCAAAGGTAGACAGGCTAAAGGAGAGGAACTAAGCAAGAAACTTACAGAGTCAGACGTTCTCGCTATACGCTCGTC
+
.)&%%%&,22////22002779:D?JD<DGGEFFIJJGCEEFIJHJJJJJHJGJFEJ;;;;A<=5(&%&'+*'-)'-;<CGJIGHFJGFJJJDFHFC>>?EGHJJFJ65454861)(((A0:'+9'9HJEHJJIJHEEJGJJJGJJJJJHJJJJEFHIHJJIJJJJJJIFJI>8789GEB@=<<<@954333221//--)(%&0/123<74=5JJJJJJIJJGJJJGJJHJEFJJFJJGJJJHJBBBBGDCAABJEEDCDDHGIHJJJHIHIJFJDHGIJJJHIJJHHJIJJJJJJJJJIIDHFFJJJIJJJJFFJGJFGEJJGGHA@;/<>BCCB???2.+(()),,/DDHHDHHJJGJHHJFDFHJJJJJED9777FFJGJJHDCBDHHJJD>==<@:8:JDHEGD?CDJJJIGGJJIJGEJJIEJJJD9872-...8;<CAA653/**()./2@JGDFJJEFGJJJJJJJJJJBCBB<<<<>>DEJEJJFHHJHDHGIJJIJJJJIFFG0--//?DEJGJJJEAFJJJGJJIGIJJJGGJIGJ861122205BGFE==81,(*/''%%%58@G@BBAHJIIJJFJEJJIIFGDIBABEJFHGE=F7CBBDEHJGJJJJHJFFJGHGIJFIJEJJHJ@<;=EHJHFJGHJIJJIJIJJHIJJJGJJJJJJFJJIJJJIHFJHHJHIJEJGJJJJJ==<=GJFJIIJJJJJJFGGFHGFEEJJF@??@JIJGJJBAEFJJJJJEFJJGJGEDGJ:999=***BJGEGFGHJHJJJJJJJIJHJGJFDCHE?;=)JJFJJJJHIHJGJJ=>>>GIEFGJJJJJJJJJJHGFJHEJ==<---7BHGDFED>>>>@ABHFF;<****631&&%%&$$$%,,-==<<31115@??97-)'%%')12;JJECEGEDGBBBDJJJGJFJJJJJJJJJIC===>GFGHDJJBAAAJFJGE>DGCHJJGDEB66:;IFGFJJFJ>;;=CDFJEDGJIFDIGJJFEJIJJDJDJGHJCHJFHJEHJFJGFEFEGGJCABBAHJJJGGJDJGEHHJJJ==<=FEJJJDEEHIHJIGHJFGGJ>882'DCEJJJHJIJFDGGEJDCCB<787:9:442023321129;@BJIJHHHEFHHJJECFJHIGEAJGJJIJJGEGEHGFCBACJJJCGDCHBBABJGJJJGJJJJHJJJGHJJIFJFECJJDFEEEJIJGJJJJEI@?<*)(&&%&(..47=JEGHJ<<<<JCB@@@><:689@B==BB@9:99EFGDHJJJJJJHIHIJJDJHED<AA>>@DEJFDFHIHHC>@<<?DGIHJEJIJECDEJJFHBJI>=>?JJJGGGHHJJIJCDDDJJJEEEGJGEDDCFGD???BBD@FHIJJGJEJJFFFJJFJJJIJJJJJEGHJIHJ;;:;@A<:@::<EEEGBCA@...-(&*('&&''%''(05ADCFJDFGJJJJFJJJHBBBCJDDEJFJGFDFFD?=99:<::;C775556==::?CCBBEEHJEEFDJJEEJJIIEHHJFEGEGJFIFJIJJJJHBEEFHJBCFDGHGEIHJFJJIJJJHIGHFIJJECBAEEDFEDDGCCEDHCEE@=?CHHCC=;<BGJFGFJFFCD?@IJIHGFGJJJJHG???>EF7667>BDEE=<<<820/0/.3/0//00..-.56.8512CCJGJDFJGGBCAACCAFGIEEDBDE7*&%
@Stanford_s2n_3_T7_No_Sap1_3_8_10_23_Linear_5000_550
AAGATTGGACAGATTGTTGGTGCTGGTAAAGAGCGCGGTAAGGAACTCAAGAAGAAATTCCTTGAGAACACCCCCGCGATTGCAGCACTCCGCGAGTCTATCCAACAGACACTTGTCGAGTCCTCTCAATGGGTAGCTGGTGAGCAACAAGTCAAGTGGAAACGCCGCTGGATTAAAGGTCTGGATGGTCGTAAGGTACACGTTCGTAGTCCTCACGCTGCCTTGAATACCCTACTGCAATCTGCTGGTGCTCTCATCTGCAAACTGTGGATTATCAAGACCGAAGAGATGCTCGTAGAGAAAGGCTTGAAGCATGGCTGGGATGGGGACTTTGCGTACATGGCATGGGTACATGATGAAATCCAAGTAGGCTGCCGTACCGAAGAGATTGCTCAGGTGGTCATTGAGACCGCACAAGAAGCGATGCGCTGGGTTGGAGACCACTGGAACTTCCGGTGTCTTCTGGATACCGAAGGTAAGATGGGTCCTAATTGGGCGATTTGCCACTGATACAGGAGGCTACTCATGAACGAAAGACACTTAACAGGTGCTGCTTCTGAAATGCTAGTAGCCTACAAATACAAAGCTGGGTACACTGTCTATTACCCTATGCTGACTCAGAGTAAAGAGGACTTGGTTGTATGTAAGGATGGTAAATTTAGTAAGGTTCAGGTTAAAACAGCCACAACGGTTCAAACCAACACAGGAGATGCCAAGCAGGTTAGGCTAGGTGGATGCGGTAGGTCCGAATATAAGGATGGAGACTTTGACATTCTTGCGGTTGTGGTTGACGAAGATGTGCTTATTTTCACATGGGACGAAGTAAAAGGTAAGACATCCATGTGTGTCGGCAAGAGAAACAAAGGCATAAAACTATAGGAGAAATTATTATGGCTATGACAAAGAAATTTAAAGTGTCCTTCGACGTTACCGCAAAGATGTCGTCTGACGTTGGCGATCTTTAGAGAAAGATATGCTGCATCTATGTAAGCAGGTCGGCTCAGGTGCGATTGTCCCCAATGGTAAACAGAAGGAAATGATTGTCAGTTCCTGACACACGGTATGGAAGGATTGATGACATTCGTAGTACGTACATCATTTCGTGAGGCCATTAAGGACATGCACGAAGAGTATGCAGATAAGGACTCTTTCAAACAATCTCCTGCCGACGGTT
+
$$&$#&$&+.988?@?@BBBJJJFJJJIEHGGGDHJA=<:<<=GFIFHEJHJFIJJHJGECHJFJFJJJEIDFBJDFBCBCBB>==8774424:ABAAC@@GEIGJHGJJIHJJJJJHGHJIJ<FHGA@@---/,++,-/3/../<ABFEEF:7766545611///0@AACFIIGHFJJHJJJJGJJJJJJHJJFHFIHEEEDJJGJGJJJJJJIJGIJJ16+B:@JGEGFGJFEFDEDE>?=<=JJGJJJJJJJJJEEGJJJEJJIHJJJEHEHGJGGGHHFHEJJJJJJGJIJFJIHGJJHFHEIJEHJHJFGIJJJJGIIJ???JB;7CA>ABDHJHFIJGJGJIJJDJHJJJHHJJJGGHJJIJCACCHIGJHIFJFFJGJHJJJJJHGJJFJJJJGJJJJJGJJJJGDDJDHAFEABCBJFJIJJDGFFJBABJECGGJHEEJJJGEHHEJIJJJJJHJJIJIJGJGJIIJJJHJJJDCEJFJIJJHJJFGJCEC9877?=A?@HFDA@HDJJGEJHJEBAB@@E@:::=JJHIJFGJIJJJHJJFJJEFA???JJJJGDJJDJJIJFGF=?)'&+2.+++8?<?BHGGJJJJIJJIEHGJFEJGJJJJHJGJJJJJFFFJJH>DDJFFJDEIGIJJIJDJCJIJJJJFEGJJJGFFHHIEIDJHFFJCE:CFHGJGDC>?>@C***,.((/<GDBFFJHHFJEJJJIJJJJFJHJGFCJJGJHFGHJJHIIJJGJJJFJEJIJIFJJJIJHIJJJHHJGEJJJHJHHDCFJHE@B@A??7556<;9441123<B;4555JGGHHFHFHHJJJJJHHGGJJJJHIEJGFEJFEIJJHJIIJJJ7666<==@=J?EFBFJEJJJJJJHJJGJJJGGJJJEJJIICEFGFFHEIJJJJJJHJJJJJFJJGJJJIJJIJJFGIJHFJJGHFDEJJJJJJJJJFHJ99811-*+,---,17,(44<JIIJJJJEGHJGHJJJJJGIGGDFFDE>;.--,331114FE1000@?..79<GFJFJIHIJFJJJJIGJJJHJGEFC9,,8:=>DGIEIJJJJHIJJHFFJGJEIHIJJJJJHJJJFJJIFJGIJIGJJF<<@86GCACEJDJJFJJDEJGJJJGJEJEABGJJJJJHGJJEFHEJJJJJ6666>JJIIHHGEFEFE>>5(''&((&
@Stanford_s2n_3_T7_No_Sap1_3_8_10_23_Linear_5000_551
CCAGCACCATGGAACCCATAGATGAACGTGTCAGCGTTATCTCGGGTAGGTAGTTCAGCAGCTATCTGGTTCTTAGTGTGGATGTCGCCATTTCATCTCGTGAGCGTACTCGCCGTTATCAAAGCGAGCCATGAAGTGAGCCAAGCAGCGTAGCTCAAGACCGGATGCGTCGATGCCAGCCTGAACCCAAGGCTTACCAGTTATCCATCCAAATGGTGCTCAGCGCCAAAAGCAGCGCGACACTGCTCTCCATAAGGAGAACGTACACCCGGAATTTGCGCAAGGTTTGGGAACGCATGGGTCGCACGACCCGTAACTGCTCCATTAGGGTTAACAGGACCATGAATCTTACCATCCTCAGCAACATAACGAAGCCATGCTTTGTCTCCCTCAGCAGACTGTCCGATTCGCTTCTGAATCATCAAGTACTCTTTAATGAGGTCGATAGCGGCTTGCTTCTCAGGGTCATCTACACGTACTCCTTCGAGTACCTCATCGTCCACCACAGGAGCACCCTTATCGGTGTACTTCGTCGGGACCCACCCAGCCTCTTGGAGTTTCTTCTGAATGTGGTCACGAGACGAAGGGTTAAACACAACATGTTCAACTGGGGTGTAAGGAGCACCAGCAACGTACTCGCGGGTATCAAGTTCGCAAGGCTCACGGCCTTCTCGCTGTGCCTTGTTCTTAGGCTTCTTAAAGATACCACCAACTTTAGGTGTCTTAATGCGAGGGTATTTAGGTAGTGGCTTACCTGTTCGCGGATGGCAGAACATTTCAGTGCCACCTTTAGGCTGATACCACGAGCCGAACGTTTCGGTCAATTTACGGAGCAACTCCTGAGAGCGGCGAGCAGCTAACTCTACGTACAACTCTTCGATTGCTTTTGTGTCAAACGGGAACCCGTTGCGCTCTTGTTTAGCGAGCAGCCATGCAGCACGATGTTCAATATCGCCTCAAGGGATTCTGACCAGAACGTAGTGTATCCTACGTCCGTAAAGTCAATCTCAGGAGGGAAGTAATGTTTGTCAGAGAGTAGCTTCTCAAGGAGAGCTTTAGTTACCACAACGTCCTGAACGTTATAGTCCATCATCTCTTCGTTGAAGTTCCACCACTCCATTCCGTCAACGTATTCTTCAT
+
**)+*)**)+$$%&$%((-000012210/))'&''017256321451=<;;////:::@?>>>@@....A@==:*555DJGFHJIA;;;)(('%$%&(((.5ADCDCJGJJIGFFJJJJIJGJJJJFIFJJJIGFEC:99<BA?>@BA@AD?A@B>=>?A@?=FDFGJJFJJJGJJJJJJJGJJJJGJJJJJHJJJJJJJIJJJ=:)CFJJJJJFJJJJHIJJHJJJJJJJJJJJJJJJJJJJJJJJIJJJCBBBJJJJJJJJHGJJJJJJJJJJJJJJJJIJJJJJA++*)CADEJHJGJIJJHIJIJFJJGJGIJJIJJ<<<<JJJJHGJJJJJJJFFEA@??AB54746FHJIJHJFJFFJFHGEGCEFHEJJJJIJJFJJJJJHJIIGADGJFJGJIIJFJJJHHHFFE94212./CFHJJFGJFJJJJJJJJJJGJIJIJJJJJGJJJJJJJIIJC@DIJEA5554=>>>?@BA@@CG@<<DJIIGHGEGJJDFEHHFFIF@?IJJJHDHAE8238?EGGJJHJD+**+.--,3561;88+<::=DEJHGJIJIJJJIJJJGJJJIJJJJGJFJIDJHDFJFJFGCCCFFJJGEJEGFE3=>=@JJIJHJHGDCIGEA@@BADJHJJJGHJIJJJJHJJJJ>;33333:HFHIHJIJJFGJJJIJEGJJJJJJGIGGJFGEDJJ;@JJE=:;><<EJHJIJFJJJHJJJJHJIJJJJJJJJJJFGEGFJJJJJHJGEGGHHJIJEGJJJJIJHJHGJFD=;844355;7540/0-/<EJJGJJGJJCJJJJGGJJJJJJJEJJIHHGJHJJJHIEJJFBBBJDC>>>BD2111-('(-0033@BACDDJJJEFJFIIEFHFJIGGGJHJJJJJJHHGIJJ>JIIJJIFA@@H??@@IJGGFHHGJJHIJHJJJJJFJGJFJJGGJJJJJJFHFGJ@@>?J42116%####%)()23:@FDDBBAACJIJJGJHE::;<D@>>?FGJJJCA;FEJHJFI;::;EA112:FFCDJJGGHJJGHGHIC1***4FJJIFGJJJ@?JEFJEJJEJGJ>=>=CCCFG@?@AB@?9JJHHJFIIHFJHGJJJHJGCC;<?<=GFJJJFJIJJJGFJJHIJGJGJGFJJJHHFJ000,5-%$#
@Stanford_s2n_3_T7_No_Sap1_3_8_10_23_Linear_5000_552
GCCAAGCAGCGTAGCTCAAGACCGGATACGTCGATGCCCAGCCTGAACCCAAGGCTTACCAGTTATCCCATCCAAATGGTGCTCAGCGCCAAAAGCAGCGCGACACTGCTCTCCATAAGGAGAACGTACACCCGGAATTTGCGCAAGGTTTGGGAACGCATGGGTCGCACGACCCGTAACTGCTCCATTAGGGTTAACAGAACCATGAATCTTACCATCCTCAGCAACATAACGAAGCCATGCTTTGTCTCCCTCAGCAAGCTGTTGGATTCGCTTCTGAATCATCAAGTACTCTTTAATGAGGTCGATAGCGGCTTGCTTCTCAGGGTCATCTACACGTACTCCTTCGAGTACCTCATCATCACCACAGGAGCACCCTTATCGGTGTACTTGGTCGGGACCCACCCAGCCTCTTGGAGTTTCTTGAATGTGGTCACGAGACGAAGGGTTAAACACAACATGTTCAACTGGGGTGTAGGAGCACCAGCAACGTACTCGCGGGTATCAAGTTCGCAAGGCTCACGGCCTTCTCGCTGTGCCTTGTTCTTAGGCTTCTTAAAGATACCACCAACTTTAGGTGTCTTAATGCGAGGGTATTTAGGTAGTGGCTTACCTGTTCGCGGATGGCAGAACATCTCAGTGCCACCTTTAGGCTGATACCACGAGCCGAACGTTTCGGTCAATTTACGGAGCAACTCAGAGCGGCGAGCAGCTAACTCTACGTACAACTCTTCGATTGCTTTTGTGTCAAACGGGAACCCGTTGCGCTCTTGTTTAGCGAGCAGCCATGCAGCACGATGTTCAATGTCAACGGCCTCAATGGATTCTGACCAGAACGTAGTGTATCCTACGTCCGTAAAGTCAATCTCAGGAGGGAAGTAATGTTTGTCGAGAGTAGCTTCTCAAGGAGAGCTTTAGCTTACCACAACGTCCTGAACGTTATAGTCCATCATCTCTTCGTTGAAGTTCCACCACTCCATTCCGTCAACGTCTTCTTCAT
+
&&('%%&./024112220-*+%%%'$$%$$$%$$%&((.+446;BGJDJJJJFGJJEAAACFDDJE==96=85+++,462))))-126??;<AGGJFEJFJJDJJJJJJEGDIJ<JIJEJJJJJJA@??BBJJCJJIGFHFJJJJJJIJJJJHJJJJJJJFAABBJAAA?..-..2=>AGJIDF@=45JAAAAEEGDJJDJJJJIFJHJJJJJFBA=@GHJJFGIJJHJJJJJGGDFJJJJJDCDJDBA=--024,*+,**+-.4)''))+&'*38=DFGJHJIIJIJJJIJJJJJJJJIJGJJJFECDHJGCEDJJJEFC<;::@AEE<::6788??ABCEJJGB95,,,,4422%$##$%%%+53DBBJFJJIJJHIJEJJJGHIFC@?>+**''''4./6.>A<:B?@AGJJCHJJHJG**())7>FJJJJIJJFFCAC43)44?;:65685843933239,,*''()2DB><6**)*(()((*63334===DA?@?A:E::9864454BFGGJJJJJJJ??>E>8/....@HJJJGJGGJJJJJIJJJJJJJJGJJJJJEJJHJJJGJJI=555GJJJIIJJHJJFJHIJJJJJJJJJJJJJJJJJJJJJJEE;7887;?EHDFHIJGFJJJFJJJJJHGJGJJJECIGGJJJJGJFGJGJJGIJFGHHGFJJJJJHJJJJJIJJIJJHJJIJGGJJJJDEGDFGJJJJIJIJJJJJJJJIJHJJJJJJJIHHJJHIJJJJJJJI<;;<ACAB=<<<=654466645**))0:A@DFJIDA@DJJJJJJJJJCFBBEJDFJFJA?>>BBGJFJ989,::;FFDD@?AIIJJJJJIJFJJJGHJJJJGFG@6456DFJJJJJJJJHBCEJJIDDFDJDIFIJFFEF1(((J?JCBA=<332---.:85//0,*'%%&&&&&%&&&(),))+-/77779/46<CFJBJJJJJJJJJJGGFGIJJJIJHHJFCEDDH;<98=8?,+**)*''(&('&&$
@Stanford_s2n_3_T7_No_Sap1_3_8_10_23_Linear_5000_553
TTCGGCATATCCTATGTCGTTGAACCGTTGTGGCTGTTTTAACCTGAACCTTACTAAATTTACCATCCCTACATACAACCAAGTCCTCTTTACTCTGAGTCAGCATAGGGTAATAGACAGTGTACCCAGCTTTGGTAAATTTGTAGGCTACTAGCATTTCAGAAGCAGCACCTGTTAAGTGTCTTTCGTTCATGAGTAGCCTCCTGTATGAGTGGCAAATCGCCCGATTAGGACCCATCTTACCTTCGGTATCCAGAAGACACCGGAAGTTCCAGTGGTCTCCAACCCAGCGCATCGCTTCTTGTGCGGTCTCAATGACCACCTGAGCAATCTCTTCGGTACGGCAGCCTACTTGGATTGCATCATGTACCCATGCCATGTACGCAAAGTCCCCATCCCAGCCATGCTTCAAGCCTTTCTCTACGAGCATCTCTTCGGTCTTGATAATCCACAGTTTGCAGATGAGAGCACCAGCAGATTGCAGTAGGGTATTCAAGGCAGCGTGAGGACTACGAACGTGTACCTTCGCATTCCAGACCTTTAATCCAGCGGCGTTTCCACTTGACTTGTTGCTCACCAGCTACCCATTGAGAGGACTCGACAAGTGTCTGTTGGATAAACTCGCGGAGTGCTGCAATCGCGGGGGTGTTCTCAAGGAATTTCTTCTTGAGTTCCTTACCGCGCTCTTTACCAGCACCAACAATCTGTCCAATCTTCTCATCACCAGCACCATCAAGGAAGCCCATAGATGAACGTCTTAGCGTTATCTCGGGTAGGTAGTTCAGCAGCTATCTGGTTCTTAGTGTGGATGTCGCCGTTAAGAATCTCGTGAGCGTATCGCCGTTATCAAAGCGAGCCATGAAGTGAGCCAAGCAGCGTAGCTCAAGACCGGATGCGTCGATGCCAGCCTGAACCCAAGGCTTACCAGTTATCCCATCCAAATGGTGCTCAGCGCCAAAAGCAGCGCGACACTGCTCTCCATAAGGAGAACGTACACCCGGAATTTGCGCAAGGTTTGGGAACGCATGGGTCGCACGACCCGTAACTGCTCCATTAGGGTTAACAGAACCATGAATCTTACCATCCTCAGCAACATAACGAAGCCATGCTTTGTCTCCCTCAGCGAGCCTGTCCGATTCGCTTCTGAATCATCAAGTACTCTTTAATGAGGTCGATAGCGGCTTGCTTCTCAGGGTCATCTACACGTACTCCTTCGAGTACCTCGTCGTCCACCACAGGAGCACCCTTATCGGTGTACTTGGTCGGGACCCACCCAGCCTCTTGGAGTTTCTTCTGAATGTGGTCACGAGACGAAGGGTCAAACACAACATGTTCAACTGGGGTGTAAGGAGCACCAGCAACGTACTCGCGGGTATCAAGTTCGCAAGGCTCACGGCCTTCTCGCTGTGCCTTGTTCTTAGGCTTCTTGATTCCCCCACCAACTTTAGGTGTCTTAATGCGAGGGTATTTAGGTAGTGGCTTACCTGTTCGCGGATGGCAGAACATCTCAGTGCCACCTTTAGGCTGATACCACGAGCCGAACGTTTCGGTCAATTTACGGAGCAACTCAGAGCGGCGAGCAGCTAACTCTACGTACAACTCTTCGATTGCTTTTGTGTCAAACGGGAACCCGTTGCGCTCTTGTTTAGCGAGCAGCCATGCAGCACGATGTTCAATGTCAACGGCCTCAAGGGATTCTGACCAGAACGTAGTGTATCCTACGTCCGTAAAGTCAATCTCCAGGAGGGAAGTAATGTTATCAAGAGAGTAGCTTCTCAAGGAGAGCTTTAGTTACCACAACGTCCTGAACGTTATAGTCCATCATCTCTTCGTTGAAGTTCCACCACTCCATTCCGTCAACATCTTATTTCAC
+
''$&%%&&$$%%*%%%'%%%*(49=EGEFDICBBJHIIJJJJJEFHJHJF=D=....JIJGCA<7877*0*-=@BC>@GGJHFHJHJIEJE@<<11,,-.00113DA@@AEJJJFJHEIFGJJFEJJJHFFJJJJJIJJJJFJJJJJJFECFA?C@@?>>>ECHJHGJGGGHJJFJFBAA@@))))1567989??IJIDGFGJJJJJJH))))9>H<<<<=9887((((6568:@@>JFDHBCHD?55;>CC//@@HGJF@6775889<8517;=>:<<=DDCEEAFBCHHIJJHHJGIJIIJJIJJFGEFFE@@@?BAD@AA@GHHHJJFEJJGCBJJDHGEEHCCCBI87674668>////IGJJEHHGHDCJFIEGJJFJHGJJJJHJDGIJJHFHDFFHHJIJJFCDEGJD@?;;;<:DJDABDHHFGJJB>898?>?4==7777D<D5444=:((((::;<?AEDHCABDJGJEFHJJHJGJJJJEJIJHIHJHDHC>>32,*)))*.,*+-776610210&&&-04+,;<@FGCJG@JJFECDB>@@@A=;;<4JJJJJDJJFJJJJGJJJGJJJJJJGJGFHGHIJHEJJGEBDCJJEDIFFEHFJ0000-(&'/301(*<:446HJIJJJFHFBEFJJJJHJDB>?EFIJAGJJJJIFJJJJFGFEJGJDFFCDJJGEA81---,,,+++*9<<?A>?>@@@JEFGJJIJE777-,,,,+***((%$$$$32.))*17??AJIJJGJEFFEFIFJJJHHJGHDCEEIIJHDBDEGJJJHIJJGJJJIGJFEHI6666:JJJJIJDBDBBBBACCHGHCC><>9:9;**(&%%')***17ABEGFJJGIDBCDJJHFGEJGEFJIJJIJGHJHJJIIJJJFJIDJJEJGFEDJJEJIGHGFJJGIJJJIFJJIJGFJHJJIGHGGJJJHJJIIJFEHJJIDFJJJIJIFAFJGJJHIHJJ1000I<::@=@:5,,=>GIJJFJJHEGJDGFIHIIJHJJJIJFDEFJJIHIGJJJJJIIJ;;;<GDFBC@@DB>;EEJJFF>=;=?DJBDBCBGEFD<;:::88843336@3--88@JJJJJJJFFJJEGIJJHFJJJIHGJHHEBDHJFG@>,*'&''((+%':2277;>CA@EGFEEEGJA8@@AB78=<<10026BDGFHHJC9887=<<<<=?FBBCBGCBJJGD433.-,+45?DJJJJJGJGGCDD>>>@5****..59>9..(()0103337@C:=CDFJJFHJIF'''(*)*587?5:;<:?>=DGEC>IGEGJIGJ7349@HFJJJJJJJJJJJIGDCDEJC@++++4?J?<>@JFJJJCCFE555JJEIJEGJJJA?@:999EGEFGGFFHHJFJJIGJIJHJJGJFF=BGIJGFJJJJGHJJJGHHJHGJHJHJJCBD::8546344/0+%%&))((//0>>=>=>?B<<<BJIJFIGFEJJJJJJGHHJJJJJJHGJGJJHHGHJIJGJJJJJIJGJJJGJEHJJGJIIJHJIGJIGJJJGJFHJHJJJJJJJJJGGGJHIEFFHFGJF??>B8878A@B>>@IJGGGGGCDEIJCDC?@@@77>>66670//*+++BFFJHGJJEIJDEJGJFFEGDJJG@@BD>@?BGCIGEGHJJHJGAA?=>@;9=>BCEIGJJIGJJJJJJJJIIIJIECBCEJJFIJGDGEEJJIFFFJJIJJJJJJHJJJJJFJDECCJJHJHJJIJJJJFHGFGJG93335C@-')97;?30/,,((+'()%*++-*+7A>CCBHIGJFBBJJJJJJJJGJHJJFGJDEEHHFGCCA@A?>I....;>FFFDJJIJIEGIJJIDECFEGHHEFGFFJH999++..:88::2223(('''%&&'%&%
@Stanford_s2n_3_T7_No_Sap1_3_8_10_23_Linear_5000_554
TTTCCGTCAACCAGTTCTTTACGCCAGTTAACACTATCGGTGAACGCAAGGAGCAATTGGAGCGCCTGCCAAGCCTTCTTACGGGTCTCGTAGGACTTAATGGAATCCTCAAGAATCTGACGGGCCTTAGCGTGGTCACAGCATCGGTGCCAAATCTCTTCCTCCCAAGAGGCATCAAACTCAGCAGCACTCATAGCTTGGAAGACCAGCCAGTCGCCGTCCATCACAAGGATACCCTTGTCGTCGCAGCCTTCACGTAACTAGTAGATTGTTTCAAGTGCCATTAAGTTTCTCCTCTAGTTCCGCTACGTATTCGTCAGCTTCCATTAGTTGATCTTTAAGGCTATCGTTCTCACGTTCCAGAGAGTCGATGTAGCCCTGTATATCGTTCCACACATCGCGTGGAATAGTCACAAGGTCACGAGACATTAGACACATCCTCCCATTCGTTTCAGAAAGCGAGTACGGAAGGAGTCATTTCCCAAGCGCCGCCGTTACGTCCACTAGTAGTCAGGCACGAGATGACCACGGGAAGCGGCCTCCGGTACCGAGGCTTGCATTGTTCCGTACATAGTTGGACTGGAAAGTCTGGGCAACTTTTGATTGCTTGCAGCACTTTCAGGTAGTCAGACATCAGAACACCTCCCGTACTGTTGCAGGAGATTGTTTGAAGACTCCTTATCTGCATACTCTTCGTGCATGTCCTTAATGGCCTCACGAAATGATGTACGTACTACGAATGTCATCAATCCTTCCATACCGTGTGTCAGGAACTGGACAATCATTTCCTTCTGTTACCATTGGGGACAATCGCACCTGAGCCGACCTGCTTACATAGATGCAGCATCCTCTCAAGATTGCCTGAACGTCAGACGACATCTTTGCGGTAACGTCAAAGGACGCTTAAATTTCTTTGTCATAGCCATAATAATTTCTCCTATAGTTTTATGCCTTTGTTTCTCTTGCCGACACACATGGATGTCTTACCTTTTACTTCGTCCCATGTGAAAATAAGCACGTCTTCGTCAACCACGACCGCAAGAATGTCAAAGTCTCCATCCTTATATTCGGACCTACCGCATCCACCTAGCCTAACCTGCTTGGCATCTCCTGTGTTGGTTTGAACCGTTGTGGCTGTTTTAACCTGAACCTTACTAAATTTACCATCCTTACATACAACCAGTCTTTACTCTCGTCGGCATAGGGTAATAGACAGTGTACCCAGCTTTGGTAAATTTGTAGGCTACTAGCATTTCAGAAGCAGCACCTGTTAAGTGTCTTTGGTTCATGAGTAGCCTCCTGTATCAGTGGCAAATGGCCCAATTCGAGCCCATCTTACCTTCGGTATCCAGAAGACACCGGAAGTTCCAGTGGTCTCCAACCCAGCGCATCGCTTCTTGTGCGGTCTCAATGGACCACCTGAGCAATCTCTTTCGGTACGGCAGCCTACTTGGATTTCATCATGTACCCATGCCATGTACGCAAAGTCCCCATCCCAGCCATGCTTCAAGCCTTTCTCTACGAGCATCTCTTCGGTCTTGATAATCCACAGTTTGCAGATGAGAGCACCAGCAGATTGCAGTAGGGTATTCAAGGCAGCGTGAGGACTACGGGACATCTATGACCATCCAGACCTTTAATCCAGCGGCGTTTCCACTTGACTTGTTGCTCACCAGCTACCCATTGAGAGGACTCGACAAGTGTCTGTGGATAGACTCGCGGAGTGCTGCAATCGCGGGGGTGTTCTCAAGGAATTTCTCTACGAGTTCCTCACTCTACCAGCACCAACAATCTGTCCAATCTTCTCATCACCAGCACCATAGAGGAACCCATAGATGGAGCGTGTTTAGCGTTATCTCGGGTAGGTAGTTCAGCGGCTCTGGTTCTTAGTGTGGATGTCGCCGTTAGAATTATGCGTAAGCGTGTACTCGCCGTTATCAAAGCGAGCCATGAAGTGAGCCAAGCAGCGTAGCTCAAGACCGGATGCGTCGATGCCAGCCTGAACCCAAGGCTTACCAGTTATCCCATCCAAATGGTGCTCAGCGCCAAAAGCAGCGCGACACTGCTCTCCATAAGGAGAACGTACACCCGGAATTTGCGCAAGGTTTGGGAACGCATGGGTCGCACGACCCGTAACTGCTCCATTAGGGTTAACGGAACCATGAATCTGCCCCCATCCTCAGCAACATAACGAAGCCATGCTTTGTCTCCCTCAGCAGACTGTCCGATTCGCTTCTGAATCATCAAGTACTCTTTAATGAGGTCGATAGCGGCTTGCTTCTCAGGGTCATCTACACGTACTCCTTCGAGTACCTCATCGTCCACCACAGGAGCACCCTTATCGGTGTACTTGGTCGGGACCCAGCCAGCCTCTTGGAGTTTCTTCTGAATGTGGTCACCAGACGAAGGGTTAAACACAACATGTTCAACTGGGGTGTAAGGAGCACCAGCAACGTACTCGCGGGTATCAAGTTCGCAAGGCTCACGGCCTTCTCGCTGTGCCTTGTTCTTAGGCTTCTTAAAGATACCACCAACTTCAGGTGTCTTAATGCGAGGGTATTTAGGTAGTGGCTTACCTGTTCGCGGATGGCAGAACATCTCAGTGCCACCTTTAGGCTGATACCACCAGCCGAACGTTTCGGTCAATTTACGGAGCAACTCAGAGCGGCGAGCAGCTAACTCTACGTACAACTCTTCGATTGCTTTTGTGTCAAACGGGAACCCATTGCGCTCTTGTTTAGCGAGCAGCCATGCAGCACGATGTTCAATGTCAACGGCCTCAAGGGATTCTGACCAGAACGTAGTGTATCCTACGTCCGTAAAGTCAATCTAGGAGGGAAGTAATGTTTGTCAGAGAGTAGCTTCTCAAGGAGAGCTTTAGTTACCACGACGTCCTGAACGTTATAGTCCATCATCTCTTCGTTGAAGTTCCACCACTCCATTCCGTCAACGTATTCTTCACC
+
++*'%%%&),-11223778<=???GIJJHFJJJJJEGE<;<BJ@7))(')))+(*+6878;:8....00+(:==ABGA>>68231723-,,,3349<501?BJDJCCDACAADJJC6666G===AGDHHFJEJFIJJJIJGJJJ<::;JHGJJJIJJAI:79>AB:?CADJJIJED7777D@>?@CJI@?@@JJB89@B0//1FG>>=CF?==>>CFEFIIJJJJFECEIJJB???CEIEFEEDCJGJHHGJJHHJ::::FC''''))&&)**++)*+/56655565336;;A<<@>A99:;=?=EFB@@A@@>7889777A?=@:=<:23?9<9&&&&%/<=?DJGJCFGGGFGJFEG8JBGEJJJJJJHFJGJJJJJJGIEFED9--(%&%'>J>DCBFHFIJJGJFCICDJIEDEGJJJGDFJJEJIABBBIJJGDHDJJB<JJFEHGJFJGDDJEH=544+*'&%$$$$%''&&&(,282?ICFEDEB>??AGJIJFJIIJGEGJJJFGFFDJJ=;+)*+//0/333;4EC63389@42,*'''($%(,()(&&&(((,1/13:7779?>?>11113==;?@1.&&$$$+@AACFCBBAJJEJB>>>DDD<<<<F4334998764113:GDJEFEEFHHH@?8)BDFEHEDDGAA@:31009654102&*&&&&55/0;<<IJFGHIIJJDABCCEEJJGHDI?CFJJFIGIFFFIJJJJGJIJIEBAD<968;:<>JJA@A5445656769:<7610139J<5./9:HCJIJIGCEDEJEJ<998<'&&(3-/00;8667;:8---.00366446=<>>CDEGF@=>>GDE>?>?BD;970.%&,+-/().562./556432////.0..;ACGEDJCA@?@A??>442(()+8/)'''*)39@EFDGCJECFHJEECBB@:;FEJGIJHJJHFJJFEJIJJIGHFDHIJJIGDC@*(-(>?:::77JJDCBBBFHJDCD@CA@BEC@A@>2222730:@GA>?BAE<<<=@@/...8/.23466798))))+-ADIFHHJFC??@AEFFIHJFJHJHDFFCB<:::8:::B?43,,--;>BB;::;?&%%&*+*+-*67@B??AHFEJJJE=@@AEEEIJECDDGGJHHGEDCEHFFEAAABEDI6B66DCFJFIHJHBDD656A469:54--3/.+''#$&%((%$$#%%'''(<:;>@FHEC8769<=@CDBCDJDDGBHIJDIGFEDEHEHDDGDD@6652433;;4BFHFHFJFJIFEGJIJECDCJHJIHH''''((--68<?CBCEDCE;610++++1;5899;0001=54340-,,...2DCDD@?@?@=@GBCBDDC<<@>?A=?-+,<<>:9+3,**,;>@?@@@>??ADEEDBDBFEDFHGJJFDHGCDI?@4444;777:=FD<:9;</..++,J64)11/00..1/...1////5BGBDCBJJEJJJGACDEBA6665:;;99==55FJEB;:9722252733762210,,AC>>>IJFJJGJDCBDCAB8011B::AEEJJJJJHEGJHGIIJJJJHIJJJJGFEJJJJGIGEEHJB@=>>>?><==?@>>=:;;<CCA@BAC@@BBCDF=;3.&&'&*&%%$&''>AJFFBJGG?8;3,=GIJGGJHFGJGJHHICGJJIJJJJIJJEDC45HHGJFJEJD?=?BEJJJJB>??/+*+&'&',(&)*,..:>A??AE>?IJGEIDFHEGIHIHJJJHGJJJGHJICA<..2210++)(&$#$(((*25694%%&'&'&(,+-,,,,,6=?AC9<::980005DD3>439CCDDIHGDDCBA?><<>GJDFJ@A21255.'%$$$'5455;>:992211//77?FCBCBB@?@BCC<<;A?B9565244,,56IJHHJHEA>?=873.&&,-))*)(''&%'$&&,,+*(()14>@AADIJJGIJGJJJJJJJHJJJ;;:;?@FBGGFHJJHJJFGDGDJIFFEEEJJEDD777;JJHJHEHHGGHJJJJGJJGFCGD:;<EJJGJ8/HJJJJJGJJJJJJJGJJGHEDBBFDEJJFJJJJJBAB;9:5733;<JGJFGJJHJJIGDGGIIIJEFJJJGHFFJJFHJJJFGJJJFFFFJ@?@@JFDCE7778A454688832234784;;=<=:80*)''%&'('(-+--++--/22;>>JGDFIJJFDDCCC:999@CBAA=<<A7878;=:82223FGEIDIJFDJGJIIJEIDGGIJD@AACJJJGGJFFJIJFA@@<::;;1//100009DJJC<<=<B82111;51002//))*+33336==.,'(*>EDA?:::;A8888CAE>>??GCCFIEJJFJJJJJJFJJJE??G9767:;;2+*)*(,-249=3//JGHGGHGJABAAEFG=.--,--+)*-////A<A<?6556?C99@CEECEEDCBEABCHB?A,+,,--+++329:JHGJFJ@@@@JJJJJJHJJJEJIJJHIHJHJJHGGJJJGJJJGHHFEGHJJIHJJGC:B@+887:3(&''++-**%%''+)'''((%&%&')6)(((@EHJFIEJJJJIGG777E@@A@JGFIHJIHJJJJJJGJJJJJJJJHJJIGB@@AHJJGJJJJHJJGJJJJJIJJJHJJ+***JGHEJFJIJJJIJJGHFIJJJABAEJ---*)((+77>?ABJGJGJJJEFEGGJJEHDGGJJHJIJJJJGDJFFEFFJHJIJJEDFECDCCC;>>32202335.//.0:ABGGFHGJGIFJJJJJJGHIJFCCCJFADIJHJIJJJHJJIJFFJFGJIIJIFJJGJJHJJICGDHJGIJFGGJGJGJHGJJJHJJJF55559*))6@?>@GJJJIJHEDDCD:0)),J:B@@C><;B=;>>?;;:/,,-*%%%%$%-/3-.../<EJEIHFHEFA?=;;@C<GB@B9C;J4211?CJJGJJJHJJJFFIJJEDC>:77>;<<@B?@A@GA;55/
@Stanford_s2n_3_T7_No_Sap1_3_8_10_23_Linear_5000_555
CAGGGCTACATCGACTACTGGAACGTGAGAACGATAGCCTTAAAGAATCAACTAATGGAAGCTGACGAATACGTAGCGGAACTGAGGGAGAAACTTAATGGCACTTCTTGACCTTAAACAATTCTATGAGTTACGTGAAGGCTGCGAGAGACGACAAGGGTATCCTTGTGATGGACGGCGACTGGCTGGTCTTCCAAGCTATGAGTGCTGCTGAGTTTGATGCCTCTTCGGAGAAGAGATTTGGCACCGATGCTGTGACCACGCTAGACCCCGTCAGATTCTTGAGGATTCCATTAAGTCCTACGAGACCCGTAAGAAGGCTTGGGCAGGTGCTCCAATTGTCCTTGCGTTCACCGATAGTGTTAACTGGCGTAAAGAACTGGTTGACCCGAACTATAAGGCTAACCGTAAGGCCGTGAAGAAACCTGTAGGGTACTTTGAGTTCCTTGATGCTCTCTTTGAGCGCGAAGAGTTCTATTGCATCCGTGAGCCTATGCTTGAGGGTGATGACGTTATGGGAGTTATTGCTTCCAATCCGTCTGCCTTCGGTGCTCGTAAGGCTGTAATCATCTCTTGCGATAAGGACTTTAAGACCATCCCTAACTGTGACTTCCTGTGGTGTACCACTGGTAACATCCTGACTCAGACCGAAGAGTCCGCTGACTGGTGGCACCTCTTCCAGACCATCAAGGGTGGCGTCGCTGATGGTTACTCAGGGATTGCTGGATGGGGTGATACCGCCGAGGACTTCTTGAATAACCCGTTCATAACCGAGCCTAAAACGTCTGTGCTTAAGTCCGGTAAGAACAAAGGCCAAGAGGTTACTAAATGGGTTAAACGCGACCATGAGCCTCATGAGACGCTTTGGGACTGCATTAAGTCCATTGGCGCGAAGGCTGGTATGACCGAAGAGGATATTATCAAGCAGGGCCAAATGGCTCAAATCACTACAGGTTCAACGAGTACAACTTTATTGACAAGGAGATTTACCTGTGGAGACCGTAGCGTATATTGGTCTGGGTCTTTGTGTTCTCGGAGTGTGCCTCATTTCGTGGGGCCTTTGGGACTTAGCCAGAATAATCAAGTCGTTACACGACACTAAGTGATAAACTCAAGGTCCCTAAATTAATACGACTCACTATAGGGAGATAGGGGCCTTTACGATTATTACTTTAAGATTTAACTCTAAGAGGAATCTTTATTATGTTAACACCTATTAACCAATTACTTAAGAACCCTAACGATATTCCAGATGTACCTCGTGCAACCGCTGAGTATCTACAGGTTCGATTCAACTATGCGTACCTCGAAGGCGTCTGGTCATATAGGACTTATGCGTGCTAATGGTTGTAGTGAGGCCCACATCTTGGGTTTCATTCAGGGCCTACAGTATGCCTCTAACGTCATTGACGAGATTGAGTTACGCAAGGAACAACTAAGAGATGATGGGGAGGATTGACACTATGTGTTTCTCACCGAAAATTAAAACTCCGAAGATGGATACCAATCAGATTCGAGCCGTTGAGCCAGCGCCTCTGACCCAAGAAGTGTCAAGCGTGGAGTTCGGTGGGTCTTCTGATGAGACGGATACCGAGGGCACCGAAGTGTCTGGACGCAAAGGCCTCAAGGTCGAACGTGATGATTCCGTAGCGAAGTCTAAAGCCAGCGGCAATGGCTCCGCTCGTATGAAATCTTCCATCCGTAAGTCCGCATTTGGAGGTAAGAAGTGATGTCTGAGTTCACATGTGTGGAGGCTAAGAGTCGCTTCCGTGCAATCCGGTGGACTGTGGAACACCTCTTGGGTTGCCTAAAGGATTCGAAGGACACTTTGTGGGCTACAGCCTCTACGTAGACGAAGTGATGGACATGTCTGGTTGCCGTGAAGAGTACATTCTGGACTCTACCGGAAAACATGTAGCGTACTTCGCGTGGTGCGTAAGCTGATTCACCACAAAGGAGACATTCTGGATGTAACGTCCGTTGTCATTAATCCTGAGGCAGACTCTAAGGGCTTACCAGCGATTCCTAGCGAAACGCTTTAAGTACCTTGCGAACTCCACGATTGCGATTGGGTGTCTCGTTGTAAGCATGAAGGCGAGACAATGCGTGTATACTTTAAGGAGGTATAAGTTATGGGTAAGAAAGTTAAGAAGGCCGTGAAGAAAGTCACCAAGTCCGTTAAGAAAGTCGTTAAGGAAGGGGCTCGTCCGGTTAAACAGGTTGCTGGCGGTCTAGCTGGTCTGGCTGGTGGTACTGGTGAAGCACAGATGGTGGAAGTACCACAAGCTGCCGCACAGATTGTTGACGTACCTAAAGAGGTTTCCACTGAGGACGAAGCACAGACAGAAAGCGGACGCAGAGAGCTGCGTGCTGGCGGTAAGAAATCCTTGAGTGTAGCCCGTAGCTCCGGTGGCGGTATCAACATTTAATCAGGGCAGCGTTGTATCGTGGAAGACTGCATTGAATGGACCGGAGGTGTCAACTCTAAGGGTTATGGTCGTAAGTGGGTTAATGGTAAACTTGTGACTCCACATAGGCACATCTATGAGGAGACATATGGTCCAGTTCCAACAGGAATTGTGGTGATGCATATCTGCGATAACCCTAGGTGCTATAACATAAAGCACCTTACGCTTGGAACTCCAAAGGATAATTCCGGGGCATAGTCCCAAAGTGGCAGCAGCGCCTGAAAGGAGGGATTGACAAAACTACAACGTTCTCGCTATACGCTCATC
+
*'''(.0(&%&(&&&'%%&&0<?JGJJFJFHJJJJHHFIFJ@D<>ABB<<=ABDDJFB?766764310111/./49889:B;=7532-*8:>D8997@BGFCBC==8899CIJHHGEJJIIGJFGJJGJIEDA@==BDIGHHGD932./-/0/..1;::>IBDIJJJIJJJJJJJJHJEJJJJJJJJIJJ?JJ9EJJJGJHJ>>@@HFJGJJ=8444HJFIIJJIEFD61,'(3+-334::96<D@A@@HJJIJGGJIGJED@?>6001221/04@JGJHEH-)*GJJJEIJGJHJDDC<;?''((++;>B7621256<94GJJJFIJJJFHJJJJGJJJJFJJJJJJJGJHFJEHJIJJJJFHFJJJJJJIHHJGJJJFJJGJHIJHHHGGEHJJJJJGIIJJJHJHFIGJJFHJJHJJFJJHJIJEHCDDEGFAAAB1///5FCCD9CJHGJDJJJDEACFFCCAABDEC>:78>AFFDJIGJGIGIJGJJJJJHHGIGJJJHGJJGIJJHEGHHJHFG8888BAAFFHECDCFJGEE<<A?==1;::<::9:DBBCCGJJF6223A@@@BBJJEECCCIDFGHJJCBB@CDCFDIEEFDGJIJGHHFGDDEHEEEFGHEBB>;:8****668?CBE@;;GJEIHJGCIDGHFJDGIJEJFIJEHHEGCABCCJD2273CDJID7669:;@;1(('&&&''(-.&&&&,+++,246EEFGIGJJJJJGJIFJEDBDDBHA:67?CGIJCHJIGGECEFFCD@AAJEJEE@@??BFFJJJIJFCFJ@>><@>6112336;<:::=>78@DEDDIEEEEFGJHBCCHHFFHFHFICCBB///09:=C?BA?>>??BECFJJCBCCC'''5(()6GFFEC>@ECCCDAEEHC?;;HJIGA444@@@EEDDCCJFIFDFFEHGJJJIJFHJIJJJJJJEDFFA(''(,+*--1,+++?<;;;>@?AJIFCIJFGJCBBBJIHJFGJFJGJGCIC@BDCEEEECGFGIJJHHGJJGFDJIJ:99<215608761(75466FIFJJFJIGGJJJJJJJJJFJ@@J?985;111/453/0<<;;<?=>>?CCCD@:?BGBBCBJGHJJJGGJJJJECCEGJJGHIJIGJIJJEGFHJ;<<<A=<740,.46ACAA>:9=DCEDHJCBA@@GIHJ@??CJGJEJFJGGJDFDCGJFEJFJJHJGJJHJHHIJFHJFGEDFDJJJHGJHFDDHIJEE@777EJHCGAACDEJGIEEGFHJJJEFDEIJDBDCHDDFCFFFECDIJEEIEIEEJG9888BJHGJGCDDCCBDEGDHDFEJHJJFJGJJIJJHGJJIJHHHFGJJFDECEJJJEJJJJEJJHFCDHEJJB>CACBC6234JIIEBCBJBCJJIHFFEHJJFCEGGJIHJIJGDDJIJGJJJFFGDD---0<:;=>;;=>BGC,,,(''(686565589;DCDA@JC>>F>??@HHHJJCCC;23:*('(37////>DCB?@>JDCIHGFJGFFEJJJF???CE>A@AEGFFJBIFCGJJIGIHJFGIJJJJJIBFA?==>//.......9@?=5445999:>=413*''679AB@??GJE@=>JIJJJJJJJFB?<<=>DBDJFJDFFJHGJIHJFFIGGFGDFABDCHJIFBBB?GHHJIJEF<<>DEFIFHJJJFFJHGICDBC@><<?>44575465867>87/0BJIJ>?>@DJFJDAABACF>;9899:99=BBEDEDD?=>>CABE?>>?JJJJFHHEJ@733=<8667;5;<?FHGJEIGDDGF@?==@JJJJJJHECB:76*-.6ECFGB33EJGEDC<9:;BJII<;;<HIJIHJJJGJHFHFDFIIGFECECCBBDCGGGFGGJFCBBBBDDDFGFJJAAA@AAABDCCBEFGJIJDDECB?@><@;===:77)(''.04@==>=A@A@HCC@>6652311,**+339<;:::FFEDCCDDHG@BACBECB;::33//../<=?GEFCBBBEFJJGJGJGJDEGJBCJFGFJB.*ECJHFFIIFEDFHJIHGJJHHEDE@FJD?>>>H41/-)'&&'0<2222GG?==>FJJEDCAD?332,,+.00;<CFJGJJHHGJHIJIJJHIFFGJJDA=@67:DCDBA@=<<;;;;;...300/354.(((79:C@@GJFCEDJGJJJJJJJCFAB@?JEB>-(*?AAC<A@@IJJFHHIJEFJJFDGCD=9+**0)8;DGJDDFGBA<<GJHFJGJEIJHJJJGJIJFFGJHJJG:99:JJJGFJJHHJJJJJEGFDJEJGGFHJJIJJJHJGA@??=?EJEGDDCDJJHJC=8&%&(.///?A>?<AA77HFFJ@?@AI><000056BFGEFDDDD@@?0,/(('(&'&'()'''*+06,+,;?BDGD7<77EEJJIJIJIIJJGIFJI=ICFIEHIECD65551000...*('(*0+++,5646453.../09<75535??EBJIHHGGJJFIDGECCIDECAE@@GEGGGJIEGGJJIIJEJHJJJFHJDGJGHJJBDEFIGHJIFDHEDGCC4334BGEGDEBA879CAGHGEHJCAGC=>>>FEGJGGHJJJEJGJFJHHJJHEHJGDGEJHIJDEHEGDEDG@BCEGDGJJDEDCJFJEJJEEEEH?A@CF3--?EFGC?>>ACCAB986821(%$)+(&%%&##&%&'+(&&'&%%%%'%$%&'''((('&$%&%%%'(&%%)+,%$$$$%%(%+)*;<BA7667>.(&%
@Stanford_s2n_3_T7_No_Sap1_3_8_10_23_Linear_5000_556
AATCGAACTTCAAAGTACCCTACAGGTTTCTTCACGGCCTTACGGTTAGCCTTATAGTTCGGGTCAACCAGTTCTTTACGCCAGTTAACACTATCGGTGAACGCAAGGACAATTGGAGCACCTGCCCAAGCCTCTACGGGTATCAGTCAAACCATCAAATCCTCAAGAATCTGACGGGCCTTAGCGTGGTCACAGCATCGGTGCCAAATCTCTTCCTCCCAAGAGGCATCAAACTCAGCAGCACTCATAGCTTCAAACCAGCCAGTCGCCGTCCATCACAAGGATACCCTTGTCAGTCGCAGCCTTCACGTAACTCATAGAATTGTTTAAGGTCAAGAAGTGCCATTTAAGTTTCTCCTCTAGTTCCGCTACGTATTCGTCAGCTCCATTAGTTGATTCTTAAGGCTATCGTTCTCACGTTCCGAGAGTCTCGATGTAGCCCTGTATATCGTTCCACACATCGCGTGGAATCGTCGCAAGGTCACGAGACATTAGACACATCCTCCCATTCGTTTCAGAAAGCGAGTACCGGAAGCAGTGATTTCCCAAGCGCCACCGTTACGTCCACTAGTAGTCAGGCACGATATGTAGCCACGGGAAGCGGCCTCCGCTACGAGGCTCGCATTGTTCCGTACATAGTTGGACTGGAAAGTCTTAGGGCAACTTTTGATTGCTTGCAGCACTTTCAGGTAGTCAGACATAGAACACCTCCCGTACTGTTGCAGGAGATTGTTTGAAAGAGTCCTTATCTGCATCTCTTCGTGCATGTCCTTAATGGCCTCACGAAATGATGTACGTACTACGAATGTCATCAATCCTTCCATACCGTGTGTCGAACTGGACAATCATTTCCTTCTGTTTACCATTCGGGACAATCGCACCTGAGCCGACCTGCTTACATAGATGCAGCATATCTTTCTCTAAGATTGCCTGAACGTCAGACGACATCTTTGCGGTAACGTCGAAGGACACTTTAAATTTCTTTGTCATAGCCATAATAATTTCTCCTATAGTTTTATGCCTTTGTTTCTCTTGCCGACACACATGGATGTCTTACCTTTTACTTCGTCCCATGTGAAAATAAGCACATCTTCGTCAACCACAACCGCAAGAATGTCAAAGTCTCCATCCTTATATTCAGAACTACCGCATTCCACCTAGCCTAACCTGCTTGGCATCTCCTGTGTTGGTTTGAACCGTTGTGGCTGTTTTAACCTGAACCTTACTAAATTTACCATCCTTACATACAACCAAGTCCTCTTTACTCTGAGTCAGCATAGGGTAATAGACAGTGTACCCAGCTTTGGTAAATTTGTAGGCTACTAGCATTTCAGAAGCAGCACCTGTTAAGTGTCTTTCGTTCATGAGTAGCCTCCTGTATCAGTGGCAAATCGCCCAATTAGGACCCATCTTACCTTCGGTATCCAGAAGACACCGGAAGTTCCAGTGGTCTCCAACCCAGCGCATCGCTTCTTGTGCGGTCTCAATGACCACCTGAGCAATCTCTTCGGTACGGCAGCCTACTTGGATTTCATCATGTACCCATGCCATGTACGCAAAGTCCCCATCCCAGCCATGCTTCAAGCCTTTCTCTACGAGCATCTCTTCGGTCTTGATAATCCACAGTTTGCAGATGAGAGCACAGCAGATTGCAGTAGGGTATTGAAGGCAGCGTGAGGACTACGAACGTGTACCTTTCGACCATCCAGACCTTAATCCAGCGGCGTTCCACTTGACTTGTTGCTCACCAGCTACCCATTGAGAGGACTCGACAAGTGTCTGTTGGATAGACTCGCGGAGTGCTGCAATCGCGGGGGTGTTCTCAAGGAATTTCTTCTTGAGTTCCTTACCACGCTGCTCCAGCACCTAACAATCTGTCCAATATTCTCATCACCAGCACCATAGAGGAACCCATAGATGAACGTCTTAGCGTTATCTCGGGTAGGTAGTTCAGCAGCTATCTGGTTCTTAGTGTGGATGTCGCCGTTAAGAATCTCGTGAGCGTATCCGCCGTTATCAAAGCGAGCCATGAAGTGAGCCAAGCAGCGTAGCTCAAGACCGGATGCGTCGATGCCAGCCTGAACCCAAGGCTTACCAGTTATCCCATCCAAATGGTGCTCAGCGCCAAAAGCAGCGCGACACTGCTCTCCATAAGGAGAACGTACACCCCGGAATTTGCGCAAGGTTTGGGAACGCATGGGTCGCACGACCCGTAACTGCTCCATTAGGGTTAACAGAACCATGAATCTTACCATCCTCAGCAACATAACGAAGCCATGCTTTGTCTCCCTCAGCAGACTGTCCGATTCGCTTCTGAATCATCAAGTACTCTTTAATGAGGTCGATAGCGGCTTGCTTCTGGGTCATCTACACGTACTCCTTCGAGTACCTCATCGTCCACCACAGGAGCACCCTTATCGGTGTTCTTGGTCGGGACCCACCCAGCCTCTTGGAGTTTCTTCTGAATGTGGTCACGAGACGAAGGGTTAAACACAACATGTTCAACTGGGGTGTAAGGAGCACCAGCAACGTACTCGCGGGTATCAAGTCGCAAGGCTCACGGCCTTCTCGCTGTGCCTTGTTCTTAGGCTTCTTAAAGATACCACCAACTTTAGGTGTCTTAATGCGAGGGTATTTAGGTAGTGGCTTACCTGTTCGCGGATGGCAGAACATCTCAGTGCCACCTTTAGGCTGATACCACGAGCCGAACGCTGGTCAATTTACGGAGCAACTCAGAGCGGCGAGCAGCTAACTCTACGTACAACTCTTCGATTGCTTTTGTGTCAAACGGGAACCCGTTGCGCTCTTGTTTAGCGAGCAGCCATGCAGCACGATGTTCAATGTCAACGGCCTCAAGGGATTAGCCAAACGTAGTGTACTCCTGAGTCCGTAAAGTCAATCTCAGGAGGGAAGTAATGTTTGTCAGAGAGTAGCTTTCTCAAGGAGAGCTTTAGTTACCACAACGTCCTGAACGTTATAGTCCATCATATTTCTTCGTTGAAGTTCCACCACTCCATTGCGTCAACGTATTCTTCACC
+
%%&$$##%&)&):;EDCCCBAJJHJJIJJIJIHJEFDEEFIAFIFGHFGHD??6:7..//000/****18788;<<<9=::;=GBA@BJ888:B-(((592+)()(------45239;>----<<>=8@:77:6556))*-'&&%&&&)(''%%%)-0598:=63..,1--3225444DJEH@A@BJHGGJJJJGJEJJEBCAJF=A@>??GA@8::>A@7GEIFJIIJJ::::JHJHJJJJHIJIJJ=<<=D1+*)&())*+,---.00>FJJJHJFHDJJIJJJJJIFJC@:/''(@B>>@AGJGCFCCEFJJDBB>=>JCEEFGHGFHJJFFIIIEFDJC>==:1+4422356239:;88;;BD8EFD=9:;>>4331320+'))8:CECFJEHJEFD:BBIJJJJJDECDJJHI:::57'&&+.--+))37=<99::BJFEDCJJ6555;A;FCJ112/3330012;64445556>;;::BCFJHJJGEB===AJ>>=>FJIFGEIC@A@DA@>>>BA:(''(35>:>>?FHDGJGCDC>9775CBDDA@@CFCGFDECDCGJFJFJD422>ABBACD+((,+*)'())),../9A;:/026A@A<<<=DCDCEJJECFGEEFHHICEDEFDD@A@@@@ACCBABECDDBB@788;>44011>D@?@@EBDCAGDCCBCBAJCFDB?432)))),*,&&(,-68:;<>A;?>?@A>>?>DDCB@@@@A@@@5557G0/0223522221--.***+<=988?CABCJJAD??B::::@@@B@?@BCB>>><>==?@:9889::<@@<::99;:<::756/2+++*+00@9,+*+.23388:::;>?@BDCACBBC763255889,++14:8888995677?=;:97566:<=??>??><<;<==A=><8878=?CAFJEC@===>@@BABBC?<<=@F@?>=@?E@CBDC?;;:;?=<;;<=>?DACAAABGBA@BCJJGGJBBE@??>?AC?@@@;;;<FIDA@A@?><=>?C>==<A@CIB???ACJBCBC=9778B@J>;=<;:::9:::>==;DD=69:59;:;31665213:=<?>=>>??>>=?=6666:>>?B=<<;9:9:AAA>=<<<=??==>>A<<<<>DAB3J2.'&&&(,)*-,433+(+23997666:::=?>B@>??@D@=;;<@B@@?J2///542...;5555>>=>>?@ADJE?==??@====C>@H?;83<9:>=<=<;<B=<:9898999:=999:??@@B@@?>?>>=?>@?>=9887:9;;;;;;<;;<=<<<=A??@>>;((():<<<?>>=;<<<<86446+****++*2234588;;<HJJJJJFJFJEJJJGEJJHJ==>@JJJIIJJJJJJJHGEFGJJIHFEGCDD5333@EFJIHFJGGJJIFJJHJJJJEBECHC@?879444845;<?7435((((*)2345@DEHGIJCDEIJIJJJJGJIJJHDBBBJJFJGJJHJGEJIHJJHH?@>@GJJ?9:;:8999FJFGEJB>7535JIJJHHJJJJJJJHJFGJHJFGJJHJHCE...9;77AAAGEF>=G@BEGGJFB7456>97:4.EE?AB;8775---JJ711BJHHJJJF@A@@GJHHJGGE?>2--57=CJJGJC11;EHBEE>AEDIEIGGJEED****FIDFDEHJGJJJJJGEDGGIJJJEFJG=?*'&&*+49,+*-/.,,,*-.,-*+)&'(&&%$'(&&'&'./(&*-'<@@DJGJJJHJJJGJFF<<=JJHJJJJHJJFHEIGFJIJJD,,,-5+*+-++B98853.-..335:8:::GDGHJIFHDC:9<DHJJJJJJJJIJE@==;<:<6>4?@***,D3/.**)-,,-*(''*6675:7777311''''+*+<BEJEFJGDFCBC1..2<?><:;:;1112CFGJHJHGEJJJJJHDJHJEDEIGJJFJHJEJBBABJCBCJDJIDECEFJJ;<<<@JJJJJJEEEBBBCCCBA?>8644>?DFIAA831/-.**+,,,--FIJDC@@?7++*+04577;<GHGFFHFFFGJCGEJJGHHECBCBEJGGC@>==?JD?CACJGJIJJJJIFGIJJ@?'&''DCDDD0*JGJJHJJJGJJJGGJJIJIEDEEJJJGJGFJJFFIGGJJG9;642=8411;<=<;1000++++++;<FGEHHFJJJHHHEA@AFEHEGBDGD>==?D554499:;CDEFFHHECJFE6AB3333=AABJFDEGHFJDGDJJJHD;;99999D?;;>HJGJHIJJGFDDJFJJJB@>=5;;3./;987;DFCCDCEJFFJJFJEHJJJGHJJJJJHJF6556GB98;=@8AJJIDGJJEHHFGJDFIEIE66636-++0BCBFJJFIDGEJJHJJJJCCJIIDJFE;884445CFEIAB?=DCHJCDEEJJ99)''(:5)'''/4?B@A@F@@D;====?>=>==3+,?A75432411;AGJIJJJJJGHGFDCAA@>A=A>843359:67@BDJEFDJGEHGHEJJJDAABDJJ::<?<==ABBACDCA;::9?@??@555++'&-..9=:JJJFEEGJJIJJJIJJFJJ83244=JJJ@=>CJJJJG955CJJJJHHFFEEIEJJJIEEFHFGDGDJICDBCDJGGJIJGHFFJGGFJJJJHHJJJJJDBEFEC>><::9222/+,+,+'&&')()+..:0,;DGJGJEEJJDE77778/..,-'&&&2=>==AECDDFJGJCBCA:668BDCHCFEEI@???FCBAA@;<::,*&&&(,,1((?AGJEJJGHJJJJJDFDDED@E>?@96.+(())*(''.2=?7>?@CDDHCGJJFJECCDCEIGDIJJFIJFJGJHGH????H>1-.-0-+)%##&&)00//***)*)),,-2'&&&0999:ABDFDBDDEECAAHFEGJEFDGIJFJJGB>5678>AJJJEFA??.,/<;BABJEJJHCB?889@IHHFGAAB@BBCJHHIHFEEJGDBCCDB@212.---,-76<<=ABEFHEBJ9<932346()(&('(+***),((((,,*,/&
@Stanford_s2n_3_T7_No_Sap1_3_8_10_23_Linear_5000_557
CGGAGCATCAGAACACCTCCCGTACTGCAGATCTTTTGAAAGAGTCCTTATCTGCATACTCTTCGTGCATGTCCTTAATGGCCTCACGAAATGATGTACGTACTACGAATGTCATCAATCCTTCCATACCGTGTGTCAGGAACTGGACAATCATTTCCTTCTGTTTACCATTGGGGACAATCGCACCTGAGCCGACCTGCTTACATAGATGCAGCATATCTTTCTCTAAGATTGCCTGAACGTCAGACGACATCTTTGCGGTAACGTCGAAGGACACTTTAAATTTCTTTGTCATAGCCATAATAATTTCTCCTATAGTTTTATGCCTTTGTTTCTCTTGCCGACACACATGGATGTCTTACCTTTTACTTCGTCCCATGTGAAAATAAGCACATCTTCGTCAACCACAACCGCAAGAATGTCAAAGTCTCCATCCTTATATTCGGACCTACCGCATCCACCTAGCCTAACCTGCTTGGCATCTCCTGTGTTGGTTTGAACCGTTGTGGCTGTTTTAACCTGAACCTTACTAAATTTACCATCCTTACATACAACCAAGTCCTCTTTACTCTGAGTCAGCATAGGGTAATAGACAGTGTACCCAGCTTTGGTAAATTTGTAGGCTACTAGCATTTCAGAAGCAGCACCTGTTAAGTGTCTTTCGTTCATGAGTAGCCTCCTGTATCAGTGGCAAATGGCCCAATTAGGACCCATCTTACCTTCGGTATCCAGAAGCCGGAAGTTCCAGTGGTCTCCAACCCAGCGCATCGCTTCTTGTGCGGTCTCAATGACCACCTGAGCAATCTCTTCGGTACGGCAGCCTCCGCTAATCATCATGTACCCATGCCATGTACGCAAAGTCCCCATCCCAGCCATGCTTCAAGCCTTTCTCTACGAGCATCTCTTCGGTCTTGATAATCCACAGTTTGCAGATGAGAGCACCAGCAGATTGCAGTAGGGTATTCAAGGCAGCGTGAGGACTACGAACGTGTACCTTATGACCATCCAGACCTTTAATCCAGCGGCGTTTCCACTTGACTTGTTGCTCACCAGCTACCCATTGAGAGGACTCGACAAGTGTCTGTTGGATAGACTCGCGGAGTGCTGCAATCGCGGGGGTGCTCAAGGAATTTCTTCTTGAGTTCCTTACCGCGCTCTTTACCAGCACCAACAATCTGTCCAATCTTCTCATCACCAGCACGTCGAGGAACCCATAGATGAACGTCTTAGCGTTATCTCGGGTAGGTAGTTCAGCAGCTATCTGGTTCTTAGTGTGGATGTCGCCGTTAAGAATCTCGTGAGCGTACTCGCCGTTATCAAAGCGAGCCATGAAGTGGAGCCAAGCAGCGTAGCTAGAACCAGATGCGTCGATGCCAGCCTGAACCCAAGGCTTACCAGTTATCCCATCCAAATGGTGCTCAGCGCCAAAAGCAGCGCGACACTGCTCTCCATAAGGAGAACGTACACCCGGAATTTGCGCAAGGTTTGGGAACGCATGGGTCGCACGACCCGTAACTGCTCCATTAGGGTTAACAGAACCATGAATCTTACCATCCTCAGCAACATAACGAAGCCATGCTTTGTCTCCCTCAGCAGACTGTCCGATTCGCTTCTGAATCATCAGTCTCTAATGAGGTCGATAGCGGCTTGCTTCTCAGGGTCATCTACACGTACTCCTTCGAGTACCTCATCGTCCACCACAGGAGCACCCTTATCGGTGTACTTGGTCGGGACCCACCCAGCCTCTTGGAGTTTCTTCTGAATGTGGTCACGAGACGAAGGGTTAAACACAACATGTTCAACTGGGGTGTAAGGAGCACCAGCAACGTACTCGCGGGTATCAAGTTCGCAAGGCTCACGGCCTTCTCGCTGTGCCTTGTTCTTAGGCTTCTTAAAGAGACCACCAACTTTAGGTGTCTTAATGCGAGGGTATTTAGGTAGTGGCTTACCTGTTCGCGGATGGCAGAACGTTCAGTGCCACCTTTAGGCTGATACCACGAGCCGAACGTTTCGGTCAATTTACGGAGCAACTTCGGACGACAGCTAACTCTACGTACAACTCTTCGATTGCTTTCTGAACGGAACACGTTGCGCTCTTGTTTAGCGAGCAGCCATGCAGCACGATGTTCAATGTCAACGGCCTCAAGGGATTCTGACCAGAACGTAGTGTATCCTACGTCCGTAAAGTCAATCTCAGGAGGGAAGTAATGTTTGTCAGAGAGTAGCTTCTCAAGGAGAGCTTTAGTTACCACAACGTCCTGAACGTTATAGTCCATCATCTCTTCGTTGAAGTTCCACCACTCCATTCCGTCGACATTATTCTTCCGCC
+
3)()+)()00005>EDEEDDA<=:83%&*''.,+,,53558<30-,,./-2366524*'%%'41:;@@BBJDDGFDADJJJJIJJJJEEJJJIJJJJGGHBIECCGJFJJGJ633123356?@>?BHJJIJJJJJJFCCDHHIGJJJJHJJJJJJJJIJJJJJJJB>HHEIJJJJJGF?=>=66572112:DJAAA@CFDBC:;;;JHHHJHJFFJJJEEJIJHHJJGJJHF?9<CCIIJFJE9888AGJIIJJJJJJJIEJGGH@@><=<>DCA8888A8JDGJJJFJJJJGJJJJIJFJEJJJJEJJJGIJJJJFFJJJIJJJJHJJJJHJGJJFJJJJJHEFJJJJJGEEJJIEJDE=FJBDHEBDD?3777<:7=DDBCHJJIEJJJFGEDCIJ<CIJEFEJJGGHFEHJEJJJA>====BHFEGE??;<***>7BJJ8-++++*)*-/+,,,B?@CJJJFHFFCDJEJGIFIEHJIJJGIHJJJJJJEFIJJGJJJEDEDEGJFECGFCFJDDHEEEHGIHFJB@DBDGJJJGE:7744'1'(AAFCEBJJJHFHGJJJDIHEECCDEAAB?@@>@I9999JJII@>>=DDEJEECCJEJJEFIGGEEFFGEJGGBADCGEAA?99:9983888ACDBCCCBDHGIJDCDFHJFFGD;8876CB;;;=EBEDFCDCEGCJ>>>>CC@::8;((((10247+**+*+&&)&&&(166;37?>@BABB>;:.3605>>JA@<<3333DJIGJDIHJJGBDAACEEJDHAA?@JJFECDCCGJJHJHIIJFGGJJJFIJ---.JJ?@<@ACAGCDG32226+)(&%###$$%%%''')*/34<EIJJGJJJIEFFCHJJIGEGEJEEBDHJIJJGIJJI?=>?0/3C@HJFAACIFJDDCEJJ<89FHJJFEGHEFJJIJJFJJJJIJEGIF<;:<<<=D;99:FJJJJIGGJHHEIGJDJHIJJJJJ@A@>A9CEJGJHHGJJIJFHEJIJGDF10/06?6656?A@@@?D3,CGJJJHJJEJIJIGJG5JJJFJJGJGHJJFJHJFJIJJJJGGJEEJDFIGJJJIGJJFIJJJJJJIJJEJ7777B@@FHFJEEGGIJEGHFDA@A95523*'''1,(()0279<;>>?IJJJJ9999JGFGJEJJGJHHJJJHHIFJHJJJJJEGJ;<<;@??<<0002@B4?/-2=<=3)*('&#$%%&%'((&$%%'8:;>EJIIJIHJGIJFJJJJJJJHFJJJHFJJJJIJEFFEFEECGHHGHJIJJJJDCDCJJJJJIJJJJEHJJ?>?EIEEHJGJEJFHJJGJIHCDDBHIHHJJJJJEJJHCB;;9.(()-(''*-.767::=AG@??@0/-.*-..*-76<@ACGGJJJI@>>@GHHJJJJJDJJJJJJIJJJJIJFJJGJJJGJJGIJJJIJJHFIHJEDCFEGJJJJIJJA>?JIDEEA?CH@JGJIIHGHGJJJIHFJIJJJGJJIJHEJFJJHIEIJ@CCGGEADADIDGJFJHIJJJJFJJJDJJGJJJ??@@JJIJGGGEGEJFBBEJAJFJJHA==:4445DFHJIFGGHGJGFJJJFGFJHJIGJIJGGGFFGGCGB>=@EGFIJJGJJFGJJJFHJFJHFFFE@@B>*&()*2-''EJHGFEFJJJEJJ<<;<JJJGFHFF88JIJJIHJJFHEBBGIGJJG?C=<<;;?J<;::IDCFEJIGIJH@;<=HJ?C?8?;3:;FIJGJFJJE((((+**6,,0,::;ACABABCHDEHIFHEGJJJJIJGJIJHJJJGIIJHHFEFFEHJHJCABJJGJDJHEJJJGIFDFJJJJJJIEBBCCGB;==9::CJE@A@==6.../986000423---.--9;AJJIIFEGIFJFJJJGGHIHJJEJA=>871))=<B<9;3)+**)))((+,12556;:333FJJJJJHJJJJGJHJJGJJJJGJJJIJGHJDDDDJEFJIEJHJJGHCGCC?>;61('&&&++,==<<?;GC6CDE@764/.,,-66:?EEJIHHGFFHEDGEHJGJJJJJBDDIDECB1-,()%%%&((())>@ABDHGIJJJJHGFJJJB??@BE@?;9(''(*+0/(2/--,-/***+42*+8=>??CC@??>><>FIJHIEHIDJJJHJHJDFJGIHJHJGJJJIJGEJJJJJJJHHJJJJJHJJHEDDCGFFJFIJJJJJFGJJJHHEGJJJJFHJHJFJIHJEJGJHFJGJEHICEC?>=AJGGCDCDJJJJDJJIGJJGC@@H@??A@ADEDDDGABCBJJJGJEGECDFHJJJIGJJJHJJGJHEJFGJIHEE>J??GFFEFF5666A>;3('''+*('**.-**''&
@Stanford_s2n_3_T7_No_Sap1_3_8_10_23_Linear_5000_558
TTGAATACCCTACTGCAATCTGCTGGTGCTCTCATCTGCAAACTGTGGATTATCAAGACCGAAGAGATGCTCGTAGAGAAAGGCTTGAAGCATGGCTGGGATGGGGACTTTGCGTACATGGCATGGGTACATGATGAAATCCAAGTAGGCTGCCGTACCGAAGAGATTGCTCAGGTGGTCATTGAGACCGCACAAGAAGCGATGCGCTGGGTTGGAGACCACTGGAACTTCCGGTGTCTTCTGGATACCGAAGGTAAGATGGGTCCTAATTGGGCGATTTGCCACTGATACAGGAGGCTACTCATGAACGAAAGACACTTAACAGGTGCTGCTTCTGAAATGCTAGTAGCCTACAAATTTACCGAAGCTGGGTACACTGTCTATTACCCTATGCTGACTCAGTAAAGAGGACTTGGTTGTATGTAAGGATGGTAAATTTAGTAAGGTTCAGGTTAAAACAGCCACAACGGTTCAAACCAACACAGGAGATGCCAAGCAGGTTAGGCTAGGTGGATGCGGTAGGTCCGAATATAAGGATGGAGACTTTGACATTCTTGCGGTTGTGGTTGACGAAGATGTGCTTATTTTCACATGGGACGAAGTAAAAGGTAAGACATCCATGTGTGTCGGCAAGAGAAACAAAGGCATAAAACTATAGGAGAAATTATTATGGCTATGACAAAGAAATTTAAAGTGTCCTTCGACGTTACCGCAAAGATGTCGTCTGACGTTCAGGCAATCTTAGAGAAAGATATGCTGCATCTATGTAAGCAGGTCGGCTCAGGTGCGATTGTCCCCAATGGTAAACAGAAGGAAATGATTGTCCAGTTCCTGACACACGGTATGGAAGGATTGCTACGATGACATTCGTAGTACGTACATCATTTCGTGAGGCCATTAAGGACATGCACGAAGAGTATGCAGATAAGGACTCTTTCAAACAATCTCCTGCAACAGTACGGGAGGTGTTCTGATGTCTGACTACCTGAAAGTGCTGCAAGCAATCAAAAGTTGCCCTAAGACTTTCCAGTCCAACTATGTACGGAACAATGCGAGCCTCGTAGCGGAGGCCGCTTCCCGTGGTCACATCTCGTGCCTGACTACTAGTGGACGTAACGGTGGCGCTTGGGAAATCACTGCTTCCGGTACTCGCTTTCTGAAACGAATGGGAGGATGTGTCTAATGTCTCGTGACCTTGTGACTATTCCACGCGATGTGTGGAACGATATACAGGGCTACATCGACTCTCTGGAACGTGAGAACGATAGCCTTAAGAATCAACTAATGGAAGCTGACGAATACGTAGCGGAACTAGAGGAGAAACTTAATGGCACTTCTTGACCTTAAACAATTCTATGAGTTACGTGAAGGCTGCGACGACAAGGGTATCCTTGTGATGGACGGCGACTGGCTGGTCTTCCAAGCTATGAGTGCTGCTGAGTTTGATGCCTCTTGGGAGGAAGAGATTTGGCACCGATGCTGTGACCACGCTAAGGCCCGTCAGATTCTGAGGATTCCATTAAGTCCTACGAGACCCGTAAGAAGGCTTCGGCAGGTGCTCCAATTGTCCTTGCGTTCACCGATAGTGTTAACTGGCGTAAAGAACTGGTTGACCCGAACTATAAGGCTAACCGTAAGGCCGTGAAGAAACCTGTAGGGTACTTTGAGTTCCTTGATGCTCTCTTTGAGCGCGAAGAGTTCTATTGCATCCGTGAGCCTATGCTTGAGGGTGATGACGTTATGGGAGTTACTGCTTCCAATCCGTCTGCCTTCGGTGCTCGTAAGGCTGTAATCATCTCTCCGGATAAGGACTTTAAGACCATCCCTAACTGTGACTTCCTGTGGTGTACCACTGGTAACATCCTGACTCGACCCCGAAGAGTCCGCTGACTGGTGGCACCTCTTCCAGACCATCAAGGGTGACATCACTGATGGTTACTCAGGGATTGCTGGATGGGGTGATACCGCCGAGGACTTCTTGAATAACCCGTTCATAACCGAGCCTAAAACGTCTGTGCTTAAGTCCGGTAAGAACAAAGGCCAAGAGGTTACTAAATGGGTTAAACGCGACCCTGAGCCTCATGAGACGCTTTGGGACTGCATTAAGTCCATTGGCGCGAAGGCTGGTATGACCGAAGAGGATATTATCAAGCAGGGCCAAATGGCTCGAATCCTACGGTTCAACGAGTACAACTTTATAAATA
+
&*<=?CJCGFEA?=?BFIGFHJJJJFHJJJFD9=<1/--23;<AC@6688BBC?;878:<:@ABHJJJJJGJIJEFHJJJJFJJJJGGJGJGEFJJFJJIJJBDIIJJHJJJIIJHGJJGJHJHJJJJJHIGJJJJJGJIIGEJHJFCC?/100(**.4/08=@JJBDADDEDGJHJJJHJFF?332:<4::;::2110>@@CFJHJHHEGHJJGJHJFJAA@BJF@?@?=B@A>7678=7AHFJGFEGAACDJJJJJEGJJJJJGJHECCJJJJ7776AB@DDDEEFCGJIJJIJGHEJHGEGJIJJFDDGHJHJJHJJHJJJJJIJIJJFIIHHJJJJIJJJHIJJJJFJHHJJHJJC<;8'(((BA?BCGE>===CC@?A?@@@HHJCEEJJFCCF<//')224:;<?@AA@EFJFIFJJFDCDJFGFFGHGJJJIA@@@DDFGHJFJJJH=>>JJCBCC7778FCBBB777IJGA?AAJFHJJFGHIJJIGJFJFDDDBCEB-*)*012186666:99899;8889;JJ@CDJJCJHEHJEHIFJJIEJJJHJJEJJJJEJIJFIJJDEEEHJHJIFJJJJHJIHBB>>222360%%&&++.==>=6..8--.<<@DEGJJJJEEJGGIJFJJEJIJGHFJJJHJHJHHJJJECGDJHFJJHJGJJIIJJJHFJJIGHIJHJJJIJFGFJJJJHJJJJJHIIGJJJGEGEFGJJGGJ66=>FFFBAB;33:9AJJJJEJFFIJJJJJJJJJJJJJJJJJJJIIGEJJJHJJFFJDJJJJJJJJJJGJJJHGEJJ9979<=9789:;<>JHGJGJJJJJGJJJ><;4**()488JJD==JBC==>?>;7221/.++--.744GJG??@@GHJFJDFIJJJJJIJJIJJJJJJJJJHIJGJHJIJJHJJEGJHJJJJ@@?HJHIDIEJJJJJJJJJJJJGAABBJJJHJICEBB@C<;6645.-,,..&&&*4((((69CDJGJGJHJJJJJGJJJJJHJFCCABBEIHIJJGHEJDJJJJIJIJIJFDJJGJJJJJJHJHFGJJJIJEJFGHFGJJJED@A@>?@BJEJ<<;:3H?:JHJJGGJHGIHJCHEIJJJGHEG>@BA@ABJJJGJGJ???@GE6666667:JCCIECDBA@BA?442****-67?HCEB?CDA244:AJEJFGJEHJJJHGHFJIJDEEDJJIJJFIJD?<<BCDGJJFHJFJHJJJJJJHJJJHJIFJGJ?>>?FDEEFGJJHJFIJJJJIJJJDF?<<=?BIJJJDDCCJAGEJJEDFJHGJJJIJJJIJIIJA@@GJJJIJJJHJHJFJJDAAFA>C@AJIJC222...97677<:19<?@801:A553467??FCDFEJIFHJJDFFDJJEGIJDFFHJJHJGGGIFEIGJJJEGGDD887:<<=<<?EC@@BCC7=-+++++DAACDFB@@@FG<98952554889>>=8:BDJJJIJIJJJ?><?JJJHHJGFIJJJJFGHDDAA5239=>GA?:9<;;==55++22((5**%'**+)**-5*(((15>DDCJDIFJJJJJJF****JIJDJGJHC@BDCDCDGEHEJJIHFFDEDJJFFIHJHHEHIHFHGJCB?D??=>>?BFJDFJECAABFDFJ@>@@IJDCDCFCHJHJGFGIGJHJGE>DFDJDDDDGHE@?F<=?>F662138DEFHBAJJ7HBBD@>J<<?<4/..**,,75599=??D=<;:=B==;;@@CEGGFJHEJIJJIFIGFHIDGJCDB)(((JEBC?BIEEIEGGJGFDICEEJIJEEDJCGJJJJJHEFBE=<87,,''++()-,,-4436B==<=@@AJFJEJDADGEEJHECCDGFJIEEEJDBABCFFA@?DABABDHGHCCJ:43471/1>>>CCCDDDGDGIEEDFFJEDFIEECA?>C=GFIHGJJCBECJIJJGGGIEDIEEFFDBC<;;6668>B@ADDGJJIGJFJJJDBBAAD=>==FJFDJJJBIIA?@AEBCEGGDB>66DEJCBAA@@?:;?EJDCCEEHJDEH@0()CDBECCGEFIBCGDDHD;>?@BEDDECDDEDDCA@A@DCECEBC?@AC??999;:;&&&&&&'(-.63/,/:EIDDGJIAA@AEDDEHEGJIDJCACDHFJDCBAJ;<@C@CDDGEHEDCDDCEHB@@@DHFFJJJGGJEHDGF<;;;@@@GJ@@@@@?>88879983357A?32&&&%#
@Stanford_s2n_3_T7_No_Sap1_3_8_10_23_Linear_5000_559
TGTGCTATGCTGACTCAGAGTAAAGAGGACTTGGTTGTATGTAAGGATGGTAAATTTAGTAAGGTTCAGGTTAAAACAGCCACAACGGTTCAAACCAACACAGGAGATGCCAAGCAGGTTAGGCTAGGTGGAATACGGTGGGTCCGATATATAAGGATGGAGACTTTGACATTCTTGCGGTTGTGGTTGACGAAGATGTGCTTATTTTCACATGGGACGAAGTAAAAGGTAAGACATCCATGTGTGTCGGCAAGAGAAAACAAAGGCATAAAACTATAGGAGAAATTATTATGGCTATGACAAAGAAATTTGACACTCGACGTTACCGCAAAGATGTCGTCTGACGTTCAGGCAATCTTAAGAAAGATATGCTGCATCTATGTAAGCAGGTCGGCTCAGGTGCGATTGTCCCCAATGGTAAACAGAAGGAAATGATTGTCCAGTTCCTGACACACGGTATGGAAGGATTGATGACATTCGTAGTACGTACATCATTTCGTGAGGCCATTAAGGACATGCACGAAGAGTATGCAGATAAGGACTCTTTCAAACAATCTCCTGCAACAGTACGGGAGGTGTTCTGATGTCTGACTACCTGAAAGTGCTGCAAGCAATCAAAAGTTGCCCTAAGACTTTCCAGTCCAACTATGTACGGAACAATGCGAGCCTCGTAGCGGAGGCCGCTTCCCGTGGTCACATCTCGTGCCTGACTACTAGTGGACGTAACGGTGGCGCTTGGGAAATCACTGCTTCCGGTACTCGCTTTCTGAAACGAATGGGAGGATGTGTCTAATGTCTCGTGACCTTGTGACTATTCCACGCGATGTGTGGAACGATATACAGGGCTACATCGACTCTCTGGAACGTGAGAACGATAGCCTTAAGAATCAACTAATGGAAGCTGACGAATACGTAGCGGAACTAGAGGAGAAACTTAATGGCACTTCTTGACCTTAAACAATTCTATGAGTTACGTGAAAGACTGCGACGACAAGGGTATCCTTGTGATGGACGGCGACTGGCTGGTCTTCCAAGCTATGAGTGCTGCTGAGTTTGATGCCTCTTGGGAGGAAGAGATTTGGCACCGATGCTGTGACCACGCTAAGGCCCGTCAGATTCTTGAGGATTCCATTAAGTCCTACGAGACCCGTAAGAAGGCTTGGGCAGGTGCTCCAATTGTCCTTGCGTTCACCGATAGTGTTAACTGGCGTAAAGAACTGGTTGACCCGAACTATAAGGCTAACCGTAAGGCCGTGAAGAAACCTGTAGGGTACTTTGAGTTCCTTGATGCTCTCTTTGAGCGCGAAGAGTTCTATTGCATCCGTGAGCCTATGCTTGAGGGTGATGACGTTATGGGAGTATTGCTTCCAATCCGTCTGCCTTCGGTGCTCGTAAGGCTGTAATCATCTCTTGCGATAAGGACTTTAAGACCATCCCTAACTGTGACTTCCTGTGGTGTACCACTGGTAACATCCTGACTCGACCCGAAGAGTCCGCTGACTGGTGGCACCTCTTCCCAGACCATCAAGGGTGACATCACTGATGGTTACTCAGGGATTGCTGGATGGGGTGATACCGCCGAGGACTTCTTGAATAACCCGTTCATAACCGAGCCTAAAACGTCTGTGCTTAAGTCCGGTAAGAACAAAGGCCAAGAGGTTACTAAATGGGTTAAACGCGACCCTGAGCCTCATGAGACGCTTTGGGACTGCATTAAGTCCATTGGCGCGAAGGCTGGTATGACCGAAGAGGATATTATCAAGCAGGGCCAAATGGCTCGAATCCTACGGTTCAACGAGTACAACTTTATTGACAAGGAGATTTACCTGTGGAGACCGTAGCGTATATTGGTCTGGGTCTTTGTGTTCTCGGAGTGTGCCTCATTTCGTGGGGCCTTTGGGACTTAGCCAGAATAATCAAGTCGTTACACAACATCAAGTGATAAACTCAAGGTCCCTAAATTAATACGACTCACTATAGGGAGATGGGGCCTTTACGATTATTACTTTAAGATTTAACTCTAAGAGGAATCTTTATTATGTTAACACCTATTAACCAATTACTTAAGAACCCTAACGATATTCCAGATGTACCTCGTGCAACCGCTGAGTATCTACAGGTTCGATTCAACTATGCGTACCTCGAAGCGTCTGGTCATATAGGACTTATGCGTGCTAATGGTTGTAGTGAGGCCCACATCTTGGGTTTCATTCAGGGCCTACAGTATGCCTCTAACGTCATTGACGAGATTGAGTTACGCAAGGAACAACTAAGAGATGATGGGGAAGATTTACACTATGTGTTTCTCACCGAAAATTAAAACTCCGAAGATGGATACCAATCAGATTCGAGCCGTTGAGCCAGCGCCTCTGACCCAAGAAGTGTCAAGCGTGGAGTTCGGTGGGTCTTCTGATGAGACGGATACCGAGGGCACCGAAGTGTCTGGACGCAAAGGCCTCAAGGTCGAACGTGATGATTCCGTAGCGAAGTCTAAAGCCAGCGGCAATGGCTCCGCTCGTATGAAATCTTCCATCCGTAAGTCCGCATTTGGAGGTAAGAAGTGATGTCTGAGTTCACATGTGTGGAGGCTAAGAGTCGCTTCCGTGCAATCCGGTGGACTGTGAACACCTTGGGTTGCCTAAAGGATTCGAAGGACACTTTGTGGGCTACAGCCTCTACGTAGACGAAGTGATGGACATGTCTGGTTGCCGTGAAGAGTACATTCTGGACTCTACCGGAAAACATGTAGCGTACTTCGCGTGGTGCGTAAGCTGTGACATTCACCACAAAGGAGACATTCTGGATGTAACGTCCGTTGTCATTAATCCTGAGGCAGACTCTAAGGGCTTACAGCGATTCCTAGCGAAACGCTTTAAGTACCTTGCGGAACTCCACGATTGCGATTGGGTGTCTCGTTGTAAGCATGAAGGCGAGACAATGCGTGTATACTTTAAGGAGGTATAAGTTATGGGTCAGAATTTAAGAAGGCCGTGAAGAAAGTCACCAAGTCCGTTAAGAAAGTCGTTAAGGAAGGGGCTCGTCCGGTTAAACAGGTTGCTGGCGGTACAGCTTGGTCTGGCTGGTGGTACTGGTGAAGCACAGATGGTGGAAGTACAAGCTGCACAAATTGTACGACGTACCTGAGAAAGAGGTTTCCACTGAGGACGAAGCACAGACAGAAAGCGGACGCAAGAAAGCTCGTGCTGGCGGTAAGAGATAGCCAGTGTAGCCCGGTCGCTCCCGGTGGCGGTATCAACATTTAATCAGGAGGTTATCGTGGAAGACTGCATTGAATGGACCGGAGGTGTCAACTCTAAGGGTTATGGTCGTAAGTGGGTTAATGGTAAACTTGTGACTCCACATAGGCACATCTATGAGGAGACATATGGTCCAGTTCCAACAGGAATTGTGGTGATGCATATCTGCGATAACCCTAGGTGCTATAACATAAAGCACCTTACGCTTGGAACTCCAAAGGATAATTCCGAGGACATGGTTACCAAAGGTGCGACAGGCTAAAGGAGAGGAACTAAGCAAGAAACTTACAGAGTCAGACGTTCTCGCTATACGCTCAC
+
+%%%%$$)(&')))))+4124=>>BCDCCCDFDFEHGDGDDDBCJJCFFDDDDEGEFCCB@BADGHJIDFEDABCIJAA@A@@ACH>=>?B888:FDCBDJJFDECDDEGJJJEJGGECA?AADA98884/((%%'''),,.,/0'&%%6JJJ7==<>712,+*))(()....+,-.788:EAA?>?>BBB???BCFCDEADDCIDGCFDBCAACCEC;:::A989DEA=94442239:??@@HJJA.---122@JJCFEDBABB@??====FDFFHEEJJHIGIJJBAAACHJIFGJJJJDJDFIHDEEC430/(())?@HIIJJJFGHIJJJJJJGEJJJHFJJJJJIJEGJJJHJJ2++,HJJJHJFHHGJJIJJJJJJJIEJEBGFJGFJJEJIJJJGJHJHGJJGEIJEE?JJJJDDA,**-/7?@EGCCFFHHJGHJHGIJJHJJIHJJIGJJGIIJJJJJJJGJJJJJJGH@@@@DFJJJGFGDFJDEE?6555EHJJJJJJJIJJJJJJJJJHBBCEEDJA><:::>BDDCFECBAADJG?>?JIEGIJJIGJJHFJJEGGHJEFJDEDEJJIJIJJJJJHHEJJIJHJCJIJJJJJJJHJJJJJJGJJDHJJJJJJGB;?=<>==<A?D<=BGJBA<<<<95)(&&(,2599.///:889;;<222?BCJHHGB@A;692+FJJJJJJJJJJJJJJJFFFEJJJFFJJJIJJGJHHIFEIGJIEJEJHBBAIJJHFJJJDDFDFFJIJJIJHHJHJJ=<<0020+++,788EJ=>999JJ219@DIGCBCAHEHJEJJFJJHEJFJFDFHJA@??FGJJJFDJJIGFDCJJJHGGJGEFDEIGJJGJFJJJJJFJHIJJJIHJJGIJJHHHHGIHHJJIIGHJJIJFFJIJFIJ>?:4447753339>JFHIFJ7446>;=9>=9:9.CFGHGJIFAAAAAAIJIJFHGIJIFJJJIJJIJJJFC332-.+(((*)*++1489=GGEJJFJJJJIEJIGFDHJGBBADEFJFEFJIGJJJJCHIJIJHHH>>>>JJFJJJGFDCJDBJFJFJH???4:IJIGDABCAD@@;9>A@;:::JJJIJJJFDHFJFIJEDEGFJECB>?>???=<<:;DEHFJJJIFEECBDJJJGJHJHJJHJ@?>>CGB>>?IJJJJFGJJJJEJHJJHHFJJIJAIADJFHJGJJFJJGHJJJIFHJHHHJJJGGJJGIDJ2223899:=;>?AJHFHC@AFEDEEDFEJIJHIIJJGJFCCG=/=88;12=AAA>===...199A8E7EEJDECCJCAFFFHJAJ==GJJC?=78<BFDCEDJJGDCCDEGGJJJHJFFJGGJJJEIFJF>===B:943*(%%*)*9835<DIFEHHIIHJJEJEHFJHIGHEHECJJIJJIGEJHJGHHHJJFEGBEFDGHDEJJA@@@A>??EJDGHHGJGGHBFECDEJGJJJGEJEEHGDBCBGG7776668<46<>+*),1;/>??FDDJDEEGIDJJEDAAD>A@@A@@8463-//>A<;5457AHEE99:<BB@>>?BDG@?86667:<>BBCA@C///2AACJIDECABC8887<77433233313:>EECDCGDEEJGJJCCBDCCCB77JJIDDCEDDDEFHCD?@AA;:55??>?<;?@DEA@?ABACDGIFDFDCA?????E><<=-+**..03,,+,24**A>?>?JCBA?>666FHGIJHE;::9?ECEDIGDDDJFCABFCHBA@AGDDFGBA??CJEGDECCDEBDB?AJHJJJJJGGDGDDDJCECDCBEC9665=:8778;:;DJFEIEJIJJBBBA96339=?BFIEABADEHJIFECB&&%'')*12J:=;>CBFDFFFGDHDBEF85./--..ABCJDGEDEECDFDFECDHJEDAFDBFGGJFFAABBBGCFCEFHJJHJJJFJJFJJJ(((*('')0==>?<?>?D?@FEJJJJJJFGFJJGJJJHGJIJJJIJGE2223=512,,,GJFCJGBJJFHJJJJHIGGJJJJFJHJHGJIBC:-,.23BECEGEEJGJHIJA>9IJJJFHJJIEHGFGIGEJHJJJJHJJGIJJJHGCBCCJHGJGJJJJJGIHJDDCC@???JHJJGJIEJIGFIGB@@@J>....1///06566EGCDJJJGJJJJGJIHFHC<<<;;,****3.**>>CCE=<;<JJIFFJJJGJJIJHHIJJIEGECE9FEJJJJEFEIFEJGJJJJJJIDIFFF===>JHFGJEGJJHJJFJFIJJEHHGGJHHJJJJGJHJIJHGGJIJJJJHGG>=;95'&%%'%$$$'%%,23DCA>?@=>GH=GEFJIHJJJHJH>:778=IJHJGJIDDGJJIJJJGJECDCHGBAA)(()+();BAFDGFFJHGHFJIJIIJJJJIJGGJJJIGJJDIGGGHJGJJJFFFJJJEEHJHEJHGJJHJFFHJIJJJGIFFIJJIJJHIHGEGJGJJHJGJJFGJFIDJEFECGFHJHIHHEJFIJJIJHJGGJIHIHJIJJJFGHDJE::9:5323<:9;<BBBJJJJIJHJBGFJGJFDJDIFCBCEJGIHGIIJJFJJJJEJJHGGJJBBAAJJJIIJJFJJHEEDIGJGEEHFGGB@AEFGJIFICJDGD@A@EA@>?CHD11>9999;67AEJEDDB?@JJJGFIIFEIHGJJBDBBJGHDDIFGEFEFIJJJHDFEDGJJGEGEFJBA=--,=<::;<<;:;>B@A@EJIEBCDHE7444:;D@AAC?>44+'(*390)))6555?ACF=;;;DCEIJJJJJFJJHHJJGFJEJJJJHJJJJHJJIJIJJJHJJJHGJHHJJJJHHGGFJ=GJJGJJJHJFIGJJIFHJHDCABCAGEDJJJJGHJJIEDGGFIJJFFJIJJHGJFCDDC=A;;DFDB@=>/-))1112;>:988<;<<@CEEJIJJGGECFFCHJJJHHJHJIGHGJJIIJJHJJJIJGEJFHFADJAFJJIJIFEHHJEJDFJ////((**+%&&&/0@ACHJJGFGFJJJJDCGJJEEDECFJIHIFDJJFJHGJIHJHGJJIJHGJFJHGDIFHIEGFDJGJJJJIIIHJJGEH<;;3,)(*+&%&''(*5>@FJFGGJJJHEJJJFJHJJEJHHJIJJGDGJGE<9&%&&''.&%%%))+,.++---/5.-...../343BECABA876>>:;>CIFEEHHJHHJHH@AHEGGFEFJIIIHFIGJJJJJFIGJJJJJJF:950((*+'((())))*5@////+((%&%$'''+*4<>?=??=>ACECCHDIGHGJJJJGJHHCEAC<:::FIJJJJEJJJIGIJJI....><=>DD>?D7776=8;223GIFJGJFEGEFJDEJJHGFHHJJHJGJIDDFEEFEHEEHIJFEFJGEJHEGBEA@@AGJIJEJFDACB;7778:9>?@BHHIGIJHFIDHIJFHFHHGHJIJJJHJGJGDDEJIHGHBDBDJDEIGFEBCDCDEGJCCEFJEFDDF?543410/055:DDECDFDFEJGFFIEJHHDDEC5440060/.(''''0445CCDBEEH@DB>CCFCCBHGEBBEJGECD;:/.(&'&&'(+,44230-..14///0.&%%
@Stanford_s2n_3_T7_No_Sap1_3_8_10_23_Linear_5000_560
GGACCAAATGATAGTGTTTAACTGGCGTAAAGAACTGGTTGACCCGAACTATAAGGCTAACCGTAAGGCCGTGAAGAAACCTGTAGGGTACTTTGAGTTCCTTGATGCTGTTCTCTTCGAGCGCGAAGAGTTCTATTGCATCCGTGAGCCTATGCTTGAGGGTGATGACGTTATGGGAGTTATTGCTTCCAATCCGTCTGCCTTCGGTGCTCGTAAGGCTGTAATCATCTCTTGCGATAAGGACTTTAAGACCATCCCTAACTGTGACTTCCTGTGGTGTACCACTGGTAACATCCTGACTCAGACCGAAGAGTCCGCTGACTGGTGGCACCTCTTCCAGACCATCAAGGGTGACATCACTGATGGTTACTCAGGGATTGCTGGATGGGGTGATCCCGCCGAGGACTTCTTGAATAACCCGTTCATAACCGAGCCTAAAACGCCTGTGCTTAAGTCCGGTAAGAACAAAGGCCAAGAGGTTACTAAATGGGTTAAACGCGACCCTGAGCCTCATGAGACGCTTTGGGACTGCATTAAGTCCATTGGCGCGAAGGCTGGTATGACCGAAGAGGATATTATCAAGCAGGGCCAAATGGCTCGAATCCTACGGTTCAACGAGTACAACTTTATTGACAAGGAGATTTACCTGTGGAGACCGTAGCGTATATTGGTCTGGGTCTTTGTGTTCTCGGAGTGTGCCTCATTTCGTGGGGCCTTTGGGACTTAGCCAGAATAATCAAGTCGTTACACGACACTAAGTGATAAACTCAAGGTCCCTAAATTAATACGACTCACTATAGGGAGATAGGGGCCCTTACGATTATTACTTTAAGATTTAACTCTAAGAGGAATCTTTATTATGTTAACACCTATTAACCAATTACTTAAGAACCCTAACGATATTCCAGATGTACCTCGTGCAACCGCTCAGTATCTACAGGTTCGATTCAACTATGCGTACCTCGAAGCGTCTGGTCATATAGGACTTATGCGTGCTAATGGTTGTAGTGAGGCCCACATCTTGGGTTTCATTCAGGGCCTACAGTATGCCTCTAACGTCATTGACGAGATTGAGTTACGCAAGGAACAACTAAGAGATGATGGGGAGGATTGACACTATGTGTTTCTCACCGAAAATTAAAACTCCGAAGGAATATGGATACCAATCAGATTCGAGCCGTTGAGCCAGCGCCTCTGACCCAAGAAGTGTCAAGCGTGGAGTTCGGTGGGTCTTCTGATGAGACGGATACCGAGGGCACCGAAGTGTCTGGACGCAAAGGCCTCAAGGTCGAACGTGATGATTCCGTAGCGAAGTCTAAAGCCAGCGGCAATGGCTTCGCTCGTATGAAATCTCCATCCGTAAGTCCGCATTTGGAGGTAAGAAGTGATGTCTGAGTTCACATGTGTGGAGGCTAAGAGTCGCTTCCGTGCAATCCGGTGGACTGTGGAACACCTTGGGTTGCCTAAAGGATTCGAAGGACACTTTGTGGGCTACAGCCTCTACGTAGACGAAGTGATGGACATGTCTGGTTGCCGTGAAGAGTACATTCTGGACTCTACCGGAAAACATGTAGCGTACTTCGCGTGGTGCGTAAGCTGTGACATTCACCACAAAGGAGACATTCTGGATGTAACGTCCGTTGTCATTAATCCTGAGGCAGACTCTAAGGGCTTACAGCGATTCCTAGCGAAACGCTTTAGTTGCCTTCCGGAACTCCACGATTGCGATTGGGTGTCTCGTTGTAAGCATGAAGGCGAGACAATGCGTGTATACTTTAAGGAGGTATAAGTTATGGGTAAGAAAGTTAAGAAGGCCGTGAAGAAAGTCACCAAGTCCGTTAAGAAAGTCGTTAAGGAAGGGGCTCGTCCGGTTAAACAGGTTGCTGGCGGTCTAGCTGGTCTGGCTGGTGGTACTGGTGAAGCACAGATGGTGGAAGTACCACAAGCTGCCGCACAGATTGTTGACGTACCTGAGAAAGAGGTTTCCACTGAGGACGAAGCACAGACAGAAAGCGGACGCAAGAAAGCTCGTGCTGGCGGTAAGAAATCCTTGAGTGTAGCCCGTAGCTCCGGTGGCGGTATCAACATTTAATCAGGAGGTTATCGTGGAAGACTGCATTGAATGGACCGGAGGTGTCAACTCTAAGGGTTATGGTCGTAAGTGGGTTAATGGTAAACTTGTGACTCCACATAGGCACATCTATGAGGAGACATATGGTCCAGTTCCAACAGGAATTGTGGTGATGCATATCTGCGATAACCCTAGGTGCTATAACATAAAGCACCTTACGCTTGGAACTCCAAAGGATAATTCCGAGGACATGGTTACCAAAGGTAGACAGGCTAAAGGAGAGGAACTAAGCAAGAAACTTACAGAGTCAGACGTTCTCGCTATACGCTCATC
+
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
@Stanford_s2n_3_T7_No_Sap1_3_8_10_23_Linear_5000_561
CTTGGTAATGTTTGGTATGGCCACCGGAGCTACGGGCTACACTCAAGGATTTCTTACCGCCAGCACGAGCTTTCTTGCGTCCGCTTTCTGTCTGTGCTTCGTCCTCAGTGGAAACCTCTTTCTCAGGTACGTCAACAATTTGTGCGGCAGCTTCTGGTACTTCCACCATCTGTGCTTCACCAGTACCACCAGCCAGACCAGCTAGACCGCCAGCAACCTGTTTAACCGGACGAGCCCCTTCCTTAACGACTTTCTTAACGGACTTGGTGACTTTCACGGCCTTCTACATTTTCTTACCCATAACTTATACCTCCTTAAAGTATACACGCATTGTCTCGCCTTCATGCTTACAACGAGACGCCCAATCGCAATCGTGGAGTTCCGCAAGGTACTTAAAGCGTTTCGCTAGGAATCGCTGTAAGCCCTAGAGTCTCCTCAGGATTAATGACAACGGACGTTACATCCAGAATGTCTCCTTTGTGGTGAATGTCACAGCTTACGCACCACGCGAAGTACGCTACATGTTTTCCGGTAGAGTCCAGAATGTACTCTTCACGGCAACCAGACATGTCCATCACTTCGTCTACGTAGAGGCTGTAGCCCACAAAGTGTCCTTCGAATCCTTTAGGCAACCCAAGGTGTTCCACAGTCCACCGGATTAGGAAGCGACTCTTAGCCTCCACACATGTGAACTCAGACATCACTTCTTACCTCCAAATGCGGACTTACGGATGGAAGATTTGCATACGAGCGGAGCCATTGCCGCTGGCTTTAGACTTCGCTACGGAATCATCACGTTCGACCTTGAGGCCTTTGCGTCCAGACACTTCGGTGCCCTCGGTATCCGTCTCATCAGAAGACCCACCGAACTCCACGCTTGACACTTCTTGGGTCAGAGGCGCTGGCTCAACGGCTCGAATCAATTCGTATCCATCTTCGGAGTTTTGATTTTCGGTGAGAAACACATAGTGTCAATCCTCCCATCATCTCTTAGTTGTTCCTTGCGTAACTCAATCTCGTCAATGACGTTAGAGGCATATATGAGCGCATCTGAATGAAACCCAAGATGTGGGCCTCACTACAACCATTCACGCATAAGTCCTATATGACCAGACGCTTCGAGGTACGCATAGTTCGAATCGAACCTGTAGATACTCAGCGGTTGCACGAGGTACATCTGGAATATCGTTAGGGTTCTTAAGTAATTGGTTAATAGGTGTTAACATAATAAAGATTCCTCTTAGAGTTAAATCTTAAAGTAATAATCGTAAAGGCCCCTATCTCCCTATAGTGAGTCGTATTAATTTAGGGACCTTGAGTTTATCACTTAGTGTCGTGTAACGACTTGATTATTCTGGCTAAGTCCCAAAGGCCCCACGAAATAAGGCACGCTCCGAGAACACAAAGACCCAGACCAATATACGCTACGGTCTCCACAGGTAAATCTCCTTGTCAATAAAGTTGTACTCGTTGAACCGTAGGAACTTCGAGCCATTTGGCCCTGCTTGATAATATCCTCTTCGGTCATACCAGCCTTCGCGCCAATGGACTTAATGCAGTCCCAAAGCGTCTCATGAGGCTCAGGGTCACGTTAACCCATTTAGTAACCTCTTGGCCTTTGTTCTTACCGGACTTAAGCACAGACGTTTTAGGCTCGGTTATGAACGGGTTATTCAAGAAGTCCTCGGCGGTATCACCCCATCCAGCAATCCCTGAGTAACCATCAGTGATGTCACCCTTGATGGTCTGGAAGAGGTGCCACCAGTAAGCGGACTCTTCGGTCTGAGTCAGATGTACCAGTGGTACACCACAGGAAGTCACAGTTAGGGATGGTCTTAAAGTCCTTATCACAAGAGATGATTACAGCCTTACGAGCACCGAAGGCAGACGGATTGGAAGCAATAACTCCCATAACGTCATCACCCTCAAGCATAGGCTCACGGATGCAATAGAACTCTTCGCGCTCAAAGAGAGCATCAAGGGAACTCAAAGTACCCTACAGGTTTCTTCACGGCCTTACGGTTAGCCTTATAGTTCGGGTCAACCAGTTCTTTACGCCAGTTAACACTATCGGTGAACGCAAGGACAATTGGAGCACCTGCCCAAGCCTTCTTACGGGTCTCGTAGGACTTAATGGAATCCTCAAGAATCTGACGGGCCTTAGCGTGGTCACAGCATCGGTGCCAAATCTCTTCCTCCCAAGAGGCATCAAACTCAGCAGCACTCATAGCTTGGAAGACCAGCCAGTCGCCGTCCATCACAAGGATACCCTTGTCGTGGCAGCTCACGTAACTCATAGAATTGTTTAAGGTCAAGAAGTGCCATTAAGTTTCTCCTCTCATTCCGCTACATATTCGTCAGCTTCCATTAGTTGATTCTTAAGGCTATCGTTCTCACGTTCCAGAGAGTCGATGTAGCCCTGTATATCGTTCCACACATCGCGTGGAATAGTCACAAGGTCACGAGACATTAGACACATCCTCCCCATTCGTTTCAGAAAGCGAGTACCGGAAGCAGTGATTTCCCAAGCGCCACCGTTACGTCCACTAGTAGTCAGGCACGATGTGACCACGGGAAGCGGCCTCCGCTACGAGGCTCGCATTGTTCCGTACATAGTTGGACTGGAAAGTCTTAGGGCAACTTTTGATTGCTTGCAGCACTTTCAGGTAGTCAGACATCAGAACACCTCCCGTACTGTTGCAGGAGATTGTTTGAAAGAGTCCTTATCTGCATACTCTTCGTGCATGTCCTTAATGGCCTCACGAAATGATGTACGTACTACGAATGTCATCAATCCTTCCATACCGTGTGTCAGGAACTGGACAATCATTTCCTTCTGTCTACCATTGGGGACAATCGCACCTGAGCCGACCTGCTTACATAGATGCAGCATATCTTTCTCTAAGATTGCCTTTTGAACGTAACGACATCTTTGCGGTAACGTCGAAGGACACTTTAAATTTCTTTGTCATAGCCATAATAATTTCTCCTATAGTTTTATGCCTTTGTTTCTCTTGCCGACACACATGGATGTCTTACCTTTTACTTCGTCCATGTGAAAATAAGCACATCTTCGTCAACCACAACCGCAAGATCGAAAGTCTCCATCCTTATATTCGGACCTACCGCATCCACCTAGCCTAACCTGCTTGGCATCTCCTGTGTTGGTTTGAACCGTTGTGGCTGTTTTAACCTGAACCTTACTAAATTTACCATCCTTACATACAACCAAGTCCTCTTTACTCTGAGTCAGCATAGGGTAATAGACAGTGTACCCAGCTTTGGTAAATTTGTATTAGCATTTCAGAAGCAGCACCTGTTAAGTGTCTTTCGTTCATGAGTAGCCTCCTGTATCAGTGGCAAATCGCCCAATTAGGACCCATCTTACCTTGGGTATTCCAGAAGACACCGGAAGTTCCAGTGGTCTCCAACCCAGCGCATCGCTTCTTGTGCGGTCTCAATGACCACCTGAGCAATCTCTTCGGTACGGCAGCCTACTCGATTTGGCTGACATGTACCCATGCCATGTACGCAAAGTCCCCATCCCAGCCATGCTTCAAGCCTTTCTCTACAAGTATTCTTCGGTCTTGATAATCCACAGTTTGCAGATGAGAGCACCAGCAGATTGCAGTAGGGTATTCAAGGCAGCGTGAGGACTACGAACGTGTACCTTACGACCATCCAGACCTTTAATCCAGCGGCGTTTCCACTTGACTTGTTGCTCACCAGCTACCCATTGAGAGGACTCGACAAGTGTCTGTTGGATAGACTCGCGGAGTGCTGCAATCGCGGGGGTGTTCTCAAGGAATTTCTTCTTGAGTTCCTTACCGCGCTCTTTACCAGCACCAACGATATTGTCCAATCTTCTCATCACCAGCACCATAGAGGAACCCATAGATGAACGTACAGCGTTATCTGCC
+
880('(((''()(&%%%'%$$$(''%(-;;<=GECFFJJJEJJCDEJJJGGFD==8885888?=<=@AAAJJJJFJDFJJJB<FFE=:AABJEJJJGHFJIJJJHC832432;<9::.---01,,06>==7776:://-,())11B@B?A=@:--,,012234>;JIJJFHJEFGJC@>><///2221776667=A=>@>IFBA::AACBBIJJJDHIJJJE?<BCDGHFE@??D@?<;<79=<8<JJGJIHJIJHFJGJJHEJJ>>><<21,-'/2337<A@-,&&&%%%'+.1'5654AA@@@GEJGJJJIJFJDCJJIJJEJEHJJJFJJJJHJ@@@@JIJJEJJI>=<<?>>?=A+***>EFFCE===3//,-.5....:;HHJJJJE@?>@JJGHJGJIJFIJIEDCBBGDCEGE31012;))-/2.-)(*36=JJJJIFJFGJJFEGEFFJJJJJFJJ:2JJIGJHIH77CFJGF7778BBAED@<;(((*5--,-/1<=?ABEDJJJIFJJHJJGJGJGHHHJ@HDIBCCAF;77@BEIJJJFJJJFCCDFJJIHJHEIGFFJFCDFEJJJGIEEDIJJJFIAABBEEHJJIGEIJJJHHFIJEED>>><CFDCJIDI;8FFJJIHIEDJJJJJEE5955;;?@HCHD>=:81&&&'.<?CCEHECCCJJJHHIJGJJJJFFGHJJGIJJIIFJFGHJJJJHDHJHJJJJGGGFFFFFFJGJIGGE@D@A=:776,*))-.--00797FGHJGJIHHGFIJJFHHJC@??A@@JHJJJJGFJJFIJIJJFJJIJEJJJC;<DJHJJJGA?:400:JEJ9999J@??;E=>5:677@AABCB=<20009>?BA@;;<HI@==?@JHHDJIIGIEJHJJJJJJA;<==?=;::;?AHFFJIJDCDD;::;2///3,***,+***:ADFDJE;88=<=9842&&&(89:89<GJJFJEFFGHHHGJIJD=?>@II>AF@JGJHFIJJ611335CGCJCH>JGIJFJJGEIJJHGJGGEFDDJDCDA200222''&'%$##%%%&%&)(&%&)''(3'>?@??BABJCFBIE@=333331//1343)))),3=DFGGGJGDCFJEBBDIJJE><=;77=?GJHGFHCB6566)''':BECEJJJJHJFJJGJJGDECEJEGCB?>EFGGHA@@@@@BAHJJJJ>>>>JJGJJJJJJJJJIJIJJFJJJCBC<;;;=@A@FFIJEIGGGJJJJIIJGJGJ@AJIJGJHIJIFJ@JFJJIJIJGJJDJGDJFGEHFJ=21+''-=89:????DCBIEJJIFJJGJJFA::<BEDF==>=<?6AABB==<=CHJJJJIFFJE>>>>E<:9:@FFFBAA=>>=ED5333JJJJFJJJGD>?1?<?<<>?BE::::E@@@@?67J@AJHJJJHJD;;;JJJJJJIEDGHFJJGGHHGIJ:999=999:?>>EGIJHHDDDJGGJJHJJJIGDGFIHB=2)(%$&%'(%%$)))-CEEJGJJJJFFJEDHDJIJJJJJJJJGHGJJJJIJJJJGFIJJEJJHFJJGHJJBAA?52.2=FDAAA76:5568JFDCFJJI;;;7//1'&&&26-,,12-0;BFEJFDADCGEHJIJHJHGJJJJJEEI<<=<@GJJDCDBB@JFDC===?>?ABJDDGEJJ<;<JJF0//0<<<=FBDD86..0778:<ADBDDJJHJJJJHHGDJHJFJJJ4444JJJ?>??GFJJHIJHJHFJJEFJJJJDJFBAFEEJJIJHHHJEJGCEJB;::24+'))*+)))**44//5667.&&&%%%$'''((-,68<GHDC?>?>E7777EJGGJFHJIJHFDFJJDGJCBB56FFJGEIJDE>,,,,557BE:999::??BDFJEJ<<<>JIJIJJFJGIJJJEDCF@@??DIIGCCEJ@A//;/DEFF@@?AFJDHECBA?>4323/..0:DCJACDJGJJJGE==@AJ===769<ADJIDAB=?J?<6644/2++'++/''24EJEJFHGFJEDJHJJIFGDIJEFFDHJJJFHJJJJJJJJBGBDCBA>?>@8666JFJFJJJJJJJJGFHGFFJGDJJGEJFHJHHEJGCCDDIJJJGJFGJJJJJHJGGEIIJHHHE?8<32201/02HJJIIJCCCJJJJJJJJJIJGFEIJJJEHJEEHEHFECCBDIJCDJJEJHHJJGJIHIGJIJIJGJHJIJIGJJJJJHDJHDJJFGIJGEJDFJEJJGJJFJIFJJGJJJJJI?99BGJJIHIFJJJHJJJJJFGGHIJJHJEHFJJG322;GC@@;99&&&'111249=?CGEIGJJJCDJJHEJIJJIFJFJJEFJFIGBI...../,,1-,4**/./&&&&'*$%%'*''''2//07666;=>A5JIFFHJHFFJHJJIJDJJJIIICHEFFJ??;;=<ABJJJJJJGGGEJJAAC@JIJEDJFC@::=@B=EJJJJJHJFEJJIJJJIJJIGJGJGJIJJ86470//-*)-/-/++67:9:32/23??BCJFIGJHJJFJFJJJJ=::=?DCFJJJEHGHGJ<9EEFJJHGJJJHGGJFJIHGJJ?>??@A;::;855&%&/-(&**+6=<>=9998:B@AAC@DFDGDED@>>,'(000000;?8@BECDD44GGFGECGIHGGF>994-.AFH>>=>D;:956@EJEEEFHJJDHHEJCJ:@=9778>@BCGJC??@B>HGHDCBC;GEFJIDDDEGJJEFA<733346779:/,,00/28:?=>>JHGGGJJGFJFJJHEHGJJJGGJI999???@FDFDJGJEJJJJFIHDEJDGJHEEIJ><<<<BBDJDEBEAAFDFJGJJJGJHGHHHEIBJEJ?>??@D@C753.''''&%&(1,65389IJHJHJHCCAADEJJGFDCCEDCA@J?<>>EDEECJFJJIHJJJHJHGJJJC<54676433'*)(''(((,,--('((1,)))+/../688<@:9??HJJJGFDEC?C0@@=1../)ADEGCBAEJJGJJHJJHGJFJIJGIJABCHHEGDJJJJJJFJJJJJFJGJJDDCGJJJJGJHJJJJJJJGGFGJGC4+)))00/2):BCFEHJHGIIGIFIHDJJJGJFHJJJJJJHHEJ@A4*()'&%$$$=<<=HFGHJJJJGJJJHJHJGGFJJJJJJJFJGJJJJ??GHCBDJIJGHEE889EJCBCBJJJJJJGDGIJIJFJJJFJFJJGFJJJFDFHDIFHABA@C6>6598:EJIGFEDCDACBJBGIGJJ7778CA@@CJFFBGE<999<000<?ACCGJ7777GJJJIEHHJHFHJJJJFJJGFJ@;;;;A?<<:0&$#%&&111===?CGJIHJJGDJ>===C<@BCIIHJJJCHDA=??IJGHJJGGGEGJGB7,''''8CJGGEIJBBBEJJJJJGGJHEFEJCEHCEJ><1112653./;=<?=@67?BCFJJJCDBD3442444444HDDFJHIJJGJJJEFGIA@@@A?=989AIJFGEJFJGHIJICDGJGJFGIA956;=J>>>@IGEEDGJ41&&''62*(&&%''(*8=<=CJEHJGJIJGHJJDEJJEJHCCFDD@A?2,,,/+1/.,)(()42116402.7-*&&&&'',*,*(()+?DEEJJHIGIHJHGJFFJJJJFJDA@?JGDDD<;<=FIJJEJDHFFDBDJGGBDDCEFCDBAA?AA@BEDJEEECDDE@@@ACB6,,*,21123BDEEGJJJCD85IJJJJJJFGJGGJJJIGGJHCBBDJJJHJJJIGHJHJGEIHJIB@>,,,<?BDDDCHGJJJGFJFFFDBB?@ABC@@AG=;<335<<>BFFH=>>=A@>?@JEDCC>7601JGJJCJJJJGJHJJECEHJGJHFDJGECGJCD<:7-*))---=8112())(1+())),5BEFJGJ@::?>FJJHHJJC884-*)*.0-//./66783333562/'&%&*-*,**&&$
@Stanford_s2n_3_T7_No_Sap1_3_8_10_23_Linear_5000_562
CTCGTGGAAACCTCTTTCTCAGGTACGTCAACAATATATACAGCAGCTGATACTCCACCATCTGTGCTTCACCAGTACCACCAGCCAGACCAGCTAGACCGCCAGCAACCTGTTTAACCGGACGAGCCCCTTCCTTAACGACTTTCTTAACGGACTTGGTGACTTTCTTCACGGCCTTCTTAACTTCTTTACCCATAACTTATACCTCCTTAAAGTATACACGCATTGTCTCGCCTTCATGCTTACAACGAGACACCCAATCGCAATCGTGGAGTTCCGCAAGGTACTTAAAGCGTTTCGCTAGGAATCGCTGTAAGCCCTTAGAGTCTGCCTCAGGATTAATGACAACGGACGTTACGTCCGGAATATTCTCCTTTGTGGTGAATGTCACAGCTTCACCACGCGAAGTACGCTACATGTTTTCCGGTAGAGTCCAGAATGTACTCTTCACGGCAACCAGACATGTCCATCACTCGTCTACGTAGAGGCTGTAGCCCACAAAGTGTCCTTCGAATCCTTTAGGCAACCCAAGGTGTTCCACAGTCCACCGGATTGCACGGAAGCAACTCTTAGCCTCCACACATGTGAACTCAGACATCACTTCTTACCTCCAAATGCGGACTTACGGATGGAAGATTTCATACGAGCGGAGCCATTGCCGCTGGCTTTAGACTTCGCTACGGAATCATCACGTTCGACCTTGAGGCCTTTGCGTCCAGACACTTCGGTGCCCTAGGTATCCGTCTCATCAGAAGACCCACCGAACTCCACGCTTGACACTTCTTGGGTCAGAGGCGCTGGCTCAACGGCTCGAATCCATTGGTATCCATCTTCGGATTTAATTTTGGTAGAAACACATAGTGTCAATCCTCCCATCATCTCTAGTCTCCTTGCGTAACTCAATCTCGTCAATGACGTCAGAGGCATACTGTAGGCCCTGAATGAAACCCAAGATGTGGGCCTCACTACAACCATTAGCACGCATAAGTCCTATATGACCAGACGCTTCGAGGTACGCATAGTTGAATCGAACCTGTAGATACTCAGCGGTTGCACGAGGTACATCTGGAATATCGTTAGGGTTCTTAAGTAATAGGTTAATGTAGGTGTTAACATAATAAAGATTCCTCTTAGAGTTAAATCTTAAAGTAATAATCGTAAAGGCCCCTATCTCCCTATAGTGAGTCGTATTGGTTGTGTTATGTCGTCTACTGGCATTGAAAGCGGTATTTAACCAACAACCGAACCTTTGAATCAGAAGTTTTCGCATTTATCGTGAAACGCTTTCGCGTTTTTTCGTGCGCCGCTTGT
+
@?*&&&148<<<>8E41,7==@ADFJ;;;<IEDID7:8J52)),***+*'((*-()6;<=B>><:99>A?<?@<?A?@@9::973410/13/../+++/33ADBBBCFJGJIJIFFGJDBFCJBCBGJJHJE@FCJ@EJJEJGJB>JHEFDEFEEEJHJJIJFFGJFC1.))==@@A>7;8,3))*)/+)%)AFEGJJJEH?>EDCEBCAD9JGJIGA??=:;EHEIGJFJ>555643227CEHDGJGJCDCEJ???@===<=<<@J<;;;DJHHEDE?BCDIJJJFEDCJIJJEJFGJJDGB777FE?>?@FJ@?FJJC><88?>FB?9>@?A@DGGJHJJJJGJJJHGHJJ@?>9:,,,-++*+3*'''(6557@<JHCCJJGGJHE@@55553'&&++133A@CCJJGECIJJHJJJIJDCF7FJFCBDEBB<?=>>::::B?>@=?JJHDCCBG@A@>;;;<=B@EF>=7.-44:>=776:::JJJJJACCBE>CDEFECBFGJJJHJDEHJJ@JE:CBFJHHFEHIFJJJJJJHCJHEEGJIJB@@BBGJHBB322271**)(%%&&(*,5<=8DJJFEJEEDCCECC>==88850CC?@D9>?AHJ:99:JJIHIFCEDFEHFJHGGEHGJJJJJJJHBFCDJIEIDHEFJFGIJJJFJEBDF=118::8;;AFDDECJJJJFGCE9993('''&&&(4=>@BB0-,&%%&'+//1174/.01<??>=+))+/...274504ADJFHHC@;;=DHHCCDDIFJJF=;876BDFEFGHJFCGHGHJHGHJJJEF<=<=BBBADECI64432-&&&'58<?@@AEJBA;/-+'%&(**'25-(()))*/240J..22;=@IIHFJJH?>HEJGABA@JJ)()'*((.=68;=<;:=<;<=0///67522132,,)(%&4<=EG?>?>EJFJJJIJJJHHEHJFIHGGJGGJJJJJJJIEEFHFACABEGGJFEJHDB;9::A@@EJFJFEJEGDIJHFHJIFJJFEDFDJIJCDDGFEFB767BFJJHFJJJIJFGJJJDHHGFFEEFIHHJBCCCJEF@D@AAAFJJJFFDDEDDDFDFJGJEDCD<<9++++-*((')((**-=:<>@FCDCHGFFJJJEDFE@=81DFIJGCJFJEHIDEEEEJIJJJJ=<<<BHJGGIIIH@@AEDBCDBHA@@:98:)&&&56120/..003****'$$$&&')%%$$$%$%%&&&&(&&&''(''&&'))34357<?EDFB:;<>GGIJEDI@5559?<<=<:<99;;AFHHECECC?::7524075+*++2111),00.)
@Stanford_s2n_3_T7_No_Sap1_3_8_10_23_Linear_5000_563
GTAGAAAGCCACAACTTTAAATTTCTTTGTCATAGCCATAATAATTTCTCCTATAGTTTTATGCCTTTGTTTCTCTTGCCGACACACATGGATGTCTTACCTTTTACTTCGTCCCATGTGAAAATAAGCACATCTTCGTCAACCACAACCGCAAGAATGTCAAAGTCTCCAAGTCCTTATATTCGGACCTACCGCATCCACCTAGCCTAACCTGCTTGGCATCTCCTGTGTTGGTTTGAACCGTTGTGGCTGTTTTAACCTGAACCTTACTAATACCATCCTTACATACAACCAAGTCCTCTTTACTCTGAGTCAGCATAGGGTAATAGACAGTGTACCCAGCTTTGGTAAATTTGTAGGCTACTAGCATTTCAGAAGCAGCACCTGTTAAGTGTCTTTCGTTCATGAGTAGCCTCCTGTATCAGTGGCAAATCACCCAATTAGGACCCATCTTACCTTCGGTATCCAGAAGACACCGGAAGTTCCAGTGGTCTCCGACCCAGCGCATCGCTTCTTGTGCGGTCTCAATGACCACCTGAGCAATCTCTTCGGTACGGCAGCCTACTTGGATTTCATCATGTACCCATGCCATGTACGCAAAGTCCCCATCCCAGCCATGCTTCAAGCCTTTCTCTACGAGCATCTCTTCGGTCTTGATAATCCACAGTTTGCAGATGAGAGCACCAGCAGATTGCAGTAGGGTATTCAAGGCAGCGTGAGGACTACGAACATGTACTACGACCATCCAGACCTTTAATCCAGCGGCGTTTCCACTTGACTTGTTGCTCACCAGCTACCCATTGAGAGGACTCGACAAGTGTCTGTTGGATAGACTCGCGGAGTGCTGCAATCGCGGGGGTGTTCTCAAGGAATTTCTTCTTGAGTTCCTTACCGCGCTCTTTACCAGCACCAACAATCTGTCCAATCTTCTCATCACCAGCACCATCGAGGAACCCATAGATGAACGTCTTAGCGTTATCTCGGGTAGGTAGTTCAGCAGCTATCTGGTTCTTAGTGTGGATGTCGCCGTTAAGAATCTCGTGAGCGTACTCGCCGTTATCAAAGCGGACCATGAAGTGAGCCAAGCAGCGTAGCTCAAGACCGGATGCGTACGATGCCAGCCTGAACCCAAGGCTTACCAGTTATCCATCCAAATGGTGCTCAGCGCCAAAAGCAGCGCGACACTGCTCTCCATGAGGAGAACGTACACCCGGAATTTGCGCAAGGTTTGGGAACGCATGGGACGCACGACCCGTAACTGCTCCATTAGGGTTAACAGAACCATGAATCTTACCATCCTCAGCAACATAACGAAGCCATGCTTTGTCTCCCTCAGCAGACTGTCCGATTCGCTTCTGAATCATCAAGTACTCTTTAATGAGGTCGATAGCGGCTTGCTTCTCAGGGTCATCTACACGTACTCCTTCGAGTACCTCATCGTCCACCACAGGAGCACCCTTATCGGTGTACTTGGTCGGGACCCACCCAGCCTCTTGGAGTTTCTTCTGAATGTGGTCACGAGACGAAGGGTTAAACACAACATGTTCAACTGGGGTGTAAGGAGCACCAGCAACGTACTCGCGGGTATCAAGTTCGCAAGGCTCACGGCCTTCTCGCTGTGCCTTGTTCTTAGGCTTCTTAAAGATACCACCGACTTTTAGTGTCTGATGCGAGGGTATTTAGGTAGTGGCTTACCTGTTCGCGGATGGCAGAACATCTCAGTGCCACCTTTAGGCTGATACCACGAGCCGAACGTTTCGGTCAATTTACGGAGCAACTCAGAGCGGCGAGCAGCTAACTCTACGTACAACTCTTCGATTGCTTTTGTGTCGAACGGGAACCCGTTGCGCTCTTGTTTAGCGAGCAGCCATGCAGCACGATGTTCAATGTCAACGGCCTCAAGGGATTCTGACCAGAACGTAGTGTATCCTACGTCCGTAAAGTCAATCTCAGGAGGGAAGTAATGTTTGTCAGAGAGTAGCTTCTCAAGGAGAGAGCTTCTTAGTTACCACAACGTTAGTTGAACGTTATAGTCCATCATCTCTTCGTTGAAGTTCCACCACTCCATTTGCGTCAACGTATTCTTCACGT
+
'%##$$((%$&''%%')1-453?>=2297CIBFCDCBHJJGGHJJEJJJDJJIDFHJDA@@@GIEFJHEJDJ@@,+,+-1/??AFJJIJHEHJJFHJJFIJFHJJEFFE<;;;@61===444377111300--448=@HGEJGHJJIHIJGHFHIJJIFIJEEDJD32//*)'&&&><89@?DDCEECA?ABJIFJJJJJJJIEEGEHEHJIJJDDDCFJIJHIGJJJGJJD899:JFDGCG;;;;JEIDJCC?@=;<@BJBAC@CA>321''&&%-.89;>C<EGFHGEDCDEFDIJEE>=>>86678BBDDEEDDEDBABEHHJGGDDFDEFICBDFJJJJHFFEJEFFFJEEJJBAEEFEFEDIF<;;;323+,@BCEFCDEEJID@BDEFGFIFEA>>>////18:<BBBJHEJJEHJB?@?BHFGIFED)(()121)(*+8;>C?FGHJEGFJJFDFGEJHJGECAA@===?@CDFJBBCDJIJB@A@EB@''''5//0?CABC33330++*+:9:::=@?<=><<:810/0)(),.../J@=<;=BDCAAACFFDJGDDC>:<=GJBCFJFCGGFCBFE??;;99:AFEFJJDCJJJJIJJJJIGJJGGJJJJJJJJFGJJ-((EAIGJCE;;ABFGEJJJ?=988<==?CEJJGGJJJJJHFJJIJHHHJJHJJHJE8777DJBEJIJIJJGHHJJFECEEDJJJDFCCJDAGHEGCCF,+++..+,'''''');>BDGIHJJIHEH<8JJJIBGICGCDJ@=??4AGJFJJJJJGIHHFDFFJJIJIJJHJIEJFFFJFFJGIGGEEJIGJJJ======?BEDACEIDDEEJDE>>>DDH;;;9889=EDECF?A0///6667;321146>?@BBFFHIGJJ?JHJJJJHGHJEFIJJJJJJHIJJFJGJJJJ>>=?>CDJEJAAJJJJJEIECJF883.--//.-.7564468AEGGJHIFJIFGJJJJIJJJFFEDG<::./0099?CABBCFJJJJJIJJJJCBBCJJJJIEJJFJJGGJDFEJFD??:::..-.((((224AA?DGFJJGJJJIJJHECIEFIJJIHGJJIGCEE<6-/A?<997732212110030//***+:=AA:766<=>GIIHJIJIJHEDGDDGEHFJH<,@@CFJJEJJJGFJIJJJJJIJIJHHHEBCCBFHFGFFJFFJJGH@=%%%)1@E@=<?@@DCF>AEHGHEEGJJFFJJJJJGAJGGA=778877611119=>==??>GFJJJHJJJIACC=??IJGJDJFFIFBFEEFFEEJJJGJFJJHJJJJJGFHJJFHHJJFGJJJJJGEJJGDHCFJJBEAABE211578>==@DCEECEA:52//@AEIJGIJJJJFDCAE@=@JJHIJHJJEHFEGFHJJFJIHJFJE<<@?JJJFGDJDDBDBJIICA@.,-/,--CDB9773342833=<DABFFJJFJECG?9;BGJFJJJDJG21//''';;>F=@?=85001:<.--@AADFBJB@?DEIJGJJJGJIJJJGJHIJJJGFFJ4448@CJFJ1000C>430144;JIHJEAAAA?55577<==??@HFJGGJGFJJIJJFCC<<B97633;;BDGEJFIGJJJGIFIJJDJJFEIJJJIJJFFGJDIBA@A@CHGJJFI=8::)(((51.,-,.62222<<IEFCJIJFJHF?GDC====>A@AAIHHJHG53337/2/,,'''))((''()<=>JC<<7466.///?BBA?DC<<::GDJFJHJBDCCGFGEAFB@CJ=><;=?=31122233>?:9944452238689=?>>>989:@.,;=<>==CEEFDJHHIHECAA((((:879;5442132478:9<?<BHFDHFDFJG?>?BHJIJFDJJJJIJJIJEDBBJJJJG@???FHJGEJHJJJJJJJEEBA><88794456BCDDGJJEGC0.,,+,320----67612EGJJFCHDFFJJIJGJCH<.*));;:2386239+*--.53)'/++.)&'-'267?CJCC<;;,,+'(&&&&>?CCB@A9899:BJJJHJJJJJJEFFGGHHJJJJ@?>86545/00.&%%')*7879000,-,())(%
@Stanford_s2n_3_T7_No_Sap1_3_8_10_23_Linear_5000_564
GCGGCACCTGCTTGCGTCAATTGCGGCATCTCTTCTCTAAGATTGCCTGAACATCTCAGACGACATCTTTGCGGTAACGTCGAAGGACACTTTAAATTTCTTTGTCATAGCCATAATAATTTCTCCTATAGTTTTATGCCTTTGTTTCTCTTGCCGACACACATGGATGTCTTACCTTTACTTCGTCCCATGTGAAAATAAGCACATCTTCGTCAACCACAACCGCAAGAATGTCAAAGTCTCCATCCTTATATTCGGACCTACCGCATCCACCTAGCCTAACCTGCTTGGCATCTCCTGTGTTGGTTTGAACCGTTGTGGCTGTTTTAGCTCAACGTGCTGAAATTTTCCCTACCTTTACATACAACCAAGTCCTCTTTCACTCTCCGTCAGCATCGGGTAATAGACAGTGTACCCAGCTTTGGTAAATTTGTAGGCTACTAGCATTTCAGAAGCGGCGCCTGTTTAAGTGTCTTTCGTTCATGAGTAGCCTCCTGTATCAGTGGCAAATCGCCCAATTAGGACCCATCTTACCTTCGGTATCCAGAAGACACCGGAAGTTCCAGTGGTCTCCAACCCAGCGCATCGCTTCTTGTGCGGTCTCAATGACCACCTGAGCAATCTCTTCGGTACGGCAGCCTACTTGGATTTCATCATGTACCCATGCCATGTACGCAAAGTCCCCATCCCAGCCATGCTTCAAGCCTTTCTCTACGAGCATCTCTCGGTCTTGATAATCCACAGTTTGCAGATGAGAGCACCAGCAGATTGCAGTAGGGTATTCAAGGCAGCGTGAGGACTACGAACGTGTACCTTACGACCATCCAGACCTTTAATCCAGCGGCGTTTCCACTTGACTTGTTGCTCACCAGCTACCCATTGAGAGGACTCGACAAGTGTCTGTTGGATAGACTCGCGGAGTGCTGCAATCGCGGGGGTGTTCTCAAGGAATTTCTTCTTGAGTTCCTTTACCGCGCTCTTTACCAGCACCAACAATCTGTCCAATCTTCTCATCACCAGCACCATAGAGGAACCCATAGATGAACGTCTTAGCGTTATCTCGGGTAGGTAGTTCAGCAGCTATCTGGTTCTTAGTGTGGATGTCGCCGTTAAGAATCTCGTGAGCGTACTCGCCGTTATCAAAGCGAGCCATGAAGTGAGCCAAGCAGCGTAGCTCAAGACCGGATGCGTCGATGCCAGCCTGAACCCAAGGCTTACCAGTTATCCCATCCAAATGGTGCTCAGCGCCAAAAGCAGCGCGACACTGCTCTCCATAAGGAGAACGTACACCCGGAATTTGCGCAAGGTTTGGGAACGCATCGGTCGCACAACCATTCATTTGCTCCATTAGGGTTAACAGAACCATGAATCTTACCATCCTCAGCAACATAACGAAGCCATGCTTTGTCTCCCTCAGCAGACTGTCCGATTCGCTTCTGAATCATCAAGTACTCTTTAATGAGGTCGATAGCGGCTTGCTTCTCAGGGTCATCTACACGTACTCCTTCGAGTACCTCATCGTCCACCACAGGAGCACCCTTATCGGTGTACTTAGGAACCACCCAGCCTCTTGGAGTTTCTTCTGAATGTGGTCACGAGACGAAGGGTTAAACACAACATGTTCAACTGGGGTGTAAGGAGCACCAGCAACGTACTCGCGGGTATCAAGTTCGCAAGGCTCACGGCCTTCTCGCTGTGCCTTGTTCTTAGGCTTCTAAAATTTACCACCAACTTTAGGTGTCTTAATGCGAGGGTATTTAGGTAGTGGCTTACCTGTTCGCGGATGGCAGAACATCTCAGTGCCACCTTTAGGCTGATACCACGAGCCGAACGTTTCGGTCAATTTACGGAGCAACTCAGAGCGGCGAGCAGCTAACTCTACGTACAACTCTTCGATTGCTTTTGTGTCAAACGGGAACCCGTTGCGCTCTTGTTTAGCGAGCAGCCATGCAGCACGATGTTCAATGTCAACGGCCTCAAGGGATTCTGACCAGAACGTAGTGTATCCTACGTCCGTAAAGTCAATCTCAGGAGGGAAGTAATGTTTGTCAGAGAGTAGCTTCTCAAGGAGAGCTTTAGTTACCACAACGTCCTGAACGTTATAGTCCATCATCTCTTCGTTGAAGTTCCACCACTCCATTCCGTCAACGTATTCTTCACCCA
+
+*&%$$$%'(''(%&$&'****+,003-../7;82499:ACEHHCJ@>6344*)('%%01>?BDGIIGJGCJJIFGJJEJIFJGJJJGJJJJJJJJJJIJJJJJJIHIJFJJIJFJJFGGIFIGBAB?GGHFHJJJFJGFJJJJEDEFJJDD@CIJJIJJJJJFJGHJHJ665000,9-*1.-()44;A;DHEFJJJJJGDHEJGFDDBG>BA=8778<61124444477:3388678EFDEJIGDIHJJEJJJA?=?JJJGFHJJJFGJGBJHD?>GDEFFJHGJBBABHJJDEHIFIJJJJFGEFJJJJJGJJJEJJ@??>>=><;*('%$%&&)($%&%&&(+)('&%$$$%$#&&%&$%%&%&*-,+*+*+++++,)//0//-(&&&023=B----DDJE=====EECJDHJJJJEJGJJHJJJIJJJJJJHJJJIFF<56:9:::;98643((()*)(%%%&(333<BA@@JG=>FJJJ>>>>JJIHIJJJHIHJIIFJJJHIIBGBCJJIGJIFIDCDGJJFJIJJGIEJJEJJFIGJJJJJJGDA555,=DGFFDHIFC?22211115778GGGIHDEFJJJGJIJJIHJJHJJJJIJJGJJFJFCEDCJJJCDDDJJJJFDGIFIFJEGHEJIHDHEBCFBJ;:<<??@?FEHEJDJIEGGJGEJICA989:@==?A@DED;::777DAC@?>999:866EBJE?AJBAADB@??31('0>?IFGGJDCCBIFI8888IA;22./1006:<643259>>;;;+)''68<=BEDAA=?>>HJFIEDJJFGJJJJJJJHIJIIGJGJFJEEFCJJGCCBACBJGGBFHDJJJHJJHCBCCBA@AB:<93//1121672---.EJJFGJFFJE=FFAA@FGCDCEHGHGFJJGJJA@@@J1111B??@B@AEIIHIJJJIJJJJJFDDCGDGJJJEGHJG<>CFJJJJDEF;78<:<==A872;/)778ADAC@?@BGIHIJHHHGIHEDDEEEHFFJFEF?@@=@88AECDCCJJCBD?B<;:<HCBBBDJJIJJJGJJJJJFHGIGJJJJJJJJFGFHJJJJJ<<<;<DBGDDCDHJJJIJJJHJJCBBCHJJHHJJJCCBDFIABAFCB8IJGJEGEEGJIJHJJJHHHJHJJJJJHHJHFEJDGA@333HECJJJJJFJJFHJGGIGDCCAC@@<===><00//4438+**/04BED;81369:?:866733:9788AGEJJJJJJHFJJHIJGDECJJHEFJJJJHJIJJFDGJJJJJJHJC=89@DJHJJJJHIJHHBCCCCGFHHBDCCFJGIJJJJGDFBBFA7877*(()2..**))*-,**(('&&&(A?:12??@?>ABACGA>=<89;@5565))))-BEFJJG?334AAACIFJEHFEIHFGJJJJJFEEJEFJBEA=>@;33445A59;:?@JJJIJHJFFGFEJIGGJDEJHGFFJDDHGJHJHJJJJJGIEHJGJJJDJGJJB?AJJJJJJJJJGHFFFHJJJJJJJJJJJIGJJGFDBFDEFJJJFJHJJGJGJJJGJHCFIFJIHHFFD;&%&&)&,'?A@CCACHIDF:DJEJHFIHJHJFFJJIJJIJJJJJGJJJHJGJFJGFBCDFJJIGJJJJIJJCEFCJIJJGIB@@@JGJC>=>=AA;;<;;:7954459HFHIHHJFFB@AJGIJJJJJGJJJJJFGJGJHJJIHHGJGJIGIJJJIJJJJF8/(('))()*,/,18;DDFF<556DJJGHJEJJHEIFDFFJIEIJIJJGJIJIJJJIJJJJJJJF<AJJJJJGJHJJJJJGFJJJGHIJGJJJHJJFJHJJJJGHJJJJJIJJJEFDDJJJJJJJJFJIFJJJJFJJJHJJHH?66<==IJHGJJHGIFGGJJJJHJHJJHJJHJIGJJHEF;;;:@;JJHFJJJ<<<<;;;=E?DE<<;<JJIFD@B8JIEHJJHFFJHJGEJJJJJGJIIDJJGJIJJHHIJB@@B>>><=>?DDJFJJ?;:779@?FJDDGFDACDFJFGJFHJFFDFCFFDJJJ-(''&'&&.@?BB<<>AB4337:30-,----7J@?<:;A@:9/../HJGJJJJEJ>>=>@JHGIFJJCDCEI3333>>=AEFJEFJJJGEC=???JDAABDJEGEGJGCGFHJEA=,,,,0,.((*+::5553454;;94)
@Stanford_s2n_3_T7_No_Sap1_3_8_10_23_Linear_5000_565
GACGAAGTAAAGGTCTAAGACATCCATGTGTGTCGGCAAGAGAAACAAAGGCATAAAACTATAGGAGAAATTATTATGGCTATGACAAAGAAATTTAAAGTGTCCTTCGACGTTACCGCAGAAGATGTTCATCTGACGTTCGGCAATCTTCAAGAGAAAGATATGCTGCATCTATGTAAGCAGGTCGGCTCAGGTGCGATTGTCCCCAATGGTAAACAGAAGGAAATGATTGTCCAGTTCCTGACACACGGTATGGAAGGATTGATGACATTCGTAGTACGTACATCATTTCGTGAGGCCATTAAGGACATGCACGAAGAGTATGCAGATAAGGACTATTTCAAACAATCTCCTGCAACAGTACGGGGAGTGTTCTGATGTCTGACTACCTGAAAGTGCTGCAAGCAATCAAAAGTTGCCCTAAGACTTTCCAGTCCAACTATGTACGGAACGATGCGAGCCTCGTAGCGGAGGCCGCTTCCCGTGAGGTCACGTCTCGTACCTGACTAGTGGACGTAACGGTGGCGCTTGGGAAATCACTGCTTCCGGTACTCGCTTTCTGAAACGAATGGGAGGATGTGTCTAATGTCTCGTGACCTTGTGACTATTCCACGCGATGTGTGGAACGATATGCGGCTACATCGACTCTCTGGAACGTGAGAACGATAGCCTTAAGAATCAACTAATGGAAGCTGACGAATACGTAGCGGAACTAGAGGAGAAACTTAATGGCACTTCTTGACCTTAAACAATTCTATGAGTTACGTGAAGGCTGCGACGACAAGGGTATCCTTGTGATGGACGGCGACTGGCTGGTCTTCCAAGCTATGAGTGCTGCTGAGTTTGATGCCTCTTGGGAGGAAGAGATTGGCACCGATGCTGTGACCACGCTAAGGCCCGTCAGATTCTTGAGGATTCCATTAAGTCCTCAGACCCGTAAGAAGGCTTCGGCAGGTGCTCCAATTGTCCTTGCGTTCACCGATAGTGTTAACTGGCGTAAAGAACTGGTTGACCCGAACTATAAGGCTAACCGTAAGGCCGTGAAGAAACCTGTAGGGTACTTTGAGTTCCTTGATGCTCTCTTTGAGCGCGAAGAGTTCTATTGCATCCGTGAGCCTATGCTTGAGGGTGATGACGTTATGGGAGTTATTGCTTCCAATCCGTCTGCCTTCGGTGCTCGTAAGGCTGTAATCATCTCTTGCGATAAGGACTTTAAGACCATCCCTAACTGTGACTTCCTGTGGTGTACCACTGGTAACATCCTGACTCAGACCGAAGAGTCCGCTGACTGGTGGCACCTCTCCCAGACCATCAAGGGTGGCATCACTGATGGTTACTCAGGGATTGCTGGATGGGGTGATACCGCCGAGGACTTCTTGAATAACCCGTTCATAACCGAGCCTAAAACGTCTGTGCTTAAGTCCGGTAAGAACAAAGGCCAAGAGGTTACTAAATGGGTTAAACGCGACCCTGAGCCTCATGAGACGCTTTGGGACTGCATTAAGTCCATTGGCGCGAAGGCTGGTATGACCGAAGAGGATATTATCAAGCAGGGCCAAATGGCTCAATCCTACGGTTGACGAGTACAAGGTTTCTGACAAGGAGATTTACCTGTGGAGACCGTAGCGTATATTGGTCTGGGTCTTTGTGTTCTCGGAGTGTGCCTCATTTCGTGGGGCCTTTGGGACTTAGCCAGAATAATCGAGTCGTTACACGACACTAAGTGATAAACTCAAGGTCCCTAAATTAATACGACTCACTATAGGGAGATAGGGGCCTTTACGATTCTCTTTAAGATTTAACTCTAAGAGGAATCTTTATTATGTTTAACACCTATTAACCAATTACTTAAGAACCCTAACGATATTCCAGATGTACCTCGTGCAACCGCTTAGTATCTACAGGTTCGATTCAAGTATGCGTACCTCGAAGCGTCTGGTCATATAGGACTTATGCGTGCTAATGGTTGTAGTGAGGCCCACATCTGGGTTTCATTCAGGGCCTACAGTATGCCTCTAACGTCATTGACGAGATTGAGTTACGCAAGGAACAACTAAGAGATGATGGGGAGGATTGACACTATGTGTTTCTCACCGAAAATTAAAACTCCGAAGATGGATACCAATCAGATTCGAGCCGTTGAGCCAGCGCCTACTGACCCAAGAAGTGTCAAGCGTGGAGTTCGGTGGGTCTTCTGATGAGACGGATCCCGAGGGCACCGAAGTGTCTGGACGCAAAGGCCTCAAGGTCGAACGTGATGATTCCGTAGCGAAGTCTAAAGCCAGCGGCAATGGCTCCGCTCGTATGAAATCTTCCATCCGTAAGTCCGCATTTGGAGGTAAGAAGTGATGTCTGAGTTCACATGTGTGGAAGCTCGTCGCTTCCGTGCAATCCGGTGGACTGTGGAACACCTTGGGTTGCCTAAAGGATTCGAAGGACACTTTGTGGGCTACAGCCTCTACGTAGACGAAGTGATGGACATGTCTGGTTGCCGTGAAGAGTACATTCTGGACTCTACCAGAAAGTAGGTTACACCCTTATTCGCGTGGTGCGTGCAGCTGTGACATTCACCACAAAGGAGACATTCTGGATGTAACGTCCGTTGTCATTAATCCTGAGGCAGACTCTAAGGGCTTACAGCGATTCCTAGCGAAACGCTTTAAGTACCTTGCGGAACTCCACGATTGCGATTGGGTGTCTCGTTGTAAGCATGAAGGCGAGACAATGCGTGTATACTTTAAGGAGGTATAAGTTATGGGTAAGAAAGTTAAGAAGGCCGTGAAGAAAGTCACCAAGTCCGTTAAGAAAGTCGTTAAGGAAGGGGCTCGTCCGGTTAAACAGGTTGCTGGCGGTCTAGCTGGTCTGGCTGGTGGTACTGGTGAAGCACAGATGGTGCGATACCACAAGCTGCCGCACAGATTGTTGACGTACCTGAGAAGAGGTTTCCCAGCTGAGGACGACGCAGACAGAAAGCGGACGCAAGAAAGCTCGTGCTGGCGGTAAGAAATCCTTGAGTGTAGCCCGTATTTGGGTGGCGGTATAAATTTAGTCGGAGGTTATCGTGGAAGACTGCATTGAATGGACCGGAGGTGTCAACTCTAAGGGTTATGGTCGTAAGTGGGTTAATGGTAAACTTGTGACTCCACATAGGCACATCTATGAGGAGACATATGGTCCAGTTCCAACAGGAATTGTGGTGATGCATATCTGCGATAACCCTAGGTGCTATAACATAAAGCACCTTACGCTTGGAACTCCAAAGGATAATTCCGAGGACATGGTTACCAAAGGTAGACAGGCTAAAGGAGAGGAACTAAGCAAGAAACTTACAGAGTCAGACGTTTCTCGCTATACGCTCA
+
/..,***+'''&'&%&$%'+**,/13;FJJJJJJFFJJFJJJJFJJJIFHHFJJJHJJJEHHHEJJFFFJJJFHIHJIJJJHH@?@2111??>=>JEJGEJHJFJJGDDBDEGGEDCBC3/(((7520,(((()((('(&&$%%1>=1..--)''-,6:9DC@CDJEJFGFFHJJFC;::;;;4333335.--0-<<BAFFJEJJGJJGJIJJFGIJJJJJJGHJIGHJIJFHJJGJJJIJDJJJCDJJ<;<:=>=CHJJGFJFFJJIJGJJGHGGJHJJCDJJEEE8789;::))*BEFEIGFCFDFJA@BBJJ7777FGEEBCD985220/---0,''''())6)))'((,+9876:99943126:;0--))((11;11/055BFDDEFFDJJJJJGHJJ>>=>==><@@@G<=2151--+**,((((,,*??BB3444GD?=44,,,,9)(()87769<=('''))*23>??F87779:?8A@:///GEC9888.,,,,,-2,*(%%%&,:===>BJJHJGJJGFGE@AFFJJJJJHJJJD822(;BFFIFJEGACACJGGJB:;;<999=JJIJJIJGJJGHJJG=<;<JIGJIJHFJ:;GHJJHJIJJJHEFDIGJJJDDEJ,+++J))))*90//0566..-.0-?AGGJAAACGJCCEJJCBDBC9/.,+,)+0004:99722-,)))*./556??>>>@ABFJIJJECBFIFGHHJH=B?DJA@@<==>DJEEJIJJJIHJJGDFGFHJFJJIJIFECCECJJJGFJIGJIEGGJGJJJJJJFC:>2<JFJHJJJIEJJIIIJJJIJHJJJJHJG>>@BDJ43327FJCIG666:=JJJJHJJFBA=2:;BCD;5+('(%%$#$&(/18@HJJJIJIJIJJJJJDABCEJA@=,,,.01;<>;=IJHFJHJEEJJFGJJE@-,(+**<=A?@CHJFJAJ8*(((=>@@AJJEJEEJIHGIJEJEEJJD=JJJGHIHEEDJB:ACIJGGJJJJJJJJIFEDCGHFD@A?@@@HJJJJGJHJJEJHBEIIHJFJFDEHJJIJHHCDBA@AJ47..--*&''?GCDCA==JJJFJJJDCJEDCCDJFHDJGJIHJGJJFJJHJHHFDCDEDJFHJJFFFDIJGJJJJJGGGFDGGHFJHJJHFICB@@A111-00=CFFB@BCEHHDFCCGJJ80//1213353*)(+++)(((>=FJEDFFIFDCBB.*52///2>DCB?CCDBDBAA?@?=EDDCDFJHCCDCDDGFCECDAA@@BB><>BE?)))))<<<AAACCDGF6666@EJEDC>>>?55''2);;<<?EHCCECFDG2111FBAAABACDB?1112<@@@DBB@@@7888<<<JJ@>>>?B@A?888:EBA><>?****BBB@>7666689;BCBA?;:;>?CJD==5444@=><;723<??A@A@>;:44667<;:81**3>AA@?@8899;;;;===?>==;;==CB221///21200025=;99E;>==@?AAAB@@>=>@CCADAACBAA>>?CAGA=<;=667A@>==>???=<<;<<=<<==F???<DCBBB64557)()-2366,,,,'''&&&'')(()&%(+++&&-41..39:@AFCDDFIFJICJDDBAC2222999JJA<>>?AA?FHJJJHFJJFC4==<;:?97>++<=AFIJJJJJIJJJJA@G<::97F;?:9998HJHF::9.)))*--??@EEFA???HGF@>@@BE211492266:BDEEHCDHJJJGJIG@@AAGFJJJJCBB@@DABCGEEJG;7EE654222,,/37=8?AHJFJJJGJIGD:8:JIIHGHJHEF=>>?DB93/6=AA?@?AC?BIHFJJJIGHJGJJJIJJGFJFJFIGJJIJJJIJJHJCBCBIEED>766A??>*&&(473223??@@D;76571,***129855432/++*+6<===>EHJJHIHJBABBJGJGJJBBBACCBDJIIIJJDJHJJFHIDJJJJBCA>,,:<?;;88<<>=BECJGBA554;===CDAC??ICECDI:999,***6.)./0534@BHGGGJJIJFGHICBBJGJCEI;<;HGEC>A?8874468>AACJ@56537CB?>>@A>=::6822-.2368<DCEHGIJGFFJDJDCDIFEGFEE@?>0/07753331119666?GEGHFIJJIJII70)))CFDDJIEJ@?@A@A@@JJJJJJFI@ABFG6666***)-**,7***+53620025>>DIA?=<>?EA???AEEFB10/06??@DFDDGHJIGJHJJHIEEJFE=<=DJE:998?BAFHCBAD1111>:;;;:21125,*++89?BE?@>>?BD@;<??GEHHGJGEFGDEEGGFDDA:0/-*+--:@GEDHGJJA0/+&&&#$%%335:9;8=?ABCDDJEFDGHFDDGDJEGGD7766....EH=<92667:D@?61...2<71/.24><=88::FFDCBAAC@=<:77)))''889;::;=BBD:99954///./-.)4487789998645223210234448(((((%####$&&&&&&%$&$$%&):>@BABDDEA+*)))79=ABDA??=>DGDJHFHJGGIJGJJJIFHJFJFBCBBACBC@@@DGIIFJGIEEFIJCDCGGGGEDCC99CHGFJDFDA@AAB@A?A>EJEDCEIJJDJGDB?>@HDDDD@<))++++++8?ABBBJGJICEIFJIJFDDD?A@HJGDJJFJADACFFCECFD@?AAIGCHDDFDEA@85>?BAA=:;=<;;<>=>77791013<>:988DEGEJHHDB@-...81.-2--331213/...129:;=>A@:::;===<?>EFHGDH7666=7ABDDEIEGFG;<;;FFGJEGGHJIHDJA?>=>>BEFFEHFDGHFEEJFIIHEHDE;8790))()&&''%&'(**/13+++)((+1*&&'.6:;?JAA@ABD:7420*+2/&'%&%&%'&'*279-81*&&(*,0**+@CFDEECBBAAABDHIH@JE222BJJJB@999524++/-))3:;>@EDJ...-400.,-,((((+&'4432400252/,++)***AB<A;;7677EJHJFBCDBB7533DF999:9458D@@A@=:::<===<ACCCEAA@@B@@?=DFD>??>D@@IDCFCA@@@@BHGI???>DGFDCDFJJJHIFFFI>:888CABBDCB@AAADGECGDEEHFGHDHDEEGJIHDGEHFGGGBABDJECBACDCIFHJJEHGDCDFECCDEB?=;700/.2)(((**((@C@@@BJGIEIFC,,,,85/1021111))))2.--,-.9?999<<@A@D@@BDE@?>;;<JCDEHJF;;;=EB:98678879@:332669;))0();>>B?><;8.(
@Stanford_s2n_3_T7_No_Sap1_3_8_10_23_Linear_5000_566
TTATTGGAATGTGGTCACGGACGAAGGGTTAAACACAACATGTTCAACTGGGGTGTAGAGGACACCAGCAACGTACTCGCGGGTATCAAGTTCGCAAGGCTCACGGCCTTCTCGCTGTGCCTTGTTCTTAGGCTTCTTAAAGATACCACCAACTTTAGGTGTCTTAATGCGAGGGTATTTAGGTAGTGGCTTACCTGTTCGCGGATGGCAGAACATCTCAGTGCCACCTTTAGGCTGATACCACGAGCCGAACGTTTCGGTCAATTTACGGAGCAACTCAGAGCGGCGAGCAGCTAACTCTACGTACAACTCTTCGATTGCTTTTGTGTCAAACGGGAACCCGTTGCGCTCTTGTTTAGCGAGCAGCCATGCAGCACGATGTAGAATGTCAACGGCCTCAAGGGATTCTGACCAGAACGTAGTGTATCCTACGTCCGTAAAGTCAATCTCAGGAGGGAAGTAATGTTTGTCAGAGAGTAGCTTCTCAAGGAGAGCTTTAGTTACCACAACGTCCTGAACGTTATAGTCCATCATCTCTTCGTTGAAGTTCCACCACTCCATTCCGTCAACGTATTCTTCACC
+
1.%&%$$$%%&('''%%%$%&&*+*++2,9123BBIABCDGDJIHFFIE===GJ<4/,'''*)+()0:;EFIFJJIJFGJJJHHHJJJIIFJFJJJJJJJIJIJJJJJIJHHGGJJJJJJJIJJJGFJJCDJJJGJJJJJJJJJJJGIJIGJIJJJJJJJJGGJE889:EA@>A><41012FIJJJEJJJJJHJJHIJJGHJFFGJJJJJ==A:6544-&&&&)*49A=E?6JFJJJJJEHHJIHJHEJEEGHEIIJHHIJJJJJGEGHHIJJIHJJJJEJEJJIHH:::;;9:9988;;;@@>@BAGJFHFJJJFFHJJJHJJJJGJJA::::C@9=888<EFJIJJJJHJJJIHJJJGJJJJJJJJHJJ=<<<BD---->**/06////1@@?@ACCCHJJJJJIHGFFJFJJIJJJJBEDGFJGHJJIJJJJJJJGGJJJCBBBFFJCDJFJGFGHJJJHJJJIJGHIHJFJJJJA?>A;8756DFEJGJJJIJEJJJHEFJGJJJFFHJFJJJGJJJFGJFDBBEHFA95//./5//2>=AHIJHHGJJHFGFGJEDGFG?J<<<<AC565488662'
@Stanford_s2n_3_T7_No_Sap1_3_8_10_23_Linear_5000_567
GCAAGAATGTCAAAGTCTCCATCCTTATATTCGGACCTACCGCATCCACCTAGCCTAACCTGCTTGGCATCTCCTGTGTTGGTTTGAACCGTTGTGGCTGTTTTTAACCTGAACCTTACTAAATTTACCATCCCTACATACAACCAAGTCCTCTTTACTCTGAGTCAGCATAGGGTAATAGACAGTGTACCCAGCTTTGGTAAATTTGTAGGCTACTAGCATTTCAGAAGCAGCACCTGTTAAGTGTCTTTCGTTCATGAGTAGCCTCCTGTATCAGTGGCAAATCGCCAATTAGGACCCATCTTACCTTCGGTATCCAGAAGACACCGGAAGTTCCAGTGGTCTCCAACCCAGCGCATCGCTTCTTGTGCGGTCTCAATGACCACCTGAGCAATCTCTTCGGTACGGCAGCCTACTTGGATTTCATCATGTACCCATGCCATGTACGCAAAGTCCCCATCCCAGCCATGCTTCAAGCCTTTCTCTACGAGCATCTCTTCGGTCTTGATAATCCACAGTTTGCAGATGAGAGCACCAGCAGATTGCAGTAGGGTATTCAAGGCAGCGTGAGGACTACGAACGTGTACCTTACGACCATCCAGACCTTTAATCCAGCGGCGTTTCCACTTGACTTGTTGCTCACCAGCTACCCATTGAGAGGACTCGACAAGTGTCTGTTGGAGATCAACTCGCGGAGTGCTGCAATCGCGGGGGTGTTCTCAAGGAATTTCTTCTTGAGTTCCTTACCGCGCTCTTTACCAGCACCAACAATCTGTCCAATCTTCTCATCACCAGCACCATAGAGGAACCCATAGATGAACGTCTTAGCGTTATCTCGGTAGGTAGTTCAGCAGCTATCTGGTTCTTAGTGTGGATGTCGCCGTTAAGAATCTCGTGAGCGTACTCGCCGTTATCAAAGCGAGCCATGAAGTGAGCCAAGCAGCGTAGCTCAAGACCGGATGCGTCGATGCCAGCCTGAACCCAAGGCTTACCAGTTATCCCATCCAAATGGTGCTCAGCGCCAAAAGCAGCGCGACACTGCTCTCCATAAGGAGAACGTACACCCGGAATTTGCGCAAGGTTTGGGAACGCGTGGCGCTGGTGACGCGCCGCGTTGACCATCGGTTAACCAACCATTGAATTCTCCATCCTCAGCAACATAACGAAGCCATGCTTTGTCTCCCTCAGCAGACTGTTCCAATTCGCTTCTGAATCATCAAGTACTCTTTAATGAGGTCGATAGCGGCTTGCTTCTCAGGGTCATCTACACGTACTCCTTCAGTACCTCATCGTCCACCACAGGACACCCTTATCGGTGTACTTGGTCGGGACCCACCCAGCCTCTTGGAGTTTCTTCTGAATGTGGTCACGAGACGAAGGGTTAAACACAACATGTTCAACTGGGGTGTAAGGAGCACCAGCAACGTACTCGCGGGTATCAAGTTCGCAAGGCTCACGGCCTTCTCGCTGTGCCTTGTTCTTAGGCTTCTTAAAGATACCACCAACTTTAGGTGTCTTAATGCGAGGGTATTTAGGTAGTGGCTTACCTGTTCGCGGATGAGCAGAACATCTCAGTGCCACCTTTAGGCTGATACCACGAGCCGAACGTTTCGGTCAATTTACGGAGCAACTCAGAGCGGCGAGCAGCTAACTCTACGTACAACTCTTCGATTGCTTTTGTGTCAAACGGGAACCCGTTGCGCTTCTTGTTTAGCGAGCAGCCATGCAGCACGATGTTCAATGTCAACGGCCTCAAGGGATTCTGACCAGAACGTAGTGTATCCTACGTCCGTAAAGTCAATCTCAGGAGGGAAGTAATGTTTGTCAGAGAGTAGCTTCTCAAGGAGAGCTTTAGTTACCACAACGTCCTGAACGTTATAGTCCATCATCTCTTCGTTGAAGTTCCACCACTCCATTCCGTCAACGTCTTCTTCACC
+
>ECJJJJJHJ>>CC998:JJGGHFAEBJF8898GJGJE=;76305///6;<78GGFEDCEJGHDB?@@EGFE@5/&0J>HBBFEJIJJGJ?@@@JHJFGGDFCAGA<<=B=>DFBBE:87(((,,3+*(&(,/+5*+DHIJJJJDDEHJEEJ11173<<7887==>AACJJJGJFIJJJHJHHJJJJJJHHJF=89CFD;;<BCEJG@@=>EGHCCDFEJGEBJJJJJJJG3336?::7:=,DDEFIJJHF7/./*<=@BGFGFIFJJIIJFIDA4445JIGCDEB861&''(///<BGDDJJJHHFJJJHJJFJJJJJJIIIJGHJJFGJJIIFEJ?>@@BABJFGFJJJIJJGJJJJJGJJGJGJJHJGHJHED===>DDIJJJFJJCJGGGJHJJJJJIEGGJHFJHHGJIHEEEFHHJJJJJJFDGFFDCEEEGIHIJJJJJEJJGJHEGFJJJJJJJJJJFFIJJJJIJJHJJJGJJJJJJEJ>=>>GJ==AJ=44FJJJJJJIBAA@IIIIHHJJGGDEJEJIJJJJJJB@?@CDC??<AHED=<=A+11105>CJF:995556DIFJHGCCDCFDDBABCA@@3444?BEE<;;;CCDBGJ<JHJJ@@@>AB?BAACE?IJ?>>>JJJBE9;9423?AEJJIIHJJFJGGIJJJJJJGJGJJGJJJJ5555A76/+))&'&(..0>;=>@AB?>><99;4445AAEJJGFC?@>>DGJJJC@A@AD?A?*))),><:4+<?99;:9671)((00=@@BJEDGDDDFJJFGFB??8==5600123BADFJJEJJJEEDEJJGJJGJJJJHJJJJJEE?>>>JJEJH<=<<-,,)7533,,,1/0==ACACHIJJIGJJGJJCHEFFJJJJJEJJHGCDDCEEJJJJFJJJJIEGABCAHDEGDAAACFJJJJJJIHJEJHFDIJDG.--898;89@BCFJGEDGFJGDDC@?@?@JD<<<:::?FHJJJHIGJGJJIJJFJJG>;;JEJFEIJGJ?:JHJJJFJJFJJJJJJGJIGC@CFGDIFHJJJBCFCJJJFFJJJGHFJJGJJJHHDGECDJIFIIJEDJFJJJJHIJJFJDD:77;31/0))%$$$%$#$$$####$$%$$#$%#%%$%'$#$$'&&%%$$#$#$%$&&$&$%%%%&''(*&&(@FFJJABD@CBCEJHA?665;3334<<@=FJFH8...//A3*(&&%'01//0/35=@@IGIDJFEFJGIFGJJJJHJJFEJHIJJHHJIJJJJJCJGJJGCEFIHJJGJJHHGCDCEDEID?83(()8:9;@::9:>==>JD<4-++4(((<=ED;;F?@@@J888+))+211146797@ECHGJDH<A<5:?CBCCDDGAFABIJJIEJJJHIFDJIJHJFIJGDH////:;J78=J9999DHHJGHGDEIFICFEEF=<<BCJFDCBBFHHJJGGDJFEJJDB@===989**BCEF99FBDEGJHFGJIIGJFHJJHHEJE;6689JJJHBAA9GJJJJIGJGJJJIHJJJIJFGJJGJEGHGJJGFEJJJJFJHGJJHJIFHJGJJJJJJIJEA----004/-.12./.76431/1<=JJIJIJGJEHJIJJJJIJIJJIJGJJDDDEHJGJHHEJJJJDJJEDGFGIJ;:::?=>?IFDCFEJIFGDDGD??@;;>>AC@>;;=>?@CEBCHFJHGJJIIJJJJDDGG?>=>3/20/005:8792*)*:<FJJJFGHHJFHHJFJJ<:::>FFGGFJIJHJEJJHJGJHFJJDIIJJGJIJJJHIJCHJIHEDEDEHJIGJJHJEJJDGCCCBJJJGED8888E<-.<=GJGIJDEJIJIJFGJJD=<;<JFC=?GIGCCEEIJJJJJJHJHJGFFEHJJFJJJJHFJHJIJJE@A@AHA@@AHDJGEJJFC??<>?@EEB?;;:=>CE@ABAC<:;20..--....*)*(-,%&&%
@Stanford_s2n_3_T7_No_Sap1_3_8_10_23_Linear_5000_568
TGAATTTCCTGCCCCGGATAAACGCTCAAGACGTTCATCTATGGGTTCCTCTATGGTGCTGGTGATCGAGAGGATTGGACAGATTGTTGGTGCTGGTAAAGAGCGCGGTAAGGAACTCAAGAAGAAATTCCTTGAGAACACCCCCGCGATTGCAGCACTCCGCGAGTCTATCCAACAGACACTTGTCGAGTCCTCTCAATGGGTAGCTGGTGAGCAACAAGTCAAGTGGAAACGCCGCTGGATTAAAGGTCTGGATGGTCGTAAGGTACACGTTCGTAGTCCTCACGCTGCCTTGAATACCCTACTGCAATCTGCTGGTACTCTCATCTGCAAACTGTGGATTATCAAGACCGAAGAGATGCTCGTAGAGAAAGGCTTGAAGCATGGCTGGGATGGATTGCGTACATGGCATGGGTACATGATGAAATCCAAGTAGGCTGCCGTACCGAAGAGATTGCTCAGGTGGTCATTGAGACCGCACAAGAAGCGATGCGCTGGGTTGGAGACCACTAGAACTCCGGTGTCTTCTGGATACCGAAGGTAAGATGGGTCCTAATTGGGCAAATATGCCACTGATACAGGAGGCTACTCATGAACGAAAGACACTTAACAGGTGCTGCTTCTGAAATGCTAGTAGCCTACAAATTTACCAAAGCTGGGTACACTGTTCTAGCCTACCCTATGCTGACTCAGAGTAAAGAGGACTTGGTTGTATGTAAGGATGGTAAATTTAGTAAGGTTCAGGTTAAAACAGCCACAACGGTTCAAACCAACACAGGAGATGCCAAGCAGGTTAGGCTAGGTGGATGCGGTAGGTCCGAATATAAGGATGGAGACTTTGACATTCTTGCGGTTGTGGTTGACGAAGATGTGCTTATTTTCACATGGGACGAAGTAAAAGGTAAGACATCCATGTGTGTCGGCAAGAGAAACAAAGGCATAAAACTATAGGAGAAATTATTATGGCTATGACAAAGAAATTTAAAGTGTCCTTCGACGTTACCGCAAAGATGTCGTCTGACGTTCAGGCAATCTTAGAAAGATATGCTGCATCTATGTAAGCAGGTCGGCTCAGGTGCGATTGTCCCCAATGGTAAACAGAAGGAAATGATTGTCCAGTTCCTGACACACGGTATGGAAGGATTGATGACATTCGTAGTACGTACATCATTTCGTGAGGCCATTAAGGACATGCACGAAGAGTATGCAGATAAGGACTCTTTCAAACAATCTCCTGCAACAGTACGGGAGGTGTTCTGATGTCTGACTACCTGAAAGTGCTGCAAGCAATCAAAAGTTATACGACTTTCCAGTCCAACTATGTACGGAACAATGCGAGCCTCGTAGCGGAGGCCGCTTCCCGTGGTCACGTCTCGTACCTGACTAGTGGACGTAACGGTGGCGCTTGGGAAATCACTGCTTCCGGTACTCGCTTTCTGAAACGAATGGGAGGATGTGTCTAATGTCTCGTGACCTTGTGACTATTCCACGCGATGTGAACGATATACAGGGCTCAGTCGACTCTCTGAACGTGGTAGCTAAGAATCAACTAATGGAAGCTGACGAATACGTAGCGGAACTAGAGGAGAAACTTAATGGCACTTCTTGACCTTAAACAATTCTATGAGTTACGTGAAGGCTGCGACGACAAGGGTATCCTTGTGATGGACGGCGACTGGCTGGTCTTCCAAGCTATGAGTGCTGCTGAGTTTGATGCCTCTTGGGAGGAAGAGATTGGCACCGATGCTGTGACCACGCTAAGGCCCGTCAGATTCTTGAGGATTCCATTAAGTCCTACGAGACCCGTAAGAAGGCTTGGGCAGGTGCTCCAATTGTCCTTGCGTTCACCGATAGTGTTAACTGGCGTAAAGAACTGGTTGACCCGAACTATAAGGCTAACCGTAAGGCCGTGAAGAAACCTGTAGGGTACTTTGAGTTCCTTGATGCTCTCTTTGAGCGCGAAGAGTTCTATTGCATCCGTGAGCCTATGCTTGAGGGTGATGACGTTATGGGAGTTATTGCTTCCAATCCGTCTGCCTTCGGTGCTGGTCAGGCTGTAATCATCTCTTGCGATAAGGACTTTAAGACCATCCCTAACTGTGACTTCCTGTGGTGTACCACTGGTAACATCCTGACTCGACCCGAAGAGTCCGCTGACTGGTGGCACCTCTTCCAGACCATAGAGGGTGACATCACTGATGGTTACTCAGGGATTGCTGGATGGGGTGATACCGCCGAGGACTTGTTCGATTAACCCGTTCATAACCGAGCCTAAAACGTCTGTGCTTAAGTCCGGTAAGAACAAAGGCCAAGAGGTTACTAAATGGGTTAAACGCGACCCTGAGCCTCATGAGACGCTTTGGGACTGCATTAAGTCCATTGGCGCGAAGGCTGGTATGACCGAAGAGGATATTATCAAGCAGGGCCAAATGGCTCGAATCCTACGGTTCAACGAGTACAACTTTATTGACAAGGAGATTTACCTGTGGAGACCGTAGCGTATATTGGTCTGGGTCTTTGTGTTCTCGGAGTGTGCCTCATTTCGTGGGGCCTTTGGGACTTAGCCAGAATAATCAAGTCGTTACACGACACTAAGTGATAAACTCAAGGTCCCTAAATTAATACGACTCACTATAGGGAGATGGGGCCTTTACGATTATTACTTTTAAGATTTAACTCTAAGAGGAATCTTTATTATGTTAACACCTATTAACCAATTACTTAAGAACCCTAACGATATTCCAGATGTACCTCGTGCAACCGCTGAGTATCTAGGTTCGATTCAACTATGCGTACCTCGAAGCGTCTGGTCATATAGGACTTATGCGTGCTAATGGTTGTAGTGAGGCCCACATCTTGGGTTTCATTCAGGGCCTACAGTATGCCTCTAACGTCATTGACGAGATTCAGTTACGCAAGGAACAACTAAGAGATGATGGGGAGGATTGACACTATGTGTTTCTCACCGAAAATTAAAACTCCGAAGATGGATACCAATCAGATTCGAGCCGTTGAGCCAGCGCCTCTGACCCAAGAAGTGTCAAGCGTGGAGTTCGGTGGGTCTTCTGATGAGACGGATCCGAGGGCACCGAAGTGTCTGGACGCAAAGGCCTCAAGGTCGAACGTGATGATTCCGTAGCGAAGTCTAAAGCCAGCGGCAATGGCTCCGCTCGTATGAAATCTTCCATCCGTAAGTCCGCATTTGGAGGTAAGAAGTGATGTCTGAGTTCACATGTGTGGAGGCTAAGAGTCGCTTCCGTGCAATCCGGTGGACTGTGGAACACCTTGGGTTGCCTAAAGGATTCGAAGGACACTTTGTGGGCTACAGCCTTTCTACGTAAG
+
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
@Stanford_s2n_3_T7_No_Sap1_3_8_10_23_Linear_5000_569
CCTACGAAAAGCCTCGGCTTGCAGCGATACCTGAAACGCTTAAGTACCTTGCGGAACTCCACGATTGCGATTGGGTGTCTCGTTGTAAGCATGAAGGCGAGACAATGCGTGTATACTTTTAAGGAGGTATAAGTTATGGGTAAGAAAGTTAAGAAGGCCGTGAAGAAAGTCACCAAGTCCGTTAAGAAAGTCGTTAAGGAAGGGGCTCGTCCGGTTAAACAGGTTGCTGGCGGTCTAGCTGGTCTGGCTGGTGGTACTGGTGAAGCGCCAGATGGTGGAAGTACCACAAGCTGCCGCACAGATTGTTGACGTACCTGAGAAAGAGGTTTCCACTGAGGACGAAGCACAGACAGAAAGCGGACGCAAGAAAGCTCGTGCTGGCGGTAAGAAATCCTTGAGTGTAGCCCGTAGCTCCGGTGGCGGTATCAACATTAATCAGGAGGTTATCGTGGAAGATCTGCATTGAATGGACCGGAGGTGTCAACTCTAAGGGTTATGGTCGTAAGTGGGTTAATGGTAAACTTGTGACTCCACGTCAGCAGCCATCTATGAGGGAGACATATGGTCCAGTTCCAACAGGAATTGTGGTGATGCATATCTGCGATAACCCTAGGTGCTATAACATAAAGCACCTTACGCTTGGAACTCCAAAGGATAATTCCGAGGACATGGTTACCAAAGGTAGACTAGGCTAAAGGAGAGGAACTAGAGCAAGAAACTTACAGAGTCAGACGTTCTCGCTATACGCTCAT
+
)(('%$$$%%'&%%$$%%)*'&%%&&'&#$%&&&',*+(&')-13799;F;;::BJ>===CI@<2223BBAC@CFBGCEFJEFFFGGJGGA@@?<<<DCDDDJJFIJJFEDDCA>;:9>CBHJHJJGFJJJIEFIIJIJJJGHHJEJGDGB@BFC@>=AA@<;34475,++-=>;;78=??A>:::;FFCGCBBADBJJJBEFII=;<<CBDEIGHGDDGJJJJF@1111GGFFJIJHJJJJJJJJJJHJJJGEH<-+++:2++/)'(*)).//56:>:<CB4444>;;==?EHA>????>>>A=CB@IJJJIJIHFJCDJJAHDIGJJJFIJJJHHJJJB?@?:66,*-,,.007781102.*,31364.:;/.68@B<=9+**(++58=DA@AA@?>?>B0001C9>9::CDHDFHIJJGCEDB3*))+8?':@DGJJIJGGHED8..-/420,)%%%$&&-*+01&&&&*)-'5-+++***)/))*+4BHJJFDBGD655200333=@JGEHHGJFDFEGFJJHFGEJEDB++&$%%'&%$$$&&&&*,2;9)>;<>@:65::;FGDDFCJGHFFJGFJFHFECABDGJE?=?EJGGJDFJHHGGJJJIJHHJJJJJJFFEB=?/6//186734::;.**JJFJIFEFIJJFE65568863445DGJIJJGFCDCCAD?=))))*&&&(15>@EFE@E=::?9:5-'')338@CDCCDCDJEEHEGCDEGACB@CDBCDDJFC<;<1/*
@Stanford_s2n_3_T7_No_Sap1_3_8_10_23_Linear_5000_570
GGTTCCCATGCCATGTACGCAAAGTACCATCCCAGCCATGCTTCAAGCCTTTCTCTACGAGCATCTCTTCGGTCTTGATAATCCACAGTTTGCAGATGAGAGCACCAGCAGATTTGCAGTAGGGTATTCAAGGCAGCGTGAGGACTACGAACGTGTACCTTCCCGACCATCCAGACCTTTAATCCAGCCACGTTCCACTTGACTTGTTGCTCACCACTCCGTTGAGAGGACTCGACAAGTGTCTGTTGGATAGACTCGCGGAGTGCTGCAATCGCGGGGGTGTTCTCAAGGAATTTCTTCTTGAGTTCCTTCCGCGCTCTTTACCAGCACCAACAATCTGTCCAATCTTCTCATCACCAGCACCATAGAACCCATCGATGAACGTCTTAGCGTTATCTCGGGTAGGTAGTTGAGCAGCTATCTGGTTCTTAGTGTGGATGTCGCCGTTGCTAAGAATCTCGTGAGCGTACTCGCCGTTATCAAAGCGAGCCATGAAGTGAGCCAAGCAGCGTAGCTCAAGACCGGATGCGTCGATGCCAGCCTGAACCCAAGAGCTACCAGTTATCCCATCCAAATGGTGCTCAGCGCCAAAAGCAGCGCGACACTGCTCTCCATAAGGAGAACGTACACCCGGAATTTGCGCAAGGTTTGGGAACGCATGGGTCGCACGACCCGTAACTGCTCCATTAGGGTTAACAGAACCATGAATCTTACCATCCTCAGCAACATAACGAAGCCATGCTTTGTCTCCCTAGCAGACTGTCCGATTCGCTTCTGAATCATCAGTACTCTTTAATGAGGTCGATCACCGGCTTGCTTCTCAGGGTCATCTACACGTACTCCTTCGGTCCTTCATCGTCCACCACAGGAGCACCCTTATCGGTGTACTTCGTCGGACCCACCCAGCCTCTTGGAGTTTCTTCTGAATGTGGTCACGAGACGAAGGGTTAAACACAACATGTTCAACTGGGGTGTAAGGAGCACCAGCAACGTACTCGCGGGTATGCATTTCGCAAGGCTCACGGCCTTCTCGCTGTGCCTTGTTCTTAGGCTTCTAAAGATACCACCAACTTTAGGTGTTGATCCAAGGGTATTTAGGTAGTGGCTTACCTGTTCGCGGATCGCCAGAACATCTCAGTGCCACCTTTAGGCTGATACCACGAGCCGAACGTTTCGGTCAATTTACGGAGCAACTCAGAGCAGCAGACAGCTAACTCTACGTACAACTCTTCGATTGCTTTTGTGTCAAACGGGAACCCGTTGCGCTCTTGTTTAGCGAGCAGCCATGCAGCACGATGTTGAATGTCAACGGCCTCAAGGGATTCTGACCAGAACGTAGTGTATCCTACGTCCGTAAAGTCAATCTCAGGAGGGAAGTAATGTTTGTCAGAGAGTAGCTTCTCAAGGAAGCTTTAGTTACCACAACGTCCTGAACGTTATAGTCATCATTTCTTGGTTGAAGTTCCACCACTCCATTCCGTCAACGTATTCTTCACCT
+
//086755??<<;D====EDDEIJJ=<<:?CJJEJJJHJIHIJD=<==<=C,07*-.,++++57446J<67EGGJJJIJHJJJB--,,++1232121+++119666588=?@?<75;,,,+,11)*))(078=@<990//.4DDDGAB??AHEDCG>==:9//+(07;==98756777A>0@B;9,++)'''(+(-8DHJHJJEFEBCB@EIGJD:--,-*,-.5:=;A@BCCGFJEEEEJJEHFCF<;;;:::;>88=A?@;65/--///3,**(*+.--0//-/,-./3344761A6344111160000&&&/3J6,+++38=?<;:;>=>?8779A@?78:AABHCBE@>@CIJJ65522.&&%$%&(,,,,0---/778??>@JDEHFFJ@E>;9675620//***)(((&**<=<<7667CJGJJ==>>@IJJJJJI==<<<9/(''(>@HGDGEDEEHFFBBABEHCCJBDCAE744331105578?9889=''''/.9BECHHJJJJJJIFHFHJJBFEDG?;;9444:AA8:989??C6@>?;9/,+0&&::???AE=<0,<785>BHJHJJJIJHJJEFE=9:>>G;:::J>>JDEHDJJIGJEJJJHHGJHIJHHJGJ===<6-*+.7-(---BDFJEJJDEIGII@??A===>GJIHGECFGIAGJIJJG33338<HBDC@ADCJFB@;;;A<AB@??3332130024>9778;JJFDJCJEDBEJJJGHCDFH::998988*)+52/,,./**((()678DDCE?>9778830**/24,,,4*;?@@?>>,((('%%%$$$$%)$$$'(868;<J<9999==8889511***-'%&%%&%)&&89:<=@DJGJJ//9:JC>?@>BF:;@777JGFEJA+))*--)''+)7741447<5+('>BDFA?>??<CJDJJJHJIHDGF@@<9<999;??<5311178J7=@BAAF';;4;000CA?=/+++..))(*''((((''(%%$%%((+++*'%$$$$&0357ABGD856FEDEDHEFGIJIJJJIGJJFHIC;=,2344((+()5;>732337.,,,242'''')'&$%%$%$$$&(*''3+(.//=>==@DB;0+++)**(+02654*(('--::8??:999;<=?C<GJJGJHFGHJJJGFGJJE@@CDJFEGJA?@A;(''(''&..//./1((((01.+'&&.)(()-++,046:@BBA@EFHJJJJJJJIJJJGJJGJHJJJJJHGEG>=>?BCAFHDE>>@@?><<<0..,129?DCFCGFCCCEEJFJJJJJJECFCB?))))GJDEJGDCFCEBCFHJJHJJJJFJFJJJJGFECEFDJJEGJJJEEDCGFFFEFCCC+)((*3*),-+;?@;CACEGJFDEA==--,)+0;@;;;<@9:0((((0'((,+*)*132467=88822127768.,,,+-((((%%'&'&'&*-&&&&'+,+)''((22/8779010//-.0012883446;8***)&
@Stanford_s2n_3_T7_No_Sap1_3_8_10_23_Linear_5000_571
ATCCAAACCTTGATAGGAGGCGTTTCCACTTGACTTGTTGTTCACCAGCTACCCATTGAGAGGACTCGACAAGTGTCTGTTGGATAGACTCGCGGAGTGCTGCAATCGCGGGGGTGTTCTCAAGGAATTTCTTCTTGAGTTCCTTACCGCGCTCTTTACCAGCACCAACAATCTGTCCAATCTTCTCATCACCAGCACCATAGAGGAACCCATAGATGAACGTCTTAGCGTTATCTCGGGTAGGTAGTTCAGCAGCTATCTGGTTCTTGGTGGATGTCGCCGTTAAGAATCTGGTGAAGCCAAGGTCCTGGGACAGGCCGTGAAGAATGAGCAAGCAGCGTAGCTCAAGACCGGATGCGTCGATGCCAGCCTGAACCCAAGGCTTACCAGTTATCCCATCCAAATGGTGCTCAGCGCCAAAAGCAGCGCGACACTGCTCTCCATAAGGAGAACGTACACCCGGACTTTGCGCAAGGTTTGGGAACGCATGGGTCGCACGACCCGTAACTGCTCCATTAGGGTTAACAGAACCATGAATCTTACCATCCTCAGCAACATAACGAAGCCATGCTTTGTCTCCTCAGCAGACTGTCCGATTCGCTTCTGAATCATCAAGTACTCTTTAATGAGGTCGATAGCGGCTTGCTTCTCGCGGGTCATCTACACGTACTCCTTCGAGTACCTCATCGTCCACCACAGGAGCACCCTTATCGGTGTACTTGGTCGGGACCCACCCAGCCTCTTGGAGTTTCTTCTGAATGTGGTCACGAGACGAAGGGTTAAACACAACATGTTCAACTGGGGTGTAAGGAGCACCAGCAACGTACTCGCGGGTATCAAGTTCGCAAGGCTCACGGCCTTCTCGCTGTGCCTTGTTCTTAGGCTTCTTAAAGATACCACCAAC
+
**+5,333311$#$%'(*-.-799::;AEJA>?ABEB:,*(&&&CCABBCEEJJEJ>==>JJGDJDCCEFEHHHJFJJHJIGIJHJHGJJCCJDDCJGEDFIJFFJIJJJJJFJJG==<834CBHJEDBDAE=:;?333:BEECD=CJ;<><IFJ@<754,,,,,,,..1:;7755229;;=??;<7688;;;<>:7787;:9::>FCEJJIJCBBAGIJJIDFIJFJJGHJJJJJJEJJHIJJJJFHJHIJJIHJEFG::87;:<;8%%%&6?CFEJJJJFEJ98800005(((&'%&''%&%%%%)+'%%('&&%$%''''40*,%$%&'&&'()*/149:<>>BAEFA@:<:;FDBC<<<=C?=45@AEHJEDBFECHGHGJDGC@@BFAFFG@8JJJGGJIGJJIGGIJJJJHGFJJJJJJJEIIFDJFJJIHHGJJJDG3222BBHIDCD@A776756(,+12,8=A@AJJJG9333CJGDJEEDGDEGEHGGEEACG>BAFJE?>?9957@?@@FHJJEJ9999CGHJ????GJFBFC@@?@FD;=>FJJJJGHDB@@?@GHIJJJFIECCB?A=(''*134557DEGDHIGJJJIJJJHFB?BJGJJJJFIIJHJGDAJEJJJJJJGDFD@??ADJHCDCCFH@)''''EEFGEDCEGHHEHGGGJGJDJGHJFDDG33445<544499ECEJJFJHFJFJJ?JJCBGIHFFCB8889@@?D=;=7==737337?>?4@BCIGFFID><==JGHGJIJJFFEFFJGGIJHJGJG=<<=CJ>>BAA@AJJ@??@JJJJIJGBB@IJD<655588899;BB>;98::BDHDB?=<79D@AEDICHGIHEGJIJHIJIGHJJJJJIDEEGBHJAGG=DEFGHGFC<<=JGC??</../2*
@Stanford_s2n_3_T7_No_Sap1_3_8_10_23_Linear_5000_572
TCCAATATTTCATTCGCAGCACCATAGAGGGACCCCATAGATGAACGTCTTAGCGTTATCTGGGTGGGTCATTCAGCGGCTATCTGGTTCTTAGTGTGGATGTCGCCGTTAAGAACCTCGTGAGCGTACTCGCCGTTATCAAAGCGAGCCATGAAGTGAGCCAAGCAGCGTAGCTCAAGACCGGATGCGTCGATGCCAGCCTGAACCCAAGGCTTACCAGTTATCCATCCAAATGGTGCTCAGCGCAGAAAGCAGCGCGACACTGCTCTCCATAAGGAGAACGTACACCCGGAATTTGCGCAAGGTTTGGGAACGCATCGGTCGCACGACCCGTAACTGCTCCATTAGGGTTAACAGAACCATGAATCTTACCATCCTCAGCAACATAACGAAGCCATGCTTTGTCTCCCTCAGCAGACTGTCCGATTCGCTTGGAATCATCAAGTACTCTTTAATGAGGTCGATAGCGGCTTGCTCTCAGGGTCATCTACACGTACTCCTTCGAGTACCTCATCGTCCACCACAGGAGCACCCTTATCGGTGTACTTGGTCGGGACCCACCCAGCCTCTTGGAGTTTCTTCTGAATGTGGTCACGAGACGAAGGGTTAAACACAACATGTTCAACTGGGGTGTAAGGAGCACCAGCAACGTACTCGCGGGTATCAAGTTCGCAAGGCTCACGGCCTTCTCGCTGTGCCTTGTTCTTAGGCTTCTTAAAGATACCACCAACTTTAGGTGTCTTAATGCGAGGGTATTTAGGTAGTGGCTTACCTGTTCGCGGATGGCAGAACATCTCAGTGCCACCTTTAGGCTGATACCACGAGCCGAACGTTTCGGTCAATTTACGGAGCAACTCAGAGCGGCGAGCAGCTAACTCTACGTACAACTCTTCGATTGCTTTTGTGTCAAACGGGAACCCGTTGCGCTCTTGTTTAGCGAGCAGCCATGCAGCACGATGTTCAATGTCAACGGCCTCAAGGGATTCTGACCAGAACGTAGTGTATCCTACGTCCGTAAAGTCAATCTCAGGAGGGAAGTAATGTTTGTCAGAGAGTAGCTTCTCAAGGAGAGCTTTAGCTACCACAACGTCCTGAACGTTATAGTCCATCATCTCTTCGTTGAAGTTCCACCACTCCATTCCGTCAACGTATTCTTCACC
+
++4(''()),*%$$$$%$%)(+45;54334/5--7<>=>?BCBFJJBABAJCBAA@@AA@A***,)('(*&&&%&001444CD;;;;JJJJJ=<<<JJJGJJJJFGB?@?:0.02,**)+,())).-..446<=?FHEJJIJJJJIJJHJJIJJJJHJJJHJICFGJJJJJJIJJHJDIJCA=<<@BA@A?///AGH>?=>AEEGJJHJJJHD84...*('()/220GBCGHJEJJJHCJACCC;;)***BJJGJIGJJJJJJJJJEHJJJIJ???@DFI<:554478@A8JJJJJJIGJIJJJJJJ8555JJJDGCE8778=<;<>9:===9==>GJJHJHJJJHJJJIJJGJJDDEDJFCGFFJFIGC31127?>A=9:;DHEIJDC@A@BGJJJJJJG>850///;BC>778BBBFDEGJC<>99@9886**++0,,,+,,11;?DAB?<:>GJGIGF@111*))(+*22440((/,...75443667??AAEDDCJJJB>=>@DCCCGFJHDGIFFJJF?==GCEIBA@@B7-.AJJIJJFGJB89?7376>7:=****+,,,@==>9;IJDCCBJJJJJJJIJJJIIJJHJJDDBFHEGGIEHDGFIHJJJGJJJJJJIJJJGJJHJCE900064***+*(&%&&'--(((()24?FIHJIEDJJEFHGJJJJJIHJIFII>;99;=JJJJJFJJHJJJJJJGJHJJJJJJEFJGEE<<;;JIJJJJJJJJJJJJJJIGJJJHJJJJJJJJHJJJJJJJJJJGJHBBCFFGF@@BAECICCFBACJJJHJJHJJJJJIJJIJJJHJJJIHJ?AJJJJEGIHJ0//////,*..;FJHJJJGJJJHHJ@??AEJIGJIIGFHGJGJHGIJJJI<;<=JGJJJIJIJJJJJJJJJJIJJJJJJJJFHIJCDCEJJJJCEBCJFD@@ACEHJGJJJHGJJJHJJJJJJJJJJJEHEGJI>@AAJJIJHJJJHJJJHJFJJJJJGJACDEIJJJJJJBGEHJJJEJH=<<<AHIJJJJJJJJJJJJJHGJFDJEGJEIGGJJJJJGH>:667JEHAA@AEAB5.....//-*++9**))*2<BEDDEDFIGGJHJJFIHFFFDJDIGICBE<=>JB88@BGJGJEEEJCDC@@@=>:;?=E>B:77767000*)()/-&
@Stanford_s2n_3_T7_No_Sap1_3_8_10_23_Linear_5000_573
TCTACGTAGAGGCTGTAGCCCGCAAAGTGTATTTCGAATCCTTTAGGCAACCCAAGGTGTTCCACAGTCCACCGGATTGCACGGAAGCAACTCTCAGCCTCCGCACATGCGAACTCAGACATCACTTCTTACCTCCAAATGCGGACTTACGGATGGAAGATTTCGTCGGCGAGGAGCCATTGCCGCTGGCTTTAGACTTCGCTACGGAATCATCACGTTCGACCTTGAGGCCTTTGCGTCCAGACGCTCGGTGCCCTCGGTATCCGTCTCATCAGAAGAACCCCACCGAACTCCACGCTTGACACTTCTGGGTCAGAGGCGCTGGCTCGACGGCTCGAATCTGATTGGTATCCATCTTCGGAGTTTTAATTTTCGGTGAGAAACACATAGTGTCAATCCTCCCCATCATCTCTTAGTTGTTCCTTGCGTAACTCAATCTCGTCAATGACGTTAGAGGCATACTGTAGGCCCTGAATAGAACCCAAGATGTGGGCCTCACTAAGAACCATTAGCACGCATAAGTCCTATATGACCAGACGCTTCGAGGTACGCATAGTTGAATCGAACCTGTAGATACTCAGCGGTTGCACGAGGTACATCTGGAATATCGTTAGGGTTCTTAAGTAATTGGTTAATAGGTGTTAACATAATAAAGATTCCTCTTAGAGTTAAATCTTAAAGTAATAATCGTAAAGGCCCCTCCTATCTCCCTATAGTGAGTCGTATTAATTTAGGGACCTAAGATTATCACTTAGTGTCGTGTAACGACTTGATTATTCTGGCTAAGTCCCAAAGGCCCCACGAAATGAGGCACACTCCGAGAACACGAAAGACCCAGACCAATATACGCTACGGTCTCCACAGGTAAATCTCCTTGTCAATAAAGTTGTACTCGTTGAACCGTAGGATTCGAGCCATTTGGCCCTGCTTGATAATATCCTCTTCGGTCATACCAGCCTTCGCGCCAATGGACTTAATGCAGTCCCAAAGCGTCTCATGAGGCTCAGGGTCGCGTTTAACCCATTTAGTAACCTCTTGGCCTTTGTTCTTACCGGACTTAAGCACAGACGTTTTAGGCTCGGTTATCAACGGGTTATTCAAGAAGTCCTCGGCGGTATCACCCCATCCAGCAATCCCTGAGTAACCATCAGTGATGTCACCCTTGATGGTCTGGAAGAGGTGCCACCAGTCAGCGGACTCTTCGGTCTGAGTCAGGATGTTACCAGTGGTACACCACAGGAAGTCACAGTTAGGGATGGTCTTAAAGTCCTTATCGCAAGAGATGATTACAGCCTTACGAGCACCGAAGGCAGACGGATTGGAAGCAATAACTCCCATAACGTCATCACCCTCAAGCATAGGCTCACGGATGCAATAGAACTCTTCGCGCTCAAAGAGAGCATCAAGGAACTCAAAGTACCCTACAGGTTTCTTCACGGCCTTACGGTTAGCCTTATAGTTCGGGTCAACCAGTTCTTTACGCCAGTTAACACTATCGGTGAACGCAAGGACAATTGGAGCACCTGCCCAAGCCTTCTTACGGGTCTCGTAGGACTTAATGGAATCCTCAAGAATCTGACGGGCCTTAGCGTGGTCACAGCATCGGTGCCAAATCTCTTCCTCCCAAGAGGCATCAAACTCAGCAGCACTCATAGCTTGGAAGACCAGCCAGTCGCCGTCCATCACAAGGATACCCTTGTCGTCGCAGCCTTCACGTAACTCATAGAATTGTTTAAGGTCAAGAAGTGCCATTAAGTTTCTCCTCTAGTTCCGCTACGTATTCGTCAGCTTCCATTAGTTGATTCTTAAGGCTATCGTTCTCACGTTCCAGAGAGTCGATGTAGCCCTGTATATCGTTCCACACATCGCGTGGAATAGTCACAAGGTCACGAGACATTAGACACATCCTCCCATTCGTTTCAGAAAGCGAGTACCGGAAGCAGTGATTTCCCAAGCGCCACCGTTACGTCCACTAGTAGTCAGGCACGAGATGTGACCACGGGAAGCGGCCTCCGCTACGAGGCTCGCATTGTTCCGTACATAGTTGGACTGGAAAGTCTTAGGGCAACTTTTGATTGCTTGCAGCACTTTCAGGTAGTCAGACATCAGAACACCTCCCGTACTGTTGCAGGAGATTGTTTGAAAGAGTCCTTATATTACCATACTCTTCGTGCATGTCCTTAATGGCCTCACGAAATGATGTACGTACTACGAATGTCATCAATCCTTCCATACCGTGTGTCAGGAACTGGACAATCATTTCCTTCTGTTACCATTGGGGACAATCGCACCTGAGCCGACCTGCTTACATAGATGCAGCATATCTTTCTCTAAGATTGCCTGAACGTCAGACGACATCTTTGCGGTAACGTCGAAGGACACTTTAAATTTCTTTGTCATAGCCATAATAATTTCTCCTATAGTTTTATGCCTTTGTTTCTCTTGCCGACACACATGGATGTCTTACCTTTTACTTCGTCCCATGTGAAAATAAGCACATCTTCGTCAACCACAACCGCAAGAATGTCAAAGTCTCCATCCTTATATTCGGACCTACCGCATCCACCTAGCCTAACCTGCTTGGCATCTCCTGTGTTGGTTTGAACCGTTGTGGCTGTTTTAACCTGAACCTTACTAAATTTACCATCCTTACATACAACCAAGTCCTCTTTACTCTGAGTCAGCATAGGGTAATAGACAGTGTACCCAGCTTTGGTAAATTTGTAGGCTACTAGCATTTCAGAAGCAGCACCTGTTAAGTGTCTTTCGTTCATGAGTAGCCTCCTGTATCAGTGGCAAATCGCCCAATTAGGACCCATCTTACCTTCGGTATCCAGAAGACACCGGAAGTTCCAGTGGTCTCCAACCCAGCGCATCGCTTCTTGTGCGGTCTCAATGACCACCTGAGCAATCTCTTCGGTACGGCAGCCTACTTGGATTTCATCATGTACCCATGCCATCACGAAGTCCCCATCCCAGCCATGCTTCAAGCCTTTCTCTACGAGCATCTCTTCGGTCTTGATAATCCACAGTTTGCAGATGAGAGCACCAGCAGATTGCAGTAGGGTATTCAAGGCAGCGTGAGGACTACGAACGTGTACCTTACGACCATCCAGACCTTTAATCCAGCGGCGTTTCCACTTGACTTGTTGCTCACCAGCTACCCATTGAGAGGACTCGACAAGTGTCTGTTGGATAGACTCGCGGAGTGCTGCAATCGCGGGGGTGTATCAAGGAATTTCTTCTTTTGAGTTCCTTACCGCGCTCTTTACCAGCACCAACAATCTGTCCAATCTTCTCATCACCAGCACCATAGAGGAACCCATAGATGAACGTCTTAGCGTTATCTCGGGTAGGTAGTTCAGCAGCTATCTGGTTCTTAGTGTGGATGTCGCCGTTAAGAATCTCGTGAGCGTACTCGCCATTCTCAAAGCGCAGAGCCATGAAGTCAGCCGAGCAGCGTTCGACCAGATGGTCAGATATTTCCAGCCTGAACCCAAGGCTTACCAGTTATCCCATCCAAATGGTGCTCAGCGCCAAAAGCAGCGCGACACTGCTCTCCATAAGGAGAACGTACACCCGGAATTTGCGCAAGGTTTGGGAACGCATGGGTCGCACGACCCGTAACTGCTCCATTAGGGTTAACAGAACCATGAATCTTACCATCCTCAGCAACATAACGAAGCCATGCTTTGTCTCCCTCAGCAGACTGTCCGATTCGCTTCTGAATCATCAAGTACTCTTTAATGAGGTCGATAGCGGCTTGCTTCTCAGGGTCATCTACACGTACTCCTTCGAGTACCTCATCGTCCACCACAGGAGCACCCTTATCGGTGTACTTGGTCAGGGACCCACCCAGCCTCTTGGAGTTTCTTCTGAATGTGGTCACGAGACGAAGGGTTAAACACAACATGTTCAACTGGGGTGTAAGGAGCACCAGCAACGTACTCGCGGGTATCAAGTTCGCAAGGCTCACGGCCTTCTCGCTGTGCCTTGTTCTTCAGGCTTCTTAAAGATACCACCAACTTTAGGTGTCTTAATATCAAGGGTATTTAGGTAGTGGCTTACCTGTTCGCGGATGGCAGAACATCTCAGTGCCACCTTTAGGCTAATACTCTCAGCCGAACGTTTCGGTCAATTTGCGGCGACTTCAAGCAGGTAAGCGACCGTACCGTGCAACTACTGGTCTTGTCGAACGGGAACCCGTTGCGCTCTTGTTAGCGAGCAGCCAGCACGATGATGCAACGGCCTCAAGGGATTCTGACCAGAACGTAGTGTATCCTACGTCCGTAAAGTCAATCTCAGGAGGGAAGTAATGTTTGTCAGAGAGTAGCTTCTCAAGGAGAGCTTTAGTTACCACAACGTCCTGAACGTTATAGTCCATCATCTCTTCGTTGAAGTTCCACCACTCCATTCCGTCAACGTATTCTTAGCCA
+
&''630/++,-11@@@AB@?A99557;C<<(((()DDCFHEIJJBBBCID7****CEFJJEBICIHJJFFHJJHFFJGJJGJHIHJB@66599942233;97,+++&&'&&&&/;;<@BJFFIHEEEDCC?@@:458877AJIJJGJJGJ??@?GFBD>8645.**+)'&&('))99;CIJJIJJJHJJJJJJGJHFDJJJJHHFJJJJJJJHJJJFEF?>>>>C>568EFFJIFDJ4400//14///'',,/'&.':9:;CDDDJJGJGCB43225;:,&'6>@CB====JFGHI::CCCEDIJCF<:-,--,)(),/9>===BCB?--,,>>@B>>;67@BAHDDEDGJJJIIJJ8./EFIEJJJJJJJJJJEDEJHJIHJJFHFF?>?>ID0001A?99<==JIHJJJJJJJJGHGJHEFCJIHJJJHHJJJIHFJJJJJJFIJJJJJJFDJJHJJJGIJGJFFJJJHJBA@A.,,.,>>G>=?99956=>C=6,++&&(((),.1000006ACDFGJGDIJJJJJJJEJDEJJGFEEFJJHJJJGCAA@F<<<<444;ADFFJJJFF@AEHJJJFJHGEDCEJGJFHGJFJGJFDHFIIJJJJJJHHHJFEHGJHJF>1))BBHGJICJGGFJGHIGIJHJEJIJEFIJHJIFHGHAHJECFHJIJHJJJJJJJJHGFJJJIHHEDDEDIHJFAB:8+++'(//20FDDJJDEGFJJJJJJCH8666>)))-)452''''&&&112EEGJJHJJGHGHJIJI5555IJJJIIJJJJIJIJJJJJHHHGJJJJJJJGHJFHIJHIDDEC@A141,--,+*)&&)'%%&8<5546EFGIGJEJEGBAAAIHIJJJJJFJEHBDHJIHGJJJFJJJJJGJJIFJFJGJB;+***56@?>?FFJCCCEJDDECDEGHJJJHIEH@F@AJFCDJJEEFJFJJHJFGECEEGIEJIJJJJDJCDEHJFJHIJJHIEEEFJJJGIHEE=3002211/..-568?A<<2+***-/..0;;==??DCFFFIJFJHGJEFHAA:==IFJFGJIBJE;@?5555?/-+*)**))>@@BIJJIJJJJGHJJJGC(''(@@@@GEJEDCABJDECHID>>>>EGCBDGBEJE@@ABEGJJGDJFJJJ>>=>JGJJHJICDCEJJJJEJIJFIIDDJGJJHHGJJFEJHFJIHJGFJJJHDBCEGA?@@?CCA?CA==986<559;JHJJJFJJJJHIDCEGCCEDC:9977=<;;;=ACA;9::FJIFJDD?==@GJHJJJHGDEEDEJJJGJJIJGGGHJIJGJIJCCBCHJJFJIJJJCCB>878:IGJIJGD('')//-((.(;ADFBBBBJJHJJIJFJEJJJFDCFDIJGJHFHEIIJJI>==>AA::@::@AA@AHGHJJJJGFJEHGEJJJJJJHJJIHCEFD>BAADEFFGGJJHEJI@@@@HFFJDEDEEFEEJGBJD@@?>=6=DIGEGFJJJJHFGJHBAC@<;778=G????;;9>?BEFA?>?BHGIEBAAEDHJEB<;;<ABCE@B?@JGJBAB;<777<?=,,,,=>=>A=9:@ECCECAA@CHFDEFEEDGEE<<<<DCFBCCAABCIHJFDFEEBBA@ADFEGBBCGFIJJGGD54JDA=>@@CGBCJEJFGEGDHJHJIGJF>>A;<D@77:CJJJGGIJC@>>?@GFFFIHIJJHJIJHJIJJJEJJH:<?:;;=>=<@@JFC@A@?<=>?@111//=>=9:99<?GJFB??DCDGDDCEDC@=9+,820878;>JDJGJHJIJJJJGHHHJJIJJFJJJJGJDGJFIBBCBJHJJJHHGJJJJJ9111=BGJJGJGCF?ADFJJFECEJFJJJJHJJFJFEJJFHECEEFJJJGGJHFEGFHIFC?@?>8888=>C?<=889;>FJE?>??AFJDFJJJGHJJJ6666HBHJJJJJIJGIJIJHCEGEJJFJJJJGHJIJGJJJGJFJFIJJJJJJHIIHGJJ;::----+&&&(?=>?@BEE::;;<IFEHJJIJJJJFG>>>AA;:8888=>@@CDIJEBBCF@C@BHJFJJIJJJIIHJJHJJJA@0*+176<;;;CFJHJJGJJGDGJJJJHJHJHH@@??<;;50002778<;<?<554355/-;?><<>F><8889BCHHEJGJADDHH><<854639JJ)((76789:/-0.<=?FJJFJJJHJEEJJJJHGJGA967;:<;<9::988799:;;:::HJJJJDA@@AFGHGDACFCH>GDJJJIJJJGJJJGJJJJJJJJHJJJJJJJJF;<-@>33329:HDF;;:.--,12264100/001EC/---HHFJJGJJJJJJJJJGIJJJGJJJJJFJIHJJJEJGGJJGIHJJJJFEIFBBABIJIFJHIFDD><==CFJGE?@AIHFIGFJHFGIGICAAABHJJJFFJJJHJHJJJJIHJDDFFGFCDFEHEIJJJJGJFJ>B9HFCFGGJJJHJHGEJJHJFHEJFE>;:;5555EC@@A9JFHGEGBCBFFFE>>>?AAA:?=>>ECCEGECEDDEFEEJGJFDFGJJJHCC@ADCEIHFBJJJEBGEDECCCDGIJFCFEEFEF@@G>><;CDEGDJHEFHFBBJHJJJHJJIEJEJJHJJJHFFEEJJJJJEJ@JJEGIIJJGIJIGJJEDCEJJGC@>??H666>-+,.4423B@?ACJJGJJJJJJ;;;;JJIICBBCHHJJGGJIJJJJJJJGJGHJJGJJJEFJIGJJIJHJGJHA<<=AA545,2<<=GE;8888JJJEJIJIHJFB00126=66>@7>>?>BACCFJGJJFFJJJFJHHJGCCFJJIJGJJBCDBFCBAFJJFJFIHJJGFHFHFJFECCCJJJJGJJEHFGJGBCJJJJJFHIJHFIHJHJGIHDGEFIHHFIJJJJJJHIIDJGDJJDHDJFJJJGIJJJHIHHFIDAADJJJGCEDGFJGGJJJJJE+++-89ABD<)'&&&&%&&&''(%%$&%$###%%))411333???.+FJHJHIGFDFJFHJ;655/896CBEFEFJJIIJGJGFJGJIJJJGJHFJJJJIJGJJJJJJJJGJJJIFJJHHGIFIJJJGJFHHB>?A@653224510/444<A<;;99:;@7778?>=>???=@8<856DDGJJJHJJCHIB:@@BJAAB<==:A7777BDJBAACJJGFJFFJIJHEEDDJJJJJDJA<<8J@<DFEEFIJJHIJJJA?A@E<@@@G@@AC78BIJDGHJJJGJFIF4110+)(''()()++37<DEGJJHHHB=:+(),,,12233.=GFJJHEEEJEDIEJJFJJJGEJDHEBACB?@IIFIJHFD66DGJFHJEJGD:9:555@AJFDEFJJHEJHJJJJGJJJJFJJJJJJJJJJCEEHFHJFA???@@@JHJFIGEHHJGFIJJH@>>?CGB7DJIJDEA===<<:<;<7711117:99940/.-00'((%&%$%'(**+(&&$&-0101331+)))1*))*++*&&&%$$%((/,+(&&''&&'((((&&%%%%**.87ACDCJJJJJIFJJJHJIHJJIIEHJIJJJIGJJJJCCBDJEJCFGHJEIJJIEIEEIJFHJJ::==9889=>GJGHECJBBCDHEHIDEEEEFGHFFEJJJFDAAAJJIJHHJJJJJJEGCGJGJJJEHJJJJB?EDB7::)((3(;67=,,,0.08;<<==IJHCCB<=>>?999:GHHIJHHJJEEJJHJJEJHJGFJJIDEA@<7683'&&&'/56:CFFFJJJJEJCIDJGJHGFDCCGJHDJBA?AHJGEECE))))97014>B@>@=<>96:>>GJJGHJFJCCBJGHJJIJJJ@?>>IEGHIIDIEEJJJJJJJJGJIJJGJGCFF@DGFJJHJFGJDACB;1---0../-022;?=>D<;0,,68A;:99;4;?@DJJJJJHJJJJGFIJHEEJIJA@?>@B@F?>ABHDB?4,,,,EFEJFIJGIJIFJ>>>JJIGJIHJIJDJFFIIJJJJJHC3/6:489=HGJJJEJJEHJHHHJFGJIIJJJJJJJG66+,,&''(6762486=FGFG@?4,,02<CAB=33399=;<;/..+*((()*-))'(('))+DGDEGGJIFJJJJJJJJJEIIGEDJFHEJBBBFD3333JDJJJJJJJ@JF?=***-22+-)$$+.,.477887*')'0.,+./****+'''''$$$$$())%$$$%$$$$$%$%&%($$''02&&&$$$%(*&)'&&'(44/46/31+,,**))2,*++-/&&&%$%%%%%$$#$$$$$'''&&$$)8BBBDGHJJJIJJJDFEEECEDGJGCCDDDEEHDEIFJJJJJJJJHGFJGJ7)''*2'''.)790-5569::20076@<8669JGFHID>;2;:;DIJIHJJC2.F;=<=BGDEJJHHHFJFGHGIJ9999EDBJDJJJHJJJJJJFEFGJIJJGDEHG@CBBEGDD;;;:>:>77BA78555295.010.
@Stanford_s2n_3_T7_No_Sap1_3_8_10_23_Linear_5000_574
GGCCGGGACTAGACGCAGAACGTCTGGTTCGGTTATGAACGGGTTATTCAAGAAGTCCTCGGCGGTATCACCCCATCCAGCAATCCAAGTAACCATGGCGTGATGTCACCCTTGATGGTCTGGAAGAGGTGCCACCAGTCAGCGGACTCTTCGGGTCTGGTCAGGATGTTACCAGTGGTACACCACAGGAAGTCACAGTTAGGGATGGTCTTAAAGTCCTTATCGCAAGAGATGATTACAGCCTTACGAGCACCGAAGGCAGACGGATTGGAAGCAATAACTCCCATAACGTCATCACCCTCAAGCATAGGCTCACGGATGCAATAGAACTCTTCGCGCTCAAAGAGAGCATCAAGGAACTCAAAGTACCCTACAGGTTTCTTCACGGCCTTACGGTTAGCCTTATAGTTCGGGTCAACCAGTTCTTTACGCCAGTTAACACTATCGGTGAACGCAAGGACAATTGGAGCACCTGCCCAAGCCTTCTTACGGGTCTCGTAGGACTTAATGGAATCCTCAAGAATCTGACGGGCCTTAGCGTGGTCACAGCATGGGTGCCAAATCTCTTCCTCCCAAGAGGCATCGAACTCAGCAGCACTCATAGCTTGGAAGACCAGCCAGTCGCCGTCCATCACAAGGATACCCTTGTCGTCGCAGCCTTCACGTAACTCATAGAATTGTTTAAGGTCAAGAAGTGCCATTAAGTTTCTCCTTCTAGACTCCCCGCTACGTATTCGTCAGCTTCCATTAGTTGATTCTTAAGGCTATCGTTCTCACGTTCCAGAGAGTCGATGTAGCCCTGTATATCGTTCCACACATCGCGTGGAATAGTCGCAAGGTCACGAGACATTAGACACATCCTCCCATTCGTTTCAGAAAGCGAGTACCGGAAGCAGTGATTTCCCAAGCGCCACCGTTACGTCCACTAGTAGTCAGGCACGAGATGTGGCCCACGGGAAGCGGCCTCCCGCTCTCAGGCTCGCATTGTTCCGTACATAGTTGGACTGGAAAGTATCGGCAACTTTTGATTGCTTGCAGCACTTTCAGGTAGTCAGACATCAGAACACCTCCCGTACTGTTGCAGGAGATTGTTTGAAAGAGTCCTTATCTGCATACTCTTCGTGCATGTCCTTAATGGCCTCACGAAATGATGTACGTACTACGAATGTCATCAATCCTTCCATACCGTGTGTCAGGAACTGGACAATCATTTCCTTCTGTTTACCATTGGGGACAATCGCACCTGAGCCGACCTGCTTACGTCGTAGCATATCTTTCTCTAAGATTGCCTGAACGTCAGACGACATCTTTGCGGTAACGTCGAAGGACACTTTAAATTTCTTTGTCATAGCCATAATAATTTCTCCTATAGTTTTATGCCTTTGTTTCTCTTGCCGACACACATGGATGTCTACCTTTTACTTCGTCCATGTGAAAATAAGCACATCTTCGTCAACCACAACCGCAGAATGTCAAAGTCTCCATCCTTATATTCGGACCTACCGCATCCACCTAGCCTAACCTGCTTGGCATCTCCTGTGTTGGTTTGAACCGTTGTGGCTGTTTTAACCTGAACCTTACTAAATTACCATCCTTACATACAACCAAGTCCTCTTTACTCTGAGTCAGCATAGGGTAATAGACAGTGTACCCAGCTTTGGTAAATTTGTAGGCTGCTCACATTCAGAAGCAGCACCTGTTAAGTGTCTTTCGTTCATGAGTAGCCTCCTGTATCAGTGGCAAATGGCCCAATTCAGACCATCTTACCTTCGGTATCCAGAAGACACCGGAAGTTCCCATCGTATCCAACCCAGCGCATCGCTTCTTGTGCGGTCTCAATGACCACCTCGAGCAATCTCTTCGGTACGGCAGCCTACTTGGATTCCATCATGTACCCATGCCATGTACGCAAAGTCCCCATCCCAGCCATGCTTCAAGCCTTTCTCTACGAGCATCTCTTCGGTCTTGATAATCCACAGTTTGCAGATGAGAGCACCAGCAGATTGCAGTAGGGTATTCAAGGCAGCGTGAGGACTACGAACGTGTACGACCATCCAGACCTTTAATCCAGCGGCGTTTCCACTTGACTTGTTGCTCACCAGCTACCCATTGAGAGGACTCGACAAGTGTCTGTTCGATAGACTCGCGGAGTGCTGCAATCGCGGGGGTGTTCTCAAGGAATTTCTTCTTGAGTTCCTTACCGCGCTCTTTACCAGCACCAACAATATCTGCCCAATCTTCTCATCACCAGCACCATAGAGGAACCCATAGATGAACGTCTTAGCGTTATCTCGGGTAGGTAGTTCAGCAGCTATCTGGTTCTTCATGTGGATGTCGCCGTTAAGAATCTCGTGAGCGTACTCGCCGTTATCAAAGCGAGCCATGAAGTCCACCAAGCAGCGTAGCTCAAGACGGAGTGCATGATGCCAGCCTGAACCCAAGGCTTACCAGTTATCCCATCCAAATGGTGCTCAGCGCAAAAGCAGCGCGACACTGCTCTCCATAAGGAGAACGTACACCCGGAATTTGCGCAAGGTTTGGGAACGCATGGGTCGCACGACCCGTAACTGCTCCATTAGGGTAGACCAACCATGAATCTTACCATCCTCAGCAACATAACGAAGCCATGCTTTGTCTCCCTCAGCAGACTGTCCGATTCGCTTCTGAATCATCAAGTACTCTTTAATGAGGTCGATAGCGGCTTGCTTCTCAGGGTCATCTACACGTACTCCTTCAGTACCTCATCGTCCACCACAGGAGCACCCTTATCGGTGTACTTCGTGGACCCACCCAGCCTCTTGGAGTTTCTTCTGAATGTGGTCACGAGACGAAGGGTTAAACACAACATGTTCAACTGGGGTGTAAGGAGCACCAGCAACGTACTCGCGGGTATCAAGTTCGCAAGGCTCACGGCCTTCTCGCTGTGCCTTGTTCTTAGGCTCTTTAAAGATACCACCAACTTTAGGTGTCTTAATGCGAGGGTATTTAGGTAGTGGCTTACCTGTTCGCGGATGGCAGAACATCTCAGTGCCACCTTTAGGCTGATACCACGAGCCGAACGTTTCGGTCAATTTACGGAGCAACTCAGAGCGGCGAGCAGCTAACTCTACGTACAACTCTTCGATTGCTTTTGTGTCAAACGGGAACCCGTTGCGCTCTTGTTTAGCGAGCAGCCATGCAGCACGATGTTCAATGTCAACGGCCTCAAGGGATTCTGACCAGAACGTAGTGTATCCTACGTCCGTAAAGTCGATCTCAGGAGGGAAGTAATGTTTGTCAGAGAGTGAGGAAGGCTTTTTAGTTACCACAACGTCCTGAACGTTATAGTCCATCATCTCTTCGTTGAAGTTCCACCACTCCATTCCATCAGCATCTCTAAC
+
&&&&&,(*&&%$$$%'*''&%%(((%%%''&,0A@@888DEEDGJJFH=<6:@AFGJJJHFGHGJFGEC?@=8--21122/,,,&%$$$&)()('(%$$%''6796445B6=>4;GJIJJGHEABDBAAA<?9....213777=?AA@@CD:9:3+>>****)'))-)),'(,*11?BD@A@@FIJFEJIJJJJJHJJJHJJHJJJHJJJJJIJJJJJJFJJJJJJJHHJJJJJJGJJJJJJJIIHJJEIG877,,,4CCF>==<65553425<888:999>66@9JEIECDGDJHJGJJF@A?=:::4455CDDJJJJJJEIJGCCEEJJFJGJJEJJFJIJJJJJJJJGJFEHJJIJJJJIJJFJJDJGJFFJGGGJFJJB?>?FHJJJJIIHIJGEAA77A6CD??@)(((AJGJJJHJJIFGHFJJJJHJJJFEEJDB?====?@JJJJFCEEJJJJHJGJHJEGG++++?AB-)B@AFIC::7,)((+943323....19:5;=EIJIJGHGJIEIHJGHJJJIEEEDGBH@EFDHJJAJEF====>8788<;;:JHJEJJJE74-++*)444125578*)))G::::JEFFJFIGJ:999;349CE;664660///BCDEEFJCJJJJFHJJHJJJJJJJE@?>?AD?>=>ABEGCJJGGGIJJCCJJGHHJJJHEFIGGIEFFFDJIFJJJ:999751,,++,***(&((((%%%&***>AFJJGHJHAAADGJJJJJJJJJEDCEEJHHGFFCDJFFJGIJA@@@J?@A983++&').;;72223>B=<==AGABBBDJ.-.0***0JJJ>5222431--.)))(%%%()4545954.-/444....=DBBJHJEJA;JJGFGHJJJJGF:<111::BJDCDDJJJEGJJIJHHJJ@>CDDBCCFJGHJJJJJHJGAA@AHJFGDC:952,-+*''*++)),-0-788:8EDB:::;H=<8..-+(,-0369;999ACCJECCDF@@@B>--8@JHGJFFFJJID&&&%&'8;777CEA@B@GJFHJGJJJHDIJJG@??@BBA9343479/(''(27>?B>>F=GEDJJFJGHEFIIEBFB@>??;4829(&')*(,,2FDFJJJJJJJJJFJGJGJJJGJFFJDJJ7777IJIGCEJJJJHHJJJIHJIJGJJJGIIHJJGHGHDCDD@@:;;HIDGGFIDJ<99>?GJFBHCJF????JJJGJCDECA=664////6:+++JJEBBDCA@7666>>>>IJIDGDE>65--*+,*+'()11<>>>?@BEJJGEIJJJJFHJHJJJJJJJJJIJFGJJDBBA4::::EFIGJDABAJGJJHBDEJHIIHJJJJFJIJJIJJGJEHIGFIGJJJJJHJIJIJGIJFEFJFIHHJGJ<FJJHJJEJJGJFJCDEJJ.,/./'&&+*''31464+**+&&%%*((&&)*+0<A?@AD>>>@EFJFBJEEIJHHH@?>=793'';:6777>@GFEECC>999DIFEJJGHJJID@AACJBDCB887G?9))?AFDDDFGEEEHDGJFGEFGGEJIJJJCBCEJIJJJJGGJJHJJEIEH@JIJJGIFJJJGJJJA@<1)))('(115<<2:2;IGJFJJJFJGIHJJJJJHEJIJJJJDFJ:889DFGDEGJJJJJEDFFHIJGJGEJHIHHFFEFGEJDA??><55534-,,)(((+,(545=A@HHHGGGGJJJCB>CDC@=9;8:>?EGG?>?@HJFIG@?AACCC??@@@CDBB27)((*+.1'88993221GJIJDJCCHA>??ADJJJB@?35---.)*HJEFEEB,,*(''''''4444+-&%''/0=?ADEIFJHJJJHJJGJHHJFGGJJFIJJ5446EDFDFJJJJDCEBB@99:0/...==@733322*8**;999;A?CCB@<B53233FDBDBHJJJJFJGFJJHJFJJJJJJJGJFDJJIECJC8JJJJJIEHIJEIJIIGDIIFJJFHJJHIJJEJJIJJIJJJGIJDIB?JH??>=<<?86522/CJDJDHDGEJJJHHFEIJBBC>>--,.1/001)())'&&&*)/148CCDHJGGJGJJJEFDDJEJJEGIIHFJJF@JFEFJFHJIIHJFGGJJHJHHJJJDFEEEAA>@;743323>?HJFFG>66668(''+-((*.)*ACJFGJJFJJJGHJJJJGFGEIHJJEJE>?DJJGJJHF><<=JJA@@AJ=JCJ??JFGJDJIEEFGJEJHJBAB??>888++*+,)('%*+((((---/=FDFDIFDAG9983358@?;;<<BBADFGJHJJJGGIHJIJGGJIFJFEJGHHHJIEBBBFDDJJFGFFFFFCIGJIEE+++++JFDJHJJFHEDJHGIEIJIFF?>A>@?@6655879AFEGGEFH=<<=GB@@BC@A5562/(&&&&&7AFCACCJFIJJ<943620+))%%'..178ADG;FJEJJJFJJGHJIHJD;210,--.BFHFB<GJJJJJJEHJJJHI@@;;A&&/DEEFCEFJFIEGGJIGJJJJJJIJHFGJGDFACGCFABECFJGF<<<=FFEGJJHJJJGECJ==<ABBCDGHGFIGEFJGIJGJDBAA988++)))))(('&%$$%&(++++&&&&7::32667AADECCJJIJJJJFGGGGIHJJHI878EBCBCAB?9>==>@>?@?;>:::@BBIJJJIIF<<<>GJJ>===?CA>=>?DAIHFA<<6555<DDGBCDFHJHIHJJHDFFJJA@?@EFFIJDJHJJF@>3+***BCIJEEEJFJJHJGJEJA@HJIHJFJJJGEDFEJHJG?===100&&',.9->?@9GHGJFFHDJFFGHEJJB??GGIJIJJFDJFJFJCCEBEDHJJJJGHJJJJJECJJJIGEHEFGGJJJHJJHCDEGJFHEGIFEDGGIDJFJJFIHJJJJGJJGHHIJJJHJHJFJHIJIFEFGJJJJIGJJJJJJEIHHJ9:7,<>><--21+39<461111=EFEJEJJDEJJJJGJIHJJIJECHHFC60///==>EJCFIGIJJHIHCC@:6333,+****89;<FGFEEDGJJFJECJDJJDJIJJGJHJJJGJ42566/...&%%,,'''93218:))()2:;?AAA1112AECBBAAABJJJJHJJJHJJFFGIIJJJJIFJHEDHGJJHHJJJFJG85247?=8=:25-,..2489:8885=EF=JHCCCIBBCCFJE,,,,?CDEHFJF710046,&&%%$#&0459:EEGEEBEDC?><=DCCAC??@ACABCFJHJJIJJJHJFJII3****310++,7??BHDFGJJJJJJHJ@=988JJ@%%%,)&%&&)3++:444=@ACHGFJIIDDJDCECDFCDBFDJDCDCBGGEJGJHFECFEJGGEIDEFAJI>DB44)((&1&&$$$$')&&'($$$
@Stanford_s2n_3_T7_No_Sap1_3_8_10_23_Linear_5000_575
GCCATTTTTTTCAGAAAGCGAGTACCGGAAGCAGTGATTTCCCAAGCGCCACCGTTGCGTCCACTAGTAGTCAGGCACGAGATGTGACCACGGGAAGCGGCCTCCGCTACGAGGCTCGCATTGTTCCGTACATAGTTGGACTGGAAAGTCTTGAGCAATTTTTGATTGCTTGCAGCACTTTCAGGTAGTCAGACATTAGAACACCTCCCGTACTGTTGCAGGAGATTGTTTGAAAGAGTCCTTATCTGCATACTCTTCGTGCATGTCCTTAATGGCCTCACGAAATGATGTACGTACTACGAATGTCATCAATCCTTCCATACCGTGTGTCAGGAACTGGACAATCATTTCCTTCTGTTTACCATTGGGGACAATCGCACCTGAGCCGACCTGCTTACATAGATGCAGCATATCTTTCTCTAAGATTGCCTGAACGTCAGACGACATCTTTGCGGTAACGTCGAAGGACACTTTAAATTTCTTTGTCATAGCCATAATAATTTCTCCTATAGTTTTATGCCTTTGTTTCTCTTGCCGACACACATGGATGTCTTACCTTTTACTTCGTCCCATGTGAAAATAAGCACATCTTCGTCAACCACAACCGCAAGAATGTCAAAGTCTCCATCCTTATATTCGGACCTACCGCATCCACCTAGCCTAACCTGCTTGGCATCTCCTGTGTTGGTTTGAACCGTTGTGGCTGTTTTAACCTGAACCTTACTAAATTTACCATCCTTACATACAACCAAGTCCTCTTTACTCTGAGTCAGCATAGGGTAATAGACAGTGTACCCAGCTTTGGTAAATTTGTAGGCTACTAGCATTTCAGAAGCAGCACCTGTTAAGTGTCTTTCGTTCATGAGTAGCCTCCTGTATCAGTGGCAAATCGCCCGATTAGGACCCATCTTACCTTCGGTATCCAGAAGACACCGGAAGTTCCAGTGGTCTCCAACCCAGCGCATCGCTTCTTGTGCGGTCTCAATGACCACCTGAGCAATCTCTTCGGTACGGCAGCCTACTTGGATTTCATCATGTACCCATGCCATGTACGCAAAGTCCCCATCCCAGCCATGCTTCAAGCCTTTCTCTACGAGCATCTCTTCGGTCTTGATAATCCACAGTTTGCAGATGAGAGCACCAGCAGATTGCAGTAGGGTATTCAAGGCAGCGTGAGGACTACGAACGTGTACTTTACGACCATCCAGACCTTAATCCAGCGGCGTTTCCACTTGACTTGTTGCTCACCAGCTACCCATTGAGAGGACTCGACAAGTGTCTGTTGATAGACTCGCGGAGTGCTGCAATCGCGGGGGTGTTCTCAAGGAATTTCTTCTTGAGTTCCTTACCGCGCTCTTTACAGGCACCAACAATCTGTCCAATCTTCTCATCACCAGCACCATAGAGGAACCCATAGATGAACGTCTTAGCGTTATCTCGGGTAGGTAGTTCAGCAGCTATCTGGTTCTTAGTGTGGATGTCGCCGTTAAGAATCTCGTGAGCGTACTCGCCGTTATCAAAGCGAGCCATGAAGTGAGCCAAGCAGCGTAGCTCAAGACCGGATGCGTCGATGCCAGCCTGAACCCAAGGCTTACCAGTTATCCCATCCAAATGGTGCTCAGCGCCAAAAGCAGCGCGACACTGCTCTCCATAAGGAGAACGTACACCGGAATTTGCGCAAGGTTTGGGAACGCATGGGTCGCACGACCCGTAACTGCTCCATTAGGGTTAACAGAACCATGAATCTTACCATCCTCAGCAACATAACGAAGCCATGCTTTGTCTCCCTCAGCAGACTGTCCGATTCGCTTCTGAATCATCAAGTACTCTTAATGAGGTCGATGGCGCTTGTTCTCAGGGTCATCTACACGTACTCCTTCGAGTACCTCATCGTCCACCACAGGAGCACCCTTATCGGTGTACTTGGTCGGGACCCACCCAGCCTCTTGGAGCTTCTTCTGAATGTGGTCACGAGACGGAAGAAGGTTGAAACACAACATGTTCGACTGGGGTGTAAGGAGCACAGGCAACGTACTCGCGGGTATCAAGTTCGCAAGGCTCACGGCCTTCTCGCTGTGCCTTGTTCTTAGGCTTCTTAAAGATACCACCAACTTTAGGTGTCTTAATGCGAGGGTATTTAGGTAGTGGCTTACCTGTTCGCGGATGGCAGAACATCTCAGTGCCACCTTTAGGCTGATACCACGAGCCGAACGTTTCGGTCAATTTACGGAGCAACTCAGAGCGGCGAGCAGCTAACTCTACGTACAACTCTTCGATTGCTTTTGTGTCAAACGGGAACCCGTTGCGCTCTTGTTTAGCGAGCAGCCATGCAGCACGATGTTCAATGTCAACGGCCTCAAGGGATTCTGACCAGAACGTAGTGTATCCTACGTCCGTAAAGTCAATCTCAGGAGGGAAGTAATGTTTGTCAGAGAGTAGCTTCTCAAGGAGAGCTTTAGTTACCACAACGTCCTGAACGTTATAGTCCATCATCTCTTCGTTGAAGTTCCACCACTCCATTCCGTCAACGTATTCTTCATC
+
$$%%)')+((,)***49;81///3573?@FGJHJJFEEHJHJDDCC;88;=@;899....=>:<A?>>@HJIGJJIJJJJJJIJFJJHJIJJIGIJJJEHJHGBBAFHEJFEJHJJG??>CC@E@-8--975532686696559CJGHHC?)$$$$&(&'')+*0345*)('+DDIFD>>F?@;;;=<;50//..-)&''77,,,,43/+5AGJC>>>?EJGFA?@?964206=JJGJIGGJJJJGJJJJJGFIHEHHIJJJJJJJIJF>::@>>?>C976445:;::>?FIGJHEJJGJACBEFJDCF=<9:;CFFEHDJHGJEEHJJJJJJHJJJJJJJHEJJBDBCEEJGFGFGC?>;<=>EJHGJJJJ?>>888,,,,@B@@AAFDCJJJJA>BDJAAAAJHJJHJJJJIJHJIIDG??@B?>;;=<>?CA>>622188<?BC@??>=;::;CHJDC----FGHHBBADJJHFFJJJGJHJJFJGJJJGJJJIHJFJJJJJJJJJJJJGJJJHCEDJJHGDJHFA@;7:8BD<@BDJJJHIFJHJJJCE?;:;:?@@>BBC;<<<HECJIJIIJEIJGCA@2223?@DCJJFJIIDJJEFFJ9998??B>?BABDIGDFDB@8ABAJF?J7J667IHJEGDHI@@=<*(((BD??>>@@@FHDFHIGGHJIJIJEJJJJJHJFBCDJ1112=;;;?ICDBIJFGJIGGFFGEEJFGFJDJGJJGJFEFCDCJHJHJHFGJGIGJJJIJJGJJJCBCBAB?=<>?AAECDGEGJGEIJJFFJJJJJJFJJJDJJJJFEFJHHJJJJJFE<998>;H:55,*+,,2.)48<EJJIJJIIJJGHJCEGFIIJJJIJEHGFJJEJHDJGJHJJGJJJIJB@??HFJIGDJ/--,6((((/----;1.E:<611994++99@???H@<84621286;?AJJGFJEJJIJFJJJHHHJJIJJEIJJJJJJIJJJJGJJDAABBGJAABBIHG2223D=:844559,-+,1443467;>@A?A@@A@>?FHHIJJFJJGGJJGJGHJJJFJFJHJJEIFCJJEJJCB;<:=,-00:9:::D@<:::;CCG<=AE>FDIDEDBA--.J<34A=JJJHGJFHEHHGJGJJHHEA=>FFEJGJJJHI>;<>HHHHHCJJJJIJGJJIJJGFJJJJHJGHGJEFIHJFJJFFHJHFGG54,,A-EFJJJGGJJJJHJ?B?2DGIFJJJHEHIGIIFJ@JJGJJJJJJJJ==5,-5DJGEIHJIJJJJJEJJGFJGGFCDGIFJHED>>==<'%%+(&&(&(;ADDDJJHHJH8889@?>==;8433311,')-,--***)05573///=C5=?H8FJABJ:643.+*+(',&&9::BCCEJGJJGJJFICHEFBB20///A<<<CIJFGE??==?99AEDFGFJJFHGJIFJHJJ?JJIJHJJGFJJGEAFFJJEHDIEFJHIFEJGHJJJJJF:DE9:?@JJHJHHJHJIJJGJIJJJJFI?4443>@A@A@@DBFJHHFGHIFCBBEIDFDGDGDGJJIJJHEIHJGJJJIJJJ@;1144:8877=?>;89544466<995@B@EGFJJJJGEGJJJDBFF>==>=ABB?:IEJJIIJHJJJJJJJJJJJCBDJJJJJGJGHGJJIGGJJJJJJFJJ:99;<;46100--,,,')//./0-6:;CEGIJJC@??EJHHFEF....8668@??>@BCIGIJJJJGFJHJJJEJFHIJIJIJIJGJJFEJJJJJJJJJJIHJJJHJJJJJJJEJGHHIJJGJFJJHJJFGFF?>87<2292229:55553347;;<<@78;<@DDBA:/,*+,*(((%')>=@<<:3'&&&**-)(),'''62((JJIJIJJJJJBAADHE@@AJF@ABFJJGGJJJIIHHIJGJJGJEGFCG=////4+'(.2CCHJIGDC655111*++02+89:7ADDDDFG@66611119?4633GE@@?@GGF:8777:60((1/-,2+.***+4>CAAGHJIJJ>----BCBJFEB3,+,(('&%$%+,/=?CHHGIJJFHJJIJJJEEDF>;:=AJJHJGIJFJJHIFJGHJGJJHHJHGFJGJJEED??@?CA??;67@JJJGJEBAB==<=@3,,,DJJJGGDEJJJHJJJJGHJJEDBDFA@ABJEJGJJJGDFJCFJJJHJJJIHHHJHDDEGDCGDGJHFBB=F3*+++FFDDGFJJJFJJJJHJGJJJHJIJJHHJJHJJIIIGHJJDAC?422334@@E=<=>HIJGFGJFIHHIJJHJJIJJJJJGHJCDCBFEJHFHJIB;<=<>>>CGCEFJJJJHJIHCDGJFHGDJDJIJJBA@BJHEC?>?AFIEJJJE8788GJJJJJABCDHHHFJJJJFJJEEHJJJIIJJHH<;;<>:889GGJJJJG;JJGIJFGAAB?@?<=@=@?;:;:93/./367100079<JEEDBFJHJFABJJJIJJJJIJGEBBCBFJHJGEHEDEFEAB@=3333:3333445:;=663365=>:99:9872512201103,,+*+,3))2234//0,--+*%$
@Stanford_s2n_3_T7_No_Sap1_3_8_10_23_Linear_5000_576
CCAGATAGTTGCTGAAGACCTACCCGAGATGATGGCAACAACTTCATCTATGGGTTCCTCTATGGTGCTGGTGATGAGAAGATTGGACAGATTGTTGGTGCTGGTCGCACGGTGTAAGGAACTCAAGAAGAAATTCCTTGAGAACACCCCCGCGATTGCAGCACTCCGCGAGTCTATCCAACAGACACTTGTCGAGTCCTCTCAATGGGTAGCTGGTGAGCAACAAGTCAAGTGGAAACGCCGCTGGATTAAAGGTCTGGATGGTCGTAAGGTACACGTTCGTAGTCCTCACGCTGCCTGAATACCCTCTGCAATCTGCTGGTGCTCTCATCTGCAAACTGTGGATTATCAAGACCGAAGAGATGCTCGTAGAGAAAGGCTTGAAGCATGGCTGGGATGGGGACTTTGCGTACATGGCATGGGTACATGATGAAATCCAAGTAGGCTGCCGTACCGAAGAGATTGCTCAGGTGGTCATTGAGACCGCACAAGAAGCGATGCGCTGGGTTGGAGACCACTGGAACTTCCGGTGTCTTCTGGATACCGAAGGTAAGATGGGTCCTAATTGGGCGATTTGCCACTGATACAGGAGGCTACTCATGAACGAAAGACACTTAACAGGTGCTGCTTCTGAAATGCTAGTAGCCTACAAATTTACCAAAGCTGGGTACACTGTCTATTACCCTATGCTGACTCAGAGTAAAGAGGACTTGGTTGTATGTAAGGATGGTAAATTTAGTAAGGTTCAGGTTAAAACAGCCACAACGGTTCAAACCAACACAGGAGATGCCAAGCAGGTTAGGCTAGGTGGATGCGGTAGGTCCGAATATAAGGATGGAGACTAGTCTGTTTGGGTGTGACGCGAAGATGTGCTTATTTTCACATGGGACGAAGTAAAAGGTAAGACATCCATGTGTGTCGGCAAGAGAAACAAAGGCATAAAACTATAGGAGAAATTATTATGGCTATGACAAAGAAATTTAAAGTGTCCTTCGACGTTACCGCAAAGATGTCGTCTGACGTTCAGGCAATCTTGTAAGAAAGATATGCTGCATCTATGTAAGCAGGTCGGCTCAGGTGCGATTGTCCCCAATGGTAAACAGAAGGAAATGATTGTGTCAGTTCCTGACACACGGTATGGAAGGATTGATGACATTGGTAGTTCGTACATCATTTGGTAAAGACCA
+
))()('%$$##$$#%'&%$%.//.30-+''%%$$$%$$##$%&('34../;545>JC<;:;A@BBHJFJEJGJGG<;;@CHJDC@@BGFJGJIIDGEBIEHG0.-&$$$%&'/0..48@CJCDIGEDCDEJJFIEEJJDGEFFJGEEEFCFFJDDJHGGJHIIJJIJJJFFDA;*')>BEFJGFFJDGBGJJFGEFHJJIJJD>>>:;;=AA@AFHGJIJJEJFJECB>:;;>CDEC?>8886;=::;>DBACFHJHIHFJJHJGJJHJGEEHGJ??==@>>>989:?J6/.-..*(()..4>>>=?C326>4443777==JJGEJFJE<;;;><::@>@65+(&%))*.5;9<887?AFIJJJJJJJEDJFCJJFE<B@?=<=DCH<<877B=445:999JDBDC;9989BBAADEJDGIJHJGEHICGD>>?A==98:@?BCEFFGIF?B6551;:@>:;:8;;<<<JJJJHJA@A@=;86554855'&&&)./4345<989112=>>?EG@A@<==*)((=A>2944446777:;=:73222555898766655577666653545762221447989995223356677743324656573///57662422656777788::9888999888776541112645445312,))*&-0067766544589876655544569433467777898665-..6775555788666655444546556655446773322569871/,*)**,/879998876541112678;;:96667:8776665679<;;86647(,,0311237765555764444677222230035564/./+)&%')(*'%&)%%&1020+*))''(25885555:3203<0.4----69611126434:8755558876667999<C=<52224998;669:8777655222387432,++,861000....2556543345756667787988876779997-)(()*(&'*())(+),2440//0366200027778866566-)(&()002330033644743334421113665421124777674410.,+-116>:8554232361122676754))))++)*+()1344523213J>./.-00056786677890.,))*&((%%$$#%(((()/011+'('''&&$$$(
@Stanford_s2n_3_T7_No_Sap1_3_8_10_23_Linear_5000_577
CCAATGGTAAGCAGAAGGAAATGATTGTCCAGTTCCTGACACACGGTATGGAAGGATTGATGACATTCGTAGATACGTACATCATTTCGTGAGCCATAGGACATCACGAAGAGTATGCAGATAAGGACTCTTTCAAACAATCTCCTGCAACAGTACGGGAGGTGTTCTGATGTCTGACTACCTGAAAGTGCTGCAAGCAATCAAAAGTTGCCTAGACTTCCAGTCCAACTGTTACGAACAATGCGAGCCTCGTAGCGGAGGCCGCTTCCCATGGTCACATCTCGTGCCTGACTACTAGTGGACGTAACGGTGGCGCTTGGGAAATCACTGCTTCCGGTACTCGCTTTCTGAAACGAATGGGAGGATGTGTCTAATGTCTCGTGACCTTGTGACTATTCCACGCGATGTGTGGAACGATATACAGGGCTACATCGACTCTCTGGAACGTGAGAACGATAGCCTTAAGAATCAACTAATGGAAGCTGACAAAATCATAGGAACTAGAGGAGAAACTTAATGGCACTTCTTGACCTTAAACAATTCTATGAGTTACGTGAAGGCTGCGACGACAAGGGTATCCTTGTGATGGACGGCGACTGGCTGGTCTTCCAAGCTATGAGTGCTGCTGAGTTTGATGCCTCTTGGGAGGAAGAGATTTGGCACCGATGCTGTGACCACGCTAAGGCCCGTCAGATTCTTGAGGATTCCCATTAAGTCCTCAGAGACCCGTAAGAAGGCTTGGGCAGGTGCTCCAATTGTCCTTGCGTTCACCGATAGTGTTAACTGGCGTAAAGAACTGGTTGACCCGAACTATAAGGCTAACCGTAAGGCCGTGAAGAAACCTGTAGGGTACTTTGAGTTCCTTGATGCTCTCTTTGAGCGCGAAGAGTTCTATTGCATCCGTGAGCCTATGCTTGAGGGTGATGACGTTATGGGAGTTATTGCTTCCAATCCGTCTGCCTTCGGTGCTCGTAAGGCTGTAATCATCTCTTGCGATAGGACTTTAAGACCATCCCTAACTGTGACTTCCTGTGGTGTACCACTGGTAACATCCTGACTCAGACCGAAGAGTCCGCTGACTGGTGGCACCTCTTCCCAGACCATCAAGGGTGACATCACTGATGGTTACTCAGGGATTGCTGGATGGGGTGATACCGCCGAGGACTTCTTGAATAACCCGTTCATAACCGAGCCTAAAACGTCTGTGCTTAAGTCCGGTAAGAACAAAGGCCAAGAATTATCTAAATGGGTTAAACGCGACCCTGAGCCTCATGAGACGCTTTGGGACTGCATTAAGTCCATTGGCGCGAAGGCTGAGTATGACCGAAGAGGATATTCAGCGGCCAAATGGCTGAACACTACGGTTCAACGAGTACAACTTTATTGACAAGGAGATTTACCTGTGGCCACCGTAGCGTTATTGGTCTGGGTCTTTGTGTTCTCGGAGTGTGCCTCATTTCGTGGGGCCTTTGGGACTTAGCCAGAATAATCAAGTCGTTACACGACACTAAGTGATAAACTCAAGGTCCCTAAATTAATACGACTCACTATAGGGAGATGGGGCCTTTACGATTATTACTTTAAGATTTAACTCTAAGGAATCTTATTATGTTAACACCTATTAACCAATTACTTAAGAACCCTAACGATATTCCAGATGTACCTCGTGCAACCGCTGAGTATCTACAGCGATTGGACTATACGTACTAGAACATGGTCATATAGGACTTATGCGTGCTAATGGTTGTAGTGAGGCCCACATCTTGGGTTTCATTCAGGGCCTACAGTATGCCTCTAACGTCATTGACGAGATTCAGTTACGCAAGGAACAACTAAGAGATGATGGGGAGGATTGACACTATGTGTTTCTCACCGAAAATTAAAACTCCGAAGATGGATACCAATAGGATTCGAGCCGTTGAGCCAGCGCCTCTGACCCAAGAAGTGTCAAGCGTGGAGTTCGGTGGGTCTTCTGATGAGACGGATACCGATGGCACCGAAGTGTCTCAACACAAAGGCCTCAAGGTCAAACGTGATGATTCCGTAGCGAAGTCTAAAGCCAGCGGCAATGGCTCCGCTCGTATGAAATCTTCCATCCGTAAGTCCGCATTTGGAGGTAAGAAGTGATGTCTGAGTTCACATGTGTGGAGGCTAAAGTCGTTCGCTTCCGTGCAATCCGGTGGACTGTGGAACACCTTGGGTTGCCTAAAGGATTCGAAGGACACTTTGTGGGCTACAGCCTCTACGTAGACGAAGTGATGGACATGTCTGGTTGCCGTGAAGAAGGCCGCCCATCTGGAGCTTCTCCCGGAAAACATGTAGCGTACTTCGCGTGGTGCGTAAGCTGTGACATTCACCACAAAGGAGACATTCTGGATGTAACGTCCGTTGTCATTAATCCTGAGGCAGACTCTAAGGGCTTACAGCGATTCCTAGCGAAACGCTTTAAGTACCTTGCGGAACTCCACGATTGCGATTGGGTGTCTCGTTGTAAGCATGAAGGCGAGACAATGCGTGTATACTTTAAGGAGGTATAAGTTATGGGTAAGAAAGTTAAGAAGGCCGTGAAGAAAGTCACCAAGTCCGTTAAGAAAGTCGTTAAGGAAGGGGCTCGTCCGGTTAAACAGGTTGCTGGCGGTCTAGCTGGTCTGGCTGGTGGTACTGGTGAAGCACAGATGGTGGAAGTACCACAAGCTGCCGCACAGATTGTTGACGTACCTGAGAAAGAGGTTTCCACTGAGGACGAAGCACAGACAGAAAGCGGACGCAAGAAAGCTCGTGCTGGCGGTAGAGAATCCTTGAGTGTAGCCCGTAGCTCCGGTGGCGGTATCAACATTTAATCAGGAGGTTATCGTGGAAGACTGCATTGAATGGACCGGAGGTGTCAACTCTAAGGGTTATGGTCGTAAGTGGGTTAATGGTAAACTTGTGACTCCACATAGGCACATCTATGAGGAGACATATGGTCCAGTTCCAACAGGAATTGTGGTGATGCATATCTGCGATAACCCTAGGTGCTATAACATAAAGCACCTTACGCTTGGAACTCCAAAGGATAATTCCGAGGACATGGTTACCAAAGGTAGACAGGCTAAAGGGAGAAGGAAGCTGAGCAAGAAACTTACAGTCAGACGTTCTCGCTATCGCTACA
+
?>=A?<954-()))..26788776566>CFHFJHIG@HGIEJJC7566@BABJDBAAAGEJJDC999666('&&&(*+*++-.---/1112.)&((((++,-0/'''@BEIJHJJHGJJJJEIBCDHEI==<<?=???IEJHFJHJJHJHGJGJHJBABFJIIGIFJJFJJJJJGJHJIJJJJGJIIJGJJJIJGJJGBCCCCCHJ>=6554'.''*)'$&(*-/340.+((%#$$%'++,--7/-,+*+*()+/888:=>:2*))+*25,++,<;=;0000<<ABEECJGJJJGJFEGHEFIIJHIJBFCEJGJEE;99:JJJJJHG54557::0??HIFGDGGCA?A?>GJJJJJJJJIJJJEGGGJJIEJJJJJ;977<>EIIEJJDECFJIIFJJJJJJDFHHJJJ/.@HJGFEAGAAJJHJJHEDCCA<<<;8:J9>@BBHCCA>=<=?@@@:98511/=CCD=<ACBDJFIJHHGIEJA@?----3*)))*((3,-++++@CFIFHFFHCFHEJE=;;;=EIDEEJJICIIJEDCCBB=??>FCJJEFJGHJFJJJJCEEE=>>AJEEJJJEJGEJA?+++*++,..,+++./0:<9888>>2B<FHIJDE::::JJFIH82)(''><=>BBDDCGC9>JJIJJFFGJGJJEGJJGHFGGGHJJJHJJEE---.BBBABJJIJJJHJJJJDG1,,GECCEC<1-97300001:+*'()<CGGGJFJGJHJHIH?==?FAFCA:+)(((+2;=CHGCJEJIIJJJIJJIJJIJJJJHGJJJIJJHJGJJHJGJIJJJGJJIIJGGJEJHJJJIGJJIJIJJIGFIHJJJHIJHIJJJJJHJJFJJJJ:99F556BBJJJJCEFIJJJJJJDIEJHJ>J***5>BCJGFJJGHJJJJJJJJJEFJFHEFJEJBADJJJHHJJJJ?@@@FDIFJJEGJDGDGJHHHBFDJJJJHHJHBA?9''7CBB>>@@JEJJJJJ;;;.*+'('%)'*(((-((-456:8<:::;<BAAGFEJJGJIHFDHIIJJIJEEFHJIHG@===EFBBCCFEHD===BA??>?C:<?AE@B=<8GGGJBEEEHIJC@@ACCA425-)32007988>>HGHJJJJFGI@>>>@HFCH:::::BEFFJHIJHIJJJFJJJJIFCDDE?A?=@8>CGFJBDJFGGFGGJGJEEGJJJJJFE=<:810./1FIBC>???D>>>?B?AFIBBBBIEIEA=>>@FD8//-/)(()*(()+0=7899IFFFDDACDCCCDFIJJJIJJJJHJHJJFJJFHJHGJJJHIJB?A>@DEGJIHGHGFJGFEFJG-('''1,-.63<??CDJJJED=)'('((*5/,,400//'&%$%%%'.233<@ACB8788CFDHEFEJDC;:;CDCBA=:531/''''*)%$#$$####%'%$%%$%-*.557:?ACEIEICCFBI;>==>?DBBJJ?@@BJJJFBBCBJJJJGCJA63,,**)''(((<?@?>?AA???@CBCCDDJJA@A@BDCA=@222//01=:9>>?FGIJFGIGJJGJJJJDEEHGJHJJI211640.0,,,IEIGJHEJEABB@ED:88<JFGBCADGFIJECB6/*&%'''%%$&)))231+,>CBCEEEJJJFJJIGIGFJFCEEJHJJFJIJHJFEJHJIJCCDJ;<-++->BCFJJIIJ==<+***0-**(('%$$$+.*+,,13;54++**.*(&'$$%%%//111J0//9<==>DCIFDCFIJJJJFJGJJ>=<<>CCCHBA@97-++)CBEJJJJGDDCDJGGJJJHGGGJJHFFJDJJJJCDCDDCCBC==<<==0//05445656@C=A=???>=94568BC?B=??FHGGDHJGGJCFCFJJJJJG?ED<;>>>FGFIJJGCCB54453:=::@=>?@444///0,,-1EDBA??A?CC;;;;A?@@ADJIEECDDC>;FJGGIHHJGEIHJEJFJJFGFIAFGEJFJFDEDEGGD555GIJEGJDEFJGC;;;AEB6.-,*())),**+*,''+9??@@9878?A<((((?>??EJFDCA9999AEDJJJJEJFDGJEGFEJEJHFGDJCGF5555B>A@?CBCBCH>><83*@CF>IJIGFFGBCBBIHJIJHJDEDDFHJEIJHFJJJ::::A///./00JJA>>=865(&%%%%&-,(),-95@5AACGIJDD@@ABJDEEGEJJFHJA@A?IADDCJ<;97+-CJGJHF>;:;?HJJEAABGDC(((&AJIGFEGHJJEEDHGCFJHFDGFJGJGIJJA@2211****/00-20/12,,.-*)(&'*)-))/()-(()+-'&&&1134DFAABJDDCCDFGFGIGFHEJJJHJDE@33333EA@GJGIEHIJFHFFJGJJHFGGHHHJFJIJGFGHFEJFFHJFJJJJGJJGIGJJJJFHJJJIJJJJJEGFHJGEHJGFHDFEGIJJACA@AEFJEEEJGEIEC???@IAC>?GJFEEDCD????F>???EFHJJGJECCBJDEJGEJFCDDEFEJIEEFFGDIJJHFEJHHGIEHHG?FFHJEEJJEDEFJGGJFCFJ86::;8+3308=FGJJEJGFA@?JGDB@==1111BFJIGC;:5>@ABCBGAABA>?DJFDJJFJGDDDD::4467ACGJJEJEFGEIJIGFEEHGJIJIDDGCCFEJGFJIJFJDEFEFDBBA;8//..09445DIEGCB@@A@AB@DEDFDC?@?BJGGJEFGEDGDDFCEHJ?>?CJJCGFGECDDIDEDBABGHGDBCDJJEJA@>>>>?<76556=;;:;:=;75?>55=BBJ8765610+*,&(*))2.**>@BEFEEFFEFDGJHJJJJJHJFEEGGEJDDDHFGJHJGDGGFJDEEJFG6666<==B@>?BBCCHEEFHA@ABBECGJIHJJJEDGHDC88<JHGHFFEDJGDDEIHIFCCCDEBBDDECCJB?@@BFGGGFEJFEHJEHGEGEEBBCB757<;@=:::945=@BBBGDEEJCGDCGDE@9877<?CFCEDEIJFHEEIDB@@@EGFGJCDDDJFEGG;:98:;<BEEA@@@JBD@@>978@A@BADCEDFFDBDDCJFECCCDDDCCDCCCBBGGEFDDCCBBC:998C32222*,'&()+++++-*((''&('')'('''&%(12469:;8778;;<=@.**0-($
@Stanford_s2n_3_T7_No_Sap1_3_8_10_23_Linear_5000_578
GGATGGGGAGATAGGGGCCTTTACGATTATTACTTTAAGATTTAACTCTAAGAGGAATCTTTATTATGTTAACACCTATTAACCAATTACTTAAGAACCCTAACGATATTCCAGATGTACCTCGTGCAACCGCTGAGTATCTACAGGTTCGATTCAACTATGCGTACCTCGAAGCGTCTGGTCATATAGGACTTATGCGTGCTAATGGTTGTAGTGAGGCCCACATCTTGGGTTTCATTCAGGGCCTACAGTATGCCTCTAACGTCATTGACGAGATTGAGTTACGCAAGGAACAACTAAGAGATGATGGGGAGGATTGACACTATGTGTTTCTCACCGAAAATTAAAACTCCGAAGATGGATCCAATCAGATTCGAGCCGTTGAGCCAGCGCCTCTGACCCAAGAAGTGTCAAGCGTGGAGTTCGGTGGGTCTTCTGATGAGACGGATCCGGGGCGCGAAGTGTCTGGACGCAAAGGCCTCAAGGTCGAACGTGATGATTCCGTAGCGAAGTCTAAAGCCAGCGGCAATGGCTCCGCTCGTATGAAATCTTCCATCCGTAAGTCCGCATTTGGAGGTAAGAAGTGATGTCTGAGTTCACATGTGTGGAGGCTAAGAGTCGCTTCCGTGCAATCAGGTGGACTGTGGAACACCTTGGGTTGCCTAAAGGATTCGAAGGACACTTTGTGGGCTACAGCCTCTACGTAGACGAAGTGATGGACATGTCTGGTTGCCGTGAAGAGTACATTCTGGACTCTACCGGAAAACATGTAGCGTACTTCGCGTGGTGCGTAAGCTGTGACATTCACCACAAAGGAGACATTCTGGATGTAACGTCCGTTGTCATTAATCCTGAGGCAGACTCTAAGGGCTTACAGCGATTCCTAGCGAAACGCTTTAAGTACCTTGCGGAACTCCACGATTGCGATTGGGTGTCTCGTTGTAAGCATGAAGGCGAGACAATGCGTGTATACTTTAAGGAGGTATAAGTTATGGGTAAGAAAGTTAAGAAGGCCGTGAAGAAAGTCACCAAGTCCGTTAAGAAAGTCGTTAAGGAAGGGGCTCGTCCGGTTAAACAGGTTGCTGGCGGTCTAGCTGGTCTGGCTGGTGGTACTGGTGAAGCACAGATGGTGGAAGTACCACAAGCTGCCGCACAGATTGTTGACGTACCTGGAGAAAGAGGTTTCCACTGAGGACGAAGCACAGACAGAAAGCGGACGCAAGAAAGCTCGTGCTGGCGGTAAGAAATCCTTGAGTGTAGCCCGTAGCTCCGGTGGCGGTATTAACATTTAATCAGGAGGTTATCGTGGAAGACTGCATTGAATGGACCGGAGGTGTCAACTCTAAGGGTTATGGTCGTAAGTGGGTTAATGGTAAACTTGTGACTCCACATGGCGCATCTATGAGGAGACATATGGTCCAGTTCCAACAGGAATTGTGA
+
0///+++13(&'&&&'>?EAFE@JGEEGJGJ?>>AIJJJJJJFJHJFDD7203BHJJEIIJJJJJIJFF;79JEHFJJGGGJEHJJJJGFF9777?CDFGJHGFEFEIIJGJJJJJJFGJHJJGIJFGJGJHHJEJGHEJCEDGJJJJJEECCCFBBBEJGCE;;)((,,+,,6,,-89<<IJBECFA@@@HIJCJHHGFEHJJJGJGGEFGABABHJJJJJIJDHEJJBEDJHH====DDCECFJJC?;::;;666589((B@D???@ADJ;;;:;91++++=>AB;;;<5;3422245?BJJJJGJBEEGJIHID?55DBJDJEJEEJJ@=A;000/89:DAA=@FE?>88>?AHIJA???***,A>>>===434577/+*('()6>?>=>?ABBAB<9<?DDGJFGJFGJFJFJJJJDIA@>?GIFJGJHGJHJIJJHJEGG0.--'&&&%&&&'&%(*))+:;EEGJGEDFFJHHJFEHJHJJHIHJHDGCFJJJJIJJJJHJIHJHJJGJHFJJIIHIGJGHGFH@A@?6644A;;;<@??IEEGGIFG>FHIFJJJJJJHGJDEJJGJJJJHIIGJHJIFJHJJJJFCEEJJJJHIECJJJHHJGBA3*()-/*+88<=G@IJGGJE=6567DJFCEEJJJJJIGJGIG@AAEJIFJD++FGHJGGGFDDBBHJJJIJJJJJIHGJJJJJJIIHEJJIFJFFGEHEJJGIJEFDF>>>>@@AAJE840//0/2565587+***+8699:898<>4ACBHJJ>=432289B?><<87779?BEFHDFEDIJFHJJJIIJJJGJGGJDGHGJFFGJIJGJJFJGGEG>=@?@@EAEB?HGDFGDEGFJJJGHJHJEJJJGJHFFJGJJIIJJHGGHJJIJGJJIBBBJJFCAADAA;<?<<=;67:5.-.../:?@@?ADFBAAA<ABJJJHFD??@9EFEGJDIJEGFHJJIGGHEHEFJDJDIHIHEHEICFJIGHH;7:=856BFHGGEJHJFJJIDD>;;CJFHJEEDEFHJJHJJFJJJFJF>::@AADE?HIJJHIECA;:99?BIJEJIHIFFFGJEFEEFEFEEJJJJJHEJGJJGJGJJJJJJIHJIGHJGJJGJIHGFIGCFEJIJJJJJDBCHJJFFG>>HCGCDDCGFJGJEEGBJHEEJIJIEGJFGFGHGJDF8)(),++)46;7888:9:=:=>C9A6334C?@745:9;ABDFHEIDFFDFGDGEF<DC?=>FJHJJI@@@<::>EEHDEFFCDDHJGJIGJJGJEFEHGJ:><<=963211)))*<@ABED>@@@?ADDIJFGGDEDFIIHJFJIJJFFIEIEGJHJJGEGJEGHDHJFJHJJHBBDEFGAAAAFBACACJFEA@@BDHHFIHFDACBFCJ1100**((''%&(&&&&-**+879=>IDBCCDE?>>?FIECEFIEDDCBB@::966.'
@Stanford_s2n_3_T7_No_Sap1_3_8_10_23_Linear_5000_579
TTTCAGCGGGTCCTTGCTTCATAAGGAGAACGTACACCCGGAATTTGCGCAAGGTTTGGGAACGCATGGGTCGCACGACCCGTAACTGCTCCATTAGGGTTAACAGAACCATGAATCTTACCATCCTCAGCAACATAACGAAGCCATGCTTTGTCTCCCTCGGCGGACTGTCCGATTCGCTTCTGAATCATCAAGTACTCTTTAATGAGGTCGATAGCGGCTTGCTTCTCAGGGTCATCTACACGTACTCCTTCGAGTACCTCATCGTCCACCACAGGAGCACCCTTATCGGTGTACTTGGTCGGGACCCACCCAGCCTCTTGGAGTTTCTTCTGAATGTGGTCACGAGACGAAGGGTTAAACACAACATGTTCAACTCGGGTGTGAGGAGCACCCCAGCAACGTACTCGCGGGTATCAAGTTCGCAAGGCTCACGGCCTTCTCGCTGTGCCTTGTTCTTAGGCTTCTTAAAGATACCACCAACTTTAGGTGTCTTAATGCGAGGGTATTTAGGTAGTGGCTTACCTGTTCGCGGATGGCAGAACATCTCAGTGCCACCCTTAGGCTGATACCACGAGCCGAACGTTTCGGTCAATTTACGGAGCAACTCAGAGCGGCGAGCAGCTAACTCTACGTACAACTCTTCGATTGCTTTTGTGTCAAACGGGAACCCGTTGCGCTCTTGTTTAGCGAGCAGCCATGCAGCACGATGTTCAATGTCAACGGCCTCAAGGGATTCTGACCAGAACGTAGTGTATCCTACGTCCGTAAAGTCAATCTCAGGAGGGAAGTAATGTTTGTCAGAGAGTAGCTTCTCAAGGAGAGCTTTAGTTACCACAACGTCCTGAACGTTATAGTCCATCATCTCTTCGTTGAAGTTCCACCACTCCATTTCCGTCAACGTATTCTTAA
+
'*-'&&&('&&''','**%$%(02349CIHHEGJHIHEHCJJHJJGHJJJJJIIEJJIGFJJJ6666DADJGDJFGJJHJD@A@BCDGFJDC=>??@@?FJGGJIDEDHJJJJJJFJJJJFJJEHJJIFFJHHFHJHJIFGIJJJIJJJJJJJHJGFIDE9('''(((./+))*=?CHCDJFEJJJJJHJHFC=9<IJH@??E<JJJJGJJGJFJGJJJJJHJJDEJJE879::EJHJGJJGGJFJIJJJJBI?=<<=<;8:55778JFHJJEIGJJJIJIGJHEJJFJJIIJJHGJGGAAI?>>>JJJHJJFIGJJIJJJJDJHJJJJJJGEJJGJGJJFJJJJJJJIJICDHDFCD@0004:<?<FA@><;78777(''6;58*)(&%'&%%&&))78:BDDHJJHIJGJEGIJJGC@==?<<===EJJIJJGEGJHJJJJJJJJJHJHIJJJJJJJGDJJJIJFG?;=FHJHJJFHHHIJFHJJ?@@DJJJGGGJJJJGHGGFHHJJJHGJJHIJIJJJJJJJHIA;9<=??BABA@75674??;855;@GFJJGGDJJBGHJJIJIIJJEJ==>JJGEHJEJJC@JFEJJGCIGIJGIJGJEDDDGDDFFJDED>>>>JGJFHJJJJFJDBBCJJJJEJJJHEDDFHJGJJGIJJJJFHHEGJEFGGHJHGIHJJEGDJHJGJJEJJFFFDGFDJJJHHJJJCCBCDJJIJJFHJIJJJJHJJGJJJJHJJJGGJGEGFGJFJJJGFGEHHGFEFJIGJJHIHAHDGJIJJ;;;;BA99CDDJCBGCJGGGA>>><J<2223JBJGJEHHJG><>?@IHIJJJJJHJFJJIBDDBCE@@BBJEIHIABAAHCACBFFJJJHJJJJA?>?BDJJHGGFD@JJ@CAA;///+)2,,*+,,65++++..((
@Stanford_s2n_3_T7_No_Sap1_3_8_10_23_Linear_5000_580
TCTGGAGTTTCTCCGAATGTGGTCACGAGACGAAGGGTTAAACACAACATGTTCAACTGGGGTGTAAGGAGCACCAGCAACGTACTCGCGGGTATCAAGTTCGCAAGGCTCACGGCCTTCTCGCTGTGCCTTGTTCTTAGGCTTCTTAAAGATACCACCAACTTTAGGTGTCTTAATGCGGTTGTAGGTAGTGGCTTACCTGTTCGCGGATGGCAGAACATCTCAGTGCCACCTTTAGGTTGATACCACGAGCCGAACGTTTCGGTCAATTTACGGAGCAACTCAGAGCGGCGAGCAGCTAACTCTACGTACAACTCTTCGATTGCTTTTGTGTCAAACGGGAACCCGTTGCGCTCTTGTTTAGCGAGCAGCCATGCAGCACGATGTTCAATGTCAACGGCCTCAAGGGATTCTGACCAGAACGTAGTGTATCCTACGTCCGTAAAGTCAATCTCAGGAGGGAAGTAATGTTTGTCAGAGAGTAGCTTCTCAAGGAGAGCTTTAGTTACCACAACGTCCTGAACGTTATAGTCCATCATCTCTTCGTTGAAGTTCCACCACTCCATTCCGTCAACGTCTTGTTCT
+
'%%$$$$#$#%&%$$$%3?GGFIGJIA@AAJBBAAFJJE888>:<769CHEEC:888:===JJ=9334BA@76666B@BJFJFIJHHHJFJJGGJJGJJFJDJFHJJJJIJHIHHJIJJIGJJHJJGJJJJJJJGIJGJJJHHGDHJCGJJIGCGDCDFCCFCH?-----6,*)%&'(.)%$%%%%%.22222JJHGJJHJJJJHHJGGJFBCD@;93/;;7788=>?GDHFDEJGAJFFCDFC<<<<D2122E@BCBCGDCEDCACGA=BA@B@BCGHHGGH?>=?HF>>>;;;;AADCDDDJJJJJCDGE@@@B9777ACDJGGIJJJJJJJICAAC;:;?FJIEDGFJHJJJGFJ=JJJJJJJJJJHFJEJGJJGJJJJJJJJJJHHJJJHJJJJHJJIJIJHJJJGJEHFGJEJJJIJJJGHIGIJGIHHHJGGJJJJGJJEJJJHJEIJJIFFCFJDDFFJJJJHEGHHJHCBDJJJJ??>@D??77;<JJIJICBBHDBBDCJFJHHGJJGHJ>JJJIDJIFJCFHHJDJJJFJEJJI>8788<??BDCJIJEIHJJJCECBEAA?888('''3+)'$%
@Stanford_s2n_3_T7_No_Sap1_3_8_10_23_Linear_5000_581
GGGTGGAGAAATCGTAGCGTATATTGGTCTGGGTCTTTGTGTTCTCGGAGTGTGCCTCATTTCGTGGGGCCTTTGGGACTTGACAAATAATCAAGTCGTTACACGACACTAAGTGATAAACTCAAGGTCCCTAAATTAATACGACTCACTATAGGGAGATAAGGGGCCTTTACGATTATTACTTTAAGATTTAACTCTAAGAGGAATCTTTATTATGTTAACACCTATTAACCAATTACTTAAGAACCCTAACGATATTCCAGATGTACCTCGTGCAACCGCTCAGTCTACAGGTTCGATTCAACTATGCGTACCTCGAAGCGTCTGGTCATATAGGACTTATGCGTGCTAATGGTTGTAGTGAGGCCCACATCTCGGGTTTCATTCAGGGCCTACAGTATGCCTCTAACGTCATTGACGAGATTGAGTTACGCAAGGAACGAGATGATGGGGAGGATTGACACTATGTGTTTCTCACCGAAAATTAAAACTCCGAAGATGGATACCAATCAGATTCGAGCCGTTGAGCCAGCGCCTCTGACCCAAGAAGTGTCAAGCGTGGAGTTCGGTGGGTCTGTTGATGAGACGGTGCAGGGGCGCGCAAGCAAGATGTCTGGACGCAAAGGCCTCAAGGTCGAACGTGATGATTCCGTAGCGAAGTCTAAAGCCAGCGGCAATGGCTCCGCTCGTATGAAATCTTCCATCCGTAAGTCCGCATTTGGAGGTAAGAAGTGATGTCTGAGTTCACATGTGTGGAGGCTAAGAGTCGCTTCCGTGCAATCCGGTGGACTGTGGAACACCTTGGGTTGCCTAAAGGATTCGAAGGACACTTTGTGGCTACAGCCTCTACGTAGACGAAGTGATGGACATGTCTGGTTGCCGTGAAGAGTACGTCTGGACTCTACCGGAAAACATGTAGCGTACTTCGCGTGGTGCGTAAGCTGTGACATTCACCACAAAGGAGACATTCTGGATGTAACGTCCGTGTCATTAATCCTGAGGCAGACTCTAAGGGCTTACAGCGATTCCTAGCGAAACGCTTTAAGTACCTTGCGGAACTCCACGATTGCGATTGGGTGTCTCGTTGTAAGCATGAAGGCGAGACAATGCGTGTATACTTTAAGGAGGTATAAGTTATGGGTCAGAAACTTAAGAAGGCCGTGAAGAAAGTCACCAAGTCCGTTAAGAAAGTCGTTAAGGAAGGGGCTCGTCCGGTTAAACAGGTTGCTGGCGGTCTAGCTGGTCTGGCTGGTGGTACTGGTGAAGCACAGATGGTGGAAGTACCACAAGCTGCCACAGATTGTTGACGTACCTGAGAAAGAGGTTTCCACTGAGGACGAAGCACAGACAGAAAGCGGACGCAAGAAAGCTCGTGCTGGCGGTAAGAAATCCTTGAGTGTAGCCCGTAGCTCCGGTGGCGGTATCAACATTTAATCAGGAGGTTATCGTGGAAGACTGCATTGAATGGACCGGAGGTGTCAACTCTAAGGGTTATGGTCGTAGCATGGGGTTGATGACAATTACACCAGTACCCGCATTAGGCACATCTATAGAGGAGACATATGGTCCAGTTCCAACAGGAATTGTGGTGATGCATATCTGCGATAACCCTAGGTGCTATAACATAAAGCACTTTACGCTTGGAACTCCAAAGGATAATTCCGAGGACATGGTTACCAAAGGTAGACAGGCTAAAGGAGAGGAACTAACGAAGAAACTTACAGAGTCAGACGTTCTCGCTATACGCTCACT
+
(''&&%$%%$&%$#$''((-:;C?G<;;<EDA;<?@CFCJF:611-,,,866J:BDD;:;:CBDCCJJJJFGJJ=;27/00()(&%%*//03??AJJJJJJJIJCBB>???JIJIFF32248.))*.823:3@EJJJJJJJJEJGEFFHJJH<<<:=8//,'&',778*96)9:9?@;CJA??AB?JHJJJJJJJIJC;525CGHGIGHIJIJJGGJHJJJJJJJHJFIHJJJHJJJJHJABBAJJIJJIGJJJGHJJJJJJJJJJJGJGJIGJJIHJHJ...&%%&('**3255JJDABADFCEJJJJJJJJJIJJIJJJIGJJJJJJJJJIJJ999JDDCJJJJJJJJJJJJGDIDHHIGICEDFJJJJ9999('&'7999::>778?HJEFDG???BBBBBB961157;AAB@@@B/..67;21/--,-56541.,-*'%%,,,+++78HEGDDFGJEIEGCDABAJJ4*+-*,:=;<@BJGJGJIJEFCFCAAEJJDBCJJHICCCGBCCJJCEHDGGIHD;===@?BDFJFJJJJJDJE@JHHJJJHGGGJJFHIGIEIIE;3221*))(+)(''(7/./23,)('(&%%&&&%%&&(&'''&&2+*+//:;DHBC@@AHJGIEEJJGJIIDCDFFEDCJDBFDGJAIGJIJIJIJIJFJJGJJGJDJHIJJIIHDA((()66664877>>FGJIFG@ACA2@8789>A@FCBFFJJJGJGFBBJIHJGFEFFDF:77799781.**-5422>EC>;312?B=4444BFAFFGJJHJJJJEGFFGJHJJGJJJIJGGG;ADDJDCA?9:CJIJJFJ;;:;:9885100-5;@)EJJJFJJFGIJFHIGEFHEHGJJJJJHJJFEFHIJIJJJIHJIBCDDJJJGE?=/...:88:<;B664352.,,+++--*++,3ABACBCGFJBBCAB>>,,,.<<;9:<=8867EBAI4334A==@GEJJDD@?@@A8,,,)))(&''&+/*'''DJJFBBCIJHHJGJHJFEJGIJJJFFFIFDGFEEDE<=CCBEGHFJIDB@>;<3334A;<,,6=992223.-,,*.88:><;<JHGIJJHDGGJJHJEDFFEDJJJD@>>>=@ABEFCDDIJDDEC:0GFJJJHHEEB?==><C100*(''&(-&&%#%&269>CDDDFGJIJEFCF=<<<@DCBAA?A?>ABDEDEGGDCGFFEDEHDJIFJFA<<=>A@@?>?ADFFGDGGDFGGCBADAEDDDEEFFGHEDIEIFFEEJBA@@CGEGGGJGJBCBADCJFJDICA:::;F:::;EC?8((,,/787666;B==5555=:8557679805-''%%%%=>?BBAA@DFGFEA@BABDBDBD<<;;@?;6818758;5235BC@?BACBCDDDCEFEJ><99DBDBBBAEDCBA@CIBD355:FC66522,,-.<==??BBAJFHHEJC?..//01<CE?@:::AA@CBCDFCABAFBGCE===>6+**/))238<<@F@A)('%$$$%&%&''+345+++)('$$$%$%$$$#$###$%&&&'*&&*+)*)*1000,,,,56=>BBEDI?>>?JC?>A<9)(()3/))-,))<<=@@?AIJECICDEEFCFDFHJEJCCCBEHEDCEFDDFA@@A=32''0'-*+,,+*++++**00>AB88897<<;;;ABADEJGI2222ACE@AA=6666@AAACFCC=;957313822*)'&(&(+,,)+)%%%%((+))*+:;?BBBBBFDCDDC=;;66('
@Stanford_s2n_3_T7_No_Sap1_3_8_10_23_Linear_5000_582
TTGGGGACAATCACTTGAGCCGACCTGCTTACATAGATGCAGCATATCTTTCTCTAAGATTGCCTGAACGTCAGACGACATCTTTGCGGTAACGTCGAAGGACACTTTAAATTTCTTTGTCATAGCCATAATAATTTCTCCTATAGTTTTATGCCTTTGTTTCTCTTGCCGACACACATGGATGTCTTACCTTTCTTCGTCCCATGTGAAAATAAGCACATCTTCGTCAGACCACAACCGCAAGAATGTCAAAGTCTCCATCCTTATATTCGGACCTACCGCATCCACCTAGCCTAACCTGCTTGGCATCTCCTGTGTTGGTTTGAACCGTTGTGGCTGTTTTAACCTGAACCTTACTAAATTTACCATCCTTACATACGACCAAGTCCTCTTTACTCTGAGTCAGCATAGGGTAATAGACAGTGTACCCAGCTTTGGTAAATTTGTAGGCTACTAGCATTTCAGAAGCAGCACCTGTTAAGTGTCTTTCGTTCATGAGTAGCCTCCTGTATCAGTGGCAAATCGCCCAATTAGGACCCATCTTACCTTCGGTATCCAGAAGACACCGGAAGTTCCAGTGGTCTCCAACCCAGCGCATCGCTTCTTGTGCGGTCTCAATGACCACCTGAGCAATCTCTTCGGTACGGCAGCCTACTTGGATTTCATCATGTACCCATGCCATGTACGCAAAGTCCCCATCCCAGCCATGCTTCAAGCCTTTCTCTACGAGCATCTCTTCGGTCTTGATAATCCACAGTTTGCAGATCGAAGCACCAGCAGATTGCAGTAGGGTATTCAAGGCAGCGTGAGGACTACGAACGTGTACCTTACGACCATGCCAGACCTTTAATCCAGCGGCGTTTCCACTTGACTTGTTTCACCAGCTACCCATTGAGAGGACTCGACAAGTGTCTGTTGGATAGACTCGCGGAGTGCTGCAATCGCGGGGGTGTTCTCAAGGAATTTCTTCTTGAGTTCCTTACCGCGCTCTTTACCAGCACCAACAATCTGTCCAATCTTCTCATCAGCCAGCACCATAGAGGAACCCATAGATGAACGTCTTAGCGTTATCTCGGGTAGGTAGTTCAGCAGCTATCTGGTTCTTAGTGTGGATGTCGCT
+
0.***+*'$$$$$##$##$%&(*.08>8=5,--10//')BEEGAA?@>=@FIJDEHIJJJGJFC><720((%&''11:;>CA@CA4JFHFJJJEDBADEGJJJEFFJJCB<B?@@?EHBJJJJJJJJJJJJJJJJJJJJJJJJJIJIJJJJJJJHDH>:JF=555++24D@DDDDJJ32)))******'*559,&&&./5>GJEJJJJJGJJJGJHJJHJJHJJ>@B@@:334>B5567CJEHJJICCG:455JHGIJHJJJJCIAEJJHJJJJJJJJJGJEJIHIEJJJFHHCA=>DCBBEDIFJJEJFHJHJJJJJJGHIJIJGJHIJJJFJJJJJJJJJJGIJJIJJJJJGJBBEDEJJJJJFFEB@>B>*JEEBB-,--BBCDCCFFHDI7556J***69?A@BD@>?@FJIJJJJJGJIJHEFGIFJEHJJJIHJJJJHJIJIJGJJGCAAAGACBC?>>?JJJJJJGIFDJF>89@BJFJJJJJEEFJJI;;;BJJJJJJJHJJJG=<=<JGFJJJJDBABB>>>@EJFD====DFHJADEGB154333227658>@@@HJDHIJJJGHJCGFHJGGDJJ:::<FBDC>>>>J>?@1/67+CDHGFDGJG5555EEDEIHIJJJJJJJIJJJJGJEFBCCDJJJJJJFE@2//AEEJEIIGBB>>444=7BB@A==>>JGHJGJFJGHGJGD@>>-*6578921..-.8<?A?D9AB:7JIJFJJGIFJJJA78==HJJJJJGEDEGJJFFJ>JHGCA96-+++.-../+.02:9558=>>>;>?JJHFGHFIJJJ866:;>>CCBFECCBBHJDDEA::<9>07/,+,15(''&(*,,2780;??EA@AAJECIJIGB2JE=6677752(&&%>FGHJFFC76/)(''''0,0+++*./4699:;;;>>F9999=..@B@ACEJJJJJJIJJJJJJDGCBAEE=<<<44412225>?<<:=??D>6668F>A?@4EGEJFJJGJJJJJJJJJ??546>=?@?EBA999=>>JJJJJ8874+(()<<4334C>>?@AGJGDCCBDEFIGJJHGEGHJAJJIIC566555AACB544+++-7@DC==;;??EEJJJJJHD2112JJ95844-)(%
@Stanford_s2n_3_T7_No_Sap1_3_8_10_23_Linear_5000_583
TCGGATAGCGCCTTGAGCCGACCTGCTTACATCGGATCCGAGCATCTACTTTTCTCTAAGATTGCCTGAACGTCAGACGACATCTTTGCGGTAACGTCGAAGGACACTTTAAATTTCTTTGTCATAGCCATAATAATTTCTCCTATAGTTTTATGCCTTTGTTTCTCTTGCCGACACACATGGATGTCTTACCTTTTTACTTCGTCCCATGTGAAAATAAGCACATCTTCGTCAACCACAACCGCAAGAATGTCAAAGTCTCCATCCTTATATTCGGACCTACCGCATCCACCTAGCCTAACCTGCTTGGCATCTCCTGTGTTGGTTTGAACCGTTGTGGCTGTTTTAACCTGAACCTTACTAAATTTACCATCCTTACATACAACCAAGTCCTCTTTACTCTGAGTCAGCATAGGGTAATAGACAGTGTACCCAGCTTTGGTAAATTTGTAGGCTACTAGCGTTTGAAGCAGCACCTGTTAAGTGTCTTTCGTTCATGAGTAGCCTCCTGTATCAGTGGCGGATCGCCCAAATTCAGACCATCTTACCTTCGGTATCCAGAAGACACCGGAAGTTCCAGTGGTCTCCAACCCAGCGCATCGCTTCTTGTGCGGTCTCAATGACCACCTGAGCAATCTCTTCGGTACGGCAGCCTACTTGGATTTCATCATGTACCCATGCCATGTACGCAAAGTCCCCATCCAGCCATGCTTCAAGCCTTTCTCTACGAGCATCTCTTCGGTCTTGATAATCCACAGTTTGCAGATGAGAGCACCAGCAGATTGCAGTAGGGTATTCAAGGCAGCGTGAGGACTACGAACGTGTACCTTACGACCATCCAGACCTTTAATCCAGCGGCGTTTCCACTTGACTTGTTGCTCACCAGCTACCCATTGAGAGGACTCGACAAGTGTCTGTTGGATAGACTCGCGGAGTGCTGCAATCGCGGGGGTGTTCTCAAGGAATTTCTTCTTGCGTTCCTTACACGCTGTTTACCAGCACCAACAATATCTCCAGATCTTCTCATCACCAGCACCATAGAGGAACTCATAGATGAACGTCTTAGCGTTATCTCGGGTAGGTCCTTCAGCAGCTATCTGGTTCTTAGTGTGGATGTCGCCGTTAAGAATCTCGTGAGCGTACTCGCCGTTATCAAAGCGAGCCATGAAGTGAGCCAAGCAGCGTAGCTCAAGACCGGATGCGTCGATGCCAGCCTGAACCCAAGGCTTACCAGTTATCCCATCCAAATGGTGCTCAGCGCCAAAAGCAGCGCGACACTGCTCTCCATACGAGAACGTACACCCGGAATTTGCGCAAGGTTTGGGAACGCATGGGTCGCACGACCCGTAACTGCTCCATTAGGGTTAACAGAACCATGAAATTTTACCATCCTCAGCAACATAACGAAGCCATGCTTTGTCTCCCTCAGCAGACTGTCCGATTCGCTTCTTGAATCATCAAGTACTCTTTAATGAGGTCGATAGCGGCTTGCTTCTCAGGGTCATCTACACGTACTCCTTCGAGTACCTCATCGTCCACCACAGGAGCACCCTTATCGGTGTACTTGGTCGGACCCACCAGCCTCTGGAGTTTCTTCTGAATGTGGTCACGAGACGAAGGGTTAAACACAACATGTTCAACTGGGGTGTAACGAAAGACCAGCAACGTACTCGCGGGTATCAAGTTCGCAAGGCTCACGGCCTTCTCGCTGTGCCTTGTTCTTAGGCTCTTTAAAGATACCACCAACTTTAGGTGTCTTAATGCGAGGGTATTTAGGTAGTGGCTTATTGTTCGCGGATGACGTTTCAGTGCCACCTTTAGGCTGATACCACGAGCCGAACGTTTTTTTTCGGTCAATTTACGGAGCAACTCAGAGCGGCGAGCAGCTAACTCTACGTACAACTCTTCGATTGCTTTTGTGTCAAACGGGAACCCGTTGCGCTCTTGTTTAGCGAGGCGCCATGCAGCACGATGTTCAATGTCAACGGCCTCAAGGGATTCTGACCAGAACGTAGTGTATCCTACGTCCGTAAAGTCAATCTCAGGAGGGAAGTAATGTTTGTCAGAGAGTAGCTTCTCAAGGAGAGCTTTAGTTACCACAACGTCCTGAACGTTATAGTCCATCATCTCTTCGTTGAAGTTCCACCACTCCATTCCGTCAACGTATTCTTCACC
+
&'&''(($##%&&&$$&%%&)*-/8::7..++($%&&'&'&&'*+(('%%%-,,;CDCBJHJGGJHIJJGJDC@A<;:1122<77;>4CDBC==<7872212<;97334:0/.5:;;=?CEJ777,,---EJJHDFFEJIJJIJJEFJJGJHHJJIFGGGGJJIJHJFGGJDGJGDJJJJFFJJJJJJJJJCDDD?;C8557<DF<=;4JJJIEJJJIJJHHBABCJJFDEGGEEDDHE=652.-(&%&('&&&&'(?GCHBA?JIDDIGJJJHJGFJJEDGFJGGIJJJJJEGAAJGJGJIFJJAAAAJJJJHJJJGJJJJEEFEHJJHFFJHJGGJGJJIHJJGJJHFGHHJJJJGJEGC<<>A7766@?EGIEJJHGJGJIFJIFJJJJJJIGGJJJJJJGHJG@?@@FJ7778CGIJJCCHJJFFJIJJI65457333:<BEHJGA@<;<;</--**/*++-*))5644.---38=:27:;>?<;<;978<?>AC???@DHFJAAEFJFC9766311)&%%&))).).-'200//231@@CH@FEJIFEJHJJJHJJBA@?==@C?@HIJJE<D;A@===>B@AFGDGEGGCBCADE0001=:.----CCDBCBCJEIGJEAA@?30,,((((222A=>IJB@@@CBD@@A=;8+++1:DJ966210+*++988DCHHGJBBEB@A?@@B>210-(()+***)''''60./16;<;<EFJJEGGJIJJGJFFJJF<=JHJJJJGJDFCEHJJEGJJJGE6322377;9CHD:55=A><6445>@CBBCEJIJGGEFFHJGGJJJJIJHJGJFHDGGFEIGGEEDBI>DJJJJHEHFIJIJJHGJBHFJJJJG?>>>@BA=GADJ=88GBCECHJ<<<=EJJJIJJHJEE??>ABJJGFJHJEJJJHJJJJJJJEEEFJJJFCGIBCJJJGJHJJJHE1111BBCJJJJJJGHCG>=AIJJJJJJHD<67:7'''(***3))((01?==4>@EDDFGDCC;;;...-.**)),+()+86,,++1101117756500*))*,*/+)(),01239=IJFJFGIJHJGJJJJIJJ::CFCEBE211102?JHGJGJJJJHJJJJFJ<=><>J:;HHF5444:<9)('()))*..40000DDD:888DEFJJHJJEEEJJHJJIIFJFFGHG====JJGEJFFFGJ?>?>:66441201248444>>ABIFJEHJHJFJJHHJJHJGJJHFCDEGJGGGFF<0JGIGGJEEHDEDC:9::EJJCDJJJHIJJGGECEDGJHJJHJ;723.-,)(,0-.//..070,?GDGEHFFJHHFHGECA=A5*=C====///2>===C::?AB>CFEHJGEGHC?=>===::.'(('%$$&%$$$%3-&*)*+2677EGJECJJFDCEJIJHGJJJJGJJGJHJJJJIHHI@AAACEDCCDFJJGHJGFJJICJHJGAAB=;878,+)&(.../12:7=H@@AAH97558AACEJIJJGJJGFD??BCIC1112862856656456855@@AJE<<;9;'''-CDJDCCBCDC?888F?FJ>CIJIGJIB@AA((((*(((*,'230656:AA''9<?>>8@?=>DBJGIGJJJJFJFHJIGFGHJJJIH::;@CFA?AHEGJJG---.3/)&(''&''''(((1((2;>?DCEJHDFFEFIJIJIJHJDBACBHFJGIFDE=>@@A@GJDHIGGJJJJJIJEHGJJJJJGIHJC+*83*:DIFJJEEJJHJGFFFE===JJJGFHEJJJIJFJJIJHJJE8887++*)+/2,+)'$$&&'))-''%%%%%&''(69ACJDED?J?:AAAEIJEIJGCGBDJJECCCA3221236782,,-@GFFEJJJJHFIJCBCD5346@ACCB@=<<76788?EEEJHIGEGJIJJJJGG++++DJJEGJJGIHAGJHJJCBBBC>>::<>EJJHGFDGCBB72430+)&%$$);=>>889;AGDCJJJFJHGJJJIIEJFJHJJJEFJJJJJJJJDHFDJE?<689=??JHJJFGHFJEJJEJJJIJIJGDEEJHGJJFJGDGFHJGJFJ9998>?<<;;J9745HHGEJHFJIJJJJJJFJJ@A<==>FJJJHJGHIJGGJJE>>>>FCCACJFFDA@;;=J>55>?<@BDBBADHHIIIGJHHFJJEFGHGJHJEDECAD@<..,
@Stanford_s2n_3_T7_No_Sap1_3_8_10_23_Linear_5000_584
CCTAACTGTGACTTCCTGTGGTGTACCACTGGTAACATCCTGACTCAGACCGAAGAGTCCGCTGACTGGTGGCACCTCTTCCAGACCATCAAGGGTGACATCACTGATGGTTACTCAGGGATTGCTGGATGGGGTGATACCGCCGAGGACTTCTTGAATAACCCGTTCATAACCGAGCCTAAAACGTCTGTGCTTAAGTCCGGTAAGAACAAAGGCCAAGAGGTTACTAAATGGGTTAAACGCGACCCTGAGCCTCATGAGACGCTTTGGGACTGCATTAAGTCCATTGGCGCGAAGGCTTAGTATGACCGAAGAGGATATTATCAAGCAGGGCCAAATGGCTCGAATCCTACGGTTCAAACGGCTCAACTTTATTGACAAGATGTCCTGTGGAGACCGTAGCGTATATTGGTCTGGGTCTTTGTGTTCTCGGAGTGTGCCTCATTTCGTGGGGCCTTTGGGACTTAGCCAGAATAATCAAGTCGTTACACGACACTAAGTGATAAACTCAAGGTCCCTAAATTAATACGACTCACTATAGGGAGATAGGGGCCTTTACGATTATTACTTTAAGATTTAACTCTAAGAGGAATCTTTATTATGTTAACACCTATTAACCAATTACTTAAGAACCCTAACGATATTCCAGATGTACCTCGTGCAACCGCTGAGTATCTACAGGTTCGATTCAACTATGCGTACCTCGAAGCGTCTGGTCATATAGGACTTATGCGTGCTAATGGTTGTAGTGAGGCCCACATCTTGGGTTTCATTCAGGGCCTACAGTATGCCTCTAACGTCATTGACGAGATTGAGTTACGCAAGGAACAACTAAGAGATGATGGGGAGGATTGACACTATGTGTTTCTCACCGAAAATTAAAACTCCGAAGATGGATACCAATCAGATTCGAGCCGTTGAGCCAGCGCCTCTGACCCAAGAAGTGTCAAGCGTGGAGTTCGGTGGGTCTTCTGATGAGACGGATACCGAGGGCACCGAAGTGTCTGGACGCAAAGGCCTCAAGGTCGAACGTGATGATTCCGTAGCGAAGTCTAAAGCCAGCGGCAATGGCTCCGCTCGTATGAAATCTTCCATCCGTAAGTCCGCATTTGGAGGTAAGAAGTGATGTCTGAGTTCACATGTGTGGAGGCTAAGAGTCGCTTCCGTGCAATCCGGTGGACTGTGGAACACCTTGGGTTGCCTAAAGGATTCGAAGGACACTTTGTGGGCTACAGCCTCTACGTAGACGAAGTGATGGACATGTCTGGTTGCCGTGAAGAGTACATTCTGGACTCTACCGGAAAACATGTAGCGTACTTCACGTGGTGCGTAAGCTGTGACATTCACCACAAAGGAGACATTCTGGATGTAACGTCCGTTGTCATTAATCCTGAGGCAGACTCTAAGGGCTTACAGCGATTCCTAGCGAAACGCTTTAAGTACCTTGCGGAACTCCACGATTGCGATTGGGTGTCTCGTTGTAAGCATGAAGGCGAGACAATGCGTGTATACTTTAAGGAGGTATAAGTTATGGGTAAGAAAGTTAAGAAGGCCGTGAAGAAAGTCACCAAGTCCGTTAAGAAAGTCGTTAAGGAAGGGGCTCGTCCGGTTAAACAGGTTGCTGGCGGTCTAGCTGGTCTGGCTGGTGGTACTGGTGAAGCACAGATGGTGGAAGTACCACAAGCTGCCGGCGCGGATTGTTCAACGTGCTCAAAGAGGTTTCCACTGAGGACGAAGCACAGACAGAAAGCGGACGCAAGAAAGCTCGTGCTGGCGGTAAGAAATCCTTGAGTGTAGCCCGTAGCTCCGGTGGCGGTATCAACATTTAATCAGGAGGTTATCGTGGAAGACTGCATTGAATGGACCGGAGGTGTCAACTCTAAGGGTTATGGTCGTAAGTGGGTTAATGGTAAACTTGTGACTCCACATAGGCACATCTATGAGGAGACATATGGTCCAGTTCCAACAGGAATTGTGGTGATGCATATCTGCGATAACCCTAGGTGCTATAACATAAAGCACCTTACGCTTGGAACTCGGAAAGGATAATTCCGAGGACATGGTTACAAAAGGTTGAACAGGCTAAAGGAGAGGAACTAAGCAAGAAACTTACAGAGTCAGACGTTCTCGCTATACGCTCAC
+
@AB>>IJFJJJGJHJJJIJJFIJJIEJJJJ??JJBCAAECI=<<ECDACFHIDDJGFJFJJJJJGJJJJGGIDGJJJGJEFEDEGGFIIECDEGJJJJIBDCAA@@EJIJGG=;;<<HIIHJHJJJJJGJJHFJJFGJ**),9=>FJFJJJGACC@A@AJJHEJJJDA@?EIJFEFDDJJHJJJJEHFFFJEDDHEEFGHJJHFDFEJDDGDJFGBE=86667:;778;998456<<<=BD,++,;=>JJJFDHJE@@@@??@;:::6122IJJJJGJEDCCEEEJJHFFJGFHDBCB?;+))+,1148=>??@FDHJFGEGEE===>BEIJJJJHJJJJJJJE?>??IJFGD<;;=1---+&$$'%%%9;?A>=<0::0,+-0+*'''3+**9CFGDDJ<<<=DDCJHJFHJIIIIGJGJIJJGJJ+)*>AJHHJJHJGIDCA=@*1))1445,,*,,)-3?B;ECDEJJJJIIFDECCCBEDCBCDEJI;:::JGGJFGHFEHFEEDEEHJJJEEEDCDGJJHHHHEDDEGJIFJGFDECFJJFECHEJJFJEJIHJGJJIJIHJHFGJJHJJJJJJJJJJJJGGHEIIJEJHJGJEJIGEFDA@CJFJIJIJIFIJGJFGFJJJJJHIJCDJGEJFJFEJJJHJJJJJFJGGEJHJGHJIGJJHJHFHEHJIGGGDIIJJJJJJHGFJFJJJGJJDCDEJJB33333+))*77==FGGJEFEGEEGEJJJJJGJJJJJJJJJIJIJJJJEJGIFDDCGJJFEJFJHHEEJFJJIJGFIIGJGGFJJJJFGIJJIJGG;::::HJJJFEFEB@@AEJJFHJEDHCJ@>=<8,*)-1A@A@@DJHJJJJJFJJIJJIIJJJEJJIJJJECDGDIJJJJGEIJJ=<::<FJGJG66660..-//,+++.8.///0::<<4788IEJJFJJEGEEDIEEJFGJHIJJFEFEDEFCECJJJE>=?>JGHJJJFEJHFJ:<:897/++224468CGDHEIEGJFJJHJJJJJJBABBEJJJGFGBCDFJJDA??@DFHJFFJEFIEJJGJJJHHEGDFFJJHJGJHJJJJFHFJHJ,+++>5581111B?>:=0-2/JJJJJJJJJJJJJFJIJJJJGIJJHJJJFFEJHHJJHJJJFIHJJGDECJJJHJJJIDB===DD>66664<6>:;EDDIJFJJJGHIJJJJFJJJIFHFC=>>@JJJF@;<HEJGHJJEJEIJJHJGFEJIJ@?@<IGFJJDCG<<<>>?///0?EFJGJJFJHHJDD@:32//0151018>DJJIJJHDEEFHJIJIJJJGIJGHGJG3322;63--**.+)'&%%%%%,2;<BCCCFFFJJJIJHHFHFFFFFJHJIGJGGHJHJGJGGJJJJHGJG?@>?7765756651EGJJJJGJII>;;?@?@AAFJJJJJIJJGFJIGJEDEFHJHHGIIHFHIJJJIEIHJJJCHHJHHFJGJFHA@@@JJIEFCJIIHJGGJGGJIGDECGFJGFEGGHJIJJII?@?@G?>>?DIGIDIG=JJFJIJGIJIDCFGJG?>?GJJJIGJJFEEDHGIJHHJJEHJJEFGJGJJIJIGIHGGJJJGCIEJJJHJJHDEJJJGGFJJJJJJGFJFE>>?@HJHFBFFBD>8778A7776<44446678JEIGEGEJJG<:.../JHJFJJJJFIFEJEG<<<<=/))('''(./110/**''*(())/((('()*-+***'%%%'''+$)'%&'&&&7<?AHEEEHEIJ<5554467<DGEBB@<<;:>:::7;;99?HEJHJFJHG@?>GFJEEEGFIGGIEEFEJJIGIAAAJJF<JJJJJJHGDB???AHDHFDJJEJJHIGGDHEJIEDDHJJGJJFGJJGJGJJFEFEFJGFHFHCJJ8666<----.BFHHEDFFFBCBBGJJJCECFDHFHHGJFFBCEEFECED??5566FCBDJJ:999BC1139<?<<8876+++**+3012>>BDDFHFFDHGJEED?==;'%%%%%%%&00;@EHGCJIGDFCGDFCCDDEJIJJIGEECGJCCBDBEJDFDDC=('''*-/,-,,,0370776660.&&((('$$'.0*(&%%%(.677C?@EGJDEBEBBHIJJHEEDBDGJFJECBBCBEIJHHGJJBCBBJG;;<=JJFCAA30+
@Stanford_s2n_3_T7_No_Sap1_3_8_10_23_Linear_5000_585
GGACCGAAGGAGTATCTCTCAGCAGGGCCAAATGGCTCGAATCCTACGGTTCAACGAGTACAACTTTATTGACAAGGAGATTTACCTGTGGAGACCGTAGCGTATATTGGTCTGGGTCTTTGTGTTCTCGGAGTGTGCCTCATTTCGTGGGGCCTTTGGGACTTAGCCAGAATAATCAAGTCGTTACACGACACTAAGTGATAAACTCAAGGTCCCTAAATTAATACGACTCACTATAGGGAGATAGGGGCCTTTACGATTATTACTTTAAGATTTAACTCTAAGAGGAATCTTTATTATGTTAACACCTATTAACCAATTACTTAAGAACCCTAACAATATCCCAGATGTACCTCGTGCAACCGCTGAGTATCTACAGGTTCGATTCAACTATGCGTACCTCGAAGCGTCTGGTCATATAGGACTTATGCGTGCTAATGGTTGTAGTGAGGCCCACATCTTGGGTTTCATTCAGGGCCTACAGTATGCCTCTAACGTCATTGACGAGATTGAGTTACGCAAGGAACAACTAAGAGATGATGGGGAGGATTGACACTATGTGTTTCTCACCGAAAAATTGAAAGCTCGAAGATGGATACCAATCAGATTCGAGCCGTTGAGCCAGCGCCTCTGACCCAAGAAGTGTCAAGCGTGGAGTTCGGTGGGTCTTTGTCGATGAGACGGATACCGAGGGCACCGAAGTGTCTGGACGCAAAGGCCTCAAGGTCGAACGTGATGATTCCGTAGCGAAGTCTAAAGCCAGGGATTGGCTCCGCTCGTATGAAATCTTCCATCCGTAAGTCCGCATTTGGAGGTAAGAAGTGATGTCTGAGTTCACATGTGTGGAGGCTAAGAGTCGCTTCCGTGCAATCCGGTGGACTGTGGAACACCTTGGGTTGCCTAAAGGATTGAAGGACACTTTGTGGGCTACAGCCTCTACGTAGACGAAGTGATGGACATGTCTGGTTGCCGTGAAGAATTCACCTCTGGACTCTACCGGAAAACATGTAGCGTACTTCGCGTGGTGCAGATAAGCTGTGACATTCACCACAAAGGAGACATTCTGGATGTAACGTCCGTTGTCATTAATCCTGAGGCAGACTCTAAGGGCTTACAGCGATTCCTAGCGAAACGCTTTAAGTACCTTGCGGAACTCCACGATTGCGATTGGGTGTCTCGTTGTAAGCATGAAGGCGAGACAATGCGTGTATACTTTAAGGAGGTATAAGTTATCGGGTAAGAAAGTTAAGAAGGCCGTGAAGAAAGTCACCAAGTCCGTTAAGAAAGTCGTTAAGGAAGGGGCTCGTCCGGTTAAACAGGTTGCTGGCGGTCTAGCTGGTCTGGCTGGTGGTACTGGTGAAGCACAGATGGTGGAAGTACCACAAGCTGCCGCACAGATTTGTTGACGTACCTGAGAAAGAGGTTTCCACTGAGGACGAAGCACAGACAGAAAGCGGACGCAAGAAAGCTCGTGCTGGCGGTAAGAAATCCTTGAGTGTAGCCCGTAGCTCCGGTGGGCGTGGACGCCATCAGGAGGTTATCGTGGAAGACTGCATTGAATGGACCGGAGGTGTCAACTCTAAGGGTTATGGTCGTAAGTGGGTTAATGGTAAACTTGTGACTCCACATAGGCACATCTATGAGGAGACATATGGTCCAGTTCCAACAGGAATTGTGGTGATGCATATCTGCGATAACCCTAGGTGCTATAACATAAAGCACCTTACGCTTGGAACTCCAAAGGATAATTGCGAGGACATGGTTACCAAAGGTAGACAGGCTAAAGGACAATTAACAAGAAACTTGCCAGAGTAGGAACGTTCTCGCTATACGCTCA
+
'((('''&&,((%%&&&%%(%%%..01:C;;;>@@DEE4000=CCIEEEDGJIJJEDJGHJGHHJJJJFFAGDA@@?@?=>>IHHECHJJCAHHEBBD@@AAIHJJJCAABCHJJIFJJJJJJJJJJHJFFJJJJJJJJGJJJJJJIFJJEE?:8=B;<=FJJJDEEC@AJJCHJJJDJHJJJFHFJJJJHJFJJFFFGHJJ?<<<:((((--))))'''++';<=>99:A@BHEDDDCDHHJJHCFBIJG?5E=7HJGHGJJJHJGJIFJIJGJJHIJJJJA>??<>7B?;;;<9999:IGEBGEJGGIGDI;DJJFJIJJGHJCJJHGHJFJJJG+++->,+-'001@JFEJGJJJIIJJJFJGH7777???;45@BJCG@A??A><==BDFGEAA@BIJIFEEHJJJJJJJGJFJJJDABCHIGCJJJFGJEJJJJJJJGJE22223@AIHJIJGGJIGIJH<==<CFFCABGIHJIDJIGIGJIHIHHJFHIJJJJJJJJH@@A?ED<<<<EGHAB976201/...0557>C@A:::688HJ>>>=ECGHDDFDJFFJJFJJJF@A@111056//'((.*&&'%%'/;JIEJJJFFHJFICBDCJHJJGGJEJI3333DAJJFJIFJJDFGDGFJJJJJJJGJGJHJJGJJJIHI:878<>==::8)(('&&(///AC=AAH?>>>FDJJGJFGEGD>321368@C@AA>?CGJJFFFHJIJJJIFDGFCHEJJHHHJJIJJJGGJHJFJJJDDEE?6'%%&%%%&8;=;4566<?CBAAA@JDFDBH8JFJIDEHFHIFJFJGJH>><;>6:>AJEJGGIHJIJJ9999JJGGJJHJJJF:89710/.////.,,-.11148@ECCDJJJJGJJJJHJDDCEGHC=:/,,-6@741028;<<893...5IGDDCEGJJJDFJIHGFFHJJFJGJHIGIJJJGJJHJIJIJJJJJHHJFJHJIGIGJDD?1243/-.)(('''(-1777:777@?DIJJIJIICJEFGJJJEJG1//**('''*-++.,-0188=@ADHFJJ::::DDCBC;:;4444B:899JJIIFIEJJHFJFIJJJJHIFIFFE/HGDJFJFFDIGE==JIJJFHEEIGJFFFGGJHBCEDIHJJEJJJIEJJGJJGJJA=../****+:>CEFDIJEJGFDDGIJJHE=;;<<C8101,,,,2<@>83212'''(333778F987=JFEGHJGFBAG>31--**(&&(74++-3/-.-,8=EEEFJHIFHJJJJIIDJJIJJHHJIHJJG@;BGGJJJJJIJIHIJHEFFJGFDDBCDFGFFJIFJHJIJGGIJDCDCJGJJJJJJHJ=666ABJFIJHFDJD>5555GJGHGJCD?AJGJHJGHHFJCCCEFJEJJJJAC.)'&'''**,,*3325>GGFJGFFFDDCH>IHHCJHJGHFDGJEJF8555GHFF9888<CJJJIHDDFEBCBBJIIJDJHBACDC=>>JGHJHJEJJIJEGEHHFJDJJHIGFEEIEEDJIF>==>@00%%%$$$%####(2235DHEFEEDFJFJJJJJIHFJGJEHFDG==>>C9BGHFJJJJFIDFJDCDGJIJFBABCFFBEBIEIFCCDGDDCDEJDBAA@BBFGDD@>>?GIGEFGJFEJJFIHG557ECHDFGEJEEJJFEJHIJHJJIFJJFDFEHHJJJCFDJEGHJHFFHHJGCEEGEGJFEFFJGHFFJGECEABBDJECDBBJ@CDBFB>AGJ????EFBFC>>0/.-+,--/336532:;?=?BBDCCBCD??><=?@EA?@?=61,*)*(''%&'&'-./.'''&'-/1'&%%%(*+1,765:==><<831'%
@Stanford_s2n_3_T7_No_Sap1_3_8_10_23_Linear_5000_586
ACCGCAGAATCTGAAAGTCTCCATCCTTATATTCGGACCTACCGCATCCACCTAGCCTAACCTGCTTGGCATCTCCTGTGTTGGTTTGAACCGTTGTGGCTGTTTTAACCTGAACCTTACTAAATTTACCATCCTTACATACAACCAAGTCCTCTTTACTCTGAGTCAGCATAGGGTAATAGACAGTGTACCCAGCTTTGGTAAATTTGTAGGCTACTAGCATTTCAGAAGCAGCACCTGTTAAGTGTCTTTCGTTCATGAGTAGCCTCCTGTATCAGTGGCAAATCGCCCAATTAGGACCCATCTTACCTTCGGTATCCACAGAAGACACCGGAAGTTCCAGTGGTCTCCAACCCAGCGCATCGCTTCTTGTGCGGTCTCAATGACCACCTGAGCAATCTCTTCGGTACGGCAGCCTACTTGGATTTCATCATGTACCCATGCCATGTACGCAAAGTCCCCATCCCAGCCATGCTTCAAGCCTTTCTCTACGAGCATCTCTTCGGTCTTGATAATCCACAGTTTGCAGATGAGAGCACCAGCAGGATTTGCAGTAGGGTATTCAAGGCAGCGTGAGGACTACGAACGTGTACCTTACGACCATCCAGACCTTTAATCCAGCGGCGTTTCCACTTGACTTGTTGCTCACCAGCTACCCATTGAGAGGACTCGACAAGTGTCTGTTGGATAGACTCGCGGAGTGCTGCAATCGCGGGGGTGTTCTCAAGGAATTTCTTCTTGAGTTCCTTACCGCGCTCTTTACCAGCACCAACAATCTGTCCAATCTTCTCATCACCAGCACCATAGAGGAACCCATAGATGAACGTCTTAGCGTTATCTCGGGTAGGTAGTTCAGCAGCTATCTGGTTCTTAGTGTGGATGTCGCCGTTAAGAATCTCGTGAGCGTACTCGCCGTTATCAAAGCGAGCCATGAAGTGAGCCAAGCAGCGTAGCTCAAGACCGGATGCGTCGATGCCAGCCTGAACCCAAGGCTTACCAGTTATCCCATCCAAATGGTGCTCAGCGCCAAAAGCAGCGCGACACTGCTCTCCATAAGGAGAACGTACACCCGGAATTTGCGCAAGGTTTGGGAACGCATGGGTCGCACGACCCGTAACTGCTCCATTAGGGTTAACAGAACCAGTCAATCTTACCATCCTCAGCAACATAACGAAGCCATGCTTTGTCTCCTCAGCAGACTGTCCGATTCGCTTCTGAATCATCAAGTACTCTTTAATGAGGTCGATAGCGGCTTGCTTCTCAGGGTCATCTATCACGTACTCCTTCGAGTACCTCATCGTCCACCACAGGAGCACCCTTATCGGTGTACTTCGTAGGGACCCACCCAGCCTCTTGGAGTTTCTTCTGAATGTGGTCACGAGACGAAGGGTTAAACACAACATGTTCAACTGGGGTGTAAGGAGCACCAGCAACGTACTCGCGGGTATCAAGTTCGCAAGGCTCACGGCCTTCTCGCTGTGCCTTGTTCTTAGGCTTCTTAAAGATACCACCAACTTTAGGTGTCTTAATGCGAGGGTATTTAGGTAGTGGCTTACCTGTTCGCGGATGGCAGAACATCTCAGTGCCACCTTTAGGCTGATACCACGAGCCGAACGTTTCGGTCAATTTACGGAGCAACTCAGAGCGGCGAGCAGCTAACTCTACGTACAACTCTTCGATTGCTTTTGTGTCAAACGGGAACCCGTTGCGCTCTTGTTTAGCGAGCAGCCATGCAGCACGATGTTCAATGTCAACGGCCTCAAGGGATTCTGACCAGAACGTAGTGTATCCTACGTCCGTAAAGTCAATCTCAGGAGGGAAGTAATGTTTGTCGAGAGTAGCTTCTCAAGGAGAGCTTTAGTTACCACAACATCCTGAACGTTATAGTCCATCATCTCTTCGTTGAAGTTCCACCACTCCATTCCGTCAACGTATTCTTCACC
+
**'&'(****&&&&&&9:9:==<EJJBJBDJ@A@AJJHHFJHJFJEJJGDJJHJFDJHIJJJJJHJGGFHJJFHJFHJFJJHHGJJJJGIJJGJJJJJJGJJHGJJJIJJFJJJJJJJGGGEFGJGJ=<<:CABBE?BHJGJBCEHHFGGJJJGJFJJJJJJIJEJ>>>>JDIIJJGJFGEEDEHJGIFJGJJHIGGJIJJGJJJJIJJG@@AA?<6:77;:;>=6777FIJIJJJJIFHJJHGJJJJJJIJIBGGEFHJGIJEECCD<:::<BC/...@DD>>>A;99:BGD>?---@ABDBHJJFGHJJJABCBJF;800**23;95487)***954,-/10)))))))0AEFFGFFHEIJJJJGJIJJHDJIJFEGJJJGIJIFJIJJGEEGFDBDDJJJJJJEEHHFGJJJEJFJJE;99EJFJFJJFEEGGHEJJJJHIGIJIJJJIJFIFGJHIGGGJGGGGJJJJIJJHJEHIJJGCD74?JJ@@?ADBCEBEJJB=>@CJIJFEIFDGEHFJFJJJJJGJHIJB779<H3321))/*)&':8*BDJJHJDJJEFGGJJEJJDEEDJJDECCFEDE=>>FIJFFFBBBGCCDFFHJJJJJJFIJJJHHJJIJJIGGGGHJGHJJCFFJJIGHJJEFGDGFJJFGJJJJJGJJJFJBBDJEHJGHDBBDEJEIHEDGJC1115@745923ECCCDE@@A>@;;;3223<=IEJIBA42//36HJGHEHDEA=;<<;>?D?HCH;GIGFJJF@@AJJEJJJJJHJGJFEJD@@@?447HEFJJJJEFFJIFGGGHJHHJJFBCJJJIFJIGJF::JCEDHHFIHDEFGJJJHGHJJHJJICEDEJHGJIJGHIGDEEGJJIJGJADC<@BFJJJIHJG===<FFEBJFGDA@JHCHCBDDA@@>B==GIFGDEJJIHJJJGJDDFJDJJIJJGJJJJJHJIJJHHJEJFGHJJJHIGJFJIIJHHJJHHFJJJJGJJIJGJJGJGJJJGJJJJGGFJHEJJHJJIJHJGJFIHJDECDEFFJC?@BJGG::9::DHJEJJJDFCJ@>=EE???BCCBA=?:85594)(''(0.+177GJJJJGB==<@IA8889666JB999;544561324DCC<=<<@BHIHIE@?<;9.)&&%'%)'&&))8863475677GGGDFEFEJIIJJ@???EJHIJEBBJCCBB@A>:9:=+*,,.2/--,,1:GBGJJJIJJHJJJHFGDBEIBA75984?GD8889HGJJGABCCBBB00008@<<@DGJF1111.)(()-7:9:9:BB<>ABBDC@@??JJJJJGJHJIJJJIJJIHGJJIJDFJHJJIJFCD@+**%$$%2/05.000522))))36CEGJJJHJJFJJIJHJJJHJJJJCBCBJDCDJJFJH???GEHGDJGFHJHDBEDCBDAC=743,),-.....-./?GGJDGJHHHJGJGIDJH====JJHJJIIEJJJJJHIJJIJHJGHJFJJJGDAJIGHFCJFFHJJJJJJJJJIIHIJHJJJ8779A=:;;IIIDBCDIJJJIG?FJJJJJH.---EDEGJJJHJJFC<9?)??BB4B1111ABD>IGEJC334IJJJIGEJFIGJJIJJGFJGHJGFIGJ>=>>4446=::AJJJGEEGGHHJJE;;;;GFHFFHBAAAEGHIGFIHHIJJJJJJGJJJJJJJJJJJJGJJJJHIGHA;;A@DDGEGCDHJHIJJJJJJJFB=;99?;8FJJHHGF@CHIJIJJGFJHHIHHJJB3333JFFJJIGIHJJGGEGJIJGIJJJJHJHJECBCFIJGBCCBHJJFJIGJDJGIIGJ;4447>>>EJFICCGIIJJJJGEGEGD9(()6@D@AA=:132---,*+*+*,.5',,-.:?2224C('')AABGDJFJGGFEEJJEJJJFJGJDCABABFJJJEGEJFHFCDDCFHJHGJEFIHJHHJAA@?AB50+'
@Stanford_s2n_3_T7_No_Sap1_3_8_10_23_Linear_5000_587
ATTGCTACGATAGTAAGATCATCGTTATGTTAACCCTAATGGAGCAGTTACGGGTGGTGCAACCATGCGTTCCCAAACCTTGCGCAAATTCCCGGTGTACGTTCTCCTTATGGAGAGCAGTGTCGCGCTGCTTTTGGCGCTGAGCGCCATTTGGATGGGATAACTGGTAAGCCTCCGGGTTCAGGCTGGCATCGACGCATCCGGTCTTGAGCTACGCTGCTTGGCTCACTTCATGGCTCGCTTTGATAACGGCGAGTCCGCTCACGAGATTCTTAACGGCGACATCCACACTAAGAACCAGATAGCTGCTGAACTACCTACCCGAGGAGTAACCTTAAGACGTTCATCTCCGTCCTATGGTGCTGGTGATGAGAAGTGGACAAGATGTTGGTGCTGGTAAAGAGCGCGGTAAGGAACTCAAGAAGAAATTCCTTGAGAACGCCCCCGCGATTGCAGCACTCCGCGAGTCTATCCAACAGACACTTGTCGAGTCCTCTCAATGGGTAGCTGGTGAGCAACAAGTCAAGTGGAAACGCCGCTGGATTAAAGGTCTGGATGGTCGTAAGGTACACGTTCGTAGTCCTCACGCTGCCTTGAATACCCTACTGCAATCTGCTGGTGCTCTCATCTGCAAACTGTGGATTATCAAGACCGAAGAGATGCTCGTAGAGAAAGGCTTGAAGCATGGCTGGGATGGGGACTTTGCGTACATGGCATGGGTACATGATGAAATCCAAGTAGGCTGCCGTACCGAAGAGATTGCTCAGGTGGTCATTGAGACCGCACAAGAAGCGATGCGCTGGGTTGGAGACCACTGGAACTTCCGGTGTCTTCTGGATACCGAAGGTAAGATGGGTCCTAATTGGGCAATTTGCCACTGATACAGGAGGCTACTCATGAAACGAAAGACACTTAACAGGTGCTGCTTCTGAAATGCTAGTAGCCTACAAATTACCCAAAGCTGGGTACACTGTCTATTACCCTATGCTGACTCAGAGTAAAGAGGACTTGGTTGTATGTAAGGATGGTAAATTTAGTAAGGTTAAGATGTTAAAACAGCCACAACGGTTCAAACCAACGCAGGATCCCCAAGCAGGTTAGGCTAGGTGGATGCGGTAGGTCCGAATATAAGGATGGAGACTTTGACATTCTTGCGGTTGTGGTTGACGAAGATGTGCTTATTTTCACATGGGACGAAGTAAAAGGTAAGACATCCATGTGTGTTGGCAAGAGAAACAAAGGCATAAAACTATAGGAGAAATTATTATGGCTATGACAAAGAAATTTAAAGTGTCCTTCGACGTTACCGCAAAGATGTCGTCTGACGTTCAGGCAATCTTAGAGAAAGATATGCTGCATCTATGTAAGCAGGTCGGCTCAGGTGCGATTGTCCCCAATGGTAAACAGAAGGAAATGATTGTCCAGTTCCTGACACACGGTATGGAAGGATTGATGACATTCGTAGTACGTACATCATTTCGTGAGGCCATTAAGGACATGCACGAAGAGTATGCAGATAGACTCTTTCAAACAATTTCCTGCAACAGTACGGGAGGTGTTCTGATGTCTGACTACCTGAAAGTGCTGCAAGCAATCAAAAGTTGCCCTAGAGACTTCCAGTCCAACTATGTACGGAACGATGCAGACCTCGTCGCGGAGGCCGCTTCCCGTGGTCACATCTCGTGCCTGACTACTAGTGGACGTAACGGTGGCGCTTGGGAAATCACTGCTTCCGGTACTCGCTTTCTGAAACGAATGGGAGGATGTGTCTAATGTCTCGTGACCTTGTGACTATTCCACGCGATGTGTGGAACGATATACAGGGCTACATCGACTCTCTGGAACGTGAGAACGATAGCCTTAAGAATCAACTAATGGAAGCTGACGAATACGTAGCGGAACTAGAGGAGAAACTTAATGGCACTTCTTGACCTTAAACAATTCTATGAGTTACGTGAAGGCTGCGACGACAAGGGTATCCTTGTGATGGACGGCGACTGGCTGGTCTTCCAAGCTATGAGTGCTGCTGAGTTTGATGCCTCTTGGGAGGAAGAATTGGCACCGATGCTGTGACCACGCTAAGGCCCGTCAGATTCTGAGGATTCCATTAAGTCCTACGAGACCCGTAAGAAGGCTTGGACGTGCTCCAATTGTCCTTGCGTTCACCGATAGTGTTAACTGGCGTAAAGAACTGGTTGACCCGAACTATAAGGCTAACCGTAAGGCCGTGGACCCTTCTCAGGTACTTTGAGTTCCTTGATGCTCTCTTTGAGCGCGAAGAGTTCTATTGCATCCGTGAGCCTATGCTTGAGGGTGATGACGTTATGGGAGTTATTGCTTCCAATCCGTCTGCCTTCGGTGCTCGTAAGGCTGTAATCATCTCTTGCGATAAGGACTTTAAGACCATCCCTAACTGTGACTTCCTGTGGTGTACCACTGGTAACATCCTGACTCAGACCGAAGAGTCCGCTGACTGGTGGCACCTCTTCCAGACCATCAAGGGTGACATCACTGATGGTTACTCAGGGATTGCTGGATGGGGTGATACCGCCGAGGACTTCTTGAATAACCCGTTCATAACCGAGCCTAAAACGTCTGTGCTTAAGTCCGGTAAGAACAAAGGCCAAGAGGTTACTAAATGGGTTAAACGCGACCCTGAGCCTCATGAGACGCTTTGGGACTGCATTAAGTCCATTGGCGCGAAGGCTGGTATGACCGAAGAGGATATTATCAAGCAGGGCCAAATGGCTCGAATCCTACGGTTCAACGAGTACAACTTTATTGACAAGGAGATTTACCTGTGGAGACCGTAGCGTATATTGGTCTGGGTCTTTGTGTTCTCGGAGTGTGCCTCATTTCGTGGGGCCTTTGGGACTTAGCCAGAATAATCAAGTCGTTACACGACACTAAGTGATAAACTCAAGGTCCCTAAATTAATACGACTCACTATAGGGAGATAGGGGCCTTTACGATTATTACTTTAAGATTTAACTCTAAGAGGAATCTTTATTATGTTAACACCTATTAACCAATTACTTAAGAACCCTAACGATATTCCAGATGTACCTCGTGCAACCGCTGAGTATCTTACAGGTTCGATTCAACTATGCGTACCTCGAAGCGTCTGGTCATATAGGACTTATGCGTGCTAATGGTTGTAGTGAGGCCCACATCTTGGGTTTCATTCAGGGCCTACAGTATGCCTCTAACGTCATTGACGAGATTGAGTTACGCAAGGAACAACTAAGAGATGATCGGGAGGATTCTGACACTATGTGTTTCTCACCGAAAATTAAAACTCCGAAGATGGATACCAATCAGATTCGAGCCGTTGAGCCAGCGCCTCTGACCCAAGAAGTGTCAAGCGTGGAGTTCGGTGGGTCTTCTGATGAGACGGATACCGAGGGCACCGAAGTGTCTGGACGCAAAGGCCTCAAGGTCGAACGTGATGATTCCGTAGCGAAGTCTAAAGCCAGCGGCAATGGCTCCGCTCGTATGAAATCTTCCATCCGTAAGTCCGCATTTGGAGGTAAGAAGTGATGTCTGAGTTCACATGTGTGGAGGCTAAGAGTCGCTTCCGTGCAATCCGGTGGACTGTGGAACACCTTGGGTTGCCTAAAGGATTCGAAGGACACTTTGTGGGCTACAGCCTCTACGTAGACGAAGTGATGGACATGTCCGTTGCCGTGAAGAGTACATTCTGGACTCTACCGGAAAACATGTAGCGTACTTCGCGTGGTGCGTAAGCTGTGACATTCACCACAAAGGAGACATTCTGGATGTAACGTCCGTTGTCATTAATCCTGAGGCAGACTCTAAGGGCTTACAGCGATTCCTAGCGAAACGCTTTAAGTACCTTGCGGAACTCCACGATTGCGATTGGGTGTCTCGTTGTAAGCATGAAGGCGAGACAATGCGTGTATACTTTAAGGAGGTATAAGTTATGGGTAAGAAAGTTAAGAAGGCCGTGAAGAAAGTCACCAAGTCCGTTAAGAAAGTCGTTAAGGAAGGGGCTCGTCCGGTTAAACAGGTTGCTGGCGGTCTAGCTGGTCTGGCTGGTGGTACTGGTGAAGCACAGATGGTGGAAGTACCACAAGCTGCCGCACAGATTGTTGACGTACCTGAGAAAGAGGTTTCCACTGAGGACGAAGCACAGACAGAAAGCGGACGCAAGAAAGCTCGTGCTGGCGGTAAGAAATCCTTGAGTGTAGCCCGTAGCTCCGGTGGCGGTATCAACATTTAATCAGGAGGTTATCGTGGAAGACTGCATTGAATGGACCGGAGGTGTCAACTCTAAGGGTTATGGTCGTAAGTGGGTTAATGGTAAACTTGTAA
+
***,+*'&((*&&&%%%%$$$$$%)*))))=:<JJFJJIIHGJGJCDEGJJ??=@,,,,=<;;<7=9999>9::79;;*****27/.--/-0/+.,,&%%)*+(*--31-/+))),((35:=DJCDEDDF@A><:;HJJFJHHGC''''3368888EJFHJIJJJJHJIGFJB<.,,,/9?;DGHHJJJFJJI=>>>DDEGIEEJJDIC=>>?JHGJJJGIJEGFIHBGDEJJJJFJGJHEHJJGJJJJJCDA2((('*++./189:AAAEFCD=EFA@AAIFJJIJJJDCAAC;;?>CJGJJJJHJGGHIJJJJJJJJIHG=<820,-*'(()*-%(13234;688((%$%%%%&'(89JJFJJIJJEC**)+-)%$$'''&%'*%&))<FHFJHJGJHFJGGJJJJHEJJHIFIAD>@B>@A@BJJJJIIGCABEFJD***))??@@CFEJJHJIJJJIEFJ<;;<JJEDIGIJJ@@?A,+++8?=,,,,,1.42/.@A@CBCGCGHGJIBABA;:;7212-,,+(((013.---/75.//EJDFGGJJGHJIHJJJJJIJHJJJJJFCCDCJGFEDJEFJJHHJJJJJIJHICGEJIGJJGJHFIJCFCEJJIJBAA:4--0./=?ABBJHJJJGJHECIJFEFGDEGJFHJJHJJJGJJGFFFCFDJJIHFICGJDHGGHECJFJBJ55>C??@HE?>@J<JFJ>>IGFEJFIJHJIEEJEFHJGJJJJJJEGDJEB@ADC=85568?6CDFJCECB?CFA//=>JHJJJJFJIFGEJAA>?/.333?BFDGFJGJFCBCDEEGFGFFHGJJJGHIFJF:=;<?HHFHDFI<;<<1112==>AJ.-,.0*))2>>>=><C)(((+++'''(ECDJJJJJJGGHJHJJGJIHA?B?::62'&&*)5)))<<<CJJGJJJJIJJJJJJJJJJHHJEJJJEGEDBIHJJA@F;BB<1112==>>JGJGHFHJFIHGJI?=BBBADEJJJCCJDGHEDD<AFDABBCB@B;JJIJJHJHGJHHIFJGGEJJJJD@0001556;8,)&$$$%(+,6GD=<<6210089889:3224*)))),+++**)((((:BCCDHEJGHGEECCCIIJDJJIDE>:74456-8<?FJJEJHJJHJGIFJJEG@GBBBF@@ABDDDBGGJJEJGGJEEJEHCDCBJ6555HECDGCBEDCDDECHIEGJJDFJGJJFAAA=;;=>FJ@ACJJJ+'''388;JJEDDCDGEJJHGHJHJJJJJCABBJHJIJHIIGIEJJHFJJJHJGFJIIJJJJHJGJGJIHJJJJJJIJJGJJHFDCCDGJHJJJ@@C99544391''/0=HGJGHJBCAJJCHHJHGEJGEA9565555G?-,,-++/,...-454364..,,/-+-339B55512239:>>=ABJEGHJJHFJJJJGGDBBBDFBGFHFJJJ8887334EHIJGJGJGIJJJJJJB???DEBC?>@@GDEDDEC<;;22176;;=<;<;;<@>>888:BDAB85320115544(&&'*)),,)2>CC@?=////=<:56<>@@@?888JFDCDCHAA??DDD=<==JIJJJGIHIHHDFDGCD@>=>:99;CDFJJEB>AA>9/*(+-+*))/.((CGGFCCEFHGFEDCCEJ.../J6556;=2131334FEICED99940C;5AADGHGJGFDFEEJJJJJJJJHJGJGJJJIIEFJIJJ433399/...99;:HJFDJJIJJIHGDDEJJBBB@JHJGDIDJHIGCDDACFJGFJHHGJJJIJHGIJFJGEDJJJGIJJJJJJJJHHFJJIJFEHGEJJJJJJJJJHDFJJCCBCHGAAABFIGFJIFJGJJJFJJDCABAFCEJCCCEJFC=?9CEDDB9999=BBJHEJJGJJJJGIEJJIJIJJJHJHHJHB=,*,-/0?>F@;;:<CFJJJD****GACJG6422DGIJJI@??A?<<<?JJJGJHJIJJJHEJIH@@A4444DECGEJJJJDDGDEJJJDCBCJJGHJECCCC?@<:>DHJFJJJ????JIJJHJJGHGGJJFJJJHJJJJCJFFHA=72..*+134462111ECFDJGGGJGHFJGHFHEJGEECBE7768:9*)),;;,*2+>@BB@EJGHHDFEEJJJFFG?@EICJEA@8.++)('(11)*8>JJIJJJHJ@GGHFDJJIIFGFHJFJJDIGFJJJGFIJJHGJJIJFJHHCGGCA@@DHJJD<;;<FJEGDDGEEHEEJ663'&'))),((**),,6667@<==AJJJJJEJIJDJBJ-*7ECFGJCJAADFJJGJJJJJFIGIHIJJJEJGJHHJHGEBBBFJJJIGJJHEJCBABFIJJJJJFJFJ><<<:6454>AAB?>??ECA:///BFE1122444<HJJCECDJJEHJJJJEFEFEJJGFJJJFJEEGEGJGJJIGJGJJHIJJJGGGJJHJGEJJJHGJC>><@??ED;;:<@98=GDD=<=<<CCFFEHJGHFJFJGJGJIEJEA@ABHJJDC9JFFHJJGJJJJJFJEFEGJGGIIFHBCAC??@4456GGJIFEIJJGJFIJJGCBB>>>//.//@@BGIFJGJEEJCDHFJJJJGIJFJJIEBCAEEHDCJIJHEGJJHJFJJJJBBJFHEDE@@AD??AAEBAB>;89>CEJB@BCFJGCCEFJHJDD88668978--.3359:JDJJJJGJCAE87354101:;>?CEDGJIJIGJGFIFDIFJFFFHJIJFJGHEDCEEJHHHJHJGJJ@@?@JJGFJJJBCD><<=>;99;CDFBF??FJGJJIIJJJHGJJGJGJIJJJJJHGJJJJGHJJJJJJJHJGJJHGJJEDFHJJJJJJEGEJHJJEJFHIGJJJJJECGD999BCFJJJJIIIAB>=@@?CCJEA>@A>DEIFEIBAA@@JJGEJHGCCEEJJFJJIJGJDCFCFFEJDGJIJEFJ=<<<HJJIJJJJFEJGJIJJJJJIJHJJJJHDEGJJJJIJIDDEJD@=DA/)))*-..;699:6455=IBB;;:;;988<@EEDGJJJJHJIGIJJFIJGJEEDGHJJGGIJJHJJJHB95579EDJJGJFJEGIGJGJJJGJJIJ===?>>>>EDDFH>==/-,,,6432-.,(((<;((((?>??BJGHIFDEFFJGDJDGJFJABBBIJJJJJDBDFJJJGJIFEBDFJIGGIJFJJJJJFIHFDEIEHFFGBCJ4JJGJJJ999>??HDJIJGD444DEJHJFDDGJJEDFGJGFHFIJEGID:::?@9;0000454585434'':>CA=211)((17441./)'''C?@BBGJFJGJJJDBAHIGGHJFJFACBJA:521339;?=>>AEEFFGHHIJHEB7888GC3210.059:BC??@@7778@4AAB>CJIGFA767::BBEGJJEFF:9:66666666JHJFFJHHJGHHJEGEDD?C<<))))8845--,-(&&&%&$%(6B@@BDDGJJJHJGJHFF==<22.-//68=EDBB@?44944DCDBBDEJGIGEF9889/,('(&%&'+45EFIHFJFJJJJHHGF@?@AAHC;::77<<EFA:::>>=@778;=54.--,114FEGHFJJJJIIJFF@:8:AB>400?/@9JGJDFEIIJJGJJJIJIJG===B=<:8C7>?@HCCE??>?BF=993/.//AA988;=C<JJHJJJJIIJFJFIJJGHJJJJJJJJHJJJJ@@AB8866%$%&&')++-.3;?BCJCC77777>>IJFJGJJJJJHGJHHA@2-++;:<;-+**,,,.8;BDJDC?=<?FHHGJEIGGJGIHFJJJJJJFJJHJIJIHIHJIIJJJJJJJIEEJFFJJJJDDBFJJHEIJJ00049)''(;<81001B?@HFJC@@>??BEDGJJJJJJJBAA;=D?1/3-0=>C@@@>??ADEBGGE----FFIIEC44,*,-5DDFJJFFGGFJJJFBAHE7777HIGIFJJEEEE;7JFGJIHIJJHIIJIJJ555FJFGIJGGFEEJJJJJJJJHJIJJJJJJEIIGJHJIJIJJJG?7-+-1+)'''./5589JDDGJIEFEEJGIJIJGEEEF1000EB@AADEGJJHH??@AFIHJJJHFJJJJJJJJJJJJJHFJFJCH@ACFDJGJJFJJF?<7111;<AB@JICDDGGDEJGFEGEEJJJHJGJGJDFFIGJHHFGJJJ@@CBDJGIE???@JEGJEDEDBFIJJHJGIDAA@53998':=89?JHHIIJHGDDFFJFEEEJHJDABADGHIJIGECFEDEBDDGJGJGHDIEGGEEHJJJJFEEGJHJIGFEJGGECDDIGJJFHD89EIJEHBA4477<5ABJ???@GCD@A@?><=>?FDBBBCD6555<<=///07474;>?2224>:11,)
@Stanford_s2n_3_T7_No_Sap1_3_8_10_23_Linear_5000_588
GCTCGTCATGTCAAGAGATGTTTTCGCATTTATCGTGAAACGCTTTCGCGTTTTTCGTGCGCCGCTTCACACAGGATGTTGACGTACCTGAGAAAGAGGTTTCCACTGAGGACGAAGCACAGACAGAAAGCAGACACAAGAAAGCTGGTGTCGGCGGTAAGAAATCCTTGAGTGTAGCCCGTAGCTCCGGTGGCGGTATCAACATTTAATCAGGAGGTTATCGTGGAAGACTGCATTGAATGGACCGGAGGTGTCAACTCTAAGGGTTATGGTCGTAAGTGGGTTAATGGTAAACTTGTGACTCCACATAGGCACATCTATGAGGAGTTACATATGGTCCAGTTCCAACAGGATGTTGGTGATGCATATCTGCGATAACCCTAGGTGCTATAACATAAAGCACCTTACGCTTGGAACTCCAAAGGATAATTCCGAGGACATGGTTACCAAAGGTAGACAGGCTAAAGGAGAGGAACTAAGCAAGAAACTTACAGAGTCAGACGTTCTCGCTATACGCTCAT
+
+++(()&()*+&%(*48<;8;<>C4*'')555;@ABBDIJJ:85+'&&'5?<;;64003;9:;8642*))),0.-)(('(()54557?@DCCEFGGJIIJJCGE7CCFIGJJJDDCDJJJ@//==@?@@=>&&&'(+*+/.008>@'''(-,,,-544''(2342;;;=<>ABJHFDJGJHJIJJJJDAACJJJJJHIJIBCCHJJJIJJJHHJHJIJJJF>>>>JJJJJJJJJJJJJJJJJJJJJEEDEJIBA:;<=>7555>IJJJDFFIJA@@@DHJEGJJGIGJHJJJECCCGFJDCHGJJJGJHFJJIJJJIGEAA.-,-..'&))*///./679?@CFFJEEE:8620/.0./:788@000>CFFIJA@@AEGEFFA?ABDJJHCCEEEG;;;AHJGJFJFJCB>;;<?F@E95455AEJGGEIEGJ>JGJIGEHHGIJJIJ;:::HG>>>?FJJJFIHHJHCDJ=:CJ?=<=DF6520181**))45::>>>>@?===<>99567788669)%$
@Stanford_s2n_3_T7_No_Sap1_3_8_10_23_Linear_5000_589
CCCATGCCATGCTCCGCAAAGTATCATCCCAGCCATGCTTCAAGCCTTTCTACGAGCATCTCTTCGGTCTTGATAATCCACAGTTTGCAGATGAGAGCACCAGCAGATTGCAGTAGGGTATTCAAGGCAGCGTGAGGACTACGAACGTGTACCTTACGACCATCCAGACCTTTAATCCAGCGGCGTTTCCACTTGACTTGTTGCTCACCAGCTACCCATTGAGAGGACTCGACAAGTGTCTGTTCGATAGACTCGCGGAGTGCTGCAATCGCGGGGGTGTTCTCAAGGAATTTCTTCTTGAGTTCCTTACCGCGCTCTTTACCAGCACCAACAATCTGTCCAATCTTCTCATCACCAGCACCATAGAGGAACCCATAGATGAACGTCTTAGCGTTATCTCGGGTAGGTAGTTCAGCAGCTATCTGGTTCTTAGTGTGGATGTCGCCGTTAAGAATCTCGTGAGCGTACTCGCCGTTATCAAAGCGAGCCATGAAGTGAGCCAAGCAGCGTAGCTCAAGACCGGATGCGTCGATGCCAGCCTGAACCCAAGGCTTACCAGTTATCCCATCCAAATGGTGCTCAGCGCCAAAAGCAGCGCGACACTGCTCTCCATAAGGAGAACGTACACCCGGAATTTGCGCAAGGTTTGGGAACGCATCGTTAGCACGACCCGTAACTGCTCCATTAGGGTTAACAGAACCATGAATCTTACCATCCTCAGCAACATAACGAAGCCATGCTTTGTCTCCCTCAGCAGACTGTCCGATTCGCTTCTGAATCATCAAGTACTCTTTGACGGTCGATAGCGGCTTGCTTCTCAGGGTCATCTACACGTACTCCTTCGAGTACCTCATCGTCCACCACAGGAGCACCCTTATCGGTGTACTTGGTCGGGACCCACCCAGCCTCTTGGAGTTTCTTCTGAATGTGGTCACGAGACGAAGGGTTAAACACAACATGTTCAACTGGGGTGTAAGGAGCACCAGCAACTTACTCGCGGGTATCAAGTCGCAAGGCTCACGGCCTTCTCGCTGTGCCTTGTTCTTAGGCTTCTTAAAGATACCACCAACTTTAGGTGTCTTAATGCGAGGGTATTTAGGTAGTGGCTTACCTGTTCGCGGATGGCAGAACATCTCAGTGCCACCTTTAGGCTGATACCACGAGCCGAACGTTTCGGTCAATTTACGGAGCAACTCAGAGCGGCGAGCAGCTAACTCTACGTACAACTCTTCGATTGCTTTTGTGTCAAACGGGAACCCGTTGCACGCTCTTGTTTAGCGAGCAGCCATGCAGCACGATGTTCAATGTCAACGGCCTCAAGGGATTCTGACCAGAACGTAGTGTATCCTACGTCCGTAAAGTCAATCTCAGGAGGGAAGTAATGTTTGTCAGAGAGTAGCTTCTCAAGGAGAGCTTTAGTTACCACAACGTCCTGAACGTTATAGTCCATCATCTCTTCGTTGAAGTTCCCACCACTCCATTCCGTCAACGTATTCTTCACC
+
&''*'%$'(+('%$$$&(*,//(''')/3:3?@>?>=<@3../000136,+/////000./'(*'%%%((((+A=>>>HFJEEDGJGCBEFHDDJHIJJHHIJHJJJIJGHIJEEAAAAGHIDCGGGJJHJJI@?@EJFJIJFJGJJJJJFFFJHAD67<<==JJJGGDDAB7,DJJJJJJJJJGJJJIJ?JJGJJJFJIJJIDDDIJJJJJJHHJJJJJDDGJJEFCB<999HHHGIFIJJEJ+**+9--78,,JJGIJJIGJGICCDADACEEEJFIHJ=<99>?EJIJJJJJJFFH@?=>@56970HIJJJJJJHIGIIJJHJJJGEFI??>>CCBBB8878>?<;98DHCCDCJJFJJFCFCCDGEHCIFJEGFJJJGJJJGJGJHJJIIJFHJJD9885@=<='''3:=EJJEJJJJJIJJJJGJFDJJJHIJJJGHJJJDFCJJIHJHBDJJJJFFJJIDJJHJEJJFJFHHHJFJJJJJJJEJIJJFJHA@?BCJHCGBGGEJ77777@ABB;;7;;CEA.-,&&&+@@>FGIFBHHHJHJHFHJJJHGHJJJJJJJFHDIHIJJJFJJJJHJ++++CHA<<GJJJHIHJJIJIEFJJIJJJHIIFHJJIJFJJHJFJJEFEEIJJJGCBBDGI?AIJIJJDDDFJDBA::.---32200../03-10,--337696771,,+('%&%$$*)%(&,((()?ABBEEFEGHJJIHJFJHFIHGJ====JJHGJ555FDFECFGD@3)()0++,,,:9:CFFEB22/.-.-.68HJJFFJDDFEC<<<:-,+''',++/,,,,4>CFHCFEJGFCFJIJJJGFEEJHHFEIJJFJJJEDGFJABAAJJDJFJIJJJJHJ==??FGDBJDI=33HIFJJJDCA=222)(('3--0')))+0//699623=>CGC>FGFF@@@?FGJJGGGE=<412&&&*4<:A7668CJJEJFJJJHJJGJIGJJHJIJ?>>;<<4000)((''&%$$%&&123;CCCB;8403*),,-57?DDEDEIJFGJJJJHEJJFHJDHJJCCBDJBDGJIGJJF?@BGGICFFCDCCDJJJFFDEJJJA>>;<B@F;;9:6611120888BCCBJEFFFJJJGJJGJJHIGJJJJJIHHDIDJDHJJJIIGEJJJJJFJJJGJHGHJFHIDGEFEGJJG>>>?B@ABBGEBFGJIEEEJJHJGECBBCJHBDBCGIJIFFHIHJJJHJFEJHHGGGJJJJHHEJJHHJJJJJHJJJJGJEDECEFEFG775/.--+))***)-4:77BCJFGFDDFIJJGHJFJJIJIGJJJFJJJIGJFJFFFDDDDCIDD@C75956BFJJJJJFIEEHGEGEEJJIHHIEGIJ@@CIF6111..-..15EGEJFEEHJDHGEEHHJJJGJJJFEFEB:*<;;>>JHHJHJGJGEGDDGJIFEDJJFJGEGFJGGECBAAABEGC9JHHGJJIJC.../877677.<-(EFDHJGGHJJJFDGDFIGEGHFJ>>>/-,)
@Stanford_s2n_3_T7_No_Sap1_3_8_10_23_Linear_5000_590
ACAAAATGGATACATAATGCCGACCTGAACCCAAGGCTTACCAGTTATCCATCCAAATGGTGCTCAGCGCCAAAAGCAGCGCGACACTGCTCTCCATAAGGAGAACGTACACCCGGAATTTGCGCAAGGTTTGGGAACGCATGGGTCGCACGACCCGTAACTGCTCCATTAGGGTTAACAGAACCATGAATCTTACCATCCTCAGCAACATAACGAAGCCATGCTTTGTCTCCCTCAGCAGACTGTCCGATTCGCTTCTGAATCATCAAGTACTCTTTAATGAGGTCGATAGCGGCTTGCTTCTCAGGGTCATCTACACGTACTCCTTCAGTCCCTCATCGTCCACCACAGGAGCACCCTTATCGGTGTACTTGGTCGGGACCCACCCAGCCTCTTGGAGTTTCTTCTGAATGTGGTCACGAGACGAAGGGTTAAACACAACATGTTCAACTGGGGTGTAAGGAGCACCAGCAACGTACTCGCGGGTATCAAGTTCGCAAGGCTCACGGCCTTCTCGCTGTGCCTTGTTCTTAGGCTTCTTAAAGATACCACCAACTTTAGGTGTCTTAATGCGAGGATTATTAGGTAGTGGCTTACCTGTTCGCGGATGAGCAGAACATCTCAGTGCCACCTTTAGGCTGATACCACGAGCCGAACGTTTCGGTCAATTGCAGCAACGAGAGCGGCGAGCAGCTAACTCTACGTACAACTCTTCGATTGCTTTTGTGTCAAACGGGAACCCGTTGCGCTCTTGTTTAGCGAGCAGCCATGCAGCACGATGTTCAATGTCAACGGCCTCAAGGGATTCTGACCAGAACGTAGTGTATCCTACGTCCGTAAAGTCAATCTCAGGAGGGAAGTAATGTTTGTCAGAGAGTAGCTTCAAGGAGAGCTTTAGTTACCACAACGTCCTGAACGTTATAGTCCATCATCTCTTCGTTGAAGTTCCACCACTCCATTCCGTCAACGTATTCTTCACAT
+
()((()*('&&&%#$##%#$$$%%*/67:=BABBBADB8/..--))()01'HJFJJJJFGGJJJJFJGJJICBIFFIJHIHJJJHJJJFHIJJDABF8646>??9755332258?HJJJJIGIGFEGIJJI>999HJGFFECIDEGJEEHECBB@<9BGIJJJJJJH@GGGJIJEJFGHJJEIGGGGGIIJJGJJGJFEJJHIJJGEGJGFJFHHEFFJGGJHHHFJFJGJGDCACCAJ8879;:==>CFEFJJGHJHJJIHJEFHEGGGEJIIHJFDCJJIIJHJE;86:A@AGCEJJHIIJJE=>FGIJBDAEJGDFIIHJGEFJE=111110200AGJGIIHJJHJ@?@>@>;>EDHJCGGHFJJJFHDG;:;897686884<==?GDCCIED=DJJJJHEF?<<@@DJJJFGFJJE?>?@D<;:<<=<<(&&*)))(5**)*46<===BAAIECGAA?@>2(((2.=;<EJHFFGFHFJHJGJGHDC7,-1.//2369?FJDGGEEHJJJGJJGGHHJJJIJJJJJJF<JJJJFJEI44IIIEEHGHHJJJHJJJCEFJHHIFJEFJEG=;::''''''&++.010./1;FDJDFFJE2/,**))&%%'*)'(,2444:8:;@GHHJICJJAJJHIJJHJIF=:0/2285>?@999:0///722/3('&&&&'--/0368??@ECDFA@?@JFIGCCJEDDGJJHJIEJGJFFHFHJJJJJGGJJJFFDB>==>ICHFFFDHJJJJIGEH8888JF@?>BAA@CHJJJJHJBBA@CEJ@==EGHCCCEG<<;77../5DHJBA;96796)('+'++***,<:;>@JFJIHJHJDJJJIJ???@EB;7556@GDJJJJJJJJFFDDGHCDCHJJE><7880./0JJJJJJHGGH??DFEB<<<BBEDDJIJJJIEJGEHFHJEJJGIDJFHJHJ@@@BDFJGFJJHFJIGIIJJGGFIJGGD<<<<?220-//,+,('
@Stanford_s2n_3_T7_No_Sap1_3_8_10_23_Linear_5000_591
CTAGCGAAACGCTTTAGTACCTTGCGGAACTCCACGATTGCGATTGGGTGTCTCGTTGTAAGCATGAAGGCGAGACAATGCGTGTATACTTTTAAGGAGGTATAAGTTATGGGTTAAGAAGTAAGAAGGCCGTGAAGAAAAGTCACCAAGTCCGTTAAGAAAGTCGTTAAGGAAGGGGCTCGTCCGGTTAAACAGGTTGCTGGCGGTCTAGCTGGTCTGGCTGGTGGTACTGGTGAAGCACAGATGGTGGAAGTACCACAAGCTGCCGCACAGATTGTTGACGTACCTGAGAAAGAGGTTTCCACTGAGGACGAAGCACAGACAGAAAGCGGACGCAAGAAAGCTCGTGCTGGCGGTAAGAAATCCTTGAGTGTAGCCCGTAGCTCCGGTGGCGGTATCAACATTTAATCAGGAGGTTATCGTGGAAGACTGCATTGAATGGACCGGAGGTGTCAACTCTAAGGGTTATGGTCGTAAGTGGGTTAATGGTAAACTTGTGACTCCACATAGGCACATCTATGAGGAGACATATGGTCCAGTTCCAACAGGAATTGTGGTGATGCATATCTGCGATAACCCTAGGTGCTATAACATAAAGCACCTTATTAGCTTGGAACTCCAAAGGATAATTCCGAGGACATGGTTACCAAAGGTAGACAGGCTAAAGGAGAGGAACTCAAGCAAGAAACTTACAGAGTCAGACGTTCTCGCTATTCGCTCATC
+
,+)((%$$%(+,,)'&%'*)'')&'9=?B@ACGHJFDDDHF@?>@JJIJJHHJJHDFFHIJJJJIJEJIJFJHGJJIJJJIEEFJGH<:96=>>@DEHIFHHJHBAED?B5556.)'''(&%$%4>B@BGA?@@JCJDDDFIJHABBBGHFFE<<723EEIIGJJJFJGJJGGFJ@?@?DFFJ9999CCIHJJFFJHFJIJJHFGGIJEDIHJFIJJFJJGJJIIJIJHGHJJJHGJJGJJIFJFHJIJJIGIJFDEEFEIEJJJJJDHFDJHJJJJFJJGJIEGDBB5/-FDIDJEIIIJJG=FJJJJHJJ::::@33102-,/13;@DDCGHFGFJEHJGEJJEHJJJJGGJJJJGCFJJGGIJJGJHFHFHJJJJIGJFJHJJC:::;B?.---0'(((;EBB?ABBFHHJJIEGGF;;;;GJJHJJFHJIIIJJJGHIJIJFIJFFEJJJJJFE=?445ADJ@???HJIJJFJGGIHIJIEIGIEIGIFDEHIHB@AA@@@BDBFJHJHIHHDIFFJJGIJJHGJFDC0000IIJHIFG====JFJEFGDGJEJJHJD;;;<BCD=>EDCFJJHJJFFJIGJJJFIGG>=:;<;754/,*&$$%$%%.-.:?@@ADFJGIJHGEFGJFGIEDEIGGJJIGJGJIHEGIHJEHCIGJJIEFFFJHC<5--03.0++)((''-789?=<:;BEIGEHJJJHAABBJ=:;<>@++++401(&
@Stanford_s2n_3_T7_No_Sap1_3_8_10_23_Linear_5000_592
TCCCCAATGGTAAACAGAAGGAAATGATTCTCCAGTTCCTGACACACGGTATGGAAGGATTGATGACATTCGTATACGTACATCATTTCGTGAGGCCATTGAGCATGCACGAAGAGTATGCAGATAAGGACTCTTTCAAACAATCTCCTGCAACAGTACGGGAGGTGTTATGATGTCTGACTACCTGAAAGTGCTGCAAGCAATCAAAAGTACTAAGACTTTCCAGTCCAACTATGTACGGAACAATGCGAGCCTCGTAGCGGAGGCCGCTTCCCATGAGTAGCATCTAGTGCCTGACTACTAGTGGACGTAACGGTGGCGCTTGGGAAATCACTGCTTCCGGTACTCGCTTTCTGAAACGAATGGGAGGATGTGTCTAATGTCTCGTGACCTTGTGACTATTCCACGCGATGTGTGGAACGATATACAGGGCTACATCGACTCTCTGGAACGTGAGAACGATAGCCTTAAGAATCAACTAATGGAAGCTGACGAATACGTAGCAGAATAGAGGAGAAACTTAATGGCACTTCTTGACCTTAAACAATTCTATGAGTTACGTGAAGGCTGCGACGACAAGGGTATCCTTGTGATGGACGGCGACTGGCTGGTCTTCCAAGCTATGAGTGCTGCTGAGTTTGATGCCTCTTGGGAAGAAGATGGCACCGATGCTGTGGCAGGTTGAGGCCCGTCGATTCTTGAGGATTCCATTAAGTCCTTCAGACCCGTAAGAAGGCTTGGGCAGGTGCTCCAATTGTCCTTGCGTTCACCGATAGTGTTAACTGGCGTAAAATTGGTTGACCCGAACTATAAGGCTAACCGTAAGGCCGTGAAGAAACCTGTAGGGTACTTTCAGTTCCTTGATGCTCTCTTTGAGCGCGAAGAGTTCTATTGCATCCGTGAGCCTATGCTTGAGGGTGATAGCATTATGTCGATATTGCTTCCAATCCGTCTGCCTTCGGTGCTCGTAAGGCTGTAATCATCTCTTGCGATAAGGACTGACGCATCCCTAACTGTGACTTCCTGTGGTGTACCACTGGTAACATCCTGACTCAGACCGAAGAGTCCGCTGACTGGTGGCACCTCTTCCAGACCATCAAGGGTGACATCACTCTTGATCGTTCTTTCGGGATTGCTGGATGGGGTGATGCCGCCGAGGACTTCTTGAATAACCCGTTCATAACCGAGCCTAAAACGTCTGTGCTTAAGTCCGGGGTAAGAACAAAGGCCAAGAGGTTACTAAATGGGTTAAACGCGACCCTGAGCCTCATGAGACGCTTTGGGACTGCATTAAGTCCATTGGCGCGAAGGCTGGTATAACCGAAGAGGATATTATCAAGCAGGGCCAAATGGCTCGAATCCTACGGTTCAACGAGTACAACTTTATTGACAAGGAGATTTACCTGTGGAGACCGTAGCGTATATTGGTCTGGGTCTTTGTGTTCTCGGAGTGTGCCTCATTTCGTGGGGCCTTTGGACTATCACGAGAATAATCAAGTCGTTACACGACACTAAAGTGATAAACTCAAGGTCCCTAAATTAATACGACTCACTATCAGGAGATAGGGGCCTTTACGATTATTACTTTAAGATTTGAGCTCTAAGAGGAATCTTTATTATGTTAACACCTATTAACCAATAACCCTAACGATATTCCAGATGTACCTCGTGCAACCGCTGAGTATCTACAGGTTCGATTCAACTATGCGTACCTCGAAGCGTCTGGTCATATAGGACTTGTGCATTTTGCTAATGGTTGTAGTGAGGCCCACATCTTGGGTTTCATTCAGGGCCTACAGTATGCCTCTAACGTCATTGACGAGATTGAGTTACGCAAGGAACAACTAAGAGATGATGGGGAGGATTGACACTATGTGTTTCTCACGAAAATTAAACTTTCCAAAGATGGATACCAATCAGATTCGAGCCGTTGAGCCAGCGCCTCTGACCCAAGAAGTGTAGAGCGTGGAGTTCAGTAGTATTCTGATGAGACGGATACCGAGGGCACCGAAGTGTCTGGACGCAAAGGCCTCAAGGTCGAACGTGATGATTCCGTAGCGAAGTCTAAAGCAGCGGCAATGGCTCCGCTCGTCTGGAATTCTTCATCCGTAAGTCCGCATTTGGAGGTAAGAAGTGATGTCTGAGTTCACATGTGTGGAGGCTAAAGTAGCTCCCGTGCAATCAGGTGGACTGTGGAACACCTTGGGTTGCCTCTAAAGGATTCAAAGGACGCTTTTGTGGGCTACAGCCTCTACGTAGACGAAGTGATGGACATGTCTGGTTGCCGTGAAAGGTTGCATTCTGAACTCTGCCGGGAAAGCGTGTAGCGTATACGGCGTGGTGCGTAAGCTGTGACATCACCACAAAGGAGACATTCTGGATGTAACGTCCGTTGTCATTAATCCTGAGGCAGACTCTAAGGGCTTACAGCGATTCCTAGCGAAACGCTTTAAGTACCTTGCGGAACTCCACGATTGCGATTGGGTGTCTCGTTGTAAGCATGAAGGCGAGACAATGCGTGTATACTTTAAGGAGGTATAAGTTATGGGTAAGAAAGTTAAGAAGGCCGTGAAGAAAGTCGCAGATTCCGTTAAGAAAGTCGTTAAGGAAGGGGCTCGTCCGGTTAAACAGGTTGCTGGCGGTCTAGCTGGTCTGGCTGGTGGTACTGGTGAAGCACAGATGGTGGAAGTACCACAAGCTGCCGCACAGATTGTTGACGTACCTGAGAAAGAGGTTTCCACTGAGGACGAAGCACAGACAGAAAGCGGACGCAGAAGAAGACCGTGCTGGCGGTAAGAAATCCTTGAGTGTAGCCCGTAGCTCCGGTGGCGGTATCAACATTTAATCAGGAGGTTATCGTGGAAGACTGCATTGAATGGACCGGAGGTGTCAACTCTAAGGGTTATGGTCGTAAGTGGGTTAATGGTAAACTTGTGACTCCACATAGGCACATCTATGAGGAGACATATGGTCCAGTTCCAACAGGAATTGTGGTGATGCATATCTGCGATAACCCTAGGTGCTATAACATAAAGCACCTTACGCTTGGAACTCCAAAGGATAATTCCGAGGACATGGTTACCAAAGGTAGACAGGCTAAAGGAGAGGAACTAAGCGAGAAACTACAGAGTCAGACGTTCTCTGGCTATTCGCTGCG
+
(99BC<<=GJIIFFJB@@?@;/;22('''('((=>>>9=;9>D;J573593333?;JGICGDFJDDE<<=844(''**+)))+--030)12122112)0/./122=AABA=>?@JJIIIHGEF=<8776444555415<<BFFJHHIJJDHBDJABB?A87230'%%'+'),-20/-,-.2>@ABBDIHJJJJJHJJD9998890/./7('%%%%/5?;::ABE7HHJJGJJIGJHFGABBJJHHIJJJJHIDHHA@@;<<<<DCCBD>873/,+)-+(&&'**''&&&&()01::???>>@98889:<::*)):=ABJJIGGHCJEJJJJHJJJFJECAA3:>2222@@AAHEFFHIGGFJJGJJJHJIFEBBC@CCBAB=7****89=>BBJAFC33@ADB>>>?BB@;:211J4237<('''2/23339CHIJEE,,,,89:JE@@@CHEGE====DDJGEFDEFJAGJFJFHGJJJJJJIJIIJJJIJH@@?@JGBD:99'&&('%%').2;>A=::/***5?B7544377357A<>448CIGGJJHJGGGJHJJHBABACAB:?2222;:;=??BBDJEDIJEHBDDEJEJJJDBA999999ABJGJBBC96(''(//;1112EFJIJJHJEJDIEFBCBD@><5./46'''/+*)()9>>?>=>>?BA='&&())&&%%'(278'&'(((135712?==<;:;10.(''(&''&%%&&14409669>=<=<<778>?@>>>@@A?><@?@?>4//4/@BBAADAD@?>>?>@>>>=>>?>>:97534''''@@@?BA@<;;<ABA><:<<<<;;>:=<:<=<?<==>DFDABABDBA<;==>8769<++++79;::,6:7588:JJ5<4669++)(**,+)(%%%%,,,,-,,,-:?=<=>?>>>@CBAA???=>>((('(((.0/%%$%&&/''''..((4=ACC@?BCFCCA==>BECD@@?>>@?BC>;;;====>B?==?:76/,,+++.&$$$%%&-16;;<:;:;?=>>@=CA?>===?;;;;=?==?=<;:;9::;AAA?@>>>??;;:;A?@>=<>@==>ABA=><=>>@BBA@><499;=;<0....;9:;=<=><<:**.*+80---+*))&&&'8:;;;>66551/063*'&%%%$'-24>@@EEBEAA>>><<<<>@=;:;<;<;<>>??@>?<<?DA@?>@>=>)(((,(++*((*023/&++&(/239;;>899?@@DBCCAAAA????D???;766578:@888:@@>=BA@ACE====B677ECCAA:999=>@@CFDECCC?C==>?DEFCAAA@''')8778CA@BA@?@?A@5555;@BAJJ@==H?@@?F98;;@????88DB7567====BB?ABBFHEGCCDFEBACEBBBBJDA?<@CFDDDCCCCB7775556./+**039::@@CDEIDDEJ<453136<;;JB7642210.-,,-.4977389-)*++*+++/////>>;;;<AB@ABAACABDA<;;<HFEIHDGGJJJIFEHHHEJJJFFIJGDHGHCBBBC8727--156>'''1'6220001IDA8?:86445?@AA=::;B999?;;<('''''((',,-4599;AACCHEJGGJC<DHJDDFFHJEJJ?875236CBFABJDDBEGEADFJJJJE???A:999<9888988/../461//04/021-''',*)&&'/2..-.---,+'''.2101177C<;;99+)('()))*(%$$%''',:;?DIJHJHJJIFGEJJGHJGJHIBC745=>HEGBB9536<?@AAAA986--,,--,,-.DCEADB77779998>;*)((*(+++++44;:7..--))*9?DA5333==FHCABAGDJIGDDCDCEJJ>C@7.,-&&*///,'%$$$%().)((+.,+-01666/..)((()8/1..-11>@?AABGJGGFEGF;;028;71>>=::@@8666;;GCFJEJDJ9%%%$$$%&&&089BBCB@A;>;:9899<=@HJDCBCEFGE?@??EJIJBBCEJJIGGIEFJIFJB+***+))*@>?@?BB@CBAADIGGFFD10000''**/147<444521**,,*('')(((),%%('(+/41B==AEHHEDEDDDDHCHDFEGIGGJIFDEHFIJCFEEHGDBAAAAIJG<;=A81(&%%&&%$)$$)&;=AA?@:0000*)))+<98:=@@766&-((9?DDC>?+*-6=??@??=;;::;;;....210**+6=JEBCBCFJEFDC@?22223:;=?BCDDCFEBC@@?@))))641(('()***''&(%%&&%&&%%',,.-,(*-.++++,,01***(*)()(''',2,,--733???@CGE<;94467?@?@@@IJHECBCCCEGGDFBDBECB@@ABB@EDFFHEHEEEEGFJHGHFJJIFJGHEGJFHGJDDAA???>>>?DF?ABEECCJJGEBAB>==?5558@67@@BABA@AAB5555<;:;:;9:?E>977757647799:@@BACBECBBBBC;;;;C951+-52214;566?AFC?@A@>>?ABC.../==<>FFADC@ACCFHIDECDCCEC??A=96++'&(&%%'//,')5:=BBD9888;<ACJJFDFGBBCABCE@@3222;@EJGHGFDIEFFCCFDFJEFJ?7778?@JJJGFHHECAC@>=::;;;=>=@@A>889;:>/,++/0445=>?EGD>>=?66131-/-)*-/0*+++2202583AAA@DCFJEECCFBDBD<<<<D010,.+))(3232/.-+,-.+*(')+'+&&')7'''(;CBB<;;AACCCECA;;<<CBCDCGDCAABEJGGABCCHGABA??>??ADFJFECDBCHBBBACC@A<:::<;<GB==<==<@=>@ADDCBAABBBDBEEC@BBBED?==@@B@>>@BEGGE<;:;>?CA><=;8888==<;<<@?@>>::@ACA@?>A>><<4221)),:;?>@>><<4444==A:::;8887777GADBCB@@@?@@AAA???ACC??==??EAJ<899ECDA>===?;;:;=@====DAEB@@966<?=?@CEFDCEBA?==?>@::;;B@@@@A@@A@CBB@AA>>>>AAACCA???@>==CE?;=:8.,+)%%''*.-.,--''33//236,++('%&%())))(%%'((&$
@Stanford_s2n_3_T7_No_Sap1_3_8_10_23_Linear_5000_593
CCAGCGGCGTTTCCACTTGACTTGTTGCTCACCAGCTACCCATTGAGAGGACTCGACAAGTGTCTGTTGGATAAGACTCGCGGAGTGCTGCAATCGCGGGGGTGTTCTCAAGGAATTTCTTCTTGAGTTCCTTACCGCGCTCTTTACCAGCACCAACAATCTGTCCAATCTTCTCATCACCAGCACCATAGAGAACCCATAGATGAACGTGTCAGCGTTATCTCGGGTAAGTAGTATCAGCAGCTATCTGGTTCTTAGTGTGGATGTCGCCGTTAAGAATCTCGTGAGCGTACTCGCCGTTATCAAAGCGAGCCATGAAGTGAGCCAAGCAGCGTAGCTCAAGACCGGATGCGTCGATGCCACAGCCTGAACCCAAGGCTTACCAGTTATCCCATCCAAATGGTGCTCAGCGCCAAAAGCAGCGCGACACTGTTCTCCATAAGGAGAACGTACACCGGAATTTGCGCAAGGTTTGGGAACGCATGGGTCGCACGACCCGTAACTGCTCCATTAGGGTTAACAGAACCATGAATCTTACCATCCTCAGCAACATAACGAAGCCATGCTTTGTCTCCCTAAGCAAGCTGTCTGGATTCGCTTCTGAATCATCAAGTACTCTTTAATGAGGTCGATAGCGGCTTGCTTCTCGGGTCATCTACACGTACTCCTCGAGTACCTCATCATAGGCCAGAACCTCTATCGGTGTACTTGGTAGGAACCACCCAGCCTCTTGAGTTCTTTTTCTGAATGTGGTCACGAGACGAAGGGTTAAACACAACATGTTCAACTGGGGTGTAAGGACACCAGCAACGTACTCGCGGGTATCAAGTTCGCAAGGCTCACGGCCTTCTCGCTGTGCCTTGTTCTTAGGCTTCTAAAATTACACCAACTTAGGTGTCTTAATGCGAGGGTATTTAGGTAGTGGCTTATTGCTCGCGGATGGCAGAACATCTCAGTGCCACCTTTAGGCTGATACCACGAGCCGAACGTTTCGGTCAATTTACGGAGCAACTCGAGAGCGGCGAGCAGCTAACTCTACGTACAACTCTTCGATTGCTTTTGTGTCAAACGGGAACCCGTTGCGCTCTTGTTTAGCGAGCAGCCATGCAGCACGATGTTCAATGTCAACGGCCTCAAGGGATTCTGACCAGAACGTAGTGTATCCTACGTCCGTAAAGTCAATCTCAGGAGGGAAGTAATGTTTGTCAGAGAGTAGCTTCTCAAGGAGAGCTTTAGTTACCACAACGTCCTGAACGTTATAGTCCATCATCTCTTCGTTGAAGTTCCACCACTCCATTCCGTCAACGTATTCTTCACC
+
21-.,+...00/039ACABDCBC8CD-///5BE<5--=;555687?@DJCJEJ=<<=A@@@EH@A@::21227)')01++EEJJHJJJJJJHGJHEDB;;CB?@BB21(%%&035@AE9888<;/....:<CE=CEAGACB@JAC@FFEJJEJGEDJ<<<;@>?<=2333CC==98>HGIHHFJAA<**(&%'''(*/--&%&&'/-'')''''''022*7*'&&.-..&&&%%%%&'':=ADBHIHIJGED@9?;44448A?JJJJHHJDJIJGEI<<;;B@<=@EJJ@?A<<:<AA@BFGJDDACDF;999=>D;659:0///BCCBFFHFJFHGGJJHJDIECAE@HDDBA<544588,+'(-.121/&.00(&'$%+$%01;:;76667/BFDGFFGEDGDECEDHJGJJC<<>=?41114:88///.)&%&&(-9??CA?5442240/./3)9DJJA??BJFFGHAB=(''''CC???@2223B@A@J@AACHFJJJJJJHDCAABJEHEBDDDIGEFFIGEGDJFGJJGHHGFJJJJJIJJJEGDDJJJJ??>?HIJJG555A=D@@@A=>))')/../00.(*((%';?@GJJFFJJGJGJJIJJADHJJFDHJGFE798;A7666==<?GGFGIDHCD@2(((:;))))'&%&&&((3))1)(*)-.002('''&(&&&&'&$'''-1459>A=<?7666=4+++&&&&+'+).--,533599:*(()))1)('((655:AJJJJJJJJIJIJJIJJJIJJFIFFFGJJJJJJIJGJJGJJGJJJFHED3830''(68?ACFEFFHGFIJDGGJIJJJJIFJJFDDJEHJJJJJJJHJGIJIFGGFJGJIJJFJEFB::97:?>?40.)))''&%'&&--0/05/115@A<=A=BCDDEDCGDGDBDD?BAA32201112+'&%%%$$((911/./2::;6774445@CHDF<;;7>?5<<=A>=8;CA0/./33745569863/1119886<87;;;GJJHIED;+**+<:>CCAIDGDGEJFFGFIJJJJGIJJJJJJJJIGJJFHJIJJHJJJJGJIJHCDABJCIFDCCABBAEAA@<EDGDCF6445/..0--**))+2<544370-18?FEDCEJEGGFJFJFJJJIIJJJEEFGJJFJJJFFEDIJHFJIFIFJJJJEJHCDDIF0000A?::A5@CABFGEAABCCB14:9:;:<J?@ACBIGBF?>BFDJJJJJFFC;::;DEB;;:;@=@??FFCJJIEDBA=::::;GGHJGJJJECEHJHJJHIJCF@@@;;<=EDFEBEEDBDIFJJ;:65;<9..(
@Stanford_s2n_3_T7_No_Sap1_3_8_10_23_Linear_5000_594
CCTCGTGAGTCGTATTAATTTAGGGACCTTGAGTTTATCACTTAGTGTCGTGTAACGACTTGATTATTCTGGCTAAGTCCCAAAGGCCCCACGAAATGAGGCACACTCCGAGAACACAAAGACCCAGACCAATATACGCTACGGTCTCCACAGGTAAATCTCCTTGTCAATAAAGTTGTACTCGTTGAACCGTAGGATTCGAGCCATTTGGCCCTGCTTGATAATATCCTCTTCGGTCATACCAGCCTTCGCGCCAATGGACTTAATGCAGTCCCAAAGCGTCTCATGAGGCTCAGGGTCGCGTTAACCCATTTAGTAACCTCTTGGCCTTTGTTCTTACCGGACTTAAGCACAGACGTTTTAGGCTCGGTTATCAACAGTTTATCAAAGTCCTCGGCGGTATCACCCCATCCAGCAATCCCTGAGTAACCATCAGTGATGTCACCCTTGATGGTCTGGAAGAGGTGCCACCAGTCAGCGGACTCTCGACGAGTCAGATGTACCAGTGGTACACCACAGGAAGTCTTCGCAGTTAGGGATGGTCTTAAAGTCCTTATCGCAAGAGATGATTACAGCCTTACGAGCACCGAAGGCAGACGGATTGGAAGCAATAACTCCCATAACGTCATCACCCTCAAGCATAGCTAGCAATAGAACTCTTCGCGCTCAAAGAGAGCATCAAGGAACTCAAAGTACCCTACAGGTTTCTTCACGGCCTTACGGTTAGCCTTATAGTTCGGGTCAACCAGTTCTTTACGCCAGTTAACACTATCGGTGAACGCAAGGACAATTGGAGCACCTGCCCAAGCCTTCTTACGGGTCTCGTAGGACTTAATGGAATCCTCAAGAATCTGACGGGCCTTAGCGTGGTCACAGCATCGGTGCCAAATCTCTTCCTCCCAAGAGGCATCAAACTCAGCAGCACTCATAGCTTCGAAGACCAGCCAGTCGCCGTCCATCACAAGGATACCCTTGTCGTCGCAGCCTTCACGTAACTCATAGAATTGTTTAAGGTCAAGAAGTGCCATTAAGTTTCTCCTCTAGTTCCGCTACGTATTCGTCAGCTTCCATTAGTTGATTCTTAAGGCTATCGTTCTCACGTTCCAGAGAGTCGATGTAGCCCTGTATATCGTTCCACACATCGCGTGGAATAGTCACAAGGTCACGAGACATTAGACACATCCTCCCATTCGTTTCAGAAAGCGAGTACCGGAAGCAGTGATTTCCCAAGCGCCACCGTTACGTCCACTAGTAGTCAGGCACGAGATGTGACCACGGGAAGCGGCCTCCGCTACGAGGCTCGCATTGTTCCGTACATAGTTGGACTGGAAAGTCTTAGGGCAACTTTTGATTGCTTGCAGCACTTTCAGGTAGTCAGACATCAGAACACCTCCCGTACTGTTGCAGGAGATTGTTTGAAAGAGTCCTTATCTGCATACTCTTCGTGCATGTCCTTAATGGCCTCACGAAATGATGTACGTACTACGAATGTCATCAATCCTTCCATACCGTGTGTCAGGAACTGGACAATCATTTCCTTCTGTTTACCATTGGGGACAATCGCACCTGAGCCGACCTGCTTACATAGATGCAGCATATCTTTCTCTAAGATTGCCTGAACGTCAGACGACATCTTTGCGGTAACGTCGAAGGACACTTTAAATTTCTTTGTCATAGCCATAATAATTTCTCCTATAGTTTTATGCCTTTGTTTCTCTTGCCGACACACATGGATGTCTTACCTTTTACTTCGTCCCATGTGAAAATAAGCACATCTTCGTCAACCACAACCGCAAGAATGTCAAAGTCTCCATCCTTATATTCGGACCTACCGCATCCACCTAGCCTAACCTGCTTGGCATCTCCTGTGTTGGTTTGAACCGTTGTGGCTGTTTTAACCTGAACCTTACTAAATTTACCATCCTTAGTACAAACAGAGTCCTTTTTACTCTGAGTCAGCATAGGGTAATAGACAGTGTACCCAGCTTTGGTAAATTTGTAGGCTACTAGCATTTCAGAAGCAGCACCTGTTAAGTGTCTTTCGTTCATGAGTAGCCTCCTGTATCAGTGGCAAATCGCCCAATTAGGACCCATCTTACCTTCGGTATCCAGAAGACACGGAAGTTCCAGTGGTCTCCAACCCAGCGCATCGCTTCTTGTGCGGTCTCAATGACCACCTGAGCAATCTCTTCGGTACGGCAGCCTACTTGGATTTCATCATGTACCCATGCCATGTACGCAAAGTCCCCATCCCAGCCATGCTTCAAGCCTTTCTCTACGAGCATCTCTTCGGTCTTGATAATCCACAGTTTGCAGATAGAGACACAGCAGATCTGCAGTAGGGTATTCAAGGCAGCGTGAGGACTACGAACGTGTACCTTACGACCATCCAGACCTTTAATCCAGCGGCGTTTCCACTTGACTTGTTGCTCACCAGCTACCCATTGAGAGGACTCGACAAGTGTCTGTTGGATAGACTCGCGGAGTGCTGCAATCGCGGGGGGATGCTCAAGGAATTTCTTCTTGAGTTCCTTACCGCGCTCTTTACCAGCACCAACAATCTGTCCAATCTTCTCATCACCAGCACCATAGAGGAACCCATAGATGAACGTCTTAGCGTTATCTCGGGTAGGTAGTTCAGCAGCTATCTGGTTCTTAGTGTGGATGTCGCCGTTAAGAATCTCGTGAGCGTACTCGCCGTTATCAAAGCGAGCCATGAAGTGAGCCAAGCAGCGTAGCTCAAGACCGGATGCGTCGATGCCAGCCTGAACCCAAGGCTTACCAGTTATCCCATCCAAATGGTGCTCAGCGCCAAAAGCAGCGCGACACTGCTCTCCATAAGGAGAACGTACACCCGGAATTTGCGCAAGGTTTGGGAACGCATGGGTCGCACGACCCGTAACTGCTCCATTAGGGTTAACAGAACCATGAATCTTACCATCCTCAGCAACATAACGAAGCCATGCTTTGTCTCCCTCAGCAGACTGTCCGATTCGCTTCTGAATCATCAAGTACTCTTTAATGAGGTCGATAGCGGCTTGCTTCTCAGGGTCATCTACCGCGTACTCCTCGAGTACCTCATCGTCCACCACAGGAGCACCCTTATCGGTGTACTTGGTCGGGACCCCACCCAGCCTCTTGGAGTTTCTTCTGAATGTGGTCACGAGACGAAGGGTTAAACACAACATGTTGACTGGGGTGTAAGGAGCACCAGCAACGTACTCGCGGGTATCAAGTTCGCAAGGCTCACGGCCTTCTCGCTGTGCCTTGTTCTTAGGCTTCTTAAAGATACCACCAACTTTAGGTGTCTTAATGCGAGGGTATTTAGGTAGTGGCTTACCTGTTCGCGGATGGCAGAACATCTCAGTGCCACCTTTAGGCTGATACCACGAGCCGAACGTTTCGGTCAATTTACGGAGCAACTCAGAGCGGCGAGCAGCTAACTCTACGTACAACTCTTCGATTGCTTTTGTGTCAAACGGGAACCCGTTGCGCTCTTGTTTAGCGAGCAGCCATGCAGCACGATGTTCAATGCCAACGGCCTCAAGGGATTCTGACCAGAACGTAGTGTATCCTACGTCCGTAAAGTCAATCTCAGGAGGGAAGTAATGTTTGTCAGAGAGTAGCTTCTCAAGGAGAGCTTTAGTTACCACAACGTCCTGAACGTTATAGTCCATCATCTCTTCGTTGAAGTTCCACCACTCCATTCCGTCAACGTATTCTTCACC
+
'''&$$%,/8989:?A?ADFGFDBGEJIJJEJHEJHHJJIJJHB@AAF@??@JHIE???@;766<<>1-,,/231---+((():?IJIJJHJHHJJGIDHIFFGFJB?<-,,-:45=JCJIEA;?83//(%%$&)&'--9::888ADBBDG>>@AIJJJIFFEGHFFJGHIJHJJHJJJIHJJGJJJJGJJJJ:::>>IF@>>?JJJJJJJJIJJIIGJGJIJJJGJJJGJJJJJIJJJHJIJJJJGIJGGJJJGJJJJEJJ@B@AFFFFC:438*>DEJCBEGJHJJCEHIFGGCDFD;-,+,-&'&&'+--./;BCDEIJFJJ>EHHHJCBCFCEJ?EJDHJJHGJJJJGFGJIGJJJJJJJEFJECDGGDC)'&%%&''**---/.//23(3+++FFFFEGGEJJEJJJJJJJJGEIIIJHFHJJJJJJJC?>>AEJGJHJHJBJJCBJGBB??.-,,CFJJJJJGBB@877510232110&'&&%$%(),++,-/-.+*1222>JJFJFFJJJHGJJJGG>8,+*,,1>93:::DJEGJGEJCFIJJJJJJGJJJJJJGIJIJJFJIJJJGHJHJIJ>??HJJIDJEJJJJJED;<?AEBDCEEEEIJJGDFEEGAJGFEDECCJEEJHHG,,,+,-.))141146:<<9:;CJGEHCCE:996333AFJJD@>@@AIJHJJIJFFJIJJDFJ9:>>22DDJEIIFDHEHFGJJJFHGFEJJJGJJHEJF77D3344DJ@???JJHDCDFJGJGFIJJJFJEIHGEDGD889JJIG@@?@GEGJ3335HEIHJEEBDJJJGDHJID<C<<C>@CBCJIJB@@6667<FE9<EGGEGFJFHJJFFGJJIGJJJABACHIHHJJGJJJGJJJJJGJJJJJJJGJJFJJGJJJHJHGEFHJ@>@JJHJJJHJJJJIJIJJGGJHJJFJJGFDA'&&(>7()4ABABAAGJJJJJJJJJJJJGJIJJJJJJIJJGGHDCIFJGJGJJJIHJGIJJIIHJJIBAGEE=;;=>A@CB@?CGGJJDFJHJFHJHJGJGJJGFGJJIJHIJJIJGJJIJJJJJJJJJJJJJJJJJJCCCD>==?;97047>EDDJA=<>?EGGD;::45*+*J9JJJJIFHGJHIJJJHIEFJFGJJJHIJJJJFBA0000><88B66668JEEEJJJGJJJGGJJJFJHFJJJGGHFJEHJJIJEDFEJJEDCCE>HHJIJDCJIJJJJGIJGIJJHJJJJJJJJJJJJJFFGGJJJJIJJGJJJJJIJJJGJIJFEIJCHFJGJJHGJIGHJJJJIJJJJJIIFGFIGHDJJGJFFJIIGJJJHIHJJJJEGJJDJDEGFGJJJJJ98723AFHFFHGJJJJJEH@;6445AAJIJDFJ9789EEFGFJJJJJJJDJEFEGDGDBB@:GGGHJEGHJHJJJJBBA>=<4/000B??@FDAG@DJHIJJJA??@CJFCDBHFJHHJGJH@JEDDJFJIJIJIIJJJIHFJ@>AAB0...EGIJIJGJIJGFIFJJJJFJJHEIJIGJJIJJJIFJJHBBABFFJJIIIJJFCCHFEC?5'';<?@?BJGJJEEDFIJEEFDGIGIFJDGFJJJGGJJJJEIFEHJJJHGJFIJJJGFEJGGDDGEECDA?9973=A;;;;?9666<.+++=@A@A==<677799;?FJC==<BAEGJHIJJGJJJJIGGJFJGJJGJFIIJJHIJHIJGJJFJJJJJJGJJJJGIIJJJJEGFEJEDBEJJJJEFEEJHJDCDADA@DFJJFE=:?B@??9HFJIFEJFFGDJJIJGJGEFJJJJGHJHIJHFEDBBDDGJJFHJGJGJJJJJJGBJJHFJIHJEJJJIJFGJGJJFJJDJJCIHJDFDDJEDEFFD??><>AEIECGCJJJJJGIHJGIJHJGIDB@@A633>G@==>==FIJAABAE??100012>CDB=;;<==39+&&''**-)))*),,*.+('56BEEJFEHJJJJJJHJGJJJJGJJJHJIJJIFJJIHJHJJHJJHEJJJJJJHJDGCDA;65:;EEJIJJJJGJJFJGJDFCBDDJABBJJJJJIJFGGGHJJGJEIJFJJJIHJJIHJ6444@JG<<<>B>>=?7759><:67A98999C32222-9:79889CC<;43--0((,/1551112CEJJJJGJIJJJJEJJEEEFJJGGJBCDGJHJB@ABIJIDD8688@DGJHJJJEJGJJJJGHHJEDEBHFBAABGF>9,()<;<<;BBHHHIJIJJJJJIJJJIJJJIGFJIIJIFDHJJJGJIEIJJJJHJJJIJJIIJBJ:7;6400)))*=BHGJIDC>>@JIGIJDGJFJJ?JIJJJGJEEHCC1//4J,,-&%%%'%$###$'','&&'10//&&&&,4/.+,/239:BB@??@@JJJHJJIIJHJCDGEJFJGFJGJIJJHJIIGIGJJJJJJJIJIIHJBJEEGFEHJJJJJJJIIJJJIJIEA642698::JJEGEEFDCC;;;;J>:9:=BBBHIJDFHEDEJJJJFGJJGJJHIJ6441.+'+,('$$$$(=BJJJJHEFJJCID8889CDJFF?BJJG<@<<2.B====EJDCCBGG9999@@B??CBBEGF>><;?A>BB??=53)''&&()-4857A@DIGFJJJHJEDGHJFJJJJJFJJJHJJJCCBCB:999DGJIIJJGEIJJIJFJHGJ?@@AJJEFGJJDCDDFGEIC?>;44BA@GABBAEGDJEC@B8777=JEBABDJGCBBCFHGFEJJDGFHDEBACCEDGIJJGGB>;;<<<8B4??3111<;;@CJ>JGJJJJJJJJIJJIIJJJJFFIJIEEFJ@<JHIJIJJHIJJFHIJJJEJFFJJJJF=<CEJHFEJJJJJHJH@A0IFJGJJGJIHFEGEIGJJJIFHFJIHJHIJJFGGIEFDGJJJEECFDEJFJCCCBJJJGJFGJIJHJGJ=<100/668<DCDGGCBDGDEB?>?@JEEEEDEGJJJJGJIJJJJJHHEEGFGJHJJJJIJGJFJFJEBECDHHJ<<;;<AIHFFJJJGHJJJJGIJJJIJHIGJHIJJIJHHJJJJEJJJJFFEEJGDJJJJJJFHJIEIJFGJI990)&----)'''224:1177=@AABFDCEGJGJJJFJHHCEDJJFJHFJGAFGJGGHHJFJH000044/<..0//:::@EEHH>@D(JFJJEDHJJJGJJJJJJFHJJJHFGIJGHJIJJJFJEGGFJGJHJJJJJF'&&)0--@A=<;8?EJF=<<<:<=CJHDEEEGF==57;EBC:85113++6:<=>JJDJIHIJJJGJJJJFJHJJJJGIJJJCJF@CIJJHJJGGFIJJHIFJDJJJJJJJE<;<BHJJJJJJJJGJIGHJJGHGGFGJIIJJJJIJJFHJJJFJIJIJJJJJJJHJJJGCEECE?>>EJIEJJAEF?FJJJJHGJJGGJFJJJE>==<((((.,,,IGFDFFDHJGJJJBBBC944377@@ABJHEJJJJGGHGJIJJJJIJIJGFDF?99?AFF888BEF:93@(''(222<FBA?<DGJFIJJJJFAAC;7<<>JHF:::;;>1111@@ABEFA?<1((().(&')8:<AEJEIBJJJJJJJHGJJIHJJJHJJHJJHJJJJJJJIJFJFGJJJJJJJJJJEF88CDJIJJJJIJJJJJJGFFC<<?JJD@44DFBFIFEJHIJJJJGJGJIGHFJJFFGHJJHDFGHJJHHJGEEE;;;;JJHIFJGGJJJB@@ADEDEJFJFAEDAFDCJFIGJJBBAAGIJGEB8796421)
@Stanford_s2n_3_T7_No_Sap1_3_8_10_23_Linear_5000_595
ATGGTGTCGAGCGCCAAAAGCAGCGCGACACTGCTCTCCATAAGGAGAACGTACACCCGGAATTTGCGCAAGGTTTGGGAACGCATGGGTCGCACGACCCGTAACTGCTCCATTAGGGTTAACAGAACCATGAATCTTACCATCCTCAGCAACATGACGAAGAGTCTTGTCTCCCTCAGCAGACTGTCCGATTCGCTTCTGAATCATCAAGTACTCTTTAATGAGGTCGATAGCGGCTTGCTTCTCAGGGTCATCTACACGTACTCCTTCGAGTACCTCATCGTCCACCACAGGAGCACCCTTATCGGTGTACTTGGTCGGGACCCACCCAGCCTCTTGGAGTTTCTTCTGAATGTGGTCACGAGACGAAGGGTTAAACACAACATGTTCAACTGGGGTGTAAGGAGCACCAGCAACGTACTCGCGGGTATCAAGTTCGCAAGGCTCACGGCCTTCTCGCTGTGCCTTGTTCTTAGGCTTCTTAAAGATACCACCAACTTTAGGTGTCTTAATGCGAGGGTATTTAGGTAGTGGCTTACCTGTTCGCGGATGGCAGAACATTTCAGTGCCACCTTTAGGCTGATACCACGAGCCGAACGTTTCGGTCAATTTACGGAGCAACTCAGAGCGGCGAGCAGCTAACTCTACGTACAACTCTTCGATTGCTTTTGTGTCAAACGGGAACCCGTTGCGCTCTCTGTTAGCGAGCAGCCATGCAGCACGATGTTCAATGTCAACGGCCTCAAGGGATTCTGACCAGAACGTAGTGTATCCTACGTCCGTAAAGTCAATCTCAGGAGGGAAGTAATGTTTGTCAGAGAGTAGCTTCTCAAGGAGAGCTTTAGTTACCACAACGTCCTGAACGTTATAGTCCATCATCTCTTCGTTGAAGTTCCACCACTCCATTCCGTCAACGTATTCTTCACC
+
--...*(('''(--.,./>>HEGIJHGGFEJJJJJIJED<JGEGIGJJJJJFJJJJHIJJJJJJJJHJJJJJJJF;:;;JJJHGHIIHJJIIHCBDCFGJCGEGJJGHJJJJJJJJIJFHJJIFBEDEGCB3323:::89??FJJJIJFG@@@11,,-,---($$$%&%2:<EHGEGAAJ=::;>>FJHJHJJHJJJJJJJJJEGA@=31,,50.-,.<7CEEDBD@;;;<:./<;<<JA>??ADA?CHJJJJIJJHJGFFFHJJJJJJJJJJJJHJJJJJJJJJJJJJG=9:JHECCBH@JJ;DJJHHFB:::4++++//-'3494@ADDC==>CB74259:8517:9DDHJJFFJJJJJIHGGHJHGJGFJHJA@@BIHJEEHGGFEEFEIFDJFJJJHFGGGHC;;:<;;<EEGFFFFJHHFGJHJJFJHFBC844DIDFJFIHJJFJJJFJFHIJGJJJJGIFHGIJDDE?JFFJ/-..07?CEBA?>;CF1000<1../4BJ;999ACCFHJJEHGGHJJJHJIJIFGJGHJJJJIJJGIJJHJJIJJJHIJJCB>*(((EFHGHJJIJJHIEIJJGJJJJJJJJJJJJEEDHEDDJFABEJFJFJJJF@@?@E8774.-,,2-../@2222@ECHIJHIFJB@A@GEFGJIJGDCDCJIJIJJIJJJJJCEEC2112:3=*(((,65695+)0()4-5?@BFF???AEGFJJJJFHFGEFJJ3223JJJEEEBBBDGGJJHGJJHJIIFFGDHGJJGJJAABABGJ@;;:;AAA@>?=<>CEA6666988ADDFFEFJJIGJIJJHGEJC>==>JFEEBEEIEF;;HJJHFJJJDBJFEJJJHJIIFIECCGJJJEJEGGIEGJHFID101:@<;523/0>DJJEDECFJGJEGDFFFIGJFFBBBBEEJJ??>>EF860(
@Stanford_s2n_3_T7_No_Sap1_3_8_10_23_Linear_5000_596
CTTGAAGGCTGCAGTGTCGCGCTGCTTTTGGCGCTGAGCACCATTTGGATGGGATAACTGGTAAGCCTTGGGTTCAGGCTGGCATCGACGCATCCGGTCTTGAGCTACACTGCTTGGCTCACTTCATGGCTCGCTTTGATAACGGCGAGTACGCTCACGAGATTCTTAACGGCGACATCCACACTAAGAACCAGATAGCTGCTGAACTACCTACCCGAGATAACGCTTAAGACGTTCATCTATAGGGTTCCTCTATGGTGCTGGTGATGAGAAGATTGGACAGATTGTTGGTGTCGGTAAAGAGCGCGGTAAGGAACTCAAGAAGAAATTCCTTGGAGAACACCCCCGCGATTGCAGCACTCCGCGAGTCTATCCAACAGACACTTGTCGAGTCCTCTCAATGGGTAGCTGGTGAGCAACAAGTCAAGTGGAAACGCCGCTGGATTAAAGGTCTGGATGGTCGTAAGGTACACGTTCGTAGTCCTCACGCTGCCTTGAATACCCTACTGCAATCTGCTGGTGCTCTCATCTGCAAACTGTGGATTATCAAGACCGAAGAGATGCTCGTAGAGAAAGGCTTGAAGCATGGCTGGGATGGGGACTTTGCGTACATGGCATGGGTACATGATGAAATCCAAGTAGGCTGCCGTACCGAAGAGATTGCTCAGGTGGTCATTGAGACCGCACAAGAAGCGATGCGCTGGGTTGGAGACCACTGGAACTTCCGGTGTCTTCTGGATACCGAAGGTAAGATGGGTCCTAATTGGGCGATTTGCCACTGATACAGGAGGCTACTCATGAACGAAAGACACTTAACAGGTGCTGCTTCTGAAATGTTAGTAGCCTACAAATTACCCAAAGCTGGGTACACTGTCTATTACCCTATGCTGACTCAGAGTAAAGAGGACTTGGTTGTATGTAAGGATGGTAAATTTAGTAAGGTTCAGGTTAAAACAGCCACAACGGTTCAAACCAACACAGGAGATGCCAAGCAGATTAGGCTAGGTGGATGCGGTAGGTCCGAATATAAGGATGGAGACTTTGACATTCTTGCGGTTGTGGTTGACAGATGTGCTTATTTTCACATGGGACGAAGTAAAAGGTAAGACATCCATGTGTGTCGGCAAGAGAAACAAAGGCATAAAACTATAGGAGAAATTATTATGGCTATGACAAAGAAATTTAAAGTGTCCTTCGACGTTACCGCAAAGATGTCGTCTGACGTTCAGGCAATCTTAGAGAAAGATATGCTGCATCTATGTAAGCAGGTCGGCTCAGGTGCGATTGTCCCAATGGTTAACAGAAGGAAATAATTGTCCAGTTCCTGACACACGGTATGGAAGGATTGATGACGTTGGTTCATGGTGCGTCCATTTTTGGTTGAGGCCATTAAGGACATACAAAGAGTATGCAGATAAGGACTCTTCAAACAATCTCCTGCAACAGTACGGGAGGTGTTCTGATGTCTGACTACCTGAAAGTGCTGCAAGCAATCAAAAGTTCCCTAAGACTTTCCAGTCCAACTATGTACAGAACAATGCGAGCCTCGTCGCGGAGGCCGCTTCCCGTGGTCACATCTCGTGCCTGACTACTAGTGGACGTAACGGTGGCGCTTGGGAGGTCACTGCTCCGGTACTCGCTTTCTGAAACGAATGGGAGGATGTGTCTAATGTCTCGTGACCTTGTGACTATTCCACGCGATGTGTGGAACGATATACAGGGCTACATCGACTCTCTGGAACGTGAGAACGATGACCTAAGAATCAACTAATGGAAGCTGACGAATACGTAGCGGAACTAGAGGAGAAAGTTAATGGCACTTCTTGACCTTAAACAATTCTATGAGTTACGTGAAGGCTGCGACGACAAGGGTATCCTTGTGATGGACGGCGACTGGCTGGTCTTCCAAGCTATGAGTGCTGCTGAGTTTGATGCCTCTTCGGAAAGAGATTGGCACCGATGCTGTGACCACGCTAAGGCCCGTCAGATTCTTGAGGATTCCATTAAGTCCTACGAGACCCGTAAGAAGGGCTTGGGCAGGTGCTCCAATTGTCCTTGCGTTCACCGATAGTGTTAACTGGCGTAAAGAACTGGTTGACCCGAACTATAAGGCTAACCGTAAGGCCGTGAAGAAACCTGTAGGGTACTTTGAGTTCCTTGATGCTCTCTTTGAGCGCGAAGAGTTCTATTGCATCCGTGAGCCTATGCTTGAGGGTGATGACGTTATGGGAGTTATTGCTTCCAATCCGTCTGCCTTCGGTGCTCGTAAGGCTGTAATCATCTCTTGCGATAAGGACTTTAAGACCATCCCTAACTGTGACTTCCTGTGGTGTACCACTGGTAACATCCTGACTCAGACCGAAGAGTCCGCTGACTGGTGGCACCTCTTCCAGACCATGAAGGGTGACATCACTGATGGTTACTCAGGGATTGCTGGATGGGGTGATACCGCCGAGGACTTCTTGAATAACCCGTTCATAACCGAGCCTAAAACGTCTGTGCTTAAGTCCGGTAAGAACAAAGGCCAAGAGGTTACTAAATGGGTTAAACGCCAATTTCCTGAGCCTCATGAGACGCTTTGGGACTGCATTAAGTCCATTGGCGCGAAGGCTGGTATGACCGAAGAGGATATTATCAAGCAGGGCCAAATGGCTCGAATCCTACGGTTCAACGAGTACAACTTTATTGACAAGGAGATTTACCTGTGGAGACCGTAGCGTATATTGGTCTGGGTCTTTGTGTCTCGGAGTGTGCCTCATTTCGTGGGGCCTTTGGGACTTAGCCAGAATAATCAAGTCGTTACACGACACTAAGTGATAAACTCAAGGTCCCTAAATTAATACGACTCACTATAGGGAGATAGGGGCCTTTACGATTATTACTTTAAGATTTAACTCTAAGAGGAATCTTTATTATGTTAACACCTATTAACCAATTACTTAAGAACCCTAACGATATTCCAGATGTACCTCGTGCAACCGCTGAGTATCTACAGGTTCGATTCAACTATGCGTACCTCGAAGCGTCTGGTCATATAGGACTTATGCGTGCTAATGGTTGTAGTGAGGCCCACATCTTGGGTTTCATTCAGGGCCTACAGTATGCCTCTAACGTCATTGACGAGATTGAGTTACGCAAGGAACAACTAAGAGATGATGGGGAGGATTGACACTATGTGTTTCTCACCGAAAATTAAAGCTCCGAAGATGGATACCAATCAGATTCGAGCCGTTGAGCCAGCGCCTCTGACCCAAGAAGTGTCAAGCGTGGAGTTCGGTGGGTCTTCTGATGAGACGGATACCGAGGGCACCGAAGTGTCTGAGACACAAAGGCCTCAAGGTCGAACGTGATGATTCCGTAGCGAAGTCTAAAGCCAGCGGCAATGGCTCCGCTCGTATGAAATCTTCCATCCGTAAGTCCGCATTTGGAGGTAAGAAGTGATGTCTGAGTTCACATGTGTGGAGGCTAAGAGTCGCTTCCGTGCAATCCGGTGGACTGTGGAACACCTTGGGTTGCCTAAAGGATTCGAAGGACACTTTGTGGGCTACAGCCTCTACGTAGACGAAGTGATGGACATGTCTGGTTGCCGTGAAGAGTACATTCTGGACTCTACCGGAAAACATGTAGCGTACTTCGCGTGAGTGCGTGAGCTGACGTCACCACAAAGGAGACATTCTGGATGTAACGTCCGTTGTCATTAATCCTGAGGCAGACTCTAAGGGCTTACAGCGATTCCTAGCGAAACGCTTTAAGTACCTTGCGGAACTCCACGATTGCGATTGGGTGTCTCGTTGTAAGCATGAAGGCGAGACAATGCGTGTATACTTTAAGGAGGTATAAGTTATGGGTAAGAAAGTTAAGAAGGCCGTGAAGAAAGTCACCAAGTCCGTTAAAAATCATTAAGGAAGGGGCTCGTCCGGTTAAACAGGTTGCTGGCGGTCTAGCTGGTCTGGCTGGTGGTACTGGTGAAGCACAGATGGTGGAAGTACCACAAGCTGCCGCACAGATTGTTGACGTACCTGAGAAAGAGGTTTCCACTGAGGACGAAGCACAGACAGAAAGCGGACGCAAGAAAGCTCGTGCTGGCGGTAAGAAATCCTTGAGTGTAGCCCGTAGCTCCGGTGGCGGTATCAACATTTAATCAGGAGGTTATCGTGGAAGACTGCATTGAATGGACCGGAGGTGTCAACTCTAAGGGTTATGGTCGTAAGTGGGTTAATGGTAAACTTGTGACTCCACATCGCGCATCTATGAGGGAGGCGTCTGGTCCAGTTCCAACAGGAATTGTGGTGATGCATATCTGCGATAACCCTAGGTGCTATAACATAAAGCACCTTACGCTTGGAACTCCAAAGGATAATTCCGAGGACATGGTTACCAAAGGTAGACAGGCTAAAGGAGAGGAACTAAGCAAGAAACTTACCGAGTCAGACGTTCTCGCTATACGCTTCATC
+
)))%#%%&)02228EEJGDBHJJB?A:779EHIHGJJIJGJJJJJJJJJJFJJJJJHHGJFJIIEJFJ>66@BJHDBACJBBABIIEFCGFJGJIJJEJJJ<;;;><:***,2++++AEIBFDEFEFABDGGHIEJJGFGGHFFJJBB@AJJGFD1111:=?JJIJFGJEDCEGJGGIJJGFJJJHGFJJJJHJHJJGHIIGIJJJGGDHIF@@A;55432058)))&((+-))*<<6666>=----9?886467:ABEGGD3**'))%%%'*47:;99;==544221..++*''''(CCCGEHFGJGHGFHJJAF>?855578119775300-,**,//24;89:GEJBEFDABBCJJJHDECJJJIIFJJGJJIJICDDC2222<962000AJC<?AACCDDDCDDGIJIJJFIJIJJJJJGHJJHFEJJJJIEGDFIJFEJJJHHJJJFHJJGJJJJGJHJIIHHHJJHHDCIFJGJJJFIGJJHJHHIJFGJFJHHEJEFH:8--><>=>FGDJDEHGFIDDC?@??HD8775888D=;:BCBJGBFHFGCGHJGJJJJGJGJFC::A@EFFJHFJGJJGHJFHJIGJIJJG><<A@::<>;;:;??BD>::3>ACJJ;;9:=>7877>:=>8BGGCJCJHHFJDJAB<6568IJEDFJJHJICDCJJJJJJJGFEDEFFJGF43333ECCBIGJHIHFJDFJGCDJJJIDCEDJJGJJJJGHJFJH:999HGH@F>==<DDHJJJCABC'''JJGHIJJEIJIIDCCACBEIDHDGJJGHFJJFJJIGEFEGGE><;:5335EFBABEEDHEEHJJGEGHFJEJJJIJJHJJJJJHFCDGJFFCEB<9+,*)&&'7;><>GHGEIEDDGEJGDFIJJIGFEHEJEDDEDEGCDFDBAAEECFJDJHJIGJGHDEHFDGFJICCEB?<=>@)(((),-7:7AACFFCGFJJ888869994+)()*)*,,70000CCAC?GGEDHGFHJFJEIEEEDGHDGDEIIJEJJJDDDBIEFG><<<@FJE>=>@DEEACJDEHJEGDCJG44447554:88.--/11-((*36=BCBFDGHJHIIDEEFDGIE?>>>JGACCCHG?=>><;;<<?EGFJJJHB;::9BACJJAHDCJEGHJJEFIEHFJIGJB@DHDJIJHCDEDIIEJHFFIHFFBFHIEC@;;;;EFGFDDGFJGEFEDFECJFFDCIJJFJGFECJCAABB---*,..44445>>5((/J339B87?8788BDDDEDFFHDCBHGF@?:988;10019CB@@ABECFB@11003-)&('()-.2219:7(''*../01342/4249<9=86,,,+(''//8=77:344200(''%&&&$$%$#$$&%%')%%(()0'&&&&''(*-6666:====32,+(*446/--.56544//./.-.0,++'1=AGB@ACGEEJJCA@@=<<<<111DFFEE<<<>GJJIIAABCGICECDCBJFIJFGGJJJFEJDDC7655@BCB;;;>C5257433354CECG:788DC52-,(''((.8;;;::<??@,+)'))).-///:222312:(EFJGJHFGFCDIHIHJEFGGIEECCDCGGJGCBA>>>??>==<++++25251++%$$#$&&&)02<DGFHJHJDB@@ACHJGGGHEIJJJGGDJJJIJEGEGJJHJGIFHJJJDDH;>.--065/,-=>FGGJIJJJJGGJJJJGHEJHGJJJJHIIFDE6545:8J@<>>ACEBBE<;::>=;8****-()?AFJJ@B@AJIJJHIJFJGJHJBDDEGJFJJGGHHEJGJF:8JB?AEII,,,-88:>><;76--..;;<A91113@9;;::::4444E:C>>??JJJFHJJDJFA@A;;;;HA??AC==(('',(**6222))))00>:::;BEHJIGJJJIIH<<<<FEJIIJH::::GIJGGIDE@>>*))).'&,**,,,9>EIHFDGJJJGHHJJB@@@AGGEJHJJJBEEIJJEHHGJGJEJIJHDE21130011=DJIFJJECDHA?10111233,>??AEJIEIFDHIJJJFCG?A?@AJ9HJEJJJDJJFHIFHJJHCAAA....5-)))76./33AGDD===DCDFJFFIEJHJJHEJIFJIJDEIGDDFCJHJIJJJJJJFJFJJIIHJJIJFDDBC@@6CHJGHEJJFFJDDED9986:<GCBA:;99;;<BDEDCJGCDDDJJCGIEEDEJJJFFJHJJGFHFJFHJJIJJFGFIFFJCCDCDFHJFC??@><8=3888FGJJEJFHGGIJJJIDJHJGJGJFG@B3111A>>C@AB2111766:***DJBBDDJHEECA@?GEDECABCDDCD<;;//10445@BJJHBJJC=744523669EC@??CCCGJHJJJHJJCFCA/.-,1/25567A((((<?CGDBBDDIHDFFJJGJFA@@;67>CFDDEDEIGGJHHFJFBBABCC@AEBJFJIGJ?5554BEIFDEFFDDEHJHJHJGDBCEEIIJJHEAAA@BDGFDCACBCEEA@@@666D@@CCDGAD@=>BHECDB>==9::6767@>33302*%%$%$$%(*260@BHEGHEJHJIDCCJIIFFEEGGFFFCC@BCDIJJGFEDIDACBJDJFHDGEBCFFEGBBBDHEDEDCEGFJJHFGHFJHJHJGIJFGDB::::?JFB?;;<AC5441%%%%%&&56787222;ECGBEGBBBBFDDEDDGGDBAJGFFDBDGFJHHJJFGJEGFJCBCBE@...10))+111:67:FBCA21))))65478EF55<;---9BBEABBC@FEEJEDHCHFFDFIDFEDCD>??>?>7,))0=?B?@=?A@HIJFFEHIDCEDD@BGHJDDCEJEFEEJ87760>77('''GEJHJJ??9600.999:@BGEJFJJC6.86613...5@AFEJJJGHJFJGFFIJCGJHF9999DEJJJ>?>>6443./00413BEDCGGHGFJJAA>?CJGJ>>>@D@BCBEJGEDGEABBCGJFGHIIDHJJA<<<=A>@GJFFJHDEGEJHDCFJIFEJCJJJDJJHJJDBCDJJFIGGFHFJIFJHJJJGEJF---+//9@DB=@=>?@1++2DGDDHEDEJEJJJJJJI><<=43288200237>>>EDDFE4442,,,,=?B9A@@;<JHFFG0001+*,,/12,+7:>@JJFECJJEJJJJIFDIJHJEGDFAEJ@?@@CJD@.-*,&&&*..9?@?,,,->;:8;<21112EB<;;;A><900139:>ADIIFGGJJJJGGIEIJHHJE;8888>?GEIEDC2111::0/0064667ADGJIIFEFJJJHAAABJJJJJIFDGJ@A@B7,***,,+*8:GCFHFGDIEE=2,+()*(()&%&&689?HFJBBHEHBD:8:;FEEECACC@DEIGEB7655>:::<@@@BGFCABAJFJHJJJ73334>CDDEIGHJEEFBFFGIJFJHJIEFJF=;::<:<=A?;:AJ@997666/./000/689:?@@DIEHFJJJFEEBAABHJGIFHFEDECF>788GG=<;:44>?5555;BBBDJJHBA@>BAA9998FJJ988<A@?6445JJGJJIHFJHJIJJJGGJJGHE;:::;95/33A?@?==:9/...468@AE@@@E=<<EDGC@@BDC@AB@DJID?63334;:<>@A::,++,1)()*)**?>;>0//1@>?<<444////JJJJDFEJFJJHGIGJGJJHJJJJGHJHJJJDC=;;;<ADHJJJHGEDIJIJIJGGHFIGJIJJJJ@A>81-))))))03+9ABGD>==>GHGFJEHHFCCEJFJGJGIJEDDD=CCAAA6655;GHHDFIGGHJJJJHJHGEEGH?AJBJGIJHJFJJJEEGGJJ?>?JBBECIJA@B@EHJJJJJJID775436627600024324356.*((++++****6;<EHJIFHHE=<==FDEDHEIGJJGGIJJGHFIJJIGJJ;:::JJJIJIJJJJJHJJJJJJJJJJHIJFJHJHFIIEJJJGJGFJGIBA@?>>@@@@8ACDFFFED@CGDHGHGHHEGAC:9;:<?EJJHHDH9JIIFJJIFB@A@EFD9788:@JJJJFEGIHJGIICCEC<CF8677667>?CDB??@HHGJ?>7GDCEDCBCBDABADEJHJJJJHJJJJJJFIJIEFEHDJGGDEA?8::@A:=::600..-.*+((',66=>>BC3333A>C@J?>?B@@@ADC@=8897:979778;:;<?@C5555JCCIIJJIDDCFEFHHEJJ>>;=99(&&())*+*'''')5300+)&&&'))1;BBJBDDEBBBA;967543488<FDFEBBBDEHHFB===?FJJEJFCGIJJJJJJIJEHFFJJHFIDGFHGGJG?;;EEDDDGJJJJJJJDCBCJIEDIGJJJFBBCDAJGEJHJEGIFJJJHFEIIHEJJEAEB>?@?@%%%&((((-/--+((('..4,+)*-/2+))((()+:)''',1)&%$
@Stanford_s2n_3_T7_No_Sap1_3_8_10_23_Linear_5000_597
TAGAGGACTTCAAAGTCCCCCTACAGGTTTCTTCACGGCCTTACGGTTAGCCTTATAGTTCGGGTCAACCAGTTCTTTCGCCCATTAACACTATCGGTGAACGCAAGGACAAATGAGGGACGAGCCTGCCCAAGCCTTCTTACGGGTCTCGTAGGACTTAATGGGATCCTCAAGAATCTGACGGGCCTTAGCGTGGTCACAGCATCGGTGCCAAATCTCTTCCTCCCAAGAGGCATCAAACTCAGCAGCACTCATAGCTTGGAAGACCAGCCAGTCGCCGTCCATCACAAGGATACCCTTGTCGTCGCAGCCTTCACGTAACTCATAGAATTGTTTAAGGTCAAGAAGTGCCATTAAGTTTCTCCTCTAGTTCCGCTACGTATTCGTCAGCTTCCATTAGTTGATTCTTAAGGCTATCGTTCTCACGTTCCAGAGAGTCGATGTAGCCCTGTATATCGTTCCACACATCGCGTGGAATAGTCACAAGGTCACGAGACATTAGACACATCCTCCCATTCGTTTCAGAAAGCGAGTACCGGAAGCAGTCATTTCCCAAGCGCCACCGTTACGTCCACTAGTAGTCAGGCACGAGATGTGACCACGGGAAGCGGCCTCCGCTACGAGGCTCGCATTGTTCCGTACATAGTTGGACTGGAAAGTCTCAGGGCAACTTTTGATTGCTTGCAGCACTTTCAGGTAGTCAGACATCAGAACACCTCCCGTACTGTTGCAGGAGATCTTGAAAGAGTCCTTATCTGCATACTCTTCGTGCATGTCCTTAATGGCCTCACGAAATGATGTACGTACTGAATGTCATCAATCCTTCCATACCGTGTGTCAGGAACTGGACAATCATTTCCTTCTGTTTACCATTGGGGACAATCGCACCTGAGCCGACCTGCTTACATAGATGCAGCATATCTTTCTCTAAGATTGCCTGAACGTCAGACGACATCTTTGCGGTAACGTCGAAGGACACTTTAAATTTCTTTGTCATAGCCATAATAATTTCTCCTATAGTTTTATGCCTTTGTTTCTCTTGCCGACACACATGGATGTCTTACCTTTTACTTGGTCCATATTGAAAATAAGCACATCTTCGTCAACCACAACCGCAAGAATGTCAAAGTCTTCATCCTTATATTCGGACCTACCGCATCCACCTAGCCTAACCTGCTGGCATCTCCTGTGTTGGTTTGAACCGTTGTGGCTGTTTTAACCTGAACCTTACTAAATTTACCATCCTTACATACAACCAAGTCCTCTTTACTCTGAGTCAGCATAGGGTAATAGACAGTGTACCCAGCTTTGGTAATT
+
.,)(()(&&&%*)(***)))4522///.03//../0-..3IJEGCFEEJA@@AF;>111123321511120+**&(*(%%%-+(0312>=>==>JIGJJJJI>>-))(*('&&'&%$('+&''*+,.479.(<;;><5,')+5012JHHDBB>>>EEEC?DJGGJJJGJJIIJJJJJJIHJJDCDHFDGCJFJJHHJJJJJIFFJJJJJIJGJJJEIJJJHGCD??JFJFJJJFHJ>6666>=6667CABDDCCHJJIJHFJHJJIHGAAB87778332+++-0399@CJJJJJFEGDDJ@FFDDFJJABAAJJJCFEHJIJJHICE=>GHD?@?@CCBCDBC<@EFBBCBFEFCA=;;CA@DAA@?>11389@<FFEHEJFFF?ACBCGFECABBEJC98?@@IDDD:878JEHJGFIEHEFJHJHDJDIGFIJJJGIHJJHJIJIE?<ABJJJJBDD>>F>EJJJJJCDFDJJJJGJGGJFIFJJIJJJGGJGJJIJG?>?>>J@<218==86GIEDCDJHEFJGA@667ABBBEBCCEEC::9*''',*./+38:==EHIJIJGFHBAACDFIFFJJJFJJJIJJJIGJEGJHHIHGIFGEEDJFGEFIHJJJFFGFDHFEJJJCHEIGJJFJGCDCGJIJHFHGJGJJIGEJJJIJC?'&&'25DDCCFHJHJEGJJGIGJJHGJFJJJGCCDF;;;;999??>?99997????<<:,DFFJJCAAA6/-,,+-)).(48@F=;:87980:8:<<FD::::CD?@FJJJJJJGJJJJJIJJJHIJJJJJJJJHJJJJJECC61/'''*>BDCDJCECEGDGFGA@HJGJHHJJJDGFJJJDHJJJHAAABJFGJHJCCHJHFEFDJGG<7668HJJFFDDCDCC0000>?FEDCCFFGHDC>==10009CFCIFJFJEGC?=4630/-0+++444<<;;CDDDIJIDFFGFFEFJJFCBBDFDDHEEECEJFCCBBBJJHHBFJIJHGJGEIJIFDDJIEHEFDCFJIJEHFIFBCCDJFGFJEJIFF>JGF?JJBCBE?:99=JJJHBCBCEDG?=;5877<A@;996***,6)71//--*''(%%&*-0/012759<@B@BCDJBA@?@@ABFFDC==:5432/***((''+61+,7J??BDDECACBCCDDEFHGDJGCCC@>>>C@AAA@,,:ACBFFGDDDJDBAACBHADB@@==>>ABBCDJBECGEB?=>>>@??>E>;;::?DGJCHCDEDABI?B@?<==>????>>>>A?>>>>ECBA??><<66@@>=<<@?@><=<<===BB>?>>@>C@A?B22217)'
@Stanford_s2n_3_T7_No_Sap1_3_8_10_23_Linear_5000_598
AAATCGTAACGCGACCCTGAGCCTCATGAGACGCTTTGGGACTGCATTAAGTCCATTGGCGCGAAGGCTCGTATGACCGAAGAGGATATTATCAAGCAGGGCCAAATGGCTCGAATCCTACGGTTCAACGAGTACAACTTTATTGACAAGGAGATTTACCTGTGGAGACCGTAGGCGTATATTGGTCTGGGTCTTTGTGTTCTCGGAGTGTGCCTCATTTCGTGGGGCCTTTCGGACTTCACCAGAATAATCAAGTCGTTACACGACACTAAGTGATAAACTCAAGGTCCCTAAATTAATACAACTAGCTATAGGGAGATAGGGGCCTTTACGATTATTACTTTAAGATTTAACTCTAAGAGGAATCTTTATTATGTTAACACCTATTAACCAATTACTTAAGAACCCTAACGATATTCCAGATGTACCTCGTGCAACCGCTGAGTATCTACAGGTTCGATTCAACTATGCGTACCTCGAAGCGTCTGGTCATATAGGACTTATGCGTGCTAATGGTTGTAGTGAGGCCCACATCTTGGGTTTCATTCAGGGCCTACAGTATGCCTCTAACGTCATTGACGAGATTGCGTACGCAAGGAACAACTAAGAGATGATGGGGAGGATTGACACTATGTGTTTCTCACCGAAAATTAAAACTCGAAGATGGATCCAATCAGATTCGAGCCGTTGAGCCAGCGCCTCTGACCCAAGAAGTGTCAAGCGTGGAGTTCGGTGGGTCTTCTGATGAGACGGATACCGAGGGCACCGAAGTGTCTGGACGCAAAGGCCTCAAGGTCGAACGTGATGATTCCGTAGCGAAGTCTAAAGCCAGCGGCAATGGCTCCGCTCGTATGAAATCTTCCATCCGTAAGTCCGCATTTGGAGGTAAGAAGTGATGTCTGAGTTCACATGTGTGGAGGCTAAGAGTCGCTTCCGTGCAATCCGGTGGACTGTGGAACACCTTGGGTTGCCTAAAGGATTCGAAGGACACTTTGTGGGCTACAGCCTCTACGTAGACGAAGTGATGGACATGTCTGGTTGCCGTGAAGAGTACATTCTGGACTCTACCGGAAAACATGTAGCGTACTTCGCGTGGTGCGTAAGCTGTGACATTCACCACAAAGGAGACATTCTGGATGTAACGTCCGTTGTCATTAATCCTGAGGCAGACTCTAAGGGCTTACAGCGATTCCTAGCGAAACGCTTTAAGTACCTTGCGGAACTCCACGATTGCGATTGGGTGTCTCGTTGTAAGCATGAAGGCGAGACAATGCGTGTATACTTTAAGGAGGTATAAGTTATGGGTAAGAAAGTTAAGAAGGCCGTGAAGAAAGTCACCAAGTCCGTTAAGAAAGTCCTTAAGGAAGGGGCTCGTGCATAAACACGGTCTGGCGGTCTAGCTGGTCTGGCTGGTGGTACTGGTGAAGCACAGATGGTGGAAGTACCACAAGCTGCCGCACAGATTGTTGACGTACCTGAGAAAGAGGTTTCCACTGAGGACGAAGCACAGAGGAGGAACAAGAAAGCGAAGCGCAAGAAAGCTCGTGCTGGCGGTAAGAAATCCTTGAGTGTAGCCCGTAGCTCCGGTGGCGGTATCAACATTTAATCAGGAGGTTATCGTGGAAGACTGCATTGAATGGACCGGAGGTGTCAACTCTAAGGGTTATGGTCGTAAGTGGGTTAATGGTAAACTTGTGACTCCACATAGGCACATCTATGGAGACATATGGTCCAGTTCCAACAGGAATTGTGGTGATGCATATCTGCGATAACCCTAGGTGCTATAACATAAAGCACCTTACGTGAACTCCAAAGGATAATTCCGAGGACATGGTTACCAAAGGTAGACAGGCTAAAGGAGAGGAACTAAGCAAGAAACTTACAGAGTCAGACGTTCTCGCTATACGCTCGTC
+
0033&$$#$%'**+-9:<222:9:>?JFJFJJJIGFJHHJEJJGJJEFDFCEGJJJJJJJJJJHJJJJF.../D>>?@GFEGHEJIJGFIHIC?>>@CCDGHH444@GFGJD2223>@@/.--199;;;>GDEHF;:8:<A@::9:AHGEIFHGHGJCECCCB?.-0,++**)))&&)(((*5-556JFGJJJFJHFJJJE;@5555ACBJJDDFGJJJFGHJHJJJEB>D2(((*((()(**+:CBAEHGIJJEDEJJJIJJHBCCDJJG0000?A>661111::IJHJHIDDJJJGHED=.--.-----<1114GHDCDABGGJJEIID?0+-769<54479233BCJEGEDHB@?;;?AJHHJJJJIJGHGJEJIBIJEDEJEDD@EEJJJEGGEJGJJJJJJJJJHJJGGEHIJJHJJIJJJHJFIJJEJJJJJF655'&&'>??BEGGHFHJHEDDDC===>AAC??>@CGHJDBCAJA@A?JFFJEDIFB@@AADFCJJDA@BDJIEGHJEGJGDEHCIIGHJJJJJDJJJEJJJJIJHIJJJFFFJJJJHHJJJJJEFIFJJJJEJFFFGGGH;;978;0((((0<=BJJJJJJGJEGDABEJJGJJJHGJHJGEJFJJIJEFFEJFJJJIIJJCCFE;:::DBEA?=;54-(*;DBA1,+,'(''17>DFEEDFJJFJJHHIJFJGEJJIJIJ:::JJGDBCJJFJJJJHJJJJJJJJIJIGEDEDBABAFHFEI=BD;<799@EDFA>>=@JGJHJGFJFIJGIJJJGJJJFHCDDJJHJGA;:;=@=<778<>=AGB@@9-+**.<<<FFEJID::>>GJHEIBEFEIFJEFHEGCDD;;<<AAAAHDEJA<<8:==3B/,,,264JGFJJIFIJHIGJJJHFIJHFJJJHJJHEIJ<<;<>60298BCIEIGEBEJFD;;;;;GBGHHJHJFJJJFJJJJHJJJHJGJGJJJG@@@EJB?=;:<CDDDJC@ADCGIJF:;:>JGFJGJJGJJEEAA>8A?BFC>88767<<HJFHFIJJJJFGJHGDCEHFJJHJJFGFFJJJDCB<;<<C@B?A?@A=DEEJJD444532346ECCAA?>>?A?9;>7987:<??DA@GB@@??EDBBEJIFFIHFHGIGEJIHJGFDFDEFJEGBBCCDJGGJDFEHGFDEFJJF<;;;;>99GJHJGHFHJGJJEBJEHCFJJFEJFIJEGEHGFGJDBABGCDJJHFCCCCJJCABCJJ5323GFJIHJFDECHDFJFCD@<=666EIFHHFJHHJHEFFEDEHIEDCGJEEGJFHGJJHJFDGHJJJJEJGJGGJJ@@:1.+>>;=:@>>>ACDDCEDJGBCB==<<BB<<9*-/156=<5/...7BCJJHJEFEC3+++1))()-(&&&'+&&'*;?BBAA??AA::EIJDDCG44434)'&&&)HGIJJFJJJJIHFHJIJJJJDEEGDGHDGFJFJJDCBBB@=>>BBCCCGGDFHJJF<;97=51.,*'%%%*:<<?EJGJDEDFD..--,/+(('%&')(('+'*'%$%&%&'))+,,--59(()B?@@@JGJFJHFFFJGIEFFIGJJIJJHJJJCEBCCIJH@GDHJJJGIJHGJJHJGJJJJJJJFGFEDCDBB****CECBBAECDDGGEDJF55445--.EFIGGJJHJGED@@DEGJHJJHJJFCEFHFFGJJEJDFJIJFHGEHDIJIHFCCCDJJJJGEFIJJHJ:922,)*EDDJEHDAJJGIIHEGJJEJHJFJJJJGHJJGIJJJJFGJFHFDEEDCCFGGHHJFGHJGJFFJFFHFFBCABFEIA@:+($##$(+,)()(+)166666=@BCFDGGJJJJIJIEJGBCCFJGIEFB@CFJJEBCCCB>?<;CGABABCE:99>@B=@?65,*)(,-+'',,24---->AGFDA>>?3&$#
@Stanford_s2n_3_T7_No_Sap1_3_8_10_23_Linear_5000_599
GTAGGGTGACCTTCAGCAGCTATCTGGTTCTTAGTGTGGATGTCGCCGTTAAGAATCTCGTGAGCGTACTCGCCGTTATCAAAGCGAGCCATGAAGTGAGCCAACGACGTAGCTCAAGCCGGATGCGTCGATGCCACCTGAACCCAAGGCTTACCAGTTATCCCATCCAAATGGTGCTCAGCGCCAAAAGCAGCGCGACACTGCTCTCCATAGAGGGGACGAATTTACACCCGGAATTTGCGCAAGGTTTGGGAACGCATGGGTCGCACGACCCGTAACTGCTCCATTAGGGTTAACAGAACCATGAATCTTACCATCCTCAGCAACATAACGAAGCCATGCTTTGTCTCCCTCAGCAGACTGTCCGATTCGCTTCTGAATCATCAAGTACTCTTTAATGAGGTCGATAGCGGCTTGCTTCTCAGGGTCATCTACACGTACTCCTTCGAGTACCTCATCGTCCACCACAGGAGCACCCTTATCGGATTATTGGTCGGGACCCACCCAGCCTCTTGGAGTTTCTTCTGAATGTGGTCACGAGACGAAGGGTTAAACACAACATGTTCAACTGGGGTGTAAGGAGCACCAGCAACGTACTCGCGGGTATCAAGTTCGCAAGGCTCACGGCCTTCTCGCTGTGCCTTGTTCTTAGGCTTCTAAAAATACCACCAACTTTAGGTGTCTTAATGCGAGGGTATTTAGGTAGTGGCTTACCTGTTCGCGGATGGCAGAACATCTTCAGTGCCACCTTTAGGCTGATACCACAGCAAACGTTTCGGTCAATTTACGGAGCAACTCAGAGCGGCGAGCAGCTAACTCTACGTACAACTCTTCGATTGCTTTTGTGTCAAACGGGAACCCGTTGCGCTCTTGTTTAGCGAGCAGCCATGCAGCACGATGTTCAATGTCAACGGCCTCAAGGGATTCTGACCAGAACGTAGTGTATCCTACGTCCGTAAAGTCAATCTCAGGAGGGAAGTAATGTTTGTCAGAGAGTAGCTTCTCAAGGAGAGCTTTAGTTACCACAACGTCCTGAACGTTATAGTCCATCATCTCTTCGTTGAAGTTCCACCACTCCATTCCGTCAACGTATTCTTCAT
+
''(((*+'&&%%$$$%&%%'(--5;>@EF?DB:==>BJHEEJIJGFECGEGJDJJIJJ>=>>IGJHJJJJJIHJFGB??@>?@AHIDEDD<;,+))*3-,,+*(&%&%&'))),,200))(>?CCAA@<222-)*)'((<?FHGFJJJJIJJJJJJFJJJIJJJJFJJDEDJIJJGJFGFJGEF=:;<FFEIEDGBCDEIGJG??>>==>=''&(2110/,-,*))'(*+55+?CGHFEEGJJJIJJJJJFJJJJFHDCD3334=:::A<<BBB>EDDHGJJFJJAJJGHFFDFHGHEEBDCIBB@??>0///0E?@JIJJJJJIJJJJJFJFFHJIJJJJJHEFCEGGHFDB:8662247989:;>@?@HDJJJJJJIJFJIJJIFJJJJJJJJJJJJJJIIJH9999GJHJJGJJJJJHJIJJJJJJJJIJJFDEECJJEIHJIFCCFHJIHHH>><;==BJJHIJ3111E:::BAE:7:/+*)(&&&*()+*(((0**4*?DA>A@@ADDB8ACDBDDBHHDFDJJGJJGFJJJHJJJGIFJJJJE@A)&&'+-&&*01--<60000888JJHEA>=7781102*,,../3345:::BAAJGJJHHGEJJJHJGHJJJJJJJIHJJJJFJJJIJHHJJIHJJJJJJB7///1+&*'*/-''$&)'(.0325682,,,0>;:<896<DEJEJIJJEGECFHJDDHEJHJJJJJJGD2,+,-/336566667799--5*/99AHIFHJIJJFJDGJGGHBD9)(%%%$$,-388878;<E>=<>IFJHJJJJAAAABAIFJJHJHCDCEFJIEIJJJJIJJJJJJJHJJJJIIBCJJIJJJJJJJJIJHJJJAABCIBCEIFJJHGDF76?CBC@?DJIJJJJIHJJJGJJJJJJJJHJJJJJJIIJJJJIEHDEEHDDFJJJJJJJIHHJJJJJJJIDJHJIGJJJIJJJJJJJJIJJJFDAABEJHHJJJJJIGJJJIGJJIEJCJ:74257<=8669921++2247=JJ5300//89;>FEJEJIHJHFJJJJJJJJGJJGJJIEHJJJJHJJHJJJJJJJJJJJJIHJJJJHIBIHJHCFEEJJIHCABAIC3/'
@Stanford_s2n_3_T7_No_Sap1_3_8_10_23_Linear_5000_600
AACAGATTTATGGGAGGAACATGGCGGTATCCGCCCATCCAGCAATCCCTAAGAGTAACCATCAGTGATGTCACCCTTGATGGTCTGGAAGAGGTGCCACCAGTCAGCGGACTCTTCGGTCTGAGTCAGGATGTTACCAGTGGTACACCACAGGAAGTCACAGTTAGGGATGGTCTTAAAGTCCTTATCGCAAGAGATGATTACAGCCTTACGAGCACCGAAGGCAGACGGATTGGAAGCAATAACTCCCATAACGTCATCACCCTCAAGCATAGGCTCACGGATGCAATAGAACTCTTCGCGCTCAAAGAGAGCATCAAGGAACTCAAAGTACCCTACAGGTTTCTTCACGGCCTTACGGTTAGCCTTATAGTTCGGGTCAACCGATTCTTTACGCCAGTTAACACTATGGTGAACGCAAGGACAATTGGAGCACCTGCCAAGCCTTCTTACGGGTCTCGTAGGACTTAATGGAATCCTCAAGAATCTGACGGGCCTTAGCGTGGTCACAGCATCGGTGCCAAATTATTTCCCTCCCAAGAGGCATCAAACTCAGCAGCACTCATAGCTTGAAGAACCAGCCAGTCGCCGTCCATCACAAGGATACCCTTGTCGTCGCAGCCTTCACGTAACTCATAGAATTGTTTAAGGTCAAGAAGTGCCATTAAGTTTCTCCTCTAGTTCCGCTACGTATTCGTCAGCTTCCATTAGTTGATTCTTAAGGCTATCGTTCTCACGTTCCAGAGAGTCGATGTAGCCCTGTATATCGTTCCACACATCGCGTGGAATAGTCACAAGGTCACGAGACATTAGACACATCCTCCCATTCGTTTCAGAAAGCGAGTACCGGAAGCAGTGATTTCCCAAGCGCCACCGTTTCACTGGTAA
+
,,,)(%%&(&*(()-.--,)*(%$'(+***(&%%%.97675570000:67'&%&&),3@CEJ@;::<@@?:,*13110)/CGJEJFJCCEGJJDEE<9000122***+-,++.*)))(''''''2211347@CCA?BBCHEFED>?<=?@JEJJGJEEJJJJHJF555IJIJJJFDE?@EFIHJJJHJJFFJFJJJJHJJJJJJJJJHGJFJIDCGFD@=?@ACA?000/0:<8445;=>DGC8668;:@:FC?>=>76888@@@B8656632*))*8?@AACJIJJ777732?;ECBIFIJJJI:9:98CJJCA>=;;<<?GJIJEDFEFEBBDDFDHEJCBJHB@<-('&&&7AC8755:>;==>A=,;,))+&&&+46322-%%''&(++(,..>AJBBBCEHGF@?'''=AA@442,(011('&(+,,52+*+-.*-(44344A89624322JIFC??>@D@BB:77>JCEJJJJF<3114:9<ACBFAA@@FJJ>???DIJJJIJ>>>:88.--,-,)*+,+%$$$+/5+6787<<?A@ACEE::::B7666==>8888BB=:99/&%&(('('(((*344589=>BBFDE@>>=>99975445:E>BBA@C??=>ABJ:87;GJGFFHIGJJJJJJJIIIH2,+)))+,,;>>BIIHFJJGJJACBBEBC=IHGEJJJJJEDC=<<9:::778==;997=3DFGFDHGHJJHJC8=CEEJIGG<<HDFFIGEDE;<0JJJJJJJJIEIIHJDJJHHHB@AJ7555>@=GJJHGDDCCECDJJJFHDJCBCCGFGJFHC>=;<?@>4/100J---/4,,2+8B===>JFEDEJJAH1111;9879ABDCEGCEGEDD==83DA@<=:74+))))$#$%%&$##
@Stanford_s2n_3_T7_No_Sap1_3_8_10_23_Linear_5000_601
GGATGAGGATGCCGCCGGAATCTGCCAAGGTTTGGGAACGCATGGGTCGCACAACCATAACTGCTCCCATTAGGGTTAACAGAACCATGAATCTTACCATCCTCAGCAACATAACGAAGCCATGCTTTGTCTGCTCCCTCAGCAGACTGTCCGATTCGCTTCTGAATCATCAAGTACTCTTTAATGAGGTCGATAGCGGCTTGCTTCTCAGGGTCATCTACACGTACTCCTTCGAGTACCTCGTCGTCTACCACAGGAGCACCCTTATCGGTGTACTTGGTCGGGACCCACCCAGCCTCTTGGAGTTTCTTCTGAATGTGGTCACGAGACGAAGGGTTAAACACCAACATGTTCAACTGGGGTGTAAGGAGCACCAGCAACGTACTCGCGGGTATCAAGTTCGCAAGGCTCACGGCCTTCTCGCTGTGCCTTGTTCTTAGGCTTCTTAAAGATACCACCAACTTTAGGTGTCTTAATGCGAGGGTATTTAGGTAGTGGCTTACCTGTTCGCGGATGGCAGAACATCTCAGTGCCACCTTTAGGCTGATACCACGAGCCGAACGTTTCGGTCAATTTACGGAGCAACTCAGAGCGGCGAGCAGCTAACTCTACGTACAACTCTTCGATTGCTTTTGTGTCAAACGAAGGTCGCTCGCTCTTGTTTAGCGAGCAGCCATGCAGCACGATGTTCAATGTCAACGGCCTCAAGGGATTCTGACCAGAACGTAGTGTATCCTACGTCCGTAAAGTCAATCTCAGGAGGGAAGTAATGTTTGTCAGAGAGTAGCTTCTCAAGGAGAGCTTTCGTTGCACCAATCGTCCTGAACGTTATAGTCCATCATCTCTTCGTTGAAGTTCCACCACTCCATTCCGTCAACGTATTCTTCAC
+
%$%%%%%%$###$$%&&+,-.*)''&$%11344/00/95)(((&&&'///.3.--/'''(:60--.01*5522243:78?98767:<D6666BD8666?@CFJI;:;IJJHDEEJDDEFJJJHJH9.,,-.////25F@CBEHD??@@AHJJFGFGJJHJJFJJJBAACJJIGIGJJJJJJJJFGJJJJDC****//--+480130)+))**;FJJIJJJHEEHGGIJIJFGIEJHHECGF74534757../0<99;<A<:<@AJG>BEDJJJJJJFF=>>==>>G??C=DJEB@>=A<;::>FGFJJJJJIJGIJIJGFJHJJJB?>=?:89?@@>8)()060,'(:<@DGJH@A@AHJIIJJF>=EDDJ@@BFJJJHIJJJJEIGGJFGJJJFIIHGGJHJHJGJJIJFEFFDDJ<@;<DFJJJJJJJJJJJJCFF?@JEJ?8339?JJJJJJJJJJIJJIHJJHHJJJJJJJJJJJJIGJJJJGGFIEHIGIFFJJJJHIGCGJC?999DJFIFJJHJJJJGJGJJJHJJJH@@?JFAJJJJJJJJHJIHIJHJHCFDJEDJGJHJFH9778B=IGJJJJBCBD><<=DA@@ADGJHGHJIJJIIGJJJGDHDEEHJJJIJHJEFHEDFJJJJJJJ43350(((&%##$%%%*1../25=A>FEACCCGEDIHJIIJJJJHJJJJJJJJJJJFJJJJFJJJJJHJHHJJGDBEBBGGGJIJJECBBGIGHJEHDJJHGIJIHFJJHJJEDCFJJEEEEDJJEJECGJJDCCEGJEEHGIJJE@?>>?:;11+)*>@JDBDA<('&(%%%&'$#%#$$,,,+*+()*+%(&%%%'-3EJJJJJJJJDJJJJIHIJHJJJJGJJJJJGFFICE?988))(('%%&%)'
@Stanford_s2n_3_T7_No_Sap1_3_8_10_23_Linear_5000_602
GTAGGACCTAGGGTAATTGAGCAGTGTACCCAGCTTTGGTAAATTTGTAGGCTACTAGCATTTCAGAAGCAGCACCTGTTAAGTGTCTTTCGTTCATGAGTAGCCTCCTGTATCAGTGGCAAATCGCCCAATTAGGACCCATCTTACCTTCGGTATCCAGAGCACCCGGAAGTTCCAGTGGTCTCCAACCCAGCGCATCGCTTCTTGTGCGGTCTCAATGACCACCTGAGCGATCTCTTCGGTACGGCAGCCTACTTGGATTTCATCATGTACCCATGCCATGTACGCAAAGTCCCCATCCCAGCCATGCTTCAAGCCTTTCTCTACGAGCATCTCTTCGGTCTTGATAATCCACAGTTTGCAGATGAGAGCACCAGCAGATTGCAGTAGGGTATTCAAGGCAGCGTGAGGACTACGAACGTGTACCTTCCGCGACAAGGTCCGGACACCTTGATCCAGCGGCGTTTCCACTTGACTTGTTGCTCACCAGCTACCCATTGAGAGGACTCGACAAGTGTCTGTTGGATAGACTCGCGGAGTGCTGCAATCGCGGGGGTGTTCTCAAGGAATTTCTTCTTGAGTTCCTTACCGCGCTCTTTACCAGCACCAACAATCTGTCCAATCTTCTCATCACCAGCACCATAGAGGAACCCATAGATGAACGTCTTAGCGTTATCTCGGGTAGGTAGTTCAGCAGCTATCTGGTTCTTAGTGTGGATGTCGCCGTTAAGAATCTCGTGAGCGTACTCGCCGTTATAGAAGCAAGCA
+
&'&&&$%&&&&'++''./%%&%)()%%&$$$$%))5=>?IFHJJEEDEFFHJJFGCCBJJHHJJ;<JIJJJJJGIIFEEH=DEHJHDDECCACB@CG?;;>00/6;444>@@A>4***JF====<8884:<0@::9;:?:6BCCH<:::H;;;43''(/01340..0'>DDJFJJJA@?=A@??@@JFIHJJJJHHJDJJHFDBDFJEJJHIGJHJFJJJJIJJJJJGFJG('''<@JB=;;:996585666:+++-9<ICEEDJDGIJJJJJJHIJCDB5545>@@A55EDJCCCFDEJIJJJJJHIJGGIHDADGC=B<7EGJGECFDGJGJGJJJJGJFJJJIJJJGFEJJJFJHJJJJEJJIJHJJJJGJE@AEJJCA@AFJJDHGFJJGFFGHHJJGGFEFJJGEJJJHJJFDED<<<>:841-&&%'&&&$%&&&&(''(1....+&&'(6765000132012/@?><@@5201=7=@?FDHHJJIJDHIEGFCGFJJJJJJEEHGGIJGJJJFJFJDDFGFFJEG@@JJJJGJJJHJJJJJIGJGHIGIEIFJ@?3))))/0128211044..11@EFJJBFJHIJFJ<@??@>>>EEDC>;;@:9:8>:9783434JJJJGFIGCCDEIJEF;7666;@BJJEJJJJGFGJJJJGJJJDGJJIJIJGEEFCCIJEDEDF=<<;;DCEJJEIJJFJJJJJGGB;;;;BGFBEJJHFCDGIJB@>886.0//0))))1254668@@>;;9:&&&('(&%%$$
@Stanford_s2n_3_T7_No_Sap1_3_8_10_23_Linear_5000_603
GTAGGACTTAATGGAATCCTCAATTGACGGCCTTAGCGTGGTCACAGCATCGGTGCCCAAATCTCTTCCTCCCAAGAGGCATCAAACTCAGCAGCACTCATAGCTTGGAAGGACCCCGGCGGCCGCCGTCCATCACAAGGATACCCTTGTCGGTCGCAGCCTTCACGTAACTCATAGAATTGTTTAAGGTAAGAATGTCATTAGTTCTTCCTCTAGTTCCGCTACGTATTCGTCAGCTTCCATTAGTTGATTCTTAAGGCTATCGTTCTCACGTTCCAGAGAGTCGATGTAGCCCTGTATATCGTTCGCATCGCGTGGAATAGTCACAAGGTCACGAGACATTACGACACATCCTCCCATTCGTTTCAGAAAGCGAGTACCGGAAGCAGTGATTTCCAAGCGCCACCGTTACGTCCACTAGTAGTCAGGCACGAGATGTGACCACGGGAAGCGGCCTCCGCTACGAGGCTCGCATTGTTCCGTACATAGTTGGACTGGAAAGTCTAGGGCAACTTTTGATTGCTTGCAGCACTTTCAGGTAGTCAGACATCAGAACACCTCCGTACTGTTGCAGGAGATTGTTTGAAAGAGTCCTTATCTGCATACTCTTCGTGCATGTCCTTAATGGCCTCACGAAATGATGTACGTACTACGAATGTCATCAATCCTTCCATACCGTGTGTCAGGAACTGGACAATCATTTCCTTCTGTTTACCATTGGGGACAATCGCACCTGAGCCGACCTGCTTACATAGATGCAGCATATCTTTCTCTAAGATTGCCTGAACGTCAGACGACATCTTTGCGGTAACGTCGAAGGACACTTTAAATTTCTTTGTCATAGCCATAATAATTTCTCCTATAGTTTTATGCCTTTGTTCTTCTTGCCGACACACATGGATGTCTTACCTTTTACTTCGTCCCATGTGAAAATAAGCACATCTTCGTCAACCACAACCGCAGAGAATGTTCAAAGTCTCCATCCTTATATTCGGACCTACCGCATCCACCTAGCCTAACCTGCTTGGCATCTCCTGTGTTGGTTTGAACCGTTGTGGCTGTTTTAACCTGAACCTTACTAAATTTACCATCCTTACATACAACCAAGTCCTCTTTACTCTGAGTCAGCATAGGGTAATAGACAGTGTACCCAGCTTTGGTAAATTTGTAGGCTGCTTCGCATTTCAGAAGCAGCACCTGTTAAGTGTCTTTCGTTCATGAGTAGCCTCCTGTATCAGTGGCAAATCGCCCAATTAGGACCCATCTTACCTTCGGTATCCAGAAGACACGGAAGTTCCAGTGGTCTCCAACCCAGCGCATCGCTTCTTGTGCGGTCTCAATGACCACCTGAGCAATCTCTTCGGTACGGCAGCCTACTTGGATTTCATCATGTACCCATGCCATGTACGCAAAGTCCCCCATCCAGCCATGCTCAAGCCTTTCTCTACGAGCATCTCTTCGGTCTTGATAATCCACAGTTTGCAGATGAGAGCACCAGCAGATTGCAGTAGGGTATTCAAGGCAGCGTGAGGACTACGAACGTGTACCTTACGACCATCCAGACCTTAATCCAGCGGCGTTTCCACTTGACTTGTTGCTCACGGCTACCCATCCGAGAGAGGACTCGACAAGTGTATACTGGATAGACTCGCGGAGTGCTGCAATCGCGGGGGTGTTCTCAAGGAATTTCTTCTTGAGTTCCTTTACCGCGCTCTTTACCAGCACCAACAATCTGTCCAATCTTCTCATCACCAGCACCATAGAGGAACCCATAGATGAACGTCTTAGCGTTATCTCGGGTAGGTAGTTCAGCAGGCTTATCTGGTTCTTAGTGTGGATGTCGCCGTTAAGAATCTCGTGAGCGTACTCGCCGTTATCAAAGCGAGCCATGAAGTGAGCCAAGCAGCGTAGCTCAAGACCGGATGCGTCGATGCCAGCCTGAACCCAAGGCTTACCAGTTATCCCATCCAAATGGTGCTCAGCGCCAAAAGCAGCGCGACACTGCTCTCCATAAGGAGAACGTACACCCGGAATTTGCGCAAGGTTTGGGAACGCATGGGTCGCACAACCGTAAGATTACCATTAGGGTTAACAGAACCATGAATCTTACCATCCTCAGCAACATAACGAAGCCATGCTTTGTCTCCCTCAGCAGACTGTCCGATTCGCTTCTGAATCATCAAGTACTTAATGAGGTCGATAGCGGCTTGCTTCTCAGGGTCATCTACACGTACTCCTTCGAGTACCTCATCGTCCACCACAGGAGCACCCTTATCGGTGTACTTGGTCGGGACCCACCCAGCCTCTTGGAGTTTCTTCTGAATGTGGTCACGAGACGAAGGGTTAAACACAACATGTTCGACTGGGGTGTAAGGAGCACCAGCAACGTACTCGCGGGTATCAAGTTCGCAAGGCTCACGGCCTTCTCGCTGTGCCTTGTTCTTAGGCTTCTTAAAGATACCACCAACTTTAGGTGTCTTAATGCGAGGGTATTTAGGTAGTGGCTTACCTGTTCGCGGATGGCAGAACATCTCAGTGCCACCTTTAGGCTGATACCACGAGCCGAACGTTTCGGTCAATTTACGGAGCAACTCAGAGCGGCGAGCAGCTAACTCTCAGTAACTCTTCGATTGCTTTTGTGTCAAACGGGAACCCATTAGTACTTGTTTAGCGAGCAGCCATGCAGCACGATGTTCAATGTCAACGGCCTCAAGGGATTCTGACCAGAACGTAGTGTATCCTACGTCCGTAAAGTCAATCTCAGGAGGGAAGTAATGTTTGTCAGAGAGTAGCTTCTCAAGGAGAGCTTTAGTTACCACAACGTCCTGAACGTTATAGTCCATCATCTCTTCGTTGAAGTTCCACCACTCCATTCCGTCAACGTATCTTCACCC
+
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
@Stanford_s2n_3_T7_No_Sap1_3_8_10_23_Linear_5000_604
ACGTAAGGCGTTCTGTTGGATCCATCATTCAGCAGCTATCTGGTTCTTAGTGTGGATGTCGCCGTTAGAATCTCGTGAGCGTACTCGCCGTTATCAAAGCGAGCCATGAAGTGAGCCAAGCAGCGTAGCTCAAGACCGGATGCGTCGATGCCAGCCTGAACCCAAGGCTTACCAGTTATCCATCCAAATGGTGCTCAGCGCCAAAAGCAGCGCGACACTGCTCTCCATAAGGAGAACGTACACCCGGAATTTGCGCAAGGTTTGGGAACGCATGGGTCGCACGACCCGTAACTGCTCCATTAGGGTTAACAGAACCATGAATCTTACCATCCTCAGCAACATAACGAAGCCATGCTTTGTCTCCCTCAGCAGACTGTCCGATTCGCTTCTGAATCATCAAGTACTCTTTAATGAGGTCGATAGCGGCTTGCTTCTCAGGGTCATCTACACGTACTCCTTCGAGTACCTCATCGTCCACCACAGGAGCACCCTTATCGGTGTACTTGGTCGGGACCCACCCAGCCTCTTGGAGTTTCTTCTGAATGTGGTCACGAGACGAAGGGTTAAACACAACATGTTCAACTGGGGTGTAAAGACCTCAGCAACGTACTCGCGGGTATCAAGTTCGCAAGGCTCACGGCCTTCTCGCTGTGCCTTGTTCTTAGGCTTCTTAAAGATACCACCAACTTTAGGTGTCTTAATGCGAGGGTATTTAGGTAGTGGCTTACCTGTTCGCGGATGGCAGAACATCTCAGTGCCACCTTTCAGCTGATGCCACGAGCAACGTTTCGGTCAATTTACGGAGCAACTCAGAGCGGCGAGCAGCTAACTCTACGTACAACTCTTCGATTGCTTTTGTGTCAAACGGGAACCCGTTGCGCTCTTGTTTAGCGAGCAGCCATGCAGCACGATGTTCAATGTCAACGGCCTCAAGGGATTCTGACCAGAACGTAGTGTATCCTACGTCCGTAAAGTCGATCTCAGGAGGGAAGTAATGTTTGTCAGAGAGTAGCTTCTCAAGGAGAGCTTTAGTTACCACAACGTCCTGAACGTTATAGTCCATCATCTCTTCGTTGAAGTTCCACCACTCCATTCCGTCAACGTATTCTTCAC
+
;;..%%%%$%))$$%%%$%%$$%&&&&%&%(++-/;;<?>?A@BEBFF<===AJJHHIDJCCA887/*+46''''?DJIHJGJGJJJJJHJJJJIJJJJJHFECCBDEFJJI;;;;JJJJJJFJJIJJJJ=2//1/08FFHJIJJJJIJJJJJHJJJJJJJJJJIJJJI;534.-***4>81DIJJJJJJJJJJJJJJIJJJJJJJJJJHJJJJHIJJJJJFJJJFDEEA??FJJJIGIEHJJJJFJJJJJFDGJIJJJJJJJJJJJJI==<=>>BEIIIJHJJJJHCJJGJD>2211())))))4B>@DFDEC>>EBBCJJJJJJIJJGIJJJJJJJJIJIJJFIJFJJJJJJ>??JJEJJHEGEAAAD:33444?>?4FDBCAEJIJJJJJIIJFJJGGJJJJJJJJJJJJHJGJJFIGGJGEJJJJJJJHJJFCAFCJJIHGHHJA@BCJEB?@8501BEJECDFJ??72223?FIBJFEJGJJJFHFIJBHGJJJJJFHGC6660-))-((.'046>>===87779ABGEDCF<8:FJJJJEJIGJJHIFJJGIJJJJJJJIFFJDJGIGHJJHJJEJJHIJJHJBA95.)1,,+**+01DJGCGEIIGFIGGJHIAA@<>D@EJJJJIJFIJJIIJJJIFGJJJJJJJIJGGHJHGGJGJHJJ<9?E;@EFIJE@?::95334<,)))HJJJIJFEJHJJGJGJJJJJJJJJJGJJJGJJJJIIJGHI:<967>AIFJC;;<9,,,,//45?4323?AD<***+031100/--(''('''<::9:778@DCAEDBEJEHHJDBDDHGIJJGCFDBFJJA@@AJJJJEEFHJJFJFJGJGJEC55CDJJJCJGJHJJJFFEFECEFJFHE@@?@F9*&&''%(,4,8<?CCC@>?CJJHJJIIJJFJGGDGDEFJHIJIJFGIGHJJGJJJJJJJJIJJJJIJJJJHJBEFACCDGJJJHJJGGGGDBEGJ;''''223<@CJJGHGHHIFGJHFIHGIBA@BJB=889<:7601<>?JGGJ755G>AEFGJIJJGJJGEJHEEJGJBBBBEB@AAF?A>;;884J*((*BJJJJJJJJIFJGJJJIDFA==;C<;:;@HDA>:;<76+
@Stanford_s2n_3_T7_No_Sap1_3_8_10_23_Linear_5000_605
TCAGTGACTATTCCACGCGATGTGTGGAACGATATACAGGGCTACATCGACTCTCTGGAACGTGAGAACGATAGCCTTAAGAATCAACTAATGGAAGCTGACGAATACGTAGCGGAACTAGAGGAGAAACTTAATGGCACTTCTTGACCTTAAACAATTCTATGAGTTACGTGAAGGCTGGAACAACAAGGGTATCCTTGTGATGGACGGCGACTGGCTGGTCTTCCAAGCTATGAGTGCTGCTGAGTTTGATGCCTCTTGGGAGGAAGAGATTTGGCACCGATGCTGTGACCACGCTAAGGCCCGTCAGATTCTTGAGGATTCCATTAAGTCCTACGAGACCCGTAAGAAGGCTTGGGCAGGTGCTCCAATTGTCCTTGCGTTCACCGATAGTGTTAACTGGCGTAAAGAACTGGTTGACCCGAACTATAAGGCTAACCGTAAGGCCGTGAAGAAACCTGTAGGGTACTTTGAGTTCCTTGATGCTCTCTTTGAGCGCGAAGAGTTCTATTGCATCCCGTGAGCCTATGCTTGAGGGTGATGACGTTATGGGAGTTATTGCTTCCAATCCGTCTGCCTTCGGTGCTCGTAAGGCTGTAATCATCTCTTGCGATAAGGACTTTAAGACCATCCCTAACTGTGACTTCCTGTGGTGTACCACTGGTAACATCCTGTGACTGGAACCGAAGAGTCCGCTGACTGGTGGCACCTCTTCCAGACCATCAAGGGTGACGTCGCTGATAGTTCTTTCGGGATTGCTGGATGGGGTGATACCGCCGAGGACTTCTTGAATAACCCGTTCATAACCGAGCCTAAAACGTCTGTGCTTAAGTCCGGTAAGAACAAAGGCCAAGAGGTTACTAAATGGGTTAAACGCAAGTTCTGACCTCATGAGACGCTTTGGGACTGCATTAAGTCCATTGGCGCGAAGGCTGGTATGACCGAAGAGGATATTATCAAGCAGGGCCAAATGGCTCGAATCCTACGGTTCAACGAGTACAACTTTATTGACAAGGAGATTTACCTGTGGAGACCGTAGCGTATATGGTCTGCAGCTTGTGTTCTCGGAGTGTGCCTCATTTCGTGGGGCCTTTGTGAACTAGCCAGAATAATCAAGTCGTTACACGACACTAAGTGATAAACTCAAGGTCCCTAAATTAATACGACTCACTATAGGGAGATAGGGGCCTTTACGATTATTACTTTAAGATTTAACTCTAAGAGGAATCTTTATTATGTTAACACCTATTAACCAATTACTTAAGAACCCTAACGATATTCCAGATGTACCTCGTGCAACCGCTCGTATCTACAGGTTCGATTCAACTATGCGTACCTCGAAGCGTCTGGTCATATAGGACTTATGCGTGCTAATGGTTGTAGTGAGGCCCACGTCTTGGGTTTCATTCAGGGCCTACAGTATGCCTCTAACGTCATTGACGAGATTGAGTTACGCAAGGAACAACTAAGAGATGGAATCGGGGAGGATTGACACTATGTGTTTCTCACCGAAAATTAAAACTCCGAAGATGGATACCGATCGGATTCGAGCCGTTGAGCCAGCGCCTCTGACCCAAGAAGTGTCAAGCGTGGAGTTCGGTGGGTCTTCTGATGAGACGGATACCGAGGGCACCGAAGTGTCTGGACGCAAAGGCCTCAAGGTCGAACGTGATGATTCCGTAGCGACTTGTTCGAAAGCCAGCGGCAATGGCTCCGCTCGTATGATCCATCCGTAAGTCCGCATTTGGAGGTAAGAAGTGATGTCTGAGTTCACATGTGTGGAAGCGTCGCTTCCGTGCAATCCGGTGGACTGTGGAACACCTTGGGTTGCCTAAAGGATTCGAAGGACACTTTGTGGGCTACAGCCTCTACGTAGACGAAGTGATGGACATGTCTGGTTGCCGTGAAGAGTACATTCTGGACTCTACCGGAAAACATGTAGCGTACTTCGCGTGGTGCGTAAGCTGTGACATTCACCACAAAGGAGACATTCTGGATGTAATGTCCGTTGTCATTGATCCTGAGGCAGACTCTAAGGGCTTACAGCGATTCCTAGCGAAACGCTTTAAGTACCTTGCGGAACTCCGGCGACGTTCGATTGGGTGTCTCGTTGTAAGCATGAAGGCGAGACAATGCGTGTATACTTTAAGGAGGGGGTGTAAGAGTTTATGGGTAAGAAAGTTAAGAAGGCCGTGAAGAAAAGTCACCAGAGAATTCCGTTAAGAAAGTCGTTAAGGAAGGGGCTCGTACGGTTGAAACAGGTTGCTGGCGGTCTAGCTGGTCTGGCTGGTGGTACTGGTGAAGCACAGATGGTGGAAGTACCACAAGCTGCCGCACAGATTGTTGACGTACCTGAGAAAGAGGTTTCCACTGAGGACGAAGCACAGACAGAAAGCGGAACGAGCAAGAAAGCTCGTGCTGGCGGTAAGAAGATCCAGTGTAGCCCGTAGCTCCGGTGGCAGTATCAACAATCAGGAGGTTATCGTGGAAGACTGCATTGAATGGACCGGAGGTGTCAACTCTAAGGGTTATGGTCGTAAGTGGGTTAATGGTAAACTTGTGACTCCACATAGGCACATCTATAGAGGAGACATATGGTCCAGTTCCAACAGGAATTGTGGTGATGCATATCTGAGATAACCCTAGGTGCTATAACATAAAGCACCTTACGCTTGGAACTCCAAAGGATAATTCCGAGGACATGGTTACCAAAGGTAGACAGGCTAAAGGAGAGGAACTAAGCAAGAAACTTACAGAGTGAGGAACGTTCTCGCTATACGCTCAT
+
)('+.5FJGCDCABBBGJEDFHJJJJHIJHCBADJJD?<<<IJJGGFJCEDFCJJ>@DDFEEJJIHGGJHFF@???BB;9::H>6666;<<;>CDJ@>=)(())))6=<@;;;>>>?JJJIIHHHJIGJCJFEJJJJJJGJJDJJEJJFJHBDJJIFJJIJHJJJGJHJIJHGJIJJAE6(((((&&&34CGEGHHHJJJJGIJJHEIIJDEIEFBBJIIHJ??<:<BA@AEGJCCCBJJJHHJ;:8=9@:<=999::;?<JIHJECEHJJJFJJJIJJJIJJJJJIJGJGJJEDGGHGEDFGFB@>9:::CDDBCACJJJIEIJCJGHHFEGIGIGEIGF>>==EABHIJJIEGIJJHJAJJJJHIJHHJFGGJJIFJDJGIH?GJG,,,,888GEBFJJJIGFDGDJJHJGJJIJJIEIEHEDDEGGJEBAAACGDIJIGHGJJJJIIJGJIFJJGJJJIEEDFJDB@@A----<=BA@0EHJGJEJJJAJDJJJFD522C:610((((/--99...&>ADGHHIFFFHGDBBCFGJ::::@=5555:;>>6644757212,()/19666799;;<<==998899:98877;:<>776687788;=<>=9866569:;:74234=:65436:<98999::9999;<?=;:89:7777;<=<;8655321//.+'&''%%$$(''''.7866669:;:::;;:;:;<;<<=>6456422...--..199889(((()));97666,,,/-656999:78334689:B<;:65555565:::<><=<<=77644445764568533496666;::99;865568989;9877767675666889:::;:8::;8666788977779987755445(('&)))(((/578666656663334;9:7976664443322333544577:3348:85.--232456554466655454555445578788:==;:74321../088:<;6433556533335567878:8776665446798779:889::::76567+*(**)+*+/4)),,.+)%$$$&&../2./8666678:776786556843346:899;;5,)(**.**++,/2214457877662222778---+---,,,6644445567777655:98879775543.../777643345786533458:9::;=:8/-,./160..1<676767988778:322<:6564000-)))HHHJJFGGGGEIGJGEGJHIECC<?>2112;>=CAA77DFEGIIGDC??CHEE;;;<A??98440++(*(%&&((**)''00@8433485556A@?:9931,,,.>@EJGJGJGGJJFJHJJJJJHJJBJIJIJGJJJIFJJIJHJ9998:DEHJFIB211/2$$%'(),,./5578HJJJGICCEC@?@GH777GG??:9:::IIHJJHJHH?>>>ABDDIJJJJIE@>:4*)(()(*('''(''''DBDBBDF?CC///..-.150,*1''24497766758<IHB@@ACDJJD7778CA=/,,*,++-40012<=;EEBJEHJJJJJEJGDECFJHFFIJGJIDBA5422255EGJGEF@;;8>>=<GDEDGFFH@AADJDBCBCCE6568=>ABBDFHGD<<=>GFHEJFFEIJJJIJEHHFJJJJ=<>EFFEGA@BABB1+**'&%$$'&(**+,.1535CFCCGJFJJJGFF=;;<F6657>'&&&&*4<CCEJJJJJIGJHJJJJJGGEFIIFHFGCBBADJEB?>>>A=DF@A??FJD,+,*((+*+**/(+)+0+''''BBADEAAABJJHFGEJ@@??;2336=5443--/473540./03?A4'''.D@DHGJHJJFFJFJJGCJEIGGDFDGJGGJFJJIJJJEJGEJFIJGIJJH@?@BGJJGJHE1000277>FGJJDEE?IHGEHJ:988..16808@A@8888JIFJJJG>>>ADJI@@ABJIBBDJDB?850A?BCEFJGIJJJGHIJJJJJGIIC><;;0//.+,-/C7)*ADDFDDJJ<;9:JJJJJJEJJJJJJIJJJG>>?>ACGDF<;;>5955))))/,-/,))%%$$%$%&'&&%&%%%%((*5<<;<;;;BFEGJHHJ????EEJJEDDEG9998;;;=77J998<B99881012/,)%$&&''++33+<3338**)**++22-8:BDCEGA@?>@?>9477775)(()+')(*****012.47<DJJJHJIIIHEJI?JIJJEF>44))()0,***+@JEEEHJEDDEHFED<<66888A@AEGG8:@@@@?<;7889?>==??@?>=8899==;;>:8677=@>;;;<>?=<<<>?><;;9999::8879<@A@>>=>><;<<?@887<=;;<;<<666:@>?=<<;;;9::962(&*,+**+012389<;<::;<;>>==;:764464*((&%%''/1899<;:99:;@?>3334:9&&&(+('('&&''*/148:473331226;=:;;<=>=;<;<>=<:983.1-44346100054311269:97678;97788:::<;::;;;;;:97887;::;:::;<<>=::::@@=665689)))*767/--.11++,,.&.350:=<;544465312226-,,,/,,('&%$$%&&,47<==999:;<=<8878:8878::9998<652..,'(677889=<==<<<7-,,*&''/55989998987999::97888;:99:899:<<:9A958996666:...34404.**-++,/+*)+'&(&&&$$$%((5644233((&
@Stanford_s2n_3_T7_No_Sap1_3_8_10_23_Linear_5000_606
TTAAGGAGATACCCACGAAGAGTATGCAGATAAGGACTCTTTCAAACAATCTCCTGCAACAGTACGGGAGGTGTTCTGATGTCTGACTACCTGAAAGTGCTGCAAGCAATCAAAAGTTGCCCTAGAGCTTCCAGTCCAACTATGTACGGAACGATGCGAGCCTCGTAGCGGAGGCCGCTTCCGTGGTCACATCTCGTGCCTGACTACTAGTGGACGTAACGGTGGCGCTTCGGGAAATCACTGCTTCCGGTACTCGCTTTCTGAAACGAATGGGAGGATGTGTCTAATGTCTCGTGACCTTGTGACTATTCCACGCGATGTGTGGAACGATATACAGGGCTACATCGACTCTCTGGAACGTGAGAACGATAGCCTTAAGAATCAACTAATGGAAGCTGACGAATACGTAGCGGAACTAGAGGAGAAACTTAATGGCACTTACACCTAAACAATTCTATGAGTTACGTGAAGGCTGCGACGACAAGGGTATCCTTGTGATGGACGGCGACTGGCTGGTCTTCCAAGCTATGAGTGCTGCTGAGTTTGATGCCTCTTGGGAGGAAGAGATTTGGCACCGATGCTGTGACCACGCTAAGGCCCGTCAGATTCTTGAGGATTCCATTAAGTCCTACGAGACCCGTAAGAAGGCTTGGGCAGGTGCTCCAATTGTCCTTGCGTTCACCGATAGTGTTAACTGGCGTAAAGAACTGGTTGACCCGAACTATAAGGCTAACCGTAAGGCCGTGAAGAAACCTGTGGGGTTCCTCTGAGTTCCTTGATGCTCTCTTTGAGCGCGAAGAGTTCTATTGCATCCGTGAGCCTATGCTTGAGGGTGATGACGTTATGGGAGTTATTGCTTCCAATCCGTCTGCCTTCGGTGCTCGTAAGGCTGTAATCATCTCTTGCGATAAGGACTTTAAGACCATCCCTAACTGTGACTTCCTGTGGTGTTACCACTGGTAACATCCTGACTCAGACCGAAGAGTCCGCTGACTGGTGGCACCTCTTCCAGACCATCAAGGGTGACATCACTGATGGTTACTCAGGGATTGCTGGATGGGGTGATACCGCCGAGGACTTCTTCAATAACCCGTTCATAACTTGAGCCTAAACGTCTGTGCTTAAGTCCGGTAAGAACAAAGGCCAAGAGGTTACTAAATGGGTTAAACGCGACCCTGAGCCTCATGAGACGCTTTGGGACTGCATTAAGTCCATTGGCGCGAAGGCTGGTATGACCGAAGAGGATATTATCAAGCAGGGCCAAATGGCTCGAATCCTACGGTTCAACGAGTACAACTTTATTGACAAGGAGATTTACCTGTGGAGACCGTAGCGTATATTGGTCTGGG
+
76321.+*&%$$&)+3=>JHEIIIDJEFCECDHJJJGIIJJJJGEEHJHGJJJJJJJJJJJGJGGEJJFJJJJJJJJ=<<<HEFEFJJIGIJJGGJJJJEGHJFIDJBBD0001FC=>==CCD.,,-./0//2EHJH?@?BFIIJFGFEFDH***+J?>:88<222....=@@@@@+**-'(+7<<@@??@FAB??GFFJFIGEJECJFBA@AGEJFEAB6668C?AA@9*)))6GFEJJJJIJGIGJIJJJJJJJJIHJJJJIJHJ4222>BFHIJJJGJJJJGJJIJJIFFGIHFHECJDGIFJGHGIEEJJGGGJFHJJJJGECB6666J?=;;;>JJJJGJJ>>GJHJJJHJJGJFDCDFJJJJHEEDDJJ:28=<>83444FIHJJJJJJJHJIGFHIGJGJJ?>>;;;<?A40/24378:=;;:682,+++0,+%&''./**AI@A@BDFFJEFGGJJJGJFGGJJJJGJHEEHJJJJJJJEGJFJJJJFJJJIJJJDEFEJJJJHEIHJJJJH@A555566@:::=DIJJFJDDCGJJCBC?ACDBA3//DCF>8>EJJJGFECJIFJEHIJJDHEJEFJFA@;:@?AACJGIGGABBAG=221.17CCHGGIGHJJFHIJJJJJJJIJJHIJHIFGJJJJJJJJEEJEJHJJJJGJJJJJJJJHJJIJAFH7CBEBJHJJJGFGHGHJEJHJFFGGJFJDGEEJJGJJJJFEEJJJJHGJJHIGJJJJJHHJGDIJEHJJJGJJJJJHH...661--.%%&',+.011><=HJDJHGJB>DDCFHDC><FJJFJGJHJIHGGJHJJCEJJHJJJIEFFB7459JGJJGJJJFFDECI@??AJDCCHFFDCBAA<<DJHJJJJGEECGDCHEGHJDDIFEHJJJEJFDDFFG=?H=B?CCDAFFJJJEJJJGEDBEFHGFHJFHJFECHBB@AGAFD///.22.)''++..-26)))-..0432245/..032>@@EDEDCFJGDEFDC@B@?>AA<<;<A?H6;;=@::54434520))0018;=?ACIJGIB??@@JJGEFGHFFJGHEHIJJJGHFD=<990.065632,+,-+**+28863120-.03432,((((()04880/-.24::;<<<:<DCBBCBJJFHECHHEIFGCC@FFIEIFEDGHFJEDDDBBDCBA@;;BDJHJHJGJJEJGFHEFECDCCE===HDCCC>>??CBCAEFJFCDFEJCDBDJDF7..)+++04337;ADDEFBDCBCB?@@?DCDBBBF@?A<;;:7.../<BCBEAA@AFCECABABDDBDCCJJB???BBAABA?<845><>?>ABDDA@?@>?@>>?>=<:84111;;>:/+
@Stanford_s2n_3_T7_No_Sap1_3_8_10_23_Linear_5000_607
CCGTTCATAGTTAACATTTGGACTGGAAAGTCTTAGGGCAACTTTTGATTGCTTGCAGCACTTTCAGGTAGTCAGACGTCCCAGAACACCTCCCGTACTGTTGCAGGAGATTGTTTGAAAGAGTCCTTATCTGCATACTCTTCGTGCATGTCCTTAATGGCCTCACGAAATGATGTACGTTGCTCAGATGTCGTCAATTGCTACCATGCCATTGTGTCAGGAACTGGACAATCATTTCCTTCTGTTTACCATTGGGGACAATCGCACCTGAGCCGACCTGCTTACATAGATGCAGCATATCTTCTAAGATTGCCTGAACGTCAGACGACATCTTTGCGGTAACGTCGAAGGACACTTTTAAATTTCTTTGTCATAGCCATAATAATTTCTCCTACTATAGTTTTATGCCTTTGTTTCTCTTGCCGACACACATGGATGTCTTACCTTTTACTTCGTCCCATGTGAAAATAAGCACATCTTCGTCAACCACAACCGCAAGAATGTCAAAGTCTCCATCCTTATATTCGGACCTACCGCATCCACCTAGCCTAACCTGCTGGCACTTCCTGTGTTGGTTTGAACCGTTGTGGCTGTTTTAACCTGAACCTTACTAAATTTACCATCCTTACATACAACCAAGTCCTCTTTACTCTGAGTCAGCATAGGGTAATAGACAGTGTACCCAGCTTTTTGGTTAAGGCTACTAGCATTTCAGAAGCAGCACCTGTTAAGTGTCTTTCGTTCATGAGTAGCCTCCTGTATCAGTGGCAAATCGCCCAATTAGGACCCATCTTACCTTCGGTATCCAGAAGACACCGGAAGTTCCAGTGGTCTCCAACCCAGCGCATCGCTTCTTGTGCGGTCTCAATGACCACCTGAGCAATCTCTTCGGTACGGCAGCCTACTTGGATTTCATCATGTACCCATGCCATGCTCGCAAAGTCCCCATCCCAGCCATGCTTCAAGCCTTTCTCTACGAGCATCTCTTCGGTCTTGATAATCCACAGTTTGCAGATGAGAGCACCAGCAGATTGCAGTAGGGTATTCAAGGCAGCGTGAGGACTACGAACGTGTACCTTACGACCATCCAGACCTTTAATCCAGCGGCATTTCCACTTGACTTGTTGCTCACCAGCTACCCATTGAGAGGACTCGACAAGTGTCTGTTGGATAGACTCGCGGAGTGCTGCAATCGCGGGGGTGTTCTCAAGGAATTTCTTCTTGAGTTCCTTACCGCGCTCTTTACCAGCACCAACAATCTGTTCCAATCTTCTCATCACCAGCACCATAGAGGAACCCATAGATGAACGTCTTAGCGTTATCTCGGGTAGGTAGTTCAGCAGCTATCTGGTTCTTAGTGTGATTGGCATAAGAATCTCGTGAGCGTACTCGCCGTTATCAAAGCGAGCCATGAAGTGAGCCAAGCAGCGTAGCTCAAGACCGGATGCGTCGATGCCAGCCTGAACCCAGGGCTTACCAGTTATCCCATCCAAATGGTGCTCAGCGCCAAAAGCAGCGCGACACTGCTCTCCATAAGGAGAACGTACACCCGGAATTTGCGCAAGGTTTGGGAACGCATGGGTCGCACGACCCGTAACTGCTCCATTAGGGTTAACAGAACCATGAATCTTACCATCCTCAGCAACATAACGAAGCCATGCTTTGTCTCCCTCAGCAGACTGTCCGATTCGCTTCTGAATCATCAAGTACTCTTTAATGAGGTCGATAGCGGCTTGCTTCTCAGGGTCATCTACACGTACTCCCTCGAGTACCTCATCGTCCACCACAGGAGCACCCTTATCGGTGTACTTGGTCGGGACCCACCCAGCCTCTTGGAGTTTCTTCTGAATGTGGTCACGAGACGAAGGGTTGAAACACAACATGTTCAACTGGGGTGTAAGGAGCACCAGCAACGTACTCGCGGGTATCAAGTTCGCAAGGCTCACGGCCTTCTCGCTGTGCCTTGTTCTTAGGCTTCTTAAAGATACCACCAACTTTAGGTGTCTTAATGCGAGGGTATTTAGGTAGTGGCTTACCTGTTCGCGGATGGCAGAACATCTCAGTGCCACCTTTAGGCTGATACCACCTACAACGTTTCGGTCAATTTACGGCAACTCAGAGCGGCGAGCAGCTAACTCTACGTACAACTCTTCGATTGCTTTTGTGTCAAACGGGAACCCGTTGCGCTCTTGTTTAGCGAGCAGCCATGCAGCACGATGTTCAATGTCAACGGCCTCAAGGGATTCTGACCAGAACGTAGTGTATCCTACGTCCGTAAAGTGAATCTCAGGAGGGAAGTAATGTTTGTCAGAGAGTAGCTTCTCAAGGAGAGCTTTAGTTACCACAACGTCCTGAACGTTATAGTCCATCATCTCTTCGTTGAAGTTCCACCACTCCATTCCGTCAACGTATTCTTCACC
+
;=38-(((('''%$$$$%'(.16899FJJJJFIC?AEEJ6557JF?<12>;72.',-059;99G9888<533-,,,1-/''/'0122A?A@??91CDGJHJJJJGJJJJJJFIGJJHGIJGGJGFJDJJFJJJJJJJJIHFJJAAGFJGJJJIFIIGHJJJJGCDDB<;:800/*)&%$%)%%%$$$$%',((()-0-,,++'%%&&$$'%%%%&)((((-.32344EFFJGFIJJJJJEJJGBB>.+DEDFGEEFJJHFFCJJGHJ;:::IJJEEDJJJGFJJJJJAAABIJGFGDI::544(*.01EJJFFIGHJIJFJGJJJIJFJJJJJJGGFEEFHJJHJGIJFFJJGHFEEIDA==BJJGHJJJIJIJIJJJGJHIJIJEGJJJDDC93+./,,22=?@AAAAA@?99191+)(*(+12:;=>JJJDJJIJJJIGHGFJBCJJIDADADDCDJDJHHJIFFIEGJJF::::DBC5>BBADDEJIFHJHIJGIEJJJFEJJJJJJJJIGDDFEJJJIJC@AAJJJEGHGJDGECBBAJGDDBJCF??JJJH;A//B>=3323?<=@==)*+4667;>FCDEDJFGEIJFJFHJJFFJJHIIJJJA@?ACACDB<;637.*((()23=@EDEDCEFHGIJJFGFJJJHJBAAAAFHJGE@?@BDJFHECDBHEJHEEGGJA?=<5-,3'&$$&%&(().0534A?@DBGHIJIJFHJHJJJJJJEBGIJHJJJJJGACFJGFFJEHIFJDIAHEEEGJCDEDHFJGJGHJJGFE666610/1**0+45666?DCFJJEJJJJJHJHJHG@@AHGJIJHDGBH8<<;>??BBDIGFJJJJA<;=<...JHGFHDJJGJGHFGFGJJIFICDDCBA7674332454<<BAB2224JGJJJFJJJ744HBB>:CBHJGJEIJIHHGIJCC@>4....<<FJDFDFJGJHJGIJHFGFEHJCCAEEGF.,JCDCDDCJJJJJGEJJJHFDIJJJHJHIJJJJJGJJGJIJHJFHJIJHJJJJIJF@66@;7<>8ABBDBGIHJGEGJA@@DE;8856335CGEJGEIJJJJJGFJFG9J:=HGJJJJGJJJJJIJG=4EJJJHJJGEJJFIJFJHIJJGJIJJJIJJEJDEIJJJJJIJJGB;:0.*0354678:EGJHJJJJ@@@?J@ACEJFHJFJJHIJJJJHHIJJHJFIJJFDHJJJJHGEF=....;<221.10033::;;FJ=EF=GJIJIJJJIHGFJEIDHAD@000((($&$&%'*&))<DD@ABBIIA@=4001288A?<=@HJJIFFGF444D<;<IGHCEJHJJIJJJJJJGA@=:C<::////+++,A@AAA@8555<:,;2''''*,*(%$$%'(()..1*)/03<FHGHEFJEJJFFBAACEEFCHEFJJD@@@JIFHIJGHJJGJJJJIJEIIJJJJJHHEIJGBHDEGJHJEF>>>?JJHGJIJIJJHJFEIJJJJJFGDIJGJEI:950@JJIJHFIGJJGGJJJGFFJH@BCBJJHJJJEJEJJJJJGJJJIGJHJHHGJJIHJFFFHFJJDGFJJJJEJFIFGJGJIFGFGJIGFCDC>>>>JFCFCCA@BA;JJJEJEHJFFABJJEGIGJFFGJJEICCFGJFJJJHJGJFEIJJJDA@@@EHDD210((()7678:@AAIDEJJJJGJJJJJJJGGHJHHJHJJIHFJJJHJIFJJHJJ665331-./35@=EGJHIIHIJJJJJHEGFJHJDJGFG??BFJJGGHJFJHJIEHGGJG?)+&&**+4=<<@?CB:;CDJJGJEDDIJJJHIJEJJAFGJFJJGJIGGAAC>??=EAAFAJGHEIGJJHJGFGJEEHJJHJGGJJHEJJJIJJJJJHC@ABBDHJD>D::;;CGJJGJGJJGJEBBCCIEJJJFJA@@AC<///0.//HHJJJHJDBBCAFIGJIIJHAB@66@@@BBJCJHJJJFJJJGGIIIIGHJJJJJIHJIJJIJJJJHJHJJJJJJJJIJJIJ<;;?CB=>?EIFJEB=?JHEEJIHHFHHHJFEFEJJIGIGJIJJJJIJJIIJJHJFJEEG9A50???@DEJJHIJFIG?JD9EA?=2222DB)(()78553===@FBDG>;:::GB@21/('&&%%&(6@AADADCFGEEEJJFGJGJJJJIEJJJJJJJJFIJFJJJIGJE8/+D??>@<<9;@;;96=DCFFDGCB=7660)5IIJHJJGHHGJHJJJGJGHJHJJIJFCHIJF9898889HGAIGJJJGJFECBHEA?HIIJFFEJIHJJJJJJJJGGF?EFDJJJ++++=AB<<CEJJEFIJIJJJJJJJHJEJCCGJJJJJJJJGJFIHJIJJJGCIFA@??CGFGHJGHJGJGHJFHJJIDEGHH@AGGIJJJJFEFJJJEJFGGJF??>>?@C<HEAAAEA>A>BBCGF>A00(&**(..)
@Stanford_s2n_3_T7_No_Sap1_3_8_10_23_Linear_5000_608
TGAGTCGTACTAATTTCGGACCTCTGGTTCTCACTTAGTGTCGTGTAGCATTGATTATTCTGGCTAAGTCCCAAAGGCCCCACGAAATGAGGCACACTCCGAGAACACAAAGACCAGACCAATATACGCTACGGTCTCCACAGGTAAATCTCCTTGTCAATAAAGTTGTACTCGTTGAACCGTAGGATTCGAGCCATTTGGCCCTGCTTGATAATATCCTCTTCGGTCATACCAGCCTTCGCGCCAATGGACTTAATGCAGTCCCAAAGCGTCTCATCAGGCTCAGGGTCGCGTTTAACCCATTTAGTAACCTCTTGGCCTTTGTTCTTACCGGACTTAAGCACAGACGTTTTAGGCTCGGTTATGAACGGGTTATTCAAGAAGTCCTCGGCGGTATCACCATCCGGGATATCGCGACAACCATCAGTGATGTCACCCTTGATGGTCTGGAAGAGGTGCCGCCAGTAAGCAGACTACTCGGTCTGAGTCAAGATGTACCAGTGGTACACCACAGGAAGTCACAGTTAGGGATGGTCTTAAAGTCCTTATCGCAAGAGATGATTACAGCCTTACGAGCACCGAAGGCAGACGGATTGGAAGCAATAACTCCCATAACGTCATCACCCTCAAGCATAGGCTCACGGATGCAATAGAACTCTTCGCGCTCAAAGAGAGCATCAAGGAACTCAAAGTACCCTACAGGTTTCTTCACGGCCTTACGGTTAGCCTTTATAGTTCGGGTCAACCAGTTCTTTACGCCAGTTAACACTATCGGTGAACGCAAGGACAATTGGAGCACCTGCCCAAGCCTTCTTACGGGTCTCGTAGGACTTAATGGAATCCTCAAGAATCTGACGGGCCTTAGCGTGGTCACAGCATCGGTGCCAAATCTCTTCCTCCCAAGAGGCATTGAACTCAGCAGCACTCATAGCTGGAAGACCAGCCAGTCGCCGTCCATCACAAGGATACCCTTGTCGTCGCAGCCTTCACGTAACTCATAGAATTGTTTAAGGTCGAGAGAGTGCCATTAGTTACCCTTCTAGTTCCGCTACGTATTCGTCAGCTTCCATTAGTTGATTCTTAAGGCTATCGTTCTCACGTTCCAGAGAGTCGATGTAGCCCTGTATATCGTTCCACACATCGCGTGGAATAGTCACAAGGTCACGAGACATTAGACACATCCTCCCCATTCGTTTCAGAAAGCGAGTACCGGAAGCAGTGATTTCCCAAGCGCCACCGTTACGTCCACTAGTAGTCAGGCACGAGATGTGACCACGGGAAGCGGCCTCCGCTACGAGGCTCGCATTGTTCCGTACATAGTTGGACTGGAAAGTCTTAGGGCAACTTTTGATTGCTTGCAGCACTTTCAGGTAGTCAGACATCAGAACACCTCCCCGTACTGTTGCAGGAGATTGTTTGAAAGAGTCCTTATCTGCATACTCTTCGTGCATGTCCTTAATGGCCTCACGAAATGATGTACGTACTACGAATGTCATGAATCCTTCCATACCGTGTGTCAGGAACTGGACAATCATTTCCTTCTGTTTACCATTGGGGACAATCGCACCTGAGCCGACCTGCTTACATAGATGCAGCATATCTTTCTCTAAGATTGCCTGAACGTCAGACGACATCTTTGCGGTAACGTCGAAGGACACTTTAAATTTCTTTGTCATAGCCATAATAATTTCTCCTATAGTTTTATGCCTTTGTTTCTCTTGCCGACACACATGGATGTCTTACCTTTTACTTCGTCCCATGTGAAAATAAGCACATCTTCGTCAACCACAACCGCAAGAATGTCAAAGTCTCCATCCTTATATTCGGACCTACCGCATCCACCTAGCCTAACCTGCTTGGCATCTCCTGTGTTGGTTTGAACCGTTGTGGCTGTTTTAACCTGAACCTTACTAAATTTACCATCCTTACATACAACCAAGTCCTCTTTACTCTGAGTCAGCATAGGGTAATAGACAGTGTACCCAGCTTTGGTAAATTTGTAGGCTACTAGCATTTCAGAAGCAGCACCTGTTAAGTGTCTTTCGTTCATGAGTAGCCTCCTGTATCAGTGGCAAATCGCCCAATTAGGACCCATCTTACCTTCGGTATCCAGAAGACACCGGAAGTTCCAGTGGTCTCCAACCCAGCGCATCGCTTCTTGTGCGGTCTCAATGACCACCTGAGCAATCTCTTCGGTACGGCAGCCTACTTGGATTTCATCATGTACCCATGCCATGTACAAAGTGCCATCCCAGCCATGATG
+
(&&'''&'&&%$(++)(%%$$%%&1&&&'%&%&10../0043+++*(%$$$%%&)*&/*'''.35654346=:>@FIJIGHGG@CCIFHDDGFFJ<778?@JGFFEBJ0011;;.(?>@CAABBJECBBJGJJJFIJEJJJIJJECBCGJIJJFGHID888:;;;CCDDGEJHJJJJJJJJIH222JJJJFJHJJJJIJIJEJEIDHJJJJJIHJJGJJJJGJJEJJJJJHJJFHCAAD*((*+,))&'-6:<=<?IJIGGHDFJ?9:D?<=;;3/.)(&&'30)((((////@ABEJJCBCEJJIFJJIGGJGJF>=>:DJIBJG?BB2CJFEEFJIHJHE:;99FDGDDJF888BIJHJJJJIGEJH????JFJFB@@DGDFEHJJJJJJ<<<;EA99.(%####$%%%%%&%$$$$%&)****/0:<<IF33333BJ::>21112000224.--+,,+,,1HC==>?744560&&''6533/,+++($$$)'(%%%%%&6<HBC>>??DBDJFJIJJJGJIIHDEEFGHJJFDFJEGGGDDDEHFJIFFEHFHJJJJJJJJJJJGIJGHJJFJHJJHJIJFJJJJGFDGHEIEGEIHJJFJJJEJEEGFIGFGGCEFIJJJIJJECBA@AABBA@CJJJGHFFFGHEJ-+++=BCDGCJJJJGJECAG89J6323/,***1345-++,DF<@BCJJFHEGDJGIHGHJJA@@@JHA?444210///2/*9655666::FJJIJJIJIIJHIJJJDFJJGDEGHECBBCJ988:JJJDABACJJJI---.FJHJIHDACCJHJJIJJGDJDEJFGHJJJHFEHCB@@;;--,,FGJIJGJJIHIJJJIJJJHJIBBBCFJJDGJFJJJJJHGEHJJJFCDBJJFJJGEJJJJJIFCBB12+*+*+212-+++/??>BCBACBCC@;;+**)',69><66)''*))),/1;6621+++**+-?>=<.,,-;F>BGJGIJIIJJIJJJJHIGHJIIJFJJDGJJJIJIJGGIEC3,''*.0--'%%%''%$%)('&&',*-,,,,)17BIGC;;::>7,,560//0-01CGJHEJJJJJJFIGJJJGJJGCA::99644358/;9DHIJIGDEEJGEGD@@JJ96669::9>=>B1DEJJEC@>=?FHJJJ@@?@@EFEEJJJIJIIJGFJJFDBCJJJJGJJFGEB@@JIIDDDJFGGGFDHI>>==@B<9;?AJF>>><<9;55B@4DGHJDJJHIJHJJJGGJIJGJJFJJHGJIJJJIJJJGDJJG76667?2334>;2117>B?>:<;-+(('(.85444CC::::A@BAC7734559;8:9889??B@32'%&&..66000CF<<<=JGGGHEEJJFEIHJFIGJGJCB:2114482267=BEDEF><><<HEEJJEGFBE@;996552225:==<?64557:=9;FEGFJJJJJEIJHHJJJJJIJJJJJEJFJIGJEFHGJJJJGFEFGEEBDECDCBBJJGDDJECF.../HJIECCCAGDCBGFHJJCBCD>E>?HFJJJJJIJFFFJFB@9;HJFJGIIJJDCDGIIDB@@@FHDCCE6666JFFHDJJJIHEFAJBACBJEFCIEEEDHGJFB@BEFEEECEHEFFEEGHCAEDGGFEIGHGFFG?5FGDBDHDBCEBBCEHJHA@@@GBJJGJFECBEFJGJEFFGJEFJFJIIFFJGFGHGFEBCEDDHFJDCFIGJIJDDIEJJ?;F><;<@JJJHFFFEFHFBCCBEHAAJGCACC>?EEE92FCEDEBCCDJDFCABAACCED?@?@CCCDFBA@@=>>@HIEDFBA@@ADCCCDECGDDBGDDJBBEEGECDAABDBCCACCFHDEDCC@?>>BBDFBFDBCHFBBCCGJJJJGJAAAAEJDDBA??@BDGCDFEFFJJJBB@BBAEDCBJBGBBBACCEEFB@?::5F57@@??9888@>=??BFHFFEDACDEH==>>CFIGC?>>@??>>@BACABDFAA@?C?GEDEGC>DBAACBCCAA@CDEHFC<:=>>JHFFHFEECBC@;;;<@>711>ADCCCFFC??>?DJ><<=>??AD99:>A=<<=?@8<=<?2521335))))999;BCCCCDGC?@@@JDAB@@BABDEB@?>??@A@BCBCA@@CFGECDACFGDHCEB@?><544455<?HGHFFCB@7778====>??>???@@@?BD777688900049;:7789===?>>>=;<A>>??AAA>====>>@>===AD?97'%##$&'&''%-))('&%(((&%&%
@Stanford_s2n_3_T7_No_Sap1_3_8_10_23_Linear_5000_609
AATACCGTACTGCAATCTGCTGGTGCTCTCATCTGCAAACTGTGGATTATCAAGAGACCGAAGAGATGCTCGTAGAGAAAGGCTTGAAGCATGGCTGGGATGGGGACTTTGCGTACATGGCATGGGTACATGATGAAATCCAAGTAGGCTGCCGTACCGAAGAGATTGCTCAGGTGGTCATTGAGACCGCACAAGAAGCGATGCGCTGGGTTGGAGACCTGAACTCCAGGTGTCTTCTGGATACCGAAGGTAAGATGGGTCCTAATTGGGCGATTTGCCACTGATACAGGAGGCTACTCATGAACGAAAGACACTTAACAGGTGCTGCTTCTGAAATGCTAGTAGCCTACAAATTTGCAAAGCTGGGTACACTGTCTATTACCCTATGCTGACTCAGAGTAAAGAGGACTTGGTTGTATGTAAGGATGGTAAATTTAGTAAGGTTCAGGTTAAAACAGCCACAACGGTTCAAACCAACACAGGAGATGCCAAGCAGGTTAGGCTAGGTGGATGCGGTAGGTCCGAATATAAGGATGGAGACTTTGACATTCTTGCGGTTGTGGTTGACGAAGATGTGCTTATTTTCACATGGGACGAAGTAAAAGGTAAGACATCCATGTGTGTCGGCAAGAGAAACAAAGGCATAAAACTATAGGAGAAATTATTATGGCTATAACAAAGAAATTTAAAGTGTCCTTCGACGTTACCGCAAAGTGGTGTCTGACGTTCAGGCAATCTTAGAGAAAGATATGCTGCATCTATGTAAGCAGGTCGGCTCAGGTGCGATTGTCCCCAATGGTAAACAGAAGGAAATGATTGTCCAGTTCCTGACACACGGTATGGAAGGATTGATGACATTCGTAGTACGTACATAT
+
+++*)('&%%$$%''00223;:9;;>;01&&+9::<<=>;<:;7797767742+*5.)(((*:?JJJJJJJJJEGDJIHJJHGJJJHFJJJC,,,,B@CGFB?>?>545<@IGHGFJJHHEIJIJFIIJIHIHHDGIJJGCC@?<999A;CAC;<;;D8236<8;==@?AA@DDGJFGCDAAAAAJEGBAAA98889CHEEHHFJJGJFJJA64443.+)*17=ABB3223HJJJF@ADFJJJGHGGGHJJJHFJHHFJFHJJDFDDBGJJDDA7777A>@??FF@>9778JJJJJJHJJJEEBEFEFJJHHFDIHGJJIJJJJJJG/***00289DJDJEHCDFJIJHJ<;858'&1229;JHJJJJJFJGJGJJFJJIJID7A78EAA@@DEJHIJHDA=>:422ACGHJHHJJJFF??;:CFIJJHJHJJIJJA@AAHJJHIJHFIJJEJJJFJJIJDFDEJBAAA42256D9999J?=FD@666GGJHJJIGJGIBJJGHDEEHHCB@@>=>=@EEJF@83449:-,,32222:BBAHFJIIFGFJFJJHJJFJJIJHIJJGHFGFDJHFJFHJIIJJJGJJJEGJHJJJG??@@JJGFJJHC@;;<;;@BHGIJJJJJJABAADIJHJJGIHHHIJFEGJGJFGJFJGJGFEHGJIJGDEEDFB?><++**,-00/./1.786AAHDGFHIJIFDEJGJIGGH;=4426+)&()((/....:2,,--70002;;-..JAJJJGJEJHIHJIJGFHJFJJJFJJHIJG:999DIGJJGFIEFCBDBHDJJIJGJHEFEFHJJJJEGGFJJHJJHEHFJEI@>==?CGHFJJFAACDG;;;;AGGDDEIJ877566,++(**..///1+*''
@Stanford_s2n_3_T7_No_Sap1_3_8_10_23_Linear_5000_610
CCGAACCACGTGGATACACTTTACTTCGTCCCATGTCGAAAATAAGCACATCTTCGTCAACCACAACCGCAAGAATGTCAAAGTCTCCATCCTTATATTCGGACCTACCGCATCCACCTAGCCTAACCTGCTTGGCATCTCCTGTGTTGGTTTGAACCGTTGTGGCTGTTTTAACCTGAACCTTACTAAATTTACCATCCTTACATACAACCAAGTCCTCTTTACTCTAGATAGAGCATCGGGTAATAGACAGTGTACCCAGCTTTGGTAAATTTGTAGGCTACTAGCATTTCAGAAGCAGCACCTGTTAAGTGTCTTTCGTTCATGAGTAGCCTCCTGTATCAGTGGCAAATCGCCCAATTAGGACCCATCTTACCTTCGGTATCCAGAAGACACCGGAAGTTCCAGTGGTCTCCAACCCAGCGCATCGCTTCTTGTGCGGTCTCAATGACCACCTGAGCAATCTCTTCGGTACGGCAGCCTACTTGGATTTCATCATGTACCCATGCCATGTACGCAAAGTCCCATCCCAGCCATGCTTCAAGCACCTTTCTCTACGAGCATCTCTTCGGTCTTGATAATCCACAGTTTGCAGATGAGAGCACCAGCAGATTGCAGTAGGGTATTCAAGGCAAGTGAGGACTACGAACGTGTACCTTACGACCATCCAGACCTTTAATCCAGCGGCGTTTCCACTTGACTTGTTGCTCACGAGCTACCCATTGAGAGGACTCGACAAGTGTCTGTTGGATAGACTCGCGGAGTGCTGCAATCGCGGGGGTGTTCTCAAGGAATTTCTTCTTGAGTTCCTTACCGCGCTCTTTACCAGCACCAACAATCTGTCCAATCTTCTCATCACCAGCACCATAGAGGAACCCATAGATGAACGTCTTAGCGTTATCTCGGGTAGGTAGTTCAGCAGCTATCTGGTTCTTAGTGTGGATGTCGCCGTTAAGAATCTCGTGAGCGTACTCGCCGTTATCAAAGCGAGCCATGAAGTGAGCCAAGCAGCGTAGCTCAAGACCGGATGCGTCGATGCCAGCCTGAACCCAAGGCTTACCAGTTATCCCATCCAAATGGTGCTCAGCGCCAAAAGCAGCGCGACACTGCTCTCCATAAGGAGAACGTACACCCGGAATTTGCGCAAGGTTTGGGAACGCATCGGTCGCACGACCCGTAACTGCTCCATTAGGGTTAACAGAACCATGAATCTTACCATCCTCAGCAACATAACGAAGCCATGCTTTGTCTCCCTCAGCAGACTGTCCGATTCGCTTCTGAATCATCAAGTACTCTTTAATGAGGTCGATAGCGGCTTGCTTCTCAGGGTCATCTACACGTACTCCTTCGAGTACCTCGTCGTCCACCACAGGAGCACCCTTATCGGTGTACTTGGTCGGGACCCACCCAGCCTCTTGGAGTTTCTTCTGAATGTGGTCACGAGACGAAGGGTTAAACACAACATGTTGGACTTGGGGTGTAAGGAGCACCAGCAACGTACTCGCGGGTATCAAGTTCGCAAGGCTCACGGCCTTCTCGCTGTGCCTTGTTCTTAGGCTTCTTAAAGATACCACCAACTTTAGGTGTCTTAATGCGAGGGTATTTAGGTAGTGGCTTACCTGTTCGCGGATGGCAGAACATCTCAGTGCCACCTTTAGGCTGATACCACGAGCCGAACGTTTCGGTCAATTTACGGAGCAACGAGAGCGGCGAGCAGCTAACTCTACGTACAACTCTTCGATTGCTTTTGTGTCAAACGGGAACCCGTTGCGCTCTTGTTTAGCGAGCAGCCATGCAGCACGATGTTCAATGTCAACGGCCTCAAGGGATTCTGACCAGAACGTAGTGTATCCTACGTCCGTAAAGTCAATCTCAGGAGGAAGTAATGTTTGTCAGAGAGTAGCTTCTCAAGGAGAGCTTTTAGTTACCACAACGTCCTGAACGTTATAGTCCATCATCTCTTCATTGAATTTCCACCACTCCATTCCGTCAACGTATTGTTCAT
+
420299<**(+)*)'%$(((-768;>>DHGGGAJGD,***;CD(''((((+335005CIJEJJIJEJJDDHIHIJGJJIHGFJJHHIIFDJ><=<CHGEFFJJJHIJFJFCCCA>:JEFA?A63-.GFDGFHEHHHJFJJGJJJJJJD>DIHJEJJJJJFJHJ?@?DJ>5<?878:DDFIFHJC;1111:3JJDDDEDFFJJJJHGIEDGJJGIGFHFGJJJJDEC65+(&%%%%&(01****?CDB,,,,13433327;<BDJHJJJJHJHJIJJDECECB42334768998>FGJFIFHJDBCAF@3/289@B966B@EJGJHJJJIGJJDGJFIHJIJF0000GJFHJDGA@??EADGFBAAABABCJJHDBFJFJ@>=?BC>:6,***5//6?9;@BEJFEFHIFIHJJJJJGEJJJGJJHFEFJJGJHJHJAJHJEGFIHGEFJEGFIC>:86322((((EJJD;<EJGJEGJJHJGJGHC945FDJAABBJHHIGJGB9340///>8889>?6,,,6310/12763>>>EECBB>:11076***995;>J?@>>>?IJJJJJGCBFHGJJJJJJJJDFFHJHGJFHJFGEFHFFJFJGHBCCGIHJHJJJEHJDCFFIGFIFBCDAF6*)('&&&)2:89.+++<<<>CF=;D:::;<CDJJHJJHJD@I=5GJJJIJJFJJGFJHGJEHIJJJIJJGJIJIIGJJ----GJHIC@>>=ACJFAAA@65<=@FCD=;/..+*)*451,,),&'DCJGJJFCJFFJHJIHFGB@CED?B;7877AEDHJJJJGJJGHJG>>=>EICB;>JGGJJEJJEFJHHDGFEGBBFJ@@A@EEFDEFFJJJHCC:9BCBGECA@>==>=0/..35567?BCCEJJHJJGGFEEFHHD?>?99-+('()-;??A;;:9779?CDFFGJJJHJJJJJHAABCHJJHHJFJJIDEJIHGIFJJJJ:8857778<765223GFHCFJJGJHJJJJJGGJJJJGJHJIJJJJJFGJJHJFGJEGDFJJHJJJGJIGJJGHDDEGJJ>>?CFGGGIJFIJJGJJEDJADHDEEGJF<3EEGJJJJJJJJIGHGIEJFHCDFJJJGJJJJGFFHJJIJJJJFDFJF;;;<FJIJEHFGGGIJGJIIJHJJJGJGIJJFHJFJHJJJFGJG+**+74446''''2&224DDCEJDDBCJBAA@JJGIJIJIJJJGGJIJIHIJIFJECEJFJEJGJJGGDEDFEJJJIJJJJJHJJGGGJICEA1../;:;;=?JEGJEGGJGIJEIEGEIJFJGJFJIJJEGJGJJJJJGJJGIJHJJGDBCJDGIGFJEEJEBIJJJJIFJJHJCDCBHJJJJJJHB@@@:=3.*'(''*19;@6*CJEJHJJFDGGFF?@JJJJHJJJHJ555596132463::;9;98<875,358::;;=?>DDHJJIJJJFJJHIGGJIJGJJJJJH=;;<?@77966552***+++%(/7655323354%%%'(137FEFJGJJHB@>@BCIE>=<;<A;==CEEHJJJIFJJJJFJGIGJGJHGJJGGFHIJFHIAHJGHJGIHEHHG87-)**+239:<=GCGDDHIJFIDGGGJJJHJJGIJJJEGEF====@ADFFGHIFJJIJJFJEGJGJJJGJJJJJFJGJJJGHD>=9?5/DJGIGHEJHJ::::FD=899:5555=;<:@?>?DDCF6568<1/+&&&()*;>@>@AAEJGJEGHIJIJJEFIJIFJG@@=;::>DEJDFGJJDHGJJFEI?>>AFCGIDEFGHEJHEGE>DG+(88HFFHJIJIGIIIJJJHJGGEHHJHJHGJJJHJJDIEDIJEJJJJJIJJJJHEEGGGCB=???IGJFJGHJJJGJHGBFEDHFID999:A000447339>64369;;<<AABCDJJJJFFHHIHE<;>?;@<E65212223469>CJJJJJDEHJJJFJJGFDJEHJIJH@I:99:CAJ9*&&&&((%(((008;8>?<:66=>B>@1111./,,.())('%
@Stanford_s2n_3_T7_No_Sap1_3_8_10_23_Linear_5000_611
TCCTGGTTTGAACCGTTGTGGCTGTTTTAACCTGAACCTTATTCAAATTTACCATCCTTACATACAACCAAGTCCTCTTTACTCTGAGTCAGCATAGGGTAATAGACAGTGTACCCAGCTTTGGTAAATTTGTAGGCTACTAGTTTGCGAAGCAGCACCTGTTAAGTGTCTTTCGTTCATGAGTAGCCTCCTGTATTGAGTGGCAAATCGCCCAATTAGGACCCATCTTACCTTCGGTATCCAGAAGACACCGGAAGTTCCAGTGGTCTCCAACCCAGCGCATCGCTTCTTGTGCGGTCTCAATGACCACCTGAGCAATCTCTTCGGTACGGCAGCCTACTTGGATTTCATCATGTACCCATGCCATGTACGCAAAGTCCCCATCCCAGCCATGCTTCAAGCCTTTCTCTACGAGCATCTCTTCGGTCTTGATAATCCACAGTTTGCAGATGAGAGCACCAGCAGATTGCAGTAGGGTGTTCAAGGCAGCGTGAGGACTACGAACATCTACTACGACCATCCAGACCTTTAATCCAGCGGCGTTTCCACTTGACTTGTTGCTCACCAGCTACCCATTGAGAGGACTCGACAAGTGTCTGTTGGATAGACTCGCGGAGTGCTGCAATCGCGGGGGTGTCTCAAGGAATTTCTTCTTGAGTTCCTTACCGCGCTCTTTTACCAGCACCAACAATCTGTCCAATCTTCTCATCACCAGCACAGTAGGAACCCATAGAATGAACGTCTTAGCGTTATCTCGGGTAGGTAGTTCAGCAGCTATCTGGTTCTTAGTGTGGATGTCGCCGTTAAGAATCTCGTGAGCGTACTCGCCGTTATCAAAGCGAGCCATGAAGTGAGCCAAGCAGCGTAGCTCAAGACCGGATGCATCAATGCCAGCCTGAACCCAAGGCTTACCAGTTATCCCATCCAAATGGTGCTCAGCGCCAAAAGCAGCGCGACACTGCTCTCCATAAGGAGAACGTACACCCCGGAATTTGCGCAAGGTTTCGGGAACGCATCAGGTAGCACAACCCGTAACTGCTCCATTAGGGTTAACAGAACCATGAATCTTACCATCCTCAGCAACATAACGAAGCCATGCTTTGTCTCCCTCAGCAGACTGTCCGATTCGCTTCTGAATCATCAAGTATCTTAATGAGGTCGATAGCGGCTTGCTTCTCAGGGTCATCTACACGTACTCCTTCGAGTACCTCATCGTCCACCACAGGAGCACCCTTATCGGTGTACTTGGTCAGGAACCCACCCAGCCTCTTGAGACCTTCTGAATGTGGTCACGAGACGAAGGGTTAAACACAACATGTTCAACTGGGGTGTAAGGAGCACCAGCAACGTACTCGCGGGTATCAAGTTCGCAAGGCTCACGGCCTTCGCTGTGCCTTGTTCTTAGGCTTCTTAAAGATACCACCAACTTTAGGTGTCTTAATGCGAGGGTATTTAGGTAGTGGCTTACCTGTTCGCGGATGGCAGAACATTTCAGTGCCACCTTTAGGCTGATACCACGAGCCGAACGTTTCGGTCAATTTACGGAGCAACTCAGAGCGGCGAGCAGCTAACTCTACGTACAACTCTTCGATTGCTTTTGTGTCAAACGGGAACCCGTTGCGCTCTTGTTTAGCGAGCAGCCATGCAGCACGATGTTCAATGTCAACGGCCTCAAGGGATTCTGACCAGAACGTAGTGTATCCTACGTCCGTAAAGTGGATCTTCAGGAGAATAATGTTTGTCAGAGGAGCAGCTTCTCAAGGAGAGCTTTAGTTACCACAACGTCCTGAACGTTATAGTCCATCATCTCTTCGTTGAAGTTCCACCACTCCATTCCGTCAACGTCTTCACTCT
+
&%%'$$'(.(**+*'&'-/55=?>>>CIFFHHJGFIFJJI3''%%'(DJD@?>>@A?=@=?HFCEJFIJJIJJHIH=<<=>==>@>?BJJJJJJF?>>@EGEC4223'''(+((+/)79<<;779=DBCJJB=98633(''()-3:4/---?JJJFJJJJJJJFJGGJJJIJJJBDEEJJJEGEHJEJEFCC;520.,+,.5AJ6556F>====>;?72224454<=>H;::;?+'')****89DDB@====9=DGB@??@24422227-+''''6-7622114,,,+)(+*0?A===>IJJJFJGEGDA@-679;===9=;J>0///55223+**+7''''))).1428;FJJJJIFFIEEFIJHJJFHJEJEHIJJIJJJEDCB88FFCJHEJGBBBBJJJJJHGIJGJJJJJJJFEFJHG<@EFJJJJGH====DDE<*),/(;>???444;FGJHEE@<;<CCCC@;;:5351,'&&'.14>ACDCBEFCCDGJEB>6666'&%%%%%%',0>DDH@HHJJFFDGJ=??@H>?:8;<<AA><@<GFGEHHGJJHJJHDGDGFJJJIJJGJGJJCIJJIIHFGA@AAGJJJGFJGEBC:<=AF88@A<=IIFJFEEBECDDDD93336<74321&(''8:FJGFJJGJIJHH9765789?@10)((2C4356-,-/==@??JIGJJFGIDJFCCD>>>:<<8956==>>>=CA@@&%&%&''-'(0'&$$%&##%(4@@;;0()EJIJGIEGDDJIGJJJH=<<=FGEGJJFFGJJJJJIJ@DCAEEGJJIJJJFJIEJHJJHJHJJJGJFEFEFGJIJIDD'''56557?BBDDFIEDDFGCHEFJIJ?=>>IAA:1112@CE@?:)),+,12:@>>97,,*(((*355?=>A?GHDHFB?>>:93.--&'46:@CJD;IHJGGJJJJJIJJJIJJJJ1..@A@FJHJJJHJHJIHJJGJJ@A=?:877-0//++/6656;=BBCD@CBAACDFBB<6662,,,,>JDCA@?.,**,&&&&1+**+.'***5544966667?@@AIJBBD?44=78<<----,,,++99EJJGGFEEHIHIJHEFACAIJIJHJAC:406112@B@=8456*)))*=;:888>B9::0++)++-178820+--%%(+&5<>GGJIFDFCJDEBAABIDFJJFGB99JJJJJJJJJJFIJJJBA?@JGIFJJFEDCDD<;;:@?DEDD?;++++C22298A<.BDFJFIJFCE?100.'''02255)(()+&%'(&%&&),-,++,/:;?DCJJJJFHGFDDEHECCCCJHGC@>?@>@<9;>GBCB;9889CDFJIEFFCCHJD:::=4447ADABBDJECGJDJGJGH>=<=?>CD<<<=C?<;<433A<9(&+<CCBBFJD@?=)72-.32,)'+)'*2311,,-,;BFHFIJJFDHIJIGHIFDCEGEIGGGHHEHFGDJE;<<<JEJJGGJJEJE8.----4---'''(++/---.=?AIG@@?>>EBJJJJEJJJJJJHCFEDC@==<999><99:A?>>>GHJCCBIEGHEJHJJHIJECCEJJJJGJHDHJFJJIJGJFJJJJGFJJI=>>>JJJIJJJJHHJAACCJEGFG<@<000+(''/,*+.680../66<<?A@BIEJHAAAAJCBDDJJABAAGDHIID==<=ED><;>;8<621-,,,-757/11.../35558BFHHIHJFJFFFIC((((,4/')-5,+&*&&'265564<.,*)))''%%%&+--301ACJJIJGGDBGBCJGHIHJJJGGJJJFJGHJHBED====BEFGJHIHGJJJJGGEHEEGJJFJJGGJJIGA@@BJHJ@A@?@A((((7*)**'%
@Stanford_s2n_3_T7_No_Sap1_3_8_10_23_Linear_5000_612
CGCGGGTATCAAGTTCGCAAGGCTCACGGCCTTCTCGCTGTGCCTTGTTCTTAGGCTTCTTAAAGATACCACCAACTTTAGGTGTCTTAATGCGAGGGTATTTAGGTAGTGGCTTACCTGTTCGCGGATGGCAGAACATCTCAGTGCCACCTTTAGGCTGATACCACGGCCGAAACATGGTCAATTTACGGAGCAACTCAGAGCGGCGAGCAGCTAACTCTACGTACAACTCTTCGATTGCTTTTGTGTCAAACGGGAACCCGTTGCGCTCTTGTTTAGCGAGCAGCCATGCAGCACGATGTTCAATGTAACGGCCTCAAGGGATTCTGACCAGAACGTAGTGTATCCTACGTCCGTAAAGTCAATCTCAGGAGGGAAGTAATGTTTGTCAGAGAGTAGCTTCTCAAGGAGAGCTTTAGTTACCACAACGTCCTGAACGTTATAGTCCATCATCTCTTCGTTGAAGTTCCACCACTCCATTCCGTCAACGTCTTTCTC
+
/./4565104555;@=?JDIJJJJJJJJJJJJJJJJIJJJJJJJJJJGD.-.'>IJJC>>=7:@B:987977::CCDJJAAAJJJJIJJJJJJJHGIJHJJJJJFJJB?@;97-+++132232334HGDJJJJFJJJJJHIJJJJJJJHJHJJHDEEGJCDBCIF86212431.-***''(6111CFGJCEFDJBCCDB??@DJA@CAFHJJJJJJJJJJJJHJJCA///.))&%$%(53;>>FGIIJJC@@HJ?CABECJJFIFJJJJFCFJEJHGCJHHIJIJIEFJIEFDHHFGDHJJJJ633400&%%/123B@>47394;:9877:;A?BG9IFJJHJJJHJIJHIJJIJAJDEEJFB:::;?;;=CAIEFFJFJJGJJFIFJJC?@@FJJHGFFJJJJ97779EHJJIIGGFDJIJJJJIJJJJJJJJJJJJJJIJGCFCHH>JJJJGJJJJJJJJJJIJIJBJFJIEJGJJ643/1))))11-.,+.**+%
@Stanford_s2n_3_T7_No_Sap1_3_8_10_23_Linear_5000_613
TTCACGCGTGACTCATAAATCTTTAAGGTCAGAAGTGCCATTAAGTTTCTTCCTCTAGTTCCGCTACGTATTCGTCAGCTTCCATTAGTTGATTCTTAAGGCTATCGTTCTCACGTTCCAGAGAGTCGATGTAGCCCTGTATATCGTTCCACACATCGCGTGGAATAGTCACAAGGTCACGAGACATTAGACACATCCTCCCATTCGTTTCAGAAAGCGAGTACCGGAAGCAGTGATTTCCCAAGCGCCACCGTTACGTCCACTAGTAGTCAGGCACGAGATGTGACCACGGGAAGCGGCCTCCGCTACGAGGCTCGCATTGTTCCGTACATAGTTGGACTGGAAAGTCTTAGGGCAACTTTTGATTGCTTGCAGCACTTTCAGGTAGTCAGACATCAGAACACCTCCCGTACTGTTGCAGGAGATTGTTTGAAAGAGTCCTTATCTGCATACTCTTCGTGCATGTCCTTAATGGCCTCACGAAATGATGTACGTACTACGAATGTCATCAATCCTTCCATACCGTGTGTCAGGAACTGGACAATCATTTCCTTCTGTTTACCATTGGGGACAATCGCACCTGAGCCGACCTGCTTACATAGATGCAGCATATCTTTCTCTAAGATTGCCTGAACGTCAGACGACATCTTTGCGGTAACGTCGAAGGACACTTTAAATTTCTTTGTCATAGCCATAATAATTTCTCCTATAGTTTTATGCCTTTGTTTCTCTTGCCGACACACATGGATGTCTTACCTTTTACTTCGTCCCATGTGAAAATAAGCACATCTTCGTCAACCACAACCGCAAGAATGTCAAAGTCTCCATCCTTATATTCGGACCTACCGCATCCACCTAGCCTAACCTGCTTGGCATCTCCTGTGTTGGTTTGAACCGTTGTGGCTGTTTTAACCTGAACCTTACTAAATTTACGCCATCCTTTACATACAACCAAGTCCTAGTTTACTCTGAGTCAGCATAGGGTAATAGACAGTGTACCCAGCTTTGGTAAATTTGTAGGCTACTAGCATTTCAGAAGCAGCACCTGTTAAGTGTCTTTCGTTCATGAGTAGCCTCCTGTATCGTAGCAGGTCCAATTAGGACCCATCTTACCTTCGGTATCCAGAAGACACCGGAAGTTCCAGTGGTCTCCAACCCAGCGCATCGCTTCTTGTGCGGTCTCAATGACCACCTGAGCAATCTCTTCGGTACGGCAGCCTACTTGGATTTCATCATGTACCCATGCCATGTACGCAAAGTCCCCATCCCAGCCATGCTTCAAGCCTTTCTCTACGAGCATCTCTTCGGTCTTGATAATCCACAGTTTGCAGATGAGAGCACCAGCAGATTGCAGTAGGGTCTGAAGGCAGCGTGAGGACTACGAACGTGTACCTTACGACCATCCAGACCTTTAATCCAGCGGCGTTTCCACTTGACTTGTTGCTCACCAGCTACCCATTGAGAGGACTCGACAAGTGTCTGTTGGATAGACTCGCGGAGTGCTGCAATCGCGGGGGTGTTCTCAAGGAATTTCTTCTTGAGTTCCTTACCGCGCTCTTTACCAGCACCAACAATCTGTCCAATCTTCTCATCACCAGCACCATAGAGGAACCCATAGATGAACGTCTTAGCGTTATCTCGGGTAGGTAGTTCAGCAGCTATCTGGTTCTTAGTGTGGATGTCGCCGTTAAGAATCTCGTGAGCGTACTCGCCGTTATCAAAGCGAGCCATGAAGTGAGCCAAGCAGCGTAGCTCAAGACCGGATGCGTCGATGCCAGCCTGAACCCAAGGCTTACCAGTTATCCCATCCAAATGGTGCTCAGCGCCAAAAGCAGCGCGACACTGCTCTCCATAAGGAGAACGTACACCCGGAATTTGCGCAAGGTTTGGGAACGCATGGGTCGCACGACCCGTAACTGCTCCATTAGGGTTAACAGAACCATGAATCTTACCATCCTCAGCAACATAACGAAGCCATGCTTTGTCTCCCTGAGCGGACTGTTCCGATTCGCTTCTGACTCATCAAGTACTCTTTAATGAGGTCGATAGCGGCTTGCTTCTCAGGGTCATCTACACGTACTCCTTCGAGTACCTCATCGTCCACCACAGGAGCACCCTTATCGGTGTACTTGGTCGGGACCCACCCAGCCTCTTGGAGTTTCTTCTGAATGTGGTCACGAGACGAAGGGTTAAACACAACATGTTGACTGGGGTGTAAGGAGCACCAGCAACGTACTCGCGGGTATCAAGTTCGCAAGGCTCACGGCCTTCTCGCTGTGCCTTGTTCTTTAGGCTAAAGATACCACCAACTTTAGGTGTCTTAATGCGAGGGTATTTAGGTAGTGGCTTACCTGTTCGCGGATGGCAGAACATCTCAGTGCCACCTTTAGGCTGATACCACGAGCCGAAGACGTTTCGGTCAATTTACGGAGCAACTCAGAGCGGCGAGCAGCTAACTCTACGTACAACTCTTCGATTGCTTTTGTGTCAAACGGGAACCCGTTGCGCTCTTGTTTAGCGAGCAGCCATGCAGCACGATGTTCAATGTCAACGGCCTCAAGGGATTCTGACCAGAACGTAGTGTATTCCTGCATCCCCGTAAAGTCAATCTAGGAGGGAAGTAATGTTTGTCAGAGAGTAGCTTCTCAAGGAGAGCTTTAGTTACCACAACGTCCTGAACGTTATCATCCCCATCATCTCTTCGTTGAAGTTCCACCACTCCATTCCGTCAACGTATTCTTCACTGCCTGTTGCTTCGTTCGGG
+
33./.-*%&'&&&&%(&%'(,,,-&$$&'&%%%//388921210.,,5,63((3//,-3102238=@44///)''(+.....C8D?==?EGJH@>B>:<BDDJJJIDEJGHFBB>@@>B@JJJJJJJJHGHEJGJGJJFJJJJIBB@@BGCJJJJG6667EJJIIJ>>>>AIFDJHJJJJJJHFJJJJJEEJFJJIJJJGJJFJJHGCCFCEJJJHFEAA??9998;AJJJGDD==;=ADHJJJGJ@>>=?=9<A:BEGE@:AB.---...GFJJJJGJC@@GJABAA99:9IGJEHFHJJJJJFJGJJJJJGJJGGEIEJJJJJJJJJJFJJJJJJIJJJGJJIHHJ;:-,,-5;CEBBAJHFGHJJJJJEIEFHJJHJJJJEDHCCDFIIGJJJJHJJIJGJJGEC?7F???;;;)666CEJFFJBCAA:;;<@-*-)*+126>AFEHEJFJJJHHEHHGGJJJJFGDACHIEEEDJA@<<>?ICCE:9*)))(,,+)((+6;5333BBABJEFJJGFGJJHJJJJJGIDDEFJJJIJJHEBCEFFCDGJBGFHJGEA0BCCDC<>>JJJ888410/16679JGBECFFJHJHJJHJJFGJEJJGJJJHHJDBB@>@CJ3667:;9:843--5670001@@DEEJIEEJIGBA@BFJDHHGEJJJJJJDGDJGJJJIJJJHJJJBDCBBGJ<<,,+((&&''**/'8;>=<=EGGEIJJIIHFJGJJEJDJGJHJJFJJJJJJFJFJJJFJGEEA@HEE1//0+3:55:3GGJJJJJIHGJJGHJFJGHIJDDE===?JJGHHJEGGFJJJJJHGDCBJJJJJJEHJFEJEEIHFD@?<:7557C==>>IHFJHJHJEECGJJHJFEGJGJJJJIHJIIFHJBD+,,-C8888C9988=<3+>?==JFGFJJJJIJHEJJGEFA@>??:1(&&%%''')))&+.29;:;GJDJIJJEF31,,,,/.**/3<<>;<<@J===>JJJJJFHJIIFIFJFJIJJJJGJJJJJJJJGJI6/./59;7767FJJIJJHHFJJJJGHIJJJIJJCIJJJDC?@HFBDEIGFHFHEHJJJGJFJJFEG2--&''((%%'''(),&&%&*//*60/.*+,.0'-01;<<>DHFFGC77=:12EFEFJHH>@@EFFFJJJIJHFDGEFEDDGJGIFEDGHFHCDDDCDCIIHHJIEGFFDC//DE;::9<::84--,*,++,2CFEIA?>>?BECDCADEBBACECCBA@BI@?>>A@DIBEAAHGDFHHJGJJIEEJJJHHH?===AD@AA?B=;AFA==FJHJJHGJJICBFIJHGJJJJJFJGHGJFJGJIDFDFA@0007***+/))9;@GDJEJFFG555:3,+***,370001==;=>=:::BDCEJJHGJA?@9<77>ACFEJAGJJJDBAAF>FFJJJJJDECDIJIJJGGHECCCIJIJJIGGGJJJFJFGHFJJFJ5444BBEEEDGCJFFFJHIFJJFDB+++,8//7@BHJEB=GEBDD?@==?+**+0//*(((('())>EGJEGIEBBABJJFGJEJBHCJ7:::B@><;<;606:9AGEEJ?=>666,,,,+-+00;EG;>85621222876.0--***,00DFIFJJJJFHHGFGJIEJHGJJJJE;EHEDDDCBCFIDJCAE>@?AEECCDEJFBBA@1D711@AJJJHEIJJJJBCABCCDEDD32///0ACE<<<<JIFGHGDEAC5555CHDA?B;8777A@A><=?CEJGJFGHDJJJHHIJC??B?8889CBCAAAA@AGFAA===>?FBCB::::86+###%'%(')))6+<>?AEFIFJJJJJJIHIHJJJIJJJJHFHIIJFGGJHJJJJJJGBIHJGIEEGFIEJJFGJHJIJIGHJJJHGJIJJIIJJGIGIJDHC??==@A)(((?878889CBEJJHEEBA??GEGGFEBEFF999:@@?FHAA@AEEDFHFCJJJGDEDEGJBADDIEEEGJGJJIHJJJBA?>>><:)()))''',,3.++7:::=)))*.,+)')(*5?EDCBDGDDDFHIJIHFJHHIDDCDJJEJGJGJEJJJJ8768890--,-./==>?JJG;;;-+*0011112??CA?@?AFG>778799B97888A=9:=@CBD@)))*'''%%$$*''6'=?><CAADCG?5=JJEIJJJJHGJJIJJHGJJIJG0/./9@EIGJJJI544BJIJJJJJJJJ@>?CJFJJJJFA::;@?;331/11<DDEFEDHFHJJJEIHFEFA9:B5BGFHJJJJJJJGGHJIHJJJJIJJJJJJHJFHH>BA+*21-)%'/33421289>====HB;;;ADHEBC>>FGJA@>?:864*)))77FJJJJJJJJJJJJGC?AFFJIJJGJJHJJJJJJJFJJJJFJJJJEJEBJIGHIEHCC>:4*)))000//1.,-/1/))*:////6++**++,22,+++34?EBCBDHJGJJJFGFJJJJJJJJIJJHJJJJJJFJJJJJFJJJJIJJI22247778JHHJJGHHIICCA@BIIIBBCEIGFJFCHGFJJJJJJIJGFJFJDA@@>;;5555=<<;=2/1;BECBEDGDCAEGIIJJJJ=<;=?53*(*.(())-,.-.1((('&&&+++:3347=DGGFAB??>=@?98788:;?JEEHFGJJDD==DGJJJJJEA>J?A@AAEHEJEEJDEIFJJGHJ@@@@?(((((***7IJEJHJJI''''CDECIE@H9EIJDFJJIJIFJGHAACB:;443/31.10(&$%%%%&$%&&)))*-((%
@Stanford_s2n_3_T7_No_Sap1_3_8_10_23_Linear_5000_614
TCGGGGCAGCCAGTTCCTCTAACGTCGTTGACGAGATTGAGTTACGCAAGGAAAAGCGGCCCAAGAGATGATGGGGAGGATTGACACTATGTGTTTCTCACCGAAAATTAAAACTCCGAAGATGGATACCAATCAGATTCGAGCCGTTGAGCCAGCGCCTCTGACCCAAGAAGTGTCAAGCGTGGAGTTCGGTGGGTCTTCTGATGAGACGGATACCGAGGGCACCGAAGTGTCTGGACGCAAAGGCCTCAAGGTCGAACGTGATGATTCCGTAGCGAAGTCTAAAGCCAGCGGCAATGGCTCCGCTCGTATGAAATCTTCCATCCGTAAGTCCGCATTTGGAGGTAAGAAGTGATGTCTGAGTTCACATGTGTGGAGGCTTCGTCGCTCCGTGCAATCCGGTGGACTGTGAACGCCTTGGGTTGAAAGGATTCGAAGGACACTTTGTGGGCTACAGCCTCTACGTAGACGAAGTGATGGACATGTCTGGAGACTCCTGCCGTGGGGCCCCGTCTGGACTCTACCGGAAAGCATGTAGCGTACTTCGCGTGGTGCGTAAGCTGTGACATTCACCACAAAGGAGACATTCTGGATGTAACGTCCGTTGTCATTAATCCTGAGGCAGACTCTAAGGGCTTACAGCGATTCCTAGCGAAACGCTTTAAGTACCTTGCGGAACTCCACGATTGCAATTGGGTGTCTCGTTGTAAGCATGAAGGCGAGACAATGTGGTATACTTTAAGGAGGTATAAGTTATGGGTAAGAAAGTTAAGAAGGCCGTGAAGAAAGTCACCAAGTCCGTTAAGAAAGTCGTTAAGGAAGGGGCTCGTCCGGTTAAACAGGTTGCTGGCGGTCTAGCTGGTCTGGCTGGTGGTACTGGTGAAGCACAGATGGTGGAAGTACAGCAAGCTGCCGCACAGATTGTTGACGTACCTGGAGAAAGAGGCTTCCACTGAGGACGAAGCACAGACAGAAAGCGGACGCAAGAAAGCTCGTGCTGGCGGTAAGAAATCCTTGAGTGTAGCCCGTAGCTCCGGTGGCGGTATCAACATTTAATCAGGAGGGTATCAGGTGGAAGACTGCATTGAATGGACCGGAGGTGTCAACTCTAAGGGTTATGGTCGTAAGTGGGTTAATGGTAAACTTGTGACTCCACATAGGCACATCTATGAGGAGACATATGGTCCAGTTCCAACAGGAATTGTGGTGATGCATATCTGCGATAACCCTAGGTGCTATAACATAAAGCACCTTACGCTGGAACTCCAAAGGATAATTCCGAGGACATGGTTACCAAAGGTAGACAGGCTAAAGGAGAGGAACTAAGCGAGAAAAAACTTGCAGGGTCAGACGTTCTCGCTATCACTAAA
+
3&%%(86/,++,2334778745:-,+((('%%''+/224459<CC<<;;EE9E98:5'&%'+(-.57@>A?A?FDJGDCCACAAFBBBDC=>BJC>==;>JJA@AAJEJFJHJ65,++**45-+-,,)))()*)/017@;CEJGEIGEGIGGJJJJJGGJJJGJJDJAGFJGIGJFFGEJIHJJJEGGJ@>=>FJJGJFJHJGJJHJGJIJGFF:889HJJJJGJJJGJGEHJJJJJHHDFDCHJIDFJEECFJJJ?:9:CCDDJFCFEJFIJB@@@JFDEDJGHGFJJJJHCEBEJGJJBB?>?@GFEFEIEDIHFDDB?B:=FFGJGJGJGJEBCDJFIJIJJJHHEGJJEJJEIGJGJJHJGJDF@@@@GJ?;873-1-%#$%**+,-3?CFEEDEJGJG;;:45)(&%&>....9..-+&##$%7756//..18JBA<<=>JGIFJJDIJIDBBCC10027778==EHDGFHJJJJGJ::8810)'(-+)*))+)*('&&%$((()(&'%&)*42222;<4014401(((.//3336D?>>?FDDFGEDEJHFIFDIEJJJJGIDECBBC?BB@IJGHHDJIDGJFJJGGCCEBCFCEJCACDFJJGJEEFDFJEIJGJBA@?><<<;=?@CDD@BA@@GCDBBAADCGEHJEHGJEB=;<<?AAACJCJ@<6=@AADFF>>>>AA((()CJFECCA?/+*+,---.7??@?@CDA521=9)((((%%))+-+)(*+-.56BB@ADDAAAHBCBBCJJDEFIFAHAABCDDDCCJBDDCCGFJJFEJGEC@?>>HC221---/49CIBABB@@>>B=FHIJGE866//)((.''+1=?DCHF??::JFJJIGHJIJJEFHFFIHGFHEGJJDDHIGJJGHEGJHABBDJGDEJB@A?10'&&&&25954/-78:@BDEEDFFDCCBCADEA9((,/059;==))))=6CFBDGJGEA@@AHEJB===>@DEEGIEB@?=>7-,.1/)///1278888BAAAABADEDDDDA20/00>CCBBFDCA>>@GGJDJDGGA@A?=90///7;:;5651++('&*))(('%%%(//13//---.33@ADFJDAFCC=JIJCBDBHBCDHGJC@@CBEEAABCGDCBBDDF;;;;IFCEDGFDCAABGEDII8666BDIE:;;?@A>=A@>;:9998?<::;CCABC;;::GBBCJDFDDEDECJEJFDFFHDHJJIFCCGDD@B?ABCIEF?@@DEJHECA@??@==@?>==)(0(.3,(%&587778@BFFEDGA===5=8=@=AEACBAABA@C@@?@BA9221)(():334=76:;86;@<A887533/..1010(&'')(()(&()**--..))((**+40++,*&%
@Stanford_s2n_3_T7_No_Sap1_3_8_10_23_Linear_5000_615
TTGTTTTTTGGCTTCTTAAAGATACCACCAACTTTAGGTGTCTTAATGCGAGGGTATTTAGGTAGTGGCTTACCTGTTCGCGGATGGCAGAACATCTCAGTGCCACCTTTAAGGCTGATACCACGAGCCGAACGTTTCGGTCAATTTACGGAGCAACTCAGAGCGGCGAGCAGCTAACTCTACGTACAACTCTTCGATTGCTTTTGTGTCAAACGGGAACCCGTTGCGCTCTTGTTTAGCGAGCAGCCATGCAGCACGATGTTCAATGTCAACGGCCTCAAGGGATTCTGACCAGAACGTAGTGTATCCTACGTCCGTAAAGTCAATCTCAGGAGGGAAGTAATGTTTGTCAGAGAGTAGCTTCTCAAGGAGAGCTTTAGTTACCACAACGTGCTGAACGTTATAGTCCATCATCTCTTCGTTGAAGTTCCACCACTCCATTCCGTCAACGTATTCTTCAC
+
20+/0./21'''(101,''7AHHDGHGI:778>JJJJJJJJJJJHJJJJJJJJJJIHJJC>?<3334FJJIIIJJHJJEEDBB==<<<B?>;9111/)*0029:5655=6/*)*3;8787;;;JDGJFDGEDGEDGGC@@BDA>=EJJIHHJJJJJJJ?>?@JJEEEECFE>::?4003..139;<;1101,,-.47;?JFHHFJIGJJJJJJJFJHFIJJJJJIJJGEHCJ@9;<>:?AGJJJJEHIJJJJJJJJJGJJJJJJIEJJD76673555JBA@BJJJJJJJJJJJJIJJGJJJJJJJJIGJJJJJJJJJJJJJGJD6667@756:;<<779<832:.--16>553016JC?>@?B740011144>?843@888::BEAC5556;)(((9FDFJCEBFCBFJJJJJJJIJJJJJJJJJJJJJJJJJJJJIJJDJFAHCH@?AAEF@??;<;93*
@Stanford_s2n_3_T7_No_Sap1_3_8_10_23_Linear_5000_616
ACCGTCTACCGCTCGTACATCCTGACTCAGACCGAAGAGTCCGCTGACTGGTGGCACCTCTTCCAGACCATCAAGGGTGACATAGCTGATGGTTCTTCGGGATTGCTCGATGGGTGATACCGCCGAGGACTTATTTGAATAACCCGTTCATAACCGAGCCTAAAACGTCTGTGCTTAAGTCGGGTAAGAACAAAGGCCAAGGGTCTCAATGGGTTAAACGCGACCCTGAGCCTCATGAGACGCTTTGGGACTGCATTAAGTCCATTGGCGCGAAGGCTGGTATGACCGAAGAGGATATTATCAAGCAGGGCCAAATGGCTCGAATCCTACGGTTCAACGAGTACAACTTTATTGACAAGGAGATTTATGTATGGAGACCGTAGCGTATATTGGTCTGGGTCTTTGTGTTCTCGGAGTGTGCCTCATTTCGTGGGGCCTTTGGGACTTAGCCAGAATAATCAAGTCGTTACACGACACTAAGTGATAAACTCAAGGTCCCTAAATTAATACGACTCACTATAGGAGATGGGGCCTTTAGATTATTACTTTAAGATTCCATTTCTAAGAGGAATCTTTATTATGTTAACACCTATTAACCAATTACTTAAGAACCCTAACGATATTCCAGATGTACCTCGTGCAACCGCTGAGTATGTTCCCGGTTCGATTCAACTATGCGTACCTCGAAGCGTCTGGTCATATAGGACTTATGCGTGCTAATGGTTGTAGTGAGGCGCGTTTCTTTGGGTTTCATTTAGGGCCTGTACCAGTATGCCTCTAACGTCATTGACGAGATTCATTACGCAAGGAACAACTTAGAGATGATGGGGAGGATTGACACTATGTGTTCCTCACCGAAAATTAAAACTCCGAAGATGGATACCAATCAGATTCGAGCCGTTGAGCCAGCGCCTCTGACCCAAGAAGTGCGGGCGTTCAGGATGGTATTCTAGTAGAACGGGCAAGAAGCATCAAAATGTATGGACGCAAAGGCCTCAGAGTTGATGATTCCGTAGCGAAGTCTAAAGCCAGCAATGGCTTCGCTCGTATAAATCTTCCATCCGTAAGTCCGCATTTGGAATAGTGATGTCTGAGTTCACATGTGTGGAGGCTAAGAGTCTGGCTTCCGTGCAATCCGGTGGACTGTGGAACACCTTGGGTTGCCTAAAGGATTCGAAGGACGCTTGTGGGCTACAGCCTGCCTACGTAGACGAAGTGATGGACATGTCTGGTTGCCGTGAAGAGTACATTCTGGACTCTACCGGAGAACATAC
+
((+**%&&)1)))'&&(((--/2&%'')(++.01667734114689:898==>>6<>>>>81006BCFGEJCCAAJGHJJJ,+''((*:=6540))))*,-:AC@>?''',,./9/...8856559:;9875&''&&*4.../;==>D3((=>EI@A@?A?..2-&&)*,+*&'*+),&)(((..+*+/720334;;934-(((''%$%*)))).+,..-.)*+-.*,,,57:557888:===:9?;?=@?<<=GDJD=77B@?BJCEJDJHEIHJJH=555=<=?A====A;BEJJGGGDJEJJIHDJEGFFJFE?://+''/21239764-.-+./:;;<BBB@;88;897(EF9889>7100110,)'&&&+10--,--8:7889A7655<=@ABJJHJJJGJJJF<<5443652+/+-,2212488859AEBHJEB532112422232=?EABEFCFGJGGJFJHGIEGEFEIJDBBCGGJFJHBBCCDJHF>>>>CIHJJGIFJJDDEIFGHGJJDEDDBCC?@@IJB<C>*%%(-+,32255940-))+&%$$&&%%%&)2568=<?CIC>@@AAJJFJFGDEFDEGHHEHFIJFJIGJHBEHGFCCGJIGJGD@=88785BGJJFIJEJHJJHHHIGJGJJ520023%%%%%%%+,61'''(9;;;>DEF@A@?AEB1111AB>?::::?21114879<?>?=JJHGEIFJGGJJJJHJE...*)&''**(,,,**0.'239B?64442)(','260-)*1-.88799@@BBCFHA?6666<<;110011('&&%&-012;;?CA))))4/10J?><99:;<JHDFDCD++++,11232611*2222:53++/.%$$%&00.++/02?CJ@A@B@>>;?>?BA<=:7--,-.,,-/1/+,+BCCDDDHDFDA?8.,+,+*'()),,./2.)),,34101***)-%$$$$$%$'(%$%%'&&%-//2158<<995677IFFEB@@@A@52+'%$%&'+.=;;<;?@;@B@@AEFGEA@>=AA@8-+(%%%&&',,,,.3(''(+((*+())(6680-+))'$$$'%&''.+','(%$#$+8<:;8833356246/---JJ:8?CA?;*('''('&$$$&*&)+*),101043479:5+'(*),.1A6655<478:B0///--/18222/))**0--)((*'39;84JEF@>=64-))''.55+++,,444=99713366668:;99:;DA=:;<EFFGJGFJIFEGGJA@??@?===14'+)*)((%$
@Stanford_s2n_3_T7_No_Sap1_3_8_10_23_Linear_5000_617
TTTCATCATCTACACGTACTCCTTCGAGTACCTCATCGTCCACCACAGGAGCACCCTTATCGGTGTACTTCGTCGGGACCCACCCAGCCTCTTGGAGTTTCTTCTGAATGTGGTCACGAGACGAAGGGTTAAACACAACATGTTCAACTGGGGTGTAAGGAGCACCAGCAACGTACTCGCGGGTATCAAGTTCGCAAGGCTCACGGCCTTCTCGCTGTGCCTTGTTCTTAGGCTTCTTAAAGATACCACCAACTTTAGGTGTCTTAATGCGAGGGTATTTAGGTAGTGGCTTACCTGTTCGCGGATGGCAGAACATCTCAGTGCCACCTTTAGGCTGATACCACGAGCCGAACGTTTCGGTCAATTTACGGAGCAACTCAGAGCGGCGAGCAGCTAACTCTACGTACAACTCTTCGATTGCTTTTGTGTCAAACGGGAACCCGTTGCGCTCTTGTTTAGCGAGCAGCCATGCAGCACGATGTTCAATGTCAACGGCCTCAAGGGATTCTGACCAGAACGTAGTGTATCCTACGTCCGTAAAGTCAATCTCAGGAGGGAAGTAATGTTTGTCAGAGAGTAGCTTCTCAAGGAGAGCTTTAGTTACCACAACGTCCTGAACGTTATCGTCCATCATCTCTTCGTTGAAGTTCCACCACTCCATTCCGTCAACGTATTCTTCACCCA
+
**668877877:::988:677<8<:22ACACBA=(('(,-;DEHGD:;DBJHBEC?9:2233:@AJJJHE+**)+))+**.*5679?<<AJH=79HIFIJFJC@?==JJJJJJGIJJFFFCC=<<@:B@E;;;>BDECIJJJFIJEFII;;;CEBA88@CD@66666@CCECDJJJJIJJHIJFJJF8867D?EJ=;<=FJACJHJHJJJJJJJJJJJJJJHGJHJ<<<;;JIJECFEAGHJGJBBDBDFFJJJJIJJIJJJJJHBDEDJHJHHFJJ::::HHJJFGJGHJJJJJJJGJ<JD@@><99:;GJJJJJJIJJJJJEGIIJJGJFJJJHJJJGGFJJJJEJB3222***<7---....7625001CCA@AA>>CBIJCFDDEIGJHJHJHJJJGJJHJHJJFJHJJJJJFJFJFHDIIIJJFDDDDGGJFFACGJIJGHIGGJ?>?1>>;520002346<CJJJIJFJJFEGIHJJIIJJJJIGIFJJJHGGJGHIIIIJJIJJFJJJJJFHJJFFHJJJHJJJIJJJJJIJFJJI?8889ECBJJCAC?9GJIJJIHJIJFFA<>=AJ@=@DCJGDFHEJJGIJJJJJHJIJIGEJFDIAA@@CGGJJIEJFIHCB*(()4.99:A7677@=77>AJHGEICH=DFDGJHJJJJFJ>ECCEI??554120%%$$%'
@Stanford_s2n_3_T7_No_Sap1_3_8_10_23_Linear_5000_618
TTGGGAAGTAACTTCTTTTTTCGGTACTCGCTTTCTGAAACGAATGGGAGGATGTGTCTAATGTCTCGTGACCTTGTGACTATTCCACGCGATGTGTGGAACGATATACAGGGCTACATCGACTCTCTGGAACGTGAGAACGATAGCCTTAAGAATCAACTAATGGAAGCTGACGAATACGTAGCGGAACTAGAGGAGAAACTTAATGGCACTTCTTGACCTTAAACAATTCTATGAGTTACGTGAAGGCTGCGACGACAAGGGTATCCTTGTGATGGACGGCGACTGGCTGGTCTTCCAAGCTATGAGTGCTGCTGAGTTTGATGCCTCTTGGGAGGAAAGATGGCACCGATGCTGTGACCACGCTAAGGCCCGTCAGATTCTTGAGGATTCCATTAGTCCTTCCAGAACCGTAAGAAGGCTTGGGCAGGTGCTCCAATTGTCCTTGCGTTCACCGATAGTGTTAACTGGCGTAAAGAACTGGTTGACCCGAACTATAAGGCTAACCGTAAGGCCGTGAAGAAACCTGTAGGGTACTTTGAGTTCCTTGATGTTCTTTGAGCGCGAAGAGTTCTATTGCATCCGGTGAGCCTATGCTTGAGGGTGATGACGTTATGGGAGTTATTGCTTCCAATCCGTCTGCCTTCGGTGCTCGTAAGGCTGTAATCATCTCTTGCGATAAGGACTTTAAGACCATCCCTAACTGTGACTTCCTGTGGTGTACCACTGGTAACATCCTGACTCAGACCGAAGAGTCCGCTGACTGGTGGCACCTCTTCCAGACCATCAAGGGTGACATCACTGATGGTTACTCAGGGATTGCTGGATGGGGTGATACCGCCGAGGACTTCTTGAATAACCCGTTCATAACCGAGCCTAAAACGTCTGTGCTTAAGTCCGGTAAGAACAAAGGCCAAGAGGTTACTAAATGGGTTAAACGCGACCCTGAGCCTCATGAGACGCTTTGGGACTGCATTAAGTCCATTGGCGCGAAGGCTGGTATGACCGAAGAGGATATTATCAAGCAGGGCCAAATGGCTCGAATCCTACGGTTCAACGGTTAGAAGCTTTATTGACAAGGAGATTTACCTGTGGAGACCGTAGCGTATATTGGTCTGGGTCTTTGTGTTCTCGGAGTGTGCCTCATTTCGTGGGGCCTTTGGGACTTAGCCAGAATAATCAAGTCGTTACACGACACTAAGTGATAAACTCAAGGTCCCTAAATTAATACGACTCACTATAGGGAGATAGGGGCCTTTACGATTATTACTTTAAGATTTAACTCTAAGAGGAATCTTTATTATGTTAACACCTATTAACCAATTACTTAAGAACCCTAACGATATTCCAGATGTACCTCGTGCAACCGCTGGTCTGCTACAGGTTCGATTCAACTATGCGTACCTCGAAGCGTCTGGTCATATAGGACTTATGCGTGCTAATGGTTGTAGTGAGGCCCACATCTTGGGTTTCATTCAGGGCCTACAGTATGCCTCTAACGTCATTGACGAGATTGAGTTACGCAAGGAACAACTAAGAGATGATGGGGAGGATTGACACTATGTGTTTCTCACCGAAAATTAAAACTCCGAAGATGGATACCAATCAGATTCGAGCCGTTGAGCCAGCGCCTCTGACCCAAGAAGTGTCAAGCGTGGAGTTCGGTGGGTCTTCTGATGAGACGGATACCGAGGGCACCGAAGTGTCTGGACGCAAAGGCCTCAAGGTCGAACGTGATGATTCCGTAGCGAAGTCTAAAGCCAGCGGCAATGGCTCCGCTCGTATGAAATCTTCCATCCGTAAGTCCGCATTTGGAGGTAAGAAGTGATGTCTGAGTTCACATGTGTGGAGGCTAAGAGTCGCTTCCGTGCAATCCGGTGGACTGTGGAACACCTTGGGTTGCCTAAAGGATTCGAAGGACACTTTGTGGGCTACAGCCTCTACGTAGACGAAGTGATGGACATGTCTGGTTGCCGTGAACCGTCTGGACTCTACGGAAAACATGTAGCGTACTTCGCGTGGTGCGTAAGCTGTGACATTCACCACAAAGGAGACATTCTGGATGTAACGTCCGTTGTCATTAATCCTGAGGCAGACTCTAAGGGCTTACAGCGATTCCTAGCGAAACGCTTTAAGTACCTTGCGGAACTATTGCGATTGGGTGTCTCGTTGTAAGCATGAAGGCGAGACAATGCGTGTATACTTTAAGGAGGTATAAGTTATGGGTAAGAAAGTTAAGAAGGCCGTGAAGAAAGTCACCAAGTCCGTTAAGAAAGTCGTTAAGGAAGGGGCTCGTCCGGTTAAACAGGTTGCTGGCGGTCTAGCTGGTCTGGCTGGTGGTACTGGTGAAGCACAGATGGTGGAAGTACCACAAGCTGCCGCACAGATTGTTGACGTACCTGAGAAAGAGGTTTCCACTGAGGACGAAGCACAGACAGAAAGCGGACGCAAGAAAGCTCGTGCTGGCGGTAAGAAATCCTTGAGTGTAGCCCGTAGCTCCGGTGGCGGTATCAACATTTAATCAGGAGGTTATCGTGGAAGACTGCATTGAATGGACCGGGAGGTGTCAACTCTAAGGGTTATGGTCGTAAGTGGGTTAATGGTAAACTTGTGACTCCACATAGGCACATCTATGAGGAGACATATGGTCCAGTTCCAACAGGAATTGTGGTGATGCATGTCTGCGATAACCCTAGGTGCTATAACATAAAGCACCTTACGCTTGGAACTCCAAAGGATAATTCCGAGGACATGGTTACCAAAGGTAGACAGGCTAAAGGAGAAGGAACTAAGCAAGAAACTTACAGAGTCAGACGTTCTCGCTATACGCTCATC
+
/,((()-('%&&&%$&')*+-,))+10012ECGHJGGJGJJJJED;;;>D?<=<;;>2222EGCCDBCJIJJIJJGJIJHJJJJJJJJJJJJJJJJJHDDCJBABAJFHFJJJJJHHJIJJGJJJJJJJJJJF==<==>@=667<;;;=:12HJJEC>==:...0>@HFGJHEJGHHJFJIJGJJJJGJFJF??IHFGBCD<42,27BJGJJFHIJJIJJJJJEJHJJJHIFHFJJJJJJIJJGIJJJIHJFEJJJHHJJJJJJJHJJIJJGJJJJJIJFJEJIHJJIEGJJIFHFJJJJIIIJJJGEECJJIJJI70022>9;HCDFEEFGADEDB>33)(*)'*8CBCDJJJJJJJJJJIGHIJGFIGIIGJGDHJJJHGDF834DEJFFAD333/**..3)&'+((()+'67;AGGGJGJJJJJJGHJJJIJJJEHGJJJJJJJIJHJFEIFJJJGJJIJJIJJJJGJJIJGJIGHFDFFIJIICJJIIJIJHHGGFEFHIHJGGFJIIHHJJIGA??CEIF=FHJJGGGHFJHIJFA:::;?B=B.>D@-,&&'(/<>@=J88CAGHFJEEG:999JFJJG9:::<<=>;;;<>A@@A???><<<<<:988:;=@C@=;99;;=<<<>>999;<==>A@;29+,-,*)))+789;?>>@;;::;;:;;@?@@;88789:>=?><935,-777=<<<A;;>?>>====>>A@>:&&&'/-...566><;87779:;@?>>=<::::8::9;::;:9;:<<;<<=<=<<<<=>::756/=:;=?>><=>>A?>==<:;;;==::;;<<;;>@?????==>?CCB?>>>@C?=;6556:<<;=>=@?>A@EF5554777>>=99:::888<7777<:::;A>9889=>>>>9998<<<::8766564,**,7723378;;=9877:;<<;:9999::;87121145:;>?=;99=<;<<:8889@>=;=;;==976555679;8888;8;6566:;;,,,-7689;9555778886556666799:98:;<==::9:<?<;;<=??>>=4444<<=;*''&$%%'&$$%)))))/<=;;<;:999;<;:;==>==<;<::99:;:98796789::;>===<==C?>B>;:<=;<<<;<;;;:;;;;;;=::9:>?=84:=377C?>=86664<=;8888::::;;7777==<4445=98779999878989:<<<::9=<998:9976551224;;;9655679:9976669;;<;@A?821159;;:99;C><:::;??=9999<<;<;99;99::@EFDDIIJEEJEIHJHHGGFFJHJHJFGGJJEFJJHHJJFJECBBAJFHIJEJJJGJDAACGJJJFJJJJA<;-&&&&&&&&0-,/-2++++8?CFDEHJJGFFFJEJEFHGHE<;<<>=0))))95229BDDEJJFEIFJHJJHJJHGGFJHJEJJIGGJIGA@BA?;;;BHJJJCG?>>BHJFEEJJJJEFDCHJIJIJHEEEEFGJEG;::''5+*)))''&&&&15551**'$&()+,07555778GEECBIJJHJGJIGJJJJJJFJHEDJJEHJHFJHGFJJDC41..5>?BCFDHFED.--//...1-)))+88;?BCFDGCJIEDEHJHHGJJJGJJHJJGFJHIHEJEGHGJHFJDHJFIJIJJJJIJJJGJHGJJEJJJGJJGJJJGJDEHFJJFJ999:JJJICB@@FFJJJJHJJJHIIJGFECBDCJJFHGFJJJCFC===<A-)(((8<@<<<>?AB@@AACB:856C777;===EGJJJJJJJJJHIHHJGEFICJECFEIGJCFJDDFJEIGGJEJFGJDCDEIJGJFDEDJJE@8<<;:*(&'+,,///:<>=CDD....@?@DDEEDEHJFCDFE>><6<455DDCCCAACGFHEJJGCCFEIIJ=<<<A<@::CBJJHEFECCDCBCCDJJGHC@>>>8888?ADCCBBCCDC6666=,,,)(&'''()+,+**)(&'%%3:@CD@BBD@@??BBABCD=>==CDGJC@>>=@@BGDCBCDCDDECCCDDCA?C??ACBDBDEEEACAAA@=>>>CBBCCFECA@??DFEJHFCGJHJHJJDECBJJJEGEEEEGGHEID=9622GJEJGJHJBB?<EDDEGA@;89/*(')'&&'(0=??EGGJIHJHGFDDFEFJIDGIJIDIFHEDFDBC,+++2//.+,0,***.-/;?BGECDIBA@>@@@HDDJJEEFJCB>>2117<=?AGFGDJHFIDC;AHHJEDFHGGGE?=7>>>AHJFEDDB>?ADFGGEGJGJIHJGGDEEEGIEHJJJGHHJJFJJJJEFJEFJIJJJJFHFHEJJJ@<//,+,.EEHIJFGIEJJGJJJJJHJJJDFFHF=<<><.))(,,.G@DCEBCDEJJFFCDDECB?:<FJGIEFFFAD@JHEEFJIFIGGJJCCBADEDGEGJJGDIFFFJDJJJJFFJJJGIHECDEJEDJ;99CEFEJIEIEFGFGHHHEAA--,,12/./01BFD0///CBCACDFHJJHIFJJFGHFDGFG:999HEFFHGEDEJJFEEEH>;;;;8:**10.--....=;;>>EJHEJJJEIIGCFDJIJGHHIJFEGJJJ<<B@@ACGGAAGEGGFHIDDDGJJHJHFDG99:EDHECBBDDDECEEHGCEDGJHJJJDGJGFHJJGJGDFED?@**)&((**+9DJHHJDCDIGCGCCCCCEDFEGIEDBBBE51++,+'(?D@@ABCFFGIDBDBBBDE>DDGDDFCCCBDEFEDEEEFEEECJBBCAJ:999:(/-.-/9:8:>>>A;;CGJJABA?A@>945BBGEF<<;;?<<<>;90---5-,,)
@Stanford_s2n_3_T7_No_Sap1_3_8_10_23_Linear_5000_619
TTGGGTGTCCAGAGCACCGGAAGTTCCAGTGGTCTCCAACCCAGCGCATCGCTTCTTGTGCGGTCTCAATGACCACCTGAGCAATCTCTTCGGTACGGCAGCCTACTTGGATTTCATCATGTACCGGCTCTGTACACGAAAAGTCCGTCCCAGCCATACTTCAAGCCTTTCTCTACGAGCATCTCTTTCGGTCTTGATAATCCACAGTTTGCAGTCGAGCACGGCGACTTGCAGTAGGGTATTCAAGGCAGCGTGAGGACTACGAACGTGTACCTTACGACCATCCAGACCTTAATCCAGCGGCGTTTCCACTTGACTTGTTGCTCACCAGCTACCCATTGAGAGGACTCGACAAGTGTCTGTTGGATAGACTCGCGGAGTGCTGCAATCGCGGGGGTGTTCTCAAGGAATTTCTTCTTGAGTTCCTTACCGCGCTCTTTACCAGCACCAACAACCTGTCCAATCTTCTCATCACCAGCACCATAGAGGAACCCATAGATGAACGTCTTAGCGTTATCTCGGGTAGGTAGTTCAGCAGCTATCTGGTTCTTAGTGTGGATGTCGCCGTTAAGAATCTCGTGAGCGTACTCGCCGTTATCAAAGCGAGCCATGAAGTGAGCCAAGCAGCGTAGCTCAAGACCGGATGCGTCGATGCCAGCCTGAACCCAAGGCTTACCAGTTATCCCATCCAAATGGTGCTCAGCGCCAAAAGCAGCGCGACACTGCTCTCCATAAGGAGAACGTACACCCGGAATTTGCGCAAGGTTTGGGAACGCATGGGTCGCACGACCCGTAACTGCTCCATTAGGGTTAACAGAACCATGAATCTTACCATCCTCAGCAACATAACGAAGCCATGCTTTGTCTCCCTCAGCAGACTGTCCGATTCGCTTCTGAATCATCAAGTACTCTTTAATGAGGTCGATAGCGGCTTGCTTCTCAGGGTCATCTACACGTACTCCTTCGAGTACCTCATCGTCCACCACAGGAGCACCCTTATCGGTGTACTTGGTCGGGACCCACCCAGCCTCTTGGAGTTTCTTCTGAATGTGGTCACGAGACGAAGGGTTAAACACAACATGTTCAACTGGGGTGTAAGGAGCACCAGCAACGTACTCGCGGGTATCAAGTTCGCAAGGCTCACGGCCTTCTCGCTGTGCCTTGTTCTTAGGCTTCTAAAGATACCACCAACTTTAGGTGTCTTAATGCGAGGGTATTTAGGTAGTGGCTTACCTGTTCGCGGATGGCAGAACATCTCAGTGCCACCTTTAGGCTGATACCACGAGCCGAACGTTTCGGTCAATTTACGGAGCAACTCAGAGCGGCGAGCAGCTAACTCTACGTACAACTCTTCGATTGCTTTTGTGTCAAACGGGAACCCGTTGCGCTCTTGTTTAGCGAGCAGCCATGCAGCACGATGTTCAATGTCAACGGCCTCAAGGGATTCTGACCAGAACGTAGTGTATCCTACGTCCGTAAAGTCAATCTCAGGAGGGAAGTAATGTTTGTCAGAGAGTAGCTTCTCAAGGAGAGCTTTAGTTACCACAACGTCCTGAACGTTATAGTCCATCATCTCTTCGTTGAAGTTCCACCACTCCATTCCGTCAACGTATTCTTCACCT
+
-/())+&$#$$%'&',,2.>EEECBAEJJJGJJJJJJJJJGJHIJJJJHJJJIHFD@+JEEGJFEHJ>>>>IEJ>??;<;<<1112796J?===JHGGJA?>?BA;6323DDC>83321003664(&&&###(('%%&%''133*(&&&)+(*(*01+))),0//26652+2+**,)))*--**,3.,()++22.('())))31/.**0++,*))&%$%)))&&(%%%%%%+?AAACDDEHHJEFGJIJ3222??=?@@JHGHHJEGGFH@;::;:,,+,*)+@FJGGHGBEG0BJF8788AAA@CDCCG7IFFJJGCJ=JE>>=>@JJJJHIJJDGHJJGFIJJIGJJIGJJJJJJIIGJJJJFGGGJJJJIEFJJJGGJJJJJJJIGDHHDJHJJJG:833,,>AGHFHJFJGJJJJ@?>>H==??6IJBAJJC65585=FJIJFJF@?@44(&%'0343334>?<?33>?>DB@GGFJJJJ::9;DGHHFHHJCGCCJGIJJJJJJJJJIJJFF?==<?FGFEGD,,,,9;??;::;JJJIJJJJJIF?ABAJJIJJJIJDCEHJHGJGHIGIJGHGEJIGGGIJIJEEJGGJJJJHIJJJIFHIHBFCDCJIEFFJJGJJJIJJHJ===<DIJFFEJBJJJFFCCDGHEEJJJJJIJJEFJJHFGJJJJB>>B=<==JGJJGEJIJGFEHJJDEBC.../BDC>@GJJGGGFGJDDFJGJHJIFGE712==>@7;;=<>?.,,.>;3DFFGJJJHJDHIHJJIGIJJJJGBBACCEDEICJDG@?AAC=JHHJJJDBA3**JIGJIHEHJJ@?20/6->++++5556GHHJJHIHJGJJGJEJJJJJGEEIICGFBB?=5=;;<@9:<99:EBDJJGJJJFDCD555497=4444DEJGJEFFJJHJJC@?BDFGHGGJEJJJHJIJGJHJFGJGG977:@IGJHJJGH>=>?GB?@CBFB<889EC===<GJFJHEJJJJGGIFJJJHGGEJJCHFIJJJJJJGJCDF=:=;<@@CADJGJHDHIJEGBFFHEDDGDDA@;;DJJJJIHJJHJHJJJJJJGJIGI=>=8AJJCEHJFIIHJGDD@AEJIGEJHEEJJEBDB?@?9889CFB?=>EDJFFJJJFGFHJGHDFHJGJHBBJEHDJ;>:;EJJJJJJJJJJJHGJJJADEBJ;12+,FHHJEFHJHJHIJD<;:;@JJJJJJGIJJFJEGHJHFFJJJJJJJHJJJHJJIGIIJJHJIJIIJJHGJJJJFIDGDD=9789HJHEGIGE?JIJHJJEHIJDB=0//,---->?@@J>??ACC7GH@JJDGHJJJJJJJHIGFDCDACAB7644751011@@FHGJJFFGIJIJEGFIJDJGJJJHJFJBBCBGCEGDCCEEFIGJJFJHEGJJJJGJGJJHJA@AAIJGIJFJJJFJHHJI8889JJJJJHJHIEHIIHJJGIC<:<:;EEJJJJHEFEDGIJHFJHJJIJFJGCGCADIEEEEJIJI<<FC@C35C@IAA@CF=3/C?>>>EJFHIFJJJDD?>BCJJJJJJHFJ>??ABGIDFDCDBIGJJHJJJFGEDJFGHJGHJ<;;:?JJG42227AECACIJEDGEFFIFHJEDD=>56@AFJDDD8>94341'
@Stanford_s2n_3_T7_No_Sap1_3_8_10_23_Linear_5000_620
CCAGAACACGAAGACAGAACCCGATGTGCTACGGTCTCCACAGGTAAATCTCCTTGTCAATAAAGTTGTACTCGTTGAACCGTCGGATTTCAGCCATTTGGCCCTGCTTGATAATATCCTCTTCGGTCATACCAGCCTTCGGCCCAATGGACTTAATGCAGTCCCAAAGCGTCTCATGAGGCTCAGGGTCGCGTTTAACCCATTTAGTAACCTCTTGGCCTTTGTTCTTACCGGACTTAAGCACAGACGTTTGCCAGGCTCGGTTATGAACGGGTTATTAGAGGGTAGCGGCGGTATCACCCCATCCAGCAATCCCTGAGTAACCATCAGTGATGTCACCCCTGATGGTCTGGAAGAGGTGCTACCAGTCAGCGGACTCTTCGGTCTGAATTTAGATGTTACCAGTGGTACACCACAGGAAGTCACAGTTAGGGATGGTCTTAAAGTCCTTATCGCAAGAGATGATTACAGCCTTACGAGCACCGAAGGCAGACGGATTGGAAGCAATAACTCCCATAACGTCATCACCCTCAAGCATAGGCTCACGGATGCAATCAACTCTTCGCGCTCAAAGAGAGCATCAAGGAACTCAAAGTACCCTACAGGTTTCTTCACGGCCTTACGGTTAGCCTTATAGTTCGGGTCAACCAGTTCTTTACGCCAGTTAACACTATCGGTGAACGCAAGGACAATTGGAGCACCTGCCCAAGCCTTCTTACGGGTCTCGTAGGACTTAATGGAATCCTCAAGAATCTGACGGGCCTTAGCGTGGTCACAGCATCGGTGCCAAATCTCTTCCTCCCAAGAGGCATCAAACTCAGCAGCACTCATAGCTTGGAAGACCAGCCAGTCGCCGTCCATCACAAGGATACCCTTGTCGTCGCAGCCTTCACGTAACTCATAGAATTGTTTAAGGTCAAGAAGTGCCATTAAGTTTCTCCTCTAGTTCCGCTACGTATTCGTCAGCTTCCATTAGTTGATTCTTAAGGCTATCGTTCTCACGTTCCAGAGAGTCGATGTAGCCCTGTATATAGTTCCACACATCGCGTGGAATAGTCACAAGGTCACGAGACATTAGACACATCCTCCCATTCGTTTCAGAAAGCGAGTACCGGAAGCAGTGATTTCCCAAGCGCCACCGTTACGTCCACTAGTAGTCAGGCACGAGATGTGACCACGGGAAGCGGCCTCCGCTACGAGGCTCGCATTGTTCCGTACATAGTTGGACTGGAAACCCGGCAACTTTTGATTGCTTGCAGCACTTTCAGGTAGTCGGACATTAGAACACCTCCCGTACTGTTGCAGGAATTGTTTGAAAGAGTCCTTATCTGCATACTCTTCGTGCATGTCCTTAATGGCCTCACGAAATGATGTACGTACTACGAATGTAGTGGATAGCTTCCATACCGTGTGTCAGGAACTGGACAATCATTTCCTTCTGTTTACCATTGGGGACAATCGCACCTGAGCCGACCTGCTTACATAGATGCAGCATATCTTTCTCTAAGATTGCCTGAACGTCAGACGACATCTTTGCGGTAACGTCGAAGGACACTTTAAATTTCTTTGTCATAGCCATAATAATTTCTCCTATAGTTTTATGCCTTTGTTTCTCTTGCCGACACACATGGATGTCTTACCTTTTACTTCGTCCCATGTGAAAATAAGCACATCTTCGTCAACCACAACCGCAAGAATGTCAAAGTCTCCATCCTTATATTCGGACCTACCGCATCCACCTAGCCTAACCTGCTTGGCATCTCCTGTGTTGGTTTGAACCGTTGTGGCTGTTTTAACCTGAACCTTACTAAATTTACCATCCTTACATACAACCAAGTCCTCTTTACTCTGAGTCAGCATAGGGTAATAGACAGTGTACCCAGCTTTGGTAAATTTGAGCTACTAGCATTTCAGAAGCAGCACCTGTTAAGTGTCTTTCGTTCATGAGTAGCCTCCTGTATCAGTGGCAAATCGCCCAATTCAGACCATCTACCTTCGGTATCCAGAAGACACCGGAAGTTCCAGTGGTCTCCAACCCAGCGCATCGCTTCTTGTGCGGTCTCAATGACCACCTGAGCAATCTCTTCGGTACGGCAGCCTACTTGGATTTCATCATGTACCCATGCCATGTACGCAAAGTCCCCATCCCAGCCATGCTTCAAGCCTTTCTCTACGAGCATCTCTTCGGTCTTGATAATCCACAGTTTGCAGATGAGAGCACCAGCAGATTGCAGTAGGGTATTCAAGGCAGCGTGAGGACTACGAACGTGTACCTGACCATGCAACCTTTAATCCAGCGGCGTTTCCACTTGACTTGTTGCTCACCAGCTACCCATTGAGAGGACTCGACAAGTGTCTGTTGGATAAGACTCGCGGAGTGCTGCAATCGCGGGGGTGTTCTCAAGGAATTTCTTCTTGAGTTCCTTACCGCGCTCTTTACGGCACCAACAATATTTGCCCAATCTTCTCATCACCAGCACCATAGAGGAACCCATAGATGAACGTCTTAGCGTTATCTCGGGTAGGTAGTTCAGCAGCTATCTGGTTCTTAGTGTGGATGTCGCCGTTAAGAATCTCGTGAGCGTACTCGCCGTTATCAAAGCGAGCCATGAAGTGAGCCAAGCAGCGTAGCTCAAGACCGGGATTCATGATGCCAGCCTGAACCCAAGGCTTACCAGTTATCCCATCCAAATGGTGCTCAGCGCCAAAAGCAGCGCGACACTGCTCTCCATAAGGAGAACGTACACCCGGAATTTGCGCAAGGTTTGGGAACGCATGGGTCGCACGACCCGTAACTGCTCCATTAGGGTTAACAGAACCATGAATCTTACCATCCTCAGCAACATAACGAAGCCATGCTTTGTCTCCCTCAGACTGTCCGATTCGCTTCTGAATCATCAAGTACTCTTTAATGAGGTCGATAGCGGCTTGCTTCTCAGGGTCATCTACACGTACTCCTTCAGTACCTCATCGTCCACCACAGGAGCACCCTTATCGGTGTACTTGGTCGGGACCCACCCAGCCTCTTGGAGTTTCTTCTGAATGTGGTCACGAGACGAAGGGTTAAACACAACATGTTCAACTGGGGTGTAAGGAGCACCAGCAACGTACTCGCGGGTATCAAGTTCGCAAGGCTCACGGCCTTCTCGCTGTGCCTTGTTCTTAGGCTTCTAAAGATACCACCAACTTTAGGTGTCTTAATGCGAGGGTATTTAGGTAGTGGCTTACCTGTTCGCGGATGGCAGAACATCTCAGTGCCACCTTTAGGCTAATACCACGAGCCGAACGTTTCGGTCAATTTACGGAGCAACTCAGAGCGGCGAGCAGCTAACTCTACGTACAACTCTTCGATTGCTTTTGTGTCAAACGGGAACCCGTTGCGCTCTTGTTTAGCGAGCAGCCATGCAGCACGATGTTCAATGTCAACGGCCTCAAGGGATTCTGACCAGAACGTAGTGTATCCTACGTCCGTAAAGTCAATCTCAGGAGGGAAGTAATGTTTGTCAGAGAGTAGCTTCTCAAGGAGAGCTTTAGTTACCACAACGTCCTGAACGTTATAGTCCATCATCTCTTCGTTGAAGTTCCACCACTCCATTCCGTGAACGTATTCTTCT
+
*)&'%')''%$%%$$&&''&(*&''%&$$&'+((&&(()7;;;>?JJJGIJIHHJGJHEJGJEJHJJJJJJJGCJJBIJJD21(''%)0--++,//CBDDCIIJJIJH@??@??><8****J?7ABBFEEJEIGG@@DG61'&'4)ABGGHIGGCJJJEFJJ=<97EJJF><<<>>B??>@@?40009EJJFGCHFHJEJGGDD@?ACDEFHJJHF6556<B;630()*&'A?ADFJGEIJJDFBBBC==6;2,('(,.8;;DCEDDJJJJCAAAJ?=7&&&'%%%%%%%%(@?>;<;:;<<;<GEJCFH:999JFJ<;>?@JJJJHEEGHJJIJFEJEFD->**@FAC@CCB5940/01*('&&-7=B>==>B@@@C;:6),,+,+))))))&%%'***'-2,,-/AH==7789GBCJEJHHIIJG@?A>@?GJHIJGHJG@JJJJJJJJJJIFDCA>=794,--577?ADEEJCHEJFJHJGGIIJJHJIJEJJJEJJJHJIGJJJHJDJIJGEJHJJFHEEJFIJGJHJJHGFIFHFJGH>>=<56:22440)'&&*+,/'4=FJ@8888IFJJCBBDJGIGIGJJGJHJJJGIFFIGHGFJJJJHJJFAAA@@CEJJHIEDDCBA@=7?(@:9:8'))*AA@@@HIJHG@ABJHFFFJHJHGJJFBCCBJEFFHBHD?775477IE@??@DJGHJ;;;<CEDFHHIDJJE=9:9;==?JHDDBA>?@>BB>;<JJGJHGJHB?CBJJJJJDJGJ@@AFJJHBDCACFDHHEB???;;::?@EIJJJEGFJJHGFFBEH=9JFJJJHJJG><<9;;;JFFGJEHJJJJJFFIC>?IJJHJIHHFHIJJHHJJJGIIJJJEDDFJJJHGFJJJJJJJIJJJJIFGJHJJJIHJJJJJJFJJJHGHJJJGJJDCFB9201498877;<JB@?>@BBDJGFJHJJHHJJGJJJJIJFEFJJHJJFIJIIJECAB=8322=>94;;4@FJJIHJHEFEFJIJIIEGGI444AJJHFJGFJHFJJHFFCD<89J+)**+,''=<:9JBCBBJJJJFFJHJFFDFIHJJJICFCCEF2222::9J<<>?IFGGCFJGJJGHJDJEJJIJIJFFGJHDD?3322>?>?>?FHJJHJEGIJFJJJJGJFCBCDJJFHJGGJJFGJIJFJHJJFJFJJHJJIBB;;@DJEE>>>>?.--17<FCFJGIJHEGEJJJIHIJDHJJGHJEIH;:;::;:63/'''%*/>ABCCJIIJGJHCGIJJJFIJHGIJDAAAB222,''&)76/,/6;:9;;:,(><DCBEDBB8=;3*'&&'1235755<>&&&*&&&&);<AAJJJJJJJJJJJJGJIIIJJFJIHJIJJGJIJJHGJJJJGJAJ:::;B=<<<10/.7=***()**+%%&(+2,=EDGAJJJJJFBDCFJJGJFFJJFFJJJJJJJGJIJJHCEDJJJHHFHIJJJEDDEJJAB;99:IEJEEBCCB<:5-../3345>EIFIFEGJGHHFFJJHCBCFHFAACBHGJJJJHJDGFGGFJJJHGJJGHDGFJE@BA@EGEJJJ=:99G>FFDJJIJJJJJJFJJHJJIHJJJHIDJJFJDJF?86789?A@FC@?>A=8<>BAGJCFDJDCDBJJJJ??JGJJJF:999@@B:656CAGIJGIGFAJJHJJJHFJGJIJIJHJEHJJJJJEEFDGIGJHD?@@@GIJDJHHEFDHIGG1112GHHIBB=J556FJFIJJHG5444221AIJFGJDEJJJJFGGGECJJJJGGEEIJIJJGIEEHGIJFJJABBCJEDIJJCD<8889>A@BHJGEJDGHAAHHJH??>=AEJEGFGGJJF@>CDJJGJJJGDDCCADIGJGFJI=<<<=JGDDFJJFJJJEJJGGEJEJFC<7-,+;578>=<=@?3**&'*2224>>@JJB???HHHJJIJJJJIIJ@IHEEEHJJJ8888;FJ++++DJGEGJGJFJED2111:==;=<<2***-./37433244387/+-/0/**66>@CHJJIJJJHFJFEIFGGJEC6-3227:7777EJFFJIHJDDGFJHJJHFJHIFIHJGGHJGJHJJIJGJGJFFEJJDCBDJJJ=::JJJDDGCA@??H@?<.,,?@B@@CEFGJDDBDJJEJGJJJJJHDHEI==@CB?>>;:;:;?;FJJHJDJFJJHGJJF?D54CJJBDDJCDFJBFGJJJGGHIJJJJGJHJIJJJHJG@CBAAABA>42J5233?:=@FF><<6?CCCAAABAJEDFDJJJJJEFFEIGJJJJGCCAAEJFDG@:8/-&(**,5'''&&&400-2JAA??@;::;C>::=3?>;8>DGF?<;7444>B??@?CEJJA82224:F@BBEFEEEDEHDFGJ<;;9:1001-)%(*+&%&%%%&&()12:---,2217?JJJJDEFEFDEJHHJHJJJJGJFJB??>@DB@J>DJAACJJCB@<44,**'*)(+,'''())))+,+(58=FFHIFJJHHJEFEJJDFJF><<::=A:;:66556><ACEECABCBHJGJC6G?<:4556BAAA/($%%'()33;;;CCFIIGJEIG:;;;FJGJJJJJHGDCDC64:9-.'323@7778<=866557)(()((''**+=>4333.,'((28:88=>>DCBCBBCCFDFHEFFBBGA770(/,%$$$&)//0058;>DFJJJJGIJIHDHIIJIJJFHIIHJJHHJJJJIJJJJJIJGJGJJGJGJJIJJFJEJJJJJJJJIJIG61.FGCBAJIJIJJJHJJJJJJJJIGIJHHJHJJJJIJG>>;;JDFJGIIGJJJBCBCFFJGG>EJFJJIHI652266688;A?BC?=>?ADCIHJJGIGJIJJIJGJJIJHGGFJJJGJJGGDIJGJJFEDBGHCFJCC<;*''/134;99;DCGJJJ855?..-.7B@?>=56?@@=;;@;A@:433214698789@EEHJJFGHJIEHJIJJHJJJIJGHFJIJGJGF=9+++6===;;??@EFDJJHIJJJJJJJJHIEHIBFCA@BHHEGFH****-.,./180BFDBJHFHIFJ@JJJGHJJJJJGJJJJJJGHJJIIGJJJJDJJJGJFJ888?IJHDIEGFGJHEEEFHJJJJIJFEGIJJCBCGGCGIIEFFJIGJJJGGIJIH322110+--04=>DFJABCEEIJIGJFJJHJJJFGEFC@B997347:A:56*&())'&'+++****1;7.//?IJHGDIHGJJJJEJIJGEDDCGGF?>>>EFHJFJJHHJJ=JGJJJJCFGJJJJJHEIFCBBBDEFABBDGJADCEB----?;9?ACIJJC@ABFDEEF?==A8767>6:::FEEIGI9*&&&?ACBDDFJHJFJJJJIJHI7767<@JJGJJJJJFEEFJIJJJJJJGJE?AJJCEEDJGFFHHIIJDEIEIJEEFIHGJHDGJIHJFJHJJIHJEJIIEHIJ=77767////888:HDEDFFIIFJFJHFJJGJJIJDFBACCJDHFHIGJGIJJDIBBFEGIEGEGIJBBHJDJEJGJFGJJIJGHGF+)&&+6EE??EJJGJBCJJIJHJJFJJICACEDJHEGEFFGFGGJGHJEFCC??////-*))667DDJFAACDAAB@BA@F:HHJFHGF@??<E=>,,*''+(()%'(%&
@Stanford_s2n_3_T7_No_Sap1_3_8_10_23_Linear_5000_621
CTGCCGATAATGCGAGCCTCGTAGCGGAGGCCGCTTTCCCGTGGTCACATCTCGTGCCTGACTACTAGTGGACGTAACGGTGGCGCTTGGGAAATCACCTCTTCCGGTACTCGCTTTCTGAAACGAATGGGAGGATGTGTCTAATGTCTCGTGACCTTGTGACTATTCCACGCGATGTGTGGAACGATACAGGGCTACATCGACTCTCTGGAACGTGAGAACGATAGCTAAGAATCAACTAATGGAAGCTGACGAATACGTAGCGGAACTAGAGGAGAAACTTAATGGCACTTCTTGACCTTAAACAATTCTATGAGTTACGTGAAGGCTGCGACGACAAGGGTATACCTGTGATGGACGGCGACTGGCTGGTCTTCCAAGCTATGAGTGCTGCTGAGTTTGATGCCTCTTCGAAAGAAAAATCTGGCACCGATGCTGTGACCACGCTAAGGCCCGTCAGATTCTTGAGGATTCCATTAAGTCCTACGAGACCCGTAAGAAGGCTTGGGCAGGTGCTCCAATTGTCCTTGCGTTCACCGATAGTGTTAACTGGCGTAAAGAACTGGTTGACCCGAACTATAAGGCTAACCGTAAGGCCGTGAAGAAACCTGTAGGGTACTTTGAGTTCCTTGATGCTCTCTTTGAGCACGAAGAGTTCTATTGCATCCGTGAGCCTATGCTTGAGGGTGATGACGTTATGGGAGTTATTGCTTCCAATCCGTCTGCCTTCGGTGCTCGTAAGGCTGTAATCATCTCTTGCGATAAGGACTTAAGACCATCCCTAACTGTGACTTCCTGTGGTGTACCACTGGTAACATCCTGACTCAGACCGAAGAGTCCGCTGACTGGTGGCACCTCTTCCAGACCATCAAGGGTGACATCACTGATGGTTACTCAGGGATTGCTGGATCGGGTGATACCGCCGAGGACTTCTTGAATAACCCGTTCATAACCGAGCCTAAAACGTCTGTGCTTAAGTCCGGTAAGAACAAAGGCCAGAGGTTACTAAATGGGTTAAACGCGACCCTGAGCCTAGTCGACGCTTTGGGACTGCATTAAGTCCATTGGCGCGAAGGCTGGTATGACCGAAGAGGATATTATCAAGCAGGGCCAAATGGCTCGAATCCTACGGTTCAACGAGTACAACTTTATTGACAAGGAGATTTACCTGTGGAGACCGTAGCGTATATTGGTCTGGGTCTTTGTGTTCTCGGAGTGTGCCTCATTTCGTGGGGCCTTTGGGACTTAGCCAGAATAATCAAGTCGTTACACGACACTAAGTGATAAACTCAAGGTCCCTAAATTAATACGACTCACTATAGGGAGATAGGGGCCTTTACGATTATTACTTTAAGATTTAACTCTAGAGGAATCTTTATTATGTTAACACCTATTAACCAATTACTTAAGAACCCTAACGATATTCCAGATGTACCTCGTGCAACCACTGAGTATCTACAGGTTCGATTCAACTATGCGTACCTCGAAGCGTCTGGTCATATAGGACTTATGCGTGCTAATGGTTGTAGTGAGGCCCACATCTTGGGTTTCATTCAGGGCCTACAGTATGCCTCTAACGTCATTGACGAGATTGAGTTACGCAAGGAACAACTAAGAGATGATGGGGAGGATTGACACTATGTGTTTCTCACCGAAAATTAAAACTCCGAAGATGGATACCAATCAGATTCGAGCCGTTGAGCCAGCGCCTCTGACCCCAAGAAGTGTCAAGCATGGGCGTTCGGTGGGTCTTCTGATGAGACGGATACCGAGGGCACCGAAGTGTCTGGACGCAAAGGCCTCAAGGTCGAACGTGATGATTCCGTAGCGAAGTCTAAAGCCAGCGGCAATGGCTTCACTCGTATGAAATCTTCCATCCGTAAGTCCGCATTTGGAGGTAAGAAGTGATGTCTGAGTTCACATGTGTGGAGGCTAAGAGTCGCTTCCGTGCAATCCGGTGGACTGTGGAACACCTTCGGGTTGCCTAAAGGATTCGAAGGACACTTTGTGGGCTACAGCCTCTACGTAGACGAAGTGATGGACATGTCTGGTTGCCGTGAAGAGTACATTCTGGACTCTACCGGAAAACATGTCAGCGTACTTCGCGTGGTGCGTAAGCTGTGACATTCACCACAAAGGAGACATTCTGGATGTAACGTCCGTTGTCATTAATCCTGAGGCAGACTCTAAGGGCTTACAGCGATTCCTAGCGAAACGCTTTAAGTACCTTGCGGAACTCCACGATTGCGATTGGGTGTCTCGTTGTAAGCATGAAGGCGAGACGATGCGTGTATACTTTAAGGAGGTATAAGTTATGGGTAAGAAAGTTAAGAAGGCCGTGAAGAAAGTCACCAAGTCCGTTAAGAAAGTCGTTAAGGAAGGGGCTCGTCCGGTTAAACAGGTTGCTGGCGGTCTAGCTGGTCTGGCTGGTGGTACTGGTGAAGCACAGATGGTGGAAGTACCACAAGCTGCCGCACAGATTGTTGACGTACCTGAGAAAGAGGTTTCCACTGAGGACGAAGCACAGACAGAAAGCAGACGCACAAGAAGCTCGTGCTGGCGGTAAGAAATCCTTGAGTGTAGCCCGTAGCTCTTGCGGGTTGAGGCGGTATCAACATTTAATCAGGAGGTTATCGTGGAAGACTGCATTGAATGGACCGGAGGTGTCGCTTCTAAGGGTTATGGTCGTATAGATGGATTTGCGGTGAACTTCTGACTCCACATAGGCACATCTATGAGGAGACATATGGTCCAGTTCCAACAGGAATTGTGGTGATGCATATCTGCGATAACCCTAGGTGCTATAACATAAAGCACCTTACGCTGGAACTCCAAAGGATAATTCCGAGGACATGGTTACCAAAGGTAGACAGGCTAAAGGAGAGGAACTAAGCAAGAAACTTACAGAGTCAGACGTTCTCGCTATACGCTCAC
+
*(()($$$##%',2469:>@::(()=GJJFJG==;;.*:.)FJJJIJHJJJJHJJFJIJJJGFJCC?>A@@JGEJJFJAA@BJF?=>=<==<CB@<;;4411129=>?EJJJGIJE===>HFGJ@DDGEEHGJ??;:94;*(/28@BA@BDJJHHJHJHJHGJJJJGFJHJIJDHFGJJJHJJJF...+//008>ECBBBCBB<=99J>?@@::::?:7764.--**)('+674-,/101245433764335;==DJJJDB?>EJJJJJJD>?EFFJHFJJHJHJJJGJJJFJJGJJJJJJJCCDJJJGJJJJJJJJGJJGJJJHJJJJJIE<;;566210130//222389GHJJHJJIHJJHHIJGJJJJJJJHIGJIHJJJJGHGJJA@5556;=<=HDJJ??<;)(&%'()(($$''1&%&%,5@HFIJHIEJHHFHJJJJJE<;:::ADCAFHHJJJJJF>::EHJFJJJ?JJJJFFFEHJFIJGJJJFHIDBJGD;;CJJIHFFJDFEGHGEDABB@@A00/16<@@1./455>><67?AA@ACC;;;;BC>>?IF>=88ABEGJFJEFE8888JGEJHJJGJJHICCEFFJJJFJJJJIJFHJJGJJHJGDFDD@877688539-<BAA?5/J1/4(('-+../9;AB@@?AA@B@@@A226<<<BCCDDBCAABACBDBBEBDBBB?>??@BBCDCEB@?@ABA<;<<?@@@@????ABB;0***>EC=<<<;<<<FDA?>>?ABABJG@?>??==>>@CBA7.===>>?CBAAD@>>><>=;==?@CDBBA@A@=<<<ACFCB=<::<;===A??@AD55554>==>>>?>=?>@BCBB@??@BA@@@BA===:C@??@AC@?>?CDCA@?>?>@A???@?>=:9:76556?@?=<=(((((%%&5;:978711..01118<=9AA@??====?>=<<>CA@@AB?@?@@???BDA>==>@?@?B@??=>=<6<;?@@A?:11077340&%''%%$%%$$&/:;;=?@AA?>><<>>DE9999;@&%%%%&')***81==>>>@ADBA<=56;;>DA>?DFJ>;;<ACE@@CBB@@BB<<<;>=>>???@@@A??@AC@?B@F@AABCC@CC=><;==@31--/424898:9799;AAA@B@@@?A@?=??A>===BAB@@BBCE>;999==///<@>=A<<;<?>BAA@@>?@JDDHJABDA@?>@BBE?<<<?@?@B>?>=??=:9-66,7<B>;;67776=@@?>==??????<<<<>?=;<<>B>=<;>>A@>==<;<<?@@?>>A@@@@@?><;::888:>=??@A7776>:55+))*.-/(/*&0669:@?B8877=9<;<==@@A===>6--5,'%%&'(-*2?>>?>?;=;;;<?@7768=>><:<:::<:;:98EFHJHFJJGJJIIGFGFIJIDBBAB3333<<;;9+++),,,-,,/01//;9=@>>?AB?>@BJJJJJJ?A@A?>BFJJGJEJJJJJJJJJGHGJGJJJIJGFHHEJJGJHJEGJJIJGHJJGJIJJFGJEHJJHJIJIJJGGA??@CJJGHJFIDGFGGDDIDDGCFJEECEGJJJJHIJFGFDGFJEHJJJJJJJIBAA?>=5@>@CCEB:97997747-(()*>AAADHJJGGJJA?CDEJFEFEIEJHF@@?BJJJFGIJAIJJJEEEJEJJJJJEHGGJJGFE::9:A:BA??>;0//1:A@;74210035743334))((*)))))))*6655434'&&)6:;;DFCAAA@>=9:=;<;753/)((&$$(*228888;<>BECGDEEFEHFDB:995555;2222<@;GJHJJJJJJHIJJJHJJJJJJGJGEEA?>?*'%%&%%%'-((++++,,**.=?A?IIJJHFJHIJEJJIJEDCBIJJFFIGFIGHJJJHEGFJJIJJFJJJJJHGGIJD=866551-../7?9BDJHJHGGGHJGEGJJJJJCBDJGEBD:-,--DJCFDD88<<2112;;<=;@?54356BBCJIJJHJJGIGCH;;;<HIGFGJEFCFGEFIJJJHDDBE4321.+(*-./0?CBAAB<;;;FHGJJJFEHJ>==;DCGGGH?:53)(((35@@EDCGFJGJJJJJFJHDIGGGJIFFFJHB?>>>FIEJHIGDFIGHJJHHJFHFHEBBDCIEIJEHGJGJJDEEJHJFEJJE666>A;<@@GEEFFGEEJJJIHJIJHJJHJJHJJJJIGDJFJEHJJHJJDHFDEDFHFJJJDCGDFJGEFC@@FJJHJIGFJHEFHJJJJFFFIJIEA52=>('')1/.545=<?@@72??AIEJEHDFFFHJJGBAAC>?BBEB>@?1458<<DDGDC@BCGJJJJJJJGJHGJFGIFD:68EJGJGJCCAADA7655>BDI::99>>B@CFCIJJJJJJHJHIJJHJFHGEJFGJIHJHJFFIJFJJIHIJABAAJJJJJJIGDDDGIJDJJFDGEJDEDBJJHJJJGJJCEIJGFHJGIJHJJEHHHJJA@=<=@FHGEEGIJJJDGJJIJJJJDJFGIJJD?@=<=>=>=90)+''10001+++*1211;>321249220--/23246597678>JEGEFH;;3223.+*))((*()%%$%%'()*+,6:<DFEGIJJGEGEBB@@?BBCCCBFEFEEAA>@@>87;A;62112/204/---+(&&&(.56DJJFHAA>>>/..-,*('$$$$$&'&%#######%%$&%%''''**<>@?@CCCCDHJJJJFHEGJJFJJHB@BCAB>;5546DGGHJJGJHIIJJGIJHJC;>A22124511<=JHIJF@??ADDFJCCDDEGEGJJGBBABG@=5.)&);?==<<@AFHJJJEEEIEF9EGJIJIIICHG@AA@CCHJF<<<<>DFCFFCEJJFDJD@@EFFFDBB>=@EDD=A<5599:;<AAJJGJGFHFGEGDIJGEABA/'$
@Stanford_s2n_3_T7_No_Sap1_3_8_10_23_Linear_5000_622
GGATCTGACACTATGTGTTTCTCACCGAAAATTAAAACTCCGAAGATGGATACCAATCAGATTCGAGCCGTTGAGCCAGCGCCTCTGACCCAAGAAGTGTCAAGCGTGGAGTTCGGTGGGTCTTCTGGATGAGACGGATACCGAGGGCACCGAAGTGTCTGGACGCAAAGGCCTCAAGGTCGAACGTGATGATTCCGTAGCGAAGTCTAAAGCCAGCGGCAATGGCTTCGCTCGTCTGAAATCTTCCATCCGTAAGTCCGCATTTGGAGGTAAGAAGTGATGTCTGAGTTCACATGTGTGGAGGCTAAGAGTCGCTTCCGTGCAATCCGGTGGACTGTGGAACACCTTGGGTTGCCTAAAGGATTCGAAGGACACTTTGTGGGCTACAGCCTCTACGTAGACGAAGTGATGGACATGTCTGGTTGCCGTGAAGAATTCAGATTCTGGACTCTACCGGAAAACATGTAGCGTACTTCGCGTGGTGCGTAAGCTGTGACATTCACCACAAAGGAGACATTCTGGATGTAACGTCCGTTGTCATTAATCCTGAGGCAGACTCTAAGGGCTTACAGCGATTCCTAGCGAAACGCTTTAAGTACCTTGCGGAACTCCACGATTGCGATTGGGTGTCTCGTTGTAAGCATGAAGGCGAGACAATGCGTGTATACTTTAAGGAGGTATAAGTTATGGGTAAGAAAGTTAAGAAGGCCGTGAAGAAAGTCACCAAGTCCGTTAAGAAAGTCGTTAAGGAAGGGGCTCGTCCGGTTAAACAGGTTGCTGGCGGTCTAGCTGGTCTGGCTGGTGGTACTGGTGAAGCACAGATGGTGGAAGTACCACAAGCTGCCGCACAGATTGTTGACGTACCTGAGAAAGAGGTTTCCACTGAGGACGAAGCACAGACAGAAAGCGGACGCAAGAAAGCTCGTGCTGGCGGTAAGAAATCCTTGAGTAGCCCATAGCTCCGGTGGCGGTATCAACATTTAATCAGGAGGTTATCGTGGAAGACTGCATTGAATGGACCGGAGGTGTCAACTCTAAGGGTTATGGTCGTAAGTGGGTTAATGGTAAACTTGTGACTCCACATAGGCACATCTATGAGGAGACATATGGTCCAGTTCCAACAGGAATTGTGGTGATGCATATCTGCGATAACCCTAGGTGCTATAACATAAAGCACCTTACGCTTGGAACTCCAAAGGATAAATACAAGGACATGGTTACCAAAGGTAGACAGGCTAAAGGAGAGGAACTAAGCAAGAAACTTACAGAGTCAGACGTTCTCGCTATACGCTCA
+
'''((&&&43445856;;>==?@AJJBCCEHJF4321--&%&''<FHA?BE<<;;BA:::;?FAEGHFDFBB2223IBHEEJGJDBBFIHJJJIJJJJHJJJFJJGEIHJJEG?===@@@A972&&&%%('''+9@ACJEHJFFHHJIBAABJIJJIGJIFJJFIJGFHJJJEFFFJJIFHFJJJHJGFJJHJJJJJJIJGIJJJJJJJGGJGJIJHFJJIGFJHCB1/,,0+--('''()0100)*'(89.EFEHEII<<<<IDDGFJJGJIGJIGJJFDGH97679E=7@CIFDJJJJJJIJHJC@?AHDCCGDFDH<JJJJJGJIJJGJJJFHJJGJJGHAAA@,))*:=544..68>GFJFHIJEGJGJIEIJIJIHJJJHIJJHJJJEE>CFFDHEGHHJHJJGEJIJJDDFD====BC=84//.-020)&&&'''()./::=?>:8667:?GIEID?D/.))=?BDA?@@CCDDA>>AEHJCBGEGGJDDCJJJFCDCBE<:85?FHECDEFEFB@BDJABA@000319:AIAJHIHHDGFJJFJGGHJJJJIGGJGIJFEFFJFJIDEDDJJFHFJJHGJJJJEFHCCACABA?B=<45<>=>@JJJEFFFJJGHDJGGHFJFEFEFFGGGJJIJGJFJHDIJEDEDEEDECGBCBDGJIFIGHADEJJJJIIIJFFIEJHGFFHJGFJJIECA>?GFJJJFFJJGCFHFEFCJEJDCIGEHHHFDA:;<>DDGHHIJEFJHJJJIIGJFGJHEBD::@BCFIGGGG?>>>IJGHJJGIJJJJJJJJJJJJJGJIJJHJFJFIFJHJFGFBBDF>>999FIBFFFCAADHGIGJGIHJBDCFFHHIHJGIHJJIFEEJJFJDIJHAHJIJHJHHFJH@B@<55(&&,-))&%&124<IJGJEEDEEEDDEGC874457?DDI?>>7776325<>@;<9,*))*&*+/3598778565;CJJIHGFGFJJJIJJIIFGFEECDGIFEIIEFBAAEHJFIEFGGDECCEHHA@???<==FBCDDBAA@CED@?@DFJGEGGHJJGHGJJFJJFEFEJFJGJIIFDDJEDIJIJHHIIFIACBCCBAC6667HEHJHHIBABCDBBGDJFFDIGFIJHFCA@B5556EJIJEGEHIGEDFDGJCBAADFHEFEEEDJFJGDEDBDDBDDEJCDFFFDE>?<98@DEEJIHFIIJIGC<5'0%&%$$%'&&'.47??@CFJDCEGDJFFFDIEIJFHJHHEJJCBB@:999:349><937534BCGHFGJJFIFBDDEGEFFHJEDA?='%
@Stanford_s2n_3_T7_No_Sap1_3_8_10_23_Linear_5000_623
AGATGTGGCGCAAAGGGTTAAACACAACATGTTCAACTGGGGTGTAAGGAGCACCAGCAACGTACTCGCGGGTATCAAGTTCGCAAGGCTCACGGCCTTCTCGCTGTGCCTTGTTCTTAGGCTTCTTAAAGATACCACCAACTTTAGGTGTCTTAATGCGAGGGTATTTAGGTAGTGGCTTACCTGTTCGCGGATGGCAGAACATCTCAGTGCCACCTTTAGGCTGATACCACGAGCCGAACGTTTCGGTCAATTTACGGAGCAACTCAGAGCGGCGAGCAGCTAACTCTACGTACAACTCTTCGATTGCTTTTGTGTCAAACGGGAACCCGTTGCGCTCTTGTTTAGCGAGCAGCCATGCAGCACGATGTTCAATGTCAACGGCCTCAAGGGATTCTAACCAAAGCATCATGTATCCTACGTCCGTAAAGTCAATCTCAGGAGGGAAGTAATGTTTGTCAGAGAGTAGCTTCTCAAGGAGAGCTTTAGTTACCACAACGTCCTGAACGTTATAGTCCATCATCTCTTCGTTGAAGTTCCACCACTCCATTCCGTCAACGTATTCTTCACCC
+
%%&%$$$$%%%$#%)100'&&'*((((:9999EADIJJHIJIGJE<5669=*'''&&&(,+*,*+.02>DJJJJJJJIJFHECFFFJJJJGEGJJJIIHDJA87>>>FEHJJI@A==>7:J>8447@8?JJJJJJHJHFDGFEFJIEIJJHJJHEJFJHJJJJJIJJIJJJIJJFJJJJJGJJJJHJGGHJJJJJJJJJJGIJJHJJJFJJJGG;;;:<D>JEGJHJJJEHIEJJHJIEGJJJEFIJFEGBJJGJFEJIIJJIJJHJDDDEJJFJJEJJGJJIIIJJJJJJJFHGJIJGJJJIJJGHJJEEJIJE>64@9889ACCJF?@B@DJGHHFFEIDCBEDIJJJGIJIFFHJGJHJJHJJIHJGGIJJJIJJJIJG@?>?JC?:9:;<>?63-,,'%&'+,((('(()<>ACJJJJJJJJHJJJIJH====H@?ACHBJHDJBHJIJJDEEEFJJHHJJIJGGHHA66(()46BCJG;88D9;<@DJIHJJFJHEGFJJGIJJEFFJDDHDI<J>=>>JFJJGDBHGJJGJHFJ:EGBDGFGBCJJJIJJHJGFEA>8466)))(%
@Stanford_s2n_3_T7_No_Sap1_3_8_10_23_Linear_5000_624
CGCAAGGCTCACGGCCTTCTCGCTGTGCCTTGTTCTTAGGCTTCTTAAAGATACCACCAACTTTAGGTGTCTTAATGCGAGGGTATTTAGGTAGTGGCTTACCTGTTCGCGGATGGCAGAACGTCGTGCCACCTTTAGGCTGATACCACGGCCGAAACATCAGTGGATACACGGAGCAACTCAGAGCGGCGAGCAGCTAACTCTACGTACAACTCTTCGATTGCTTTTGTGTCAAACGGGAACCCGTTGCGCTCTTGTTTAGCGAGCAGCCATGCAGCACGATGTTCAATGTCAACGGCCTCAAGGGATTCTGACCAGAACGTAGTGTATCCTACGTCCGTAAAGTCAATCTAGGAGGGAAGTAATGTTTGTCAGAGAGTAGCTTCTCAAGGAGAGCTTTAGTTACCACAACGTCCTGAACGTTATAGTCCATCATCTCTTCGTTGAAGTTCCACCACTCCATTCCGTCAACGTATTCTTCACC
+
<;=AAEJJJEDF668JGJIJJJIJJJJJJJJJJJJJG@AJHJHHJJCJJJJIJFJIJJJFJJJJGDCGJJIJFCJJIHJJJJJIJIID@DFHJJJIGGGGFJJJJHJFIJHJJJFJJJA?=8-)''01;:6676,+'+CJEBAABJDCB?==:1--97(('&&%%&&*((('(/003///.''((=><>>>?@BJJJJHJJJJJJJJJGJFE@C<<JIFGHJJJHJJJJJJJB0000878@E=?><BHEJGIGJJJJJJHIJHIEHJJJHJJJIJJJGIGJGHHJJJJJJJFEEDH>>>>EGJJFHJJJJGJEJGGJJJJJIFJJJJJJJIHHJJJJJJJJJJJJJI>>><=**)-.677?<>=?@<99==F6446CJJJDCFEIB=67::=JJJJIJJF<;:;<EFFGIIHHGJJG?FJJIHEIG@??@JCJJJJJJJIJDDABDJHJJGJHCJJHIJJJJJGJJCB?66611..-)***--*
@Stanford_s2n_3_T7_No_Sap1_3_8_10_23_Linear_5000_625
GCTCGCCGCGTTGTGGGAAGGACCATGAAGTGAGCAGCCAAGCAGCGTAGCTCAAGACCGGATGCGTCGATGCCAGCCTGAACCCAAGGCTTACCAGTTATCCATCCAAATGGTGCTCAGCGCCAAAAGCAGCGCGACACTGCTCTCCATAAGGAGAACGTACACCCGGAATTTGCGCAAGGTTTGGGAACGCATGGGTCGCACGACCCGTAACTGCTCCATTAGGGTTAACAAAACCATGAATCTTACCATCCTCAGCAACATAACGAAGCCATGCTTTGTCTCCCTCAGCAGACTGTCCGATTCGCTTCTGAATCATCAAGTACTCTTTAATGAGGTCGATAGCGGCTTGCTTCTCAGGGTCATCTACACGTACTCCTTCGAGTACCTCATCGTCCACCACAGGAGCACCTTTATCGGTGTACTTGGTCGGGACCCACCCAGCCTCTTGGAGTTTCTTTTGAATGTGGTCACGAGACGAAGGGTTAAACACAACATGTTCAACTGGGGTGTAAGGAGCACCGAGCAACGTACTCGCGGGTATCAAGTTCGCAAGGCTCACGGCCTTCTCGCTGTGCCTTGTTCTTAGGCTTCTTAAAGATACCACCAACTTTAGGTGTCTTAATGCGAGGGTATTTAGGTAGTGGCTTACCTGTTCGCGGATGGCAGAACATCTCAGTGCCACCTTTAGGCTGATACACGAGCCGAACGTTTCGGTCAATTTACGGAGCAACTCAGAGCGGCGAGCAGCTAACTCTACGTACAACTCTTCGATTGCTTTTGTGTCAAACGGGAACCCGTTGCGCTCTTGTTTAGCGAGCAGCCATGCAGCACGATGTTCAATGTCAACGGCCTCAAGGGATTCTGACCAGAACGTAGTGTATCCTACGTCCGTAAAGTCAATCTCAGGAGGGAAGTAATGTTTGTCAGAGAGTAGCTTCTCAAGGAGAGCTTTAGTTACCACAACGTCCTGAACGTTATAGTCCATCATCTCTTCGTTGAAGTTCCACCACTCCATTCCGTCAACGTATTCTTCACG
+
'())+**'(%%'&%##$%&'((((&''&)))**$$&%&''/2247<CEJHIJIJJJJHHIJHJJJJHJJJJFJHJJJJHEEF=+*&&',((/))6111;;<:;0@BJFJIGHJJJJJJJJJJFJEIGIJJJJJJJIEDFJJJFJJJJJEJJGFGFJJJJJJHFJIJFIHJJGIIJDIJJJJJJJJIJJJJJDABA>===64,,9>>>?@>@@AJJJ=;88:DJCFEEEJBCC>,*(()/445<=87841233HGJ=<<=JJHJJFFC??@EHJJJJJJJJJEJJJJJFDB@B,++-1/1**6@BAJJGJJJJJEFEIFJJJHFDJGJIJJJJJJJIHGJGJFJJJIJHGJJG9999B==AGJJJJJDACDDCEEFJGJJJJIFIJFHD@@A@JGDFIIIJGADFCJJID655188-@HJGFJHJJHJ=<<;=?>A?CH@CCC@=76?97628=>>>=/-/.)+.:@JEGHJJJJJJJJJGJFJJIDD---?:<:8AFGJGJJJJHJJJJJJJJHBGFGA5321+(((7:@ACA@DBCJJJJJJIJJJGJJIFJGJGJGJFHJJHJJJJJJJJJJJJJJJJJJJJJIJHJJJJBAB@CDJJJCEDJEGJJJJJJJJJJIJJJJJJJJJJHFGJJJJJIJHHGJJJJIJJJJJJJJJJJJJIJJJJGJJIJJJCBB==>=FDEJJJIJJJJHIJJD===95()../04.,,,;:97/..,>(''(E>?::;?@5332('''():<??AACGIJF=>@DJJJHHJJJHJIJJJJJEDEFJJJJJJJJJJD999:?>?@JCHGJFIJHGHFJJJJJJJGJJJJIJIJIJJJJJJJJGJ;:::JB111183333=CECFJJHGJJJJJJJJJJIJJJJJJJJJJJJGIJJJJJJJIJIJJJJJIJJEFEGHJJJJJJJJFJJJIGJJHJJJFJJJJJJJJJJIJJJJ>=>@9<><I@:9F@@AJGGJFJJJJJGJJJJFJJJFFHGJJJJJJJFJJIJJJJJJJJJJHJJIHJJJHJJJHJHJJFH<<31113855/-23,-+&
@Stanford_s2n_3_T7_No_Sap1_3_8_10_23_Linear_5000_626
ACTCTTTAATGAGATTGTGGATGAGCCTTGTTCTCAGGGTCATCTACACGTACTCCTTCGAGTACCTCATCGTCCACCACAGGAGCACCCTTATCGGTGTACTTGGTCGGGACTCACCCAGCCTCTTGGAGTTTCTTCTGAATGTGGTCACGAGACGAAGGGTTAAACACAACATGTTCAACTGGGGTGTAAGGAGCACCAGCAACGTACTCGCGGGTATCAAGTTCGCAAGGCTCACGGCCTTCTCGCTGTGCCTTGTTCTTAGGCTTCTTAAAGATACCACCAACTTTAGGTGTCTTAATGCGAGGGTATTTAGGTAGTGGCTTACCTGTTCGCGGATGGCAGAACATCTCAGTGCCACCTTTAGGCTGATACCACGAGCCGAACGTTTCGGTCAATTTACGGAGCAACTCAGAGCGGCGAGCAGCTAACTCTACGTACAACTCTTCGATTGCTTTTGTGTCAAACGGGAACCCGTACGCTCTTGTTTAGCGAGCAGCCATGCAGCACGATGTTCAATGTCAACGGCCTCAAGGATCTGGCCCAGAACGTAGTGTATCCTACGTCCGTAAAGTCAATCTAGGAGGGAAGTAATGTTTGTCAGAGAGTAGCTTCTCAAGGAGAGCTTTAGTTACCACAACGTCCTGAACGTTATAGTCCATCATCTCTTCGTTGAAGTTCCACCACTCCATTCCGTCAACGTATTCTTCACC
+
&'*'')(%%%%&%%%&%%%%%%&$$$$&''()).579:;DJJIFJFFEJIGIEFFJJJGB?>?@B@=76788<=@JJJHGFEJHJJJJJ>=I7CCDHJJJDDCB:981.-+.*)&&&9;:>::@ECEAJJJJJGHJHIIHEHJJJJGJJJJBBBBHCFEIIJJFEGGFIIJHJGGJJIB2223GJJJJJIHFBGJG0012255<GEHHJGFFFIJJJJJJFA???A=;;2222577CFJJJJJJJJJJHHJIJGHJJJJJJHJCC>==:0,)((>JIJHJIJJFFEDGJ?===GHJBACAJHIJEDCFJJJHJJJHJJJIJJJJJJFHHJDE=:;;99IJGJJJFHF<98....;@BFD@777HH<JJHJHFIGDGCD70,-.0//.201./..0EFJJIJJJGJJIJJJJGB:::DBEJJDDFFGDD@;;;?A@:54434,++...1**55?JJJJJJJFJJJAAAA77677568,,))+,/))))-*)()*,8?CDAEHJJJJIHJHGEEJEJJJJIDB@@ABAA@ABJG;85++.++*())))1556554467>:999=;:+**2*C=<=<<;////50/14>JGJHJJHJJIFJIFJ53/+,-=<;;BDJAA=;999@A56-*);5:;AEJGJJGJHHFFFJHJJJFJGFFJJDEEDCBAG==JJ=78:<<JEDG@?J7HJFGA><./>?EBGGFHJGJEGEGGD?65)
@Stanford_s2n_3_T7_No_Sap1_3_8_10_23_Linear_5000_627
CCGGACGAGCCCCTTCCTTAACGACTTTCTTAACGGACTTGGTGACTTTCTTCACGGCCTTCTTAACTTTCTTACCCATAACTTATACCTCCTTAAAGTATACACGCATTGTCTCGCCTTCATGCTTACAACGAGACACCCAATCGCAATCGTGGAGTTCCGCAAGGTACTTAAAGCGTTTCGCTAGGAATCGCTGTAAGCCCTTAGAGTCTGCCTCAGGATTAATGACAACGGACGTTACATCCAGAATGTCTCCTTTGTGGTGAATGTCACAGCTTACGCACCACGCGAAGTACGCTACATGTTTTCCGGTAGAGTCCAGAATGTATCTTCACGCCAACCAGACATGTCCATCACTTCGTCTACGTAGAGGCTGTAGCCCACAAAAGTGTCCTTCGAATCCTTTAGGCAACCCAAGGTGTTCCACAGTCCACCGGATTGCACGGAAGCAACTCTAGCCTCCACACATGTGAACTCAGACATCACTTCTTACCTCCAAATGCGGACTTACGGATGGAAGATTTCATACGAGCGGAGCCATTGCCGCTGGCTTTAGACTTCGCTACGGAATCATCACGTTCGACCTTGAGGCCTTTGCGTCCAGACACTTCGGTGCCCTCGGTATCCGTCTCATCAGAAGACCCACCGAACTCCACGCTTGACACTTCTTGGGTCAGAGGCGCTGGCTCAACGGCTCAATCTGATTGGTATCCATCTTCGGAGTTTTAATTTTCGGTGAGAAACACATAGTGTCAATCCTCCCCATCATCTCTTAGTTGTTCCTTGCGTAACTCAATCTCGTCAATGACGTTAGAGGCATACTGTAGGCCCTGAATGAAACCCAAGATGTGGGCCTCACTACAACCATTAGCACGCATAAGTCCTATATGACCAGACGCTTCGAGGTACGCATAAGTCGGAATCGAACCTGTAGATACTCAGCGGTTGCACGAGGTACATCTGGAATATCGTTAGGGTTCTTAAGTAATTGGTTAATAGGTGTTAACATAATAAAGATTCCTCTTAGAGTTAAATCTTAAAGTAATAATCGTAAAGGCCCCTATCTCCCTATAGTGAGTCGTATTAATTTAGGGACCCTGAGTTTATCACTTAGTGTCGTGTAACGACTTGATTATTCTGGCTAAGTCCCAAAGGCCCCACGAAATGAGGCACACTCCGAGACACAAAGACCCAGACCAATATACACTAGGTCTCCACAGGTAAATCTCCTTGTCAATAAAGTTGTACTCGTTGAACCATAAGAATCCAGCCATTTGGCCCTGCTTGATAATATCCTCTTCGGTCATACCAGCCTTCGCGCCAATGGACTTAATGCAGTCCCAAAGCGTCTCATGAGGCTCAGGGTCGCGTTTAACCCATTTAGTAACCTCTTGGCCTTTGCTCTACCGGACTTAAGCACAGACGTTTTAGGCTCGGTTATGAACGGGTTATTCAAGAAGTCCTCGGCGGTATCACCCCATCCAGCAATCCCTGAGTAACCATCAGTGATGTCACCCTTGATGGTCTGGAAGAGGTGCCACCAGTCAGCGGACTCTTCGGTCTGAGTCAGATGTACCAGTGGTACACCACAGGAAGTCACAGTTAGGGATGGTCTTAAAGTCCTTATCACGCAAGAGATGATTACAGCCTTACGAGCACCGAAGGCAGACGGATTGGAAGCAATAACTCCCATAACGTCATCACCCTCAAGCATAGGCTCACGGATGCAATCGAACTTCTCGCGCTCAAAGAGAGCATCAAGGAACTCAAAGTACCCTACCGGTTTCTTCACGGCCTTACGGTTAGCCTTATAGTTCGGGTCAACCAGTTCTTTACGCCAGTTAACACTATGGTGAACGCAAGGACAATTGGAGCACCTGCCCAAGCCTTCTTACGGGTCTCGTAGGACTTAATGGAATCCTCAAGAATCTGACGGGCCTTAGCGTGGTCACAGCATCGGTGCCAAATCTCTTCCTCCCAAGAGGCATCAAACTCAGCAGCACTCATAGCTTGGAAGACCAGCCAGTCGCCGTCCATCACAAGGATACCCTTGTCGTCGCAGCCTTCACGTAACTCATAGAATTGTTTAAGGTCAAGAAGTGCCATTAAGTTTCTCCTCTAGTTCCGCTACGTATGGTTCGCTTCCATTAGTTGATTCTTAAGGCTATCGTTCTCACGTTCCAGAGAGTCGATGTAGCCCTGTATATCGTTCCACACATCGCGTGGAATAGTCACAAGGTCACGAGACATTAGACACATCCTCCCATTCGTTTCAGAAAGCGAGTACCGGAAGCAGTGATTTCCCAAGCGCCACCGTTACGTCCACTAGTAGTCAGGCACGAGATGTGACCACGGAAGCGGCCTCCGCTACAAGGCATTCTGCCGTACATAGTTGGACTGGAAAGTCTGGGCAACTTTTGATTGCTTGCAGCACTTTCAGGTAGTCAGACATCAGAACACCTCCCGTACTGTTGCAGGAGATTGTTTGAAAGAGTCCTTATCTGCATACTCTTCGTGCATGTCCTTAATGGCCTCACGAAATGATGTACGTACTACGAATGTCATCAATCCTTCCATACCGTGTGTCAGGAACTGGACAATCATTTCCTTCTGTTTACCATTGGGGACAATCGCGCCTGAGCCGACCTGCTTACATAGATGCAGCATATCTTTCTCTAAGATTGCCTGAACGTCAGACGACATCTTTGCGGTAACGTCGAAGGACGCTTTTTAAATTTCTTTGTCATAGCCATAATAATTTCTCCTATAGTTTTATGCCTTTGTTTCTCTTGCCGACACACATGGATGTCTTACCTTTTTACTTCGTCCCATGTGAAAATAAGCACATCTTCGTCAACCGCAACCGCCAGAGAATGTCAAAGTCTCCATCCTTATATTCGGACCTACCGCATCCACCTAGCCTAACCTGCTTGGCATCTCCTGTGTTGGTTTGAACCGTTGTGGCTGTTTTAACCTGAACCTTACTAAATTGCCGTCTCCTTACATACAACCAAGTCCTCTTTACTCTGAGTCAGCATAGGGTAATAGACAGTGTACCCAGCTTTGGTAAATTTGTAGGCTACTAGCATTTCAGAAGCAGCACCTGTTAAGTGTCTTTCGTTCATGAGTAGCCTCCTGTATCAGTGGCAAATCGCCAAATTCAGACCATCTTACCTTCGGTATCCAGAAGACACCGGAAGTTCCAGTGGTCTCCAACCCAGCGCATCGCTTCTTGTGCGGTCTCAATGACCACCTGAGCAATCTCTTCGGTACGGCAGCCTACTTGGATTTCATCATGTACCCATGCCATGTACGCAAAGTCCCCATCCCAGCCATGCTTCAAGCCTTTCTCTACGAGCATCTCTTCGGTCTTGATAATCCACAGTTTGCAGATGAGAGCACCAGCAGATTGCAGTAGGGTATTCAAGGCAGCGTGAGGACTACGAACGTGTACCTTACGACCATCCAGACCTTTAATCCAGCGGCGTTTCCACTTGACTTGTTGCTCACCAGCTACCCATTGAGAGGACTCGACAAGTGTATCTTGGATGCAGCTTCGCGGAGTGCTGCAATCGCGGGGGTGTTCTCAAGGAATTTCTTCTTGAGTTCCTTACCGCACTATTACCAGCACCAACAATCTGTCCGATCTTCTCATCACCAGCACCATAGAGGAACCCATAGATGAACGTCTTAGCGTTATCTCGGGTAGGTAGTTCAGCAGCTATCTGGTTCTTAGTGTGGATGTCGCCGTTAAGAATCTCGTGAGCGTACTCGCCGTTATCAAAGCGAGCCATGGAGTCGAGCCAAGCAGCGTAGCTCAAGACCGGATGCGTCGATGCCAGCCTGAACCCGGACCAGTTATCCATCCAAATGGTGCTCAGCGCCAAAAGCAGCGCGACACTGCTCTCCATAAGGAGAACGTACACCCGGAATTTGCGCAAGGTTTGGGAACGCATGGGTCGCGCGACCCGTAACTGCTCCATTAGGGTTAACAGAACCATGAATCTTACCATCCTCAGCAACATAACGAAGCCATGCTTTGTCTCCCTCAGCAGACTGTCCGATTCGCTTCTGAATCATCAAGTACTCTTTAATGAGGTCGATAGCGGCTTGCTTCTCAGGGTCATCTACACGTACTCCTTCGAGTACCTCATCGTCCACCACAGGAGCACCCTTATCGGTGTACTTGGTCGGGACCCACCCAGCCTCTTGGAGTTTCTTCTGAATGTGGTCACGAGACGAAGGGTTAAACACAACATGTTCAACTGGGGTGTAAGGAGCACCAGCAACGTATTCGCGGGTATCAAGTTCGCAAGGCTCACGGCCTTCTCGCTGTGCCTTGTTTCTTAGGCTTCTTAAAGATACCACCAACTTTAGGTGTCTTAATGCGAGGGTATTTAGGTAGTGGCTTACCTGTTCGCGGATGGCAGAACATCTCAGTGCCACCTTTAGGCTGATACCACGAGCCGAACGTTTCGGTCAATTTACGGAGCAACTCAGAGCGGCGAGCAGCTAACTCTACGTACAACTCTTCGATTGCTTTTGTGTCAAACGGGAACCCGTTGCGCTCTTGTTTAGCGAGCAGCCATGCAGCACGATGTTCAATGTCAACGGCCTCAAGGGATTCTGACCAGAACGTAGTGTATCCTACGTCCGTAAAGTCAATCTCAGGAGGGAAGTAATGTTTGTCAGAGAGTAGCTTCTCAAGGAGAGCTTTAGTTACCACAACGTCCTGAACGTTATAGTCCATCATCTCTTCGTTGAAGTTCCACCACTCCATTCCGTCAACGTCTTCTTTAAC
+
*)()*++*+.15=>8349A<?HIJFHIJHJJCFJEDGCJD...,(''(*(+.+,=BDEJIIJFGCFJJJJJJJHIIHJGIGJJJGJJJIFCEA=::==@?>??@>?HIDIJJIJJDGFGJCAAABEGAB?>ABJJFJHGFF;::;BCBBJJJFFIJJIHJGDF<;;@JB<:99<DCFGJJICGFHJGJJJGJJJJIIGH977?FEAACCFJJJJEFEJGGJGGGHGJFIJIJHJJGJJHFJJJJGJIJJHJHJJJHHHJJJFJJJJJGJJJJJJJHJJDJCGEIGJJHJEGJHGJJJHHJGFGFDE@@@@4E?EA@@A=1/.///--,'''+()&$$&(*+,.5679;<;::<GJIJHJBCBDFJEHGJJFJJIHHJJEDEJJE744=A@?AGHJJJHIJJJJJJJFIFHJHJHJHJJJIJJJFGJJECDHJFJICGHHEBCEB997::5+*)+,/))3::ACADJJEEFJJIJFG8888IJGJFGJJHJHGFJJGJHJJJJJGGEGGJFJAAA@JJJJIGFFGIIFHIEJJJHIJIJJIHIJJIJJJJIJJIJGJEDFD<<=>CFCDDDJGJJHA@@AB7667731,,0155=BD9AACEEFJGJAABCJFGHFJGIJFJJJGFE<9::BHHEFHJHJJJJJJHJJCFCBDCFGHFJJJHJJHGDE9?><>EBBBBCIJJ@@?((()1012....,&&'3::;IF6666JGIGIJJA?@JJJJGJJFFGGJJHBCCFEBCDJJ12117777>7***.D@;:<99HGFEJJJJEHJEIGJJGEJGGJJDJHEGFFHJHJHBCCDJHJJHEGJHJHJIG@?;;;;<??CCEAB@@CCCJDEDGHJJGFFFJEJFAHJJCJEADBBDCBB@@ABFCA@@BECCBCGJFJHJDHGHDDJF,++,D@AA??<<3434,'&,''*****...5?C>>>=@JJEHJGFH===>D@??=??@GFEHGDFJGGFFHJEDDEFHEIJEGGJ988:77EEHFEGIFJFFFDDDEEJJDFEIGJIGDDEBA@0<;402421234889;856BFFEFFJDEBEBCIFDIFFGJEBBBDBDEJEJDDHGIIJJBABEFA@@AD'''-(68353367<4(A@??>CBCCFFDBBACEGC@@ACGGHGJEFC;:32223.((33413333-+('&')),14-(&%$$%%&,&'&&(,((J<;BFDDDGC@?@A?@=8J54.,,+**0>?@CCFABIEA@BBBIGEJHFCGGFDFHDDEEJHJE@A>A@>??@@'''(,..''.,,3CJEHJHEJGJHFFJFJFEJFDDBDCJHJGICECDIHDEFGDGEGHGCFGJ@>??JJHDCDDEDGJEGFGHJGJIJHFDEIBACA@A@<;7777:EJEDDCEFFABCEFHGDFEFCBBABAA@3445;<21''&)&'<:@AAC?31-,-.0045=CEGJECDFJDEFCB????DC>==>A@@@8887:?DCBEEFAC@@A@CCD=<;;?@AEGJJJD@@@?AG77>=DABCBBACBEDBCBABB@?5:?4:?CCEDGGEDDCB@@?BCEE@@@AFDDEA????BDEFB?>>>A98662++&))))*2,11<AC@AAACBFDCCA@@@@CHEC@?999;CCDDGBBBCEFECBCDGAC>(&&'9;=DJGFGD@A>>??B@?D>?>?>@DEECDCFDEEBBB?>?AF?=:<DBBB<<<<@?>A<??=<<==>BE;;;;J<;::9==;;<=BC98,+,---,,7+(((6:966879<:<?BHEDGEJEAA>??AJD@@@?9/,+-*))+,158+***>DHGCBE@7778@F@A;:::=;<;;A5><<=>1112:@@?>ABC??==?B@;999;B@@AIJ:::;;0003=>=7777HDF?6666CBCEEBB@@@BGHEIJDJHHBBD@DBBBJJJ?---.77=?>:;FGJHGJJH?1--6BJJDGEGHCACDFJI5552367C;...09220044&&&&ACCJIGB@>?=>AHCFIJEJJJEJJJJGHJCCDAEA:999<=;67@=779:C<878<=<CJIGJJFFGD?-D>78;<==C<8469FH@E<//0:<90))(.''<JIHGGJGJGJABGJJJIJJJJJJJJJJJJFEEJDJDJGI>45JD<HIEDDJDGJGJJJJHJGGC++'')*,)))::A<JGFHDIIJHJADE4EDJJJJJFJHJGJGHHCBB=9/.-/7@A@DEFGHFHHJGJIEDBAJ6677:A9EEJJJJDDCEJJJJGJHJJFHFEEJGJAA=<8844>3//112J2.017;9-)FIDDDHJJJJJJIJGJJJIHJJEJJJFIBD@:999?;955...<995?BBHHFJHJFJJJJAA@?BAB@CHFIJHJCBBGJB???3/../EFJFJEFGHFJJJ?=5567>)))')&&'&*6<AECCABIGFIFJGJJJJE;9)')+***..?:445JJJJEJJJJJJJDBBBAABEJIJIGJJGDJEHHJJHBBADEAA=AAAFGDGFEEJJJJFJ@444;AJHJFEB@BA;@::JGJFDJGJJJHGCABCJJFJJJJJJBJJHJJGJJIJJIJJJJGIJJJJIIJGJJJJIJHJIJJJJBCBCJGFA?67888,,,,JJ>=CCDHJFDFGCCCCDIGJIJHEGIHJ<;GADDCIG===JJF@@@@DJ')''8777;7444FJIEJCHIJFEJFJJ999:<99:=B<;<?@CFHIJHFJJIDGFCHD>>>=C@?B?@<::63<DGGJJJDD@8888HEE:977..>=A@CCD@@?>?@:9:<--EBDFEHEIGJJIIFFHJJIJFFJJIJGHFEIJHHHFFEJ?=<FGBBCAGJJDB****5,&%&$%%%'+*6586,()77:45...5233?@@@CEA@/./07//=>>>>@((((>@==5-**//('''''''AECHED=CFFIJHGJJHFFGJFJJJHIJFIEFGBJJJGHEJGEJJGJJJJ312B;8778AIJIJJJJFIDFEHIJGFFFIJJGHJJHJJJFGGGIGHJJFJE==;1-*)/&''&.++++-8,7ADEFDDFHGIGJGJJ?@?EBJJIIHGJECCFAGECA@BIJJJFFGHHGJEHICDJJJFJJJJJJJJJJHJJJGEHJHE==<<JBBCBEJEDIJI@??<<<=GGF=?DFGGHDEC9989;>>>@;;<<;;FCAB@?>>@@ABCEJ<<;;1,,(&'&')'&&&(*(345;(((,-(,,-----<<;<?E?>AD;@CD<;:6A2?>?FG<:88;CDECDDDGGIGJJHFGJJJFIHEB@@CDHHGEDDDDEDDJEJJJJJJJJJFHFFHGDB??@BJEJHD?;:8;DDJBB@@8779<;;@AAEICBEDJDJEGGDDJHHJHJJJHGJIJJFCGIJEG<87<CDB;J?7GIDJGFGDFJJ777J?7778BEEECGDGGEIHHGJJFJGJDJ;<766J?=?==8JJDFC@BEHJIJGJJFIGEEGEHFGJJEGCCCDFFEBDDA5555<<::<>??A97778DCEJIJJJJIBF94ACDJEFE?==;B=<<<;DHGIJJDFEBBD?@?@JA>>HJJJIHJCHFGFJJFIEJDBBBHFEDA<.,,,+)+**5-)))))..999;@;<EHDD>@@?AB@BDDJFGDBCABADEGFJJIGGI=:>0+)))-(())(()(*%%%%%%%*87899?A---/221421--&&&&95'(&&7??A?=DJBD72100102>B@AAAB7777577>??>?J@FDCDDFJGE?100.8511./005;@EAA@AEDBCCAJG=B@>?CFJJIFJIHJDCBCFIDDEEJHHJJDEDACBFDEEJGBABBDEDGFABAD><;<<;765(&&&'%%%-0.---6556711233@@EEJFHFDGBABCEDDDFJJDECDD998/.)'&$$%(/01;;?:)HJJHJJFJJJGGHJJJGJGHAABIJJIFEGFJJJJJJGJJIJFE??BACDJGJJIJFGFJHJGJIJJJJIJJFJFHJIJJB5545<;1000'''+755')&&*)*%'&(,,..98;=@JJJHIJJJJJHA??76542256;<;9:DCFEJIJJJIJJJJJJJJHDDFJJFHJJHJJJFJJIJGI;:9:<::<<=CC9)EDEJFJJJGJGGGJJJGJIIJHJJJIJJJJIJJJJFG?:952/..../5876569:<=ABHIJJJJJJFJGJIHIGIHJHEJJJJHJJJBDCFJJHJJJIJ5445A93345;95?GHJJGGFGJF,,,----5;<<;?BC?DBEEEA?=>HJJA?;:91322BDHJFEJDEH;8.-/656=AGIGGFJGDFJDF>?>?=446?@AAAJJJJECCDBB=422-,*&&&(.4,,,->FGFJEHJFHCCBABCCEJJGJJGJGJJGJGJEJJEJJJIJJFGFD=/,55)**)+500-'((AFJGIJGFIHIJFEGFCCEJGJJIEFHJIJGFJIJJGJFA@BBIFJJJEEGJJEJGJJ9FHFJGEFBB32247('''10023@?)))+*<0CHHJIGFJJEFEBBCFDCBCCFJEG@?>>H@?>?JFEBCAFJJJHJCECDIHHFJFDJDBA?AHIIFGFECGJIHJJJJJJJJEGGFJJJHJJJJDBF<<<=CA@A>64/.//56;<C:9:>BBJDIJEFDDJFGHGJJJJHJJJHJJGJIHGFEGJJIHIJDGJE:--=?DEEDJJCEEEFHJJJFE@??@JEHHD?AGJHJJJFJEJHD@5555;7,-88EEIGJJEJHJGIJFJIFCCCJJID--*++(6.++++;<B@?DDJDDBEFJJIHJJJHJJJJHGJFJEHJGHJFJJJJJJFFJJJ4(''''&&%&,+.1760>>:844FAD?BBBIGCD9771334('&
@Stanford_s2n_3_T7_No_Sap1_3_8_10_23_Linear_5000_628
GTGAGCCTGTATGCTTGAGGGTGATGACGTTATGGGAGTTATTGCTTCCAATCCGTCTGCCTTCGGTGCTCGTAAGGCTGTAATCATCTCTTGCGATAAGGACTTTAAGACCATCCCTAACTGTGACTTCCTGTGGTGTACCACTGGTAACATCCTGACTCAGACCGAAGAGTCCGCTGACTGGTGGCACCTCTTCCAGACCATCAAGGGTGACATCACTGATGGTTACTAGGGATTGCTGGATGGGGTGATACCGCCGAGGACTTCTTGAATAACCCGTTCATAACCGAGCCTAAAACGTCTGTGCTTAAGTCCGGTAAGAACAAAGGCCAAGAGGTTACTAAATGGGTTAAACGCGACCCTGAGCCTCATCAAGCTTTTTGGGACTGCATTAAGTCCATTGGCGCGAAGGCTGGTATGACCGAAGAGGATATTATCAAGCAGGGCCAAATGGCTTCAATCCTCAGGTTCAATGAGTACAACTTTATTGACAAGGAGATTTACCTGTGGAGACCGTAGCGTATATTGGTCTGGGTCTTTGTGTTCTTCGGAGTGTGCCTCATTTCGTGGGGCCTTTGGAACTAGCCAGAATAATCAAGTCGTTACACGACACTAAGTGATAAACTCAAGGTCCCTAAATTAATACGACTCACTATAGGGAGATAGGGGCCTTTACGATTATTACTTTTAAGATTTAACTCTAAGAGGAATCTTTATTATGTTAACACCTATTAACCAATTACTTAAGAACCCTAACGATATTCCAGATGTACCTCGTGCAACCGCTGAGTATCTACAGGTTCGATTCGTTTATCCGTACCTCGAAGCGTCTGGTCATATAGGACTTATGCGTGCTAATGGTTGTAGTGAGGCCCACATCTTGGGTTTCATTCAGGGCCTACAGTATGCCTCTAACGTCATTGACGAGATTGAGTTACGCAAGGAACAACTAAGAGATGATGGGGAGGATTGACACTATGTGTTTCTCACCGAAAATTAAAACTCCGAAGATGGATACCAATCAGGACTCGAGCCGTTGAGCCAGCGCCTCTGACCCAAGAAGTGTCAAGCGTGGAGTTCGGTGGGTCTTCTGATGAGACGGATACCGAGGGCACCGAAGTGTCTGGACGCAAAGGCCTCAAGGTCGAACGTGATGATTCCGTAGCGAAGTCTAAAGCCAGCGGCAATGGCTCCGCTCGTATGAAATCTTCCATCCGTAAGTCCGCATTTGGAGGTAAGAAGTGATGTCTGAGTTCACATGTGTGGAGGCTAAGAGTCGCTTCCGTGCAATCCGGTGGACTGTGGAACACCTTGGGTTGCCTAAAGGATTCGAAGGACACTTTGTGGGCTACAAGCCTCTACGTAGACGAAGTGATGGACATGTCTGGTTGCCGTGAAGAGTACATTCTGGACTCTACCGGAAAACATGTAGCGTACTTCGCGTGGTGCGTAAGCTGTGACATTCACCACAAAGGAGACATTCTGGATGTAACGTCCGTTGTCATTAATCCTGAGGCAGACTCTAAGGGCTTACAGCGATTCCTAGCGAAACGCTTTAAGTACCTTGCGGAACTCCACGATTGCGATTGGGTGTCTCGTTGTAAGCATGAAGGCGAGACAATGCGTGTATACTTTAAGGAGGTATAAGTTATGGGTAAGAAAGTTAAGAAGGCCGTGAAGAAAGTCACCAAGTCCGTTAAGAAAGTCGTTAAGGAAGGGGCTCGTCCGGTTAAACAGGTTGCTGGCGGTCTAGCTGGTCTGGCTGGTGGTACTGGTGAACAATGGTGGAAGTACCACAGCTGCCGCGCGGATTCTTGACGTACCTGAGAAAGAGGTTTCCACTGAGGACGAAGCACAGACAGAAAGCGGACGCAGAAGACTCCGTGCTGGCGGTAAGAAATCCTTGAGTGTAGCCCGTAGCTCCGGTGGCGGTATCAACATTTAATCAGGAGGTTATCGTGGAAGACTGCATTGAATGGACCGGAGGTGTCAACTCTAAGGGTTATGGTGGTGACTGGGTTAATGGTAAACTTGTGACTCCACATAGGCACATCTATGAGGGAGCATCTGGTCCAGTTCCGACAGGAATTGTGGTGATGCATATCTGCGATAACCCTAGGTGCTATAACATAAAGCACCTTACGCTTGGAACTCCAAAGGATAATTCCGAGGACATGGTTACCAAAGGTAGACAGGCTAAAGGAGAGGAACTAAGCAAGAAACTTACAGAGTCAGACGTTCTCGCTATACGCTCAC
+
76((((,-)'()**1.()39>DCBBBD@??@?BAACJCA@>>??CC?>?A<;;;@A?@@A=9;::<<<;;---''''4>@=<;<:;;;@J?E??>>=@ABHEDEFEA?999:AAAABD@@@CA@?<<>>BEEGEBBBC@@@@@A@==<<===<=>@@<<C9866;>?@?>==>>??A@BBCCEDDAA@BCDC886353@@?@ABD@ABBFBDBB@?@@BCAA@ABAA>88446AA@CDGJDJFDCACFBA?>>===?A?AAAFDCE8C<;;<?@??AB@??@BBA@B@???@BBBACEB>>>?BEADCCB>;:;<;;<>CCBA@@ABEDBDG=?>=><?<<<>@CI>>>??>=?@==<=??CD?>;;9:443)('(%&&&)879>DA@ADAA@??>@BEFGDBCCBE<<<=DDDEB@@@AAB@::::A??@?????>;9556543332/--,+++++(&&&''(%%%)'-*6990000????@@@C@=<;;<>=>=A?>>>CB@???@?;:::1---/<<=?==B????B@C@?>?@EDFDFG88650**77<=>>B><;;<=?A@===>@BC@>BE=<2=2922990:??>;;<<9999A=;;;??<8787;995237<<22254--0345::=8==>>=<;:885566=<==985567=<:93327@?:6554<=<>61673000778>@JFIGHJJHIJFC?AEJGJGIJHJFCGEDGJG>?JIEJHJHJCHJEGIJEHJIJJIJJJHGFHJFFBA@DJFAB><<::=0/////ABFHJIJEHG::::GHDEBD?==>J4''&&97111,,)(''*,7689BBCJFFFIGDFFGFDIBFIGGEG=JIEHJGGFJIJJGFFFFFJJJIJJJJJIGJGHJI>??GJJG8888@@FHICCCIJIHHJJJGJEDFDHFEGJJHJGC,,-/12532251378AEJGJGH;::<66BJJJJFFDEHHJJGGFJJJHGJEJEGIHJJGJJJBCHJEJIIFCECGBC?>@AEFFFJF<=<<C@A;<<;56('&&((+,1:;????ABJHHJHEIE??>>EI@<JJJIJJJJIGEDEEEEDCGJ?100188887665<==BEIHJG?@>>=7636=FHJIGJFJJJEFEFCGIHJEJ>>AFFDHHAA?@BGI?>>DDFGFGJJHHHFGHCDIDJGGIFHIJJJJHJHJGEFFJHGJJH++*+4/++*000=998;==CCHIJFGHIHGJGJGFJGJJJIJIEHIHIHJJJJJJFE@<<;95/=@BBEEJJJJGJJJH=;:<DEEFJI>;B0HHHGJGJGGDJJJEFHJFCAACG>===B7ACGJJJHEDJIJDECCC@?>AJHD;::;E<;:;D?I:2-*()02-,--AC999<@CBBIEGFJGEGFDDC@?@AFGCCB>@;888BBAB@?ABCCCBEFIGD>=4./<??<99:A@8899@CB??>BDEGJHHGEAABCCDCJFIDFCBEB????JBCBB=53,,,AC<=;67A?>/..)))/((():>??@@ABBDGGEDEIJHFEE>>99@BIGHGDHHEJBBBAEFBHJJJJEEFEDFGEDFCE@A@@JDD77>@BA@ABB@??@GDECACDDGIGIGEDDEDEDDABDBFCDBEJDAA@ADDBBDBCCDEGE6557;7=?EBCB<:;//.-//0+,+-.,,.496443@AJDDFCDCEFFHDJJFBEEDCDDBA@EEJHD<<:;GHBFEBAA@@?@DDECCD><<;CDG@A>@ACDCC@;;>96668@@??@ACBBDEDCFEGGHCECDHFFA?@@CE=//*((((,,343774/./))(&$(,,+&(,:+***.'%%&02788999;<CJEGADCCBEBEI@AA@ABBBB>>>@EDED=====ECDDGEHCA@@<110*.))()'(:7777@CDABCBDJJEJJFC??@CBEFDCFDBBABDFCDBC?CGF:::3443788>?>:CCCDEBABBDB??>>?ACGEDBABFDE@AABCG1111F@@BDCBCC==<>@@A<;<@BCB:9,))(''&%%%%&32)''')7A>>>@BHDA@?;;;;EFC@?@AECDBCBEDC545@6984--('((----.<<=C////CBBECEEEHED5554.,,**(%%%++-2::??A>>@ABCBB@???B??@AEDBAABD@B@??1+,=@???@GFHDDC@@@@BADAAA@BDBBBABCBACECCCA?>=<=>>ACCDBBBEBAE>>?BFE:855339:;:9;;;<@BA?>=>?B@==>?BDACBDA;8334))'
@Stanford_s2n_3_T7_No_Sap1_3_8_10_23_Linear_5000_629
CTGGTATAACCGAAGAGGATATTATCAAGCAGGGCCAAATGGCTCGAATCCTACGGTTCAACGAGTACAACTTTATTGACAAGGAGATTTACCTGTGGAGACCGTAGCGTATATTGGTCTGGGTCTTTGTGTTCTCGGAGTGTGCCTCATTTCGTGGGGCCTTTGGGACTTAGCCAGAATAATCAAGTCGTTACACGACACTAAGTGATAAACTCAAGGTACCTAAATTAATACGACTCACTATAGGGAGATAGGGGCCTTTACGATTATTACTTTAAGATTTAACTCTAAGAGGAATCTTTATTATGTTAACACCTATTAACCAATTACTTAAGAACCCTAACGATATTCCAGATGTACCTCGTGCAACCGCTGAGTATCTAACCATCTTCGATTCAACTATGCGTACCTCGAAGCGTCTGGTCATATAGGACTTATGCGTGCTAATGGTTGTAGTGAGGCCCACATCTTGGGTTTCATTCAGGGCCTACAGTATGCCTCTAACGTCATTGACGAGATTGAGTTACGCAAGGAACAACTAAGAGATGATGGGGAGGATTGACACTATGTGTTTCTCACCGAAAATTAAAACTTCCGAAGATGGATACCAATCAGATTCGAGCCGTTGAGCCAGCGCCTCTGACCCAAGAAGTGTCAAGCGTGGAGTTCGGTGGGTCTTCTGATGAGACGGATACCGAGGGCGCGGAATCTTCTGGTTAGCAAAGGCCTCAAGGTCGAACGTGATGATTCCGTAGCGAAGTCTAAAGCCAGCGGCAATGGCTTCGCTCGTATGAAATCTTCCATCCGTAAGTCCGCATTTGGAGGTAAGAAGTGATGTCTGAGTTCACATGTGTGGAGGCTAAGAGTCGCTTCCGTGCAATCCGGTGGACTGTGGAACACCTTGGGTTGCCTAAAGGATTCGAAGGACACTTTGTGGGCTACAGCCTCTACGTAGACGAAGTGATGGACATGTCTGGTTGCCGTGAAGAGTACATTCTGGACTCTACCGGAAAACATGTAGCGTACTTCGCGTGGTGCGTAAGCTGTGACATTCACCACAAAGGAGACATTCTGGATGTAACGTCCGTTGTCATTAATCCTGAGGCAGACTCTAAGGGCTTACAGCGATTCCTAGCGAAACGCTTTAAGTACCTTGCGGAACTCCACGATTGCGATTCGGTGTCTCGTTGTAAGCATGAAGGCGAGACAATGCGTGTATACTTTAAGGAGGTATAAGTTATGGGTAAGAAAGTTAAGAAGGCCGTGAAGAAAGTCACCAAGTCCGTTAAGAAAGTCGTTAAGGAAGGGGCTCGTCCGGTTAAACAGGTTGCTGGCGGTCTAGCTGGTCTGGCTGGTGGTACTGGTGAAGCACAGATGGTGGAAGTACCACAAGCTGCCGCACAGATTGTTAGACGTACCTGAGAAAGAGGTTTCCACGACGAAGCACAAGCAGAAAGCGGACGCATAAAAGCTCGTGCTGGCGGTAAGAAATCCTTGAGTGTAGCCCGTAGCTCCGGTGGCGGTATCAACATTTAATCAGGAGGTTATCGTGGAAGACTGCATTGAATGGACCGGAGGTGTCAACTCTAAGGGTTATGGTCGTAAGTGGGTTAATGGTAAACTTGTGACTCCACATAGGCACATCTATGAGGAGACATATGGTCCAGTTCCAACAGGAATTGTGGTGATGCATATCTGCGATAACCCTAGGTGCTATAACATAAAGCACCTTACGCTTGGAACTCCAAAGGATAATTCCGAGGACATGGTTACCAAAGGTAGACAGGCTAAAGGAGAGGAACTAAGCAAGAAACTTACAGAGTCAGACGTTCTCGCTATACGCTGGTC
+
,,(),++)*+*++,9?AA@D==<56//../.,,,.?555EIJJHJEFECJJJJJIJJHJJIGIFJJJJ5555JJBCD=??FEJJJJFDIJ?=<-@GFFJJJJIIFEDHEGHJJJHHGJIJ@@@AFFJJJIJJJJJJIEFFJHJJGIGGEHHGDBDDGJJHFGFJGJIHJJJIIJEIIJIGEJCFEEDJ@;98667DBCCDJJJFJHFHJ65569432269((((9::4656EIJIDJGFIEJJIJHHHJJIIEEDCGGIFJJJBA@EGEABDJIJJJJHJFFIIJHJJJJFGFJJFJJHJIJJBECBJIJJJJGHJFJFJHJIHJJJJJHFC<<=BIJE<C==FHFCEJJHIJJJJJHJDHJHEHJGIJFHHJHEEJEFC83(%%%&&'()'*16AEGGIJHIIHFGFJJIEFHFJJJFFBCDGGHIJH;;;;?EJJJJGFGGDHJIJJJGHJFJIJJJJFJJFGHJIJJH2EGEHIJADFAABGJJGGEHGJIJEFJJG@A?BJJEGFJGIJJJGIJJHHIEGIJEBBCDJIIJJHJJIGHAFJHGHFI@@@DGJJBDGEJJFJJJJGJJJ?522)'*:9;CCIGF766@@;*)+/>CGIJGEGEHJJIJJJJHGGI@A@@ACBJF0001JFJJJJJHJJJIJJFFFJGIJJJJHGIJFJJJJJJJJJGIJJJJJGIJDABAD@AABCBECC>>=0+++*($$$%%&%&&'&,('&%%$$$+5@EJFJIJGHJJJJJJJGJHHJIJHJJJIIJJJJIJJGIJJJIJJJJJJJCEAA@DA@@))))>/../==;E>=///./*+,74E?>=>AB?>B?F1111IJE@==BA==>@CCHAB----922/,---.1)+57;7531259954446);<AJIJJJHIHEJJJJJHJJJHJJHEEEEC;;<@JDEHICBIJJFJD/***89FC999;A<C8751D==;;?AEGC@@?BIJFHHIGHJJIJIJHGEDGGGDDDEFCFFADEFFIJHJCCBAC?@=<=>>>EDEE<<=IIJJHIHHJGGJIIGGHHFJHH>>>>C??>553323?>AHFJJGHFHJGIIIIFEGJJJJFJEFJEIFFDDED764599DECFDAFDIGG<<<<JJ@@@??EDEHJIJJHJJIGJJJJGGJJFFJJGIJJJJJJJGHJHCGEB?::??JJJHFEIJBA@AED:;;<,,,,:855436656,+,45555@GED=:::<@@C??>?DJFJ888AB=DBIHDF<<C;646<4?=>28.-23776776BCHGJHJGEDGCJEJC?40007:=BCFIJH=?2CEJHFJJJJIJDHJBB@?621--**+,57;>>@BCB4444CBAA:::44/,,,,5=DDIEEJGJJFJJJJJGHGEHJJFJIIJJFGEJCFJJIHJIEHGHGJFHJJGJJJJFDH?;864.--*''**)))).37411:5?<433443/4434///22331))))*15:680///))'%$&'259999JIEHF@AECDEEBDFJHJGFICCEFC0++++4<<9:;B@@BFJHJGDGEAHECFEJFJHJHEFIJHGIGHIDE8778JGJFA<;9:>?@<<=5((()0+,.9:33;55667>=88:FGJHCA@?A@EDDJEF>==>E@BA777***/<7*ECCJJDJAEGDDGIJJFGEHJCA766<4>=223A@@AFFGFJDIEHJJGHGFFJ::::CCCJEGDHJJFEHFGJ@@@@DFJJJGJJJGHGEEGFFGFJJHGJBAABGDA5320.0@GDJHJBCAHGDCEGBEAA*CJFFJEEEDJFECC<<<<>=)))./2347778=CAAGDBCHDDCDDFAAECADABA@AF?>ABB989:9>>@JEACABEGG???&%$#
@Stanford_s2n_3_T7_No_Sap1_3_8_10_23_Linear_5000_630
ATTCTGGATGTTCACGTCCGTTGTCATTAATCCTGAGGCAGACTCTAAGGGCTTACAGCGATTCCTAGCGAAACGCTTTAAGTACCTTGCGGAACTCCACGATTGCGATTGGGTGTCTCGTTGTAAGCATGAAGGCGAGACAATGCGTGTATACTTTAAGGAGGTATAAGTTATGGGTAAGAAAGTTAAGAAGGCCCGTGAAGAAAGTCACCAAGTCCGTTAAGAAAGTCGTTAAGGAAGGGGCTCGTCCGGTTAAACAGGTTGCTGGCGGTCTAGCTGGTCTGGCTGGTGGTACTGGTGAAGCACAGATGGTGGAAGTACCACAAGCTGCCGCACAGATTGTTGACGTACCTGAGAAAGAGGTTTCCACTGAGGACGAAGCACAGACAGAAAGCGGACGCAAGAAAGCTCGTGCTGGCGGTAAGAAATCCTTGAGTGTAGCCCGTAGCTCCGGTGGCGGTATCAACATTTAATCAGGAGGTTATCGTGGAAGACTGCATTGAATGGACCGGAGGTGTCAACTCTAAGGGTTATGGTCGTAAGTGGGTTAATGGTAAACTTGTGACTCCACATAGGCACATCTATGAGGAGACATATGGTCCAGTTCCAACAGGAATTGTGGTGATGCATATCTGCGATAACCCTAGGTGCTATAACATAAAGCACCTTACGCTTGGAACTCCAAAGGATAATTCCGAGGACATGGTTACCAAAGGTAGACAGGCTAAAGGAGAGGAACTAAGCAAGAAACTTACAGAGTCAGACGTTCTCGCTATACGCTCT
+
'')))))--/*)%%$&*594559CE=JFADJGHEJGJIJJHGJDEIIFJJHFJIDDBDFJFJFG?6&&*)))==?655B<DCCDGECIBA?><=@A?CEGEECCEJHIFGJIJJJFFF8789@JDCHI????EDJHBABBECCDFEJHB@CD.---9,>ABJGIHIJJJJGJGJGIHIHJGFGFEDA=-****:>AA?DCGJJJIJFJJJHJIHIHGEGJJCCCGJIJJICEB@JGJJCGFIGFC@99:@=@>>??EEJJJFJHEEA@I@@ABB7656(&%%012ABFFHIJEEHFJJGGJFJJJJJHJIJJJHFGJFJFCCAGGFIGJJJFFCBFFEIGB>@ECEEJJGGHD557?HHGHJGJHIJIGFGGFGH?H*)))=7755;;=CJGGGE?>??CCDBIGGFADJAADJJJHJJEFDBEJFEHFFHEIFDEGGJJGJJIHJHGJGGJGIHHJGDBBHJJGGJGJHJJHJJJIJJJHFJGGACACHJJGIHJJGEJCFJJJ8888B?AAJJGJJJGGIHJGJFDEFJGGJDEICA@AEDEHGJFJFF@,,,,B?<<;9;''''',268=@DJJJJHJCDADJHIGHJIJIGJIJJHJJJJJFJJJFEGJJJJHJIHJEJJJJGGFFGDDECCCBBBFJHJJIIGHJJJJJIFGHFDJHFFGJEGJ=;8874.7;<AB@=:?@EJHJGFHFFIDJGGJFFEFGEG@A@>IFEJJFJFBBJEIJFEHGJGEJJBBGCB=:75117898/6400>>>>CDBCCHDCCAFFGJJHGEGBB?.(
@Stanford_s2n_3_T7_No_Sap1_3_8_10_23_Linear_5000_631
GAAGGCTGAAGACATGGCCGCTGGGATGGGGACTTTGCGTACATGGCATGGGTACATGATGAAATCCAAGTAGGCTGCCGTACCGAAGAGATTGCTCAGGTGGTCATTGAGACCGCACGAAGCGATGCGCTGGGTTGGAGACCACTGGAACTTCCGGTGTCTTCTGGATCCCGAAGGTAAGATGGGTCCTAATTGGGCGATTTGCCACTGATACAGGAGGCTACTCATGAACGAAAGACACTTAACAGGTGCTGCTTCTGAAATGCTAGTAGCCTACAAATTTACCAAAGCTGGGTACACTGTCTATTACCCTATGCTGACTCAGAGTAAAGAGGACTTGGTTGTATGTAAGGATGGTAAATTTAGTAAGGTTCAGGTTAAAACAGCCACAACGGTTCAAACCAACACAGGAGATGCCAAGCAGGTTAGGCTAGGTGGATGCGGTAGGTCCGAATATAAGGATGGAGACTTTGACATTCTTGCGGTTGTGGTTGACGAAGATGTGCTTATTTTCACATGGGACGAAGTAAAAGGTAAGACATCCATGTGTGTCGGCAAGAGAAACAAAGGCATAAAACTATAGGAGAAATTATTATGGCTATGACAAAGAAATTTAAAGTGTCCTTCGACGTTACCGCAAAGATGTCGTCTGACGTTCAGGCAATCTTAGAGAAAGATATGCTGCATCTATGTAAGCAGGTCGGCTCAGGTGCGATTGTCCCCAATGGTAAACAGAAGGAAATGATTGTCCAGTTCCTGACACACGGTATGGAAGGATTGATGACATTCGTAGTACGTACATCATTTCGTGAGGCCATTAAGGACATGCACGAAGAGTATGCAGATAAGGACTCTTTCAAACAATCTCCTGCAACAGTACGGGAGGTGTTCTGATGTCTGACTACCTGAAAGTGCTGCAAGCAATCAAAAGTTGCCCTAAGACTCCAGTCCAACTATGTACGGAACAATGCGAGCCTCGTAGCGGAGGCCGCTTCCCGTGGTCACATCTCGTGCCTGACTACTAGTGGACGTAACGGTGGCGCTTGGGAAATCACTGCTTCCGGTACTCGCTTTCTGAAACGAATGGGAGGATGTGTCTAATGTCTCGTGACCTTGTGACTATTCCACGCGATGTGTGGAACGATATACAGGGCTACATGAGCTTCTGGAACGTGAGAACGATAGCCTTAAGAATCAACTAATGGAAGCTGACGAATACGTAGCGGAGCAGGGAGAAACTTAATGGCACTTCTTGACCTTAAACAATTCTATGAGTTACGTGAAGGCTGCGACGACAAGGGTATCCTTGTGATGAGCAGGCGACTGGCTGGTCTTCCAAGCTATGAGTGCTGCTGAGTTTGATGCCTCTTGGGAGGAAGAGATTTGGCACCGATGCTGTGACCACGCTAAGGCCCGTCAGATTCTTGAGGATTCCATTAAGTCCTTCAGACCCGTAAGAAGGCTTGGGCAGGTGCTCCAATTGTCCTTGCGTTCACCGATAGTGTTAACTGGCGTAAAGAACTGGTTGACCCGAACTATAAGGCTAACCGTAAGGCCGTGAAGAAACCTGTAGGGTACTTTGAGTTCCTTGATGCTCTCTTTGAGCGCGAAGAGTTCTATTGCATCCGTGAGCCTATGCTTGAGGGTGATGACGTTATGGGAGTCTGCTTCCAATCCGTCTGCCTTCGGTGCTCGTAAGGCTGTAATCATCTCTTGCGATAAGGACTTTAAGACCATCCCTAACTGTGACTTCCTGTGGTGTACCACTGGTAACGTCCTGGACTCAGACCGAAGAGTCCGCTGACTGGTGGCACCTCTTCCAGACCATCAAGGGTGACATCACTGATGGTTCCTCAGGGATTGCTGGATGGGGTATACCGCCGAGGACTTCTTGAATAACCCGTTCATAACCGAGCCTAAAACGTCTGTGCTTAAGTCCGGTAAGAACAAAGGCCAAGAGGTTACTAAATCGGTTGAACACGGACCCTGAGCCTCATGAGACGCTTTGGGACTGCATTAAGTCCATTGGCGCGAAGGCTGGTATGACCGAAGAGGATATTATCAAGCAGGGCCAAATGGCTCCAATCCTACGGTTCAACGAGTACAACTTTATTGACAAGGAGATTTACCTGTGGAGACCGTAGCGTATATTGGTCTGGGTCTTTGTGTCTCGGAGTGTGCCTCATTTCGTGGGGCCTTTGAACTAGCCAGAATAATCAAGTCGTTACACGACACTAAGTGATAAACTCAAGGTCCCTAAATTAATACGACTCACTATAGGGAGATAGGGCTTTTACGATTATTACTTTAAGATTTAACTCTAAGAGGAATCTTTATTATGTTAACACCTATTAACCAATTACTTAAGAACCCTAACGATATTCCAGATGTACCTCGTGCAACCGCTGAGTATCTACAGGTTCGATTCAACTATGCGTACCTCGAAGCGTCTGGTCATATAGGACTTATGCGTGCTAATGGTTGTAGTGAGGCCCACATCTTGGGTTTCATTCAGGGCCTACAGTATGCCTCTAACGTCATTGACGAGATTGAGTTACGCAAGGAACAACTAAGAGATGATGGGGAGGATTGACACTATGTGTTTCTCACCGAAAATTAAAACTCCGAAGATGGATACCAATCAATCAAGCCGTTGAGCCAGCGCCTCTGACCCAAGAAGTGTCAAGCGTGGAGTTCGGTGGGTCTTCTGATGAGACGGATACCGAGGGCACCGAAGTGTCTGGACGCAAAGGCCTCAAGGTCGAACATGATGATTCCGTAGCGAAGTCTAAAGCCAGCGGCAATGGCTCCGCTCGTATGAAATCTTCCATCCGTAAGTCCGCATTTGGAGGTAAGAAGTGATGTCTGAGTTCACATGTGTGGAGGCTAAGAGTCGCTTCCGTGCAATCCGGTGGACTGTGGAACACCTTGGGTTGCCTAAAGGATTCGAAGGACACTTTGTGGGCTACAGCCTCTACGTAGACGAAGTGATGGACATGTCTGGTTGCCGTGAAGAGTACATTCTGGACTCTACCGGAAAACATGTAGCGTACTTCACGTGGTGCGTAAGCTGTGACATTCACCACAAAGGAGACATTCTGGATGTAACGTCCGTTGTCATTAATCCTGAGGCAGACTCTAAGGGCTTACAGCGATTCCTAGCGAAACGCTTTAAGTACCTTGCGGAACTCCACGATTGCGATTGGGTGTCTCGTTGTAAGCATGAAGGCGAGACAATGCGTGTATACTTTAAGGAGGTATAAGTTATGGGTAAGAAAGTTAAGAAGGCCGTGAAGAGAAACCCACCAAGTCCGTTAAGAAAGTCGTTAAGGAAGGGGCTCGTCCGGTTAAACAGGTTGCTGGCGGTCTAGCTGGTCTGGCTGGTGGTACTGGTGAAGCACAGATGGTGGAAGTACCACAAGCTGCCGCACAGATTGTTGACGTACCTGGAGAAAGAGGTTTCCACTGAGGACGAAGCACAGACAGAAAGCGGACGCAAGAAAGCTCGTGCTGGCGGTAAGAAATCCTTGAGTGTAGCCCGTAGCTCCGGTGGCGGTATCAACATTTAATCAGGAGGTTATAGTGGAAGACTGCATTGAATGGACCGGAGGTGTCAACTCTAAGGGTTATGGTCGTAAGTGGGTTAATGGTAAACTTGTGACTCCACATAGGCACATCTATGAGGAGACATGGTCCAGTTCCAACAGGAATTGTGGTGATGCATATCTGCGATAACCCTAGGTGCTATAACATAAAGCACCTTACGCTTGGAACTCCAAAGGATAATTCCGAGGACATGGTTACCAAAGGTAGACAGGCTAAAGGAGAGGAACTAAGCAAGAAACTTACAGAGTCAGACGTTCTCGCTCTGGCA
+
&&'(,*+'%%&(&%%&&),*))0027?BDCJB><?B?ABEFJIIJGJJGJGJJIJEFJJJE=JJHGJJIJGJJJJHJJJBCCDB<=869:?B??>AD?;;<EJB''''GGHIIGFFB@&&&:CGJGJJIJJJHJJFFEJJIJJHBEACGJFHDAG8JJJJHJIHI////2110444JFB>=>:222BDEGEHC=9:AIA@?>EDFJJJJGJIJHJJIGJJGGJGJJFJJGJD777;:B=,,,,*()2011DJJGHDEAADFIEGJJJIGFJEGGJJJ<:6/?-+..*8;=EH7777>BB<<<<JGHGHDEFJGJJHFHJJJHFJJJHGIJJJGHGJJHJJJJJJJJJJGGEFFEJGJIGHEFJI=<<=GHGDD9867?@***HJEGFEIFJIJDGJGJIJJJD6668J;=JGJGJJIJIJIIIJJJJBFFHJFGFG21118<<<?=><:5743247JC?IIFIEJFJJJHJJJJHFHIIFGJJEHFIJJEJGGJJJGJIFJFJGJHHHHGJJJIJDGGDJDBB////:669DAA@@88<>>CBBAJIDIJJHIBBCEIGIJ?@GEIDJEGJJCHDFJFIFG999CFJFJJJFDGEJHHEJJHGGIGIHJHGGJJJIGJGGJGEJJGGDJHEGEIJHGGJJIJJJGIJFIEFHFHAA@?CEGFDDBEFJAA@JGJFGJGHHGJIJJFFHIFHD@,++-22>@>@BBEEBDDEEECDEGIIJJHJJJJJJJJGJFJJJGEHJJJJJJIJHJHHHJCFGHJJJJHJJIJGGGJBDCJEJFJJGEDEGGJJJJIJIJIJJJEJEJIIIJFJJGEHIJIJJGJE=CGJIJDCDFFE;999=8533>=?>>DDA?>??A544359CIGIJFJEJHJJJJJI@AA>?---IJEECB<::++++677@BEE=;;<ACCHIJGFJIDAAAD===4447F;6679JB>910-**)+):CFJEDDEJGJJJG@A@@FAAB?><<==<=5///677967742)))),,2/<<AFGGFFEHJJJJGJJJJFJIIGFC;;=FJJJJFGJBDEDJFCECCHJFIGJHJHEJIGFJJGBJJJGBA@BA=2/0//66.0001CBFHJJGDGHJJCBGDJHIJCCAA?><==@;GFFJJJGJJJJIJJJFFJJJJJCBCJAA@?EJBA@ADFGGF65+++*,,,->>>=>>?BFA@@@DGIFGGFJB;>@AECHDEDJHJJFFJJIFJGDJ2222C?..,)('&%%###%((123;643125JJHJJEDEJIJJHHJJJJJJJJBBEBHJHA<655EDEDCIFJJJJHEFDDJJJJJJJIFGJGJJJ@100'&%&&&'(+++,24;EJJJGHIFHIGJGHIHIJIHJEGJJIFCIEHJFEGJIGDEFG=>=@211155./<7/'9BJGEEGJGJJJJJGJIJJFJHDGGFJJBAC=::=CFGFG;<<;99<87000+-+***)+'122JFIFEE779D@@AA=<=>DBDHJJJJ???JJJJJJJJJGJJJJJIGJFJHIHFEJIJHHHHGHJEHHEJFJADABHJFCFJFDCCFJIH=6449DDEEB@@??AAGGGJIJJJIGJJIIJJJJJHFC@?>90000/.1/;99JGJGFJJJEGFIJJEC>;C@JJIH<BBBCEFJJJJ@GIJJHIJHHIFHJIFJG@<G6645655422''&)/'&&,-530?4@AFJFH@??@E=C=;<<JGGJJFHJJJGJJJFDEJEGFH4453:<@@IEGHGJDG:/ABABABJDD=>CHJJGJ??=<?0EEEHGEJHGFFIJFJJJF@??////=81));;:::6666BFGFFGJDCFEJHFJJJHFJIJJIHJGEJ@GHFGFJJJHEJJJJJJJJJEF=<=>====)((',--5BHFDBB5587-,/B@<;3333<8300<<;<=497///0AACB@??ACFEHJJDEDDJEJCCJJEJEEDEGEHHFFFFJJJBCBBFCCG?@HIJJJFHJBEFJJJIE?8789'''';6544('(&((123/56=>@>>FEDEEDEBAAHFJJJJHJFJD<;;<DGJJGGHIJIJDBCDHJJIHJJJDJIHFFDABFEHJD@?=>GDEJFEECFJH:9:<??:65)&&';BDEJDGJGIIJG8888GIFDIGJGGJFEIJFGHJFJFJJIEECDGGJJGIEEIFJIEIHGHJJJGCBDCJB??B?=<:40*.%%13@@CJJJJJDEHIHHFECCAJBA>;0,'&$$%(&)000GGJJIDJECJEJGDCDDFJGCBBBIHDCBECJJEBABIGGDJJEGEGICCFEFDDDCA=<<<@>??;<5555?3--,002<,,;77=82121A@=;;<A<?@<=;<9><:33--6=@A@FDHJEGHGJEJIJHJEGFGJJJJIJJJJJJJJJJHHJJHJHJJJIIJIJGJJJJJHFJJJJJEJHGEDDEFJJJJJHH<<<<FJBBDJJGJJJD;;;;BBBCDBACDEGFHJJHEFJHJJGJJJJHJJHGJJCBBAAA<GJGGIFJJHJJ><==?=@BBDJJJEIJJJDFBC:3;<FJJJIJIHEFHEHJGJJGHJHJHEJJHJJJGFE+++++<ACBCCHJG;;;<GHFCEDGFFHJ;9)&%*/25?CFCF999@B2110328=>@BBGDEJJGHEB@AJ999:DJJEEGGICCGGGJGJJJJGIJJJHJJG?'''(2///@>@?==>DGEJJJJJFAA@CFGEBBAAAADHJDEHHGJJIHFHJFJEGEJFEJ?===JJJFJJJFEHGIIGDFEHJHJJFFGHJIJJJGHJJHJJGIGEJJJJJJJIJJIJICCCA*))*CCJDBB;89>EJJJGGJHFJJJJJC@AJJJGEJFEDID>===HEDIDFIDJJGJIIIJHJGIDJJIGJGJHDHJJJJJJEHHB@@CDCEEJIJJJE6555JJJJJIJJJJJ?<JHIF;-)*?<;7799:<>EJJIJFHJJJJJJJIJIJGHJJFCJ3)3.;?JGGCEC@@FIDEFJDHEFEGGJJJEDGJJJJHHJJFJJIGIJJIHJJJJJJJJFIJHJJHEJJHFE@5222ABJAA?>BCDAECBDE+***+?AEJFGD@A@>CEEGIHECCD??ADJGJJG=11-.99:BACB;;CCFJJEGIHJJFFECBFCDHJGDCBEB<<:==@JGCDDAGFCIJHJJJJJEJJDJJGEA=<<??0//1448:9CFJJEGEDFGFJFEEHFEEEJEBBFICCA??:336544695=77>FBCIJJHCDCGFHGDFFJGJJIEIJHHGEIJEHHJJJJHFDGGGEECFDCJHIFEFEIGHEHEGFFJ@EFIHICCCCJIJGACAB3)()+*'&&&<?DCCCJGIFJJDA?A60'&%&%&-03:;<=;::8999::9<<<CC@BEHJEJHHJGJF;;;99;7??BCAJEBB@@AAEGJJGDFJJHJGBBBBHJHJJJJGJJJHDFJIJJIJJJJEEDJJHEA66542/&&%&(()04768:9@BCHJEDEEEEECJCBAAA?+(&),.457@CAC=<<;BFEIEFGD>>>>J221/844BBCJFCAABA?@A<>99606733@BCJHJJABABHGFJJGJIJIJBABCEFEFFHDECEFJJFFJEIJJFGECDGEHEHJIJJJHFGJFEEDDE@@/+,/6239=888>443'',+++228567AAA@?444493112<BCCEABACII@@@FFEFJHFEDFDDFGECCBBECIIFGFDDCIDGDEJEA@@@B@?@=;=>=;44--+-89;<<A@?B:<<=JGHJEGGHHIEHJHIIGHDEEEGGEGADEIJJICDDDJJDGCBBDCB@@@EGB@3--*6455588:7896777;<>@C7444,,(((=@CCCEEJDGDFDCBCDCCJGFECFHJJEHID=BJE@;C;<999889DIDGEBB>?GCDIC=999=:999=5,,,(((&&%
@Stanford_s2n_3_T7_No_Sap1_3_8_10_23_Linear_5000_632
GACCACAAAGGAGACATTCTGGATGTAACGTCCGTTGTCATTAATCCTGAGGCAGACTCTAAGGGCTTACAGCGATTCCTAGCGAAACGCTTTAAGTACCTTGCGGAACTCCACGATTGCGATTGGGTGTCTCGTTGTAAGCATGAAGGCGAGACAATGCGTGTATACTTTAAGGAGGTATAAGTTATGGGTAGAAAGAAGTTAAGAAGGCCGTGAAGAAAGTCACCAAGTCCGTAAGAAAGTCGTTAAGGAAGGGGCTCGTCCGGTTAAACAGGTTGCTGGCGGTCTAGCTGGTCTGGCTGGTGGTATTGGTGAAGCACAGATGGTGGAAGTACCACAAGCTGCCGCACAGATTGTTGACGTACCTGAGAAAGAGGTTTGCCCACTGAGGACGAAGCACAGACAGAAAGCGGACGCAAGAAAGCTCGTGCTGGCGGTAAGAAATCCTTGAGTGTAGCCCGTAGCTCCGGTGGCGGTATCAACATTTAATCAGGAGGTTATCGTGGAAGACTGCATTGAATGGACCGGAGGTGTCAACTCTAAGGGTTATGGTCGTAAGTGGGTTAATGGTAAACTTGTGACTCCACATAGGCACATCTATAGAGGAGACATATGGTCCAGTTCCAACAGGAATTGTGGTGATGCATATCTGCGATAACCCTAGGTGCTATAACATAAAGCACCTTGGTGAACTGCAAAGGATAATTCCGAGGACATGGTTACCAAAGGTAGACAGGCTAAAGGAGAGGAACTAAGCAAGAAACTTACAGAGTCAGACGTTCTCGTTATACGCTCAT
+
%%'),,)*+-134////21500117,+**++335449<54330@BEJJHIFFF?==?@8779>?D?A@8888BFEGFJJCCCE>>@IFCJDCC:727///.1.3><97998889::::GD@?AB::::><98.--.-8:<ACDDDDHFIJGJEHGGFEJJJJHJIJFF@D<2658CJGJJJFEGDJGH>?;<4&&0,-/0*)*&456<<ACFHEGJFGHCA>=<9;;:;557789++;?CDGJEDDDHJEGIEJGJHCEEBCFEDGIGJJJJHJFJJJJJIJIGJJJEDFJIGFJJJJFJEJHJJJFG7777JJIJIJGJGIJGGJJJGJIJJ.---3214551/-(''(**/,--30...;:7678732554-20/.05-((();@@EIJIFEGFJHD>99:=>HIJJIJEEDCBD@>AA91224/0=BCCBCBA<;9788668664-''++/3((((:<?BBHJJJEGEJJGIJJGEEDCDGEIHJGJJGJEFFGJJHJFFEDIHJEFIIEEFBFEFIHGFFE@788><712*)))/3433?AHJFHGGJJJHJFGJJJEFEJEFFHJJJGE????FGHJGJFJJJGGJGFDBCD8666)(')3:@A?AB<88;CDIFGJFGIHHGJJHGIBDBDJCCGEIFHJJJGHHJJEGJJIGJJHGEIHJJJIFJJEBC;:;;?220+*$$$$$&(*))++0;DBC9999AEDCJJJEGHEFFFDGDDFHEJDHDGJ@>?>FBDDC?BBJE>?JEGCAAA>>?CDFFBBABDGJIJB@@AHCDDDJ7766;<3/,,/&&$
@Stanford_s2n_3_T7_No_Sap1_3_8_10_23_Linear_5000_633
GCACAGATGGTGGAAGTACCACAAGCTGCCGCACAGATTGTTGACGTACCTGAGAAAGAGGTTTCCACTGAGGACGAAGCACAGACAGAAAGCGGACGCAAGAAGAGCTTCGTGCTGGCGGTAAGAAATCCTTGAGTGTAGCCCGTAGCTCCGGTGGCGGTATCAACATTTAATCAGGAGGTTATCGTGGAAGACTGCATTGAATGGACCGGAGGTGTCAACTCTAAGGGTTATGGTCGTAAGTGGGTTAATGGTAAACTTGTGACTCCACATAGGCACATCTATGAGGAGACATATGGTCCAGTTCCAACAGGAATTGTGGTGATGCATATCTGCGATAACCCTAGGTGCTATAACATAAAGCACCTTACGCTTGGAACTCCAAAGGATAATTCCGAGGACATGGTTACCAAAGGTAGACAGGCTAAAGGAGAGGAACTAAGCAAGAAACTTACAGAGTCAGACGTTCTCGCTATACGCTCT
+
+,-.*()67:;GJJJJIJJJJIIJJJHFFE30-.GJJJJGJHJHJJHJJHJJJJJIJCFJEGJIGH>ECDIIJHJ===?GDC:6855:99>CFB@??887420,*+))0,))-ADIJJJJJJEABEFHI=<<A=<ABFJHJJJHJHCCEJ@C-JFHGJJJFJJA@?BGJJHBFJFGJJJJJGJJHJDJFHJJJIJJIJJJJJHJJJHJIIIDIJB==D<:989:;JA@CDJJJHIHJJIJJJJJGJHJJIIJJJGCDEEJJG7777@EGFGJJJJJJIJJJJJJJ879JAJJAABEJ7778DJFJGJJEJEIIJJJCJGJJJJGJGJJJJJJFGJHJJJJJJJJJIHJJJFFEEJDFEGIGJJJJJJJJJJJGIDEJJDBCAEFGFJJGJHGJIJJGGJHJJHHJJJJIIEDEJJJGJFIJFHJJGFJGJJJJIDBCDHJFGJDBBBBBD?A943.-./4;<==@>=>>DCBJFDJDB<;<1'
@Stanford_s2n_3_T7_No_Sap1_3_8_10_23_Linear_5000_634
GGCGAACGCAAGCGTCGCTTCCGTGCAATCCGGTCGACTGTGAACACCTTGGGTTGCCTAAAGGATTCGAAGGACACTTTGTCGGCTACAGCCTCTACGTAGACGAAGTGATGGACATGTCTGGTTGCCGTGAAGAGTACATTCTGGACTCTACCGGAAAACATGTAGCGTACTTCGCGTGGTGCGTAAGCTGTGACATTCACCACAAAGGAGACATTCTGGATGTAACATCGTGTCATTAATCCTGAGGCAGACTCTAAGGGCTTACAAGCGATTCCTAGCGAAACGCTTTACGTACCTTGCGGAACTCCACGATTGCGATTCGGGTGTCTCGTTGTAAGCATGAAGGCGAGACGATGCATATATTTAAGGAGGTATAAGTTATGGGTCAGAAAGTTAAGAAGGCCGTGAAGAAAGTCACCAGTCCATTAAAAATCATAAGGAAGGCTGGTCCGGCTAAACAGGTTGCTGGCGGTCTGGCTGCGTCTGGCTGGTGGTACTGGTGAACAAGATGGTGGAAGTCCCACAGACTGCCGCACAGATTGTTGACGTACCTGAGAAAGAGGTTTCCACTGAGGACAAAGCACAGACAGAAAGCGGACACAAGAAGAGCTACCGTGCTGGCGGTAAGAAATCCTTGAGTGTAGCCCGTAGCTCCGGTGGCGGTATCAACATTTAATCAGGAGGTTATCGTGGAAGACTGCATGAATGGACCGGAGGTGTCAACTCTAAGGGTTATGGTCGTAAGTGGGTTAATGGTAAACTTCTGACTCCACATAGGCACATCTATGAGGAGACATATGGTCCAGTTCCAACAGGAATTGTGGTGATGCATATCTGCGATAACCCTAGGTGCTATAACATAAAGCACCTTACGCTTGGAACTCCAAAGGATAATTCCGAGGACATGGTTACCAAAGGTAGACAGGCTAAAGATT
+
$#$$$%##$%%&%&(*/012/98976+++*....//./2<<***=DDCA,%%%&)3,%%%(8;?@A>=99>AFIE,++,1-*&%&&9@@;<<<AB@BDCD21112DCFJJJJJGJJIEDD;:++++4++),.46<?DE<966689@>@?@?A?>??HJJJFFFCBC?>AABD@>>><=<<EEI><99<:;<=DHFFIHGJGEE;9:89;>JGCCEEDIIJJJHJJE655))&&*,00+++*.,+,,&&%%%%'&&&&046@B@2111@=*((0002443111169FA+***5++)*.../81567B=5555BB,,,,<;;::;*))*.0,(&'-8::<1/02444488940+*..,..//&&&''&&&%$$.+((&&(**((247.../****,*+((&(+010595545976.,*****+2-/--.,5.'$%,,&%%&&'++(+&'&''&'&%&'''''-/6787987;;>?>;;66))))++()((14:<>;;;9765699:--,''(()-,//.//154*(((4+(()**00/4456698777888988676222234010/5++*)-*000014+2++++3..---+*+/6:871,)*+/,)()(()'')'%%#%((3334576***5679767;;;;::9)))*./0---211-..3<;7755545569::877679:;;=<:9888664556732101.-'&''0/001(((,5224&%%&-0/0-./>8755567100069::9997565762---+--('();><<:997....;<;999:=<<<:998:9:76222100288:?@;:::;;=:=<<>;:::;=;;9999:;<;:87779:<:::;;;;:6656755568:7855;452111/49:899:=<<<;<:8769662223788898888898776745546668995212+*&
@Stanford_s2n_3_T7_No_Sap1_3_8_10_23_Linear_5000_635
CCTGCTGGTTTGAACCGTTGTGGCTGTTTTAACCTGAACCTTACTAAATTTACCATCCTTACATACAACCAAGTCCTCTTTACTCTGAGTCAGCATAGGGTAATAGACAGTGTACCCAGCTTTGGTAAATTTGTAGGCTACTAGCATTTCAGAAGCAGCACCTGTTTAGTGTTTTTCGTTCATGGTAGCCTCCTGTATCAGTGGCAAATCGCCCAATTAGGACCCATCTTCCTCGGTATCCAGAAGACACCGGAAGTTCCAGTGGTCTCCAACCCAGCGCATCGCTTCTTGTGCGGTCTCAATGACCACCTGAGCAATCTCTTCGGTACGGCAGCCTCTTCGGATTTCATCATATACCCATGCCATGTACGCAAAGTCCCCATCCCAGCCATGCTCTCAAGCCTTTCTCTACGAGCATCTCTTCGGTCTTGATAATCAGCAAGTTTGCCAGATGAGAGCACCAGCAGATTGCAGTAGGGTATTCAAGGCAGCGTGAGGACTACGAACGTGTACCTTACGACCATCCAGACCTTTAATCCAGCGGCGTTTCCACTTGACTTGTTGCTCACCAGCTACCCATTGAGAGGACTCGACAAGTGTCTGTTGGATAGACTCGCGGAGTGCTGCAATCGCGGGGGTGTTCTCAAGGAACTTCTTCTTGAGTTCCTTACCGCGCTCTTTACCAGCACCAACAATCTGTCCAATCTTCTCATCACCAGCACCATAGAGGAACCCATAGATGAACGTCTTAGCGTTATCTCGGGTAGGTAGTTCAGCAGCTATCTGGTTCTTAGTGTGGATGTCGCCGTTAAGAATCTCGTGAGCGTACTCGCCGTTATCAAAGCGAGCCATGAAGTGAGCCAAGCAGCGTAGCTCAAGACCGGATGCGTCGATGCCAGCCTGAACCCAAGGCTTACCAGTTATCCCATCCAAATGGTGCTCAGCGCCAAAAGCGGCGCGACACTGCTCTCCATAAGGAGAACGTACACCCGGAATTTGCGCAAGGTTTGGGAACGCATCGGTCGCGCGACCCGTAACTGCTCCATTAGGGTTAACAGAACCATGAATCTTACCATCCTCAGCAACATAACGAAGCCATGCTTTGTCTCCTAGAGCAGACTGTCCGATTCGCTTCTGAATCATCAAGTATTCTTTAATGAGGTCGATAGCGGCTTGCTTCTCAGGGTCATCTACACGTACTCCTTCGAGTACCTCATCGTCCACCACAGGAGCACCCTTATCGGTGTACTTGGTCGGGACCCACCCAGCCTCTTGGAGTTTCTTCTGAATGTGGTCACGAGACGAAGGGTTAAACACGACATGTTCAACTGGGGTGTAAGGAGCACCAGCAACGTACTCGCGGGTATCAGTTCGCAAGGCTCACGGCCTTCTCGCTGTGCCTTGTTCTTAGGCTTCTTAAAGATACCACCAACTTTCGGTGTCTTAATGCGAGGGTATTTAGGTAGTGGCTTACCTGTTCGCGGATGGCAGAACATCTCAGTGCCACCTTTAGGCTGATACCACGAGCCGAACGTTTCGGTCGATTTACGGAGCAACTCAGAGCGGCGAGCAGCTAACTCTACGTACAACTCTTCGATTGCTTTTGTGTCAAACGGGAACCCGTTGCGCTCTTGTTTAGCGAGCAGCCATGCAGCACGATGTTCAATGTCAACGGCCTCAAGGGATTCTGACCAGAACGTAGTGTATCCTACGTCCGTAAAGTCAATCTCGGGAAGTAAAGGCTTGCTCAGAGAGTAGCTTCTCAAGGAGAGCTTTAGTTACCACAACGTCCTGAACGTTATAGTCCATCATCTCTTCGTTGAAGTTCCGCCACTTCGTCCGTAGACGTATCTTTCACG
+
)))+&'%),,91>??D;;;;B0000:::9>7777BAAB999:00++4?CFFBCIDFHDEGCDIFBC@ADIEIIJGCGBAAC7>>>B::;BDECBFJ??>?JJHHIJEIDDJIFIGEHEJFEJ?4001;85****77==B66601334889=>;:785546:;;>>9+*((3:***>*))*6541.&&'**-22A@?33-,,-8AACCBC<779://./21135;7/*&&($&(()--5;1256=>BFDDDEABDEGFEEHGIJ<<<=>>>B@ABHEEHEAEG@???JHIEJGGGECGJJJJGEGFEHFCCC??52../0>AJ?:89987+*+*000<87/''''9CEFJJEDHCGDJGIHJJGGJFIJGECHECJJJFJJJB?<<'%$$&(('(-(&%&*4<==B=:EJFDD73../..01--.666?EC7BB5551&&&&%%%().81((99DEGJIGIJ?=<>JGJID?EHFHEHHEHEED;;;<JHCGDBCBBCEH:;;;?????>==??DC?;,***;:;;<8>;<;8GE>BJAB;43.)()**51<=CCC====B?>=(&&&1==<?ABGHGGDEA<=;JJHDGFEEHIHIFJFJFGDDICBCE>;;<??@@CCGGFJCDBBJJJCDDEDDFHHJ@?>?CCFJEIH????JJJGJ::::ID9@A2886579F:9:;@GJJJJGFJJCECEJIICD''ACDFDIGICEJJJJJIFJFFHGE;7689GFIHJDGFJGJJJJGGJHJBBBBJJIHHJJ;7701A?>>00002>?D@???ABCCHHJJJGJ8777;J;59<=:,,,+,+*/:DJJIFFCCEFIEFEIHJEDCCAA@>@EBBFFD?=<;:6699=<;33BCDGD><=<FFJDEGEGE?<=@>;DD?>=ACA9988656:<<>A?GJGIGJIIGJHIJJHGDEGJJGEAB?>FFAD>>??>>>BGJJJGIJEFEF---/J7413=88BJIHCACG==<=DBFFBBCBCJHIHHJIJJJJJJJJJIIJHJJFJFJJIIJFE4434999('(';?@=?>=@AFGDBA?DJFGJFGJGJIFHFGJJFJJJJJJJJGJJJGJJHJFJFJGFFHEFHAAACHJEED;55:5>>@>>')(((,---..33258?@@=<<977DIHGE@:9)''''(%%%&))'+==>>?@JJFHFJJJJGJJJJJJGJGBEI>A.+++-,,,2-.FEEDBDC@CJGJDCAA<7779@AE8778JIJFGJJGFJJIJBDFJJGFJF@>=((('++*034829741655<;;:2<AJCEEBEJJJGJHGIJB@@?DG;:::>?CFJGJEH888;?J('''5**+*++++688JJGJJIFDDE???CCFFIJJHJJIJEJEIJJGJG<5++4333DCDFIJFJJ778CEJFJJJJJJJJGHJHFHD575,-.46304605AFJIJJIEHHB=<<?41334:<7665=JJJJJIFJJFJCECEDFHEJJEJJJHJHJJJJ?JFIJJGAA@@A@@>:933:2--.JJIJJJIFFIIHJHGJJGJGGIFJFH@@?F@??>=777C8777EFEHJIJHIJIE*))*=>A@ACHEHFHJGDHADBCJGJJJHDDGHJFE=>>@B;@=?CDJEJJJ@@@@BBAAFCIJDECDCDIA?AA<A@99=;;;=?@?@CDGFJFIHJJFGJGJJIJJJIIGJJJGCCCJA???JGJJGJGDGJIHFJJJJE====DJGEJJIGHJIHJHGIJIED3333>7*)('*)*,/26(''('%&%%&(-,;==<<=;29**CEFJIHJJDA;8788=>AGHJJEIGGFHFHGJJFEJJFFHJJGGIGIFFJJJEBAADJGFA:8;,,,)++*)''-/1@0....6--**-*(&&$
@Stanford_s2n_3_T7_No_Sap1_3_8_10_23_Linear_5000_636
GGGTGGCCTGTTATCGTTCCACACATCGCGTGGAATAGTCACAAGGTCACGAGACATTAGACACATCCTCCCATTCGTTTCAGAAAGCGAGTACCGGAAGCAGTGATTTCCCAAGCGCCACCGTTACGTCCACTAGTAGTCAGGCACGAGATGTGACCACGGGAAGCGGCCTCCGCTACGAGGCTCGCATTGTTCCGTACATAGTTGGACTGGAAAGTCTAGGGCAACTTTTGATTGCTTGCAGCACTTTCAGGTAGTCAGACATCAGAACACCTCCCGTACTGTTGCAGGAGATTGTTTGAAAGAGTCCTTATCTGCATACTCTTCGTGCATGTCCTTAATGGCCTCACGAAATGATGTACGTACTACGAATGTCATCAATCCTTCCATACCGTGTGTCAGGAACTGGACAATCATTTCCTTCTGTTTACCATTGGGGACAATCGCACTTGAGCCGACCTGCTTACATAGATGCAGCATATCTTTCTCTAAGATTGCCTGAACGTCAGACGACATCTTTGCGGTAACGTCGAAGGACACTTTAAATTTCTTTGTCATAGCCATAATAATTTCTCCTATAGTTTTATGCCTTTGTTTCTCTTGCCGACACACATGGATGTCTTACCTTTTACTTCGTCCCATGTGAAAATAAGCACATCTTTAGTAGAACCACAACCGCAAGAATGCAACTCTTCATCCTTATATTCGGACCTACCGCATCCACCTAGCCTAACCTGCTTGGCATCTCCTGTGTTGGTTTGAACCGTTGTGGCTGTTTTAACCTGAACCTTACTAAATTTACCATCCTTACATACAACCAAGTCCTCTTTACTCTGAGTCAGCATAGGGTAATAGACAGTGTACCCAGCTTTGGTAAATTTGTAGGCTACTAGCATTTCAGAAGCAGCACCTGTTAAGTGTCTTTCGTTCATGAGTAGCCTCCTGTATCAGTGGCAAATGGCCCAATTCAGACCATCTTACCTTCGGTATCCAAGAGCACCGGAAGTTCCAGTGGTCTCCAACCCAGCGCATCGCTTCTTGTGCGGTCTCAATGACCACCTGAGCAATCTCTTCGGTACGGCAGCCTACTTGGATTTCATCATGTACCCATGCCATGTACGCAAAGTCCCCATCCCAGCCATGCTTCAAGCCTTTCTCTACGAGCATCTCTTCGGTCTTGATAATCCACAGTTTGCAGATGAGAGCACCAGCAGATTGCAGTAGGGTATTCAAGGCAGCGTGAGGACTACGAACGTGTACCTACAACCATCCAGACCTTAATTCAGCAGCGTTCCACTTGACTTGTTGCTCACCAGCTACCCATTAGAGAGGACTCGACAAGTGTCTGTTGGATAGACTCGCGGATGTACAATCGCGGGGGTGTTCTCAAGGAATTTCTTCTTGAGTTCCTTACCGCGCTCTTTACCAGCACCAACAATATGTCCGATCTTTCTCATCACCAGCACCATAGAGGAACCCATAGATGAACGTCTTAGCGTTATCTCGGGTAGGTAGATTCAGCAGCTATCTGGTTCTTAGTGTGGATGTCGCCGTTAAGAATCTCGTGAGCGTACTCGCCGTTATCAAAGCGAGCCATGAAGTGAGCCAAGCAGCGTAGCTCAAGGCCGGATGCGTCGATGCCAGCCTGAACCCAAGGCTTACCAGTTATCCCATCCAAATGGTGCTCAGCGCCAAAAGCAGCGCGACACTGCTCTCCATAAGACGTACACCCGGAATTTGCGCAAGGTTTGGGAACGCATGGGTCGCACGACCCGTAACTGCTCCATTAGGGTTAACAGAACCATGAATCTTACCATCCTCAGCAACATAACGAAGCCATGTTTTGTCTGCCCTCAGCCAAGCTGTTCCGATTCGCTTCTGAATCATCAAGTACTCTTTAATGAGGTCGATAGCGGCTTGCTTCTCAGGGTCATCTACACGTACTCCTTCGAGTACCTCATCGTCCACCACAGGAGCACCCTTATCGGTGTACTTGGTCGGGACCCACCCAGCCTCTTGGAGTTTCTTCTGAATGTGGTCACGAGACGAAGGGTTAAACACAACATGTTCAACTGGGGTGTAAGGAGCACCAGCAACGTACTCGCGGGTATCAAGTTCGCAAGGCTCACGGCCTTCTCGCTGTGCCTTGTTCTTAGGCTCTTTAAAGATACCACCAACTTTAGGTGTCTTAATGCGAGGGTACTTAGGTAGTGGCTTACCTGTTCGCGGATGGCAGAACATCTCAGTGCCACCTTTAGGGCTGATACCACGAGCCGAACGTTTCGGTCAATTTACGGAGCAACTCAGAGCGGCGAGCAGCTAACTCTACGTACAACTCTTCGATTGCTTTTGTGTCAAACGGGAACCCGTTGCGCTCTTGTTAGCGAGCAGCCATGCAGCACGATGTTCAATGTCAACGGCCTCAAGGGATTCTGACCAGAACGTAGTGTATCCTACGTCCGTAAAGTCAATCTCAGGAGGGAAGTAATGTTTGTCAGAGAGTAGCTTCTCAAGGAGAGCTTTAGTTACCACAACGTCCTGAACATTTATAGTCCATCATCTCTTCGTTGAAGTTCCCACCACTCCGTCCGTAACGTATTCTTCACC
+
%&&&&%%$$%%&#%&&&$$&%.6JCCECDDDGJJJJEFGHCD?@>?JDCCGGJIFJJJ6556458/./499=6<D6666:1;:;DGDHBAAA:;DCDEDJFJJJIFJIGJJE8HHJJJJJJJJGIHEDDGH<<<,,,+++*--/0****)'*1.&&446JIFFJJIHFJHJJJJHJJJJJJJHGJIEEGFHGJJJJGIJGJJJJJIJHJJJHJJJJJJ99**.24??=@EJFJEIJJJJJFI=>A<<ABGEFEIGHJGDFJGJDCF;;;<@DACE@@<7IJFJIEJIEGJJHHIIICCDA<>>?=700016=9<FJJJJJIJJGIJHJFIJGJJGJJJGIFJJJFJHJJJJFFJJJIJJJHHJDGGECB:87012.--.5@BABECBD?JGFHJIHJJJJJGIJJJDIJFHABC>AAAJJJHGGJC9::/DEJJJFIJJJJJJJGHEDD////A??@FECFFA@@@JHJ<;;;<ECDCDJHJ==;856..//<IFFIGIDHJJJJJEFEGJEDJJEIJFHJHHHJJHJFJFGHHJJJJHEBBJJJJIJJJIJJJIJJJJJJGIJHHFJIIHJJHEJIIGJCGJJJJHJD@??72///-.,+:6DFDEEJJJJHHJFJJJJJGJJJJHJJJA599(*((*3)9FEJHGJIJA;:::;4433:8,00345856334457.//.-,-+*%&'&'''3//1CFFC@@AJ?@A@JBBBADJJJJHJJHIJGAA@@BDCHIJIGHGJHJGJHGHGGJJJIFEGDFJEGFFFDEDEIEJEHJH<HJ<<<;@@AGJDBJACB@7778D?>>=@EB>A<?FJJJGFJEJFDHJHFC:9A<CGEHEEFEGJJJJJHCAEIJEFGEGJEHIIGJJJJJJHJJJJJJGBFHDJJJJHFJEE?>::;::;:;BDGJJJJJDGDFJFJGEFEGJI:::GGIJJCJJ5555DJJGEHFJJGGHFEFJJGHJIEI<<;;A@A=B/---06.>A@A>??AB10019<9862/15...>:BCDHJGBJDFF;:::C:7..//63220122DCEEJFFGHJIFCEEGFFGEGJEGA@AAHJGJJ2113EJJ300:85666DGJJIJJHJ?;;>CJIGEDAAA==745:8:=;;44../0=>ACFJJIJICCHFFEGDC?@@@AIEHEJIHJIJIJIJEGIECCCFJJHJJHDEHHJJJFJJDCAABEBFJFJJJJFJJHJJJJJIHJEGDEGJ===:JFHDFJJFJJDJJJFJGJJJJGJFEJJJGHGED??@....*('&$''')+8:+))*++,0.&,,)%$$%&(*-.-*-.133;>BBEECFEJJCAEHGJIJJGICCC7-,,JJGDDIJJCAA;::;G?0000<;9883236954;641--++)))33>>>::;JJJJJJDEG??CHHJCCDCJGHE8888<<>>J=JGA>CJF=:;A@GC:::7766<=222,,+*./+++)-*('-&&5EFGGDEEBC<886579;9?9>?;;:;;<<==>HGIIEFDEDJJJHBA<;;98*%%)%%%$'(-..;<<=>>=>5556;:512217696JIEJDJJGEFHJJJJEGJGIIHHJFIJGJFIEEHFIFGJGJJJJDED>>>?AHEJJHJHJJFJJJHJEJGJHJJJJJJEHDJJGHHFJJFB;;;=JA-,-9:ABE@FCDDDHEJHJFGIIJJGHFJDCDFGJIJGJGGJGGJJJJJJGE???@JJJJJJJGJJGJICH>@2)''$##$##&%&&'61-:FEEDIEJJEGHJHDG9889EJE@@?>..0?GABAACABB@9EIIJJJEFJEEFJJJGHJFIJJJJJIFHHIFJGFJJJ>===A@BJJJIHFJJIJJJJ99887310/./..-.(&&'')1*()*+*''''(6)%&6GEIHHJJJJJGJJJJJHJJHJJJJIJGJJJJIJJIJIJJJIJHJEG?BF7666=E@>>CBJJEJCJJHIJGH<;:;>>GDEJJEHGFDJFHEEEJJJJJIIHGGJJFBBEBC;12<===JJA?AA333354/5./9/@A;7@>@C9884?GJEDEGGJDGGIJGIJIFIFGDA<8860.,....577BE<<=<EIEJJJJJGEHGJJJGEJDEDJEEF@@@@@@@EEEGFJGJJJJJJJJFIJJJJJJIIDEGIJGJGJGJJIJJJJHJJGFJIJIJIEHC:;;6=@?@('-/'8:HIDGFHIFIIJJIJ;999JHJIJIJJJHJHEGGGB>,***FGJHJIIHJHHJHJJJJCADJIJCB@?AJJJIJIHJGGIGJJJFDDGCH?+++*'4...0=>:;<<@BB@AABJEGHIFEEC?=<=FABA@JFJCDCBJFBDHHCEEHJJJ@?AAJEEGEF****2:87780/337;=?BEGI@@@@JFC))))ACCGJBDFFJGGJFA=54*(((%,<=AA@9779GFB?@?DJFEGJIIJJHFFJGIFJJHFJFJJIHFJJJGJGJJIJIJJJIHJDCDCDJFFEHFGFADCDBBCBFED/,,,(((+0?CJIBCIGJHFEGHJHFCDCADJJHJFDJHIHJB@BFJJJHJIJJHIIFIJGJJFCBCBDCAC>773-((()134=@AFJHJJJJJJE8889BBEBDA<;,):<;AA<<21++690%%&.''''-,)+*&
@Stanford_s2n_3_T7_No_Sap1_3_8_10_23_Linear_5000_637
TCTAACGTCATTGACGAGATTGAGTTACGCAAGGAACAACTAAGAGATGATGGGGAGGATTGACACTATGTGTTTCTCACCGAAAATTAAAACTCCGAAGATGGATACCAATCAGATTCGAGCCGTTGAGCCAGCGCCTCTGACCAAGAAGTGTCAAGCGTGGAGTTCGGTGGGTCTTCTGATGAGACGGATACCGAGGGCACCGAAGTGTCTGGACGCAAAGGCCTCAAGGTCGAACGTGATGATTCCGTAGCGAAGTCTAAAGCCAGCGGCAATGGCTTCGCTCGTATGAAATCTTCCATCCGTAAGTCCGCATTTGGAGGTAAGAAGTGATGTCTGAGTTCACATGTGTGGAGGCTAAGAGTCGCTTCCGTGCAATCCGGTGGACTGTGGAACACCTTGGGTTGCCTAAAGGATTCGAAGGACACTTTGTGGGCTACAGCCTCTACGTAGACGAAGTGATGGACATGTCTGGTTGCCGTGAAGAGTACATTCTGGACTCTACCGGAAAACATGTAGCGTACTTCGCGTGGTGCGTAAGCTGTGACATTCACCACAAAGGAGACATTCTGGATGTAACGTCCGTTGTCATTAATCCTGAGGGCAGACTCTAAGGGCTTACAGCGATTCCTAGCGAAACGCTTTAAGTACCTTGCGGAACTCCACGATTGCGATTGGGTGTCTCGTTGTAAGCATGAAGGCGAGACAATGCGTGTATACTTTAAGGAGGTATAAGTTATGGGTAAGAAAGATTAAGAAGGCCGTGAAGAAAGTCACCAAGTCCGTTAAGAAAGTCGTTAAGGAAGGGGCTCGTCCGGTTAAACAGGTTGCTGGCGGTCTAGCTGGTCTGGCTGGTGGTACTGGTGAAGCACAGATGGTGGAAGTTACCACGACTGCCGCACAGATTGTTGACGTACCTGAGAAAGAGGTTTCCACTGAGGACGAAGCACAGACAGAAAGCGGACGCAAGAAAGCTCGTGCTGGCGGTAAGAAATCCTTGAGTGTAGCCCGTAGCTCCGGTGGCGGTATCAACATTTAATCAGGAGGTTATCGTGGAAGACTGCATTGAATGGACCGGAGGTGTCAACTCTAAGGGTTATGGTCGTAAGTGGGTTAATGGTAAACTTGTGACTCCACATAGGCACATCTATGGGAGCATCTGGTCCAGTTCCAACAGGAATTGTGGTGATGCATATCTGCGATAACCCTAGGTGCTATAACATAAAGCACCTTACGCTTGGAACTCCAAAGGATAATTCCCGAGGACATGGTTACCAAAGGTAGACAGGCTAAAGGAGAGGAACTAAGCAAGAAACTTACAGAGTCAGACGTTCTCGCTATACGCTCACA
+
BBGCEHGJ?>>==A=3324//1/100//34<=??7>7.---,**0J44633346=>=<=<=33333<>@CEEJIDIFBAFEBBCDHGJGJJJDDEDDFFEHJDFFFCCCBHCGHFJJIJA=<:54445567?>HJHHEEEB>=:*&EFJJJGGFFCEDFDDJJIJHEBBEJGIIFJIJGJEFD?@@EEHJIHEEHD@@@>?CCAAEGFICGJEJJGJDD@@BEFDFFFJJIJJJFJDHECDBFJGGIJJJHFGIIIJJJGHFFEHJIGDCCEHEFEA=<;+*)*66;;78)((25../57.AGJGEEFJEJFFJJJJJJJHEGFGDHHGFJEJJJJJJFCFDEEFDGJFEHJJJHJJIGI=>?BJGGJJGEJEGJJJJIFC8889>6.../56BFFDEBB5444HJHJHE..AHJGJIFDDGEIJHDBBAJJJBAGEJJFFCBAA@==?ACDEGJDBDBEFJJJHJFFGE7444:>EFEJDJGIJJJJEA@AAIFFFJJFFDGBC6555DJHJFHHJBBACEGEDIDFGCEHGFJIGG?=>?A?JGJFHGJHHIJJFIJFGFJGIJGGJIJEJJFG>777;@8788@EGJJJJJJJEDDBBBGJJEEBDIJFA@IFIGJJJJIIJHJGJ?@>DEDJFJJJJFJJJJJHJEGGEJJJFGJHEGJIJHECF<IHEFFHJJHJHGHJHIJGJJJJJHEFGGJJJIABAAFEGFCFJEFGIIJDAA4/AACGFGIJJHDCDDEJFJIJBA?><5/0++*-.878EJIJFJJIJJFEGDDBBCBIIJIHJJI9FJFJJJJIJJEGEGFGEJJJJJF@>>333HEDDGGHIJJJJEHJFJJHEGGIGIFHE>?@DCEEIJJFIJJCBAACH?>=;=8866<=<::1-''*&&&((&('((((<A=GDIGIHJJG???AJJDFJC92..0006BDDGJIJHIJGJJJJHHEDIFIJGFGJFEHHEJHHJJHEA??@JJJE<?@>?BDDGJJIEJHJJJGEFGIGJJJEEJFFIJFFIJIG?>?AI677:D=?@?ACEEGDHJJJHHGJJJJGEFEFEJ;::;GEGDB@==>ABA<<;9++++.001;C?AA@?>>B?@=>CDGJJGJFJJJHIHFJFFJFHIGEJJJJGDDBCGFIHJJJIJJJEHDGHJEFBCA?650)%*+$%&(&&'4577778;DDEJHGHGGJJJJEFCFHIJFDFEHJJIIHFEJJGJJJJEHJJEJEJEA@//.0332,,,,A;A<<=;55?FGGBABABFF><99::98,'99:?HJHIJFFFCDDFDJGEECBDFDDDDHJJEHEDJGEBHJH6554*)).0<77/)*0044::9:799@=:<99:<D?/.,-0(&$#
@Stanford_s2n_3_T7_No_Sap1_3_8_10_23_Linear_5000_638
ATGGAAGACGATAATATTTTAAGGAGGTATAAGTTATGGGTAAGAAAGTTAAGAAGGCCGTGAAGAAAGTCACCAAGTCCGTTAAGAAAGTCGTTAAGGAAGGGGCTCGTCCGGTTAAACAGGTTGCTGGCGGTCTAGCTGGTCTGGCTGGTGGTACTGGTGAAGCACAGATGGTGGAAGTACCACAAGCTGCCGCACAGATTGTTGACGTACCTGAGAAAGAGGTTTCCACTGAGGACGAAGCACAGACAGAAAGCGGACGCAAGAAAGCTCGTGCTGGCGGTAAGAAATCCTTGAGTGTAGCCCGTAGCTCCGGTGGCGGTATCAACATTTAATCAGGAGGTTATAGTGGAAGACTGCATTGAATGGACCGGAGGTGTCAACTCTAAGGGTTATGGTCGTAAGTGGGTTAATGGTAAACTTGTGACTCCACATAGGCACATCTATGAGGAGACATATGGTCCAGTTCCAACAGGAATTGTGGTGATGCATGTGTCCGATAACCCTAGGTGCTATAACATAAAGCACCTTACGCTTGGAACTCCAAAGGATAATTCCGAGGACATGGTTACCAAAGGTAGACAGGCTAAAGGAGAGGAACTCGGCCGAAAACTACAGAGTCAGACGTTCTCGCTATACGCTCAT
+
//('%%%$$&%%%$$$&%&((-0@CEJGEJJIEHJJGEEGJECD?=9532.>AGECCDJJJIJGJJJJJFJHGHJFDGIJJFFAFJJBBAC&%%(&''+88=DEEDA?===AEGJJBBBBGDE>>>>GJJJGJFCJECGCEHJIFFHHHJGJJJJEFEFIJCAA=;4300;>AAABEJE@:5331200117)'''58:F=?ABA?@@CJJFBAAD//-++:<:<;;@A653?910188?>=@DJ>=<7500@BFJIJIIBA>>,)()/,''''(45BCCCJGHFJDFIGGAA=;2--8==B;;;;;@BBDJJFA;;<DJJBAB?B:9::>JFEAHGFJIIEFJHJCE++++5DB;8///344:@?JG////AAAEHGIJEEDBDJ?=;<?DGJGEDIJFJGEFFEFGDEIJEFFGEGCA@?>BBJE@?DDCCDDJ@768EJCC>>==644=112+++--+*,---/8?BGEDFFJHEGGECEDABFGGEECC@AFDC@>>>BJHJJFFIJJJJJIG433--('')-))),1)0....;<CEJJ=6...1200/...'''&.<:FDHFJJGIJJHEFEIHEFFJDEEB>+&&&&)*%%&/0/1*(('-++))*))'')*99=:679?>?CEJHGDDCGCC;;;0,&
@Stanford_s2n_3_T7_No_Sap1_3_8_10_23_Linear_5000_639
GCACAGCGGATTGCAGTGTCGGGTATTCAAGGCAGCATCGCTGGAACGTGTATTGCATCATCCAGACCTTTAATCCAGCGGCGTTTCCACTTGACTTGTTGCTCACCAGCTACCCATCGATCAAGGACTCGACAAGTGTCTGTTGGATAGACTCGCGGAGTGCTGCAATCGCGGGGGTGTTCTCAAGGAATTTCTTCTCCCGAGTTCCTTACCGCGCTCTTTACCAGCACCAACAATCTGTCCAATCTTCTCATCACCAGCACCATAGAGGAACCCATAGATGAACGTCTTAGCGTTATCTCGGGTAGGTAGTTCAGCAGCTATCTGGTTCTTAGTGTGGATGTCGCCGTTAAGAATCTCGTGAGCGTACTCGCCGTTATCAAAGCGAGCCATGAAGTCAACCAACCAGCGTAGCTCAAGACCGGGATGCATTAATCCCAGCCTGAACCCAAGGCTTACCAGTTATCCCATCCAAATGGTGCTCAGCGCCAAAAGCAGCGCGACACTGCTCTCCATAAGGAGAACGTACACCCGGAATTTGCGCAAGGTTTGGGAACGCATGGGTCGCACGACCCGTAACTGCTCCATTAGGGTTAACGGAACCATGAATTCTACCATCCTCAGCAACATAACGAAGCCATGCTTTGTCTCCCTAAGCAAGCTGTCCGATTCGCTTCTGAATCATCAAGTACTCTTTAATGAGGTCGATAGCGGCTTGCTTCTCAGGGTCATCTACACGTACTCCTTCGAGTACCTCATCGTCCACCACAGGAGCACCCTTATCGGTGTACTTGGTCGGGACCCACCCAGCCTCTTGGAGTTTCTTCTGAATGTGGTCACGAGACGAAGGGTTAAACACAACATGTTCAACTGGGGTGTAAGGAGCACCAGCAACGTACTCGCGGGTATCAAGTTCGCAAGGCTCACGGCCTTCTCGCTGTGCCTTGTTCTTAGGCTTCTTAAAGATACCACCAACTTTAGGTGTCTTAATGCGAGGGTATTTAGGTAGTGGCTTACCTGTTCGCGGATGGCAGAACATCTCAGTGCCACCTTTAGGCTGATACCACGAGCCGAACGTTTCAGTAGAATACCGAGTCAGAGCGGCGAGCAGCTAACTCTACGTACAACTCTTCGATTGCTTTTGTGTCAAACGGGAACCCGTTGCGCTCTTGTTTAGCGAGCAGCCATGCAGCACGATGTTCAATGTCAACGGCCTCAAGGGATTCTGACAAACGTAGTGTATCCTACGTCCGTAAAGTCAATCTCAGGAGGGAAGTAATGTTTGTCAGAGAGTAGCTTCTCAAGGAGAGCTTTAGTTACCACAAGG
+
((((&$&%&%#$$''(('(&%%%0:::76667:.-,'&%$##$$$(*''&&&%&#$##%%'1023876687*=CJJJJJGFJEJGJJHGJJGIJGHIJJJJJFJCDDEGJJC>@B>9%$$$$$$%')*/.12;>?CDIJHEDJHDDGGE653355BEIFIJIJJHHCCB743368HG@;<=9944788HDGFEAA<..*+,+//35BBAA8CJDDJCEDCFJJJGIFEA@@?BA<<<++*'%%&'((((*+:<B@6556??88-((&%%&(&.)30)9888:;BCEHJFJJJJJJEHFE/...4697323++++0011:::;AACCGGJJBA?7889JJIJIJFIJGFHJHJJJJIJHJJJJHJJJJIJEJJHJJJJJJJJIJIIJEJFE=1110111*&%%''''&&((+-233;;;<<;<:/*('*)(&&'%'****)..>@?GH@GDHIJJEJFJFJJGADABAD80GHJJJJJJJJJJJJJJHJGEEGFFHJJJGJJEIFA@BAIJJGGJCEJHEJJHIJJJGHHJJJFJJJFJEEHJIHJGFHJHE?@AEJCCBB<99<GD7666444403>>EJJIJJFEDCJJFJIJIBAA+***24293333211//22GDECBACB@BCDGBCC6778E<9???A?;//-,))20)((+2111.++))-<>3111??>EEHJJJEHJJJIJHJJJHJJJJFJGFEJHCAA:;;:::;>??=7/1<78AAJJJHJEJJCDCCDDE544:212246667?=><<<=B@ABCD>>@AG@@?D=JB:=A@BCEG:::8000,,,,/133.5@A?IFEEBA=8?IJJJF?<J?JDFFGJHJJEIIJHFEGHFEGGIGEF<::<;;66>EJJFJIJGJGJGJJHCB==?AAJEFJFCCDEEECFDFIHGGHGGFFJGJHIHJDC>=>JJJJJJJDDJJHGEJHFHJJJJJJIJHJHGJJGJJIJGBFEACIJJEJIEHFIIHJJFHJHJFHJHJHGDGGHIFEGGEI>==>JJG<<;;@A<954433675:;:>>>FHHFJJHJGJJJJHJIJHFHHGJHI?JDJJIHI??>>H?>?CCABCD:::;3)((''&&)%%%$####$&')+9:>@ABDEFHFGFIJGJJIFJIJHJJJJJJDEEEJEEIFJJIJJGDBBBBA@@BFFJEAAABJGDJHDECDFEBEJGCJHFHEJJJJJHJIIJEJJIJJJHJJJEHFFE??@?JJJHCHAC=:22,,+&&'(02---6@??BEEFJ???@HJDDJIEEHGGEHHFGFFFGDEJDDCCHD@@BAGDECJJJFDJEGJJFB==??@EJHJFEIG<;;<=AB??.-&$
@Stanford_s2n_3_T7_No_Sap1_3_8_10_23_Linear_5000_640
CTAGCAAGCAATCAAAAGTTGCCTAGACTCCAGTCCAACTATGAACAATGCGAGCCTCGTAGCGGAGGCCGCTTCCCGTGGTCACATCTCGTGCCTGACTACTAGTGGACGTAATGGTGGCGCTTGGGAAATCACTGCTTCCGGTACTCGCTTTCTGAAACAAATGGGAGGATGTGTCTAATGTCTCGTGACCTTGTGACTATTCCACGCGATGTGTGGAACGATATACAGGGCTACATCGACTCTCTGGAACGTGAGAACGATAGCCTTAAGAATCAACTAATGGAAGCTGACGAATACGTAGCGGAACTGAGGAGAAACTTAATGGCACTTCTTGACCTTAAACAATTCTATGAGTTACGTGAAGGCTGCGACGACAAGGGTATCCTTGTGATGGACGGCGACTGGCTGGTCTTCCAAGCTATGAGTGCTGCTGAGTTTGATGCCTCTTCGGAGGAAGAGATTTGGCACCGATGCTGTGACCACGCTAAGGCCCGTCAGATTCTTGAGGATTCCATTAAGTCCTACGAGACCCGTAAGAAGGCTTGGGCAGGTGCTCCAATTGTCCTTGCGTTCACCGATAGTGTTAACTGGCGTAAAGAACTGGTTGACCCGAACTATAAGGCTAACCGTAAGGCCGTGAAGAAACCTGTAGGGTACTTTGAGTTCCTTGATGCTCTCTTTGAGCGCGAAGAGTTCTATTGCATCCGTGAGCCTATGCTTGAGGGTGATGACGTTATGGGAGTCTGCTTAATCCGTCTGCCTTCGGTGCTCGTAAGGCTGTAATCATCTCTTGCGATAAGGACTTTAAGACCATCCCTAACTGTGACTTCCTGTGGTGTACCACTGGTAACATCCTGACTCAGACCGAAGAGTCCGCTGACTGGTGGCACCTCTTCCAGACCATCAAGGGTGACATCACTGATGGTTACTCAGGGATTGCTGGATGGGGTGATACCGCCGAGGACTTCTTGAATAACCCGTTCATAACCGAGCCTAAAACGTCTGTGCTTAAGTCCGGTCTAGACAAAGGCCAAGAGGTTACTAAATCGGTAAAACGCGACCCTGAGCCTCATGAGACGCTTTGGGACTGCATTAAGTCCATTGGCGCGAAGGCTGGTATGACCGAAGAGGATATTATCAAGCAGGGCCAAATGGCTCGAATCCTACGGTTCAACAGTTACAACTTTATTGACAAGGAGATTTACCTGTGGAGACCGTGGCCGCGTATATTGGTCTGGGTCTTTGTGTTCTCGGAGTGTGCCTCATTTCGTGGGGCCTTTGGGACTTAGCCAGAATAATCAAGTCGTTACACGACACTAAGTGATAAACTCAAGGTCCCTAAATTAATACGACTCACTATAGGGAGATAGGGGCCTTTACGATTATTACTTTAAGATTTAACTCTAAGAGGAATCTTTATTATGTTAACACCTATTAACCAATTACTTAAGAACCCTAACGATATTCCAGATGTACCTCGTGCAACCGCTGAGTCTAGGGTTCAATTCAACTATGCGTACCTCGAAGCGTCTGGTCATATAGGACTTATGCGTGCTAATGGTTGTAGTGAGGCCCACATCTTGGGTTTCATTCAGGGCCTACAGTATGCCTCTAACGTCATTGACGAGATTGAGTTACGCAAGGAACAACTAAGAGATGATGGGGAGGATTGACACTATGTGTTTCTCACCGAAAATTAAAACTCCGAAGATGGATACCAATCAGATTGGAGCCGTTCAGCCAGCGCCTCTGACCCAAGAAGTGTCAAGCGTGGAGTTCGGTGGGTCTTCTGATGAGACGGATACCGAGGGCACCGAAGTGTCTGGACGCAAAGGCCTCAAGGTCGAACGTGATGATTCCGTTGGCCGAGTACTTCTCAACCAGCGGCAATGGCTCCGCTCGTATGAAATCTTCCATCCGTAAGTCCGCATTTGGAGGTAAGAAGTGATGTCTGAGTTCACATGTGTGGAGGCTAAGAGTCGCTTTCCGTGCAATCCGGTGGACTGTGGAACACCTTGGGTTGCCTAAAGGATTCGAAGGACGCTTTGGGCTACAGCCTCTACGTAGACGAAGTGATGGACATGTCTGGTTGCCGTGAAGAGTACATTCTGGACTCTACCGGAAAACATGTAGCGTACTTCGCGTGGTGCGTAAGCTGTGACATTCACCACAAAGGAGACATTCTGGATGTAACGTCCGTTGTCATTAATCCTGAGGCAGACTCTAAGGGCTTACAGCGATTCCTAGCGAAACGCTTTAAGTACCTTGCGGAACTCCACGATTGCGATTGGGTGTCTCGTTGTAAGCATGAAGGCGAGACAATGCGTGTATTCTTAAGGAGGTATAAGTTATGGGTAAGAAAGTTTAAGAAGGCCGTGAAGAAAGTCACCAAGTCCGTTAAGAAAGTCGTTAAGGAAGGGGCTCGTCCGGTTAAACAGGTTGCTGGCGGTCTAGCTGGTCTGGCTGGTGGTACTGGTGAAGCAGATGGTGGAAGTACCACAAGCTGCCGCACAGATTGTTGACGTACCTGAGAAAGAGGTTTCCACTGAGGACGAAGCACAGACAGAAAGCGGACGCAAGAAAGCTCGTGCTGGCGGTAAGAAATCCTTGAGTGTAGCCCGTAGCTCCGGTGGCGGTATCAACATTTAATCAGGAGGTTATCGTGGAAGACTGCATTGAATGGACCGGAGGTGTCAACTCTAAGGGTTATGGTCGTAAGTGGGTTAATGGTAAACTTGTGACTCCACATAGGCACATCTATGAGGAGACATATCGTACAGTTGAACAGGAATTGTGGTGATGCATATCTGCGATAACCCTAGGTGCTATAACATAAAGCACCTTACGCTTGGAACTCCAAAGGATAATTCCGAGGACATGGTTACCAAAGGTAGACAGGCTAAAGGGAAAAGGAACTAAGCAAGAAACTTACAGAGTCAGACGTTCTCGCTATACGCTCATC
+
-,)&&%%(.01=>AABEBA>4/)'%%%$$$&.1013++++.+&%%,/349FEBCGGF.---1=@CDFJEF<<972A>8HJJJJEJJHDJEGCAA@?DDFFGFF9989JJIEJIJEHIHJJJFECCFDHGJJIIJCC6667AEBIGIJJJJGFJFDGEAB<61*))'+/4IDBC@BAB@?@AJIIFJHFJJJJJJJGHJHIHJJJJJJJJJJJHJIJJHJJJJEDGEHJECEFFHJGFFJJJJFGDFJJABAAGCDFEECEJHJJJGGHJI?GJJJJHDCECGJJIJHJJJJFHJ5555HE===>DCIEED>+++/4BFJIDBB@JHJJEJFEDEJFEJJJJJADJIGFDB>>>?BDFCDCBGJJGJJIJJJHJBFDJHJIFIJGHG@=<=9;FIJJJJHGGGHJJJJHJJJJJIHFDJ?@A@?@@<==BJIJJJJJBBCEJAB?<B?>///+++,BCBJJEJJJJFIJJJJHJJIJJHJJIJGJJFEJJIJGHFFJJIJJJGJJJH@24GJJJGFF2220868557DBGIIJJHJIJEEJJJJJIH4,,-==;::;CJ@>?>=@ADJJEJEIJJGIHJHGFHGJJFHHIJJJFJJGJJEIHJJGDHJGJIFGIJBCBEHGECDAFFEHEIHDC?@@AA;:223@EHHJFFEJEEJCIJEAAAHEHEEDBDCF@CCB@BAIJ;9A::87//0/88930-*+,,--->;<<<BCCEDDHEFGCJHJGJJGGEGHDIG?>=>C>;;<83%&'(*+,,3<A@@CFGHGCE=FEDJEDA:::ACFJJJHEABCBCBBG<><>('''21122337,989789ADBCGJDJFIEEF@???FFIFFCCGFJE?<6666>8897887399::99<=@B:=>7>54336>?@EEGCEDDBDHFFG55439:C@?@@G@>=@@IEEB@@BCAA<:::))))0..*+,,4;>>>?BA?>?BBBJJ?==9:95777?DDCCC@?@@>@DA;::;C10+))*<>CDBDBCDJCDGGFBA@BECHJJG;:8:=9+)($###$()(),2693/./19<<+****9;,**+)),-.&&%%&&&()*.234=<>788;@B@@?CACEIHEDFDE@@@@DDGGEGIGFBJD?BAFJJCCABEBEFF>>=?EEDCFDJEEFECCCFJIJJJJ<<=JHJFDC>?@BIFHFF@@@@FFFJ,,,0,,;;>>AECCB?GEBCEDFCDCHHDE@6?AEIC@?@?@@))(&%&'*++F<<<?CDJEFGEEFJGJJJJ@=?@>88>:9:6888>?><;;;?>@@FDC<F@8<>@<:878<?=BCFCDCGFCBDFDAAAEHCA>>>?FBA?@ABCBBABABECDFDBABB?965689:<60))))+)***,,,68D;995666DA>:B5054467;AB866<A??>@AAHFGEDEHC===>DCIIJHHJHGJGJJGFEGIJJJFJJJJGJJJJJJC3222BEGDDEHH?>?7753///0AJJJJJ9888B@ABB>=@B776,,,-++&&455A9('''10002:998<==>??DFJJGGJJHJIGJJJJJJJHGJGGHFJJJJJHJJIGHJJGIJHFEEGGIGJJJIIJJBEG5DEEJJJGJIFFHJIJJJJIFGFDCHDJJJJJIIJDA?>;440***7::;:<<=;;BFEFJFIGGGEGCGIJGJJJHDEGJFIJJJJFIEDDB@?@AAAFJDGG?;3443@CFFCCAAAB;;99;<FEED?@@A:98)))(....7''''56776****<?JEGEJGIHIJJGIEJJFJIJGFJJHJJGJIHIJFHCACEGJJEIJHJJJJJFIIHIIIFJHEJEEFJJJ?>??FJJGJJJJJGEJJJFGJFFJGC@?@>?BCB::;BCBCJ////@?21,(''''&&'''('&(&%')*++-?CDECEHEHFCA=?98=?>@=>B>>;=A>@>?>??D/''''''&'';;8<CDJJIHEDCCBDGEEEEGCBBBGJGIFDDDJJ:656501(&'()+)))),+)/,27<>>?@GEHJBBA@DDCCAEFH5544,''':E@EA?778998643))))766++++-&%''.,++*++-+07;=?HIHHEFDEHHFC@?>C221128667ECDEBADDEFEIFEE;;;;??>@FEIDFE?<=DEJGFBA?<..9<><;960,*)*/00//...5:<DJE>>EFJJFHEJJHDIGHIJJIJHJGHHJHJJJFJJDDJJJEGJIFHJJICCGFEJBFFFIA?>@B@JEBBJHJ===>DJFJFIJIGFIJJGHJJHFEIEFFCGHB@CAEBBEDEJ@>=<?AJGGG853351///JJJGFGEEGIIJJJIJIJJIIGFJGIFIDED=72++124,,-0/;=BIFJJHFEEGJJIJGF??:/,330(,,2*>@EEFJFJJFFDJGJJJIGJJJJJGJJJJIGH@JEGEFGC300149::<>BHFFDJ7777@98558?EF?=>=FF@A@BJEDE633378DFGHFHFGJJIJJJJGCDCFJA<<;:+(8::EJIEBEFIDCEFFJCFDFFJ=43/-*+/22/3334DDDCDFJHEHJJJGHJGIJHFE<FIJGJJFJDFGGJJIHGFFBGDHJEJEDDAA@>82/-*(+8103?AAABGGFDDDGJHIJHJEICDFFEJB@@=878=??A;;4BBGGHFGGGDEGHIGHIJJJJHHJJFHJCE=</**+,1141/.57>>CCIEJDFCBGJHFEIEDEB<;;>><;:=ACDCBDCFGJGIIJFJFEGFFFIFBBC65546769GHDFEFDGJDECEJHDFGEDBB877;<EBBBC66589666698///0EEFGHDJJEJFJEDJFIJHECECGF776590000:=ACDFCBAD@B@@@AECD65110.577:;@FFGCBDCEGEHIDECABCDD>?@AJHECDFEFDCCFEHEHCDBCDCBGFJ@???>,-*(')+)+'''&((00//00+2412-,-.;>???D>=<5544@BBF8655=*)&%
@Stanford_s2n_3_T7_No_Sap1_3_8_10_23_Linear_5000_641
AACAGAACCATGAATTTCCCCCATCCTCAGCAACATAACGAAGTCATGCTTTGCTCCCTCAGCAGACTGTCCGATTCGCTTCTGAATCATCAAGATACTCTTTAATGAGGTCGATAGCGGCTTGCTTCTCCAGGGTCATCTACACGTACTCCTTTCGAGTACCTCGTCGTCCACCACAGAGCACCCCTTATCGGTGTACTTGGTCGGGACCCACCCAGCCTCTTGGAGTTTCTTCTGAATGTGGTCACGGACGGAAGGATTAAACACAACATGTTCAACTGGGGTGTGAGAGGGACCACGAGCAACGTACTCGCGGGTATCAAGTTCGCAAGGCTACGGCCTTCTCGCTGTGCCTTGTCTTTCAGGCTTCTTAAAGATACCACCAACTTTAGGTGTCTTAATGCGAGGGTATTTAGGTAGTGGCTTACCTGTTCGCGGATGGCAGAACATCTCAGTGCCACCTTTAGGCTGATACCACGAGCCGAACATTTCGGTCGATACCGAGGCGACTAGAAGCGGCGAGCAGCTAACTCTACGTACAACTCTTCGATTGCTTTTGTGTCAAACGGGAACCCGTTGCGCTCTTGTTTAGCGAGCAGCCATGCAGCACGATGTTCAATGTCAACGGCCTCAAGGGATTCTGACCAGAACGTAGTGTATCCTACGTCCGTAAGTCAATCTCAGGAGGGAAGTAATGTTTGTCAGAGAGTAGCTTCTCAAGGAGAGCTTTAGTTACCACAACGTCCTGAACGTTATAGTCCATCATCTCTAGAGATATTTGAAGTTCCACCACTGATTCCGTCAACATCTTCTAAA
+
*+,+*)+-&%$$%&&(&&'')))566B=88:=IGFECAC6553/'%%(*,(('&'',,*57785569;99;<DDGE@?>>A>?666:1+*&%%$$&%%',32.'3A@A@AJDCEJGHD@A@=F@9730033)):=JDCAAC??:;::<4))8;<0,6778===?7++++1):<?A><-+*,27;>>?@=8:EDJJHJIJJJGDA:987:78:3>>==6113DDBA@FBBIIFJE?@J==BDDHEC://,%&%+)'')-'&*+/-'''&'077335-3223=97871,&&'+-15478****++>FIEHFHHCBC@AGJJFAB?9:=;<=-,,,+)()(,3AD?:9---C=@JB>8<.,''))'*-079:612*1<??:88:;<DJJJEJGCACJJJHFGAFJJJHJDJDED5554::=@A@AEJJJJJJJGGH@BBCECFHFJ4342-66666599;<=;;?=@6,---DJFFJJHJIICAA@7542''''-'%%('&'%%+)*,----,)$$%&&(349;BBBFGE>::=BGGJJIJJIIJJJGJJJDFBFFDCA>=<6-):577E;;;<JHIGDHDCCDCGECF?@G>8?>AAACC@@DIJEFGFFJJFJHJIJJGGEFJJJJI@??@J<;<?IJIJJJGDGJJJJJJFJDBCADBBAAB@;:8789/400+0.,--./.))35>FGDFEJHEJJEEDAE?<979JJFDCEFFGJA@@FJJHIJ@@DB5//4+,(%&'())*3463389?@@9FA?@CJ>A@>?=</1,+*,+2.((()4@7644=-11132((((18348577''''(%*'%$
@Stanford_s2n_3_T7_No_Sap1_3_8_10_23_Linear_5000_642
GCGGGGATTATACTCAAGGAATTTCTTCTTCCATTCCTTGCCGCATTTTACCAGCACCAACAATCTGTCCGATCTTCTCATCACCAGCACCATAAGGAACCCCATAGATGAACGTCTTAGCGTTATCTCGGGTAGGTAGTTCAGCAGCTATCTGGTTCTTAGTGTGGATGTCGCCCGTTAAGAATCTCGTGAGCGTACTCGCCGTTATCAAAGCGAGCCATGAAGTGAGCCAAGCAGCGTAGCTCAAGACCGGATGCGTCGATGCCAGCCCCCTGAACCCAAGGCTTACCAGTTATCCCATCCAAATGGTGCTCAGCGCCAAAAGCAGCGCGACACTGCTCTCCATAAGGAGAACGTACACCCGGAATTTGCGCAAGGTTTGGGAACGCATGGGTCGCACGACCCAGTTAGACTGCTCCATTAGGGTTAACAGAACCATGAATCTTACCATCCTCAGCAACATAACAAAGCCAGTGCTTTCTCCCTCAGCAGACTGTCCGATTCGCTTCTGAATCATCAAGTACTCTTTAATGAGGTCGATAGCGGCTTGCTTCTCAGGGTCATCTACACCTACTCCTTCGAGTACCTCATCGTCCACCACAGGAGCACCCTTATCGGTGTACTTCGTCGGGACCCACCAGCCTCTTGGAGTTTCTTCTGAATGTGGTCACGACGAAGGGTTAAACACAACATGTTCAACTGGGGTGTAAGGAGCACCAGCAACGTACTCGCGGGTATCAAGTTCGCAAGGCTCACCGCCTATCTGCTGTGCCTTGTTCTTAGGCTTCTTCGAGACGTACCACCAACTTTAGGTGTCTTAATGCGAGGGTATTTAGGTAGTGGCTTACCTGTTCGCGGATGGCAGAACATCTCAGTGCCACCTTTAGGCTGATACCACGAGCCAAACATTTCGGTCAATTTACGGAGCAACTCAGAGCGGCGAGCAGCTAACTCTACGTACAACTCTTCGATTGCTTTTGTGTCAAACGGGAACCCGTTGCGCTCTTGTTTAGCGAGCAGCCATGCAGCACGATGTTCAATGTCAACGGCCTCCAAGGGATTCTGACCAGAACGTAGTGTATCCTACGTCCGTAAAGTCAATCTCAGGAGGGAAGTAATGTTTGTCAGAGAGTAGCTTCTCAAGGAGAGCTTTAGTTACCACAACGTCCTGAACGTTATAGTCCATCATCTCTTCGTTGAAGTTCCACCACTCCATTCCGTCAACGTATTCTTCACA
+
11.//883-***2224@HDEGDEE?==;=>32222086-''()2($%&..02/:92222:;7787@>>669:;<FB,0/.488BABFF?@>?B30,/1353220))*89CJIJCCEGJAJHJEJJHJJIFJJJGJJFJCECEJGI4445A@@AGJJJHJJ>??@JJJFJJJF;88014449;:5534346;;;;<<:7878BDDJGIJJJJJJJICBCCED>;8583344EHJHHCCCEJFJJHIBB<@;;9?=?GBBC:00/1232,('&&*+78=;DD9888?>8420-..<<@FFJCJJFGGHDGJJJFD7556GJJBDGJHHJIJJJGJJEJJEJJ>A-,:?BDGJGJFGJECJGFFDFDFIEJFJC?:56<>HCJJJJBEGF?@=<)))))('(*+++,-0,++-1277:?BCEAFEFHGIEJGJJFEBB<>DJGFHJJJJJJJIIGJJJIJFJJJJJJJJ4444G?20.0(((:667;>=77>?:9968;;44444?EDIJGHEBBDCJFFEGCDJJJEJGJEDJB@BAAJIA???IFGJJHJJJJIJJCBCGJHHAEC@.-)'&()*+++<<7,)))=<A;>>BB>@??BAGFJABGDIJCBCBJF=AE????>)((+&'''''(1.03,.+(-668>>@/;DGFJFFFGEHJJFFJJJIJIJF411DEJJJIJEAACEJJJJIHJIGGG???@==>IJEA555//1///0.69:<<;@>63358:==<A@/*(%%%%%%:<@EJD:0/-))+++)((&&&(-19ACEDIJEDA444457232)'&&-////0>;;<;AACD8444DJJFDECGGIIHFJFJJIJJGCAABDBABDAFJGIJJEGEFHIEFGJJGJEJJJJHFHJIEJHIFJJIJEGF?JJIJHJJJJJGJDGDFF1002+***8@BBJ;:::I<=<=FJIIGGGIEFDGDCCADBEC??>?DE3222>>EFGEJHJIJJJGGGJFHJHIJJIJJJ?2223>>=>7598667;:FDB9::>ABEFJHEHDIDEEFJHEEEGJII3333D>.../5=88?>32229-+''078DGJEDCADDEDDGEFH8889FGECJJIJIFJJDJJJJJJJGJJJGF<<;;EDC@GIDC@@@>==>H/,++/J:8/++35(''(;<BJJJJJJGJCAABHJIIHJGHFEFJJJFJJCAC@D4234EEIGEFFDIDF6655<==871-,**-.2767<BJ@EAAC@IF@B>>=6:9'&%$
@Stanford_s2n_3_T7_No_Sap1_3_8_10_23_Linear_5000_643
CCATGTATTCTAACGTCATTGACGAGATTGAGTTACGCAAGGAACAACTAAGAGATGATGGGGAGGATTGACACTATGTGTTTCTCACCGAAAATTAAAACTCCGAAGATGGATACCAATCAGATTCGAGCCGTTGAGCCGGGGAAGCTGACCCAAGAAGTGTCAAGCGTGGAGTTCGGTGGGTCTTCTGATGAGACGGATACCGAGGGCGCCGCTAACGAAGTGTCTGGACGCAAAGGCCTCAAGGTCGAACGTGATGATTCCGTAGCGAAGTCTAAAGCCAGCGGCAATGGCTCCGCTCGTATGAAATCTTCCATCCGTAAGTCCGCATTTGGAGGTAAGAAGTAATGTGTTGAGTTCACATGTGTGGAGGCTAAGAGTCGCTTCCGTGCAATCCGGTGGACTGTGGAACGCCTTGGGTTGCCTAAAGGATTCGAAGGACACTTTGTGGGCTACAGCCTATTTAGTAGACGAAGTGATGGACATGTCTGGTTGCCGTGAAGAGTACATTCTGGACTCTACCGGAAAACATGTAGCGTACTTCGCGTGGTGCGTAAGCTGTAACATCACCACAAAGGAGACATTCTGGATGTAACGTCCGTTGTCATTAATCCTGAGGCAGACTCTAAGGGCTTACAGCGATTCCTAGCGAAACGCTTTAAGTACCTTGCGGAACTCCACGATTGCGATTGGGTGTCTCGTTGTAAGCATCAAGGCGAGACAATGCGTGTATACTTTAAGGAGGTATAAGTTATGGGTACAAGATTAAGAAGGCCGTGAAGAAAGTCACCAAGTCCGTTAAGAAAGTCGTTAAGGAAGGGGCTCGTCCGGTTAAACAGGTTGCTGGCGGTCTAGCTGGTCTGGCTGGTGGTACTGGTGAAGCACAGATGGTGGAAGTACCACAAGCTGCCGCACAGATTGTTGACGTACCTGAGAAAGAGGTTTCCACTGAGGACGAAGCACAGACAGAAAGCGGACGCAAGAAAGCTCGTGCTGGCGGTAAGAAATCCTTGAGTGTAGCCCGTAGCTCCGGTGGCGGTATCAACATTTAATCAGGAGGTTATCGTGGAAGACTGCATTGAATGGACCGGAGGTGTCAACTCTAAGGGTTATGGTCGTAAGTGGGTTAATGGTAAACTTGTGACTCCACATAGGCACATCTATGGAGACATATGGTCCAGTTCCAACAGGAATTGTGGTGATGCATATCTGCGATAACCCTAGGTGCTATAACATAAAGCACCTTACGCTTGGAACTCCAAAGGATAATTCCGAGGACATGGTTACCAAAGGTAGACAGGCTAAAGGAGAGGAACTAAGCAAGAAACTTACAGAGTCAGACGTTCTCGCTATACGCTCACA
+
%%%%$%$$&'*015=ADDJIJJJHHHHFJ>?>>FIIJIIGJIJHJGIJGE@AGIJJIJIJJHJJJECCG@@>;;>?>@@?C4720/0>A9>?=???BFFJBB>>;FJFIJIJJJDJEEIJEIJFJGGJJJIIDIC62.+,)**,+)))().:;:4BBBJIJJJJDJJJFEJGIJJICCDBEGJJJBD??>=A=>AIFJFJFFCE533342'&&'(''(''(-.((()*7<EDBI??ACJEBA=<>?BJD:667JHGIJJIHJEDBCGJFHIIJGHI445IIDDECFJJIJHFCEEBA>>A7000444;22146387>>=9F:;;CFDCICJDCC8790/*)'(&%%$%%%&%&(%%&(-+/025AACJC=<<=:::9<<>A@>>?>9D6EIJ;;;;JGHGIEJJIJD>111?((((>9:<<?++++899:50/1-/22?FJB?@BCJFD>>??GG@3211<+))(&&&&+++/059878@FJGJDDCB<;955544549;>JGFJJFJ=<;889>E=>>>CFDDFJHJHJIDHGFJJGJHIAA@?@@@DEDCE53*(((*&&$$%)2''776><<@GJGFGJGEI?@??CGBEJHEDJFGEFJJJJIJDEHFJGE@@@JHA>=9=6534>?@?65448:AAABBCB@DFGCCHJGGHCBB@CABFJFDHHDDCBDCB@AAD@A@@CBCBBBABACJGDD?::::?;::<BB>==@@?@<:DBACCBCBAADHDFG=@>8?@?@CBCCBA@@BBDD<;.--,+*+*%%%-069:??A<==>B?AJ?5322756311344:4.089=?=BA@A?>>>=@@@HHHAAA:::9553638:ACAB?CE?@@@EAAACABBCGDAB@C;:::B<9;<>ADBCIGHBBBABC933;888>=;=85+++*+(((*3(''&))()).(((6:==@@>8899DFCABC@IEEADABF7776=?CFC888>C:80,8,,57?CFB>=;766776565.34**+7999:BBBEBBBDCC@820.++13399:<?AAD>>>@HD>?=?D@;;;:?=<=>AJFJEDABCFAAA@@B@?@=>>@CCCABCCFGFDDAA@AAEFG@BAFHFFJ@7779<<;<BGFDE@BAAG?==>BCCCCA@?;;<?CBB@?@?AACB@?@?A@CDA?@ACCE?>=<32004@<98843,,,/0--,,..+,48>B?>=??AEABBBDCDAA>>ABDB==:;<=@@D>>@AAAAC>>>?@B???BHAA<;J<E330/-5ABAAADCDDEG???>=@==<<?ABCBAAABBCAC><;=<47445:=>>?:8992/+'',&.&'+&&&036??@>==;=BBEDCBABCEBBBBE@::;;C;:-,,%%$#
@Stanford_s2n_3_T7_No_Sap1_3_8_10_23_Linear_5000_644
ACATCTGGTTGGTGAAAAAGTACGTCTGGACTCTACCGGAAAACATGTAGCGTACTTCGCGTGGTGCGTAAGCTGTGACATTCACCACAAAGGAGACATTCTGGATGTAACGTCCGTTGTCATTAATCCTGAGGCAGACTCTAAGGGCTTACAGCGATTCCTAGCGAAACGCTTTAAGTACCTTGCGGAACTCCACGTCATTGGGTGTCTCGTTGTAAGCATGAAGGCGAGACAATGCGTGTATGCTTAAGGAGGTATAGTTATGGGTAAGAAAGTTAAGAAGGCCGTGAAGAAAGTCACCAAGTCCGTTAAGAAAGTCGTTAAGGAAGGGGCTCGTCCGGTTAAACAGGTTGCTGGCGGTCTAGCTGGTCTGGCTGGTGGTACTGGTGAAGCACGGTGGAAGTACCACAAGCTGCCGCACAGATTGTTGACGTACCTGAGAAAGAGGTTTCCACTGAGGACGAAGCACAGACAGAAAGCGGACGCAAGAAAGCTCGTGCTGGCGGTAAGAAATCCTTGAGTGTAGCCCGTAGCTCCGGTGGCGGTATCAACATTTAATCAGGAGGTTATCGTGGAAGACTGCATTGAATGGACCGGAGGTGTCAACTCTAAGGGTTATGGTCGTAAGTGGGTTAATGGTAAACTTGTGACTCCACATAGGCGCATCTATGAGGAGACATATGGTCCAGTTCCAACAGGAATTGTGGTGATGCTTCGGTACTCTTGCGATAACCCTAGGTGCTATAACATAAAGCACCTTACGCTTGGAACTCCAAAGGATAATTACAGAGGACATGGTTACCAAAGGTAGACAGGCTAAAGGAGAGGAACTAAGCAAGAAACTTACAGAGTCAGACGTTCTCGCTATACGCTGAC
+
&&'(%%$$&&$$$%%&&''''%%##$$)29<BAAACJFIGFFDD;998,'%&---.+)((-4DIHIJJJF@?@@@JFFJJJHJJEFHHJIJJJGHJJGGJGJJIIJJJHIDJEJJGGJIJJJFGHJFJGGGGJIJJJGGJFJFGJIIFJJJJJHJJJJHJIC;;GJJIJGEHCJ<4:67877:>7>>?@DDC77/.($$%&)..8JJIEGDCIGCGHJJJJJIJHJJIGJJGJHGFJJEG99:8&%%('234333//1/)*103...21144/.--/,.;EHJIJHJGHJJJJJFJJJJJEFIFHJFJJE=CJJJJJGA@@ADDCGJGJJJHJJHDDCH4434@AABGFJJIIJJJGJJJEHJGJJJEJEHJJJJJJJJJJJGGJHHFE===;/,*,,-11//0---.11188;;>;2=>DFFIJECFJEFJJFAAB>EFGIJIEJJJFGJFH=>=56687810029ABBCJGEJFEHEDJG@@@><<<98;,<=<>HJJJJIJDCC<<=FEECBB@A?@JGJJGJJJHDJEHGJHJJHHJHJJFJEJHEEIJJIJJJJHIEGHFI@?>>6666>>@DGA@ABDCFBFFJ>===@AA>D>66?8788=<;;<FHIJHCJ::::998==>HIFJJHJJJIF>=>950))5588:9..)))))))&&''(*+0189:EGFFFBB@?AEJEJHJHHA@AAJJGIHJDD:866665643,,-/51&%)0'+@?@CJIJGJGEJHJJEJIFEDGIIEFFJ<<;;A9:7777ABIGJFJGGEFFIHJ><;6''''''CFFEGFJJFJEGJHHJJFJEGJJJJJGJHGFJFGIA@<F<=:66866@BJCCCB@@7556??<;<95660?;5666C.-+*-((%
@Stanford_s2n_3_T7_No_Sap1_3_8_10_23_Linear_5000_645
GTAGTTATTGACTACGTCGACGCATAACGGTGGCGCTTGGGAAATCACTGCTTCCGGTACTCGCTTTCTGAAACGAATGGGAGGATGTGTCTAATGTCTCGTGACCTTGTGACTATTCCACGCGATGTGTTGGAACGATATACGGGCTACATCGACTCTCTGGAACGTGAGAACGATAGCCTTAAGAATCAACTAATGGAAGCTGACGAATACGTAGCGGAACTAGAGGAGAAACTTAATGGCACTTCTTGACCTTAAACAATTCTATGAGTTACGTGAAGGCTGCGACGACAAGGGTATCCTTGTGATGGACGGCGACTGGCTGGTCTTCCAAGCTATGAGTGCTGCTGAGTTTGATGCCTCTTGGGAGGAAGAGATTGGCACCGATGCTGTGACCACGCTAAGGCCCGTCAGATTCTTTGAGGATTCCATTAGATTCCTACGAGACCCGTAAGAAGGCTTGGGCAGGTGCTCCAATTGTCCTTGCGTTCACCGATAGTGTTAACTGGCGTAAAGAACTGGTTGACCCGAACTATAAGGCTAACCGTAAGGCCGTGAAGAAACCTGTAGGGTACTTTGAGTTCCTTGATGCTCTCTTTGAGCGCGAAGAGTTCTCTGCATTCCGTGAGCCTATGCTTGAGGGTGATGACGTTATGGGAGTTATTGCTTCCAATCCGTCTGCCTTCGGTGCTCGTAAGGCTGTAATCATCTCTTGCGATAAGGACTTTAAGACCATCCCTAACTGTGACTTCCTTCGTGTACCACTGGTAACATCCTGACTCAGACCGAAGAGTTCCGCTGACTGGTGGCACCTCTTCCAGACCATCAAGGGTGACATCACTGATGGTTACTCAGGGATTGCTGGATGGGGTGATACCGCCGAGGACTTCTTGAATAACCCGTTCATAACCGAGCCTAAAACGTCTGTGCTTAAGTCCGGTAAGAACAAAGGCCAAGAGGTTACTAAATGGGTTAAACGCGACCCTGAGCCTCATGAGACGCTTTGGGACTGCATTAAGTCCATTGGCGCGAAGGCTGGTATGACCGAAGAGGATATTATCAAGCAGGGCCAAATAGTCAATTCCTGGTTCAACGAGTACAACTTTATTGACAAGGAGATTTACCTGTGGAGACCGTAGCGTATATTGGTCTGGGTCTTTGTGTGCTCGGAGTGTGCCTCATTTCGTGGGGCCTTTGGGACTTAGCCAGAATAATCAAGTCGTTACACGACACTAAGTGATAAACTCAAGGTCCCTAAATTAATACGACTCACTATAGGGAGATAGGGGGCCTTTACGATTATTCTTTTAAGATTTAACTCTAAGAGGAATCTTTATTATGTTAACACCTATTAACCAATTACTTAAGAACCCTAACGATATTCCAGATGTACCTCGTGCAACCGCTGAGTATCTACAGGTTCGATTCAACTATGCGTACCTCGAAGCGTCTGGTCATATAGGACTTATGCGTGCTAATGGTTGTAGTGAGGCCCACATCTTGGGTTTCATTCAGGGCCTACAGTATGCCTCTAACGTCATTGACGAGATTGAGTTACGCAAGGAACAACTAAGAGATGATGGGGAGGATTGACACTATGTGTTTCTCACCGAAAATTAAAACTCCGAAGATGGATACCAATCAGATTCGAGCCGTTGAGCCAGCGCCTCTGACCCAAGAAGTGTCAAGCGTGGAGTTCAGTGGGTCTTCTGATGAGACAGAATACGAGGGCACCGAAGTGTCTGGACGCAAAGGCCTCAAGGTCGAACGTGATGATTCCGTAGCGAAGTCTAAAGCCAGCGGCAATGGCTCCGCTCGTATGAAATCTTCCATCCGTAAGTCCGCATTTGGAGGTAAGAAGTGATGTCTGAGTTCACATGTGTGGAGGCTAAGAGTCGCTTCCGTGCAATCCGGTGGACTGGGAACACCTTGGGTTGCCTAAAGGATTCGAAGGACACTTTGTGGGCTACAGCCTCTACGTAGACGAAGTGATGGACATGTCTGGTTGCCGTGAAGAGTACATTCTGGACTCTACCGGAAAACATGTAGCGTACTTCGCGTGGTGCGTAAGCTGTGACATTCACCACAAAGGAGACATTCTGGATGTAACGTCCGTTGTCATTAATCCTGAGGCAGACTCTAAGGGCTTACAGCGATTCCTAGCGAAACGCTTTAAGTACCTTGCGGAACTCCACGATTGCGATTGGGTGTCTCGTTGTAAGCATGAAGGCGAGACAATGCGTGTATACTTTAAGGAGGTATAAGTTATGGGTAGAGAAAGTTAAGAAGGCCGTGAAGAAAGTCACCAAGTCCGTTAAGAAAGTCGTTAAGGAAGGGGCTCGTCCGGTTAAACAGGTTGCTGGCGGTCTAGCTGGTCTGGCTGGTGGTACTGGTGAAGCACAGATGGTGGAAGTACCACAAGCTGCCGCACAGATTGTTGACGTACCTGAGAAAGAGGTTTCCACTGAGGACGAAGCACAGACAGAAAGCGGACGCAAGAAAGCTCGTGCTGGCGGTAAGAAATCCTAGAGTGTCGCCCGTAGCTCCGGTGGCGGTATCAACATTTAATCAGGAGGTTATCGTGGAAGACTGCATTGAATGGACCGGGGGATCTGAAGCTCTTAAGGGTTATGGTCGTAAGTGGGTTAATGGTAAACTTGTGACTCCACATAGGCACATCTATGAGGAGACATATGGTCCAGTTCCAACAGGAATTGTGGTGATGCATATCTGCGATAACCCTAGGTGCTATAACATAAAGCACCTTACGCTTGGAACTCCAAAGGATAATTCCGAGGACATGGTTACCAAAGGTAGACAGGCTAAAGGAGAGGAACTAAGCAAGAAACTTACAAGAGTCAGACGTTCTCGCTATACGCTCAC
+
'(%%%%##$#%+,,+&&&$$$%%$%#$$%%&.--***+))*.7,--*,44468=:78GHJJIGJIGHDDDAAHD@FIGJFJJJIGJJJJJIIEJIHJA??@GDJGHFJFJEFHJ@>9././2389?EIJJ3('&'(()*('%%%&,+9>@CFEHFJJJJJJJJJJFFIF@?@@BECF@>?;9;4?CBECA6667EDFHEC@?@B777////EDBB<=CDECDJ?''''00=<BIFJJGHJJHGHJJIJJEDCIJIJ;;JGFDDBEFJJJJJGJHFCCDDFJJJJJJGJI@@@BJJJJGHJJIJJGJJFGIJFJDDDCIHFHDGEHJJHJFJD@ABBCDD??>?IFJIJIF6666HJJJGJJJFJC4435B97111.,41,14@EFDJJGHJJJJGJJJJJJIJGJJFE?@BDIJHFJ987.+FCB@BBAC///'&&&&%'-%%%%''+5:8C??AADDIDHI??@JBHBBDDA@BGEHHIE?:7;8:FFC;IJHDJJDHGHEEDCEJJHJIEGIJJJHFG>>DEECBBJGFDDJJFDBBBCEJFEFFCJFGJFJEFDGJFJJHGGFJJGIHJJJDBDJAB:999:6?'7776;<?J@;<9875,,-.23/(''%*''('***'(0554677;88779;;:;::=<:999:88789788:=:87899:;314&''(:=:2362/.21345;;::544479;><864565777;9::865445588;;<<;:7889:9:9=:767;;;9987511/&$$&'0/.//3129987896666956==<;;;;999:>>=3+,5678<:9:::;;;<;<<=>:8<5<7775543567=<<<<:8889;:88864422/-0;;A<999;>??=::9<>;8765782221689><;:8:;:>;6667:876558787897878==>>>C=;::;>>>=>>=<;;;<<<7:;:<<;<=>>==?>;99;;;;::9::;<;:::::;;:898899<@8;;998322)))+**./12()*999<=<:976678;<<;;;=99:89:==??>;;99<<>;:9:;<;;::998776789===?=@;444*)$##$$'''*%&'/23568998:::===?@?<;:<<;;;:;;;<<=>===>>A@?>==:888:=:9888<:;;9776889:99852*0('((143998?;97778<=>A>><==>=<;@C=>>?;999>>>=?;;:9:;<==;:97889>>;7778=<:....999789:?><===?>=<<;<><<:97622249999::889;</))''')31,''*+-.,,-/0:;455<E?=;<<>@@=:::;;979;::==??BEF;;:;>=:87799<>@;;9:::=><>+++,--.///5;;:987778:;<=<<;>HC7779::::BBFJJJEE@?<876348:99;:J844122///2?@FEJFDDC578HJHJEEFIJJJGGJJJHJJJIJJHJHGIGGHIHJJJJIJJJJFJGGJHIJJIJDA48/'+,7CA4221523@?FJFFJGIHHIHIHIHFIJGHHGJJBAA@GEGFJJ=:::=BDFEJEJGGIJ=<:::;FFJJJIJJJEJJIJIJFGJIJJGJJEJJJJFJFDEAC?>AB@@?@CEFH><:9:<=@JJJGJHHJJ@A>6323588=>>@>=<;2119889;<JHFCCAADECBGGHGJJGJ4333566-&&,&&&(+++-,-,,-'('%&-,)*)(**.+,3//4?JGIJGGIGFJJIHJJHJJDH@@JJJHGHHJJJJJFHEECABABJGFDHCBAAIJJJFJJJE9334JFJIHJJIIIFFJJJJ<;7786****>@FFJJGJJJJJJF8IEFIFHICDCEFHJJJJJJGEJJGGIJJFJJIJ====CAAEBDBEJJIJGJJIFJDBDGJJJJGJEHHGIIIJJHJIJF666662,++/.,,+)/*8=EECCDCCCIIJCJ63*)((>@DCDGFJDGHIJJHJJIIHEIDDFGJGGFEEJIEIJIHGGFJJJEBA<::;BHIJHCJCB?>=7788@@ABFHCHDJCEEFFADFFJHG?>>>::;;;FECDDHJIIJFIHGDEDBAAEFJJGEGGJGEFGCH>==>EADCDBCD@@ABCGCEDCCCDFEJDHHJGJGECFBHJJEDJEHECABAAJEDCIHCDFBJGIIEDFIJFJ@@HFFJJJIJCDGCFADGGGIJBA33BC@>??IGJFIJJFJHEJHIJJJJGEJIJJGJJHJHGIHJGJJJJEEFEFDCGJ@@@BJJJGDGICHHJJJGJJJD?<>DAF:::B=213J89-+++58AIGIJJJDHFGJIJJJJJJJGIGFJIGJJGCJJHJGIJHGHFEJJGEJJJJJ===<@BC>====CEDJGFEJJJJHIJJGFGFBA@>,++0112<FHJJJJJJHGJJJJJGJJIJJHJGHJHGGFJJE????DBEDGJBCB?CCHCFEGEGFDCFJHDDEEGCD?@@@>HE@7997846GEGGHJJIFJJIIJFEFI@><FIGGDCGGBEC?<9<90999<AEDEJJEECBA==8899,+-$$$%&&*('''*-0./17554;BEFJDDEDFCDECGJGGFJJGJHHFJHDF<<5344;<DB;777<??:4696----.05---/&&&&&&%&&&)-''8:?DC?@ACGHJHGHIFGCEEDEFEIIGF@@??DDDA@ACEJHJEIEHEJEHEFIEEJ?>>GCGIEDJHCABCFFDHJIGGIGJJFIDFFEFJJDFEFGHIGJHIHEHJHEEFEHJEGJDHJJIGFGEGFFDBBDEJJJ?>C<@1011247>6655@A@AECEBCACCHBDCBCCECEDDDECJGBCBBABDBEA@AAB@@CFEDCFD@@BHIBBCCA@EFIGECDBBC(&&BA@@DF@?>>@BE?AAAECB<<;5-(
@Stanford_s2n_3_T7_No_Sap1_3_8_10_23_Linear_5000_646
GTGGGAACGCATGGGTCGCGCGACCGTAACTGCTCCGCTAGGGTTGACACAAACAGTGAATCTTACCATCCTCAGCAACATAACGAAGCCATGCTTTGTCTCCCTCAGCAGACTGTCCGATTCGCTTCTGAATCATCAAGTACTCTTTAATGAGGTCGATAGCGGCTTGCTTCTCAGGGTCATCTACGCGTACTACTGGGTCCCCTTGACGTCCACCACAGGAGCACCCTTATCGGTGTACTTGGTCGGGACCCACCCAGCCTCTTGGAGTTTCTTCTGAATGTGGTCACGAGACGAAGGGTTGAACGCAACATGTTCAACTGGGGTGTAGGACCGAGCAACGTACTCGCGGGTATCAAGTTCGCAAGGCTCACGGCCTTCTCGCTGTGCCTTGTTCTTTCAGGCTTCTTAAAGATACCACCAACTTTAGGTGTCTTAATGCGAGGGTATTTAGGTAGTGGCTTACCTGTTCGCGGATGGCAGAACATCTCAGTGCCACCTTTAGGCTGATGCCACGAGCCGAACGTTTCGGTCAATTTACGAGACAACTCAGAGCGGCGAGCAGCTAACTCTACGTACAACTCTTCGATTGCTTTTGTGTCAAACGGGAACCCGTTGCGCTCTTGTTAGCGAGCAGCCATGCAGCACGATGTTCAATGTCAACGGCCTCAAGGGATTCTGACCAGAACGTAGTGTATCCTACGTCCGTAAAGTCAATCTCAGGAGGGAAGTAATGTTTGTCAGAGAGTAGCTTCTCAAGGAGAGCTTTAGTTACCACAACGTCCTGAACGTTCTCGTCCATCATCTCTTCGTTGAAGTTCCACCACTCCATTCCGTCAACGTATTCTTCACC
+
$$%(+-+**-,,++../++('%%&&&&&'/.-++**)))&&')(/(((&'''+-'&&%%((.--+,--000;5556<@@<=99?@CDGCGIIJGCCJEHGHGJJECCCH@>=>@AJGJJBBDB>==><;:<A?>??D>>>>@<72J+*(*IJFEHGJJGJEFHGIEJJIHJJIJB@AEJHJ9999EF??>?BDJ::9%%(('(''(3&&**179,985=DAEGJHJGJAFG>@JJFJGJFFGH5443***5++9+222BA??A420-9;<<BBCIC=E@@CEGEFHHFJJ.../:9=AE@@?;('''%%%%'.///2((((*''(7210*)&%%*&&(*/EGEJCDJGGJJJJHJIGJJGJJGHJJJFIFJJJFHJJJJIEHJFJJJJHHIJJJIJ=<<3('''??=78;779JFGGFJIJJFJJJJIGEHJJJJGEDFEFJJFIJJIJJJGHECEIJEHGJJEJHHGJGC@333233.,+)'%)$%('()),,02421.,,)&''%%&&/()))0--..>2001...1269:;55-63+*'&%&%%$$%$$&&13<=@ACADCBDDEEGFDA=6$$$$%%'+((2*+8?BDDEJEGIEFGJFJJIJJGGHGDB;;755559799.75&&&&*+--ABDJJJJJGJJJJIJIIJJFJHJJJIJJGDDEJJGGEGGIDA>@>>JJJJJGEIFDCDEJDGDEC64--.42A<:;;>:---,/./9GJJIHJJFGFJJGJHIIJ<5/..JBA<;<BDBB;8::>IJFJA@>HCAEGJJDDD8888>==9FEHA55523''''=8HIIFJJJJA////BEH?::8:8;=-99..-057;66<;;<=B:8+)))+++'
@Stanford_s2n_3_T7_No_Sap1_3_8_10_23_Linear_5000_647
GGTGAAAAAGCGCGCGGCAATGGCTCCGCTCGTATAAATCTTCCATCCGTAAGTCCGCATTTGGAGGTAAGAAGTGATGTCTGAGTTCACATGTGTGGAGGCTAAGAGTCGCTTCCGTGCAATCCGGTGGACTGTGGAAGACCTTGGGTTGCCTAAAGGATTCGAAGGACACTTTGTGGGCTACAGCCTCTACGTAGACGAAGTGATGGACATGTCTGGTTGCCGTGAAGAGTACATTCTGGACTCTACAGGAAAACATGTAGCGTACTTCGCGTGGTGCGTAAGCTGTGACATTCACCACGAAGGAGACATTCTGGATGTAACGTAGTTGTCATTAATCCTGAGGCAGACTCTAAGGGCTTACAGCGATTCCTAGCGAAACGCTTTAAGTACCTTGCGGAACTCCACGATTGCGATTGGGTGTCTCGTTGTAAGCATGAAGGCGAGACAATGCGTGTATACTTTAAGGAGGTATAAGTTATGGGTACAGAAGTTAAGAAGGCCGTGAAGAAAGTCACCAAGTCCGTTAAGAAAGTCGTTAAGGAAGGGGCTCGTCCGGTTAAACAGGTTGCTGGCGGTCTAGCTGGTCTGGCTGGTGGTACTGGTGAAGCACAGATGGTGGAAGTACCACAAGCTGCCGCACAGATTGTTGACGTACCTGGAGAAAGAGGTTTCCACTGAGGACGAAGCACAGACAGAAAGCGGACGCAAGAAAGCTCGTGCTGGCGGTAAGAAATCCTTGAGTGTAGCCCGTAGCTCCGGTGGCGGTATCAACATTTAATCAGGAGGTTATCGTGGAAGACTGCATTGAATGGACCGGAGGTGTCAACTCTAAGGGTTATGGTCGTAAGTGGGTTAATGGTAAACTTGTGACTCCACATAGGCACATCTATGAGGAGACATATGGTCCAGTTCCAACAGGAATTGTGGTGATGCATATCTGCGATAACCCTAGGTGCTATAACATAAAGCACCTTACGCTTGGAACTCCAAAGGATAATTCCGAGGACATGGTTACCCAAAGGTAGACAGGCTAAAGGAGAGGAACTAAGCAAGAAACTTACAAGTAGACGTTCTGGCTTGGCTCAT
+
+++*))&'((&(&%(&;<:9900021111=:1001:==EDDGGJCCJJJJJFIGJGGFEGJJJJIJJJIJJJJJJJJJJJJJA@@AIGJJJJJJJJJFEJJFD7/.//0-,,,0.10AJJ5555JJJJJFJJJIJ=:48('''55..@DB<<;;=>EJHHJJC?@@CJJGC@@AJHJJJIJJJJJJJJJJIJHJJJHHJHJIIJJJFFJDJA@@@@@??ACJB=??>>?<CAA8878:99''''+0.,-++..G?=;::=>22234GDJEHJJHJJJIHJJJHEHGJJJJJJJJJA==>=C))))730.&'.+)*))++674356;))))CJHGJJIJIJJHJHGGJJJJIGCC99FJJHEHGJJJJJIJJJFJHJFJGJJJFEIFC@=<==>>=I>@<=GJAAAAGG@???JI766697781/..('(++-12661111<@JD,++,>)(():5656792104@:DHIJJIGFGFBDJJJHGFGI?82.,+'&&%/067453;56ACCDDFFAD@@EGFJJJFHJJJEFFJFJIIHFJIFGJHIEFJFHHJIEBFG@@>@@FGJJJGJJGJHGJJJGJBBA@JJJEHIEJJFFJJJEEGCCC?BJEGJJJIJDGFGFHJJJFJJHIB@@@EDJHJJCJB??BBDEJHAJFIGGJFGIGJ>328JDCBIJHFEJGJEJFJDJFJJ7777J3422:;<>EFJEHEEECCFCFJG@=;<988AB=6668;==...<?@:;;;@1001ACFECDHEGGJFGFE??@BJJDEFCB5/..--**(+.-//09@@?@>>8..(()-:6221577BADJJDCBDD>=>AJGDI221139888;AEDAACBDI8888BJGJEDCCBEJGJHFEDCDHGHFHHFEDEGFDDFFJJGHFGDGEEFIFFC@@@ABDCCDECEECDEGGHDFJJDHDDEHIHHJJJIEDEEFJJJDDCABCDJGIDFIEEIEDFAABDE@@AB>9999C4433678;>==>4333<BJ@@444465///2@ACBA???10/'&''2877;;<>@ACBDDIGDFEJJCEFCC:4211124:;<::9=@??C:987443/1(((()$%%%%%$
@Stanford_s2n_3_T7_No_Sap1_3_8_10_23_Linear_5000_648
TAGAGGAACCCGGAAATTGCAAGGTTTGGGAACGCATGGGTCGCACAACCAGTCGACTTGCTCATTAGGGTTAACAGAACCATGAATCTTACCATCCTCAGCAACATAACAAAGCCATGCTTTATTTCCCTCAGCAGACTGTCCGATTCGCTTCTGATACATAAGTACTCTTTAATGAGGTCGATAGCGGCTTGCTTCTTCAGGGTCATCTACACGTACTCCTTCGAGTACCTCATCGTCCACCACAGGAGCACCCTTATCGGTGTACTTGGTGGACCACCCAGCCTCTTTGGAGTTTCTTCTGAATGTGGTCACGAGACGAAGGGTTAAACACAACATGTTCAACTGGGGTGTAAGGAGCACCAGCAACGTACTCGCAGGTATTCACAAAACTTGCAAGGCTCACGGCCTTCTCGCTGTGCCTTGTTCTTAGGCTTCTTAAAGATACCACCAACTTTAGGTGTCTTAATGCGAGGGTATTTAGGTAGTGGCTTACCTGTTTCACGGATGGCAGAACATCTCAGTGCCACCTTTAGGCTGATACCACGAGCCGAACGTTTCGGTCAATTTACGGAGCAACTCAGAGCGGCAAGCAGCTAACTCTACGTACAACTCTTCGATTGCTTTTGTGTCAAACGGGAACCCGTTGCGCTCTTGTTTAGCGAGCAGCCATGCAGCACGATGTTCAATGTCAACGGCCTCAAGGGATTCTGACCAGAACGTAGTGTATCCTACGTCCGTAAAGTAAATATCAGGAGGGAAGTAATGTTTATCAAGAGTAGCTTCTCAAGGAGAGCTTTAGTTACCACAACGTCCTGAACGTTATAGTCCATCATCTCTTCGTTGAAGTTCCACCACTCCATTCCGTCAACGTATTGCTCACCT
+
'%%$$(&&&$(()()(''%&$-3523219<@B@<<<<''''/...5&&&)-*)%$#$%%&14335765565B@AC?<;=<?8:::??7775666<;543))..=@AC@BD,+++FD>=>ACA:,+*,-274((./:::7889>?>GDJJJGJIJJ:?101141..178<99;<5>C'''-('''''&&&(/16((((-,/()7<=E;..--./((/043445=><<<<=7779?:;GACDDFHGDIBAEIJJJHJHGHAB<:::>J4338011%$$&'&&''&)//3///,+76><<==JIBEECJHIJJGJHHJFE<;;>@BCJDJDBGFJDEFBEFFEDJ3@C@BGGJJEIGGHFFGD666<877000++&&&%$$#%%%%$&$%%%&&&$$$$&&(./8A==?=>?EGE;7117?DCFEIF?@C<.88+=>>FCEDD?@HJJJIFJGJJJJFJJA888JJHJHJGGGFIJJJHJIHIJHHFJEJJEFFJJJHJJJJGI8+))))56CACDIIC:786666HFGFJJJJDE:1GIJHJJJBBBCJC@AAC5555---9;:;<;987:?<7,,,5588:;98:9:;332'&%&--1221110/0023<=9:9:<::8;;;@;0//=AAEGD22;=FGDEJJCJJFHGJJGIJJJJFGBA@CB=<<=<;<@DIHJEGGJJJGJEJJFJGIJGJJFJEBDCJEFFFJJJJJJHDJJFGGJIJHJFEIIGFEEFF><<<97/89;>=@&&&))(((,5040-*,++'(*''(.((('))-2659>AB@C66?@DGDHGBCAB;89;AJG::;;IEJDD6@HHJ@@@?FBCDEHHJJFJEG@=ICEECFAC55558AAJ>>>@E:<<-1+,-,//**''('&($'*&$
@Stanford_s2n_3_T7_No_Sap1_3_8_10_23_Linear_5000_649
GTTGTTGCTCCGTGAGCCTATGCTTGAGGGTGATGACGTTATGGGAGTTATTGCTTCCAATCCGTCTGCCTTCGGTGCTCGTAAGGCTGTAATCATCTCTTGCGATAAGGACTTTAAGACCATCCCTAACTGTGACTTCCTGTGGTGTACCACTGGTAACATCCTGACTCAGACCGAAGAGTCCGCTGACTGGTGGCACCTCTTCCAGACCATCAAGGGTGACATCACTGATGGTTACTTCAGGGATTGCTGGATGGGGTGATACCGCCGAGGACTTCTTGAATAACCCGTTCATAACCGAGCCTAAAACGTCTGTGCTTAAGTCCGGTAAGAACAAAGGCCAAGAGGTTACTAAATGGGTTAAACGCGACCCTGAGCCTCATGAGACGCTTTGGGACTGCATTAAGTCCATTGGCGCGAAGGCTGGTATGACCGAAGAGGATATTATCAAGCAGGGCCAAATGGCTCGAATCCTAGGGTTCAACGAGTAAGAACTTTATTGACAAGGAGATTTACCTGTGGAGACCGTAGCGTATATTGGTCTGGGTCTTTGTGTTCTCGGAGTGTGCCTCATTTCGTGGGGCCTTTGGGACTTAGCCAGAATAATCAAGTCGTTACACGACACTAAGTGATAAACTCAAGGTCCCTAAATTAATACGACTCACTATAGGGAGATAGGGGCCTTTACGATTATTACTTTAAGATTTAACTCTAGAGGAATCTTTATTATGTTAACACCTATTAACCAATTACTTAAGAACCCTAACGATATTCCAGATGTACCTCGTGCAACCGCTGAGTATCTACAGGTTCGATTCAACTATGCGTACCTCGAAGCGTCTGGTCATATAGGACTTATGCGTGCTAATGGTTGTAGTGAGGCCCACATCTCGGGTTTGGTTAGGGCCTACAGTATGCCTCTAACGTCATTGACGAGATTGAGTTACGCAAGGAACAACTAAGAGATGATGGGGAGGATTGACACTATGTGTTTCTCACCGAAAATTAAAACTCCGAAGATGGATACCAATCAGATTCGAGCCGTTGAGCCAGCGCCTCTGACCCAAGAAGTGTCAAGCGTGGAGTTCGGTGGGTCTTCTGATGAGACGGATACCGAGGGCACCGAAGTGTCTGGACGCAAAGGCCTCAAGGTCGAACGTGATGATTCCGTAGCGAAGTCTAAAGCCAGCGGCAATGGCTCCGCTCGTATGAAATCTTCCATCCGTAAGTCCGCATTTGGAGGTAAGAAGTGATGTCTGAGTTCACATGTGTCAAAGCGTCGCTTCCGTGCAATCCGGTGGACTGTGGAACACCTTGGGTTGCCTCTAAAGGATTCGAAGGACACTTTGTGGGCTACAGCCTACGTAAGACGAAGTGATGGACATGTCTGGTTCCGTGAAGAGTACGTCTGGACTCTACCGGAAAACATGTAGCGTACTTCGCGTGGTGCGTAAGCTGTGACATTCACCACAAAGGAGACATTCTGGATGTAACGTCCGTTGTCATTAATCCTGAGGCAGACTCTAAGGGCTTACAGCGATTCCTAGCGAAACGCTTTAAGTACCTTGCGGAACTCCACGATCGCGATTGGGTGTCTCGTTGTAAGCATGAAGGCGAGACAATGCGTGTATACTTTAAGGAGGTATAAGTTATGGGTAAGAAAGTTAAGAAGGCCGTAAAGAATTCACCAAGTCCGTTAAGAAAGTCGTTAAGGAAGGGGCTCGTCCGGTTAAACAGGTTGCTGGCGGTCTAGCTGGTCTGGCTGGTGGTACTGGTGAAGCACAGATGGTGGAAGTACCACAAGCTGCCGCACAGATTGTTGACGTACCTGAGAAAGAGGTTTCCACTGAGGACGAAGCACAGACAGAAAGCGGACGCAAGAAAGCTCGTGCTGGCGGTAAGAAATCCTTGAGTGTAGCCCGTAGCTCCGGTGGCGGTATCAACATTTAATCAGGAGGTTATCGTGGAAGACTGCATTGAATGGACCGGAGGTGTCAACTCTAAGGGTTATGGTCGTAAGTGGGTTAATGGTAAACTTGTGACTCCACATAGGCACATCTATGAGGAGACATATGGTCCAGTTCCAACAGGAATTGTGGTGATGCATATCTGCGATAACCCTAGGTGCTATAACATAAAGCACCTTACGCTTGGAACTCCAAAGGATAATTCCGAGGACATGGTTACCAAAGGTAGACAGGCTAAAGGAGAGGAACTAAGCAAGAAACTTACAGAGTCAGACGTTCTCGCTATACGCTAA
+
))((*+*)&$$',/02299:9=?BDBCJFGFHFFEHJEHDDJEJJJHGGDFJCBB913,55DFJIJJHJJIHIFJJGJHHGJIEJJFJFDBBF<<;AB?<==GCCCCGGGFFDD@51.,+,/;<=IFBCGJJJJJEDDDFEAB((((B0/,))))1;:==>E>CA6CDGHDEDJJDFDDGJHDFFIBBEDEEEDHHJFFFGFFB@AAJHJHJJJHHGJJJJGJEJEIGFEFJ>>==1--+)*875330.+((*-,.**+,-+,*)))332455:;CGBHJBA@AFDEB81-+,653344554122334HGEFFJJFJJFEFIJFFJGEBEDGEJA?@AGJFGJJIFJGJGID@@@BGDCBEGHGED@@@@FGIJ444DCEBDIJFJEIA@ABFGJBFBCDJJFFDBCCCJHIJFEEFJDBACHFJJJJIDFIHJEDCBHHEHEDGEEEGGEGHFGHEIJDB@@=,,,,,-.08<A6***+75888.-+,-)))**7;C?DC=BEJJIHFFEJFJGFIFFIJHHGIIGFJIJGEFFJ=J<<<JJJIJJJJIJJHJJJEAF<:539456B?=8BBCDD/../=DGD=;CA:DAEG=B>>>745@HEEDFDJIDEJECEDJGIB@A<JFB=<<?JFFCDIJEEFIFGIJFJFGGJGCFCHCCEEJJGFDEJJEJJFDDCAB@BJJGCGH@IA@@@CJG><<>JEFDCD@F7768=;3137:?@?DCEDJJJJJJFJGJIGEDJJIHJJIFJJJJHHHJFJGEGC9888?JHEJIJFJGFJJJGEJJEGIJJHJGHJFFFJFCGDGJEJFGFFDDJH@@?BFBBBCBDJGJJAA@AA@CJFJCACDFEGEFFGDGGHHFEFHHJGBCAEGJHJJJFIEEDEEEHDDFGJGC1///1-,)04<'%%%%%%'*:><:9:<@?<;<<GFFEFAAADEEGFJDECCFJEFFBEDDBA@BJJEGC6655116@JJEFCB666JJIJJJGJJJIJHFFFGJJDFEB@7777<<=A53000123,+))*13667>B=<<89962211801335<7<=99633/77<>GGA?=?DEJGJHHIJHJJJDDEEDDEFJJIFA??@BB@A>><9:5567@@@@21.0+(('59?DEJGEEJGGGEJIGJGJJEJEHFGJJJEJCJHJFJFJFFDEIGFJJJFC@>?DGJJHIFJJJJJJJFIHJCAA>>>>DBDC@>9;D999:EDJJFEDJJAF<=CHFDFHDEIIDCCEFJIIFFEDIHHEFHFJFFEGIHEFEGHJHJBBCCJJ7(''(*)*.778@<@<>JJHJIIJJJH@@?<=888778B;<;9>6<@DE97/.&%&(.;B<<<6555>FJHIIGJIJJGFHIGIJB@>3)&+452-'(10222AACDDB@@<<;;21.---,+'''*2--,,12))**>422225<=A4ACEGHJGCGB;;CGJDHA:2223<DHJHEJDFEGEJEJCBAAABBCFD?A>>>@JCCFFJHJJJJJJIJJHEFGHFJJJHHJIJJIFJJGJFJFJHJGJJGJJJJGJIJJJGDJJHJJGDFJJJJGJJJJJIJEFEFDDCEBA@AJEEJDFCBA??;GBDBCEDCCDDGJJIIFIEGHJHFIJEIJIJGJHJHHEB<JJJDEA@??ABEG887:B4DJJGJHDFDDCHCGJJ33350../66544389BHDEDJBA+&&'/-'&&&+56@EHFGFDE9EFFIJDJHJEJJJJJIDJEEHFJBAAAE<<<<??AJFHJEFI....JCDDEDDFJFFGDDHJHHHHHJJHJGDEIHJFEFFFFGECFGGJFJEJJJJ5555FFJJGJJJH@DDDJJJFIFJIGJEFEDDHC;:<CBDJDJIFJIIJFGEDDFFEJDEDEHE@5568:=ADJJF;878;=@ACJJIJGJFEHJBBBBJFFGFBDGGJJGIEHGJIDDCEFEHC?A<;;?<<8<=@JEGGHGDCEEDHJJHFIEGFHFJEDCDCEECCCGEEFCCCCJCBA=>??---.5128B8765//3595544@GHJJECHJJJEEFEHGFIFGDGFCBA@=<<;9;;?FHDBAAAJDFDFDEJIHJFGJJCCCFIFFDEEGBDHJJHJFCDEJFFFCFCFJCIGGIJJHGJGDFGECDGJJBCABEEGDJCCECJFGJF21128659;FBB=<F<EACA=9>ACFFHJAA@BJBF@?@AFDABDDEGDEFHFDCCJCDFGEJ@@@ADCEDEJHEJFJFJCBEDFB@;:;:9<FEC???>@++++91-..55:4-420234B55/./%%
@Stanford_s2n_3_T7_No_Sap1_3_8_10_23_Linear_5000_650
GGCTGATCATCTGCAAACTGTGGATTATCAAGACCGAAGAGATGCTCGTAGAGAAAGGCTTGAAGCATGGCTGGGATGGGGACTTTGCGTACATGGCATGGGTACATGATGAAATCCAAGTAGGCTGCCGTACCGAAGAGATTGCTCAGGTGGTCATTGAGACCACACAAGAAGCGATGCGCTGGGTTGGAGACCACTGGAACTTCCGGTGTCTTCTGGATACCGAAGGTAAGATGGGTCCTAATTGGGCGATTTGCCACTGATACAGGAGGCTTCATGAACGAAAGACACTTAACAGGTGCTGCTTCTGAAATGCTAGTAGCCTACAAATTTACCAAAGCTGGGTACACTGTCTATTACCCTATGCTGACTCAGAGTAAAGAGGACTTGGTTGTATGTAAGGATGGTAAATTTCGTGAGGTTCAGGTTAAAACAGCCACAACGGTTCAAACCAACACAGGAGATGCCAAGCAGGTTAGGCTAGGTGGATGCGGTAGGTCCGAATATAAGGATGGAGACTTTGACATTCTTGCGGTTGTGGTTGACGAAGATGTGCTTATTTTCACATGGGACGAAGTAAAAGGTAAGACATCCATGTGTGTCGGCAAGAGAAACAAAGGCATAAAACTATAGGAGAAATTATTATGGCTATGACAAAGAAATTTCTCCTTCGACGTTACCGCAAAGATGTCGTCTGACGTTCAGGCAATCTTAGAGAAAGATATGCTATTCTGCATCTATGTAAGCAGGTCGGCTCAGGTGCGATTGTCCCCAATGGTAAACAGAAGGAAATGATTGTCCAGTTCCTGACACACGGTATGGAAGGATTGATGACATTCGTAGTACGTACATCATTTCGTGAGGCCATTAAGGACATGCACGAAGAGTATGCAGATAAGGACTCTTTCAAACAATCTCCTGCAACAGTACGGGAGGTGTTCTGATGTCTGACTACCTGAAAGTGCTGCAAGCAATCAAAAGTTGCCCTAAGACTTTCCAGTCCAACTATGTACGGAACAATGCGAGCCTCGTAGCGGAGGCCGCTTCCCGTGGTCACATCTCGTGCCTGACTACTAGTGGACGTAACGGTGGCGCTTGGGAAATCACTGCTTCCGGTACTCGCTTTCTGAAACGAATGGGAGGATGTGTCTAATGTCTCGTGACCTTGTGACTATTCCACGCGATGTGTGGAACGATATACAGGGCTACATCGACTCTCTGGAACGTGAGAACGATAGCCTTAAGAATCAACTAATGGAAGCTGACGAATACGTAGCGGAACTAGAGGAGAAACTTAATGGCACTTCTTGACCTTAAACAATTCTATGAGTTACGTGAAGGCTGCGACGACAAGGGTCTCCTTGTGATGGACGGCGACTGGCTGGTCTTCCAAGCTATGAGTGCTGCTGAGTTTGATGCCTCTTGGGAGGAAGAGATTTGGCACCGATGCTGTGACCACGCTAAGGCCCGTCAGATTCTGAGGATTCCATTAAGTCCTACGAGACCCGTAAGAAGGCTTGGGCAGGTGCTCCAATTGTCCTTGCGTTCACCGATAGTGTTAACTGGCGTAAAGAACTGGTTGACCCGAACTATAAGGCTAACCGTAAGGCCGTGAAGAAACCTGTAGGGTACTTTGAGTTCCTTGATGCTCTCTTTGAGCGCGAAGAGTTCTATTGCATCCGTGAGCCTATGCTTGAGGGTGATGACGTTATGGGAGTTATTGCTTCCAATCCGTTATCTCGGTGCTCGTAAGGCTGTAATCATCTCTTGCGATAAGGACTTTAAGACCATCCCTAACTGTGACTTCCTGTGGTGTACCACTGGTAACATCCTGACTCAGACCGAAGAGTCCGCTGACTGGTGACTCCTCTCCAGACCATCAAGGGTGACATCACTGATGGTTACTAGGGATTGCTGGATGGGGTGATACCGCCGAGGACTTCTTGAATAACCCGTTCATAACCGAGCCTAAAACGTCTGTGCTTAGTCCGGTGAGAGAACAAAGGCCAAGGAACTAAATGGGTTAAACGCGACCCTGAGCCTCATGAGACGCTTTGGGACTGCATTAAGTCCATTGGCGCGAAGGCTGGTATGACCGAAGAGGATATTATCGAGCGGGCCAAATGGCTCAATTACTACGGTTCAACGAGTACAACTTTATTGACGAGAGGAATTTACCTGTGGAGACCGTAGCGTATATTGGTCTGGGTCTTTGTGTTCTCGGAGTGTGCCTCATTTCGTGGGGCCTTTGGGACTTAGCCAGAATAATCAAGTCGTTACACGACACTAAGTGATAAACTCAAGGTCCCTAAATTAATACGACTCACTATAGGGAGATAGGGGCCTTTACGATTATTACTTTAAGATTTAACTCTAAGAGGAATCTTTATTATGTTAACACCTATTAACCAATTACTTAAGAACCCTAACGATATTCCAGATGTACCTCGTGCAACCGCTGAGTATCTACAGGTTCGATTCAACTATGCGTACCTCGAAGCGTCTGGTCATATAGGACTTATGCGTGCTAATGGTTGTAGTGAGGCCCACATCTTGGGTTTCATTCAGGGCCTACAGTATGCCTCTAACGTCATTGACGAGATTGAGTTACGCAAGGAACAACTAAGAGATGATGGGGAGGATTGACACTATGTGTTTCTCACCGAAAATTAAAACTCCGAAGATGGATACCAATCAGATTCGAGCGGTTGAGCCAGCGCCTCTGACCCAAGAAGTGTCAAGCGTGAAGATCGGTGGGTCTTCTGATGACGGATACCGAGGGCACCGAAGTGTCTGGACGCAAAGGCCTCAAGGTCGAACGTGATGATTCCGTAGCGAAGTCTAAAGCCAGCGGCAATGGCTCCGTTCGTATGAAATCTTGCATCCGTAAGTCCGCATTTGGAGGTAAGAAGTGATGTCTGAGTTCACATGTGTGGAGGCTAAGAGTCGCTTTCTTACCGTGCAATCCGGTGGACTGTGGAACACCTTGGGTTGCCTAAAGGATTCGAAGGACACTTTGTGGGCTACAGCCTCTACGTAGACGAAGTGATGGACATGTCTGGTTGCCGTGAAGAGTACATTCTGGACTCTACCGGAAAACATCGCATACTCTTCAGGTGGTGACGCTGACGTCGCCACAAAGGGAACATTCTGGATGTAACGTCCGTTGTCATTAATCCTGAGGCAGACTCTAAGGGCTTACAGCGATTCCTTAAGCGAAACGCTTTAAGTACCTTGCGGAACTCCACGATTGCGATTGGGTGTCTCGTTGTAAGCATGAAGGCGAGACAATGCGTGTATACTTTAAGGAGGTATAAGTTATGGGTAAGAAAGTTAAGAAGGCCGTGAAGAAAGTCACCAAGTCCGTTAAGAAAGTCGTTAAGGAAGGGGCTCGTCCGGTTAAACAGGTTGCTGGCGGTCTAGCTGGTCTGGCTGGTGGTACTGGTGAAGCACAGATGGTGGAAGTACCACAAGCTGCCGCACAGATTGTTGACGTACCTGAGAAAGAGGTTTCCACTGAGGACGAAGCACAGACAGAAAGCGGACGCAAGAAAGCTCGTGCTGGCGGTAAGAAATCCTTCGGTGTAGCCCGTAGCTCCGGTGGCGGTATCAACATTTAATCAGGAGGTTATCGTGGAAGACTGCATTGAATGGACCGGAGGTGTCAACTCTAAGGGTTATGGTCGTAAGTGGGTTAATGGTAAAG
+
%%%%$###$(%$$$&'+5::;BBDABBCHIEBAAACGJJGJJJJIJBBBCHJJJGJJJGJJIJGJJJJEHJIJDEJJJHIJJEFDFJJJGJGJJIJGJJFHHIJGGFJHJJJJJJGHJFJIHGJHJIJJIJJJA<==@EJ>84:<??EJJJJJJJJJJECB==<0/00C>>?@EEGIJDJJJJCEFIJJHHIJGJJIJDHJJGJJJGIJIJJJGJJJHJEJJJJJFJJIJ@>>EFACCJJIJHJGFGIGCGFGBCBDHGJFJHHGJ<;511/+)(),-//89CBEGJIJJEFHIJJJJJJJJFHEJJHHGHJJGJJJ?=DBGJJJHFEF>@?;6><=>BDJJJJJIFIJFF>>))(-(((;6167CEJIHJJ@??>?B666<<;;??@B@DJHJJHJEIJEFJGJJJHHGEC>>)((((((<.+++:<?333JH??<<?@CFJABBBIJIJGJ?@??DFJJDB>>>F=78=?EEJJIBJJJJJHJHIJJJFJJIJJJJJJJEJGGJJJFJGHJEHGIJJGHJJJJIJJB@@@JHIHJJHJJJGFEJGDBCDJJJ@?DBDJDJHF7778++++B8777C444DJJFB?@>::;===?JJJJJJA@A@DDGFJFEHJJJJJJJJHIJJJIIIJFIGJJJJJJJGEJIGJJJJHJJJJGGGIIIDAD;)(%%&&$(456BDDHHEHGJJJIJJJJJJJJIIJFJJJJJJIHHJHJJCDAJHJJJGHJDA=5)&&&&'*336777;:865545;=((((1/,**+00----40008::>>@CA731/,++.:<BDJJJJHFJJJJJHJGHJJJJJJJJIJIHJJGJJHJIJIJJJGIJHJJHJIIJHJJJJJIJFJJGIJJDBABIJJJJJHHEJGJHH@@ABHH:977:9999JJJJIJDJJJJJJGEA><=CEIJGDEJJHJIJGIJ?>>=?,,,JJHJGJJJJIGJJJJJEJJHJJHJJJJEFH<95.,,-0---<<?ACIHJFGEB<4<:89777:</'77BDJHJJJGJJGJGFFJIJJIJJJJIJHGIEJHHFIJJJGIIHJJD<:F=JHJIJFHJJJHJJJJHJIJJJJJEJ@@A@@IJJHIJJJHHHIJJHE>222EJFBHJFJFGJJJJBHFJJHIJHJJHEGEJJJJHGFHJJHJHJIJJJJ82211BCA7666@BGJICH@AHIJIJEJIIFJJJEHJJJJJJHIIJA@@@JBC>?CJJHJJGJFFCDJGJJJ?*)(((.///>?DBFGFGJBEE4BFJJE?>>>JJHJJJJJGGJJJJCAB@A;666<<<HGJEHFFDGJJJFJJJJJHJJIJJJH4444J@AJGGJFGJJ;;:;CCIIDDBAFJJFDGEJGIGJGJ333/0006640(%%$%&&&(68?GHJHJIJBBCBICJGJJHHJJHIGDDCGBA((((IGJEIHHJFJGJJJJHJIIBB=)))*B>><=@JJHE99JJJJJIJJGHIJHJJJJJJJJGEEDJJGJGHDCD@?D)(%&:B:;AAJ=DHFEFFBEEGGDGJJJJJEGAAJGIJJHFIGJHJHJJHJJHJHJHJJJHJJJJHJJJJFAAA@DEBEDDB>;=CGJJJJJAJCJ777BBCCJHIJJJIJIGFJJGJJJFIJJEFFJHFEIJJJIJJJJJJGGJIGJHGFDFGFFEJ:::;JIJGF>>JGCFCJJFCJJFJJ>A88=FJJJIBDDHJGEJEFECGIHGJJJIJJJHFJJJJJJJJHJHGCDEDJABAGIJFEBDABF@=6()))6))''*,/1167<<<3331(()9JEJCFJBCCHHJHDDFIEEJ>???JFC:0;;:900000DCEFEJGHIEGEECH=JJJGGJJJIIJGEJGJGIDFEJJHFBDJJIJGJFHHHFHHJJHCGFEGCJ<65((''&&&(40.)@BFEGJJIJJJJFJJIJJHJJJJFJHECA///.--441113557:><<=DD+***131255>GDEEHF>====>BHCEDECHBCAAJJJHGHFJJJFIIJJHHEJDFBB>=944861-)+**J/.4//45:<:3'&%&+*)+**4>@@@?HIFHIEFDBAAABJJJJJJCBJEDHHGCCCCJ>CCHDCDJGE.,,.066AFJIJGIJA?@JGJJJJJHGFHJE:99:CBJJJJFFCB9,,,-'''),,/11,,,,)%%%'',%%0111CA?@BCFEEJJJJJGJJJJHGFB3-+-)-2)))87<?@FEIIJIGIGJGJJIJIEJGJDCCFJJJIJJJGJJJJJJJCHJHHJHJJJJEEGJHFHJB@@?FJJJIFJJDCBEDFC@?@?;=?@:;?B88889JIFFIIJGBBB@AA>.-----,,-4878?CHJJFFFEFJJJGJJJIEJDGHJIJHHCDFDJEGJ;:::FJA:FG:JEFEFHFF-+*.7,,,HFGGEIIGHFHFDFHGFJJJJIJJJJIJGD;88DFDGJJFJGFJHJJJGEIGIHHJJJFJJJIHJFFIJJIJHHJJJJIGDFGJFEEHHJJJHIHD>>>@HHJJFEJHJJJJJJJHHJJJJGJHJFHGJHJJJJJJHJFJGJJJFJJJFDCDJJJJFJJHGHJIJGJJGGIGJIJJJJIIJJJHFIFJH<889CJJJ@BB<<<AIJIHFIFJJHJJJFHHJGHHFEFHJGJJIEGEEJHEFFHEFFECDFJIJIEGJJJE?>AJJGIHB>=<==4433645BGDDDDHHJJGIGHEHJEBDFGJJHDEF@98-))),76/*+++----/103337<35447((((334<>=ECCJJHICHJJJFJJJJJJJJJBCBAB/-,)******11498;9888>>AICFJEFJJFBC999;D@100///2//1;;>?JIIJECEGJJIJEJHJIJGHIEJGFGJJJHGIJFBC:::0-.33++**;EJGAC63335773*('&(((*)*+0178?ADDEB8888JJDFJFFJIFJJFGJJJJIJJGJHJIJIJJJJJJIJEJEGJJJJIJJJJJJCCCCHHD6575831113+()(&&((-0>A?A?1,,,1<66;<CA=;=IGEEEF<@AIIA?;8:>GJJJHJJA@@@JJJB@AAFFECBEDFGIFCDGEF@@BFHFJIJJIEIJJFJHJJJGIHE>>==GIFJGFHHGJGIEIJFAACCAIECDEGFEFB7E7>72(%$##$$&&'(%''$%%%%&$$#####$&$%$$$$%&')''*+/)*(&'))&()+4<>?GEJGJFJDECCGBAAB@IIIFEFJJJJJJJJJEHHFJJJJFJDDEEJGJGHJGC/))')>?FFJJJHJGHHJJDFDCJ@A66=@CCCBJJGJEIFJ>=<<DGJJHJJGDBCGEJHHJIECDEDHB@>4,,-8:;:==>B?@JHFCHFDFJJIJGJEEB852444BBAEJFCDGH?>>>EFIGFJJJHFHEJJHIIIJJJIIGJGGIJHHF?FJJHJJHJJJJJFJJJJGJIJFD>333616.68:=<ECCFIJJHIIJIJFJJJHJIIJJJGJHJHJJJHJIJJIHGJJGDA96779;C==>JFGHIFDDCDFGJHFJ<F=5>?BDEDFDEDEDDJFHGGEDDIHIEFBFHGJIFDHAECHHGJJJDHIFJIGJEGJEHJEFIJGGHE?>??CFC@9?><<AE<:::BGJIJIJJGGEBA?+'''(,/((1267?;:;=EHCGGGJJHFIDGFJGIJIJJJJIIECDDJFDFEI><==JJJJIDG@@JEGJIJJJFFJEAJGJJD@E=;::=<=@@EEGJJHJFFIJGHGIIG8888D>?=+**'''%
@Stanford_s2n_3_T7_No_Sap1_3_8_10_23_Linear_5000_651
CCGGATGACATCTCGTGCAACCGCTGAGTATCTACAGGTTCGATTCAACTATGCGTACCTCGAAGCGTCTGGTCATATAGGACTTATGCGTGCTAATGGTTGTAGTGAGGCCCACATCTTGGGTTTCATTCAGGGCCTACAGTATGCCTCTAACGTCATTGACGAGATTGGAGTTACGCCACAAGGAACGGACCAAGAGATGATGGGGAGGATTGACACTATGTGTTTCTCACCGAAAATTAAAACTCCGAAGATGGATACCAATCAGATTCGAGCCGTTGAGCCAGCGCCTCTGACCCAAGAAGTGTCAAGCGTGGAGTTCGGTGGGTCTTCTGATGAGACGGATACCGAGGGCACCGAAGTGTCTGGACGCAAAGGCCTCAAGGTCGAACGTGATGATTCCGTAGCGAAGTCTAAAGCCAGCGGCAATGGCTCCGCTCGTATGAAATCTTCCATCCGTAAGTCCGCATTTGGAGGTAAGAAGTGATGTCTGAGTTCACATGTGTGGAGGCTAAGAGTCGCTTCCGTGCAATCCGGTGGACTGTGGAACACCTTGGGTTGCCTAAAGGATTCGAAGGACACTTTGTGGGCTACAGCCTCTACGTAGACGAAGTGATGGACATGTCTGGTTGCCGTGAAGAGTACATTCTGGACTCTACCGGAAAACATGTAGCGTACTTCGCGTGGTGCGTAAGCTGTGACATTCACCACAAAGGAGACATTCTGGATGTAACGTCCGTTGTCATTAATCCTGAGGCGGACTTCTAAGGGCTTACAGCGATTCCTAGCGAAACGCTTTAAGTACCTTGCGGAACTCCACGATTGCGATTGGGTGTCTCGTTGTAAGCATGAAGGCGAGACAATGCGTGTATACTTTAAGGAGGTATAAGTTATGGGTAAGAAAGTTAAGAAGGCCGTGAAGAAAGTCACCAAGTCCGTTAAGAAAGTCGTTAAGGAAGGGGCTCGTCCGGTTAAACAGGTTGCTGGCGGTCTAGCTGGTCTGGCTGGTGGTACTGGTGAAGCACAGATGGTGGAAGTACCACAAGCTGCCGCACAGATTGTTGAGCGTGCCTGAGAAAGAGGTTTCCACTGAGGACGAAGCACAGACAGAAAGCGGACGCAAGAAAGCTCGTGCTGGCGGTAAGAAATCCTTGAGTGTAGCCCGTAGCTCCGGTGGCGGTATCAACATTTAATCAGGAGGTTATCGTGGAAGACTGCATTGAATCGAACGGAGGTGTCAACTCTAAGGGTTATGGTCGTAAGTGGGTTAATGGTAAACTTGTGACTCCACATAGGCACATCTATGAGGAGACATATGGTCCAGTTCCAACAGGAATTGTGGTGATGCATATCTGCGATAACCCTAGGTGCTATAACATAAAGCACCTTACGCTTGGAACTCCAAAGGATAATTCCGAGGACATGGTTACCAAAGGTAGACAGGCTAAAGGAGAGGAACTAAGCCAAGAAACTTACCAAGTCAGACGTTCTCGCTATACGCTCATC
+
.,&&**-*))('''(55:CDDI555454466,*),1133JGCB@A?==;;;;AEFEJFJGJJJHJJBD@@AAB<<<<JBDEGGGJDJJGFGIEFGHFJJJHJJHJJJFEEJH9987>>>2,-BBEGGEGBDJDEGJJHJJJIJFJFJGJHJJJF>>77888HE433/16.+''*+*1****,+,.,(+(((''&'(2;@FAHEEBBCHJJJIJJFHJIFHJJGJJJJJJJEEJJJJJJJJJCBCJ?=0/225GJHJGJJBAAADHEBBACJ@=<=@D@CC88633000124;,,,,J:JJJFJJHJJHDCBHDJJJJIJJJHDJHIIJGJJHHIJJJCHIFIJJHD@??@JJJJGJEHJJJJJJJJJJJJIFJJJJJHGGGGGIHJJHB<<>FGEGJHJHJFJIJIJJJJHJJJGBBDFJJJEIFIJFGJGDD@8525@=>>?CDEJGGJJJJJGJJJGGICGJDGJJJGJJIJHGJFJHJJJGJJECJ=6666899;CJJJJJJJJJHJGJJC@?@JGIA@@@<J=JJHIHIIJJJGJJJJIJIF@@C><:;:400>?GBCA>89=@CGCCA>>>@JJJIJDBGGJGGGGEFJFJHCHHJJEIJEIID@@?<<:::9?DHEJEEGIHJJIFHGHEJJEDJEDDCCEDBDFIEFG@BBAEEEGFHJF8762++,47;:;<:<GGJJJJIJIIDDIJFIGJJJJHJHJJJ@A??DJJHEJIHEHJJDDDGHDJ54@CFJAJJFJHIJJJIJJJJEBBA>''''-,')9<GGFJJJGJJJFJJJFIJJFDHJJJJJHJEJGCB?A755.4//GHEEEGHIJJJJJIHGEJJGGJIIJHJGJJJJHJJJJGJJJHGGJJJJIJGJJJJJFJDHJG3216B8HJHEHJIJGHFFJFJJHGJIJJJJJD?@@765=:76555945<@JHJJEJJJJGIJGHI@><8CGEFGIJGDEEFIFGG=>>DJ=>=>BIJEDGEIEJJJIJJJJJG...0*)*)))3676889:?FGJJJJJJHJJIHJJIJGGBC;;JFEEDGJJJJI>>>>EJJFJJGJJFCEF>=32000///-++,(()./../0/6FGDGFDEFEHJIIHJIJIJHJJGJ<4555;ACDEJCBCA>==7544*2))):AFJJJJJJG<92124772131+*./:CGIJJGGGHGJFJJ@CCHJFDHHDFDCEJIJJJIIJJJJJGJHJJJFJFFJGJIJJDH>>ABA=742..***((.::89@4444===ABFJIJJGGHHJJJJJJJFCCBBDBA@+('&&&/89.>>>>JGIJFJHGDIEJGHJFIJIJJJJJJGJEDEGDHDCDBEEGGJFJJJJJGJFJEF==<++++--,/-.04655<=HGHJGBCGIHEHJHGJIEDDCEIEHJFJFEJ98866;BG>?;:=<GJJHJ@@@?A?>?GEDJGHGDJIEHGFFEFJDB@AAFDFEGDCEIDBCJFCDE@?''&')).,.-+++***(&'))-**)***79988>@CE86558**(&
@Stanford_s2n_3_T7_No_Sap1_3_8_10_23_Linear_5000_652
CTGCCTTGAATACCCTGCTCCCAATCTGCTGGTGCTCTCATCTGCAAACTGTGGATTATCAAGACCGAAGAGATGCTCGTAGAGAAAGGCTTGAAGCATGGCTGGGATGTCGACTTTGCGTACATGGCATGGGTACATGATGAAACCCAAGTCGGCTTCCATTGAAGGATGGCAGCGGTAGTGCAACCACACAAGGGATGGAGACGTGGAACGACTTCGAACTCCATCTTCAATACGGAAGGTAAGATGGGTATTAATTGGCAATTCCCCAGCTAAATTCCAGAACTATCATAACAAGAAGACACTTAACAGGTGCTGCTTCTGAAATGCTAGTAGCCTACAAATTTACCAAAGCTGGGTACACTGTCTATTACCCTATGCTGACTCAGAGTAAAGAGGACTTGGTTGTATGTAAGGATGGTAAATTTAGTAAGGTTCAAGTTAAAACAGCCACAACGGTTCAAACCAACACAGGAGATGCCAAGCAGGTTAGGCTAGGTGGATGCGGTAAGAGTCCGAATATAAGGATGGAGACTTTGACATTCTTGCGGTTGTGGTTGACGAAGATGTGCTTATTTTCACATGGGACGAAGTAAAAGGTAAGACATCCATGTGTGTCGGCAAGAGAAACAAAGGCATAAAACTATAGGAGAAATTATTATGGCTATGACAAAGAAATTTAAAGTGTCCTTCGACGTTACCGCAAAGATGTCGTCTGACGTTCAGGCAATCTTAGAGAAAGATATGCTGCATCTATGTAAGCAGGTCGGCTCAGGTGCGATTGTCCCCAATGGTAAACAGAAGGAAATGATTGTCCAGTTCCTGACACACGGTATGGAAGGATTGATGACATTCGTAGTACGTACATCATTTCGTGAGGCCATTAAGGACATGCACGAAGAGTATGCAGATAAGGACTCTTCAAACAATCTCCTGCAACAGATTTTACGGGAGGTGTTCTGATGTCTGACTACCTGAAAGTGCTGCAAGCAATCAAAAGTTGCCCTAAGACTTTCCAGTCCAACTATGTACGGAACAATGCGAGCCTCGTGCCGCGGAGGCCGCTTCCCGTGGTCACATCTCGTGCCTGACTACTAGTGACGTAACGGTGGCGCTTGGGAAATCACTGCTTCCGGTACTCACTTTCTGAAACGAATGGGAGGATGTGTCTAATGTCTCGTGACCTTGTGACTATTCCACGCGATGTGTGGAACGATATACAGGGCTACATCGACTCTCTGGAACGTGAGAACGATAGCCTTAAGAATCAACTAATGGAAGCTGACGAATACGTAGCGGAACTAGAGGAGAAACTTAATGGCACTTCTTGACCTTAAACAATTCTATGAGTTACGTGAAGGCTGCGACGACAAGGGTATCCTTGTGATGGACGGCGACTGGCTGGTCTTCCAAGCTATGAGTGCTGCTGAGTTTGATGCCTCTTGGGAGGAAGAGATTTGGCACCGATGCTGTGACCACGCTAAGGCCCGTCAGATTCTTGAGGATTCCATTAAGTCCTACGAGACCCGTAAGAAGGCTTGGGCAGGTGCTCCAATTGTCCTTGCGTTCACCGATAGTGTTAACTGGCGTAAAGAACTGGTTGACCCGAACTATAAGGCTAACCGTAAGGCCGTGAAGAAACCTGTAGGGTACTTTGAGTTCCTTGATGCTCTCTTTGAGCGCGAAGAGTTCTATTGCATCCGTGAGCCTATGCTTGAGGGTGATGACATTATGGGAGTTATTGCTTCCAATCCGTCTGCCTTCGGTGCTCGTAAGGCTGTAATCATCTCTTGCGATAAGGACTTTAAGACCATCCCTAACTGTGACTTCCTGTGGTGTACCACTGGTAACATCCTGACTCAGACCGAAGAGTCCGCTGACTGGTGGCACCTCTTCCAGACCATCAAGGGTGACATCACTGATGGTTCTTCGGGATTGCTGGATGGGGTCATCCACCAGGACCTCTTGAATAACCCGTTCATAACCGAGCCTAAAACGTCTGTGCTTAAGTCCGGTAAGAACAAAGGCCAAGAGGTTCTTAAATGGGTTAAACGCGACCCTGAGCCTCATGAGACGCTTTGGGACTGCATTAAGTCCATTGGCGCGAAGGCTGGTATGACCGAAGAGGATATTATCAAGCAGGGCCAAATGGCTCGAATCCTACGGTTCAACGAGTACAACTTTATTGACAAGGAGATTTACCTGTGGAGACCGTAGCGTATATTGGTCTGGGGTCTTGTGTTCTCGGAGTGTGCCTCATTTCGTGGGGCCTTTGGGACTTAGCCAGAATAATCAAGTCGTTACACGACACTAAGTGATAAACTCAAGGTCCCTAAATTAATACGACTCACTATAGGGAGATAGGGGCCTTTACGATTATTACTTTAAGATTTAACTCTAAGAGGAATCTTTATTATGTTAACACCTATTAACCAATTACTTAAGAACCCTAACGATATTCCAGATGTACCTCGTGCAACCGCTGAGTATCTACAGGTTCGATTCAACTATGCGTACCTCGAAGCGTCTGGTCATATAGGACTTATGCGTGCTAATGGTTGTAGTGAGGCCCACATCTTGGGTTTCATTCAGGGCCTACAGTATGCCTCTAACGTCATTGACGAGATTGAGTTACGCAAGGGACGGACTAGAGATGATGAGGAAGGTCTGACACTATGTGTTTCTCACGAAAATTAAAACTCCGAAGATGGATACCAATAGGATTCGAGCCGTTGAGCCAGCGCCTCTGACCCAAGAAGTGTCAAGCGTGGAGTTCGGTGGGTCTTCTGATGACGGGTACCAAGGGCACCGAAGTGTCTGGACGCAAAGGCCTCAAGGTCGAACGTGATGATTCCGTAGCGAAGTCTAAAGCCAGCGGCAATGGCTCCGCTCATTATGAAATCTTCCATCCGTAAGTCCGCATTTGGAGGTAAGAAGTGATGTCTGAGTTCACATGTGTGGAGGCTAAGAGTCGCTTCCGTGCAATCCGGTGGACTGTGGAACACCTTGGGTTGCCTAAAGGATTCGAAGGACACTTTGTGGGCTACAGCCTCTACGTAGACGAAGTGATGGACATGTCTGGTTGCCGGTGAAGAGTACATTCTGGACTCTACCGGAAAGCGTGTCGCGTACTTCGCGTGGTGCGTAAGCTGTGACATTCACCACAAAGGAGACATTCTGGATGTAACGTCCGTTGTCATTAATCCTGAGGCAGACTCTAAGGGCTTACAGCGATTCCTAGCGAAACGCTTTAAGTACCTTGCGGAACTCCACGATTGCGATTGGGTGTCTCGTTGTAAGCATGAAGGCGAGACAATGCGTGTATACTTTAAGGAGGTATAAGTTATGGGTAGAGAAAAATTTAGAAGGCCGTGAAGAAAGTCACCAAGTCCGTTAAGAAAGTCGTAGGAAGGGGCTCGTCCGGTAGAACGGTTTGCTGGCGGTCTAGCTGGTCTGGCTGGTGGTACTGGTGAAGCACAGATGGTGGAAGTCCCGCAGAGCTGCCGCACAGATTGTTGACGTACCTGAGAAAGAGGTTTCCACTGAGGACGAAGCACAGACAGAAAGCGGACGCAAGAAAGCTCGTGCTGGCGGTAAGAAATCCTTGAGTGTAGCCCGTAGCTCCGGTGGCGGTATCAACATTTAATCAGGAGGTTATCGTGGAAGACTGCATTGAATGGACCGGAGGTGTCAACTCTAAGGGTTATGGTCGTAAGTGGGTTAATGGTAAACTTGTGACTCCACATAGGTGTCTCGAGGAGACATATGGTCCAGTTCCAACAGGAATTGTGGTGATGCATATCTGCGATAACCCTAGGTGCTATAACATAAAGCACCTTACGCTTGGAACTCCAAAGGATAATTCCGAGGACATGGTTACCAAAGGTAGACAGGCTAAAGGAGAGGAACTAAGCAAGAAACTTACAGAGTCAGACGTTCTCGCTATACGCTGA
+
$%&*-,0(()')))((&%%%''%'++***?AIJGE?9857>@DHGJEDFEJIJFHHDCBDEGFDFGBFDFEJIF><B?@@AJEJGFEAFAB>:842+))++24201112//..567A<CBDEFFEJGJIIGFIG@C????@855:52*&&%*(&&&)+$$$%&$%'%&'%$$$$$##$%&&&$%&&&)('''&%%%$$%'&&$$#$$%&%%$%&%&'$$#$%(%%&%$$'%%%%%$$$%&'(&$##$%$$%()&&%&('%%$()+*&&'))(%&%(*,)%%$%$$$%$$##$$$%%&%%)'/)'**+-1CJJJGJJJGHJHJFIJJJFJJEIFJJGGHJGEFG==E956529=<<<;;GFHA=<<8;=>==?>@GJJJGE<8657?>=:89:9*)*,(+,+--+,CIIJFGGGDDCGGJJJJJJJJJJ2222334@EBDGHHGHJIJJFJGEBBCCFDHDJJ;:;;?988:J??HEFGJIJJJIJHHCC@@4?BEEADCG..-./-&&&&&&&&')/15<@IJHJGJJJJFJJIECD77699;C@@@6555<GGG>>>>EDCEFEJEJJJJGCEFCDFJGEFGECFBEBBABFFGJIJFGJJIJGIDE@AEGIIJJJJF>==>HIGJJGJJFGIEHJGFGDFJFJIHGJDHJIJJJJJFGJGJJJJJJIGJJGJJHJJJJJJIJIJIJHJJJHHFJJJHIJIEFGIJJJJJGFFEEJJJJ?><2//:ABCFCJJ=?@HJHIEJJHFFFDFCJJJJFJGE42235:;?22205EB@@?770031/0214CCFGJGGIJFIECCDJJJJJIJGEGJFG@62.)'*)<IJCBJJJGJFGDGJJFJJJHJJJJJJHJJJEJCA==>JHDDDD>>;<2/:;=DFHFJJEJEFFJJH?@?=::002392225.+***,))()))))**&9;?@=<<<??>D;8/..(((*****+/0;=<9933,()88@CJHEGGGJGIHIGIGJJGJJIHJIHJJIJJFIJJIJJJGJJJHJGJFJFDDF=4GJJIJJJJJFFGAA334AE>>>?GEDFEEF:0,&%%%%'5CDEFF>=<836>:JIGJJGJHFJGD@@?A??982111<9220)*22012+))*2,)))--//@HJIDJI99CIJGGEEHIFJIJJGF>:<;;<GJFHJHJJJJFJJHJJJGDDJJJJEHJHHJJJJJJJFBJIHHIJJJJJJJHJFIJHJJ99CFJ?????>A3223IEIGDJJHJJIIBJJDEE?=;;;((((+8:FCEDEDD?FFJFEEGFJJJJJIHEEJFGGDE6777FHJJGEJGGIJJJIHEICEHJFFDFD@@AJHFJJEGGJ;111BE=433>=<:95556::G@@?ACFGEJJGJGFJJ?;;;;=EDJJHIDHJJIAJIJJHHIJFIFJJJJJEHJ@>><66+70...//<42235CHHJJ32103BDHJB??@=<===CFD@><=?JJJFEDIJJJJJHJFGJJEJJJGDCDDJJGEEJGJIJJJJHIEIJHFIJJJJJHIFHCDCCJJJJHHJHJHGJGJIGFGJIDEAJ-+,HJCJJJIGIIJIIJJHJHIJJJJJHIGFJHEJFFHJJJJEJJIJJEIJJGFGJJ>>>=FHFHGHIFFFDJJJIFFGEJFFJFCHCGJJJJGHIGIHHJJFJHJJBBBCJHEFDFDECCFEJJF?>CEDFDJJCBDDDBA6J64654221++)*+++33?==>?EJEJFEDDDEFIEEGHHJIICBB'''(B898DC<<<>FGJFEE<559CFCIDDHF2/-(+/0AFCA??=>ADJJIECEDCBEBDEFAAG:;:87545562+*-./0/0<BBGC=<<>BFAA=>>>JIHGFGDDCBBCFHF;;;;@><<4220..22744555>>@C@@>>@CFDEIDFDCCCBFDFJDGB@BD>=>>>@(''''ECCAAAABCG>>>>2223....,,,9AD?>?33/60//43-&&%().,'&%%##$$%32234BDBACA?>=;;??BEA@@AEECCECD?>>?ADCCDDBA@ACB;:520(**&%))-/+-+++**/..*)*)*>@B@??>>@@@@@==>>BG=B855587775556::::CCC?C@?BDC@?><<=?ACBCACC@J>:;;AAA7--,111299:;=BBAC@@?>>?@@@@@876>>4)'''%%####$')4789A>><=>?@A<;<<===?ACDJG?>=>@A?ABA>=>?CBB@==>ABBA?>>?A@B?><<;C>;1....,+)(((''&))*,*22233=>=JB>==>=>>C?FEJJFJJGDH=/.+0('(&)2.))A>=99:9::;AFEJJJJJGJFFIJGGJJJHJJEGDEHFGJHJGJJGJJJJJJIJJJJFFFGFDEFGJ8777IGFGDDDFHF;6A=9D@??=CEJD@AEDADFDB>?<???//)(((((>FEHJJJIJJJJHJJFJJJJJFJEJEJJGHJJHB<;=4;<DJGFIFIHIJFJGGHFI@JHJJJIFEGJIFGGJJIFGJI:99:CE>@==GGIJGJJJGGIGHEGGJJJHFDDFGIGHIJJHJDCJJJJFJIJCFEHJIIFJHFCBCJHHFHJJJFGDJJEDA777A??@44444112HJJJGJJJJHIJFFCBBFDFGIJGFIEHFGJEIJHJGIIJ----8854567679<AA@<./+'%$$(('(+77+++)%%&&,(((&%$%(;=>ACJJJJDDE?868**55GDDCFFH???CAHFJJJB;;;988+)*''''(J;>>??BAGG=>>@IDF<<<HGGJJHJHFIJJJJJIHJIJJJHJEFHJGIIDBADDJGJDEJFGFIE2/.GD3335;1222IJ9:9;CEDDCCDF4444<.((FGGFEID@=<==?>99:BABDJGJGFIFHJEJHFIJJJJIJJHJIJHIFJJJHJFIHJJ87446*)))*)**0.-06856>AFDAJGFDIGIEJJEJHJJEFJFIFFGJJFIEJGHJG:999DDADBA@AJJE?>B><=:(',7733<=A?F?JHJJIGHEFGFIJICGEIEC?@DA@@BE@DHJJJJGDEEJIJHJJHCCEEGIB8779B=?0010GDDFEJIDCBBHJJFDFHGEEJJJJG>>?@::541-&&&&(++&,//=?AD=<;:,,,-4;9<>=;:783-,,,*-'''('),,-9:8889?GJHBAACHHFEEJGEJJJGJFJHIHHIG<;;FGJEFJIHEJAA@AJJJJEFJJJJIBDBAEA<<5555HIJFJFJGICCCC==??DDDFJIDECGDJJHJJIDDDJHFHJIJJEJJJIGJFFDEGBA???D>;999=DBFDJDAA@BJJJJEFJIFFHFJJJJJJFHJFIJHGGHAEF55446122/044:::C:@@FJJJGEJI<<<<<E0001'%%)&*.+-'%%%&(.0>@DFHFEEJJJJHGJHDFFFGJJJJJG>JFICD@:2*'%((6<@B??==.-,''%(,*))).'&(0+&21/12DGFIJGHJJIGJGJJJJHJJJHJJGHFJJJGGGJFEEDCJHFJJJF@AC911202/.+&'*''''248ECJJDABAAHEJFEJJE@@?=>DHJHGFJJJHDJDHJJGJICDDGGJIJJGHGDBFJHI::99876796666<=401<<==>D???@FGJJJIJHF>>>=HGJ=<HGHHEHFJIHJCFEJJHJJHJH>>??EHHGHJFJ::99==3423989:FJHFJIJJFJJEFIIFJJHJJJJEJFEFDGIDFGDCDDEEHJJFIIIGIJJHJJJHHIEJFIGJJJIEJDDB6666DHEBDC::8851/*')&&&'56ECCBE:82233HFFJHJJFJJGJJIJJIHJIIIIJHHFHJIJIJJFFJFFIJFJJHHJHJFJJJGFJJJIJGGJEBBBHGJ====AAEIIJIDDEFHIHJJJEJHJ>JGEJFJFJEEC>??@FGDJJHFIIIJJIIDGHHJ:2688@EEFDABF667:BD@@B=<><?BDGB@BJFEG?B///>=@93113'&
@Stanford_s2n_3_T7_No_Sap1_3_8_10_23_Linear_5000_653
CCCATAATTGAACCGAAACGTTCGGCTCGTGGTATCAGCCTAAAGGTGGCACTGAGATGTTCTGCCATCCGCGAACAGGTAAGCCACTACCTAAATCCCTCGCATTAAGACACCTAAAGTTGGTGGTATCTTTAAGAAGCCTAAGAACAAGGCACAGCGAGAAGGCCGTGAGCCTTAAAACTGATACCCGCGAGTACGTTGCTGGTTCTCCTTACACCCCAGTTGAACATGTTGTGTTTAACCCTTCGTCTCGTGACCACATTCAGAAGAAACTCCAAGAGGCTGGGTGGGTCCCGACCAAGTACACCGATAAGGATCTTGCTGGTGGACGATGAGGTACTCGAAGGAGTACGTGTAGATGACCCTGAGAAGCAAGCCGCTATCGACCTCATTAAAGAGTACTTGATGATTCAGAAGCGAATCGGACAGTCTGCTGAGGGAGACAAAGCATGGCTTCGTTATGTTGCTGAGGATGGTAAGATTCATGGTTCTGTTAACCCTAATGGAGCAGTTACGGGTCGTGCGACCCATGCGTTCCCAAACCTTGCGCAAATTCCGGGTGTACGTTCTCCTTATGGAGAGCAGTGTCGCGCTGCTTTTGGCGCTGAGCACCATTTGGATGGGATAACTGGTAAGCCTCGGGTTCGGCTGGCATCGACGCATCCGGTCTTGAGCTACGCTGCTTGGCTCACTTCATGGCTCGCTTTGATAACGGCGAGTACGCTCACGATTCTTAACGGCGACATCCACACTAAGAACCAGATAGCTGCTGAACTACCTACCCGAGATAACGCTAAGACGTTCATCTATGGGTTCCTCTATGGTGCTGGTGATGAGAAGATTGGACAGATTGTTGGTGCTGGTAAAGAGCGCGGTAAGGAACTCAAGAAGAAATTCCTTGAGAACACCCCCGCGATTGCAGCACTCCGCGAGTATCCAACAGACACTTGTCGAGTCCTCTCAATGGGTAGCTGGTGGCAACTCAAGTGGAAACGCCGCTGGATTAAAGGTCTGGATGGTCAGTGACACGTTCGTAGTCCTCACGCTGCCTTGAATACCCTACTGCAATCTGCTGGTGCTCTCATCTGCAAACTGTGGATTATCAAGACCGAAGAGATGCTCGTAGAGAAAGGCTTGAAGCATGGCTGGGATGGGGACTTTGCGTACATGGCATGGGTACATGATGAAATCCAAGTAGGCTGCCGTACCGAAGAGATTGCTCAGGTGGTCATTGAGACCGCACAAGAAGCGATGCGCTGGGTTGGAGACCACTGGAACTTCCGGTGTCTTCTGGATACCGAAGGTAAGATGGGTCCTAATTGGGCGATTTGCCACTGATACAGGAGGCTACTCATGAACGAAAGACACTTAACAGGTGCTGCTTCTGAAATGCTAGTAGCCTACAAATTACCCAAAGCTGGGTACACTGTCTATTACCCTATGCTGACTCAGAGTAAAGAGGACTTGGTTGTATGTAAGGATGGTAAATTTAGTAAGGTTCAGGTTAAAACAGCCACAACGGTTCAAACCAACACAGGAGATGCCAAGCAGGTTAGGCTAGGTGGATGCGGTAGGTCCGAATATAAGGATGGAGACTTTGACATTCTTGCGGTTGTGGTTGACGAAGATGTGCTTATTTTCACATGGGACGAAGTAAAAGGTAAGACATCCATGTGTGTCGGCAAGAGAAACAAAGGCATAAAACTATAGGAGAAATTATTATGGCTATGACAAAGAAATTTAAAGTGTCCTTCGACGTTACCGCAAAGATGTCGTCTGACGTTCAGGCAATCTTAGAGAAAGATATGCTGCATCTATGTAAGCAGGTCGGCTCAGGTGCGATTGTCCCCAATGGTAAACAGAAGGAAATGATTGTCCAGTTCCTGACACACGGTATGGAAGGATTGATGACATTCGTAGTACGTACATCATTTCGTGAGGCCATTAAGGACATGCACGAAGAGTATGCAGATAAGGACTCTTTCAAACAATCTCCTGCAACAGTACGGGGAGTGTTCTGATGTCTGACTACCTGAAAGTGCTGCAAGCAATCAAAAGTTGCCCTAAGACTTTCCAGTCCAACTATGTACGGAACAATGCGAGCCTCGTAGCGGAGGCCGCTTCCCGTGGTCACATCTCGTGCCTGACTAGTGGACGTAACGGTGGCGCTTGGGAATCGCCTGCTTCCGGTACTCGCTTTCTGAAACGAATGGGAGGATGTGTCTAATGTCTCGTGACCTTGTGACTATTCCACGCGATGTGTGGAACGATATACAGGGCTACATCGACTCTCTGGAACGTGAGAACGATAGCCTTTAAGAATCAACTAATGGAAGCTGACGAATACGTAGCGGAACTAGAGGAGAAACTTAATGGCACTTCTTGACCTTAAACAATTCTATGAGTTACGTGAAGGCTGCGACGACAAGGGTATCCTTGTGATGGACGGCGACTGGCTGGTCTTCCAAGCTATGAGTGCTGCTGAGTTTGATGCCTCTTGGGAGGAAGAGATTTGGCACCGATGCTGTGACCACGCTAAGGCCCGTCAGATTCTTGAGGATTCCATTAAGTCCTACGAGACCCGTAAGAAGGCTTGGGCAGGTGCTCAATTGTCCTTGCGTTCACCGATAGTGTTAACTGGCGTAAAGAACTGGTTGACCCGAACTATAAGGCTAACCGTAAGGCCGTGAAGAAACCTGTAGGGTACTTTGAGTTCCTTGATGCTCTCTTTGAGCGCGAAGAGTTCTATTGCATCCGTGAGCCTATGCTTGAGGGTGATGACGTTATGGGAGTTATTGCTTCCAATCCGTCTGCCTTCGGTGCTCGTAAGGCTGTAATCATCTCTTGCGATAAGGACTTTAAGACCATCCCTAACTGTGACTTCCTGTGGTGTACCACTGGTAACATCCTGACTCAGACCGAAGAGTCCGCTGACTGGTGGCACCTCTTCCAGACCATCAAGGGTGACATCACTGATGGTTACTCAGGGATTGCTGGATGGGGTATGCCGCGAGGATTTCTTGAATAACCCGTTCATAACCGAGCCTAAAACGTCTGTGCTTAAGTCCGGTAAGAACAAAGGCCAAGAGGTTACTAAATGGGTTGAATTTGCGACCCTGAGCCTCATGAGACGCTTTGGGACTGCATTAAGTCCATTGGCGCGAAGGCTGGTATGACCGAAGAGGATATTATCAAGCAGGGCCAAATGGCTCGAATCCTACGGTTCAACGAGTACAACTTTATTGACAAGGAGATTTACCTGTGGAGACCGTAGCGTATATTGGTCTGGGTCTTTGTGTTCTATAGGAGTGTGCCTCATTTCGTGGGGCCTTTGGGACTTAGCCAGAATAATCAAGTCGTTACACGACACTAAGTGATAAACTCAAGGTCCCTAAATTAATACGACTCACTATAGGGAGATAGGGGCCTTTACGATTATTACTTTAAGATTTAACTCTAAGAGGAATCTTTATTATGTTTAACACCTATTAA
+
******+55&&&&*&'(0/121***+00000BEGJHFBA@AEDJJJFJJJJJJIJJJJJFIJJCEEGHCD?ACFICJEFJJEHJFJJGHGG;2112'''&*)*-.+**+FDCFFGFJJJHJJIJJJHIDIJIJGFJGHFEJJJJJJIJGFJJJIJJJGJGGJJJJJJHGJJFJBA6*&'+..,/AFJJJJJFJDE<5+++-10+*))(())57587777@A=>?@GJGJJJIJJIJJJJFJJJHJB--++534::?CBBCECEEJJIHIJJHIJJJGFJIGIIGAA@?:A@J554488>>CCHEFEC+'',-6461/..2/1777GIJJJ6555=<=<0,('(..3223322/..066:;>DJD53CCJEFEJGFGJJJEGJIJJGJJIJGJJEIJJJHJA@@?BJHJHIJJGJJJJJIJJEJJJIGIJGJJJJJDECJDEJGBCIJJFJFJIBCBDFGJCJGAEBA1001@@HIFHJJHJHEFECDIFJIEJJJCGHJGE@?@GIJJJJIFJIIIBJJHGFJJJJGJJIJJFFB>8<=<@ACIJIIIIIG<;;<650340;2/08887799@@4=>=JJGJFHFJIJJHJJJJJIFGJIEHJHJJJJJJJJEB@AABDBB<==HJC>>;7:;<<;=A?''''<<2'')GGGJJJFJGIJJJJIGGJFJDFIGGDJIHGGJJIJF=GCHGEJGJJJEJJIGGIGHHJJJJGFICCCCJEJHEHCE988,)'/-//-6FGDCJGDDDIJEJIJJJIJJJJJIFJGHJJHHJJGJJGEGJBA9:DJAJJJIJJIJJJJGJGFGFHCBABBIEJHJFDCFAECCDGFFHIJFIFHJI777FBABECEJHHJJJJHHFJHIGHJGJJHJDFIGJJJJJHJIHEJJJGJHDACFJ@?JJICEFJGJJJJJJJIJJJJJJJJFJGIHJJJJJJHJ<:958./AAJJHJJHJGEJIJJJFGHFJJGJGF;;:....66672220.,*(''''./689EJHGFCHGEGHJIJHJIJJJJJJJJJHHJJ5)%$%%$%),,2/2:>?@@AIJGJJJIHJJEE===>GEEJJJGJJJFFJGHHFJJGHJGGEIIJJJJIEFJJJHGJIJJJIJGJHHFCA=9;?DFJHJIFFJGJFJCJJHEJJEHJHJHHJJJJHJJJJJJJIJJJJGDJFJGIEGEBE:::;=;;;DDCAADDGDDJIJJHIJJFECGJJJGJGIHHJHJJJJJJFJJIGJJJJJJJEIJJJJIJIFIEJHHAA?@ACC=<<=B876)))8EDEGHGHDDIGFJJFJJJIH@JGFGGJJJH4445AAB??@@HHFEGIJJJHIJFJJGJJIJHJDECBEDIHJJFHJJJIJJEHDDDHIFEJGJEHED<==CGJJFDBFIGJJJEGJJFJJIHGHJIJJJJJGGHIJHGJJIH88642&****26=BJFFEJHCFGEJEHIHDEEEFFJGCGGFGFJJHGHADD8;=B>@AEHGEJHIJHIJDGGEHEJFGFDJEGEFGJ6667?=7778>??CGJIJIJCCBDHIHEJ<;::711148*)**3539:<88:FJEJEFEHGEEEA?<9..59GGGEIDBBB?ABEJE4444:J:557;?@AABBCEEGJGJDECDFEJDGDDDFIGEFGED@??>BCCECFFFDFFJHGIDGBCDFEHC;;;<G333?<BBD;:E:::IJIJJHJJJJ...0ADB@9:7=;B@BBJGJIJJJJJIFFFIFJJGJJJIJJJFFJJJJJGJJC---<CFEFFJGFIJJJFJJEJJJJJGHHJJIGFJJJJGJ@J***+@?@BDC0,-;>DEIGFDA2.-51;<JJJEHCCE@???JJFHGIGJFHFFIIHJHFIJJIJHJGBAADJICBGIJJFJJJJIJJGJJGJHHJJJJGJJJIJJFJFJJIGHJJIJJJIJFEBACGJFGCCE@AAFJJGIE=<=9:8;;>>?DCB877EDEHJIJHJIJJJJHJIJJJCCDDIB()*'+*+++*)..11/0046:=9874456:CJJEJJJGJHGB@<66511001..+'()+&&')0())*=?@BCDDCEEJJJJJHJJJGGHJJGCAA==B9994<BJHD<@@:99:;81CJJIEIJJJJGJJJGIJJJAABCEJJIDFJFHFDGHDJEDIFF9545'3,);88:5*))+)))*:?ECCDJFC<@DDGJJHHHJJJFGJGJFFFJFHDIHFG@B=<?@FFJGAIJJJJJJFJHJJFHEFJJEJGGJJHJJJHHJJJJJJJJJJGJJIJHJJJJJJJGJGIIHIGJJEJFGJIJJJJJJJIJI9998>J1+++8BJCDDHJJEJFEJJJJDIJJJGJHEGCJHFJIFEECJ-(FBCBACCCCFFDIFJJJJIHHIFDIGGJFJJHJIHJJGJJD@BGFGIEHJJJGJJJJJJIFJIIJJJJJJHJEGJHFFEHEIIFJGJJIFJDDFIIHHJGJ@>>D?@AHFIJJJJGIHJJJHIGJJJJJDDDDJECFEGJJJGHJJJJJJIJJIJ81011DEIFJGA>>>IDFHAJCA.-+**1BED@@FF@A@761468HC>BBIHJGJDB>=;>=AEDDEGDJE@BBFB@AB-,,+243367596>CABAD@ACDC?@AADAJJJDHJJDDFECA??ACEEEHFG?5))9>AEHEEIIJCGEDGJH<;;:@@?@A?@CEDDBA@@?@A@BABCCDBACBCF@@?@CD??>>BBBCAAB@???@DCC@??AGCDCBBBCEA@?@BA@@AED@>>>?@ACEA=>?=@@JJ>?JEDFC<=:9;;?@@?@A@=>>??==;;;;<?@@C=<;<>BBCFCAA@>>>?@===<=>>@CB>=;;<>A@A@A@;:::=>=>?AABD@;;:;?>><;;;<?>?@9988;:::;?<==<974567==><<?<844569:98;=;;<==><;;;;=BAC?>===<<==>?>=@;:8998889??>>>;87774556<<<<<;<<=>>>>>==<==>@@BBA?;5<:9::;;99::=<;:;;9:::==;;;:::333,,,-9;9;;<>=::9777=7('%%&%(%%*168:<;@B=<;66569:75569<:99:9:9;?==<=B?9877:;==>==::::<9:8:==?>>>@@ABA;;99:;@::666678911116)(((+'')(&'./989>@@@?=<;::;9888:B:=>@AB@A?;;::::<==>@>>>;J989;?AD<;:9989:>;:9:;<<<:99899:989:=>=>=>??>=>=;;98999::;>:556<87774333;;;<<<>C@<<;:<;:;<<;;<<??>===>??=<<=;<<9977778:9:9:;;=>>>>===F?CJ=:777899;;AA@=@:::;888;><<=>?B>;9=62548881111/--//48995444995556;;84446=98779999889:9:9::8777<>;;:;::98740//1878987676897865779@=73>:5;7657<<<;;<=C@?<;;<@A@===<<:9::::<;;;<@C>=<<;;;0(983344)((()
@Stanford_s2n_3_T7_No_Sap1_3_8_10_23_Linear_5000_654
CGTATCCTTCAGTCCTCATCCACAGGAGCACCCCTTATCGGTGTACTTGGTCGGGACCCACCCAGCCTCTTGGAGTTTCTTCTGAATGTGGTCACGACGAAGGGTTAAACACAACATGTTCAACTGGGGTGTAAGGAGCACCAGCAACGTACTCGCGGGTATCAAGTTCGCAAGGCTCACGGCCTTCTCGCTGTGCCTTGTTCTTAGGCTTCTTAAAGATACCACCAACTTTAGGTGTCTTAATGCGAGGGTATTTAGGTAGTGGCTTACCTGTTCGCGGATGGCAGAACATCTCAGTGCCACCTTTAGGCTGATACCACGAGCCGAACGTTTCGGTCAATTTACGGAGCAACTCAGAGCGGCGAGCAGCTAACTCTACGTACAACTCTTCGATTGCTTTTGTGTCAAACGGGAACCCGTTGCGCTCTTGTTTAGCGAGCAGCCATGCAGCACGATGTTCAATGTCAACGGCCTCAAGGGATTCTGACCAGAACGTAGTGTATCCTACGTCCGTAAAGTCAATCTCAGGAGGGAAGTAATGTTTGTCGAGTAGCTTCTCAAGGAGAGCTTTAGTTACCACAACGTCCTGAACGTTATAGTCCATCATCTCTTCGTTGAAGTTCCACCACTCCATTCCATGACGTTACTCTTCACC
+
%%%&%%$#$%%%$$#$#####$$%%&&-'&&('&'*+.99>??:9::;8<G?><?HAAF999:DJBABB@A5=??HFGIJ=77GHFJHJFFEDJD+((:BGHJJJI=<<>GJJEHJJHJJJJJJIFJJJHJH<2219</--....1A@ACFCCCGJJJJGJJGIGGIJGGIJFJJFJJJJHHJJGJHJJJJJJJJJJJIHHG7;>+333555@400IJJJFFEBJGGIJJF<:::JHJJJHJJFIHHJJIHJGHGJHFHHEGIHJJJHJJJIJJFHJJIJJJJGJJJJJJIJIFGFHJJJJJJJFJJEJGJJC?@?>:9;?CGJDCCBJFCFGIFJHJJJGJJIIGDEH@?=>;119:<=HJJJJIG@AABIHJHJJIJHJJGJJJHIGJJEGJIJIJJJJJIHJHDHHI==9<9152.988888><?A=BC>9::99;<1234=>FJIGJHJBABBE8556EJJIDIFABADJJIFIJJHIGJFBAC>:::;;:8222011179;=;45566D???=EC4445DA7677BB?@EEJIJJGA?:9;1+(&(()))55:<=EFIJJJIGJJGFJHJJFJGJJJHGJFIJGJJIFEDFJGDFGGHJJGHJJG@C=<=>?IFA>>?A:FA---.:-.0,7)*-/2//.*++++51/.'
@Stanford_s2n_3_T7_No_Sap1_3_8_10_23_Linear_5000_655
CTAACCGCGCCGTGAAGAAACCTGTAGGGTACTTTGAGTTCCTGATGCTCTCTTTGAGCGCGAAGAGTTCTATTGCATCCGTGAGCCTATGCTTGAGGGTGATGACGTTATGGGAGTATTTCTTCCAATCCGTCTGCCTTCGGTGCTCGTAAGGCTGTAATCATCTCTTGCGATAAGGACTTGAGGCCAACCCTAACTGTGACTTCCTGTGGTGTACCACTGGTAACATCCTGACTCAGACCGAAGAGTCCGCTGACTGGTGGCACCTCTTCCAGACCATCAAGGGTGACATCACTGATGGTTACTCAGGGATTGCTGGATGGGGTGATACCGCCGAGGAGCTTCTTGAATAACCCGTTCATAACCGAGCCTAAAACGTCTGTGCTTAAGTCCGGTAAGAACAAAAAGCCAAGAGGTTACTAAATGGGTTAAACGCGACCCTGAGCCTCATGAGACGCTTTGGGACTGCATTAAGTCCATTGGCGCGAAGGCTGGTATGACCGAAGAGGATATTATCAAGCAGGGCCAAATGGCTCGAATCCTACGGTTCAACGAGTACAACTTTATTTGACAAGAAGATTTACCTGTGGAGACCGTAGCGTCTATTGGTCTGGGTCTTTGTGTTCTCGGAGTGTGCCTCATTTCGTGGGGCCTTTGGGACTTAGCAGAATAATCAAGTCGTTACACGACACTAAGTGATAAACTCAAGGTCCCTAAATTAATACGACTCACTATAGGGAGATAGGGGCCTTTACGATTATTACTTTAAGATTTAACTCTAAGAGGAATCTTTATTATGTTAACACCTATTAACCAATTACTTAAGAACCCTAACGATATTGCAGGATGTTCCTCTCGTGCAACCGCTTCATCTACAGGTTCGATTCAACTATGCGTACCTCGAAGCGTCTGGTCATATAGGACTTATGCGTGCTAATGGTTGTAGTGAGGCCCACATCTTGGGTTTCATTCAGGGCCTACAGTATGCCTCTAACGTCATTGACGAGATTGAGTTACGCAAGGAACGACTAAGAGATGATGGGGAGGATTGACACTATGTGTTTCTCACCGAAAATTAAAACAGAAGATGGATACCAATCAGATTCGAGCCGTTGAGCCAGCGCCTCTGACCCAAGAAGTGTTAGAGCGTGGAGTTCGGTGGGTCTTCTGATGAGACGGATACCGAGGGCACCGAAGTGTCTGGACGCAAAGGCCTCAAGGTCGAACGTGATGATTCCGTAGCGAAGTCTAAAGCCAGCGGCAATGGCTCCGCTCGTATGAAATCTTCCATCCGTAAGTCCGCATTTGGAGGTAAGAAGTGATGTCTGAGTTCACATGTGTGGAGGCTAGAGTTCGCTTCCGTGCAATCCGGTGGACTGTGGAACACCTTGGGTTGCCTAAAGGATTCGAAGGACACTTTGTGGGCTACAGCCTCTACGTAGACGAAGTGATGGACATGTCTGGTTGCCGTGGCGTTTCTGGACTCTACCGGAACATTTTTAGCGTACTTCGCGTGGTGCGTAAGCTGTGACGTCACCACAAAGGAGACATTCTGGATGTAACGTCCGTTGTCATTAATCCTGAGGCAGACTCTAAGGGCTTACAGCGATTCCTAGCGAAACGCTTTAAGTACCTTGCGGAACTCCACGATTGCGATTGGGTGTCTCGTTGCTGTAAGCATGAAGGCGAGACAATGCGTGTATACTTTAAGGAGGTATAAGTTATGGGTAAGAAAGTTAAGAAGGCCGTGAAGAAAGTCACCAAGTCCGTTAAGAAAGTGGTTAAGGAAGGGGCTCGTCCGGTTAAACAGGTTGCTGGCGGTCTAGCTGGTCTGGCTGGTGGTACTGGTGAAGCACAGATGGTGGAAGTACCACAAGCTGCCGCACAGATTGTTGACGTACCTGAGAAAGAGGTTTCCACTGAGGACGAAGCACAGACAGAAAGCGGACGCAAGAAAGCTCGTGCTGGCGGTAAGAAATCCTTGAGTGTAGCCCGTAGCTCCGGTGGCGGTATCAACATTTAATCAGGAGGTTATCGTGGAAGACTGCATTGAATGGACCGGAGGTGTCAACTCTAAGGGTTATGGTCGTAAGTGGGTTAATGGTAAACTTGTGACTCCACATAGGCACATCTATAGAGGAGACATATGGTCCAGTTCCAACAGGAATTGTGGTGATGCATATCTGCGATAACCCTAGGTGCTATAACATAAAGCACCTTACGCTTGGAACTCCAAAGGATAATTCCGAGGACATGGTTACCAAAGGTAGACAGGCTAAAGGAGAGGAACTAAGCAAGAAAAACTACAGAGTCAGACGTTCTCGCTATACGCTCGTC
+
+.-..+)%$%&&'+.3457A@@@?BABE@B43334'&''.,1*+,EEFJJJJJJJFIHHEJCEJJJJHHABBCG?@@CA@5EDABBGFGEHGIGHDHJJJJJJIHG4444A.,,-,*((.+((),2.=5EF?BEEJJJJGB:;;JGC;88888:EJECBCJIJJCCHJJGEFGJJ==<;==1'(('%&)&&''2223=BJGF>>??JJJIFHJHHFIEEEDBCJEHJFJBIEDCEJJHIJJHJFJIJJJGJJIFGJHJDH=@A71119BA:8610311>?:999:AEGJJEEJHJJJJJ@?=;+''''FHJGJHHJIHJIJHJJIJ@@@-+*,57/.-/47,,,(,,+/11CDDDEBAC@??BHJIFHJJHG@@FC;656633101,)**'&&')/0113511..0/1./457>?CDJEHDFJJJBAABGHJFCCB??@ABFGJCB>>;;BBACEJJEEHGCBBDFC?=99:9:***+788777IJJFEEHEJJHJFFEDHFCCIJJFIJJHGIIHJDJHJJJGJFHGGEJ?A962*))*;<<;5223C@@A@@CABIJJJFIFGBC2*'FA=:44=:94158<BIGJHJJFEIHJJ@@98;'&&'649DCIGHHJFJJJJJJJJFFGHHEECABFA=9))(())''&'/@<;6:9,-,/..1,,-()043478///09:;CFIHIJ9777D@;8679:><<<>C@866786666:;>BEJIJJJFHJFFJJJJJJJHJJJHHJIHJJHFCJIEFFFHGJJJDCDIGJJEJHHHJJEF=<;.),DEFHFGJIIJJGFJFIJIJJHJJJJJJHJJJJJFJJIJJFJFJGBCCJ;::566333&&%%*''),*&&(''%(+,-7:ADA?A*'&&&078>@@DE<:9:<B:::<HGEJFJGGEGEABDEGJJFHGFJJHIIJIJJHFFJGHIIDDEBGBABFFJDAA>>@>>==>FFFIJHJJG>?JJIJJHJJHJIJJJJGGJJJGHJFFJJJJJFJIJIGGIIGI>@BFFJCDBCHFGGEFHJA484((()=;;AHJJFHJJFGHJEFHIJGJIJHJDJGJJJHJJJDFJJJHGJJJJG@>>*&',/:>;:>????><>ABEEBDD@HIECGDDF0000DDFJHFGFD@AIJGFFA@???<99-'&'(&*,<=BA@@:89::88@1126989=412EC?CAA>=<;?DEJJEGHHJJJJJJJJIIJJJFFJJIJHGJDCCGJJEBAABJDGDJEEFDDJ<JGJJJIJEDAA@AFGGJGEDDDCCHJHJIGCABCHGJGJJGFHFJGEHAD7CJH@GFEEJHJHJHJJJHJIJHFGGEJGDEGIGGJJJ::::JJGJGFFDJJJ?=<<8.,&(77-''0397@5CFEHGDGGEGHGJIJFJJHJIJGCED;G5556G>=<644BFJGIHJFCIDJHJJHEEJHJIJJDCABHFDED=<<=;<<@CCDDCEFIEIJJHH;;:://////1.)))%$#$%%&&4;=?>@AA;<710+),*))()-,.2122(''';AABHFDEJB?6221371../)**,676=--.2?;;9:4553656=AGC::;=A>=;>IEGJHJFJFJJJGHHGJJG:8776:88GHGEJJJJJJIJJJJGJGIGGJJJJJJIJJJGJGGCGDHJJJJIJIJJHJJJEDEGJE:99:JHJJHD::+++-81**2<=?ABC@AEEJJJGGHFCAABJEDBAEJ?>=@JBCGIFHHHDJGJJHJIFJJFJHEHGJJJJJIEJJJEJIJJGJFJGJJJJJJGGHJGJHJJEEF:AEFFGDD))))9301FEIJJJIJJGJJEAAA@EJIFJJJFJHFJHJJDDEJIHFFJ?>CACDJHJJHJJJGFDGHJGIDC@?6677;;:9921+,.,,,.0<=?JHIJJEFGDFGJJHJJGFGJIIEHJE;>?@FBA8ADBBCG20-,,,.?@CJGGIGJJGJCFJFJJIJGJFIDI....5/,+()((&'57CFFGBCDCCEFGJJDJEGJFJJJJJJJJJFJIGEHJJDJJHJJJJFJIB@?@EFIHJJJFEDDCJGJGGG7778HJJJEADBDFFIEEIJDDECB>>@FFGIGF:::=FC99FGFJJEJGIJJECA@BD43312223389CEGEHJHJFJA@@@DEFJEDGJHI*)))==-++,8';;67<>:++++CIEEGFFGGEGIIEJDFIJJJHGJGJA?@BDFEGJGIDIGJJEH000:<FEFGJIJHEFDEJG@???ECD??@?FJJJFCCDJJEEGEEEFHFHJJEJJJJJJIFDFEFDEFJEJHJGGJGJHHJIIJJEECJD@CFCB975400,*)((-./'(,,238BCJHJEEEDGICCEDI@?99:0)%%
@Stanford_s2n_3_T7_No_Sap1_3_8_10_23_Linear_5000_656
TGAGTAGTTGATCACCACAGGAAGATAAAGTTAGGGATGGTCTTAAAGTCCTTATCGCAAGAGATGATTACAGCCTTACGAGCACCGAAGGCAGACGGATTGGAAGCAATAACTCCCATAACGTCATCACCCTCAAGCATAGGCTCACGGATGCAATAGAACTCTTCGCGCTCAAAGAGAGCATCAAGGAACTCAAAGTACCCTACAGGTTTCTTCACGGCCTTACGGTTAGCCTTATAGTTCGGGTCAACCAGTTCTTTACGCCAGTTAACACTATCGGTGAACGCAAGGAGCAATTGGAGCACCTGCCCAAGCCTTCTTACGGGTCTCGTAGGACTTAATGGAATCCTCAAGAATCTGACGGGCCTTAGCGTGGTCACAGCATCGGTGCCAAATCTCTTCCTCCCAAGAGGCATCAAACTCAGCAGCACTCATAGCTTGGAAGACCAGCCAGTCGCCGTAGATCACAAGGATACCCTTGTCGTCGCAGCCTTCACGTAACTCATAGAATTGTTTAAGGTCAAGAAGTGCCATTAAGTTTCTCCTCTAGTTCCGCTACGTATTCGTCAGCTTCCATTAGTTGATTCTTAAGGCTATCGTTCTCACGTTCCAGAGAGTCGATGTAGCCCTGTATATCGTTCCACACATCGCGTGGAATAGTCGCAAGGTCACGAGACATTCAAGAACACATCCTCCCATTGGTTTCAGAAAGCGAGTACCGGAAGCAGTGATTTCCCAAGCGCCACCGTTACGTCCACTAGTAGTCAGGCACGAGATGTGACCACGGGAAGCGGCCTCCGCTACGAGGCTCGCATTGTTCCGTACATAGTTGGACTGGAAAGTCTCAGGGCAACTTTTGATTGCTTGCAGCACTTTCAGGTAGTCAGACATCAGAACACCTCCCGTACTGTTGCAGGAGATTGTTTGAAAGAGTCCTTATCTGCATACTCTTCGTGCATGTCCTTAATGGCCTCACGAAATGATGTACGTACTACGAATGTCATCAATCCTTCCATACCGTGTGTCAGGAACTGGACAATCATTTCCTTCTGTTTACCATTGGGGACAATCGCACCTGAGCCGACCTGCTTACATAGATGCAGCATATCTTC
+
.(--,))&%$###$&'%)''.*,,*'&&&''('()*587776666AJJJJJJJJJJFEJFJJJJJJJJGH?778:?>5:9:;<AA?;<==JHEBC@////.'''CJJEHIJJJJJJJJJHIIFGHHJJJJFJIBAAABIHGJJJJJJJJJJJJJHIGHCCHFBCBHDDDJJGHJIHA<617--0B?>>4170>77>?FDBBB=?==FJFJJJJJJJJJJJJGHJGJGIHIIJHEHJ<IDDEEC?A?=IEBDFJGEHIJEC2101.+,***<I===>JFGDGFJJA<<::<:>;(((=>@BJJIJHHHJJJEHGFJIIJHGFFE@AAJJJJEJ:997+**(-0-./03211*((+.<=?FFEJAAABIJJFGJIJIJJJIJJJJIJJJJJJIJJJJHJJIJJJJFDEGJHJIFJJJJJDBBBFFBCDEJJIFF@@IJGEJJJJIJIJFFBCADGIEGAA@7722348;<>@JJJJGJJJJJHGJJJGJJJGJJJHIJIHGIJJIJGIJJJJJJJIJJJJJJJGICFJJD:97/+*+56>DEGFJJJJHF@A@?4922HJIFGGFJCCDEGCBC=;>:EFGJJJJJJHJJJFDCFBFEEGDIJJJJHGCCB<;0/0=JJ?:;DFFJJJJJJHGCA@CG?@@@GHFJJJJJ@////88:;A;;9668::BDHJHJBBAACDD?,+*)()'(J7545;<>?=AA''''E@FFJHEJJHFGEJJGIJHHJJJIJJJJGGIJJEJIGJJFJGJJJJHJJJIGJGJJJJJJJJJJJJJGIJJJJJJJJJJJJGJJJJJJHGJJGJHJJEHGHJIJJHJJHGEJJJJJHJJIJJJIIECB>>>?@CHIJHA)(%$&&*2@@@BDJJJJGGJJJHJJIJJBB@?JB><==)))))78>BCDJJJJJFEFEBC@<DDJGJEFJJJGIJJJJJIJJJEJJJJIHEGJJJIJHJJJJJFJJJJJJHJJJJJJJJIHJ@JJJHGHHJFGDCBIGEDB<=55567;;<?AABEFD??11133;?@@<?BCFFGFGIJJJFGJGJJJJJJJJ;<;<@BBCHF@B?@@??AAJGJJGABDJJFBBCBBAEJDBDCFED<<<<GJGCCACEDB@@AAB<<==A?><::)
@Stanford_s2n_3_T7_No_Sap1_3_8_10_23_Linear_5000_657
GTAGAGGCTGTAGCCCACAAAGTGTCCTTCGAATCCTTTAGGCAACCCAAGGTGTTCCACAGTCCACCGGATTGCACGGAAGCGACTCTTAGCCTCCACACATGTGAACTCAGACATCACTTCTTACCTCCAAATGCGGACTTACGGATGGAAGATTTCATTGAGCGGAGCCATTGCCGCTGGCTTTAGACTTCGCTACGGAATCATCACGTTCGACCTTGAGGCCTTTGCGTCCAGACGCTTCGGTGCCCTCGGTATCCGTCTCATCAGAAGACCCACCGAACTCCACGCTTGACACTTCTCGGGTCAGAGGCGCTGGCTCAACGGCTCGAATCTGATTGGTATCCATCTTCGGAGTTTTAATTTTCGGTGAGAAACACATAGTGTCAATCCTCCCCATCATCTCTTAGTTGTTCCTTGCGTAACTCAATCTCGTCAATGACGTTAGAGGCATACTGTAGGCCCTGAATGAAACCCAAGATGTGGGCCTCACTACGACCGTTCGCATAAGTCCTATATGACCAGACGCTTCGAGGTACGCATAGTTGAATCGAACCTGTAGATACTCAGCGGTTGCACGAGGTACATCTGGAATATGGTTAGGGTTCTTAAGTAATTGGTTAATAGGTGTTAACATAATAAAGATTCCTCTTAGAGTTAAATCTTAAAGTAATAATCGTAAAGGCCCCTATCTCCCTATAGTGAGTCGTCTAATTTCGGACCTGAGTTTATCGCTTAGTGTCGTGTAACGACTTGATTATTATTGGCTAAGTACAAAGGCCCCACGAAATGAGGCACACTCCGAGAACACAAAGACCCAGACCAATATACGCTACGGTCTCCACAGGTAAATCTCCTTGTCAATAAAGTTGTACTCGTTGAACCATAGGATCGAGCCACTTGGCCCTGCTTGATAATATCCTCTTCGGTCATACCAGCCTTCGCGCCAATGGACTTAATGCAGTCCCAAAGCGTCTCATGAGGCTCAGGGTCGCGTTTAACCCATTTAGTAACCTCTTGGCCTTTGTTCTTACCGGACTTAAGCACAGACGTTTTAGGCTCGGTTATGAACGGGTTATTCAAGAAGTCCTCGGCGGTATCGCCCATCCAGCAATCCCTGAGTAACCATCAGTGATGTCACCCTTGATGGTCTGGAAGAGGTGCCACCAGTCAGCGGACTCTTCGGTCTGAGTCAGGATGTTACCAGTGGTACACCACAGGAAGTCACAGTTAGGGATGGTCTTAAAGTCCTTATCGCAAGAGATGATTACAGCCTTACGAGCACCGAAGGCAGACGGATTGGAAGCAATAACTCCCATAACGTCATCACCCTCAAGCATAGGCTCACGGATGCAATAGAACTCTTCGCGCTCAAAGAGAGCATCAAGGAACTCAAAGTACCCTACAGGTTTCTTCACGGCCTTACGGTTAGCCTTATAGTTCGGGTCAACCAGTTCTTTACGCCAGTTAACACTATCGGTGAACGCAAGGACAATTGGAGCACCTGCCCAAGCCTTCTTACGGGTCTCGTAGGACTTAATGGAATCCTCAAGAATCTGACGGGCCTTAGCGTGGTCACAGCATCGGTGCCAAATCTCTTCCTCCCAAGAGGCATCAAACTCAGCAGCACTCATAGCTTGGAAGACCAGCCAGTCGCCGTCCATCACAAGGATACCCTTGTCGTCGCAGCCTTCACGTAACTCATAGAATTGTTTAAGGTCAAGAAGTGCCATTAAGTTTCTCCTCTAGTTCCGCTACGTATTCGTCGCTTTTCCATTAGTTGATTCTTAAGGCTATCGTTCTCACGTTCCAGAGAGTCGATGTAGCCCTGTATATCGTTCCACACATCGCGTGGAATAGTCACAAGGTCACGAGACATTAGACACATCCTCCCATTCGTTTCAGAAAGCGAGTACCGGAAGCAGTGATTTCCCAAGCGCCACCGTTACGTCCACTAGTAGTCAGGCACGAGATGTGACCACGGGAAGCGGCCTCCGCTACGAGGCTCGCATTGTTCCGTACATAGTTGGACTGGAAAGTCTTAGGGCAACTTTTGATTGCTTGCAGCACTTTCAGGTAGTCAGACATCAGAACACCTCCCGTACTGTTGCAGGAGATTGTTGAAAGAGTCCTTATCTTGCATACTCTTCGTGCATGTCCTTAATGGCCTCACGAAATGATGTACGTACTACGAATGCATGTGGACGCCCATGCATGGTGTTGCAACTGGACAATCATTTCCTTCTGTTTACCATTGGGGACAATCGCACCTGAGCCGACCTGCTTACATAGATGCAGCATATCTTTCTCTAAGATTGCCTGAACGTCAGACGACATCTTTGCGGTAACGTCGAAGGACACTTTAAATTTCTTTGTCATAGCCATAATAATTTCTCCTATAGTTTTATGCCTTTGTTTCTCTTGCCGACACACATGGATGTCTTACCTTTTACTTCGTCCCATGTGAAAATGAGCACCATCTTCGTCAACCACAACCGCAAGAATGTCAAAGTCTCCATCCTTATATTGGGCAGCCCCGCATCCACCTAGCCTAACCTGCTTGGCATCTCCTGTGTTGGTTTGAACCGTTGTGGCTGTTTTAACCTGAACCTTACTGCTCAATTTTCCCATCCTTACATACAACCAAGTCCTCTTTACTCTGAGTCGGCGTGGGGTAATGGACGGTACCCAGCTTTGGTAAATTTGTAGGCTACTAGCATTTCAGAAGCAGCACCTGTTAAGTGTCTTTCGTTCATGAGTAGCCTCCTGTATCAGTGGCAAATCGCCCATAGCGAGACCATCTTTCCTTTCGGTATCCAGAAGACACCGGAAGTTCCAGTGGTCTCCAACCCAGCGCATCGCTTCTTGTGCGGTCTCGATGACAGCCTCGACAATATCTTCGGTACGGCGGCCC
+
446;:;FDIGJ+++*62C===BFJJJFJJICBBCJJCJ;...13>?@DFJFJGHHJHJ<JJJJIJJJJGGJJJJJIHDGIIJJIJEGGFF<>>JJJJJFJJJGEJHGHCGEEJIJJJJJJJHJHJJJHJJGC=<;=EFGDC;;;=JJJHJJJEFCECED@D-+++6=AAJGJJJHHJJJIJFJFFJEDDDCCA=<<?@?=>>CJGJEIJJHID888:;@966:;765/,*)'(*..456///.112?JJJGJIEGEEFFGGDCF@?AEHIJJJCGAJIJIFGJFJJJJJGJJJJJEIHHIJJ54459JEJIIEJ9995632(''(:@?B=:::<GFFJEHAABAJJJHJGFFIGJFIJIJJJJGJJIC???GDFGHJF?B881111210//0;;99877AGJJJJIEDBEDFGHIJJJJJJGJDDEDECFDEJGJGJGGJHJJGFJ<=AJJJGJJJJJHJIJJJJI@;<@988>5EFIHJIJJIJJIFJIJGJJDF-+++(&&%%&(....?>>@@D8:3378>IIE?><::<??EEA1112CB?@C7767FEJDIJJHJJJIJJGFECIIEECCEB>>AAA=<<;8700-*+%%%-)''**+,/,0,./+-45::BEDJIEJJGHCEGEGGDECBA3336>:77752<0=<<9;ACCAAJFGHJHJGIJJJJJJGJCCCEHGJFF:::8655556<;?A(''(-.1*('&(&'()*&&&(//1&&((169>7111200158<:::<JFF===<4007=768*))'''70000,,((*:@>>=9.-'''(3@==;=()+52((---+,03JC@FJJG;E9001;AGJIJHJGJJGJCFGIJJFJJJJHJD@@AAJHJJJHEGJJHJGEFJJJJJ??==ACGJJCG-,**,+,)(((*,-''((2IJFJJJGDBAFFFDD?><8:9C?>>?<=>>?JBCBFIJGGJJJJJJJJJJJJJHHIJJJJGJGHHIJHJEFFEEJJFIEJIJJJJJJJIFJHGJFGIGFEEJJJJHJFJIEHHHIJJJGJJJGJIHEFBJGJJJJIJJJGJJGJEJJDJFJE333=EFDHIEEF:9::EDFEJJHEEEHCGHEHEJJJIJJCAC>4/'''4?E?E?GCBBBCFJI3333@FJJFJBCCBJJHJIGJ?FAI@88=.--'&&'9EJIGJJFJJFDECJIJFJJFJHJCDEGJHJGJJHHFIFIFIHJJJHGJFEDFCEDGHJFJJJEDGGFJGJJJJIHJHJGHIJGJJJIJDJJJFJJJJJHJJJHJJIIJJGDDCBBDEIJJHIJEJGD220.15@GJJEJJEFJFFJIGEE=3333411,,:.@GJHJGFEJJGJEGG@;<<666HGGJJJJJGGJJJJIJE@?@@JJJJJIIJJJJD=<<BHJJJJGFHHJJGJJJGIJIJJJJHGEIHEJJJJJJHJJIJJCEEF?F@AEFHJJGGHHIID76662---17778IDBAA=?@JJJGDJIJJJJIJJIIEBC@AAFHG=....CJJF7778JHJJJBAAAEJJJHIGD<::5:823;;=JJC66666554:1..>IHFJFJGJIJHIJJHJJJJJAEBFFEIDGFJJJJJJIJGHJHEJEJJJJHFHGJIJJJ?=>>?A;:002?AEJFE;;;;FCDCDIJGJJDEGEHBBD844?BJHEGFJEEGIHGFHJCDCEJJJJJFJFJHJJGHHJJIGHHHHJHJJDIHJJGIFGGIJDJJJHIJJHFJJJJJGDGFHFJJJJHJGJHHJGGJHGIJJFFBAADGJJJJJIGEJIDCF@<.---))()('(?8ADGIGHFJGJJFFJEJJFJJJJBBBAJCEECDA>@@EEFJGJGHHJHEFCBCFJCCB=AA>;;<=BFGJJJJGEEFIJGJJGDBDDCCCEDEIIJJJJIIJCFF<::;;C/..<;./D5JJEBDEJJHJJJJJGJJJJJJJGJJJJJJJHJJJJJHJJHFJJEFIJGHJFJJHJHJIHJJJFHJJJJJFJJJFJJJGJJGIHIJJDEHCGJJF<;:8:886:97777=?@B=88FDF6666;78CJHJJDEJIEEGJJJJJJJJ@?2,,34FCD@ABIJFEIHJGFHEFBAA>=--6-=<<?::;:JFDGGGGFFGJHJJEI=<63JJIGIEFFJD<<:853/'&&%(47@<8878=DDIB?500JJJJFHJEFJEEJJJIJGJ@B;>FABABJDGFBCEFFJJJHIJGFHEAB=40'(*)%$&&&#$$$$$$$()%%%%%%%%,+%%$$$%&'3:0001IJJJFHJJEJGAC@@BDBIIJJJJIJBBDCJD=>>>JJJJJJIFJFJJJJJJJJ??@@DEABCDDGGDDE63347@ACJJJJJEIHJFJJJBCEDIJJJJJIJJHGIJJIJJIFGJHJEDJJJHBDCJJJIJJJJFFHJJHDJ;:;:999:HIGDE6?303=?FJHJFJJJGGGJEGJIHJJJGGDEAIHIEJCFJJJEJEJJHJJJJJJJJJJJGJJF1001C=6JJJFED:::&&&'++*'*;;JJHGD>>?@EHFDFGC9:878A=;;86788889==7FHGHJCJ=J4(''&%$$$'''789CCBIJJA@?=><<JJJGHB1--:7711.0:HHJJHGGGHJJIJJHHEDJHJJHGJJJJJIJGGJJJJBC?B300,&%%%&&6><///-?A@8@66:<>>>>EGJIEIFJJJJGIHDGGDA???>*''''%%&-.433))))*)))*//*11250.25***0246322589.--,-.0///1>AFHJJEFGECJHEDB8CGDJDJGJJHDEEAJIGJEDGDDCDDDEGIHJIECDFJJ<;;;9-,+(&$#$%%%'(*,-6200-''(2/(023AAACJFJJEFD?>=9:=>;9900''''133333@ADBEFC=::;;AA@@DFJHB@@@99811.))*()&&&(())))),,-))()*+,1105///***''
@Stanford_s2n_3_T7_No_Sap1_3_8_10_23_Linear_5000_658
CCCAGCGCATCGCTTCTTGTGCGGTCTCAATGACCACCTGAGCAATCTCTTCGGTACGGCAGCCTACTTGGATTTCATCATGTACCCATGCCATGTACGCAAAGTCCCCATCCAGCCATGCTTCAAGCCTTTCTCTACGAGCATCTCTTCGGTCTTGATAATCCACAGTTTGCAGATGAGAGCACCAGCAGATTGCAGTAGGGTATTCAAGGCAGCGTGCAGCTACGAACGTGTACCTTACGACCATCCAGACCTTTAATCCAGCGGCGTTTCCACTTGACTTGTTGCTCACCAGCTACCCATTGAGAGGACTCGACAAGTGTCTGTTGGATAGACTTCGCGGAGTGCTGCAATCGCGGGGGTGTTCTCAAGGAATTTCTTCTTGAGTTCCTTACCGCGCTCTTTACCAGCACCAACAATCTGTCCAATCTTCTTCATCACCAGCACCATAAGGAACCCATAGATGAACGTCTTAGCGTTATCTCGGGTAGGTAGTTCAGCAGCTATCTGGTTCTCGTGTGGATGTCGCCGTTAAGAATCTCGTCAGCGTACTCGCCGTTATCAAAGCGGACCATGGAGTCAGCCGACGGTTTCAGTAGCTCAAGACCGGATGCGTCGATGCCAGCCTGAACCCAAGGCTTACCAGTTATCCCATCCAAATGGTGCTCAGCGCCAAAAGCAGCGCGACACTGCTCTCCATAAGGAGAACGTTAGCCCGGAATTTGCGCAAGGTTTGGGAACGCATGGGTCGCACGACCCGTAACTGCTCCATTAGGGTTAACAGAACCATGAATCTTACCATCCTCAGCAACATAACGAAGCCATGCTTTGTCTCCCTCAGCAGACTGTCCGATTCGCTTCTGAATCATCAAGTACTCTTAATGAGGTCGATAGCGGCTTGCTTCTCAGGGTCATCTACACGTACTCCTTCGAGTACCTCATCGTCCACCACAGGAGCACCCTTATCGGTGTACTTGGTCGGGACCCACCCAGCCTCTTGGAGTTTCTTCTGAATGTGGTCACGAGACGAAGGGTTAAACACAACATGTTCAACTGGGGTGTAAGGAGCACCAGCAACGTACTCGCGGGTATCAAGTTCGCAAGGCTCACGGCCTTCTCGCTGTGCCTTGTTCTTAGGCTTCTTAAAGATCCACGACTTTTAGGTGTCTTAATGCGAGGGTATTTAGGTAGTGGCTTACCTGTTCGCGGATGGCAGAACATCTCAGTGCCACCTTTAGGCTGATACCACGAGCCGAACGTTTCGGTCAATTTACGGAGCAACTCAGAGCGGCGAGCAGCTAACTCTACGTACAACTCTTCGATTGCTTTTGTGTCGAAAACGGGAACCCGTTGCGCTCTTGTTTAGCGAGCAGCCATGCAGCACGATGTTCAATGTCAACGGCCTCAAGGGATTCTGACCAGAACGTAGTGTATCCTACGTCCGTAAAGTCAATCTCAGGAGGGAAGTAATGTTTGTCAGAGAGTAGCTTCTCAAGGAGAGCTTTAGTTACCACAACGTCCCTGAACGTTATAGTCCATCATCTCTTCGTTGAAGTTCCACCACTCCATTCCGTCAACGTATCTTTAGC
+
JGBAGJJIJJGJFJHACD9C??=<<=?<7667<<=ACCEDAHJHJFGHJJJJJJJJJJGJHJHJIJFFCACJHHJJJJJJHJG>?@AAAEJE>?=:;:<=>99950...'(''&778493372-***,-,/:3@BJ??CCBCGIGJJJJIDDDCA=89=4555JFJJIJJJIJGJIIJGFJJFJJJJFEFJJIJJJJJF==>=JJJD4444:A2111511++,017--,7@CCBCBDFC5401=ACIECEHJGJCJA>JGFFJJFJJGFEJJFJEJIJJIEGJJHJJHJJJGJJJGJHJJJJJJJFJJJFJJJIFEGEJIJJJJJHJJ2222>11=>+''EGDCHJHEJD@8888>>>BIJGAAA@1/..?CGGJJJJJJIJEG=>>?JIJFD8AHEIGJFDDJJJJJIJJHGJDFD:9::@BB::+**-?=/:8''>EDBA>>>;:6''&$$$,-..21122228CCJAAABGHJGJJ933331044=FJFE5555CEIEEGIIJD<;:967)3))+,JJIFGHJIFJGJJJJJJJJGGJ322))))8;:1,++-3333497----72*(())42('(((&&',**'&%&&''$$#%,,,8<CCC@=>A5BEDCB;;A@BJHJ?>>CFHJJJHJHJIIJIGJJCBEC@CFDA8IBAECCFJJHJJJGJGJJFHJJJJJJJJIJJJFHHJGFCD@B;;<A+***.4+,/-1,***+-0>BJGEFEHJJJHJIFHI:9:EJFABBB>=>=F;;::00/0/5557DDDFGCEHGGIEHHIDIEIHFJJFHFF@@@@GFJDGDABCDG4322...;@=?CAAACFIGJEJJDHFFJIGDGF6310.//2576/09CECGIDHABBBJGGEDE10000?=:987-3;.../@CBCCFGIDFIFJG<<<<JJECFEIGJHGFFEJGFGHGJJGJGF;::;BEDDDEEGEFFJIJHJJDJJJJJBCE?JJ?BE@AAC?<<<<:9;6568E>=A;>>=>A??A=>:3<A?>==:<=9A<<<=JJFJJIJHJIJJJEHGFJHJHCABGFJHEJCCJEG<:::<GGJJJIC?==<;;00187:9<JJFHJFGDCJJFIJGJ?=;88:69FJJJJEIJJGFGJJIFJGJGJJJJJIJJJGIFACB5DGJJFDF933JDEC5439>>667CFFJFIJJJJJHHJJHJGGJJJIIFGHDJH????JIJJFGJGIGE@A?<;HJDEF@<>;7A8////88:7779GEGJBIGJJ?:9<<<:?8888<++++*))*01<<H....D=JIEHGJJJJIIGJJJJCDCEJJJJIJFJEJIGJEEJGJJJFEHIFFAADJGGDIFB@86//('''+./3422-'*+(0>=EDDDCEFGIDA>??DDGGHDHJHIEJJIGJJJJFIGFJHJJJJJJJJEFIFJHJIFJGF><;;@EGGJJJJJFIEICIJJJJJJJJHDHJFIGJJJFGAAADC?>?AGJIDGFGJJHJJJJJJEC@<;=JJJJJGJE;F??JGJJJJJHJJJJJJHIGJGIEGJDBAA0(CEHJEDFHEFDCDCJHFEDCDGJE@999>?@8667A;A;9;<>DCDDFIAA?///.0))'&&)&%%
@Stanford_s2n_3_T7_No_Sap1_3_8_10_23_Linear_5000_659
CCCATTTAGTAACCTCTTGGCTTTACCGGACTTAAGCACAGACGTTTTAGGCTCGGTTATGAACGGGTTATTCAAGAAGTTTTCCTCGGCGGTATCACCCCATCCAGCAATCCCTGAGTAACCATCAGTGATGTCACCCTTGATGGTCTGGAAGAGGTGCCACCAGTCAGCGGACTCTTCGGTGACGATGCCGTGGTACACCACAGGAAGTCACGGTCGGGATGGTCTTAAAGTCCTTATCGCAAGAGATGATTACAGCCTTACGAGCACCGAAGGCAGACGGATTGGAAGCAATACATTTCCCATAACGTCATCACCCTCAAGCATAGGCTCACGGATGCAATAGAACTCTTCGCGCTCAAAGAGAGCGTTCAAGGAACTCAAAGTACCCTACAGGTTTCTTCACGGCCTTACGGTTAGCCTTTATGGTTCGGGTCAACCAGTTCTTTACGCCAGTTAACACTATCGGTGAACACAAGGACAATTGGAGCACCTGCCCAAGCCTTCTTACGGGTCTCGTAGGACTTAATGGAATCCTCAAGAATCTGACGGGCCTTAGCGTGGTCACAGCATCGGTGCCAAATCTCTTCCTCCCAAGAGGCATCAAACTCAGCAGCACTCATAGCTTCGAAAACCGCATCAGCCATCCATCACAAGGATACCCTTGTCGTCGCAGCCTTCACGTAACTCATAGAATTGTTTAAGGTCAAGAAGTGCCATTAAGTTTCTCCTCTAGTTCCGCTACGTATTCGTCAGCTTCCATTAGTTGATTCTAAGGCTATCGTTCTCACGTTCCAGAGAGTCGATGTAGCCCTGTATATCGTTCCACACATCGCGTGGAATAGTCACAAGGTCACGAGACATTAGACACATCCTCCCATTCGTTTCAGAAAGCGAGTACCGGAAGCAGTGATTTCCCAAGCGCCACCGTTACGTCCACTAGTAGTCAGGCACCGATGTGGCCCACGGGAAGCGGCCTCCGCTACGAGGCTCGCATTGTTCCGTACATAGTTGGACTGGAAAGTCTCAGGGCAACTTTTGATTGCTTGCAGCACTTTCAGGTAGTCAGACATCAGAACACCTCCCGTACTGTTGCAGGAGATTGTTTGAAAGAGTCCTTATCTGCATCTCTTCGTGCATGTCCTTAATGGCCTCACGAAATGATGTACGTACTACGAATGTCATCAATCCTTCCATACCGTGTGTCAGGAACTGGACAATCATTTCCTTCTGTTTACCATTGGGGACAATCGCACCTGAGCCGACCTGCTTACATAGATGCAGCATATCTTTCTCTAAGATTGCCTGAACGTCAGACGACATCTTTGCGGTAACGTCGAAGGACACTTTAAATTTCTTTGTCATAGCCATAATAATTTCTCCTATAGTTTTATGCCTTTGTTTCTCTTGCCGACACACATGGATGTCTTACCTTTTACTTCGTCCCATGTGAAAATAAGCACATCTTCGTCAACCACAACCGCAAGAATGTCAAAGTCTCCATCCTTATATTCGGACCTACCGCATCCACCTAGCCTAACCTGCTTGGCATCTCCTGTGTTGGTTTGAACCGTTGTGGCTGTTTTAACCTGAACCTTACTAAATTTACCATCCTTACATACAACCAAGTCCTCTTTACTCTGAGTCAGCATAGGGTAATAGACAGTGTACCCAGCTTTGGTAAATTTGTAGGCTACTAGCATTTCAGAAGCAGCACCTGTTAAGTGTCTTTCGTTCATGAGTAGCCTCCTGTATCAGTGGCAAATCGCCCAATTAGGACCCATCTTACCTTCGGTATCCAGAGAGCACGGAAGTTCCATGGTATCCAACCCAGCGCATCGCTTCTTGTGCGGTCTCAATGACCACCTGAGCAATCTCTTCGGTACCAGCAGCCTACTTGGATTTCATCATGTACCCATGCCATGTACGCAAAGTCCCCATCCCAGCCATGCTTCAAGCCTTCTCTACGAGCATCTCTTCGGTCTTGATAATCCACAGTTTGCAGATCGAGCACCAGCAGATTGCAGTAGGGTATTCAAGGCAGCGTGAGGACTACGAACGTGTACCTTGACCATCCAGACCTTTAATCCAGCGGCGTTTCCACTTGACTTGTTGCTCACCAGCTACCCATTGAGAGGACTCGACAAGTGTCTGTTGGATAGACTCGCGGAGTGTATGCAATCGCGGGGGTGTTCTCAAGGAATTTCTTCTTCGGTCACCGCGCTCTTTACCAGCACCAACAATATCTACAATCTTCTCATCACCAGCACCATAGAGGAACCCATAGATGAACGTCTTAGCGTTATCTCGGGTAGGTAGTTCAGCAGCTATCTGGTTCTTAGTGTGGATGTCGCCGTTAAGAATCTCGTGAGCGTACTCGCCGTTATCAAAGCGAGCCATGAAGTGAGCCAGCAGCGTAACTCAAGACCGGATGCGTCGATGCCAGCCTGAACCCAAGGCTTACCAGTTATCCCATCCAAATGGTGCTCAGCGCCAAAAGCAGCGCGACACTGCTCTCCATAAGGAGAACGTACACCCGGAATTTGCGCAAGGTTTGGGAACGCATGGGTCGCACGACCCGTAACTGCTCCATTAGGGTTAACAGAACCATGAATCTTACCATCCTCAGCAACATAACGAAGCCATGTTTTGTCTCCCTCAGCAGACTGTCCGATTCGCTTCTGAATCATCAAGTACTCTTTAATGAGGTCGATAGCGGCTTGCTTCTCAGGGTCATCTACACGTACTCCTTCGAGTACCTCATCGTCCACCACAGGAGCACCCTTATCGGTGTACTTGGTCGGGACCCACCCAGCCTCTTGGAGTTTCTTCTGAATGTGGTCACGAGACGAAGGGTTAAACACAACATGTTCAACTGGGGTGTAAGGACACCAGCAACGTACTCGCGGGTATCAAGTTCGCAAGGCTCACGGCCTTCTCGCTGTGCCTTGTTCTTAGGCTTCTTAAAGATACCACCAACTTTTGAGTGTATTAATGCGAGGGTATTTAGGTAGTGGCTTACCTGTTCGCGGATGGCGGAACATTTTCAGTGCCACCTTTAGGCTGATACCACGAGCCGAACGTTTCGGTCAATTTACGGAGCAACTCAGAGCGGCGAGCAGCTAACTCTACGTACAACTCTTCGATTGCTTTTGTGTCAAACGGGAACCCGTTGCGCTCTTGTTTAGCGAGCAGCCATGCAGCACGATGTTCAATGTCAACGGCCTCAAGGGATTCTGACCAGAACGTAGTGTATCCTACGTCCGTAAAGTCAATCTCAGGAGGGAAGTAATGTTTGTCAGAGAGTAGCTTCTCAAGGAGAGCGTTACCACAACGTCCTGAACGTTATAGTCCATCATCTCTTCGTTGAAGTTCCACCACTCCATTCCGTCAACGTCTTGTTCACC
+
@@==98+(**+..03*('$$$#$-+/,%%((-*&&19=?BEFEDEIIJJHIGJJJJEJDD;99;;;;;C@@?,*))+.,-,*))*.+,.17666<=>AA?ABHIHHGJHJEGGEIC@@AEJJHJIJJFIHJJJFHGFI7??7@JJFJIGIJJHJJJJFEDDBEB;::9::;22114,)'''+*'))),.+(((.++,++&&&'.22?@BA@>0/'%%&***),+++662//@EJJFJGDE@>?ABJIJJFJJJJGJJHFCAF?H<@?A>><7:=CDJEDCCAABCFCHIJGG...-&&%%&&+.)8:<=>ECDJIABBAFFECDCJE7777BJJJJIGJJJGFJ?99:GEDGDBCCGJEC8888HJJ:5'''(./12BB0000JHJJJIFEJFJGIGFJJHJJGGJEFEEJJGJ<<<=:862.//(3****,++,)0--.@?HJJIIIJIJFF=569:;@B;<<672,,---,,()').-,,('%'$$%%%%%''),.0-@EEDDFA>>5>BDDHJJBBA444@CDC>BIGA;?==JJF@@JIJIBBBDEBBACDBH?AA>ABBJJEFFDJIJJGJGGGCEDBDDFJJE?@>@AGC@>>?>9+9=?@EFEJJJJJJFCBBBDE9767,&'))1..-%%$$$&'&(()((+8+((()++21////13...,/0:BFJJJHJJJJJJJJGJJJGJJJJJJIFJJJJFJJIJJGJIIJJACCDJIDFHJGEEA@ABG@ADCIJJFIHEEFCIFJIGHGJJHJFGJFHJIJ3333DF900FGJHHHJABABJHJJCDECJEJJHJIEIJJJJJJFEGJJGEC@CJ402)(+'6=JHB<99;?EJIJJJJJJFFIIGIJJJJHJJIJIJD;;<<CIGGDDBBCF@GF76559,%%%*38:::99::B<ACJJGHFEBBAAEDEJGGJHFGFEJJDJD;?;;<<444455/..'&&'%%)'&++-2200000<88BIF:6111BCDHCCDEGGJGGJE:888::60/-..37?FF=<=>FEJ@@@@FJJEEC@/-(((***%%%'1***+;;EDDGJEIHGJJG6+)),-.-246679>DCEEGHDDCD:99.3111136-,,-1675520/,+&+++0.,,,())&(002235*)+J2//9?FJJJGJHJFACJIHJEJGJFGIGJGGJJJJFJJJGFGECCCIGFF2211/119<?<9<0:BEI@HGJJJCFGFJGFJHJJJFGEJGJIJJJEJJJJHEFAJECB;9:=JGHFCCACF@@<<<<EDDACACJJGDCAEHJFEGIJJDFFHHIFIJJFBJDF??AGH?7===CCFFHGFJIJIJJHJGJJIJJEEJFJEJEDDACBCJIHJFJIJIIHEJJJGIGJGJJJ7777EGJJJHGFHFJGHJGJFIGJJJJGEIJJJIGJJGGJFH@A@FGECGEJJJJJJHJJJJEEF@BA>41128777CGCE@><::../0DDFA==>???@>>=BJJJJFI;;;<HFBABBFJJFFJHFJIIJEGFIJIJIHHDDIJD<=<:A@@>>EEFDBAAADBDA>>=?::FHFJEIHFIJIGJJFFFB9;8E)(((EAACCGA@@AEJFJJG>9:;;@JHJHJJDEBJABEHHIJJGICCDCJJGJFEBC=;;;EDGEJHHJHHGGJIJJIJFJJJIGIJJJHJHJJJHG????HDEFEGEIJFJJEFIFFD@A@@B8-&%%/-:85556DEHDDCJJJGJHJFJGJFFJJJGIFIJHGJJJ=;;<=>?55559GIHEJFJ?>431///:AB@@AAD==<=55440/100:61<;=@5323B<=@?=?7763),/2+))'(2232213-'')-()))>IGFBAEDDJJGHJJIFFBC@IJJJFJJEFEGJJJHGFJFGBC@A>>@>FFJ80///.,*&'()...:/../:?BBD???AHJJJJJGJIJHHHGJIJHJJEHAAGJJJJJEJGHJEJFJJJGJ==:1////+''+.JJCBDCDCFHGFGFJJHGJJJJHGJDFFEFDC?><9:72..-/&&&'3387127HGGCC?JEJIGDEJJHJJE@>FJECABAB@BC<9892100360//.+*(%($$,9:<;:4:;;;;CD<JJGJ>><''''.-+,,0CEHEEJFJGHJGCBAAHFDDGJFFCE@JFBCBGJJJFHJGJJJJIJJGFJEEB5555.))+-))/('&&&((*,-.8887:::AFFGHAC?4433;===CACB>A?;<<'&%)'&''*288??>9==</,/*+=.*+/.//+*+*%%$'5;AA?AA@JJJJJJIJFDJFG764457CHGGJJEEEEJJJGJJHJJHJJJIJJJJIHGFEIFGIF@>?,,,,8BBDDJJIHFGJJFIC11114J667;7210//03-ACGEFFJCEEBJHHHJGDEJFJJJJGHEJ99::JGFIHJJFEB@@?----.+*)''%%'''(((+,,1120448===>E???AG83445A<<=;FDDEEFEB>9963559=@AB61DGJHIJFJJFIJJBBCCJJFA@JIJJJJGJJJJJEJGJGJFI@A<?BAGGHGIJJJJBCABC@AGHJJJJGJGJHJIIJJJJGBJ....33))*,.,,,8569:84<<CGEJEDBDCGJAAA@JFHJFIEHBBA@DFDHJ>=<<>BBDJJJJJGHJJJFJJIFFEEJDGFEJ444C;:99>C@?2,,,BFFDJJFJIJJJIGJJJJHJJJJJHJJHIJIJGJIHEC;:=IEJJGJJIHJHIGJJJJJJBEB@A;;BEFJJ<;;<?>55342114662.-.59::521229:CADIJJB@87CFJGIIHHJJACJJJHJIHHEH:::9<??GJJJHFIFAB88:>?:5;GJEGJHJFCFCGFFGGIJJJIFFDGFHEFEHJHJJFDJJJJJJJHDHJJJ<<<=FDFJJIJ=4326+++88::;DFEGJJFBACCFJJJIJEDDDJJJGJJJHJJJDFCAGGJGFIJFGIIJHJGJGJJJEIFEBFCHJIGHEHHJIJHJHGJJECA>=9-''''+<))))<:?DFFDIHJJJGJGJJIJJIJJJJJJJJJJGJJJJEFECEA@((((8++*)../:;?CDBABBJF?JHIHIJGFFE??/-,,11444ECABD@?@FCF?FD@EDCEIGIFGIJJHJHFFJEJEGHGIEJA@ABEA@8777DHEEJJJFHIGJJHJJJJGJJJHJ?>>@EDCEA<@><=<6666AAAADFCIJJJGJJGHDCJIJJJJJHJJIFHHHJJCEEFJCCBD<;;780///00255/,()-/18?@ABACAJCEGEDCEFHJEIJFJFJFJGFDBCCHFJIIEGEB@EFFDJJHIJIJJD@?<>A<:::;><996467735/.*&&*+/45DCGFHGHGJJGJFHFEFFJJJGGGJJFJHJJJHH=ACBJGJHDBECFJBGJDA66<=FAEHBHD;:300./.-,+&
@Stanford_s2n_3_T7_No_Sap1_3_8_10_23_Linear_5000_660
ACAACCATTAGCACGCATAAGTCCTATATGACCAGACGCTTCGAGGTACGCATAGTTGAATCGAACCTGTAGATACTCAGCGGTTGCACGAGGTACATCTGGAATATCGTTAGGGTTCTTAAGTAATTGGTTAATAGGTGTTAACATAATAAAGATTCCTCTTAGAGTTAAATCTTAAAGTAATAATCGTAAAGGCCCCTATCTCCCTATAGTGAGTCGTATTAATTTAGGGACCTTGAGTTTATCACTTAGTGTCGTGTAACGACTTGATTATTCTGGCTAAGTCCCAAAGGCCCCACGAAATGAGGCACACTCCGAGAACACAAAGACCCAGACCAATATACGCTACGGTCTCCACAGGTAAATCTCCTTGTCAATAAAGTTGTACTCGTTGAACCGTCGGATTCGAGCCATTTGGCCCTGCTTGATAATATCCTCTTCGGTCATACCAGCCTTCGCGCCAATGGACTTAATGCAGTCCCAAAGCGTCTCATGAGGCTCAGGGTCGCGTTTAACCCATTTAGTAACCTATAATCTTTCTTACCGGACTTCAGCGCAGACGTTTTAGGCTCGGTTATGAACGGGTTATTCAAGAAGTCCTCGGCGGTATCACCCCATCCAGCAATCCCTGAGTAACCATCAGTGATGTCACCCTTGATGGTCTGGAAGAGGTGCCACCAGTCAGCGGACTCTTCGGTCTGAGTCGATGTACCAGTGGTACACCACAGGAAGTCACAGTTAGGGATGGTCTTAAAGTCCTTATCGCAAGAGATGATTACAGCCTTACGAGCACCGAAGGCAGACGGATTGGAAGCAATAACTCCCATAACGTCATCACCCTCAAGCATAGGCTCACGGATGCAATAGAACTCTTCGCGCTCAAAGAGAGCATCAAGGAACTCAAAGTACCCTACAGGTTTCTTCACGGCCTTACGGTTAGCCTTATAGTTCGGGTCAACCAGTTCTTTACGCCAGTTAACACTATCGGTGAACGCAAGGACAATTGGAGCACCTGCCCAAGCCTTCTTACGGGTCTCGTAGGACTTAATGGAATCCTCAAGAATCTGACGGGCCTTAGCGTGGTCACAGCATCGGTGCCAAATTTTTTCCTCCCAAGAGGCATAAAACGACAGCGCTCCGCATAGCCG
+
7=EFJJEJHEIEEJFGJGHIJGFHJFFJJJJJJJJJJIJGGIC>==<88..//////<<>HJEBABHHGGFDDDA5544CJGJJIFJJJFJJHJJJJGGJBDJJJJJ999:???>E>8;929BCIEJJJJJJJJJHJJJJHHJJGJJGJJJIHJJHJBB<B=9,-FJIJBCJEJGDFJJJJGIGJJJ====FHJJJIGEFJDGEJIJHJJJJJHJHJJJFJFJJJFJJEDHIJJFF?/..19@@CBDJIJJJHJJJHJGJJJGDCDCJJIJJJIJJJJGJHIJJFDD:///HJJJHJJJHBCJB644454864401::>B866JJCJHJJGJC;889JFJJJJGIJJJJJHFIJHIEJBDFFJEFJIJJJJE@AHEEDDJGF?@9@JCB===@@@JJF;A,+++59(*&&&EGJJJCEDEHHJC@@?CGJGJJJJIJJGGHJJJIHGIJJJEJJJGGIJJJJHJJJJJCCEFJJIGIHJJIJFGJJJGJHJJJJJFJJHJDACCGJE9999E=6CCCB===1+***033900.-,*)***)(&-@<>@9B6%''),(''8<@@DIJJJJHJIGJHIHJGFHE@@@@JJEJEJEEJIJGIGGB@@AHJJJJIJJGJIJJFJJJHJJJJJJJ<<<ADJCGGJAB@BJJJJJIJGJHJJIJJ***+CJHJJJFJJJJJGIJGJJJGJFDA@>?@:J80067664115-+*+..**+*++?FGGG0001HDIFIJIIHGJFIHHB@AGJJJJJJJEHFDJJGJJJJJIGJHHHJJJJJGJJHJGJJJFJFJJGJJJJJJHJGHJIGFEBACCJBJJJHH??@CFFJCCHIJJJFJIIJJHJGJHEBFCEGIJJCABFHJHGJJJJJFGH@?>?EFCBDCHFJJGC;;;FEJJJEBB<66EJJGBBAAIFJEJJJHEJJJIJJJJIGHJGJEGGGJJJJJJJJHFJJJICHB?@?///240((((;;<=:;;D3000CFJDCEHD>><762=>>IJJJHFIHJJJIGFHGFJJJJGJGFHEJJJJJJJGJHA@ADFGGIGJJHJDFE?ACC@DFJGGFJJFJH??9:B9888<D;;;=B?G?EJGIIGHJEJCEJAA=322236/.,.+))*0/89@BHA>;:J)&%&%$$$$%*,,-1---,-,*&&&$$$%
@Stanford_s2n_3_T7_No_Sap1_3_8_10_23_Linear_5000_661
ATAAGGAAACGCGTCACCCACAAATATGCGCAAGGTTTGGAACGCATGGGTCGCACGACCCGTAACTGCTCCATTAGGGTTAACAGAACCATGAATCTTACCATCCTCAGCAACATAACGAAGCCATGCTTTGTCTCCCTCAGCAGACTGTCCGATTCGCTTCTCAATCATCAAGTACTTTTTAATGAGGTCGATAAGCGGCTTGCTTCTCAGGGTCATCTACACGTACTCCTTCGAGTACCTCATCGTCCACCACAGGAGCACCCTTATCGGTGTACTTGGTCAGAACACCCAGCCTCTTGGAGTTTCTTCTGAATGTGGTCACGAGACGAAGGGTTAAAATCACGAACATGTTCAACTGGGGTGTAAGGAGCACCAGCAACGTACTCGCGGGTATCAAGTTCGCAAGGCTCACGGCCTTCTCGCTGTGCCTTGTTCTTAGGCTTCTTAAAGATACCACCAACTTTAGGTGTCTTAATGCGAGGGTATTTAGGTAGTGGCTTACCTGTTCGCGGATGGCAGAACATCTCAGTGCCACCTTTAGGCTGATACCACGAACCGAACGTTTCGGTCAATTTACGGAGCAACTCAAGACGGCGAGCAGCTAACTCTACGTACAACTCTTCGATTGCTTTTGTTTTGTCAAACGGGAACCCGTTGCGCTCTTGTTTAGCGAGCAGCCATGCAGCACGATGTTGAATGTCAACGGCCTCAAGGGATTCTGACCAGAACGTAGTGTATCCTACGTCCGTAAAGTCAATCTCAGGAGGGAAGTAATGTTTGTCAGAGAGTAGCTTCTCAAGGAGAGCTTTAGTTACCACAACGTCCTGAACGTTATAGTCCATCATCTCTTCGTTGAAGTTCCACCACTCCATTCCGTCAACGTATTCTTCACC
+
))('&&%&,'**()$#$'*()'',.)'&&%%&&(''(+*---334781112>;<;;66679:;+++9:8;;::?JHJJJIJIJJJJFHJJHHJHJJJGJJJFJEJJJBCJIEGB><66/...>EJJHIJJEJCGJJGJFEGGDD;////0:997989400.+)+&&''+)*+('')*(-(**11@EJHFFG64441,&'...48;:91*,''((/08676<<<IJDDJEDFJJGGFDBEEGGJ10002CBJABCBFBBEJJJJJIJJJDDGJFJGJIIF@****,++/-.3<EDFAAEE@855EFJJFFHE@A77JJIIJGGJJJA@@@GCJEJE==5(&&&(&&((((*;>?@GJDDEFHGJJIGGGGDGJE<::8,+,<>B@ABBJFFCABCDCFEBD@BDAHIJJGGJJJGJJJGGJHJJIGJJJJJJJIFHGHCA>,88BGEEBA<>HJJJIJJCDD:99CDE=>>JJIIJJHJJJJJHHJJJDFFEDGCDJHJJJJJJJIGJIHJGJJIHGIJJGJJJJJGIGJ2212>EFDBB@E6/11*ACCCFIJHI@??@GDFIFFDHD>===I<;;<GA@@@JJH5555<1/.20//45.--..79A??@@?@@DD@>>89;98<..<>DJGGGDF;2(*((*+-3359::;GFJIHJHJJJJGJJJDJJGEIIJHIJ<<<=CAJHJGGHJHJFBJ?,,,,JJHIJJFFJIFIJJJJJIIJJJEDDJIIGJFCA>?@?EDBDEJHIJGJJJJJIJIJGJJGIFIJDGDCJGGFFEJJGJJHJJJGHBBJJJJJJJGJGJ>=CBIHGJBA;9?:?AEGIJFIJJGHJGEJJEHHJHGJGIJJFIJJJJJIGJJC4444@BDHJEGJAJFIGJHJHJGJEDJC<<<=A331/11054&
@Stanford_s2n_3_T7_No_Sap1_3_8_10_23_Linear_5000_662
TCCATTATGTTGCAAGATGTTTGAAAGAGTCCTTATCTGCATACTCTTCGTGCATGTCCTTAATGGCCTCACGAAATGATGTACGTACTACGAATGTCATCAATCCTTCCATTGGTGTGTAGGAACTGGACAATCATTTCCTTCTGTTTACCGTTGGGGACGATAACTGAGCCGACCTGCTTACATAGATGCAGCATATCTTTCTCTAAGATTGCCTGAACGTCAGACGACATCTTTGCGGTAACGTCGAAGGACACTTTAAATTTCTTTGTCATAGCCATAATAATTTCTCCTATAGTTTTATGCCTTTGTTTCTCTTGCCGACACACATGGATGTCTTACCTTTTACTTCGTCCCATGTGAAAATAAGCACATCTTCGTCAACCACAACCGCAAGAATGTCAAAGTCTCCATCCTTATATTCGGACCTACCGCATCCACCTAGCCTAACCTGCTTGGCATCTCCTGTGTTGGTTTGAACCGTTGTGGCTGTTTTAACCTGAACCTTACTAAATTTACCATCCTTACATACAACCAAGTCCTCTTTACTCTGAGTCAGCATAGGGTAATAGACAGTGTACCCAGCTTTGGTAAATTTGTAGGCTACTAGCATTTCAGAAGCAGCACCTGTTAAGTGTCTTTCGTTCATGAGTGGCCTTTCTGTGTACTCATAAAAATCGCCCAATTAGGACCCATCTTACCTTCGGTATCCAGAGAGCACCGGAAGTTCCAGTGGTCTCCAACCCAGCGCATCGCTTCTTGTGCGGTCTCAATGACCACCTGGAGCAATCTCTTCGGTACGGCAGCCTACTTGGATTTCATCATGTACCCATGCCATGTACGCAAAGTCCCCATCCCAGCCATGCTTCAAGCCTTTCTCTACGAGCATCTCTTCGGTCTTGATAATCCACAGTTTGCAGATGAGAGCACCAGCAGATTGCAGTAGGGTATTCAAGGCAGCGTGAGGACTACGAACGTGTACCTTACGACCATCCAGACCTTTAATCCAGCGGCGTTTTCCCACTTGACTTGTTGCTCACCAGCTACCCATTGAGAGGACTCGACAAGTGTCTGTTGGATAGACTCGCGGAGTGCTGCAATCAGGGGGTGTTCTCAAGGAATTTCTTCTTGAGTTCCTTACCGCGCTCTTTACCAGCACCAACAATCTGTCCAATCTTCTCATCACCAGCACCATAGAGGAACCCATAGATGAACGTCTTAGCGTTATCTCGGGTAGGTAGTTCAGCAGCTATCTGGTTCTTAGTGTGGATGTCGCCGTTAAGAATCTCGTGAGCGTACTCGCCGTTATCAAAGCGAGCCATGAAGTGAGCCAAGCAGCGTAGCTCAAACCAGGATGCGTCGATGCCAGCCTGAACCCAAGGCTTACCAGTTATCCCATCCAAATGGTGCTCAGCGCCAAAAGCAGCGCGACACTGCTCTCCATAAGGAGAACGTACACCCGGAATTTGCGCAAGGTTTGGGAACGCATGGGTCGCACGACCCGTAACTGCTCCATTAGGGTTAACAGAACCATGAATCTTACCATCCTCAGCAACATAACGAAGCCATGCTTTGTCTCCCTCAGCAGACTGTCCGATTCGCTTCTGAATCATCAAGTACTCTTTAATGAGGTCGATAGCGGCTTGCTTCTCAGGGTCATCTACACGTACTCCTTCGAGTACCTCATCGTCCACCACAGGAGCACCCTTATCGGTGTACTTGGTCGGGACCCACCCAGCCTCTTGGAGTTTCTTCTGAATGTGGTCACGAGACGAAGGGTTAAAACACCGAACGTGTTCAACTGGGGTGTAGAAGGACACCAGCAACGTACTCGCGGGTATCAAGTTCGCAAGGCTCACGGCCTTCTCGCTGTGCCTTGTTCTTAGGCTTCTTAAAGATACCACCAACTTTTAGGTGTCTTAATGCGAGGGTATTTAGGTAGTGGCTTACCTGTTCGCGGATGGCAGAACATCTCAGTGCCACCTTTAGGCTGATACCACGAGCCGAACGTTTCGGTCAATTTACGGAGCAACTCAGAGCGGCGAGCAGCTAACTCTACGTACAACTCTTCGATTGCTTTTGTGTCAAACGGGAACCCGTTGCGCTCTTGTTTAGCGAGCAGCCATGCAGCACGATGTTCAATGTCAACGGCCTCAAGGGATTCTGACCAGAACGTAGTGTATCCTACGTCCGTAAAGTCAATCTCAGGAGGGAAGTAATGTTTGCTGTCAGAGAGTAGCTTCTCAAGGGAGAGCTTTAGTTACCACAACGTCCTGAACGTTATAGTCCATCATCTCTTGGTTGAAGTTCCACCACTCCATTCCGTCAACGTATTCTTCACCC
+
5+)%%&%''&'%*,,03.,--45>@?HFD<::9G@AEBGJJJHIJJD:3223@===@GGHG=EJEJECFHEGEDGJJJHJIIIHGHJEJDDBBGJJJCAA?=>>>>?<0/**)%$$%&'&---9A?AAAJFGEIGCEB;9==825:<@4,85((((-8?>=&%%%'$$$$&28<ACEHIHJGJJJJHEGFJJJJJGE>==;9<>AEJJGJFGFIJEIDJGHJG6556?>?CBEEDCEA>>>?DGDFHB>>>?EJB<:89IACFBIJFGJGJJFJJBBDCDJFJFEEEJJJJ31/06==AEFHIDEFEECBBBHIGJIEFDCFEFJFJJJIJFJIJJJECA6589@DGAAACCEAACEBJHFJJHEJEFJEGGIJHHGIJABCAFEFFGIDCCFFCEJJJDJJHJJJJIGGFHJGGDJJGJJGFDHEFFIFHDJEDJEJJGJHEHEG@@?@IFDFGEFEIJGFGJIGJIJJJDCGECFDGJFG@@ABJIEJJGJHEJEHDCIEGGJI?C8777AE@>=8888EGCBH@BFGDGCDFEJJIDDHJIFEGDDHDB778CFCDBFF===>IJJFCDCDIEHHCDGDFEIJHFHGJJJJGFDA@2227CEGCAAADDJEEEJJDDGCJHJEDEDIDA:;CBDFGFEJA?@@=A@'''('(((*)(&&&')'('%%'+,.13562128<;>;A===>AAD?EFFJ=>>?E=:;@A:6501/-1/+,-;12?@;778@==<1111111GGEDFCFB@CACEEACCDGFDEFFBDEAB?@BDCCCCBECFFFJJJGJJGFJJJFJIEJFCBCFJIHJJJJFDDDBJJGFFEGGJEA?>?=@EJJJJIJJEGGJFJJJJFFF>99936?BDGJFHJIBDBJJJGJ><@AJAEJJJJFJJJJJJFIJHJGJJJJEJIIIHJJJGGJJFCA@AFCBJA=<<BABD>><>=:F<<<<<<<IJCFJFJJJJ<;;5542.--.779>?FJJFJJGJGGGDFCIJJGIJGJJJIJJJ:6IFII;;70//0:54447/(;5445GIJJGFIGJJGJJGJHGJIFHDGJEEEJJ@EDDFGIGHEGJJECCCCDACHDI>?FD<<IGJJJJJABCB433.)))).,,/0/,,+,<BGJFHJJJJJJHJEJJJJCHJH=@JJJJJA@AA@?ADACJJJHCCD9997:9988677;GJ<B:1162222222;:..++++./74:769CFHGJJGEJJIJGFFJGGIHJHJFJFEHHGGG;::789EJJHJEHJHHIFJH?GG9999CJHJJJJIGDJDJFCGJJJEJH3334EJG;;;;???BD>>==@DBBADEEDGGJHJCGJJFDDHEJ???A==<;@<<<;-*(%%(0++'*3-,-.//7;A;4722:???6BC@AC@??4.../8=ABIHGIEJJJJJJHGJJJHJJJJFIIG534??JJJGIJJJJJJJHJJJHID9EDACADJGHJJJJGJJJJJJIJJJJGGJJHIGJFJJJFJJJFIIGEJEFFIEJJFJGEJJCIJJHJJJJB@ABJIJJIJIGJFBBBCBCCEHJJFJIJGJHIJJJJHIJJGJJJEJGFEHJGJIJFJGJJFJFJHGHDGEGJJFGFCEDCCJBGEJIFJFFFJBBIJEJJIJGFHIJJEJFHJJJJJHHJBBAC5++>???GDHGGCB>89;<GJJJFJEEEJCAFGA<<40),2126=>AJ??>?EGIFFJJJB?AEJA;<<?C@7?EHJJEJEJDC///./-%&%,)':;:;BA@CACE>IHDDEHGHB?@JJJFJJJFJIJFJFIJJEDGGJFD/)++110-)&'+,EEDHD@::;<...<==<*(''*,.&&&06==DGFGJFIJJJFHJJJJJIJFEGICEIGJIHJJFHHGJJJFIDEJJHJJJJJHFJB@>677(=@?@;9;<9<IJIJHFJA@@?A555766;;>IJFEJHGIEDB@@FJJIFHEJJGHHIIJGHFJJJJJJIIJGJJJFJJJJJEJEDJJIJHJHJFHJDJDEJB>AAAGGJGCECCE?@B@B<===>@@@HBEFJEC9HGDGCBEEJIGJFJJJGHIDGGDJJJGFJHHJJJJJJJJJJJJGEJIJJIFHHGJFEJJJJGJJHIGFD?@??IACICGIIHIJJGDGBFG<:FJ?==>>=>@JHEDEDIIJFJJJIJIIJJIGIHJJJHFGJIJIJHJHJJIIIGJIJIJGJHJJJHHFFIFHGJJJJIJIGJJJFJIDDDDFH=<>:;AA@DBCAAACB@>7+&&,****25AHJGJIHFJA=878,-+,1130112:<?CHGJFJJFCEIJFFGIJDFDGGEJDGBFCGJFJ31*'&&&**++-/2.''93ACCC=AD>JBE=====<99:9>94233.
@Stanford_s2n_3_T7_No_Sap1_3_8_10_23_Linear_5000_663
CTGCATAAAGTCCATTGGCGCGAAGGCTGGTATGACCGAAGAGGATATTATCAAGCAGGGCCAAATGGCTCGAATCCTACGGTTCAACGAGTACAACTTTATTGACAAGGAGATTTACCTGTGGAGACCGTAGCGTATATTGGTCTGGGTCTTTGTGTTCTCGGAGTGTGCCTCATTTCGTGGGGCCTTTGGGACTTAGCCAGAATAATCAAGTCGTTACACGACACTAAGTGATAAACTCAAGGTCCCTAAATTAATACGACTCACTATAGGGAGATAGGGGCCTTTACGATTATTACTTTAAGATTTAACTCTAAGAGGAATCTTTATTATGTTAACACCTATTAACCAATTACTTAAGAACCCTAACGATATTCCAGATGTACCTCGTGCAACCGCTGAGTATCTACAGGTTCGATTCAACTATGCGTACCTCGAAGCGTCTGGTCATATAGGACTTATGCGTGCTAATGGTTGTAGTGAGGCCCACATCTTGGGTTTCATTCAGGGCCTACAGTATGCCTCTAACGTCATTGACGAGATTGAGTTACGCAAGGAACAACTAAGAGATGATGGGGAGGATTGACACTATGTGTTTCTCACCGAAAATTAAAACTCCGAAGATGGATACCAATAGGATTCGAGCCGTTGAGCCAGCGCCTCTGACCCAAGAAGTGTCAAGCGTGGAGTTCGGTGGGTCTTCTGATGAGACGGATACCGAGGGCACCGAAGTGTCTGGACGCAAAGGCCTCAAGGTCGAACTGACGATGATTCCGTAGCGAAGTCTAAAGCCAGCGGCAATGGCTCCGCTCGTATGAAATCTTCCATCCGTAAGTCCGCATTTGGAGGTAAGAAGTGATGTCTGAGTTCACATGTGTGGAGGCTAAGAGTCGCTTCCGTGCAATCCGGTGGACTGTGGAACACCTTGGGTTGCCTAAAGGATTCGAAGGACACTTTGTGGGCTACAGCCTCTACGTAGACGAAGTGATGGACATGTCTGGTTGCCGTGAAGAGTACATTCTGGACTCTACCGGAAAACATGTAGCGTACTTCGCGTGGTGCGTAAGCTGTGACATTCACCACAAAGGAGACATTCTGGATGTAACGTCCGTTGTCATTAATCCTGAGGCAGACTCTAAGGGCTTACAGCGATTCCTAGCGAAACGCTTTAAGTACCTTGCGGAAATCCACGATTGCGATTGGGTGTCTCGTTGTAAGCATGAAGGCGAGACAATGCGTGTATACTTTAAGGAGGTATAAGTTATGGGTAAGAAAGTTAAGAAGGCCGTGAAGAAAGTCACCAAGTCCGTTAAGAAAGTCGTTAAGGAAGGGGCTCGTCCGGTTAAACAGGTTGCTGGCGGTCTAGCTGGTCTGGCTGGTGGTACTGGTGAAGCACAGATGGTGGAAGTACCACAAGCTGCCGCACAGATTGTTGACGTACCTGAGAAAGAGGTTTCCACTGAGGACGAAGCACAGACAGAAAGCAACGCGCAAGAAAGCTCGTGCTGGCGGTAAGAAATCCTTGAGTGTAGCCCGTAGCTCCGGTGGCGGTATCAACATTTAATCAGGAGGTTATCGTGGAAGACTGCATTGAATGGACCGGAGGTGTCAACTCTAAGGGTTATGGTCGTAAGTGGGTTAATGGTAAACTTGTGACTCCACATAGGCACATCTATGAGGAGACATATGGTCCAGTTCCAACAGGAATTGTGGTGATGCATATCTGCGATAACCCTAGGTGCTATAACATAAAGCACCTTACGCTTGGAACTCCAAAGGATAATTCCGAGGACATGGTTACCAAAGGTAGACAGGCTAAAGGAGAGGAACTAAGCAAGAAAACTTGCAGGAGTTTCAGTTT
+
1200..)(%%(('''($$$&*((*24=FB?>=@??IG@@@ADDGFGFEEDJHDCBEHEJEFFG@??>=>></./)*7<<=DBFEEGHJFFJGJFDJHEEJHJG<DFDD@?@DDD<<<<G>CDDA@C?<;;C@CEBIEEJFFEJJFJHHFFFCH@=;778-0,***EAACA@AACCEEG==>;@DGFDDJH=;>:4444:=@BGFFGBFDEJFHIHGDGGFHFBBCEJGEDCEDHHHGFBBDCFJGJGE?F>?GDGEJHGGBBCBFGJIFIAA@ABCGFC>=DJFD1E52D@??@DFE1119JDIGDHCA@@AAA@@<;=DBAHDEJEEJIGFJEFA<=CFEFIGFJFFJEGGHH7555778>AADFIDCECBDGJHJHHHGJEJA@E?BA@@JA@AB?CB>>=>@@889:?>@?GEBC@EECFJFJJIEEEFHJGJFJJIJHJGJFGJHJJJJHFGCHJJJFIJEIFJIJGJIGGGHJHIJJGJHJJGIFFGFJE@AAFJGHJJJIJFJJGJIHJFDDFC=>AABDCDHDJ@???>EJFIJIJJFDDDJJJEEBEJJHIJ>==>A=<EJJFFEE@ABJGDFEJH.--,,24556@J>=87568>;=>@JJECEFJEAACIJHEHGHJJJFFE///''''';6+)))96656688:<ECFDHJFEFGEH??EEJFIHGJFGFFJEJGIGJHG@ACAGJJJFJEBEA??-*+,.+++/0///667BABBA?BB??>>?@GGEBDDABFIJJHHGJEDFF4,**(.))(&',&%%&==>@EGFJJJJFEIFEGFJJJIJDGEFJJFGDC6666EDEJHJECEDFGD8576>78599=DDGJHFCCIGIJHJHJDA@ACGGIJJGJIJIGHJJJJJJHGEJJJJJIGEJH978JH>>CDEBGDJIGFJJJGJJJJIJJJJJJJHJIIIIHJCIEIJ;:::5555'''(2000>G@71124J=DCEGJJJJJJJFEGFGHDD7778<<?HJFIHJJJGEEGGFEDDJJJGGBABBIHGHJ6*(((/0=CJGFDG::97;=?IJIEGHDA@@@BHJGGHEIJJHHJJJJJH=<===G;;;HJIJDGGEJGJJIJIHFGEBD.--->HGIEEHHJJJJJGJJJJJJJJJJHGJJFGFGHHJFFEHFJJJJJJBA?AJEEHHJIJGIIJJJJJJJHJIEJCCAAB@G@AGHHJJJGJJJIGJGJHJJJJIHIJJJHGC>===E;:9<BDDEGJJGHJHDJ>?>?EBABBDJC?==GDHGGJJJJJJJEFGJJHHJJJIDFDAE:541&'9<99FJIDGGJFGJJGJGEEDCIFJHJFFD<=?BDE>C@@CBAAABHAIHGJEDHFJHIBCBBEIJIGFJFIHHJGIJIJJIJIGFGC?B?@ACEJJJJBI?=<<<?DCDABCCEABA@B@CBBBCC?>==@BEEBDEBD?::;<@@BAA?@ABA?><<=>ABDBECBABCCCE@;81=CBBA?@@=>?@JBB@?@?8866:8<,++-2.11135674=>87:;>DDCA@?>@@@A?@@@BBDC@???<<<<B>=<;<=?BA>>>?A@>><<<;<<@?@BCCA=><<=<?>=><<;:<<>ACAA@BAAB>?>>@@??@A@788@CBB??>?ABA@?==A@@?<<=>?9888;=>=??=>=;;<<=<::<<A??@?@?===?>:99:>AA>>==??;9899?>>=:998;::;;?<<<=?<<;;<;<:=<@B>==;;;<=;9889;=876789<=@=<;;<<==9988:7777;<===;@<<:::;?==<:::;<<<<;:9-,,-:;6778<<<<<;:999<>??@<;;:;<<>=<;::;==<;>99;=:866693224643340((((,*)(('%%%%%%
@Stanford_s2n_3_T7_No_Sap1_3_8_10_23_Linear_5000_664
GCAGCATCTCTTCTCTAAGATTGCCTGAACGTCAGACGACATCTTTGCGGTAAAGTCGAAGGACACTTTAAATTTCTTTGTCATAGCCATAATAATTTCTCCTATAGTTTTATGCCTTTGTTTCTCTTGCCGACACACATGGATGTCTTACCTTTTACTTCGTCCCATGTGAAAATAAGCATCTTCGTCAACCACAACCGCAAGAATGTCAAAGTCTCCATCCTTATATTCGGACCTACCGCATCCACCTAGCCTAACCTGCTTGGCATCTCCTGTGTTGGTTTGAACCGTTGTGGCTGTTTTAACCTGAACCTTACTAAATTTACCATCCTTACATACAACCAAGTCCTCTTTACTCTGAGTCAGCATAGGGTAATAGACAGTGTACCCAGCTTTGGTAAATTTGTAGGCTACTAGCATTTCAGAAGCAGCACCTGTTAAGTGTCTTTCGTTCATGAGTAGCCTCCTGTATCAGTGGCAAATCGCCCAATTAGGACCCATCTTACCTTCGGTATCCAGAAGACACCGGAAGTTCCAGTGGTCTCCAACCCAGCGCATCGCTTCTTGTGCGGTCTCAATGACCACCTGAGCAATCTCTTCGGTACGGCAGCCTACTTGGGATTTCGTCATCTTTACCCATGCCATGTACGCAAAGTCCCCATCCCAGCCATGCTTCAAGCCTTTCTCTACGAGCATCTCTTCGGTCTTGATAATCCACAGTTTGCAGATGAGAGCACCAGCAGATTGCAGTAGGGTATTCAAGGCAGCGTGAGGACTACGAACGTGTACCTTACGACCATCCAGACCTTTAATCCAGCGGCGTTTCCACTTGACTTGTTGCTCACCAGCTACCGATTGAGAGGACTCGACAAGTGTCTGTTGGATAGACTCGCGGAGTGCTGCAATCGCGGGGGTGTTCTCAAGGAATTTCTTCTTCAGTTCCTTACCGCGCTCTTTACCAGCACCAACAATCTGTCCAATCTTCTCATCACCAGCACCATAGAGGAACCCATAGATGAACGTCTTAGCGTTATCTCGGGTAGGTAGTTCAGCAGCTATCTGGTTCTTAGTGTGGATGTCGCCGTTAAGAATTTCGTGAGCGTACTCGCCGATTTTATCAAAGCGAGCAGTGAGTGAGCCAAGCAGCGTAGCTCAAGACCGGATGCGTCGATGCCAGCCTGAACCCAAGGCTTACCGTTGTCCGTCCAAAC
+
((&&%%'&%&)1)/JBDBCFFJFHJEFEJFJDFHJJJJJJIJ=;<;;53226,+++++++7FJHF>=>J@@@F::::GJJJJJJFEHJJJJJJJGJJJDB?>A88JFJJJJJJJHIIFFEJJJJIJGJHJBBCCGJJJJFIFJJJJ@@@?EHGJJIJFFE?>?88@0CEGEDFEBA-+))((&&&%0423BHJFHJHJJFEA2248546*,@AJJJFGDDCEHJJGHJDE=766671'),(1136:7JD@==CCCCBJHFFCJEDDFHGGIHJH;9JJJ****G@BBEF5444CDDGFCEHHJDEDDFEHE=DBC<=><>BEJD>?===??=C<@CABDBA@BDBACADHFJJHJJJHJJEAAB@CDA@>:;=>CCBDB@@;:9:<A@AB91'(=B?CCBDBCGJGB@@DDCA?<21777784,,,>@BFDECBA@DEB;>>ADDDFJIB>>?@DA++++010,.>A@DCFC?9668HJ.,,,2999?<A@CA?>>>=@ACCDD@BDCH?9:9AA@BEDCCBABBDB>JJJJJJJJJJJJJJJJJJJJJJJJIJJJJJJJJJJIJJBIDEIFJAABIIIHJJGC999??DJ;;;:AJ<><FIJGFJJHGJGJIDGE+(),-)''%&%%%%&+)(',;<>CGJHIJJJCD:;99:@DCGGJGJJIJJIJJJJJJJJGHFJJDAB:8JFJGHJJHIJJJIJJJJGGFJJJJJJ@??@JJJGIJJJJJGJJJDFGJJJHJJJJJHJJJJIJDDFCJJJJJJGHHGJJGFDB?@>;<<=EDEDBEHJGFFC99BDB78<=GHJIIHJJJJF@F?5JJIHJJJGIHFHJJEGFJI@>=>=><>FG<<<<JJJJEF<?7+))*2447;;>AA:::;DJJJJJJIJJF....9668743544334423354466?>=CECDEEJH>>=<CJIJJJJJJJJEFG((((9:JJIFHJGEFJC<9;?;99:CD7<8547((()><<;;,++,JIDGHIFJ>>=;>>6668?558BDEIEJGJIIHJJJJJJJJHJJJJJJJJJJJHHBEB@BDB@,,+,16562222DIFJGJE:999?AABJJFGDCC1000999,*''+&')+()BBBBIIGGD+++-/)&''''*'''(*.*))*%%%$%%%%%$%((+,,,7:<@;;;<<:10600-/0:AA@@BACCJJJGHGHJJJJJJGGJJFFIB1.-&&((('&&&&&''.'
@Stanford_s2n_3_T7_No_Sap1_3_8_10_23_Linear_5000_665
GCCTATGACTACGAGAGTAAAGAGGACTTGGTTGTATGTAAGGATAATTTAGTAAGGTTCAGGTTAAAACAGCCACAACGGTTCAAACCAACACAGGAGATGCCAAGCAGGTTAGGCTAGGTGGATGCGGTAGGTCCGAATATAAGGATGGAGACTTTGACATTCTTGCGGTTGTGGTTGACGAAGATGTGCTTATTTTCACATGGGACGAAGTAAAAGGTAAGACATCCATGTGTGTCGGCAAGAGAAACAAAGGCATAAAACTATAGGAGAAATTTTTATGGCTATGACAAAGAAATTTAAAGTGTCCTTCGACGTTACCGCAAAGATATCATCTATAACATTCAGGCAATCTTCAAAGAATATGCTGCATCTATGAGCAGGATTGGCTCAGGTTGCAATTGTCCCCAATGGTAAACAGAAGGAAATGATTGTCCAGTTCCTGACACACGGTATGGAAGGATTGATGACATTCGTAGTACGTACATCATTTCGTGAGGCCATTAAGGACATGCACGAAGAGTATGCAGATAAGGACTCTTTCAAACAATCTCCTGCAACAGTACGGGAGGTGTTCTGATGTCTGACTACCTGAAAGTGCTGCAAGCAATCAAAAGTTGCCCTAAGACTTTCCAGTCCAACTATGTACGGAACGATGCGAGCCTCGTAGCGGAGGCCGCTTCCCGTGGTCACATCTCGTGCCTGACTACTAGTGGACGTAACGGTGGCGCTTGGGAAATCACTGCTTCCGGTACTCGCTTTCTGAAACGAATGGGAGGATGTGTCTAATGTCTCGTGACCTTGTGACTATTCCACGCGATGTGTGGAACGATATACAGGGCTACATCGACTCTCTGGAACGTGAGAACGATAGCCTTAAGAATCAACTAATGGAAGCTGACGAATACGTAGCGGAACTAGAGGAGAAACTTAATGGCACTTCTTGACCTTAAACAATTCTATGAGTTACGTGAAGGCTGCGACGACAAGGGTATCCTTGTGATGGACGGCGACTGGCTGGTCTTCCAAGCTATGAGTGCTGCTGAGTTTGATGCCTCTTGGGAGGAAGAGATTGGCACCGATGCTGTGACCACGCTAAGGCCCGTCAGATTCTTGAGGATTCCATTAAGTCCTACGAGACCCGTAAGAAGGCTTGGGCAGGTGCTCCAATTGTCCTTGCGTTCACCGATAGTGTTAACTGGCGTAAAGAACTGGTTGACCCGAACTATAAGGCTAACCGTAAGGCCGTGAAGAAACCTGTAGGGTGCTTTTGAGTTCCTTGATGCTCTCTTTGAGCGCGAAGAGTTCTATTGCATCCGTGAGCCTATGCTTGAGGGTGATGACGTTATGGGAGTTATTGTTTCCAATCCGTCTGCCTTCGGTGCTCGTAAGGCTGTAATCATCTCTTGCGATAAGGACTTTAAGACCATCCCTAACTGTGACTTCCTGTGGTGTACCACTGGTAACATCCTGACTCAGACCGAAGAGTCCGCTGACTGGTGGCACCTCTTCCAGACCATCAAGGGTGACATCACTGATGGTTACTCAGGGATTGCTGGATGGGGTGATACCGCCGAGGACTTCTTGAATAACCCGTTCATAACCGAGCCTAAAACGTCTGTGCTTCCATCCAGGTAAGAACAAAGGCCAAGAGGTTACTAAATGGGTTAAACGCGACCCTGAGCCTCATGAGACGCTTTGGGACTGCATTAAGTCCATTGGCGCGAAGGCTGGTATGACCGAAGAGGATATTATCAAGCAGGGCCAAATGGCTCGAATCCTACGGTTCAACGAGTACAACTTTATTGACAAGGAGATTTACCTGTGGAGACCGTAGCGTATATTGGTCTGGGTCTTTGTGTTTATCGGAGTGTGCCTCATTTCGTGGGGCCTTTGGGACTTAGCCAGAATAATCAAGTCGTTACACGACACTAAGTGATAAACTCAAGGTCCCTAAATTAATACGACTCACTATAGGGAGATAGGAGCTCCGATTATTACTTTAAGATTTAACTCCAAGAGGAATCTTTATTATGTTAACACCTATTAACCAATTACTTAAGAACCCTAACGATATTCCAGATGTACCTCGTGCAACCGCTGAGTATCTACAGGTTCGATTCAACTATGCGTACCTCGAAGCGTCTGGTCATATAGGACTTATGCGTGCTAATGGTTGTAGTGAGGCCCACATCTTGGGTTTCATTCAGGGCCTACAGTATGCCTCTAACGTCATTGACGAGATTGAGTTACGCAAGGAACAACTAAGAGATGATGGGGAGGATTGACACTATGTGTTTCTCACCGAAAATTAAAACTCCGAAGATGGATACCAATCAGATTCGAGCCGTTGAGCCAGCGCCTCTGACCCAAGAAGTGTCAAGCGTGGAGTTCGGTGGGTCTTCTGATGAGACGGATACCGAGGGCACCGAAGTGTCTGGACGCAAAGGCCTCAAGGTCGAACGTGATGAATACCGTAGCGAAGTCTAAAGCCAGCGGCAATGGCTCCGCTCGTATGAAATCTTCCATCCGTAAGTCCGCATTTGGAGGTAAGAAGTGATGTCTGAGTTCACATGTGTGGAGGCTAAGAGTCGCTTCCGTGCAATCCGGTGACTGTGGAACACCTTGGGTTGCCTAAAGGATTCGAAGGACACTTTGTGGGCTACAGCCTCTACGTAGACGAAGTGATGGACATGTCTGGTTGCCGTGAAGAGTACATTCTGGACTCTACAGGAAAACATGTAGCGTACTTCGCGTGGTGCGTAAGCTGTGACATTCACCACAAAGGAGACATTCTGGATGTAACGTCCGTTGTCATTAATCCTGAGGCAGACTCTAAGGGCTTACAGCGATTCCTAGCGAAACGCTTTAAGTACCTTGCGGAACTCGCCCGATTGCGATTGGGTGTCTCGTTGTAAGCATGAAGGCGAGACAATGCGTGTATACTTTAAGGAGGTATAAGTTATGGGTAAGAAAGTTAAGAAGGCCGTGAAGAAAGTCACCAAGTCCGTTAAGAAAGTCGTTAAGGAAGGGGCTCGTCCGGTTAAACAGGTTGCTGGCGGTCTAGCTGGTCTGGCTGGTGGTACTGGTGAAGCACAGATGGTGGAAGTACCACAAGCTGCCACAGATTGTTGACGTACCTGAGAAAGAGGTTTCCACTGAGGACGAAGCACAGACAGAAAGCGGACGCAAGAAAGCTCGTGCTGGCGGTAAGAAATCCTTGAGTGTAGCCCGTAGCTCCGGTGGCGGTATCAACATTTAATCAGGAGGTTATCGTGGAAGACTGCATTGAATGGACCGGAGGTGTGAGTAAGGGTTATGGTCGTAAGTGGGTTAATGGTAAACTTGTGACTCCACATAGGCACATCTATGAGGAGACATATGGTCCAGTTCCAACAGGAATTGTGGTGATGCATATCTGCGATAACCCTAGGTGCTATAACATAAAGCACCTTACGCTTGGAACTCCAAAGGATAATTCCGAGGACATGGTTACCAAAGGTAGACAGGCTAAAGGAGAGGAACTAAGCAAGAAACTTACAGAGTCAGACGTTCTCGCTATACGCTCATC
+
$##)*,&&),.+))+J'0289CDDHJJFJHJJJJJGD;4(((()$$,#+*+*+,CDGJJIFJIE>455JJIIEE@??AJJEJHIEFEJJJJHJJJIIIFJJJJIHJJJHJJGJEJHH>>=>DJFJFHFFFJE??=>E988?EJJACEBJ433@>668:4?CEHFIJJIGGJJJHEFEBBAA@FJFIHHJGJGJJFEIHJI???AJIJFDGFGJJGJJJJJHHJJJJJJJJGJJFJJJHGBFDFJJJJDBEF5444=>42,,,-/434///0255(((('()-7?JEGEJJJIIIJJJJGJJHJJJHJHJJJJHGGIHJHIIB3333>?:9.-'$%$%%&''('&&&''+)*00**)%$#$,'&%%&&&/))&&&''&'&('((/+,+&&')*(''),''''----++266ADJJJJJJGFBECJJIJJJIIJJJGJJJJBA??AEFHJJJJFGJGFGEJHJJJJJHGEHDDDEE766788:>4422@HDGEGJIJJEHGEJJFJJFJJGJJ@A@@44&&))2012...5555576;>EFA@?>>HCGECBCCD79;:8:::HJJGHGFGJED@>;;522287:'&%&*,,,/6<CHFIFJJJHJJJJJJJHJDJJJIJJGJCA@BBAA><?=>H?JJJJJJGGEJGECBIJGJE1003B32+&&'434****,9?EDG2222/15';<<>977699956?@JJJHHJJJJEGGGGJJJJGJJJHJJJIHABA<.78:10*29//+*++./02?FEDEJJJGJGJGEGHH<==>BCDGJJHJJJJJHGIFFJJFHFEDDFJJFJ>B44?FHHJCGDEHHJCCIJJJJJIJFCA@@JJ6222:EIIIJJGGFJGDGJIEFFJJFFGA=;<BCHCD@A5340@@DFCC====HHFJIHGJGJHHEFEEGJJDJDEEGHJJJJJFHJJHJEIG>B4243=>=9888;EGFHGFJHDJJJIJFHEDGFDGGGGEFDCDCJJJEJJBCCBFGEJGHJJJGEFFJJFJHJJJJJHHFEEJJJJJFJJJJJFJJJGIGEJJI:889=GEJJD21015:9=?JJEFGFEBFJGJ=8768829(&(BADBACEJHGJGJIJIFFFEAACDJJFDBD4321579=;368IJGJJIHEGGGEDDGFFFCDFGJJIGFFGJJGIHJG6667?JFDDGJG@AABFJGGHFJJHJFEEEJHHHIJGJFEGEHDJGJJGGFFGEFEHGIIIJEAA@AEABC@@62639;>CDFEHEJFFEDJEJDABA??@:32--00/321(&&&.66:;<=?BCBABGIEFCJJ54JCFJGEDCACBDE@=9;<<>>?GIJGCFECGEFJFDEDGGGHHIGJFHCFGI@@@@H10010)))/0.'&&&,25,:;55323/782++@@DJJGFGB@ADCGDD==@>>>21.+,+799;>???=<;>40+)*033>A@@AAADEBBBAAACBD@DCBBDDF???<==>E<:88:=>EH@99CA==;===?@>@??@@?BBAACBCDAAA@???ACC8573,+--4(((889=?=>>777//..<<=>==21110===A@ABDEEECCABBHB>==<==55416541--(((*++46>==>>=;<=AA>=<>=>=>?@@@CDC@>==<=;:;;+(&&((+))(1><=<;<=>?>=>=<:<====<=>==??777;;;<>>;:9899@CCA??>>><;;:<<;;;;<CA=;;:<=====<;78<BCGA>?BEJ=::IJJJIHFJICCCFFCECJJFJIGJGJJGAAABGFJDBF)((,39/,,+,2>GFJHJ@AAFFJFJJHEDC@<;<>JJEDBBFFDBACGJIJFJJJJJGF:.-/7...7?ADCJJFJJE@??@JHFJJJJJGFJF21+-0****1--/8466BCHIJJJFJGJJJDDJJ?CBCFA84334,?CIFJJJJJJJJJJJJGGJJA@@AJJJFFFJGHJBAAACCJJJJGIHJFFIJJJHFJFJJDFFGFJJJHJD@E33353-&'%%(,..:?@AB:88:@9???@?=1-++)('(.=@AHJJJJJJJJJJJJJFDHFGJIJJJJJJJIJJJIJJJEC:79;784-+,=7778@:67=CFJFDHJCFEGDJJJGJJGJIA?@@JHJJJJJGJFJG?>===0001CCFEHGGGJJIGJJJIIJJHJJJJJJJIJIGGFGJIJJIEEGFHFJJJJJGIHEGCEIJGJIJJIJFJJHBCFGJJA?@AB>=?=8=@)(''(*,66??AC;<J>><;;20243332472222:>@CCDIJJJJGFHJJJDABHJJJIJAEEJIIJ<CADDHABAEEJFJJIHFD>>H><@CDHHB=A=?:967=DJJGJJHJJJJJDDD==<<<@;;;::<7AA/...@??AFIHEHHEGJJFGJDJJJJJIIJGJGJJJJHGFECCDEJJJFGCGCB@@JHIHJJJIJJEJJHBJJJJGJJJIHJEFJJFCF>C<<89;IJGGJGFGJGED:889>><942..-))('-+9>BDFGHIIJIJJJHHJJJHHJGGJJFD1-&&'''')///BCEIIFEJBHJGJJHJDIFEEDDBB@@@DJJFEJJFJJEJJGJFIIJJJIHJJJHJJIJJJEGG?<;7.-04311358?BDFHG<<=<F@@@80+++-BEJJJ;;;;<7455F@??@@AEGIGJDEEDFDJD@;;<?JGFEDIJJEHJHJJJJHJGFHEHHGECHFJHIHFJJJFJEGCCCCJIHIJFEFEGIJJGEFCDCDEFI=;;;;;:))))9<A??>:;@@GHEJEDEGIJHJJJJEFJI@:69>?EFGEJIJF@?@@JHHGEGJIJJEJJIGHHJHJJDIDFGJJHIIEGIGJJIGJJJGIJJIJJGGHFFJECBHHIHFGEFJGJJJJGJD=>>:<GIEGHJJJJEHHFHGJIGGCDDFHH.))))&')*3:?>>FEHJHJJ@?66653GEDFJECFFGJIFC><JJ0000FC@@=?I8656A<CJJHHGCIC<98788:+++20.-,+/)-.-/7=>>@@DABA?5>A???AGHGJJGEEDFCDE?BCDFJJF@??>@<66723*11556578?>@?;667:A@@<>7762233;:-+++./3354878;DIJJGJHFJJFHIJJFJJIJJJJHJJJJJJJIG=<<;AA?@@@;C/&&78>BFCHDIDJEFEJIGHHJDBCBFIECFBBB@DECCEGJEA@ABJ88552,/))=?AA??AA;;;:875/+66*+;>:889<@@AA=<@EEDFFEF?>>>BGFCJIJJJIJHJGIJJJEJJCDCCJCAADFFDDCBA==<@JFHFEDECBBDDHFDEDEJJGHIHFJJFCDAHFJFJEB@=/)('&&((,48567@JEBCCJJJHEHFFHJJGFJIFHEGJEFJJGJJEJJEEEIGJFJJJHJJJ@?@JDIEA@@75--..9<=CDDDFHJIGHFJEJGJIJGEGGGJHGGIGEJIFECCFEHHJCBBFGJIJFCDDEB8889@850.;47++++;<DCAFDJJHEEHFHCBBDCE?EFEBEDBCCCEFEFFHDDFHAA@@EFFCA2236::1301:@7887;<66GGJJFDDDCFJJEFFDCDD;::8988AEDECCB@B:5'&
@Stanford_s2n_3_T7_No_Sap1_3_8_10_23_Linear_5000_666
CTGGCAGGTGTGTACAATCGCGGGGGTGTTCTCAAGGAATTTCTTCTTGAGTTCCTTACCGCGCTCTTTACCAGCACCAACAATCTGTCCAATCTTCTCATCACCAGCACCATAGAGGAACCCATAGATGAACGTCTTAGCGTTATCTCGGTAGGTCAGTTCAGCAGCTATCTGGTTCTTAGTGTGGATGTCGCCGTTAAGAATCTCGTGAGCGTACTCGCCGTTATCAAAGCGAGCCATGAAGTGAGCCAAGCAGCGTAGCTCAAGACCGGATGCGTCGATGCCAGCCTGAACCCAAGGCTTACCAGTTATCCCATCCAAATGGTGCTCAGCGCCAAAAGCAGCGCGACACTGCTCTCCATAAGGAGAACGTACACCCGGAATTTGCGCAAGGTTTGGGAACGCATGGGTCGCACGACCCGTAACTGCTCCATTAGGGTTAACAGAACCATGAATCTTACCATCCTCAGCAACATAACGAAGCCATGCTTTGTCTCCCTCAGCAGACTGTCCGATTCGCTTCTGAATCATCAAGTACCTCTTTAATGAGGTCGATAGCGGCTTGCTTCTCAGGGTCATCTACACGTACTCCTTCGAGTACCTCATCGTCCACCACAGGAGCACCCTTATCGGTGTACTTGGTCGGGACCCACCCAGCCTCTTGGAGACTCTTCTGAATGTGGTCACGAGACGAAGGGTTAAACACAACATGTTCAACTGGGGTGTAAGGAGCACCAGCAACGTACTCGCGGGTATCAAGTTCGCAAGGCTCACGGCCTTCTCGCTGTGCCTTGTTCTTAGGCTTCTTAAAGATACCGCCAACCGTATCTAATGCGAGGGTATTTAGGTAGTGGCTTACCTGTTCGCGGATGAGCAGAACATCTCAGTGCCACCTTTAGGCTGATACCACGAGCCGAACGTTTCGGTCAATTTACGGAGCAACTCAGAGCGGCGAGCAGCTAACTCTACGTACAACTCTTCGATTGCTTTTGTGTCAAACGGGAACCCGTTGCGCTCTTGTTTAGCGAGCAGCCATGCAGCACGATGTTCAATGTCAACGGCCTCAAGGGATTCTGACCAGAACGTAGTGTATCCTACGTCCGTAAAGTCAATCTCAGGAGGGAAGTAATGTTTGTCGAGAGTAGCTTCTCAAGGAGAGCTTTAGTTACCACAACGTCCTGAACGTTATAGTCCATCATCTCTTCGTTGAAGTTCCACCACTCCATTCCGTCAACGTATTCTCACC
+
.-((($$%%'-))''()+(+++..EJGJHIGJIFFIJJJIEBCFFDBB@@AADCEC>1DJJGJJJGHGJGJGJJJHHFJJJEDE>??>@A@@@AJGHJEDIFGJIJJJHEJHIDGEEJCCBCDCCD@BJJGJJJJJJGCDEEJJECAA:::1@??B1/.-145=?>=>>BDCCDFFJJIIFEHEJJJJJJJJHJCBJICIHJJJJJJHJIJJIHHHJFJGGIHJJJJJHFHIHHEFGA>??@CFH=:87777//:9;:;==@B;;;BC@@@ABDFCFJBBBBFH@AADEHEJIJHIJJHJGJJJJJHJJIIIJIDCJJJJJHHJIIJJIJIJJIGJHGIJJJJJEGJJJJGIJJJJJJCDDJBA@?;CDDDAA>>3335455E?===ACEHGFIFIJEEAAD:DBCE>???JCBABDBDBJCDJJHIJFBACDGH@??@C?:<HGHEECC@AACDF22223DDHJHGJJFJIJGFJDEGEEDFGJJJJFJDIGCFDCA??@=>?=0///*'$$$$$&)''(,*./2?CBCDB>>==@5JJGDCJDFJJFIGGFGJEHFJJIGHJJHGGHJJEHJJJIJGJJEJFIGEIJJJJJJJJHJJEJDFEABDDIEJED?=;66988411268502<<<;>J0///100..--,*(('()))--.900-*+.3*(((*..5@CJJJGIJJJJJ=<<=DBIEJJJJJ@A@GFJJJGJJIGJJHGEGJEGGJIJFFEHJJG4443334@ABIHA?>>>CC>E<<IIJJJJJJJFEFJGJHHJJJJIJGFGIHGJJFIJJJJHJJJJGEDJJJ>;;:778@89567+++'$%$$$%%%%$&69EEGEFIEH6666JHGJJJIJJHJIJJJJGC<11146691(()??=8HEIDFEEDGGJGJHJJJJIHJGJGJJJJIJJJHHJBCAC?@@AF@ABGEIIIJJIJJJJFA@??5//0FECDDJGHJEEFFJJJJJGJHBDCA@@JJHFIG@@CDDD;;BCCCJJJCEBFCFCDGBC>=BADGJJC@EJGFJ?<FJFJGJIEJHJJJIGJJJHGHGIJHAA@@EJJGIFDDDDJ<73210/1100/099==JJGGJEDJDJJJJJJJIJFIJJGJJJJJJEFEGJJIFJJBFA=FJI@::;A@A763++,<<JBABEEBC7789?EIJJJJGJJHGJJGHJJJJJDFJJJJJGGJJJJJFCDJJJGJJJJJJJJJJJIJJJJHJIJGFJJJFJ=88<<>>@DFGD>>444/0-++&
@Stanford_s2n_3_T7_No_Sap1_3_8_10_23_Linear_5000_667
CCCTGTATATAGTTCCCCACACATCGCGTGGAATAGTCACAAGGTCACGAGACATTAGACACATCCTCCCATTCGTTTCAGAAAGCGAGTACCGGAAGCAGTGATTTCCCAAGCGCCACCGTTACGTCCACTAGTAGTCAGGCACGAGATGTGACCACGGGAAGCGGCCTCCGCTACGAGGCTCGCATTGTTCCGTACATAGTTGGACTGGAAAGTCTTAGGGCAACTTTTGATTGCTTGCAGCACTTTCAGGTAGTCAGACATCAGAACACCTCCCGTACTGTTGCAGATCTTGAAAGAGTCCTTATCTGCATACTCTTCGTGCATGTCCTTAATGGCCTCACGAAATGATGTACGTACTACGAATGTCATCAATCCTTCCATACCGTGTGTCAGGAACTGGACAATCATTTCCTTCTGTTTACCATTGGGACAATTCCACCTGACCAACCTGCTTACATAGATGCAGCATATCTTTCTCTAAGATTGCCTGAACGTCAGACGACATCTTTGCGGTAACGTCGAAGGACACTTTAAATTTCTTTGTCATAGCCATAATAATTTCTCCTATAGTTTTATGCCTTTGTTTCTCTTGCCGACACACATGGATGTCTTACCTTTACTTCGTCCCATGTGAAAATAAGCACATCTTCATCAACCACAACCGCAAGAATGTCAAAGTCTCCATCCTTATATTCGGACCTACCGCATACCCACCTAGCCTAACCTGCTTGGCATCTCCTGTGTTGGTTTGGAACCGTTGTGGCTGTTTTAACCTGAACCTTACTAAATTTACCATCCTTACATACAACCAAGTCCTCTTTACTCTGAGTCAGCATAGGGTAATAGACAGTGTACCCAGCTTTGGTAAATTTGTACAGCTACTAGCATTTCAGAAGCAGCACCTGTTAAGTGTCTTTCGTTCATGAGTAGCCTCCTGTATCAGTGGCAAATCGCCCAATTAGGACCCATCTTACCTTCGGTATCCAGAAGACACCAGAAGTTCCAGTGGTCTCCAACCCAGCGCATCGCTTCTTGTGCGGTCTCAATGACCACCTGAGCAATCTCTTCGGTACGGCAGCCTACTTGGATTTCATCATGTACCCATGCCATGTACGCAAAGTCCCCATCCCAGCCATGCTTCAAGCCTTTCTCTACGAGCATCTCTTCGGTCTTGATAATCCACAGTTTGCAGATGAGAGCACCAGCAGATTGCAGTAGGGTATTCAAGGCAGCGTGAGGACTACGAACGTGTACCTTACGACCATCCAGACCTTTAATAGGCGGCGTTTCCACTTGACTTGTTGCTCACCAGCTACCCATTGAGAGGACTCGACAAGTGTCTGTTGGATAGACTCGCGGAGTGCTGCAATCGCGGGATGTTCTCAAGGAATTTCTTCTTGAGTTCCTTACCGCGCTCTTTACCAGCACCAACAATATCTGCCCAATCTTCTCATCACCAGCACCATAGAGGAACCCATAGATGAACGTCTTAGCGTTATCTCGGGTAGGTAGTTCAGCAGCTATCTGGTTCTTAGTGTGGATGTCGCCGTTAAGAATCTCGTGAGCGTACTCGCCGTTATCAAAGCGAGCCATGAAGTGAGCCAAGCAGCGTAGCTCAAGACCGGATGCGTCGATGCCAGCCTGAACCCAAGGCTTACCAGTTATCCCATCCAAATGGTGCTCAGCGCCAAAAGCAGCGCGACACTGCTCTCCATAAGGAGAACGTACACCCGGAATTTGCGCAAGGTTTGGGAACGCATGGGTCGCACGACCCGTAACTGCTCCATTAGGGTTAACAGAACCATGAATCTACCATCCTCAGCAACATAACGAAGCCATGCTTTGTCTCCCTCAGCCAACTGTCCGATTCGCTTCTGAATCATCAAGTACTCTTTAATGAGGTCGATAGCGGCTTTCTTCTCAGGGTCATCTACACGTACTCCTTCGGTCACCGTCGTCCACCACAGGAGCACCCCTACTGGTGTCTCTGGTCGGGACCCACCCAGCCTCTTGGAGTTTCTTCTGAATGTGGTCACGAGACGAAGGGTTAAACACAACATGTTCAACTGGGGTGTAAGGAGCACCAGCAACGTACTCGCGGGTATCAAGTTCGCAAGGCTCACGGCCTTCTCGCTGTGCCTTGTTCTTAGGCTTCTTAAAGATACCACCAACTTTAGGTGTCTTAATGCGAGGGTATTTAGGTAGTGGCTTACCTGTTCGCGGATGGCAGAACATCTCAGTGCCACCTTTAGGCTGATACCACGAGCCGAACGTTTCGGTCAATTTACGGAGCAACTCAGAGCGGCGAGCAGCTAACTCTACGTACAACTCTTCGATTGCTTTTGTGTCAAACGGGAACCCGTTGCGCTCTTGTTTAGCGAGCAGCCATGCAGCACGATGTTCAATGTCAACGGCCTCAAGGGATTCTGACCAGAACGTAGTGTATCCTACGTCCGTAAAGTCAATCTCCAAGGGAAGTAATGTTTGTCAGAGAGTAGCTTCTCAAGGAGAGCTTTAGTTACCACAACGTCCTGAACGTTATAGTCCATCATCTCTTCGTTGAAGTTCCACCACTCCATTCCGTAAACATATTCTCACCC
+
001854/./J&&&')'%''+05..&%%((())*++++.-,,-9<?>==830..,.-++-.5697CFFEJJEIHGGJFJGJJJJGHFGFHFIJIDEEHJJJJHJJJJJJJJGHIJIJFFJIJJJJGHIJJHJDGFHIJJCABDB??;95212535556FACEFG?><;<53../>?@B?BCHJIJCGHDFJGJEI=EGJJJIIJJJJIFDFFJJJIJFG3)))21>>;;;@A<;<<HEFFFJJHIJJJHJCAA@DBEDCJGHDFJEJGIFJJJJGFEFCFJJJJHGDF7,(/))*&--?IIJJGGEJCJHJIIJIGFIJJFBCJGGJJJHHJJJJIJIIJGIJGJIJGJGIJIJFJIGJJ?===/-/3:75551..-/.02*+5;443479AJJ;;<=BEACJBBD(''(;;87999?9FH@@=;A=741)'&(&&((%$$%(,+*+02-,--9=,,,,9DHFCDJHJJIJJJJEIJJJJJJJHJJHJGJJGJIJJJJG;::;CCDJJFFFCGJJJGEJEJJIDBDCHJJFHFCDJEJFFJJJFGGHJJJJJJFJHJFJGJIJJIIJJIJGJJJJJJJHJHJFJGJGJHJJJGBIEJJEDFBJJJFI<;<<@?6655777;4***,/=B=>A;JHHJFFGJJG<;://.2//5/55IJGFJJIFJGIFHD999E@ABA@?BHFJJIJEEGBDJCJGC?;1112<1.-.+,*****))3>>???@CACDDDFHF@;:<<E3222IJJJJJ;;;<J+JJGIJCDDCGJJ('''9JJJJJFFHJIGB@J=A@CBHJJJE??@JIJFFEGGHJCJJJJIEGJFHJJEIF;999J'%$$%%''&&&&'6?FIJBAAB>>>?@79<:44-/3815:10/--,*)))'(*.6666:@BBHEDJHJJJJ:::<C1101310-.34422=?>=94FJHGHFFDHDJHJ=FFDIC?<<>JJJHHJJDEDJIFJGGGJBAAEBJJGIGIGEH@>?@?===IJFF@<8664))(*00.*++-,+*''''''===@@??BEDJJGGGJFIJDJJIDBACJJEHFIJJJIJJGHJJJDFCIJJJD9888?EABDDJEGFBABDGGJFGEEJJJGJJHHHHGEEJEIHFJJJJJEJJGDHDDFEEEGHFFJJGJHHIFJFFJJIB@B8:B;JGJDEDH@B;;JJ:00::FJIJHIG@@AEJJFJJEJFJJJA>.---11<@DCEJJFIJGIJGEGA@ACFDCDFJGGJE7777@>?BBBHFA?678;77673231616?ACIJJJJJHJIDA@>...)('('))(-,**+/566568;>=EFEDECCJJGHEFHHJEDGC,88=:CCCC<77768885*&%%&&&&-.))),3()A?ACBECDC@B..34,+((,0.(&&&---<@FJGGJJJIFJJJDEFCJHJFG@JJHEJJIHHCFBBB?FDEHE?GD==<&&&(+&&&)55CIIIJGGGJIJHIHJIGGECD@CJFIHGEDHHJFJJGGJJJJEHJJJJJHJJJIJD;:74,**-&&&&&<=CABBDEECC;;>=>>=6777<FFHHJJIJFCCCDJHFIJFGH<9956663355?@@FEEEEECEEFAAJEGFIGGJFFEJJGIFJJJJJGAAABJGGDB@AEDDF@----+)())-9?JGD:DDFJFJDBCBEDEHDJGEFEECBCFFHGJJIJJJJJGJJJJJJIGJIJDD@BJJGGJHJJGJFIEJJGJJHJIJJJGJJJGJJJGFJIF??>?GJDDCCB?D@?44;:9;9+++300077800013122:>>A@D>CBCJGCBB=<000,,+--2.3*%%$$%(**''')(*))87BHGJEJJGHJJFGHEGBBDBHGJJHIGJJFJIHJDBEA@==)))))7:<>7HJJJGIHECABBIJJHJJIJJFGGJ@??E=JJJHGJJIJHIHIJBBABJ/++,-.400BCGIEJFGDJEGDFJBDEI@</,,+.---,,&%%&)((,()((/.21,--023(&%%&(*)''((''()***1,,6,>?>BCBAJFJJDJJHHJJJGGDG??@>CGFHJJJJCCDEJDFCDIJJJBAAI@BD@EFIIHG8.--.HDDHD>:2-++02'''63??DFJEIFJJJFHJJGJJHIJFFJIHHGJHFFGHJJJJGHJGJFJFCCDGDGJJJJJJHJJHFFJJJ<66312JJJIGJGJEGJGIJJD@?@FJJDBCBFFJJIJGFHJGJJEEJJJJHIIJJGJJIHJJJJIJJJEJJJJJFJJFH==<;989:CBA@AGFJGFJJJJHGGEJJJIJGFED9888888=?:::DEDGFJFJJJIJJJJJEJJJJJJFDDEJHJ@@@E;;>A2113<=DFIJJJIJJFEEGHGGIBIJHE;=@@ACGCBBDJCJGJGJJGJJJJBCE6655FHEEEIFJDGGJJJHGJJFJFHGGJIJJJJFJJJJGDGCDB<::97.2*((%'(//@FGEJC<;;=EJGIHIGFEHIGJJDAFGGGHDHDDA.-+++-+---6:>EDFFDIJB?@BJIJJIJJJIJEDDJGHJJJFJGH=8888:?EJHJGGDFFIEJEGEEBCA8788>CJJJJAADBFGDBEIFDHFCEJBEJCFD;<*))),,,'%%(**)*(%(&&''%
@Stanford_s2n_3_T7_No_Sap1_3_8_10_23_Linear_5000_668
ATTTGGGGACTGTGGAACACCTTGGGTTGCCTAAAGGATTCGAAGGACACTTTGTGGGCTACAGCCTCTACGTAGACGAAGTGATGGACATGTCTGGTTGCCGTGGAAGAAGTACATTCTGGACTCTACCGGAAAACATGTAGCGTACTTCGCGTGGTGCGTAAGCTGTGACATTCACCACAAAGGAGACATTCTGGATGTAACGTCCGTTGTCATTAATCCTGAGGCAGACTCTAAGGGCTTACAGCGATTCCTAGCGAAACGCTTTAAGTACCTTGCGGAACTCCACGATTGCGATTGGGTGTCTAGAGTTGTAAGCATGAAGGCGAGACAATGCGTGTATACTTTAAGGAGGTATAAGTTATGGGTAAGAAAGTTAAGAAGGCCGTGAAGAAAGTCACCAAGTCCGTAAGAAAGTCGTTAAGGAAGGGGCTCGTCCGGTTAAACAGGTTGTTGGCGGTCTAGCTGGTCTGGCTGGTGGTACTGGTGAAGCACAGATGGTGGAAGTACCACAAGCTGCCGCACAGATTGTTGACGTACCTGAGAAAGAGGTTTCCACTGAGGACGAAGCACAGACAGAAAGCGGACGCAAGAAAGCTCGTGCTGGCGGTGAAGAAATCCTTGAGTGTAGCCCGTAGCTCCGGTGGCGGTATCAACATTTAATCAGGAGGTTATCGTGGAAGACTGCATTGAATGGACCGGAGGTGTCAACTCTAAGGGTTATGGTCGTAAGTGGGTTAATGGTAAACTTGTGACTCCACATAGGCACATCTATGAGGAGACATATGGTCCAGTTCCAACAGGAATTGTGGTGATGCATATCTGCGATAACCCTAGGTGCTATAACATAAAGCACCTTACATGGAACTCCAAAGGATAATTCCGAGGACATGGTTACCAAAGGTAGACAGGCTAAAGGAGAGGAACTAAGCAAGAAAACTACAGAGTCAGACGTTCTCGCTATACGCTCATC
+
&%)(&$%&&&'()-1/?IAA@>7112EFA@A@CCFHJFG:52226EG=<;@AIHJJJJGJJJJJEJGJGHGIHJIJJIIEJJJIGJHJJJEJIJJJJJJJJG==3.++857*+...141>>><=ABF>??>FGJJHD@@997686799><89;;?EDDEE==99:<GD@>?EJJFGEEJHJEIIFJCBCDFIFGFJGJGJJJEGEJIJFHIJJJJJIHIEJHJJJJJJJJGJHIGJJGJJJJJJJJJJIGHHFEC>=><86?;21)()'('(+235A:=BCJGCCCDHJCCABJHJBCF===?<;/-)+,++-<B?>?@DFDHHGJGIDDDEGGJIEFJJJJJEECDG?JEJJHJEJHEGEEIIJGJJHIFCJGJJGIAJJJGGJHJIEJHJF?>:66CDGDAB>?B?88..45AA<<;:=72243:451675766:788778;::;DAB@A:----EHJJJJHDDE@>@@IGGGFJIJJJHGCDFJJJJIJJJJFCEGJJIJHIJJFAACCJJJFJHIJHEEEFJIJJJHGJGIIJGAABB=6501C@FGECFDA??EEJHJJJFCDBEJHIB99<;DFGJFCCBCBA@BCHJJGEGI>==DDGGDACCC+++,CBFEFECJCCFEJJEIGHJJHEFJFJJDIGJJGJFFBF@A@ADJE@>DD?>>AEFFEEDDAA@AJJJA@??DFDGJEGEE??@?GBDEGIGJIIGDBCFIDACEEJGCDCDJJEGEGJHIFDEDAEHJJIDA@==>>C@55JJEBCFCCCCJJFFDDFFIJHEFHGEFCBFCAABAD:80001>==?CJEA;;;<EBAEDJJGJBBABDGFBC@ACCEGGDFDCCBDCBCABBA@?ADB5555@.,*)()6=A@??ABGJJHDEE>?10002968555665334:=@CCCAAABCFDDIFDCJGJIHC?CGBB>>>A544468776''??CFHJFJJJEFHDEG@>??JCA??=21*'
@Stanford_s2n_3_T7_No_Sap1_3_8_10_23_Linear_5000_669
CGGTTCAACACCTATCGGTGAACGCAAGGACAATTGGAGCGCCTGCCAAGCCTTCTTACGGGTCTCGTAGGACTTAATGGAATCCTCAAGAATCTGACGGGCCTTAGCGTGGTCACAGCATCGGTGCCAAATCTCTTCCTCCCAAGAGGCATCAAACTCAGCAGCACTCATAGCTTGGAAGACCAGTCGCCGTCCATCACAAGGATACCCTTGTCGTCGCAGCCTTCACGTAACTCATAGAATTGTTTAAGGTCAAGAAGTGCCATTAAGTTTCTCCTCTAGTTCCGCTACGTATTCGTCAGCTTCCATTAGTTGATTCTTAAGGCTATCGTTCTCACGTTCCAGAGAGAGTCGATGTAGCCCTGTATATCGTTCCACACATCGCGTGGAATAGTCACAAGGTCACGAGACATTAGACACATCCTCCCATTCGTTTCAGAAAGCGAGTACCGGAAGCAGTGATTTCCCAAGCGCCACCGTTACGTCCACTAGTAGTCAGGCACGAGATGTGACCACGGGAAGCGGCCTCCGCTACGAGGCTCGCATTGTTCCGTACATAGTTGGACTGGAAAGTCTTAGGGCAACTTTTGATTGCTTGCAGCACTTTCGGGTCGTCAGACATCAGAACACCTCCCGTACTGTTGCAGGAGATTCTTTGAAAGAGTCCTTATCTGCATACTCTTCGTGCATGTCCTTAATGGCCTCACGAAATGATGTACGTACTACGAATGTCATCAATCCTTCCATACCGTGTGTCAGGAACTGGACAATCATTTCCTTCTGTTTACCATCGGGAGCGATCCACCACTGAGCCGACCTGCTTACATAGATGCAGCATATCTTTCTCTAAGATTGCCTGAACGTCAGACGACATCTTTGCGGTAACGTCGAAGGACACTTTAAATTTCTTTGTCATAGCCATAATAATTTCTCCTATAGTTTTATGCCTTTGTTTCTCTTGCCGACACACATGGATGTCTTACCTTTACTTCGTCCCATGTGAAAATAAGCACATCTTCGTCAACCACAACCGCAAGAATGTCAAAGTCTCCATCCTTATATTCGGACCTACCGCATCCACCTAGCCTAACCTGCTTGGCATCTCCTGTGTTGGTTTGAACCGTTGTGGCTGTTTTAACCTGAACCTTACTAAATTTACCATCCTTACATACAACCAAGTCCTCTTTACTCTGAGTCAGCATAGGGTAATAGACAGTGTACCCAGCTTTGGTAAATTTGTAGGCTACTAGCATTTCAGAAGCAGCACCTGTTAAGTGTCTTTCGTTCATGAGTAGCCTCCTGTATCAGTGGCAAATCGCCCAATTAGGACCCATCTTACCTTCGGTATCCAGAAGACACCGGAAGTTCCAGTGGTCTCCAACCCAGCGCATCGCTTCTTGTGCGGTCTCAATGACCACCTGAGCAATCTCTTCGGTACGGCAGCCTACTTGGATTTCATCATGTACCCATGCCATGTACGCAAAGTCCCCATCCCAGCCATGCTTCAAGCCTTTCTCTAAGAGCATCTCTTCGGTCTTGATAATCCACAGTTTGCAGATGAGAGCACCAGCAAATTGCCGTGGTATTAGAAGGTGCTGAGCTCAAACATGTACTACGACATACAACTTCGTCGGCGGCGTTCTCCACTTCACTTGTTTGCTCGGCTGGTGAGGAAGCCGGACAAGTGTCCTCTGCGACGATAAGCTCACGGGAGTGCTGCGATGGCGGGGGTGTTCAATTCTTCGTTCGTTCCTACCACGCTCTTCTCCACAGCGAACAATCTGTTCCAATCTTCTCATCACCAGCACCATAGAGGAACCCATAGATGAACGTCTTAGCGTTATCTCGGGTAGGTAGTTCAGCAGCTATCTGGTTCTTAGTGTGGATGTCGCCGTTAAGAATCTCGTGAGCGTACTCGCCGTTATCAAAGCGAGCCATGAAGTGAGCCAAGCAGCGTAGCTCAAGACCGGATGCGTCGATGCCAGCCTGAACCCAAGGCTTACCAGTTATCCCATCCAAATGGTGCTCAGCGCCAAAAGCAGCGCGACACTGCTCTCCATAAGGAGAACGTACACCCGGAATTTGCGCAAGGTTTGGGAACGCATGGGTCGCACGACCCGTAACTGCTCCATTAGGGTTAACAGAACCATGAATCTTACCATCCTCAGCAACATAACGAAGCCATGCTTTGTCTCCCTCAGCAGACTGTCCGATTCGCTTCTGAATCATCAAGTACTCTTTAATGAGGTCGATAGCGGCTTGCTTCTCAGGGTCATCTACACGTACTCCTTCGAGTACCTCATCGTCCACCACAGGAGCACCCTTATCGGTGTACTTGGTCGGGACCCACCCAGCCTCTTGGAGTTTCTTCTGAATGTGGTCACGGACGAAGGGTTAAACACAACATGTTCAACTGGGGTGTAAGGAGCACCAGCAACGTACTCGCGGGTATCAGTCGCAAGGCTCACGGCCTTCTCGCTGTGCCTTGTTCTTAGGCTTCTTAAAGATACCACCAACTTTAGGTGTTTTAATGCGAGGGTATTTAGGTAGTGGCTTACCTGTTCGCGGATGGCAGAACATCTCAGTGCCACCTTTAGGCTGATACCACGAGCCGAACGTTTCGGTCAATTTACGGAGCAACTCAGAGCGGCGAGCAGCTAACTCTACGTACAACTCTTCGATTGCTTTTGTGTCAAACGGGAACCCGTTGCGCTCTTGTTTAGCGAGCAGCCATGCAGCACGATGTTCAATGTCAACGGCCTCAAGGGATTCTGACCAGAACGTAGTGTATCCTACGTCCGTAAAGTCAATCTCAGGAGGGAAGTAATGTTTGTCAGAGAGTAGCTTCTCAAGGAGAGCTTTAGTTACCACAACGTCCTGAACGTTATAGTCCATCATCTCTTCGTTGAAGTTCCACCACTCCATTCCGTCAACGTATTCTTCACC
+
+%%&%$##$'*)'&)//56FHDC653//=DC>=>>D@?@<,((+..0(.5300417869CBEJJGJIHEBDHFE756=DJJGIJHHHHEJGHIIJJGJ@?@@JFJEJGJJGJJJGJD@A@AA@BBJJFJHHEGJJJA?@BDEJFJHJJJJJJJ@A@@HJHHEJGEJIJJIHDEBEJ>>??B?>8)///89=>ECHJGJJJIJHJGJGDEFHC;431424EAEEEJJJGFJHIIHJGJHIJFJJGHGHJEHFJJ?=/=ACBJFFGGEFHEBDIJJGEDEIGCCCGHJ===<BAE:999::6,+++,,?8E6221;:=C859=:CHJJJGHJCCCDJC?@;:2..(,,.6JJJ,,,-:=:3226>=7667EEBBABFGIGJJIIIJFGGJJHJJJJJJDIEGEJJJJJFHGJJGJJ@?@?<?99:;<<<D?JI9:::<9::>DCCEBBDBJEIDEHJJJJHJB@@@GJC51CCHHGEIJIFFG=@@AHJJJJFEGFJJJIJJJGIDEGIJJJGJHJJIJJJJJIGJJFJJIFEJEJFFHFJJHEACHCFIGJEJBDFGHHIAAJFHICCEECIEJGFJ846889@A?@EDA?>BE???<@DFEJEGGEJ@))))*)))>B@DFJFGFJJFJIJEJEA<FIIHIEECD@BJDJGJJEFDA<CDFJJJEJJGJJEJJJJJHJFJJHHJHJJFJHJJJFJF?JFEDFDJJHJEFEGJJJJJHJEGDCEFEB@CCCEDA?>2222=CCI<<<<HFEEHEJJJHEHIGFJJJJJJIHGIJFIJJJJHJFHBF<<@B9<'''*7/,&%&&(('%%&((,,////1=FJC@@AEIHHGHEIEJJJIFIHGJJFAD@C@ABBCAADDFGFJJDCEFIHFFFHGHGJJJJFCCB???>@=<??CJGDED?;JIJCCGCDEGJIJGHEEEEEEHDGCDBDDJGJCEEGEAABAEFIDAACDFGJFGJEG;677GA???@FJJHDDCFJHGDCFJEJ?J;8B=5A?@@?A?D@<653456888?BABCFFEH@?@?DECDD@@AA?@@?DFIJBBCCIFECDECFBEIJGEACGJEJEEFCBCDFEFDDGHGEGJEHECDEDDGJEGHHIHHGHJDDDFIGFJJE=<==JGEGDD@@@AEIGECGJDBF8888:/..,)'('',,398::9:::<@E=J==CA@BCFFBDBBCBCF????33336BDCDGFFEFCA?@BDDBABBACABDCC<<=?EJEJFIGEEEEEHDHHDB@@@AEAB?>DCCDFGJCDEGFDDGDDBCBCFCBCCB@BBBFFAAACDG,+,,>CBABAAEBA@@ADBDDBAC@AA?===>@@>@@@?@>??9@9888>>=;6677?>?AAB@>==>?>>=>?>><;=B:JH@@?@CDDDBBBBACA?@@@A@AA@DDCB@@?====??HEDGHGEFGFFDFHJGIEFJJJJDEFFIBBDEDHJED;:91-.2<ACAEHFGGGGJJJHEFDDEJEFCDCDJJFCGDEAABADADEEDDGGFIJHHHGGGHGAAHFFGDA@@BBDGGGHJJJFHHIHFFJJIA@@@BGHEEJEJHGFIJHFDHJJGJJ?6665,(())('$$$'&'''$$#$%%$#####$$%&'((',+((%%&###$%$%%%$%&%(%$#$$$$$&&&&&$('''&&'&%$$')++)'))&$$%(%####$&&&%%%$$%'((''%%%$$$%##$$$$%&%&%%&&%$%&('%$%((&'$$'&&%$&(,-+(''$#$&-&('%$$%$#%'&(($$$$%%&+()'%&&%%&+))%%(%')%%(')**,+/5>EF@DAADJEJJFIHJHFJJDEB@@HIFHJJIGHHFHJJJIJJJHGJHJJIJJJHJEFCDIIGJJJJHIJIIJGFFHIJJJJJJJJFCHFHJJJJEHDCACFCJJIJFIJDCIDEJHFIF9999DFFFGJFHJF3223CJJEGJJJHGJJJJGEDFJJFJHJJDDGGJFGJJJDIDFGJGJJ:776;9;EJG=?@@EFFJGIIHJHJFJFJIJIJJIJIJIHJGIJHJGEJJJJGJEEFE?@634>JHJIIDBD300.221.--//:9;?@FHJJJHJFJEGIJHIFJGFEIJIFJJFHGJGIFJFGJJHGDEDGHJHIEBBDDGJDDCCACFFDDJB/-787556=FDCJDDBABCGJDJGJJHJEFJEJJGEICEGJJJGJGFFIJHGIIJJJFJJIEDEG;475((*+5/---.8<<@IEGGJJDCBGFJHIHJJJJJJJEFHJGHJJJJIGJJGJJIJJFJGDJFJJGJIDECAGJIGJIJJJJJJHGGHIJCE1+()0130002128??DBDJJJIJJJJGJGGJJGHJJGJGJFJHFJJHEBB<;<<HJFIIEHA8778<884+,EHEGHEEDCJDCGFDJDEE@?A2&&&*(()57BA/33>BFCFFJHHJJJ,++,JJHJJHHHHFFFJDBBIEDEJFJIJHIJHGJJDEGIH0)(&$%$$$%'*6444DFJJJGJJJJJHJJHJJJIJHJ<<755BDF8777=?JJDG<<;9FJGDD@B4)(''('%%'&)*-::;=IJJIJJJGJJJHJJHJJJIJJJHJEJGEDIJIEJHJIHJJHJJJJJJJJIJJDFDBE;5@CEJ??JDFCCH99>?@<<<=CFCDIIFGGFFFFJIFAAAJJHGHDFBEDGJJHIHJFIDDEJJGGHHGJFHEHJJJGJJJJC>?EEEFJGFJHFJEJ?>>@DJFFJJJJJGJJIJJFHJJJJJJEJIGFIFJJJJJIGFIJJGJJGHGJJCJFIJJIJJFJJHEIIHJFJJJJJIGC===9:::8.-,.--.223378:9:;;<<HJFFJJGJFFIIGJJHJJIFFGEFGJJEJGJE:966:JGJGJJGJGI>>A@BIJED@;8F=A@CDGGIGJJJGJGHJDJJGACCBHJGJGJAE>>@=>BJF;<@AAJEJDEGHJJJIJHIGF@?>@@DCBFEBB76-(2.(00'
@Stanford_s2n_3_T7_No_Sap1_3_8_10_23_Linear_5000_670
AGCCGTAGGATTCGAGCCATTTGGCCCTGCTTGATAATATCCTCTTCGGTCATACCAGCCTTCGCGCCAATGGACTTAATGCAGTCCCAAAGCGTCTCATGAGGCTCAGGGTCGCGTTTAACCCATTTAGTAACCTCTTGGCCTTTGTTCTTACCGGACTTAAGCACAGACGTTTTAGGCTCGGTTATGAACGGGTTATTCAAGAAGTCCTCGGCGGTATCACCCCATCCAGCAATCCCTGAGTAACCATCAGTGATGTCACCCTTGATGGTCTGGAAGAGGTGCCACCAGTCAGCGGACTCTTCGGTCTGGTCGGATGTTACCAGTGGTACACCAGGAAGTCACAGTTAGGGATGGTCTTAAAGTCCTTATCGCAAGAGATGACTACAGCCTTACGAGCACCGAAGGCAGACGGATTGGAAGCAATAACTCCCATAACGTCATCACCCTCAAGCATAGGCTCACGGATGCAATAGAACTCTTCGCGCTCAAAGAGAGCATCAAGGAACTCAAAGTACCCTACAGGTTTCTTCACGGCCTTACGGTTAGCCTTATAAGTTCGGGTCAACCAGTTCTTTACGCCAGTTAACACTATCGGTGAACGCAAGGACAATTGGAGCACCTGCCCAAGCCTTCTTACGGGTCTCGTAGGACTTAATGGAATCCTCAAGAATCTGACGGGCCTTAGCGTGGTCACAGCATCGGTGCCAAATCTCTTCCTCCCAAGAGGCATCAAACTCAGCAGCACTCATAGCTTGGAAGACCAGCCAGTCGCCGTCCATCACAAGGATACCCTTGTCGTCGCAGCCTTCACGTAACTCATAGAATTGTTTAAGGTCAAGAAGTGCCATTAAGTTTCTCCTCTAGTTCCGCTACGTATTCGTCAGCTTCCATTAGTTGATTCTTAAGGCTATCGTTCTCACGTTCCAGAGAGTCGATGTAGCCCTGTATATCGTTCCACACATCGCGTGGAATAGTCACAAGGTCACGAGACATTAGACACATCCTCCCATTCGTTTCAGAAAGCGAGTACCGGAAGCAGTGATTTCCCAAGCGCCACCGTTACGTCCACTAGTAGTCAGGCACGAGGATGTGGCCCACGGGAAGCGGCCTCCGCTACGAGGCTCGCATTGTTCCGTACATAGTTGGACTGGAAAGTCTCAGGGCAACTTTTGATTGCTTGCAGCACTTTCAGGTAGTCAGACATCAGAACACCTCCCGTACTCTGCAAGATCTTTGAAAGAGTCCTTATCTGCATACTCTTCGTGCATGTCCTTAATGGCCTCACGAAATGATGTACGTACTACGAATGTCATCAATCCTTCCATACCGTGTGTCAGGAACTGGACAATCATTTCCTTCTGTTTACCATTGGGGACAATCGCACCTGAGCCGACCTGCTTACATAGATGCGGCACATATCTTTCTCTAAGATTGCCTGAACGTCAGACGACATCTTTGCGGTAACGTCGAAGGACACTTTAAATTTCTTTGTCATAGCCATAATAATTTCTCCTATAGTTTTATGCCTTTGTTTCTCTTGCCGACACACATGGATGTCTTACCTTTTACTTCGTCCCATGTGAAAATAAGCACATCTTCGTCAACCACAACCGCAAGAATGTCAAAGTCTCCATCCTTATATTCGGACCTACCGCATCCACCTAGCCTAACCTGCTTGGCATCTCCTGTGTTGGTTTGAACCGTTGTGGCTGTTTTAACCTGAACCTTACTAAATTTACCATCCTTACATACAACCAAGTCCTCTTTCTCTGAGTCAGCATAGGGTAATAGACAGTGTACCCAGCTTTGGTAAATTTGTAGGCTACTAGCATTTCAGAAGCAGCACCTGTTAAGTGTCTTTCGTTCATGAGTAGCCTCCTGTATCAGTGGCAAATCGCCCAATTAGGACCCATCTTACCTTCGGTATCCAGAAGACACCGGAAGTTCCAGTGGTCTCCAACCCAGCGCATCGCTTCTTGTGCGGTCTCAATGACCACCTGAGCAATCTCTTCGGTACGGCAGCCTACTTGGATTTCATCATGTACCCATGCCATGTACGCAAAGTCCCCATCCCAGCCATGCTTCAAGCCTTTCTCTACGAGCATCTCTTCGGTCTTGATAATCCACAGTTTGCAGATGGAGAGCACCAGCAGATTGGTG
+
(&*.--.BEEJJGGGHJJJJJJJIJD827/-..HJHJJIJJJJJIJB@ABJJJHGGDFFDGF9971J@@BEJJGEJGEJJJJJJGJHD9JJJJHFEECADCFFE@?:422295455JID@JDIFJJFCAAABFIJJFF=77JJGGH>JFEDDBIGFGGEHGHJG@9989<<<=DEI665451155D@@;;<=??>>F>;;*))*;?ACEJFGFIFHEGIJJJGIIJJJJJJJJDEJGJJJ999FCJGIFJGHGFJGJJJJJHJAJJ;FIGJJJJFJJIJJJJJJGJHJJJJJJFJJJHJHHGJJA=<;541((&&&'2((()4<99:9998><;?/+99GJJJJJGJGIGJEGJJJJJJJEDDJJJJJJJGJJEDEFIJJJF94((()?@@@IJFHDDDJJFHGJGHJHGGJH<;;;D>>;CA@---+**+,-:4IJJIJEIGJJHJHHJJEJJFHJIFJJG?51-,*-,,+*++++,=??>HIGIGID>/..1EJJD@>@98777?<::;999::;;<617822::@=:=<<?=:::>HIJJBCCEAIFJGI=C4('(5.)))9DEJEJIJJGHJJJHGEIJJJIEFHIIGFGJBJFJIJJEGGCB@ADABBFHJJGJJ7777FJJFJIEJHJJDGC6<99:JIGJDD323<<@?>GHHFJJJJHJB0//112,+++,<<>DIJHCDFDGJGEJJJJEFEJJJJJJJHEGHIGEJGFJJJDGJFBBDJJJDCA@CFDGA@?@FGJFHJJJJJIFJJFJJEHJDA?@?@DJJFJJJGFHGHJJJJJHJGJFJJGJJJJJGGFJJHDECEE,((3??BAABFEIIHHJJHJDCHEEJJJJHJJGEGJJHJFEJJJFJJJJF>>BJH@?AJHJCEEBC@ABDCABCFFGJGJHJJGJHIJGJJGFJJGAIGJJIFE71113>??HJHHGJJJJJJJGGJIJIJGJIEJFDDBBGIFGHJJJHHJJJG9776=@@>B>))))(*>?GGJJGHJJJII<;;;;;;EFJHJJHBBA=JI8666GHGHJJJJGJJGIIE>;;CDJGEFG;;6577JJIJGJJEJBFF@@A2334JJGJGA@@9778E?HC6522)&$)&()*+///@?@EFIJHFJJIJHJ4443>;;<<:;=<<<FHIFJGFJJEJIJ<<<<JFGHIJJFJHJG>:&&*+/.@A111CJ====?:7.3488F>=<<E9-,,,++++@CCEJIJDCFGH@@@>.+20.,,+'&&((&%&(((/.''')2)(*()/400==@CJJ9888=>>EDJJIIJJHGJGEHIIHDECIHJGJGJJJJGIJJJFDFDGDF<;86:;99:.---<BCIEIBJJEE;;;JJJJJGJFJEGDEJJFCHFGEJJJGGJJJ>@B1/FDCDJCJEJJJIIDDBB+*+*FEDFBA@?AAJJFECH;:1117--**+(&&%%(//;>5BDC>?EDFJJJHJJJJIHJIFJGJJFHJJJJJJJFIJGJJIDJEEIIJHJIJJHJGJJJHJJJJJJIGJEJJJJJJJJJJEJECJJHCCGHHIJIJJJGJHEICJJFJJJJFJCGJFGECJEFJJJGHFJFIJGIEBFGEJJJGHFGFDJ<<0*@@HFFFJIJHEGGBBBAGB;99:5556DHHGJHHDJJJIFJHJJEEHJHFJGGDHJJJJJFFJFJHFGJIHFHDGFIDFHFGJJC?@@9866@HEEDJJJJJJFJEFHJHFJJEFCJIJFHDCIDHEGJGJGJJJJJJJFJCD@@BCCBF?>@@@JJJEGEDDCHFHHFJFFDGDCEEC>=:935,+*)&(((((..-.28:DDCGGFFGEFGGIEFHFEFFFJJHJJFHCDB<<976434/08;<=::55;:987447?CFIHHJIFGFIHIJDBDDEEEAD65558882(&&'&&')*,678<>4222FJJHEDCD???BCEBHHCBB?>>?CGEFAACCJ<;<<?@?>==JFEEEBFEBGDJIJG?H444CHCFFFEHECDDEFEDEDDFECBEEJJJIJFCBBCJEFFCDBAAABDGCCEEABA@C5444EDAA@=>>?BDABA@@=;<?:::9=>77777;;:877:<?<D@>??>A??EBCB>>>>FCEEE@BDEA??>@@???@@?B;7@<;?B;<;<BBCADGCC<==>@@@?><;;<>@C=<<<@?;*)),+)&,J/000-()*)(&%&%$##
@Stanford_s2n_3_T7_No_Sap1_3_8_10_23_Linear_5000_671
TCTGATAGAACAGATACAGAGGGCGCGAATGTTTTCAAAAGTAAAGGCCTCAAGGTCGAACGTGATGGAATTTTACCGTAGCGAAGTCTAAAGCCAGCGGCAATGGCTTCGCTCGTATGAAATCTTCCATCCGTAAGTCCGCATTTGGAGGTAAGAAGTGATGTCTGAGTTCACATGTGTGGAGGCTAAGAGTCGCTTCCGTGCAATCCGGTGGACTGTGGAACACCTTGGGTTGCCTAAAGGATTCGAAGGACACTTTGTGGCTACAGCCTACGTCCAGACGAAGTGATGGACATGTATGATTACCATGGAACCATCTCGACTCTCCCGGAAAACATGTAGCGTACTTGGCGTGGTGCGTAAGCTGTGACATTCACCACAAAGGAGACATTCTGGATGTAACGTCCGTTGTCATTAATCCTGAGGCAGACTCTAAGGGCTTACAGCGATTCCTAGCGAAACGCTTTAAGTCCTCCTGCGGAACTCCACGATTGCGATTGGGTGTCTCGTTGTAAGCATGAAGGCGAGACAATGCGTGTATACTTAAGGAGGTATAAGTTATGGGTTAAGAACTTTAAGAAGGCCGTGAAGAAGAACTACGCCGAAGAATTCCGTAAGAAAGTGGTTAAGGAAGGGGCTCGTCCGGTTAAACAGGTTGCTGGCGGTCTAGCTGGTCTGGCTGGTGGTACTGGTGAAGCACAGATGGTGGAAGTACCACAAGCTGCCGCACAGATTGTTGACGTACCTGAAGAGGTTTCCACTGAGGACGAAGCACAGACGGAGAAAGCGGACGCAAGAAAGCTGGTGTCGGCGGTAGAAATCCTTGAGATCCTACGAGTAGCTCCGGTGGCGGTATCAACATTTGATCAGGAGGTTATCGTGGAAGACTGCATTGAATGGACCGGAGGTGTCAACTCTAAGGGTTATGGTCGTAAGTGGGTTAATGGTAAACTTGTGACTCCACATAGGCACATCTATGAGGAGACATATGGTCCAGTTCCAACAGGAATTGTGGTGATGCATATCTGCGATAACCCTGCAGGTGCTATAACATAAAGCACCTTACGCTTGGAACTCCAAAGGATAATTCCGAGGACATGGTTACCAAAGGTAGACAGGCTAAAGGAGAGGAACTAAGCAAGAAACTTACAGAGTCAGACGTTCTCGCTATACGCTAA
+
+''$$&(&%''()())(&&''')*))*(*+,,,((&%%),'&&',0656<5548:==9444::::C;;963211/---04:<<JJHJHJFCHIHA??@CJEEJF;;:<,**)0---.5)''(1+-+(,+3CJBJJJJJJJJJHJJJJJJJJJHJEGHJIGJJJJJJIJJJIJJJJJJGJJJJJJJJID>=@GA@6566BJEJGJIJEJJJJJIEFBC@@7211;76546146B@7432/1IJIJHJGFIEJJJJEDEHGDF31*95.,,,,.(00000..19>BBGEFHHJJJJ??==)($%%%$$&%''&&%$%$%$$%%%%'&'))-2CDGJJJJJJFEDIJHDB;5('')7>==?D?>><=>AADA>>HEFA?AA?B>>@AJJIIJGGJFD?>??9.--.===>999:D?<===FGHJG@@??GA@>>?=:68:=>>CCCJJJJIFFJJIJ87HJEJJJHEJJE<2,/--,+&'')&'&'''&&*/0/23BCDFFJIJJFJEEG?>>?CJBDBDHJCCCCJJGGHGJJJJJJJJEEIJJGC*(/8>BDCDECC??,,,-7777-''&(.*+./,2<CBBGEJCBCCCHF?644--))(),'&&&)(%%$%')&'---,++(())../078;ADJEDB>???A@>?<>@DGICCJEFGBDGEFJGIEDCFEEHEFDHCGGJHJIDDCDBCJJGJJJJIEGEEFGDEDCJJ@9787EFEEFJ?>><C>;99>EB>;<::;<=3223<<7-,)*&&%&'%&*+11433+**),''%&''(()77<ABAA@@?>>>?GJJJEHJ****-,+++0.-*(('''&&%%$$$$##$'&''())*--.)(()06754443955677999+)()0/+**-)+(((%%&<7:@DBCCFDEDCJIJ=6653((.33/1>9520128<<BDEEJCCBDCFDCBFIJFDCCFIHJHFEJJEEEFGFJEJHFEDEEEB@AA9889<;5466555BB989:<899531148;<;;<?EFHJFEBAEBFEJGEGCDBBA??>4--,,*)+)****,=CDCCCCBCBCBDEFECBCCGFCEJJB>?IACBCDCCEJHGG=<<<==;<>@;A?<1113@?@;<<?BB????BCGDF@?@B=@>J?=ACFJCDFB<;>>AE;7778CJJFFDEHIJ?>>>B;:;<>?51../*&
@Stanford_s2n_3_T7_No_Sap1_3_8_10_23_Linear_5000_672
ACGGATTGGAAGCAATAACTCCCATAACGTCATCACCCTCAAGCATAGGCTCACGGATGCAATAGAACTCTCGCGCTCAAAGAGAGCATCAAGGAACTCAAAGTACCCTACAGGTTTCTTCACAGCCTTACGGTTAGCCTTATAGTTCAGGTCAACCAGTTCTTTACGCCAGTTAACACTATCGGTGAACGCAAGGACAATTGGAGCACCTGCCCAAGCCTTTCTACGGGTCTCGTAGGACTTAATGGAATCCTCAAGAATCTGACGGGCCTTAGCGTGGTCACAGCATCGGTGCCAAATCTCTTCCTCCCAAGAGGCATCAAACTCAGCAGCACTCATAGCTTGGAAGACCAGCCAGTCGCCGTCCATCACAAGGATACCCTTGTCGTCGCAGCCTTCACGTAACTCATAGAATTGTTTAAGGTCAAGAAGTGCCATTAAGTTTCTCCTCTAGTTCCGCTACGTATTCGTCAGCTTCCATTAGTTGATTCTTAAGGCTATCGTTCTCACGTTCCAGAGAGTCGATGTAGCCCTGTATATCGTTCCACACATCGCGTGGAATAGTCACAAGGTCACGAGACATTAGACACATCCTCCCATTCGTTTCAGAAAGCGAGTACCGGAAGCAGTGATTTCCCAAGCGCCACCGTTACGTCCACTAGTAGTCAGGCACGAGATGTGACCACGGGAAGCGGCCTCCGCTACGAGGCTCGCATTGTTCCGTACATAGTTGGACTGGAAAGTCTTAGGGCAACTTTTGATTGCTTGCAGCACTTTCAGGTAGTCAGACATCAGAACACCTCCCGTACTGTTGCAGGAGATTGTTTGAAAGAGTCCTTATCTGCATACTCTTCGTGCATGTCCTTAATGGCCTCACGAAATGATGTACGTACTACGAATGTCATCAATCCTTCCATACCGTGTGTCAGGAACTGGACAATCATTTCCTTCTGTTTACCATTGGGGACAATCGCACCTGAGCCACCTGCTTACATAGATGCAGCATATCTTTCTCTAAGATTACCTGAACGTCAGACGACATCTTTGCGGTAACGTCGAAGGACACTTTAAATTTCTTTGTCATAGCCATAATAATTTCTCCTATAGTTTTATGCCTTTGTTTCTCTTGCCGACACACATGGATGTCTTACCTTTTACTTCGTCCCATGTGAAAATAAGCACATCTTCGTCAACCACGGAACCGCAAGAATGTCAAAGTCTCCATCCTTATATTCGGACCTACCGCATCCACCTAGCCTAACCTGCTTGGCATCTCCTGTGTTGGTTTAAACCGTTGTGGCTGTTTTAACCTGAACCTTACTAAATTTACCATCCTTACATACAACCAAGTCCTCTTTACTCTGAGTCAGCATAGGGTAATAGACAGTGTACCCAGCTTTGGTAAATTTGTAGGCTACTAGCATTTCAGAAGCAGCACCTGTTAAGTGTCTTTCGTTCATGAGTAGCCTCCTGTATCAGTGGCAAATCGCCCAATTAGGACCCATCTTACCTTCGGTATCCAGAAGACACCGGAAGTTCCAGTGGTCTCCAACCCAGCGCATCGCTTCTTGTGCGGTCTCAATGACCACCTTGAGCGATCTCTTTCGGTACGGCAGCCTACTTGGATTTCATCATGTACCCATGCCATGTACGCAAAGTCCCCATCCCAGCCATGCTTCAAGCCTTTCTCTACGAGCATCTCTTCGGTCTTGATAATCCACAGTTTGCAGATGAGAGCACCAGCAGATTGCAGTAGGGTATTCAAGGCAGCGTGAGGACTACGAACGTGTACCTTACGACCATCCAGACCTTTAATCCAGCGGCGTTTCCACTTGACTTGTTGCTCACCAGCTACCGTAGAGAGGACTCGACAAGTGTCTGTTCGATAGACTCGCCGAGTGCTGCAATCGCGGGGGTGTTCTCAAGGAATTTCTTCTTGAGTTCCTTACCGCGCTCTTTACCAGCACCAACAATCTGTCCAATCTTCTCATCACCAGCACCATAGAGGAACCCATAGATGAACGTCTTAGCGTTATCTCGGGTAGGTAGTTCAGCAGCTATCTGGTTCTTAGTGTGGATGTCGCCGTTAAGAATCTCGTGAGCGTACTCGCCGTTATCAAAGCGAGCCATGAAGTGAGCCAAGCAGCGTAGCTCAAGACCGGATGCGTCGATGCCAGCCTGAACCCAAGGCTTACCGGTTCTCCCATCCAAATGGTGCTCAGCGCCAAAAGCAGCGCGACACTGCTCTCCATAAGGAGAACGTACACCCGGAATTTGCGCAAGGTTTGGGAACGCATGGGTCAGCACCGGACCCATCCATTTGTTCCATTAGGGTTAACAGAACCATGAATCTTACCATCCTCAGCAACATAACGAAGCCATGCTTTGTCTCCCTCAGCAGACTGTCCGATTCGCTTCTGAATCATCAAGTACTCTTTAATGAGGTCGATAGCGGCTTGCTTCTCAGGGTCATCTACACGTACTCCTTCGAGTACCTCATCGTCCACCACAGGAGCACCCTTATCGGTGTACTTGGTCGGGACCCACCCAGCCTCTTGAGGAGTTTCTTCTGAATGCGTGGCCACAGACGAAGGGTTAAACACAACATGTTCAACTGGGGTGTAAGACCTGGCACAGTGGGTATACGCGGGTATCAGTTT
+
''('&',+,5@CC?@AEJEJJDH>CIJFEDHIJIJJJDG99:::77--.23))))),***'')'&%&,/24))3596643369:9?<8999@DDHHJJJJHJJJJJGFFJJDHJIJJJJG;54224344/0A@BGDCA@=9(*)))*)%%'&<;;;EIJGJCEH4.-++/5456<BJJEJIHFEJJIIFJ@A@AFJJJ=<<=JJHJJEEDDCDD,)00//)+&),'(666<:;200+++,-5/)*?DDECJHGJJHJJGJJIGJJJAAABHJHGEGEFGJJHFJJEG?>>>BBFJJJDJEGJJJGEF>BEGJJGJEHFJGBBDEEJGHEHGJG?A?:990**6.)*/.0/002569>A@?::94412,00235>DEJHFDEEFJJHF??>;88887>?79JJHJEJGGJGJJJJGJIJJJIJHIJJJJJJHGGEFJJHFGJHJJJJJHJCIFJIFJJJIGFGEJHDFJA>=<754579BB?>6566DJHJIJGCDEEJFEJF=<=<D@@DCFEBE8767JFJGFJJJJHGJJJHJGGGGEAB@?@F@JJJGD7>?AIAAAED6664))));=>3371001;@C@<<?BGFDEEEIFJECFI1111IEBBCFJEJDDEFJEFDJGJJGJFJHEBFEIJDCHDEEEIHHIJGIHJIDJIFD?****22032466866656/5('''(>>>?>FGIJGDFIGFJJJJJHJJJFJJFIGFEDGFFFEDDCED>=>??CGJJJHJGJJIE@2+*+++597:;CJFBEJGJFJFFJHJHJGFJ>===FJFFEIHDHEIJJJJJJ>>==6692ADHFJDGCB<<??BCBB>=>85?@AJECB?@@IBGFEJHIJJHIJFJJHHJJJJIGIGJJJJJEJJGJFEJB<;EBJFHEJFJGGF@A??<;=??;(((((*:>?CJDGFB???=@>7@JGFAHJHJGFIGJDFGCDDG=GJ=FFFIEEDDBC?,,,,>JJHFIJF>>5543-+(''%%'/=0//.::<>6667CECEHHDE;:;B>@ADCDHFHJGEIDHFEJEJHEJGFDCEDJEFGA<@;BBADGCE6666@JII7768GBCCEJJJGHJHJJFGA@@CEIGEEDECFIGIFDJDECABDEFGCCDEEJJGHCBBBJ?B=JFBBACFJJFDFDEGGGED=99;<BBA?@B@ABBAAB7CDCACCJEJDBDDEFDFFJF@GD@???@??1,,-*+&&)69=A?>?<444CA<8*++,;<<@:<=J7,*))+/2234389:??;@CE@@AABCBCFFGHG=:;FCDDFIEJHIJJ<,++,7)(()2158;@HDFJJFCEHDCJFH@>==>>@667778JFIDAACBHJJIDFJJ<988>DEBCBAAAC??@5?EEGGJJFFGEJIC9657BCCDGDFGGEJGDDGFCBDBFJJC???CGDHI?><<?54,+,,///2>=6@??>DCDEDDCEGHIJEFFIEJIJJJIFDBDFG><<<@CBBADBIHC;:1*''&''5557CBABCBCBC>>>?BDCBHBDCDJIAJ@787<><;966677--02+.DBHD?<C6?=:;<<?@@D?>>==>??ACCDDCEEIHJEBA>;;:::9,++-42/+)('*&&(-)*++:7J752334<A>?>?BAABB>>856>>A2.)(89;6666>;7:15:8>@@@B@@>===?767645441-==?BCADCDBDBFJ???84824>>@AA@DBAACBC422;9999EJ>>=>JJJIIJJJJGHJJJJJHJJJFJJFEJJGJEE>HFJJHGHJEBA;++++=FIJJEGEIFGGFJIF=;;<98887661.*+--./0>::5>IGGIIJJJJIJFJJJEFEJC>>;3CCBDEJJGDDCBC<-++*''''-+*%&$%%',-/1,,,7<>CGJFHJGJJCD((()-**-0-)))((''.<@?B@@C@AA===CJFHGJ;;9++FFIEIJJIFA?BI2111JCJJE=BDCDHJFBCB<;=;<=??AA@@BDCEEFJGDDJIJJJJJJFHIJJJJ===<A4//,&&*&&,(,-,,21127?BDFFFDGFJJHJJDFJJGA???AFFJ988:?BACCFBDFC<<<<GFEJE=DGEJJIIJJJGGJHHDGGJJFJJHJFBEFEHH?A?@JGEJFDDDGHJHDHHEEBEDEC=411+4,,,03499:::;<@=>>>=>=CB;:9IHEJJFJIFIIJFJJJJGDDBCFEEJGFGJB7/(&&''.----3-@A???>@@@AHEJGFJGHE@<;?@@HJDICJAABEJJGJJJHGGCJ>>?CDFJFECDBCEEHJJJGJIEFHIJJFIJHJHHCCCEGE@???----/-(((+)&&%&+,(2///1775++**7?BBCCDABA?@>77A<>;=<;=<6655699:FIJIFJHFFJIIEBC??@@JHJGGCDBFCDDDFJDDA==<.--343699>=>@DDCFIFJFFHFHFJHHCEHFDJGFEJHEIFCECJI55511112;<>DCHBA@A@CCGJHJIDECD@C???>A;76D=899:7768=9:;:?@@EDCCG99A@C66<B>GC=@BBDCDFB??>:;<;<;;>>=B<ADG@B@A@=<9*++00BBA@;=>:>.---0'&&(+2878))*9;<>>BB?>6557?DB>BA@@@B221230//1..-(%%%$$%###%)&%%$%$%%%$%%%&'*)('%$$##$
@Stanford_s2n_3_T7_No_Sap1_3_8_10_23_Linear_5000_673
CCGGAGCTGAATGAAGCCATACCGAACCGACGAGCGTGACACCACGATGCCTGTAGCAATGGCAACAACGTTGCGCAAACTATTAACTGGCGAACTACTTCTCTAGCTCCCGGCAACAATTAATAGACTGGATGGAGGCGGATAAAGTTGCAGGACCACTTCTGCGCTCGGCCCTTCCGGCTGGCTGGTTTATTGCTGATAAATCTGGAGCCGGTGAGCGTGGTATTCACGCGGTATCATTGCAGCACTGGGGCCAGATGGTAAGCCCTCCCGTATCGTAGTTATCTACACGACGGGGAGTCAGGCAACTATGGATGAACGAAATAGACAGATCGCTGAGATAGGTGCCTCACTGATGTTGAGCGTTGGTAACTGTCAGACCAAGTTTACTCATATATACTTTAGATTGATTTAAAACTTCATTTTTAATTTAAAAGGATCTAGGTGAAGATCCTTTTTGATAATCTCATGACCAAAATCCCTTAACGTGAGTTTTCGTTCCACTGAGCGTCGACCCCCGTAGAAGGATCAAAGGATCTTCTTGAGATCGCTTTTTTTCTGCGCGTAATCTGCTGCTTGCAAACAAAAAAACCACCGCTACCAGCGGTGGTTTGTTTGCCGGATCAAGAGCTACCAACTCTTTTTCCGAAGGTAACTGGCTTCAGCAGAGCGCAGATACCAAATACTGTTCTTCTAGTGTAGCCGTAGTTAGGCCACCACTTCAAGAACTCTGTAGCACGCCTACATA
+
/,+*()'&&'((&&&'),''&&(''((((()=>?AJFJFJFHJ=<;<BFHJHJGBCCBBADGF866+++'))'))*((*6:6666@CDCHJEDCCG@??4,14>.-*-')?:HJJJJJGGHJJJJJFIJHIJJJGJJJJCCCEGIJ=JJ@@66GIHJIJGFAAD:4,'(+-6<DGJ?@FJJFHGEFDFJHJJJGJJJJHIIEEDFJIJJHJGHGHJJJG2210%+))(&&&'76;=>;<<<>=????C@<>=CBD:99;77599;888@7641=>?4..-..5EHFHJGGJJIJJJJJJJJJJJJIBBDDIFJJIFIGGG?98<6,,,-46778CAEBDGJIGJJICDC@=332+)*)''%''(.,,),--.--,.,,158>@DDGJJEDFJJJJJJJEBACFAAAJIB?@:96:JHDEDBB@EJJJJJJJJJJJJHCDJHA>;<?IJGHFB@3239IJJFJCDDDI@?EDEJDEAAABDIJJJFHJJJ33337@G?<>ACI9JBAABCAA<&&&*,380/'&'+(0((20/03@BDHCC67636523+&&&*..16<<?>?JGFI2112>>=BAAIF9HBDCE@?@GJJFJIHGDJCBGHCCC>44435558100/,--,334<988:==DIGEIDFJCBA?BFDD<<=GJJIGHGEGGB0...<<7767AB@C?==?934CGIIHHHEFFHJJBBACJHJJJJJHEEEHHEGJHJJ7777;:878722'%&&%$$$%%%%%12*)%
@Stanford_s2n_3_T7_No_Sap1_3_8_10_23_Linear_5000_674
ATGATGACGATGCATTGCTCTTCAGGGTCATCTACACGTACTCCTTCAAGTACCTCATCGTCCACCACAGGAGCACCCTTATCGGTGTACTTGGTCGGGACCCACCCAGCCTCTTGGAGTTTCTTCTGAATGTGGTCACGAGACGAAGGGTTAAACACAACATGTTCAACTGGGGTGTAAGGAGCACCAGCAACGTACTCGCGGGTATCAAGTTCGCAAGGCTCACGGCCTTCTCGCTGTGCCTTGTTACTTAGGCTTCTTAAAGATACCACCAACTTTAGGTGTCTTAATGCGAGGGTATTTAGGTAGTGGCTTACCTGTTTCGCCGGATGGCCAACATCTCAGTGCCACCTTTAGGCTGATACCACGAGCCGAACATTCAGGTCAATTTACGGAGCAACTCAGAGCGGCGAGCAGCTAACTCTACGTACAACTCTTCGATTGCTTTTGTGTCAAACGGGAACCCGTTGCGCTCTTGTTTAGCGAGCAGCCATGCAGCACGATGTTCAATGTCAACGGCCTCAAGGGATTCTGACCAGAACGTAGTGTATCCTACGTCCGTAAAGTCAATCTCAGGAGGGAAGTAATGTTTGTCAGAGAGTAGCTTCTCAAGGAGAGCTTTAGTTACCACAACGTCCTGAACGTTATAGTCCATCATCTCTCCGTTGAAGTTCCACCACTCCATTCCGTGAACGTATTCTTCACCT
+
))(&&$%%%&'$$$$%&),(),&'(()0<?@;;:;115655644<;7((()>@@@FHJFFJJJJJJFF?@BBJIHCI?F?7?@CGFJGJJCB>>CAECAECCG6656?>66>BBA;<EEFIEGHIJGEDGFFJEIF===;83220179BFEBAABCAJ??EDHEGG6===>ECDFA??.+++3311076<=>===CB?<0--.2?CGJHGIJEJHEJJIJJJIGGGEECFJFJGIJJFJGJJHFFC32,))-+8CDIGJI?988:75-+*-3::===F<7;:BDJEBBBEJJJJHEHJFHHFDABAEGIIEJJJFJJHIGE7.&**('&'''(('(((./-,,,;BHEJHHJJIJEFEJJHGIIJJJF>855,(((+)((&&&&'5(&&'((***3@DDEEDDFHGGICDEFFJGIGJEEEEJGJFJJJIFHGA?<<?::>>EJHHJJIIIJGJIFFGGEFEJJIIJIGC@@AC=88::>HFHFIEJJJJJJJIEJJJIJEEEHHJJJHJFJJGJJJHGJJIJJJJHJJJJJJIIJJFJJ@??A999995577FCCCBJJIGJJFGJJJIFEHAABEJHJGGJIGHJJIJHJIED3---JA=201;88=55DEIIJJJJGDJ?????FFFCEJJHDIJJJJIFGJJDFDBGJC++)))(((+.)((?BIFFJD@J>GJFGIIH8:904/0((((''&&*'**(25,'
@Stanford_s2n_3_T7_No_Sap1_3_8_10_23_Linear_5000_675
GCGCTGTTGGCGCTGAGCACAATTTGGATGGGATAACTGGTAAGCCTTGGGTTCAGGCTGGCATCGACGCATCCGGTCTTCAGCTACGCTGCTTGGCTCACTTCATGGCTCGCTTTGATAACGGCGAGTACGCTCACGAGATTCTTAACGGCGACATCCACACTAAGAACCAGATAGCTGCTGAACTACCTACCGAGATAACGCTAAGACGTTCATCTATGGGTTCCTCTATGGTGCTGGTGATGAGAAGATTGGACAGATTGTTGGTGCTGGTAAAGAGCGCGGTAAGGAACTCGAGATTACCTTGAGAACACCCCCGCGATTGCAGCACTCCGCGAGTTATCCAACAGACACTTGTCGAGTCCTCTCAATGGGTAGCTGGTCAGCGACAAGTTCAAGTGGAAACGCCGCTGGATTAAAGGTCTGGATGGTCGTAAGGTACACGTTCGTAGTCCTCACGCTGCCTTGAATACCCTACTGCAATCTGCTGGTGCTCTCATCTGCAAACTGTGGATTATGGACCGAAGAGATGCTCGTAGAGAAAGGCTTGAAGCATGGCTGGGATGGGGACTTTGCGTACATGGCATGGGTACATGATGAAATCCAAGTAGGCTGCCGTACCGAAGAGATTGCTCAGGTGGTCATTGAGACCGCACAAGAAGCGATGCGCTGGGTTGGAGACCACTGAAGCTCCGGTGTCTTGGATACCGAAGGTAAGATGGGTCCTAATTGGGCGATTTGCCACTGATAAGGAGGCTACTCATGAACGAAAGACACTTAACAGGTGCTGCTTCTGAAATGCTAGTAGCCTACAAATTTACCCAAAGCTGGGTACACTGTCTATTACCCTATGCTGACTCAGAGTAAAGAGGACTTGGTTGTATGTAAGGATGGTAAATTTGGTAAGGTTCAGGTTAAAACAGCCACAACGGTTCAAACCAACACAGGAGATGCCAAGCAGGTTAGGCTAGGTGGATGCGGTAGGTCCGAATATAAGGATGGAGACTTTGACATTCTTGCGGTTGTGGTTGACGAAGATGTGCTTATTTTCACATGGGACGAAGTAAAAGGTAAGACATCCATGTGTGTCGGCAAGAGAAACAAAGGCATAAAACTATAGGAGAAATTATTATGGCTATGACAAAGAAATTTAAAGTGTCCTTCGACGTTACCGCAAAGATGTCGTCTGACGTTCAGGCAATCTTAGAGAAAGATATGCTGCATCTATGTAAGCAGGTCGGCTCAGGTGCGATTGTCCCCAATGGTAAACAGAAGGAAATGATTGTCCAGTTCCTGACACACGGTATGGAAGGATTGATGACATTCGTAGTACGTACATCATTTCGTGAGGCCATTAAGGACATGCACGAAGAGTATGCAGATAAGGACTCTTTCAAACAATCTCCTGCAACAGTACGGGAGGTGTTCTGATGTCTGACTACCTGAAAGTGCTGCAAGCAATCAAAAGTTGCCTAAGACTTTCCAGTCCAACTATGTACGGAACAATGCGAGCCTCGTAGCGGAGGCCGCTTCCCGTGGTCACATCTCGTGCCTGACTACTAGTGGACGTAACGGTGGCGCTTGGGAAATCACTGCTTCCGGTACTCGCTTTCTGAAACGAATGGGAGGATGTGTCTAATGTCTCGTGACCTTGTGACTATTCCACGCGATGTGTGGAACGATATACAGGGCTACATCGACTCTCTGGAACGTGAGAACGATAGCCTTAAGAATCAACTAATGGATTCGACAAATACGTAGCGGAACTAGAGGAGAAACTTAATGGCACTTCTTGACCTTAAACAATTCTATGAGTTACGTGAAGGCTGCGACGACAAGGGTATCCTTGTGATGGACGGCGACTGGCTGGTCTTCCAAGCTATGAGTGCTGCTGAGTTTGATGCCTCTTGGGAGGAAGAGATTTGGCACCGATGCTGTGACCACGCTAAGGCCCGTCAGATTCTTGAGGATTCCATTAAGTCCTACGAGACCCGTAAGAAGGCTTGGGCAGGTGCTCCAATTGTCCTTGCGTTCACCGATAGTGTTAACTGGCGTAAAGAACTGGTTGACCCGAACTATAAGGCTAACCGTAAGGCCGTGAAGAAACCTGTAGGGTACTTTGAGTTCCTTGATGCTCTCTTTGAGCGCGAAGAGTTCTATTGCATCCGTGAGCCTATGCTTGAGGGTGATGACGTTATGGGAGTTATTGCTTCCAATCCGTCTGCCTTCGGTGCTCGTAAGGCTGTAATCATCTCTTGCGATAAGGACTTTAAGACCATCCCTAACTGTGACTTCCTGTGGTGTACCACTCGTAACATCCTGGTTAACACCGAAGAGTCCGCTGACTGGTGGCACCTCTTCCAGACCATCAAGGGTGACATCACTGATGGTTACTCAGGGATTGCTGGATGGGGTGATACCGCCGAGGACTTGTTGAATAACCCGTTCATAACCGAGCCTAAAACGTCTGTGCTTAAGTCCGGTAAGAACAAAGGCCAAGAGGTTACTAAATGGGTTAAACGCGACCCTGAGCCTCATGAGACGCTTTGGGACTGCATTAAGTCCATTGGCGCGAAGGCTGGTATGACCGAAGAGGATATTATCAAGCAGGGCCAAATGGCTCGAATCCTACGGTTCAACGAGTACAACTTTATTGACAAGGAGATTTACCTGTGGAGACCGTAGCGTATATTGGTCTGGGTCTTTGTGCTCAGATGTGCGCTCATTTCGTGGGGCCTTTGGGACTTAGCCAGAATAATCAAGTCGTTACACGACACTAAGTGATAAACTCAAGGTCCCTAAATTAATACGACTCACTATAGGGAGATAGGGGCCTTTACGATTATTACTTTAAGATTTAACTCTAAGAGGAATCTTTATTATGTTAACACCTATTAACCAATTACTTAAGAACCCTAACGATATTCCAGATGTACCTCGTGCAACCGCTGAGTATCTACAGGTTCGATTCAACTATGCGTACCTCGAAGCGTCTGGTCATATAGGACTTATGCGTGCTAATGGTTGTAGTGAGGCCCACATCTTGGGTTTCATTCAGGGCCTACAGTATGCCTCTAACGTCATTGACGAGATTGAGTTACGCAAGGAACAACTAAGAGATGATGGGGAGGATTGACACTATGTGTTTCTCACCGAAAATTAAAACTCCGAAGATGGATACCAATCAGATTCGAGCCGTTGAGCCAGCGCCTCTGACCCAAGAAGTGTCAAGCGTGGAGTTCGGTGGGTCTTCTGATGAGACGGATACCGAGGGCACCGAAGTGTCTGGACGCAAAGGCCTCAAGGTCGAACGTGATGATTCCGTAGCGAATCTTTAAAGCCAGCGGCAATCACTCGCTCGTATGAAATCTTCCATCCGTAAGTCCGCATTTGGAGGTAAGAAGTGATGTCTGAGTTCACATGTGTGGAGGCTAAGAGTCGCTTCCGTGCAATCCGGTGGACTGTGGAACACCTCGGGTTGCCTAAAGGATTCGAAGGACACTTTGTGGGCTACAGCCTCTACGTAGACGAAGTGATGGACATGTCTGGTTGCCGTGAAGAGTTGGTCTCGACTTGCCGGAAAACATGTTAGCATATTCGCGTGGTGCGTAAGCTGTGACATTCACCACAAAGGAGACATTCTGGATGTAACGTCCGTTGTCATTAATCCTGAGGCAGACTCTAAGGGCTTACAGCGATTCCTAGCGAAACGCTTTAAGGTCCTTGCGGAACTCCACGATTGCGATTGGGTGTCTCGTTGTAAGCATGAAGGCGAGACAATGCGTGTATACTTTAAGGAGGTATAAGTTATGGGTAAGAAAGTTGAGAAGAGCCGTGAAGAAAGTCACCAAGTCCGTTAAGAAAGTCGTTAAGGAAGGGGCTCGTCCGGTTAAACAGGTTGCTGGCGGTCTAGCTGGTCTGGCTGGTGGTACTGGTGAAGCACAGATGGTGGAAGTCCCACAAGCTGCCGCACAGATTGTTGACGTACCTGAGAAAGAGGTTTCCACTGAGGACGAAGCACAGACAGAAAGCGGACGCAAGAAAGCTCGTGCTGGCGGTAAGAAATCCTTGAGTGTAGCCCGTAGCTCCGGTGGCGGTATCAACATTTAATCAGGAGGTTATCGTGGAAGACTGCATTGAATGGACCGGAGGTGTCAACTCTAAGGGTTATGGTCGTAAGTGGGTTAATGGTAAACTTGTGACTCCACATAGGCACATCTATGAGGAGACATATGGTCCAGTTCCAACAGGAATTGTGGTGATGCATATCTGCGATAACCCTAGGTGCTATAACATAAAGCACCTTACGCTTGGAACTCCAAAGGATAATTCCGAGGACATGGTTACCAAAGCTGAGACAGGCTAAAGGAGAGGAACTAAGCAAGAAACTTACAGAGTCAGACGTTCTCGCTATACGCTCATC
+
-,*,++*((+.3ABGGIH@@;;;;@9888ABEEGECD@?@@BCDGGG9,,,BGJJJGFJHJJIHGJHGHJGJJFFFDHEB,((+666>BBEAB;-89@IEHHJIJHJJGJEJIFJFJJJJJJJJJGJJEJJJJGEGCDCEDDHDJEACEBCCFJJJGFD?C?655;:;B<@JJIJIHHJHJA61.()((+*))A4IJFJJHJJGJHJJJJJJJJIJJJJHFEDEHIJJGJJDIEIJJIGFJJDE96579@AB@A@CJJFJJJGJJ=<<<E@:95ECBBBEDDJFHCGHE==A<A7,('%&(&%%&*))./5>1111@JDC;;;;HI5553332664+**)**+01@HFFHJF????HJF@989;A<656+++,99EJBBC@A@---.****+(+*'*67BIGGJIJIIH>>>>JJJIGGGJJJJJDDDEJHJHIGHGFJDJDCCBEDGIFHIGJFJHEJJIJJHJJJBCDBJJGEJHIFDEDCFDJJGJJJGFHGGGJEECBDFJIHIGECGDECDBA)%%%*,/5<DJJFFFJJFJIJFJJJJJGHHFJIJJJHJA@@FEEGJJHDJJFGDEJGFJGFGHJIIHJEHDJJFABA?ACAEFEHCGEBCCHJIEHJJHDGDCG@??HFJJJJHJJFEGFI@@@@C222/1003/===/////=DJEEFEEGEEIJIJFHDJHID100/%%(&&&&(*.*()*-()12233..@AHJHIDFJCGEDFGFEFFD==<<++**1/276971//./27:=@=@@7777@====IDFGGIJEHJEEGJJJIGJJIJIFJBCABJJJGHJEIGJEHGJFIH?<9:--=86+<GFEFIFIJDFBBCCIAAA@C>>FIIJFJJJFBAJC@?=>@DGJEDBCFEHJ=>=<::94'499;<=A??@888?65,**)((((0267:@DAAFJG++,++++,9;>=?==>BJFEDFFFHEHEEFEHEJFEFJGHCGECGDEDBCCDGJCICDAABBI>::<<<=@AHJECAEECDDCD999JJJGCFEGHIEGDGJHHFCCCCEDDCDCCJGJIFEGJDGGGICEEFFGEEGB@@@CGEEDEDHFFECHFCB=<<<?@HJJEB???A?>A=<9C?DCCBDDEEEDFIHHDFCCBCCCEHHG@AB@GEEGFDDEBCDCDEHFECDGIFGDFEDCEDIDAABACDCDCCABBGGJDGDC@@@AFGEA@?@FDIJEB@?@BADFJFEEHCBA@@@ABEEECAFIHJC@>;7..-,,++.78;<BJHIEFEJJJJHJHJGJHJIGHJJJJGFHEFFJJFIFJGIH7???=?=JHGGJJJIJJJJIGGIJGHJGGJJJJJIJJJGEGGGHGHFGIJJGEHGJDCBBEEFEJJGJIJFJHHIIGIFJJGJFJJFJEJJGHJJIGJJJJHJJGJHJHHJFFJHHAABBJJJJJHJJEHJGJJHEIJJJJGJHJJJJJHJJHIJIJJJJJIJJJJJJA@>99::DDDJHHF)))'.03689:DFE?HFGJJJJIIJJJJJFGGFG;9:;J?>>=>@?@A>?@==<>ECF)))*-64,FJJFJHJJHJJHJJJJJIJJJJFJHJJHIIJHJGJJHGJFJIJHFEEEDDHIJJHDFB:99:DC5>>DHFF???@JFJGJJJHA????HDGIDAB?<;84457CFE<;;=JFJJJEJDIGDFJJHJHIJJGJAA@@JJJJ@@AF?>>=BBC>>??FHJJJHJGHIIJJJJE@>332333555335=DBBABG8ECCJHFBAACGFB*'&$'&&)+--1199998888EFCEB=<;AGFJJJJIHGJHJJFJJJIJJGJJJFGJJIJJJJJJFGJJJJAAAAEJDHFFJJJEA97***444<=JJJGJJGIJJJJJJJ::::CG9999BFEJGHJHEJJAJCJJJJJJGHGJJABBBI?@@BJGHJJJJIHIGJEJIJJDCEJEJJJFCCEJEJIGIGHHIGJJJJJGFJIHCECGEIIFDHJJJJDDJG??GIAJ==C;HEJEDIEHF+)))5=@FJJFIJJJIJHJJHEJJHHFEHFCJDFDEGJJJHJJHHJJJIJJJJJJI<;;<DB??JHHEEGJJIGIFJFFJEC:6655:<;;;DFEECBFJJGJJJJJFEJJJJHFJJJJGJJJJJJJJGIJJJEDFB997=<144@2AEGJHJJJJEJDBBDFJA46:40//+,*&''(?AIJDJJJGJFHFDFIHGDEEJJIJJGJFJGGIJHFCEEHAB@??//00;>6>CJJGIBBFHEDHHJJJJFJJFEIGFJHHJHEEDCJGBBDJJFGHIIGDABJHED?8210122AJHFJJJJJJEJFJJHJIFJHJJJHBABDEG;)()(''&&')./-*****'&''+7:EEJEHJJIGJJJJH@CDD999:8810336347?J@@@@FJHJGHIJFJJJGJHJJJI:::99IJJIJJIJGJHJDJFJHGDDCCDE772+)'&)+-/---*24:AAA?DCCEJGHJJHIHJHDFJGJJJGEGHJIHJGJB44155430*.+*+.,/8;ABDEJDCDEFDGDFEEEJJ====HGGIEDCDDCCJJAA???>BAEC==>><<;;=9>BGCC??@>1001CFDHEGFJJIJFDAFIJJJDEBFBEFB===CGEIJJHGIJJJJGGGHJJHJJJIGHEB<;;:==?HJJGJCECDB>>?@ABAIGGIJGJI@:999ICCA=>=///=<?BBCJGJHJIFDECCDGFEFFHG5.235?>8887661+,(''%%&%&&'+'%$%'''',(--.@CHBBAEEBCFDA@@;;;401FHJHFJJEFDCFFHDHJFB@@?AJDHCDHFEHC@A?@A@BDFFIDEDA@IEGHCBCA>>>@FDFDBA::::B;221667JHHFCGFD???BGEIFCDGHJEBDJJJJIHJG>6.,.56=HDECFFGEDEGHDA;@DEEEJFJE?FJEGJJIEDIJJJGFJJJJHGIHHJFFGJGIIIIIDJ5445DDCCJGJFJFIG?>?@JFIJJGJJJJH::9:BHEFEDFHHDJFDGEJHJHJIIJGJFHIJJHFJJIFHJHGEGJIJJIJJJJJJJHIGJF111118:;EHHFJJGGJ@JFEHJJJJGHJJHJJGJIJEGFJIHGGJJJHHFJJGJJJJJHJFIFJJJFFJIGFCCDFGJJGG@A?845:DJJJJIGDJFHJFCCFFCIJHIHIIJJJJHHIJA?BA?CFGJHJCJJGBDBGEDEFJHCEBDDDJCJDFJHJEGCJJJHHEJG>>=>IJJJHIGJ>>>JHJIJFDJJHGHJA<<<666@@IFHJICFFDEEEJDFEEAABGHHIJBA@>40/.2DEIJGGJGIJJJJFGJJCEFCG@ACDJEJHA@=@HJIJEDDCBDCJFGD@@B<C==<0.+((('%$$%%'+.,,./97650///('')-,,.//59:AAABADDAAABHB@@??=99;9:8754:B?<666CCFEFJJDGJHGFJEJGJHHDFJJJGGEIHJD;99DHHBDDBGJEIJFBCA@@?@ADFEEIEE7.-,--./.((,,8AABBA==?A<776***,<AD60017=9866FBEJJGBEDCECIJII:::<><<=CGHDHGJJFEFC@?>?DGJDA3222/.(&%$##$$'''((*)$$%%6<?>><----0**,(((&&&+:::DEEJHFJ>?EEFCC?>@AGDBBJGEFFIJJIGDEFFJJFFBBDCJFJGIEFJFAA?9DHIJGGJJHJJJJJHJJJIFIJJFBBEIJJHJJJHJGEDGGHF22==>GJEDABD?3+'(++*(,.////<>>>@JJCBABECBCCFJJJJIJHIFJGJJHDFJHFFDECEIJIHDFGCEDDI@@>9:J?>>=:6GCIGJGGGEIHEEEJFHJEJEDJGE=:76%&&&-+,'&'+./19:BFJHGJJHGJHHGGJHHIFEFJIHHJJJFIGJCEJACFJHBA>=>=A;<<<?CJI?@@>J?;;;JJGGHJJAAJJ>>>>HJGJEGJJJJIHJGJGJJJFJJFJHHHGJJFHHJEF@'''':88:;E?B:0//1437899::;=JHJEJJEGFJJJFGHJIGEEDJGDJEFJJJJ888JFJJECJHJEJJFEFJGGCECDCJJGGBGJA@ACCGEDB@?@BDHJJJJJJJGGFFJEH@ACJJGEDIJFEDJIHJJHDCCCF<;;:IJJJJHEEIJHDFGGJECFDHDEHGJFDFGJJJGJDJJJGJJGFJGIGDGIJGHJGEFFABDDEHJJJJJJHDFEFGJFJEGHGIIJJF@?>>CBA=9:C;;9>GFJHJFFFFDJGHJHHHJHDGFDDCEBJDEEEFCBCCHFGEIFGIGJHEJGIECGEDDDCCBBBCB=>BD???@@ADCDCDEDBBBBCAAEEJFC<:J9=::;+((?ABDEAFCDDJDCBBACCH@CDD@AB@C@A@;<95447**)*-..-0228;::=@DAB76<?@ABBDEDFFEGB@=;::?;8880.--1155232/13@D=<<<=-,'&
@Stanford_s2n_3_T7_No_Sap1_3_8_10_23_Linear_5000_676
TCTTCGCCTGCCGCGGGTCCCTACTTGGATTTCATCATGTACCCATGCCATATTCCCACGAAGTCCCCATCCCAGCCATGCTTCAAGCCTTTCTCTACGAGCATCTCTTCGGTCTTGATAATCCACAGTTTGCAGATGAGGAGGGCGCCAGCAGATTGCAGTAGGGTATTCAAGGCAGCGTGAGGACTACGAACGTGTACCTTAGGACCATCCAAGCCTTTAATCCAGCGGCGTTTCCACTTGACTTGTTGCTCACCAGCTACCATTGAGAGGACTCGACAGTGTCTGTTGGATGAGCTCGCGGAGTGCTGCAATCGCGGGGGTGTTCTCAAGGAATTTCTTCTAGACTCCTTACACACTGTTGCCGGCGCCGACGACAATATCTCCAATCTTCTCATCACCAGCACCATCAAGGAACCCATTGATGAACGTGTCACGTTATCTCGGTAGGTGAGTTCAGCAGCTATATGGTTGCTCGTGTGGATGTCGCCGTTAAGAATCTCGTGAGCGTACTCGCCGTTATCAAAGCGAGCCATGAAGTGAGCCAAGCAGCGTAGCTCAAGACCGGATGCGTCGATGCCAGCCTGAACCCAAGGCTTACCAGTTATCCCATCCAAATGGTGCTCAGCGCCAAAAGCAGCGCGACACTGCCTCTCCATAAGGAGAACGTACACCGAAATTGCGCAAGACTGGGAACGCATGGGTCGCACAACCATAACTGCTCCATTAGGGTTAACAGAACCATGAATCTTACCATCCTCAGCAACATAACGAAGCCATGCTTTGTCTCCCTCAGCGGACTGTCTCCGATTGGCTTCTGAATCATCATTCTCTAATGAGGTCGATAGCGGCTTGCTTCTCAGGGTCATCTACACGTACTCCTTCGAGTACCTCATCGTCCACCACCAGGAGCACCCTTATCGGTGTATTTCGTCGGACCCACCCAGCCTCTTGGAGTTTCTTCTGAATGTGGTCACGAGACGAAGGGTTAAACACAACATGTTCAACTGGGGTGTAAGGATCACCAGCAACGTACTCGCGGGTATCAGTTCGCAAGGCTCACGGCCTTCTCGCTGTGCCTTGTTCTTAGGCTTCTAAAGATGCCCACCAACTTTAGGTGTCTTAATGCGAGGGTATTTAGGTAGTGGCTTACCTGTCGCGGATGGCAGAACATCTCAGTGCCACCTTTAGGCTGATACCACAGCAACGTTTCGGTCAATTTACGGAGCAACTCAGAGCGGCGAGCAGCTAACTCTACGTACAACTCTTCGATTGCTTTTGTGTCAAACGGGAACCGTTGGCTCTTGTTTAGCGAGCAGCCATGCAGCACGATGTTGAATGTCAATGGCCTCAAGGGATTCTGACGAGAACGTAGTGTATCCTACGTCCGTAAAGTCAATCTCAGGAGGGAAGTAATGTTTGTCAAGAGTAGCTTCTAGAGGAGAGCTTTAGTTACCACAACGTCCTGAACGTTGTAGTTGATCATCTCTTCGTTAAAGTCCACCACTCCATTCCGTCAACGTATTCTTCACC
+
1-,-(&%%'&&$$$$%%#%%%&'+....:<>??@@>==;;:5>;5555;..*))&&&%&$$%%620000210,&57<9?=:85,,,//-++?;9;?;=////>@?=47:1011563+14?ACCJHFEGGEF>=831..+))*,30,,++),,01.***,==>4112044448888EA::9:?<<776620/.57555553,()%,,--56D;:::?=>=E?<JAJCAAB888632236,0/-++((((/:9;<9333*)((210/02.;<@CABAA?;;<7-/75/,,./****,)'&((*57==EFHJHFGFJJECEDJJGFADDB<=87:AEGJEEGDFB<<$$$%'''6-&&&'''&%$%$%&$$$#$%&)+,((%&'''(('(.12453/00.0:565111/0)''%''((0948732'&''2026&&%%&'''&(''&%%$&&00121-,-.''((3334220/-**+)%%%)./?DBDHJJ5332020.-,-0.0223:AGHEEEHDGDEFJEEJEHJGEGJJGCCEFJIFCGJJJDFIGGJECGEGBA***+.///3/02223B?==>>FGHJHDHCCJDCC?JFGIFHJJD?>=...2.3337)<99:BCJDHJJJIFEFDFJF?@CDFFIJHGCDBDDJJJHBDDJJ3..GEDJCA<<::<653461**-45)*')%%'&)*()./22))((*)*+*('(+-,,0***-66954243;???JEHHCFGA44<44?@AFGJIGHA@3222493233JEGGJEEEBCDEFIJGJEFDJ??@?AB>>8((().//2)(()477779,,,.0...67777660&&&&J7..DHEEFJ@?>?@>??ABGEBCDBCDC@>?@JHEHIEFCEEJJFJGHED@:989:8888711/012955<672.4;?BA;::7-,&&7//00J(&%%&()*-...08+---4=:<EDA;44:<:9;:B@@FCCFFFFIHFHJGIDGDJ<;;=FFCA31037875=@@>?@=AAA@<<<>::940/**'&&'*+678BA<><<7/&&&')*)**))))&&&')+,5<;<=ACCJFFFEGJHJJJJDE?A<:70/.,,,-04++**+.2.(())'+*+*),,249;CJJGCCCEFGBDCFJGFFBDC-,+,+,,+-,,-,334:2&&&(/00118<@AC@EE<<<<BFHEJJJFEJC@FJJFCBCBB=86)))()(%&&&&&'*.))(*01333354,++.6687;<3330003****)))+/0))779CBB@@::;5433;;B?6666=@<3223<<;9=900),+&%%'&$$%'&&'-.+**+-//21>>?@@FCB8766;5,+*)-,&&&&$$$(74333:=<:/++,+-&'').)*0++,/5CF??>>DA@BB=EJDFHJHCFDBC<99999A??EAEFEIJJGGC?0.''*23''*-(&(((,-/<>JFB95J9555?DB@A===3333B:795--,)&&&,*$$$%--,-''&$''((()*---,8=,FECCCGE@?=??ABB>>4343750.-'
@Stanford_s2n_3_T7_No_Sap1_3_8_10_23_Linear_5000_677
ACGATGCTAGCGAAACGCTTTAAGTACCTTGCGGAACTCCACGATTGCGATTCGGTGTGTCGTTGTAAGCATGAAGGCGAGACAATGCGTGTATACTTTAAGGAGGTATAAGTTATGGGTAAGAAAGTTAAGAAGGCCGTGAAGAAAGTCACCAAGTCCGTTAAGAAAGTCGTTAAGGAAGGGGCTCGTCCGGTTAAACAGGTTGCTGGCGGTCTAGCTGGTCTGGCTGGTGGTACTGGTGAAGCACAGATGGTGGAAGTCCCGCAAGCTGCGCACAGATTGTTGACGTACCTGAGAAAGAGGTTTCCACTGAGGACGAAGCACAGACAGAAAGCGGACGCAAGAAAGCTCGTGCTGGCGGTAAGAAATCCTAGTAGACCCGTAGCTCCGGTGGCGGTATCAACATTTAATCAGGAGGTTATCGTGGAAGACTGCATTGAATGGACCGGAGGTGTCAACTCTAAGGGTTATGGTCGTAAGTGGGTTAATGGTAAACTTGTGACTCCACATAGGCACATCTATGAGGAGACATATGGTCCAGTTCCAACAGGAATTGTGGTGATGCATATCTGCGATAACCCTAGGTGCTATAACATAAAGCACCTTACGCTTGGAACTCCAAAGGATAATTCCGAGGACATGGTTACCAAAGGTAGACAGGCTGAAGGAGAGGAACTAAAGAAGCCCCAGGAGTTCAGACGTTCTCGCTATACGCTCGCAG
+
**&$$$###')./<AEJFJHDD9999>=?H@GEJIFHJGHBA0/00/...0.))))24-,))99?CDCJJHEGJJJJG??==>0///2//-()4/,,.9699=FIHGEGIJEEJJJGJJJIIJJHJJDBBEEJGJJJJIIJJFHGGAJFHBHBCDFEJICG7028:IIJJA@@@><<;9=:6>@>?@>BACDEEGHEGGJEIJGGFFEJJEEBEG7779=<=>@AAJGJJIJJJEBDDHJJJJJGB?//0=444>G>J=C65511++,1540**5:FDDJGCCFEIGJJHJIJ?65:;BAEFFBDBDF<EGGHJIIJFGGIJDD967<>?FJGIHGEGFIJJEJIJIJJJ=;>?CEDAB((()/.&&&'%%%###%%%'*04D??@HJFGJGJJGAAA?BBBCJGJJJGFIHJJHHHEJGDGCBCDJJJFJDJJJHIIFEHB,++,?889:?==?<:::=?=>?CJEGHIDGJJHJIJJJJJIHGJJFFJHJIHGFFHJJ9999==GDJJJFJJHIJJJJJGBACGJFHJJE86456751.-.3:3334BGFFA@AAIJJGJJJJIEFHJGIJCFCGJJJHJDCEFHJJIDJDFIFIFFGJFFDEFFJDCDB@BJHCDDIFHIJJJEIJDGFJFCG@IJJJEHFIJJJGFHJJJHHJ=:;;:?/.,',003534534+++-.--./0;;;:9:B@<>BDJJJIGFIIIFJGDEBB?2*'&%
@Stanford_s2n_3_T7_No_Sap1_3_8_10_23_Linear_5000_678
GCTGTCGCCGCAAAGGAGACATTCGATAACGTCCGTTGTCATTAATCCTGAGGCAGACTCTTCAGGGCTTACAGCGATTCCTAGCGAAACGCTTCGTGCCTTCGATCCACGATTGCGATTCGGTGTCTCGTTGTAAGCATGAAGGCGAGACAATGCGTGTATACTTAAGGAGGTATAAGTTATGGGTAAGAAAGTTAAGAAGGCCGTGAAGAAAGTCACAAGTCCGTTAAGAAAGTCGTTAAGGAAGGGGCTCGTCCGGTTAAACAGGTTGCTGGCGGTCTAGCTGGTCTGGCTGGTGGTACTGGTGAAGCACAGATGGTGAAAGTGCACGGCACCCACAGATTGTTGACGTACCTGAGAAAGAGGTTTCCACTGAGGACGAAGCACAGACAGAAAGCGGACGCAAGAAAGCTCGTGCTGGCGGTAAGAAATCCTTGAGTGTAGCCCGTAGCTCCGGTGGCGGTATCAACATTTAATCAGGAGGTTATCGTGGAAGACTGCATTGAATGGACCGGAGGTGTCAACTCTAAGGGTTATGGTCGTAAGTGGGTTAATGGTAAACTTGTGACTCCACATAGGCACATCTATGAGGAGACATATGGTCCAGTTCCAACAGGAATTGTGGTGATGCATATCTGCGATAACCCTAGGTGCTATAACATAAAGCACCTTACGCTTGGAACTCCAAAGGATAATTCAGGACATGGTTTCAAAGGTAGACAGGCTAAAGGAGAGGAACTAAGCAAGAAACTTACAGAGTCAGACGTTCTCGTATACGCTCA
+
+''()%$&'&'')=ACA@?>>A='&')')..3352449><@?AGHFJGF?;;DB6668>71,(&'(3<???BGIJHFJJEHCHGDFCGFJ;:2&$$$$&))0&$##$%)07777>A2211&&&'.)''((,-;BA@@A@A=?BCJJHFJFJJHJHIIJJGJJEC73'67@FIJDGHHCAACCJ999G@;;=<863/*)*3657@B?@BCFIB=<<;=/.'%%&&&1112;=AEJHJECCB@997BBCBGFEFF?A@AB?:;0,,/;;==HEFCEGFIJEEJFEHF88::;;;HGJHGCED?>=>@FGEA?<::85585..0,,)+)'(%%&&''(('&'0/0<;:@AAAC?@9899:99:;=BDJGEIEGJ@JJFGJJJEB@@CFFHA>>:::@CDEHJHFB???>DHFIJJJHHDJJJJFJEHJJDDBCGFIJJGEBCBHJJEHJHHJJHJJHJHJGGGFJGJJFHDEHJJIJJHGIHJIJGEJJFECACCDHJECABHGJGFFJJJHEBD?;FAHHGJFC:667=<:=DHGJJEFFDJEDDDJJGJJJEIEHGGFDCCF????D@A8888HFEGFDGGJ:7778::223;;ECD??9878<<@<?6655<:5??@?FDDCFA?;GFIJHJJGJJFJHJGJGJJJJFCEEEFGHFE0002=44>>DCG@@J?J<<<<DJFJDFJGCIEJJEJ*))*)&$$&(+-,,,,+)'()+710/199:AACB?GJHEIFDBCGACCCFHFCDJEE>9999EEDCDFCBBI?>><?42346((').('
@Stanford_s2n_3_T7_No_Sap1_3_8_10_23_Linear_5000_679
TATGGAGGCTACTCATGAACGAAAGACACTTAACAGGTGCTGCTTCTGAAATGCTAGTAGCCTACAAATTTACCAAAGCTGGGTACACTGTCTATTACCCTATGCTGACTCAGAGTAAAGAGGACTTCGTTGTGTCAGGATAGTAAGTGCGTAAGGTTCAGGTTAAAACAGCCACAACGGTTCAAACCAACACAGGAGATGCCAAGCAGGTTAGGCTAGGTGGATGCGGTAGGTCCAATCTAAAGATGGAACAACGTTAGGATATCATAGATGTGCTTATTTTCACATGGGACGAAGTAAAAGGTAAGACATCCATGTGTGTCGGCAAGAGAAACAAAGGCATAAAACTATAGGAGAAATTATTATGGCTATGACAAAGAAATTTAAAGTGTCCTTCGACGTTACCGCAAAGATGTCGTCTGACGTCAGGCAATCTTAGAGAAAGATATGCTGCATCTATGTAAGCAGGTGGGCTCAGGTGCGATTGTCCCCAATGGTAAACAGAAGGAAATGATTGTCCAGTTCCTGACACACGGTATCGAAGGATTGATGACGTACGTTGCATACGTACATCATTTCGTGAGGCCATTAAGGACATGCACGAAGAGTACTGCAGATAAGAACTATTTCAAACAATCTCCTGCAACAGTACGGGAGGTGTTCTGATGTCTGACTACCTGAAAGTGCTGCAAGCGATCAAAAGTTGTAAGAGTTTCCAGTCCAACTATGTACGGAATGCGAGCCTCGTAGCGGAGGCCGCTTCCCGTGGTCACGTCGTGCCTGACTACTAGTGGACGTAACGGTGGCGCTTGGGAAATCACTGCTTCCGGTACTCGCTTTCTGAAACGAATCAGAAAGTATAATGTCTCGTGACCTTGTGACTATTCCACGCGATGTGTGGAACGATATACAGGGCTACATCGACTCTCTGGAACGTGAGAACGATAGCCTTAAGAATCAACTAATGGAAGCTGACAAATCATAGCGGAATTAAGGAGAAACTTAATGGCACTTCTTGACCTTAAACAATTCTATGAGTTACGTGAAGGCTGCGACGACAAGGGTATCCTTGTGATGGACGGCGACTGGCTGGTCTTCCAAGCTATGAGTGCTGCTCAGTTTGATGCCTCTTGGGAGGAAGAGATTGGCACCGATGCTGTGACCACGCTAAGGCCCGTCAGATTCTTGAGGATTCCATTAAGTCCTTCAGACCCGTTAAGAAGGCTTGGGCAGGTGCTCCAATTGTCCTTGCGTTCACCGATAGTGTTAACTGGCGTAAGGACTGGTTGACCCGAACTATAAGGCTAACCGTAAGGCCGTGAAGAAACCTGTAGGGTACTTTGAGTTCCTTGATGCTCTCTTTGAGCGCGAAGAGTATATTCATCCGTAGAGCCTATGCTTGAGGGTGATGACGTTATGGGATTATTGCTTCCAATCCGTCTGCCTCTTCGGTGCTCGTAAGGCTGTAATCATCTCTTGCGATAAGGACTTTAAGACCATCCCTAACTGTGACTTCCTGTGGTGTACCACTCGTAACATCCTGACTCGACCCGAAGAGTCCGCTGACTGGTGGCACCTCTTCCAGACCATCAAGGGTGACATCACTGATGGTTACTCAGGGATTGCTGGATGAGGTGATGCCGCCGAGGACTTCTTGAATAACCCGTTCATAACCGAGCCTAAAACGTCTGTGCTTAAGTCCGGTAAGAACAAAGGCCAAGAGGTTACTAAATGGGTTAAACGCGACCCTGAGCCTCATGAGACGCTTTGGGACTGCATTAAGTCCATTGGCGCGAAGGCTGGTATGACCGAAGAGGATATTATCAAGCAGGGCCAAATGGCTCGAATCCTACGGTTCAACGAGTACAACTTTATTGACAAGGAGATTTACCTGTGGAGACCGTAGCGTATATTGGTCTGGGTCTTTGTGTTCTCGGAGTGTGCCTCATTTCGTGGGGCCTTTGGGACTTAGCCAGAATAATCAAGTCGTTACACGACACTAAGTGATAAACTCAAGGTCCCTAAATTAATACGACTCACTATAGGGAGATAGGCCATTACGATTATTACTTTAAGATTTAACTCTAAGAGGAATCTTTATTATGTTAACACCTATTAACCAATTACTTAAGAACCCTAACGATATTCCAGATGTACCTCGTGCAACCGCTGAGTATCTACAGGTAAACTCATATTGCGTACCTCGAAGCGTCTGGTCATATAGGACTTATGCGTGCTAATGGTTGTAGTGGCCCACATCTAGGGTTTCATTCAGGGCCTACAGTATGCCTCTAACGTCATTGACGAGATTGAGTTACGCAAGGAACGACTTAGAGATGATGGGAGGATTGACACTATGTGTTTCTCACCGAAAATTAAAACTCCGAAGATGGATACCAATCAGATTCGAGCCGTTGAGCCAGCGCCTCTGACCCAGAGATTTTAAGCGTGGAGTTCGGTGGGTCTTCTGATGGATCCGAGGGCACCGAAGTGTCTGGACGCAAAGGCCTCAAGGTCGAACGTGATGATTCCGTAGCGAAGTCTAAAGCCAGCACAAGCCGCTCGTATGAAATCTTCCATCCGTAGAGTCCGCGACTGAAGGTCAAGAAGTGATGTCTGAC
+
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
@Stanford_s2n_3_T7_No_Sap1_3_8_10_23_Linear_5000_680
CCTTCCACACATGGGAACTCAGACATCACTTCTTACCTCCAAATGCGGACTTACGGATGGAAGATTTCATACGAGCGGAGCCATTGCCGCTGGCTTTAGACTTCGCTACGGAATCATCACGTTCGACCTTGAGGCCTTTGCATCCAGACACTTCGGTGCCCTCGGTATCCGTCTCATAGAAGACCCACCGAACTCCACGCTTGACACTTCTTCGGGTCAGAGGCGCTGGCTCAACGGCTCGAATCTGATTGGTATCCATCTTCGGAGTTTTAATTTTCGGTGAGAAACACATAGTGTCAATCCTCCCCATCATCTCTTAGTTGTTCCTTGCGTAACTCAATCTCGTCAATGACGTTAGAGGCATACTGTAGGCCCTGAATGAAACCCAAGATGTGGGCCTCACTACAACCATTAGCACGCATAAGTCCTATATGACCAGACGCTTCGAGGTACGCATAGTTGAATCGAACCTGTAGATACTCAGCGGTTGCACGAGGTACATCTGGAATATCGTTAGGGTTCTTAAGTAATTGGTTAATAGGTGTTAACATAATAAAGATTCCTCTTAGAGTTAAATCTTAAAGTAATAATCGTAAAGGCGCCTATCTCCCTATAGTGAGTCGTATTAATTTAGGGACCTTGAGTTTATCACTTAGTGTCGTGTAACGACTTGATTATTCTGGCTAAGTCCCAAAGGCCCCACGAAATGAGGCACACTCCGAGAACACAAAGACCCAGACCAATATACGCTACGGTCTCCACAGGTAAATCTCCTTGTCAATAAAGTTGTACTCGTTGAACCGTAGGATTCGAGCCATTTGGCCCTGCTTGATAATATCCTCTTCGGTCATACCAGCCTTCGCGCCAATGGACTTAATGCAGTCCCAAAGCGTCTCATGAGGCTCGGGTCGCGTTTAACCCATTTAGTAACCTCTTGGCCTTTGTTTCTACCGGACTTAAGCACGGACGTTTTAGGCTCGGTTATGAACGGGTTATTCAAGAAGTCCTCGGCGGTATCACCCCATCCAGCAATCCCTGAGTAACCATCAGTGATGTCACCCTTGATGGTCTGGAAGAGGTGCCACCAGTGAGCGGACTCTTCGGTCTGAGTCAGGATGTTACCAGTGGTACACCACAGGAAGTCACAGTTAGGGATGGTCTTAAAGTCCTTATCGCAAGAGATGATTACAGCCTTACGAGCACCGAAGGCAGACGGATTGGAAGCAATCGCTCCATAACGTCATCACCCTCAAGCATAGGCTCACGGATGCAATAGAACTCTTCGCGCTCAAAGAGAGCATCAAGGAACTCAAAGTACCCTACAGGTTTCTTCACGGCCTTACGGTTAGCCTTATAGTTCGGGTCAACCAGTTCTTTACGCCAGTTAACACTATCGGTGAACGCAAGGACAATTGGAGCACCTCCCCAAGCCTTCTTACGGGTCTCGTCAGGACTTAATGGAATCCTCAAGAATCTGACGGGCCTTAGCGTGGTCACAGCATCGGTGCCAAATCTCTTCCTCCCAAGAGGCATCAAACTCAGCAGCACTCATAGCTGAGGAAGACCAGCCAGTCGCCGTCCATCACAAGGATACCCTTGTCGTCGCAGCCTTCACGTAACTCATGGAGTAAGGTCAAGAAGTGCCATTAAGTTTCTCCTCTAGTTCCGCTACGTATTCGTCAGCTTCCATTAGTTGATTCCTTAAGGCTATCGTTCTCACGTTCCAGAGAGTCGATGTAGCCCTGTATATCGTTCCACACATCGCGTGGAATAGTCACAAGGTCACGAGACATTAGACACATTCCTCCCATTCGTTTCAGAAAGCGAGTACCGGAAGCAGTGATTTCCCAAGCGCCACCGTTACGTCCACTAGTAGTCAGGCACGAGATGTGACCACGGGAAGCGGCCTCCGCTACGAGGCTCGCATTGTTCCGTACATAGTTGGACTGGAAAGTCTTAGGGCAACTTTTGATTGCTTGCAGCACTTTCAGGTAGTCAGACATCAGAACACCTCCCGTACTGTTGCAGGAGATTGTTTGAAAGAGTCCTTATCTGCATACTCTTCGTGCATGTCCTTAATGGCCTCACGAAATGATGTACGTACTACGAATGTCATCAATCCCTCCCATACCGTGTGTCAGGAACTGGACAATCATTTCCTTCTGTTTACCATTGGGGACAATCGCACCTGAGCCGACCTGCTTACATAGATGCAGCATATCTTTCTCTAAGATTGCCTGAACGTCAGACGACATCTTTGCGGTAACGTCGAAGGACACTTTAAATTTCTTTGTCATAGCCATAATAATTTCTCCTATAGTTTTATGCCTTTGTTTCTCTTGCCGACACACATGGATGTCTTACCTTTTACTTCGTCCATGTGAAAATAAGCACATCTTCGTCAACCACAACCGCAAGAATGTCAAAGTCTCCATCCTTATATTCGGACCTACCGCATCCACCTAGCCTAACCTGCTTGGCATCTCCTGTGTTGGTTTGAACCGTTGTGGCTGTTTTAACCTGAACCTTATAAATTTACCATCCTTACATACAACCAAGTCCTCTTTACTCTGAGCCAGCATAAGGTAATAGACAGTGTACCCAGCTTTGGTAAATTTGTAGGCTACTAGCATTTCAGAAGCAGCACCTGTTAAGTGTCTTTCGTTAA
+
**+/(*,,*)&&&$%$')(((/1123788898:::BJHJJJFGJJJJHGEIJJJ=<;<=;<?BAACFBABA@BDEIHJIIJIIIHJIHIGGJJJHDE877<;823>GGJHHJJEJHJDFJCC@><<:<?;/?DEBIJJ00.*)()*+,++223?AFIEJJJJIJJIJJHIJIJJC99'&'.07&&&<GGEBECFIFIJDDCFIHJJJJJEA4*(**DJJGHJGJJJJIJGJEEHEJJIHF<<?>@B,,,,2244FHGHJFHFCDHJFJHJJJJEJJJ<556FJJJJIHJJGIEEEEJB?A@CJJJCEDDFJJGJGJIJFJJJHDCEDEG@C:<33BGBCIJHGGGJJJJEJJJIGGJJJJJJJJJJJHFEHJJJIHJFJJJGHJJHJGJJJGJJJGHHJDCDHH@=548<?HFFHJJGGFHEJ<;;;FJIGJHEEDBCFJJBB?><>AFIGJIJHHJGJJJJGJHJJFJIGJGJEEIEEGJ:::;JJJGJHJFDDDFIGFFICC@AFIJJE5444.88:=FACC<<CEFIGGJJJIIHJHFFJGJJJJFJEFG>FFFFHA@77888-)0;:;EBGJHBBA?@AFHJJJJGJFDEEEJJEH***,?>??GDHIBCHHJGDGDGFGJIJJJJJJJFGJJFJJJJHJJJGJGJJJHJCBAADCGDGIHFJDDDDJJFFJJJJCCEJJJDJDJHGJJJIJHJJJJJFHFHJJIAA??@@JCJ:9:;@@BA?F<:<<;32107333DGJJJJEFFJHHJIIIJJJIJDFIDJEFD5555;C>GAA@AHEIFGJGJIGFGJJJIJJJJJE<<;>>E9888DFJJIJJJIE?B>?E;88:DIDGGDFJJGIGFCDIGHHFEHFDHFIFCDDEIJFGJJHFCECFGGGFIJGJFFJJJJHGCEDIJGIFGCFA000=A??>=:BDJDGFCFJFJIJFHJEJA@?>BBBBI:720-)-,,30333:7100,,,,,121127=8775665<=A?>****====IC;:89;9;BCDEIJHHJGAB@@JH@AABFFJDFCFJBCBBHBC44446CGIFJFEDEJFDH>>=>EAJJABJHJJJJJFJJHFJGJHJDCCBAJB((((B<;;;;?B877.?=>@FHFIJJJGIHJGIJIGFHFJEDBDGDHEIEEAA@AGJ=<<;7BCBJJIEJEEDDHFEJJJGJCEEEFIHFFJFGJDFFFJHJGJEJJD?>>?JJDACD@4440042233555;CAA000)''&&'&-6:;>?AACFDGJFGE@@?@DD??>@JHGE??>AJFFEIEAACAD<;B88?A@CGJJIJDJJCCHCFFDFHJFGEDCFJDCAAB7989CFFEHGGJGJJJ?>>@CFCD????@>??AE>B=:8888>>AECBBJJDBDBCJJGEEAHEFABBAIEBCCBA@??AIC@???@FDDD:::;<88;98777)))669878:7353+4566D;;@<<**)(**-,)*<ABBBCBABEFHGIEDEFBA>///=D@F?@A@ABDDJ@??;<332-.//=<7866,,+-+)*&'-.(9?@AEFDBAA@HGFEGDCFGDDCCB?A2/.0'&*++038;;>@@<<==BBADAABBEBCBBEAADF<;;;AEC@@@@@@AC==??CFD@A@>:::<B88((&()''*+-+,-/111357=@ADB@@??@BBB@@@A???BBBAA===;<<>C@::::??@@BEC?><<<=??@ABJJJ@DBGEJJJJFGHJHJHJGJJAJBJIJJJJJJEHFGGJGJIJJJFJJFGJHFFHEJJJJJJJGJIJJJJFJIJD====DHJJHHGJEGJ9880...-J-,+'*&475/HJ6666I9989AHIJEDFJJHIGEJHJJGJIJFEJJJJIHJHJFJHGJFGEJJHHJDC:;75444=GJJFIHCEEDDEFJIJJJJGJHJEJJJHJJGJJGGJJJJJIEIJJJHJJGJHCHEBC@@DFJJGIJIJJJJADDDBCD?AD/))8:===<>CJFEABCB..--245DCJGFJJEJJJFFJB>=;88:=::<>AJFHFGCECEFGJJJJEEFHFFJHJJJFC9188JJHJJJHJJHJFJJJJJHGJJGJIJJJJJIJJHJCB9=?4444=4..00002>==>HJCDDFFEEJJJJEJJJJF;887;<*1**0(A::93447JJ656?@J@CJJIJ>>>>GFGJJJEFIIFDFJEJHHHJFJFJHHHHJHJJBBDD??>?B><=>EBD?9766998=EJGJJEHDCBBBDC>>>:BBFEDFJJJJIDJJJJ:888BBEGFJHEFHHJGEFHEEDCDDIEHJJJJGEEG,,,(A9<<;B<>7()ABJJJJJJJJJJJJJJGJHJJ>>>>JJJIIJJJJJDG<JGJJAC@JDEEFGJJJCDJIJJFJJGGJJIDHJJJIDE>;;2.'JHJJIGFDBB@CAA@AEJJJHFCGGIJHJJJGIJDFFEJJJFEHIHJJJJJJJFDJFJHGFJIJCCEJJDAABEIDGDEBD?JCA??DIJIJJGGHFGJFHJJJJJJJGJJJJFIJJJJHFJGEAAACJJJGJJGJIJFJEJDJJBBABD7(((6;==8:99==A>C=>FDCDDFBBBB@BCGEEBFE<?B>@;;:99+**((&&))/678????AAB>>=<AA@FHGGEDDFHIIFJFHDCABA?@98++8689:;@DDEDBDDJ???@HJHBDBBGFGEEE51.-('
@Stanford_s2n_3_T7_No_Sap1_3_8_10_23_Linear_5000_681
CTCAGGGTCATCTACACGTACTCCTTCAGTACCTCATCGTCCACCACAGGAGCACCCTTATCGGTGTACTTGGTCGGGAACCACCCAGCCTCTTGGAGTTTCTTCTGAATGTGGTCACGAGACGAAGGGTCAAACACAACATGTTCAACTGGGGTGTAAGACCTAGGTAACGTACTCGCGGGTATCAAGTTCGCAAGGCTCACGGCCTTCTCGCTGTGCCTTGTTCTTCAGGCTTCTTAAAGATACCACCAACTTTAGGTGTCTTAATGCGAGGGTATTTAGGTAGTGGCTTACCTGTTCGCGGATGGCAGAACATTTGAGTGCCACCTTTTAGGCTGATACCACGAGCCGAACGTTTCGGTCAATTTACGGAGCAACTCAGAGCGGCGAGCAGCTAACTCTACGTACAACTCTTCGATTGCTTTTGTGTCAAACGGGAACCCGTTGCGCTCTTGTTTAGCGAGCAGCCATGCAGCACGATGTTCAATGTCAACGGCCTCAAGGGATTCTGACCAGAACGTAGTGTATCCTACGTCCGTAAAGTCAATCTCAGGAGGGAAGTAATGTTTGTCAGAGAGTAGCTTCTCAAGGAGAGCTTTAGTTACCACAACGTCCTGAACGTTATAGTCCATCATCTCTTCGTTGAAGTTCCACCACTCCATTCCGTCAACGTATTCTTTCACC
+
=<51./1<7554877,,-///*)/0,&&223DFGJCEA@CDFEJJJFJDEJJJJJICJJFIHIEGJJIFD;0//,++*++'0)8574?<<?AA=79<<;>>8B@9?..:<>>>?GHJJDFDBD>AA?IIC))));DDA>>FDABC:AAAC111B@@?CE?=<32*((*.00..))))*<<AEHIJHJJEFA??BEFGEJGGHJGGFJJJFJJJJJJJIFHJJJHEFB@4345CHDCHDDCGJGJCCFGJHJFGJJ@<<<FJJJGJGJJJFGGEIIJJGHJFIEJJHIJFFFJIFJJHJJJJJGJIJJJHGDB=9,+(&%%&')****02532-,,*.++,((*(+--1298AACCBCDEDGCG<::;HE@::9??@DGIB@ACJJBCBDIJFJJJIIJGJJHJJJJJJIHIJJFJG>=9:;;EJIJJJJJJ8888>>>?A:;=<=JEGFFJIJGJIJJGIGHJJJ<;;=@D+++,AEJGJEFJJJJHJGEF???7778ABBFEFHFJ=;?<<EHGIJJJFGEGJGHIHGJJJJJJCJ>JHIJJEGHIJGJJHGJJIJGGFEHGJJJIFFDIJJFJJJJJJJJHIFHBCFJJHIJJ@=>J?@@?@HJHFJIGGJFFFJJGHJFDDFJGFEJCJFGJCECJ>7788BEJFFGEJ;DIDJFJJHJGJJGGEAB@BE:9:7884121+
@Stanford_s2n_3_T7_No_Sap1_3_8_10_23_Linear_5000_682
TCAGATTAAATGTTGATACCGCCAGCCGGAGCTACGGGCTACACTCAAGGATTTCTTCTACCGCCAGCACGAGCTTTCTTGCGTCCCGCTTTCTGTCTGTGCTTCGTCCTCAGTGGAAACCTCTTTCTCAGGTACGTCAACAATCTGTGCGGCAGCTTGTGGTACTTCCACCATATATATCACCAGTACCACCAGCCAGACCAGCTAGACCGCCAGCAACCTGTTTAACCGGACGAGCCCCTTCCTTAACGACTTTCTTAACGGACTTGGTGACTTTCTTCACGGCCTTCTTAACTTTCTTACCCATAACTTATACCTCCTTAAAGTATACACGCATTGTCTCGCCTTCATGCTTACAACGAGACACCCAATCGCAATCGTGGAGTTCCGCAAGGTACTTAAAGCGTTTCGCTAGGAATCGCTGTAAGCCCTTAGAGTCTGCCTCAGGATTAATGACAACGGACGTTACATCCAGAATGTCTCCCTTGTGGTGAATGTCACAGCTTACGCACCACGCGAAGTACGCTACATGTTTTCCGGTAGAGTCCAGGAATCTTACTCTTCACGGCAACCAGACATGTCCATCACTTCGTCTACGTAGAGGCTGTAGCCCACAAAGTGTCCTTCGAATCCTTTAGGCAACCCAAGGTGTTCCACAGTCCACCGGATTGCACGGAAGCGACTCTTAGCCTCCACACATGTGAACTCAGACATCACTTCTTACCTCCAAATGCGGACTTACGGATGGAAGATTTCATCAGCGGAGCCATTGCCGCTGGCTTTAGACTTCGCTACGGAATCATCACGTTCGACCTTGAGGCCTTTGCGTCCAGACACTTCGGTGCCCTCGGTATCCGTCTCATCAGAAGACCCACCGAACTCCACGCTTGACACTTCTTGGGTCAGAGGCGCTGGCTCAACGGCTCGAATCTGATTGGTATCCATCTTCGGAGTTTTAATTTTCAGTCGAACACATAGTGTCAATCCTCCCCATCATCTCTTAGTTGTTCCTTGCGTAACTCAATCTCGTCAATGACGTTAGAGGCATACTGTAGGCCCTGAATGAACCCAAGATGTGGGCCTCACTACAACCATTAGCACATAAGTCCTATATGACCAGACGCTTGAGGTACGCATAGTTGAATCGAACCTGTAGATACTCAGCGGTTGCACGGTACATCTGGAATATCGTTAGGGTTCTTAAGTAATTGGTTAATAGGTGTTAACATAATAAAGATTCCTCTTAGAGTTAAATCTTAAAGTAATAATCGTAAAGGCCCCTATCTCCCTATAGTGAGTCGTATTAATTTAGGGACCTTGAGTTTATCACTTAGTGTCGTGTAACGACTTGATTATTCTGGCTAAGTCCCAAAGGCCCCACGAAATGAGGCACACTCCGAGAACACAAAGACCCAGACCAATATACGCTACGGTCTCCACAGGTAAATCTCCTTGTCAATAAAGTTGTACTCGTTGAACCGTAGGATTCGAGCCATTTGGCCCTGCTTGATAATATCCTCTTCGGTCATACCAGCCTTCGCGCCAATGGACTTAATGCAGTCCCAAAGCGTCTCATGAGGCTCAGGGTCGCGTTTAACCCATTTAGTAACCTCTTGGCCTTTGTTCTTACCGGACTTAAGCACAGACGTTTTAGGCTCGGTTATGAACGGGTTATTCAAGAAGTCCTCGGCGGTATCACCCCATCCAGCAATCCCTGAGTAACCATCAGTGATGTCACCTTTGATGGTCTGGAAGAGGTGCCACAGTCAGCGGACTCTTCGGGTCTGAGTCAGGATGTTACCAGTGGTACACCACAGGAAGTCACAGTTAGGGATGGTCTTAAAGTCCTTATCGCAAGAGATGATTACAGCCTTACGAGCACCGAAGGCAGACGGATTGGAAGCAATAACTCCCATAACGTCATCACCCTCAAGCATAGGCTCACGGATGCAATAGAACTCTTCGCGCTAAGAGAGCATCAAGGAACTCAAAGTACCCTACAGGTTTCTTCACGGCCTTACGGTTAGCCTTATAGTTCGGGTCAACCAGTTCTTTACGCCAGTTAACACTATCGGTGAACGCAAGGACAATTGGAGCACCTGCCCAAGCCTTCTTACGGGTCTCGTAGGACTTAATGGAATCCTCAAGAATCTGACGGGCCTTAGCGTGGTCACAGCATCGGTGCCAAATCTCTTCCTCCCAAGAGGCATCAAACTCAGCAGCACTCATAGCTTGGAAGACCAGCCAGTCGCCGTCCATCACAAGGATACCCTTGTCGTCGCAGCCTTCACGTAACTCATAGAATTGTTTAAGGTCAAGAAGTGCCATTAAGTTTCTCCTCTAGTTCCGCTACGTATTCGTCAGCTTCCATTAGTTGATTCTTAAGGCTATCGTTCTCACGTTCCAGAGAGTCGATGTAGCCCTGTATATCGTTCCACACATCGCGTGGAATAGTCACAAGGTAACGAGACATTCAG
+
)%%$$$%%%&7=<72231//+,,,,&&'BCCHFA???FFJJJJJEFFDJFJGJHGDB99-1;;JJJJGHEDEFJHJJJJJ>><<></(9;=;8@B>@@DGHJGHF?@?AF,+++2?2CACBCDDJGJHIJJJJJJJJCDDE?@@AJJJGIGJGJJJJJJF?>>><997;./...)),1))'(487774443896:9;;HIFJIJJGEDIJJJJGJJE6557JGHJE=JFDDDEDJJGGJIJGJJGE>;=GJIJJJJIJJJGJIHIIJJHJIJJHEJ5/@>;?JHGIJJHJGJCGJEDE@>?8JJJEJJGFJJFHFIJJHJJJHJJJJJJDHIJFJJGJJJJHHJGIIJGJJHHJJHH>=>@HEJJHJJFGJJJDHEJF@<;:878<:8<:DDFHJJ;7556:HHIIEGFA9899:66554789CCB???FBA>8:==>DEFHFDGGJJFJJJHJIEIEDJDEFJJHIJHJJJJGJIJHIJJJJJ?IIBIIJJ??>?IIJJJJJHIFEJIDJJIHHJJJGJJJJFIEJJJJJHJJJFFE6GFJEHJE62-;/++,*((()//0857EIJEHHGIJIJJFGJJJGJHGJJJJJJJIJGJIIDFDDEEJGJJEJGJ;9***,/)(()**()29>;;:<;)((((:8=;=>BBJJJGFG<GBEJFJFJHJJHFIHJIFEGEEFJ766644435668ECJJEJCAJFDEEBDB5555458++++,*+)(*-21118<CDFBC;888<EJCHE??<;98:<<-,(&&(/1:@@CJJJ=>=>JJJJJHJJIFDFJJF;;;;?3.***+9<=9888?>JJJFJJC=D<78>@865)))*@BGC<;;=CCJJJFHJIJJJJGJGJJJIJJIFJJEJJFIGJJHJJCCEFJHJIJJJJJDBBHJJHDJJ8EJEIJJJJJJIGIA@A@2223FJEJFACDBDJJJJJFFIHJJGJHJIJIEIJJJIJJJJJJJJ*&%&%'&'&-1--./01700::AIJ;<9;;GJFJJJJJGFFGJJFIHE<C>DBFHJJJJJJJGJJJHJGJHJGJJGIJJJDJGJJJEEEFCDGFFGJ@=><'''&,,,-......6>BD@@?FHJJHJDJ44432322-+==>CGIGJDB>AABJFFJIGEIB---=77765:AB@AA@AA>1-,,2;B663355/,*))55..../.++,+/;BDEGJEFGJJJHJDGJJHJJJJJJJJJIJJJGHHJJJJIGJJJJJJJJJJJIJJJJJJJIGJHJHEC:/0HJGJGJJEJIIFJFJJJJHHJIDGCDGJJIIJFJJJHJJJJJJGJJIGJJGIGJJJJJGJJJJC9::JJJJJ7777EJJJJJJJFDJJJJJJJJIJJJCHCCJJIJJJJJHIIFJHGJJJIJJJJJJJJJJJJJI@?E>...02.0155..7;DGJFHJJIJHHIJJIEEJGGJFJJIFFGEE@533331155CCJEJEDGEJJIFC9CB>===BB@BC?@@=>5446////E<J@??DJJJJJJJJJJJJJJGJJJJHIJJJJJJGJJJHFJJD@JJDJEJFJ?<@78E80../:EFJJFJJ@@??GJJHJJIJJFCJJJJJC;98:H@?@@GJEJJJJJJCDEFIFHJJ@A@AIFHJHHGDIJJI?<<JDEGIGGJFFJ?EDCFECGB><>>9966BCA?@FGJIIHIIHIFGCBBBCDGFEJJHEGB@:89964.+++256?CEBD>6656E@B=??IJFFFEFJHCCCFJJHHGJJ@??>@@8650/.)0+&0:FCDAACCGJGFJIFJA?<=99:9::9:9::>322022/*55&%%%)*()*..+,**-))()+-3434>>D>>JIJJJJJGHJJJFJEJJGFIJJGH<JGJIJJJJGJJJGHFJJJJJJHJJJJEHEEJJGGHJGJJEJGIIJIFJHEB....8>AAJFHIIHDDBC11JDJJFEJJIIJJJJJJJJHFHG99////8DHCEEIJJJJJIGEEEJGHJJHJJJDC('&'(*0&&+10(((9989>@@DHFJJJEBIJ====EC@::;@JJHHIHJJJJGIIEJJHJIFE@?>A----=GGEFJJJHJJIJJIJFIIGJGHJJFAABBJ?>=>G?>8,,+,>@DF7667GGFGHIDHIFFF>>DGIGEICA@;DJJJJJJJJJCECGFJDBAJJFJJEJJJJIHHJJJIJJJJ@@BFJDJIGJJJDJDJHFJCDCBBCEEIFI;EDHHJJFJHIEACFEGFGJIJJGF>>??JGJHJHHIJIJIJJGDDJI@@BEIFDEFFC>=<=BDIGFFJJJJJHJJJIJGJGDHFJGCGCBABED>=;<JFABD@@A@JJDEEEDFFHJJIJJJJGJGIJIEFIHJIJJIJIA8216,,9..0//***+.3//?@A?@@DJDAABBJIEGEJFGJDJIJHHFHGJFEJEHEEHEDBCDDJHHJGJ?=B;IIIJJJJGIGFJCDHCJEJDIGJJ==<=EGJGJJJJGFDEGJGFJJGCHD2224865)()(1000(''%$#
@Stanford_s2n_3_T7_No_Sap1_3_8_10_23_Linear_5000_683
TCCGGGTGTACGTTCTCCTTATGGAGAGCAGTGTCGCGCTGCTTTTGGCGCTGAGCACCATTTGGATGGGATAACTGGTAAGCCTTGGGTTCAGGCTGGCATCGACGCATCCGGTTTTGAGCTACGCTGCTTGGCTCACTTCATGGCTCGCTTTGAATAACGGCGAGTACGCTCACGAGATTCTTAACGGCGACATCCACGCTCAAGAACCAGATAGCTGCTGAACTACCTGCGATAACGCTGACGTTCATCTATGGGTTCCTCTATGGTGCTGGTGATGAGAAGATTGGACAGATTGTTGGTGCTGGTAGAGGGGCGGGGGTAAGGAACTCAAGAAGAAATTCCTCGAGAACACCCCCGCGATTGCAGCACTCCGCGAGTCTATCCAACAGACACTTGTCGAGTCCTCTCAATGGGTAGCTGGTGAGCAACAAGTCAAGTGGAAACGCCGCTGGATTAAAGGTCTGGATGGTCGTAAGGTACACGTTCGTAGTCCTCACGCTGCCTTGAATACCCTACTGCAATCTGCTGGTGCTCTCATCTGCAAACTGTGGATTATCAAGACCGAAGAGATGCTCGTAGAGAAAGGCTTGAAGCATGGCTGGGATGGGGACTTTGCGTACATGGCATGGGTACATGATGAAATCCAAGTAGGCTGCCGTACCGAAGAGATTGCTCAGGTGGTCATTGAGACCGCACAAGAAGCGATGCGCTGGGTTGGAGACCACTGGAACTTCCGGTGTCTTTGGATACCGAAGGTAAGATGGGTCCTAATTGGGCGATTTGCCACTGATACAGGAGGCTACTCATGAACGAAAGACACTTAACAGGTGCTGCTTCTGAAATGCTAGTAGCCTACAAATTTACCAAAGCTGGGTACACTGTCTATTACCCTATGCTGACTCAGAGTAAAGAGGACTTGGTTGTATGTAAGGATGGTAAATTTAGTAAGGTTCAGGTTAAAACAGCCACAACGGTTCGAACCAACACAGGAGATGCCAAGCAGGTTAGGCTAGGTGGATGCGGTAGGTCCGAATATAAGGATGGAACTTTGACATTCTTGCGGTTGTGGTTGACGAAGATGTGCTTATTTTCACATGGGACGAAGTAAAAGGTAAGACATCCATGTGTGTCGGCAAGAGAAACAAAGGCATCAACTATAGGAGAAATTATTATGGCTATGACAAAGAAATTTAAAGTGTCCTTCGACGTTACCGCAAAGATGTCGTCTGACGTTCAGGCAATCTTAGAGAAAGATATGCTGCATCTATGTAAGCAGGTCGGCTCAGGTGCGATTGTCCCCAATGGTAAACAGAAGGAAATGATTGTCCAGTTCCTGACACACGGTATGGAAGGATTGATGACATTCGTAGTACGTACATCATTTCGTGAGGCCATTAAGGACATGCACGAAGAGTATGCAGATAAGGACTCTTTCAAACAATCTCCTGCAACAGTACGGGAGGTGTTCTGATGTGTGACCTGAAAGTGCTGCAAGCAATCAAAAGTTGCCCTAAGACTTTCCAGTCCAACTATGTACGGAACAATGCGAGCCTCGTAGCGGAGGCCACTTCCGTGGTCACATCTCGTGCCTGACTACTAGTGGACGTAACGGTGGCGCTTCGGGAAATCACTGCTTCCGGTACTCGCTTTCTGAAACGAATGGGAGGATGTGTCTAATGTCTCGTGACCTTGTGACTATTCCACGCGATGTGTGGAACGATATACAGGGCTACATCGACTCTCTGGAACGTGAGAACGATAGCCTTTAAGAATCAACTAATGGAAGCTGACGAATACGTAGCGGAACTAGAGGAGAAACTTAATGGCACTTCTTGACCTTAAACAATTCTATGAGTTACGTGAAGGCTGCGACGACAAGGGTATCCTTGTGATGGACGGCGACTGGCTGGTCTTCCAAGCTATGAGTGCTGCTGGTTTGATGCCTCTTGGGAGGAAGAGATTTGGCACCGATGCTGTGACCACGCTAAGGCCCGTCAGATTGTTTGAGGATTCCATTAAGTCCTACGAGACCCGTAAGAAGGCTTGGGCAGGTGCTCCAATTGTCCTTGCGTTCACCGATAGTGTTAACTGGCGTAAAGAACTGGTTGACCCGAACTATAAGGCTAACCGTAGGCCATAGAACCTGTTAGGGTACTTTGAGTTCCTTGATGCTCTCTTTGAGCGCGAAGAGTTCTATTGCATCCGTGAGCCTATGCTTGAGGGTGATGACGTTATGGGAGTTATTGCTTCCAATCCGTCTGCCTTCGGTGCTCGTAAGGCTGTAATCATCTCTTGCGATAAGGACTTTAAGACCATCCCTAACTGTGACTTCCTGTGGTGTACCACTCGTAACATCCTGACTCGACCCCGAAGAGTCCGCTGACTGGTGGCACCTCTTCCAGACCATCAAGGGTGACATCACTGATGGTTCTCAGGGATTGCTGGATGGGGTGATACCGCCGAGGACTTCTTGAATAACCCGTTCATAACCGAGCCTAAAACGTCTGTGCTTAAGTCCGAGTAAGAACAAAGGCCAAGAGGTTACTAAATGGGTTAAACGCGACCCTGAGCCTCATGAGACGCTTTGGGACTGCATTAAGTCCATTGGCGCGAAGGCTGGTATAACCAAAGTATTCAAGCAGGGCCAAATGGCTCGAATCCTACGGTTCAACAAGTACAACTTTATTGACAAGGAGATTTACCTGTGGAGACCGTAGCGTATATTGGTCTGGGTCTTTGTGTTCTCGAGTGCCTCATTTCGTGGGGCCTTTGGGACTTAGCCAGAATAATCAAGTCGTTACACGACACTAAGTGATAAACTCAAGGTCCCTAAATTAATACGACTCACTATAGGGAGATAGGGGCCTTTACGATTATTACTTTAAGATTTAACTCTAGAGGAATCTTTATTATGTTAACACCTATTAACCAATTACTTAAGAACCCTAACGATATTCCAGATGTACCTCGTGCAACCGCTGAGTATCTACAGGTTCGATTCAACTATGCGTACCTCAAAGCGTCTGGTCATATAGGACTTATGCGTGCTAATGGTTGTAGTGAGGCCCACATCTTGGGTTTCATTCAGGGCCTACAGTATGCCTCTAACGTCATTGACGAGATTGGTTGCACGCAAGGAACAACTAAGAGATGATGGGGAGGATTGACACTATGTGTTTCTCACGAAAATTAAAACTTTGAAGATGGATACCAATCAGATTCGAGCCGTTGAGCCAGCGCCTCTGACCCAAGAAGTGTCAAGCGTGGAGTTCGGTGGGTCTTCTGATGAGACGGATACCGAGGGCACCGAAGTGTCTGGACGCAAAGGCCTCAAGGTCGAACGTGATGATTCCGTAGCGAAGTCTAAAGCCA
+
)0:7AAFJG88ABD:HEJGD:JJJIHIJJHCEJJ>==JJJIJJJGEFEF>=<((((,,*%%(((*18=>?A;;;;>>CGDEJJEG9455;E??>>D=-))*,766+**++/04@5((()89:GJGJJIHJGIJJJJJJJJJJJJJJJD5((-.3-+)''..-.00001661112785567;:560-/.)))()((+(*-.(&''((*.525CDIFFFJJGEFA@A?@??EC/-++,6:;554-+*)*,'44---<889:A>@<>@JEJEHIFHJHJJIJ**+DJEGJHA@ABECDGJIFE=<<80,(%&$'&'*+,+&''+(%%&&&''%&*2348;=ADAA@;/-((((012))))/:421243/.,--;<==F?D??@?EJEFJJGIJJJGGEFECJJGDCCCJHJJJJJJGCDDHDEJEFJJEGFFFJJJJJJIJHIJJJJJJHGJHHJJJJJJJJJIJJJJJDEDDBBC6550))++(((+7;>=?D?A@ADJFEEFFHJJJJFCJEEFJJJIJJHDJEEJEJHFJHJHJJGJJHGJHJJJJJJJJJHGJJGFGJJHEIFJJIDHJJJJJJJHIIJG9436IGDJGEJJJIJJJJIJHJJIIIFHFEID<:<JFJFDEGIHGJFJJIIJJJJGGJIJGJGJEIHFEJEEFFEHJJC9;;<80//,,*))**,-+,...FGGCCCCEHDFDC><<=-,,-/;<BCHJJJJJJJFJHHGJJJJJFGC;0=CBDC9:.../*)(.+)+CGHJEHCIIJJJJFJJDDDGEEJDJJJGJGJ@@??FGHGGJHIHEJJB?>>CDFEJBA@@BB@C5...24JECEJJFFJJFJJIJJHJEC;888DHFIJJ+))****BHDGFGFID986*645:ECCFFFCEEEEEBBGEF?<>>?<?CFJ9888<877:=BBFGFDFH>=>:HFIEDEFGGEHFJIJGGHFJEFFJ1001DEHEJJJIJFFEJJJHJJEDEJJJD+++,6)'''=@?A8897EGJGEIJA@?@AFCGGB8EHJ?000063--356694444566663243021*(')+)((*/022CGGFHJEJIEHJJJJJJJJEEIFGIGJJJJJFJJJBJJJCGFJEJJJFJJIJJGGEHJJJ>66678D>CEJIEJJJJ;<==CECGJJCHD976789-,'&&&(%%&&&'@@>===;;;<@CCCDGFBCB<:?==<=?@A@@EEJGGJJJF0(((-4434:8;;;GJFECE77C>>=>A6650///8:==<EB=?@EJIEGHCCFEDHGHJJJJIJJJ><<=>?>==???B;::<;DCABBBECCDEIJHJJJGJJFIJGGJJJJJJGEDBCFHEHJJGDEDGGFF?JJ@:;>7//.68E88766<=EEFDCFDGHIJIJGEGFGFJJJIJGFEEFFGHFGFDECEEEJF??>>B<./68@DEHJJIDB??@CGFEHJHJJGFJEGD;;;;CFJHGG;::45556002A;42222)(((**.)*&$%%'.4ADFFJGFJJF---(())--.9;@?@DJFGDCBBDBB<;<7DJEJJHJJIJIE:9112:BBAD:85567=<***1269<DFGFI:::889)IHHHFJJ@>?BDDJJEGEGJHJGDEFHIFFIFFJJEJJIFFJECECA2223DDCBCFGFHECCA=88FJJJIHJJJJIDCDFJJA@@@JJHJHJJFJJJJHEEDJJJGDHCIJIHJJIC@@>?JEC@<<89::87:.-,-435JD1110;J9334:HJGDJJFHHJGJJJJCECAB@A<:78:989::<<4340)*))*'(245899CDFDJFHIFIJ<;<<EED9224?@@@JEF<<EBDEGDDDDJGJHJJHJHGEEGJJJJJHICGJJHIGJJEJGJEJJJCFDHFHGJJJJIJHIJEIJJJFHJJHJHJJJEH@@=222?>>@CHFJJJJIJJJJJJJJJJJIJHJ@???BJJGDE(%%%65663444667/==BHEJDBFJ=;950;>99956651++,<<>GCBBCFDCFEDH;:50/))000,,,,8CACAA>?AIJHHJHHJIHGEJJJFAICC6578>9767*(*,:BCFIJGFDJHEIGJJJIJJJFJJJIJJIFGJIJJFGFEGJJIHFGGFJEHJGDFGJHFDGGDJA?@@GIHJ?:<220-*%$%%%%'+&&&$%'&'*)('%'*+(++)),%%%%)(/'61?JGJJJJJJJJJDFIFJ>>EAJHFDFGFFJFGIJGE?FFGFHJEGEIEGHEDCJJG000-----@@EJFJFFFDEEEDB@=:;58<=DDEEHFJC>G?FHEGGG1///.//?D@@>>ABGIHFJJJGEDDBCBCEHFEIJ?>>>==?JJHHGEHJFCJGJEDC?GCDD;;;;EDBEB;8''01;==ACBB>45A+)))-)((9:;A??AHA@@AHGIJJHEJIEEDGEDCBE9=>??>@==?@CJHIDDBCBF@A@@D4444***-./5E?@?@EGHICFJEHIBAB@AB<<:8:>>>>AB6JD;;;;@??9999B@CBCBDC@??@ABDGHHIBBAAJDCDB?''''12'(())**.0))5:ACGE??>@BHJHGFEFEFI====?'&&(((**447?<<<@@C::JJJHHI??>>EAI>@5555GHHGHEEFHJHJJJJGJGEEJJJJA<;/)&&&(,,,,(&''$$%%'-/012A888=8888>88:;BEJC@88:A:111)'')8((()>@HCFH@GIJHJJJJJHJJJJGFIEHGJJHJIJH???@JJJJJIABCCJJJGJHGJHGJJJA5:/('(-,+,,**+347DHJGHIJ=;FJ@B>@=@B::::;8787989<DEDFGJEGJJJJFFEIJJHJJJHJJH;:::54445FCAJDJGJJJGHGJFIIFGJFIHJJBACBIGGEHHGHIDHHJGFHAABEFJH766<JGJFFIIJEJFIH@>01CJGJJJJJJGFJDDFJJEJJJGHJIHDEJFJJJJJJGGJGIGJJJJJJGJEIGJIJJHGJJJJJJJJHJIGJJIJJGGGEF6555?ECCBD>==<G?>=>A65667;<@><=>ACC=1111:662244>>=>DHFHJJIJJFGGFDEHEEHJHJJIHHJ......00:?@JGHHJJ@BGJHEFAFJAA@JJJJGJJJIJGIJJFGEIJJJJIFEDEHJB51.)).'&&%&&&&)+,/1@@AA??@AE@B?D>=-,,9;;IJGECD<765558891.-2,/11-.9''9;AAAABEH?;6****<?D@=787666AIEHJFJJFGFECCCBA:9:8;;CEECEJGHJGGHHBHJJJJJFFJJJJFECEBBCJJ?=>>DFEDFDFCJJJGJFJJFGBFFJGD==<BJJHGJEHFFJHJHIJJHJDE@?FIJGCECFJJEEG?878//,+-?CC@ABEHEEJGHGJJJJHFFIJ;2
@Stanford_s2n_3_T7_No_Sap1_3_8_10_23_Linear_5000_684
GTCTGCAAGAGATGTTTTCGCGTTTAGCGTGAAACGCTTTCGCGTTTTTCGTGCGCCGCTTCAGTGACGATGAGGTACTCGAAGGAGTACGTGTAGATGACCCTGAGAAGCAAGCCGCTATCGACCTCATTAAAGAGTACTTGATGATTCAGAAGCGAATCGGACAGTCTGCTGAGGGAGACAAAGCATGGCTTCGTTATGTTGCTGAGGATGGTAAGATTCATGGTTCTGTTAACCCTAATGGAGCAGTTACGGGTCGTGCGGATGCGTTCCCAAACCTTGCGCAAATTCCGGGTGTACGTTCTCCTTATGGAGAGCAGTGTCGCGCTGCTTTTGGCGCTGAGCACCATTTGGATGGGATAACTGGTAAGCCTTGGGTTCAGGCTGGCATCGACGCATCCGTCTTGAGTTACGCTGCTTGGCTCACTTCATCGCTGGCTTTTTGATAACGGCGAGTACGCTCACGAGATTCTTAACGGCGACATCCACACTAAGAACCAGATAGCTGCTGAACTACCTACCCGAGATAACGCTAAGACGTTCATCTATGGGTTCCTCTATGGTGCTGGTGATGAGAAGATTGGACAGATTGTTGGTGCTGGTAAAGAGCGCGGTAAGGAACTCAAGAAGAAATTCCTTGAGAACACCCCCGCGATTGCAGCACTCCGCGAGTCTATCCAACAGACACTTGTCGAGTCCTCTCAATGGGTAGCTGGTGAGCAACAAGTCAAGTGGAAACGCCGCTGGATTAAAGGTCTGGATGGTCGTAAGGTACACGTTCGTAGTCCTCACGCTGCCTTGAATACCCTACTGCAATCTGCTGGTGCTCTCATCTGCAAACTGTGGATTATCAAGACCGAAGAGATGCTCGTAGAGAAAGGCTTGAAGCATGGCTGGGATGGGGACTTTGCGTACATGGCATGGGTACATGATGAAATCCAAGTAGGCTGCCGTACCGAAGAGATTGCTCAGGTGGTCATTGAGACCGCACAAGAAGCGATGCGCTGGGTTGGAGACCACTGGAACTTCCGGTGTCTTCTGGATACCGAAGGTAAGATGGGTCCTAATTGGGCGATTTGCCACTGATACAGGAGGCTACTCATGAACGAAAGACACTTAACAGGTGCTGCTTCTGAAATGCTAGTAGCCTACAAATTTACCAAAGCTGGGTACACTGTCTATTACCCTATGCTGACTCAGAGTAAAGAGGACTTGGTTGTATGTAAGGATGGTAAATTTAGTAAGGTTCAGGTTAAAACAGCCACAACGGTTCAAACCAACACAGGAGATGCCAAGCAGGTTAGGCTAGGTGGATGCGGTAGGTCCGAATATAAGGATGGAGACTTTGACATTCTTGCGGTTGTGGTTGACGAAGATGTGCTTATTTTCACATGGGACGAAGTAAAAGGTAAGACATCCATGTGTGTCGGCAAGAGAAACAAAGGCATAAAACTATAGGGAGAAATTATTATGGCTATGACAAAGAAATTTAAAGTGTCCTTCGACGTTACCGCAAAGATGTCGTCTGACGTTCAGGCAATCTTAGAGAAAGATATGCTGCATCTATGTAAGCAGGTCGCTCAGGTGCGATTGTCCCCAATGGTAAACAGAAGGAAATGATTGTCCAGTTCCTGACACACGGTATGGAAGGATTGATGACATTCGTAGTACGTACATCATTTCGTGAGGCCATTAAGGACATGCACGAAGAGTATGCAGATAAGGACTCTTTCAAACAATCTCCTGCAACAGTACGGGAGGTGTTCTGATGTCTGACTACCTGAAAGTGCTGCAAGCAATCAAAAGTTGCCTAGAGCTTCCAGTCCAACTATGTACGGAACAATGCGAGCCTCGTGGCGGAGGCCGCTTCCGTGGTCACATCTCGTGCCTGACTACTAGTGGACGTAACGGTGGCGCTTGGGAAATCACTGCTTCCGGTACTCGCTTTCTGAAACGAATGGGAGGATGTGTCTAATGTCTCGTGACCTTGTGACTATTCCACGCGATGTGTGGAACGATATACAGGGCTACATCGACTCTCTGGAACGTGAGAACGATAGCCTTAAGAATCAACTAATGGAAGCTGACGAATACGTAGCGGAACTAGAGGAGAAACTTAATGGCACTTCTTGACCTTAAACAATTCTATGAGTTACGTGAAGGCTGCGACGACAAGGGTATCCTTGTGATGGACGGCGACTGGCTGGTCTTCCAAGCTATGAGTGCTGCTGAGTTTGATGCCTCTTGGGAGGAAGAGATTTGGCACCGATGCTGTGACCACGCTAAGGCCCGTCAGATTCTTGAGGATTCCATTAAGTCCTACGAGACCCGTAAGAAGGCTTGGGCAGGTGCTCCAATTGTCCTTGCGTTCACCGATAGTGTTAACTGGCGTAAAGAACTGGTTGACCCGAACTATAAGGCTAACCGTAAGGCCGTGAAGAAACCTGTAGGGTACTTTGAGTTCCTTGATGCTCTCTTTGAGCGCGAAGAGTTCTATTGCATCCGTGAGCCTATGCTTGAGGGTGATGACGTTATGGGAGTTATTGCTTCCAATCCGTCTGCCTTCGGTGCTCGTAAGGCTGTAATCATCTATTGCGATAAGGACTTTAAGACCATCCCTAACTGTGACTTCCTGTGGTGTACCACTGGTAACATCCTGACTCAGACCGAAGAGTCCGCTGACTGGTGGCACCTCTTCCAGACCATCAAGGGTGACATCACTGATGGTTACTCAGGGATTGCTGGATGGGGTGATACCGCCGAGGACTTCTTGAATAACCCGTTCATAACCGAGCCTAAAACGTCTGTGCTTAAGTCCGGTAAGAACAAAGGCCAAGAGGTTACTAAATGGGTTAAACGCGACCCTGAGCCTCATGAGACGCTTTGGGACTGCATTAAGTCCATTGGCGCGAAGGCTGGTATGACCAAGAGGATATTATCAAGCAGGGCCAAATGGCTCGAATCCTACGGTTCAACGAGTACAACTTTATTGACAAGGAGATTTACCTGTGGAGACCGTAGCGTATATGGTCTGGGTCTTTGTGTTCTCGGAGTGTGCCTCATTTCGTGGGGCCTTTAGAATCACGAGAATAATCAAGTCGTTACACGACACTAAGTGATAAACTCAAGGTCCCTAAATTAATACGACTCACTATAGGGAGATAGGGGCCTTTACGATTATTACTTTAAGATTTAACTCTAGAGGAATCTTTATTATGTTAACACCTATTAACCAATTACTTAAGAACCCTAACGATATTCCAGATGTACCTCGTGCAACCGCTGAGTATCTACAGGTTCGATTCAACTATGCGTACCTCGAAGCGTCTGGTCATATAGGACTTATGCGTGCTAATGGTTGTAGTGAGGCCCACGTCTTGGGTTTCATTCAGGGCCTACAGTATGCCTCTAACGTCATTGACGAGATTGAGTTCACAAACATTAAGAGATGATGGGGAGGATTGACACTATGTGTTTCTCACCGAAAATTAAAACTCCGAAGATGGATACCAATCAGATTCGAGCCGTTGAGCCAGCGCCTCTGACCCAAGAAGTGTCAAGCGTGGAGTTCGGTGGGTCTTCTGATGAGACGGATACCGAGGGCACCGAAGTGTCTGGACGCAAAGGCCTCAAGGTCGAACGTGATGATTCCGTAGCGAAGTCTAAAGCCAGCGGCAATGGCTCCGCTCGTATGAAATCTTCCATCCGTAAGTCCGCATTTGGAGGTAAGAAGTGATGTCTGAGTTCACATGTGTGGAGGCTAAGAGTCGCTTCCGTGCAATCCGGTGGACTGTGAACACCTTGGGTTGCCTAAAGGATTCGAAGGACACTTTGTGGGCTACAGCCTCTACGTAGACGAAGTGATGGACATGTCTGGTTGCCGTGAAGAGTACATTCTGGACTCTACCGGAAAACATGTAGCGTACTTCGCGTGGTGCGTAAGCTGTGACATTCACCACAAAGGAGACATTCTGGATGTAACGTCCGTTGTCATTAATCCTGAGGCAGACTCTAATGGCTTACAGCGATTCCTAGCGAAACGCTTTAAGTACCTTGCGGAACTCCACGATTGCGATTGGGTGTCTCGTTTGTAAGCATGAAGGCGAGACAATGCGTGTATACTTTAAGGAGGTATAAGTTATGGGTAAGAAAGTTAAGAAGGCCGTGAAGAAAGTCACCAAGTCCGTTAAGAAAGTCGTTAAGGAAGGGGCTCGTCCGGTTAAACAGGTTGCTGGCGGTCTAGCTGGTCTGGCTGGTGGTACTGGTGAAGCACAGATGGTGGATGCCCCACAAGCTGCCGCACAGATTGTTGACGTACCTGAGAAAGAGGTTTCCACTGAGGACGAAGCACAGACAGAAAGCGGACGCAAGAAAGCTCGTGCTGGCGGTAAGAAATCCTTGAGTGTAGCCCGTAGCTCCGGTGGCGGTATCAACATTTAATCAGGAGGTTATCGTGGAAGACTGCATTGAATGGACCGGAGGTGTCAACTCTAAGGGTTATGGTCGTAAGTGGGTTAATGGTAAACTTGTGACTCCACATAGGCACATCTATGAGGAGACATATGGTCCAGTTCCAACAGGAATTGTGGTGATGCATATCTGCGATAACCCTAGGTGCTATAACATAAAGCACCTTACGCTTGGAACTCCAAAGGATAATTCCGAGGACATGGTTACCAAAGGTAGACAGGCTAAAGGAGAGGAACTAACGAGACCAAGTTCAGACGTTCTCGCTATACGCTGA
+
$%%(&&%%)4487:999=82/)))*&&%%'))>@EECB;;:78FCJJJGHJIGJJJIFECH>;861))002:9;<=?6555CCJJJHIJJEBDIDBDCJJJFGIJEJIIJJJIJIJJJJJHJJJJJJJJJJJJJJJGJFEJJHJIJGIJJEJJJJJJJJJIJIIDIJJEFIJIGJJJJJGJIIJIIHJJJJGJJJFJJJJJJJJIGJJJJIJJJHGJJHHA777FFIJIIJJIEJGJFJFEJJJJJJFFCCEEAA=?7555A4/,+*)**/,//;EFGJJIFJJFJJJJJFGGIEEEEJB?><;<??CF?GFCJJJJJIJJFJJIJJJJJJDGJJ?>?JJJ>?>>DGFDBCA:::HJEJJJEJGGJHJJJJJJI@9;?IJIGGJJJECFEGJGJA?@BAA83./97000))'(6=BDA@BFEFJJCCBDC>?/,,-)))1<9898:<@=<<@@>===<:2.--/5CCHFFJIEJGIJEJGJJJHJIJJJGJIJJJJJJJJHJJIDDJFJJHFJFJEFJJFEGIHJJHGJJHEEFFAAABCIH@AA@EDJ@??>1/2.8867DFIJJHJJJJFEFHGIJIGJIJJJJJHJGJGFFGIGJJJIHJJGHECJJJJJGDIJJIFJFFEJGJHJGHJHJJEFJE@@EHJJCCBDDJ@9;@=><<55511118:;?@@BIFD=>?A@?>>>>??@@A??==>==<=@DB@@???@<:::<>>><<<=?===<==>;<<=A???==<=>>ABDEBBA?=<=>>>?>A>;;;<;:9:;<>;<<:;::<<:898:<<>?>===>ACECB@><8889?@<<;=@;9779;EC9989766J47:;;??><;;<>@>652224:988899789:<AC=>>>=<:;<=J@=>>?CA@?=>==<:::;C=;;;8)()HC@??D@?<:9;9:;:?>===>=<=;<<<===<=<=@?><7788?ABB@<999;???@?J=9:==@8999@<;920//(&&'+-)--0..//5./988:<<?>@BA==<=@A@?@?@AAC>=<:<<=;::<===<88;;>;9:99::<B>===A@>=;<<<??=;=<=>;8878<<?@?@?><;;;;;==>><;;;:76677>:6559==>??<;::<=>=>??@B<>6.34:?>?>>=<;9888<==<==>>?A@A@?>?>=>>><:::;<===<<:8889<<@:::<?<;;:<====;777;;:99;:<<>>>==<;;<;<<><=<><>=;>?B??:889??A@@A@A=<<<B>;:9;<<<:96768>;<<@A?=>8788>;5444<=@@@@><<<<<=<=;;;:=>>==<<776345=><8889;<878;:<::::<;<<?>;<99;;A@<=:<9=9:?>==;:86667<;;;<<;;:;=?CA?@<;;;;>85557<;<<@>??/.-..-1228877>JJ2+)))2779;:;?>;:;<;::9889<:;:8999=>JJJJJIJIHJJIIGHIJJIJIFHJJHJJGJDJJGGJHJJJJFIHJJFJJJIFJGJJIJJGJJJJJJJJHEJJCDIJJGJFGHB2*)J3AEFJIJJJJGHJIJCCBGCB<5446567/-*+56:=>FJ@>==ABDJD?222CJIJJFJJIGIGJFHID<;:5446:@ABDCFHJJJJJJJEHGJGJHIJIJE@@AAE9750/0/++,DEJJJEDFJJG@ACFJJIJGJJJJJJFGJHGIICBCAGICCCDFHJEC;:::AADIFJIJIIHJGIDEGJGHHJJHJJIJHIJJJJIJCCEJJHJJEJJJJHIJJCAABJHFA:;//BIJJHIJJJJJJJJJFDCCBJIJC?>:7.-.-'''-3;AAJJJGIGJJIFJGCEEEJIFFJJFDDBDH311(((22,+)'*'))),.-35CJIIJIGFGJJJIJJJJJJGFAA<<<=JIFBEBHJJHJJJJECDFHIJJJJJIJJFHFJFGGFGHJJJJHIJGIGJD@ADDBCCBGFJJJJJHJJJJHIJJGHHJJFHHJIJIJJDJJIHJJJGIJGJJIJJHGJJJJ??ADDBB?A@;6233HJGDJJJHGEIJJJJJIJJIEFDEGJHFFJJIIEDA?3JFHJIJCABBJJJJJGJHJJJJIFJHHIDFJHJJEIJJJH<53J86<G@GCAAAHJJJGJGJJJJJJJIJHJCDHGA?>?BBCEFEFEFJEFFGEIHJJHFIEGC((((FDDHEGJJIFFGBCBC3520---799;<>CJJJFHJHIGHIJJIGHGFGFJJHJ?=<=DCEJDIGJIFGFGA223<JJCIIJJJGB=9DJJJJIHHJJIEJJJHDDGGHJEEEGJHJFJFDJJJIFGJA;<@=<?;;543--,***19::;A@A?>;;;<??>?@BECA?@@A??>?>?@AA@?@>>?>?DA?=<<>>@?9985566:0---01167<<<@GB@76559?>>A@B>99655499;>>=<::;9::;<?>><;<=?AB?DC@?>?>>=><;<<?B<;;:9445DA;;;;?@DJ?;>7>>><?99;;>>B=::89977::554<<<>>>?<:;;>@@>??>?A>?5540,,57>AAB@>=<<>>ABAAC9@?>?=<=<>>==?@=<<=@A@;9:9;=>ED>:888:<=<('''4997888<987==;<9:;;?>?=>?==>@??=;;<=ACA@A@===;;;;=?A7765778:<==8655-*)+397878;:;;;;><><<<;<<>=???@@DB423,'0''520,*)+;A:876788887==>><<;<<<5333A=?@AA?@?@>9:<=655,,,*-,'*789C@A=?>,,,-:9:<?><<<=;;:;>>>>?AB>>BJA<<<=@@@@A@?<;=AA>@???@@A9223<=;::<??AA?@A@@?@?@@=<;:;;;98889;=BF>?<<;855;888?D??>?HDC@B>?ABDF;998;>>?>>=>>=@;:;<ABE33328----223788><;;;;<;;<=>A@?@AA@><<;=@AA==>>?@??A==<=@???;:;;@@>?@@BC@>?>?@=>>>?>=>>A?<;7?ACAB>==>?;.----..,,''*,///5565520000.+,-,,,67:J?>=>===?AA>=<>?D><:84*)'))'''%$$$)+/12,,--===>>>@@>99::@>><;<<=;::;;<<<A>?===A@<;=>===:987889>=>>=>E>=??>==5548@><26:2<8778@???==>DA?===?JDDDE553+*-0:;;BGEHJJHJGGFJGJFJEFJJHGJFJJHIFJJJJGFJFJJJJFHJJIJEFJDECDJJJJJJEDHHEAC@GJJJG000.../3434;;>>@?JIIFIGJHIJJJHJHGEGGJJJJJGGIIEEDJJHJHJIJHCEG+***GGJHHJEJJIJIFJJJJIJIJJHJJGJJI)))*5247JEFIJDH:99?IHJJEI311962--,115@CCCDEFJEJC((((0-(('')%%'$$&')))&''*+++322288ACJDCJEGJJGIFGHEJJJG=F>;<HC=99:1(((()))/((8@FFFFJJJHFGEFEFI:87<?;=<=?A;;833===:@ACJJJJGJJFJ@<BBGFJJGHJJJJGHEJJFHJJGGGFJIJGGEJFHHJHHJIIJJJJJGJIJJHJJJJHFJHIJJFHJDGGJIJJEHIJJJJDFGADIF85425:AHJGHJEFJDDIFHJJGGIJJHIGJJHFHJJEJJHJJFEHFA>;;E??@AECHFJGIHCCHBDJJEHDEHFHHGJFEJHJJEJJGJFGHJGI=;:A;555:AAFFHHEEEEJJJDIGEFH3((+32-*,,,::2>AF++++?=;;<8655<:645@22229556=FDDEB7=DJHJI?;::FIHHC877..-.<>FHJFGGHGEJIGGCECCCDIEGFFFGIGGJJJECAAFEEFBA43339;?ACGGDA@+++++5;>?BAD9882456999?@=>89ADFFCIFGJJHJJJJJIDCBBJFGFG444EDA??CBDJEHJEIGJGIHHGJHDDHHJGEFHFEGEIJHAC@=>?CJJIJGFFDIIJJGJFGJIGJGIJGJHHJJJJIHGJDBDFJJFJJJJJIJJDJCEJJJEIHFIJJJJJHFJJDFFFJJEFFGJJJJJJJJJEFC3)CCIJIJEFIJJJFJFDFEGDBC:9:>?FFIFDDJ<GHIIJGDIFHJFGJFJHJHJJIEDBA<99344CBBGGHFJHGHJHGJJIDEDFJJFHJJJGG=DEGIHJJJJJHHJEFJDJHJJJJJDBBB?@=@?ECJGGJIHIJFCDJ=>>?AAACCBBEEFGJJFHFHGGJJDEEDJIJJJJBE>=::/++*..-41//0/3+()(()675A<>HJGHJDEI?>??BFFJHHFHFGIFHHJJJFIJJJJEEDFJJGJHJJJJ><<;9:=@BGGB@AACCB?>>;609922@DJFCBEJHFJJJIFJFHJAGBBIHJJJHJJHJFIHJJJHJGGFJIEJJHFA>>?HJHICJHJGJJGFIEJDC9878>@@D@>><=JJDJIJGJGFJGBHFJEHIF7655=DEECCEGJJGFJDJJIJFJHHIHHJJGGFJJJJEHEDDCFJJGJFDDFJGJJJJFJHJJJJJJDJJJJJIHGJFJJHDDFDEGGIFJGGJJEJJJFJHJFGJEGHJJFEJJFIHFEGIJGEFFHHFIFBBCECIED@BJCJCCBCJ<;9965)8?A?@@?FFGGJCCD@??4/'138:IIJJJEGHJFDFFFEEEEDHFIGFD===CBEBJHBAEBE774-,,.*++'%%,))45767647:7888@51/./'$
@Stanford_s2n_3_T7_No_Sap1_3_8_10_23_Linear_5000_685
CTGAGCCTTTTACTGACCCAAGAAGTGTACAGCGTGGAGTTCGGTGGGTCTTCTGATGAGACGGATACCGAGGGCACCGAAGTGTCTGGACGCAAAGGCCTCAAGGTCGAACGTGATGATTCCGTAGCGAAGTCTAAAGCCAGCGGCAATGGCTCCGCTCGTATGAAATCTTCCATCCGTAAGTCCGCATTTGGAGGTAAGAAGTGATGTCTGAGTTCACATGTGTGGAGGCTAGAGTCGCTTCCGTGCAATCCGGTGGACTGTGGAACACCTTGGGTTGCCTAAAGGATTCGAAGGACACTTTGTGGGCTACAGCCTCTACGTAGACGAAGTGATGGACATGTCTGGTTGCCGTGAAGAGTACATTCTGGACTCTACCGGAAAACATGTAGCGTACTTCGCGTGGTGCGTAAGCTGTGACATTCACCACAAAGGAGACATTCTGGATGTAACGTCCGTTGTCATTAATCCTGAGGCAGACTCTAAGGGCTTACAGCGATTCCTAGCGAAACGCTTTAAGTACCTTGCGGAACTCCACGATTGCGATTGGGTGTCTCGTCGCAGCATAGAAGGCGAGACGATGCATATATTTTAAGGAGGTATAAGTTATGGGTAAGAAAGTTAAGAAGGCCGTGAAGAAAGTCACCAAGTCCGTTAAGAAAGTCGTTCCAGGGTTGCGTCCGGTTAAACAGGTTGCTGGCGGTCTAGCTGGTCTGGCTGGTGGTACTGGTGAAGCACAGATGGTGGAAGTACCACAAGCTGCCGCACAGATTGTTGACGTACCTGAGAAAGAGGTTTCCACTGAGGACGAAGCACAGACAGAAAGCGGACGCAAGAAAGCTCGTGCTGGCGGTAAGAAATCCTTGAGTGTAGCCCGTAGCTCCGGTGGCGGTATCAACATTTAATCAGGAGGTTATCGTGGAAGACTGCATTGAATGGACCGGAGGTGTCAACTCTAAGGGTTATGGTCGTAAGTGGGTTAATGGTAAACTTGTGACTCCACATAGGCACATCTATGAGGAGACATATGGTCCAGTTCCAACAGGAATTGTGGTGATGCATATCTGCGATAACCCTAGGTGCTATAACATAAAGCACCTTACGCTTGGAACTCCAAAGGATAATTCCGAGGACATGGTTACCAAAGGTAGACAGGCTAAAGGAGAGGAACTAAGCAAGAAACTTACAGAGTCAGACGTTCTCGCTATACGCTCA
+
..++.030.-,*('',:;?ADDC??CB@53248BGHJJEJJEEECJJIJJFHHJJJHCIFJJ??<965535>BJJGFEEJHIJIJECBDJCCB788>GEFJHGJJIJEA==?DIJHGJHJEJIIJJJJJJJGIFH??IJJJGJJCDIEHIGJJF7777J@55EI?>;;;=>72:'CHJGIGJEJJJGFIJHJJJIJJJJIJIJJHJJGHIJHJJJJJJJJJJJJJJJJHJIJE2()?ABBDCE>B;DIHIHHJJFDDCCEDGIEBA@@?43224'(48JFJIFDGGHJFJD32229IFG?<<=A?A>>CEJJFEDC>==<@C>>>>AFCDFIFGJJJJJIJJJJGFGJHJGJJ@CCHIHHHB>>6672<?ADBHCHHFJJJJIHGFCCEG@@EGJJFGHEDDDC;:;<FFIFFEEJHGEFHIJJFBCCACCCJJJABDJJJJJGJJJJJFFFJHHJHJJGJJBCEFFIJJJIJJJJHJEBBBCJGJJJIJJIEFJJJIJEGJJJCBBBIJJFDJIJJ?=6:3212601GHFDADBD>=1..//0,234=>>?;:988-.)**))*,,))*+69<4328:'&&',&%%+,&&&99ABCDFJJHHGFEJJHIJHJHDBCGHC=@?;<CGJFJJJFDJFHIEDA:DEFFHFJIJJJEB?1339DCDD@:><43-+')&''&&%'22@==<=EJFJHHIH@@@@JGEHFFJHJJEIGHIJHIDHJGJHJJGJJJFJGIJGJIGFDIFEHJJJIIHEBCDFGGIGJIJHJJDJHGJEJFJJEGFGIFFGJ9:>JJJGJJIIFFGG?AC@BIJHJ>;9@@@@ACBBCEJJGIGEHFGA?::9;==/==778CDDCDJIGHIJJJFJHJJFJB8789FEECEHFDBB?@FEDGJEJJEIJJGA@ABIJEFCEJGGE@@GEFHDFGJEFEIGJGEJJHJH<:::?:999;8;<D>=>@JIIJJHJGCCFEFJCDDDICCCCFFIGGJDEFJJIJJGBABAGIC=11888AABB:::<FJ>>>@EB><<??EEHDD;91222B>GA?@A?ABBJEEJCJIJJFGFJHJIECA@@AEHCD@ABCGDHABBGFJGFFIGCEBA@@CDBBBBF=@??EDBCEEGJ<8558A@CG?==>?A>DGECDDCCEBCAAFDGEBEEFBAB@@@@C::<AG>>???@FBA>=>A2212:=283/0865581--->>BC?AA>?@@A?=;;;(&
@Stanford_s2n_3_T7_No_Sap1_3_8_10_23_Linear_5000_686
ACTGGGGTGTAAGGACACCAGCAACGTACTCGCGGGTATCAAGTTTCGCAAGGCTCACGGCCTTCTCGCTGTGCCTTGTTCTTAGGCTTCTTAAAAAATTACCACCAACTTTAGGTGTCTTAATGCGAGGGTATTTAGGTAGTGGCTTACCTGTTCGCGGATGGCAGAACATCTCAGTGCCACCTTTAGGCTGATGCCACGAGCCGAACGTTTCGGTCAATTTACGGAGCAACTCAGAGCGGCGAGCAGCTAACTCTACGTACAACTCTTCGATTGCTTTTGTGTCAAACGGGAACCCGTTGCGCTCTTGTTTAGCGAGCAGCCATGCAGCACGATGTTCAATGTCAACGGCCTCAAGGGATTCTGACCAGAACGTAGTGTATCCTACGTCCGTAAAGTCAATCTCAGGAGGGAAGTAATGTTTGCTGGAGCAGCTTCTCAAGGAGAGCTTTAGTTACCACAACGTCCTGAACGTTATAGTCCATCATCTCTTCGTTGAAGTTCCACCACTCCATTCCGTCAACGTATTCTTCAGC
+
,-14/+++,3.,,-.(((11557JJJJHHFJJHGHJJHJI62..80,35=>FJJJJJJIJJJJJHJJJJJJJJIIJIJJJFJ?3668;<9:0''''''&'&(()-.25:AD3111JJJHJGIFJJJHGJJIGJJGJHJFHJJJFHIGJJIHJIJJIHJFFGGJJJJJJJEJHJFJJJJJDFCEECHJ85546734)(((:::=>G?>>AGJEJJHIJGGHGIJGJJGJIGIJGFJJIHJJIJJDCCCHJJIJJJJJIJIJGHJHJJGFJJEJJHJIJJIJJJJJJA:::<FEEDFCFIJJIIJJJJEGHHJGGEJJGIIHEBACHF8888<?@??DDBA??BAHA?>>JDGIFIHAA@JJJJJHJGJEIJJJJJGJFGEJHCEEJJFA??<<=CEJJJJJ?>>?DE@@IIHJEGFJFEEFJJJJA0,+*(+*)((*,*+*,///04/++.,,),6;<BBJGDIFJEJJJJHGJB?>5?CCCBGJJJJJFCEA=>;>A;FJJJIEJDJJFJEIJEGGJJAB60003>666343.*'%
@Stanford_s2n_3_T7_No_Sap1_3_8_10_23_Linear_5000_687
TCCGGGTGTACGTTCTCCTTATGGAGAGCAGTGTCGCGCTGCTTTTGGCGCTGAGCACCATTTGGATGGGATAACTGGTAAGCCTGGGTTCAGGCTGGCATCGACGCATCCGGTCTTGAGCTACGCTGCTTGGCTCACTTCATGGCTCGCTTTGATAACGGCGAGTACGCTCACGAGATTGTTAACGGCGACATCCACACTAAGAACCAGATAGCTGCTGAACTACCTACCCCGAGATAACGCTAAGACGTTCATCTATGGGTTCCTCTATGGTGCTGGTGATGAGAAGATTGGACAGATTGTTGGTGCTGGTAAAGAGCGCGGTAAGGAACTCAAGAAGAAATTCCTTGAGAACACCCCCGCGATTGCAGCACTCCGCGAGTCTATCCAACAGACACTTGTCGAGTCCTCTCAATGGGTAGCTGGTGAGCAACAAGTCAAGTGGAAACGCCGCTGGATTAAAGGTCTGGATGGTCGTAAGGTACACGTTCGTAGTCCTCACGCTGCCTTGAATACCCTACTGCAATCTGCTGGTGCTCTCATCTGCAAACTGTGGATTATCAAGACCGAAGAGATGCTCGTAGAGAAAGGCTTGAAGCATGGCTGGGATGGGGACTTTGCGTACATGGCATGGGTACGACTAAATCCAAGTAGGCTGCCGTACCGAAGAGATTGCTCAGGTGGTCATTGAGACCGCACAAGAAGCGATGCGCTGGGTTGGAGACCACTGGAACTTCCGGTGTCTTCTGGATACCGAAGGTAGATAGGGTCCTAATTGGGCGATTTGCCACTGATACAGGAGGCTACTCATGAACGAAAGACACTTAACAGGTGCTGCTTCTTAAATGCTAGTGCCAGCCTACAATTTACCCAAAGCTGGGTACACTGTGTATTACCCTATGCTGACTCAGAGTAAAGAGGACTTGGTTGTATGTAAGGATGGTAAATTTAGTAAGGTTCAGGTTAAAACAGCCACAACGGTTCAAACCAACACAGGAGATGCCAAGCAGGTTAGGCTAGTGATGCGGTAGGTCCGAATATAAGGATGGAGACTTTGACATTCTTGCGGTTGTGGTAAGGAATTGTGCTTATTTTCACATGGGACGAAGTAAAAGGTAAGACATCCATGTGTGTCGGCAAGAGAAACAAAGGCATAAAACTATAGGAGAAATTATTATGGCTATGACAAAGAAATTTAAAGTGTCCTTCGACGTTACCGCAAAGATGTCGTCTGACGTTCAGGCAATCTTAGAGAAAGATATGCTGCATCTATGTAAGCAGGTCGGCTCAGGTGCGATTGTTTCCCCCAATGGTAAACAGAAGGAAATGATTGTCCAGTTCCTGACACCGCGGTTCTGGAAGGATTGATGACATTCGTAGTACGTACATCATTTCGTGAGGCCATTAAGGACATGCACGAAGAGTATGCAGATAAGGACTCTTTCAAACAATCTCCTGCAACAGTACGGGAGGTGTTCTGATGTCTGACTACCTGAAAGTGCTGCAAGCAATCAAAAGTTGCCCTAAGACTTTAGTCCAACTATGTACGGAACAATGCGAGCCTCGTAGCGGAGGCCGCTTCCCGTGGTCACATCTCGTGCCTGACTACTAGTGGACGTAACGGTGGCGCTTGGGAAATCACTGCTTCCCGGTACTCGCTTTCTGAAACGAATGGGAGGATGTGTCTAATGTCTCGTGACCTTGTGACTATTCCACGCGATGTGTGGAACGATATACAGGGCTACATCGACTCTCTGGAACGTAGAACGATTGACACATTCAACTAATGGAAGCTGAGCAGATACGTAGCGGAACTAGAGGAGAAACTTAATGGCACTTCTTGACCTTAAACAATTCTATGAGTTACGTGAAGGCTGCGACGACAAGGGTATCCTTGTGATGGACGGCGACTGGCTGGTCTTCCAAGC
+
DDEJJJJJFIJ>>>=DGDDD<BBDGJJJJIIJJIGHIJJJJHABJJJJJFIHJJJJIJIJJJJIJFJFJIJJJHJGJIHHHCB=<---3A=ABCCGHHH==<::40,/6>CCCJJGJDECCJJJJJJIDJB<?@GEDEJHCIC99::B>>=<JFJJJJHIHJFJHIIJBA?--.,,*))-+(('(+)++BGEFJHJJJJIHHJHGIJHHJJFBBAHJJI8888;;;GJB???=?DGFJJJJFJFFDDFFCBB4==?@@A<<<<JEHGHJJGIJFJGJJIJGIJGDCIGJFI=BJGIJJJJJJHHIJJJJIJFJHJFEDJFEJEEHCGGJEFGFC:99:C>>DFF?>?@JBDBDCA----7?=?>?BBBB>>@BDFBA=FGDBA<;87=>DCB@?>@00..0183//0<=82,*7?????@JFFEGJE,,,,GICGIJJIJGHJHJJJHIHHFJJE@A?CFIIHGJJIJJJEGACCC@A=ABBFGFDDGDHBBCEEHEJJGJHJJJJJJJGIHFIJJJJGHGHJE=<==CGJHJJGJHJECJ??>>?@?>==>AAA@><=<<==<;::;;=<;<>;;<=?A=<<<>DA===@@>@?=>==<:::=AB@@A===?BB;98>=<;:9;:;8798:::;:88'%###%'39:<>=6666<>A@@;;:;>=>=>@I@<;=<@AADCDEAAA?@@@@A>>>>=33)(((3)*7689<=??@@?::::??==>>@@6234/00-/33<B??==>?BA?;8889;9;87,(')(()+7999:;<<<=>===<;>=>@?@??=<;;<=>???@>?>=???@@C;999>????@@@0000100.---./+(''%(+../+'&&%%%&%&*236770:947772==<=AAA?<;;:=<53(''&++,/=B==>=@@?@?@?>;;<99:>??>A>?@@CCA@><<;<==>@??A@??==@@D8777>>??BAB<;9:///38//./..-/40.-.,,-36+))+*..-:<====?A@>;<8:3,.**,+/*&%&%&'))*1:;;=<;7778=<><=@@AA??@@??@IDBB?=>=@AA?<<7766,%%$$$$$%&&&&++019:==@>>>?@::::95446?>>>CABB=:==:79*+3466DJJ?<0000=:<<>>CB>>??@>?999:@==<<100/0++013.1127=<>@?@@??=<<<=<<<=JJJJDJEICBB?<=?BDFIJJFGJEJJJJJJJJFDJJJJIFCE@??@DJJJCDC?@BJAIJJFJHHIGJGJJJGJFFAA20/0*'&&&''(454447BA444334/--0.-CAGJGJGJIFJIJIHGJJJGJJJGJGJJJA=<=,,,0/0102&&''-)%$%&//<?=:97:CDFJJJGFFG88877431258<BJHJGIIJHJJJIJJJFGFJJFEEBE98***4=32101/.-)&')2468<655>;EEGFIGHJJHJJJDB@<42101001FJJJIJIEEHFEHJEFCFIJCEABDFJEJJJGJJEI42222<=GGFJHJFGJJHADBCB843;,,,BDFJFIEFJIJC?>>AJDJGB@>?@CHJEB@@ABAHJFJHJ;:::>ADAJEJGJJJFEBDBBIFJFJJJFCCEEFGIJJIFHGGJEGGEFB@<;76//0CJEC@9999DB@>=/'DFIJJFBB@?945,,,;E==@EFGFJJGDDJJJJJJJFJJJHIIJJJJGHJJFIJIJJHJIJJHJJJGIJHJJJHGEJF,,,+455;99:JJGCEDDEF==<JJB9888:--+&&()*)'&%&(''$$$$$$$'-.35:)0(((')))&&&%%(()/556;9:983112<?BCCG8777CHJAA@?////FBHFHIHEFJJHJGEEFEEFGFHJGFGGDGIFHGJJFGFE76@FEJFJJDHGHHIEG@@I=>>=>==>@=<;;=@JFFHJHEI8/-'
@Stanford_s2n_3_T7_No_Sap1_3_8_10_23_Linear_5000_688
CAGATGAGCACCAGCAGATTGCAGTAGGGTATTCAAGGCAGCGTGAGGACTACGAACGTGTACCTCTAGACCATCCAGACCTTTAATCCAGCGGCGTTTCCACTTGACTTGTTGCTCACCAGCTACCCATTGAGAGGACTCGACAAGTGTCTGATAGACTTCGCGGAGTGCTGCAATCGCGGGGGTGTTCTCAAGGAATTTCTTCTTGCATTACCTACCGCGCTCTTTACCAGCACCAACAATCTGTCCAATCTTCTCATCACCAGCACCATAGAGGAACCCATAGATGAACGTCTTAGCGTTATCTCGGGTAGGTAGTTCAGCAGCTATCTGGTTCTTAGTGTGGATGTCGCCGTTAAGAATCTCGTGAGCGTACTCGCCGTTATCAAAGCGAGCCATGAAGTGAGCCAAGCAGCGTAGCTCAAGACCGGATGCGTCGATGCCAGCCTGAACCCAAGGCTTACCAGTTATCCCATCCAAATGGTGCTCAGCGCCAAAAGCAGCGCGACACTGCTCTCCATAAGGAGAACGTACACCCGGAATTTGCGCAAGGTTTGGGAACGCATGGGTCGCACGACCCGTAACTGCTCCATTAGGGTTAACAGAACCATGAATCTTACCATCCTCAGCAACATAACGAAGCCATGCTTTGTCTCCCTCAGCAGACTGTCCGATTCGCTTCTGAATCATCAAGTACTCTTTAATGAGGTCGATAGCGGCTTGCTTCTCAGGGTCATCTACACGTACTCCTTCGAGTACCTCATCGTCCACCACAGGAGCACCCTTATCGGTGTACTTGGTCGGGACCCACCCAGCCTCTTGGAGTTTCTTCTGAATGTGGTCACGAGACGAAGGGTTAAACACAACATGTTCAACTGGGGTGTAAGGAGCACCAGCAACGTACTCGCGGGTATCAAGTTCGCAAGGCTCACGGCCACTCTCGCTGTGCCTTGTTCTTAGGCTCCTTAAAGATACCACCAACTTTAGGTGTCTTAATGCGAGGGTATTTAGGTCATGGCTTACCTATAGCGGATGGCAGAACATCTCAGTGCCACCTTTAGGCTGATACCACGAGCCAGACGTTTCGGTCAATTTACGGAGCAACTCAGAGCGGCGAGCAGCTAACTCTACGTACAACTCTTCGATTGCTTTTGTGTCAAACGGGAACCCGTTGCGCTCTTGTTTAGCGAGCAGCCATGCAGCACGATGTTCAATGTCAACGGCCTCAAGGGATTCTGACCAGAACGTAGTGTATCCTACGTCCGTAAAGTCAATCTCAGGAGGGAAGTAATGTTTGTCAGAGAGTAGCTTCTCAAGGAGAGCTTTAGTTACCACAACGTCCTGAACGTTATAGTCCATCATCTCTTCGTTGAAGTTCCACCACTCCATTCCGTTTCAACATATTATTTCACGC
+
***+*)&&&%''&)013401565555776794444=>?@3333A<;<@@BCDJ7777++*+20*)&&%$&'-++((()//028?5BDEE===111110.--,3351JGHGJJJA@A?FFFJJJIJJJIJHJJEEIJFDJE@<<=666675/--'()&&30-))FJHDDGDJJJFHJJ@@@?J?><<==501415<AGFCFD4333>7''&&)))+0++HFIJJJJJJGDB@100000/7GJGJ>?@?<<;JHFFFIIFGJIIFHJGJJJJIEC??BFGJJGGEED;;GEHEHIJEEA@@BJJJJGJGDCFHIHFJJJHEJJJJIIJJFJJJIJJJGJJJ@@@@BJJGEJGGHJBCBFFEFHJFDB@BGEHEJBAA7656?BDGJHJ8/../64//000B555@HJJJIJIJJJJJIGJHDIJDA><:784256989:<=DEIJJJGJJJIJGEGJJJJFJJJHFGEECJJJJJJGIIJGIJEJHJJEJ@@@@DBA<=>JHGJIJJJJDDA@B@IJ8:776HJJJGIIFJJ7767:::96@@ICCGDJJJEJIJDJD>>>FGGAA@A....2112><;;<500/0/0.-0/200222239955@CABDCHEDCDJJDHG@@ABHJJHJHJJJJHJJJEGHEEGJFJJJJIJJJJJJIJABC??B999:9;?==@FIIGIDJGJIJGHFHDGC5,,/3000284/6AFDEEJA000/3338;ED;9::9;0*)))>@?@@JGGJJEDJGJGGGGGEGIJGDEE75458DJJJJJJJFHIIJJECEDJJBEJJJHGJJEGA===3422258:4===A8224HHE>DE=@@@42101+))('(''**-.10/.0/01A@DHEBCDFJJJJHIJJJJJ6667FDEJF?1111DEJHEHDFGJEGHJJJDCCCIFIJJFD970/.//7;==IEIJB88...-'&&&'-,,...89CCBCCJHC955@AC,++,28EJJJEJHCDHEJJJJJJFJJJJGIEEIGJGJIHFJJFHHD4//0*))''$''%&&&)*))*+7<=CCDJHJIHJHCDIHJJJJJJJJEJI?JIIJJGJJJHJJCBBA2%$$%'&'(((/0F==<@EBECDIHHJHJE((((GG>>>?BABGEGEIJFJJGDDEIJJ::::C@?>>CJJFJGJJJHJJGE@@A@<;;;FBDF<><<><:732/,-3/,0022AEJFFJJJJJGJJIJJIIIFJJFFFIJJJHJGFEGHJJGJJJJJ7666;=@AJJECGJBBACA@ABFHGFFECH<GHJJJJHJFEHJGA@;76:,+0.,,,>333:477.))*J7<<=?@?:84478;ECGJDCBF?@>@ABJGJJJGGJHJJJJHJEBBBICCCHFEJIJEJGJJJJJDIIJJGGDJIDHJ?A@==43212)(('(,,,('&'''''++,,&%
@Stanford_s2n_3_T7_No_Sap1_3_8_10_23_Linear_5000_689
GCCAGCCGGACTGGGCTACACTCAAGGATTTCTTACCGCCAGCACGAGCTTTCTTGCGTCCGCTTTCTGTCTGTGCTTCGTCCTCAGTGGAAACCTCTCTTCTAGGTACGTCAACAATATATACGGCGGCTTGTGGTACTTCCACCATCTGTGCTTCACCAGTACCGCGCCAGACCAGCTGACCGCAGCAACCTGTTTAACCGGACGAGCCCCTTCCTTAACGACTTTCTTAACGGACTTGGTGACTTTCTTCACGGCCTTCTTAACTTTCTTACCCATAACTTATACCTCCTTAAAGTATACACGCATTGTCTCGCCTTCATGCTTACAACGAGACACCAATATCGCAATGGTGAGTTCCGCATCTGAAAGTTTTCGCTAGGAATCGCTGTAAGCCCTTAAGGTGCCCTCAGATTAGATACGACGGGACGTTACATCCAGAATGTCTCCTTTGTGGTGAATGTCACAGCTTACGCACCACGCGAAGTACGCTACATGTTTTCCGGTAGAGTCCAGAATGTACTTTTCACGGCAACCAGACATGTCCATCACTTCCGTCTACGTAGAGGCTGTAGCCCACAAAGTGTCCTTCGAATCCTTTAGGCAACCCAAGGTGTTCCACAGTCCACCGGATTTACGCAGAAACAACTACTAGCCTCCACACATGTGAACTCAGACATCACTTCTTACCTCCAAATGCGGACTTACGGATGGAAGATTTCATAGGACGGAGCCATTGCCGCTGGCTTTCGTTGGTTACGGAATCATCACGTTCGACCTTGAGGCCTTTGCGTCCAGACACTTCGGTGCCCTCGGTATCCGTCTCATCAGAAGACCCACCGAACTCCACGCTTGACACTTCTTGGGTCAGAGGCGCTGGCTCAACGGCTCAAACTAATGGTATCATCTTCGGAGTTTTAATTTTCGGTGCGAGACACGACCGTGTCAATCCTCCCCATCATCTTTAGTTGTTCCTTGCGTAACTCAATCTCGTCAATAACATAAAAAGACCATACTGTAGGCCCTGAATGAAACCCAAGATGTTGGGCCTCACTACAACCATTAGCACGCATAAGTCCTATATGACCAGACGCTTCGAGGTACGCATAGTTGAATCGAACCTGTAGATACTCAGCGGTTGCACGAGGTACATCTGGAATGACTTAGGTTCTCATAATTGGTTAATAGGTGTTAACATAATAAAGATTCCTCTTTAGAGTTAAATCTTAAAGTGAATAATCGTAAAGGCCCCTATCCTCTATAGTGAGTCGTATTAATTTATTTAGGGACCTTGAGTTTATAAGTTGTCGTGTAACGACTTGATTATTCTGGCTAAGTCCAAAGGCCCCACGAAATGAGGCACACTCCGAGAACACAAAGACCCAGACCAATATACGCTACGTCTCCACAGGTAAATCTCCTTGTCAATAAAGTTGTACTCGTTGAACCGTAGGATTCGAGCCATTTGGCCCTGCTTGATAATATCCTCTTCGGTCATACCAGCCTTCGCGCCAATGGACTTAATGCAGTCCCAAAGCGTCTCATGAGGCTCCGGGTCGCGTTTAACCCATTTAGTAACCTCTTGGCCTTTGTTACACCGGACTTAAGCACAGACGTTTTAGGCTCGGTTATGAACGGGTTATTCAAGAAGTCCTCGGCGGTATCACCCATCCAGCAATCCCTGGTAACAGTGATGTCACCCCTGATGGTCTGGAGAGTTGCCGCGGGTCGGCAGAGGACTCTTCGGGTCTAAGTCAGGATGTTACCAGTGGTACACCACAGGAAGTCACAGTTAGGGATGGTCTTAAAGTCCTTATCGCAAGAGATGATTACAGCCTTACGACAACCGCCAGAGACGGATTGGAAGCAATAACCATAACGTCATCACCCTAGAGCATAGGCTCACGGATGCGATCAAACTATTCGCGCTCAGAAAGAGAGCATCAAGGAACTCAAAGTACCCTACAGGTTTCTTCACGGCCTTACGGTTAGCCTTATAGTTCGGGTCAACCAGTTCTTTACGCCAGTTAACACTATCGGTGAACGCAAGGAGCGATTGGAGCACCTGCCCAAGCCTTCTTACGGGTCTCGTAGGACTAATGGAATCCTCAAGAATCTGACGGGCCTTAGCGTGGTCACAGCATCGGTGCCAAATCTCTTCCTCCCCAAGAGGCATCAAACTCAGCAGCACTCATAGCTTGGAAGCCAGCCAGTCACCATCCATCACAAGGATACCCTTGTCGTCGCAGCCTTCACGTAACTCATAGAATTGTTTAAGGTCAAGAAGTGCCATTAAGTTTCTCCTCTAGTTCCGCTACGTATTCGTCAGCTTCCATTAGTTGATTCTTAAGGCTATCGTTCTCACGTTCCAGAGAGTCGATGTAGCCCTGTATATCGTTCCACACATGGCGTGGAATAGTCACAAGGTAGCAACATTGACACATCCTCCATTCGTTTCAGAAAGCGAGTACCGGAAGCAGTGATTTTCCCAAGCGCCACCGTTACGTCCACTGCATCATCAGGCACGAGATGTGACCACGGGAAGCGGCCTCCGCTACGAGGCCGGCATTCTTTCCGTACATAGTTGGACTGGAAAGTCTTAGGGCAACTTTTGATTGCTTGCAGCACTTTCAGGTAGTCAGACATCAGAACACCTCCCGTACTATTGCAGGAGATTGTTTGAAAAAGTACCTATCTGCATTCTCGTGCATGTCCTTAATGGCCTCACGAAATGATGTACGTACTACGAATGTCATCAATCCTTCCATACCGTGTGTCTAGGACTTGGACGATAACTTTACCTTTATTCTTACCATTGGGGACAATCGCACCTGAGCCGACCTGCTTACATAGATGCAGCATATCTTACTCTAAGATTGCCTGAAGCGTCAGACGACATCTTGCGGTAACGTAT
+
**)(*&&%1..3../7?66000/6;<ABADJDDB;;<877587000050000+787BDC<94>AA5-,,.++0144?;444:<=60//,--.1110./,*,)-)))>JJA@A?@A.--'''&'&%&)))((,))((*)()))*---))('&&%%(()(*)(,*(((&'%%'/21340001++*//3338:BCEJEJJCAEBCA@=;2113>@AB<+DBHGGHJJGIJHGJ=9;JJFJJFGCEJC;;EEIDGC@AFFJJJFJHJJ@IJJJJJJH<DEDDJHFFJIGIJIJFHJJJBJJJIH<<;<22EHFJFJB=:6666=/333553/+&&&&/&&&''((/-*('((),/*(('$$%%%&((%###$''*(%%)0('',.--3>??BBDDEFCEC@A>,%&(('%%())***'(/(%$%&'''((,**)&%&%-8:>><@GFCE;4447':.'8+++)+++-@ABDCJJJJCACF@BA8877123/+)))-5///356876692;<B::::96174450/,+++,,,6899?555679554556:;5AA@@=:3-&*((((331217?HJHJJGHIG<811322/00038.+((*((+-1./78688;?:99?>@HFBD=@<<@@GAEEA><<3,''&&%%%&('&&'(&&&&&''(568EJJJEDE>?A=>=<;;>>?CEA??>>?9;9;++6:::551121++.088?A;<:84201<0,,*)),0118BA=<;<?@CADFJEBD?7+++./0//-4655559EDDCGBDF9=<=@C@8<;879;=534--++''/1/0019;<=?JGBF+++-@DBD==<;99=421'02-&&&7:623>>ECFAJ@?AAIHGGGJB>A=876288887;:;;;:=<>5--.;;;<@55556*(('''*'&%&%%'&+11>?DEHFDDHJJ=0--++)()0.()())'&'+2--./455330001;<=916535?DGJGCB=J=IHJJEGGF<;;897560/..,**''$$$'&%%%%(*-,,,3<=CC?<=;;>A;>>?@@=9534789.''3=CAC;;:66002<<=<0000000994322HFIJEJIHEJIFGIHEBCFA::BIJJEBBCD;;;;HJGJJJGIJJJ:94444200/3::4432-,,,.,)**-3))('(()*+&%%%%'*+,0((%%&&(18?FJJJJGIGJJJFGJJJJEFJHJGJJGFJFJDGBA0*AACGIEJIJCC<.-*(,-))**,/0../0>BA@?>><.,++1644:BCH>>=@=779DD@@;>11+('(.3;?9885.--///,-+**(((/8:;?DJJJ=<<<JC@@=74566002B6.-0**)).1DFDHGHC=<<B=9899CEEJCA?A>=>@CAAHJBDFGJFJHJBCDAABCJJ:99=.)%$&+-54===BEJHCEDJ@>??:G><<=GJJJJJJHJGJ?>>?==>EB.++++,AA@@DBFD@?@HJJEJJJEGFJHHJJJJJJGJJEC@'''',((((7456201099<8;=?BJFF;;;:JHIJJIJIJHEJJFJ=;<;4**999@??;.''(-+&&&'*&&)..)'(),''''8:<E320..0//22/11)()'(*+<?ED<?<:5533:::=FFJ2222EA@CACBCDBJD==;=E777477:CCDEJGIJGIHCBAAI>///-))&%%%&((/0867+)(%&%&*46BCCDGFJJEEF11F6555?>;4**(%%%(-&%##&%*++++,,(())*()))+,+)))(*)*''&&('((+)),-44554('''76>****DDEJJJ7777///07D=>=644++EFGHEFIAEJCDHEJIJIHIEEDCHFHEFHF870.(&&&$#####%%()+,28:;;=AA@,+++.--.2243//,)*&'(((8'%%**0000129FAC:::EJI;9943348?1..+*(%%(------+1+)-'''-*&&&-6.6-++-552229;;;5444BFDEC9A@@GFHJH;7667I;;:95:56877888778666569<?A:::;>>8888<666@J@@@AC6444CJF=::-&&',-+**,-;<BFIDJEFFGG==DCB@>;+53-1***555545,**++:0030,,,-.>A?=<;=?:;BBAE--->DDE@CBCDHJJ>>==>CEGFHEHAH@;0**+<:8C@=:8;@AAJHJJHJEJJFJJJJFCBBEJJJHEJJJA?>?>641.-&&&225///*((((,(%&'&%'')++*55667:A;<=;<=>@>BCFHJEFFEEJJHJJGJJJJJJJJJJJJGDJI>>=>DEGHDEGJIJJFGHJJIJ?>>?I009GJFJJJJJEJDA@:889D<;:<=<6GD@@@C@A>=65-++**3=GD4447:<0..0361?9::HJGH>==?@>?>@=;:9768?J6555=>469J=:)))),43333...-''&'')+'&&&&&())%&%''('(/100*98*))(,+))*/+-,*)((**)'(6ACA;::1///0455;4;::=@:69@@DF?>=<>A70/+*&&%%%&&*+18=@A>??IJEJJJDG//79;8821335446;<3/(''($#%((*42,)*)(346>AJEHFJJHJIJGHGJJFJJFF4.,,.13333:=:4334><==>FJJJCABBJFA?@B::;=@CFEEJIJJGHJDC>>;:;:?888(''&()+*((&*())*/---,5))(''')*+-,%%$$$#&%%(*+,-3335<<.FEBAACJ;983/-2.)()+*&&&)./1000/01?A??@9777DFJFCB9B>>>5>>BJJ750-+)('*&(.-&&&&&$$%))'$$'+&(($%%%(()+439=JJHIDIJ@?@@9776999:C??;J772'345)(():>444441///1+,,-57<>FADDFCB40/&$$%)*++333=>C;::9JFJJJHE43,)
@Stanford_s2n_3_T7_No_Sap1_3_8_10_23_Linear_5000_690
AAGAATGGGGCCTCCGCTACCGACACCGTTCGCACGCATAAGTCCTATATGACCAGACGCTTCGAGGTACGCATAGTTGAATCGAACCTGTAGATACTCAGCGGTTGCACGAGGTACATCTGGAATATCGTTACAGGTTCTCTAGTAATTGGTTAATAGGTGTTAACATAATAAAGATTCTACTTCAGAGTTTAAATCTTAAAGTAATAATCGTAAAGGCCCCTATCTCCCTATAGTGAGTCGTATTAATTTAGGGACCTTGAGTTTATCACTTAGTGTCGTGTAACGACTTGATTATTCTGGCTAAGTCCCAAAGGCCCCACGAAATCGAGCGCTCCGAGACACAAAGACCCCGACCAATATACGCTACGGTCTCCACAGGTAAATCTCCTTGTCAATAAAGTTGTACTCGTTGAACCGTAGGATTCGAGCCATTTGGCCCTGCTTGATAATATCCTCTTCGGTCATACCAGCCTTCGCGCCAATGGACTTAATGCAGTCCCAAAGCGTCTCATGAGGCTCAGGGTCGCGTTTAACCCATTTAGTAACCTCTTGGCCTTTGTTCTTACCGGACTTAAGCACAGACAT
+
++.**')*))))()'%%''')(.--+,*))))((+68565556;:89900<<@ABJIGA@??A>>>EGIECDDF>=>?FDEHJHGEIJJIJ>>>>@?>==IHFGGHIGEFHJIJJJJGJHDFCCDADD5111-*&&-(5--''&&&+*-/334:::;=CCGJGJGFJIEBAA:6225,,,-*(((0/,,-044*=DDCD>99HHIJJJJHIAABACCFFA8888554673HB?@GFGJIJHJJGJ8888FJCA=EIIIDDCBCCEAJCJJEJJJIJJJJJJJJGJHJ<;;;=99EDBCCFEFHHJIEDDJGHHHFJIFJHHJDAACFC'&%')&&(*3.//;'(JJ8EGF>><;'''8@IIFJDC?><=A<;:=C??=FAADBFGJIFJHFHGHJJFF@BJFBGHJIIGGEFFJGHFJJHJ....8G:999?JFJJIABBA??>>HBACJJJJJGJJJHHJIHJJJGJJJHJHFCEIFEJJJGEJCCCAA@AAFJFHHFGEJA>@@IJ>>==JJJA@CGEGG;:::JHEFCEGEJJAFGBA>@>BB8769;8776?EHJJFCJFEEC<=<:<<9998=;<991'&%%%
@Stanford_s2n_3_T7_No_Sap1_3_8_10_23_Linear_5000_691
GGCTATTTGGTGGACGATGAGGTACTCGAAGGAGTACGTGTAGATGACCCTGAGAAGCAAGCCGCTATCGACCTCATTAAAGAGTACTTGATGATTCAGAAGCGAATCGGACAGTCTGCTGAGGGAGACAAAGCATGGCTTCGTTATGTTGCTGAGGATGGTAGAGTTCATGGTTCTGTTAACCCTAATGGAGCAGTTACGGGTCGTGCGACCCATGCATTTTACCAAACCTTGCGCAAATTCCGGGTGTACGTTCTCCTTATGGAGAGCAGTGTCGCGCTGCTTTTGGCGCTGAGCACCATTTGGATGGGATAACTGGTAAGCCTTGGGTTCAGGCTGGCATCGACGCATCCGGTCTTGAGCTACGCTGCTTGGCTCACTTCATGGCTCGCTTTGATAACGGCGAGTACGCTCACGAGATTCTTAACGGCGACATCCACACTAAGAACCAGATAGCTGCTGAACTACCTACCCGAGATAACGCTAAGACGTTCATCTATGGGTTCCTCTCTGGTGCTGGTGATGAGAAGATTGGACAGATTGTTGGTGCTGGTAAAGAGCGCGGTAAGGAACTCAAGAAGAAATTCCTTGAGAACACCCCCGCGATTGCAGCACTCCGCGAGTCTATCCAACAGACACTTGTCGAGTCCTCTCAATGGGTAGCTGGTGAGCAACAAGTCAAGTGGAAACGCCGCTGGATTAAAGGTCTGGATGGTCGTAAGGTACACGTTCGTAGTCCTCACGCTGCCTTGAATACCCTACTGCAATCTGCTGGTGCTCTCATCTGCAAACTGTGGATTATCAAGACCGAAGAGATGCTCGTAGAGAAAGGCTTGAAGACATGGCTGGGATGGGGACTTTGCGTACATGGCATGGGTACATGATGAAATCCAAGTAGGCTGCCGTACCGAAGAGATTGCTCAGGTGGTCATTGAGACCGCACAAGAAGCGATGCGCTGGGTTGGAACCCACTGGAACTTCCGGTGTCTTCTGGATACCGAAGGTAGAGATATGGGTCCTAATTGGGCGATTTGCCACTGATACAGGAGGCTGCTCATGAACGAAAGACACTTAACAGGTGCTGCTTCTGAAATGCTAGTAGCCTACAAATTTACCAAAGCTGGGTACACTGTCTATTACCCTATGCTGACTCAGAGTAAAGAGGACTTGGTTGTGTAAGGATGGTAAATTTAGTAAGGTTCAGGTTAAAACAGCCACAACGGTTCAAACCAACACAGGAGATGCCAAGCAGGTTAGGCTAGGTGGATGCGGTAGGTCCGAATATAAGGATGGAGACTTTGACATTCTTGCGGTTGTGGTTGACGAAGATGTGCTTATTTTCACATGGGACGAAGTAAAAGGTAAGACATCCATGTGTGTCGGCAAGAGAAACAAAGGCATAAAACTATAGGAGAAATTATTATGGCTATGACAAAGAAATTTAAAGTGTCCTTCGACATTACCGCAAAGATGTCGTCTGACGTTCGGCAATCTTAGAGAAAGATATGCTGCATCTATGTAAGCAGGTCGGCTAGGGTGCGATTGTCCCCAATGGTAAACAGAAGGAAATGATTGTCCAGTTCCTGACACACGGTATGGAAGGATTGATGACATTCGTAGTACGTACATCATTTCGTGAGGCCATTAAGGACATGCACGAAGAGTATGCAGATAAGGACTCTTTCAAACAATCTCCTGCAACAGTACGGGAGGTGTTCTGATGTCTGACTACCTGAAAGTGCTGCAAGCAATCAAAAGTTGCCTGACTTTTCCAGTCCAACTATGTACGGAACAATGCAGACCTCGTAGCGGAGGCCGCTTCCCGTGGTCACATCTCGTGCCTGACTACTAGTGGACGTAACGGTGGCGCTTGGGAAATCACCTGCTTCCGGTACTCGCTTTCTGAAACGAATGGGAGGATGTGTCTAATGTCTCGTGACCTTGTGACTATTCCACGCGATGTGTGGAACGATATACAGGGCTACATCGACTCTCTGGAACGTGAGAACGATAGCCTTAAGAATCAACTAATGGAAGCTGACGAATACGTAGCGGAACTAGAGGAGAAACTTAATGGCACTTCTTGACCTTAAACAATTCTATGAGTTACGTGAAGGCTGCGACGACAAGGGTATCCTTGTGATGGACGGCGACTGGCTGGTCTTCCAAGCTATGAGTGCTGCTGAGTTTGATGCCTCTTGGGAGGAAGAGATTTGGCACCGATGCTGTGACCACGCTAAGGCCCGTCAGATTCTTGAGGATTCCATTAAGTCCTACGAGACCCGTAAGAAGGCTTGGGCAGGTGCTCCAATTGTCCTTGCGTTCACCGATAGTGTTAACTGGCGTAAAGAACTGGTTGACCCGAACTATAAGGCTAACCGTAAGGCCGTGAAGAAACCTGTAGGGTACTTTGAGTTCCTTGATGCTCTCTTTGAGCGCGAAGAGTTCTATTGCATCCGTGAGCCTATGCTTGAGGGTGATGACGTTATGGGATATTACTTCCGGAATCCGTCTGCTTCGGTGCTCGTAAGGCTGTAATCATCTCTTGCGATAAGGACTTTAAGACCATCCCTAACTGTGACTTCCTGTGGTGTACCACTGGTAACATCCTGACTCAGACCGAAGAGTCCGCTGACTGGTGGCACCTCTCCAGACCATAGAGGGTGACATCACTGATGGTTACTCAGGGATTGCTCGATGGGGTGATACCGAGGACTTTCTGAATAACCCGTTCATAACCGAGCCTAAAACGTCTGTGCTTGAGTCCGGTAAGAACAGAAGGCCAAGAGGTTACTAAATGGGTTAAACGCGACCCTGAGCCTCATGAGACGCTTTTGGGACTGCATTAAGTCCATTGGCGCGAAGGCTTCGTATGACCGAAGAGGATATTATCAAGCAGGGCCAAATGGCTCGAATCCTACGGTTCAACGAGTACAACTTTATTGACAAGGAGATTTACCTGTGGAGACCGTAGCGTATATTGGTCTGGGTCTTTGTGTTCTCGGAGTGTGCCTCATTTCGTGGGGCCTTTGGAACTAGCCAGAATAATCGAGTCGTTACACGACACTAAGTGATAAACTCAAGGTTCCTAAATTAATACGACTCACTATAGGGAGATAGGGGCCTTTACGATTATTACTTTAAGATTTAACTCTAAGAGGAATCTTTATTATGTTAACACCTATTAACCAATTACTTAAGAACCCTAACAATATCCATGTGCCTCGTGCAACCGCTGAGTATCTACAGGTTCGATTCAACTATGCGTACCTCGAAGCGTCTGGTCATATGGACTTATGCGTGCTAATGGTTGTAGTGAGGCCCACATCTTGGGTTTCATTCAGGGCCTACAGTATGCCTCTAACGTCATTGACGAGATTGAGTTACGCAAGGAACAACTAAGAGATGATGGGGAGGATTGACACTATGTGTTTCTCACCGAAAATTAAAACTCCGAAGATGGATACCAATAGGATCAAGCAGTTGAGCCAGCGCCTCTGACCCAAGAAGTGTCAAGCGTGGAGTTGGGTGGGTCTTCTGATGAGACGGATACCGAGGGCACCGAAGTGTCTGGACGCAAAGGCCTCAAGGTCGAACGTGATGATTCCGTAGCGAAGTCTAAAGCCAGCGGCAATGGCTCCGCTCGTATGAAATCTTCCATCCGTAAGTCCGCATTTGGAGGTAAGAAGTGATGTCTGAGTTCACATGTGTGGAGGCTAAGAGTCGCTTCCGTGCAATCCGGTGGACTGTGGAACACCTTGGGTTGCCTAAAGGACTCGAAGGACACTTTGTGGGCTACAGCCTCTACGTAGACGAAGTGATGGACATGTCTGCGTCGTGAAGAGTACATTCTGGACTCTACCGGAAAACATGTAGCGTACTTAGCGTGGTGCGTAAGCTGTGACATTCACCAGCGAAAGGAGACATTCTGGATGTAACGTCCGTTGTCATTAATCCTGAGGCAGACTCTAAGGGCTTACAGCGATTCCTAGCGAAACGCTTTAAGTACCTTGCGGAACTCCACGATTGCGATTGGGTGTCTCGTTGTAAGCATGAAGGCGAGACAATGCGTGTATACTTTAAGGAGGTATAAGTTATGGGTAAGAAAGTTAAGAAGGCCGTGAAGAAAGTCACCAAGTCCGTTTAAGAAAGTCGTTAAGGAAGGGGCTCGTACGGGTACAAACAGGTTGCTGGCGGTCTAGCTGGTCTGGCTGGTGGTACTGGTGAAGCACAGATGGTGGAAGTGCCGCAAGCTGCCGCACAGATTGTTGACGTACCTGAGAAAGAGGTTTCCACTGAGGACGAAGCACAGACAGAAAGCGGACGCAAGAAAGCTCGTGCTGGCGGTAAGAAATCCTTGAGTGTAGCCCGTAGCTCCGGTGGCGGTATCAACATTTAATCAGGGTATCGTGAAGACTGCATTGAATGGACCGGAGGTGTCAACTCTAAGGGTTATGGTCGTAAGTGGGTTAATGGTAAACTTGTGACTCCACATAGGCACATCTATGAGGAGACATCTGGTCCAGTTCCAACAGGAATTGTGGTGATGCATATCTGCGATAACCCTAGGTGCTATAACATAAAGCACCTTACGCTTGGAACTCCAAAGGATAATTCCGAGGACATGGTTACCAAAGGTAGACAGGCTAAAGGAGAGGAACTAACGAGACCGAGTCAGACGTTCTCGCTATACGCTCA
+
----(%%&((*''''''(&(((52221344JGEJJA?8779<;;;@B@A:87777;::DCIGJJFJGGJJJJJJHHGIJJIJGJJJEIJIGGJHJIJJJJJJIJJJJJJJJF;;;;C863337:::GCB@@A@GJJHIJHJJIJJHJJFIGEJGHJECF811(&%%$&&''46@?<<<=C89:JHHFJJJJIHFJGEHIEBBFHFEIEJDFJIGJHB>30.**)))(*367888<BCIGJJJGJ?B?:J1**CBCHJJIJJCJHJJIJJJIGJJJJJIJJJJBBAB>?FJGFHIGJJ@>>>DEFDCADAEDHJJJFCGFJJJFJJGF>>ACJJJHJJJGHHJIJHJHHGFGHGIJJJGJJJJJGGJIJJJGJJJJJJEGHJGJGJHFGJJFJHJJJGJJEJJJJGIGJJHHHGG<<<=C@@CDGD@AGIJJGJJHGJJJJ?<==JIJFAAJJJJJHDFIJJJJJHJDJJJEHGFDDJJIFGFIJJIIIJEIAAAAFHEHF----JDBB8<40.0776555?IDG555DBBCBA@FHEH==HD?<<1112++++7:@BJJEDDFFDJFJIIGIJIJFCDFJACHJIGEDD90.1<=98888>=<?=>HECIIEJJHJFEJFAA@AIHJJFFJHJJJGIGJJIIJJJIJJJJJHDABACHIHJIGFJDHJJJJJGJEFGJJJCABDJIFJIFCGEFDDEFHIJHJGJJJJJJJJHGJJFDCFIFJIJJABABJHHJJJGIJJJJJHEJJJBBE<JJJGJEJJJEDBJJIHEJJJHJHJEJFBA<<>?@FDFEHIJJIFFDEJGJA@<;?;;;JFJJJJJJHIA???>99<IE?C@@?<=B?3///9:AHIHCJIFHHJJJJEJIJDF?@CDFCJJJHJJJFJEGEJIJFJJJGJHHGEGFDJJJFI::::C?ABIDF9658:?>AEGJJJFEHHDGHFHJHCGFI>969;:;CEIHJ@@??AA@4322+*+.25588==:::6625569984-,*,12/0/.0121&'%&)+,,''-35555442>CF<;BCCDGGGEIGCDGDBD@><9:=11)))(/:5556::;>JHCBDJJDJIJGIJJFFFFJHHA>:;;JFJFDFCBHCCA<<''')*((+,'+,,=>;<BHGJEDDGFHJIIJFJC@@@AFJJGGJJEJHIGG:;<GGGGDBBE7777>:,222:9<>>?@==>FFE@@?@CHHHE7778:;556HJCA@BEEFJJDHFFIBCCHH322/020JBBA??AA;;89ACBAD>FIJFBABE?41EECCBGDFJIJFJGGJJJJJDJJJJFJJJJJJJJJJEJJHGFJHHGGJIHGFGFDGEDGEIFDJJHFIJEJGJHIEFAC0//0;;;;@JFECDGJJJGGEB???@AGFCGJJJC@@AFGJFJEDJHEDGEHJIIHGJJJJJJBAACHEIHJJ@?@@B656753,,,,,-->@AABA?EJIJEGJDHF:&&&&**)*,'(()<D?@AC=<<=CJDE0000(()12228746---?JJJFJFIHHIJJHDDEFJJGICFHDGD>;922.--01A?@A====98DFEHJGJJJHFEGHDACHAEA=@==:666666564658@CFEJJGFJJJCECCHFHJJIJJHJHEJGGECDJJFJIEJJIIJBECHJCDFDEGJG;;;;?DDJJGIJJGI?>>?DC@>>>@>**)+1116554584/6?CHJJHFJJJJJJJJGJHJJIJJIJJEEJIEJDEFJJJHFIJHFJJJJHJGJJHIIJJJJGHG1112@>BH.+++,+'%%$'''*,0,?GCEHHJJHJJIIJGHJJJ77784''''')...***,//34,2(('''47'BJJIJJJJJJFJDHIGJFJJJJJBB43444BDFJ<;:+**+;;8888..,078,6330)+44589AIC====EHJJIJJJIJJEJGIEJJJJHJJGFJJJJCCGJHF<<<<D?BA@@JCA<=JJIFJJJJJJFJFHJJJJJGEIH?>>99::CDFFFEC5555AABB@?JAEGIFEA@AA?>=<>GJ@AA@B3-+)-/.03334;:;677<FIFHJHIFDFFGGEFJIHJJHJHDDA@GFIBEI><<;@@FBAAA<<<>BADJIHD@@JGFHD<:;:=;;<;BACDBCFJJIJIJJFDBFJCECBJJJFHFJFJEJJHFEJJF@@?==<:456?@AGJFJJJJIIGGHJEEEJJJIIGJ@8667=110,,+,--.-:;BF96557JJ==63339BCDDFGFJJHFDBCDDEJDECGCAB32<.../9<=B;55A=44:431154714.+++,55:<=><221079;>?3B?<=>BDJJJIJGIFJHHJGJJGEJFJJJGGHEIJJJHJFFFJEHGJJJJDBA@DHJJ>===EIJHFGEEGFFHJJEA@AAGGEHGCJEFDGIEJFABBFCEFFFDEJECDHJFEDDHFGEFJJGJJGEEEGEFJ764A3?>>CDBDGHFEHJ?@@BBAAJJIGFGCBCEJJCAAAEJCECEEGBBA444233281---,(&'%%&'+.-,''+,/,,-.32-.:=BBFEFDDGECBBDEHFBBDCEI;9:JECFFEFEEAAHGJD=6BCAAA>BCBDGCADFFEECCBBDJJEBBABDHDDG@@?6555=>;;<=>?=>C;:99<<=?>>?@ACCADBCDEBCGBCBB@CAB@@--:BBDCB@76666AC****?@?@?>>>=<<</..))*,-434347'''(334@?:65000',,-38;;77?2289>=>?=<;;=@???B<;;;===9:>C@;;655688<5)))+01'('')'')'((&''.--21/037<?;;;<>@@=<;;<;<=;7761228=3345670/0///058=;=??>A@FBBCE;:1110345;;0//025339:=:8+&&&'::;<?>><;>>AABAAAA@@@:-0;666?E1115=<;;1)((',00+,0016689932225<?@>>?FDDBA?A?>>=>>?@?A@@A?@@BEBB@?<;;:<???>=<<=>AA@@ABAA??BEAAJD<474/*)/DBJ?=85--77:<@@>BJJB?=AA899?>>888629=>@===;*)))0/....//*))**---24DIF=99550--,,**','8;>?EDGFIFDCDFEEGHIH8888DDCC?A?@FG?=E?((&'')),+((()85@A@@?B?FCC>><;=AJJJJGFFJJHJJHJHDFDFJIHHJHEHEFJEJFEG>;@9577<;899C897((((+%%$$$%&'(((&()*9;CDHJJ;;;;EGA@@@HIGJJ::99>87778@@CFDDCGGEE@AIFJEHFF77E?<;8J(((9:;@BF@>>>@JGGJIJJEIGEFJ;;:<AIECGGFIGDA@DEFDEEG?;00@A?JE53+)*++*+45=@ADJDDFGFJDGFDEHGIJJEGJJHGAA=>ADHIC****))*-0228778>@JGCF?HGCCB=<;<=?AHJ<:9;86HHDECGIGICGIFAB<<<<ACJEA@DDDJE---..-++'%%%(&%%%,,,1;9FFFCJHIJFFJFEGFDDJHDGJDDGDHFDCBBBE?+++,1222/...8@@JFHJJJFHIJJDGECDFIGECDADFFJJG4332551111DEGDFCCCGEEJ>2//09<;<>===75569DDDEFEEEGEFIJJGJJIJFDEGGFB@@A;867FD<==@A@AFGFCEEJDEEE7IHDJJGJEEFDFJJHJFH@>99:@>@6556=,**)008@AFEFGFJJJGEFEJ?<40153,,+.434<HJJJJJGIIJIHGIHFHJJJHJJHCFE@8;;BHJEGJ0/0032*)''67<GHCB>==GCJJJJJJIFCBDDGJJHFAB7779<;ABDHFHECDJ5544/.----0134:;=?44324479=B=<=?@CCGHCFJIGJJIIHE@?A==;721-//05::<<97744===?BDJEHDD<:<=1,*%&&+/13321122./-//1<:9:?BCDF>>>>GHEJJFIHJJJFFCFCA99999B@AJDJCEH>>.---541,-7512ADJJFJJFEA>2..<999:69FE@FDCBDJHCCBDED@@?@@BFIHFIGECEGHHGEBB?>822454)))+>///0=42,+03611192:9:HJIEFJEGBIFAI===J>=>>D<;887::=@?BCDBCDJJJIJEIDFHFFDD????==7.'0/0456AABB@=?@CCBBIFG<<;9:-,''*.'&%%'/////FCDFIGJGHJ;:9:?=3**+==>JFJIEHJJGGJFJHJIFJDCB99;JBAA''''32,,,*+++88??@@:@AEHFIGJF9999JIFAAAAGJFIJJCJJJGEJHFACC@@DJGHAA@DJGJJCGBBFEDDGDBB@B331125A???A==FF@???CHEIGJJGDHDCA>;888;=FJJJIHDCDDGFJJHIHIJJIJHJHA:995556///-)''',++0//+((=<::23CAJGHJJDEDDI677DJFIGHEFJIDEHFJJHJJCE?@A@@A<<<>@A@@?6668FJ=<=<@AABCBEEJGGFCIGJIICCCBEDAA888<?>;756+(((AAFJFCBCDACBADBAD>??@EECBDFFJHHIJJJJEDCDCFDIHJA@AADECDBFDJFI@@B@JAA>;>7?BBBA>>DDGDABBGFHJGHHEEIFFCBCCJGDFDIDFJGGGFFEFF@@?76999A5556;>67545523+*(((''$&'12433435---**()-/::-,,.3'%
@Stanford_s2n_3_T7_No_Sap1_3_8_10_23_Linear_5000_692
GGTGGGATTACCAGTGGTACACCACAGGAAGTCACAGTTAGGGATGGTCTTAAAGTCCTTATCGCAAGAGATGATTACAGCCTTACGAGCACCGAAGGCAGACGGATTGGAAGCAATAACTCCCATAACGTCATCACCCTCAAGCATAGGCTCACGGATGCAATAGAACTCTTCGCGCTCAAAGAGAGCATCAAGGAACTCAAAGTACCCTACAGGTTTCTTCACGGCCTTACGGTTAGCCTTATAGTTCGGGTCAACCAGTTCTTTACGCCAGTTAACACTATCGGTGAACGCAAGGACAATTGGAGCACCTGCCCAAGCCTTCTTACGGGTCTCGTAGGACTTAATGGAATCCTCGAGAATTCGACGGGCCTTAGCGTGGTCACAGCATCGGTGCCAAATCTCTTCCTCCCAAGAGGCATCAAACTCAGCAGCACTCATAGCTTGGAAGACCAGCCAGTCGCCGTCCATCACAAGGATACCCTTGTCGTCGCAGCCTTCACGTAACTCATAGAATTGTTTAAGGTCAAGAAGTGCCATTAAGTTTCTCCTCTAGTTCCGCTACGTATTCGTCAGCTTCCATTAGTTGATTCTTAAGGCTATCGTTCTCACGTTCCAGAGAGTCGATGTAGCCCTGTATATCGTTCCACACATCAGTGGAATAGTCACAAGGTCACGAGACATTAGACACATCCTTCCATTCGTTTCAGAAAGCGAGTACCGGAAGCAGTGATTTCCCAAGCGCCACCGTTACGTCCACTAGTAGTCAGGCACGAGATGTGACCACGGGAAGCGGCCTCCGCTACGAGGCTCGCATTGTTCCGTACATAGTTGGACTGGAAAGTCTTAGGGCAACTTTTGATTGCTTGCAGCACTTTCAGGTAGTCAGACATCAGAACACCTCCCGTACTGTTGCAGGAGATTGTTTGAAAGAGTCCTTATCTGCATACTCTTCGTGCATGTCCTTAATGGCCTCACGAAATGATGTACGTACTACGAATGTCATCAATCCTTCCATACCGTGTGTCAGGAACTGGACAATCATTTCCTTCTGTTTACCATTGGGGACAATCGCACCTGAGCCGACCTGTCTTACATAGATGCAGCATATCTTTCTCTAAGATTGCCTGAACGTCAGACGACATCTTTGCGGTAACGTCGAAGGACACTTTAAATTTCTTTGTCATAGCCATAATAATTTCTCCTATAGTTTTATGCCTTTGTTTCTCTTGCCGACACACATGGATGTCTTACCTTTTACTTCGTCCCATGTGAAAATAAGCACATCTTCGTCAACCACAACCGCAAGAATGTCAAAGTCTCCATCCTTATATTCGGACCTACCGCATCCACCTAGCCTAACCTGCTTGGCATCTCCTGTGTTGGTTTGAACCGTTGTGGCTGTTTTAACCTGAACCTTACTAAATTTACCATCCTTACATACAACCAAGTCCTCTTTACTCTGAGTCAGCATAGGGTAATAGACAGTGTACCCAGCTTTGGTAAATTTGTAGGCTACTAGCATTTCAGAAGCAGCACCTGTTAAGTGTCTTTCGTTCATGAGTAGCTCCTCCTGTATGAGTGGCAAATCGCCCAATTAGGACCCATCTTACCTTCGGTATCCAGAAGACACCGGAAGTTCCAGTGGTCTCCAACCCAGCGCATCGCTTCTTGTGCGGTCTCAATGACCACCTGAGCAATCTCTTCGGTACGGCAGCCTACTTGGATTTCATCATGTACCCATGCCATGTACGCAAAGTCCCCATCCCAGCCATGCTTCAAGCCTTTCTCTACGAGCATCTCTTCGGTCTTGATAATCCACAGTTTGCAGATGAGAGCACCAGCAGATTGCAGTAGGGTATTCAAGGCAGCGTGAGGACTACGAACGTGTACCTTACGACCATCCAGACCTTTAATCCAGCGGCGTTTCCACTTGACTTGTTGCTCACCAGCTACCCATTGAGAGGACTCGACAAGTGTCTGTTCGATAGACTCGCGGAGTGCTGCAATCGCGGGGGTGTTCTCGAATTGTTTCTTGAGTTCCTTACCGCGCTCTTTACCAGCACCAACAATATCTCCAATCTTCTCATCACCAGCACCATAGAGGAACCCATAGATGAACGTCTTAGCGTTATCTCGGGTAGGTAGTTCAGCAGCTATCTGGTTCTTAGTGTGGATGTCGCCGTTAAGAATCTCGTGAGCGTACTCGCCGTTATCAAAGCGAGCCATGAAGTGAGCCAAGCAGCGTAGCTCAAGACCGGATGCGTCGATGCCAGCCTGAACCCAAGGCTTACCAGTTATCCCATCCAAATGGTGCTCAGCGCCAAAAGCAGCGCGACACTGCTCTCCATAAGGAGAACGTACACCCGGAATTTGCGCAAGGTTTGGGAACGCATGGGTCGCACGACCCGTAACTGCTCCATTAGGGTTAACAGAACCATGAATCTTACCATCCTCAGCAACATAACGAAGCCATGCTTTGTCTCCCTCAGCAGACTGTCCGATTCGCTTCTGAATCATCAAGTACTCTTTAATGAGGTCGATCACGGCTTGCTTCTCAGGGTCATCTACACGTACTCCTTCGAGTACCTCATCGTCCACCACAGGAGCACCCTTATCGGTGTACTTGGTCGGGACCCACCCAGCCTCTTGGAGTTTCTTCTGAATGTGGTCACGAGACGAAGGGTTAAACACAACATGTTCAACTGGGGTGTAAGGAGCACCAGCAACGTACTCGCGGGTATCAAGTTCGCAAGGCTCACGGCCTTCTCGCTGTGCCTTGTTCTTAGGCTTCTTAAAGATACCACCAACTTTAGGTGTCTTAATGCGAGGGTATTTAGGTAGTGGCTTACCTGTTCGCGGATGGCAGAACATCTCAGTGCCACCTTTAGGCTGATACCACGAGCCGAACGTTTCGGTCAATTTACGGAGCAACTCAGAGCGGCGAGCAGCTAACTCTACGTACAACTCTTCGATTGCTTTTGTGTCAAACAGGAACCCGTTGCACCCTCTGTTTAGCGAGCAGCCATGCAGCACGATGTTCAATGTCAACGGCCTCAAGGGATTCTGACCAGAACGTAGTGTATCCTACGTCCGTAAAGTCAATCTCAGGAGGGAAGTAATGTTTGTCAGAGAGTAGCTTCTCAAGGAGAGCTTTAGTTACCACAACGTCCTGAACGTTATAGTCCATATCATACCTCTTCGTTGAAGTTCCACCACTCCATTCCGTCAACGTATTCTTCACC
+
'&&%&)+))&*,'(()EJEECEJGGFGJJHIJIFJIIJIFJJJJJFJGGHGDJJJJJJGJGJ@A@FJIJJJHJIFJJHFJJHHHIJHJHJJIHJIEEHJJGJJ@DAGJDIFIJJJJHGIJGJJEFIJGJDAA@DCDIIJJG@CAAEJAAAAFJJIGGJIJJJFJIJJEJJJJJJJGJJJJIGGJIJJJIHHJHGF>FFJJJC@>===>H?ABCDGGGGGDJD@AA@?AGFJA@DCEFFGDFFE7>55556<==?DJJGIIIGJFJJJJEJJIJJJJJIJFFDGJJIJFJJJJ>>=;=:83000955AEDDCBBCJJJJJGJGJA@@@6D===JJDIGEGGIIJ@>;;EDGEIEGJI9,+*)(**++++9;<FGJJBEHGFJJJJJGJJIIFHHHFJJJJJJJIJJJC@AF>?JAIJJJGJIJJIIJJJJIJJJGJJGJFJDE56JF==>FJHJFJJEJIJJJJFJFJHHJJHCBBCIJJJGEHHFJJEJIGJJJJJEHJJGJHJJJJFHHFFDDCEGJ>?=832/.-+--/12.../00220/.-/03635;=?88;EJFDFGFDGFG?22224@A@@DJJBFHJFJJJGJIAA@1<>EEGHGHBDBBI=<<:57022@F?JIHIGGGGFFFEIIJDAAAGJ@?@?DJAGEJ9775557@BCI:99:;<<>BHFEEJ????GGEB6567>J<<<<:*)1)3=AACBHDC@@BFEJ;98900BACFJJFJDHEJJHGJJJHJIIDFGGJJJHHJGHFGJJJFABB@@?>@@AJJEECBAAHHIGFHGIEIEFJJJEFJ@@?@EJJJJEEFHJJJBCCFEEEE@@@AA@;:411:<><>?@DFGJJA@C6666DJIGHGIJJDBBHIJJFIJFIJJJJJJE?AAAG@?7222455BDFFHICABB@?42CEDEFCH::994.510010004222;<<=??=B<=@AC@;;5444C;789EJGJJJJF?B=>JIJJIFJGJJJJJHJFHJHJJEJJFAAAAJFJJJHJGJGGHJFJJJJGEHGHJJGJJJJIEIJJJJJJJJJEGGJIFHJJFJJJI?JJJHIFHJDGGIJIGIIGEEFFIJFFFGDIEEA<82)().<?@6667@DEHEDC99<<F@?FGCBBCJJF?>>=BDBEFFJHIDJGGHHHIGJJJECADGGDHCB?>??A621134>:>JHJJJJJJJJJJGFJGJHJJFEIFEGJIJGGFDJHEEGEJHFGDEGCD=EDJDIJJEJGD@@@@JJJGDFGEIJHEFCCFDAFIF=9:;888572+77699;<<<:433)+)*.,.49BBBFFEJJEDFC@BBBIGFJGEHEGJFIFDJJJJEGJJFFGGEFJJEBCA??@@A@A@B@DIEEDFDIEDDEDFHJJEJJJJDGJHJGFJDFDCEFFEGFECCBCEHHECGFEIFGJECBDDCECHDGBBDBABDDIEBCAAACGJEJBBA@<<<;>?=??FJEECGDBCBC@<<@?BABA@;:;<@C@@A@AEAAACAC@@CCEFEEEFC?>=@@@EEB==???@?@AABAJJJJDJFJJJJJJJJJJJJJCIIGJJJJGE=;::;:<<;=>444,*)(+8FGGBB0001CIJ;;;<I;:98..-.)((((,+'-9HJEGJJJHFDDEGFGGFDJEJ>=>>>JEJJJFFG<GJGBDEHFFEJFCAABFJGJJJJGJJJHJJIJJFJJJJJJHJHJIIJGJJIHJH777455240667CD@A@AJFGDDC???CJGJJJJGJJJJJHGJJIIJJHJHJJJGFICIJIJJAA@@EACEEFJJJJHJEDBBJJJJEJ:=G<8JJJJGJGDJGJJ@<=?4@BCCFD>><;=9IJJJJFIJJIJJIJGJJJHJGFJFGIBJI?G8888ACIJA@;:31123.--,--.588DDDD@DCGHDFFJHJED@EGIJJIJDHA:877660-21<>---,55255547=IHJJJHJJFIJHJJJDJFFJJJE:;A>IGGHJJJIJHJJHJJJJIJJJJGFDJ***-+(''0:<FIFGJCCCEDD;<<6655;0--,000-.,(&&'(+**+-:;2556>;EJG;BEGFJJJB???FDJG@?<<>999...**''&%)*+*+++244<FJJJHGJHJGHGJFJHJJJJJJIJHDEJJJJGJHIGIJJJJGD>@@@?@ECCBEDD6544568D888888;;GJHJJJJ@AAAFJJJJJJJFGDBJJBCHCDJIJJJJJJJGJD?+(()JFEFHJJJFGJIJHFHJJJJGJIJJJJJJJJJGGFGJIJJHJJJEIJJJDBJIIJHIFJHGJJJJJIJJJGGJHJJGJJHJJICC@AD1001JJEBFJFGFFGGJGJJJJJHJHJIHEJGHJJHJGIGJJEJFFFJJHJE@C)))0HEIJJCCBCJJJFEJJBJGGEJJJGJJIHIIJJJJJJEJFIDGDHJEHFCHGEJFJHFJHJJHF8889JHGA>8DDFGJFJHJJGHJJJEHGJJJIIJHGJJFJGJJJJJEIGGDHGHJJJJ=98;7>DCFJB@B@BC>=<??AFA>8GEEHJEDCEDGJIFJJIJGGGIIGJIJFFJIJHECA?6.-.+,,++//7)*+)'';9>AJJJGJJHJHDJEGJJHGJJJ>1.-.0'&&&,9BEJJJJJJJFHDJJJJJJJEFE=>DBDDJJJJJJABEBCEFJIIJJHJIDGBBEEH746EE?>?<==0,++.=FJ@@ABJJHHGJGGJJJJBA>000;EGIFHJGJJJJAAABJJGJIJJFCFFEHIJJJJJJGDFFHJFEC@@@@>A77@A@??=<>FEEJJFJ<<EGJJJDHJJIJJJJFHGJJFJGJJGGHEJGHJIHHDHHJJJIFJGGJJJEJJ@:::CIHIHJ7777IHIJJJEJGJJIIIJJFJIFJJJIJJJJJJJJGIGHJJJJB==G@ACA@@>BBJJGGJICJJ?IJJJFGFJJJEJEFJHJ@=:9''''/16:GHDCDGBBAAFFHFECC989:JDCDEFJJJJJJHCFEJJGJJJJIJJJJIFJJJJHJJFJFFIJJJJIIAAAA('''5233,*)''&&***0234?@5CCCGDJ@>@BIJBAA@FEJDEDJ@?6?CFJJHJJHEGFJJFJJJJJJJGEFFEJJJJJJJHIEHFJIJFJIJGDDJHHHEGGIJJIIEEFJFGFGJEE@DHJJGHEJDB@BE2/++*J/.+++)*+-''(((ACJGDCCB@>DHGJJFJIJGHDJFJJHJJ<<<44)(((&&&$%&&'&''('(:7:@GJJJDEFFJJJEDJDJHEJFJFCEDDJGDHEFDAAB>41(
@Stanford_s2n_3_T7_No_Sap1_3_8_10_23_Linear_5000_693
CGTACGTGGGCATGAAATCCAAGTAGGCTGCCGTACCGAAGATGCTCAGGTGGTCATTGAGACCGCACAAGAAGCGATGCGCTGGGTTGGAGACCACTGGAACTTCCGGTGTCTGGATACCGAAGGTAAGATCGGGTCCTAATTGGGCGATTTGCCACTGATACAGGAGGCTACTCATGAACGAAAGACACTTAACAGGTGCTGCTTCTGAAATGCTAGTAGCCTAATTTACCCAAAGCTGGGTACACTGTCTCTACCCTATGCTGACTCAGAGTAAAGAGGACTTGGTTGTATGTAAGGATGGTAAATTTAGTAAGGTTCAGGTTAAAACAGCCACAACGGTTCAAACCAACACAGGAAATACCAAGCAGGTTAGGCCGGTGGTGCACACGGTAGGTTCCGAATATAAGGATGGAGACTGTAGCTGCAGGTTGTGGTTTGACGAAGATGTTCTTATTTTCATGGGACGAAGTAAAAGGTAAGACATCCATATATATCAGCAAGAGAAACGAAGCATTAAAAAACTGTAGGAAAAATCCTATGGCTATGACAAAGAAATTTAAAGTGTCCTTCAACATTAGCAAAGATGTTGGTCACGTTCAGGCAATCTAAGAAGATATCCTGTGCATCTATGTAAGCAGGTCGGCTCAGGTGCGATTGTCCCCAATGGTAAACAGAAGGAAATGATTGTCCAGTTCCTGACACACGGTATGGAGGATTGATGACATTCGTAGTACGTACATCATTTCGTGAGGCCATTAAGGACATGCACGAAAGTATATGCAGTAAGAGACTCTTTCAAACAATCTCCTGCAACAGTACGGGAGGTGTTCTGATGTCTGACTACCTGAAAGTGCTGCAAGCAATCAAAAGTTGCCCTAAGACTTTCCAGTCCAACTATGTACGGAACAATGCGAGCCTCGTAGCGGAGGCCGCTTTCCGTGGTCACATCTCGTGCCTGACTACTAGTGGACGTAACGGTGGCGCTTGGGAAATCACTGCTTCCGGTACTCGCTTTCTGAAACGAATGGGAGGATGTGTCTAATGTCTCGTGACCTTGTGACTATTCCACGCGATGTGTGGAACGATATACAGGGCTACATCGACTCTCTGGAACGTGAGAACGATAGCCTTAAGAATCAACTAATGGAAGCTGACGAATACGTAGCGGAACTGAGGAGAAACTTAATGGCACTTCTTGACCTTAAACAATTCTATGAGTTACGTGAAGGCTGCGACGACAAGGGTATCCTTGTGATGGACGGCGACTGGCTGGTCTTCCAAGCTATGAGTGCTGCTGAGTTTGATGCCTCTTCGGAGGAAGAGATTTGGCACCGATGCTGTGACCACGCTAAGGCCCGTCCAGATTGTAGGATTCCATTAAGTCCTACGAGACCCGTAAGAAGGCTTGGGCAGGTGCTCCAATTGTCCTTGCGTTCACCGATAGTGTTAACTGGCGTAAAGAACTGGTCACCCGAACTATAAGGCTAACCGTAAGGCCGTGAAGAAACCTGTAGGGTACTTTGAGTTCCTTGATGCTCTCTTTGAGCGCGAAGAGTTCTATTGCATCCGTGAGCCTATGCTTGAGGGTGATGACGTTATGGGAGTTATTGCTTCCAATCCGTCTGCCTTCGGTGCTCGTAAGGCTGTAATCATCTCTTGCGATAAGGACTTTAAGACCATCCCTAACTGTGACTTCCTGTGGTGTACCACTGGTAACATCCTGACTCAGACCGAAGAGTCCGCTGACTGGTGGCACCTCTTCCAGACCATCAAGGGTGACATCACTGATGGTTACTCAGGGATTGCTGGATGGGGTGATACCGCCGAGGACTTCTTGAATAACCCGTTCATAACCGAGCCTAAAACGTCTGTGCTTAAGTCCGGTAAGAACAAAGGCCAAGAGGTTACTAAATGGGTTAAACGCGACCCTGAGCCTCATGAGACGCTTTGGGACTGCATTAAGTCCATTGGCGCGAAGGCTTCGTAGACCGAAGAGGATCCTATCAAGCAGGGCCAAATGGCTCGAATCCTACGGTTCAACGAGTACAACTTTATTCGACGAGGTACCCTGTGGAGACCGTAGGTATATTGGTCTGGGTCTTTGTGTTCTCGGAGTGTGCCTCATTTCGTGGGGCCTTTGGGACTTAGCCAGAATAATCAAGTCGTTACACGACACTAAGTGATAAATCTCAAGGTCCCTAAATTAATACGACTCACTATAGGGAGATAGGGGCCTTTACGATTATTACTTTAAGATTTAACTCTAAGAGGAATCTTTATTATGTTAACACCTATTAACCAATTACTTAAGAACCCTAACGATATTCCAGATGTACCTCGTGCAACCGCTGAGTATCTACAGGTTCGATTCAACTATGCGTACCTCGAAGCGTCTGGTCATATAGGACTTATGCGTGCTAATGGTTGTAGTGAGGCCCACATCTTGGGTTTCATTCAGGGCCTACAGTATGCCTCTAACGTCATTGACGAGATTCGAGTTACGCAAGGAACAACTGAGGATCGATGGGGAGGATTGACACTATGTGTTTCTCACCGAAAATTAAAACTCCGAAGATGGATACCAATCAGATTCGAGCCGTTGAGCCAGCGCCTCTGACCCAAGAAGTGTCAAGCGTGGAGTTCGGTGGGTCTTCTGATGAGACGGATACCGAGGGCACCGAAGTGTCTGGACGCAAAGGCCTCAAGGTCGAACGTGATGATTCCGTAGCGAAGTCTAAAGCCAGCGGCAATGGCTCCGCTCGTATGAAATCTTCCATCCGTAAGTCCGCATTTGGAGGTAAGAAGTGATGTCTGAGTTCACATGTGTGGAGGCTAAGAGTCGCTTCCGTGCAATCCGGTGGACTGTGGAACACCTTGGGTTGCCTAAAGGATTCAAAGGACGCTTGTGGGCTACAGCCTCTACGTAGACGAAGTGATGGACATGTCTGGTTGCCGTGAAGAGTACATTCTGGACTACCGGAAAACATGTAGCGTACTTCGCGTCGTGCGTAAGCTGTGACATTCACCACAAAGGAGACATTCTGGATGTAACGTCCGTTGTCATTAATCCTGAGGCAGACTCTAAGGGCTTACAGCGATTCCTAGCGAAACGCTTTAAGTACCTTGCGGAACTCCACGATTGCGATTCGGTGTCTCGTTGTAAGCATGAAGGCGAGACAATGCGTGTATACTTTAAGGAGGTATAAGTTATGGGTAAGAAGACTTAAGAAGGCCGTGAAGAAAGTCACCAAGTCCGTTAAGAAAGTCGTTAAGGAAGGGGCTCGTCCGGTTAAACAGGTTGCTGGCGGTCTAGCTGGTCTGGCTGGTGGTACTGGTGAAGCACAGATGGTGGAAGTACCACAAGCTGTTCCGCACAGATTGTTGACGTACCTGGAGAAGGATTTTACCACTGAGGACGAAGCACAGACAGAAAGCGGACGCAAGAAAGCTCGTGCTGGCGGTAAGAAATCCTTGAGTGTAGCCCGTAGCTCCGGTGGCGGTATCAACATTTAATCAGGAGGTTATCGTGGAAGACTGCATTGAATGGACCGGAGGTGTCAACTCTAAGGGTTATGGTCGTAAGTGGGTTAATGGTAAACTTGTGACTCCACATAGGCACATCTATGAGGAGACATATGGTCCAGTTCCAACAGGAATTGTGGTGATGCATATCTGCGATAACCCTAGGTGCTATAACATAAAGCACCTTACGCTTGGAACTCCAAAGGATAATTCCGAGGCATTAGTTTAAAGTGAAGCCAGGCTGAAGGGAGAGGAACTGACAAAAATTACAGAGTAACATTATCGCTATACGCTAA
+
0+,&%$$##$$$$$%%<@9778EDDDFIIIIJDGDE;((('.-&&+.7JIGHJJIEJHJ@<<=>9==?7744536::>@HEJIFDJJJEHJHJGEEIFDFDD??>;<:990/('**45?>>=DDHJJJJFJEA666=JCE>>8D@A@>><<<GDDIEEGFHEDB>03@JHEEDCBDBECBDC1117IFEEAAACHJJFHFJJJJJJJJFJJGJJJJJA??...../-,321495/;<<EEHFHJJIGJJ99*)'&)+,5;34CCD<<<=A>54449;AGCEFHJIIJJJJJIIJIHHFHHGJJHJJIJJJJIHHEFGEJIJFJGJFEDGJJGJGHCBFCJGJEGF@?@CA///0J76:8320---+-01100//&'&$$#$&'**''&&(('((('&&)('&&&(*+)))+)*((&'(&&'%$$###$$$%%(''&&(()*++(&')+('()&&(*+112+*),-/3=53214007:<:5--00,(()+))%%&&&%)*,,-.,+**,./&%%&())**-7<778@65((()-/+))&&''(..2245234+)))0/4548689::750///)&%%&()'(((,--..))'%%&$$%$''&('))-..))%%%%'%%&%%'&')+((/07788==5,,)))BIBCA@EJFJJJJJHFEFJFJJJJJJJJIJIFJJJJJEJJJJJJIJJJIJJJJJIGJJJJGFJJJJ21117&%'*+((((**3211541:FFJJIIJJJJIIHJJJJJGJFDEFFFEDEADGEJH<<<<F6*((++*%%&($$-&%&&&''''*,)**)/02EDEDGJJJGGJJIGHEJ@?<<>FIJFJEFIJJJJJIEEEDGFA<5445FJJJJJFJJJJJHIJHJJIJJJFB3/-+'+-14;<>?B>-IIGJJJIFJIJIJIJJFFJDDEFIFEGEGFB<::>?=?>CJJGFB=B-/B-JHJJIJJGJ??==AAGJFJIJJJJJJJJHJJJJJJIHGFFHJDBBBD@JHJHJIFJJJIJJJGF?AFJIJJJHGJIJJIJJJJDHFDFHFJFJJJJFJHJEEEJJHJHJJJHGGJFJEGJJJHJFJJJIJJDFEGJJJJIHGJJCDCBDJ?5445DJGJJIJJGGJJIJJJGJJJJJIDDFGFHJFJFGFJ?0ACCG@BDDBCJHJ@@5D69<55;99::BA===CDBCDBD9/+*+,?BJGIJJJJJJJJIJDDCFEEHIJJJJJJJJJIHJHJJIIFGGJFGJGJJFHJJJHGJFEEEHJIHJJJHJFJHJJJJJHIJJFJFJJJJJJJJJJHGJGBHEIIGJJJFEGJJJJFHGJCAAAFHIFJJJJIJI)(((;9:AJJDJJGCDFDEJ<9;990000EEDJDJCCA>>>@BJC;:0--,.21+****::<<><?=:99:8;3976677>?A<::;?A@?@ABBB>>>>B@@@?BCCACAA?>>=>FBA@>>@ACBBB><<<====<<=>?>44200/,+()())%%%(.+257?=;;<<?>>>==<:999<==?<<==>?>>BA@BA??@@B=:889C:99<<=??B>;;;;>??JHCD@@?>99753/:<<;::?==<=@===;<;<>>><9999=????@=>=<<<;;;:;:<<>CC@><:9;;<?>?B<:989;<;;<?AA?>99;<>==9777:=<??;:8899999<<<<:543*(((*6884222999;;;:;<:;;978::;9;;?@@?><==8888=?AA@::8998779@=><;;::::7777:98889;:<;;;==;;;;;;<;====?9=;;;==<:899;==:::9;<;;;999:::88:;?@@??=<<=@@A>><<>A<;975562332=@@B@??>@?9::98779:9666;554597667;<<;;<:7668;=<<<;:8789;9:7777999;:<<;:<<><<<<=<;:888:=96667999955335663)))234339999;:7778A?=<;;;;;9874812666::9::8;6678==?*%%%%$$&,&&&')()(&%#$$')))))0//1;<=>=><==994467;;<?90014;:;;7667:999::;?=;8*'&&'&&(('&&'*-.249::9:64'&%%$&')+*,8:<<<;;;;;B>=E::;<?<;;@<<:<878<999<=;;990-<6371104>88:;;:;;=>=:8889:;;;=:::HFHJEEGEFD=+++440-*'(&%&(/1=A>@@>::;=FAIJJGHJFJJJJJECA@A@D@885111JHG@EG=BABFIGJG433<JEJFHJJHIJJEIJHBCDGHJJJJJJHIJJHJIGGGHIJGIGJEGDJFJHIHJJEIJGJJJJJJHJJJJJFJJJJGJDGGD>;--,,.2>@FBBBCHH;95566DDCCJJGJFJ@@?@EGCCBDHGJHHIDIFJB>=<=F=96667>JJGFJBDHIJJJHJJFGFHGJIGJGJJJJGHFEJJJJJJJHJJIJJIEJHJGJGCJJJGJJJIJJJJJGGJHFHJFIJFIGIJHCHJGJH77758;0-,,7@ACJJJJJIIIG?;;.***-++('()4:;JJCBBA>;;IFJJFFEDJJDJEB>=?+&'((B@><<=A665=DJFJJJCHJJJJD;::.....A5000088A@><=>F>>=<>==;98;A??=BHJJIGJIJJDEJJJJJJJFJJ::;HJGJIJEGGIJJDEHJJHJIJJIJDDDCJJI@??@JJFEJJEFJHJJJDCGIHGFHCFCIHIFBA@>8889G8778=9565677EFFJJJFEFEJJJHCCDDCFC999:'''(45<<8899EJFJHJIIFJJJJJJHGJJJHJHJIJJHGHEEGA@ACCFEDEJJGFC;;;<JHFFDCDFJJE@A@6731027:75579<<2@DF1111CBBAFJHJEHEB@BCH?>?=<44>GG<1..57@EFEJE>---0=::/+*)(**-0-@????CEGFJBBJGJHJFJGIJJIIHJFJHFFFEIIJHGJJJCACDJGFEEGDA777679,,,1+&(&-:=;?9889;8788;G?@??9988)(().''''''()/))),()'(::9@<<>>JIGJJJFJJJJJHHJJIJJGJBC4@><:4=>??BCBJJIJJJJJGJJFFFJFJJJGJHGJJJJJJHGJJF733ACEJJJGIHGEEDDHDDEJFIIB@>@AAFGF8888A7222/(')*50,---./?JDFEJHFCHDEJFEJGEGIGEHJGGGGJJJJGJD7C>5400//0365454;43343))).)+&&'(*+ADFJHHJDEJIGJGJJJJHJJIJEHJJF=6.257?@AHJJHJGFJJGGFIIJFJIGDJJFDEDGJGJJJJJJJJJHJGJJJJJEBBB<=;89DCFJIIJIJIGJJJHJJJJIJIJIJJJJHJJJGJIJA<5&&%&&&)'%%&''49;HBCCHFJDEFF@?9;=65.)*+-00/.+)'')))4CBDJJJGGFEHIHGJJJJDEIJJJGHBCA=>=<=?JHDJJGJJJIJJJJJGGGJJJHJFFJJJIJJJJJJHJDBBJ>>=C=>>??JHJCCDBJGIHEIJJJJHFJJJJJJJJJJFEEEBJJJIJHFHHGFJJJJGGCEDG=<:C:00910./4//78?GIJJGEEEGHGEHJDIIJGJDFJGHJJJJJDFFEJCCABCAIIJJJJFEFDDDDEIGEB>@@JHJGEJJFJJDHJIFFFJBACCJEGIC@886688<<=>BDFI>>>>779;@@=>>>ABBGGJGFDC@@AA@BJF6666J@B8888CCFHEFFICHFJJFE<;;;2-($$&$%&)%$%%&%%&('&%%%%$$&''*(''',*(&&%%))((%%%$&'&(&'%&&%'''%$$%&&%('&)+,0'&&'/(&
@Stanford_s2n_3_T7_No_Sap1_3_8_10_23_Linear_5000_694
AATGGTATGCTTTAACCCTGAATGGAGCAGTTACGGGTCGTGCGACCCCGTAACTACCAAACCTTGCGCAAATTCCGGGTGTACGTTCTCCTTATGGAGAGCAGTGTCGCGCTGCTTTTGGCGCTGAGCACCATTTGGATGGGATAACTGGTAAGCCTTGGGTTCAGGCTGGCATCGACGCATCCGGTCTTCAGCTACGCTGCTTGGCTCACTTCATGGCTCGCTTTGATAACGGCGAGTACGCTCACGATTCTTAACGGCGACATCCACACTAAGAACCAGATAGCTGCTGAACTACCTACCCGAGATAACGCTAAGACGTTCATCTATGGGTTCCTCTATGGTGCTGGTGATGAGGAAGAGATTGGACAGATTGTTGGTGCTGACAGGCGCGGTAAGGAACTCAAGAAGAAATTCCTTGAGAACACCCCCGCGATTGCAGCACTCCGCCGAGAGTCTATCCAACAGACACTTGTCGAGTCCTCTCAATGGGTAGCTGGTGAGCAACAAGTCAAGTGGAAACGCCGCTGGATCAAAGGTCTGGATGGTCGTAAGGTACACATTCATAGTCCTCACGCTGCCTGAATACCCTACTGCAATCTGCTGGTGCTCTCATCTGCAAACTGTGGATTATCAAGACCGAAGAGATGCTCGTAGAGAAAGGCTTGAAGCATGGCTGGGATGGGGACTTTGCGTACATGGCATGGGTACATGATGAAATCCAAGTAGGCTGCCGTACCGAAGAGATTGCTCAGGTGGTCATTGAGACCGCACAAGAAGCGATGCGCTGGGTTGGACCCACTGGAACTTCCGGTGTCTTCTGGATACCGAAGGTAAGATGGGTCCTAATTGGGCGATTTGCCACTGATACAGGAGGCTACTCATGAACGAAAGACACTTAACAGGTGCTGCTTCTGAAATGCTAGTAGCCTACAAATTTACCAAAGCTGGGTACACTGTCTATTACCCTATGCTGACTCAGAGTAAAGAGGACTTGGTTGTATGTAAGGATGGTAAATTTAGTAAGGTTTCAGGTTAAAACGGCACCAACGTTTCAAACCAACACAGGAGATGCCAAGCAGGTTAGGCTAGGTGGATGCGGTAGGTCCGAATATAAGGATGGAGACTTTGACATTCTTGCGGTTGTGGTTGACGAAGATGTGCTTATTTTCTCACATGGGACGAAGTAAAAGGTAAGACATCCATGTGTGTCGGCAAGAGAAACAAAGGCATAAAACTATAGGAGAAATTATTATGGCTATGACAAAGAAATTTAAAGTGTCCTTCGACGTTACCGCAAAGATGTCGTCTGACGTTCAGGCAATCTTAGAGAAA
+
&&+011/00//-/)(++++%%%'89?JFFJFGJJCDCB:777;887641))%$%(((.*224;:9++++@FFJJJIHJJHJIJGIHIGHFJGJHJFJJGJJIJJJJJJGGJJJJJJFJJHGFJHJG?>BBCB@CCHHDCBJJIJJ<<;<JJGIJJJHF<558EGDJJJJEEDEJJJEFEJJJJJJJJDHFF----CJJFHHHBE>::CJEFFDEFJJJJFJJFGGJJJJHJJIJHJJHJJJGJFH;+*%&&(+--)1@DADDGJHFIJJJGJIJJJJG<<HJJJGIJJFJJDCCBJHHGD>?JGCEIHJHGJJJJGJIJJDDE@6668@@111:;7////::IGJIJGJFGJJJ@2-./04611:::;>@DBFJEABA<>=?>;0+($#%%(-/0=?@AGEB@A????;79@FIIJJ@?:866657--,,1?>@?@::99988899899:)'')()=BAAAGJHHJJFFJJJJJEIJJIHIGJJEJJHJIDDDEGGJDGJH5555<;<=;;<8001111;EJIFGHIJJJJJJGFJGJHHJFGJJJGJJD@A7668:1-++++)''(++567JDBA@?A?7,+(*6>@ADEG9:77ADDDEFGIEHHJJCE:9:?EDEEFJIIHFJEJHDBCBE44457889AFFEJIGCEADA@BGFJJGGEIJFHGHJJJJJIHGJDJEHF@B@IGCCEEBDAB@BEFIGGHJDGII<:::>EJEABIHA<<<FJDFEEJFFFACADCGDJIFJJCCABC:4114....61-+++,5:9?AFEA@A@DEDCEEFEDHAACCIGFCCCE<<==EJDBCB8BDGGHEGGDIJFHJHA@A>@@CDA)'')-&&+=BAA?@CDEGFH=<<:<<=HFHJGFJIF>=<=BCCA<75'&&&&56(((0BGFDDC?<=AHEECFBDCEEGGGGGJGHIFGFFEDEGFCHDIHFIHGGFHEGHGJGJHFEFCEDDCB6656768=;><=ECDGGEJIHIHFJEIAB?<<8:9:;?IHJJDFDDDEEJEEGHCFFAHCJ==<<BBA?;2))))04489A?:::;A?9::94473?>@@JEGD@D:96:>>??HEJEIJEDEFDCDCDFEGFIJJFJHJCEEEFFHFJB@ABJJIEIDEGIGFGFDBIJDCFDCE>>??C;@8<89JIFBBAA@@CCFIFDDDGIFJJJHE4--7676666@100./..1CGDBB?=>??BGHEGFJJJJJ?<<<?@?@<68C@A??>FDEDBDFJFHGJACBBFCGEJEEDDGBEGJJIHFGHFGDDHJGBIJEJDBBCEEGEGECDFBBDDEC===>CIDCDJEA@BEFJJGDDAGEIJA??AFE+('('-)
@Stanford_s2n_3_T7_No_Sap1_3_8_10_23_Linear_5000_695
CTAAACGTTGAAGACCAGCCAGTCGCCGTCCATCACAAGGATACCCTTTATCATGGCCGCCTTCACGTAACTCATAGAATTGTTTAAGGTCAAGAAGTGCCATTAAGTTTCTCCTACTAGTTCCGCTACGTATTCGTCAGCTTCCATTAGTTGATTCTTAAGGCTATCGTTCTCACGTTCCAGAGAGTCGATGTAGCCCTGTATATCGTTCCACACATCGCGTGGAATAGTCACAAGGTCACGAGACATTAGACACATCCTCCCATTCGTTTCAGAAAGCGAGTTACCGGAAGCAGTGATTTCCCAAGCGCCACCGTTACGTCCACTAGTAGTCAGGCACGAGATGTGACCACGGGAAGCGGCCTCCGCTACGAGGCTCGCATTGTTCCGTACATAGTTGGACTGGAAAGTCTTAGGGCAACTTTTGATTGCTTGCAGCACTTTCAGGTAGTCAGACATCAGAACACCTCCCGTACTGTTGCAGGAGATTGTTTGAAAGAGTCCTTATCTGCATACTCTTCGTGCATGTCCTTAATGGCCTCACGAAATGATGTACGTACTACGAATGTCATCAATCCTTCCATACCGTGTGTCGAACTGGACAATCATTTCCTTCTGTTTTACCATTGGGGACAATCGCACTTGAGCCGACCTGCTTACATAGATGCAGCATATCTTTCTCTAAGATTGCCTGAACGTCAGACGACATCTTTGCGGTAACGTCGAAGGACACTTTAAATTTCTTTGTCATAGCCATAATAATTTCTCCTATAGTTTTATGCCTTTGTTTCTCTTGCCGACACACATGGATGTCTTACCTTTTACTTCGTCCCATGTGAAAATAAGCACATCTTCGTCAACCACAACCGCAAGAATGTCAAAGTCTCCATCCTTATATTCGGACCTACCGCATCCACCTAGCCTAACCTGCTTGGCATCTCCTGTGTTGGTTTGAACCGTTGTGGCTGTTTTAACCTGAACCTTACTAAATTTACCATCCTTACATACAACCAAGTCCTCTTTACTCTGAGTCAGCATAGGGTAATAGACAGTGTACCCAGCTTTGGTAAATTTGTAGGCTACTAGCATTTCAGAAGCAGCACCTGTTAAGTGTCTTTCGTTCATGAGTAGCCTCCTGTATCAGTGGCAAATCTCCCAATTAGGACCCATCTTACCTTCGGTATCCAGAAGACACCGGAAGTTCCAGTGGTCTCCAACCCAGCGCATCGCTTCTTGTGCGGTCTCAATGACCACCTGGCGATCTCTTCGGTACGGCAGCCTACTTGGATTTCATCATGTACCCATGCCATGTACGCAAAGTCCCCATCCCAGCCATGCTTCAAGCCTTTCTCTACGAGCATCTCTTCGGTCTTGATAATCCACAGTTTGCAGATGAGAGCACCAGCAGATTGCAGTAGGGTATTCAAGGCAGCGTGAGGACTACGAACGTGTACCTTACGACCATCCAGACCTTTAATCCAGCGGCGTTTCCACTTGACTTGTTGCTCACCAGCTACCCATTGAGAGGACTCGACAAGTGTCTGTTGGATAGACTCGCGGAGTGCTGCAATCGCGGGGGTGTTCTCAAGGAATTTCTTCTTGAGTTCCTTACCGCGCTCTTTACCAGCACCAACAATCTGTCCAATCTTCTCATCACCAGCACCATAGAGGAACCCATAGATGAACGTCTTAGCGTTATCTCGGGTAGGTAGTTCAGCAGCTATCTGGTTCTTAGTGTGGATGTCGCCGTTAAGAATCTCGTGAGCGTACTCGCCGTTATCAAAGCGAGCCATGAAGTGAGCCAAGCAGCGTAGCTCAAGACCGGATGCGTCGATGCCAGCCTGAACCCAAGGCTTACCAGTTATCCCATCCAAATGGTGCTCAGCGCCAAAAGCAGCGCGACACTGCTCTCCATAAGGAGAACGTACACCCGGAATTTGCGCAAGGTTTGGGAACGCATGGGTCGCACGACCCGTAACTGCTCCATTAGGGTTAACAGAACCATGATTCCATCCTCGAGCAACATAACGAAGCCATGCTTTGTCTCCCTCAGCAGACTGTCCGATTCGCTTCTGAATCATCAAGTACTCTTTAATGAGGTCGATAGCGGCTTGCTTCTCAGGGTCATCTACACGTACTCCTTCGAGTACCTCATCGTCCACCACAGGAGCACCCTTATCGGTGTACTTGGTCGGGACCCACCCAGCCTCTTGAGAATTCTCCTTGAATGTGGTCACGAGACGAAGGGTTAAACACAACATGTTCAACTGGGGTGTAAGGAGCACCAGCAACGTACTCGCGGGTATCAAGTTCGCAAGGCTCACGGCCTTCTCGCTGTGCCTTGTTCTTAGGCTTCTTAAAGATACCACCAACTTTAGGTGTCTTAATGCGAGGGTATTTAGGTAGTGGCTTACCTGTTCGCGGATGGCAGAACATCTCAGTGCCACCTTTAGGCTGATACCACGAGCCGAACGTTTCGGTCAATTTACGGAGCAACTCAGAGCGGCGAGCAGCTAACTCTACGTACAACTCTTCGATTGCTTTTGTGTCAAACGGGAACCCGTTGCGCTCTTGTTTAGCGAGCAGCCATGCAGCACGATGTTCAATGTCAACGGCCTCAAGGGATTCTGACCAGAACGTAGTGTATCCTACGTCCGTAAAGTCAATCTCAGGAGGGAAGTAATGTTTGTCAGAGAGTAGCTTCTCAAGGAGAGCTTTAGTTACCACAACGTCCTGAACGTTATAGTCCATCATCTCTTCGTTGAAGTTCCACCACTCCATTCCGTCAACGTATTCTTCT
+
++)*'%%%#$%'**%%%(346:;A?@@?IFGJGJJJCCCFJJ;:8531*'''&'&&&&&&&9@99::=BJFJJGJJFIJJJJGJJGJGJJGJIGHJHJJJHJIJGFEHHIJGDCB0///56A@FDGGG<;;;AH=GJJJJJJJHJJJJ<;;92.***))):>FGJJJFDGEIJJ??<>@<<6A>:J?99;@CGJDHHCHJIJEBDF@>?>>E9@JJJE@>>?JEIJIGJEECGIJGHGJJJJEGHGEJHIC@ABAFB??AGFJJBJJ@?@AJJE>=>DA822221'(88DEGJJJEJJHJFJJJC8FJGCFECJJGIJGJIJIJIJGJJJIJJJFHGGJJJJIJGHJIFJJJJBBBFJJJJJJJFIJGJJJJHJGHJJF@@@@@*/.+-+,,:;>GFHJHHHEEIJJJJJJ<;5))),4====CHJ@@?BEGFDEJJJJIJJJJJIGJFIJFJIJJJHEIDDDDHEJJJ@B:4EIHIGIHIFEGFDCCFIHEFJHJHHJ99:@?FJCJJJHJJHJJJGJJGJGGJJHJIJJJFFGIIHIJHJIFIDGJJJJJJJHFJJGFJJJAEEFG::::::99===J<<;;?@A1003JJ,''(:=BCFJ?>?>B@AJFJDH?DBC=D@@DCEJGFIJIJE1111>>?D****IJJIFJGIJ@DC?JHEIHDJEJHHFJJIJJHJIJFJJGJJJHJJFGJJHJGCCAEDEJJFEFHJJGJJGJHFIHF??>?CBDJJIGJFEJJJJJJJHA@JIJHJJJJJGIFEIJFJHJJJFJHHEFDBBFGF610,-./JAFJJJEJFJ>>.++*,6JJ;88777HC@?@>=99=><=@@A>?B?@50CCCDHEECGCDGG999DJGGABFCHDFJJHJFIB???>@CJJCDCCJJJJGJ2113JJDJEDEJ=3233<<<22<3444BBAGJJHHJHGJJGJJJHJJIJJJJJJJHJJJJJIEDFFJECDDJCDFDJGADCA>?BFEIFFJEFGHJJJGJFFHJJJFJJGEJJJEGCFJHEHJJJJJHJJHJJFBCF?GJDC><==JEJGJJE@@AJJIJGFJJJGJJHJFJJJJJJJJHGJHHJJJJHJIJGJJJHJJJJEJJD@GJGJHJJJJHJIJJJGDFIJFIJJJJ@@?>31133BC???@J=;::;BB100079@7668JC=<<6657&&&))4-*?=>?>EFGJFGJHEJIIJJIJJHFGFJCDFJE>===EJHEDFDIHJ>>=8989CDA@DFEGHFJHGHJIJEEEEJHJJHHJDJ=:::3**)**'*)(//0>CHEDCCBEHEJHHG;88E@CAAJIJJJJJJFHJJJJJJJJJJJJEJJGJJJJGFBB==>95JCIJJJIJJGA?><:774398;;@::::?==?JJFDCJJJJJJJJHJFJHJJJJJJJJJJJJJHJGJJJGJ=;;<DJEEEJJFFJACCHC5,)&&&&CC?===?CAACCJHJHJJHJHEEHFDJHG;=DFJIJJFJAB@BCCJC;FHJGJJGDGEJFIGJJGJJIJHJJJJJJJHHJJJJJJEJHJJJIJJJEJJJIJIJJHHJFJJJJH@@><=((((&$$$%%'0AGGJJFJGIJJHJJJJGCDBJJGJGJF;:?HIJFJJHHJDAD8.*'&&'040)/>?EHEA@B@DDIDJJJJHJFJEBAACJHJJHB??6664436=HFDJFIFFGDCC>>?@AHJICCBBJJHFJJJJDBCCJIJHJJFJJJJHGDEGJJFJFEFEB@ACHGEEEGGIHJHIEIHAHJFJFJJHJJJJE<;;;DJEIFCBDDACEEIJJDJJGFHGIJJJJJHJJJHJJFGGJHJGJJJJJEJJIIJJJHFJJJ>=>=?>>?ACCDEDCGECCA@@ABDC::88<EDIHFBB@?>AEGECDJDDDCJFJE>JJJJJIGJJJJJIJJGGJJB>>BIIFFEEEJJJFJGHHHHJJIDC=<<HIGGJGFDFFGCDDCEGEDDCDADICBGIEJJ<;;;HJICBBEABCBI9999FJGFEFHEFJJEJJJJDIICEFFGJFJJJGBAAB762(%&%%%(+,/-+***@JGEHDGJCBCCJGJJJFDGJIJHGCEFG??BJB@?CCCJGJFJHJJIIJGGJJJJEIHGIBAAEFJJIJGCCFJJIHGJFFEEJACJJGIJGCCJEB74444GGEDEIGIEJJEJJGJJE@=<ABB:9::A@GDCJJJJFJJJ>>=?JJABA?B<5;JFFGIDJHEFDFGAAA@JIJHHFJJFFBCDB@?()')(((-4)(&&&&=DHEGGJJJJJIGIJHJHGHIJHCDECID>;;=GDA@>2223666GJJDDEDEFJGIJJJIFHIJHJJJJHGHEHFFFEEJFJFB;AB788852-**+,9CIFGJGCGJJJJFJJJHJJIJJJJJJJJJFA99=CAA==>=EHHGIHGFECGJIJJEI>>>>GCAJJEEHBFC:::AJGIIFHHJGHJGEJE=12?@CB::?AGEFFGJDDDEJJJIIEFDA=FCJJGJIGIJJIJHJJJHHHJGEJJJIHJHJCH=;<JJJDDDIJDJGGCAAAFGFHE>??B.--/4579>>BCEHHJJJGJJFFECGFIJJJJDJHJJJG>===999=D@DFJHHJJJJJHCBCBJ2/JFEEFIHFJIHJJIIIHJJJFGFJH@<<<?A><>=7777BFAEGJHIJHHFICJFIJJJFEDCECEEFDFJJJJIFJHJJGJJJJ75555??CGGHJGEFFCFJJGIFHFGIAA@AJJJ8+++++8979DHJJGIJJBBB?ACDDCEHJEJJGHGJFFJJHJEFGEJFHJGJJGJHIJJJIA@ACDGEIFFJGCFJGJJFJHJJGFEJJIEFGE8870//,&
@Stanford_s2n_3_T7_No_Sap1_3_8_10_23_Linear_5000_696
CCGGATTTTGCGCAAGGTTTGGGAACGCATGGGTCACACGAACCATAACTGCTCCATTAGGGTTAACAGAACCATGAATCTTACCATCCTCAGCAACATAACGAAGCCATGCTTTGTCTCCCTCAGCAGACTGTCCGATTCGCTTCTGAATCATCAAGTACTCTTTAATGAGGTCGATAGCGGCTTGCTTCTCAGGGTCATCTACACGTACTCCTTCGAGTACCTCATCGTCCACCACAGGAGCACCCTTATCGGTGTACTGTGCGTCGGGACCCACCCAGCCTCTTGGAGTTTCTTCTGAATGTGGTCACGAGACGAAGGGTTAAACACAACATGTTCAACTGGGGTGTAAGGAGCACCAGCAACGTACTCGCGGGTATCAAGTTCGCCAAGGCTCACGGCCTTCTCGCTGTGCCTTGTTCTTAGGCTTCTTAAAGATACCGCCGACTTTAGGTGTCTTAATGCGAGGGTATTTAGGTAGTGGCTTACCTGTTCGCGGATCGCCAAACGTCAGTGCCACCTTTAGGCTGATACCACGAGCCGAACGTTTCGGTCAATTTACGGAGCAACTCAGAGCGGCGAGCAGCTAACTCTACGTACAACTCTTCGATTGCTTTTGTGTCAAACGGGAACCCGTTGCGCTCTTGTTTAGCGAGCAGCCATGCAGCACGATGTTCAATGTCAACGGCCTCAAGGGATTCTGACCAGAACGTAGTGTATCCTACGTCCGTAAAGTCAATCTCAGGAGGGAAGTAATGTTTGTCAGAGAGTAGCTTTCTCAAGGAGAGCTTTAGTTACCACAACGTCCTGAACGTTATAGTCCATCATCTCTTCGTTGAAGTTCCACCACTCCATTCCGTCAACGTATTCTTCTT
+
()(**)))(('&&(+0336;:@AHEB7767*))))&&%'&&&&0)+,,,.1/./036??@@?CIDDD5-,,-1299:=C=<=<>AAIGJJJJJJHHJJIFCC<<=?JJJJJHJJFFEHJ@@=<4(&&:98::;=ABFJJDJFFFFFEHJIFGJJIHEEGIFEIEIFJJJGHJGG9999HEGDIIEJDCD:56=>EHJJJJJJJFGEGFJIFGJIHJJJFJAABAEIDIFACBBHGGFJ7678IA@BHFJB:=;9:;<?-*(%%$$#%%&'(++,2*..2/323621427CG@??>FIHJFJJJJIIJJJJJ<=<;AGFJJJE=0/./45J//09ABBC;9889HJJJJJJGHFJJJJJGJIHFJJJJJJJJJIJFHJGJJ7000063,))()77>JJFGJGIJJJJJHH@A@BE779<899,8.))9@@2/1213@DB>77<5666:;:D?>A@JJJJIJIJJJIE><?;698875577JFHFEJJJIGJHBJD>;;6+)*'&&'*+&(&&%%*+4AECECBJJ;998=;7666?9??@DEH=<<91018655340/.0247;;IJJEECDGGGIJJCCBAGIIJJJJJFJHB>2212=A==AGHDFFJEHJJJJJJJJJJJJHHJJ@@>>D===<BCEJEDB@HJDJIEFJHJIJHEDBEJF<;;;JJJJHIJJJGIJJJJJJJJJJJJJJJIHJJJJJJJIIIJJJJJJJJGHJJJJFJJJJJJJGJDHJJGJGA,,,-4013368?@JJGIGJJJJIJFJA6324AGF==;;?*)//5:CGJJJJIJJJJHJJJJIJJGIGHJJJJIJJIJEFGEHJEJJJJJHJIJJJJJJJJJIIEJEEJJJHECE????F?>::=78822//-+00*'$
@Stanford_s2n_3_T7_No_Sap1_3_8_10_23_Linear_5000_697
CAGATTGCAGTAGGGTATTCAAGGCAGCGTGAGGACTACGAACGTGTACCTTACGACCATCCAGACCTTTAATCCAGCGGCGTTTCCACTTGACTTGTTGCTCACCAGCTACCCATTGAGAGGACTCGACAAGTGTCTGTTGGATAGACTCGCGGAGTGCTGCAATCGCGGGGGTGTTCTCAAGGAATTTCTTCTTGAGTTCCTTACCGCGCTCTTTACCAGCACCAACAATCTGTCCAATCTTCTCATCACCAGCACCATATGAGACCCATAGATGAACGTCTTAGCGTTATCTCGGGTAGGTCGTTCAGCAGCTATCTGGTTCTTAGTGTGGATGTCGCCGTTAAGAATCTCGTGAGCGTACTCGCCGTTATCAAAGCGAGCCATGAAGTGAGCCAAGCAGCGTAGCTCAAGACCGGATGCGTCAATGCCAGCCTGAACCCAAGGCTTACCAGTTATCCCATCCAAATGGTGCTCAGCGCCAAAAGCAGCGCGACACTGCTCTCCATAAGGAGAACGTACACCCGGAATTTGCGCAAGGTTTGGGAACGCATGGGTCGCACGACCCGTAACTGCTCCATTAGGGTTAACAGAACCATGAATCTTACCATCCTCAGCAACATAACGAAGCCATGCTTTGTCTCCCTCAGCAGACTGTCCGATTCGCTTCTGAATCATCAAGTACTCTTTAATGAGGTCGATAGCGGCTTGCTTCTCAGGGTCGTGTTCCACGTACTCCTTCGAGTACCTCATCGTCCACCACAGGAGCACCCTTATCGGTGTACTTGGTCGGGACCCACCCAGCCTCTTGGAGTTTCTTCTGAATGTGGTCACGAGACGAAGGGTTAAACACAACATGTTCAACTGGGGTGTAAGGAGCACCAGCAACGTACTCGCGGGTATCAAGTTCGCAAGGCTCACGGCCTTCTCGCTGTGCCTTGTTCTTAGGCTTCTTAAAGATACCACCAACTTTAGGTGTCTTAATGCGAGGGTATTTAGGTAGTGGCTTACCTGTTCGCGGATGGCAGAACATCTCAGTGCCACCTTTAGGCTGATACCACGAGCCGAACGTTTCGGTCAATTTACGGAGCAACTCAGAGCGGCGAGCAGCTAACTCTACGTACAACTCTTCGATTGCTTTTGTGTCAAACGGGAACCCGTTGCGCTCTTGTTTAGCGAGCAGCCATGCAGCACGATGTTGGTCAACGGCCTCAAGGGATTCTGACCAGAACGTAGTGTATCCTACGTCCGTAAAGTCAATCTCAGGAGGGAAGTAATGTTGTCAGAGAGTAGCTTCTAAGGAGAGCTTTAGTTACCACAACGTCCTGAACGTTATAGTCCATCATCTCTTCGTTGAAGTTCCACCACTCCATTCCGTCAACGTATTCTTCACCC
+
JIJHHGIJJJD====JJJJIIFJJJ<<:----;=<=?7531388;:<00147)488:FDFGE?D?6677-(9ADHHCB::::EB8:;.///8AFBCDJHCGJHEJFEGJGEEJFAEC?FFJJEHIJJGIFJJJJJJHJHJG?===@::AB77==DGEJHJJGGHCA322*''FCC=;:9:,,,CFGJFGGFJEHJJ5555BEIEI4JGDCFBF?==92000?CACDCIJFGJIJIJJJEDCCB<77437:222////.-****(&&%',98BEJFEIFHHJJFGJFGFJHJEGFFA>>?@EEED)(((JJIJHJGJFGDD=::0/471=CGJJJFJJHJJGHFJJBHJJJJJJJIFGJJI6655<:;<CAEHEFJHJJGJIJHJJIJHGIGHJDFEDB888BFCEEADBCD@;9<>>ADJHJD;;:///0I><<AGJGJIGJHJJGJJJJJJJJJJJGIJJ?8JJFHJIFJHJHGJHJIJFGJDEGJJIIJJGJIFJFGJJFJ::B=3.,,3<>>>>=;<7655877EIIHGFFJJJIJJJEJGJGJIJJDHEEJJJJJCCBA>>:9A7ABAGCA>?=;;?JEGHJGFEHFGDDGJJJGHJJFIJJJJGFDIJFJJIJHJJJIJDGCFJDJFJIJGDEFFIGFGJFG76/11(((()3227BBDIJJJJJJJJGJJGJ=2-&('&&%&)-+.>AABBDIFJJJEGJIJIIGJJFIJA<<>;>>9:87403/3>?HJGJHJHHEEHDGHGIJJJHFIFGIHJJG?@@@BC@@DCFD::BCDDGJJJFGDEJCADCABGJGGDGDJFEHGGGIGIJFGJJHJHJJJGJGIJGJJJJCACBJJJFJGIFICEFC=>@<GCCCCIIHFIEJJIJJHEGBCCCE4338078AFGFJIJJIHJHGJGGJ>=844547>?AJGFHJFFEJJCJJCDHHGGJFJJFJHJJJJIHABBEE633/+,=JJJIJIJJHJJJJJFAA@JJEJHJHJJJJJIIHHEHJC>///FDCDDJGJJJGHJJJGGBD8824112AJJFJJJHGHJJJHIJJJJJJGFJIJJJJJEEEFH89AFF66669::;=:980/+*280))))111210)&**547:;988933332../,-++7=?GJJIJCBFFCB@CEBDCIJJJJEF?@@JFJEFJEDEGHJJJHFE>9:@EJ=<BAA@CGJIFJJJHGFJJGDDCD><6&'(./003678DGFFGHJFJFJJGJJHEFEB?BA2224==@@?AAEGHFJIJHJJJJHGHJJGJDCDA=<88987****,)(('&'(J+,+,,,*+%,//39EGJJJIJJAA@BCDGFFEGJHDIHJJJJJEDECCCEEA>;JHIGIHJJC@BDJJIIFHGFJJJFHHD===?CAG@CE>??BD8888=;/--('
@Stanford_s2n_3_T7_No_Sap1_3_8_10_23_Linear_5000_698
CCTGAGAAAGAGACCACTGAGGACGAAGCACAGACAGAAAGCGGACGCAAGAAAGCTCGTGCTGGCGGTAAGAAATCCTTGAGTGTAGCCCGTAGCTCCGGTGGCGGTATCAACATTTAATCAGGAGGTTATCGTGGAAGACTGCATTGAATGGACCGGAGGTGTCAACTCTAAGGGTTATGGTCGTAAGTGGGTTAATGGTAAACTTGTGACTCCACATAGGCACATCTATGAGGAGACATATGGTCCAGTTCCGACAGGAATTGTGGTGATGCATATCTGCGATAACCCTAGGTGCTATAACATAAAGCACCTTACGCTTGGAACTCCAAAGGATAATTCCGAGGACATGGTTACCAAAGGTAGACAGGCTAAAGGAGAGGAACTAAGCAAGAAACTTACAGAGTCAGACGTTCTCGCTATACGCTCA
+
BDC>:880.-*'(##$(-/6;@AJBCCCJJJGFDDEFFEEGFDFEG:::9>@JHJFFGFJCBDJJIDDIHECGCHHFJJJJJDGFDABABDBBBBIJC<666GHJDEBCIDBBDCBB5/==>FHIDCCEHDECEEDJHIJIJGEJHJJFJJH<<;<E@@@GE>@J9999@AAB@CCEJG@AACGC>>>JJJEEEFGJJFFGJFBBABGFDDCCGFGGIFEGCEJDJA@>>@BFDFDFEGJIEJC?BBBEA?==92.--/DJHFGJJIJEGEEEFFJJDGEJJEEJDDCFJJJ2222JEJFGCACBEEDFJHFEFEE877:889DCBACCFJJIGJHGEFGJHD?CDFJFGJGJHHEFHHHJGGFABAA@999B8889CB6685ABA@A???=>CJJE@9888<1..231221064,=<<=GFEBA<;:.)
@Stanford_s2n_3_T7_No_Sap1_3_8_10_23_Linear_5000_699
GTTTGGCAAGGAACATTAGAGATGATGGGGAGGATTGACACTATGTGTTTCTCACCGAAAATTAAAACTCCGAAGATGGATACCAATCAGATTCGAGCCGTTGAGCCAGCGCCTCTGACCCAAGAAGTGTCAAGCGTGGAGTTCGGTGGGTCTTCTGATGAGAGAACCAGTCCGAGGGCACCGAAGTGTCTGGACGCAAAGGCCTCAAGGTCGAACGTGATGATTCCGTAGCGAAGTCTAAAGCCAGCGGCAATGGCTCCGCTCGTATGAAATCTTCCATCCGTAAGTCCGCATTTGGAGGTAAGAAGTGATGTCTGAGTTCACATGTGTGGAGGCTGGAGCCGCTTCCGTGCAATCCGGTGGACTTCGGAACGCCTTGGGTTGCCTAAAGGATTCGAAGGACACTTTGTGGGCTACAGCCTCTACGTAGACGAAGTGATGGACATGTCTGGTTGCCGTGAAGAGTACATTCTGGACTCTACCGGAAAACATGTAGCGTACTTCGCGTGGTGCGTAAGCTGTCAACATCACCACAAAGGAGACATTCTGGATGTAACGTCCGTTGTCATTAATCCTGAGGCAGACTTCTAAGGGCTTACAGCGATTCCTAGCGAAACGCTTTAAGTACCTTGCGGAACTCCACGATTGCGATTGGGTGTCTCGTTCTAAGCATGAAGGCGAGACAATGCGTGTATACTTTAAGGAGGTATAAGTTATGGGTAAGAAAGTTAAGAAGGCCGTGAAGAAAGTCACCAAGTCCGTTAAGAAAGTCGTTAAGGAAGGGGCTCGTCCGGTTAAACAGGTTGCTGGCGGTCTAGCTGGTCTGGCTGGTGGTACTGGTGAAGCACAGATGGTGGAAGTACCACAAGCTGCACACAGTAGCAGCATACCTGAGAAAGAGGTTTCCACTGAGGACGAAGCACAGACAGAAAGCGGACGCAAGAAAGCTCGTGCTGGCGGTAAGAAATCCTTGAGTGTAGCCCGTAGCTCCGGTGGCGGTATCAACATTTAATCAGGAGGTTATCGTGGAAGACTGCATTGAATGGACCGGAGGTGTTGCGACTTCTAAGGGTTATGGTCGTAAGTGGGTTAATGGTAAACTTGTGACTCCACATAGGCACATCTATGAGGAGACATATGGTCCAGTTCCAACAGGAATTGTGGTGATGCATATCTGCGATAACCCTAGGTGCTATAACATAAAGCACCTTACGCTTGGAACTCCAAAGGATAATTCCGAGGACATGGTTACCAAAGGTAGACAGGCTAAAGGAGAGGAACTAAGCAAGAAAACTTACAGAGTCAGACGTTCTCGCTATACGCTCACT
+
***(%$$$$$%$&'('&$'(+*+***344JFBB>?A?HJIA@?>?@EJB@DDAAHGHFJGJJDCEBD?A?DJJJJJJFHJIJJJFGF@@??CDABBBDJHJIDBBIJHJJJJJJJFHIJEEBJEJC64/./0115;@EJJIE<2113CHEGCCI?>845*)'())+')&,*)*,.9:DHBDDCJJHJECIHIIGJJJEIJJJEJJGEJHJHJIEIFHEFJJFIFFJG@HHJHFJHJJJJHGJJHJHJJFFJFGJJJ><3223CCBC@AABEEFJJJJFEJGHJIJEJGIJFDECJJJJJJJJJFFEEGDEDEGJJJDJDDFFGEA@@AJJC>?AE@8*%$%$$$&.0.1/CEFJEFID...+(('&(%%%%4>((((<4668=732.33DHHJJFE?@AGIJJHJIJJIHJJJHJGIJJJEHIJJJJHHHJJGIFHJJJHIJJFJHHIJJJHGJJHJGJJDEDIEFJJJFGJFFJJIIIJJJFFEHGGJEEDCA@@BHHGA@A@<<<=999<JFFCAABIDE4///1666??8@AAEJJFIFJHJJJFHJJHFHDAA<=<><;;8ADFCA>>?>A??@ABD?:889--522DEIJGJEGIHFFJHGFJI??CDFJJJFJFEJGFFJDFEGJGEHDBE@A@@EJ433456667=77<>76446253***4ACECGFEGJJIGFHHGGIGJFHGDIJEFDEIDJIJHFIIJJGFJIJGJ>>?>GBCCIGFEC?@BFCEFHHFGFFFEJJJ96558BCDGGJIJED>@BEFECF@>>??@CCGHJEJJDE100((()B>=@CIIJJJE><<<=GJHHHJHFJF>===CDEJJIJJJJJDDGEJJHEJJHIJFIGHHHJGHHJFIBBAAD=88776:020J2.-%$$#$$$%&(++%&4<=?BFJFCFHF=1CFFJJJJEBBCGJHGEGIGGEHGJJEGFEGJHDEA><+1***/22-&&'-766599=@FEIJJJJEEGHEIGEJGGJFGJICE?EDEGJHIEFEFHHJJJJJJHJHJJJFJGEEGGGEGJJFJJFEJ>>>>HFDJJJIIHJEHJEGJIFJDC<::=@:<==HHJJJDHFJJDA@AA?C><720//12AHBCDDEEABBBJJIEDJJFJHFHIIBC753++-=D@HFHFIEDAAEGGJJEGEJFJJFJCCFCHJJHCEDJHJJFGEJDHJEDDDDHJIJJFCDJJBDAAGAA=><<=?B78-->.:??@;45?CDDCDEJEFHHIA>873;*BCEDGCCDFHEEEHDEGDHFFFEFGJFEGBCEGCECEB>?B@C6.,..-++00720-))**89><>BDJCFDCGHCCEBH8877<64)&
@Stanford_s2n_3_T7_No_Sap1_3_8_10_23_Linear_5000_700
ATCAGTTGCTTCTGATGAGACGGATACCGAGGGCACCGAAGTGTCTGGACGCAAAGGCCTCAAGGTCGAACGTGATGATTCCGTAGCGAAGTCTAAAGCCAGCGGCAATGGCTCCGCTCGTATGAAATCTTCCATCCGTAAGTCCGCATTTGGAGGTAAGAAGTGATGTCTGAGTTCACATGTGTGGAGGCTAAGAGTCGCTTCCGTGCAATCCGGTGGGACTGTGGAACACCTTGGGTTGCCTAAAGGATTCGAAGGACACTTTGTGGGCTACAGCCTCTACGTAGACGAAGTGATGGACATGTCTGGTTGCCGTGAAGAGTACATTCTGGACTCTACCGGAAAACATGTAGCGTACTTCGCGTGGTGCGTAAGCTGTGACATTCACCACAAAGGAGACATTCTGGATGTAACGTCCGTTGTCATTAATCCTGAGGCAGACTCTAAGGGCTTACAGCGATTCCTAGCGAAACGCTTTAAGTACCTTGCGGAACTCCACGATTGCGATTGGGTGTCTCGTTGTAAGCATGAAGGCGAGACAATGCGTGTATACTTTAAGGAGGTATAAGTTATGGGTAAGAAAGTTAAGAAGGCCGTGAAGAATCACCAAGTCCGTTAAGAAAGTCGTTAAGGAAGGGGCTCGTCCGGTTAAACAGGTTGCTGGCGGTCTAGCTGGTCTGGCTGGTGGTACTGGTGAAGCACAGATGGTGGAAGTACCACAAGCTGCCGCACAGATTGTTGACGTACCTGAGAAAGAGGTTTCCACTGAGGACGAAGCACAGACAGAAAGCGGACGCAAGAAAGCTGGTGTAGAGGCGGTAAGAAATCCTTGAGTGTAGCCCGTAGCTCCGGTGGCGGTATCAACATTTAATCAGGAGGTTATCGTGGAAGACTGCATTGAATGGACCGGAGGTGTCAACTCTAAGGGTTATGGTCGTAAGTGGGTTAATGGTAAACTTGTGACTCCACATAGGCACATCTATGAGGAGACATATGGTCCAGTTCCAACAGGAATTGTGGTGATGCATATCTGCGATAACCCTAGGTGCTATAACATAAAGCACCTTACGCTTGGAACTCCAAAGGATAATTCCGAGGACATGGTTACCAAAGGTAGACAGGCTAAAGGAGAGGAACTAAGCAAGAAACTTACAGAGTCAGACGTTCTCGCTATACGTAGTCC
+
(('%%%((((**-%&':;;@BDHFJJJJGGGHJJJEJHJJGJJJJFIDDCBECFDFEC?>>>DCFJA5///IECCGCBCDC@=?GJEHHGCJBC1001?CBBHDJGJFJJHDD//,,54886610229100/1*+24/?==CBJGCDCFFFJFJDJGB@@AAEJIFGJECC3333<DHJEGDEJJJJIJJFJ42/0621,,..-9;=AADABBF211.**(+,01044=D9989?678AHA@@>;<JJIJHJ=887:DIG3225:852488IJG@@@>?99::CDCFEGHJEJFGJJHJJHEDGFGEEJJGJJJFDAB>BBFEBB+)))*=>BEGDECC@?@?E5545:7722337BA@@@GJIJJHJJJGJC10001?EFHJHJ>>BBCF5555GEJHJIFFJJHGJHJJHFDCGCC=>>DHJJGJEEEIGBIFHGF=<:897767GJJFGHEJGJJDFHIJJJIJFHHJJJFJHIICB@A><7.+//'''('%$$/0:889GFBFDCGJJHJJJIJIFJJHJJJJ>???DHFJE@?==))))=>>A@@A>?87>.--.-,,+)*'&%%*--,,25..12:=;A@:AADECDDG@@10/0/-++-1.((''++,++((3;?AA@<;=0-.;@HJEDFD>>>;=???@==<?BDCCEAGB=<<>C?<=;<::<<;;@>?BFIEGGHJHJJIJJJJDJDB=87334420039830/,****+,77;776224421111121112000599>?AEGJJFJJGHJJJCDGJHJJJFBBAAIBB3334::=GGGJFGJD???888:5246&&&')(''(**7@ABDBCADDHJJECDFJJJ9889::;667E:;=HHEJHEFCBCCGGJJDJJJFE;9:=*330.**,+,4CFJJFGHJJJFJGHGI3333;9<7@;33J))))+)*..?DDJIIFJIIIIIFJHEHEJEIFEFDFJDA>2111255ABBBEJEIHDFJHGJJDHJGECCFJGGGFJEFCDCCJHGEDBCBAB@CADFCECDJGCDGEDB@BIGEJJJJJEGIEIDH6////A@33122))))>??00-)1+,***)34?@@@@@EEGHJFIHFJGCE??@AJJDGEJGIFJJGFIGJIJGJHEGIJBBAFEFJGJA?8C?>00/0/.-*)310+&&44;>C@BHHGDBBDDJFGGJHDD>(&&('%
@Stanford_s2n_3_T7_No_Sap1_3_8_10_23_Linear_5000_701
CTCACGGATGCAATAGAACTCTTCGCGCTCAAAGAGAGCATCAAGGAACTCAAAGTACCCTACAGGTTTCTTCACGGCCTTACGGTTAGCCTTATAGTTCGGGTCAACCAGTTCTTTACGCCAGTTAACACTATCGGTCGACGCAAGGACAATTGGAGCACCTGCCAAGAAGCCTTCTTACGGGTCTCGTAGGACTTAATGGAATCCTCAAGAATCTGACGGGCCTTAGCGTGGTCACAGCGTCGGTGCCAAATCTCTTCCTCCCAAGAGGCATCAAACTCAGCAGCACTCATAGCTGGAAGACCAGCCAGTCGCCGTCCATCACAAGGATACCCTTGTCGTCGCAGCCTTCACGTAACTCATAGAATTGTTTAAGGTCAAGAAGTGCCATTAAGTTTCTCCTCTAGTTCCGCTACGTATTCGTCAGCTTCCATTAGTTGATTCTTAAGGCTATCGTTCTCACGTTCCAGAGAGTCGATGTAGCCCTGTATATCGTTCCACACATCGCGTGGAATAGTCACAAGGTCACGAGACATTAGACACATCCTCCCATTCGTTTCAGAAAGCGAGTACCGGAAGCAGTGATTTCCCAAGCGCCACCGTTACGTCCACTAGTAGTCAGGCACGAGATGTGACCACGGGAAGCGGCCTCCGCTACGAGGCTCGCATTGTTCCGTACATAGTTGGACTGGAAAGTCTTAGGGCAACTTTTGATTGCTTGCAGCACTTTCAGGTAGTCAGACATCAGAACACCTCCCGTACTGTTGCAGATCTTTGAAAAAGTCCTTATCTGCATACTCTTCGTGCATGTCCTTAATGGCCTCACGAAATGATGTACGTACTACGAATGTCATCAATCCTTCCATACCGTGTGTCAGGAACTGGACAATCATTTCCTTCTGTTTTACCATTGGGGACAATCGCACCTGAGCCGACCTGCTTACATAGATGCAGCATATCTTTCTCTAAGATTGCCTGAACGTCAGACGACATCTTTGCGGTAACGTCGAAGGACACTTTAAATTTCTTTGTCATAGCCATAATAATTTCTCCTATAGTTTTATGCCTTTGTTTCTCTTGCCGACACACATGGATGTCTTACCTTTTACTTCGTCCCATGTGAAAATAAGCACATCTTCGTCAACCACAACTGCGCAAGAATGTCAAAGTCTCCATCCTTATATTCGGACCTACCGCATCCACCTAGCCTAACCTGTTTGGCATCTCCTGTGTTGGTTTGAACCGTTGTGGCTGTTTTAACCTGAACCTTACTAAATTTACCATCCTTACATACAACCAAGTCCTCTTTACTCTCGTCAGCATAGGTAATAGACAGTGTACCCAGCTTTGGTAAATTTGTAGGCTATTAGCATTTCAGAAGCAGCACCTGTTAAGTGTCTTTCGTTCATGAGTAGCCTCCTGTATCAGTGGCAAATCGCCCAATTAGGACCCATCTTACCTTGGGTATTCAGAAGACACCGGAAGTTCCAGTGGTCTCCAACCCAGCGCATCGCTTCTTGTGCCGGTCTCAATGACCACCTGAGCAATCTCTTCGGTACGGCAGCCTACTGGATTTCATCATGTACCCATGCCATGTACGCAAAGTCCCCATCCCAGCCATGCTTCAAGCCTTTCTCTACGAGCATCTCTTCGGTCTTGATAATCCACAGTTTGCAGATGAGAGCACCAGCAGATTGCAGTAGGGTATTCAAGGCAGCGTGAGGACTACGAACGTGTACCTTACGACCATCCAGACCTTTAATCCAGCGGCGTTTCCACTTGACTTGTTGCTCACCAGCTACCCATTGAGAGGACTCGACAAGTGTCTGTTCGATAAGTCGCGGAGTGCTGCAATCGCGGGGGTGTTCTCAAGGAATTTCTTCTTGAGTTCCTTACCGCGCTCTTTACCAGCACCAACAATCTTCCAATCTTCTCATCACCAGCACCATAGAGGAACCCATAGATGAACGTCTTAGCGTTATCTCGGGTAGGTAGTTCAGCAGCTATCTGGTTCTTAGTGTGGATGTCGCCGTTAAGAATCTCGTGAGCGTACTCGCCGTTATCAAAGCGAGCCATGAAGTGAGCCAAGCAGCGTAGCTCAAGACCGGATGCGTCGATGCCAGCCTGAACCCAAGGCTTACCAGTTATCCCATCCAAATGGTGCTCAGCGCCAAAAGCAGCGCGACACTGCTCTCCATAAGGAGAACGTACACCCGGAATTTGCGCAAGGTTTGGGAACGCATGGGTCGCACGACCCGTAACTGCTGCCATTAGGGTTAACAGAACCATGAATCTTACCATCCTCAGCAACATAACGAAGCCATGCTTTGTCTCCCTCAGCAGACTGTCCGATTCGCTTCTGAATCATCGTACTCTTTAATGAGGTCGATAGCGGCTTGCTTCTCAGGTCATCTACACGTACTCCTTCGAGTACCTCATCGTCCACCACAGGAGCACCCTTATCGGTGTACTTGGTTGGGACCCACCCAGCCTCTTGGAGTTTCTTCTGAATGTGGTCACGAGACGAAGGGTTAAACACAACATGTTCAACTGGGGTGTAAGGAGCACCAGCAACGTATTCGCGGGTATCAAGTTCGCAAGGCTCACGGCCTTCTAGGTATGTGCCTTGTTCTTAGGCTTGTTAAAAATTACACCAACTTTAGGTGTCTTAATGCGAGGGTATTTAGGTAGTGGCTTACCTGTTCGCGGATGGCAGAACATCTCAGTGCCACCTTTAGGCTGATACCACGAGCCAAACATTTCGGTCAATTTACGGAGCAACTCAGAGCGGCGAGCAGCTAACTCTACGTACAACTCTTCAATTGCTTTTGTGTCAAACGGGAACCCGTTGCGCTCTTGTTTAGCGAGCAGCCATGCAGCACGATGTTCAATGTCAACGGCCTCAAGGGATTCTGACCAGAACGTAGTGTATCCTACGTCCGTAAAGTCAATCTCAGGAGGGAAGTAATGTTTGTCAGAGAGTAGCTTCTCAAGGAGAGCTTTAGTTACCACAACGTCCTGAACGTTATAGTCCATCATCTCTTCGTTGAAGCCCACCCACTCCATTCCGTCAACGTCTTCTTCACCA
+
76'&&%%'''($$%&'&+21))::<ABC@>A?AJHJJJJHFHIHJHHIGIIHJJIJJJJJGEJJJDEF?=100@IEFJHHFFJGHHJJFJICG:GIGHJIIEGBIJGGGJIJJHECCDCHFIJIEHGDJEIEEJA554*)))(***0-)(%$(,&--4--/21,+(')++++2359684+7,,,JDCBAEGIEHEB<77@BABCCCGFIFGGGFA>:864334<DCIDHJHJJGHJDD333&&&&++2ED0EAF=>>@?::88?BAIEIJGJGJJJEGJJF???>AA=;;<CD956;(*//84-----.888>??@EJIIJJJFJGJGJJHHIJGJJFJJJGCBC???@C;34>@BIJJJJJGJJJJJGIGJGHJJIJJGHFJHJJFCAAAEJB??BCDJAB=AC@BBFJJGFDJJIJFF?<::C@@>@BEJ<JIJJJIHGJJJJJJJJHJHIJJGHJJJFJJ@?>;4,96;J<<42227?<<9.@=><?CJJB@AABDBHJJJJHHFHIFHJJJGDDHEJHJEJJHJJJJEHHFJFAAABJJJGHGHDJG?JIJHEIHHIJJJIJJCCFFHHCBCFEJHJJGJGCBA=>74D??FDIEFJJJJBC@ACCJJFB>?@EJJJJJJDCC@>=<:30*+++=<<BEHJFHJFHJJJEJGJJA@?????>A@@?:99586677???>?BHGJHJFGJIJG<21/'0;BDCFDDJJIGJHHJEIJJFJIJJJJJJA>=;:///--++-;AB7778GFJGDA<0)877446:687++'&'''&((*5,+*///8.5?AJIJF====GI>ADEFHJJJCA?/,,FHHJFJJFJIIJGHFFGDJ@<6668?8544213?<<@B?>@?IFJIHHFJGGIIJJJJJJJJEJGJIGJJIJFFJJHJJJGIDJIJC@AACHFJIJJFJJEJGJJGJ9989A@GIGGJIFJIB??=EFJIJJJJJGJJJJHIIJJFGJJJHIJGEJHJJJHJJGJGDHBB??AJJJJJJD?EDCBIJHCCABCCCJJF?=64H767CJEJFJJJJIHJFJDHBGFCJFCHFJJJEGJEJEDFEJIGJEJBBDHEFDEEEF>?6JA=>=@GJJIFFIFHGHJDIEJEB.***99:9;=33:3GHJGJDFFCHFDHEGHJGED<9420//3385331&&''2589;89=;9;>?>>@GIFFJJEJHFJJJ9888EFEEJJJFFCFEGJGGBBA=;33A?@8((((<GHDBCCEJJEJJCBBEEHBCBCCACBCFDEDFFDFCD8223B6671796-.2112GFGCB@@AGGEGHECAAB@@ABD@?@BB?766//660J&%%%&''++**+'1//02234;;:;>=AIBD=66?6HJIJJGJJEA@?A??1''''0024456==733AHFIHHHJGHCEHFJGGIHJ543334678@BCDDCJGJJIGJE2222JIJGJIFJ>>>?BC>BA@@@@AA>DAA>75432'((+1*+*+4BCCC>?CH@EJJE?<7=//.06:;===8888DE>?=>BB?>>@FHJJHJED+),68889CEB;?@BJGEDEFJC@A@EFD;6:>@?A=<>?CBDC6//''DCCCAJJJJJJJHFIJJJJJGIJJG=<==DHJJIF?@@@HDF==JDEIJJJHFDFIIJIBIICEDCA@EEFF>=;;@<:7///8?6,02..//989<>DDGFJGFEDC<5363CCBBFIJJDICCIDFJCCBHJJJJEEDDGJCCECB889?<>BBCADHJGJHJFJEGF6556AJJGIJJJHHJJG@9<<<@6744>>?@=75819885==898;<+***4;7677CFBB>1/0+88A@<:8833@@EJJJHFDJCBE*'')**)'&'/<=>FDFFG@@9.--000CBFJEGEF@@==EHJIIJHJGFJFHGABBFFJJHHJJJHFJJJBBEBCEACADFDJ766*))+3(%')+,<GG>??;==6654444;910,,,-4886689@?@GFEFJJGEEGJHJJHJE<JEJGADBFAFBC+++.9999A@CCFCEGDECDJGI@AAAIJJJGIEJ@???FC?@E@@=<@6667DEEEE?;989>?@BCA@54446:6566>HGEFHHGJ<989;FDDJJJDJHCCDG;765342AABJDFGDEFGJIJIHJHHFHHJJJGIDFFFJEIJHGEIJJIFG>JJHHJGEGJJGEJIJJJIIGHEEFGJIJGGJEFIEDFEJI552545=400BCJGHEGDFDJAJHHEDFGJIFHEJHJJJGB@@2</./1,***+86455:4467<377866658))((.05678AJFGJHBCBCJID;;;;DCA=>=?EDDEDBEJJGJDECCF=??CEJGJE?==A?BFB:8?<,''(+-+**,+,-6@CFIHJIGEE@?@@<884'&&-,,+-@;AFGEIJJJEHEGJJJJHJJJHGI>>6///(501012112CFFJJJJGJJJJJJBDDFFEHJIJHJJJEED@@HJJDFEGEGE?ADCEB@;1011+++((((-**6*9>>>JBCDCAC?AEEJBD?@=7966EBCDCEEDCJ1101867=AHHDA7779?=87CJFJJJIHJJHGJIIGIJEGD@>@7552....//***&''(5;<B@>>.---2522146=<=E=98+**+5=+)))3327579<@DGIGJAJB344389-++))))''(%-(/-,-5:<9677AFJEEFBEJGHJHFJHHJFIJHJGJHFFGGEGGDDEJJJJ>HJFGJFJJGGJJJGJEJHJGJJJHIJFD3=A2HIGFEFDEHJJJB7650****))))3----*)*,312((64200/-++,268<=@>??@CCCDFFGJIJIJDJDJJFFJJEJFDGEFFEIJJJIHJHJJEED????JAGGCGDEJEDC@DB;76,*)*;6566668<>63225ACDBBHJIJJHIIJDGFEBBAFJIHJJJGIJJFJGGGHDJJHGDEGCGEIFJGFGEDEHHC4EFJIFIHBABCEFBBBB@FGFHGEGFJGEDBBFA9436;@A?>>>>==ACCGIJJHIGEDJFCEDDDEEHHEECECHJJJFBBCA32117;?BJDGFFJDC>3232/+,-**+.7:;6BDEJ=>>74.2.-//..))*(++)26,(
@Stanford_s2n_3_T7_No_Sap1_3_8_10_23_Linear_5000_702
GGATGCTGACTGCTCCCTATAGTTCTGTGCCTTGTTTCTCTTGCCGACACACATGGATGTCTTACCTTTTCTTCGTCCCATGTGAAAATAAGCACATCTTCGTCAACCACAACCGCAGATACCGAAAGTCTCCATCCTTATATTCGGACCTACCGCATCCACCTAGCCTAACCTGCTTGGCATCTCCTGTGTTGGTTTGAACCGTTGTGGCTGTTTTAACCTGAACCTTACTAAATTTAGCCTTTACATACAACCAAGTCCTCTTTACTCTGAGTCAGCATAGGGTAATAGACAGTGTACCCAGCTTTGGTTAATTTGTAGGCTACTAGCATTTAGAAGCAGCACCTGTTAAGTGTCTTTCCTTTTTCATGAGTAGCCTCCTGTATCAGTGGCAAATCGCCCAATTAGGACCCATCTTACCTTCGGTATCCAGAAGACACCGGAAGTTCCAGTGGTCTCCAACCCAGCGCATCGCTTCTTGTGCGGTCTCAATGACCACCTGAGCAATCTCTTCGGTACGGCAGCCTACTGGATTTCATCATGTACCCATGCCATGTACGCAAAGTCCCCATCCCAGCCATGCTTCAAGCCTTTCTCTACGAGCATCTCTTCGGTCTTGATAATCCACAGTTTGCAGATGAGAGCACCAGCAGATTGCAGTAGGGTATTCAAGGCAGCGTGAGGACTACGAACGTGTACCTTACGACCATCCAGACCTTTAATCCAGCAGCGTTCCACTTGACTTGTTGCTCACCAGCTACCCATTGAACTCAGCAAGTGTCTGTTGGATAGACTCGCGGAGTGCTGCAATCGCGGGGGTGTTCTCAAGGAATTTCTTCTTGAGTTCCTTACCGCGCTCTTTACCAGCACCAACAATCTGTCCAATCTTCTCATCACCAGCACCATAGAGGAACCCATAGATGAACGTCTTAGCGTTATCTCGGGTAGGTAGTTCAGCAGCTATCTGGTTCTTAGTGTGGATGTCGCCGTTAAGAATCTCGTGAGCGTACTCGCCGTTATCAAAGCGAGCCATGAAGTGAGCCAAGCAGCGTAGCTCAAGACCGGATGCGTCGATGCCAGCCTGAACCCAAGGCTTACCAGTTATCCCATCCAAATGGTGCTCAGCGCCAAAAGCAGCGCGACACTGCTCTCCATAGGAAGCGTACACCCGGAATTTGCGCAAGGTTTGGGAACGCATGGGTCGCACGACCCGTAACTGCTCCATTAGGGTTAACAGAACCATGAATCTTACCATCCTCAGCAACATAACGAAGCCATGCTTTGTCTCCCTCAGCAGACTGTTCCGATTCGCTTCTGAATCATCAAGTACTCTTTAATGAGGTCGATAGCGGCTTGCTTCTCAGGGTCATCTACACGTACTCCTTCGTCCTTCATCATCACCGCGGACGCACCCTTATCGGTGTACTTGGTCGAACCACCCAGCCTCTTGGAGTTTCTTCTGAATGTGGTCACGAGACGAAGGGTTAAACACAACATGTTCAACTGGGGTGTAAGGAGCACCAGCAACGTACTCGCGGGTATCAAGTTCGCAAGGCTCACGGCCTTCTCGCTGTGCCTTGTTCTTAGGCTTCTTAAAGATACCACCAACTTTAGGTGTCTTAATGCGAGGGTATTTAGGTAGTGGCTTACCTGTTCGCGGATGGCAGAACATCTCAGTGCCACCTTTAGGCTGATACCACGAGCCGAACGTTTCGGTCAATTTACGGAGCAACTCAGAGCGGCGAGCAGCTAACTCTACGTACAACTCTTCGATTGCTTTTGTGTCAAACGGGAACCCGTTGCGCTCTTGTTTAGCGAGCAGCCATGCAGCACGATGTTCAATGTCAACGGCCTCAAGGGATTCTGACCAGAACGTAGTGTATCCTACGTCCGTAAAGTCAATCTCAGGAGGGAAGTAATGTTTGTCAGAGAGTAGCTTCTCAAGGAGAGCTTTAGTTACCACAACGTCCTGAACGTTATAGTCCATCATCTCTTCGTTGAAGTTCCACCACTCCATTCCGTCAACGTATTCTTCACC
+
&&%%&&%##$%$###&(')+,+..&&%'*))()+050/885?4IC@ABBJJJJFJIJJIHEE:17<<A;6&&&()*+36488<F>>FGEBDCDBCCDEEJGFJJIEJIJEGJJH@?4,*0/232389>:96556BBCJJDFJEJHHGJCCACEHHJDJFJCGJJJEH>=,-BAFJEHGDHJJJGJJJJIJJJEDHGEJDJIEJ((((JA@@JJHEFFIJHJFHJJCC@E=;;::?CE@.'&%&&&&':<=DJJJGJAA@?=9845:9;;<>>>DBFJJJIJJEHJJJJJFHFHEDEFJJ<B=/=;;?2+6<20<0CD@A9:><>211&%&%$%%+%%%EJJFJ>>>>JC92112/.--..+'''())(++-,..//++;<=@>?==3333>JHJHDGJHFFGEJEHBBAA<<<9AEGEBFEJJHGIIJJJJJHJJFJIJHJGJHGJJJIHHIJJJJJJJJJGFC<:;;GHGJJJJJJJJJJIGJECFDJG988.....>>=?>8))*ABEJJJHFDD?>,,,((()1456''39GFE?>;:;2222JHEIJJJHJHJHFJIGGJJJEDB?;;;>.)55:5>?BEDGCDEDC@E75AA<<<?@?BA@>>J7423EJGJJJJJ====GJJJJGJJHGJFJHBBCJGEEFFDJFCJF??:EHJI:5567BEA4444<;:@??CBCHJJJIJJHJIJGJJJJJGFJDFFIGJJJFHJJIJEFG:6976/-0/&&'(23)5/GFCCDDFGEHD@===>JFFFJIJAIA43/(('''&%%%&&))))1488?899BIECDGDCFIJIJJJGJJFGHHBAACJGGE>>6622229:;AJFEGJJJJJJEBCBIJGJGAFIEJJJEIJHIIJ?=GECCD4333>>....66....GHAEFCJJJJHHJJAAA@G877776<8ABDJF>?JJFJJHHGGJIJGGJH??=<;:<91DCCEFGFCEHIGFIHFJE9GFJJJHEG=<<<JJFJJJIGEFHEJJFHJJJCFJHCGBDFC887+('()?;<<=DA>>@CJHGFGJGJJJJIJJHJJJIJJJGJJFHJJJIJJGJGJHHIFJJFHFFIJFHJG:998?<>>;<:9AA===;0,,,+(,)5885+AECDJJHJFJJJJHJJJJHJHJJJHGJGJHIBFDAEDED>126545'%%')1))*89;<@EEJJJHFEFGJJJHJJJJFAA@DFI====DCJJA??@DJFFJB8989?HB98../6@ABCBJJEHJ<;<<CDJIB@ACGDDEFEDIHFCC333DDCHIJGEGJIJGGJFHFJFJJJIGFGA?/..01../0**+&+:@EJJFJGJJFJGHF>>>>GD8;AC@@A@=6?ICJJJH==<<::;;==CJDDEA?@87889CJHJJJJJGJIHFIGA@@@3,+)****''''&&&(-)*('(()()-514:03D==?IJ=<<;'''&&%%%(*4571A?ADDCC<@AAFFD;752@>?CEHJCDDCJJ6656ABGEEJJJJHGEGIJJBEGDGJJ=8889=<=JJJEFFCJGJDCCDBDJHJJJGIHJHFJJJJJJJHDA@CA:=>@BJGJF612??DGDGDEEEJHIIJJJJGJJJGIJFHIEJ;89=>?GJJJJJFJIFJJJJJJFCEIJJGJJDFJFDHEHJGJJJEG;:::JJIHFJJJJJDIJEG6ABGIJGJHGHCDDBCG?>;;>>JDJJJHEJG@IJEJEEJGJJFHIHFJJFJEHEHDDI???HJGEJICC@@DBJ??=<'&3367DCEAAABIEJIJJ=>==EADDDGIEEEFJIICEDDJHECIJJJJB?8888;<<<CACF4333444<20018A<1>?ACEFGJHGJIGGCCECEHGJJJJGBDDFF@?AA?>>>@..-/15/80.1.1JEJJHIGFICEJHIGJFDEDDFHJJJFGIHJFE<<<<JDEGEHJJGEGJGJJFJFIJJI???>JJJIE98?<4/--CBEJFJ;8975,,,,('*+7?AGBBDCEJJIJ>>>53)&&&'+8CFEFFJIJIJFJJHDDEHF.---/<<<=>CBCH?EEBECBEDCA:=;3//+
@Stanford_s2n_3_T7_No_Sap1_3_8_10_23_Linear_5000_703
CTGATGGTTACTCAGGGATTCCTCGATGGGGTGATACCGCCGAGGACTTCTTGAATAACCCGTTCATAACCGAGCCTAAAACGTCTGTGCTTAAGTCCGGTAAGAACAAAGGCCAAGAGGTTACTAAATGGGTTAAACGCGACCCTGAGCCTCATGAGACGCTTTGGGACTGCATTAAGTCCATTGGCGCGAAGGCTGGTATGACCGAAGAGGATATTATCAAGCAGGGCCAAATGGCTCGAATCCTACGGTTCAACGAGTACAACTTTATTTGACAAGGAGATTTACCTGTGGAGACCGTAGCGTATATTGGTCTGGGTCTTTGTGTTCTCGGAGTGTGCCTCATTTCGTGGGGCCTTTGGGACTTAGCCAGAATAATCAAGTCGTTACACGACACTAAGTGATAAACTCAAGGTCCCTAAATTAATACGACTCACTATAGGGAGATAGGGGCCCTTACGATTATTACTTTAAGATTTAACTCTAAGAGGAATCTTTATTATGTTAACACCTATTAACCAATTACCTTAAGAACCCTAACGATATTCCAGATGTACCTCGTGCAACCGCTGAGTATCTACAGGTTCGATTCAACTATGCGTACCTCGAAGCGTCTGGTCATATAGGACTTATGCGTGCTAATGGTTGTAGTGAGGCCCACATCTTGGGTTTCATTCAGGGCCTACAGTATGCCTCTAACGTCATTGACGAGATTGAGTTACGCAAGGAACAACTAAGAGATGATGGGGAGGATTGACACTATGTGTTTCTCACCGAAAATTAAAACTCCGAAGATGGATACCAATCAGATTCGAGCCGTTGAGCCAGCGCCTCTGACCCAAGAAGTGTCAAGCGTGGAGTTCGGTGGGTCTTCTGATGAGACGAATCTAAAGACCTCAGGGAATTGTCTGGACGCAAAGGCCTCAAGGTCGAACGTGATGATTCCGTAGCGAAGTCTAAAGCCAGCGGCAATGGCTCCGCTCGTATTGAAATCTTCCATCCGTAAGTCCGCATTTGGAGGTAAGAAGTGATGTCTGAGTTCACATGTGTGGAGGCTAAGAGTCGCTTCCGTGCAATCCGGTGGACTGTGGAACACCTTCCGGGTTGCCTAAAGGATTCAAAGGACACTTTGTGGGCTACAGCCTCTACGTAGACGAAGTGATGGACATGTCTGGTTGCCGTGAAGAGTACATTATCGAGACTCTACCCGGAAAACATGTAGCGTACTTCGCGTGGTGCGTAAGCTGTGACATTCACCACAAAGGAGACATTCTGGATGTAACGTCCGTTGTCATTAATCCTGAGGCAGACTCTAAGGGCTTACAGCGATTCCTAGCGAAACGCTTTAAGTACCTTGCGGAACTCCACGATTGCGATTGGGTGTCTCGTTGTAAGCATGAAGGCGAGACAATGCGTGTATACTTTAAGGAGGTATAAGTTATGGGTAAGAAAGATTTAAGAAGGCCGTGAAGAAAGTCACCAAGTCCGTTAAGAAAGTCGTTAAGGAAGGGGCTCGTCCGGTTAAACAGGTTGCTGGCGGTCTAGCTGGTCTGGCTGGTGGTACTGGTGAAGCACAGATGGTGGAAGTACCACAAGCTGCCGCACAGATTGTTGACGTACCTGAGAAAGAGGTTTCCACTGAGGAGGACGAAGCACAGACAGAAAGCGGACGCAAGAAAGCTCGTGCTGGCGGTAAGAAATCCTTGAGTGTAGCCCGTAGCTCCGGTGGCGGTATCAACATTTAATGAGGAGATTATCGTGGAAGACTGCATTGAATGGACCGGAGGTGTCAACTCTAAGGGTTATGGTCGTAAGTGGGTTAATGGTAAACTTGTGACTCCACATAGGCACATCTATGGAGACATATAGGTCCAGTTCCAACAGGAATTGTGGTGATGCATATCTGCGATAACCCTAGGTGCTATAACATAAAGCACCTTACGCTTGGAACTCCAAAGGATAATTCCGAGGACATGGTTACCAAAGGTAGACAGGCTAAAGGAGAGGAACTAAGCAAGAAAACTACAGAGTCAGACGTTCTCGCTATCGCTAAA
+
;:789>@A@;9920/0/+2+&%&%'(*867>>====?;9;>;CBBJCD@<@@<===@><*))*)(()CDFECBBJHFIJIJJDGHJGHEDEB97679<;DHDECJEA@DFEJHJC===>>>:*6669HGFEEDEDCBD110089<CFE<::;EDGIJJJJEIEFC?CGJJHJJ66,+++6ACGFFDDCCJB@ABDEF@??@EDCBE2111@AACFEHFCC@ABAJIIFGJJHIEJJHDFDBDEEJJJIJEDDGIHIGEHFCGDCCEGJJGA?4)FJFGCBDDGJBCBAA=EJEHFFFGIHGGFJFJGJIGEDBHIJFJJIIFJJIIJJGCEHDIGGFFJJFFGIFJHHJHJJFJJECF4333DFJFEFJGJJIJHGCAC))))FJEFCEGFB>>>@FJ?879HJHC?@?@EIGIJFJDGFEHGJGHDJGHCBBCHFGEFI;:::DB@>9779EGD:JF8GAAABJJE;856B98=ABEHDGEC;8757:DDHHD@@??JDJIGEJ/,/CEF5555CDFHHEHBB97:<4.38BA==>E??BGJCJJDA;////GJA?ABFFHGJ>>JFCAA/../29=ABB7777JJEFCGH<<;<>>IFJJJJFFC@BCJJEHHEGHJHJJJJJJHIJFDGJIJEGDGJJIJJJJHJJJJJJJJHGJFJJJGHJJGJJJJJJ??>=>>CFJJJJJ;;;<HGJHIA@?==CHFHJJHJJGIGIJIJDDEIJJJJJJGJJJC22/.01149698669@?GIDJEJIFJJIFECJJEJJIJJC::GEJJJJJJJIJHFBB@CEGHJJGCEJJGIGAAA//..0?78668*(()1101<<EDEEEEA>=?@;93ADHJEDCB@A@ADCB833334//22BCCECABCEFBJ887<=41.-'''+1231122**)')*()''''*+07=>>>EJGDFEHCCDDF<0++.9::>CIFJHJJFJJGHJJJGFFIJGIJJJJJJFJFIJGHBBC//(())////0))+.44=?=B@DJJGGGFGIHJFFEGJGFGJJEBC>>B?BB?>?@JEJDEDFEGJJJJJGJJGEJJDA>2025=<45<=?>D@DDC??>>BBABJJHIJJFFEEJI322/,&&')2:D:::9ACDFJIHC:)))+/*+(&''-)/014-EGC<<<<>0/./DFFHHFEJEJDIJJJHJIJFFDDEEEHJIGDBEECEFBCD>=332*%$$%'*'**---224>>CFFDDGDCBBD??><;:5>ACDCDJGFBDBAEFHGJJGEECEEGDIC=;9<>GCEBDABDECDHGFDCCAABAEHDCGDFFCJIJJJIJF@AACC<999::==>CEIJGJ>>>?DDEIFJJH?>A??BJJJFFJJFFGEJJDJFFH@??ADGFIJJDJJFJHIJJJIJJJJJJHJHD<;;;FEFGFJJJJIJEDDDH2116>=>>66FEBB@C>DCGJJGEDDCA=BDDEGFEI?869;2-1&&&'<@IJGJEIJGED>??FHHDFDFJIJHEIJFJE>?HJJJGHIJJIEGHIHHFHFHEIHFDDDBB?8777<JJJJFJGJJJJEJFD<889;1)((()4>EJJJJJJJJIJGHJJJHIJFFDIDGJJJIFFGHJDFCHEBFJIJJJEGFIJJJIGJIJJEHJEGJJHEFIJGJIED?>=622.///2,)()65444:=DDIB?@CBEJJGJGIEC<:::?CHCD=;934:DGJGJJDGCHJJHGFCJJJJIEGJIJJFGJJGFGJJIJJDCDFHJJJED@::;;>==<322&%%(07A7667;;<<CJJGIIHJJIGJFHIJCAAACCCIJGJGHJEDBD54)))ADEJDCDFGBAAAFEFHEFEGBCIHHJDCDCJIIFGH@AA@FFFHFCEJJJ9:99<:/'':531303)'&&+,-666354477CFDJFEDEHIJEHDCCE@8889>@==>>EGGEJEGEJJFFHFIFBF@999:@9998B77655.((?B??>?EDHEJFD,++,-,+,23=EB=>CCEEDEDEEFIEEEBECFJIFFFGGC<=J97?EBB?=><4323/6566((757FJB>>?D=<<:=8))))8)'(**'%
@Stanford_s2n_3_T7_No_Sap1_3_8_10_23_Linear_5000_704
ACATGTTGCATGTCTCTTCGTCATGAGTAGCCTCCTGTATCAGTGGCAAATCGCCCAATTAGGACCCATCTTACCTTCGGTATCCAGAAGACACCGGAAGTTCCAGTGGTCTCCAACCCAGCGCATCGCTTCTTGTGCGGTCTCAATGACCACCTGAGCAATCTCTTCGGTACGGCAGCCTCCCTTGGATTTCATCATGTACCCATGCCATGTACGCAAAGTCCCCATCCCAGCCATGCTTCAAGCCTTTCTCTACGAGCATCTCTTCGGTCTTGATAATCCACAGTTTGCAGATGAGAGCACCAGCAGATTGCAGTAGGGTATTCAAGGCAGCGTGAGGACTACGAACGTGTACCTTGACCATCCAGACCTTAATCCAGCGGCGTTTCCACTTGACTTGTTGCTCACCAGCTACCCATTGAGAGGACTCGACAAGTGTCTGTTGGATAGACCGCGGAGTGCTGCAATCGCGGGGGTGTTCTCAAGGAATTTCTTCTTGAGTTCCTTACCGCGCTCTTTTACCAGCACCAACAATCTGTCCAATCTTCTCATCACCAGCACCATAGAGGAACCCATAGATGAACGTCTTAGCGTTATCTCGGGTAGGTAGTTCAGCAGCTATCTGGTTCTTAGTGTGGATGTCGCCGTTAAGAATCTCGTGAGCGTACTCGCCGTTATCAAAGCGAGCCATGAAGTGAGCCAAGCAGCGTAGCTCAAGACCGGATGCGTCGATGCCAGCCTGAACCCAAGGCTTACCAGTTATCCCATCCAAATGGTGCTCAGCGCCAAAAGCAGCGCGACACTGCTCTAGTAAGGAGAACGTACACCCGGAATTTGCGCAAGGTTTGGGAACGCATGGGTCGCACGACCCGTAACTGCTCCATTAGGGTTAACAGAACCATGAATCTTACCATCCTCAGCAACATAACGAAGCCATGCTTTGTCTCCCTCAGCAGACTGTCCGATTCGCTTCTGAATCATCAAGTACTCTTTAATGAGGTCGATAGCGGCTTGCTTCTCAGGGTATGTTCACGTACTCCTTCGAGTACCTCATCGTCCACCACAGGAGCACCCTTATCGGTGTACTTGGTGGGACCACCAGCCTCTTGGAGTTTCTTCTGAATGTGGTCACGAGACGAAGGGTTAAACACAACATGTTCAACTGGGGTGTAAGGAGCACCAGCAACGTACTCGCGGGTATCAAGTTCGCAAGGCTCACGGCCTTCTCGCTGTGCCTTGTTCTTAGGCTTCTTAAAGATACCACCAACTTTAGGTGTCTTAATGCGAGGGTATTTAGGTAGTGGCTTACCTGTTCGCGGATGGCAGAACATCTCAGTGCCACCTTTAGGCTGATACCACGAGCCGAACGTTTCGGTCAATTTACGGAGCAACTCAGAGCGGCGAGCAGCTAACTCTACGTACAACTCTTCGATTGCTTTTGTGTCAAACGGGAACCCGTTGCGCTCTTGTTTAGCGAGCAGCCATGCAGCACGATGTTCAATGTCAACGGCTTCAAGGGATTCTGACCAGAACGTAGTGTATCCTACGTCCGTAAAGTGGATCTTCAGGAGGGAAGTAATGTTTGTCAGAGAGTAGCTTCTCAAGGAGAGCTTTAGTTACCACAACGTCCTGAACGTTATAGTCCATCATCTCTTCGTTGAAGTTCCACCACTCCATTCCGTCAACGTATTCTTCACC
+
%&&&$$%$%$%&%%&&'&$%$$$%(()*()**045.:::<=<<<?JG:::<0...:577:@CBFJHHJJ?>;79>;C99<<DD?=9;=@=<334A9:CCA==''''>?JIJJJJEDBCBACA??AAIJEJHJJH@JGJJGIEG>==<@>?@AIFFFFFJ999:GBJ:///-/5/++*2338/&&%)):AEHEFFIJJJIJJFJJJJFGJJGJHJJFJGGIJDGJFGDJEGEEGJJJJJJJGFFCJEJFD3244J=>3334<;+*-;:/.66EJJGJJFHHJJIJJJJJJJJGJJJJFGJJJJE5112GFJDE?JGHHDEJGJJJJDEFGJGIHHIFGEJJJJJJGFJHJEGDBBB>8:-,&'(+-,,)*))+/+1BIJHJJFJJIFFJGHFGJJHHIJJIFJHGJIFJJJJJJFHHJA;>,99?EDFJJDCCCHJJJJGJFFHE....7666,,=FJJEGEHJIJHFFJJGCHJJJJIJG>D11:EIJHJJJJI<::HGCBCCFJHD8CB>>@?@???52)'%$*%&&%%567778CCABB;<<>JJBJBBJGJJFHJJ?>??A43338*3*2;7<>=BFJJEFGJFHJIJJJJJJJJJJCEFC@@@=00004?AADG<:::<=<=EC;A=4445JED@JJJFFECDHGHGIFHJJHJJJFJJHIIJJJJFJDHJJHJJHIJJEEEEGJJJJJJJJGJHHIHJJJEEACJIIJJEIJJJGHJJJJJIJJJGJHJJJJGIIJJJHJJFJFJFBD6349<=?BACBB:1EFDBEE<FDGJGFJIIIBD@::@JJIJFJIJHIEJFJJJJBJ-----;JJFJIIJJGEJIGGHIFE<;;;?<=BBJJEJA@@AFEB11113333?>=>AJGFJEJJJGJHIJH:91122334EFHFFCCAACEFIJJJHJJJGDBFFJJIHGJIJHIJJFFFDCDCJJJJHFHEJFEJJGJ>?A;:;=43334JFFEDDFEGIJGJHGEJJF?>;1*'*/,*))+2-?EJBGIJE@@ADFJDEDEJFFIEFB211133*)'&%%'+./89;:=<@<>EHEDCCHEBDEEIFJJHJJJHGJJJJJGGFJJEGFGHJJJGCCC----33.-+*/2*::;@==2,,124430242CBBGJHJJJJJJJHHBACIEJGIIIEDCBEEJHEFIHJJHH+++,JJJJJGJJJJHHB<-,,,,,,>BACCBGGDGEJHEEJJHGJIJJHJJFJJJF;<@AABJ@A66CBGIJJJJGDJEGGBAA>BJIE98899:BJJJHFJIGJD@CFJBAAAFJIJJJFHJJJJJJHJJJJGGHJFJJDFJIJJJJHJJJJJHJJFFJIFFJJIDFEEJJJJJJHJIHJJJDJGEJJJHJJJFJJEHBGFIDBBCJBABBJEHDJJFEEEJJIJHEJGGJIJGGHFFDHFEJJJJFJC??>AEHFCFCJJIGHJIJJJHIEGJFEFJIE>99C:::@DIDFIFGFJDGDHFJGJHIJJIDACB6100+09:GHIHECFIGIJHIJF==<<;=''''''&'(%&-/;=?HFDGDEJIJJJGECEGCJFFEEGJJJEGDGJJGJDJGD''''+40))016=;>BGGFJHJIIJJGJGHFIJJJJJHIJJHJDCHJJFJJJJJJJIFJHIGHIJJJJHEHIFEEDIGJIFHFIHEGEJJIJ==;J=>:;D3GFFHGFEGIJGFJHJIJJFGAA>=BFDH333388411'
@Stanford_s2n_3_T7_No_Sap1_3_8_10_23_Linear_5000_705
CAACGCCGTCCATCACAAGGATACCCTTGTCGTCGCAGCCTTCACGTAACTCATAGAATTGTTTAAGGTCAAGAAGTGCCATTAAGTTTCTCCTCTAGTTCCGCTACGTATTCGTCAGCTTCCATTGTAACTTAATTATTAAGGCTATCGTTCTCACGTTCCAGAGAGTCGATGAGCCCTGTATATCGTTCCACACATCGCGTGGAATAGTCACAAGGTCACGAGACATTAGACACATCCTCCCATTCGTTTCAGAAAGCGAGTACCGGAAGCAGTGATTTCCCAAGCGCCACCGTTACGTCCACTAGTAGTCAGGCACGAGATGTGACCACGGGAAGCGGCCTCCGCTTCAGGCTCGCATTGTTCCGTACATAGTTGGACTGGAAAGTCTCAGGCAACTTTTGATTGCTTGCAGCACTTTCAGTAGTCAGACATACAAAACACCTCCCGTACTGTTGCAGAAGATCTTTGAAAGAGTCCTTATCTGCATACTCTTCGTGCATGTCCTTAATGGCCTCACGAAATGATGTACGTACTACGAATGCCGTGGATTCCTTCCATACCAGTGTGTCAGGAACTGGACAATCATTTCCTTCTGTTTACCATTGGGGACAATCGCACCTGAGCCGACCTGCTTACATAGATGCAGCATATCTTTCTCTAAGATTGCCTGAACGTCAGACGACATCTTTGCGGTAACGTCGAAGGACACTTTTAAATTTCTTTGTCATAGCCATAATAATTTCTCCTATAGTTTTATGCCTTTGTTTCTCTTGCCGACACACATGGATGTCTTACCTTTTACTTCGTCCCATGTGAAAATAGGCGCATCTTCGTCAACCACAACCGCCAGAGAATGTCAAAGTCTCCATCCTTATATTCGGACCTACCGCATCCACCTAGCCTAACCTGCTTGGCATCTCCTGTGTTGGTTTGAACCGTTGTGGCTGTTTTTAACCTGAACCTTACTAAATTTACCATCCTTACATACAACCAAGTCCTCTTTCTGGTCAGCATAGGGTAATAGACAGTGTACCCAGCTTTGGTAAATTTGTAGGCTTACTAGCATTTCAGAAGCAGCACCTGTTAAGTGTCTTTCGTTCATGAGTAGCCTCCTGTATCAGTGGCAAATCGCCCAAATTCAGACCATCTACCTTCGGTATCCAGAAGACACCGGAAGTTCCAGTCGTCTCCAACCCAGCGCATCGCTTCTTGTGCGGTCTCAATGACCACCTGAGCAATCTCTTCGGTACCAGCAGCCTACTTGGATTTCATCATGCCCATGCCATGTACGCAAAGACCCCCCATCCCAGCCATGCTTCAAGCCTTTCTCTACGAGCATCTCTTCAGTTGTTGATAATCCACAGTTTGCAGATGAGAGCACCAGCAGATTTGCAGTAGGGTATTCAAGGCAGCGTGAGGACTACGAACGTGTACCTTGACCATCCAGACCTTTAATCCAGCGGCGTTTCCACTTGACTTGTTGCTCACCAGCTACCCGTGAGAGGACTCGACAAGTGTCTGTTGGATAGACTCGCGGAGTGCTGCAATCGCGGGGGTGTTCTCAAGGAATTTCTTCTTGAGTTCCCGCGCTCTTTACCAGCACCAACAATCTGTCCAATCTTCTCATCACCAGCACCATCAAGGAACCCATAGATGAACGTCTTAGCGTTATCTCGGGTGGGTCATTCGGCGGCTGTGTTTGGTTCTTCCATGTAGAATCTCGCCGTTAAGAATCTCGTGAGCGTACTCGCCGTTATCAAAGCGAGCCATGAAGTGAGCCAAGCAGCGTAACTCAAGGACCGGATCGTAAATGCCGCCTGAACCCAAGGCTACCAGTTTTTATCCCATCCAAATCGTGCTGCGCCAGAAGGCGGCGCGACACTGCTCTCCATGAGAACGTACACCCGGAATTTGCGCAAGGTTTGGGAACGCATCGGTCGCACGACCCGTAACTGCTCATTAGGGTTAACAGAACCATGAATCTTACCATCCTCAGCAACGTAGACGAAGCCATGCTTTGTCTCCCTCGAGCAGACTGTCCGATTCGCTTCTGAATCATCAGTCTTAATGAGGTCGATAGCGGCTTGCTTCTTGGTCATCTACACGTACTTGTTCGTACCTCATCGTCCACCACAGGAGCACCCTTATCGGTGTACTTCGTCGGACCCACCCAGCCTCTTGGAGTTCTTCTGAATGTGGTCACGAGACGAAGGGTTGAAACACAACATGTTCGACTGGGGTGTAAGGAGCACCAGCAACGTACTCGCGGGTATCAAGTTCGCAAGGCTCACGGCCTTCTCGCTGTGCTCGGCTTACTAAAGATCCACCAACTTTAGGTGTCTTAATGCGAGGGTATTTAGGTAGTGGCTTACCTGTTTCGCGGATGGCAGAACATCTCAGTGCCACCTTTAGGCTGATACCACGAGCCGAACGTTTCGGTCAATTTACGGAGCAACTCAGAGCGGCGAGCAGCTAACTCTACGTCCCCAGACTCTTCGATTGCTTTTGTGTCAAACGGGAACCCATTGCGCTCTTGTTTAGCGAGCGGCCATGCAGCACAATATTCAAATGTCAACGGCCTCAAGGGATTCTGACCAGAACGTAGTGTATCCTACGTCCGTAAAGTCAATCTCGAGAAGGAAATTAATGCTTGTCAGAGAGTAGCTTCTCAAGGAGGAGCTTAGTTACCACAACGTCCTGAACGTTATAGTCCATCATCTCTTGGTTGAAGTTCCACCACTCCATTCCGTCAACGTATTCTTCACC
+
%$$$#&&*+-0.70-/.05544/'''2C;=000AEIHDFGFJJJEJHJJHJFCD?@JIDIJFIJJFJJJBDFDHCC==>0000111//00999ABB>>?AAJGJFDFJHHGH/../*'''300++,-/-///0,,.4///0CHGJJJJJCIIEJEGJBAA;<:=@DJHE00/01///78<----765....CDDJJ<774455;;??J>===>JFCEEIJJJBAAACDBE@??@EJJEJFFJF?=GI;:::CC99FJGEGIJHEFEEEEBCJHFCEEFHID=<HJJIHJIIHJHJHJJGIJIHJIFJJIDCDCJGJJIJJFJJJHDHHIJHJJFHFJJD****500*++'&&&'999679<AAB@<??IDFEDJCCE5333488786,,++'&%&&//...6=989<EFFDDDFJIIFHEH61/&(../199;::75(((55;99;=AHBHJJFIHJFG7412/1-,//009CCJHEEEA?E9JEFJCA@@AEFG<;;<FIIJF;;;<?;>A988:@744;<<FEHGFFGBDB?@>>98642.2)((('((()))-,')-=<:4-,-08J=.-4<@A@A?>?B3323553545799ABE80)FCGJHFJJHJJGCFG2222777787;=GHGIJ@CB=;88::?BEJJGHFJEFJCGD?>79DBACBB;=:87<JHGEJHJEEEHIJJFJJJJFJGCFGJ===>JGFGFJC@A:AGGFGHJJFJJJHJJGJJJJJGFJFJEGJJJFJJJJFJJJGHJJFFIJJFGE=GJGJJJ?C8GHFJEJIJJ;;==<=>???DBCD<DGIGCGJIJGIH<7DECHJD676,('''*,/--/18<=;===HJCECH=<<:=76>765510//0365-,+1+'&(&(4J665656999::444399:<<8766787789;;:30.><:8878:<==J?;-..-5211252222776678719==97667878777:6899997786643455(4((5343344678555797668'&&&&'**+-.//0567665667-,,-000163:::9;97655688200,-/--/-/1''546655111666200156,216121267789?>65444444544568:::==8765779::;:9:;0...38>1591&&&)*+0*)&'()*&(()()((0131/3.-00/555=;;<>765***).,,5897777722,+*))..---)**+4447=<<;<:::::<<;///7((((9'((),,-'(('*,.:667,,,-/023891,+(()'%%+.'''/-2//..11-((((%&)+-//76798=>?A>?>=>=>?FB?74<9:=:@A66668733+)'&&&%&(()(*910006484699>???>==>>?BAABD5222CB?>>8-@??B==<=;43224:;=;0/.,+)(+++-12987885545-+)(&%&')''''49::<<81.1878220-..-/-/320BAABCA?A?>>==??88620++,44*('&'()*8<DEAAACABCAB:666:=22231--/5..2/0//.--//4++++)((*)''((*+')('')*+,../.7:;?8,,,0:3''),1698<<<>=>6A@?BC?@?:::787777.557AE?AB@DA@BB:9877856(&&&&0179869)))).)*12321222<<<@:=;997898&&&&('''((()('''()&'&%%&()(((&'%%%%%%'*('()&((()*,--.-,*+**,5<AB;;;;;88=A;;;;ED?>>?C@@ACFEEGIJHEGCDDC;:99.-,+('&%&*+12''''10,,++,(('*(()'*+/03558:43221.&%'*-.,++,.889=,A@:0003%%%&00&&$%&'((()-&&''*?>=<7778BB9J+&%%##)-19;>=>6666799@C@A>ABACEJEDEA7777=;7778-,,-54448---.:4;:778@?@7&&*)**,5><><943645,,,.45001'''(...A@>??,,,,/,,--.:;<IIJEECB?C?ACDDEAC:,**+'&%&''()+*+,9?===<9:;;?<=<;9-,++*.+/9=CBCDFJJIFEB;;;:@:;<2,,,&&(;>A?@>>3333<:9)&&&&%%%+010***(,,,:31*=54666--.77CG;>>@DDA>///00354:=9<=B=@AB@=;;@?>978@>??4-.(:==ECDEABABGI((((:;=@D>A=4)))+.:C;8:=@@@=6///0557;<<?0021132,,+)89<?AACC?A@AHAACC<:))(*+,(&'++,--,&&''(*253--++-..-((+*(()18(''((''()%&-110000>=<=BIIIJJHFHDFGHHJDGIHHJJ555;;<;2333B>?<=?>2.(013322***(**..+.&%%%AHEGHEFHJJI;CC@@@>=42.***,25>?@AA?@@?@>=<<7668B4433==C/..1((()7<9::999:99:;???ABD@@?>765555++,7;CA>>AD?DEDDC=7:0,+-,+,+(,,).+&**&'((0((*+63.)**'')*-,++,-''$$&&(&'('%%%'(*-4;;<EC????JEJHHJFJGB>?667777JJE@B9:::;2222DHJFEHJHJCABAD>222280)('''%%).0)((),+))**367:;AJIHJJFIJGJ?<;8/*)''&$%%$$%'',34877=???AJGGFJJJJ===<DBFGI:999HJJ?.../=DDA:999?DDBFJDA..--;773///))&&((--++.(
@Stanford_s2n_3_T7_No_Sap1_3_8_10_23_Linear_5000_706
AAGGCTGACGACAAGGGTATCCTTGTGATGGACGGCGACTGGCTGGTCTTCCAAGCTATGAGTGCTGCTGAGTTTGATGCCTCTTGGGAGGAAGAGATTTGGCACCGATGCTGTGACCACGCTAAGGCCCGTCAGATTCTTGAGGAATTTCATTAAGTCCTACGACTTCGTAAGAAGGCTTGGGCAGGTGCTCCAATTGTCCTTGCGTTCACCGATAGTGTTAACTGGCGTAAAGAACTGGTTGACCCGAACTATAAGGCTAACCGTAAGGCCGTGAAGAAACCTGTAGGGTACTTTGAGTTCCTTGATGCTCTCTTTGAGCGCGAAGAGTTCTATTGCATCCGTGAGCCTATGCTTGAGGGTGATGACGTTATGGGAGTTATTGCTTCCAATCCGTCTGCCTTCGGTGCTCGTAAGGCTGTAATCATCTCTTGCGATAAGGACTTTAAGACCATCCCTAACTGTGACTTCCTGTGGTGTACCACTGGTAACATCCTGACTCAGACCGAAGAGTCCGCTTCGACTGGTGGCACCTCTTCCAGACCATCAAGGGTGACATCACTGATGGTTACTCAGGGATTGCTGGATGGGGTGATACCGCCGACTTGTTGAATAACCCGTTCATAACCGAGCCTAAAACGTCTGTGCTTAAGTCCGGTAAGAACAAAGGCCAAGAGGTTACTAAATGGGTTAAACGCGACCTTGAGCCTCATGAGACGCTTTGGGACTGCATTAAGTCCATTGGCGCGAAGGCTGGTATGACCGAAGAGGATATTATCAAGCAGGGCCAAATGGCTCGAATCCTACGGTTCAACGAGTACAACTTTATTGACAAGGAGATTTACCTGTGGAGACCGTAGCGTATATTGGTCTGGGTCTTTGTGTTCTCGGAGTGTGCCTCATTTCGTGGGGCCTTTGGGACTTAGCCAGAATAATCAAGTCGTTACACGACACTAAGTGATAAACTCAAGGTCCCTAAATTAATACGACTCACTATAGGGAGATAGGGGCCTTTACGATTATTACTTTTTTAAGATTTAACTCTAAGAGGAATCTTTATTATGTTAACACCTATTAACCAATTACTTAAGAACCCTAACGATATTCCAGATGTACCTCGTGCAACCGCTAGATCTACAGGTTCGATTCAACTATGCGTACCTGGGAGCATTTCTGGTCATATAGGACTTATGCGTGCTAAATGGTTGTAGTGAGGCCCACATCTAGGATTCATTCAGGGCCTACAGTATGCCTCTAACGTCATTGACGAGATTGAGTTACGCAAGGAACAACTAAGAGATGATGGGGAGGATTGACACTATGTGTTCTTCACCGAAAATTAAAACTCCGAAGATGGATACCAATCAGATTCGAGCCGTTGAGCCAGCGCCTCTGACCCAAGAAGTGTCAAGCGTGGAGTTCGGTGGGTCTTCTGATGAGACGGTCCCCGAGGGCACCGAAGTGTCTGGTAGGCAAAGGCCTCAAGGTCGAACGTGATGATTCCGTAGCGAAGTCTAAAGCCAGCGGCAATGGCTCCGCTCGTATGAAATCTTCCATCCGTAAGTCCGCATTTGGAGGTAAGAAGTGATGTCTGAGTTCACATGTGTGGAGGCTAAGAGTCGCTTCCGTGCAATCCGGTGGACTGTGGAACACCTTGGGTTGCCTAAAGGATTCAAAGGACACTTTGTGGGCTACAGCCTCTACGTAGACGAAGTGATGGACATGTCTGGTTGCCGTGAAGAGTACATTCTGGACTCTACCGGAAAACATGTAGCGTACTTCGCGTGGTGCGTAAGCTGTGACATTCACCACAAAGGAGACATTCTGGATGTAACGTCCGTTGTCATTAATCCTGAGGCAGACTCTAAGGGCTTACAGCGATTCCTAGCGAAACGCTTTAAGTACCTTGCGGAACTCCACGATTGCGATTGGGTGTCTCGTTGTAAGCATGAAGGCGAGACAATGCGTGTATACTTTAAGGAGGTATAAGTTATGGGTAAGAAAGTTAAGAAGGCCGTGAAGAAAGTCACCAAGTCCGTTAAGAAAGTCGTTAAGGAAGGGGCTCGTCCGGTTAAACAGGTTGCTGGCGGTCTAGCTGGTCTGGCTGGTGGATCTGGTGAAGCACAGATGGTGGAAGTACCACAAGCTGCCGCACAGATTGTTGACGTACCTGAGAAAAGAGGTTTCCACTGAGGACGAAGCACAGACAGAAAGCGGACGCAAGAAAGCTCGTGCTGGCGGTAAGAAATCCTTGAGTGTAGCCCGTAGCTCCGGTGGCGGTATCAACATTTAATCAGGAGGTTATCGTGGAAGACTGCATTGAATGGACCGGAGGTGTCAACTCTAAGGGTTATGGTCGTAAGTGGGTTAATGGTAAACTTGTGACTCCACATAGGCACATCTATGAGGAGACATATGGTCCAGTTCCAACAGGAATTGTGGTGATGCATATCTGCGATAACCCTAGGTGCTATAACATAAAGCACCTTACGCTTGGAACTCCAAAGGATAATTCCGAGGACATGGTTACCAAAGGTAGACAGGCTAAAGGAGAGGAATTAAGCAAGAAACTTACAGAGTCAGACGTTCTCGCTATACGCTCACT
+
+-+*&'--/0166;ADCFA@CBFEBA?99('''()0=??@??DDIJJGHJJGFGJHJIE3222JJJHJJ7557;8544472./9856DHDJD@@BJHAABADGGJJFGGHJJGJJJJIHJDHHEJJJJIHGEGJJHJJJJ<99:333+,)'%%'&%')&',/0-+*+('&&9<=DJIIEI=333=A@>>?<<566=;>BD77676@GJHGHJIJGJHGJIJGGJJJJJJHJJJJHJJJJJIGJFJDCA::::FJJCCABFIHJJJIJFEJJJJGJHJJJJHJJJGHJIIGIEJIFJJ5557=>@BE8FJJJJGHJCJJJGHJEJDBGJJHEGCCFIIJFJFJJEH=<<<HJIEJJJJJJJJJJJJJJGJDFCDJHJJJJCBABJJDE:6656JJJJJJIGFEGC<ACFJ:7779@HIJJJIJCCBBDA6668BDJFDGGJJEIJHJ1(88FFJFHHIFFIGDCDGIHEGJGGHJJJJJGJB@ADJJJJJIIE@?>A58,/DA?11111EGEE<;767;;1((((5;<FJHFJJHJJHD@@9JIJJJJJJGIJJJJJIJHJJHFGFEJHJGBA=:::<FHJJGEF3334856;;:<<88811.*(+51(((&133EHFJJFFC5433391111==@==CJJFIGJJGHGIEB844JE@???CCDB;111@ACGJGFGFGJIJJJGIJGJJHHG=<<<00..//&0''1.-.**332237@AABI=>>FCABDC@?>??ADIJJJIHFJJEEDFFDIGHJBD9911229BDDHFHFHGJJJJJJIJIJHJFDJJHJJGJEFCEEIJIJEHGFFJIJICFBCCA@BCFGJHJEEJJJGFGGFJJJJJGGFHJJJJHIJGJJHFEEFIJIJJIIJJHHJJJJJJGHIJJE?@EIJFJJGJJIJJJJJJHEDFEEFJJGGJE4109?@=888:9<AGHGFGJHJJJIDDJFIJF;998=7322AJHJJEECFJDIFJHJJHJIJJJJJJGJEGIJIJEGHJJEBCGHFCDBICFGJG<J@<JGHHJGGGJJD>889GJDFJJJJJJHJGGIA?@?B?FB6653+(('6BB412@DIECABECHIGJFHGJJEJIEFJJJIGJDEFFDJJFIIFIHGGJE@>>@EJJEJJJJG::9('''',-.6799?73334B==<>EJGEFE@@BC&&&*,'&&'&&/01;44425****&&&&.22//-.--1,)6?=>>=6663453341++),-,$%&&&&&+,24::>JEGJIH@?>40./62778=CEFEHJIIJJACAJJJIHHJIGJEHDFJJJJE000/29:FJGJEBB>><DECCBCF;987/)&&')AJ?1=511ED?GACBCD)(''')*+59@EHJJJGJJGGIFFJJEJHIJIGJDDCDA6555FEJJJJJHJJIIJFHFEA@<<BGFDD@@@DIE;4455<@CCJFECFEIEJB@B<;;;;-,&&%'&&+.;A@GFCDIFJJJHGD:81**/**78EEDDGHIEFGHJDFEFFEGDJFJHIGJ?JEGFJJJJJJJJGHJIJJJJEFCFFJFHIG@=<<A:88;C?A@:::@@:ABEHJ;FFEHGJHGJHHGJJJFGGBDDBDEHFJJIJJIJJJJGJHJGJFICJJD;;ID@<92236632666;C7FJHJJJJJBBCCJDFEJIJGDJG9997:77<DECCEFHJJGF@A2..1<>CIJJJGJJJIJJJJIJGHIJEDA><<:;2114BBJJJJJJJGJJGJIH8777AAJHJEJEGHGJGHFF88837<9:=DDGHGFBBBCJFJHJJIFJGGJG<:::DDCEECDGJHJJEIIHIIJJJJJJJHJJJJEHJJJHJIJJHJJJ=>>>JB==?DEJD@?@BEFIHHGIHJGIJJFIJFEFIGEBB@AJJJJJDJGHJFIJIJJGFFJDDDJJFFA>B>??>BCBAJ@C>>A<<==@CGCCABJJGGGJGJFGJFGJHJGIJJDCBCFE;;:?FEFDADEIHJJJIGJDJIGEDC;5BEIJHJFJFJHEIGGFCCDC80323334436:?BCDEFBCAACEFE@==<=DCDJ@??>@@:77DFJJFJFEBC>;<;>=IIJJFFHHJHJCAAAFHFJJJIJJFAC?>FCCCC@@@@HJGJGJJEICB::74-+++,7GJJJGJJJFIJJHIJJJHJFJJFJDGEHIIEJH@30021/224,((),A@@?AEB75589:<=@ECAHECFADIDJHJJIFDFFJJJ@?@@CEFFGGHEHJHEJHIJIJJDJHHIJICCABBDJJGAB?BC?;<2=33AFJIJJEIJFJEJJJEEGJJJJFCC@=?/../IJJHJIJJHIJFFIIJJJCBACJJJEEBEGJJJHEJHCGIGJ@>??ACBJJHJJJJGHIJFIHJJEHJGJ?>?>B<>IIIGIHGHJHGJFGDFJEGAAA@ACGFGIHHHJFGFEHFEE<:<B@IC??DAB...799=@A@HEJIJGHJJJJJJJHJEJHJGJHJJHJJDJGGIHJJIJJGDJJHJHF@BBBJ5567@>>==H?B>20,'(?ABA?;;;HGHJJEEEEFJDDDEGJGJGFHJJEJJEEEFH8878BJIJGEEEEDB9;5/-+&&&&(&'')-03*82-.5-.5<76847222189=IEJJEG;;;5,&%
@Stanford_s2n_3_T7_No_Sap1_3_8_10_23_Linear_5000_707
ACCCTGCTCTCCATGAGAACGTACACCCGGAATTTGCGCAAGGTTTGGGAACGCATGCGTAGCACGACCCGTAACTGCTCCATTCGGTTAACCGAAGCACCATGAACCTACCATCCTCAGCAACATAACGAAGCCATGCTTTGTCTCCCTCGGCGCTCTCCGATTCGCTTCTGAATCATCAAGTACTCTTTAATGAGGTCGATAGCGGCTTGCTTCTCAGGGTCATCTACACGTACTCCTCAGTACCTCATCGTCCACCACAGGAGCACCCTTATCGGTGTACTTGGTCGGGACCCGCCCAGCCTCTTGGAGTTTCTTCTGAATGTGGTCACGAGACGAAGGGTAAACACAACATGTTCAACTGGGGTGTAAGGAGCACCAGCAACGTACTCGCGGGTATCAAGTCCGCAAGGCTCACGGCCTTCTCGCTGTGCCTTGTTCTTAGGCTTCTTAAAGATACCACCAACTTTAGGTGTCTTAATGCGAGGGTATTTAGGTAGTGGCTTACCTGTTCGCGGATGGCAGAACATCTCAGTGCCACCTTTAGGCTGATACCACGAGCCGAACGTTTCGGTCAATTTACGGAGCAACTCAGAGCGGCGAGCAGCTAACTCTTCGTACAACTCTTCGATTGCTTTTGTGTCAAACGGGAACCCGTTGCGCTCTTGTTTAGCGAGCAGCCATGCAGCACGATGTTCAATGTCAACGGCCTCAAGGGATTCTGACCAGAACGTAGTGTATCCTACGTCCGTAAAGTCAATCTCAGGAGGGAAGTAATGTTTGTCAGAGAGTAGCTTCTCAAGGAGAGCTTTAGTTACCACAACGTCCTGAACGTTATAGTCCTCAGTATTTCTTCGTTGAAGTTCCACCACTCCATTCCGTCAACGTATTCTTCACC
+
%%$$$%&(%%&('&''/33;:;:<<=BBGJGFFEFGGEDDDEFEJHCCEFGA762/(&$$$$%%-3368=8=:;<>8788=...(%%%(%%$$#$%%$$#$&''')())()+,-<=JEB?@>AB???AI3334B63333=71%%'(')66/*))'$$$+(*,9;<<<>><<JIFDG>77*%%$$''().173:>>@@@C-++,++++AA7777B@:>@::HJEJFFDC@A?>==EFFFC@,)))1ADDJECFFJJGJJJJGDDJJDA@@HCJJ@AGEJJJJCDDC+++*,**+'+*&((*7:99?8771AIJJEFFJGGGJJJJJJJJJJHJJJHIJ?>==11/%%()'&&&)..**+(9??@EDEJIJJJECEEJBACDCGDGJGJJJBBA@GJIJJJJ76546++++>@EGJJFDJFJHJJJJJJJIJHHJJIJHJ;:::A=DFBFG>A/))GJJJJJJJGJJJJJJJFJIJIJIJDCGJJHBABCIJE>=93557=<<=JGFIHGHJJJJIHJIJGJJGJJHJJJJJIGIGJJGEJHHHEJJJJIJJJJJJJJJJJFEHEDFGJHACDFFGGJGJJJJJJDCDJJHIJFE?=;==>ACBBGD6556+**-''+((,2=A@DEDGJFFCDJHCDDJJJFJJ?9889FCBGJFHD;;:8898@=>A@BGFCHHFHEFJJFJJJJJIJHJFDGCJJJ????JJJJJEIJFEHJJJGJJJJJJJJJGJJGJJJGEBEDDJJJJJJJJJJJJJJB3003+'&&(***9:9GGB<GGGJIEECB?;C3*)))J60+++)*)-'%$$$'),*+..B=<>?FJJJIGJJJJJJJHJJFFEFAB211,''&'&&**)))-3//68:?C99756>>?<AB>===B?B>BJJIJJJ8878@B200*
@Stanford_s2n_3_T7_No_Sap1_3_8_10_23_Linear_5000_708
CCGGTCTTGAGCTACGCTGCTTGGCTCACTTCATGGCTCGCTTTGATAACGGCGAGTACGCTCACGAGATTCTTAACGGCGACATCCACACTAAGAACCAGATAGCTGTTCGAACTACCTACCCGAGATAACGCTAAGACGTTCATCTATGGGTTCCTCTATGGTGCTGGTGATGAGAAGATTGGACAGATTGTTGGTGCTGGTAAAGAGCGCGGTAAGGAACTCAAGAAGAAATTCCTTGAGAACACCCCCGCGATTGCAGCACTCCGCGAGTCTATCCAACAGACACTTGTCGAGTCCTCTCAATGGGTAGCTGGTGAGCAACAAGTCAAGTGGAAACGCCGCTGGATTAAAGGTCTGGATGGTCGTATCGTACACGTTCGTAGTCCTCACGCTGCCTTGAATACCCTACTGCAATCTGCTGGTGCTCTCATCTGCAAACTGTGGATTATCAAGACCGAAGAGATGCTCGTAGAGAAAGGCTTGAAGCATGGCTGGGATGGGGACTTTGCGTACATGGCATGGGTACATGATGAAATCCAAGTAGGCTGCCGTACCGAAGAGATTGCTCAGGTGGTCATTGAGACCGCACAAGAAGCGATGCGCTGGGTTGGAGACCACTGGAACTTCCGGTGTCTTCTGGATACCGAAGGTAAGATGGGTCCTAATTGGGCGATTTGCCACTGATTAGGAGGCTACTCATGAAAGCAAAGACACTTAACAGGTGCTGCTTCTGAAATGCTAGTAGCCTACAAATTTACCAAAGCTGGGTACACTGTCTATTACCCTATGCTGACTCAGAGTAAAGAGGACTTGGTTGTATGTAAGGATGGTAAATTTAGTAAGGTTCAGGTTAAAACAGCCACAACGGTTCAAACCAACACAGGAGATGCCAAGCAGGTTAGGCTAGGTGGATGCGGTAGGTCCGAATATAAGGATGGAGACTTGAGCGTTCTTACGGGTGTGGTTGACGAAGATGTGCTTATTTTCACATGGGACGAAGTAAAAGGTAAGACATCCATGTGTGTCGGCAAGAGAAACAAAGGCATAAAACTATAGGAGAAATTATTATGGCTATGACAAAGAAATTTAAAGTGTCCTTCGACGTTACCGCAAAGATGTCGTCTGACGTTAGGCAATCTTCAAGAAAGATATGCTGCATCTATGTAAGCAGGTCGGCTCAGGTGCGATTGTCCCCAATGGTAAACAGAAGGAAATGATTGTCCAGTTCCTGACACACGGTATGGAAGGATTGATGACATTCGTAGTACGTACATCATTTCGTGAGGCCATTAAGGACATGCACAAAGAACTATGCAGATAAGGACTCTTTCAAACAATCTCCTGCAACAGTACGGGAGGTGTTCTGATGTCTGACTACCTGAAAGTGCTGCAAGCAATCAAAAGTTGCCTAAGACTTTCCAGTCCAACTATGTACGGAACAATGCGAGCCTCGTAGCGGAGGCCGCTTCCGTGGTCACATCTCGTGCCTGACTACTAGTGGACGTAACGGTGGCGCTTGGGAAATCACTGCTTCCGGTACTCGCTTTCTGAAACGAATGGGAGGATGTGTCTAATGTCTCGTGACCTTGTGACTATTCCACGCGATGTGTGGAACGATCTGCGGGCTACATCGACTCTCTGGAACGTGAGAACGATAGCCTTAAGAATCAACTAAAGATGGAAGCTGACGAATACGTAGCGGAACTAGAGGAGAAACTTAATGGCACTTCTTGACCTTAAACAATTCTATGAGTTACGTGAAGGCTGCGACGACAAGGGTATCCTTGTGATGGACGGCGACTGGCTGGTCTTCCAAGCTATGAGTGCTGCTGAGTTTGATGCCTCTTGGGAGGAAGAGATTGGCACCGATGCTGTGACCACGCTAAGGCCCGTCAGATTCTTGAGGATTCCATTAAGTCCTCAGAGACCCGTAAGAAGGCTTGGGCAGGTGCTCCAATTGTCCTTGCGTTCACCCGATAGTGTTAACTGGCGTAAAGAACTGGTTGACCCGAACTATAAGGCTAACCGTAAGGCCGTGAAGAAACCTGTAGGGTACTTTGAGTTCCTTGATGCTCTCTTTGAGCGCGAAGAGTTCTATTGCATCCGTGAGCCTATGCTTGAGGGTGATGACGTTATGGGAGTTATTGCTTCCAATCCGTCTGCCTTCGGTGCTCGTAAGGCTGTAATCATCTCTTGCGATAAGGACTTTAAGACCATCCTTAACTGTGACTTCCTGTGGTGTACCACTGGTAACGTCCTGACTTAAGCCGAAGAGTCCGCTGACTGGTGGCACCTCTTCCAGACCATCAAGGGTGACATCACTGATGGTTACTCAGGGATTGCTGGATGGGGTATGCCGCCGAGGACTTCTTGAATAACCCGTTCATAACCGAGCCTAAAACGTCTGTGCTTAAGTCCGGTAAGAACAAAGGCCAAGAGGTTACTAAATGGGTTAAACGCGACCCTGAGCCTCATGAGACGCTTTGGGACTGCATTAAGTCCATTGGCGCGAAGGCTGGTATGACCGAAGAGGATATTATCAAGCAGGGCCAAATGGCTCGAATCCTACGGTTCAACGAGTACAACTTTATTGACAAGGAGATTTACCTGTGGAGACCGTAGCGTATATTGGTCTGGGTCTTTGTGTTCTCAGATGTGCCTCATTTCGTGGGGCCTTTGGGACTTAGCCAGAATAATCGAGTCGTTACACGACACTAAGTGATAAACTCAAGGTCCCTAAATTAATACAACTCACCCACTATAGGGAGATAGGGGCCTTTACGATTATTACTTTAAGATTTAACTCTAAGAGGAATCTTTATTATGTTAACACCTATTAACCAATTACTTAAGAACCCTAACGATATTCCAGATGTACCTCGTGCAACCGCTGAGTATCTACAGGTTCGATTCAACTATGCGTACCTCGAAGCGTCTGGTCATATAGGACTTATGCGTGCTAATGGTTGTAGTGAGGCCCACATCTTGGGTTTCATTCAGGGCCTACAGTATGCCTCTAACGTCATTGACGAGATTGAGTTACGCAAGGAACGACTAAGAGATGATGGGGAGGATTGACACTATGTGTTTCTCACCGAAAATTAAAACTCCGAAGATGGATACCAATCAGATTCGAGCAGCTGCAGCCAGCGCCTCTGACCCAAGAAGTGTCAAGCGTGGAGTTCGGTGGGTCTTCTGATGAGACGGATACCGAGGGCACCGAAGTGTCTGGACGCAAAGGCCTCAAGGTCGAACGTGATGATTCCGTAGCGAAGTCTAAAGCCAGCGGCAATGGCTCCGCTCGTATGAAATCTTCCATCCGTAAGTCCGCATTTGGAGGTAAGAAGTGATGTCTGAGTTCACATGTGTGGAGGCTAAGAGTCGCTTCCGTGCAATCCGGTGGACTGTGGAACACCTTGGGTTGCCTAAAGGATTCGAAGGACACTTTGTGGGCTACAGCCTCTACGTCAACGAAGTGATGGACATGTCTGGTTCGTGAAGAGTACATTCTGGACTCTACCGGAAAACATGTAGCGTACTTCGCGTGGTGCGTAAGCTGTGACATTCACCACAAAGAAGACATTCTGGATGTAACGTCCGTTGTCATTAATCCTGAGGCAGACTCTAAGGGCTTACAGCGATTCCTAGCGAAACGCTTTAAGTACCTTGCGGAACTCCACGATTGCGATTGGGTGTCTCGTTGTAAGCATGAAGGCGAGACAATGCGTGTATACTTTAAGGAGGTATAAGTTATGGGTAAGAAAGTTAAGAAGGCCGTGAAGAAAGTCACCAAGTCCGTTAAGAAAGTCGTTAAGGAAGGGGCTCGTGCCGGTAAACAGGTTGCTGGCGGTCTAGCTGGTCTGGCTGGTGGTACTGGTGAAGCACAGATGGTGGAAGTACCACAAGCTGCCGCACAGATTGTTGACGTACCTGAGAAAGAGGTCTTCACTGAGGACGAAGCACAGACAGAAAGCGGACGCAAGAAAGCTCGTGCTGGCGGTAAGAAATCCTTGAGTGTAGCCCGTAGCTCCGGTGGCGGTATCAACATTTAATCAGGAGGTTATCGTGGAAGACTGCATTGAATGGACCGGAGGTGTCGACTCTAAGGGTTATGGTCGTAAGTGGGTTAATGGTAAACTTGTGACTCCACATAGGCACATCTATGAGGAGACATATCGTCCAGTTCCAACAGGAATTGTGGTGATGCATATCTGCGATAACCCTAGGTGCTATAACATAAAGCACCTTACGCTTGGAACTCCAAAGGATAATTCCGAGGACATGGTTACCAAAGGTAGACAGGCTAAAGGAGAGGAACTAAGCGGACCAGAGTTCAGACATTTATCGCTTATCGCTACA
+
040337776=>>FFJFDDB<;,((DD>444455:CDFGJJIJJGGHJEHHJJHFJFFJJJJJA:999?FFJIFB===???ABCEDGGDFBA?@DEIJ?>ADBD@@@AA@B=;;;CHJGJJJJJJIJJGIHJJGDDFJDGJJEG@ACFJJJ<;<FEJGJJJIIJHIJGJJJJIJJ778DFA@??>=A>=77CD@IGFJJJJJHJJJIJHJJJDJJDJGJJJIJJJFIJHGJGJHJJJJJJJHFJJJJJJAFEIEJDBDCDI(((())).//4BDEJHHHJJJJJIJJJJGGJGJJJJHJJJJJJJJJEJFJHFIFHJJGJJGJHJH9989??AJJIJEJJJGHHIJJGJJJJJGIJJJIHJFFHJJJ9888=89=>@ADAAJDHJDDGJJJIJJJJJJJJFGGHHHDDHJJIHIJHHICBBACFJHJHJDEE322233422:@CDHFHFFEGHB@?<<96-,6<BJJIJJF?=>>JDJFIJFGJFEGJGIJFDEGJIJIJFF988EJ==>JGIJIIJJIJHJIHFIGJ>?>?FJF87688::::BBCBBDJJJJFJBCB>A@CJIIFDGIEAA=?GIJJJJJJGGHFJCDBDHGDBBCCBDDJFGHJJJJFJA>=:>=?@((((7BE@?@?IEGGJJJJIHGHGJFJJDCGGFGIICHEF444BHJJJJFHGEIJFECDJHDJABA=98)(()9DJHJDDE9430*).)'''*?DEDFCCDHFIGJHJJJJGIHFJJJJJIJIJFFHJIHJJBBIJJJHJJFJGJJJGFGFJFJGGGIJJJJGFJFGGJGJJGJJDHJJJIJHJJFJIGGFIIIJJHJJJJFJJGEFFEIHJEIJIJJJJJJJJFIIJGJHDCHJIGIHIJJGCHGFJGFHFJJGGGJJIFGHJJFJJDJJCEJFFD@BJJHIGHGJJHFFHJJGFGFGGIJHJJIJHEBCCIJJJDHJGB96:8102&(('''-)*229A@?I@BJE;;77889AJJDFGEFDJJJJJHCB@==+++,DDCBEIHIFFFJDJJGFJIHFJIHJJJJJJ?<<<<::>J:?JCCDDFDDIJGFEIJJJIBCDDJJJJJJGJIFGHFEGJGJIGHJHJHIJGIJGJICDDD---/37<=88801033134=JHCJ@>??DEBD110)**27DA311**(&(8:>;<879:>FCJIFFGJJHJDHDDGJIHECEJIGHFJJGJGFFJHC@GFFIJJGIJEFFGGJHICCGJJ6666GEJJJJJFGEGJIJJHJJGJGJFJFG@JHHIGIFEJEIIHJCEC?A@A===?A?AJEJJJJJJIJJJJHJIJGGDIDEAFF?:8'''(,)&&'')*+++-++.----,))(+**+8;;;;JHEFJJGHE?@@?B557C<601))))44EGJJIJGJIJHGH@BJFJGFIFJGJGEG?@?9999IEFGF??'>>>FHDHFEG@DIJJGJGJJJIIHC;;;@JECBCGEHEEAFAAB9999CDDFID::9314+CEJFJIJJJGJJIJJHGDEFJJEGIJJGIJJJDECDGFDFGJHA@BBJHGFI?>=;<<:999>JAECJIFJIJJJGE::9>AJGCGFDDHFGIJGJFJJJEFEEJJECCEFJHJJHJI=766::<=:;<?EDHIIIEFJ22336,++*+**-..0?A?:;.,,+.//1004:HJJHG@?AAACEEE?>>>;+EJJJFC8888/.)('&(-019889AAAAFGJJJIIFJIJJHEIHEJJG>FEJJFIJJGJIJJJJJJJJJIJJJ>B==IHHJJJFGJEJGJJJFJJIIJJJJIGHJ=;8,+,:::=CJJGJJJJJFJJJJJJHJHEIGJDHJIJJFJGJGJHCHJIFJEGA@@AJFGFJ@>==?FADIFJEEGEF'''(40,1681/::.//0<?@JHCCAADHEGGFFJJJJJJHIJA:93100232<;9:CEFEA?C?JJC>==887''(&%'%&.&=?FGGJGIEJIFDDHIGHJJDJ@?@?CEHJJJJJJJ<950<;:/);;ABBBJIGJJJGIJGEJFJJGJGJFHJJIHJCDAABDJJJJFACHJJHJFJJHFJJJHDEGJJGJGFEFIB95558;:1118)(((@@C@F;IJGHJJJJJJJFEIHEBCBEFJJJ?>>;7677DJCDGIGDDDCCHJGEDEDJJFEEFDE..--/-*:?DEJJJIFFJIJJFJD<<>?JB@420089=;BDBD6211:BGGJJJJGHIFJFHEHFJGJJGJFFJFJFJGJJJJFCDCGHFB2@22JJHFJHBAA@HFFIFGFJJHFHEDF:::444---.6/)(((&%$%&&45?CAD==CJDHFJFJJJJGGGGJJFJ><=CEJHF=90//0072:65('''&&'-1899973200445A@GEDDBB@A;<;C>541112;>899=JIJJGHGEEHDIHJHHEJEJJGJHJFDBBCJFFFHIJCBBEJEFFEIFEEIHGBC=C>==?8=BFDGB>>?>??@@EDGJBCEC++++CCCDBDGAABBEHGFHGIHHJJHDIGJFGGJB,,*2&%&/33;5600018CGDHD113043=68::?==<<A@CDDFJJIJJJJIIGFJJIJJJHJGJGEJJJJJJGEJFJGJJJJJHJGJJHJHJGDIHJFGJJJIJIJJIJJJHJJJJHIGHGJIJJGJJJGJGJABABEGGJJ?<<?AHIJJJJJJJJGJ?9.6/)*))**DACCFJJJIFFEDEJJJDFJJ:97:6661000-AB@?88842234,,39>BGFEEHHJJJJJJFJJ?@@@EGJJJJJJIJJ<88?>99::;767889B@>8@DFJGIGJGHGH?><AJIEEJJFHDJJJJJJDCCDIEGEEFIJEGEIFBC>>ADIEJGJJJJIJHJJGJIJGFJGJHFJGFHJJHJHJHIFJIHGHGIJGJIIHJEGHC>=@=EIJFJBBAC44445566C222222290))+,EDGDJHIEDBBACBCCE9((((JHJIJFJIJJJJGJJJJJJIJFCECDCC477CEJIJJJJJJJEGIJHGJGHJHJIJHF@?<?0-..6D@C??C=<>CEFJJIHGJJGEHJHJJGHGJFFJEGJIJIFFGIFJJGJFJGFDB?>>613,%$%%%&())**?GDDDFJJJIGDIJGJHEJDBE>>:7.34./:98<<)(()=BDJJEFGGHJJJJJEJJJGG><=820/-.00/-.'&$$$%))+23BAECEJGEIGEDEJJJGJIGJJJGDGE(((),/2.*'''EEDDDBEFJHJE?;;::CCFC97759CHIJJJGGJJIJJJJJJGJFCJDEIJJJJGHEJHJJB>>>@AABDJFGJJJIGGJEIGIJGJJJHIHJJJIGECFIEJDHGHJ77335,,,,.-*1,,,./1789@D@E;....13888BDCGHEFFEEDFECBBEGGJFJ1111@ADIDBCCGJJIJJJFFA?AACJHCECGHGBJGJHHJHHJHHIIFDDGH=/./0310/-&&*9C98:78CGHJJJGD??<AJECA?BBHHDBBGFGJFEEBGH:989::)((((3/1+++3<AED8884--./56))*7GACECBCE;;;;CJFEGJFF?>><CEDFGJA@?6--6:==;;:(DDEJ@@@AJIJDHJHFJJJJHHJIGEBCDJJJJJJHJIHJFJIJGGFIJGJIFGJJEGJHFJJJHJJGDFGJHHEHJ433::9;CFFJJFJJJHJJIJJJIHHGAADEFJJHEJHFJIJJJFFHHHFEBC?EAD??>BHEFEHIJGJIJJJJIGJJJJFFFFFJIJHEJJJJIJJIHIICABEJEJDBCJFHCIF>DDEDJIIGJHHHFJGJEEGID@A??C@A@=>@AB@AAA@A426==>?@A@BGJJJDJJHE?>64<//71767>@BIGIFJDCEDCB=66--,*+)((11128687999:FGGJGHJJJJ????GJJJJIHHJJGIFJGIJIJJGJJGJJJHJJEJFJJJJHFIHIEFGGHJJHIHCFJJJJJEJIJHF1111DC7779653511)&%%&&)004;HJEBA@AJ))((.358;=EJEFFHC?@@??GDB?>?9128<FFEI>>==A@C@A=@ACI<<<<AHGGJJHGJEFGJJIFGFJJHHGFJJJGIJIJJJIIHCDDFHFHDJCE((():AHFIJJHJGHDABB@/((((((,:4006-&&&(/+**788FFDEJJGJJIJJJGFGDDJEHDGGJIJEGFHFJ???>::<EJEA?@BJGJJEJJJJEBBBDB@<=66---)(('((16;<=:;4/3132245>EGFDEJEHHJEJHJJFEFHFHIJEJIHHEJJHFHGIGEHFFHEHFIFJHJEEBDEEGDBCJJJJJGJ11126666EHGDDGFDHFGGGFHGFJIGIJHIJJJIIBFFIDAE>>CF@>86+)%%%%&%*+***'&()6((()''''**2.1/--/,)$
@Stanford_s2n_3_T7_No_Sap1_3_8_10_23_Linear_5000_709
TCCAGCGTGATCCGGTCGACTGTGGAACACCTTGGGTTGCCTAAAGGATTCGAAGGACACTTTGTGGGCTACAGCCTCTACGTAGACGAAGTGATGGACATGTCTGGTTGCCGTGAAGAGTACATTCTGGACTCTACCGGAAAACATGTAGCGTACTTCGCGTGGTGCGTAAGCTGTGACATTCACCACAAAGGAGACACTCTGGATGTAACGTCCGTTGTCATTAATCCTGGGGCGAGCTCTAAGGGCTTACAGCGATTCCTAGCGAAACGCTTTAAGTACCTTGCCGGAACTCCACGATTGCGATTGGGTGTCTCGTTGTAAGCATGAAGGCGAGACAATGCGTGTATACTTTAAGGAGGTATAAGTTATGGGTAAGAAAGTTAAGAAGGCCGTGAAGAAGCACCAAGTCCGTTAAGAAAGTCGTTAAGGAAGGGGCTCGTCCGGTTAAACAGGTTGCTGGCGGTCTAGCTGGTCTGGCTGGTGGTACTGGTGAAGCACAGATGGTGGAAGTACCACAAGCTGCCGCACAGATTGTTGACGTACCTGAGAAAGAGGTTTCCAGCTGGACGAGCACAGACGAAAGCGGGACGCAAGAAAGCTCGTGCTGGCGGTAAGAAATCCTGAGTGTCAGCCCGTAGCTCCGGTGGCGGTATCAACATTTAATCAGGAGGTTATCGTGGAAGACTGCATTGAATGGACCGGAGGTGTCAACTCTAAGGGTTATGGTCGTAAGTGGGTTAATGGTAAACTTGTGACTCCACATAGGCACATCTATGAGGAGACATATGGTCCAGTTCCAACAGGAATTGTGGTGATGCATATCTGCGATAACCCTAGGTGCTATAACATAAAGCACCTTACGCTTGAAGTAAAGGATAATTCCGAGGACATGGTTACCAAAGGTAGACAGGCTAAAGGAGAGGAACTAAGCAAGAAACTTACAGAGTCAGACGTTCTCGCTATACGCTAGAG
+
3,)'&&%'&&&'+(''##%&'(*()-.?>==;-+++;HECB@;;ADJHFCDBEGJJJJJEFDJJJJJHJHJJJIJIFCBDHJJJJJJJJJGJJIJJJJJJJJJJECDFIJGC<==JJJJJJJJ55445BDIDDDCBC@>ADJJGJAAAD??AAFHEJFEGDIJJJJJJJGGA???@JJJJJJJJJIJIHCDCDEC?===*(((FJJHJGDCB??@ACDIJIJHJJCCFCFE5-+,-*('&'&*00AEDJJJJIJGJJJJGJCC::?@HIJJJHJIGJJJJJHEJJHE8-->66666BHAA@AJIHEHEJJJJJJDB543455--*,,-89IJJIJGDEIFIHJGJJJJJJJHJHB?JHJJJGIJJJGIFJIH33225./0+*)),(*/666;=@@B::9:5/),,,5::::AA?@<6;=>C?<?<;;;>@BAAAAFFG??>=??@=AABBFGFIJFDEEFGIEJJGFJGHFGHDBBBDEGDDFCEDBBBACDFGDCEEFDDCCCECBCCBCFC>>>?EFF<<<<<CB<===CCA??>>>>?@>=<=?B:53500/01.+,-((&&&'%##%%%%%&&$$%%$#%))(&''--(()+////2774399)))).<==<:9<;:978433;<=?.--/;8<<;<AEFIBDABCA?>=<<<<>BCABA??==>CDEEJDEBB88769:=@>;;<??<:99;CA<<<<<ABBCBCABA@CBA@=<?HDBA==>>E?<;;<>@A@????=>>>@?<<<<B@AC@??>>@CB?>>?BAAA@???@????@@>?>===<>?@>>><<<?AA??@?>A>BAAAA@@ABA>==;::;>C=<::<<??@>=<<==>><<=>A@::@AA>=><E>>>>>0.--'&$$%<======A@C=>==>>>>?>=>=?>4222><;:;<<=??>>>>?><8:11-514447878978=8840054323//01201/--*''((,+%%%0)&&&
@Stanford_s2n_3_T7_No_Sap1_3_8_10_23_Linear_5000_710
TTGGCTGACGGCTTAGCCGTGAAGAAAACTGTAGGGTACTTTGAGTTCCTTGATGCTCTCTTTGAGCGCGAAGAGTTCTGTGCCATTTGCGTGAGCCTATGCTTGAGGGTGATGACGTTATGGGAGTTATTGCTTCCAATCCGTCTGCCTTCGGTGCTCGTAAGGCTGTAATCATCTCTTGCGATAAGGACTTTAAGACCATCCCTAACTGTGACTTCCTGTGGTGTACCACTGGTAACATCCTGACTCGACCCGAAGAGTCCGCTGACTGGTGGCACCTCTTCCAGACCATCAAGGGTGACATCACTGATGGTTACTCAGGGATTGCTGGATGGGGTGATACCGCCGAGGACTTCTTGAATAACCCGTTCATAACCGAGCCTAAAACGTCTGTGCTTAAGTCCGGTAAGAACAAAGGCCAAGAGGTTACTAAATGGGTTAAACGCGACCCTGACCTACATGAGACGCTTTGGGACTGCATTAAGTCCATTGGCGCGAAGGCTGGTATGACCGAAGAGGATATTATCAAGCAGGGCCAAATCGCTCGAATCCTACGGTTCAACGAGTACAACTTTATTGACAAGGAGATTTACCTGTGGAGACCGTAGCGTATATTGGTCTGGGTCTTTGTGTTCTCGGAGTGTGCCTCATTTCGTGGGGCCTTTGGGACTTCACCCAGAATAATCAAGTCGTTACACGACACTAAGTGATAAAATTCAAGGTCCCTAAATTAATACGACTCACTATAGGGAGATAGGGGCCTTTACGATTATTACTTTAAGATTTAACTCTAAGAGGAATCTTTATTATGTTAACACCTATTAACCAATTACTTAAGAACCCTAACGATATTCCCAGATGTACCTCGTGCAACCGCTGAGTATCTACAGGTTCGATTCAACTATGCGTACCTCGAAGCGTCTGGTCATATAGGACTTATGCGTGCTAATGGTTGTAGTGAGGCCCACATCTTGGGTTTCATTCAGGGCCTACAGTATGCCTCTAACGTCATTGACGGTGGTTGTCACAAGGAACGACTAAGAGATGATGGGGAGGATTGACACTATGTGTTGCTCACGAAAATTAAAACTCCGAAGATGGATACCAATCAGATTCGAGCCGTTGAGCCAGCGCCTATTAACCCAAGAAGTGTCAAGCGTGGAGTTAGGTGGGTTCTCTGATGAGACGGATACCGAGGGCACCGAAGTGTCTGGACGCAAAGGCCTCAAGGTCGAACGTGATGATTCCGTAGCGAAGTCTAAAGCCAGCGGCAATGGCTCCGCTCGTATGAAGATCTTCCATCCGTAAGTCCGCATTTGGAGGTAAGAAGTGATGTCTGAGTTCACATGTGTGGAGGCTAAGAGTCGCTTCCGTGCAATCCGGTGGACTGTCGAACACCTTGGGTTGCCTAAAGGATTCGAAGGACACTTTGTGGGCTACAGCCTCTACGTAGACGAAGTGATGGACATGTCTGGTTGCCGTGAAGAGTACATTCTGGACTCTACCGGAAAACATGTAGCGTACTTCGCGTGGTGCGTAAGCTGTGACATTCACCACAAAGGAGACATTCTGGATGTAACGTCCGTTGTCATTAATCCTGAGGCAGACTCTAAGGGCTTACAGCGATTCCTAGCGAAACGCTTTAAGTACCTTGCGGAACTCCACGATTGCGATTGGGTGTCTCGTTGTAAGCATGAAGGCGAGACAATGCGTGTATACTTTAAGGAGGTATAAGTTATGGGTAAGAAAGTTAAGAAGGCCGTGAAGAAAGTCACCAAGTCCGTAAGAAAGTCGTTAAGGAAGGGGCTCGTCCGTTAAACAGGTTGCTGGCGGTCTCACTCGTCTGGCTGGTGGTACTGGTGAAGCACAGATGGTGGAAGTACCACAAGCCTGCCGCACAGATTGTTGACGTACCTGAGAAAGAGGTTTCCACTGAGGACGAAGCACGACAGAAAGCGGACGCAAGAAGCTCGTGCTGGCGGTAAGAAATCCTTGAGTGTAGCCCGTAGCTCCGGTGGCGGTATCAACAAGTTAATCAGGAGGTTATCGTGGAAGACTGCATTGAATGGACCGGAGGTGTCAACTCTAAGGGTTATGGTCGTAAGTGGGTTAATGGTAAACTTGTGACTCCACATAGGCACATCTATGAGGAGACATATGGTCCAGTTCCAACAGGAATTGTGGTGATGCATATCTGCGATAACCCTAGGTGCTATAACATAAAGCACCTTACGCTTGGAACTCCAAAGGATAATTCCGAGGACATGGTTACCAAAGGTAGACAGGCTAAAGGAGAGGAACTAAGCAAGAAACTTACAGAGTCAGACGTTCTCGCTATACGCTGA
+
)(&''()%$#$#%&%&&'()'%'+,+.-,&'6:=ADD=:881+()**,--/)+::::85J77:9;<C?J:842-(%%$%'()),&%%%%%&&****8<9787<<7::HJJJJJIJJFFIFJIJDIJB@;66545-(('-5CDA@A@CEHAHA<==HGGIJHJIGJJEJGCCCEIIJFEABCJIJIJEHJJJGJHFJFFCCDHHEHJDCEDE=<<<ECAA??C5546JECD9999?A55500017957B;;9=>?<JGEJIIFFFGFEFJHGFGJGFCBB@66558099?DEH?>>>BIHIGFDED::99CDFFBCDECB@AA:?;<ABB=D;A@@BJGGDJFFEFEFGDFJJJJF9FEFGEEHDDFJEFFJGJGJEGEC@A=>>>GJJCFCBHJECCF@DCDBD?=<<@=<<:;BBCFDHEDBEBEIHHEDBBBC?>>>FBCCD552220,,++)*-,++-.(()'''((-,-;B???@DCBCCABDFBEDBAFDJCCCBDFJD::9;:;@EBEDFGFJFEFGC<:.,**,.-//3773-0,***0//2444=8<009;;<DFFEFGGEGEGFJJHEIDJFGFFHJFEDCD@A>+>ACBHDDDCEJCDECBBF'3'''BAEDFHFHFIJJJJJCAECCCHFJDJGFCB4333303425.048'1.'/47775+(((((,0016667DCCCEDCCDEDE;:::CA>7797---210&&&&49?B??C=EJGJJGHJJGEEHGIGJIJG222;5@881//0JJEFJJBC>>BCFHF?A@A:,''0&&&)15644//09EIIJHJJJJIHFEJIJFBCIJJJHJFJJJJJJJIGIBA@=33374877+++//01.,**5(9ACJF@??FFHDHJJJFJIJJICDDGG;:;;****J<6667?5556?@<223>BAA?<==>A652244JHJEIJ6556>BBAC@?@?JFJJEJJHGJJJ8998HJJIJDIJEFHEJ?BEFJJIFJH>>8?JHJIHJ><<8621::9999:---,40..3,++('&%$$$#$&(++.+)''')++-36>@=<<9<<JHIDDDE?<A<<<;;::833)'''-2&'*,.(('(-.-0...4?FJJCGJJFJGBEHJGFDCFFJGJJHIJJJFICCFCEDCBC86666BAB@CDDJJIJGFJIGGIGJJJIIC,,,,>==<6/185>?J<>545CJHDGGA3/..0233/+*),)''((55D@>>>>?FHJFFEHHJHJIE???BBABE><<=DGCFCCGEJFHJJJHGJHEDEJFDJFFFJJGBBAA?>?<9:93--/,*))3+()7:>AAFGGFJHFDEFIJGJJEJJJJFIJGIFGGGJIHJHFFJFFDBABDEJJJGCJJJGJEFIGHGBAAB@IGEJGGJI;:::@?322236'%%'-.,*),-9;DDC>>8''DJJGJA@>@BGHJJFEIEGJJJFJJJJJFIEHEHHIIGIIJJJFJFGFGGHFJGJGFEFHIBB@CCCJCD@A?BFFD>:9:;@EHHHJJGJFFCAB@;9821110./357;7787898:43336&&'',-,,1<:<>>>86664.,*+,=BCCGAA@AFCFFHIBAAADJHIA?@BFIHGDDFJJJFBBBBHEJFGFEIEECHIGJGEIDEGHEIJJIA0//..:@AC><<>+%$%%%%*3(?@@<@;::;AB4333C?>??CDEFIJFBA;788:CDDFGDHEIEDFF@@@ACAACCBAAAEJHA?>?/)BBCEJDHEA@>>>???999:42337:643138BABHJDFCDICEEEGEHFEDBA@>>CA97((,0338;8788?@??CCB;:;:<511(('--168>AA=DCBBFEEJA?>:9(&&&%'''4@@EDEEFIHIAAB>@?943.*((''),-./@HFGD@::98<6655,'(,0,02399;964589;AA??@@>>>GEDJJFJFGFIDF@@@>BFEFH''''B..*)*558;=??9555--,)+,,'&&%')11677?>>>BBDCDC?DBCHCBCCFBBBBIGCCCEIJJJCDCDHDE=:76/,,,--''((052--03@ABEAD=<=89943/--)(''+-/>@DEFIEDDEJC@AC=989;4255@CCFCCBDEJHECBCJJJCCBAABDEFHDAA??BAD?===9899?>44469986('''++,06=;97810-.122101189????@BAA???A??@A@BAACC??@?F?<;;=?@CBCCCDBDCD>;21/'&%'&&'*'''0,./288;;@B@ABBGCDEEBA@??ABCA@??AA@???@@>?@BCB@ABA@BBA@@AABABBJCJ@=9:HB?;:972///06.***/55::<:9;=A:996;0//16<(&&'/'&
@Stanford_s2n_3_T7_No_Sap1_3_8_10_23_Linear_5000_711
TCACTCTTTACCTCCAAATCGATTTACGGATGGAAGATTTCATACGAGCGGAGCCATTGCCGCTGGCTTTAGACTTCGCTAGGAATCATAGCGTTCGAAGAGACCTTGAGGCCTTTGCGTCCAGACACTTCGGTGCCCTCGGTATCCGTCTCATCAGAAGACCCACCGAACTCCACGCTTGACACTTCTTGGGTCAGAGGCGCTGGCTCAACGGCTCGAATCTGATTGGTATCCATCTTCGGAGTTTTAATTTTCGGTGAGAAACACATAGTGTCGATCCTCCCCATCATCTCTTAGTTGTTCCTTGCGTAACTCAATCTCGTCAATGACGTTAGAGGCATACTGTAGGCCCTGAATGAAACCCAAGATGTGGGCCTCACTACAACCATTCACGCATAAGTCCTATATGACCAGACGCTTCGAGGTACGCATAGTTGAATCGAACCTGTAGATACTCAGCGGTTACACGAGTACATCTGGAATATCGTTAGGGTTCTTAAGTAATTGGTTAATAGGTGTTAACATAATAAAGATTCCTCTTAGAGTTAAATCTTAAAGTAATAATCGTAAAGGCCCTATCTCCCTATAGTGAGTCGTATTAATTTAGGGACCTTGAGTTTATCACTTAGTGTCGTGTAACGACTTGATTATTCTGGCTAAGTCCCAAAGGCCCCACGAAATGAGGCACACTCCGAGAACACAAAGACCCAGACCAATATACGCTACGGTCTCCACAGGTAAATCTCCTTGTCAATAAAGTTGTACTCGTTGAACCGTCGGATTCGAGCCATTTGGCCCTGCTCGATCATTCCTCTTCGGTCATACCAGCCTTCGCGCCAATGGACTTAATGCAGTCCCAAAGCGTCTCATGAGGCTCAGGGTACGTAGTTAACCCATTTAGTAACCTCTTGGCCTTTGTTCTTACCGGACTAACGCAGACGTTTTAGGCTCGGTTATGAACGGGTTATTCAAGAAGTCCTCGGCGGTGTCGCCCATCCAGCAATCCCTCCGTAACCATCAGTGATGTCACCCTTGATGGTCTGGAAGAGGTGCCACCAGTCAGCGGACTCTTCGGTCTGAGTCAGGATGTTACCAGTGGTACACCACAGGAAGTCACAGTTAGGGATGGTCTTAAAGTCCTTATCGCAAGAGATGATTACAGCCTTACGAGCACCGAAGGCAGACGGATTGGAAGCAATAACTCCCATAACGTCATCACCCTCAAGCATAGGCTCACGGATGCAATAGAACTCTTCGCGCTCAAAGAGAGCATCAAGGAACTGAAATTACCCTACAGGTTTCTTCACGGCCTTACGGTTAACCTGG
+
'%&((&%&)%()*'(.,.,(&&'.50634482216554598<@BACBCD<<<HFJJJIFGJCCDHJJJIGEDEEHJ:++++)))12488-,,'')('&&')'(()))(-5<389?@7>+*)*2AA@BAABDDJHJJJIJIHIGJJGJFEHDJ??++***--''&(+A98612::0422455674552&&&((43<;:;=>HHJJ?????=<=BBCFDBCCCFJEJEA6666JEHHHGCBAAF==;;>I@??EJHF<<<GFBCDCD11*))*./33((((/6,,866A?>??BC?B@@GIJIJJI@J@DEDCCAC,))+-8566...//@@@?=::<==A>A6556A;;JJIJJA@ACCIDCCFHJEIFFDD--.=IFE55567//:=<660///2ACGFHJGJFJJJJFIFHGJJJDEEFJIDFEFFCBAEHBCCCJJGHJEFEFJHHEGHIJJIGB544-%%%$%%%$#%&%%''&(()<CGHJBA@AIHDHFJIJH>222AABBEJFGIFGJJJIHJJJGJFI===<<<CA><;CABAC8ABFIIHHJJDFCAJIFEHFD::9/---19:83,.*((0../HFEG>>>;<-8DJJFEFBBEEC<<<=7BCA>899=><7=>?JJJFJFHIHHGHJIJJ0000@<;>>@@@@CAABJJFEIEE;5<<HJIJJFHE=<>JJEAB@BIFJEEDJCFCA4,,=H@DGJEJJJGDHDGHGFJJEHFHIJGJFJJIIJJ@@EFGGHJDDC?AB>GF:99:FDEDC@<;*)(')%%%&'.((((((.-*)),1BDJDDCEFFADA<>'&&((((('*789<;<>?EJJEGJGHGEJDC@?B>A@?A::::DGHHJJJEC;99;9CCGGB@>>:89AAACA@>;<<:5(&%%$%')17<FJFJJ=<>=EFJEJJHJBCEFGF9766,4+''756A<<.0+*+++6655>AG;;<ACAADDHEHJFJJEEDFJJIGDCA=CEGDDFCD888100))(),,,--,-.0//004=<;==;>?@JHEIA???ABBJEHEJHIJICGIJJJHJIJFJGGDDJB=<;;BCIEBBACDHFDDBB@345/3458:BFCEFHJFIEFJJJIHHJIEJABCCD6668;872,,'')(&&)):FGHFDJJFJFJJHIJJJJGGJEJFJJJJIEDDAA;::<=9(%%%%&())/;>ACCCDBBAADJG>DDDJJEHGJFJJ??D?FDEJCDDCEFFFFEJA>>??HF>>>?JEGIDEJJJJ6660..4//55633CJCJEJFFGIJJHA<<55,+*2;8:)))0''&'?=7CBDEA?HDED?;;D@BDDIJHJ@?:9/('')(%
@Stanford_s2n_3_T7_No_Sap1_3_8_10_23_Linear_5000_712
CCCATTTAGTAACCTCTTGGCCTTTGTTACTACCGGACTTAAGCACAGACGTTTTAGGCTCGGTTATGAACGGGTTATTCAAGAAGTCCTCGGCGGTATCACCCCATCCAGCAATCCCTGAGTAACCATCAGTGATGTCACCCTTGATGGTCTGGAAGAGGTGCCGCCAGTCAGCGGACTCTTCGGTCTGAGTCAGGATGTTACCAGTGGTACACCACAGGAAGTCACAGTTAGGGATGGTCTTAAAGTCCTTATCGCAAGAGATGATTACAGCCTTACGAGCACCGAAGGCAGACGGATTGGAAGCAATAACTCCCATAACGTCATCACCCTCAAGCATAGGCTCACGGATGCAATAGAACTCTTCGCGCTCAAAGAGAGCATCAAGGAACTCAAAGTACCCTACAGGTTTCTTCACGGCCTTACGGTTAGCCTTATAGTTCGGGTCAACCAGTTCTTTACGCCAGTTAACACTATCGGTGAACGCAAGGACAATTGGAGCACCTGCCCAAGCCTTCTTACGGGTCTCGTAGGACTTAATGGAATCCTCAAGAATCTGACGGGCCTTAGCGTGGTCACAGCATCGGTGCCAAATCTCTTCCTCCCAAGAGGCATCAAACTCAGCAGCACTCATAGCTTGGAAGAACCAGCCAGTCGCCGTCCATCACAAGGATACCCTTGTCGTCGCAGCCTTCACGTAACTCATAGAATTGTTTAAGGTCAAGAAGTGCCATTAAGTTTCTCCTCTAGTTCCGCTACGTATTCGTCAGCTTCCATTAGTTGATTCTTAAGGCTATCGTTCTCACGTTCCAGAGAGTCGATGTAGCCCTGTATATCGTTCCACACATCGCGTGGAATCATCACAAGGTCACGAGACATTAGACACATCCTCCCCATTCGTTTCAGAAAGCGAGTACCGGAAGCAGTGATTTCCCAAGCGCCACCGTTACGTCCACTAGTAGTCAGGCACGAGATGTGACCACGGGAAGCGGCCTCCGCTACGAGGCTCGCATTGTTCCGTACATAGTTGGACTGGAAAGTCTTAGGGCAACTTTTGGATTGCTTGCAGCACTTTCAGGTAGTCAGACATCAGAACACCTCCCGTACTGTTGCAGGAGATTGTTTGAAAGAGTCCTTATCTGCATACTCTTCGTGCATGTCCTTAATGGCCTCACGAAATGATGTACGTACTACGAATGTCATCAATCCTTCCATACCGTGTGTCAGGAACTGGACAATCATTTCCTTCTGTTTACCATTGGGGACAATCGCACCTGAGCCGACCTGCTTACATAGATGCAGCATATCTTTCTCTAAGATTGCCTGAACGTCAGACGACATCTTTGCGGTAACGTCGAAGGACACTTTAAATTTCTTTGTCATAGCCATAATAATTTCTCCTATAGTTTTATGCCTTTGTTTCTCTTGCCGACACACATGGATGTCTTACCTTACTTCGTCCCATGTGAAAATAAGCACATCTTCGTCAACCACAACCGCAAGAATGTCAAAGTCTCCATCCTTATATTCGGACCTACCGCATCCACCTAGCCTAACCTGCTTGGCATCTCCTGTGTTGGTTTGAACCGTTGTGGCTGTTTTAACCTGAACCTTACTAAATTTACCATCCTTACATACAACCAAGTCCTCTTTACTCTGAGTCAGCATAGGGTAATAGACAGTGTACCCAGCTTTGGTAAATTTGTAGGCTACTAGCATTTCAGAAGCAGCACCTGTTAAGTGTCTTTCGTTCATGAGTAGCCTCCTGTATGAGTGGCAAATCGCCCAATTAGGACCCATCTTACCTTCGGTATCCAGAAGACACCGGAAGTTCCAGTGGTCTCCAACCCAGCGCATCGCTTCTTGTGCGGTCTCAATGACAGCCTGAGCAATCTCTTCGGTACGGCAGCCTACTTGGATTTCATCATGTACCCATGCCATGTACGCAAAGTCCCCATCCCAGCCATGCTTCAAGCCTTTCTCTACGAGCATCTCTTCGGTCTTGATAATCCACAGTTTGCAGATGAGAGCACCAGCAGATTGCAGTAGGGTATTCAAGGCAGCGTGAGGACTACGAACGTGTACCTTACGACCATCCAGACCTTTAATCCAGCGGCGTTTCCACTTGACTTGTTGCTCACCAGCTACCCATTGAGAGGACTCGACAAGTGTCTGTTGGATAGACTCGCGGAGTGCTGCAATCGCGGGGGTGTTCTCAAGGAATTTCTTCTTGAGTTCCTTACCGCGCTCTTCCGCAGGCACCAACAATCTGTCCAATCTTCTCATCACCAGCACCATAGAGGAACCCATAGATGAACGTCTTAGCGTTATCTCGGTAGGTCGTTCAGCAGCTATCTGGTTCTTAGTGTGGATGTCGCCGTTAAGAATCTCGTGAGCGTACTCGCCGTTATCAAAGCGAGCCATGAAGTGAGCCAAGCAGCGTAGCTCAAGACCGGAATCGTCGATGCCAGCCTGAACCCAAGGCTTACCAGTTATCCCATCCAAATGGTGCTCAGCGCCAAAAGCAGCGCGACACTGCTCTCCATAAGGAGAACGTACACCCGGAATTTGCGCAAGGTTTGGGAACGCATGGGTCGCACGACCCGTAACTGCTCCATTAGGGTTAACAGAACCATGAATCTTGCCCCATCCTCAGCAACATAGCAGCCATGCTTTGTCTCCTAGAGCAGACTGTCCGATTCGCTTCTGAATCATCAAGTACTCTTTAATGAGGTCGATAGCGGCTTGCTTCTCAGGGTCACCTTACACGTACTCCTTCGAGTACCTCATCGTCCACCACAGGAGCACCCTTATCGGTGTACTTGGTCGGGACCCACCCAGCCTCTTGGAGTTTCTTCTGAATGTGGTCACGAGACGAAGGGTTAAACACAATATGTTCAACTGGGGTGTAAGGAGCACCCAGCAACGTACTCGCGGGTATCAAGTTCGCAAGGCTCACGGCCTTCTCGCTGTGCCTTGTTCTTAGGCTTCTTAAAGATACCACCAACTTTAGGTGTCTTAATGCGAGGGTATTTAGGTAGTGGCTTACCTGTTCGCGGATGGCAGAACATCTCAGTGCCACCTTTAGGCTGATACCACGAGCCGAACGTTTCGGTCAATTTACGGAGCAACTCAGAGCGGCGAGCAGCTAACTCTACGTACAACTCTTCGATTGCTTTTGTGTCAAACGGGAACCCGTTGCGCTCTTGTTTAGCGAGCAGCCATGCAGCACGATGTTCAATGTCAACGGCCTCAAGGGATTCTGACCAGAACGTAGTGTATCCTACGTCCGTAAAGTCAATCTCAGGAGGAAGTAATGTTTGTCAGAGAGTAGCTTCTCAAGGAGAGCTTTAGTTACCACAACGTCCTGAACGTTATAGTCCATCATCTCTTCGTTGAAGTTCCACCACTCCATTCCGTCAACGTATTCTTCAC
+
DBCC9B<<CEJEGJIEF?2212>:,+&&$$%%&;:=CDFI@JJC5522>=8:;=A76<<@CAJJFCH@CB<ABAAFEFGGFDJGHIJIJJJGJJFJJIIJEHFDJJGGHHGIJGJ55A6;<<FGJJJHJ<<<<IGJJEIGCC,*;/;>7662223<444355444000131,,++./01213330//0000;?@<<=EJCB@;;DDEDBAB@DBAB:6((((>;;544((()))))?HAAA?C@<=CCD=;05//=:===HIJJF;;;;CFDJEIJJJHHHEJGDFEJJHHJIJJJJJFJJJJGJGJJGHJEJF@@HBGFGJHDFGJJJJGFJBBBAAIJEDFHJHFJJEJJJFJGJA>>?>>==A@?@JHDB===BG9JJGFGHEIFJGJIJHHJHJJJJJJJGGHJJHJFJJHIFHCCDCJFJJDJGEJEJDBH120-.21233<@@??JJGIHHIHE@<99:ADB@BCHJJJGEJJJJJGHIBDDCGHG878DGIIHFJFD@?@BGFEEHIJJGIJJ@BBADHJJ@>>0002/23-7AGFGGJJJJJIFIIJJJJJGJABABJHJIFJEGJJFEJEJDJJJCEDHJGJJJFGJJJJEA=99@JBDDEEHJJJJHGGHHJJJJ>>>>>>>BB54330))*+-,++****125569GHFFIJJJJHEHIJJJFJGJGGIED9018FGHIIC:746<;;GEJGIJIIGJHJJHHJJIJJJJJJJJHHJIJJJJJFHFFHIJJJEFJFJJHJJJJIJIJJJHJJJF<;=JGIJGGJJJJJIIJJIJJFJJEJJJJJIJHIHIFGCDEGIG<C>>=BJFJ<<<=CHJJJFGFFJEIIDE>>>>BBJJJJ93---0**2>B)''''9:<CJJHFGA@<99DB?6556<J;<<=DB@A>=HJCBBBJJJJJJJJGFJJJHFJJJEEGA;<<33-.0-4=;JJJJGHJGIJJJIJIFJHAJG>;<799:;JGGFIEGJJJJJJJJJII../DFIJJJJHJJJJHJHGEIJJGJJGFFJJJJJJJHJJJIHJJJHJJJHJJHFJF>4&%%%+**)==<=A?>0.()C@?==@JJIIJJJJGC==EJFDDG@@?ABEJGJFJFGJIGBB@<JHJJIFJHHHFJGHGDEBCCDAGCFJGJGJJJHGHGGJIIJJJJIIJJJJJJJJJJJJJJJJJJGJIJJGE<<BJJIDCA@>:76435322237ED@@AJDIFGJHIGFBJGGJEFFJJJ3222IJJJJHJJFFJGJEFEIB>?AAD>BBBABBAHDIJGJIFJJJFHFFJHJJJJJJJDIJGJEJIJGJ9767IEJJJJJJF?>BGBDJEHJFJJGJJJHJJJJJJFJFDFABJGHFJJHFGJJJJJGFJFIJJJJJJIGGJJHFJHJJJIHE=GJEFIIJIJIJJJIHJGJJIEGJJJJGGFJJJJJG??IJDAAB@JJAG:FJFJFJJJJJFIJJJIJJJJGJC.))GGGGJFJJEDHJJJFGJJJJJJGFJJJJIHJJGJGJJJJHJHJJGHJIJIJJIJJJHJJGJECAACJJJJHGJHJFHCBHJJJBH.../HFBECD@@JCA@@JJJJCBBBIJGIJJJIJJJJJJDBDCJJIJGJJJJJEJJEJJGCFGDFJJJJJJFBAJ?BEBEFJJEJ=....78<68GFFJJHJJFHEGHJJHIIIGBA::93336577A@7667?>>FJJIFGJEJHGEGJJJGHJJJJJJHJJJJJE>;:8822DHIJFDJFFHGHJJJJJJJJJJIJJIIJEJJJFF?///0///,,-,+,,+,,-/10,,'()*-04***+;<<<@:>:@BD>?77;5<<<?:<ABE:9;;B<=>FHIJJDDEDDDEFJJDDFFJJJBBABJJJHJJIJJJFJGJJJJJJJFJDAJJF8888B:55533)%%''.001?8889CCB@@CDEHJGIFGEJCD:894//?A@??FJIJIIJJHJJJJJJIJJGEHJFJIHIJGIJIFADBJCDHIHFJJJJJJJFFAAAH@AGAJDFJJIFGJA?JJ?89BEGJJJJJHJJHHJJGJJGJDC00>:;BBJB<;;@?DJFJ@??<JHJJ?>??GJJIEJJJJHJHJJJCCCJEJEA@:9:;HFEBDBJJJAADCEJJEJGGJJJJHJJFGDJJJGE2222=96278ACCFGHJECEDGCFEGGJJJJGJGJIIJIGGJJJJJJIFBDCBFGJJJHJJJDCIEJJ==DHCCIJJFHJIJJJIHHJJGIGBBCHD??>9;00:>>FJJIFHDD420,,,//.77724D@ACJFCB>*($$&&)(')())**22/33212/256HJBE=;=CCIJJJJJFJJJ>>==HDFGEGGEJHJJJJJJGJFGFHGJGGJFE1...7,DDBCA>>;6?EGJFJJIJJJJJFDCEDBGFGJJJJIJGJA@A@GGEHGIDBDJEIGDJHJJHHJJJFJJFFHGJJJJIGJFDGCDB@??BCJFIGJHJJJFJGDFJGJJJJJEJCB?75/1.+))),,,,630333>DFEE:::;JGGJJHIFFEEEDJJEFBJGJJJJJIGJJJJB@@?JJJFJFE<;:;78;CBDDHIFDGCIGJDJHEBBFJFFCAAA?==;4.=EHGDEEJJGHHJJJHIGEEJJJFEJE===>F@?@?GHJHJGJJJJJEFIGJFIGGHJJJJIJIA999677897;<323)***,)+++</(((((201%$%%'*1=?HJIEJBB@?430.((((2/.//07228889IEFJJIJFJIJJJFJGIEIJJJDGJJJJJ999:BHGGDJHJFJJJIJFGJIJ<66964,&$$$$%)**-.220047.**++,?=<9==>??EBGFDHDF:;JEJHJIJJFJDCFDBECD7766,,,--*44:>@=JED=B>;<98:*00.,,+(-..999;<JJJGIJJGJJGJGFHJFJJJF<;;>EJA@8999IE>;;;<@@@JJGJ9-0310+++-2.::FHEFJJJJJJHHHJJJHAA=03E6ABFJJJFJIJGJJJIFJJHJJGJJJJJJJJJJJJJECDFIJJEB:343524,**):=AEIJJIEJFIIJJHFDGGJJHJGJJJJGEEDHGIJIHJGJJIJJJJEJJBGJJJJJHGJJJJJIJJJJHIJJJJJFJDADB;>?HIJHJJJIJJJJHGJ==<=HJHHHHGHJDC?DJBIJGJGHDDGDFAABEIEHGEJJJJJJIJGJJJGIIIJJJJJHJJJJJJIHGJFJEJJJIJJJ0000@@?@GCEEHJJJIJJHHIJGEFIGJJJIHJIJHJJJHJJJEHJIJGJHH@999=?<<>=<<<AEEGGDJJGJFDGEHEJJJJJHFECHJIJJEFJJFJJJHJIJJJJFHI,,,-3--03*42,01/./85556:J?=<;AJJDHHHGIEE>=??DJA<:9;;HBEGFEFIHIIJFHGFJJJ20)**)'*-+,,.,>DFJFIJED<:;<DJGFCFEJDHEHJG71++..34433;;>>:::(((&%(
@Stanford_s2n_3_T7_No_Sap1_3_8_10_23_Linear_5000_713
GGCCACGGTAATGTTGACATCGATTCGCTTCTGAATCATCAAGTACTCTTTAATGAGGTCAATAGCGTTACTGGGCATGTACACGTACTCCTTCGAGTACCTCATCGTCCACCACAGGAGCACCCTTATCGGTGTACTTGGTCGGGACCCACCCGCCTCTTGGAGTTTCTTCTGAATGTGGTCACGAGACGAAGGGTTAAACACAACATGTTCAACTGGGGTGTAAGGAGCACCAGCAACGTACTCGCGGGTATCAAGTTCGCAAGGCTCACGGCCTTCTCGCTGTGCCTTGTTCTTAGGCTTCTTAAAGATACCACCAACTTTAGGTGTCTTAATGCGAGGGTATTTAGGTAGTGGCTTACCTGTTCGCGGATGGCAGAACATCTCAGTGCCACCTTTAGGCTGATACCACGAGCCGAACGTTTCGGTCAATTTACGGAGCAACTCAGAGCGGCGAGCAGCTAACTCTACGTACAACTCTTCGATTGCTTTTGTGTCAAACGGGAACCAACGCGCTCTTGTTTAGCGAGCAGCCATGCAGCACGATGTTCAATGTCAACGGCCTCAAGGATTGTGACCAGAACGTAGTGTATCCTACGTCCGTAAAGTCAATCTCAGGAGGGAAGTAATGTTTGTCAGAGAGTAGCTTCTCAAGGAGAGCTTTAGTTACCACAACGTCCTGAACGTTATAGTCCATCATCTCTTCGTTGAAGTTCCACCACTCCATTCCGTCAACGTCTTCACAC
+
((()&%%$###$%('$$$#%%%').-/0266>:<A@CEJIDCDBEFJECC:577797873+++,..,&%$&&&(*'''///0ADEJJGJJHF5.---29B@<56JGIIGJJIHJJFJJJJHJFFDHJ>HIJJGJJH@@?>AB=;;:84442443*&%(''314JJJFJGJJGJJJJJJJIJJJJHJIGJEGFHJJJGJCCBBCGBCJJDJJJABAAGBCDJIJHFFJJJJEHEFDFHGJGHFJHHGDGHJJJJGJGHHDJEEJHJGJJJHEEAAEIJJHJGJJJJFJJHAC?@JJJHHFIHJJJJJJFJJIJGDDEFJIEJJJGBCBGEJDBDBHEJIEBAFGJIJJJGCGGIJJGJJGJFJJHHJJHIJJJJJIJJIJJJEGGJJJFIHJJJGGEIJHBGGGGIHDJJJJHFIJFJ@>=;4445;557D4333IHCEHHJJHJHIGIDHJJECDEDEIEGJEHIJJGJHJJGJJDIFJGFH;988<C@?@AA@<514+*++*('()'&%$&''(/;=@A9983-222289A@ABJJHJJJJJJJFJII@?>=AAFBBAJ<<<=@)'&%%',.++&&''01@AADHCBAEJJEJJJJJJJJJFJJJJIGE>>=9888ADDCIFJJHJJJJ@FFDAFEC??JJJGIJEJGGH;44DIJIJJJJGJEDFFGEIHIGJEDCDFHJJJJIGFHJBAA@B@JJJJHGJJJJBCHGJFHBBBBHJJJFJIHJJJJJGGF88822-,-*+,&'
@Stanford_s2n_3_T7_No_Sap1_3_8_10_23_Linear_5000_714
CAGGGCTACATCGACTCTCTGGAACGTGAGAACGATAGCCTTAAGAATCAACTAATGGAAGCTGACGAATACGTAGCGGAACTAGAGGAGAAACTTAATGGCACTTCTTGACCTTAAACAATTCTATGAGTTACGTGAAGGCTGCGACGACAAGGGTATCCTTGTGATGGACGGCGACTGGCTGGTCTTCCAAGCTATGAGTGCTGCTCGAGTTTGATGCCTCTTGGGAGGAAGAGATTTGGCACCGATGCTGTGACCACGCTAAGGCCCGTCAGATTCTTGAGGATTCCATTAAGTCCTACGAGACCCGTTAAGAAGGCTTGGGCAGGTGCTCCAATTGTCCTTGCGTTCACCGATAGTGTTAACTGGCGTAAAGAACTGGTTGACCCGAACTATAAGGCTAACCGTAAGGCCGTGAAGAAACCTGTAGGGTACTTTGAGTTCCTTGATGCTCTCTTTGAGCGCGAAGAGTTCTATTGCATCCGTGAGCCTATGCTTGAGGGTGATGACGTTCTG
+
77;>?BA@AJFJFGJJJJJJ@@FDC999:<=>@=<<8888=80078EA?ECFJJJGIIFEJDEDJCAAHJJFJHJJJGEHJJG751JICJEHIEIJEJEJHJJJ3333JIGJHFHHHGJBAA?AA>:1111C7DBECCJJJJJJJHIIDCDHEFCJFFDJJFJJGJJJJJJJJIGDFEGJEHJJJJJJIJJJJHHJJIEJFEHJJFB@'&%%&(429<A=>==A@;<AJIJJHHHJJDEEEFJHJJHFGJIJJEJJFJJJDB@@ADFDJ<,,++,+++'&%#%%&-+(%%'())48CDDJJIDJHDGIJ??.+,;<JIJJJJIHFHJGIEJIJHJFJDDEGJGJJEGFJC@88JGJJJGJGGJFJJJJJHGHGFIJJGJJHHFJHJGIIJFJIHJJJJJJJJJFIIHJIGGJHFJJIHJGIJHJHGEFJGFIHGGGJJA@@>>=777/8<<CB;::*+CADHGEJBBDEEHFFGJIAABGBC==>?EEJJGJEJJFHJHGJGJJHEJ;;;+**'&%
@Stanford_s2n_3_T7_No_Sap1_3_8_10_23_Linear_5000_715
CCAATGGCTCCGGATGGAAGATTTCATACGAGCGGAGCCATTTGCCGCTGGCTTTCAACTTCGCTACGGAATCATCACGTTCGACCTTGAGGCCTTTGGTCCAGACGCTTCGGTGCCCTCGGTATCCGAGTCATCAGAGAGCACCGAACTCCACGCTTGACACTTCTTGGGTCAGCGGCGCTGGCTCAACGGCTCGAATCTGATTGGTATCCATCTTCGGAGTTTTAATTTTCGGTGAGAAACGCATCGTGTCAATCCTCCCCATCATCTCTTAGTTGTTCCTTGCGTAACTCAATCTCGTCAATGACGTTAGAGGCATACTGTAGGCCCTGAATGAAACCCAAGATGTGGGCTTCACTACAACCATTAGCACGCATAAGTCCTATATGACCAGACGCTTCGAGGTACGCATAGTTGAATCGAACCTGTAGATACTCAGCGGTTGCACGAGGTACATCTGGAATATCGTTAGGGTTCTTAAGTAATTGGTTAATAGGTGTTAACATAATAAAGATTCCTCTTAGAGTTAAATCTTAAAGTAATAATCGTAAAGGCCCCTATCTCCCTATAGTGAGTCGTATTAATTTAGGGACCTTGAGTTTATCACTTAGTGTCGTGTAACGACTTGATTATTCTGGCTAAGTCCCAAAGGCCCCACGAAATGAGGCACACTCCGAGAACACAAAGACAAGACCAATATACGCTACGGTCTCCACAGGTAAATCTCCTTGTCAATAAAGTTGTACTCGTTGAACCGTAGGATTCGAGCCATTTGGCCCTGCTTGATAATATCCTCTTCGGTCATACCAGCCTTCGCGCCAATGGACTTAATGCAGTCCCAAAGCGTCTCATGAGGCTCAGGGTCGCGTTTAACCCATTTAGTAACCTCTTGGCCTTTGTTCTTACCGGACTTAAGCACAGACGTTTTAGGCTCGGTTATGAACGGGTTATTCAAGAAGTCCTCGGCGGTATCACCCCATCCAGCAATCCCTCGTAACCATCAGTGATGTCACCCTTGATGGTCTGGAAGAGGTGCCACCAGTCAGCGGACTCTTCGGTCTGAGTCAGGATGTTACCAGTGGTACACCACAGGAAGTCACAGTTAGGGATGGTCTTAAAGTCCTTATCGCAAGAGATGATTACAGCCTTACGAGCACCGAAGGCAGACGGATTGGAAGCAATAACTCCCATAACGTCATCACCCTCAAGCATAGGCTCACGGATGCAATAGAACTCTTCGCGCTCAAAGAGAGCATCAAGGAACTCAAAGTACCCTACAGGTTTCTTCACGGCCTTACGGTTAGCCTTATAGTTGGGTCAACCAGTTCTTTACGCCAGTTAACACTATCGGTGAACGCAAGGACAATTGGAGCACCTGCCCAAGCCTTCTTACGGGTCTCGTAGGACTTAATGGAATCCTCAAGAATCTGACGGGCCTTAGCGTGGTCACAGCATCGGTGCCAAATCTCTTCCTCCCAAGAGGCATCAAACTCAGCAGCACTCATAGCTTGGAAGACCAGCCAGTCGCCGTCCATCACAAGGATACCCTTGTCGTCGCAGCCTTCACGTAACTCATAGAATTGTTTAAGGTCAAGAAGTGCCATTAAGTTTCTCCTCTAGTTCCGCTCGTCTTCGTCAGCTTCCCATTAGTTGATTCTTAAGGCTATCGTTCTCACGTCCCAGAGAGTCGATGTAGCCCTGTATATCGTTCCACACATCGCGTGGAATAGTCACAAGGTCACGGAACATTAGACACATCCTCCCATTCGTTTCAGAAAGCGAGTACCGGAAGCAGTGATTTCCCAAGCGCCACCGTTACGTCCGTCGGTCAGTCAGGCGCCGATGTGACCACGGGAAGCGGCCTCCGCTACGAGGCTCGCATTGTTCCGTACATAGTTGGACTGGAAAGTCTTAGGGCAACTTTTGGATTGCTGCAGCACTTTCAGGTAGTCAGACATCAGAACACCTCCCGTACTGTTGCAGGAGATTGTTTGAAAGAGTCCTTATCTGCATACTCTTCGTGCATGTCCTTAATGGCCTCACGAAATGATGTACGTACTACGAATGTCATCAATCCTTCCATACCGTGTGTCAGGAACTGGACAATCATTTCCTTCTGTTTACCATTGGGGACAATCGCACCTGAGCCGACCTGCTTACATAGATGCAGCATATCTTTCTAAGATTGCCTGAACGTCAGACGACATCTTTGCGGTAACGTCGAAGGACACTTTAAATTTCTTTGTCATAGCCATAATAATTTCTCCTATAGTTTTATGCCTTTGTTTCTCTTGCCGACACACATGGATGTCTTACCTTTTACTTCGTCCCATGTGAAAATAAGCACATCTTCGTCAACCACAACCGCAAGAATGTCAAAGTCTCCATCCCTATATTCGGACCTACCGCATCCACCTAGCCTAACCTGCTTGGCATCTCCTGTGTTGGTTTGAACCGTTGTGGCTGTTTTTAACCTGAACCTTCTGATTCCATCCTTACATACAACCAAGTCCTCTTTACTCTGAGTCAGCATAGGGTAATAGACAGTGTACCCAGCTTTGGTAAATTTGTAGGCTACTAGCATTTCAGAAGCAGCACCTGTTAAGTGTCTTTCGTTCATGAGTAGCCTCCTGTATCAGTGGCAAATCGCCCAATTAGGACCCATCTTACCTTCGGTATCCAGAAGACACCGGGAAAGTGCCGTGGTCTCCAACCCAGCGCATCGCTTCTTGTGCGGTCTCAATGACCACCTGAGCAATCTCTTCGGTACGGCAGCCTACTTGGATTTCATCATGTACCCATGCCATGTACGCAAAGTCCCCATCCCAGCCATGCTTCAAGCCTTTCTCTACGAGCATCTCTTCGGTCTTGATAATCCACAGTTTGCAGATGAGAGCACCAGCAGATTCCGTCGGGTATTCAAGGCAGCGTGAGGACTACGAACGTGTACCTTACGACCATCCAGACCTTTAATCCAGCGGCGTTTCCACTTGACTTGTTGCTCACCAGCTACCCATTGAGAGGACTCGACAAGTGTCTGTTGGATAGACTCGCGGAGTGCTGCAATCGCGGGGGTGTTCTCAAGGAATTTCTTCTTCAGTTCCTTACCGCGCTCTTTACCAGCACCAACAATCTGTCCAATCTTCTCATCACCAGCACCATAGAGGAACCCATAGATGAACGTCTTAGCGTTATCTCGGGTAGGTAGTTCAGCAGCTATCTGGTTCTTAGTGTGGATGTCGCCGTTAAGAATCTCGTGAGCGTACTCGCCGTTATCAAAGCGAGCCATGAAGTGAGCCAAGCAGCGTAGCTCAAGACCGGATGCGTCGATGCCAGCCTGAAACCCAAGGCTTCCAGTTATCCATCCAAATGGTGCTCAGCGCCAAAAGCAGCGCGACACTGCTCTCCATAAGGAGAACGTACACCCGGAATTTGCGCAAGGTTTGGGAACGCATGGGTCGCACGACCCGTAACTGCTCCATTAGGGTTAACAGAACCATGAATCTTACCATCCTCAGCAACATAACGAAGCCATGCTTTGTCTCCCTCAGCAGACTGTCCGATTCGCTTCTGAATCATCAAGTACTCTTTAATGAGGTCGATAGCGGCTTGCTTCTCAGGGTCATCTACACGTACTCCTTCGAGTACCTCATCGTCCACCACAGGAGCACCCTTATCGGTGTACTTGGTCGGGACCCACCCAGCCTCTTGGAGTTTCTTCTGAATGTGGTCACGAGACGAAGGGTTAAACACAACATGTTCAACTGGGGTGTAAGGAGCACCAGCAACGTACTCGCGGGTATCAAGTTCGCAAGGCTCACGGCCTTCTCGCTGTGCCTTGTTCTTAGGCTTCTTAAAGATACCACCAACTTTAGGTGTCTTAATGCGAGGGTATTTAGGTAGTGGCTTACCTGTACAGCAAATCACAACGTCTGACCTTGAGGCTGATACCACGAGCCGAACGTTTCGGTCAATTTACGGAGCAACTCAGAGCGGCGAGCAGCTAACTCTACGTACAACTCTTCGATTGCTTTTGTGTCAAACGGGAACCCGTTGCGCTCTTGTTTAGCGAGCAGCCATGCAGCACGATGTTCAATGTCAACGGCCTCAAGGGATTCTGACCAGAACGTAGTGTATCCTACGTCCGTAAAGTCAATCTCAGGAGGGAAGTAATGTTTGTCAGAGAGTAGCTTCTCAAGGAGAGCTTTAGTTACCACAACGTCCTGAACGTTATAGTCCATCATCTCTTCATTCGTCCACCACTCCATTCCGTCAACGTATTCTTCAC
+
/'%&%'$$$$$%&)12134;997998?@B??@@;;:<:::><))12143686531%%%&+-*+3112//0;;;DJJFJJJJJGJHJJG?A@JH98E52))*38555*)))***0>BA8=4**+*2+()'%%$%++.,,&&('''4-.434447JFJGEJJJJDDC@==///0:0%%%''9986666<9889;:=E:8545776<9,..-7677<=?8)'((@@@CEJFJJJH3*)++')4257-,++,*++:>666:JG;;B?@HJIFHI?J<29;FJJI?F@HCG;;0....*-9EJFGHJJJJJHJHGGC?@EBHBADFJHJFDHFJJJJFHEDCBC@C=/--,+*)%%&&)+++378>??ABCGFDFGJGBADFJEJJHJJGJJJJJFGJJJJJJJJGIIEJIJJGEFHJJHHFJHED<:99:982,,,??BEDHJFGHFEIIHJIJEIJHJGJGHDFEJJHJJJJDAABACJGHIHJEHJJFJHJJHJJJIIJIJJGHJJFGEHE3@@EA@AACABCB=>JJGHIGIJJJJIFJJJJJIGJJDCCDCDDDFJJJE??DEFHHGJJIHJJJJJFIJJFJJGJJJJJHJJJFJJFGJJIJGJIJJIJJJJHJJHJGGJJJEDCCJFJIJJJFDB5556>---+,-+,/>EHHJFJD?>>?IFBEGGGFFBB..--0/2733'&'.+('''(-.2ACEJGJGEJJJ?=<;>>>=?3378HJFJFGGIJHJFJBBADEIIGJGJJJEJEGIJJJHJEJ44500C@CDDJJGJIJIGJIJJJJHJJGJJIIJHHEFJJHGFEGJIJHFGJEI=<C:<;=:JGJJGHJJBECEJJJJJH;;98FIJIA@@A;;BA@@BJJJDBBAJ@5545:/(**+A<?B30BEEIJGJGJIBCDJEFFBAC443.20.-244701?>>>=<?HEFJJHJJIJJJJJGGIGBDFEA@@@JCFCA;855<997442333?C>===---099<<>@BB@A@?>08++//JJJEFIJIJHJGJFJGDHFJGFGJJJIJIJJFJJHFDIC@?<;<<:90000A<;::7774110111178A?@FJIF9988DCFGIJHJJIFJGFBBDFIHGJJIJIGJEDDDHEJJJHJJJIJJHHGEGDHDEDHIJJJJJJHJJHJFJHJFGHHEJGHGJJJHJFJJHJIF=;;;B@@@JFIBDEEDDH??JEFFDFCIHHEJJJJGIJJJIJJJGJHJGJJJGHJJJJJHJ@A@ACGEDJJICJE?AFHGJJJJJABEEFEJDEEGJJFJIIEGIG9B99GIGGJIJJGHGJJGDFEJCHDEDDJDGFJJGGA?>;(((JJIHGGJIJGGEFE@5334:J@@ABJFEGEJDDDEGJJDBA@?@AJJEFDCEEFJJJFFEGEIFHJJJJJHHIJGGDIFHHEGIH<<<FJCEDJGIJIHEDEFFJHJIHIHJJJF>>>?FGJDFIEGHHJJFEC@BB<1,+,,,,+5=>@EGJ?:;.:6/*<:<>BCEHGHJIEDDDJGJIJFGEBCEC>>BEBBEJGEEGEFFFIFGFHJJEECE8HJCDJHJJGECCDIGJJIGBC@CGBB<<FB;<EEBBCCFHGFGDDIEGIJGJFJJHGEJIJFHEEDDFJGC:4//016JDCDAB211>@B5;80('.26.,,)&&'+.*,,0;80./+***,221./@HHJJHB=<<9=53301''6(>CJJJGGJHEFJJFGGJJJJJDHHCBCCJJJJJJJJJJJJJEGJJJ>>>?CBCDBEG@=<-(''()/+''(.1743EEEDDD?JJIFCII=;::>GGDBAAADEBAEEGFF??>;;88;7?>6FJJJHGIJH@IC7633+)%$#$%&'('&()-)&''''()9;<::;;JHDFJJJJIJEJEJJJGFHIEDEEGEGJJIJGJGJEJJIJJJIIIJHJIJJIHJJJIIJ321168>>::88912.+''-1,,+/11?889@?8;:;=89677?>@A@=>EGJGHJJEHC.)JIIIHJFGJJFHJIGEEGGJEDJGJJJJJJFJJJJJGIIJJJGJHIGIJIJJJJIGJHJJFJJJHIJIJEJJJJJJJJGJJJIHIJHJJGGJJHGJJJJ;;999:>B?AGJJJJJJJJJIJJJJDJEEJJJJDCBA7-+((+37:?C>@A?B=:333@@JJJJJJFFJJDDHHGJHIJJJGGJJJJIJJJEEDJJHJJFJJ55565552+2?FEEGJJJ?IFFDDEIJJGIIJJJJHJJJHDBCDIF:;:9<BCIJJ:889G=>?GJJJJFJBJHFHIDJHJGJJJGHJJJJJIJJJHJGJJJJJFEJJJJJJJGIJJJCJJJECCBHHJJJJJHJJJJ<<;6563=A@>;::8?H::/+IJGIJJJIJFJHJIJJJHIJGFGJEIEHEJHHGIJJGHHGIJGHD>>?CBAA@A?A@@-/'(JJI>==>EFFEFJBABCFJFFIHGDDHCCEFJHFHFGEFJJJJIJJJJJJJJEIJJFIJJHIBCBEJJHGJGHEC@JIFJIGJIEEBA8***.-*&'%9558;44>@BCFGEEJEGDHEJJHIJIEJFJCBDDHFJGIIB@AAJJJIJFJHFJJCEDCGH5/-,0/+07=BBDJB;:99@>GJDDA>@DDIDJGJJJHFGJGJJJJJFJJGJJJJFDJB@EEJHFGJIJJJJJJGJEJJJJJDGEFJHJFHHGF5555*)))1000083/GFFE@DIGI87773100---0////57127;61+/&%$#&%***,,,/0;@DFGJDEEFJFJJIJHJJJJHGIJJJJAA@>F?>=?>/@GJJGJJGIJJHJJFHE=3335?>?BAAB966JFFFGIJJHJJIJFJJJJIHJHJFJJJECECHJHHEGFEC??54<>>AEGJIIDCCJJJHHJHFJJIJIJGHJHJFJGFCFDIHJGJJJJHJJHJGIJCD>;42113460/6....))*--)))''%%$%%&0;;<83333@6667;52///0213227:?B::3232;.3BGIGJJJJIHJJJGJGJJJIJJJGDCDDFDB?I4@A+)))HFFJIIIGJJJJJIJGHJJIJJJGIJJJJHJHHJJJIJJJJJHJG@@=>@BA:93822EHHJIJJJJJFJIGFJFGCBFHDGDD<;78ADIJGJJJJJJHHF7676JGIFJEJHFJJJJJHE95400005789?A>>>?JHJJJIJIIGJJIDDIJJJJJIJGCCCJJHJJJJGIJHJGJGJJDDDJEDGCJJJJJJGJJJJH@?@@IJJJGJHGGIJJGEJJJJGHGHJFEGF44444JGHGJGIJJGEIEFIJGJJHJJFJJHGJGEFJGJDGGEJFJJFHDGGJGHGJIJJJHJJIFFDJGCC?@?@@CJJFJJJJIHGJJBDBAG??>=@A@CJD;DA@CG:GA?DA@C@B@@2./))*+3AA8.CCECEGGFJGJJJIFJHJJFHGEHFHHJJJGJEDEDFDJG?BJGDFE?@@BGJJJFDEDEJDHJJHCJJJHIGJJJJJJJ@@@?JJFJJJJGJJJHJFEGEJJJJHHDJGJJJJJHDHE988<DIEJJIHJHGJFGJJJJJJJHGHJJJJIHIJJJJJJJHGJGDDJJJJJJIJJJEE<<;@A?>==>2228>>ACD777786633236;>?@?A?86/09;900//+5J===<GJFGJDJJGFFJJJJJJJHD@BJFJJJJJIJGJHIJJGJJJJJFJJJJFJHJIJJEEJIJJJJJJJGJJJHEEIDGHHHJGJHJJGGJH:::9<==CAACCIEJCBBBC@=978CFJHJJFFEJDJJJJHJJIJJJIIJJJJGGEGJGI???FGJJEG=>;;?6/../JGJJJJHJGJGGJJIJJHJJFIJJFJHJJJJEGFJFF.---.403335DJFEFCHEEJJFJJJJFGJJJJJGJHFIEABA/0E?DJCC<77JJJJEFFFFHJHJIC8667HJJIFHHJJJGIJJIJJIJJJJHJJJJJGHJJH952(*&$$$%'((((%$$#$%%&%%####%)%(()2777>::;:>=::9<<AAA...<:888IFDFEF;;../AJGFEJJEJHJJGJJJIEJJJJJHJHJJJJIJJJJJJJJJJJJJJEFJIFJJJJFJCB<<<<BBBBHJFHJJJJJJEFJJIJJIJJJGJFJJJHIJJJJGJJJIFDBBBJC*)**),***95545BA@?BEHC@>>?447789>?>=>::;:@ACFJJHJJGFJJFJJGJJJ@AA?A>>?B:88:7B>BEFFJGEGIG86/++16,*+,,,)'%&?CJJJJJGHJGAAABBHJIJJJJJGJJJJJJGHJFJJJFJJFJJJGFIJG>;+%%%%')),-7:1BAECGJJJJJJCDGEGH<<:7<;-,)
@Stanford_s2n_3_T7_No_Sap1_3_8_10_23_Linear_5000_716
GCCATGCTTCAAGCCTTTCTCTACGAGCATCTCTTCGGTCTTGATAATCCACAGTTTGCAGATGAGAGCACCAGCAGATTGCAGTAGGGTATTCAAGGCGGCGTGAGGACTACGAACGTGTACCTTACGACCATCCAGACCTTTAATCCAGCGGCGTTTCCACTTGACTTGTTGCTCACCAGCTACCCATTCGAGAGGACTCGACAAGTGTCTGTTGGATAGACTCGCGGAGTGCTGCAATCGCGGGGGTGTTCTCAAGGAATTTCTTCTTGAGTTCCTTACCGCGCTCTTTACCAGCACCAACAATCTGTCCAATCTTCTAGTCACCAGCACCATAGAGGAACCCATAGATGAACGTCTTAGCGTTATCTCGGGTAGGTAGTTCAGCAGCTATCTGGTTCTTAGTGTGGATGTCGCCGTTAAGAATCTCGTGAGCGTACTCGCCGTTATCAAAGCGAGCCATGAAGTGAGCCAAGCAGCGTAGCTCAAGCCGGATGCGTCGATGCCAGCCTGAACCCAAGGCTTACCAGTTATCCCATCCAAATGGTGCTCAGCGCCAAAAGCAGCGCGACACTGCTCTCCATAAGGAGAACGTACACCCGGAATTTGCGCAAGGTTTGGGAACGCATGGGTCGCACGACCCGTAACTGCTCCATTAGGGTTAACAGAACCATGAATCTTACCATCCTCAGCAACATAACGAAGCCATGCTTTGTCTCCCTCAGCAGACTGTCCGATTCGCTTCTGAATCATCAAGTACTCTTTAATGAGGTCGATAGCGGCTTGCTTCTCAGGGTCATCTACACGTACTCCTTCGAGTACCTCATCGTCCACCACAGGAGCACCCTTATCGGTGTACTTGGTGGGGACCACCAGCCTCTTGGAGTTTCTTCTGAATGTGGTCACGAGACGAAGGGTTAAACACAACATGTTCAACTGGGGTGTAAGGAGCACCAGCAACGTACTCGCGGGTATCAAGTTCGCAAGGCTCACGGCCTTCTCGCTGTGCCTTGTTCTTAGGCTTCTTAAAGATACCACCAACTTTAGGTGTCTTAATGCGAGGGCTGTTGGTAGTGGCTTACCTGTCGCCGGATGGCAGAACGTTCAGTGCCGAGCCTTAGGCTGATACCACGAGCCGAACGTTTGGGGTTGAATTGTCCAGGAGCAACTCAGAGCGGCGAGCGGCTAACTCTACGTACAACTTCTGGATTGCTTTTGTGTCAAACGGGAACCCGTTGCGCTCTTGTTTAGCGAGCAGCCATGCAGCACGATGTTCAATGTCAACGGCCTCAAGGGATTCTGACCAGAACGTAGTGTATCCTACGTCCGTAAAGTCAATCTAGGAGGGAAGTAATGTTTGTCAGAGAGTAGCTTCTCAAGGAGAGCTTTAGTTACCACAACGTCCTGAACGTTATAGTCCATCATCTCTTCGTTGAAGTTCCACCACTCCATTCCGTCAACGTATTCTTCACGT
+
)',(40//'''/0A@>>3-FJCFEJJGGIJHDJJG=::;BCECJJ::::JGGJJJJJJJIHJJJJJJJJIJDHJJJJJJJJJJJJFIHFJGFGBECHIE*)))3339;8761,,,9<EIFJFEFEE=>??FIJFGJJIGJJGIEAECDD;3201634434506<2/0JDEA88778//9;;<<HGIG>=<9((((JEJJGGDBGJGHHJJJHHGGGDCDJD44<><=GIJJIJJJJJFJJJH@@=?HJJJCC@7-''77;@D52225;9998;<<JE<;=0BC??BCDD747+*(%(**0//682111BA;9:7>>AJF==)(()'(((**('&$$$$%'-'1../+0@AEDIJHJIJJGJIJJHJJ<<;;9554576676685355=DFCBGC>==?DHJJJ===>JJJJGJHIDCCFJHIHJJJJECCCHJJIJJJJJJGEGJJIJJJJJEIEIJFFHHHJEDJJIDCDEJJGHGGJJHF:99;@;3/'('97DGFHHD?@??JHFIJGJJIJEIHHIFJJJJJIJHIJJJJIGJEJJJJFJJFJHJHIHFHJJJJFJJJJJHJHHGGJHGHJJJJJDI=::>@ABHJFIJFEEDDCFBAHJJJHEHFHEGJJFJHHJHIFEEFD?><;<;0///2*+,445DGDEJCGJ<;:<A@>?=<<;>:,,++770.+'(*''&%()()**4,**,<BDAA@@DBCBFEHJJED-)2032237AB7434411223744CCACGDEDFJIIFJIGGHI??;;HGGEJGFDJJJIEJFIECFFJEFGJJIJHGHJJEHEFFGJJGJJJJECDCEEF765;545567?<<;:=<<?@FJJHJHCCDGJHFJJGJFCFFEDHJJECCC776,,***)+,00.;;=@HED;@FDDCBBJJJJFJEEJJJIJEJHGG@;:>@?@JEFDA@ACGGB@ACJBCB;99>?FHHJJFG@??@BB:88<;DGDDBBFC@AA@FDECC<<;6//...36??DDJJFBBCCDJFJHFJFEJJEJEHEJEGDBD944CDJJJG955DEIFEJIJEGIIJIG;...<<D;93//02?+*))/'&&')(''(0028ECBBBEJ@A001+()48655343,('&&&'47683.-+())-(16751//+,,)*)()),****30//'%%&&&&%').))''''*+657:>?62224<+++***+)))**))+))+,..134433&%)&&))63,,-=ABDJHJGJJGEBACFJJD4333;;:;;@@:ADEBGFGJJJHHJJJFGIBCFCGDGFDC:2221011044'&'+.,,5=BBFED=<++++17:::;>@???EFDJHJIG?>?@JEJHJJHD('''>+++7ABBJHJEEJIIIGIJJ@?>>FJJJIHHIJHH????EGJJJJJJJJJHGEFFFIJFHEGDEJBABCBDBBHFEJJIJJJJJJJJJICBBCEJDCBDBHCJHDDJHJGHJGJGGJDJC@A776574/0/)&
@Stanford_s2n_3_T7_No_Sap1_3_8_10_23_Linear_5000_717
ACCTAAAGAGGTTTCCACTGAGGACGAAGCACAGACAGAAAGCGGACGCAAGAAAGCTCGTGCTGGCGGTAAGAAATCCTTGAGTGTAGCCCGTAGCTCCGGTGGCGGTATGAACATTTAATCAGGAGGTTATCGTGGAAGATCTGCATTGAATGGACCGGAGGTGTCAACTCTAAGGGTTATGGTCGTAAGTGGGTTAATGGTAAACTTGTGACTCCACATAGGCACATCTATGAGGAGACATATGGTCCAGTTCCAACAGGAATTGTGGTGATGCATATCTGCGATAACCCTAGGTGCTATAACATAAAGCACCTTACTTGGAACTCCAAAGGATAATTCCGAGGACATGGTTACCAAAGGTAGACAGGCTAAAGGAGAGGAACCGAAGAAACTTACAGAGTCAGACGTTCTCGCTATACGCTCGCC
+
-.-.)*.8779<?A;:22@@AFHJJDGEEJFJDBB?<=?@CGFIJHGEJFIJJHJGJGFHFJGJJJJABA=9985655550**03@DECFJJHDBBDGJJEGJJJJJIHBC++++BDFDHJIJECCDJE??>?D@C@AB@:3-*))+349+**+=<<=<888>//./+)))-11-.>CGJJFGEJJHFJJIJJGIJIIGJHJJJJJEEFJJJJJJJJJJJJHIJJJJJJJJJJHJHGJIFC>----39:<=?DGDGGIJJHJJHJJJJFJGJHJFGIJGHGIJJJGJHEIJHJJEIJJJEIJE>76///068<6667E732534CEEECEJHHIHJECDBFEHFFCFEEFIHJGIEIFHJIJJGCFDFGJJJJIHGEB>9=:6540&%&()6:<?=92298=CDJHIJJHEFJGJDDDDC9998=3)'&
@Stanford_s2n_3_T7_No_Sap1_3_8_10_23_Linear_5000_718
CTCTAACGTCATTGACGAGATTGAGTTACGCAAGGAACAACTAAGAGATGATGGGGAGGATTGACACTATGTGTTTCTCACCGAAAATTAAAACTCCGAAGATGGATACCAATCAGATTCGAGCCGTTGAGCCAGCGCCTCTGACCCAAGAAGTGTCAAGCGTGGAGTTCGGTGGGTCTTCTGATGAGACGGATACCGAGGGCACCGAAGTGTCTGGACGCAAAGGCCTCAAGGTCGAACGTGATGATTCCGTAGCGAAGTCTAAAGCCAGCGGCAATGGCTCCGCTCGTATGAAATCTTCCATCCGTAAGTCCGCATTTGGAGGTAAGAAGTGATGTCTGAGTTCACATGTGTGGAGGCTAAGAGTCGCTTCCGTGCAATCCGGTGGACTGTGGAACACCTTGGGTTCCCTAAAGGATTCGAAGGACACTTTGTGGGCTACAGCCTCTACGTAGACGAAGTGATGGACATGTCTGGTTGCCGTGAAGAGTACATTCTGGACTCTACCGGAAAACATGTAGCGTACTTCGCGTGGTGCGTAAGCTGTGACATTCACCACAAAGGAGACATTCTGGATGTAACGTCCGTTGTCATTAATCCTGAGGCAGACTCTAAGGGCTTACAGCGATTCCTAGCGAAACGCTTTAAGTACCTTGCGGATTTCCACGATTGCGATTGGGTGTCTCGTTGTAAGCATGAAGGCGAGACAATGCGTGTATACTTTAAGGAGGTATAAGTTATGGGTTCACAAGTTAAGAAGGCCGTGAAGAAAGTCACCAAGTCCGTTAAGAAAGTCGTTAAGGAAGGGGCTCGTCCGGTTAAACAGGTTGCTGGCGGTCTAGCTGGTCTGGCTGGTGGTACTGGTGAAGCACAGATGGTGGAAGTACCACAAGCTGCCGCACAGATTGTTGACGTACCTGAGAAAGAGGTTTCCACTGAGGACGAAGCACAGACAGAAAGCGGACGCAAGAAAGCTCGTGCTGGCGGTAAGAAATCCTTGAGTGTAGCCCGTAGCTCCGGTGGCGGTATCAACATTTAATCAGGAGGTTATCGTGGAAGACTGCATTGAATCAACGGAGGTGTCAACTCTAAGGGTTATGGTCGTAAGTGGGTTAATGGTAAACTTGTGACTCCACATAGGCACATCTATGAGGAGACATATGGTCCAGTTCCAACAGGAATTGTGGTGATGCATATCTGCGATAACCCTAGGTGCTATAACATAAAGCACCTTACGCTTGGAACTCCAAAGGATAATTCCGAGGACATGGTTACCAAAGGTAGACAGGCTAAAGGAGAGGAACTAAGCAAGAAACTTACAGAGTCAGACGTTCTCGCTATACGCTCATC
+
9??ECFGGGJJIJHIG::111=----<=>>?BCGJFJGCECBFDAEFJGGIFDDFJJJHFEIJIJGJJDHHIJJJJJFGHJJJIJIJJFJJJGECDGEJJHHJJB>?@?>9;<;=;<=7434=?FGGH8889D?>9:;BDBA@BDF.'8?JEJIJFEFBFGCBAEJJJFBDFHJJHJJJJJJIJJJJJJJIIFJJJGGJIHJJIJFJJJGJIEJJFFFJHIDFJJJJJJIJJJJJJ@?>??CDCFJJEGGFEJJHFIJJJJJJJJIJEJGJIJJGGIJEJGE==99;788110'',+$((),5>FHGJEDHFHGEJCDH7777ED@@@ACA@AGGJJJGJIJGJFHJGFJJGJJJHEJHFB51.0674200;785CIGBBA?C>>?,,++4230001@99866,0148))'&-1AGIHFJE@A?DFJC>;<<HHJBFDEJJIJJGJGGEGJJFGJJHJJFFJGJJHJHJGHJJEG@??@JIGGIIJJJJJJDC8777:?=@@AAD??;99=?DJEEDEJ99<<@GCAA@EJHFHHHHJJJEEJIJJJJJJJJJEDICDJJJJJFJIHJFGF>@??GJIJJHGGIHHHHFFJJIHJBDA?@BEGEGJIJIHIGIIJFHHEJIHJFJJJEFJJIAADFJFHJJJJJJHIJEIEGFCD<<232(((()?AEDDFJGJIHIHJJJJJJGC5555=000;::;;@BDEDCCDE5555E=7633?><<;G?DBFIHJGIJFGEJEGJ>>=?5--,,,-00+312>?HJJGDHFIJGJJJFJACABFJDGGHJD;FEJJJIHHIHJFGHEFDHJGJFC;:;;D<<;<?CHGEJFGHGFGCCJ>=<:;78BC((((G????JJJGJGJFFEJJJJJJJGJ??>@HJIJJJJJJEEDEJCBCCE6656>?CFDBDBBCJFIJHFHHHJGFJDCFADD?:?;111BIDCGHJJIJJJJGJHHHIHFEJHHJJGGJHEDHJJFJHJJJGJHJJJJIJJEJCCJGHIEJJEDCDFJJJIJHFJJJIHFGF?CGFJFIJIDD65559FFC>FJCJJJDJEIGCD?;;<>FB<;;;1-*)*()**&%%%)+;@@@@BA;;;>A@??DJJGIFJGHGIEJHGJHJJJFGEIJJFJGIEFEEEIJJ=>==JJFJGIJGGJDDJECA1/1;0CEEJGJC@EBCJJIGDBHCDFJIJJHFJJJIJGHJJJJEJGIGFHFEGCEJJJJJGJJJGJGFHIDEEJDEHJJEJGIJGD@<7412DBGEIFIHJJJFJJFDCEA@?CGHJFJIFDGEDDDEGGGJGEFJGGJHEJHIJGJJIIEHFGJIEEE@BJJJJJEIECJIEFFDEHEJB@BAGGBBABEBB?@?'&&%
@Stanford_s2n_3_T7_No_Sap1_3_8_10_23_Linear_5000_719
TCTTTGAGGCCATTAAGGACATGCACGAAGAGTATGCAGTAAGGACTACTTTTTCAAACAATCTCCTGCAACAGTACGGGAGGTGTTCTGATGTCTGACTACCTGAAAGTGCTGCAAGCAATCAAAAGTTGCCCTAAGACTTTCCAGTCCAACTATGTACGGAACAATGCGAGCCTCGTAGCGGAGGCCACTTCCCGTGGTCACATCTCGTGCCTGACTACTAGTGGACGTAACGGTGGCGCTTGGGAAATCACTGCTTCCGGTACTCGCTTTCTGAAACGAATGGGAGGATGTGTCTAATGTCTCGTGACCTTGTGACTATTCCACGCGATGTGTGGAACGATATACAGGGCTACATCGACTCTCTGGAACGTGAGAACGATAGCCTTAAGAATCAACTAATGGAAGCTGACGAATACGTAGCGGAACTAGAGGAGAAACTTAATGGCACTTCTTGACCTTAAACAATTCTATGAGTTACGTGAAGGCTGCGACGACAAGGGTATCCTTGTGATGGACGGCGACTGGCTGGTCTTCCAAGCTATGAGTGCTGCTGAGTTTGATGCCTCTTGGGAGGAAGAGATTTGGCACCGATGCTGTGACCACACTAAGGCCCGTCAGATTCTTGAGGATTCCATTAAGTCCTACGAGACCCGTAAGAAGGCTTGGGCAGGTGCTCCGATTGTCCTCGTTTTCACCGATAGTGTTAACTGGCGTAAAGAACTGGTTGACCCGAACTATAAGGCTAACCGTAAGGCCGTGAAGAAACCTGTAGGGTACTTTGAGTTCCTGATGCTCTCTTTGAGCGCGAAGAGTTGCATCCGTGAGCCTATGCTTGAGGGTGATGACGCTGTTATCGGGAGTCTGCTTCCAATCCGTCTGCCTTCGGTGCTCGTAAGGCTGTAATCATCTCTTGCGATAAGGACTTTAAGACCATCCCTAACTGTGACTTCCTGTGGTGTACCACTGGTAACATCCTGACTCAGACCGAAGAGTCCGCTGACTGGTGGCACCTCTTCCAGACCATCAAGGGTGACATCACTGATCGTTGCTTTCAGGGATTGCTGGATGGGGTGATACCGCCGAGGACTTCTTGAATAACCCGTTCATAACCGAGCCTAAAACGTCTGTGCTTAAGTCCGGTAAGAACAAAGGCCAAGAGGTTACTAAATGGGTTAAACGCGACCCTGAGCCTCATAGACGCTTTGGGACTGCATTAAGTCCATTGGCGCGAAGGCTGGTATGACCGAAGAGGATATTATATCAAGCAGGGCCAAATGGCTCGAATCCTACGGTTGACAGTACAACTTTATTGACAAGGAGATTTACCTGTGGAGACCGTAGCGTATATTGGTCTGGGTCTTTGTGTTCTCGGAGTGTGCCTCATTTCGTGGGGCCTTTGGGACTTAGCCAGAATAATCAAGTCGTTACACGACACTAAGTGATAAACTCAAGGTCCCTAAATTAATACGACTCACTATAGGGAGATAGGGGCCTTTACGATTATTACTTTAAGATTTAACTCTAAGAGGAATCTTTATTATGTTAACACCTATTAACCAATTACTTAAGAACCCTAACGATATTCCAGATGTACCTCGTGCAACCGCTGAGTATCTACAGGTTCGATTCAACTATGCGTACCTCGAAGCGTCTGGTCATATAGGACTTATGCGTGCTAATGGTTGTAGTGAGGCCCACATCTTGGGTTTCATTCAGGGCCTACAGTATGCCTCTAACGTCATTGACGAGATTGAGTTACGCAAGGAACAACTAAGAGATGATGGGGAGGATTGACACTATGTGTTTCTCACGGAAAATTAAAACTCCGAAGATGGATACCAATCAGATTCGAGCCGTTGAGCCAGCGCCTCTGACCCAAGAAGTGTCAAGCGTGGAGTTCGGTGGGTCTTCTGATGAGACGGATACCGAGGGCACCGAAGTGTCTGGACGCAAAGGCCTCAAGGTCGAACGTGATGATTCCGTCAGCGAAGTCTAAAGCCAGCGGCAATGGCTCCGCTCGTATGAAATCTTCCATCCGTAAGTCCGCATTTGGAGGTAAGAAGTGATGTCTGAGTTCACATGTGTGGAGGCTGAAGAGTTCGCTCCGTGCAATCCGGTGGACTGTGGAACACCTTGGGTTGCCTAAAGGATTCGAAGGACGCTTTTGTGGGCTACAGCCTCTACGTAGACGAAGTGATGGACATGTCTGGTTGCCGTGAAGAGTACATTCTGGACTCTACCCCGGAAAACATGTAGCGTACTTCGCGTCGTGCGTAAGCTGTGACATTCACCACAAAGGAGACATTCTGGATGTAACGTCCGTTGTCATTAATCCTGAGGCAGACTGGCTTACAGCGATTCCTAGCGAAACGCTTTAAGTACCTTGCGGAACTCCACGATTGCGATTGGGTGTCTCGTTGTAAGCATGAAGGCGAGACAATGCGTGTATACTTTAAGGAGGTATAAGTTATGGGTAAGAAAGTTAAGAAGGCCGTGAAGAAAGTCACCAAGTCCGTTAAGAAAGTCGTTAAGGAGAAGAGGCGTCCGGTTGAAACAGGTTGCTGGCGGTCTAGCTGGTCTGGCTGGTGGTACTGGTGAAGCACAGATGGTGGAAGTACCACAAGCTGCCGCACAGATTGTTGACGTACCTGAGAAAGAGGTTTCCACTGAGGACGAAGCACAGACAGAAAGCGGACGCAAGAAAGCTCGTGCTGGCGGTAAGAAATCCTTGAGTGTAGCCCGTAGCTCCGGTGGCGGTATGAACATTTAATCAGGAGGTTATCGTGGAAGACTGCATGAATGGACCGGAGGTGTCAACTCTAAGGGTTATGGTCGTAAGTGGGTTAATGGTAAACTTGTGACTCCACATAGGCACATCTATGAGGAGACATATGGTCCAGTTCCAACAGGAATTGTGGTGATGCATATCTGCGATAACCCTAGGTGCTATAACATAAAGCACCTTACGCTTGGAACTCCAAAGGATAATTCCGAGGACATGGTTACCAAAGGTAGACAGGCTAAAGGAGAGGAACTAAGCAAGAAACTTACAGAGTCAGACGTTCTCGCTATACGCTCACT
+
/+**)'&'*-52222<CHIJIJJHIIFFEHJJGH>=:--''&-,,,0+'0'&&..8<>FCEDFHJJFJJIJJJJFIFA@BDFHFFJFJJ7633433259@A=<<<>HJJJJGGJFGFEEIJEC<<<DEEFGJJJGDA@ABACJJH@33HFGJGJJJJIHJDIHJJJJJ<<<<JJHJGHFFJJEJJIHJ:)(((*-.(9<?A@5511//008=JDGGFJJGCA??@@JJJJIJJF???@JIECEECFJIGJJJHJGIJHCD=;<?FJJIJIJJJHFJEGJGDFHGJJJJJJJFJGJEEHEHJHJEEDCFIJHHJJHJFGJJJHJFIJJJGDJJJJJJIJJJJIEDEJFE@AABGJJJHGJGJJFJJJJJJJJJJGJFJIIJHJJIJFA@@.8=>FE@>>=?IGFHJFIJJD>:3*)**((&)))+,@CCHE?88@G;EJJJJIJEIEIJGGJIJJJJHJJJFJFGJJGHDHGJGJGJJJJEEECIHFGJEGIGIJICBFGHJJHECBCGJJHHEJJDGGE>444;;:7777@A@CDE@JGHIIGEI>8889JJJJJDDEFHJCIJJGJJ@><055<DDC@AAJJGEECJJJJIJIJJGHJJJJFJDC(*((:;9:;<<@??@EFDCA=:;?<611*43683356:=<8755665542;999>JBCIHJHJFJGIHHEEJ=<+++,760-0.-03;?=@@FBIGDDGDFHGJDCGIBDCDJEHHFEHABBCCEJBG@?@@GFGHA@@AGEB?:788>BBGIDCCDFJFEIJHGJGHJGJJFCBDC>>>@B=/6**4??C>AJJ>>8<=>7876<=:32/*&00223==CEDJJECD<;988?EFDD@A00/+&%%&)((*))(,)&$%&(//180EEGJEFECDCJ<.)(23BB@8779==?::99;:=10/0565:57@AABCBCCFGEGFGEDFGEJIGJFFEEJJJGJ@???GJDD=<=>J=@?;?>45;DBBCBCB79./JE?==@C>GDDHEHFFDGHEJHDJJDFFFGBEEHF9568A@ABFF@>>>>B?ICD222241,&&$%%%&&&%&%'+-599::<>88;?FHJJG@??>CA<<;:=?ICGCB>=;4556>?>=@@@F22278JFA?ABIHEGFGJFFEFHJJDFEA?<>AA@A?A77;C66HDGGJDJCHFHJJFFGEHIIGCA@ACBCFE====ABCF//--/1114)((/899<G=>>JDJDJ=50000344;<EFHJEGCACBHJHJJFIJA@@ADCEBCAJGJFED@A,/877:;@BBDEGEFFJBA>?@?BBGFHJ?>,,,.&%$%%&))*,4900/0=<AJDB@@EFFEJGJFCEFJJJFJIFFFJ??>?A=>CJF??@?CDBEGC>>?;JJJA=@=555DECEJEEHFAAA<0//-.3==6066/57AAAB;:;:7>@@>==><>;=CGEEBDGEE@ABCJECACDEDGIFHJGFIJJJEGJIJCHJJJJJHJJ@?;<4<CDAB:66<CJIGCCCFJJD>HJ>IEHFJJCJ53338-=EFFJJJGJJHIDABCJHJHJJJJJJJJJGJHJHJHHFIIEJFHHJHGJDJGA@?9303,)*1225FEDCFHFDHBHJJJJEEDHJIGHJHJJFEEE4334CJB@;9,++)+'&'(,)+/4966=<<=CDFG@?@ACJ@?>=??H@???>A@?B;;;8JGEJJJJJIJJJJGHGJHGJHGCDCIDEJ;;<;+''(FHGHEGE7669DCJGEJIJJJJHGGHJJHHIGJEIJJJJGFJHEFJEEDEJGECDBBEJJJE???@JDADJHJFDC111JJJJHJJFGJGDDDJEFED==:;))5&%'),.)))*/655..,>DDHJJGHHJEJ.--.7778JDBEDCFHCC54439:FJ??@?<96332*('''./.-.,,,+.0===>CAB65564494>A>::<=HJIFJHEBA@)(((,-15377778CFEDCJHJHJIJGBAGCHJGGEGJGJJJJEDGECDEJHJJJJG@>---0:CJEIDB@@CADD@>66EGEGFDDFC,,,,FBFDFGBBBCB@AA==<<@A8F==7555?CDDFEHIHGHDHDEFEJJIJIIJBA@////BEGGGFEJJJFFFDB?))(')(*,)*/0,,*67:A@@@GCDC=>==AAE;3,,=))))1...BDA@@?=>AECEFFB<<;<DEB++*+?AA@DDCFHJIGJHGJCCFEGJCCBBCC@AAEGEJJJJFFGEIG;;;;GDH@A?<<AC<;65../.1101121/))((,-0348=:99::8789;FAABAAAAB+**+DGF<;;=A>:10117412?@?FJHIGHGJGDEEJCFGGGJHG<;;:=>>7<=@B=<=HEFJFJB-,,,4588:B=>CDFCFJIJIJJFEEB89DA@BHICDCBEC>>>?EDFJA@89DB?@@AFI<<<=GD@@?AFFFJJGGFGCFCFGJDIJHCDEFHFD9988:***)1114,-::;;;5-=?@DIHEGHDABEFJF((((>>@@AHB@???DDADFHEEFDJGJJJJGJGEGEGFIJHH311.778;=A@7662234/,++*+)''%$*/0,1-3(''';DBD@@??CCBJCDCCJHHEIJHJJJHIJJJJJHIJH??>?GJGHHFIGIAA@;;;@IAD@D6556867=??=?AADCEEGGJEFDEFHHFDEDCJHGIFJJFEGHDEGIJEDE2111JEDCDFFAA21123449;9766666568:@AABJD:::GDEEHEEDDEGJEGJEFDCFDCEEHFEEJJHGD766=?C>BDDJFFCDCC3333IIHHDJDJGGDDCGFFDFCBBBCDCBA?B:5//*+//,))))((1;977;*)))*66:9;?BA@>?BEEFCIBCCE?>>>54/(111--+00/+2*+::4447:;99==CC////3222355GFB?@><;<>AABBDEEHDFGGGHEFCJEEEFFFCEGFJJDDCEACFDBDGEJFF4333CBA@@A>>7767:;://.,1,-235656CDBCHJJIFJIHFCBACFG@??@DDCCDCDG;;;;EJFICCCBIDDGFEDBDEGEDC>;;C@;88796510330000630./0300166:97977:CEA10015+*'&
@Stanford_s2n_3_T7_No_Sap1_3_8_10_23_Linear_5000_720
CTTACATACAACCAAGTCCTCTTTACTCTGAGTCAGCATAGGGTAATAGACAGTGTACCCAGCTTTGGTAAATTTGTAGGCTACTAGCATTTCAGAAGCAGCACCTGTTAAGTGTCTTTCGTTCATGAGTAGCCTCCTGTATCAGTGGCAAATCGCCCAATTAGGACCCATCTTACCTTTGGGTATCAGAAGACACCGGAAGTTCCAGTGGTCTCCAACCCAGCGCATCGCTTCTTGTGCGGTCTCAATGACCACCTGAGCAATCTCTTCGGTACGGCAGCCTATTGGATTTCATCATGTACCCATGCCATGTACGCAAAGTCCCCATCCCAGCCATGCTTCAAGCCTTTCTCTACGAGCATCTCTTTAGGGTCTTGATAATCCACAGTTTGCAGATGAGAGCACCAGCAGATTGCAGTAGGGTATTCAAGGCAGCGTGAGGACTACGAACGTGTACCTTCAGCCATCTACAACCTAATCCAGCGGCGTTTCCACTTGACTTGTTGCTCACCAGCTACCCATTGAGAGGACTCGACAAGTGTCTGTTGGATAGACTCGCGGAGTGCTGCAATCGCGGGGGTGTTCAAGGAATTTCTTCTTGAGTTCCTTACCGCGCTCTTTACCAGCACCAACAATCTGTCCAATCTTCTCATCACCAGCACCATAGAGGAACCATAGATGAACGTCTTAGCGTTATCTCGGGTAGGTAGTTCAGCAGCTATCTGGTTCTTAGTGTGGATGTCGCCGTTAAGAATCTCGTGAGCGTACTCGCCGTTATCAAAGCGAGCCATGAAGTGAGCCAAGCAGCGTAGCTCAAGACCGGATGCGTCGATGCCAGCCTGAACCCAAGGCTTACCAGTTATCCCATCCAAATGGTGCTCAGCGCCAAAAGCAGCGCGACACTGCTCTCCATAAGGAGAACGTACACCCGGAATTTGCGCAAGGTTTGGGAACGCATGGGTCGCACGACCCGTAACTGCTCCATTAGGGTTAACAGAACCATGAATCTTACCATCCTCAGCAACATAACAAAGCCATGCTTTGTCTCCCTCAGCAGACTGTCCGATTCGCTTTGAATCATCAAGTACTCTTTAATGAGGTCGATAGCGGCTTGCTTCTCAGGGTCATCTACACGTACTCCTTCGAGTACCTCATCGTCCACCACAGGAGCACCCTTATCGGTGTACTTGGTCGGGACCCACCCAGCCTCTTGGAGTTTCTTCTGAATGTGGTCACGAGACGAAGGGTTAAACACAACATGTTCAACTGGGGTGTAAGGAGCACCAGCAACGTACTCGCGGGTATCAAGTTCGCAAGGCTCACGGCCTTCTCGCTGTGCCTTGTTCTTAGGCTTCTTAAAGATACCACCAACTTTAGGTGTCTTAATGCGAGGGTATTTAGGTAGTGGCTTACCTGTTCGCGGATGGCAGAACATCTCAGGTGCAAGGCTTAGGCTGATACCACGAGCCGAACGTTTCGGTCATTTTACGGAGCGACTCAGAGCGGCGAGCAGCTAACTCTACGTACAACTCTTCGATTGCTTTTGTGTCAAACGGGAACCCGTTCAGGCTGCTTGTTTAGCGAGCAGCCATGCAGCACGATGTTCAATGTCAACGGCCTCAAGGGATTCTGACCAGAACGTAGTGTATCCTACGTCCGTAAAGTCAATCTCAGGAGGGAAGTAATGTTTGTCAGAGAGTAGCTTGTTCAAGGAGAGCTTTAGTTACCACAACGTCCTGAACGTTATAGTCCATCATCTCTTCGTTGAAGTTCCACCACTCCATTCCGTCAACGTATTGTTCACC
+
ACDFF;:98776'(,-679?76696:::@AAIHJHJJJGIHJJJJJHFFFJHGFHHIJJGEJJDFJJIJJJJJJJJEJJJIJIGIJJGJJJJJJJJJIJJJJJHGJHJJGGJJFFJGHG66670/.//A@FHHDJJIGJGGJA@BAJJFGIIHC<;;@ACAC<<:;=?B>IBBA:997:.*+++20(%&''-6--68+>GIIFCFFHHHGDIJJJJIJJFJHJJEFDGIJJJGJJJJFEGBAB:9800167775/.)9:CJ@A@AG))()559?HCFGFGFA@<'''2>?DDCJGHCDABA@?3,,,,)''1257@AAJJJJDDFGEJJIJJHJJIJJJJHJGFEJEHF>=E9J98654578888J5/'%%&'/--,06<===EDECCFEJJJDFEIGJGIJJJJCA<=EJGDHEHJJGIGGJIGFDEDEGJDCB@;;;;B@?@><82233333330.,.'((()&'&&&&''(*+&&<<IFFD>>>=A@=@@3EEEFDECIEH864458JJJFFJE<C9753-.-/744899@HHJJJJIJJJJJFCBCBGBDHJ??JHIJFJJJJJHJJJJJJFJHIDJA<6+(9:EJIIHJHJJGEEDCBBFH@BD9DEEEGDB7<:A=>4(+)****--/778FFJJHEEBCJJJJE:::9::9::77744322352823......ADIHJJJJJIFJHHHIJHJHIJJJFHHFBACBJJJJJJJJJEGDFEJJHJJJJJJJJJJJJJJJEDEIJIJJJIJJJJIJDGJJJGHAAA@JJHJHJJJJIJJJJIJJJFJIHJJJJIIGJJGIJIJJGJGJII>B>?@DD@JJGJJGJJDIHHGJGFCCEFJGEJJJJFJJI@>>@?DCHBHIJJBJJFGJGJJIGJGHGJJHJJHJJJJJJJFJJJJHHJJJIGJCDGB?HA=;<FIIJJJJHE>==5/;FFGHHHHJFIJHJJHC5555=<<=JG778JIBGDHBAA@C@BBAJIEHJ997;JIEHJJJFJFGAADADJJJIJHHJJIJJ????FEB@C5448@89D/...6B@DE@@?F>>>>CD@?;88:===@B?CCAA@BBIHGEC56:DJIFJJJJ?BGHJDAA=9GJJJJJJJJAJJHHJFDDGI@>??GF==@@JJJHIJJJEEFEJJIHJJJJGDEBIG?>>>JJFJJJJHGGIBBJJJFHJHBCC9<B9::>?5434444341,-,,5,;<<<<77;A?:.;@CDFGA?=44//006889@@@@EDCDJIJGGGGHD<<<BJGGCGFJJIA=;=>>JHFJJIGGIJC??:-------CBDGJ8666?EIFGIFJJFCCB=<CDDDFJJJJJFIGIIJJJJJJJHJIJJIIGJJHJJDGGDG;:::BEIJJJFJJ=<;2.-.24022=HGB@AAGFIJIIHJJJIFJJJJJJJIHIHHJIHJHJHD912;DDDDCGED?@D>'''',(('%'('(((()*%'''=8886889CABBAFBCDC???><BBBD@11CC333@?AG....23>@CJCBIAAAAJJJIFDCCDFHEEEEIJGDHJHJIDHJEGCBCIJJJJHGDEED?><<:45/**)%((()+.*'''286-<@D@??4344HJJJJFJIGGHJJHJIIJFJJIJJJ>>>?E=><<==JFD@AADFEFGIJJFCFGJJJFHJHGGJJJJJJJGHJJJJBBFCIGAC>3BEBCIEFJGJJGFIEFA>:;:J85+')*,(((&&5=?EHJGBCBJEBGJDDEDJHFEDHFIJ?ICGEFCACA@@BJFJCDBDIJEJHCCCEGGHHGHJJIIJJJJGFJIDC=>=;>=54)))%&&%'''
@Stanford_s2n_3_T7_No_Sap1_3_8_10_23_Linear_5000_721
CCCATCTCTACCTTCGGTATCCAGAGCACCGGAAGTTCCAGTGGTCTCCAACCCAGCGCATCGCTTCTTGTGCGGTCTCAATGACCACCTGAGCAATCTCTTCGGTACGGCAGCCTACTTGGATTTCATCATGTACCCATGCCATGTACGCAAAGTCCCCATCCCAGCCATGCTTCAAGCCTTTCTCTACGAGCATCTCTTCGGTCTTGATAATCCACAGTTTGCAGATGAGAGCACCAGCAGATTGCAGTAGGGTATTCAAGGCAGCGTGAGGACTACGAACGTGTACCTTTGACCATCCAGACCTTTAATCCAGCGGCGTTTCCACTTGACTTGTTGCTCACCAGCTACCCATTGAGAGGACTCGACAAGTGTCTGTTCGATAGACTCGCGGAGTGCTGCCAATCGCGGGGGTGTTCTCAAGGAATTTCTTCTTGAGTTCCTTACCGCGCTCTTTACCAGCACAACAATCTGTCCAATCTTCTCATCACCAGCACCATAGAGGAACCCATAGATGAACGTCTTAGCGTTATCTCGGGTAGGTAGTTCAGCAGCTATCTGGTTCTTAGTGTGGATGTCGCCGTTAAGAATATTCGTGAGCGTACTCGCCGTTATCAAAGCGAGCCATGAAGTAGAGCCACAAGCAGCGTAGCTCAAGACCGGATGCGTCGATGCCAGCCTGAAGCCAAGGCTTACCAGTTATCCCATCCAAATGGTGCTCAGCGCCAAAAGCAGCGCGACACTGCTCTCCATAAGGAGAACGTACACCCGGAATATTGCGCAAGGTTTGGGAACGCATGGGTCGCACAACCGTAACTGCTCCATTAGGGTTAACAGGACCCATAAATCTACCATCCTCAGCAACATAACGAAGCCATGCTTTGTCTCCCTCAGCAGACTGTCCGATTCGCTTCTGAATCATCAAGTACTCTTTAATGAGGTCGATAGCGGCTTGCTGCTCAGGGTCATCTACACGTACTCCTTCGAGTACCTCATCGTCCACCACAGGAGCACCCTTATCGGTGTACTTGGTCGGGACCCACCCAGCCTGGAGTTTCTTCTGAATGTGGTCACGAGACGAAGGGTTAAACACAACATGTTCAACTGGGGTGTAAGGAGCACCAGCAACGTATGCGCGGGTATCAAGTTCGCAAGGCTCACGGCCTTCTCGCTGTGCCTTGTTCTTTTACGCTCTAAAGATACCACCAACTTTAGGTGTCTTAATGCAGGAGTTATTAGGTAGTGGCTTACCTGTTCGCGGATGGCAGAACATCTCAGTGCCACCTTTAGGCTGATACCACGAGCCGAACGTTTCGGTCAATTTACGGAGCAACTCAGAGCGGCGAGCAGCTAACTCTACGTACAACTCTTCGATTGCTTTTGTGTCAAACGGGAACCCGTTGCGCTCTTGTTTAGCGAGCAGCCATGCAGCACGATGTTCAATGTCAACGGCCTCAAGGGATTCTGACCAGAACGTAGTGTATCCTACGTCCGTAAAGTCAATCTCAGGAGGGAAGTAATGTTTGTCAGAGAGTAGCTTCTCAAGGAGAGCTTAGTTACCACAACGTCCTGAACGTTATAGTCCATCATCTCTTCGTTGAAGTTCCACCACTCCATTCCGTCAACGTATTCTTCACA
+
))),0**((')4/6//==>A;3)((,*-,22<CDCCB?@---.0122234444FBJFGDHEJFJJJHJIJFED21../,,3444354::;++,,((((DDBDA>>>CCEJFEHAA@4.,,-CJIJJJJJHGJJGJJJGHJHJJJFJIHGHJFHJGFA<<<<GEJGEHJ@??>?@><;=;=??<1,=8J780///99&%%)'&'-1<<<CFHAA@@GFF??@?I@>873211=JEDFJJJJJJGAA@:B9999DEJJHHFJJFHFF@==00/0...4;887789:<::655452-019:A>>@?@@@>A2)DFJJJJIHGJJGJGIG@JHJJGFHJGIJBBCBJJCAABFIEGGHFJIIGJJIJEI533320/0/.))))*&&'(***+1--<AAABJBGCC=70012331..@A@JGHDCE33BCJIDHIFGJJJGB<<<<=A@<-6658;<C?>==;8::<:-,''556;;@@?<7'878><5866>GJJIJEIFGJIDGDBFDEFGEDGCCCCDGHEHDDCBHDHJJFGGGHJF>?>>CA@A?@A@<;;<@BCA@ABD4445;<;3331J-*,;<<=<>??BA=;??=9..-,,/11123553423DD@B@AFE;:::?=;:;8765*(()(''()-*,,-8:9989DCEFFF9889BEBEEGHEDD3088BEJDCDCEC>5''''4<<?A=/.+5>?>ABDDD@JGEEEFGEDDDEJHJJIEEFEECDDJDCJ@BA>?@EEHFJBHB@BD2228@@DB>==760//0*((+)(&'&(,-1698775578B@<:733((()32228(((,'>>ADFD@@??>@B<<<982-.310.,-.0+.+++.,,**018@@EHGHDIGFB@@??@??@ADJCCAABECDCDEGAC1002322456977=>>>AA@DCBC@A@???A<8766???9975459---.,,.././//1/5?A;9.--.?@@ACFCAAAAA@?@@ABHFJGJI@@>?>>::744449:;=>=<D;;DFDDAAA>AB9===??AJ+**+)*,,//,)133('''31../&'-FDGJIJIJIJGIJJJJIJJJJJJIJJFJJJDCBBDFGJJJJEGHDIGJ('''(D?DJJJHDDDJJJCDBA?@@?@@99974336@AAEHJJJJEIGGIDECGJJJHIHIHFJJFJJJJJIGJIJIJHG@B87541330011134JJHFJJJJJFJFFJJDBC@ABCFDC>?<87+*)'%$%#$%$%%%-,,-9ACDCIIJGFI@>??CJEGBC7653'33210/338?A11100D>BCJGBBBBJJB@@@DHGCBBF:;:<<455BJJEIGEIJFIFEBA@?=::><<??A>>??BAAAGIJGC?9889=CJA?A<<=:44FFJJDHJIA>:6?;=>@===AFEHHEJ?===A<;;>>>DFBGJJHJJGEJIJGJJJGGGJJJJJGJHDCCDJJJJIECFDGIGIFFFJJJJJJGJHIJIECCHFHFIIHJHHGJEA@BBFD6449<63336@76:HEJGECIFFGHJJJGFIJJ>:;>JJHEGHFI@C77IJJJGJJ=30-;;<=DCFFJGJCFEFCDGGGFDDDDEHFFG663330236CA@@CD>==A@02//76?FCFEJHGGBBA@HG@A885-+++42)
@Stanford_s2n_3_T7_No_Sap1_3_8_10_23_Linear_5000_722
GTATCTGGACGCAAAGGCCTACGGTTGAACGTGATGATTCCGTAGCGAAGTCTAAAGCCAGCGGCAATGGCTCCGCTCGTATGAAATCTTCCATCCGTAAGTCCGCATTTGGAGGTAAGAAGTGATGTCTGAGTTCACATGTGTGGAGGCTAAGAGTCGCTTCCGTGCAATCCGGTGGACTGTGGAACACCTTGGGTTGCCTAAAGGATTCGAAGGACACTTTGTGGGCTACAGCCTCTACGTAGACGAAGTGATGGACATGTCTGGTTGCCGTGAAGAGTACATTCTGGACTCTACCGGAAAACATGTAGCGTACTTCGCGTGGTGCGTAAGCTGTGACATTCACCACAAAGGAGACATTCTGGATGTAACGTCCGTTGTCATTAATCCTGAGGCAGACTCTAAGGGCTTACAGCGATTCCTAGCGAAACGCTTTAAGTACCTTGCGGAACTCCACGATTGCGATTGGGTGTCTCATAGCATGAAGGCGAGACAATGCGTGTATACTTTAAGGAGGTATAAGTTATCGGGTAAGAAAGTTAAGAAGGCCGTGAAGAAAGTCACCAAGTCCGTTAAGAAAGTCGTTAAGGAAGGGGCTCGTCCGGTTAAACAGGTTGCTGGCGGTCTAGCTGGTCTGGCTGGTGGTTCTGGTGAAGCGCGGATGCGTGGAGACCCACCGACTCCGCACAGATTGTTGACGTACCTCAGAAAGAGTTCCCACTGAGGACGAAGCACAGACAGAAAGCGAACACGGACCGTGCTGGCGGTAAGAAATCCTTGAGTGTAGCCCGTAGCTCCGGTGGCGGTATCAACATTTAATCAGGAGGTTATCGTGGAAGACTGCATTGAATGGACCGGAGGTGTCAACTCTAAGGGTTATGGTCGTAAGTGGGTTAATGGTAAACTTGTGACTCCACATAGGCACATCTATGAGGAGACATATGGTCCAGTTCCAACAGGAATTGTGGTGATGCATATCTGCGATAACCCTAGGTGCTATAACATAAAGCACCTTACGCTGGAACTCCAAAGGATAATTCCGAGGACATGGTTACCAAAGGTAGACAGGCTAAAGGAGAGGAACTAAGCGAGCCCAGAGTCAGACGTTCTCGCTATACGCTCA
+
/-)(&%&'++++++6>A@@>,*&%%(&&&-<<<<JBBBBJJJJJJJJJIJJJJIJJJGJJF=<<<BBBIFGH=;;;JFHGFJJJGJJIJJJJEJJJJJJJJJJJJFHFHFHA>@C@FGJJJJJJJJJGJJJJJJJJJJJJJJJJJJJJJJHJCHEJJJIIJJHHEJJJHJJFB///2;1'''9>@@BGFGBBE>JIFJJJIE6HJJJJJFGAACEJICB<;<JHJJJHHJJHJJJJJCBBDEF8888JIFJGJJIIJIJJHJJJGFJJJJJJHJFB::967444477=@@ACDDD89*)*,4::424<=:;=:::8999;@@@JJJJJIJJGGJJEFJJJJJJJJIJEIEDGIJJGJIJJJJJGJJGJHGFJJJJJJJJJJJJJJEFA561//1331+''(278;FJJJJJGJHIJFGJJJGFHJJGJFJJIHDDB:CIJGGFJJHJGDECFJJHJJAAABIC4444666943210'&&')78==AJGJEEGCJDJHEJCAABGJFFIE<8DHHDJC;:>53////5)(((37566=EBA@?=<BCFFJJGJFGJHJIGJJGJIFJJIIJHFJ;45HJJJJJJFEGFEJEIHEJJHJGHDE==7776200@FGJHIJJHHHJEFDFBCACFJFJHFIJGE?>=;62&%%&++))(('&)'%&&%$##')(&%%%)(-'%&&&&'%/11--122111/0013////'&''(,+)(&($))(01.03325322/.,,((+))(')132(&&&&''&(&&&*.8ABEJJJJDCGIFHFHGDG?99::BCCDB>;=<=@JFJAHJIJJJFGJEGEJJHGJJJJJFJJIJJJEE@@?>AAFIHJJJHIJJHJEGJJ:999CCEIIJEIJIJJJJFHDCCHHJJCDCCFJJJEFJFCBBBE777/-((((EJIGHJJIJJDCGJJJJIJJJHJJGJJCBDF@CA;;;ECBEFIIEJ>>==<<=<CBA><;;<<6678A@CEDBB?@??DCEJHJGGGJEJJFIJJJJHADDFEJJGAB@AJ<;99:68GJJGFJIJJJFFHEDBF;;;;CJHGJFFJGDEGFEFFEIEDCCDGJHCEECFEIBAE;99B9<8763&%%%%%%&))1,-3265=<8888@@BD=<:9:('
@Stanford_s2n_3_T7_No_Sap1_3_8_10_23_Linear_5000_723
AACAGGAGGTAAGATTAGGGATGGTCTTAAAGTCCTTATCGCAAGAGATGATTACAGCCTTACGAGCACCGAAGGCAGACGGATTGGAAGCAATAACTCCCATAACGTCATCACCCTCAAGCATAGGCTCACGGATGCAATAGAACTCTTCGCGCTCAAAGAGAGCATCAAGGAACTCAAAGTACCCTACAGGTTTCTTCACGGCCTTACGGTTAGCCTTATAGTTCGGGTCAACCAGTTCTTTACGCCAGTTAACACTATCGGTGAACGCAAGGACAATTGGAGCACCTGCCCCAACCTTCTTACGGGTCTCGTAGGACTTAATGGAATCCTCAAGAATCTGACGGGCCTTAGCGTGGTCACAGCATCAGGTACCGATCTTCCTGCAAGAGGCATCGAAGCTCAGCAGCCGCTGTAACGCTGAAGAACCAGCCAGTCGCCGTCCATCACAAGGATACCCTTGTCGTCGCAGCCTTCACGTAACTCATAGAATTGTTTAAGGTCAAGAAGTGCCATTAAGTTTCTCCTCTAGTTCCGCTACGTATTCGTCAGCTTCCATTAGTTGATTCTTAAGGCTATCGTTCTCACGTTCCAGAGAGTCGATGACCCTGTATATATTCGTTCCACACATCGCGTGGAATAGTCACAAGGTCACGAGACATTAGACACATCCTCCCATTCGTTTCAGAAAGCGAGTACCGGAAGCAGTGATTTCCCAAGAGAACAACCGTTACGTCCACTAGTAGTCAGGCACGATGTGACCACGGGAAGCGGCCTCCGCTACGAGGCTCGCATTGTTCCGTACATAGTTGGACTGGAAAGTCTTAGGGCAACTTTTGATTGCTTGCAGCACTTTCAGGTAGTCAGACATCAGAACACCTCCCGTACTGTTGCAGGAGATTGTTTGAAAGAGTCCTTATCTGCATACTCTTCGTGCATGTCCTTAATGGCCTCACGAAATGATGTACGTACTACGAATGTCATCAATCCTTCCATACCGTGTGTCAGGAACTGGACAATCATTTCCTTCTGTTTACCATTGGGGACAATCGCACCTGAGCCGACCTGCTTACATAGATGCAGCATATCTTTCTCTAAGATTGCCTGAACGTCAGACGACATCTTTGCGGTAACGTCGAAGGACACTTTTAAATTTCTTTGTCATAGCCATAATAATTTCTCCTATAGTTTTATGCCTTTGTTTCTCTTGCCGACACACATGGATGTCTTACCTTTTACTTCGTCCCATGTGAAAATAAGCACATCTTCGTCAACCACAACCGCAAGAATGTCAAAGTCTCCATCCTTATATTCGGACCTACCGCATCCACCTAGCCTAACCTGCTTGGCATCTCCTGTGTTGGTTTGAACCGTTGTGGCTGTTTTAACCTGAACCTTACTAAATTTACCATCCTTACATACAACCAAGTCCTCTTTACTCTGAGTCAGCATAGGGTAATAGACAGTGTACCCAGCTTTGGTAAATTTGTAGGCTACTAGCATTTCAGAAGCAGCACCTGTTAAGTGTCTTTCGTTCATGAGTAGCCTCCTGTATCAGTGGCAAATCGCCCAATTAGGACCCATCTTACCTTCGGTATCCAGAAGACACCGGAAGTTCCAGTGGTCTCCAACCCAGCGCATCGCTTCTTGTGCGGTCTCAATGACCACCTGAGCAATCTCTTCGGTACGGCAGCCTACTTGGATTTCATCATGTACCCATGCCATGTACGCAAAGTCCCCATCCCAGCCATGCTTCAAGCCTTTCTCTACGAGCATCTCTTCGGTCTTGATAATCCACAGTTTGCAGATGAGAGCACCAGCAGATTGCAGTAGGGTATTCAAGGCGGCGTGAGGACTACGAACGTGTACCTTACGACCATCCAGACCTTTAATCCAGCGGCGTTTCCACTTGACTTGTTGCTCACCAGCTACCCATTGAGAGGACTCGACAAGTGTCTGTTCAATAACCCGCGGAGTGCTGCAATCGCGGGGGTGTTCTCGAATTCTTCTTCAGTTCCTTACCGCGCTCTTTACCAGCACCAACAATCTGTCCAATCTTCTCATCACCAGCACCATAGAGGAACCCATAGATGAACGTCTTAGCGTTATCTCGGGTAGGTAGTTCAGCAGCTATCTGGTTCTTAGTGTGGATGTCGCCGTTAAGAATATCGTGAGCGTACTCGCCGTTATCAAAGCGAGCCAGTGAGTGAGCCAAGCAGCGTAGCTAGAAACCGGGATGCGTCGATGCCAGCCTGAACCCAAGGCTTACCGATTATCCATCCAAATGGTGCTCAGCGCAAAAGCAGCGCGACACTGCTCTCCATAAGGAGAACGTACACCCGGAATTTGCGCAAGGTTTGGGAACGCATCGGGTCGCACGACCCGTAACTGCTCCATTAGGGTTAACAGAACCATGAATCTTACCATCCTCAGCAACATAACGAAGCCATGCTTTGTCTCCCTCAGCAGACTGTCCGATTCGCTTCTGAATCATCAAGTACTCTTTAATGAGGTCGATAGCGGCTTGCTTCTCAGGGTCATCTACACGTACTCCTTCGAGTACCTCATCGTCCACCACAGGAGCACCCTTATCGGTGTACTTCGTGGGACCAGCCAGCCTCTTGGAGTTTCTTCTGAATGTGGTCACGAGACGAAGGGCTAAACACAACATGTTCAACTGGGGTGTAAGGAGCACCAGCAACGTACTCGCGGGTATCAAGTTCGCAAGGCTCACGGCCTTCTCGCTGTGCCTTGTTCTTTAGGCTTCTTAAAGATACCACCAACTTTAGGTGTCTTAATGCGGAGATTCGGTCGTGGCTTACCTGTTCGCGGATGGCAGAACATCTCAGTGCCACCTTTAGGCTGATACCACGAGCAAACATAGGTCAATTTACGGAGCAACTCAGAGCGGCGAGCAGCTAACTCTACGTACAACTCTTCGATTGCTTTTGTGTCAAACGGGAACCCGTTGCGCTCTTGTTTAGCGAGCAGCCATGCAGCACGATGTTCAATGTCAACGGCCTCAAGGGATTCTGACCAGAACGTAGTGTATCCTACGTCCGTAAAGTCAATCTCAGGAGGGAAGTAATGTTTGTCAGAGAGTAGCTTCTCAAGGAGAGCTTTAGTTACCACAACGTCCTGAACGTTATAGTCCATCATCTCTTCGTTGAAGTTCCACCACTCCATTCCGTCAACGTATTATTACCA
+
((),,*'%&&***)))*+++AJIJJEEE?>@@A@=+G,,HHJJIJJJFE;78/*+>?@CFGFIHHJJJGJIJJIJJJJIJHJJJJDIJJJHFED432,&&))<>A@DGEGFJHFJICBACCEIJJJJFJIJJHHJFJHJFJDBCCEHIJIFBBJBE9;A@GEJJ8314=@BDEHGJJCA?@A>=>E85DDCBBDD;;:9;@BADHJJJEA<<9IDBCEDE8H.---0,,,:JEBCGJJJJEJIJGCHGIJJFJGJJHJJJD8,,-FGJFACBCJJJJ>=>>IJHGJCAAACFA:2+**+4:*,+)-111>77??B43346;734BE?>>>>?>=<@BBJGHJJFIDEBGHDJEJJIJJJJICDA@B66.&&%%'''&'''()&(),-**,*)+(*,/''''((%%%%'((%%&++,*)*(''$%'+))'&(()+:?ACCIFJJIJJJFDEFDJJJJJGHEJGA@;668CJBCDDJJGGHIJABFHJJJDGDEEJHCJGFJJJJFHGIIJIGGJJJFDF83388:@@ACDJ???IJGHJJJGJGCBC9:9////BD@D=JFDCFEHJJJJGFAFHJJIEJF@???JGEDCDE,-,+,*/56*))*(&&&&+++,-2741*))67AJ@JJJJJFCCEC>>JJJJJGHDFDCEJJGJE?=<<BGJEBBGE?C@@BBCCB:5JJHJHGJJJJFJJFF877488;;=?ECEBB@;;::;651,*)(*'(&%&&)4567888<=GH>==>???><<=<>=*))&*11224=99:<BCA@CCDDDDAC@@BADCHGFGEFBBBAADCEDDBDCB@@@BCBBDBCCDFEEEBB4223FHCCBABJEB>>AA@AAAGEFEDECDFJJJEA??>@CEAA@BCECCAA@BABBBB?>==>@>@A@B@@@@>>>:99:;@BCC>>=;53=/ABEDCD???ABDBEAAB@AA@?@?@EACB@@@CCCA?<<<?>?????@=;;;<;<<:<==@?>=<410/334B?A<=;;:;==@JB>>>B6>55@@BB7777A?<;<<=>BBC>>96:;>=;:::>=<<<;<<=<<=<?=>><8778??=<<;=;998899;;<<;7777;=AB>J><;8878:<=<=;:955568876678999;??8433477110-../976111159787:::;==?<:8767567866556569;<=:997765578>96668:<@<989:;?=::;85445=<J;8879:9:80+(13.344477784444<99899:999866577786778810015779;55557988::<775445996767:98888=758J55454676556:>;6666;976557554467:87648:;86557::;;87766667655301128989;;777<9755676444485668779:<;9976655<46877501104334688;;8;87779:864467:9543477865555656777667;;:999=<;8877::<:10/02511200001;<:@A<988999989:;::87FHHJJJJJBB@@76666HDJFJJJFFF@>441012CGJDDCE=;;;D@??BFEEIJFIA@@CJBDEDJEJHJJJJJJJJJJIJIFJJHJJJHHFEEJIIJEHFG=65452011.144D@CBD><;55=>@CABDCBDGFJJJGHJIGEFE8888CDJB??BC<;:;?@IDEC<::81CEIIJJJGJIJHJJJGIGJJGGEFFGJGJD999BB33333@@AC@IFIJJGHIFGIDJI5005./.,-,++-2@HEIJIJCA@BAD>88@3333@872-'')()445<@ABGGJJGHCJGJFIEIDDAABBFFJIGGGHHJIIH(''(2.-+++/90.--02....//1030667<@FJJJDIJGHFJC?GHJJJJJJIJHJJJJJ?JJJIJJJJJHG40//2GIIJJJIJIE=>=<??CDC@@?=.../<::AA<;;;@)&&&(&$$&&)3?@EEEEDCE?>>764454655665..)'%'%(')1/03,++,:>JDJCDGFDFJI??@4--++..89*));<@@@@A@@@FHEJJJEGA@GHGEFHJJJJGJFEJDCFJIEJJJGHIJJGJHJHGFEJJHHJJGJJJIFCD@>=??>2222,,,,@A@@CCIJJJJJHJJ??>?AJJJJHIJEEAACB=8410/)((')))))')*)--.BFADDDHF=<<<@<54346/**&%%%&(-23479>??@CA<<;)''++*(&%$$%'''(((2;BFJHIGJJJJJJJEJJHEGJ=:<=,,++-568,;CAADBAFJJCDA/,+&&(&)18:CIGHJJGFHJJJIJJJJJJJHJJGGJJIJJHDJJFIFD<9HCJDDBDFFIIGIGJFAB@CJJFCDJ+*224EBABCIEEJIGJHJJGF:99888>433724/-+''',-//3;<GJGGJFGGFJHJJGCEEGJHJJJJJHEJIJJJJJIGJJHFHJCDEE>=<>2225534<<:9898888:7966AAEJJJJJIJIJGJGIJJJJJJEGJJJJJJJJJJJHJJJJJJI65555>GJFDDCB==<<6667<8:''**+::9:><>ACEGJFJIIFJHJIJJJFJCIJ?CJ:9::H:530**,%%%)),,*&&'<:;@EGD?DDDEJJHHG?@75401888FGGJBA???763//2''''6@==>;DEFIFH97778544>??:778<>>445?>CDFFHGHJGJGHJFJJGHJJGJJJJGFFFJHGJJFDDDEJFJFHIIJJHJJJJJEJFFD9<=6/ABCC@?EE66>JJJA@BCIHGGEEJFBEDHJJJJIEFDAB9-**%$%%&',1000>CDFCFEIFDHABDFJJDA;;;>>?:A@=955<<DJF??>>H:8:::?741/12**'%')...-+,&&&'62001;9979<A:99=@@?CIFJ9998888=<AA:::><=<<??GJGEJJJFD@>?>?ABHJJJJGJHICBBDBA@AECEJ8887;:;>:;;>BEC@A?AAFJGJFJJJIEJFJJJHJJHJJJJJEJJHBCDBBBAGG??AJJJGFJHFDHD;;:<<34**02566CFJJGECDEJJJ??>A.((()0**./5AFAAICHFEHJFFDCF4*)(-+0-,,,-/-,**-.4>?BA@AAEABCDFIGJIIJIJFIJJJIJJJGEGHIGIHJFJJJDCD@?@>?@DEHJJJFFIJJHJGJJJGEDAD=>:001++))+***((&%
@Stanford_s2n_3_T7_No_Sap1_3_8_10_23_Linear_5000_724
ACCTGTAGGGTACTTTGAGTTCCTTGATGCTCTTTCTGAGCGCGAAGAGTTCTATTGCATCCGTGAGCCTATGCTTGAGGGTGATGACGTTATGGGAGTTATTGCTTCCAATCCGTCTGCCTTCGGTGCTCGTAAGGCTGTAATCATCTCTTGCGATAAGGACTTTAAGACCATCCCTAACTGTGACTTCCTGTGGTGTACCACTGGTAACATCCTGACTCAGACCGAAGAGTCCGCTGACTGGTGGCACCTCTTCCAGACCATCAAGGGTGACATCACTGATGGTTACTCAGGGATTGCTGGATGGGGTGATACCACCAAGGACTTCTTGAATAACCCGTTCATAACCGAGCCTAAAACGTCTGTGCTTAAGTCCGGTAAGAACAAAGGCCAAGAGGTTACTAAATGGGTTAAACGCGACCCTGAGCCTCATGAGACGGAGCTGCATTAAGTCCATTGGCGCGAAGGCTGGTATGACCGAAGAGGATATTATCAGAGCAGGGCCAAATGGCTCGAATCCTACGGTTCAACGAGTACAACTTTATTGACAAGGAGATTTACCTGTGGAGACCGTAGCGTATATTGGTCTGGGTCTTTGTGTTCTCGGAGTGTGCCTCATTTCGTGGGGCCTTTGGGACTTAGCCAGAATAATCAAGTCGTTACACGACACTAAGTGATAAACTCAAGGTCCCTAAATTAATACGACTCACTATAGGGAGATAGGGGCCTTTACGATTATTACTTTAAGATTTAACTCTAAGAGGAATCTTTATTATGTTAACACCTATTAACCAATTACTTAAGAACCCTAACGATATTCCAGATGTACCTCGTGCAACCGCTGAGTATCTACAGGTTGGATTCAACTATGCGTACCTCGAAGCGTCTGGTCATATAGGACTTATGCGTGCTAATGGTTGTAGTGAGGCCCACATCTTGGGTTTCATTCAGGGCCTACAGTATGCCTCTAACGTCATTGACAAGATTGAGTACGCAAGGAACAACTAAGAGATGATGGGGAGGATTGACACTATGTGTTTCTCACCGAAAATTAAAACTCCGAAGATGGATACCAATCAGATTCGAGCCGTTGAGCCAGCGCCTCTGACCCAAGAAGTGTCAAGCGTGGAGTTCGGTGGGTCTTCTGATGAGACGGATACCGAGGGCACCGAAGTGTCTGGACGCAAAGGCCTCAAGGTCGAACGTGATGATTCCGTAGCGAAGTCTAAAGCCAGCGGCAATGGCTCCGCTCGTATGAAATCTTCCATCCGTAAGTCCGCATTTGGAGGTAAGAAGTGATGTCTGAGTTCACATGTGTGGAGGCTAGAGTTCGCTTCCGTGCAATCCGGTGGACTGTGGAACACCTTGGGTTGCCTAAAGGATTCAAAGGACGCTTTTGTGGGCTACAGCCTCTACGTAGACGAAGTGATGGACATGTCTGGTTGCCGTGAAGAGCACATTCTGGACTCTACCGGAAAACATGTAGCGTACTTCGCGTGGTGCGTAAGCTGTGACATTCACCACAAAGGAGACATTCTGGATGTAACGTCCGTTGTCATTAATCCTGAGGCAGACTCTAAGGGCTTACAGCGATTCCTAGCGAAACGCTTTAAGTACCTTGCGGAACTCCACGATTGCGATTGGGTGTCTCGTTGTAAGCATGAAGGCGAGACAATGCGTGTATACTTTAAGGAGGTATAAGTTATGGGTAAGAAAGTTAAGAAGGCCGTGAAGAAAGTCACCAAGTCCGTTAAGAAAGTCGTTAAGGAAGGGGCTCGTCCGGTTAAACAGGTTGCTGGCGGTCTAGCTGGTCTGGCTGGTGGTACTGGTGAAGCACAGATGGTGGAAGTACCACAAGCTGCCGCACAGATTGTTGACGTACCTGAGAAAGAGGTTTCCACTGAGGACGAAGCACAGACAGAAAGCGGACGCAAGAAAGCTCGTGCTGGCGGTAAGAAATCCTTGAGTGTAGCCCGTAGCTCCGGTGGCGGTATCAACATTTAATCAGGAGGTTATCGTGGAAGACTGCATTGAATGGACCGGAGGTGTGACTCTTAAGGGTTATGGTCGTAAGTGGGTTAATGGTAAACTTGTACTCCACATAGGCACATCTATGAGGAGACATATGGTCCAGTTCCAACAGGAATTGTGGTGATGCATATCTGCGATAACCCTAGGTGCTATAACATAAAGCACCTTACGCTTGGAACTCCAAAGGATAATTTCGAGGACATGGTTACCAAAGGTAGACAGGCTAAAGGAGAGGAACTAAGGCAAGAAAACTACAGAGTCAGACGTTCTCGCTATACGCTGAC
+
--.0-(((++.///0+(((.=9<22/0@;54236.(000?;99;9IFDA;1))*))))44CD=HHJFJHGA@ACJJJJGJIJHGFJGGEDDGJFIJHGFEIJF9777>E=C>IGDJHJJJHJIHFJHHHJJHGEJJIJJGJGJEHJGHCA<==BDCCB?<<JBBAJDFGDEDFJJJJFFJGJIFEJFFGDFHIF7667JEFG4444>?<==;<<=???@D9888@@=FEHHGJFGIJJHIHHGJHJGIFDIH@?7573GGFFDGFGIDFJJGJJJJFJHIJGGFDCEB>>;7:DGIJIIFEIJFJIJJJJJDDBABCFJ?>>=JGJC>@AEDHJFJEHHFEEHHHGGFJJHFJJJJIJJEJHDJJGHIJEJIDJGJFJFGJJJIDBHDEIJHJJJHHHHJJGB=:::2222CBDEFDEEDJHIG556?CE*****-,*)0-4---::;AABCDFGGJJGJJEGDFFDJJHJJJJJJJEJCAAB@>DCCBBA::,,*)*+999;<HGDDFHDJJJ:888=@C75000;<<CDFEHJIJDHJJJJJJF5JE<<;8<==875+8519:DHJJEFEJJGJEFGEGJIJHGIGJJCJJJJHJJGJE?9<9:<=CDCJJA@?@JJJHCBBBJFJJGEJJCHEGJAB>@AA<=HHJFFCDJGEDIECECGEEB@@AGGGCDCEJHGHFDDFEJFHJJGJFFGJJIHJHJGEHI>DGJJGJJFJGEJHGJJHFGFFJGHFJDBBCHGH<::@HHIFJJJJJJIJJJGJIJFGCEFBCDB@;<;=JFHJJIJGHJHIJJJGHJHJJGJJJJFHJJJJJJJJHFJDJCBBDJJJJJJCCCDDCCCEIJEJIID>=<<BDCGDGJGDEH)(((@92224BEJIJEJGJJIHJHHHJEJIJIFJFJHJCBB@???;?<<=>A<;;<JIHEJJJCCCBEJJHJJJIGIJEA=@FGFJHHJGDDDHJJJIJGDEEIFEDFFGJHGD??0//++,-&%%%))),,-''::BCHECEB<=<<>@JHJJJHJJFJFJJFBABJIJIJGEHJHJJDCDCJ=770..16A?@>>EJJGCD@A@@FF>;;;''''+58777>=6CCCFJGCB2222<:BA@@A@@=<DBBE>IJEJIJJHFHEHF;:99<GEE@?CEGEJFJJJJJJJJJIJJHEJJIIJJFGJJJJEIHHHJEIHJHJHJJJGC889FGDEC266>BCDC<==JHFJHDEFEHJDFGJJJJHJJGHCBEDEHHEFBDDBFG::9:763575,,5<==FJJHIGFJBJIJHJJGHHJDBD.../8?>@@?@CBGEGFCDJFFHF>===@EGHACBCJJJFFJJC>800862-.8=943.=8>8889?=;96666?A>:879C=;;;=8=CIHJGFEBGJGGGJJJ>>>@DB@3232541,'(,.A@?;::;@48264568<<<=:8555JJJHHEGIFGFGDGJEIH>=231+-+&&&&(()*-))*.,1((((07BDDDBABA;;;88861-+-::?IFJJJEFEGIJHEJHJJHJJ32222IDGFHGGFHJJIIJJHHJFE=<<<7666AIFJEEEDDEGJIJFGFEDFIJHJJFJCBGJJGJFJGFJIGDHEJJEIHIEDGHEJHCEHEJJFFJIGIEJJFBCCEDHFIGEFEDJJIGFIJJJJJHFFJHEGHHJJIDJJDEEGJDFGEH@@BA?>>??DH>>=>?;@AHJIGFHJJGGIFGEGGGFGFFFFHBEFCCCIIJJJJFIHJJFFJJGJJJJFGGGGHFGGE;==?@DDB5440..<?CBECDGDHJCG?=;;<>CFGGIGFDEGDFJJJ<;;:=0///(')()28>AJFGIIJJGHIJJIHHJIJGEIEJDDECCDFD@@@@DEHFFJJGFBA@@CGFDHIBFECCEA?>@ADEEFJEDGCBBDDE??>HGDDECCB9999G<<76:878<>BEIBBBA>>?@BHCCEFE=9:EHIJFEBA@??>B@?<2204//<>@BBBAEA@?>?BFGICCBDIDEBBAA@A@BDFGEDFCBDEECDBBEDDCADBACEGD===DFABABEBDDBBA???AB@AE0//277:67:@AFHAABCEDA@?@DCEJFEC???2223;8000--%%'+-29@ABAABJIEBBBCEECECBBAB@@@A@AA?@@???@BCDCABA@CACCHHFBEA@BBBB@?@AEF?>>?@@CADBABDDFDA@???@???@BB@?AAIBD???961042333<=BCEBE20//)'''+28?>?@@?@@@BBCBBC@:77678@@@??@A@?=@<;<?==53210*)&+))),2''78@>>>?@?:878:;<:<<=?;:666''&
@Stanford_s2n_3_T7_No_Sap1_3_8_10_23_Linear_5000_725
GGTCACTTAAAGCAATTGAACTCGATGAGCCTGAACCCAAGGCTTACCAGTTATCCCATCCAAATGGTGCTCAGCGCCAAAAGCAGCGCGACACTGCTCTCCATAAGGAGAACGTACACCCGGAATTTGCGCAAGGTTTGGGAACGCATGGGTCGCACGACCCGTAACTGCTCCATTAGGGTTAACAGAACCATGAATCTTACCATCCTCAGCAACATAACGAAGCCATGCTTTGTCTCCCTCAGCAGACTGTCCGATTCGCTTCTGAATCATCAGTACTCTTTAATGAGGTCGATAGCGGCTTGCTTCTCAGGGTCATCTACACGTACTCCTTCGAGTACCTCATCGTCCACCACAGGAGCACCCTTATCGGTGTACTTGGTCGGGACCCACCCAGCCTCTTGGAGTTTCTTCTGAATGTGGTCACGAGACGAAGGGTTAAACACAACATGTTCAACTGGGGTGTAAGGAGCACCGAGCAACGTACTCGCGGGTATCAAGTTCGCAAGGCTCACGGCCTTCTCGCTGTGCCTTGTTCTTAGGCTTCTTAAAGATACCACCAACTTTAGGTGTCTTAATGCGAGGGTATTTAGGTAGTGGCTTACCTGTTCGCGGATGGCAGAACATCTCAGTGCCACCTTTAGGCTGATACCACGAGCCGAACGTTTCGGTCAATTTACGGAGCAACTCAGAGCGGCGAGCAGCTAACTCTACGTACAACTCTTCGATTGCTTTTGTGTCAAACGGGAACCCGTTGCGCCGCTCTTGTTTAGCGAGCAGCCATGCAGCACGATGTTCAATGTCAACGGCCTCAAGGGATTCTGACCAGAACGTAGTGTATCCTACGTCCGTAAAGTCAATCTCAGGAGGGAAGTAATGTTTGTCAGAGAGTAGCTTCTCAAGGAGAGCTTTAGTTACCACAACGTCCTGAACGTTATCGTCCATCATCTCTTCGTTGAAGTTCCACCACTCCATTCCGTCAACGTCTCTC
+
*00310/,%$$'$$%'&$$#%&%$%'%$%%-.8;<EEECBDFEB966=:::DGEFFB;JJJJJIJIIJJJF8777JIJCCJJJJJJIJJJJJFJJFGIJJIC8JGFEDJFJGI===>C@AB>IIJJJJJIGGFJJJJJJJJJJJGBAAA@@@AJ6666>>>>>9EEGJIJJJJJJJJJJJJHJHIGE<<JBJJJ???@JJJIFFIJJJJJJJJJJJJHDHJDFEJJHIJIJJHIBAA?A@480--.-))**+423=EDHIFEA==G440+,---+('/////840:JFDFDCGIEEGJEGJHJJF?>41175558JJJHGJJJBCCBHHHJIE=94,)),22)66@EAABBJJJGI><=>C@3333?=1288::C@98789?D<<99;9:;499;>A?@BEEC>AJIFECCEJIJIJIJJFJJHC?IGHFDF@AEJJJJHJJJIJJJJJCCBCJJ6667GIHJJHJ;984//..--*''':DGEFFGJJJIJJJJJJIJIJJHGGGFEJJJJJJJJJJJJJJJFFDBA@AIGJJGJJEGI>?EFHJJJJJJJJJHJHJJJJFJHEFJEFIJJJJJJHJHJJEFDJJJJHJJIJHJJJJJJJJJJJJJEDE178=ECFJGJFJGFDAAAAACCBJFJJJGFJC=IJJJCCDBHFIJAADCGBBCEGJGFJJFDFGGJJJHF@AEIJBCBDC:2272//1>@@AEHDJCCBBEBJJJFFEJJJJJJJJJGGJIJJJJJJHJJJEJFFABACHEHD----.--)'(:;;A?>?C>BCCDIFJHGJJGJJJJJJJIJJHJJJJJJJHIIJGCBCBGD@<8;63731148=AFJIJJJHDFHJJJFJJJJJJJJJJFJJIJJIJJJHHHABDDEIEEIEGJJGHGEFDHGIHEJJIGA@@51-73,,++,-+)+11>;;;<:::;ADHFEGFJJGIIJIGIEC****>=IJJJJJJJIEABDHEJE???@JJJFFHGJDJA@A44+)))&'&'&&%
@Stanford_s2n_3_T7_No_Sap1_3_8_10_23_Linear_5000_726
TCGGCAGGTGTCACACCCATCCAGCAATCCCTGAGTAACCATCAGTGATGTCACCCTTGATGGTCTGGAAGAGGTGCCACCAGTCAGCGGACTCTTCGGTCTGAGTCAGGATGTTACCAGTGGTACACCACAGGAAGTCACAGTTAGGGATGGTCTTAAAGTCCTTATCGCAAGAGATGATTACAGCCTTACGAGCACCGAAGGCAGACGGATTGGAAGCAATAACTCCCATAACGTCATCACCCTCAAGCATAGGCTCACGGATGCAATAGAACTCTTCGCGCTCAAAGAGAGCATCAAGGAACTCAAAGTACCCTACAGGTTTCTTCACGGCCTTACGGTTAGCCTTATAGTTGGGTCAACCAGTTCTTTACGCCAGTTAACACTATCGGTGAACGCAAGGACAATTGGAGCACCTGCCCAAGCCTTCTTACGGGTCTCGTAGGACTTAATGGAATCCTCAAGAATCTGACGGGCCTTAGCGTGGTCACAGCATCGGTGCCAAATCTCTTCCTCCCAAGAGGCATCAAACTCAGCAGCACTCATAGCTTGGAAGACCAGCCAGTCGCCGTCCATCACAAGGATACCCTTGTCGTCGCAGCCTTCACGTAACTCATAGAATTGTTTAAGGTCAAGAAGTGCCATTAAGTTTCTCCTCTAGTTCCGCTACGTATTCGTCAGCTTCCATTAGTTGATTCTTAAGGCTATCGTTCTCACGTTCCAGAGAGTCGATGTAGCCCTGTATATCGTTCCACACATCGCGTGGAATAGTCACAAGGTCACGAGACATTAGACACATCCTCCCATTCGTTTCAGAAAGCGAGTACCGGAAGCAGTGATTTCCCAAGCGCCACCGTTACGTCCACTAGTAGTCAGGCACGAGATGTGACCACGGGAAGCGGCCTCCGCTACGAGGCTCGCATTGTTCCGTACATAGTTGGACTGGAAAGTCTTAGGGCAACTTTTGATTGCTTGCAGCACTTTCAGGTAGTCAGACATCAGAACACCTCCCGTACTGTTGCAGATGCTTGAAAGAGTCCTTATCTGCATACTCTTCGTGCATGTCCTTAATGGCCTCACGAAATGATGTACGTACTACGAATGTCATCAATCCTTCCATACCGTGTGTCAGGAACTGGACAATCATTTCCTTCTGTTACCATTGGGGACAATCGCACCTGAGCCGACCTGCTTACATAGATGCAGCATATCTTTCTCTAAGATTGCCTGAACGTTCAGACGACATGTTGCGGTAACGTCGAAGGACACTTTAAATTTCTTTGTCATAGCCATAATAATTTCTCCTATAGTTTTATGCCTTTGTTTCTCTTGCCGACACACGCATGGATGTCTTACCTTTTACTTCGTCCCATGTGAAAATAAGCACATCTTCGTCAACCACAACCGCAAGAATGTAAAACTACCATCCTTATATTCGGACCTACCGCATCCACCTAGCCTAACCTGCTTGGCATCTCCTGTGTTTGGTTTGAACCGTTGTGGCTGTTTTAACCTGAACCTTACTAAATTTACCATCCTTACATACAACCAAGTCCTCTTTACTTTGAGTCAGCATAGGGTAATAGACAGTGTACCCAGCTTTGGTAAATTTGTAGGCTACTAGCATTTCAGAAGCAGCACCTGTTAAGTGTCTTTCGTTCATGAGTAGCCTCCTGTATCAGTGGCAAATCGCCCAATTAGGACCCATCTTACCTTCGGTATCCAGAAGACACCGGAAACTGCCAGTGGTCTCCAACCCAGCGCATCGCTTCTTGTGCGGTCTCAATGACCACCTGAGCAATCTCTTCGGTACGGCAGCCTACTTGGATTTCGTAGTATTTACCCATGCCATGTACGCAAAGTCCCGTC
+
A,++,('''%%&&(*06:@EIJEJJBBABJHF899960026DCDGCJJEJIEEJJGJJDFHBC@BHFIHGIJJJJHJHFJIJBBAADHJJJEFEJJGFGFJJ<<<<867=@AD@=2233CDGGJEF<;<<H5599JJJJJJDBAD?ABCJJJIIFCC8IJJJJFJJJGEDDEJHIJJFJJJHJJFDFFFIC?;;<:::EADCCJHJIIHIJHJJJGEJJJHJJIJJI33=3HGJJHJJHIJJGJJJJJFHFJGHEJFJHJJJGIJJGJJJJHJJFJJJJIJJJIFGJDJJHJJJJIJJDBB>=>CJA<==B>>?CGJIJGIHHJJJHJJJJFEGHFJIJJJJJJJFJHJ@JE>=8---A2223JDCCCABAB=CCJFHHJGGGJJFJIJJIGGIIHJBAA@BCFJ----FJFJJ8777>EDCEEFIHJJGJJHJIJFJJJDBD<<<<<>:78HHGHHJJJGHHJIJJJIJJJJFEEFJJJFDCCJEIJ?3333:430/.-,---4;?4444FCFEAFIAHGJEJDJJIJJFJJGIJJJJHJIGJHJJJHGJ>>>=C@=;:;<=@BAJJFJHJHJJJJJJGIEHJJJJJJJJHJGJEEJJGJJJJJFFJGFJJJJJJHJGJJJGJJJJIJJIFACCECEBBJGDJJJIGEGGDDD?@CDJHJIHJFJHJJJJIHGHGJIFHJHJFFJBGHJGHJJJGHJJJ@IFJJJJJJDJEDJJHJ11119?ACJJIJEGFJGJGEIHHI;755@E@ACAHHJIJJIJJHJGFJJJIJ@@@@??>=<;<64888978981..38CJDDFGGHJIBJJ8577:9<<CCIJJ2101<<<:<@CGGJHGGJEGEJJJDIDJBBBCHIADD3JJJHJJIHHFGDBDCJGJGJJJJJJIGJJJJIIJCBDBJJJGFEJJJFEHGHJGDGE755368EE:99:D?FEGJJ>>>>FJJJGGHDJBH?:<6349;>===>@?A@AFJFFJJJGIHJIJJJIJFEFFFCBB>=<;=B@??AFFJJFH@@J?EFCBAC?:;755@:999;FHJHJJJJGFIDJJIGJJGIJJHHJIGJJJIJGJIJJJBGEGEIGHIHJJHIJGGJJJGJJJGJJJDIGFIJJJJJJJJJHIGHJJJJJHJHJJJJJHAABAHJJJEJJJCCCCCJJGGJJJHJJJI>JE941023HHG999755-***69<;;;;;;JJJFJJJHIDGFHJIJJJFIIIGHJ@9IJGHJJJJJIEGG895/,,,')348/..-,''''<@@@?==;<>?BBEIJHJHEEJ@??FJJFGHHFIJFGJJJJJJJIJGDGFJIJJIJJJJHJIJJJHFFDEEJJJIJFJJBF<G<44//0JJ.--.HHIJJJJJIAADAJJJGJEHACE>>=6JJJHHGFJJJJHJEEEDEJJIJJGBCBGHJC=:;:<=>?@@<::%%%)'($$&&=C??E@JJJGEJHJFJHBEJ???@JJFGIF==JIJIJGJJJJHEGHJJJJGJJICJJJ>13678?8<<?FBDDCJJJJJIJJJHJJHJJHJJJJJJ@?=0006=CDGJBFFJGGDCBABDFDFGCFEDEIGEEBB866/)%&&-1577:JCEBDJFJJFIJHFHJJJJHJJJJJFJJFFDDHGJJJE=<;<AHB5544:;<B@:;;;JJJJJHECEDGF=:;?IJIJJGJJAFEEIH=<<==>><>;;JHFHJGHJJIJHJFHE9666B??>5249A>=>;@CEB=?ABJ===>?D?=8:5754/.01+-+/++,((((665787666?BCCEDHCCAHDIFIDEFIJIFEC@AAAJDDEJEDBDBEJD<<<<BBABHJJI@?CBAA<<=>EBB?@AA?9::;?8-))(&&%%%%&*<<8ABAAB@BBB@@A?><?=65-)'%
@Stanford_s2n_3_T7_No_Sap1_3_8_10_23_Linear_5000_727
GAGGACACGACGAGTGTCTGTTGGATAGACTCGCGGAGTGCTGCAATCGCGGGGGTGTTCTCAAGGAATTTCTTCTTGAGTTCCTTACCGCGCTCTTTACCAGCACCAACAATCTGTCCAATCTTCTCATCACCAGCACCATAGAGGAACCCATAGATGAACGTCTTAGCGTTATCTCGGGTAGGTAGTTCAGCAGCTATCTGGTTCTTAGTGTGGATGTCGCCGTTAAGAATCTCGTGAGCGTACTCGCCGTTATCAAAGCGAGCCATGAAGTGAGCCAAGCAGCGTAGCTCAAGACCGGATGCGTCGATGCCAGCCTGAACCCAAGGCTTACCGGTTCTCCCATCCAAATGGTGCTCAGCGCCAAAAGCAGCGCGACACTGCTCTCCATAAGGAGAACGTACACCCGGAATTTGCGCAAGGTTTGGGAACGCATGGGTCGCACGACCCGTAACTGCTCCATTAGGGTTAACAGAACCATGAATCTTATCATCCTCAGCAACATAACGAAGCCATGCTTTGTCTCCCTCAGGCGGACTGTCCGATTCGCTTCTGAATCATCAAGTACTCTTTAATGAGGTCGATAGCGGCTTGCTTCTCAGGGTCATCTACACGTACTCCTTCGAGTACCTCATCGTCCACCACAGGAGCACCCTTATCGGTGTACTTGGTCGGGACCCACCCAGCCTCTTGGAGTTTCTTCTGAATGTGGTCACGAGACGAAGGGTTAAACACAACATGTTCAACTGGGGTGTAAGGAGCACCAGCAACGTACTCGCGGGTATCAAGTTCGCAAGGCTCACGGCCTTCTCGCTGTGCCTTGTTCTTAGGCTTCTTAAAGATACCACCAACTTTAGGTGTCTTAATGCGAGGGTATTTAGGTAGTGGCTTACCTGTTCGCGGATGGCAGAACATCTCAGTGCCACCTTTAGGCTGATACCACGAGCCGAACGTTTCGGTCAATTTACGGAGCAACTCAGAGCGGCGAGCAGCTAACTTACGTACAACTCTTCGATTGCTTTTGTGTCAAACGGGAACCCGTTGCGCTCTTGTTTAGCGAGCAGCCATGCAGCACGATGTTCAATGTCAACGGCCTCAAGGGATTCTGACCAGAACGTAGTGTATCCTACGTCCGTAAAGTCAATCTCAGGAGGGAAGTAATGTTTGTCAGAGCATTTATTGAGGAGAGCTTTAGTTACCACAACGTCCTGAACGTTATAGTCCATCATCTCTTCGTTGAAGTTCCACCACTCCATTCCGTCAACGTATTCTTCACC
+
%$%'&*((()3+++-4-'&&*,%)*+412.9+,JHJGJJJHJJIJJJIJJGHEJJJJJJJD@?BJJJJJJJJGJJJD0000JJHHD:DC<?;;8.*'''(+,599>>988678+-+,,,*,-3554588CA?D@:==<=>@D@9877CGABGJIEGJFFEEJFCGEJJJJJJJGEJHD@@GGEJJF<<<=-,,-***+.*)+13?DB@>9999@J<9=DJFCDCCIGA?AAA@BJGFI@@??>>C?:11458FFFJJJGJJHJHFHJJJCCEBI644488GJJJJJJHJIJJGEEHFFFJIJFGIJJJCEBCJJDCD>><===JHIJIGFJJDB;//./('''83788FJIHJGFJGHGHHJJJHJJIJJJHGJJJJEJJJJIJJFEFFFJJJJJJJJJJGJHFJJGGJHJGJJJJHJJJJJJJIJJIJJIJJHFJJJIJJFIJJ;;;:;6JJJJJJHJHJEFJJACCGGJJJHJGGGJJJFEHGJJJIJJGHJIGF<<<///0>@GEBCDCJFJJFIJJJJJJGHFGC5.+)%'*)%%%*55;=AJJFJJJEFEEJJIJEJJJJJGIGJJJIJJJJJJIJJHJJJJHGJJGJJFJEGJDDJGIJJDIDC?><<@ADCCBBBC<85112454511)())7774-;;<EJJHIGGJJB@CJIJIJJJJJI;8:000048999JGJCHGGJGFH>JJJEFJFGHHJGJJJJIJJJJJJECBCFFGJHJIJJHJHJJHJHGGJJJJJ????JJJJJGJB@A@FC;;;EFFHBBCCJJEJA@A>@AFECJJJHJJDHJIEJJJHJJJIIJJJJFJJGHJEFJJGGJGJC99957:BB><<<EJJJJGJJGGJJJDEFFD@ABIIEIHJGJJJFJHIGJJJJJJIJJJJJJJJIJJJGIJJJFDFJ?C89744599<9EHJGCA@AJGIFJJFIHJIJGJJJJFHHJJA@JJJEIJJDHCDJBEEIJFEJJJHJFJJJGIJIHJJJFG?@@?CCB+++-+**.)$$%%'''(.200334<>FFIJJJJJEJDH////6557GFHDHIEBIDEF@JE;FDBBGGGJEJJJFJJJJJIIJHHGHHJJJJHJGJJJJJJGFCGFHJGHJJJJJEGFFJJJJJJGGGDFECE>?ABGECCFGHHJJJFGJJFGEEED?>>@AEACEGEHJJJGHFGG0.,(**(&&&(%%%'-238JDDCCGCGDJJIIJJHJGIFHIJHJHHHHCEIEHCHHGHJJJJJJJFIFFGIJHJJJED=<<=JDJHEHIGI?G:79933))))60)('%
@Stanford_s2n_3_T7_No_Sap1_3_8_10_23_Linear_5000_728
TTGGTAAATTTGTAGGCTACTAGCATTTCAGAAGCAGCACCTGTTAAGTGTCTTTCGTTCATGAGTAGCCTCCTGTATCAGTGGCAAATCGCCCAATTAGGACCCATCTTACCTTCGGTATCCAGAAGACACCGGAAGTTCCAGTGGTCTCCAACCCAGCGCATCGCTTCTTGTGCGGTCTCAATGACCACCTGAGCAATCTCTTCGGTACGGCAGCCTACTTGGATTTCATCATGTACCCATGCCGTGCGCCGAAAGTCCCCATCCCAGCCATGCTTCAAGCCTTTCTCTACGAGCATCTCTTCGGTCTTGATAATCCACAGTTTGCAGATGAGAGCACCAGCAGATTGCAGTAGGGTATTCAAGGCAGCGTGAGGACTACGAACGTGTACCTTACGACCATCCAGACCTTTAATCCAGCGGCGTTTCCACTTGACTTGTTGCTCACCAGCTACCCCGTAGAAGAGAGGAACTGACGGTCTGTTGGATAGACTCGCGGAGTGCTGCAATCGCGGGGGTGTTCTCAAGGAATTTCTTCTTGAGTTCCTTACCGCGCTCTTTACCAGCACCAACAATATCTGCAATCTTCTCATCACCAGCACCGTGGAACCCATAGATGAACGTCTTAGCGTTATCTCGGGTAGGTAGTTCAGCAGCTATCTGGTTCTTAGTGTGGATGTCGCCGTTAAGAATCTCGTGAGCGTACTCGCCGTTATCAAAGCGAGCCATGAAGTGAGCCAAGCAGCGTAGCTCAAGACCGGATGCGTCGATGCCAGCCTGAACCCAAGGCTTACCAGTTATCCCATCCAAATGGTGCTCAGCGCCAAAAGCAGCGCGACACTGCTCTCATAAGGAGAACGTACACCCGGAATTTGCGCAAGGTTTGGGAACGCATGGGTCGCACGACCCGTAACTGCTCCATTAGGGTTAACAGAACCATGAATCTTACCATCCTCAGCAACATAACGAAGCCATGCTTTGTCTCCCTCTAGCAGACTGTCCGATTCGCTTCTGAATCATCAAGTACTCTTTAATGAGGTCGATAGCGGCTTGCTTCTCAGGGTCATCTACACGTACTCCTTCGAGTACCTCATCGTCCACCACAGGAGCACCCTTATCGGTGTACTTGGTCGGGACCCACCCAGCCTCTTGGAGTTTCTTCTGAATGTGGTCACGAGACGAAGGGTTAAACACAACATGTTCAACTGGGGTGTAAGGAGCACCAGCAACGTACTCGCGGGTATCAAGTTCGCAAGGCTCACGGCCTTCTCGCTGTGCCTTGTTCTTTGCAAGCTCTAAAGATACCACCAACTTTAGGTGTCTTAATGCGAGGGTATTTAGGTAGTGGCTTACCTGTTCGCGGATGGCGAGAACATTTCAGTGCCACCTTTAGGCTGATACCACGAGCCGAACGTTTCGGTCAATTTACGGAGCAACTCAGAGCGGCGAGCAGCTAACTCTACGTACAACTCTTCGATTGCTTTTGTGTCAAACGGGAACCCGTTGCGCTCTTGTTTAGCGAGCAGCCATGCAGCACGATGTTCAATGTCAACGGCCTCAAGGGATTCTGACCAGAACGTAGTGTATCCTACGTGAGTAAAGTCAATCTCAGGAGGGAAGTAATGTTTGTCAGAGAGTAGCTTCTCAAGGAGAGCTTTAGTTACCACAACGTCCTGAACGTTATAGTCCATCATCTCTTCGTTGAAGTTCCACCACTCCATTCCGTCAACGTATTCTTCTC
+
>?DGIJJEJJJJJIJJJHHHJHJJ@>?@DJJHJJJFGHJIJJJJHCGJJJHJJJJJEJJJEIEJFJECIEJHGJ??2211112DC898:GFJHFHIFEEEJJJJHIJIJIGJIGJIDHFJHIIJHJHIIAACECJIJECCDA////2/'''(+=HGJIGDJGGEFJGGJIGJJIJHEGJJJI=>=?EIJA;;/42262225796@:;DEB@==>?FBBA===,''118:877766660//+.*((0$$$%%%'$$%%6844657:::ACJEIJJJJJJJJGJFGHJJJIJJGJJJJJFJCCJJ211199:=9IEA@@@IHJHJIJJJJDECEECEIGFCDJEFGJFCFC?JGJJFHFIHJJHJJHIJJGFFHGJIGJHJJHEJGIJJHJIHJGDJA0000@AHJFGIIFFJJFDJJIJJJEJJGJHJGFJ<JJEDEJFJF=;:----IJGJJJD<DC;,,)(&%%&'),,*+&*'(*))))**-422=>D99DE?>BGEGJEGJJGJDDC1//,/-)()()((*-,0/3@AJIJJJHJHIEEEFIJJGHEJIDGJBHABHBAC:<?@>@9*)),02//0000//33556=;:=>?AA??=--,,0'%&1/9:/@4455@HJGJJJEJJIJJJG@E4222?>A@JJF33379?@@FFHEIJIEDIACABJ;;<<IJJFJJIIHJJFJJDDEDCF@AAJJJJEEGJI>:::EGHFGHJFJJJIEEEBDHIFJIJJJJGJJJJJIIJJHFIEHJJFHH=>:::FJJGJJJ@;<;<J=2AABDJIJJJJIIJJJGJHIGHDCDCFBA=7JJJJJJJJIJJJIGJJJFEGC@@BAJHHIHJJJJGIJGGH9J7(%)*/@EJFEC??>@BEEGGGECJJJGJHGJIJJJGJJJJJJJFJEJ8888JJJBB---.1.2011522:9<<>EEGFEFFJIJ=;;99767>>??JJJJGJEGJGG3226?E@8843668;?AJGGIJIJICJDD@A7>1)(+.2/.002200>AAGJGGGJJJJJJJJJJJJJHJJHJHC@A>AGFJIEJJJHJIJJJJJJJG@JJFJHHDHJGIJJJJJIICHFGJIJFEJJGFJHHEEFGFBCDHIGJJJJHJJJJJJJGGGFFDE8888JIHFD@)((''''),-4->@A@DCAHJJE;EJJJJJIFJEEFEIJJJJGHJJJFDBDJGJJEFJJE3229EJIIGFHHJJI?@@@GFIJJHCDGDBA:+++3/006AABJJ@?>>EHJGIGEIGJJGIJDCBBJJHJJHGFGGJFJIHFJJJJJIFJJJDC=.'')&'%%$$(%'++;<B?@@DDIHIJJHJ@@@?JJJJC?=>GJEJIHHJGHFJJJJJJJJG====HJGGJJGF@77////+((&)+/734;;;:;IIIDFGJGJHB8JJGIHJHJJHIJFGHGG>>>>CDB<<;;=JFJFEJGHA@CFB65555445BABBADGFJFJGFFJEJJJJFJJEJJEJJGJJJEDEDJJJJJJGJJJG::::@A@CJBDDCDFEJEGCFHGFHFJDGIJHGFHIJFJJJJJJJJGHJJCGD3333GJFDJJJFEJJJFGJJJJJJHJJJJJJGJJJ=<8897885++5(''),,---<BGFJCBABC;::;EEJCFFJJHJJJJIHIJJFDCCJJDD?@CDCC@AHHIJIJJEJJIHHJFJJHJJJJFHFFJJEBCCECEEDHIHJJJIFHJHJJJGB<<<>?=<<<;>:D?:;;>D>ADCJ<@?;=<:;99:010-)&
@Stanford_s2n_3_T7_No_Sap1_3_8_10_23_Linear_5000_729
TCCGCCTCGATCATCCACTTGACTTGTTGTTCACCAGCTACCCATTGAGAGGACTCGACAAGTGTCTGTTGGATAGACTCGCGGAGTGCTGCAATCGCGGGGGTGTTCTCAAGGAATTTCTTCTTGAGTTCCTTACCGCGCTCTTTACCAGCACCAACAATCTGTCCAATCTTCTCATCACCAGCACCATAGAGGAACCCATAGATGAACGTCTTAGCGTTATCTCGGGTAGGTAGTTCAGCAGCTATCTGGTTCTTAGTGTGGATGTCGCCGTTAAGAATCTCGTGAGCGTACTCGCCGTTATCAAAGCGAGCCATGAAGTGAGCCAAGCAGCGTAGCTCAAGACCGGATGCGTCGATGCCAGCCTGAACCCAAGGCTTACGGTTTATCCATCCAAATGGTGCTCAGCGCCAAAAGCAGCGCGACACTGCTCTCCATAAGGAGAACGTACACCCGGAATTTGCGCAAGGTTTGGGAACGCATGGGTCGCACGACCCGTAACTGCTCCATTAGGGTTAACAGAACCATGAATCTTACCATCCTCAGCAACATAACGAAGCCATGCTTTGTCTCCCTCAGCAGACTGTCCGATTCGCTTCTGAATCATCAAGTACTCTTTAATGAGGTCGATAGCGGCTTGTCTCTCAGGGTCATCTACACGTACTCCTTCGAGTACCTCATCGTCCACCACAGGAGCACCCTTATCGGTGTACTTGGTCGGGACCCACCCAGCCTCTTGGAGTTTCTTCTGAATGTGGTCACGAGACGAAGGGTTAAACACAACATGTTCAACTGGGGTGTAAGGAGCACCAGCAACGTACTCGCGGGTATCAAGTTCGCAAGGCTCACGGCCTTCTCGCTGTGCCTTGTTCTTAGGCTTCTTAAAGATACCACCAACTTTAGGTGTCTTAATGCGAGGGTATTTAGGTAGTGGCTTACCTGTTCGCGGATGGCAGAACATCTCAGTGCCACCTTTAGGCTGATACCACGAGCCGAACGTTTCGGTCAATTTACGGAGCAACTCAGAGCGGCGAGCAGCTAACTCTACGTACAACTCTTCGATTGCTTTTGTGTCAAACGGGAACCCGTTGCGCTCTTGTTAGCGAGCAGCCATGCAGCACGATGTTCAATGTCAACGGCCTCAAGGGATTCTGACCAGAACGTAGTGTATCCTACGTCCGTAAAGTCAATCTCAGGAGGGAAGTAATGTTTGTCAGAGAGTAGCTTCTCAAGGAGAGCTTTAGTTGGCCGAACGTCCCTGAACGTTATAGTCCATCATCTCTTCGTTGAAGTTCCACCACTCCATTCCGTCAACGTATTCTTAA
+
+(%##%($$%%$#$(0<@BA;?=<><<:6''''JJJGJFEIJ@4210228871..&%&&&&''''+,.680/00,**+,'(HJCCCEFC<<AAFFDEEAACJFJHF@9855JJJJJJJJGJGAC>7677><A><.>JJIJJIJJJJJJJJHJJGHIIF=>=777778,*)*/+)++.6/.../884432430047>>?A?=:7689999>762222DJHJHJGJJHGIEFHHJGB@@A?===BBACDJJJJJJGGEEEFJIJJJJJGHJFG?:9:63-00.,--.48B@@AC>;;<<EA?@@CFJJJJJJGHIJJHJJJHJJJEGJJJHEFJJHIJJFJJFDBCEB@AABD><:;;<??AJJJICBBEHGCIGJJHFEGFCG<0//<0?;51:::CACBDEGGGEDHJJJFFFFGIJHJJJJJIEFDJEJJIJJJDBJJGEJJJFJGGGEEA@@@BEJEGJJIIJJFJJJIJBAAAGJHJJFECBDGJCIFFCBBBC99667;89;%%(69:??CJGGEFJEGFGIIJIECDGJGJJEACJHIJHJGJIJDJHGFBABCHJJJJJJFJIEJJJJDJC@:://1117<AABDFJDFC=;;;?@AAIIIJJGJJHJJIIHJJJJJHJHJF@>=88833/48<,+++6G=;>>EJHHEG?='''&//0039+()0/1010500<424:CHHFJJGEJJEA@ABBEG=DJJJIJJJGIE333+***48952:;<2@>?A>==2=?>76669<9;9:BDCCGEEHIFFE<::EDEFEJHF4334<4634JEDDD=JFJIJIFFF??3122+&%%&,,225=>?JF>:326?CFIIGB?>==><9666::=<3*+3308542222ABCHIJJIIJED=<:57CEE?<<;77GJGJJHJIFJFI=<<:333GHJHGDCIIJJIGIJJIIJJJEEDGJJFHJEJJIJJJHJJJEJGJJJJJHJJIJFDECDJDCCCJJBCDEHHIFIJJJJJHJJJGEA@AB9999HEGJG888:B?9CGCI>>=JJ>==>G===?GDHFGHIFC?@CJIJJJJJEJJJHHJJJJJJJJFJHJJGJJGJJJJ>8778?BBDHCDA=GFIJJJJJAA?;80FJFEFJFHFGJIJJJJFJGJJGJJIICBBBJJIJJJJFIJIGJJJJHJJJIGGHJF@>@<;>21101156BDDJDBGDHJJHJEGIJJIHJJHJHGJJEJJHJHJGFHCA@@@1(()5@D:::::<><>IJJJJJJBBDA9**)%%%&+%%&::::7,BGIJJJIFGEJJJHJJJJJIEJGJJEGJJJIJJGJJBBC+**,32564946668823'''(.+&%
@Stanford_s2n_3_T7_No_Sap1_3_8_10_23_Linear_5000_730
TCCGTACATAGTTGGACTGGAAAGTCTTAGGGCAACTTTTGATTGCTTGCAGCACTTTCAGTAGTGAGACATCAGAACACCTCCCGTACTGTTGCAGGAGATTGTTTGAAAGATTCCTTATCTGCATACTCTTCGTGCATGTCCTTAATGGCCTCACGAAATGATGTACGTACTACGAATGTCATCAATCCTTCCATACCGTGTGTCAGGAACTGGACAATCATTTCCTTCTGTTACCATTGGGGACAATCGCACCTGAGCCGACCTGCTTACATAGATGCAGCATATCTTTCTCTAAGATTGCCTGAACGTCAGACGACATCTTTGCGGTAACGTCGAAGGACACTTTAAATTTCTTTGTCATAGCCATAATAATTTCTCCTATAGTTTTATGCCTTTGTTTCTCTTGCCGACACACATGGATGTCTTACCTTTTACTTCGTCCCATGTAAAATAAGCACATCTTCGTCAACCACAACCGCAAGAATGTCAAAGTCTCCATCCTTATATTCGGACCTACCGCATCCACCTAGCCTAACCTGCTTGGCATCTCCTGTGTTGGTTTGAACCGTTGTGGCTGTTTTAACCTGAACCTTACTAAATTTACCATCCTTACATACAACCAAGTCCTCTTTTACTCTGAGTCAGCATAGGGTAATAGACAGTGTACCCAGCTTTGGTAAATTTGTAGGCTATTAGCATTTCAGAAGCAGCACCTGTTAAGTGTCTTTCGTTCATGAGTAGCCTCCTGTATCAGTGGCAAATCGCCCAATTAGGACCCATCTTACCTTCGGTATCCAGAAGACACCGGAAGTTCCAGTGGTCTCCAACCCAGCGCATCGCTTCTTGTGCGGTCTCAATGACCACCTGAGGAATCTCTTCGGTACGGCAGCCTATTGGATTTCATCATGTACCCCATGCCATGTACGCAAAGTCCCCATCCCAGCCATGCTTCAAGCCTTTCTCTACGAGCATCTCTTCGGTCTTGATAATCCACAGTTTGCAGATGAGAGCACCAGCAGATTGCAGTAGGGTATTCAAGGCAGCGTGAGGACTACGAACGTGTACCTTACGACCATCCAGACCTTTAATCCAGCGGCGTTTCCACTTGACTTGTTGCTCACCAGCTACCCATTGAGAGGACTCGACAAGTGTCTGTTGGATAGACTCGCGGAGTGCTGCAATCGCGGGGGTGTTCTCAAGGAATTTCTTCTTGAGTTCCTTACCGCGCTCTTTACCAGCACCAACAATCTGTCCAATCTTCTCATCACCAGCACCATAGAGGAACCCATAGATGAACGTCTTAGCGTTATCTCGGGTAGGTAGTTCAGCAGCTATCTGGTTCTTAGTGTGGATGTCGCCGTTAAGAATCTCGTGAGCGTACTCGCCGTTATCAAAGCGAGCCATGAAGTGAGCCAAGCAGCGTAGCTCAAGACCGGATGCGTCGATGCCAGCCTGAACCCAAGGCTTACCAGTTATCCCATCCAAATGGTGCTCAGCGCCAAAAGCAGCGCGACACTGCTCTCCATAAGGAGAACGTACACCCGGAATTTGCGCAAGGTTTGGGAACGCATGGGTCGCACGACCCGTAACTGCTCCATTAGGGTTAACAGAACCATGAATCTTACCATCCTCAGCAACATAACGAAGCCATGCTTTGTCTCCCTTGAGCAGACTGTCCGATTCGCTTCTGAATCATCAAGTACTCTTTAATGAGGTCGATAGCGGCTTGCTTCTCAGGGTCATCTACACGTACTCCTTCGAGTACCTCATCGTCCACCGCAGGACACCCTTATCGGTGTACTTGGTCGGGACCCACCCAGCCTCTTGGAGTTTCTTCTGAATGTGGTCACGAGACGAAGGGTTAAACACAACATGTTCAACTGGGGTGTAAGGAGCACCAGCAACGTACTCGCGGGTATCAAGTTCGCAAGGCTCACGGCCTTCTCGCTGTGCCTTGTTCTTAGGCTTCTTAAAGATACCACCAACTTTAGGTGTTTTAATGCGAGGGTATTTAGGTAGTGGCTTACCTGTTCGCGGATGGCAGAACATCTCAGTGCCACCTTTAGGCTGATACACCAGCCGAACGTTTCGGTCAATTTACAAGGAGCAACGAGAGCGGCGAGCAGCTTAAGCTACGTACAACTCTTCGATTGCTTTTGTGTCAAACGGGAACCCGTTGCGCTCTTGTTCAGCGAGCAGCCATGCAGCACGATGTTCAATGTCAACGGCCTCAAGGGATTCTGACCAGAACGTAGTGTATCCTACGTCCGTAAAGTCAATCTCAGGAGGGAAGTAATGTTTGTCAGAGAGTAGCTTCTCAAGGAGAGCTACTCATTACCACAACGTCCTGAACGTTATAGTCCATCATCTCTTCGTTGAAGTTCCACCACTCCATTCCGTCAACGTATTCTTCAC
+
+)*(('&&''''('&&%%$$%').%$&)&)),6AA=>=----;;877669??EBA?;;,((&'))'$$$'/0:;=?@>::::41C?JJGJHFICE<<<87442,)(''*+17)&%%'*-+.../.++)(((4;::>BIGFHJHDA;67JHJJFDGFJBABFEJGGHF=;98;9:::CBEDEC@??@@JJJHJHJFABGJIJJHJJJGJIJCIBCE<00GGCGJEJECD@CJJC5>)EEJJJGJJJJJBAAAJH@@??FJEHHJGJJJJIJIHEJJ?CDFJJHJFJHGJ?=>/(:<:45FJJJHIJJGIGJIJGJECCCFJJJJEJCBB@BBJJJFJDBBAEJJJEEFDJIF<9:;:EFF?C?:;BDCGJIFJGHJHFJJIFGHGJIFJJJJJFJJB@EA<<;9;:86A>JJFFHEJJJJGJFHJJJ<<<=GB@CJD2112/,,,,*'...(((+.532237;=??J>@JIIGIJIHJJJJJJHJFGFJJJGFEJJIDGBBAAECGJIJ:J:678688:2110256::9<BA66<?@=<<=A@DJEEDGGJJJGJJJJJJJJJJJJIHJJHFGFEIJJBICA:;;900/20055<;>9:DCFHIIJJFFDJIHJJJJGJHC===>I@@=97021,,+****7(((>@=><=A@?@AGJJJCCCDIGJHFJEDHGEFFIJJJJJJJJJIIJCC@>5)&&&'224555@AFFIHJJIJIJGHJJJJJJIGHHHJJJFHJJJJGHJECGDHGJJFEHJHIJJEJD@A@A;988C9889>?;<;>?<@@C@99;2?16CBJIJJJGJJGIFGCGACFJJJIFJFJJJJJJJJJJJJJJJJGGGJJJJJJJHJJJGJJJJGJJJIJIHGEJCC>>)''%$'&(((*@?IJJJGJJIECCD=*(()9CEJJHJE<:::;:93*((<?CJGFJCBE@JFIJJJIDB@@HFI@>JJJIJJHJJJJJHJGDJ77@:7;<JHJJJHIGJJ?<66=JFHIJJHJJJJIJFEDIJID@87;:778<CDFJJIDJJJIFFJIJHJJJJGJJJGJGJIJEGDAJ000CDHICB;:;<555989<<@<=>>JJJHJJJGJJJJJHFJJJHIEJGHJCJJGGG:FIDCCEEHIFHBC=0/1212,+FDF>==<55575=<A?@CEGFJIIJFJJGGG===<?<<<>::EBCGJFJJJJGJJJFGEDDGFHJJFEBB?>DJJJJJJJIGJJJJGJJIJGJJICGJGEJFJJJJJJJFJJJGHJGFHGGEFJJJHDJJHJJJGJ<<FJHIHJJJJJIFJBEADFAA?CDA@3247=BCJJDJFHJJJJGJJJIJGGJIHEJHD5445BGJJJHIGJGJJJJJJIGE>:99=<JHJJJ8878JHGFJGFJGGJHFIIJJJGJJJGJFJIDJFIJJIJJIHGJJJHJEGABCC>9766599833313++,,:?>;8782D@BGDCCAACBFJJD=98664534434789;F@JIIJHJHJJJE@ECGIJJIIJJJJFFJGJHJFCDIJJJJJIJGJJJJJGHIJJJJHGHJJEJIJJJJHEJGJGJFDJJHGEFEHGHEGJJIJJJGIJGEDFAD////@===BEBEEJHHGHJJJJGGHCC@111ECEA@<<;;<?@<100::IEFFEIIJGJJHJHJJEEJGIGHDDCDJJJGHEGDEAE??//1;.%&/3933443789=IIDDEDFGEIFJJJJJGCABAAFCBDCF?=CJJIJHJ888>====ACJHGGJIIJJIIJIJJJJHGGDEJCBCAACBCGH766633240((((++)%&&%,+,2.***56D;33DIJJJHJIFH6664444:56;6AAC@JECFGJD;;JEHDBAJJB@@@EFJEFFJGJJ93,((()->FIJFGJJIJJJJHEFJJIJJGIJFJJGFGJA@@@ECFDDGFJJIIIFIJGJJIHJDJFFJAA?>>;66335EHJJJCA::?JFEJGGJJJIJJJJJJJGJJHJ?EFHJB@CADHJJIGEGIFFJJJJJJJIIGGHEEEGCEIJIDB@HHJF>>=<ACEHIJJJFGJIGJJJJJJIJHJJJJIJJJIJJJJJFGIJJJHJJJFJJG788:<EAA:8+*+))*,)***89853)))<7666>77-+++,1621.#$&52/679???@:9774++/--,09;>EJJGHHJJE@BEDJIJGJJJJJJJJHJJ<<<<E=A@AFFJJGHHHJJJJJJFJJGJGJJFJFJJJJ?>>>JGGJFJFAGJJIEHIHJGGJFJGJIIJJGJJJEJCJDABJJGJIFJIJGJHJJJFFJFJJFEHJJJJJJIDEJJGFGHGJDDHIJFIJGJHEED<0..0<60-/0441155=>?B4363=''''&&%%)*127FHGEGHJIJJIHFIFIIFGFIJJJJJJJJJGGEJHGJJJJJJJGHHJFJFFFEJCJAIFHEFEG@?0/33.*%
@Stanford_s2n_3_T7_No_Sap1_3_8_10_23_Linear_5000_731
GAAACTGGCGTAAAGAACTAACCAACTATAAGGCTAACCGTAAGGCCGTGAAGAAACCGTAGGGTACTTTCGAGTTCCTTGATGCTCTCTTTGAGCGCGAAGAGTTCTATTGCATCCGTGAGCCTATGCTTGAGGGTGATGACGTTATGGGAGTTATTGCTTCCAATCCGTCTGCCTTCGGTGCTCGTAAGGCTGTAATCATCTCTTGCGATAAGGACTTTAAGGCAGCTCCCTAACTGTGACTTCCTGTGGTGTACCACTGGTAACATCCTGACTCAGACCGAAGAGTCCGCTGACTGGTGGCACCTCTTCCAGACCATCAAGGGTGACATCACTGATGGTTACTCAGGGATTGCTGGATGGGGTGATACCGCCGAGGACTTCTTGAATAACCCGTTCATAACCGAGCCTAAAACGTCTGTGCTTAAGTCCGGTAAGAACAAAGGCCAAGAGGTTACTAAATGGGTTAAACGCGACCCTGAGCCTCATGAGACGCTTTGGGACTGCATTAAGTCCATTGGCGCGAAGGCTGGTATGACCGAAGAGGATATTATAAGAGCGGCCAAATCGCTCAATCCTACGGTTCAACGAGTCAACTTTTATTTCACGAGGAATTTACCTGTGGAGACCAGTAGCGTATATTGGTCTGGGTCTTTGTGTTCTCGGAGTGTGCCTCATTTCGTGGGGCCTTTGGAGCTCGCCAGAATAATCAAGTCGTTACACGACACTAAGTGATAAACTCAAGGTCCCTAAATTAATACGACTCACTATAGGGAGATGGGGCCTTTACGATTATTACTTTAAGATTTAACTCTAAGAGGAATCTTTATTATGTTAACACCTATTAACCAATTACTTAAGAACCCTAACGATATTCCAGATGTACCTCGTGCAACCGCTGAGTATCTACAGGTTCGATTCAACTATGCGTACCTCGAAGCGTCTGGTCATATAGGACTTTATTATGCGTGCTAATGGTTGTAGTGAGGCCCAGCGTGGGTTTCATTCAGGGCCTACAGTATGCCTCTAACGTCATTGACGAGATTGAGTTACGCAAGGAACAACTTAGAGATGATGGGGAGGATTGACACTATGTGTTTCTCACCGAAAATTAAAACTCCGAAGATGGATACCAATCAGATTCGAGCCGTTGAGCCAGCGCCTCTGACCCAAGAAGTGTCAAGCGTGGAGTTCGGTGGGTCTTCTGATGAGACGGATACCGAGGGCACCGAAGTGTCTGGACGCAAAGGCCTCAAGGTCGAACGTGATGATTCCGTAGCGAAGTCTAAAGCCAGCGGCAATGGCTCCGCTCGTATGAAATCTTCCATCCGTAAGTCCGCATTTGGAGGTAACAAAGTGATGTCTGAGTTCACATGTGTGGAGGCTAAGAGTCGCTTCCGTGCAATCCGGTGGACTGTGGAACACCTTCGGTTTCCTAAAGGATTCGAAGGACACTTTGTGGGCTACAGCCTCTACGTAGACGAAGTGATGGACATGTCTGGTTGCCGTGAAGAGTACATTCTGGACTCTACCGGAAAACATGTAGCGTACTTCGCGTGGTGCGTAAGCTGTGACATTCACCACAAAGGAGACATTCTGGATGTAACGTCCGTTGTCATTAATCCTGAGGCAGACTCTAAGGGCTTACAGCGATTCCTAGCGAAACGCTTTAGTCCTTTGCGGAACTCCACGATTGCGATTGGGTGTCTCGTTGTAAGCATGAAGGCGAGACAATGCGTGTATACTTTAAGGAGGTATAAGTTATGGGTAAGAAAGTTAAGAAGGCCGTGAAGAAAGTCACCAAGTCCGTTAAGAAAGTCGTTAAGGAAGGGGCTCGTCCGGTTAAACAGGTTGCTGGCGGTCTAGCTGGTCTGGCTGGTGGTACTGGTGAAGCACAGATGGTGGAAGTACCACAAGCTGCCGCACAGATTGTTGACGTACCTGAGAAAGAGGTTTCCACTGAGGACGAAGCACAGACAGAAAGCGGACGCAAGAAAGCTCGTGCTGGCGGTAAGAAATCCTTGAGTGTAGCCCGTAGCTCCGGTGGCGGTATCAACATTTAATCAGGAGGTTATCGTGGAAGACTGCATTGAATGGACCGGAGGTGTCAACTCTAAGGGTTATGGTCGTAAGTGGGTTAATGGTAAACTTGTGACTCCACATAGGCACATCTATGAGGAGACATATCGTCCAGTTCCAACAGGAATTGTGGTGATGCATATCTGCGATAACCCTAGGTGCTATAACATAAAGCACTACACTGGAACTCCAAAGGATAATTCCGAGGACATGGTTACCAAAGGTAGACAGGCTAAAGGAGAGGAACTAAGAAACTTACAGAGTCAGACGTTCTCGCTATACGCTCA
+
&&'+)(%%'&*(())'&%&$####%&(%%&&''*---?CAJIGFGJIIEJJADE?<9/+&%,7:JEA??I97222CAB@C:@HJIGIFJJJGJJIJ@E96CFJI@>899999:=>;9983324;:9;>=??=??AADEFDDGGDGGCJGJJJJIGIDEEGHC@@?HIFJIJJGEEFB5//AFJFHICFGDJGHJJEJEF>>=?@J::7EEIJI@??@AJD;-++''%$$#$&/.**>FFJIIJGHJJJJJJJHJHIJGIJJIJFEJIFDGHH=>@EAC????=@@DGHIGEBCCCEEJHFJFIJGEEBDB9772<<=?AI4445?IJJJH7778CA>CEA@@>4321256<<;5310,-.:><<A@<;;933&&&&1ACDJJHEDE?@EHDCEJEJJJIJJIGH??>=>@@EFJGJBDBCJH@<,)'102230....--0-0;<@CBEHJJGIFJJJFIJGJJEJFJJ@???1111=>CB===CBBJJGJHJHJJGHEJFFGIGHGFJHJEJGJFJIJJJJJIJFCCBGD?,,,-@===>AACAB@EECC@>51($$$%)%&(/+117*'''0/2267=;:999@100182//++-0110.-.-*''(&()-0'''547A5@?=<<>532'&%%&&'8;;G>B@AJHJJJGEJJJHGFJJDBEDEDCEEFJC@A8AHJJGJJGJJJGJE@E830()$$$$&)++,,1577<CCFJJHHEGGIJEEEEJGJDDJFJJ<998:?BGJJJJHJHEIHJJHJJA@,,,,-+,,-410/**30,)**//-)('%'&&,'&88,,,0>6>>BDHJHJFHFD<757FEGFIEFEB80001FB:89GGGB@:3419JJCBCGHIJ6558?=:?AJ?AFCFFDEH30.=IHJJEEFEEABBHGFEJ22224446666ABDDFIJ>=<<BIEDJGJIIIFJEDIHJJJJJIHIIFHJJJFIFJ<:876/+(&)()+=@FHDGIJJFJIJIJIIGJJIIFDA@:41)())17;8644=>BCJJHIJIJIJJJJGJJJJJIJJJJIIJJJGJ>>>=E=8;==?JFAB<<;;5<40//00,,.110227;@@IJGDCIE??DD;;;;BCFFCEFDCBJHDDDEGIEDJDHA@?A;FHGHHJJJJDDD---.11123,..1?@@EGBECDGIJJEJFIJGHJJDCAEGFJFJIFGFFJIHEFJJHJFHCDHDECBAD>69--///)(*44497330388C:GGHHGHJJJJFGCDAABD445BEJJJHJJGIJJEDDD====HEFCBCG@DDDJIHFGJJJHGJHEJIFIGDFFGDGHJD?=<>F?>@CBCEDJFJJJHJIJFJFJJHJGGEEDDDJD>3/4/.*'$$$(&---:GJHJ<<<<GJJJEEGCFJ<:<<<0,)(*-22,,742.@@BIHDCDC=1/------.2))),9,,,,/('))4(%%&--7=@?>@-,,,5?>/,+-0:974485JFJEGBCGHDHCFHFGFJFGCEGGIJCJJJGG?@..-,,,///.08@@DHEDB;+**+90///9790000=>?IJJCDBABA@CEFCAA853346CDHFCCCCBCFJJJJJJIJ;:>>>E222***;<=>AABEGEFJFDEGEHGHJDDFFJDBADBEGJJJHFDEC:31000899FGGCJJEJGJGFGFJDJGDEHFA@GC?;2.)((0188>>7GGHEA@AAEDB@ACADEDBBFJJJIIJIGCHDFEFGDFECCDCGDFAA@@CH@?AAECCFGJJEAGHHDJHJIFHEHJFEDDFEIECCFECDFJE@C=9:=@BHJJFDDECJFJIFDDEJGIGJFFIJDEC9AAADIDIDCCB@A>=9:?JEIB><---//A>?ABGJGEGJEJEHEFHCBAAJ>>??@JDJIJJGIJJJJJJFEFEHJIJEJJJIFJFCCEHJJEDDB;888;==>69.-**,-1423479>GDDJDHDEGJIJHFEJDIDA;><:8---)**.))++*()'(*(3..BHEJJJHEECEJFEIGHJDGGIEJHHJJJJGEGFJJGEJEJJCF??@AGHFFEHG@A/..../=?HEHJHFDEICDEDIGJJIJJ@@><7<=+>>>((((BDFHGHFEHIJGHDGJBCDBDBDBCHJJGJJGEJGJJFEFFIGBBBBB=<;::9:....>=?@FJEECABBFGFHJJDECEHJGFFHIJGIHIJII@<<=>D>97777'&&&-....01<>>CFFBIBHJFJEJJFIDIDDCBAAAAABABHD=<<955<CCBEE@@A>?(''(1/-..0333369==@?8667GJGJHDEEEE?@?AGGJFGHFFGDJDBDBJHFFCBDCFGGFCAD@?AI:9?>;<10+'('%'((('(*+69788?<<<;??=>><;;8632'%
@Stanford_s2n_3_T7_No_Sap1_3_8_10_23_Linear_5000_732
GCTGAGTATCTACAGGTTCGATTCAACTATGCGTACCTCGAAGCGTCTGGTCATATAGGACTTATGCGTGCTAATGGTTGTAGTGAGGCCCACATCTTGGGTTTCATTCAGGGCCTACAGTATGCCTCTAACGTCATTGACGAGATTGAGTTACGCAAGGAACAACTAAGAGATGATGGGGAGGATTGACACTATGTGTTTCTCACCGAAAATTAAAACTCCGAAGATCGATTGGATTCGGATTCGAGCCGTTGAGCCAGCGCCTCTGACCCCAAGAAGTGTCAAGCGTGGAGTTCGGTGGGTCTTCTGATGAGACGGATACCGAGGGCACCGAAGTGTCTGGACGCAAAGGCCTCAAGGTCGAACGTGATGATTCCGTAGCGAAGTCTAAAGCCAGCGGCAATGGCTCCGCTCGTATGAAATCTTCCATCCGTAAGTCCGCATTTGGAGGTAAGAAGTGATGTCTGAGTTCACATGTGTCGAACTCGTGGCTTCCGTGCAATCCGGTGGACTGTGGAACACCTTGGGTTGCCTAAAGGATTCGAAGGACACTTTGTGGGCTACAGCCTCTACGTAGACGAAGTGATGGACATGTCTGGTTGCCGTGAAGAGTACATTCTGGACTCTACCGGAAAACATGTAGCGTACTTCGCGTGGTGCGTAAGCTGTGACATTCACCACAAAGGAGACATTCTGGATGTAACGTCCGTTGTCATTAATCCTGAGGCAGACTCTAAGGGCTTACAGCGATTCCTAGTGAAACGCTTTAAGTACCTTGCGGAACTCCACGATTGCGATTGGGTGTCTCGTTGTAAGCATGAAGGCGAGACAATGCGTGTATACTTTAAGGAGGTATAAGTTATGGGTAAGAAAAGTTCAAGAAGGCCGTGAAGAAAGTCACCAAGTCCGTTAAGAAAGTCGTTAAGGAAGGGGCTGGTCCGGTTAAACAGGTTGCTGGCGGTCTAGCTGGTCTGGCTGGTGGTACTGGTGAAGCACAGATGGTGGAAGTACCACAGACTGCCGCACAGATTGTTGACGTACCTGAGAAAGAGGTTTCCACTGAGGACGAAGCACAGACAGAAAGCGGACGCAAGAAAGCTCGTGCTGGCGGTAAGAAATCCTCGAGTGTAGCCCGTAGCTCCGGTGGCGGTATCAACATTTAATCAGGAGGTTATCAGTGAAGACTGCATTGAATGGACCGGAGGTGTCAACTCTAAGGGTTATGGTCGTAAGTGGGTTAATGGTAAACTTGTGACTCCACATAGGCACATCTATGAGGAGACATATGGTCCAGTTCCAACAGGAATTGTGGTGATGCATATCTGCGATAACCCTAGGTGCTATAACATAAAGCACCTTACGCTTGGAACTCCAAAGGATAATTCCGAGGACATGGTTACCAAAGGTAGACAGGCTAAAGGAGAGGAACTAAGCAAGAAACTTACAGAGTCAGACGTTCTCGCTATACGCTGA
+
//3,,-49;43--77:;F?>?AIEDEGHIHJJHHGGHJJGIGJGIJHJJJJJJJIJFHAHDHIDIFIGJJJJIIJIHJJJIJJGJHJEGJGFJGJJJGJGJJJJIAACCBEIJGJJHGEGEGGJFIJIJFJGJGHJJJHJJFFEJJJDIGDIGEEDGFJJJIEDCCD?>AFHFDDEHGIIJHIGCJDBA@4322434<J00/+()20./47;?>799@986:==5875-(()+//1121///05+**-033=B44348;950001/...66<BDJGJJEJHIJGJJGJHIJJJFJGCEJEJGGJGEBB;;GCCEJJJJGJJIJJJJJJJJJJJJJJJJGJHJJJFJFAAJJJJIGJGJFJFJIA@@FJGFEJJFHHJCHDJGFJGJJJJDDDEJE1111;4444<@?@>?>ACCBCDIFFDAB:9744895333?JIJIJFFFEJJEJHFJJEA?CGGGEHGFJJJ????EGJJCAAAEJ0,((**+))&'()/25-;;?AABAFDEFFJDDHEEGIJHDFJFAC6CEHJJHGECGJJHJGG?///CJJHD@BEJHFIFFGJJHJEBA@>==ADIJFJFFJFGEGJGFJJGJGJJGJGJGJHJJADAGJHFFJJIEEGFHEAAB?866=B<BABJJF@:99;;<<>=-,,,BCHEAABBD<<7445646::;EDD@BFCCE6568ECA:::=>:;;<CC3@>=>BCDCFGEDJIJFB....EJHBEEGBBCDJHJEFGHJDIHFFEDDCEEIJII??BCHFJGFB??@6@AECBBBJ;:4478441/+-88?AGGIGDEGJGHIJDGDDHJJIGJJIHJIEGDFHCCDDEGFGFFHFECCGJEFHF?JDFJFFGGHDDFEJEG@@AF?=<3-43-)(&'*+327<2:9:9:::>@AEEFGFGJJHDHHEIF=@@AGJGJFCGDDEHDHEJGEHFJ.../CBBCCCHIHIIHFIDHFFHGEGIHJECCBDDGHJFJJHJJEJJGEBBDCEIFFEGFJJJJEJIDEFFHF=999:A;,,,,-42.+,04002398746<<>:::;;;=ACE@GEGDEJFGBHEFGDEDC<<<<>7610/+**3AEG?>=?><;;<BAC=64400880---5EGD=;;BA>=<>=))))=ED?>>?=<A955=0.))*8;99:9=>:888:;31/346888?CDDHDA,)((+*,;75445>>B?@BEAAACHECEJEJFHGJEJHHIDAADEEJCCBDEB@AACBE>>>>FFFEHJHJEEDDECEEDHFCEIDHBDCCDJHEBCCEC99:B@FB;;<;7)))*94::;:=?>@@CDDFCGHJHEFFCBCCEDCACCGHBACAGJGCE6558;</.//3=>@>>ACC??==H?@:;:74487:::@?>@@AA?@>>B?B>==>BBABAA@A??@@A@@@A@?@@===>B:999<09I63;>=9889>88DDCB@B??>:86686546547411/1<=?>=<999'&
@Stanford_s2n_3_T7_No_Sap1_3_8_10_23_Linear_5000_733
GGCCAACGGGGGATGCCGCCGGTTAGGCTAGGTGGATGCGGTAGGTCCGAATATAAGGATGGAGACTTTGACATTCTTGCGGTTGTGGTTGACGAAGATGTGCTTATTTTCACATGGGACGAAGTAAAAGGTAAGACATCCATGTGTGTCGGCAAGAGAAACAAAGGCATAAAACTATAGGAGAAATTATTATGGCTATGACAAAGAAATTTAAAAGTGTCCTTCGACGTTACCGCAAAGATGTCGTCTGACGTTAGGCAATCTTAGAGAAAGATATGCTGCATCTATGTAAGCAGGTCGGCTCAGGTGCGATTGTCCCCAATGGTAAACAGAAGGAAATGATTGTCCAGTTCCTGACACACGGTATGGAAGGATTGATGACATTCGTAGTACGTACATCATTTCGTGAGGCCATTAAGGACATGCACGAAGAGTATGCAGATAAGGACTCTTTCAAACAATCTCCTGCAACAGTACGGGAGGTGTTCTGATGTCTGACTACCTGAAAGTGCTGCAAGCAATCAAAAGTTGTCAAGACTTTCCCAGTCCAACTATGTACGGAACAATGCGAGCCTCGTAGCGGAGGCCGCTACGCCGTCGTAGCATCTCGTGCCTGACTACTAGTGGACGTAACGGTGGCGCTTGGGAAATCACTGCTTCCGGTACTCGCTTTCTGAAACGAATGGGAGGATGTGTCTAATGTCTCGTGACCTTGTGACTATTCCACGCGATGTGTGGAACGATGTACAGGGCTACATCGACTCTCTGGAACGTGAGAACGATAGCCTTAAGAATCAACTAATGGAAGCTGACGAATACGTAGCGGAACTAGAGGAGAAACTTAATGGCACTTCTTAGTTCTAAACAATTCTATGAGTTACGTGAAGGCTGCGACGACAAGGGTATCCTTGTGATGGACGGCGACTGGCTGGTCTTCCAAGCTATGAGTGCTGCTGAGTTTGATGCCTCTTGGGAGGAAGAGATTTGGCACCGATGCTGTGACCACGCTAAGGCCCGTCAGATTCTTGAGGATTCCATTAAGTCCTACGAGACCCGTTTAGAAGGCTTCGGCAGGTCTCCAATTGTCCTTGCGTTCACCGATAGTGTTAACTGGCGTAAAGAACTGGTTGACCCGAACTATAAGGCTAACCGTAAGGCCGTGAAGAAACCTGTAGGGTACTTTGAGTTCCTTGATGCTCTCTTTGAGCGCAGAAGAGTTCTATTGCATCCGTGAGCCTATGCTTGAGGGTGATGACGTTATGGGAGTTATTGCTTCCAATCCGTCTGCCTTCGGTGCTCGTAAGGCTGTAATCATCTCTTGCGATAAGGACTTTAAGACCATCCCTAACTGTGACTTCCTGTGGTGTACCACTGGTAACATCCTGACTCAGACCGAAGAGTCCGCTGACTGGTGGCACCTCTTCCAGACCATCAAGGGTGACATCACTGATGGTTACTCAGGGATTGCTGGATGGGGTGATACCGCCGACTACTTCGAATAACCCGTTCATAACCGAGCCTAAAACGTCTGTGCTTAAGTCCGGTAAGAACAAAGGCCAAGAGGTTACTAAATGGGTTAAACGCGACCCTGAGCCTCATGAGACGGTTTGGGACTGCATTAAGTCCATTGGCGCGAAGGCTGGTATGACCGAAGAGGATATTATCAAGCAGGGCCAAATGGCTCCAATCCTACGGTTCAACGAGTACAACTTTATTGACAAGGAGATTTACCTGTGGAGACCGTAGCGTATATTGGTCTGGGTCTTTGTGTTCTCGGAGTGTGCCTCGTTGGTTTGGGGCCTTTGGGACTTAGCCAGAATAATCAAGTCGTTACACGACACTAAGTGATAAACTCAAGGTCCCTAAATTAATACGACTCACTATAGGGAGATGAGGGGCTGCCGATTATTACTTTAAGATTTAACTCTAAGAGGAATCTTTATTATGTTAACACCTATTAACCAATTACTTAAGAACCCTAACGATATTCCAGATGTACCTCGTGCAACCGCTGAGTATCTACAGGTTCGATTCAACTATGCGTACCTCGAAGCGTCTGGTCATATAGGACTTATGCGTGCTAATGGTTGTAGTGAGGCCCACATCTTTGGGTTTCATTCAGGGCCTACAGTATGCCTCTAACGTCATTGACGAGATTGAGTTACGCAAGGAACAACTAAGAGATGATGGGGAGGATTGACACTATGTGTTTCTCACCGAAAATTAAAACTCCGAAGATGGATACCAATCAGATTCGAGCCGTTGAGCCAGCGCCTCTGACCCAAGAAGTGTCAAGCGTGGAGTTCGGTGGGTCTTCTGATGAGACGGATACCGAGGGCACCGAAGTGTCTGGACGCAAAGGCCTCAAGGTCGAACGTGATGATTCCGTAGCGAAGTCTGAGAAGCAGCGGCAATGGCTCCGCTCGTATGAAATCTTCCATCCGTAAGTCCGCATTTGGAGGTAAGAAGTGATGTCTGAGTTCACATGTGTGGAGGCTAAGAGTCGCTTCCGTGCAATCCGGTGGACTGTGGAACACCTTGGGTTGCCTAAAGGATTCGAAGGACACTTTGTGGGCTACAGCCTCTACGTAGACGAAGTGATGGACATGTATTAGTACAGTGAAGAGTACATTCTGGACTCTACCGGAAAACATGTAGCGTACTTCGCGTGGTGCGTAAGCTGTGACGTCACCACAAAGGAGACACTCTGGATGTAACGTCCGTTGTCATTAATCCTGAGGCAGACTCTAAGGGCTTACAGCGATTCCTAGCGAAACGCTTTAAGTACCTTGCGGAACTCCACGATTGCGATTGGGTGTCTCGTTGTAAGCATGAAGGCGAGACAATGCGTGTATACTTTAAGGAGGTATAAGTTATGGGTAAGAAAGTTAAGAAGGCCGTGAAGAAAGTCACCAAGTCCGTTAAGAAAGTGGTTGAGGAAGGGGCTCGTCCGGTTAAACAGGTTGCTGGCGGTCTAGCTGGTCTGGCTGGTGGTACTGGTGAAGCACAGATGGTGGAAGTACCACAAGCTGCCGCACAGATTGTTGACGTACCTGAGAAAGAGGTTTCCACTGAGGACGAAGCACAGACAGAAAGCGGACGCAAGAAAGCTCGTGCTGGCGGTAAGAAATCCTTGAGTGTAGCCCGTAGCTCCGGTGGCGGTATCAACATTTAATCAGGAGGTTATCGTGGAAGACTGCATTGAATGGACCGGAGGTGTCAACTCTAAGGGTTATGGTCGTAAGTGGGTTAATGGTAAACTTGTGACTCCACATAGGCACATCTATGAGGAGACATGGTCCAGTTCCAACAGGAATTGTGGTGATGCATATCTGCGATAACCCTAGGTGCTATAACATAAAGCACCTTACGCTTGGAACTCCAAAGGATAATTCCGAGGACATGGTTACCAAAGGTAGACAGGCTAAAGGAGAGGAACTAAGCAAGAAACTTACAGAGTCAGACGTTCTTCGCTATTCGCTGGCA
+
'%%%%()&(()('$$%'#$%%&&98:?>?5556&&&)20024443489;;?ABJ;78@BJJFHJJCDGJJDJ;9988?>GGGJJGJJHJIJJJJJJJIJJIJJHJJHIJJF?>>>???IJBC@AB:::EJJJHDGJFJJJJJIJGJJJJJJJJIJJJJJIGJIJGGJJJJJIJIJJJJBCBEFJJJJJJJIJGJJHHEJEEE>CDHB><;>B53493223CHFGJFJFJJJJJJCEDDHJHJJIIGDJJJJF887(((19IJA@>99:EJJJJJJJJIJIJGJJJJFJJJ@AAHJFIJ:;:9CCCEFICCBABB@CEHDE?>>IJJFDEGC?>;98/9141+,.,,+++:<@AC>=JIIJJJEFGECCBFJJJIJIJJGHJGJJJ?>>?JJEIGJGFEEB>>50*=>FJJJIJ????DJGJGFFGDJJ>==>JCD@?>:77786688623)(((90//2.--,777JGJJIJHJJHJGEJJJJJFHJJJJJIHJJJJJJFJJJHFIHJJJJJJJJ??ECJJJHJJJJGFA,&&&()/1358892'?@JJJJJJJJJJIECBGDJCEDDFCCCDGHJDBDEEFJGFDB@100(&&'''-(&&&''''5322EIJGJJJHJGCFFJHHJJFIJGJIBACBF?////.443222266768:965478AFFC?A??:7../=@JCAEDGHJGJGIHHJIJJEJGIJJJGEFFJIJJJJEFHIJJJJIJHJJJIJHGJFJJ=:;BA*))&&&(+++,5DDCIFHACBG9CJACDJJJGFHDIJFFJJJIJJJGD:>JJIB?AAACJHJJHJGJJJJJICDDBJGEE889@FDCD@?=>GHFJJJHB;:88;000088855.(&&&%&&&35559;0//05///084IEHJJJHFJJGJJJIJJGJFJJJJGIHJJJJFHHJJJJIJJJJFIGJIJIJFJEIJJJHJHIJJHJHFHJGJJH95335210067755:81229JA@@ABJFCDAADHJGIJJJJJJJHA@BJEC>;43;>EJJEEJFJJJFFEE>33;@EEEJFIJGEJGFFJGGIEDGDC@:0/+''&&???=A1('''341011182116295421,/...),,,*0ADGDFJJJJJJHJJIJJJJJJJJGIJJJHJJJJGCDEJJJ@?AADJJIJGEJDAAABEDBCGIJJJJGJEJJJJJJJJHJJJJHJJIJHJICIJJGJIGJJJJIIFJCE/../<?JB@=>@CFFHHGFGHJJJIIJJJGJJEJCDEIIGJJIIFGFDEHIJJFJJJJFJJJJGI@D8DJJJEJHJJJJJIHHGGJBGDCBCFEFJJJJHJJJJIJFJHFJEHJJJJEJJJJHGIJCJJFJEJFJJJGJJJJFGJJJJJJEJDDIJ=<<CCJJIGJDECEJGJEDDFE8/,)*+0@CCGFJHIFJJIJHDGJJJJFICIDHD;99?DEJHBBAAFEGJHJFHGJHHHJFJH?===42222BEIHJDABB::::=<<DJIJJEDHBBA858:(''*''''5JIJDIHFJ??>JHFIJJJGJIEHJJJJJJIIIJJJJD@>A?>;9255556114;?>>@B@@BBF@FCBEEDECGFDEGEGEEGECDCDIJ7777GHJJJJJJJIGHFEDA@AEJJIFDFC<944@@@@EABEDI=>>>EHI;;;;DEFJE====CEDDEJJHIIDBAAAIJJHDJ::;@;110-+**0:FIJCCCDFFEHIHJJEGJJJJJJJHJI5JJHJHHJJHJJJJJJBJIJIGJJIJDGA@A=??@:J3+++*)&%%%&%&&(4DJ?;@BCJJJGJJIIFB6&&&$%%&.+04454041*+),''+%&)*28DIJIHJJHHJJG?>?BIJEGDFHGJGJJEHGGF==;<=?CEHEJJJJFJJJJGJJJFJJJGJIGJJJ43387/,,'''*-,+,.++-579>AJ=;88GFJJIJGJJJJJHGHHJJJEGJFJJJJJHJJIJGJJJJJFJHJJIJJJJJGJJJJJJCGEHHHJFJGFJBBCAHH:3+*++,5/.0/38:89AAGDDFFECCCCDBCGEHEJIJJFJJHJGIJGJJIJIGDA@:::=>@FABA@HFJGGJJD??@?FJJFJHJJEEJGJJGJJJGJHDGDCDEFHJGCDIJJJ=5-<@EJHJJHGDECIGFJJDC9;;CFGFHB<;<?JJGFDJJJJICBCBJJJCBEA88>>GHGHJFE;::;=<=@JICBBA>?>JGGGBJDEJJJIA@@@EJGBFDG==I>;<CEC::::FGB@87CBEDJJGFIFJCB.--.44451..++++,=@6666D?AAACBDDCBCHG>:FHFGGJHHB>333DIGIJFHJ@>??JGHIJJHIFEGGIIHHJBJCC><;:;<>GDEDDEJGGA@@FHIHGHBB@?CGGJGJ://.150+((*:>@@JIJGFE@=?JEJHHJJGGJFJAB?;;0069=@CCBFIDB5000C???====DGDA?<9==JHGFGDCFDDA>:)'''+7467.-''+2''3233;9:11119=>HFCDDJJJJJDECD988;>?<9:<<6IJJJHAAABJCAA9999DBED1//A<<<=B=>AAHEDDB8<CCIFJFFGEJHJJJFJEEJJIJHIHIHIGDEGJEEFJGJFEJHFDFFJFJJHJIJ.../+*(''(+++,./2@DGFHAB///./6321211120,/-)((*&&&&)3467BD@AACHGJCBC<@::5333/.1)()()),8=;>;;=>CC;876)(((:;GJJHFFJEEJJFJGJJJJJJJHJGIDDHEDFJC@A@AJHIHJIJFJJJJJJHJJFJEB...-.@AICJHJFEDEDEJEEJEIFABB<:::AAA@@@JJJGHJIIJJHJGEE@A@=@999>?ABCEFHGDECDJ???@D8877:;:432517>CIJJJJGIIGJHJE7668-)))+)***)*)*).'%&+-27FJJJHJEADJJJEECJIJG412BFGJCA++++(('1655:DHHGDCDBGEJEGFGGGJHJJGJJGEJJJJGJJJIIJJJJHJJJJJHJJJFJIEDDEJJJJJJIIHHFEHJHJJJJFJEGHJJJJJHJJD<6434=@BJFEJGHGEGJDHJHA?AJBBB?EJ??=>BAC?@BAJIJFDEEJFJGBEFCGEEJCGBAAC:::9710-,-<)(1C==<<ABCA;8=CDF?DA@A@?AADH:99978;69;AA@@ABJJJEJDDJJFHJEJGFHJCGJHJJJGJJFFECDEJJDCCBFHGJIJFJGJIGIJEEFGFGAAD,'&&+12))?EIJHFJHHJGHJJJFJFJIGJEFGIGJI@<;;;>JGFCFJIIJJEIGIJJJJJIJIJHCJEAC>;10%$%$%$'--,1----?>AGJJJGJFJFEIJHJGFDCA@@IFGDJJJHJEJGFJB???GEGJCBCBCGEIC@J@HGFJ>:<BBCCCDIHJHGIHEIEEDC=;;;AA@@AEFJJFGHGHGHIHFCGFBFDC;:;<=68@::?HDIDFDDB@DEDFFFC@BHCDBB1+***'&%$$$$#))3;.+))-*(&%
@Stanford_s2n_3_T7_No_Sap1_3_8_10_23_Linear_5000_734
AGAGTACATTCTGGACTCTACCGGAAAACATGTAGCGTACTTCGCGTGGTGCGTAAGCTGTGACATTCACCACAAAGGAGACATTCTGGATGTAACGTCCGTTGTATTAATCCTGAGGCAAGCTGCTAAGGGCTTACAGCGATTCCTAGCGAAACGCTTTAAGTACCTTGCGGAACTCCACGATTGCGATTGGGTGTCTCGTTGTAAGCATGAAGGCGAGACAATGCGTGTATACTTTAAGGAGGTATAAGTTATGGGTAAGAAAGTTAAGAAGGCCGTGAAGAAAGTCACCAAGTCCGTTAAGAAAGTCGTTAAGGAAGGGGCTCGTCCGGTTAAACAGGTTGCTGGCGGTCTAGCTGGTCTGGCTGGTGGTACTGGTGAAGCACAGATGGTGGAAGTACCACAAGCTGCCGCACAGATTGTTGACGTACCTGAGAAAGAGGTTTCCACTGAGGACGAAGCACAGACAGAAAGCGGACGCAAGAAAGCTCGTGCTGGCGGTAAGAAATCCTTGAGTGTAGCCCGTAGCTCCGGTGGCGGTATAAACATTTAATCAGGAGGTTATCGTGGAAGACTGCATTGAATGGACCGGAGGTGTCAACTCTAAGGGTTATGGTCGTAAGTGGGTTAATGGTAAACTTGTGACTCCACATAGGCACATCTATGAGGAGACATATGGTCCAGTTCCAACAGGAATTGTGGTGATGCATATCTGCGATTAACCCTAGGTGCTATAACATAAAGCACTTTACGCTGGAACTCCAAAGGATAATTCCGAGGACATGGTTACCAAAGGTCAACAGGCTAAAGGGAGAAGGAACTAAGCAAGAAACTTACAGAGTCAGACGTTCTCGCTATACGCTCACC
+
#$&)'&&&()(*549::;=8;@<@DJHFD@ADD;::;<HJGJDCBCDJFFFJ;;:*)(((:44BEHJHFJHGJGFHIE?JB=<<>=>@AEJEHJCJ998=3;;98223=?ABDD:99:=1'&&&&&%&+@FJIJIFEFEIGHJJJDE99;89:JJ666+'&(-00667B:;0//./../9B????CJJEGHJJJJJJJIJJGGFHJJJGJFJJJFID<;;<DDFCJFIIJEDCJGGGJACFJJJJJJJJ@BAAEJDHHH@39884/..-9<AFCJHGJJGJJJGJIJJJJEDCJCBCDCJF=DHIJGJJ>===@>=853346=;<2/,&&&*-0..4FBBBCJJGIIHJJJGFJIJJJEDDJJGJJFHJGJJJJIJJGJHJGJIIFDDDCJJJIIIHJJ2222JHJJFJJJJHJFJDHJJHD=<<=GDDHGFE<=EJHJJJJJJJJ@@?EJJEFGJJCBCDE>=5567655BDJFECGFGEB?AEHI@GJHJJIJJIGJJJGJJDHHJIJJJGHGFC@@JJJGJDEDGJGJG::99;11//00056:A=:1/6<?GGJJJFJJFG?>@@JIJJJEJJJHJJJJHG7777FEJJHJJHFH@>>A44338;@A<<<=HDJIJGJJJJJHJJJHGJJJCBACDJJFGG???>FJJJGHIHJIIIFDJJADJFJFGHAB?A&&&'**/++/0./24@?@DCCFHJGDDBBDJGIBD87771032,-;<=@=>BCGB@AAEGFFJHJGIIGJ..4.HJJJDDGJJFIJJJJGJJJ@>==)(((2?<HCBCD;<;;@///628+*++7ACAH;:;<B++BF?>BFJCDBCEGJJGJJJHGFIEGCDCFJGJJGCBBCJJCCBGD;9----0+&
@Stanford_s2n_3_T7_No_Sap1_3_8_10_23_Linear_5000_735
GGACGTTTTCTCCATAAGGAGAACGTACACCCGGAATTTGCGCAAGGTTTGGGAACGCATGGGTCGCACGACCCGTAACTGCTCCATTAGGGTTAACAGAACCATGAATCTTACCATCCTCAGCAACATAACGAAGCCATGCTTTGTCTCCCCTCAGCAGACTGTCCGATTCGCTTCTGAATCATCAGTACTCTTTAATGAGGTCGATAGCGGCTTGCTTCTCAGGGTCATCTACACGTACTCCTTCGAGTACCTCATCGTCCACCACAGGAGCACCCTTATCGGTGTACTTGGTCGGGACCCACCCAGCCTCTTGGAGTTTCTTCTGAATGTGGTCACGAGACGAAGGGTTAAACACAACATGTTCGACTGGGGTGTAAGGAGCACCAGCAACGTACTCGCGGGTATCAAGTTCGCAAGGCTCACGGCCTTCTCGCTGTGCCTTGTTCTTAGGCTTCTTAAAGATACCACCAACTTTAGGTGTCTTAATGCGAGGGTATTTAGGTAGTGGCTTACCTGTTCGCGGATGGCAGAACATCTCAGTGCCACCTTTAGGCTGATACCACGAGCCGAACATTTCGGTCAATTTACGGAGCAACTCAGAGCGGCGAGCAGCTAACTCTACGTACAACTCTTCGATTGCTTTTGTGTCAAACGGGAACCCGTTGCGCTCTTGTTTAGCGAGCAGCCATGCAGCACGATGTTCAATGTCAACGGCCTCAAGGGATTCTGACCAGAACGTAGTGTATCCTACGTCCGTAAAGTCAATCTCAGGAGGGAAGTAATGTTTGTCAGAGAGTAGCTTCTCAAGGAGAGCTTTAGTTACCACAACGTCCTGAACGTTATAGTCCATCATCTCTTCGTTGAAGTTCCACCACTCCATTCCGTCAACGTATTCTTCACCC
+
&&&&$$$$&%'*-032246@@?><66----31045DEGJEEFEAECA??A=??GJB8756,,020++++56?@D;<<<FJFIJFJIJJFGJFJIJHFJHJFHGJH>??@JJJBA@@GJJJJJJJJGJJEJIJJJJIJJIJGFDDB<653001461.**88966@BIFEDCDJJJIJJJJEJE<::8+&(,++,.8?3DJJEJFFJEJHJJJFHHJJJJJJJJJEJJJJJHJJJJHEGGDHEEGJGGBBCHJHJJJA5557;5@BDJAGDBEJJJJHJAJJAFIJJJJIHJJC=?EB@CBJEDIAHHJCGGEJJID5IJHEHHEJHCFDFJFIDGJJIEFC;::968@BFFA<75544:100;?7::5((())))?@=<;;;<?;555/---AJJJJIJJJJJJJJJJIDB<:;=88999EGFJG@AGJJJJJIJJHJJJJJGJGJJGJ;?:,<;899:>601:<?<7:=<<=ABDAG,***EGJJHF==>=EEDHJJIJGJJFFEH66667@?<3337472.66FHJJJJJJIJJJFDDBGA@ABFJJHHEJJC>>=@>>>CEEDJBBGJG?>>=,,,,0**+100/;AAA=<:9:320../:>@JHJJHHJJECCDCCJIJJJJHJJGJJHJJJJHDEFJJFHHJJJHJICABEHDGCFGBHJ88866212465321.-/11///,,,,,.00009=>=>HF5555DDJJJGJE7778>=;<=HJJJJJJJJHJJFFB?:::?@?CFDJIJJJJJJJJJJE@BF,)))''&%&/+.+.447444B=BCCFFE<<;?JBBEJHJIDJ99HHF>9JHCFJI88889EDEDECCBBCC;FJJJJJJHJGDHEJBF.,,-?85C<;=>?;889:9:666455*)().,,,,4344./''((.-&&,+(
@Stanford_s2n_3_T7_No_Sap1_3_8_10_23_Linear_5000_736
CCTGAGTAACCATCAGTGATGTCACCCTTGATGGTCTGGAAGAGGTGCCACCAGTCAGCGGACTCTTGGTCTGAGTCAGATGTACCAGTGGTACACCACAGGAAGTCACAGTTAGGGATGGTCTTAAAGTCCTTATCGCAAGAGATGATTACAGCCTTACGAGCACCGAAGGCAGATAAGGGATTGGAAGCAATAACTCCCATAACGTCATCACCCTCAAGCATAGGCTCACGGATGCAATAGAACTCTTCGCGCTCAAAGAGAGCATCAAGGAACTCAAAGTACCCTACAGGTTTCTTCACGGCCTTACGGTTAGCCTTATAGTTCGGGTCAACCAGTTCTTTACGCCAGTTAACACTATCGGTGAACGCAAGGACAATTGGAGCACCTGCCCAAGCCTTCTTACGGGTCTCGTAGGACTTAATGGAATCCTCAAGAATCTGACGGGCCTTAGCGTGGTCACAGCATCGGTGCCAAATCTCTTCCTCCCAAGAGGCATCAAACTCAGCAGCACTCATAGCTTGGAAGACCAGCCAGTCGCCGTCCATCACAAGGATACCCTTGTCGTCGCAGCCTTCACGTAACTCATAGAATTGTTTAAGGTCAAGAAGTGCCATTAAGTTTCTCCTCTAGTTCCGCTACGTATTCGTCAGCTTCCATTAGTTGATTCTTAAGGCTATCGTTCTCACGTTCCAGAGAGTCGATGTAGCCCCCTGTATATCGTTCCACACATCGCGTGGAATAGTCACAAGGTCACGAGACATTCGACACGATTTCCTCCCATTCGTTTCAGAAAGCGAGTACCGGAAGCAGTGATTTCCCAAGCGCCACCGTTACGTCCACTAGTAGTCAGGCACGATGTGACCACGGGAAGCGGCCTCCGCTACGAGGCTCGCATTGTTCCGTACATAGTTGGACTGGAAAGTCTAGGGCAACTTTTGATTGCTTGCAGCACTTTCAGGTAGTAGACATCAGAACACCTCCCGTACTGTTGCAGGAGATTGTTTGAAAGAGTCCTTATCTGCATACTCTTCGTGCATGTCCTTAATGGCCTCACGAAATGATGTACGTACTACGAATGTCATCAATCCTTCCATACCGTGTGTCAGGAACTGGACAATCATTTCCTTCTGTTTACCATTGGGGACAATCGCACCTGAGCCGACCTGCTTACATAGATGCAGCATATCTTTCTCTAAGATTGCCTGAACGTCAGACGACATCTTTGCGGTAACGTCGAAGGACACTTTAAATTTCTTTGTCATAGCCATAATAATTTCTCCTATAGTTTTATGCCTTTGTTTCTCTTGCCGACACACATGGATGTCTTACCTTTACTTCGTCCCATGTGAAAATAAGCACATCTTCGTCAACCACAACCGCAAGAATGTCAAAGTCTCCATCCTTATATTCGGACCTACCGCATCCACCTAGCCTAACCTGCTTGGCATCTCCTGTGTTGGTTTGAACCGTTGTGGCTGTTTTAACCTGAACCTTACTAAATTTACCATCCTTACATACAACCAAGTCCTCTTTACTCTGAGTCAGCATAGGGTAATAGACAGTCGCTTTGGTAAATTTGTAGGCTACTAGCATTTCAGAAGCAGCACCTGTTAAGTGTCTTTCGTTCATGAGTAGCCTCCTGTATCAGTGGCAAATCGCCCAATTAGGACCCATCTTACCTTCGGTATCCAGAAGACACCGGAAGTTCCAGTGGTCTCCAACCCAGCGCATCGCTTCTTGTGCGGTCTCAATGACCACCTGAGCAATCTCTTCGGTACGGCAGCCTACTTGGATTTCATCATGTACCATGCCATGTACGCAAAGTCCCCATCCCAGCCATGCTTCAAGCCTTTCTCTACGAGCATCTCTTCGGTCTTGATAATCCACAGTTTGCAGGAGTGAGAGCACCAGCAGATTGCAGTAGGGTATTCAAGGCAGCGTGAGGACTACGAACGTGTACCTTACGACCATCCAGACCTTTAATCCAGCGGCGTTTCCACTTGACTTGTTGCTCACCAGCTACCCATTGAGAGGACTCGACAAGTGTCTGTTGGATAGACTCGCGGAGTGCTGCAATCGCGGGGGTGTTCTCAAGGAATTTCTTCTTGAGTTCCTTACCGCGCTCTTTACCAGCACCAACAATCTGTCCAATCTTCTCATCACCAGCACCATAGAGGAACCCATAGATGAACGTCTTAGCGTTATCTCGGGTAGGTCGTCTCAGCAGCTATCTGGTTCTTAGTGTGGATGTCGCCGTTAAGAATCTCGTGAGCGTACTCGCCGTTATCAAAGCGAGCCATGAAGTGAGCCAAGCAGCGTAGCTCAAGACCGGATGCGTCGATGCCAGCCTGAACCCAAGGCTTACCAGTTATCCCATCCAAATGGTGCTCAGCGCCAAAAGCAGCGCGACACTGCTCTCCATAAGGAGAACGTACACCCGGAATCTGCGCAAGGTTTGGGAACGCATGGGTCGCACGACCCGTAACTGCTCCATTAGGGTTAACAGAACCATGAATCTTACCATCCTCAGCAACATAACGAAGCCATGCTTTGTCTCCCTCAGCAGACTGTCCGATTCGCTTCTGAATCATCAAGTACTCTTTAATGAGGTCGATAGCGGCTTGCTTCTCAGGGTCATCTACACGTACTCCTTCGAGTACCTCATCGTCCACCACAGGAGCACCCTTATCGGTGTACTTGGTCGGGACCCACCCAGCCTCTGG
+
8HHJFFGHJJIJF??>>JJHJJHJJJCJE>@GJJJJJFC@@CDJJEDECDDFFCA1112JGHDEECB.--27-+**,')'(+,&&,+,/4;<;C@BDBH;;FJFFCC;<4443:B@@?G5556><:<>FJJJJJJEJIIGGJJJJJGHGJFHJJEJJJJGGFJF===753320*(%###$'(,,.,,9?<7667DJJECBICFDB?<<-,5BJJJGHFFHGDJJJJJJHHJJJJJJJJAAB><<AECFBA@@BJGC6430-16143357778=IHJEIIJJJJJFJGJHIJJHJJJJJJJJJJJJJJJJJ999:AGDFIC8;E(((((..?HFBDGJJGJEHFJICBEIEJGJJJJ@?;**+3:>JJJI>?>?JHGFJJJJJJJJHJHFIJFIJJJJJJJEHDF:FIGIGJJIGJBBAB??<6>DJJJJJJGJJGBJJHA@BCB?1219C@GAGHFFCDB=87558220---'',-4?JGGJGGEEJHJIJHFJJJFJJJJJJJJJJJJJHJJGJJHJIJEJI>;:<>4((245;;>>AAFJJJHD?EGIFJJIJJJJGJHFJJJGJGJJJDCCEIJJJJHGJFFJJJJIJJJJJJJHJHIGJGJJJJJJJJIJIGJJJJDECB?E==.FFIJJFJFJGJIJHIC94323@AJJIECJEFI@>>@C>??.---.<<DHIIFEJIJJJJEDCHAJGJGGJFCFBCEHJFJGC<2F@3../FD?>?AHIJJJJA?6555:44<>G?>??JGGHFFHGJECDB?@<::)(((:;7778::;=<?729>-,,,;76222JJEIIJJHJJJJGJJJHGGJJJJJJHIIIGFJEJJJJJFJJIFJGI>?>77778>:87769A)'(0.+'((*6224>JEEDEFGJIFHHJJJJGIJFDA994566==?@AECDECEBBCAACFJDFDHJFJ><..11;77455HGEDJHIJJJHJHHHHHGJJ7(((0%%%%'*-..=<<@DADJJHEJH@HIJJJGJHJJJHJJGHJJJJFAFJHJEIFIHFEFJJJJIHJJJHEE1000GJJJIJJJBGBAJIJIIJFHJB=>H?:81-.56@BAJJDFHJHGJJJJJHJGJHJGJIJFIJJJHJHJJIJHJJHJHGJJGIJFIIFJFFJEJFHJICD863*))))9@JJJJJFJJEJD....JJIHJHJIJJIJJJJJFHGJEGHJGHJEFEGE:(((*GFHJJGC===?>>0--*+,*,,>ADE@@@@EJEHJDHEED?;;;=GIEGCJGE@BBEGGJEHADGJHJHJFJJJFJGIJIJJFICDEIJEIJHJJGEGJFHJJJJJGJJJ==8JJEDJEHJJJHHJGIGJJFJGHHCDDDECDCFJ;;=2JIGGJJJJJJGGJ@??@;91,1168:AGIFHHIJGEJFGHECGJJJJJJJJJFIFJJGFHDDJIJJJHJJJJHJJAA@AIJJGJIJJJJJJJJFFEGHFCDJGF>8888?FJJJHJJIGCJGGGDHFEJJIGJIC@?AADFEHIIJIJHJGBB@BJJJJJJJJJJIJJJJJJIJGJJJJJJJJJGJJFHIFGGGHJIJIGJJJHDEFDHGDG8777545-,**.0*4GGIGJIJJIJJHHFDFFJJFEGJHHJEIHEFGJEJEEDGJJJJIFJJJFJJ?<<<<=<.../4>>@EJJJIHJB><<<EFJJDDEC??@@DICJCHBCABC@FCDF>B@DJCHEEFJJGHJHDCCBEEEGDDEDAACEGFCCBCDDEDHECCCABB@ABAA???H@>?1GEFCCEHJFJGHJEF@<<==>>;;88:/-/-;688:5656:?JDEE;;9:3333@27111,,'&%&(%*(')).>@AB==>>JHE?>A@@@??*23*-,10274++//0;76?4@=?>C6667FGEBGJ>56@@HJIGIJHGEJIJHEEEDDCB::-''&').:<778<39;GGGGCDIJFJJFJJJGJJHFFGIG==<7777=A>@??><<?BGIDEEGC??;8666EDJJJDJFHGE>;5=CHJHJHEEDCDDFFJDGJJJJJJHGJJIJIGEJJJJHJJIJJJHFEFEGJHGJG>>AFEEGFBAABEF?*****''*1&&GEJEHIDJJJEGHHA?@@CHGJHJJEDCA@DFGJJ?@>=B@A@@CBEIBB;:>)JFEE@CADJB;761122BD<667233388645,6776)'*//8=>@7555BAIEJB@?C@EAAABCC0../12264559<8:FGJEIJFJC?>==6656(((''((;=?BGEJJJJGIFJJJJGHJEJJGJJJJDA@@@FGFHGIJJJJGED;;:;EDF>===IDFJJJJHJJIGHJHJJHJJJIIIJJCEJFEFJJEGEJIJJJJJHJIHJHJIGJJGJJJHJJJJJ=9767::BEJJIIJHHJIDJGEFGIFJJJJEJJHJJJHJJGIGJ>>>>JHGJJJJJJJJJFJDHEFJJJJJJJEE:IJIJJJJJIHJFIFJFIJAJJFGJGJDIEDEHIJFI778JJFDFDEIDJJJIIJHFGJGJHJJHHJJGJFHIGJJJFGCDBFFIJHJFJEJFGJJEFDB?===AAJHDJFHJJGFDEIIFFIJGFJGJJJJFJFGJJFGC@>BA<;:;=??>6EFJHJJJFJIJJJJJJJHFJJEHFBDCHJFJIJIEJJJFDCBCB>=>>JDDCC@?<0066JJHGHGFGFFHFGJIJJGHDFHJJCFCG=998699:EEDAIBBDFJFHEIBJG@FJDDCIJH?>=;;<;5504009/3334978?68&%
@Stanford_s2n_3_T7_No_Sap1_3_8_10_23_Linear_5000_737
TTGACCTTGACTATTCCACGCGATGTGTGGAACGATATACAGGGCTACATCGACTCTCTGGAACGTGAGAACGATAGCCTTTAAGAATCAACTAATGGAAGCTGACGAATACGTAGCGGAACTGAGGAGAAACTTAATGGCACTTCTTGACCTTAAACAATTCTATGAGTTACGTGAAGGCTGCGACGACAAGGGTATCCTTGTGATGGACGGCGACTGGCTGGTCTTCCAAGCTATGAGTGCTGCTGCGTTTACGATGCCTCTTGGGAGGAAGAGATTTGGCACCGGAGACGCTGTGACCACGCTAAGGCCCGTCAGATTCTTGAGGATTCCATTAAGTCCTACGAGACCCGTAAGAAGGCTTGGGCAGGTGCTCCAATTGTCCTTGCGTTCACCGATAGTGTTAACTGGCGTAAAGAACTGGTTGACCCGAACTATAAGGCTAACCGTAAGGCCGTGAAGAAACCTGTAGGGTACTTTGAGTTCCTTGATGCTCTCTTTGAGCGCGAAAGAGTTGTCCGTCAGCCAGGCCTATGCTTGAGGGTGATGACGTTATGGGAGTTATTGCTTCCAATCCGTCTGCCTTCGGTGCTCGTAAGGCTGTAATCATCTCTTGCGATAAGGACTTAAGACCATCCCTAACTGTGACTTCCTGTGGTGTACCACTGGTAACATCCTGACTCAGACCGAAGAGTCCGCTGACTGGTGGCACCTCTTCCAGACCATCAAGGGTGACATCACTGATGGTTACTCAGGGATTGCTGGATGGGGTGATACCGCCGACTTCTTGAATAACCCGTTCATAACCGAGCCTAAAACGTCTGTGCTTAAGTCCGGTAAGAACAAAGGCCAAGAGGTTACTAAATGGGTTAAACGCGACCCTGAGCCTCATGAGACGCTTTGGGACTGCATTAAGTCCATTGGCGCGAAGGCTGGTATAACAGGAA
+
&%$$%&'(%'1258?<@?BJFJHJJEJJJJJJH=;;:9J83224JJHHJFJGFIJDFJCJJJJI??>>@EFGA@A@>=@??-*8:;=44DECGJJJHGGIDB:(((0778<9660001;DCA=544:8>EHJJIGIJJJJJJJJJJJJJJJJJJHJJJHJJJFJJJGIJJHHJJHJHIIJJJJJFFB=;<CFEHJJGCFJJJJJJJJJJJJ@@@?CABBBDD?>>?DEBDHHHGJJHJHJGGJJHFB;)&&&(+/46=ADEFFDD2227:97==97767<5?@55,*)(()))'(()**->@IDBCEIFGJJJJEJJJIGJGFFCCIIJJJJJEJ@>>>HJIJJJEECB9=A:9))7>=:;;>JCE>=DDBDHJIDA>=74.///049=JFJFJJJJJGJJIJGHJJJJJJJJJHJJHJJ>>>>IJGJGHA@AAIJJGJJHHJHGJJJIIJJIJJHDHDCGEJJJCHCBCBBDDJJA@@J1111JGGAB;?EBGB>J-**;673///1.,++4I0.&%%%0/*&%$$$#$$(,**((+,8:<<?JIJJJGJIEEGJJJJJJHHJGHDHGEA4&&*EHJJFGEEE>F;FIFJGJFCCFBCEJJJFEFAEEJDDJAFDD(''(3-.7+**(?AACGCJHJJEEHGGGFHHIGEFHGJIJGJJHFIJHJJ????BABBDD6-''93100373;BBCEDDCBDCHHCCCBA@@@GBEDBA=<=7DDEEGFGHBDEGEFHEEEGJJBCBDB>9:43444JJHGFJGJJFGGDC>>??BCA?A@;<:0//0.''/+,//=<<:99:>CFCA@BBBBABDC<;<JJDA@@BBICEFFDBDCDAA@AEEEB???AAB@5002:<?@CB@@@@BCC>>>>@@?>9999<>BC997668*(((((((9:>>JCB@C@@@ACDB>?<=>?A@BBBC<<;9::@ADD?><;211-,('&
@Stanford_s2n_3_T7_No_Sap1_3_8_10_23_Linear_5000_738
ATCACCACAATTCCTGTTGGAACTGGACCATATGTCTCCTCATAGATGTGCCTATGTGGAGTCACAAGTTTACCATTAACCCACTTACGACCATAACCCTTAGAGTTGACACCTCCGGTCCATTCAATGCAGTCTTCCACGATAACCTCCTGATTAAATGTTGATACCGCCACCGGAGCTACGGGCTACACTCAAGGATTTCTTACCGCCAGCACGAGCTTTCTTGCGTCCGCTTTCTGTCTGTGCTTCGTCCTCAGTGGAAACCTCTTTCTCAGGTACGTCAACAATCTGTGCGGCAGCTTGTGGTACTTCCACCATCTGTGCTTCACCAGTACCACCAGCCAGACCAGCTAGACCGCCAGCAACCTGTTTAACCGGACGAGCCCCTTCCTTAACGACTTTCTTAACGGACTTGGTGACTTTCTTCACGGCCTTCTTAACTTTCTTACCCATAACTTATACCTCCTTAAAGTATACACGCATTGTCTCGCCTTCATGCTTACAACGAGACACCCAATCGCAATCGTGGAGTTCCGCAAGGTACTTAAAGCGTTTCGCTAGGAATCGCTGTAAGCCCTTAGAGTCTGCCTCAGGATTAATGACAACGGACGTTACATCCAGAATGTCTCCTTTGTGGTGAATGTCACAGCTTACGCACCACGCGAAGTACGCTACATGTTTTCCGGTAGAGTCCAGAATGTACTCTTCACGGCAACCAGACATGTTCATCACTGAGTCTACGTAGAGGCTGTAGCCCACAAAGTGTCCTTCGAATCCTTTAGGCAACCCAAGGTGTTCCACAGTCCACCGGATTACACGAAAGCGTTCGCCTCCACACATGTGAACTCAGACATCACTTCTTACCTCCAAATGCGGACTTACGGATGGAAGATTTCATACGAGCGGAGCCATTGCCGCTGGCTTTAGACTTCGCTACGGAATCATCACGTTCGACCTTGAGGCCTTTGCGTCCAGACACTTCGGTGCCCTCGGTATCCGTCTCATCAGAAGACCCACCGAACTCCACGCTTGACACTTCTTGGGTCAGAGGCGCTGGCTCAACGGCTCGAATCTGATTGGTATCCATCTTCGGAGTTTTAATTTTCGGTGAGAAACACATAGTGTCAATCCTCCCCATCATCTCTTAGTTGTTCCTTGCGTAACTCAATCTCGTCAATGACGTTAGAGGCATACTGTAGGCCCTGAATGAAACCCAAGATGTGGGCCTCACTACAACCATTAGCACGCATAAGTCCTATATGACCAGGACGCTTGAGGTACGCATAGTTGAATCGAACCTGTAGATACTCAGCGGTTGCACGAGGTACATCTGGAATATCGTTAGGGTTCTTAAGTAATTGGTTAATAGGTGTTAACATAATAAAGATTCCTCTAGAGTTAAATCTTAAAGTAATAATCGTAAAGGCCCCTATCTCCCTATAGTGAGTCGTATTAATTTAGGGACCTTGAGTTTATCACTTAGTGTCGTGTAACGACTTGATTATTCTGGCTAAGTCCCAAAGGCCCCACGAAATGAGGCACACTCCGAGAACACAAAGACCCCAACCAATATACGCTACGGTCTCCACAGGTAAATCTCCTTGTCAATAAAGTTGTACTCGTTGAACCGTAGGATTCGAGCCATTTGGCCCTGCTTGATAATATCCTCTTCGGTCATACCAGCCTTCGCGCCAATGGACTTAATGCAGTCCCAAAGCGTCTCATGAGGCTCGGGTCGCGTTTAACCCATTTAGTAACCTCTTGGCCTTTGTTCTTACCGGACTTAAGCACAGACGTTTTAGGCTCGGTTATGAACGGGTTATTCAAGAAGTCCTCGGCGGTATCACCCCATCCAGCAATCCCTGAGTAACCATCAGTGATGTCACCCTTGATGGTCTGGAAGAGGTGCCACCAGTCAGCGGACTCTTTAAGAGGTATGAGTCAGGATGTTACCAGTGGTACACCACAGGAAGTCACAGTTAGGGATGGTCTTAAAGTCCTTATCGCAAGAGATGATTACAGCCTTACGAGCACCGAAGGCAGACGGATTGGAAGCAATAACTCCCATAACGTCATCACCCTCAAGCATAGGCTCACGGATGCAATAGAACTCTTCGCGCTCAAAGAGAGCATCAAGGAACTCAAAGTACCCTACAGGTTTCTTCACGGCCTTACGGTTAGCCTTATAGTTCGGGTCAACCAGTTTGTTTTACGCCAGTTAACACTATCGGTGAACGCAAGGACAATTGGAGCACCTGCCCAAGCCTTCTTACGGGTCTCGTAGGACTTAATGGAATCCTCAAGAATCTGACGGGCCTTAGCGTGGTCACAGCATCGGTGCCAAATCTCTTCCTCCCAAGAGGCATCAAACTCAGCAGCACTCATAGCTTGGAAGACCAGCCAGTCGCCGTCCATCACAAGGATACCCTTGTCGTCGCAGCCTTCACGTAACTCATAGAATTGTTTAAGGTCAAGAAGTGCCATTAAGTTTCTCCTACTAGTTGG
+
GGJJHHIJFJJJJJJJJJJJJJJIHGFHJGJJJJJJJHECGIIHGJJJFJJFIGGGIHJEEB@))))11345?BBB9:;JIJJJJJJJGJIHJIJJJBFE1))EIGGFHJEGEEJJJJJIJJJJJJIJJJIHEHJGJIJJIHJJJJJHJJJJGJJJJIJIJIJHFFJJEJJHJFJIEFIGJGHJJEJJJIFFAA@A>=<=B6443787?ABFFIFCGDFJJJDHH9BEEIJDJJIJJJIGHEHGF@;9730.,,++0157GJJ@>>=DBJCIGHIJHIJJJFJJJJJJJGIHGIEGFHIJJJIFIJIJGEHDJCHIJJJIJDDCEIJJJHFIJA@@AFJ=;;;?JJIJJJFJJDEJJA@@@GHJJJJJJGHIEJJEEEHGFDIJDH@A@<FAHACFGGJGJIJGJHHJGFHJJDEJJJJDDEJIJHJEHHFJGJJDA7-.+,,64:;1>A@>=<53...09<<=77;/++4@>==<<AAADCCFGJIJ=662110IIFEEICFECGJJJJHGDDDDCHDCDGFEJDIJJJHGJGEIJIJJJJHIHJHIIGJIJFGJJEGJJJHJJJJJJJJIIHHGBC4326=B?=999:<<<==AA@AJIJJFFJJJJHIJFJF>>???CJJFJJIJJJJJHHJJGHJIIGJHJJJJJJJJJJGJIFJJGJGFJIEJJEHEEJJJHFIHJHF332-.CBBEGD?JGJJIJJGHDBB?BB777/..-///12357*))*D@A?--,,-556BB?>>AGJJJJJJFJGJJ4335>8877:9633122C<AB8IEHIJJJFGJJJIFJ;9>1@?@JJJJJHJGHJJJGE>'&(*)51))(()*9?CACJJJHJJJJJJJJJJFHEIGCDHGEGHHJJJJGJJIJIJDGD=>>>JBA@AADC>98666302FDACEJFJJJJJJHGIJJJFJFIGJJJFFDEEC=?EEJJJIJJJJGHJHEHJIJJJJHJCA@AIIJIJJJJJIFGJJJJJJFGJJJJJIFJEJIJJJJIJCCBAECJHJIJJGJGHJHJJJJFDIIJJIJJIHJJJJJEGCE?))))ABBAJIH<<88=<@=../GGDIJJHIIJIJJED6667HGJGHJJEB@AAFJGJHIIJIJJJGHHJJJHJEJDJJFJEDJJJEDFEEJ<;@@AJJFIJIJGIBJJJJFIFE5G;JJJGJFFJHHJFJJJEHJJJGJJHIIHJIJJFGJJFIII999JFJJGFJJBDBFJJFHGIJJHJCHEEECB?BACJGGJJBBC?@?>???DEFGHGHJGHIJJ>>?=5420210//'''9AB<7667B>==<?ADDAABEJJJJJJFJJJJCCBBCCFDGEGJEFJFGJJJJGFGJGJJJJ<<<<FGFGJJJFJHJJGCCBDJHHJHGJIGJJJJJEJJHF///?JIIJEE;<;A3((=AEJGIGEIJJFJJJIJJJJGJ9999IEJJFBCCFIIHJJJFJFJJHGGJFFIHJHDBBCCEJDBEJJJIJHFCB@B>>CJJHHJJIIJJJJHJJIJJEJJFJIJFIJFJJJGIFHGEFJFJGGDHFEJDHHEFGGJJJIJCEG>>@AH3222=E965J;8AFFEB?8=&&&DAEHJIHIIJGJJHJHJJEHI>>HJJGJFJJHGJJIJJ8888GIJJJJJJJEDCBD==<=FCE;;;>GJJCBCCGGFJJJIFIJJHJGGJGJJJJJFIJJJJJJIGJIGJJJHJGJFJGDHDGJ65555:GBAAADFJJJJJJJJIIIJJHICCCBHHHGIJG<))+>????DJE@FHJGCIJBBDEDDGDIGIIDDJFJJGDJJCGH:JIJHGECDDEJJBCAAEJEJGEJCBBHJEJEFA?>>?@@;;;<B====A?@A;;;;A@AAGI?>>=DBBEBDFFCDDGGJECCCCIEBCFBBBBHDCEDCEHEFGDDEEFDHHECBBBDEJGFDCA@ABBBBA@@HABB===?7666<663*(&%%&&%%%$$((89<=CCCCAABDDBCBEA?@?CCEFCCDEBBB@AC=<<=8::FBCBBBAABBBBABBBBCBBB>??>A@EDEEHDC@@BCDDAGBCCABEGJDBCBCGEFJEEAA@A=;<<FDHBA@:988--@4DA??>>>>?CDBHEECCEEI=;8779ADCHABCCFGEC>>==@@BCIGGBACJC=<<<GJEJECBBBBBIGBECBCBDBA<:;;==?@BEEDDDDJC?CA555?CJCEBDDFD?>??B7>555598888E>>=>B98//**+,:66---14111>CBA@>?>?@?@CBA665455<001;<FDJEHDEDEEFFFHEDDFB>8::79889CCA@>?8889AA=:;ABAAD???@CEDFBA@ABBD@;::>?=B;>><?>?BA@@@?@@@@<<==CBE@A@@EJJA=>?;;C<3024:3,+)89:7777ABBBECBBCB?=>>CFFHBC@@?@DCBBADCCA@B>>>?DD/.../=B<:::=BEB??A@?;866=>>B=;;AEDAA@CHEA???@@DCABA@@?@>@@@A@@>=>A@@@>=>>??@@C877+**((*)&&
@Stanford_s2n_3_T7_No_Sap1_3_8_10_23_Linear_5000_739
CTGGCAGGTGTGGCTGCGTTATGGCTGGTGGTACTGGTGAAGCACAGATGGTGGAAGTACCACAAGCTGCCGCACAGATTGTTGACGTACCTGAGAAAGAGGTTTCCACCACTGAGGACGAAGCACAGACAGAAAGCGGACGCAAGAAAGCTCGTGCTGGCGGTAAGAAATCCTTGAGTGTAGCCCGTAGCTCCGGTGGCGGTATCAACATTTAATCAGGAGGTTATCGTGGAAGACTGCATTGAATGGACCGGAGGTGTCAACTCTAAGGGTTATGGTCGTAAGTGGGTTAATGGTAAACTTGTGACTCCCGGCAACGGCACATCTATGAGGAGACATATGGTCCAGTTCCAACAGGAATTGTGGTGATGCATATCTGCGATAACCCTAGGTGCTATAACATAAAGCACCTTACGCTTGGAACTCCAAAGGATAATTCCGAGGACATGGTTACCAAAGGTAGACAGGCTAAAGGAGAGGAACTAACCAAGAAACTTACAGAGTCAGACGTTCTCGCTATACGCTCGTC
+
6610.)(()--&$$%)'%%'$%$$)+029CGG=<;;=@6654--.5436222?JGJJG>@@>A@BHFJGJC<<<>JJHGGEJGGHGJJJHJID@B@>=9BF?=?=30..-,**,9896A300;;;<@@DHHJJJJHIFJGJFJD=DB9;.BA>=@DJECBDFGIDCFJGFIDDC1...7;<'''(,(((+,4..2+(+,+666>>97779>;;5=>?DCFFFJHIFHHDEEIJJFJJHJIJFJJIHJJJJJHFJJFGGHEJFGJFA@A@DEGJHJEGJGEFCDJJJEJIGGHDJJIJIAB@AJFC....,-*''%%&%&&())''-,++--000=?@CHIG@@@@JIHJGFI8888JDEFGFDGEJJJECCEDB/../232269EGJDI@?AFJJGJHFJFHD@>AIH98)'='99:C;46CGJFAB??DHJGH@@AA;<:<JJFJJGJHFHJGICDCEJJHJGJDCEEJJGFH>B7?636746++'&&'00373;722400036477DADGHIIJEEGJBB???+'%$
@Stanford_s2n_3_T7_No_Sap1_3_8_10_23_Linear_5000_740
CTAGTAAAACGCTGAGTATCTACAGGTTCGATTCAACTAGTACCTCGAAGCGTCTGGTCATATAGGACTTATGCGTGCTAATGGTTGTAGTGAGGCCCACATCTTGGGTTTCATTCAGGCAACTATGCCTCTTAACGTCATTGACGAGATTGAGTTACGCAAGGAACAACTAAGAGATGATGGGGAGGATTGACACTATGTGTTTCTCGCCAAAATTAAAACTCCGAAGATGGATACCAATCAGATTCGAGCCGTTGACCAGCGCCTCTGACCGATGTTAAGCGTGGAGTTCGGTCAAGTTCTATCTGATGAGACGGATACCGAGGGCACCGAAGTGTCTGGACGCAAAGGCCTCAAGGTCGAACGTGATGATTCCGTAGCGAAGTCTAAAGCCAGCGGCAATGGCTCCGCTCGTATGAAATCTTCCATCCGTAAGTCCGCATTTGGAGGTAAGAAGTGATGTCTGAGTTCACATGTGTGGAGGCTCGTTTGGCTTCCGTGCAATCCGGTGGACTGTGGAACACCTTGGGTTGCCTTGAAGGATTCAAAGGACGCTTTGTGGGCTACGCCTCTACGTAGACGAAGTGATGGACATGTCTGGTTGCCGTGAAGAGTACATTCTGGACTCTACCGGAAAACGTGTCAGTTATTCGCGTGGTGCGTAAGCTGTGACATTCACCACAAAGGAGACATTCTGGATGTAACGTCCGTTGTCATTAATCCTGAGGCAGACTCTAAGGGCTTACAGCGATTCCTAGCGAAACGCTTTAAGTACCTTGCGGAACTCCACGATTGCGATTGGGTGTCTCGTTGTAAGCATGAAGGCGAGACAATGCGTGTATACTTTAAGGAGGTATAAGTTATGGGTAAGAAAGTTAAGAAGGCCGTGAAGAAAGTCACCAAGTCCGTTTTTAGAGAATTCGTAAGGAAGGGGCTCGTCCGGTTAAACAGGTTGCTGGCGGTCTAGCTGGTCTGGCTGGTGGTACTGGTGAAGCACAGATGGTGGAAGTACCACAAGCTGCCGCACAGATTGTTGACGTACCTGAGAAAGAGGTTTCCACTGAGGACGAAGCGCAGACAGAAAGCGGACGCAAGAAAGCTCGTGCTGGCGGTAAGAAATCCTTGAGTGTAGCCCGTAGCTCCGGTGGCGGTATCGACATTTAATCAGGAGGTTATCGTGGAAGACTGCATTGAATGGACCGGAGGTGTCAACTCTAAGGGTTATGGTCGTAAGTGGGTTAATGGTAAACTTGTGACTCCACATAGGCACATCTATGAGGAGACATATGGTCCAGTTCCAACAGGAATTGTGGTGATGCGTGTGTCCGTATAACCCTAGGTGCTATAACATAAAGCACCTTACGCTTGGAACTCCAAAGGATAATTCCGAGGACATGGTTACCAAAGGTAGACAGGCTAAAGGAGAGGAACTAAGCAAGAAACTTACAGAGTCAGACGTTCTCGCTATACGCTCAG
+
..(''$#$''%%%*+,35=<===00218//..<5...0--/14///1ABCD@F3333HFJJJJHIGFFCA<AGJHJFFJJJJJIJJGJIGJJIGJJIJJJCDIH60068B63001.**,*)*)))*37::?=844CFJEDDDJJJHJGHJJIGHJHFG@A&&&'+,&+''(10/0;FJIJJHFJJJJJGJJFEHFJIJJHJJGJEFD933+**1<=CCJGIIJJDBBDDJJJJJJIJJFJE;999;6+,,,;A775/,+&%&'&&((*+''63)((()+&''+/:<=>>?>1-,-)'&&&)''''&'(())))+,,,,7----;=BGD8999JIHJJJJHEJJFEJ==@FJIFGHFHJJJJ@@@AECECJJGJJG=888:GEJHGHJIJJJJJJGGEJJJHJFEJJHCA@@FDFFEJFEDEHHGD@@>DIIJJGIGJHGGJIEIJJGJJJGDJEGHGEGEHJJFJGJJFIFHE4444JJ10//5/.&%&%(%%%%+(+)BCD>===DBF>B-,,,->;:9:<771/5+14:F?>771+*()(&$%%'''(70---/2968-,--0*(.1376667EFDHIJIJHHGJJIHJJJJJHJCDDDJJJEJIJFJEDIFJHHIJD>=<77798822306.-+++&&&&&&&%*+*,,.>CEEIJJDDDDCHJGJGJFJJHJJIJHGJJHJJJGGEJDDD5556JJHFGGEECFHCCCFIJJIIFEGHJJJFJHIH?=>=>JJEJGGJJJHGGIIGGEGJIGJJJJJJJJGJJC:8,((+,--C?FGGHGEFJJJJCCDDJJFEFGIFJGG;752235@GEDFGJIJIEJJFHCECFCEEFJEJHDGGJEGFEAJGJJJGGGHFDB>>??@@@CBBEGHJCBB@DEIJFJJIJGFJJFJFGGGF@@@@==4%*%&&&'*)''))/..+),'(89ADJJJJFGDDDEJDJIFHEGGJJIHFGHJJJHFHIJJFGIEJJJJJCBBBIEJFJJGJJEIDB7777>>99==@ACGICECB11129459:::CD=@@AGJJIJFFGFIJJJDA<<224<?A?GEICGFHHCEF@>>=-21//0)&&*(**)*5<CJGA??>@??;9:43,,,+,?FEHGJJJJJHEJGGGJGEFFDHJJJGGEEEHBA9537&%%%'0@BBCF:82(&&&90,(-?EGFHDEDCFEEC@AAIJHJIHJJJFFFEHHJIGJIIJJJJHJIJJJFIJJJFDDFEJIEFDDJIHHFEJGBCA@DACC....6:<=DCFIFJHJIGHHHDEFGEHGGDDDC:9:JCEHDDJGGFJJJJHHFHEJGJFFJEHFGFJH644--,('%%%)(%%&%$$%(/?EDGCDEIJFJEJ<;;;FCCCDFCABBF>?=63313AJIEGIJHEJFIJ?=>>GJ@GDJGJJGAB@A===>JFJJC9999>=HBEDDEDJGJIA<<?>FB?><33339=;:966:8436634488>>/=>;;ABD:876:(&$
@Stanford_s2n_3_T7_No_Sap1_3_8_10_23_Linear_5000_741
GCCGTGAAGAATCACCAAGTCCGTTAAGAAAGTCGTTAAGGAAGGGGCTCGTCCGGTTAAACAGGTTGCTGGCGGTCTAGCTCGGTCTGGCTGGTGGTACTGGTGAAGCACAGATGGTGGAAGTACCACAAGCTGCCGCACAGATTGTTGACGTACCTGAGAAAGAGGTTTCCACTGAGGACGAAGCACAGACAGAAAGCGGACGCAAGAAAGCTCGTGCTGGCGGTAAGAAATCCTTGAGTGTAGCCCGTAGCTCCGGTGGCGGTATCAACATTTAATCAGGAGGTTATCGTGGAAGACTGCATTGAATGGACCGGAGGTGTCAACTCTAAGGGTTATGGTCGTAAGTGGGTTAATGGTAAACTTGTGACTCCACATAGGCACATCTATGAGGAGACATATGGTCCAGTTCCAACAGGAATTGTGGTGATGCATATCTGCGATAACCCTAGGTGCTATAACATAAAGCACCTTCCTGGAACTCCAAAGGATAATTCCGAGGACATGGTTACCAAAGGTAGACAGGCTAAAGGAGAGGAACTAAGCAAGAAACTTACAGAGTCAGACGTTCTCGCTATACGCTAAG
+
01211-,+*('')''%$%&&)())*%),/338CCADBB?>=@?AJIJID?>??EDCBBCDEHJJFDJJ@?777222/.--./*())@EHHJJJJJJJJDFFDJJGIJJJFGDGDFDECJEJJHHHHFGJJIJJJDC<77863389:78=<>BDD=>>9?:9768<?A<8==896AGIIEIJHFFIEJJJEJEAAJIEFJJJJJGCBA;;=?5*>?<<JGIHJHJJEJGJJJJIGJJFE@?FEEJA@CGDFFDHJIJHGFJGIHHJJJJJGHJFGJEHEEIIIJJJJIIJJCBBDHJJIJJJJHHJIEEJJBBABIGJIJGJCC5---::967ABCHJDDFEIHGDJJHHGJJJJJHJFFJICEECHGCFGEFEIJJHJGGHGJFIJJJIIBAAGFIFJGJEEDJJIJJJJGEHEDA@JIJJHJJGIJJJHJGJJFEDEIHJDBCCFHJEGBECJJJJJJHJGCC<<BEJ5531-''(&':?7777BDEJHIJCCACEJFIFJHHFGIJJJEED@@JFACCJEFAAAA@JJDGJDEFEABB@@>;;;8577::,<=:;?5479:887;:=>9988????43236(&$
@Stanford_s2n_3_T7_No_Sap1_3_8_10_23_Linear_5000_742
CGCAGCACGAGCTTTCTGCGTCCGCTTTCTGTCTGTGCTTCGTCCTCAGTGGAAACCTCTTTCTCAGGTACGTCAACAATCTGTGCGGCAGCTTGTGGTACTTCCACCATCTGTGCTTCACCAGTACCACCAGCCAGACCAGCTAGACCGCCAGCAACCTGTTTAACCGGACGAGCCCCTTCCTTAACGACTTTCTTAACGGACTTGGTGACTTTCTTCACGGCCTTCTTAACTTTCTTACCCATAACTTATACCTCCTTAAAGTATACACGCATTGTCTCGCCTTCATGCTTACAACGAGACACCCAATCGCAATCGTGGAGTTCCGCAAGGTACTTAAAGCGTTTCGCTAGGAATCGCTGTAAGCCCTTAGAGTCTGCCTCAGGATTAATGACAACGGACGTTACATCCAGAATGTCTCCTTTGTGGTGAATGTCACAGCTTACGCACCACGCGAAGTACGCTACATGTTTTCCGGTAGAGTGCAGAATGTACTCTTCACGGCAACCAGACATGTCCATCACTTCGTCTACGTAGAGGCTGTAGCCCACAAAGTGTCCTTCGAATCCTTTAGGCAACCCAAGGTGTTCCACAGTCCACCGGATTGCACGGAAGCGACTCTTAGCCTCCACACATGTGAACTCAGACATCACTTCTTACCTCCAAATGCGGACTTACGGATGGAAGATTTCGTACGAGCGGAGCCATTGCCGCTGA
+
%$%$%&,---1,+,5*)%%&&BECFGJCDHHC>=::99>>C<<=EGIIGE5545BIABA?@G>?>4547CABCDIJJJJJJJJHJJJJJJGJJHJJ88G<;;;>JJJFEFGIFJABEJ?44/***+++***+0--/;:<;89:<::;BDCFGEJJGJJJJJIJIJJFJHJGFHEEGGDJJJDIIHGHJHJFJJJIGFAJDA>=;<.)%&'00011/21,/A;;;EJJCBBDGIIJF??><@IJJFJHJFHCIJHJCHFIJDIJJJGGJGIJHDAABCC0///<=?=66666860//198:99:655559:322.000888CJGJJJFJFIGGFIDE;:::GIJDCFE7779A<=<FCJJJJGJC?>111@DCABBEGIJJJJIJGIJJJJJJJFIJFGFDDEFGGJJ===><=;<97=56:73;D1JEGJJJIJJGGED:9785''''((()6==@@CEIGJEJGIJEJGGJEJJDAFEJEEJG2224A994433422303GAA@BCDFCG;>CEFHFDBJJGJGJJHJJJFJJJFEEFFDJJJDFBIFHJGGGFIJHGEEHFDFJEJIHJEAIJHJJHJJJJHJIJGGFFBJAAJFJCBB>@@@B=@CEACBDEH=;;<//.,,//134+?EJJFEGIJJFJHJJJJHJJ=<<=DCDDJJHJJEIJJEJFECFHHEH6544/012/0--.)(')*-.24346;CFGJJCCA<?>5+
@Stanford_s2n_3_T7_No_Sap1_3_8_10_23_Linear_5000_743
CAACTAATATACGCTACGGTCTCCACAGGTAAATCTCCTTGTCAATAAAGTTGTACTCGTTGAACCGTAGGATTCAGCCATTTGGCCCTGCTTGATAATATCCTCTTCGGTCATACCAGCCTTCGCGCCAATGGACTTAATGCAGTCCCAAAGCGTCTCATGAGGCTCAGGGTCGCGTTTAACCCATTTAGTAACCTCTTGGCCTTTGTTCTTACCGGACTAACACGCAGACGTTTTAGGCTCGGTTATGAACGGGTTATTCAAGAAGTCCTCGGCGGTATCACCCCATCCAGCAATCCCTGAGTAACCATCAGTGATGTCACCCTTGATGGTCTGGAAGAGGTGCACCCATCAGCGGACTCTTCGGGTCTGAGTCAGGATGTTACCAGTGGTACACCACAGGAAGTCACAGTTAGGGATGGTCTTAAAGTCCTTATCGCAAGAGATGATTACAGCCTTACGAGCACCGAAGGCAGACGGATTGGAAGCAATAACTCCCATAACGTCATCACCCTCAAGCATAGGCTCGCGGTACAATAGAACTCTTCGCGCTCAAAGAGAGCATCAAGGAACTCAAAGTACCCTACAGGTTTCTTCACGGCCTTACGGTTAGCCTTATAGTTCGGGTCAACCAGTTCTTTACGCCAGTTAACACTATCGGTGAACGCAAGGACAATTGGAGCACCTGCCCAAGCCTTCTTACGGGTCTCGTAGGACTTAATGGAATCCTCAGGATCTGACGGGCCTTAGCGTCGTAGCGGCGTCGGTGCCAAATCTCTTCCTCCCAAGAGGCATCAAACTCAGCAGCACTCATAGCTTGGAAGACCAGCCAGTCGCCGTCCATCACAAGGATACCCTTGTCGTCGCAGCCTTCACGTAACTCATCGAATTGTTTAAGGTCAAGAAGTGCCATTAAGTTTCTCCTCTAGTTCCGCTACGTATTCGTAGCTCCATTTCGTTGACTCTTAAGGCTATCGTTCTCACGTTCCAGAGAGTCGATGTAGCCCTGTATATCGTTCCACACATCGCGTGGAATAGTCACAAGGTCACGAGACATTCGACGCATCCTCCCATTCGTTTCAGAAAGCGAGTACCGGAAGCAGTGATTTCCCGCCACCGTTACGTCCACTAGTAGTCAGGCACGATGTGGCCCACGGGAAAGCTCAGCCTCGCTTCAGGCTGGCATTGTTCCGTACATAACTTGAGCTGGAAAGTCTGGGCAACTTTCCATTGCTTCAGCACTTTCAGGTAGTCAGACATCAGAACACCTCCCGTACTGTTGCAGGAGATTGTTTGAAAGAGTCCTTATCTGCATACTCTTCGTGCATGTCCTTAATGGCCTCACGAAATGATGTACGTACTACGAATGTCATCAATCCTTCCATACCGTGTGTCAGGAACTGGACAATCATTTCCTTCTGTTTACCATTGGGGACAATCGCACCTGAGCCGACCTGCTTACATAGATGCAGCATATCTTTCTCTAAGATTGCCTGAAGAGTGCAGACGACATCTTTGCGGTAACGTCGAAGGACACTTTAAATTTCTTTGTCATAGCCATAATAATTTCTCCTATAGTTTTATGCCTTATCTTTCTCTTGCCGACACACATGGATGTCTTACCTTTTACTTCGTCCCATGTGAAAATAAGCACATCTTCGTCAACCACAACCGCAAGAATGTCAAAGTCTCCATCCTTATATTCGGACCTACCGCATCCACCTAGCCTAACCTGCTTGGCATCTCCTGTGTTGGTTTGAACCGTTGTGGCTGTTTTTAACCTGAACCTTACTAAATTTACCATCCTTACATACAACCAAGTCCTCTTTACTCTGAGTCAGCATAGGGTAATAGACAGTGTACCCAGCTTTGGTAAATTTGTAGGCTACTAGCATTTCAGAAGCAGCACCTGTTAAGTGTCTTTCGTTCATGAGTAGCCTCCTGTATCAGTGGCAAATCGCCCAATTAGGACCCATCTTACCTTCGGTATCCAGAAGACACCGGAAGTTCCAGTGGTCTCCAACCCAGCGCATCGCTTCTTGTGCGGTCTCAATGACCACCTGAGCAATCTCTTCGGTACGGCAGCCTACTTGGATTTCATCATGTACCCATGCCATTGTCCGCAAAGTCCCCATCCCAGCCATGCTTCAAGCCTTTCTCTACGAGCATCTCTTCGGTCTTGATAATCCACAGTTTGCAGATGAGAGCACCAGCAGATTGCCGTCGGGTATTCAAGGCAGCGTGAGGACTACGAACGTGTACCTTACGACCATCCAGACCTTTAATCCAGCGGCGTTTCCACTGACTTGTTGCTCACCAGCTACCCATTGAGAGGACTCGACAAGTGTCTGTTGGATAAACTCGCGGAGTGCTGCAATCGCGGGGGTGTTCTCAAGGAATTTCTTCTTGAGTTCCTTACCGCGCTCTTTACCAGCACCAACAATCTGTCCAATCTTCTCATCACCAGCACCATAGAGGAACCCATAGATGAACGTCTTAGCGTTATCTCGGGTAGGTAGTTGACAGCTATCTGGTTCTTAGTGTGGATGTCGCCGTTAAGAATCTCGTGAGCGTACTCGCCGTTATCAAAGCGAGCCATGAAGTGAGCCAAGCAGCGTAGCTCAAGACCGGATGCGTCGATGCCAGCCTTGAACCCAAGGCTTACCAGTTATCCCATCCAAATGGTGCTCAGCGCCAAAAGCAGCGCGACACTGCTCTCCATAAGGAGAACGTACACCCCGGAATTTGCGCAAGGTTTGGGAACGCATGGGTCGCACGACCCGTAACTGCTCCATTAGGGTTAACAGAACCATGAATCTTACCATCCTCAGCAACATAACGAAGCCATGCTTTGTCTCCCTCAGCAGACTGTCCGATTCGCTTCTGAATCATCAAGTACTCTTTAATGAGGTCGATAGCGGCTTGCTTCTCAGGGTCATCTACGCGTACTCCTTCGAGTACCTCATCGTCCACCACAGGAGCACCCTTATCGGTGTACTTGGTCGGGACCCACCCAGCCTCTTGGAGTTTCTTCTGAATGTGGTCACGACGAAGGGTAGAACACAACATGTTCAACTGGGGTGTAAGGAGCACCAGCAACGTACTCGCGGGTATCAAGTTCGCAAGGCTCACGGCCTTCTCGCTGTGCCTTGTTCTTAGGCTTCTTAAAGATACCACCAACTTTAGGTGTCTTAATACGAGGGTATTTAGGTAGTGGCTTACCTGTTCGCGGATGGCAGAACATCTCAGTGCCACCTTTAGGCTGATACCACGAGCCGAACGTTTCGGTCAATTTACGGAGCAACTCAGAGCGGCGAGCAGCTAACTCTACGTACAACTCTTCGATTGCTTTTGTGTCAAACGGGAACCCGTTGCGCTCTTGTTTAGCGAGCAGCCATGCAGCACGATGTTCAATGTCAACGGCCTCAAGGGATTCTGACCAGAACGTAGTGTATCCTACGTCCGTAAAGTCAATCTCAGGAGGGAAGTAATGTTTGTCAGAGAGTAGCTTCTCAAGGAGAGCTTTAGTTACCACAACGTCCTGAACGTTATAGTCCATCATCTCTTCGTTGAAGTTCCACCACTCCATTCCGTCAACGTCTTTCTTCT
+
6'&%&%%$$&$$##5<=;;;<>???BECEEJJIEGJJJGJGG?;:;@C?;A@=><9855896?>@D('&))((.--..GFJHFJJJJ=A>=E7456GJJJGJJHHJF=EEJJJJGJJJGJJGJEFGJJHIJGEDCAAAAGGEC8875861;=?G>><;777333367544456<<<6556AE@@A@JJJJJJDDJFJ@@=47>FCJGABA8:8/5>76669((''&',+,177G@FJ@CADHJJFGIHJCCBC@?@@JDCC655589657772.-).11112<<<=@BGFG?JIABABHIEEDCJIHJJJEFEJGFGJCD@>DDBJB9:JA@@@BCBABA999835&',),(''8954448344/./1,AE;;;;FGBCDHJBBA?JEHFJJHJJGJJFJJFJJFJJJGGJGJGGA@@GJJJJJJJIIHJJJJGGBDJGJJJJJJJJGFJIDDJJEJIJEJBBDCJJJGHJHJJJEDC3)(((,,5>BB;::=AB?88D<JJHHEFHIHJJJHIJ8:00111/1324.%%'-'&''(.--,,3922;11BCDGEGHJJEHJJJIIDGJJIGJEDCBIJHJGJJEJHJJGJFJJIJJJJJJGFEJJJJ?>:;6554361:=<>@>???CJJJHJJJJJJJJJIJHIJEJJIGIICCCBDJFFHFFGCBC6555;:43347779;;;<<@AJC>AC@A@GJDE<>545HHJFCC;;;;@@C?CHE65556AA;)''&&%&&')++36A??.+*)+(&&&''%&&%387:;?@?;A@B;;>;D@B=@ABDJJEGJFJJJJJGJJJJHJFGJJGJIIH@@>=;55915/((8<<??ECDFEGGHFJHJIHJJJHJJJIHGJJJGJIAACJJHIIFJJJ>>>>JFDG>00-.0068****:EDHGJJJJIFIHFIHJFG?0()7<;BCEJIJHFGHHJIJFHGEJDA;000&&&'&)(++,&%$%&&&''(305>ADIJFD;::;CJFIEDF<A91-*,=??>@AAFBB@AGHCBA@<E83345CA>7J<7768;=@A@CH----1556EDH?88771000/.*'''%&%&,/9++(',*))**<9:991000-)))**+-5ACFHCCA7776754-$%(.64222*+(((,-20%%%%&%&$$$$%'&')%&'&''%%+&&*(./)/+%$%&'.,(%)+&&'(&*&$$%&'')+''()('&&'&('&$$%(()35:981--&&()))))**(*%&)'(())+,133=?JDHFHE@?><877:JJHJIJJHCDCD86A?JIEDHA@?>B=BFHCFEFFJHCDGHJJJJGJGHJFFJHJJJECCCFB>>AJGJJIJJJIJFJJCCCBH==:1000>EFDEEDEDEEHJFJEIIJJJJFJ7778JJJJHEIFGDEABCGJJDDHJJJFJJJJHCGEGGGHFHJJJJJHA@><==<@@555JJJGJJEGEBAADBBCCJIHEHJJJJJHIIIIJIGJJJJGJFJJHJHJJJJJJJHHHIEFDF:550+()))**,.2;AGEFGEA:HACCBCB?@A@AAHJJHIJFJJJGHJJJFGJJJJFJJEGFGFJJJJIJHJJJJHGJJJJFIJJJ>=<3-)(&#$$%'*,))86:GEECDJJJJJGGJJJJIGFFJDCGFFDDDA@BJJJC<FGJJGEEGEHJEJFJEEEEFB:9:ABBCCG??9/.-*'&()''(((16CCBCHEFJJJJFDEIBEJJIFJHIFHJHHDJJJHJJE66CAJJJFJGJDE200EGJJJGJJJJJJHBCDEF;889HCEGGJHIIJJJIJDJJEEJHJJIHI<J<6777EGIIGFFDGHHGIFGDJFDIGJJGIFJJJJJJJJIDIEIJ@@?....BD<9:<AJJGJJJJJJJJJJJJJJJJJJJJJJJJFJJIC?<;;<@<:9(());>@?HJHJJIJJJJJHIJJJJIFJHJJIJJJJJJHJFDBBHEFHGJJJJJJJJ4444BJFHJJH@===F?>??CFHEGBFBDDIJACGJHB@A@DCCDDGGF@<976723BFJIEDHAJJEJJJFGHJJEGJJJJJJHJJJJJJJJGHJFHJJFGCDIJJJIJIJHJJ33CJFDEFGJJD<;==BCCCGIJIHIGJB966FDJJJGFJJJJJHHJJCA>>=65(&(''''23:>><9656<=@89JIJJJJJIHJGJJJJDJCAJJJJJHJJJHJJJGJGGJJJJJJJJJFDCDJ9JJGJJJDB88778:>JJGEICDIFJDHACDB,,,((((BHJJJGGJJJEEGBCECIFGJEFFEJJJFJDJEJFEJ;;/0@CJJJFGIEI=?BA=ACDIJJJEEDFJJJJJDJDB@ACE7J@;((()BF><<=BEEF;:7)(((()(%%%%>@DDDGFJBBB@E0/001'''(/089;9;;:<<=CA@CCCCDJIJJJJJJFDEEJGIJJJJJJJJIJE7,---699=1=?@@@AJ=;=?;CJIJEA@?>CBCDJGJJFHD422---+...FJJGHJJHJJJHJGDHFJJJJJJJFJJIJFJIGJJHFJFJJJJHIJJIHCDEFJDEJ,,++),'''5566DEEEIJHJJHJIJIIJJJJJIJJGHJJJJIIJJJJJHFIJJIJDHHJHJJJEGGDFJHHJIJJHFJGJJJJIJFJJJJGJHFGIJJJGJJJHJEJEJJJDEDE?=6552224@>80,,,3&'7/A>=;;<==E<<;;<;<@H;;:4>**77FHJJJJGJHGJHJGJJJJJJJJHHFJFEFBCDCJF9<6,)*++-:?CFIC@@;;99<<@AHFEJGJHJHJEGJJGGB756<8779AE?>?B5333:GFJFJJJFIGHHEG444<?>CBJEEFFJJEHHCGGJ7777HHCBDDJJJJHHCCJJFJCCDDJHGEHIJJJGJFEJFGJJFGEGE@?AA::::<EFGAJFJJHJIGIF67-(+-/+***-08999:879JGGD?<.(&'),..3=@EE@@@AEEACEHGI997754*)))53223=:/.-)*+/2543:;;>>>JJJEJ9674:,,,-.@?7;CHIJJJ>=0/(()()**=?CJFCCF=A?@BJHE>DGJJFGFJFFJABBDHHHHJHJI2((,,,*3//&'''(@JJCJJFIJJJJJGHJHJHJGJICIA=;43335:99DJEJGJJGJFIGJJJJHE?;<=8;EJEJIHJHGGHJJIJJJJGJHFJJJGCJDD::1=944HJJHJEHEJIJJIJHIJJJJJIJJJGJJJIJJJIGGJJJ75560,,++,699?EDFDJJHJGJIJ;4/)019@@DJHJJJJJJJJHGHJJJJGJJJFBJIBJJJJGJGIJJHH@@?@FCBBEGJJJJCCDFEJJJJFJHHHIJFGGIJFJHHHDICGEGJJJFGJGJGHHIJJGJJJIFJHGJJJECFJFIJJIJHJBJEGEEDDBCFIJJIJJJJJJICAC5DA=7JJIIFJJJGFJJIJIGJJJJJFHGJJJJJJFHJGJ;;;;J?>>CBBEDC/...:>=CJIHJI;::;;999:FFDFJGJFIJJJJJIBCBDJGIHJJJGFFIFGHFEJDFDEJ8777>JAA7679553--IEJJJGJJFJJJFFIHHJJHJJJGJGFJJIGJDEECFHDDHHDJJEJJJJJFDCDFDJIJEHCE>CA@DDAB>@;78=@A<;<((()41/2/'&
@Stanford_s2n_3_T7_No_Sap1_3_8_10_23_Linear_5000_744
GCAGCGTCCACTTGACTTGTTGCTCACCAGCTACCCATTGAGAGGACTCGACAAGTGTCTGTTGGATAGACTCGCGGAGTGCTGCAATCGCGGGGGTGTTCTCAAGGAATTTCTTCTTGAGTTCCTTACCGCGCTCTTTACCAGCACCAACAATCTGTCCAATCTTCTCATCACCAGCACCATAGAGGAACCCATAGATGAACGTCTTAGCGTTATCTCGGGTAGGTAGTTCAGCAGCTATCTGGTTCTTAGTGTGGATGTCGCCGTTAAGAATCTCGTGAGCGTACTCGCCGTTATCAAAGCGAGCCATGAAGTGAGCCAAGCAGCGTAGCTCAAGACCGGATGCGTCGATGCCAGCCTGAACCCAAGGCTTACCAGTTATCCCATCCAAATGGTGCTCAGCGCCAAAAGCAGCGCGACACTGCTCTCCATAAGGAGAACGTACACCCGGAATTTGCGCAAGGTTTGGGAACGCATGGGTCGCACGACCCGTAACTGCTCCATTAGGGTTAACAGAACCATGAATCTTACCATCCTCAGCAACATAACGAAGCCATGCTTTGTCTCCCTAGCAGACTGTCCGATTCGCTTCTGAATCATCAAGTACTCTTTAATGAGGTCGATAGCGGCTTGCTTCTCAGGGTCATCTACACGTACTCCTTCGAGTACCTCATCGTCCACCACAGGAGCACCCTTATCGGTGTACTTGGTCGGGACCCACCCAGCCTCTTGGAGTTTCTTCTGAATGTGGTCACGAGACGAAGGGTTAAACACAACATGTTCAACTGGGGTGTAAGGAGCACCAGCAACGTACTCGCGGGTATCAAGTTCGCAAGGCTCACGGCCTTCTCGCTGTGCCTTGTTCTTAGGCTTCTTAAAGATACCACCAACTTTAGGTGTCTTAATGCGAGGGTATTTAGGTAGTGGCTTACCTGTTCGCGGATGGCAGAACATCTCAGTGCCACCTTTAGGCTGATACCGCGAGCCAAACATCGTCGAATTTACGGAGCAACTCAGAGCGGCGAGCAGCTAACTCTACGTACAACTCTTCGATTGCTTTTGTGTCAAACGGGAACCCGTTGCGCTCTTGTTTAGCGAGCAGCCATGCAGCACGATGTTGAATGTCAACGGCCTCAAGGGATTCTGACCAGAACGTAGTGTATCCTACGTCCGTAAAGTCAATCTCAGGAGGGAAGTAATGTTTGTCAGAGAGTAGCTTCTCAAGGAGAGCTTTAGTTACCACAACGTCCTGAACGTTATAGTCCATCATCTCTTCGTTGAAGTTCCACCACTCCATTCCGTCAACGTATTCTTCACC
+
348881112222235ADDDHJFJIJJJJGIJJJJEJJJGJIJIJJJJHJJJFIHJJIJIJJJI=<<A2112<79HFHJJFJJJJJIJJHGJEDEIJJJIJD;77?CJJJJJGFG@732**++889999:FIJJJJA?@;321011./3265598699855,,,2234<?>CCCDCBCE@?>>@999:AJFGCFCJ@?ADHGJFCBBBJJJJJJGFF777=@A@=867/--./4AD?>=?JEJJJJJJJJJJJJJJJJFJGJIHEFDHIJJFJJJJJHIGCDCBEJC??==BFCJJIGJECEEJJFJHJJGJJJJJJJJJJHJIJIJJJGDJHEGFFGEFCFHHJJJJHJJJJHJHFJDHIJIJIDCCCJJJIDBDHAA@AEFJGHJJJGJIJGGJJJJIIFJJFFJJJJJJJHGJIIJJHJGJHJJ>>BA9FIJJJHGGJHJHHJDDEDHJJJJJJJHJJJJHJJGEGJIJEJACCDBDBCF@A@D<<<<51:9>JJJFJGJGJJBDDDIGIJJIEHFDECJJHIJEEGJHJJJJGGJGJIIJJFIHFE@ABDIIGJJHFEJDJEB>=>>,,-BABFHJJEJGGJIIJJJGJJIJJEEHJFJIGHJJGHJIFHJJIEJGFJCEEJCD;;>?DJJJGDA?BBDIJJJJDGEI<<<?IFJJIJHD:6559C@@@>?>?@AHJHJJFGCJIFFBBCBGGBIEDCEJJ@=<<9999;965;>A<EGICECDFFDB=?JHGBBBBEBDAAACJJJJJJJJJJFJGGJGJGJJI@@?EJJHJJJJIJJJBBBCGJJJJJJIJIHIC99:?==??ABBDECC;;:9>@JIEJJJEHJGFJJJIIJHJJGFGGJJJGFJIHJGJJEJJJHEDCBEADEGEB==9---/*0*(((.9:;<?BA???FJJJJGBABCGJJGJJEA??>41212112FFGDCCEE:A8(CBIJJIHJGJJJJJJJJHJFIJIJJJJHIJJAJDC=7550-)&&%'+,-&%),12..--/,,,8@>HFFJJJHJJIJJJJJIFJJBDCHFFA@@@EJJJJEHGJJHJFJJJJHJJIJJJJJJJJJJJE---.//..1--0/BA<<;<>=@A5GB/,>?:99:?>?CDJAAA@JGJJJJIJJ9999FDDACE>@??HHCHJJJHF8878CJIIJJJFHIGJJFGHJJJJIGIEHJJJIIGJJFGEJHIH::E@AECEJFEFJJJJFDBD?0...DGAAAAC?>J?>>??CEJFJCAJECJFIGHJGGHJEGGFHIIHFHJFGJJJJJJJGFEI?>A>A<77BEFJJFEEJFJGAHBDG<<AAFDD@;::==533/01-))(
@Stanford_s2n_3_T7_No_Sap1_3_8_10_23_Linear_5000_745
GTCAAGAGATGTTTTCGCATTTATCGTGAAACGCTTTCGCGTTTTTCGTGGCGCCGCTTCACTGGCGAATTGTTGTACAATGCGGGGGTGCTCAAGGAATTTCTTCTTGAGCATTACCGCGCTCTTTACCAGCACCAACAATCTGTCCAATCTTCTCATCACCAGCACCATAGAGGAACCCATAGATGAACGTCTTAGCGTTATCTCGGGTAGGTAGTTCAGCAGCTATCTGGTTCTTAGTGTGGATGTCGCCGTTAAGAATCTCGTGAGCGTACTCGCCGTTATCAAAGCGAGCCATGAAGTGAGCCAAGCAGCGTAGCTCAAGACCGGATGCGTCGATGCCAGCCTGAACCCAAGGCTTACCAGTTATCCCATCCAAATGGTGCTCAGCGCCAAAAGCAGCGCGACACTGCTCTCCATAAGGAGAACGTACACCCGGAATTTGCGCAAGGTTTGGGAACGCATGGGTCGCGCAACCATAACTGCTCCATTAGGGTTAACAGAACCATGAATCTTACCATCCTCAGCAACATAACGAAGCCATGCTTTGTCTCCCTCAGCAGACTGTCCGATTCGCTTCTGAATCATCAAGTACTCTTTAATGAGGTCGATAGCGGCTTGCTTCTCAGGGTCATCTACACGTACTCCTTCGAGTACCTCATCGTCCACCACAGGAGCACCCTTATCGGTGTACTTGGTCGGGACCCACCCAGCCTCTTGGAGTTTCTTCTGAATGTGGTCACGAGACGAAGGGTTAAACACAACATGTTCAACTGGGGTGTAAGGAGCACCAGCAACGTACTCGCGGGTATCAAGTTCGCAAGGCTCACGGCCTTCTCCATGTGCCTTGTTCTTAGGCTTCTTAAAGATACCACCAACTTTAGGTGTCTTAATGCGAGGGTATTTAGGTAGTGGCTTACCTGTTCGCGGATGGCAGAACATTTCGAGTGCCACCTTTAGGCTGATACCACGAGCCGAACGTTTCGGTCAATTTACGGAGCAACTCAGAGCGGCGAGCAGCTAACTCTACGTACAACTCTTCGATTGCTTTTGTGTCAAACGGGAACCCGTTGCGCTCTTGTTTAGCGAGCAGCCATGCAGCACGATGTACAATGTCAACGGCCTCAAGGGATGCTGACCAGAACGTAGTGTATCCTACGTCCGTAAAGTCAATCTCAGGAGGGAAGTAATGTTTGTCAGAGAGTAGCTTCTCAAGGAGAGCTTTAGTTACCACAACGTCCTGAACGTTATAGTCCATCATCTCTTCGTTGAAGTTCCACCACTCCATTCCGTCAACGTATCTTTCACC
+
3224112523=FGJJJJGJHJHIFBABCGJJJJJIJJFCA887*(72++))**))**012011%&&&''&)(&'%%%%&'*%$$$%)(()'%$*39=BHJEGGI?=>:)('%$###).,9JJBCEACBFHDJJJJFGJFGJJDIJGGGEDG::9,,++@@AHFBAB>><+**//0DDEJIGHGJJJJJJJGJJGGFIJGFIIJHJFJHFJHHJJHF=>E=<==EDDHID==0//0-..&2229JFJJJJGIJJJGFGJJJJBBGGHJFFGEHJEA?>>JJHHJJJHGJJJJIJJGGHJJJJHJJGHJJEFHFJIFJJJJJJ@FHEDJHJJHGGFJGGB@@AGGIJIJJJJJJIJJHGJJJIJEEJGFDCIDH5/EEJDFJJIJJHJJIGHIJHJIJIFJJFGDGJJJHJEJGEJAEFEFJJJGIJJFJJIHJGJEDHAHJEJJJGJJJIJJJHJJ;;;DHJFD>?((((20/-2..24....ACCDDEHFHJFA@><HGHJEIHDCBBBDCHGJEFFJJHIJJGDCCGJGJEEJGJHFHJIIJJJJFJHGHJHJGJIA>>>88856?@DF>BFEGDDA46922@EHJJJJGFGHJJIJJJJFGJJEJF9***&&&&'+-087789@C?@FIJIHJDCDDJDIGGJJIJIJJJIJHJJGJJHHJGGIJJJIJJGJGJJJJFJJJJ?AJHJHJFJDEJ3222998C=>D9677@C@AF@?;767:;:ABEGEEEEJJJJJIFJIJJJJJGHJGFJJGJGHJFFGGGIDD@EJ)))));:=JF<;5,+**-))))0:;BBEEGHGGFJJEEFGJJJEIDIHIEJJJIJJJBBGEFEHEF?>/(%$%'*+7:<?>ECDJCFIJGEFHJGJJHIJFJFJFHJJIJJJJIJJJGJJIFGGHJJJGHJJHJJJGFHJJJJHJJJJJJJGIJJCJIJJJJIJJ@=<:6+*(&%*./0BJFDJJEJH@IJJJHJJHJJJJJHFJI>=::9<<91++,DDECEJJGIJEJGECGEIGJJJJGJHBEDCCDCBC@BA50%%%%',555A?@FFEHGGJHJJJJJHJHJDDEGIECGCBGEBFJCCBA7122(:;;799HJIJGEDHJHHJEJHHD7666J663355GGGHJFDGCDC?554/+-('&&'.358FFFHFJGEHJJJJJJJJJJHIHJDHJJJJIIJGHHIJJIEJDDGGIJJIJJIFDGCCCBBJJDCA==<<IABIJJJFJJJIJFBACCHBBABABBBFCD?JGGGJGFFJFJGJJJJJJJJJHHGEA??>AJGEHJJJFHGFJCB?CDAE@?:888--**''(')-.(
@Stanford_s2n_3_T7_No_Sap1_3_8_10_23_Linear_5000_746
GCGAGAGTCATTTCTGGACTCTACCGGAAAACATGTAGCGTACTTCGCGTGGTGCGTAAGCTGTGACATTCACCACAAAGGAGACATTCTGGATGTAACGTCCGTTGTCATTAATCCTGAGGCAGACTCTAAGGGCTTACAGCGATTCCTAGCGAAACGCTTTAAGTACCTTGCGGAACTCCACGATTGCGATTGGGTGTCTCGTTGTAAGCATGAAGGCGAGACAATGCGTGTATACTTTAAGGAGGTATAAGTTATGGGTAAGAAAGTTAAGAAGGCCGTGAAGAAAGTCACCAAGTCCGTTAAGAAAGTCGTTAAGGAAGGGGCTCGTCCGGTTAAACAGGTTGCTGGCGGTCTAGCTGGTCTGGCTGGTGGTACTGGTGAAGCACAGATGGTGGAAGTACCACAAGCTGCCGCACAGATTGTTAGCATACTGAGAAAGAGGTTTCCACTGAGGACGAAGCACAGACAGAAAGCGGACGCAAGAAAGCTCGTGCTGGCGGTAAGAAATCCTTGAGTGTAGCCCGTAGCTCCGGTGGCGGTATCAACATTTAATCAGGAGGTTATCGTGGAAGACTGCATTGAATGGACCGGAGGTGTCAACTCTAAGGGTTATGGTCGTAAGTGGGTTAATGGTAAACTTGTGACTCCACATAGGCACATCTATGAGGAGACATATGGTCCAGTTCCAACAGGAATTGTGGTGATGCATATCTGCGATAACCCTAGGTGCTATAACATAAAGCACCTTACGCTGGAACTCCAAAGGATAATTCCGAGGACATGGTTACCAAAGGTAGACAGGCTAAAGGAGAGGAACTGAGCCAAGAAACTTACAGAGTCAGAGACGTTCTCGCTATACGCTCA
+
%%%%&'**&%&,-(-009:=<<;;866BEJJD((((*())0?764,BGGJCCBCJDB@?ACJGJC><A><656569<<HGHJJJJJJIJHJJJJJHHFHFEEC===CEHJJJIJHHJJJJIHIJGDDEEJJJHIJJJJJJGIJJJJHJJEFIJEJJJJIJDCE@C?AEJEDJEJHFAA=;::?@A@ABJJFEEJHIJJJJJJC@AAEJIHJJEB>>?AJIJGJFJ????J1111<=4445J;FCDHJHGJHJDDDGGE<<;?/..2;;:656::@BCGDHFIHHHJIJJHCBDGHJJJIIIEJD7EJFJJJJJJJJDEEAB@JJJJGD>==>A>=<=CGJJJJJ<==:::9:656699::>>>=<<>?@?@>>>=;:99<=>:771//3''''9;<;;;?;9777:;:888;962),,,-,,01,+)$%&'((),*,1579>A=878:6644::;;<;;6667<===1122399::98666////1/1-,37--8;:6666=<;;::;:;:9::?<:9899989;997689???>=:=;:660/-***+/8860333001122+-(((),,29;;;;;<;;9:::<;::;><:9:;<<;8889@@@=<99:;=<7777<;9::;=>====><;;;;:98997877443322133300139;9899::54597<;;:98889999:<889:6556=?>?=><=?<<9899;=<97778998789:<?A2224<=?<;9888876676..,*+)('&&%.<>==>?AA??>;9888;:97779<<<;::::99:;;;;;:5556;;;<<===?=<<??;9;87(&&%(&%'*./.-+***++./,++''&)),,&///68::77674&%
@Stanford_s2n_3_T7_No_Sap1_3_8_10_23_Linear_5000_747
CTGGGGTAGATCATCAGCAGCTATATGGTTGCTGGTGTGGATGTCGCCGTTAAGAATCTCGTGAGCGTACTCGCCGTTATCAAAGCGAGCCATGAAGTGAGCCAAGCAGCGTAGCTCAAGACCAGATGGTCAATACCAGCCTGAACCCAAGGCTTACCAGTTATCCCATCCAAATGGTGCTCAGCGCCAAAAGCAGCGCGACACTGCTCTCCATAAGGAGAACGTACACCCGGAATTTGCGCAAGGTTTGGGAACGCATGGGTCGCACGACCCGTAACTGCTCCATTAGGGTTAACAGAACCATGAATCTTGCCATCCTCAGCAACATAACGAAGCCATGCTTTGTCTCCCTCAGCAGACTGTCCGATTCGCTTCTGAATCATCAGTTACTTTTAATGAGGTCGATAAGCGGCTTGCTTCTCAGGGTCATCTACACGTACTCCTTCAGTACCTTGATCTCGTCCACCGCAGGACACCCTTATCGGTGTACTTGGTCGGGACCCACCCCAGCCTCTTGGAGTTTCTTCTGAATGTGGTCACGAGACGAAGGGTTAAACACAACATGTTCAACTGGGGTGTAAGGAGCACCAGCAACGTACTCGCGGGTATCAAGTTCGCAAGGCTCACGGCCTTCTCGCTGTGCCTTGTTCTTTAGGCTTCTTAAAGATACCACCAACTTTAGGTGTCTTAATGCGAGGGTATTTAGGATAATGGTTTACCTGTTAGGAATGGCAGAACATCTCAGTGCCACCTTCAGGCTGATACCACGAGCCAAACATTAGGTCAATTTACGGAGCAACTCAGAGCGGCGAGCAGCTAACTCTACGTACAACTCTTCGATTGCTTTTGTGTCAAACGGGAACCCGTTGCGCTCTTGTTAGCCAGGCACATGCAAGCACGATGTTCAATGTCAACGGCCTCAAGGGATTCTGACCAGAACGTAGTGTCTGCGTCCGTAAAGTGGATACAAGGGGAGTAATTGTTATTAAAGTATTCTCAAGGAGAGCTTTAGTTACCACAACGTTAGTCAACGTTATAGTCCATCATCTCTTCGTTGAAGTTCCACCACTCCATTCCGTCAACGTATTCTTCACC
+
./(((12.,))'&&$%&'(+((()*+&%'(.)(%$%&-,+'(/.-../222++(/1.-+++4=@ECJJJJJFFEGFJJJJJJJJJJIIGJJJJJJJJJ==<<<=EGJFFJJJJIJJJGFDFJGBBAE?::4*))(*'&'')3<>CCJJJFIDGEB;;;87567;CA7-DGJJJJJJJJJJJJJJJJJJECDGJJJIJJJJIJFJJGJF?@==;763-.A@>;:<>>@@@EEBBBJJHJIJJIJJJJJJJBDEJJH>===333?533551136<5878=:99:+++9HF@ABGHEEI=99:9=>E6666CJJGJJGJJJJJCBC@B?2003=<;=@CJJGHJJHC@CEGJJJFJEJH998<=;<AABJCI6544@<>:;;:;441-'')%&&&&&'()*)))-)((*12,-8;<>@@FJJFJCADJJJJBA211199:<HA>?C@?/+*'***)+%$%%%$$$$%%&'&&%(*)%%&)/13.?BDJHIJFDCC:78421/0/13-23388<<=A??9++9;;:5*)))067BHJJJJGJ?@;7-*,8;<?DEIDABEJJJJFJJJJJJJIJJIJJJJJJJIJJJGJJ>===JJFJGHJGHEGDIJJGJJJ<;8649(.,,-;<JJJJJGJJJJJHJJJJJJJJJHIJCJJ666.)?JHH<9=>4>FJJJJJIJJJJJJJJE@A@IJJJGCABBDA??@JJGFCE>/.-*'%%&&*(&&'=ABEB5'&$%'$&12/.../*)'&&&.//::00/0-%%'''065334300)'%%'&&)&$####$&76567FCDEDJJJFGJE>999??BBIHIHJFJEGJJHHIJJGHEIGJJJJFGA711/00.//;@ACBBJJHGJAEBFJGJJ?@?@JFGB-,,(1/)(((&&&%%%&'&''&&%&&&'(+3668CGJHJFJJEFEIHHIJIJJJJJJJ<<<<4446<((*++&$###$%%&&+-01016.....'$#$'+''%#$$&'#'-'(&$$$(*'''&.))-79@=9:32121./<;<=<D=<<//+()*())*====A??@BFJJGEJJCJJ1)(.0<AEFEGJJJIJIJJJJJJJJJJJJHJIJJIJF@FJ>71'
@Stanford_s2n_3_T7_No_Sap1_3_8_10_23_Linear_5000_748
CTTGTTTCTCGCCAGCTACCCATTGAGAGGACTCGACAAGTGTCTGTTGGATAGACTCGCGGAGTGCTGCAATCGCGGGGGTGTTCAAGGAATTTCTTCTTGAGTTCCTTACCGCGCTCTTTACCAGCACCAACAATCTGTCCAATCTTCTCATCACCAGCACCATAGAGGAACCCATAGATGAACGTCTTAGCGTTATCTCGGGTAGGTCGTTCAGCAGCTATCTGGTTCTTAGTGTGGATGTCGCCGTTCATTCTCGTGAGCGTACTCGCCGTTATCAAAGCGAGCCATGAAGTGAGCCAAGCAGCGTAGCTCAAGACCGGATGCGTCGATGCCAGCCTGAACCCAAGGCTTACCAGTTATCCCATCCAAATGGTGCTCAGCGCCAAAAGCAGCGCGACACTGCTCTCCGTGGGAGCGTACACCCGGAATTTGCGCAAGGTTTGGGAACGCATCGGGTCGCACGACCCGTAACTGCTCCATTAGGGTTAACAGAACCATGCAATTCTACCATCCTCAGCAACATAAAGCCATGCTTTGTCTCCTCAGCAGACTGTCCGATTCGCTACTGAATCATCAAGTACTCTTTAATGAGGTCGATAAGCGGCTTTCTTCTCAGGGTCATCTACACGTACTCCTGGCGTCCCTCATCGTCCACCACAGGAGCACCCTTATTGGTGTACTTCGTCAGGGACCCACCCAGCCTCTTGGAGTTTCTTCTTCTGAATGTGGTCACGAGACGAAGGGTTGAACCCAACATGTTCAACTGGGGTGTAAGGAGCACCAGCAACGTACTCGCGGGTATCAAGTTCGCAAGGCTCACGGCCTTCTCGCTGTGCCTTGTTCTTAGGCTTCTTAAAGATACCACCAACTTTAGGTGTCTTAATGCGAGGGTATTTAGGTAGTGGCTTACCTGTTCGCGGATGGCAGAACATCTCAGTGCCACCTTTAGGCTGATACCACAGCCAAACGTTTCGGTCAATTTACGGAGCAACTCAGAGCGGCGAGCAGCTAACTCTACGTACAACTCTTCGATTGCTTTTGTGTCAAACGGGAACCCGTTGCGCTCTTGTTTAGCGAGCAGCCATGCAGCACGATGTTCAATGTCAACGGCCTCAAGGGATTCTGACAAACGTAGTGTATCCTACGTCCGTAAAGTCAATCTCAGGAGGGAAGTAATGTTTGTCAGAGAGTAGCTTTCTCAAGGAGAGCTTTAGTTACCACAACGTCCTGAACGTTATAGTCCATCATCTCTTCGTTGAAGTTCCACCACTCCATTCCGTCAACGTATGTCTCACCC
+
&%%$%(()*'&((%&'()))*(,,*,*.+(%%%%(.099;<@A==>:<4457>::=>88BDIGJIJGJJJJFFIDGA@@HED<//*&,4>ADCD66777=;5558@?BBC7EJJJJIJJJJH@CBBJGHHJEHJ8777CCAGD)''(JD7877B:-,,,-++,'&&++,,04:;<?@?;9:??CBC6666A=?EIJJFI><4**.(1///,'''(),,->??CGB@;<<=9/../33EJJJJIJH;::444,**)''((**--..-&%%&(/>>ABBIIGJJJFJJJJJJJJJJJJGDDDJDHIHJJJJJJJGJDFDCEADCJJJHDCDDJHIJJHA>==??BIIIJIJJHGJJJJJJGJJGJJJJHHIGJJJHJJJJJJJJJHJJJHJGJJJJJJJJGGDEJJJGGGC?<,,,,-2&&%%%%$$%*0::==>>9889>@?>==:8::<95778>----AA?@?D;;;;811.--0,,-+)&..---,/1.221/../1..*)*+&(&'&&(():998344///-.'%%'000DGEGDC:62/..,))011,,,-/944+88:8)))'))*000=ADFIJHID>ECJEJEJJJGFJD=:::<2*+11117(&'*&'*)((+EIHIIFFJDHDFJCC973&$%%&''').15?>@@AJJHJF:99:E><=E>C>31)(()::8899'''&,''(03973=>?CDJFDGCB?@HFB@@?J>89J:<FIIJJJIJFJGJGJJII<;;?;<90''&'(((*7ADCED@,,,-FJJHJGED<<??A?<<9667FIGJGJFIFHJIJJIHJGDA>7?'0(()@FIIDGJFJGJJJ?>??IJJJJJJJJJHJGIF@FHCE?776++++-,+,.25?AD@BC6---IJJJIJJIFIHHFDDBCADH?:;;;JEIJJEIEJJGGHGJJJIJGGFABA@@?84EJCA:9@BJGGGGIJJJDJJJJEEGDED;:&&&()**+*))+-,..;>>>?GAIHFFJFCCAD:999GEBDCFHFFECBCBACEIJJIJJGECDEFGFIFCCDJHJF7=<<=C@GDGFHCBBCC@A8777CG>DGFFJAC>JCJJJGHJGGJJJIJJJJJJJ===:A?-1116A@?@?3333?<32228<9631)))&&))39<>@CHIGHJJJGHJJJHJEJJHJD@??@?=/./0AHBBJHJJJJJEJJIGA7434J77228=>.(=9:EJGGGJJHHJGFGJHHIHEJGJHJFGJJJJJJHDJFH>?>=6+GJJJJFJJGCCFFHJEBDI>@::6,>>?ABF@;@9C?=>>=@551'&&(-3.)
@Stanford_s2n_3_T7_No_Sap1_3_8_10_23_Linear_5000_749
GGGCCCGGAAAACGTGTCACGTCTTCTCGCAGTGATTGCGGAGTAAGCTGTGACATTCACCACAAAGGAGACATTCTGGATGTAACGTCCGTTGTCATTAATCCTGAGGCAGACTCTAAGGCTTCAGCGATTCCTAGCGAAACGCTTTAAGTACCTTGCCGGAACTCCACGATTGCGATTGGGTGTCTCGTTGTAAGCATGAAGGCGAGACAATGCGTGTATACTTTAAGGAGGTATAAGTTATGGGTAAGAAAGTTAAGAAGGCCGTGAAGAAAGTCACCAAGTCCGTTAAGAAAGTCGTTAAGGAAGGGGCTCGTCCGGTTAAACAGGTTGCTGGCGGTCTAGCTGGTCTGGCTGGTGGTACTGGTGAAGCACAGATGGTGGAAGTACCACAAGCTGCCGCACAGATTGTTGACGTACCTGAGAAGAGGTTTCCACTGAGGACGAAGCACAGACAGAAAGCGGACGCAAGAAAGCTCGTGCTGGCGGTAAGAAATCCTTGAGTGTAGCCCGTAGCTCCGGTGGCGGTATCAACATTTAATCAGGAGGTTATCGTGGAAGACTGCATTGAATGGACCGGAGGTGTCAACTCTAAGGGTTATGGTCGTAAGTGGGTTAATGGTAAACTTGTGACTCCACATAGGCACATCTATGAGGAGACATATGGTCCAGTTCCAACAGGAATTGTGGTGATGCATATCTGCGATAACCCTAGGTGCTATAACATAAAGCACCTTACGCTTGGAACTCCAAAGGATAATTCCGAGGACATGGTTACCAAAGGTAGACAGGCTAAAGGAGAGGAACTAAGCAAGAAACTTACAGAGTCAGACGTTCTCGCTATACGCTC
+
&%%%&&&'15:::...2/++2354.(+''($$%%%&%$%$#$$&)-.01.14456C844DEDHGJJJJIIGJ>=>:=>?FDJJIHJHJHD==<@BCEJHJJJEDE???EAD7655,)'((+'+)''(31222A>>)))),>FIDDDJIGECD>===;677/0>=;:9:;>::<<HG<<<<IJJIJJ@?<<>>?=788:>@??GJJJJFJJHJJFJJJJJDJJB;::C=DDJJIHGJJJDCEHIG>??@>>CC?DAE?56AFFIJJJFEDFEJJHF@FHBB@@?>>DJ<;613=@AAGHIEHHJJJHJCCEHJ764589?>?>>8:<FJJIEIFCCFCIIJJJEEGEIJJJJGJJIIHHFJFFCCCDIDE5444345455:?@CFCEEB>?>@HJDCBACCIABABCCDACC@BBCGCBABDD;-,5-*.@>;?8566>?????@GCAACGGFCE@A@@FCEDB@?>===>AEGB?6>?;78@?CCCJDFCC@AFJJJHHEDCABABE<<<=AA?5326::245BFDBBA>?3....31-(28:<<;;<<<>:;7778BCJDDBABFCAA==>>....68;<BA??A****2**+-9:>DA==>?EFA@??ACCAAAACBBCCE<977666888====DEB>=>@FGDEDDDCI@AAADA@??<<?566;=;;<<=@A@@@AAAB@BBCDA@@>@@?A>??@CCD=<;;=>A@C>>>AA@BB=;;;;;7777976('6'7000/11@>>==A@AABBCB===?@C<A@?=?==>>?>=<>?@???>;;::<=@A??===>==J>;;>??=<=?;;;=:745512;;==;<<<><;;=<<;8:::>88556(
@Stanford_s2n_3_T7_No_Sap1_3_8_10_23_Linear_5000_750
CCGAGCGGTCCCAGATGAGGTTTATCGAAGGCAGCGTGAGGACTGGAACGTGTACCCTACGGCCCATCCAGACCTTTAATCCAGCGGCGTTTCCACTTGACTTGTTGCTCACCAGCTACCCATTGAGAGGACTCGACAAGTGTCTGTTGGATAGACTCGCGGAGTGCTGCAATCGCGGGGGTGTTCTCAAGGAATTTCTTCTTGAGTTCCTTACCGCGCTCTTTACCAGCACCAACAATCTGTCCAATCTTCTCATCACCGGCATAGAGGAACCCATAGATGAACGTCTTAGCGTTATCTCGGGTAGGTAGTTCAGCAGCTATCTGGTTCTTAGTGTGGATGTCGCCGTTAAGAATCTCGTGAGCGTACTCGCCGTTATCAAAGCGAGCCATGAAGTGAGCCAAGCAGCGTAGCTCAAGACCGGATGCGTCAGATGCCAGCCTGAACCCAAGGCTTACCAGTTATCCCATCCAAATGGTGCTCAGCGCCAAAAGCAGCGCGACACTGCTCTCCATAAGGAGAACGTACACCCGGAATTTGCGCAAGGTTTGGGAACGCATGGGTCGCACGACCCGTAACTGCTCCATTAGGATAACAGAACCATGAATCTTACCATCCTCAGCAACATAACGAAGCCATGCTTTGTCTCCCTCAGCAGACTGTCCGATTCGCTTCTGAATCATCAAGTACTCTTTAATGAGGTCGATAGCGGCTTGCTTCTCAGGGTCATCTACACGTACTCCTTCGAGTACCTCATCGTCCACCACAGGAGCACCCTTATCGGTGTACTTGGTCGGGACCCACCCAGCCTCTTGGAGTTTCTTCTGAATGTGGTCACGAGACGAAGGGTTAAACACAACATGTTCAACTGGGGTGTAAGGAGCACCAGCAACGTACTCGCGGGTATCAAGTTCGCAAGGCTCACGGCCTTCTCGCTGTGCCTTGTTCTTAGGCTTCTTAAAGATACCACCAACTTTAGGTGTCTTAATGCGAGGGTATTTAGGTAGTGGCTTACCTGTTCGCGGATGGCAGAACATCTCAGTGCCACCTTTACAGCTGATACCACGAGCCAAAACATCGGTCGATTTACGGAGCAACTCAGAGCGGCGAGCAGCTAACTCTACGTACAACTCTTCGATTGCTTTTGTGTCAAACGGGAACCCGTTGCGCTCTTGTTTAGCGAGCAGCCATGCAGCACGATGTTCAATGTCAACGGCCTCAAGGGATTCTGACCAGAACGTAGTGTATCCTACGTCCGTAAAGTCAATCTCAGGAGGGAAGTAATGTTTGTCAGAGAGTAGCTTCTCAAGGAAGAGCTTTAGTTACCACAACGTCCTGAACGTTATAGTCCATCATCTCTTCGTTGAAGTTCCACCACTCCATTCCGTCAACGTATTCTTCA
+
.-))))&&$%%(%))),.//00003-,,,122,--+.-,,,,--%%%&)*'&''&+*(%%&%%&+(8<=?DFJHJGEBDDJGJJJJJJHJFIIJCHIJIIJEJJGJFJFHFJJGGHGHJHJ:886;69:;><<<;FG::::JJA@@@FBFBFDABCJIHJFJFJFJJIIJIIJ<8889;<==;8548++DJJFHJFB//.,020..())*10-@FJGJJJJJDB@DB@A?;>A?FG;:::AA>227788AA331.//++*'&$$*;<=>B@JGIJJFEFJFJGJJHGIFIJIJIJJJGHE:2223@>>@3334>ABAC@>;<=:<=>IJEJJ8777>F?>CFC====CDDBECJFJCHGEJ999:EEFJJGFDE??>ADEA?@C><<<?DBBB@AAG=<<=;7('',,,,111115<==>::9:88=<///-***@JJ<EBCEFJIIGEFGJIGHHDB===>JJGJGIDEHHIJJEGJJJJGJHJJCF@>=@JIJCFCFJGDHJJJJEDDGJJIGGJIJFHJJJJEIGJGJIFGHHIIJAFGEFFEJJJJAC:<@?;;<<))*45222>54762,224==<8532-..***&&%&,,,,--47@ABGDIJFDBCCCIFGEGGFDGGDEBBEBACEJIJJJGJGJJDDFGICF@BDF4347866775777DFEJJJJJFJHIJHJJHFFIJGHDEH=FJJHJJJHHIGHJJJIHGIIJJGJF5,+..@@<;;<FJGEFJHIHJJHJEBBCDJDDB++@A=>?@;;;;HFJIFJJFIIDBJ@GDABEJJGJEF,++++++B?>@::;;@;;ACB@B(;<?=<;4469>@@DHJIIFJHIJHJIJJEGDBEADGBCEJDDCBFGFJJJJJIFIJJFJGGGECJJD?878((()BDFACBACABHDGIHJHJJJJGJJJGJJHJJJJJIGJGJJDBCCCCEHEHJHJJJJC344//037<3122<=JIGFACBAD?@@CJJC?>?FJFD?;<;?@@@AFJJJFJJFJFJHJJIGJJGFJGJIIJEDI98783211239/3466?=?DEIE>>=;<456.../211((((*'''+.('(03-*'(..-((()95;CEDHIAA@A@@??CA@?@0001CDFDJCDFJFJJEHECCBDHBBEDCCBHJJJJJJJJJGJ;;;=<<==JIJIEDCGGGJJ=AACGDHCFJECCHGHJIJHJJJGJIIEHHJJHJJIJHJJJHJAAA@JFGIEJJHGH@?2127:;JGJFC;;;=????DGIGJJJD=JBBCCJJ:::787<AEFIHCGJHJJJJHJJEGHIGJEHJII>==DC@@+*---*)%&,+-+?55556=ABDJFCCCCGJJIHHDGEIEHHJJJJJJJGIJJJC5335:;;HJJHJJFJIJJEJHJJJCACJHJEJE4444B@/)
@Stanford_s2n_3_T7_No_Sap1_3_8_10_23_Linear_5000_751
TGAGTGGAGTTCCGCAAGGTACTTAAAGCGTTTCGCTAGGAATCGCTGTAAGCCCTAGAGTCTGCCTAGGATTAATGACAACGGACGTTACATCCAGAATGTCTCCTTTGTGGTGAATGTCACAGCTTACGCACCACGCGAAGGTACATGTTTTCCGGTAGAGTCCAGAATGTACTCTTCACGGCAACCAGACATGTCCATCACTTCGTCTACGTAGAGGCTGTAGCCCACAAAGTGTCCTTCGAATCCTTTAGGCAACCCAAGGTGTTCCACAGTCCACCGGATTGCACGGAAGCGACTCTTAGCCTCCACACATGTGAACTCAGACATCACTTCTTACCTCCAAATACGGACTTACGGATGGAAGATTTCATACGAGCGGAGCCATTGCCGCTGGCTTTAGACTTCGCTACGGAATCATCACGTTCGACCTTGAGGCCTTTGCGTCCCCAGACACTTCGGTGCCCTCGGTATCCGTCTCATCAGAAGACCCACCGAACTCCACGCTTGACACTTCTTGGGTCAGAGGCGCTGGCTCAACGGCTCGAATCTGATTGGTATCCACCGTCTTTCGGAGTTTTAATTTTCGGTGTGAGAAACCATAGTGTCAATCCTCCCCATCATCTCTTAGTTGTTCCTTGCGTAACTCAATCTCGTCAATGACGTTAGAGGCATACTGTAGGCCCTGAATGAAACCCAAGATGTGGGCCTCACTACAACCATTAGCGCCGTGG
+
*)(())99@AABBIIGIJJJJJJJGJJJJJHJJJFJEFJIJJJJJJJHHDEEF@:;)())+-****)(((<@@?ABAEC@@AAIHJJJJIIJJJJJJJJJJJJJJJEJJEIJJIJGJJJJJJJJJIJJJHHJBDD2212432,'''(/489?<9:<,;<6666@BB?BJJJHJJJG??J??FIJF???@FIJIGJIJEIJIJIGIJJIJJJJJJIFEBDEDFIJCAADDEF637.+++,,--,,**-;FGJJGGHJEFFCCC??@@CFE6=34>?CBJJHJJJJGHJGJJEJEIHJGJJJIGF>CCEJJJIJJJJIJFJJJJJJJJJJJHJJJHCA999DJHJEHJJHJJAAABJGGH8778>FFJFHJEFIIJHJJIIHJJHJGJJHJGJHJGJJJHJF:---444;<ABB;555BFFHGJJJGJJJ?>>>I<.00=:<EHD844599766<:1/11/--@@JFHEGIJJJJHHJHIBBBAC@?>AGE?666JJFBCBDEFIIJJGJJJJJ3333::83<;=7778<=DJJI<<<<++++@@@DGAEIEJIJJJJACCCGA:/('&'&&-1'8==DCGJJHGJIJJ///.2+*)))),)-**((**0+++,7BA66977FIFJ??@21-1256JIGHDJFJJEDDJJHGJGJGEDJHGJJJJJJIIFJGIJJJGEEDJF;;=JJJJJHJFJJJJJJFJIGHDDE?@??JDB>==;<;;?A///**)(('%%&'
@Stanford_s2n_3_T7_No_Sap1_3_8_10_23_Linear_5000_752
GTGACGTCCTCACCACAGAAGGATGGTTACTTCGATGACGTCCATTGTAATTAATCCTCGAGGCAGACTCTAAGGGCTTACAGCGATTCCTAGCGAAACGCTTTAAGTACCTTGCGGAGAACTCCACGATTGCAATTGGGTGTCTCGTTGTAAGCATGAAGGCGAGACAATGCGTGTATACTTTAAGGAGGTATAAGTTATGGGTAAGAAAGTTAAGAAGGCCGTGAAGAAAGTCACCAAGTCCGTTAAGAAAGTCGTTAAAGGGGCTCGTCCGGTTAAACAGGTTGCTGGCGGTCTAGCTGGTCTGGCTGGTGGTACTGGTGAAGCACAGATGGTGGAAGTACCACAAGCTGCCGCACAGATTGTTGACGTACCTGAGAAAGAGGTTTCCACTGAGGACGAAGCACAGACAGAAAGCGGACGCAAGAAAGCTCGTGCTGGCGGTAAGAAATCCTTGAGTGTAGCCCGTAGCTCCGGTGGCGGTATAAACATTTAATCAGGAGGTTATCGTGGAAGACTGCATTGAATGGACCGGAGGTGTCAACTCTAAGGGTTATGGTCGTAAGTGGGTTAATGGTAAACTTGTGACTCCACATAGGCACATCTATGAGGAGACATATGGTCCAGTTCCAACAGGAATTGTGGTGATGCATATCTGCGATAACCCTAGGTGCTATAACATAAAGCACCTTACACTTGGAACTCCAAAGGATAATTACGAGGACATGGTTACCAAAGGTAGACAGGCTAAAGGAGAGGAACTAAGCAAGAAACTTACAGAGTCAGACGTTCTCGCTATACGCTCAT
+
*+&%%%'%%&&'13./,++,-.*('%%%%$$$#%&(*.10001.///3(&'(+++,20+'''.?433553544JGJJJJJJJJIJIJEIJFJEIJJIJJHE98>7?AD=<<=E=<8)&%&()))).155679:5556ABCHIJFFDAECFFGJJJGHFGJGJJJJJEF5555JHFCBDJFJDDHBHEJEJEJHJJGIGFIH444??<<>JJBDBBBGGIJJGIJJGJFIJJJJGJIJJGJEFJJFJ<6777;;@F6433,(');?@5544788532225BIIHJGJIJJJJJEJGGJJJJJ@BAAFJDFJJJGHJIIFHIJJJGF@>==FEHJJHGJJEIJJ????EJFJHJJIGDDGJGJEHGHJIJJEHGEDEGECGFB@3EFCADC:8/--,..141222666655999;@CFIGBBCA<;;;>??>:99('';@GHGGJEDA@@EFIJFJHED;;;;AECCDDABBEJJHE>EFGJIC??<:-,,120.(&'()*569JIJB@A??A@EJEEA==:6-)))*CH>=>=C@GHCA?>2///10//77CFHJJDDCDJEFDDDIHFJJJJFJD4444;<5556FHJJJJJFJEJFEFJFDCFEFFD97689DB>@ADG=<<;;5777<?ADJDDFFHIIJIIJEEDJGFJGIIJGJJCACCEEJFJ=<=FJJEEFFCFAA5556;+)(&)'')*/-*+>BGIDJFFEJIGJ7768....;BBFICEDFGECJJFDFEJJGJJEEHDHCCDE><45,-2201100/33779827512:67BFGIFGDCFEDDGBBBCFFE<;<5.(
@Stanford_s2n_3_T7_No_Sap1_3_8_10_23_Linear_5000_753
GTGCGGTCTCAATGACCACCTGAGCAATCTCTTCGGTACGGCAGCCTACTTGGATTTCATCATGTACCCATGCCATGTACGCAAAGTCCCCATCCCAGCCATGCTTCAAGCCTTTCTCTACGAGCATACTCTTCGGTCTTGATAATCCACAGTTTGCAGATGAGAGCACCAGCAGATTGCAGTAGGGTATTCAAGGCAGCGTGAGGACTACGAACGTGTACCTTACGACCATCCAGACCTTTAATCCAGCGGCGTTTCCACTTGACTTGTTGCTCACCAGCTACCCATTGAGAGGACTCGACAAGTGTCTGTTGGATAGACTCGCGGAGTGCTGCAATCGCGGGGGTGTTCTCAAGGAATTTCTTCTTGAGTTCCTTACCGCGCTCTTTTACCAGCACCAACAATATCTCCAAATCTTCTCATCACCAGCACCATAGAGGAACCCATAGATGAACGTCTTAGCGTTATCTCGGGTAGGTAGTTCAGCAGCTATCTGGTTCTTAGTGTGGATGTCGCCGTTAAGAATCTCGTGAGCGTACTCGCCGTTATCAAAGCGAGCCATGAAGTGAGCCAAGCAGCGTAGCTCAAGACCGGATGCGTCGATGCCAGCCTGAACCCAAGGCTTACCAGTTATCCCATCCAAATGGTGCTCAGCGCCAAAAGCAGCGCGACACTGCTCTCCATAAGGAGAACGTACACCCGGAATTTGCGCAAGGTTTGGGAACGCATGGGTCGCACGACCCGTAACTGCTCCATTAGGGTTAACAGAACCATGAATCTTACCATCCTCAGCAACATAACGAAGCCATGCTTTGTCTCCCTCAGCAGACTGTCCGATTCGCTTCTGAATCATCAAGTACTCTTTAATTGAGTGGATAAGCGGCTTGCTTCTCAGGGTCATCTACACACGTACTCCTTCAGTACCTCATCGTCCACCACAGGAGCACCCTTATCGGTGTACTTCGTCGGAACCACCCAGCCTCTTGGAGTTTCTTCTGAATGTGGTCACGAGACGAAGGGTTAAACACAACATGTTCAACTGGGGTGTAAGGAGCACCAGCAACGTACTCGCGGGTATCAAGTTCGCAAGGCTGGCTTCTCGCTGTGCCTTGTTCTTAGGCTTCTTAAAGATACCACCAACTTTAGGTGTCTTCAATGCGAGGGTATTTAGGTAGTGGCTTACCTGTTCGCGGATGGCAGAACATCTCAGTGCCACCTTTAGGCTGATACCACGAGCCGAACGTTTCGGTCAATTTACGGAGCAACTCAGAGCGGCGAGCAGCTAACTCTACGTACAACTCTTCGATTGCTTTTGTGTCAAACGGGAACCCGTTGCGCGCTCTTGTTTAGCGAGCAGCCATGCAGCACGATGTTCAATGTCAACGGCCTCAAGGGATTCTGACCAGAACGTAGTGTATCCTACGTCCGTAAAGTCAATCTCAGGAGGGAAGTAATGTTTGTCAGAGAGTAGCTTCTCAAGGAGAGCTTTAGTTACCACAACGTCCTGAACGTTATAGTCCATCATCTCTTCGTTGAAGTTCCACCACTCCATTCCGTCAACATCTTTCTAAC
+
24=<:::AE<;<EEGJHIJHJCDJJFGHGIJJJGDHJJJJJJJJFHDDCB612=CGGJJIJGJHGCGJHJJIJJIJGG><8879?@>>=DBCBAC,(EEEJEJCJ>6533...43+6J<8850//))&''&5+&&<>IEHEEGECACHJJJGJIJJF@ABJDJFJJJJF<:;:BDEJJJJIGEHJJJIHHD1+'&)**'&%%''(+,-0,+++:B=<==/..'('):=?HJJJJAJJFD>IJDJGJJJJJIFJJJIJHIGJJJJJJHJGEFA7777JGEHJC83+)(12///2HJHCIA@CGDJJJIJAAB@@6666>44:<:<JGJJJFJJJJEIFEAAA@A>??4424..+,779?A?AB>GCAJIBJEEGJFDD=@JJGJJJC;;99:?9444...)'''((')''%'(..22+)'(./5??GD@CBAACCADCBJIJJJIIGJHJIJJJHFJFJJJHJJIJGIFJHHGHGJDJDHGEGCJJJFJIJJJJJJJJGFJJHBCADJJJJJIJEBCFGIJJJJJIHJJJJHJHGGJGJHICCCBC@@BAHGFHJEGJJGECDB?<;=1111B<<<ADBIJJJJGJJJJFHFGHJJJFJJGJFHFCJJJJJJJJJJJJHJJDCBCJ@?>999BGIIF?:DDIJJJHFJJJFI7DIJJH@<<HJJJIJJGJFJGEJJHJI?A;<:>0145;;?=99:88567;=CBFJEDDEEEFFJFJE?;::@<<5544))******@:999::>>@?>>>E>>>>GGJJJIJHIGJGJJEFGEECJJJJIHJJHJJJIHHGJJFJJJJJFJHJJJJGJJHJIJJEJGCD@?;:78976899ADGIHEHHIJJJIJIJGHJJJJFFJGJJI<:;0*1,)%%$#&(()))&&)*,.2,-10/0525>?JHEJFDC?:6J745B@@@A?60''',,,...=??JFIHJJHJ99JJJHJDHHFJ@GEIJJJJJIIF*((+/.','+(<;<;AAABEG?-.--/./.1@1HGFJIIJJFJHJJJJJJJIHJJJJJE555:6686=DG>C?,,,,-312JJCC:///@A?>@EJJGIJEIEJJHJJJHEHJJJEECDEDCBEHJJJC6+*+0/-057BGJJJHJGJIGIGJI>BJJE32:=.HJFJJJJJJJA:;DFGJ>>>BHGJHF7555CGJJIJJJJFJEFFGJJFGFJIJJIHGJJJJIGGFHFHIJJDJEEBJHIGHAABAA?@?D>A<3DDFIJIJHJGEHGJJEGIJHFJJJJJHHJGHJ@JEBIABBGFIJFHGIGFJGFEHEJFFJJJIFGFHGJJJJJJJGIJJJJJGDEEBFG?>CDFDJJJDBBBJHDDIB@F@CA===JJJ=<=>>ED>=GD>87733368<<@FIJFJGDEIJJJGJJJJHIJJ?>>@GDABCJJJJJIJJJFJIGJJJJGAAA@@>>??FJIHJHJJHJHHJHJ@AAAFB?@GEBDEDIBDCCBEA>=<>@ACDJJJJGJDJJDA>>HIJJIJJJGE:412/+@BCEDEGECDDJJJHJEFIJFGGFJJEHJJJJJJJEBDFEFJGFJEEJ4JHFHFGJ:8<,,)+-/00//.-/.(.)'%
@Stanford_s2n_3_T7_No_Sap1_3_8_10_23_Linear_5000_754
TCGGCGGACACACTGGTACGCTTGAAAGCCGCATCGCCGTCCATCACAAGGATACCCTTGTCGTCGCAGCCTTCACGTAACTCATAGAATTGTTTGAATTTCAAGAAGTGCCATTACGTTTCTCCTCTAGTTCCGCTACGTATTCGTCAGCTTCCATTAGTTGATTCTTAAGGCTATCGTTCTCACGTTCCAGAGAGTCGATGTAGCCCTGTATATCGTTCCACACATCGCGTGGAATAGTCACAAGGTCACGAGACATTAGACACATCCTCCCATTCGTTTCAGAAAGCGAGTACCGGAAGCAGTGATTTCCCAAGCGCCACCGTTACGTCCACTAATGTAGTCAGGCACGAGATGTGACCACGGGAAGCGGCCTCCGCTACGAGGCTCGCATTGTTCCGTACATAGTTGGACTGGAAAGTCTTAGGGCAACTTTTGATTGCTTGCAGCACTTTCAGGTAGTCAGACATCAGAACACCTCCCGTACTGTTGCAGGAGATTGTTTGAAAGAGTCCTTATCTGCATACTCTTCGTGCATGTCCTTAATGGCCTCACGAAATGATGTACGTACTACGAATGTCATCGAATCCTTCCATACCGTGTGTCAGGAACTGGACAATCATTTCCTTCTGTTTACCATTGGGGACAATCGCACCTGAGCCGACCTGCTTCCATAGATGCAGCATATCTTTCTCTAAGATTGCCTGAACGTCAGACGACATCTTTGCGGTAACGTCGAAGGACACTTTAAATTTCTTTGTCATAGCCATAATAATTTCTCCTATAGTTTTATGCCTTTGTTTCTCTTGCCGACACACATGGATGTCTTACCTTTTACTTCGTCCCATGTGAAAATAAGCACATCTTCGTCAACCACAACCGCAAGAATGTCAAAGTCTCCATCCTTATATTCGGACCTACCGCATCCACCTAGCCTAACCTGCTTGGCATCTCCTGTGTTGGTTTGAACCGTTGTGGCTGTTTTAACCTGAACCTTACTAAATTTACCATCCTTACATACAACCAAGTCCTCTTTACTCTGAGTCAGCATAGGGTAATAGACAGTGTACCCAGCTTTGGTAAATTTGTAGGCTACTAGCATTTCAGAAGCAGCACCTGTTAAGTGTCTTTCGTTCATGAGTAGCCTCCTGTATCAGTGGCAAATCGCCCAATTAGGACCCATCTTACCTTCGGTATCCAGAAGACACCGGAAGTTCCAGTGGTCTCCAACCCAGCGCATCGCTTCTTGTGCGGTCTCAATGACCACCTGAGCAATCTCTCGGTACGGCAGCCTACTTGGATTTCATCATGTACCCATGCCATGTACGCAAAGTGCCCATCCCAGCCATGCTTCAAGCCTTTCTCTACGAGCATCTCTTCGGTCTTGATAATCCACAGTTTGCAGATGAGAGCGCCGCAGATTGCAGTAGGGTATTCAAGGCAGCGTGAGGACTACGAACGTGTACCTTACGACCATCCAGACCTTTAATCCAGCGGCGTTTCCACTTGACTTGTTGCTCACCAGCTACCCATTGAGAGGAGTTCGACAAGTGTCTGTTGGATAGACTCGCGGAGTGCTGCAATCGCGGGGGTGTTCTCAAGGAATTTGTTTAAGTGCTACCGGCTACTTTACCAGCACCAACAATCTGTCCAATCTTCTCATCACCAGCACCATAGAGGAACCCATAGATGAACGTCTTAGCGTTATCTCGGGTAGGTAGTTCAGCAGCTATCTGGTTCTTAGTGTGGATGTCGCCGTTAAGAATCTCGTGAGCGTACTCGCCGTTATCAAAGCGAGCCATGGAGTCAGCCACCAAGCAGCGTAGCTCAAGACCGGATGCGTCGATGCCAGCCTGAACCCAAGGCTTACCAGTTATCCCATCCAAATGGTGCTCAGCGCCAAAAGCAGGACGCGACACTGCTCTCCATAAGGAGAACGTACACCCGGAATTTGCGCAAGGTTTGGGAACGCATGGGTCGCACAACCGTAACTGCTCCATTGAGGGTTAACAGAACCATGAATACCATCCTCAGCAACGTAACAAAGCCGTGCTTTATCTTCTCCTCAGCGAGCTGTCCGATTCGCTTCTGAATCATCAAGTACTCTTTAATGAGGTCGATATAGCGGCTTGCTTCTCAGGGTCATCTACACGTACTCCTTCGAGTACCTCATCGTCCACCACAGGAGCACCCTTATCGGTGTACTTGGTCGGAGACCACCCAGCCTCTTGGAGTTTCTTCTGAATGTGGTCACGAGACGAAGGGTTAAACACAACATGTTCAACTGGGGTGTAAGGAGCACCAGCAACGTACTCGCGGGTATCAAGTTCGCAAGGCTCACGGCCTTCTCGCTGTGCCTTGTTCTTAGGCTTCTTAAAGATACCACCAACTTTAGGTGTCTTAATGCGAGGGTTGTTCGGTAGTGGCTTACCTGTTCGCGGATGGCAGAACATCTCAGTGCCACCTTTAGGCTGATACCACGAGCCGAACGTTTCGGTCAATTTACGGAGCAACTCAGAGCGGCGAGCAGCTAACTCTACGTACAACTCTTCGATTGCTTTTGTGTCAAACGGGAACCCGTTGCGCTCTTGTTTAGCGAGCAGCCATGCAGCACGATGTTCAATGTCAACGGCCTCAAGGGATTCTGACCAGAACGTAGTGTATCCTACGTCCGTAAAGTCAATCTCAGGAGGGAAGTAATGTTTGTCAGAGAGTAGCTTCTCAAGGAGAGCTTTAGTTACCACAACGTCCTGAACGTTATAGTCCATCATCTCTTCGTTGAAGTTCCACCACTCCATTCCGTCAACGTATTCTTC
+
+&&')(''''%%''&*.)(()('%%'*)())&%%&%*&&&&89CBAABAGJJJGHJHJIJJHGJHJJJJJHFJHJJFJJHJHJJI5556:>>>?>,*%$#%'*/26:9888<8998-''(::@<999JJJJJJJJJGHJIJJIGIGIJJJIJJJJIFC<AAB@DHJJJJEFJJJJJJIFGEFJGIJ;;;9=33/*,<3444>?@8711B;;:;;GJ<:;44;4FJJJEECBIECBCJDECFB==;<=?DDDFGJIIJJGJJGJJJFHJIFBIEC?DJ@EDEJHJEJFFFH9878=?IGHIJGJHJJFJHFEHFJHJFJHGGGJJDDD795678;;:1%%%'&&&'***5>?==AABIEADDBDHIIEJJJJHJJJJJFIIHJJDEBCJEIBAACIFJIFD>CFEHJJJJJGHEJJJGFJHJJJJJEJJJJHJGIJJJHGJJJJIHGJJJHJIGFIFFCIJDCF9656@AEJEBCBDGFGJJEJJGJGJJFFJJJIJHEGFJFA@A@JJIJJFJJJGJJJJJJJJJJJJJJJJJHJJHFJJJJGJFIJJJJJHJIJJJGJJGJHIICDJHJDA==/+,-2*&&&*)'))9<7>79?EBAABAGIJJEDHEJJJJGJJJIJJHJJIIJ===;:62850:::;CACBJJJGEEG????))))FJFHFJFJJCC@5526:9=CIHGJJFJJJGJGFJJJJJJJJGJJJJJHJJJJJFEJJJFDFEFEEFD=E@@?BDG>=1111BFJJJDCCJJHJFJJJEHIFJJHJGJJFJJJJJHJJGGJJIIJHJIJFFJJJFFJIJBBBBGJJJJDHGHJDCBDJJJHDDJJHGJ@??;EACA=:)((*4AA;=><JIHJGJHJJJFJJJGJJJIJHEFHGJHJJJFHIGIJB??>><:;449DGIJIJJIDJC4:33,1++-33CA@BJJJJJJJJJJHJHHJHGHEJJJJJJJEJJHJJIIJJ9EJJHJHJGHJJIGJHFIEJJJGJCHIJGIHGJJ==:777?66::;>JJGIJHFJGDEJGFJJIJJHJJJJJC<<;<<>B@BBBHBDCJIJJEJIEEJFIJHGJJJJJJFJJJJIIJJJJJJIJJJIHFFB=;;;DIGGJJDBC@A@@>FEDJHJHJIIJFGJJJBBBCHJFBEIFDCDCJD????JJHJIJHJJEJJ:977;IJCDCEECBCGIIHIEDDJJJJIJIJJJJJGJJIGGJEDHB;:<89777@77JGIEEA>8774445666?FEJJIHFJFJJJIJJJGJJJJJEFHFIJJJIJJJJJHIGG@ADJDIC02,,''+0=;::;=>==@>;6201GFJIJJJIGHJE?AGFJEHJHHJHG4322,,,/6&&&+-CEEHFJJJJJHHIJIGHED6+)2+352ABCGFDJJGGJJJDHJJJFFEDGEHGCJJJJJEHF>100)('&&&&(*)*&(('%(*%3.-----.JFCCBJJJJJCCBDGJJIJJHGEJGEIFGJCBDDEFI<<<=DJGJFGJEFJHGJJ?HJIIJJJJJJJFJJIJEFJGJFEIJJJJJCECBJJJFHJIEJJAB@74,((4,)&'&,5689=>C>;:;?D@@CCA45?A@@JJIIEGGJJJJIGFGFJHEJJJHIJJDFA4444;;;;7+*'%$$$%%&(%%%&(()&%$%(+3;=EGDJI@@@222)++*((''..<<:>::AICEDCFJ===7721111BBAAAABCBCGDHJJJEJFIJJJHJIIGIIGJJJJJEJH===>@@?@GHHGJJIJIJJIFFG=??@GJFEJFJJBCBBDEGDJHFG::....4331233:99EECDEEJJJJJJJHJHIJHC4)'&'&$$%)(&&'.3<>?@@EFGJJJFIJJIIIIGDJJJGHEIJJJHJJJJJFJEJHHGJHJJJJBC?9944459:7.HEJJJJJJJJJJGJHJIGJI;;EIFJBA>8666;888???AB>>81+-<?CGHJJJJGJHJJHJJIJJDFJJFJGHIJJJJJJJDFFJGCHBB32224333900033?::6665832150'(((/38422.)()()'&%%'%%$$$%%&-.,)*)))'*((+'%%&,0''%&(((&'&&&%+123*)''('''0))'(((&('%%&(''&'(/33310/*+/+***++&-=BCCAD5****,(.*(()=A@=@?@CC>>A@JIHDDIHFEJGJJGJJJJIJIDDCEEFDGCJFJJJJJJJJHJIJHJJJJHGJJ>JHHGJHJGFJB/--,*)&*'((.4560?>>ED@A8?EHB?>=@C@BBAHJJJJJHJIJJIJJJFJJIHIJJ>==FJJFJHJJIJJJ8779JJEIICAJBCBC81117577CHFHFJJJJHDDGJGHJHJGJJJIHG=>CDJIJJHHIIJIJHJIJJJHHIFGIJHDEDBD:=CJJGGJIJJJJJJEEGCFFJGJFFGC@?@CFGFE@AC?@40+-/)(&&'''''==>>IJGJJJGIJJJJJGJJJJIIEJIJFHHJHFDBECGHHDJFEJJ@EJJJJJJIJJJEIJHJJJJJJHJJJJCFJJFFGIJDBCACJJJJJE>889DBCEFEIGJHDJEJGFJJJFHFJJGGJJJJJJIGFIJJJJJJJJJJJF@@@@EECEHEJIEEGJJJJHFDDC@@1(>A?@GHGGFGJJJJHJGJJJJJHJJJJJJJJIIJ:888<BABEJFCCBA>>::=>?AA@;:=;=<>D8888HIJHGFICGDGHHHE2113@?=?DBEJDDEJJJEHFEC>=A=)(,)(+**+01118,,AHHJJJJGJJIEDEGJJJJHJFJJHHJJJJJJCBBBEHHJJJJJHJJJJ>J1+++,?=>:999A=DDDDC:989EDC@A?>ECAC776271(
@Stanford_s2n_3_T7_No_Sap1_3_8_10_23_Linear_5000_755
GCCGTACCATTGAGCCATTTGGCCCTGCTTGATAATATCCTCTTCGGTCATACCAGCCTTCGCGCCAATGGACTTAATGCAGTCCCAAAGCGTCTCATGAGGCTCAGGGTCGCGTTTAACCCATTTAGTAACCTCTTGGCCTTTGTTCTTACCGGACTTAAGCACAGACGTTTTAGGCTCGGTTATGAACGGGTTATTCAAGAAGTCCTCGGCGGTATCACCCCATCCAGCAATCCCTGAGTAACCATCAGTGATGTCACCCTTGATGGTCTGGAAGAGGTGCCACCAGTCAGCGGACTACTCGGTCTGAGTCAGGATGTTACCAGTGGTACACCACAGGAAGTCACAGTTAGGGATGGTCTTAAAGTCCTTATCGCAAGAGATGATTACAGCCTTACGAGCACCGAAGGCAGACGGATTGGAAGCAATAACTCCCATAACGTCATCACCCTCAAGCATAGGCTCACGGATGCAATAGAACTCTTCGCGCTCAAAGAGAGCATCAAGGAACTCAAAGTACCCTACAGCGTTCTTTCACGGCCTTACGGTTAGCCTTATAGTTCGGGTCAACCAGTTCTTTACGCCAGTTAACACTATCGGTGAACGCAAGGACAATTGGAGCACCTGCCAGAGCCTTTCTACGGGTCTCGTCAGGACTTAATGGAATCCTCAAGAATCTGACGGGCCTTAGCGTGGTCACAGCATCGGTGCCAAATCTCTTCCTCCCAAGAGGCATCAAACTCAGCAGCACTCATAGCTTGGAAGACCAGCCAGTCGCCGTCCATCACAAGGATACCCTTGTCGTCGCAGCCTTCACGTAACTCATAGAATTGTTTAAGGTCAAGAAGTGCCATTAGTTTCTCCTCTAGTTCCGCTACGTATTCGTCAGCTTCCATTAGTTGATTCTTAAGGCTATCGTTCTCACGTTCCAGAGAGTCGATGTAGCCCTGTATATCGTTCCACACATCGCGTGGAATAGTCACAAGGTCACGAGACATTAGACACATCCTCCCATTCGTTTCAGAAAGCGAGTACCGGAAGCAGTGATTTCCCAAGCGCCACCGTTACGTCCACTAGTAGTCAGGCACGAGATGTGACCACGGGAAGCGGCCTCCGCTACGAGGCTCGCATTGTTCCGTACATAGTTGGACTGGAAAGTCTTAGGGCAACTTTTGATTGCTTGCAGCACTTTCAGGTAGTCAGACATCAGAACACCTCCCGTACTGTTGCAGGAGATTGTTTGAAAGAGTCCTTATCTGCATACTCTTCGTGCATGTCCTTAATGGCCTCACGAAATGATGTACGTACTACGAATGTCATCAATCCTTCCATACCGTGTGTCAGGAACTGGACAATCATTTCCTTCTGTTTACCATTGGGGACAATCGCACCTGAGCCGACCTGCTTACATAGATGCAGCATATCTTTCTCTAAGATTGCCTGAACGTCAGACGACATCTTTGCGGTAACGTCGAAGGACACTTTAAATTTCTTTGTCATAGCCATAATAATTTCTCCTATAGTTTTATGCCTTTGTTTCTCTTGCCGACACACATGGATGTCTTACCTTTTACTTCGTCCCATGTGAAAATAAGCACATCTTCGTCAACCACAACCGCAAGAATGTCAAAGTCTCCATCCTTATATTCGGACCTACCGCATCCACCTAGCCTAACCTGCTTGGCATCTCCTGTGTTGGTTTGAACCGTTGTGGCTGTTTAACCTGAACCTTCTAAATTTACATCCCTACATACAACCAAGTCCTCTTTACTCTAGATCAGCATAGGGTAATAGACAGTGTACCCAGCTTTGGTAAATTTGTAGGCTACTAGCATCAGAAGCAGCACCTGTTAAGTGTCTTTCGTTCATGAGTAGCCTCCTGTATCAGTGGCAAATCGCCCAATTGCGACCATCTTTGCCTTTTCGGTATCCAGAAGACACCGGAAGTTCCAGTGGTCTCCAACCCAGCGCATCGCTTCTTGTGCGGTCTCAATGACCACCTGAGCAATCTCTTCGGTACGGCAGCCTACTTGGATTTCATCATGTACCCATGCCATGTTCCACGAAAGTCCCCATCCCAGCCATGCTTCAAGCCTTTCTCTACGAGCATCTCTTCGGTCTTGATAATCCACAGTTTGCAGATGAGAGCACCAGCAGATTGCAGTAGGGTATTCAAGGCAGCGTGAGGACTACGAACGTGTACCTTACGACCATGCCAACCTTTCATCCAGCGGCGTTTCCACTTGACTTGTTGCTCACCAGCTACCCATTGAGAGGACTCGACAAGTGTCTGTTGGATAGACTCGCGGAGTGCTGCAATCGCGGGGGTGTCTTCAAGGAATTTCTTCTTGAGTTCCTTACCGCGCTCTTTACCAGCACCAACAATCTGTCCAATCTTCTCATCACCAGCACCATAGAGGAACCCATAGATGAACGTCTTAGCGTTATCTCGGGTAGGTAGTTCAGCAGCTATCTGGTTCTTAGTGTGGATGTCGCCGTTAAGAATCTCGTGAGCGTACTCGCCGTTATCAAAGCGAGCCATGAAGTGAGCCAAGCAGCGTAGCTCAAGACCGGATGCGTCGATGCCAGCCTGAACCCAAGGCTTACCAGTCATCCATCCAAATGGTGCTCAGCGCCAAAAGCAGCGCGACACTGCTCTCCATAAGGAGAACATTCACCCGGAATTTGCGCAAGGTTTGGGAACGCATGGGTCGCGCGACCCGTAACTGCTCCATTAGGGTTAACAGAACCATGAATCTTACCATCCTCAGCAACATAACGAAGCCATGCTTTGTCTCCCTCAGCAGACTGTCCGATTCGCTTCTGAATCATCAAGTACTCTTTAATGAGGTCGATAGCGGCTTGCTTCTCAGGGTCATCTACACGTACTCCTTCGAGTACCTCATCGTCCACCACAGGAGCACCCTTATCGGTGTACTTGGTCGGGACCCACCCAGCCTCTTGGAGTTTCTTCTGAATGTGGTCACGAGACGAAGGGTTAAACACAACATGTTAACTGGGGTGTAAGGAGCACCCAGCAACGTACTCGCGGGTATCAAGTTCGCAAGGCTCACGGCCTTCTCGCTGTGCCTTGTTCTTAGGCTTACTAAAGATACCACCAACTTTAGGTGTCTTAATGCGAGGGTATTTAGGTAGTGGCTTACCTGTTCGCGGAGTCGGAAGAACATCTCAGTGCCACCTTTAGGCTGATACCACGAGCCGAACGTTTCGGTCAATTTACGGAGCAACTCAGAGCGGCGAGCAGCTAACTCTACGTACAACTCTTCGATTGCTTTTGTGTCAAACGGGAACCCGTTGCGCTCTTGTTTAGCGAGCAGCCATGCAGCACGATGTTCAATGTCAACGGCCTCAAGGGATTCTGACCAGAACGTAGTGTATCCTACGTCCGTAAAGTCAATCTCAGGAGGGAAGTAATGTTTGTCAGAGAGTAGCTTCTCAAGGAGAGCTTTAGTTACCACAACGTCCTGAACGTTATAGTCCATCATCTCTTCGTTGAAGTTCCACCACTCCATTCCGTCAACGTATCTTTAA
+
%%&'(&$$$(*&%%%((()*)/23445:BA@BJGJJJGIIJJJEJJJJJHJJJJIIGCAHAIGJJJHJIGJIJEFFIJJJHFJFGGGJJJJFGDCAAGEJGJJFFCGGJGE2211;5-//06.9789:GIHJJHGED789CEFJB@=:::4;DDIGJIJEHJHGGDGFFICCEJD==?JEJHEEEE76673224B:::777:BDEHCCC86778;;:>>?EBFDDJJJHFGDFDHGHJ>:::;IJJHFA<<<>EJ<;**4;<=3..1***)))*4479922...'''&))'''(13333)((()::;;;;EJ@?@HJJIJJGJHJEHFIHIJJGJDJ=>JJJGEJJJIJEFIIHHEJFDB=><;?BGJHJJIHEJJIFHJFJJFJGFJEFDDFFHJCAAB@>?>JEFEEIJJFJJEJJEJJJIIJJJJJDDEHGHJEHCDCDGGDGGIJJJJFGJJJIJFJGGJHIJJJHJJJJJGIEEFHGGJJIJHHJJJJFJJHJJJEFJECEJDIE==7*))*****.2555*())0(..0(=IFEFDHJIJDDCJDCBAB;3663375555:<777JJJIIHJGFJGFJFJ??>=EIFCEBGD@??CIJHCDEFFJJJ8888B=;?92233<=7**)*3641,'/12CBDH??D?A000/..7-()4DGGFDDHFJEJJIFHIFFJJCBBDFDIEEJGJJFGHIDDBE?@96667=1.323.,,/@?AA8763DAEIFEBJF7779JJJHJDJEJJIJJJJHIJGFFJJJIJFJFJHJJJJJJJDDCBEJ@;;;;EEE>;99?JE9:1//0988>??C>;<JEGECB?99=BGCFGHHJJJGJGJJHGJHJGJFGJFED=.''.*-,,49;B3334?@55JGHDDDBFDJJJJJJGIJJGJHHGJIJHJJHJHDDEBABABFCGDEHJJH@???JDD@JJJE854--/)))*4@DAECGJBBA::H9IJJ>=0/00A=512JBAA??BGJFHID==:9996(((&&$%&+)*11<@DJAJHICFDG95558:<ADEEDDDHGJHIJJGIJGHJGJHIJJJJG@DB?@3111''&'.24=65999GJJJJJJJJJJJFFEDDHFGHE+++6BCAADDDICGBDD:1+++.9=>==DCHJJJHJFJHJJJJJHGDJJGJJGFIJJGEE622<?HIIGIGJJIHJIJJFFA9556CE@?F<<<<HJGFHGFJJJFJJIJJHIHJJGDHGFGEJGDDDEEGGFBABBDGEEDJGGJJFEC9=C1AAEBEHJJHHJIF??>@FJJJJJJJFFJJHGHGFGFIFJGJJJJJIHJGJFJGJJJIJEDFJFJI.---+**/*+9CEECAIEJJJJJJJJGGI=?>@7777954CJJ>A?>:>JHEGH@@A@JJJJIGJJJAA@ADEJGJJJHJFFJJJJFAADJJFEHJJJJFGEHFFFIJJGJJJFEJFJCCBBBACFFJHIHEFDCFJJHJHJDJIHCFEE''''--8DFHICBDFJJJFHJIJIJJJJJJJHJEJIFGJDDDGJJJFJJJEJJJGJJGGDFIEFIFGFJIHJABBGEAA@AEJJFBGCJJJE@?:5556732133,))BACCAFFF:9>AHEHEJE?>>>CB:7789889:><99;=@C<978==3522=CEFDHJJFGHDFGJIJIJFFFHJEEFFHJFJIJJJJJJGEDFFCBDDHJ4222JJJJIJJJJJJJJJJJJJIJJJJJFJJJGJJJJIHDG9989=/.*&***$$%(+089+($$('('%%&(%$#$%')))'()0.-.2/6988,+++&&',..*)*+<HJGDAAAEEEJJGJHJIJJJJJJIFJFJJJJJJJDCAB866/-0.-,,<>CJEJIHJFJJIJIIJJJHJEDGJECDFJJJEJHEJJFJIJHJFIFJ<;::<==?I@D;99:9//..''%&',(-++-)(((()('(,;=JGJJGJJJJJCDEJFJFHJJJHHGJJJJGJJJIHHDEIJB@??GFIJJJJGJJJGGHFJJDHF9999B@@ADDHBBDGJEJIIJHJEIJJJHBBAAFCEE630/07HGFFGJFJJJEIHEJJGCFBC;:.(''),3/..1254620----1-401541131//4882//;8@JA?@EGIEJCGEJJJ??FIIJHIJJJJJJJJJIJJHGJG@AJIHGEGJJJJJJJJIJFEFCJHGJGHGJJIJJJJIFJDJFGCHADHIJFHIDDGJIJEJJJHEBE3444<A:9(('(++,670,127JGJD@AA;JJIBDCFJJFGDJJJJJJFJJGGGJJGIJIGHDGIJJJJJJJJJGGJGJJJJJJFIFEFEFGJ>:9:;*)/<=EJFGFJHGAAA7665851//2/***+.=?HJGJJHJHJJJHBFEEJJHJGCHJGEJJJJEFDFEJGJGJIJJJD>>>889843//23F@3411JJJIJJJJHJFJGDFJHJFDAABAC>>AJJJJJDBDFJEEJHJJGEBB5555@@JEE;;:<FJGIJHIEJJFFB?EA5@82334;JA=CDIFA@AAFIGGGFJJGJJJHJJIJJJJDIEEJJEIIFJHFJJHEECBCEFH?<=<?5556=<?DDJGFGGAACA>B@@EDCCDEJG?==1//1032)3//899IDJJDGB@><3101/))'''(81><<>?EJIJJHHEGJJJJJFEEFGHIIJJJFGEGJJGJJJFJCC=JEB@B:<;92*))&%%*+&9<F?>>=CFDEGIJGHEECFEJF@@??2222700,.,,.-)',,>DIGJJFDDGJIFFJHJJHJJFEGEDDDDGJIJFJJJJGIJ<<<677777680///13;CEIJFJJDHIEEEEFJJ@==?ABAABBGFHEFHJJIHFDA?@ADEJJJ>7<<>C=;99;?>FJJJEJJEFGGIJGEJHGJJJJJJFC?@BIJHHFJJGJCHECGGHJJFE?**)*8;::<::9:==GJDFEJHFJDHFCCDDGJ@CDBCCDGJDCB>>A?;:7999A8??>7=88<CA733JJCDBBFJFHJJHJGIJIJIJHCCDHJACDCJJCF?==>99411471*(&),067;GIJH?>>><81004-'--6>@BGIIFCABAJFJFJJJFBBJFFJDCJFFJ;;==EGJJIJJJGIFHJJJJJGJJHCCB?ABBCA.---+*+)'(()();<DIFE<877>CEGDC@ADGJFGHEFJC6666HJFGIDJGIHJJJIJIFG---**)%$$$$&)-/21591000?DEHFJGFFJHBEJIJJJE<<<<@:*'')-+)&'&'&*()(1---/557788:<.--.00011299?7778>?@AECECEF998994**+434;:1112J.--A@?DJGC;;;;>?>AGDGGCEJHJIGF@AA@CIFDIJJIJJJIJIJJJHJJJHJJJJHJJJHEFHJGFGIEDDCH>;<;DFIJJGECEGJJJJHJJE?>?AB?=99:1200...?:;HFJ96669A66<DFJIJFHJFJJJDJG:9GFJJFJJJJJJJJJJEAAJJIJJJD?=;;4;<>?JJHGJFFHJGJJGJJIFJJF@?@?@>5EJJIFJJJIA??BGJGFIFDJAIJJGGJJJHB<;:;?EJFEA99**5-'&
@Stanford_s2n_3_T7_No_Sap1_3_8_10_23_Linear_5000_756
GGATAGGGGCCTTTACGATTATTACTTTAAGATTTAACTCTAAGAGGAATCTTTATTATGTTAACACCTATTAACCAATTACTTAAGAACCCTAACGATATTCCAGATGTACCTCGTGCAACCGCTGAGTATCTACAGGTTCGATTCAACTATGCGTACCTCGAAGCGTCTGGTCATATAGGACTTATGCGTGCTAATGGTTGTAGTGAGGCCCACATCTTGGGTTTCATTCAGGGCCTACAGTATGCCTCTAACGTCATTGACGAGATTGAGTTACGCAAGGAACAACTAAGAGATGATGGGGAGGATTGACACTATGTGTTTCTCACCGAAAATTAAAACTCCGAAGATGGATACCAATCCAATTCGAGCCGTTGAGCCAGCGCCTCTGACCCAAGAAGTGTCAAGCGTGAGAGTCGGTGGGTCTTTATGATGAGACAATTGCGACGGCACCGAAGTGTCTGGACGCGAAGGCCTCAAGGTCGAACGTGATGATTCCGTAGCGAAGTCTAAAGCCAGCGGCAATGGCTCCGCTCGTATGAAATCTTCCATCCGTAAGTCCGCATTTGGAGGTAAGAAGAACATAGTTCACATGTGTGGAGGCTAAGAGTCGCTTCCGTGCAATCCGGTGGACTGTCGAACACCTTTGGGTTGCCTAAAGGATTCGAAGGACACTTGTGGGCTACAGCCTCTACGTAGACGAAGTGATGGACATGTCTGGTTGCCGTGAAGAGTACGTTTGGACTCTACCGGAAAACATGTAGCGTACTTCGCGTGGTGCGTAAGCTGTGACATTCACCACAAAGGAGACATTCTGGATGTAACGTCCGTTGTCATTAATCCTGAGGCAGACTCTAAGGGCTTACAGCGATTCCTAGCGAAACGCTTTAAGTACCTTGCGGAACTCCACGATTGCGATTGGGTGTTTCGTTGTAAGCATGAAGGCGAGACAATGCGTGTATACTTTAAGGAGGTATAAGCTATGGGTAAGAAAAATTAAGAAGGCCGTGAAGAAAGTCACCAAGTCCGTTAAGAAAGTCGTTAAGGAAGGGGCTCGTCCGGTTAAACAGGTTGCTGGCGGTCTAGCTGGTCTGGCTGGTGGTACTGGTGAAGCACAGATGGTGGAAGTACCACAAGCTGCCACAGATTGTTGACGTACCTGAGAAAGAGGTTTCCACTGAGGACGAAGCACAGACAGAAAGCGGACGCAAGAAAGCTCGTGCTGGCGGTAAGAAATCCTTGAGTGTAGCCCGTAGCTCCGGTGGCGGTATCAACATTTAATCAGGAGGTTATCGTGGAAGACTGCATTGAATGGACCGGAGGTGTGAGCTTCTAAGGGTTATGGTCGTAAGTGGGTTAATGAAGCGCTTCTGGGTACCACATAGGCACATCTATGAGGAGACATATGGTCCAGTTCCAACAGGAATTGTGGTGATGCATATCTGCGATAACCCTAGGTGCTATAACATAAAGCACCTTACGCTTGGAACTCCAAAGGATAATTCCGAGGACATGGTTACCAAAGGTCAGCAGGCTAAAGGAGAGGAACTAAGCAAGAAACTTACAGAGTCAGACGTTCTCGCTATACGCTCAC
+
((((%$$$+''&))%+,-.99:A?=>@JHJJHJIJJJJJFJFDFEIFFJJJGJJJIGHJGJA>?D<<<<>,,,-DFJJGJJIJJGEJJJJJJJJGJJJHJIJIJFJJJJDJIJJFFFIJJJJGJJJBBBCJFIFJEHIEFJ311169222566HHIHIEJFJJJJIJHFHGHHJJJFIJGHGIGJJHJJHJJJFJHJJJJJJGHFJGIJFIJJEGIEJBID4HIFFFIJJEJIJJJFJJJIJJJJJJJJJJJGJFFEEBEFGJJIHJJJH====IIH>>=>GIHIHAA@??@?FHJJHGDDEEJEGGEBFGJHGEFFJIIJJJAAB=;>>=DECGBDGFGJDFCJFDDJGH???@FDD???>'''''@?@@@BBEJDCHJJGIJIDIDFBCHCFD?IJJJJJJIJFGFDCB>1..00+++.))))+)(')))*422250%$$%%%%&%&&'./00375433334331/+&%(-164433:<?JHCDBGCEDEJJIJJHB>>FGJJJJJJFJJJJJIJJJIIJJEGJJIGJ?=99;8::;>DFIJJJJJJHAFJJHGD;;;;E=A??=6211544.+''&$#$$&(&%&.*+++,..0J<887855/.+)'%&&((39>9=DHJJJJGJJJJJFJJJJ,++-@>999:.)..<JHJHIIJJJJJJJICFGGJJJAB@<.324<5JJGJJJFJJIJJIF@?@@BJJJJJJJIJJJGHDGFJFEJJGED6665720(&%$##$'&'9;CBDAAEAEEEIJJJJEDEEJJHJHGJJGJJJJJGJJJHJJJHIJJJHGHJJIDJ@778444HHFFJIJJJJJJIIJIJJJJJGB?>??EJJHHIJGJJJJJJJJB32223BJJJHJGJJ300003333582>EDHFJJIJGJJJJJJJJJJJJHEBB<JFCCDEGA@AAJFBAAD?>??G>***+CFEEBCDC@><<<CCA7777?9999EFGFIHJHECH3)CBGGIIFDF754****21+-('''(('(/.,,-ADCGGFDFFCBDHFFACD=<<:9988846.,,.18722,+,,569///;;<=876002211/14:=BDGECJGDBBEGDBBEEBCCCGFJJDJGDEHFJFBCAABECFHDFECCBA@>>>A@B>7763(&&'89;=<>63,-177@BDEBDCDC@@@@CC00//1.-+)+'&&%((+46@CDFBAB@BJGIDB@@BADEJG<<<C:5558====8AC?=?AAFECCA@@ACDJEDCCCBF?>>>A>=>=FJB@??AEGJCECDGCAA?@A@ABGIHFEDD@?@BBAAAAC@@?>@@CHIEBBBDCDABBBEF?;;;:98.:2+,J50144628;;>AAFD?@??BB??==<=@?AA>786/(%$%%%'(%&$%'&$$%&..1,,36BDBAACCEB@ACCEFCAC4444BBCDE@BBBCCDDFA@E@FADEEDAA@ABCC@A@BDD@?>==>@@DCDBEEHGD@>>>D@==?CCBBB>D<<?@C:78BEABAACECCDCBB@@AAA===>CCBCCBAAABC@@@CC@''''''23;>?@CCA@F<:<?<===AEBAFJEGBB@==AAEDCDBBGB?>?AJC>>=>@?>=>@65'
@Stanford_s2n_3_T7_No_Sap1_3_8_10_23_Linear_5000_757
TTGAGTACCTCATCGATCCACCCGCAGGACACCTTATCGGTGTACTTGGTCGGGACCCACCCAGCCTCTGGAGTTTCTTCTGAATGTGGTCACGAGACGAAGGGTTAAACACAACATGTTCAACTGGGGTGTAAGGAGCACCAGCAACGTACTCGCGGGTATCAGTTCGCAAGGCTCACGGCCTTCTCGCTGTGCCTTGTTCTTAGGCTCTTTAAAGATACCACCAACTTTAGGTGTCTTAATGCGAGGGTATTTAGGTAGTGGCTTACCTGTTCGCGGGATGGCAGAACGTCAGTGCCACCTTAGGCTGATACCACGAGCCGAACGTTTCGGTCAATTTACGGAGCAACTCAGAGCGGCGAGCAGCTAACTCTACGTACAACTCTTCGATTGCTTTTGTGTCAAACGGGAACCCGTTGCGCTCTTGTTTAGCGAGCAGCCATGCAGCACGATGTTCAATGTCAACGGCCTCAAGGGATTCTGACCAGAACGAGTCATGTATGCTACGTCCGTAAAGTCGATCTCAGGAGGGAAGTAATGTTTGTCAGAGAGTAGCTTCTCAAGGAGAGCTACGTTCCACAACATCCTGAACGCTCTAAGTCCATCATCTCTTCGTTGAAGTTCCACCACTCCATTCCGTCAACGTATTGGCCC
+
(+***/*((*))+*(&$$%&')**)(*+'())*,+''++77?A>>??8897:99>FBF=;:;=@>?A:8''--***))*)444IJJGIJHEFJ;:0./==?AJEH852226@88CEJIEEFIIJEIJJJGFJDBCBD<100....188232277789;<CCB97))2.09@DJFJIFFIGEGJJGJGFJJGIJJECFGEEEFFB:>?BA5/06/?BIDA?>>ADFCIHJJJJFJJFHIHFFEGJGFDDGJHIHJHIIJJJGEFEJHJJJIIHF:66;;;6-5/..*)(*)))%$''(.-))(&(&'''*/--,+.-00059<;>>?C@AABFDB<<;;FFHJDCCDCAACC@ABCIJGED<;;;?=>=A@@DDCB=;;=DGJJJJFH@A@AJJJIDJJJJJFJGHJJEIEFJDFJGJGJFJDFB>>CACCBIHGGEG=<<>==;<?@AAEBABAGA>>?CIJB@AACEDDJHGGGFEFC967../0))(*1,*(()+,,.65,'&&(23<>5BDDCFJ/++,-:))+./42/.5454446>;3.673233JCCBAABA1=1000/-*%%$%&&%&)+++;)((&&&&9668-.**%%&&&';<7EGDBDGGAD::87::@JCD?@8;;9>@<<;<?8@<=6668++((($%&&&
@Stanford_s2n_3_T7_No_Sap1_3_8_10_23_Linear_5000_758
TCAGTGGCAAATCGCCCAATTCAGACCCGTGTACCCTTCGGTATCCAGAAGACACCGGAAGTTCCAGTGGTCTCCAACCCAGCGCATCGCTTCTTGTGCGGTCTCAATGACCACCTGAGCAATCTCTTCGGGGTTCCGGCGACCTACTTGGATTTCATCATGTACCCATGCCATGTACGCAAAGTCCCCATCCCAGCCATGCTTCAAGCCTTTCTCTACGAGCATCTCTTCGGTCTTGATAATCCACAGTTTGCAGATGAGAGCACCAGCAGATTGCAGTAGGGTATTCAAGGCAGCGTGAGGACTACGAACGTGTACCTTACGACCATCCAGACCTTTAATCCAGCGGCGTTTCCACTTGACTTGTTGCTCACCAGCTACCCATTGAGAGGACTCGACAAGTGTCTGTTGGATAGACTCGCGGAGTGCTGCAATCGGGGGTGTTCTCAAATTCTTTCTTGAGTTCCTTACCGCGCTATTTTACCAGCACCAACAATCCTCCAATCTTACCATCACCAGCACCATAGAGGAACCCATAGATGAACGTCTTAGCGTTATCTCGGGTAGGTAGTTCAGCAGCTATCTGGTTCTTAGTGTGGATGTCGCCGTTAAGAATCTCGTGAGCGTACTCGCCGTTATCAAAGCGAGCCATGAAGTGAGCCAAGCAGCGTAGCTCAAGACCAGGGATGCGTCGATGCCAGCCTGAACCCAAGGCTTACCAGTTATCCCATCCAAATGGTGCTCAGCGCCAAAAGCAGCGCGACACTGCTCTCCATAAGGAGAACGTACACCCCGGAATTTGCGCAAGGTTTGGGAACGCATGGGTCGCACGACCCGTAACTGCTCCATTAGGGTTAACAGAACCATGAATCTTACCATCCTCGCGACGTAAACCAGCCATGCTTTGTCTCCCTAGCAGACTGTCCGATTCGCTTCTGAATCATCAAGTACTCTTTAATGAGGTCGATAGCGGCTTGCTTCTCAGGGTCATCTACACGTACTCCTTCGAGTACCTCATCGTCCACCACAGGAGCACCCTTATCGGTGTACTTGGTCGGGACCCACCCAGCCTCTTGGAGTTTCTTCTGAATGTGGTCACGAGACGAAGGGTTAAACACAACATGTTCAACTGGGGTGTAAGGAGCACCAGCAACGTATGCGCGGGTATCAAGTTCGCAAGGCTTGA
+
<2111ADC@@;?,,,,4++*++)(&&)*()$$$$(**3''*)//../..-,4**+:26ACHDEGGHGHDCDCHFD44406+++-777FDFEJJHJFHIHJHHJG?999:DGG==<=11799889=J10+)())'%%%$%%%&&'488;=BDCABBAJIHHGJJIHJHEGA@@?@<<;9,,*(),/+))..:::<:CCDIGJJJFD@>@ACBFC@JJDDDEFCEIGEFJJB>89?DEJ8CGDCA=500,++,*))**/0/.-J421344>BFHJIDFJEGIEFEDHEH;,*((-/1334::=?A?==::-----,)***-,--.++,-220/11666>><9>@CIFIJFEGCIDCCD?FHJDFGDJHI@>>>AFJGDEDGJJJJAA>222E=;A??75566556<<7788C3233611;A==GHGJJFCAAA@7650('(/11...,-('1232/04/*44/0017245/(((((*(-)***..*)))+45979:))))))+**,'0.*%%%$&,,,,+-,,53113128ACEDDHJJA@@CGDFEEEAAG>AABHECEFD@<<<>C@@@A===>BAC>=;****69;AADDG>???IHJJJJJJGDDDEE@DCEA98@ABJHJHJEDGEFCBEFFFFHJHGJGJJHGEJJJJJDJGH877885423554587777///.300.)(('.1...)))3--.-<;<>EFJDFEFCJJJGJJGGGA@BCEEF93DJGECEHJJJJJJHJHFJHC@AFIHJEGIGCDEDJJFJHIGJGB>DCDCEJJGJGGEDFIBDB<BCDJJJJJJJJEIJIDJF??@FJGBB@B=<=?J;;::////716.,,-116+*()(&%%(''&&'&&&'(:99///0ABC>@C@A??H933///./-*'&&$$&)/003358///200*+%&))).246:66DFEGFGJEB@JJJGHJJJJJJIJJGFHJJJJJGHFEED9/.-*)*+,/5750.//<-***+65223===FJEGJHJDGC?;<?AB@@@A<443478D?DH?=11>@FIEDEAF<3@CCFJJGJJHJJEGEDCCEJHJ?A;726446<;<8=DFBDDBJEDFFFJIFIGDJJGIJDEAA?EDEJEDH...CFEJJEDBCCF32222<>BGCA>:979=9***-,..4444=@7774487=?::66666846>;<==@='%$
@Stanford_s2n_3_T7_No_Sap1_3_8_10_23_Linear_5000_759
GTAGTCCTGTGAAGCCCTGAATACCCTACTGCAATCTGCTGGTGCTCTCATCTGCAAACTGTGGATTATCAAGACCGAAGAGATGCTCGTAGAGAAAGGCTTGAAGCATGGCTGGGATGGGGACTTTGCGTACATGGCATGGGTACATGATGAAATCCAAGTAGGCTGCCGTACAGAAGAGATTGCTCAGGTGGTCATTGAGACCGCACAAGAAGCGATGCGCTGGGTTGGAGACCACTGGAACTTCCGGTGTCTTCTGGATACCGAAGGTAAGATGGGTCCTAATTGGGCGATTTGCCACTGATACAGGAGGCTACTCATGAACGAAAGACACTTAACAGGTGCTGCTTCTGAAATGCTAGTAGCCTACAAATTTACCAAAGCTGGGTACACTGTCTATTACCCTATGCTGACTCAGAGTAAAGAGGACTTGGTTGTATGTAAGGATGGTAAATTTAGTAAGGTTCAGGTTAAAACAGCCACAACGGTTCAAACCAACACAGGAGATGCCAAGCAGGTTAGGCTAGGTGGATGCGGTAGGTCCGAATATAAGGATGGAGACTTTGACATTCTTGCGGTTGTGGTTGACGAAGATGTGCTTATTTTCACATGGGACGAAGTAAAAGGTAGAAGCATCCATATATGTCGGCAAGAGAAACAAAGGCATAAAACTATAGGAGAAATTATTATGGCTATGACAAAGAAATTTAAAGTGTCCTTCGACGTTACCGCAAAGATGTCGTCTGACGTTCAGGCAATCTTAGAGAAAGATATGCTGCATCTATGTAAGCAGGTCGGCTCAGGTGCGATTGTCCCCAATGGTAAACAGAAGGAAATGATTGTCCAGTTCCTGACACACGGTATGGAAGGATTGATGACATTCGTAGTACGTACATCATTTCGTGAGGCCATTAAGGACATGCACGAAGAGTATGTCGATAAGGACTCTTTGAAACAATCTCCTGCAACAGTACGGGAGGTGTTCTGATGTCTGACTACCTGAAAGTGCTGCAAGCAATCAAAAGTTGCCCTAAGACTTTCCAGTCCAACTATGTACGGAACAATGCGAGCCTCGTAGCGGAGGCCGCTTCCGTGGTCACATCTCGTGCCTGACTACTAGTGGACGTAACGGTGGCGCTTGGGAAATCACTGCTTCCGGTACTCGCTTTCTGAAACGAATGGGAGGATGTGTCTAATGTCTCGTGACCTTGTGACTATTCCACGTGATGTGTGGAACGATATACAGGGCTACATCGACTCTCTGGAACGTGAGAACGATAGCCTTAAGAATCAACTAATGGAAGCTGACGAATACGTAGCGGAACTAGAGGAGAAACTTAATGGCACTTCTTGACCTTAAACAATTCTATGAGTTACGTGAAGGCTGCGACGACAAGGGTATCCTTGTGATGGACGGCGACTGGCTGGTCTTCCAAGCTATGAGTGCTGCTGAGTTTGATGCCTCTTGGGAGGAAGAGATTTGGCACCGATGCTGTGACCACGCTAAGGCCCGTCAGATTCTTGAGGATTCCATTAAGTCCTACGAGACCCGTAAGAAGGCTTGGGCAGGTGCTCCAATTGTCCTTGCGTTCACCGATAGTGTTAACTGGCGTAAAGAACTGGTTGACCCGAACTATAAGGCTAACCGTAAGGCCGTGAAGAAACCTGTAGGGTACTTTGAGTTCCTTGATGCTCTCTTTGAGCGCGAAGAGTTCTATTGCATCCGTGAGCCTATGCTTGAGGGTGATGACGTTATGGGAGTTATTGCTTCCAATCCGTCTGCCTTCGGTGCTCGTAAGGCTGTAATCATCTCTTGCGATAAGGACTTTAAGACCATCCCTAACTGTGACTTCCTGTGGTGTACCACTGGTAACATCCTGACTCAGACCGAAGAGTCCGCTGACTGGTGGCACCTCTTCCAGACCATCAAGGGTGACATCACTGATGGTTACTCAGGGATTGCTGGATGGGGTGATACCGCCGAGGACTTCTTGAATAACCCGTTCATAACCGAGCCTAAAACGTCTGTGCTTAAGTCCGGTAAGAACAAAGGCCAAGAGGTTACTAAATGGGTTAAAACGCGACCCTGAGCCTCATGAGACGCTTTGGGACTGCATTAAGTCCATTGGCGCGAAGGCTGGTATGACCGAAGAGGATATTATCAAGCAGGGCCAAATGGCTCGAATCCTACGGTTAAACGGGGCCCAAGAATTTTATTGACAAGGAGATTTACCTGTGGAGACCGTAGCGTATATTGGTCTATTAATTGCTGTTGGAATACCTGGGTTCGTAGGTTTTGGATTTCGCCCAGTAAACGTTACACGACACTAAGTGATAAACTCAAGGTCCCTAAATTAATACGACTCACTATAGGGAGATAGGGGCCTTTACGATTATTACTTTAAGATTTAACTCTAAGAGGAATCTTTATTATGTTAACACCTATTAACCAATTACTTAAGAACCCTAACGATATTCCAGATGTACCTCGTGCAACCGCTGAGTATCTACAGGTTCGATTCAACTATGCGTACCTGAAGCGTCTGGTCATATAGGACTTATGCGTGCTAATGGTTGTAGTGAGGCCCACATCTTGGGTTTCATTCAGGGCCTACAGTATGCCTCTAACGTCATTGACGAGATTGAGTTACGCAAGGAACAACTAAGAGATGATGGGGAGGATTGACACTATGTGTTTCTCACCGAAAATTAAAACTCCGAAGATGGATACCAATCAGATTCGAGCCGTTGAGCCAGCGCCTCTGACCCAAGAAGTGTCAAGCGTGGAGGATCGGTCGGTCTTCTGATGAGACGGATACCGAGGGCACCGAAGTGTCTGGACGCAAAGGCCTCAAGGTCGAACGTGATGATTCCGTAGCGAAGTCTAAAGCCAGCGGCAATGGCTCCGCTCGTATGAAATCTTCCATCCCGTAAGTCCGCATTTGGAGGTAAGAAGTGATGTCTGAGTTCACATGTGTGGAGGCTAAGAGTCGCTTCCGTGCAATCCGGTGGACTGTGGAACACCTTGGGTTGCCTAAAGGATTCGAAGGACACTTTGTGGGCTACAGCCTCTACGTAGACGAAGTGATGGACATGTCTGGTTGCCGTGAAGAGTACCGTCTGGACTCTACCGGAAAACATGTAGCGTACTTCGCGTGGTGCGTAAGCTGTGACATTCACCACAAAGGAGACATTCTGGATGTAACGTCCGTTGTCATTAATCCTGAGGCAGACTCTAAGGGCTTACAGCGATTCCTAGCGAAACGCTTTAAGTACCTTGCGGAACTCCACGATTGCGATTGGGTGTCTCGTTGTAAGCATGAAGGCGAGACAATGCGTGTATACTTTAAGGAGGTATAAGTTATGGGTAAGAAAGTTAAGAAGGCCGTGAAGAAAGTCACCAAGTCCGTTAAGAAAGTCGTTAAGGAAGGGGCTCGTCCGGTTAAACAGGTTGCTGGCGGTCTAGCTGGTCTGGCTGGTGGTACTGGTGAAGCACAGATGGTGGAAGTCCGCAAGCTGCCGCACAGATTGTTGACGTACCTGAGAAAGAGGTTTCCACTGAGGACGAAGCACAGACAGAAAGCGGACGCAAGAAAGCTCGTGCTGGCGGTAAGAAATCCTTGAGTGTAGCCCGTAGCTCCGGTGGCGGTATCAACATTTAATCAGGAGGTTATCGTGGAAGACTGCATTGAATGGACCGGAGGTGTCAACTCTAAGGGTTATGGTCGTAAGTGGGTTAATGGTAAACTTGTGACTCCACATAGGCACATCTATAGAGGAGACATATGGTCCAGTTCCAACAGGAATTGTGGTGATGCATATCTGCGATAACCCTAGGTGCTATAACATAAAGCACCTTACGCTTGGAACTCCAAAGGATAATTCCGAGGACATGGTTACCAAAGGTAGACAGGCTAAAGGAGAGGAACTAAGCAAGAAACTTACAGAGTCAGACGTTCTCGCTATACGCTCACT
+
''&&&%'*('$###$$(+..3:ACBIFFIFJHCECFHJJJBDGHJIJJD::JIFFJJFJJJIJIJGHGJIGJFFCEDEDEGJJJJJGA@??=785DGCJDJECAFGGDABDGF???CE<:<<;00016:;;<?GHJDJGJDIJIHJJJEHEEEEJJJFHHJHFEEFJJJJ@@7;,++,3?DFJCJEJHHJHJJJFJJJJIFFEJHHICDCCGEGGGEJIFEEFF>??@GFFHGCDCBCDBGIJDGDCIJHJJJHJHJHEEGGEDJ?<=HGDEDDDHCFFHJGGFJE867?97555<;=FEJHJEFEJIDJJJJFJHJGIJGHFJD:<<?GIGJHEJDHHIEGJJJIFJJJIJHJJEJGFJ<<;20066<<EDD?HA>=9-=AACACCAABACABCC@@AADCCBDEDFHDGFJGJBA@::;;9:BABBDAEE=>>@CA;:=>==CEBDJEGGGJJJJ6666DBEEH355@EJ;;;JFDDBBEGECD@A@AHFJJEJJDJEJGDEJHEDHDGGGJFHDDDF@ACACBBDEGJDEEJADC:.---00067>JJ<<>@GFDCF@;:<A@ABGHEGFIIJFDHEGJB;;8-,,++,BDDHJHIFFJFJJJHFEBCCDGGBABAEJDBBJJBC1115/+,,11($$%&7J<86679;;?<J:G?@DCHJHJJJJJJHHHJECCCJJJJJJJJJJJHJJJJJIGJJHFJJJIFJF?AE8666??@CHJGJEFJIIEEBCJJJJGHJ@@DEECDB98876578'''(95&)),...AJJCBFJFIHGGJJJFIJ998:::@B;:9:@84278GJHJEEFJGEJJJFFHJGHJEJCCCCJJJJIJIGEFHJJJIJJJJFJHJHJJJGCEEJEDBBJJGIJJJJFJGJJJJJEJAABCJFDECJJGJHJJIJHJEJJHJGHJHJHJDFDEF@@@??>?C?@<</,%%&'7=@EIEH???<)((&,''*0237BCFEFF00001:::EGGJJJGJIJJJJFJIJJDJIHHHAFJJJJIFJFJIHHJ3333<=<JIHJJEJJHHHEFIDEHJB3@AEFEFGHDJCBBBIDJJJGJJJJJFGFIECAABFIGIGJJJH?><<)90BGHJJHDHJGHGHJJJJIJGJGGGHGGJHJJHIJJJJJJJJFEFIGF?CD<IHGJJHGJEEDCJDEJJHJJIJJGJGJ9999;;<<=EHGJJJIJHJJJFHJDJJIECC;<EIIGEJJFEGJJJGGCB310('''5:BJ@=@DJ??><=>>A@BJJGJGJFGIIGECFJHIGJEEEGA@<=>>7777==>>6//0DJFFJJJGJJGIHHJFJJJJJDEIFJJHEFJJFHEDJJE>=JFFGBCJJIEFJJJJJJJHJJFJJJHFFJEJIHFECIFJJJIFIHJJEEFFIFEJJJJJJJFGEJIHGJJJIJGJCI>EIJGFJJJEGGFEJJHJJJHGJA@@;C>@BCFDCJFFJIJJHIJ?>=<@JGEEIJJJBDB:A>=?98568J9<8.(8=JDH@FJJEJJJJJGJJDJEGJJJJJJ?9:....765555:IFJJJJHEJHIGHEEHJJIEJIGCFJDJFJFIJJJJJDDIEJD?@@B@><=?AHJHJJJJHJJIFJJIFJJJJJJIFIJJJJJJJIHJGIHJJJJJIJJIJGGJIFFFDJJJJEFGGJIGJIGJEJJIJGJFJFGJJJJHJGJJJHJJJJECEJFGEJJCC8D>AGFED66JJ3-')))47.-@CJJHJEJJJGIJJJJJJFJGIGJHJGHJJJIGJJJGJJJJJJHHFCJ7778G888>IBBB<9:=>C86666>EJEBGHHJJJJJECADHIEJJJGJJJJEIDIJFFJJJJFHEJJ@@ADHB@?BCBGGJGJJJJEJJJHHEJJBJHA@222221110001?E@AAAECFFD?AJ752147>EDCIEEHIGHFIJJJIJHGGJJJHJEDB>A6JJJGIEJEGEJJJJFJIJFEEJJJJ888865534=>D=<<<<J::9:FFJIJCCF<;;7777<?@D@?@<BC<??@JHDGJEJFEJJHHHGDCDEJHGHJJGDFEFFEABEB@777GJCDDB????@===?@=++,,<AEGEDDJDCED33336&&&44.../7<CE??@@DDCA@9+++,4455>7>?DFGDGEDEC?=>?AAC<:;;EIAAAAHBJAA@>=<=AA?@??BDEEHE@@?@;BCEJEEHHJGJHIFEDGE92245=>?=<3../(''(,++-***)*,,/++,<8999?ABACCCAAACGJEFEGGHFEBCFABA@@BAA@AAJ;)))(-&%%$$&&%$&%%%$$#&'(%$#$$$$%$$$##$#$$&%%&&(*%%%%*(%$#$%$%%&%$%%'(+,,++,8;CIJ:99<@.--->D>?D>EFJHJJHGJGJGAB88CEJF877?>E@>5437==4,8:1=3333432++++7*<FHIGHJJFJHJJJJJJJGGJJJJJJGGJJHJ;66BJFIJJIJIJJJIIFIFHCC:58;;334A@CJGJEHGFDJJHJJJJHHGE?>>?HGJJIIDEFJEEDDBGEJFJJFJE5555<7668888643---/889EIGG<;;;FICHGJJFHGGGJJIJHJJIJJJFJJJJGHJ@@@;;:;;=>534344/++1IJHFGJJFJGJJJJHGJ@??HHJEHJIJFIGIIJFJIIJGHEABC>5/(('&&%%%%/2?EB<<;<::>DJJJGGIAACHJDDDFIJJFJJJFJJHJJJHJJGDJFHFJJJJJFJJJ<<:<=>FFJHJJIJJHJJJJ@899AF<@?BIFFAA----44=>AFJJIJIJFJJJGJHHJHFJ55666+**)*()+'''592222:;;9<<=B?@AJJIEJEGJFFEJIGHJDEEJJJJJJJJ:9999<0000200//023>;D@=;<99;;JJEGGIJGHIHGGJJJFCB3334A4017??BHEDGCH@0///D8889<41117//0.;8<>92(JEEGEIHEEEEHIJGJFJCFIGHIGIEFFGJEF<;;;>CDEJFFJJJJGFFEC/-+(,**;<=BB>C>EDHJJDGJEDGHJGJJJHCCBGJ?@??;88<EIEGDC77BJHFIFDA@@ADHHDBABIFEBCDCHHEGIJHGDFEF997,,,,,89=DDEDJEDBCBDDDEFEDFCJDJEFC@B<;77((())8;ADCCJHDDDCIJJJJGJ;;99>ADB=;<;CFFEJJJGJEHGGGGJJJEIHFJGIGGJGJJJJIIJJJFHFF@?CDIHGHJCDDECBADJEFJJJJHHEHJFJECEDECB=>7778JFJFEJIJJJIJGIJJJJIJJJJJJJHGCD>9<<B>=;<@=?@?>?A@CEJGFHJJJJJIGGIJJFJJFGJHJJHDIJJJJJGJGJJGDCA?@BDBGDFIGFJHJJGDGFJJJIGJGHI>=;:<8:33357679CB><<9@BJIHFJJIGJJJJJJJIJJHJJCBABIF<<4--.,,,*41.../23124/345.--.579@BCEHJJHJJJHJJFHGDFJJIJJHFFJJFJJIJIJIEJJJJJGHHGJGAB@@752++33000++++**('&('(/130010;=>EGFFDDEDJJJGHGFIF@98DEHJJJHJIFJJEJJJJJHJG@=<JJJJEFGDDBFJJIJJJHFHIFHHJIGFJGFBDJGCBCEIJJJFHJJJDIFD>544578654599;:<@A>?>?@DFJ443-)&&&*7??CCEHEB@@@FDDJEJ2222:=>986311100'''(99<@@@DDIHJJJJHHIJHEB@BEEJJHJJGJHJJJJJIHJJFHIJIHJJJFIFHIJHHGJJIGJJIGFDHDJJJJGJFG((((JFJEIEFGFIGDJHIJIEJJJJJJJIFJHJHJJJJFJJIJJJGJEHHJJGHEJEHJFGJGIHFEHFJIJJJDCFHIDDFGHIGEGJ@<=FIGJIEFJJHJJJHIJJ8888EJGJHHEGGGGEGDDIEHEHEDDGEGEJCCEHFA@?:9:@;=1,+*01014:<>=:<DDJIDA>><E>C?-CABFEEIFDCDE94)'
@Stanford_s2n_3_T7_No_Sap1_3_8_10_23_Linear_5000_760
ACAAAGGAGACATTCTGGATGTAACGTCCGTTGTCATTAATCCTGAGGCAGACTCTAAGGGCTTACAGCGATTCCTAGCGAAACGCTTTAAGTACCTTGCGGAACTCCACGATTGCGATTGGGTGTGTTCGTTGTAAGCATGAAGGCGAGACAATGCGTGTATACTTTAAGGGAGGTATAAGTTATGGGTAAGAAAGTTAAGAAGGCCGTGAAGAAAGTCACCAAGTCCGTTAAGAAAGTCGTTAAGGAAGGGGCTCGTCCGGTTAAACAGGTTGCTGGCGGTCTAGCTGGTCTGGCTGGTGGTACTGGTGAAGCACAGATGGTGGAAGTACCACAAGCTGCCGCACAGATTGTTGACGTACCTGAGAAAGAGGTTTCCACTGAGGACGAAGCACAGACAGAAAGCGGACGCAAGAAAGCTCGTGCTGGCGGTAAGAAATCCTTGAGTGTAGCCCGTAGCTCCGGTGGCGGTATCAACATTTAATCAGGAGGTTATCGTGGAAGACTGCATTGAATGGACCGGAGGTGTTAGAACTCTAAGGGTTATGGTCGTAAGTGGGTTAATGGTAAACTTGTGACTCCACATAGGCACATCTATGAGGAGACATATGGTCCAGTTCCAACAGGAATTGTGGTGATGCATATCTGCGATAACCCTAGGTGCTATAACATAAAGCACCTTACGCTTGGAACTCCAAAGGATAATTCCGAGGACATGGTTACCAAAGGTAGACAGGCTAAAGGAGAGGAACTAAGAAACTTACAGAGTCAGACGTTCTCGCTATACGCTCAC
+
00-,..28B@@@BDEFGGHEECGDIGGHECEJIJJJJJHJDJJJEJJJJJJJJHJJJIGJJJJJJGJJHJHJIIIGGJJFGJJJFJGJHJGFIJJJJJHJDDBFHGFCEJ:999C94334*)**86*)&&'58CGIGIJHD;;;;JHJFFGJIJJJJJEDCFD7669=412++'9901:7645>=ECEEGEDCDJJABA<;<==<><<::9:76662*(((//-.//00;::5@ACDJJJIIHJGJFFJGJIJHJFGGFHICCEBIJJJEHJGFBC;::B,,,,ECC@@@@FGFJJJJJJJJJJJJJJJJJHIEDCD?66=>DHJJJJJJCACCJIHJEJJFHCBBCIFJJJJGHJJJJJFJJFDCBBGHFJIGJIIIIDEHHJIJJJJJGHIJGIIHIJFJJHGGJGJ7777CJGFA;AA;<?ECEDDHFEGEDCGFGHEJJJJGJFIFIJFHIJFIGHJJJIEGGJDEGDBB6667HJGFGFCFFJIEHEEIEDA@@@CJEJFBADEEGHEJGFBCAAJDE@E:9686)()*&+*.((?AFJGEJJHJIGJDDGHJJGFJIHECDA777@CGCFFFIGJJCBDCECJI@A@BGIHHJJJFJIHEA@??>>BCEDDFEGGIJJGHICGJHHJJHFJDJHJHDCGAAABHFJHJJJEHCDCEGHJHFFCHBB:9::C:99:H?G@??2..CEJFGJHFIGJJJFGGIBA3==AFJECHFJJJJHIHFEGFBA@73333:/,,,-532/1-0+-%$$'+2(:;;>GHGEJIHJJJHIHEJEEDBCJEG433-*&
@Stanford_s2n_3_T7_No_Sap1_3_8_10_23_Linear_5000_761
GAGTTTCTTCTGAATGTGGTCACGAGACGAAGGGTTAAACACAACATGTTCAACTGGGGTGTAAGGAGCACCAGCAACGTACTCGCGGGTATCAAGTTCGCAAGGCTCACGGCCTTCTCGCTGTGCCTTGTTCTTAGGCTTCTTAAAGATACCACCAACTTTAGGTGTCTTAATGCGAGGGTATTTAGGTAGTGGCTTACCTGTTCGCGGATGGCAGAACATCTCAGTGCCACCTTTAGGCTGATACCACGAGCCGAACGTTTCGGTCAATTTACGGAGCAACTCAGAGCGGCGAGCAGCTAACTCTACGTACAACTCTTCGATTGCTTTTGTGTCAAACGGGAACCCGTTGCGCTCTTGTTTAGCGAGCAGCCATGCAGCACGATGTTCAATGTCAACGGCCTCAAGGGATTCTGACCAGAACGTAGTGTATCCTACGTCCGTAAAGTCAATCTCAGGAGGGAAGTAATGTTTGTCAGAGAGTAGCTTCTCAAGGAGAGCTTTAGTTACCACAACGTCCTGAACGTTATAGTCCATCATCTCTTCGTTGAAGTTCCACCACTCCATTCCGTCAACGTATTCTTCA
+
BGJGGJFJ?;<CDJJJJJGIIJEA@>><;@?@JJGJIHDGHJJJHJHJJGIJJJJJJJGJCJ744334---43=AEFJDCEBJFGHGIJIIJJJG>?DAAFHJFJJIJJJJIJHGHJHHJJJJJJJJJIHJJHJJCGGIIGEJH=AJJIJHJIJJJHJFJHJJJJJJJJHEFHGIJJDEGIJJBBBCHJIGGIJJGJJHJJHDJJB>>=>0;;<<EEHJJGEEHJIJJIIJGJHGJICDBCJJJJJJFHH=>JJJHJJJJJIJJEFJDG:8AGJHEDJGJJJJJJJIFJHECGEHJHIGJJJHJJJJHJJFJHJFJJJJGJHEEFIJIIJJD:67E???A?AAAGBGEGJFIJIJJIJJJJIEHJJFJHJJJIJJFIJJJGJJFJFFJJGJJFIJHGJJGFGGJFJGEJJIJJJJJHJHGJJJHJGGJJJHJJIJIIJJJJJJJJGGFJ=///0922:=:9>BBE@??@DB;::7661288JJHGFJJJDIFEJIJHJJJJJJJCCGHIHJHJJGFGHGJJGGJJGHFJGIHJJJJF@@@?CHJB>>?BFJJIFFHIJJIJGJJHJHHDJCCEDJJJJ>=>=@?3)
@Stanford_s2n_3_T7_No_Sap1_3_8_10_23_Linear_5000_762
CCAAGCTATGATCCTATAAGTTTGATGCCTCTTGGGAGGAAGAGATTTGGCACCGATGCTGTGACCACGCTAAGGCCCGTCAAATTCTCGAGGATTCCATTAAGTCCTACGAGACCCGTAAGAAGGCTTGGGCAGGTGCTCCAATTGTCCTTGCGTTCACCGATAGTGTTAACTGGCGTAAAGAACTCGTAGCCGAACTATAAGGCTAACCGTAAGGCCGTGAAGAAACCTGTAGGGTACTTTGAGTTCCTTGATGCTCTCTTTGAGCGCGAAGAGTTCTATTGCATCCGTGAGCCTATGCTTGAGGGTGATGACGTTATGGGAGTTATTGCTTCCAATCCGTCTGCCTTCGGTGCTCGTAAGGCTGTAATCATCTCTTGCGATAAGGACTTTAAGACCATCCCTAACTGTGACTTCCTGTGGTGTACCACTGGTAACATCCTGCAACTCAGCCCCGAAAGTACTGACTGGTGGCACCTCTTCCAGACCATCAAGGGTGACATCATCGATGGTTACTCAGGGATTGCTGGATGGGGTAATACCGCCGGACTTCTTGAATAACCCGTTCATAACCGAGCCTAAAACGTCTGTGCTTAAGTCCGGTAAGAACAAAGGCCAAGAGGTTACTAAATGGGTTAAACGCGACCCTGAGCCTCATGAGACGCTTTGGGACTGCATTAAGTCCATTGGCGCGAAGGCTGGTATGACCGAAGAGGATATTATCAAGCAGGGCCAAATGGCTCGAATCCTACGGTTCAACGAGTACAACTTTATTGACAAGGAGATTTACCTGTGGAGACCGTAGCGTATTGGTCTGGGTCTTTGTGTTCTCGGAGTGTGCCTCATTTCGTGGGGCCTTTGGGATTACCGCCAGAATAATCAAGTCGTTACACGACACTAAGTGATAAACTCAAGGTCCCTAAATTAATACGACTCACTATAGGGAGATAGGGGCCTTTACGATTATTACTTTAAGATTAACTCTAAGAGGAATCTTTATTATGTTAACACCTATTAACCAATTACTTAAGAACCCTAACGATATTCCAGATGTACCTCGTGCAACCGCTGAGTATCTACAGGTTCGATTCAACTATGCGTACCTCGAAGCGTCTGGTCATATAGGACTTATGCGTGCTAATGGTTGTAGTGAGGCCCACATCTTGGGTTTCATTCAGGGCCTACAGTATGCCTCTAACGTCATTGACGAGATTGAGTTACGCAAGGAACAACTAAGAGATGATGGGGAGGATTGACACTATGTGTTTCTCACCGAAAATTAAAACTCCGAAGATGGATACCAATCAGATTCGAGCCGTTGAGCCAGCGCCTCTGACCCAAGAAGTGTCAAGCGTGGAGTTCGGTGGGTCTTCTGATGAGACGGATACCGAGGGCACCGAAGTGTCTGGACGCAAAGGCCTCAAGGTCGAACGTGATGATTCCGTAGCGAAGTCTAAAGCCAGCGGCAATGGCTCCGCTCGTATGAAATCTTCCATCCGTAAGTCCGCATTTGGAGGTAAGAAGTGATGTCTGAGTTCACATGTGTGGAGGCTAAGAGTCGCTTCCGTGCAATCCGGTGGACTGTCAAACGCCTGGGGTTCCTTAAAGGATTCGAAGGACACTTTGTGGGCTACAGCCTCTACGTAGACGAAGATGAATGGACATGTCTGGTTGCCGTGAAGAGTACATTCTGGACTCTACAGGAAAACATGTAGCGTATTTCACGTGGTGCGTGAGCTGTGACGTCACCACAAAGGAGACATTCTGGATGTAACGTCCGTTGTCATTAATCCTGAGGCAGACTCTAAGGGCTTACAGCGATTCCTAGCGAAACGCTTTAAGTACCTTGCGGAACTCCACGATTGCGATTGGGTGTCTCGTTGTAAGCATGAAGGCGAGACAATGCGTGTATACTTTAAGGAGGTATAAGTTATGGGTAAGAAAGTTAAGAAGGCCGTGAAGAAAGTCACCAAGTCCGTTAAGAAAGTCGTTAAGGAAGGGGCTCGTCCGGTTAAACAGGTTGCTGGCGGTCTAGCTGGTCTGGCTGGTGGTACTGGTGAAGCACAGATGGTGGAAGTACCACAAGCTGCCGCACAGATTGTTGACGTACCTGAGAAAGAGGTTTCCACTGAGGACGAAGCACAGACAGAAAGCGGACGCAAGAAAGCTCGTGCTGGCGGTAAGAAATCCTTGAGTGTAGCCCGTAGCTCCGGTGGCGGTATCAACATTTAATCAGGAGGTTATCGTGGAAGACTGCATTGAATGGACCGGAGGTGTCAACTCTAAGGGTTATGGTCGTAAGTGGGTTAATGGTAAACTTGTGACTCCACATAGGCACATCTATAGAGGAGACATGGTCCAGTTCCAACAGGAATTGTGGTGATGCATATCTGCGATAACCCTAGGTGCTATAACATAAAGCACCTTACGCTTGGAACTCCAAAGGATAATTCCGAGGACATGGTTACCAAAGGTAGACAGGCTAAAGGAGAGGAACTAAGCAAGAAACTTACAGAGTCAGACGTTCTCGCTATACGCTCATT
+
('&'''*('$$%$%&%&&&&(+*)+,,--.003))3BAAADBGCEJ9539EJGJDEDDGJIJJJJGFCHFA@AGJJJJ::8.,+/2-5//33EDGJJIFJJIJGJEIGFJJJGDFIHBEFDGJHHJCD51134FIJEJEHHFGDBCCDCGJJD;200/<<<<DFGJHJJC??AFJFIIJ?<:<>977&%&%$$$#$%%-.--.01=EC>A>:;;<CDIJDGJJJJJJJJJGJDHBHJJEEEEJIJHFJHGDHJJGIFGJJJJJFDIEFA@77<97789881//./12112EIFJJJGHIJEJJJJGJHGJHGJJJHJJJJIFJJJFHJCDBCJGGH>EEEEC<++++.-245CDIHJIIJJJJHJJJJIEHIJJJJJJJJJIHJJJFJFJFJIJGAABEIGJJJJFGFJJJHGEJGHFIJJFDJDGJIE66646:///'''(61-*)+++**))+.,(*..*%%%&,./+))()*557966,+7*ABBFCJIJJFHJJHIHFCFA****+GFEJ=<<;;CGJGJHFJJJEEHEBFJF21101/(*&&&'.89-,,)**1DAABDDDJB>>FGJ=<<<CDD?@CHIFHJHIGGCIGHFECJFIIJD///9--ACEFEGC@<=DEEFEH@??@HDFCDJEEECCCDGHJJJ>=>>DCCDJFGJHGDBB?FBCFJIGEJIHIEIGJGGGHJDHGEJEEEDJJF7++*0079:=>??DEIJFFGFEFEDDGFJJEDGJ<:9:;;9;5+*++A@BDFFDFHIAAACGJJIHHIHJHJHJD<JJJFJEJFHHJJJJEGJJJE?JHEGHI<<;55'*-++18?>>BG@A@=;<AJ@9=9766>>:=6445::>>?8CEDJJHJJ>A,**'(''+(&&'(.;CFIGHJJHJJFJIJHJJJEEFIGJJJAEJCGI7778BB@GJGJJJIIDDGJJJJJJJCCBDJJJIJJGGIGJG==<?ABIJFFIJHJHJHJIJJGHEFG?<95331645&&'+,389:IHIJGC@5555JFJJJJHJGGGJJ@JJGEBAJ@<:657<ABAHJCFJJJEJFJJIHJJHJGJEEEDIHHGIJJIJB@>''((3312;<FJHHJBABBCG<<<>JGJAFFCDJGHFEJFJJJJFJJJGHFJJGJJHJJJJJJHJGHJJJJJJJJIHFJJJJJJJJJJHGECDA0//05B7542303>JIJJIJGHJGGJDEHIDFAEJIHFJJJJJJJJGJJJHJJFFHFEJFGJJEHEGJHJEBADJJJIJJHFIJHJJJJJGHJIEFDEFGJJJJEGD??><@DEJGJEDFH@@52224DFJ<==BAA@0000>==@E??@@BEDEC9=>CA>AAIJJJGJ;;;:2+>FHJHJJJ>><<<GHIJJJFJHIEEJJHIHJGFJFJJ@FGJJ65552110344576654100.**+-ABHJHEHIJHJFHHJJHFGJIJEFJDGEHJJJGGJJHJIJJJFJJIDEA@CEEFJJGHJHJJGJJJIEDDDDB>=98656:=9788DDDGJJGJGJHGJJJJFJIJJEJHFCEJFFEDFJEJJJJA@A?@ABJJJJIJJJIJJJJJHEEJJJJJJJIJGHJJGJIJJFGIEICCA@@=*&&&'+,+'(/6CE@3544228EJJGFJJEJJJJJDDCBJH><<BFIGIJIIJIJFGHGE765558832''(-()9CDDDFDIDDEEIJJGCDEDFGJGF;;;;BBCC(((((A=<+*+*.11/,0*+&&2***'(&%(*'&(((())*)**),+('(/)**),,,=5444575444651228AABCCEGGJHJDFFJJE>>>*))->'=?CGI7667=4+((()-5550000>?@@?:::AAFDJGJJEJIFJHHJGJHJJJFFHJJJDJHJIHDCCCHIHFEHJJIJJJGDBAABBJBCABCCCDDGJJ@?@@J@?=543468::2//.0*7;=DHHGGHHFCFGCD888@FFFFJJ@BC<JEJJJJHIGIEDA<88@8988>B@A<;>>DEB;=@@HJHIIJJGFEJEJEDJFJJJFJGIJFGGGFEJJJFJIJIHGHJJJJI<<;<JJIEGJJJJJGJJJHJHH>???JJJJJHHGIHJJGFHHHGHHEFED::889:<;<;631/./7==>BJJIJEECFHFFJGGJJJHJHGJGFJ:FGFJGHJJDDFHJJJHIHIFIGJIGHFHEFDCBBDJJJGJJA<>GEJIJJ@@@777>CIDFFEFGHFJJHFEFIHJHIGJJGJCIHIJIHGEDJ????JJJJJJEJDDFGIJDFCIBAECGJJJFJFFDDBFDFGDH@@?5444JJJIJJFJHJGIIHEIFJHEGDDEDCBBGJHHEEEJHJJEFJHFCDCJEGGJHJJJIJJGGEFJJHJGEJED,**,-*--'&&%'5:;;=EEEDJFFIJJJJIEFJJJGFGJJJEEBBCCBBDCDGIJHJHFJGJIJHGFEFDCCCCDEDEDFJJEGEEDCDEFBBBCJIFEEJIJEDDEB=445>DJFEEEGIFEFJHDCHEHCAB@ABA?==>CEDADBAADDDBDDDDCGID@=:978=<>ADDAECB===>DEA@@@FA@:::1-(%
@Stanford_s2n_3_T7_No_Sap1_3_8_10_23_Linear_5000_763
GCCGTATGATCTCGTAAATTGACCGAAACGTTCGGCTCGTGGTATCAGCCTGAAGCATCATGATGTTTGTCCATCCGCGAACAGGTAAGCCACTACCTAAATACCCTCGCGTCAACGCCTAAAGTTGGTGGTATTCTTAAGAAGCCTAAGAACAAGGCACAGCGAGAAGGCCGTGAGCCTTGCGAACTTGATACCCGCCAGTACGTTGCTGGTGCTCCTTACACCCCAGTTGAACATGTTGTGTTTAACCCTTCGTCTCGTGACCACATTCAGAAGAAACTCCAAGAGGCTGGGTGGGTCCCGACCAGTACGCCAATTGGTGCTCCTGGTGGACAATGAGGTACTCAAAGATAGTGTAGATGACCCTGAGAAGCAAGCCGCTATCGACCTCATTAAAGAGTACTTGATGATTCAGAAGCGAATTGAACAGTGTCTGAGGGAGACAAAGCATGGCTTCGTTATGTTGCTGAGGATGGTAAGATTCATGGTTCTGTTAACCCTAATGGAGCAGTTACGGGTCGTGCGACCCATGCGTACCCAAACCTTGCGCAAATTCCGGTATCAGTTCTCTTATGGAGAGCAGTGTCGCGCTGCTTTTGGCGCTGAGCACCATTTGGATGGGATAACTGGTAAGCCTTGGGTTCAGGCTGGCATCGACGCATCCGGTCTTCCAGGCTGCGCTGCTGGCTGACTTCATGGCTCGCTTTGATAACGGCGAGTACGCTCACGAGATTCTTAACGGCGACATCCACACTAAGAACCAGATAGCTGTCTGAACTACCTACCGAGATAACGCTAAGACATTGGTTCCTCTATGGTGCTGGTGATGAGAAGATTGGACAGATTGTTGGTGCTGGTAAAGAGCGCGGGTAAGGAACTCAAGAAGAAATTCCTTCGAGAAACACCCCCGCGATTGCAGCACACTCGCAAGTATATCCAACAGACACTTGTCGAGTCCCTCAATGATGTGACACTGGTAGGCAACAAGTCAAGTGGAAACACCACTGGATTAAAGGTCTGGATGGTCGTAAGGTACACGTTCCGTAGTCCTCACGCTGCCTTGAATACCCTACTGCAATCTGTCGTATACATTGCAAACTGTGGATTATCAAGACCGAAGAGATGCTCGTAGAGAAAGGCTTGAAGCATGGCTAAGAGATAGGGACTTTGCGTACATGGCATGGGTACATGATGAAATCCGGAGTTGGCTGCCCGTACCGAAGAGATTGCTCAGGTGGTCATTGAGACCGCACAAGAAGCGATGCGCTGGGTTGGAGACCACTGGAACTTCCGGTGTCTTCAATACGAAGGTAAGATGGGTCCTAATTGGGCGATTTGCCACTGATGCAAGCTATTCATCAACGAAAGACACTTGGCATATATTTTTGTGAAAATGCTGGTGGCCTTTACAAATTTACCAAAGCTCGGTACACTGTCTCTACCCTATGCTGACTCAGAGTAAAGAGGACTTGGTTGTATGTAAGGATGGTAAATTTAGTAAGGTTCAGGTTAAAACAGCCACAACAGTTTCAAACCAACACAGGAGATGCCAGCGGCTAGGCTAGGTGGATGCGGTAGGTCCGAATATAAGGATGGAGACTTTGACATTCTTGCGGTTGTGGATTTTCAGAGGATGTGCTTATTTTCACATGGGACGAAGTAAAAGGTAAGACATCCATGTGTGTCGGCAAGAGAAACAAAGGCATAAAACTATAGGAGAAATTATGGCTATGACAAAGAAATTTAAAATCTTATTCGACGTTACCGCAAAGATGATCTAACGTAGGCAATCTTCAAGGATCTGCTGTCATCTATGTCAAGCAGGTCGGCTCAGGTGCGATTGTCCCCAATGGTAAACAGAAGGAAATGATTGTCCAGTTCCTGACACACGGTATGGAAGGATTGATGACATTCGTAGTACGTACATCATTTCGTGAGGCCATTAAGGACATGCACGAAGAGTACTGCAGATAAGGACTCTTCAAACAATCTCCTGCAACAGTACCGGGAGGTGTTCTGATGTCTGACTACCTATCTGGAGACGTTCAAGCAATCAAAAGTTGCCCTAACTTTTTGCCATCCCAACTATGTACGGAACAATGCGAGGCCTATCATAGCGGAGGCCGCTTCCCGTGGTCACATCTTGTGCCTGACTACTTATGGACGTAACGGTGGCGCTTGGGAAATCACTGCTTCCGGTACTCGCTTTCTGAAACGAATGGGAGGATGTGTCTAATGTCTCGTGACCTTGTGACTATTCCACGCGATGTGTGGAACGATTGGGCTACATCGACTCTCTGGAACGTGAGAACGATAGCCTTAAGAATCAACTCAGTGGAAAGTAACGAATACGTAGCGGAACTGAGGAGAAGACTAATGGCACTTCTTGACCTTCTAAACCGGTTTTGAGTTACGTGAAGGCTGCGACGACAAGGGTATCCTTGTGATGACGGCAACTGGCTGGTCTTCCAAGCTATGAGTGCTGCTGAGTTTGATGCTACTTGGGAGGAAGAGATTTGGCACCGATGCTGTGACCACGCTAAGGCCCGTCAGATTCTTGAGGATTGATTGGTCGCGACCCATAAAGGCTACCGGCAGGTGCTCCAATTGTCCTTGCGTTCACCGATAGTGTTAACTGGCGTAAAGAACTGGTTGACCCGAACTATAAGGCTAACCGTAAGGCCGTAAAGGAGCTTCTAGGGTACTTTCAGTTCCTTGATGCTCTCTTTGAGCGCAAAGTTGTATCTGCATACCGTCAGCCTATGCTTGAGGGTGATGACGTTATGGGAGTTCTGCTTCCCCAATCCGTCTGCCTTCCAGGTATTGATGGGCTTGGTGCTGAGTTCTTCTTGCGAGATAAGGACTTGTAAGACCATCCCTAACTGTGACTTCCTGTGGTGTACCACTGGTAACATCCTGACTCAGACCGAAGAGTCCGCTGACTGGTGGCACCTCTTCCAGACCATCAAGGGTGACATCATGATCGTTGCTTTCAGGGATTGCTGGATCAGGTGTGATACCGCCAACTCTTGAATAACCCGTTCATAACTGAGCCTGAAGCATCTATGCTTAAGTCCGGTAAGAACAAAGGCCAAGAGGTTACTAAATGGGTTAAACGCGACCCTGAGCCTCATCGACGCTTTGGGAGCTGCACTTTAGACTCCCATTGGCGCGAAGGCTGGTAAGGCCGAAGAGGGATATTATCAAGCAGGGCCAAATGGCTCAATTCCTACGGTTCAACGAGTACAACTTTATTGACAAGAGATTGCCTGTTGAAGATCATCGTAGCGTATATTAGTAGGTATTTGTGTTCTCGGAGTGTGCCTCATTTCGTGGGGCCTTTGGGACTTAGCCAGAATAATGAGTGTTACACGACACTAAGTGATAAACTTGAGGGTCCTAAATTAATACGACTCACTATAGGGAGATAGGGGCCTTTACGATTCTCTTAAGATTTAACTCTAGAGAAATCTTATTATGTTAACACCTATTAACCAATTACTAAGAACCCTAACGATATTCCAGATGTACCTTCGTGCAACCGCTGAGTATCTACAGGTTGGATTGGACTATTGGCTCCTCGAAGCATCAGTAATCAGTTTTGTATGCGTGTAGTGGTGTCGTGAGGCCCACATCTTGGGTTTCATTCAGGGCCTACAGTATGCTTCTAACGTCATTGACGAGATTGAGTTCCGAGGAAAGGCTTGAGGAATAGGGGAGGATTGACACTATGTGTTTCTCACCGAAAATTAAAACTGAAGATGGATCCAATCAGATTCGAGCCGTTGAGCCAGCGCCTCTAACACCAAGAAGTGTCAAGCGTGGAGTTGGTGGGTCTTCTGATGAGACGGATACCGAGGGCACCGAAGTGTTTATTTCTGGAGTACGAAAGGCCTCAAGGTCAACGTGATGATTCCGTAGCGAAGTCTAAAGCCAGCGGCAATGGCTCCACTCATGAATATCTCCATCCGTAAGTGCAGATTGGAGGTAAGAAGTGATGTCTGAGTTCACATGTGTGGAGGCTGGGGGCCGCTCCGTGCAATCAGGTGGACTGTGAACGCCTGGGTTGCCTGAAGATCGAAGGACACTTTGTGGGCTACAGCCTCTACGTAGACGAAGTGATGGACGTGTCTGGTTGCCGTGGAGCTCATTCTGGACTTCTCCGGAAAACATGTAGCGTACTTCGCGTGGTGCGTAAGCTGTGACATTCACCACAAAGGAGACATTCTGGATGTAACGTCCGTTGTCATTAATCCTGAGGCAGACTGGCTTACAGCGATTCCTAGCGGAGACGCTAAGTACCTTGCGAACTGCACGATTGCGATTGGGTGTCTCGTTGTAAGCATGAAGGCGAGACAATGCGTGTATACTTTAAGGAGGTATAAGTTATGGGTCGGGACACAAGGCCGTGAAGAAAGTCACCAAGTCCGTTCCGAAACCGTTAAGGAAGGGGCTCGTCCGGTTAAACAGGTTGCTGGCGGTCTAGCTGGTCTGGCTGGTGGTACTGGTGAAGCGCAGATGGAGAAGTACCACAAGCTGCCGCACAGATTGTTGACGTACCTGAGAGAAGAGGTAGGCTGGACGAAGCGCCGACAGAAAGCGGACGCAAGAAGCTCGTGCTGGCGGTAAGAAATCCTAGGTGTAGCCCGTAGGCTCCGGTGGCGGTCGTCGACATTTTAATCAGGAGGTTATCGTGGAAGACTGCATTGAATCGACCGGAGGTGTCAACTCTAAGGGTTATGGTCGTAAGTGGGTTAATGGTAAACTTGTGACTTCCACATAGGCACATCTATAGAGGAGACATATGGTCCAGTTCCAACAGGAATTGTGACATGCATACTGCGATAACCCTAGGTGCTATAACATAAAGCACCTTACGCTTGGAACTCCAAAGGATAGATCCGAGGACATGGTTACCAAAGGTCGACGGGCTAAAGGAGAGGAACTAAGCAAGAAACTTACGAGTAGAACGTATCGCTATACGCTCAT
+
,./+'$$#%%%%&''(***>>>991<<;90**))**86555788</-,,./'%%%###$$%&(,.(((%,--/>EGDJFFIJGJFJHJFJFECA@@@@FDGE><<==4--)(%$%%%))'%)4640--,,,,)**&''%)):<?==;933334EDJEJEE876330..:>BC?80/0144A;<0.0-3,)),+*)*('&'()))./1,.6666889555679?>>=9:44=<?ADAAB:8*3JJ>>?@CFEDH<:;54..19CGJ4444JECBBEHFGIJE:841460348,,-.(('())(%('(((()*&''&%&.--/0/,-/5(**>DBA)))+7788<862%%%)''&'((+***21175/*777@EFFJJGFGJECIJDDEECH?==>9EAJHGJHDCIEFGHJE>4+)''*2'&&&('&'(()''''''(3AEG>;98<AFIJE@A?AI@=?@EJGB8535.-++-/3350/..--.04:=BGGJJJIIJFEAB77JJEJGG6666@>557<8666=----=10('''$$&'-8:?><@2;<?6667;0.*,*'('()))))))(&-9:CGGJJIIFJJJGFHAB=<BCB@@@CJHJHGJD(((()))00.0///5@7677BBEHFFIA@:456;BCB@@@JHFJDBC::::>?CGFEC@AIE,)''(%(,(((/00+*/11*))*,,248>DEJBAA@JHIJJIGFHHFGDFDD5556@6))+=CF@@A?FJDDG=8767;AAAJCA<;8:968@AABDAA>10--.0CDGABJDED3+02<=@C=544//0-('&)()+54432101::GGEHGJGDCD+))/22355168JGHGJJFCECEGJJJE?JIHFJFGB99J4,)788?3=2350/./0'*41.+'&&'%&''**/)---/8:78667;9:::::1*,22+++**-+)*0+)'(/34660000675101554-+&$$$%&'&&$%&('(),+(()('++-.-1..98:=?@D?>,,,*++*+'(*)*./0-+++++06565555789>;822*)*),*+/02=>JICGEFDBJHC>99BEJEJJJ;9995)%$%''&$$&&&&%%(%&(689:EHJJGFHJJJJDB@@<;5:;6:<9;9;82..--.146;:;58,**+7888,,,-(&'()++(((.1--.0-.-239==>>>:;4457332278;5.-**'&%$$$%%##%)1+,+)011?<FFGJJFFCDCC))))E2221551222=@AADDG@<;<:5>><>GDCDA<==IJA@>>:81--,,00,+-.+../58<<<<($$%+,()66BC98865.---+%%%&2/(()*((((/,,*%&'(+*&&%$$)'%',+))&&&'())*06+''))%$$#$$%$%$$(*()%'+)))),,&%$&%%%())')A@DEJIHJG==>=55))))99...04//.005C>:BCJJJJJJFGFJCCHHJJHIJJJFGIEJFJJJGJGBCAJJEDGFHJJJHHI322255<FE>;=EEEDGIIJBB@AA??@B....8668;=A8777J6566:99;B6***&&&)...---,--)))*))(*&&&&&5533334830,,**32442...555CCDGHIJEJJFDFJG9,)%&()(&$%)*)JJJJGJHIGJIJH99898788;00-*:0..;64-0-+///6558<<<JJIJC=;;=9998J8HB?@@BFFFJHFGJIJ<<003482-,,,*099;<98'''&'(-/198:>6620'%$%$'&$%'0;:::BC;;::>?B?-))()'''%%$$%((,.***)+,,1565533757///--,,12((((;;<FJ=<<<GBDCGHJJGJFGJGJEJIA@=FJAC64332343@?GHJDDBBGDFJHJHEBC=66FEJJJEGJGC<9:<AAA@BBFJEEGEDFDDDDIHFEEGGH??5434.'''(678@DE><7777?>:;:;==:;;=ADB=+&&(:833+**)))*-++'-./@A@EDJHHGJHHJF111/1)'+/6732240'''(//10233=?6547)'%$%&'((&&%%%&-7;8788???EEIE@@=8765111125-,)'(((-*-,/34220011=AC)(()2,,,*&(0(&&%%%%'':=DCCB4431./1)@;;<:;:6643,'(/4>>@BC=523+('')BFFDAFEAAAAJD=<<<578;GIIJEDHCEJE8H?JJJJEDJIHGIEE721,,*)))---2D==;::JJ<<?AJIJHJIJJJJJJJJHJ=<?JFBA?E@GHFJJIEJJJ-'')('&%$#$&/2239>?==>>>?JBGJI<<<<CCDJDJJJIJJJHJJABHA?;553/.&$$$%'%).2/../&%%%/&%&&&*))(*--+&%&(21410,,+.149;11..'%)*,,12;('&)++&%&&'&'&),189;>>@?IIHDHGF@@B?@@CECJGHCCJG>;87,++'#%$$#%'%%$$$##$$%+++466??@@B;:::CEHDJFB;::;9+,,*+*&$$%(3:FJEHDGDJCCD::BA@@AAACBBCB?76688=65/-2;>?AEAB==<<>><=2-.HA>=<'''&(''&%%%%%'/+,%$$%'(*+))''''''()47561113130/0-,122/,;;>?DE@A@ABBCBEBB@??>?@CIB@?A556@BDEDC?>>?DABBB@ECCECC=10,)''.1,,''())'('&'%%%%&)'/***)'&&&'(..5'--.<>;?=43956562J$$$($%$$$$%$$$$&''%$&&&&&5:77755.--4<>GCBAAAB;:::@)))5841+,)*.201/.*++2::;=?@@EB@891750/))%%%%&0294-//+('&&')(%&(&*,)**'&&&&((((())&+$$$'('(+89C@@@AFCC9998;/7522118;@A@BAB=-.=;<<;<);@828:/+*(**'9;:;9941/9;8:>@99;;;;895')')(-)61344<4220487=54++)('$$&&'''.***1-'(//:9;89=1112)))*5633/.(&&%))'('+'&++-79AAAED@?>999887*$$$'+1)()(.)(()(()*/.++*)))9:<>;<<@;9;<CJGFEFBCCFADA<<;;BGEBA?@4112.-***+/)***)+,98;0//.--,/4*)()*&&&(%%$$&$$$&&''*',6.24493167322'&&$&&%$$&&%&(,.))+,+,10(&%%%,--//9433;++*+/(('(((,-/129@<99;100233<<<;<?885,**'''%((&%#$%%)('$$$%&%%&'*'''(./267;87%%%%%))**++,8JJ=;=FDDDCDIDFDDEIEE@A=?@@GEIJA>F=---BA@>98998?=@?655.--/-'''(,2./89BA@<<=>BB?<<;<'%&&'+)''&18>CIAA@?>=>@BFCBCA@:99>????;;;=GBC=C>31-,,--,1.0-02785::97:7,(%$&%&(''&(%&('(../+13****(&%$$&')+))('%$%,--+.7:99;<=?BEEA:9:=A?>;:<+*$$&&'7689:::42235;::89:7446'(((,'&'''55'####$$%'&&'**%%$$$$'()%$$$%&)'&&&34664.)&&)+,'')+++8AADEDDB@@;91,,AABB@=;:20022-7:+(&&&%%%%...00238;;;@?@?@110/23.--.-''%%%'&)(('%%&&&&&%(&&''(86//.-.'*+)**+++,-J-..30,.))+-7;9989:<80%$%&&'&&((('%',5>=>AACCBBBACBA><;;;=C@<<;;10*((((('())))36921113/.,*&&'(%$%79:A>>=<@GFJIJGEEEGEECCB@@BBHH9999C@@<973,('&&&*('%%%%%%')).8449'&&&'4-(('0201<<@B@AA9>BFHIJJJIEBDAECEFDCEADBA@B777766---.--))***(-023:;43381+)*&&&%$$%$/?BC@???CABECAA=754*()('%%(&&''JJ5117<::633455-)(),-.7=@=<<8(()(,)+''(+&%'('%%'((*,,&''(++,.)'%%'(8E?223;;D>>100.0++,?CACGEFGEDEDEEFEEFFEIE?A?A&&&')''&(''&&&(''%('&%%&++,*)()*,&&%$%+678::220/11334=<;;;BJIEEFJIIDCECFBCBBCDFJJJCCJFCDBAFJIDEEFDIJFJJJFJJHDDE==;<65549001434GDJGCABBA87779668;;2212;;;=>??>))))%$$$%%&())*+113-+&'8777;5521.,+6<=8777DFGJHEJF2222AJHGJJJFIFJFFEABACECJJEF::9;?@=;::/+:?B@FC;;C?;::<55,,,-(&%%&&%'$$&,,1003414--6+)'')1/...-0-1,))&''2-,++15:<::;=;=?9:98<863357=CFFDCEBCEBFIIH>??>E:99=,,,,1228999:740*)((+70///5./'''(('''&&('%%%%%%%49<66HDIDJGJGFFCB@;;=CCCBBA2,)')'+)-(+)%$%%&-(('''*++(''$%%%%&*+*-+)))+*%%,/717767<>ADCCB655*((+-,,+-.++,,-4(%$$$#$##%#%%%&(%%%&&&&%&&%%&&*.//50000?EFDDFGHEH:99:JIFIECDDD?95558@2222;AEFFFDJJJJICF>>==BCGGJEB000/...EEGIFFEFEEEFDD,+,,;843)&&*+%&-100++++****7667++++AAEGEDC@=::;;C@>==?@999897634+**''(%$&(++,(''*348:EEIEJIDEFJEEGDDHFJDCDJFGJEHHGCC<;<;864988/,*+,-1(*&%%(%&,/3::>884359222022585''''+***@=>@B;<6764<?@:9233::>@977521.&&'-./.01/0+)*+238=87546+'%
@Stanford_s2n_3_T7_No_Sap1_3_8_10_23_Linear_5000_764
ATGGCACCGAAGTGACGCAAAGGCCTCAAGGTCGAACGTGATGATTCCGTAGCGAAGATCTTAAAGCCAGCGGCAATGGCTCCGCTCGTATGAAATCTTCCATCCGTAAGTCCGCATTTGGAGGTAAGAAGTGATGTCTGAGTTCACATGTGTGGAGGCTAAGAGTCGCTTCCGTGCAATCCGGTGGACTGTGGAACACCTTGGGTTGCCTAAAGGATTCGAAGGACACTTTGTGGGCTACAGCCTCTACGTAGACGAAGTGATGGACATGTCTGGTTGCCATGAAGGAGCGTTCGAACTCTGAAAACATAGCGTCTGCGCGTGGTGCGTAAGCTGTGACATTCACCACAAAGGAGACATTCTGGATGTAACGTCCGTTGTCATTAATCCTGAGGCAGACTCTAAGGGCTTACAGCGATTCCTAGCGAAACGCTTTAAGTACCTTGCGGAACTCCACGATTGCGATTGGGTGTCTCGTTGTAAGCATGAAGGCGAGACAATGCGTGTATACTTTAAGGAGGTATAAGTTATGGGTAAGAAAGTTAAGAAGGCCGTGAAGAAAGTCACCAAGTCCGTTAAGAAAGTCGTTAAGGAAGGGGCTCGTCCGGTTAAACAGGTTGCTGGCGGTCTAGCTGGTCTGGCTGGTGGTACTGGTGAAGCACGATGGTGGAAGTACCACAAGCTGCCGCACAGATTGTTGACGTACCTGAGAAAGAGGTTTCCACTGAGGACGAAGCACAGACAGAAAGCGGACGCAAGAAAGCTCGTGCTGGCGGTAAGAAATCCTTGAGTGTAGCCCGTAGCTCCGGTGGCGGTATCAACATTTAATCAGGAGGTTATCGTGGAAGACTGCATTGAATGGACCGGAGGTGCGACTTCTAAGGGTTATGGTCGTAAGTGGGTTAATGGTAAACTTGTGACTCCACATAGGCACATCTATGAGGAGACATATGGTCCAGTTCCAACAGGAATTGTGGTGATGCATATCTGCGATAACCCTCAGTGCTATAACATAAAGCACCTTACGCTTGGAACTCCAAAGGATAATTCCGAGGACATGGTTACCAAAGGTAGACAGGCTAAAGGAGAGGAACTAAGCAAGAAACTTACAAGTAGACGTTCTCGCTATACGCTAAA
+
1126712-,''')(%%/.,-.<@?@A30002;0+'')>FDFJJECDBEEB111/111*'&','(6=DGEHJGJHJIGJJFE;:99FBCDDC:999>99;8:8AFFA@@?GEJE>?CDH?<<032//9:@?>>AHJJGJJJJJJJJJJIHJJJJJJJHFG843269;51244>JDJJJJJJJJHJJJJJJJFJ:656889:;<888>DA6-,+1>DJJJEEDBBEIF?>=@@JGJ@A>6HJJD><=?JDFJJHJJJJJGFFJJJJIJJJJIJJJJGEEHIGI0/+,-+)('$#%'$&'&')+.%$%,+*((%%&)000*))500?ACFFGJHCDBBEIJJJJJJJEGJEEA@BEJJHJGJJHJJJJJJJJFJJJJJJHJFJJJJJJHHJGJHJJJJJJEDEEJFAAIHJEJGDHIJJHIIJJJF>==78FJJGIJHJD=673112:382212111188::::?C=<<=:::;J=6445=7667EDCFGCBCBFCDBCADDDCJD@@???=863,.,.6:BCBCFBBBABHBC---/-.09;:6665>BC@AAAG?>86789872410007545844452687769855779:::A?>BCD??@=??ABBBC;::;BFF==<<BAAHBAB?@<;??3233?ACIJFJIDCE@@@ACEAA@<953)''779<>?A10..10214?>@>>>570)%&((:88:9:C@@@AABBDB@@A=CBCDIEJHDECCDGFGD8888C-.-,32/./,,,-2('&''&&&%&'*--,-2?AACBCBCCCC>BBCDAB=@;;=>DD;77:.+669:=CF3FBHJJ>?>>@>>=BBADFGBACBDCBCCBEBAB??@AGGBBEFGHDCFCCEFA@??@31,3*''%$$''0&)66ACBGD@@@AIDA?@ACCEFGEA@B@BG<><;;;;762000015888??ACBABC@A>?<;>@@BCBADDE@@A@FIEBB@BCDECD?>C>CEEGDCBABBC@?@?@C@=<<=@BAE@?..++,DEEB43347///<D;;10=0?>>>?FDDG@@@AGFBEDCBA??A??;;<A:::;:::8,(()5:AD?*****777?A@@A@@>@A=>A;999@CBBDCDDCD@98-(')&&&*)******789;3.*+,(&%
@Stanford_s2n_3_T7_No_Sap1_3_8_10_23_Linear_5000_765
ACGGCGATTCCTAGCGAAACGCTTTAAGTACCTTGCGGAACTCCACGATTGCGATTGGGTGTCTCGTTGTAAGCATGAAGGCGAGACAATGCGTGTATACTTTAAGGAGGTATAAGTTATGGGTAAGAAAGTAGAAGGGCCGTAAAGATCACCAAGTCCGTTAGAGAAAACTCGTTAAGGAAGGGGCTCGTCCGGTTAAACAGGTTGCTGGCGGTCTAGCTGGTCTGGCTGGTGGTACTGGTGAAGCACAGATGGTGGAAGTACCAAGCTCACAGATTGTTGACGTACCTGAGAAAGAGGTTTCCACTGAGGACGAAGCACAGACAGAAAGCAGACGCAAGAAAGCTCGTGCTGGCGGTAAGAAATCCTTGAGTGTAGCCCGTAGCTCCGGTGGCGGTATTGGACGCTTAGATCAGGAGGTTATCGTGGAAGACTGCATTGAATCAACCGGAGATGTCGACTTGTCAAGGGTTATCGTAGTAAGTGGGTTAATGGTAAACTTGTGACTCCACATAGGCACATCTATAGAGGAGACATATGGTCCAGTTCCAACAGGAATTGTGGTGATGCATATATAATAACCCTAGGTGCTATAACATAAAGCACCTTACGCTTGGAACTCCAAAGGATAATTCCGAGGACATGGTTACCAAAGGTAGACAGGCTAAAGGAGAGGAACTAAGCAAGAAACTTACAGAGTCAGACGTTCTCGCTATACGCTCACT
+
,,'''(231-25=>CEIFGJ?@@@94317BBCBECCCCACIHFGFJ6666895577<=@DACB?>>HEJJJHJFEDFFJJJJC@?BD(''(;752++;<>>>B<EFJJJIJHIJHJIJJJ3333+**.52,*'&&*,+/(7771++00&&'3<?DCBEGDD61('+*---,//.5557AAFEJHHIDHE@@@BBDCB?IJJJJJEGJHJHJIFEHGJJFCJ??EDJFDJEJJJJGJGEEDFJIFGJJJJIGJJJIJHJJJHFAA-++-+-(()*&'88;>AAFIGJIHJEJJFGEB<BD979AB>2333::A=F:::BJJJEFCDHIJJJCJ.,+*--56CGJGADDCDHIFJHJJBBFBBCDCCB<<:/'''*4:6556DBCCCFEFC?@@EGJB>>=>)%%&&'-,--2012DDEEHIFJJHIJJHFJJJJFHHJGFJABC>&&&&,++)*/+++*('(+6/6:99:GJGJHD*))')))EFJCBCBGDDB<<=JJEFCEEGFJGEBDGFIF@@ACHJJHCDEC@>?AJIHJJJCJD7778EFFCBBDGGEJIGIJEIHIJEJGDCD?;;67-/*$$(,/157;?EFJJJFDFEEHGJGHJJFIBAJ@DFEHGBFGJGGJ;667GJHFHGHEEC?JJEHJGFFDD=6@@BGEFFJCBBBFIHFJJJFJJHJJA?FJEDCFFEHFEJJJGDFCICCBDEJJEJJEFHDIICIDFJGC>>>3(&%
@Stanford_s2n_3_T7_No_Sap1_3_8_10_23_Linear_5000_766
CTCGGGTAGGAGTAGCTCAGCAGCTACTGGTTCTTAGTGTGGATGTCGCCGTTAGAATCTCGTAGGCGTACTCGCCGTTATCAAAGCGAGCCATGAAGTGAGCCAAGCAGCGTAGCTCAAGACCGGATGCGTCGATGCCAGCCTGAACCCAAGGCTTACCAGTTATCCCATCCAAATGGTGCTCAGCGCCAAAAGCAGCGCGACACTGCTCTCCATAAGGAGAACGTACACCCGGAATTTGCGCAAGGTTTGGGAACGCATGGGTCGCACGACCCGTAACTGCTCCATTAGGGTTAACAGAACCATGAATCTTACCATCCTCAGCAACATAACGAAGCCATGCTTTGTCTCCCTCAGCAGACTGTCCGATTCGCTTCTGAATCATCGAGTACTCTTTAATGAGGTCGATAGCGGCTTGCTTCTCAGGGTCATCTACACGTACTCCTTCGAGTACCTCATCGTCCACCACAGGAGCACCCTTATCGGTGTACTTGGTCGGGACCCACCCAGCCTCTTGGAGTTTCTTCTGAATGTGGTCACGAGAACGAAGGGTTAAACACAACATGTTCAACTGGGGTGTAAGGAGCACCAGCAACGTACTCGCGGGTATCAAGTTCGCAAGGCTCACGGCCTTCTCGCTGTGCCTTGTTCTTAGGCTTCTTAAAGATACCACCAACTTTAGGTGTCTTAATGCGAGGGTATTTAGGTAGTGGCTTACCTGTTCGCGGATGGCAGAACATCTCAGTGCCACCTTTAGGCTGATACCACGAGCCGAACGTTTCGGTCAATTTACGGAGCAACTCAGAGCGGCGAGCAGCTAACTCTACGTACAACTCTTCGATTGCTTTTGTGTCGAACGGGAACCCGTTGCGCTCTTGTTTAGCGAGCAGCCATGCAGCACGATGTTCAATGTCAACGGCCTCAAGGGATTCTGACCAGAACGTAGTGTATCCTACGTCCGTAAAGTGGATACCGGGAAGTAATGTTTGTCAGAGAGTAGCTTCTCAAGGAGAGCTTTAGTTACCACAACGTCCTGAACGTTATAGTCCATCATCTCTTCGTTGAAGTTCCACCACTCCATTCCGTCAACATCTTGTTCACCT
+
896667;543))'%%$&$&11.../-+*(*,.*''%%&&13;:?AB;-,,,2.*''*+'(,,4'&%%%)''''(:==AAAGJEHJJJIIHHJJFJJJFJGEJIJHIGJJJGJJFHJJJJHGJJJJFJJJBBBBGJJJJHDGCDHGJJIIJJGEJCJJ@@>7556?AADE:JJFJJJFJJIHGJJJJJJJA;:>?@JJJDEJJHFGJJJHJFEB;0CBCEIJJHJFIGJJJJAEFEJG====GJJJJJJJJJHHHJJJDCCCGFHGFDDBHJHJIJFJHDJJJEG<<2BGCBBCAHDDGDAA@ABAGJJJJJHJGF@@@@AJEJJJJFJDDCEEFJFGJJJGJJJJJHJJHFJFHFGBB333>B>@JJFEFJJEE?75:55@AAHG;,,,,--2387546JJJJIJHFJGFFEDHJEJ?7778CA@BHEJB66666555?AGGDDGDGDBDCEGCAB==@IJEGJJJJJJB@CEHJJEIFJGACGJIJJFGFEI'''(431513;07768>=>BECEAEIFHHHHFFCJ>>JEHJEEHJIJHJDEBE??>AFG;8/--.,,/-9CJ=<;8A@ABBACHGJJC?BFJ@555@=@AEEJEJH@@?;<<<GDGGIHFHJJHJGFIJFJJJFFDDIDDGDJGJJJJIGFGGJJJFHIJJJJJJDB@A@EJJIJIJJHJFJJJJJ<:88;@JCAAAGJJJJJJJIGJJIJHHJJGJJEJFJHGJJJHJIGIJJJJGJJIIJJJJJDIHGIHHJHGJFJFHJJJJJJIJFJJJHJJJIIGJHGHIJJFEGJJJHIGJJJEGJJIH:99:HDGFEICDDEJIJHEEGGHHJJEJIGJFHHJGHHJJJJJHJIAJEJJJFJH>((((666;=:?FGHFHJHJ@?@CJJGJJJJJJJJJJJJJIJJJGJJHJEHJJGHIJHIJJIGF++++B99AAJJIJJIJDB>@>@CB=JHAAACDGFJIJJJHJIJJGIDJEG++++,*)$#/7?CCGGGHIJJJFIEBFGJGGEJFHF=EBBIEGJJJJJEFGJFGFCJEJGEHDJFHGJJJJJJEECBEDDDJJJJFGHJJJJJEJJFIEFEJFH@JJEFEDH>>102+,><==-,*))%&(',1+&
@Stanford_s2n_3_T7_No_Sap1_3_8_10_23_Linear_5000_767
TTCCGAGAGCCTGGGTCTCACTTAGTGTCGTGTAACGACTTGATTATTCTGGCTAAGTCCCAAAGGCCCCACGAAATGAGGCACACTCCGAGAACACAAAGACCCAGACCAATATACACTACGTATTCCACAGGTAAATCTCCTTGTCAATAAAGTTGTATTCGTTGAACCGTAGGATTCGAGCCATTTGGCCCTGCTTGATAATATCCTCTTCGGTCATACCAGCCTTCGCGCCAATGGACTTAATGCAGTACCAAAGCGTCTCATGAGGCTCAGGGTCGCGTTTAACCCATTTAGTAACCTCTTGGCCTTTGTTCTTACCGGACTTAAGCACAGACGTTTTAGGCTCGGTTATGAACGGGTTGTTCAAGAAGTCCTCGGCGGTATCACCCCATCCAGCGATCCCTGAGTAACCATCAGTGATGTCACCCTTGATGGTCTGGAAGAGGTGCCACCAGTCAGCGGACTCTTCGGTCTGAGTCAGGATGTTACCAGTGGTACACCACAGGAAGTCACAGTTAGGGATGGTCTTAAAGTCCTTATCGCAAGAGATGATTACAGCCTTACGAGCACCGAAGGCAGACGGATTGGAAGCAATAACTCCCATAACGTCATCACCCTCAAGCATAGGCTCACGGATGCAATAGAACTCTTCAGCATAA
+
10-,''(*++)'%$%%$$$$,,,.+,20,,,/=663321266<BIFEB@DABDGGJHFEEGDHIEGHJJJEC=<>JJJJJJJ@@A>A<=<=?AA>4J-,-7''(-)))))**)+J97///09-+)((&&7BFHHJJHGJJJJJJJFJ;6679EHEJGJF>+++,=AAGDDJ?>11117E;777>GJJGCB?ADDDCDJJJJJHJJJIJJJJFIEDFHGIJJHIJJJ>EF766;JEJGJJFGGHFCHFAD;96,(((7?AFBB>>?@JJJIJGIDDCDJJHFF@?=DDJJIJFFEEAFIJJJJJIFIC=>56@D@FDCDD9?C8FEDJJCF@?>><=HJHHHJJJJJJEHJJJIHD====?>==@211)('''/34449@ABDEFABED>???A@JHEGHJC@AAHJJ32334DJIEJJFGEGFJJJJHJJIJJEFGJHJJJJJGJGFHJJHGFEDJDDF6666JFGBBCEJA><7;;88;DDGEJJJJJGJGGEHDEJJJF==<<JECEDEDEFHHFFFJEIFGJJHHEDBC<>FGFGJIIIJJHGHJJGJJJJFGIJEJHGJEJFJGJGJJJJJJEC777/..--259/=?AEBCBB999:??GBHHCJHFFFFI=>>>EE4323<=ABBDDFJHIJFJIC<<?4445=A?B=/,)'$###
@Stanford_s2n_3_T7_No_Sap1_3_8_10_23_Linear_5000_768
CACGTTGGACGGTCTATCGTTCCACACATCGCGTGGAATAGTCACAAGGTCACGAGACATTCGACGCATCCTCCCATTCGTTTCAGAAAGCGAGTACCGGAAGCAGTGATTTCCCAAGCGCCACCGTTACGTCCACTAGTAGTCAGGCACGAGATGTGACCACGGGAAGCGGCCTCCGCTACGAGGCTCGCATTGTTCCGTACATAGTTGGACTGGAAAGTCTTAGGGCAACTTTTGATTGCTTGCAGCACTTTCAGGTAGATGAGACATCAGAACACCTCCCGTACTGTTGCAGGAATTCTTTGAAAGAGTCCTTATCTGCATACTCTTCGTGCATGTCCTTAATGGCCTCACGAAATGATGTACGTACTACGAATGTCATCAATCCTTCCATACCGTGTGTCAGGAACTGGACAATCATTTCCTTCTGTTTACCATTGGGGACAATCGCACCTGAGCCGACCTGCTTACATAGATGCAGCATATCTTTCTCTAAGATTGCCTGAACGTCAGACGACATCTTTGCGGTAACGTCGAAGGACACTTTAAATTTCTTTGTCATAGCCATAATAATTTCTCCTATAGTTTTATGCCTTTGTTTCTCTTGCCGACACACATGGATGTCTTACCTTTTACTTCGTCCCATGTGAAAATAAGCACATCTTCGTCAACCACAACCGCAAGAATGTCAAAGTCTCCATCCTTATATTCGGACCTACCGCATCCACCTAGCCTAACCTGCTTGGCATCTCCTGTGTTGGTTTGAACCGTTGTGGCTGTTTTAACCTGAACCTTACTAGATACCATCCTTACATACAACCAAGTCCTCTTTACTCTGTGAGTCAGCATAGGGTAATAGACAGTGTACCCAGCTTTGGTAAATTTGTAGGCTACTAGCATTTCAGAAGCAGCACCTGTTAGTGTTTGACTAAGTCCTGTCCTTGATCTGGCAAATCACCCAATTGCTAGGATCCATCTTACCTTCGGTATCCAGAAGACACCGGAAGTTCCAGTGGTCTCCAACCCAGCGCATCGCTTCTTGTGCGGTCTCAATGACCACCTGAGCAATCTCTTCGGTACGGCAGCCTACTTGGATTTCATCATGTACCCATGCCATGTACGCAAAGTCCCCATCCCAGCCATGCTTCAAGCCTTCCTCTACGAGCATCTCTTCGGTCTTGATAATCCACAGTTTGCAGATGAGAGCACCAGCAGATTGCAGTAGGGTATTCAAGGCAGCGTGAGGACTACGAACGTGTACCTTACGACCATCCAGACCTTTAATCCAGCGGCGTTTCCACTTGACTTGTTGCTCACCAGCTACCCATTGAGAGGACTCGACAAGTGTCTGTTGGATAGACTCGCGGAGTGCTGCAATCGCGGGGGTGTTCTCAAGGAATTTCTTCTTGAGTTCCTTACCGCGCTCTTTACCAGCACCAACAATCTGTCCAATCTTCTCATCACCAGCACCATAGAGGAACCCATAGATGAACGTCTTAGCGTTATCTCGGGTAGGTAGTTCAGCAGCTATCTGGTTCTTAGTGTGGATGTCGCCGGTACGAATCTCGTAAGCATGTCGCCGTTATCAAAGCGAGCCATGAAGTGAGCCAAGCAGCGTAGCTCAAGACCGGATGCGTCGATGCCAGCCTGAACCCAAGGCTTACCAGCTATCCCATCCAAATGGTGCTCAGCGCCAAAAGCAGCGCGACACTGCTCTCCATAAAGGAGAACGTACACCCGGAATTTGCGCAAGGTTTGGGAACGCATGGGTCGCACGACCGTAACTGCTCCATTAGGGTTAACAGAACCATGAATCTTACCATCCTCAGCAACATAACGAAGCCATGCTTTGTCTCCCTCAGCAGACTGTCCGATTCGCTTCTGAATCATCAAGTACTCTTTAATGAGGTCGATAGCGGCTTGCTTCTCAGGGTCATCTACACGTACTCCTTCGAGTACCTCATCGTCCACCACAGGAGCACCCTTATCGGTGTACTTGGTCGGGACCCACCCAGCCTCTTGGAGTTTCTTCTGAATGTGGTCACGAGACGAAGGGTTAAACACAACATGTTCAACTGGGGTGTAAGGAGCACCAGCAACGTACTCGCGGGTATCAAGTTCGCAAGGCTCACGGCCTTCTCGCTGTGCCTTGTTCTTAGGCTTCTTAAAGATACCACCAACTTTAGGTGTCTTAATGCGAGGTTGTTGGGTGGTGGCTTGCCTGTGCGCCGGATGGCAGAACGTTTCATGCAGACCTTAGGCTGATACCACAGCAACGTTTCGGTCATTTTCAGGACAACTCAGAGCGGCGAGCAGCTAACTCTACGTACAACTCTTCGATTGCTTTTGTGTCAAACGGGAACCCGTTGCGCTCTTGTTTAGCGAGCAGCCATGCAGCACGATGTTCAATGTCAACGGCCTCAAGGGATTCTGACCAGAACGTAGTGTATCCTACGTCCGTAAAGTCAATCTCAGGAGGGAAGTAATGTTTGTCGAGTAGCTTCTCAAGGAGAGCTTTAGTTACCACAACGTCCTGAACGTTATAGTCCATCATCTCTTCGTTGAAGTTCCACCACTCCATTCCGTCAACGTCTTCTTCATGTTTTTCTTCTACTCGTTGGTATGCAGCCGATGTCACCGACGACCGAACC
+
BDD?@?::77.+)'%%&-.=>>JBBDJ974**)*46@??11112556GIEJJGJJIJJJEA,,,,//12::>>A71AD?>@?JJJIJJHJJAAAA?C>66@GJGJJB====A<>?=<<<-,,,777:;;ACEHHJHFJJJJHHJJJJJJJGJFHJJJJJJIJJFEGGJJJJEJJJHJJJEJJJFHJHJJIDGFJGJJFJJHJGJFJJFJHJJJJJGJJJJEJJ7667GJBABFJJHIIJJIJJFHJJHGBBCBGD?@>?98/*'&')**0////1<00009998A@21101++))(%(+(&&()6>DDIDDEJJHHBDA?CFIJFJGJHJHFJJHJJJHJJHJJJJJJJHJJJJJEGJFJGEDG6666C5444A>><;;99;;<=DEJGIJJEEJJJJJGJJJJGJJJJHJJIJJJFIHEJHJGE<=@?@CGB7ED==>=BEJJD>?>>@A?ACBIJJJIJIGFJJJJJIHIGAAAAHD99999?<0/1?BHJJFJDJFJGJJJJJJJJGJGHHJJJFHFJJIJJJJGJGJJ888799;;<?=<>?I:987EHAFJIIJJGJJJJJGGJJJJHJJJJJFIJGJJGJHJJJJHJJGJJJJIJJJFACCGIA@@?JJJJJJJIJHIGFJCJFEJJJGEEHBCE770,GHGHIIJJJJJJIJJJJJGJJGJJJJGJJJHGJD51BCFJJGEGHJIJJJJJJHJEFJFGHEC5444?>@AAGJG=?@@JJ?JJGBCABEIHJJGGFHJFJHJJJJJJJJJJIGIGEGGJJIJJJJIJJJEJGJJJHJJEHGDECHGB?E4431*(()'*)3)))9))EFJFJFFJFHGJJJJJI@><<<34)&&&*+*)))+--.26=JEJJEJJJHJHJJGJJJJJJJIJJJJFHJHJHDDEHJJDB?56:9:<;37559EIJJFEJEGCA>/,,,*&&%$$&###$$###$''))%$$$$$&+''(*)&&&'&)'($$$#%(*)()(6<==:>BCD=BACDECA<:9955/04=6=EJJJJJJEDFGJJIJJJ>=<=IGJIEIJHJEJJIJHJJJIJHJGIJJJGJJJGJIGHJEJHJJJHJJJJJJJJJJJEIFJJJJJJIJFEHJJEGGICJFHDFDEJEJHHJEGHJJIJCBBCJGJFHGJEGHJJJJJJGJJJJJJFJJI;:8--'(48:DJIJHJCCCJB;9;:JF<77G====JJJJIJJJJIGJJIJDGJJFFG7345HFCGB6GIEFIJJJJGJJIJJFJJCBC====@?<>=;;<=EJJHJJJJHJJBEFJJJJEHJFHFJIIJG@FFHJJJEIIHGGGJJJDJJJGFHIGHGJJEJIIJJHEIHJJJJHJJEGJJJJJJHHBFHGJIGIJGID<:6599F@@@B@AGCC@=<;ADCIHGFABCBJJJJJFJJHC;56<JJJIJJJJJJJJJCDCDE>?F0EGCBGJB544521-)*+***)04----JHJHH;;;=JJJHGHJHJJJHIJHIHJG;;;@JFGHECEGGHJFIJJIJJHJGJJJJJIIHJFIJJIJFJHJ<<<<DHHECCBDFFGGHJJIFII::::JJHJJJJA//,**,+++++2*+,,4--+.))&&&'*,+115<DE?EEJJEGEJJJHHJJJHGJJGJJHJEGGDJJJIJHHBDCEB;:;<=/../=DEFEJEIHHIJJFJHJ?:;9860/00124<?B?@3+EDEBBACFJJHDCCCJJJJJIJJJGJJJJIJJGFHJJJJJHJFGGJ:IFDEHFJJHJFGJFJEFAE=@....8JJJJJIEJFEDEJHBA@AF999?C?>=>4447.AAJIJFHIGJCJHJIICBFDFJEICC?AJJJGJJJGJJJJIFHHJD?@ACJHEFCBB@@?AJHB;::=<C@A>>=@C@F@@@-,,/445/01100<<<<98<89BCJJJC?>>>DJEJJJGIJEGGFFG75558642378A?>>>?@?<<??EJJJJJJJHFFFFFJFHJJHJJJJIGHJJEJHFDEJJJJJHFFJJJJICDCFG@DFJGHJJIJFGJFJ>>>>CJIIFEGE>FJBDBAD>?@<6455?HGJJHJFJJJJJJIIABB@DA8895-,((%%(2;:;AFIHJJJHFJEJJJJJJ@@?<@?C?@AB??@IJFGDEHFJGJHFIJHJIJECCA@@AFEFHJJIJJIJHGHJJGIJJJJJJHJEJHFJHEE??BDF=;;B88FJFJGFJEIGIIJFJB??@JJIJJFCCD9989==98100,)&&%$$$$$$$#$%&('$#%%'%%))../&&&*),(&%$$$%()),'(/-&+>B@DC@>>;65---/.)102:;0000'%&+0(%%).**+<?<<DCFHEDFBAABHJJJGEHHGGIIIJDE;::>===78ABGHJJBJJHIJJGEIJFCEDCE@BFAB@?AJEJFJJFJICAJIB@BEDDCHJJJJDGJFJGGJJJJGGIJGDIFJJB@@@J7557EHGJJ?521..-./004454556DDBBCBHEJGH=JHFEJJGJFJHJCB@BEFJHFEIGJJJIDCCAF8/+)'$$%$$$,00>BDGHJJFJHJGHGGEEJJJGJIJJJHJGJJFFIDFFGFEJFGFIJJJJJJJGJJIJJJHIIFJGJJ><<<B>@@?D<=:,,,,/)()(-/*,&$$'())'%$##$&($%(('&$###%%$%&'('%$###$$%%%%%&())%$
@Stanford_s2n_3_T7_No_Sap1_3_8_10_23_Linear_5000_769
CCCGAACTATAAGGCTAACCGTAAGGCCGTGAAGAAACCTGTAGGGTACTTTGAGTTCCTTGATGCTCTCTTTGAGCGCGAAGAGTTCTATTGCATCCGTGAGCCTATGCTTGAGGGTGATGACGTTATGGGAGTTATTGCTTCCAATCCGTCTGCCTTCGGTGCTCGTAAGGCTGTAATCATCTCTTGCGATAAGGACTTTAAGACCATCCCTAACTGTGACTTCCTGTGGTGTACCACTGGTAACATCCTGACTAGACCGAAGAGTCCGAGTTGACTGGTGGCACCTCTTCCAGACCATCAAGGGTGACATCACTGATGGTTACTCAGGGATTGCTGGATGGGGTGATACCGCCGAGGACTTCTTGAATAACCCGTTCATAACCGAGCCTAAAACGTCTGTGCTTAAGTCCGGTAAGAACAAAGGCCAAGAGGTTACTAAATGGGTTAAACGCGACCCTGAGCCTCATGAGACGCTTTGGGACTGCATTAAGTCCATTGGCGCGAAGGCTGGTATGACCGAAGAGGATATTATCAAGCAGGGCCAAATGGCTCGAATCCTACGGTTCAACGAGTACAACTTTATTGACCAGGAATTTACCTGTGGAGACCGTAGCGTATATTGGTCTGGGTCTTTGTGTTCTCGGAGTGTGCCTCATTTCGTGGGGCCTTTGGGACTTCACCCAGAATAATCAAGTCGTTACACGACACTAAGTGATAAACTCAAGGTCCCTAAATTAATACGACTCACTATAGGGAGATAGGGGCCTTTACGATTATTACTTTAAGATTTAACTCTAAGAGGAATCTTTATTATGTTAACACCTATTAACCAATTACTTAAGAACCCTAACGATATTCCAGATGTACCTCGTGCAACCGCTGAGTATCTACAGGTTCGATTCAACTATGCGTACCTCGAAGCGTCTGGTAGTATGGAGCACATGCGTGCTAATGGTTGTAGTGAGGCCCACATCTTGGGTTTCATCAGGGCCTACAGTATGCCTCTAACGTCATTGACGAGATTGAGTTACGCAAGGAACAACTAAGAGATGATGGGGAGGATTGACACTATGTGTTTCTCACCGAAAATTAAAACTCCGAAGATGGATACCAATCAGATTCGAGCCGTTGAGCCAGCGCCTCTGACCCAAGAAGTGTCAAGCGTGGAGTTCGGTGGGTCTTCTGATGAGACGGATACCGAGGGCACCGAAGTGTCTGGACGCAAAGGCCTCAAGGTCGAACGTGATGATTCCGTAGCGAAGTCTAAAGCCAGCGGCAATGGCTCCGCTCGTATGAAATCTTCCATCCGTAAGTCCGCATTTGGAGGTAAGAAGTGATGTCTGAGTTCACATGTGTGGAGGCTAAGAGTCGCTTCCGTGCAATCCGGTGGACTGTGGAACACCTTGGGTTGCCTAAAGGATTCGAAGGACACTTTGTGGGCTACAGCCTCTACGTAGACGAAGTGATGGACATGTCTGGTTGCCGTGAAGAGTACATTCTGGACTCTACCGGAAAACATGTAGCGTACTTCGCGTGGTGCGTAAGCTGTGATTCACCACAAAGGAGACATTCTGGATGTAACGTCCGTTGTCATTAATCCTGAGGCAGACTCTAAGGGCTTACAGCGATTCCTAGCGAAACGCTTTAAGTACCTTGCGGAACTCCACGATTGCGATTGGGTGTCTCGTTGTAAGCATGAAGGCGAGACAATGCGTGTATACTTTAAGGAGGTATAAGTTATGGGTAAGAAAGTAAGAAGGCCGTGAAGAAAGTCACCAAGTCCGTTAAGAAAGTCGTTAAGGAAGGGGCTCGTCGGTTAAACAGGTTGCTGGCGGTCTAGCTGGTCTGGCTGGTGGTACTGGTGAAGCACAGATGGTGGAAGTACCACAAGCTGCCGCACAGATTGTTGACGTACCTGAGAAAGAGGTTTCCACTGAGGACGAAGCACAGACAGAAAGCGGACGCAAGAAGACTCGTGCTGGCGGTAAGAAATCCTTGAGTGTAGCCCGTAGCTCCGGTGGCGGTATCAACATTTAATCAGGAGGTTATCGTGGAAGACTGCATTGAATGGACCGGAGGTGTCAACTCTAAGGGTTATGGTCGTAAGTGGGTTAATGGTAAACTTGTGACTCCACATAGGCACATCTATGAGGAGACATATGGTCCAGTTCCAACAGGAATTGTGGTGATGCATATCTGCGATAACCCTAGGTGCTATAACATAAAGCACCTTACGCTTGGAACTCCAAAGGATAATTCCGAGGACATGGTTACCAAAGGTAGACAGGCTAAAGGAGAGGAACTAAGCAAGAAACTTACAGAGTCAGACGTTCTCGCTATACGCTCACT
+
5/201000)))))+/9@?@CDGCEEDJGGJJJJJJIJHJJJJJGJJJFDJEJBEECICGBJGGJJEC:1JGGJCGJJGHCCEFJJJIJJH=<<=JHJJFJJJJJJJGJIIIEDFJJJJJEJJJJGHHGJJHFJJEFJJGHJJDB@>>CJGHJJJJJIJHEHHJGJGEGFJIJJGJJJJDJGAB@A***++.--+*)))*++0+*)'(();AAJHHFJJJJHJHEFCJGJFGHJHIFJEF990000::78883....&&&+/-89:<<<3,*(&'*++99;>IJFJHJFJJF@=>:HGEHIJ=6666JJIJIIJGGGDCCFJHFJIFFDFJJJJJIIJGIFFJFJJJJHJIBAB@FJFHDFJFIJCJFJHJJJEDHFJJHA==>>GHJIFDIJJIIJJIJJJJJJIJJIIHJJIHJDGJJJGFDFEJJEJGCDEFDEFGJJIFJJFJEJFJJJDCIEDJGJEJGJJJGJJICCBJJCDBBGEGGI999;II=<<=CHJJFJIGJJJHCIEJHHIEHJGFFDIBDCEFFJJHIEEDG<77789?ABFJJJHJDEGJJ@@98777HHDFDH>8885,++,+&%%&&'%('%&''&%&())*4+++.78..=AGFJDJIJFJJHJJJD>>>?GHJJFJA>?<HJJB;FEHJHJJJJJD77767<@@@B=?GJJ?<D?669@???,,,,++6ABEDDDFDDEEGJGEHIGFEDIHJJJDHGGJJJHJA@AAJIJJHJIIGJJJJJJIJEFHJJGJJJJJJJJJJJJJDDGFJJIJJJFJJJJJJJJBBAFJJJJIFJJJJGJJJDABFJHJJEJJGJJJHIJHJJJGJIJHGJJIJJJIJJGJJFBECJJIJFHIJJJGJIFJJJHC=>HJJIABBCCAABFGGJJHJGA@B@BB6333JDHJJFEEDIJJJJFJIJEJEGFJEIFHHHJ>>>?;;;+***-&&&())))*1:BDGEGGEJJJJIIJJJJJ@?>?GJFHJGEEF:CBFJF<:6*)-/1@FIEH8779:::CBDHEJIHHGGDGGJJJJJIGIDHFFGCC@@@@E@B>;41111112JGFHGI444JHJHJIJJJJJJJJGJJJJEDDDC====JGHJJJGJJJJEEEJFJFJJHFJIIJJGJDJJJJGJDCFGFG;992///67@AFJGIIGIGEJEDJEJJJJJJHJFIHJGEJJJGJFGGJGJIJIGGIJIJJJJJJJHJGJJJFFJHGJJJJJHJGGJDDJJJJIJJJHFHJJIHGAA;BHHJGBCGEIIEJFHJHHGCDEGJIJJJHIJJFIJJJJJIJIJJJHJJGJEDCHJDECEE;76EEDJJFJGFJJFJFFGHJJJGJHIFJJIJHHJIDFJJGJJJJJGJJHFJJJJJJIIFHJJJJFJHH=99;;;777;>>?9>ADJJJHJJIJJDJJJJJJHFFHGJ?>;-01CIEGGD55JGJGJJ@===BJJFBBCEJIJGJJEHIJHJJFDCBCDHGGHGIHFFJIJIJJHGJ@?;;431132221146?C?>==@@@@DDFJCDFIDFEGHGEHGFDGABCCBA@BIIFJF6444;522FHJJA;:;<;G?98;;9;;;JJDGDGFHJIHIJJFJJJJJJHHEIHGJJJHJJIJJJHJFJJJJHJJJJJGIHEEGGHJJJJJJJJFDHJIFJJBDDHGDJJJEJEJFCEJJHJJ@C=<ECBHJJEGJJHDHDEB>>>AHHJJHJGH>===BDCGIFGIHJJJJJ@@@@G@@@@FDEABBHGICG3/?@IFGJJHJJHGGJJJBC==.,--3323326;945?BDBH@?JJGEEC>=?@@CACJEFJE?HIGJJJJBBBBBA;A<>79;4)))),%$%'1)+,82111CGHHFCG3333333@@A?AAIJJJJJJJJJEGEEDEJJJGFFJJHJJJHHJJHFHHJFCCFEDDEHIHJ@@?>>??@@>?AHJIJHFDDDD97789<DHGDJFHFH>JJJJHJIJFFDDJB>601117;BDGJFFEFCD@>:;>;:333556>JFJHJJGJHJJEIHFIEFH@@@?J@@BEFFG>>>JJG<ECFJJFDIGI>>>@IJJJDJGJEJJHEFJJIH:999?IJJB<;<BJEFHHJFCCECIEEBEA==?9899?88CABFFJJGJGFGJGJIHJJIFFGJJJJJJHFJGIJGF@:756589@GEIDGIJEJJIJJJJIGJHHJGEJHHDHGHJJJFFFFCFBEJJHJEJIJ222.001<;;BCFGGEGJEGHJJJJJHJGJEJJJJJDFIHJIJHIDEDJCD@@B;9;CHGE7555@JIJHHGHIGHJJGJJDJJFEJEJGJFJJJJJFJGIGFJJD<=EFBCDJFCDFJFC>>?009<BGJEI<:2/../<<>?>1110111BJGFIHBDE<4(&
@Stanford_s2n_3_T7_No_Sap1_3_8_10_23_Linear_5000_770
GGCTGGCAGGGCAGGAGAGTTGTCTGATTCGCTTCTGAATCATCAAGTACTCTTTAATGAGGTCGATAGCGGCTTGCTTCTCAGGGTCATCTACACGTACTCCTTCGAGTACCTCATCGTCCACCACAGGAGCACCCTTATCGGTGTACTTGGTCGGGACCCACCCCAGCCTCTTGGAGTTTCTTCTGAATGTGGTCACGAGACGAAGGGTTAAACACAACATGTTCAACTGGGGTGTAAGGAGCACCAGCAACGTACTCGCGGGTATCAAGTTCGCAAGGCTCACGGCCTTCTCGCTGTGCCTTGTTCTTAGGCTTCTTAAAGATACCACCAACTTTAGGTGTCTTAATGCGAGGGTATTTAGGTAGTGGCTTACCTGTTCGCGGATGGCAGAACATCTCAGTGCCACCTTTAGGCTGATACCACGAGCCGAACATTTCGAGGTCAATTTACGGAGCAACTCAGAGCGGCGAGCAGCTAACTCTACGTACAACTCTTCGATTGCTTTTGTGTCAAACGGGAACCCGTTGGCTCTGTTCACGAGCAGCCATGCAGCACGATGTTCAATGTCAACGGCCTCAAGGGATTCTGACCAGAACGTAGTGTATCCTACGTCCGTAAAGTCAATCTCAGGAGGGAAGTAATGTTTGTCAGAGAGTAGCTTCTCAAGGAGAGCTTTAGTTACCACAACGTCCTGAACGTTATAGTCCATCATCTCTTCGTTGAAGTTCCACCACTCCATTCCGTCAACGTATCTCC
+
////*((&%%'&&'&&(+)*+*+++'''BDFEGHIFHIJGJJJHGHJGJJIHEJJFJJJIJHJJJJJIFDEJDJJIJJI;://///CGFF;:99??@?JJJJGAG>>>=<887:84556?:;;;JFEBAEFEC:::;DE>CB?@@HJFBB@544''''B==B9:::?DA>>?JJC8=CFB?>>964FECJ@@>?GIIHJJJIFJGJIJGJJEEEFHIJGFHFHHFJD;;;<JJJJJEDGAHDDE>=>A@CBHFEFEJ6666AGEIJJJHJFCCIJJJGJHIJJJJJ>>>CJGBJJEEEJJJJHJHJIIDJJ<==::)'(004CJJJJGJIEJIJGJJHJJGIJJJJIHIJJJFFFIIIGJHJGHJGHJJFGJHJJJIHJJJ@@@AGJHJFEGJJJGFFDDIHHJIJJJIHHGB?GEJGHJIJHIIE??JJB7766-+*(&$%%('7554:>,,,,@BDBBC??<<CJJBCDBEHEJGJGDDIJJJJJEJJJJIJJJJIG@A>>?>==>>=<;<30///22395357554.++,&&%%&$$%&&67:>AEGJGJJJHJHEJJIJJJHJJJJJJJJ3333BECGDJFHE><?<>EHIGGIGDEDBJDC@@>??GE@@??GDGHHIJFEFEBFC::>;DJJGIJJJFJJJJJJHGB@@JJJA730/-+9=>HJIJHJJHC@JGHJHCHJFGFFFA@AB@BEEFBCB@BDDEIFJJJIHJHJEJHHJHJJJJFFEGJJFJJGGJEDIFFCE>>AD<<3/'(&$
@Stanford_s2n_3_T7_No_Sap1_3_8_10_23_Linear_5000_771
GTGGGTAGCCTAAATGGGTAGCTGGTGAGCAACAAGTCAAGTGGAAAGACGCGCTGGATTAAAGGTCTGGATGGTCGTAAGGTACACGTTCGTAGTCCTCACGCTGCCTTGAATACCCTACTGCAATCTGCTGGTGCTCTCATCTGCAAACTGTGGATTATCAAGACCGAAGAGATGCTCGTAGAGAAAGGCTTGAAGCATGGCTGGGATGGGGACTTTGCGTACATGGCATGGGTACATGATGAAATCCAAGTAGGCTGCATACCGAAGAGATTGCTCAGGTGGTCATTGAGACCGCACAAGAAGCGATGCGCTGGGTTGAGACCACTGGAAGCTCCGGTGTCTTCTGGATACCGAAGGTAAGATGGGTCCTAATTGGGCGATTTGCCACTGATACAATGAGGCTACTCATGAACGAAAGACACTTAACAGGTGCTGCTTCTGAAATGCTAGTAGCCTACAAATTTACCCAAAGCTGGGTACACTGTCTATTACCCTATGCTGACTCAAAGTAAAGAGGACTTGGTTGTATGTAAGGATGGTAAATTTAGTAAGGTTCAGGTTAAAACAGCCACAACGGTTCAAACCAACACAGGAGATGCCAAGCAGGTTAGGCTAGGTGGATGCGGTAGGTCCGAATATAAGGATGGAGACTTTGACATTCTTGCGGGTATAGTAAGAAGATGTGCTTATTTCACATGGGACGAAGTAAAAGGTAAGACATCCATGTGTGTCGGCAAGAGAAACAAAGGCATAAAACTATAGGAGAAATTATTATGGCTATGACAAAGAAATTTAAAGTGTCCTTCGACGTTACCGCAAAGATGTCGTCTGACGTTCAGGCAATCTTGAGAAAGATATGCTGCATCTATGTAAGCAGGTCGGCTCAGGTGCGATTGTCCCCAATGGTAAACAGAAGGAAATGATTGTCCAGTTCCTGACACACGGTATGGAAGGATTGATGACATTCGTAGTACGTACATCATTTCGTGAGGCCATTAAGGACATGCACGAAGAGTATGCAGATAAGGACTCTTTCAAACAATCTACCTCAACAGTACGGGAGGTGTTCTGATGTCTGACTACCTGAAAGTGCTGCAAGCAATCAAAAGTTGCCCTAAGACTTTCCAGTCCAACTATGCGGAACAATGCGAGCCTCGTAGCGGAGGCCGCTTTCCCGTGGTCACATCTCGTGCCTGACTACTAGTGGACGTAACGGTGGCGCTTGGGAAATCACTGCTTCCGGTACTCGCTTTCTGAAACAAATGGGAGGATGTGTCTAATGTCTCGTGACCTTGTGACTATTCCACGCGATGTGTGGAACGATATACCGGGCTACATCGACTCTCTGGAACGTGAGAACGATAGCCTTAAGAATCAACTAATGGAAGCTGACGAATACGTAGCGGAACTAGAGGG
+
'(%%&&(('((&&&(/002*('((.:5555(((),)32***+/02464)(()'&37:CDJJJIJJHJJJHJJGJJJJJIGDHJGGFDEH*&&&+ADGJJJEJFJGDHH=?98<=DFFIJJEHHJGEJFEIDGJJJH@?>AJAIJEJJJJJJGJGHJIFJJJJJJGHJFACDJJJIJJEGHIJF<:@JJGGJJHEIJJGJIJ@@@@JJFHJIJJJBB?AGAFEFGGHJIIJFJABBBBB?@88860-21-+*%&'&&&','''',-,+-8=DIIDFJFED?>BABEABFEE?==9998<=EEHDJGGJIHIGJGHJ@@?40*%&((*//10445*))*+6<?HGJGHJJJJIGJJHCCBJHJGEJIJFFHGJJFJHJDABAC42227322244(((%'%%$$#$&&-10112=>>EBB@AEFGAAC@?>>JJJHJJIJJIJECGGHIGJJIHHGG@@??JHE:4//2214:0'CDFEJIJHJDIJGE@A>>=>=1;=?A??AA>3-&%#%').*))*+/13<==??CEGGHHDEB??BJJGHJFIJIEEFBCCBDFGJJJJJJHIFHJJI=>>>BGJFDEDJEB=>>DJ:999J4=??DFEGFEJJJJHFCDF@IHJGEJFJHHJJFJGEEEJFFHEHCCEFJJHJJJEIGEEA==>?<??=>?87757661:..+*+)'%&'(+-4??>>@?C?<('''(99;EE8777:11=GEJJ>=><777@CBEIJJJJEB??>@0.2.(*0*,))*+**-***,+,*)**+,774....../589HGJIJJJDDFJJJIJIJGFJJFGG88><::CDEJGHFJHGFGJJHIJJBCBDGIGJ32244378DDGCC72138>JJJJIJFJJJJJJJJJFHJB??AECIJ;::;JF@?@AJJ9999<;0077---0EB55564336DEJJJHBCCCJJIGGHHIHIJJJJJJJJDFCACABHDDJJJJJHHJGGCAA977$$$$$%&*+4@:98;.,11CHGJJJJHJJJJJHJJFFIHJAAAA@;988::??=><>?AHJJ<<<86>>@J3224>((((--.544455236GFFGEHGJGJJJJEDEEHJJJJJJIGJJJFJJJGJEEEFJJJEFFJIJHIHJJGJHFAB?==B?FAGFHJ@>>?=>7(--00116676544779000077455;A?B3223,,24/ACIC81112764348?CCA@?B@<<ABBDHHFJFGHJJJJJJJFEGJEEFFJJJJJJJJJJJJJHIJJGJJIHFHJJJHHJFI0///BBBDJJFJIJJGIFJJFHEJJIIFJFIDEIDGGEBB;:>:<>JJHHIJIHJJJIJJJDCGCJ;:*'''CJEDFEJCHFJFFJJDGDJJJEJFHIJJIJJFFEFDB::FHFGJDEGDJEJJGHIJJFJJJ8999JEC8+-1117;88(''+)%
@Stanford_s2n_3_T7_No_Sap1_3_8_10_23_Linear_5000_772
AACACATGCTGGATGACGTCCATTGTCGTTAACGTCTGAGGCAAGCTCTAAGGGCTTACAGCGATTCCTAAGCGAAACGCTTTAAGTACCTTCCGGAACTCCACGATTGCGATTGGGTGTCTCGTTGTAAGCATGAAGGCGAGACAATGCGTGTATACTTTAAGGAGGTATAAGTTATGGGTAAGAAAGTTAAGAAGGCCGTGAAGAAAGTCACCAAGTCCGTTAAGAAAGTCGTTAAGGAAGGGGCTCGTCCGGTTAAACAGGTTGCTGGCGGTCTAGCTGGTCTGGCTGGTGGTACTGGTGAAGCACAGATGGTGGAAGTACCACAAGCTGCCGCACAGATTGTTGACGTACCTGAGAAAGAGGTTTCCACTGAGGACGAAGCACAGACAGAAAGCGGACGCAGAGAGAGCTTCGTGCTGGCGGTAAGAAATCCTTCCGTGTAGCCCGTAGCTCCGGTGGCGGTATCAACATTTAATCAGGAGGTTATCGTGGAAGACTGCATTGAATGGACCGGAGGTGTAGAACTCTAAGGGTTATGGTCGTAAGTGGGTTAATGGTAAACTTGTGACTCCACATAGGCACATCTATGAGGAGACATATCGTCCAGTTCCAACAGGAATTGTGGTGATGCATATCTGCGATAACCCTAGGTGCTATAACATAAAGCACCTTACGCTTGGAACTCCAAAGGATAATTCCGAGGACATGGTTACCAAAGGTAGACAGGCTAAAGGAGAGGAACTAAGCAAGAAACTTACAGAGTCAGACGTTCTCGCTATACGCTAA
+
*)&%%%(%$$$'**'(++,-.(**+4,)))-4664345<?>>7/++++779BFDBEEDFDGDEEDCCFB:502EEFFE@@A@FB9582223;)'&');7766FJ=<<<IEGGFDJJJJJJJHJJHHFEFFDGFD<<<=JIEBBCG6666EDDGEJH<<<=B=FEHIJIJIJHJJIJJF7778:10-,)(''%%&),,333335>?BAA@A>;777776)'()7<9=JIGIJIHHIGGJJFJFFGHIEDFDGJDACABBHEDFJIHJJJHEFJJJJJEJJJJHJJJJJJJJJJJHHJJGIIJJJHJJJIJJHHIHGJHHJJFEEDCCIA@@BF643..--J.$$%&''(5=>?2222...3998CDEHHJFJAEB><?FHDA@?@A77646456>CDJHHJEJDC>+)06*+)(+*(),8:;666432)(((()''&&%#$#%&/00233=@>AJJJJHHDJGJ>>>>GGEDBDJFC2223DEJJGJJFJGFCCDJJJEE???@JGJJJJHFFFDFEEEEEEED.-...45<==CIJJIGGGJJIGHFJFJFHJIJEGJJIJJJHEEDFG;:<==>=>DDGHJHHJGJCDDECBIDDJF@=<;=&%%%),,***ABFJGGJJFJIGJHJEIHIJJJJIJEJJJJIGJHJJJJJGJJJIJIJFJJA@77=>JEC==I=EBJC?3@BFFHJIFEIJHIIEIDEII;JFJJHIJHJJJIJIEJFGJJIIJEGDFEJFDHJJJJHJJJJGC@@BG@ACFFFHIFFFGABIJEBCDG?>?>G<6667B31//3+*
@Stanford_s2n_3_T7_No_Sap1_3_8_10_23_Linear_5000_773
CACAAGGTAGCGGGACAGCATCACATCCTCCCATTCGTTTCAGAAAGCGAGTACCGGAAGCGGTGAATTCCCAAGCGCCACCGTTACGTCCACTAGTAGTCGGCGCCGATGTGACCACGGGAAGCGGCCTCCGCTACGAGGCTCGCATTGTTCCGTACATCGTTGGACTGGAAAGTCTTAGGGCAACTTTTGATTGCTTGCAGCACTTTTCGGGTACGTAGACATCAGAACACCTCCCGTACTGTTGCAGGAGATTCTTTGAAAGAGTCCTTATCTGCATACTCTTCGTGCATGTCCTTAATGGCCTCACGAAATGATGTACGTACTACGAATGTCATCAATCCTTCCATTTCATGTGTCAGGAACTGGACAATCATTTCCTTCTGTTTACCATTGGGGACAATCGCACCTGAGCCGACCTGCTTACATAGATGCAGCATATCTTTCTGCTAAGATTGCCTGAACGTCAGACGACATCTTTGCGGTAACGTCGAAGGACACTTTAAATTTCTTTGTCATAGCCATAATAATTTCTCCTGGTTTATGCCTTTGTTTCTCTTGCCGACACACATGGATGTCTTACCTTTTACTTCGTCCCATGTGAAAATAAGCACATCTTCGTCAACCACAACCGCAGTCAAAGTCTCCATCCTTTATATTCGGACCTACCGCGCATCCACCTAGCCTAACCTGCTTGGCATCTCCTGTGTTGGTTTGAACCGTTGTGGCCTGTTTTAACCTGAACCTTACTAAATTTACCATCCTTACATACAACCAAGTCCTCTTTACTCTGAGTCAGCATAGGGTAATAGACAGTGTACCCAGCTTTGGTAAATTTGTAGGCTACTAGCATTTCAGAAGCAGCACCTGTTAAGTGTCTTTCGTTCATGAGTAGCCTCCTGTATCAGTGGCAAATCGCCCAATTAGGACCCATCTTACCTTCGGTATCCAGAAGACACCGGAAGTTCCAGTGGTCTCCAACCCAGCGCATCGCTTCTTGTGCGGTCTCAATGACCACCTGAGCAATCTCTTCGGTACGGCAGCCTACTTGGATTTCATCATGTACCCATGCCATGTACGCAAAGTCCCCATCCCAGCCATGCTTCAAGCCTTTCTCTACGAGCATCTCTTCGGTCTTGATAATCCACAGTTTGCAGATGAGAGCACCAGCAGATTGCAGTAGGGTATTCAAGGCAGCGTGAGGACTACGAACATGTATTTACGACCATCCAGACCTTTAATCCAGCGGCGTTTCCACTTGACTTGTTGCTCACCAGCTACCCATTGAGAGGACTCGACAAGTGTCTGTTGGATAGACTCGCAGTACTGCAATCGCGGGGGTGTTCTCAAGGAATTTCTTCTTGAGTTCCTTACCGCGCTCTTTTCCAGCACCAACAATCTGTCCAATCTTCTCATCACCAGCACCATAGAGGAACCCATAGATGAACGTCTTAGCGTTATCTCGGGTAGGTAGTTCAGCAGCTATCTGGTCTCAGTGTGGATGTCGCCGTTAAGAATCTCGTGAGCGTACTCGCCGTTATCAAAGCGAGCCATGAAGTGAGCCAAGCAGCGTAGCTCAAGACCGGATGCGTCAATCCCCAGCCTGAACCCAAGGCTTACCAGTTATCCCATCCAAATGGTGCTCAGCGCCAAAAGCAGCGCGACACTGCTCTCCATAAGGAGAACGTACACCCGGAATTTGCGCAAGGTTTGGGAACGCATGGGTCGCACGACCCGTAACTGCTCGTTAGGGTTAACAGGACCCATGAATCTTACCATCCTCAGCAACATAACGAAGCCATGCTTTGTCTCCCTCAGCAGACTGTCCGATTCGCTTCTGAATCATCAAGTACTCTTTAATGAGGTCGATAGCGGCTTGCTTCTCAGGGTCATCTACACGTACTCCTTCGAGTACCTCATCGTCCACCACAGGAGCACCCTTATCGGTGTACTTGGTCGGGACCCACCCCAGCCTCTTGGAGTTTCTTCAATGTGGTCACGAGACGAAGGGTTAAACACAACATGTTCAACTGGGGTGTAAGGAGCACCAGCAACGTACTCGCGGGTATCAAGTTCGCAAGGCTCACGGCCTTCTCGCTGTGCCTTGTTCTTAGGCTTCTTAAAGATACCACCAACTTTAGGTGTCTTAATGCGAGGGTATTTAGGTAGTGGCTTACCTGTTCGCGGATGGCAGAACATCTGGGTGCCACCTTTAGGCTGATACCACGAGCCGAACGTTTCGGTCAATTTACGGAGCAACTCAGAGCGGCGAGCAGCTAACTCTACGTACAACTCTTCGATTGCTTTTGTGTCAAACGGGAACCCGTTGCGCTCTTGTTTAGCGAGCAGCCATGCAGCACGATGTTCAATGTCAACGGCCTCAAGGGATTCTGACCAGAACGTAGTGTATCCTACGTCCGTAAAGTCAATCTCAGGAGGGAAGTAATGTTTGTCAGAGAGTAGCTTCTCAAGGAGAGCTTAGTTACCACAACGTCCTGAACGTTATAGTCCATCATCTCTTCAGTTGAAGATTTCCACCACTCCCGTTCCGTAACATATTCTACA
+
'')++.,'%&&&&%%&('%$$$$%,,/0>;94-:9.+,+1.49>;;;;9744...-2(7)1///,***,*...1559<@BJFJJJIJEHHFBJD766634+&&%'&''%(20**6<?I>=>>IHJIJHJJJJJGGIJHJIGDF>0002?495/0443345)(((43349:@AGJJD==0,,77CHDHFJJHBDDGDECCDGHJECA:9740+**()'$%%''*34DBHFGDJJIFDA4.JHJJJFFHJBA602''''&'(.5<BJJGIGGJJJJJJHGJHJJJIGJHHIJJJJJGJGJIGJJFGJFIHJJJJJJJJGJJJJGGIJ743388EJGJJEFGCBAFDC?5400+%$$&&&-+)+,-6=@BCEGJEHGFIJJJHJFJIIIJAEEIGJIIFFJJJHGJFGJJCACAFEJIHEFEDJGB45.>?BAADDJJIJEHFDE>==:66)%%&67=?>==??EHJGJJJIJJJJJJJGJFHJIIJIJIIJIDGFEJJJJJJIGIJJJJJJIJJJJJJJGFJJJJHGJEA@?AA?<<541$&&)++0.,+*+203435:5659>;:;;AJJJEDEFGIJGHGHGJJJJJJJB@@=AC44=4JJJHIJJJGHGFIJJIGDJGIJJJJJHHHIDEJ?77/)'(*,,9<;;43//2493/)**/46;DBCC@76621,(33999HEECACCCBCJJJG=<:5CFJJFJFFGFGJHFJHJJJJIJIIJEFHDJJIJJJJJED;;<<D@B@CA3?0389@CGJJC=3/0,,-.,1EEB?>?EEEIFFIJGIFEJJJJJGFDJDJBBB@@778<;JICFJJHJJJHJJJDA==*+6?>>@=;;;;81,&&-0134442212654;AEJFGJJIJJIJHJJJHJHJJJJIJEDECBBB???@@BABBECDDE=<:7334EA8889>8811,,-.1/-++0/,79;735CDJ=EDEGFD?;<:41://0C6AIIHJJJGCDFGIFHJIHIIJHIJJGJGIE<=<?DB@C>?ED?@CGIJEGEBAABCDID;;;?((((JJJB>?GJJJJJJIGJJJDDC3/0FJJIEJJGJHGJJHFJJJHGJJJHGGJJJFEDCCIJHJJJJJJJJJHHGJJJJJJGIJJAFA9JJA????@@787786JEFJJJFEEGE-,,,EDI2223FDJGJGJEIFJJD?B@=?AFIGJJJJJJHH>==>GGJJJFHHD@A@<=2)))/5:552344,+***'(''%%%&./434::>?=>8B7999B>>>=CBEIIJIJCJJJJGJJIHIJFCCBBJGBB@AAFG90,+*)''&'')//9>?GBCBFJHGFDJ987:;7624*+3&&&&&'(7***'(((/)(&%'((%&$$./79BA>?;;5455::;<EBGIFGFJ758892./0.&&&)/2223:>++++IEFFD0//0JHEGFCFJC777JFGECDC/..-.CBDBC@ADIIFJJJJFHEDGCHJIFFGJDCA@HFCCDDIB@@ADCCEAA?>?@><535,2))++6=I?CDGIIJEGEB@<;9<?55@@<=<>@AA@@3333JCFCGJJFFJJHFBAACEIGFDJFFB<<<<;;;=>==>?9888785.,+,356799781&%%%(((&''33EB=:<=?ACDDHHCDCBDBB>><<62B=JHJJFGJJJHIJJHH@B>;:>@87/,,*.))-4?BCBECFE?;IJGHEJGJJJ@???AAD0*1061670;:9;;EHGJ:755JEC=<<=999:E@?==;::93133ACF9550'&'&**.3+&&''))(*./+41132994..>?DJJHFHGJGJJFIJEJJFGJJJJJIGFJJEDEHHFFJDEEDCBAEFEDJGJHGJHJJJJGJJJJFJJJJGJFJJJGE==D=EJJJJJIJGIDFEDIJJJHG::945445:;D@<<<<11'&&)5578>A@<78;<4444=DDDGJHJJJJJIGHDE?:7899ED34CEJEHJJDD/++++//.313:09::A?CDDFFJ=67A?A@?;;7)'((;JJJIJFJJJGGEAABCHGGC544DJJEBFJHEFH@/--.DCEJJIEDCB@??999<;<=>>>>IEBDCBJEFJJJGIJJJFGHJJJIJJJJIJFIGIJDGFHHHJJFJIJJHJGGE>;5(&&&&-**402>JGJEBBBDHJJJJJ;333CJHJJJ<===JEIFJJJIGJJDBCHIJJIHJJJJJJJFIJC>>89::99:7769710//)((((((&%')++),12>9999=>77+&&%''(),111122<?E@?>?FHJIHGJJJJIIJJJJHGEEDHJJJJJJJJHJJJIJJFDIJFEFJGEJ@>ADJJHFEJHHJJGJJJJIIJHGJJJJJIJJGJJHJIECIJDAFFCDEE<;;<JEJFIJIJJFHFGJJ;;;;FHJJJGHIJHJB@B@FGEJC7656CGJJHJJEJ777CFFIIJJJJJGGJGJF6667C.--((&&&&)FJEEHHFEJJJJFJIJ1111<JFD??@GGJICBJGDBDC1--)')+,8=EHJIGFFJJJHJJJJGGJFJJCHGFIJCAB:;;J<0,'&'1/..*%%'(-+233665;3***)-,+((2**((((,(%$
@Stanford_s2n_3_T7_No_Sap1_3_8_10_23_Linear_5000_774
ACGGGTCTCGTAACGAGACTAATGGAATCCTCAAGAATCTGACGGGCCTTAGCGTGGTCACAGCATCGGTGCCAAATCTCTTCCTCCCAAGAGGCATCAAACTCAGCAGCACTCATAGCTTGGAAGACCACGAGTCGCCCATCCCATCACAAGGATACCCTTGTCGTCGCAGCCTTCACGTAACTCATTAGATTGTTTAACAAGATGCCATTAAGTTTCTCCTCTAGTTCCGCTACGTATTCGTCAGCTTCCATTAGTTGATTCTTAAGGCTATCGTTCTCACGTTCCAGAGAGTCGATGTAGCCCTGTTATATCGTTCCACACATCGCGTGGAATAGTCACAAGGTCACGAGACATTAGACACATCCTCCCATTCGTTTCAGAAAGCGAGTACCGGAGGACGATGATTTCCCAAGCGCCACCGTTACGTCCACTAGTAGTCAGGCACGAGATGTGACCACGGGAAGCGGCCTCCGCTACGAGGCTCGCATTGTTCCGTACATAGTTGGACTGGAAAGTCTCAGGGCAACTTTTGATTGCTTGCAGCACTTTCAGGTAGTCAGACATCAGAACACCTCCCGTACTGTTGCAGGAGATTGTTTGAAAGAGTCCTTATCTGCATACTCTTCGTGCATGTCCTTAATGGCCTCACGAAATGATGTACGTACTACGAATGTCATCAATCCTTCCATAC
+
55000=><2-+(&&&''((((*9<;9;:44442344>=?BB@E>?@BEIJIJJEDFDEIJJJJJHJJDEIGGGBGJJJJJJ741+7=CDHJFIJJJGJJJJJJIHIJGHIJJDIIH..--:10--.,**)++,-///33++*()+*797789JFJE3223=0+***69B<<=JJGJH??>@JFHE7))&$%&'*,,,+(((')'(%%%34>A@:66>@DGICFGJCDABJJGJJHJJHIJJIHEBA@ABA=<:;=;===@CBCEJJ=HFHJIJIJHEGHFFJJEEJ=EBIJJJJJHJJJHIBBBEEIG;.*+J:A@BBJHIJJJJJJEBECJGIJGEIEJ>>>@IHJJHEDJA;79@50016?CCA=><>>A=DF7666J@>;:;=:??<;:100+,+0*(&&''()*01<51)@ABCCBAA;9::<CBACGCD?1110011JJJJJJFA?<<ACJHJIIJGIDGJHJJJEJJJJGJJJA?@?BB=922GHJJJIJJJJFHIHHJJJFJJJGHIGGJJHEI'''(95@><=<@AA?@DFFEJHJJFJFDFCE2003<8999DEDDJF9889EGEEDD63?:JHJJJGDHFJJJEDDIC@??@@CHFGHJFDDGJ=JEJJGJJHIJJGD8667:@@JFIIDJEEJGJFJJJBBGADJJFJE89??@A>54455444DJGDH5333668<8987,(
@Stanford_s2n_3_T7_No_Sap1_3_8_10_23_Linear_5000_775
TCGGATGATCCACCTGAGCCGACCTGCTTTTCTTACATAATACGGCATTTGTTCTCTAAGATTGCCTGAACGTCAGACGACATCTTTGCGGTAACGTCGAAGGACACTTTAAATTTCTTTGTCATAGCCATAATAATTTCTCCTATAGTTTTATGCCTTTGTTTCTCTTGCCGACACACATGGATGTCTTACCTTTTACTTCGTCCCATGTGAAAATAAGCACATCTTCGTCAACCACAACCGCAAGAATGTCAAAGTCTCCATCCTTATATTCGGACCTACCGCATCCACCTAGCCTAACCTGCTTGGCATCTCCTGTGTTGGTTTGAACCGTTGTGGCTGTTTTAACCTGAACCTTACTAAATTTACCATCCTTACATACAACCAAGTCCTCTTTACTCTGAGTCAGCATAGGGTAATAGACAGTGTACCCAGCTTTGGTAAATTTGTAGGCTACTAGCATTTCAGAAGCAGCACCTGTTAAGTGTCTTTCGTTCATGAGTAGCCTCCTGTATCAGTGGCAAATCGCCCAATTAGGACCCATCTTACCTTCGGTATTCCAGAAGACACCGGAAGTTCCGTGGTCTCCAACCCAGCGCATCGCTTCTTGTGCGGTCTCAATGACCACCTGAGCAATCTCTTCGGTACGGCAGCCTACTTGGATTTCATCATGTACCCATGCCATGTACGCAAAGTCCCCATCCCAGCCATGCTTCAAGCCTTTCTCTACGAGCATCTCTTCGGTCTTGATAATCCACAGTTTGCAGATGAGAACACCAGCAGATTGCAGTAGGGTATTCAAGGCAGCGTGAGGACTACGAACATCTGCTTCAAGCCATCCAGACCTTTAATCCAGCGGCGTTTCCACTTGACTTGTTGCTCACCAGCTACCCATTGAGAGGACTCGACAAGTGTCTGTTGGATAGACTCGCGGAGTGCTGCAATCGCGGAGATATATCAAGGAATTTCTTCTTGGTTTCCTTTACACACTTACCAGCACCAACAATCTGTCCAATCTTCTCATCACCAGCACCATAGAGGAACCCATAGATGAACGTCTCAGCGTTTATCTCGGTAGGTAGTTCAGCAGCTATCTGGTTCTTAGTGTGGATGTCGCCGTTAAGAATCTCGTGAGCGTACTCGCCGTTATCAAAGCGAGCCATGAAGATGAGCCGACGAGCGTAGCTCAAGACCGGATGCGTCGATGCCAGCCTGAACCCAAGGCTTACCAGTTATCCCATCCAAATGGTGCTCAGCGCCAAAAGCAGCGCGACACTGCTCTGCATAAGGAGAACGTACACCCGGAATTTGCGCAAGGTTTGGGAACGCATGGGTCGCACGACCCGTAACTGCTCCATTAGGGTTAACAGAACCATGAATCTTACCATCCTCAGCAACATAACAAAGCCATGCTTTGTCTCCCTCAGCAGACTGTCCGATTCGCTTCTGAATCATCAAGTACTCTTTAATGAGGTCGATAGCGGCTTGCTTCTCAGGGTCATCTACACGTACTCCTTCAGTACCTCATCGTCCACCACAGGAGCACCCTTATCGGTGTACTTGGTCGGAACCACCCAGCCTCTTGGAGTTTCTTCTGAATGTGGTCACGAGACGGGAGGGTTAAACACAACATGTTCAACTGGGGTGTAAGGAGCACCAGCAACGTACTCGCGGGTATCAAGTTCGCAAGGCTCACGGCCTTCTCGCTGTGCCTTGTTCTTAGGCTCTTTAAAGATACCACCAACTTTAGGTGTCTTAATGCGAGGGTATTTAGGTAGTGGCTTACCTGTTCGCGGATGGCAGAACATCTCAGTGCCACCTTTAGGCTGATACCACGAGCCGAACGTTTCGGTCAATTTACGGAGCAACTAGAAGCGGCGAGCAGCTAACTCTACGTACAACTCTTCGATTGCTTTTGTGTCAAACGGGAACCCGTTGCGCTCTTGTTTAGCGAGCAGCCATGCAGCACGATGTTCAATGTCAACGGCCTCAAGGGATTCTGACCAGAACGTCATGTATCCTACGTCCGTAAAGTCAATCTCAGGAGAGTGATGAGGATTATGGCTTTTTCTCAAGGAAGCATTTTTAGCTGCCAAACATTAACATCGTTATAGTCCATGATCATCTCTCGTTGAATTCCTCCATTGCATCATCCTCC
+
+&$$%%$$$%$#$%&%%('*-6668>55+,)(**'(++&%&&&%%)*0*'&'((<J?CDGHJJJJHHGJJJJHIIJJJJEJ@A@AC:7BJIJJIHGJGBBCIJHJJJFEJJDDEFJDFA@;G?=><<>>=IDDCFJJHE@???FIHJFJIJIFEFGJJJJHJEJGJJBBBJHGJJIJJJFCEFHHJJAAAAJJGJFIEGGIFJJBB96JJIHHGJJJHDCEGH9877*''(+/78:@AA@E@@A;;;;BA?=>;==AFDHFGCGFDIGFDJBEA@ACCCDBCHGEGJEHJJHJIJJGDCCFDGJ?:,'(;8::;BBEABJJJ7767JEEGJJ@?@?F1112?>>@DDJJJGIJJGHJJJFHJJJJJJJFFGG=9993.))))++.05567;>4?=<73=BEJ>=>>CJGJJHCA@CCJJH<;<;>B@CJFJJB9<147A9??ABBCJHJJEGHJIJJEJFGJIGJFJJJHJHJJJIJJJJJJBCDJGH<;;;.,-+-+%%%%%&(((>EJHIEIE<9779FF???>?<<<@?A?ADFIGHFIDJGGJCHCDI,+*'===2420,('3&&'@;BAA854..'%%))))))ACJJIGHDDBDDJJIJGDDJ?ACB=;866((((8433011400/*)),-2,,0)'&&''''(05558B4444@??@C@BBBCCCA==>600//3,*((**/1())-3,,/.((('+*457<ADDEID@@JJGCFA>DJGHDGHEDJJJGJJHGJJJIFJHIJJHJEJJIJJJJJJIFDBB3/(*-$%,../1@@?=;962331112788989;;FH@AA=?97641452.%#$'))'''&&&&%%%&('/---.28432@000.2002,,,,22275,...08<<>=CB@;8./=8777953339?@=>>JJIIJHFEFFFDEEDFEDHGDBDBE@0086**;A>==>EHG@:111222.*&&%(&&''))--<AJJJGGDCAC<0''')(+250))''*(''&---../00033)''$)%%%%&,16>?4400344778?=433452101=8:;:F@A2222289899,,&&''46=43:74224-9644-,,,,,79BEDGFHIEHJHJIHI9999JJGHEJJIDECAGJFDBD@=>D3333HJJIJB;83/0.)*)')*)()*//0<=3//.,,,+)&&'(,*,,*+++-./22:<;;99338ABBA@AAB?>?AJGJIJIIEEGAGGDJD@CB7*)&%%&)289:5)A@AFHJJGJJJHJB?@@JJJGJJJJJJJJFJGFJHHEEFE;;$$$$%&&''(),((((**+346>CDCBFDDJJGJJIGJI=>=BDGAAAB==?@JFHFJGDDB>=>>AHDGFG000>FEEGGEEEFDGEDFDEEGJFEGEHF@?<8888DJCEJFGGFFEEE===>BCBBEAC@C@@CBCB@@=96710444<@@@<A>>=99/-+1129889:FCFECCDDEGHFGHJEFCEEC@@@@ECA@ABFIJIF?><99:<EJGJEDCEA@ACJFIJJC82///<@>>3+++-9:C?AA@JABEEGDEGEDE>9:?@BCIJGJG@4,,)))))'*+3368??@BJFA8ABFCGFGIIAEBCEFFFFEGEJJCA>==)(&&%$%%'(.0./2*++??;;<21113444JJ?>;98<>A;::</00=AA?A?>>=43--+0./76656?<>?FEDEGJJFJEFEEJJGFIHJHJJFJJJFDDJ:98.;;;9)(,/*8BFEEBCCFIFGHJIJJJJGFGHFFDJFDFFDEFJJHHJFEHJGJDEEBDBADBJJJIJJEGJEEHEDIIJJFIIHGEFEEEFHGGGIJGJJFFEGGECBBCCDCBDEEE=>=>///25+++/1414;6;666?A2110&%%+&&45:;;:;22236556=AA><=>@DDEEGA>:8::?A>>?DB?8J/:;=>>;::;@;<?=>@ADCCGDDEEDD<;HCBABAABBCEFBA@ABCCCCCE@BA@CDC?==<@<<<=C??>>DCBCA?@??ACA;;;;(('')*27888=666695.>>=ABBC6555=60/-)()%&&&'$##%%###$$%$%%)+,**(&%%')('&$#$$(,''&'$$%$&'&%$$####$##$''(&&(&&$$$%&&()(('''%&&%#$%(%$$$&&&&#$##$#$%%&$#
@Stanford_s2n_3_T7_No_Sap1_3_8_10_23_Linear_5000_776
AGCGGCTTGCTTCTGGGTCATCTACACGTACTCCTTCGAGTACCTCATCGTGTCCACCACAGGAGCACCCTTATCGGTGTACTTGGTCGGGACCCACCCAGCCTCTTGGAGTTTCTTCTGAATGTGGTCACGAGACGAAGGGTTAAACACAACATGTTCAACTGGGGTGTAAGGAGCACCAGCAACGTACTCGCGGGTATCAAGTTCGCAAGGCTCACGGCCTTCTCGCTGTGCCTTGTTCTTAGGCTTCTTAAAGATACCACCAACTTTAGGTGTCTTAATGCGAGGGTATTTAGGTAGTGGCTTACCTGTTCGCGGATGGCAGAACATCTCAGTGCCACCTTTAGGCTGATACCACGACCAAACATTTCGGTCAATTTACGGAGCAACTCAGAGCGGCGAGCGGCTACCTTCTACGTACAACTCTTCGATTGCTTTTGTGTCAAACGGGAACCCGTTGCGCTCTTGTTTAGCGAGCAGCCATGCAGCACGATGTTCAATGTCAACGGCCTCAAGGGATTCTGACCAGAACGTAGTGTATCCTACGTCCGTAAAGTCAATTATCAGGAGGGAAGTAATGTTTGTAGAGAGTAGCTTCTCAAGGAGAGCTTTAGTTACCACAACGTCCTGAACGTTATAGTCCATCATCTCTTCGTTGAAATTCCACCACTCCATTCCGTCAACGTATTCTTCACC
+
300,*(&''',*'&##%199:9<=>>@<=>=<.-+/0.--.6<;9200/./+*')&*+*,**12@==>?@JG?BHACDBD8766,+++5:9C>?F>JEEFEJHFDB8**@AFFGAGB@ADDEFIJJJJJGJGJJHJFEGEJGGJ666:GIHCECJJJJG6667EHJJIGGGFGHJJ@?>@766775333352233AHEJE??>=>6+/--/<>AFECJIIIIJJHJJGJJJJJGHIIJJJJJF>>IGJEDE<89FED@><<<<C@@>>>0../BHJIJIEJJIHJFEJJHGIJIGJJHJJFIIJJJJJHIIHCDDJHHJGJIEJHJG>IFFD,,,,>JFCGFDJJGJFFHHJE=><98,($$$%')('''-0:;BJEHGG5544<JGFGCD:4213878:9:::'''',**)-&&./45>>GJFJIJJJFEIGJJJJJJGGJJJJJJGDECFD>C;//*())*,...-/81->BFGFHEEFGJJJGJJGJJEHJIJJA@@@JFJJJJFCE@C?>@@EIJIFFE@=:::@FHGCC777:>=>>?DEHCEEGFJJGECEA655)'&&())*5><<A?ABEJJJGIGF---8@GJIEJJG>@>@JJIJJJIJ3.FDEEJADBCHJJIDEEFJJJJJJJFFEGHIFHJJHHEBEJJI8779=<9,%%%&06=<BDAG?G<79;DA44411118,70++5*
@Stanford_s2n_3_T7_No_Sap1_3_8_10_23_Linear_5000_777
GCGACGACAAGGGTATCCTTGTGATGGACGGCGACTGGCTGGTCTTCCAAGCTATGATGCTGCTGAGTTTGATGCCTCTTGGGAGGAAGAGATTTGGCACCGATGCTGTGACCACGCTAAGGCCCGTCAGATTCTTGAGGATTCCATTAAGTCCTACGAGACCCGTAAGAAGGCTTGGGCAGGTGCTCCAATTGTCCTTGCGTTCACCGATAGTGTTAACTGGCGTAAAGAACTGGTTGACCCGAACTATAAGGCTAACCGTAAGGCCGTGAAGAAACCTGTAGGGTACTTTCGAGTTCCTTGATGCTCTCTTTGAGCGCGAAGAGTTCTCTGCATCAACGACCTATGCTTGAGGGTGATGACGTTATGGGAGTTATTGCTTCCAATCCGTCTGCCTTCGGTGCTCGTAAGGCTGTAATCATCTCTTGCGATAAGGACTTTAAGACCATCCCTAACTGTGACTTCCTGTGGTGTACCACTGGTAACATCCTGACTCAGACCGAAGAGTCCGCTGACTGGTGGCACCTCTTCCAGACCATCAAGGGTGACATCACTGATGGTTACTCAGGGATTGCTGGATGGGGTGATACCGCCGAGGACTTCTTGAATAACCCGTTCATAACCGAGCCTAAAACGTCTGTGCTTAAGTCCGGTAAGAACAAAGGCCAAGAGGTTACTAAATGGGTTAAACGCGACCCTGAGCCTCATGAGACGCTTTGGGACTGCATTAAGTCCATTGGCGCGAAGGCTGGTATGACCGAAGAGGATATTATCAAGCAGGGCCAAATGGCTCGAATCCTACGGTTCAACGAGTACAACTTTATTGACAAGGAGATTTACCTGTGGAGACCGTAGCGTATATTGGTCTGGGTCTTTGTGTTCTCGGAGTGTGCCTCATTTCGTGGGGCCTTTGGGACTTAGCCAGAATAATCAAGTCGTTACACGACACTAAGTGATAAACTCAAGGTCCCTAAATTAATACGACTCACTATAGGGAGATAGGGGCCTTTACGATTATTACTTTAAGATTTAACTCTAAGAGGAATCTTTATTATGTTAACACCTATTAACCAATTACTTAAGAACCCTAACGATATTCCAGATGTACCTCGTGCAACCGCTGAGTATCTACAGGTTCGATTCAACTATGCGTACCTCGAAGCGTCTGGTCATATAGGACTTATGCGTGCTAATGGTTGTAGTGAGGCCCACATCTTGGGTTTCATTCAGGGCCTACAGTATGCCTCTAACGTCATTGACGAGATTGAGTTACGCAAGGAACAACTAAGAGATGATGGGGAGGATTGACACTATGTGTTTCTCACGAAAATTAAAACTCCGAAGATGGATACCAATCAGATTCGAGCCGTTGAGCCAGCGCCTCTGACCCAAGAAGTGTCAAGCGTGGAGTTCAGTGGGTCTTCTGATGAGACGGATACCGAGGGCACCGAAGTGTCTGGACGCAAAGGCCTCAAGGTCGAACGTGATGATTCCGTCACAAAGTCTAAAGCCAGCGGCAATGGCTCCGCTCGTATGAAATCTTCCATCCGTAAGTCCGCATTTGGAGGTAAGAAGTGATGTCTGAGTTCACATGTGTGGAGGCTAAGAGTCGCTTCCGTGCAATCCGGTGGACTGTGGAACACCTTGGGTTGCCTAAAGGATTCGAAGGACACTTTGTGGGCTACAGCCTCTACGTAGACGAAGTGATGGACATGTCTGGTTGCCGTGAAGAGTACATTCTGGACTCTACCGGAAAACATGTAGCGTACTTCGCGTGGTGCGTAAGCTGTGACATTCACCACAAAGGAGACATTCTGGATGTAACGTCCGTTGTCATTAATCCTGAGGCAGACTCTAAGGGCTTACAGCGATTCCTAGCGAAACGCTTTAAGTACCTTGCGGAACTCCACGATTGCGATTGGGTGTCTCGTTGTAAGCATGAAGGCGAGACAATGCGTGTATACTTAAGGAGGTATAAGTTATGGGTAAGAAAGTTAAGAAGGCCGTGAAGAAAGTCACCAAGTCCGTTAAGAAAGTCGTTAAGGAAGGGGCTCGTCCGGTTAAACAGGTTGCTGGCGGTCTAGCTGGTCTGGCTGGTGGTACTGGTGAAGCACAGATGGTGGAAGTACCACAAGCTGCCGCACAGATTGTTGACGTACCTGAGAAAGAGGTTTCCACTGAGGACGAAGCACAGACAGAAAGCGGACGCAAGAAAGCTCGTGCTGGCGGTAAGAAATCCTTGAGTGTAGCCCGTAGCTCCGGTGGCGGTATCAACATTTAATCAGGAGGTTATCGTGGAAGACTGCATTGAATGGACCGGAGGTGTCAACTCTAAGGGTTATGGTCGTAAGTGGGTTAATGGTAAACTTGTGACTCCACATAGGCACATCTATGAGGAGACATATCGTCCAGTTCCAACAGGAATTGTGGTGATGCATATCTGCGATAACCCTAGGTGCTATAACATAAAGCACCTTACGCTTGGAACTCCAAAGGATAATTCCGAGGACATGGTTACCAAAGGTAGACAGGCTAAAGGAGAGGAACTGAGCGAGAAAACTACAGAGTCAGACGTTCTCGCTATACGCTCAC
+
>@@JHDEFJJJJJJGIHJJJFIJIJJJHJIJJIJJJIHJEJHIFGJ>>-++,3/-**)*+AEBE:7789B=CEJFFFCAA4<=FFBDEDJJHJHHGIJJJJJJGGJJHJCBBIEDJDJGGFJJJH?A,,,,>?987/;CGEIIEF@HHDDIIBADDGDEDIEJIDJHJHHIGJJJJGFIJEJHJHGJGEHJFJJGJJJHJJJHGGJFIJJJJJJGJJJJJIJJE@A:9;JJHGJHJGJJIJIJIJGHHIJJIIJJJJJJJJJJGHHJJJGIJJJIJJJHJJJ??@AJF;;;G**)*0JGJDJ>JJGJGJHJJJJEDDGGGHCFJG@@=4*)&%(&&%$$&+++,,>?EEEHBIGJJJJJJJJJEJEDFDJDIFJEDJJJHJGIJBEEJJJIJIJJJFC4888GC?>>>HJJJJGFFJFJFJEGG:677CIJHFJIJJJJJHEJEEGFGJJJJJJJJJJJJJHJJHFJIJJJIJFHJDGFGIIJGFHCEBB>;<<=/+++<=>BD?@86445<=BDHEJGGGHJJFJEEEBBGEJJGIJJFJEDGJJJIJJJGJJJFHJHJFHB@A==BDGJJDHJJJGHFJHJJJHHJIJJ432)('0*)-,**966?AIJHFJJGGJFJJJGJHHIJGJEJJJGJHJHJJJFECCDFEHFEEDA@>>><5555DDB@455;<BF97777JGJGDFJGFJJJGGJEFFFGEJIJGJJJJJFJJJJJJJFJHJHFJJHFJIEJEJJJJHJIJHJFDEDHJJ--,,96689::;<>BGJJGGHFDB;999:;==BJFGDHJJIGH;;=>JFEJDBBBCB544'''0'(4338<@>>?;DJHDHEJIIJJJFAACHJJEFJFEEDE)(((AHFJJJCCCCGJIJGJHJJJJJJGGGGFJGEJGJJIJJIFJJIHJIJJJJJIJJGFJJEGF@***++<DGEHFGJJFFFJJGJJJGFFEFDJGJHJJJIJFECCGGFJJJFDGFCHEJJJJHJGHHGHEJJFHJFCCCCGHAC>;:<DC>0A80ACBFIGJJ><<>IGJHJJJJJJJHGC><:<EHEHJGHJ<=>===A@@>?<7779C;;;;HHJJJJDBABBGFJHIJHHJHJHHJJJJ9776?><=320..156:CDEIHIJ====AA;;892.--1/((,0<==@BAAGHBD;A@A7444AD877877733336;789;>=9CFCABCFJHJJIJJJJIJGJJGEIFJA@A=@??7..>JJJB??>>87D?DEGHHFJJIGJJDJHFDJFDEEGJJJEJ..-.//'-/08@BCCACFEAF>/-++,-078:7<<==??EDCCEDHHJJIJEJGHJJJFJGG=55))6755427;?999ADEIHJJHFJJIGJJEFHDJJJFJHJJJHJJIEBBJDGDDDHGJIGJFJHJHJJGJJGHGJEG=<<<BD?DDCA?A?@AFJFFHFGJFIIJJIJFJIGFJJJJFGJJGEIJIGJEJJIGHJJIJF?@HIJJGJHHJHIJB@<<=::8223101560'&--.036445?@JIHJFEGEFDCFEHJIG@><=FDCDEJJFHHJGHJJJIGJHJGDEFCGDCBBDHEJGEGGCDDBEEFFFJJFDHIDDCAEEJJHCCCJJJC@AAAA/*'+..--.0<085CCB7666DFDDHJEFJHHEGHJJCDCFGHDHDEB@=<77@FDDECA=>7@?=545:;A<J88GFJJJJFEDHEDCCFDA76555GJGIJJJJJJJJFJJJJJJJJHHJJJJJFJJJFG@??996556@=<<=A?AGGIIJCAA@?>?AEGDFGFGJFJBBBBJHJJFCDCEGJEFIGJJA?@@FEGJFJAAF=964////337/+++*+(&$%(0?CCEBBCCIJJEJJHHHJFEJEFFGHJJJJHJ@@?@JIJJIHJJJGHJJJJIJHJJIJCDIE@>J@IJGHFJJIHJGFFIEGFJJJJ??@FJD:8110044:??AJJJJJJJFJIJJJJFJHJGFEDJJJFB@'<=?EJHGEJJECEJJG...;D?@ADJ?>?=CGJJGJJJJJHGGJJCHCCGIJJHJJHHJHJGIIFJGIJIIJJJJGJJHJF@>@?@/...;3889BCDJJIIJJGJFJJJHJGIGJJJJJHJIJJJJGJIJJJJJEJHFJJJJJHJJIIJGJJJJJHJJJ@@@?ABAFA?;80)()26?BJ=999:DJIJEF=;-++,7<=CEFJFIG=5JJHJJJHJJEJJGJJJGJIGJJJJJJIHJJHFJHHGHIHFJBAFHEEFCCCAA<=<HIJGGFJJJDJFJED??IDBDA?BCABFJIFIJ:::61---.CJHIGFJEJJHHFJJJIJHDEIJJJJJEFHI?><79:>=<<<?=DDFEJHF;::9>3333BEJJJIFGIHHGFIJDJIIGJIFJJJJHFCGCDDA@===JJJJJJGGJIGJGJGJJJF==?GGFGFHJJJ1111JAJHEHJJJFJJHIJJHIIJJGJJJJHHJJJEIHJEECCEJJFJIEIEJGIEFDGFGJEEJJJFGDFHFJHJC@:;FJEHFFJJJHGGJ8777IH;JHEJJDD;::<CCGDIJFCBEEFG;888>89B@?BDJDACEBA)(()(())-258600;>BEGCDDBJCDB@CBAEEHHDJ:::72+
@Stanford_s2n_3_T7_No_Sap1_3_8_10_23_Linear_5000_778
GGTGGCCCACAACCATGAATCTTACCATCCTCAGCAACATAACGAAGCCATGCTTTGTCTCCCTCAGCAGACTGTCCGATTCGCTTCTGAATCATCAAGTACTCTTTAATGAGGTCGATAGCGGCTTGCTTCTGGGTCATCTACACGTACTCCTTCGAGTACCTCATCGTCCACCACAGGAGCACCCTTATCGGTGTACTTGGTCGGGACCCACCCAGCCTCTTGGAGTTTCTTCTGAATGTGGTCACGAGACGAAGGGTTAAACACAACATGTTCAACTGGGGTGTAAGGAGCACCAGCAACGTACTCGCGGGTATCAAGTTCGCAAGGCTCACGGCCTTCTCGCTGTGCCTTGTTCTTAGGCTTCTTGAAGATACCAACTTTAGGTGTCTTAATGCGAGGGTATTTAGGTCGTGGCTTACCTGTTCGCGGATGGCAGAACATCTCAGTGCCACCTTTAGGCTGATACCACGAGCCGAACGTTTCGGTCAATTTACGGAGCAACTCAGAGCGGCGAGCAGCTAACTCTACGTACAACTCTTCAATTCTTTTGTGTCGAACGGGAACCCGTTGCGCTCTTGTTTAGCGAGCAGCCATGCAGCACGATGTTCAATGTCAACGGCCTCAAGGGATTCTGACCAGAACGTAGTGTATCCTACGTCCGTAAAGTCAATCTCAGGAGGGAAGTAATGTTTGTCAGAGAGTAGCTTCTCAAGGAGAGCTTTAGTTACCACAACGTCCTGAACGTTATAGTCCATCATCTCTTCGTTGAAGTTCCACCACTCCATTCCGTCAACGTATTCTTCGG
+
&&&&%%%$$%%%*56;>??BDEE@ABCGHDBBCJJHJJJHHGDDCCCJJFJJIJJJJJJJHGA@>432)(0126<==@CCEJJGJJJJHJJFJIJJJG>?FJJC@?;;>@HFJGFJJJIJJJGGJJJA?@?>=,,,6633////@@AAJJJJJHB;7335BEBHJEGFGJIJJGJJJIEJFJJGHJ@E:)BFFIJJJDFDE89:70009?=>::?61@>?G?<9278HFC@AEJEJJIJFIEGEG?<=,,,,9;;;DCGDC@@BFADAAHFDFEJJ7777FJBCCC==??GED=<<@799IIIFGFFHJGJHFFJJJG97-0958@BCGIGJJHJHGJHGIJJJIJGJGJEDHHEHDGGE>ABGJJJF4*)))-+*+,(*019>777JHHGJGDDJDEDBADB@777801302112<?@E<<<<=?:4321246>?@=<<@>>?7777CFFIJJHJFJJCJJJB<;;<7CCD<<FEHIJHJIHIH:999BBDCJHIJJJGJG<<<;A=>?CDDCEGJJIJJJHHJJHJJJJGJFDABDB>;2,((&))''()*.+*.(&&'=>>@B????FIJJJJJJIJGJIJEJJJJJJGEFHJJJJIJJJJJIJJJJJJJJJJJJJJJJJJJJJHHDJJJJJJIE?BCGJJJJJJHJJJJJJJIJJJIJJJJJJJJIJAA@BJCDJJJJHFIJHIJJIJJJHGFEA?<@JJHHIJJJEJEGJHJJJJJJJJJJEJJJJIJIJJJJJIJJJJJ@@>>;:////0018?><=@>A<89;<IJDDD:>::A<A?=?>HJGIEGJJJJII::98>7*&$
@Stanford_s2n_3_T7_No_Sap1_3_8_10_23_Linear_5000_779
GCCGTACGCGACTTCTGGCGTCTCGCCGTTATCAAAGCGAGCCATGAAGTGAGCCAAGCAGCGTAGCTCAAGACCGGATGCATCGATGCCAGCCTGAACCCAAGGCTTACCAGTTATCCCATCCAAATGGTGCTGCGCAAAAGCAGCGCGACACTGCTCTCCATAAGGAGAACGTACACCCGGAATTTGCGCAAGGTTTGGGAACGCATGGGTCGCACGACCCGTAACTGCTCCATTAGGGTTAACAGAACCATGAATCTTACCATCCTCAGCAACATAACGAAGCCATGCTTTGTCTCCCTCGCGGACTATCTTCCGGATTCGCTTCTGAATCATCAAGTACTCTTTAATGAGGTCGATAGCGGCTTGCTTCTCAGGGTCATCTACACGTACTCCTTCGAGTACCTCATCGTCCACCACAGGAGCACCCTTATCGGTGTACTTGGTTGGGACCCACCCCAGCCTCTTGGAGTTTCTTCTGAATGTGGTCACGAGACGAAGGGTTAAACACAACATGTTCAACTGGGGTGTAAGGAGCACCAGCAACGTACTCGCGGGTATCAAGTTCGCAAGGCTCACGGCCTTCTCGCTGTGCCTTGTTCTTTAGGCTTCTTAAAGATACCACCAACTTTAGGTGTCTTAATGCGAGGGTATTTAGGTAGTGGCTTACCTGTCGCGGATGGCAGAACATCTCAGTGCCACCTTTAGGCTGATACCACGAGCCGAACGTTTCGGTCAAATTACGGCAACTCAGAGCGGCGAGCAGCTAACTCTTCGTCCACTGCTTGGATCTGCTTTTGTGTCAAACGGGAACCCGTTGCGCTCTTGTTTAGCGAGCAGCCATGCAGCACGATGTTCAATGTCAACGGCCTCAAGGGATTCTGACCAGAACGTAGTGTATCCTACGTCCGTAAAGTCAATCTCAGGAGGGAAGTAATGTTTGTCAGAGCATTCTTCAAGGAGAGCTTTAGTTACCACAACGTCCTGAACGTTATAGTCCATCATCTCTTCGTTGAAGTTCCACCACTCCATTCCGTCAACGTATTCTTCACCT
+
,.1--'&'''(((+')**))'&&&/<EDJJJJIDGDFJJJIGJJIJJGJJJJJJJIGJFGJIJJJJJJDEGGJCA@DCBD?,,,,99DBJBDJJJIFIJJJJJJJJJ9422233:3H003,;992///,--+.*&&&+03:;;BBBCIEEJJJGJFGJFBJ?6JJGGEJJJJJJHJJJJJHJJJJJJJJJJJHJJIJHGEEGJJGJJDA7778EDFCCAAACB;ABCJJIFEGJJHJGJJGFJHHJDHFDEDBA@@CE4444;?=BBDJJEDDIJJJIJJJJJIJJJJJJHJJJCA@@96:8(%&')'()&%%%)*./1,-977:AAAJHJIJJJJJHJJHJJJJIHJJJJJJJJJJGJJJFDHJ@@@AFJHJJD==JJJJJJJFJJCBCBJJJJEH>5-((+..-/..09:;<??FFE>11GDJH>>>=JH?AEGJIJJJHHI;88.&&&++22+489=;=<??DC,)):CDJJJJJJJJJJJJHIJJJHI====D=<<>ICDC53343384D??>>GCBBBBCJJJJJFFDEJGE>>>GEJGJHHIJJJIGFIFJJJJJJHB;>JFHJJIJJJIJJJJJJJJJIJJJJGJJJHIJICBA111.)1227744326FJ@>;<<9=@>BB@><:;=JJGJJJJJJJJJFJJJJHGCB1001GFDHJHIJJHJJEJ..01::876621121.+*;?@JJG@???JJIJIID=J7666677GEDJHJA@@A@@?@<544/,,-.5,.-)(&(()''))+023C<<<<<<<<87881.)('*(()''&&''*))*4335<<HJJJJJJDCCBDICD;6;>=<;?BGCHBDCDEFHGGJIGJIEIEGJIJJJJIJJJJJJJEB?@AC?;;;=???DGFEGJJJJJJJHIHJJJJGJGJJJIHHHJHJJJJJJJJJJJJJJJJJJHIJHJJJGDBEA<IBCDCGJ7776:7+)*0,+**(,.'';<BHJJJJDEJFJEFJIJJJGIJJFJHJJIJJJFEEGHIJGJJJIJJDDEJA@@@ADJIJJJJJGJJIJGJJJGJIIBABFFJGC@AB4333773(
@Stanford_s2n_3_T7_No_Sap1_3_8_10_23_Linear_5000_780
CCCAGTCGGCTGCCATTGAAGAGATTGCTCAGGTGGTCATTGAGACCGCACAAGAAGCGATGCGCTGGGTTGGAGACCACTGGAACTTCTCGCGGTCTCTGGATACGAAGGTAAGATGGGTCCTAATTGGGCGATTTGCCACTGATACAGGAGGCTACTCATGAACGAAAGACACTTAACAGGTGCTGCTTCTGAAATGCTGGTCAGGCCTGCAATTTACCCAAAGCTGGGTGCACTCTGTACCTACCTATGCTGACTCAGAGTAAAGAGGACTTGGTTGTATGTAAGGATGGTAAATTTAGTAAGGTTCAGGTTAAAACAGCCACAACGGTTCAAACCAACACAGGAGATGCCAAGCAGGTTAGGCTAGGTGGATAGGATAAGTCCGAATATGGATGGAGACTTTTGACATTCTTGCGGTTGTGGTTGACGAAGATGTGCTTATTTTCACATGGGACGAAGTAAAAGGTAAGACATCCATGTGTGTCGGCAAGAGAAACAAAGGCATAAAACTATAGGAGAAATTATTATGGCTATGACAAAGAAATTTAAAGTTTATCGAACATCTTCCGCAAAGATGTCGTCTGACGTTCAGGCAATCTTAGAGAAAGATATGCTGCATCTATGTAAGCAGATTTTGGCTCAGGTGCGATTGTCCCAATGGTAAACGGAAATGATTGTCCAGTTCCTGACACACGGTATGGAAGGATTGATGACATTCGTAGTACCGTTTACATCATTTCGTGAGGCCATTAAGGACATGCACGAAGAGTTGTGCGGATGGACTCTTCAAACAATCTCCTGCAACAGTACGGGAGGTGTTCTGATGTCTGACTACCTGAAAGTGCTGCAAGCAATCAAAAGTTGCCCTAAGACTTTCCAGTCCAACTATGTACGGAACAATGCGAGCCTCGTAGCGGAGGCCGCTCCCGTGGTCGCATTCGTGCCTGACTACTAGTGGACGTAACGGTGGCACTTGGGAAATCACTGCTTCCGGTACTCGCTTTCTGAAACGAATGGGAGGATGTGTCTAATGTCTCGTGACCTTGTGACTATTCCACGCGATGTGTCAAAATAATACAGGGCTACATCGACTCTCTGGAACGTGAGAACGATAGCCTTAAGAATCAACTAATGGAAGCTGACGAATACGTAGCGGAACTAGAGGAGAAACTTAATGGCACTTCTTGACCTTAAACAATTCTATGAGTTACGTGAAGGCTGCGAGAACAACGGTTATCCTTGTGATGGACGGCGACTGGCTACGTATTCCAAGCTATGAGTGCTGCTGAGTTTGATGCCTCTTCGAAGAGATTTGGCACCGATGCTGTGACCGCGCTAAGGCCCGTCAGATTCTTGAGGATTCCGTTGGTAGCTTCAGACCGTAAGAAGGCTCCGGGCAGGTGCTCCAATTGTCCAGTGCGTTCACCGATAGTGTTAACTGGCGTAAAGAACTGGTTGACCCGAACTATAAGGCTAACCGTAAGGCCGTGAAGAAACCTGTAGGGTACTTTGAGTTCCTTGATGCTCTTCTTTGAGCGCAAAGATTGTATTGCATTCGTGAGCCTATGTGTTGAGGGTGATGACGTTATGGGAGTTATTGCTTCCAATCCGTCTGCCTTCGGTGCTCGTAAGGCTGTCATGCATCTCTTGCGATAAGGACTTTAAGCCATCCCTAACTGTGACTTCCTGTGGTGTACCACTGGTAACATCCTGACTCAGACCGAAGAGTCCCGCTGACTGGTGGCACCTCTTCCAGACCATGAAGGGTGACGCGCTGGATGGTTACTCGGGATCTTGGATGGGGTGATACCGCCGAGGACTTCTTGAATAACCCGTTCATAACCAGCCTAAAACGTCTGTGCTTAGTCCGCGGGTAAGAACAAAGGCCAAGAGGTTACTAAATGGGTTAAACGCGACCTGAGCCTCATGAGACGCTTTGGACTGCATAACCCATTTGGCGCGAAGGCTGGTATGACCGAAGAGGATATTATCAAGCAGGGCCAAATGGCTCGAATCCTACGGTTCAACGAGTACAACTTTATTGACAAGGAGATTTACCTGTGGAGACCGTAGCGTATATTGGTCTGGGTCTTTGTGTTCTCGGAGTGTGCCTCATTTCGTGGGGCCTTAGGGACTTAGCCAGAATAATCAAGTCGTTACACGACACTAAGTGATAAACTTGAAGGTCCCTAAATTGATACGACTCGCTTATCGGAGATGGGGCCTCCGGATTATTACTTAAGTTTAACTCTAAGAGGAATCTTTATTATGTTAACACCTATTAACCAATTACTTAAGAACCCTAACGATATTCCAGATGTACCTCGTGCAACCGCTGAGTATCTTTACAGGTTCGATTCAACTATGCGTACCTCGAAGCGTCTGGTCATATCGGACTTATGCGTGCTAATGGTTGTAGTGAGGCCCACATCTTGGGTTCCATTCAGGGCCTACAGTATGCCTCTAACGTCATTGACGAGATTGAGTTACGCAAGGAACAACTTACGATGATGGGGAGGATTGACACTATGTATTCTCACCGAAAATTAAAACTCCGAAGATGGATACCGATTCGGATTGGGACCGTTGAGCCAGCGCCTCTGACCAAGAAGTGTCAGCGTGGAGTTCGGTGGGTCTTCTGATGAGACAAATCTGGCGGAGCACCGAAGTGTCTGGACGCAAAGGCCTCAAGGTCGAACGTGATGATTGCGTAGCGAAGTCTAAAGCCAGCGGCAATGGCTTCGCTCGTTGTCAATACTTCCATCCGTAAGTCCGCATTTGGAGGTAAGAAGTGATGTCTGAGTTCACATGTGTGGAGGCTTGGTTCGCTCCGTGCAATCCGGGTAGACTGTGGGACACCTTGGGTTGCCTAAAGGATTCGAAGGACACTTTGTGGGCTACAGCCTCTACGTAGACGAAGTGATGGACATGTATACGTACCATGAAGAGTACATTGAGAGCCGGAAAACATGTAGCGTACTTATCATGATGCGTGAGCTGCGCATTTATCACCACGAAGGAGACATTCTGGATGTCATTCCCAGTTGTCATTAATCCTGAGGCAGACTCTAAGGGCTTCAGCAATTATAGCAAACGCTTTAAGTACCTTGCGGAACTCCACGATTGCGATTGGGTGTCTCGTTGTAAGCATGAAGGCGAGACAATGCGTGTATACTTAAGGAGGTATACATTATGATCCAGTTAAGAAGGCCGTGAAGAAAGTCACCAAGTCCGTTAAGAAAGTCGTTAAGGAAGGGGTTCGTCCGTTAAACAGGTTGCTGGCGGTCTAGCTGGTCTGGCTGGTGGTACTGGTGAAGCACAGATGGTGGAAGTACCACAAGCTGCCGCACAGATTGCTGACGTACCTGAAGAGGGTTGCCACTGAGGACGAAGCGCAGCAGAAAGCGGACGCAAGAAAGCTCGTGCTGGCGGTAAGAAATCCTTCATAGCCGTAGCTCCGGTGGCGGTATCAACATTTAATCAGGAGGTTATCGTGGAAGAACTGCATTGAATGGACCGGAGGTGTCAACTCTAAGGGTTATGGTCGTAAGTGGGTTAATGGTTAACTTGTGACTCCACATGGCGCATCTTGAGGAGACATATGGTAGGTTCCGACAGGAATTGTGGTGATGCATATCTGCGATAACCCTAGGTGCTATCTGACGAGTAAAGCGCCTTTACGCTTGGAACTCCAAAGGATAATTACGAGGACATGGTTACCAAAGGTAGACAGGCTAAAGGAGAGGAATAACAAGCCCCAGGTCGAACGTATCGCTATTCGCTAAGA
+
++))++'&&&,/,,%%&$%*-.1+,*)(+****,ABD=<<;6210353778)(()+2-..<<>===<>?>99520-/0&1...25.6.''&(*&&&&'&&%&((,-,+.7:962222226887622241115-+++@=>;100..)(-,,.2876764422411301008EC@5557?DJBA@AC=<8670,+,.79?;:;&&&'-++-/60/.../-+,.-*-----((*7****4'&$$$$###&4,:<??JB@@JFEHFGFGJFDA?AFECBADJHJIEDEFIFHGGJJIJHFHJJE====??><@/../>CBBGJH33322357:998888:=CICCCFJIJJJFDD>G821331110703345(&')+**)*))*,,)((&'''*+1J%$%'+++,0..146/00/--'''%%$$$1,,==?>ABBDEJGHFFJJFIGEJJJJIBCBCADEJJ?>>:<66:=<990/02/./3567?@JJJJ<;<;:8=:7;8B9A??@BB@A<:::8>,,))))+./64100068@AFFEDCDBGEJEJGEDC>2331-&%$%$#$$%'%%%&$(&,-6;AFGJHJDDDFJJHADBCEADCECCAA@334JDFJJGJHJIGEDIGD@@9877214444''''(')*39>ACEJJFCDCC?>@@:;8999>>?<&$$(;A7778>>>@CDEDBDC==>BJJJ/,())%%'(+0**2123:??BB@---*++,+(%&+*+-;A;::;=85546;AAECB9211156)(')/0.-,,+43-&&&'543511126443-347BHCGDCBAACE@?AFJDBD224=>;744213++.56.--BFJGJGJBJGJIJJJHJJB998353....=??>9;;><4*',%%&,(,***662;;<BCA@;;;;=AIFFGA96445331.//999BACCBB444*+.&.-./-'&&(''*55899IGGEDCB55667J?6666EAAA:::((((>@AFGJHJJJIDFJB=8..AECCB@DFEFEHCEFHJDIHHHJJIJJJIFJFFDDCGJJE:655<<JJJFGACD>@J<;>953499C?@@JDJ*('''%%&''&%%&(()*,-/448::=:JJ'''')''(03;?@BEHHCDA;:0.,-632455>AAHEGJJJGE??>////<4//0;=@DCDJF?22DFBJJHG<EIHFGHJHJHJFHHHIHJJ@C;9FI@B@AEJJJJJJJGFFIDIGJJJJIE<54))(&&&&(..2-.56898;DJJJJFHFED@???A@?7+(%$#%%%**,4456?BBCFIHIFJE81//0=6==DHGE;:;''&&+/21;23.8?ABB@BCA@>?=6320('(+>@ACCFJHIJFCBCBD98.)*00.00(,&&%$$%%&&&'*...03/@DCCB>:755)&%&*6?=<=:4300010/))&%$$&+-9::5=HB?@A7777FD>@DFDCIBCCB=BB<55//3544335/888><=<;:;:@@?AB=GDCDHJHIJDEJJJDB>AE?<11211)(()20024ADDFEADDHEG989((:22210.6('(()''%&%&&&)*+)%%%(;;<@E553352/'')699@AFDIA><;<?JIJJJGCCBECCEDA>77BEJJJAACDJGEA>??B>?;9:8:AAJECA..-+*))('%()'/>@A=989=AB?>833(((===HFCABBCEFDBA@7ICAA///.14==;<<;AC65568530%$%%&'''),)88==:;22/'122?@@DJFIJJ999;;;523+**+446))))/64.--*%%%&%*$$7666311/+,,3,'')%%&'*'''(%%&&''%&&&')):=><7<7557?@?JHJ544-++,-//'''1422;J?=<<>@A??A=(((()&&&&'/+((,/)(/189:><;9<>DCEAAB87@ECC@@A9333--)('(&)+-*+4('(*%%,('(&'*,.(2222++)(&''(48,(//1J;:>=DD?8565888=B111;A?:1----,,--346>=<;;D@@?C22226((((*(((+%)&*122445----..::;<89:9@C:::<CCB?85244)--2++0.,,-6<<=>>ABJJE?<<;<::<=888;9?7J2.149DBFD<;;9<;11111--./==;:868'&&%-*+-(*,-.//28=<=?B@BA??CEIG@=::;;=96444435)((',*(*.0/.-.-.55789+++%&%%*+)(''&$%%%(&/,)&&&)((,.,+*(&(())),,.,/,,-/,---0.-,.//48@@<;;:80000882/0>?>>?BA>::GFCDCBDBCDDGGFECGJJGJJ643332/0,-.5..../((((&&(-*7210*(&&()%&&(%)++,,=8766975557@CJBBAAGEC?>>?775799+**+/'(&'.24<;<=@JFEGGHJGEJHJCCCD////79;>?@??))))7++,3.&'&&*8:AFHEJDDJFIEEHDEEJEJHFJHJ:999ACFFFGEFJDBDCB@?BBBCGGDEH6652.*(()+5543545522115198(''(**++))+7,,::7=@AEBB?@AG?8&%$&(6:95455544+*)(((**,2)'&&&(%$%%%%%'%'%%)**/)*211)43379434++'&(2>?>?;:1///..--.-,+/26>:4334('')0/%%%&&$%$$&%$&*)('()*66;889ABHJGCEDDGFJJJH5332)((('''(,1///:BCCJFJJJJJEJIJIIFJIJIDFGF@55.--.0///)''&%%%1,++,-./7<7>=::;;CDDBAFCFBA>=9/*)+5/9BDEBC@=<;<>?DCD6666JJEJGC:83)$$$%%$')&(//17111)))+,'&%$$%(,(('(&&('$$*+./////,)+348::754551BBB@>>>F<JEJ=:JJDA@ABH64/,--<AEGJHFFJHJGHJIJ----.-)))*)+'&&&)1),+)*(&&)&&&&($##(.<CDC::76.,)(*('('&%''*-211133/./06+)'&&&()((%%&&'1)(((++,)('((+../9;<<...--/+),**0CGHJJGGEFHJCBDDF32245324589:;>;.--.-/--'%%$%$&(>:::891.'(4334934230;88669>2222;95562*++-+)(())*,-+++1167679<?A3323--899944///04453/344432.)('%$$%%(')*((''''&)+-.-/00/00<@JJFFBEHFHJ?=:;B@55,),211001.-../087<<B?@?'''(1010&'+,.ACACBJ;76//HJIIB>:::?==>=JHFJGEJEEDJ:0000:<>>>><<9:>=:;:HJJJJGFIFCCCBEDJAJ;78833&&))+'(((855311/0,+,2(*&&'&&&%-..0//02124**&&')((*;AFEJCDD?==<=B993/59-,2>>=:774+*%%%&&'(&%%$$$%$$&'()*+-1/./23?DD@A@874-,,-0//))*/8:;;BA<;585..--+)'''&&'*,,.<=CCB?DFCGHFGFHHJA8769-.,-8ADFEGD><;7778;=?BBFDGJEF.--*)+(*)'&%%%(+,**+*%%%)*&&&&)''(*'1+'&)('&')&%$%%$%$$%&+,-95557ECBDCJIEDJHJJJHFGDC<<<:6:((((*:7-*&%%%'''&%%&,0/((''*1-0128,))@CBJ>=;<?>>:A*))*%%%&8::JECJJJIGDJIGHFHEB;:87;==B=<=<=/64.)'(*(('''&&'(,,+***'''*..,+++--11)%%'.*(&$
@Stanford_s2n_3_T7_No_Sap1_3_8_10_23_Linear_5000_781
GTCGAGCATGGGTAATAAGACAGTGTACCCAGCTTTGGTAAATTTGTAGGCTACTAGCATTTCAGAAGCAGCACCTGTTAAGTGTCTTTCGTTCATGAGTAGCCTCCTGTATCAGTGGCAAATCGCCCAATTCAGACCATCTTACCTTCGGTATCCAGAAGACACCGGAAGTTCCAGTGGTCTCCAACCCAGCGCATCGCTTTTTGTGCGGTCTCAATGACCACCTGAGCAATCTCTTCGGTACGGCAGCCTACTGGATTTCATCATGTACCCATGCCATGTACGCAAAGTCCCCATCCCAGCCATGCTTCAAGCCTTTCTCTACGAGCATCTCTTCGGTCTTGATAATCCACAGTTTGCAGATGAGAGCACCAGCAGATTGCAGTAGGGTATTCAAGGCAGCGTGAGGACTACGAACGTGTACCTTTCGACCATCCAGACCTTTAATCCAGCGGCGTTTCCACTTGACTTGTTGCTCACCAGCTACCCATTGAGAGGACTCGACAAGTGTCTGTTGGATAGACTCGCGGAGTGCTGCAATCGCGGGGGTGTTCTCAAGGAATTTCTTCTTGAGTTCCTTACCGCGCTCTTTACCAGCACCAACAATCTGTCCAATCTTCTCATCACCAGCACCATAGAGGAACCCATAGATGAACGTCTTAGCGTTATCTCGGGTAGGTAGTTCAGCAGCTATCTGGTTCTTAGTGTGGATGTCGCCGTTAAGAATCTCGTGAGCGTACTCGCCGTTATCAAAGCGAGCCATGAAGTGAGCCAAGCAGCGTAGCTCAAGACCGGATGCGTCGATGCCAGCCTGAACCCAAGGCTTACCAGTTATCCCATCCAAATGGTGCTCAGCGCCAAAAGCAGCGCGACACTGCTCTCCATAAGGAGAACGTACACCCGGAATTTGCGCAAGGTTTGGGAACGCATGGGTCGCACGACCCGTAACTGCTCCATTAGGGTTAACAGAACAGTGAATCTTACCATCCTCAGCAACATAACGAAGCCATGCTTTGTCTCCCTCAGCAGACTGTCCGATTCGCTTCTGAATCATCAAGTACTCTTTAATGAGGTCGATAGCGGCTTTCTTACTCAGGGTCATCTACACGTACTCCTTCGAGTACCTCATCGTCCACCACAGGAGCACCCTTATCGGTGTACTTGGTCGAGACCACCCAGCCTCTTGGAGTTTCTTCTGAATGTGGTCACGAGACGAAGGGTTAAACACAACATGTTCGACTGGGGTGTGAGGACACCGAGCAACGTACTCGCGGGTATCAAGTTCGCAAGGCTCACGGCCTTCTCGCTGTGCCTTGTTCTTAGGCTTCTTAAAGATACCACCAACTTTAGGTGTCTTAATGCGAGGGTATTTAGGTAGTGGCTTACCTGTTCGCGGATGGCAGAACATCTCAGTGCCACCTTTAGGCTGATACCACGAGCCGAACGTTTCGTAGAATACCGAGCAACTTTAGAGCGGCGAGCAGCTAACTCTACGTACAACTCTTCGATTGCTTTTGTGTCAAACGGGAACCCGTTGCGCTCTTGTTAGCGAGCAGCCATGCAGCACGATGTTCAATGTCAACGGCCTCAAGGGATTCTGACCAGAACGTAGTGTATCCTACGTCCGTAAAGTCAATCTCAGGAGGGAAGTAATGTTTGTCAGAGAGTAGCTTCTCAAGGAGAGCTTTAGTTACCACAACGTCCTGAACGTTATAGTCCATCATCTCTTCGTTGAAGTTCCCACCACTCCATTTCATAGACATCTTCTCTC
+
+)((&%%&*%%&*:<=8401>AAD>>=>FJDJ>?<2226698;:884//05JGFDECJ====GJHIJJJJJJJJJJJJJHJHJJIIFIA>A@BFJJ;<<<JJHJHFFECCAAA@?>9;?2222C??==<=8?32228;6;;<<;CIDJ;;;:?:437?@@=:4000*=EIJJHDJ8ED1111JJHJJJJJHJG:::9;:@>3&&''8@JFEEBBBADEEEFJIJJJGIJJDCCCJJJHHJJI<<::>;;:87222''CJH;;;;JJHIEIDJEFJJJJJJJJJJJJ76JJJJJIHEEEC:<CDCCA>7889;>DIDBBC?DGGACJHJGDDCHJJC99JIHGGGFFBCABJJFJJJJHJJJIJHHDDJFD>;979<JFGFJJHHGJJGJJHIJGIJIIJJJHEFE:;;FEDJDB::<IGJIJC@>:8(&&'488FGIBDGJCEEC=HEIJJHGJJJJJIJHJ@IJJJJEHJJJFJJJJJJJIJJJJJJJHEIJIEJJIJJFDCJJJJJGJHJJJFJJGJJDCDFF=>GJJJFJGDE4*'0>322467GGEDAA10/.35CIGJF-,,,-.9777>@BIFJAIJFDGGH@JAC<DJF9777@977455(+(&&(&&&,10./2.0::==;CBADB650--.@>??>AAC99::HHJJJFJJHGJIJHJHJJGIJJECDGDD:999BEDIDGDEIJJJJIJJHJJFJHJJJJIHJJJFJGEEJEGED?;;CABDEJJJJJIFFEGJHEHJJHIJJJHJFJHJHHJJJJIGG???AJJFFHIJIJEGJIJJGGJJGB>=>?;998:;=>GB=<888@DCEJIFFJGGGFCGJFJJHGGJGEADEJJFJJIJIJJFJJHJJJIGJGJIE:::7<88<;:;=?FDIDF=GDBBEGGJJFJJEHBBDFDFEFEJJIHJJHJHJJJJ@AADEHCCFGGGEJGFGDE77784020246+)(((*..-00469763+++*+)**)*,+../.09:;GJJJIIJJHGIGFEGBCCEFJHJJJFFHFEHIGJDD32231..///:664588IDDDB@@CFEEFGIJJECBJFJEFIGHJIHJFGJ?=<=;;<;:8?C(&&&*(*+13>>JJJHJJIJFGFJJJJDACBA42225557>>CDCHJHJJJHHJJIGJJIJJFJGDEEGJJJG@@?>(''(.*((,1);?@=JDBDFBA1:AC@A@?DB<GHIJJJJJHJJJJGFHHJHJIJIJHJAAAF?A>=GEHFGJA....EDFJJ@C'''*&&-%&-'''6889=;8-''(AAEJDBJHJFFEBEICEJIJJD?==>JJHJIIEJEFIJJEHJJJJIDHD77JJJJEDA@EGHJJGEJDFHIHGB<:99IGJGGFIGJJJIIJJJJJJHJJIJJJIJIJJJGJJHHJJIH100((+255:EHJJJJGCDDCGGHJGJJD4JA4DJGJJJFJJJJGAAACJJJJJCCBC8)&&))+0552///2+***(&$%%'(-/8>>>>HFJGIFJJJIJJHJHJJFHF:::/-*/424446779JE<(((*@??A@==>=GIGJIGIJJJF>D'FCEEJJJIJJJJIJHJIJJJJIJIJIJHJEJJHJFIJJHFJJJJHJJHHIJHJGFGJJJHJJFJJJJJJIJDJJHIJJFJJJGJJIEFFFJHGGIJJFEJJJJGHIJJGFFA+***5JAJHFGJJJGEEIEJGJJJJJGH===?FGFJJJHJJJGHJJJIFEDEAEBDGEF@JIJIJHJJHA@@?CIJHDD120'AF=>>@J===/,++(&''&'&())3%&%
@Stanford_s2n_3_T7_No_Sap1_3_8_10_23_Linear_5000_782
CGGCTACTCGAGCACCGAAGGCAGACGGATTGGAAGCAATAACTCCCATAACGTCATCACCCTCAAGCATCGGCTCACGGATGCAATAGAACTCTTCGCGCTCAAAGAGAGCATCAAGGAACTCAAAGTACCCTACAGGTTTCTTCACGGCCTTACGGTTAGCCTTATAGTTGGGTCAACCAGTTCTTTACGCCAGTTAACACTATCGGTGAACGCAAGGACAATTGGAGCACCTGCCCAAGCCTTCTTACGGGTCTCGTAGGACTTAATAAAATTATCAAGAATCTGACGGGCCTTAGCGTGGTCACAGCATCGGTGCCAAATCTCTTCCTCCCAAGAGGCATCAAACTCAGCAGCACTCATAGCTTGGAAGACCAGCCAGTCGCCGTCCATCACAAGGATACCCTTGTCGTCGCAGCCTTCACGTAACTCATAGAATTGTTTAAGGTCAAGAAGTGCCATTAGTTTCTCCTCTAGTTCCGCTACGTATTCGTCAGCTTCCATTAGTTGATTCTTAAGGCTATCGTTCTCACGTTCCAGAGAGTCGATGTAGCCCTGTATATCGTTCCACACATCGCGTGGAATAGTCACAAGGTCACGAGACATTAGACACATCCTCCCATTCGTTTCAGAAAGCGAGTACCGGAAGCAGTGATTTCCCAAGCGCCACCGTTACGTCCACTAGTAGTCAGGCACGAGATGTGACCACGGGAAGCGGCCTCCGCTACGAGGCTGGCATTCTTGCGTACATAGTTGGACTGGAAAGTCTTAGGGCAACTTTTGATTGCTTGCAGCACTTTCAGGTAGTCAGACATCAGAACACCTCCCGTACTGTTGCAGGAGATCTTTGAAAGAGTCCTTATCTGCATACTCTTCGTGCATGTCCTTAATGGCCTCACGAAATGATGTACGTACTACGAATGTCATCAATCCTTCCATACCGTGTGTCAGGAACTGGACAATCATTTCCTTCTGTTACCATTGGGGACAATCGCACCTGAGCCGACCTGCTTACATAGATGCAGCATATCTTTCTCTAAGATTGCCTGAACGTCAGACGACATCTTTGCGGTAACGTCGAAGGACACTTTAAATTTCTTTGTCATAGCCATAATAATTTCTCCTATAGTTTTATGCCTTTGTTTCTCTTGCCGACACACATGGATGTCTTACCTTTTACTTCGTCCACTGTGAAAATAAGCACATCTTCGTCAACCACAACCGCAAGAATGTCAAAGTCTCCACTCCTTATATTCGGACCTACCGCATCCACCTAGCCTAACCTGCTTGGCATCTCCTGTGTTGGTTTGAACCGTTGTGGCTGTTTTAACCTGAACCTTACTAAATTTACCATCCTTACATACAACCAAGTCCTCTTTACTCTGAGTCAGCATAGGGTAATAGACAGTGTACCCAGCTTTGGTAAATTTGTAGGCTACTTAGCATTTCAGAAGCAGCACCTGTTAAGTGTCTTTCGTTCATGAGTAGCCTCCTGTATCAGTGGCAAATCGCCCAATTAGGACCCATCTTACCTTCGGTATCCAGAAGACACCGGAAGTTCCAGTGGTCTCCAACCCAGCGCATCGCTTCTTGTGCGGTCTCAATGACCACCTGAGCAATCTCTTCGGTACGGCAGCCTACTTGGATTTCATCATGTACCCATGCCATGTACGCAAAGTCCCCATCCCAGCCATGCTTCAAGCCTTTCTCTACGAGCATCTCTTCGGTCTTGATAATCCACAGTTTGCAGATGAGAGCACCAGCAGATTGCAGTAGGGTATTCAAGGCAGCGTGAGGACTACGAACGTGTACCTTACGACCATCCAGACCTTTAATCCAGCGGCGTTTCCACTTGACTTGTTGCTCACCAGCTACCCATTAGAGAGGACTCGACAAGTGTCTGTTGGATAGACTCGCGGAGTGCTGCAATCGCGGGGGTGTCTGTCAATTTCTTCTTGAGTTCCTTACCGCGCTCTTTACCAGCACCAACAATCTGTCCAATCTTCTCATCACCAGCACCATAGAGGAACCCATAGATGAACGTCTTAGCGTTATCTCGGGTAGGTAGTTCAGCAGCTATCTGGTTCTTAGTGTGGATGTCGCCGTTAAGAATCTCGTGAGCGTACTCGCCGTTATCAAAGCGAGCCATGAAGTGAGCCAAGCAGCGTAGCTCAAGACCGGATGCGTCGATGCCAGCCTGAACCCAAGGCTTACCAGTTATCCCATCCAAATGGTGCTCAGCGCCAAAAGCAGCGCGACACTGCTCTCCATAAGGAGAACGTACACCCGGAATTTGCGCAAGGTTTGGGAACGCATGGGTCGCACGACCCGTAACTGCTCCATTAGGGTTAACAGAACCATGAATCTTATCATCCTCAGCAACATAACGAAGCCATGCTTTGTCTCCCTCAGCAGACTGTCCGATTCGCTTCTGAATCATCAAGTACTTTAATGAGGTCAATAA
+
3,,,+-)(%%&).0:<;=EJJIJJJGJJFGHFJGJJD=<=9:65+&2'8??A::98<=>FEJG@<<<=?@++++=A?A@AHGJFIHD?>>>EDDBC;;DJJJ?>??EHJJJBAAJHIHJHJJJF@@@B@97-;9.++*.*))*-/,7>CGDDJJJJJHECA@ADJGAA,+,,-..=ABABJJJJJGJHJJJJHJJHJHGJJ<<<<JJEIEFGFC>>;:==B<4455FFJJJDDADDFGJIJFIJGECDEAC??AFHG:997777@@:45;***+,*&&%&,36?>AEJJGDEDGGGJCGJEJFHJJHJ888544377;BD;JIIGJJJJHJF<9HFGHJHJJIJIJJIJFJ>>>?EC@@??EJHJGJJFJIFJJJA>>?<:998:;BBDDDJF:999:EGGJ@=>>BJGJJGFJJJA@BAJJIGJIGJJGIIJJJJJJJJJJJJJFJJFJGJHJJJJFJHJE=*))*-+5..?@JIJJJJJJJIJJIJJJJJJJJIJGGHIJJHA@@AJFEHIJGJDHDGGJFJGFHJFJJHIIGJAJEGEIJJHJGJHJGJGJIJFGDHEJJ:9:9?F>GJJJFJGJJJGJJHH====DJJJFEJHJJJJJJJJJJD@BFCJECHEGEHB?FI>>>>J@@@AEHHH@>==>?>=ACBJJIGFJJJHIJJJDJJEHEEEJGHJJEDFCHJ@@?/..-,..0018??><,)*358:<<<DGCCGJGFGGGHIJHJJFIGHJIFA?('')03+))'&&'-79<?JGJHJIGJGEFHGGFIF3111HJJFJGJJJIBDJJGHFJJJHHJJGJJJHFEFFHJDIJJIJFJJGJJH??>>/+@;DGEIJDJCFIC>>=85(((((99CJGEJFHJHJIHJJJJGIHHHGJJJJJJJJJJGJJJJJJJGGJJHIIJIHJFJJEGJJGFIFIFFEEFGJJJ::::?@?JGJDAC;BGFD>JHHJJIJHJJJJFJJEJDFCFDJCBDBFCAD@35*:=>JHGHJIJHDEJIJFDFEBCBDCFBBBCGG5445JJJEHJIJJHJJHECCBEF?:GC>>AHDCGGJJJDJJHEEDJIJFFGJJJIFJGHGCGCBCC==>=BBCJHJEEB@:8:98BFDFGGJJEEIAAABDHCEEJFEHJJHIEJIHDEFGJHCEFIGHJIGJHJJIGCJGGG@>>?JJJJEHGFJJJEEGCCCJFGG8557*))).,,++.0124>?322598,,--@;=>>?ABCDC889HDCDCGFGBEBD888AB76((42--.4547JJCCFFHFJCD@=,+)),,1;54014>>>?FIJE?>>>FJJJFFJDJJGIJFDEEEDECHHBABACIGIJJGEDC>..-)*+/7332445@@AFFGGFCEECEAAGCGFGBFBCFADCBDDHIFGFHGCDCGEDDDDEFFCD><<@@BDBCCBA??@ABA<:;7@CCEIGGEDCCGGIFDCDFFD:75)'(225665899=DBBDDCCCBBCFCABBABDBDEHA@@@FFDDBAABB??==B>?<=3323;>?4333,***:3324..-.,.--5458//01;77??BACGDCCA@?==>?;==>?=FJJBFJAABCGFA;;<>JDE@>?EGJJHFGJIJEJJGEFGJJF999EJGFEJJJJJJJJHJJJJJHEGECDJCCC7555BD:70)*JJJFFJJGIIEE;;BJ@FDEHAJBB....459<<;=:78CCJCJFGJIJJFJHJBEJFECJE@JJJHHJJIJJGJJJGGGJJJJJJJJGJIGJJJIJJJJJJJJHGJJJJJJJJJJJHFJHJJHJJJJJEBCBB=888=CJJJJJGJJJJJJJGJJGJHHJJFJJFI>1@11=?CJIJHEJJGJJJJHIGFJGIJGIFJBFFDFF9JJJJIJJJJJJIJJJGJFJIIGIHFD<;5(((+=BBADFGCEGJJJJJJJGJHJJFIJHJFJJBHGJJJJGIJJJGFEJB??:@@DA=:2(&&&'&'(220341@BBDFFJIJIJEGIIJJJIED;7773223JGE<;<5556@??::777;JJHJA?HIJJHIJJIJECF722JBDJEDDCEJJJIJIJJIJEJJJJJJJJJJGJFDHDJJGEF<<<===>?JIJEFFJJHJJJIJJEIJHJJJJHJJJFHGJJJIIGIJJJFGGE4444GJGGJJEGJEJJJJIIGGHJIJJJIIFJJJJJJJJFJJJJIHFJJJJGJHFJIJJJJDFCCHECEEEJJJFJIJJJJHHJJJJJJDGDHI>@<../EEJIFD@HJJHJJJFFJJJJEJJJJJJJJGJIJGJIJGIECDHJHFJHJJEAJHGFHIJJJHJJGJJJJJFJJIJEHGHGJJJFIHIJJJGJJDGJGJABCAD??@A>=;;:8>?HFHHGJGGIGJJHIGFJGJG>8643)))*,-.0112;HIJGIFHEFJGJJHJIEEIJFJJJJJJJJEIEFJFJJGFGGEJ<;;<=@AEB<><<?1112/556>>@@?<*(''%%$'10:@777:6.)(((*
@Stanford_s2n_3_T7_No_Sap1_3_8_10_23_Linear_5000_783
GGTTGAACGTAGGATTCGAGCCATTTGGCCCTGCTTGATAATATCCTCTTCGGTCATACCAGCCTTCGCGCCAATGGACTTAATGCAGTCCCAAAGCGTCTCATGAGGCTCAGGGTCGCGTTTAACCCATTTAGTAACCTCTTGGCCTTTGTTCTTACCGGACTTAAGCACAGACGTTTTAGGCTCGGTTATCAACGGGTTATTCAAGAAGTCCTCGGCGGTATCACCCCCATCCAGCAATCCCTGAGTAACCATCAGTGATGTCACCCTTGATGGTCTGGAAGAGGTGCCACCAGTCAGCGGACTCTTCAGTTAGTCAGGATGTTACCAGTGGTACACCACAGGAAGTCACAGTTAGGGATGGTCTTAAAGTCCTTATCGCAAGAGATGATTAGGCCTTACGAGCACCGAAGGCAGACGGATTGGAAGCAATAACTCCCATAACGTCATCACCCTCAAGCATAGGCTCACGGATGCAATAGAACTCTTCGCGCTCAAAGAGAGCATCAAGGAACTCAAAGTACCCTACAGGTTTCTTCACGGCCTTACGGTTAGCCTTATAGTTCGGGTCAACCAGTTCTTTACGCCAGTTAACACTATCGGTGAACGCAAGGACAATTGGAGCACCTGCCCAAGCCTTCTTACGGGTCTCGTAGGACTTAATGGAATCCTCAAGAATCTGACGGGCCTTAGCGTGGTCACAGCATCGGTGCCAAATCTCTTCCTCCCAAGAGGCATCAAACTCAGCAGCACTCATAGCTTGGAAGACCAGCCAGTCGCCGTCCATCACAAGGATACCCTTGTCGTCGCAGCCTTCACGTAACTCATAGAATTGTTTAAGGTCAAGAAGTGCCATTAAGTTTCTCCTCTAGTTCCGCTACGTATTTCGTCAGCTTCCATTAGTTGATTCTTAAGGCTATCGTTCTCACGTTCCAGAGAGTCGATGTAGCCCTGTATATCGTTCCACACATGGCGTGGAATAGTCACAAGGTCACGAGACATTAGACACATCCTCCCATTCGTTTCAGAAAGCGAGTACCGGAAGCAGTCATCTCCCAAGCGCCACCGTTACGTCCACTGTACGTAGTCAGGCACGAGATGTGACCACGGGAAGCGGCCTCCGCTACGAGGCTCGCATTGTTCCGTACATAGTTGGACTGGAAAGTCTTCGGCAACTTTTGATTGCTTGCAGCACTTTCAGGTAGTCAGACATCAGAACACCTCCCGTACTGTTGCAGGAGATTGTTTGAAAGAGTCCTTATCTGCATACTCTTCGTGCATGTCCTTAATGGCCTCACGAAATGATGTACGTACTACGAATGTCATCAATCCTTCCATACCGTGTGTCAGGAACTGGACAATCATTTCCTTCTGTTTACCATTGGGGACAATCGCACCTGAGCCGACCTGCTTACATAGATGCAGCATATCTTTCTAAGATTGCCTGAACGTCAGACGACATCTTTGCGGTAACGTCGAAGGACACTTTAAATTTCTTTGTCATAGCCATAATAATTTCTCCTATAGTTTTATGCCTTTGTTTCTCTTGCCGACACACATGGATGTCTTACCTTTTACTTCGTCCCATGTGAAAATAAGCACATCTTCGTCAACCACAACCGCAAGAATGTCAAAGTCTCCATCCTTATATTCGGACCTACCGCATCCACCTAGCCTAACCTGCTTGGCATCTCCTGTGTTGGTTTGAACCGTTGTGGCTGTTTTAACCTGAACCTTACTAAATTTACCATCCTTACATACAACCAAGTCCTCTTTACTCTGAGTCAGCATAGGGTAATAGACAGTGTACCCAGCTTTGGTAAATTTGTAGGCTACTAGCATTTCAGAAGCAGCACCTGTTAAGTGTCTTTCGTTCATGAGTAGCCTCCTGTATCAGTGGCAAATCGCCCAATTAGGACCCATCTTACCTTCGGTATCCAGAAGACACCGGAAGTTCCAGTGGTCTCCAACCCAGCGCATCGCTTCTTGTGCGGTCTCAATGACCACCTGAGCAATCTCTTCGGTACGGCAGCCTACTTGGATTTCATCATGTACCCATGCCATGTACGCAAAGTCCCCATCCCAGCCATGCTTCAAGCCTTTCTCTACGAGCATCTCTTCGGTCTTGATAATCCACCGTTTGCAAATGAGAGCACCAGCAGATTGCAGTAGGGTATTCAAGGCAGCGTGAGGACTACGAACGTGTACCTTACGACCATCCAGACCTTTAATCAGCCGGCGTTTCCACTTGACTTGTTGCTCACCAGCTACCCATTGAGAGGACTCGACAAGTGTCTGTTCGATACATTCGCGGAGTGCTGCAATCGCGGGGGTGTTCTCAAGGAATTTCTTCTTGAGTTCCTTACCGCGCTCTTTACCAGCACCAACAATCTGCCAATCTTCTCATCACCAGCACCATAGAGGAACCCATAGATGAACGTCTTAGCGTTATCTCGGGTAGGTAGTTCAGCAGCTATCTGGTTCTTCATGTC
+
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
@Stanford_s2n_3_T7_No_Sap1_3_8_10_23_Linear_5000_784
TCTGCATATTTTTTCGTGCATGTCCTTAATGGCCTCACGAAATGATGTACGTACTACGAATGTCATCAATCCTTCCATACCGTGTGTCAGGAACTGGACAATCATTTCCTTCTGTTTACCATTGGGGACAATCGCACCTGAGCCGACCTGCTTACATAGATGCAGCATATCTTTCTCTAAGATTGCCTGAACGTCAGACGACATCTTTGCGGTAACGTCGAAGGACACTTTAAATTTCTTTGTCATAGCCATAATAATTTCTCCTATAGTTTTATGCCTTTGTTTCTCTTGCCGACACACATGGATGTCTTACCTTTTACTTCGTCCCATGTGAAAATAAGCACATCTTCGTCAACCACAACCGCAAGAATGTCGAAGTTTTCCATCCTTATATTCGGACCTACCGCATCCACCTAGCCTAACCTGCTTGGCATCTCCTGTGTTGGTTTGAACCGTTGTGGCTGTTTTAACCTGAACCTTACTAAATTTACCATCCTTACATACAACCAAGTCCTCTTTACTCTGAGTCAGCATAGGGTAATAGACAGTGTACCCAGCTTTGGTAAATTTGTAGGCTACTAGCATTTCAGAAGCAGCACCTGTTAAGTGTCTTTCGTTCATGAGTAGCCTCCTGTATCAGTGGCAAATCGCCCAATTAGGACCCATCTTACCTTCGGTATCCAGAAGACACCGGAAGTTCCAGTGGTCTCCAACCCAGCGCATCGCTTCTTGTGCGGTCTCAATGACCACCTGAGCAATCTCTTCGGTACGGCAGCCTACTTGGATTTCATCATGTACCCATGCCATGTACGCAAAGTCCCCATCCCAGCCATGCTTCAAGCCTTTCTCTACGAGCATCTTCTTCGGTCTTGATAATCCACAGTTTGCAGATGAGAGCACCAGCAGATTGCAGTAGGGTATTCAAGGCAGCGTGAGGACTACGAACGTGTACCTTACGACCATCCAGACCTTTAATCCAGCGGCGTTTCCACTTGACTTGTTGCTCACCAGCTACCCATTGAGAGGACTCGACAAGTGTCTGTTGGATAGACTCGCGGAGTGCTGCAATCGCGGGGGTGTTCAAGGAATTTCTTCTTGAGTTCCTTACCGCGCTCTTTACCAGCACCAACAATCTGTCCAATCTTCTCATCACCAGCACCATAGAGGAACCCATCGATGAACGTCTTAGCGTTATCTCGGGTAGGTAGTTCAGCAGCTATCTGGTTCTTAGTGTGGATGTCGCCGTTAAGAATCTCGTGAGCGTACTCGCCGTTATCAAAGCGAGCCATGAAGTGAGCCAAGCAGCGTAGCTCAAGACCGGATGCGTCGATGCCAGCCTGAACCCAAGGCTTACCAGTTATCCCATCCAAATGGTGCTCAGCGCCGGGCACGGACACTGCTCTCCATAAGGAGAACGTACACCCGGAATTTGCGCAAACGGTTTGGGAACGCATGGGTCGCACGACCCGTAACTGCTCCATTAGGGTTAACAGAACCATGAATCTTACCATCCTCAGCAACATAACAAGCCATGCTTTGTCTCCCTAGCAGACTGTCCGATTCGCTTCTGAATCATCAAGTACTCTTTAATGAGGTCGATAGCGGCTTGCTTCTCAGGGTCATCTACACGTACTCCTTCGAGTACCTCATCGTCCACCACAGGAGCACCCTTATCGGTGTACTTGGTCGGGACCCACCCAGCCTCTTGGAGACTCTTCTGAATGTGGTCACGAGACGAAGGGTTAAACACAACATGTTCAACTGGGGTGTAAGGAGCACCAGCAACGTACTCGCGGGTATCAAGTTCGCAAGGCTCACGGCCTTCTCGCTGTGCCTTGTTCTTAGGCTTCTAAAGATACCACCAACTTTAGGTGTCTTAATGCGAGGGTATTTAGGTAGTGGCTTACCTGTTCGCGGATGGCAGAACATCTGAGTGCCACCTTTAGGCTGATACCACGAGCCGAACGTTTCGGTCAATTTACGGAGCAACTCAGAGCGGCGAGCAGCTAACTCTACGTACAACTCTTCGATTGCTTTTGTGTCAAACGGGAACCCGTTGCGCTCTTGTTTAGCAAGCAGCCATGCAGCACGATGTTCAATGTCAACGGCCTCAAGGGATTCTGACCAGAATCGTAGTGTATCCTACGTCCGTAAAGTCAATCTCAGGAGGGAAGTAATGTTTGTCAGAGAGTAGCTTCTCAAGGAGAGCTTTAGTTACCACAACGTCCTGAACGTTATAGTCCATCATCTCTTCGTTGAAGTTCCACCACTCCATTCCGTCAACGTATTCTTCAC
+
&&*)*++('('),/.--46CBIJJJJHHFJ>===JHGHJHJJJJIJJGEJJJEBB@AA@@@GJJJIJJJJIJJJIIJJGIJDJGJJF54488@8<>>FF>==333388CCEDFH87@8:95@A@JHJJFABA?AC<;1112IICCBCIJJDEE?>>>6666JJJIFHJFGHEGJEIJJJJIJJIJJHHHIJJHDJEJHJJJJJJJJJJJJDHDHJJIEJJGIJIJGJFJJJHJJIJJJJJIJJIIGGJHJJGHJJEIJ98>002?==;9<==>=GJJFFJIIJJJJIJBC?JJIFJIJJJJJJGJJJJJJIGIDDE@?>>>2+)+,---:<==<AEHHC???<=<=CEJGJGJGJFJJGJHJJHJD000JDAI;))))4.**''')+/678@A=<;>F=<;<@CF===>HHJJJEHHIEEFDGJGHFJIDIFHJJJJHJJGJJJIGJGHGHJJJIIHJJJJGHJJGJJDEJIJFIJJJJI8410,--...-.-/899B>@JIHHGFIDHJJJGGEJIEGFGFDJ...6;;;;?A...7/=<<8667778693262/1.267256??>=3331444BEIJFGDEFEJGIJGGCJGIJJFIHIJIJJHGJJJJHDH@>>=:A@D==>>DJEGFHJJJCB/--.?ACDEIJD989::;9>>>?C@@H@JJHJHFJJJGJIDJHJJJJJGIGEB?A@JJJJJJHJJJJ8888FDB9GGJJJJJEJJJHGJJJJIJJJJHDDFEHGJJIJGJGHJJJDHJJ)))*>@>JHFFHBBCFGHIJJJJJED@JJ@@?>GJFDGFF@AGIGIGGEA@@AJJDHFJGJJHFFJJJIJFJJHJJJEGB634788;:C1-:9JBB>==>?A?A)')0)&&'&&&&-?<===JEJFIJCJJJG@>>4446J002CACJJJJGJEGJJJGJIGJIHJJHJFJIJEFA@?<=A@CFCJHJJHEFGEEC<88,((()-.;-44;GI:7;@5B?9,*.+*334744447BBCCFJIJJIJGDDBAJAA@BCI=FJCJD>BBGEIFJJHFIJJJJJJJDCCEGEGJJCCDDHCCJIEJGJJJIJJIHJDBBAGJJJJFB<+(0;=FJGFBBJHEEE8888JH?BI4DJDJJJ?;99:55400.0;?<BB7667JJHEGGJJJGJHJIIJJJJC>>=<D=<=544=@FJGJJJJ***+JJJFHJGJJIJJJHGHBDD=8879<=<;+***59DIJFJGIEJIJJJJJJJ<===HJIJGJJCDFC@@?>=B=:9..-.4:DBB=>>?GGGCFBDDDJGJJJIJHGGJHJJFFJJJBABBJFJJJJJGJJJJIJFHJAAA@=ECEJFGIJ>>>?GFIHJGGJFJGJEJGJGJJEADJJFJJJJIJ51EHHIJIIIJJJDDEEGGBC8,(''&('&''*((*.3236:=A@?CEJGJJJIIJHJJJIEJIIB=<:;7700,+('&(*+/1>IHDCBBGJJJJJEEGEHIJJHJIIHJGJIB?>>FJEGEFGJJJA@@BA@EGFCJHJJJJH=;::;C5222...+*''(%##%'''(*--75667<>B?'&''&&'',/((,-7BDEGGJEJHJJIJIGJGHJJJHIIJECBDJJJJJGJFJIJJJIJFGJ;999//++-.4DJJJ:<;=8889JDDFE@>6,'''4556@==:;<<JIIJJJJJIGJJDBDBJG@BHEGFJJEGCA=?@=<<=G<?B<??BCEJECA@@9103+****98@CGHGIGJGJJJJJJJGJFFJGJJJJJJJJJJJJJIJJJJJ7777JGJJJJJDEECDDFCCIBCDBGDFEJFJJGHJHJFEGB=2,,526655@AIJGEGJHIHGIJJJHHGJGJJJHHFGH432*)))*+%/+,<CGJDBDECJJJFGFFDCDFJFJFIDIGJIEC<<<:++++257:GGEFJJJJJJHJIJJDBBDEGBCAB;::;9-,++''')*789<CCIJ?GDEEECF2112?@?>?A;95/*))**/48=;:9:JDFBDEGJCDDDB=>@EFDDD@???CBCBC@@A55,*((*,--,-&&*()235A=88CIIFJGJCBAABBCBJCIEDDC;;9:=89:9:<9699''')+*.07;????EGJEEHJJJJJJJJJJIIJJJIHJIBCC@C?A623++,---,)'%$%'128=?@@CEFJIFJHIJJJJJDJ;;;<B@=>@@JIEEJIJJJFJJJIGI;:99@JGJFGFFJHEBCHJGJJJJEJHJFDGIGGJJJJHJIJJIJHIJJJFJFGJFEIJHJJGJECFCE----?DD=<64@1CD>DIFECDJCFACBCGEFJCD-*89*-(
@Stanford_s2n_3_T7_No_Sap1_3_8_10_23_Linear_5000_785
GCCAATTTTGTCATTAATCCTGAGGCAGACTCTAAGGGCTTACAGCGATTCCTAGCGAAACGCTTTAAGTACCTTGCGGATTCCACGATTGCGATTGGGTGTCTCGTAAGCATGAAGGCGAGACAATGCGTGTATACTTTAAGGAGGTATAAGTTATGGGTAAGAAAGTTAAGAAGGCCGTGAAGAAAAGTCACCAAGTCCGTTAAGAAAGTCGTTAAAAGGTGCGTCCGGTTAAACAGGTTGCTGGCGGTCTAGCTGGTCTGGCTGGTGGTACTGGTGAAGCACAGATGGTGGAAGTACCACAAGCTGCCGCACAGATTGTTGACGTACCTGAGAAAGAGGTTTCCACTGAGGACGAAGCACAGACAGAAAGCGGACGCAAGAAAGCTCGTGCTGGCGGTAAGAAATCCTTGAGTGTAGCCCGTAGCTCCGGTGGCGGTATCAACATTTAATCAGGAGGTTATCGTGGAAGACTGCATTGAATGGACCGGAGGTGTCAACTCTAAGGGTTATGGTCGTAAGTGGGTTAATGGTAAACTTGTGACTCCACATAGGCACATCTATGAGGAGACATATGGTCCAGTTCCAACAGGAATTGTGGTGATGCATATCTGCGATAACCCTAGGTGCTATAACATAAAGCACCTTACGCTTGGAACTCCAAAGGATAATTCCGAGGACATGGTTACCAAAGGTAGACAGGCTAAAGGAGAGGAACTAAGCAAGAAACTTACAGAGTCAGACGTTCTCGCTATACGCTCACT
+
$$%$'''/300++647;FEJJJJJJJJJJJJJJJIJJJJJJJJJJJJIJJJJJ;;;;DJJJ@?@<;4/+))),06**'''&'''-/:<?@HJFHEHJJJJC@11-++**-),,::>?DC>;;=?4446><;449EJFEGJGJHJJJJJJJJJHJJJJFDFJHJJJJJEECBGGJJJJGHBB:<><:;522---.9ABFGJJHHE@GHJJJGG@>==2(*22-(&)568@@@@?6JJJJJIHJJJFFFJIJJJICEDJHJFHJHJJJJJJJIJJEJJGJJJJJJJJJGJJJJJJJIJJJJJJJJHJJJJJIJEEE<A@?>>>===>><;;<>@>42J5=<?ABAA@?A@A@@@?A@<888<B==<<><<?@?@A@@@@?:::;ADFC@@A@?ABBDFJC@A?655<?@@AB?E@?A??=>>@DDA>==>@CBAC@ACB?==<=>??BFIGF@@=<;:399979894112;@HEBAABC@>=>?BAA@ABA???@DDECDBBDEB@A=>??A@=;::=8777>@ACBA?A@@CCFD@?=>9:::DCAA@ACFDA@ACJ:;:;DA@@889B?B???<;;9;?@BDD=>=?DBBAABACBBAB@@6>==>BCA@>>>?<9778<=CDI>=<?ABC@?>==><<<=BBBCB@H@ACBFHC@@A@@ABFCBDEBA?><>>A>A@A?@?@AA??>>@ACDDB?@?>>=>AAC<;::588@64=@><:866200,64)2215=;<E@;00098:8688<==>=<;;=?;.+'
@Stanford_s2n_3_T7_No_Sap1_3_8_10_23_Linear_5000_786
TCCACCTCACCTTAACCTGCTTGGCATCTCCTGTGTTGGTTTGAACCGTTGTGGCTGTTTTAACCTGAACCTTACTGAGTACCATCCTTACATACAACCAAGTCCTCTCTGAGTCAGCATAGGGTAATAGACAGTGTACCCAGCTTTGGTAAATTTGTAGGCTACTAGCATTTCAGAAGCAGCACCTGTTAAGTGTCTTTCGTTCATGAGTAGCCTCCTGTATCAGTGGCAAATCGCCCAATTAGGACCCATCTTACCTTCGGTATCCAGAAGACGCCGGAAGTTCCAGTGGTCTCCAACCCAGCGCATCGCTTCTTGTGCGGTCTCAATGACCACCTGAGCAATCTCTTCGGTACGGCAGCCTACTTGGATTTCATCATGTACCCATGCCATGTACGCAAAGTCCCCATCCCAGCCATGCTTCAAGCCTTTCTCTACGAGCATCTCTTCGGTCTTGATAATCCACAGTTTGCAGATGAGAGCACCAGCAGATTGCAGTAGGGTATTCAAGGCAGCGTGAGGACTACGAACGTGTACCTACGACCATCCAGACCTTTAATCCAGCGGCGTTTCCACTTGACTTGTTGCTCACCAGCTACCCATTGAGAGGACTCGACAAGTGTCTGTTGGATAGACTCGCGGAGTGCTGCAATCGCGAGGGGGTGTTCTCAAGGAATTTCTTCTTGAGTTCCTTACCGCGCTCTTTACCAGCACCAACAATCTGTCCAATCTTCTCATCACCAGCACCATAGAGGAACCCATAGATGAACGTCTTAGCGTTATCTCGGGTAGGTAGTTCAGCAGCTATCTGGTTCTTAGTGTGGATGTCGCCGTTAAGAATCTCGTGAGCGTACTCGCCGTTATCAAAGCGAGCCATGAAGTGAGCCAAGCAGCGTAGCTCAAGACCGGATGCGTCGATGCCAGCCTGAACCCAAGGCTTACCAGTTATCCCATCCAAATGGTGCTCAGCGCCAAAAGCAGCGCGACACTGCTCTCCATAGCTAAGGAGAACGTACACCCGGAATTTGCGCAAGGTTTGGGAACGCATGGGTCGCACGACCCGTAACTGCTCCATTAGGTTAACAGAACCATGAATACCATCCTCAGCAACATAACGAAGCCATGCTTTGTCTCCCTCAGCAGACTGTCCGATTCGCTTCTGAATCATCAAGTACTCTTTAATGAGGTCGATAGCGGCTTGCTTCTCAGGGTCATCTACACGTACTCCTTCGAGTACCTCATCGTCCACCACAGGAGCACCCTTATCGGTGTACTTGGTCGGGACCCACCCAGCCTCTTGGAGTTTCTTCTGAATGTGGTCACGAGACGAAGGGTTAAACACAACATGTTCAACTGGGGTGTAAGGAGCACCAGCAACGTACTCGCGGGTATCAAGTTCGCAAGGCTCACGGCCTTCTCGCTGTGCCTTGTTCTTAGGCTTCTTAAAGATACCACCAACTTCAGGTGTCTTAATGCGAGGGTATTTAGGTAGTGGCTTACCTGTTCGCGGATGGCAGAACATCTCAGTGCCACCTTTAGGCTGATACCACGAGCCGAACGTTTCGGTCAATTTACGGAGCAACGAGAGCGGCGAGCAGCTAACTCTACGTACAACTCTTCGATTGCTTTTGTGTCAAACGGGAACCCGTTGCGCTCTCTTGTTTAGCGAGCAGCCATGCAGCACGATGTTCAATGTCAACGGCCTCAAGGGATTCTGACCAGAACGTAGTGTATCCTACGTCCGTAAAGTCAATCTCAGGAGGGAAGTAATGTTTGTCAGAGAGTAGCTTCTCAAGGAGAGCTTTAGTTACCACAACGTCCTGAACGTTATAGTCCATCATCTCTGCGTTGAAGTTCCACCACTCCATTCCGTCAACATCTTTATTTAGCCG
+
+*)-5643110,+''-12577423@@?>>?BDBACB@?@AABDBAB?;;;<AAABCDABDGD?>>@BCB@A@F>.*'&%%&&(()((-0,,/042---9;<:5557**()./045.-.:::9:=@@=<;;<>=>@A??>>?;AABDIFCA@?@AAEDAA@BEB===?ACBAAB=;;;BBCABCBB@A@EC@?@@ABBFCJ;999433+++,>?@@ABBCCBA@7777>A@A?@A>;;;<AB?A75555<74=575%((*5-477<?<:2//1/00+*+*467@@?>C/00<@?>?AB>>=<<6>??@=>=<=>?:;BBBDC@??>>>>ABBBBBBDFJ??@ACBF@ADJD???==<:;;=AAB@?@@CA@A??@@DA@?@B??@AJCA@@CBCB>>>?A@BGCAA>@@>>?A@BCCEDAB@@BCAABDA>@.-2.J,(('''11//12C99>=>=>?>>;:99<@AAA@?@@B=<@???ADBCA@?>?AAB?==?@@A<;;;?><<;FDEJEE99955221001;:;::@G;;;:0.++%'))*,44544499=;;<2CFHJJJHJJIHJGFJJFJJJIJFJJJHHEJJIIJIJIJJJHHGJJJDHEJJJJJJJJIGJGJJJJHHGFH<<<=;889:;89/220+++67@1111220**++FGHJIJJFHFHJJGFJJJJHHJJI====HJJHJBJIJJJJJFIFHFCJJEE====FH@?@;>;;::9ABEIGJJJGHJGHJJJF===?A,++4<>@@@EEH@>?IACBFGHJHGHJFJJJJHIJE<:708889****::@BGCGHJFHJJJ??*4.)),-2@A@CJF>>><?ACECCABCCC:55+****-''-,-CECDEHJGFEHGGHEIGIJEFGJJJA?>?CIGGJBACEJEDDDBCBDJEDBJGHJJ;:::??CCD?BAAHHJJJJIJJJJJGJIJJJJGIGJIJF@FJJIGJCJJJJJHDFCFEJJCEHGJJJIHFFCACCEDEJHIJ@823)'$$$(22:?EIJBABBEFJDDHIJJHJGHGIHFJJDF6555BFDBABC9989>;;9;++++5+AAGEJFDI=;784(((''&')('&&'000//.-*()*,@CEB@@BCCBEIEDECCDFGHJFJEHIH>>>>BHB@722128=>?BDBBEHGGHFJJJIJJFJE:881'2,-===A@HJDFJFJGFB888<100//0=?;;;75574445CIFFDJJHFJFEJJEIIJJFFJJHJJJGICHJIJJGIJJJFJFJJJJHJEIIC:DHHIFJJGHGFEEJB@@?ACDHCJFJEGFJFDB@9EDCGD;6A@>BCGJJJJGJHJJHIFGJJJJIJGJJIEIEHJJ9668?>>D?:;;>@BAJJIJE>A?DA333B@FJFJJDJEJJJGFJJFJIJ>=5467679?@EEHI?44*/3EAICBEGJJJJJJJJJJJJJJDBBFGG>;=><=HJJHJJIJJJGGGAD&(((IJJHJJEDIGF;64651--..,224;;;;=G>??@CJHIEJHJHIJJJGFGGGGBEHFEJHJGJJJJJJFJJ@EGHHFHJGJJFEGFEJE,,,,-++,-'''6)('*2/5...721282224CBBACEEFIGIGFEDJDGJGE@?21115;;;A?@DEGHFEGGJFJD@=)))***(+/(*))*77@===84183335669;DBFFJJJHJJHIJJJJJJJJHABABJJJJHJJJJJGFJEJJJJJJIJJFIGJGHJJJEFF;;;<EFGIJJJJEEB@;JJJJJJHCECB>>67;;HGEFGDIFEJGA@@?G?3346JJFJGJJFFIDEJJGIJIJJJJIJGHFJHGJJJJJEDGJJGGHGDECFFFDIJJHIHCF;;=;////87JJIEHJJHJJJJFEHJJJGJCGD766*)))5/*,-,*))&%
@Stanford_s2n_3_T7_No_Sap1_3_8_10_23_Linear_5000_787
CCCAGCGCATCGCTTCTTGTGCGGTCTCAATGACCACCTGAGCAATCTCTTCGGTACGGCAGCCTACTTGGATTTCATCATGTACCCATGCCATGTACGCAAAGTCCCCATCCCAGCCATGCTTCAAGCCTTCTCTACGAGCATCTCTTCGGTCTTGATAATCCACAGTTTGCAGATGAGAGCACCAGCAGATTGCAGTCAGGTATAGAGGCGGCGTGAGGACTACGAACGTGTACCTTACGACCATCCAGACCTTTAATCCAGCGGCGTTTCCACTTGACTTGTTGCTCACCAGCTACCCATTGAGAGGACTCGACAAGTGTCTGTTGGATAGACTCGCGGAGTGCTGCGACATGGCGAGGGATGTTCTTCAAGGAATTTCTTCTTGAGTTCCTTACCGCGCTCTACCAGCACCAACAATCTGTCCAATCTTCTCATCACCAGCACCATAGAGGAACCCATAGATAGACGTCTTAGCGTTATCTGGTAGGTAGTTCAGCAGCTATCTGGTTCTTAGTGTGGATGTCGCCGTTAAGAATCTCGTGAGCATACTCGCCGTTATGAAAGCGAGCCATGAAGTGAGCCAAGCAGCGTAGCTCAAGACCGGATGCGTCGATGCCAGCCTGAACCCAAGGCTTACCAGTTATCCCATCCAAATGGTGCTCAGCGCCAAAAGCAGCGCGACACTGCTCTCCATAAGGAGAACGTACACCCGGAATTTGCGCAAGGTTTGGGAACGCATGGGTCGCGCGACCAGTAACTGCTCCATTAGGGTTAACAGAACCATGAATCTTACCATCCTCAGCAACATAACGAAGCCATGCTTTGTCTTCCTCAGCAAGCTGTCCGATTCGCTTCTCAATCATCAAGTACTCTTTAATGAGGTCGATAGCGGCTTGCTTCTCAGGGTCATCTACACGTACTCCTTCGTACCTTCATCGTCCACCACAGGAGCACCCTTATCGGTGTACTTGGTCGGGACCCACCCAGCCTCTTGGAGTTTCTTCTGAATGTGGTCACGAGACGAAGGGTTGAAACACAACATGTCAACTGGGGTGTAAGGAGCACCAGCAACGTACTCGCGGGTATCAAGTTCGCAAGGCTCACGGCCTTCTCGCTGTGCCTTGTTCTTAGGCTTCTTAAAGATACCACCAACTTTAGGTGTCTTAATGCGAGGGTATTTAGGTAGTGGCTTACCTGTTCGCGGATGGCAGAACATCTCAGTGCCACCTTTAGGCTGATACCACGAGCCAAACATTTAGGGTCAATTTACGGAGCAACTCAGAGCGGCGAGCAGCTAACTCTACGTACAACTCTTCGATTGCTTTTGTCAAACGGGAACCCGTACGCTCTTGTTTAGCGAGCAGCCATGCAGCACGATGTTCAATGTCAACGGCCTCAAGGGATTCTGACCAGAACGTAGTGTATCCTACGTCCGTAAAGTCAATCTCAGGAGGGAAGTAATGTTTGTCAGAGAGTAGCTTCTCAAGGAGAGCTTTAGTTACCACAACGTCCTGAACGTTATAGTCCATCATCTCTTCGTTGAAGTTCCACCACTCCATTCCGTCAACGTATTCTTCACG
+
9<<A@?7744-)))788;:BFG?>>=?=<?<889CBDEC...0.---DHAD>@EHDBCEJGHJJJGJJECCDDGJHEJ@@@@CEC@@>=?AB;;;;****566;@<<;?AJGE@>JEGGEHJJ>31000/..)8<:99----GGDDJJE@ACDJJJHJGIJJJIJJHFGDEDE@>74...:97444355<;8:=2=664+*+.--.)))*,,6666B@?BB?CF==9998;?<>>>DIJ@FFGJJJJEEAJHJIIJGAHJJE::9000/0/-,,(@GHGJIJJJFHJGJFJJJJJHGJJJJCCB44/7:989=;;BCDJJJJHJJJEGCCJFF>>@A83430/.+***('%&&%%%&&&'%&&&$##$$$'%)57?JBJJGHFIEE@5567>ABEJAFJA@?;-,0/0?><<<<C?AB::9)+))))(*,,21,-**,-,..,,+''&%(4444;:=:=?:<867:('())/-,'&&'77800//)'%&&''',,/01:ABBABFDGJGGJI?B?99::JJIIJJJGJFJ@@@;=<;977=8772234000/4445=?AB<;('');@@?ABJHI=BFAHA@AEJDH<:777ADHGEFECBBEGEBDBC:9333367DDD7<<>AAFEFJGJJJJJJ@>;<<???=<==>9G==>??AJFJJJDG<::333/.1100++++))01888897255=:JCDDGFFHFDBAACDDBBBJJGGGEHJFEEDGGJJE543251.../++++000/.0/43/.-.3;A@?@99:?@0/..3A@CEJ@AAAJEJJJJFIGJJFICBAAC8566666:><<=8888CDAA@100:5532*'1+&%&(+))*+*-//=EEFF??@>96''((@DFAB?<<BE@=<>A;BJJJJJD=64237ADGJJHB<?>?E@::DBE87767--..9>DFHGEE=.)*+<><=66AGBCCBJIJJD@?CBIEAB??JA9==777:=0000,*+%%%%2/06/CDC=F@BBEC+((HHGDEDEB;D<<>>GJIFJJJI>==>B====JJDB,++,-;>889<DFH34;BIIGIHJJDA856=>ADFHFJIJJGJJIFJFGJBECCHJIHGFGJHJJIJJHJJCEJIIJGCD@@DDJJJJIJFJHFEB773)27>CIFH;89DDF@6443@GBB??A6...DJHJJJFJJIA@<8?@A>>=7/--.BEEFIHJJJJJJJCFDDEJJEFJCJ322964555/,,,-;:111361-4;?A>=DFHF>?:1000.,**(((&&%&),:9778??@DCBFHBBCCDBBBFHECCCJJJFGFHJJJFIJJJJFJJJJJJ:8=5568@B76565..55679FDBCDCCDFC---/;867;<<DBAACCAAB?@CJGJECIEHGJFFJJJFABBCGJHHJDBAAD+++++,.../.++,,))/1./17788BBBFJEJJJGJJFJJJJJGGHIFDHIAAJGJJHJJGIHHJJJGHJJGA@?>J=;6'&,+&'23@BEHJJJJJJJJDJFIIJFCDEFHDFGJGJJJJHJJGHEGIGJIJIJJGJJJJIJIJJIIJJCG?@HEJJGEEGHGJDJJ@@@@IBDCACC4(&$
@Stanford_s2n_3_T7_No_Sap1_3_8_10_23_Linear_5000_788
GTCACAAGGTCACGAGACGTCGACACATCCTCCCATTCGTTTCAGAAAGCGAGTACCGGAAGCAGTGATTTCCCAAGCGCCACCGTTACGTCCACTAGTAGTCAGGCACGAGATGTGACCACGGGAAGCGGCCTCCGCTACGAGGCTCGCATTGTTCCGTACATAGTTGGACTGGAAAGTCTTAGGGCAACTTTTAAATTACTTTCAGCACTTTCAGGTAGTCAGACATCAGAACACCTCCCGTACTGTTGCAGGAGATTGTTTGAAAGAGTCCTTATCTGCATACTCTTCGTGCATGTCCTTAATGGCCTCACGAAATGATGTACGTACTACGAAATGTCATCAATCCTTCCATACCGTGTGTCAGGAACTGGACAATCATTTCCTTCTGTTTACCATTGGGGACAATCGCACCTGAGCCGACCTGCTTACATAGATGCAGCATATCTTTCTCTAAGATTGCCTGAACGTCAGACGACATCTTTGCGGTAACGTCGAAGGACACTTTAAATTTCTTTGTCATAGCCATAATAATTTCTCCTATAGTTTTATGCCTTTGTTTCTCTTGCCAGACACATGGATGTCTTACCTTTTACTTCGTCCCATGTGAAAATAAGCACATCTTCGTCAACCACAACCGCAAGAATGTCAAAGTCTCCATCCTTATATTCGGACCTACCGCATCCACCTAGCCTAACCTGCTTGGCATCTCCTGTGTTGGTTTGAACCGTTGTGGCTGTTTTAACCTGAACCTTACTAAATTTACCATCCTTACATACAACCAAGTCCTCTTTACTCTGAGTCAGCATAGGGTAATAGACAGTGTACCCAGCTTTGGTAAATTTGTAGGCTACTAGCATTTCAGAAGCAGCACCTGTTAAGTGTCTTTCGTTCATGAGTAGCCTCCTGTATCAGTGGCAAATCGCCCAATTAGGACCCATCTTACCTTCGGTATCCAGAAGACACCGGAAGTTCCAGTGGTCTCCAACCCAGCGCATCGCTTCTTGTGCGGTCTCAATGACCACCTGAGCAATCTCTTCGGTACGGCAGCCTACTTGGATTTCATCATGTACCCATGCCATGTACGCAAAGTCCCCATCCCAGCCATGCTTCAAGCCTTTCTCTACGAGCATCTCTTCGGTCTTGATAATCCACAGTTTGCAGATGAGAGCACAGCAGATTGCAGTAGGGTATTCAAGGCAGCGTGTGAGGACTACGAACGTGTACCTTACGACCATCCAGACCTTTAATCCAGCGGCGTTTCCACTTGACTTGTTGCTCACCAGCTACCCATTGAGAGGACTCGACAAGTGTCTGTTGGATAGACTCGCGGAGTGCTGCAATCGCGGGGGTGTTCTCAAGGAATTTCTTCTTGAGTTCCTTACCGCGCTCTTTACCAGCACCAACAATCTGTCCAATCTTCTCATCACCAGCACCATAGAGGAACCCATAGATGAACGTCTTAGCGTTATCTCGGGTAGGTAGTAC
+
58:JJFIEFF888,%$$(('&'+.6:9:@CDFEJFJJJGGEIIJIHJJJHJIJJJFJDFJEJJJJJJJJJJJJJGJJFJJJGJJFHGJHJGJFJJJFJJHIF@>??EHIJJJIJJJJGCDDCFEIJEIJIJFFJJCCBCDDFEIEIJFA@@DEDDC@ACFIJJJJIJIJHJGJIHJJJHJDG0(((78///048;/.(,-*+++..23=BCJIJIJJJJEHEFIJJJJJEDEJJJIEHFBAB=JFFJGFJ?8778FGJHJEGCJBBABJIGFHJJJJJJJIJGIJJGJJJJFJHJJJJB?=5400>@??@JGJGJJJJJIJHFGFB==;;;20-,,-,78778HEJHHIJJJJGJJJJEFHJJJ?=@@BFCDBJJJHJJHHEIJJJCJHJE@@85HGEFHFGJJJHEJJJJFDFDBJFGJFFJGGJJED@?CCJ@@@ABHJGJFGJJIJJJJJJJJIJJJGFHJJJJFJGJGDGIIIJHIJJJJJJHDJJHDGAA@?@@EFJ=99::JJGJJIJJJJJJGJJJJGJGEIGJGJIGGJFJJGJJJJJHJJJEJGJIFJJHJJJHJJJC:=;-&&''-46>?IJJJHIFJJJGJJJJJJJHJE==;2JJGDFGHHFJJHFJJJJHJJJJJJIJEJJHEDFGGJGGHJJGEJA?CEJJHFJGCIJIJICFJFEEDIDCAABCIEEBFGHFFFD?@CEJAAGA@><>>>DJGIFEFFFHJJJEEEFEIHHJIG@?@AJJJFIGDJHJABAAHHEGACBG?8778FBBECCDBEJEEJDJEBABDDDEDDCDCJGEGCFDBCDH55443044;=7778IGGCDCDDGHFJJDEDHJEJGEIHHGEDEDE>>;88DJHJB@AABECEFEIHGEGEHJEA@ACDD2/0CCJDCDEJJ@AACDDBBCECAABEDDCGCDC;:::CB@AABD=;;;>332833233:63=ABD=@@<H?9977;;;BA@?>>?>?A7<<>>>>?BJDC??@?@>??AAA?@B@@BBCGDCEDIHIBJGCAAADJFEDEEBAABDDEJIDJ-,,,DBJ>53303<877688799:<4//8:?;<>?GCBB@AABCDABACECGECC@ACABBB8:::9<75,.2-+**++:6446:AC?D>>CCJDD1111HIDFJJIA<<<>ABBAB@@@AAEEEFCCDDFC=77576;9900((,.6877=BAB@?CACCCBD@,,,-?321///..,*)((/-+++/8000165300--**+8;?>==?AABDJDBC@ADFEC>>><<;;;:9BCFECCAECDBB>>??JFDCCBCBDFFDGDBCHGCCHEA??@ADEHFDFGE@@??C@B<<GFA?>=>?ACJIJGJ????CBA@ADGFD?>=<76?EEGGCBBCJC:::****<CEJJBEDEBCJDCFEFDCEFIDGEEA@D<<<;===;;>B@BCD>A:8<=:;;47644402+*,,-0?@AAB>==>BBAB@::::>:=58?ABC@@><=?=<==>+))''
@Stanford_s2n_3_T7_No_Sap1_3_8_10_23_Linear_5000_789
CTGAACTACCTACCCCGAGATAACGCTAAGACGTTCATCTATGGGTTCCTCTCTATGGTGCTGGTGATGAGAAGATTGGACAGATTGTTGGTGCTGGTAAAGAGCGCGGTAAGGAACTCAAGAAGAAATTCCTTGAGAACACCCCCCGCGATTGCAGCACTCCGCGAGTCTATCCAACAGACACTTGTCGAGTCCTCTCAATGGGTAGCTGGTGAGCAACAAGTCAAGTGGAAACGCCGCTGGATTAAAGGTCTGGATGGTCGTAAGGTACACGTTCGTAGTCCTCACGCTGCCTTGAATACCCTACTGCAATCTGCTGGTGCTCTCATCTGCAAACTGTGGATTATCAAGACCGAAGAGATGCTCGTAGAGAAAGGCTTGAAGCATGGCTGGGATGGGGACTTTGCGTACATGGGATTGGGTACATGATGAAATCCAAGTAGGCTGCCGTACCGAAGAGATTGCTCAGGTGGTCATTGAGACCGCACAAGCGATGCGCTGGGTTGGAGACCACTGGAACTTCCGGGTGTCTTCTGGATACCGAAGGTAAGATGGGTCCTAATTGGGCGATTTGCCACTGATACAGGAGGCTACTCATGAACGAAAGACACTTAACAGGTGCTGCTTCTGAAATGCTAGTAGCCTACAAATTTACCAAAGCTGGGTACACTGTCTATTACCCTATGCTGACTCAGAGTAAAGAGGACTTGGTTGTATGTAAGGATGGTAAATTTAGTAAGGTTCAGGTTAAAACAGCCACAACGGTTCAAACCAACACAGGAGATGCCAAGCAGGTTAGGCTAGGTGGATGCGGTAGGTCCGAATATAAGGATGGAGACTTTGACATTCTTGCGGTTGTGGTTGACGAAGATGTGCTTATTTTCACATGGGACGAAGTAAAAGGTAAGACATCCATGTGTGTCGGCAAGAGAAACAAAGGCATAAAACTATAGGAGAAATTATTATGGCTATGACAAAGAAATTTAAAGTGTCCTTCGACGTTACCGCAAAGATGTTCATATAACATTCAGGCAATCTTAGAGAAAGATATGCTGCATCTATGTAAGCAGGTGGGCTACAGGTGCGATTGTCCCCAATGGTAAACAGAAGGAAATGATTGTCCAGTTCCTGACACACGGTATGGAAGGATTGATGACATTCGTAGTACGTACATCATTTCGTGAGGCCATTAAGGACATGCACCAGAAGAGTATGCCGATAAGGACTCTTTCAAACAATCTCCTGCAACAGTACGGGAGGTGTTCGTCTAACTGTTCTGCGAAGTGCTGCCAAGCCGTCGAAGGCTCCTCAACTTGCAGCCCAACTATGTCCGGAACAATGCGAGCCTCGTAGCGGAGGCCGCTTCCCGTGGTCACATCTCGTGCCTGACTACTAGTGGACGTAACGGTGGCGCTTGGGAAATCACTGCTTCCGGTACTCGCTTTCTGAAACGAATGGGAGGATGTGTCTAATGTCTCGTGACCTTGTGACTATTCCACGCGATGTGTGGAACGATATACAGGGCTACATCGACTCTCTGGAACGTGAGAACGATAGCCTTAAGAATCAACTAATGGAAGCTGACGAATACGTAGCGGAACTAGAGGAGAAACTTAATGGCACTTCTTGACCTTAAACAATTCTATGAGTTACGTGAAGGCTGCGACGACAAGGGTATCCTTGTGATGGACGGCGACTGGCTGGTCTTCCAAGCTATGAGTGCTGCTGAGTTTGATGCCTCTTGGGAGGAAGAGATTTGGCACCGATGCTGTGACCACGCTAAGGCCCGTCAGATTCTTGAGGATTCCATTAAGTCCTACGAGACCCGTAAGAAGGCTTGGGCAGGTGCTCCAATTGTCCTTGCGTTCACCGATAGTGTTAACTGGCGTAAAGAACTGGTTGACCCGAACTATAAGGCTAACCGTAAGGCCGTGAAGAAACCTGTAGGGTACTTTGAGTTCCTTGATGCTCTCTTTGAGCGCGAAGAGTTCTATTGCATCCGTGAGCCTATGCTTGAGGGTGATGACGTTATGGGAGTTATTGCTTCCAATCCGTCTGCCTTCGGTGCTCGTAAGGCTGTAATCATCTCTTGCGATAAGGACTTTAAGACCATCCCTAACTGTGACTTCCTGTGGTGTACCACTGGTAACATCCTGACTCAGACCGAAGAGTCCGCTGACTGGTGGCACCTCTTCCAGACCATCAAGGGTGACATCACTGATGGTTACTCAGGGATTGCTGGATGGGGTGATACCGCCGAGGACTTCTTGAATAACCCGTTCATAACCGAGCCTAAAACGTCTGTGCTTAAGTCCGGTAAGAACAAAGGCCAAGAGGTTACTAAATGGGTTAAACGCGACCCTGAGCCTCATGAGACGCTTTGGGACTGCATTAAGTCCATTGGCGCGAAGGCTGGTATGACCGAAGAGGATATTATCAAGCAGGGCCAAATGGCTCGAATCCTACGGTTCAACGAGTACAACTTTATTGACAAGGAGATTTACCTGTGGAGACCGTAGCGTATATTGGTCTGGGTCTTTGTGTTCTCGGAGTGTGCCTCATTTCGTGGGGCCTTTGGGACTTAGCCAGAATAATCAAGTCGTTACACGACACTAAGTGATAAACTCAAGGTCCCTAAATTAATACGACTCACTATAGGGAGATAGGGGCCTTTACGATTATTACTTTAAGATTTAACTCTAAGAGGAATCTTTATTATGTTAACACCTATTAACCAATTACTTAAGAACCCTAACGATATTCCAGATGTACCTCGTGCAACCGCTGAGTATCTACAGGTTCGATTCAACTATGCGTACCTCGAAGCGTCTGGTCATATAGGACTTATGCGTGCTAATGGTTGTAGTGAGGCCCACATCTTGGGTTTCATTCAGGGCCTACAGTATGCCTCTAACGTCATTGACGAGATTGAGTTACGCAAGGAACAACTAAGAGATGATGGGGAGGATTGACACTATGTGTTTCTCACCGAAAATTAAAACTCCGAAGATGGATACCAATCAGATTCGAGCCGTTGAGCCAGCGCCTCTGACCCAAGAAGTGTCAAGCGTGGAGTTCGGTGGGTCTTCTGATGAGACGGATCCGAGGGCACCGAAGTGTCTGGACGCAAAGGCCTCAAGGTCGAACGTGATGATTCCGTAGCGAAGTCTAAAGCCAGCGGCAATGGCTTCGCTCGTATGAAATCTTCCATCCGTAAGTCCGCATTTGGAGGTAAGAAGTGATGTCTGAGTTCACATGTGTGGAGGCTGAGTTCGCTTCCGTGCAATCCGGTGGACTGTGGAACACCTTGGGTTGCCTAAAGGATTCGAAGGACACTTTGTGGGCTACAGCCTCTACGTAGACGAAGTGATGGACATGTCTGGTTGCCGTGAAGAGTACATTCTGGACTCTACCGGAAAACATCCACGTACTTCGCGTGGTGCGTAAGCTGTGACATTCACCACAAAGGAGACATTCTGGATGTAACGTGAGTTGTCATTAATCCTGAGGCAGACTCTAAGGGCTTACAGCGATTCCTAGCGAAACGCTTTAAGTACCTTGCGGGAACTACAGTTATTGCGATTGGGTGTCTCGTTGTAAGCATGAAGGCGAGACAATGCGTGTATACTTTAAGGAGGTATAAGTTATGGGTAAGAAAGTTAAGAAGGCCGTGAAGAAAGTCACCAAGTCCGTAAGAAAGTCGTTAAGGAAGGGGCTCGTCCGGTTAAACAGGTTGCTGGCGGTCTAGCTGGTCTGGCTGGTGGTACTGGTGAAGCACAGATGGTGGAAGTACCACAAGCTGCCGCACAGATTGTTGACGTACCTGAGAAAGAGGTTTCCACTGAGGACGAAGCACAGACAGAAAGCGGACGCAAGAAAGCTCCGTGCTGGCGGTAAGAAATCCTTGAGTGTAGCCCGTAGCTCCGGTGGCGGTATCAACATTTAATCAGGAGGTTATCGTGGAAGACTGCATTGAATGGACCGGAGGTGTCAACTCTAAGGGTTATGGTCGTAAGTGGGTTAATGGTAAACTTGTGACTCCACATAGGCACATCTATGAGGAGACATATGGTCCAGTTCCAACAGGAATTGTGGTGATGCATATCTGCGATAACCCTAGGTGCTATAACATAAAGCACCTTACGCTTGGAACTCCAAAGGATAATTCCGAGGACATGGTTACCAAAGGTAGACAGGCTAAAGGAGAGGAACTAAGCAAGAAACTTACAGAGTCAGACGTTCTCGCTATACGCTTCAA
+
664663<61,('))*00>?@FFJJ::9;AADC?@BCEFGFJD999=F<3116J;<<DHJJJJJJIJJJGJJJJJJJIFJJJJJHGJIJJFIJJJJHJJHABBDGFGJFJFHIJIGJHJJEFJGBCEJJEFJHJJIJJJIFIJJFDJJFAADBCCB---/33/../0=?@?ACFJJJJJJGJIJJFJJJGDCCFHGJDGJGJJJJJHJGIJJIJJHHJFGGHHGCB77;=GFGJJHHJFFIIEJJJJJJJEJJJJJJJJJJJJGJJIJIJJIBCBBIJJJJIJHJJIJIHJJHJJJGJFJHGJJJJHJHJJFFCFJJJGJJJIHEJIJIJGJJJJIJIIHICBAAJEE6555???@BJJGJJJIJIJJFJBBJJEFEJJDIGHJJJJFIJJIIJJJEB?@IFG@EJCJCC86-**(&&&'%&/<5556@BEFDEIJFGEBAADABBFHFJJJJIEABEJJJJHGJJIFJIGJD@A000.0,+*+.-1-.*)*-??@CJJGHFGJJJFGJIJFGIJJEHFJJJIDEC89<EJD@@AD@?BGEFFCJEEGGIJJHJCDCEJJHJJEFDIJJCDC@B@BGJJJJGJFFJJIGHFDDDDDGHJHJJDA@@DHJGEGBA@BJGJIEJGIGEDJGJJHJJIGHFJEDGIHJEFHA><7<,+58,8=?EEFGFEFGHJFIIECDBADEJCF@>AAA=:;C=<<;=>???DGCGCCCDFGHJJG?=;<==AB@BCCJFFJHJGGFGDDDFDGCHJIED@CCJJDDE????CCACCDH88889....98=>BJGEFJEFJJEIDHEJEDH@??>DB=<9ADDBEDFDDCGFBCB><?>;:=?@>>=?A>==@>AEFEFIFHFJDDCDEJHJGGEDCCDDGCDDFFED@===>@?AACD;<<<D@??BDDDFJGFEDABA@BCBCCCFFIJJJA:::;>=@C87JDDIDEHFI>>>>IFEDFCBCDFBEIEFCBABDDFFFJGIDJCCEEGEGDHEHGJEJDBCBEJFDCBA@ABEA>>>@GIFC84+%%&%))*+366289:AECBABB9::JEEE=FBBA@@EBDEFHJFFH@?>>BAABA666590(&&.(A?;;;=BFDDJJJHEHDDBBCCAAAAABADCGCCC@??ADEDCAABBFABAJJE<<<=?<<<=@B@@A@?@?>?>>?>==::889:999@ABBBCFD>><<<<<=?=>;7::884423221/001;=311132-++,:<;??=?98:9>;;<AA?>>@CBCAA==>>BAB?997;55410)%#$#%$$&(&%&%%###$%$$$$%$$%$%%%%##$$$&&)$$#$$%$%%'(#$$$$$$$%%((($%$$$&/:=@CCE>=>9557;7779=;>JEFHGB>>?8>90@>>>=;;9:<;<;E>@>>AAEJJGGFEJJJJJJGJJJEGGJJIHGGFEJGIGJJJJJJ;;<=FH>=<<FG:4446=664//3:.,,/8;<DHJHGHJ?J2112?AG><;:??GJJDFFEFB>>>>JJJJGJJJHJJJJJ*++,340.)((*))+,:EFEBEHGGDEEFJHBGEFJJJJDBCCJFEG>>>>FE<BFJJFJEJJHHFJJJJJHJJGJJGIJJJIJHJJJJIHIJJJGFJHFJJJJGHGGGHJJHFFJEDFA;=AIJIBJIJJJGJFGEEDGDF@?>::>EJJIEHJHIGHJGJJHEJJJJJIJJHJJIJFIJJHEDEFHGIFDJFIJJJIJJJJJJJJJJJGIGIJGJJJJFJFJJJIIJHJJJJI?@?FHIJIHJJJIJJHJEGHEEFIGJJJIJJJJ>==>CBDEJJJJJJECIJJFFJJ@>?@CA:7;:DDBABEDDJIHJGGHJJJFJIJJJHJJFJHDFDDHJJFJGJJJJHIGJHJJJJJJJIJJJJJJGJJJJJJJJJIJJIJJGJJJJJIJJJJJJIJJEHFEGJIHJJGFGJGJJJIJJJJJIIIHIIJJHJIJJJJJJGDJFGE?=?J3333CCJIC<DGGFHIJJJJJJJJJ?C636AFJJFEB><<<<FJJGJGJJJJHJJEHEJFHJIJIJJIJ???('''45BJJJA@?BGCCEFH=66BDDEGEJJCGEJ=221?><520++167IDGDCEEBJDFIJJIFDCBDJIHJIJHDA@@AA@IEIHIIEEFGDEDCFEFFHJHJHEEJEDDFFGJHJJCBAAA@D@EDCFFE@A@A?ABBJFGDIDEFGJHGIDJJEGGGIEEFFCD?=>>?@JC@@@BDJGJEGCEFGEEGEJJJFA@@::::EDDFDJDFJGJJFJGFECDD???@EBEEJJHJJIJGDCAAFDJCBABE?<<CHEF@A@ADFHJJIEFHEGJHFFDB@>9;@@BB?CAACC99==?FHGEG@BBCJGFHEDJFJBCFCEDBDB>>>>FGEJIGIEEEEDJHJGJJCABAHJJJIJEFJEH<<<899:BEEBBFEJHDDEJFIBA@@A??AAEBDBIJJJGHEDCDFDGEHJJEEFI756ADEFJD??@AHGGGD=<CBGFJFDBECFFDEGFFJJJHAFDDEEHGFEFDGHEIHGHFJFECCBDDCFEFJEFHJGDEGHGIJCJFFDHJJJJIDJ@??=@@ABDA@ABABCEGJJJHFJGGCJGDEFIJJGFHIE<EFJJGHIGDJEDDACCEEIC@@@BFFDDCCEFEEEDACCCEIGEEBECDEGEJEDCBA@@ABEEGJHF4444ECCAB?>FIEDAJGD@==>AEDFFDCFEA@ABDDIEEFCEHE><>DBB@?<;;<:9:::DC@<>?AEBBDBC;;;<DDCFCBCDCCCCDDEEEA@=;<<?CCFH?GEDCFGHJJJGJIGHJJJJHJIJIHJJHJJJGHHJJECBBFD;;;<JHJIJJJGJJJJJIJJIJGJJJJJJJJJJJJIJJJIJGJJJFFIJGEJHGJJJJIIJJJHJJJJIGIJJJJJJHHJJJJJDABB=CAA@@AAEHDGJIJJJJGJIFJIJJIJIJJJEEGA:::;CDHGJGJGHA>532222<@JJJIHJCCCJJJHGHJEIJGEJFJHJJJJGJIBDJBABJDHFJDIGJDIDBJFFEJEGJIJJDE66551//--1122333?@,,,,CEJGGHJIHFJJDHIFJJGEJIGB;;:=;?@CBJJEEBAIGJJIJJFEGGCAB;=>B@4211&&%*-577---*++-)),))--7@CCBBEJJJHFHEJIJIJHEEFHFIIJEHJJJJEGIJJIHJHJJJJIHGGJJGJGJFGDA:530,++-=988:>15:>;**)&',?JJEJHHGDGJ=>54414547833448844EFJHJJHIGJFJJJHJJJFJJIJFFDC?'&&+)(()),).2<?EHFJJGC@ACGHBCAA=>>?HEFB@8--.7GCAA?;;HHJGFGHEFEJI@98688D@755F>EJJFIIIFJJHFFGIFGIJHJEIJJFJHHJHEJGAABBIJHJJIHIJFJJJJGJJJIGEHGJFFFDBB<:;?><;3//)&%&(*-,-,*,223ADGJDGCFHCHFHICBCHFJJGJIHJDDDCGJGGJFGGEEAAFDIE666*'&&&&(.>87>@;BBJFJFJGEGJDBDGAAA@HJHGECCCDBDBJJFBC<>>>>EEFHJEGFFHDDCEJGFJD?<;70856)(&&***+59<>>?@CBCCEDAA84455645769::;ADDEA@AB@<<<=FCFGIFJJEDHB<IDHJGGEEJFEDDGFEBBBHIGFD=963324?FHHIIIGGIJIIFDEBDFFJFJHBCGAG@55@ACBGFHHEEGFFHHCDDCCEJ:4410*)))''-7=>A?AAAD;;;=<<64++-1**+BCBBDDGJFEJJD8878JJJGJGJJDGFEJCDJHCIFD...++*'***+62101=AADDEHDFGEJDFBCEDHJA::82;::8@B<;24879:BCEA@ABFJGB?@>>@AAA@ADCDC88879<9503310)*7=@?A@AAAA?BA@B?AB@>4445<>>>>?AHHIFHJJIEICGHGEID=71111EDGE@HJFDIJGFFEHCB??@@FGIDEDDECECEHEFEBCCCBBBDJGCEF?>==@>===CJFJHDDFGFIHFFHJHIGFHEDJF@>??BA::::BDCCBABIJGJEEDE:>=>??@@HCDEDEBA0/+)''),-.>ABDJ<<<<IDDGFGEFJEEJDJJFFFCBCFGJCB@@BDFFFDCEDFHFFJEEGGECCFEH=<<=E@B@C?300ABCCDEJEJJGFCDCBCDE?>?DJGIEJDCDEBGCDDDECCACCDDEGDGFGIDGFDJBCFEE>77710146:763-,''??ABDEGJDECDFAAABDD@?;:<.&%$
@Stanford_s2n_3_T7_No_Sap1_3_8_10_23_Linear_5000_790
TCCTAGCGAAACGCTTAAGTACCTTGCGGAACTCCACGATTGCGATTGGGTGTCTCGTTGTAAGCATGAAGGCGAGACAATGCGTGTATACTTTAAGGAGGTATAAGTTATGGGTAAGAAAGTTAAGAAGGCCGTGAAGAAAGTCACCAAGTCCGTTAAGAAAGTCGTTAAGGAAGGGGCTCGTCCGGTTAAACAGGTTGCTGGCGGTCTAGCTGGTCTGGCTGGTGGTACTGGTGAAGCACAGATGGTGGAAGTACCACGACTGCCGCACAGATTGTTGACGTACCTGAGAAAGAGGTTTCCACTGAGGACGAAGCACAGACAGAAAGCGGAACAAAGCTCGTGCTGGCGGTAAGAAATCCTTGAGTGTAGCCCGTAGCTCCGGTGGCGGTATCAACACTTAATCAGGAGGTTATCGTGGAAGACTGCATTGAATGGACCGGAGGTGTCAACTCTAAGGGTTATGGTCGTAAGTGGGTTAATGGTAAACTTGTGACTCCACATAGGCACATCTATGAGGAGACATATGGTCCAGTTCCAACAGGAATTGTGGTGATGCATATCTGCGATAACCCTAGGTGCTATAACATAAAGCACCTTACGCTTGGAACTCCAAAGGATAATTCCGAGGACATGGTTACCAAAGGTAGACAGGCTAAAGGAGAGGAACTAAGCAAACTTACAGAGTCAGACGTTCTCGCTATACGCTAAG
+
:=>G111--.87('&((6?BCCCBHCIIIIGJHHIJJGGHGHJGJHJJJIJHHD?=<=CDJIIJJJJIIJEIG<;;<J2223IGD==CD;;78JDCFEJIJIIJJJHJJJJHHGGGEJJJJIJJGJEFA<GEJEGHFJJJIJHJFIFJJJHGGJHJ>9:<=AHJJGJIFIJJIJIJCEFFJJJJJHFGFFHGGIJJJJCGBBDCHIGIJJJJJJGJIJEJFJJIHGJHIGJJJHJJIGJHJHJJJIIIIJGGF98/.+((&%%&*-.->?@JIGJJJHGJJFHJGJGJJJGHJJHJJJJIJJHHGFHJJJJGGFHGJ??6/--*(((2940..'&')*2@A>?DB=:99:***+42*+-.++6534CEFJFHFJHJJGJHHIJIJHHJH@@@?E:..-*'&'&,8>DGGJGGGJFJJJJFJJJJJJJJFJJJJIJFEJDEEGEGHJEJJIHHJJFJEEFFFJHGIHJJIEJJGJHHJJJJEGJFJJCABBBJBCABBJHFJHJJDACCCDBBEGAB?<;=9:91008=...?DCCGJJFEEHHJFJJJJHIIEFFGJGJEJFGFJJJGGFGFFJJJJFJJJIJHGJHEJCJFJJJCDCB4./8889FEGJJJJFHJFJIJJFDCEGF@JJFJJJJJHHGHHJHIIHJJGHEJGFEEEGB?<ABAJ@>@?><+*'&$%&')**+++7688:??ECCGHFGDDJHJGCAB@*&$
@Stanford_s2n_3_T7_No_Sap1_3_8_10_23_Linear_5000_791
CTGGATGTAACGTCCGTTGTCATTAATCCTGAGGCAGACTCTAAGGGCTTACAGCGATTCCTAGCGAAACGCTTTAAGTACCTTGCGGAACTCCACGATTGCGATTGGGTGTCTCGTTGTAAGCATGAAGGCGAGACAATGCGTGTATACTTTAAGGAGGTATAAGTTATGGGTAAGAAAGTTAAGAAGGCCGTGAAGAAAGTCACCAAGTCCGTTAAGAAAGTCGTTAAGGAAGGGGCTCGTCCGGTTAAACAGGTTGCTGGCGGTCTAGCTGGTCTGGCTGGTGGTACTGGTGAAGCACAGATGGTGGAAGTACCACAAGCTGCCGCACAGATTGTTGACGTACCTGAGAAAGAGGTTTCCACTGAGGACGAAGCACAAGAACAGAAAGCAGAACAAGAGCTCGTGCTGGCGGTAAGAAATCCTTGAGTGTAGCCCGTAGCTCCGGTGGCGGTATCAACATTTAATCAGGAGGTTATCGTGGAAGACTGCATTGAATGGACCGGAGGTGTCAACTCTTAAGGGTTATGGTCGTAAGTGGGTTAATGGTAAACTTGTGACTCCACATAGGCACATCTATGAGGAGACATATGGTCCAGTTCCAACAGGAATTGTGGTGATGCATATCTGCGATAACCCTAGGTGCTATAACATAAAGCACCTTACGCTTGGAACTCCAAAGGATAATTCCGAGGACATGGTTACCAAAGGTAGACAGGCTAAAGGAGAGGAACTAAGCAAGAAACTTACAGAGTCAGACGTTCTGGCTATTCGCTGA
+
JJIIJJHJD???@EID@@6977=;999<>DDEGEJD,****BAAJJJHJJEIJJJFEJHJJIIHEHJJJJJJJJIDHJJDGGFJDDEB==EECEGEAC@?A@ECBFJIJHJGJJG@@@BHFEIJJJJJHJJC=87888@?:;;;DHJGEEFD=5JJJJJJGIFJJFFGIJIGIJJJJJIJHFJ@778E>HEHA@><84,*.+))+;=>EECJDHC<23AEHJFJJDJJJJDJJFJJHJFJHEGEGFHFHJJJGHJJJFJDJ@FJIFJ@A@@?@=<??GHJJDJIJIGJ@?>?BJGEJFFCB--3;<DDJFJGFEEFCEGBFDDHIDJFDDFJFEJHGHFJHJJHIIJEGGGFEJFHFFJJJIJ7AB7777?DGDFGJ<<75324'):<@F@G---.14531--*&(*:=CBCCJFEBCBDEHJB?>;32235A@@B@B==;:9:4201<EHJFGGFG7777IJIIJJFC@?@@DCEJCFEAEFDGA@<763477?89A<766;<;;@HAAAB>;;;>64.((89<HHEFDIHJGHFFIJJJHEDEGHJFJJFJJGJEDFEDJFDJJJJCCEDIHJJFEHE545IFJJIHIHIFGJHHJHIIEHFHFIJJJJAB@DEGFGGFJFJJFGJFFFJEFGJJJEFGIJJJJJEFFGHJJIIJJJ=>=<IAD;;<;;CFJCCBEJJGHJHJJDCDDEGEJGJHDJJFJFFJJGGFDJJGGJFGHEHEEEIIJFJJHEEHDE@<95,,4BGFCCBADE?>AB21./0/10*+'')),6/*(++('
@Stanford_s2n_3_T7_No_Sap1_3_8_10_23_Linear_5000_792
TTCTCCTATAGTTTTATGCCTTTGTTTCTACTTGCCGACACACATGGATGTCTTACCTTTTACTTCGTCCCATGTGAAAATAAGCACATCTTCGTCAACCACAACCGCAAGAATGTCAAAGTCTCCATCCTTATATTCGGACCTACCGCATCCACCTAGCCTAACCTGCTTGGCATCTCCTGTGTTGGTTTGAACCGTTGTGGCTGTTTTAACCTGAACCTTACTAAATTTACCATCCTTACATACAACCAAGTCCTCTTTACTCTGAGTCAGCATAGGGTAATAAGCAGTGTACCCAGCTTTGGTAAATTTGTAGGCTACTAGCATTTCAGAAGCAGCACCTGTTAAGTGTCTTTCGTTCATGAGTAGCCTCCTGTATCAGTGGCAAATCGCCCAATTAGGACCCATCTTACCTTCGGTATCCAGAAGACACCGGAAGTTCCAGTGGTCTCCAACCCAGCGCATCGCTTCTTGTGCGGTCTCAATGACCACCTGAGCAATCTCTTCGGTACGGCAGCCTACTTGGATTTCATCATGTACCCAATGCATGTACGCAAAGTCCCCATCCCAGCCATGCTTCAAGCCTTTCTCTACGAGCATCTCTTCGGTCTTGATAATCCACAGTTTGCAGATGAGAGCACCAGCAGATTGCAGTAGGGTATTCAAGGCAGCGTGAGGACTACGAACGTGTACCTTACGACCATCCAGACCTTTAATCCAGCGGCGTTTCCACTTGACTTGTTGCTCACCAGCTACCCATTGAGAGGACTCGACAAGTGTCTGTTGGATAGACTCGCGGAGTGCTGCAATCGCGGGGGTTGTCTCAAGGAATTTCTTCTTGAGTTCCTTACCGCGCTCTTTACCAGCACCAACAATGTCTGCCAATCTTCTCATCACCAGCACCATAGAGGAACCCATAGATGAACGTCTTAGCGTTATCTCGGGTAGGTAGTTCAGCAGCTATCTGGTTCTTAGTGTGGATGTCGCCGTTAAGAATCTCGTGAGCGTACTCGCCGTTATCAAAGCGAGCCATGAAGTGAGCCAAGCAGCGTAGCTCAAGACCGGATGCGTCGATGCCAGCCTGAACCCAAGGCTTACCAGTTATCCCATCCAAATGGTGCTCAGCGCCAAAAGCGGCCGACACTGCTCTCCATAAGGAGAACGTACACCCGGAATTTGCGCAAGGTTTGGGAACGCATGGGTCGCACGACCCGTAACTGCTCATTAGGGTTAACAGAACCATGAATCTTACCATCCTCAGCAACATAACGAAGCCATGCTTTGTCTCCCTCAGCAGACTGTCCGATTCGCTTCTGAATCATCAAGTACTCTTTAATGAGGTCGATAGCGGCTTGCTTCTCAGGGTCATCTACACGTACTCCTTCGAGTACCTCATCGTCCACCACAGGAGCACCCTTATCGGTGTACTTGGTCGGGACCCACCCAGCCTCTTCAAAGTTGTTTTTCTGAATGTGGTCACGAGACGAAGGGTTAAACACAACATGTTCAACTGGGGTGTAAGGAGCACCAGCAACGTACTCGCGGGTATCAAGTTCGCAAGGCTCACGGCCTTCTCGCTGTGCCTTGTTCTTAGGCTTCTTAAAGATACCACCAACTTTAGGTGTCTTAATGCGAGGGTATTTAGGTAGTGGCTTACCTGTTCGCGGATGGCAGAACATCTCAGTGCCACCTTTAGGCTGATACCACGAGCAAACATCGGTCAATTTACGGAGCAACTCAGAGCGGCGAGCAGCTAACTCTACGTACAACTCTTCGATTGCTTTTGTGTCAAACGGGAACCCGTTGCGCTCTTGTTTAGCGAGCAGCCATGCAGCACGATGTTCAATGTCAACGGCCTCAAGGGATTCTGACCAGAACGTAGTGTATCCTACGTCCGTAAAGTCAATCTCAGGAGGGAAGTAATGTTTGTCAGAGAGTAGCTTCTCAAGGAGAGCTTTAGTTACCACAACGTCCTGAACGTTATCATCATCATCTCTTCGTTGAAGTTCCACCACTCCATTCCGTCAACGTCTTCTTTCACC
+
344?<9:9;CCECEFFJ651,88464137)((*1=7,+,2J.-/-;;CCEF<874?>@8JE8666+''&&%'0+++((+,,::AB5656BCB@@JJJGEHJJCECB@A@@IJJHGJI===?HD@>?;AE?>D<CGJICCHIJCDBBJDCBDGD<EFFBBHFEEDFDGJEJJ@DACB<;1168GFDECFJHGFJFJEABABEFEIJFGFFGCBD@B@BIFHCJ6<76;BDGFB???DFEJHGDDBABABBABA@AABFIJFIGCBBAECFEEFFJJG@=>BEFDEA@@ABDHBB?@CE?>00;7189:==<BC@=87;=>754,,,((((&%%%755ACFEEEGGFGEBCFCHFHFJ7-,-'@BCABBCDCAACAJFGEE7778DBACBAB@>==AAA?DDDBCCCFBJEJF;<<=JHHGCBEBGDB:2.4+++<34>BBBACDJJHHDDDDHJB@??@@B@>>?@DBABEDDFDBCABABAFCAAB@??=9997.'''&&()1480+0>?=<;;>?ABBCDD;533>>>+))*/----)''),,+&%$&&(((--,,-04***0/)))-,..43<<:=8-----:78=0CC>?@;<;;A>??CJFC>>=>@ABB@JJHFIJJHIJJHDC955((=>JHGEFFDDCB?=8879GHHJDJIGJEHHJIFGJ===<>;:;<;====;;AJJFFIIIEEB8778=F887563343469-:JHJEGJFFDJHGFAJ<JJJJJJIJJFGG?==>JHJIFJJJIIAJ?1CCGJJDJE>=JJEJJJJJGIHFEIHHG999<E;;EGHEHJJJJJJ:7779:667=?2+***+--9:<>A.---GIFFE===>AJJJD9B>;<DDF>>;99:??@>>@<*))((($$$%((+*17@FFDD>;>HEF@@?@JIJ322244:HIHJGG?3./<:;;=9::9J@HEGJJJJJGD5420?DDDGGDD,++,??@@EJ8556JFGJIBACBFJJIJIJJECCBIJHJFJJJHHFIDFHJHGFA??>=><888?AJEJHIJJGJJJJJGJHJJGJJFIFFDFDGIJJGJJJ2-++B@ADJHIGJJJIBCBEEE=HJGJIJJFJJJIJEJJGAA@@CAHEHJFJBJIGJJJJHJJHJJJJIF>>>83367<(('&$$&(311)))+>?9FGJIFJIJJFCEDDJHE:<==HJJJJJJFJJHJHJ>000EHECABA6666ECA@A///0?1>3/../26('-=@CCJGHBDBACEBJGBDCCGHJJJDGDEHJIJJIJJJIJGJJIGHEFJJJJJJJJFGFJJFFGCDB>>C>>>@BCJEDDEDAEEC@==BFHIH<;:,(&%&())*,21*@IFABDDJJHJFIFEFFEGJHEGHGEHIJIJJJGFJBA?DDJJIDJHGJIJHGFCCFFE873344@=B=95**,+120-./2819E@?@JJEECD5442.++++1/+468>B@@DDBB-((()2.)***367534?DJJHJEJJEFCFEHGFJFJJE?0015@J<:::EE6662444JJJJJDDCA>A@>88899;?EFEFJC::92223DFJJHFCEEFEGJIJHFJGJJHIJJIJJJIJJEJJJJJGGJIGJ>IG5BBDA>::;22JJGIDFGGJJGCC@B>:::>JJEHIJJJ@?>>>@AJJDDEBEHJHJJJFJJJJEHJ?8767>?A@A3)))9898BB::;;JJHFGJJEJJJCJJIIEJEFJJ:86-++&',1+.)'+,:32129590/0@F????E;<<GDDDDCCADB@@@>=@??>@@JFIJJHJJIJJJJHJJJJGJJJJJJJJJIIHGIDHECHFFJJJJJJJIIJICECDJFFJJJHEEHJJGEGCJJHEIJJJJGHIJJJJJGJDCEDFJJHJJGJHECBFBJ>;;JJJIHEGJGFJGJJJDCCB?91E:;;FDGJJJIJIJHJIJGIEJJFHHIJJHEEC31.-/;>>==>DHEJDCIEFJJ>A<==C9666CJGGFHJFGJJJJJJEFEBDB82...)*@DGIJJGEICDGCGGJJGDFDEHBFC::7CCAG@E===<>?/...9:4111*
@Stanford_s2n_3_T7_No_Sap1_3_8_10_23_Linear_5000_793
TTCGCTTCCTGAATCATCAAGTACTCTTTAATGAGGTCAATAGCGGCCTGCTTCTGGGTCATCTACACGTACTCCTTCGAGTACCTTCATCGTCCACCACAGGAGCACCCTTATCGGTGTACTTGGTCGGGACCCACCCAGCCTCTTGGAGTTTCTTCTGAATGTGGTCACGAGACGAAGGGTTAAACACAACATGTTCAACTGGGGTGTAAGGAGCACCAGCAACGTACTCGCGGGTATCAAGTTCGCAAGGCTCACGGCCTTCTCGCTGTGCCTTGTTCTTAGGCTTCTTAAAGATACCACCAACTTTAGGTGTCTTAATGCGAGGGTATTTAGGTAGTGGCTTACCTGTTCGCGGATGGCAGAACGTCTCGTCACCTTTAGCTGATGCCACAAGCCGAACGTTTCGGTCAATTTACGGAGCAACTCAGAGCGGCGAGCAGCTAACTCTACGTACAACTCTTCGATTGCTTTTGTGTCAAACGGGAACCCGTTGCGCTCTTGTTTAGCGAGCAGCCATGCAGCACGATGTTCAATGTCAACGGCCTCAAGGATTCTGACCAGAACGTAGTGTATCCTACGTCCGTAAAGTCAATCTCAGGAGGGAAGTAATGTTTGTCAGAGAGTAGCTTCTCAAGGAGAGCTTTAGTTACCACAACGTCCTGAACGTTATAGTCCATCATCTCTTCGTTGAAGTTCCACCACTCCATTCCGTCAACGTCTTTCTC
+
''**)+)'&%).BBDFJJJHGGDEJB@??<ED832--,*,,'&&(*-()((.-/1--.9>;;;A?@6668C6555AE?<<;>EA<:9''88<=>FDFI;=<=FFJHIEFCAE:?FGFGJG7655'''%(*)4..=.8985B@@A??>7<HJJJIIDB@DGEJJJHJJJJJJGJEEEJFJGIGEGDACBCJFJJFHGJIJ:99:JJGJJJHFHCFIIJJIJGEEJJJJJJJIJJJGJJJJJJJIJJJIJIGHIJJJGHJFJJJHJJJJJJJJJJIFJJGHH=><0<>870-.0->EJIJHHJJJHHIIFJJJJHHJJHJJHEJJJIFJJFGB:5557FFDIDEJJJJIJJJJGJJJJFGGJJFJD@@=:6620(''%&&(*,*%&&1000/112:***+?5;=>@ACAB;;;D;::=GHFJFDEG@ABBA?GEGJJGJEIIJCBECHDGD96*)(++)''''''43799=@@EFFGJJJJJ1111;<;=@B@?@AEFJEHIHJJHJJJIJFGJHJ@?>@FJIDDBJJJFHJIHHHHGFFFHHFF666;A*))((()((()*56:;DDACFDDJBCBBJJJFJJJEJJIJJJJFH>?>>@8,+.--036;?EEIJIIJJJGJGFGJJGJHIHIJIJIEIHJFJJGEGJI;::::FGFFHGJEEGGJJGJIGHFEJJJFJJJJJJEIJJJJCEEHIJJJGJJHJGJHJGGGEC@>C>JC23204,***-1+
@Stanford_s2n_3_T7_No_Sap1_3_8_10_23_Linear_5000_794
ATAGCGCCCGTCCCATGTACGCAAAGTCCCCATCCCAGCCATGCTTCAAGCCTTTCTCTACGAGCATCTCTTCGGTCTTGATAATCCACAGTTTGCAGATGAGAGCACGAGCAGATTTGCAGTAGGGTATTCAAGGCAGCGTGAGGACTACGAACGTGTACCTTACGACCATCCAGACCTTAATCCAGCGGCGTTTCCACTTGACTTGTTGCTCACCAGCTACCCATTGAGAGGACTCGACAAGTGTCTGTTGGATAGACTCGCGGAGTGCTGCAATCGCGGGGGTGTTCTCAAGGAATTTCTTCTTGAGTTCCTTACCGCGCTCTTTACCAGCACCAACAATCTGTCCAATCTTCTCATCACCAGCACCATAGAGGAACCCATAGATGAACGTCTTAGCGTTATCTCGGGTAGGTAGTTCAGCAGCTATCTGGTTCTTAGTGTGGATGTCGCCGTTAAGAATCTCGTAAGCATATCGCCGTTATCAAAGCGAGCCATGAAGTGAGCCAAGCAGCGTAGCTCAAGACCGGATGCGTCGATGCCAGCCTGAACCCAAGGCTTACCAGTTATCCCATCCAAATGGTGCTCAGCGCCAAAAGCAGCGCGACACTGCTCTCCATAAGGAGAACGTACACCCGGAATTTGCGCAAGGTTTGGGAACGCATGGGTCGCACGACCCGTAACTGCTCCATTAGGGTTAACAGAACCATGAATCTTACCATCCTCAGCAACGTGGCCGCGGCGTTGCTTTTCTCCTCGGCGCTCCTCCAATTCGCCTGTCATCATCGCAACCACTCTTTAATGAGGTCGATAGCGGCTTGCTTCTCAGGGTCATCTACACGTACTCCTTCGAGTACCTCATCGTCCACCACAGGAGCACCCTTATCGGTGTACTTGGTCGGGAACCACCCAGCCTCTTGGAGTTTCTTCTGAATGTGGTCACGAGACGAAGGGTTAAACACAACATGTTCAACTGGGGTGTAAGGACGCCAGCAACGTACTCGCGGGTATCAAGTTCGCAAGGCTCACGGCCTTCTCGCTGTGCCTTGTTCTTAGGCTTCTAAAGATACCACCAACTTCAGGTGTCTTAATGCGAGGGTATTTAGGTAGTGGCTTACCTGTTCGCGGATGGCAGAACATCTCAGTGCCACCTTTAGGCTGATACCACGAGCCGAACGTTTCGGTCAATTTACGGAGCAACTCAGAGCGGCGAGCAGCTAACTCTACGTACAACTCTTAAAGAATGCTTTTGTGTCAAACGGGAACCCGTTGCGCTCTTGTTTAGCGAGCAGCCATGCAGCACGATGTTCAATGTCAACGGCCTCAAGGGATTCTGACCAGAACGTAGTGTATCCTACGTCCGTAAAGTCAATCTCAGGAGGGAAGTAATGTTTGTCAGAGAGTAGCTTCTCAAGGAGAGCTTTAGTTACCACAACCTCCTGAACGTTATAGTCCATCATCTCTTCGTTGAAGTTCCACCACTCCATTCCGTCAACGTATTCTTCACC
+
')&&&%%&+*.1474BEDDF::::FCCB@>;;><>87::>;><:=902@EF97787:+)882222CC/0//C@=>=9991DD=<<<JGJBBCDGBJ222234003102..//<<;;66*IJJJGEJJJJJJGCACID;:::>;<>A>>@4434CJAAA@@@;:943234=;<;998887:6)3@CJJJJJGIDFJJFA6EEEGGJJJIJJI<=<=JJJJJJJFJJHFIJJHJJHIEJIFHEIJJJJGFJIFJJJGJJGFE?::=GJFJJIJHJHGDD522255>??;,,,+'(--.@DEED@BB?A@....11:71---,02/4//.+,-04754588=>8889JJJHHEFGFHJ??>1111BB;=<<CA@BACDCHJHJJIIHGJDFJJJHJGJJJJJGHJJIJJGJGJEBCH??::::=FIJIJGJJJJFCBBA>@91<=>GJFJGGJJA@@==<2-,**))))(+*(%&%%%%%&EHBDFEHJCEIJJJJJJGJEJJJJIHJJJJJJJHEDJEGGDEF><=@EEFCGEHIJHEFDGJFEHJJJGHHFJJJGGJFIGJFEBA@C;=?@A@>9?<<BHFJJFJJJGJHJJGJJJJJJJJJJGHJJJJJIJJJJJJJJDIJIJIJJFIJHJJJEDFCAJJIJGEEIJGIFJIJJGECBB>>;<>=+++6;::8:2225=:?>CCG@98??:?IJFJGIEGJFJJJHJJGJGFIHIBBAAHEGJJGJDGB;22%%$$$$$%$$$$%(&&&'((()&'&*&&%%$$$%&$%%&%&%%%&&%&%%(&&'&&$$%$%&',..6=@DJABBCDFDFHJJJJHJJJJJIJGJJJJFJFGIJJJIJJEJEJDJFEFFJDFFE?@?@DDHJDJGFJJJJIBBGJHHCIFGGJ>CJGGIJ=988:++++)''*.).+9::<>669DA:78JJDEEEFGJJGGGJJJJJJJIHIJHGJGJJJJJJIB=<=>B555;JCDC=<==@...887J+'&'&''**+45:?@>???BABGJJJGJIIJFDDECGJ>?CGHJJJHDHJJGIJJGHFDIE;2/.0/BJ331-.CBB6&&'../.2,+'''''002<)**+=JJJJJHHIJJGFFJFJJJGJFJEFIGGDHJHJFJJJJJGGGJJGHJJGJGEJJJJIGJGHJJJIDAA@@E@<EJIHIIHIJHJJJJJJFHJJHIJGGGEDEEHB>D;83('')&%%++//9;AGEEDFHHJJIGIGJJGJJIJGEGIJJEGEB?--.<??><333:997J/)()*+9::@C?BCDDEFJJJGFDDADJJFJGJFGIFJIIJJIJGHJJJEFJGJJJJGHJJJHJJJJJJJFFJJJJJJJJHJEHJJJHGDEACEHEGGEJIJJJDFIHEFFJJJJ644465536@>@IFCJEGHFJDCCDJD/.--2JCJ==GGEDE@AJGDHJJJA?:8256:777.)('*('')+-.54////8<>BEFDHJHJIHJHJJGJJGIJJFHEG;FJFGGCDGGDBFBJCBIJEF334275/23*
@Stanford_s2n_3_T7_No_Sap1_3_8_10_23_Linear_5000_795
TCGTGTAACAACTGAATTATTCTGGCTAAGTCCCAAAGGCCCCACGAAATGAGGCACACTCCGAGAACACAAAGACCAGACCAATATACGCTACGGTCTCCACAGGTAAATCTCCTTGTCAATAAGTTGTACTCGTTGAACCGTAGGATTCGAGCCATTTGGCCCTGCTTGATAATATCCTCTTCGGTCATACCAGCCTTCGCGCCAATGGACTTAATGCAGTTCCAAAGCGTCTCATGAGGCTCAGGGTCACGTTTAACCCATTTCATTAACCTCTTGGCCTTTGTTCTTACCGGACTTAAGCACAGACGTTTTAGGCTCGGTTATGAACGGGTTATTCAAGAAGTCCTCGGCGGTATCACCCATCCAGCAATCCCTGAGTAACCATCAGTGATGTCACCCTTGATGGTCTGGAAGAGGTGCCACCAGTCAGCGGACTCTTCGGTCTGAGTCAGGATGTTACCAGTGGTACACCACAGGAAGTCACAGTTAGGGATGGTCTTAAAGTCCTTATCGCAAGAGATGATTACAGCCTTACGAGCACCGAAGGCAGACGGATTGGAAGCAATAACTCCCATAACGTCATCACCCTCAAGCATAGGCTCACGGATGCAATAGAACTCTTCGCGCTCAAAGAGAGCATCAAGGAACTCAAAGTACCCTACAGGTTTCTTCACGGCCTTACGGTTAGCCTTATAGTTCGGGTCAACCAGTTCTTTACGCCAGTTAACACTATCGGTGAACGCAAGGACAATTGGAGCACCTGCCCAAGCCTTCTTACGGGTCTCGTAGGACTTAATGGAATCCTCAAGAATCTGACGGGCCTTAGCGTGGTCACAGCATCGGTGCCAAATCTCTTCCTCCCAAGAGGCATCAAACTCAGCAGCACTCATAGCTTGGAAGACCAGCCAGTCGCCGTCCATCACAAGGATACCCTTGTCGTCGCAGCCTTCACGTAACTCATAGAATTGTTTAAGGTAAAAACTTATCA
+
1-***()+,))*,++-*1-122;=?JHJEGEAB<:>?JJJJJJJJHHHJJHBBBCCIA?=:<==??BA=J'''(00.*,*+,./3AHGEFHJEGJGJJJJJHJJDJHD=<<=FJJJIEC>432?;*BE?GJA??>JJACBCJJJJJJIJJJJFDDGHHHJHJJJJJHJJJJJJIJJJJJJJIJJEJEHA@@A@@96-****+--7?FIHJJHEFG8883/&&&&'''*>@HJJJJJJJJHJJEFDA@?;93))(,.,,7;<E3330%%%%%%';>8776:;?<==9=?01.'-423=>CFDIJH@@@@JHHFJJJJJFJJJJJJDHFHEJH>>>?GEJDGJFFJJJJJJJJJJJJIGJBCABDCFJJJJJJJJJJJJJIGIJJJJJIJJJJJJJFJCEJFJFJJCFFGGJHHIJJJJGEDDHDFEFGJJHJFDDBBCEGHEJ9988AD::CEFBCFGCB:978++++?CCABABIEGDDJHEGGA=>=?@@>>?@CCDCCCB@>?BCCCFFJD@9777ACGJJFIFBC@@AACB@F@B>>>>HFGDDDBDFGGGC877E@9:9=BCBC?>=>ACGFGB@???>?@EFGDGIJA?=<:<<5568E;;C@@FJEGEJA?>>@?ABBGJ@>CJAGHFGHJBJD<<<BABCFJJDHGDGDE?>>=>@>@ABAABADCEFJJ7778IIECAB????A@@J@A@@@DBA@@@EEJGHIJFDBCEECA?@ABFBBBAD???>@@A@BBED>:::;BA@@>>==>@CBB?>>=@BBCDBGDCCGAB@:>==>AAAAA@333??@?<=>>>>@>>>?>>>>>A?>>??>9999?>C5332388CCA@@?@A?@?@ACJC>@>>>@HCCCBDEGEBA=<<<===>==B????CIEDJDGBDA?>>>A911AAA@??@AAC@?;989;:;:<@A@@@@ABBB<<;;>@A;;5(('((%&((()(5555669:644111110-../)((+-&%%(($$%&'%#
@Stanford_s2n_3_T7_No_Sap1_3_8_10_23_Linear_5000_796
TAGGAGAAATGGGGCCCTTACGATTATTACTTTAAGATTTAACTCTAAGAGGAATCTTTATTATGTTAACACCTATTAACCAATTACTTAAGAACCCTAACGATATTCCAGATGTACCTCGTTGCAACCGCTGAGTATCTACAGGTTCGATTCAACTATGCGTACCTCGAAGCGTCTGGTCATATAGGACTTATGCGTGCTAATGGTTGTAGTGAGGCCCACATCTTGGGTTTCATTCAGGGCCTACAGTATGCCTCTAACGTCATTGACGAGATTGAGTTACGCAAGGGACGACAAGAGATGATGGGGAGGATTGACACTATGTGTTTCTCACCGAAAATTAAAACTCCGAAGATGGATACCAATCAGATTCGAGCCGGTTGAGCCAGCGCCTCTGACCCAAGAAGTGTCAAGCGTGGAGTTCGGTGGGTCTTCTGATGAGACGGATACCGAGGGCACCGAAGTGTCTGGACGCAAAGGCCTCAAGGTCGAACGTGATGATTCCGTAGCGAAGTCTAAAGCCAGCGGCAATGGCTCCGCTCGTATGAAATCTTCCATCCGTAAGTCCGCATTTGGAGGTAAGAAGTGATGTCTGAGTTCACATGTGTGGAGGCTAAGAGTCGCTCCGTGCAATCCGGTGGACTGTGGAACACCTTGGGTTGCCTAAAGGATTCGAAGGACACTTTGTGGGCTACAGCCTCTACGTAGACGAAGTGATGGACATGTCTGGTTCCGTGAAGAGTACATTCTGGACTCTACCGGAAAACATGTAGCGTACTTCGCGTGGTGCGTAAGCTGTGACATTCACCACAAAGGAGACATTCTGGATGTAACGTCCGTTGTCATTAATCCTGAGGCAGACTCTAAGGGCTTACAGCGATTCCTAGCGAAACGCTTTAAGTACCTTGT
+
((((*,(())''&('&%%%$19:<ECFJA>>DJJJE@?>70/-.,'&((7<>?IJIJJJJ<<<<HD>9;;HDGJECCDIJHJIJJJFB=::9<<:=EJJEFGJIIJJC@//./.1+*(()*.,)*469><>A<;;<BA>=>>99;:B62002?22237666999>B?95///3----119GJJJGB??AGJIJJJJJJJJJJJJJJJJGJBA@BFJHJHIJJEECCH>JIHJIB<;91003@IIEEJJJJGIJJJIJJJJIJFJJJJIJJDDCACJBADBJJGDEA@=:(2'&(&(/07:HJJHF@EEJJEFDHJJHIIJIIJJJJJF9;:76<<99:6555;>FF@?;=BFJJJJJIJJGHJFJHJDBABE>20000.'+,++4;>=JJDIFE1112=;>=?>?AJEJJJJJJHJIGHBCBBBCEDBCADIGDEJGFA11012788GBB>::ADJIJFJJJJFJBACBJHJFEEDEJJJJJFEBBBEC4+())9999@ACB;9I8JCFD6666E8655=BJHFHJECFEJFB@@B:999G=>>BDCBBEBCGJCJFFEE7JJEFJJJHGHJJ====JJEA::::DECJGEDGJJIJJJJJJHJJJJJA==>834,*()*,'(*+))+-1?::::CDDJJJJJJJJA@?@HBEA>@<==JJJGJJHJJIJHIJIGJJGJDECBJFJJJJGIJJIGJJEFB;44DHHJJJJJJJJJJJJJJHG=<<<86421)''&*/6CIEEEDFCJHDEDDIGEIJEJE>>>?EE@?>??>?EFHJDGGDFDFGJJJJJGCBBCDJCJ@@AJJJJHJJFHEFJJJHJJJFJG;;<=JJJFJGDHIJJJEJJJIDJHJJJJGJIGJJIJIJFHFEJFEJJJFJHJJHJIGIIHFJBACCBJJJJJGGJA94611'&&%%
@Stanford_s2n_3_T7_No_Sap1_3_8_10_23_Linear_5000_797
GTCAACATTGCACGAAGATACGTATGACGTTCAGGCAATCTTAGAGAAAGATATGCTGCATCTATGTAAGCAGGTCGGCTCAGGTGCGATTGTCCCCAATGGTAAACAGAAGGAAATGATTGTCCAGTTCCTGACACACGGTATGGAAGGATTGATGACATTCGTAGTACGTACATCATTTCGTGAGGCCATTAAGGACATGCACGAAGAGTATGCAGATAAGGACTCTTTCAAACAATCTCCTGCAACAGTACGGGAGGTGTTCTGATGTCTGACTACCTGAAAGTGCTGCAAGCAATCAAAAGTTGCCCTAAGACTTTCCAGTCCAACTATGTACGGAACAATGCGAGCCTCGTCGGAGGCCGCTTCCCGTGGTCACATCTCGTGCCTGACTACTAGTGGACGTAACGGTGGCGCTTGGGAAATCACTGCTTCCGGTACTCGCTTTCTGAAACGAATGGGAGGATGTGTCTAATGTCTCGTGACCTTGTGACTATTCCACGCGATGTGTGGAACGATATACAGGGCTACATCGACTCTCTGGAACGTGAGAACGATAGCCTTAAGAATCAACTAATGGAAGCTGACGAATACGTAGCGGAACTAGAGGAGAAACTTAATGGCACTTCTTGACCTTAAACAATTCTATGAGTTACGTGAAGGCTGCGACGACAAGGGTATCCTTGTGATGGACGGCGACTGGCTGGTCTTCCAAGCTATGAGTGCTGCTGAGTTTGATGCCTCTTGGGAGGAAGAGATTTGGCACCGATGCTGTGACCACGCTAAGGCCCGTCAGTCTTGAGGATTCCATTAAGTCCTTCAGACCCGTAAGAAGGCTTGGGCAGGTGCTCCAATTGTCCTTGCGTTCACCGATAGTGTTAACTGGCGTAGAAGAACTGGTTGACCCGAACTATAAGGCTAACCGTAAGGCCGTGAAGAAACCTGTAGGGTACTTTGAGTTCCTTGATGCTCTCTTTGAGCGCGAAGAGTTCTATTGCATCCGTGAGCCTATGCTTGAGGGTGATGACGTTATGGGAGTTATTGCCTCCAATCCGTCTGCCTTCGGTGCTCGTAAGGCTGTAATCATCTCTTGCGATAAGGACTTTAAGACCATCCCTAACTGTGACTTCCTGTGGTGTACCACTGGTAACATCCTGACTCAGACCGAAGAGTCCGCTGACTGGTGGCACCTCTTCCAGACCATCAAGGGTGACATCACTGATGGTTACTCAGGGATTGCTGGATGGGGCAATACCGCCGAGGACTTCTTCAATAACCCGTTCATAACCGAGCCTAAAACGTCTGTGCTTAAGTCCGGTAAGAACAAAGGCCAAGAGGTTACTAAATGGGTTAAACGCGACCCTGAGCCTCATGAGACGCTTTGGGATCTCATTAAGTCCATTGGCGCGAAGGCTGGTATGACCGAAGAGGATATTATCAAGCAGGGCCAAATGGCTCGAATCCTACGGTTCAACGAGTACAACTTTATTGACAAGGAGATTTACCTGTGGAGACCGTAGCGTATATTGGTCTGGGTCTTTGTGTTCTCGGAGTGTGCCCTTCATTTCGTGGGGCCTTTGGGACTTAGCCAGAATAATCAAGTCGTTACACGACACTAAGTGATAAACTCAAGGTCCCTAAATTAATACGACTCACTATAGGGAGATAGGGGCCTTTACGATTATTACTTTAAGATTTAACTCTAAGAGGAATCTTTATTATGTTAACACCTATTAACCAATTACTTAAGAACCCTAACGATATTCCAGATGTACCTGGTGCAACCAG
+
''&&&$%$%$%$$#$&%%%$%%'$$$&)(),'-+++BCE;:92213J88,585445DFJGFJIJJJJJHGHFJJH?@A@DJA@@AFJFJJJJHGACDCJEIGJBBBA111365AHJJHJJJJJJJJGJJHJDJJIJJJJJIJJHFFGJJJIJJGJJJJGJJGGEG:::;C@?AFJJECCIIGJGJIJJJJJJHGJCJHH10017878:9::?BBECIIHHHHJIIJGFJJDA---/=:<5555EFJDBE<<<=@55432203;655;;GJJJHJGJJHHGEEFIIJJJHJGFJJJJ3223EJJJHJFIGIJFD:9;;655354>BJJJIHJJHHFA:00/07:>?@J@><22:.-,))).=@@JAAABDJG=IJJJJJHJJJJIJJJFFJGJJJGEGJJIJJJIJJJGJJHJJFJJGJIFHJHJJJJIJJJJIIJJEJJJGJJJJIHJJJIJJHHDCDDFJJHJIJHJJJJHGIJJJJIHHHJJJJGJJFJJIJIF?=<=AJJJIFJFGJJJIJIJGC=:J9>?=>>H::::ACB@BDDJJJJIGJHJJJJGJJJGGJJIJDC6*=IJJJGEFJGJIJJGJIJIGJJIDEJJJJHJHEJJJIJJJ<;:@GBFDDC:53002??>//..21;;<GJJJCFJJJJJEHFIJJJJFFIHFIJGIJJJJIJIFHHEJJJJJJGJGJJJJJJJJJJGJJGEGHHEDGGGJIJIGHJJJJJJJJJJGJIHIJFHJJJGJEHGJHEIFJGHGJBBBCA;/97;J>>=82334BFGFFGJFEDGCHJIHED:8768:?943/.(%&(*)).86688<=;/-,,,--80---->?>:878:<==?>@?>?@?>=<;;;;;<=<9;99;;;A==:99:<>=;::999;98778:;;864/+(((894555:;:89887668;97667<;;;;;:77769::<7777====<<<==988876310-.(''')+-,6+7777:<=JJ>A><:977:7;=?;;;;;:888;<:985555788:76667:::<;;;;988776665789;=:8766879<<==<98777888;==<><8888;:855568;:<=;54458878;:<;8554567<<=<<>=;66569877;>:9998886789>>?<::89:5444;==>=76555578:<877/***25577675576899:8888:999:;:;;98.**//--28:87678:::999764566889:895577<<=;<999:<;977./.21,+(&&')...3343367---,-0033349////9655586777<;:99;96667<<<<<:987999786799<::98::;;=>=;;:::9998888;2222667875544669:><::9::9:99:;:****@6568&&&&)+4446789:::::=;::677<=A<;876678;8888;<;;9877878789:==<=>?@>>=<<<==6665;<<=>6656;;;:89::=<;==?>@<::9:;854598999<<;<;<<==;99:9::7887:9:@J9,,,,,99;:<;<@?@C:::;=:21400...&%$%&&133366<=>?=??BC@=<<<=><==<8<>@=<<;=;;<<=999:>>;7667=98889:::98899<<===;;;>>;<;<<;98773444::;;::8999;::95557?>=;BA>?::9;9::9:;;?=:8779>?=<<<=><;;978:9:;;B@><999:;<;:;:;;;;:78789<9;:9:99:9<;;=>A;;;4333<621)),0,,++/0((((65445+(
@Stanford_s2n_3_T7_No_Sap1_3_8_10_23_Linear_5000_798
CTGGCCGTTATCAAAGGACCATGAAGTGAGCCAAGCAGCGTAGCTCAAGACCGGATGCGTCGATGCCAGCCTGAACCCAAGGCTTACCAGTTATCCCATCCAAATGGTGCTCAGCGCCAAAAGCAGCGCGACACTGCTCTCCATAAGGAGAACGTACACCCGGAATTTGCGCAAGGTTTGGGAACGCATGGGTCGCACGACCCGTAACTGTACCAGTCGGTTAACAGAACCATAAATCTACCATCCTGAGCAACATAACGAAGCCATGCTTGTCACCCTCAGCAGACTGTCCGATTCGCTTCTGAATCATCAGTACTTTTTAATGAGGTCGATAGCGGCTTGCTTCTCAGGGTCATCTACACGTACTCCTTCGAGTACCTCATCGTCCACCACAGGAGCACCCTTATCGGTGTACTTGTGACGGGACCCACCCAGCCTCTTGGAGTTTCTTCTGAATGTGGTCACGAGACGAAGGGTTAAACACAACATGTTCAACTGGGGTGTAAGGAGCACCAGCAACGTACTCGCGGGTATCAAGTTCGCAAGGCTCACGGCCTTCTCGCTGTGCCTTGTTCTTAGGCTTCTTAAAGATACCACCAACTTTAGGTGTCTTAATGCGAGGGTATTTAGGTAGTGGCTTACCTGTTCGCGGATGGCAGAACATCTCAGTGCCACCTTTAGGCTAATCTCACAGCGTTTCGGTCAATTTACGGAGCAACTCAGAGCGGCGAGCAGCTAACTCTACGTACAACTCTTCGATTGCTTTTGTGTCAAACGGGAACCCGTTGCGCTCTTGTTTAGCGAGCAGCCATGCAGCACGATGTTCAATGTCAACGGCCTCAAGGGATTCTGACCAGAACGTAGTGTATCCTACGTCCGTAAAGTCAATCTCAGGAGGGAAGTAATGTTTGTCAGAGAGTAGCTTCTCAAGGAGAGCTTTAGTTACCACAACGTCCTGAACGTTATAGTCCATCATCTCTTCGTTGAAGTTCCACCACTCCATTCCGTCAACATATTTGTCACCCA
+
**'''',+**.0((&%##%'&()*+6832112(&%%&+(((5779:>;68332::;D77740001:3,//7B;BGIJJJHJJJJJJJJIJJJJJJJ@7HJJJJJJJJJJJJJHJJIEFCDGJJJJJJJJJJJJJJJFEJHJE<=FIJJJGGHHJJ>>;;>AAJJJHJIHIJJIJJIJA51110FE????>?>?C??=>=<=>4256CE=5*)))-&&$$&&*.++)'&&&&&&%&(+**&&,*,,))))(+/::=B>>?8777?C;:5*'&%('$$$%'+058988:<@EA@9AABD@@@:33++.9;>B8''':76667??EE9999JHGJJJJJJJJHGGDJIJJD;<==J9665?>?CCIIFC@@BBC<<EFIGFFJHJGJEEEGJJJAB<=??FA?@CCJJBIJJIJJJHGHC9+'''''-;89?8IJJJHJDDCB1*9?IJJJIJJJJJFHJJJIJJIIJ@?=<>66?CFJJJEHIJFJJJJHJJJJJJJJJJJJJJHHJHHJJF887HBCEFJJJJJJJJJFGGJJJJJJJJIJBGFFEHJJG<;ACCGJJIJJJJJJJGJIJJHJIJJJJAAA@A?;;-'))+/.'%%&+57ADJJJDCEEJDCJIDGJHJJGEIJHJJJJJHJJJIJJHIJIJJJJJJJJHJJJIJJJJJIGJFJGJJFGJIJFJJEC(E6(?BA4&&&$&&')((+**--.0;<JBCCFJJJJJHJJCCBCABFDJIGFFFJFGJJJJJJJJEEDDJJJJJIGJJIE21003+687ABACIBC??@A><6761200478=...-55*51,+:DGEDHJFJJJIJJJJJIGJJHJJJ7777JEHGHIJFIJJJJJHJJJJJJJJJFJJJJJJFD@@AAJJHHJJJJJJHJJJJJJJJGFJFHIG??JJ@IDEEHJHJGHJJCBBA:95JJ95,,779:C@@JJJJJJJHJJJJJGJJIGGJJJJJJIGJJJJJIGJEJHFEDGIJ>>=;<@?F@==?>HJJGHJJJJHJJJIJJJJJHCDGFIJ88*)*(''&'**)(
@Stanford_s2n_3_T7_No_Sap1_3_8_10_23_Linear_5000_799
GGGGCTTTTCCTGAATACCCTACTGCAATCTGCTGGTGCTCTCATCTGCAAACTGAGACCGAAGAGATGCTCGTAGAGAAAGGCTTGAAGCATGGCTGGGATGAGAATCTGCGTACATGGCATGGGTACATGATGAAATCCAAGTAGGCTGCCGTACCGAAGAGATTGCTCAGGTGGTCATTGAGACCGCACAAGAAGCGATGCGCTGGGTTGGAGACCACTGGAACTTCCGGTGTCTTCTGGATACCGAAGGTAAGATGGGTCCTAATTGGGCGATTTGCCACTGATACAGGAGGCTACTCATGAACGAAAGACACTTAACAGGTGCTGCTTCTGAAATGCTAGTAGCCTACAAATTTACCAAAGCTGGGTACACTGTCTATTACCCTATGCTGACTCAAGTAAAGAGGACTTGGTTGTATGTAAGGATGGTAAATTTAGTAAGGTTCAGGTTAAAACAGCCACAACGGTTCAAACCAACACAGGAGATGCCAAGCAGGTTAGGCTAGGTGGATGCGGTAGGTCCGAATATAAGGATGGAGACTTTGACATTCTTGCGGTTGTGGTTGACGAAGATGTGCTTATTTTCACATGGGACGAAGTAAAAGGTAAGACATCCATGTGTGTCGGCAAGAGAAACAAAGGCATAAAACTATAGGAGAAATTATTATGGCTACGACAAAGAAATTTAAAGTGTCCTTCGACGTTACCGCAAAGATGTCGTCTGACGTTCAGGCAATCTTAGAGAAAGATATGCTGCATCTATGTAAGCAGGTCGGCTCAGGTGCGATTGTCCCAATGGTAAACGAAGGAAATGATTGTAGGCTTGCCTGACACACGGTATGGAAGGATTGATGACATTCGTAGTACGTACATCATTTCGTGAGGCCATTAAGGACATGCACGAAGAGTATGCAGATAAGGACTCTTTCAAACAATCTCCTGCAACAGTACGGGAGGTGTTCTGATGTCTGACTACCTGAAAGTGCTGCAAGCAATCAAAAGTTGCCCTAAGACTTTCCAGTCCAACTATGTACGGAACAATGCGAGCCTCGTAGCGGAGGCCGCTTCCCGTGGTCACATCTCGTGCCTGACTACTAGTGGACGTAACGGTGGCGCTTGGGAAATCACTGCTTCCGGTACTCGCTTTCTGAAACGAATGGGAGGATGTGTCTAATGTCTCGTGACCTTGTGACTATTCCACGCGATGTGTGGAACGATATACAGGGCTACATCGACTCTCTGGAACGTGAGAACGATAGCCTTAAGAATCAACTAATGGAAGCTGACGAATACGTAGCGAAAAACTGAGGAGAAACTTAATGGCACTTCTTGACCTTAAACAATTCTATGAGTTACGTGAAGGCTGCGACGACAAGGGTATCCTTGTGATGGACGGCGACTGGCTGGTCTTCCAAGCTATGAGTGCTGCTGAGTTTGATGCCTCTTGGGAGGAAGAGATTTGGCACCGATGCTGTGACCACGCTAAGGCCCGTCAGATTCTGCGGATTCCGTTTAGTTCCTACGAGACCCGTAAGAAGGCTTGGGCAGGTGCTCCAATTGTCCTTGCGTTCACCGATAGTGTTAACTGGCGTAAAGAACTGGTTGACCCGAACTATAAGGCTAACCGTAAGGCCGTGAAGAAACCTGTAGGGTACTTTGAGTTCCTTGATGCTCTCTTTGAGCGCGAAGACTCTATTGCGTCGGCCAGCCTATGCTTGAGGGTGATGACGTTATGGGAGTTATTGCTTCCAATCCGTCTGCCTTCGGTGCTCGTAAGGCTGTAATCATCTCTTGCGATAAGGACTTTAAGACCATCCCTAACTGTGACTTCCTGTGGTGTACCACTGGTAACATCCTGACTCAGACCGAAGAGTCCGGCCACCTGGTGGCACCTCTTCCAGACCATCAAGGGTGACATCACTGATGGTTACTCAGGGATTGCTGGATGGGGTGATACCGCCGAGGACTTCTTGAATAACCCGTTCATAACCGAGCCTAAAACGTCTGTGCTTAAGTCCGGTAAGAACAAAGGCCAAGAGGTTACTAAATGGGTTAAACGCGACCCTGAGCCTCATGAGACGCTTTGGGACTGCATTAAGTCCATTGGCGCGAAGGCTGGTATGACCGAAGAGGATATTATCAAGCAGGGCCAAATGGCTCGAATCCTACGGTTCAACGAGTACAACTTTATTGACAAGGAGATTTACCTGTGGAGACCGTAGCGTATATTGGTCTGGGTCTTTGTGTTCTCGGAGTGTGCCTCATTTCGTGGGGCCTTTGGGACTTAGCCAGAATAATCAAGTCGTTACACGACACTAAGTGATAAACTCAAGGTCCCTAAATTAATACGACTCACTATAGGGAGATAGGGGCCTTTACGGATTATTACTTTAAGATTTAACTCTAAGAGGAATCTTTATTATGTTAACACCTATTAACCAATTAAACCTAACAATATTCCAGATGTACCTCGTGCAACCGCTGAGTATCTACAGGTTCGATTCAACTATGCGTACCTCGAAGCGTCTGGTCATATAGGACTTATGCGTGCTAATGGTTGTAGTGAGGCCCACATCTTGGGTTTCATTCAGGGCCTACAGTATGCCTCTAACGTCATTGACGAGATTGAGTTACGCAAGGAACAACTAAGAGATGATAGGGGAGGATTGACACTATGTGTTTCTCACCGAAAATTAAAACTCCGAAGATGGATACCAATCAGATTCGAGCCGTTGAGCCAGCGCCTCTGACCCAAGAAGTGTCAAGCGTGGAGTTCGGTGGGTCTTCTGATGAGACGGATACCGAGGGCACCGAAGTGTCTGGACGCAAAGGCCTCAAGGTCGAACGTGATGATTCCGTAGCGAAGTCTAAAGCCAGCGGCAATGGCTCCGCTCGTATGAAATCTTCCATCCGTAAGCACGTTGGAATAAGTGATGTCTGAGTTCACATGTGTGGAGGCTAAGAGTCGCTTCCGTGCAATCCGGTGGAGCTCTGGAACACCTTCGGGTTGCCTAAAGGATTCGAAGGACCTGGGTGGCTACAGCCTCTACGTAGACGAAGTGATGGACATGTCTGGTTGCCGTGAAGAGTACATTCTAAACTGTACCGGAAAACATGTAGCGTATTTCGCGTGGTGCGTAAGCTGTGACATTCACCACAAAGGAGACATTCTGGATGTAACGTCCGTTGTCATTAATCCTGAGGCAGACTCTAAGGGCTTACAGCGATTCCTCAGCGAAACGCTCTTGAGTTGCCTTGCGGAACTCCACGATTGCGATTGGGTGTCTCGTTGTAAGCATGAAGGCGAGACAATGCGTGTATTCTTTAAGGAGGTATAAGTTATGGGTAAGAAAGTTAAGAAGGCCGTGAAGAAAGTCACCAAGTCCGTTAAGAAAGTCGTTAAGGAAGGGGCTCGTCCGGTTAAACAGGTTGCTGGCGGTCTAGCTGGTCTGGCTGGTGGTACTGGTGAAGCACAGATGGTGGAAGTACCACAAGCTGCCGCACAGATTGTTGACGTACCTAAAGAGGTTTCCACTGAGGACGAAGCACAGACAGAAAGCAAACGCAAGAAAGCTGGTGCCTGGGGATAGAAATCCTTGAGTGTAGCCCGTAGCTCCGGTGGCGGTATCAACATTTAATCAGGAGGTTATCGTGGAAGACTGCATTGAATGGACCGGAGGTGTCAACTCTAAGGGTTATGGTCGTAAGTGGGTTAATGGTAAACTTGTGACTCCACATAGGCACATCTATGAGGAGACATATGGTCCAGTTCCAACAGGAATTGTGGTGATGCATATCTGCGATAACCCTAGGTGCTATAACATAAAGCACCTTACGCTTGGAACTCCAAAGGATAATTCCGAGGACATGGTTACCAAAGGTAGACAGGCTAAAGGAGAGGAACTAAGCAAGAAACTTACAGAGTCAAGTAGCTCGCTATACGCTAAGA
+
,,12/25////1))886678=1/,+12224>;<><>>>JEGJFECCDDI66559)('('()49<><==644257;=<?JIFGJBEHGJJFGJGB@????@B=0'&%%$#$$$+-01AB>>@@E=>>>JJHFGJJIJJIJJ;9;;=@?CDFDGA322=:699>JJCABHCEFFFJJJJGGJJFHJGJJF>===:866:ADCACEJHJJCDDEGJHJGEGG6664544874((((36;7674555:934302<DJJEEEIJDFHJJJJHGJF??>>AB@;97:DFIJJFHHJJJHFJJHGJJIJJGGGJF---BBB8,,,,8>>ADDFJIJFEJJJGGIJJJGGJJJJJIJGJIFJJIJJJIIJFJJGJJGIJFFCEDB;:::CFJECGFFCBDD9'&&(+('&'-/133457?BFCEJJFDDBABFCFHGJJJJGIFJJJFBADGJIIJJJJJJJJJIJHIIJEEGGJJGGIGE=<<?JDDABCHGJIIEJGJJJJHGIFFJJDDEFJJJIJJJJEHECCBGFGHJJ<;<:?JC?CDEFCJDD>889D@EAA@?<=A@FDIFJJJGDDJJHFGGEJHGJIIHGFJJIJJJJEHFIGIJEBCCDJGGHJGHBJHIEDHCHJEJGJJJJJ?<;;?EDDEEJFFGEDHGGIGEDEJGFDG7778FJGJJFB@?AGDC<=3////3342622'788=@EJEIFGJJJIJJJJIJGHJFEFIJIJHJFGCHJGDJ7775?CDFIFJGGJ9?@EGEJJJFD>@@A=<;:8788DCDHDFHEJC@???EJGGJJIFGIIJCB<<FJJJJJIJJJE)))6;<CECD<8754&&'()*+,//35EGJJHGFJIFEFJJJFJJIJJGIFJJJH>;;965543243-,'&'%)',/4CDFDDE?=<=ACFJGHGHEJ51101CFEBCBAC9667@ABGF>===FJGIGHJJJJJJJ??>=CJFFEDCDCFJJHJJJHIGJDHGGJEFJJHEGJBFIF><<<A@F@@CDAADEFJEJIJEJJJJEJJJJJJJEJ>5IEJHGJJGGGHGDGAABCJGFEEGDA?;;H?>@?AECBBFFAD<<964?3-FEGEE<<:;7711CADBABCJJJJJFIEJGJJJFJIGGJFJJJFGHGJJIJJIJIJJGJIJHDG?IHFGJGGJHJJBGCCDHI<>==>JGGFHJJIG;J<;:;GGDCBDEEJJJJJJGEJIJHIJJ86334<BDCBJJJCADGFHFFJJC>88995555IEC<<<=@>C91000JFFG==ECGGJJJCBFHJBD??=9:::::GIJJFJFG?>=>@<<<<JJ??610*&'-/263'&&-.<=@C=9889>;999::::@C;@JHJHGDJHIGCDDEGJIDJJGJJCFFFJJJJJIGIJGJEIJJJJJDEFGHJJJJJJHHGJJHFJIJFJJJGJIJJFJFBFAEJHFFHAABAJJIJJJGCECGJJGJGFGFIJI=>=>F@BACEJJGHHEJJFIGGIJJFGJHJGJJJJGIFJFFJJJBAFAC@>?=2/(&%%%')**))))'((,,208:,,AA?GDCJGJJGHHJJJFHEFIHFIGJGJJFJJJJIJHGJIJHIJEA55JGJJFHGIEIDHGJEJHJIFDJJJFDA76775>A;;::=>GCDJECEHJDCGEBDCFFEJDBDCGGIJGFFJEJIGHHEFFBAAJCDCEHIJJIEHJJEBCJJ76D@BCE?J@<11+%%%&((,**$&$$%&23457=<=.../=CCDGGHGIJEFEIDCDEEDJF?><=@=>@@@DBDAB@@@AAIE@<;6BBDD<;;;>?@ACCDCCB@AABDCBGCFDIDAAA?>@?>>AD@;:<9:;@A@DECDGEDDFEDBDEIJJJEBDDDCBDEJIEFCCAA>>>??HJEFHB===<<AAA@>@:,)((''%$%'*<?@@777831)((/1*+89900/00ECCBE@AB;:;;EEBGCB@>?>>DEFDDEEEFFHJIBBBJH@??<==<@BADFDJEDDCHD>??@@????:985?ACBDB?>;7.***AHD::....,,++,,/56969:@A@BBABBBEDDCEDA@@@ABBCBBCBCB?>>>>?A?<=;<>>ABA@@?>>BAA@AAEEA@@@G@C@B?BBBC?>=;;;<@ABA@@A>A8888B@C<;::=::;:4334A@A?><<=<=4/..///0211(((+113454459;>ABH<;;<@?BA??@>>>>@ACDECA@?@C===>@@@@BBB?>@BADA@<<=<@CA?>=>>>?>>=<>=>?>@@A@AHBADJ>??A?>=>?AD@@?>'(221-==>??C@>?EA<<<?A@A==>=<>BBA===<=>=?@9999@@=8889B><;:<?@>;886786:<<=;<A?>>>?>>=;::8899?GJGB?999AJDCC<;;<<::0?6192-'&)&*+**+,5/AAGCCFGJJIED@@AJFJFJEHIJJJJHGJJJE?JJGCFEJFJFJJD5443,'+--.***&&&)11.409EJHJIGEJECCDJJJJJJJIIGFFCF?===<<<<D;::9>DJGJFJJJGJHBBCA@CBBBGGDCCEJJ65559D87;9999EJGFJFGHJJGJJJHIJ+++**))*.55>11002+,8;<<;<?A?99EB<>>>?DBJJJHEGJBABAHHE=<=<<AA+++.22.,,,,0199/...,2*((()(&*23541//*(((DECCGDIJHJFJHJHJJJJJJJHABFB>>@DIJJHJFJGC=;<<DJJF;JJJHJGEGC?GDCED??;;::;CD8888DEJGFHGFFJGHGJGDGDHCD65553368CBEGDEDD@??@???>?<<:<88820/3023:>>=>;=@BJGDBBCJJJGJHJJJJFHDHAGDIGJIC0---./**''(9::>FJGJEDJ=EGJFEDJJJJJJJGJJGJJJGHHEJJJJCC/.--<:88:<?A9777JEFE?C=9.@.&%$##%&)'*(&%%&%-:<@@BA@<:::=HEJGGFJJJHJJJFC:'&*,**%$&'*&)(-/1,,,*-)))'**,**'''(68C....0,*-->H>>>?4544/..-)%$%&(&&%%$%)&484:8669:>@@@CBFDCGEDDCABECHGJJFJFFFDIJJJEEFJDJEIGBCAAIC=222//%$%%,&&$%'&343550,,+-++,*,*)*((%%&(+9:DGBAB>???AJJJGGDJGIGEEFCFBDH>E>>=?BCEDFDIC@AAABDED@?@@IGHFJEDCDEDFJGEDGHCCDEGCAAGDJFE@>?@FA???872(&%%&((-'---(&(),,/0&)))4./569=<;<>BHBCCDGFAAABFEFHJDHJEAAABEGGIHECCCFHGDEEDEGDIEDEFFBDBC)''(7189JFHDFFFC?@?ADC4447..137>;:98:>A>>AAC;;431148:;@A@BA@@?ACA54-*,23=BEIFDEE@BBDDECFJFEGCACBGCAA@DDEFEJJHFGEEGGJCCDEGGGJJD>=>ECCEBHJEFHEABCCDJHDFDAABAGGJGEDJB?JACCBCBDEJHJE@886::;A=<=><=>?CC?><=>4()8<@@ABA:880;;4559156679989::??@BB??>>.,+)'((*+9>>>@E,,,,:0-,+*+,))''33:898B<<<@A?22==??BBDFJDF>B@CIFCCACAABCFFEEEDEEC@ACBFDACAC>664549:300/0>>@77789899;;<@BGCDECB=>?EDC@>@@CA@@ABFCAA@BHIGEB@???BBCDB??@?CDDCBABBBCEEB@?ADGCDCAA@@../8B@@@BBA@;;;;EB?<;<=GCEBBDBDABBCEBCA@@ABCFA@?@@C??==??BABA@@ABABC???@AFCCFEDAABBJ==:;=<>@CD@A@AEGEFGDDDA@DBD222>ABBFAA@=<==??A?A@;;;;;>@>@A@@BAAAJ<;<?<<6334/////94--,353224,+&%&%###$&&(.3(%&&/+('&
@Stanford_s2n_3_T7_No_Sap1_3_8_10_23_Linear_5000_800
CCTATAGTCTGAGTCGTATTAATTTAGGGACCTTGAGTTTATCACTTAGTGTCGTGTAACGACTTGATTATTCTGGCTAAGTCCCAAAGGCCCCACGAAATGAGGCACACTCCGAGAACACAAGACCAAGCCAATATACGCTACGGTCTCCACAGGTAAATCTCCTTGTCAATAAAGTTGTACTGGTTGAACCGTAGGATTCGAGCCATTTGGCCCTGCTTGATAATATCCTCTTCGGTCATACCAGCCTTCGCGCCAATGGACTTAATGCAGTTGCCAAAAGCGTTCATGAGGCTCAGGGTCGCGTTTAACCCATTTAGTAACCTCTTGGCCTTTGTTCTTACCGGACTTAAGCACAGACGTTTTAGGCTCGGTTATGAACGGGTTATTCAAGAAGTCCCTGGCGGTATCACCCCATCCAGCAATCCCTGAGTAACCATCAGTGATGTCACCCTTGATGGTCTGGAAGAGGTGCCACCAGTCAGCGGACTCTTCGGTCTGAGTCAGGATGTTACCAGTGGTACACCACAGGAAGTCACAGTTAGGGATGGTCTTAAAGTCCTTATCGCAAGAGATGATTACAGCCTTACGAGCACCGAAGGCAGACGGATTGGAAGCAATAACTCCCATAACGTCATCACCCTCAAGCATAGGCTCACAGGATGCAATCAAACTCTCGCACTCAAAGAGAGCATCAAGGAACTCAAAGTACCCTACAGGGTTTCTTCACGGCCTTACGGTTAGCCTTATAGTTCGGGTCAACCAGTTCTTTACGCCAGTTAACACTATCGGTGAACGCAAGGACAATTGGAGCACCTGCCCAAGCCTTCTTACGGGTCTCGTAGGACTTAATGGAATCCTCAAGAATCTGACGGGCCTTAGCGTGGTCACAGCATCGGTGCCAAATCTCTTCCTCCCAAGAGGCATCAAACTCAGCAGCACTCATAGCTTGGAAGACCAGCCAGTCGCCGTCCATCACAAGGATACCCTTGTCGTCGGCGGCCTTCACGTAACTCATAGAATTGTTTAAGGTCAAGAAGTGCCATTAAGTTTCTCCTCTAGACTTAGCTACGTATTCGTCAGCTTCCATTAGTTGATTCTTAAGGCTATCGTTCTCACGTTCCAGAGAGTCGATGTAGCCCTGTATATCGTTCCACACATCGCGTGGAATAGTCACAAGGTCACGAGACATTAGACACATCCTCCCATTCGTTTCAGAAAGCGAGTACCGGAAGCAGTGATTTCCAGAGCGCCACCGTTACGTCCACTAGTAGTCAGGCACGAGATGTGACCACGGGAAGCGGCCTCCGCTACGAGGCTCGCATTGTTCCGTACATAGTTGGACTGGAAAGTCTTGGGCAACTTTTGATTGCTTGCAGCACTTTCAGGTAGTCAGACATCAGAACACCTCCCGTACTGTTGCAGGAGATTGTTTGAAAGAGTCCTTATCTGCATACTCTTCGTGCATGTCCTTAATGGCCTCACGAAATGATGTACGTACTACGAATGTCATCAATCCTTCCATACCGTGTGTCAGGAACTGGACAATCATTTCCTTCTGTTTACCATTGGGGACAATCGCACCTGAGCCGACCTGCTTACATAGATGCAGCATATCTTTCTCTAAGATTGCCTGAACGTCAGACGACATCTTTGCGGTAATGTCGAAGGACACTTTAAATTTCTTTGTCATAGCCATAATAATTTCTCCTATAGTTTTATGCCTTTGTTTCTTGCCGACACACATGGATGTCTTACCTTTTACTCGTCCCATGTGAAAATAAGCACATCTTCGTCAACCACAACCGCAAGAATGTCAAAGTCTCCATCCTTATATTCGGACCTACCGCATCCACCTAGCCTAACCTGCTTGGCATCTCCTGTGTTGGTTTGAACCGTTGTGGCTGTTTTAACCTGAACCTTACTAAATTTACCATCCTTACATACAACCAAGTCCTCTTTATTCTAGTCAGCATAGGGTAATAGACAGTGTACCCAGCTTTGGTAAATTTGTAGGCTACTAGCATTTCAGAAGCAGCACCTGTTAAGTGTCTTTCGTTCATGAGTAGCCTCCTGTATCAGTGGCAAATCGCCCAATTAGGACCCATCTTACCTTCGGTATCCAGAAGACACCGGAAGTTCCAGTGGTCTCCAACCCAGCGCATCGCTTCTTGTGCGGTCTCAATGACCACCTGAGCAATCTCTTCGGTACGGCAGCCTACTTGGATTTCATCATGTACCCATGCCATGTACGCAAAGTCCCCATCCCAGCCATGCTTCAAGCCTTTCTCTACGAGCATCTCTTCGGTCTTGATAATCCACAGTTTGCAGATGAGAGCACCAGCAGATTGCAGTAGGGTATTCAAGGCAGCGTGAGGACTACGAACGTGTACCTTACGACCATCCAGACCTTTAATCCAGCGGCGTTTCCACTTGACTTGTTGCACCAGCTACCCATTGAGAGGACTCGACAAGTGTCTGTTGGATAAGG
+
44676+''&%%%../,,-/3/044?656:IJGDD<==DJIFJGJJGJIHJHDBBBDEGEJ5555967:;888ABBBHJJJEFFG<8GHFJFJJJIECDJJJJIDCB9::A@:98887664J('+251,-,**+89=J:8.-./<:;<DJFHCJA@BCJJHJHHJJFHCFJBCCAA@BDEEDB??''''2113@((&&))+-&''(8;;>?IEGJHAJ@@JJJJJHGJJJGJJFFH6664+(((+><CGGFEB@BIJDGGJJFFFDH?@@AI972-,,,,779871.&%)//46:=?11235/-&&'(4,'69:HJJJJFEGFDEEDECJEGFEEFIFJHGFFFJGHFFDCCDFGJEECEGDCCFFJGJEFEECECCDD<<<<;;:;BBB3/,+--201++*)./1DEACCA9:9:@777CDGJFHJHJJIGJEEDDGIFJBA@AEJEHDFJDEADJACJEFHGJJFJFICBCCFG?5/..893223>==>>=@A<=><CB6555=>BDFEFHFDFIJJHJJFCCCBEFHFEIGCBBBCFEEJFA@@A@B===554248>?>>JGBBB@AACEEJJFC@----<<>A@<*((('')3302;>BDJBCB>>?@JBEEJEG>==>GB<,,71?;;;;>??BBBBFEFJEDECC?>?AEFC@@((();88101))))-847,,3*))):<<BA>J??A?=>DCDEECFCCFCC@@@A6;55CBEJHICFEA?EG***CJGFJ86772/-,,.,8/..//566FC@AAGIEC<:::>8888ABG>>>>JHFJGJC?A@EJJGDECFJIJJ///0JJJHJFJFEHEJJJJFJJFF@CB:=GFIJJJHJJ@AAIDGJBEIIEEJJJHJ;118CHHFHJJJDDFDIGJ8778>@JJIFHEFD??=;<<7=;%*)*56%%'%+?BBBAGJJJJJHJDCDJGEFEEGJJJIFGJJJ<;;<=IJJJJJJJIJHJGGHHGJJFGGJGJJJGJJJJHJGFJJGJ?<0--**)%''')9601ACEFFJHJJJGJGGHJIJJJJJJJHJJJGHJJGGFFHFHJGJJGGJJFCD9;--,++*'()*,7787:====CIJJJGJFJJJJJJJJJFJJJJGHJFJJJHJ?@AJJJEHFHIBIDBDGJJE;99;>?..12>:>>@BECAADHGJIJJJJJJJJJJJJJJJIGJI3334??JGCCEDDA@CEA54454J..+,0..2-JGCCCBICJIIJJIJJHJJJJFIJJIJHGIJJFGJJI<)31003484336=?@GIFFJFGJIGIIIJJJJJJJJJJJJJGJJGFGHJJGHFJJJFJHAACBFJEJJCACDFFHDJEGJJGJHJFHJJJI1001DCCIDDEFJIJFFF0++-ACBAABHC911>CBCBCIJJJJDHFJGJIGGGIJJIGJGJJGHDDDJCCAB>=E@IFFFJBCCBGJJJDDA>===@@EGJJJJHGHJIHDJJIIJJJJIJJGJGJIIGIFJJGHIAAJA??=>?=B==>BIHHHJJHGEHFGJJE:556DGJJGB@@@JGJJJJJIFJGDIGJJJJFHJJGFDIJAJ>>=>JHA@@@JJADHCB<53<<AA>AAJJIJDHC==3233JEJJJFFGGJGEEDCJHJJHEEHJGEFJJJJHJJJJGCD@@CFJFJGGEGGJJFJJJHJFEEJIJJJIJJD444)(&%&&(/0>FGIJFFDG;;;DHIEFC?>EIIJJGEGFJJJJIGJJIJJJFJHGDFDJJIFEJG=;?>9992/(''-::<<BJJJGEFJJJEJCB?8777;988?>33?ACDAJFJGJJJGJJJJJHJHJJJHGJJHJJJJHJGHJJHEEFHJEJCDB@CEIHHHEC=ECFFIJIJFHFGJJJFGGFGGEEIEIHJJJEGGFFFEFEJFFJC<@BJ2222:GFBJJF@?ABJC>=?G@EHCJJJJFJJAEJCBB????H=<<D:;B@BCJJJJJCACCA3@34IFJGJHFEHFGGCD>)))-(%%%%&%&(())06///06CEDDIJIJGJHHGIIIIJGJFHGJJJJEFJJF@;<A@>.--/2433442<CDIJHHJFFHIJJEHEJJHJFFFGE=6;=9BBHEEEBBDDICBBCHGJECABDJI>=<=73336770>444568=7JEHDACDAD:11,887777<>?@<=>D<AEC><<50.-,++++*))--09B@?=::;<JJJGFEHIJGJEBBBAAA@FEEBBCDIDECBGE==><?;30/9=?BCBBFCHDDBBCBHEHHBEBDJFDDDECCCCEIECFJGEEDBECGDDGFGHEIJCD?A76ICCABBAJFEDFEJD?H54B58==EEEHEFFFHFFDACBBEHJECCAABCCF=<=;@<999:A>;;<J@@@DCJD=;8864.---2;<=CA@@A6667>==><>>@HA@><41002=>>>=42223,)))077DGB>?<;:92-+.4:@**))331220./(**+02224200,+''((678=>BDB@@=>9@956554499;<;=>BABBBB/////*'&
@Stanford_s2n_3_T7_No_Sap1_3_8_10_23_Linear_5000_801
```
