## Supplementary material for "Homology-Based Enzymatic Assembly of Modular T7 Phage Genome": T7 no SapI Fragment 4.fastq

```
@Stanford_X7B_4_4
GATTACCCAAGCGTCCCTCGCCTTGGTTGTACGCAAGGGCAGCTTTGAGTTCATCGCCATCAAACTTCCCTACCAGACCTGCAAGTTGCTTAGCGGCAGCATTAATAGCTAACTCAGGGTTCAGTCGGTCGTCGTCTGGACCATCGGTAACTCGCAGACCGAGGGCCTTAGCGGTTGCCTTGGTAAATTGCATCATGCCTAATGGTCCAGTCTTAGATTTTGCTGTAGGCACAAATCGTGATTCTGTCCAAGCGACTTTACGTAAAAGGTCATAAGAGACCCCGTTGGCATCAGCAGCCTTTTGGAACAGACCATCATAATCACTTGGTACGTTCTTATCGTACTTATCCATTTAGGGCCTCCTTATGTAGCCTTTAGTTACTCCTTACGTCCGTAGATGAACTTAGGAGTCTGTTTACGTTTCTCTCGGACTCGTTTAGCAGCAGCTTCACGGGCCTTCGTAGCGGCAACTATAGGTGCTCGCTTGTTCACATCAGCCAGAGCCTTCTCACGAGCTTTCTCTTCGAGTTTCTTCTGGTTCTCACTCCAGACCTTCGAGAGTAACTCTTTGTCGTATCGGACTCTGACTTGACCTGTGGTGTCCATAAGGTAAATGGAGTCACCTTGAGAATACATGGTCAGTTGCTTATTGGTTATCCAAGGGTTGCTCGCAATGATTCCCTTACGTGCTTCCTCCAGAATATCCCGACCTTGCTCCCATGATTTCGGGTCAGAGTTAACCTGCATCATATTCTTAGGAATCACACCAACGGTATCACCGTCAACATCATCACCAGTGAACGTGTAGGTAGATTCCTTAAGGAACTTGGTCATCTGCTCCATAGCCATGCTTTCGTTCCCCGAGCGATACTTAACGGAGTCATAAATCTTACGTGCAGATTCGCGCAGTGACGCTGGCATACGGGCAATCTCAGGAGCCTTAGATGCATTCAGTGCAGACTCGAATGCTTTATCATCCTCAAAGCGTTGCTCTTTGGACCGCTTAACAGTCAGTCGGTCGGCATCAAGAATAACCTGAGGGTCAATACCCTGCTTGTCCATCATGTCCATCGTCAGGAATAGCTCAGCTTGGTCTGGGTATAGCGCAGCAATCAACTGAGGGTCAGCATTGCGGATTCTGCGCAGAGCATCCATAGCTGGGGTTCGTTCTGGTAACTTACCGTTAATCACAGCGGCAGACCACTCTTGACCAGCGTCAGTGACCATGGTTCCGATGGCTGTACGGAATGCTCCGTCCTTAGAGTCCGCTTGAAGGTACTTCAACTTCATAGCATCCTTGGCACCGTCTGGAATGTCCATACTGTCAATCTCAGCGAGCTTCTTATTGGCGTAGTTAACCATATCGCTATGCTTGAACTCACCAGTGTTCTCGTTGACTGGCATATCCTTAAAATCCGTTGAGACCCACTCACCGTTGATTCGCTTCTGGAATTGCTTGTCGATTACGTCAAGTTTGTTCATTGACTTCATGGAATCGTCCAGAGCCTTGGCCTGAGCTTTCGTCCATGCGTTCATCTGATTCTGAACTTGTTCCTGTGCGGAGATTAGCCACTCACGTTGTGGTGTCATCTGCTCATCAGGTTGGACCTTATCTAGTTCAGCCTTGATACCTTGAAGCATCTCCCAAGCTGTCCTTGGGTCCTCTTGGTTCAGCGCAGAGTTAATCTTCAAGCGATACTGCTCGTTCAGCTTCGCGTCAGTCTCAAACTGAGAACGTTGTGCTGTGACCATGAGAGCGTTCCACTGTTCCTCACCAATCAACTCTCGGTAAGTCGTAGTGGCTCCGTTAAGTGTTACCTTCTTGTCACCGACTCGCATCAGGAAGTCAGCACCACCAGCACGGCTAGAAGCGTCACTGAACGCTTGGCTTATAAGCTGTGTGGCTTGAGCATCAGATGGGATTGCGCCAGTAACCAGACCGTTGTCGATATACTTCTCAAAGAAGTCAGCAGAGTCTGGACGACGCAGCATATCAGGGTCTTGAAGGACACCGTTGAGTTCCACTCGGCTGTTCATGATAGCGCCCTTCTGAGCTTGCTGGCTCAAGAAGTTATCATGCGCACCATACAGCGAGATGTTACGCTCGGTAATGTCCCCGTTGAAACCACGCTGATAATCAACGTCCTCAGGGTCGATGCCGAACTGCTCAGCGTATACCTTAGCGCCCTCTTGAAGGCGACTATGGCGATACTCTTCCATCTCTTCGCGAGTACGGAAGACACCCTCTTTTATCTTCTGCATAACGTCATCGTCCACAAGATACGCAGCGTTACGACCAGTCTTGACTCGGAGTGCTTCCATAGCGTATGGGTCATCCTGATACAGAAGGGTCCCGTTGTTGAGAGCTTCTCGACGTTGCTCAGGGGTCAGCTTACGGATAATCTCGTTAGAGCGTTCATCAGCTAGGTCTCGTGCTCGTTGTTCCTTAGCGGTATACATATCGGCACCAGCCTTAGCGAACCGACCAATGGTGTCCAATAGGCTTGACCTTGGCTGTTCGGCCTGAGTGGTTGCTGCACGATAGCCCATACCTCCAGCACCACCACGTAACCGAGAGAGTCCCGGTTGTGCCGCTTGAAGGGCAGATTCAATTTTACTCATAGCTCATTACCTCCCCGTCTTGGTTCCTTTAGCGGCAACAATAGGTGCCTTAGTTGTGGACTTAGAGTCGAACGCACCGGATGCGTAAGCACTCGCAGCGGAAGACCCCATGATAGCCAGTGGGTCCAGAACCATCTGTAGCTTACTCTTCTGTTTCTGTTCGCTCTTATAGATTTCGTCAATCTGACTTGCAGCACTTTGAGTACCACCAAGTTGCTGTGCGAAGATTGCTTGGTAGTCACGGCGATAGTTCTCAGTTACCATATTGGCTTCCCGAATGAACTGTCCTTCTGTGACTCGCTTAATGCGGTCCATTGAGGAACCTTCAAGCATACTCTCTCCGATAGCCGCTCGGATAGACCCAATAGCTTGGACCTTCTGCATGTTCTGTGAGGTCAACTCGGCGGACGCTTCCTCAAGTTTACTTCGAGCTTGCAACGATAGGTCAGCATTCTGGATGTTCGTCTGCCTCATGATTTCCATAGCTTGACGACGACCAGCAGCGGTCTGAGCGGCAATCATTTTGGCCTGAGCGTTCTGACCACTGATAGCCTGAGCGCCAGATATAGCGATAGGTATTGCGGCTGCCCAACACATATGGTTATCCTCCTTTCGTGATTGTAAATAACTGAAATTGACCATCTCGTGTGTACTCTTCATGGAATACCGCACCGATAGTCTTGAGGAAACGAATGTGGGACGTATTGCCTACCCATACGTAATTCCAAAGAGTATCATACTTCTCAAGCATCTTATCGCGATACTCCATGATTAACTTACGGAACTTTCGCTTAGCCTTTCCACTAAGTCGCCACACTTGGTCGCTCGTAACGAACCAGCACTGGTCCCCGCAGTTACCACCGATAGCTAGAGGGAACCCATAGAGGCTCAACGTGACACACTCGGAAGCATCAGGGAAACTCGGCTCAATACCAGCAGCCTTAGCTTCAAGAATGTCATGGTGAGCCGGAGTGAATACCTCAAAGTCTGTACTTTTAGTAGGTCTTATAGTCATCATAAGAAAACCCTCCCGTAGTCGTATTGTTCTCCCTATAGTGAGTCGTATTAATTTCGAGCCACCACAGGGAGAATATTTAATTAAATACCGGAACTTCTCCGTAAGTAGTTACCTTCCCAGCCACACCCAATGATGTTCAGAGGGGTAGTCTCATCTGACAAGATGTATACAGTGTTGAACTTGGCGTTACCAACCACAGGGAATCGATATTGTCCGGTCCCTAAGTTCAGTCTCCCAGCCCTCAGAGTGTTAGAGCCTAATCGGGCACCAGCCATTGTGTACTTCCAGTTAGACGATTGGTTCTCAACATAAATGTCAAACGTACCAGAGTTCTCGTAGTTAACCCACGCTCGGCGTAACTGTAAGCGCCCAATGTCTTCCGTGGAGGTAGACCCGTCGTCGGCAGTCTGCTTGATGAGGAACTTAGAGAACTCATATACGAAGTTAATGTTGAACCCAATGTACACCATGCGTCCCTCCAAGTTACCGCTGAGTCTCAGCCAAGGGTCGCTATTCCACCCAGCCGTAGGTTGCTCAAACACGGTTATCTTACCATCAGGCTCCAATACAGTGATTTTGCCCCTCCCGAAGTTTGCACCATAAATTGTTGGAATATGAATAGAGGTAGTGAATGTGTCATCGTTGTATGTTCCACTAGGAATCGTGTATCGAATCTTCATGTCCATAAAGGCACGATAGGGTTCTCCCTGTAAGTCAATGGCGTTCTTAGTGAAAGAGATTCTAGCTAGGAACGTATTGAACTCATTGCGAAGAATCACATACATATCTGAGCTGATACTCTGACAAGCTAGAACCTGTACGTTTTCCCCAAAGTCCCAATGAGACCACGACTGTTGCCTTAACTCTTCGTTCAGGTACAGGAATTTGTACATGAAGATTTTACTAGGGTCCCCGTGAGATAGTACCGAACAGAAGTTTTCCGTACCACTTCCGCAAATACTGAACACACCATTAGGGATGTAGTTAGGAACGTGTGATGTAATGTCCTCAGCATTCTTAACGGAACTGACATCCTGCACAGCGTAGTACCTGTGGATGGACGTGAAGCTGGACCTCGGACTAGCAAAGTAGACATTACGCCCAATCCCAAAAGGTCTCGCTCGGTCCTGTACGTCAAACTGGGTCGTTAGGTTCAACTCAACCGACTTAGATGTGAGAGTACCCGAGGCAGTCAGGACGAATTGTGCTTCATCGGACCAGATGAGTAACTCTTCTGAGAACGGAACGGCGTACTTAAGGATTGCTATTCGGTTGGTACTCACAGCTACGTCTATAGGGTCGTCATCACTAAGGTTCGCAATGGACGCAGGGTAGAAGTTGAAGTATTTGGCTGTACGACTCAATATGATGTTCTCCCCACTAAGGAATCCTAAGCGGTTACGGAAGAAGAACACATCGTTAATACTTGAACCAACAAAAGAAGGCCAAGGGTTGGTGTCAACGTCACCACAAGACTTAGGAGACCACTCAAGCCACTTGAAGTCGAAATTACCGTCAGCGGCTCGCACAAGAGCGTGTGGCATGGTTTCCCATAGAACTTGGTCCTCAGTGTTCCAACCTAAAGTCTCAGTCCAAACTTTCCGCTCAGCGTCATACCGAACGTAATACTGGTCGGCAGACTTAGAGGCGTCCCCTACGATTTTCACCATGTAGCCGTTAGGAGCATTAGGTGGCAGCTTAGAGAACGACTGAGCGTAGTGGGTCACAGGGTTAATCAACTGGTCTGCGTAGCCATCTTTAGTCGTGAAGGAGTCAATCTGTTGACCACTAGGTGCGGTCACATGGATGAACCCTTGCCCTACATTTACAGTCCAATCAGACAAGTTAGTGCGCATCTGCTTGGCTAACTCTTCAGCTAACCATTGGGCATCCGTATTGTTTACGTGTTCAGGTTGACTACCATCTGGTATCTTATACTTCGCAACGTCTTTACCGTTAATGTGTACAATTAGTTCCCTACCATACTGACCACCACGAACGTTAATCAATCCGTCTTGATTAGGGTTGTAATTCGGTAAGTTGACAGACTTTGTGTTCTTCTGTGCAACAACGTTACGGTTAACGATGAACGTATAGTCTGCTACAGTAACCATTCGCAGGTCGTTACGTGGATTAGCGGTCTTGATGTAGTTGGAACCGTTAGGATACCTAACTTGCTTCTCGTTACCAGAAAGGTCGAACACTCGGATTCCGCTACCAGTGAACACAGCGTAATACTGTTCGTGCTCATCTCGGTTAATCAGGTGGATGTACGGAGCTTGACCTAACGCACCGTTGTCTCCAAGTGTATTTAAGAAAACAAGAGGTGGACGCTTTTGGAGGCCCTCGGTCTCCGAAGACCAACCGTTAACTTGGCGTGACCCTTGGTCTGGATAACGAAGGATGTCAGGCTGTTGGCTGATACCACCCTTCAAGTTCTTGATTGATTGGCTAATGAGTGCCATTAGAGCCTCCTTATTTATTAATGTTAGCGAGTCAGTAGACCAGAAGTGAACGCATCTCCATCCAGCATATTGTACCCACCGTAGTCCATCTCATACTCCATGCAGAGACGTCTAGCCTCATCTTCCTCTTCTTGGAGTACACCCTCTACTTCCGGTGCCCCAAAGAATCGGTTGTTGAACTGACGGGAAGCCTTGGTGACAATCCAGTAACGGAAGCACTCAGGCATCTCATCGTAGTCGCGGAGACGAATAATGTTCACAGTAATACCAGAGTCAAAGCGGTCTGATTGACTCGTTCGGTCATACACATAGCCACCTCGGTTAACGTAGATGGATTGACCGGAAGTAGACATTAGGGATAAATAGTCGTCACTGTATACAATCAGGTTGGAGTAAACATCAGGTAGTAGCGTTATGCCTTCCTCAATGTTGAACGTCCATCCACGAGATTGAATCTGTCGGTTAATCTTGTTGAGAATACGCCGAGCGTTCGCTGCATCTGCGTTAGCGTCACCTTCCAGCGTTGATACCGGAGGTTCACCGATAGACGCCAGAATGTCGTTCACAGCTGATAACTCAGCGGCAGTCTCAACGTTCATATCGTATGAGCGCATATAGTTCCTCCTTTCAGCAAAAAACCCCTCAAGACCCGTTTAGAGGCCCCAAGGGGTTATGCTAGTTATTGCTCAGCGGTGGCAGCAGCCAACTCAGCTTCCTTTCGGGCTTTGTTAGCAGCGCGGGTGCGTGCGGCCTCCTGTGCTGGCGTTAAGGTTTCTTCTGTTGAAGTAACACTCGCCTCTTCGGGACTAGCAGCGACCGTTGAGGCCACCCCCAGCATTACTCCACTTTGAAAACCACTGCACCAGCAGCTTCTGGGCGAAGACCACCGTGGCCCATTGCGTACTTAGCGATAATCTGGTCCGCTTGGAAGTTAGCACGGCGAGCGCGCTCCAGAGCCAAGTCACGCAGCTTAACAGTACCTACCGCAGAGCGGTGCATGAACAGGCCGATAACGTTGTCCTTAGCAACCTTGACATTACCCTCACCTTTATTGGCAGGGAAGACGTGCTTCTGACCAGTAGTGCCCTCACGAGCGGTACCAGCACCACCAGCGGTGAGGTGCGGAACTTCTACAACCTCAAAGCCCATAACGTTGCGGATAGAACCCTTCTCAGGGTCAATCAGAGCAGCGTAGTTTGCTGCGTTCGGCATCAGTGCTGCCAGAATCGCAGAGTAGCTATCTGGGTCACAGTAGAACACACGGTCAGCAGCCGGAACATAGTTCTTGGTCAGAGCCGCACGAGCCTTAGTCAGAGCCGCAATAATCTCCTTACCCAGCGCAACTTGGTCGGTAAGTGCGGCCTTGTTCTGAGTGGTCTCAATTACGGTAGCAGTACCTAAGCCCTCGATGTTCTCATTATATTTGCTTTCCACGTTACACAGACCGGCAATCTCAGCCAGAACCGCACCATCCGCAGCCATCGCCAGAGATTCACCCAACTGAGAGGTATACTCAGAGCGAACGTCGTAGTGGTTCATCGCGTCCTCAATATCATAAATCAGAACGTCAGCCGTCAGGAGACCGTCAATGGTGATTACCTTCTCGGTGTGTTTGATGTCCTTACGTTTATCGTCGAGGTTCTCGCCCGGAGCCAGATACGCTGCCTGAGTGCGACCCAGAACAGGGAACTGAGCGGATTTACCGCTGGAGATGGAACGTACCATGTGGCGAGAAGTGGTCACGGAGGTACGAGCGAACGCAGTCAGGACTTCACCGCCAAATACCTTCAAGAACAACGCCAGTTTATCTCCAGCAGCAACTACACCTTTACCTTGGTTAGTACCCATTTGCTGTCCACCAGTCATGCTAGCCATATGTATATCTCCTTCTTAAAGTTAAACAAAATTATTTCTAGAGGGAAACCGTTGTGGTCTCCCTATAGTGAGTCGTATTAATTTCGAAGTCTATCAGAAGTTCGAATCGATTACTTTCTGTTCGACTTGACGACGATAGTTGGCATCTGTGCGATACCGAGGGTCACTCATAGCTTTAATCATCTCGCTACGGTCCGCAAAGCCTTCACGCTTGGTAGCCTGAGGTTTAGCCGGAATAGCACGATTAGTCACACTACGAGTTGGCTTACGACCGAACGCCTTAGCGCGAGACTCACCAGCCAAGTTGATGATAGCCTTAACGGTCGCTAAGTCACGACTGGTCAACGCATTATCCAGCGACTGTGCAGCCTCAGGGTTGTGCGTCTCAAGGTGGTTATACAGTGCATCAAAACGTTCACGACCACCAGCGTACTCAATGACACTGTTTACGTACTGCTCCACCAGAGCTTCTTGACCACGGATATACGAGTCAATGAAAGCCTTCGTGTAGCCAATTTCAGCCAGCTTAGCGTAGGACTCGGCGGACAACTCTTCGTTCTCCTCGTACTCACGCTGGATAGCCTCAATGGTCTCGACACTCATGCCACGCTCAGCAGCAATGTTAATCATCTCTTGGAAGCCCTCTTCGTGCTCACCAAGTTGCTCAGAGGCAGCTACCAGTTCTTCTGGAGTCTCGCCCAGTGGGGTAAACTCTTCGGAACCTTCGGTGCCCTCAACGCCTTCTTCTCCAGTGTCCACATCGGTCGGCTCAGAGCCATCACCGATACGAACCTGAATGCGGCCTTCGTCATCCTCTTGACCGAACGGGTCAGAGTTGTCATACAGGTCACGTTCTGTTTCCACTTCGTCTGACGCTAACTCGATTGCATCATCGCCATCACGGGCAGCAACATCAAGAGCCAGCATGTTCTGCTCATGTTCCTCAACGGAACCACCAGACATCACAGCGGAGTTCACGCCAAAAGATGCATATACGTCTGCATTAGATTCAGCCATTATTATTGTCTCCTTAAAGTTGAACTACAGGAAGACCGAGGACTCCAACCTCTTGTCATCGCTCATTTCAAAGATGAGGTCTCCCTATAGTGAGTCGTATTAAATTCCCGGCTGTAAACCTACGGAATCAGCGGCAGCAGCCATAGCCTCAGGTGAAGCTGTAGCTTGTGCAGCCATACCTTGAGCCAGCGCAGCAGCACCATTATCCATACCCATTTGCATAGACTGTTGGGCCATCTTCTGTTGCTTCTGTTCTTCGGTGAGTAGAATACCAGAAGTGTCAATACCGATAGCGTTGGCAATACGTAACTTAATCATCGCAAGGTTAATATCAGGGTCGTCCCGCATAGGTGCCAGTGCAGCCCACGCAGTGACACACCGCTCCAGCTTATCAAGGTCTTGTCCTCGACCAATTGCTTCCAGACCTGTACTAATGGTTGGCTCTACGGCTTCCTTAGGTAACTCAGGAATCTGTTGCGTGGCTTGTAGTTGCTTCAAGAGCACTCGTACCAGAGGCAATTGTAATTCTTGAGAAAGGATAGAGTAGACACCACCTAAAGTATCTTCAAGTTCAGAAGCTACATACCGAATCTCTTCGGCGGTCACACGTTCACCTGTACGCTGAACCGCAGAGTTCAACATAAAGGCAAACGAAAGGCGAGCCTCGATAGCGTCACTTACGGCTTTAGCTACAGTAAAGTCTGCTTGCTTCTCCAGTTGGAGGAACGAGATGTCTTCTGGACGACCAGTAACGAAGTCACCAGTCTGAGCTTTGGTCAGTCGGCGTGGCTGGGTGATACCAGCAGGATTCACTAAGCCGATAACCTTAGAGCTAATCATGGACATCTTGACGATAGCCTCTTGGAGATTTTCAAGGGACCGTAAGTCACCTAAGTATTCCTCAATGTACGAACGACCGTAGGATTCACCATCTAGTCTGACCATCCGAATCGGGATGTATGGGCAAGCCTCTTTAGGATAAGTCCCATCGGAGCCTTGGACTTCCATACCCTCGACCTCTTCGTATCGGAGGTATTCACCTGAGTCCTCATCCAGATAGATGTGAGTGTACACGTCGATTGTCTCATCAGCTTTCTTCTCACCACCTTGACCTTCTACAGCCTTACGGATGTCCTCAGGGAGAGCACCAAAAGCTATCTGGTCACGAGTCACCATTTGCAGAACGTTGCCGAATGCGTCTCGTTGGACCACATAAGAAGACAATCGGTACAGCTTCATGGGATTATAGTTTGACCCTTCCGGTTCCGGTAGGTACAGCAGGACGTTACCAGCTACGACTAACTGTTTGAGAGCCTCAAAGAGAGTCACGCGGTAACTGTTAGACTCAATGTAGTTCATGATGATACGCTCTACCATCGAGAGGCCCTCATCGACCTTAGCGAGTCCATCGGGGTCGCTCAGTAACTGCTTTGCTTCATATTCAGATATAGTAAGTCGCATCCAAGTCTGCATAGGGAATAGAGCCAGCATGAGCTTAGAGGCTAGATTGTTCAGACCACGAGCGCCCACGGCTTGCCACGGAGTTTGATAATCTGTAGAGGCGTTATCGGAGTCCTTAGGGAACAATGATGGGATGGTATATTGAGCGCAATTCTGAGCGCGTGTCTCATAGGGAGCACGGTCGTTCTTTAAACGCTCATAGACAGACTTTGCGCCATCCTCCGCAAGTCCTGTTCGTTTCTCAGCCATTAAATGTGTCTCCATGTCTTACGCTGTAGTATTCGCGTTATGGTTGATTGACTGACTCCATACAGTTCTCCTAAGGAGCGGT
+
KKKKKKKJHKKKKKJKKKJKKKKKKKKKKKKKKKKKIKKKKKKKKKKKKKKKKKKKKKKKKKKKKKKKKKKKKKKKKKKKKKKKKKKKKKKKKKKKKKKKKKKKKKKKKKKKKJJKKKKKKKKKKKKKKKKKKKKKKKJKKIKKKIJHJKKKJKJKJKKKKKKKKKKKKKKKKKKKKKKKKKKJKKKKKKKKKKKKKKKJIKKKKKKIKKKKKKKGKKKKKKKKKKKKKKKKKKKKKKKKKKKKKKKKJKKKKKKKKKKKKKKGJKKKKKKKJKKJKKKJKKKKKKKKKKKKKKKKKKKKKKKKKKKKKKKKKKKKKKKKKKKKKKKKKKKKKKKKKKKKKKKKKKKKKKKKKKKKKKKKKKKKKKKKKKKKKKKKKKKJKKKKKKKKKKKKKKKKKKKKKKKKKKKKKKKKKKKKKKKKKKGEKKKGJHKKI-KKKKKKKKKKKKKKKKKKKKKKKKKKKKKKKKKKKKKKKKKKKKKKKKKKKKKKKKKKKKKKKKKKKKKKKKKKKKKKKKKKKKKKKKKKKKKKKKKKKKKKKKJKKKGKKKKJKKKKKKKKKKKKKKKKKKKKKKKKKKKKKKKKKKKKKKKKKKKKKKKKKKKKKKKKKKKKKKJKKKKKKKKKKKKKKKKKKKKKKKKKKKKKKKKKKKKKKKKKKKKKKKKKKKKKKKKKKJJJKKKJKKKJKKKKKKKKKKKKKKKKKKKKKKKKKKKJKKKKKKKKJKKKKKKKKKKHKKKJKKKKKKKKKKKKKKKKKJKJKKJJKKKKKKKKKKKKKKKKKKKKKKKKKKKKKKKKKKKKKKKKKKKKKKKKKKKKKKKKKKKKKKKKKKKKKKKKKKKKKKKKKKKKKKKKKKKKKKKKKKIKKKIKKK<KKKJKJKKKKKKKKKKKKKKKKKKJKKKKKKKKKKKKKKJKKKKKKKKKKKKKKKKKKKJIKKKJKJJKJKKKKKKKKKKKKKKKKKKKKKKKKKKKKKKKKKKKKKKJKKKKKKKKKKKKKKKKKKKKKKKKKKKKKKKKKKKKKKKKKKKKKKKKJKKKKKJKKKKKKKKKKKKKKKKKKKKKKKKKKKKKKKKKKKKKKKKKKKKKKKKKKKKKKKKKKKKKKKKKKKKKKKKKKKKKKKKKKKKKKKKKKKJKKKKKKKKKKKKKKKKKJKKKKKKKKJKKKKKKKKKKKKKJKKKKKIKKKIJJKJJKJKKKKKKKKKKKKKKKKKKKKKKKKKKKKKKKKKKKKKKKKKKKKKKKKKKKKKKKKKKKKKKKKKKKKKIKKKKKKKKKKKKJJIKKKKKKKKKKKKKKKKKKKKKKKKKKKKKJKKKKKKKJKKKKIKKKKKKKKKKKKKKKKKKKKKKKKKKKKKKKKKKKKKJKKKKKKKKKKKKKKKKKKKKKKKKKKKKKKKKKKKKKKKKKKKKKKKKKKKKKKJKKKKKKKKKKKKHJKKKKKKKKJKJKJKKKKKJKKKKKKKKKKKKKKKKKKKKKKKKKKKKKKKKKKKKKKKKKKKKKKKKKKKKKKKKKKKKKKKKKJKKKKKKKKKKKKKKKKJJKKKKKKJKKKJKKKJKKKKKKKKKKKKKKKKKKKKKKKKKKKKKKKKKKKKKKKKKKKKKKKKKKKKKKKKKKKKKKKKKKKKKKKKKKKKKKKKKKKKJJKKKKKKKKKKKKKKKKJKKIKKKKKKKKKKJKKKIKKKKJKJKKKKKKKKKKKKKKKKKKKKKKKKKKKKKKKKKKKKKKKKKKKKKHKKKKKKKKKKKKKKJKKKKKKJKKKJJKKKKKKKKKKKKKKKKKKKKKKKJKKKKKKKKKKKKKKKKKKKKKKKKKKKKKKKJJKKKKKKKKKKKJKKJKKKKKKKKKKKKKKKKKKKKKKKKKKKKKKKKKKKKKKKKKKKKKKKKKKKKKKKKKKKKKJHJJKKKKKKKKKKJKKKKKKKKKKKKKKKKKKKKKKKKKKKKKKKKKKKKKKKKKKKKKKKKKHKKKKKKKKKKKKKKKKKKKKKKKKKKKKKKJKKKKKKKKKKKKKKKKKKKKKKJKKKKKKKJKKKKKKKKKKKKKKKKKKKKKKKKJIKKKKKKKKJJKKKKKKKKKKKKKKKKKKKKKKKIJKKKKKKKKKKKKIIJKJKKKJKKKKKKKKKKKKKKKKKKKKKKKKKKKKKKKKIKKJJKJKKKKKKKKKKKKKKKKKKKKKKKKKKKKKKKKKKKKKJKKKKKKKKKKKKKKKKKKKKKKKKKKKKKKKKKKKKKKKKKKKKKKKKKKKKKKKKKKKKKKKKKKKKKKKKKKKKKKKKKKKKKKKKJKKJJKKKK=KKKKKKKKKKKKKKKKKKKKKKKKKKKKKKKKKKKKKKKKKKKKKKKKKKKKKKKKKKKKKKJKKKKKKKKKKKKKKKKKKKKKKKKKKKKKKKKKKKKKKKKKKKKKKKKKKGIJKKKKKKKKKKKKKKKKKJJKKKKKKKKKJJJKKKKKKKKKKKKKKKKKKKKKKKKKKKKKKKKKJIKKKKKKKKKKKKKKKKKKKKKKKKKKKKKKKKKKKKKKKKKKKKKKKKKKKKKKKKKKKKKKKKKKKKKKKKKKKKKKKKKKKKKKKKKKKKJKIJKKJKKKKKKKKJKKHKKKKKKKKKKKKKKKKKKKKKKKKKKKKKKKKIJKKJKKKIKKKKKKKKKKJKKKKKKKKKKKKKKKKJKKKKKKKKKKKKKKKKAKKKKKKKIKKKKKKJJKJKKKKKKKKKKKKJKKKKKJKKKKKKKKKJKKJKKKKKKKKJJKKKJJKKKKKKKKKKKKKKKKKKKKKKKJKKKKKKKKKKKJKKKKKKKKKKKKKKKJKKKKKKKKKKKKKKKKKKKKKJKKKKKKKKKKKKKKKKKKKKKKJJKKKJKKKKKKKKKKKKJJKKKJKKKKKKKKKKKKJKKKKKKKKKKKKKKKKKKKKKKKKKJKKKKJKKKKKKKJKKKKKKKKKKKJJKKKKKKKKKKKKKKKKKIKKJKKKJKKKKKKKKKKKKKKKKKKJKJIIIKKKIKKKKKKKKKKIKKKKKGKKJKKKKKKJJKKKKKKJKKKKKKKKKKKKKKKKKKKKKKKKKKJKKKKKKKKKKKKKKKKKKKKKKKKKKKKKKKJKKKKKKKKKKKKKKKKKKKKJJKKKKJKKKKKKKKKKKKKKKKKKKKKKKKKKKKKKKKKJKKKKKKKJKKKJKKKKKKKKKKKKKKKKJKKKKKKKKKKKKKKKJJKKKKKKKKKKJKKKKKKKKJGKKKJKKKKKKKKKKKKKKKKKKKKKKKKKKKKKKKKKKKKKKKKKKKKKKKKKKKKKKKKKKKKKKKKKKKKKKKKKKKKKKKKKKKKKKKKKKKKKKKKJKKKKKKKKKKKKKKKKKJKKKKKKKKKKKKKKKKKKKKKKKKKKKKKKKJKKKKKKKKKJKKKKJIKKKKKKKKKKKKKKKKKKKKKKKKKKKKKJKKKKJKKKKKKKKKKKKJJKKKKKKKKKKKKKKKKKKKKKKKKKKKKKKKKKKKKKKKKKKKKKJKKKKKKKKKKKKKJKJKKKKKKKKKKKKKKKKKKJKKKKKIKKKJKKKKKKKKKJKKKKJKKKKKKKKKKJKKKKKKIIKJKKKKKKKKKJIKKKKKJKKKKKKKKKKKKKJKKKKJKKKKKGKKIKKKKIJKKKJKKKKKKKKKKKKKKKKKKKKKKKKKKKKKKKKKKKKKKKKKKKKKKKKKKKKKKJKKKKJKKKKKKKKKKKKKKKKKJKKKKKKKKKKKKJJJKKKKKKKKJKKKKKKKJJEKKKKKKKKKKKJKKKKKKKKKKKKKKKKKKKKGIKKKJKKKKKKKKKKKKKKJJJJJKKKJKKKKJKJKKKKKKJKKKJKKKKKJKKKKKKKKIKKKKKKKKKKKKKKKKKKKKKKKJKJKKJJKJJKKKKKKKJKKKKKKKKKKKJKKKKKKKKKKKKKKKKKKKKKKKKKKKKKKKKKKKKJKKKKKKKKKKKKJKKJIKKKKIKKKJKIKKKKKKKKKKKKKKKKKJJKKKKKKKKIJKKKKKKKKKKKKKJKKKKKKKKKKKKKKKKKKKKKKKKKKKIKKKKKJKKKKKKKKKJJKKJKJJKKJKKKJKIKKKJKKKKJKKKKKKKKKKKKKKKKKKKKKKKKKJKKKJKKKKKKKKKKKKKJKKKKKKKKKKKKKKKKKKKKKKKKKKKKKKKKKJKIJKKJKKKKKKKKKKKKKKKKKKKKKKKKKKKKKKKKKKKKKKKKKKKKJKKKJKKKKKKKKJKKKIJKJJJIKKKKJKJKKKJKKJJJKKJKGKKKKKKKKKKKKKKKKKIKKJKKKKKJKKJJKJKKKKKKKKKKKKKKJKKKKJKKKKKKKKKKKKKKKJKKKKKKKKKKKKKKKKKKKKKKKKKKKKKKKKKKKKKKKKKKKKKKKKKKKKKKKKKKKKKKKKKKKKKKKKKKKKKKKKKKKKKKKKKKKKKKKKKKKKKKKKKKKKKJJKKKKJKJKKKKKKKKKKKKKKKKKKKKKKKKKKKKKKKKKKKJKKKKKKKKKKKJKKKKKKKKKIJKKKKKKKKKKKKKKKKKKKKKKKKJKKKKKKKKJKIJKKKKKKKKKKKKKKKJJJKKJKJJHKKKJKKKKJKKJKKKKKKKKKKKKKKKKKKKKKKKKKKKKKJKKKKKKKKKKKKKKKJKKKKKKKKKKKKKJKKKHJIJJJJKIKKJKKIIKKKIIKKKKHKKJKJKKKKKKKKJKKKKKKKKKKKKKKKKKKKKKKKKKKKKKKKKKKKKKKKKKKKKKKKKKKKKKKKKKKKKKKKKKKKKKKKKKKKKKKKKKKKKKKJKKKKKKKKKKKKKKKKKKKKKKKKKJKKKKKKKKKKKKKKKKKKKKKKKKKKKKKKKKKKKKKKKKKKKKKKKKKKKKKKGJKKKKKKKJKKKJKKKKKKKKKKKKKKKKKKIKKKJKJKJKKKKKKKKKJKKKKKKKKKKKKKKKKKKKKKKIKKKKKKKKKKKKKKKKKKKKKKKKKKKKKKKKKKKKKKKKKKKKKKKKKKKKKJKKKKKKKKKKKKKKKKKKKKKKKKKKKKKKKKJKKKKKKKKJKKKKKKKKKKKKKJKKKKKKKKKKKKKKKKKKKKKKKKKKKKKKKKKKKKKKKKKJKKKKKKKKKKKKKKKKKKKKKKKKKKJJKJKJKKIKKKJKJKKKKKKKKKKKKKKKKJKKKKKKKKKJJKKKKKKKKKKKKKKKKKKKKKKKKKKKKKKKKKKKKKKKKKKKKKKKKKKKKKKKKKKKJKKKKKKKKKKKKJKKJKKIKKIJKKKKKKKKKKKKKKKKKJKKKKKKKKKKKKKKKKKKKKKKKKKKKKKKKKKKKKKKKKKKKKJKKKKKJKKKJKJKKJJKKKKKKKKKKKKKKKKKKKJJKFKKKIJKKKKKKKKKKKKJKKKKKKKKKKKKKKKKKKKKKKKKKKJJKJKIKKJKIIKKKJKKIKKKJKKJKKKKKKKKKKKKKKKKKKKKKKKKKKKKKJJKKKKKKKJJKKIKKKKKKKKKKKKKKKKKKKKKKKJKJKKKKKKKKKKKKKKKKKKKKKKKKKKKKKKKKKKKKKKKKKKKKKKKJKKJKKKKJKKKKKKKKKKKKKKKKJKKKKKKKJKKKKKKKKJKKJKKKKKKKKKKKKKKKKKKKKKKKKKKKKKKKKKKKKKKKKKKKKKKKKKKJKKKKKKKKKKKKKKKKKKKKKKKKKKKKKKKKKKKKKKKKKKKJKKKKKKKKKKKKKKKJJKKKJKKKKKKKKKKKKKKKKKKKKKKKKKKKKKKJKKKKKKKKKKJKKKKKKKKKKKKKKKKKKKKKKKKKKKKKKKKKKKKKKKKKKKKKKKKKKKKKKJKKKJKKKKJKJKJKKKKKKKKKKKKKKKKKKKKKKKKKKKKKKKKKKKKKKKKKKKKKKKKKKKKKKKKKKKKKKKKKKKKKKKKKKKKKKKKKKKKKKKKKKKKKKKKKKKKKJKKKJKKKKKJKKKKKKKKKKKKKKKKKKKKKKKJKKKKKKKKIKKKKKKKKKKKKKIKJKKKJKKKKKKKKKKKKKKKKKKKKKKKKKKKKKKKKKKKKKKKKKKKKKKKKKKKKKKKKKKKKKKJJKKKJKKKKKKKKKKKKKKKKKKKKKKKJKKKKKKKKKJKKJKKKKKKKKKKKKKKKKK?KKKKKKKKKKKKJKKKKKKKKKKJKKKKKKKKKKKKKKKKKKKKKKKKKKKKKKKKKKKKKKKKKKKKKKKKKIKKKKJJKKKKKJKKKKKKKKKKKKKKKKKKKKKKKKKKKKKKKKKKKKKKKKKKKKKJKKKKKKKKKKKKKKKKKKKKKKKJKKJJKKKKKKJJKKKKKKKKKKKKKKKKKKKKKKKKKKKKJJKKKKKKKKKKKKKKKKKKKKKKKKKKKKKKKKKKKJJKJKKJKJKKKKKKKKKKKKKKJJIKKKKJKKJJKKJJKKKJJHKKKKKJKKKHKKJJKKJJKKKKKKKKKKKKKKKIKKBKKKKKKKKKKKKKKKKKKKKKKKKKKKKKKKKJKKJKKKKKKKKKKKKKKKKKKKKKKKKKKKKKKKKKKKKKKKKKKKKKKKKKKKKKKKKKKKKKKKKKKKJJKKKJKKKKKKKKKKJKKKKKKKKKKKKKKKKKKKKKKKKKKKKKKKKJKKKKKKKKKJJKKIJKJKKKKKJKKKKKKKKKKKKKKKKKKKKKKKKKKKKKKKKKKKKKKKKKKKKKKKKKKKKKKKKKKKKKKKKKKKKKKKKKKKKKKKKKJKKJKKKKKKKKKKKKKKKKKKKKKKKKKKJIKKKKKJKKKKKKKKKKKKKKKKKKKKKKKKKKKKKKKKKKKKKKKKKKKKKKKKKKKKKKKKKKKKKKIKKJJKKKKKKKKKKKKJKKKKKKKKKKKKKKKKKKKKKKKKKKKJKKKKKKKKKKKKKKKKKKJKKKKKJKKJJKGJKKKKKJKKKKKJKKKKKKJKKKKJIJKKJKKJIKKJJKKKIJKJFJJKKKKKKKKKJKKKJKKKKKKJKKKKKKKKKKKKKKKKKKKKKKKKKKKKJKKKKKKKKKKKKKJJKKKKKKKKKKKKKKKKKKKKKKKKKKKKKKKKKKKKKKKKKKKKKKKKKKKKKKKKKKKKKKKKKKKKKJJKKKKKKKKKKKKKKKKKKJKKKKKKIKKKKJKKIKKKKKKKJKKKKKKKKKKKKKKKKKKKKKKKKKKKKKIKKKKKKKKKKKKKKKJKKKKKKKKKKKKKKKJKKKKKGKKKKKKKKKKKIKKKKKKKKKKKKKKKKKKKKKKKKKKKKKKKKKIKKKKJKKKJKKKKKKKKKKKKKKKKKKKKKKKKJKKKKEKKKKKKKKKKKKKKKKKKKKKKKKKKKKKKKKKKKKKKJKJKKKKKKKKKKKKKKKKKKKKKKKKKKKKKKJJKKKKKKKKKKKKKKKKKKKKIKKKKKKKKKKKKKKKKKKKKKKKKKKKKKKKJKKKKKKKKJKKKKKKKKKKKKKKKKKKKKKKKKKKKKJIKKKKKJKKKKKKKKKKFKKJKKKKKKKKKKKKKKKKJKKKKKKKKKKKKKKKKKKKKKKKKKKKKKKKKKKKKKKKKKKKKKKKKKKJKKJKKKKJKKKKKKKKKKKKKKKKKKKKKJKJJJJKIKKKIIKKKKJKKKJKKKKKKJKKKKKKKKKKKJKJJKKKKKKKKKKKKKKKKKJKKJKKKKJKKKKKKKKKKKKKKKKKKKKJKKKJKKIKKJKKKJKKKKKKKKKKJKKKKKKKKKKKKKKKKKKKKKKKKKKKKKKKKKKKKKKKKKKKKKKKKKKKKKJKKJJJKKKKKKKKKKKKKKKKKKKKKKKKKKKKKKKIJKKKKKKKKKKJKKKKKKKKKKKKKKJJKKKKKKKKKKKKKKKKKKKKKJKKKKKKKKKKKKKKKKKKKIKKKKKKKKKKKKKKKKKKJKJKKKKKKKKKKKKKKKKKKKKKKKKKKKKKKKKKKKKKKKKKKKKKKKKKKKKKJKKKKKKKKKJKIKGKKJKKKKKKKKKKKKKKKKKKKJKJKKKKJKJJKKKKKKKKKKKKKKKKKKKKKKKKKKKKKKKKKKKKKKKKKKKKKKKKKKKKKKJKKKKKKKKKKKKKKJKHHKKKJKKKKKIKKKIKKKKKKKKKKJKKKKKKKKKKKKKKKKKKKKKKKKKKKKKKKKKKKKKKKKKKKKKKKKKKKKKKKKKKKKKKKJKKKKKKKKKKKKKKKKKKKKKKKKKKKKKKKKKKKKKKKKKKKKKKKKKKKKKKKKKKKKKKKKKKKKKKKKKJJKKKKKKKKKKKKKKKKKKKKKKKKKKKKJKKKJKKKKKKKKKKJKKKKKJKKKKKKKKKKKJJKKKJKKKKKKJKKKKKKKKKKKKKKKKKKKKKKKKKKJKKKKKKKKKKJKKKKKJKKKKKKKKKKKKKKKKKKKKKKKKKKKKKKKKJKKKKKKKKKKKKKKKKKKKKKKKKKKKKKKKKKKKKKKKKKKKKKKKKKKJKKKKKKKKKKKKKKJKKKKKKKKKKKKKJKKKKKKKKKKKKKKKJJKKKKKKKKKKKKJKKKKKKKKKKKKKKKKKKKKKKKKKKKKKKKKKKKKKKKKKKKKKKKKKKKKKKKKKKKKKKKKKKKKKKKKKKKKKKKKKKKKKKKKKKKKKKKKKKKKKKKKKKKKKKKKKKKKKKKKKKKKKKKKKKKKKKKKKKKKKKKKKKKKKKKKKKKKKKKKKKJKKKJKKKKKKKKKKKKKKKKKKJKKKKKKKKKKKKKKKKKKKKKJJKKKKKKKKKKKKKKKKKKJKKKKKKKKKFJKKJKKKKKKJJJKKKKKKKKKKKKKKKKKKKKKKKKKKKKKKKKJKKKKKKKKKKKKKKKKKKKKKKKKKKKKKKKKKKKKKKKKKKKKKKKJKKKKKKKKKKKJKKKKKKKKKKKKKKKKKJKJJKKKKKHKKKIKKKKKKKKKKKKKKKKKKKKKKKKKKJKKKKBKKKIECIKJKKKJKKKKKKKKKKKKKKKKKKKKKKKKKKKKKKKKKKKKKKKKKKKKKKKKKJKKKKKKKKJKKKKKKKKKKKKKKKKKKKKKKKKKKKKKKKKKKKJKKKKKKKKKJKKKJKKKKKKKKKKKJKKKKKKKKKKKKKKKKKKKKKKKKKKKKKKKKKKJKKKJKKKKKKKKKKKKKKKKKKKKKKKKKKKKKKKKKKKKKKKKKKKKKKKKKKKKKKKKKKKKKKKKKKKKKKKKKKKKKKKKKKKKKKKKKKKKKKJKJKKKKKKKKKKKKKKKKKKKKKKKKKKKKKKKKKKKKKKJKKKKKKKKKKKKKKKKKKKKKKKKKKKKKKKKKJKKIKKKKKKKKKKKKKKKKKKKKKKKKKJKKKKKKKKKKKJKKKKKKKKKKKKKKKKKKKJJKKKKIKKKKIKKJKKKJKKKKKKKJKKKJKKJKKKKKKKKKKKKKKKKKKKKKKKKKKKKKKKKKKKKKKKKKKKKKKKKJKKJKKKKKKKKKKKKKKKKKJKKKKKKKKKKKKKKKKKKKKKKKKKKKKKKKKKKKKKKKKKKKKKKKKKKKKKKKKKKKKKKKKKKIJIKKJKKKKKKKKKKJKKKKKKKKKKKKKKKKKKKKKKKKKKKKKKKKKKKKKKKKKKKKKKKKKKKKKKKKKJKHKKJKKKKKKKKKKKKKKKKKKKJKKKKKKKKKKJKJKKKKKKKKKKKKKKKKKKKKKKKKKKKKJKKKKKKKKKKKKKKKKKKKKKKKKKKKKKKKKKKKKJKKKKKKKKKKKKKKKKKKKKKKKKKKKJKKKKGKKKKKKKKKKKKKKKKKKKKKKKKKKKKKKKKKKKKKKKKKKKKKKKKKKKKKJKKKKKKKKKJJJKKJKKKKKKKKKKKKKKKKKKKKKJKKKKKKKKKKKKKKKKJKKIJKKKKKKKKKKKKKKKKKKKKKKKKKKKKKKKKKKKKKKKKKKKKKKKJJKKKKKKKKKKKKKKKKKKKKKKKKKKKKKKKKKKKKKKKKKKKKKKKKKKKKKKKKKKKKKKKKKJKKKKKKKKKKKKKKKKKKKKKKKKKKKKKKJKKKKKKKKKKKKKKKKKKKKKKKKKKKKKKKKKKKKKKKKKKJKKKKKKKKKKKKKKKKKKKKJKKKKKJKKKKKKKKKKKKKKKKKKKKKJKKKKKKKKKKKKKKKKKKKKKKKKKKKKKKKKKKJKKKKKKJKKKKKKJKKKKJKKKKKKKKKKKKKKKKKKKKKJKKKKKKKJKKKJKKKJKJIKKJKKJKKKKKKKKKKKKKKKKKKKKKKKJKKKKKKKKKJKKKKKKKKKKIKKKKKKKKKKKJKKKKKKKKKKKKKJKKKKKKKKKJJKKKKKKKKKKKKKKKKKKKKKJKKKIKKJKKKKKKKKKKKKKKKKKKKKKKKKKKKKKKKKKKKKKKKKKKKKKKKKKKKKKJKKJKKKKKKKKKKKKKKKKKKKKKKKKKKKKKKKKKKKKKKKKJKKKKKKKJKKKKKKKKKKKKKKKKKKKKKKJKKKKKKKKKKJKKJKKKKKKJKKJKKKKKKKKKKKKKJKKKKKKJKHJJJKKKKJKKJKKKKKKKKKKKKKKKKKKKKKIKJKKKKKKKJKKKKKKKKKKKKKKKKJKKKKJJJJKJJKKKKJKKKKKKKKKKKKKKKKKJJKKKKKKKJKKKKIKKKKKKKKKKKKKKKKIKIJJKKKKKKKKKKKKKKKKKKKKKKKKKKKKJKKKKKJKKKKKKKKKKKKKKKKKKKJJKJJKKKKKKIJKKKKJKKKIIKKHKKKKKKKKKKKKKKKKKKKKKKKKKJKKKKKKKKKKKKKKKKKKKKKJKJKKKKKK;KKKKKKKKKKJKJKJKJHKKKKKJKKJKJKKKKKKKKKKJKKKKKKKKKKKKKKHKKKKKKKKJKKKKKJKKKKKKKKKKKKKKKKKKKKKKKKKKKIIKKKKKKKKKKKKKKKKKKKKKJKKKKKKKKKKKKJKKKKKJKIKKKIKJKKIKKKKJKJKKKKKKKKJJKKKKKKKKKKKKJJKKKKKKJKKJKKKKKKKKKKKKKKKKKKKKKKKKKKKKKKKJKKKKKKKKKKKKKKKKKKKKKKKKKKKKKKKKKKKKKKKKKKKKKKKKKKKKKKKKKKKKKKKKKKKKKKKKKKKKKKKKKKKKKKK
```
