## Supplementary material for "Homology-Based Enzymatic Assembly of Modular T7 Phage Genome": T7 no SapI Fragment 4_raw.fastq (part 1 of 4)

```
@Stanford_t7w_4_T7_No_SapI_4_Linear_10700_0
GGTTGACATCCATTTGCATAGACTGTTGGGCCATCTTCTGTTGCTTCTGTTCTTCGGTGAGTAGAATACCAGAAGTGTCAATACCGATAGCGTTGGCAATACGTAACTTAATCATCGCAAGGTTAATATCAGGGTCGTCCCGCATAGGTGCCAGTGCAGCCCACGCAGTGACACACCGCTCCAGCTTATCAAGGTCTTGTCCTCGACCAATTGCTTCCAGACCTGTACTAATGGTTGGCTCTACGGCTTCCTTCAGGTAACTCAGGAATCTGTTGCGTGGCTTGTAGTTGCTTCAAGAGCACTCGTACCAGAGGCAATTGTAATTCTTGAGAAAGGATAGAGTAGACACCACCTAAAGTATCTTCAAGTTCAGAAGCTACATACCGAATCTCTTCGGCGGTCACACGTTCACCTGTACGCTGAACCGCAGAGTTCAACGTAAAGGCAAACGAAAGGCGAGCCTCGATAGCGTCACTTACGGCTTTAGCTACAGTAAAGTCTGCTTGCTTCTCCAGTTGGAGGAACGAGATGTCTTCTGGACGACCAGTAACGAAGTCACCAGTCTGAGCTTTGGTCAGTCGGCGTGGCTGGGTGATACCAGCAGGATTCACTAAGCCGATAACCTTAGAGCTAATCATGGACATCTTGACGATAGCCTCTTGGAGATTTTCAAGGGACCGTAAGTCACCTAAGTATTCCTCAATGTACGAACGACCGTAGGATTCACCATCTAGTCTGACCATCCGAATCGGGATGTATGGGCAAGCCTCTTTAGGATAAGTCCCATCGGAGCCTTGGACTTCCATACCCTCGACCTCTTCGTATCGGAGGTATTCACCTGAGTCCTCATCCAGATAGATGTGAGTGCACGCGTTTGGATTACTCTCATCAGCTTTCTTCTCACCACCTTGACCTTCTACAGCCTTACGGATGTCCTCAGGGAGAGCACCAAAAGCTATCTGGTCACGAGTCACCATTTGCAGAACGTTGCCGAATGCGTCTCGTTGGACCACATAAGAAGACAATCGGTACAGCTTCATGGGATTATAGTTTGACCCTTCCGGTTCCGGTAGGTACAGCAGGACGTTACCAGCTACGACTAACTGTTTGAGAGCCTCAAAGAGAGTCACGCGGTAACTGTTAGACTCAATGTAGTTCATGATGATACGCTCTACCATCGAGAGGCCCTCATCGACCTTAGCGAGTCCATCGGGGTCGCTCAGTAACTGCTTTGCTTCATATTCAGATATAGTAAGTCGCATCCAAGTCTGCATAGGGAATAGAGCCAGCATGAGCTTAGAGGCTAGATTGTTCAGACCACGAGCGCCCACGGCTTGCCACGGAGTTTGATAATCTGTAGAGGCGTTATCGGAGTCCTTAGGGAACAATGATGGGATGGTATATTGAGCGCAATTCTGAGCGCGTGTCTCATAGGGAGCACGGTCGTTCTTTAAACGCTCATAGACAGACTTTGCGCCATCCTCCGCAAGTCCTGTTCGTTTCTCAGCCATTAAATGTGTCTCCATGTCTTACGCTGTAGTATTCGCGTTATGGTTGATTGACTGACTCCATACAGTTCTCCTAAGGAGCGGTGGCTTAAGGTTGATT
+
)'&&%%$%+123:BHEGHJJFFJJJJJGIJIJJGB?<2678CCACCAB<93,9:/CDG=;:>300/)-/32?CDFDFGGDEJIJHJIJJJGIJJIJEHJJJJEH==<<AAJJGJJJIJJJIJIEIHGIHG5556D?>?>A3/AAA@A@AJFFJJHJJGJJJGJIIJ<<<;@@?DJ=:577:EFFABCDECDEJJFJJJJIIHJIJJJIJJGJGJFGEC@HIJHGJJJJG@?FIDEFBBBBA?=>666831648,**-=??>@FFJJHJFGJIJICBDDJFGJJJGIEEEJJJJJIJGHFJJGHJHGFFJJJIJJJIJJJIGJHJJJJG=AAJIJJJIJJJJJJGIJJJFJIJIIJIJJJJJJIFHFEGFJJJHJJHJJJJJJJJJJIJJJJJIJJJHHJJJJFHDFFEJHJJJGJJJIGJIHJJJJEJ7++3,-,,//((((<>FGJJHJBCFJJJJCEB??I>>?@CDBDJJJJJJHHJJJFJJHJJHJJHJJJJJJJJFHJJJGDGJJGIHJJJIIFD>92JACJGJGIJJJJHJJJJIDCCAAACHIJJJJIJIJIHHHJJJHJGFJJJHHJJJJJIHEHHJJJJJFIJJJJDG@?/11AECADFD555''&&%$$%')*))*,0@HJIJJJIJJHJJJJHJJJJJJJJJIJHJJGC=1<CBABBJ@;<<=IFGFIHJJJGJJJJJJBFAFJJFIJGJGJHHEHHHHGEBA@D>=;=<>??<::;<D@>==GEDECCEHJJFIGJJCEFFJJGJDE@ABA?<<<>?7667///JHIFICDHJDJJJHEJJJAE==?@CE@@;B(''3;77@@JJE=;9==?IAADBJJHHDIFFFFDJJJEJJJJJJJIIJJJJGHJFJ:8777-)'%%&&'%%&'()'%&%&,.:BBHFCB?;AB7JBAJH===GE>JJHEJEJIJIJDGJJEJIFHJIGJGCHGDHEJJJIHBA6346EJ==<=7667D>;;:4454>DGCCCE=<;;JJHIJJGJJCEGHJJJGFJDBBFGGGJIJDE@:847>:;@***+200/0/./0..-.GFHJHGGJC@ABGDIEDCEHDEAJJJJJBAADIGJGFHGJFFEJJGHGGJJJHJJJJFDDEIIJJJJGIJJGJJEJI??HJJFHJ@ECGCGEFE8GEFJIFIIJIJJIFDFFJJJHJIHJJJGJJJIEHDFFGEJGHJ<<<;JJHHJJJHIJJHFHHJFJGEHJJJJG4JGGCGIJHEBDFEGJDJHJJCCCIGGHHHJFFJIIJJHJHHJJFFJGIIEHGEIJFJHJIJIIIJGIEDEC?1111CD@EHJGIIHBECABDJFGEA<<<;;::9@GCEGBEAABDDFCFFIJJHJJJHGJJGJJIJJJJHJEIEHEFJJIHGHHFJGJHJEHJEHJJJJEJEHIJI3333HFFGHIJFJJIFJGFFEHFDECEJJHIFJED5755<84,87BEBADEFJFF>=<<9//+11>0GHJHGGJJJJHJJEJHBAAA:JJJJJFJJIJEEEFGGDEFJGGEE@EB@>?<<@@BFJEIEGFIJJGIGEHFJIJA?@9IFIJJJGEGEACEEFHIGGHEFJI@@@@IJEDGCGDEFJFHEEEFFGJJJHDAAABHGCCCCDDCE@?=AB7,,'%
@Stanford_t7w_4_T7_No_SapI_4_Linear_10700_1
TATCTTCGGTAGAGTAGAATACCAGAAGTGTCAATACCGATAGCGTTGGCAATACGTAACTTAATCATCGCAAGGTTAATATCAGGGTCGTCCCGCATAGGTGCCAGTGCAGCCCACGCAGTGACACACCGCTCCAGCTTATCAAGGTCTTGTCCTCGACCAATTGCTTCAGACCTGTACTAATGGCTGGTTGTCTACGGCTTCCTTAGGTAACTCAGGAATCTGTTGCGTGGCTTGTCGTTGCTTCAAGAGCACTCGTACCAGAGGCAATTGTAATTCTTGAGAAAGGATAGAGTAGACACCACCTAAAGTATCTTCAAGTTCAGAAGCTACATACCGAATCTCTACGGCGGTCACACGTTCACCTGTACGCTGAACCGCAGAGTTCAACATAAAGGCAAACGAAAGGCGAGCCTCGATAGCGTCACTTACGGCTTTAGCTACAGTAAAGTCTGCTTGCTTCTCCAGTTGGAGGAACGAGATGTCTTCTGGACGACCAGTAACGAAGTCACCAGTCTGAGCTTTGGTCAGTCGGCGTGGCTGGGTGATACCAGCAGGATTCACTAAGCCGATAACCTTAGAGCTAATCATGGACATCTTGACGATAGCCTCTTGGAGATTTTCAAGGGACCGTAAGTCACCTAAGTATTCCTCAATGTACGAACGACCGTAGGATTCGCCGTCTGGTCTGACCATCCGAATCGGGATGTATGGGCAAGCCTCTTTAGGATAAGTCCCATCGGAGCCTTGGACTTCCATACCCTCGACCTCTTCGTATCGGAGGTATTCACCTGAGTCCTCATCCAGATAGATGTGAGTGTACACGTCGATTGTCTCATCAGCTTTCTTCTCACCACCTTGACCTTCTACAGCCTTACAGATGTCCTCAGGGAGAGCACCAAAAGCTATCTGGTCACGAGTCACCATTTGCAGAACGTTGCCGAATGCGTCTCGTTGGACCACATAAGAAGACGAATCGGTACAGCTTCATGGGATTATAGTTTGACCTTTCCGGTTCCGGTAGGTACAGCAGGACGTTACCAGCTACGACTAACTGTTTGAGAGCCTCAAAGAGAGTCACGCGGTAACTGTTAGACTCAATGTAGTTCATGATGATACGCTCTACCATCGAGAGGCCCTCATCGACCTTAGCGAGTCCATCGGGGTCGCTCAGTAACTGCTTTGCTTCATATTCAGATATAGTAAGTCGCATCCAAGTCTGCATAGGGAATAGAGCCAGCATGAGCTTAGAGGCTAGATTGTTCAGACCACGAGCGCCCACGGCTTGCCACGGAGTTTGATAATCTGTAGAGGCGTTATCGGAGTCCTTAGGGAACAATGATGGGATGGTATATTGAGCGCAATTCTGAGCGCGTGTCTCATAGGGAGCACGGTCGTTCTTTAAACGCTCATAGACAGACTTTGCGCCATCCTCCGCAAGTCCTGTTCGTTTCTCAGCCATTAAATGTGTTTCCATGTCTTACGCTGTAGTATTCGCGTTATGGTTGATTGACTGACTCCATACAGTTCTCCTGAGCAGTGGCTTGAGGTTTGA
+
3**)((')*+'&%%()(((('())335=8652123DJJEJIIJJJJIJJJJJJFJFHJJHJFEEFDCB/,,,5;<DJDHJHCD;;JJJJIJHJJGGHHJJHJCB?CABJJIHHBGHGJJJHJJJJJJJJJJJJFJJJEJJJJGJJJJJJIJJJJJJJHHJJJJJJJJJA:,,344?780089BC8822/-'&%%%&*+78=@G@DA>667GJJFJEDJJJJJJJJJHJGJJJIIJJCC++++0,-,)+*)),,-..**++26*@::JEDGGFJHCCDGEJHABBJJJJJHJFA@BHEDDBCEFGGJJJJJJJBB@??7754489BCADAAB:::;@?1((.,-:<>****@???;<;C@HEJJJEJJJJJEEGB,,,,@ADDDJJIJIFGHJJFIHJJEJHJJAABGGHJCDCCGH;;;;@A@?BBCJDFCECCCADJEHJJHJGHDCDDEFDDEEFJJJHJIJJFJJJHJECJJDJGC>==@<76685578:;3222011,,,))).0/0113995667CEDGFEJDAAAAIDGDDIFA;@8<>>0//08:100+**)++(''&&&)9BABBBIJGCB<=FFGECAADDGIJFFECFGHHFA<<>EEFBB@631DCJGFGJHC??@JHDEGEHIIJJJ?>>>FEJJFFDBDC?BBAFA?>99;=?@?@77)))**/-+*+**)*&&'(23356697755/))000DE;;;<>>?@CBBCCD<;<6022@ADBAB???9JBAADJGGDJEGIJJJJFGHFGGIIGHEEFHJEGEBDCGHDGEIDFEDHHBBBBGJHJIJHJFJIJJHGICCEFGJHFFJJEFFFEDF@;:99<<543,-<***,>:44/*,==GDCBDDJGJHJJJGJHJJHFDEJGEGJJGJJJFG<98=87?J@>>>>@BEHFFJFB>?>@EE@@;:::=>ABAAAA<@55;959<:8;<5777DDCCDFE@@@AEDHFA@::878:<;4.+)))/+++****++336;DJGJJGJJE>>>???@:-96-94EFJJJGJGGFGDCC@@DABFJEGEFGFHJHFHGF?@@AHGHJI2222GJJFDBAB?==<CJJDBB<<<<GECDJECDDDBBGFBA@AGJEHFJEGEJJGIFJEGJBDB72))**+A@@AGHHJJJHJHJJJJJGJJJIGFEGJHJ>JJGEFJFGIHJ+***JGJJHHIJJHJHJEJIJHIHJIJHHJJDFFHIGFJCIDIIJJHHEGFHJJJJFEJJF8889EDEFDJGFGEIED977:;GC=BDDEGEEHF>==>>I,,,-CABCCJFJJIDDEEDJJHIFJIJIJJHJJJJJGDDDDDHGFEDJEBBBEIHIJIFDDJFFFFEIFJFFDGJHGHFJJJJJJFJGCCCGJJIJJDEFGJECDC@@5441//5HED@?==?FIIGJJJJJGJGIJJJJJFDEGHIJJIJJJJCDCDJJJIGEFCFGGJFJEJBA??A<FC><=GEG?>=.***-365,)(,2=CDDFGDH;;;;H766:<<<>GIIGGGC@C=87777=:999BCGGICFIEFEGFD984%%%&**,,0/00****20.&%
@Stanford_t7w_4_T7_No_SapI_4_Linear_10700_2
CGTTGGATGATAAAGCATTCGAGTCTGCACTGAATGCATCTAAGGCTCCTGAGATTGCCCGTATGCCAGCGTCACTGCGCGAATCTGCACGTAAGATTTATGACTCCGTTAAGTATGGCTCGGGGAACGAAAGCATGGCTATGGAGCAGATGACCAAGTTCCTTAAGGAATCTACCTACACGTTCACTGGTGATGATGTTGACGGTGATACCGTTGGTGTGATTCCTAAGAATATGATGCAGGTTAACTCTGACCCGAAATCATGGGAGCAAGGTCGGGATATTCTGGAGGAAGCACGTAAGGGAATCATTGCGAGCAACCCTTGGATAACCAATAAGCAACTGACCATGTATTCTCAAGGTGACTCCATTTACCTTATGGACACCACAGGTCAAGTCAGAGTCCGATACAACAAAGAGTTACTCTCGAAGGTCTGGAGTGAGAACCAGAAGAAACTCGAAGAGAAAGCTCGTGAGAAGGCTCTGGCTGATGTGAACAAGCGAGCACCTATAGTTGCCGCTACGAAGGCCCGTGAAGCTGCTGCTAAACGAGTCCGAGAGAAACGTAAACAGACTCCTAAGTTCATCTACGGACGTAAGGAGTAACTGAAGGCTACATAAGGAGGCCCTAAATGGATAAGTACGATAAGAACGTACCAAGTGATTATGATGGTCTGTTCCAAAAGGCTGCTGATGCCAACGGGGTCTCTTATGACCTTTTACGTAAAGTCGCTTGGACAGAATCACGATTTGTGCCTACAGCAAAATCTAAGACTGGACCATTAGGCATGATGCAATTTACCAAGGCAACCGCTAAGGCCCTCGGTCTGCGAGTTACCGATGGTCCAGACGACGACCGACTGAACCCTGAGTTAGCTATTAATGCTGCCGCTAAGCAACTTGCAGGTCTGGTAGGGAAGTTTGATGGCGATGAACTCAAAGCTGCCCTTAACAGAACCAAGGCGAGGGACGCTTGGGTAATCCACCAACTTAC
+
+(((('(,445)(()-,,,-/0/111:<DDEEFJJJJJIJGHJJJGJHJJJJJJEHIJJJGJJHJHJJJJIHIJJJJJJJ8667HEHIJJHEJIGJGHHJJJJJJJFFEG?<:<:9((((><==JJJEFDHJJGJEJIJEJGIJIJJIJJJJJJGJJIJIIGJJAGGJFJGDCEBJFEJJGHFGHJHJJJJHJEJIJJFIFEIHJFGJEFH?96456:@IEEIEJE@-+**..+***.A@ABBJHFIJHJDACDGGEFJIHIJI???JHJGEJHJ=:::FFDGFHDABJJEDJGE>=6656:EBEJGJJJGJJGFGJJJIIGJJCEJJJJJGJJIJJJHGGEJJHIEEJHHJEEBCC?AHJJJJFDEDJJHJHIGJJFHJFHEHFFGJHGJJJJJJJJJJJJIJJBBCB=*)))>>?=<<?.,,,757DFIJHJJ=55570--.0.//3<=ABHCAB@?CJJHJJJIJJJB@@BHGJJEJGDCCCDDJ2222GJJJJJJJHFEJGJJHJIJJIIJIIJJJJJIJJGJJJJJJJJJJJJJJJHJJJGJJJ<;;<=@;;688EDJB970/0<---/6;CIHDDIJJJJJJHFHJJIIHFFGJEJJ?@?>''''85655767DCFIJJJJJJHIJJJGJJIJJJJIIJJHGJJJG@@>?<:9:JJJJJJJJJIJJJJJJDFDDJJJJJJFJJJJJJJJJJJJJJJJJJJJJJIIEHEGJJJJHJJHJJJJJJIIGJIGEEHJ?>?:;GJBAABFCHEDEEDFE@>677?<.-&'*2.0,->CGEGGBBIGJJGIJJJJJJJHFGJGJJJJJJJJEJHJJHHJJJJJEGJJIJJHDCCFAFBDJHJJJJJIJJIGJJJJJJEFEIJJJFJJJJJJJJJJFIJJJIGIIHIGJJFED??JJJJJJJIJJIJJFEEEJJJJJJJGJJJGJJJIIHJGHJIID3224C?@99953,&&'23336CBBBEF:41331;6554,2;DHHEJF?8+**+,)%$
@Stanford_t7w_4_T7_No_SapI_4_Linear_10700_3
GCTGTAGCCAGTCATGCTAGCCATATGTATATCTCCTTCTTAAAGTTAAACAAAATTATTTCTAGAGGGAAACCGTTGTGGTCTCCCTATAGTGAGTCGTATTAATTTCGAAGTCTATCAGAAGTTCGAATCGATTACTTTCTGTTGAGCTTGACGACGATAGTTGGCATCTGTGCGATACCGAGGGTCACTCATAGCTTTAATCATCTCGCTACAGTCCGCCAAAGCCTTCACGCTTGGTAGCCTGAGGTTTAGCCGGAATAGCACGATTAGTCACACTACGAGTTGGCTTACGACCGAACGCCTTAGCGCGACTCACCAGCCAAGTTGATGATAGCCTTAACGGTCGCTAAGTCACGACTGGTCAACGCATTATCCAGCGACTGTGCAGCCTCAGGGTTGTGCGTCTCAAGGTGGTTATACGGTGACCAAAACGTTCACGACCACCAGCGTACTCAATGACACTGTTTACGTACTGCTCCACCAGAGCTTCTTGACCACGGATATACGAGTCAATGAAAGCCTTCGTGTAGCCAATTTCAGCCAGCTTAGCGTAGGACTCGGCGGACAACTCTTCGTTCTCCTCGTACTCACGCTGGATAGCCTCAATGGTATCGACACTCATGCCACGCTCAGCAGCAATGTTAATCATCTCTTGGAAGCCCTCTTCGTGCTCACCAAGTTGCTCAGAGGCAGCTACAGTTCTTCTGGAGTCTCGCCCAGTGGGGTAAACTCTTCGGAACCTTCGGTGCCCTCAACGCCTTCTTCTCCAGTGTCCACATCGGTCGGCTCAGAGCCATCACCGATACGAACCTGAATGCGGCCTTCGTCATCCTCTTGACCGAACGGGTCAGAGTTGTCATACAGGTCACGTTCTGTTTCCACTTCGTCTGACGCTAACTCGATTGCATCATCGCCATCACGGGCAGCAACATCAAGAGCCAGCATGTTCTGCTCATGTTCCTCAACGGAACCACCAGACATCACAGCGGAGTTCACGCCAAAAGATGCATATACGTCTGCATTAGATTCAGCCATTATTATTGTCTCCTTAAAGTTGAACTACAGGAAGACCGAGGACTCCAACCTCTTGTCATCGCTCATTTCAAAGATGAGGTCTCCCTATAGTCAAGTCGTATTAAATTCCCGGCTGTAAACCTACGGAATCAGCGGCAGCAGCCATAGCCTCAGGTGAAGCTGTAGCTTGTGCAGCCATACCTTGAGCCAGCGCAGCAGCACCATTATCCATACCCATTTGCATAGACTGTTGGGCCATCTTCTGTTGCTTCTGTTCTTCGGTGAGTAGAATACCAGAAGTGTCAATACCGATAGCGTTGGCAATACGTAACTTAATCATCGCAAGGTTAATATCAGGGTCGTCCCGCATAGGTGCCAGTGCAGCCCACGCAGTGACACACCGCTCCAGCTTATCAAGGTCTTGTCCCTCGACCAATTGCTTCCAGACCTGTACTAATGGTTGGCTCTACGGCTTCCTTAGGTAACTCAGGAATCTGTTGCGTGGCTTGTAGTTGCTTCAAGAGCACTCGTACCAGAGGCAATTGTAATTCTTGAGAAAGGATAGAGTAGACACCACCTAAAGTATCTTCAAGTTCAGAAGCTACATACCGAATCTCTTCGGCGGTCACACGTTCACCTGTACGCTGAACCGCAGAGTTGGAGATTAAAGGCAAACGAAAGGCGAGCCTCGATAGCGTCACTTACGGCTTTAGCTACAGTAAAGTCTGCTTGCTTCTCCAGTTGGAGGAACGAGATGTCTTCTGGACGACCAGTAACGAAGTCACCAGTCTGAGCTTTGGTCAGTCGGCGTGGCTGGGTGATACCAGCAGGATTCACTAAGCCGATAACCTTAGAGCTAATCATGGACATCTTGACGATAGCCTCTGGAGATTTTCAAGGGACCGTAAGTCACCTAAGTATTCCTCAATGTACGAACGACCGTAGGATTCACCATCTAGTCTGACCATCCGAATCGGGATGTATGGGCAAGCCTCTTTAGGATAAGTCCCATCAGGACCTTGGACTTCCATACCCTCGACCTCTTCGTATCGGAGGTACTCGCCTGAGTCCTCATCCAGATAGATGTGAGTGTACACGTCGATTGTCTCATCAGCTTTCTTCTCACCACCTTGACCTTCTACAGCCTTACGGATGTCCTCAGGGAGAGCACCAAAAGCTATCTGGTCACGAGTCACCATTTGCAGAACGTTGCCGAATGCGTCTCGTTGGACCACATAAGAAGACAATCGGTACAGCTTCATGGGATTATAGTTTGACCCTTCCGGTTCCGGTAGGTACAGCAGGACGTTACCAGCTACGACTAACTGTTTGAGAGCCTCAAAGAGAGTCACGCGGTAACTGTTAGACTCAATGTAGTTCATGATGATACGCTCTACCATCGAGAGGCCCTCATCGACCTTAGCGAGTCCATCGGGGTCGCTCAGTAACTGCTTTGCTTCATATTCAGATATAGTAAGTCGCATCCAAGTCTGCATAGGGAATAGAGCCAGCATGAGCTTAGAGGCTAGATTGTTCAGACCACGAGCGCCCACGGCTTCCACGGAGTTTGATAATCTGTAGAGGCGTTATCGGAGTCCTTAGGGAACAATGATGGGATGGTATATTGAGCGCAATTCTGAGCGCGTGTCTCATAGGGAGCACGGTCGTTCTTTAAACGCTCATAGACAGACTTTGCGCCATCCTCCGCAAGTCCTGTTCGTTTCTCAGCCATTAAATGTGTCTCCATGTCTTACGCTGTAGTATTCGCGTTATGGTTGATTGACTGACTACCATACAGTTCTCCTAAGGAGCGGTGGCTTAAGGTTAAT
+
''+))$$&''12/.../@2222GJJJJJIIJJJHJFEC:::9HJJGJJJIJJFJJHJFJGJJIFA@JJJJHJGJJFHFJ::::JEDECFJCBD4444DEEDGFFJFHJHHJJIHJHHGIJJGIJGGJBADCG;;::B?@@D?@>33$$%&&)(-1/--011)(('('()*.)))JJ;99:CA>DGJJHGFDHEGHJGJDCJIJJAA@88834430%%%&)''/2@IHIDFIGHEJJGIBBFGJJHGEJJIJJJIJJH@JCGJIHHJJHIIGHJJJIJJJJJGFDDC@9JIJHJJHGFJDDCD5444523313.+*H><AAAIHAD?;;JFIFJJJJFJIJJJJGJIFHJJIGBBDCJE?>>?CAI:999GIEJFGJJIJHJCCFGJJIJJGJEHDEDGJJJIJD>;;;?FEFJJJHJAA@@><))))%%%%%5DE>A@BBCHDJEJJJJJIJJJJJJIJJJJGJJJGJJFIGIJIFIJHJHJAJJIJJJJGJJJJJJHHJFJJJJJJGJGJHJJJJJJFJJJJJJJJIGJJJIIHJIJJHJEGJGEDHIGIHEGI<<:==><888BJJJFFJJGJFFIJJGJEFJJFJFJGIGEB@A?JJDHCCBC;5660,+)(''*-,,13:;5444=55559;CIJFGJIGJGIFJHJJIFJGJJJJJC@AC4,,./:==CC;99:EGHJIHJFIFJJIJJ===>><+->@AB@@;;HGFEGHGEJJFIJFFIJIJ0003>44=@AJGJFJJJIJJJGJIJJJJJHJJJGJJJJJJJIJGJJJJJJJHECDGFDHJGJJJJHJJJJJJHGJIJJJJJJHCHJEFJFJJJJGJGJJJJHJJJGJJJJHIJJIJJHHHGJJHJJJJJIJJHHHIDIJHJJJJJJFGGJJJCJJIIHJIHIGHJGJJI3335B@@@FEHJJJJHHGJGHHJJJGHJHFEFEFJFEJJJJHJJJHGJJJJJJJJHJJJFJJJJIJGJGHJJJIJJJJGIFJJJHFJJJJJJJJJJJJJJJIFHJJJJJJJJHHJIIJJHGHFJ@7764336/-./364A@=;<=;;;:A;::=@.@IJJHIIJIGJJDGJIJGFIHEGIIJJEJJEABBHC@>45@?FHJJJHIJJJJGJJJJFJJHFJEGGCCB??===2/../4&%&'(,/@BCAGFBGJJJJHIJJFJJJJJIJEJHJHIJJJJGFEEEJGJFHGJIIGJHJHGGHIGEBADHGFEJDFDEIGJJFJFJCJFGJJJGB?'(8....///=>@AGHJJHHHFEHGJJFHHIJIEHJEGFJGHHJJHHGHJIGJJIJJFJJJA5?@><==89893.2;68=??EJJGEHFGHJIJJJJJJHJFEHFJJJ=>>>BBDCDDEJJJFE?=;:=<BBDEHEJJHEJGGFHEDBA@B>7;;<><=BJIIHIIJIHJEIJHJGGEHEEEEJJJHGFEEIEJJGFEJJ?A@CGJFGJE@.,?@::@AHIFDEEJJJJHJJIJJJIHJFEJEFGGJJIEJIJGHE@ACCHHJGFDEDGGJIEFJJGEGFCECBJFIJJIHJJJJGIGEJJJ?==IFHGJJHEGBA@=A<88=?FIHJIHGJGFGHIGJ???CGB<B,,)))1399:DDECGFIJEJGIFHIGJJHJJJJGHDA@>98711@EDFH>=>=?JJJA>?EGFEDGJHJEEBF>HDJJGJJGGJHEFGHFIJECFC?8,&&&&&%$&3;?ACFFH=BCDGHJIJJJJHFFEGGJEFHGEHHJGGDFDFJJJJEJFJ==>>BJJJHJFJGIJJGJJIJJEFGEFHJJGIJJFJJJJJJJGJJJCCIJHHDIJHJJJJEFEEIJFFGGEGEEJJIJGJE::98:99:<BEEDDDFGGHIJJJJGDB>@AEEJHGHJ??@?BBDIFIHHIHHI@66=?CFDBBBCEFGGJFFDHJIFJEFFEEEEJ54+,FHJJEJFBAACA6841123GJJFHHEHIJJJJJHGIIJABABG?>322388721<:<;99@;HJIJJGHEJJIHFGCCCFJJFECC@@@@GJEHFGACDD4444><655.))*********3'0.'&&-&''4/0<<@A:A:=1154:44?A??@@C<>>====JDFEB<*))&(((=6AEDEFB==EEJIJJGFHHJJHJIJJJIGHJJHHIIJFJJJEJHGJJGHJJJGGEJJEBDFJIHEJIDJJGJGJJFJJEJHJJHEDEIGJGB>--<>BCHGHJGDJEFIJJEJHDAA>?A@JF??:::=DHFFECDDEFJJJHJICCB7@@BGJEECDECA@@@CDD975532..@@C@7777JJJJJDEEIIGGGHJIJJEJI@@A@IJJFJHHF;D5EFJHDDFJ>A@CIJJEDGIJJEJIIJJJDFFFEGDCACGJFJJ6555@@JCB==;;FJJJJJIGEJHIJIIEHJJJFE8***,356=AJJJJJGJFJIIHGJJIFFFHJHJJEJCB:99<@?=F=A<=F::;CCJECDEFJIEHE<J=<<=JGJGHJA;82***1**==ECDIE76666FEHJJFJJEHIJJJEFFEEEHJFIJHFJGJDFAAB=BC@0//0C>>?>AE??=66645??@JIFDFEFFJJBD<<DC>JHIIJFJEFJIDD@3-*+(>ABJEJJJJJJHHF???=445ABJIJFGJEEDCFDDAEJ<>AFJJICBE=>=>JEJJJJFGJJFJGHIFEGDFJJHJJJJJJJGHHGGF5554657BGBBAAA9ACB@=>>A@IIJCBB??IJGJIIEFGJJJB@>?BDIGJJGICJJGJFJJJJFHDB>AC?F;;@BFJJJJJJJJFJJFGIHGGIF@@@AFGDGHJHDJJJJGBBBCHHFGJFFFEGFGJFE;:;;*('',=C@ADFEJJHFDBBADGICCCA;6:8679;88/.(
@Stanford_t7w_4_T7_No_SapI_4_Linear_10700_4
GCAGGGAGAACCCTATCGTGCCTTTATGGACATGAAGATTCGATACACGATTCCTAGTGGAACATACAACGATGACACATTCACTACCTCTATTCATATTCCAACAATTTATGGTGCAAACTTCGGGAGGGGCAAAATCACTGTATTGGAGCCTGATGGTAAGATAACCGTGTTTGAGCAACCTACGGCTGGGTGGAATAGCGACCCTTGGCTGAGACTCAGCAGTAACTTGGAGGGACGCATGGTGTACATTCGGTTCAACATTAACTTCGTATATGAGTTCTCTAAGTTCCTCATCAAGCAGACTGCCGACGACGGGTCTACCTCCACGGAAGACATTGGGCGCTTACAGTTACGCCGAGCATGGGTTAACTACGAGAACTCTGGTACGTTTGACATTTATGTTGAGAACCAATCGTCTAACTGGAAGTACACAATGGCTGGTGCCCGATTAGGCTCTAACACTCTGAGGGCTGGGAGACTGAACTTAGGGACCGGACAATATCGATTCCCTGTGGTTGGTAACGCCAAGTTCAACACTGTATACATCTTGTCAGATGAGACTACCCCTCTGAACATCATTGGGTGTGGCTGGGAAGGTAACTGCTTACGGAGAAGTTCCGGTATTTAATTAAATATTCTCCCTGTGGTGGCTCGAAATTAATACGACTCACTATAGGGAGAACAATACGACTACGGGAGGGTTTTCTTATGATGACTATAAGACCTACTAAAAATGCACAGACTTTGGTGTTCACTCCGGCTCACCATGACATTCTTGAAGCTAAGGCTGCTGGTATTGAGCCGAGTTTCCCTGATGCTTCCGAGTGTGTCACGTTGAGCCTCTATGGGTTCCCTCTAGCTATCGGTGGTAACTGCGGGGACCAGTGCTGGTTCGTTACGAGCGACCAAGTGTGGCGACTTAGTGGAAAGGCTAAGCGAAAGTTCCGTAAGTTAATCATGGAGTATCGCGATAAGATGCTTGAGAAGTATGATATCTTGAACATGCTGGGTAGGCAATACGTCCCACATTCGTTTCCTCAAGACTATCGGTGCGGTATTCCATGAAGAGTACACACGAGATGGTCAATTTCAGTTATTTACAATCACGAAAGGAGGATAACCATATGTGTTGGGCAGCCGCAATACCTATCGCTATATCTGGCGCTCAGGCTATCAGTGGTCAGAACGCTCAGGCCAAAATGATTGCCGCTCAGACCGCTGCTGGTCGTCGTCAAGCTATGGAAATCATGAGGCAGACGAACATCCAGAATGCTGACCTATCGTTGCAAGCTCGAAGTAAACTTGAGGAAGCGTCCGCCGAGTTGACCTCACAGAACATCCAGAAGGTCCAAGCTATTGGGTCTATGCGAGCGGCTATCGGAGAGAGTATGCTGAAGGTTGGTCAATGGACGCATTAAGCGAGTCACAGAAGGACAGTTCATTCGGGAAGCCAATATGGTAACTGAGAACTATCGCCGTGACTACCAAGCAATCTTCGCACAGCAACTTGGTGGTGCTCGAAAGTGCTGCAAGTCAGATTGACGAAATCTATAAGAGCGAACAGAAACAGAAGAGTAAGCTACAGATGGTTCTGGACCCACTGGCTATCATGGGGTCTTCCGCTGCGAGTGCTTACGCATCCGGTGCGTTCGACTCTAAGTCCACAACTAAGGCACCTATTGTTGCCGCTAAAGGAACCAAGACGGGGAGGTAATGAGCTATGAGTAAAATTGAATCTGCCCTTCAGACGGCACAACCGGGACTCTCTCGGTTACGTGGTGGTGCTGGAGGTATGGGCTATCGTGCAGCAACCACTCAGGCCGAACAGCCAAGGTCAAGCCTATTGGACACCATTGGTCGGTTCGCTAAGGCTGGTGCCGATATGTATACCGCTAAGGAACAACGAGCACGAGACCTAGCTGATGAACGCTCTAACGAGATTATCCGTAAGCTGACCCCTGAGCAACGTCGAGAAGCTCTCAACAACGGGACCCTTCTGTATCAGGATGACCCATACGCTATGGAAGCACTCCGAGTCAAGACTGGTCGTAACGCTGCGTATCTTGTGGACGATGACGTTATGCAGAAGATAAAAGAGGGTGTCTTCCGTACTCGCGAAGAGATGGAAGAGTATCGCCATAGTCGCCTTCAAGAGGGCGCTAAGGTATACGCTGAGCAGTTCGGCATCGACCCTGAGGACGTTGATTATCGAGGCGTGATTTCAACGGGGACGTTGCCGAGCGTAACATCTCGCTGTATGGTGCGCATGATAACTTCTTGAGCCAGCAAGCTCAGAAGGGCGCTATCATGAACAGCCGAGTGGAACTCAACGGTGTCCTTCAAGACCCTGATATGCTGCGTCGTCCAGACTCTGCTGACTTCGAGAAGTATATCGACAACGGTCTGGTTACTGGCGCAATCCCATCTGATGCTCAAGCCACACAGCTTATAAGCCAAGCGTTCAGTGACGCTTCTGACCGTGCTGGTGGTGCTGACTTCCTGATGCGAGTCGGTGACAAGAAGGTAACACTTAACGGAGCCACTACGACTTACCGAGAGTTGATTGGTGAGGGACGATCAAACCTTGGTCACAGCACAACGTTCTCAGTTTGAGACTGACGCGAAGCTGAACGAGCAGTATCGCTTGAAGATTAACTCTGCGCTGAACCAAGAGGACCAAGGACAGCTTGGGAGATGCTTCAAGGTATCAAGGCTGAACTAGATAAGGTCCAACCTGATGAGCAGATGACACCACAACGTGAGTGGCTAATCTCCGCACAGGAACAAGTTCAGAATCAGATGAACGCATGGACGAAAGCTCAGGCCAAGGCTCTGGACGATTCCATGAAGTCAATGAACAAACTTGACGTAATCGACAAGCAATTCCAGAAGCGAATCAACGGTGAGTATCAGTATCAACGGATTCTAAGGATATGCCAGTCAACGAGAACACTGGTGAGTTCAAGACGTAGCGATATGGTTAACTACGCCAATGAGAAGCTGGCTGAGATTGACGGTGTGGAGCATTGAGACAGTGCAGGATTATGAAGTTGAAGTACCTTCAAGCGAGCTCTAAGGACGGAGCATTCCGTACAGCCATCGGAACCATGGTCACTGACGCTGGTCAAGAGTGGTCTGCCGCTGTGATTAACGGTAAGTTACCAGAACGAACCCCAGCTATGGATGCTCTGCGCAGAATCCGCAATGCTGACCCTCAGTTGATTGCTGCGCTATACCCAGACCAAGCTGAGCTATTCCTGACGATGGACATGATGGACAAGCAGGGTATTGACCCTCGCCAGGTTATTCTTGATGCCGACCGACTGACTGTTAAGCGGTCCAAAGAGCAACGCTTTGAGGATGATGAAGCAACTCGAGTCTGCACTGAATGCATCTAAGGCTCCTGAGATTGCCCGTATGCCAGCGTCACTGCGCGAATCTGCACGTAAGATTTATGACTCCGTTAAGTATCGCTCGGGGAACGAAAGCATGGCTATGGAGCAGATGACCAATTACCTTAAGGAATCTACCTACACGTTCACTGGTGATGATGTTGACGGTGATACCGTTGGTGTGATTCCTAAGAATATGATGCAGGTTAACTCTAGACCGAAATCATGGGAGCAAGGTCGGGATATTCTGGAGGAAGCACGTAAGGGAATCATTGCGAGCAACCCTTGGATAACCAATAAGCAACTGACCATGTATTCTCAAGGTGACTCCATTTACCTTATGGACACCACAGGTCAAGTCAGAGTCCGATGCGACAAAGAGTTACTCTCGAAGGTCTGGAGTGAGAACCAGAAGAAACTCGAAGAGAAAGCTCGTGAGAAGGCTCTGGCTGATGTGAACGAGCGAGCACCTATAGTTGCCGCTACGAAGGCCCGTGAAGCTGCTGCTAAACAGTCCGAGAGAAACGTAAACAGACTCCTAAGTTCATCTACGGACGTAAGGAGTAACTAAAGGCTACATAAGGAGGCCCTAAATGGATAAGTACGATAAGAACGTACCAAGTGATTATGATGGTCTGTTCCAAAAGGCTGCTGATGCCAACGGGGTCTCTTATGACCTTTTACGTAAAGTCGCTTGGACAGAATCACGATTTGTGCCTACAGCAAAATCTAAGACTGGACCATTAGGCATGATGCAATTTACCAAGGCAACCGCTAAGGCCCTGGGTGCTGCGAGTTGCAATGTTAATCACGACGACGACCAACTGAACCCTGGTTGGCTGTTGATGCTGCGCTAACGATTTCCAGGTGTCATTCGGAAATTTGATGGCAATGAACTCAAAACTACCTTGGTACAACAGGAGCAAAGAACACGTAATCAGAAATCGGAAAAAAACCGGAAATCAACAATCAATCAATCAATCAATCAATCAATCAATCAATCAATCAATCAATCAATCAATCAATCAATCAATCAATCAATCAATCAATCAATCAAACAAACAAACAAACAACTCGAAGACC
+
+&&',+)8>>BBJJIIDEECGGJGJ@@@AGFJIJGHIGEHABBFCCED99CFJJJFJIHJJJJJJJEDJFCABAFJIJJEFHEGEFJJB888@C8BEEEHJJIJJFFDIFGJGEJHJGHIDEE;;;<EBBABAFJJJJHGECDDGDDCEJJJFHFEJJEGJJGJHGJJFIDGJGJEDDJFEFFJ=;*)*156=<JHEIFJFFDEAGBA;556820/.0365??+++,009501<>736,**-.''''666CBB)(((DAHEIJFJGFGEIJJJGFJGEJGJJHHJH>>GFJHJJHGJHJJFJF:8999JIFFHDEIFHEFIJJIHIGG@@@AGJED88<<<=FIEDFDFFJJFFJGAB=111)''&&+,0*)))++**++/.3668899D:::<?JIFFEIEHCCD<<<=JIGEFEF=<;=CDDFJJJJJJHHJJIIHJJIJJJHIHJEEDCGBGEHGFHJJGHJEEB>500-..()*;874434;<@?444@IBA@CDHGEJFH5555?BCDEJFEDFEGEJ5543666555B@A@@BDECDDGGDGJGJJIG/+))*+./40132238877:9;<8743448>BC@BHBBB;;:;G?C?43359689:A667>HJGGIIGJGJHEJJJFDBCDJJJJJGJIFIGGJIEGHFIJJA??BHJCHGFI433+01335@-,,-71/0/-,((&&'239=<<@JJEFDJJA;7645BBHJJEJEJG724=<;222--,,)%%%&'+789:83,)(+***59:<=BDEHHJGJJJJJJJJFHHHJIHJHJEDEFHJGJIFJJDJB888:A9::=A?;JE?DDGJCB?32*56:AJJJ955444123789::<>=<=CJEJC@CB?AJIJFDBDDEHGECA<64444CC>>?FFIJJIHDFBDDDAB7778=<<<=?DCE@<99+'''''446AEJBCDDFDBBB??@DGBBCGDDJJDCEBEDDIFEGJEHFJGECFEDJIIHE:421.--,/0/-,+,0,(''+'*'$%'%$%%&''<==>7667:77663.///;6666;77780.+'')'+++,,762284655<@FFEDEJJJJJJJJJGIFJJJJFJGDEDJ5444HHIJJIJIIJJJEDDDEJEFHIGJEIJJJJIFJHJJHFIJJJJEGHIGJJFIJJJJHIJJJJJJJHJGHJHJJJHHJJJJJJJJDGGEFJIJEDEE>==>C@,,,EJCBB@=>?7772000391:;:88:>HCBAACIFDFDJJHJ?85<::9896688A>>>A=444<B=2/0CFEFJJGIFHJFEA>??FBEADDG4222:EHEGFEHHHJJJIJHIDFGAAA=GDFECDJJJJEJ???AB:6))))CGIIJGE<;;;==BC@@BJ0//3''''22(((50/)''(.'&*''&'*,/-/A@@=9)(('()++*&$GJJHJJJJJHGEGGGHEDFHGGGJHDHEE6666=>?CFJHGBCB=<....>=>////<CHFFGECFGJHIGJIJJEEA@3222@@=JHJEDCB;;::://0(((%%%%',,-FHDEGGHJHIJHIDD@@@EJEDBBCBJFA@@@EED@=>?FEDEJFFHGJGJJHJJHJJJJIHJJHHJJGJJIHJFJDCFCBFB>>4678;@FJEFHFJHJJIJJJJFJJEJEJDIFJIJFIIJHJIJJFIIICA77A@ADFJ<;;<JIJJJJDJIIEGJJIIJIAAB75550,/..,,*+//9:JD@?>>CC....GJJEDDEGFHIJF2/,+,-/041,/'(...-.24@((((8CEFHJHJJJ>=>>HGFEHJIHJJEJJJJJHJHGHGFDCDJHJEDDEJJGGGEJJJJJJ?>??FB989JHFJJHJJJ>C@@@@A@@>....32718CBJHCCBBJHJFHJIIIEJC<<<JJB?@@GEGBDCDFABDFEFJGJGJJI=;::9:89;;<AD>>CFJJJHJJJGJF=8/++,....::<992>?AACJ@@CAEIE;;?JHJFEEHJGJIJJJIJJAJJHEJDAACGGHHGJ??JIFHJHJJJJFDGGJJIEFFDGIFIHJHFJEGH.--.7BDE=;;9201:EFEJJJGEEEJJGHFDEEDJJHGJHJFHIGFEEEHGHIJJIIHD>=@JE?DCGEHHGIJBI=?/...78<;?BBJJJJIGJJJIFJJHJFGIGJJJFCAADFE9877456440/.---21111@@@==BEE???654378:6667:;<<<==H@??@68B::,%%%(')**)*---.13@AAE?9*)((FI==>?IJHEJGJHJ=;=IHJGGGGJFHJJEHGJJFGJGIAA2*+999:<@;;;<@<<<<=AAJIJGFHGGJJ????JJJJHEFE@@C?@A-***+*,37555=88DGJJGIJJIJGGJJJJIGH:777>>100005;;;11003(%&&3365658;??GHGJFJJJIJ----=;;3333JBCEDGJFJJJJJJHJJJJJJJGJGJJJJJJJJGJIJJJJJJGHJJ96557CD6544'%$(*,.5975556?JJABA>>=A@7JFHGGHHJJIJDBBBJJJJJJJJJJIJJHDCCDACBBBAB@>4444556=?C9JGFGJJGJJJGJFAAB<<::,0*&&&%$%&)&%&%%)&%%&()56:::CEHFI<;;;HEDA@HJEFGJFFFJFJHJJJJJDDBDJHEHFFJHGGJJJJGGJJHJJHGJJHJJHJHI;90/121,++&)((.001371++2JFJHDJCBAAGGJJJGEDEEFIJJJIJHFJJJJJJJJJJEIHIJIJI7779GHHEEEGJJIHJHFIJJGGEJJJJEJEFJFED@@@JJJJJJJBB@;:1212<<@IIJJHIGJGFHF6556>;;<;<<44@FHJIJJIJJFGHJJIJGFEJJJJJJJJHIGJHGJGJEJGFFHJJJGJGIFJDGDFJJJJIEJEJEDGFFE2222..-0022)%&)&%$$$$%%%&1.>=>>@100049;HDDGHFEE??@EJCDCBE==@A@EEG@=<;86344345556333300861**-.0/)))(**&''(+)(((())3.---....))('*''&&%$####$$$$$$$%&&(+****58961/++-/0../05-,++36000003-()397,,),0/00.233..113534338754449:?HEDCGCEIIJIJIJIJHFD@B,,,,EDHEFIJJHIJJHJJJJJFJJJJJJJJJCGFD>@AHJJJJIJGJIJJJJICCFGGJHJACCGEDIEJJFJGJJJHGEGJ----EIBJJJGGHJJHHJJFGJA7,,455DHHGGJJHGJJJJIJJJJJJHJGJJJGJJJEJJFJFJEJJJJJIJHBB6634*))*.1872-+0&(((,-6?A@CJCGFEGJHJJGIIDGGJ@@>?B467:::;??@?DCCEBDIJHHIDJ>=887652233>>??@??EGFGEJIHE@A@@DJHJJF<<<GJJFEGDJGICGABCDJBJGGJGFJGJJJJJJJFJJGJIJHGJJJJJJJJJIHJJJGEJGJGIJJJE?<;0///IJA@??AEGHBDCDBBBB>>>>JJE99+**)&&)3-,-/</<GCCA:::::DDDCHJHGJDJHJIGJIJFIJJJHJFJJGJFJJJFHF??=978;@@?:877:;;<AEDBCACFJDGGIJGBDHI9;&&&*6+CEHJJJICCDGFGHJJJJ?>A?J@@A70.00EFDCJJJJE?@@@DJGCJDDAACJJHGCIFEJJCB?77:;EA<++++GHHGBCCBIHIEGHJJJJDBCGDHHJJGIDEDD<8200/1-5(5>@F@<<=>E>?FF0/.-.9610311/.00)((((*??DJHCJGJEEBA>=>>HJ??>73++**(()'+)'&'('*/,.('(*-,++,23++)&&%%..04322,++)(*(&&''%(11*))GBBAE>>>>FB=12;ADHBEAFGA@@@FFEG?>::::9:91...:4333,++,2/,++95;BE0000<?B66777CG@@ACFD==:<?@;;:@@@BCHFBAAAEA@677<G==>=BB;;;CEEGEDDDCFHGAAADJJJJHJDHJIIGDJBACADJDDEC=>>>GJEEJJJGIGJFJEJIJIHJICIJEJGEFJJGJIE@@>@@668595334<>BJFIJCCCDFFJDE=>=5112222122<@?==>?FIEDFDA<<;;BAAFJJ9764674478;;;<43++++,//077A3333=6C:<=ADHFEGJDDD>>=>B?:8'&&'.'&&(30.--**&%%&&$$$%$%''')*--)))).--/4332353,+**(%%%'--(*)'))()''-*(%%%&'*'(()00,+%$$%)))*,(''+*-.'''*//++++/,*--2.-%$%%(&&&%%$%(&&%%$$%&'(%%$%'###%('%%#%&&&$#$%'(*+%##$$$#%%%$&')(&%$%&&&&''''''%&&&&''''((('''%%&&&&''''''&&'&$$%&&&''''((((((())*)))))))'((())''%%%%'%$%''&'('''''''''%#####%&####
@Stanford_t7w_4_T7_No_SapI_4_Linear_10700_5
ACTGTACCTGAACGAAGAGTTAAGGCAACAGTCGTGGTCTCATTGGGACTTTGGGGAAAACGTACAGGTTCTAGCTTGTCAGAGTATCAGCTCAGATATGTATGTGATTCTTCGCAATGAGTTCAATACGTTCCTAGCTAGAATCTCTTTCACTAAGAACGCCATTGACTTACAGGAGAACCCTATCGTGCCTTTATGGACATGAAGATTCGATACACGATTCCTAGTGGAACATACAACGATGACACATTCACTACCTCTATTCATATTCCAACAATTTATGGTGCAAACTTTGGGAGGGGCAAAATCACTGTATTGGAGCCTGATGGTAAGATAACCGTGTTTGAGCAACCTACGGCTGGGTGGAATAGCGACCCTTGGCTGAGACTCAGCGGTAACTTGGAGGGACGCATGGTGTACATTGGGTTCAACATTAACTTCGTATATGAGTTCTCTAAGTTCCTCATCAAGCAGACTGCCGACGACGGGTCTACCTCCACGGAAGACATTGGGCGCTTACAGTTACGCCGAGCGTGGGTTAACTACGAGAACTCTGGTACGTTTGACATTTATGTTGAGAACCAATCGTCTAACTGGAAGTACACAATGGCTGGTGCCCGATTAGGCTCTAACACTCTGAGGGCTGGGAGACTGAACTTAGGGACCGGACAATATCGATTCCCTGTGGTTGGTAACGCCAAGTTCAACACTGTATACATCTTGTCAGATGAGACTACCCCTCTGAACATCATTGGGTGTGGCTGGGAAGGTAACTACTTACGGAGAAGTTCCGGTATTTAATTAAATATTCTCCCTGTGGTGGCTCGAAATTAATACGACTCACTATAGGGAGAACAATACGACTACGGGAGGGTTTTCTTATGATGACTATAAGACCTACTAAAAGTACAGACTTTGAGGTATTCACTCCGGCTCACCATGACATTCTTGAAGCTAAGGCTGCTGGTATTGAGCCGAGTTTCCCTGATGCTTCCGAGTGTGTCACGTTGAGCCTCTATGGGTTCCCTCTAGCTATCGGTGGTAACTGCGGGGACCAGTGCTGGTTCAGTTACGAGCGACCAAGTGTGGCGACTTAGTGGAAAGGCTAAGCGAAAGTTCCGTAAGTTAATCATGGAGTATCGCGATAAGATGCTTGAGAAGTATGATACTCTTTGGAATTACGTATGGGTAGGCAATACGTCCCACATTCGTTTCCTCAAGACTATCGGTGCGGTATTCCATGAAGAGTACACACGAGATGGTCAATTTCAGTTATTTACAATCACGAAAGGAGGATAACCATATGTGTTGGGCAGCCGCAATACCTATCGCTATATCTGGCGCTCAGGCTATCAGTGGTCAGAACGCTCAGGCCAAAATGATTGCCGCTCGACCCGCTGCTGGTCGTCGTCAAGCTATGGAAATCATGAGGCAAGACGAACATCCAGAATGCTGACCTATAGTTGCAAGCTCGAAGTAAACTTGAGGAAGCGTCCGCCGAGTTGACCTCACAGAACATGCAGAAGGTCCAAGCTATTGGGTCTATCCGAGCGGCTATCGGAGAGAGTATGCTTGAAGGTTCCTCAATGGACCGCATTAAGCGAGTCACAGAAGGACAGTTCATTCGGGAAGCCAATATGGTAACTGAGAACTATCGCCGTAAACTACAAGCAATCTTCGCACAGCAACTTGGTGGTACTCAAAGTGCTGCAAGTCAGATTGACGAAATCTATAAGAGCGAACAGAAACAGAAGAGTAAGCTACAGATGGTTCTGGACCCACTGGCTATCATGGGGTCTTCCGCTGCGAGTGCTTACGCATCCGGTGCGTTCGACTCTAAGTCCACAACTAAGGCACCTATTGTTGCCGCTAAAGGAAGCCAAGACGGGGAGGTAATGAGCTATGAGTAAAATTGAATCTGCCCTTCAAGCGGCACAACCGGGACTCTCTCGGTTACGTGGTGGTGCTGGAGGTATGGGCTATCGTGCAGCAACCACTCAGGCCGAACAGCCAAGGTCAAGCCTATTGGACACCATTGGTCGGTTCGCTAAGGCTGGTGCCGATATGTATACCGCTAAGGAACAACGAGCACGAGACCTAGCTGATGAACGCTCTAACGAGATTATCCGTAAGCTGACCCCTGAGCAACGTCGAGAAGCTCTCAACAACGGGACCCTTCTGTATCAGGATGACCCATACGCTATGGAAGCACTCCGAGTCGAGACTGGTCGTAACGCTGCGTATCTTGTGGACGATGACGTTATGCAGAAGATAAAAGAGGGTGTCTTCCGTACTCGCGAAGAGATGGAAGAGTATCGCCATAGTCGCCTTCAAGAGGGCGCTAAGGTATACGCTGAGCAGTTCGGCATCGACCCTGAGGACGTTGATTATCAGCGTGGTTTCAACGGGGACATTACCGAGCGTAACATCTCGCTGTATGGTGCGCATGATAACTTCTTGAGCCAGCAAGCTCAGAAGGGCGCTATCATGAACAGCCGAGTGGAACTCAACGGTGTCCTTCAAGACCCTGATATGCTGCGTCGTCCAGACTCTGCTGACTTCTTTGAGAAGTATATCGACAACGGTCTGGTTACTGGCGCAATCCCATCTGATGCTCAAGCCACACAGCTTATAAGCCAAGCGTTCAGTGACGCTTCTAGCCGTGCTGGTGGTGCTGACTTCCTGATGCAAGTAGGTGACAAGAAGGTAACACTTAACGGAGCCACTACGACTTACCGAGAGTTGATTGGTGAGGAACAGTGGAACGCTCTCATGGTCACAGCACAGAACGTTCTCAGTTTGAGGCTGACGCGAAGCTGAACGAGCAGTATCGCTTGAAGATTAACTCTGCGCTGAACCAAGAGGACCCAAGGACAGCTTGGGAGATGCTTCAAGGTATCAAGGCTGAACTAGATAAGGTCCAACCTGATGAGCAGATGACACCACAACGTGAGTGGCTAATCTCCGCACAGGAACAAGTTCAGAATCAGATGAACGCATCTCGACGAAAGCTCAGGCCAAGGCTCTGGACGATTCCATGAAGTCAATGAACAAACTTGACGTAATCGACAAGCAATTCCAGAAGCGAATCAACGGTGAGTGGGTCTCAACGGATTTTAAGGATATGCCAGTCAACGAGAACACTGGTGAGTTCAAGCATAGCGATATGGTTAACTACGCCAATAAGAAGCTCGCTGAGATTGACAGTATGGACATTCCAGACGGTGCCAAGGATGCTATGAAGAGACTGAAGTACCTTCAAGCGGACTCTAAGGACGGAGCATTCCGTACAGCCATCGGAACCATGGTCACTGACGCTGGTCAAGAGTGGTCTGCCGCTGTGATTAACGGTAAGTTACCAGAACGAACCCCAGCTATGGATGCTCTGCGCAGAATCCGCAATGCTGACCCTCAGTTGATTGCTGCGCTATACCCAGACCAAGCTGAGCTATTCCTGACGATGGACATGATGGACAAGCAGGGTATTGACCCTCAGGTTATTCTTGATGCCGACCGACTGACTGTTAAGCGGTCCAAAGAGCAACGCTTTGAGGATGATAAAGCATTCGAGTCTGCACTGAATGCATCTAAGGCTCCTGAGATTGCCCGTATGCCAGCGTCACTGCGCGAATCTGCACGTAAGATTTATGACTCCGTTAAGTATCAGCTCGGGGAACGAAAGCATGGCTATGGAGCAGATGACCAAGTTCCTTAAGGAATCTACCTACACGTTCACTGGTGATGATGTTGACGGTGATACCGTTGGTGTGATTCCTAAGAATATGATGCAGGTTAACTCTGACCCGAAATCATGGGAGCAAGGTCGGGATATTCTGGAGGAAGCACGTAAGGGAATCATTGCGAGCAACCCTTGGATAACCAATAAGCAACTGACCATGTATTCTCAAGGTGACTCCATTTACCTTATGGACACCACAGGTCAAGTCAGAGTCCGATACGACAAAGAGTTACTCTCGAAGGTCTGGAGTGAGAACCAGAAGAAACTCGAAGAGAAAGCTCGTGAGAAGGCTCTGGCTGATGTGAACAAGCGAGCACCTATAGTTGCCGCTACGAAGGCCCGTGAAGCTGCTGCTAAACGAGTCCGAGAGAAACGTAAACAGACTCCTAAGTTCATCTACGGACGTAAGGAGTAACTAAAGGCTACATAAGGAGGCCCTAAATGGATAAGTACGATAAGAACGTACCAAGTGATTATGATGGTCTGTTCCAAAAGGCTGCTGATGCCAACGGGGTCTCTTATGACCTTTTACGTAAAGTCGCTTGGACAGAATCACGATTTGTGCCTACAGCAAAATCTAAGACTGGACCATTAGGCATGATGCAATTTACCAAGGCAACCGCTAAGGCCCTCGGTCTGCGAGTTACCGATGGTCCAGACGACGACCGACTGAACCCTGAGTTAGCTATTAATGCTGCCGCTAAGCAACTTGCAGGTCTGGTAGGGAAGTTTGATGGCGATGAACTCAAAGCTGCCCTTGCGTACAACCAAGGCGAGGGACGCTTGGGTAATCCACAACTTGG
+
&'((),-569:?ADEEEIGGG?BCFEJIJJJFHHJJJHJHJHJJJGJJECF::::JJEEFI553246991**('((,*6--?BFEFIGGDJG@?CCJDGDF@B53223/)')'%%%0<----G>===JJHJJJGJGIJJJJGJIJJJJGJIHJJJFGJJJJJHFJJJHJHJIJH=A0A?;9;>?DC:888CJJJJJJHJJFIFJJJJJHHDDBJHJJGJJHJJHJJGJJIJGJJGJJHIGIEDGJJFJIJJHJJJJHJFCA?@GHJFJBBADDJJHJIHJJJFGJIGFHJJJI-,,,HJECDFJJEJHJFHEDCCCEEJJEIJJJIJJHGJJJJJFHIGDIFJJJIJGFA@@AJ32112=?@CFFJJHHGFGBBACEE;46>B32119BB=>>,++*,,/1,48=?F=:6668CFEED@C??>,,,,?>>@?@JIHDDDGJJJJJJJJ@@?AEGJJFJIJJHJJJJICEIJFE;<;;<FIEBEEJIFGFEFHIJJJJIHJJJJJGJJJJJFGFHGHDBDEHJFJJJHJJ??>98<..,*:799:::99400<?ABJGJFJAA@BJGFJJJIJJJJJFJHHJJJJJJJJJJJHJJJJJJJJGHEEHFGGHHJJ)))*C@@>@@DBDHFJFFHFJFFJJJJJHJJGJJJJGGFGDGDEBDEBDCDECD==<AFGFFJJFFHGJJIEJJJFFJJFJJFIDJDJHJJGJJFGJJJJJHJIJJJIJJGJFCBDJHBC@@@<<CGGJBCIJGJJJJJJJHJIJJJJJGJHGIJGJJJGIHIHJJHDE===EHJFJIJJDJHGJIJJFJEFJHJFCFBG=;97EGDHIJIFJJIFJIEGHIFJIGFJJJJJJJE;98;G=<<<8778?<<==FD<A9873-,,,-**+,59<FIJ@AAAD:89JHFFJJIJGJJJFI9-+*(+::>?IHIIJFFJJJJJJGGJHJHJJJGHHJEFFJEJJJJHIJHIJJJIGJGJHHIHGIJJHGFJJJJJIIJJJIHGJGC2BAEFJJJEFJFIJJJJJGFHDGFAABJJFF5856BFIJJJFJGFJJJJGJH????FJHIFIIFJDG&&&*'&%&.8AEFDCHGGJJJJJJJJJGFFGC/,,:;FGJJJJHFJDBBA@BCJJIHJEGJJFJJJGHJIJJGGJHHECAAABJFJJJJGJJFAFJJJJJJJIJJJEECB=JJFJIJJJJCBCDA@@@JFJJJGJIJJJHJJJGJIJJEEGJDJEJHJGJIJDJJJIEEJDJJJJJDGHJIGHFJJJJJJJJJIJJJJJJHJGHGEFGFIJGJJIJJJJJJJFJ8888DJHJJJJIJJJHFJJFJJIJHIIJFGJJHFA@AAGJJ::80/.2369::::IIJJJ=443:HJ@>?>///631246<;;89GGJIFJGGEJHIJJJJ>>=61013/2,,9'''(JHCBCABB?@@AJHJGFJFJJIIIJGJJJJJIJHGJJJJJJHIJHJDFJJCA=<8<=,,,,JJ@@@@JDAA@CD=<<<>?=AADBFJJBC:1))79=BBCEHFJJIFGIJJGIJJHHJJJJHJJJJJJFIJGJHFIIJJJHJJJGHJJJEDFJG/...7JJJ<<<<>BCC@@EJJGJGG@GDDJJIJFIJIJJJJJIHIJIGJIHJDEFGFIJJJHJEBHECDEFIJJHJJJJHJFCJ===<5,,+,,.--,(((.-+'('2,/**@?;<;<@=53348CGFGHJJHHJGJJFG::::DJJJIJHII?<=>,(''(++//---1@>=<<>>@FFFCBBFJJHIJJGDJJ;::8/,++..1**;ADJEEGGJGEJCIHEH??CFHFJJJJJIJJIJIJIIJHJJFGJJGCABBFCCCBFHIGJJJJEIF??>?C?99:99:GJCCCEHJGJJFFJFFDEEGGHHH>:;*(''-/+-''(--2--7;JJDEG@BA2224ABE5445<>BDA<99<>C@ACG>B@6DGJE<<<=C?@BCCFHJGFJJJJJFJEECCJHFJJJJJJJJJJGGJFGGHCEHIIJDCCBFJJGJHJHB@AAEDDEJ;:9@>>>EHJJJIJJJJCCEEJJEJJJIJJJHJFEDFDCCA;::;888?AJAABDHHFGJGGGJFGFEJHGIEGJIEIFJJGFJHJJJJJJJJJJJHHJJJIGFJEBBC@AA@@ADJIFHEEHJECBCGJJJHHJFIJ=>DJ@?@@GJGJHHJGJGIGCFFIDEJAJDGEDDFEBBAC@??>@BEIBBCDJGJFGFFHJHHJFHJGJIJIJFJFHHFEFGCGGEJJJJHJJGFJJGJFJJJJJJFJIIJGJJJJG@?>=CDHJJJJJJJJHJJJEHIIGGFCC@==@AEEFDDGFCEJGJJJ@BBJJHHJJJDFIJJJJIHJJIJJJHJFJJJJJGGJJJFGIJJJFJJFJJJJJJJFHJJJIIJGGIFJJJJGJJJJJJJJHHJJJ>>>?JJA@?AEGFECDHHJJHFCD??634>@JFFEJJJJFFDDFEDCDDEJIFFEFJJIJAA@AHJIHJGJEJHJJHGFJJJ5'''FGJJGFJJGHJFIEJJJGIIJGIJIJJJJJ;111/2276.---14778<:<<@AHHFJGJJJJJFECJJCDBEEFIEJHJJGJGJJJJBJFJJJHIGJJJFIJIHIHFGJJHGGJJJHHJJJJ7777E@=?1/..00788;<=CCDFJJJ?ADFIEFECGJDJIHJFJ?@?@JGJJJGFDFJJHJJJJJJJHJIJJJJGIGJGJJJIFFJ;6&%&)'&&'4<<:0)*<:JHIEJGJEE=>>8889==<>>=>33;<>7:GGFJJIIHJHGIJGJJJJHJJIIJJJJJJJJGIJJHJJIJJJ=<<=>990.**+AJHHFGIJJHJJGJJGJJJJHJBAJJGHHJIFA@?AFJFHHJJJFJJJIIJJGGJFJGJJIJGFJJJJJFIJCBBBDDCBDIJHIA@A@DCDCGIGJCCGGGGEJHFJGFEDFJFHIJJGIIGGGFFJHFGJFFDFHGIJEJJJIJJFJFEFCFDJJFGDFFJHEHEECAAA>???EFHJJJJEJCGFGJH?JCAJBCHJIJEJEG))))/)%%)*+))+25:89=<=GGJJJJEIJGJFF><<<HJDJJGGJIJJFEFJJJJJIFJIJJFHHJJJJIEJJIJGGJIJGJEGJJJJGEGEGJJJJJJHGIJJJIJJIJJJJFGFJH:999<FJJJFJEJDJDJJJIGGJJIHEJJ>>>CCGAA>?888BGFFBBDGJGIJHJIHJJJIJJC344JHJJJHCECAEJGJHJJIJJJJJJJJIJJJJFJIJJJHJJJJGFJJJJIJFJHEEE6.-+)))('((.=8778:E;?CEFDBAAB=<<;AGJJJFJIJJJFJHJJHIEJGJFIBBBBHDJJJIJJJJJJJIJGJIICHIIGGIJIIJJJJIJJHFJJJJJFJJJGFFCGFJJJJJJGHJGJ====FIJJJJIGJJJIJJJJEEGHJGJFIJJIJGJHHHIJJJIJGJJ-,,,CJJJJJJIHHGJJHJJA=FA>9:E=@B7666;EJJIHJIIHJJJJHIJJJJIJIJHGJJJJJJHJJJJJJGHFGGGHGFFJJEFJGGEHEGHJJJIEJJJHJJJJIJJJGGHJJGJJJJGGJHHHEJJFGEEJJJJJJHJJFJ<<<@??AFIEGJJJJJGJJJHHIJHJJJJFHJFHJGIFJJGGIHJJJJJHJJJJIJJHIFDGJHJJFJJIIEJJJJJJHJGEJEFGJJJJJGJJJJJJJJJFHFC:40/0)(()A@=71005B@?@FDIFGJJJEGJJFFGJEJHIJJHJG@<703JEJJJJIJJHFCIEHBACEHJJJJJJFJIJJJEDCCICEECFHJJFDG@??@DJEIJJHJFGFIJJHGJJEEJGFGGGJGJFJJFFIIJJFGJJIJGJIEJJGFGGJGG?><9;777*&*((:B=<DEJHJBBBAEFCJJJJJIJGEEHDJFGFHIJHEHIJJIIJGJJIIGJJJJGJJFHJHJGIIGEDDFFFJJJCBJJJHFHJJJJJJFHHJGIHIIEJJJJCED:<>JJJFJEFIIEDGHCBDCFIJJIDF<43.J51<@JGGJFIEJJJGFC@?99@=<;9891--&&&*?GJJHJJJJGDCCJJJJGJJFGA@DDGIGJIJJJHJJHIJFHJJCCBBJJIJJFHIJDHEFEJFJJHJHJHJJEGJFJJJJGJJJJJJ;:::@EGF@AJHIJHDCDCHJHGHJJFGJJJHJIJJGJGHIIGJJGJJEECCJH>>>>EEIIJJHJJFED;9:=@GCCEDEGJIHJHGCDBDJDBCEHJGJIJJJIJH???AJJHJHGEEGJJHJJJJJGJFEHJ@@@JGJJHGGIGEDCCDJEGJB??@C@AA@FD:8CBBFGFJEJJJJ@AA@DHJJGBDHHJJJFHJFJJHFGJJ::9:JEHIIJFG;;<IJJDJIJJIIHHGGJIJJJJHJJJJJJEJEDHEJGIHGGEJGHJFJJGJJE66655544458866611157:7877;<@CCDJJFDDEHHGEEFDD2*+34.<>AHGIIGEGGFJJIJIJJIIHIIJDGFIJJJJJJJJEFGHFJGICEGECDHIHJJDFECDGJJGJJJFJJFHFJHJJIJHEJFFDEEJFHGDDGJHHEJJDDDFJHFGJHJ.---,&$
@Stanford_t7w_4_T7_No_SapI_4_Linear_10700_6
CCTAAAAAGGCTCCCCAGACGTCCCATTAGGATGGTCAGACTAGATGGTGAATCCTACGGTCGTTAGTACATTGAGAATACTCGTGACTTACAGATCCTGAAAATCTGCAAGAGGCTATCGTCAAGATGTCCATGATTAGCTCTAAGGTTATCGGCTTCATGAATCCTGCTGGTATCGCCCGGCCACGCCGACTAGCCAAAGCTGAGCTGGTGACTTCGTTACTGGTCGTCCAGAAGACATCTCGGTTACCTACCAACTGGAGAAGCAAGCAGACTTTACTGTAGCTAAAGCCGTAAGTGACGCTATCGAGGCTCGCCTTTCGTTTGCCCTTATGTTGAACTCTGCGGTTCAGCGTACCGGTGAACGTGTGACCGCCGAAGAGATTCGGTATGTAGCTTCTGAACTTGAAGATACTTAGGTGGTGTCTACTCTATCCTCAAGAATTACAATTGCCTCTGGTACGAGTGCTCTTGAAGCAACTACAAGCCACGCAACAGATTCCTGAGTTACCTAAGGAAGCCGTAGAGCCAACCATTGGTCAGGTTGAAGCGCAATTGGTCGGGGCAGGACCTGATAAGCTGGAGCGGTGTGTCACTGCGTGGGCTGCACTGGCACCTATGCGGGACGACCCTGATCTGACCTTTGCGATGATTAAGTTACGTATTGCCAACGCTATCGGTATTGACACTTGTGGTATTGTACTGGCCGAAGAAACAGAAGCGACGAAGATGGCCCAACAGTCTATGCAAATGGGTATGGATAATGGTGCTGCTGCGCTGGCTCAAGGTATGGCTGCACAAGCTACAGCTTCACCTGAGGCTATGGCTGCTGCCGCTGATTCCGTAGGTTTACAGCCGGGAATTTAATACGACTCACTATAGGGAGACCTCATCTTTGAAATGAGCAATAACAAGGTTGGAGTCCTCGGTCTTCCTGTAGTTCAACTTTAAGGAGACGATGATCATCGCTCAATCTAATGCCAGACGTATATGCATCTTTGGCGTGAACTCCGCTGTGATGTCTGGTGGTTCCGTTGAGGAACATGAGCAGAACATGCTGGCTCTTGATGTTGCTGCCCGTGATGGCGATGATGCAATCAGTTAGCGTCAGACGAAGTGGAAACAGAACGTGACCTGTATGACAACTCTGACCCGTTCGGTCAAGAGGATGACGAAGGCCGCATTCAGGTTCGTATCGGTGATGGCTCTGAGCCGACCGATGTGGACACTGGAGAAGAAGGCGTTGAGGGCACCGAAGGTTCCGAAGAGTTTACCCCACTGGGCGAGACTCCAGAAGAACTGGTAGCTGCCTCTGAGCAACTTGGTGAGCACGAAGAGGGCTTCCAAGAGATGATTAACATTGCTGCTGAGCGTGGCATGAGTGTCGAGACCATTGAGGCTATCCAGCGTGAGTACAAGGAGAACAAAGAGTTGTCCGCCGAGTCCTACGCTGAGCTGGCACTGAAATTGGCTACACGAAGAGGCTTTGATTGACTCGTATATCCGTGGTCAAGAAGCTCTGGTGGAGCAGTCCGTAAAGCCGTCTCATGACGCTGGTGGTCGTGAACGTTTTGATGCACTGTATAACCACCTTGAGACGCACAACCCTGAGGCTGCACAGTCGCTGGATAATGCGTTGACCAGTCGTGACTTAGCGACCGTTAAGGCTATCATCAACTTGGCTGGTGACTCTCGCGCTGGCGTTCGGTCGTAAGCCAACTCGTAGTGTGACTAATCGTGCTATTCCGGCTAAACCTCAGGCTACCAAGCGTGAAGGCTTTGCGGGACCGTAGCGAGATGATTAAAGCTATGAGTGACCCTCGGTATCGCACAGATGCCAACTATCGTCGTCAAGTCGAACAGAAAGTAATCGATTCGAACTTCTGATAGACTTCGAAATTAATACGACTCACTATAGGAAGCACAACGGTTTCCCTAGAAAATAATTTTGTTTAACTTTAAGAAGGAGATATACATATGGCTAGCATGACTGGTGGACAGCAAATGGGTACTAACCAAGGTAAAGGTGTAGTTGCTGCTGGAGATAAACTGGCGTTGTTCTTGAAGGTATTTGGCGGTGAAGTCCTGACTGCGTTCGCTCGTACCTCCGTGACCACTTCTCGCCACATGGTACTTCCCATCTCCAGCGGTAAATCCGCTGCGTCCCTGTTCTGGGTCGCACTCAGGCAGGTCTACTGGCTCCGGGCGAGAACCTGGACGATAAACGTAAGGACATCAAACGCACCGAGAAGGTAATCGCCATTGACAGTATCCTGACGGCTGACGTTATTGATATTGGATGTTGAACGCGATGAACCCACTCAAACATAGTTAATATCCTCTCAGTTGGGTGAATCTCTGGCGATGGCTGCGGATGGTGCGGTTCTGGCTGAGTACGTTGCCGGTCTGTGTAACGTGGAAAGCAAATATAATGAGAACATCGAGGGCTTAGGTACTGCTACCGTAATTGAGACCACTCAGAACAAGGCCGCACTTACCGAGCCAAGTTGCGCTGGGTAAGGAGATTATTGCGGCTCTGACTAAGGCTCGTGCGGCTCTGACCAGAGACTATGTTCCGGCTGCTGACCGTGTGTTCTACTGTGACCCAGATAGCTACTCTGCGATTCTGGCGGCGCTGATGCCGAACGCAGCAAACTACGCTGCTCTGATTGACCCTGAGAAGGGTTCTATCCGCAACGTTATGGGCTTTGAGGTTGTAGAAGTTCCGCACCTCACCGCTGGTGGTGCTGGTACCGCTCGTGAGGGCACTACTGGTCAGAAGCACGTCTTCCCTGCCAATAAAGGTGAGGGTAATGTCAAGGTTGCTAAGGACAACGTTATCGGCCTGTTCATGCACCGCTCTGCGGTAGGTACTGTTAAGCTGCGTGACTTGGCTCTGGAGCGCGCTCGCCGTGCTAACTTCCAAGCGGACCAGATTTATCGCTAAGTACGCAATGGGCCACGGTGGTCTTCGCCCAGAAGCTGCTGGTGCAGTGGTTTTCAAAGTGGAGTAATGCTGGGGGTGGCCTCAACGGTCGCTGCTAGTCCCGAAGAGGCGAGTGTTACTTCAACAGAAGAAACCTTAACGCCAGCGCGGGAGGCCGCACGCCGGCGCTGTTAACAAAGCCCAAAAGGAAGCTGGTGGTACTGCCGCCGCTGAGCAATAACTAGCATAACCCCTTGGGGCCTCTAAACGGGTCTTGAGGGGTTTTTTGCTGAAAGGAGGAACTATATGCGCTCATACGATATGAACGTTGAGACTGCCGCTGAGTTATCAGCTGTGAACGACATTCTGGCGTCTATCGGTGAACCTCCGGTATCAACGCTGGAAGGTGACGCTAACGCAGATGCAGCGAACGCTCGGCGTATTCTCAACAAGATTAACCGACGGAACCAATGTATTGCGTGGATGGACGTTCAACATTGAGGAAGGCATAACGCTACTACCTGATGTTTACTCCAACCTGATTGTATACAGTGACGACTATTTATCCCTAATGTCTACTTCCGGTCAATCCATCTACGTTAACCGAGGTGGCTATGTGTATGACCGAACGAGTCAATCAGACCGCTTTGACTCTGGTATTACTGTGAACATTATTCGTCTCCGCGACTACGATGAGATGCCTGAGTGCTTCCGTTACTGGATTGTCACCAAGGCTTCCCATCAAGTTCAACAACCGATTCTTTGGGGCACCGGAAGTAGAGGGTGTACTCCAAGAAGAGGAAGATGAGGCTAGACGTCTCTGCATGGAGTATGAGATGGACTACGGTGGGTACAATATGCTGGATGGAGATGCGTTCACTTCTGGTCTACTGACTCGCTAACATTAATAAATAAGGAGGCTCTAATGGCACTCATAGCCAATCGATCAAGAACTTGAAGGGTGGTATCAGCCAACAGCCTGACATCCTTCGTTATCCAGACCAAGGGTCACGCCAGATTAACGGTTGGTCTTCGGAGACCGAGGGCCTCCAAAAGCGTGGCCTCTTTGTTTGTTGATAAGCTGGAGACGACGGTGACGTAGAACTCGTCATACAGCCATTAATTCAGTGCGATGAACAAAACAATCTATTGCTATCTTAACTAATAATCAAATGCAATTATAAACATATCGTAACAGAAACAATTTCAGTATCCTAAACAATCGCTACATAAACCTAATGCAGCAATGAATAAACATGCAATGGTTTTATCGCTTTATTAGTAATAATTAATCATAATCCTTTTAACCAAAAAAAATACAAAATATATAAAATTTTCCAATACAATTTTCCTGCAATAAAACAAATAAATTTTCATGATAATGTAGATCTGTTAAGAAACTAAAAGCTTCACATTAACAGTCAGCATTCAAAGATACAAACCCAATTGGTAATCAACCTGAAACCCAACCAAACCCCAAACTGGCCACTCGGCCGGGAGGCCAGCCAAGCCTGGCAAAGCTGGGGCCAGGGCCGCAGCGAGGACGGCCGGGCGAGGAAAGGCCAGGGAAGGGAAAGAAAAAAAAAAAAAAAAAAAAAAAAAAAAAAAAAAAAAAAAAAAGGCCACCCGAACAAAACAATCAATCAAAAAAAAAAAAAAAAAAAAA
+
///)),000,*)%$%()'%&&)+,,)))&&&&/-----*(''&&&))()''((,9:441134.--(''(-../.10(*458866888783,,*))%$&)'((.1.((%%&&--,,/32200364557756564===??FDBE@?<=>BADJHD7778-'&&&&669HJJIFBA@=?9))))))))61***)*''%$$$(-.1.,(''(*'(/,,++0**++2335551,+'((*+)(-'&&+*'&&%'('')((('*++=DGJGHGJ>=>?DB@AAAJGHJBC44443:>?<;;<GFJJJFJJHJIJ2223CABC>??@JB.-,+1-,+*+,'***20<@=?==>?***+(&%%%%%&(%''+.4.,,-1///0004397779556.---/6332255;8<=EB;;;@AC@:43440*/06;;;;D>=43301+*++.(.2@FGFJJIACDCGJGD----:665559655*(((1BCFEEJFGGIFIJIIF;;:;BCJF@834:JJJHIJJJJIB?D?G??A+*&&&&*53.-.--,%&&%$$&&'$%''''&('((+*+)''',,+*'&&(,*,10.**<AEHJGDFFEJJHC=<<;DJGEDEIJ=<:9215635543322)(+**(%$$%&''&&%%&24@@4-54473311..--/**+++/3-2)&&*.7877////3320//0))*):99>:9912/*(&&&&'+,*((52/*'(')''&'%%332378:E<<<AHJIEDEJG>,,,-115BC776622238=<===;:99335896566@?IEDC;;;;JH===>EDDCDECHC?99A@BCBCFBAAB4444:76+++*//.///.,+.?A@@@44A?>??;;:>D>??;AD44236644?@@E22218=<>?GCDCFDEA>><:44444111,++.+)*8<8>>?BACCGHHJJJJGEECB33@JFCCCCGC754532.-*('%&'%%%%''''&&&-+''(*:6((-1250/107765../72889>GHEGJDHGGHJJGDFGFGEJFGFJEE?>;;;0''(''')5../0A@@A?:;67B??@AGFCADCJJHJEGDIJD::::CHCFCAB5556C999)(''4+<=>>DGGJJJDBCEDDFFIJHDDDJFB>>>BE==<<@@B101599887@AACE7777AABFDDCCEEDECFJGJJGBC99976,,++++6675/00EFHEJJJJFHGIEGHFJG:9:9GIEDHA@A@BGJHJEJEHJJIJFEFGJGIGJF==>=GC>@7///=B?<9,*123::@FBCBDA@==<<)(((4?@BEEEEHE<;;;BHJEFGFHJI====>:;>?JFEDDAACDDAAHDEECB=1*,+)-*)))-245=@@DJFJH??=HJFEHJHGHGHEHGIFGFJJJIJFGFFIFHJFGB:98***''''())++/....'&&&/,+,0001,//+)()&%%&'-.2)(((&&((&%%&,369;;:;87743/-,,-)*134833//(037,++-11410,)'))(''&''(,,()*+.0-+-*(&&$&'()*,*%$$%%%#%,)(&&/28>B876422/000;>>?I;::9:553371112CJCBAA9,,,=:9;550/00GD666844<8))'(8.--/:<::>>?:;89:9;<=FEE21116567122)))*.=>>AGIHEGHFJGHEFDDE6777?CC.-'''(/-..-....598-+++/+++6=>CCFGJGEEDCEEJ11110//0==>CFIJF25//59AABDCD969JHIJHGJIHGHHJJGJHGHJJA@47+&.//2---3>@JH7667DIIJAAAAGJFJJJHJHF6333=@3112944769:A=@@CFFGDBB@ABH@>@C6556@>78?>=,++,33468=>?222031+,,'')**&%%&99:?BBEDA@@@@:::88**)(./-+**+-+)(*,./:6()***CCEFA??IFIGJJJHIJJIJJJDCBBEHEFIJ?@@9:<=ACA@@ACEGFEJJGHHHJJJGHFIDBBBCJEDCDJJHCCHHJJJJJJJJJFJJFJIJIJEJIJIJ>>>>?@@GHJHFEG;;<:GGHFJIEFBJJFJJFJEIJGGHB><;=400/01677///089986,78?CIC999++++34//./,,-0+)))13/>=>=>BGIJJJJ8778B98.(&$($%87:::566:;=B8877<32494.+(&&&%%&&3887201:B7657;78?((((.,+-//./0..//7888?===>**))+*,115:;>***)***+.--.33465557>10,('$$$%&()0//0+,,+*)'&%&)))''&&,,***+(),0.)--))**'%%$$$##$%$%$$&&+**-..+++0883234/0..3422'''(4.//./-+?DJCCB;444;;95++-+-,--02>?A@?@>>:90(((.<>AEJJGCHJIGG5434;<A@?3320224C@CG:999797.-,***'('**+/..,+,+>AAAGGJGJJIJJIHEB?@A=?>661))*867A?JEE?888:@ABCG8788=<==BJGJJFEFHJDGJDFJJB---D3222.---111('..().011322,,+/=:=?BDGHJJJJJJJHJHFJJJJDJJIJGFIJJJJJIJJJJJGGGDCIDE&&&&'&&'',-.,,+-+,%%&''((,38CFIGCHJFFEJJFH?@@JFDGJIJJJJG?>==@@CBBDDFJJJFDFFJJJE>AADHCJF><=GJHJJICJHFJHHIJJHIJIJIJJJJJJIJJIGIDDDGGJGHJEJJIJJEJIECCGJJB@=>@@;;<<=8;EFGIHEA>;<<=<;6//33;5557=<==>HJHIGIJEEGB4//.,+++:EEFEFJJFIJGJIGJJGFHHJJJJHGJIGEJJJFJHIJFFJFIJJJHFJFFGHJJJD?<:>?///2@<;ACBJJGJGJFDD=>52//,,*+.-/,--/*:;<BDDEDDA@>?GFEDDFIGAAAAGIJJIJJIJJJFDIHHGCJHJJJHJJJDECEGJHJJGJEJJJG88851113989@AJJEGADCACBFEBEEF>==;<H?>>>CD@FECBCEB@>?@B@C<;<=888820/0/---((()%/656310.))((-+332333230//-/,,0/01.+,)+,0*%%()01@AAA@<<<6,,+./0--./60/.-,/,,,-::=@JHE?>@<<;<<:;9;/,.5=>H?<;9:AE98897777IHFJJABBIJD<<87>?D?DDE?977:9:8:HFHJJJJHFJJIIEJJHJJIHGJHIHGHHJJEHC52224<HIGDGDJJ??@H998.-,,-AHG8877;;?>EEDJHDHHAA<BJFJ=2222DEGIHEGGJIIJJFIFDEBJJJJJJJGJEIFGIJIFF@@@EHJIJ><:69:DIFDDFCBDA//.)&&&&')*-+(&&'(',,AJGHDFCA>=955FJ:::9>>CGJJGJEE:99694211267877JJJCEBEEGFHHJJHJJJJJJEEFEGFGEHJ988;:;ACCC;;<GBEFGJJJJJECGGA@B?==<?JHJFJJJGGJEIJJEAABAGGDDDGGFJJDGDJEGFGJGIBDGJBDEDHJHJIEJGJJHFBACBBB@@DJ43336GDEEJGGFJHFJJEJGDDFIHJJHDBADJFJJFIJJJ<:;FJ@?>>@<@>7<?JIJJJGJCACD2=<=C@=:9-+&&&-%&712CCDIEBAABCFFEA=@AJI88668?BIJ::::JJJGH@6434?BGJBAJBBGJJJJHGJGFE@>?AAE?=756GIJHIJJJGIJJGIG>BECJFJEIJJFIGHJGGGHJJHJGEJJHJJJJJFHJJJCGFEEBGGFJJFIJJGGJDDACDDGJBA?..-/002003@<<<;@<;9:<?BB5556<=33650110))))3335@A>>>>GJHFIGICEC>:::=<@AIGGFJIJHIDCCAH>789EE<<;8777510/<7643110+'''''45445/.**))))9?A98879<:<A<<5==><=>=;44+))),'&&/+345-++(('&$##%&*-***'())**)''&&&(()*.(&&$$'&&%$%$$#$$%''%%$#$%$%%$%$#&%%'(,+&%%$$&&,+'(&&'%'')&$$$%$$$#$&&'&'&'$$%&''&%##$$&%%%##%'0-+(%'))&%$%&%%%%&*..,+%$###$&'''(*&$%(*'&%%$$$$###$&%%',-))+,+2--,,.&%$$$#$%$%+%$%%%'%&%&''&'&&$%&%$%%'7.--**0:998871++((.0/)(%%''(()))&%%$&&$%%%''&'&%%%&((*(()*&%%**'$$#%$#$$%$%'&&''($$$$####%%'&&&,)*%%&)(&&&$$%&)+%%%&&%#$##%%&#$$&'$$$$#$((**)(%(%&'&&&'''()'&%$%%%%$##$$&%##%)*%$##$%&&&%%$$%$&$$#$$%%)(&%''&%%$$$%$$$$%&%$%%%%'('&$$%%$#%&%%%&%%%%$$$$%$$$$%$%''&%&&%%%$$#$$$',,('(&%%$%'(('*+)'''))-2012222466743320-,,,,%#####$####%%&#$$$$$$$$%%%%%'(*+,,--..//02$())'
@Stanford_t7w_4_T7_No_SapI_4_Linear_10700_7
GCAAGTACTGCATCTTTGAAATGAGCGATGACAAGAGGTTGGAGTCCTCGGTCTTCCTGTAGTTCAACTTTAAGATTTAGATAAGATGATCGCTGAATCTAATGCAGACGTATATGCATCTTTTGGCGTGAACTCCGCTGTGATGTCTGGTGGTTCCGTTGAGGAACATGAGCAGAACATGCTCGCTCTGATGTTGCTGCCCGTGATGGCGATGATGCAATCGAGTTAGCGTCAGACGAAGTGGAAACAGAACGTGACCTGTATGACAACTCTGACCCGTTCGGTCAAGAGGATGACGAAGGCCGCATTCAGGTTCGTATCGGTGATGGCTCTGAGCCGACCGATGTGGACACTGGAGAAGAAGGCGTTGAGGGCACCGAAGGTTCCGAAGAGTTTACCCCACTGGGCGAGACTCCAGAAGAACTGGTAGCTGTTCCTCTGAGCAACTTGGTGAGCACGAAGAGGGCTTCCAAGAGATGATTAACATTGCTGCTGAGCGTGGCATGAGTGTCGAGACCATTGAGGCTATCCAGCGTGAGTACGAGGAGAACGAAGAGTTGTCCGCCGAGTCCTACGCTAAGCTGGCTGAAATTGGCTACACGAAGGCTTTCATTGACTCGTATATCCGTGGTCAAGAAGCTCTGGTGGAGCAGTACGTAAACAGTGTCATTGAGTACGCTGGTGGTCGTGAACGTTTTGATGCACTGTATAACCACCTTGAGACGCACAACCCTGAGGCTGCACAGTCGCTGGATAATGCGTTGACCAGTCGTGACTTAGCGACCGTTAAGGCTATCATCAACTTGGCTGGTCAGTCTCGCGCTAAGGCGTTCGGTCGTAAGCCAACTCGTAGTGTGACTAATCGTGCTATTCCGGCTAAACCTCAGGCTACCAAGCGTGAAGGCTTTGCGGACCGTAGCGAGATGATTAAAGCTATGAGTGACCCTCGGTATCGCACAGATGCCAACTATCGTCGTCAAGTCGAACAGAAAGTAATCGATTCGAACTTCTGATAGACTTCGAAATTAATACGACTCACTATAGGAGACCA
+
%&%$#%%%%%&()=?A?;@@JJABBF;;;;JGCBBFJJJJJHHJHJJJJJJJJJJJHJJIIGJJHJJFJID97)(()&%&&))))'(&&&&&&&8669==99:<FGIJJJIGHIJJJJI====JGD@A@AFEJJJJJJJJJHJJHJJJHIGGJ=;6;:;@...0120//,--0444:;<?>>A<::;=H88EGGEB@=7663.?AHJFHDEHIEHEFFBBA@@@BDBA>@BACAEEJIGJIJJJAJFJJJJJJHJJJJJJJJHGJJHJJJJJJJIJJIJJE31003./09::=>==@CFJGJJJFGJIJG77BBJ<;23DFCHGJJJJJHHJJEIIJEJJCD@@AAJJJJJDDFEGABFJHJJJJJJJJJJJJIJ>>=2111302(--:?AGJJJGFJIJJHHJ??@BFFA;77668>FJJCCBBBAB0...0/***+3267BFAABBBDCF3333BC;<<?D??FIFJIHEFJIIJJJHJEFDDHDEFDJIJJ111BAJFJDIG;:::BJGIDEIFHJJHHGDEFBBAAEFJJFJECCDJJDBIGFGJJFDCFDJHEHJG>>>DJDDEEGHEJGJJJD@???<<=88:;BBGBCIAA@?CCFEJJHGJJIGHEHHJFFHIEBDFCEJJJJJIJFJHFEJJJJJJCGEGEJD@@>?1111DDDBECG>>CC<<<<?CBCGHJFJEFHEGCCIJIJHDIGGHJIIFJJJJJJHHHJJGIHCCBJH5446JEEHHJJFGFJHHGJJHJHGEDEEFFG@@@AFBACBCAA544((((:<9957>?AGJJHJGECHFJJGJEDGGHJEJHFGEECC+*)).+++2;8A>755>HHJGGHFJFD?===C;;;>GEE5555JJJFJJGJ:888GFEDA74346FG?@?>A><@HGJJHJHJHFFGFJIGJJJJJIJJJJJJJJ;;;;EDIJJJHFHIJHJJJFHHGGJJGJFJ.--.1111<=CB@BCJJJJJJJJJGEDEFFHJJHJJFFDFHGEEEGCJJJ9998>>;;;<CJBCFGJJJEEEFEFBCFFFCBJJGEJHEIJIGC@''''--,*&
@Stanford_t7w_4_T7_No_SapI_4_Linear_10700_8
TCGCAGAAGTTCCGCACCTCACCGCTGGTGGTGCTGGTACCGCTCGTGAGGGCACTACTGGTCAGAAGCACGTCTTCCCTGCCAATAAAGGTGAGGGTAATGTCAAGGTTGCTAAGGACAACGTTATCGGCCTGTTCATGCACCGCTCTGCGGTAGGTACTGTTAAGCTGCGTGACTTGGCTCTGGAGCGCGCTCGCCGTGCTGACCTTTAAAGCAGACAAGATTATCGCTAAGTACGCAATGGGCCACGGTGGTCTTCGCCCAGAAGCTGCTGGTGCAGTGGTTTTCAAAGTGGAGTAATGCTGGGGGTGGCCTCAACGGTCGCTGCTAGTCCCGAAGAGGCGAGTGTTACTTCAACAGAAGAAACCTTAACGCCAGCACAGGAGGCCGCACGCACCCGCGCTGCTAACAAAGCCCGAAAGGAAGCTGAGTTGGCTGCTGCCACCGCTGAGCAATAACTAGCATAACCCCTGGGGCCTCTAAACGGGTCTTGAGGGGTTTTTTGCTGAAAGGAGGAACTATATGCGCTCATACGATATGAACGTTGAGACTGCCGCTGAGTTATCAGCTGTGAACGACATTCTGGCGTCTATCGGTGAACCTCCGGTATCAACGCTGGAAGGTGACGCTAACGCAGATGCAGCGAACGCTCGGCGTATTCTCAACAAGATTAACCGACAGATTCAATCTCGTGGATGGACGTTCAACATTGAGGAAGGCATAACGCTACTACCTGATGTTTACTCCAACCTGATTGTATACAGTGACGACTATTTATCCCTAATGTCTACTTCCGGTCAATCCATCTACGTTAACCGAGGTGGCTATGTGTATGACCGAACAAGTCAATCAGACCGCTTTGACTCTGGTATTACTGTGAACATTATTCGTCTCCGCGACTACGATGAGATGCCTGAGTGCTTCCGTTACTGGATTGTCACCAAGGCTTCCCGTCAGTTCAACAACCGATTCTTTGGGGCACCGGAAGTAGAGGGTGTACTCCAAGAAGAGGAAGATGAGGCTAGACGTCTCTGCATGGAGTATGAGATGGACTACGGTGGGTACAAATATGCTGGATGGAGATGCGTTCGCTTCTGGTCTACTGACTCGCTAACATTAATAAATAAGGAGGCTCTAATGGCACTCATTAGCCAATCAATCAAGAACTTGAAGGGTGGTATCAGCCAACAGCCTGACATCCTTCGTTATCCAGACCAAGGGTCACGCCAAGTTAACGGTTGGTCTTCGGAGACCGAGGGCCTCCAAAAGCGTCCACCTCTTGCTTTCTTAAATACACTTGGAGACAACGGTGCGTTAGGTCAAGCTCCGTACATCCACCTGATTAACCGAGATGAGCACGAACAGTATTACGCTGTGTTCACTGGTAGCGGAATCCGAGTGTTCGACCTTTCTGGTAACGAGAAGCAAGTTAGGTATCCTAACGGTTCCAACTACATCAAGACGCTAATCCACGTAACGACCTGCGAATGGTTACTGTAGCAGACTATACGTTCATCGTTAACCGTAACGTTGTTGCACAGAAGAACACAAAGTCTGTCAACTTACCGAATTACAACCCTAATCAAGACGGATTGATTAACGTTCGTGGTGGTCAGTATGGTAGGGAACTAATTGTACACATTAACGGTAAAGACGTTGCGAAGTATAAGATACCAGATGGTAGTCAACCTGAACACGTAAACAATACGGATGCCCAATCGTTATCAGGTGTCCAAGCAGATGCGCACTAACTTGTCTGATTGGACTGTAAATGTCGGGCAAGGGTTCATCCATGTGACCGCACCTAGTGGTCAACAGATTGACTCCTCACGACTAAGGGGTCGGGCTACGCAGACCAGTTGATTAACCCTGTGACCCACTACGCTCAGTCGTTCTCTAAGCTGCCACCTAATGCTCCTAACGGCTACATGGTGAAAATCGTAGGGGACGCCTCTAAGTCTGCCGACCAGTATTACGTTCGGTATGACGCTGAGCGGAAAGTTTGGACTGAGACTTTTAGGTTGGAACACTGAGGACCAAGTTCTATGGGAAACCATGCCACACGCTCTTGTGCGAGCCGCTGACGGTAATTTCGACTTCAAGTGGCTTGAGTGGTCTCCTAAGTCTTGTGGTGACGTTGACACCAACCCTTGGCCTTCTTTTGTTGGTTCAAGTATTAACGATGTGTTCTTCTTCCGTAACCGCTTAGGATTCCTTAGTGGGGAGAACATCATATTGAGTCGTACAGCCAAATACTTCAACTTCTACCCTGCGTCCATTGCGAACCTTAGTGATGACGACCCTATAGACGTAGCTGTGAGTACCAACCGAATAGCAATCCTTAAGTACGCCGTTCCGTTCTCAGAAGAGTTACTCATCTGGTCCGATGAAGCACAATTCGTCCTGACTGCCTCGGGTACTCTCACATCTAAGTCGGTTGAGTTGAACCTAACGACCCAGTTTGACGTACAGGACCGAGCGAGACCTTTTCGGGATTGGGCGTAATGTCTACTTTGCTAGTCCGAGGTCCAGCTTCACGTCCATCCACAGGTACTACGCTGTGCAGGATGTCAGTTCCGTTAAGAATGCTGAGGACATTACGTGA
+
(%%''+,,::==D?FFH>==<EDDJIJJJJJJJGIHJJEJEBCDEEEDECFIHIJGEEIIFJJJGHJIJJHJGJHJHGJJJJJJHJIHJJJGJJIJJJIJJJECBAFJGJGBAACFJEDJEFHJGGJJGJJJJJGJGJJJJJJJHIFJJGGGG@ACCGFJJHJJJJJJGIJJJJJII@6EJIGJJJHHJ>@J>CAADDBED>;'&&%&(*&&&'0&&%%%%%%/35:BCFGFHJJGHFD3334CCCG653469A@9988>BAIFJJHHIJJJJJJHJFGHJJJGGIFIDBCFFH....DBCFAA=BDGEEJJEGG>>=>FEGEA?@A@?54448A?BBDHFIJCCCBDDJ799833BCAB@AABJIJDBE>CCHGJIJGIGJGJJHHJJ=>>AJDGFJJFGJIFGGI:990003CAA=<=@EDFFEGG;99:<EGFIJJJJIJIJIGGG@?8556HGEGEEEDIIGJGHHHF+++IHJJJGHFGJFGEIJJJJEJHJJJFHJECBAA56FCFHHHHFF????JDHEGEIDJGJJIHIFG==<EEEDIEEJFEIJGCCE=<<=BGFJGJJJHJJGJDAAACHFJHIJGEHGHGJC???:::;EG;7469AH53333ABAFHEEHHHIJFJEHFCDFEJJEJJGFGBABCJEGFJIJHJIJJJGJGJJJJJHEECDEDEGDJFHJEHGIFIJEGEFDHEGIJHFGDFIJJJHE>=FB@>?AAGCCCBBDCEHHCCCCJJJFHFEFEJJJJDJHJIGFGHJEFFHFJJHJA@AAFIIHIJHHHIGGGHGEDDDBCEFJBCDCEHGGJJJCDCBAA@>?@@=>>@HGGDEJDFCGFBB////3333///1D:::;JEEFDEDECHEHFGDEHGJGGFEBBCCGJJGFCECCI?ABCC:832('',,777>CEFEEJEIF<@?EEEIHJHFIJBEA=@@EGABBAJHJFFIJJH@@>7<+**+@?BJEFDEE@@@?54483;;JJHFEDEEDJF666BCFHJJFFDC>=99/.0<23=@<B>=<<=ABCBBJDGGJJFJFFEEDFEABD>>=>=655581/&&())))1*&&''+))+33AEJFJJGIEJJ>>=:////:ECFIJJJGJGJJHJHJGIJEJJJIIJIIIGIGGJIJIJJJJJJJGJHJJJJJIFGJJCD=;3222:<<<>D8898JHJJJJJIGJIJJJJHCBBFEJIJJJHJFJHJJIGJJGJJJJJJJJJJJHJHIBA9998@BDE=JIGJJHDGDFGJIJEFJJDDAEHGJJJJJHFIJIJJIJJHGIFJCDC;-,,DJFEBEJHHJEBCCFJEIJJJJGFHEEGJHJEDEGHJJHJJDEGJJJJJJJJJIJJIJJJJJFGFIIJJJJJJH@AADHJJJJJJJJHJHJJJJHIJJJGJFHEGEGIJJJ<<;=DEG<<<<=ID@6EFJJJGGFFGHGFGJIHJJIJFDEJI?=<=@555300/00088;:7/.+*&%&*2496779BFEEJDCEEGIIJJJJIHJJFFHJGJEJJGJJJJHJJFJFGJJHFFDGJJIIHJJJEJGJFE<<<=AAAACJJFJJJJIJH?>==JJJGIEEICAABAB@B<:;?CD0000@;:;;111:32233B?JCDCBDCFJJJJJ;:::@?988>@@@@DDCDEGFDDGFHJJJJJEJIHEIJJGIHDDCFJDCCDJEGJHGGIJJIJJJHJGJ@A@@JJJJFJJJJGI@@5456<<<@J?@@B?=:99;>-++,.-(%$##$%&&+-15>@GJHJCDEFJGHJHIJJJJJHHJHJGIHJF6667;<.***(6>7A858666;FEGJJJIEGDJ@?AA989223>FGH@?<;:./..013**++,,-&&&'&$$$#$$&798,,,-1334>>ECCFEAGFHIJJGJJHIIFJFFDJJJIIJJHJGIFJJGGJGGGFJEEJGHJFJIEJJJGGFI@@@@FFJJIGJJIFFJG?==000BJGI,,,,DB?BHFIJJJE@@DFFJFFBEDCHJFDFGFEGEGGFJGDBCEB@?DHFHJJGEDJEGEDGC@5<:89;?E@=<888<C@>@>>?AAJGDJGEFJJGGJJGFJFIGHGIJJJDFHJHJJJGJFJJJJFJIJGJEDHJGGHJIDEGDJJJGHJDCBGF?=<<1118888A9<=@@JJJHJFEGJH;;98;<::<>EGJACFABDFFGJGJHGJGI<DEFIIGJIECCDDJFJJFJJJIEHJBBIGJDGGCEGCCDF;;;JGGFJJHGJJIFJJIBBAA;:::??=;567@DCE;:7899:852:9:8899CGJFEGIHFEEFHJIGJJHFFFJIJGJGEIJGHJJJJ????JHII2222<<CJDGGH///:@JGFECBBBADIEJ==<=BFFBDDEHFGJFDGHHJEEFIJHGHIIFJHJB>JJJGFJJFGFIJJIF@<::9==<=?A:<<AGJGIJGBGA@?ABBG?>>>DJ==<>CDAAGJ?>>>DI@@AEDDIHGHJHJBCB>C=EDDIIHJIJIFIJJJJJGEJHDCBCHADCC@/...;EIHJFIFGJFHJHJJHDHEHHJHJ89@0000BJGFFHJGJIFJHDIJJJJJJJDHJEGFDFCFJJGJIJGJJJJJE@>>>HHIAABAHIIIHIHGGIIIJJHFJEB((&&
@Stanford_t7w_4_T7_No_SapI_4_Linear_10700_9
CTTCTGGGACGCGACACATCTAAGGATTGCTATTGAGTGGTACTCACAGCTACGTCTATAGGGTCGTCATCACTAAGGTTCGCAATGGACGCAGGGTAGAAGTTGAAGTATTTGGCTGTACGACTCAATATGATGTTCTCCCCACTAAGGAATCCTAAGCGGTTACGGAAGAGAACGCATCGTTAATACTTGAACCAACAAAAGAAGGCCAAGGGTTGGTGTTGACGTCACCACAAGACTTAGGAGACCACTCAAGCCACTTGAAGTCGAAATTACCGTCAGCGGCTCGCACAAGAGCGTGTGGCATGGTTTCCCATAGAACTTGGTCCTCAGTGTTCCAACCTAAAGTCTCAGTCCAAACTTTCCGCTCAGCGTCATACCGAACGTAATACTGGTCGGCAGACTTAGAGGCGTCCCCTACGATTTTCACCATGTAGCCGTTAGGAGCATTAGGTGGCAGCTTAGAGAACGACTGAGCGTAGTGGGTCGCGGGTTAATCAACTGGTCTGCGTAGCCATCTTTAGTCGTGAAGGATCAATCTGTTGACCACTAGGTGCGGTCACATGGATGAACCCTTGCCCTACATTTACAGTCCAATCAGACAAGTTAGTGCGCATCTGCTTGGCTAACTCTTCAGCTAACCATTGGGCATCCGTATTGTTTACGTGTTCAGGTTGACTACCATCTGGTATCTATACTTCGCAACGTCTTTACCGTTAATGTGTACAATTAGTTCCCTACCATACTGACCACCACGAACGTTAATCAATCCGTCTTGATTAGGGTTGTAATTCGGTAAGTTGACAGACTTTGTGTTCTTCTGTGCAACAACGTTACGGTTAACGATGAACGTATAGTCTGCTACAGTAACCATTCGCAGGTCGTTACGTGGATTAGCGGTCTTGATGTAGTTGGAACCGTTAGGATACCTAACTTGCTTCTCGTTACCAGAAAGGTCGAACACTGGATTCCGCTACCAGTGAACACAGCGTAATACTGTTCGTGCTCATCTCGGTTAATCAGGTGGATGTACGGAGCTTGACCTAACGCACCGTTGTCTCCAAGTGTATTTAAGAAAACAAGAGGTGGACGCTTTGGAGGCCCTCGGTCTCCGAAGACGACCGTTGCTCGCGTGATCCTTGGTCTGGATAACGAAGGATGTCAGGCTGTTGGCTGATACCACCCTTCAAGTTCTTGATTGATTGGCTAATGAGTGCCATTAGAGCCTCCTTATTTATTAATGTTAGCGAGTCAGTAGACCAGAAGTGAACGCATCTCCATCCAGCATATTGTACCCACCGTAGTCCATCTCATACTCCATGCAGAGACGTCTAGCCTCATCTTCCTCTTCTTGGAGTACACCCTCTACTTCCGGTGCCCCAAAGAATCGGTTGTTGAACTGACGGGAAGCCTTGGTGACAATCCAGTAACGGAAGCACTCAGGCATCTCATCGTCATGGCGGAACGAATAATGTTCACAGTAATACCAGAGTCAAAGCGGTCTGATTGACTCGTTCGGTGATACACATAGCCACCTCGGTTAACGTAGATGGATTGACCGGAAGTAGACGTACGGGATAAATAGTCGTCACTGTATACAATCAGGTTGGAGTAAACATCAGGTAGTAGCGTTATGCCTTCCTCAATGTTGAACGTCCATCCACGAGATTGAATCTGTCGGTTAATCTTGTTGAGAATACGCCGAGCGTTCGCTGCATCTGCGTTAGCGTCACCTTCCAGCGTTGATACCGGAGGTTCACCGATAGACGCCAGAATGTCGTTAGCTGATAACTCAGCGGCAGTCTCAACGTTCATATCGTATGAGCGCATATAGTTCCTCCTTTCAGCAAAAAACCCCTCAAGACCCGTTTAGAGGCCCCAAGGGGTTATGCTAGTTATTGTTCAGCGGTGGCAGCAGCCAACTCAGCTTCCTTTCGGGCTTTGTTAGCAGCGCGGGTGCGTGCGGCCTCCTGTGCTGGCGTTAAGGTTTCTTCTGTTGAAGTAACACTCGCCTCTTCGGGACTAGCAGCGACCGTTGAGGCCACCCCCAGCATTACTCCACTTTGAAAACCACTGCACCAGCAGCTTCTGGGCGAAGACCACCGTGGCCCATTGCGTACTTAGCGATAATCTGGTCCGCTTGGAAGTTAGCACGGCGAGCGCGCTCCAGAGCCAAGTCGCGCAGCTTAACAGTACCTACCGCAGAGCGGTGCATTGAACAGGCCGATAACGTTGTCCTTAGCAACCTTGACATTACCCTCACCTTTATTGGCAGGGAAGACGTGCTTCTGACCAGTAGTGCCCTCACGAGCGGTACCAGCACCACCAGCGGTGAGGTGCGGAACTTCTACAACCTCAAAGCCCATAACGTTGCGGATAGAAACCCTCTGGGGTCGATCAAAGCGACCGTGCTGATTCGGCGTCGGTGCTGCCAGAATGGCAAGATGGTCCTTGGGTCACAGTAGAACACACGGTCAGCAGCCGGAACATAGTTCTTGGTCAGAGCCGCACGAGCCTTAGTCAGAGCCGCAATAATCTCCTTACCCAGCGCAACTTGGTCGGTAAGTGCGGCCTTGTTCTGAGTCGTATCAATTACGGTAGCAGTACCTAAGCCCTCGATGTTCTCATTATATTTGCTTTCCACGTTACACAGACCGGCAATCTCAGCCAGAACCGCACCATCCGCAGCCATCGCCAGAGATTCACCCAACTGAGAGGTATACTCAGAGCGAACGTCGTAGTGGTTCATCGCGTCCTCAATATCATAAATCAGAACGTCAGCCGTCAGGAGACCGTCAATGGTGATTACCTTCTCGGTGTGTTTGATGTCCTTACGTTTATCGTCGAGGTTCTCGCCCGAGCCAGATACGCTGCCTGAGTGCGACCCAGAACAGGGAACTGAGCGGATTTACCGCTGGAGATGGAACGTACCATGTGGCGAGAAGTGGTCACGGAGTACGAGCGAACGCAGTCAGGACTTCACCGCCAAATACCTTCAAGAACAACGCCAGTTTATCTCCAGCAGCAACTACACCTTTACCTTGGTTAGTACCCATTTGCTGTCCACCAGTCATGCTAGCCATATGTATATCTCCTTCTTAAAGTTAAACAAAATTATTTCTAGAGGGAAACCGTTGTGGTCTCCCTATAGTGAGTGGTCTGATTTTGAAGTCTATCAGAAGTTTGAATCGATTACTTTCTGTTCGACTTGACGACGATAGTTGGCATCTGTGCGATACCGAGGGTCACTCATAGCTTTGATCGTTACTTCGCTACGGTCCGCAAAGCCTTCACGCTTGGTAGCCTGGTTTAGCCCGGGATGGCACGATCGTCGCACTACGAGTTGGCTTACGACCGAACGCCTTAGCGCGAGACTCACCAGCCAAGTTGATGATAGCCTTAACAGTGGCTCGTCGCAGCTGGTCAACGCATTATCCAGCGACTGTGCAGCCTCAGGGTTGTGCGTCTCAAGGTGGTTATACAGTGCATCAAAACGTTCACGACCACCAGCGTACTCAATGACACTGTTTACGTACTGCTCCACCAGAGCTTCTTGACCACGGATATATACGAGTCAATGAAAGCCTTCGTGTAGCCAATTTCAGCCAGCTTAGCGTAGGACTCGGCGGACAACTCTTCGTTCTCCTCGTACTCACGCTGGATAGCCTCAATGGTCTCGACACTCATGCCACGCTCAGCAGCAATGTTAATCATCTCTTGGAAGCCCTCTTCGTGCTCACCAAGTTGCTCAGAGGCAGCTACCAGTTCTTCTGGAGTCTCGCCCAGTGGGGTAAACTCTTCGGAACCTTCGGTGCCCTCAACGCCTTCTTCTCCAGTGTCCACATCGGTCGGCTCAGAGCCATCACCGATACGAACTTAACCTGAATGCGGCCTTCGTCATCCTCTTTGACCGAACGGGTCAGAGTTGTCATACAGGTCACGTTCTGCTTCGTTGTAACGCTTTACTGGATCGCCTACATCGCCATCACAGCAGCAGCACCGGAAGAAGCCAGCAGGTACCCTGCCTGGTGCCTGTTCCTTCAACGGAACCACCAGACATCACAGCGGAGTTCACGCCAAAAGATGCATATACGTCTGCATTAGATTCAGCCATTATTATTGTCTCCTTAAAGTTGAACTACAGGAAGACCGAGGACTCCAACCTCTTGTCATCGCTCATTTCAAAGATGAGGTATTTGCCTGTGGTGGATGATATAATTTCCCGGCTGTCGAGAAACCTACAGAATCAGCGGCAGCAGCCATAGCCTCAGGTGAAGCTGTAGCTTGTGCAGCCATACCTTGAGCCAGCGCAGCAGCACCATTATCCATACCCATTTGCATAGACTGTTGGGCCATCTTCTGTTGCTTCTGTTCTTCGGTGAGTAGAATACCAGAAGTGTCAATACCGATAGCGTTGGCAATACGTAACTTAATCATTCGCAAGGTTAATATCAGGGTCGTCCCGCATAGGTGCCAGTGCAGCCCACGCAGTGACACACCGCTCCAGCTTATCAAGGTCTTGTCCTCGACCAACTGCTTCCAGACCTGTACTAATGGTTGGCTCTACGGCTTCCTTAGGTAACTCAGGAATCTGTTGCGTGGCTTGTAGTTGCTTCAAGAGCACTCGTACCAGAGGCAATTGTAATTCTTGAGAAAGGATAGAGTAGACACCACCTAAAGTATCTTCAAGTTCAGAAGCTACATACCGAATCTCTTCGGCGGTCACACGTTCACCTGTACGCTGAACCGCAGAGTTCAGACAAGTAAAGGCAAACGAAAGGCGAGCCTCGATAGCGTCACTTACGGCTTTAGCTACAGTAAAGTCTGCTTGCTTCTCCAGTTGGAGGAACAGAGATGTCTTCTGGACGACCAGTAACGAAGTCACCAGTCTGAGCTTTGGTCAGTCGGCGTGGCTGGGTGATACCAGCAGGATTCACTAAGCCGATAACCTTAGAGCTAATCATGGACATCTTGACGATAGCCTCTTGGAGATTTTCAAGGGACCGTAAGTCACCTAAGTATTCCTCAATGTACGAACGACCGTCAGGATTCACCATCTAGTCTGACCATCCGAATCGGGATGTATGGGCAAGCCTCTTTAGGATAAGTCCCATCGGACCTTGGACTTCCATACCCTCGACCTCTTCGTATCGGAGGTATTCACCTGAGTCCTCATCCAGATAGATGTGAGTGTACACATAAATATATAATCAGCTTTCTTCTCACCACCTTGACCTTCTACAGCCTCGATATCCTCAGGGAGAGCACAAAAGCTATCTGGTCACGAGTCACCATTTGCAGAACGTTTGCCGGATGCGACTCATTCGACCACATAGACAATCGGTACAGCTACATGGATTATAACTTGACCCTTCCAGGGACCCGGTTAGGTACCAGCAACATTAGGCTACAACTAACTGTTTCAAAGTTCTCAAAAAAATCACACAATAATACAACTCAAATCTAGTCACTGATAATCACTCTACCATTCAGAGGCCCTCCTGGACACAACCATCAGAACAGTAACTACTTACCCATTCCAATAACAACAGAACCATCAGAATCAAAAGGACACAACAAAGCAACCAAGGAGGGAAGGGAAGGCCAGGGAAGGGAAAGGAAGGGAAAGAAAGAAAGAAAGAAAGAAAAAAAAAAGAATCGAAAAAAGGAAGCGCATCCCCAAAAGAAAAGGAATCCAACACAAACACAAAACACAAAAGAAAAGAAGAAGAAAAGAAGAACAAACGATT
+
--..-'&&&%%%$$%$$%%$$$$&&(&&%'&%')%$&&%$&&'&&'0'&&)24))),-.67?AFIEFEDJGHJJJJIJGFJFHJGJJJJEDCCBJJJEEHEDDDEGJJJJFJGEJJJGDJDDIHJ?<=?BBABEEIFFF@@@E@A@951.-.-.--045888::96))()32*)84((()6566HJIGJGHCBJJIDJJIIJJIIJJJIFB@DJIJFJFGGB*)*)+-019<<AJJJGJF<0009=HGIGJHHFIJJJJJJJHJJIFJ@?@AJJIJJGIJJJFEJFJJFGEFHFFJFD...-.+//<;?CIFGHGAHCABA=<=>?JJJJIDACDJJAFCDDEFA=>=?@@0,,+++<?@?@?DBG@HJDDBDHHGJJJJJDHGEFJHGJJHJJJJHEHJJIHFBA867JIJBD??FHJFGJJFJIJHJFJJIID66;<<GHEJGHHJ=>=99::78734221//1166<FEJIADEEGJEED***+3((''*AFEIDFFDGH0000EA?>?<<=>>@75576CF?77799661,,,-/****GCJEGIGJEJEJJJCJED@@@A<<<<8888@?@:46??;>?@ADIJFHHJJJHJIJHJHJJHJJJCCDDGJFIJJJJJJJIJEJHHJJGHJGFJJIJJJIJJJIGJJJEJEGJH>==>JHGJ@??<@')&&&311/0)(()+&&'''&&%$CJIDEFEDIJIEHJJJHJJJJIFHJIJD.1.&&%%&,)0003333444331/003BC;;;;J<<<<DJC;;;EDCB?A>AECJGEFC955432113429*)))<<<>A@CD?>?>@CE@JJAC?AAABJFJIHFGGJIFJFJJFFEJHJJHFIJJJIJJJHJHGFJJJJHGJ@@IFJJJHHJHHJHJJIJJJEGFFJDJJIJJJJIJGJJHGDADBBCBDFIFGJGHICJJBA@?@@@EGJJJJGJJJJHJJHJJJHJJJ@IGB@==>AFF111GHIEDFGJFHIJJJJJCCJDJIHDJIJJEJHE;/00FEHIIJJJEEFEHJJGJJJJJJJHJIJJJJJHIJJIEJFFJDDIFFEJEFEJJFCFEHECA?>A;::;AD?:6767=<=>@>DCDA@>>=>D@<<AJFIJD2...1877867-,+%%%%('&%%%$$'(,,+('''423;<>>?JJEJE===CB?@>>;99::GFCDAECFJHDGHIIEB2:;2=JHJJIJJIHJHEIHHJHFJJJJFJBEDDIFJHJHIJIJJIJJHJJJJJJFJJGJJJJJGJHDJ@6665556=@?A@FJJIEB?>>A,,-8?JGGHGIJJIFC=:999EBF?>??HHJJIJJJAA@?@JJEHJEF;:>>DJGJHIGCFCHHGJJJJJJJGGE<AA=EDDEEE<7,11*,--./463**,,++,-.:=::9;EFFGHFJ8877<=?J<<<IIIJJJECEEFGB@?>@FCFGCDFAEFFJHBA@93223==<;??BB@A;99((((0/**+448;;>CIFHHGEFEGJJHJE10/131122?E>==9:::ABABCEC98879::,,,+256J=<;<?<<;<,,;9=63501-+*,*++43001333(2(,*)))&&&&))*DJCAB?A?@@BJJJJJIJGHEFDGDGIJJE((((789:;<FIBA>?AFGEEEFJIIJJEGDDC2211///1@?432268889877<C>=:9:C9=>=::::6000JEDGEJJ>=9+--.10....84234::5(**9:645+++>A>8337@@@@EGJGAA?AFJHIJJGJJJFEJGEEF?@@@==@9778===;=>BE?>;9:7***///01477=<>>>@@>>==?<;;<CJB;<<AEHGHJJFDJJFJEEGJC''3154>BDHJIEHJBACEJJJJHJJ??>@@?=>334:989:BJFEJEHGIJJGIIJJHJDEECE998./..333ABBJJEDB32244557?<;=/,*,)4.*;<?EJJJJJJIHFEHJHJJCEGJJJJHH@?=ACA@DJI:;JJJJJFJJHJJJJJJIJHGIDHJJJGJJJJGFHA??@JJFJDABFJFDGGJHJJGJJJJJJJEJJJJJGJJJHJJJJGIJJJJJJGJJJJJJJJFJ>=>=GFGGJIJJGGJHIHFD?@CEDBEA=::CDD@@A@FFDG>7677GIIDFH@99+***DDHJJJGJJJFIHJJJJHJIIJEBCAGC@;>J<?=?@CJJJFG:7:;--0/(((45222435430.-.82334>==@B@===<3..=JFGDJFDJDGJJGJJGHIJHJ?EIFIGIEGGEGGJIGGGEHECEJJJJHBBAAFGDJJJJEB@ACHJFIGJJGGIIGJJEJEHGDBBDDBDFFJIGIJJJJHJJHFFJJJJJHHGA<<=JG@@@DDEH;://)(()<:88976597767:0//0633,6855674?AE2222246,**-2-)()((%$#$$$&''$$%(**+,,,,------.855531'''&'&(&$$$###334=8C@@)))((()D@AJE77CIC<<<DCDBGHJDIJ>>?>JJJDJJFC@?@GJCB??888>BJJ?CEEIIJJJFJIFADHDHHJIEFJDJJJ@FDJGGJGHI44546567788JJGFDIJJCGGA@8568('''(()?@FBCDBG:995459=::567:<?F@?>@BGFBD54;DDJGCBBEFJJJJJHIJJJJHFJJJHDG?A@>@@@FFJHJJJJJJHJFFDJJIGHJJJGJJJJJIHJGJJGHJEIFFHDADEEFGFCJJFFEJDEC@?@?BBBDDECBEBJHFHGJJJJJIJJJJJIJJDHJFJHJHJECDCDJJJIF==<11/30/+**->@DDCBBD@BABFJCAAB?>::<9>HIFJJJJFJJIJJEHJFJFEHGIJ?=FFDCDHDEEJJIIJ:::52..566=ACCEHJJHJJJJJJHJGJJFJJGHHEHGJHJIJJJHJHJHJJIHGJJJIIFJHHEEFDEGJJHGIGHJHJJHEGFDB@@FA655)%%%&((&&'&&&1463103)(((0,,-889:9::4540015::::A;;<<=C>5558@?;<<=A?@76673JJJJJHJJJJGJGJJJ?8JIJJAA>;:89DBCEDEJJJIHGHJJJJHJJJIJEJJGJJJJJJJJFJJJEJJJJIHGFIJIHIJHJJJJGGJGIHJD?A=62(((*6?=JJJEDFEDJJIHJGHFIEHJ=>=;;:?''''(((**40(((6.--00311114001-,,,2>>>@GFHDICEGHJICCCDJJGJGDBABCCCCCDFEFGIGJJJIA@@BDI100797733311100112,'''&'%%&&&&%&*,'&%&*.-***,3/))*+*.444:6348;;;:92-+--,...-'1*,))+*)*'%&$$%''(&'))+''&'):@??FJHFJJHFGEGEJGJJBJEJJB:566EHEEHEGDD@CBHHFJHJJJGJJ?887@B313(('/-&&&')''(*(++-***/>>>?@BDGDJIIJEEFJIJBB@@E>>GFEFI><99:;<=CBHEJJJHJGGJIEJJGJHJFFA@AJI?>=999989A:::786++&&&&)13JJFJJHHGIIJJHJJJJJJIJJJJJJJJJJJJIJICDGJJJGGGG<>JJJ2,++.)((((''**88:@:99;JHHFHJGIGJGGJJIGJJCD>@>AJFECBCC=:;;HJIDCHCDCEJHHJJHJJJJJGFFFIJFJHIJHJJJFECEBF111)))*EC@@?9888>J:;;;FGJJHJGJHEJGJJJJJDDEEJJJIJJEBDDJGJEIFB>;-ACC9888BCJGFJIHHFJJGGDFJFFJCFHDFFJJFJJJEGFEBAECC@EHA6===BBBB+**.9++.))5?B:99;?ABAJJJDDCABBIIJGGJJJFJJHJJJJJIJJJGH@@@CCCABG1000036DHE<<<4544:+*))(%%&)9?>FGFJJFDEEIJ@??<555798890+-.+('(*;=>CCCBBBEDIBCCFFJFDEHIEJ888++(')(''&%$$$%%%%%&(%%%%%%&'%$%%%%$&('()''&%%#$&&))%$$$%%$%$%'''%(*('&$$%$%%%'(&&%%&%%$$###$$%'%(+,.0<<A?@A?BFHJJHJJGIHEJJJJGJJIA<<::;:BJJJGHJJGJJIFHEFEHJJGJJF@@?;=<<BIHHIJEJIGFCGH@887A7?DJBCA>@BA8766BADCBA@@BCCIFJJGFFHDJ???>CA@?=:::3233<7887>691(((&$$%$$%''-678><=<942219+*)3:.-,+,,-10*'&')))'((''%%(),+--.CJHJJJJEJEIGJFGFHGHJJGJIJJJJJJGJFJJIJIIFHJJJGJGJFIBEBAEDFF@>77;4445999EBABJJJGJJJJGHJJJJHJ544768AD@CB?HJIJJIIEJJJFGJHJJHJJBJIJJIGIDEE?449459300679/0043445@?;=>ICAAA74578::9;::5555A999)((&%%(&&*/359<==DC==BBE>==?DCBIFGIHFJHDFIFHHIFEJ@FA>::;;??EC@JJJ==@C?>;95559==?JJJJJJHFFGGI<;@@CHJ3333GGAB=FGGEHEJCAABCJJJJJEJJGHEJIGIJHJHG8733:>52222-.//14---.-)%&&+ACCJJJ>==>GJJGGEEBCBBFJJIFFIIGJIJJJHJJJJJJCCEGGEEBCEFJJIJJHJFEGG>96569;<ACEADEGD998892.)((---<<=<=?669;@CF>>A?AEJJDABIJJJJJIJJEDJEJJJJJJJJJJJHGFHIGJHFHDEDE-(&$%&)&'&(AEECJIJJCDDEHJJDHEFJFGJJGIDDBBDFJFJGFDJGJJJIJJJFJJJJJJGJJJHJIHGJGJJJJHIBGJJ?=<<A:B@)'''AA@FBBEDJJGHIDECEFEBEFHA@@AHGJJJJIJJJJGFGJFJ???>A@>;:::....//)(()<==>IFDGHJJJJJJJJJIEHEJJDBBEHJFJA6CGJJHEHHEJJJJJJJJDJFHIDBCGFHGJJECC9>@DJIEEHHJDHJJJHJGJIIJHGBBBAGGHJEDD;<9DBDGCD?73226777755('&&'(,+*+-/:01//019@@HDCHB>-,,)'+++GI???@CCEEFGDDA?/./03448776.../00:))()()(3((DEDIGIGIB@ABJB??AEC;:;4''('&$%&.-***,++221**)(().5310.+*))'''''0,,,--.+('&&&&%%'&&'%%%&&''())/)''%(')02//+()*,.../.0442,+('%$$%''((-,*+,-/0/+***..011)((-+**+1011+*+/004655221241/.-)))('++(%$$&*&$$#%$%''%%%'-/-+*%$&'()'&&&+++)))&%$'#$%$$%&&&%%&$&''00,'(+*)'%$$%$%%%%%&%$$%$&%&%&'('%%&%&%%$#$&&&''()))(''()%$$%&---,,++&$##$$$$%$%$#$$%%&%%%'&&%$$&%%&%%%%$&&('(*%%$%%%&&%%%$$$&&(-'%%$####$$&&&%%$$%%%$($$$$%&$$&(%%%(+)(%$%'''%$##$##$$$(((&%%%%#$$'*22,((''(&$#$%%$$$%$$%$&%%%'''%(('(%&%$$%(++,''&%(&('%&%&,-)'')&%%(+)(+*'*-.,,*((&'()('('$$%###$#########$$###$$$#$$%$%$$'&&%$$$########$$$$$$$$############$%')(,))+'))**('(&%$####$$$
@Stanford_t7w_4_T7_No_SapI_4_Linear_10700_10
AAGGCTGAACGATAAGGTCCAACCTGATGAGCAGATGACACCACAACGTGAGTGGCGTTATCTCCGCACAGGAACAAGTTCAGAATCAGATGAACGCATGGACGAGAAAGCTCAGGCCAAGGCTCTGGACGATTCCATGAAGTCAATGAACAAACTTGACGTAATCGACAAGCAATTCCAGAAGCGAATCAACGGTGAGTGGGTCTCAACGGATTTTAAGGATATGCCAGTCAACGAGAACACTGGTGAGTTCAAGCATAGCGATATGGTTAACTACGCCAATAAGAAGCTCGCTGAGATTGACAGTATGGACATTCCAGACGGTGCCAAGGATGCTATGAAGTTGAAGATCTCCTTTCAAGCGGACTCTAAGGACGGAGCATTCCGTACAGCCATCGGAACCATGGTCACTGACGCTGGTCAAGAGTGGTCTGCCGCTGTGATTAACGGTAAGTTACCAGAACGAACCCCAGCTATGGATGCTCTGCGCAGAATCCGCAATGCTGACCCTCAGTTGATTGCTGCGCTATACCCAGACCAAGCTGAGCTATTCCTGACGATGGACATGATGGACAAGCAGGGTATTGACCCTCAGGTTATTCTTGATGCCGACCGACTGACTGTTAAGCGGTCCAAAGAGCAACGCTTTGAGGATGATGACGACTTCGAGTCTGCACTGAATGCATCTAAGGCTCCTGAGATTGCCCGTATGCCAGCGTCACTGCGCGAATCTGCACGTAAGATTTATGACTCCGTTAAGTATCGCTCGGGGAACGAAAGCATGGCTATGGAGCAGATGACCAAGTTCCTTAAGGAATCTACCTACACGTTCACTGGTGATGATGTTGACGGTGATACCGTTGGTGTGATTGCTCAAGAATATGATGCAGGTTAACTCTGACCCGAAATCATGGGAGCAAGGTCGGGATATTCTGGAGGAAGCACGTAAGGGAATCATTGCGAGCAACCCTTGGATAACCAATAAGCAACTGACCATGTATTCTCAAGGTGACTCCATTTACCTTATGGACACCACAGGTCAAGTCAGAGTCCGATACGACAAAGAGTTACTCTCGAAGGTCTGGAGTGAGAACCAGAAGAAACTCGAAGAGAAAGCTCGTGAGAAGGCTCTGGCTGATGTGAACAAGCGAGCACCTATAGTTGCCGCTACGAAGGCCCGTGAAGCTGCTGCTAAACGAGTCCGAGAGAAACGTAAACAGACTCCTAAGTTCATCTACGGACGTAAGGAGTAACTAAAGGCTACATAAGGAGGCCCTAAATGGATAAGTACGATAAGAACGTACAAGTGATTATGATGGTCTGTTCCAAAAGGCTGCTGATGCCAACGGGGTCTCTTATGACCTTTACGTAAAGTCGCTTGGACAGAATCACGATTTGTGCCTACAGCAAAATCTAAGACTGGACCATTAGGCATGATGCAATTTACCAAGGCAACCGCTAAGGCCCTCGGTCTGCGAGTTACCGATGGTCCAGACGACGACCGACTGAACCCTGAGTTAGCTATTAATGCTGCCGCTAAGCAACTTGCAGGTCTGGTAGGGAAGTTTGATGGCGATGAACTCAAAGCTGCCCTTGCGTACAACCAAGGCGAGGGACGCTTGGGTAATCCACAACTTCG
+
GHEJ@<9340(((**))+?FGGIJIJFJJJGDFDCDBFDJJFEEJJHFGB===97.-,,*,-,&&*--/2355ABAAABHAA@BHJHJHJJFFJF;;330-...-&'(83=>;;=>?GEBABHJJHJJJGHJJJJHAJGJJJJB@A@JJGIJFHGIJFJHJEFHFJHIJIJIIJJJIHJJFJJJJGGHGJFFHEDFGIDEDJCEAAC@ABACBBDJE777<<<89788252.---8AD@<99FHCEHJIGFIJHIJJIHJJGJJIJGJJJIGG?>??JHJHGJJICDJJIJJFIJJJJJJHJJHJEHEFHJHFHJJJHJIJJGJDJJIJJEJJJGJEEE?<<;;=;;==9.,)().66(;<JJD?==>=<=>FHJE555<B@JAA@BC?>==@AGJJJFGIJJJHJGIJGHJJGJJJIJGIGIFJJJJIJIBBAAE=JJJJJJJJJGHIIFDEEJDC@@=?@?>??BA99EEHHHHJJIIIJJFJHJHGHCFEFBCDEEEIEDJJ522::CEJEDGGHHJGJJFGJHEHJGGIGJJJJJJJJJJJJJJHJJJJIEJJJHJJJJHFDEHEGIJHGIC@BJFJJJJJEJJEFDEB=<@AHHHGGH>>>?JFDIFJFEJGIJIHJJJG>>>DAAABJJJJFC@BAIGAB@AA93..1-&&%$$#$'&&'(-55@CCGFJJJGJJJJJJEHJJEEBBCGJEFHFJJJIGJIHECFEHHIGBBBGFJJGJGIDEFJJJJHJJFHHJGEHGIHJJJJIIHCDGGFGJGJICBC====GJJIBBBDEGFDJGJJHJIFIIJHIJJGIHEEFHIGIIGH7HJFGHJHHHFIEJGHFEDEJIEJJJJJHJFHJHJGJJFDIEGECEBGEGGIEDEIHJDD;99//./5>><;:<BDH<AEJEABJJIEGFHHE>GDGFGJJGJEJGJFDEEJIEHHIGFJGHFGJJHGIFIJHGDFDDJJEEJFFBAAACCEFJFGEHIFJ6556EHJFFHEJJJIJFHJJJHFFGGJECEDCEDEIHJJFBCDC@9877<<?E=CCCCJIDGDG88HJEJACC=82119=>8DHFGEECCDGJIJJJGJFJJJJJJGJIJJJEJHIIGJJHJIJJJIIHJJJJHHGJGJGJJJJFJJHJJJJJJIIJJJJJHGHJGGJJJJJJJJIJJJJJJIJIGJJJIIHGDBCBCJJJHGHIIHHJJJJGHHJGHJJF?=?H5445@EAB>;JIEJGCCBBJJJFECCGJJFCBBJHFHIJJJGJGFJEJHEJFJJIGJF:::<CIGGFGHGFJJJJIJJJJIDEEHHJJIJJJJEIHJIJJJGA?A;4//'==>CDBDDJGHIJJGJJJJGJJHIGJGEEEJHGHHEJJGJHIIGJJFFAA@??@BB>@A0@>?@HJEJICDBDDGIG@<8JGEJJJJFJJJJJHJHJFJEFGEHJD5222;ABA@AJIHIEGDEFJIHJJEJJIEFHGFD=;>CIGHIGHFJJJGJGJJJJIJEJJJJJIEJJJGGJJJJFJJIHJJGJAA@99995556>?IFHCDB===>HJJGIJHFJFGJJHJGJHJJJJJJGDCJEGBJBB@?AAHFJHJJJFFGJIJIEGIJHIGDFEJIGGJJIJJJFIGJIHJJJJHGIEGGJJJIHFFJJJJIHG===IEJIEJBA/////&$
@Stanford_t7w_4_T7_No_SapI_4_Linear_10700_11
GGTGCGGTCACACGTTTCACCTGTACGCTGAACCGCAGAGTTCAACATAAAGGCAAACGAAAGGCGAGCCTCGATAGCGTCACTTACGGCTTTAGCTACAGTAAAGTCTGCTTGCTTCTCCGTTGGAGGAACGAGATGTCTTCTGGACGACCAGTAACGAAGTCACCAGTCTGAGCTTTGGTCAGTCGGCGTGGCTGGGTGATACCAGCAGGATTCACTAAGCCGATAACCTTAGAGCTAATCATGGACATCTTGACGATAGCCTCTTGGAGATTTTCAAGGGACCGTAAGTCACCTAAGTATTCCTCAATGTACGAAGAGAACGACCGTAGGATTCACCATCTAGTCTGACCATCCGAATCGGGATGTATGGGCAAGCCTCTTTAGGATAAGTCCCATCGGAGCCTTGGACTTCCATACCCTCGACCTCTTCGTATCGGAGGTATTCACCTGAGTCCTCATCCAGATAGATGTCAGTGTACACGTCGATTGTCTCATCAGCTTTCTTCTCACCACCTTGACCTTCTACAGCCTTACGGATGTCCTCAGGGAGAGCACCAAAAGCTATCTGGTCACGAGTCACCATTTGCAGAACGTTGCCGAATGCGTCTCGTTGGACCACATAAGAAGACAATCGGTACAGCTTCATGGGATTATAGTTTGACCCTTCCGGTTCCGGTAGGTACAGCAGGACGTTACCAGCTACGACTAACTGTTTGAGAGCCTCAAAGAGAGTCACGCGGTAACTGTTGAGACTCAATGTAGTTCATGATGATACGCTCTACCATCGAGAGGCCCTCATCGACCTTAGCGAGTCCATCGGGGTCGCTCAGTAACTGCTTTGCTTCATATTCAGATATAGTAAGTCGCATCCAAGTCTGCATAGGGAATAGAGCCAGCATGAGCTTAGAGGCTAGATTGTTCAGACCACGAGCGCCCACGGCTTGCCACGGAGTTTGATAATCTGTAGAGGCGTTATCGGAGTCCTTAGGGAACAATGATGGGATGGTATATTGAGCGCAATTCTGAGCGCGTGTCATAGGGAGCACGGTCGTTCTTTAAACGCTCATAGACAGACTTTGCGCCATCCTCCGCAAGTCCTGTTCGTTTCTCAGCCATTAAATGTGTCTCCATGTCTTACGCTGTAGTATTCGCGTTATGGTTGATTGACTGACTCCATACAGTTCTCCTAAGGAGCGGTGGCTTAAGGTTGAT
+
%%%%&%%%$##&')),/*-/@AFFFCGJI?@?AJ****323:8;=@742..@AC===>CCDGJHC@?><<DDEDEBACDJJFJJJFHJFGHGJIHGJJJHJJGJIJDCFCADDFJJJEC63(('&'/DDFIEDCCBCA;5571245?@EDHHJJJGJIFJGJJHJHJJJJJJFJJF9787:BDCDCACDCJJJHEHHJIJJJGJGFFDG@ACJGGJJJEFIGFJFFEHHJEJJ;;;EAB==>?JJJIHJJJEJJJGHGGEDGGDCA;;+FGFEBDFJIECGJ><DB,+((+''(99,111FFFEGJJIDEDDJJF76332535@<<=>DJ<::FJJJJHJJGHHFGJJGJJJJIIGJIJJG><<<DHJJHF,,,,HJHEEEGJJECFCJGGFCFEJJHFGGGGJJIJEEEJGJHHGJJGGFHJHIJFHEJEHFGFJIHJHIFJBD....AABJFFGJIGIIJFJJHJJGJHHIJ('')=GACDDHEG??>>FJJJDDDJJJJJJJIJJJJDABECCB<J<=FCEJHJFJFEFBBEAHCEGJJJGJD:149BJJJJJCA?;;<DCDHGJIHHJJIIJJJJJIJJJJJEE?>=?IIJGDEEFGABBEFHGJA@@?A@EEHJHJJJFJCDEHJJEBDECDJFFJHJJIJJIHFJJIJJECEDEDHIIJJJJJ@=/JJJEJ>;;121262/-.0/.+**,,((=>EJAJGDEGDHEFGJJGE?@?IJGJJFEDJJDJJ@>80/33@BABJGHCHA52123333BFJEJGEJJJJHJJFHJIIFJJGIHJJJJHJJJGJGFHEJJHJJJJHJFJAGJJJIHB8+FB@@@JHIGIJEAACBEFJIJJEFICCB?>?>AGHEGJEJJJJFJHJGJCECCHJIJJGJHHFIJ766/53.''''*-)9<?DEFHCHC==AEEDC@3333=B?,,,,=DED::::AABDGJGIIJHIJEJFIJFGEJJHIJIJJIJJIJEGJJJJJHEJA>==@GDCCE>??AJIGBACAFECJFJIJJJJJJJFDDDEDBBCJIFGC??B,,,,50)(,,-00410/028<<7777766=@IICEDB????FCDBBDCHJFJIHJJIGJJFDCFHHJJJJJIFJ6457;7723CBFJFJEFHJJJIFDEDEFJJIBAAAJFGJGEJGGHDHFEHFDJFFGHFHBCBCGGFGHFJGJJFJJJIIJEHHJJJB@?ADHIGJFIEJHHFBBDC</.)
@Stanford_t7w_4_T7_No_SapI_4_Linear_10700_12
ACGGATTGATTAACGTTAGGTGGTGGTCAGTATGGTAGGGAACTAATTGTACACATTAACGGTAAAGACGTTGCGAAGTATAAGATACCAGATGGTAGTCAACCTGAACACGTAAACAATACGGATGCCCAATGGTTAGCTGAAGAGTTAGCCAAGCAGATGCGCACTAACTTGTCTGATTGGACTGTAAATGTAGGGCAAGGGTTCATCCATGTGACCGCACCTAGTGGTCAACAGATTGACTCCTTCACGACTACTAAAGATGGCTACGCAGACCAGTTGATTAACCCTGTAAACCCACACGCTCAGTCGTTCTCTAAGCTGCCACCTAATGCTCCTAACGGCTACATGGTGAAAATCGTAGGGGACGCCTCTAAGTCTGCCGACCAGTATTACGTTCGGTATGACGCTGAGCGGAAAGTTTGGACTGAGACTTTAGGTTGGAACACTGAGGACCAAGTTCTATGGGAAACCATGCCACACGCTCTTGTGCGAGCCGCTGACGGTAATTTCGACTTCAAGTGGCTTGAGTGGTCTCCTAAGTCTTGTGGTGACGTTGACACCAACCCTTGGCCTTCTTTTGTTGGTTCAAGTATTAACGATGTGTTCTTCTTCCGTAACCGCTTAGGATTCCTTAGTGGGGAGAACATCATATTGAGTCGTACAGCCAAATACTTCAACTTCTACCCTGCGTCCATTGCGAACCTTAGTGATGACGACCCTATAGACGTAGCTGTGAGTACCAACCGAATAGCAATCCTTAAGTACGCCGTTCCGTTCTCAGAAGAGTTACTCATCTGGTCCGATGAAGCACAATTCGTCCTGACTGCCTCGGGTACTCTCACATCTAAGTCGGTTGAGTTGAACCTAACGACCCAGTTTGACGTACAGGACCGAGCGAGACCTTTTGGGATTGGGCGTAATGTCTACTTTGCTAGTCATGAAGA
+
?A=>>?:6541/52..-%$$$'//,+(&$$%&'((+*,,,172222B:78::CIHJJJJJGGJHJJJJEJJJJJGGJJJJJJHIFIIHJJJJHJJJJJJF@@@HIIJJJJJJJJIJJHIJJJJJJJJJJJJIJJIJJHIGJJJJJJJJH<<<645GJHJJIJJHHJHFJIJJJJJJJJJJJIJJJJJJGJJIC;-*+31>>@EJGJJIJJJJJJJJJJJJJHJJJ;:::DFJEFFGJHED5DEEGGIF@@???B<(&).18IJIFIIJFGGGJJIFJJFJHGHJF>??AGJD?+*&&&''%)')*700339EEHHHJJJJHJJJJJDHJJJIJJJGGJJGIEEEDEJJJJHJJJIIJJJB?>***3@B?86652127=?>=42-(466899?<<=>@@B>AB@A>??>@@B???AA??@CC@AC@8557322322365335>?@>===?A5566=CABBA?@AD@@<<=DGCAAA@?><99@?>>>ACHB@@=;;<=EBBBABA=><=?>ABDAABAFECA@<==CBDCFDD////?@@FD>===@ECBCBDCA@>>>@@???AADCB?ACABDB@EACFJFGAA@AABCACA@=<;<;;:;==?CJB@DD?@@A@<<<=>>=A??ADCCB@AC@B???@@??>?AAA?;;;;>>>>===;:99:<=?>BB?>==>BAAB<;;:?>>??@??>==?<@A??=<;;77735<<>??A?;::;BCA;;<;>==>?@CEEDB@?>>?A??=<==>@>????>?@BA??=<=<<==>>?@?>>@EJGGIDAACC@=>>@@?:::?CA@A@AAAAAB??<<=?86530118<?78989777>>??AEI=<;<>>>;===>?>>30///1023?@@A><<=@DBA>@@@B>:99;?AB?A?=@A?::9:A=94,+*0033523:@><;;<=<>>=>>?CAA@:76,(%#####
@Stanford_t7w_4_T7_No_SapI_4_Linear_10700_13
ACTACCTATTCATCTCTTCCAACAATTTATGGTGCAAACTTCGGGAGGGGCAAAATCACTGTATAAAGTTTACTGATGGTAAGATAACCGTGTTTGAGCAACCTACGGCTGGGTGGAATAGCGACCCTTGGCTGAGACTCAGCGGTAACTTGGAGGGACGCATGGTGTACATTGGGTTCAACATTAACTTCGTATATGAGTTCTCTAAGTTCCTCATCAAGCAGACTGCCGACGACGGGTCTACCTCCACGGAAGACATTGGGCGCTTACAGTTACGCCGAGCGTGGGTTAACTACGAGAACTTGTTGGTACATTTTGACATTTATGTTGAGAACCAATCGTCTAACTGGAAGTACACAATGGCTGGTGCCCGATTAGGCTCTAACACTCTGAGGGCTGGGAGACTGAACTTAGGGACCGGACAATATCGATTCCCTGTGGTTGGTAACGCCAAGTTCAACACTGTATACATCTTGTCAGATGAGACTACCCCTCTGAACATCATTGGGTGTGGCTGGGAAGGTAACTACTTACGGAGAAGTTCCGGTATTTAATTAAATATTCTCCCTGTGGTGGCTCGAAATTAATACGACTCACTATAGGGAGAACAATACGACTACGGGAGGGTTTTCTTATGATGACTATAAGACCTACTAAAAGTACAGACTTTGAGGTATTCACTCCGGCTCACCATGACATTCTTGAAGCTAAGGCTGCTGGTATTGAGCCGAGTTTCCCTGATGCTTCCGAGTGTGTCACGTTGAGCCTCTATGGGTTCCCTCTAGCTATCGGTGGTAACTGCGGGGACCAGTGCTGGTTCGTTACGAGCGACCAAGTGTGGCGACTTAGTGGAAAGGCTAAGCGAAAGTTCCGTAAGTTAATCATGGAGTATCGCGATAAGATGCTTGAGAAGTATGATACTCTTTGGAATTACGTATGGGTAGGCAATACGTCCCACATTCGTTTCCTCAAGACTATCGGTGCGGTATTCCATGAAGAGTACACACGAGATGGTCAATTTCAGTTATTTACAATCACGAAAGGAGGATAACCATATGTGTTGGGCAGCCGCAATACCTATCGCTATATCTGGCGCTCAGGCTATCAGTGGTCAGAACGCTCAGGCCAAAATGATTGCCGCTCAGACCGCTGCTGGTCGTCGTCAAGCTATGGAAATCATGAGGCAGACGAACATCCAGAATGCTGACCTATCGTTGCAAGCTCGAAGTAAACTTGAGGAAGCGTCCGCCGAGTTGACCTCACAGAACATGCAGAAGGTCCAAGCTATTGGGTCTATCCGAGCGGCTATCGGAGAGAGTATGCTTGAAGGTTCCTCAATGGACCGCATTAAGCGAGTCACAGAAGGACAGTTCATTCGGGAAGCCAATATGGTAACTGAGAACTATCGCCGTGACTACCAAGCAATCTTCGCACAGCAACTTGGTGGTACTCAAAGTGCTGCAAGTCAGATTGACGAAATCTATAAGAGCGAACAGAAACAGAAGAGTAAGCTACAGATGGTTCTCGACCCACTGGCTGTCATGGGGTCTTCCGCTGCGAGTGCTTACGCATCCGGTGCGTTCGACTCTAAGTCCACAACTAAGGCACCTATTGTTGCCGCTAAAGGAACCAAGACGGGGAGGTAATGAGCTATGAGTAAAATTGAATCTGCCCTTCAAGCGGCACAACCGGGACTCTCTCGGTTACGTGGTGGTGCTGGAGGTATGGGCTATCGTGCAGCAACCACTCAGGCCGAACAGCCAAGGTCAAGCCTATTGGACACCATTGGTCGGTTCGCTAAGGCTGGTGCCGATATGTATACCGCTAAGGAACAACGAGCACGAGACCTAGCTGATGAACGCTCTAACGAGATTATCCGTAAGCTGACCCCTGAGCAACGTCGAGAAGCTCTCAACAACGGGACCCTTCTGTATCAGGATGACCCATACGCTATGGAAGCACTCCGAGTCAAGACTGGTCGTAACGCTGCGTATCTTGTGGACGATGACGTTATGCAGAAGATAAAAGAGGGTGTCTTCCGTACTCGCGAAGAGATGGAAGAGTATCGCCATAGTCGCCTTCAAGAGGGCGCTAAGGTATACGCTGAGCAGTTCGGCATCGACCCTGAGGACGTTGATTATCAGCGTGGTTTCAACAGGGACATTACCGAGCGTAACATCTCGCTGTATGGTGCGCATGATAACTTCTTGAGCCAGCAAGCTCAGAAGGGCGCTATCATGAACAGCCGAGTGGAACTCAACGGTGTCCTTGAAGACCCTGATATGCTGCGTCGTCCAGACTCTGCTGACTTCTTTGAGAAGTATATCGACAACGGTCTGGTTACTGGCGCAATCCCATCTGATGCTCAAGCCACACAGCTTATAAGCCAAGCGTTCAGTGACGCTTCTAGCCGTGCTGGTGGTGCTGACTTCCTGATGCGAGTCGGTGACAAGAAGGTAACACTTAACGGAGCCACTACGACTTACCGAGAGTTGATTGGTGAGGAACAGTGGAACGCTCTCATGGTCACAGCACAACGTTCTCAGTTTGAGACTGACGCGAAGCTGAACGAGCAGTATCGCTTGAAGATTAACTCTGCGCTGAACCAAGAGGACCCAAGGACAGCTTGGGAGATGCTTCAAGGTATCAAGGCTGAACTAGATAAGGTCCAACCTGATGAGCAGATGACACCACAACGTGAGTGGCTAATCTCCGGCGACAAGTTCAGAATCAGATGAACGCATCGACGAAAGCTCAGGCCAAGGCTCTGGACGATTCCATGAAGTCAATGAACAAACTTGACGTAATCGACAAGCAATTCCAGAAGCGAATCAACGGTGAGTGGGTCTCAACGGATTTTAAGGATATGCCAGTCAACGAGAACACTGGTGAGTTCAAGCATAGCGATATGGTTAACTACGCCAATAAGAAGCTCGCTGAGATTGACAGTATGGACATTCCAGACGGTGCCAAGGATGCTATGAAGTTGAAGTACCTTCAAGCGGACTCTAAGGACGGAGCATTCCGTACAGCCATCGGAACCATGGTCACTGACGCTGGTCAAGAGTGGTCTGCCGCTGTGATTAACGGTAAGTTCCAGAACGAACCCCAGCTATGGATGCTCTGCGCAGAATCCGCAATGCTGACCCTCAGTTGATTGCTGCGCTATACCCAGACCAAGCTGAGCTATTCCTGACGATGGACATGATGGACAAGCAGGGTATTGACCCTCAGGTTATTCTTGATGCCGACCGACTGACTGTTAAGCGGTCCAAAGAGCAACGCTTTGAGGATGATAAAGCATTCGAGTCTGCACTGAATGCATCTAAGGCTCCTGAGATTGCCCGTATGCCAGCGTCACTGCGCGAATCTGCACGTAAGATTTATGACTCCGTTAAGTATCGCTCGGGGAACGAGAAAGCATGGCTATGGAGCAGATGACCAAGTTCCTTAAGGAATCTACCTACACGTTCACTGGTGATGATGTTGACGGTGATACCGTTGGTGTGATTCCTAAGAATATGATGCAGGTTAACTCTGACCCGAAATCATGGGAGCAAGGTCGGGATATTCTGGAGGAAGCACGTAAGGGAATCATTGCGAGCAACCCTTGGATAACCAATAAGCAACTGACCATGTATTCTCAAGGTGACTCCATTTACCTTATGGACACCACAGGTCAAGTCAGAGTCCGATACGACAAAGAGTTACTCTCGAAGGTCTGGAGTGAGAACCAGAAGAAACTCGAAGAGAAAGCTCGTGAGAAGGCTCTGGCTGATGTGAACAAGCGAGCACCTATAGTTGCCGCTACGAAGGCCCGTGAAGCTGCTGCTAAAACGGTCCGAGAGAAACGTAAACAGACTCCTAAGTTCATCTACGGACGTAAGGAGTAACTTAAAGGCTACATAAGGAGGCCCTAAATGGATAAGTACGATAAGAACGTACCAAGTGATTATGATGGTCTGTTCCAAAAGGCTGCTGATGCCAACGGGGTCTCTTATGACCTTTTACGTAAAGTCGCTTGGACAGAATCACGATTTGTGCCTACAGCAAAATCTAAGCCTTTGGACCATTAGGCATGATGCAATTTACCAAGGCAACCGCTAAGGCCCTCGGTCTGCGAGTTACCGATGGTCCAGACGACAGACCGACTGAACCCTGAGTTAGCTATTAATGCTGCCGCTAAGCAACTTGCAGGTCTGGTAGGGAAGTTTGATGGCGATGAACTCAAAGCTGCCCTTGCGTACAACCAAGGCGAGGGACGCTTGGGTAATCCACAACTAC
+
?@@4444(()$%(%%$%&'*/072222DCF,,,*.()2/...8=CIJHEGDIFEFD@%%%'0%%$$$%%&'&$$%(9?>?EJJGIJJFEFEGGIJFHJIJJFJGJJEHHJJJIIGJGJGIHJGEEEBE;344FBA??@AFEEGDDGFIGIJGHJFJJGJFJFIIJJJJJIJIJ===>JJJJIJJJHHGFJGJIIJJJJJJIJIJJJGDDEGJJJJJHJIHJJGJJIJIIJDFDGJJJJJJHIEEHGGHIJDEEJJDAAAIFIJFFJDDFGFEJEGJJHJDDCDHF<<<<CBBDH>=5767733333,''(0>////;:<<>>CJHDJEJD@@?><=@BGCFEEIIGHJ@?41//.../=;?BIEIGGJGJGFJEDJEIHJJGHJJGJIGHJJJJJJHFFJEGIB@??>A?ABAFFIJGHBBCFCIJHJCFJDHJEEDEJIEJGIIJHGJECGJGJJJJJIIJJJFGEHIGJJAAA@E@@@ADBCBCB?==>DJJGFFIJHJHJJJCCGGDGJJJJJDJEFFHHJDJGFCDHJGHGFDFFGF?><=?>@ACEHJJDBBBAFJEJJFJHGGIJIJJEGDIDB@?DCB>>DGIHFEGJEFCDE,,,--8777222421148;<<;>JEGGIEJJIEFCFECFJJDFCEJ?>@DJJJGJGEJGFJHGGJJHEJEBCDJJIIHFGJJJGIHHFIFJGDGHJDJGIFGFFDBA>>?AFIDJJJJJHJIJJ9888CCJCEFGDJHEGFFHA??000@@@IJJG;:;::;=BFJFA??@AEBEJJGI???><=JHEJA???FJH;:;=889:GJGJIIJFJGJJJJJIJJJGEDCEEJIJJGJFGHJJ990,,--,676;JHIJJIIJHGJFFFGJJJJJJJIGEHIJJJJHJJIHJGJJJJGEGJJJFGEGD=5433584422----)&&(0/):?BGD>>ABCEEJEFJJGJJJJIJGJEFJDJIJJCBACJGJDGEJJJDJIJGJFJJJJJJJGGEDIJJJJJJIGHIJJJIHHJJIIGJJ?>>?JHGFJGIIHJJHIHJHGDCCGHJGJEFHJFJFFEIJJJJJJHJJJJJFFGDJGHJIJHJHJIJJJJJJJJJJJJJJGIJJJIJHJIJJGJJHIEJJJGJHGHHJJEGJGFJJJJJIJGI?>><;;;??:;<?CHCDHJJJJIJJHJJJJHFJJFJJJDBCCHFEI83420339:@:86GJJFFJHJJJHGGI////9<:.,,,,-.18>6446<<2999;>DEFEJJFHGJEJJJHGIIIHGJJGGHCDJ6555IHJJEIJJA??GG;877<F?=?BDDABCDJJJJHGIJJFJJJJABBCDDJJJDFHGJJJFIJJFJJJJJJDFDCHJHIJHJIEJJJIFJJHHCCCCCE8778JFHEIJEGHGJHGJHEJJHFGJJJFGHJJIHFJHGJIGHIGIJEJJJ??@@JJGIHGJJGJDEEAB?@JHJJB3222JJJHHJJJJJIJJJJFHD?@BD875554779=978<G<<<>JGFJJFHGHJJJFJGIIJHHJEHIJJJJFJJ0//05?:<<<DJB))((/000JJHGGEGGBCBAJGGJFJEB8888DGJJHHFJJGJJDCDHEJEFBCGCJJJHIJJEGJJJ=>==BBD@?@0../9?;=JGEJJGHHIIHHHFHJJGIJJJJ1111FJJBCBFFGJJIG,,,,>GHJJGJJJJJIJHJJHJJJJABA?GCBDJJJJIJIJHGJJJJGIJJJFDJHJJJBAB777AJJH?=><@CADEJIJ;<;=DCDDFJGFFFEGDJJJJJJJJHIJJFJJHJJFEG?;;;::;421144444=@ACDJJHFFHG<<<<JD@7610,**)**++++**,,,,,,,..-+(*.))24;BCDHJFICBC2223FJJIFCC@AJJJJJGGJIHE@AJHE:;JJ??@DGHFJIGHGGGJJDIFJ@?@<>=CCB@A:6456ACEJJJJFJJIIJJEIJJJJJJJGHJJJJHJA@@@?A==98:9979EGEJEHFJJJJJJJJJJFGEJHGHHJJJEHGIHJJHJJGJJJJIJJJJJJ=<==JHDGFFGJGHCCJ6000<AFCJIE;:88;62235CGGJJJJGJIJHJEJGFJJFEJJJHGJEBBCJJE8888@?AJEJIHJHJJJIJJJHJJFHJFBA@DGCCEECJEFGJHFFIHJJJGH(((&''+1,'&('((')-.GGIJJJFJJJJJIJJIFHDJGJFJIHJJHHHJJJJJGJGFDJJIDHJFJJGDECF?AJGJJGJJJJJIJFJACBA,,,,9:8&&&%$''((*14*((((122@::;DJHHJJIFHHIFGIGJJJJJJJJIJJJFJHFJJIGJDAGBCDDCCDHJ2*))&&')*+,233DH@@@@EIGJ?@@?IJIJJJJGJIDDEFGJGHJJJJJJJJGJJHIEDJJJGIEGIJJJFJHHHJJFJD@?JCCDGDFEFJHGJIEGE@FC@>C;FCDE0000;<BBDGJHJJEJGJIJJJHIFDEACB>=>?BCAFJJJJJHJJBJGFJFJEJHIGHGDIJJJJHJJJFEJFJHIIGDCCBDDHHHIIHJJGJJJJJJDCE>?8778AJJGGDCFHGDHG@@IFJJGJJF@>>@FFJJJCBAABGJJFJJJHIJGHGIFJJJ7667GEIDDBGIJIHJJFGJJJJGFJFEIJFEGF@7300>GJFIJJJJHJHJJFJJJJHJJIGDJJJJGFJGJJHJJGJHJHJJJGJGJJFJJJJIIJJHGHHFGAAA?@::/('''''3/01/9;<JCDJGGFJJHJ+++,((((---<CHH?9:EJHHJGJJJGGJJJFFFDEJJJJHJJJJJJJJJHIJJHGHEEIJJJJJJJJJFJJJJJHIJGJJJJHJJJHGJGJJGGGJHIJIJEFJJAAA>>>DCCHEJFHJIJJHJGJJFGJJGDIFFJJJGJJJJJJJJIJHJHJGJJJJGJJIHGJJFHJJGIJJEGHGDACBHIJJJGIJGJJJJJIIJJJJIJIJHJHJHJJFJJGHJEJEHFEJJGJJJIJJ0///CBDGEJJJGIGJFIGHGEFEHDBDCECCBAJDIHDCDJJJFIJJJGJIJJJJJJHCBCGHEHHIJIJGGJJJJJJJHHEIJJJJHIJJJIJJGJHIJJJIJIJHJJ6++,201/(*(:<=?7667AIJGGJHFIIJJEJHGJJHJDGEIIJGFEIFEGJJFGJJJJJJGFFJIJIJJGJIFGJHJJJCBADJD<==DDBBABECFEJJDAAFDJJEEIGJHJJJHHJJJJG4333;::AA/...5<?>C<5334AEDCCEDFGJJJFGJJJGEJEDICIJJGJDJJIJJHJIIJJJJJEEDEEGJJJJJJJJHGHGIJJHGGDCFEGIJJEFDFJHHJJJJHFGEJFJJJJF?;-+**,.++2349:BEFJHFDDEGJGJGJJJJFAFIJIHJJGJJDDEFEJFFIJJFHC;;731.,++,(()'''(CD><42*((?<BCFFGJJJJHJECJBDD?<?>CDHJJJIJHJFIHJJIGDCBAJEGHJGIJJJJJGIGJJHJIJJJGB@@JFJHGJGIHJJDJDFJJJJIJHGGC76=AB>@JFEJJF@@HGIFJFIHG??>>@>ABGCJIJ<<<JJJHDDJEFHHJJJGFHGJHJHIGEGIC3333JJDJ?JHFJJJJJJJJEJJJEJCDHFJJHJJIFJIGJIJJFDFCHJJFJJJGJJGEGGDJJIGJJCBCDJJJHFDCCJJGHJIJIJIGJF=<<<BB8:JHJGHFJJJJJJI@A@=>>JJJJEABBCJIGJEGHGD@32212)*8:?=>99157599.555DJGGJJJJJJIBBEGFEJD=>?;;;>EJJJJJJIJJJJJJIJJGIJJIJGFFJJHJHJFDEDCF2222C=8889HJJHIIJJJA66-++,/,(((432/.578=GEFIHJJJEHJJJJJGJGJJJJJJJFJJJHJ@?73.&%%&''('(&'+<>@FDDCEDJEJHGJJJJJGJJJFFHJJJJGGBBBAJJJJJJFJIJIJJJJJIJJJJJHE===<=9/.,-56?JJJGJJJGJJJJIHEDE=>>JJJGJJJEEJJJHIJJJHIGGGJEJIIJGDECJJJIJJJHHIJJHIJIHJIHHGJJJHF9///0/*'(*++,0*'1;CHJDD>>?ADGFJJDJFEBCIJGGGEJJJJGGGGJJGGEFHIJJBCB?::870/..0243-562///0(&*()++('&&*+4333AJJJJJEEFIHJGJJHJJEEE>88336679;<=BBCGEEHGHFJJJFDIHCDDDHJGIJJHHIFACAAA@BCEHIJGGJJJJJJ>JI=HJHBA@AEIEGEEJ=<;<C>CA@CA:;;=@>?@HB=,+,-(&
@Stanford_t7w_4_T7_No_SapI_4_Linear_10700_14
ATGGGCAAGCCTCTTTAGGATAAGTCCCATCGGAGCCTTGGACTTCCATACCCTCGACCTCTTCGTATCGGAGGTATTCACCTGAGTCCTCATCCAGATAGATGTGAGTGTACACGTCGATTGTCTCATCAGCTTTCTTCTCACCACCTTGACCTTCTACAGCCTTACGGATGTCCTCAGGGAGAGCACCAAAAGCTATCTGGTCACGAGTCACCATTTGCAGAACGTTGCCGAATGCGTCTCGTTGGACCACATAAGAAGACAATCGGTACAGCTTCATGGGATTATAGTTTGACCCTTCCGGTTCCGGTAGGTACAGCAGGACGTTACCAGCTACGACTAACTGTTTGAGAGCCTCAAAGAGAGTCACGCGGTAACTGTTAGACTCAATGTAGTTCATGATGATACGCTCTACCATCGAGAGGCCCTCATCGACCTTAGCGAGTCCATCGGGGTCGCTCAGTAACTGCTTTGCTTCATATTCAGATATAGTAAGTCGCATCCAAGTCTGCATAGGGAATAGAGCCAGCATGAGCTTAGAGGCTAGATTGTTCAGACCACGAGCGCCCACGGCTTGCCACGGAGTTTGATAATCTGTAGAGGCGTTATCGGAGTCCTTCAGGAACAATGATGGGATGGTATATTGAGCGCAATTCTGAGCGCGTGTCTCATAGGGAGCACGGTCGTTCTTTAAACGCTCATAGACAGACTTTGCGCCATCCTCCGCAAGTCCTGTTCGTTTCTCAGCCATTAAATGTGTCTCCATGTCTTACGCTGTAGTATTCGCGTTATGGTTGATTGACTGACTCCATACAGTTCTCCTAAGGAGCGGTGGCTTAAGGTTAAA
+
--.988('''../031-11BJJJCDGJJJJIJJJJJGJIFJHIJJJJJJIJJJJHCDFJFJJIHHJJHHJJJJIHJIJJJJJJJFJJJHJ?=<><9:::93236>FBCGEHJJIJJJJGIJJJJ4333GFIJJJJJDBA2:44CJJHFGJ?JJJJJJJJJJJJJJJJHJIJJJJHD=77<JJJJJJJJJHJJJJJJJJJJJJJJJJJJJJJJJJJJJJF:8..A@999E7CD====JGDDBA@@ACHJJJJIJJJFJFIIHHA****665BECGJHI?@DDJJJHJJJGJEJJJJJJJJJEI?BDIJJJJID<<<<EB@CDFJJJJHJBBBDFEEEJECCDHJJJIJIJJIJJJHJDJGEIJJJJIHHIJJEAA>AAAGGJ=+*+>>BBDJJIBABCJJHFDJHHGDBBBDJJGJFFGA@?@FJGJIDEGGFFJGJJGA>>@DEGJD:1J?>>?JEJIGJIGFC;;;D<:<;A@830/332355>CFHHEACDCDDGFACBBJIJJJJGFD@&&&(/0BB>5444B?=>>HJJJIHFDBEHHJJHHFDFGHJJJC??@HBB<<<===<>:EB@B?B>>??B98=<;991;DBCDDJJGDA@JIIDBDACE@@?@BFFGB110/*40*))))):;BFECCDB@EE?=<@<;;::;<GJBABEGJDEGJFIC@?////?=:++**/++.21679?HJHJJJJJHIIIJJJJIGIJJJHHJJJJJJJJFJDGHHJJJJFJ><<:=>@9:JHIJJJGIJJJJJIJJJJJJJJIHJHGIHHJJIJFJHHIIHJGJJGE6666238ABJJEEFJGI>?IJEFFHHJJJJIEEHJJJ??@>>=:6330--,((%
@Stanford_t7w_4_T7_No_SapI_4_Linear_10700_15
TCGGGGACGCATGGTGTACATTGGGTTCAACATTAACTTCGTATATGAGTTCTCTAAGTTCCTCATCAAGCAGACTGCCGACGACGGGTCTACCTCCACGGAAGACATTGGGCGCTTACAGTTACGCCGAGCGTGGGTTAACTACGAGAACTCTGGTACGTTTAACATTTATGTTGAGAACCAATCGTCTAACTGGAAGTACACAAGAAATAGCTGGTGCCCGATTAGGCTCTAACACTCTGAGGGCTGGGAGACTGAACTTAGGGACCGGACAATATCGATTCCCTGTGGTTGGTAACGCCAAGTTCAACACTGTATACATCTTGTCAGATGAGACTACCCCTCTGAACATCATTGGGTGTGGCTGGGAAGGTAACTACTTACGGAGAAGTTCCGGTATTTAATTAAATATTCTCCCTGTGGTGGCTCGAAATTAATACGACTCACTATAGGGAGAACAATACGACTACGGGAGGGTTTTCTTATGATAGACTATAAGACCTACTAAAAGTACAGACTTTGAGGTATTCACTCCGGCTCACCATGACATTCTTGAAGCTAAGGCTGCTGGTATTGAGCCGAGTTTCCCTGATGCTTCCGAGTGTGTCACGTTGAGCCTCTATGGGTTCCCTCTAGCTATCGGTGGTAACTGCGGGGACCAGTGCTGGTTCGTTACGAGCGACCAAGTGTGGCGACTTAGTGGAAAGGCTAAGCGAAAGTTCCGTAAGTTAATCATGGAGTATCGCGATAAGATGCTTGAGAAGTATGATACTCTTTGGAATTACGTATGGGTAGGCAATACGTCCCACATTCGTTTCCTCAAGACTATCGGTGCGGTATTCCATGAAGAGTACACACGAGATGGTCAATTTCAGTTATTTACAATCACGAAAGGAGGATAACCATATGTGTTGGGCAGCCGCAATACCTATCGCTATATCTGGCGCTCAGGCTATCAGTGGTCAGAACGCTCAGGCCAAAATGATTGCCGCTGAGACCGCTGCTGGTCGTCGTCAAGCTATGGAAATCATGAGGCAGACGAACATCCAGAATGCTGACCTATCGTTGCAAGCTCGAAGTAAACTTGAGGAAGCGTCCGCCGAGTTGACCTCACAGAACATGCAGAAGGTCCAAGCTATTGGGTCTATCCGAGCGGCTATCGGAGAGAGTATGCTTGAAGGTTCCTCAATGGACCGCATTAAGCGAGTCACAGAAGGACAGTTCATTCGGGAAGCCAATATGGTAACTGAGAACTATCGCCGTGACTACCAAGCAATCTTCGCACAGCAACTTGGTGGTACTCAAAGTGCTGCAAGTCAGATTGACGAAATCTATAAGAGCGAACAGAAACAGAAGAGTAAGCTACAGATGGTTCTGGACCCACTGGCTATCATGGGGTCTTCCGCTGCGAGTGCTTACGCATCCGGTGCGTTCGACTCTAAGTCCACAACTAAGGCACCTATTGTTGCCGCTAAAGGAACCAAGACGGGGAGGTAATGAGCTATGAGTAAAATTGAATCTGCCCTTCAAGCGGCACAACCGGGACTCTCTCGGTTACGTGGTGGTGCTGGAGGTATGGGCTATCGTGCAGCAACCACTCAGGCCGAACAGCCAAGGTCAAGCCTATTGGACACCATTGGTCGGTTCGCTAAGGCTGGTGCCGATATGTATACCGCTAAGGAACAACGAGCACGAGACCTAGCTGATGAACGCTCTAACGAGATTATCCGTAAGCTGACCCCTGAGCAACGTCGAGAAGCTCTCAACAACGGGACCCTTCTGTATCAGGATGACCCATACGCTATGGAAGCACTCCGAGTCAAGACTGGTCGTAACGCTGCGTATCTTGTGGACGATGACGTTATGCAGAAGATAAAAGAGGGTGTCTTCCCGTACTCGCGAAGAGATGGAAGAGTATCGCCATAGTCGCCTTCAAGAGGGCGCTAAGGTATACGCTGAGCAGTTCGGCATCGACCCTGAGGACGTTGATTATCAGCGTGGTTTCAACGGGGACATTACCGAGCGTAACATCTCGCTGTATGGTGCGCATGATAACTTCTTGAGCCAGCAAGCTCAGAAGGGCGCTATCATGAACAGCCGAGTGGAACTCAACGGTGTCCTTCAAGACCCTGATATGCTGCGTCGTCCAGACTCTGCTGACTTCTTTGAGAAGTATATCGACAACGGTCTGGTTACTGGCGCAATCCCATCTGATGCTCAAGCCACACAGCTTATAAGCCAAGCGTTCAGTGACGCTTCTAGCCGTGCTGGTGGTGCTGACTTCCTGATGCGAGTCGGTGACAAGAAGGTAACACTTAACGGAGCCACTACGACTTACCGAGAGTTGATTGGTGAGGACAGATGGAACGCTCTCATGGTCACAGCACAACGTTCTCAGTTTGAGACTGACGCGAAGCTGAACGAGCAGTATCGCTTGAAGATTAACTCTGCGCTGAACCAAGAGGACCCAAGGACAGCTTGGGAGATGCTTCAAGGTATCAAGGCTGAACTAGATAAGGTCCAACCTGATGAGCAGATGACACCACAACGTGAGTGGCTAATCTCCGCACAGGAACAAGTTCAGAATCAGATGAACGCATGGACGAAAGCTCAGGCCAAGGCTCTGGACGATTCCATGAAGTCAATGAACAAACTTGACGTAATCGACAAGCAATTCCAGAAGCGAATCAACGGTGAGTGGGTCTCAACGGATTTTAAGGATATGCCAGTCAACGAGAACACTGGTGAGTTCAAGCATAGCGATATGGTTAACTACGCCAATAAGAAGCTCGCTGAGATTGACAGTATGGACATTCCAGACGGTGCCAAGGATGCTATGAAGTTGAAGTACCTTCAAGCGGACTCTAAGGACGGAGCATTCCGTACAGCCATCGGAACCATGGTCACTGACGCTGGTCAAGAGTGGTCTGCCGCTGTGATTAACGGTAAGTTACCAGAACGAACCCCAGCTATGGATGCTCTGCGCAGAATCCGCAATGCTGACCCTCAGTTGATTGCTGCGCTATACCCAGACCAAGCTGAGCTATTCCTGACGATGGACATGATGGACAAGCAGGGTATTGACCCTCAGGTTATTCTTGATGCCGACCGACTGACTGTTAAGCGGTCCAAAGAGCAACGCTTTGAGGATGATAAAGCATTCGAGTCTGCACTGAATGCATATTAAGGCTCTGAGATTGCCCGTATGCCAGCGTCACTGCGCGAATCTGCACGTAAGGATCTATGACTCCGTTAAGTATCGCTCGGGGAACGAAAGCATGGCTATGGAGCAGATGACCAAGTTCCTTAAGGAATCTACCTACACGTTCACTGGTGATGATGTTGACGGTGATACCGTTGGTGTGATTCCTAAGAATATGATGCAGGTTAACTCTGACCCGAAATCATGGGAGCAAGGTCGGGATATTCTGGAGGAAGCACGTAAGGGAATCATTGCGAGCAACCCTTGGATAACCAATAAGCAACTGACCATGTATTCTCAAGGTGACTCCATTTACCTTATGGACACCACAGGTCAAGTCAGAGTCCGATACGACAAAGAGTTACTCTCGAAGGTCTGGAGTGAGAACCAGAAGAAACTCGAAGAGAAAGCTCGTGAGAAGGCTCTGGCTGATGTGAACAAGCGAGCACCTATAGTTGCCGCTACGAAGGCCCGTGAAGCTGCTGCTAAACGAGTCCGAGAGAAACGTAAACAGACTCCTAAGTTCATCTACGGACGTAAGGAGTAACTAAAGGCTACATAAGGAGGCCCTAAATGGATAAGTACGATAAGAACGTACCAAGTGATTATGATGGTCTGTTCCAAAAGGCTGCTGATGCCAACGGGGTCTCTTATGACCTTTTACGTAAAGTCGCTTGGACAGAATCACGATTTGTGCCTACAGCAAAATCTAAGACTGGACCATTAGGCATGATGCAATTTACCAAGGCAACCGCTAAGGCCCTCGGTCTGCGTACCGATGGTCCAGACGACGACCGACTGAACCCTGAGTTAGCTATTAATGCTGCCGCTAAGCAACTTGCAGGTCTGGTAGGGAAGTTTGATGGCGATGAACTCAAAGCTGCCCTTGCGTACAACCAAGGCGAGGGACGCTTGGGTAATCCACAACTAA
+
-'%$&./,,.12111=FDDEGH====@>>=CFEJ@??AGAJEEEJHEFCEDJIJF<;<ADEJFJJIJGGJGB@@EEIGGABABIJFJJJIJJJJIJGDJC>=>>?<<>JEFIHHEEDGJFJFEDDEFA@@?CDIJGHGJFIJJJFEHHFHJGIHFGDCFBAA9%%%)+++8886988?@DDEHHJGGJHJGIJGHJJGGDGDAG//-,,,,,++.))*+,---988;@EDHJJJJJFDHGJJJJJG@G/..27655358A@??EHJHGEEJJJHIEHDCCF???@GEJGJFJHJJJDJFCDGGJJGHJIIJJGJJDIEGFIJHJJJIHFDDH877;<;99=BEFJGGIJEGGEJJGJEJJHJJIFGHJJJIJIJIEFFBAABCC555BEEJFJJJDEDDJIIJJIGHJJJFIHFJJJJIEJJHJJJJJIIDBECGEHJGGGDEJIJCDHC8778E@@@AFA@A@9889?:3325D@:<>AJA=<7:778(&&&'''388:ECDEBFCDHJGCBCF??=<<=:??FGHHDA><<;;>BCDJEJJIJJJIHJIFJJEFJGJJFEEIEJC@AFEJBB>99989::<=AH?@D<CCDIAA>;;)'''>CJF@5449823;9:<A@=<5449:69(-()89JIJFIJJJJJJJJJHFIGGJJJEJJJJJJJ@?>>>899=>666:>???E?@?JJJJHJEBCA;ABACJJHJJJGJDJIIJGIJJJJJJJFC=;;;AJJIJHFIJGJJJIJCDDEIJFD=6555;<;>BCFJIIJJ8777DGAGHFEJJJGHHEFEFHFEJJFFIJGHD==>=GJHJJHJJHJJJHHJJIJHJFEEDJJGEHJCCCCEJHJJJJGJHJJCFJH:::FDHJJGFHDGJBAA9::;FFGIHFJE<<;;;?IIEIGJJJJHJGJEHJJJJCBBJDAAAAAA@CHJGJJHJHJJIHJEJ/,+/8<<<;600/333EDJJFJGC@>?A<2331.***?BEJJGFEHJIJI::8*)'&)4(:@CJJJJJJGJA>>>EIIFHHJJGJIIJIJFJHJJJJGJGJJJJJGJHJJJJJJJJJJJHJJJJDHDJJJJGIJJIJJJEHJJIIJIJJJGJJJJGJJEECDJJHIJJHJJGFCEJ@?>BAHFDJGJHIGJJEJFJHJID666:A?@ADGDEGHJJJJJJFCDEIJJJJIGJECBBDJJJJGIHJJGJJHJHHFIIJJJJFJGJA@@?A0001:<=EEEGHEFCCDDB>=?@HHIGJIEHEEJJCCDB843**072210799==>JGJJ?77EFBCECJGGDFJGJJIFGGJFFFJIHEFCAACJJJEIFFDC4467;:99;<=EFFIJFHBCCDFFFDJDGIGIIJJFJIHJEJFJJFA<==>>B@??FFHJFJGHDCCEDAFGIJJHJEDCCCBBGE:999@;?:9:778?@EDAAA?AABIJJGHJJHFH9889IHJDCEDID6B>>ABGFEJGGHGJJHGHHIJIJHDGEFJJJJJJJIHDEIFFHJJJGCFIJGJEFFGJGFJHDCJJEG<<<<HHJFIIHHGGJIJHHEFCAAAADJJAJEGIJJJHJJGFDJFGJJJJJJGJAJDGFFGJ<<<=JGE===>JIFFFIHJCDAABBBEEA>>AIEEFJJJHJIGFHFHJJJFEJEEFEGIJJJJGJJJJGFIJJFGCFHGFJGHJFDFEHHFJFCCDCDFHFGJGIJJHGIJJHHJJFJHHGFG<<;;?@@DJHFFDFGIDDHFJJJCCBAJHIFEEGFDDBGGEHJCHJG:::;HJCCEADDCIJJHHEJJJJFDGHEDBCJEIEEECCDDGJJJJJIJHGDHFGIFJJGHJFJIEFJCA?@BHHJDCEDIGJJJJGEHAABBJHHJEJGJJJGD>GFGJGHJEJEIHIJFJGIFHB555==;8:8587211172(@A>@@AFGGJJGJHEJJJJGIFDJEEHFJJGGJJJJJGJJHIJJFJEFJFFGCFEIJJGJGJJJIHJHJHGJJJHJJJJHHJIEJGGJIJJGJJIJJJIJJIJJGFHJIJJI;;;<??DCB2222=>;<<=JJHHEGJHJGJJJHHJGFFIHHIEIJFJJ@@>>@?JIECIGJJFJJEGGJH@667<=HJGJFDE@@@=>=?55451///149E>?DDCDDIGJGDEFJDHHIGJIJJJJFHGGJJ?:8::;<<=CCA66??=<;<JJIJJJIGDJFIJJJJJIJIJJFCFHIGHJJJIJIHEJJJIFJFGJJJGJJJJJJDJJJJIJJJFHJJJJJIJGJIJJFGJJJJJJJIHJJJJIJJHHJIJFFIJJGIDEFFJJGIHGJGHFFJ=JJJGJJJFDDD0../=JJJGIGFJJJJHHIJG@//.'&%(+,.28:>BCEJFGJJHJJJGIHH?=@2223841,**/1+++7CC;;<;F@@HFJJIGGCCFBB2112566:1111HIHEJHJHJIHGHGJGHJFHJJHFCDGIGHIEFFHFJJHHJJJJFJHFHFJGGFHHIJJJJEIJJFGGEGDHJJJJ::99A>?HJHCG?@4/+3<BJJIJ88889IHHHGIJGJFJJJDIEJJIJJHGJJJGEGJFHIIJHJIHGFJFFIGEFEEFJJJHJGJJJIE?FDJGGCFGEJJIDEEJJJJJIJJJJJJIJDECD=<<<BACJGJB1(&&(57558?C=<<=DIEEFEJJJFHJJHHCBAAAADF@A@@GDDEGHJFJJJJHJJJGHIJFJIGFIIJJIJJJJIDEI===:3355+)*))**:<JIGJJJJIJJIHJGJJEIC=>CEJHJJJJJGJJHJHJHHJGIJJGGIHIJHJJJJJGJJJJHJJGHJEJ?666GE??J?::99=GGHIJFIJJJJJJJIJJJJGJJIJJJJJJJJJJJJJIJJJJJJHE<:;74335>HHGFFJJGDFHJJCCBB>=;:@ACC:::CDJJJJJJJFGCCDECDJJJJJIHFJJJJJHJJJIJJJJIJFIJHJJHJJHIJGJJIJJJJFGHJIJJGJJIJJJJJCFEDJJJHDJFEJJIIJIIHJJHJJJJJJJJJJJ><;<98755;;>BGDGEJJJH))))IJEJJJGJJJIJJFEJHJEFEBBADJHJJJJJHFIJJJJJJHJJJJJJJJIFJJJJJJJHHIGFIJJJJHIJGFFEEHHGEEJEJDJFHIJJHJJJIJIIHIJJJJGI@@98896656<0.0@ACBJJIFJFEJJJGIJJDGJEEGFJGHIJJFJJJJJJJJJHIJEGHCJ(((((<8880((6<?BCACE?;>?DFGHEHHJFJJJJJHIJGDHJJIIIBE@@;2-,(,..,,9:EDJGHJJFFIIJIGCEE?:;=JIJJGJHJJJHJJIJJJJFIGJJGIJJJJJGJHEJJJJJJCGFJEDDCJJEIFEJJJJJJJJJJJJJJIJJJHJHJIIJFJJJJJHJJHFICGHIHJIGEFHJJIJEGDFJEDE;>22CHHJDDGJJFGFEHJJHEJIJHFHHGIHHGIIE<...IIHJGCI??CEJFJIJJJFHCCJJGHJJHGJJIGGIHFFBC@;;<122;HIJFGJIJIHJGJJJHFJJJGJHIJHHJGJFGJJGJJJIJJJGIHIHHGDFFGJJHGJFJIGJHJJJJJJJJJJJJJJJJJI/../AADIIJIEEJJJJJJHHJJJJJIJJGIFIHJBDHDE>88E@5@?@AAIEJJCJGIEHHJJJJJJGJHJHHJJJIIJHFJJJJJJJJJJJJJJJJHJJHJHFGHJGFIGGEFJHJJJJFEJIJJJJJJE0,77>?D5445@A6536J=AEDIF:9JJGDDEJJFJ55::;<BJIJIIIJEEEDE7>CA?<<>?;55CFGGHJIJJFHIJJJJFJJJJGHIIIJJFCBCIE===<=<AIJEEDHEHJJJJJIJIHEJFCEE=>>>?>CIEJJJJGJGJJJGJJIJHIJJFJJJJJB@@@FJJJJJJJJJJIJFHJJJJJGJEEJIJJIJIDJJJJJJJJIJFGHJEBEDJJGJFJJJJJJJJFHJJGJHJGJJJHIJJJJGJFJJEJIJJFHJJIJJGFHJHGDGFIJED:*******($$&11249<==@?@?@CJJEJJGJHEFJHJJJFJJEJJJGHFGJJJHIJJJGJJJFHFJGHHJGHJGIJJJJJJJJJHABCBJJJHFGGFFJJGHJJGJJJHJEBCDGFJEJFGJDFJIGJHHHIJFEGFGFEHIDGEDDCCCBAB@AAG==.../(%
@Stanford_t7w_4_T7_No_SapI_4_Linear_10700_16
CACGTAAGGGAATCATTGCGAGCAACCCTTGGATAACCAATAAGCAACTGACCATGTATTCTCAAGGTGACTCCATTTACCTTATGGACACCACAGGTCAAGTCAGAGTCCGATACGACAAAGAGTTACTCTCGAAGGTCTGGAGTGAGAACCAGAAGAAACTCGAAGAGAAAGCTCGTGAGAAGGCTCTGGCTGATGTGAACAAGCGAGCACCTATAGTTGCCGCTACGAAGGCCCGTGAAGCTGCTGCTAAACAGTCCGAGAGAAACGTAAACAGACTCCTAAGTTCATCTACGGACGTAAGGAGTAACTTAAAGGCTACATAAGGAGGCCCTAAATGGATAAGTACGATAAACGTACAAGTGATTATGATGGTCTGTTCCAAAAGGCTGCTGATGCCAACGGGGTCTCTTATGACCTTTACGTAAAGTCGCTTGGACAGAATCACGATTTGTGCCTCAGCAAAATCTAAGACTGGACCATTAGGCATGATGCAATTTACCAAGGCAACCGCTAAGGCCCTCGGTCTGCGAGTTACCGATGGTCCAGACGACGACCGACTGAACCCTGAGTTAGCTATTAATGCTGCCGCTAAGCAACTTGCAGGTCTGGTAGGGAAGTTTGATGGCGATGAACTCAAAGCTGCCCTTGCGTACAACCAAGGCGAGGGACGCTTCGGTAATCCACAACTTAA
+
<CADD==BCGJJJJGGJGHBBDDJJJD=>2**;BHJHFCEC@A>HGHDFJJJJJJJFBA@44424ABJJJJJJJIHJJJIJJJGFJHIHJHJHJJIIGJJJJJJHJJHJJJFJJJJBBBBGGGJFIJJFIGJIBEEDCDEJGJFFGIDHJC@@AADD@BDECGHFGJFGC9JFHJHJGEJJJJJFJJIGJGJJJJJJJJJIJJHJHJJJJJGCHIDE****+=A>>>>JBBABJJJJJGJJGJJJJJJHJJIHJG8879CCECIJJJJJIIJIJJJIJJFECJJHJJJJGJJJHIJFJJIIGIJDBCC????0+,<FIGJFHGJGJFJJJJJEHFGGJIHJHHJIJIJJ))))-&'*+.0,,/2++++?BDJJJJJJJJIJJHJJJJGHFJIJJJHJGJJ<<<;>?JFJJJDFEJCBE=94;76446@JJJFHFEECHIJHEFIDJHFEDHFHD@661.%%'+23999+*))5::;66BEJJEFBCDFHFGEEFGJJDFFBJDA@A@BCHFFDJJGHDGJJJJGEGJJJJJJGHFFABJJIF@??@CGHJHH??FEDIDEDDJHJFIJJ666DFIJJGJJIJJJCJI>FFBJHHJJJJJJIJIJJJJGJJIJGEFHGJJJEHDHIJJGEJJFJHFJJE@ACJEJGJJAIJ@FFJ88668BAADDFFJJJHFIBAA?****7666CDC7775/'%
@Stanford_t7w_4_T7_No_SapI_4_Linear_10700_17
GCCTGCGTAGCTGCGCAAGGATTCCACGTAAGATTTATGACTCCGTTAAGTATCGCTCGGGGAACGAAAGCATGGCTATGGAGCAGATGACCAAGTTCCTTAAGGAATCTACCTACACGTTCACTGGTGATGATGTTGACGGTGATACCGTTGGTGTGATTCCTAAGAATATGATGCAGGTTAACTCTGACCCCGAAATCATGGGAGCAAGGTCGGGATATTCTGGAGGAAGCACGTTAAGGGAATCATTGCGAGCAACCCTTGGATAACCAATAAGCAACTGACCATGTATTCTCAAGGTGACTCCATTTACCTTATGGACACCACAGGTCAAGTCAGAGTCCGATACGACAAAGAGTTACTCTCGAAGGTCTAAAGAAGAGTGAGACCAGAAGAAACTCGAAGAGAAAGCTCGTGAGAAGGCTCTGGCTGATGTGAACAAGCGAGCACCTATAGTTGCCGCTACGAAGGCCCGTGAAGCTGCTGCTAAAACAGTCCAAAACGTAAACAGACTCCTAAGTTCATCTACGGACGTAAGGAGTAACTAAAGGCTACATAAGGAGGCCCTAAATGGATAAGTACGATAAGAACGTACCAAGTGATTATGATGGTCTGTTCCAAAAGGCTGCTGATGCCAACGGGGTCTCTTATGACCTTTTACGTAAAGTCGCTTGGACAGAATCACGATTTGTGCCTACAGCAAAATCTAAGACTGGACCATTAGGCATGATGCAATTTACCAAGGCAACCGCTAAGGCCCTCGGTCTGCGAGTTACCGATGGTCCAGACGACGACCGACTGAACCCTGAGTTAGCTATTAATGCTGCCGCTAAGCAACTTGCAGGTCTGGTAGGGAAGTTTGATGGCGATGAACTCAAAGCTGCCCTTGCGTACAACCAAGGCGAGGGACGCTTGGGTAATCCACAACTAC
+
('')())*('()''$$%&%&&'(&)*1>AHFJHHJJGJCB@C++++GAA@J@@99;<=?@BJJJFC?>:7212/04FEEFDDGJJJJJJJCBCEDFGJDHE/DJJJIJIHIJJIHJGJHJJJJJJJJJHJHJJIJJJIJJBCBCCCCCJJJHGJGFJHJGGJJG;<DIJHIJGGEJHJFHJJJJEEB>---.==---16966=BGJGFHJGJJBABADJJFJFECDDFIGJJFJFAA855>J?EJJJJJIJFDEEHCCBDJJE<<<=DCD@???CGJJFFFJJJJEJGGEEHECEDEIGJFFFFHJJFFGJJHHFJCDDCHECCDBJAAGEJCFECJJGDDEEFBJHGICCDDFJJJJJJEFEJJJ9966>:.-&%%%%&&&)+(().():EJJJJJJJJJHJIHJJJJJJJJ7678GGJJJJEDCBGJJJJJJJJIFJJJJJJJJJJJGEFGB/-,,)'()9@FJEHJEJJJJJGJJJJJJJJJDBC1//05('((*)''43)))*@DJIJIIJJJJJJJJJJJJJJJJJJIHHGFGJIHJJJDD778BGDHCDEDIGGJJJJIJJJJJJJJJJJGJJJJJHJJGJFFJJJFGJIJJJJIIJJJIJJJIJJJJJJJGJIJJJJJHJJIJJJJGJJHJHEFEJJJHJIJIJIJJ>-*EFBJJJIJJJJJGFHJJJJJJGIJJJJJJJIJJJJJHJJJIJJFBBACD55((')''''AGJJJICCDDJJJFEEJEJJJIGJJDDJIJJJJJGJGFGFHJJHJHIJJJJJIJHCEJA@>44446644/../99<CEEJBDBFHJJJJJJ5555AJJGJIGIIGJJJJIJJHHIBCJHGHJJJIJIHJJJFHIJBJJJJJFJJJJJJJEJIFJHGJJJGGCEHFFDCF>;JACIHDEEIIIIHDJEIFFIFBA@?A>++,9GHEFF==--,,&$
@Stanford_t7w_4_T7_No_SapI_4_Linear_10700_18
ATCTCACTGGTACGCATTTCATCACCAGTGAACGTGTAGGTAGATTCCTTAAGGAACTTGGTCATCTGCTCCATAGCCATGCTTTAGATACCGAGCGATACTTAACGGAGTCATAAATCTTACGTGCAGATTCGCGCAGTGACGCTGGCATACGGGCAATCTCAGGAGCCTTAGATGCATTCAGTGCAGACTCGAATGCTTTATCATCCTCAAAGCGTTGCTCTTTGGACCGCTTAACAGTCAGTCGGTCGGCATCAAGAATAACCTGAGGGTCAATACCCTGCTTGTCCATCATGTCCATCGTCAGGAATAGCTCAGCTTGGTCTGGGTATAGCGCAGCAATCAACTGAGGGTCAGCGTTGCGGATTCTGCGCAGAGCATCCATAGCTCGGTTGCGTTGGTAATTTACCGTTAATCACAGCGGCAGACCACTCTTGACCAGCGTCAGTGACCATGGTTCCGATGGCTGTACGGAATGCTCCGTCCTTAGAGTCCGCTTGAAGGTACTTCAACTTCATAGCATCCTTGGCACCGTCTGGAATGTCCATACTGTCAATCTCAGCGAGCTTCTTATTGGCGTAGTTAACCATATCGCTATGCTTGAACTCACCAGTGTTCTCGTTGACTGGCATATCCTTAAAATCCGTTGAGACCCACTCACCGTTGATTCGCTTCTGGAATTGCTTGTCGATTACGTCAAGTTTGTTTCATTGACTTCATGGAATCGTCCAGAGCCTTGGCCTGAGCTTTCGTCCATGCGTTCATCTGATTCTGAACTTGTTCCTGTGCGGAGATTAGCCACTCACGTTGTGGTGTCATCTGCTCATCAGGTTGGACCTTATCTAGTTCAGCCTTGATACCTTGAAGCATCTCCCCAAGCTGTCCTTGGGTCCTCTTGGTTCAGCGCAGAGTTAATCTTCAAGCGATACTGCTCGTTCAGCTTCGCGTGAGTCTCAAACTGAGAACGTTGTGCTGTGACCATGAGAGCGTTCCACTGTTCCTCACCAATCAACTCTCGGTAAGTCGTAGTGGCTCCGTTAAGTGTTACCTTCTTGTCACCGACTCGCATCAAAGAATCAGCACCAGCACGGCTAGAAGCGTCACTGAACGCTTGGCTTATAAGCTGTGTGGCTTGAGCATCAGATGGGATTGCGCCAGTAACCAGACCGTTGTCGATATACTTCTCAAAGAAGTCAGCAGAGTCTGGACGACGCAGCATATCAGGGTCTTGAAAGAAGCACCGTTGAGTTCCACTCGGCTGTTCATGATAGCGCCCTTCTGAGCTTGCTGGCTCAAGAAGTTATCATGCGCACCATACAGCGAGATGTTACGCTCGGTAATGTCCCCGTTGAAACCACGCTGATAATCAACGTCCTCAGGGTCGATGCCGAACTGCTCAGCGTATACCTTAGCGCCCTCTTGAAGGCGACTATGGCGATACTCTTCCATCTCTTCGCGAGTACGGAAGACACCCTCTTTTATCTTCTGCATAACGTCATCGTCCACAAGATACGCAGCGTTACGACCAGTCTTGACTCGGAGTGCTTCCATAGCGTATGGGTCATCCTGATACAGAAGGGTCCCGTTGTTGAGAGCTTCTCGACGTTGCTCGGGGTCAGCTTACGGATGATCTAGTAGAGCGTTCATCAGCTAGGTCTCGTGCTCGTTGTTCCTTAGCGGTATACATATCGGCACCAGCCTTAGCGAACCGACCAATGGTGTCCAATAGGCTTGACCTTGGCTGTTCGGCCTGAGTGGTTGCTGCACGATAGCCCATACCTCCAGCACCACCACGTAACCGAGAGAGTCCCGGTTGTGCCGCTTGAAGGGCAGATTCAATTTTATCATAGCTCATTACCTCCCCGTCTTGGTTCCTTTAGCGGCAACAATAGGTGCCTTAGTTGTGGACTTAGAGTCGAACGCACCGGATGCGTAAGCACTCGCAGCGGAAGACCCCCATGATAGCCAGTGGGTCCAGAACCATCTGTAGCTTACTCTTCTGTTTCTGTTCGCTCTTATAGATTTCGTCAATCTGACTTGCAGCACTTTGAGTACCACCAAGTTGCTGTGCGAAGATTGCTTGGTAGTCACGGCGATAGTTCTCAGTTACCGTATTGGCTGCCGAATGAACTGTCCTTCTGTGACTCGCTTAATGCGGTCCATTGAGGAACCTTCAAGCATACTCTCTCTCCGATAGCCGCTCGGATAGACCCAATAGCTGGACCTTCTGCATGTTCTGTGAGGTCAACTCGGCGGACGCTTCCTCAAGTTTACTTCGAGCTTGCAACGATAGGTCAGCATTCTGGATGTTCGTCTGCCTCATGATTTCCATAGCTTGACGACGACCAGCAGCGGTCTGAGCGGCGATCGTTTTGCGCCTGAGCGTTCTGACCACTGATAGCCTGAGCGCCAGATATAGCGATAGGTATTGCGGCTGCCCAACACATATGGTTATCCTCCTTTCGTGATTGTAAATCATTGAAACTGACCATCTCGTGTGTACTCTTCATGGAATACCGCACCGATAGTCTTGAGGAAACGAATGTGGGACGTATTGCCTACCCATACGTAATTCCAAAGAGTATCATACTTCTCAAGCATCTTATCGCGATACTCCATGATTAACTTACGGAACTTTCGCTTAGCCTTTCCACTAAGTCGCCACACTTGGTCGCTCGTAACGAACCAGCACTGGTCCCCGCAGTTACCACCGATAGCTGGGAACCCATAGAGGCTCAACGTGACACACTCGGAAGGCATCAGGGAAACTCGGCTCAATACCAGCAGCCTTAGCTTCAAGAATGTCATGGTGAGCCGGAGTGAATACCTCAAAGTCTGTACTTTTAGTAGGTCTTATAGTCATCATAAGAAAACCCTCCCGTAGTCGTATTGTTCTCCCTATAGTGAGTCGTATTAATTTCGAGCACAGGGAGAATATTTAATTAAATACCGGAACTTCTCCGTAAGTAGTTACCTTCCCAGCCACACCCAATGATGTTCAGAGGGGTAGTCTCATCTGACAAGATGTATACAGTGTTGAACTTGGCGTTACCAACCACAGGGAATCGATATTGTCCGGTCCCTAAGTTCAGTCTCCCAGCCCTCAGAGTGTTAGAGCCTAATCGGGCACCAGCCATTATCTATTCCAGTTAGACGATTGGTTCTCAACATAAATGTCAAACGTACCAGAGTTCTCGTAGTTAACCCACGCTCGGCGTAACTGTAAGCGCCCAATGTCTTCCGTGGAGGTAGACCCGTCGTCGGCAGTCTGCTTGATGAGGTTCGAACTCATATACGAAGTTAATGTTGAACCCAATGTACACCATGCGTCCCTCCAAGTTACCGCTGAGTCTCAGCCAAGGGTCGCTATTCCACCCAGCCGTAGGTTGCTCAAACACGGTTATCTTACCATCAGGCTCCAATACAGTGATTTTGCCCCTCCGAAGTTTGCACCATAAATTGTTGGAATATGAATAGAGGTAGTGAATGTGTCATCGTTGTATGTTCCACTAGGAATCGTGTATCGAATCTTCATGTCCATAAAGGCACGATAGGGTTCTCCCTGTAAGTCAATGGCGTTCTTAGTGAAAGAGATTCTCGCTAGGAACGTGTTGGACTTCGTTGCGAAGAATCACATACATATCTGAGCTGATACTGACAAGCTAGAACCTGTACGTTTTCCCCAAAGTCCCAATGAGACCACGACTGTTGCCTTAACTCTTCGTTCAGGTACAGGAATTTGTACTGAAGATTTTACTAGGGTCCCCGTGAGATAGTACCGAACAGAAGTTTTCCGTACCACTTCCGCAAATACTGAACACACCATTAGGGATGTAGTTAGGAACGTGTGATGTAATGTCCTCAGCATTCTTAACGGAACTGACATCCTGCACAGCGTAGTACCTGTGGATGGACGTGAAGCTGGACCTCGGACTAGCAAAGTAGACATTACGCCCAATCCCAAAAGGTCTCGCTCGGTCCTGTACGTCAAACTGGGTCGTTAGGTTCAACTCAACCGACTTAGATGTGAGAGTACCCGAGGCAGTCAGGACGAATTGTGCTTCATCGGACCGGATTGAGTAACTCTTCTGAGAACGGAACGGCGTACTTAAGGATTGCTATTCGGTTGGTACTCACAGCTACGTCTATAGGGTCGTCATCACTAAGGTTCGCAATGGACGCAGGGTAGAAGTTGAAGTATTTGGCTGTACGACTCGATATTGATGTTTCTCCCCACTAAGGAATCCTAAGCGGTTACGGAAGAAGGACACTCGTTAATACTTGAACCAACAAAAGAAGGCCAAGGGTTGGTGTCAACGTCACCACAAGACTTAGGAGACCACTCAAGCCACTTGAAGTCGAAATTACCGTCAGCGGCTCGCACAAGAGCGTGTGGCATGGTTTCCCATAGAACTTGGTCCTCAGTGTTCCAACCTAAAGTCTCAGTCCAAACTTTCCGCTCAGCGTCATACCGAACGTAATACTGGTCGGCAGACTTTGAGACAGTACCCTACGATTTTCACCATGTAGCCGTTAGGAGCATTAGGTGGCAGCTTAGAGAACGACTGAGCGTAGTGGGTCACAGGGTTAATCAACTGGTCTGCGTAGCCATCTTTAGTCGTGAAGGAGTCAATCTGTTGACCACTAGGTGCGGTCGCATCGATGAACCCTTGCCCTACATTTACAGTCCAATCAGACAAGTTAGTGCGCATCTGCTTGGCTAACTCTTCAGCTAACCATTGGGCATCCGTATTGTTTACGTGTTCAGGTTGACTACCATCTGGTATCTTATACTTCGCAACGTCTTTACCGTTAATGTGTACAATTAACTTCCCCTACCATACTGACCACCACGAACGTTAATCAATCCGTCTTGATTAGGGTTGTAATTCGGTAAGTTGACAGACTTTGTGTTCTTCTGTGCAACAACGTTACGGTTAACGATGAACGTATAGTCTGCTACCATAACCATTCGCAGGTCGTTACGTGGATTAGCGGTCTTGATGTAGTTGGAACCGTTAGGATACCTAACTTGCTTCTCGTTACCAGAAAGGTCGAACACTCGGATTCCGCTACCAGTGAACACAGCGTAATACTGTTCGTGCTCATCTCGGTTAATCAGGTGGATGTACGGAGCTTGACCTAACGCACCGTTGTCTCCAAGTGTATTTAAGAAAACAAGAGGTGGACGCTTTTGGAGGCCCTCGGTCTCCGAAGACCAACCGTTAACTTGGCGTGACCCTTGGTCTGGATAACGAAGGATGTCAGCTGGCTGATACCACCCTTCAAGTTCTTGATTGATTGGCTAATGAGTGCCATTAGAGCCTCCTTATTTATTAATGTTAGCGAGTGGTAGAAAACCAGAATGGAACGCATCTCCATCCAGCATATTGTACCCACCGTAGTCCATCTCATACTCCATGCAGAGACGTCTAGCCTCATCTTCCTCTTCTTGGAGTACACCCTCTTACTTCCGGTGCCCCAAAGAATCGGTTGTTGAACTAGGGAAGCCTTGGTGACAATCCAGTAACGGAAGCACTCAGGCATCTCATCGTAGTCGCGGAGACGAATAATGTTCACAGTAATACCAGAGTCAAAGCGGTCTGATTAACTCGTTCGGTCATACGCCTGGCCCGCCTGGGTTAACGTAGATGGATTGACCGGAAGTAGACATTAGGGATAAATAGTCGTCACTGTATACAATCAGGTTCAAGTAAACATCAGTAGTAGCGTTATGCCTTCCTCAATGTGAGACGTTGCATCCCAGATTGAATCTGTGGGTTAATCTTGTTGAGAATACGCCGAGCGTTCGCTGCATCTGCGTTAGCGTCACCTTCCAGCGTTGATACCGGAGGTTCACCGATAGACGCCAGAATGTCGTTCACAGCTGATAACTCAGCGGCAGTCTCTAAACATCATATCGTATGAGCGCATATAGTTCCTCCTTTCAGCAAAAAACCCTCAAGACCCGTTTAGAGGCCCCAAGGGGTTATGCTAGTTATTGCTCAGCGGTGGCAGCAGCCAACTCAGCTTCCTTTCGGGCTTTGTTAGCAGCGCGGGTGCGTGCGGCCTCCTGTGCTGGCGTTAAGGTTTCTTCTGTTGAAGTAACACTCGCCTCTTCGGGACTAGCAGCGACCGTTGAGGCCACCCCCAGCATTACTCCACTTTGAAAACCACTGCACCAGCAGCTTCTGGGCGAAGACCACCGTGGCCCATTGCGTACTTAGCGATAATCTGGTCCGCTTGGAAGTTAGCACGGCGAGCGCGCTCCAGAGCCAAGTCACGCAGCTTAACAGTACCTACCGCAGAGCGGTGCATGAACAGGCCGATAACGTTGTTCCTAGCAACCTTGACATTACCCTGACCTTTATTGGCAGGGAAGACGTGCTTCTGACCAGTAGTGCCCTCACGAGCGGTACCAGCACCACCAGCGGTGAGGTGCGGAACTTCTACAACCTCAAAGCCCATAACGTTGCGGATAGAACCCTTCTCAGGGTCGATCAGAGCAGCGTAGTTTGCTGCGTTCGGCATCAGTGCTGCCAGAATCGCAGAGTAGCTATCTGGGTCACAGTAGAACACACGGTCAGCAGCCGGAACATAGTTCTTGGTCAGAGCCGCACGAGCCTTAGTCAGAGCCGCAATAATCTCCTTACCCAGCGCAACTTGGTCGGTAAGTGCGGCCTTGTTCTGAGTGGTCTCAATTACGGTAGCAGTACCTAACCCTCGATGTTCTCATTATATTTGCTTTCCACGTTACACAGACCGGCAATCTCAGCCAGAACCGCACCATCCGCAGCCATCGCCAGAGATTCACCCAACTGAGAGGTATACTCAGAGCGAACGTCGTAGTGGTTCATCGCGTCCTCAATATCATAAATCAGAACGTCAGCCGTCAGGAGACCGTCAATGGTGATTACCTTCTCGGTGTGTTTGATGTCCTTACGTTTATCGTCGAGGTTCTCGCCCGGAGCCAGATACGCTGCCTGAGTGCGACCCAGAACAGGGAACTGAGCGGATTTACCGCTGGAGATGGAACGTACCATGTGGCGAGAAGTGGTCACGGAGGTACGAGCGAACGCAGTCAGGACTTCACCGCCAAATACCTTCAAGAACAACGCCAGTTTATCTCCAGCAGCAACTACACCTTTACCTTGGTTAGTACCCATTTGCTGTCCACCAGTCATGCTAGCCATATGTATATCTCCTTCTTAAAGTTAAACAAAATTATTTCTAGAGGGAAACCGTTGTGGTCTCCCTATAGTGAGTCGTATTAATTTCGAAGTCTATCAGAAGTTCGAATCGATCTTTCTGTTCGACTTGACGACGATAGTTGGCATCTGTGCGATACCGAGGGTCACTCATAGCTTTAATCATCTCGCTACGGTCCGCAAAGCCTTCACGCTTGGTAGCCTGAGGTTTAGCCGGAATAGCACGATTAGTCACACTACGAGTTGGCTTACGACCGAACGCCTTAGCGCGAGACTCACCAGCCAAGTTGATGATAGCCTTAACGGTCGCTAAGTCACGACTGGTCAACGCATTATCCAGCGACTGTGCAGCCTCAGGGTTGTGCGTCTCAAGGTGGTTATACAGTGCATCAAAACGTTCACGACCACCAGCGTACTCAATGACACTGTTTACGTACTGCTCCACGACTCTTGACCACGGATATACGAGTCAATGAAAGCCTTCGTGTAGCCAATTTCAGCCAGCTTAGCGTAGGACTCGGCGGACAACTCTTCGTTCTCCTCGTACTCACGCTGGATAGCCTCAATGGTCTCGACACTCATGCCACGCTCAGCAGCAATGTTAATCATCTCTTGGAAGCCCTCTTCGTGCTCACCAAGTTGCTCAGAGGCAGCTACCAGTTCTTCTGGAGTCTCGCCCAGTGGGGTAAACTCTTGGAACCTTCGGTGCCCTCAACGCCTTCTTCTCCAGTGTCCACATCGGTCGGCTCAGAGCCATCACCGATACGAACCTGAATGCGGCCTTCGTCATCCTCTTGACCGAACGGGTCAGAGTTGTCATACAGGTCACGTTCTGTTTCCACTTCGTCTGACGCTAACTCGATTGCATCATCGCCATCACGGGCAGCAACATCAAGAGCCAGCATGTTCTGCTCATGTTCCTCAACGGAACCACCAGACATCACAGCGGAGTTCACGCCAAAAGATGCATATACGTCTGCATTAGATTCAGCCATTATTATTGTCTCCTTAAAGTTGAACTACAGGAAGACCGAGGACTCCAACCTCTTGTCATCGCTCATTTCAAAGATGAGGTCTCCCTATAGTGAGTCGTATTAAATTCCCGGCTGAACCTACGGAATCAGCGGCAGCAGCCATAGCCTCAGGTGAAGCTGTAGCTTGTGCAGCCATACCTTGAGCCAGCGCAGCAGCACCATTATCCATACCCATTTGCATAGACTGTTGGGCCATCTTCTGTTGCTTCTGTTCTTCGGTGAGTAGAATACCGCGAAGTGTCAATACCGATAGCGTTGGCAATACGTAACTTAATCATCGCAAGGTTAATATCAGGGTCGTCCCGCATAGGTGCCAGTGCAGCCCACGCAGTGACACACCGCTCCAGCTTATCAAGGTCTTGTCCTCGACCAATTGCTTCCAGACCTGTACTAATGGTTGGCTCTACGGCTTCCTAGGTAACTCAGGAATCTGTTGCGTGGCTTGTAGTTGCTTCAAGAGCACTCGTACCAGAGGCAATTGTAATTCTTGAGAAAGGATAGAGTAGACACCACCTAAAGTATCTTCAAGTTCAGAAGCTACATACCGAATCTCTTCGGCGGTCACACGTTCACCTGTACGCTGAACCGCAGAGTTCAACATAAAGGCAAACGAAAGGCGAGCCTCGATAGCGTCACTTACGGCTTTAGCTACAGTAAAGTCTGCTTGCTTCTCCAGTTGGAGGAACGAGATGTCTTCTGGACGACCAGTAACGAAGTCACCAGTCTGAGCTTTGGTCAGTCGGCGTGGCTGGGTGATACCAGACAGGATTCAGCTAGCCGATAACCTTAGAGCTAATCATGGACATCTTGACGATAGCCTCTTGGAGATTTTCAAGGGACCGTAAGTCACCTAAGTATTCCTCAATGTACGAACGACCGTAGGATTCACCATCTAGTCTGACCATCCGAATCGGGATGCTCGGCAGGCCTTTAAAGTTCCATCGGAGCCTTGGACTTCCATACCCTCGACCTCTTCGTATCGGAGGTATTCACCTGAGTCCTCATCCAGATAGATGTGAGTGTACACGTCGATTGTCTCATCAGCTTTCTTCTCACCACCTTGACCTTCTACAGCCTTACGGATGTCCTCAGGGAGAGCACCAAAAGCTATCTGGTCACGAGTCACCATTTGCAGAACGTTGCCGAATGCGTCTCGTTGGACCACATAAGAAGACAATCGGTACAGCTTCATGGGATTATAGTTTGACCCTTCCGGTTCCGGTAGGTACAGCAGGACGTTACCAGCTACGACTAACTGTTTGAGAGCCTCAAAGAGAGTCACGCGGTAACTGTTAGACTCAATGTAGTTCATGATGATACGCTCTACCATCGAGAGGCCCTCATCGACCTTAGCGAGTCCATCGGGGTCGCTCAGTAACTGCTTTGCTTCATATTCAGATATAGTAAGTCGCATCCAAGTCTGCATAGGGAATAGAGCCAGCATGAGCTTAGAGGCTAGATTGTTCAGACCACGAGCGCCCACGGCTTGCCACGGAGTTTGATAATCTGTAGAGGCGTTATCGGAGTCCTTAGGGAACAATGATGGGATGGTATATTGAGCGCAATTCTGAGCGCGTGTCTCATAGGGAGCACGGTCGTTCTTTAAACGCTCATAGACAGACTTTGCGCCATCCTCCGCAAGTCCTGTTCGTTTCTCAGCCATTAAATGTGTCTCCATGTCTTACGCTGTAGTATTCGCGTTATGGTTGATTGACTGACTCCATACAGTTCTCCTAAGGAGCGGTGGCTTAAGGTTAA
+
(''%$#%&%&%$$%%%%&&%(.CDJGGJJJJIJJJJHJIGDB><777CHE7JJFJHCDD>>;::;<<==IFIDE;:::GJI:9:>&&%&&''$$$%;DDHGCFAHJHJFJJJGII=<<<E:::;HJJJIGJHJDEHDDFFJJJJGFJJJJJIFEGHF????JG;;HIFEDEJEFCFHJJJFEFGDJJHCBBB@;::6)'&%)&<DEFDFJJEIFJJJJJJJJCCCIEGJJJJEIIDJJBAB00001-,-./**(----23=89DCCE5534101023IGHGEHDJJJJJJJHB=@CF?@GJJJJJJFHJJIJJJJ?=<?GJ::::JHIJHIJECBAC??A999.+*****+4688:88000/.***-/./12ACEGJJEDCBDEG8337,'')2/.+**&'>;<('''5BBJHIJJHJEHHJCCB@33330<@>>?>@JIIJJJJJJFEGED@>=845-(((''(-,,--,,,,3<?@BDDA@@?@AF9;9;;:?:BC?9:BJJJJGJFJFJGJJGJHJJJIFFIJIEJJJJJJIHJJJIJJJJIJJJ5223BHCCECFGIJJJIJJIG<100>GGGFGJJJGJJGJIJJJJJFGIIIJJJIIDIFHHEJHIJJJJJJJJJIJJJHJIJJJHJHJJJGGGJIGJHDJIJJJJJHJJ@E77JJHJIJJJJIHFFCEJHJIJJJJJJJJJJJJGIIIJIJJJFEJG8;?+'@?IDDJJJFJJJHIJJFGEEJEDEGHJHHEHJJJJJJJJGJIJJEHFIG@>>?4./889:JJJHFJIIJJGJJJJJJIDD=;>=<<=??@?CIEIGJJFJIGGGHFIJJJJFIDD?@ACGGFFC9:::@=+))++++..5;<=CEJ?EFA?@?<::=GJHJIJA?=;;BBHJIJIJHA<<<JIEIGJIA?DEJIFGJHHFJJHJGJHJHJF;:;<A??;999::3223876670*)++/'%&%%)%'466B::;@??=>>>GF:989EEJIJJJJJJJIJJGGJJJJJJJJJGJJJJIJHJJGJIJJGHIJJJIJIFHGJJJJJHGJEGJFJJHGGJDGFFJEEI?GHHJICEAC421//+*))*(('&#$'()+-336711<B><<=@B=6566C2222?@??>>?DHGHJJHFJJJJJJHJEIECFHBC43334001;5555FJIFGJIIIJFDFEJDJEHJJEHIHJJDEEEHIJJJIJGIFHGJGC@B>?43339:5556@100****@?BBFJBFG743/-+*)&'(.()-''''5=@9:::===@@?C=>?JHJJHJJDJ=?D:;FECBBCCJJFGFHCCC@<;6CCBBBBBEJJIEGJDFEGJJGHFFIJIGG=>?@FIJGHGGJHJIGJJIJJJFJJJJA??@DBBCBBBBGGGCCBCIB=888;B<;;<>C:EHFJHJFD@=<==JJIGIJJCJJJJJHIGEGDGECHHGDCDCD>>4223??=<<?<?@GJGJJJHEFDGFFDJJGJJJJHGF<EA6=9788BHHJJJJJJJJJJGGJJJJJJJIIJJJJJJJJJHJJJJJJJJFIFJFEJGF?774455@AHHEJJFCD=C@@AAGHDCFDJD>>=?I0,.*+/++,:AJJJJJJHJ;;;432522?7//.00244444:4*))@?ACA@CA<=444;55559(''%&))-223/5:)(((GDDFJJJGIJHHDJJGJJJHJJJJHJJJJJIJJJJGJJHGJGHEHJGEGJHHGEEEJGHFFDJJJHJJHJIJJIJJ5555C><<>CC>8:>FFIJD@??BJ?==>6>?AC7667JJEIJFHJDDFHFDFJJGCJFHGIHJJHDIF>=D8544'))))&&2)>AHGJIJGEEFECEJIJGJIEDCE?;;599:,&&&**,,1,-3+*++=66DA@JJJJEDCEIJAJC?EJIGFIHIJHECBDCJJJIJ==;<=?EDGCG<10011019<=B@3333@BBABACECDB433***,2-+++/--&%%%&&8>ADACBA>EFJJIJGHJJJGJIA@>@B>;:;EIFIGJJJEC@1.5<CCEJCBCJJFFJHJEJFFJHIHGIJJJJJGFGDHGJJGBBDCJ0,,,@GHFJJIFBJFJEJDDFB5026<EEFFFDBCCFJJGHJEDJEIJJJHIJJHGDDE86611+++),,..,,&***-+++//0..138<EEDCEJJJJGIJJIJJHEJGJJJIIDJEDHFDBE=8778989;DBDJJJJJJHIHHEGIGGJGIJGJJJIJA@=?BDHJH67FHIFJHGJJJJJDCCBDDA98;55///2+*,.BEDEDDGHGJJEJJJJGJHEGIGIFJEJFHC@@@@IF>>>?..//;;;<AEDIJJJJJJJIGGJJIHJIIJJJGJJGIJFGJJIIJJJJFHFCBBBCDGGGIJJHGIF@@?(((()..4=7.---658>@DDEDFJEJHJJJJJJJJJIJJJIJJJJIJJIJJJJGJGJIJJJJIGJIIJJJJJHJIJJJJJJJJJGJJGFIJJJJGJJIJJJJJJDE666:++++++34++++?DHEEJDEGEEJ?60--/62<==>EFFIDFBFFJEFDDJJJFJIEJJJJGJJEJIJJGJJJFJEH@@@@JJJJJHJIJIFJFEGJIJFIHJJJJFJHJIIFHHIJJIDHJJJFJJF??DDEHJJJJHJJACJEJGHGJHD++++?CGFDF''''<:<>2+*=7>8GJJIJGHHJIGJJFJJIJJFJFJEEJFHC++++C????@AAEIGFGDCCEGJIHEECA0..10();.+.=@=BHCJ/...>67DDHJGJJHHJJJGIHGFJJHDEABA99?;7A@97668:@GCD@?@@BFEDCADCI@?@BBJIEFCB@@????AAC::::JAA@@ABC@?==>@BDFDB??AACBAA??>''''9;>FBDA@<<<<CFECCBBBFJGGEFFJC@87:0/007<=?@@=?>>FCBBAAA@DEDBCBAAAABABAD@65))(%$'-<=B>>>>>9988<>=<>>>;30,,;ACCB>A;;;==ACEBBAAABGCA<?;1EFFFFJGJEDECCEGED>96-*A@CBAD@@AADCFGJIJJJFJFIIGA?5444:AA@1/0<<>=BJJEJGIFIGHEEJDJFGGEFEFGEDBDCDJEEECEDJGDIFEEEGFJGCDDJFJJDEJFEJHHEIHHDFEGFJFGJHCCBCD?@=76651*)&&()+,,,0'''><<>B@@AAGFJHJJJICGGHEEDHIJEHEJGCD@AAAEGHFJJFEGDCEDECEDEEFFIJIJDEDACBHEJHDDDFJFGD@?@@EEECDDD=CCCACDEB>===>>?>>AAACCECB@CA753***('''$$$##$/01578;:;<==>@???EB@@?>AEEFIFDDABAABCBDABBCCCFEJH>JIFHIGJDFDCEDAEHBBCBFFEIFGG;:::>=?ACDHJ<;A@BBB>===ADGGEJGJJJEAA@@DBFJHEGEEDBDDEDEFCEDDEBBCCBECBBDBGDDCE:.(<=>HEGDCCCBBA@?@ADDCED@BHDECCDBBBCCBBCCBDCDBEDDIFHHJJIFHJJHJIGJJIIJJIJJJJDJJGGHJGGEIEJHJIJJJJIJJJIJHHJHHJGDDB;88@@A?@CEFDBC>>FHEGJEGIGHJEEJE000/0EGH@A;:9992...''''(((*%%%$$$$$+'(-..ECBEFIJEIGJFCDDHJEGBB3333600676517>EJGEJEDDFBAA:767?@?DB889>>CHBEDEJJJJJHHJJJJJFGIIIJIHHGHJHJGJA@@>ABBJJJJJJIJJHFGFF74/+)(((9CCHIJIA<=5444799?JHEGIJGIJJJJJJIJHEJJJJIFHJGJD<>JJJJJJJJFGJJJFJJJGHJHGEEJJA@??>DDJIJHJJIJJHFHFJJGJJJJJJJJJJJJJJHJJIGJJJGIGEGHJIJJIHJJJJGGJJGJJJJJJFJJJJGJJIJJJ65559BEFEDECJJJJJHJJJGDDEDGB>=<=<JHJIGJJJGHIEJFJJJJDCGHCEHHIJJJEJBCABFEIJJJGHGDFJIEJJJJ====:99943335*(''.//<>CCBEJJJJHHJJJJJJJJJJJJGFHFJJEJBBBCFEBCBAECDE;:3..99/--,-(((+-++,59ACEDJFAAABJHJJHGGJIIGGFHIAA@@GDGJJHJJJCCADFGHJJFEIHEGJFFGJIJJFJGFB@5)(2(+(((1JIFJJJGGIJIIHJGJJIHJJDBCFHJH666>>EDCCCHJJJIGJJIJJIJF0///6--,+.*&'(**)&%&(+067DJHEJEJJJJJJJJJJCEEEFC''''++**&%$$$$&(39BFJJJGJGGIJJJHJIJBJBFEHJIGHFAEJJJHHJJJJGEGJIIHFJJJJJJGJJ2./?JJJIJJJJJHGJJJIJJIJJJJJJFFJIJHFJFJJJHJDJJJIJHGHFHJJJHFHJDJ?=HEGJJJJJJHJBF:4<DEJJJJJJJJJEHHGJB?ADJJJJEEFB=98-,--:;667ACBJJHGJJJGJJJHJHJIHHHFJJFHIJJJJIJJJJHFFIGJJFJ842/**/././/64<BFJHJJIJHJJJJJGJJJJJJJHJJIHJFGJGJHFJJF@@@854>?B:JJFJIJHGFHJGDDDDFJHJJGJFJGFJDCB;<<<JJIGJFJFJJFGGHJJGA<C?AB=446JJJGJJFJJIJJJJJHJJHJGHD44879=>>@@))))*)))888EJJJJIIJJJH=;;;BCCFEBEHIJHJJGJF6556JGJFIFJGHJGJJJHHJJJIJDJJDB94688:::<?972***4FFFCJGJJJJFIJJJFGIJF@@GJJJJGIJJJJJJJFJFJIJFJJHJJJFGGIGIIJGFJGJGJGJJJIJJEIJJH**()(+/(%%&%+58889IGGJJJIJJJJJIIJJJGJJJJJJJJHJFJJJJHJJJIFJGGIJIJJJIJJIFDDC@B@?BJJIIJHJFJJGJJHJJJIJHJJJEHJJIJJJJJFFDDFFIJJJJGJJHJJE6667A=>=32/.,*)((589>CA;;JIJJJIJJHJJHGFJJFIJJEJJIJIJJJJI>>>@ACFJIJEHJGEGJJDDEDJIJJJGIEIHJD=>>AJJFJHJJEJJFB<=H@A;5122FECE?AD4111ACDHJJJJIJGHJIJJIGJFJ92224:6-((''&%((CBGHGEEGHJJJJJEA=978?FEE0000AADIDFEHJJJJJIIGBBB@?@DDEBF>;@;;<>CD@@@BEEJJJIJ@<:::88>DJHJJJGIEFGEJJJFJJJJFFHHGJJJJJJGJIGJJHHJEIHHJJCEJJHJJIJHJIGGEJHJJJG0..&).-=A@?@@JGHDJBEJD99BEIJJHJJJJJJJJJJIIGJJJDBAAGCACDEEJJJIJIJJJEEJJIJIEJJJFJCDB10/0''''('''..2///2-..//@@@AEFIFG?GGJJJJJJJJJJIHJGHIJIIGJGJJHJJJJJGJHFGHGBB;911@JJJGJ4333HGGJJHJJJJJFJIJJEJ8JGJGBBA@=A@0++'069;IGHGFJHFJGIGHJB::ECCGIGA.,(&&%%'(:B@??@?=@EJJG=<<<BBBBEGDFHJJJE?>>899;CGJ@@@?FEDDA@AA????DB>94344:=?555368777796550**)*-'')7@?88:8:79::+***1122;666100,,'(&%&&&'-(+++--,(/)&%&-%%&&DCGFJJJJJJHGIJG>9888:99;<=AIDG@?@???FFHJIJJJJHED223798971'%%%((()+00/(%%%&&&'(/110146887,..+))).-('&((,-0,+,,)),'/2;=?CFI???;''((9,*)*10/02.044<?A>>>?<;=>BB>,,+**/.6?ADJEEJGGJGJJJJJJHAA@@DEJJJFJJJIFJJIEBCC<A71114BAAAJJBCBDHDA===?CJJFJJJJJFAA@<:::A.---20,+*+)*&%%&&'+,1-.11689JHGIGFIF<666293B?<GIH@?AAJJJGHC?@>.''&'*,,,11;33335GFJHHHHJJJJJBDJ>=///047<<---->?@FGGGJJJHFHJHDDBDJFGJJJHJFHF@9:=GIJJJJJJHHIHJJJJGGHHGEDDJHHEJJJGJJJ<<D@@@@G<;<<DBJJJJGJJJJJJGJJJGFFA@A;:;=?875,=>?JJHIFJJJJJGJJJJJIGJJJJB?>>?;896788333127888ECCDFIJIDEEDJFJHJJJJGIJJJIJAAGJJFJEJHJJGJJIJHHFFFJJIIJJJJJJFEDIF9999ABBFHEJJDJ=BEHGJJBBDCEEEJFJIJHJJJHHHFEEEJJH:45CDDFHIJHJJIJHJJIGJFC<3B?JGJHJJCBDGJJFFFFJDDBBJIHEGJJFEHDB1.30(*+*))+44-.??BD>?GEE43227<E8JHGHJFEFEJJHJHHJJJGJJJJHJIJJEJFIGEJJGJEJGJJJFHG?>==CH:;:4444<4'''&..04?HDBDDJHHCH<<2222JBCHJJJJJJJGIJHJFGGFJJJJ;;F?@EFJEG7555<B9(''(JJIHJEBBJGJHJJJJEJHIA<A3@BBDHJJJJJ????JHJJJFJJJ<;;>FIHJJJJJJJGJHHJHGGFJJGIGIJJJBCIJJJJ?@@AJGFHJHG22222>?4>??DEEDEBABDHGDHJJJJ??@AEJJIHJIJIJJ>>>>FJJJJJJHGFGJIJGJJIJGJJGDEG>>>?HJDFEHJIA@?89))35;GFFEDDB>C8B::;???<=<:998.+%&')1///IGEFFCAJJJJJJJHJIHJFDFCF@AB11..-().+&&=;<;<DEFHDIEJFIJF=>==HJJIJDJHJJJJJJFGJGJJJJJJIJJJJJJIJJJJJJJJJJJJJJJJJGJHJHJJJGJJGJJJFJHABB9888>@@JHFGJEID@@+**+882121310022>?BJJGHJFJHJGJ@666;EEJJJJIJJFJ?JHJJJJJJJJJJIJJIJJJJ9>9::;367565666JFGGDICDH<5JJIJJGHJEGJJIFGGED@ADIJGCBACHACBBDGJHIHIDC@<1+))++11+-.+034CCIGGHJGJJJJGEHJJIJJIGGJJIFIJ798AAAAFEJJJJ@;::<A@BBBD?@B@@B:86678?@A?A>4//.----401AEHJDFIFHJJGJJJJJFIJJFAJJJIJEJJJEFBAAAD@=>>A>8:5,**+999:8AAGFJJJJJHJGHHJJJJGJJJJJJIJJGHGJEJJJJJJ734)5-))JHJEDJJFJFIJJJJJJJJIB??CEF>A99A?A977978BDDEGJFIGIJFJFHHJJJIHJJJJJJHJJJJJJIJJJIJJJJIJAA@@8330&&'+),3;JF@@??FFDD>99:99:79<:;DEDCCAA?>4335E:9<@?BCEGJDJHJ<;;;;JGJJJJJJFJJIJHG1002=84***B;;<F@BBJJJJHIJJJJJGCAFJGJEJHGIDJJJGJJJGJJJJJHJIJJJJJJJJJGIJGJFIGJIJJJJIFGHFEEJFGFJJGJC=7313://///.-.+))'&((=BDJHFEJJEJJJJJJFGJJGIJJJJJGJJJIJJFJFJJJJGIJIJJJJIJIGJEEB10117535<=FJCA@A>>>>89@DFIJHJJHFGFIHEGGJGJJJJIJHJJJJJFJJI=;;=JGIJJJEJJJJJIJIJFJGJJIJGJJ@==>B>;10%%%&'*/(+>?@CDFIGFJGDAABJHEEGIJJJJJHHJJJJJJHHJJJJJJJJIIGJJJIJJJJJGJDA@@?>>=@@IHJJJJFJFEBC@BJJJJIFHIJHJIJJFHJIGJGG;98----:<5555@@@GJFCHGJJJJIJJJGGJJHGIGHGGJJHFCDHJJJJJJJJHJJJJFJJJJJHJGFJFHJEFHJFHJJJJFF?@@IHGGEEHJJJIJII=?>CDJHGGJIIDBDD?<@?AB@==(((*-,,.))*4666766;;JDDBBFFGFFEDJFJGDBIEJJIJHHJJIJHJJJHJGJFFJJBABBJJHHJFGGIHFHIJJJHIGHGJJJGJJJHJIJJJJJJJJJJG833AC<;;;JIIIJJJJJHGJJHJJIJJGHGJJJJIJJH>99:;JJ=JC5HBDCJHJJJJJJJJGJJJJFJJFHJJJGGJJJJJJDGJFIIJFHJHJJGJJEJDFFJJIHJJJJJJFGDCIJJJJHH3111@ACIJIIJIFIJJJJJFIFIJFJIJJJ?5445JFJJJJJFJGJHJJJHJGJHGJJIJJJJJJEJIJJJGIHJJHCCACEGBAB633JIFJJJJJJJJJJJJJIGGIEEB@<999@?DJJJJJJIGHFJJJJIEEFGJJJFJJIJIJJIHJIHGIJEJDDCBJGJJJJJGHJJJJHHH><>99+&&&,-,-,.:<<;@@AHHH??@?CDBFJH=>==>=@FJIIJJJJIJ???HIJHJJJIGIJJJJJJIDIJJJIJIIHIJJJJJJGGCJJGGJJIGJJIJJJIJJFJJIBBGHGGIHHHIIJJIJGIJJFFEEJJJJJJHCJJ3FGJEFEEFABB>988''%%'((&&%%%3=>BACHHEFGDA;;@;;;<FDDCHJEJIFJJDFECJCFBEJJJHJJA91156;FFCEJ90:;<DDEDIHIJJHJHJFFJJJJEIEEFHJFEGJGJJGHHGDIJJJCIJHHJJJJJJJJJJJHDIHJJHJJJGJJIHGJJIIJFJHJJJIJJGFJGC::6678HEFIE@79++9;>===CBAEHJGGJJGJCBACJJJJJHGJIJJJHFJJJEJGJJEFEEJIJFJIJHIGFJHJJHIJFJJDFD?DGIJH?DBE72223022=>ECFGJGJIJJGJGIJHHIFEJDCJIJJHGIIIHJGGIHFFJGJJJ???ECJJFJJJJJEHGDIJJJGJJJJIIJFJFEGGGFGJFGJFIFHF>>DDJJJJEJIGHFJJJGDFHIJ???@CAABCIHFHJFGCAA@BD@EDEHJB@A@DJFC86542101::67761/***%%%+,/678888564466=>CDFBBBFFJEJHHHEIGEHJJIFHFGIFHDC?>5***'$$$''()<?@@GIHGEDCCC<(('(((()*&'''&&%'%$$14<>AD=BA3((:;DEBAABDGDDFD>>>>CBBB>==3--02((((:;8778>@==>>EJCEEEHGHJJIDEDCFFEHECEEF@GFEFFHEG>???CA?>=A=<;?BB@?EBCHJHHFEFEIHJEEEIG9999?>><>3*&%%%$$$$$%$%&,%#$$&&())5=<>>=A97823DCBCBGICAABDGA@@@CCDFGEEDECA@DDIF?=<::9;EEABBBCCCFDDEGFIHDEC@ABAEGDECAA@AABDEDCAAACCDEDEHFHIGIJHJHIJHFCFBGDIJADFGEJJJDBABCCEFIIDCDEJHJHHJJIIIJIJJIJGB?@HJD?;98789<DIIJGFCCJJJGBDDDECADGJEDEB6JHGGGJJEGFEF@=<=@CCCJJJGDB@?>A@=8,+,4;;;9989>?GHJFHIJIFJGJEDFIIJJIJGHJ@G5CDJEE=??BEEIFIGGJDJHIBB@>:;DFEEIFJJJJGJIGJHJIHEFGJ@?@A82.2/-318<CDJJFCCCCFHIJGC***445>>?HJIJJJHGJJGJIIFFFGHJJJJJJHHEFEDJJJJHHG@@@EDJJJGJDCGEDBGHFCFC@@AGJHGHGFHEDBBBCEAD@BBAIEFJJEDFGIHJJGJIJJACDCIEDEFFJJJJHEEA>33+*),.97)(((323=@BF3333238;@CGHHE??@@HHC=>=:9987()2379=;6@AACDJFGJJJJJIHHJHIJGFEGJHIJJHJHHHJJGFJIGDFJFFDC6(((EJGJGEFIJEHJFJJGJGJHJFGGHHCBDBECFFIJJJHJJFJJGFH?<<=<@EGHFEB0001>=<6662444D?@@@DBC@CA1100,*:5333ACJHJJIJIHHJFIIJJDJIHHHIJGJHGHJJJIJJJJJHFJDBB??554699>983344?=<<;::::A?>A@E431----1:=?CBBBCA>:;FJACFDFJHJJFBAAADC===>DAB?,,,-36-(
@Stanford_t7w_4_T7_No_SapI_4_Linear_10700_19
TTGGACCTTCTCTTCGTTTCAGCCTTGATACCTTGAAGCATCTCCAAGCTGTCCTTGGTGCCTCTGGTTCAGCGCAGAGTTAATCTTCAAGCGATACTGCTTGTTCAGCTTCGCGTCAGTCTCAAACTGAGAACGTTGTGCTGTGACCATGAGAGCGTTCCACTGTTTCCTCACCAATCAACTCTCGGTAAGTCGTAGTGGCTCCGTTAAGTGTTACCTTCTTGTCACCGACTCGCATCAGGAAGTCAGCACCACCAGCACGGCTAGAAGCGTCACTGAACGCTTCGCTTTATAAGCTGTGTGGCTTGAGCATCAGATGGGATTGCGCCAGTAACCAGACCGTTGTCGATATACTTCTCAAAGAAGTCAGCAGAGTCTGGACGACGCAGCATATCAGGGTCTTGAAGGACACCGTTAGTTCCACTCGGCTGTTCATGATAGCGCCCTTCTGAGCTTGCTGGCTCAAGAAGTTATCATGCGCACCATCCAGCGAGATGTCTGGCTGCGGTAATGTCCCCGTTGAAACCACGCTGATAATCAACGTCCTCAGGGTCGATGCCGAACTGCTCAGCGTATACCTTAGCGCCCTCTTGAAGGCGACTATGGCGATACTCTTCCATCTCTTCGCGAGTACGGAAGACACCCTCTTTATCTTCTGCATAACGTCATCGTCCACAAGATACGCAGCGTTACGACCAGTCTTGACTCGGAGTGCTTCCATAGCGTATGGGTCATCCTGATACAGAAGGGTCCCGTTGTTGAGAGCTTCTCGACGTTGCTCAGGGGTCAGCTTACGGATAATCTCGTTAGAGCGTTCATCAGCTAGGTCTCGTGCTCGTCTCTACCTAGCGGTATACATATCGGCACCAGCCTTAGCGAACCGACCAATGGTGTCCAATAGGCTTGACCTTGGCTGTTCGGCCTGAGTGGTTGCTGCACGATAGCCCATACCTCCAGCACCACCACGTAACCGAGAGTCCCGGTTGTGCCGCTTGAAGGGCAGATTCAATTTTACTCATAGCTCATTACCTCCCCGTCTTGGTTCCTTTAGCGGCAACAATAGGTGCCTTAGTTGTGGACTTAGAGTCGAACGCACCGGATGCGTAAGCACTCGCAGCGGAGAGCCCATGATAGCCAGTGGGTCCAGAACCATCTGTAGCTTACTCTTCTGTTTCTGTTCGCTCTTATAGATTTCGTCAATCTGACTTGCAGCACTTTGAGTACCACCAAGTTGCTGTGCGAAGATTGCTTGGTAGTCACGGCGATAGTTCTCAGTTACCATATTGGCTTCCGAATGAACTGTCGCTTCTGTGACTCGCTTAATGCGGTCCATTGAGGAACCTTCAAGCATACTCTCTCCGATAGCCGCTCGGATAGACCCAATAGCTTGGACCTTCTGCATGTTCTGTGAGGTCAACTCGGCGGACGCTTCCTCAAGTTTACTTCGAGCTTGCAACGATAGGTCAGCATTCTGGATGTTCGTCTGCCTCATGATTTCCATAGCTTGACGACGACCAGCAGCGGTCTGAGCGGCAATCATTTTGGCCTGAGCGTTCTTGACCACTGATAGCCTGAGCGCCAGATATAGCGATAGGTATTGCGGCTGCCCAACACATATGGTTATCCTCCTTTCGTGATTGTAAATAACTGAAATTGACCATCTCGTGTGTACTCTTCATGGAATACCGCACCGATAGTCTTGAGGAAACGAATGTGGACGTATTGCCTACCCATACGTAATTCCAAAGAGTATCATACTTCTCAAGCATCTTATCGCGATACTCCATGATTAACTTACGGAACTTTCGCTTAGCCTTTCCACTAAGTCGCCACACTTGGTCGCTCGTAACGAACCAGCACTGGTCCCCGCAGTTACCACCGATAGCTAGAGGGAACCCATAGAGGCTCAACGTGACACACTCGGAAGCATCAGGGAAACCGGGCTCAATACCAGCAGCCTTAGCTTCAAGAATGTCATGGTGAGCCGGAGTGAATACCTCAAAGTCTGTACTTTTAGTAGGTCTTATAGTCATCATAAGAAAACCCTCCCGTAGTCGTATTGTTCTCCCTATAGTGAGTCGTATTAATTTCGAGCCACCACAGGGAGAATATTTAATTAAATACCGGAACTTCTCCGTAAGTAGTTACCTTCCCAGCCACACCCAATGATGTTCGAGGGGTAGTCTCATCTGACAAGATGTATACAGTGTTGAACTTGGCGTTACCAACCACAGGGAATCGATATTGTCCGGTCCCTAAGTTCAGTCTCCCAGCCCTCAGAGTGTTAGAGCCTAATCGGGCACCAGCCATTGTGTACTTCCAGTTAGACGATTGGTTCTCAACATAAATGTCAAACGTACCAGAGTTCTCGTAGTTAACCCACGCTCGGCGTAACTGTAAGCGCCCAATGTCTTCCGTGGAGGTAGACCCGTCGTCGGCAGTCTGCTTTTTGATCGGAGCTTAGAGAACTCATATACGAAGTTAATGTTGAACCCAATGTACACCATGCGTCCCTCCAAGTTACCGCTGAGTCTCAGCCAAGGGTCGCTATTCCACCCAGCCGTAGGTTGCTCAAACACGGTTATCTTACCATCAGGCTCCAATACAGTGATTTTGCCCCTCCCGAAGTTTGCACCATAAATTGTTGGAATATGAATAGAGGTAGTGAATGTGTCATCGTTGTATGTTCCACTAGGAGTGGTCTATGAATCTTCATGTCCATAAAGGCACGATAGGGTTCTCCCTGTAAGTCAATGGCGTTCTTAGTGAAAGAGATTCTAGCTAGGAACGTATTGAACTCATTGCGAAGAATCACATACATATCTGAGCTGATACTCTGACAAGCTAGAACCTGTACGTTTTCCCCAAAGTCCCAATGAGACCACGACTGTTGCCTTAACTCTTCGTTCAGGTACAGGAATTTGTACATGAAGATTTTACTAGGGTCCCCGTGAGATAGTACCGAACAGAAGTTTTCCGTACCACTTCCGCAAATACTGAACACACCATTAGGGATGTAGTTAGGAACGTGTGATGTAATGTCCTCAGCATTCTTAACGGAACTGACATCCTGCACAGCGTAGTACCTGTGGATGGACGTGAAGCTGGACCTCGGACTAGCAAAGTAGACATTACGCCCAATCCCAAAAGGTCTCGCTCGGTCCTGTACGTCAGAAGAACTCGGTGGTTAGGTTCAACTCAACCGACTTAGATGTGAGAGTACCCGAGGCAGTCAGGACGAATTGTGCTTCATCGGACCAGATGAGTAACTCTTCTGAGAACGGAACGGCGTACTTAAGGATTGCTATTCGGTTGGTACTCACAGCTACGTCTATAGGGTCGTCATCACTAAGGTTCGCAATGGACGCAGGGTAGAAGTTGAAGTATTTGGCTGTACGACTCAATATGATGTTCTCCCCACTAAGGAATCCTAAGCGGTTACGGAAGAAGAACACATCGTTAATACTTGAACCAACAAAAGAAGGCCAAGGGTTGGTGTCAACGTCACCACAAGACTTAGGAGACCACTCAAGCCACTTGAAGTCGAAATTACCGTCAGCGGCTCGCACAAGAGCGTGTGGCATGGTTTCCCATAGAACTTGGTCCTCAGTGTTCCAACCTAAAGTCTCAGTCCAAACTTTCCGCTCAGCGTCATACCGAACGTAATACTGGTCGGCAGACTTAGAGGCGTCCCCTACGATTTTCACCATGTAGCCGTTAGGAGCATTAGGTGGCAGCTTAGAGAACGACTGAGCGTAGTGGGTCACAGGGTTAATCAACTGGTCTGCGTAGCCATCTTTAGTCGTGAAGGAGTCAATCTGTTGACCACTAGGTGCGGTCACATGGATGAACCCTTGCCCTACATTTACAGTCCAATCAGACAAGTTAGTGCGCATCTGCTTGGCTAACTCTTCAGCTAACCATTGGGCATCCGTATTGTTTACGTGTTCAGGTTGACTACCATCTGGTATCTTATACTTCGCAACGTCTTTACCGTTAATGTGTACAATTAGTTCCCTACCATACTGACCACCACGAACGTTAATCAATCCGTCTTGATTAGGGTTGTAATTCGGTAAGTTGACAGACTTTGTGTTCTTCTGTGCAACAACGTTACGGTTAACGATGAACGTATAGTCTGCTACAGTAACCATTCGCAGGTCGTTACGTGGATTAGCGGTCTTGATGTAGTTGGAACCGTTAGGATACCTAACTTGCTTCTCGTTACCAGAAAGGTCGAACACTCGGATTCCGCTACCAGTGAACACAGCGTAATACTGTTCGTGCTCATCTCGGTTAATCAGGTGGATGTACGGAGCTTGACCTAACGCACCGTTGTCTCCAAGTGTATTTAAGAAAACAAGAGGTGGACGCTTTTGGAGGCCCTCGGTCTCCGAAGACCAACCGTTAACTTGGCGTGACCCTTGGTCTGGATAACGAAGGATGTCAGGCTGTTGGCTGATACCACCCTTCAAGTTCTTGATTGATTGGCTAATGAGTGCCATTAGAGCCTCCTTATTTATTAATGTTAGCGAGTCAGTAGACCAGAAGTGAACGCATCTCCATCCAGCATATTGTACCCACCGTAGTCCATCTCATACTCCATGCAGAGACGTCTAGCCTCATCTTCCTCTTCTTGGAGTACACCCTCTACTTCCGGTGCCCCAAAGAATCGGTTGTTGAACTGACGGGAAGCCTTGGTGACAATCCAGTAACGGAAGCACTCAGGCATCTCATCGTAGTCGCGGAGACGAATAATGTTCACAGTAATACCAGAGTCAAAGCGGTCTGATTGACTCGTTCGGTCATACACATAGCCACCTCGGTTAACGTAGATGGATTGACCGGAAGTAGACATTAGGGATAAATAGTCGTCACTGTATACAATCAGGTTGGAGTAAACATCAGGTAGTAGCGTTATGCCTTCCTCAATGTTGAACGTCCATCCACGAGATTGAATCTGTCGGTTAATCTTGTTGAGAATACGCCGAGCGTTCGCTGCATCTGCGTTAGCGTCACCTTCCAGCGTTGATACCGGAGGTTCACCGATAGACGCCAGAATGTCGTTCACAGCTGATAACTCAGCGGCAGTCTCAACGTTCATATCGTATGAGCGCATATAGTTCCTCCTTTCAGCAAAAAACCCCTCAAGACCCGTTTAGAGGCCCCAAGGGGTTATGCTAGTTATTGCTCAGCGGTGGCAGCAGCCAACTCAGCTTCCTTTCGGGCTTTGTTAGCAGCGCGGGTGCGTGCGGCCTCCTGTGCTGGCGTTAAGGTTTCTTCTGTTGAAGTAACACTCGCCTCTTCGGGACTAGCAGCGACCGTTGAGGCCACCCCCAGCATTACTCCACTTTGAAAACCACTGCACCAGCAGCTTCTGGGCGAAGACCACCGTGGCCCATTGCGTACTTAGCGATAATCCTGGTCCGCTTGGAAGTTAGCACGGCGAGCGCGCTCCAGAGCCAAGTCACGCAGCTTAACAGTACTTACCGCAGAGCGGTGCATGAACAGGCCGATAACGTTGTCCTTTAGCAACCTTGACATTACCCTCACCTTTATTGGCAGGGAAGACGTGCTTCTGACCAGTAGTGCCCTCACGAGCGGTACCAGCACCACCAGCGGTGAGGTGCGGAACTTCTACAACCTCAAAGCCCATAACGTTGCGGATAGAACCCCTCTCAGGGTCAATCAGAGCAGCGTAGTTTGCTGCGTTCGGCATCAGTGCTGCCAGAATCGCAGAGTAGCTATCTGGGTCACAGTAGAACACACGGTCAGCAGCCGGAACATAGTTCTTGGTCAGAGCCGCACGAGCCTTAGTCAGAGCCGCAATAATCTCCTTACCCAGCGCAACTTGGTCGGTAAGTGCGGCCTTGTTCTGAGTGGTCTCAATTACGGTAGCAGTACCTAAGCCCTCGATGTTCTCATTATATTTGCTTTCCACGTTACACAGACCGGCAATCTCAGCCAGAACCGCACCATCCGCAGCCATCGCCAGAGATTCACCCAACTGAGAGGTATACTCAGAGCGAACGTCGTAGTGGTTCATCGCGTCCTCAATATCATAAATCAGAACGTCAGCCGTCAGGAGACCGTCAATGGTGATTACCTTCTCGGTGTGTTTGATGTCCTTACGTTTATCGTCGAGGTTCTCGCCCGGAGCCAGATACGCTGCCTGAGTGCGACCCAGAACAGGGAACTGAGCGGATTTACCGCTGGAGATGGAACGTACCATGTGGCGAGAAGTGGTCACGGAGGTACGAGCGAACGCAGTCAGGACTTCACCGCCAAATACCTTCAAGAACAACGCCAGTTTATCTCCAGCAGCAACTACACCTTTACCTTGGTTAGTACCCATTTGCTGTCCACCAGTCATGCTAGCCATATGTATATCTCCTTCTTAAAGTTAAACAAAATTATTTCTAGAGGGAAACCGTTGTGGTCTCCCTATAGTGAGTCGTATTAATTTCGAAGTCTATCAGAAGTTCGAATCGATTTTTGTCTGTTCGACTTGACGACGATAGTTCGTCGTCTGCGATGCCGGTCACTCATAGCTTTAATCATCTCGCTACGGTCCGCAAAGCCTTCACGCTTGGTAGCCTGAGGTTTAGCCGGAATAGCACGATTAGTCACACTACGAGTTGGCTTACGACCGAACGCCTTAGCGCGAGACTCACCAGCCAAGTTGATGATAGCCTTAACGGTCGCTAAGTCACGACTGGTCAACGCATTATCCAGCGACTGTGCAGCCTCGGGTTGTGCGTCTCAAGGTGGTTATACAGTGCATCAAAACGTTCACGACCACCAGCGTACTCAATGACACTGTTTACGTACTGCTCCACCAGAGCTTCTTGACCACGGATATACGAGTCAATGAAAGCCTTCGTGTAGCCAATTTCAGCCAGCTTAGCGTAGGACTCGGCGGACAACTCTTCGTTCTCCTCGTACTCACGCTGGATAGCCTCAATGGTCTCGACACTCATGCCACGCTCAGCAGCAATGTTAATCATCTCTTGGAAGCCCTCTTCGTGCTCACCAAGTTGCTCAGAGGCAGCTACCAGTTCTTCTGGAGTCTCGCCCAGTGGGGTAAACTCTTCGGAACCTTCGGTGCCCTCAACGCCTTCTTCTCCAGTGTCCACATCGGTCGGCTCAGAGCCATCACCGATACGAACCTGAATGCGGCCTTCGTCATCCTCTTGACCGAACGGGTCAGAGTTGTCATACAGGTCACGTTCTGTTTCCACTTCGTCTGACGCTAACTCGATTGCATCATCGCCATCACGGGCAGCAACATCAAGAGCCAGCATGTTCTGCTCATGTTCCTCAACGGAACCACCAGACATCACAGCGGAGTTCACGCCAAAAGATGCATATACGTCTGCATTAGATTCAGCCATTATTATTGTCTCCTTAAAGTTGAACTACAGGAAGACCGAGGACTCCAACCTCTTGTCATCGCTCATTTCAAAGATGAGGTCTCCCTATAGTGAGTCGTATTAAATTCCCGGCTGTAAACCTACGGAATCAGCGGCAGCAGCCATAGCCTCAGGTGAAGCTGTAGCTTGTGCAGCCATACCTTGAGCCAGCGCAGCAGCACCATTATCCATACCCATTTGCATAGACTGTTGGGCCATCTTCTGTTGCTTCTGTTCTTCGGTGAGTAGAATACCAGAAGTGTCAATACCGATAGCGTTGGCAATACGTAACTTAATCATCGCAAGGTTAATATCAGGGTCGTCCCGCATAGGTGCCAGTGCAGCCCACGCAGTGACACACCGCTCCAGCTTATCAAGGTCTTGTCCTCGACCAATTGCTTCCAGACCTGTACTAATGGTTGGCTCTACGGCTTCCTTAGGTAACTCAGGAATCTGTTGCGTGGCTTGTAGTTGCTTCAAGAGCACTCGTACCAGGACAATATTAATGCTTGAGAAAAGGATAGAGTAGACACCACCTAAAGTATCTTCAAGTTCAGAAGCTACATACCGATCTCTTCGGCGGTCACACGTTCACCTGTACGCTGAACCGCAGAGTTCAACATAAAGGCAAACGAAAGGCGAGCCTCGATAGCGTCACTTACGGCTTTAGCTACAGTAAAGTCTGCTTGCTTCTCCAGTTGGAGGAACGAGATGTCTTCTGGACGACCAGTAACGAAGTCACCAGTCTGAGCTTTGGTCAGTCGGCGTGGCTGGGTGATACCAGCAGGATTCACTAAGCCGATAACCTTAGAGCTAATCATGGACATCTTGACGATAGCCTCTTGGAGATTTTCAAGGGACCGTAAGTCACCTAAGTATTCTGAGATGCAAGGACCATGAGTCCATTCTGGTTCGCCATCCGAATGAGATGTGAGGGCCACTTTAGGATAAGTCCCATCGGAGCCTTGGACTTCCATACCCTCGACCTCTTCGTATCGGAGGTACTCACCTGAGTCCTCATCCAGATAGATGTGAGTGTACACGTCGATTGTCTCATCAGCTTTCTTCTCACCACCTTGACCTTCTACAGCCTTACGGATGTCCTCAGGGAGAGCACCAAAAGCTATCTGGTCACGAGTCACCATTTGCAGAACGTTGCCGAATGCGTCTCGTTGGACCACATAAGAAGACAATCGGTACAGCTTCATGGGATTATAGTTTGACCCTTCCGGTTCCGGTAGGTACAGCAGGACGTTACCAGCTACGACTAACTGTTTGAGAGCCTCAAAGAGAGTCACGCGGTAACTGTCAGACTCAATGTAGTTCATGATGATACGCTCTACCATCGAGAGGCCCTCATCGACCTTAGCGAGTCCATCGGGGTCGCTCAGTAACTGCTTTGCTTCATATTCAGATATAGTAAGTCGCATCCAAGTCTGCATAGGGAATAGAGCCAGCATGAGCTAGAGGCTAGATTGTTCAGACCACGAGCGCCCACGGCTTGCCACGGAGTTTGATAATCTGTAGAGGCGTTATCGGAGTCCTTAGGGAACAATGATGGGATGGTATATTGAGCGCAATTCTGAGCGCGTGTCTCATAGGGAGCACGGTCGTTCTTTAAACGCTCATAGACAGACTTTGCGCCATCCTCCGCAAGTCCTGTTCGTTTCTCAGCCATTAAATGTGTCTCCATGTCTTACGCTGTAGTATTCGCGTTATGGTTGATTGACTGACTCCATACAGTTCTCCTAAGGAGCGGTGGCTTAAGGTTGAA
+
-+))***,,%%%''$%&'-'%%%'02&/1/154/++0EFAB331,(877::93354)&%&&&&'))+008;<>?EFCCBCF.--0<90766799?>64336)%%&&(239;:333476679::6788GHJJIJIJIJJHJJGJJIHHHEFECDJIJGHEJHGGHDGA5+86+++8348=>>>?CDC@JJHJIFJIGJGJEJJJJJJJJGJJJGJGJJFJJFDDFJJIJJFHJJHCCCCB@AADJHJJFII???>BJFJJJJ@@BEIJFDHJJJGJHJJIGJHDFA--,,17,;=CDFJJJJJHJJHJEIHJJJ;::9><<EJJJJIJJJDJJJJIJJHJJJIGJGJJJJFJJJJJJJJHJJIJGJJIJIJJJJJGHGIJGGF>>==J34:663333444GGFJJJIGJJJJGJC@=(((=BDEGHIGHJJEJDB@AIGDHGGJGJHJIEFHGIJFJDEFGJJHJJCCDFGFEEHFFFJIECBDC@J,,+,114.++2;20*(((-&&&/BECFJHEJJJJHJJJJJJHJJJJJJJFCBEFJHJJJIHIGJJJHJEIJJJJIJFJJJIJFJIJHJHIGF>AE.33DGJJIHJGFJJGJJHJIFDDDDIJJGGJJIJHIFCJJJJJGFHJEDDHEJJDCHJB?:;;<?867F@CCJJGHEGJJHJFEHJGGHIJHJJIJIJJJGJGJJGJHGGIJJJG?=:9:@GFIJJB??@CHHIJJGJFGIJJJFIGJJJJIJJJJJJJIJIHEIGJGHJJJJGCJJJEFDJJJJJJJIJJJGEFCC@>70.--00*((''''(''/EHHFEJHGJC::9<:)''''JIFJEFGFIIJJGHDFD80/*&'*)'')*&&++FHEJFFJJHGFJJJJJJJFJIJHJJHCBCBHJFJJA@A@?;:88BCHGJHJJJJGHJHHJAIJFHJID???JJHJJFFJJJGEEFEJJDDF>>=>GJEGFEEFCCDFJJEDFHHJJG<<<<10.8.,((.(3CEJJIJHAA@BGGJFGJJJFJJJHJJHJJJJ@?,,/)()(''(5.-./767689:?C@CDEJJDJIGHJGJJGJHGEJBBBBJGEJJ<999=EFEHIJJCB@AAA;:;;7778;:==ADEEEEHJIIFJGEFJDG>;,/J0.145<?@JJHJJJIJ??@@HJCJJJFJJJJFJJ777CJC0///:833((((679?=HJIJJJJGJGJHIGJHJJJJJHJJIHJJFGJHFGGEJJ;:::<CBEHJGIHFJHDAA@BBB?BDFE;768:AHJIJFIJFFHJIJJIJJJJHJJJJJJJFJGJJJEDECFB4/3388877<5532/11AEEJGEJJH0001CDDEJFJHIFAGHACEHJHEJJJDEJJIJJJJJJJJJJFJFGJJJJJJJJFHJJFFA@:73:BCJHHDAADIIFJHJJIFHJJJJJIEJIJGHJIGJJIGIJJJJJHIIEJJJJEJIIJJJIJIJHGGIGH???JIJGJ?>??E866////11AHJJEDCBCFJJIIIJIJIJJIJJJHJJJJIJGJGJHFJJJJJFGJJJJJJHFJIFJIGJHFJHGFIJFA>>>H@=<=:::443+,=?==<<BCIIJIFJJJJIJGJJJJJJJJIJIJGGJJJIJJIJGJGJIJJJJHHJJHJJIDJIEFEIFG>;JJIJGJGJJJHJJGJJJFJGEFJIFFJFGJGFE@??@JJJ7667:C>BDBEJJHJJJGHDCJJJHJGFHJJ<<<<FHFE@??ACCBG(HEDJJFHFJHHGIFJGCDEEIHJHJJJEJJFJJFGJDE?>?<55555>EGJGJEGIIGGEJHEHGJJJJJHJJJFEJFFJEFGF?99@8989;7=ABAD;=E6DDI@@@DIFJJJJJJJ@@@@:::>BACHGGEEDGJJHJJJJJJIJJIHGEGJHFJHIGIDDDEEJH<::<JGCHBCFCJBA@FHJJGJIGHFJJJJJJJ999CEHFJFI:2267/F5<:5-,*.2../079;>GEIGIJFCAABCACDHJJFGD:::,,,.667<:A@ACHHGJIHJFJJIJGJFDA@...343()>ABEFGFJHJHGHGHEGEJD987::F1111EGGJHIJJHGJIIHIFJHGJIBBCH<770///2356:::>@DFHEBCEJJIJFHIFJGEJHJJJJDB?FIFFGJJJJ?::FIDEFJJFCGJCDCHGCDBBB@A@=>B<A??DIJIJJJJGJEJJE</*+*34JJDBECEJHIJIJJJHGGIEJFGEBBECJJEGFHJFJFFGHJJJHGJJGJHJJJHJGJJIFJGJJDJGFJJJJJJJIEBDCIF>===GJGGGDIGIGGHJJHGJJJD;==>?DFDCJ3333DFFGHJJGGJJHHJHDCABCJIJJFJJIJHFDFGJFJJJGJHJJIFGGJHJH@BA?565573332363366A2115AEJGGJEGHHJJFIHJJJCJ>96668:;>B==>FC@A@A735;BGFEEGEGJGGGEIGJHJJGGJFIIEDD<AA?;;;*''(+(((22BJHDEEHIIFGFD?;:;;;;>B<9::;CHHHFGFHGCBCDFGEHGGJEG9<::DFJJIIJFIIJ@;;;<D6445DFGIJJGJJJHGHEGGJJGCAGEHFEDFDGIEFJEHJJFFFJJIJDIEFD@@9//////-1.--1>>?=<::;;86668CCDAAD85?@BFGFIHDFEEECIBBDCCHGHGHJFEEFEEDCDIEFFFJFHDDEJJGGGHDDFGJGJJHIJEEFE?53-,+(''(())*,,-?JHGBCEGFIFCD??CC764555CAABCFIIFHJGAEEDEJI===>JHIJIFEJG11111BA@@C?2222==>?HEJJGDDBCBGJGJGDEBEFFJJGHHGJJJDDEEHJFJIHHJA@GJGEEGFJEEEEFHIHFJJHEGJGDDDDJHIIFEJHJJJJHJIE>>9,,+*,,.//./1135<;;26;:812??33844@FHJGHJIJJHJHGFIGJGHJIJJJJJJJJJJGHE@>>?CFIJJIJJJJJJJJJIJIFJJHJCEIJJJJJJH?FIEJIJJJJJDJGEJJIJJJGJJEJJJIJJJJHHJJJJJAAAAJIGJJJEHJJJJJJEEIJJJJGJJGJIHHFGJJGGHJJEJJJJJHJFJJJJJIIJEGFFEGJJHJJJEFGJJJGJJEGJJFJJJJFJIHGFFJGJIFGJGJJJJJJJJJFJEHEEJIJJH@CD(((GJJGFJFHEJJGHFJJJIIIJBB0/-+,*,+'20/005554556:;99;;@CDJHFEGEHJJJIJJJJJJIJJHJJFFCGIFHF>4'):;<<;97335886644FIJIJGJJJJIIDEDHIHJJJJJGIIJGJJJHIJJJJIHIDCEEGDJJFJJEFG@0000EDIJGJJBBAAHIGJJHJJGGGFHHEJGJJIHJJFJHJJHJJJJIF@@JHJJIJHDDCFHJJJEHJIFJJJHIJJHJHJFGJHJIGGJGJEGDDIJJFJ8222288GDBFF?:76;B=>==<=>CHFFFDD<<;<FEA>JFJ?B@@IG????CJJJIHJJHHFJJJIJIJJJJJJJJJHJIJJFGJJJIDBA:;;;DAADCFDFBAA=>B@H@?>;=>?DJJHIHJJJJJJIJHJIDHJJEJJHIGJJJJJFJIGJHGJJJIGIIJJJGCCJIHJJJJIJJAJHFJIGEJJDJIJJJJJHGJJJJJJIJHHJJHJJJ?=>=CFBEGJJJJJHJGJJHDFHJJHJJGJGFJJJHIJJJFJGGJJJJJJ>>=<?;;;>JHJJJJHJJJJGJEHJJG77778793356101::;>FJGFEAAFIJJJ1111A;;;?CIJFFHGJGJJJJHFG????F??>?DEHJJJJHHHJHJJJGFGJIG;:::ED222<3CFJEHGIFJEGJ<<8;;JJJJJFJFFIHJIGJJJJBABCA@ABGEJJFJJJJDIJHFGJAF@==<=@<4447EEJIJGJJHGJIGJFIDGGJGJJJJHGJJJIJJJHEGBC4..=BCHGEJJJJFDJJJFHHJJJHJHJJJJJECDI800<BFJJJDHGEJJJJJIFCFJCFC=;76777?A@CGGJJFIJIJJJJGIIJHJJJJA>>=>==<>>CHJJHIJJJGGJJIFJGJHHFHJJGJIJHJJJJGJGIJJJJJJJJJJIJIGHFJJJJGGEEJJHJJJJFGFJJJJJEJJJJJGJJJJJJJHHJHGHGJEGJHGGJJJJJJJGIHHJFHFJJJJJJJGIGFGEAEGJHJFEFDJHIJJJJJJFJJJJJJJJJJJJGIJHJIIJJFEIFFEDGJFJJJEGJHJIDIJDCEHIF=<<<E=889BEHGGJJHFIJJICCCACB@998555@>DHJJJJJJJJIJIJJJGJJJFHGJFHJJGCCH@=7788C??FEGGCD:7677A?776667>>@JHFIFHJJHJHIJJHJJHJJJJJJHJJJHHJI8999DB?@@@GI?<=>DBJGIFH4432<:9:;@@@BJC:6558:993304:448<?AAJGDJJDDFEEDCFGJEJJI;:::AACFJEB;*))*8986684001CJJGCDHJC@?<<<4<<<DC:421244>@=@BGB@@@@@JJJJJJJHJJJJCCA9:@AJHJJJJJIJJJJJJJJJJJGHJJAA@CJJJJJFIJJIJJJJHJJJIDDEECDCBDDHJIJJJJJFGIJHJJJFJIFG;;;:;9JJGGFJFIJIJIJJGJJFIJJJJJJHGJIJJHJJHJJGJJJJJJFECBCEHJCJ>CD@H,,,1-4<<?GEIJJHHHJJJHJHFIJHJJJIIJFGJJIJHJJJJJJA<=JIJJJJHJFEHEGJJGCAD?<77822442=E=<<=JGIHAAA@AJIJJIJJIEIJIHJJJJHJJJJGJJJJIHIJFCADJJHJJJJJJJJIJGJJJJEDDDJJJIFIJJJJJFJ<<JJJJJBEJHJJJA@AAJJIJIJHJJGJEJJJJJJICDBAHJJCHCDJHIEIEJJJJHJHGHJIHJJJJJJJJJGJJJGJFJJIGIJJFJIJJJJJJJJJJGJIJJFJGGDHB?@FEGJJBCBCHJIE:JEJHFIHFBGIBDECJJJIGFIJJHEEEIJHI2//@AGGGJHHJDEFFFJGEHJJBA==JIFJJJJHEJHEFGJFJF>6237EJIHJJJHJEJHHJFJJ@???JJGEDGFIIGJJJJJJCDDDJIJJJIIJIJJGJJJJHJHGGJJJIEJJJJJHIHJJJJEEGGEJJGFJHGJJJ866>;=::<ADJJJJFHHIJHEC,,,-<;;:;CJ86DDJHJJJJFJJJHHHHJJJJHJJIIGFIEIGJI@@>?@@IJJJJHHJJHJIJCCAGJGJHIJGEJJJFJEHGJJJECA))),/67F=;DFJFEHHJ@@EHGGDIGF=>EFJJJJGEJDJJIEEFHDHJJIHJJJJHHIFDDFJGJJJJIDGFFGFFFEGJJEFJJH@?>;::;8D98861=;>55667;:88=FFEHJJJGJJFCAA@?CEGGHJA?@@DAG,,,,12214320088<6666B?FF@>===?GEHEJJGJ<<<<CJJJJHJJIJJFJJIJJJJJJHDGIJFFGGDJC<968/8768=910111=BBAAACFEJGIIJJFEGFJJJJIJJJJIJJJJHH>>>?JJJHGJJJJJJCA@6//35::-EJEGJFFJDHJGDC=?AAHDA@EEHA:DCFJJEJJJFJGH@@AJGJGJEJFJJJJGJJJHJHJJGFIHIGJHGFIJHJJGHIEGIJIGJJGHJDEEJIJIJIJEFFHJA=?@@@JFCFJGJJJJGJIFAJE?@>??G0,+,.3137,/:AJJIFFA@@5555HJJJFGJJJEJJHJBB??A@6FDJIGJJJJJHFJEFHFJJIJGHFFDJJHJCA>>422252,**''''''10/103?>ACB@?;;;;@AEFIFF776669988JDJJJGJHHJEICCFDGFJ8889JJJJJHDGDBCFJIJJIHIIEFJJJJGJGFFJGJGFCA@@AFJJJHGJIEFJJGJE@?/..47==<<<;FEDJHJJFJJJIJJJJHJEEJJJGHJHJIJJJJJIJHJJEJJBA??@@@@FCJJJJJJJJHIJHJFGJ@BABFF7666533358:>>=JFDDJDGFHJGJF@>>>>@=JGDGGEFJEEGJIJFFJJHEIJ5555GJIGJIJJJJHBBCCJGHGGJGJJJJFIJJJGJFGJJJFJGD@@@DJJJHFHHJJGJJIHDDBCDE?;<331023?GHDFFCCCGD96812CFHJJJFDCCIJJIJHG<E???EEJJIC@<<<JJJJJGGJJJHJJGJJJJJJJJJJGJGJJJJDCCF>==<B?BABB=DJJFFBBA??>>@JJHJJHGDCEFJJIJJJHJIJJJGEJJGJJHJJIFJDIJJIJJJGJHGJJIJJFCAABDEEIED9885-**+;FIJJJGHHEJJGHJDEDFBDJJFFFIFGFHGFIHJHFJEJJ;87.-005862223C?>EJ:DJFEHFFBBAAJHIEEFFFGIJJIJHFHF@GDDDDDEEDDECFJFEGJIFCHIJIJEA=<:/CFIFJFIDJJJJJJJJHJJJJEECIJFIJJFFCGGFGJJJHJJHJFFF877+((*4778CBBDGJJIFGGDJFDECHEJHHJJJJDBAB8777)%'''))012=<?BAEJHJJJHJGGJF==>)(('&&'(+*)(**+,)))//../0999940HCHJIJHJJJFFJGGJGJJJJHJJJJJIHJGB?==>A==?>DJHF::;;JJHEICJBJJJGHJEEJ@>??>?@JJJHJFGFIFJIHIJJIEIJFDJHJEGHEGICJFGJCJ776758EBGGEGFFEJGFJIJJIHG444444.,,)++*))*---.=?D???ADDIIA@@@DHB@>@J=88=HJFFJJJIJJJGG5(((DGA@@@:965?>AJGGJJHJJJJIJJJJJGIJJJJIJJI</..HJGJIFJJIFIJJGJJJGGHJJJFJHFJHJEEEFJJJIJHJJIJJGHJHHJJFJHIJJIIJIHIJFGFEEGGJEJJDGEJJFGGGJGJHJGJJJJJFGHIJHJFBD?@A?@@BHGBFFFJ@?@AFIIJ<;<<:7/./7AEFGDA9777<<75335=@IJJJGFJJC@?A>@?@JFDFIGGIBCAJIDDHJIJGA?@@JGIGHIGJHGGGHH>??;?>EFEHJFBA<9879CHJJIEJIIEJGJE9998@>>>E===>@?@?CEJHJFGHJHEHHHHECJEE@EDIFJGJ=;;<@99;8;DEA@ABJ?@EEJDJGGFGJJFJHFJIFHIJJJIJHGJJJJJJJJGJJHJHJJJGJGJJJJHJBABAJGJHFDEDJJIEHHEIG<+''(*=???CEFHICB=?JIJHGC888DJBEBDDCBD>;;;;:8:>GDEFJHFHIJJJGJEGJGDDFDGJGHGHG===>G;::;=>>>IHJHHHHJJJHHACDFGDBDJJJFJFJGFJGGGJGFHFJJBC>IGDEIJIJJJJJHJJJJJIEIJJHJJJJHJJJJJJHFJIJJIJB@>>?;<HJHHDFIJHGJJJJJJEJJHJJFDACCBDJFGJJJIHJGHJJJJJJJGJGGJJJJJJJJFGD:;JFFJHFFGJHJJJJJHJGJJJIGFJJHJJJJIJ@AA@JJFGJJJGHHJGJIJJJIJEGFJHCABF<3334;45@B@>CA<HFJJJHJJJJJJGJEIJJJGJJFJJJJJJJJIIFJGHHEE?@?BD99A6631??ABDJFJJFJJJJJJIIH?78JJIEDJFEIHJIJJ@B?AHFFEJJGJFJJJHJFHFEBD42112</-&(+;GJJCCAAEDJG<HFJGJJJJFJB6555EDFEJIJJJJEHEEJGEJI=;::??@@AAGJJJHJJJIHJJJJJJJGHFJJIJGJJJHIGHJJJGIJJJHJJHIJJHJJGIJJHJIJHJJIJJHJJIIJJIHJFJIJJCEEEFGJHJHGJJJJJGJJJJJJJJJEJHJHJHJHGJJJEEIEGJJGHJJIJJHJJJJJJJDFEDGJJJFFE@JFDB?;:;JJDD=EBFJJBBDBC--DCHHHGGEFGIJHIJJJJIJB@A@B@B65659<DI::99@?<=8.)'()('(((((0:2000,))0=>DDJJIJJJJJJGIDHGGDDCCCAAA=2.(&&&1-))49CEIFJJJJH8850+&(+/?HJ2./>AIJJJJJJEFFFJIGJGGJGJJHHJJJJGJGIFHFEF;;;<FCEEGJIHJIHHFFIIJJJJJGJIGGGIJJIJGFJJGJJJFJHJHJJIJIHJIFGJJIJIHJEFCCBCHHHHJJFJJJJDEHFFJJGHIGJJIJDCF?CJEGI>>>?DEEEIJJJJIJJJJJJFJEEGDFHA<666FGJGJJJHFHJJJJJJHJJFAABBD=>>ABCBEHGEFJDCFFHIEEIJJJJA'&&'',++68>?@BFEDIEEFIIDCDIBBBDJIJ>99HJFCAFFGJECJFJE;:::BBBDEDEEBBAA:95*&$$%'('$$$%$$&(()&%$$#$$%&$%$$%%##$&&)''%$$%%##%&%'%$$%%%%##$%'%&'7<=;89;<C:HHEEGJFJJCBBCGJD?DCFBB@=CB>==>AEHB200+,+,01?8213236=>=----;DGHJGEE4EDC@;>ACHHEEDEJDFCBCBJBCFCEHIJHJJIFJFJJJJIJIJHEJE8888?:>DJJJJJIJGIJJJGDCIIJJJJJJJGJFIGJJJJG>=;89;A?<<;<BAFJGJJHJJJGIIJJJJIJHJJIJJIFCDFED??ACIGCB=11;<DFJFGJJJHEA977A@JJIFJJEEJGEJFJIB?==BJGIDEHGC@==>>GGJDH6024JHJJJHHEGJJIIJFJIFJGHEFJJJH;:;:ECC<;;:67DDECJJIJDJFJEJIBIJJFJJJJFIFGIBBC?@@@59((((<?B6668C(((((9<FJJJJHJFJIJIJFEJJJGHFDJFFEJJJJJGJFJIGJJEJJJJJJJJJJHJFJFHHFEII86669<B=888E?CB?:892222477=8JJGDGFCIJBEBDJGJIJGGJJJHJJEEFGF?;98::;;::55,,-/.'''')4<<79??@GHFJJJGJFJBBEGHJD>=<9:;<D@DBDHGDFDJGIHJJIGJFJJJEIJGJJHJECGHFIHEGJFJJCGGFHEFFGJIHJFGJJHJJJHJJJFB@A>@?ADFHEEDCJJHJGIEJGFFGJCBABJGBABA?@?@@A877:8DJJIJIIJJHJIJJJDJJJIDFCJJHJIJJJHDFIGJJJGCIJIJFJJJJFEHHIGJJJEIJDJJIFHGJJEJGIECEDFIGGJJJIIGDDFEGGIFJDFJIJJGFJJJJJHDGFIJJFEJGHGFJJJJJFDEAAAAADBCEA@>222264.-)
@Stanford_t7w_4_T7_No_SapI_4_Linear_10700_20
CCAACCATTAGTACAGGTCTGGAAGCAATTGGTCGAGGACAAGACCTTGATAAGCTGGAGCGGTGTGTGCATGCGTGGGCTGCACTGGCACCTATGCGGGACGACCCTGATATTAACCTTGCGATGATTAAGTTACGTATTGCCAACGCTATCGGTATTGACACTTCTGGTATTCTACTCACCGAAGAACAGAAGCAACAGAAGATGGCCCAACAGTCTATGCAAATGGGTATGGATAATGGTGCTGCTGCGCTCGGCTCAAGGTATGGCTGCACAAGCTACAGCTTCACCTGAAGCTATGGCCCGCATAGTTGATTCCATCATTTTTACAGCAATTTAATACAACCGTAAAGTTCGTTTAAATGACGATAATGGCAAGGATTGAGTTGGTCTGGATTGCATCATTTCAACTTTAAGGAGACAATAATAATGGCTGAATCTAATGCAGACGTATATGCATCTTTTGGCGTGAACTCCGCTGTGATGTCTGGTGGTTCCGTTGAGGAACATGAGCAGAACATGCTGGCTCTTGATGTTGCTGCCCGTGATGGCGATGATGCAATCGAGTTAGCGTCAGACGAAGTGGAAACAGAACGTGACCTGTATGACAACTCTGACCCGTTCGGTCAAGAGGATGACGAAGGCCGCATTCAGGTTCGTATCGGTGATGGCTCTGAGCCGACCGATGTGGACACTGGAGAAGAAGGCGTTGAGGGCACCGAAGGTTCCGAAGAGTTTACCCCACTGGGGAGAAACTCCAGAAGAACTGGTAGCTGCCTCTGAGCAACTTGGTGAGCACGAAGAGGGCTTCCAAGAGATGATTAACATTGCTGCTGAGCGTGGCATGAGTAGAGACCATTGAGGCTATCCAGCGTGAGTACGAGGAGAACGAAGAGTTGTCCGCCGAGTCCTACGCTAAGCTGGCTGAAATTGGCTACACGAAGGCTTTCATTGACTCGTATATCCGTGGTCAAGAAGCTCTGGTGGAGCAGTACGTAAACAGTGTCATTGAGTACGCTGGTGGTCGTGAACGTTTTGATGCACTGTATAACCACCTTGAGACGCACAACCCTGAGGCTGCACAGTCGCTGGATAATGCGTTGACCAGTCGTGACTTAGCGACCGTTAAGGCTATCATCAACTTGGCTGGTGAGTCTCGCGCTAAGGCGTTCGGTCGTAAGCCAACTCGTAGTGTGACTAATCGTGCTATTCCGGCTAAACCTCAGGCTACCAAGCGTGAAGGCTTTGCGGACCGTAGCGAGATGATTAAAGCTATGAGTGACCCTCGGTATCGCACAGATGCCAACTATCGTCGTCAAGTCGAACAGAAAGTAATCGATTCGAACTTCTGATAGACTTCGAAATTAATACGACTCACTATAGGGAGACCACAACGGTTTCCCTCTAGAAATAATTTTGTTTAACTTTAAGAAGGAGATATACATATGGCTAGCATGACTGGTGGACCACGAATGGGTACTAACCAAGGTAAAGGTGTAGTTGCTGCTGGAGATAAACTGGCGTTGTTCTTGAAGGTATTTGGCGGTGAAGTCCTGACTGCGTTCGCTCGTACCTCCGTGACCACTTCTCGCCACATGGTACGTTCCATCTCCAGCGGTAAATCCGCTCAGTTCCCTGTTCTGGGTCGCACTCAGGCAGCGTATCTGGCTCCGGGCCAGAACCTCAATAAACGTAAGGACATCAAACACACCGAGAAGGTAATCACCATTGACGGTCTCCTGACGGCTGACGTTCTGATTTATGATATTGAGGACGCGATGAACCACTACGACGTTCGCTCTGAGTATACCTTCTCAGTTGGGTGAATCTCTGGCGATGGCTGCGGATGGTGCGGTTCTGGCTGAGATTGCCGGTCTGTGTAACGTGGAAAGCAAATATAATGAGAACATGGGGGGCTTAGGTTCTGCTACCGTAATTGAGACCACTCAGAACAAGGCCGCACTTACCGACCAAGTTGCGCTGGGTAAGGAGATTATTGCGGCTCTGACTAAGGCTCGTGCGGCTCTGACCAAGAACTATGTTCCGGCTGCTGACCGTGTGTTCTACTGTGACCCAGATAGCTACTCTGCGATTCTGGCAGCACTGATGCCGAACGCAGCAAACTACGCTGCTCTGATTGACCCTGAGAAGGGTTCTATCCGCAACGTTATGGGCTTTGAGGTTGTAGAAGTTCCGCACCTCACCGCTGGTGGTGCTGGTACCGCTCGTGAGGGCACTACTGGTCAGAAGCACGTCTTCCCTGCCAATAAAGGTGAGGGTAATGTCAAGGTTGCTAAGGACAACGTTATCGGCCTGTTCATGCACCGCTCTGCGGTAGGTACTGTTAAGCTGCGTGACTTGGCTCTGGAGCGCGCTCGCCGTGCTAACTTCCAAGCGGACCAGATTATCGCTAAGTACGCAATGGGCCACGGTGGTCTTCGCCCAGAAGCTGCTGGTGCAGTGGTTTTCAAAGTGGAGTAATGCTGGGGGTGGCCTCAACGGTCGCTGCTAGTCCCCGAGAAGAGGCGAGTGTTACTTCAACAGAAGAAACCTTAACGCCAGCACAGGAGGCCGCACGCACCCGCGCTGCTAACAAAGCCCGAAAGGAAGCTGAGTTGGCTGCTGCCACCGCTGAGCAATAACTAGCATAACCCCTTGGGGCCTCTAAACGGGTCTTGAGGGGTTTTTTGCTGAAAGGAGGAACTATATGCGCTCATACGATATGAACGTTGAGACTGCCGCTGAGTTATCAGCTGTGAACGACATTCTGGCGTCTATCGGTGAACCTCCGGTATCAACGCTGGAAGGTGACGCTAACGCAGATGCAGCGAACGCTCGGCGTATTCTCAACAAGATTAACCGACAGATTCAATCTCGTGGATGGACGTTCAACATTGAGGAAGGCATAACGCTACTACCTGATGTTTACTCCAACCTGATTGTATACAGTGACGACTATTTATCCCTAATGTCTACTTCCGGTCAATCCATCTACGTTAACCGAGGTGGCTATGTGTATGACCGAACGAGTCAATCAGACCGCTTTGACTCTGGTATTACTGTGAACATTATTCGTCTCCGCGACTACGATGAGATGCCTGAGTGCTTCCGTTACTGGATTGTCACCAAGGCTTCCCGTCAGTTCAACAACCGATTCTTTCAAGCCTCGGAATGAGAGGGTGTACTCCAAGAGGAAGATGAGGCTAGACGTCTCTGCATGGAGTATGAGATGGACTACGGTGGGTACAATATGCTGGATGAATGCGTTCACTTCTGGTCTACTGACTCGCTAACATTAATAAATAAGGAGGCTCTAATGGCACTCATTAGCCAATCAATCAAGAACTTGAAGGGTGGTATCAGCCAACAGCCTGACATCCTTCGTTATCCAGACCAAGGGTCACGCCAAGTTAACGGTTGGTCTTCGGAGACCGAGGGCCTCCAAAAGCGTCCACCTCTTGTTTTCTTAAATACACTTGGAGACAACGGTGCGTTAGGTCAAGCTCCGTACATCCACCTGATTAACCGAGATGAGCACGAACAGTATTACGCTGTGTTCACTGGTAGCGGAATCCGAGTGTTCGACCTTTCTGGTAACGAGAAGCAAGTTAGGTATCCTAACGGTTCCAACTACATCAAGACCGCTAATCCACGTAACGACCTGCGAATGGTTACTGTAGCAGACTATCGTTCATCGTTAACCGTAACGTTGTTGCACAGAAGAACACAAAGTCTGTCAACTTACCGAATTACAACCCTAATCAAGACGGATTGATTAACGTTCGTGGTGGTCAGTATGGTAGGGAACTAATTGTACACATTAACGGTAAAGACGTTGCGAAGTATAAGATACCAGATGGTAGTCAACCTGAACACGTAAACAATACGGATGCCCAATGGTTAGCTGAAGAGTTAGCCAAGCAGATGCGCACTAACTTGTCTGATTGGACTGTAAATGTAGGGCAAGGGTTCATCCATGTGACCGCACCTAGTGGTCAACAGATTGACTCCTTCACGACTAAAGATGGCTACGCAGACCAGTTGATTAACCCTGTGACCCACTACGCTCAGTCGTTCTCTAAGCTGCCACCTAATGCTCCTAACGGCTACATGGTGAAAATCGTAGGGGACGCCTCTAAGTCTGCCGACCAGTATTACGTTCGGTATGACGCTGAGCGGAAAGTTTACGAGGACTGAGACTTTAGGTTGGAACACTGAGGACCAAGTTCTATGGGAAACCATGCCACACGCTCTTGTGCGAGCCGCTGACGGTAATTTCGACTTCAAGTGGCTTGAGTGGTTCTCCTAAGTCTTGTGGTGACGTTGACACCAACCCTTGGCCTTCTTTTGTTGGTTCAAGTATTAACGATGTGTTCTTCTTCCGTAACCGCTTAGGATTCCTTAGTGGGGAGAACATCATATTGAGTCGTACAGCCAAATACTTCAACTTCTACCCTGCGTCCATTGCGAACCTTAGTGATGACGACCCTATAGACGTAGCTGTGAGTACCAACCGAATAGCAATCCTTAAGTACGCCGTTCCGTTCTCAGAAGAGTTACTCATCTGGTCCGATGAAGCACAATTCGTCCTGACTGCCTCGGGTACTCTCACATCTAAGTCGGTTGAGTTGAACCTAACGACCCAGTTTGACGTACAGGACCGAGCGAGAGACCTTTTGGGATTGGGCGTAATGTCTACTTTGCTAGTCCGAGGTCCAGCTTCACGTCCATCCACAGGTACTACGCTGTGCAGGATGTCAGTTCCGTTAAGAATGCTGAGGACATTACGTCGCACGTTCCTAACTACATCCCTAATGGTGTGTTCAGTATTTGCGGAAGTGGTACGGAAAACTTCTGTTCAGGTACTATCTCACGGGGACCCTAGTAAAATCTTCATGTACAAATTCCTGTACCTGAACGAAGAGTTAAGGCAACAGTCGTGGTCTCATTGGGACTTTGGGGAAAACGTACAGGTTCTAGCTTGTCAGAGTATCAGCTCAGATATGTATGTGATTCTTCGCAATGAGTTCAATACGTTCCTAGCTAGAATCTCTTTCACTAAGAACGCCATTGACTTACAGGGAGAACCCTATCGTGCCTTTATGGACATGAAGATTCGATACACGATTCCTAGTGGAACATACAACGATGACACATTCACTACCTCTATTCATATTCCAACAATTTATGGTGCAAACTTCGGGAGGGGCAAAATCACTGTATTGGAGCCTGATGGTAAGATAACCGTGTTTGAGCAACCTACGGCTGGGTGGAATAGCGACCCTTGGCTGAGACTCAGCGGTAACTTGGAGGGACGCATGGTGTACATTGGGTTCAACATTAACTTCGTATATGAGTTCTCTAAGTTCCTCATCAAGCAGACTGCCGACGACGGGTCTACCTCCACGGAAGACATTGGGCGCTTACAGTTACGCCGAGCGTGGGTTAACTACCGAGAACTCTGGTACGTTTGACATTTATGTTAGAACCAATCGTCTAACTGGAAGTACACAATGGCTGGTGCCCGATTAGGCTCTAACACTCTGAGGGCTGGGAGACTGAACTTAGGGACCGGACAATATCGATTCCCTGTGGTTGGTAACGCCAAGTTCAACACTGTATACATCTTGTCAGATGAGACTACCCCTCTGAACATCATTGGGTGTGGCTGGGAAGGTAACTACTTACGGAGAAGTTCCGTATTAATTAAATATTCTCCCTGTGGTGGCTCGAAATTAATACGACTCACTATAGGGAGAACAATATCGACTACGGGAGGGTTTTTCTATGATGACTATAAGACCTACTAAAAGTACAGACTTTGAGGTATTCACTTTTCCGGCTCACCATGACATTCTTGAAGCTAAGGCTGCTGGTATTGAGCCGAGTTTCCCTGATGCTTCCGAGTGTGTCACGTTGAGCCTCTATGGGTTCCCTCTAGCTATCGGTGGTAACTGCGGGGACCAGTGCTGGTTCGTTACGAGCGACCAAGTGTGGCGACTTAGTGGAAAGGCTAAGCGAAAGTTCCGTAAGTTAATCATGGAGTATCGCGATAAGATGCTTGAGAAGTATGATACTCTTTGGAATTACGTATGGGTAGGCAATACGTCCCACATTCGTTTCCTCAAGACTATCGGTGCGGTATTCCATGAAGAGTACACACGAGATGGTCAATTTCAGTTATTTACAATCACGAAAGGAGGATAACCATATGTGTTGGGCAGCCGCAATACCTATCGCTATATCTGGCGCTCAGGCTATCAGTGGTCAGAACGCTCAGGCCAAAATAATTTTGCACTCAGACCGCTGCTGGTCGTCGTCAAGCTATGGAAATCATGAGGCAGACGAACATCCAGAATGCTGACCTATCGTTGCAAGCTCGAAGTAAACTTGAGGAAGCGTCCGCCGAGTTGACCTCACAGAACATGCAGAAGGTCCAAGCTATTGGGTCTATCCGAGCGGCTATCGGAGAGAGTATGCTTGAAGGTTCCTCAATGGACCGCATTAAGCGAGTCACAGAAGGACAGTTCATTCGGGAAGCCAATATGGTAACTGAGAACTATCGCCGTGACTACCAAGCAATCTTCGCACAGCAACTTGGTGGTACTCAAAGTGCTGCAAGTCAGATTGACGAAATCTATAAGAGCGAACAGAAACAGAAGAGTAAGCTACAGATGGTTCTGGACCCACTGGCTATCATGGGGTCTTCCGCTGCGAGTGCTTACGCATCCGGTGCGTTCGACTCTAAGTCCACAACTAAGGCACCTATTGTTGCCGCTAAAGGAACCAAGACGGGGAGGTAATGAGCTATGAGTAAAATTGAATCTGCCCTTCAAGCGGCACAACCGGGACTCTCTCGGTTACGTGGTGGTGCTGGAGGTATGGGCTATCGTGCAGCAACCGCTCAGGGCCGAACAGCCAAGGTCAAGCCTATTGGACACCATTGGTCGGTTCGCTAAGGCTGGTGCCGATATGTATACCGCTAAGGAACAACGAGCACGAGACCTAGCTGATGAACGCTCTAACGAGATTATCCGTAAGCTGACCCCTGAGCAACGTCGAGAAGCTCTCAACAACGGGACCCTTCTGTATCAGGATGACCCATACGCTATGGAAGCACTCCGAGTCAAGACTGGTCGTAACGCTGCGTATCTTGTGGACGATGACGTTATGCAGAAGATAAAAGAGGGTGTCTTCCGTACTCGCGAAGAGATGGAAGAGTATCGCCATAGTCGCCTTCAAGAGGGCGCTAAGGTATACGCTGAGCAGTTCGGCATCGACCCTGAGGACGTTGATTATCAGCGTGGTTTCAACGGGGACATTACCGAGCGTAACATCTCGCTGTATGGTGCGCATGATAACTTCTTGAGCCAGCAAGCTCAGAAGGGCGCTATCATGAACAGCCGAGTGGAACTCAACGGTGTCCTTCAAGACCCTGATATGCTGCGTCGTCCAGACTCTGCTGACTTCTTTGAGAAGTATATCGACAACGGTCTGGTTACTGGCGCAATCCCATCTGATGCTCAAGCCACACAGCTTATAAGCCAAGCGTTCAGTGACGCTTCTAGCCGTGCTGGTGGTGCTGACTTCCTGATGCGAGTCGGTGACAAGAAGGTAACACTTAACGGAGCCACTACGACTTACCGAGAGTTGATTGGTGAGGAACAGTGGAACGCTCTCATGGTCACAGCACAACGTTCTCAGTTTGAGACTGACGCGAAGCTGAACGAGCAGTATCGCTTGAAGATTAACTCTGCGCTGAACCAAGAGGACCCAAGGACAGCTTGGGAGATGCTTCAAGGTATCAAGGCTGAACTAGATAAGGTCCAACCTGATGAGCAGATGACACCACAACGTGAGTGGCTAATCTCCGCACAGGAACAAGTTCAGAATCAGATGAACGCATGGACGAAAGCTCAGGCCAAGGCTCTGGACGATTCCATGAAGTCAATGAACAAACTTGACGTAATCGACAAGCAATTCCAGAAGCGAATCAACGGTGAGTGGGTCTCAACGGATTAAAGGATATGCCAGTCAACGAGAACACTGGTGAGTTCAAGCATAGCGATATGGTTAACTACGCCAATAAGAAGCTCGCTGAGATTGACAGTATGGACATTCCAGACGGTGCCAAGGATGCTATGAAGTTGAAGTACCTTCAAGCGGACTCTAAGGACGGAGCATTCCGTACAGCCATCGGAACCATGGTCACTGACGCTGGTCAAGAGTAGTATGCACTGTGATTCCAGCGGGTAAGTTTACAAAACGAACCCCAGCTATGGATGCTCTGCGCAGAATCCGCAATGCTGACCCTCAGTTGATTGCTGCGCTATACCCAGACCAAGCTGAGCTATTCCTGACGATGGACATGATGGACAAGCAGGGTATTGACCCTCAGGTTATTCTTGATGCCGACCGACTGACTGTTAAGCGGTCCAAAGAGCAACGCTTTGAGGATGATAAAGCATTCGAGTCTGCACTGAATGCATCTAAGGCTCCTGAGATTGCCCGTATGCCAGCGTCACTGCGCGAATCTGCACGTAAGATTTATGACTCCGTTAAGTATCGCTGGGGAACGAAAGCATGGCTATGGAGCAGATGACCAAGTTCCTTAAGGAATCTACCTACACGTTCACTGGTGATGATGTTGACGGTGATACCGTTGGTGTGATTCCTAAGAATATGATGCAGGTTAACTCTGACCCGAAATCATGGGAGCAAGGTCGGGATATTCTGGAGGAAGCACGTAAGGGAATCATTGCGAGCAACCCTTGGATAACCAATAAGCAACTGACCATGTATTCTCAAGGTGACTCCATTTACCTTATGGACACCACAGGTCAAGTCAGAGTCCGATACGACAAAGAGTTACTCTCGAAGGTCTGGAGTGAGAACCAGAAGAAACTCGAAGAGAAAGCTCGTGAGAAGGCTCTGGCTGATGTGAACAAGCGAGCACCTATAGTTGCCGCTACGAAGGCCCGTGAAGCTGCTGCTAAACGAGTCCGAGAGAAACGTAAACAGACTCCTAAGTTCATCTACGGACGTAAGGAGTAACTAAAGGCTACATAAGGAGGCCCTAAATGGATAAGTACGATAAGAACGTACCAAGTGATTATGATGGTCTGTTCCAAAAGGCTGCTGATGCCAACGGGGTCTCTTATGACCTTTTACGTAAAGTCGCTTGGACAGAATCACGATTTGTGCCTACAGCAAAATCTAAGACTGGACCATTAGGCATGATGCAATTTACCAAGGCAACCGCTAAGGCCCTCGGTCTGCGAGTTCCCGATGGTCCGACGACGACCGACTGAACCCTGAGTTAGCTATTAATGCTGCCGCTAAGCAACTTGCAGGTCTGGTAGGGAAGTTTGATGGCGATGAACTCAAAGCTGCCCTTGCGTACAACCAAGGCGAGGGACGCTTGGGTAATCCACAACTTGG
+
22166<=>=9777@=>AAHHJJJJGJIG@JBBDDJJEECCD;53...;,CG:712B>ABEC10009>J((((+*,-;;;;JIGG::9:JJJFDEHGGJJIFFGIJHJGJIJJJJHJJEFJFJEFIIJJIFFEDIHIJGGCHIIJHJJJDJJJHFFFFJJJIJGJHFIJGJJGGIDIDBGGDGFEJFJJIF?@@ADFHGFJJJJFJIJJJJJJJIJFGGEEEJJFIJIJHGJGGHJFEHJGJJHJFJIIJJJBIB////EEJFIJHHFFGEFEGECEEI8655;982/*&&&'1'&&&+*)(&%$%$%$$$##$$$#$$%#%$$$%%')('$$%$$$&'%$####$$$$$###&$$##$$'%$#$%%$$$&%%&'&&$%%'&%(%$$$%%$###$%%%%#$####$$#$$%'*,64=>FDDDCBCCJJJGJJJJJJGJJHIFJIHJJJJJJFHHHJJJJHJ===>JHEJJJIHJJHIJIJJHJJJJJFJJJJJJIIJJHCDJHEJDFFHEJ444676345>=99A3334:6422>?@=;<A;;CBACBDJIGJJGGIJGJJFGH???@GJIIEJJGFJJJB@CIJJIJJJJHHGHJJJJJJJJJIFA430//220/,,-.7.::,**+3656;ABDCEGECJJJJIJHJEDFFDGFFJ999:E7556JJJJIJFJJJFIJJIJJGHJJIJGGIGDCCDGJIJJJJJJHJJJJJJHJJJJJJDEJJHJFHHFGJJJJJJJJHFJJ<;;61/-+,'&&%'((2:GFJJJFJHJIJFJIJJJJIGIJJG>>>>IGHJIJHJGJCBGEGGJGDJG?J6CEHJJH@>@?BIFJJJJJFJJHGHJGJJEBA22*)((&%&(13=;=BAADJJIIFJJJJJJJJJJJGJDCEFJGGJJHGEJHJJJJJJJFIE65559?@66EHHJIJJJIIGGJFJHJJIJJ<2222BBEEIIJJHH=BECECEEDEGHJJIH9IJJFJEJEJIJJHJJHJJJJFIJJJIJEIGJJJJJJHIJJEJFIFFGHJIJJJJJJJFJJDBBCCHJJJIJJJJIGGJJIJJHFEJIJGJJHJJJGBBBCGIHFJJ87:D?JJFBBCDJJIGDHJFEDCDDJFJJHGJGHJHJFFIJJJJGEHJFJJIJJJGGFFJHJJJJJJFJHJGIJIHJGJJJJJJJFHJJJGEJIJIJEBBBDHCIEEJJJHJJIIJGDDEEHJGHEIFGEIJGJIIJJJGEDFJIJJJJGFA@BAJHB;:111>?EHJFJDDIIFFFJFFGJIBDCAEEJHFCCHEJJHBAABE8888J=>:9CEFJJJJJIDHDBEHDJJGJHIJJJJFIJGEJJJJGJJDEJIGIJIGJJHHGJJJJJJJIHJJJIJJJABEGJDGIEEFGDGEJJJJGIEDJIFJDCDEJJIJJJJJJIJJJJJJGJDD>427JIJIEGJJJJFHJJJHIJJHEGJJDIFJJJJJJJJJJJEJFGJ;;;;;<9:/++,85+*)*+,--CCEJG@BAAJHJIHJGJHJJJJJGIJJJJJJJEGJGHJJJ>=>>ECDHFJGDEB4@@>JJJJEH?>9:CJGHIJJGJGJJJJJJJGJJGJBGGJJJHIFGJIJBFJJHJJJEJHJFFGJJEJJGJGDEDEFFJFJHHHJIJFJJJJ????HJJJFDFEJDJG@HIHFG889@HAA5556BHJHGJJHE9<@@CHGDDH;9751'')/))3'$$%*++'/0>?AIHJGHJJJJJFJJJ?9JJJJJJIFJDJGIGIJJJJJJJJGJJHHJIEJJJGHJJGHJJJJHJJJJJJJJJFJJJJJJGGJHJGGHJJJHJGJJFJGIJJJIJJHJ???>AG?;10-()./12800./)((()>((((JJGHJIHIJHJHJJEJGJGJGEIJJJJJGIJJHJFJJIHFEIJJJJFHDBDCHJIJFJFHJCJIJ<;934247423))()++*+1/.//.--.?BADGFJHFJFJHECCGDHFHJFFEGFHJGJF@?>>@@@JIDJJJEIHJJJHJJJJJJIJDHGG@=<==DCGJEJIHJJJHIGIDHIEJJIJJJGGGGHJBCEDFDEGEA@@@JJJGFDGEIHGJJJJIJJJJJHGGJJIHIJBCCGFJGIH?GGGJJJJJJFJJFFEJJJIJJIGJGHJIFJI?==C<<::=555/---:<<CDJJHJJJJHJJEGG<=>DJEHGF@<;-**+0=@HHGJGFJFDJJJJJJHIJJJJJBAADJHJJFDJIIJJIFDIIJGGJJGJFHIHHJJIFHFEEJIGIJJJJJIIJIFGCBF?977JDEJJFDFJGDJJIJJJHJFGJIFHJJJJJIJJHHGF??>>JJJHFFEDHGFJBCCDJCIHJGJJIIJJJJFJJJJJFDCDEJJJFEEHHIJGHJJIGGEHEFHJJJHJJJJJJGFGJHIFJJ=?GJJFFJJEIJFFGFIDIEJDEDEA@@?C??HJEBDBDEEEGIGFEEC@ADCGDIE::7445:<3222>DDGHJJEHJGJJIGIEHJIJGHJFGGJJJDFGGJ@@@@BACDJGGJJJJJJEDDJB666,,,-++,<;?ACB=ACC;::9;JEHJEDBCDFCEEEDGHFJGJHIGFEHIGEDE@BBDDEEJHJGFJFJGJFI?>>?BBCDFGJGJHFFCGEGFDDDFJIHIEEJIJIHFJI***1CDEEGHEHFFJGJHEGHGEJD1112EBEBCDDGHICGJJJ=99@DDCCCBGGIJFEFEJJJJGJFHHFECJGECEC99DEAGIGB@?CDB@>J;;?A@@EEDEBDCBCBACDGJDB???DFHEJJJIC>>>?EEJJJGJIJJJJJJHH=<;;;A>>?EFDJFJGJHHHGFEJ<<:;>GID@?@?DFHJIJJJIIHIHJJEHFEJHIJJJGHJJ9999:DCCADIJJGJGCB?AEEJFDDHB=>DEEHHIJJGHJIFJIJJIHGJJJGJJJGFFFCEEFJICA@EFJJDFCI???;===<;66785AFG110((((=@EEFHC@AA>>92''''GJJFJHFHGFJHJJFGJEJJFJJGHB<<=:<89>CJIEGJJJJIJIJJJIJJJIDGJJJJJGJGJJJJIHFJFHEFEHHJEJH?>=32//00//897/5556778FFEFFDIEJHJJIGFFGCGGJHJJJHJGJJGJHIDACDHDGE?==>>?ADGIJEFHGGJIGGJHFEJIGJGJJJJFJJJJD:.,.,-,,=?JGJDGGIGECFACGA=>;;9772+++0**&%&(+.0(('&&&*64-323CFGGFJFJIGJJJFHIGJJJJJJJJJJJJJJHHHJJJFJIHIGJFJJGFEFFB1..('&(/%$%&'%%&&%%&++389:5BBBHJFI:888>@EFDEHFJGJIBAGHGJFGHJGJFHJJJFJJGJEGFIFJEDD@@@BCGIIDDCEJJJGIDGGHIJJHJHJJJJJIJIJJJGIJJJGJHGB8777<7,,,24889=66679BHIJJIJDEDD@BHJJHJGGGIIJJFCCD=??ACGA>=@BDJJJGJJJIJHFDBAEGGFC?BBEJJIHJJJIHGFJHJIJIJHJJJFFJGJIGIFJJGHDCDHHJJIJFIJIJJJFJJJJIJJJHHJFJGHIEGHJIJJIF,11>@HEG===>GJJIGJJJIJHJHIGJJJJ?,,0,/11139=DC9>=@@GIIEJGHJJJEFJHJFGEIJJJJHJJJGCHHGHIJ<;<<C?:FICAA@A>=??EJIHGIJJJJHHIIHJJFDFFDJJJJHJJGJJJI>===:::...0<95(()6*EHJJJJHJJIJIJGJHGGJJGJJHHIDJJJJJJGJJHJJGJIIJJGJJIJFHJDIGDHCDCBJJGJHHDHJJHJHGHJJJEBEJJHJHJJCDDJJJIIJ8666?B???100ACHCECFEJ;;<<FCCFJ@IJIJJIGGGIJFJJDJGGCHCFB@=<=99?@:;HDJFH>>>>JJJJJFHIJFGBCDDJJHJHJJJJJJJJHJJFEHJJJJJJJJGJGJJGJGDHGHJJJGIJJJJEEFJJJGJFFIH<<=<IJHJJFHJJIHJJJJDDJFEHIJJGHGA>??EJJBB>?BE==<=B9>>==JJF:::5445:,*+7443301>EEHHGIJJJHJJJJGHJJHIJJJIFF@0>?=:IJIJJJJIJFJIHFHJHHHFFFCJJHJFHJJJGDHGJIJGAFCDJGJJIJJJJFIJHEGEJJJJIHJIGHJGJ888...7EC:::>?<:45CCDB>>7458;200+,,**++:;FEJCCDCIFJIGDDDCDBDGFJJJ@?;<?CA?A;;;;<<?B???@HFAD@@?@@55@IGJJHGJFIJGJIGHJJJJIJJJGJJHDEDHEHGGJJJIIHGIJJHJEFJJDCEEEHHJHFDGEJFJFFJJJJJD<=?E===ACJIIJ777EEFJFJGDEBCE?>>>DDEHHBCAA;=;89?JHJJJIGIEFIJJFJJJJJJGEEB@<2/./9JJ5+-,+.;=DCJFIEIGDE?:;;GIJJIJH=@A?@@DB-***&&&&&)(**,17<@?>@===<>ABGFFJIGGGFJJHGJJJJIJJJJIJJGJJJJGIJFDJDCDEJJJJHEGDFIJJJHHGFJEJJJJJJ===CJJGIJDFDEFDHFHDDEFGGGFIIGGJDDGCFDEJEJHDJJJFEDEJFJHCEEGIJGHGFFDIEJJJHGHEGGIFJFHBFBACEHJFHJGIJCECCDDDDEI:999??@@?AAAFGIEEGDJFDBBCEFHJCBDDDBDCHHJJJJJHD<<<=JF<;;<33/23>>@DECDDIGFJFJGJJECECDGDA@>877@>ADH@@FB@@?CJIJFJJFEFGJIJHJ@JJFJIFFHEFCCCCDBBCG@?=;6320-.---23.+,76:CJAA@BF=<>GEJ:::66------/=?A=C@?>AACCBHHHJJHJFJIJIJJJDDEDEIIDFIEBDBFIIGJHJFBA@FIFFFJ@B@@A9-+++72..09<>>J<==JJHGGH???>AGHEEJJJIJIHIFHJIJJHJHHJGEIIIJJJ:99:DGFFEEFHDFIJHGJFEG4444666=>:==<<:92+00DD:889?=7777AIJHEFHFJJFJGJAAABIEJJJJJIJJHJJJJJJHJJJEJFJJJEDEEJJHHEFEACE>ACABEEHCHDJJGGGJHGJJJFJBCHECBBBDB@A@CFCCCECCCBBADEBA@?ABEI<8744;<@ADFCEBBAB@@4444>AA@>>>?CAA??@@CC?>;<DECFEB?>?>@A=?>?CB6565;;??A@?AC<=?ACCCE?>===CDD@>>@GCCA@@@ADBEF>40001A><;<<@<;;;?<93010/014@@AACECDAA@A@@A>>>>@>??BCDDGFDDFEAAB@6666>;;BGCAEBBA?@@@EFF=9:EDBBACABBBCB<<;;??BEDEECHGGDAA?@DCEFBBBACCCBECCECDCECHAB@?@?BCB@CJ?ABHF@EJF@?AACEIJFEEG????DEBCCEHEAA@ABDDCFFFEFGEDGDFGDFGDFC@??@BBBC>?>?CCBCBBBABBB@A@A;:211,+'''('''%'));=?;:;;@@>=>>BDCDDHFJGECDB/-,..;>?A@==>@CECCECDGCDCABHJDBABFHIJFHGIEDCBFAFFFJFHECEDBGJJHGICB@EFDC?=<;===>:999DJFAC@AADCBDBDDDBGBGCDGFIFGECEDDEDCB@ABDDCBBD@BABCDAAA@AAACCHJJIGFGJFJJFFD>;;;>BADAACHJFBCDBCCABCCFIGDJFDFGECECAA@@A@<9&('(8=C@A;:89+%&),&,33---5-***/--..<??@?,,,--)((+570@FCBAAABC@ACCD0///A@===998-*(''*+1/))*1740///0.**&'23AFJCCBCFCCHJGIGJGDGFFJHCCEEJJFEJIEFFDCC?9/./+(''*52//201335556784..B;GJJJEDCAEDDHEFEGGFDDBBFJD??=>DE;?B;==?A??>><+++7=AJC<;@ACFCCDEGDAC??BBCCCFEFACJHJFJEJGBCDEGJGEGG=;;;DHIGCFEFJBAABJFDCFCJHHJJJIGHEGEEHEJIJJJGDDE@@BAAEHHJHFBBBCJA@?BJDDAD344CHGJHJGJJGHJJGHHHJJGEFJJJIIJJJFJHGFEIJHJFJGFC)(()8@<FJJEGCC>=??@A@BHJJG;;;<DJJHHHCFFEIBA@AJFGGJJJGHJJJDHCBCCJFFJEJJFGJIJHJHJJGHJJJJJDDJJJJJJJDGIEJD=<<>>;;;?CDCEADEDEDEFJFJIFJJJJHIJIJGGJJEHIJJGJHFJFJJHJFJJJIJGHIIJJJEIFIJFJIHJJJJHGJFJFGFGJJIBAA=22-,//0-4,**.0&&&(*(((''./9<<==<ABC9899DFGJFFFJJGJGJJJHEJIJFGJJJHHFDJFJJ?:::HJCHCEJHHEEJJJJFGGGCCDEJHIIJIJIFJJGJ9778=7000HJEJJJGECCF?;9889400?>A>B@??ABCC8888JJEIHJHGEEJJHDA@@CJHGJJGD?@AAFFACA?)(((@JJJ<?>@@?B?<<FJGFJIHFEJGJIHHJJHJEJJFDCHFEGDGJIE@@@BCJGJGEJA;;;6888@JHHJIHEJIHJJIGJIHDIJJDJIEGEJGHJIHFJJJA>>HJBBABEJCCABHIJGHJ@???JIIFJCAAADJJIJJJJEHFEJJH@??AEABD>?>DD8663644;<DCFGJHGHJJGGJHFJEIHJBABACJJIJFGIJJIJGIFJFHDCA;;EGHJ433,,,JJHHGFJFJJJFICDCJGEJC>1111JIFJDJEHJH4334=12234::<@EGHHIJFJHGJHDFDEGEJGJJJCDBABGIJJFHIJFHIJ<<<JEECGGJF>?>>HHEHEEGGJJIJJA@A@EJIJEAJE6DDFFGEEGGJJJEJIHJIFJIJJJFFEECFJJHHJGFJFFJJHIGIGJJEFGEIFJJFJHJHJJJJGJ9::720.,'-....;<<?:IIIJIJHGIEJHJJHFHGHIEGJFIJJHIJIFDDCCCCCFJJFFGHIGIHFHGHGHD?@@?DCEHFJGJJJGIFJFEIHCAAGJJJDEHHHJGFIEDDFDFJGGHGIJFGIII9878;AFHHIEJFJJJEGJF???@JJDEDDFCDA658<EDDDF>??HEIFEGJFHDFEJIJJJJFJHGJIJGIGGHHJEJHIJJFGGAA::::99:;?7777D@@@?EJ////A9:@?BDDDJDFFJFFGEGFHGIFJJJIJIJHJDDGJHHGEGHJHJJDEJJJE?===JEFEFGIJJGJHJJJJHHJJIHJJJIJHJJGJGHJJBBCDDEFJJJJIIJFGJJJJJJHGGJIJJJJIHGJHGJJIEHJEEJEJFHJJJJHJJHIJJJJJJJIJIJ@,++-<=HC==>?@JJHFJFIJJHJJJJJGJHJJJIJHJJJJJGIHJHHJFJFJIJJGHGJHIJJJHJIJJGDDCBCHJD@=<::;>FDFJBABC,++,0/**))*22244=GJJJGJDFGFJIFIGJFJEFHGFJJHHGHJJIJFEEFDEIJIIJJJJGEC.*..5=EDB9<>@@AB::;5666666JGJIGJJJJJIJJJGJJJHJJGJJJJJJJHIJJJJJJJGIJHFFGEJFJJHFJJICBBEIJJGGHI9876;;DIHJJJJJGJJJIJJGJGC:IEHJJIA???BHHJJIJGJJDDJGJFFGIIJEBADFJJJGJJJJEJEJHCJJHHJHFHJJJHJEE=9=FJHGJIJFJJJJJJJJFED7966=?@C=<=:56<B?@@BEE?B=2001><?==;;FFGDFEGGJIJHFHJCCACBDCEJFFEEIJJIJIJJJJJJJGJJJJHHJDJGIGJHBAB?;99;BGJJBAAAHEFDGCA@>33+))<FHIGCDDDFGJJJJJJJHFJFFIHJJJJIJJFJFJEDIEFIJJJHJIJGJIJIJJHEDGJJFJJJBCABHHE;EDJHGHJHJJD?>>9;;;HJJGJHIJJIHFDEFA<<9534AEAAABIJJIJGJJIJJJFHIJ@@@?EIBGGDDGJECBCFHIF>>>?JFGHEFJFIJIJGJEJHJ?>>>DDCHJGJJJJJGIGDJDCC;B@BGDEJECB<<<1****))))02,&'5565;99;DGFGJJJHJFIHJJIJJIHJJJGIJJJHJJHIJJGGJIJJHIJHGFJJJJJFJJJJJFJJJHJHJJJJJJJJGJJJJJJJJIJJJHJHJHFGFJGFJIIJFJJJJFJJHJJJIJJFJIGJJJHJHJIHFGGGIJFIJJJDHDGJFIJIHJFDCB==>AHJJIGJJJJJHJJJJHIIJJJJJJHJJ>874424(((((((,,--1/.10)&&&&''0,00...'%%%&()-'&&'/577:?DJHJJGJJJJJJJEJJJB;;::HJJJJJJJJJJJJJJIHJJHJJFJJGJJJJGGJJGJJHJJJJHHGJJFJEFFJJGJJJJIJJJJIJJHGJJJJIJJJJGGFJJIJJIHDDFE<<;=6*'((JHFJHEHHFJJJGJIFHIJGJJIJIHGJGGIJGHIHJIJIJHIGGJIHDFEJJGJJJJJJGIHJJJJJJGIHFGJFHJIJGIJIJIEB@???@IHDJJJHJJHJJJJJJJEEGIJJGJGHIJJFEJDCBD>==?A???ABAA<;7989FEJGJJJJJCHJGJJIIJGEJE=;>JHHC7669B334==FFECC?>?FEJJFJJIJJJJJJJJJJIJDGJJJJJJHJJDJJIGJJJJHJJJJJJJIHJJHGJJJHJEIJFJJJGJJJHGJJ>DCDD<>-.133333//1CAAB@FGJIIJ9501.0/,ACDHJJJJEFFHHDDEBJ<===ECA@@?@>>DDCGGDBCBBBBBAFBEJEFGDJIEAABDEFGJGJGJDHGDCFFDDFCDDJFEDHJJJEJFHCBA?@ACEFEIHIHFEJIHFJJJJGEJCFDCEIFHEEFFIJJJJHJJJJIIHGGEFDCDECCDDEGFFIEGCBCB<5ACBBGFJJHIJJD>==EC@?CDEEDGAA@BB@=?A=48<A<@C=;;;DGEEJJGGGGFJGFGGJHEJIJIJFHJHHFEJIFEHGFEDFGGF>==?JECFBGEGDDBCDGGJGJFFHJJIIJH7767DFGCCHJJHJJBA@@DJJJJHJGJGJEEEJJGGJJJJFIGGCDBAA@>?@=?>?EEABABJEFHEHHGFJJGJIGFEGGE8877665:0-*+,>BAFD@@CDDC@>ABHGHGIFGJJJJJJJJHJGIFFFJGJJJJFHJIHHJJJHF@BBJJJJE@AAJGEHJFJJJJJFEJFGJJFCBBDA@??EJJJIJJFDFDFJJJJGIEGFCDCGHJJE;;99:DCFBDJGEFFIIGJHHJHJFFGEHEGIIJJJHFJHJHJHHHGIFDFIGIEF??><=>?B@@A>)))*56200040/0;=BBEGIHIJFGHJHJJID<<<<ADDDDCC@ADEGGJJJHIJFFJIJGHDGIGGHHJEDEHJCGJFJFIJGJHFJJIGGGGGEJHIGIIGHCHEDI:?@9BIJJHIIJJGGJJGJJGIJDJD?>=5:CCHDEEIGH65540*&
@Stanford_t7w_4_T7_No_SapI_4_Linear_10700_21
TACCGCTAAGGAACAACGAGCACGAGACCTAGCTGATGAACGCTCTAACGAGATTATCCGTAAGCTGACCCCTGAGCAACGTCGAGAAGCTCTCAACAACGGGACCTTTCTGTATCAGGATGACCCATACGCTATGGAAGCACTCCGAGTCAAGACTGGTCGTAACGCTGCGTATCTTGTGGACGATGACGTTATGCAGAAGATAAAAGAGGGTGTATTCCGTACTCGCGAAGAGATGGAAGAGTATCGCCATAGTCGCCTTCAAGAGGGCGCTAAGGTATACGCTGAGCAGTTCGGCATCGACCCTGAGGACGTTGATTATCAGCGTGGTTTCAACGGGGACATTACCGAGCGTAACATCTCGCTGTATGGTGCGCATGATAACTTCTTGAGCCAGCAAGCTCAGAAGGGCGCTATCATGAACAGCCGAGTGGAACTCAACGGTGCTCCTCAAGACCCTGATATGCTGCGTCGTCCAGACTCTGCTGACTTCTTTGAGAAGTATATCGACAACGGTCTGGTTACTGGCGCAATCCCATCTGATGCTCAAGCCACACAGCTTATAAGCCAAGCGTTCAGTGACGCTTCTAGCCGTGCTGGTGGTGCTGACTTCCTGATGCGAGTCGGTGACAAGAAGGTAACACTCGACGGAGCAGCTACAACTACCGAGAGTTGATTGGTGAGGAACAGTGGAACGCTCTCATGGTCACAGCACAACGTTCTCAGTTTGAGACTGACGCGAAGCTGAACGAGCAGTATCGCTTGAAGATTAACTCTGCGCTGAACCAAGAGGACCCAAGGACAGCTTGGGAGATGCTTCAAGGTATCAAGGCTGAACTAGATAAGGTCCAACCTGATGAGCAGATAGCACCACAACGTGAGTGGCTAATCTCCGCACAGGAACAAGTTCAGAATCAGATGAACGCATGGACGAAAGCTCAGGCCAAGGCTCTGGACGATTCCATGAAGTCAATGAACAAACTTGACGTAATCGACAAGCAATTCCAGAAGCGAATCAACGGTGAGTGGGTCTCAACGGATTTTAAGGATATGCCAGTAGACAGAACACTGGTGAGTTCAAGCATAGCGATATGGTTAACTACGCCAATAAGAAGCTCGCTGATATTGACAGTATGGACATTCCAGACGGTGCCAAGGATGCTATGAAGTTGAAGTCTCTTCAAGCGGACTCTAAGGACGGAGCATTCCGTACAGCCATCGGAACCATGGTCACTGACGCTGGTCAAGAGTGGTCTGCCGCTGTGATTAACGGTAAGTTACCAGAACGAACCCCAGCTATGGATGCTCTGCGCAGAATCCGCAATGCTGACCCTCAGTTGATTGCTGCGCTATACCCAGACCAAGCTGAGCTATTCCTGACGATGGACATGATGGACAAGCAGGGTATTGACCCTGCAGGTTATTCTTGATGCCGACCGACTGACTGTTAAGCGGTCCAAAGAGCAACGCTTTGAGGATGATAAAGCATTCGAGTCTGCACTGAATGCATCTAAGGCTCCTGAGATTGCCCGTATGCCAGCGTCACTGCGCGAATCTGCACGTAAGATTTATGACTCAGTTAAGTATGGCTCGGGGAACGAAAGCATGGCTATGGAGCAGATGACCAATTTCCTTAAGGAATCTACCTACACGTTCACTGGTGATGATGTTGACGGTGATACCGTTGGTGTGATTCCTAAGAATATGATGCAGGTTAACTCTGACCCGAAATCATGGGAGCAAGGTCGGGATATTCTGGAGGAAGCACGTAAGGGAATCATTGCGAGCAACCCTTGGATAACCAATAAGCAACTGACCATGTATTCTCAAGGTGACTCCATTTACCTTATGGACACCACAGGTCAAGTCAGAGTCCGATACGACAAAGAGTTACTCTCGAAGGTCTGGAGTGAGAACCAGAAGAAGCTGAAGAAAGCCAGTGAGAAGGCTCTGGCTGATGTGAACAAGCGAGCACCTATAGTTGCCGCTACGAAGGCCCGTGAAGCTGCTGCTAAACGAGTCCGAGAGAAACGTAAACAGACTCCTAAGTTCATCTACGGACGACGGAGTAACTAAAGGCTACATAAAGTTATAAATGGATAAGTACGATAAGAACGTACCAAGTGATTATGATGGTCTGTTCCAAAAGGCTGCTGATGCCAACGGGGTCTCTTATGACCTTTTACGTAAAGTCGCTTGGACAGAATCACGATTTGTGCCTACAGCAAAATCGCTGGACCATTAGGCATGATGCAATTTACCAAGGCAACCGCTAAGGCCCTCGGTCTGCGAGTTACCGATGGTCCAGACGACGACCGACTGAACCCTGAGTTAGCTATTAATGCTGCCGCTAAGCAACTTGCAGGTCTGGTAGGGAAGTTTGATGGCGATGAACTCAAAGCTGCCCTTGCGTACAACCAAGGCGAGGGACGCTTGGGTAATCCACGAACTTGG
+
*(&((*.,-7A>C@666&&&%%%'(&&'451///0.0.---9<==A<=CJJJJJJGJIJJJJJJJJEGJJFJE+++1==<>G>=GGEJB>@50)-**,==:==FB?';.)---89<<@@BCBFBJDBJIFJJJJJJJHJJJJJJJJJGJFJHJGGEJJJHJIJHJJJJJJGJEGJGEDDJJJJEA@??BAGJGJJHJJIJJJIDD??@A64611//+))(/*EEC@AADEGJGEJJJJJJGIHHJJJHEJHGJJJHJJGIJJGFEHDHJJJJFGGHEJJJJJJHHIJGIJJJGJHJJHIG2222EFJ?==??EIJGDJJJHJA@ACIJJJJJJJ@@JHJJJJGEFIIJFCAEDJIGGHHD@>3226<?;<@BEJJEFFJEHFEHIHJHJIBCB>>>JJJJJJJJIHGJHJJJIA>8;->A?GDHJFJH@<;;;BEJGGA3331232(''*3,,DGJHFJJJFIJJJEJJJGJHJJGHJJFIHJJJHGGJJFGFJJHJJJJIJJJJJJ3334777<????>>JJIGJIJJJHJJHJJIDF;;;GJJHHJJHJJGJJJJ32GHJJJIJJJGJIJJGJJ=<<<IFJJJJJJIFDJFFHJHJJJIGIDF>=('',.18?BCC=;.-./5445:HDJCAFJJHGIJJBBCA,,,('''%$#$&((''')**/001<?BEFEJFJFIEIEJJJJFJJGGFJGJDE????JJGJJIJHGJJJEEF<=?/>:7223B9CA@CD?@DCHEDJJIJ?IFGCBCDHJJJJHJFIJJJJJJJJHHFIJJJJFFIHJHJJJJHGJFIJJJ>>;;830000+'()JECA>?A:::;CFIJHIGIEFJJCFJGDD@?@@<<=EJHGHEHJJIGEEDC3/-/((())32>EJFHJJJJJJJIJBAAADGDHGHGJJJJJEJGIGE6556DABIJJJJFIJ:::;43348;555?A55;@@;88:@EEHJJGJJEIJIJJIJJIJIHHJJFJJGHIHGHFIIJJJJGJJJJJFJIJJJIJJJJIJJHJJJJIJJGFJJJJIJJJJGIGEGJIJJJJHJJJJIBCJJHEFDC@8.)(&&&&&&,-4>@BCJGIJGFGJJJJEGFFJJJJGJIJJJJIJJJJGJE???JJJFJAAJCCA?<==@EIFIJFFF?>==@A===:>DJIF4334EB=GCDGHHCBDA@>>>EFJJJIJ8788A=CFJJIJFFJCCBBJJGHHFHJJFIJIHGD>@::ABHJEFEGJGJJJJJGIIJJJHIJJJJJJJJJFJJIJJJJHJJGIJJJJJJJJHJJIJJJJIJJHED94345'%%*7;@><<<FJFIGHGJJJFJJJG++8<44JGGGHFIEJGJJJJHBA>?AJJJJJJJF324=CB5555CHFEHFHIJEIJJJIGJJIJHHIJJJHJJGJFJJHJGIGHHGJJJJJJHJIJA@@@98--,,4?DDBC8=:56CHJJJJJJJJHJHJFJJJJHJIJJDEDC:;?@;<<EFJJEJJJJJJJIJIFH;;;=;;:><>BDFJJJFJJJHGGDHICJJHJHGCCHFJGHIBCAACEJFECCFJJHIFJFGFJJJFJFJAA@ADC@B<<6FJEFEEGJJHEF@G5(&%&(1//-.%&&&('''JJJFECDHIGGJHJIJFE>544ABD?>7744373566B?7-**BJJFIEJHHJJJJJIJJJJIJJJJJIJJJFJJJJHFJIJHJIDCD:CC@DJFJJFFJJJJJJGDJFGHGJJGFHIHFJJJHJ72***0,'JFHJJJIFIJJIJJJIGGJJ@GHJJJJ@?@?EJGEGJJHEJJBCIJCDHGCCEEJDJJHGJJHJJGJJJJJJJDJFIJJIEJHJJJJGIGJGJGB664577EJJJJJJGIEJFJGJJJFJEJFHJHECCEJFJIIJJJEJJGFGJJGC:JCHI@??557@EJA@??ECHJHFFF<<;B&&&('%&'()*+*)'('''%%$$#&.+*1(%%$#$)=?@FIIFGJIJJJJJGGHJJJJIJJHJFEDJ@@?@JG@?>>CDIDCEGGFFHJJHJGEHGHFIJJJIDA@<--87-,,-'(+69=JJFGHFF@@AA9/.-,+-4<<<AIFEJCEBB::::644'&'35<<>>;;63323''''-)&&%%$%%&,.5556EDEFECA@ABG>??1/2113..:?EJGJIIJFEJJJHJGJH;FHJJHJJFHJJJEEFJJHJJJEGEJJFEBAEACFJJJJJJJJJJJIJGJJIIGFFCJJJJBDJJIJJJGJJJGIJJJJA>889G?>=>($$%&.34;<DGBBHIJJJJHHJJJJJ=GB>>?BFCDEDFFCEDJGHJJJJC@AAJGHIHCEJJAGEGHFHGJJJJEJFCFCDJJJDCDIIHIEJJG8777>FEJJJJJGGIHJHHFGDGJFFJHJEGJEFJHJJJIJ@@?>IJHIFGHIHJHJJGJJJJHDEJEJJFEFEIJJG9?F9FGFHIGIIGIIFIJHHIJJEHEJB?236:CCEBB79&&&%+)$$
@Stanford_t7w_4_T7_No_SapI_4_Linear_10700_22
TAGGGTCCCCGTGAGATAGTACCGAACAGAAGTTTTCCGTACCACTTCCGCAAATACTGAACACACCATTAGGGATGTAGTTTAAGTGTGATGTAATGTCCTCAGCATTCTTAACGGAACTGACATCCTGCACAGCGTAGTACCTGTGGATGGACGTGAAGCTGGACCTCGGACTAGCAAAGTAGACATTACGCCCAATCCCAAAAGGTCTCGCTCGGTCCTGTACGTCAAACTGGGTCGTTAGGTTCAACTCAACCGACTTAGATGTGAGACCTACCCGAGGCAGTCAGGACGAATTGTGCTTCATCGGACCAGATGAGTAACTCTTCTGAGAACGGAACGGCGTACTTAAGGATTGCTATTCGGTTGGTACTCACAGCTACGTCTATAGGGTCGTCATCACTAAGGTTCGCAATGGACGCAGGGTAGAAGTTGAAGTATTTGGCTGTACGACTCAATATGATGTTCTCCCCACTAAGGAATCCTAAGCGGTTACGGAAGAAGAACACATCGTTAATACTTGAACCAACAAAAGAAGGCCAAGGGTTGGTGTCAACGTCACCACAAGACTTAGGAGACCACTCAAGCCACTTGAAGTCGAAATTACCGTCAGCGGCTCGCACAAGAGCGTGTGGCATGGTTTCCCATAGAACTTGGTCCTCAGTGTTCCAACCTAAAGTCTCAGTCCAAACTTTCCGCTCAGCGTCATACCGAACGTAATACTGGTCGGCAGACTTAGAGGCGTCCCCTACGATTTTCACCATGTAGCCGTTAGGAGCATTAGGTGGCAGCTTAGAGAACGACTGAGCGTAGTGGGTCACAGGGTTAATCAACTCGTCTGCGTAGCCATCTTTAGTCGTGAAGGAGTCAATCTGTTGACCACTAGGTGCGGTCACATGGATGAACCCTTGCCCTACATTTACAGTCCAATCAGACAAGTTAGTGCGCATCTGCTTGGCTAACTCTTCAGCTAACCATTGGGCATCCGTATTGTTTACGTGTTCAGGTTGACTACCATCTGGTATCTTATACTTCGCAACGTCTTTACCGTTAATGTGTACAATTAGTTCCCTACCATACTGACCACCACGAACGTTAATCAATCCGTCTTGATTAGGGTTGTAATTCGGTAAGTTGACAGACTTTGTGTTCTTCTGTGCAACAACGTTACGGTTAACGATGAACGTATAGTCTGCTACAGTAACCATTCGCAGGTCGTTACGTGGATTAGCGGTCTTGATGTAGTTGGAACCGTTAGGATACCTAACTTGCTTCTCGTTACCAGAAAGGTCAACACTCGGATTCCGCTACCAGTGAACACAGCGTAATACTGTTCGTGCTCATCTTCGGTTAATCAGGTGGATGTACGGAGCTTGACCTAACGCACCGTTGTCTCCAAGTGTATTTAAGAAACAAGAGGTGGACGCTTTTGGAGGCCCTCGGTCTCCGAAGACCAACCGTTAACTTGGCGTGACCCTTGGTCTGGATAACGAAGGATGTCAGGCTGTTGGCTGATACCACCCTTCAAGTTCTTGATTGATTGGCTAATGAGTGCCATTAGAGCCTCCTTATTTATTAATGTTAGCGAGTCAGTAGACCAGAAGTGAACGCATCTCCATCCAGCATATTGTACCCACCGTAGTCCATCTCATACTCCATGCAGAGACGTCTAGCCTCATCTTCCTCTTCTTGGAGTACACCCTCTACTTCCGGTGCCCCAAAGAATCGGTTGTTGAACTGACGGGAAGCCTTGGTGACAATCCAGTAACGGAAGCACTCAGGCATCTCATCGTAGTCGCGGAGACGAATAATGTTCACAGTAATACCAGAGTCAAAGCGGTCTGATTGACTCGTTCGGTCATACACATAGCCACCTCGGTTAACGTAGATGGATTGACCGGAATGAGACATTAGGGATAAATAGTCGTCACTGTATACAATCAGGTTGGAGTAAACATCAGGTAGTAGCGTTATGCCTTCCTCAATGTTGAACGTCCATCCACGAGATTGAATCTGTCGGTTAATCTTGTTGAGAATACGCCGAGCGTTCGCTGCATCTGCGTTAGCGTCACCTTCCAGCGTTGATACCGGAGGTTCACCGATAGACGCCAGAATGTCGTTCACAGCTGATAACTCAGCGGCAGTCTCAACGTTCATATCGTATGAGCGCATATAGTTCCTCCTTTCAGCAAAAAACCCCTCAAGACCCGTTTAGAGGCCCCAAGGGGTTATGCTAGTTATTGCTCAGCGGTGGCAGCAGCCAACTCAGCTTCCTTTCGGGCTTTGTTAGCAGCGCGGGTGCGTGCGGCCTCCTGTGCTGGCGTTAAGGTTTCTTCTGTTGAAGTAACACTCGCCTCTTCGGGACTAGCAGCGACCGTTGAGGCCACCCCCAGCATTACTCCACTTTGAAAACCACTGCACCAGCAGCTTCTGGGCGAAGACCACCGTGGCCCATTGCGTACTTAGCGATAATCTGGTCCGCTTGGAAGTTAGCACGGCGAGCGCGCTCCAGAGCCAAGTCACGCAGCTTAACAGTACCTACCGCAGAGCGGTGCATGAACAGGCCGATAACGTTGTCCTTAGCAACCTTGACATTACCCTCACCTTTATTGGCAGGGAAGACGTGCTTCTGACCAGTAGTGCCCTCACGAGCGGTACCAGCACCACCAGCGGTGAGGTGCGGAACTTCTTCAACCTCAAAGCCCATAACGTTGCGGATAGAACCCTTCTCAGGGTCAATCAGAGCAGCGTAGTTTGCTGCGTTCGGCATCAGTGCTGCCAGAATCGCAGAGTAGCTATCTGGGTCACAGTAGAACACACGGTCAGCAGCCGGAACATAGTAGTTGGTCAGAGCCGCACGAGCCTTAGTCAGAGCCACAATAATCTCCTTACCCAGCGCAACTTGGTCGGTAAGTGCGGCCTTGTTCTGGTCGTTTTCAATTACGGTAGCAGTACCTAAGCCCTCGATGTTCTCATTATATTTGCTTTCCACGTTACACAGACCGGCAATCTCCAACCAGAACCGCACCATCCGCAGCCATCGCCAGAGATTCACCCAACTGAGAGGTATACTCAGAGCGAACGTCGTAGTGGTTCATCGCGTCCTCAATATCATAAATCAGAGCGTCGAGGACTGCAGAGACCGTCAATGGTGATTACCTTCTCGGTGTGTTTGATGTCCTTACGTTTATCGTCGAGGTTCTCGCCCGGAGCCAGATACGCTGCCTGAGTGCGACCCAGAACAGGGAACTGAGCGGATTTACCGCTGGAGATGGAACGTACCATGTGGCGAGAAGTGGTCACGGAGGTACGAGCGAACGCAGTCAGGACTTCACCGCCAAATACCTTCAAGAACAACGCCAGTTTATCTCCAGCAGCAACTACACCTTTACCTTGGTTAGTACCCATTTGCTGTCCACCAGTCATGCTAGCCATATGTATATCTCCTTTCTTAAAGTTAAACAAAATTATTTCTAGAGGGAAACCGTTGTGGTCTCCCTATAGTGAGTCGTATTAATTTCAAAGTGTATCAGAAGTTCGAATCGATTACTTTCTGTTCGACTTGACGACGATAGTTGGCATCTGTGCGATACCGAGGGTCACTCATAGCTTTAATCATCTCGCTACGGTCCGCAAAGCCTTCACGCTTGGTAGCCTGAGGTTTAGCCGGAATAGCACGATTAGTCACACTACGAGTTGGCTTACGACCGAACGCCTTAGCGCGAGACTCACCAGCCAAGTTGATGATAGCCTTAACGGTCGCTAAGTCACGACTGGTCAACGCATTATCCAGCGACTGTGCAGCCTCAGGGTTGTGCATCTCAAGGTGGTTATACAGTGCATCAAAACGTTCACGACCACCAGCGTACTCGATGACACTGTTTACGTACTGCTCCACCAGAGCTTCTTGACCACGGATATACGAGTCAATCAAAGCCTTCGTGTAGCCAATTTCAGCCAGCTTAGCGTAGGACTCAGCAGACAACTCTTCGTTCTCCTCGTACTCACGCTGGATAGCCTCAATGGTCTCGACACTCATGCCACGCTCAGCAGCAATGTTAATCATCTCTTGGAAGCCCTCTTCGTGCTCACCAAGTTGCTCAGAGGCAGCTACCAGTTCTTCTGGAGTCTCGCCCAGTGGGGTAAACTCTTCGGAACCTTCGGTGCCCTCAACGCCTTCTTCTCCAGTGTCCACATCGGTCGGCTCAGAGCCATCACCGATACGAACCTGAATGCGGCCTTCGTCATCCTCTTGACCGAACGGGTCAGAGTTGTCATACAGGTCACGTTCTGTTTCCACTTCGTCTGACGCTAACTCGATTGCATCATCGCCATCACGGGCAGCAACATCAAGAGCCAGCATGTTCTGCTCATGTTCCTCAACGGAACCACCAGACATCACAGCGGGAGTACACACCAAAAGATGCATATACGTCTGCATTAGATTCAGCCATTATTATTGTCTCCTTAAAGTTGAACTACAGGAAGACCGAGGACTCCAACCTCTTGTCATCGCTCATTTCAAAGATGAGGTCTCCCTATAGTGAGTCGTATTAAATTCCCGGCTGTAAACCTACGGAATCAGCGGCAGCAGCCATAGCCTCAGGTGAAGCTGTAGCTTGTGCAGCCATACCTTGAGCCAGCGCAGCAGCACCATTATCCATACCCATTTGCATAGACTGTTGGGCCATCTTCTGTTGCTTCTGTTCTTCGGTCAGTAGAATACCAGAAGTGTCAATACCGATAGCGTTGGCAATACGTAACTTAATCATCGCAAGGTTAATCTCAAGGTAGATCCGCATAGGTGCAGCAGCCCACGCAGTGACACACCGCTCCAGCTTATCAAGGTCTTGTCCTCGACCAATTGCTTCCAGACCTGTACTAATGGTTGGCTCTACGGCTTCCTTAGGTAACTCAGGAATCTGTTGCGTGGCTTGTAGTTGCTTCAAGAGCACTCGTACCAGAGGCAATTGTAATTCTTGAGAAAGGATAGAGTAGACACCACCTAAAGTATCTTCAAGTTCAGAAGCTACATACCGAATCTCTTCGGCGGTCACACGTTCACCTGTACGCTGAACCGCAGAGTTCAACATAAAGGCAAACGAAAGGCGAGCCTCGATAGCGTCACTTACGGCTTTAGCTACAGTAAAGTCTGCTTGCTTCTCCAGTTGGAGGAACGAGATGTCTTTGGACGACCAGTAACGAAGTCACCAGTCTGAGCTTTGGTCAGTCGGCGTGGCTGGGTGATACCAGCAGGATTCACTAAGCCGATAACCTTAGAGCTAATCATGGACATCTTGACGATAGCCTCTTGGAGATTTTCAAGGGACCGTAAGTCACCTAAGTATTCCTCAATGTACGAACAACCATGAGATTCACCATCTAGTCTGACCATCCGAATCGGGATGTATGGGCAAGCCTCTTTAGGATAAGTCCCATCGGAGCCTTGGACTTCCATACCCTCGACCTCTTCGTATCGGAGGTATTCACCTGAGTCCTCATCCAGATAGATGTGAGTGTACACGTCGATCTCTTCATCAGCTTTCTTCTCACCACCTTGACCTTCTACAGCCTTACGGATGTCCTCAGGGAGAGCACCAAAAGCTATCTGGTCACGAGTCACCATTTGCAGAACGTTGCCCAATGCGTCTCGTTGGACCACATAAGAAGACAATCGGTAAGACTTCATGGGATTATAGTTTGACCCTTCCGGTTCCGGTAGGTACAGCAGGACGTTACCAGCTACGACTAACTGTTTGAGAGCCTCAAAGAGAGTCACGCGGTAACTGTTGAGACTCAATGTAGTTCATGATGATACGCTCTACCATCGAGAGGCCCTCATCGACCTTAGCGAGTCCATCGGGGTCGCTCAGTAACTGCTTTGCTTCATATTCAGATATAGTAAGTCGCATCCAAGTCTGCATAGGGAATAGAGCCAGCATGAGCTTAGAGGCTAGATTGTTCAGACCACGAGCGCCCACTGCTTGCCACGGAGTTTGATAATCTGTAGAGGCGTTATCGGAGTCCTTAGGGAACAATGATGGGATGGTATATTGAGCGCAATTCTGAGCGCGTGTCTCATAGGGAGCACGGTCGTTCTTTAAACGCTCATAGACAGACTTTGCGCCATCCTCCGCAAGTCCTGTTCGTTTCTCAGCCATTAAATGTGTCTCCATGTCTTACGCTGTAGTATTCGCGTTATGGTTGATTGACTGACTCCATACAGTTCTCCTAAGGAGCGA
+
3<<<=><<<JFJCDHGE>???DGEHGC>?===</+(()++-=ABCGFEJGJIGJJIJIGJJGHJJJIEFFCBCDJIAA,+*)'%&&'+21<?DIEHJHJJJJJJJJIDEDEGGFJGHJJHGJIJJGJIJJJJIIIJHJJJJIHJJIJIIJJJJIHEEJCJEJGDHDAA?65536A@@B@@AAB?@?CEFHFJGHJJJJJJFHJIJJGJFHGHHFIJJJJJFDCBFJIJHJJIJJHJJJIHJJJJJJJFABA@JGJJJFGDCGCFEE<9***/'%%$&.9*>?BJFDEDCDCHE///>DCFFDDIGAA<;::<>/..0)'',,44;55:467777FECFFJFIJJIJGGED:<>BC??=>B?@A@BDFJJHJJFHFCGHIIIJJFJEJEJ<<<>JIEECFGFHGJGEFJGHJHFFJJFJHHJFFGJJJJFHIGJGGHIHJGJJJJHEJGJ=7-,*++344<===GJJFJJJEJIIIJGDJJJJJJFHJHJIECDEJJB@@DHC:76=,,-/@FEJGJJHHJIJDIIJIJJFHGIGHJJHJJIDJEHJJJJJFJJJ...)***C@ACGEJJJCC9=?FJJGJGFJGJJJGJJJJJJJJJJJGIIJJJJHH@@@===::;99//02B?=>?CDJJJ===>DCADAJJJH;D5445:??=?GJGJJJJGJJHGGJJJJHJJJJJHJ.-----<<B655GGIJFJJJHJJIECFECIJFJGFGJIJJJHHHJDDBBCDA==;4>>BJJHF?A@EI??CDBAFFE7888DJHDIIEHJJIJIFJJJHE@=>>EFE3123<<?@HJJJJJJHJIIJJHIJF@?@@3333:;;>JDIDBAB@91012?CDJJDHEIJJHJJJJJJGJJIJGJGJFJEJDDA@@?H=IHJJJJJJJJJJEIII>==?JJGJJJJJJJJIJJJJJFJJJJJJJJJJJJJJJGJJJJHHJGHJJJJGJEDJJJIGGJEEIIJJJID?930..0211456525:EBBCHEEGIFJJJJJJIJJJJGJJJJJJJFJJJJJJHJJGHJJJJJJJJJHGJIJJJHGJFJJJHG:)))=GEE2.---67DD=:;;AEJHJJJIIJ;;;;JJIHIJJHJHJJGGJJIJJGGDEBDDIJHJIJDDDFJGED5558CBDDFDDDE@@@557666>7EJJJ>==<EECFCJJJIJJHJJJJJEJHJJJHJHIJJJJJHFJEHDDFHGJJHHJJHHJHJHHIFJGJHJJJJIFGJJJJJJJIJJIJGIJJJJGJ7666@HFFHJJJB>>>GJEB@B>?IFJJGJIHIIDJF@?@@JDCB?D@1'''8BA)(((JGIGEIFGJIJIJIJHCDJDHHHFJJFJJIJD<3249DJGEJCC:11JIFDFDABBAJIHJHJHGDJJJFJJH66666478:DDFJJJJJHJGJJJHJJHJIJJJE:34;C?CEFIHFJJFJJHG85A><=@HJJIJJ?<<<FJGHJIGBCCBEBBHJFJJJGGEFHJJJJIJJCFJDGGJGJGJJJFHEIJJJJJGEJGIJJJJJIHFGJJJHJJIJIJDDJGFGJIJHJJGHJJJHHJJJHJJHHIIJDEGHCCC>=;<>@EGJJJGJJJJJJIGJJGJJJJIFHFJJJJJJIHHJJJIJJFIGJJJEJCA@CJJJJJJHJJJJJJGJIIJJEHIGBB@BEAIGJCCHFIHHGJJJJJIJJJJJGHJHGGFHJJJJJJJIEHI:78B6CDDDEH;:::;7/++CJJJGJJJJFIJIIGJJIJJEJFHJJJJJJJJHEGJHJJIJJJIC@@HJJJJJJIGFHDDACCBEHJFBDEBEFFJJJFJJJHJIJHJJ?;;:>HJHJIJHFEJJC??>?JJJJGJJJJE=<>?EHFJGJJJHJJJJJJJGHJJJJGIHJFJGIJJIDJGGIGEIIHJJJDA>?A5**,332477<BH??>>?@77''''(88<=9<=AJFIGGBGJIFDCDJJHJHJEFFJED<<<?@B;JHDFHJJJJEJJGJHHGJJHJGGJHGJDEJJGGJJFDJJJJEEFFEHJIJJIJJIB??>?9442/+,,,;;EFGFHHIJJDA?9ABDFJHEDC><<ABGJE8GHGJJJHJJHJIGHJJGJJFJFJIJBFJJJIJHJJHFJ978CGJHJE>>JDHJDHEFCJJJJHJJIG>>>>HHJJGJFIHEFJEICABC>?><<97777=??BECEJHGJHJFJJEJGJHHJJJ<999FHJIEJJJIJEHG??GJJGGIJJCB?>?B@<7AAC?CFEJHJDE?<<CJJJFFHEJJEDDJJCDABIAAACFJIJJJJFJ;;;=222377FGIIDC?@;7>AFFHJJJJJ;;;:9??J@AADIEDFDE?>=?GEEEDGBCIFCCFGJJJGJFJIGIJJJJJJGJJIJGJJGFDEDFGHFJHBGEIIJJIEJDDDEEHJIFBB@ADEJEFCGFIJHJJHJJJJIF;;::2/BBIJIJHJIJJJJJHGFGDDC;:=99;DEBCDJIFDGGFHGDJFHIJJJJJJJIJFEDJIJJ4444>;;>=?@C?>9:BHIJGJJJIGDJHFGJJGIJGGJE?CD@AJJDDCIJHJJEIFJFFHIHJJ=><;57C@IB;:>>43.-/..9;ACEBDJG=<==EEHIEFGJFIJ=JGGHJHHJJIIJIJCBCGDEFDJBF>:JJIJJFGJIJHGJJIHHGJHFJIHGEEFGJFJJJJFGFCD//00CCDBEBACD>==0/..11+**((''()-+))+/31++,'')/2>?@CBECBFHGIIIDJIJJJIJIDC@CJJHEIFDDDHIJJJ6666;;<DE6667CDDFACB?><9554+<>@DI???>GJJJEJHGJJJJJJ=;::=?@?ADGEJDIIJI>=:998899BACJCIEJJHJJDCCC?;530&)%$$$$$$%28;?=<<>@??@@?ACEIGJHHJHJGJJJJIJJEJIJJJEGJJJCGGHCDFBJ?<<=>CDD;:::9777<=DDJFHJEFG?>=:;)(((*)(%%2335??IJHEIHIEHHGHJJJGJJIJJHFJA@AA?D:<D95222?HJJJJIJDCD<<:=@9764+*))00&&%%%&(+,1%%%((***&%&)*/25=HJJHJGHE??@GFECJFJJJJJJJJJIJJIJJGHIGEJJJJJCC@@<<8777A@BJJJEB@EJDBGCFIIJJHJJJGD2222B=;;--,,,($$%%&)%$%')/+***,9<ABGJHJJJJJJHJJIJHJJJJJJJJGGHJJJG>BD00./22/223:<>>>IJJIJJJJIDCJJGIJHJJJGJJJJFJJJHJJGJGFHHHJFIHJCEFGGIJJJHJIJEFEFJJJJJJHGIJGJJHJIEHEIHJJJIJHJJFJIJHJJJJIJJJJJJJJHJJJJCDDEGEGJHJJJC>;<<DFEDE?JJJIJHJJJJIJJF@?A@CGBFFGJGFDHCHGJJFHGJJJJJHIEJHEIJJHJJGJJJEFFJEE1..0<;<>8EDIHJJJJJJFJCAAB5555;;764467@JJDFDEJJJJJHA0'@?<=JGGIJJJFIJHJHJFDC5440111@BAJJGC?>=>DJECIHHGFIGD655.//0865366----1-(''+-''''22767982++)))+---.032264555EB@?@@HFJHJJJ??@?@??;;ACBCBCCHHJDIIJJIJJJJJJJGFGJJEJJEJJDIJE@>>><99:,)(((?FFEABFJGJJJEJGJFHJJIJJJJJJJJGJJJJJHJJDIBCJGJCJJIDEHIJIJJJJJGHFIJJJHJJHHJGJHFCGB;=?JJJDB88E<J79986999HEAACAAEAEJJJHIGGJJFGHJHJJGGDIJGHB<;<=@HGGDHGJHGJGJJJFEHIJJJJJJFJGJJFJJIJJJJDIFJJJJJJIF,++,?EDHIJJHJJIJIHJJGIJJJIHJJIH;@@?BJCBACBB?61/..229+**+))))*546>?ADIGIFJJDGDFGH:999GIHFDFFEEJJJJGJJJJJGEDFDC?52/'&&&8:::>79HHHIFJJ@@>@A812=<=A@?B=??@DFCCCDB=+**&&&(,--/.-.-0:FCDFJJFFDHIIDBCDCJJHJEJJJGJHGJJIHJJJGJGJGFIHIJJJHJJJJJHJJHIJJJJFGJGGJJGHEJG;>42278JJJJJDAA@ADJGJG>>???=>EB3220..0;?BCCDGFHIGGJDFCA;788AC@@::;;E>BB<==DG-,,,D986*+DGGIJFGJGDIJJFJJJEDJBABGHFGIJJIJJIJJJJJJJJJJEJJCEJJIGJJJJIJJJJJJGGJGJIGJHJJIJIJJJIJJGGJJFHHJGJJHJHB;6<HJEGFJ>>>@JHFEHHJAGIJGHHJFFJJJJHJIHHI,,,,ABJHJFCCBCJJJBAE5556ECBADECGJHJHHIHGFIJJJBAG?JEECJHHJJJJJJHJJJJJJJJJJIGFJJHHJJGJJEJFA@ADCCBBB@?@@CCF@?:55)(((4(%0,))),-+..8FFJEGHJIGJJFJEDJJHJJIJJGFGIDDDEHGJJJJJJJIJJJHJFJJDHJHEJ;;8)'''-.55;54223///5589?EDEHHJJIFCEDEJ>==****15669<DDFBDDCGIIEBAAHBAA666:944///-../4-27.GJHHJHGHJFJGJ>==?C-++,JIJHJJGFJHJJIJEB?==EDJIIHIFHJJHCDHHHD??JGGEDC<;;<A;<JCGGJJJJIEHFHFJGHJEJFJGJFJIJIJJGJJGJJIJJJJJGJJDEDEJIIJJJHGJEF:EIIJJJFJGFFHDA<+***;<=>@EFDEFDIJJJI76669996FEJJJIJIJJJJJFGHDDCBCBJGJJJJJJIJJGJJGG<97+*(%%&(('&%$$&%&%&%%&&&&%$$%++137===999:;:43712056?A<JEGJJJJEJFFJJJJFGJJJJJDEJJHJJJIGJJJJHJJJJJJJJJGJJJJHHJJHHFJHIFEEGJAA==99=AJGJJD@==>DC=;;<:6445BFCJFJJ>>>>JFDFBGFHJJHJJJGEHGIHCJHHJJJJJFFJHJFJHJG<==?IHHJHJGBB<<<==DEJGEHFGIJJJJACBAJJJGJJJ@CCEJHDHCDHFJJIDBD>@IJGJGIIJJJJJJGJJDFDGCJGIJJHFJJJJFGHHJHJIJJJIJJJFJGIHIJJEGGJFFJJEJJB?8766?@BEFJBBBCIJJJJJIJHGJJJJJJJIJJJHJIJIJEJGHHJHEJJJH?@,?@???@FFJJJIHDGEBA?=9+)*-CBCCEJJGJIGJGJJJFBBCAJIJHJDGGJGJJHFGJCJFIJJJFFJFIEDEGHGFJHD@@@GHJGHJGFJEBCFHFJJIHJJJE=89<@BICBJCCHEJJFHJHJIJIGEFCDHGFJJFB=@GJJIJJJHJIGJJJJEEFDIJJJJDEGEFIJGFJJIJH@A@JJFF===>,,,-+*%%%%'+**-56>=>=<>=DFJGGFFGA6677@C@?C@DA@@7778IDEDGFCBA@:;;GIICBCFEFBG?>>>IGFDGGJJFIJJJHHGEJFJJDEIJJJEF?@>@DEBDDJGA@,,,,BBABCDDJGJIJGJEJGFHDBCFJJHIGEGIFIFGEF=;:;99:J*''(EEHJHHJJJIIJJFIGFFEGJ>EJFJHJJJGJJJJJJHJIIJGJJGJJ>;89:AGJ?<510/2DJHGBBBAIFDGIIF??@BCCJHJJIJFGH@=F<8884542344=FJBJCCEEDCHIJJIHDB<644@=>A2118565=??>3222=?IFIJGJIJHEJJJHJJIAID;@3>>B<B;>??@>>=<;77CEEIIEEFHJJHJJJJJJJJGFJJJJJGC@<=JGJIH==>ABGAJ:;DJJJFFGGIIJJJJE4333====CJFGFCBC<97234333//++)(**,--;BAABJIJGIFJJJEHGHJJJJDGIHJEJ::7233=>JDIIJJFECBBD==>>G@@@@GHDFJGGFJEJFECBDCGCJHGJ>==>JGIJJIJJJJJFGCB@HJC8666=;8;<BHEJD??9102ABJJJEFHGJJJDEBCCFCFDBDCAAB@FD>?>==;?CBJDFFCIIHJGHGJFFJJJFHFFHJJJFGHJEFGEJGDGG,++-)+**,78>?>@@IEJFGJHJJGABB@???@CEDE6554101055545376678FIGED??HHEJHGJHEJJJIEJGJFJEJJJJDJJDGA<JGEHIJHJFHJDHIDEE@I?571(()7<;<<BHHIGJGIGJJJJJJFJJJJGJJJDIEFDCDCJEFJCD?842223BCFEIGGCCHFIGG;92,*,,.<=88;<CJJFDCBD9976*&
@Stanford_t7w_4_T7_No_SapI_4_Linear_10700_23
TTAGTAGTGGTGTCTCATTGGGACTTTGGGGAAAACGTACAGGTTCTAGCTTGTCAGAGTATCAGCTCAGGATATGTATGGCCTGTGATTCTTCGCAATGAGTTCAATACGTTTCCTAGCTAGAATCTCTTTCACTAAGAACGCCATTGACTTACAGGGAGAACCCTATCGTGCCTTTTGTGACATGAAGATTCGATACACGATTCCTAGTGGAACATAACAACGATGACACATTCACTACCTCTATTCATATTCCAACAATTTATGGTGCAAACTTCGGGAGGGCAACTCACTGTATTGGAGCCTGATGGTAAGATAACCGTGTTTGAGCAACCTACGGCTGGGTCGATAGCAACCCTTGGCTGGACTCGGCATAGCAGTTGGAGGGACGCATGGTGTACATTGGGTTCAACATTAACTTGGTCCTATGAGTTCTCTAGTTCCTCATCAAGCAGACTGCCGACGACGGGTCTACCTCCACGGAAGACATTGGGCGCTTACAGTTACGCCGAGCGTGGTTAACTACGAGAACTCTGGTACATTTCCTATATTGCAGACCAATAGTCTAACTGGAAGTACACAATGGCTGGTGCCCGATTAGGCTCTAACACTCTGAGGGCTGGGAGACTGAACTTAGGGACCGGACAATATCGATTCCCTGTGCTGGTAACGCCAAGTTCAACACTGTATACATCTTGTAGGATGAGACTACCCCTCTGAACATCATTGGGTGTGGCTCGGAAGGTAACTACTTTTTACAGGAGAAGTTCCGGTATTTAATTAAATATTCTCCCTGTGGTGGCTCGAAATTAATACGACTCACTATGGGAGAACAATATCAGACTAGGGAGGGTTTTCTTATGATGACTATAAGACCTACTAAAAGTACAGACTTTGAGGTATTCACTCCGGCTCACCATGACATTCTTGAAGCTAAGGCTGCTGGTATTGAGCCCGTTCCTGATGCTTCCGAGTGTGTCACGTTGAGCCTCTATGGGTTCCCTCTAGCTATCGGTGGTAACTGCGGGGACCAGTGCTGGTTCGTTACGAGCGACCAAGTGTGGCGACTTAGTGGAAAGGCTAAGCGAAAGTTCCGTAAGTTAATCATGGAGTATCGCGATAAGATGCTTGAGAAGTATGATACTCTTTTTGGAATTACGTATGGGTAGGCAATACGTCCCACATTGTTTCCTACGATTATCGGTGCGGTATTCCATGAAGAGTACACACGAGATGGTCAATTTCGTGATTTACAATAAGAAAGGAGGATAACCATATGTGTTGGGCAGCCGCAATACCTATCGCTATCTGTTATCAGGCTATCAGTGGTCAGAACGCTCGGCCAAAATGATTGCCGCTCAGACCGCTGCTGGTCGTCGCACCATCAAGCTATGGAAATCATGAGGCAGACGAACATCCGGGATCCTATCGTTGCAAGCTCGAAGTAAACTTGAGGAAGCGTCCGCCCGTGACCTCACAGAACATGCAGAAGGTCCAAGCTATTGGGTCTATCCGAGCGGCTATGGGAGAGTATGCTTGAAGGTTCCTGGAATGGACCGCATTAAGCGAGTCACAGAAGGACAGTTCATTCGGGAAGCCAATATGGTAACTGAGAACTATCGCCGTGACTACCAAGCAATCTTCGCACAGCAACTTCGTGGTGCTCCAAAGTGCTGCAAGTCAGATTGACGAAATCTATAAGAGCAAACAGAAACAGAAGAGTAAGCTACAGATGGTTCTGGACCCACTGGCTATCATGGGGTCTTCCGCTGCGAGTGCTTACGCATCCGGTGCGTTGACTCTAAGTCCACAACTAAGGCACCTATTGTTGCCGCCGCTAAAGGAACCAAGACGGGGAGGTAATGAGCTATGAGTAAAGAATTGAATCTGCCTTTCAAGCAGAGCAACCGGGACTCTCTCGGTTACGTGGTGGTGCTGGAGGTATGGGCTATCGTGCAGCAACCACTGCACAACAGCCAAGGTCAAGCCTATTGGACACCATTGGTCGGTTCGCTACAAGGCTGGTGCCGATATGTATACCGCTAAGGAACAACGAGCACGAGACCTAGCTGATCAACGCTCTAACGAGATTATCCGTAAGCTGACCCCTGAGCAACGTAGAGCTCTCAACAACGGGACCCTTCTGTATCAGGATGACCCATACGCTATGGAAGCACTGCGAGGTCAAGCTGGTCGTAACGCTGCGTATCTTGTGGACGATGACGTTATGCAGAAGATCAGGGTGTGTTCCGTACTGCGCGAAGAGATGGAAGAGTATCGCCATAGTCGCCTTCAAGAGGGCGCTAAGGTATACGCTGAGCGGGTGTTTCAGGCATCGACCCTGAGGACGTTGATTATCAGCGTGGTTTCAACGGGGACATTACCGGGGCGTAACATCTTCGCTGTATGGTGCCGGCATGATAACTTCTTGAGCCAGTTCAGAAGGGCGTTATCATGAACAGCCGAGTGGAACTCAAGGTGTCCTTCAAGACCCTGATATGCTGCGTCGTCCAGACTCTGCTGACTTCTTTGAGAAGTATATCGACAACAGTATGGTTACTGGCGCAATCCCATCTGATGCTCAAGCCACACAGCTTATAAGCCAAGCGTTTCGCGTGACGCTTCTAGCCGTGCTGGTGGTGCTGACTGCCTGATGCGAGTCGGTGACAAGAAGGTAACACTTAACAGAGCCGCGACTACGACTTACCGAGAGTTGATTGGTGAGGAACAGTGGATACGCTCTTCATGGTCACAGCACAACGTTCTCGTTTGAGACTGACGCGAAGTTGAACAAGCAGTATCGCTTGAAGATTAACTCTGCGCTGAACCAAGAGGACCCAAGGACAGCTTCTGGGAGATGCTTCAAGGTATCAAGGCTGAACTGGATGTCCAACCTGATGAGCAGATGAGCACCACAACGTGAGTGGCTAATCTCCGCACAGGAACAAGTTCAGAATCAGATGAACGCATCAACGACAAAGCTCAGGCCAAGGCTCTGGACGATTCCATGAAGTCAATGAACAAAGTTCGTAATGGACAAGACGATCACGAGAAGCGAATAGACGGTGAGTGGGTCTGAAGGCACGGATTTAAGGATATGCCAGTCAACGAGGATACACTGGTGAGTTCAAGCATAGCGATATGGTTAACTACGCCAATAAGAAGCTCGCTGAGATTGACAGTATGGACATTCCAGACGGTGCCAAGGATATGAAGTTGAAGTACCTTCAAGCGGACTAAGGACGGAGCATTCCGTACAGCCATCGGAACCATGGTCACTGACGCTGGTCAAGAGGCGTGCCGCTGTGATTAACGGTAAGTTACCAGAACGAACCCCAGCTATGGATGCTCTGCGCAGAATCCGCAATGCTGACCCTCAGTTGATTGCTGCGCTATACCAGACCAAGCTGAGCTATTCCTGACGATGGACATGATGGACAAGCAGGGTATTGACCCTCAGGTTATTCTTGATGCCGACCGACTGACTGTTAAGCGGTGCGGAAGAAGAGCAACGCTTTGAGGATGATGAAGCATTCGAGTCTGCACTGAATGCGTCAAGGCTCCTGAGATTGCCCGTATGCCAGCGTCACTGCGCGAATCTGCACGTAAGATTTATGACTCCGTTAAGTATCGCTGGGGAACGAAGAAAAACATGGCTATGACAGCTGACCAAGTTCCTTAAGGAATCTACCTACACGTTCGCTGGTGATGATGTTGACGGTGATACCGTTGGTGTGATTCCTAAGAATATGATGCAGGTTAACTCTGACCCGAAATCATGGGACAAGTCGGGATATTCTGGAGGAAGCACGTGAGGGAATCATTGCGAGCAACCCTTGGATAACCAATAAGCAACTGACCATGTATTCTCAAGGTGACTCCATTTACCTTATGGACACCACAGGTCAAGTCGAGTCCGATACAAAGAGTTACTCTCGAAGGTCTGGAGTGAGAACCAGAAGAAACTAGAAGAGAAAGCTCGTGAGAAGGCTCTGGCTGATGTGAACAAGCGAGCACCTATAGTTGCCGCTACGAAGGCCCGTGAAGCTGCTGCTAAACAGGTCCGAGAGAAACGTAAACAAGCCTAGTTCATCTACGGACGTAAGGAGTAACTTAAAGGCTACATAAGGAGGCCCTAATGGATAGTGCGATAAGAACGTACCAAGTGACGTTATGATGGTCTGTTCCAAAAGGCTCTGCCGAGACAGTGTCTGACCTTTACGTAAAGTGGCTTCAACCATCAGATTGTGCCTACAGCAAAATCTGCAAGACTGACCTCGGCATGATGCAATTTACCAAGGCAACCGCTAAGGCCCTCGGTCTGCGAGTTACCGATGGTCCAGACGACCGACTAGTTAGCTATTAATGCTGCCGCTAAGCAACTTGCAGTTGGTAGGGAGGGTCGGCGATGAACTCAAGGCTCCTTGCGTACAACCAAGGCGAGGGACGCTTCGGGTAATCCA
+
(('%'%$%%--'&'*//9:;BA>8<<5000994///./.--,.251129>>==J@?>>ACBA>===<<970((542/(''%$%'()..98-42-.99<=33214/-,'(&%&(0*4246874>FHIIHJJIJGCEJGC@??9%%%%.)$$$%%%((()+,(',&).,*)(()(())++*''%%%..58<>>>?BCDCED@F76687:8,''$$%''%%$%%**-.249;<=JIDJHFHEJJJFDBDJHDEEDJJEJHJJJGHDJDI44431.--+.*&&'')'('(*+,,,,4547,++,29EEIHHHHEED@<>=;8,,-*((),-*-,.3467@=<55571+++(%%'&(()/00)((%%(*(&%%/////((&%&''()*-8;@@<=:::<BBEECAABCCA@@?HF<;;;E@)))*8)))('''(...5843101,-9<CBEECEDGCD@>>?BBFC<?A@BDDJGGJJCFFGB@:5239?=6--.5/0>CA@<:55,,-/5533511+&&)&&(2,,''''&%')1/0/.+),,-*++,($$%&&(%%&&&)))+**()**3699:<=FJHEA@@E965@@@A8442433211142<?FEEDDEEDE@@?@DEB=C;89>8444+***16*(*,=<:9;<C@@?>?>88//-,1///.+(&%&0897774)((3367=@JFDCDJJJ998663=''''(+++:;;;<?CIIDFDJJIJFJJGHGEJFJJD:::('++9984***,++,--,/..'&'(<@>@@?78-,(',**(+:;:<=>:9811//0.3345;2555**)).4;,>@AA7665,)((()&')3-,+(')*'&%&'&%%''((?@=><<6=-+*(+567@CDDEHI;56><>21229>GGFFA10/026:7<=>?EFECCFHJFBDAAH:9::JIFIJJIHGFIJHJ==<887569//--0-/-((%%&,+,-,2,8:CCCEDBB;:9;?GJ9557444((&**+'%&)4459B9;87;;?BEHHJ;::;GFG7668:7667:?::9:99==>?><:78>:@;<<?>>???>;;HEJDB:=43328@AGDHJGJIB7-,,845?810.6122)&,/(6:423231101><<=>BCD:::D?AA>/.-/8654488A877..+++33<?@AB?@BBCD<<<?DHEH?@?@C=<65/-41*+'%%&&+,&&%%%&&(.-//1888=4332875//0/46543239489?@@;894443:<.''$$$%670+++&&&&)788;=<4498<<@B@BCDJ>615;D@??@@B@@DEJED>BB:::75&&$$%$&-'''+,32&%%%())$&()/**+5/''';B=>?@CA???@EFFJH@?9;A8761166786//.++,10//--./450033<=???EGFECDEJHJJCBBC?@>=/-(*(&&'&(++,89<99;<A(''(<?<98///.33;>@@=)(()-0/.,...3:ADFFA@9::BDBA?>>@E=:66;<9:FHDCDDJGIGGFJJGIIGEDCCGH-,++(',))+--77::CJHBB/--****)/0002././/,+--/...'(,**-058593/,,-442-.:;GHGJCBBB@F)(((*)*)()),./000/4544&&&&2**'(88<<<<=:2.--38::66443//007;800,+,-1EEDFCA@;<<<300//2058,++04200187789?....FJHFGHFJIJA?==;9:<<84.,,.-.1000./0005/;==@@CEDBCC<=<HE==<<A@AA@?<;:BC;999@DDFDIJEEFFD::7.$$''()),-/0<B:999<<>ADHJEEHFIEBC8664456668<<<;3413.+))4335FEDEDFJJ@?@@FGG8322//./(((-+,,*+*)**&0-*+&&&%%%&(--0205:DDC@CJJ?>=8999DFHJFEDFFJB@=;A@<:<>>B@DBD<=<:<21)((()..0&%%%%%-.-,,989;<51//-/.-0::<EFACB=<<100'&%%')*+,-)&&&-8===>>FJJDJIDBD>;2222??B977ABA>=>=>=?4.//../><:;<@ADC('''=>>=?==>;??86888B947697:@88:::A@<==?76600%$&%)4)+66<>BBFEEDEBD9>5+'''.0?B<@==AA@@BAC;:;<CCE00006-''('(()05532-.'''8CHGFDDJEDEHFBACBCFJ<<444463/.,,-.02434--,-*(&$$$%/0///.--0//0/.(((+/1102;??>AAJIJIEEECCCCCH====;<<<D=:76:56@@;;;:79:=<@>>55552+('('&$$$&%+))*22++,-68;5-&&(1118=>B>:@-,,,/9:>BBHF888567>>=;;=7860.***)'&&&()))/))'&,-,.-//0/+%%%&,25;9977:9>>:;:74'%$$#$&&.,05+:*))*?=>=>EEIHHD=312341---,--,--''&%&'&')3599<<<<8766>B<=99977-,+,...--6699;=?A?>:2-BA@>><9493.,,,+**&%%%''(>?>@BCCEEFEIFA@@;JJJJGIGJJEJGHJJEHGJ@=FFFFG9788<:9960.-12*(&&'>>==;910--...8622225DHECDA@>961112ACEID;:998899CGHF?::=>CDJEG<;;;89:*))()(&&$%&&)*)))**(2438982>?B@A@?BDCJEBA@<322//.)(''))++*)*14566??6564556:101/0,*((3355855899781133110099+*))//45/1---2./15212,,*'%%%&2221789AB?>?==;9952534CB88775+((*0@855540(((-279,))),278A>;768&&&&%#$&'--/6BBC<;;<))(*+++'((403>@CGDDCBAEGJI6433555+336=>AAEDJA==?:64465667441*/00000+)))(--.--45644:::@;<<<=8/./0>B??<;::8=>@?E@>996/...002+$$###&')((((,,)'&%%&%%%%%&&*B>::::)))))881.,-,,,.+,*'%%%&'''-.18;8>@CEB>J==<,,+'''')**+,,+++012;D9988==B=@AACFGHGCB>=666??<=<93223246>?<<?>@@>::<<=BAA>;<><<<>EGFJCBCCHIHGCE?>@<B>))))/.((/3454769?HHGJIJJI?>>?<;;;6,/8;@;654345<;6677459::<DD:87665569:>?IJJFGGJGEF=99++)('&('(*&&()*,44/..8<@DJGFJHJJHBFDFDHJEC@ABEIIHIFEFJHIGIGGECDCEHJHEDA=>@7:88=;122=>=350022;CHIJGIJIIJGFJF87/-)***)))+-+-;;EFJEABCEHE..../..,++-3334311/367<?B32223JEJJGFJIHJFGHIEEDEFGJJ<;<>EHFIHGIJJFC<;;=432''&)---+.(/12;@EFDDBB>BDEJJGAE/...64444578;>CCF9997;<=54/.-+++-/66667>B?ACB@A=;?<?CDFA@CCIIDCCDGHJ7555<>BHBCDAD<@@?@??CBBBGHJFJIDJDCFHA??9443JF;8,*+&**+)*%%&22?B??3-,+(&%%$#$&%%%%%325,1?CHFB8556JCDCFJ:::5---.81,*++,019403<=>>ACJDEJDDE7544B21117;=:9BDGIJJGJJHEBBDA@*&#$##79:;=62*('(('%%','&%(+.1112<88889877843/+&%&'%%%)*)-)('())04567>A@EBBBDBDFDEDFBCDBBACD9999BBEBCCDECCA@AABBDFH:9991/'''')%%&4+111641---212441-+++,&%%&&'(-/+***-68>?@9999?AAABB<<883)))*)-,,-/38999869921,,,/12+)53///.,-.223556=>889;<AEECBDFEFH@?::>>?>==>>BB111197630002)((),)))())6AAAFDAA@;:,+++*)'%&'')+.J899666,,-.+&&%%%$&*.**++423>==>==:62232--)))(&%%&+++///1568CJDEDEH?5.+(('-'&%%(*+02?>@B?87756++))*($%%&'(--.+++((()*)-)&')((&'%###+'&%&)&'''&$$%&/2309.-*+&%%&)'')+,))''(++)%$%((&./0>===88:=DBBC?A>=><;=@>/.,,*(&&&475676:88<>E?@@><GIGGJJHGGJGFHIEJIJ8/./789<@:444=>FEGE7666>53113222,,,-,+,)*,336?D?ACCCBADE<@?7989****<33/.&%%%)&('++((&%&%%%,88900/0+(('()*+*,3.5<<<<>?HFCBACB:9883(//..0**+++.---,(
@Stanford_t7w_4_T7_No_SapI_4_Linear_10700_24
GCGGATAAACCCTTCTCAGGGTCAATCAGAGCAGCGTAGTTTGCTGCGTTCGGCATCAGTGCTGCCAGAATCGCAGAGTAGCTATCTGGGTCACAGTAGAACACACGGTCAGCAGCCGGAACATAGTTCTTGGTCAGAGCCGCACGAGCCTTAGTCAGAGCCGCAATGATCTCCTTACCCAGCGCAACTTGGTCGGTAAGTGCGGCCTTGTTCTGAGTGGTCTCAATTACGGTAGCAGTACCTAAGCCCTCGATGTTCTCATTATATTTGCTTTCCACGTTACACAGACCGGCAATCTCAGCCAGAACCGCACCATCCGCAGCCATCGCCAGAGATTCACCCAACTGAGAGGTATACTCAGAGCGAACGTCGTAGTGGTTCATCGCGTCCTCAATATCATAAATCAGAACGTCAGCCGTCAGGAGACCGTCAATGGTGATTACCTTCTCGGTGTGTTTGATGTCCTTACGTTTATCGTCGAGGTTCTCGCCCGGAGCCAGATACGCTGCCTGAGTGCGACCCAGAACAGGGAACTGAGCGGATTTACCGCTGGAGATGGAACGTACCATGTGGCGAGAAGTGGTCACGGAGGTACGAGCGAACGCAGTCAGGACTTCACCGCCAAATACCTTAGAGAACAACGCCAGTTTATCTCCAGCAGCAACTACACCTTTACCTTGGTTAGTACCCATTTGCTGTCCACAGTCATGCTAGCCATATGTATATCTCCTTCTTAAAGTTAAACAAAATTATTTCTAGAGGGAAACCGTTGTGGTCTCCCTATAGTGAGTCGTATTAATTTCGAAGTCTATCAGAAGTTCGAATCGATTACTTTCTGTTCGACTTGACGACGATAGTTGGCATCTGTGCGATACCGAGGGTCACTCATAGCTTTAATCATCTCGCTACGGTCCGCAAAGCCTTCACGCTTGGTAGCCTGAGGTTTAGCCGGAATAGCACGATTAGTCACACTACGAGTTGGCTTACGACCGAACGCCTTAGCGCGAGACTCACCAGCCAAGTTGATGATAGCCTTAACGGTCGCTAAGTCACGACTGGTCAACGCATTATCCAGCGACTGTGCAGCCTCAGGGTTGTGCGTCTCAAGGTGGTTATACAGTGCATCAAAACGTTCACGACCACCAGCGTACTCAATGACACTGTTTACGTACTGCTCCACCAGAGCTTCTTGACCACGGATATACGAGTCAATGAAAGCCTTCGTGTAGCCAATTTCAGCCAGCTTAGCGTAGGACTCGGCGGACAACTCTTCGTTCTCCTCGTACTCACGCTGGATAGCCTCAATGGTCTCGACACTCATGCCACGCTCAGCAGCAATGTTAATCATCTCTTGGAAGCCCTCTTCGTGCTCACCAAGTTGCTCAGAGGCAGCTACCAGTTCTTCTGGAGTCTCGCCCAGTGGGGTAAACTCTTCGGAACCTTCGGTGCCCTCAACGCCTTCTTCTCCAGTGTCCACATCGGTCGGCTCAGAGCCATCACCGATACGAACCTGAATGCGGCCTTCGTCATCCTCTTGACCGAACGGGTCAGAGTTGTCATACAGGTCACGTTCTGTTTCCACTTCGTCTGACGCTAACTCGATTGCATCATCGCCATCACGGGCAGCAACATCAAGAGCCAGCATGTTCTGCTCATGTTCCTCAACGGAACCACCAGACATCACAGCGGAGTTCACGCCAAAAGATGCATATACGTCTGCATTAGATTCAGCCATTATTATTGTCTCCTTAAAGTTGAACTACAGGAAGACCGAGGACTCCAACCTCTTGTCATCGCTCATTTCAAAGATGAGGTCTCCCTATAGTGAGTCGTATTAAATTCCCGGCTGTAAACCTACGGAATCAGCGGCAGCAGCCATAGCCTCAGGTGAAGCTGTAGCTTGTGCAGCCATACCTTGAGCCAGCGCAGCAGCACCATTATCCATACCCATTTGCATAGACTGTTGGGCCATCTTCTGTTGCTTCTGTTCTTCGGTGAGTAGAATACCAGAAGTGTCAATACCGATAGCGTTGGCAATACGTAACTTAATCATCGCAAGGTTAATATCAGGGTCGTCCCGCATAGGTGCCAGTGCAGCCCACGCAGTGACACACCGCTCCAGCTTATCAAGGTCTTGTCCTCGACCAATTGCTTCCAGACCTGTACTAATGGTTGGCTCTACGGCTTCCTTAGGTAACTCAGGAATCTGTTGCGTGGCTTGTAGTTGCTTCAAGAGCACTCGTACCAGAGGCAATTGTAATTCTTGAGAAAGGATAGAGTAGACACCACCTAAAGTATCTTCAAGTTCAGAAGCTACATACCGAATCTCTTCGGCGGTCACACGTTCACCTGTACGCTGAACCGCAGAGTTCAACATAAAGGCAAACGAAAGGCGAGCCTCGATAGCGTCACTTACGGCTTTAGCTACAGTAAAGTCTGCTTGCTTCTCCAGTTGGAGGAACGAGATGTCTTCTGGACGACCAGTAACGAAGTCACCAGTCTGAGCTTTCGTAGTCGGCGTGGCTGGGTGATACCAGCAGGATTCACTAAGCCGATAACCTTAGAGCTAATCATGGACATCTTGACGATAGCCTCTTGGAGATTTTCAAGGGACCGTAAGTCACCTAAGTATTCCTCAATGTACGAACGACCGTAGGATTCACCATCTAGTCTGACCATCCGAATCGGGATGTATGGGCAAGCCTCTTTAGGATAAGTCCCATAGGAGCCTTGGACTTCCATACCCTCGACCTCTTCGTATCGGAGGTATTCACCTGAGTCCTCATCCAGATAGATGTGAGTGTACACGTCGATTGTCTCATCAGCTTTCTTCTCACCACCTTGACCTTCTACAGCCTTACGGATGTCCTCAGGGAGAGCACCAAAAGCTATCTGGTCACGAGTCACCATTTGCAGAACGTTGCCGAATGCGTCTCGTTGGACCACATAAGAAGACAATCGGTACAGCTTCATGGGATTATAGTTTGACCCTTCCGGTTCCGGTAGGTACAGCAGGACGTTACCAGCTACGACTAACTGTTTGAGAGCCTCAAAGAGAGTCACGCGGTAACTGTTAGACTCAATGTAGTTCATGATGATACGCTCTACCATCGAGAGGCCCTCATCGACCTTAGCGAGTCCATCGGGGTCGCTGAGTAACTGCTTTGCTTCATATTCAGATATAGTAAGTCGCATCCAAGTCTGCATAGGGAATAGAGCCAGCATGAGCTTAGAGGCTAGATTGTTCAGACCACGAGCGCCCACGGCTTGCCACGGAGTTTGATAATCTGTAGAGGCGTTATCGGAGTCCTTAGGGAACAATGATGGATGGTATCTGAGCGCAATTCTGAGCGCGTGTCTCATAGGGAGCACGGTCGTTCTTTAAACGCTCATAGACAGACTTTGCGCCATCCTCCGCAAGTCCTGTTCGTTTCTCAGCCATTAAATGTGTCTCCATGTCTTACGCTGTAGTATTCGCGTTATGGTTGATTGACTGACTCCATACAGTTCTCCTAAGGAGCGGTGGCTTAAGGTTGAT
+
*''&&&+))*5:;:1123@JJJI::::HFDCBB?>EICDDCJJEJIGJJGGGHJJJHJIJJGJJJJJJJJDJJJGEHIJJGGGFEGJJJHHJ8889A766:::JJJCIJJFEGGDCCCJGJC;;3223@AD=FJJE@@@GHDEJHJFJIGGJGJFIJJJJHJJJAAA((((D@@A<5>JIGIJJJIIGJJDHGIFJJGJJJJJJHHJJJGJJDG73345DCBFB<==@=BBC><;;;HFJJGJJJJJJJJJFIHJJJJJIJJJJJJJJJJJIJJJGJJHIJJJJJGHIHJFFGJGGIJIHIJJJJIJJGGFFJHJJIIHHJJGJJIIJIJIC9J224.0412-7:;@?@DJEE@?:999;<;;@>>=>DJ;:::?@?DJGGJJJJJFEFIJGA@@<3111::::EFJJJFJGGFJFIFEJHJJHHFJJFGJ==>>JJJGJJJJHJJCHGIJJJJJJIJJJJGJJIJIJJJHJJGJJGHGGJJJIHCFBABBB8IJJHJJJJJHIHJJJGHJEJJJHJJJJIHDEBB??DDHGGDDJFDEHGHJJGEB<69983+888<>??JFEEFHFJJIIJGFCA=<66::9FFJEGJJJJJI9899<=987:8844455D@??>9998===JGHEJGH8*(%%%45BEJJJJIIFJGHJHGJGFHJJGGGJJJJJIGJJJJEFA9.***)(),3;AI=EEEFFAB@::9;++/78BEDGEEHIJJJJEJIJJJJJJJJJJGJHJHJJJJJJGJJJJDJJJHG@@<<=?E@8D;2A;<;<CBFJJJGJJEFGIIJFDEI>88451))))44366FHCFDCJEHJJJHJF@>>=GCCECE>=<>>ABGJIDIGFJJHHHGGFJJIJGJHJJJJJJJJHG<;<<JJJIEJJJHJFGGJHGJJFJJEFJA@A=@GEGJHJIHFGJFFHJJJJJJJJHJJGJJIJJJJHJJEHJHJJJHEJJAFGFJGJEJFGHJFJJJJGJHJJJJCEFEJIJDJFJJJFJJIJIJJJJJJJIGJJJ</--?==DGIJJIJJJJJIJJGJIHJFFFGGHJIJIHGIGIJIJJEJJIFHJFJJJJFEFDEIFJJJJGJJJEFFFIJHIGJJEJJGJJGHJJJECEGGJJHIJHJGIIGHJJJIGJDECBEJJJAB@?@CJJJJJJJJJFHJJJEF????JD---.421,*(()4:<@BCDEHHIJHJJJJEGE@BACCJGIJIIFAAADDIIJJFHJGJJJJJJIHEJJGFCDGJJJJJEJJFGIGGJJGEGGFGGHFHCCEGJHJJGFFJGGG;55DEJJIJFGDJHJJJJJJJJHJHGGFJIGJIJHJJJJJHJJEDDFJJIJHJFIJJIJIHIJJJJJJGJGHJJJIJJGGJHJIHJJHJG>J6..?FJJJIGJJJJJJGA@>?EEHJJJEDHECJFHJHDHJIGJHEIDHJIJJJJEJHHFJHJHEDEHJJ?<=JJJJJJJJGIJJEIJJHJJJHJHJJIJJJJJJJJGHGJICB?@>@CD?DDCHJCB??CFCA<;;?>CGHEIFHIJJJHGGJJJJGJHJJHIIJJJGIJJJFJJGDCC=&&&&+***444@JGJJIGJJJJJGGJGJDEGEIJHHDGJHJJHIJJJJJIIGJDD4+**+/0100/1;9===FJJIGHJJIHJHJIEG65549:;86A?=<;,*')''**<@DEHDJJIGEFIFHGHIJEJJIJJJJHHJJJJJJJJJJIIJJGJJIJJFJGJJJJJJJJDJJJJJJJJHEFEECDDGHJIJIGFD@<<98557DHCJJHJJJJJIJJFHHJFJGHIEJFJHIJIJJIJHEHFEFGJHJJJGJJHJJJJJJJJJHJJGJIJJJHJJG?>'''''(<====>;89BF>;A?:JJFJDFJJHJJFJJEFFH5444IFHJJJJFJJJJJJFGEGJJJIJJGJJJJJJCFJHHIGFGIJJJJJJJHJDJJFJJJJEJGFEJJJHJJJDEIJJJ?JJGCCBBBDFJJGJDHFJHGHBBCCJHIJJJJJHHJHJJJJJIHJGHJFEIJJEEFJEFFDJDJFJJJGFIIG@?@CGGEHFJJFDDCFJDJIHHFHEHFEDDCFJJDDECFDDEJGBJHJJHA88@JBEBE:8A>A@AJGIFJJJHJJJJJGGJJJHIJIJJHJJJJJJEEECDF<JDEFCJIJJFJEIJJIEJJJFCDCCEFDHHGGHJJ?JJJJJJHJHHJHIJJFFGDBJE=22..8;?==>=/89F====FGDHFDA====>2...8JJJJJJJFFHJJJFJJJIJII<<;44445659::CIECFGJC==<B???;<=>DJFHIJGCFDDECEGIHJIHHHFEJJJCEB@E;6/--88BEJJJJJJJJJJGJJJJGIJJJJGHEHEFGIIJIGDFGHABABFGC>::98=?ACBJFEJFJGFIEHEDCCDCJFEIJJJDHJEGJJHIGJJIJFFJGFHIIJJJJFIHGIHJJJJEJJJJJJGJIJFIGGIJJJCDHD@87;?AJJIJHHJJJEJFIIGH@ABCJFIHJJGJJHJJJJJHJJJJJJJGJJJJGIFJG>:9(''%&%'(14?EFHEIBGEJHGCGEGEDGJJJJFJFHGFDDHJFJHJGGJJJB79CJIFFIIJFGHFHJIJFJJJJGJJFIJJGHFDH>?>@CC?===@BGHJJIHGJJJGJHJDFJCCBJFJGIJGJGFJFJJEJJJBAABFFH??>AGFJJGGGJJGJJIJJJJGJJJHJIHJFECDEJGGJHJJHJIGFFJGDAA@?999IEE><?EB<3D,,,,EEACHBFJHGHGJIJGHJ@:A@BCBJGGFFGDJFJFDFJJHFJIDFDJIGHJJJJJJIJJJIJFIFFFJIJIIGGIJJFFICCCBBCCFFGHB@ACABBGJHFIFIHJEHJFDJFGGFJJEHJJIDJFFHJJEFHFFHJI@A<>?@BDEGIJGFEJEFFHJGFBCCGGGJHIJDIDEGFEGEGHJGFHGFFGDFJ?JJEEEJJHJJJJJHFJFGGJIA;93*+.?C@DF3333212--++-630,-DIEGGCCC8777HGCGJEJE<=0GGHFHFGG====DDDBFFJHJGIGFEFE@AJFGIAAABEHFJFGJJIFIJHJHJGEJJIJJJDF823>?<<BIEBDDBD<9999EDJGGDJFGHGGJIJJDFJGCBDEHIJIEJHFECHGJJJIEIIFJGJEHIJJDFJJJJEJFHHFFCFGEEGC:''').<>@?>@@ECJJGHFFJJIIIIJGJJJIGJGJJJDDBDJJIHJJJJGJ995345;5+(((((,'78:BGDJE@><@ABJHJGFGEGJJJIJJHJJJGHFFFJEFGIHEIIIIEJEGFHFJFDFJIIJJJJJGJJGJGEGJJJJJIIDDCF@@9@?4BCIJJJEFDCID9:/AJJHJJ<:::GHCCCDFIFJ>FFJAC;;=<=;657>?BFGGGFG@?@@CBE==<B<DIFGGJEHDHFJJFFIHFJCBJDCEBFGFJIJFJJIJJHHJIDFF=HEDFC@?CACJJHGJJGJJJJCFHHIHIGIJJIGHJHJJHHJF===>FHJHIEEDFE;55:EJHEC@AAAAJIJIFIFHJFJJHIIFJFJEDEDIIHIJA@?=??0.'
@Stanford_t7w_4_T7_No_SapI_4_Linear_10700_25
TGTAGCAGACTATAGTTCCATCGTTAACCGTAACGTTGTTGCACAGAAGAACACAAAGTCTGTCAACTTACCGAATTACAACCCTAATCAAGACGGATTGATTAACGTTCGTGGTGGTCAGTATGGTAGGGAACTAATTGTACACATTAACGGTAAAGACGTTGCGAAGTATAAGATACCAGATGGTAGTCAACCTGAACACGTAAACAATACGGATGCCCAATGGTTAGCTGAAGAGTTAGCCAAGCAGATGCGCACTAACTTGTCTGATTGGACTGTAAATGTAGGGCAAGGGTTCATCCATGTGACCGCACCTAGTGGTCAACAGATGGACTCCTTCACGACTAAAGATGGCTACGCAGACCAGTTGATTAACCCTGTGACCCACTACGCTCAGTCGTTCTCTAAGCTGCCACCTAATGCTCCTAACGGCTACATGGTGAAAATCGTGCAGGGGACGCCTCTAAGTCTGCCGACCAGTATTACGTTCGGTATGACGCTGAGCGGAAAGTTTGGACTGAGACTTTAGGTTGGAACACTGAGGACCAAGTTCTATGGGAAACCATGCCACACGCTCTTGTGCGAGCCGCTGACGGTAATTTCGACTTCAAGTGGCTTGAGTGGTCTCCTAAGTCTTGTGGTGACGTTGACACCAACCCTTGGCCTTCTTTTGTTGGTTCAAGTATTAACGATGTGTTCTTCTTCCGTAACCGCTTAGGATTCCTTAGTGGGGAGAACATCATATTGAGTCGTACAGCCAAATACTTCAACTTCTACCCTGCGTCCATTGCGAACCTTAGTGATGACGACCCTATGACGTAGCTGTGAGTACCAACCGGATCGCAATCCTTAAGTACGCCGTTCCGTTCTCAGAAGAGTTACTCATCTGGTCCGATGAAGCACAATTCGTCCTGACTGCCTCGGGTACTCTCACATCTAAGTCGGTTGAGTTGAACCTAACGACCCAGTTTGACGTACAGGACCGAGCGAGACCTTTTGGGATTGGGCGTAATGTCTACTTTGCTAGTCCGAGGTCCAGCTTCACGTCCATCCACAGGTACTACGCTGTGCAGGATGTCAGTTCCGTTAAGAATGCTGAGGACATTACATCACACGTTCCTAACTACATCCCTAATGGTGTGTTCAGTATTTGCGGAAGTGGTACGGAAAACTTCTGTTCGGTACTATCTCACGGGGACCCTAGTAAAATCTTCATGTACAAACTCCTGTACCTGAACGAAGAGTTAAGGCAACAGTCGGCGTGGTCTCATTGGGACTTTGGGGAAAACGTACAGGTTCTAGCTTGTCAGAGTATCAGCTCAGATATGTATGTGATTCTTCGCAATGAGTTCAATACGTTCCTAGCTAGAATCTCTTTCACTAAGAACGCCATTGACTTACAGGGAGAACCCTATCGTGCCTTTATGGACATGAAGATTCGATACACGATTCCTAGTGGAACATACAACGATGACACATTCACTACCTCTATTCATATTCCAACAATTTATGGTGCAAACTTCGGGAGGGGCAAAATCACTGTATTGGAGCCTGATGGTAAGATAACCGTGTTTGAGCAACCTACGGCTGGGTGGAATAGCAACCTTGGCTGAGACTCAGCGGTAACTTGGAGGGACGCATGGTGTACATTGGGTTCAACATTAACTTCGTATATGAGTTCTCTAAGTTCCTCATCAAGCAGACTGCCGACGACGGGTCTACCTCCACGGAAGACATTGGGCGCTTACAGTTACGCCGAGCGTGGGTTAACTACGAGAACTCTGGTACGTTTGACATTTATGTTGAGAACCAATCGTCTAACTGGAAGTACACAATGGCTGGTGCCCGATTAGGCTCTAACACTCTGAGGGCTGGGAGACTGAACTTAGGGACCGGACAATATCGATTCCCTGTGGTTGGTAACGCCAAGTTCAACACTGTATACATCTTGTCAGATGAGACTCCCTCTGAACATCATTGGGTGTGGCTGGGAAGGTAACTACTTACGGAGAAGTTCCGGTATTTAATTAAATATTCTCCCTGTGGTGGCTCGAAATTAATACGACTCACTATAGGGAGAACAATATCGACTACGGGAGGGTTTTCTTATGATGACTATAAGACCTACTAAAAGTACAGACTTTGAGGTATTCACTCCGGCTCACCATGACATTCTTGAAGCTAAGGCTGCTGGTATTGAGCCGAGTTTCCCTGATGCTTCCGAGTGTGTCACGTTGAGCCTCTATGGGTTCCCTCTAGCTATCGGTGGTAACAGGGGACCAGTGCTGGTTCGTTACGAGCGACCAAGTGTGGCGACTTAGTGGAAAGGCTAAGCGAAAGTTCCGTAAGTTAATCATGGAGTATCGCGATAAGATGCTTGAGAAGTATGATACTCTTTGGAATTACGTATGGGTAGGCAATACGTCCCACATTCGTTTCCTCAAGACTATCGGTGCGGTATTCCATGAAGAGTACACACGAGATGGTCAATTTCAGTTATTTACAATCACGAAAGGAGGATAACCATATGTGTTGGGCAGCCACAATACCTATCGCTATATCTGGCGCTCAGGCTATCAGTGGTCAGAACGCTCAGGCCAAAATGATTGCCGCTCAGACCGCTGCTGGTCGTCGTCAAGCTATGGAAATCATGAGGCAGACGAACATCCAGAATGCTGACCTATCGTTGCAAGCTCGAAGTAAACTTGAGGAAGCATTGCCGAGTTGACCTCACAGAACATGCAGAAGGTCCAAGCTATTGGGTCTATCCGAGCGGCTATCGGAGAAAGTGCTTGAAGGTTCCTCAATGGACCGCATTAAGCGAGTCACAGAAGGACAGTTCATTCGGGAAGCCAATATGGTAACTGAGAACTATCGCCGTGACTACCAAGCAATCTTCGCACAGCAACTTGGTGGTACTCAAAGTGCTGCAAGTCAGATTGACGAAATCTATAAGAGCGAACAGAAACAGGAGAGTAAGCTACAGATGGTTCTGGACCCACTGGCTATCATGGGGTCTTCCGCTGCGAGTGCTTACGCATCCGGTGCGTTGGACTCTAAGTCCACAACTAAGGCACCTATTGTTGCCGCTAAAGGAACCAAGACGGGGAGGTAATGAGCTATGAGTAAAATTGAATCTGCCCTTCAAGCAGCACAACCGGGACTCTCTCGGTTACGTGGTGGTGCTGGAGGTATGGGCTATCGTGCAGCAACCACTCAGGCCGAACAGCCAAGGTCAAGCCTATTGGACACCATTGGTCGGTTCGCTAAGGCTGGTGCCGATATGTATACCGCTAAGGAACAACGAGCACGAGACCTAGCTGATGAACGCTCTAACGAGATTATCCGTAAGCTGACCCCTGAGCAACGTCGAGAAGCTCAACAACGGGACCCTTCTGTATCAGGATGACCCATACGCTATGGAAGCACTCCGAGTCAAGACTGGTCGTAACGCTGCGTATCTTGTGGACGATGACGTTATGCAGAAGATAAAAGAGGGTGTCTTCCGTACTCGCGAAGAGATGGAAGAGTATCGCCATAGTCGCCTTCAAGAGGGCGCTAAGGTATACGCTGAGCAGTTCGGCATCGACCCTGAGGACGTTGATTATCAGCGTGGTTTCAACGGGGACATTACCGAGCGTAACATCTCGCTGTATGGTGCGCATGATAACTTCTTGAGCCAGCAAGCTCAGAAGGGCGCTATCATGAACAGCCGAGTGGAACTCAACGGTGTCCTTCAAGACCCTGATATGCTGCGTCGTCCAGACTCTGCTGACTTCTTTGAGAAGTATATCGACAACGGTCTGGTTACTGGCGCAATCCCATCTGATGCTCAAGCCACACAGCTTATAAGCCAAGCGTTCAGTGACGCTTCTAGCCGTGCTGGTGGTGCTGACTTCCTGATGCGAGTCGGTGACAAGAAGGTAACACTTAACGGAGCCACTACGACTTACCGAGAGTTGATTGGTGAGGAACAGTGGAACGCTCTCATGGTCACAGCACAACGTTCTCAGTTTGAGACTGACGCGAAGCTGAACGAGCGGTCTCGCTTGAAGATTAACTCTGCGCTGAACCAAGAGGACCCAAGGACAGCTTGGGAGATGCTTCAAGGTATCAAGGCTGAACTAGATAAGGTCCAACCTGATGAGCAGATGACACCACAACGTGAGTGGCTAATCTCCGCACAGGAACAAGTTCAGAATCAGATGAACGCATGACGAAAGCTCAGGCCAAGGCTCTGGACGATTCCATGAAGTCAATGAACAAACTTGACGTAAATCGACAAGCAATTCCAGAAGCGAATCAACGGTCGGTAGGATTATAAACAGATTTAAGGATATGCCCATCAACGAGAACACTGGTGAGTTCAAGCATAGCGATATGGTTAACTACGCCAATAAGAAGCTCGCTGAGATTGACAGTATGGACATTCCAGACGGTGCCAAGGATGCTATGAAGTTGAAGTACCTTCAAGCGGACTCTAAGGACGGAGCATTCCGTACAGCCATCGGAACCATGGTCACTGGCGCTGGTCAAGAGTGGTCTGCCGCTGTGATTAACGGTAAGTTACCAGAACGAACCCCAGCTATGGATGCTCTGCGCAGAATCCGCAATGCTGACCCTCAGTTGATTGCTGCGCTATACCCAGACCAAGCTGAGCTATTCCTGACGATGGACATGATGGACAAGCAGGGTATTGACCCTCAGGTTATTCTTGATGCCGACCGACTGACTGTTAAGCGGTCCAAAGAGCAACGCTTTGAGGATGATAAAGCATTCGAGTCTGCACTGAATGCATCTAAGGCTCCTGAGATTGCCCGTATGCCAGCGTCACTGCGCGAATCTGCACGTAAGATTTATGACTCCGTTAAGTATCGCTCGGGGAACGAAAGCATGGCTATGGAGCAGATGACCAAGTTCCTTAAGGAATCTACCTACACGTTCACTGGTGATGATGTTGACGGTGATACCGTTGGTGTGATTCCTAAGAATATGATGCAGGTTAACTCTGACCCGAAATCATGGGAGCAAGGTCGGGATATTCTGGAGGAAGCACGTAAGGGAATCATTGCGAGCAACCCTTGGATAACCAATAAGCAACTGACCATGTATTCTCAAGGTGACTCCATTTACCTTATGGACACCACAGGTCAAGTCAGAGTCCGATACGACAAAGAGTTACTCTCGAAGGTCTGGAGTGAGAACCAGAAGAAACTCGAAGAGAAAGCTCGTGAGAAGGCTCTGGCTGATGTGAACAAGCGAGCACCTATAGTTGCCGCTACGAAGGCCCGTGAAGCTGCTGCTAAACGAGTCCGAGAGAAACGTAAACAGACTCCTAAGTTCATCTACGGACGTAAGGAGTAACTAAAGGCTACATAAGGAGGCCCTAAATGGATAAGTACGATAAGAACGTACCAAGTGATTATGATGGTCTGTTCCAAAAGGCTGCTGATGCCAACGGGGTCTCTTATGACCTTTTACGTAAAGTCGCTTGGACAGAATCACGATTTGTGCCTACAGCAAAATCTAAGACTGGACCATTAGGCATGATGCAATTTACCAAGGCAACCGCTAAGGCCCTGGGTCTGCGAGTTACCGATGGTCCAGACGACGACCGACTGAACCCTGAGTTAGCTATTAATGCTGCCGCTAAGCAACTTGCAGGTCTGGTAGGGAAGTTTGATGGCGATGAACTCAAAGCTGCCCTTGCGTACAACCAAGGCGAGGGACGCTTGGGTAATCCACTTGG
+
<51+*))*,-/.1'$%&(/,-CBBEEJJIJEFJHJGGHJJJGJIDCBBFJJC>J><?GD65//33899::=@?@@@JJEHIJGJJDDFGGIGJJFGDJJJGJHJJJGDCDCJJIJJHIJFJJJFJJJGJHGJJJGIHJJJGJJJJJJJFJIGGFHJJGHGIJJJJGEDJJHDBA@DDIJIJGJJJIJHGJIJJJJJGJJDFG@B@BDFDFIIJFJJJHJJJJIHJJIHIJHGBIHB>=////8:>GGJIJJIGH@@@BJIFJJJJJJIGFJJJIJJJJJJIGJGHEACGBCEAEHEJDDDAEDFJHEJJJIJJIJGFJGHIJ=///13+.))++33469545....JJFFJJHJGFGGJJJJJJJHJJJJJJJDJJIGIHFFHGBA@CEGJDFJIGHHJJHHJIJJJJJHHJJGJHJJJJJJJJJJJIFJ@@@AFJJJJJJJIJJGJB:710-***461,++-0-'';=FCJJF@?AAIJJJFJA@ABIHJIJJJFHE3331100368CJJJJJJJJJJJFJJJJJGHJHJJJEGGI@@@?AAA?JDFHFJIEE??889;?..--0;;;<IIDEDIGJJHJHC?@?JJFFFFJJDCCBEJHGB44224+8<@EEDGJJFFIJFGJCCAAABFGFGJJGJJJIIIHJJJJB?<<<>DEHHJC?BBJHHJJHJJJJJJJJHIJFJFHJHGDJDJHJJJJJJHJJJHJJIJIGJFEDFFFEHJJJJJJHC@AEC???>AAAAAAAJGJJJJIHJEFGJIHJJJJIJIJHJGDCCEJGHJBJAB@AIGJJGJJJJEJHEGJJ;CABJJJJJCBDCJJJJ000ABFJJJEJ???==??::::3)''****;??=;<<@BBDJJFJGHJJJAJJJJJIIJJJJJFJJIJIJIJJJJJJJJGFHHDGDHECJFDEEDIJGJJHJIGIFDGFFFJFEEJJFEFEHJHHFGJJJHGHGHJFJJFJIGHGHGFJFIFIIE@?@?BABDJIJIJHFEJJAABBFBEEA>=@@JIIJFHJIGGJIJJJJF@@AC:4.../HHJEIJGJFJJCEEDFIECE=4FAA?C===>FC@@AFDFJJHGHJJJHFD=;:9=8:49=5>>DIJFIIJJHJJEEFJFHJJFJJJHFHDDGCAH;;;;JJJDHDJEJJJJJJJGJIJJIEIF8=;77?FEJE@@<===<HGJ?@@655571...61016?@=>EABCJJHGEIDCDEJJHFIHECAAFJFHGGD@@AAJEHJJFHJEFJ;;:;A@>=:<CCJ?>>88860(&&'../..))+1112;@?A?=ABIIFJIJEGBDFFGJJ>===JEEGFJJFFJHJJGJJHGJIIJGIGF<;;;<FHEDCDCB????HCBBCC>>?>BB??<69?;;=<:12CBBFJBJE>9993/)&'',./;EGGJJGFGHCCBBDCCDBCCFHC:99:AJCJFAFJHIJGFIJJJIJHIJJJJJJEDFHH<<:@?CEEIFJEFJD3221>>?GEJJJJIJJJJHHIIJIGJIIJJJFGHEFFJHEHJJHHEECDJHHG8773445BCDGFJ877>?=65567-,,*206::?GHIFFCEJJJFFGIEBEE32H899JFJGJJJJBCHDDFIGJFACC;9:7677;@>@AGD9@AEIGJGHFCECC?===BECDFEGFDDJIJJJGIJJHGJFEEJJGFGJIJGIJIFIGJFCIGF=>==GGJBA:55JIHGHJIJJJFIIEFGIHFJEDH....EHDEDFDFJDE9GEFIJFDFCDD;<<=IEBAAADECCFFHJJHDGFJJ@???JFFJJJJFEJEJEEJGCBB?8...7:??EIFFGHJGHDCEEDJHGFJIFEFJFHEFJHIIJGFDGJFGJIJFFJJJJJGEFDDEDFHFFFHIJIFGIJFJGGHJJJJJJIHCFEJEEGJHDCDGGEEEDFEHHJJGHJGJGHHJJJHHDBA@BHFJEFEFEJHIJIHJEFFDDBA@BDCE-,,,@?>==>;;9996&%+23//4<>ABEC@?>@DDFJIFFHDDDFEJEGGFDDCDGDGE@A@AJEJGFEI@GCFCEGFDD@>AAFFFFGFFFDEEHHJJJJJIEDCBBJHDEDHDDDEDGHJHHJCDEFE7776987/*((*568ABFDFJHJEFGH<<925>?BBBBGDDJHHGIJHFBBAAIJJEJDFFFJABEBACIJHDFG@AABHJFFFGEJFHJIHHJHJFJJJHJHHJIGEJJIJJJ=<:31.+,.8?>>>?JIIIDAIEGHFFGA>6456GJJJEDEGJHIJGJGH>>>??==>@CD<81*+:::;BEAABBCA555,+++686666611116<??=>@=A<<<=FGJHJIIJJJJJIJHIFI76666DJCDFDG=;9988:<IFEGJEFFEJJJJFJHHJIJJIJIJCABADHJEHJCDECIFHJIGJJJIIHGIEJHJEHIJJIJJJGEEDFFEHEJHFJIEGEEAA@CC=DHJJGDHJHJIIHJJJJJJHGHHDFGJFDIDC@?D@EGFJGECEEIHJJJHHGJJJJFJ>===C64324483212//00AF877BHJFJJJGHJJFFGJIGHJJJGJIJIGGJGJJJHJGJJJJJFJAAA@B8666>JJJHJIIJHHGJFJF?@>?ECCC?@??;=EIJJJIFJJIJJJIFIHFFGHJHJF@AAAJJJIJJEJFEJFHIJJJJGFJJGJJJJG@??CE@A@D<3217?@@>@JJJGJFJJGIJHFEDDDFJJJJCFEDEHJFGHGGJE5445<==<**)'((&&&??>@CIFJGJJGIGJFGIEGJHJJJGIEDB@@@B@7777>;723?@=;88))>?ED31..07*))*''129:BAG??<B9BJJHJIJHFCCBA4126@CEFIJFJIEIFHHIFHJGH7667<7779JJDJ@@@??>?B@CCDFHJIFEJGJFDIFFJJFJJJGFIEGJJJFFHGEHGJJIJJ@@@@JFFJJJJEDDB?>?JIFJJJJIHJJJJGHJJGJJHFJJJIGJJJGIJHJCCEGJJJGJJFJJFDJEE2)))=;:.../0455333:;;;E<CDCHJJJGJGJIJJJGIJIHJCGIJJJJGJGJFIJFJJGG=999<JJGJG++++;65459;<>@B@?@AFEFJFHJJFIJGHFFIJJHEIBEIG@EHGIHFEDB<=>H:00/;<<999:FHJ<<<=GGIJJJJJHJHJFJJAGG<E<<;(())CDDJFCJJJJJHJJJ9111HGJGGJJIJJJHJJJJJJHFGGCBBIGDJ1000GGJIFJJJJJJEGA?>?:567ACDBJJJHJIJIIJJJJJJFGJJJJIGJJGEGIGHGIJIIJECFFEJJJIJHJHGEJFJJJJJGJJJGJJJJJJHJGJIFHFJIFFJJJJJIHJJJJJJJJHEECFE77JJDGEA@@?IJIFDEACIJFFAGE@.,-6:=>?B?=>=<4..-*3@A:::677CDCBDH?>EDGJHJIJJIIJHGJHIFFFIGJJIGFFJGIEEJIEJGJIJCABCGEJJIJHJJHBCBDCDCEGIFGJIEFEJAABAJHEGCCFJJIJJIJIFIJIHEEDEIHGFGGJHJAA////3>@ABCFJJJGJIJGJHFIFJFJGJGJIFFFFFFJ=<=<>:;HFJIFGJJHJIJHHIIGJGFJJFJJJJJHJJJIJJJHHF>=<<JFEIJGIGJFGIJJJJJJHGGJIGGDC>??<88601>(%%%IIFJHJJJGJJGJJGGJHHIJJCBBD@@@1101488?3333::JJJJJGGJJIHIIFJJJIJIJJJJHHJJJIJJJJHJJJIJJJ7555IJGJGJJJJHFJFGJJJJJIJGEEFJJHJJJFJJJH<;;<;JJIH????>==>?9@>>@JJJHJJIJJFGIFJGJJJJJJIJFGFJJJJJJHJJJJJGJJHJJFJHGGJJJGIJJJEJJIJJJHJJFGFGJFJJ1111?JJDFECJD=>==?JHHJJJJJIFHJIJJGJJFGJJJJFDAAAD<;;<CJJJJFDJFJHJJJJHIFDEJGFJIFIGIJFJJIJIIGHJFGCJJCC8888HHJJIJGJGIJJHFHFGJJJJIHJJJJIJJHJDGJIG:99:??>C@<::<ECDDHGFDJJHJJJJJJJJFHJ?>>?677666599:FFJFJJJJHIJJJJJJJJJJJJJJJIJCCIGHFFHJIJJE@A?=99@FJGFA?@30069GFIB?>@EEGGECBBBA@EGJFFJGJJJJGIJJJJHDJJJJHJJHJIJJJJJJJJJ?>??GJGJIIJJJIJFGGIFFGIIJDCCC9&&&&''''224(&&&(+)'%$%..1@CDJEEFEJHIGDIJJFGHJJJFGDEEFBJGJIJJC@@@ACCEEIFIFA?@CEJFDJGJCEEBFGJII@J<<<<JJGJHJJDJGDJ...(&$%%'''&''(((-/.../7)(&&(--''-*,*),((((CFJJHBCDJJJHHGJJIJJIJJJJIGGJIJHJJJHJHHJGJJJE<::=H?::JEJJ=;:88:=>BEBEE;::8:,,,,,(((*CJJIJJJJJJJJEJJJIJJJJHAFD?:636;<;:<<IAGHIIIJFJJJFJHFJJJJJGJJJJJJJJJHGCFFJEJIJGHGFJFIGJHJJJGIJJJJJJJIJIEAAFF@>:DEDIJJFHFIJJJJHCH1..(%%%(((((78<BA@CEJJHJJJJHJJJHJIFGHGJIHJJJJJGJJFHGJGJJJJJFJJGJEJJJJJJHJGIGFJJIJFGIJIJJJJGJFJJJJJJIJJIJJJGHJHJJHFIIJGJJHGHJJHFJJJJJJJIIJJJGJJJJJJHJIJGJFGIFGJFJJGJIJJJHJIJGHJJJJIHJJCBDCJ5557643--.?@==H@GJJJJIJJJJHJGIFIIJJIJGIJJJIJJIIJJJIJJIJFFGFJHIHJJJFIHGJJIFJGJIIDADJJJJJJGJJJJ=;;<FJIEIGJJJHJJIJJHJIHJJB83''(()**(((-20046JEA><<>A@>>?DJJFEJJFBEECJGJFFGJJGIGJIJGJ=HJIIJJHHJEJHGGJJFGGIIJHJJJJIJJHJJJFJJIJJFGFJJHEHIJFHJHJFEF=<>><;<CJIBAADEGJJIJJJGFIHFJIFHJFCB?@A@DI@@@JHEEHGHI;=<>DCCFEDDFGIIJJJCE@?;;;;>@>DB<==:::9<<<CDBAAAA?AA@==<=??A<<;<@@BC@ABB>==<??A>/...:=??>>?>>?A@A===>CC>>??CB@?@@ABCEDEFDGIDGDDCDEDCC>?=999:CBD@@@@><<<JA?A@?B=>?444554356976<;<<<BA?>?A>?BEFGHCB<:9433DGEDCADCJEFDFEJDDCDEHCCFBABB????BAAA@;::9;<<??><=><>>>DBCC@@A@BBABCCEB@>>?AC41124@831J.J1+'+333<C@>>?ACFGCA?A@??>@EDDBCB>=;;<=AABCAEBA99;BAAAA=<<434;<BBCDGDCBEC@BABGGJCA@:9:676556;;98.+,:@@BCDAAAADBBBBEDECCFDDDECFBEF5545==>-+++,88IIDJJFG?>=>A>?4222??A?CDBCDDCDCBCEDHFJJFJIHBB@CEDIFJJFEDCDGGBBDAB@@?@ACBDCGIHI?=<<@AFEFFEBCHGHEGEIFDEDDDGGGDCCBAABBDJ@?(&&&((((((*/2/177787888GA@??@ABCDBBA@@BJIJFFII<===BACCDCCBABABBDEDB>??@IEGFDDCEDDGIFDFHJHCBCD@CHBCC?<<<BDDCBCDEHGHDFECBB@DDB?AEBBA?>?@BDBBBCECDA@?8461)))'16FC@AAA?<&&%$
@Stanford_t7w_4_T7_No_SapI_4_Linear_10700_26
AATTTACCTTGGTTACTACCCATTTGCTGTCCACCAGTCATGCTAGCCATATGTATATCTCCTTCTTAAAGTTAAACAAAATTATTTCTAGAGGGAAACCGTTGTGGTCTCCCTATAGTGAGTCGTATTAATTTCGAAGTCTATCAGAAGTTCGAATCGATTACTTCTGTTCGACTTGACGACGATAGTTGGCATCTGTGCGATACCGAGGGTCACTCATAGCTTTAATCATCTCGCTACGGTCCGCAAAGCCTTCACGCTTGGTAGCCTGAGGTTTAGCCGGAATAGCACGATTAGTCACACTACGAGTTGGCTTACGACCGAACGCCTTAGCGCGAGACTCACCAGCCAAGTTGATGATAGCCTTAACGGTCGCTAAGTCACGACTGGTCAACGCATTATCCAGCGACTGTGCAGCCTCAGGGTTGTGCGTCTCAAGGTGGTTATACAGTGCATCAAAACGTTCACGACCACCAGCGTACTCAATGACACTGTTTACGTACTGCTCCACCAGAGCTTCTTGACCACGGATATACGAGTCAATGAAAGCCTTCGTGTAGCCAATTTCAGCCAGCTTAGCGTAGGACTCGGCGGACAACTCTTCGTTCTCCTCGTACTCACGCTGGATAGCCTCAATGGTCTCGACACTCATGCCACGCTCAGCAGCAATGTTAATCATCTCTTGGAAGCCCTCTTCGTGCTCACCAAGTTGCTCAGAGGCAGCTACCAGTTCTTCTGGAGTCTCGCCCAGTGGGGTAAACTCTTCGGAACCTTCGGTGCCCTCAACGCCTTCTTCTCCAGTGTCCACATCGGTCGGCTCAGAGCCATCACCGATCGAGCCTGAATGCGGCCTTCGTCATCCTCTTGACCGAACAGGTACAGAGTTGTAGTACCAGGTCACGTTCTGTTTCCACTTCGTCTGACGCTAACTCGATTGCATCATCGCCATCACGGGCAGCAACATCAAGAGCCAGCATGTTCTGCTCATGTTCCTCAACGGAACCACCAGACATCACAGCGGAGTTCACGCCAAAAGATGCATATACGTCTGCATTAGATTCAGCCATTATTATTGTCTCCTTAAAGTTGAACTACAGGAAGACCGAGGACTCCAACCTCTTGTCATCGCTCATTTCAAAGATGAGGTCTCCCTATAGTGAGTCGTATTAAATTCCCGGCTGTAAACCTACGGAATCAGCGGCAGCAGCCATAGCCTCAGGTGAAGCTGTAGCTTGTGCAGCCATACCTTGAGCCAGCGCAGCAGCACCATTATCCATACCCATTTGCATAGACTGTTGGGCCATCTTCTGTTGCTTCTGTTCTTCGGTGAGTAGAATACCAGAAGTGTCAATACCGATAGCGTTGGCAATACGTAACTTAATCATCGCAAGGTTAATATCAGGGTCGTCCCGCATAGGTGCCAGTGCAGCCCACGCAGTGACACACCGCTCCAGCTTATCAAGGTCTTGTCCTCGACCAATTGCTTCCAGACCTGTACTAATGGTTGGCTCTACGGCTTCCTTCAGGTAACTCAGGAATCTGTTGCGTGGCTTGTAGTTGCTTCAAGAGCACTCGTACCAGAGGCAATTGTAATTCTTGAGAAAGGATAGAGTAGACACCACCTAAAGTATCTTCAAGTTCAGAAGCTACATACCGAATCTCTTCGGCGGTCACACGTTCACCTGTACGCTGAACCGCAGAGTTCAACATAAAGGCAAACGAAAGGCGAGCCTCGATAGCGTCACTTACGGCTTTAGCTACAGTAAAGTCTGCTTGCTTCTCCAGTTGGAGGAACGAGATGTCTTCTGGACGACCAGTAACGAAGTCACCAGTCTGAGCTTTGGTCAGTCGGCGTGGCTGGGTGATACCAGCAGGATTCACTAAGCCGATAACCTTAGAGCTAATCATGGACATCTTGACGATAGCCTCTTGGAGATTTTCAAGGGACCGTAAGTCACCTAAGTATTCCTCAATGTACGAACGACCGTAGGATTCACCATCTAGTCTGACCATCCGAATCGGGATGTATGGGCAAGCCTCTTTAGGATAAGTCCCATCGGAGCCTTGGACTTCCATACCCTCGACCTCTTCGTATCGGAGTATATCACCTGAGTCCTCATCCAGATAGATGTGAGTGTACACGTCGATTGTCTCATCAGCTTTCTTCTCACCACCTTGACCTTCTACAGCCTTACGGATGTCCTCAGGGAGAGCACCAAAAGCTATCTGGTCACGAGTCACCATTTGCAGAACGTTGCCGAATGCGTCTCGTTGGACCACATAAGAAGACAATCGGTACAGCTTCATGGGATTATAGTTTGACCCTTCCGGTTCCGGTAGGTACAGCAGGACGTTACCAGCTACGACTAACTGTTTGAGAGCCTCAAAGAGAGTCACGCGGTAACTGTTAGACTCAATGTAGTTCATGATGATACGCTCTACCATCGAGAGGCCCTCATCGACCTTAGCGAGTCCATCGGTGGCTCAGGTCACTTGCTTTGCTTCATATTCAGATATAGTAAGTCGCATCCAAGTTTGCATAGGGAATAGAGCCAGCATCAACTTAAGGCTAGATTGTTCAGACCACGAGCGCCCACGGCTTGCCAGCGGATTGATAATCTGTAGAGGCGTTATCGGAGTCCTTTAGGGAACAATGATGGGATGGTATATTGAGCGCAATTCTGAGCGCGTGTCTCATAGGGAGCACGGTCGTTCTTTAAACGCTCATAGACAGACTTTGCGCCATCCTCCGCAGCATGTTCGTTTCTCAGCCATTAAATGTGTCTCCATGTCTTACGCTGTAGTATTCGCGTTATGGTTGATTGACTGACTCCATACAGTTCTCCTAAGGAGCGGTGGCTTAAGGTTCGAT
+
)(%)++,,14-@FGFGJHGJGJJGJIFHHFJJGJGFFE:888>HEEHJGHFFFIIJJJJJIJGGEFJHIGJJJHJJJHHIJJHJHJFJJ<77<@8-=:8=843347>D@DBBGEGHIJGHGJJJJGIEGCCDEHD;;;JJIJJHIJJJIJHJEC@A@F@>40))())>ACHFHJJGJJJJIJJEGGJIJJJIIJHJGIFJJFEDFJIDDCJJJJDDFCHJCGFDFIFJEJJJJGJGJDEJB@ADJA?;?<<5556004GFFHFGJJHJJFEGHIFJJIJJF;BAJGGJGIF766;?BFEJFJJJHDBCBCE?DFEHCC<;<:???BABABFEFJHJJJB==BA;=)())9997HGIJGHIJHEIHJIFJGHHHJJFJD901@?BCFJJEJJJEJJHHFDDEIFFCFECFGJIIJJGEA94&%&-:?8*,64445899@@DIJHDFEDJFIIJJJJHJGJJJEIGIJGJIHJIJGJJJJIJJEJ,+++IHJIGFFEJJGJGEJJHJEEHGHGJJJIGJJJIIJJFJJHJJJHJJGF??@@FHEGGEJIJJFIFHJJIJJIJHJGJGJIJGIIHJIHGI>>>99++**(('(99HJIJGJJHJJB?<=GHHIIGHJJJJHIJIJGJJFJEHDGGEJGJHGJHEJJIFJJJJJJHIJJJJJJJJJIJGGEDJFJEB??@EHJJGJGHHDDGHIHHJJJFCBGIJJJJHHJGGJJJ9777?@EHJHEDFJJIHHGFHIJIJEJJJGGGEFGJHJGFFGEJEBAACC6;611BEHJGJHDIJJJJGGGFJJJBAA@D@@@?CGJGC@ACJIJJJJ?>>>EFFHHIJGHFHJBDA(((*//(&($$$%<>CDGEHEJJJJG999<@ABD@;91==7+***-+++'''()'&'&-&%$%%(%'/3DGFIJHHJGJGJHJJJJE?>>>GHJGJJJFIII??>?HBAABJHEHDCECGJIJJJIH@?@2223?3.0/057844@<<98:-3..44EFJJIJJJGBDDGGJJJJJGIJGJJJJJIIJJJGIJHJJEBA9899FJGJJHGJHJJJJJFIIJHFJJJJJJHGD@@JJJIJIJJJFFGGIJJFJF:DHJEGJJJHJAA::HCA>==@@AA:ABDFJIGHJJJGGGHGEJJ===----?JFDHIIEGJJEIHIGFEECF>===FFEB??@BCABCJGAC>8E@AJJIGGEFEHJGEEJHGEHIIIEJHJHFGJIG??>=BBCJJGIHJJJJIFECEJJJHGEJHJJIJJJJFJDEJIJJGJHHJGJGJJHJJJEJJJGIJHJFGF@CCDGJJJJIFGJJJJGFFDEJJHHJJJJJGEJIIJJHHHDEE99894224+))/.+-==AFFJIIE<;;<CB@?AGJGHFGHJJHJJIGDBFCEFEGHJIIJJJJJHIGGGIDEFEFHDEJJJJGEGJ>;GHCFFJIJJJJFJHEFJFHIDJJFHHIJJJIJJJFGJGJJHJJGGHJJJIFFJJJJJIJJGIJJFJJJHJGJJIJIGJJJJJJJJEJJIJJJJHHJFJJJGGBBBIGGDA@-,,-6DDBBB?EI@F@CJHJIFDCCEJJJJJJ998:BAFH@GGJIJFJFI===>IG@7<=AA>><:3,&&&,(,6/012EEJJIJCABDJGFCCCGDDEJEIHJJJEJHDJJJHIFFD;;CDDE?85211/-))))/><J733BJHJJIEGJJIFJIFJFFHJIJHJJIJJJJGJJJJJJJHIJJGFFJIFJEFFFJGJHFFHJHFIHJGJHHJHJJHJJJJJIHFFJJIIHJFJJJHJGJIFJJFJFJJJIHGHJJJHGJJJGGJJJJHJFJGJHJIFHFJIJHHIGIJGJJJJJJJJHJFJFJJGJGHHIJJJJHJJFDDDEEDIFGGIJHDB@///0-CGDFGEFJGJGJFFIJIIECEGFEEEGFDEAG:?ABCJEEGHCHEDHJHEHHHJIJDDBBBCCDDDI@FIJJFJJJGJEIJIEJGEJCC?FIDGFIGJEGGGEGJDJFFCGHGJBBCG@@@?BC+++AAAGJCGHIBA??CDJGFDEFJHGDDDC===<EC9889<@AE@>@@DE----///DAA>>BBDFBJEDGGEJJJJEHEIIIHJHGJJFEFB>>>?EFHF/../64-)&(%%%&1-0>ABCCFDFJJJCBA>==>EBBCEFGJEJIHCECDGDJHB@@@FJFFDIJJHIJJJHIGEFJGEJDDFDJJDD=A.4,-=@FJEFJIEJFJJGGHJIJHIEGCDJJFFGGECDEECFCAAAGDGHFIGDEEFGJFGIEIIEJG99A::@BBIJ@@?@JJFJHIEBBADFGJFIJIG<=ABAAA>99:BJGFDJFFJHA??AGJHHDIFHDCBCA65367?@>@9BDGJFJHJBDCCGEFEJHDHJ@>>@=?DDFCBFEGHJJIJEJJGDHB?<C;><>::<>>>@J>=@=75IBCFEJEIJFG<<<=>DEHEJJIJHJGHJJJJIFJIJJEHIJGJJGJIFFGHGJJJGIGGFHCBBCID...-+'((0/.+*,-89998623,&&%%,),67994//-,,..BAFHGHFGCCGEJHEDAA@BEC<:974-,,,-3567BJC****;;665440///12,,-2:;@?@EGGJJJHFJJJIFDDDFHFIGDJ;;;;<,***+'%%%%&#$%-.56==:.))8?GGJGFJJFACAFCBCJ4)::><BABBIIJIDCFJFHGFEFJJBABA<<>BDCGCGJJJGFIFFHJGD<=@7788HGJ@A?@CADDC?ECDDEHFJIJGFFE>?F<<;@CFJHHEHHGJDIJHD<5,'%%%$&*)*3:<;::;ACJJJIHFHCFJJJFEDEFHHHIGHFDFJJJJHGHHJGFJDFIEFEFDJJFFGFIGFHIJJJGIFEJEHIGJJJJJJECEEEJJBBBAE?;C=<;;?<,(&$
@Stanford_t7w_4_T7_No_SapI_4_Linear_10700_27
TACTCCGCGTGCCTGGTGGTGCTGACTTCCTGATGCGAGTCGGTGGACGAAAGGTAACACTTAACGGAGCCACTACGACTTACCGAGAGTTGATTGGTGAGGAACAGTGGAACGCTCTCATGGTCACAGCACAACGTTCTCAGTTTGAGACTGACGCGAAGCTGAACGAGCAGTATCGCTTGAAGATTAACTCTGCGCTGAACCAAGAGGACCCAAGGACAGCTTGGGAGATGCTTCAAGGTATCAAGGCTGAACTAGATAAGGTCCAACCTGATGAGCAAGCACAACGTGAGTGGCTAATCTCCGCACAGGAACAAGTTCAGAATCAGATGAACACATGGACGAAAGCTCAGGCCAAGGCTCTGGACGATTCCATGAAGTCAATGAACAAACTTGACGTAATCGACAAGCAATTCCAGAAGCGAATCAACGGTGAGTGGGTCTCAACGGATTTTAAGGATATGCCAGTCAACGAGAACACTGGTGAGTTCAAGCATAGCGATATGGTTAACTACGCCAATAAGAAGCTCGCTGAGATTGACAGTATGGACATTCCAGACGGTGCCAAGGATGCTATGAAGTTGAAGTACCTTCAAGCGGACTCTAAGGACGGAGCATTCCGTACAGCCATCGGAACCATGGTCACTGACGCTGGTCAAGAGTGGTCTGCCGCTGTGATTAACGGTGAGTTTACCAGAACGAACCCCAGCTATGGATGCTCTGCGCAGAATCCGCAATGCTGACCCTCAGTTGATTGCTGCGCTATACCCAGACCAAGCTGAGCTATTCCTGACGATGGACATGATGGACAAGCAGGGTATTGACCCTCAGGTTATTCTTGATGCCGACCAACTAACTGTGAGCGGATTAGAAGAGCAACGCTTTGAGGATGATAAAGCATTCGAGTCTGCACTGAATGCATCTAAGGCTCCTGAGATTGCCCGTATGCCAGCGTCACTGCGCGAATCTGCACGTAAGATTTATGACTCCGTTAAGTATCGCTGGGGAACGAAAGCATGGCTATGGAGCAGATGACCAAGTTCCTTAAGGAATCTACCTACACGTTCACTGGTGATGATGTTGACGGTGATACCGTTGGTGTGATTCCTAAGAATATGATGCAGGTTAACTCTGACCCGAAATCATGGGAGCAAGGTCGGGATATTCTGGAGGAAGCACGTAAGGGAATCATTGCGAGCAACCCTTGGATAACCAATAAGCAACTGACCATGTATTCTCAAGGTGACTCCATTTTACCTTATGGACACCACAGGTCAAGTCAGAGTCCGATACAACAAAGAGTTACTCTCGAAGGTCTGGAGTGAGAACCAGAAGAAACTCGAAGAGAAAGCTCGTGAGAAGGCTCTGGCTGATGTGAACAAGCGAGCACCTATAGTTGCCGCTACGAAGGCCCGTGAAGCTGCTGCTAAACGAGTCCGAGAGAAACGTAAACAGACTCCTAAGTTCATCTACGGACGTAAGGAGTAACTAAAGGCTACATAAGGAGGCCCTAAATGGATAAGTACGATAAGAACGTACCAAGTGATTATGATGGTCTGTTCCAAAAGGCTGCTGATGCCAACGGGGTCTCTTCTGACCTTTACGTAAAGTCGCTTGGACAGAATCACGATTTGTGCCTACAGCAAAATCTAAGACTGGACCATTAGGCATGATGCAATTTACCAAGGCAACCGCTAAGGCCCTCGGTCTGCGAGTTACCGATGGTCCAGACGACGACCGACTGAACCCTGAGTTAGCTATTAATGCTGCCGCTTAAGCAACTTGCAGGTCTGGTAGGGAAGTTTGATGGCGATGAACTCAAAGCTGCCCTTGCGTACAACCAAGGCGAGGGACGCTTGGGTAATCCACAAC
+
.,*(&&$%''&&'&**+.--343112786>=???1/.../)''(850-)))5)A>@CFDIDB=@A>??AAA1001ACDGJJCJJJJJJJJJFDDEJJIJJJJJJGJHG?>>?F==<=JJFDJIJIJJJJJJJJJHCDC;<5/+*+F===EJIHJJJJIHJJJHFHJI:97:DFFIEB:::<JJJJJHHJFJJJJJJJEGHJJFC>11145=889ADCFJJ@@??B889;2,,.6610//BDGFJDBBCJJJJIJJECCCF@BEHFJJDCBBEFJA0000-'&'(&039CICBDCEEFGBAA>>655589::BDDEFEBDBBFA>><;::9:6658)((7BACBBBBDEDFA?CA=DABADIB??@ACI7667EEFJGFHHHJIJEECCGGFEICJEJJGIFFIHECEDJGJJJGIHGHJJGJJCEBCAEDJEFE==<=32.1,,..<<EEDDHJIDBFGGJEJFFIJJEEGFDJFHHIJGJE?>GJJCCDCJJIFGJJGFJFJJGDDCC??<=??DC?>>>FE>>EBCEFEJEGJEEFFIHHHDDHEGDJHHGJJJHJGJFGGHIJIIJHJH<21116?DHIFGHJJFFDDJJEFGECC@??A@BAABB7,,,5>>7777=A?-+++,,690000:=>=CJHHJJJJFJEEGJJJH<=;;<4401-1445@@DEHJGGECEDEEEJ665591)))'6;<>4222:::9>=>?>.-./0/0//01??ECACAAJDEFFJFJFDC==<A('&(0*,.559=>?=<923,**+<55?=<@GCEGGEEDBACBFACFJA@CBJECEDDFIFIEFFIIFHJFGFFCIFIJHHHGEHHJE@B@-.-,,/-''&-02%%..///105(%%%%%&')$$'+(123799ABADJGFJJJGCCC??A@I@?@@@@=====>>>><=<=@BFGEBCBBEBCJGFIJEEFEEEJHFECEEDEDECAEEDGJJICE@=<CGJHIJGDB>8:;:<@GHCACCFFFFEBBADD@0-++/..JIGFDFDHHFGCJJJFJFGEEIHHIHJJJJGFGJHJD-)*(3?EEHHGJFFJGHJFJBBA;7789FJFGJFHHJEBDBJDFGDCBBCFDFFDGDEJ@=>>??=988<IAAB@ABJDABCJJDFJGEG:::;<2..0-BBDIIGJJDFFHJFAABBEGDCBDJDCJJEDIJICB9999998A86554200::;CGGJJEJH7666FEGEIHEHHHJJEHEGGHECEFFDDFEFGGHJGHJCCC33////10/--/+-++,CBBA?CDJFJCBDADIFEEFJJA=?<=A/../CECIJIJDBB.JCACCGIGIIIJHJFIJJJIJHJIJFFGJJDGEBAAF@JJ?CBDF?888CGHEGJJJGFCEEIHIJJJCBDFJJJJFJJJJJIJHJGGJIJJHDJJIGDCDJGGJJIJHJJJJIJJJJHHJGIG7667HGFGEFJJJGJCDACIJJECBBCHE789:::DGDDCDIFECBBBGIFGF=<<B<@BCGGCJGEIFDDFJHJJJJHIEJIEFGJJHJJJIFFEIJJJIIGJIGFJ@??@FJGFGEIIJJJJJJJJJJHFEJJFHFJHJJFEIIHJFFE:::=</-&&'&'..459GEAJDFGHEGJIGEGJGHJHJGJIJHJJGDGGJJGIIFFHIJFJHFEHG31007=6411FIJGIA>?BCHJFJJGHGGCJFCEF9999><<<?=BCCFFGIHJJHEJFJJIFHFHJJJEJJJJFGJJGJJJGFJJJJJIEJFD99BJHJJ?::9;1==?>AB@GJGJEED@;=@/**?CECBBEGJIJIJIJJJJAEEHJGIFGEHJJJJHEDD@@?>?;<@@DA?<>?:CF9@HJFGHFHIEHDFJFEEGJGJ?@@?<==CHDGEH?>,*&
@Stanford_t7w_4_T7_No_SapI_4_Linear_10700_28
ACTGGACCTCCTTTGGGTTTTCGCATTTATCGTGAAACGCTTTCGCGTTTTTTTCGTGCGCCGCTTCACTGGATGGACTTCGTCATCCTCTTGACCGAACGGGTCAGAGTTGTCATACAGGTCACGTTCTGTTTCCACTTCGTCTGACGCTAACTCGATTGCATCATCGCCATCACGGGCAGCAACATCAAGAGCCAGCATGTTCTGCTCATATGTTCCTCAACGGAACCACCAGACATCACAGCGGAGTTCACGCCAAAAGATGCATATACGTCTGCATTAGATTCAGCCATTATTATTGTCTCCTTAAAGTTGAACTACAGGAAGACCGAGGACTCCAACCTCTTGTCATCGCTCATTTCAAAAATGGCGCTCCCCTATAGTGAGTCGTATTAAATTCCCGGCTGTAAACCTACGGAATCAGCGGCAGCAGCCATAGCCTCAGGTGAAGCTGTAGCTTGTGCAGCCATACCTTGAGCCAGCGCAGCAGCACCATTATCCATACCCATTTGCATAGACTGTTGGGCCATCTTCTGTTGCTTCTGTTCTTCGGTGAGTAGAATACCAGAAGTGTCAATACCGATAGCGTTGGCAATACGTAACTTAATCATCGCAAGGTTAATATCAGGGTCGTCCCGCATAGGTGCCAGTGCAGCCCACGCAGTGACACACCGCTCCAGCTTATCAAGGTCTTGTCCTCGACCAATTGCTTCCAGACCTGTACTAATGGTTGGCTCTACGGCTTCCTTAGGTAACTCAGGAATCTGTTGCGTGGCTTGTAGTTGCTTCAAGAGCACTCGTACCAGAGGCAATTGTAATTCTTGAGAAAGGATAGAGTAGACACCACCTAAAGTATCTTCAAGTTCAGAAGCTACATACCGAATCTCTTCGGCGGTCACACGTTCACCTGTACGCTGAACCGCAGAGTTCAACATAAAGGCAAACGAAAGGCGAGCCTCGATAGCGTCACTTACGGCTTTAGCTACAGTAAAGTCTGCTTGCTTCTCCAGTTGGAGGAACGAGATGTCTTCTGGACGACCAGTAACGAAGTCACCAGTCTGAGCTTTGGTCAGTCGGCGTGGCTGGGTGATACCAGCAGGATTCACTAAGCCGATAACCTTAGAGCTAATCATGGACATCTTGACGATAGCCTCTGGAGATTTTCAAGGGACCGTAAGTCACCTAAGTATTCCTCAATGTACGAACGACCGTAGGATTCACCATCTAGTCTGACCATCCGAATCGGGATGTATGGGCAAGCCTCTTAGGATAAGTCCCATCGGAGCCTTGGACTTCCATACCCTCGACCTCTTCGTATCGGAGGTATTCACCTGAGTCCTCATCCAGATAGATGTGAGTGTACACGTCGATTGTCTCATCAGCTTTCTTCTCACCACCTTGACCTTCTACAGCCTTACGGATGTCCTCAGGGAGAGCACCAAAAGCTATCTGGTCACGAGTCACCATTTGCAGAACGTTGCCGAATGCGTCTCGTTGGACCACATAAGAAGACAATCGGTACAGCTTCATGGGATTATAGTTTGACCCTTCCGGTTCCGGTAGGTACAGCAGGACGTTACCAGCTACGACTAACTGTTTGAGAGCCTCAAAGAGAGTCACGCGGTAACTGTTAGACTCAATGTAGTTCATGATGATACGCTCTACCATCAGAGAGGCCCTCATCGACCTTAGCGAGTCCATCGGGGTCGCTCAGTAACTGCTTTGCTTCATATTCAGATATAGTAAGTCGCATCCAAGTCTGCATAGGGAATAGAGCCAGCATGAGCTTAGAGGCTAGATTGTTCAGACCACGAGCGCCCACGGCTTGCCACGGAGTTTGATAATCTGTAGAGGCGTTATCGGAGTCCTTAGGGAACAATGATGGGATGGTATATTGAGCGCAATTCTGAGCGCGTATCTCATAGGGAGCACGGTCGTTCTTTAAACGCTCATAGACAGACTTTGCGCCATCCTCCGCAAGTCCTGTTCGTTCTTGGCGCTTAAATGTGTCTCCATGTCTTACGCTGTAGTATTCGCGTTATGGTTGATTGACTGACTCCATACAGTTCTCCTAAGGAGCGGTGGCTTAAGGTTGATG
+
$%(&&&''&%&'(-)))*../07;=??:::;;ADJHJHJHIAA??AA>>2-33;32227<;?77730051*$#$%&%%%)((169<DBAA=?-BEJBCCC??>CJJHJIJGIJJJGEBBADHJ;;;JJ8<7792-A=JJJHGJHGJJJJJGDDDDFJHCHGGJJJGJGJGJEHJJJGJIIJJJJHJIJIIJJJJJJGHJJJJJJBFEFF.--+*+;=8:;999:@DDEJJJJJIJIJIJHJIIJJJJJHIJJJJ<<<<FGJFJJGJJJJJJJ>>>>FJHJDCBBDA@@@EJIJJHFGEJJCJDAADGG?JHIJJFJHJHJH>>IJIJJJJJJJJIHJIGJJJHFGGEEJJJJIGCC??FJJJE9>>5500*'$$$$&))*5CDHFBEDGJHJFJIIIHJIJJGIJJJJHJFJJIJJJGJJJJHFHJJJHHJHCDDJJJJHHJIJJJJJJJJIJJJFBDIGJHJJFGIGJFBCBBA<>JGGFJJIJJHJFEF=<<;B>;<DB0JJJJFIEGJJJJJJJJJHHGJJEGHGJGIIJJJJJJGDJJJJJIJ>FD9FJJGHFJF><?<<JGHGJJJHJJGEFFHJHIHJJJJJJJJHJJJJGGEDDDCCHCBCBJJJFEEDJGJHHJJIJD@AHFFGGEHEHFCFEEEGEHEIIIEHIIJJHIJJGIIJGGGD;J2///89<A;DBCDJIGJEGJJJGJJGGJGIGEIJIIJJJIGJGGDJJJHJGHJJJIIJJJJJHGFEF>?FEIJFGGCC<566GJGEDFBHHIJJJJHJJGFGHGIJJJJHJIFHJGGFGJJHGFJGFFCCDDJJGJIFJJIJGIEFHFJEHHJAAACFCBGIJJGDJGJEJJIJFEDEDCBDDFDDDDFF@?@AJ:988=>??75233461556;EIJGB?ABEJJFEJFFEFEJGJJEJJIJHHJHJJJJGGFIGJJJHIEJJEJJJJIGIJJJBBDDJJIIFFJJIJJJHEFFDECIIGFCJEIJHHJJIFHGJGJHGJHFHEDECEEFJJJIJHGFGJJFFEFFJJGFJDHHJJEJDJJJHJJDCECFHJFFIDECDJJGJJGHEJJIJIIJJIGGIIEJF@@AACHFEFGFEHJGJJEB:68CFJJHDGHJDDBCBDHA@@@E;;:=/;>@BHDCBDBCCDJJCFCEEECAABEBCCDE87+)+1988=A::>BCDDC9788=@GD3334BCFEGFEGJJEJJJICGD8778<;::<=2222BC:9BCCCEFGDFECDCIGJEHJFGECB=<<=;:99:0001433245,,,*))%'(())*,-,9DAEGCCDCJEFJIIJIIEJEEEGJEDCDHJJJJ;:::DGJHFFHIECBCABBCGJEIEDEHCECEBBAA@>?@CHGBAADFGECEEJ@>>>DCBB@@@C9888BE<:<;8988@GDGGEHFJIJJJJJJJJJJJGGFIJIIJJJJJFJDBDCHIJJFJJEFHIJIJJEDFFGJJJJJDEDHJJEJ==;45656JJFGJJFJE9:;>HEFJJFGHDIIJHJJ<6,,*))69:HJFJDGJEFJEIFJJJJJJJHIHHGGJJJHFJIFDJJJGAJ4?@DFHJJGJGEGGIIJJFDJIJJJJHJJHJGIJJJJJJJJJJJJJIIJIJJJC;33<=HJJJJGJJJJFJJFJHJJJJG@@A@@CCIJJDJJJJHJJJJJJJDJEEFGIJJIEDA,)((03?JJJGJJJIJJFJJHJIJJDBCEJJJIEFDDIJGCDE;5344=<?=<AADDACA?@ACBCCJJIJJJGJJJJFJGCBCDJJJJIFHFB=++**+,=?:4334G@==BGJGJGJHIFDFJJJHGHDJDJJJJJJJJIIFIJJJIJHJIJGJFJGJJFJEJJJFJFJJHJECGFJJIHGFEGJJGIJHC=<?CBDCEG6@AABFGGCEEJJDDDJHHJJGJJFJIJIIEHDGJJHGJHJJADABCFEC99=;:;>CFJBBAB@JJFICJJB>IIFGDDEFGDEFHEDJJIJJJJHIIJJGJJJJGHFFGGIHC=97-))*,3*$$%&+((()99?@@@;;;;3CDEBDDBEDGJFJ>=>=<B??B>??@JJJJHBBAA@?=8789@=>@EEGFFHJJDHJFDFGDIJFEFCGFJGFEECCDA66-&
@Stanford_t7w_4_T7_No_SapI_4_Linear_10700_29
GTTTGGTGGTATTGAGGGGTGTAGGGCTATCGTGCAGCAACCACTCAGGCCGAACAGCCAAGGTCGAGCCTATTGGACACCATTGGTCGGTTCGCTAAGGCTGGTGCCGATATGTATACCGCTAAGGAACAACGAGCACGAGACCTAGCTGATGAACGCTCTAACGAGATTATCCGTAAGCTGACCCCTGAGCAACGTAGAGAAGCTCTCAACAACGGGACCCTTCTGTATCAGGATGACCCATACGCTATGGAAGCACTCCGAGTCAAGACTGGTCGTAACGCTGCGTATCTTGTGGACGATGACGTTATGCAGAAGATAAAAGAGGGTGTCTTCCGTACTCGCGAAGAGATGGAAGAGTATCGCCATAGTCGCCTTCAAGAGGGCGCTAAGGTATACGCTGAGCAGTTCGGCATCGACCCTGAGGACGTTGATTATCAGCGTGGTTTCAACGGGGACATTACCGAGCGTAACATCTCGCTGTATGGTGCGCATGATAACTTCTTGAGCCAGCAAGCTCAGAAGGGCGCTATCATGAACAGCCGAGTGGAACTCAACGGTGTCCTTCAAGACCCTGATATGCTGCGTCGTCCAGACTCTGCTGACTTCTTTGAGAAGTATATCGACAACGGTCTGGTTACTGGCGCAATCCCATCTGATGCTCAAGCCACACAGCTTATAAGCCAAGCGTTCAGTGACGCTTCTAGCCGTGCTGGTGGTGCTGACTTCCTGATGCGAGTCGGTGACAAGAAGGTAACACTTAACGGAGCCACTACGACTTACCGAGAGTTGATTGGTGAGGAACAGTGGAACGCTCTCATGGTCACAGCACAACGTTCTCAGTTCGAGACTGACGCGAAGCTGAACGAGCAGTATCGCTTGAAGATTAACTCTGCGCTGAACCAAGAAGAGGACCCAAGGACAGCTTGGGAGATGCTTCAAGGTATCAAGGCTGAACTAGATAAGGTCCAACCTGATGAGCAGATGACACCACAACGTGAGTGGCTAATCTCCGCACAGGAACAAGTTCAGAATCAGATGAACGCATGGACGAAAGCTCAGGCCAAGGCTCTGGACGATTCCATGAAGTCAATGAACAAACTTGACGTAATCGACAAGCAATTCCAGAAGCGAATCAACGGTGAGTGGGTCTCAACGGATTTTAAGGATATGCCAGTCAACGAGAACACTGGTGAGTTCAAGCATAGCGATATGGTTAACTACGCCAATAAGAAGCTCAGCTGAGATTGACAGTATGGACATTCCAGACGGTGCCAAGGATGCTATGAAGTTGAAGTACCTTCAAGCGGACTCTAAGGACGGAGCATTCCGTACAGCCATCGGAACCATGGTCACTGACGCTGGTCAAGAGTGGTCTGCCGCTGTGATTAACGGTAAGTTACCAGAACGAACCCCAGCTATGGATGCTCTGCGCAGAATCCGCAATGCTGACCCTCAGTTGATTGCTGCGCTATACCCAGACCAAGCTGAGCTATTCCTGACGATGGACATGATGGACAAGCAGGGCATTGACCCTCAGGTTATTCTTGATGCCGACCGACTGACTGTTAAGCGGTCCAAAGAGCAACGCTTTGAGGATGATAAAGCATTCGAGTCTGCACTGAATGCATCTAAGGCTCCTGAGATTGCCCGTATGCCAGCGTCACTGCGCGAATCTGCACGTAAGATTTATGACTCCGTTAAGTATCGCTCGGGGAACGAAAGCATGGCTATGGAGCAGATGACCAAGTTCCTTAAGGAATCTACCTACACGTTCACTGGTGATGATGTTGACGGTGATACCGTTGGTGTGATTCCTAAGAATATGATGCAGGTTAACTCTGACCCGAAATCATGGGAGCAAGGTCGGGATATTCTGGAGGAAGCACGTAAGGGAATCATTGCGAGCAACCCTTGGATAACCAATAAGCAACTGACCATGTATTCTCAAGGTGACTCCATTTACCTTATGGACACCACAGGTCAAGTCAGAGTCCGATACAACAAAGAGTTACTCTCGAAGGTCTCGAGTGAGAACCAGAAGAAACTCGAAGAGAAAGCTAGTGAGAAGGCTCTGGCTGATGTGAACAAGCGAGCACCTATAGTTGCCGCTACGAAGGCCCGTGAAGCTGCTGCTAAACGAGTCCGAGAGAAACGTAAACAGACTCCTAAGTTCATCTACGGACGTAAGGAGTAACTAAAGGCTACATAAGGAGGCCCTAAATGGATAAGTACGAAGAACGTACCAAGTGATTATGATGGTCTGTTCCAAAAGGCTGCTGATGCCAACGGGGTCTCTTATGACCTTTTACGTAAAGTCGCTTGGACAGAATCACGGATACTTGTGCCTACAGCAAAATCTAAGACTGGACCATTAGGCATGATGCAATTTACCAAGGCAACCGCTAAGGCCCTCGGTCTGCGAGTTACCGATGGTCCAGAGACGACGACCGACTGAACCCTGAGTTAGCTATTAATGCTGCCGCTAAGCAACTTGCAGGTCTGGTAGGGAAGTTTGATGGCGATGAACTCAAAGCTGCCCTTGCGTACAACCAAGGCGAGGGACGCTTGGGTAATCCACAACTTGA
+
..0,%####$#$%%'(+.67//..119GJD>=>>CGCFIJJJEEF9988<>=@@@A@@BCDCCF1-++,457676CIHJDFCEEFHJJEJGJIJGJDDDFFIEGCCJ2.40.37;;<****8GEDIJHJHJJJGGHJJJHDEGJIJGJJJJJJFJDDFFCHJIHJJJJIGGJJJJGJFEHJJIJGJJJHEDEC>=<<>('''J@@<<;>=?@ADJGIJGHIJ=DJ9;8-,-2356;D???AGHJJJIHIHGJJIHJJJJHHI?BBC?>;:;>?@CJJHGJJJJJFGJCCDIGJFFJGJGIDCDAACDDJCCECB?:0///---5839>DDCEDCB<<9999:11117;<?DFGFJFFHGIJIJHCCEEFHJFIHGJJGEAA?CDGFGDBE?9999B<CCEHC=<>@>A@B><<=@JBABCEBI?>@HJJJJJJJJJIFJJJJIJJGHDE@>=>=CEJJJACBAGFABCEJJEGJIJEC00?EEEBABCHJIJEHJIJJGGDBGBHCBBJGJJJJHGIHC65668C@=9A=;;;DDCDFJJHFJFGFGIJJHHJFJJFJAA@AJ***:9:DGGIGHFJJFIJJJEHD<<:99544,+++,767?@HGHJHHJB?IFJIHIFJJJIDCEFJHJIHJGJHJJFIJJGGGJJJHJJJIIJJJIHIJGGJJFJHJJJJJJJIJJJIECDA?<;;724+6445DG433211))))9DJBDFDJCB><@@@BAA?:=>EGGJFFEHIHEJHJEJJFFECAJJJJJJHGG<GJJJJJEJEFFC?2111>79:9::@;@A<;:;7DFJJHJJIDDFFGDGHFAA@:J99AGJJJJIHEDEJFDBBCD?C::88J0000>BDEDDCGDFGIJGIJJICCCFHEHFFGCCCDHEJCDBC;DCDDEGIJJJBGCFA@54,*(*50*(+*'68<A@632459:CF>=<<HC?<=@JJJEDFECEGFJIIGJIGHJJGGJHGJJFIJJJIJJEHDEIJIGJIDHFJIJFEFFJGDHEFFJJIIFJJJGHFFJJIFDJFFEGGF3110555-,,3::9934447788675559@77DHHGA?@@HHFJFFJFABA@FGHJGJFIDA433---78:::A=:;=BECCCDDHFFGIJJEAEBHCFJFIJJHJFFHHJJFJGJFE==6666,+++,43//0AADJIIFJJJIJFJHEDEHGJFFHEHIGGJJJJBCCCEFDCBBDEJHJJHDGHHJGHFEEEDGC<<<BEAAI?9974000>=>>>BIHJHIDEFFGGGEDJFJFE??4227@><>>AJJIEIGCCEEIEEGHJHHFJEGFHFJHFFDDFEEEFHJHHGBAAGECBBCCEEEDCCCDIJHHEEDIIEHHHJGJJHFGJFGEJJJHGDBBBDCF>EDEFIGJIGJEEGDHEIGHJGHFEFDEECCFEC5555@@>=>>?>>?BFGBBCBF@9++')++))4:<;;<<?>44,**).2226;<;;??EEJIJFHGDCBFIJIJHJHJFJJHIFJJFFFFJGFJJJHJJHGECEFIEJJJC@>>0*(('%%%()1449<78ABHFGFGGGFFJJEECCFCFJJJHHIJJEIECGJJGCGJ:999:98::>0000EBJJJIJJFJ.BBBIEEHGJJIJJHJJGHEBFHIHJJJJEJGDDEDB@78HFDEJDGFFDGJJECJIHDDEEDJJFGCJ.,,EBCCDGIEHJEHEIJJJHJIDJJGIJHGHGHFJGEEEHJGJJJJIEEEHEJGFJEFJFHDAA@E>;:77=>@@A>?HD795'?@HJIJJJGFDGFEJIHGGHFGJHHIIJGECGEEB>DF???B@ABABCCFGGJJJJJJJJIJBB@C>:9J....200326646997-.BGD?DCEEGED---EA>>?CEJ===<CIDFC@@CBGJFGIJDBB@@@@HJAHJFJEGDEFDEBDFFJDCGHCDDDGHHGJIJFJJJDCFDFGGFEDDFCCDDC>?ACEE5555310)))*445:12118JEHDFJFHJJEIE@GHIA@?543)767;-,)*89HDFJJGHHJHB834;//,-%%&')%&(1778=>?@?AJ=7<97664,((,2422))))?@@@DEJE889?FJJHFHE9988322244?@DCEDIJJEHFGJHJFHFEFGFJJEEECGJIGEHHJJIEBD>>?F>>>?EBABBCJJGJEA@??BFHHFGG@?>10655458<<?@BBCE@@??CCDEGGJGJJJGFIDJHJHJFFDJFFJJHJGEHHFEJIJCAAB=2,+))--.4679>9:><<=ECFFDHIGDG<<;;B//.06HJGGJIIJJIJGJFGFA777<2++0/5.16799:;@?=@?>,***3227:511369,,:449;)'%%)'&&';<;:33;;;BBCGGH=:779==?88>BEDJECGEGJJJJHGJJFGJC>JCGHGJJIGJJFHFCFDEJJGFD777;BAB97333-.84:?87:8950,,,;<>A@DACBGGEFIHJJJJGHIHJGJHJJHJJHJJGJGEJEFJEHJI====HHGIIGJJJFJJEHEAAJB@BDCGFJIJHHGG>>>@C<<<=JA>>>=?JA;::;DDCJGFECGJDCBDJHFJGGGDFFE>===DFF99880(%
@Stanford_t7w_4_T7_No_SapI_4_Linear_10700_30
GCCTGATGGTAAGATAACCGTGTTTGAGCAACCTACGGCTGGGTGGAATAGCGACCCTTGGCTGAGACTCAGCGGTAACTTGAAGACATGGTGTACATTGGGTTCAACATTAACTTCGTATATGAGTTCTCTAAGTTCCTCATCAAGCAGACTGCCGACGGCGGCTAGCACCGGAAGACATTGGGCGCTTACAGTTACGCCGAGCGTCGGTTAGCTCCGAGAACTCTGGTACGTTTGACATTTATGTTGAGAACCAATCGTCTAACTGGAAGTACACAATGGCTGGTGCCCGATTAGGCTCTAACACTCTGAGGGCTGGGAGACTGAACTTAGGGACCGGACAATATCGATTCCCTGTGGTTGGTAACGCCAAGTTCAACACTGTATACATCTTGTAGATGAGACTACCCCTCTGAACATCATTGGGTGTGGCTGGGAAGGTAACTACTTACGGAGAAGTTCCGGTATTTAATTAAATATTCTCCCTGTGGTGGCTCGAAATTAATACGACTCACTATCGGAGAACAATATCGACTACGGGAGGGTTTTCTTATGATGACTATAAGACCTACTAAAAGTACAGACTTTGAGGTATTCACTCCGGCTCACCATGACATTCTTGAAGCTAAGGCTGCTGGTATTGAGCCGAGTTTCCCTGATGCTTCCGAGTGTTAGCGTTAAATTCGCCTCTATGGGTTCCCTCTAGCTATCGGTGGTAACTGCGGGGACCAGTGCTGGTTCGTTACGAGCGACCAAGTGTGGCGACTTAGTTTGGAAAGGCTAAGCGAAAGTTCCGTAAGTTAATCATGGAGTATCGCGATAAGATGCTTGAGAAGTATGATACTCTTTGGAATTACGTATGGGTAGGCAATACGTCCGTATTCGTTTCCTCAAGACTATCGGTGCGGTATTCCATGAAGAGTACACACGAGATGGTCAATTTCAGTTATTTACAATCACGAAAGGAGGATAACCATATGTGTTGGGCAGCCGCAATACCTATCGCTATATCTGGCGCTCAGGCTATCAGTGGTCAGAACGCTCAGGCCAAAATGATTGCCGCTCAGACCGCTGCTGGTCGTCGTCAAGCTATGGAAATCATGAGGCAGACGAACATCCAGAATGCTGACCTATCGTTGCAAGCTCGAAGTAAACTTGAGGAAGCGTCCGCCGAGTTGACCTCACAGAACATGCAGAGGCTCAAGCTATTGGGTCTATCCGAGCGGCTATCGGAGAGAGTATGCTTGAAGGTTCCTCAATGGACCGCATTAAGCGAGTCACAGAAGGACAGTTCATTCGGGAAGCCAATATGGTAACTGAGAACTATCGCCGTGACTACCAAGCAATCTTCGCACAGCAACTTGGTGGTACTCAAAGTGCTGCAAGTCAGATTGACGAAATCTATAAGAGCGAACAGAAACAGAAGAGTAAGCTACAGATGGTTCTGTCGACCACTGGCTATCATGGGGTCTTCCGCTGCGAGTGCTTACGCATCCGGTGCGTTCGACTCTAAGTCCACAACTAAGGCACCTATTGTTGCCGCTAAAGGAACCAAGACGGGGAGGTAATCAGCTATGAGTAAAATTGAATCTGCCCTTCAAGCGGCACAACCGGGACTCTCTCGGTTACGTGGTGGTGCTGGAGGTATGGGCTATCGTGCAGCAACCACTCAGGCCCGAACAGCCAAGGTCAAGCCTATTGGACACCATTGGTCGGTTCGCTAAGGCTGGTGCCGATATGTATACCGCTAAGGAACAACGAGCACGAGACCTGCCGCTGATGAACGCTCTAACGAGATTATCCGTAAGCTGACCCCTGAGCAACGTCGAGAAGCTCTCAACAACGGGACCCTTCTGTATCAGGATGACCCATACGCTATGGAAGCACTCCGAGTCAAGACTGGTCGTAACGCTGCGTATCTTGTGGACGATGACGTTATGCAGAAGATGAGGGTGTCTTCCGTACCTCGCGAAGAGATGGAAGAGTATCGCCATAGTCGCCTTCAAGAGGGCGCTAAGGTATACGCTGAGCAGTTCGGCATCGACCCTGAGGACGTTGATTATCAGCGTGGTTTCAACGGGGACATTACCGAGCGTAACATCTCGCTGTATGGTGCGCATGATAACTTCTTGAGCCAGCAAGCTCAGAAGGGCGCTATCATGAACAGCCGAGTGGAACTCAACGGTGCTCCTCAAGACCCTGATATGCTGCGTCGTCCAGACTCTGCTGACTTCTTTGAGAAGTATATCGACAACGGTCTGGTTACTGGCGCAATCCCATCTGATGCTCAAGCCACACAGCTTATAAGCCAAGCGTTCAGTGACGCTTCTAGCCGTGCTGGTGGTGCTGACTTCCTGATGCGAGTCGGTGACAAGAAGGTAACACTTAACGGAGCCACTACGACTTACCGAGAGTTGATTGGTGAGGAACAGTGGAACGCTCTCATGGTCACAGCACAACGTTCTCAGTTTGAGACTGACGCGAAGCTGAACGAGCAGTATCGCTTGAAGATTAACTCTGCGCTGAACCAAGAGGACCCAAGGACAGCTTGGGAGATGCTTCAAGGTATCAAGGCTGAACTAGATAAGGTCCAACCTGATGAGCAGATGACACCACAACGTGAGTGGCTAATCTCCGCACAGGAACAAGTTCAGAATCAGATGAACACATAGACAAAGACTTCAGGCCAAGGCTCTGGACGATTCCATGAAGTCAATGAACAAACTTGACGTAATCGACAAGCAATTCCAGAAGCGAATCAACGGTGAGTAGGTATCAACGGATTTTAAGGATATGCCAGTCAACGAGAACACTGGTGAGTTCAAGCATAGCGATATGGTTAACTACGCCAATAAGAAGCTCGCTGAGATTGACAGTATGGACATTCCAGACGGTGCCAGAAGGATGCTATGAAGTTGAAGTACCTTCAAGCGGACTCTAAGGACGGAGCATTCCGTACAGCCATCGGAACCATGGTCACTGACGCTGGTCAAGAGTGGTCTGCCGCTGTGATTAACGGTAAGCTACCAGAACGAACCCCAGCTATGGATGCTCTGCGCCAGAATCCGCAATGCTGACCCTCAGTTGATTGCTGCGCTATACCCAGACCAAGCTGAGCTATTCCTGACGATGGACATGATGGACAAGCAGGGTATTGACCCTCAGGTTATTCTTGATGCCGACCGACTGACTGTTAAGCGGTCCAAAAGCAACGCTTTGAGGATGATAAAGCATTCGAGTCTGCACTGAATGCATCTAAGGCTCCTGAGATTGCCCGTATGCCAGCGTCACTGCGCGAATCTGCACGTAAGATTTATGACTCCGTTAAGTATCGCTCGGGGAACGAAAGCATGGCTATGGAGCAGATGACCAAGTTCCTTAAGGAATCTACCTACACGTTCACTGGTGATGATGTTGACGGTGATACCGTTGGTGTGATTCCTAAGAATATGATGCAGGTTAACTCTGACCCCGAAATCATGGGAGCAAGGTCGGGATATTCTGGAGGAAGCACGTAAGGGAATCATTGCAGAGCAACCCTTGGATAACCAATAAGCAACTGACCATGTATTCTCAAGGTGACTCCATTTACCTTATGGACACCACAGGTCAAGTCAGAGTCCGATACGACAAAGAGTTACTCTCGAAGGTCTGGAGTAAACCCAAAGAAGACTCGAAGAGAAAGCTCGTGAGAAGGCTCTGGCTGATGTGAACAAGCGAGCACCTATAGTTGCCGCTACGAAGGCCCGTGAAGCTGCTGCTAAACAGTTAGAGAAACGTAAACAGACTCCTAAGTTCATCTACGGACGTAAGGAGTAACTAAAGGCTACATAAGGAGGCCCTAAATGGATAAGTACGATAAGAACGTACAAGTGATTATGATGGTCTGTTCCAAAAGGCTGCTGATGCCAACGGGGTCTCTTATGACCTTTTACGTAAAGTCGCTTGGACAGAATCACGATTTGTGCCTACAGCAAAATCTAAGACTGGACCATTAGGCATGATGCAATTTACCAAGGCAACCGCTAAGGCCCTCGGTCTGCGAGTTACCGATGGTCCAGACGACGACCGACTGAACCCTGAGTTAGCTATTAATGCTGCCGCTAAGCAACTTGCAGGTCTGGTAGGGAAGTTTGATGGCGATGAACTCAAAGCTGCCCTTGCGTACAACCAAGGCGAGGGACGCTTGGGTAATCCACAACTTGG
+
111:99D3332650/+***%&&&''(3=AGEJGFIFCBADFHEGD@8=:>BCCEIJDJJADGI;:997998=@ADDBDEBB>99;:844.../4/0<B@3333HEFGJJJGEEFEEGJJDABC1111GEFJE@BDJHFHDCCJFFJJJ988:CCGE40.(%$$$#$##$$%)%&9AEJIJHJFGJJFDACHJJFB>;7;;?987757)&&&*.,-/00.044EDHGGJJJJGEIJJJGJJJGJJIHEJJHIGJJIJJGJJFIJJJJHIIJJJJHJIJ?@EJEJJJJIJJEC>@?ADEFJHJJGJJEJJIJJJIJIDGGB@DF?985455:4+++>I@@<<=D@@@?JEDDGJGJJJJJJJJJFJJJJECCB<877AABJFGJHJFGJJIEECDDAA''(@GJGJFIIFIEDJ<<EJJJIIJIGJFEIGIJJJJFIFJIJHJJJJJIFFJGFIHHJGIJFF@44/;?AJGJJFHECGIIGJHJJJCDEEGGC6ECCHHJIJIHIJJJJFEGEJIIJIJJ.&&&(,,)+,,/001356;=>?CHJDBCBGJGBC?DCIJJJJJIJJIFGJJJFFGGIFJGJFJEJHJFHFHFEFFJFJJHJIIJJJGFJJJHGHHJFHFJIFIJJJIJJEDGIJJJJJEGIFHJ===@DCCCCCCFJG@BBEF>?>>?45446,,*++'''%&%&('&&&&((*+::;FJFIBDA@>?JJJJJJJJJJEJJJJIHIDDJJJJGJIFHHCA==655664449?BCDCFFFHIJJGI,,,,4('''**+@HJJJED@<9;6556C:;8:?@CCBBHFGJJEIJJHJFJHIIEHEGJJHIIJJHJJGJJJFJFGGFHFJFH/+=4@EFJJJGCCBDDGFJEDDDFFGED;;3,$$%&,-034<=@?DDJJJJJJJEGDIJJGJJFDEFHIJBJEGJGFGEJJJGJJJJHJJJA@??JJAAABJHGGJJJGHJJJJHEJHJJFFJGHJHGJGFJIJJJJ3,,JJFJEFEDIGJIJJJJJHGIIJGJIICABJJJIJJIJFGIJJHJEJGJJHJIJJGEFFGGJJHE55585556EHD@?>72276;4FFEJJGGJB762...0<>>??IHHGIJEJHJJGJGJIJJGFHJEJFJEA@JJJJFJJJGJJHHHIDGJJJJJJFJIJJJHIEJCCD:::JIIIGFEGJJJJEC@D>668FDBCE?>>@C////5.+*/))))7?ADC@;9::JJIJJJFJDGHJIGJJIEBACEJJJJFGIHIDGDJJJIIJFJJGFFJJJJIJGGFFGJJGJGFHJJJJHDGJJIJJHJHJFGFEFIEEHJHJJJJJJIFJFJJJFJFIJJJJGIJFDJGI?@889GG>GEGBACEGF>AEGDHJJGJIGJGHJIJJJA@?404>875433/.12><<=@@?AD:::@@433377>JJJHFJGJJJJJGJHFGHFJHEJGFJJJ;:9<****,*))&&&&/*=BDEJHHJJFJDDFGIHJJJJIJJHJJJJIJGGJHIIHJJJGJJIJHGJIGFGJGJIJHJJGIJJHHJHJHJJJJJJJJGGJJJCBB?@@@GJEI=H?@A<896,,,JGGFDCGE5555JHJGEJJEHIHJJ@?@@EGDEIJGJE?@JJ@AA@FGJJHFGEIHJJJJJA@BCDDHGJJFJGJJJJJCGDJHGIJ778FGEH6666FDDD>>>=)))+**-,72+668DGHJIJJJJIJGJDB>A=988;JJJJJIJ4JGJCHJHCA@CDEDCCHJJJHHHEEEGJJIHJEFGDHFGHJJJJJDDCA65511../***5/.*'*+-5<?GHJ:::9=<=CDEJHJJJJJJIJGEJHJHHJJGFH2228==<3333=>?A=<=868111::;;A9A87058/@HFJEJFJJHD@>>>A@A????BCFA@>AB=4445?877:;<889@AAAJGJHGJGGJJGFJJJGJHIHJIGJJJJGJGHHJJFFD?4321,++&%$'*))()-0/39965.++.8?@DCGJJIBBDHGIJJGJJFIECDECHJGEJCB<<IJFJJGI8887CDEJJJJICC@..-.8@BF@@@DDB>73++-DCBCBBJAABJJJJGEGCHJFGIJJJJHEFH@?<=<</......:9:=?DDEGGJJJJJJJHJHFJJGJJJHJJHJ2211204?@FHDFEHCA@>>><;;<FJIJDJEDFDEGDFJHJJIHHFDCDGJJJGJGIDG<<<=2++.1,,FFJJEJJJJJFFFJJJJCC5444GJCBDD<;;?EGEJFJJJJFEHEIJJFIEJJB?@@BGJJJFJIJJHJCFGDJJHFGJJJJJGIGJEJJBEJADJJIJJJJJJJJJIGJJBACFJIHHFJA*(((5ECA@<;99<666BFJJJJHHGJJJGFIJJIJ?JJHJJFDBCCFHFGCDGDJB;<IFHGJHDJHJJIFJJJIJJJDFJEEBBDDHDJHJIJJJJIIJJIJJJJJJJGJGGJGJJGHJHGIHJFDJJIJJIJJJJGIJJEIHJFGJCJFGJFGJHFHJGJJJGJJIJJFFHJ@@?A>?@@@:9::@@?CIIE@>JJGJJJJJJJB@BAJIFJGHECB@=;BEJIJAAABIHJHHCAABGF9778<=>===>?CFHIJIJJFIJFJJGJJJJJGJEIJJHGHJJGJHEEEHHIJIJJGGJJHJHJJGJJJJJJJJIGDEFDJJJIJGJID@A.@ABIJHGJJJHJJI%%%&&&&'&&&*3...');AIGHEFFFJJJFJJGJJJGJJGFJHJJJJJGJJHJJEFEHJHFFFDJDDJA@@?HBCC+**+<==AJJJHHDDGJFCC:;;9+**&&&'****>>A@BA@?==EFJGJGJGEJJJHJFIJGJJFEFJJJJGHJJHEED588;>==>CDDEEJFCCFJGBBBAIDHGFJJGCDJGFJEEDCGIJJJJJIHIJJJJJJEHJJJIJGJJD5334:50+'(*<HHJFJHJJJGHJIHGHJJEBDCEHJIGD>>>=J6432JHFEJFFJJHIFCCAB31/036>FCBBJJJIGJHJHJJJFJJJJIJJJJJJIJIJJJJJJJIJJGJIJJJGJJHGJ887/...0+++(*3336889BCDDABADCFJJJIJFJJJHDB3//AFDAHHHJJJIJJJGGJJFHIIGJJJJFJJHFEGJJJIJEFHIJJJHFJGGJIIEJJJIJJIHJJJJJEIGJGGJJJIGJIG><;<9<>?CDDDEJIFAACCHHGJFJJIJJGHIJHJFJHJIJJJIHIJJJJAGCH55547/,+,++,,-.../52---.999<?>=;>:::0011BCFFG?A@@EEJJJ:::;EEEHJJJJHFJIEEDGGIC@CBJID=::=FJGHHIIFJGHIFFJJJIEGHJGJDJFEIEA:99@CA7CCABDGFH@=>=;;<=JJB?6327543457>CBBCJGJGHJDDDCCIHFA===>CA.44IJJFJJJFHIJJFFEGJJJJJJJJJJJJGJJGJJEJEJJJJJGHGEJHGGJIJFJJ;989458788//..8DD=@BFEJDJJJJDCEJDA<878:211026=98889;;4333BFFEDIJGFGJJJJJBACDHGJHJGJJJFFEEGJGDFFJJJJFDHGIHGJJFGGJJJJJGJIFHGJJHGJJJGHJHJJCCDFJJJGDDACJHFJE::<F<BDDJJJHJJJGGJJ<;;:<GDGEFIHIEHIJF0001@@DJJHJHJJGJ>GIEJEFHF7,,,,$$%(,*/,.087.*)),,83>;((DE?FHDCJJGJIHJIJIFIFIJJIJJJJJJJJGIJJFEDJEEIEEJCCCCGFJ=<<<I////=45?<<<>JIHJIJFFDD7--.-,-,,./JGJJJEDJJJFIJHJJJHJDEFEJGJJFGJJJIJJJJJJIHHJHGHJHABBCCDJFEBBABFJIGIJFHHIJJJJJJHGJJJJJJDHJJIA?=6543++./01255?GFJJIJIJJJIJJJHIHFJJJHJFHFFEGJJJJEJJIJIIJICA@CFJJJJJIFFGGHFHJJIDDFEIJJJJJJHJIJJJFJIIJFHHIEJJJIJGJJJHHE@@FJEICJFJIJGHECDGJIIJHGJJFCJFGJIEEHJJHJJIJJJJGIJJJHJIGGEFJJHFIEEFHIJ=?=1///33//3>?BFJJIEFFGIFJJJJJDDFCFHHHJJFJGEGJEJHGHEIDFIGGHHHHJJIGIJJJJHIJAID@=>><>@?JEGEHEEGEGJEIJDEDFJIIJJ>FJ>GIHGGDCCEJDCGDAA@@G>C=<;:.239DBCDI::((()1'%
@Stanford_t7w_4_T7_No_SapI_4_Linear_10700_31
GATTACCGCTGGAGATGGAACGTACCATGTGGCGAGAAGTGGTCACGGAGGTACGAGCGAACGCAGTCAGGACTTCACCGCCAAATACCTTCAAGAACAACGCCAGTTTATCTCCAGCAGCAACTACACCTTTACCTTGGTTAGTACCCATTTGCTGTCCACCAGTCATGCTAGCCATATGTATATCTCCTTCTTAAACTCTAAACAAAATTATTTCTAGAGGGAAACCGTTGTGGTCTCCCTATAGTCAGTAGTATTAATTTCAAAGTGTATCAGAAGTTCGAATCGATTACTTTCTGTTCGACTTGACGACAATAGTCGGCATCTGTGCGATACCGAGGGTCACTCATAGCTTTAATCATCTCGCTACGGTCCGCAAAGCCTTCACGCTTGGTAGCCTGAGGTTTAGCCGGAATAGCACGATTAGTCACACTACGAGTTGGCTTACGACCGAACGCCTTAGCGCGAGACTCACCAGCCAAGTTGATGATAGCCTTAACGGTCGCTAAGTCACGACTGGTCAACGCATTATCCAGCGACTGTGCAGCCTCAGGGTTGTGCGTCTCAAGGTGGTTATACAGTGCATCAAAACGTTCACGACCACCAGCGTACCTCAATGACACTGTTTACGTACTGCTCCGCCAGAGCTTGACCACGGATATACGAGTCAATGAAAGCCTTGGTGTAGCCAACTTCAGCCAGCTTAGCGTCAGAGCTCGGCGGACAACTCTTCGTTCTCCTCGTACTCACGCTGGATAGCCTCAATGGTCTCGACACTCATGCCACGCTCAGCAGCAATGTTAATCATCTCTTGGAAGCCCTCTTCGTGCTCACCAAGTTGCTCAGAGGCGGCCCCAGTTCTTCTGGAGTCTCGCCCAGTGGGGTAAACTCTTCGGAACCTTCGGTGCCCTCAACGCCTTCTTCTCCAGTGTCCACATCGGTCGGCTCAGAGCCATCACCGATACGAACCTGAATGCGGCCTTCGTCATCCTCTTGACCGAACGGGTCAGAGTTGTCATACAGGTCACGTTCTGTTTCCACTTCGTCTGACGCTAACTCGATTGCATCATCGCCATCACGGGCAGCAACATCAAGAGCCAGCATGTTCTGCTCATGTTCCTCAACGGAACCACCAGACATCACAGCGGAGTTCACGCCAAAAGATGCATATACGTCTGCATTAGATTCAGCCATTATTATTGTCTCCTTAAAGTTGAACTACAGGAAGACCGAGGACTCCAACCTCTTGTCATCGCTCATTTCAAAGATGAGGTCTCCCTATAGTGAGTCGTATTAAATTCCGGCTGTAAACCTACGGAATCAGCGGCAGCAGCCATAGTCTCAGGTGAAGCTGTAGCTTGTGCAGCCATACCTGAGCCAGCGCAGCAGCACCATTATCCATACCCATTTGCATAGACTGTTGGGCCATCTTCTGTTGCTTCTGTTCTTCGGTGAGTAGAATACCAGAAGTGTCAATACCGATAGCGTTGGCAATACGTAACTTAATCATCGCAAGGTTAATATCAGGGTCGTCCCGCATAGGTGCCAGTGCAGCCCACGCAGTGACACACCGCTCCAGCTTATCAAGGTCTTGTCCTCGACCAATTGCTTCCAGACCTGTACTAATGGTTGGCTTCTGTACGGCTTCCTTAGGTAACTCAGGAATCTGTTGCGTGGCTTGTAGTTGCTTCAAGAGCACTCGTACCAGAGGCAATTGTAATTCTTGAGAAAGGATAGAGTAGACACCACCTAAAGTATCTTCAAGTTCAGAAGCTACATACCGAATCTCTTCGGCGGTCACACGTTCACCTGTACGCTGAACCGCAGAGTTCAACATAAAGGCAAACGAAAGGCGAGCCTCGATAGCGTCACTTACGGCTTTAGCTACAGTAAAGTCTGCTTGCTTCTCCAGTTGGAGGAACGAGATGTCTTCTGGACGACCAGTAACGAAGTCACCAGTCTGAGCTTTGGTCAGTCGGCGTGGCTGGGTGATACCAGCAGGATTCACTAAGCCGATAACCTTAGAGCTAATCATGGACATCTTGAGATAGCCTCTTGGAGATTTTCAAGGGACCGTAAGTCACCTAAGTATTCCTCAATGTACGAACGACCGTAGGATTCACCATCTAGTCTGACCATCCGAATCGGGATGTATGGGCAAGCCTTTGGGTAGAGTCCATCGGAGCCTTGGACTTCCATACCCTCGACCTCTTCGTATCGGAGGTATTCACCTGAGTCCTCATCCAGATAGATGTGAGTGTACACGTCGATTGTCTCATCAGCTTTCTTCTCACCACCTTTGACCTTGCACGGCCTTACGGATGTCCTCAGGGAGAGCACCAAAAGCTATCTGGTCACGAGTCACCATTTGCAGAACGTTGCCGAATGCGTCTCGTTGGACCACATAAGAAGACAATCGGTACAGCTTCATGGGATTATAGTTTGACCCTTCCGGTTCCGGTAGGTACAGCAGGACGTTACCAGCTACGACTAACTGTTTGAGAGCCTCAAAGAGAGTCACGCGGTAACTGTTAGACTCAATGTAGTTCATGATGATACGCTCTACCATCGAGAGGCCCTCATAGACATTAGCGAGTCCATCGGGGTCGCTCAGTAACTGCTTTGCTTCATATTCAGATATAGTAAGTCGCATCCAAGTCTGCATAGGGAATAGAGCCAGCATGAGCTAGAGGCTAGATTTGTTCAGACCACGAGCGCCCACGGCTTGCCACGGAGTTTGATAATCTGTAGAGGCGTTATCGGAGTCCTTAGGGAACAATGATGGGATGGTATATTGAGCGCAATTCTGACGCGTGTCTCATAGGGAGCACGGTCGTTCTTTAAACGCTCATAGACAGACTTTGCGCCATCCTCCGCAAGTCCTGTTCGTTTCTCAGCCATTAAATGTGTCTCCATGTCTTACGCTGTAGTATTCGCGTTATGGTTGATTGACTGACTCCATACAGTTCTCCTGACGAGCGGTGGCTTAAGGTTAA
+
$%%'(,036;@HEJGJ>>>CHIGIFJJFJJIJJJGJJJIFJJHI::2210,+&$$%)76699::66778>@BCGGE5553852278><<<>::::??@BCCCGHJJJIJJJJJJJIJJ@@@AFE:221--574+CEDF@BJJIJJFFIFIIJJJJJJJJJIJJJJJJJJJBBAAEJJJJJJJJFJJGJJJJD::959@652112;;;;EHJJIIJJJJJGDFJJJJIJIGHJGI>=><>:;CD32//1'&&&&&&&''&'()8(''&'&$$%&'&''*.---../03445;8999?:@CBEBJGJGF@@JEDC,++*++*())4:<;<>>?7775555CCEJJHIJHGJJJIJJIJGJJIJIJGJJJIJJGJFJIHJEJJIJJJJC????JGIFIJJJJJJJJGJIDBDDEBCDJFJJJGGJGGJHJJJJJJJJJGIGIGJJIJJJJJHJJJJJJIJIHIJGIJHIIGCECJIJJJJFJIJJJJJJJJJJGJGDFJJJJJJGJJJJIJIJJJGJB??BGJJJJIJCBBCHGFFJJJJGDEFHJJGFEEC>55<>?IJCBCBGD==9767?JJIFHHHJHIGJJJJJHIHFFGBBDDFEIHJJJDJJGJFEGFJFJHJFJJJJJJIJGJGD9:9;977801('('.+,'()+,3;=EJGJGJJBB@BDJECBB>=>>BDBA9,,,,?1010--,.0)(((,++))/()*()&&(&&&&&000CJJJIHJHJJJJFJJJJDDBFDJJJJFJGFEFJJHJJJCHHJ?@?@DJGJJHIJJIJIJFJJJJJJJJJJJJJEGFGGIJFGJJDGFEC?J/))*+.+*-*,+*&&58300/0001/07445220..1:0/,''((33425313;>=>AA=12?AIFJGJFIFH;;;;D@?>;<CHAACBE????A=>=>DAEJEJDGEJFJJJJJJJJIJJJJJJHEDCAAA>=?754224:9FH??>?JJJJFGJJIGJJIJJJFFGFJJJJJJJJJJJ<6.((FJHFJJ>>>?JJGGFHJJJJGF====EIIJHIGJ>?>>?@DHFJEEABFEJJJIJCD4444=<?>ADHHEHJJHIJJJJIJJJJIJHEHJDEJJIFJJJJHJIJJJHHJGJJJIJHJIJGJAEB>7777;=>GD<;<;<;;:;9113377;=><;7100/33DJFJJJJJJJJJJGEJIEJFEC?>=>><7GJIEFHFGJHJJFJEJGDGEHBAJJGJIJJEFDC==>?FCC<;799AJJJIJFHIJFHHJDGHEJEJJJFJEHGCD?EHFFJJJFFJJJJEHFFGJH999:JJJJEJDFFBJ@A,4210.-,;=?DGFEDDHJ5556JJGIFJFHHHJJ;6/*))+;@EJFJJJJJD''';=66300006:>9876))4.//==7<9:=889----2117AFDEEFJJJJDFJJGEC?@@BFEDAABDECDEFFEDEBDDBHFFIJDH?CFCDCC>9784)(+&%'--8?@BACJDCBCBDEEDEDIFA@?>BFHDDBAACA@A@?=<@@?CG???@CHJECCBBBAAAHJJHDBEBE@DBABBBJJIEHFEGFECDEEFFDA??@ABCBEJBA??@A?>86577BBEIEHJJFGBBBAFC?@?AFDCECDE@<922>??=:?B@@BBJJEEC=;;;*')---.:<@CFFFCE=>>HGJGC;999;;;7557?-)))5:==ECB:9::ECBDEAABDFDFED>;<>B:78?AGDIJJGEEDCBEFDG@@???=:<?A81189:8333CBBJHDDBFJC9999AAEB@@HHFJJGEAB@BA@?@B@BCFHGJJEJCCDBBCCJJEJBABFJEIJJJDDBCDDECCB???@JFA@@?GDD@?@ADDE;:::@A===>A@??ACCECC@ABAA@BDCEGCGDDDBDJFEJGEGJJGDCBCA@AAECECEEJJJJJFJEIECGID?FCDBBCEGEAA@>?999?=>?CDICCBBDCEDGGIHJDCCDJ977/.52,4@CCCDDEDHFDEDFFDBCCIEBBABCDCDDHIEE??J????DACBCBFFHFJ@?CJEC@AAC@AAAGGBBB@40)'')))),---755BDGEBBCBBACFFDB@??ABAACBBD6<;=BDCC7;<6666A?>><=>?BBBA@B;<;;=?>>@AACFDDBCABDEBBCBFHGDCCEEBAAAA?>??ACC;:99--,602342(('''./;B@>>D888999A@ABCEE><<=CFGBBCAEEJGIDFCJGJGFFIJJHJICBDDEAA@ACB<988810/,-+.19=55567JHGEEIG:::;AC?;::=CJCJJFJEAFEBC@?@E?AB@7*.11:=@99983336+:++EGJJJJIJEA@AFJJFJJJA?:56CE=6646896777JGIEFDDIJJJGJJIGJDFECBJJ?>>>BBCJJCBDDHGJEHEEFJJE=<322776=956/0+++01334CA<=J=>>@JJHJJEJE@??@JEJC<>8FDEJJGJGGBCFJCC,,BBEBCB?>;=FJGEJHJBABA>=>@JJE7***><CCCFEHDFJJJGJJJJJHHEIFJJJGGFAABJHHEHFJJIJJJJJFHJH???;;77879:;CBJJHDDJFJJJJED@>+)))(&'''/1==>=<3E><<<JIJDCF@<;;<G<<<777=;;=<;>DEGCCEJFDEJ2///009:10..,))((),.3355===>JGG@@=>C<898;C00/,+')007@?31011.-+++011DDGHDBBDBAAEDHCGEFJGFGED338:9::5<<+++)**-./57>JIIGJG@91140-,---11@GJJHIGIEGFHJJGJJJ@A-0-))).<=>>@@>=))&))..//11349788=FFEBA==JBEGDFGEGBJJJJHGICE8775+))+.660546966446B@9CDJJJJJJJGHB@@AAAAACGJIJGJJGJHJJJJHJJGJJJJEEDDJGFFJJHECFJGJFGFGIGJJIFJGFIDJJJJIJIJIJJJJJGJJIEGB?9((&&&-2(((+5445--,,,.($
@Stanford_t7w_4_T7_No_SapI_4_Linear_10700_32
GTTAACTCGTTCCCGAAATCATGGGAGCAAGGTCGGGATATTCTGGAGGAAGCACGTAAGGGAATCATTGCGAGCAACCCTTGGATAACCAATAAGCAACTGACCATGTATTCTCAAGGTGACTCCATTTACCTTATGGACACCACAGGTCAAGTCAGAGTCCGATACGACAAAGAGTTACTCTCGAAGGTCTGGAGTTGAGACCAGAAGAAACTCGAAGAGAAAGCTCGTGAGAAGGCTCTGGCTGATGTGAACAAGCGAGCACCTATAGTTGCCGCTACGAAGGCCCGTGAAGCTGCTGCTAAACGAGTCCGAGAGAAACGTAAACAGACTCCTAAGTTCATCTACGGACGTAAGGAGTAACTAAAGGCTACATAAGGAGGCCCTAAATGGATAAGTACAATCAACGTACAAGTGATTATGATGGTCTGTTCCAAAAGGCTGCTGATGCCAACGGGGTCTCTTATGACCTTTTACGTAAAGTCGCTTGGACAGAATCACGATTTGTGCCTACAGCAAAATCTAAGACTGGACCATTAGGCATGATGCAATTTACCAAGGCAACCGCTAAGGCCCTCGGTCTGCGAGTTACCGATGGTCCAGACGACGACCGACTGAACCCTGAGTTAGCTATTAATGCTGCCGCTAAGCAACTTGCAGGTCTGGTAGGGAAGTTTGATGGCGATGAACTCAAAGCTGCCCTTGCGTACAACCAAGGCGAGGGACGCTTGGGTAATCCACAACTGG
+
&%%&&&&$$%$$%%&'(+1422134;C?@AJHJ;;;;IDJHFED??GDJGJJFIFGJFFFJFGHI<:;;CDGJIIJJIJEJIEDJJJJJJJJEJEFEEDF@@?>@5/''''+'(;:=DJJIJEGJHIJFJJGIFJHFFJJJHJFJHJGJJHGIJGJJHIGJJJIEGDJ7779JJJJJJHEHFJJFFFFF@>88/---/.++,--/46JFABEF=GIJDGJFJJIJJGFJCEJJJJHJIJJJGJJJJJJJJJJJIJJJIJFJIGJJIJFHDBCBGJJ:::;JIJFJJJJJJHJJJJIJIHHHJHHJJG>;<<FGHC:JJJ@EBBB656:;665567;DD@?@?@DJGJJIFJJHDHEGBDCC4333&&&),,8>>>=9769?EFJDDD?@A@CBDB><<?CJ.---:;;8766203510016>@JGEJJGJJGJJJDJJGHJJJJJHJJEHIJDFJAABJJEDGDJIJGIJFJC<<<JJGGJIJIGIJGFGJJJHJHHEHJJJHJHJHJJGGJHHJJJIIJJJ>;446FJF>>JJJJFDECJJGGHJHHIJJJHJIJJDJHIJGJGJJGHGHJIJJJFIJJHJJJJJJJJJHJJJFIEIJJHFFCA99DIJGJCECCHFFFDGE@====BAFIIJHEIFJHJHJIJGJIGJJIFHFJJJJJJJJJIJGDEJEIJJHGHJIIFIDGEJJJHJJJFFCEJJJJJ9?A8>JJ=>==GEEDFHDGBBACIA6442*..0==<<A<@7775*'
@Stanford_t7w_4_T7_No_SapI_4_Linear_10700_33
GGCTATGCGCTTGCGCAGAATCCGCAATGCTGACCCTCAGTTGATTGCTGCGCTATACCCAGACCAAGCTGAGCTATTCCTGACGATGGACATGATGGACAAGCAGGGTATTGACCCTCAGGTTATTCTTGATGCCGACCGACTGACTGTTAAGCGGTCCAAAGAGCAACGCTTTGAGGATGATAAAGCATTCGAGTCTGCACTGAATGCATCTAAGGCTCCTGAGATTGCCCTGTATGCCAGCGTCACTGCGCGAATCTGCACGTAAGATTTATGACTCCGTTAAGTATCGCTCAGGGGAACGAAAGCATGGCTATGGAGCAGATGACCAAGTTCCTAAGGAATCTACCTACACGTTCACTGGTGATGATGTTGACGGTGATACCGTTGGTGTGATTCCTAAGAATATGATGCAGGTTAACTCTGACCCGAAATCATGGGAGCAAGGTCGGGATATTATTGGAGGAAGCACGTAAGGGAATCATTGCGAGCAACCCTTGGATAACCAATAAGCAACTGACCATGTATTCTCAAGGTGACTCCATTTACCTTATGGACACCACAGGTCAAGTCAGAGTCCGATACGACAAAGAGTTACTCTCGAAGGTCTGGAGTTGAGACCAGAAGAAACTCGAAGAGAAAGCTCGTGAGAAGGCTCTGGCTGATGTGAACAAGCGAGCACCTATAGTTGCCGCTACGAAGGCCCGTGAAGCTGCTGCTAAACGAGTCCGAGAGAAACGTAAACAGACTCCTAAGTTCATCTACGGACGTAAGGAGTAACTAAAGGCTACATAAGGAGGCCCTAAATGGATAAGTACGATAAGAACGTACCAAGTGATTATGATGGTCTGTTCCAAAAGGCTGCTGATGCCAACGGGGTCTCTTATGACCTTTTACGTAAAGTCGCTTGGACAGAATCACGATTTGTGCCTACAGCAAAATCTAAGACTGGACCATTAGGCATGATGCAATTTACCAAGGCAACCGCTAAGGCCCTCGGTCTGCGAGTTACCGATGGTCCAGACGACGACCGACTGAACCCTGAGTTAGCTATTAATGCTGCCGCTAAGCAACTTGCAGGTCTGGTAGGGAAGTTTGATGGCGATGAACTCAAAGCTGCCCTTGCGTACAACCAAGGCGAGGGACGCTTGGGTAATCCACGACTCG
+
+*(*)(($###$&'/0:=FHGHJJJJJJJHJJJJHHGD88:FJFJHIGEABJHJGIJGJJJGJGJEHJJJCCCBBCIDDCBCFJJJGJJFJHIEB8111DCAABGJJJJHHHJGJFJJDDCBCJBGE@CCFJJJJJADDA?@?AJFIGGJA0/.14357<??@B@?@CBJEDEJHJJHJJGIJJDJJFEEGHECCCIJFJJJJHECDFJJFHEEGJFIFIGB?3-'''''(()*&%%&08:;=??@DIJHJEJFEEEFHGJJHJJJJEIJGIJJIIJIJHJIHG?GEDICC::9.'&&&HJJG9998/DECHIHHDD9,()>322/,,''&'22<<?@'(*))).1777?IGEHHFFJFIHJJJJIJJHJJJIIJJJFDFEJJHGF9:;DGEJJEBGHJJJIJJJJJGFHJEJFJJJGJGHHJJHHGFF1.DCEHHJJ999CJJFJFGG>AA@CGIDD**0003<::>BADB>>;;:C@DC?===>HFHEEJEHJJJJJHJFHGHJBBBEEDGGJHFFJJFHJJJJJJG@@??HIIGHJJJHJJIIJJEJHJDJGGHH>===GIGJGI@??@IBBAGEJHDEFFJECEEDFJDDFE:9:7J88FGDFECB'&&&+'$%&0++2?EDDFJJJHIJJGJJJJJJJJJB??@DJ<:9:AAAEEFJHGHIIGECEEFC?>>>GJJEJJJHDEDCDAB8778H=<=>JFGFGEJGJJJGJGHIFJIJJFEGFEFGJFFFJDCIGEDDFJIIFIEGIHFGCHFGJDHFJJIGHGJJDF:;;;>DDCD;&&%&''+,+)**+./0783477347:==>CFHJJFDGEIGJGIGCDDDJJJGGIJJJJJJJJFFJJJJJJIJJFJGJJHHGJJJIJGJJJJJHGEFJJIJIADACBGGIJJEDGJGJGJGJEJJFGJDFEJFDEEHIEGJDEJJIJJJJJJJGJIH>>>B963379;;88@@HGFB=<>?DHFJHDGFCFJFJJJEHJJJJJIJFFG@ABEJIJJFFGFJJJGCDCEJJGGFEGEJGC?<=;;89:3222-++*)-229::43336BGDDJHJJGJJIGJJJHEHGGHHDECDJIJIJJJJJIJJ?IJFIJGJIJFJIHJJFEHEHCGJ@>>?BEDBCFAGJFJGFHGIFGGHJHHJFDGEIJJJFI832<DFGJJIFJ((((%#
@Stanford_t7w_4_T7_No_SapI_4_Linear_10700_34
CCTGACAATGGACATGATCGACAAGCAGGGTATTGACCCTCAGGTTATTCTTGATGCCGACCGACTGACTGTTAAGCGGTCCAAAGAGCAACGCTTTGAGGATGATAAAGCATTCGAGTCTGCACTGAATGCATCTAAGGCTCCTGAGATTGCCCGTATGCCAGCGTCACTGCGCGAATCTGCACGTAAGATTTATGACTCCGTTAAGTATCGGCTCGGGGAACGAAAGCATGGCTATGAAGCAGTGAGCCAAGTTCCTTAAGGAATCTACCTACACGTTCACTGGTGATGATGTTGACGGTGATACCGTTGGTGTGATTCCTAAGAATATGATGCAGGTTAACTCTGACCCGAAATCATGGGAGCAAGGTCGGGATATTCTGGAGGAAGCACGTAAGGGAATCATTGCGAGCAACCCTTGGATAACCAATAAGCAACTGACCATGTATTCTCAAGGTGACTCCATTTACCTTATGGACACCACAGGTCAAGTCAGAGTCCGATACGACAAAGAGTTACTCTCGAAGGTCTGGAGTGAGAACCAGAAGAAACTCGAAGAGAAAGCTCGTGAGAAGGCTCTGGCTGATGTGAACAAGCGAGCACCTATAGTTGCCGCTACGAAGGCCCGTGAAGCTGCTGCTAAACGAGTCCGAGAGAAACGTAAACAGACTCCTAAGTTCATCTACGGACGTAAGGAGTAACTAAAGGCTACATAAGGAGGCCCTAAATGGATAAGTACGATAAGAACGTACCAAGTGATTATGATGGTCTGTTCCAAAAGGCTGCTGATGCCAACGGGGTCTCTTATGACCTTTTACGTAAAGTCGCTTGGACAGAATCACGATTTGTGCCTACAGCAAAATCTAAGACTGGACCATTAGGCATGATGCAATTTACCAAGGCAACCGCTAAGGCCCTCGGTCTGCAAGTTACCGATGGTCCAGACGACGACCGACTGAGCCTGAGTTAGCTATTAATGCTGCCGCTAAGCAACTTGCAGGTCTGGTAGGGAAGTTTGATGGCGATGAACTCAAAGCTGCCCTTGCGTACAACCAAGGCGAGGGACGCTTGGGTAATCCACAACTAC
+
'''//1''''+)*'(&'(&&&',,,-..45?<<=>@E??@??=@BEGFGGJIJJJJIJGHGFBBAA::HHJJJFHEIFJFJHJJFFGIJGJIIJIJFJJJJJJIJIJJIJJHJJIIDEGJJJEDGEEFJJIJJHIFHJEGFJ555>BCCCEFGFICCCEIGJHFGEIJHJJGJJJEFJJJJJFAA@BFCGFEFJHJJJIIHGJJGFGGJGD4323::445@?43245<JFEEIIIFJF9211367<::=<==CGFJJJJJ8DJJHJFGEEEJIIJIJEFEGGFHJFJFEDFDJJFIJIJFDEDJEEEFGJJIJJIJJJGFGFD<<DFHGJIIIHHEFIJIJGEDIA>)))3,&<<=GJGIJIHJHJDFDGF;:;;CHJDDB@@AFFCDEJECECBCCGGAFIFFGJDHDECCDJJJJJEJFDHJGJHGHHFJIJIAB@CHHFJJDFDB0-''&&-7@DHD<<<;IJIGJJEGG@BABIJ8AA@JJGHD=-,,,;<?==ADH:@>;<4335>>AJHJHHDIIEGHFIGJJJHJJGGJJJJJJDHJGGIFJJJHJHHJJJIJJJJJGJIJJJJIJJJJJGJJJJIJIIJJJJIJJFHIHJJFH@AA@JJ::::;FFDIDJJ@??@JDHJHJJFIJEJIFEJGJHJHJIDDJGFC@@DJJJJJJEFDGJ5558;::IEA?@FEJJHGHJHJGEGGHJFHIHEGJJH767@JEJEIFHGEFJHJJJFIJHJJJGJJJHJJGIGFIIFGDGIIFEGHC?>DGHGHA?@=>>:77...---6::JJHJDHIJIJJJFGJ555133?>:<>8841029:@:766C?@@GEDJEEIDDABGJJ==GGHJJGJGEJJJJGJJEEABDECEDJ<:78;BGD==FGGJJJADEJIHCEABJ@?<?CBFGEIFJHGHIGJFIJGJJJJJGC5656D@?&&%&2+/5;GICFDEGIFIFHIGDFJE@?@?('%%%%&''')>IDJGIJHHEADBEFJFHJJHJJJJJJJJGJJJJJJIJJGJIEGGECFEFJHJJJHGFGJGIGJGJGGDFGGEDJD9>ECBACCDDEDDEG??==C@D****7665==>:=;;1111+'
@Stanford_t7w_4_T7_No_SapI_4_Linear_10700_35
TTCGGCAACGAGCAAGTCTTACCGGAGATATTGGTAACTAGTGACCAGATAGCTTTTGGTGCTCTCCCTGAGGACATCCGTAAGGCTGTAGAAGGTCAAGGTGGTGAGAAGAAAGCTGATGAGACAATCGACGTGTACACTCACATCTATCTGGATGAGGACTCAGGTGAATACCTCCGATACGAAGAGGTCGAGGGTATGGAAGTCCAAGGCTCCGATGGGACTTATCCTAAAGAGGCTTGCCCATACATCCCGATTCGGATGGTCAGACTAGATGGTGAATCCTACGGTCGTTCGTACATTGAGGAATACTTAGGTGACTTACGGTCCCTTGAAAATCTCCAAGGTTATCGGTCAAGATGTCCATGATTAGCTCTAAGGTTATCGGCTTAGTGAATCCTGCTGGTATCACCCAGCCACGCCGACTGACCAAAGCTCAGACTGGTGACTTCGTTACTGGTCGTCCAGAAGACATCTCGTTCCTCCAACTGGAGAAGCAAGCAGACTTTACTGTAGCTAAAGCCGTAAGTGACGCTATCGAGGCTCGCCTTTCGTTTGCCTTTATGTTGAACTCTGCGGTTCAGCGTTTACAGGTGAACATGTGACCGCCGAAGAGATTCGGTATGTAGCTTCTGAATTTGAAGATACTTTAGGTGGTGTCTACTCTATCCTTTCTCAAGAATTACAATTGCCTCTGGTACGAGTGCTCTTGAAGCGACTACAAGCCACGCAACAGATTCCTGAGTTACCTAAGGAAGCCGTAGAGCCAACCATTAGTACAGGTCTGGAAGCAATTGGTCGAGGACAAGACCTTGATAAGCTGGAGCGGTGTGTCACTGCGTGGGCTGCATCGGCACCTATGCGGGACGACCCTGATATTAACCTTGCGATGATTAAGTTACGTATTGCCAACGCTATCGGTATTGACACTTCTGGTATTCTACTCACCGAAAAAGCCAAGCAACAGAAGATGGCCCAACAGTCTATGCAAATGGGTATGGATAATGGTGCTGCTGCGCTGGCTCAAGGTATGGCTGCACAAGCTACAGCTTCACCTGAGGCTATGGCTGCTGCCGCTGATTCCGTAGGTTTACAGCCGGGAATTTAATACGACTCACTATAGGGAGACCTCATCTTTGAAATGAGCGATGACAAGAGGTTGGAGTCCTCGGTCTTCCTGTAGTTCAACTTTAAGGAGGCATAGTAATCGCTGAGAATCTAATGCAGACGTATATGCATCTTTTGGCGTGAACTCCGCTGTGATGTCTGGTGGTTCCGTTGAGGAACATGAGCAGAACATGCTGGCTCTTGATGTTGCTGCCCGTGATGGCGATGATGCAATCGAGTTAGCGTCAGACGAAGTGGAAACAGAACGTGACCTGTATGACAACTCTGACCCGTTCGGTCAAGAGGATGACGAAGGCCGCATTCAGGTTCGTATCGGTGATGGCTCTGAGCCGACCGATGTGGACACTGGAGAAGAAGGCGTTGAGGGCACCGAAGGTTCCGAAGAGTTTACCCCACTGGGCGAGACTCCAGAAGAACTGGTAGCTGCCTCTGAGCAACTTGGTGAGCACGAAGAGGGCTTCCAAGAGATGATTAACATTGCTGCTGAGCGTGGCATGAGTGTCGAGACCATTGAGGCTATCCAGCGTGAGTACAGAGGAGAACGAAGAGTTGTCCGCCAGTCCTACGCTAAGCTGGCTGAAATTGGCTACACGAAGGCTTTCATTGACTCGTATATCCGTGGTCAAGAAGCTCTGGTGGAGCAGTACGTAAACAGTGTCATTGAGTACGCTGGTGGTCGTGAACGTTTTGATGCACTGTATAACCACCTTGAGACGCACAACCCTGAGGCTGCACAGTCGCTGGATAATGCGTTGACCAGTCGTGACTTAGCGACCGTTAAGGCTATCATCAACTTGGCTGGTGAGTCTCGCGCTAAGGCGTTCGGTCGTAAGCCAACTCGTAGTGTGACTAATCGTGCTATTCCGGCTAAACCTCAGGCTACCAAGCGTGAAGGCTTTGCGGACCGTAGCGAGATGATTAAAGCTATGAGTGACCCTCGGTATCGCACAGATGCCAACTATCGTCGTCAAGTCGAACAGAAAGTAATCGATACAAACTCTGATAGACTTCGAAATTAATACGACTCACTATAGGGAGACCACAACGGTTTCCCTCTAGAAATAATTTTGTTTAACTTTAAGAAGGAGATATACATATGGCTAGCATGACTGGTGGACAGCAAATGGGTACTAACCAAGGTAAAGGTGTAGTTGCTGCTGGAGATAAACTGGCGTTGTTCTTGAAGGTATTTGGCGGTGAAGTCCTGACTGCGTTCGCTCGTACCTCCGTGACCACTTCTCGCCACATGGTACGTTCCATCTCCGAGCGGTAAATCCGCTCAGTTCCCTGTACTCGGGTCGCACTCAGGCAGCGTATCTGGCTCCGGGCGAGAACCTCGACGATAAACGTAAGGACATCAAACACACCGAGAAGGTAATCACCATTGACGGTCTCCTGACGGCTGACGTTCTGATTTATGATATTGAGGACGCGATGAACCACTACGACGTTCGCTCTGAGTATACCTCTCAGTTGGGTGAATCTCTGGCGATGGCTGCGGATGGTGCGGTTCTGGCTGAGATTGCCGGTCTGTGTAACGTGGAAAGCAAATATGATGAGAACATCGAGGGCTTAGGTACTGCTACCGTAATTGAGACCACTCAGAACAAGGCCGCACTTACCGACCAAGTTGCGCTGGGTAAGGAGATTATTGCGGCTCTGACTAAGGCTCGTGCGGCTCTGACCAAGAACTATGTTCCGGCTGCTGACCGTGTGTTCTGACCCGGATCGCTACTCTGCGATTCTGGCAGCACTTGATGCCGAACGCAGCAAACTACGCTGCTCTGATTGACCCTGAGAAGGGTTCTATCCGCAACGTTATGGGCTTTGAGGTTGTAGAAGTTCCGCACCTCACCGCTGGTGGTGCTGGTACCGCTCGTGAGGGCACTGGTCAGAAGCACGTCTTCCCTGCCAATAAAGGTGAGGGTAATGTCAAGGTTGCTAAGGACAACGTTATCGGCCTGTTCATGCACCGCTCTGCGGTAGGTACTGTTAAGCTGCGTGACTTGGCTCTGGAGCGCGCTCGCCGTGCTAACTTCCAAGCGGACCAGATTATCGCTAAGTACGCAATGGGCCAGGTGGTCTTCGCCCAGAAGCTGCTGGTGCAGTGGTTTTCAAAGTGGAGTAATGCTGGGGGTGGCCTCAACGGTCGCTGCTAGTCCCGAAGAGGGCGAGTGTTACTTCAACAGAAGAAACCTTAACGCCAGCACAGGAGGCCGCACGCACCCGCGCTGCTAACAAAGCCCGAAAGGAAGCTGAGTTGGCTGCTGCCACCGCTGAGCAATAACTAGCATAACCCCTTGGGGCCTCTAAACGGGTCTTGAGGGGTTTTTTGCTGAAAGGGACAACTATATGCGCTCATACGATATGAACGTTGAGACTGCCGCTGAGTTATCAGCTGTGAACGACATTCTGGCGTACTATCGGTGAACCTCCGGTATCAACGCTGGAAGGTGACGCTAACGCAGATGCAGCGAACGCTCGGCGTATTCTCAACAAGATTAACCGACAGATTCAATCTCGTGGATGGACATTTAAACATCGAGGAAGGCATAACGCTACTACCTGATGTTTACTCCAACCTGATTGTATACAGTGACGACTATTTATCCCTAATGTCTACTTCCGGTCAATCCATCTACGTTAACCGAGGTGGCTATGTGTATGACCGAACGAGTCAATCAGACCGCTTTGACTCTGGTATTACTGTGAACATTATTCGTCTCCGCGACTACGATGAGATGCCTGAGTGCTTCCGTTACTGGATTGTCACCAAGGCTTCCCGTCAGTTCAACAACCGATTCTTTGGGGCACCGGAAGTAGAGGGTGTACTCCAAGAAGAGGAAGATGAGGCTAGACGTCTCTGCATGGAGTATGAGATGGACTACGGTGGGTACAATATGCTGGATGGAGATGCGTTCACTTCTGGTCTACTGACTCGCTAACATTAATAAATAAGGAGCTAAATGGCACTCATTAGCCAATCGATCAAGAACTTGAAGGGTGGTATCAGCCAACAGCCTGACATCCTTCGTTATCCAGACCAAGGGTCACGCCAAGTTAACGGTTGGTCTTCGGAGACCGAGGGCCTCCAAAAGCGTCCACCTCTTGTTTTCTTAAATACACTTGGAGACAACGGTGCGTTAGGTCAAGCTCGTACATCCACCTGATTAACCGAGATGAGCACGAACAGTATTACGCTGTGTTCACTGGTAGCGGAATCCGAGTGTTCGACCTTTCTGGTAACGAGAAGCAAGTTAGGTATCCTAACGGTTCCAACTACATCAAGACCGCTAATCCACGTAACGACCTGCGAATGGTTACTGTAGCAGACTATACGTTCATCGTTAACCGTAACGTTGTTGCACAGAAGAACACAAAGTCTGTCAACTTACCCGAATTACAACCCTAATCAAGACGGATTGATTAACGTTCGTGGTGGTCAGTATTGGTCAGGAACTAATTGTACACATTAACGGTAAAGACGTTGCGAAGTATAAGAATACCAGATGGTAGTCAACCTGAACACGTAAACAATACGGATGCCCAATGGTTAGCTGAAGAGTTAGCCAAGCAGATGCGCACTAACTTGTCTGATTGGACTGTAAATGTAGGGCAAGGGTTCATCCATGTGACCGCACCTAGTGGTCAACAGATTGACTCCTTCACGACTAAAGATGGCTACGCAGACCAGTTGATTAACCCTGTGACCCACTACGCTCAGTCGTTCTCTAAGCTGCCACCTAATGCTCCTAACGGCTACATGGTGAAAATCGTAGGGGACGCCTCTAAGTCTGCCGACCAGTATTACGTTCGGTATGACGCTGAGCGGAAAGTTTGGACTGAGACTTTAGGTTGGAACACTGAGGACCAAGTTCTATGGGAAACCATGCCACACGCTCTTGTGCGAGCCGCTGACGGTAATTTCGACTTCAAGTGGCTTGAGTCGTATCCTAAGTCTTGTGGTGACGTTGACACCAACCCTTGGCCTTCTTTTGTTGGTTCAAGTATTAACGATGTGTTCTTCTTCCGTAACCGCTTAGGATTCCTTAGTGGGGAGAACATCATATTGAGTCGTACAGCCAAATACTTCGACTTCTACCCTGCGTCCATTGCGAACCTTAGTGATGACGACCCTATAGACGTAGCTGTGAGTACCAACCGAATAGCAATCCTTAAGTACGCCCGTTCCGTTCTCAGAAGAGTTACTCATCTGGTCCGATGAAGCACAATTCGTCCTGACTGCCTCGGGTACTCTCACATCTAAGTCGGTTGAGTTGAACCTAACGACCCAGTTTGACGTACAGGACCGAGCGAGACCTTTTGGGATTGGGCGTAATGTCTACTTTGCTAGTCCGAGGTCCAGCTTCACGTCCATCCACAGGTACTACGCTGTGCAGGATGTCAGTTCCGTTAAGAATGCTGAGGACATTACATCACACGTTCCTAACTACATCCCTAATGGTGTGTTCAGTATTTGCGGAAGTGGTACGGAAAACTTCTGTTCGGTACTATCTCACGGGGACCCTCGTAAAATCTTCATGTACAAATTCCTGTACCTGAACGAAGAGTTAAGGCAACAGTCGTGGTCTCATTGGGACTTTGGGGAAAACGTACAGGTTCTAGCTTTTGTCAGAGTATCAGCTCAGATATGTATGTGATTCTTCGCAATGAGTTCAATACGTTCCTAGCTAGAATCTCTTTCACTAAGAACGCCATTGACTTACAGGGAGAACCCTGAT
+
22+***(&%%$#%&%%%$%&$&'%'((&&'&&%'+++,----,0187BAAB?@GFJEFJJGJIJGJJCCACFJJIJJHJJJIGJIJJEJHJJJJJJJJJJJJJFH<33JHCHIGJJJFGEFGGDHDED====GFHHJJJJJFJCDBB>761129;CA@@@CDG?=>>JFIJJCBBB==7>=>FBADJHJJIJGGJJHJHFFG@GDDHFAJJJJFFCACJJHJJDIEEGGHEJHJJHJJGGI@DGDACA@<<66=854995456,**)-)****/36@JHJHJJJJGGJJJFIGJJEFEIJIJJCAGIJJJIHGC:;:CDECCH6A7779>5/6//83-)..()0//364//,(&&&%$%(.*+++5:HJGJJJJJFHFEJJJJIJJJIJFJJIFIJJJJJJIJD5542332222499;BE100/01:@@DEEJJJGG7677;@?CF<;:<C@EDEDECJIJEFDA:5GJIDE@7766''')(1/,,.6CE?FJGIGEHJGFFFJGGGJJHHJJFEAEEE?@6---/0ABFJEGJGJJG75559@@HIJJJHIGJJJJGJGDEG?HGIJGJJHJJJJHFF@A;=>=541''',+-55463''''<=??>?C=CBCFJJDEBDDDFEDE,,++.'3/0/'())>JEJGHJHFEBGGDJHJGJIDCBBABGE;;<EH?J==IGJJJGGJFHHIHJJEHJJJGJJDDFGHJJGEB-/7;;****3.,**+,2789=>BEJJHHGGGIJJJHIFJJJIJJIJJEGGG;;;;FIJAEH?<;77757---.DJGHJJGJJFIHGJJIDIDJFJJFAA?=?JAJHGFFGJEIJJ???>GJJJJHJHIJJJHJJEJHEB6////3335884458F@I++++9?CJFJJJIIJJJJJJIJIJJJJJHJJJIFHJJJIDJ?,,++4346?AAAC>??AGJGJJJJJJJHJJA>=;<7583-,*('()--//01557CCEIJIJGGJJGIIIJJIJJJJGJJIJJJIJIHJJJJJJHJJJJJJJJJJJEJJJIJHJIFFEIJGJFIFGBB<<<>HFHGHJJJHGFGJIIJFIJGIJGJFGHJDFDFJJJFB@>EBB<JDJFJJHHJGFFEJJFFJA??>BGJJDCFCEACCAIDDHEHJHJJIIHJIGJA<HJJJIGJIFJJJJJ=75HJHHJJFDFHGJJGEHDJJJFJJJAB@BJ++++/+9+(((,,)%%%&(+)*++,+,30)))+,999@BIEFJHEJCCDEIJHJGHFEJBCEJJJIJGFJJJJJDC@@FHFDFDFJJH8<8;:CF;<;>9867A@ADIHJJJJJGEJJHJJIJJJJJJJJJJEJJJJE?FIGJHJFJFJGGHJECDCBGGGJJGCGEJJFGJFCCDDCHGBFJJJGFFHJJIJJJHJJIEGJFCDDFJC1119H:JHJHJHDIHIGJIHGHJJIJJFJJJIJHGHJJHJJJCCCDF:9:;FJJCEDDCC?>@FBABBADBBDJJJHJAAB@E@@BCCFHJJJHJJIJHJJIGGIGFHHJJHBJCCCEHJJJGJJJJJJJGJIHJJFA>>A;;7@GIJIJFJJJGGHHJJJIF673477FJJGGDEHJJJJJHDCFEHIJJJIJJJGJFJJJJJHIIHJIJHJJCFECGJJHJGIIJJIJHDDJEJ8677DJJJF=9:<DBIHJGJGGIJJFAAA@D,)))?DFJE@7778GJFGFDC?:J=111JIFGFJGJFIEI;:954456@B;999IJJHH??HHJJJFJJJJJFHJJJJJIJHHFHFJJHJJJJJJFJJJJGFJJJJJJHJGJDE@@==>C??>BEEDB@??AJJJIJJHJIDDD<;;;BGJEIHEJJHGJJJJCCCDJJHJJJIIJJHFBJJIJGGJFB?>@<AIJHHIDHJJJJJHJJIJJJFHJJJJJFJJIHJFEDHDHFJJJIJJJJJJ???CJJHJJGJJJJIFEGGJJJJHHJJHHJJJIJJJJJJGGJHJHFGAHEHEGFEJJJJGJJJHJI@??>BC?@DEFGEIEJGJIGJJJJJIJJJJHJHJHJJGIHGJJJGJGGGHHJJFHJJCJDCBDDEJDDDEJJJJ@??@<933,,+-22447>JGFJ=:::JJJHFHJFJHJHID@??A?BECDEFDJJJIJIBAACJJJJJFJFIF?>==43,++.5++4570('''''*12:==100220058:9==?JCCDCJFJJJ??>>C1115D--.:--,)*/0:;9:<DJAIDIJGJJJGFJJHIHJJFJJJJJEAAGJFJJIJJJJJJJGJJHHJJJJIIGJGDGDDHJF2111FHFIIHJIIHJJJIHJEGHJFDFHHJHJJJIHGJIJJGJHGJJJJJHJJHFJJFHCB?@IJHIHIJJIGJHJJGIJJJJJJJFJJJGJFHJJDC<JJJHJJFFEJJIIFJJJIJJJJGBCBCGJEG8866/,,-@DC;00007668+((()-(&&''%$%%&.7?@443;<<FGHHHHEGJJJ==>JHJJJJFFFJJHIEDIEJGJGJEGJJJJJFIIJJJJJJJHJII<<C<JJIJJJJJJJGJJJJJHJJIHJJGHJJJJJJGJJGGJJHJJJJJIJJGJJJJJGJHFJIJFJJGHHGJJJJHJJJHEJJEFIFGHJJJJEGIJJGJFJHIJJJABDFGJHJJJJJFFHEHBCJJHJIIJJJJEJFJJJJIJJGJJJJJJJJJJIFJHJIJFJJJJFGJE5000<@BFFJHJ92111J))*,::@?=<><33>HHJIGFDDEFJIIHHJJIFJJJHJIJJIJHHECCEDJJJJJJHGJFGIJHJHGEJJFJFJJGJJJJJJHHJJFJGJHIIGHIFJGFJG@CCCBBADFEHJFJGDFEFDD=D<<43410/9:<;@BCBA21:/FDEGJGJEHH@@>;8*%#%().48))((*'''=AEDDJIGJGGJGHGH333350+'(6DJEA=>FCDABDACAAJE?;;<@::::EJJJIFFE><430++++BA?6666??FGDFJDIHFJ>>>?JHJ>98<=CB<----BEGAH=E:::832:94:;BEIJIJJJGJJJBJG===:222==?;911+*6BJGJJJJJHJEEIFIIJJJIJJJJJIJJJJIIJHIJJJJJJJJJJJHJJHJJJJJJJJJJEEJJDJJJJIJJJJJJGJJJJJJIJJGIHEJHJHHDJH<77;A=<<<@::::@@??B;<JD?>>>88?<<J@CCFJJJJJJHJHJJJHGHGHJJJGJIHGJHGGJJIGFJIJJIFBDBBG::::9,(()001/...22251==?=-***HFJGH=///0;JFFJJGFJJJHJJJEJJHGIJ@FJJJJHGDCCGJGIIJGGJFIJFI@::92:866:<?AHJ=<<<JJI?CCDCJJJ;866.,-7(&&%&'32555865767=>EEAECBBCDDGJJJJJJHJFFG<:;9;;<JIIHEGHJJJJGIFE@AJGAABJJJJJJIBA?=??;;8878:;JDHDCJIGJJJJJJJ:66AJJJGHJJJJJJJJJGEJHJHJGFB@DGD?...-015252/,++,,--24113344?CDIJJJJHJJGJJJJJHCECGJIJJGJB?<@BCJJ>888JJJJJJJIHJJJGIEFDCD)&&&)?@AA@A@@BCA>8BGGJJHJIJJJJIJHGJJJIGDHGIJJJGHJJJIJDDDBGFJJFJJGJJJJJJJJHFDGGGJJJJIBFHDGFHJ@BCD;)((*JGFJJHIFHGFH4434(((,/,%%''<EJGIDA>1000666;:-,,,>AEJJJHGJHJJJJJJGFIJJJJIJJJGJGJJIGJJIJHJGJJHJJJGJHJJJI<;;<JIEGJ?.'&';60//788879;EF=HDJJJJJJGJGGJJJJCEBCGJHH<<<=B@@AGGGJJJHEGFF;;;<=AJJJG2222IJJIJJJJJJHHJJJJJJJGGJHJJIJJFFEJJJJJIFHF;<;;GIJJGJJJHHJHJGJJJJGGGJEJHJJJGHDI90G@@@?EFIHJFJG1000CBBB@;>?JJJJJJJIJJJBCACEJEFC75563(:9888B>>CA@8321002:('''4579>@DDGFEGHJJIGIJJGIJGJEJGJJJJJFJJHJEFIGIIHG@CDEEHIHJEHEJEE2..449GEIHDCEEIJJHJJFED==><<:89;6444;:833/))'%&',--100////////+++''')5<7<?A@@DFJIDJIGJJJFJAA@AGABDDFFFJDEEFJGJAA==FJJIIHGJJJFIHIJJJJJJJJIGJIGJJJJJJJJJJGHFHJHIGFJJIJJJA?:DAB?;<HHJJJJFJJIJGJJJJJJJJJJIJJHJJIIHFGJJHJJJJGGGGJHJGJJ???A-'''(2-*-7EJJJHJJJJHJGJJIGGACFIJIGIHIJBCGFJJJHFIFJIJHIGJJJIDEECCB@DA8889F>8889<??DCGJJFHJHDGGEJJIIFGDJB=?CDIJEBA@CDAEEIGIJ===<AC888=;;DDA?@AAJGGHJJGGJIJJJJJHJHFFFGJGCDCDJGJHGEHDEDAB99889FJDCDEJJJHGFCBFJJDFEJFJJHGGFHEJHJJHIGHJJEEJ=;BED5332---1,)))/4,///AAAGHFJJJIJJJFJHFGGGGIJJGGJJJJJJIDFGJHJGDI?=8842-&),&&&&--.134660/00>J><<:<EGJJJCCBBD211./,,-2420*(&&*(()(%'-27DBDCDEHJJJIIFJJJHIGABAEA@CBJGJJJJJJHJJJBBAA;:9:<EFIJFFA:9;;BJJJJIFHJJJEGJJJJJJJGCDDDHJHIJJJHGJIHEJJJ1111ACBAEDC@?<=CB?JJJJJHEGFGHJHJJIJIJJJJJJBDD?<:;DCCC966>323>BBGJIIGFCHJEGE=>IJHJJJJJGJHGJFJJHJHJHJHJJGJJJJJGEEA@DDCDCJJHJHJJJJJJJJFJGJJJJHCFHFGD?@@CIJJJJIHIJJIJJ877--36BJJ>===EECGGFECFGA>=>@===>??@?FEJJIGJHJFJHJGI?@=>>?>DHJHJJJGHJFJHEJEJJJ=<<<=9:44==?FA@JGDJIGJGHHGJEJFGJJFGEHJEFIJJJJJJJHIIJJFJFDFFJJGCB;<HEHGJJGIJJBBAADGFJIJGJGI9+'''())%&&'-001>?BDEJJHJJFJIEIFGDDCA=?GJIJJFIFHJIJIBJJJGEEGJIHJGJJGJGECABBDEGJGC8BA:;JGIIIA@GEACCDIHJJGJIJGJGJJIHHJJEDDB...-.-54-99;ACACFDDDGHJGEJJJ66,,*,7,68;>@BAEIJGJ2JJFC>>>>::8+++,?GGGHGCEHJJJJ?@?@DHGEIIJHG89C55DCJID?>>@EIEDHDEJGFB;;;>999:2->EBE>@@@FDEJJJJGJJJJJGJIHHJIJJEFDFJJJJHJGJJJJGACF@ABAHJJJJJGC?@??<84354>>ABGEHHEJFJJIJIGJJJJJJGJFGGJEJDJJA???E?A@==;;1///>B655663382210A@9::JHCDEHJGGJHHHJFHDBEEJJJJJJJIJBBCBDGB9::96347HGJJJJFIJHGJIHJEHHHHJJJJJGGIJJJJJJJHHFJGGGGEGEJJJGHH>5556)))*:::;DBCJH66JJJFIJJIHDEJHJIJJGJHJFFJJJGHJGJJIHJJFIGJJGJIJJBA>>A@JJFGHGFHHJJJFJJEJJJEJ==@334897754('''+,HDFHJHFFJJJIGJFJJGJHJHGHJCEEJJECCFJJJJJHEHJIJHJHJJJJHHFJJGDEJHGJHJEDJIFHJJFHGE?>::::=983+**+-+('(8CEJGIJGHJIFJJJHJJJJGJJEJIGFGGHHJFCBBABF9999ABCFD=;::><??@?DB44?BEFHHJJJHJJBAA?DFEHDHEHIJJHJHCC?@A@@><;8334+%#
@Stanford_t7w_4_T7_No_SapI_4_Linear_10700_36
CTCAGCACGTCTAACGGAACTGACATCCTGCACAGCGTAGTACCTGTGGATGGACGTGAAGCTGGACCTCGGACTAGCAAAGTAGACATTACGCCCAATCCCAAAAGGTCTCGCTCGGTCCTGTACGTCAAAGTGGGTCGTCCAGGTTCAACTCAACCGACTTAGATGTGAGAGTACCCGAGGCAGTCAGGACGAATTGTGCTTCATCGGACCAGATGAGTAACTCTTCTGAGAACGGAACGGCGTACTTAAGGATTGCTATTCAGTTGCATATCACAGCTACGTCTATAGGGTCGTCATCACTAAGGTTCGCAATGGACGCAGGGTAGAAGTTGAAGTATTTGGCTGTACGACTCAATATGATGTTCTCCACTAAGGAATCCTAAGCGGTTACGGAAGAAGAACACATCGTTAATACTTGAACCAACAAAAGAAGGCCAAGGGTTGGTGTCAACGTCACCACAAGACTTAGGAGACCACTCAAGCCACTTGAAGTCGAAATTACCGTCAGCGGCTCGCACAAGAGCGTGTGGCATGGTTTCCCATAGAACTTGGTCCTCAGTGTTCCAACCTAAAGTCTCAGTCCAAACTTTCCGCTCAGCGTCATACCGAACGTAATACTGGTCGGCAGACTTAGAGGCGTCCCCTACGATTTTCACCATGTAGCCGTTAGGAGCATTAGGTGGCAGCTTAGAGAACGACTGAGCGTAGTGGGTCACAGGGTTAATCAACTGGTCTGCGTAGCCATCTTTAGTCGTGAAGGAGTCAATCTGTTGACCACTAGGTGCGGTCACATGGATGAACCCTTGCCCTACATTTACAGTCCAATCAGACAAGTTAGTGCGCATCTGCTTGGCTAACTCTTCAGCTAACCATTGGGCATCCGTATTGTTTACGTGTTCAGGTTGACTACCATCTGGTATCTTATACTTCGCAACGTCTTTACCGTTAATGTGTACAATTCATTCCCTACCATACTGACCACCACGAACGTTAATCAATCCGTCTTGATTAGGGTTGTAATTCGGTAAGTTGACAGACTTTGTGTTCTTCTGTGCAACAACGTTACGGTTAACGATGAACGTATAGTCTGCTACAGTAACCATTCGCAGGTCGTTACGTGGATTAGCGGTCTTGATGTAGTTGGAACCGTTAGGATACCTAACTTGCTTCTCGTTACCAGAAAGGTCGAACACTCGGATTCCGCTACCAGTGAACACAGCGTAATACTGTTCGTGCTCATCTCGGTTAATCAGGTGGATGTACGGAGCTTGACCTAACGCACCGTTGTCTCCAAGTGTATTTAAGAAAACAAGAGGTGGACGCTTTTGGAGGCCCTCGGTCTCCGAAGACCAACCGTTAACTTGGCGTGACCCTTGGTCTGGATAACGAAGGATGTCAGGCTGTTGGCTGATACCACCCTTCAAGTTCTTGATTGATTGGCTAATGAGTGCCATTAGAGCCTCCTTATTTATTAATGTTAGCGAGTCAGTAGACCAGAAGTGAACGCATCTCCATCCAGCATATTGTACCCACCGTAGTCCATCTCATACTCCATGCAGAGACGTCTAGCCTCATCTTCCTCTTCTTGGAGTACACCCTCTACTTCCGGTGCCCCAAAGAATCGGTTGTTGAACTGACGGGAAGCCTTGGTGACAATCCAGTAACGGAAGCACTCAGGCATCTCATCGTAGTCGCGGAGACGAATAATGTTCACAGTAATACCAGAGTCAAAGCGGTCTGATTGACTCGTTCGGTCATACACATAGCCACCTCGGTTAACGTAGATGGATTGACCGGAAGTAGACATTAGGGATAAATAGTCGTCACTGTATACAATCAGTACGCGTGGCATATCCTTCCCTTTCAATGTTGAACGTCCAGTCCACGAGATTGAATCTGTCGGTTAATCTTGTTGAGAATACGCCGAGCGTTCGCTGCATCTGCGTTAGCGTCACCTTCCAGCGTTGATACCGGAGGTTCACCGATAGACGCCAGAATGTCGTTCAT
+
(('((((+()*+,,9<DDFCAA@FHJCAA?@FIDEF?>*(($$%(()))8EHEEEDDGEJJJJEGGJGGJFBCCJGJJIJGJJJJIGJJJEJGJHHIJJFGBCJJHJJJHEDDCCA///4DJ?>8778+))(&$$$))(%%%()).0674359@AJGHGFEFJIFIGJIJJFGJJEJ@?4CCEJA@@>;=>>?/,,99;;;;<<>>@9999>=>?EJ??=B56@>987----778>DFHJJHJEIJDA@@<EDJJFJEJIFJE?<<<A<6''''''?BDJJJJ;;:;;9857@DFA@ADFJFHJIJFJJHJDEDCJJFFHGFFDIJJJHGIGJGJHJIJ???=CDJJEJHJDGEHG<<<<J;;;70-,,*&&1004>DHIFGJJJGJIEIGFEG999BJJDDDCA7887988:=>>ABA=:<FIJJJFDJGIJJJHJHJJHIIHJGJFFJFJ;;;5667JFHJJJJJJJHIEEJJHEHJIIIGFJJJHJJJGJJJFEIIIJJJEJGGGGJJIIFIJGHIEJIHHJJJEGJF@@CCH8888GJJ81B:+/=9?BBCEJJFE???HJHJGJJJGJEEJGJIJ8888EJGJJGEEJJGC@AJEJHGJIJJIJJFGGGHGHIFJGJIEJCDCEIEA>=2-,--.977012?A79FGHJJJJJHGJIHHHIGJDFFBFBAA<;<>=<=BEJH?>>><99<==JGGFIJJHJJJJJJGIIJIJJGA???EJJJJJJJJIIHHJJJGJJFEJFJIJHFFGBCGIHJHJHFJJJHIGIJIJJIDFFHJJJJJIJIJDEFI988:JJJJGIJFJDIJFHIGJJIJIJJJJJFJGGGJFIJIJEEDEDIIFJJJJFEJJJHHGIABBDIDGE@<3(/07=EGJHHFJGJEDJEJFJHHFJGGJJIJFJHJ,)*+EJGJFHHJDIJJJJIGJGIJHJGJFEJGIJEHFJGGJJJJIFJIGJGIEDFJD10*))*(&&&'/6,***))))--/8GGDJJI6545?A@22246767869=>JGBIDDAAJJJJJDECEHFEEEFIDJDJJFDGJB?GEEJJJDEEDEJJHHIJJHJI;=;5:999@@?GFEHJHGJEFDDJHG===<HJIFHJJJJJJJJIDGIJJJIGJJGJJGFDDCJ@@@?AC::99JIHEBBCDGIGJGJJJJIIIFGJHJIGEEEHHHGHHGE?@@HGJBAABJFEC43239:<>=@FFJJJJJJHJJJGJJGGFFJJGJJJHECCGEBC@?5?>GEFFFF@A@@GCHGEHICGCJIFGFJG??2238DDIEEJHJEDCBFDGIFEDDC6724>BIHJGJJGIJJJ;5445<=<>ABJFEDC4434447<DJHJJIJJJJJDJIGJJHJHJHJJJGIJHJJJJJJJJJGIHJIFGJFIGJJJGJIGJJIJIFJHJIIGB<<<JGGJJEJHEJJJHJJGJ?DC=>BDJGHJFHIFHHIFJJIJJJJJEHGEJJJJGJJJJIHJJJJJHEHJJJJJIJJJJJJGIFFHJGGJG@>>>A?@78;777FEEGFEHFJJIJHJJHJJJHJFHGHEGJHFJJIFHJJHJJJHJJJJFIGJJJJJJIGCJHBA=<<<BCJFIJGJIHJEBB722=677DDJJGIIIGFA?@A><93425EA@?>BDJJJEFFFGJJIJEEHCJEJIFDDGJGJJG?<<?IIJJJJJIJJJJJHCB9@;::;B====AJJHIHJJJFE;;::;@?@CHHJGJFGJJJIJIJJJHJJIJJJJJJJEAB@BCIJF8665555@GEIEIJ55IHGJEJJJJJCJEEEIJJBCABFJICJJIF;;*(((A@AAC<<<;DJFFD?/..00;;;BDJIJB@@CJHEGGJGJGJJJIHIJGGC952.(%#####%$$$$%%%&++-+)-,*,227;7--,,%%%('))))?F778DFEGIHHFJFH8777=<<@?CA@EE@IGJFFIGJHDDBDJD=;577?DEGHJJJJIJJJIEHIJGJJJJGHFJJBBB5555=FCBFIEFEJEFEADHE===:<8(&&(&&%%%)'%%%
@Stanford_t7w_4_T7_No_SapI_4_Linear_10700_37
CCCTCAAGACCCGTTTAGAGGCCCCAAGGGGTTATGCTAGTTATTGCTCAGCGGTGGCGGCGGCGCGACTCAGCTTCCTCGGGCTTTGTTAGCAGCGCGGGTGTGCAGCCTCCTCTGCTGGCGTTAAGGTTTCTTCTGTAGGAGTGACACTGGCCTCTTCGGGACTAGCAGCGACCGTTGAGGCCACCCCCAGCATTACTCCACTTTGAAAACCACTGCACCAGCAGCTTCTGGGCGAAGACCACCGTGGCCCATTGCGTACTTAGCGATAATCTGGTCCGCTTGGAAGTTAGCACGGCGAGCACACTGCCGAGCCAGTCACGCAGCTTAACAGTACCTACCGCAGAGCGGTGCATGAACAGGCCGATAACGTTGTCCTTAGCAACCTTGACATTACCCTCACCTTTATTGGCAGGGAGAACGTGCTTCTGACCAGTAGTGCCCTCACGAGCGGTACCAGCACCGCCGGCGGTCGTGCAGACTTCTACAACCTCAAAGCCCATAACGTTGCGGATAGAACCCTTCTCAGGGTCAATCAGAGCAGCGTAGTTTGCTGCGTTCGGCATCAGTGCTGCCAGAATCGCAGAGTAGCTATCTGGGTCACAGTAGAACACACGGTCAGCAGCCGGAACATAGTTCTTGGTCAGAGCCGCACGAGCCTTAGTCAGAGCCGCAATAATCTCCTTACCCAGCGCAACTTGGTCGGTAAGTGCGGCCTTGTTCTGAGTGGTCTCAATTACGGTGGCAGTTGCCTAAAGTCCTCGATGTTCTCATTATATTTGCTTTCCACGTTACACAGACCGGCAATCTACGCAGCCAGAACCGCACCATCCGCAGCCATCGCCAGAGATTCACCCAACTGGAGAGTATGCGAGCGAACGTCGTAGTGGTTCATCGCGTCCTCAATATCATAAATCAGAACGTCAGCCGTCAGGAGACCGTCAATGGTGATTACCTTCTCGGTGTGTTTGATGTCCTTACGTTTATCGTCGAGGTTCTCGCCCGGAGCCAGATACGCTGCCTGAGTGCGACCCAGAACAGGGAACTGAGCGGATTTACCGCTGGAGATGGAACGTACCATGTGGCGAGAAGTGGTCACGGAGTACGAGCGAACGCAGTCAGGACTTCACCGCCAAATACCTTCAAGAACAACGCCAGTTTATCTCCAGCAGCAACTACACCTTTACCTTGGTTAGTACCCATTTGCTGTCCACCAGTCATGCTAGCCATATGTATATCTCCTTCTTAAAGTTAAACAAAATTATTTCTAGAGGGAAACCGTTGTGGTCTCCCTATAGTGAGTCGTATTAATTTCGAAGTCTATCAGAAGTTCGAATCGATTACTTTCTGTTCGACTTGACGACGATAGTTGGCATCTGTGCGATACCGAGGGTCACTCATAGCTTTAATCATCTCGCTACGGTCCGCAAAGCCTTCACGCTTGGTAGCCTGAGGTTTAGCCGGAATAGCACGATTAGTCACACTACGAGTTGGCTTACGACCGAACGCCCTTAGCGCGAGACTCACCAGCCAAGTTGATGATAGCCTTAACGGTCGCTAAGTCACGACTGGTCAACGCATTATCCAGCGACTGTGCAGCCTGGGTTGTGCGTCTCAAGGTGGTTGTACGGATCATCAAACATTCACGACCACCAGCGTACTCAATGACACTGTTTACGTACTGCTCCACCAGAGCTTCTTGACCACGGATATACGAGTCAATGAAAGCCTTCGTGTAGCCAATTTCAGCCAGCTTAGCGTAGGACTCGGCGGACAAACTCTTCGTTCTCCTCGTACTCACGCTGGGATAGCCTCAATCGTATCGACACTCATGCCACGCTCAGCAGCAATGTTAATCATCTCTTGGAAGCCCTCTTCGTGCTCACCAAGTTGTTCAGGAGGCAGCTACCAGTTCTTCTGGAGTCTCGCCCAGTGGGGTGAGCCGGAACCTTAATTACCTGCAACACCTTCTTCTCCAGTGTCCACATCGGTCGGCTCAGAGCCATCACCGATACGAACCTGAATGCGGCCTTCGTCATCCTCTTGACCGAACGGGTCAGAGTTGTCATACAGGTCACGTTCTGTTTCCACTTGGTCTGACGCTGACTCGATTGCATCATCGCCATCACGGGCAGCAACATCAAGAGCCAGCATGTTGTACTTGGTGATTTTCCCTCAACGGAACCACCAGACATCACAGCGGAGTTCACGCCAAAAGATGCGCATATACGTCTGCATTCAGTCAGCCATTATTATTGTCTCCTTAAAGTTGAACTACAGGAAGACCGAGGACTCCAACCTCTTGTCATCGCTCATTTCAAAGATGAGGTCTCCCTATAGTGAGTCGTATTAAATTCCCGGCTGTAAACCTACGGAATCAGCGGCAGCAGCCATAGCCTCAGGTGAAGCTGTAGCTTGTGCAGCCATACCTTGGAGCCAGCGCAGCAGCACCATTATCCATACCCATTTGCATAGACTGTTGGGCCATCTTCTGTTGCTTCTGTTCTTTGGGTGAGTAGAATACCAGAAGTGTCAATACCGATAGCGTTGGCAATACGTAACTTAATCATCGCAAGGTTAATATCAGGGTCGTCCGCATAGGTGCCAGTGCAGCCCACGCAGTGACACACCGCTCCAGCTTATCAAGGTCTTGTCCTCGACCAATTGCTTCCAGACCTGTACTAATGGTTGGCTCTACGGCTTCCTCAGGTAACTCAGGAATCTGTTGCGTGGCTTGTAGTTGCTTCAAGAGCACTCGTACCAGAGGCAATTGTAATTCTTGAGAAAGGATAGAGTAGACACCACCTAAAGTATCTTCAAGTTCAGAAGCTACATACGAATCTCTTCGGCGGTCACACGTTCACCTGTACGCTGAACCGCAGAGTTCAACATAAAGGCAAACGAAAGGCGAGCCTCGATAGCGTCACTTACGGCTTTAGCTACAGTAAAGTCTGCTTGCTTCTCCAGTTGGAGGAACGAGATGTCTGCTGGACGACCAGTAACGAAGTCGCCAGTTAGAGCTTTGGTCAGTCGGCGTGGCTGGGTGATGCCGACGGATTCACTAAGCCGATAACTCTAGAGCTAATCATGGACATCTTGACGATAGCCTCTTGGAGATTTTCAAGGGACCGTAAGTCACCTAAGTATTCCTCAATGTACGAACGACCGGTGAGGATTCACCATCTAGTCTGACCATCCGAATCGGGATGTATGGGCAAGCCTCTTTAGGATAAGTCCCATCGGAGCCTTGGACTTCCATACCCTCGACCTCTTGGTATTCGGAGGTATTCACCTGAGTCCTCATCCAGATAGATGTGAGTGTGCGCGTCGATTGTCTCATCAGCTTTCTTCACCGCCTTGACCTCTACAGCCTTACGGATGTCCTTCAGGGAGAGCACCAAAAGCTATCTGGTCACGAGTCACCATTTGCAGAACGTTGCCGAATGCGTCTCGTTGGACCACATACAACAATCGGTACAGCTTCATGGGATTATAGTTTGACCCTTCCGGTTCCCAGTAGGTCTAGCCAGGACGTTACCAGCTACGACTAACTGTTTGAGCCTCAAAGAGAGTCACGCGGTAACTTGTAGACTCAATGTAGTTCATGATGATACGCTCTACCATCGAGAGGCCCTCATCGACCTTAGCGAGTCCATCGGGGTCGCTCGGTGACTTGCTTTGCTTCCGTGTTCGATGATCATGCGCATCCAAGTCTGCATCAGGAATAGAGCCAGCATGAGCTTAGAGGCTAGATTGTTCAGACCACGAGCGCCCACGGCTTGCCACGGAGTTTGATAATCTGTAGAGGCGTTATCGGAGTCCTTGGGGACAAATGATGAGGATGGTATCTGAGCGCAATTCTGAGCGCGTGTCTCATAGGGAGCACGGTCGTTCTTTAAACGCTCATAGACAGACTTTGCGCCATCCTCCGCAAGTCCTGTTCGTTTCTCAGCCATTAAATGTGTCTCCATGTTCCGCTGTAGTATTCGCGTTATGGTTGATTGACTGACTCCATACAGTTCTCCTAAGGAGCGGTGGCTTAAGGTCA
+
AECJHHJFJJHG<;8-((((;;GCGDJDGJJIGEEDGG5445BBEFDFGDDF8888@>)))((($%$&*,.-1001)))&%));DCIEJGBAAACHCJ:99=9J<4''&(1100'&'),,+++**'(16:98111/111)(&%''(''()*%%&&144-**.3H8888D>>>?AAD@A@?A@AEJ:99:=710.///....1>CEJD1116JJJJJHJGJJJJJJBAA:521**+/141/58978@@CBDJDFIIIJJJJJJJGJJHJJJFGFCD<<<8)(((.++-0865458=A;;<1000&'&'*%''&))+1.''//0BEBBEDF@CJJJJJJ@@??DIJHFJIE1000:6788<=DCDFBCBCJJJJFJEGEECI?AADHGJFJIGJGJJJGHHHJHCCFF833335@8988769.-,-''''&&+,.../67==222:<?=@***+2221651124DI32212222200006)(''*-*467??ABHJHHJIFGIHJJFJIJDEJDDDJC@ABBACBF:<<<>AEG>:99:>>>JJEEEEHJFJGJJI@-***,())*IFIIJJJJJJEHGJJJHFJJJJJJJDFAA@A@@??CCG9978844595*,*+;;<;:::....//<AA996676,+++232-'''<ABEC@<<<=A>812:<?HJGFHEDGJGA?@@JG@CJ8EJJGHGJJGHEGJJIJGDDIGIGIJJJJJJJJEDD55336=0001>:++*+),**+'&%%&%%%$&&&'&'$%&'44>?JJJEE>=JIJJJJJFJGFJE><,,)**(,,230222144)))*.'&&**+/04@FGEGEFIFGJJJGJFJJJJJJJ>>=>IHDD@9/----,,,-5*(++)+)&&'((*.67?AGJ@??>BAADEB/../DBAAEGEA5558B668;;<=GHJIIGFF@99))88;;<=A@?@A;<3//0044+***0,,06-<;<JIJJJB;;;IHGJEIGJFHIJJHJIJJJIHHIJHJJJFDCDDGJJDJJFJJGGJJEF7BB@DBEJJJHJJJJIJJJJJFHEHJFGJJGJIJJFJJIJJGHGGBC;99**(,01989:9<53,,.7666;33..-2--''&'$$%$$%'89BBFF::::<>=@CDGG@A@))))DEJA@@@<6669<CEA?@?FD=>>>IDJ;;==3BJJEIHJJGDHFFJFIJCHHFG9CJHBBAABHGHGJJGFGJJIJIJJDABBGJIFGJJJH?>?@B?;4-J<?@@FF:?@6::761-.359789:AB@A;662123FDHIGI@5444@J>?@CCBFIFJ444345?BCDJHJ@>>>JHJJGJGGJJFJIEFG@?>6300/-///@@=541-++),++.-./-//??@AEJBA@ACCC?@??ABF5555BCGA@BDJHJIHJJFHFCEFJFIFJJJFEA@;;<<?>?@CGCC::HJJIGJEFJIJIHEEHHJJJJJJHJGJHJJFJEJFJJHEJIJ????BCEEJEJJJHJDBCDB=>ACFGHABBDGFDCJJDDFHFJFDG;:8:=AH;<:97333:88==BCJEDECEEGGGJFAABAAA@H?>?@BG4444C?@2)'''2+***.;BDDFAB@??@BF;::;G***59554444////336=AA>:5521'&&%&&&%$$%*%%%$*,--14301,**+-@>??>AAAGEEFEDEJJJGIFIEIJGBDFEHJJJHGJHIHJHEJJJJJJJJIIJIEBAGJ8888<==DGFHFJIFEJJJJJGHGEJJGJHJJIJJJJJJJJJGFFECD+()).-,,)))(1'')'(-//0/047668<;0-,,.4110(GEFJIHH5553554999DEHFDDCJIJJJJJJJJIGJGJJJJJJHJJJJJDDBC@J/''(3C???CIDFJHJHFJIDFFA:733)-)%*..-.?9.,++))**.*,/40,.9>>?@<<>?IJHHGA/.))))))),,12...68134543224&$$$%(*+409::CEBDDGDGEEJJHGJJFIHGCFE9879:<D>>@AEJFJJJGJJJGJJJFHJJDEGDJD?DDIEJFHJJJJD>DJJJFIIGEJJJJGJGJHJJJHJJJEJJJJJDJJJJJJJJEJG>>??'''(AAAJHID7666A:::;JJJHJHJJECDGIJHFIDJHHIJGJJHJJJDHJIGJEJJDC93-&&$$%&&&&%%%$$$&)6):78=CBBEIGGEJJJJFIF>=<<=JJJIGCEHJGDDBCIJJGDA53-++<<ACA3333D9...)))))*:?BADCHJGHGEEGCJDBAJ9CEBDD;:::EDCCEHFE8888>?@?EFJDGFDCDHJJIGFDDJJCIHDCCEH>===GJJJJHIGJGJHEEADEEJFJJJIDE>?>=?@CC:CDCJIJJJHIEJHCEJ555;=2000BCACJHEFGEJFJIJJFDEHFEB9:?CIDD:99;A9:9;=<<>??<;<:;0;=ABFIIC@@B@FDHHFDE=:877=A5IFIIIHJFDJJJJ@55665751117JCD?@>::98:9;:87;;::898-++++5455>>>?@?@ABIDCBCED@??@HJJIEEHJJFDA@@A@EE88678:DBDFFJGJJICCBDIIGB;:952.-29;@:.---**-.((6866779778:;CCHFCCEEBEBDD=@6410446:6AAABBJJJFEJJGJHHFJJFHBCDCHJJI>CB<9:<>JGJGJHJECCBD;;621119666677>?>01-**/0A??@CJCEFHJFJJG8865677?CIIHG;;::3***25>@CEE?@>6221398944@?3334;===EEGGHCEFHIFCIFD=9::?@BDDDCEDJFJEJIJHIC===<4329C/'(;==7423:;<<447/0@A@FJJIGGEGICEGJ77787778EJ6568DCGDCD@?***-33/0:<CEBBDBBE20//39;>CGJBBABDBA@CFBBABD@?BBDGJGJGHGHIEG@<@EEJEEGHHDCB:987<ACCEAA=CJD;;:;DCCFCBBDG@:666699DFJ==<90001IGA@@@=<----100'$$&$%%*'+>:99:7777CBA@DD:::;><;))()++((''()'**%%%%(&,,)**'$&')13<==<@@CDDEGFHJGJJJJIEEC@96563.0,334*,)/0039@EIJCCABAAAABAEC@9647655()&2167?A>>32237532-*''''))).))679JHJDGHHEJEGHJJFC:;:66===DJDA?>:::<721233126.)'&...,+*&&)(<;;<;=>::>=CDFJHEJEJDFG>A8765421J+&&)&(((+67CBDDBG;---.&&&%$$%&%(()))/21157=>A;<?>=-+'')(''335?@A@::HDEB@CB:('&&-:;6777F>=<;9&%$$&&'+45''''*,*%&%02((2277?C<:76.,,46695-++&&&(18:('';;9:3111233;<ECGABE5A?////8?=>ACC@AB====I84***)%$#&//1>>><<89984/.0=AFHJFJJEBBADE=<==CC;;CC>>8=6%%%$&&'(&$#$$%'******)6<=BCAJJBCDCFDDA543-&$&*)+667:>CJJ<:<9:;<DCAAB=6)&)++3=>@BDBIJ=====GJJJJHHGJFGJJ>>:9:;BA???CEJJJIJIJFIFJGEEICDJEFEFFHBHFA@ADJ+))*,))****,&&'1260000,+$$$%'''''*''&%$$$$%()('&%%%&)**((''(+%-+....=<:BDFGAAA@DD=<<=?J?0//BA>ABCEFJJIJGGJIHIFDJDJDDH?<1../66569?><5<<....FIJBDCCGFJFDAC;00000..,*%%'--*''&&&)++*)))022359/---4../@@GIAA<:<==B>?A>=;1(($%%%,-+**&&'3888433:3=@G@?A??B6555;BIBAAAB@@>?667<@<<3ECDBDDB><<A4335A6:66HJJJHJIJIEFGJJ//38;:8.)(*&%((+''((+,+88657.200354334550('*6643/1464346.005<>==?ADA@@A===>=32111&$
@Stanford_t7w_4_T7_No_SapI_4_Linear_10700_38
GCTGCCTGAGTGCGACCCAGAACAGGGAACTGAGCGGATTACCGCTGGAGATGGAACGTACCATGTGGCGAGAAGTGGTCACGGAGGTACGAGCGAACGCAGTCAGGACTTCACCGCCAAATACCTTCAAGAACAACGCCAGTTTATCTCCAGCAGCAACTACACCTTTACCTTGGTTAGTACCCATTTGCTGTCCACCAGTCATGCTAGCCATATGTATATCTCCTTCTTAAAGTTAAACAAAATTATTTCTAGAGGGAAACCGTTGTGGTCTCCCTATAGTGAGTCGTATTAATTTCGAAGTCTATCAGAAGTTCGAATCGATTACTTTCTGTTCGACTTGACGACGATAGTTGGCATCTGTGCGATACCGAGGGTCACTCATAGCTTTAATCATCTCGCTACGGTCCGCAGAAAGCCTTCACGCTTGGTAGCCTGAGGTTTAGCCGGAATAGCACGATTAGTCACACTACGAGTTGGCTTACGACCGAACGCCTTAGCGCGAGACTCACCAGCCAAGTTGATGATAGCCTTAACGGTCGCTAAGTCACGACTGGTCAACGCATTATCCAGCGACTGTGCAGCCTCAGGGTTGTGCGTCTCAAGGTGGTTATACAGTGCATCAAAAGCGTCACGACCACCAGCGTACTCAATGACACTGTTTACGTACTGCTCCACCAGAGCTTCTTGACCACGGATATACGAGTCAATGAAAGCCTTCGTGTAGCCAATTTCAGCCAGCTTAGCGTAGGACTCAGCGGAGCAACTTGTTTGTCCTCGTACTCACGCTGGATAGCCTCAATGGTCTCGACACTCATGCCACGCTCAGCAGCAATGTTAATCATCTCTTGGAAGCCCTCTCGTGCTCACCAAGTTGTTCAGAGGCGGCTCCAGTTCTTCTGGAGTCTCGCCCAGTGGGGTAAACTCTTCGGAACCTTCGGTGCCCTCAACGCCTTCTTCTCCAGTGTCCACATCGGTCGGCTCGAGCCATCACCGATACGAACCTGAATGCGGCCTTCGTCATCCTCTTGACCGAACGGGTCAGAGTTGTCATACAGGTCACGTTCTGTTTCCACTTCGTCTGACGCTAACTCGATTGCATCATCGCCATCACCGGCAGCAACATCAAGAGCCAGCATGTTCTGCTCATGTTCCTCAACGGAACCACCAGACATCACAGCGGAGTTCACGCCAAAAGATGCATATACGTCTGCATTAGATTCAGCCATTATTATTGTCTCCTTAAAGTTGAACTACAGGAAGACCGAGGACTCCAACCTCTTGTCATCGCTCATTTCAAAGATGAGGTCTCCCTATAGTGAGTCGTATTAAATTCCCAGCTAAACCTACGGAATGAGCGGCAGCAGCCATAGCCTCAGGTGAAGCTGTAGCTTGTGCAGCCATACCTTGAGCCAGCGCAGCAGCACCATTATCCATACCCATTTGCATAGACTGTTGGGCCATCTTCTGTTGCTTCTGTTCTTCGGTGAGTAGAATACCAGAAGTGTCAATACCGATAGCGTTGGCAATACGTAACTTAATCATCGCAAGGTTAATATCAGGGTCGTCCCGCATAGGTGCCAGTGCAGCCCACGCAGTGACACACCGCTCCAGCTTATCAAGGTCTTGTCCTGGACCAATTGCTTCCAGACCTGTACTAATGGTTGGCTCTACGGCTTCCTTAGGTAACTCAGGAATCTGTTGCGTGGCTTGTAGTTGCTTCAAGAGCACTCGTACCAGAGGCAATTGTAATTCTTGAGAAAGGATAGAGTAGACACCACCTAAAGTATCTTCAAGTTCAGAAGCTACATCCCGAATCTCTTCGGCGGTCACACGTTCACCTGTACGCTGAACCGCAGAGTTCAACATAAAGGCAAACGAAAGGCGAGCCTCGATAGCGTCACTTACGGCTTTAGCTACAGTAAAGTCTGCTTGCTTCTCCAGTTGGAGGAACGAGATGTCTTCTGGACGACCAGTAACGAAGTCACCAGTCTGAGCTTTGGTCAGTCGGCGTGGCTGGGTGATACCAGCAGGATTCACTAAGCCGATAACCTTAGAGCTAATCATGGACATCTTGACGATAGCCTCTTGGAGATTTTCAAGGGACCGTAAGTCACCTAAGTATTCCTCAATGTACGAACGACCGTAGGATTCACCATCTAGTCTGACCATCCGAATCGGGATGTATGGGCAAGCCTCTTTAGGATAAGTCCCATCGGAGCCTTGGACTTCCATACCCTCGACCTCTTCGTACTCGGAGGTATTCACCTGAGTCCTCATCCAGATAGATGTGAGTGTACACGTCGATTGTCTCATCAGCTTTCTTCTCACCACCTTGACCTTCTACAGCCTTACGGATGTCCTCAGGGAGAGCACCAAAAGCTATCTGGTCACGAGTCACCATTTGCAGAACGTTGCCGAATGCGTCTCGTTGGACCACATAAGAAGACAATCGGTACAGCTTCATGGGATTATAGTTTGACCCTTCCGGTTCCGGTAGGTACAGAAGCAGGACGTTACCAGCTACGACTAACTGTTTGAGAGCCTCAAAGAGAGTCACGCGGTAACTGTTCCAGCTCAATGTAGTTCATAATAATATGCTCTACCATCGAGAGGCCCTCATCGACCTTAGCGAGTCCATCGGGGTCGCTCAATTGCTTTGCTTCATATTCAGATATAGTAAGTCGCATCCAAGTCTGCATAGGGAATAGAGCCAGCATGAGCTTAGAGGCTAGATTGTTCAGACCACGAGCGCCCACGGCTCCCCACGGAGTTTGATAATCTGTAGAGGCGTTATCGGAGTCCTTAGGGAACAATGATGGGATGGTATATTGAGCGCAATTCTGAGCGCGTGTCTCATAGGGAGCACGGTCGTTCTTTAAACGCTCATAGACAGACTTTGCGCCATCCTCCGCAAGTCCTCTTCGTTTCTCAGCCATTAAATGTGTCTCCATGTCTTACGCTGTAGTATTCGCGTTATGGTTGATTGGCTCACTCCATACAGTTCTCCTAAGGAGCGGTGGCTTAAGGTTGAT
+
%&&2../?@BJJGIHFGJ;0/0;CCEBGJDI9766((''''*.)--'((DDIDJGHF@??BDEFIJJIJGJHIHHJGJFJIJJFIJIHJE>=<=<=;::@@AB?>==<,,,>?FHFGJJJJJHJJIJFDADEIJEDCCJDDIHJE@A@AJJJIFJJJGIHFFD43((0704322156???@JIJJHHGJGJHGGGJFJJHIJIJGGHJJIHJJJJEJJJHJHJJIFJF8=?>CJHGJJJJFJFJHJIEHJFDB;;<=GFFFJDD0///5----.-/:96789>4444DFGCICCJEJJJJFJJJJFJGJJGJHJIGGFHJJJJIEGHGDEHFIHJJIEEDDJJJIGFGFJH?@?AGJHJJHJFIIJJFFHJHJJJJJIJFJJFIEJEJJJJJJIJJHJFJJIJJH44459+(())))599:?6ACHJJJHJFJFJJJHJGJJJJJGJGAJIJIHGEBB,+,,---)**6423589;@@EHDGJJJJJJJCDEEGJHJJFJEGJJJA==?A54430**+AAJJJFJIJIJIJGEF@BA99921,+,-478<@A@ADIJGFCEGGJ@AABJJGIBA+***++>BFIDIJGBCHGJJDG;1///1>>CGIJIJGHEIIHB@=>CCA?>?AC-(%&&'+((,--.78FJCEBBGFIJHJJGJJGJJJJG@::;<FC8888?JJIHJJJHIFFC@A>>>GDEDJJJHE8667?FEGFIIJJHJJGDFHHGFFFE,,,-51-+,//,(('(()8ACDCFHG?111''''&'&'((%%$%%&,4=BBACFIJJGJHJFJFJJEJJJ=98@AADBIGIIJHJJFJHJJJJJIJIJGJJ=<<<CBDGIDDHHJJHGB<9885<87.--,)'+67;A>222599:750/-,''':=5555551HGFBBBHJJIECDEFHEGEIJJJGJJJI<;;?E>=>=CIJJFJJJIHIGDJFEFEJJJJJJJJJJJJHFJFIGIHGJJJJJGDIJD@?9;4--.;?DJJIGIEJEJJCDCEJJ0000JCCDBDJJJGJCDHGJJHGDFEJJJEDGIEJFIJJFJJJIJJJIHEHGJHJFJFJJJJJJFIGHGJIJFFDEJJIJJJJHJJJGDCBBJIFJIBBDCJIFIIHJ,+B+EFHDJJJIHJJJJJJJJIJJJJJHEFJFJGJHJJGFJHHA?AADCBDHBA7)'''>BCB>=>BDJEIGD8220022<HEB40068((()?@BEJIJFDGFDEFC=JJGJJFJJGJFGEJHGJFJFJ988664**++BJE@@BBBAA?@@EDJJHGJJJHJEEFCJEIJFCJJIEDCGIFHHJJJJJJHEHJHJGFFEDFDEJBADC@?>==<+++23.30((%&%)3123..,,.45....@@@AJIEDFDIJHJFEJJHJJJJJGIHIJJFCFFIGJDA?:789@666:<26DHGIGJFHCCFEGJBECFB;<@FCCFJGJJJJIJGFHGD9999:BHDFGJIGJHJJHJJIJJGJGFJHFJEEJDDHF<<<<BBDDGGJJJJGGJJJJJJJJIJIJJJJFEGEIHHGJHGA@?A==BAJBCJGFFGDDBEIEGJGJFJJGCCBEJJGJGJ@8977..=?ADEJEEJJJJJJJJJDEHHFDFJEJJ@><@CDHCGFEDEHJIGJJFEGFJJHJG****ACBBE??;:.+*++01216?@ABCDAB=:744:<:::=>BCFCCBC=CEI;::;;99=DCB66676/+++,44@JJJFDDFFJJJHJHGHFD2222<<<=D<CAEJFFJEFIJIHIHDJF??@DHIFGEJ??>?BA@BCCCG?ABCJHHJJGEDEJFBC??AAJFJCCB?.-,,-.//<=>CDJHGJDEDCCD>><>><=?>EJHFJFJJFEJJHJJFDECHJFJFIDCBFEDCHGJHGGGG@@@CJIHGFFIHGAA@AJFJGHHJEJJ=GEJJHHJJJGJGJJIJJHDJJFJHGJJJJJHJJJJJFJ?9(()((**.-,,-461128@@DFGEEDBBCDJFGJIJFJIJGJJJJJJFJICECGJJJJEFEDEHHFJJJJJFEEFEDACCE@?>4354BBBEHBCDCIHIIHJGJEG:./5CCDFCJCDDDEFJEFB@BCCEBBDEEDEGGJFEEHIGHJJHDDCEFD=JIGIEJIJF>>>>BACE<A@---55556511--//??>@CC===FGFJJGGIHGC@?@=??@DBBC775:::<CDDHIEFFJ<<<>JGIJGDBA??778=:778;==><JJJGHHJIJJEJJJJGJJFHFIGJJJJIJJIJFH766:/'')DDJJBB6666??@EBDCGHJJJHHJHJJHFJHJJBB3333CHFDFA@?9999+('')-7FJHJJJJJJJFJJBJEBDDBGBJFJJF@>443588JJDGJHHJHJJJGJJCJHFJIJGJIHJGGIGHJFJJJGJIJJJ?>>>GFJHIJJJJJJJGJIGHEDFJ8888BG@;::=@FG?@AAJJJGGJFEIGIJJCFCDFIJGJFGJIJJIGJFJJDFDEJJJFJJJJIBGGCB8IJJEIGJJA@@A=<81,'''45AHJHJJFGE??GCGJJJJFJJFJJJJA555<55;;---5DGDJDA@ADDCBCCBBEIGGJ20/02:7899@FIECCCCB'''&&%)),(4&'79;=JICCGJJGHJFGJDJHJDIHBC434459;?EIECEABDJ8667''&&'.,++846..-/07:=>?IGDFHEFFHJJJHCAACJJHGJJIJIJ?@11134510///>>=>CEJGEFHGEAAABBIHGDCHJHFIEDHJGJJJIHFGCFAJDJGA<@00112CDFGFFFEEJF4334CBD===@JJHGJGEG@?@@FHJHJ=@?JIHD>>>>GC:::JHDFCCJ?73224435?AFGHJGJJHJJFEDGED<;=@BEJJHFEDEDFFHEFCJJJJJGEBFD2,+)(((),,)**,079:??CFDGJIDFCDDC<-,'&')039@AFA@@@B@A?;;BB<<<=::;;9HDB=<<<?@EEEJFCEGCGHGJFIIFJ<;;9))))2*))'&&&'&$%',56@CCCJJFFEGGHJG=>=<<=;97654.6)(&
@Stanford_t7w_4_T7_No_SapI_4_Linear_10700_39
ATCATACTCTCAAGCATCTTATCGCGATACTCCATGATTAACTTACGGAACTTTCGCTTAGCCTTTTCCACTAAGTCGCCACACTTGGTCGCTCGTAACGAACCAGCACTGGTCCCCGCAGTTACCACCGATAGCTAGAGGGAACCCATAGAGGCTCAACGTGACACACTCGGAAGCATCAGGGAAACTCGGCTCAATACCAGCAGCCTTAGCTTCAAGAATGTCATGGTGAGCCGGAGTGAATACCTCAAAGTCTGTACTTTTAGTAGGTCTTATAGTCATCATAAGAAAACCCTCCCGTAGTCGTATTGTTCTCCCTATAGTGAGTCGTATTAATTTCGAGCCACCACAGGGAGAATATCAGAATTAAATACCGGAACTTCTCCGTAAGTAGTTACCTTCCCAGCCACACCCAATGATGTTCAGAGGGGTAGTCTCATCTGACAAGAGATCTACTCAGTGTTGAACTTGGCGTTACCAACCACAGGGAATCGATATTGTCCGGTCCCTAAGTTCAGTCTCCCAGCCCTCAGAGTGTTAGAGCCTAATCGGGCACCAGCCATTGTGTACTTCCAGTTAGACGATTGGTTCTCAACATAAATGTCAAACGTACCAGAGTTCTCGTAGTTAACCCACGCTCGGCGTAACTGTAAGCGCCCAATGTCTTCCGTGGAGGTAGACCCGTCGTCGGCAGTCTGCTTGATGAGGAACTTAGAGAACTCATATACGAAGTTAATGTTGAACCCAATGTACACCATGCGTCCCTCCAAGTTACCGCTGAGTCCCAGCCAAGGGTCGCTATTCCACCCAGCCGTAGGTTGCTCAAACACGGTTATCTTACCATCAGGCTCCAATACAGTGATTTTGCCCCTCCCGAAGTTTGCACCATAAATTGTTGGAATATGAATAGAGGTAGTGAATGTGTCATCGTTGTATGTTCCACTAGGAATCGTGTATCGAATCTTCATGTCCATAAAGGCACGATAGGGTTCTCCCTGTAAGTCAATGGCGTTCTTAGTGAAAGAGATTCTAGCTAGGAACGTATTGAACTCATTGCGAAGAATCACATACATATCTGAGCTGATACTCTGACAAGCTAGAACCTGTACGTTTTCCCCAAAGTCCCAATCCGACCACGACTGTTCCTTAACTCTTCGTTCAGGTACAGGAATTTGTACATGAAGATTTTACTAGGGTCCCCGTGAGATAGTACCGAACAGAAGTTTTCCGTACCACTTCCGCAAATACTGAACACACCATTAGGGATGTAGTTAGGAACGTGTGATGTAATGTCCTCAGCATTCTTAACGGAACTGACATCCTGCACAGCGTAGTACCTGTGGATGGACGTGAAGCTGGACCTCGGACTAGCAAAGTAGACATTACGCCCAATCCCAAAAGGTCTCGCTCGGTCCTGTACGTCAAACTGGGTCGTTAGGTTCAACTCAACCGACTTAGATGTGGACGTACCCGAGGCAGTCAGGACGAGAATTGTGCTTCATCGGACCAGATGAGTAACTCTTCTGAGAACGGAACGGCGTACTTAAGGATTGCTATTCGGTTGGTACTCACAGCTACGTCTATAGGGTCGTCATCACTAAGGTTCGCAATGGACGCAGGGTAGAAGTTGAAGTATTTGGCTGTACGACTCAATATGATGTTCTCCCCACTAAGGAATCCTAAGCGGTTACGGAAGAAGAACACATCGTTAATACTTGAACCAACAAAAGAAGGCCAAGGGTTGGTGTCAACGTCACCGCAAGACTTAGGAGACCACTCAAGCCACTTGAAGTCGAAATTACCGTCAGCGGCTCGCACAAGAGCGTGTGGCATGGTTTCCATAGAACTTGGTCCTCAGTGTTCCAACCTAAAGTCTCAGTCCAAACTTTCCGCTCAGCGTCATACCGAACGTAATACTGGTCGGCAGACTTTGAGGCGTCCCCTACGATTTTCACCATGTAGCCGTTAGGAGCATCAGTGGCAGCTAGAGAACGACTGAGCGTAGTGGGTCACAGGGTTAATCAACTGGTCTGCGTGACCGTCTAGTCGTGAAGGAGTCAATCTGTTGACCACTAGGTGCGGTCACATGGATGAACCCTTGCCCTACATTTACAGTCCAATCAGACAAGTTAGTGCGCATCTGCTTGGCTAACTCTTCAGCTAACCATTGGGCATCCGTATTGTTTACGTGTTCAGGTTGACTACCATCTGGTATCTTATACTTCGCAACGTCTTTACCGTTAATGTGTACAATTAGTTCCCTACCATACTGACCACCACGAACGTTAAATGAATCCGTCTTGATTAGGGTTGTAATTCGGTAAGTTATCGACAGACTTTGTGTTCTTCTGTGCAACAACGTTACGGTTAACGATGAACGTATAGTCTGCTACAGTAACCATTCGCAGGTCGTTACGTGGATTAGCGGTCTTGATGTAGTTGGAACCGTTAGGATACCTAACTTGCTTCTCGTTACCAGAAAGGTCGAACACTCGGATTCCGCTACCAGTGAACACAGCGTAATACTGTTCGTGCTCATCTCGGTTAATCAGGTGGATGTACGGAGCTTGACCTAACGCACCGTTGTCTCCAAGTGTATTTAAGAAAACAAGAGGTGGACGCTTTTGGAGGCCCTCGGTCTCCGAAGACCAACCATTAACTTGGCGTGACCCTTGGTCTGGATAACGAAGGATGTCAGGCTGTTGGCTGATACCACCCTTCAAGTTCTTGATTGATTGGCTAATGAGTGCCATTAGAGCCTCCTTATTTATTAATGTTAGCGAGTCAGTAGACCAGAAGTGAACGCATCTCCATCCAGCATATTGTACCCACCGTAGTCCATCTCATACTCCATGCAGAGACGTCTAGCCTCATCTTCCTCTTCTTGGAGTACACCCTCTACTTCCGGTGCCCCAAAGAATCGGTTGTTGAACTGACGGGAAGCCTTGGTGACAATCCAGTAACGGAAGCACTCAGGCATCTCATCGTAGTCGCGGAGACGAATAATGTTCACAGTAATACCAGAGTCAAAGCGGTCTGATTGACTCGTTCGGTCATACACATAGCCACCTCGGTTAACGTAGATGGATTGACCGGAAGTAGACATTAGGGATAAATAGTCGTCACTGTATACAATCAGGTTGGAGTAAACATCGGTAGTAGCGTTATGCCTTCCTCAATGTTGAACGTCCATCCACGAGATTGAATCTGTCGGTTAATCTTGTTGAGAATACGCCGAGCGTTCGCTGCATCTGCGTTAGCGTCACCTTCCAGCGTTGATACCGGAGGTTCACCGATAGACGCCAGAATGTCGTTCACAGCTGATAACTCAGCGGCAGTCTCAACGTTCATATCGTATGAGCGCATATAGTTCCTCCTTTCAGCAAAAAACCCCTCAAGACCCGTTTTTAGAGGCCCCAAGGGGTTATGCTAGTTATTGCTGAGCGGTGGCAGCAGCCAACTCAGCTTCCTTTCGGGCTTTGTTAGCAGCGCGGGTGCGTGCGGCCTCCTGTGCTGGCGTTAAGGTTTCTTCTGTTGAAGTAACACTCGCCTCTTCGGGACTAGCAGCGACCGTTGAGGCCACCCCCAGCATTACTCACTTTGAAACCACTGCACCAGCAGCTTCTGGGCGAAGACCACCGTGGCCCATTGCGTACTTAGCGATAATCTGGTCCGCTTGGAAGTTAGCACGGCGAGCGCGCTCCAGAGCCAAGTCACGCAGCTTAACAGTACCTACCGCAGAGCGGTGCATGAACAGGCCGATAACGTTGTCCTTAGCAACCTTGACATTACCCTCACCTTTATTGGCAGGGAAGACGTGCTTCTGACCAGTAGTGCCCTCACGAGCGGTACCAGCACCACCAGCGGTGAGGTGCGGAACTTCTACAACCTCAAAGCCCATAACGTTGCGGATAGAACCCTTCTCAGGGTCAATCAGAGCAGCGTAGTTTGCTGCGTTCGGCATCAGTGCTGCCAGAATCGCAGAGTAGCTATCTGGGTCACAGTAGAACACACGGTCAGCAGCCGGAACATAGTTCTTGGTCAGAGCCGCACGAGCCTTAGTCAGAGCCGCAATAATCTCCTTACCCAGCGCAACTTGGTCGGTAAGTGCGGCCTTGTTCTGGAGTCGTATCAATTACGGTAGCAGTACCTAAGCCCTCGATGTTCTCATTATATTTGCTTTCCACGTTACACAGACCGGCAATCTCAGCCAGAACCGCACCATCCGCAGCCATCGCCAGAGATTCACCCAACTGAGAGGTATACTCAGAGCGAACGTCGTAGTGGTTCATCGCGTCCTCAATATCATAAATCAGAACGTCAGCCGTCAGGAGACCGTCAATGGTGATTACCTTCTCGGTGTGTTTGATGTCCTTACGTTTATCGTCGAGGTTCTCGCCCGGAGCCAGATTCTGCCTGAGTGCGACCCAGAACAGGGAACTGAGCGGATTTACCGCTGGAGATGGAACGTACCATGTGGCGAGAAGTGGTCACGGAGGTACGAGCGAACGCAGTCAGGACTTCACCGCCAAATACCTTCAAGAACAACGCCAGTTTATCTCCAGCAGCAACTACACCTTTACCTTGGTTAGTACCCATTTGCTGTCCACCAGTCATGCTAGCCATATGTATATCTCCTTTCTAAAGTTAAACAAAATTATTTCTAGAGGGAAACCGTTGTGGTCTCCCTATTATGAGTCGTATTAATTTCGAAGTCTATCAGAAGTTCGAATCGATTACTCTCGACTTGACGACGATAGTTGGCATCTGTGCGATACCGAGGGTCACTCATAGCTTTAATCATCTCGCTACGGTCCGCAAAGCCTTCACGCTTGGTAGCCTGAGGTTTAGCCGGAATAGCACGATTAGTCACACTACGAGTTGGCTTACGACCGAACGCCTTAGCGCGAGACTCACCAGCCAAGTTGATGATAGCCTTAACGGTCGCTAAGTCACGACTGGTCAACGCATTATCCAGCGACTGTGCAGCCTCAGGGTTGTGCGTCTCAAGGTGGTTATACAGTGCATCAAAACGTTCACGACCACCAGCGTACTCAATGACACTGTTTACGTACTGCTCCACCAGAGCTTCTTGACCACGGATATACGAGTCAATGAAAGCCTTCGTGTAGCCAATTTCAGCCAGCTTAGCGTAGGACTCGGCGGACAACTCTTCGTTCTCCTCGTACTCACGCTGGATAGCCTCAATGGTCTCGACACTCATGCCACGCTCAGCAGCAATGTTAATCATCTCTTGGAAGCCCTCTTCGTGCTCACCAAGTTGCTCAGAGGCAGCTACCAGTTCTTCTGGAGTCTCGCCCAGTGGGGTAAACTCTTCGGAACCTTCGGTGCCCTCAACGCCTTCTTCTCCAGTGTCCACATCGGTCGGCTCAGAGCCATCACCGATACGAACCTGAATGCGGCCTTCGTCATCCTCTTGACCGAACAGGGTCAGAGTTGTCATACAGGTCACGTTCTGTTTCCACTTCGTCTGACGCTAACTCGATTGCATCATCGCCATCACGGGCAGCAACATCAAGAGCCAGCATGTTCTGCTCATGTTCCTCAACGGAACCACCAGACATCACAGCGGAGTTCACGCCAAAAGATGCATATACGTCTGCATTAGATTCAGCCATTATTATTGTCTCCTTAAAGTTGAACTACAGGAAGACCGAGGACTCCAACCTCTTGTCATCGCTCATTTCAAAGATGAGGTCTCCCTATAGTGAGTCGTATTAAATTCCCACTATAAACCTACGGAATCAGCGGCAGCAGCCATAGCCTCAGGTGAAGCTGTAGCTTGTGCAGCCATACCTTGAGCCAGCGCAGCAGCACCATTATCCATACCCATTTGCATAGACTGTTGGGCCATCTTCTGTTGCTTCTGTTCTTCGGTGAGTAGAATACCAGAAGTGTCAATACCGATAGCGTTGGCAATACGTAACTTAATCATCGCAAGGTTAATATCAGGGTCGTCCCGCATAGGTGCCAGTGCAGCCCACGCAGTGACACACCGCTCCAGCTTATCAAGGTCTTGTCCTCGACCAATTGCTTCCAGACCTGTACTAATGGTTGGCTCTACGGCTTCCTTAGGTAACTCAGGAATCTGTTGCGTGGCTTGTAGTTGCTTCAAGAGCACTCGTACCAGAGGCAATTGTAATTCTTGAGAAAGGATAGAGTAGACACCACCTAAAGTATCTTCAAGTTCAGAAGCTACATACCGAATCTCTTCGGCGGTCACACGTTCACCTGTACGCTGAACCGCAGAGTTCAACATAAAGGCAAACGAAAGGCGAGCCTCGATAGCGTCACTTACGGCTTTAGCTACAGTAAAGTCTGCTTGCTTCTCCAGTTGGAGGAACGAGATGTCTTCTGGACGACCAGTAACGAAGTCACCAGTCTGAGCTTTGGTCAGTCGGCGTGGCTGGGTGATACCAGCAGGATTCACTAAGCCGATAACCTTTAGAGCTAATCATGGACATCTTGACGATAGCCTCTGGAGATTTTCAAGGGACCGTAAGTCACCTAAGTATTCCTCAATGTACGAACGACCGTAGGATTCACCATCTAGTCTGACCATCCGAATCGGGATGTATGGGCAAGCCTCTTTAGGATAAGTCCCATCGGAGCCTTGGACTTCCCTCGACCTCTTCGTATCGGAGGTATTCACCTGAGTCCTCATCCAGATAGATGTGAGTGTACACGTCGATTGTCTCATCAGCTTTCTTCTCACCACCTTGACCTTCTACAGCCTTACGGATGTCCTCAGGGAGAGCACCAAAAGCTATCTGGTCACAGAGTCACCATTTGCAGAACGTTGCCGAATGCGTCTCGTTGGACCACATAAGAAGACAATCGGTACAGCTTCATGGGATTATAGTTTGACCCTTCCGGTTCCAGTAGGTGCCGCAGGACGTTACCAGCTACGACTAACTGTTTGAGAGCCTCAAAGAGAGTCACGCGGTAACTGTAGACTCAATGTAGTTCATGATGATACGCTCTACCATCGAGAGGCCCTCATCGACCTTAGCGAGTCCATCGGGGTCGCTCAGTAACTGCTTTGCTTCATATTCAGATATAGTAAGTCGCATCCAAGTCTGCATAGGGAATAGAGCCAGCATGAGCTTAGAGGCTAGATTGTTCAGACCACGAGCGCCCACGGCTTGCCACGGAGTTTGATAATCTGTAGAGGCGTTATCGGAGTCCTTAGGGAACAATGATGGGATGGTATATTGAGCGCAATTCTGAGCGCGTGTGTCTTTTCATGGGAGCACGGTCGTTCTTTAAACGCTCATAGACAGACTTTGCGCCATTAGTCCGCAAGTCCTGTTCGTTTCTCAGCCATTAAATGTGTCTCCATGTCTTACGCTGTAGTATTCGCGTTATGGTTGATTGACTGACTCCATACAGTTCTCCTAAGGAGCGGTGGCTTAAGGTTGATGT
+
'''&&&+-&',+6@BJJJJHJDFHFHHJEBBACEGDEA?>>DD?6:)((+,,-.+09:==>A;:<=9:G=BDDCBIJIGJGJJJJJFJGGEFD@BBGHI8778DBBEAAB444588978332255523-,,-3222('(-=><F?BFEJ?==@GDDAAAAJHHJJHJJFJCJFJGE=770//082B@@BEAHEDHJJGID@9::=>JGJD:;;@E?BDHGJJHJB@ADGJFFGGFA@?A@>@BBEJDGJGFFGI5444?>@@DH@@??AAAIGFHJA@@@DJCDJJJJGIG=:DFDEF=:IGEECEIHJHGJHJGJGEFJFJHJJJIJJIJGJFGGGFH=888HJJGJIF5222?A>7501,*('((569:?=:91AEFIHJGJJGDCBCBDCBBDDFCC;7:62?BCEDBEDHHIJJIJJJJHB;;>GFJJECEDJIIJJIGDI)'&&(-5,*)(('()''*;5>CDFFFHJHJJJJHJGJJHHIHIHJJJGIJJG1111JJFHEFJFHA;67<:<::6556C@FC=<=<@955:A@?8::::=?;;E?>??JEFHGIGHIFFEHJF@@>>=?5JAB>>?@B@@BEJDGJJJGIJHD889;?><+++2885588EHJFFEIJHHHJJJJJJJJJEIJJJGJJGHJFJHJJHJGJFFF@777IJGHDB>7;JHIJJJIJFJIHEGIJGHGJJIJJEGJ><;:GDGJJFJGCH<88GJIIHFFGD4474F=554443388737=FFGIJGJDIECCB65007>@CB@GFGJJJJJFIJFFJFEGED30GJFJHEEIFHJJGEGFGD?DH??CEEHJCFDDIJDD56@CFHFHEHGJGCCC>>CCGJJJJJGIJJJGJFJFJJJJJEIHGJ?;=442/011@CC>DEFJJGFGGFJFJJJFJIJJJEEEJJGJIJIFGIIJJJJJJJHGFCFDDGIJJHJGJJJIJIJHJGJFHFHFFHJIJGJGIJJJJIIJJJJIJJGFFDJ@AB)''(/3100096ADFDHJJJJJJIJHIHIGJJJJIJFGJHJECFAB....AJFIJDHGFJEEHIJJHHFFJHFGEFFJHIFGHDGEEJJGGJDHFJHHJJGEC>@CCJEJFGH444JDJJJHHGDCJC@;89:;DJD@863-,,'%%%'/))(&(-/''&'+;28JIIHJ;:9:E>555>B@@FHHJGEHCCCFGEHJJJEFGFFFJIFJJJFGGJJJGHJDI=<;4983;ACJ?CHHCHJJAA(AEHG>>?=BD5?>AGIIJJHJJJHJJJHJIEAFFIJJHHJJJJIJJJHJHGGJJJJJJJJJJIJFJ@<<=?AACGFDCGJJJJJJJFJHFIJJJJHJJJJGHJIFHJJJJJFDFDHJIHGFJIJJJGFHHHJEFFJHJHHIJGJJJJHJJJAB@?A>>AA=C@@CAACDIIJJGJAAA@FFIJIJJJIHJCEEGJJJJJJGJEFEEBECGIGJJIJJJJJHA?@@JIHEH?A4)(%$$%*15489EDAAB@@C@?=.++01>B?DJEGGHEFCDCEJJGJJG@BAF@?DJJJIABADCGIDJFGJJIGJJJ4432,@BBFHEDEGIIJ3111@??EC:888FIEDHJJGGFEDE>==>DA@@77778@AGHDJFFJIEFGJJJIHHIFDEJIJJFJJJHHGEJJGDIFGJIHJJJHBCABJFIJJJHDGHJJJJDDIJEDGGJJ<;;;;IJCABC<<<<A@,*(+)+*-12-''(*+***668;88756>?B8733<@@@BEBCAAEJJHJIIJJJHJG>>>110++*&'$$''$%%()37:7677996666688>A@?AA@55599;EJHJEEJ3222HJJG@>?>DFC>@DFADAHJGF5542((((2)?:::;CIFEIJJJJJDHFJJJJIJJEFJJHIJJJG@85556<<=?A@BAGCFJJJJJHJFJJIJJHIFEGHJGJIIJHHJ5545>1100//'''319:>@IJJJJJJJJHJJJFJJJJJA@FJJJHIFG>6+))&&&&&&%%'(('&(()*1122398879;<CFEGJGJHGJIJJJFJJF@?@?AA?@<=:954*&&&$%%(''/658;AFIJJJE7546<=>=JEEHGHJE=<CFIJGFJD999;EHJJHGEEJEJJCIJJHFGDJ@A@AFGDJJIJJJJJJGJJHGI?@?@HJJJJJJHHIF;<<=GGEJJJD@??BGJJJJHJGHJHIJJJJJJJJJJGIJJHJIJJGIJJJJJJJJJJGHJJJJJJHJFJIJ;;::8?>?HIJJGJJJJJIJEGJJJJJJHJJFDFGJIIEEIEGIJIDDCC@?=>>HHFEEIJ=A@=;<<172,3333CJEHFDJF>JH?AB@?GFD6556:<<8---05(&%%&(4,,447>9AAJ@>BB:9:<CBJGJECGEDJDDCCDIGIIJJJHJJJJHDC+++++IHJJJFCFFEI,,,,;;C;AA@776754112::;=999<>C<<<<FJHGJFJEDDCFHIHJI@@@JJJFIGHJJFGHJIIIF222399::JEEHCIGJA:::EEJ5223ADDG?BDCJGJJJHHGJGJGHEJDEDFIIJIJG???DJF54555''?@GEFJJGJJJJIJJJJDIFEFIJJHEJJ>=99GDBFDJEJA>>=>??300053++,,/9;DFJJJHIIGJJFHJJJA@89:989<BHFGJIIAAA@FBB?@?89732236)))(+*)++9;AD@CGJEJF;?@DJGGGDJJJJJFJJIEJGFB==?JJHJJEFH6555JJJFG<<C;<HIJJJJJJJJJJIJGIJIGJJFJJEJGIJJJGEED>;<>ABCB==JJEJJIJFFJC0004=>??>AC7666EC?>?IGFGGFFEJDJJJJIJJGJJJIJJJJJEJIC@=@??FCDGFGHJJJDFECJJGFDDB=94,)+**01368<?BA>?ABEA@8E?=3EJFJJFJJJJJJGJJDHJJJJJFEGCGDD@>A@JJHHJJGJIFFGHEGJIJJJJJEIJJHFC@467IJHGJIIIJJIFFJGFII?><;:::=BDJJA@?>BDCJHIJEDEEGJGJJ:9:;999:IIDGJHJJJHGIJGIIJJJ??=ACFIF:<<8889<=>?AA@AJFGHGJHBC03038889AJJJJJJJFFJHHJGGJGGFFIJGFEDGJFHJEGDEGFJIIFEGIJGJJJHHFJHIJJJHJDJJJHEFJFJGHJJE?;;@CJIJHG@...EEJJHIJIIGHGGE=@?@BEBDDIHJIGDHFHGB9;DJDJEGGGDHJGJJJGJJEGGCJFJJFHHCBA>@JGGJJEJHJJJJJHJFEHJJHIJJIJJHJIJIHJJDH@@@AJEDJFEGJJCIC<;;:@JJDEHF?>=6771//1@@C<>>A67BIHIJGJJJGJJGFJJJFJFJFHEHJFGJHJHECJJJJIJHJH??>?FJJJJJJHHGJJ>?5/<88<JGF@EEJJJHJJJFJJGJJECCFHH@0/+))/0>>@HJHJJJFGIJJFJGIJEF=;;<DHGB--++--122-++('&&''()==?GDBEBB>881J@333EIJJHJG?>=>>DHJFFHFJBABBIJGHFJIGEGE96CGIJHGJJJHHEIJIJJFHHEGJJJJJDJJJHJGCIGJHGH@CEDJ====GFFGGIJFAAABA@ABI<;::@B@EJ@@@<<=.%%(,-+))-)../65888>=<;<BBCCCG;;;JJJDGIIJFJIGIIJJJJJJJIGJJJGIIIJJIIE@?@@JJJHIHA@>3,-3?;::7888?BFGIJJJJJJJFA=2CHGJJJJEGJIJJJJIJJJJHJJJJJJGGJJJJJFGIGHEBA=B+***<<JFJHFHIGEJJGJJ@IE>EJ7JGCFEFJF?ABHJJJJJJJGGJJJJHGJJHJHJJJIJJJGJIJJJJGJHJDJGJJJJFGJHGJJJHJIFHJJJJCGJHJJJFGJJFJJEHFJIGJJJJJ@?@GBBA<<;=BBCEIJEJJJJIJJJJJJEJJJJGDBE9879CJJHJJHHHHJJH:2224HHFJGDACGE:999@DAAAB631,../<GCEFDEEC575,ADEED00//101///00432113;JJH2222222;9:J=@@JGGJJBCBE>BDJJFJB@?@=?==@HJC???HICFDA<;;<IJGACAEJJGJGGGJGJJBCBBJGJFJAJJJJHGFJFGJJIHHHDAAB666<CCBCGEFJAB@0/.-''84445555CGJGJIGHDHHJJJB@@@;;B:878@AHGJJIHJFJGJJJJJIJJGFHJJJEHCCB@@@BJHEJFBDB==>('''89CJJHGFGJFDCJHGJGCFCGJIBCBBGDDECJGJHEGHJJHGJGDFDJJJG?1//0))++8@?>@BJD@?A@FJJHEE888/,,*,./0A?AADJGDE.../75669878=?ABEFGAAA@ACADCIJJJJFJJJJGIEFDDEH?C==GFJJJJJJJJJJJJJJJIJGIIJEB.,,,///5632213885+:89?<42..*&$$'.+,0--/GDB?BJGHBD@?A>?<GAB7666:<::;<<;:556CEIGGGFCCEEHJFJJFHJJJJJFFHHJFJIFJJJGJJJJJJJB>>>@====BCDFJBADEIEEJIJJJJJHEJJFJJCB0**2<FGJECEFJFGJJJJJIEJFJGJJJJJGFHCBAA?<:A<8ADGJFFCDDFJEIHIJIGHJEIJEJFHHH@A??ADACEHGJJGJJJGFHDEDCHDC@?.-1)*0:99689JFDHJJJJHHJGGJEDCD@7JGJDFDDJHJJEHJJJJE-,,*++-24433565457968==@DD@>>>C<<ABJFJB=;;<832+-)'$#'))238B@JJJHJIIFGJHJHJFJGHJJJJGHDGJJJJGJJJHJJJJIJJJJJJJJJGJJJJJJIJJJJJHFEJGCCBEJJGIJIFDEGGJHJJDIIJIJFDGIFGDCCDA66+3)(((6B@ABCJEJIIHJJJJJ:778JECB@ABB9999HHJJAA@@GA>@8;61.D>A@@GEAA@?CJJJHHIHGJJFCB3.0.@C66667541/*+2231012///)(((:B===>AIGHJEJJJHJHIFJJJHIHDJJJGHJGJJJHIIJDDFJJJJJJJGJJJIJJJJJJJIJJJJGIJFGIGFHIDD0JEJJJJIIEGEJJJHJJIGJJJJFDEFJI@???JJHJGJJFJJJJJIIFHGJJJJJJJFJHJJJJJFFBCBDIHCDG@99EJJJJJJJGJJJHGJIEJIJJIGFFJBA;::;;IFFJJJEIJJJEFB?@EJGGJGEG@?JEJHJHIJJJJJIJGEF@22349?>?CEDJHFJEIJJIGJJGGJHJJJJHJFFJJGGJGJFJGJJJJIFEDIJIJEBCFDJJJJJJFIJJJJFJIJJJJJJGJJJGFEBGFGJCBA>>??66699::;91011>3101::BC<999<==>79FJJEFFJJGHJJFJHJG>>>?DECIEFJJJHJJGJJGHGJJJGJIJJEIJIJJIJJJGHJJJFFHEJJJJHJHJGJHGFHJIHHFGJJJJIJHJIJJCC@7==?6+++*)((/(''()147?988-,((*7AA@@ADBAA@?:6?:JJJGJJJIJJJJHJHFGJJGHDCIHJJJIFJFGDDDGIIB=<<9::4445E@@@@HEE>===HGJJGBEHDJDGGJJIFI=;///9@DEFFJIJJIJIHHGEECEEJGIHGHG?=99::FJJIJGJJFDHHJG<=;;>>DEEFJIJIFJJJIJJJJEJEFFEGJJIIJHCIJCBA7777??>;:<<<;<>>CEIJIJGJJGIGJJHGJGJJJJJJJJ99::JJJEDJJJIJJHJJJJJJJGJFEJECFHB776561288932/%%%$&'',39944377BEIJJFHIJJJJ>::DJGEBA@EJJGIGJHJFHICD545<<DDDGFGJJJJJJHJE@AJJFI><8<//=8999??=;<;;BJDJGHGHJJIJJJJJHHFJJIJEBADFIHJHHFEEDDFIGIJJIJJJGJJJJHGJJJJJGFHJDEDCJGFF>>@E>>>?JIJFFJIJJJJ?@@>FFA@@@CGJFGFJJJJJHJEJJHJHJEJHHECABJHIFAB@C?:99;FGIIJJJJJJJJJJFJJHGEEGEE@@??JJJCDJFJJJFJJIJGAAA@HGIJIFHGIJ=99:<EBCCGJJJJJBIJJJJJJHJEGJHHJB8898@>>>>ABHFJJFC>5>@FIFIJHHJJJJJFJHJJGIDCHJFGIJE8777EB=:7;<<DFGJFE;;;;??>ECGIEJJEHFHJGJJJJF;;;<CJIJCJBABAA556@BIJFFGEIJJJJJJFEE:964488CEHJJJJFJHGGJE@@?=?IJJIC>??FIGJCBAECCJIDDDBJJJJJIGIIFHJEEBBFIFJ5445BJICDJEEA@@=1))-,.,766665//=@DA@999333245334;;<:../>ADBFJFA=JCD?>5545BEBADJJGHGJGGGGJJJJIJIJJJIIC==555CFDGIGGJJJJGIHJJJFJJA>==@FCFABBHEJCFDDD???@CJHJGJJJIJJGDGJF??@>@??EEJFGFDEFEGGDGEFJCAC;'ACEEFJIJ>>>>JJFJGDDE?EF;;;9:95400..6:9954435;:A>>@5334AAGEAEDADFJJIGDCBB><<<=:21..069;<<<A9999;@;9;;=J?>==CFHICECBCB?2222=98040----55>==<<<987798455><;86766J9EG=;;<GD@:78?>?=6-**/..0;=5330226//0FFFJHFCGC998:>>>BEIHJJHHEJJJFFDDFDJJ5446=DCBCDBJHEGHGGJHEDB@@@CFIJDA@8GEBEJCCCCIDJJFJJHFIJJJJJJJJJFFJJJJIJGJGJFJJJJJJDEDCFIJHDJJGFJBCDCGJ)))*64231024598989C8669*43,+++41..,)((187888>FBDC@ABFJFFJ7665;;;DEJJJIJIGHBBAGJJJI;;;;A<F@?:<6/68I8DCB'''(767+**)))2AGGFJGBDEFIFJJFJJHHJJHJHJGDED@JJGHGCCJEGJJJHIDDEIGFHIIJJJ=F))0000:<>IHJJJHGJJJJJJJJGGJJGIJJJHFFJJJJJJJIJEJFEJJHJIJJJBBBADDBFJHH=;;;HJDA?A:99:BCEFJEFFFEHEHDFDHEHJJJJFJID64;==JJEEBBFFJ97322::::??A>GB>=<<=JJGJFIJJHJJHFIHHIJHGIFIIIJJJJJGIJIHJ7667DEB<1BDGFJJIFHEG@AJJJIJGJGGGFJJJJIIFJGFHFGEJJJGIHFEJJJDCFJIJJDFDCCD777JJHJJGJJIJJJJFJDCFDFJD=>@B4J349J8J10..004:***@GDABACGGGFI<AADCGJECGGHGJHFIJGJJJEGFBG663(+'%%'',---=FJJJJHGJ<<::=7@88FEHHGJHGJJIJJJIHFIIGJJJJIGGFEHFIIJDDIEJFEJDFFGJGJJEEGJGDED9434,,++,,229:;?ACJCAEFHJHBDDCJJIJFEFDD?200+'
@Stanford_t7w_4_T7_No_SapI_4_Linear_10700_40
GGATACTGGTCAGCATGACTGGTGGACAGCAAATGGGTACTAACCAAGGTAAAGGTGTAGTTGCTGCTGGAGATAAACTGGCGTTGTTCTTGAAGGTATTTGGCGGTGAAGTCCTGACTGCGTTCGCTCGTACCTCCGTGACCACTTCTCGCCACATGGTACGTTCCATCTCCAGCGGTAAATGCGCTCAGTTCCCTGTTCTCAGGTAGGCGCTTCAGGCAGCGTATCTGGCTCCGGGCCGAGACCTCGACGATAAACGTAAGGACATCAAACACACCGAGAAGGTAATCACCATTGACGGTCTCCTGACGGCTGACGTTCTGATTTATGATATTGAGGACGCGATGAACCACTACGACGTTCGCTCTGAGTATACCTCTCAGTTGGGTGAATCTCTGGCGATGGCTGCGGATGGTGCGGTTCTGGCTGAGATTGCCGGTCTGTGTAACGTGGAAAGCAAATATAATGAGAACATCGAGGGCTTAGGTACTGCTACCGTAATTGAGACCACTCAGAACAAGGCCGCACTTACCGACCAAGTTGCGCTGGGTAAGGAGATTATTGCGGCTCTGACTAAGGCTCGTGCGGCTCTGACCAAGAACTATGTTCCGGCTGCTGACCGTGTGTTCTACTGTGACCCAGATAGCTACTCTGCGATTCTGGCAGCACTGATGCCGAACGCAGCAAACTACGCTGCTCTGATTGACCCTGAGAAGGGTTCTATCCGCAACGTTATGGGCTTTGAGGTTGTAGAAGTTCCGCACCTCACCGCTGGTGGTGCTGGTACCGCTCGTGAGGGCACTACTGGTCAGAAGCACGTCTTCCCTGCCAATAAAGGTGAGGGTAATGTCAAGGTTGCTAAGGACAACGTTATCGGCCTGTTCATGCACCGCTCTGCGGTAGGTACTGTTAAGCTGCGTGACTTGGCTCTGGAGCGCGCTCGCCGTGCTAACTTCCAAGCGGACCAGATTATCGCTAAGTACGCAATGGGCCACGGTGGTCTTCGCCCAGAAGCTTTCTGGTGCAGTGGTTTTCAAAGTGGAGTAATGCTGGGGGTGGCCTCAACGGTCGCTGCTAAGTGCCGAAGAGGCGAGTGTTACTTCAACAGAAGAAACCTTAACGCCAGCAGG
+
((((''$$&'%$$$(089?@EDJJJJGJGFHJIJDJGIHDFCDJJHJJJJJGIJDFFGJFEHJJJHJJIGJFEEEJJJJDGJJGJJJIIJJFIJFHGJFJBJJIJHJHGGFJIJJJIJFJJEJEHDFFA?@?CEDHG:JJHGIJFJHJHJGHJGJEF0000:655.7-/5556=>?443))(''&&())011:>DJIEDF??.,+-,)((&&,)($%/01=CBDFJGJIJJHJEGEFGJ)'(+,;;JJFJJEJEJJGJFFHJJFJJHJJJJJI;<AA<,7<;CJJJHFJIJIJIGIJJHHHJHJJJHJGJJHJJJIJIHHIIGGGHJJGHIHIJHHEHHJFIEDCJ@?@@JJHFJJIDJDFHJJHIJJJJJIGJJFGJJEFFJJFJFJHGFIGIG;999GJEIFFEFIH)(((<<@JG====A@AFIH@@?@EGHJIFHJJHJJJJHJGFJGJJJJJJJHJGJJDCB@:9<633459=>HJJGJECBAIJJJFJDBDCJJJJI>8898>=?@@IEJJJJJJJJJHJEGFJFJJJJHJHGJJHJJJJJJJJIJJHJIHGGF@=>?AGIJJJJJHJJIIJHJJJJJJJHIJGJGJHJIJGIJJJJJIJJJJJGJJJIJJJGJGJJJJJJJDC1/02?>>>4CDBBDBDAAD??>GGGBBCIGHJJFGCB??>>BB>=<:EDIJDDDD:::;ECBGG>;<GFHJJJJJJJJJJFDEB=:;JC7655:DCEGFIFJJJHJFGJJIHHGFFJHJJJGJJJHJJJIGHFJGFJHJBCDIJJHJJJJJJHJJJGIEDDCFEFGJJJJJHDFGJHJGJDEJJGJBDDDEB@;:5877DEJFGJHGJGJIJJJJJJJJJJGHFJIJIJIA>==-----/332?BGEJJFJJJIJJJJJJF@??BGFJHGJJJJJGCBCFJFFFJJJIJJJJJJJJFJJHJJHGJJJGJFIJFGHGIJJJJJJIJJG:;GJGJJJJJJGJJFJIGJJJHJJJJJEGGHIJJJFHJGJHJJJJJHA?@@?@BBB===52..-/17<7777:?>@CBEEJJHJJJJGIJFJJJBDFJJJDDDEHDEDBCEFCBAACDF4,(+('''56<@EHJB@@AJIFIGEJHJC<(''+*9:;9++++9CEFD930/*'
@Stanford_t7w_4_T7_No_SapI_4_Linear_10700_41
GCTATGGGTAAGCTGAGTCAAGACTGGTCGTAACGCTGCGTATCTTGTGGACGATGACGTTATGCAGAAGATAAAAGAGGGTGTCTTCCGTACTCGCGAAGAGATGGAAGAGTATCGCCATAGTCGCCTTCAAGAGGGCGCTAAGGTATACGCTGAGCAGTTCGGCATCGACCCTGAGGACGTTGATTATCAGCGTGGTTTCAACGGGGACATTACCGAGCGTAACATCTCGCTGTATGGTGCGCATGATAACTTCTTGACCAGCGAGCTTCAGAAGGGCGCTATCATGAACAGCCGAGTGGAACTCAACGGTGTCCTTCAAGACCCTGATATGCTGCGTCGATCCATTTTCTGCTGACTTCTTTGAGAAGTATATCGACAACGGTCTGGTTACTGGCGCAATCCCATCTGATGCTCAAGCCACACAGCTTATAAGCCAAGCGTTCAGTGACGCTTCTAGCCGTGCTGGTGGTGCTGACTTCCTGATGCGAGTCGGTGACAAGAAGGTAACACTTAACGGAGCCACTACGACTTACCGAGAGTTGATTGGTGAGGAACAGTGGAACGCTCTCATGGTCACAGCACAACGTTCTCAGTTTGAGACTGACGCGAAGCTGAACGAGCAGTATCGCTTGAAGATTAACTCTGCGCTGAACCAAGAGGACCCAAGGACAGCTTGGGAGATGCTTGAGGGTCTCAAGGCTGAACTAGATAAGGTCCAACCTGATGAGCAGATGACACCACAACGTGAGTGGCTAATCTCCGCACAGGAACAAGTTCAGAATCAGATGAACGCATGGACGAAAGCTCAGGCCAAGGCTCTGGACGATTCCATGAAGTCAATGAACAAACTTGACGTAATCGACAAGCAATTCCAGAAGCGAATCAACGGTGAGTGGGTCTCAACGGATTTTAAGGATATGCCAGTCAACGAGAACACTGGTGAGTTCAAGCATAGCGATATGGTTAACTACGCCAATAAGAAGCTCGCTGAGATTGACAGTATGGACATTCCAGACAGTGCCAAGGATGCTATGAAGTTGAAGTACCTTCAAGCAGACTGAGCGGAGCATTCCGTACAGCCATCGGAACCATGGTCACTGACGCTGGTCAAGAGTGGTCTGCCGCTGTGATTAACGGTAAGTTACCAGAACGAACCCCAGCTATGGATGCTCTGCGCAGAATCCGCAATGCTGACCCTCAGTTGATTGCTGCGCTATACCCAGACCAAGCTGAGCTATTCCTGACGATGGACATGATGGACAAGCAGGGTATCTGACCCTCAGGTTATTCTTGATGCCGACCGACTGACTGTTAAGCGGTCCAAAGAGCAACGCTTTGAGGATGATAAAGCATTCGAGTCTGCACTGAATGCATCTAAGGCTCCTGAGATTGCCCGTATGCCAGCGTCACTGCGCGAATCTGCACGTAAGATTTATGACTCCGTTAAGTATCGCTCGGGGAACGAAAGCATGGCTATGGAGCAGATGACCAAGTTCCTTAAGGAATCTACCTACACGTTCACTGGTGATGATGTTGACGGTGATACCGTTGGTGTGATTCCTAAGAATATGATGCAGGTTAACTCTGACCCGAAATCATGGGAGCAAGGTCGGGATATTCTGGAGGAAGCACGTAAGGGAATCATTGCGAGCAACCCTTGGATAACCAATAAGCAACTGACCATGTATTCTCAAGGTGACTCCCTTTACCTTATGGACACCACAGGTCAAGTCAGAGTCCGATACGACAAAGAGTTACTCTCGAAGGTCTGGAGTGAGAACCAGAAGAAACTCGAAGAGAAAGCTCGTGAGAAGGCTCTGGCTGATGTGAACAAGCGAGCACCTATAGTTGCCGCTACGAAGGCCCGTGAAGCTGCTGCTAAACGAGTAGAGAAAACGTAAACAGACTCCTAAGTTCATCTACGGACGTAAGGAGTAACTAAAGGCTACATAAGGAGGCCCTAAATGGATAAGTACGATAAGAACGTACCAAGTGATTATGATGGTCTGTTCCAAAAGGCTGCTGATGCCAACGGGGTCTCTTATGACCTTTTACGTAAAGTCGCTTGGACAGAATCACGATTTGTGCCTACAGCAAAATCTAAGACTGGACCATTAGGCATGATGCAATTTACCAAGGCAACCGCTAAGGCCCTCGGTCTGCAGAATGTACCGATGGTCCAGACGACGACCGACTGAACCCTGAGTTAGCTATTAATGTGTCCGCTAAGCAACTTGCAGGTCTGGTAGGGAAGTTTGATGGCGATGAACTCAAAGCTGCCTTGCGTACAACCAAGGCGAGGGACGCTTCGGTAATCCACCAAGAACTGG
+
&&)(('&&%&''***,.4:BDJIJJJJJJJHJJJJFJJJJJIJJJJEIHDE@CCAJJJJJJJJJJJJJJJJIJJJJJJJJJJJJFDGDJGJGEIJ;;;;BBIGJECJJJJJJJIJJHJJJJIJJJJJJJJIJHIFEHHJJJJJIJJJJJJJJJJJJJJJJJJJJIIJGJHHJIJIDDBJJJJJHJJJJJJJJJEEJ:8666666;=@CJICBDEDD?;<GGJJJIHJHJJHJJJJFJHJHJJFIJDEFFJBBAAH<;41('()?E////B5//===DJJJJHJJIEBBBCDIJJIE643427=DCB,***<;;;:-,(9&'=@JFGJJIGJFFECJ;:DE81/.0332--..5<AJJFJHHJFH=9::IJJHJJHJCBAB??>;<<9889IJCDDGEHJJFJJJJJJJJJJGJJFIIJJJJJJJHJJJGGFJGHEIJJGHIJIHJJJHJJJJJJJJJHJJJJJJIFEJHHJJJJJJE@H>4./BADJJJCCBHABABFJJIHHJJJJJFGGIA@?<?JFFFJIIGGGHJHJHJJHJGIJJJJHJJGIGHJIJJIJJIFFJJJJIJD<<;;I@BFJJJJIJGJJGH:::.......JHEJ<99FCDJGJFJDHHJJJGEJJDCEEJJGJIIDFFHFEHJGJGHJJHJJJIJJJGEIEJJHJHJGHJJJJJDJJJHJHFJDJGEIIFB@80''((1+)))*57BCJDFDDD8555@CABBCEAFEGJJJJHJGJJHHJGJGEJDDHHJJFDDGJJJJJIDJGFIJFBHGEBABBGJJGJGJ=?;;>9:EEFGGFFJBBA@FGHEEFHJHJGJJJJIIJJJGJIGIIGIJCFDCIJJHJJJJFC<;;<BCEDCB>=;:<>HGCDEHFJJCA@A////9777@@AA?===5333113-)))(''(''%%78>ACDFCC???JJJJHJFFGJF???A5556A<99::?CJJJIFHJHHHJJHIGFJEJJDEDHIGGJDFHIJJJFFJGEJIFHFFJGJGJGFIIGJFHJJJJGGFHJFF86745-,+*....0=JFEHIHEIJJHFGDB@HGFBCDID:89:)(().&%$$$$(99=CJECEDHEFJJJJJJEGIHJJGHJJJJJJJIGGGHJIJJJGGFFEGFGGJGJJJFJEJIJACJJIJGGDGA?@=85-++,:;=>@DGFGFHGHIJHCGGB>=:757;;<=FIGFGHJDJJHBBACIJGJ5333@<;<?JECFGJJGDEEEHGGHEFHIFGFFIJJJJHJFAGHJGGIEJGJJFFDFGJFJJJC>;<ECC=966***,9;ABA<:::JCGC;?8889EEC=??BABDDFHHJJDDBCJFAACEJJGEEBCDBAB???@G@??JGDEDG1//1HDJDFAAAADGFFGDBBCEGEEHFGJEEGGDGHJJHGHJFGIJJHEDCEFFGJIJJEHJFJJHDFDBBCJIFJEHEFEC>:65444667:99466333422-+,-((**DJFB655:A@AABCDFGEJDFFHGFA@AA777B@@CBDHC:?CEBC@;:99CDFJGDCCEFJGEIGJJGEEGHGEEECCBBACBBABDDEHBBCDJCDDCCAA78?FGCBBBABCCEHGHGECGBEFEHJED@AAEHHJHFJEJCA???@D:899DEBCBCCCDCGCCJFCAAGDABCGHJJJEBDBCCJFJJHJGIHJD?@JHJHJJHJJHHHJJJJJJJJJGIHFIHJJJGDDJID0/---5--.-+,,23,:ACJJFJGC@;;A@75448IEGHHHJB@IFFA<;<;<=IIJJJHHIFJJHJJJJGJGJJGHFDEEJH@BECFHIIHJJIJJIIJJJJFJGJJIDHFIGFA@ACD99DDJJJGIGJJJIJHJJIJFJJHHJHJGDBBCGGIEDGFGEGFHJEJEEFGFIGJJJJHJFIB888-,*+'''JJ18@@==<>DEJJGJJFJHEEGHJJJJJGJJHJFHGHHJGJFFGEECGIJIJJJJJJIJIJIHJJJJIJJGJJJJJIIHJJHJGHIDGEEEFGFEEFEFJIJFJFDHFHIIFCCDHJEG6ECDFJIJIFGEBBBA>F;222244DD7587<799;E941><=?=>>HJIJFIJFIJJJEI=<D@@IHJGJJGJGHGHJEIJJHFJHGIBA@@CFFEABJJFJJFCCCGHEGGEIGJHJJJEJ733BDDJJHJEGHFHDIGJII:66656(''&%%%%&&'43<?@BCCFGDCJDHIJGIHFECGJGFHIGJC@?99::JHHBB9::;0++++,23-,,-36-/-**:<@???>AD8<9;8====>CDJHJFHEJJGHJFB2225771--'4,.CACBFJJFHIEEGJEEIFFJCAA@++++????C330,-,*'$&$$
@Stanford_t7w_4_T7_No_SapI_4_Linear_10700_42
TGACAAGCTTTTTTGACCACGGATATACGAGTCAATGAAAGCCTTCGTGTAGCCAATTTCAGCCAGCTTAGCGTAGGACTCGGCGGACAACTCGTTCTCCTCGTACTCACGCTGGATAGCCTCAATGGTCTCGACACTCATGCCACGCTCAGCAGCAATGTTAATCATCTCTTGGAAGCCCTGCTTCGTGCTCACCAAGTTGCTAGAGAGAGGCGGCTGCCAGTTACTCTGGAGTCTCGCCCAGTGGGGTAAACTCTCGGAACCTTCGGTGCCCTCAACGCCTTCTTCTCCAGTGTCCACATCGGTCGGCTCAGAGCCATCACCGATACGAACCTGAATGCGGCCTTCGTCATCCTCTTGACCGAACGGGTCAGAGTTGTCATACAGGTCACGTTCTGTTTCCACTTCGTCTGACGCTAACTCGATTGCATCATCGCCATCACGGGCAGCAACATCAGAGCCAGCATGTTCTGCTCATGTTCCTCAACGGAACCACCAGACATCACAGCGGAGTTCACGCCAAAAGATGCATATACGTCTGCATTAGATTCAGCCATTATTATTGTCTCCTTAAAGTTGAACTACAGGAAGACCGAGGACTCCAACCTCTTGTCATCGCTCATTTCAAAGATGAGGTCTCCCTATAGTGAGTCGTATTAAATTGCCGGCTGTAAACCTACGGAATCAGCGGCAGCAGCCATAGCCTCAGGTGAAGCTGTAGCTTGTGCAGCCATACCTTGAGCCAGCGCAGCAGCACCATTATCCATACCCATTTGCATAGACTGTTCGGCCATCTTCTGTTGCTTCTGTTCTTCGGTGAGTAGAATACCAGAATGTAGATACCGATAGCGTTGGCAATACGTAACTTAATCATCGCAAGGTTAATATCAGGGTCGTCCCGCATAGGTGCCAGTGCAGCCCACGCAGTGACACACCGCTCCAGCTTATCAAGGTCTTGTCCTCGACCAATTGCTTCCAGACCTGTCTAATGGTGGGCTCTACGGCTTCCTTAGGTAACTCAGGAATCTGTTGCGTGGCTTGTAGTTGCTTCAAGAGCACTCGTACCAGAGGCAATTGTAATTCTTGAGAAAGGATAGAGTAGACACCACCTAAAGTATCTTCAAGTTCAGAAGCTACATACCGAATCTCTTCGGCGGTCACACGTTCACCTGTACGCTGAACCGCAGAGTTCAACATAAAGGCAAACGAAAGGCGAGCCTCGATAGCGTCACTTACGGCTTTAGCTACAGTAAAGTCTGCTTGCTTCTCCAGTTGGAGGAACGAGATGTCTTCTGGACGACCAGTAACGAAGTCACCAGTCTGAGCTTTGGTCAGTCGGCGTGGCTGGGTGATACCAGCAGGATTCACTAAGCCGATAACCTTAGAGCTAATCATGGACATCTTGACGATAGCCTCTTGGAGATTTTCAAGGGACCGTAAGTCACCTAAGTATTCCTCAATGTACGAACGACCGTAGGATTCACCATCTAGTCTGACCATCCGAATCGGGATGTATGGGCAAGCCTCTTTAGGATAAGTCCCATCGGAGCCTTGGACTTCCATACCCTCGACCTCTTCGTATCGGAGGTATTCACCTGAGTCCTCATCCAGATAGATGTGAGTGTACACGTCGATTGTCTCATCAGCTTTCTTCTCACCACCTTGACCTTCTACAGCCTTACGGATGTCCTCAGGGAGAGCACCAAAAGCTATCTGGTCACGAGTTTCACCATTTGCAGAACGTTGCCGAATGCGTCTCGTTGGACCACATAAGAAGACAATCGGTACAGCTTCATGGGATTATAGTTTGACCCTTCCGGTTCCGGTAGGTACAGCAGGACGTTACCAGCTACGACTAACTGTTTGAGAGCCTCAAAGAGAGTCACGCGGTAACTGTAGACTCAATGTAGTTCATGATGATACGCTCTACCATCGAGAGGCCCTCATCGACCTTAGCGAGTCCATCGGGGTCGCTCAGTAACTGCTTTGCTTCATGTCGGTATCGTAAGTCGCATCCAAGTCTGCATAGGGAATAGAGCCAGCATGAGCTTAGAGGCTAGATTGTTACGACCCACGAGCGCCCACGGCTTGCCACGGAGTTTGATAATCTGTAGAGGCGTTATCGGAGTCCTAGGGAACAATGATGGGATGGTATATTGAGCGCAATTCTGAGCGCGTGTCTCATCAGAGACCGTAGTTCTTTAAACGCTCATAGACAGACTTTGCGCCATCCTCCGCAAGTCCTGTTCGTTTCTCAGCCATTAAATGTGTCTCCATGTCTTACGCTGTAGTATTCGCGTTATGGTTGATTGACTGACTCCATACAGTTCTCCTAAGGAGCGGTGGCTTAAGGTTAT
+
0%%%$&('&(//0118BDFFEGHEEGEDCIEJFBAB;;;;IJGJJJEJJGGJJG)'''++++143;<;:9:=>BFGEEDE?666?C@>****''*035--->@DDHJFJJDGCAE=D)((()2//027768::ED<;<<CECA>9:99968;@BDDDFJHIJAACBIF??=::4459><678)(((77E>??5'''(+&'2-.1('&',)**,+0//186758:;-,,,,8HJGJCD))))C;:77<CCF)((*2%%%&(()//8;7<=FIJHCDBCJJHJIGJJJHJJJJHJGJJJJHIJJ@>>>....AJ:988DCDD<::9:HFC?>=>AGJJJJJGGIJJJJJJHJJJJJJIDGEAFJDGJJJHGJJ:1,,6>A?BBAC7544??BHHDA@@ACCEFCG?JGG0///@=>ABBE2222;9<<<DJGJJEGJCEECJIGD:9?:CCBCFDDEFC<;;=>A@@==<<<<=@?AC?A@>????>,,,)))*-2**,)'((389:;99><=;;:;<=E=<<=@>>;;;<@>;;88889::>B8862))(),,456*)))**)))*22222'))2<<<=9999;::88<<;9762*++*,,,,<9=>=>>?@?>=<:<:<==>>?ACB<:::<?=<;:9:;=>>:988:<=>?=9878500.+/***+335>876699::98:9:9989;5554853335887687788:;;;,++35-,%$$$%-...4334484334744<<=>@><<;;;;<=<??;555689:97665564215*)(&'+,233//00:==::;<@>::99>??A><<;;=;8778;;:845833445754223/////::;;::::99::<>=<765466789:;:9:9::7888<<>=765677899:90000>?79756669;<?@>=<===<<>??=;;;:99:;JDJ:999:854510/776:;:<;;<><<<>?;;;9:87::))))5.999=>?9(')02***'(((45577889<>==:4,/1;332499<>>?====<<87668:?>>>=;::;==BAA@>>==>==;96556;:?>=>==<:;:9:88<;>@<=?>=<<<;73--0000011=>??@JIJJHIHFFGJHEFHJJEGEGJJJGIJEJIJHHFFJEDJJE?@GDEECEJJJJEHJJHJHFJJHJIIJGJGJJCJ>>>>CDCEHHJJJFIEJFJJJHHEHHJJFFFEEIJGHJJBBBAGF<===?GACCFJJFDHFDDG45BDHJEAA=////<:624121;931000,-422000+()()+*+,4;GIJHJHJJJJH@@@@JICFDEGJJJIJIHJJJFDCDGHIDDCCJHE<;:0..17778;;455?AA<>966>BCBBDGDDGGJHIJF?@@BFEEGFJFJJGJIHJHHFJJEFFGEJJGJEHHEJHJJIHJJEGBDFJFJGGE;<<;:0002..0=;;;<EFA?=>>@??@?@CEGJJJJDFDHJGHIJJJJ??>>FDFIHGHJIJGGFH?>CBDJIHFFHHGHJFGFJGF655<2@AHJGFDHEDJDJFGHJJJGFJCHGA?@?HJJJHFJEICHJFJJGJE:::FJABCJHHD>>>@JJIJJJJGJIJHIGGJJJJGJDFEHJEEEIEJJEBCDFFDCEJJHFEDJHEJJIHJIJJIJJFFDDGIEFEFJGIJJHGJGIEDCJCJGGHGJJJHFGJDFDFDJJJHEJFHGJJJGFJJJJJJJ;;63/(')((*,/--.....JJJHJIJHJGJJJHHIHJG6667CECBGFD?@=>@FEEE=<BBBJFEGEJHJGJFHIGEFIGJJI7777JJJEJEJI?@7A@CDHEHJJGJJJJJJJDEGJGGJE999:JIIIGJJJJJJJJJHJJJJGJJJJED<;<JFJJCF:9989:3+-,,-0.)(),,-6:;GGBAAAFFJJGIJIJDFEDGJJGHEAJGGJJJJHIJGJJHJ=2112670010(''''**=;;<FGA??>75449;99::C?A@AGGB?>998)'&&&'&&&=9>>6767HEGHIIJHFGHIC==DJC><88:;6234CJEEEDEA:8767;;)()0100/&&&&&+-(>==@@IEDDEFFGJHJ8889JFHJGJJJJJJACABJJHIJHJJJIDJEJ>8557,,,4*+.06EDA@AAGH;;;GIHJHEIAJ>=>FCECEDDGA>=<2*)+786566>=A'''',)$#$&&&&&(+.<=CHGHFJHJECCDFDJFFGGJFJJGGJJJJJJGJJIJJGJJEJJJGGDJJJG==??JJJJHJJJJJJJJJJIJJHJJHEEJJJJGHJJJHGJJFJJEFJFGEJJA@AAIIJIFJJGEDBEJIJIJFJJJIGGHFFEGD???/))))))00./(&
@Stanford_t7w_4_T7_No_SapI_4_Linear_10700_43
TTCTGGCGGAAGCACGTAAGGGAATCATTGCGAGCAACCCTTGGATAACCAATAAGCAACTGACCATGTATTCTCAAGGTGACTCCATTTACCTTATGGACACCACAGGTCAAGTCAGAGTCCGATACGACAAAGAGTTACTCTCGAAGGTCTGGAGTGAGAACCAGAAGAAACTCGAAGAGAAAGCTCGTGAGAAGGCTCTGGCTGATGTGAACAAGCGAGCACCTATAGTTGCCGCTACGAAGGCCCGTGAAGCTGCTGCTAAACAGTCCGAGAGAAACGTAAACAGACTCCTAAGTTCATCTACGGACGTAAGGAGTAACTAAAGGCTACATAAGGAGGCCCTAAATGGATAAGTACGATAAGAACGTACCAAGTGATTATGATGGTCTGTTCCAAAAGGCTGCTGATGCCAACGGGGTCTCTTATGACCTTTTACGTAAAGTCGCTTGGACAGAATCACGATTTGTGCCTACAGCAAAATCTAAGACTGGACCATTAGGCATGATGCAATTTACCAAGGCAACCGCTAAGGCCCTCAGTCTACGAGTTACCGATGGTCCAGACGACGACCGACTGAACCCTGAGTTAGCTATTAATGCTGCCGCTAAGCAACTTGCAGGTCTGGTAGGGAAGATTTGATGGCGATGAACTCAAAGCTGCCCTTGCGTACAACCAAGGCGAGGGACGCTTGGGTAATCCACAACTTCG
+
,,()**&-..<>:88:9337GBJJEJJJHJJJFJJJJJJHJG???@GJHIFGIHJGFAA@AJJHIHEJJJJJJJ:''AAJJJHJGJJIJFGJHJJFGBCCJFFCCJGEJJIHJJJIJHEFDBC(JJJJEDHDJJJIJJJ<;;=CIGHHIJJJGJJJJHHJHJJB@CFJIDHJJJJIDCEGJJJJHFEC><=IIJJJGJJJDG::::@>;;A;9::::<ACCIFJFJHJJHJJHJJJHJEJECDCFJJJJJJJHJJJJJJIJHHHJJJ)))67::;<J?DJJCEFDHJJJIJJJGJEBDEGJHGJJJHBBABIIGGIHHJJHJJJJJJJJJJIJIJJJJJJJJJIJGFJJJJJJJJJJJJJHJGFEEIGJJHFJGJJJJJIJJJGIJJGJJJHJJH>FCJJJJJJJJJJIJJJJJJJJFFDJJJJIJJGJJHJJJJJJJHJGJJJJJFDDFHJJJJJJJJJJIJJJJJJJGDDJA65A>?EGJJD::9:EIFDCGJJJGJJJHIJJJJIJHJFJJJJJJJJJEJJJJHJFIEEEHHJJHJ5/,,,+&'((()--333::8777@AACABDJGJJJDCADJJJJJIJJJJJJHJJJJIJIJJJFHJJJIHIJHJJCCBBIHIIHJJJIJJI<:998*&'&%%'(,;ACBGDGEJGHJIGJJJGJDJ?DJAHFEEEFHJJBA?CJJHJJJJFCCD?<<>GCBD;*))(()*-&$
@Stanford_t7w_4_T7_No_SapI_4_Linear_10700_44
GGCTGGACCACCAATCAATCAAGAACTTGAAGGGTGGTATCAGCCAACAGCCTGACATCCTTCGTTATCCAGACCAAGGGTCACGCCAAGTTAACGGTTGGTCTTCGGAGACCGAGGGCCTCCAAAAGCGTCCACCTCTTGTTTTCTTAAATACACTTGGAGACAACGGTGCGTTAGGTCAAGCTCCGTACATCCACCTGATTAACCGAGATGAGCACGAACAGTATTACGCTGTGTTCACTGGTAGCGGAATCCGAGTGTTCGACCTTTCTGGTAACGAGAAGCAAGTTAGGTATCCTAACGGTTCCAACTACATCAAGACCGCTAATCCACGTAACGACCTGCGAATGGTTACTGTAGCAGACTATACGTTCATCGTTAACCGTAACGTTGTTGCACAGAAGAACACAAAGTCTGTCAACTTACCGAATTACAACCCTAATCAAGACGGATTGATTAACGTTCGTGGTGGTCAGTATGGTAGGGAACTAATTGTACACATTAACGGTAAAGACGTTGCGAAGTATTAAGATACCAGATGGTAGTCAACCTGAACACGTAAACAATACGGATGCCCAATGGTTAGCTGAAGAGTTAGCCAAGCAGATGCGCACTAACTTGTCTGATTGGACTGTAAATGTAGGGCAAGGGTTCATCCATGTGACCGCACCTAGTGGTCAACAGATTGACTCCTTCACGACTAAAGATGGCTACGCAGACCAGTTGATTAACCCTGTGACCCACTACGCTCAGTCGTTCTAAGCTGCCACCTAATGCTCCTAACGGCTACATGGTGAAAATCGTAGGGGACGCCTCTAAGTCTGCCGACCAGTATTACGTTCGGTATGACGCTGAGCGGAAAGTTTAAACTAGACTTTAGGTTGGAACACTGAGGACCAAGTTCTATGGGAAACCATGCCACACGCTCTTGTGCGAGCCGCTGACGGTAATTTCGACTTCAAGTGGCTTGAGTGGTCTCCTAAGTCTTGTGGTGACGTTGACACCAACCCTTGGCCTTCTTTTGTTGGTTCAAGTATTAACGATGTGTTCTTCTTCCGTAACCGCTTAGGATTCCTTAGTGGGGAGAACATCATATTGAGTCGTACAGCCAAATACTTCAACTTCTCCCCTGCGTCCATTGCGAACCTTAGTGATGACGACCCTATAGACGTAGCTGTGAGTACCAACCGAATAGCAATCCTTAAGTACGCCGTTCCGTTCTCAGAAGAGTTACTCATCTGGTCCGATGAAGCACAATTCGTCCTGACTGCCTCGGGTACTCTCACATCTAAGTCGGTTGAGTTGAACCTAACGACCCAGTTTGACGTACAGGACCGAGCGAGACCTTTTGGGATTGGGCGTAATGTCTACTTTGCTAGTCCGAGGTCCAGCTTCACGTCCATCCACAGGTACTACGCTGTGCAGGATGTCAGTTCCGTTAAGAATGCTGAGGACATTACATCACACGTTCCTAACTACATCCTTAATGGTGTGTTCAGTATTTGCGGAAGTGGTACGGAAAACTTCTGTTCGGTACTATCTCACGGGAGTATTAGTAAAATCTTCATGTACAAATTCCTGTACCTGAACGAAGAGTTAAGGCAACAGTCGTGGTCTCATTGGGACTTTGGGGAAAACGTACAGGTTCTAGCTTGTCAGAGTATCAGCTCAGATATGTATGTGATTCTTCGCAATGAGTTGAATACGTTGTAGCTAAGAATGTCTTTCACTAAGAACGCCATTGACTTACAGGGAGAACCCTATCGTGCCTTTATGGACATGAAGATTCGATACACGATTCCTAGTGGAACATACAACGATGACACATTCACTACCTCTATTCATATTCCAACAATTTATGGTGCAAACTTCGGGAGGGGCAAAATCACTGTATTGGAGCCTGATGGTAAGATAACCGTGTTTGAGCAACCTACGGCTGAGTGGGTGGAATAGCGACCCTTGGCTGAGACTCAGCGGTAACTTGGAGGGACGCATGGTGTACATTGGGTTCAACATTAACTTCGTATATGAGTTCTCTAAGTTCCTCATCAAGCAGACTGCCGACGACGGGTCTACCTCCACGGAAGACATTGGGCGCTTACAGTTACGCCGAGCGTGGGTTAGCTCCGAGAACTCTGGTACGTTTGACATTTATGTTGAGAACCAATCGTCTAACTGGAAGTACACAATGGCTGGTGCCGATAGCTATAACACTCTGAGGGCTGGGAGACTGAACTTAGGGACCGGACAATATCGATTCCCTGTGGTTGGTAACGCCAAGTTCAACACTGTATACATCTTGTCAGATGAGACTACCCCTCTGAACATCATTGGGTGTGGCTGGGAAGGTAACTACTTACGGAGAAGTTCCGGTATTTAATTAAATATTCTCCCTGTGGTGGCTCGAAATTAATACGACTCACTATAGGGAGAACAAATCAAGCTAGGGAGGGTTTTTATTATGATGACTATAAGACCTACTAAAAGTACAACTTTGAGGTATTCACTCCGGCTCACCATGACATTCTTGAAGCTAAGGCTGCTGGTATTGAGCCGAGTTTCCCTGATGCTTCCGAGTGTGTCACGTTGAGCCTCTATGGGTTCCCTCTAGCTATCGGTGGTAACTGCGGGGACCAGTGCTGGTTCGTTACGAGCGACCAAGTGTGGCGACTTAGTGGAAAGGCTAAGCGAAAGTTCCGTAAGTTAATCATGGAGTATCGCGATAAGATGCTTGAGAAGTATGATATTCTTTGGAATTACGTATGGGTAGGCAATACGTCCCACATTCGTTTCCTCAAGACTATCGGTGCGGTATTCCATGAAGAGTACACACGAGATGGTCAATTTCAGTTATTTACAATCACGAAAGGAGGATAACCATATGTGTTGGGCAGCCGCAATACCTATCGCTATATCTGGCGCTCAGGCTATCAGTGGTCAGAACGCTCAGGCCAAAATGATTGCCGCTCAGACCGCTGCTGGTCGTCGTCAAGCTATGGAAATCATGAGGCAGACGAACATCCAGAATGCTGACCTATCGTTGCAAGCTCGAAGTAAACTTGAGGAAGCGTCCGCCGAGTTGACCTCACAGAACATGCAGAAGGTCCAAGGGCTTGGGTCTATCCGAGCGGCTATCGGAGAGAGTATGCTTGAAGGTTCCTCAATGGACCGCATTAAGCGAGTCACAGAAGGACAGTTCATTCGGGAAGCCAATATGGTAACTGAGAACTATCGCCGTGACTACCAAGCAATCTTCGCACAGCAACTTGGTGGTACTCAAAGTGCTGCAAGTCAGATTGACGAAATCTATAAGAGCGAACAGAAACAGAAGAGTAAGCTACAGATGGTTCTGGACCCACTGGCTATCATGGGGTCTTCCGCTGCGAGTGCTTACGCATCCGGTGCGTTCGACTCTAAGTCCACAACTAAGGCACCTATTGTTGCCGCTAAAGGAACCAAGACGGGGAGGTAATCAGCTATGAGTAAAATTGAATCTGCCCTTCAAGCGGCACAACCGGGACTCTCTCGGTTACGTGGTGGTGCTGGAGGTATGGGCTATCGTGCAGCAACCACTCAGGCCGAACAGCCAAGGTCAAGCCTATTGGACACCATTGGTCGGTTCGCTAAGGCTGGTGCCGATATGTATACCGCTAAGGAACAACGAGCACGAGACCTAGCTGATGAACGCTCTAACGAGATTATCCGTAAGCTGACCCCTGAGCAACGTCGAGAAGCTCTCAACAACGGGACCCTTCTGTATCAGGATGACCCATACGCTATGGAAGCACTCCGAGTCAAGACTGGTCGTAACGCTGCGTATCTTGTGGACGATGACGTTATGCAGAAGATAAAAGAGGGTGTCTTCCGTACTCGCGAAGAGATGGAAGAGTATCGCCATAGTCGCCTTCAAGAGGGCGCTAAGGTATACGCTGAGCAGTTCGGCATCGACCCTGAGGACGTTGATTATCAGCGTGGTTTCAACGGGGACATTACCGAGCGTAACATCTCGCTGTATGGTGCGCATGATAACTTCTTGAGCCAGCAAGCTCAGAAGGGCGCTATCATGAACAGCCAGTGGAACTCAACGGTGTGTTCAAGACCCTGATATGCTGCGTCGTCCAGACTCTGCTGACTTCTTTGAGAAGTATATCGACAACGGTCTGGTTACTGGCGCAATCCCATCTGATGCTCAAGCCACACAGCTTATAAGCCAAGCGTTCAGTGACGCTTCTAGCCGTGCTGGTGGTGCTGACTTCCTGATGCGAGTCGGTGACAAGAAGGTAACACTTAACGGAGCCACTACGACTTACCGAGAGTTGATTGGTGAGGAACAGTGGAACGCTCTCATGGTCACAGCACAACGTTCTCAGTTTGAGACTGACGCGAAGCTGAACGAGCGGTCTCGCTTGAAGATTAACTCTGCGCTGAACCAAGAGGACCCAAGGACAGCTTGGGAGATGCTTCAAGGTATCAAGGCTGAACTAGATAAGGTCCAACCTGATGAGCAGATGACACCACAACGTGAGTGGCTAATCTCCGCACAGGAACAAGTTCAGAATCAGATGAACGCATGGACGAAAGCTCAGGCCAAGGCTCTGGACGATTCCATGAAGTCAATGAACAAACTTGACGTAATCGACAAGCAATTCCAGAGCGAATCAACGGTGAGTGGGTCTCAACGGATTTTAAGGATATGCCAGTCAACGAGAACACTGGTGAGTTCAAGCATAGCGATATGGTTAACTACGCCAATAAGAAGCTCGCTGAGATTGACAGTATGGACATTCCAGACGGTGCCAAGGATGCTATGAAGTTGAAGTACCTTCAAGCGGACTCTAAGGACGGAGCATTCCGTACAGCCATCGGAACCATGGTCACTGACGCTGGTCAAGAGTGGTCTGCCGCTGTGATTAACGGTAAGTTACCAGAACGAACCCCAGCTATGGATGCTCTGCGCAGAATCCGCAATGCTGACCCTCAGTTGATTGCTGCGCTATACCCAGACCAAGCTGAGCTATTCCTGACGATGGACATGATGGACAAGCAGGGTATTGACCCTCAGGTTATTCTTGATGCCGACCGACTGACTGTTAAGCGGTCCAAAGAGCAACGCTTTGAGGATGATAAAGCATTCGAGTCTGCACTGAATGCATCTAAGGCTCCTGAGATTGCCCGTATGCCAGCGTCACTGCGCGAATCTGCACGTAAGATTTATGACTCCGTTAAGTATCGCTCGGGGAACGAAAGCATGGCTATGGAGCAGATGACCAAGTTCCTTAAGGAATCTACCTACACGTTCACTGGTGATGATGTTGACGGTGATACCGTTGGTGTGATTCCTAAGAATATGATGCAGGTTAACTCTGACCCGAAATCATGGGAGCAAGGTCGGGATATTCTGGAGGAAGCACGTAAGGGAATCATTGCCGACGAAACCCTGGATAACCAATAAGCAACTGACCATGTATTCTCAAGGTGACTCCATTTACCTTATGGACACCACAGGTCAAGTCAGAGTCCGATACGACAAAGAGTTACTCTCGAAGGTCTAGAAGTAGAGACCAGAAGAAACTCGAAGAGGAAGAAGCTCGTGAGAAGGCTCTGGCTGATGTGAACAAGCGAGCACCTATAAGTTGCCGCTACGAAGGCCCGTGAAGCTGCTGCTAAACGAGTCAGAGAAACGTAAACAGACTCCTAAGTTCATCTACGGACGTAAGGAGTAACTAAAGGCTACATAAGGAGGCCCTAAATGGATAAGTACGATAAGAACGTACCAAGTGATTATGATGGTCTGTTCCAAAAGGCTGCTGATGCCAACGGGGTCTCTTATGACCTTTTACGTAAAGTCGCTTGGACAGAATCACGATTTGTGCCTACAGCAAAATCTAAGACTGGACCATTAGGCATGATGCAATTTACCAAGGCAACCGCTAAGGCCCTCGGTCTGCGAGTTACCGATGGTCCAGACGACGACCGACTGAACCCTGAGTTAGCTATTAATGCTGCCGCTAAGCAACTTGCAGGTCTGGTAGGGAAGTTTGATGGCGATGAACTCAAAGCTGCCCTTGCGTACAACCAAGGCGAGGGACGCTTGGGTAATCCACAAGAAGACTTC
+
''%%$#$$%''((008ABHFBBBBICCF@@AAJJHJJFHJ?==>44444>@CJJIJJJHJGJJFJJJIGJGJJJHIIHJJJDDDEJC=77666IGJJHHDFCBJGJHGGFECAAIHJJIJGFFACHJGGAA@BJGFFJJG@AHGJJJJCFIHJJFIGC@AJHGJFGJHJDFEEB?3333***+,,,,;>>>??AIFIIJF@AE?GIHFGIIIJJHJIJ<???IGFJEIJHIGJJJJGJGJHJFJHJGJ@<:7/-/3666?BA743,,,;5/>ACIJJJ====JCAADJJF////5=4/,&&'333689+*++?ABBEDFJJJGIJJIJJJJJJJJJJJBBCCGBD99CDGIJJGJFJJIJHIFJJJJJJJJHECBCJJGJHJJFJJIGJFHGJFJHJGJJHJHJHJGGJGEGJJ?>7/..4JJGGJA>BAAJJHJJJHJH44424445<;;?EJJFGJGJJFJFCIFFHHJJJC><<=?GDGAGEEJJJIJGHFIHHJIJIHIJJJJEFFJHJIJAA@@E=;75((('%%&&'%%214:?;<JJHJIGHJFJJJJIEGCBDFJ>;;;@JEHJJHJECEEFBDCEJJJJB<;970,''&&(+4AEGJJJJIEEHJJIGJJJJJJHFCEJHGHIJJJJJJJJJJGEJJJJJJGGGFEEDFJIIJGJJJJGJJGI??@@IJCAAAJFFHDAAAA>>=C9::AAA?AADJFJ>>>JJHJJIFHJDEEED2220-28999=C44JEECBEEJIGJ?>>><;;<=A)''***3<<@HJJJIJJGIJJFIEBDCGHJJJJJJHIC??@644///0JJJ;;<<A@9:<113DDC@AAHEJJHGJJFJGJFFJGHJJJJCBD8889A@@@F?=85%$$$(&%&*,/5012>DCBBCEBBDACDCDGFEJJGJHIHGJDDHJC@C?A6777DJJEDEEJJJJJJJFGJIHFCB@IEFE@@@AHIGIJJGJJJJJJJJJJHFGHJJHCJHJJHFEJEJJJJJHJGJFFJFIHJJIJJJHJGJJJHIJFGJJHGJIJJGJ====IJJIHGHGJIIJJJJJJJJJJIJHJEJJHJFGCJGJJIHJJJHJIBDCHJCCEHJFHFA447?BEFIJJHJJHJJFFHJJJJJJIDB9:9:D=<(('-.05<<EJBIHJDDDIJJJJ?>?AHJCADABDEJJJJIDEEJHDDDEDIG@@A@GJGEJFEGIJIFFGJEJJJJDCCDBBDC@7CADGBEDDJJIHJJDJJJJFJJJJJJJ2225JDG@AJHFJJJJJJJJHGJJJJIJIJJJJJJJJJJJIHJJFGEJJFHIGJJHJHJEJIIJJJJHJFJIH<<<?=<;:>@>>>IFJFIJJJJJB@CBDFEGJH?8DB<<=FHJJFHJHJIEHEFFE@>>?IIIHIHJJJJJJJJJJHGJJGFHDIGIIJJIJJGJHGJEEDFEJIHHJJGHHGJFJJGGJJGIJJJHJJHIIJJJHJFJJJFGJJJJJIJJIGJJIIHGJJJJJHGHGFC-5--GIJJJGJJEFD=;:<B77867@IFJGGJEHBCBCFHDBC<=<<;0000B::::DBBAD:8564/,.-(())))FHGJJJGJJFJJJGJJJGJIHIHJJJJIJFBBBCJJJJJHJJHJJJGJIEBGDJJJJIIJJJJIHDDJGBBBJIJGJJFJFGJFIGIDFBACBBAA72/./346;;;;@?;667CC7777FEBA@@EECBBC9991/*&%##$%(&%%'%'%$%&%&%''(%%%'/-+27JJJJJJFGHFJJJJHJJJCJEGIHHJIGJJJJJHFIGJJHGJJHHEJHJHHJJJJJJGHJHJJJJEJIJJIJHHGGJIGJJHGJJJHGIHJIJJJJJJJJJJJGJJJJJJJH77777???FJJJGJJJJGJJGJJGHJGDB?666FIEFIFAEEJJJJHEDGBAEBGFHJHEJHJJHHJIJFFHFGEHEHJJJJJHJJJFGHJJ<;;9-)(&&-37BJJIIHGEFJDFABJACJJ@<99<C=>JGIJJJJFGDGJJJJJJGBDEDHJJJGIFJJIIJIJHJJJDAA?;<8898JHGJJJJJFFGJJJFIJDEIEJJGGJJCCDDA???@;A75::;>A:::ADJ<;779:9:FHJIJHJHHJFGEFGEHJHJGJIGHJJIJIFGFHD5555B1****+++88CCFEDHJJIIJFJJJJJJJIJJJJGGEBBGJJIJIJJJHJJJJGJGJHIJJHGFJJGEFGDB433330'(&###%$(**DDBDCDJJJJJJJFAAC@;;;?@?@CA;;=?B:99:>HJFHGJBCBBJJJIJIJHJJHJJGJHIEBEHHGEJIJIFJFFJJJJJIJJGJJJJA556<777?>?==DEJJHGIJJHJHGJHJHJJJJJJJJJJJJJDEJJGHFFCBEEFHDDDBJJJJHJJEHIHJJIJJJJJIJJHJIIGFJ?D??GJFFJJJIABDCBEA@GJJGGGIIEJJJJ<===IGFHE55210*(((('&)*3))*((()***116FGHGFJJGJJHHJGJHD@=56HJFA774-,-51111JHEBCDEFFFDEBCDJHJFJEFHFIGHJFFEEGJIFEEEIJJHEJ?><'''&))**'''/0/,3429:ADHJJC?:9;<HJJJDEEHJI@@@?FF425=GCEHFCD>?>>CHJHIGGHFGFGJGIIH@???FJIJHJHIJIJIHIHEEFJJJJEDEBCCAFEDFHJJGFDH??<4455HJJEGJJD::;=CDEIJJHJJEJEJGHJJFFGJGIIJEC;<FHFHDDJICJJGIJD5555>DG??>>FB----C>8DJHCHCE@AA@CBGJE>?><=;443220/.16;=9ABCHIJGHJJGIJJFFDIHJEFGFGFEFHEIHDE=DEJFDCCFJJGHEJJHJHJGJGEJ=<<<GJHJGIHFJJIJGHDGJJJJHJJJJIIJJGGGHJJFFCDHJFJGEBEEDJJEEJEJHIJGFEJJIFIJJJGIJB;:;JHI>>>>FGGDA>=@>:;;;CJJJJ:::JEJJGJEJJHJJG=99;?7CGHEFDGHFEJ?<<<;<<>JJJHGEGFJJJFJJJJGJHJJJJIJHGHIJJIJJHFJHJJJJJGJGGEDJJIGFGJEFBE@:2224<0115?BBA:999==<9<<=GEHJHIJEJDJJJJIJJJFJFEJGJGF:10,*))&%(1<889<FDCCDIGGFEIJDFFCEJJJFFGHJFEFJJFJJGHGJHIJHEEIJJGCCCCGGDCB=<=>A98334644CDEFDGJ@EE->>?DJHIJHJJIEFHEFEEJBCEGHDIFJJFDIGECHFDJFB@ABFCEEBCB>>AAFHEEGJGIEHJJJGJIB@BBHJEGFIEGGJJIJJJFEFIHJJDECFFEDJFGDJJHJCCEEJJJHIJJEJIEJEFABBGGHFJHJJFJFJGHJFFEGGFJJIIJJCD7333@AJJJHJGJCJHJHJJJHH<<<<JHJHGJE****,***7;?@BGHGJGHGJJJJJJEJGHJJIGJJHJJIJJJHJCDC@BBAC?=9:7201:899JIGC;;DC;:::JIJFEDEDHJJGJJGJHFHDFGJHD89678;;==I@=;@>GFJEDEJJJGJJHJIJJJJJJJJFGJJJJJJIICB;;<?GFJJJJGJIJJJJJH6555;@?>@?ACBJHGHJJJHJJJJJJJFJJJJJHJHHFJJJFJJIFHGIJIHJJJJHEFJGIJJJHGJJHJJFHFIJGJJJJCJFJJ:999;9;>JIHCBCJHFJJJIJJGJJEJJJJJJJIJJJ?@JHEJJAJJJJJFJEJJJJJ<<FGC@BCEJJFGJIJJIJIIFFDGJJGIIGEFDJI)(('''*))*4<973'''':ABEJGJJFIJJJHHJJGJJHJIJEJJJJGEJJGJIHHGIJJJGGIFHGHHJJJIJJHJJJJJJJJJJJJIJJJIEEEJJJJFGBDA><<<=B;@@>=>>FJHJHGJJJCGDJJJHHJJJIJGIJJFEEJGJJJJJJHHHGIHCACBAAA@EJDCCCJ3222JFCDB>;75=>>>>@@HEBHGJJJJJJJJJHIJJJGJGJJFJIIGFJFHJHGDEEC:@EBEGHIHJGJJJJFDHEIJIJGFJEHGGEEJJJJHHEJJJHJJJJIJIGJJJHHJJEJJHIGJJJJJIJHJJIIEJHFE94335FG@==+'&')03*)%&*(/=ADGHIJJJHEJJHJEIFD?==>D475458==>JEHJJJJJHJIJJJJIEIJJHJIFHJJJ>==>>>=HJGGB5546J7767GJJJGJGJIJHFJJIJJHJJJJJJGJJJJHHEFJJFJFJGJECBFHJJJJJJJHIJJHJFJGIEJHJJJJFJIJJJIHJCEF><3,++.68@ADEBJJJJIJJJJJHDBBADIJJIJJJIJFHEC?>>8EBHJIIJJJJHJGFJHJEJFJJJHHJGHFJGJJ?>?>DBCJJJJJJJJJJIJJJJHFHJJIFIHGJEDIJHHGJJEC@AFEIJDFJJ1115)))))''**98883''&&&/499?GDEGIEIJEGBAAEGJJJFJHDDHJCCBDB>?JJJFEGJG?>?AFJJJJFJFJIJJJHHJGHIJJJFJJGHJHJJHJJJHIHJJFJJJJJIJJJJJJJJIJJJJFJIJHJJIGJJJ@??@JJJHJJHIJFJHJIJJFJHJJJ8889AA@B999:BCFFJFGJEEGHH@??FIJJFGJGJFIJIJIEF@??JJ>>==CGJGJJGHJIGJJJJJJJHDHHHJJHAAAA??::8**BCDGA@?AEFFGDCF@@@ACA??DFEEBCA>>9:CHGHJJJGJJHHJHJJJJJJJJIGHJHJJFJGJJJHJIJGHJHHJJIDDDEHJBIB63111/BBG?<<?GEGA::?>JJIHGIJJJGJA<0012@@@>FHHGG@AABJJEEEFHIJJJGGJFJJEFGHFHJJJJGJHIJJIJHEGJIJEHHDJC@<=JD===2---->A?CFHJJDFDEJJFJFJHJJJHIJJFGJJFHJJEIEHFDDJFFECIJJJJEJHHIJJJJEIIJFJJEJJJJEJIFDDFJJHJHEHJJJJJHJHJFJJJJJJJJJJIIJJJGJJFJIJGFGH9888JFGFJHJFJJGGJFJIJJJJJJHFFJJIJJJGJJJJJJJJJJJGHJIGJJJIIHJIJJGHJJJHGJIJGJJIHJJHJH;666FHFJFJF7777=,,,32/35<FEEJJJHEIJEHHGHIJJFEDEIGJJHFHGJGFJIIHHJJJJGEJFEEBBAACEDHFB@EFEHJJHJJJJFE;BEIJFHJIGIFFFFGEHIFGJJHDGJJJJJIJIJJJHFIIJJHJJGJHJJJJJFJEJJGJJG844CGIHGHJC>==>??@GFEA555:GAADHGJIIEEDBCJEJEEDD?@@??@H:98628>EFJGGJJIJHHJIJHIGJJHJFJHJJJJJJJJJFGJHJHHFFFGHIEG;;;<J?>>?FEB127=JGJIIFHJJJJJGJJGFJFEFE777AJIJJJEJFJJJJIJJJJJ<656?GGII@?@@DJJFHGJ??54215=?BFCECCB86,(((%%%&.336?DJHGIJJJIGJJHJGGJEGGJJJJHGBB@:<812EBE@76A@@FFHEJJFHJJJGFJJJJIFGDJJGJJEJJJJIIJJHJFFJFJJEFFJJJHJHICJJJFJJHHFJFIJ666;66-+++567=BEGIJFJFJB311.+'&,-233,*-(')*HEJFJJDJJIJJJJ8887>---.,+**+,/22666<=?978FDEJFJEIGFJJHHIJJIFFJGIJJJJJFEFB@AB6445,('(-/58BAA>>BDJHFEDFJECGEFJJJJJFJIDDHJGGHGFJJJJIJJJJJIJJJJJGJJJJJJJJJJJJJGJJJHJHJGIJIGIJJJJJIJHEDIJJJJJIIJJGIJJIJJJIJJJJJJHJJJJJJJHHHFHJJJHJIFEDFHJJJFGJFGFJIJJHJJJJJJJFJJJJJJ7778BFIHGJFIJJHIJHIIJJJGJGJFIFDBEJFHJ=8117;999<GJHJJJGJJHHJJJJJJJFEJJIJC00016)()7((((99:?A?>><=CGJIFFDDIEJJJ??>7666<&&&(-,155794445:@A667B9110199JFHHIHJJJJIJJGGHGHJJJBDCDC@@JGJJGHHHJEJJFHJJJHFHFJABCBJJHIJJJFJGJJJIJJDGFIDDGECGDDDGFEGGEBA???7@8887/01;?>>>A41,'&&)%(''&$
@Stanford_t7w_4_T7_No_SapI_4_Linear_10700_45
ACCCAACATCACAGCAGAAACTCAAAAGATGCATATACGTCTGCATTAGATTCAGCCATTATTATTGTCTCCTTAAAGTTGAACTACAGGAAGACCGAGGACTCCAACCTCTTGTCATCGCTCATTTCAAAGATGAGGTCTCCCTATAGTGAGTCGTATTAAATTCCCGGCTGTAAACCTACGGAATCAGCGGCAGCAGCCATAGCCTCAGGTGAAGCTGTAGCTTGTGCAGCCATACCTTGAGCCAGCGCAGCAGCACCATTATCCATACCCATTTGCATAGACTGTTGGGCCATCTTCTGTTGCTTCTGTTCTTCAGTAAGTAGATACCAGAAGTGTCAATACCGATAGCGTTGGCAATACGTAACTTAATCATCGCAAGGTTAATATCAGGGTCGTCCCGCATAGGTGCCAGTGCAGCCCACGCAGTGACACACCGCTCCAGCTTATCAAGGTCTTGTCCTCGACCAATTGCTTCCAGACCTGTACTAATGGTTGGCTCTACGGCTTCCTTAGGTAACTAGGAATCTGTTGCGTGGCTTGTAGTTGCTTCAAGAGCACTCGTACCAGAGGCAATTGTAATTCTTGAGAAAGGATAGAGTAGACACCACCTAAAGTATCTTCAAGTTCAGAAGCTACATACCGAATCTCTTCGGCGGTCACACGTTCACCTGTACGCTGAACCGCAGAGTTCAACATAAAGGCAAACGAAAGGCGAGCCTCGATAGCGTCACTTACGGCTTTAGCTACAGTAAAGTCTGCTTGCTTCTCCAGTTGGAGGAACGAGATGTCTTCTGGACGACCAGTAACGAAGTCACCAGTCTGAGCTTTGGTCAGTCGGCGTGGCTGGGTGATACCAGCAGGATTCACTAAGCCGATAACCTTAGAGCTAATCATGGACATCTTGACGATAGCCTCTTGGAGATTTTCAAGGGACCGTAAGTCACCTAAGTATTCCTCAATGTACGAACGACCGTCAGGATTCACCATCTAGTCTGACCATCCGAATCGGGATGTATGGGCAAGCCTCTTTAGGATAAGTCCCATCGGAGCCTTGGACTTCCATACCCTCGACCTCTTCGTATCGGAGGTATTCACCTGAGTCCTCATCCAGATAGATGTGAGTGTACACGTCGATTGTCTCATCAGCTTTCTCACCACCTTGACCTTCTACAGCCCTTACGGATGTCCTCAGGGAGAGCACCAAAAGCTATCTGGTCACGAGTCACCATTTGCAGAACGTTGCCGAATGCGTCTCGTTGGACCACATAAGAAGACAATCGGTACAGCTTCATGGGATTATAGTTTGACCCTTCCGGTTCCGGTAGGTACAGCAGGACGTTACCAGCTACGACTAACTGTTTGAGAGCCTCAAAGAGAGTCACGCGGTAACTGTTAGACTCAATGTAGTTCATGATGATACGCTCTACCATCGAGAGGCCCTCATCGACCTTAGCGAGTCCATCGGGGTCGCTCAGTAACTGCTTTGCTTCATATTCAGATATAGTAAGTCGCATCCAAGTCTGCATAGGGAATAGAGCCAGCATGAGCTTAGAGGCTAGATTGTTCAGACCACGAGCGCCCACGGCTTGCCACGGAGTTTGATGATCTGTAGAGGCGTTATCGGAGTCCTTAGGGAACAATGATGGGATGGTATATTGAGCGCAATTCTGAGCGCGTGTCTCATAGGGAGCACGGTCGTTCTTTAAACGCTCATAGACAGACTTTGCGCCATCCTCCGCAAGTCCTGTTCGTTTTCTCAGCCATTAAATGTGTCTCCATGTCTTACGCTGTAGTATTCGCGTTATGGTTGATTGACTGACTCCATACAGTTCTCCTAAGGAGCGGTGGCTTAAGGTTGATGG
+
**+(''%&&$$$$%&%%$%,+*%##&58=;<BDDEEDC<=::;;6679:EEEDJJJJJJHHEJDFJ<:99@D@F>?JJIJJJHJJJJJJJGJDJHDEGDGJGJEFDFHJJJIJJJIGJJDEEA@@AFEJEJJFEGJHIJHJJFJF?AA?CGFFFD66562..@C@=C=5GJGJJJIGJFJFG???FF))))997799==<:;<;:;::8777@?CBA>>?@CCDGHIDABDDD=430////'+,.:>BBCDECJIHIIJHJHHGJJJJJIIHIHJIJJJJJJJFJIJFIHHIGJIIJJIJFJGJJJJJJJHGE:><4'&&%%$'%%&'&(-+7=>FJJHEGBGHJGHJGJHGGIJJJFBBABHBB?ABBGJHJIJJHHGHGHFGJGJJJHJIGGIHHEEHH;2??@JGJJGCB@F@BJ@>>=><;;<JJIEJF@B@><;>BFJCIJFJDI9999JHHGDEJIGJFGDIJJIJFGAA??HGIGJGFJJJJJGHGHJJGHECJFFGJ??@AJIEA;779A@@@A,++CFIFJJGE0/.07@IJJJJ>==?EJJFGFGGJHJGFF4446EACFJJGJGJDGHJJGDJGFGHGJJIEJJJJEFGEHDCDFFJGFJGIGEHJFFEEJJIIFFIFGJJJIIIDGGJFJHJ@>>>@CDEEJFFDEFCFFHJJBEI;IJJIGJHEEFJDDFJGEC700004//114555@@>;-66799988CB=<<<BICGEECAB@ADBEFEGIDECEIJJHJJJIEGEEEEDDJGJEEEEJJIGJIIHJHFECDJJHFIJFGJJJJJFIIJIJJJCBCEJIJJGCDDDFGJJIGJFGJJJJJJJFIJJJCCBBDBAADEIGFHFJIJICDEBD@@AGJJHEEFDCFCCCFGCACCHG@:H/=DJFEHHFHHJJDJGEEHEJEJEJECCEDFIIJIDEFEFIEGJIGDHHIGGGGEDEHJJEECEEFFFIFHFGHEDHGGEEHDGDB:988***...=BCFECGGJFJFEIEGIJJEIHIJJJGJFJJGJHCAA@>>?BEABCGD9::5***EDE@@@>?E@FHDEFIJFFGBFCFFEGJGEEEEEDE@BCCEIFECBEGGIEFEJIFEAAA@BBBJDIEFJFIDFEFGJEBCBBEFGIECEDCECCCDDCBEDCDGCBC99655576,&'%&178;<?D<CDFJJEEC?>>=79AD=@CBDHIJIIH<;;:6+8J31101,,=JEGJJIJJJJGJJJEFJJEJIEDDDEJHJGJJJ?@A?HG?<<:66220010..134793312468BDFHGDEGDDGHJIFJJJJIJHHJJJEJJE0///8*+=?<AA;?7EHFJ=99;@EIJIEHIJIDJJJFHJGJHIHHIJJJJHIJJGJJJIJIGCJJGHJABHFJGJJJGEFDGE<<6@@@CJG@667<>=;;<=J<997%$%%%478:-))+21222=<GDCEBJJFJIJIGJJJFJJIJE@@DBDIGJH?GGJFEJEIFJJJJGJIJJIJFFEJEFA:611=AFHJGHHJJHFHJJJJJ===>GJHJJJJJJIJGGFBGIJJIHFIJHJJHHJHJHJJGHGJHHJGJFJHHEEEA?AAJIJJEGIFIFJJGHJJIIFGJJIJA222221)78'''';<;:::JHJJHDEJJDEGFJHFJI@EFJJJJEDHCGJEJJJJJGJIGJIJFEHGCCBDJHJJJJHE=?::5533236559AAC=::;<FHIIJDCEEEJJJFGDIJJGGFJGEJJIJJFG98523@@?@@>?>?DCD<;9::8:?=EJHD88EDIHJJJJIHIJJIEEGIJJJGIJEJGJJJHJBACDEFFJEIEDFGHGHJ@??@JHJJDFIHIIEEGJIJFFGFFJJFCACCJJFDDHJJJJGJEGHIICA-'
@Stanford_t7w_4_T7_No_SapI_4_Linear_10700_46
TAGATTCCCGACCGTCTTAGCTTCCTCTCTGTTTCTGTTCGCTCTTATAGATTTCGTCAATCTGACTTGCAGCACTTTGAGTACCACCAAGTTGCTGTGCGAAGATTGCTTGGTAGTCACGGCGATAGTTCTCAGTTACCATATTGGCTTCCCGAATGAACTGTCCTTCTGTGACTCGCTTAATGCGGTCCATTGAGAACCTCAAGCATACTCTCTCCGATAGCCGCTCGGATAGACCCAATAGCTTGGACCTTCTGCATGTTCTGTGAGGTCAACTCGGCGGACGCTTCCTCAAGTTTACTTCGAGCTTGCAACGATAGGTCAGCATTCTGGATGTTCGTCTGCCTCATGATTTCCATAGCTTGACGACGACCAGCAGCGGTCTGAGCGGCAATCATTTTGGCCTGAGCGTTCTGACCACTGATAGCCTGAGCGCCAGATATAGCGATAGGTATTGCGGCTGCCCAACACATATGGTTATCCTCCTTTCGTGATTGTAAATAACTGAAATTGACCATCTCGTGTGTACTCTTCATGGAATACCGCACCGATAGTGTTTCGAGGAAACGAATGTGGGACGTATTGCCTACCCATACGTAAACACAAAGAGTATCATACTTCTCAAGCATCTTATCGCGATACTCCATGATTAACTTACGGAACTTTCGCTTAGCCTTTCCACTAAGTCGCCACACTTGGTCGCTCGTAACAACCAGCACTGGTCCCCGCAGTTACCACCGATAGCTAGAGGGAACCCATAGAGGCTGAACGTGACACACTCGGAAGCATCAGGGAAACTCGGCTCAATACCAGCAGCCTTAGCTTCAAGAATGTCATGGTGAGCCGGAGTGATTCCTCAAAGTCTGTACTTTTAGTAGGTCTTATAGTCATCATAAGAAAACCCTCCGTAGTCGTATTGTTCTCCCTATAGTGAGTCGTATTAATTTCGAGCCACCACAGGGAGAATATTTAATTAAATACCGGAACTTCTCCGTAAGTAGTTACCTTCCCAGCCACACCCAATGATGTTCAGAGGGGTAGTCTCATCTGACAAGATGTATACAGTGTTGAACTTGGCGTTACCAACCACAGGGAATGGATGCTCTGTCCGGTCCCTAAGTTCAGTCTCCCAGCCCTCAGAGTGTTAGAGCCTAATCGGGCACCAGCCATTGTGTACTTCCAGTTAGACGATTGGTTCTCAACATAAATGTCAAACGTACCAGAGTTCTCGTAGTTAACCCACGCTCGGCGTAACTGTTGACGCCAATGTCTTCCGTGGAGGTAGACCCGTCGTCGGCAGTCTGCTTGATGAGGAACTTGAGGAGCTTGGTCTGCGAAGTTAATGTTGAACCCAATGTACACCATGCGTCCCTCCAAGTTACCGCTCGTCTCAGCCAAGGGTCGCTATTCCACCCAGCCGTAGGTTGCTCAAACACGGTTATCTTACCATCAGGCTCCAATACAGTGATTTTGCCCCTCCCGAAGTTTGCACCATAAATTGTTGGAATATGAATAGAGGTAGTGAATGTGTCATCGTTGTATGTTCCACTAGGAATCGTGTATCGAATCTTCATGTCCATAAAGGCACGATAGGGTTCTCCCTGTAAGTCAATGGCGTTCTTAGTGAAAGAGATTCTAGCTAGGAACGTATTGAACTCATTGCGAAGAATCACATACATATCTGAGCTGATACTATTTTGACAAGCTAGAACCTGTACGTTTTCCCCAAAGTCCCAATGAGACCACGACTGTTGCCTTAACTCTTGGTTCAGGTACAGGAATTTGTACATGAAGATTTTCTGGGTCCCCGTGAGATAGTACCGAACAGAAGTTTTCCGTACCACTTCCGCAAATACTGAACACACCATTAGGGATGTAGTTAGGAACGTGTGATGTAATGTCCTCAGCATTCTTAACGGAACTGACATCCTGCACAGCGTAGTACCTGTGGATGGACGTGAAGCTGGACCTCGGACTAGCAAAGTAGACATTACGCCCAATCCCAAAAGGTCTCGCTCGGTCCTGTACGTCAAACTGGGTCGTTAGGTTCAACTCAACCGACTTAGATGTGAGAGTACCCGAGGCAGTCAGGACGAATTGTGCTTCATCGGACCAGATGAGTAACTCTTCTGAGAACGGAACGGCGTACTTAAGGATTGCTATTCGGTTGGTACTCACAGCTACGTCTATAGGGTCGTCATCACTAAGGTTCGCAATGGACGCAGGGTAGAAGTTGAAGTATTTGGCTGTACGACTCAATATGATGTTCTCCCCACTAAGGAATCCTAAGCGGTTACGGAAGAAGAACACATCGTTAATACTGAACCAACAAAAGAAGGCCAAGGGTTGGTGTCAACGTCACCACAAGACTTAGGAGACCACTCAAGCCACTTGAAGTCGAAATTACCGTCAGCGGCTCGCACAAGAGCGTGTGGCATGGTTTCCCATAGAACTTGGTCCTCAGTGTTCCAACCTAAAGTCTCAGTCCAAACTTTCCGCTCAGCGTCATACCGAACGTAATACTGGTCGGCAGACTTGAAGACATGCCTCGATTTTCACCATGTAGCCGTTAGGAGCATTAGGTGGCAGCTTAGAGAACGACTGAGCGTAGTGGGTCACAGGGTTAATCAACTGGTCTGCGTAGCCATCTTTAGTCGTGAAGGAGTCAATCTGTTGACCACTAGGTGCGGTCACATCGATGAACCCTTGCCCTACATTTACAGTCCAATCAGACAAGTTAGTGCGCATCTGCTTGGCTAACTCTAGCTAACCATTGGGCATCCGTATTGTTTACGTGTTCAGGTTGACTACCATCTGGTATCTTATACTTCGCAACGTCTTTACCGTTAATGTGTCGATTAGTTCCCTACCATACTGACCACCACGAACGTTAATCAATCCGTCTTGATTAGGGTTGTAATTCGGTAAGTTGACAGACTTTGTGTTCTTCTGTGCAACAACGTTACGGTTAACGATGAACGTATAGTCTGCTACAGTAACCATTCGCAGGTCGTTACGTGGATTAGCGGTCTTGATGTAGTTGGAACCGTTAGGATACCTAACTTGCTTCTCGTTACCAGAAAGGTCGAACACTCGGATTCCGCTACCAGTGAACACAGCGTAATACTGTTCGTGCTCATCTCGGTTAATCAGGTGGATGTACGGAGCTTGACCTAACGCACCGTTGTCTCCAAGTGTATTTAAGAAAACAAGAGGTGGACGCTTTTGGAGGCCCTCGGTCTCCGAAGACCAACCGTTAACTTGGCGTGACCCTTGGTCTGGATAACGAAGGATGTCAGGCTGTTGGCTGATACCACCCTTCAAGTTCTTGATTGATTGGCTAATGAGTGCCATTAGAGCCTCCTTATTTATTAATGTTAGCGAGTCAGTAGACCAGAAGTGAACGCATCTCCATCCAGCATATTGTACCCACCGTAGTCCATCTCATACTCCATGCAGAGACGTCTAGCCTCATCTTCCTCTTCTTGGTGCCCTCCTCTACTTCCGGTGCCCCAAAGAATCGGTTGTTGAACTGACGGGAAGCCTCGGTGACAATCCAGTAACGGAAGCACTCAGGCATCTCATCGTAGTCGCGGAGACGAATAATGTTCACAGTAATACCAGAGTCAAAGCGGTCTGATTGACTCGTTCGGTCATACACATAGCCACCTCGGTTAACGTAGATGGATTGACCGGAAGTAGACATTAGGGATAAATAGTCGTCACTGTATACAATCAGGTTGGAGTAAACATCAGGTAGTAGCGTTATGCCTTCCTCAATGTTGAACGTCCATCCACGAGATTGAATCTGTCGGTTAATCTTGTTGAGAATACGCCGAGCGTTCGCTGGTCTGCATAGCGTCCACCTTCCAGCGTTGATACCGGAGGTTCACCGATAGACGCCAGAATGTCGTTCACAGCTGATAACTCAGCGGCAGTCTCAACGTTCATATCGTATGAGCGCATATAGTTCCTCCTTTCAGCAAAAAACCCCTCAAGACCCGTTTAGAGGCCCCAAGGGGTTATGCTAGTTATTGCTCAGCGGTGGCAGCAGCCAACTCAGCTTCCTTTCGGGCTTTGTTAGCAGCGCGGGTGCGTGCGGCCTCCTGTGCTGGCGTTAAGGTTTCTTCTGTTGAAGTAACACTCGCCTCTTCGGGACTAGCAGCGACCGTTGAGGCCACCCCCAGCATTACTCCCACTTTGAAAACCACTGCACCAGCAGCTTCTGGGCGAAGACCACCGTGGCCCATTGCGTACTTAGCGATAATCTGGTCCGCTTGGAAGTTAGCACGGCGAGCGCGCTCCAGAGCCAAGTCACGCAGCTTAACAGTACCTCCCGCAGAGCGGTGCATGAACAGGCCGATAACGTTGTCCTTAGCAACCTTGACATTACCCTCACCTTTATTGGCAGGGAAGACGTGCTTCTGACCAGTAGTGCCCTCACCAGCGGTACCAGCACCACCAGCGGTGAGGTGCGGAACTTCTACAACCTCAAAGCCCATAACGTTGCGGATAGAACCCTTCTCAGGGTCGATCAGAGCAGCGTAGTTTGCTGCGTTCGGCATCAGTGCTGCCGGAATTCGCAGAGTAGCTATCTGGGTCACAGTAGAACACACGGTCAGCAGCCGGAACATAGTTCTTGGTCAGAGCCGCACGAGCCTTAGTCAGAGCCGCAATAATCTCCTTACCCAGCGCAACTTGGTCGGTAGAGTGCGGCCTTGTTCTGAGTGGTCTCAATTACGGTAGCAGTACCTAAGCCCTCGATGTTCTCATTATATTTGCTTTCCACGTTACACAGACCGGCAATCTCAGCCAGAACCGCACCATCCGCAGCCATCGCCAGAGATTCACCCAACTGAGAGGTATACTCAGAGCGAACGTCGTAGTGGTTCATCGCGTCCTCAATATCATAAATCAGAACGTCAGCCGTCAGGAGACCGTCAATGGTGATTACCTTCTCGGTGTGTTTGATGTCCTTACGTTTATCGTCGAGGTTCTCGCCCGGAGCCAGATACGCTGCCTGAGTGCGACCCAGAACAGGGAACTGAGCGGATTTACCGCTGGAGATGGAACGTACCATGTGGCGAGAAGTGGTCACGGAGGTACGAGCGAACGCGGTCGGACTTCACCGCCAAATACCTTCAAGAACAACGCCAGTTTATCTCCAGCAGCAACTACACCTTTACCTTGGTTAGTACCCATTTGCTGTCCACCAGTCATGCTAGCCATATGTATATCTCCTTCTTAAAGTTAAACAAAATTATTTCTAGAGGGAAACCGTTGTGGTCTCCCTATAGTGAGTCGTATTAATTTCGAAGTCTATCAGAAGTTCGAATCGATTACTTCTGTTCGACTTGACGACGATAGTTGGCATCTGTGCGATACCGAGGGTCACTCATAGCTTTAATCATCTCGCTACGGTCCGCAAAGCCTTCACGCTTGGTAGCCTGAGGTTTAGCCGGAATAGCACGATTAGTCACACTACGAGTTGGCTTACGACCGAACGCCTTAGCGCGAGACTCACCAGCCAAGTTGATGATAGCCTTAACGGTCGCTAAGTCACGACTGGTCAACGCATTATCCAGCGACTGTGCAGCCTCAGGGTTGTGCGTCTCAAGGTGGTTATACAGTGCATCAAAACGTTCACGACCACCAGCGTACTCAATGACACTGTTTACGTACTGCTCCACCAGAGCTTCTTGACCACGGATATACGAGTCAATGAAAGCCTTCGTGTAGCCAATTTCAGCCAGCTTAGCGTAGGACTCGGCGGACAACTCTTCGTTCTCCTCGTACTCACGCTGGATAGCCTCAATGGTCTCGACACTCATGCCACGCTCAGCAGCAATGTTAATCATCTCTTGGAAGCCCTCTTCGTGCTCACCAAGTTGCTCAGAGGCAGCTACCAGTTTCTCTGGAGTCTCGCCCAGTGGGGTAAACTCTTCGGAACCTTCGGTGCCCTCAACGCCTTCTTCTCCAGTGTCCACATCGGTCGGCTCAGAGCCATCACCGATACGAACCTGAATGCGGCCTTCGTCATCCTCTTGACCGAACGGGTCAGAGTTGTCATACAGGTCACGTTCTGTTTCCACTTCGTCTGACGCTAACTCGATTGCATCATCGCCATCACGGGCAGCAACATCAAGAGCCAGCATGTTCTGCTCATGTTCCTCAACGGAACCACCAGACATCACAGCGGAGTTCACGCCAAAAGATGCATATACGTCTGCATTAGATTCAGCCATTATTATTGTCTCCTTAAAGTTGAACTACAGGAAGCCGAGGACTCCAACCTCTTGTCATCGCTGATTTCAAAGATGAGGTCTCCCTATAGTGAGTCGTATTAAATTCCCGGCTGTAAACCTACGGAATCAGCGGCAGCAGCCATAGCCTCAGGTGAAGCTGTAGCTTGTGCAGCCATACCTTGAGCCAGCGCAGCAGCACCATTATCCATACCCATTTGCATAGACTGTTGGGCCATCTTCTGTTGCTTCTGTTCTTCGGTGAGTAGAATACCAGAAGTGTCAATACCGATAGCGTTGGCAATACGTAACTTAATCATCGCAAGGTTAATATCAGGGTCGTCCCGCATAGGTGCCAGTGCAGCCCACGCAGTGACACACCCGCTCCAGCTTATCAAGGTCTTGTCCTCGACCAATTGCTTCCAGACCTGTACTAATGGTTGGCTCTACGGCTTCCTTAGGTAACTCAGGAATCTGTTGCGTGGCTTGTAGTTGCTAGAAGAGCACTCGTACCAGAGGCAATTGTAATTCTTGAGAAAGGATGAGACACCACCTAAAGTATCTTCAAGTTCAGAAGCTACATACCGAATCTCTTCGGCGGTCACACGTTCACCTGTACGCTGAACCGCAGAGTTCAACATAAAGGCAAACGAAAGGCGAGCCTCGATAGCGTCACTTACGGCTTTAGCTACAGTAAAGTCTGCTTGCTTCTCCAGTTGGAGGAACGAGATGTCTTCTGGACGACCAGTAACGAAGTCACCAGTCTGAGCTTTGGTCAGTCGGCGTGGCTGGGTGATACCAGCAGGATTCACTAAGCCGATAACCTTAGAGCTAATCATGGACATCTTGACGATAGCCTCTTGGAGATTGTCAAGGGACCGTAAGTCACCTAAGTATTCCTCAATGTACGAACGACCGTAGGATTCACCATCTAGTCTGACCATCCGAATCGGGATGTATGGGCAAGCCTCTTTAGGATAAGTCCCATCGGAGCCTTGGACTTCCATACCCTCGACCTCTTCGTATCGGAGGTATTCACCTGAGTCCTCATCCAGATAGATGTGAGTGTACACGTCGATTGTCTCCATCAGCTTTCTTCTCACCGCCTTTGACCTTCTACAGCCTTACGGATGTCCTCAGGGAGAGCACCAAAAGCTATCTGGTCACGAGTCACCATTTGCCAGAACGTTGCCGAATGCGTCTCGTTGGACCACATAAGAAGACAATCGGTACAGCTTCATGGGATTATAGTTTGACCCTTCCGGTTCCGGTAGGTACAGCAGGACGTTACCAGCTACGACTAACTGTTTGAGAGCCTCAAAGAGAGTCACGCGGTAACTGTTAGACTCAATGTAGTTCATGATGATACGCTCTACCATCGAGAGGCCCTCATCGACCTTAGCGAGTCCATCGGGGTCGCTCAGTAACTGCTTTGCTTCATATTCAGATATAGTAAGTCGCATCCAAGTCTGCATAGGGAATAGAGCCAGCATGAGCTTAGAGGCTAGATTGTTCAGACCACGAGCGCCCACGGCTTGCCACGGAGTTTGATAATCTGTAGAGGCGTTATCGGAGTCCTTAGGGAACAATGATGGGATGGTATATTGAGCGCAATTCTGAGCGCGTGTCTCATCAGGGAGCACGCGTAGTTCTTTAAACGCTCATAGACAGACTTTGCGCCATCCTCCGCAAGTCCTGTTCGTTTTCTCAGCCATTAAATGTGTCTCCATGTCTTACGCTGTAGTATTCGCGTTATGGTTGATTGACTGACTCCATACAGTTCTCCTAAGGAGCGGTGGCTTAAGGTTGAGG
+
$$$'''%''$%%%&&%&&$$%&+''&(,')34:86>CEFDCGGIJEEFDEF:;=:++;778GJD@B>=:;55DEFFHIDCCDABABI>==IHJJHGGGIHDCCCBA832244888?>?HJJJJFJJJIHJJIJJGJJBBBAJJJJ>>>>HDE5+)))CJDIJGJJJJIJJHIJIJJJJJHIJGJJJ===30(()6:;?>>>BDAEFIJIIJJ>=JJJJJJJJJJJJHJFJJIIJDBDBA==??JGFFIHJED.9./CDDEIJJJJIJHJIIJJHHJH>;;=JJDFJJJJJJHJHIJJIJFJHGFJJHJJIAA@?CBBJ7,,7GI<<;???@@@DGHJGJIJGJJJHEJJJJJJIJJJGFJGJHHJJGA@@BJJGJJJIHJAAA??2--2ACBCDA10001544446323?BEHHGJGJJJJJJGHIEIHFFIFG<:6112?HJJDCEEGHJJJHJIJJJIGJIJFGFJHEJGEJEGJJFFJJHJJGJJGIHJIJIIJIHJIJHIJIJJIIJJHJFIGJJJGHJJJJJJJJIHIJIGIJJJIJJJ@A>=@<<97+,&&&&((./8?EHJAACFJJFJJIHEGECDDFHJGHJIHD>>4)))+(*+..589777877799:::C@?ABEDC??@=?==?DDE@AA>;9:<=>?DHHEDBC====FEEDICCDECDCCCEHIHFEB@??CA>>>?CDFDEFGJF9997888::)((778@>>><@?=>JFA?>>?>?@BDCFBBBAABC?==BC<BC=CE:8**)*54=7779BBABCADJEB3355>@A>>B@DJGIJIGF3111773556>@>?FBDIDCB;<<>9888DEFAABBADFDF@@>?@98432,,('&&&26<>GCBCFEECFEFJFDBABADDBAACCBCDFCECD@AADDFDCFJC53,''((+1;:==:<=;A@>A@@B@?BDACBABBB@BBBBJFJ=>?CFEHGCE=<<<=3333994215@@ACAB99848;?BEJDECB4AABEHDCBBDEEEB>=4(FFJHFJFEGFGCFFGIFJHFHHFDDIDCBBBAGDJJGGIGIDDDEGJDBBAADCFGGECFBAAADEFDGCDECDDCDFDED6>0-++*''&%$$$%())./?BEC632244FJFEF<<2)FDDGJFCDFJGGDDB@DEHJG??@-,,-=FDCEDFEJEGDDJGDEDGFFJEFDDDCBAAAEFEIFEFEBGFDAABCJEEF2223653354>BDGFEDFHEEDCDDHJFJFJFJFDFFBCECBFFC;-**)**+(55?BAB><<;FFDBCBCCBA@@A76*))(())****>>??:78AFCDEECBAB....+++++++....---9DBDDGJFHHDDEF?=?=<===<<<;78>:3223?>0///32555<888.)))>@===>AFD@?<<;;9888<>BDCCAB@><<;;<=?@ADABD@@>>;;;<=>>=>5444?A?>>>@AAA><;;;=>>>===A@BB@@@:<.*667>>ABBC@BA?>==?AAADDAACAA?@???>>?@@@AAA@?=>=?DA><<=<>??A?>=>?@E@G>==<@CBA???====??@AA@BBAAA?@B@?===AAABA>=;;;;ACCBDCCIFC?><<==>>>?@>===?BC76678CBCBFA@@BBEDFD@???@?;:98;:?D?>><???CBA@BABABAA@==<=@???BBBDABBBDDDB)(('))*;;:::;544885555::7778C987;;??BAABFDCCDFDDECCCAAABICDDDFCEBFJJHDE1000?:40/.023@@C??>9@==ADDCB@BGEJJ''',,230587:54557++++,,+2244333A>=>JHB;>?ABBCBDBE=BBBGGEBECCBABEJHHEFJCEDEGJEG@?@@DGFDDCBEFGHECDJIDJJJJJHHJGFJHEFHEDCBDBDHJJJGIFJJFIIJHIGFCCDBDJFEGIJGGHHJHFJGAAA@CDCDIJIGJFEGEFFFCEEEEGGFGCDEFGGDCDDDGFEABGJDDEHIJEJJHDDDEJJJEJIJFFEDJECBDBJJHGFD=<8)))BGGJJJIIIJFF@AABEDCDJFJJGHJEFFJJ9788AJECF@A;<GJABBEIGJHI8888GGHJJHIJJEE0//02?BD2110:CBFBICAC@AF76657665.,,,-----00(''&'((86;;<@@ADHEJIEDJGGEDJIHFHJIJHJHJEGHIIFJJJHJJHJFGFJJHJIFHHFIG?>==0///5?IJE>>=>JEHJEJJFHIGJFJFJJJJHJGJJHCBAGEBCB><5344522//.-))0167///38840/0+==@?CBCC?@@==J((:=HHJGJJGHFFJJJIHJJEJJJJJFGJJHJJFJJJHJJGJJGHCC@>5567AA@CADHHIJJIGJFEC>EFH(((DEJJHHJHHGHJGIJJJJJCCCCJEDIJJGEFG4444FJJJJJIJC=EJIJJIJGIJHGJJJIIJJGJ;=FHJJJGFJJJJJJJJJJEHJJFIJ??=77AA888JFJIJJJGIJJJHJHIGJJHJGGJGGJC=<<;1''%&(%%&+,./---=?EJJJHHGJJI=====@?<<9;;;762//2>EJG==<<=;.+,+:>:::;==?><<<<B1111:211022CHFJGHGJJJIJJJJIIGDFEJJJJJJJJJJJJHJGFIEIJJJJ@@ACGIGIGBDGJJFBCA?;:3221----,+,*(()7?EJJEGJJJJJJIJJJGJFIHHFGHJJFHGDCDDF/////B==C:889<:.11<0-,---&&(=?GJJIFJABAE???@874469>0/.2:A@CGADCFDEBAFDJJEGJGGHFIIHHHIFGEDJG??GIFJGJHJJJGJJIJGFFAAA4J('&*.(../+=C@AAJIJJIJFJJJHJJJJIJJIGEECJJJJJEJJJJJJHGIIG=A@HJJJJJEBGDACFJGJJJJJGJJJJJJJIJJJJHJHJHEJEJGJGJJIIJHJJDGEEJIJJJJJJJJJJHJFHEGJHJIGJJEJJIJJFHGIHGJJJJJCHJ?B?@AEJHJJJJJHJIHJJJJIJCECDEFGHIIGJJJGJJHEAEA@AEGEJJJJIJ9888=AC?@EDGGJGIJJHGJHJFFJHJHJJIFIJGJJJJJJIJIJIJHHJJJJIGHJJJBJHJJIJJJJGDFJIHHJHJJGJJIJJFJJ6656EFC>>>>FFGGIFHHFHDFEDHGHJJJHJJHJIJJIJJGFICIECJEIJHHFJJJJJJA@E@ACHJIHHIGA???AEEE;:::A@=42273JGJFGDDDHJJJJIGJCGA:<FGGEDEFFJDJEEIJJJJFJIGJHJE9999JJEJJJJJIJEBJJBDHJJJIJJJJFHJJGJJJJJGGIJJHFHIIJGIIEJHHHJIJJHBJJFIIGHFGHIJ444448834BE<<<<A?GJHJGJFDEDCAFGCHJFIJJIGJDJD?:7765630>@??>?@@J=>:7--...0//>DEFGEDIFGBCBBCDDEJJJJIGJIJJJI8--.&&&''&')+*,.12589<GDEE@GHFJHJJJJGEJHJFFHJJEDFEICB@455EEABBB****FDJ;;;;JJGFEIJGJEIJHEGDCBACD@A;;;;DHJGFGGEFDFEGJIJ??>?DEDCDBADFCDEGJIJJDAEJIJH>>JJJEHEDHHGJJJJJGJJJEFIIJJJJ@?7979=<=>3333?>BAIFIJJJGGGI9???JGJIHHJHGJJ@AA@@JG>@?IJJJJHJJHFJJGJIJHJJJJJGJJJJJJJJJEIDJFHGHJEGBBBDJJHJJGGHHJHJJJGEBCEEEHJJJHJIJJJJJJJJJJFFCEHJJHJJJHJJJJJGFEIFHJJJJJ@>>7778C=8777935:CDHG99890&&&&,*&&%%%&))))-=;835?@JGJJJGJGJEDDDCBFDFHGJCFJ=:8@@GEFIIJFJJIJJJHIJJHJHHJJFJFHHFJJFJJHJJHJJEFHEGHHIGJJ>===FDDFC@@ABHJD67EDJJHJDIJ@GJEHEJJJJDFFJE20/,++152440011128:=@@EIJHHGGHDHHFCBADDGIJHJGJDDHJFHJEEGG;=<?877:JJJFGJJJEEJFJHHJHJJHJJGJEGEJJJIBDDJGHFGJDFEFJJHJ>I)(6CDHJJIHGGHJJIJJIHJJHJGJJGFGIJGAC@@><5>>CCDEEJGEFDEGJFGGIEBABGGJGGHFJJJEJ@>:2222/.))-1888ICFHEEED@IJIJJJJIJFGJEGGFJBCFJDGHGJJJJJHFGDJJJHGHJJJJGJJIHJJJJHJJJJJH@@A@C>=;:56>BHJJEGE>>>>IJJJJHJJJIIGGIJIJJJE>>I;;;<@?IGJGJJJGFFF??''''7899:DEIGIJBB:9::GEEGJFDFGJJIJJHJGEJH?HIHGGJJJIJHJIJJFJHJHFJJJJJHA@?AHEIJJJJJIJJGJIA8778E<;;AAEHEFJJGJJGH8889DDDEHJJFJGJJEJHGGHJJJJJJJJJGIJGJGJIAAA@AAJGEEDFJGJJJJJGJJGJJJJGGHJF<;;:<;=;566300001)))*@@BBFDDGJJIIJJHJJJGJJJE???@AF@@@BBEC9;5(**,5.,-3***,+*+9;;<=@@AHCJJJJEJCCDDJJJJJHGEJFHGGGEDEJFJFJJIEJHDFFEJHDFCCHHJJJHJEFEDA>F689IEJHJJJJGJJGJGHIIJJJJBJDIJIFIJJJJH@=>B1'''(1002?GCDFDJJ?=<75535630000/.3475=:::87777787>@?ACJJJJHJJIJJJJJJGHJJGJBAAAJIHJA<8JJJJJIJJJJGJIIJJHJJIJHJJJIFJJJIIHJHFIJJI>9EFGJHJJJFJJGEEFEDCG:<E96;;?HJHJHJHJJJJFIGJJJDBDAEBJ++++<=9:?=;;<5///0::<3378?CAAA0//033335:7988F???@FDGJFA@?@EJA??>AHDCCBEJHIGJIJJJJJJJJJHJJJJJHIIGJGJJJHHGJIJJF<;<FGFDDDFEJJJJIGJHJJJJHJGIGJJJHJJFJJHJFAEC=HHHGJJJJJJIJGFJJFJGFGGHGJ?=>=DF@@@222121665556?FCFDJCDDBBD888800/.0240/....38:9:;<1113222;?@@?BAAJHHJJJJJJJJHHFHJJFFFJJJHFGEJJHJJGJJJJJJGJJJHGIEFJGHIIGFGJJHJIFEBC:66..+++*:@FGGGFJFJJHJHHHHJJGJJJJJJHFJGJJJJJJJJHJJJJGIGEHHJEIAHGJHFDCD@B9778;>EGDEFEEHIJGJEHGFE=:AB;;;89;;JJJGFIEJJGJIGJJFJHJJFJJJJJJJJJ@?>?;99:AE>6/+=??JJBCBAJHIJ<;<<IJGIJHIJJGJJJJJJHJEJIJHJHIJJJJIIFJJJJJJJHJJJJJJJIJJJJJHJJJJJJGIHHHJEJJE@BDA@BD@BJHGJFJFJJHJIJJGGJEEIJJJJJJJEEEHEFJIJJEDBBG664465944B<===AAAAABCCCBJFJJIJ>>>A?CCBCDCDEJJJJJJJGJJJJJJGJJHIIIJFJIJJJGAAB;::;;<?ABDDC@ADEDDGHJJJJJHGGJGJJHIGIIHIACHGGJFGFFFHJDFJGHJJJJIJGJJEJJGJJJHHJIJJJF@@BABCBABBGGHGIIJJJFJJJHGFGJFGHDFEFJHHJGGIJFCDCGJFGIJGIHJJIJJJGJJJJJJJEGDDCFJDJJIJGHHGJGJHJHJGJHJHJJJGJJJJJJJIGD?=;;;<>FFJJJEHEBCCFJJJJHDH@<@=?GJJJJEHEJJJGJJHHJJJJJIJEEEDEB(''),,,=?>EB0//----5536CDDEJJGIJJJJJIJJJJJJJHGJJJJHJJHJJHHJFA957CHFJIJJJJJGIJJGFC?7223>,,,,/,,*--?,-6+,@DCFJIIDEEEFIC@999=>51110//-()8;00///4477JIJHIHJJFJJGFJJGJJJIJJJJIIJJJJJJEJJJJJJJFHJJJJJJJJGHJHFFJJJICCEJJJJIJJJGJFGEGJHJJJJIJIIJDBBJFFFEDEEFEGGIEJGJIJJJJHJJJJGJEGFFJEEDEHF@IEDJIEFJHHJJJGFJ8888ICCBCJFJJJGJHFJJJJIIJJJCD7668CCDB:9;CFHGFIJDJJJJJGFJGJJIJFJJEDBC<<<@BJIEIGFJJJHJJJJDICAJGJHJGJJHG>===HJJJJJJJJJIJGGJJJGJGIJJJHJFJ<ACEHJJJIGJGEHECB@?:<A.=JGJJGGGJJ<;11=8:6(((--.7.../AFEJJHIJJFJJFFGJG****JJHDJJJJJHHIJIJHGHHIJJIJIJFJJCD8888IJEC??>>CBHJB>=>AGFHGJIGJGJJJHEGEDHGHHFJJIHEEDB9888:AHFC9988))*6;44349889CC;:;;@56@BGJHJJHJJFGJGDEHGGJGHHJGJGEGIFJJJJGJHFCAABGDD===<DGIBDI888661;:<>??>@5;;+99:>2222>ABBCJGFGEFHJJHFJJJIJIFGCCFCBGIEIJIEIDBBDDEIDDIJDHJEJB@AADIJDFFIGHF>>FJIJEFHJ:3444;::;GHFCBBGHGEB@@=?<<4440(''-'',+'119>8CFCCBFGEEDFFGGFGJHHEA?B>9789?CBCCAD:JGFIIJFJHIFHFIFJFFEEJFJJI989:<;CA<556EHJEGBBGJJJIHJJJGJJGFFGFJJEG,++,@DA***++=?@?>>>BABDJGIFHGJEFBDAECCGDAB;*)));=:;55('(&''345=AD??FGFGIDEFFJDIGIIIFJJHIGGHHJGHJF@@=;=AJ3./>EFJDHJJJJDEGHHJHGHEGEBDDDECCFDFIFJIFFEJGJJHGFDDEEHIIFEEEIEGGCEDDDEFCCFEJGGJEHJJIHHJGIIFJJJGEIJGJJJJIIH>?>>ABBBFGGFJHJHJFHGEFF8JHHHJHJJGJEJJJJHJJFHHEGIHIFEEDFJIIFJJHEDEHHJHJHEIHIJJJJJ?>>>FHGHGHHGJJHGEI>;:;=BBGGHIDCEEECDJGA@AAIJJJG;;<@GFEDICDDBDDF>>==EADI>?>>CC>=<76)2+.'&&&%%%&&-.+243465+,,.0....>DDAABDJHCCBEJJGBDDEFFDCBA<<<>==;<ACEJFJGFEEEJEJFFJIFAAAAFIGFJJHGEE??@@C@@@BA:::7377DFGCDD@BFAHHJFGJDFEJFFEJFGIJFFFCGFJEDFIGGHHJDDCDIJJJHGHFGFGGEHJHHJGGFHJIHJFIEHEEEDJHJJJIHJHGGIEGJG@>?@DDE=;))&'JJJIGIHJJCABIFEJ??>?I?677EGECCHJJJFIGGDJEEDHJI666ABFJHFJFJJJJEHEHJFHFECEFJJHIJFJJGHJJJJGHF954202DFEDHGBDFACBDHJGIJJHHJJJJJJIGFBB@ACIIJJFGJFGJJGGJHIJIIJJHJIJHIHJFGDBDGJGJJDJH<>3GJFGHFFJDA>>>C>-.?EHHDDDDDFEDFEFGJGGFGHGEIJJGIHDDJJJHEHBACFJJJIHFEGJGBDABJGIIIB111AAGEIHIGIIGGJJFHJGGJDCAABDGHJIIHJDCCBJFJGJGJJFJIEFDFJJEIGCDA;,--@A??@FFJFDJ=<<=HEFEGEDFFCHFIIHJAAA?@BA><J-ABBHGJGBCBGHEHJHHEDJGGH;:::<J>,***;:989:BACCB633<=?>>:003BBGJIFJEHJGAB21112-+48A?@@DJBDCDJGJFFGEGGJHGFIDJFJGJDEEEECADJFBAEECDACJ>EDABEBAABGHJEHGHJGJEHH@J<;;<=;>222487..0:==BBBADB@=>***..+.(()+-./1111=DEJCHJFGDBGHJIEDE<:;:;@DGI?@@<<<@IBA9CDGEJJJJHGJ??@<JB55)'%&);?CDJIGIGFJCFDFFFIGFIDFFCBGHFIFEEHDEBGBCDDFGEIF=<<<FFGFGJEEJJDCJFD@BFDFGEEEDCBCHDCBBEEFJJDBC??.&&%%
@Stanford_t7w_4_T7_No_SapI_4_Linear_10700_47
GGGGAATGTCCTTACGTTTATCGTCAAGGTACTGGCCCGGAGCCAGATACGCTGCCTGAGTGCGACCCAGAACAGGGAACTGAGCGGATTTACCGCTGGAGATGGAACGTACCATGTGGCGAGAAAGTGGTCACGGAGGTACGAGCGAACGCAGTCAGGACTTCACCGCCAAATACCTTAAGAAGAACAACGCCAGTTTATCTCCAGCAGCAACTACACCTTTACCTTGGTTAGTACCCATTTGCTGTCCACCAGTCATGCTAGCCATATGTATATCTCCTTCTTAAAGTTAAACAAAATTATTTCTAGAGGGAAACCGTTGTGGTCTCCCTATAGTGAGTCGTATTAATTTCGAAGTCTATCAGAAGTTCGAATCGATTACTTTCTGTTCGACTTGACGACGATAGTTCGGCGTCTGTGCAATACCGAGGGTCACTCATAGCTTTAATCATCTCGCTACGGTCCGCAAAGCCTTCACGCTTGGTAGCCTGAGGTTTAGCCGGAATAGCACGATTAGTCACACTACGAGTTGGCTTACGACCGAACGCCTTAGCGCGAGACTCACCAGCCAAGTTGATGATAGCCTTAACGGTCGCTAAGTCACGACTGGTCAACGCATTATCCAGCGACTGTGCAGCCTCAGGGTTGTGCGTCTCAAGGTGGTTATACAGTGCATCAAAACGTTCACGACCACCAGCGTACTCAATGACACTGTTTACGTACTGCTCCACCAGACTTTCTGACCACGGATATACGAGTCAATGAAAGCCTTCGTGTAGCCAATTTCAGCCAGCTTAGCGTAGGACTCGGCGGACAACTCTTCGTTCTCCTCGTACTCACGCTGGATAGCCTCAATGGTCTCGACACTCATGCCACGCTCAGCAGCAATGTTAATCATCTCTTGGAAGCCCTCTTCGTGCTCACCAAGTTGCTCAGAGGCAGCTACCAGTTCTTCTGGAGTCTCGCCCAGTGGGGTAAACTCTTCGGAACCTTCGGTGCCCTCAACGCCTTCTTCTCCAGTGTCCACATCGGTCGGCTCAGAGCCATCACCGATACGAACCTGAATGCGGCCTTCGTCATCCTCTTGACCAAACGGTCAGAGTTGTCATACAGGTCACGTTCTGTTTCCACTTCGTCTGACGCTAACTCGATTGCATCATCGCCATCACGGGCAGCAACATCAAGAGCCAGCATGTTCTGCTCATGCATCAACGGAACCACCAGACATCACAGCGGAGTTCACGCCAAAAGATGCATATACGTCTGCATTAGATTCAGCCATTATTATTGTCTCCTTAAAGTTGAACTACAGGAAGACCGAGGACTCCAACCTCTTGTCATCGCTCATTTCAAAGATGAGGTCTCCCTATCGTGAGTCGTATTAAATTCCCGGCTGTAAACCTACGGAATCAGCGGCAGCAGCCATAGCCTCAGGTGAAGCTGTACTTGTGCAGCCATACCTTGAGCCAGCGCAGCAGCACCATTATCCATACCCATTTGCATAGACTGTTGGGCCATCTTCTGTTGCTTCTGTTCTTCGGTGAGTAGAATACCAGAAGTGTCAATACCGATAGCGTTGGCAATACGTAACTTAATCATCGCAAGGTTAATATCAGGGTCGTCCCGCATAGGTGCCAGTGCAGCCCACGCAGTGACACACCGCTCCAGCTTATCAAGGTCTTGTCCTCGACCAATTGCTTCCAGACCTGTACTAATGGTTGGCTCTACGGCTTCCCTAGGTAACTCAGGAATCTGTTGCGTGGCTTGTAGTTGCTTCAAGAGCACTCGTACCAGAGGCAATTGTAATTCTTGAGAAAGGATAGAGTAGACACCACCTAAAGTATCTTCAAGTTCAGAAGCTACATACCGAATCTCTTCGGCGGTCACACGTTCACCTGTACGCTGAACCGCAGAGTTCAACATAAAGGCAAACGAAAGGCGAGCCTCGATAGCGTCACTTACGGCTTTAGCTACAGTAAAGTCTGCTTGCTTCTCCAGTTGGAGGAACGAGATGTCTTCTGGACGACCAGTAACGAAGTCACCAGTCTGAGCTTTGGTCAGTCGGCGTGGCTGGGTGATACCAGCAGGATTCACTAAGCCGATAACCTTAGAGCTAATCATGGACATCTTGACGATAGCCTCTTGGAGATTTTCAAGGGACCGTAAGTCTCCTAAGTATTCCTCAATGTACGAACGACCGTAGGATTCACCATCTAGTCTGACCATCCGGATCGGGATGTATGGGCAAGCCTCTTTAGGATAAGTCCCATCGGAGCCTTGGACTTCCATACCCTCGACCTCTTCGTATCGGAGGTATTCACCTGAGTCCTCATCCAGATAGATGTGAGTGTACACGTCGATTGTCTCATCAGCTTTCTTCTCACCACCCCTTTTTGACCTTCTACAGCCTTACGGATGTCCTCAGGGAGAGCACCAAAAGCTATCTGGTCACGAGTCACCATTTGCAGAACGTTGCCGAATGCGTCTCGTTGGACCACATAGAAGACAATCGGTACAGCTCATGGGATTATAGTTTGACCCTTCCGGTTCCGGTAGGTACAGCAGGACGTTACCAGCTACGACTAACTGTTTGAGAGCCTCAAAGAGAGTCACGCGGTAACTGTTAGACTCAATGTAGTTCATGATGATACGCTCTACCATCGAGAGGCCCTCATCGACCTTAGCGAGTCCATCGGGGTCGCTCAGTAACTGCTTTGCTTCATATTCAGATATAGTAAGTCGCATCCAAGTTGTTCCGTCGGGAATAGAGCCAGCGTATGAGCTTTAGAGGCTAGATTGTTCAGACCACGAGCGCCCACGGCTTGCCACGAGAATTGATAATCTGTAGAGGCATTGGAGTCCTTAGGGAACAATGATGGGATGGTATATTGAGCGCAATTCTGAGCGCGTGTCTCATAGGGAGCACGGTCGTTCTTTAAACGCTCATAGACAAACTTGCGCCATCCTCCGCAAGTCCTGTTGGTTTCTAAGCCAGTCGATGTTGTCCCATGTCTTACGCTGTAGTATTCGCGTTATGGTTGATTGACTGACTCCATACAGTTCTCCTAAGGAGCGGTGGCTTAAGGTTGAA
+
.-+*+*(+.'&&)*6677C99.--.1//2;/..+,,,64<;=889GIEFFEIGEDEFGJJJJJCC?=>1.,-,))).+/,,+--2246BCB>ADAGEJIJJIJJJJHJHHD@>;<:6++**)(&&''-592=<<<=JJJJCB???@@@@@>>>>C4444DIGJGFHHEJJEJJJJJFD;'''*(+47-.878<9776><8?>=;;0JJEJJJJJIJJB?=>A>;BD@D??BBBBHGEEEBHJFIJJIHJJJJFJJEIJJJJJJHJJJJJJJJJJGJHJGHIJHJJJJJJJJJJJJJJJIJHJFEIEC<99:<BHCB=610004:AEFHGFHFDE@@@@CGHGGHDGC====DC::;HHJIGEJJJIJHJJJJFHFGBCCDC=--;,77777EEGEFIJJAAA>>=410*%%%&&&%%*,*+(((*=:0;;DHJGFJJHJJJFJJJJEJJJJJJJGGHIEJBCBDFA??@DDB>;50+).020()HIFDFGJJJIJJGJIHHJGJJJJJJJHFEBDJJJIJJJJJHGCCCDHEDCCFCB9889778=<<<=HFJJIGHJDBCFJEGGDGGEHJJJHJJJHIIJJJGIJ=GJIJIJGIJIJIJJGJJJGJIJFJ544243399E>=<;@;99HJJJHHDC==<>EFJFGHJJEEJJFJJIJJJJJGJGHJJIHHHJGEGJGJJFEHJHHJGFJGJJJIIJIDHGI@;:;?GHECHGFJJJJHJIFEGDI@@<<1,++*++,+0++9=@BEJIIHJGGHIJJGFJJJJJJJJJGFE=>JHJJJJJGHHHJJIJJHIHJGHJFGH333?BE=:::@ABB@B?>330+,9:888778GJGHHJEJHJIGIHJJFJA?34CDCDJFIJFJJIHJJHJHJJJGIJJJJJJ<::ABCAIHAAAB>><;5J.,-DIHDFJB11110283322569:9:86330021275,,,-//34:::;=?>AEBBCIJDFDEEHCGHCCCHJ.,,0310*'*+*+('')''59BCJDJ:0//2<?:=89C<JJGJJHJJJFJJIGJJJJGBJFG20///AA:995666>?@B:9:<DJJJHJJFJJHJJJIHF>??GJGGGC544-(()+'(&&&&'''''';<?@?@>ABJJJJJGJJI;;:50'(34-001>:998885667:444>BFFJJJJJJEJFGGJH66957666;;<CECFCCHJFFIJJFJGJFEF>?655+%%%$$&';?=:9>:AEBHJJJJJJJFJJJGHHJHJJHJJJJIJFJFEEDGDGJEDABCBJG:::54452)==CBGFJIJHE7766@../AA6EJHGFJJHJHJF??CCF32230//.00:89?AJJJIJJJJJFJJIJECFEIJJJJJGJIIJFJJHJIFIEAA*)))+,.('''.6,,15<7@<7F>;<<97?A?B@A==<>>>HJHBAABGJFFCGIJIJIGHFFEJHJJJIJJJJD<A@=>>>JJJJIJHEFJJ?CBBDCFHGEEJJ@@@>A@@AA?AGHIFHEGGF@B@>@?AGFDEGGJD899JJJJIIHIGJJHJFJJIJJIEJJJF>>>;;;;?===?@DJBFIJJJJI;::<B@ABDDJHJFGGIJJHGJEFFEFJIHJHJJJJJJGDFFJJJHFJJGJGJJJJJ@@??GB:;;=BACFJJJDFHIFIJJJJJHJFJHIJJJIJJJFJJIJHJIHJJJHJHJJJHJIIJJJJJ9999;:;ACEGJIIJHEJJIJJFJJHIJJJEFFFAADECDDBBDEJCA*,))6?988:CCEJJJJJJJJJJIJFFJJGJJGCEDFFJFH?=<;@?CJGFCBCCGFHJIJFJJJJJJDJFDG@?6./5DEJJJHFJGHIEGHHHJJGEJJJFIJJJEJFIGIFFJEJGJHGGJFJJJJFJJIFJGHFJJJ?3344;<;=JJ@A??FGIHJGHFJJGIHHJJJJJFGHJJCHHJGIECFFFHJJEEGJEDCGGIHEGHDJIAB?@@>>=@>>@@ACCDDEHIHJFFHJHGJFEJBBD><.,,,.1BBDFFA698/)&&%'+,)('''/((1132<BDHJBABDHGHFGJDBCFHGFJEEFEJJJHIFCBJJJFHGHHHEFDIGJGEJJGIGJJDDHGEIJGEIJIJIHJCCBBECAABFJJJCG5ACHJICDBBBJGGJFHJGJJCDA@?@CFJCC?A7.CDBA@<<;888;D@?JHEF98694,)&&'-69EHEDGFIDGHGDJE@CBC5555EFFBDBFEFDCFIE=>>?DFGIJEIFJHEC((((556@;::9::<?@A@?A;9669>222@=:98:ACDCHJIGGEGHEC>BHEIFEJFJFGJCB><==DE??9/0<=DFEDEJJFG7676>>>JDIJJFIJHJJIFJGFIJIJIE0//057,+++55****/119<@@EEGJJJJJIJJFJDAHC;::4)*)(())>AC?=44EEJJJHJJGJJJJFJGAE>,-129@CJC@;::8::JBBC?BEGIIFJHJJJJGJHJJJJJFHDC@@JHDJJDEB@FJFJEFIFFA@?ABA@@@<9::8//=<<4,,,-.--,,)(((('(*=>JIGEF7777C<<<==@<241@BD@A7<;:99:BBBABDFJJJEEFGJJGGGJJJHGJIIJJJJGJJ=78))((*((89HCFJAA;99>@EFDGEGGAI42258@==DEHJJJGJIIJJJJGIHGEGEHJIJJJJJBCBBJJJJJDEJDH8657===43256>D?@;F<;99>?HFHJCCGEJJJJJFJFJIEJJJJJJGIIJJJFJJJFJJIGJJ=>==?9.997656:0.'2(''.8;40,**-5100&&&&'))*)((')--.ED?=>DEACDCIFDDGEJJJJGJGJFEGIGJHJFEDEF**)(-2225<=??=>>=-,,,-7&%%&&*+,-''''-679?@<<=;>=;<<>GA=<::5J-'''')):=CCAEDCFGHJHJEJHGFEIBBAAJHJJFDEJIDDC>CECCJJF=====>76632'&&(((-169>ABCIEGDB==>>JGGJJI5336I;<98:::9,''(456=8650/30AFIFGIFJJJJJJJJIJJJGFEIGFGGJJJIDDJEJGIIJJIIJJDHIJJJEJHGIHDCABCBEDABCBEFBFBBBCG?**%
@Stanford_t7w_4_T7_No_SapI_4_Linear_10700_48
GTGCTCTCCCTGAGGACATCGTAAGGCTGTGGCAAAGGTCAAGGTGGTCAAGAAAACTGCATGAGACAATCGACGTGTACACTCACATCTATCTGGATGAGGACTCAGGTGAATACCTCCGATACGAAGAGGTCGAGGGTATGGAAGTCCAAGGCTCCGATGGGACTTATCCTAAAGAGGCTTGCCCATACATCCCGATTCGGATGGTCAGACTAGATGGTGAATCCTCCGGTCGATTCGTACATTGAGGAATACTTAGGTGACTTACGGTCCCTGAAAATCTGCAAGAGGCTATCGTCAAGATGTCCATGATTAGCTCTAAGGTTATCGGCTTAGTGAATCCTGCTGGTATCACCCAGCCACGCCGACTGACCAAAGCTCAGACTGGTGACTTCGTTACTGGTCGTCCAGAAGACATCTCGTTCCTCCAACTGGAGAAGCAAGCAGACTTTACTGTAGCTAAAGCCGTAAGTGACGCTATCGAGGCTCGCCTTTCGTTTGCCTTTATGTTGAACTCTGCGGTTCAGCGTACAGGTGAACGTGTGACCGCCGAAGAGATTCGGTATGTAGCTTCTGAACTTGAAGATACTTTAGGTGGTGTCTACTCTATCCTTTCTCAAGAATTACAATTGCCTCTGGTACGAGTGCTCTTCAAGCAACTACAAGCCACGCAACAGATTCCTGAGTTACCTAAGGAAGCCGTAGAGCCAACCATTAGTACAGGTCTGGAAGCAATTGGTCGAGGACAAGACCTTGATAAGCTGGAGCGGTGTGTCACTGCGTGGGCTGCACTGGCACCTATGCGGGACGACCCTGATATTAACCTTGCGATGATTAAGTTACGTATTGCCAACGCTATCGGTATTGACACTTCTGGTATTCTACTCACCGAAGAACAGAAGCAACAGAGAAGAAGATGGCCCAACAGTCTATGCAAATGGGTATGGATAATGGTGCTGCTGCGCTGGCTCAAGGTATGGCTGCACAAGCTACAGCTTCACCTGAGGCTATGGCTGCTGCCGCTGATTCCGTAGGTTTACAGCCGGGAATTTAATACGACTCACTATAGGGAGACCTAGTCTTTGAAATGAGCGATGACAAGAGGTTGGAGTCCTCGGTCTTCCTGTAGTTCAACTTTAAGGAGACAATAATAATGGCTGAATCTAATGCAGACGTATATGCATCTTTTGGCGTGAACTCCGCTGTGATGTCTGGTGGTTCCGTTGAGGAACATGAGCAGAACATGCTGGCTCTTGATGTTGCTGCCCGTGATGGCGATGATGCAATCGAGTTAGCGTCAGACGAAGTGGAAACAGAACGTGACCTGTATGACAACTCTGACCCGTTCGGTCAAGAGGATGACGAAGGCCGCATTCAGGTTCGTATCGGTGATGGCTCTGAGCCGACCGATGTGGACACTGGAGAAGAAGGCGTTGAGGGCACCGAAGGTTCCAG
+
,-BHJGJHJJJFFJFGD54-'%%&&(*,''&&('')*6:0//08:+++&%%%'(/*''&&()3459;>>?@HEJBCCBEFA@@?32237656?BEEJHHJJJJJJGJJJI7567EJIJJIJJJHGIGJFFJGEIFJJJFJGGJGFJJFJJEDEFJJ@B::;;JFGEDJEGCAD545HGJJJJJJHJJIFGFHE3.GD33GGJJIJJHJJJHJG@?=?FJJJJJFJJDD('''''''*,-:::EDDB??JJDGFJJD<777;885//./+**'&&&&,9@GJFF8889EJJIEGJJGGIJGFJHJGJJJJJJIJJCEDCBIIIJGJJGJJFJJJJFHJJJIJIJHJJJJHJGGJIJHGJIJGDJD>=33320/)'$$%&++$%:;@A@JJGHJJJHHIJIJJFIJJJJJJJA@FBCEEDJJ??@>@?8EFBDE@=>?JJJJGHHJJIJECCCJJFFJJFIJGJJJJJJJJJFJHHJJIJGHJHJIIIJGFDCCDJIJGEC=8:6.G94EGGHAAGIFEJGJGEJJCDBCJJJJFFGEIEGHIEHJEJJJJJFFJIJIJJJJFBB@GCB=999<EEIDCEIHIFJGEHCB>8<5455=FCJ=;,+0577AEJEDJEJFEABJGJJGHIFFFFH??>=,++,7;@9989776200)'');;;BDDEEJGJJJJFGFHJIIIHJHEB>>>AB=;;=::@?871--,.+**,,6)668<>><<<=BHFJJJJJJGIGJIJGHJJJJIIHHJJJJJJFJIJFJGDFGEGHHJJEHJGHJJHEDJJFEFDFGJJJJJJJHIJJJIHJJJIAAA@IJEIFFJJCBA52222IJJHHJGEFGHGD95134+++2////@D?HIJGHJIGDIJFDACBIEEDCCGHJHGGJIJGEC=:;:79:>AJIGEJIFH88851-/-40...,***,6A>@A::::?==IGFJFJJIHFJJGJJFEGIA@@:977566:>>@::::;;<<GEEHIHJJJJJJGJJHJEJJJJJIHHHJJJJFFJJEFGIFJJJGGFA<<<;=?@>?==HJJGHJJIIIJJDEGJIJJJHGJHFDEJJJAABDJDDIDJJED??'&&'(<;;DGIJIEJFJIGJEDB<78JIHJFJJFFEJIIJJJJJJHJEFG<;;;GJGJJJJCJFJJHJJJJHIJHIJJJIJJFJJIHJFDDGJFEEJGGIEJJEJBB=<<@B?CDIFEGFHJGGHFJJFJJJGICBBAFFFCEFF=HGIFJJFJJEFEEFIDAABDA@;;;5556EBBAEJHHFIIHCEBHCBDCGHJJJJJGJJII<<<8888@D<>IEHJIJJGIJJGEJJJGIJJIHIFGGJJJJJJJGFDIJGJGJJJIGJJJJJJA?@?<=;:<??EJJEGBDEGIJIJJGFJJIGJEJGJJJGIIIFIJCHDEFBC,,-?AACJDGEJJJJHJJBACCGJJJFHHEGJJFCEDIHJJHJFJFJEGECA31)'
@Stanford_t7w_4_T7_No_SapI_4_Linear_10700_49
TCGCCAGAGATTCACCCAACTGAGAGGTATACTCAGAGCGAACGTCGTAGTGGTTCATCGCGTCCTCAATATCATAAATCAGAACGTCAGCCGTCAGGAGACCGTCAATGGTGATTACCTTCTCGGTGTGTTTGATGTCCTTACGTTTATCGTCGAGGTTCTCGCCGGAGCCAGATACGCTGCCTGAGTGCGGCAGGAAGCAGGGAACTGAGCGGATTTACCGCTGGAGATGGAACGTACCATGTGGCGAGAAGTGGTCACGGAGGATAAGAGCGAAGCACCATCAGGACTTCACCGCCAAATACCTTCAAGAACAACGCCAGTTTATCTCCAGCAGCAACTACACCTTTACCTTGGTTAGTACCCATTTGCTGTCCACCAGTCATGCTAGCCATATGTATATCTCCTTCTTAAAGTTAAACAAAATTATTTCTAGAGGGAAACCGTTGTGGTCTCCCTATAGTGGTGCATATACAGTAGAAGTCTATCAGAAGTTCGAATCGATTACTTTCTGTTCGACTTGACGACGATAGTTGGCATCTGTGCGATACCGAGGGTCACTCATAGCTTTAATCATCTCGCTACGGTCCGCAAAGCCTTCACGCTTGGTAGCCTGAGGTTTAGCCGGAATAGCACGATTAGTCACACTACGAGTTGGCTTACGACCGAACGCCTTAGCGCGAGACTCACCAGCCAAGTTGATGATAGCCTTAACGGTCGCTAAGTCACGACTGGTCAACGCATTATCCAGCGACTGTGCAGCCTCAGGGTTGTGCGTCTCAAGGTGGTTATACAGTGCATCAAAACGTTCACGACCACCAGCGTACTCAATGACACTGTTTACGTATTGCTCCACCAGAGCTTCTTGACCACGGATATACGAGTCAATGAAAGCCTTCGTGTAGCCAATTTCAGCCAGCTTAGCGTAGGACTCGGCGGACAACTCTTCGTTCTCCTCGTACTCACGCTGGATAGCCTCAATGGTCTCGACACTCATGCCACGCTCAGCAGCAATGTTAATCATCTCTTGGAAGCCCTCTTCGTGCTCACCAAGTTGCTCAGAGGCAGCTACCAGTTCTTCTGGAGTCTCGCCCAGTGGGGTAAACTCTTCGGAACCTTCGGTGCCCTCAACGCCTTCTTCTCCAGTGTCCACATCGGTCGGCTCAGAGCCATCACCGATACGAACCTGAATGCGGCCTTCGTCATCCTCTTGACCGAACGGGTCAGAGTTGTCATACAGGTCACGTTCTGTTTCCACTTCGTCTGACGCTAACTCGATTGCATCATCGCCATCACGGGCAGCAACATCAAGAGCCAGCATGTTCTGCTCATGTTCCTCAACGGAACCACCAGACATCACAGCGGAGTTCACGCCAAAAGATGCATATACGTCTGCATTAGATTCAGCCATTATTATTGTCTCCTTAAAGTTGAACTACAGGAAGACCGAGGACTCCAACCTCTTGTCATCGCTCATTTCAAAGATGAGGTCTCCCTATAGTGAGTCGTATTAAATTCCCGGCTGTAAACCTACGGAATCAGCGGCAGCAGCCATAGCCTCAGGTGAAGCTGTAGCTTGTGCAGCCATACCTTGAGCCAGCGCAGCAGCACCATTATCCATACCCATTTGCATAGACTGTTGGGCCATCTTCTGTTGCTTCTGTTCTTCGGTGAGTAGAATACCAGAAGTGTCAATACCGATAGCGTTGGCAATACGTAACTTAATCATCGCAAGGTTAATATCAGGGTCGTCCGCATAGGTGCCAGTGCAGCCCACGCAGTGACGCGCCCGCTCCAGCTTATCAAGGTCTTGTCCTCGACCAATTGCTTCCAGACCTGTACTAATGGTTGGCTCTACGGCTTCCTTAGGTAACTCAGGAATCTGTTGCGTGGCTTGTACGTTGCTTCAAGAGCACTGCATTACCAGAGGCAATTGTAATTCTTGAGAAAGGATAGAGTAACACCACCTAAAGTATCTTCAAGTTCAGAAGCTACATACCGAATCTCTTCGGCGGTCACACGTTCACCTGTACGCTGAACCGCAGAGTTCAACATAAAGGCAAACGAAAGGCGAGCCTCGATAGCGTCACTTACGGCTTTAGCTACAGTAAAGTCTGCTTGCTTCTCCAGTTGGAGGAACGAGATGTCTTCTGGACGACCAGTAACGAAGTCACCAGTCTGAGCTTTGGTCAGTCGGCGTGGCTGGGTGATACCAGCAGGATTCACTAAGCCGATAACCTTAGAGCTAATCATGGACATCTTGACGATAGCCTCTTGGAGATTTTCAAGGGACCGTAAGTCACCTAAGTATTCCTCAATGTACGAACGACCGTAGGATTCACCATCTAGTCTGACCATCCGAATCGGGATGTATGGGCAAGCCTCTTTAGGATAAGTCCCATCGGAGCCTTGGACTTCCATACCCTCGACCTCTTCGTATCGGAGGTATTCACCTGAGTCCTCATCCAGATAGATGTGAGTGTACACGTCGATTGTCTCATCAGCTTTCTTCTCACCACCTTGACCTTCTACAGCCTTACGGATGTCCTCAGGGAGAGCACCAAAAGCTATCTGGTCACGAGTCACCATTTGCAGAACGTTGCCGAATGCGTCTCGTTGGACCACATAAGAAGACAATCGGTACAGCTTCATGGGATTATAGTTTGACCCTTCCGGTTCCGGTAGGTACAGCAGGACGTTACCAGCTACGACTAACTGTTTGAGAGCCTCAAAGAGAGTCACGCGGTAACTGTTAGACTCAATGTAGTTCATGATGATACGCTCTACCATCGAGAGGCCCTCATCGACCTTAGCGAGTCCATCGGGGTCGCTCAGTAACTGCTTTGCTTCATATTCAGATATAGTAAGTCGCATCCAAGTCTGCATAGGGAATAGAGCCAGCATGAGCTTAGAGGCTAGATTGTTCAGACCACGAGCGCCCACGGCTTGCCACGGAGTTTGATAATCTGTAGAGGCGTTATCGGAGTCCTTAGGGAACAATGATGGGATGGTATATTGAGCGCAATTCTGAGCGCGTGTCTCATAGGGAGCACGGTCGTTCTTTAAACGCTCATAGACAGACTTTGCGCCATCCTCCGCAAGTCCTGTTCGTTTCTCAGCCATTAAATGTGTCTCCATGTCTTACGCTGTAGTATTCGCGTTATGGTTGATTGACTGACTCCATACAGTTCTCCTAAGGAGCGGTGGCTTAAGGTTGATGG
+
&'+-1003AJDGCBJJFJJJJIJJJHJGJJJJHJJHHJFIFEFHDEGIJGGEJJJJJJGJEFJGJJHIJJJJABA=<>>GCED?=>C>>>>JJDJGIJJFHHGEDF>??@HIHGJJJJJJJHJFJJJJJJJJJJIFJHJHJJJJJJJJHJJGJJGHJIFGFEFA<;0CDIJHFJJJJIHJJJJJJBBA@AG-)((&''(+%$$05B@==,,,,DIJJJJJJJJJHFJHHJHIJJJJHJJJBABCJJFJJJJHHGDEJH:7740--711.((),/,+,-)))++5/...9=B?.>@D@BB@JGFGFJIFIJJJJHJ????J5223;D::99@@CEIFJJIJJHIJHFJDHEEJJDJ4EFDDBDEJHHHEJJGJJJJJIGJIJBCBCHGFFHJJIJJJJGJHJIJIJJIJFJGJJGJHJJJJJJJJJJJJEHJJFEA?@AFEAJJGHDEDJGJJJDIHJDC@?....1574000/1.+)),,.,()10/1>?BCIFEID;::863336>77770111>>@@BAFJJHHIJDEJEJGJJJJGIHHGGJDCCCJJGEJHJHJJJGJJJFJJJJJIJJJJGJIJJHJJJJEIJGJJJCGD?===>?::<<DEFBG9889D765479955559A@BC@>>=<;;<=<==>?DGEEEDAAAAC;:0:A;;;;A=<=HGIFGGE???99855>;>@<==<9445FEBBACIJGJ?>>>?A:;JJJJJJJIJHJJIGJEDDJJHGGCBC::::CFEIHEIJIIJJDDHF?<:8877CEGJJGJJH>>>?E==?AFFIHCEBA?>?BABHF888JJG=BB<88JEJJJI@:700752222<>JJJJEECCHJFF>>98657:445DJJJGJJJJJJE9999:<>HJIJJJECDDJJ0001;;<JGIJJFHGIGJJJJFEGJJIJJJIJIEFC;===DB?><<A>888JJJFGIGJJJJJJJJGJGHJJJJJGJHHEEDCEJ:JFEFD<8;ED<<<=J;4441223>DCDECJJJJIHGJJJJJJJGJJEHGFDDFJFECACFHJHEFDA?>79CJDJFAAABEGDE===<@@ACJGJI;:::GHIGJGJIJJE;::==90011B7/+**+++/,)(,'(2/1>GIIJJI:777JJJHFEBHJFDHFHIIJHJJJJJJJJJJJJHHHGHJDEGJHJHJJJGIJJJGEFCDFEFECCFJJ5556HJHFJHHFB889=??AB@C;47FCJJFHBBAJJEJHHJGJGFEDDGJFJJHJJJJJJJJJG=@G:@JJJJJJHJJJJJJIJJGJIJGGGIJJJJJJJEHFFJHJDB@D66565445=>>?DGJJJHJJJJJHDHFDGJGGJIJIJJJEDFHIIGJDEFGJJIJHHJHJJIJJGDDDHB@?;:;:GJJJGJJJJFHJJJDDCGJJJJIJJJGHJGJEJJJHJFEFGJFJCB?@FE=@CHJFIHJJFJHHJJIGHGIEFCCCECDFGEGDEJDDCBA=99>?JEJHEJIHJJHGIJBBBBJ>>==HFGEJGDFFFG@333<:667CEAJ<:JFID;98:AAB@BAEFGFJHJJEJHJJGIIEFGJJFJFIJHJGJJGGJJJJHGFGHGJGIJIFGGIJJHJGJJJJEJJGEIIJIFCBB<;;<ACCDJJJJIEJGHJJHJJHHEDFIJHJG@@@CJIJIFEEJFBAACFJJJJJIADC;::63212+&&)&%)98?BDEFD<988;<32117DHGEFGGJJJGJJEHIDJJJJJJGJIJFJJJHJJFHEHFJJG@AHGEFGC?B(IFJHJJJJJHIJJJHJJIJJHFHHBBA;95&&&&'''06681ECABCDDJJJJJJJJHJJ:@+)))-,-5;;:??=@;BFIFJGJIHJHEGJJIFCECGJJJHHDFJJJJHGJFEHJHJJJIGIHGGGJHGJ<::;A96FF432($$&+*++..--.23+*)),,,017::EHGJJJJIJFHGHJJJJJJJJHJJCEEB30046)()3DBCEJJHFJJGIHGIJGB>98EBCJJJHJJJFJJFHJ<;;;>JJJGFEFJEEDIJHJJJGGGJHFJJJIJIEJHHHJIFJHJEDEE?5444544>?CHIJJGEJEFFHJHDJHJJHIJGHJJIJHFJEGCJJJJJGIIGJIJIJJJHGJJJJJIEJJGFHJFGFJHGJFHHIFDFJIJFDGFFFGIGJJJJJJGECFJJJJIJJGIJJJJHJJHJIJEFJGIJIHIGJDFGCCCDGIJJHFIHJGEFFA>=9<=EJFHIFIJJIIFFHGIFJEFGJFJACJJJJEEIJJJJJFJIJGJHGJJFDFCHIFFBA=)FIJGIGJJFJHFGIJGGFEDEJJJJJJJJFFDEJJGIJE>???JJEDBBBFCFGHEAAAFEBAEHFIFCD66625ABEGHJGFJJEJE?>BAHEDBD+*))978876637,(++AGGBBCDFJEIJJJJJGJFJJJJJGJJHJJFIJCAEAABDJHC<889;CECCFGJIJCEGGIDECBIEFEC854++,->>9778;>?>==?CJE<<<<FEGHIHGEJGJJFJJJJFFJJFABJIJJDEICB=>IJFJJJJJHJJJJJJFJIJIJFJJJGD@A<8<1-,,,+''5E@=<9;;99:CDIJFDHEHJJFJIHHFGJJJJHHGGHJJJJJJHJGECD@>>>@@ABFGGCBCCEEB?A:---9BCFFIJJJJEFHJIJIJJJHFCDCBHFIDECDJBC?GGEJDDCBAGCFCCDEFDFGGJIHDGDEHHGJHIGIJJIJIJHDDCFFEJIIEE<989>=AJAAEGJHFFDJHJHIFIF0/0232457?GEJEFFIJGIFFJJGHDEFHIFEDIJD:::JEFJJEJJCDJFEEJD@2221115<<7<:899GJB===-,,-/..0..BCEECCEDJJGEIFGHGJJJJJFIIJJJGIFFGGJJJJJIHIGJ;339EJGC@@BJ?>>?IHIDCAA@46677JJBBAHCFDJFFJHHIJHIHIGGDGGJJJJIIIIEIJJEJJJJGJJJJDFCFFJJEAAAAEFEIFJJIJIDGGJJJECEHJFGFDFJJFHJGGHHJJJFJJHIIEFDJDJJH><:88878<:9955***''*3:DA?@>=FECDCAA?>>JIFIJFDEEGHDH===CCA:8>>>ECIHJJHF?GJJJJJJEJHFDDFGJGGEEJGHJFFGIJJHJJJFGFGGJIJCBCAFGHJGJDEC?>HEHFJIIJGHJEIGHJGIJGGDDEFCB<<FIIHJHJJJHGDDFEGHG??>?HFEB@==>>D=<<,&
@Stanford_t7w_4_T7_No_SapI_4_Linear_10700_50
GGACCCGTTGGTGTGATTCCTAAGAATATGATGCAGGTTAACTCTGACCCGAAATCATGGGAGCAAGGTCGGGATATTCTGGAGGAAGCACGTAAGGGAATCATTGCGAGCAACCCTTGGATAACCAATAAGCAACTGACCATGTATTCTCAAGGTGACTCCATTTACCTTATGGACACCACAGGTCAAGTCAGAGTCCGATACGACAAAGAGTTACTCTCGAAGGTCTGGAGTGAGAACCAGAAGAAACTCCGAAGAGAAAGCTCGTGAGAAGGCTCTGGCTGATGTGAACAAGCGAGCACCTATAGTTGCCGCTACGAAGGCCCGTGAAGCTGCTGCTAAACGAGTCCGAGAGAAACGTAAACAGACTCCTAAGTTCATCTACGGACGTAAGGAGTAACTAAAGGCTACATAAGGAGGCCCTAAATGGATAAGTACGATAAGAACGTACCAAGTGATTATGATGGTCTGTTCCAAAAGGCTGCTGATGCCAACGGGGTCTCTTATGACCTTTTACGTAAAGTCGCTTGGACAGAATCACGATTTGTGCCTACAGCAAAATCTAAAGCTGGACCATTAGGCATGATGCAATTTACCAAGGCAACCGCTAAGGCCCTCGGTCTGCGAGTTACCGATGGTCCAGACGACCGACTGAACCCTGAGTTAGCTATTAATGCTGCCGCTAAGCAACTTGCAGGTCTGGTAGGGAAGTTTGATGGCGATGAACTCAAAGCTGCCCTTGCGTACAACCAAGGCGAGGGACGCTTGGGTAATCCACAACTA
+
(((((-(,,(&%',,+3)&&&)+,,DBAHBDJE<<<<HJJJHJJJJJIJJF77;:411+**-)()'+(((++++9887)((&'')0.0(((+-34>B>AIDFEEBA9777JGJGJJFJFJJJJJHIJJGJJJJJJHJJJJGHJJIJJJJIJJJJJFJJJJIFJJJJJJHIJ@CFGJJHJFGJIIJJJJJJJJJJJJJIGCJEJEEEHIJJJJJJJJJFIJIJJJJA@@JJ@@>=4211100+)))6@B??>=71156CJJ@A;984334FFHIBJJGFFJJIJJHGHJJJHJ<<<<C@;?CCBBJF77666446ABCH=>=?JFHFDGEFJJJJJJJIJHCCDH.---<<;;<AJJJJJGFEFJJJJHFJJJI@@BJJJJHJJJJIGJJJJIJGHFJJ?>>>BFEIDEIJJHIJJJJJJJJIHD//,,AIIJJJJJJJJGJHHJJJJIHJJJGJGJJJJFJGIJJJJJJJJJJJJGJJJIJGJJJJJJJJJJJJIJJJJJJJJJJGIJGJJHJJJJJJJHJJJJJEFGGJJJJJIHJJJJJGDBEHGJJGJJIJHJJJFDFF?9+*(+'''*,,-,,,,-:?IJJJJJJJJJJJJH:999JJJHJIGJJJJJJJJJJJJJJJJJJJHHJHFJJDJIDBB????BDA@@ABCBFJJJJJJJJJJHJIJGIJJJJHJJJJJJJJJJGJJJ7778B54++88;;;;B=>>?GJJJHJJGJJJIJHGJDEGFJJJJJJJJJJ@GD@EFJ1,++,4?AADFJGECEDJEDE@--->JHJJJGF-,,-%
@Stanford_t7w_4_T7_No_SapI_4_Linear_10700_51
ACAGTTACGTGACTCTCTTTGAGGCTCTCAAACAGTTAGTCGTAGCTGGTAACGTCCTGCTGTACCTACCGGAACCGGAAGGGTCAAACTATAATCCCATGAAGCTGTACCGATTGTCTTCTTATGTGGTCCAACGAGACGCATTCGGCAACGTTCTGCAAATGGTGACTCGTGACCAGATAGCTTTTGGTGCTCTCCCTGAGGACATCCGTAAGGCTGTAGAAGGTCAAGGTGGTGAGAAGAAAGCTGATGAGACAATCGACGTGTACACTCACATCTATCTGGATGAGGACTCAGGTGAATACCTCCGATACGAAGAGGTCGAGGGTATGGAAGTCCAAGGCTCCGATGGGACTTATCCTAAAGAGGCTTGCCCATACATCCCGATTCGGATGGTCAGTTTCGATGGTGAATCCTACGGTCGTTCGTACATTGAGGAATACTTAGGTGACTTACGGTCCCTTGAAAATCTCCAAGAGGCTATCGTCAAGATGTCCATGATTAGCTCTAAGGTTATCGGCTTAGTGAATCCTGCTGGTATCACCCAGCCACGCCGACTGACCAAAGCTCAGACTGGTGACTTCGTTACTGGTCGTCCAGAAGACATCTCGTTCCTCCAACTGGAGAAGCAAGCAGACTTTACTGTAGCTAAAGCCGTAAGTGACGCTATCGAGGCTCGCCTTTCGTTTGCCTTTATGTTGAACTCTGCGGTTCAGCGTACAGGTGAACGTGTGACCGCCGAAGAGATTCGGTATGTAGCTTCTGAACTTGAAGATACTTTAGGTGGTGTCTACTCTATCCTTTCTCAAGAATTACAATTGCCTCTGGTACGAGTGCTCTTGAAGCAACTACAAGCCACGCAACAGATTCCTGAGTTACCTAAGGAAGCCGTGGAAGCAACCATTAGTACAGGTCTGGAAGCAATTGGTCGAGGACAAGACCTTGATAAGCTGGAGCGGTGTGTCACTGCGTGGGCTGCACTGGCACCTATGCGGGACGACCCTGATATTAACCTTGCGATGATTAAGTTACGTATTGCCAACGCTATCGGTATTGACACTTCTGGTATTCTACTCACCGAAGAACAGAAGCAACAGAAGATGGCCCAACAGTCTATGCAAATGGGTATGGATAATGGTGCTGCTGCGCTGGCTCAAGGTATGGCTGCACAAGCTACAGCTTCACCTGAGGCTATGGCTGCTGCCGCTGATTCCGTAGGTTTACAGCCGGGAATTTAATACGACTCACTATAGGGAGACCTCATCTTTGAAATGAGCGATGACAAGAGGTTGGAGTCCTCGGTCTTCCTGTAGTTCAACTTTAAGGAGACAATAATAATGGCTGGAATCTAATGCAGACGTATATGCATCTTTTGGCGTGAACTCCGCTGTGATGTCTGGTGGTTCCGTTGAGGAACATGAGCAGAACATGCTGGCTCTTGATGTTGCTGCCCGTGATGGCGATGATGCAATCGAGTTAGCGTCAGACGAAGTGGAAACAGAACGTGACCTGTATGACAACTCTGACCCGTTCGGTCAAGAGGATGACGAAGGCCGCATTCAGGTTCGTATCGGTGATGGCTCTGAGCCGACCGATGTGGACACTGGAGAAGAAGGCGTTGAGGGCACCGAAGGTTCCGAAGAGTTTACCCCACTGGGCGAGACTCCAGAAGAACTGGTAGCTGCCTCTGAGCAACTTGGTGAGCACGAAGAGGGCTTCCAAGAGATGATTAACATTGCTGCTGAGCGTGGCATGAGTGTCGAGACCATTGAGGCTATCAGCGTGAGTACGAGGAGAACGAAGAGTTGTCCGCCGAGTCCTACGCTAAGCTGGCTGAAATTGGCTACACGAAGGCTTTCATTGACTCGTATATCCGTGGTCAAGAAGCTCTGGTGGAGCAGTACGTAAACAGTGTCATTGAGTACGCTGGTGGTCGTGAACGTTTTGATGCACTGTATAACCACCTTGAGACGCACAACCCTGAGGCTGCACAGTCGCTGGATAATGCGTTGACCAGTCGTGACTTAGCGACCGTTAAGGCTGTCGTCAACTTGGCTGGTGAGTCTCGCGCTAGGCATTGGAAACTGTCGTCAACCAACATGATCATGTAACTGGTGACACTATTCCGGCTAAACCTCAGGCTAAGAAGCGTGAAGGCTTTGCGGACCGTAGCGAGATGATTAAAGCTATGAGTGACCCTCGGTATCGCACAGATGCCAACTATCGTCGTCAAGTCGAACAGAAAGTAATCGATTCGAACTTCTGATAGACTTCGAAATTAATACGACTCACTATAGGGAGACCACAACGGTTTCCCTCTAGAAATAATTTTGTTTTAACTTAAGAAGGAGATATACATATGGCTAGCATGACTGGTGGACAGCAAATGGGTACTAACCAAGGTAAAGGTGTAGTTGCTGCTGGAGATAAACTGGCGTTGTTCTTGAAGGTATTTGGCGGTGAAGTCCTGACTGCGTTCGCTCGTACCTCCGTGACCACTTCTCGCCACATGGTACGTTCCATCTCCAGCGGTAAATCCGCTCAGTTCCCTGTTCTCGGTCGCACTCAGGCAGCGTATCTGGCTCCGGGCGAGAACCTCGACGATAAACGTAAGGACATCAAACACACCGAGAAGGTAATCACCATTGACGGTCTCCTGACGGCTGACGTTCTGATTTATGATATTGAGGACGCGATGTACGAACCACTACGACGTTCGCTCTGAGTATACCTCTCAGTTGGGTGAATCTCTGGCGATGGCTGCGGATGGTGCGGTTCTGGCTGAGATTGCCGGTGTGTAACGTGGAAAGCAAATATAATGAGAACATCGAGGGCTTAGGTACTGCTACCGTAATTGAGACCACTCAGAACAAGGCCGCACTTACCGACCAAGTTGCGCTGGGTAAGGAGATTATTGCGGCTCTGACTAAGGCTCGTGCGGCTCTGACCAAGAACTATGTTCCGGCTGCTGACCGTGTGTTCTACTGTGACCCAGATAGCTACTCTGCGATTCTGGCAGCACTGATGCCGAACGCAGCAAACTGTTGCTCTGATTGACCCTGAGAAGGGTTCTATCCGCAACGTTATGGGCTTTGGTGCTGAGAAGTTCCCGCACCTCACCGCTGGTGGTGCTGGTACCGCTCGTGAGGGCACTACTGGTCAGAAGCACGTCTTCCCTGCCAATAAAGGTGAGGGTAATGTCAAGGTTGCTAAGGACAACGTTATCGGCCTGTTCATGCACCGCTCTGCGGTAGGTACTGTTAAGCTGCGTGACTTGGCTCTGGAGCGCGCTCGCCGTGCTAACTTCCAAGCGGACCAGATTATCGCTAAGTACGCAATGGGCCACGGTGGTCTTCGCCCAGAAGCTGCTGGTGCAGTGGTTTTCAAAGTGGAGTAATGCTGGGGGTGGCCTCAACGGTCGCTGCTAGTCCCGAAGAGGCGAGC
+
3477771-%$&),1//22005AHFFEEGGACJFEJJGEEJFJEJJCB?>AAFHA@@ADBBCACBCJH?@:67@DCBBBBEHJJHJFECDJIHHIGGEJFGJJJIEJIHFJEGJJEJJGFJJJJGHFF4455J:::<=<<;:;;;@<<=>EJJGJFDBDDJJJJJJJHE?===ACJGHIJJFJJIJJJJGJEJJJHJJJJJHIJJHJHHJIIHHHIHJJHGHJIFJJJJJHJJJJHH+++,DAFJJFJGCFFDJFFIGJJJJIFJIJJIJJIJIHIJJHJJJJFHJJFGJIJJJIIGB=:<67;@;;;CD@GDFEEJFGIIJJJJFFJJIJGIIJHJJIJHGFHDJJJFGJFIJJEBCAEIJJFFDFHJIJJJHFJJIJA4*)))2+0/0.--,,*(('')&&('.33?FJJJGFIJJFIGJJIGJGEJJHJFIJ>?@GJJJJJE>;<=EJJFED;<.++++*(**2==ECDDEDGEFJJGGJJFEDIDJJJHJGJHJJJIFJJJJJHHCFCGGIGJGHDFCJJHJFHFEHJJGIJGJJHFGIIJJFDEHJIJHJEDEDD//.,2568DB98'''''CFIHJJJFBDGJJFJJFJJGJJJJJJJJJJJIHICGJJJFJJJJIJJJJGJJGHJHIJJFJIJJGJJFJJJJGJJJJJJJJJJJIJIJJJIJJJJIJIJJIJJHHEJHDIJJGFJGJJJJGJJJJJJJJJFJGJFCF;::;JJJEJJIJIJGJ3336=IJJFJGCGGGJJ@==AB>,,,,53222@=@?@JFFIGEEJIJJJJJGHEHJJIGHJJJIJFIJJJHJJIHGGFGEJIJJGJJJJJJHJJJ5////8?3334=@ABEFCEJHHJJJGJJHGJJJJIIHIJJJJJGJIJFJJJJHIJJJ:667+7++/'&%$$%%$$%+35ABBACBFHJHFJJJJJJJIJJDEJIJJFIJJJJJGJJJIJJ@JJIJIJJJJJJJDDGEJJHD>=>>A??8887EEEBBDFJJEGFFFIJFJIIJJHHJFHFEJJJJJJJHIJIEJJJFGJJJFHEEIJGJJIHIJGJJIJJFHJJHFEGJJHJGEBBBAADCIEHFFDIJEHCBHJCEFFJHI@A?><=DDGGJJJEGJEJJFHFJJJIJIJHGIH<<<>EIJJHFEIJJJHJHGJJJJHJJIJJFGIJJJCBCBJJJGJFJJJJJGJJJJJIIJFEJH?=>>=89>GJFJFHIIJJJGGJGFIHFFEDJIBJJJJEJ<;<;<BCDBBFJFJIJJFGGHGHGGGJEIE8889CJGGCEHHEE7<:6AGJJJEHIDDE?>=;:;?A>CB?B@JHJFGEJJJIJJJHGJJIGHGFDHEAGECJEJIJHIGJFJJJJJHAA@BA.''1.0/05::::IFJJCEIEGJEF??@DD;<<>JJEJHJIJGFJHFJHHJJHIJJJJGFFJJEGJHJFIIJJGFHGJFJJJHJCDEJJ6555;=<66GJJIEJJGEIHCBABDJFJIJHGJJEI=<<;<<<?JGJJJJJJJJFFEHEJJHHJEGA??ABJDJJEIIIJHDGDGJGGJIJJJJJGJFIHJJJHJGGDJJJEECC====:87323>>?BBBEGIDIJJGDEGGJJIJJJEFFEDEEDEED@@@@FGECD2222JIHJJJJJHIJIIJJJJJJJJEJCDFDDA@;;:EECGIFJJDEGJJJJJGHJJFHFGIDIFCIJJGHJJFIJJJJJJJJHJ:::<JJGGJDGIGJJJJJIFBCBBB??HGJJGJIJJJJJJJHHDGDCJJFJJIJJJJIEJFDGJJ883/-**++/,,.?B=BBFHJJJDECD-.CGIJJGGDB@>>?9443343335???:DFHAAA=AABHJJHFJIJGHEJFHJJJEFGGEHFFEDDDDEBCCCIJGJD;>>>EFEJDEJGGHIGHFJEIG>D?BDECJH><AHJJEEGIJJGJHCCBBEEJJIJJIHJJHJJJIJFHGGJE8<=4333FJJHHGDJHJJIFJJGJIIJJJFHJJJGJEJJIJCHDEJGJJJGFIJJGJJJJIFHJJEGJHCGJJJGJJJGIHJHJDFF?<<<@A9::;JJJGJJJFGDDEFE--'&&&().54//EJJJJHJJFDD=<<A=0'%$'&&&%%%%%$%%%##$$%&&&%%'&&%$%$$$$&$$%*(&&$$$###&()'--ABDHFBC<5.-,--@500000877:;EJIJEDE=,*''(*((()12@FBE-,,,CJJGEHEJFGJJJGEJHJIFEIJJGBC<===JHIFJ@>>FFHGGJJFJJJHHDIJGJEJJJFJJFJHJJJJJJJJIHIJJGJJJJJJJIJJIJEIFHFFGF@>;;=AC@>=87;9<=JJHJGCD(((''13B<@=<::=?ADIHJIJJJIJBEDACCFDA-+)((+9>EEGFDJC??IHEJJHJJJIJJJJIJJFJJJJFJJJJIJGFJJJJIIIJJGJJJFIGJHJGJJJJJJJFJIEJFGJJJJHIHEIJJJGJJIJJHIJGIEFGGB=<<<JJJJJJJIIFJJJEGEJFGJJJFJJDEIJHEJJIGBHEHJJHJJEGG>=JHJGJJJFHGHJEH57335566AFJIJJC::::FCBCAACEHHJFIEGE,,''((:88*))&&&,&''')/((1287999989DDGIHJJEEJEGFF@A@@JDEIFGHGIJGJJJFJJJHGJJDAGJJGJJJJJJJJFJJIJGHJEJGJEJJJJJJFJFIIEJIAA/HDIDJJIFGHJGJJIIEHIJ90/.2&&&&///9HEJIIIHHJJJJJJIJHJJJJJJJJJJJJIGFJJJHJJGJIJHIJJGFDJGJJJJJJJGHJGJHEGJHJFHG=>;;;;642103,++&*)(*140///5;>EJJGGHHJHJJJJJGJJJJEJJJJJJHJFIJJJJJHIJHJJGDJJJGIJJJJJIGJHJJJJIJIGJIJJJJHIIEIJIJJJJJJJJJJJIJJJIEEJEIHHIJGJGFJJFFE6626872224));<GDC22FJHFFDCB=DJJJIJIJJJJJJJJJJJJJJJJHJJHJJJJJJJJJJJJJJJBAB<H<<;<;;;;?5558AB@56DCD>?>JIFJHF@BBBCEBECE;;5560//,--**(-10147DGHFGJJGGFHEDFFJJJIJJJJIDIGJJJJHHJHJJJGECB-9-+***,-53:8560+88;FIGFJIIHEJJFJJJJJIJJJJJFHFIJGDGJJJHJJJJEJFEFJBBCGFGFAB>>>:<1987@CC@@DADIIJE>41264777:=55569CA61119AAJJFJHJJGJIJJJJJIJJJJHJJIJIJFFFGHJJFHFF=<<810018?@GFJJJEJGJJIJGJGHFJ>=8776;F>E;;AHGJJJJBA>==841....('&(37::;8DGFFFHJIJFFFGDGH<<<<JFHDFHIJJJHJJDBDDEJJJHJJJIHJGJJGJHIAAC;12-,-./0/0>??BHEEGEEA=>=:654714344111A<<=>BA:778=A*))%&$&0+%%$
@Stanford_t7w_4_T7_No_SapI_4_Linear_10700_52
CCCAGACGCTGAGCTTTGGTCAGTCGGCGTGGCTGGGTCATCCAGCAGGATTCAGCCAAGCCGATAACCTTAGAGCTAATCATGGACATCTTGACGATAGCCTCTTGGAGATTTTCAAGGGACCGTAAGTCACCTAAGTATTCCTCAATGTACGAACGACCGTAGGATTCACCATCTAGTCTGACCATCCGAATCGGGATGTATGGGCAAGCCTCTTTAGGATAAGTCCCATCGGAGCCTTGGACTTCCATACCCTCGACCTCTTCGTATCGGAGGTATTCACCTGAGTCCTCATCCAGATAGATGTGAGTGTACACGTCGATTGTCTCATCAGCTTTCTTCTCACCACCTTGACCTTCTACAGCCTTACGGATGTCCTCAGGGAGAGCACCAAAAGCTATCTGGTCACGAGTCACCATTTGCAGAACGTTGCCGAATGCGTCTCGTTGGACCACATAAGAAGACAATCGGTACAGCTTCATGGGATTATAGTTTGACCCTTCCGGTTCCGGTAGGTACAGCAGCGTACCAGCTACGACTAACTGTTTGAGAGCCTCAAAGAGAGTCACGCGGTAACTGTTAGACTCAATGTAGTTCATGATGATACGCTCTACCATCGAGAGGCCCTCATCGACCTTAGCGAGTCCATCGGGGTCGCTCAGTAACTGCTTTGCTTCATATTCAGATATAGTAAGTCGCATCCAAGTCTGCATAGGGAATGAGCCAGCATGAGCTTAGAGGCTAAGATATTTTCAGACCACGAGCGCCCACGGCTTCCACGGAGTTTGATAATCTGTAGAGGCGTTATCGGAGTCCTTAGGGAACAATGATGGGATGGTATATTGAGCGCAATTCTGAGCGCGTGTCTCATAGGGAGCACGGTCGTTCTTTAAACGCTCATAGACAGACTTTGCGCCATCCTCCGCAAGTCCTGTTCGTTTCTCAGCCATTAAATGTGTCTCCATGTCTTACGCTGTAGTATTCGCGTTATGGTTGATTGACTGACTCCATACAGTTCTCCTAAGGAGCGGTGGCTTAAGGTTAAT
+
'+,''$$$$%&&''''-+-3<==>?ABB<<8000--/,.**),****1.)(*(''&'(46?A>@AAJJIG@455ABFJHHIJIFGJFCA>===HJIIJJJHGGGDIBFGJJJGJJHJIIHJGFJJFJJHJJHJFEJJHIGFIGJFJIHIJJJFEFCEJFJHHH;;<CJJEHGJJFJEGEJEJEJHGIGHJBABBJJJFFA2222;<EFJGFIFB::98222??>>>?>?E?EFJEJFFGJ>>>HGJJFHGFFJH@C@@EGFJHJFDCDCDDDFIJHCF'''':8876AADGH;6668666700001:434458:;4444IHFJHGHBA:00AADFJIJJGGHIJGJEIDEFIDHFJJJHEDCFDEB??;@FJJGGFIJJ==ADDEDJJJHDCADHFGEDDDFJJIHJJFCA@@BEGEEEDD@@@@EC@:::;BD6555JFDGFCFDFEIJJDDBCBFHFBFEEFF::;7888@==<<B>=>?@?@BHGIJDDBDJDDA>57;';-?AFHJJJGFJFJC=0.-****,/0??BHEJIHEIHJGJHJJFIGDFIJJDD;9:@HEJJHDJFJFJHFGGHJJBC6**+6:4---/1+****-244HJJHGDHDFJHJJECD><==JIIJJHFIEFJEFHG>>3345:=A<=:=:;;;JHIJHII><<<BDD@;;;G@:,(&*,+,-++-+.26,)*,55??=>=?CEHJEGEFFJJJJJIFHGH666F><<=?@9984457;?@CG?;21140/0/22?B@FJCI@?@A974426569@D;;:GFHHJFJIIJHFJJIEF>622AAGBB@<=<7778A???8,//BJH;7668DB:;;CJIJJHHJJGGFGJFFGGGJFJJJGJIJEEED?;98>.,,.042-,)),-..1322<3?BFBBBBBC@>>?<??>=>@8>?AADECFJGFICAABBB@=<<<86778012?DJJJFJGJJFJIJHIFJHJJJJFFGFJIJJJJ@@?BDCA@ABBEEJ?87400/0:;=;;;?@@=45BFDFFGJFJJJFDCCCHHIJJJEJJJHFEHEB54*
@Stanford_t7w_4_T7_No_SapI_4_Linear_10700_53
TACGCTGAACCGCAGAGTTCAACATAAAGGCAAACGAAAGGCGAGCCTCGATAGCGTCACTTACGGCTTTAGCTACAGTAAAGTCTGCTTGCTTCTCCAGTTGAGAAGCACGAGATGTCTTCTGGACGACCAGTAACGAAGTCACCAGTCTGAGCTTTGGTCAGTCGGCGTGGCTAGAGGTGATACCAGCAGGATTCACTAAGCCGATAACCTTAGAGCTAATCATGGACATCTTGACGATAGCCTCTTGGAGATTTTCAAGGGACCGTAAGTCACCTAAGTATTCCTCAATGTACGAACGACCGTCAGATTCACCATCTAGTCTGACCATCCGAATCGGGATGTATGGGCAAGCCTCTTTCAGGATAAGTCCCATCGGAGCCTTGGACTTCCATACCCTCGACCTCTTCATATCGGAGTGTCACCTGAGTCCTCATCCAGATAGATGTGAGTGTACACGTCGATTGTCTCATCAGCTTGCTTCTCACCACCTTGACCTTCTACAGCCTTACGGATGTCCTCAGGGAGAGCACCAAAAGCTATCTGGTCACGAGTCACCATTTGCAGAACGTTGCCGAATGCGTCTCGTTGGACCACATAAGAAGACAATCGGTACAGCTTCATGGGATTATAGTTTGACCCTTCCGGTTCCGGTAGGTACAGCAGGACGTTACCAGCTACGACTAACTGTTTGAGAGCCTCAAAGAGAGTCACGCGGTAACTGTTAGACTCAATGTAGTTCATGATGATACGCTCTACCATCGAGAGGCCCTCATCGACCTTAGCGAGTCCATCGGGGTCGCTCAGTAACTGCTTTGCTTCATATTCAGATATAGTAAGTCGCATCCAAGTCTGCATAGGGAATAGAGCCAGCATGAGCTTAGAGGCTAGATTGTTCAGACCACGAGCGCCCACGGCTTGCCACGGAGTTTGATAATCTGTAGAGGCGTTATCGGAGTCCTTAGGGAACAATGATGGGATGGTATATTGAGCGCAATTCTGAGCGCGTGTCTCATCAGGGAGCACGGTCGTTCTTTAAACGCTCATAGACAGACTTTGCGCCATCCTCCGCAAGTCCTGTTCGTTGCTCAGCCATTAAATGTGTCTCCATGTCTTACGCTGTAGTATTCGCGTTATGGTTGATTGACTGACTCCATACAGTTCTCCTAAGGAGCGGTGGCTTAAGGTTTGA
+
:65/.+)++*,((03CDJGGIDDIGHIIFGEJIJBA@@JFJHECA?<9878?HJJFJJJGJJJJJFEIJJJJJJIJJHGFJJJJHJJJIIHJJJJFHGGCF@5+),))''')***38<<=FBHJEGJBCCCEBAGJHGJFFHJFJCAAACIJJJFJEB>>ABCBB;7778E;:::(&&&&'5555>BAGHIDGJFJJJJGHJHJGGJJGJEJIF3>>>BJFFHHEEDDHIIDJFJGJJHGFEGGGJ@?5/0?ICDBGHJJJJHFHJHIFJJGIJ888:DE<=I@@@AJ?433487610124445330**)*6..457BEH??CACHEFJJJJG=BB@>?<;:9/.--457;EDCCC>??B6''''GD?:9;5565JGHJIEFJJJHJGFJJJJEG:88BJEEJJEGCEB4+++-100/1++,*%'&%'()+-./00?ADGIJFFEIJJIJJEJHIGJJEFFG@ACCJB><967211163('&'.301?DCCFE>::EJJJFJHHJJJIJIGJHJIJJIJJI66>ADGFGJJ=;879>BAB<34223;DGJFJIGJJJFJJHIHEC??JJDHE@;<85788:;99556..:ADBCHCAJC?@ACFJJE7777EDBEEJFHGGFEJGJJHJJJHDDBDJJJJJJIJ?<9:<=;:9:<FDDJHEEBDDIIIHJIEJJIJGEJJJDBFHJHIJJEJJIFIIGDDD91((07:J8:;:<=>CC?DDBIFD=5346:7667GJJJGFJHJJGJJHGJGEDEHJJGJJFDBBBFGJJJGJJJHIJGHGJHDED3333FEA@,,++-./--.9543388;8000;;<;7127.,,,,98:;JHAHFFGJGFJEGHJJJJGJFJIGJBAAFGJJ;::;CDFFJJJEEGHIJDCEJJJFFDGFGHIJIHCCEDEJBAABCDCFFJGDJHIHFEFJHIJHJJFFJJIEFIJJGGJHHJJJHEDCEJJEJJJEJJADCHJHHEIGHFJIIIIJEJHJHJJGCCCEECCEGIGIJIGHHEEFHFIJGC@4+++((7,,-46=DBGFCDFB?JJJHJIDFJDCCD544888.,--2=BBFEH92/CEEIHHJGJC?5226''''7;;;FEHHJJJJIIJJIIGDJIJGIEFJJJJFF;::B;;;;FHJFFJJGDJCAABJJFE;;;;JJIGGI@??CA@84/(()>BJE>?>@DFBB<964664*)
@Stanford_t7w_4_T7_No_SapI_4_Linear_10700_54
TTGAGCAACCTTCGACGATAAACGTAAGGACATCAAACACACCGAGAAGGTAATCACCATTGACGGTCTCCTGACGGCTGACGTTCTGATTTATGATATTGAGGACGCGATGAACCACTACGACGTTCGCTCTCGTATACCTCAGTTGGGTGAATCTCTGGCGATGGCTGCGGATGGTGCGGTTCTGGCTGAGATTGCCGGTCTGTGTAACGTGGAAAGCAAATATAATGAGAACATCGAGGGCTTAGGTACTGCTACCGTAATTGAGACCACTCAGAACAAGGCCGCACTTACCGACCAAGTTGCGCTGGGTAAGGAGATTATTGCGGCTCTGACTAAGGCTCGTGCGGCTCTGAGCCAAGAACTATGTTCCGGCTGCTGACCGTGTGTTCTACTGTGACCCAGATAGCTACTCTGCGATTCTGGCAGCACTGATGCCGAACGCAGCAAACTACGCTGCTCTGATTGACCCTGAGAAGGGTTCTATCCGCAACGTTATGGGCTTTGAGGTTGTAGAAGTTCCGCACCTCACCGCTGGTGGTGCTGGTACCGCTCGTGAGGGCACTACTGGTCAGAAGCACGTCTTCCCTGCCAATAAAGGTGAGGGTAATGTCAAGGTTGCTAAGGACAACGTTATCGGCCTGTTCATGCACCGCTCTGCGGTAGGTACTGTTAAGCTGCGTGACTTGGCTCTGGAGCACGCTCGCCGTGCTAACTTCCAAGCGGACCAGATTATCGCTAAGTACGCAATGGGCCACGGTGGTCTTCGCCCAGAAGCTGCTGGTGCAGTGGTTTTCAAAGTGGAGTAATGCTGGGGGTGGCCTCAACGGTCGCTGCTAGTCCCGAAGAGGCGAGTGTTACTTCAACAGAAGAAACCTTAACGCCAGCACAGGAGAAAGTTAGCACGCACCCGCGCTGCTAACAAAGCCCGAAAGGAAGCTGAGTTGGCTGCTGCCACCGCTGAGCAATAACTAGCATAACCCCTTGGGGCCTCTAAACGGGTCTTGAGGGGTTTTTTCCGAAAGGAGGAACTATATGCGCTCATACGATATGAACGTTGAGACTGCCGCTGAGTTATCAGCTGTGAACGACATTCTGGCGTCTATCGGTGAACCTCCGGTATCAACGCTGGAAGGTGACGCTAACGCAGATGCAGCGAACGCTCGGCGTATTCTCAACAAGATTAACCGACAGATTCAATCTCGTGGATGGACGTTCAACATTCAGGAAGGCGTAACGCTACTACCTGATGTTTACTCCAACCTGATTGTATACAGTGACGACTATTTATCCCTAATGTCTACTTCCGGTCAATCCATCTACGTTAACCGAGGTGGCTATGTCTTATGACCGAACGAGTCAATCAGACCGCTTTGACTATGGTATTTACTGTGAACATTATTCGTCTCCGCGACTACGATGAGATGCCTGAGTGCTTCCGTTACTGGATTGTCACCAAGGCTTCCGTAAGTTCAACAACCGATTCTTTGGGACCGGAAGTAGAGGGTGTACTCCAAGAAGAGGAAGATGAGGCTAGACGTCTCTGCATGGAGTATGAGATGGACTACGGTGGGTACAATATGCTGGATGGAGATGCGTTCACTTCTGGTACCTTTGTTACTGACTCGCTAACATTAATAAATAAGGAGACTATAATGGCACTCATTAGCCAATCAATCAAGAACTTGAAGGGTGGTATCAGCCAACAGCCTGACATCCTTCGTTATCCAGACCAAGGGTCACGCCAAGTTAACGGTTGGTCTTCGGAGACCGAGGGCCTCCAAAAGCGTCCACCTCTTGTTTTCTTAAATACACTTGGAGACAACGGTGCGTTAGGTCAAGCTCCGTACCATCCACCTGATTAACCGAGATGAGCACGAACAGTATTACGCTGTGTTCACTGGTAGCGGAATCCGAGTGTTCAAGAAGCCTCTGGTAACGAGAAGCAAGTCGGTCTGCTGAACGTTTCCAAGCCTACTGCAACCATTAATCCACGTAACGACCTGCGAATGGTTACTGTAGCAGACTATACGTTCATCGTTAACCGTAACGTTGTTGCACAGAAGAACACAAAGTCTGTCAACTTACCGAATTACAACCCTAATCAGAGACGGATTGATTAACGTTCGTGGTGGTCAGTATGGTAGGGAACTAATTGTACACATTAACGGTAAAGACGTTGCGAAGTATAAGATACCAGATGGTCGTCAACCTGAACACGTAAACAATACGGATGCCCAATGGTTAGCTGAAGAGTTAGCCAAGCAGATGCGCACTAACTTGTCTGATTGGACTGTAAATGTAGGGCAAGGGTTCATCCATGTGACCGCACCTAGTGGTCAACAGATTGACTCCTTCACGACTAAAGATGGCTACGCAGACCAGTTGATTAACCCTGTGACCCCTACGCTCAGTCGTTCTCTAAGCTGCCACCTAATGCTCCTAACGGCTACATGGTGAAAATCGTAGGGGACGCCTCTAAGTCTGCCGACCAGTATTACGTTCGGTATGACGCTGAGCGGAAAGTTTGGACTGAGACTTTAGGTTGGAACACTGAGGACCAAGTTCTATGGGAAACCATGCCACACGCTCTTGTGCGAGCCGCTGACGGTAATTTCGACTTCAAGTGGCTTGAGTCGTACCTAAGTCTTGTGGTGACGTTGACACCAACCCTTGGCCTTCTTTTGTTGGTTCAAGTATTAACGATGTGTTCTTCTTCCGTAACCGCTTAGGATTCCTTAGTGGGGAGAACATCATATTGAGTCGTACAGCCAAATACTTCAACTTCTACCCTGCGTCCATTGCGAACCTTCGTGATGACGACCCTATAGACGTAGCTGTGAGTACCAACCGAATAGCAATCCTTGAGTACGCCGTTCCGTTCTCAGAAGAGTTACTCATCTGGTCCGATGAAGCACAATTCGTCCTGACTGCCTCGGGTACTCTCACATCTAAGTCGGTTGAGTTGAACCTAACGACCCAGTTTGACGTACAGGACCGAGCGAGACCTTTTCAAGTAGCGACAATGTCTACTTTGCTAGTCCGAGGTCCAGCTTCACGTCCATCCACAGGTACTACGCTGTGCAGGATGTCAGTTCCGTTAAGAATGCTGAGGACATTACATCGCACCGTTCCTAACTACATCCCTAATGGTGTGTTCAGTATTTGCGGAAGTGGTACGGGAAAACTTCTGTTCGGTACTATCTCACGGGGACCCTAGTAAAATCTTCATGTACAAATTCCTGTACCTGAACGAAGAGTTAAGGCAACAGTCGTGGCTGCGTTGGGACTTCGGGAAGACGTACAGGTTCTAGCTTGTCAGAGTATCAGCTCAGATATGTATGTGATTCTTCGCAATGAGTTCAATACGTTGCCTAGCTAGAATCTCTTTCACTAAGAACGCCATTGACTTACAGGGAGAACCCTATCGTGCCTTTATGGACATGAAGATTCGATACACGATTCCTAGTGGAACATACAACGATGACACATTCACTACCTCTATTCATATTCCAACAATTTATCGTGCAAACTTCGGGAGGGGCAAAATCACTGTATTGGAGCCTGATGGTAAGATAACCGTGTTTGAGCAACCTACAGCTGGTGGAATAGCGACCCTTGGCTGAGACTCAGCGGTAACTTGGAGGGACGCATGGTGTACATTGGGTTCAACATTAACTTCGTATATGAGTTCTCTAAGTTCCTCATCAAGCAGACTGCCGACGACGGGTCTACCTCCACGGAAGACATTGGGCGCTTACAGTTACGCCGAGCGTGGGTTAACTACGAGAACTCTGGTACGTTTGACATTTATGTTGAGAACCAATCGTCTAACTGGAAGTACACAATGGCTGGTGCCCGATTAGGCTCTAACACTCTGAGGGCTGGGAGACTGAACTTAGGGACCGGACAATATCGATTCCCTGTGGTTGGTAACGCCAAGTTCAACACTGTATACATCTTGTCAGATGAGACTACCCCTCTGAACATCATTGGGTGTGGCTGGGAAGGTAACTCTACAGGAGAAGTTCCGGTATTTAATTAAATATTCTCCCTGTGGTAGCTCAAATTAATACGACTCACTATAGGGAGAACAATACGACTACGGGAGGGTTTTCTTATGATGACTATAAGACCTACTAAAAGTACAGACTTTGAGGTATTCACTCCGGCTCACCATGACATTCTTGAAGCTAAGGCTGCTGGTATTGAGCCGAGTTTCCCTGATGCTTCCGAGTGTGTCACGTTGAGCCTCTATGGGTTCCCTCTAGCTATCGGTGGTAACTGCGGGGACCAGTGCTGGTTCGTTACGAGCGACCAAGTGTGGCGACTTAGTGGAAAGGCTAAGCGAAAGTTCCGTAAGTTAATCATGGAGTATCGCGATAAGATGCTTGAGAAGTATGATACTCTTTGGAATTACGTATGGGTAGGCAATACGTCCCACATTCGTTTCCTCAAGACTATCGGTGCGGTATTCCATGAAGAGTACACACGAGATGGTCAATTTCAGTTATTTACAATCACGAAAGGAGGATAACCATATGTGTTGGGCAGCCGCAATACCTATCGCTATATCTGGCGCTCAGGCTATGAGTGGTCAGAACGCTCAGGCCAAAATGATTGCCGCTCAGACCGCTGCTGGTCGTCGTCAAGCTATGGAAATCATGAGGCAGACGAACATCCAGAATGCTGACCTATCGTTGCAAGCTCGAAGTAAACTTGAGGAAGCGTCCGCCGAGTTGACCTCACAGAACATGCAGAAGGTCCAAGCTATTGGGTCTATCCGAGCGGCTATCGGAGAGAGTATGCTTGAAGGTTCCTCAATGGACCGCATTAAGCGAGTCACAGAAGGACAGTTCATTCGGGAAGCCAATATGGTAACTGAGAACTATCGCCGTGACTACCAAGCAATCTTCGCACAGCAACTTGGTGGTATTCAAAGTGCTGCAAGTCAGATTGACGAAATCTATAAGAGCGAACAGAAACAGAAGAGTAAGCTACAGATGGTTCTGGACCCACTGGCTATCATGGGGTCTTCCGCTGCGAGTGCTTACGCATCCGGTGCGTTCGACTCTAAGTCCACAACTAAGGCACCTATTGTTGCCGCTAAAGGAAGCCAGACGGGGAGGTAATGAGCTATGAGTAAAATTGAATCTGCCCTTCAAGCGGCACAACCGGGACTCTCTCGGTTACGTGGTGGTGCTGGAGGTATGGGCTATCGTGCAGCAACCACTCAGGCCGAACAGCCAAGGTCAAGCCTATTGGACACCATTGGTCGGTTCGCTAAGGCTGGTGCCGATATGTATACCGCTAAGGAACAACGAGCACGAGACCTAGCTGATGAACGCTCTAACGAGATTATCCGTAAGCTGACCCCTGAGCAACGTCGAGAAGCTCTCAACAACGGGACCTTTCTGTATCAGGATGACCCATACGCTATGGAAGCACTCCGAGTCAAGACTGGTCGTAACGCTGCGTATCTTGTGGACGATGACGTTATGCAGAAGTGGGTGTCTTCCGTACTCGCGAAGAGATGGAAGAGTATCGCCATAGTCGCCTTCAAGAGGGCGCTAAGGTATACGCTGAGCAGTTCGGCATCGACCCTGAGGACGTTGATTATCCAGGCGTGAGTTCAACGGGGACATTACCGAGCGTAACATCTCGCTGTATGGTGCGCATGATAACTTCTTGAGCCAGCAAGCTCAGAAGGGCGCTATCATGAACAGCCGAGTGGAACTCAACGGTGTATTTCAAGACCCTGATATGCTGCGTCGTCCAGACTCTGCTGACTTCTTTGAGAAGTATATCGACAACGGTCTGGTTACTGGCGCAATCCCATCTGATGCTCAAGCCACACAGCTTATAAGCCAAGCGTTGAGTGACGCTTCTAGCCGTGCTGGTGGTGCTGACTTCCTGATGCGAGTCGGTGACAAGAAAGGTAACACTTAACGGAGCCACTACGACTTACCGAGAGTTGATTGGTGAGGAACAGTGGAACGCTCTCATGGTCACAGCACAACGTTCTCAGTTTGAGACTGACGCGAAGCTGAACAGGCAGTATCGCTTGAAGATTAACTCTGCGCTGAACCAAGAGGACCCAAGGACAGCTTGGGAGATGCTTCAAGGTATCAAGGCTGAACTAGATAAGGTCCAACCTGATGAGCAGATGACACCACAACGTGAGTGGCTAATCTCCGCACGGAACGAGTCATCAGATGAACGCATGGACGAAAGCTCAGGCCAAGGCTCTGGACGATTCCATGAAGTCAATGAACAAACTTGACGTAATCGACAAGCAATTCCAGAAGCGAATCAACGGTGAGTGGGTCTCAACGGATTTTAAGGATATGCCAGTCAACGAGAACACTGGTGAGTTCAAGCATAGCGATATGGTTAACTACGCCAATAAGAAGCTCGCTGAGATTGACAGTATGGACATTATCCAGACGGTGCCAAGGATGCTATGAAGTTGAAGTACCTTCAGACAAACTGTTTAAGGACGGAGCATTCCGTACAGCCATCGGAACCATGGTCACTGACGCTGGTCAAGAGTGGTCTGCCGCTGTGATTAACGGTAAGTTACCAGAACAGAACCCCAGCTATGGATGCTCTGCGCAGAATCCGCCAATGCTGACCCTCAGTTGATTGCTGCGCTATACCCAGACCAAGCTGAGCTATTCCTGACGATGGACATGATGGACAAGCAGGGTATTGACCCTCAGGTTATTCTTCATGCCCGACCGACTGACTGTTAAGCGGTCCAAAGAGCAACGCTTTGAGGATGATAAAGCATTCGAGTCTGCACTGAATGCATCTAAGGCTCCTGAGATTGCCCGTATGCCAGCGTCACTGCGCGAATCTGCACATTAAGATTTATGACTCCGTTAAGTATCGCTCGGGGAACGAAAGCATGGCTATGGAGCAGATGACCAAGTTCCTTAAGGAATCTACCTACACGTTCACTGGTGATGATGTTGACGGTGATACCGTTGGTGTGATTCCTAAGAATATGATGCAGGTTAACTCTGACCCGAAATCATGGGAGCAAGGTCGGGATATTCTGGAGGAAGCACATAAGGGAATCATTGCGAGCAACCCTTGGATAACCAATAAGCAACTGACCATGTATTCTCAAGGTGACTCCATTTACCTTATGGACACCACAGGTCAAGTCAGAGTCCGATACGACAAAGAGTTACTCTCGAAGGTCTGGAGTGAGAACCAGAAGAAACTCGAAGAGAAAGCTCGTGAGAAGGCTCTGGCTGATGTGAACAAGCGAGCACCTATAGTTGCCGCTACGAAGGCCCGTGAAGCTGCTGCTAAACGAGTCCGAGAGAAACGTAAACAGACTCCTAAGTTCATCTACGGACGTAAGGAGTAACTAAAGGCTACATAAGGAGGCCCTAAATGGATAAGTACGATAAACATACAAGTGATTATGATGGTCTGTTCCAAAAGGCTGCTGATGCCAACGGGGTCTCTTATGACCTTTTACGTAAAGTCGCTTGGACAGAATCACGATTTGTGCCTACAGCAAAATCAAGACTGGACCATTAGGCATGATGCAATTTACCAAGGCAACCGCTAAGGCCCTCGGTCTGCGAGTTACCGATGGTCCAGACGACGACCGACTGAACCCTGAGTTAGCTATTAATGCTGCCGCTAAGCAACTTGCAGGTCTGGTAGGGAAGTTTGATGGCGATGAACTCAAAGCTGCCCTTGCGTACAACCAAGGCGAGGGACGCTGGGTAATCCACAACTA
+
/+)((((%$&),((9;<>@AHHJGEJGJJHGJJJJJJJ6879@>>JGFHIGJJJJGJJIIJIGJIJJIIJJHIIJJIJJHGHGJD6DFGJJGGGEHJJJJHIJJHJJJHGJGJHFJEJJIJIIHFJID65536.***.))))4778FFJFJJHJIIIJJDDJJJJBDACBA;<=?GHJGFGCFDCDCCFEA296551*)(*''36:GDIJGFJJIGJJJJFJJJHJJJIJJJJJJJFE=;:;AEJFIEHIJJJFJJJIGHJHGGJJJJJJJJJGJGFABC?:44BJJJJGFGFJGHIJJHC@AJGJHJJJIIJDDBEJCCECECECCHGDHDFFFJJECBDIF<...GBBBCFE::5333FFFIGFJGJFJJEB@BEJGJJJJJJJJJJJHJJA@?@A>=>9JEJIJJHJJJJJJJJJFCDGJJB::8:=0//0::222344//2001.//../0/12/+'')*1;+&&144DFDHEFJJJEDABBBHD=BBBGEJHHC@@DHGHJGFGJHJJIJEIJJJJJIDJJJIGJJJJHJGFJJJJHJGJHJJGJJJGGHGEGJGGIHIJGDHI????IJEIFJCFBAFEGCIECJHEHJDIJJJHJJIJJJJJJJIC;1299IJJJHIJJIJJGJGHIJHJJEJFJJJJJJGJJJJJJIJEJHJIJJJJIHJJJHJJJJHHJJJJJJIJFE@>>EHIJGGGIG)))+GFEJHJIHA@@@GHJIIHJJJJJJJJJJJJJHJJJJJGJJJJJJHDCD@AABJAA@AJHAA....<@AC=D@@CEJJIJIJIIJHJJGJHFFG>;4;???>JGEIHGJJEEJIJJJIHFIGHJJJJJJJGHIGJG2112AD@EFECGGJFGHHJJJJGJJJJJJHJB>87JGFHJIEHIJJJCDC>>21*&'))()((&%%%&%&47=;8ADB@@FG===?GIDCBD?==CJGJIIJJ@===;::;JIHJJJJJJJGEJFEEGIJFIJEIDEFCCGD?::96/*-8BB;;...2::99:JIA@++,;@CA@FEEBA767:CIHJJJJJHHHJJJIJJJJJJJFJJJJJJJJHJHJFECFEJGGJJHGJJJFCJJHCBBBJIJJGJJHJJFFDFHGHJIJEJGFFBEBHGHFGJJJGJEJHECAC;<<<7,-JFJIIEEFFJFGDCECJIFGBBACHFE====777AA88955.*)),//0<:9<?@A@BDEFCCEBCDCIHDECCDDIJJE8888666666((()-2./0''''257;<6666GJJJJJIJGFJJHJIHHJFJFJHFEIGHGFHFJJJFEEDJGJJJFGJJJGJJJJJJHFHDEI>8778888EDA=<9;::==ADEEFBGCHB???BA<+***-((((+)((-+*+)''(/643565<<<70++,+++&))%''%/=>DJJJFIIHGDFCACBEBC==2/.24;::=@@AFFHIIJBCBBJJJEE?::905567EJJJF@?BGGIJJJJE?8-;0///>=<==411;86630../&''*%&*.3;986658:;EBD99:9<8;:;A@H==JEJGGB?>968;:::ABCHJGJJGEDDECBCB766FD@BBAA::5+,DFFJHJEGJJJGJIJFIHJJJFJHFJHGIHHJHJCJ744/,+*'&&)(')1235:A@JGJGJJJC888---.%%%&*)'%&%%&'2??E33235521236655/..,*)))==;=CDJFJHIJJGJHH,+++A?@AGJJJJJJJJJJJJHJJIJJJGJJI@@AEGJFJHJHJJJDBFFIJHJJEDHG@9977/'(*,BHIJIIHJJIHGEEA;<<860/0114?BJJJFFJJJJJGHEJJIJ=<<6/96510/11389<=899?@EEGIFGEDGIDG?<61/.-/3;<AACEFFEEDJHIJGJJGJGIJJGJJJIJHIHHJGJJJJJHBDJGJJJJHGGEJEJE7655432/,+*+++))/()25C2221)()('(%$$$#$$$$%$$$#$$#$$%(%'&&%%%&$$%$%##$'&%$$(+.1-7++/AFDE==@JGJIJJFJIJHGFID888=HHJJJJB?8>ACHEJJJJHFGJIHIGJBCCCJGFJGJIIBAAGFIJJJJJJFJJJJC@CCDJCDC59:9:81----9<///)&%(+111127=BDCHFJJHEEDDEJJJE@@2---10-,/32248FJJHEJIGIIJJIIJHHJJCBDCJHJIJDG=:9988EJJJFEDEJJJGGEFG@@@(''(>??AJJJGGJJIEIJIJDCDEJEDDHCFJJGFHJHJIIHJJHJJJJGJJIHJJJHJJGIJJIJIIGGGJJGJJJJGHJIJHJHJJJGJIJJJJJEHEJGDIDJJGJCADBJJJJJJJJJJJJHJJBBD;;;865545464../=BBCFEHJ>>>>??64431225/,,,078:A?DFJEGEB<:10/,/0/089;CBCEBBD.,,-;DFFEHJJ312298<@?CCCJIJJJFIFJHJDBCCDFJJJIJJHDECCC;990//06=;77787601AEFIGGA@@BFIIGJJGGBA@?6BCCBDDCFFHC++++;=9EJHJFIHHEFEB@><8-+3*))-/8:68::<@:99<????CHGEECBFCBJJEDCC>96676AFACCDEHJHIIJHHFJIHFGJJJJGEEGDFEFB@49:-=>EEJHIHE4333'&%$%&&889?<=>:?<64/(((**.041122@IHGJGGGJJGHGEDJDC774>=>?@JFJJJIFDJGHFJGJJJJJJJJJJJIJGJJECFEEEFHHJJHEEFFFFFC??A?ACECJBCDFFEBBFDDDECFFGDJHJJJGGDFCFGJDJBAAAD>=@CCEGGAGJJGJGGHJEB(''(;FFJC@=>AAG@?CEEEDJJHJJGJGEEDCGFCCHCDCCEDCFADCEGIE('''31''''*+;?=@C>FJDGJJJJJIIJGIIDEEG7777>;=>7801.02?@DFFEJFGGIIA6AAFGGHHJHGED9;88><=6666JJJCFDCHDFFEJIEJFJJFFDFF@DECA@HA?>9811,++,5732122325521//,%$$#$###$')++-1:785:<=IDA@<:<=4,++,:>>>@???@DEBBA@8930,-89A@=<<773457BHDJJDJJEHB@@@EA>5>?>DJEJJGFIC@@GADD@?=<775(''11''?@C<33BEEFCCEHEFFDJIJJFJJJEGJJFECCABB@@?FFJFGE??**((1;8110+,*++*+239?<;=???@C??EJ?>==@11119?JJ???>EFEFCFEIFFHHIGJGFFIJJJJF6666DFDE@A@AC((()++)**&&&(.)&&''/33...+))+-/'('')))**,7956001=><J@@BCFHIJFFEDGHGHJJHJJJGGFH>>=;;@?78@ACICBCDE?BC?98667////:;CCBBBDJJJJJJHHFJJJJFFDBDEDIJGGGJJJEJ@?A>@EHHHJHIHIGEEEHBBFIIGFGHFEDBF>BBCCEDEJJJJGIHGIJJJJHGJJJHJ??>=2+*+5=>>;;JB@GCCIHJJJIJGJIJJGIIFIFHGJJJDFJJGHECDDDCBBCAA>>?AGFDHFDGBA@ACED<76311+,)(')&&+1==CBEEEB???A::993<3221,+,,<31)(((*,-<?@A@>==;766068.56@>;:777C===)(((5455.00=I@B:99CBGEJJJJIIFE2112B+***2C>:;@>A?BHECJF?@?AJJJJ><612CEJHIGGIDHDDIFDBBCDJBBA?=:789EHFEEJJ668JCADED>:::9778AFECEEDCAAADCBFC@B@@<::BAFD@===;;8889<:;?AEHE??==?AGIGHJGHHFJEC>=>CFJBBBA3222=8899GFGJHFFEEEJHFJJJHFJHHJFJGB@B@@AEJIJJJGDJEFFJGJJJGICDFJBABA5554@7//27BA?@@CE2112988:6533<<?ADEDGFHJJCB??@>::9:?AHIEDDDCBBBCBDBAGBF633331119668??EFJA@@JFGFEFD@@?@FGDGDCEB112::797-++,'&&(+*+-9?BBBEDC?>::>>??DFCADDD??@=?=<659:;:;54454(((1?<EEDB>>>@BAFFDD<<<=E@???0//0?<;<=CHHGACICBDDDD?>>:AAGIEJBBA@CBBCEGFJGEAADIHD;:631-*,4/33GDCCCDEFJEEJGEGJFJDDFDEGFGGFDIEDJFGAA??CCJFJJEFFCBBBDCBA??AAE><><6,=@CBABAB:DDEJJJJBCGJFHCEBCDB@?<='''=?7888CBBCCCHEFGFHJJGDDCBCBB==IEEGDGEHFJHJHGDCCGEFAAAD???><6GFGHJIJIFGIIEFHIEHJHFIGHJHEEDEEFHJJJIGGHGGJGJIGGJJJHJJEIJIJJJFFHJIJJHJHJHJFIJJIJJJHJH5333A>688442,***--169CFJFGHHJIJJI@@?>GJJGGFEGGJJJFJJFIIIJJJHGFIJJJJEJEEFEJGIJJJIIJJIJJHJGGIJJIIJIJJJJIIJHB?@@HFBEHHGEJBGEJHJJJFGJHHGJGFHJJJJJHCGJB;::;@@@<DEGJJJJJDCDDJHJ.---=@>>:9<>8B>>&&&'+.3433AA?887014342+('&(&&-67:ABBCDFGJJG@BACJGIFJHHJ75559>@@A>=>@BEFHFFFFIHIIIIJFEFDCJJGJJJIJJJHJJHHJGGFHFJGJIJJJJJGFFHJJJDJGEA8==FCIGGHJEEEJI>>>?HJJJJIJJJJHIFJHGJEJJJFJHJJJHCCBJHJGGEHFBCAA@>:999@@@D>=5334:JJJ877653224:FHCFGDD@<<AEHHFDEA@??.)*38;;<>D@@@=<=9<;98:>?<68<<=>>EIFIEHGEEEEJJGJJHC<<>DDDEEHCBCCJGHJGGHGFIIIDDFDJJCCDEDIJJIJJFDACJ9988-,+,BGIJJJJJJIHHJIJFJJGGJIIJEJJHJIDDCFHGHDDCFJIGJJGIJHHDEEEFJGEJJIJJJJFJJGIJHFEDCDCCC((+=>>?BEBEFJFIHFJEEFGGJ@??JJJFEDEFIJEIJEJFHJFJEEA@?AFD??AIGJJHIEDEECEGH0000<;;771122011*))(&&'(&%%%(/044IB<;9:AC////;;<(''))*++,)&&&(1((+99;8236;=;;:;JA?@==<:879:>JJGEEACDBCGFGEGJJJGF833<73352223HJJGEDCJHJGGJJH<=<>CABCJGCDCJGFEIFFJGJJIEJFEDEHDEHHEDEHJGHJHJIHIFIJJJJJJJIJGHJJJJJJJGJJFDB???@EFGJJJJGJHHIGHHGHJ=CGIJJGHDJJIJJJJIJHJJHFEDHHIIJJJJJJJJGJJFJJJJGJJJHJGGJEGGIJDCCEGIHJIJJJJHJJJEFG;>67);=)?DEEDHIGEJJCCCFHGJJJHGJHHEJIHJI???>C@ABJFJGGIHGHJJJJJJIEIIHHJJJIJJJGIFJJHJJHHD@@AAGGD?:-+()'$$$-756996,-7DIFJJFHGEFJJJJJFJHJJBCCCJGGJJIJHJJJGJGEF?81..,.33-,,,++++/37<<==....77DDJJHGJJJFFFFFHJGGJJDBDC;85555:('(659<;+**0+2233>BIHC<;://0;EFGJJHJJIJA<34<EJJHJHJGJJJGJHJHGGEJAHJJDAAJJJGFG<=<>A>8758>?JGJGFIGIIJIJIIGHJI?;<<FJJCCC;7777=><:*****?<=?BBJJJHIJJJJGIJHHHIJJIJJJJIHIHJJJC@@BE@A0.BCGDIJFJJJFBCDCJJJJJJJIJJJIJJJGJJGEECDJHJJJJJJJHGIGEIIJIJHJJJJGJIDE7)((86:;6675&&&&-0001/,(*0044370>><;;....;555688/@ADGDJG???AA10/010004667.DHHJIEEDA>?@AEDEGGJHIJHJJJGH>ECGHDIECF@A@??FCJIJIGHJFEFEGEFJ555*+((2>@CGFCFDEFJHFJEJHFJJFEFEJIEJGFJJHFECBCFEJGDADF9865366654(''(:;BFJGJJJHJGJJJJFF4335><>>E?@DCJFCJJIHJJJJIH444DECD?@??CCEIJFHB;9675/D99;=<;;?BBEJJJJIIHHIJJJFHJJHGGJJIEEDBHEJIIJJIFEFEJJJJC@>:987,667(((17&&&(%%%&233=<?@G>>>?9999:;:@<3338=CBJFJEJEGEFFFIIDFEJIFJGJJJHHFBCDCJIGFJJD@@ADFGJGFGJGJHFIJGCFBCDJHJJJJJDCCC:866,++(***4<=@::>>JDFEJFJJJJHJJJJHHJJFJJIA>=<FEHD@<<EFEJGJFIHJB<778BBBCGECCGJEIGGIJIJHHGJD;::;>99=66;600<<FJFFGJIGFFEGJJJFE55400---.54)))*8;9<?AJIJHH>>>>GIHFFDEJGCDCDG?9555669676220..,;>?223=@DBD@???DB;;;7=?A@EJFFJDDIEJJJHFFJIJFGFDJ=:;9<CEFEJFIEFJIHJGJJHJEJEFCECGJJEJED2--,,,(&$%)//0039>ADCEJHHIHHIFFEF?8442273.,')1358>DFFEJJHGCB@@DDIJJFFJJFEGCCB=9>>E?C>>>>=@@@IJFGGGJJGI<<<<D9888665:?AEDECHFHJHGJEHFDJIFJIJFEFC7::8;40/0195.(,-9=BBJGDEEIJE<<:==;29:533<==;==AAHCEJHJJJJFIIGGHJHJHHIJIHHDFHFFIGJFJJJGGDECFHGFGFEHGFIIJJDEJGJJGFDCEJJGFGDDIGJHFGJF@??ADCA@=<220-.0=ACEGGHJJJGE<C?<:8:?>432466A@JGJJ??>BDCDDGGHFJHF@??B877;>?;744::ADJJI=@?@IFEFDEHEGHJIFECDGEJJJJIIJFJFHJHGFDHCECFIDEEJHHEHJGEGGIIFJFC??DIB;;?;;<@C@CDJDCDCFHJIIGJEAEEIHJEI===@JDECDDI:99:=E>==:<;55560.-+,-((&(34-4)%'&(011<<<>BDDFGF=;978EIEEDGJJGEFFHJFFFGDDCEDFBCBC@;:;=@@;57::DIIEGJJFJDIGJJIGGJHJIJJHJJJJJIJIFJJGHDDEGJDFDA@@JJJJFJJJIJJHIGJJJJJDEJEJIGDJF@@ADIJJHA@?AC?=<8:>B@@;AD=<>GJJJIJIJJJJJJGHJJJJJJJJJJIJJJFJJEDEGIJE99DHJIGJHJEJFGFJJJHGGHIJGGGJIHA<;7789/,,,+'&&')238FECFDGIHJJJHEDCJAAEFJJIJJJJDJJGDGDEDFJGEB996::;CDFFGGJJEIGHGJGFGHJC:;6.988;<41011)(((-.06667>?HJEFIJGJFHGIJEGHFDH=A=>@IDEJIHJE----BA4447@@HF3323623?@JHJJJIEJJCGHJJJJJEFHGEHJGJJHFIJJEEDGJIGFGFJJJEDE:996.*%%'5878<CEGCEA9889JHJFIFEFFC<7/-'&')23=DCFHFJEDEEFECB==?@?A?>:8661--;;>FEIGGGIIJJBAA>>??ADBDCGFJGGF@.****)))1234=JJJJIHJGJIIIJJEDEEJFJJGJG@?><;7768;>6553,**39:88/&''5=ACIFJJHIJHEJHDIJIJHJIJDCEDFG100142('(*)),6B@CAD@?(((*%
@Stanford_t7w_4_T7_No_SapI_4_Linear_10700_55
CTTGCGGAGGATGGCGCAAAGTATTTATATGAGCGTTTAAAGAACGACCGTGCTCCCTATGAGACACGCGCTCAGAATTGCGCTCAATATACCATCCCATCATTGTTCCCTAAGGACTCCGATAACGCCTCTACAGATTATCAAACTCCGTGGCAAGCCGTGGGCGCTCGTGGTCTGAACAATCTAGCCTCTAAGCTCATGCTGGCTCTATTCCCTATGCAGACTTGGATGCGACTTACTATATCTGAATATGAAGCAAAGCAGTTACTGAGCGACCCCGATGGACTCGCTAAGGTCGATGAGGGCCTCTCGATGGTAGAGCGTATCATCATGAACTACATTGAGTCTAACAGTTACCGCGTGACTCTCTTTGAGGCTCTCAAACAGTTAGTCGTAGCTGGTAACGTCCTGCTGTACCTACCGGAACCGGAAGGGTCAAACTATAATCCCATGAAGCTGTACCGATTGTCTTCTTATGTGGTCCAACGAGACGCATTCGGCAACGTTCTGCAAATGGTGACTCGTGACCAGATAGCTTTTAGTATCCCCTGAGGACATCCGTAAGGCTGTAGAAGGTCAAGGTGGTAGAAGAAAGCTGATGACAATCGACGTGTACACTCACATCTATCTGGATGAGGACTCAGGTGAATACCTCCGATACGAAGAGGTCGAGGGTATGGAAGTCCAAGGCTCCGATGGGACTTATCCTAAAGAGGCTTGCCCATACATCCCGATTCGGATGGTCAGACTAGATGGTGAATCCTACGGTCGTTCGTACATTGAGGAATACTTAGGTGACTTACGGTCCCTTGAAAATCTGCAAGAGGCTATCGTCAAGATGTCCATGATTAGCTCTAAGGTTATCGGCTTAGTGAATCCTGCTGGTATCACCCAGCCACGCCGACTGACCAAAGCTCAAGCTGGTGACTTCGTTACTGGTCGTCCAGAAGACATCTCGTTCCTCCAACTGGAGAAGCAAGCAGACTTTACTGTAGCTAAAGCCGTAAGTGACGCTATCGAGGCTCACTTCGTTGCCTTTATGTTGAACTCTGCGGTTCAGCGTACAGGTGAACGTGTGACCGCCGAAGAGATTCGGTATGTAGCTTCTGAACTTGAAGATACTTTAGGTGGTGTCTACTCTATCCTTTCTCAAGAATTACAATTGCCTCTGGTACGAGTGCTCTTGAAGCAACTACAAGCCACGCAACAGATTCCTGAGTTACCTAAGGAAGCCGTAGAGCCAACCATTAGTACAGGTCTGGAAGCAATTGGTCGAGGACAAGACCTTGATAAGCTGGAGCGGTGTGTCACTGCGTGGGCTGCACTGGCACCTATGCGGGACGACCCTGATATTAACCTTGCGATGATTAAGTTACGTATTGCCAACGCTATCGGTATTGACACTTCTGGTATTCTACTCACCGAAGAACAGAAGCAACAGAAGATGGCCCAACAGTCTATGCAAATGGGTATGGATAATGGTGCTGCTGCGCTGGCTCAAGGTATGGCTGCACAAGCTACAGCTTCACCTGAGGCTATGGCTGCTGCCGCTGATTCCGTAGGTTTACAGCCGGGAATTTAATACGACTCACTATAGGGAGACCTCATCTTTGAAATGAGCGATGACAAGAGGTTGGAGTCCTCGGTCTTCCTGTAGTTCAACTTTAAGGAGACAATAATAATGGCTGAATCTAATGCAGACGTATATGCATCTTTTGGCGTGAACTCCGCTGTGATGTCTGGTGGTTCCGTTGAGGAACATGAGCAGAACATGCTGGCTCTTGATGTTGCTGCCCGTGATGGCGATGATGCAATCGAGTTAGCGTCAGACGAAGTGGAAACAGAACGTGACCTGTATGACAACTCTGACCCCGTTCGGTCAAGAGGATGACGAAGGCCGCATTCAGGTTCGTATCGGTGATGGCTCTGAGCCGACCGATGTGGACACTGGAGAAGAAGGCGTTGAGGGCACCGAAGGTTCCGAAGAGTTTACCCACTGGGCGAGACTCCAGAAGAACTGGTAGCTGCCTCTGAGCAACTTGGTGAGCACGAAGAGGGCTTCCAAGAGATGATTAACATTGCTGCTGAGCGTGGCATGAGTGTCGAGACCATTGAGGCTATCCAGCGTGAGTACGAGGAGAACGAAGAGTTGTCCGCCAGAGTCCTACGCTAAGCTGGCTGAAATTGGCTACACGAAGGCTTTCATTGACTCGTATATCCGTGGTCAAGAAGCTCTGGTGGAGCAGTACGTAAACAGTGTCATTGAGTACGCTGGTGGTCGTGAACGTTTTGATGCACTGTATAACCACCTTGAGACGCACAACCCTGAGGCTGCACAGTCGCTGGATAATGCGTTGACCAGTCGTGACTTAGCGACCGTTAAGGCTATCATCAACTTGGCTGGTGAGTCTCGCGCTAAGGCGTTCGGTCGTAAGCCAACTCGTAGTGTGACTAATCGTGCTATTCCGGCTAAACCTCAGGCTACCAAGCGTGAAGGCTTTGCGGACCGTAGCGAGATGATTAAAGCTATGAGTGACCCTCGGTATCGCACAGATGCCAACTATCGTCGTCAAGTCGAACAGAAAGTAATCGATTCGAACTTCTGATAGACTTCGAAATTAATACGACTCACTATAGGGAGACCACAACGGTTTCCCTCTAGAAATAATTTTGTTTAACTTTAAGAAGGAGATATACATATGGCTAGCATGACTGGTGGACAGCAAATGGGTACTAACCAAGGTAAAGGTGTAGTTGCTGCTGGAGATAAACTGGCGTTGTTCTTGAAGGTATTTGGCGGTGAAGTCCTGACTGCGTTCGCTCGTACCTCCGTGACCACTTCTCGCCACATGGTACGTTCCATCTCCAGCGGTAAATCCGCTCAGTTCCCTGTTCTGGGTCGCACTCAGGCAGCGTATCTGGCTCCGGGCGAGAACCTCGACGATAAACGTAAGGACATCAAACACACCGAGAAGGTAATCACCATTGACGGTCTCCTGACGGCTGACGTTCTGATTTATGATATTGAGGACGCGATGAACCACTACGACGTTCACTCTGAGTATACCTCTCAGTTGGGTGAATCTCTGGCGATGGCTGCGGATGGTGCGGTTCTGGCTGAGATTGCCGGTCTGTGTAACGTGGAAAGCAAATATAATGAGAACATCGAGGGCTTAGGTACTGCTACCGTAATTGAGACCACTCAGAACAAGGCCGCACTTACCGACCAAGTTGCGCTGGGTAAGGAGATTATTGCGGCTCTGACTAAGGCTCGTGCGGCTCTGACCAAGAACTATGTTCCGGCTGCTGACCGTGTGTTCTACTGTGACCCAGATAGCTACTCTGCGATTCTGGCAGCACTGATGCCGAACGCAGCAAACTACGCTGCTCTGATTGACCCTGAGAAGGGTTCTATCCGCAACGTTATGGGCTTTGAGGTTGTAGAAGTTCCGCACCTCACCGCTGGTGGTGCTGGTACCGCTCGTGAGGGCACTACTGGTCAGAAGCACGTCTTCCCTGCCAATAAAGGTGAGGGTAATGTCAAGGTTGCTAAGGACAACGTTATCGGCCTGTTCATGCACCGCTCTGCGGTAGGTACTGTTAAGCTGCGTGACTTGGCTCTGGAGCGCGCTCGCCGTGCTAACTTCCAAGCGGACCAGATTATCGCTAAGTACGCAATGGGCCACGGTGGTCTTCGCCCAGAAGCTGCTGGTGCAGTGGTTTTCAAAGTGGAGTAATGCTGGGGGTGGCCTCAACGGTCGCTGCTAGTCCCGAAGAGGCGAGTGTTACTTCAACAGAAGAAACCTTAACGCCAGCACAGGAGGCCGCACGCACCCGCGCTGCTAACAAAGCCCCGAAAGGAAGCTGAGTTGGCTGCTGCCACCACTAGCAATAACTAGCATAACCCCTTGGGGCCTCTAAACGGGTCTTGAGGGGTTTTTTGCTGAAAGGAGGAACTATATGCGCTCATACGATATGAACGTTGAGACTGCCGCTGAGTTATCAGCTGTGAACGACGTCTGGCGGCTATTAGGTGAACCTCCGGTATCAACGCTGGAAGGTGACGCTAACGCAGATGCAGCGAACGCTCGGCGTATTCTCAACAAGATTAACCGACAGATTCAATCTCGTGGATGGACGTTCAACATTGAGGAAGGCATAACGCTACTACCTGATGTTTACTCCAACCTGATTGTATACAGTGACGACTATTTATCCCTAATGTCTACTTCCGGTCAATCCATCTACGTTAACCGAGGTGGCTATGTGTATGACCGAACGAGTCAATCAGACCGCTTTGACTCTGGTATTACTGTGAACATTATTCGTCTCCGCGACTACGATGAGATGCCTGAGTGCTTCCGTTACTGGATTGTCACCAAGGCTTCCCGTCAGTTCAACAACCGATTCTTTGGGGCACCGGAAGTAGAGGGTGTACTCCAAGAAGAGGAAGATGAGGCTAGACGTCTCTGCATGGAGTATGAGATGGACTACGGTGGGTACAATATGCTGGATGGAGATGCGTTCACTTCTGGTCTACTGACTCGCTAACATTAATAAATAAGGAGGCTCTAATGGCACTCATTAGCCAATCAATCAAGAACTTGAAGGGTGGTATCAGCCAACAGCCTGACATCCTTCGTTATCCAGACCAAGGGTCACGCCAAGTTAACGGTTGGTCTTCGGAGACCGAGGGCCTCCAAAAGCGTCCACCTCTTGTTTTCTTAAATACACTTGGAGACAACGGTGCGTTAGGTCAAGCTCCGTACATCCACCTGATTAACCGAGATGAGCACGAACAGTATTACGCTGTGTTCACTGGTAGCGATCCGAGTGTTCGACCTTTCTGGTAACGAGAAGCAAGTTAGGTATCCTAACGGTTCCAACTGCATTCAAGACCGCTAATCCACGTAACGACCTGCGAATGGTTACTGTAGCAGACTATACGTTCATCGTTAACCGTAACGTTGTTGCACAGAAGAACACAAAGTCTGTCAACTTACCGAATTACAACCCTAATCAAGACGGATTGATTAACGTTCGTGGTGGTCAGTATGGTAGGGAACTAATTGTACACATTAACGGTAAAGACGTTGCGAAGTATAAGATACCAGATGGTAGTCAACCTGAACACGTAAACAATACGGATGCCCAATGGTTAGCTGAAGAGTTAGCCAAGCAGATGCGCACTAACTTGTCTGATTGGACTGTAAATGTAGGGCAAGGGTTCATCCATGTGACCGCACCTAGTGGTCAACAGATTGACTCCTTCACGACTAAAGATGGCTACGCAGACCAGTTGATTAACCCTGTGACCCACTACGCTCAGTCGTTCTCTAAGCTGCCACCTAATGCTCCTAACGGCTACATGGTGGTGACTGTTCAGCAGCGTGGCTGAGTTCAGCGCATCCTGGCATCGCTGACAAT
+
///:4222ADCAAAB@J33357&&&&%&%&;<EA=?@BDJJGJEFHEJEHHJJJAA@@CB?A@FA<A89??D:4/3@DEDIDEB?2229J9774JGGEGEIDJGJEHFJJFIGHFC@A@CABEHJD****+***('(+/26?BJJHJIJGJGEBJ@AA?@HJJJJCBCCGHJJJIJGIJJ===>G;:::<ECA@BDEEDHIFJFFJJJJHDJHJHG=>JGJHJJJJGJJJJHABAAGJJIEFFGCEEDJJJJFHGHJJJJJJEIJHFEHJFGIJJFFJJIHGJHHJJJIJJFFEHJJHJJJIJJEGJFFJCFDDIJJEACAB>?:;=@BHGJIJHJJGGAA@=>??AA:;?JIJGJGJFGFCGJEJFJJB=FGJEJJJJJJHJGJHHGJJHJIJFJGGIJFJJFGCCDEJJFJIGIA@?==DB@FEGGEFDBE??>>?>>BGA@AADJJFGHIHJHJJJDJIGJEGFFJIFJJJJDDEFHGGJHHHJGEIEFDGJJIJ@@@?BB@CABCDHFDHGIEF8732+),,59;211410//-+($$%&&++889?AEGGJHIGJDJEEDHHGJJHGDHJHJ>=>>FIFCB+++?<?EC@A>765*((.223;<<>JJJHJIFFJHJJGJIJJJJGGJHJJHC@CC+))*7BGEJEDHDJFFEJJJGEIJJJIJJGIHIHJHDIEJJJJJJJJJJIJCH@@A>>?JJGDEGGHJJGJJFGJJJFJJJJJFIHIFIJJGGJGFEGGJ@A@@I><9844999?BIGHGIJHJJHJJJJJGGJFECIGEHJJJIIHHJHIFDCDEF;@>97445>><=9567888/.''''4577CIFC6551('')//::;=@DEHFD>::;@@CFIGIGJJHFCEJHJHGJJGJIJIJJHHJJJJGIHJJJEJJJEJFDFCFEHIJJJFHGB85,,,,,@JIJJJIHJDB@?ABEC988<=>JJJJJJJEABADEEFJ;IJJJJIHFIHIJJJJHJHJJJHJHJJJFJJJJJHHJJJJJJJIGIFJIGEJDJH::::A@G1))&''('($%$%')&'%%((5AGEJIJJJIJJJGHIEEHEDHFJH@BGJJHGDGJFED:88?CFJDBA:75..@=<.---B?@;>FC@@@DJIHE7;A@?=?>FIFEJJDC42223:>FGDJFJD@<:AGD=>?ABDBHJFJJJGJHFE>0011<@?.----DJJGFHIHJGIJFJFHJGHJJJJHJJIJHIJIJJGFJJJFGJJJJJGJI><;<?DB??AEJEFFD>;11@>@BCJJJHJ?>??4444FGFJHJJFJJJ8=6+BJGJJJJHJJJJFFFDJJJ>9998;;;1004BBB<=<7AJHGEJHDFEGGIHFJJGFJJJIJJHJJJGJHJGJFJJJFGJJJIJJJJHJJHJJJJJJGJFEHGJJGIJDEDFJHDJHHJJJJJFGIDJJHJJJJHHGJJHJJJJJJGGJJJJJHJJI1111JHJJJGJIIJJJJHJJGJHJHJGJJJJGFJJIIIFIJFDHDEEDDJJJ/...JJHJJJGJJJJJJIHJJJJGGJFFGGJHGJJGHHJFGIHEJJJGJJJCCBCDJJEF@IJJJJHJFJFJJICIGFDEIJGIJJDBBCB>=>=>?=<?HJJJJGJJJHJJJJJJJJJJJJGGJJFJJJJIJHJFE=<;;CBJGJJJJIJJJJJIJEGGEADBABA8/=>@GGEDCBIHJGJJHJIJJEGFGIJJJFJJIJJHEE==>BIJJHDDCJJJJFIJEGJJJJJJJJGHGJJJJJIGHJJJJCEF?CI>@@DJGJIJBCBDGJIEHHGHJJJDFJJIHFCFHJFA@C@@C8688>HAB?HIJJJJIJJJJJCECCJGJFEHJCDEDIHIGHBAAAJJJJJJJJJEHJGFFJJJHJHJJHIJHJIHDDEGHFFJFFEJEGDEFDGIJGIHHJHIIFJFHJHJJHFJB77744555IIHJIJEJEBBDDJJJJJJJJJJJGIJEHJGJJJGIJJJJJJHJJJJIIJIJJJJFGFIJG998@@BJJ7742216751+,;DECCJ33337EJJHFJJJHHG==8899=>?>??JCCBJJIDFFHGDFHG?=<;==BECDJFG>@>EJJJJEJDEFCJJJIJJJFHHJJJJIJJJIGBAAAFHJJJEGGHJGIJJGEGJIGJF???7766:;BB?CJGHGFED?@>ACBB@<.--+,,**((-:CEIIHJJIFJFHC>=DBBDFGFJJIJJJ<999AFJEJFIECCCHDJIEDFFJJHGIFFDC<>BDEJJJHE@@JFJJJHHJJJJFJHHJJIHJIJIHJJJJIFFHFIIJJHIJJJJJJGFHJJIJEDEAAADJHJIJJIJDCC???@?FBCCFJFEGJIJIJGJ<988358644668<ACD>FIGJIJFJGEEDEAD=97,***//--8=>@CCHGEJGGJJJFEIJEEHEGFEGDFJHJGJJIHJIJIHJJIJJIJJHHEHJGHJJIJIJIJJIJDFECCCDFCJHGFCHFGGGHHEJJJIFJAHBB211211/099?CCC=88<<>?@?FE@?=<?;;:96=CCDIGIEJJJJEGEB;ACGDD;<BCFCHGJGJJE@A@EHE@DBBEEJIBJIHIJFJEJEJGIFEJACFEEFIJGGJJJGJCECEDFCJICCBEIJGIFJJJHGD>=5@A@CCFEJJIFCDIGJJJGEJ:000=JJAB=>?@IEDDHGABD@@A77HJJJJHJJJGGJDGGJJJD8-(''''*++,-8:;89;>BBEJIFHHJJJJJJJGJJIJJJJFJJJFJJIJG,,,,JIJGFJJJGJJJJJHIGGEJJJHFHJJIJJJDAABBJJJJJJFJJEJHCHJEJJFJGGJJJJHHIJIGJHJJJGJJJJJHJJHFJGGIFGJGHJACFDJICABABF?@JJJJJIJIJHJJJHJJGJJJJJHJJJJHJ8888JHIF<;;;JJJJHJJJDH999?JFHBADCJJJJEJJIJB43333596/..6>>>>>;67>77FDGIJIIJJIJJIGJG>=?JJHJJ4477==DJJGIHFIJHHJJJJJJJJJJIJJJJJJJIHJJJJJJJJJJIJJJJJJJJCBA;:987/889995455>>=I+++*.&&'(6)(''46:CDGJIHJIHJJJEGJJJJJIJJJJIJHJJFJJJJJIGJJJJJHJEJJJJJ=>-/++,46687668:=AJFFGHGJJJ<988>@AFFGJJJIJJJFJA>?EFJJJHJJEBDCEJ::758:;FCCBBJJJJJJGJJJFGIJJC?GEFFDICDBDFGJJDAA@FCDHHJGJDJHFEIGJHEHGEGJIDFDFDDEGJJGHFIFJJEDGCGFDBBDFJJFHGJGGEHIGIIJHJJJICCCCDGDBBC===>@>=77GFFGIJJJEJIJJHJJJJJJGJGIGIHJJHJJGFJJCCCEHFCC<2122223@CEEJFFEHGFACIFIIEJFJJIGJJJGJIIJJHJFHJGCDDJIJFJFGHHFFJHJGJFJFHHFECCEJJGJGFJGJJJECCABHJCBJ@DDFEHEDFJDGJHJFJFGFIIIIJGJEFEGFCCDJJJJJHJCDFEIJJHJHIJJGDGEIDIJJJJGFJIIJJHIJGEDHJGJHJFHJGJGEFJGJJJ@@@@EJGJFEDDCIGDJHFGJJJJJJJGJJJEICABDJIJEIFGFEEGEHHGHEFHJJJGHIHHIHJJHJJHIJC@?C:>J;9568GCFFCGEFGGI@???JJJHIJGJFGHGCIGFEJHGJIJJEDCDHFGHJFBCBBHJIJDB<)''')((((,,49;JIJJGJIGFGJIHJJHJJJJJJBBBCDBEFJJIIHJJHJJJGFHFHHJHJF7777>@*))))2)>?EBIHJ3222FEEIFGJJIIJGJIJHJJJJEEJ>JEFCEJB@;<55?AJBCJJHFHA@BCJJ@AC?CDGJGEEBDE?@AAC@>>BJJGGIJE@===>@ADJJFHJJJE>>***'%%<BCEJEA?>?BBDDEJGFJ=579JJCBAADBJGDEDEGJJJGIJIH<==GGD22227867?==ECDABEADJBCCDDCHGCHJJHJGGJFFIGJHJIJJJGIJJFJDAA@CFJIJJIJJJE@BE766-,&&''('%##&+0**--GEJIIJJJFJJHJHEEGEFIJJJJJHJJJEJHJIJHHIIJJJJJDDDEDEEJJJDGGFJHJJGD?4000JJHJJJHJJJJGHIHIJHJJJJJJJIJJGJJJJIJJFJJJGHIJDBBBJJFHHJHICCF8777GFEEGIJJJJJJJIHJJJHJJJJJJJJJGHJIJJJJJEHHAAH=BB@?>44CHHJJJJJHEACD6JHHCJDHGJHJJJJJIJIJ?HJHJJJJFJJJIGJJJJJFFJJHIFIEHJJJEHJJJHHJIHJHJJHJJJJG@@@AJHHJJJIJFGJJIJJJIIFHJJJJIJJJJGGJHJEGEJJJJJIJGGJJJGIHJJJJGGJJIIFJJJJJJJGGJGFGFHHJEJ61B7667AAAJIJIGGEHFJHE@HCECJJ99300>>CIEHGGJJJJJDAA@?BA?734H::EGJGFFJGGJHJJJJIDFHJJJJHJJJFJJFJAAAAEGGJJJJJIEJJIJJJJIJJJJIJHJHIJJGIJJHJJJIF?44EJJJCICDHGJJFJJHHJHHGJFIJGJIJGJJHJHJJJIDDEBBDGHJJJJIJIJJIJEGFEGEJ8888JJHHIDEEEFJIGGJJJJJJIJGJHJJEFGHHJJJFGGJJJJHJJJGGHHIJJJGJGJJJIJFJJJJJGHJJEJJHHJJJHIAGJGJFFJIIJEEEDDAJHDDABJJIHEHEGJHEHJGEHJJFJIGGIGFIJJICDDCEFEFJEFECBEFJ<;<9<<?1/+)****()+IECCFFJJJHFIJGHJGJDFIIIJJJ;ACBDJIHJJHEFGJJIJJJHJHHIJHIJ?99+((*2346;DDD3;;<EDIGCJJJJJGJIIJJJHHHCCBC999:EHEJJIFJ5545C@310-('()/()?EGJHCGFHHJGHJJJHJHJBCBBGHA:<?>GIBB>>BBB>==<?>IGIFFBIGJJJJJJJJGIHJIGFJJIIDGGJJJJJJJGDGGJGEJGHGGJFED433878=::0,((&)&'%&&&/311286445;888FIJJHJIJJIHFFGJGJJJJJDCCCJGGIGIGEIIHJJJGFFDDEFFJIHIHGFCCEGJJJGIGJIDB7778JDGCEGJEHJJIJJJHIJJDEHAA@AJJJGJ@@77---2...17333665554@C?@?ABFFCFJJIHJJJFEGGHGIJFFFJIJAACBEEEJJHHJEFGJJJJHIJJJJJHGHJGHDHFHJGEGHEH?>>>HFJJJGJIJJEEJGE1110555444488788>FGHGIJHFEJHHJ<;HIJIBDDJGHGEDDCDEDJHJFGJJ:FFIIJJJ<<GHJHGDDHDHIE<<=>DHEFJJICCHEJJJJJJJFJIJJEJHDECDFEFFEIIEE73-*'('$$$$$$$$$%$$%%'$$$$$####$$$%%%%%$%'&%$#$%$%&$$$$##
@Stanford_t7w_4_T7_No_SapI_4_Linear_10700_56
GGGGTTAATTCGGTAGATTGACAGACTTTGTGTTCTTCTGTGCAACAACGTTACGGTTAACGATGAACGTATAGTCTGCTACAGTAACCATTCGCAGGTCGTTACGTGGATTAGCTGTCTTGATGTAGTTGGAACCGTTAGGATACCTAACTTGCTTCTCGTTACCAGAAAGGTCGAACACTCGGATTCCGCTACCAGTGAACACAGCGTAATACTGTTCGTGCTCATCTCGGTTAATCAGGTGGATGTACGGAGCTTGACCTAACGCACCGTTGTCTCCAAGTGTATTTAAGAAAACAAGAGGTGGACGCTTTTGGAGGCCCTCGGTCTCCGAAGACCAACCGTTAACTTGGCGTGACCCTTGGTCTGGATAACGAAGGATGTCAGGCTGTTGGCTGATACCACCCTTCAAGTTCTTGATTGATTGGCTAATGAGTGCCATTAGACCTCCTTATTTATTAATGTTAGCGAGTCAGTAGACCAGAAGTGAACGCATCTGCATCCAGCATATTGTACCCACCGTAGTCCATCTCATACTCCATGCAGAGACGTCTAGCCTCATCTTCCTCTTCTTGGAGTACACCCTCTTCCAGTACCCCCAAAAGAATCGGTTGTTGAACTGACGGGAAGCCTTGGTGACAATCCAGTAACGGAAGCACTCAGGCATCTCATCGTAGTCGCGGAGACGAATAATGTTCACAGTAATACCAGAGTCAAAGCGGTCTGATTGACTACGTTCGGTCATACACATAGCCACCTCGGTTAACGTCGATGGATTGACCGGAAGTAGACATTAGGGATAAATAGTCGTCACTGTATACAATCAGGTTGGAGTAAACATCGGTAGTAGCGTTATGCCTTCCTCAATGTTGAACGTCCATCCACGAGATTGAATCTGTCGGTTGATCTGTTTGAGAATACGCCGAGCGTTCGCTGCATCTGCGTTAGCGTCACCTTCCAGCGTTGATACCGGAGGTTCACCGATAGACGCCAGAATGTCGTTCACAGCTGATAACTCAGCGGCAGTCTCAACGTTCATATCGTATGAGCGCATATACGTTCCTCCTTTCAGCAAAAAACCCCTCAAGACCCGTTTAGAGGCCCCAAGGGGTTATGCTAGTTATTGCTCAGCGGTGGCAGCAGCCAACTCAGCTTCCTTTCGGGCTTTGTTAGCAGCGCGGGTGCGTGCGGCCTCCTGTGCTGGCGTTAAGGTTTCTTCTGTTGAAGTAACACTCGCCTCTTCGGGACTAGCAGCGACCGTTGAGGCCACCCCCAGCATTACTCCACTTTGAAAACCACTGCACCAGCAGCTTCTGGGCGAAGACCACCGTGGCCCATTGCGTACTTAGCGATAATCTGGTCCGCTTGGAAGTTAGCACGGCGAGCGCGCTCCAGAGCCAAGTCACGCAGCTTAACAGTACCTACCGCAGAGCGGTGCATGAACAGGCCGATAACGTTGTCCTTAGCAACCTTGACATTCCCCTCACCTTTATTGGCAGGGAAGACGTGCTTCTGACCAGTAGTGCCCTCACGAGCGGTACCAGCACCACCAGCGGTGAGGTGCGGAACTTCTACAACCTCAAAGCCCATAACGTTGCGGATAGAACCCTTCTCAGGGTCAATCAGAGCAGCGTAGTTTGCTGCGTTCGGCATCAGTGCTGCCAGAATCGCAGAGTAGCTATCTGGGTCACAGTAGAACACACGGTCAGCAGCCGGAACATAGTTCTTGGTCAGAGCCGCACGAGCCTTAGTCAGAGCCGCAATAATCTCCTTACCCAGCGCAACTTGGTCGGTAAGTGCGGCCTTGTTATAGTAGGTCTCAATTACGGTAGCAGTACCTAAGCCCTCGATGTTCTCATTATATTTGCTTTCCACGTTACACAGACCGGCAATCTCAGCCAGAACCGCACCATCCGCAGCCATCGCCAGAGATTCACCCAACTGAGAGGTATACTCAGAGCGAACGTCGTAGTGGTTCATCGCGTCCTCAATATCATAAATCAGAACGTCAGCCGTCAGGAGACCGTCAATGGTGATTACCTTCTCGGTGTGTTTGATGTCCTTACGTTTATCGTCGAGGTTCTCGCCCGGAGCCAGATACGCTGCCTGAGTGCGACCCAGAACAGGGAACTGAGCGGATTTACCGCTGGAGATGGAACGTACCATGTGGCGAGAAGTGGTCACGGAGGTACGAGCGAACGCAGTCAGGACTTCACCGCCAAATACCTTCAAGAACAACGCCAGTTTATCTCCAGCAGCAACTACACCTTTACCTTGGTTAGTACCCATTTGCTGTCCACCAGTCATGCTAGCCATATGTATATCTCCTTCTTAAAGTTAAACAAAATTATTTCTAGAGGGAAACCGTTGTGGTCTCCCTATAGTGAGTCGTATTAATTTCGAAGTCTATCAGAAGTTCGAATCGATTACTTTCTGTTCGACTTGACGACGATAGTTGGCATCTGTGCGATACCGAGGGTCACTCATAGCTTTAATCATCTCGCTACGGTCCGCAAAGCCTTCACGCTTGGTAGCCTGAGGTTTAGCCGGAATAGCACGATTAGTCACACTACGAGTTGGCTTACGACCGAACGCCTTAGCGCGAGACTCACCAGCCAAGTTGATGATAGCCTTAACGGTCGCTAAGTCACGACTGGTCAACGCATTATCCAGCGACTGTGCAGCCTCAGGGTTGTGCGTCTCAAGGTGGTTATACAGTGCATCAAAACGTTCACGACCACCAGCGTACTCAATGACACTGTTTACGTACTGCTCCACCAGAGCTTCTTGACCACGGATATACGAGTCAATGAAAGCCTTCGTGTAGCCAATTTCAGCTTAGCGTAGGACTCGGCGGACAACTCTTCGTTCTCCTCGTACTCACGCTGGATACCTACAATGGTCTCGACACTCATGCCACGCTCAGCAGCAATGTTAATCATCTCTTGGAAGCCCTCTTCGTGCTCACCAAGTTGCTCAGAGGCAGCTACCAGTTCTTCTGGAGTCTCGCCCAGTGGGGTAAACTCTTCGGAACCTTCGGTGCCCTCAACGCCTTCTTCTCCAGTGTCCACATCGGTCGGCTCGAGCCATCACCGATACGAACCTGAATGCGGCCTTCGTCATCCTCTTGACCGAACGGGTCAGAGTTGTCATACAGGTCACGTTCTGTTTCCACTTCGTCTGACGCTAACTCGATTGCATCATCGCCATCACGGGCAGCAACATCAAGAGCCAGCATGTTCTGCTCATGTTCCTCAACGGAACCACCAGACATCACAGCGGAGTTCACGCCAAAAGATGCATATACGTCTGCATTAGATTCAGCCATTATTATTACTCCTTAAAGTTGAACTACTACAGGAAGACCGAGGACTCCAACCTCTTGTCATCGCTCATTTCAAAGATGAGGTCTCCCTATAGTGAGTCGTATTAAATTCCCGGCTGTAAACCTACGGAATCAGCGGCACAGCCATAGCCTCAGGTGAAGCTGTAGCTTGTCCGGAGTACCTTTTGAGCCAGCGCAGCAGCACCATTATCCATACCCATTTGCATAGACTGTTGGGCCATCTTCTGTTGCTTCTGTTCTTCGGTGAGTAGAATACCAGAAGTGTCAATACCGATAGCGTTGGCAATACGTAACTTAATCATCGCAAGGTTAATATCAGGGTCGTCCCGCATAGGTGCCAGTGCAGCCCACGCAGTGACACGCCCGCTCCAGCTTATCAAGGTCTTGTCCTCGACCAATTGCTTCCAGACCTGTACTAATGGTTGGCTCTACGGCTTCCTTAGGTAACTCAGGAATCTGTTGCGTGGCTTGTAGTTGCTTCAAGAGCACTCGTACCAGAGGCAATTGTAATTCTTGAGAAAGGATAGAGTAGACACCACCTAAAGTATCTTCAAGTTCAGAAGCTACATACCGAATCTCTCCGGCGGTCACACGTTCACCTGTACGCTGGAAAGGCGAGACTCAACAATGGAAGGCAAACGGAAAGGCGAGCCTCGATAGCGTCACTTACGGCTTTAGCTACAGTAAAGTCTGCTTGCTTCTCCAGTTGGAGGAACGAGATGTCTTCTGGACGACCAGTAACGAAGTCACCAGTCTGAGCTTTGGTCAGTCGGCGTGGCTGGGTGATACCAGCAGGATTCACTAAGCCGATAACCTTAGAGCTAATCATGGACATCTTGACGATAGCCTCTTGGAGATTTTCAAGGGACCGTAAGTCACCTAAGTATTCCTCAATGTACGAACGACCGTAGGATTCACCATCTAGTCTGACCATCCGAATCGGGATGTATGGGCAAGCCTCTTTAGGATAAGTCCCATCGGAGCCTTGGACTTCCATACCCTCGACCTCTTCGTATCGGAGGTGTAAGTGAGTCCTCATCCAGATAGATGTGAGTGTACACGTCGATTGTCTCATCAGCTTTCTTCTCACCACCTTGACCTTCTACAGCCTTACGGATGTCCTCAGGAGAGCACCAAAAGCTATCTGGTCACGAGTCACCATTTGCAGAACGTTGCCGAATGCGTCTCGTTGGACCACATAAGAAGACAATCGGTACAGCTTCATGGGATTATAGTTTGACCCCTCCGGTTCCGGTAGGTACAGCAGGACGTTACCAGCTACGACTAACTGTTTGAGAGCCTCAAAGAGAGTCACGCGGTAACTGTTAGACTCAATGTAGTTCATGATGATACGCTCTACCATCGAGAGGCCCTCATAAGACTAGCGAGTCCATCGGGGTCGCTCAGTAACTGCTTTGCTTCATATTCAGATATAGTAAGTCGCATCCAAGTCTGCATAGGGAATAGAGCCAGCATGAGCTTAGAGGCTAGATTGTTCAGACCACGAGCGCCCACGGCTTGCCACGGAGTTTGATAATCTGTAGAGGCGTTATCGGAGTCCTTAGGGAACAATGATGGGATGGTATATTGAGCGCAATTCTGAGCGCGTGTCTCATAGGGAGCACGGTCGTTCTTTAAACGCTCATAGACAGACTTTGCGCCATCCTCCGCAAGTCCTGTTCGTTTCTCAGCCATTAAATGTGTCTCCATGTCTTACGCTGTAGTATTCGCGTTATGGTTGATTGACTGACTCCATACAGTTCTCCTAAGGAGCGGTGGCTTAAGGTAAAG
+
(''&&&$#$%%$%%*)(()*:ABBBEJJJHJJJJJJIFJJJIJHGFHJGHHJIJFHJJJJJIJHIEJJHDFJDGEHJIJHGEFCJFHJJIHGHIJJGJJJGJJJJCDCFJJIJGGJJJHJJJJJGJ76667656567::677CIBBBBDEJEIJJJJJJD:==1000899D@JJJGEEHDIGGFEEJJJJHJHJJHHJJHJJFGJHGHJJJGGIIJJHEDEDJFGEDJJFFDJJHGDFEFHEGJGJJDD;:)((5///02CBD>>>?ECI><=>JHEHEFFJIFEJEDDHJJJJJJJJJGJFFHJIJFJEE85FA>>?EEJIHJ<888:JC?,++*/))*8;;JHFEHJFFEJGIGEFJFCJF:5132124:=<<000CJJHJGGCCDDJJFJEGGEGJJHJJFGF77@8<FCDGGJIFDIFHHJJJJJHIGFEBBCFF1000/00,,,==5FCDGHGJFEJGGJEIGJJCFIJJIJGFHFJJIJHJJGGJC))))/.%%%(=@=988>EDCCFDBEHJJFDJFIJIJJJJJGGJJFJJFGHD@7&'J6114.---?BCJIHGHJJHFEJECAA6????BB('')/'')23%%%%%&&'**04CBED>?CCFGGJJA?@?JFFJBHDJJIGHJI@DJIJJ??><9899;AD763;;877><>@BD;::<>=>=8877:9887;;987-,+,.././-*((45@>?@6553521245:;<>2000001<@===<0,%%%',134333458:;69?@BBBI=;::C<5))*,,33GJHIJHJJJEJJIJJ?=<=<?@<=@AJC?>=>HCEBGFJJJJJJJJDJGJJEBJJJ>:3114478?HGA112JHHFJFJJIEJFIJFGDF==99:;??<>BI@A@ACACBIGJJJGHJJA@ACJIFA@AAD)))()'&-.(.1@??@CIJJHGEFJFIIEJGJJJFJGJJJJGHGJFJJJHJGB;A?JJJGJJGJJJJJJJJGGEJJJC4440///1HDBDHJJJIIEFHGJJGJJJJJJJJJIJFJHJJJJJFIEFEJJHFJJJJJJGGFEH@?@ACDHDFC+(&&+'*88AC@J;EJJDDDJGDA@@?A>=>ABDFG@ADIDFHDDJHJJHJJHIJJGCECED944=>>>B>>>>GGJJJJGJGECAECD==<@JGE@::<=CBB=<<=HJIJJHGHGJEDEEJIFIJJA@@@D:9=CJIEDFF==FJHJJJJJHJIFJJJHJJJJJJJFJJJHJJJJJ''''D?>?:778?GBBDH:::;D?989:@@CBDJ@>>>:CBEDCGFCJEHI<<<=JFIHHIJJJJHJGFJJGIJIIJJJJJ?EBDCEFEHJIJJJHGGJGFIJJJHJDEEC>?<=@@JHJIJJGJJGGJJDB>457JJFHJHGHIEJJJJJJJGJJIJJJJJJJJHJIIJJJJJIJFJJJJJJIJIFIGFFJJJJGGJE,,,,:/.--56;<==IHHFHHJGEIJJJJFGCIGACEB<7///++,*+/?ADDDJHJJDHIIIJIIIJJJJJJEFGJJJJHGJHFJJJJJGJJJGICA?1145@CD=BD@@JEJDEGJGJI@@?1*'''2=7444797.2((((8>A@AJJJJEJHJJIHJJHJJIJIJH@@?<FJJJ<>HFJIHJJECBBJJJGJ???AJ;;;;D@;:9?>CCBEIJA88;EDFIJHJECGHJJJJJJFJHGJJJJJJJJJFJGJJJHFGGFFJIJGJGIJJJJJIFFFFFJJHJGJFDIHGJHJIJJCCADIDCDEBDDDHJJJ@89GJJJJGGJJGDFEJJGEGFFJGHHJHJJJJHJJJJ;::000050..34;DDHGJ>>='&$$$%&&'+/('''-((((DHFJIIGIJJGFGIJIJGJEJJJGJJJIHJJIJJJJJIFJJFJJHJJJGGJJGJEJJJGHJGFEIJHIGJIJJJJHI@?@@FFJGB::89<A;;8231'&&%()/03;<<:::;GJHJJGJJJJIE=<<=IFEFDFBB6556999CDC@>>?=>>>ABGJFIFJFFJ=/./.1<==>C?@>?FGDEJ::::>>DHGCFJBDECGFJJJJHHFBH=EJHJJHJJJJJHHJJJJJFJHJJJJ>6FD998===IGIHHGFJJJJJJJJJJJJJFJJJJJJJJJHJJJJJGHFJHJIJEGJJHGJJIHEHHBBDJJJJGHJHIJGFIFIDHHJEJJFFDHJJJJJJHJIGFDHHJGJJJJJJJJGFGDCCGCDCCHGIJC8768>@A@>GIFFDJFJGGFFJJJDA@>;862124@@@EHJHIHJJEJHJJFHEEJIJDCCGJJJB>=;:<8A<9889EDIIHDJEHGIJCCCBGJFJD@::86668?BAEGGEIDEHGGFHFDA7?<77JHJECEJJBGJIGHJJFJJJEJJHJIHJGI@?@@HIJJJJJJJHEJJJEH>>=>JJJGJJJJJJIJJJJIJJJJJJJJIHJGJG>>=;;;;;CDIEJHIJIJIGEHJHJIGIJGJHJJBDHHJJJJHJFJHJDCDEEJFJGHJJJJJJJIJJIJJJJJJJEJHHJJJIJJIIJJJJJGEEEJJJJGJIHJGJJJBFIDIJEJFGJFJJFHDCB<.)+..,,++,-55449:89;<J62,,,871234=5;=>DC>?BDAAABICCIEJ.'(=68<;CCBEHIGJIFJJGJJJJHJJHJJFJJHGJIIJJJGFJJJJEDJJJFJJGDDEJHJEFHJ?>>@@??@JHJFIDEGGHFGEJJJFGJE>>>>JGHJJEJJGGHJJJJIHJJJJJIHGJJAAAAJJJJJJJJJHJJFIIJJIEEDGEJFJHHIIHIJJFEJJHJFGGJJJGJJGJJJJJFJDJIHJHIGJJJBD@@AAHHJFJJIJIFIJG;777=3222/0,50-%&&'*&(*:=FFHGJHGBECJJJJ-,,.88C88JIJJJGGJGJIFJJJF7776<75.)))((((56AAAJHGHJIJGJHEGHJHFJGJIJJJIJJJIHJJJEJGJJGJJ+/***GGJJJJJJHDCGFJJHJJJFJJJJGF.---66?EJIFFHJJJJHJJFJFJHHIGJHFD66JFIFFJEJJJJJEJJJJEFDBDJJFIJJ@DCEJJEHHFHJGGJJIJIGGGEHJJJJJFJJJJEGFIFJ?DCA?0)))<DEJFJIJJJJHJFDEEGHJJHJJJCGCBFJ=99ACDDJFGFGDFJGGEDJCEBE=B7:::;>>999666677=EDJEF@@B<=<;FFJJHJIJJGIJJJHJJIJJB>>=BBAIJIJJIJFEIJGJJGIFGECCCCJCDD?@AGHJIIJJIHJJEABDAJEDDDDC=E=>+**.556><:;=89EGFIGIJDFDFGGFJIIJJFDGEJJJJJJIJJJJJJJFEDHJFHF>854559FJFJHJJFCE&&%$$&&*5;38EGFEEIIFFB3200**=?EBCBCDJJEECECEJJJJGJIJIIIFIJJJG****FFDBEGJJIHIJJJIJGIJHFGJJJJFGC>>=D@:3234,=5*AAJJJHHGJGHJJHJFHED>==540&'&'58=??DGEJJJJJFIJJJGJJJ31002/.((&&&&&&&(''+++3EFHDIIIJJGHDCB:950,,+.:>6GHIJJEJID@JFEG66666?IJFGFGJJGJIJJJHFJGJIJJJIJJJFJHIIFHFI43;B;;BHADEFE<;>DCDEGFIJJJJIHFFHIJJJJJEBCF?@?@JHJJJJJJHHFJJIJIHJIJJJJJJJHHJHJEB?ABFHHFJJJHBA@AC1///,+,'&''+-3300)())*798:6EGJFFEJDIJIJIFJJIJJJJ?@?@JFDFIJJJJJIJIJJIIHIJFJIHJGIJJJDJHHIIFABAJE:?=278JDCBDECJJGGJJJJJJJJJJJJJJJJHJIJGJJIJGJJA@CBGJJA@AABJIIJJJF;;;;JIBB@HCCC;99:<>3JFJDDDDC9989=AC?A@ADIFJIJJIFJCBCABE6556>968129:=>H>=<;<GJJ%&(*9BCEAAAF?<<?@9999?;.-*()('&('''&)&$%#$%$%%$%$$%')+/,++('''+-09???@ABIJDFDGJJJIHIJJGJJJJJJJFJDCHEJJGIJJJJJGJHEJFA<>JJJHJFHFEIGJGEGJJJJFJJJJGJJIJJJGJJJGHHHJJIJJIJIGHJJJJJJIJGHHJJJHJGJFGIHJJJHEGJJJJJFJIGGHJJJFHJJJFIJGJJHJHJHHHEEHEJJJJJH<BEJJJABB::99:FFEIJIJHJJGJFHEDIJJDE<JJJJJIHGA222?>8>::;898BB@AA??>>CDCFIIDHIFGJJGJABABEJDDDC***6=BACEJHFEDEFJGHJJJHJJJGGHE<,+++JJIEEDDFGJJFJJDDJED2+66=@A977@AJIGA@@@CJEB@=?CA@A@GEJHDJIJBABJJE?<:.---01022370&&&%'(%%')3<HGJJJJFJJIHIJFHJJEFJ:JJJ5555JJIEGHGIEHDJIHIJHIGJGJIGGHHIJHJIJCFEEEJHJJHJJJJJJIJJHHGJJEA@@;:963/(&&&(,01HH??=>ABCFJJJJHJJJJJJEIHIJJJJJGJEFCE??>:;;<EDGDGHFJHHGJJJJIDECD>;;JIFFIHJFCHFFJIJECA<<IIJJJJEGG3222>>E9;;>3))386;;@?@@>B@DDJHGDFEGJJJJJIIFJGEJJGIGJJJJJIJJFJ;;8JCC>>;=HFGFJJFFEGHHJJIJJFJJJHH>>?BDJCFJEJ?>>=?GEDJEA@@5444:?E<;;=J?>?@JDIJIJGB>>+)')((')0<?FICB4JFECBJEH===;;;:;A@AD>>=@>?BABCIJHJJHGJJJHEHHEEFJIBBACA?>>CDFGHEBE8666DJE?><>F;88@GHHGJFJGCBBCCJB;;<DFBCDCGIJJJIJDBBB@@?EDJCEJFECCGJJJJEGCCD@HJFEEEJFJCAB@BEIJEFGFGJJEEDC>E*::FGIEIHJHHJJFFJGJGFJJJHEEGIJHFFHJIB>77787J333340()@DBBEGHGJJJJEJJJI;AAD@JJFGFJHFJJJHGGGHC@@JGCBCFHDDDJHB?998889982,))),-2.//4>>EGJHCCBJJJB>==AGEDFGFDFEGDHJHJGFDJAABAHJDFEIBA@A5445CIJFCCIFCECFEDDDDFDGHIIDCDEGFIDDECIEGE--,..((&%
@Stanford_t7w_4_T7_No_SapI_4_Linear_10700_57
TCCTAAGTCTTGTGGTGACGTTGACACCAACCCTTGGCCTTCTTTTGTTGGTTCAAGTATTAACGATGTGTTCTTCTTCCGTAACCGCTTAGGATTCCTTAGTGGGGAGAACATCATATTGAGTCGTACAGCCAAATACTTCAACTTCTACCCTGCGTCCATTGCGAACCTTAGTGATGACGACCCTATAGACGTAGCTGTGATTACCAACCGAATAGCAATCCTTAAGTACGCCGTTCCGTTCTCAGAAGAGTTACTCATCTGGTCCGATGAAGCACAATTCGTCCTGACTGCCTCGGGTACTCTCACATCTAAGTCGGTTGAGTTGAACCTAACGACCCAGTTTGACGTACAGGACCGAGCGAGACCTTTTGGGATTGGGCGTAATGTCTACTTTGCTAGTCCGAGGTCCAGCTTCACGTCCATCCACAGGTACTACGCTGTGCAGGATGTCAGTTCCGTTAAGAATGCTGAGGACATTACATCACACGTTCCTAACTACATCCCTAATGGTGTGTTCAGTATTTGCGGAAGTGGTACGGAAAACTTCTGTTCGGTACTATATCACGGGGACCCTAGTAAAATCTTCATGTACAAATTCCTGTACCTGAACGAAGAGTTAAGGCAACAGTCGTGGTCTCATTGGGACTTTGGGGAAAACGTACAGGTTCTAGCTTGTCAGAGTATCAGCTCAGATATGTATGTGATTCTTCGCAATGAGTTCAATACGTTCCTAGCTAGAATCTCTTTCACTAAGAACGCCATTGACTTACAGGGAGAACCCTATCGTGCCTTTATGGACATGAAGATTCGATACACGATTCCTAGTGGAACATACAACGATGACACATTCACTACCTCTATTCATATTCCAACAATTTATGGTGCAAACTTCGGGAGGGGCAAAATCACTGTATTGGAGCCTGATGGTAAGATAACCGTGTTTGAGCAACCTACGGCTGGGTGGAATAGCGACCCTTGGCTGAGACTCAGCGGTAACTTGAAGGAGCGCATGGTGTACATTGGGTTCAACATTAACTTCGTATATGAGTTCTCTAAGTTCCTCATCAAGCAGACTGCCGACGACGGGTCTACCTCCACGGAAGACATTGGGCGCTTACAGTTACGCCGAGCGTGGGTTAACTACGAGAACTCTGGTACGTTTGACATTTATGTTGAGAACCAATCGTCTAACTGGAAGTACACAATGGCTGGTGCCCGATTAGGCTCTAACACTCTGAGGGCTGGGAGACTGAACTTAGGGACCGGACGATATCGATTCCCTGTGGTTGGTAACGCCAAGTTCAACACTGTATACATCTTGTCAGATGAGACTACCCCTCTGAACATCATTGGGTGTGGCTGGGAAGGTAACTACTTACGGAGAAGTTCCGGTATTTAATTAAATATTCTCCCTGTGGTGGCTCGAAATTAATACGACTCACTATAGGGAGAACGATTCGACTACGGGAGGGTTTTCTTATGATGACTATAAGACCTACTAAAAGTACAGACTTTGAGGTATTCACTCCGGCTCACCATGACATTCTTGAAGCTAAGGCTGCTGGTATTGAGCCGAGTTTCCCTGATGCTTCCGAGTGTGTCACGTAGGTCTATGGGTTCCCTCTAGCTATCGGTGGTAACTCCGGGGACCAGTAGTTTACGAGCGACCAAGTGTGGCGACTTAGTGGAAAGGCTAAGCGAAAGTTCCGTAAGTTAATCATGGAGTATCGCGATAAGATGCTTGAGAAGTATGATACTCTTTGGAATTACGTATGGGTAGGCAATACGTCCCACATTCGTTTCCTCAAGACTATCGGTGCGGTATTCCATGAAGAGTACACACGAGATGGTCAATTTCGTTATTTACAATCACGAAAGGAGGATAACCATATGTGTTGGGCAGCCGCAATACCTATCGCTATATCTGGCGCTCAGGCTATCAGTGGTCAGAACACTTGCACAAATCATTGCCGCTCAGACCGCTGCTGGTCGTCGTCAAGCTATGGAAATCATGAGGCAGACGAACATCCAGAATGCTGACCTATCGTTGCAAGCTCGAAGTAAACTTGAGGAAGCGTCCGCCGAGTTGACCTCACAGAACATGCAGAAGGTCCAAGCTATTGGGTCTATCCGAGCGGCTATCGGAGAGAGTATGCTTGAAGGTTCCTCAATGGACCGCATTAAGCGAGTCACAGAAGGACAGTTCATTCGGGAAGCCAATCTGGTAACTGAGAACTATCGCCGTGACTACCAAGCAATCTTCGCACAGCAACTTGGTGGTACTCAAAGTGCTGCAAGTCAGATTGACGAAATCTATAAGAGCGAACAGAAACAGAAGAGTAAGCTACAGATGGTTCTGGACCCACTGGCTATCATGGGGTCTTCCGCTGCGAGTGCTTACGCATCCGGTGCGTTCGACTCTAAGTCCACAACTAAGGCACCTATTGTTGCCGCTAAAACTAAGACGGGGAGGTAATGAGCTATGAGTAAAATTGAATCTGCCCTTCAAGCGGCACAACCGGGACTCTCTCGGTTACGTGGTGGTGCTGGAGGTATGGGCTATCGTGCAGCAACCACTCAGGCCGAACAGCCAAGGTCAAGCCTATTGGACACCATTGGTCGGTTCGCTAAGGCTGGTGCCGATATGTATACCGCTAAGGAACAACGAGCACGAGACCTAGCTGATGAACGCTCTAACGGGGTCTTATCCGTAAGCTGACCCCTGAGCAACGTCGAGAAGCTCTCAACAACGGGACCCTTGTATCAGGATGACCCATACGCTATGGAAGCACTCCGAGTCAAGACTGGTCGTAACGCTGCGTATCTTGTGGACGATGACGTTATGCAGAAGATAAAAGAGGGTGTCTTCCGTACTCGCGAAGAGATGGAAGAGTATCGCCATAGTCGCCTTCAAGAGGGCGCTAAGGTATACGCTGAGCAGTTCGGCATCGACCCTGAGGACGTTGATTATCAGCGTGGTTTCAACGGGGACATTTACTGACGTAACATCTCGCTGTATGGTGCGCATGATAACTTCTTGAGCCAGCAAGCTCAGAAGGGCGCTATCATGAACAGCCGAGTGGAACTCAACGGTGTCCTTCAAGACCCTGATATGCTGCGTCGTCCAGACTCTGCTGACTTCTTTGAGAAGTATATCGACAACGGTCTGGTTACTGGCGCGATCCCATCTGATGCTCAAGCCACACAGCTTTTATAAGCCAAGCGTTCAGTGACGCTTCTAGCCGTGCTGGTGGTGCTGACTTCCTGATGCGAGTCGGTGACAAGAAGGTAACACTTAACGGAGCCACTACGACTTACCGAGAGTTGATTGGTGAGGAACAGTGGAACGCTCTCATGGTCACAGCACAACGTTCTCAGTTTGAGACTGACGCCGAAGCTGAACGAGCAGTATCGCTTGAAGATTAACTCTGCGCTGAACCAAGAGGACCCAAGGACAGCTTGGGAGATGCTTCAAGGTATCAAGGCTGAACTAGATAAGGTCCAACCTGATGAGCAGATGACACCACAACGTGAGTGGCTAATCTCCGCACAGGAACAAGTTCAGAATCAGATGAACGCATGGACGAAAGCTCAGGCCAAGGCTCTGGACGATTCCATGAAGTCAATGAACAAACTTGACGTAATCGACAAGCAATTCCAGAAGCGAATCAACGGTGAGTGGGTCTCAACGGATTTTAAGGATATGCCAGTCAACGAGAACACTGGTGAGTTCAAGCATAGCGATATGGTTAACTACGCCAATAAGAAGCTCGCTGAGATTGACAGTATGGACATTCCAGACGGTGCCAAGGATGCTATGAAGTTGAAGTACCTTCAAGCGGACTCTAAGGACGGAGCATTCCGTACAGCCATCGGAACCATGGTCACTGACGCTGGTCAAGAGTGGTCTGCCGCTGTGATTAACGGTAAGTTACCAGAACGAACCCCAGCTATGGATCTATGCGCAGAATCCGCAATGCTGACCCTCAGTTGATTGCTGCGCTATACCCAGACCAAGCTGAGCTATTCCTGACGATGGACATGATGGACAAGCAGGGTATTGACCCTCAGGTTATTCTTGATGCCGACCGACTGACTGTTAAGCGGTCCAAAGAGCAACGCTTTGAGGATGATAAAGCATTCGAGTCTGCACTGAATGCATCTAAGGCTCCTGAGATTGCCCGTATGCCAGCGTCACTGCGCGAATCTGCACGTAAGATTTATGACTCCGTTAAGTATCGCTCGGGGAACGAAAGCATGGCTATGGAGCAGATGACCAAGTTCCTTAAGGAATCTACCTACACGTTCACTGGTGATGATGTTGACGGTGATACCGTTGGTGTGATTCCTAAGAATATGATGCAGGTTAACTCTGACCCGAAATCATGGGAGCAAGGTCGGGATATTCTGGAGGAAGCACGTAAGGGAATCATTGCGAGCAACCCTTGGATAACCAATAAGCAACTGACCATGTATTCTCAAGGTGACTCCATTTACCTTATGGACACCACAGGTCAAGTCAGAGTCCGATACGACAAAGAGTTACTCTCGAAGGTCTGGAGTGAGAACCAGAAGAAACTCGAAGAGAAAGCTCGTGAGAAGGCTCTGGCTGATGTGAACAAGCGAGCACCTATAGTTGCCGCTACGAAGGCCCGTGAAGCTGCTGCTAAACAGTCCGAGAGAAACGTAAACAGACTCCTAAGTTCATCTACGGACGTAAGGAGTAACTAAAGGCTACATAAGGAGGCCCTAAATGGATAAGTACGATAAGAACGTACCAAGTGATTATGATGGTCTGTTCCAAAAGGCTGCTGATGCCAACGGGGTCTCTTATGACCTTTTACGTAAAGTCGCTTGGACAGAATCACGATTTGTGCCTACAGCAAAATCTAAGACTGGACCATTAGGCATGATGCAATTTACCAAGGCAACCGCTAAGGCCCTCGGTCTGCGAGTTACCGATGGTCCAGACGACGACCGACTGAACCCTGAGTTAGCTATTAATGCTGCCGCTAAGCAACTTGCAGGTCTGGTAGGGAAGTTTGATGGCGATGAACTCAAAGCTGCCCTTGCGTACAACCAAGGCGAGGGACGCTTGGGTAATCCACAACAG
+
JGGJEBABBJB<>>AAJJJDBDDGFEJJDFJJ=?B78DJFJFAAJJHEH==>ABECJFDFGFJGFJHIJJJJHJJJJJJIJIGJJJFJEHJFDGDEBB@8449:GDFD<:;89:99;<<=99;=@DBCHHGJJJJJJEDJ30079;DACCHHJHIFCCAD=JGHJFHIHGCD9BDIJJJGJ:99:FF<6,+,-88:::FEJ85++++78?CCCCBCDDACDJJCGI=BBCFGEEDBFEBC7777HEEHIIGGGJJEEJJGJEJ4444HJIHJIJJJJIEGGJJIEHJFGHFD8<,,,-?BDGCC<=+)''(+*))9<2222;:79<BHJFJHIJIHDJBABAHHJJJJJIJJJGHIJJJJHJGGGDACGHJJGBCCEGJEDIIGJJJJJGJGJJJJGHJJJIJJHJJJJJHJJIGJII@A@@JJHJIHIJJHHJJDABAJEJJJJJHA@??;4*&&'4771110+***'&)++0;;=CCCGEJEEHFHJJJJF@JGFJIHJHJJJJJGIJJJJJGJJJEABCJIGGEIJEIGIJF7665;889:GHHEGGIIHJB??><5,+-/,//;99EDE;;;@22555=FHACFEJJHGDHFEFFJEJJJJE<:::=?@65556;;51268<:::77767<////7523325656444148JH>>>=;;::;;=@EECA@>@B>C@=:9:<=<===>?:676:8878@@@AEFGFCCCC@@@@CCCCACCAC@>==>?:::<:<;999:::::J<>;?A@@FA@@>=??@EDBBCCG=;668:9BBAAAEICC>===AHHGJEJGGJFDFFDDDBBGEFJEEEEEBCDDIFEDDCFHJEDFCCDEDEABBAHJFJGIEFEDDCBDFJFGCD8778;@?CGFJECBHGECDDCEGJFJEJHCCCDFICEDFGDHHFIJJJFGDBCCDIJJHFJJIEFHEGDHEBGDDDFJIIB?@@CGJFHFFIDDDHEJFGEA?AFDDA<:;;<9F<?CA<7434<66<<9::8:::<6,*)*(-+,-.1BDJJFFBFJ?::;<CFEHEHFFDCCDGIFGCBDBFFJJHBFI;)*33CBDIJHJJHGGFGECBCEJHCCECDGCDIHJJCBA@-,02ADGIIGJFEEEEGJCB?ADEBBBCHFIJFEFIFFCABBBEDCDFCBDEDFECDFDHIJFD@@B::::JJGJGIC@>6656>=;::==?@?@@@>?A@GHHDDDDJJFEFGFFDDEGJDA>=;?5JJGGEDHFGFEIFJIJHCB>A;65640.../44<6-,-//34+*+1))))4+('')(),+7<9998:::7789A=<;=<??@@AAJJFFEFDDDEEGFHJGHGJIAC????8677DGBCIJJJEJEEGHFGIFIJHJJGEFFIGAECEECBA@AB?@<=?BCEDBCEF=<;9@?@B@@548:?::;:DEDDDCHGFDB><<5433509-.9=@;:;=<:::89*)))4----((&'))-57AE@CBGDBA?@C=-,,+344EFJJJGJICEDHGJGJJGGHIHFFCDGFCAC6222FFEEDEFCCABHDDDHCFCEEJHGEFC9;9//12>BAACEDJJGFJJJHEJEHCA@@CEDJDFD62=BBFBBA?C1-,.5DJ=8//'(%%%%$$%('')09693634;<==<=6444>B@.+++&%$%&&&%%%%&%%((1-44567BDBDGJIFHIJJFEFDJJFGGDEGJHJJJFJJHJJHHJJJJJJJGHDFFFJIGHJJHIJEGJGHHFCEEGJJJJJJIHDEIGFJHIJFJJI?><20<9;?IIHEICCBC??@ADCCC(''(<::6666@@<;9:==EFJDEHJJHFFJEJCABC=;<;AA;8878ACBGGGEIIJJJJHIFJJJJJFA=:=;+''',068<AFEFJFIGEEJJGDGJFJJEHGIJIGIFJIIHGFEFFHFJGHJEJIIJHFFGJHJJJJHJJJJJJGJJHJHIJFFCC@222/0/--,*(&&$$$$#$%%&'((34??JJEFJIJJFHGJFGIJJIJJIJJIJJJJJJJJGGHEGHJGJJJJGFHFIEG@?332100//0..-,.+-.:;7667DCFGJGGJJJIFJHHFB???EJJJJIIIJIJJHIEFIFJJJJJJJJJIJFJJFIHDCFFEFGJJHGJFFDGCDBDIFFJCBEE@FFFFFEIJJ:778@JJJD@=<=;<:78BDJGEBCCFJHJJGJJHDBCDDEGHIEDCCHFHHDJFFGJHIIEFIJJJEHEEFFHEEFDA0000B999:80//,,,,,++-,,-4:EJEFDADIE???@GB99:;FJGJIJEFJJHJGJJ@>=0()*4644212//ECJJIJEGDEIFGCFI::99;;=?AD2//9<@BHJJIEEEADGH@889CADHGJJJJJJJJJEEDJIBDFJJGIJJIDGFJFJJJIHJGEGEHJEGFJGJJJIGEJJFJGHGEJIHJIJJGJIJJHJJHJJJJHHHJHJJGJJGHGJGJHFGHDF??>/,*)++'%&(368:HFEFGIIIBBBAGGHC??A@BJJIIHFECIJJIJFJJCADIEEGHFJHIJIJJJHHJJJJJGDD@@@?JJJJJGHJJJHJJCFFGJJHGFHIJJCFEHJIIGGJJGHFJJEHEJHDCEJDBE@F?>BC1101666<<ACFJFJJJHEJ<<<:84446+**&)(),-,,/7=<=>HEJJHE===<=>ADEIDE>;?BDFJHHFJJIEGFJJJFJHJJJJIGJDDBBCEDF0)((('''',))7GDDEIJJHE===>CEIFGFJDBC?>GFGGIJ@A;1111444::>?>9>:////8:>@AC>>?AEEC>>>?IGJFJEFHJJJJJJHEJJHGFGEJJIGHIFFFGJJJGHJIJJJJJHFEIIDHGJGIJFJJFHGIJJFJJJFJHEJJJJGJJFJFCDA74&,+*(%%&;;BEGHJJJGIJJIGIJEGJHGJJJJIJJJJECAAHJJJGIF:98,**+/*''',,,-68CFDGJJEGDHJ?<<<A<:C@JGEJJFGGIJJIHJIJJJJJJJJHJEJG@ABJIJHCA=:5422112?>@CHIHFHFJIFHFFJJJFGJIFJJJGIGFJJJHEGJJJGIJHJGHH>877:FEGJJJGDG@?>>?BBBC@7111<@DEFJJJGHJHJJHJJJJJHIJJJGJJJJJGFJJICA;1123BCEHHJHHJJJIJIJJJJJIJD?JFHJIJIJJJJEJHHHJHJJJHHJJGJJA>>?CF-***JIJJJJJJIC<;6669;?214J3.,,*'&&2001;CFIGJIEE7777EJJIGHIJIBCFEHFJFJJJJJJIJJJHJJJJIIJGFJIHFHFIIHIIJIJJJFHGIJJJJJGBAA@JGGJJIJJHJHEJFJHHJCEDBBDJHJJJGJI@FFFEGJJJHICDJJJJJBABAEFBFFJJJGHIEHJJJGEGHGIJJHGGG?1//9010000<;329532./=A=<<?JJFGJJGJHJJGHGHGHIJHHIJFH====JIJ@E@>?;=GEGHJJIIJD=<<=I+**AFEDDJFFDFECHGIF@?@AGFJJJJDIJDJGJJEFHJJJHJJJJJIDDFEJIJGGGEJJGGJJFJJHIDGGJJGF;9:7878<DBEGIGEECFEHJJFGJJJEGJJHIJJJJECCDJEIF<;8;EEJEAEGJHJJJJJH<<<BFCCED@63--@BEGHDCDGDFGI@CBEGGGJJIJJGIIEEI>>>>BBBBFJJJHJJJHJJGEIEJGHJGJJJJJHJGJJFJJ====>>:;>?A?@;;@DCB6111FHJGHIJHIIJJJIJJJJJIJGHJJHGJJJJJJJIJJIJFJJHJJGE??>EJJJJIJJFCFJGJJHHHJJJJJJJJJIJJJGGGJFJJD3334;3001374445----CIBECCIFJHIJJJHHJJJGHEEHDDFGJJJJCEHHEC?<88ACGJJJJJJGA???FJJJJJJJJJJJJGJJJJHIJJEIIFJJJJJJJJJJHJJHJFGIJJJJJJJHJJJJHIJFHIJF=<==GGJIGJJJJ,+*+'('')*>>@AJFFEB?EJIFJJJJJGHJJJGJJJJGFJJ@@@AJHGFJJIJJIGFFEECB?DBCDFHFJJIJJJJJJJJJHJJFGHJHIJJGJJJGJHJJJJIJGGJJDG6555DJHGJJFEDGJJFJEDCFIJJJJJJJJJJGJHHJJGJJJJJFJJGJGJJGJJHJHJJJJHJFHJJJHHHJGDEEEDIDIHFIJFGDCFDD<;;;FHGEFEFCA?<<=>BFFCJIJHFIJFFJJHIHJIJHJ=<<;;999>>=>HJHIGJJJJEGHJJJEGF?AEJHHFFDG:889JJJEA@AFGDECGJFJHHHB@@FEIGDFHGDDEFFJHJJJDJGJHJJJHGJJJGFHIJHGJJJJIJJJJJJJIGEGDDEEEFGGJFIJJJGGGHJJHJEHB@??BDJJFHJECGBFDHEIGFECC75,,9=72DEDHEDCCGFGJFFGEGJ9899JJJJJDCA?BAA=C?:78:;EEEIDJJH?>>==AEJIJJHJIJGJBCBCJJJDECDHJFJ>>>@CEJIJIJFJJGGGJEJJJF?>=?;:'''''&&*8*6::GGHGHJJJEJEAB@>AD?/..0..>CBHGGGHJJJJJJFJEFED>=IJGJHGJJB866722521-.6DJJIHJFHHJHJ>JJFCIIHIJHJJJIIJJJJJFABBFFJJGJJJJJJJJJJJ999:GEHEHJIJCEECJJJGJGDEIJHDJHJJIHJIJIJJJHFE?A@B,+*-;..,JJ79D93322<DF?>>>>JHFDGJJJJJJJJJIHJJHEHJJFFGGFIFF?@?AAAFGJEJJJGJHJHJJHJBGJJHJJJJIGJJGGEJAA>@JFIJGEHJJIJJJFHGIDJJJJJEFIJJJJGJJGJJDJJIJJJHJIG>>>>FEIJHHJHHA@@@HJJJFC;;<=DDEJJJJGFD<;;<A;<HDDFJDEEGJEJHFGJJJFJGIJJHJ;3)*3ABCEEJJJJJJHHIJJJHGJJIJJHJJJJJIFJJGHHIJHJJHGJHHJJJHEFGGFJHEDCGIJHJJIEEECFIJJJDFABDCIB:EHIIJHIGGJ2222CEJFDDJEJIGHHJGJJGJJJJJJFFJHGFHHJJJJJJFJGHHJJJGJIEFCJJJJJJJJGIFJIA@ADHJFGF?AJFJJJEHGJJGGFCIJJHGJJJIJJGG>>>?5555EDC110'%
@Stanford_t7w_4_T7_No_SapI_4_Linear_10700_58
GATACTGGACCTATCCCTTGGGTTTTCGCATTTCGTGAAACGCTTTCGCGTTTTTACATAGCTCACTCGGTGTGTTTGATGTCCTTACGTTTATCGTCGAGGTTCTCGCCCGGAGCCGATACGCTGCCTGAGTGCGACCCAGAACAGGGAACTGAGCGGATTTACCGCTGGAGATGGAACGTCTCATGTGGCGAGAAGTGGTCACGGAGGTACGAGCAGACGCAGTCAGGACTTCACCGCCAAATCCTTCAAGAACAACGCCAGTTTATCTCCAGCAGCAACTACACCTTTACCTTGGTTAGTACCCATTTGCTGTCCACCAGTCATGCTAGCCATATGTATATCTCCTTTCTTAAAGTTAAACAAAATTATTTCTAGAGGGAAACCGTTGTGGTCTCCCTACTAGTGAGTCGTATTAATTTCGAAGTCTATCAGAAGTTCGAATCGATTACTTTCTGTTCGACTTGACGACGATAGTTGGCATCTGTGCGATACCGAGGGTCACTCATAGCTTTAATCATCTCGCTACGGTCCGCAAAGCCTTCACGCTTGGTAGCCTGAGGTTTAGCCGGAATAGCACGATTAGTCGCGCTTGCGTTGGCTTACGACCGAACGCCTTAGCGCGAGACTCACCAGCCAAGTTGATGATAGCCTTAACGGTCGCTAAGTCACGACTGGTCAACGCATTATCCAGCGACTGTGCAGCCTCAGGGTTGTGCGTCTCAAGGTGGTTATACAGTGCATCAAAACGTTCACGACCACCAGCGTATCAATGACACTGTTTACGTACTGCTCCACCAGAGCTTCTTGACCACGGATATACGAGTCAATGAAAGCCTTCGTGTAGCCAATTTCAGCCAGCTTAGCGTAGGACTCAGCAGACAACTCTTCGTTCTCCTCGTACTCACGCTGGATAGCCTCAATGGTCTCGACACTCATGCTTGCCACACTCTCAGCAGCAATGTTAATCATCTCTTGGAAGCCCTCTTCGTGCTCACCAAGTTGCTCAGAGGCAGCTACCAGTTCTTCTGGAGTCTCGCCCAGTGGGGTAAACTCTTCGGAACCTTCGGTGCCCTCAACGCCTTCTTCTCCAGTGTCCACATCGGTCGGCTCAGAGCCATCACCGATACGAACCTGAATGCGGCCTTCGTCATCCTCTTGACCGAACGGGTCAGAGTTGTCATACAGGTCACGTTCTGTTTCCACTTCGTCTGACGCTAACTCGATTGCATCATCGCCATCACGGGCAGCAACATCAAGAGCCAGCATGTTCTGCTAGTGTTCCTCAACGGAACCAGACATCACAGCGGAGTTCACGCCAAAAGATGCATATACGTCTGCATTAGATTCAGCCATTATTATTGTCTCCTTAAAGTTGAACTACAGGAAGACCGAGGACTCCAACCTCTTGTCATCGCTCATTTCAAAGATGAGGTCTCCCTATAGTAGTAGTATTAAATTGCCGGCTGTAAACCTACGGAATCAGCGGCAGCAGCCATAGCCTCAGGTGAAGCTGTAGCTTGTGCAGCCATACCTGAGCCAGCGCAGCAGCACCATTATCCATACCCCGTTTGTCATAACTGTCGGGCCATCTTCTGTTGCTTCTGTTCTTCGGTGAGTAAATACCAGAAGTGTCAATACCGATAGCGTTGGCAATGCGTAACTTAATCATCGCAAGGTTAATATCAGGGTCGTCCGCATAGGTGCCAGTCCGCGACCCACGCAGTGACACACCGCTCCAGCTTATCAAGGTCTTGTCCTCGACCAATTGCTTCCAGACCTGTACTAATGGTTGGCTCTACGGCTTCCTTAGGTATTTCAGGAATCTGTTTCGTGGCTTGTGGCGTTTGCTTCAAGAGCACTCGTACCAGAGGCAATTGTAATTCTTGAGAAAGGATGAGTTGCGACACCACCTAAAGTATCTTCAAGTTCAGAAGCTACATACCGAATCTCTTCGGCGGTCACACGTTCACCTGTACGCTGAACCGCAGAGTTCAACATAAAGGCAAACGAAAGGCGAGCCTCGATAGCGTCACTTACGGCTTTAGCTACAGTAAAGTCTGCTTGCTTCTCCAGTTGGAGGAACGAGATCTCTTTCTGGACGACCAGTAACGAAGTCACCAGTCTGAGCTTTGGTCAGTCGGCGTGGCTGGGTGATACCAGCAGGATTCACTAAGCCGATAACCTTAGAGCTAATCATGGACATCTTGACGATAGCCTCTTTGGAGATTTTCAAGGGACCGTAAGTCACCTAAGTATTCCTCAATGTACGAACGACCGTAGGATTCACCATCTAGTCTGACCATCCGAATCGGGATGTATGGGCAAGCCTCTTTAGGATAAGTCCAGTCGGAGCCTTGGACTTCCATACCCTCGACCTCTTCGTATCGGAGGTATTCACCTGAGTCCTCATCCAGATAGATGTGAGTGTACACGTCGATTGTCTCATCAGCTTTCTTCTCACCACCTTGACCTTCTACAGCCTTACGGATGTCCTCAGGGAGAGCACCAAAAGCTATCTGGTCACGAGTCACCATTTGCAGAACGTTGCCCCAGAATGCGTCTCGTTGGACCACATAAGAAGACAATAGGTAGGCTCATGGGATTATAGTCAGACCTTCCGGTTCCCGTAGGTACAGCAGGAGCGTACCAGCTACGACTCCCACTGTTTTGAGAGCCTCAAAGAGAGTCACGCGGTAACTGTTAGACTCAATGTAGTTCATGATGATACGCTCTACCATCGAGAGGCCCTCATCGACCTTAGCGAGTCCATCGGGGTCGCTCAGGTAGACTGCTTTGCTTCATATTCAGATATGGTAGTTGGCATCCAAGTCTGCATAGGGAATAGAGCCAGCATGAGCTTAGAGGCTAGATTGTTCAGACCACGAGCGCCCACGGCTTCCACGGAGTTTGATAATCTGTAGAGGCGTTATCGGAGTCCTTAGGGAACAATGATGGGATGGTATATTGAGCGCAATTCTGAGCGCGTGTCTCATAGGAAGCACGTACATTCTTTAAACACTCATAGACAGACTTTGCGCCATCCTCCGCAAGTCCTGTTCGTTTCTCAGCCATTAAATGTGTCTCCATGTCTTACGCTGTGATCTTCGCGTTATGGTTGATTGACTGACTCCATACAGTTCTCCTAAGGAGCGGTGGCTTAAGGTAC
+
%%0)*,,.=CJHHEJFFJD=<;9?@C3///20*))*2>@FF<<;22../8577:=,*'''()-))?ABEJJJJJDJEAHEDJD333(6667:44.+++,,,-,,,,,-442(>::?5+++6:891362(51014:666::41-6/)(((4;780/-*++579;566001-.30//++*+-,-))&',4668898797,82246;;778AB><9-(&'((()298895555>DJJD5551111856-+(-59<?EJJHGIIFFBA=<I;::<JJJHIIIJGJJJJJEIDBFD>FGDIAJJJJFFJFHJJJJJGGJJJJJEJJFHJ5445CDEHJIHJJIFHIFCJC@=>75/(23-BHJJGGJJJGEJJJJECB?:7,-BJHECJJDI<;;54,((')()2;93,,,6.-+++***13,-45@1,)*/0+)()****+,('',-.1;====0/.383325;2;<EJGHHJJJEHJGFHIFDCBBG//./11:88:FE<9;<HJGCCAAGEJIGJGJGHIJGHDCBAA@AJHJJJABBBJHIFDDJ?==;;??>=>@HEGJJFFJJJGJIEFAD?D@>==@B=;981//.)()(**'%%'()44>D?=77:@?BABBCA@G4HDEHCA?99GD>=>>DEEECDEJIHGJGJBCBAFJ>A@1111111<:ADJJIEFEDJJHHB@AFGFEJJEJJGIFDFGIJCB?:;;=@==?JHJIDF@><=>ADJGJJJJIGIFJGJGJFJJIJFJJJJJJGCEBD==?CA;/--/35,++(*8>JJJJJJJGFHGEEGEJEHJFJGIJJGJGHJEFH@<<HJJJIIHHEGJI7658446<CEBIFECEHB?>?@BCCEFJJJFHGDJJFIFJG??>AD=<3223/('(''&')*4?@BCD>?JJGJJHJAAA@JJHE9999AA@EDGDC>6676777999AA=@@::999=;;@DGJ9<99=888>@AADEGJJJHHFJJEJJJHGDD=E>?JHJ=73348<>DFHJIHJHJJGGIGEIHEEJBCAABFB;;GEDGJFJJJEJHHHD:;;;A@>>FJHJ==<=HBAA?@JIJHGHJ??@@FJJHD=0002>??GJGIJJJIJHJJJJJFJDJDACDDEBCEDF@?BDB?>>444(''')(((-09DCC:IIEA?><2.+,-7CGEFDAC@BFIFJIGDGDDJB?>ACD@DA??@@CEJFIDFIHGDGF@@@@ECFF@>ADJDDJHGJA@@@DGCCDGAC>=82386565?<<=556@;999A@;;93+++J<978@CCEDCCFHFF,,+,,B>A@=222***+,+*+:;BEFJJBAAABFECB@==3222@E@<0)%&%%%)(&$$()35'''&&'',++,/7899;CA>>><?<889DB;AACD>90003000199DB@@ACGJHHJFJJEFFJJFJJJJHFIJIGJB>BBJJEGJJJIFGIFJJJE?GF87'''$$$'&&&''&-522+++(88>A@/./1++++,?>B@9888=??>?><<>AIHHCBBCEBDHJJJJIJHJG??@HEJIHJDDGBBB6556((5?>;999@888;:9775/--*/458=758;E5440-6,+,.,,.;:++++=GHJDFEDJJDEFBGFIJFEE=DB2...-+,30./2:;?=AIFJFGI72215<95444587/.--;:<<(('(129>BCIJJJGJDECEB?>@.--/101AGIJ=999<3:22)))122+)**'&$%%&',/:CEDBEJCFG=?+*)(002<6BCDEDJGJGGJJJJJJJJJGJHIJJJJJEB??>=B>DFHIEJJGEJEJH999:@5568875<<=@?661+'&)*'(((*0029CE+*+**+***4445B@>)(&))+1*454/3,,-IJ???5557CDAACJHEGJFJIJFJGH320++++:>=?;;)'')).----((()9::JIGJIJGIJJGID@?EGJGJIJJGJD===>JBBDCFGJJJJJFJDEEF1141<<CA5557;>22DGHCEGHJEICBADCB+***((((::>?33224445EHEDBA@AG-(()'*++BEFJJJFJGHIJGJJJJJJIJHHGHGJGIHJFGJGIJGHJIFIHHHJGCBCHGJB<;;8(&'%))*67@AE@@@AIFJJIJFJJIJJJFJGFGHJFHJDEE?---+---/...;?EJJJGJJJJGGHJIFBEEJJJGIIHHJIGJJEJIGJJHJE:00@CDEEFIEIIJJEECC@@@AJJ???=???FABDA=JFIJJJJJJJEDJABDEED>>?IHJJGJEIJHGHJJJIJHJJIJJFBBCBGFHCCB---GGGEHJFGJGJEEDIFGFJH@GHECEDCA@??ACEE>><=?CBBBCCG:;;8---23''''*3+0++,>>A?>@C3333;<DHCB?>>CEECDDCHGJJECDDBGBDCDGDHJGFDEDEDCBACGFJB?>?;@@>>==@CBCBCBCC===<;;98889775445AABACCEGBABAFE@BABEEDH<CDDFIHGFCCCBEEJDE>>>CJJJHJ7567>>BGEEEFH?BFJF@>650/,,-.1222333>EEEECB?8:99>?//..2)(((,,-=CGGJHJIEFE;;;<G?>//.-,----2+++&&&&&,,,13121532***+(''&$#&()--**./)918+))(*++''%%&'((&'&$&'(4/--.8=::9;/.*('$$%',338886331)'''*+.J/17675567CBFCDGE:)))4457=@FHCDA@ACEJJHCIG:888=:?1110=8778@@JJJFJEJIJJJIFJF9<>=>>?BC4G@=<<A@@988430*&,(')-));>@??A;=44EHDABCCC@J,++)**,+,--96543237655--)''.*9.)(()543>@GJFGJFJJJHFJIJJJHJIGJFGG@879==J<<<=<;5/'>889;<))':==>?983/,,**.166822>IJHJDJFJFDCBCDDJJG=@AGHJEEEC:::566>JDJJJEJJJIHDF::;:C>88778:;JA>@?AB>=>)))&,&(,.+*,,,--078>9AJE444477(((),--,,5.+,,./((78AD?4=@BCDFEEFGC989:;7<;@FJJJFJDJEGJHIJBA@@CEJIGCCBDECJC=&&&&')&(@AFJGEJHED.../DGBDDCFDB=5BGJJIFECDJFGDCABAB@??A?=<;:1))+0&$
@Stanford_t7w_4_T7_No_SapI_4_Linear_10700_59
GCTATGAAGTTGAAGTACCTTCAAGCGGACTCTATAAGGACGGAGCATTCCGTACAGCCATCGGAACCATGGTCACTGACGCTGGTCAAGAGTGGTCTGCCGCTGTGATTAACGGTAAGTTACCAGAACGAACCCCAGCTATGGATGCTCTGCGCAGAATCCGCAATGCTGACCCTCAGTTGATTGCTGCGCTATACCCAGACCAAGCTGAGCTATTCCTGACGATGGACATGATGGACAAGCAGGGTATTGACCCTCAGGTTATTCTTGATGCCGACCGACTGACTGTTAAGCGGTCCAAAGAGCAACGCTTTGAGGATGATAAAGCATTCGAGTCTGCACTGAATGCATCTAAGGCTCCTGAGATTGCCCGTATGCCAGCGTCACTGCGCGAATCTGCACGTAAGATTTATGACTCCGTTAAGTATCGCTCGGGGAACGAAAGCATGGCTATGGAGCAGATGACCAAGTTCCTTAAGGAATCTACCTACACGTTCACTGGTGATGATGTTGACGGTGATACCGTTGGTGTGATTCCTAAGAATATGATGCAGGTTAACTCTGACCCGAAATCATGGGAGCAAGGTCGGGATATTCTGGAGGAAGCACGTAAGGGAATCATTGCGAGCAACCCTTGGATAACCAATAAGCAACTGACCATGTATTCTCAAGGTGACTCCATTTACCTTATGGACACCACAGGTCAAGTCAGAGTCCGATACGACAAAGAGTTACTCTCGAAGGTCTGGAGTGAGAACCAGAAGAAACTCGAAGAGAAAGCTCGTGAGAAGGCTCTGGCTGATGTGAACAAGCGAGCACCTATAGTTGCCGCTACGAAGGCCCGTGAAGCTGCTGCTAAACGGGTCCGAGAAACGTAAACAGACTCCTAAGTTCATCTACGGACGTAAGGAGTAACTAAAGGCTACATAAGGAGGCCCTAAATGGATAAGTACGATAAGAACGTACCAAGTGATTATGATGGTCTGTTCCAAAAGGCTGCTGATGCCAACGGGGTCTCTTATGACCTTTTACGTAAAGTCGCTTGGACAGAATCACGATTTGTGCCTACAGCAAAATCTAAGACTGGACCATTAGGCATGATGCCAATTTACCAAGGCAACCGCTAAGGCCCTCGGTCTGCGAGTTACCGATGGTCCAGACGACGACCGACTGAACCCTGAGTTAGCTATTAATGCTGCCGCTAAGCAACTTGCAGGTCTGGTAGGGAAGTTTGATGGCGATGAACTCAAAGCTGCCCTTGCGTACAACCAAGGCGAGGGACGCTTGGGTAATCCCACAA
+
'(201<<<<AIJJJJJJJIHJFGJJGF@@@@@B<50.//////0<<<9979:=?B@?>@GJJFJGHDGIJIHJJFJJJGJJJJJJH?8777GIIJJJJJJJJJGGJJIJJ>>>666/..352DD=DJEJDBHIJJJJHJJHJHJGJFGE<:99AAJDDGABJHEJJJJJIJJHJGJB===IGIJGJJJJJIJJEJJJIGFGFJIJJJEFFEDCDEJIIFJJJJHIHHJGJGIHJJJJJJJDBF;;;<FGIEDJJJIJE>>IJJJJJIFEDBFIJGJIJB@@@@@>>ABBA99:CDCBCFJEDAGHEDCEBCBBI@@BIJJJJJJJJJJJFJEFDFGJHHJJJIHHHJJJHJGHJHJIFJJGGCC@BDC:>>A?JDGJFJJJJHJFDDCAB<</)&/1CBEBCEEJGFGJJJIHGFJHGJJJHJJJJIGHA@ACEEJHJJJGDFGIJFFHJFGIJGHJIJGJFFJJJEFCCFJJJJJBIJJJGJFJJJJFIJGJJJJEHJFHIJJJJJHFJJJJJJGHFEJJHEFFEFEIIFJDFFEJJG;;>@JD@??@BF:::;EJJJFIDD??AFFFGHHJIJEJGCJEGEEFDE>;81311;40154454AFC;;;AC@CFIEJJJJGFJJGIJIJJJJJGJJJHIJJIJGJJJJJFEIDHIGFJJGIJJJEJGFBACDFF@97:::=:;::><>?:;==HHBBCAEAAJGJJJEJJJJGHGJJGJEJI?>=((()>;999,,,,43218)))-++014-,,,74478>?DEJJGFJGFJJJJFJJJJJJJJGJJJJJJGJGEJGJJJIJJGJGJJJIGIJGJJIEIIJJ4444AAIJJJHJEDDIJJHJJJJFJJJII@??>GEJFC*'&%&(&&())*/5555;EGABDDFGJ666HJGGJJJJHHJJJJGGFGFJIJ=<<>JAJJJJJJJJJFBBBEJGFGGG<<<=GGGHJJJJGJIHJIJIJJJGGJJJED@AJIIHHGJJJHHJHJJFJJJGJJIJJEGHGJJFJFJJJHJJJHJJGG+++++FIJJFDCBCEIGHJIJIAA@@D6667JEJJJJJJIFCBG:B@?DD<;99<:<@BGA@::;GEIFHHDJJJFECGJIJEJF=?3)+58>=BGJEEJGHGJIJJJHGIJJIEJDCHGJJIJJJIJJCJFDGEDFFEGCCAA?=>=;<==DEDEJGJJJIA??>BFHJJFJJIIJJJHHIJHIJFDEEEBBDJFDEEIHJGJGGEGJJHJHJFG<<::@@?@@EIIGEJJJJJJJJJJJJJJJFD55EGEFIJHJJJHEDH>ED;:0$$$8CECA=2*3,+
@Stanford_t7w_4_T7_No_SapI_4_Linear_10700_60
CGTTTGATTGTCTTCATCAGCTTTCTTCTCACCACCTTGACCTTCTACAGCCTTACGGATGTCCTCAGGGAGAGCACCAAAAGCTATCTGGTCACGAGTCACCATTTGCAGAACGTTGCCGAATGCGTCTCGTTGGACCACATAAGAAGACGATCGGTACAGCTTCATGGGATTATAGTTTGACCCTTCCGGTTCCGGTAGGTACAGCAGGACGTTACCAGCTACGACTAACTGTTTGAGAGCCTCAAAGAGAGTCACGCGGTAACTGTTAGACTCAATGTAGTTCATGATGATACGCTCTACCATCGAGAGGCCCTCATCGACCTTAGCGAGTCCATCGGGGTCGCTCAGTAACTGCTTTGCTTCATATTCAGATATAGTAAGTCGCATCCAAGTCTGCATAGGGAATAGAGCCAGCATGAGCTTAGAGGCTAGATTGTTCAGACCACGAGCGCCCACGGCTTGCCACGGAGTTTGATAATCTGTAGAGGCGTTATCGGAGTCCTTAGGGAACAATGATGGGATGGTATATTGAGCGCAATTCTGAGAGCGCGTGTCTCATGCGGGAGCACGGTCGTTCTTTAAACGCTCATAGACAGACTTTGCGCCATCCTCCGCAAGTCCTGTTCGTTTCTCAGCCATTAAATGTGTCTCCATGTCTTACGCTGTAGTATTCGCGTTATGGTTGATTGACTGACTCCATACAGTTCTCCTAAGGAGCGGTGGCTTAAGGTAAGG
+
000,(&''--///-*,@:;<JHJJJJJHJJEJJEFEEI>JJJJJJJJJJJJJJJDJ===EIJHJJJJJJJJGHIJ===<HJJJJJJJHJABBB9976334<J=<<<AGFIIJJG>>>77633323;6666<>ECBDDJIJJGIGJJJJJJE00008776?<<=?0///FGHIJJIF53334<GIJCFIGJIJJJJJJHFCCBEGD88913;9666;57DDDDFDDDDFGDJJJJDJDEECJDCBFA?>BCBJJ@=,+))))*@CHIHJCAA@BFCEIJJJJGJGIEJHHHIFJEDA?>?AIFDEEIHGHFJJIFJHHGEIHGGDECJACEA@ABHFBC?>??JGH8771-**+FJJJBA@DBBCDCHFHHFJJJJFJJC@?@IFJF=<==IDIJJGFHFJB?)'(:IJJD@BCHFDEGGGFDIFJA<<>?@FE<1122>:-((),+,1844643378=J:::@A3333C@AAAEFEHGJEFEGHJB-))?JJCBBBJEBBBCDFJJJADFHIGCDCCHGJHJJJJJHIJJJIECCAA>>?@EI544+((&211333356323+*)).8:55589AJJJJJJJJJGIJHHEHCBAACD;:89/+B9989/++/02.-,++.=>?FJGFJE;C?JCA;8677BFGHIJFJGJJBAABEGHF@@?@DCDFHHEDDHFFEBACADBDBCFFJGJHIJIIJEIIHJJJHHFHCDDDGEHJCCBADC>>><=;=A33312&&&$
@Stanford_t7w_4_T7_No_SapI_4_Linear_10700_61
CTTGTTGAGAATGCGCGAGCGTTCGCTGCATCTGGTTCGCGTCACCTTCCAGCGTTGATACCGGAGGTTCACCGATAGACGCCAGAATGTCGTTGCACAGCTGATAACTCAGCGGCAGTCTCAACGTTCATATCGTATGAGCGCATATAGTTCCTCCTTTCAGCAAAAAACCCCTCAAGACCCGTTTAGAGGCCCCAAGGGGTTATGCTAGTTATTGCTCAGCGGTGGCAGCAGCCAACTCAGCTCCTTCGGGCTTTGTTAGCAGCGCGGGTGCGTGCGGCCTCCTGTGCTGGCGTTAAGGTTTCTTCTGTTGAAGTAACACTCGCCTCTTCGGGACTAGCAGCGACCGTTGAGGCCACCCCCAGCATTACTCCACTTTGAAAACCACTGCACCAGCAGCTTCTGGGCGAAGACCACCGTGGCCCATTGCGTACTTAGCGATAATCTGGTCCGCTTGGAAGTTAGCACGGCGAGCGCGCTCCAGAGCCAAGTCACGCAGCTTAACAGTACCTACCGCAGAGCGGTGCATGAACAGGCCGATAACGTTGTCCTTAGCAACCTTGACATTACCCTCACCTTTATTGGCAGGGAAGACGTGCTTCTGACCAGTAGTGCCCTCACGAGCGGTACCAGCACCACCAGCGGTGAGGTGCGGAACTTCTACAACCTCAAAGCCCATAACGTTGCGGATAGAACCCTTCTCAGGGTCAATCAGAGCAGCGTAGTTTGCTGCGTTCGGCATCAGTGCTGCCAGAATCGCAGAGTAGCTATCTGGGTCACAGTAGAACACACGGTCAGCAGCCGGAACATAGTTCTTGGTCAGAGCCGCACGAGCCTTAGTCAGAGCCGCAATAATCTCCTTACCCAGCGCAACTTGGTCGGTCAGTGCGGCCTTGTTCTGAGTGGTCTCAATTACGGTAGCAGTACCTAAGCCCTCGATGCTTCTCATTATATTTGCTTTCCACGTTACACAGACCGGCAATCTCAGCCAGAACCGCACCATCCGCAGCCATCGCCAGAGATTCACCCAACTGAGAGGTATACTCAGAGCGAACGTCGTAGTGGTTCATCGCGTCCTCAATATCATAAATCAGAACGTCAGCCGTCGAGACCGTCAATGGTGATTACCTTCTCGGTGTGTTTGATGTCCTTACGTTTATCGTCGAGGTTCTCGCCCGGAGCCAGATACGCTGCCTGAGTGCGACCCAGAACAGGGAACTGAGCGGATTTACCGCTGGAGATGGAACGTACCATGTGGCGAGAAGTGGTCACGGAGGTACGAGCGAACGCAGTCAGGACTTCACCGCCAAATACCTTCAAGAACAACGCCAGTTTATCTCCAGCAGCAACTACACCTTTACCTTGGTTAGTACCCATTTGCTGTCCACCAGTCATGCTAGCCATATGTATATCTCCTTCTTAAAGTTAAACAAAATTATTTCTAGAGGGAAACCGTTGTGGTCTCCCCTATAGTGAGTCGTATTAATTTCGAAGTCTATCAGAAGTTCGAATCGATTACTTTCTGTTCGACTTGACGACGATAGTTGGCATCTGTGCGATACCGAGGGTCACTCATAGCTTTAATCATCTCGCTACGGTCCGCAAAGCCTTCACGCTTGGTAGCCTGAGGTTTAGCCGGAATAGCACGATTAGTCACACTACGAGTTGGCTTACGACCGAACGCCTTAGCGCGAGACTCACCACCAAGTTGATGATAGCCTTAACGGTCGCTAAGTCACGACTGGTCAACGCATTATCCAGCGACTGTGCAGCCTCAGGGTTGTGCGTCTCAAGGTGGTTATACAGTGCATCAAAACGTTCACGACCACCAGCGTACTCAATGACACTGTTTACGTACTGCTCCACCAGAGCTTCTTGACCACGGATATACGAGTCAATGAAAGCCTTCGTGTAGCCAATTTCAGCCAGCTTAGCGTAGGACTCGGCGGACAACTCTTCGTTCTCCTCGTACTCACGCTGGATAGCCTCAATGGTCTCGACACTCATGCCACGCTCAGCAGCAATGTTAATCATCTCTTGGAAGCCCTCTTCGTGCTCACCAAGTTGCTCAGAGGCAGCTACCAGTTCTTCTGGAGTCTCGCCCAGTGGGGTAAACTCTTCGGAACCTTCGGTGCCCTCAACGCCTTCTTCTCCAGTGTCCACATCGGTCGGCTCAGAGCCATCACCGATACGAACCTGAATGCGGCCTTCGTCATCCTCTTGACCGAACGGGTCAGAGTTGTCATACAGGTCACGTTCTGTTTCCACTTCGTCTGACGCTAACTCGATTGCATCATCGCCATCACGGGCAGCAACATCAAGAGCCAGCATGTTCTGCTCATGTTCCTCAACGGAACCACCAGACATCACAGCGGAGTTCACACCAAAAGATGCATATACGTCTGCATTAGATTCAGCCATTATTATTGTCTCCTTAAAGTTGAACTACAGGAAGACCGAGGACTCCAACCTCTTGTCATCGCTCATTTCAAAGATGAGGTCTCCCTATAGTGAGTCGTATTAAATTCCCGGCTGTAAACCTACGGAATCAGCGGCAGCAGCCATAGCCTCAGGTGAAGCTGTAGCTTGTGCAGCCATACCTTGAGCCAGCGCAGCAGCACCATTATCCATACCCATTTGCATAGACTGTTGGGCCATCTTCTGTTGCTTCTGTTCTTCGGTGAGTAGAATACCAGAAGTGTCAATACCGATAGCGTTGGCAATACGTAACTTAATCATCGCAAGGTTAATATCAGGGTCGTCCCGCATAGGTGCCAGTGCAGCCCACGCAGTGACACACCGCTCCACTTATCAAGGTCTTGTCCTCGACCAATTGCTTCCAGACCTGTACTAATGGTTGGCTCTACGGCTTCCTTAGGTAACTCAGGAATCTGTTGCGTGGCTTGTAGTTGCTTCAAGAGCACTCGTACCAGAGGCAATTGTAATTCTTGAGAAAGGATAGAGTAGACACCACCTAAAGTATCTTCAAGTTCAGAAGCTACATACCGAATCTCTTCGGCGGTCACACGTTCACCTGTACGCTGAACCGCAGAGTTCAACATAAAGGCAAACGAAAGGCGAGCCTCGATAGCGTCACTTACGGCTTTAGCTACAGTAAAGTCTGCTTGCTTCTCCAGTTGGAGGAACGAGATGTCTTCTGGACGACCAGTAACGAAGTCACCAGTCTGAGCTTTGGTCAGTCGGCGTGGCTGGGTGATACCAGCAGGATTCACTAAGCCGATAACCTTAGAGCTAATCATGGACATCTTGACGATAGCCTCTTGGAGATTTTCAAGGGACCGTAAGTCACCTAAGTATTCCTCAATGTACGAACGACCGTAGGATTCACCATCTAGTCTGACCATCCGAATCGGGATGTATGGGCAAGCCTCTTTAGGATAAGTCCCATCGGAGCCTTGGACTTCCATACCCTCGACCTCTTCGTATCGGAGGTATTCACCTGAGTCCTCATCCAGATAGATGTGAGTGTACACGTCGATTGTCTCATCAGCTTTCTTCTCACCACCTTGACCTTCTACAGCCTTACGGATGTCCTCAGGGAGAGCCAAAAGCTATCTGGTCACGAGTCACCATTTGCAGAACGTTGCCGAATGCGTCTCGTTGGACCACATAAGAAGACAATCGGTACAGCTTCATGGGATTATAGTTTGACCCTTCCGGTTCCGGTAGGTACAGCAGGACGTTACCAGCTACGACTAACTGTTTGAGAGCCTCAAAGAGAGTCACGCGGTAACTGTTAGACTCAATGTAGTTCATGATGATACGCTCTACCATCGAGAGGCCCTCATCGACCTTAGCGAGTCCATCGGGGTCGCTCAGTAACTGCTTTGCTTCATATTCAGATATAGTAAGTCGCATCCAAGTCTGCATAGGGAATAGAGCCAGCATGAGCTTAGAGGCTAGATTGTTCAGACCACGAGCGCCCACGGCTTGCCACGGAGTTTGATAATCTGTAGAGGCGTTATCGGAGTCCTTAGGGAACAATGATGGGATGGTATATTGAGCGCAATTCTGAGCGCGTGTCTCATAGGGAGCACGGTCGTTCTTTAAACGCTCATAGACAGACTTTGCGCCATCCTCCGCAAGTCCTGTTCGTTTCTCAGCCATTAAATGTGTCTCCATGTCTTACGCTGTAGTATTCGCGTTATGGTTGATTGACTGACTCCATACAGTTCTCCTAAGGAGCGGTGGCTTAAGGTTGA
+
473''&%%'()*&&'*..07:<:133:::65--,&&(**+,7>=?@?HB?;=JHFIGJEJJHJJJGFCD@<<<677511911/./..1-+('''+,45<>IGGJJJJGJJHHHHGFEHJJGJHJJJHIHIGJJJHEJFHGIJEHJFJJJJJJJJIJJJGJAFCC>=DJJIJEDHIEFEIJJJJEFG>=???GIIJJD>;=AGJFABBBD@97766:::?=======<;0////0:;7668:8851/0/.'112FJJJJJJEEIGFJJJJDGDEJHJJJIJHJJJJJJH::EJJJJJJJHJHJIJED>78ABJCDJJJJJJGDFGGJHJJJD4444E2111JFJJJJJJJJIJJDHEJA?=AD??>@EJHJHGGGJJHJFEJEDIGJJIJIJJJJJHJIJGEJJIJGHGJGGEJGGFJGJJJGEEIJJJJJJHJJIIJJJGIHJJJJGJJJJJJJGD>>AFIJHIJJIJIEFJHFA8J6;D111JJIJJJJJJJCCCBJJJJGJJJJHJJGJIGGHJJJJJGHAAA@J>>++++C@??A7449?E>?>3C@?AJBEDJJGJGJEDB6660.*;GBCJIIJJFHJIFGFGJHJJJJJJJJJJJHJJGJJFHJJJJIFHGFJJJFDGFJFGDJEEHI7777GIHJJEIJGCCDDEGFFEBECD<;....8:JDFIGJJJJJJJHJJJJJIJHHEE<<DABDG>78?BGHEJG=<<<DEFHGCBEDJJHJIJJJJJFE<?)))*4ABADBDGIEFJGEJJEJFJGJDJJIJJJJFJJJJJGIJGDCC<<<<GFJJJA@JJJJHDFFHAB@EEGD@?@DDJFGGJE=666CGDJG<99:>FJHABCJJJJJIJD<:<=:999FDCDJDJJFJJJGJJJGJJ4334322))))HJDGEEEJDEJCABDCFBA<AAAAJHJHIJHJGFJJJGIEGB.../01B110171)))/13<EGJIJJJJJJJJJJJFCJJC@@JHEGJHEEDA@AAJJJJJIJJJJJJGJIJIHFECBDJFGGJJGABB?DCIJJB?:;DEBDEIIJJJGJGJJGFHFEJJJC<<;>EF@A@@GHHIIIJJGIIHBADEJJFEFGEIJD;;;;EHGJJF3333A@=76-&&'75@BDJEGEGJHJJIFHIIJIEG<8:<GJJJJGHGJIJJEJFDGDCFDBHHGJHIFJJJHDFGEDEA=JECEGGJGFAA8888::;;;97776778>><99:898877775555/../1.'121556<;<98866765545577776898752225898865558896550000344555332133<<=@A?7663555964234797687767744336560000223;?>:98798684344688=:99:;=:864344456:<:9::<=;8778<=;:7656998777;;87666654857778;<=9978879:;>=;::;:;::;<>=<:9:99;;;;;77867,,,+/**1EBDDFFJHIJHJJJJJJJFHJJHFGFIGFIFGJJJJJIJJJAABBGHJJJHJJJEIJJJJJJJGEJJJIJJJIJJHJJJJJJJJJGJFJGIJDGJJJIJJJJJDECCGJJIIJJGE>>?IHJJJFED>:446JECEDCHJJJGJIJHJJJHIJFHIGIJHJJFCJIJJJJCFEIJJIEGIEEGHJJJJJGJJFJEIJFGECEJAAAAFFDGDDCECCCCH;EGJJFA?==DD??=2+++DDEJFIJJIIJGIGJJGJJJJJJJJJJHIHJIJDFCEJIJJJJJJJJJJJJIIJHJGGFJJJJGJJGJJABADGGJHEGGFDCJJFJFJJJJJHIFJGGHEIHJIGGJJJJFDEC>>AABC@C<..8<=BFEFHEFIFDCC<<>>FGB@B@BFBB=::672122?AEEABDCCCCDFDGGGFC@?=?@CGIFGCBBBFDEJJIJJGJIJFJIJJJJJFIGJEIEHJJGGIJHHG><A1./3:C@@5555<:756BJHHJJJIIEEHGIEHGHIIJJJIFHFHIA@A@JJFCCFIJHFJFDHECEGJJIIJJJJHJFFIEIGECBBFHHGDJJJIFIGIJIFHGEHHEJIHJJJJHFEFDHJJJC9,-485%%%%)'02>??BDCDCJGFED@@>?@AGDJJFEFEDDFEGJEDFDACGGHHGIIJEGEJJEJE?>?@EFJJJJJJJJJHIJIHHJIGJGGJFIFIJJJJEDDCJJJIIDGCABBCHAAACHJHFJJGJECHFEJIGGGJHIHEGHEBBFEDAC@A@@@;/.23=?CCEEECDBBEFHJJBBCCG=88=?F=CGD>>@=?>;<<=>1001EABBBGJJGJEJHABBAJJJGCCFBDDEBEEFJIGJJJGJFGHJJJJJJIJJJJFJHJJJHJJJDCCEGEBBFAJJJEJGJJJJIFJJFCDCB=559*)))@JJFIHJIJJIJEJGHFEJGJIHGAB@?:JHIFJJHJJJG;<<<HJFFJJCEFJJGJJJIJBA76JGCAB@A@ABDJJJIJJJJJJJIJJGJIFIJJJ4444JJGJJHGHHJHHGFJIJJJBEEADFDEFGJIGFJJJHJJFEHDFGGIJJJIFHJJIHJJJJJJJJJHJIJJGJJIIJIJIJJJHJJJJJJJFIJHHFCJJGIJJJJJIHJIJHG200<88:CCDFHEFDFCJJJJ<;;<HFJJGGDGCJJEIEHDIDEFHHJJDGGDFFJGFFGJIFCDEJJFJEEJHIJHFEFIJHEB33<34>??IHFCCDGJECDEJHGFFHCB@@@@DJ4444>::4444JEFIHGEFECDDFIEGGFFECDBBFDJGHDFJE@AABEEDHIJFGHHJJJIJJJJJEDCCDABB@J<966<<=@6,,,->?@IIFEGJEIIIJGJHJIHHFFIJGJ:9?:CGFDDDBCAABCBFDEAC@@BCDFEBCDEIJJHB?@@BCEEFFHJJFIJGJJFJJJFFHHJJJIJJGEFJHFJHJHHJJIJJIIFJHJJJHIJJFFFJJIFJHHJJJGCDDFFJIJJJ<;<AGB@>?>AA:DDGHHGGJJJHGJJBB@@HCFJJIJJGJFJJHF846CJJJFACIJJJIGIFGJJJDEDCJIEDDEFDGJJJJJJHJJHJJJIJGECGDJDDBCJHJJHIDJGHJHH65-+*.))22<?>>@GFGJFGJJIJHJJJFJHIEFGJJGJJFJIJHJJFJJFJGGGDD@@BHFIGFJJGDHIJHJJJ?>>>BBFGHJDDDDJJJJJGJJIIJJIJJJJJIJHJJJJJJJJJJIJJGJJIJIJJJHGFBCAAA7779HECDDBDJJFGJGJIGJJIJJHC8:@JGFIGJJFIIJJJJFIJIDHGHJGDFCHH?>.+,JJJFJJJJHJJJJGJFIJDCFIFHJJJHEJIJJJJJJJJJHJGFFA@AADCABJG<<;AABB@JGFEJJJJJJIJJJJJJIJHJJIJFGJIHIEHIJJHJFGJIIF;::778:JFA=;<DFJFEHJJHJJJJJJIJHJJHJII766>@=<DFJJJGJ@BAABABIHJJJJJJGJJJCDFDDDGJJJGIECCCCFJGJJJJJJGJJJIJJFEJFIJEHFE@AAJBAF@BJJIEFAHC@EDEFHFJEJHEEJGJIJJJJEJI>FDDFFIJED?=99:+*650.+*-9CAF?>?///;<IFJEDCFGGGIA@:468::>DB=DA5?@>AABIFBA>>=:<?>??EHFFBBA??CGAFG@@@AHJGEIGGJHA??DGFJJFHGGAAB@HJJJGBJD9:CBBFDGAAA@HBCGFIGHGFJGGJFFFHGJJFFDF<<<BBDJFJJHJGCHHC?>@C:AGEEFJ??<;889:;?DEGJIHJCCBDHEDFEIJJJJIJJHGJJFGJGEABABJGFGJJH<<<JJJJJIJJFEEDGJJJJBDDCHGGJJGJJGJGJJJIGHJGGD???@F=<<FDEHJIGIJJJJJHIGHIFIJHJEJIBBBAJJGJIJJJJJIIHHIJIIGEJEJFGDJJHJJJJDJFEGGIJJGECGEEIJIHGEJJJ,,,,67,,,,0.//49;5454>=>>@CCEFGJHECJIJJAABBJJGCDFJ;999?@99>4,02@GCF>=><?@999JJIJGJHJJEGJGJGHFHEHGJFHJJHJHEJDDGEFJ>===IHB;;;==@@@A?@AABCBA=9-(''(/1:<BDFFJJJJJJFEJJGGGDBJABBBHJJJ66+**.:7833<<=JIHEEGHIFJJJHFH@A>>>@D:@AGEGJGIEIJFHGDFCHJJGJGG;::9FJJE87887501@CDJCBFDGIGC@@ACIFEDDEECEE98899/('
@Stanford_t7w_4_T7_No_SapI_4_Linear_10700_62
GGCGGAGATGCGAGATGATTAAAGCTATCAGTGACCCTCGGTATCGCACAGATGCCAACTATCGTCGTCAAGTCGAACAGAAAGTAATCGATTCGAACTTCTGATAGACTTCGAAATTAATACGACTCACTATAGGGAGACCACAACGGTTTCCCTCTAGAAATAATTTTGTTTAACTTTAAGAAGGAGATATACATATGGCTAGCATGACTGGTGGACAGCAAATGGGTACTAACCAAGGTAAAGGTGTAGTTGCTGCTGGAGATAAACTGGCGTTGTTCTTGAAGGTATTTGGCGGTGAAGTCCTGACTGCGTTCGCTCGTACCTCCGTGACCACTTCTCGCCACATGGTACGTTCCATCTCCAGCGGTAAATCCGCTCAGTTCCCTGTTCTGGGTCGCACTCAGGCAGCGTATCTGGCTCCGGGCGAGAACCTCGACGATAAACGTAAGGACATCAAACACACCGAGAAGGTAATCACCATTGACGGTCTCCTGACGGCTGACGTTCTGATTTATGATATTGAGGACGCGACGATGAACCACTACGACGTTCGCTCTGAGTATACCTCTCAGTTGGGTGAATCTCTGGCGATGGCTGCGGATGGTGCGGTTCTGGCTGAGATTGCCGGTCTGTGTAACGTGGAAAGCAAATATAATGAGAACATCGAGGGCTTAGGTACTGCTACCGTAATTGAGACCACTCAGAACAAGGCCGCACTTACCGACCAAGTTGCGCTGGGTAAGGAGATTATTGCGGCTCTGACTAAGGCTCGTGCGGCTCTGACCAAGAACTATGTTCCGGCTGCTGACCGTGTGTTCTACTGTGACCCAGATAGCTACTCTGCGATTCTGGCAGCACTGATGCCGAACGCAGCAAACTACGCTGCTCTGATTGACCCTGAGAAGGGTTCTATCCGCAACGTTATGGGCTTTGAGGTTGTAGAAGTTCCGCACCTCACCGCTGGTGGTGCTGGTACCGCTCGTGAGGGCACTACTGGTCAGAAGCACGTCTTCCCTGCCAATAAAGGTGAGGGTAATGTCAAGGTTGCTAAGGACAACGTTATCGGCCTGTTCATGCACCGCTCTGCGGTAGGTACTGTTAAGCTGCGTGACTTGGCTCTGGAGCGCGCTCGCCGTGCTAACTTCCAAGCGGACCAGATTATCGCTAAGTACGCAATGGGCCACGGTGGTCTTCGCCCAGAAGCTGCTGGTGCAGTGGTTTTCAAAGTGGAGTAATGCTGGGGGTGGCCTCAACGGTCGCTGCTAGTCCCGAAGAGGCGAGTGTTACTTCAACGAAACCTTAACGCCAGCACAGGAGGCCGCACGCACCCGCGCTGCTAACAAAGCCCGAAAGGAAGCTGAGTTGGCTGCTGCCACCGCTGAGCAATAACTAGCATAACCCCTTGGGGCCTCTAAACGGGTCTTGAGGTTCCTGCCGAAAGGAGGAACTATATGCGCTCATACGATATGAACGTTGAGACTGCCGCTGAGTTATCAGCTGTGAACGACATTCTGGCGTCTATCGGTGAACCTCCGGTATCAACGCTGGAAGGTGACGCTAACGCAGATGCAGCGAACGCTCGGCGTATTCTCAACAAGATTAACCGACAGATTCAATCTCGTGGATGGACGTTCAACATTGAGGAAGGCATAACGCTACTACCTGATGTTTACTCCAACCTGATTGTATACAGTGACGACTATTTATCCCTAATGTCTACTTCCGGTCAATCCATCTACGTTAACCGAGGTGGCTTAAGGTTGAT
+
),,++)&%$##$$&,..-,.-/154533)(((3DBHIFFJJJGFJ>>=>>=?=?JIEJJGJJ1111BEIJJJJI@@@@<;;:865,*+-@??AHJFGJJJJJJJJJJGJIIHGFEJJJJJHJJJJJJJHHIJJFDFFJJJIFJFFHIGDEHHEJECDA86<GHHJJJJGJJJJ?<GJJJJIEFIJJHHFJGJJHJFEHJGIJJIJJJJJJIJIGJJJJJJIIHHHICEGHI<<<<HJHFFIJIHJJJJJJJJJJJJIJJHHHJJGIJHI@?<<GJJJJFJJJJJIGFJJFJHAEGHDEFEJIJJJJJIGJJJJHJHIFFGEJJDEE?AA=>BBJFHGHGGJIEJFGJJJJJIHDJIJJJGJJFHEFJJJJJF@AAAEA?>>@@@@;;;:@IHFGFEFJJEEEDCGGGJEJHJJHIIGFJIIHJECDC@<;:;2--766FJCBHEJJFEJJHJJJJGJJJJJJ8;<JJ=>JFJIJJIIFJJJJIIJJJJBC@BFJIJHJJGJEFJJGFEIJGHJJIJJJGJIIJJJJJFHJ>.+*))*@@CBBFEGFEBBBGIHJIIDGHEEDDGIJJJJGJJEJJGJJJJJIJJGII9<99HJJGJHGJJJJJJJGJJJIJIJIHJJHIJDB?AJJJHJGJJJJJJJJHDDBECBJHJJGJJIJJJJHJFECIGEFFJHHJHJACBBEEDGGGHJJJJFFHCC:E>;/....DDCFFJJJJIFGJJJIJFGFGJJJJJIJIHJJJJHJJFJHJHJJFGJGFJGIEIJJJEJHJIIEI;;FJJHGIJIEEDCFHJA>@CHJFIJEIHJJJIJJGIJJJA<76=HJJJJJJJJJJJIJJIFDIJHJJJJJHJJJHJJIJFGJJJJJIJJHJJJJHJFGFIJJIJIHFFFFFGA@::DHHJHJJJJJGJHHJJGJCGDFGBJIJEDEBDIJHJIHFJFHFJIEGJJJJJHEJJJIJFCBFEJGJJ@FHJJJIHJGJJJHJIJJGJJJJIJJJIFFJJJJHJJJJJJJJHHJIJHH>??JIJGFFGJIJJHJFEJEEGJHFJJJJJJEJJJJIEJIA==ADDFF7545EIJIGHJHIJJJJGJJJGJJJJIJGJJJDAAACFFFIJDGHHJHJJJGJJFGEJHJIJB>>>><>HGHGEHCJH;;@>JJCBCCDGDFEGJJIGJDDIFIGGCFHJGJJED989GJIHJGGGEGJJJIHFHHIJJIIGJHJJ6((((0444DEJJJJJGGIE@@?AEJHFD<8778CC@AAA??>@JFGIJJJJJHIGJJEGJJJGJJGIFGJDHDBBJDGJGJJJDEB@A@DE8CBB4***&&&@@86656B?AAAED@A::CDDA?D8777739:;<=EJEJHJGJGJJJHJJJF@HJJJJJJJIJ856@5///HJGJFJGD=5569;;@?CDJIJIJIEHJJJFH@A><:/5:JIJEJJBABDBD?B@@@3.+,(.,*))''&&'+:EGGHJJIHHIJJJJJJHJJIJJJJJJJIHHFJGJGJJGJJJGJJJHIJFJFIJGIJGJJJIIJBCBDHEHECFJJHIJJJIDCCEHJDCEEIJJJJJHJCECBFEDJJEJJGJJHIIE6667JHFJIJHJHJHGJJ999:CHHJJHFJA;:89943106547ABFGDHJJIJJEGCFJIFFDHJJJJJIGGFJJJJJJHJEJJGJJIJIGIGJIJFJBBAAJDCGGAJJ@@@@BCHJHJHJHIJJIHGGJJGHJJJFIHJJJJGJJJJJJJJJJJJJJGFJGJGBCAJD;EHGJA==>?JDBGGGFEGEDJJEJJ@?@=>=.*&
@Stanford_t7w_4_T7_No_SapI_4_Linear_10700_63
GTCCTTCTGTGACTCGCTTAATGCGGTCCATTGAGGAACCTTCAAGCATACTCTCTCCGATAGCCGCTCGGATAGACCCAATAAGTGGACCTTCTGCATGTTCTGTGAGGTCAACTCGGCGGACGCTTCCTCGAGTTCTTCGTCGAGCTTGCAACGATAGGTCAGCATTCTGGATGTTCGTCTGCCTCATGATTTCCATAGCTTGACGACGACCAGCAGCGGTCTGAGCGGCAATCATTTTGGCCTGAGCGTTCTGACCACTGATAGCCTGAGCGCCAGATATAGCGATAGGTATTGCGGCTGCCCAACACATATGGTTATCCTCCTTTCGTGATTGTAAATAACTGAAATTGACCATCTCGTGTGTACTCTTCATGGAATACCGCACCGATAGTCTTGAGGAAACGAATGTGGGACGTATTGCCTACCCATACGTAATTCCAAAGAGTATCATACTTCTCAAGCATCTTATCGCGATACTCCATGATTAACTTACGGAACTTTCGCTTAGCCTTTCCACTAAGTCGCCACACTTGGTCGCTCGTAACGAACCAGCACTGGTCCCCGCAGTTACCACCGATAGCTAGAGGGAACCCATAGAGGCTCAACGTGACACACTCGGAAGCATCAGGGAAACTCGGCTCAATACCAGCAGCCTTAGCTTCAAGAATGTCATGGTGAGCCGGAGTGAATACCTCAAAGTCTGTACTTTTAGTAGGTCTTATAGTCATCATAAGAAAACCCTCCGTAGTCGTATTGTTCTCCCTATAGTGAGTCGTATTAATTTCGAGCCACCACAGGAAATATTAATTAAATACCGGAACTTCTCCGTAAGTAGTTACCTTCCCAGCCACACCCAATGATGTTCAGAGGGGTAGTCTCATCTGACAAGATGTATACAGTGTTGAACTTGGCGTTACCAACCACAGGGAATCGATATTGTCCGGTCCCTAAGTTCAGTCTCCCAGCCCTCAGAGTGTTAGAGCCTAATCGGGCACCAGCCATTGTGTACTTCCAGTTAGACGATTGGTTCTCAACATAAATGTCAAACGTACCAGAGTTCTCGTAGTTAACCCACGCTCGGCGTAACTGTAAGCGCCCAATGTCTTCCGTGGAGGTCGACCCGTCGTCGGCAGTCTGCTTGATGAGGAACTTAGAGAACTATATACAGAAGTTAATGTTGAACCCAATGTACACCATGCGTCCCTCCAAGTTACCGCTGAGTCTCAGCCAAGGGTCGCTATTCCACCCAGCCGTAGGTTGCTCAAACACGGTTATCTTACCATCAGGCTCCAATACAGTGATTTTGCCCCTCCCGAAGTTTGCACCATAAATTGTTGGAATATGAATAGAGGTAGTGAATGTGTCATCGTTGTATGTTCCACTAGGAATCGTGTATCGAATCTTCATGTCCATAAAGGCACGATAGGGTTCTCCCTGTAAGTCAATGGCGTTCTTAGTGAAAGAGATTCTAGCTAGGAACATATTGAACTCATTGCGAAGAATCACATACATATCTGAGCTGATACTCTGACAAGCTAGAACCTGTACGTTTTCCCCAAAGTCCCAATGAGACCACGACTGTTGCCTTAACTCTTCGTTCAGGTACAGGAATTTGTACATGAAGATTTTCTAGGGTCCCCGTGAGATAGTACCGAACAGAAGTTTTCCGTACCACTTCCGCAAATACTGAACACACCATTAGGGATGTAGTTAGGAACGTGTGATGTAATGTCCTCAGCATTCTTAACGGAACTGACATCCTGCACAGCGTAGTACCTGTGGATGGACGTGAAGCTGGACCTCGGACTAGCAAAGTAGACATTACGCCCAATCCCAAAAGGTCTCGCTCGGTCCTGTACGTCAAACTGGGTCGTTAGGTTCAACTCAACCGACTTAGATGTGAGAGTACCCGAGGCAGTCAGGACGAATTGTGCTTCATCGGACCAGATCGAGTAACTCTTCTGAGAACGGAACGGCGTACTTAAGGATTGCTATTCGGTTGGTACTCACAGCTACGTCTATAGGGTCGTCATCACTAAGGTTCGCAATGGACGCAGGGTACGACTTGAAGTATTTGGCTGTACGACTCAATATGATGTTCTCCCCACTAAGGAATCCTAAGCGGTTACGGAAGAAGAACACATCGTTAATACTTGAACCAACAAAAGAAGGCCAAGGGTTGGTGTCGACGTCACCACAAGACTTAGGAGACCACTCAAGCCACTTGAAGTCGAAATTACCGTCAGCGGCTCGCACAAGAGCGTGTGGCATGGTTTCCCATAGAACTTGGTCCTCGTGTTCCAACCTAAAGTCTCAGTCCAAACTTTCCGCTCAGCGTCATACCGAACGTAATACTGGTCGGCAGACTTAGAGGCGTCCCCTACGATTTTCACCATGTAGCCGTTAGGAGCATTAGGTGGCAGCTTAGAGAACGACTGAGCGTAGTGGGTCACAGGGTTAATCAACTGGTCTGCGTAGCCATCTTTAGTCGTGAAGGAGTCAATCTGTTGACCACTAGGTGCGGTCACATGGATGAACCCTTGCCCTACATTTACAGTCCAATCAGACAAGTTAGTGCGCATCTGCTTGGCTAACTCTTCAGCTAACCATTGGGCATCCGTATTGTTTACGTGTTCAGGTTGACTACCATCTGGTATCTTATACTTCGCAACGTCTTTACCGTTAATGTGTACAATTAGTTCCCTACCATACTGACCACCACGAACGTTAATCAATCCGTCTTGATTAGGGTTGTAATTCGGTAAGTTGACAGACTTTGTGTTCTTCTGTGCAACAACGTTACGGTTAACGATGAACGTATAGTCTGCTACAGTAACCATTCGCAGGTCGTTACGTGGATTAGCGGTCTTGATGTAGTTGGAACCGTTAGGATACCTAACTTGCTTCTCGTTACCAGAAAGGTCGAACACTCGGATTCCGCTACCAGTGAACACAGCGTAATACTGTTCGTGCTCATCTCGGTTAATCAGGTGGATGTACGGAGCTTGACCTAACGCACCGTTGTCTCCAAGTGTATTTAAGAAAACAAGAGGTGGACGCTTTTGGAGGCCCTCGGTCTCCGAAGACCAACCGTTAACTTGGCGTGACCCTTGGTCTGGATAACGAAGGATGTCAGGCTGCTGGCTGATACCACCCTTCAAGTTCTTGATTGATTGGCTAATGAGTGCCATTAGAGCCTCCTTATTTATTAATGTTAGCGAGTCAGTAGACCAGAAGTGAACGCATCTCCATCCAGCATATTGTACCCACCGTAGTCCATCTCATACTCCATGCAGAGACGTCTAGCCTCATCTTCCTCTTCTTGGAGTACACCCTCTACTTCCGGTGCCCCAAAGAATCGGTTGTTGAACTGACGGGAAGCCTTGGTGACAATCCAGTAACGGAAGCACTCAGGCATCTCATCGTAGTCGCGGAGACGAATAATGTTCACAGTAATACCAGAGTCAAAGCAGTACATTGACTCGTTCGGTCATACACATAGCCACCTCGGTTAACGTAGATGGATTGACCGGAAGTAGACGTCGGGATAAATAGTCGTCACTGTATACAATCAGGTTGGAGTAAACATCAGGTAGTAGCGTTATGCCTTCCTCAATGTTGAACGTCCATCCACGAGATTGAATCTGTCGGTTAATCTTGTTGAGAATACGCCGAGCGTTCGCTGCATCTGCGTTAGCGTCACCTTCCAGCGTTGATACCGGAGGTTCACCGATAGACGCCAGAATGTCGTTCACAGCTGATAACTCAGCGGCAGTCTCAACGTTCATATAGTATGAGCGCATATAGTTCCTCCTTTCAGCAAAAAACCCCTCAAGACCGTTTAGAGGCCCCAAGGGGTTATGCTAGTTATTGCTCAGCGGTGGCAGCAGCCAACTCAGCTTCCTTTTCGGGCTTTGTTAGCAGCGCGGGTGCGTGCGGCCTCCTGTGCTGGCGTTAAGGTTTCTTCTGTTGAAGTAACACTCGCCTCTTCGGGACTAGCAGCGACCGTTGAGGCCACCCCCAGCATTACTCCACTTTGAAAACCACTGCACCAGCAGCTTCTGGGCGAAGACCACCGTGGCCCATTGCGTACTTAGCGATAATCTGGTCCGCTTGGAAGTTAGCACGGCGAGCGCGCTCCAGAGCCAAGTCACGCAGCTTAACAGTACCTACCGCAGAGCGGTGCATGAACAGGCCGATAACGTTGTCCTTAGCAACCTTGACATTACCCTCACCTTTATTGGCAGGGAAGACGTGCTTCTGACCAGTAGTGCCCTCACGAGCGGTACCAGCACCACCAGCGGTGAGGTGCGGAACTTCTACAACCTCAAAGCCCATAACGTTGCGGATAGAACCCTTCTCAGGGTCAATCAGAGCAGCGTAGTTGTGCGTTTCGGCATCAGTGCTGCCAGAATCGCAGAGTAGCTATCTGGGTCACAGTAGAACACACGGTCAGCAGCCGGAACATAGTTCTTGGTCGGAGCCGCACGAGCCTTAGTCAGAGCCGCAATAATCTCCTTACCCAGCGCAACTTGGTCGGTAAGTGCGGCCTTGTTCTGAGTGGTCTCAATTACGGTGGCAGTTGCCTGACCCTCGATGTTCTCATTATATTTGCTTTCCACGTTACACAGACCGGCAATACCTGACCAGAACCGCACCATCCGCAGCCATCGCCAGAGATTCACCCAACTGAGAGGTATACTCAGAGCGAACGTCGTAGTGGTTCATCGCGTCCTCAATATCATAAATCAGAACGTCAGCCGTCAGGAGACCGTCAATGGTGATTACCTTCTCGGTGTGTTTGATGTCCTTACGTTTATCGTCGAGGTTCTCGCCCGGAGCCAGATACGCTGCCTGAGTGCGACCCAGAACAGGGAACTGAGCGGATTTACCGCTGGAGATGGAACGTACCATGTGGCGAGAAGTGGTCACGGAGGTACGAGCGAACGCAGTCAGGACTTCACCGCCAAATACCTTCAAGAACAACGCCAGTTTATCTCCAGCAGCAACTACACCTTTACCTTGGTTAGTACCCATTTGCTGTCCACCAGTCATGCTAGCCATATGTATATCTCCTTCTTAAAGTTAAACAAAATTATTTCTAGAGGGAAACCGTTGTGGTCTCCCTATTAGTGAGTGAGGTATTAATTTCGAAGTCTATCAGAAGTTCGAATCGATTACTTTCTGTTCGACTTGACGACGATAGTTGGCATCTGTGCGATACCGAGGGTCACTCATAGCTTTAATCATCTCGCTACGGTCCGCAAAGCCTTCACGCTTGGTAGCCTGAGGTTTAGCCGGAATAGCACAATTAGTCACACTACGAGTTGGCTTACGACCGAACGCCTTAGCGCGAGACTCACCAGCCAAGTTGATGATAGCCTTAACGGTCGCTAAGTCACGACTGGTCAACGCATTATCCAGCGACTGTGCAGCCTCAGGGTTGTGCGTCTCAAGGTGGTTATACAGTGCATCAAAACGTTCACGACCACCAGCGTACTCAATGACACTGTTTACGTACTGCTCCACCAGAGCTTCTTGACCACGGATATACGAGTCAATGAAAGCCTTCGTGTAGCCAATTTCAGCCAGCTTAGCGTAGGACTCGGCGGACAACTCTTCGTTCTCCTCGTACTCACGCTGGATAGCCTCAATGGTCTCGACACTCATGCCACGCTCAGCAGCAATGTTAATCATCTCTTGGAAGCCCTCTTCGTGCTCACCAAGTTGCTCAGAGGCAGCTACCAGTTCTTCTGGAGTCTCGCCCAGTGGGGTGAACTCTTCGGAACCTTCGGTGCCCTCAACGCCTTCTTCTCCAGTGTCCACATCGGTCGGCTCAGAGCCATCACCGATACGAACCTGAATGCGGCCTTCGTCATCCTCTTGACCGAACGGGTCAGAGTTGTCATACAGGTCACGTTCTGTTTCCACTTCGTCTGACGCTAACTCGATTGCATCATCGCCATCACGGGCAGCAACATCAAGAGCCAGCATGTTCTGCTCATGTTCCTCAACGGAACCACCAGACATCACAGCGGAGTTCACGCCAAAAGATGCATATACGTCTGCATTAGGATTCGCCATTATTATTGTTCTTAAAGTTGAACTACAGGAAGACCGAGGACTCCAACCTCTTGTCATCGCTCATTTCAAAGATGAGGTCTCCCTATAGTGAGTCGTATTAAATTCCCGGCTGTAAACCTACGGAATCAGCGGCAGCAGCCATAGCCTCAGGTGAAGCTGTAGCTTGTGCAGCCATACCTTGAGCCAGCGCAGCAGCACCATTATCCATACCCATTTGCATAGACTGTTGGGCCATCTTCTGTTGCTTCTGTTCTTCGGTGAGTAGAATACCAGAAGTGTCAATACCGATAGCGTTGGCAATACGTAACTTAATCATCGCAAGGTTAATATCAGGGTCGTCCCGCATAGGTGCCAGTGCAGCCCACGCAGTGACACACCGCTCCAGCTTATCAAGGTCTTGTCCTCGACCAATTGCTTCCAGACCTGTACTAATGGTTGGCTCTACGGCTTCCTTAGGTAACTCAGGAATCTGTTCGTGGCTTGTAGTTGCTTCAAGAGCACTCGTACCAGAGGCAATTGTAATTCTTGAGAAAGGATAGAGTAGACACCACCTAAAGTCTGTTCAAGTTCAGAAGCTACATACCGAATCTCTTCGGCGGTCACACGTTCACCTGTACGCTGAACCGCAGAGTTCAACATAAAGGCAAACGAAAGGCGAGCCTCGATAGCGTCACTTACGGCTTTAGCTACAGTAAAGTCTGCTTGCTTCTCCAGTTGGAGGAACGAGATGTCTTCTGGACGACCAGTAACGAAGTCACCAGTCTGAGCTTTGGTCAGTCGGCGTGGCTGGGTGATACCCAGCAGGATTCACTAAGCCGATAACCTTAGAGCTAATCATGGACATCTTGACGATAGCCTCTTGGAGATTTTCAAGGGACCGTAAGTCACCTAAGTATTCCTCAATGTACGAACGACCGTAGGATTCACCATCTAGTCTGACCATCCGAATCGGGATGTATGGGCAAGCCTCTTAGGATAAGTCCCATCGGAGCCTTGGACTTCCATACCCTCGACCTCTTCGTATCGGAGGTATTCACCTGAGTCCTCATCCAGATAGATGTGAGTGTACACGTGGATTGCTCATCAGCTTTCTTCTCACCACCTTGACCTTCTACAGCCTTACGGATGTCCTCAGGGAGAGCACCAAAAGCTATCTGGTCACGAGTCACCATTTGCAGAACGTTGCCGAATGCGTCTCGTTGGACCACATAAGAAGACAATCGGTACAGCTTCATGGGATTATAGTTTGACCCTTCCCGGTTCCGGTAGGTACAGCAGGACGTTACCAGCTACGACTAACTGTTTGAGAGCCTCAAAGAGAGTCACGCGGTAACTGTTAGACTCAATGTAGTTCATGATGATACGCTCTACCATCGAGAGGCCCTCATCGACCTTAGCGAGTCCATCGGGGTCGCTCAGTAACTGCTTTGCTTCATATTCAGATATAGTAAGTCGCATCCAAGTCTGCATAGGGAATAGAGCCAGCATGAGCTTAGAGGCTAGATTGTTCAGACCACGAGCGCCCACGGCTTGCCACGGAGTTTGATAATCTGTAGAGGCGTTATCGGAGTCCTTAGGGAACAATGATGGGATGGTATATTGAGCGCAATTCTGAGCGCGTGTCTCATAGGGAGCACGGTCGTTCTTTAAACGCTCATAGACAGACTTTGCGCCATCCTCCGCAAGTCCTGTTCGTTTTCTCAGCCATTAAATGTGTCTCCATGTCTTACGCTGTAGTATTCGCGTTATGGTTGATTGACTGACTCCATACAGTTCTCCTAAGGAGCGGTGGCTTGAGGTTTGACA
+
013;GIJJJEHIJJC=<<;6667GA@@CD:G?AAG@>9567=56BCJEFIGHFJJJJJHJJHJJC<..A9989644465((((&&%%%9;;<?=?FDFJIJJJJJIIJJJJJDEJF@211--+*('''&(+)(((**$#$(-/..003@A@CHECDJJE==JJJHJJJJJJJJJJJJJIIJJJJEGJJJJGJJJEJJ>B;,,82007?AEIJJGFGHJJJJJJJJGGJHJJJIJJ3222?E@ABDJJJGIEFJEDEEGJJIJJGJJIGGECHFGJJIJJJJJJJJEIJJJJJFJJJJJJFHJFEJGIHJ<J><HHDJJJJJHFDDG=?EBIFEJJJFJHJ@C7776+)**(1//4:<BHJJIIJJJJJGJIJFEIJHGHJJIFJGEIJJIJJJIJJGEBEJJGJJHA?AAGJ>>>>J@@9876?;22::;9<44::;ECJEJHJJJEJIAA???>?BD<???GJFJDJJJGHGCCAABEJIJJJHBAA@JJJJJEHJGJJJIJJE:622:=CBDI><J@AJJJDJGHGGJJE??@DIJJJGIHGEHJJ@?@@JJGJGJEFEJJGJJJHDFCEHJFJGJIIFGCCJ>>>>HEHCHJJJJB?BJIJJGEJJFDIIJDHJJJGIEGFGJHJHJEJEFJJJJA>?AFJEDCDFJJJJJIJJGJIJJGJFIHEIHEI.,,-JHHJJJJJEEDDHIEJJDF>??AJIIGGJIJHJJIIG@??HJIIFJGEG@@@?@ABCJE@8>>@?>=<=45(=:;==DJ>997:B9FGA@?<=;;?3333=<=8999=AA@8666:<:A>00..*'())*)))0/99<CBA>=;>>ABBCDEGB??>?BCBDECBBCC@;::/BDEEGJEEDEGEFABCBFD<;;:?CGCC;<:;==BDFFDIEFFEJC==;;<<=?A????GCB:10/,++()''')*651133>BAA@AAA@A@BDCAB?AEIJCA>=BA@@@AE@@96BCACADDFBB@CDD?>@BABB===;<<<ABCBBCFEEBAAAIA>?>BCHGICD@?????>?DCEEFJFCBA@@@?@EHCB@AAB110/+())C?>;<556>>>=>>ABCCDCECCAA@A>>>?DCD>777*))*,,,450///308<>A<;;-,+,232;;=BCCDCIGBBBABCFEEEBAC>=>:A0++,11/-0(''*,*))*,;@A??DBBB>??@BBDECC@??>@AAEEGAAABGDFJFCEBBBAEC@@/-,,,0((((66AFHIIEAB@A>=>?EIJ?:@@<:933334322*,7CBAC;;;<?>??@?@BCDCCAA@@ACBA?>??@BBB@>?@?BACCDAB@:<;<??CBD@>??=>==@A@@BA@BA@?@999:??=>@@CBAAA?@?@GDA@><;;;=A@??@A?C@GI432143,,,/3586666:<>ABDEBAABB?>>>BCEEJD@@7779@@?>ABGGE??>>@ADA@@@@>>>?BC=CBCCBBAAD@=>@BBADDEF><++'''(++999<0****1888=A@<222A????@A>;;89=?@A?>;;;:=??CBABAB++,B=@E@?::>??@FDFJJJJHHGFEDDFEDDCEEDECBDEDFDC;;;<JCDHJGEEFBACBGFDEGGEFCEDBBDACA@@ACDAC@==><*)'))+,-,,64833978'&&'*)&(()99;<EJJHJGJ<HCFJ;;;<DC9DCFJIJDJJHIFDJJJEA=;467DAJJJIJGEEDDDIDFIGJJJJJJJEJB@>>=77<==GHDDE9CJGIIHHJEIJJFJJJJCCBGJGIFGHEHGJHGJJJJGJJGJHFEHGHIJHGJJIJJHFIJIGCBBBIJJIIHIJHHEDDEE@((()EJGJHJJIJGGGJHJJJJHJJJJC6666BCBDDADHJJGFFEB<<=>B??>AB?@?<//./001225?C65>99)))*388@I=<<<DD>>3/--:DB@BCDFECJJ====@;<9<1(()BHIJHIEJEDJGGJIEHDDJJFJF>=656;6?>@>=<943339:;CEEEJHGHFDEJFEJJHJHHFJJJEDCFGIGCJHEJEGGJIEJJJFJGEHFFJJHIJHJJC;0-&%%%&&-ACFDBAA?JGFIJGJGFHJJFIJJJFGGHJJJHGJJEDEJGFFFGJEIJIICCBCBEEGJDFEJFFIFJJJHJGJJJJJHDFGHHHGEHHJIHJJIJGJJJJJJJJJJJJHIGJJJJ<,++%''(??>FDCFCDA=577;<DBCB@A>?JJFJHHJJIJJJJIHEFJJJGHFGHEEECHJJGICEEJFJFJIIGGEJFBDDGAAACGJD:4GDBDFGDFHJJJJG:++,HGFIFJJHDECFHDCC??@BJHJHJJIJJIDBEDJIEJGHFGJFGFDFFIFEEHJBA?@@F>==?HHFCBF??ACEJFJ=<?CD:;GHJJGJJIHJIHJFGEEEFJEBDCJIJIJJEABAGJJFEIBB?1157@==??CJHJJJIDJF:::;JHFCDFHJJJHHBBCEIGJJJHJJJJEDJEJJJJJJJJJJHDEFGJB@>5,()'*))+:-DEEIFHFCCIFJ?@@A>><=;;<<B>>>><<8568::=DDEGGJJJIHJJJJHJJJJJHJJHJHJIJGFFIJHHIJJJJJJJJJIJB@=6677CFFHJJJHJJHJJJJHIJJGJJJJJJJJHJGJJJJJJJJJJHJHJEJJJJJJHGJJJIJJJIJJJJJJJJJJJJJJGJJIJIIGJFJJEFFGJD==<=EIJJJJJJJGJIJFJIJGJIJEHJJJGJJJGJJJJJJHJJIHIFIDB=>@HJFE?>?@GGIEBCACIJEIEGDFHIEAIIJJFHFBCFJHCFFDHHJIJEJJJH@??@JIJJJFIJJGJHJHJJJGJJGD;;AIIFHJJJEHDJGJJHECC8677EGGFJJJJJHGHJJGJEJIJJJGDHJJJHECF:0//089=AABFIJJEJJIJBCBBBAB=>HGGJJHHJFJJJJG@?@@FJJF?BCBJHHJJJJJHJJHHJJIJGGHA@@@HCBDCCG;:99=66FDFDFJ>>>>JJFJGJEHHHFJFHJIJHJJJJJIGDGFHJGJJHHHGGBJJJJGGEIJHHID>=<=CCCGJJJGJFJ5532GEGFDEEFHGJ@==>JGJJIJIEHJHHJD9889AIJJJJJJGJJJEIDJJABDDJJIJDJGJCCEDJJFJG*''*'FE<<<=EHJIFJJIJJJADJEHJJJJJJHJJJGFJIJIJIJJJJIJIEFIJJJFJJJIJHHFCBGCFGJJJJIJJIJIJJIJIGFIHHJGJIEJJFHJJJJJIJJHJJEDEHJEJJIHHEDEGDAAB=FGFJHFJIIJJJJJJHJJHJIJIJJHIJJEFJIJJFIFDEJHJJFJIHHICCCEJIC@<@;;;;BCJBAE>=?BFFHJGJJJJIIJIJJIGJGGFGJJJHJJJIJJJJJJFGGJJJJJ=24CIJJGIJHJJJJJJJFGJHHDJJJGJJJJJJJJJJJJIJJIGJIJJIHIIHECDGFDDAHFDGEHFGJJHJJJHJJGJEBA@?@&&&&(()3;ADE:999FFFGIJJJHCFCDECBCFDH2@<<<IHIIJJJJJJGJHJJJGFHIJJGE?*((('*(%%%FIJGFIEJJ>>=CJJJJJFJJHGJHDDFFJJJ@A@BA@BCHHDGGEB4332555JJJGGGHJGFHJJFFCJHIBBBBCBBDIJJJGJ>@B>>CDEJHJJJJJJJHJCBABEJJIFCDHJIJJGJJHGIFFJHJEEGHJJJGJJJHFIJHEECFJJJJIJHJJJJJJJJJGJJJJJJJJIJJHJJEGI>>>>>JJFIJJGIGJHFJHJJJEJJGJIHJJJJJJJFIJJFFHG>=>>>IFBDDCH'''(???IJJHIEIJJJJHJJJIJJJIGHIFJFIJJJJJHIG@<98287'99FGJJHJJJJJHGCDJIIFIIJGE:++.16>GABCDJGJJHGJJJJIBABDJJJHJEJJFCA?;30--123JIJJJJG@@ABAJFJFJJJJ????J@??DJHHJJJGJJJJIJFJJGEFJGHFJIEJIFJIJGJJHHJGJHJHJJJJJJJIIJJIIIHJGEGHJJJJJE===GJGFJJJJJJJJJJJJIJJJIJJJHIJJJJHJHJJJJGGJJJJJFHHJHF<<?A?>>=DE@C@=89;GJJGJGJJFHJIGJG:9977:1221666CEFEDDC78;GJJJJJFHGFJJJGJJHIJJJFGDJJJJJJJJJGIFJHJJJJJDHJJJJJJHHGJGFJD@>97-,+0.**++8=FGJFHACACGJFJIEHJFJJFIJJHJHJJIJHJGJJJJJIIGJIDJJEEJFJGHJJHJJJJHEGJJFJJJJJHJJJJHIJJJJJGH==4455==?BDDGJJJJJFJFHJEIJEHJDHFJJHFHFJFJFJHFGGEJJJFJHJJJFJHJGJDCGIJG>:<<;:;FJJFJJJEJGJJJH;;;9989<822259977,'))39;<:3335<?:999>AFBCC9GJJFJJJJFIHFJJHJJJJGJJJHJJIJJIGFJFJHGJGIJJJJHJ>==:99:<DBJA>>>?JE?@A=.-,,33''''778=@FA99<<CDJHJGHDJIJHJDEJJJHJHJGJHJJJJFGIHJJJFGJJJGJGJJGIGDJJHGJJIJJJGJAA@CJ<,++,/0-,-((((+)(%$%'&&&).63+,5HJIJGGJJIGJJJJJIFHJGJJIJFJJDFBFGAEFFGGGBC@+)(&&%&&&'0?BE7777HEE?96==?HJJJA988,++1EBBDAHDJ5444EDFGJJJJJHHHEDCCFEAABFEDDCHJEEGGJGJEJIJJJJGJJGHJJJJJGJEEECFJJJJJJFHGJJJFJEFIJJIGJIFFFFFFJJJHJHJJIGGJHHFGJHIJJJJJHJIJJHHJJHJIGH>=ACJIJGJJJJJFJFGJJB889JJJJJGFHJJJJHJJJGJJFJGJIHEJGJFFFGJGJJJJJD?-*'';@ADADJ@EBCJJGGHAEADJA@@?=:;EJGJJJIIIGIHJJJJJI@@@CD?>?=<<@A@ABIGDDGCDHHCDDGFHIDC;;JIJHFJHIB4013>C@AHGJJJFEGJAADBJ<;99<?@@BGJJEJGJEGIGGJIIJFHGGGHEGFJGJGFJJJIJJJJJHIJGJJJJJJJJJJJJHJGDEDJGJJJJHJJEFD9AHJJEDFHJFJJHJJGGIJJJBBEEHF=GFJEBBBFJIJJJJJD??76,''+/016))))--5;<<@AHFCBCDJJJEFFIHJIJJJHDABA=;<;FGJJD@?DFGJJGHJHJJJJHJHJJGIEFJJJIJIHHJJJJFHHJIJJHIJJJHJIJJJIHJJGFJJIIIGJJJIIGJJJJJJJJIFAA<<@@AEAADEHHFJJEGJJGGJGHHJJJJJHHFJJFJ44422'&&&'''(.4))))=<=>DHJIHJGJHJJFJHJGDEBDEJ9999:;;888BC4444433:=::FJIJJJJIJEHG734JJJJJJDEF?@HHDGEDEEBBD@?@@FJHJJJJJGJJJJHJGJJJJJJJJJGHJIJJGA;::8778?@AJJJJHGJJGIJJJJGJJJJJJJJJFJG@88JJEGIJDEGGJJEGJHBCDDJIGDCB@ACBEJFGJJJIJHFJJJJJHJJJJIJJHJJGIIHIIJIJIFGJFJIJJGGJJJJFIHJJIJHGHJHHHJHJJIJHJHHDFCJFFHJJ:9CGJJJBDDJHEJ:::@FJ967;GJJGJJFCDJJJJJJHHIJJJJJJJIJJFEGIDJJJGJIIHJHJIJIGJHJJJJJJJJJJJGJGJJJCJEJJJJJJEB??@DJIJJJJFGDGJJEGEIFJJJJHJG8556DEJJHABAAFJI@?>??A?BHJIHFGIJJFJJJJD7122;<''''J66<;@FJGJIEJFDDGJDJJFDGGGFFDDH@DGGJJHJJIJJJJIJJJJHJJJJJFJGJHJGJIIJJJJHJJHIHGIJEJJFJGJJGDJHJJEDGJJJJJHGDBCAJJGEDDCFDAA?65555555...++--;HD@B@BFFJBBBBGGCJJGJHEEJIJJJHJEJIJJEEDEHJJJIIHIJFJGJJJJJEGFGEGECG8877<:<=>@BJFJIJGIEIJJJJJGIJJ<@7=@DCBIJJGJGHJJJJJJJGFGFEJGEJIIIJJIGJGIJJJJJJFJGHJJFHCBCAHH9993/.()/'$$&&*)''(&()()&#%'',:AADDDJHJFJJEJJJIJEDGIHFEFGJJJGJGJHHIJJJJJJJFG////EGFGJJIIJHJJJHJJJGHGHIJHBABD>222=<<BFFBBEFCJHHEJGJJGGEFHGHFHJJHJFJJJHEGGFCCDCCEDFJFFJIHJGFGGIJJB@AAFGIFJFHJJJJJJHJA<>JJJFGGEJFEGHHIEDCEIIFDJJ?JJJHJJJHJJJJIJDGJJGGGGHJJHJJJJHJJJJHHIJHJJJ76*664??B@???FFEHHHJJEEJFJIJJJFDFIJJHJHGHJHJJJHJJGJHEEHFJJEHGJIIGJJIDGEJJJJHEJDEF22EFHJJEIGJEJFEJJJFHJGECIJGHJHFGHDEFJJJFDCDJJJD;;;>JDJJIJHJJFEGJJIHHJJJJJJGGJJJJJJIGJFDG?FJJGJJJIBBABJJHEDBGFJJGGJJHFJHHJDJ>AAH???AI@?CCFB98875)33EFJJGFICBDCJJFJJJIHJDF@?@AHFCJJJGHGHFJJGIJJJJII...++-6<FBA<;1(''''878:?ACGJJHFGEH,+++++DBCEF99778;7:11232221-+))***,/6;>HHEIFGJJCCGGJJJHHJIJIJJJGJHHGJHFJJFJIJJJIFJIHJGHIJIJJGGGHJHJFJGGFIFHJIJGGJJHJJJGHFIJJJJGJJJBCEGJIIJJJGJHJJFIFGJIJJJJIJJIJJHEEJJJJGJGJGJJJGHGJJGIJGJJJJGGH9999JJJJJJJGJJHJFEGFJJJJJJJJHIHJJIGJJJFJEEDCA6430.23:999CA>?BFCBCJIEGEDJJDBJ@CDDIJGHJJGJGEJDGCFEHDIDABBAHFFJJJJBDJJJFIHJJJIHJJGJJEEDFHJIJJHJJHJGJJFJJGIJGJIJGJ@@@?IDFGJF777FJFHGIJJJJIJEDHJIJJIJDJFAA@=??;:<70??>0---,*)'').//+-3886)(2((2)?:9::DEFF>>>A@??<DDCDABIGIFEHFJJFFD??=555==@C<9((((GDJEHIDFHJE5557@AABCACBID9999DCEJBF??++++95,++389B@@1,93321833DCDHIJJDEJJJJIJJJIHIJJJFFHHHJHIJIFHJGJDBEJHABAC@?CJEDAAADJJJJJHJFDEDJHJJGJFFDC??CFDCFFEJE?>>?JJECDFFJFGFFJGD@@--+,,.:8:2,+,-AB?>>=@ABB;;A;<<=A@@D21115)))**,--6.)?<CC@@BB@?=<7445:?@?AC@??;<?>=>?JHFDGEIGGIJFHHFFJIIDGGIJJJEJDJ@?AAHFBEDDFJHIGJD*''*54444HJFJDGJJIGIJJJIHFDHDEJIJJJJDDDDJJJGJIHJCCFDEDEGJ>?@=@@CB@=F-,,,HDHDEC8.--21//0022B?@AA@JJIJJHGFIDJFIGJHJIJJGFCFHIHJJIFGFJJJFEJHJGJ9888DA??BGGGGHFEB>?@ABJHFCEJDFIJJIJJJJIGCFCFEDJJIJHJIJGGHGIJFHFJJJFJJJGFGEGIFCCCCJJJHJDJJDCDBIHJJJ???D@JDDBBEJJGGJJIJHGHGJJJJGIEBDBCJFIG<===JGDEED6656D966@BCA<;0002552---8.=FDEJHEHJC78?6669;<JJJJDGGHJJJHECDCFGJGJJJH@=;<8?<<0./88:CJJFGJJEJJHIJGJIJGJEIEGGEDHGJHFDJGEFJJJDFDGGEFGFJDDIF>=<<DFDBEHEDECB?:;88=999>@FDBBACDEDC*))*60,))&$
@Stanford_t7w_4_T7_No_SapI_4_Linear_10700_64
TCGGGATGTATGGGCAAGCCTCTTTAGGATAAGTCCCATCGGAGCCTTGGACTTCCATACCCTCGACCTCTTCGTATCGGAGGTATTCACCTGAGTCCTCATCCAGATAGATGTGAGTGTACACGTCGATTGTCTCATCAGCTTTCTTCTCACCACCTTGACCTTCTACAGCCTTACGGATGTCCTCAGGGAGAGCACCAAAAGCTATCTGGTCACGAGTCACCATTTGCAGAACGTTGCCGAATGCGTCTCGTTGGACCACATAAGAAGACAATCGGTACAGCTTCATGGGATTATAGTTTGACCCTTCCGGTTCCGGTAGGTACAGCAGGACGTTACCAGCTACGACTAACTGTTTGAGAGCCTCAAAGAGAGTCACGCGGTAACTGTTAGACTCAATGTAGTTCATGATGATACGCTCTACCATCGAGAGGCCCTCATCGACCTTAGCGAGTCCCCATCGGGGTCGCTCAGTAACTGCTTTGCTTCATATTCAGATATAGTAAGTCGCATCCAAGTCTGCATAGGGAATAGAGCCAGCATGAGCTTAGAGGCTAGATTGTTCAGACCACGAGCGCCCACGGCTTGCCACGGAGTTTGATAATCTGTAGAGGCGTTATCGGAGTCCTTAGGGAACAATGATGGGATGGTATATTGAGCGCAATTCTGAGCGCGTGTCTCATAGGGAGCACGGTCGTTCTTTAAACGCTCATAGACAGACTTTGCGCCATCCTCCGCAAGTCCTGTTCGTTTCTCAGCCATTAAATGTGTCTCCATGTCTTACGCTGTAGTATTCGCGTTATGGTTGATTGACTGACTCCATACAGTTCTCCTAAGGAGCGGTGGCTTAAGTTCAT
+
C7777IJJJJJ>>>?HJHEDB>==@888EF?636993/<4334JJJJJCDCABCDJJIJJJHHEDJJJJJJJHEDIJBADBJJGDA@@?JIEBBBBEHJIJJJJJJJJHGEHIJJHHJGJJJJGJHJJJJJJHIJJFJJJJJJHJJJJFIJHIFEGGJJJIJJJJJJJJJJJJJFDIGHJIJJJHJJHJJJJJJJJJFDBEHJJFHGJJJJJHJJIJHJHJJJJIJJJHGCFJJJHHHEJJBIJJJJIJHEDBEJDHFEH<<****+9:;FD>>>?JJIHJA?<81''4BFGIFHJJEDGDJFE<<:73239HEIJJEHDAEJJE9767DFHHHEEHJJIJIGJJIJJJJJJJJJJJHEEDD=B?B88CEJJJJJJIJJGF>=>@JJJHF>*)),0--9:JHJJJJJJJJJFJJJIIEGFIJIFIIJJJHJJHJJJJFJIJJIJHHJJ9:;;;;=74.,----57AA=0//((()...7..11DGFIFJJHJJJJJJJJJJGGJJJFJJAAABJJHJHE:984-+'')8>EB0///@GFJJJIJJJJHJFJJJJGJHFJJJJJIJJGJHJJJFFEHAB:DDJJJJJH<:;;FFHFGJGIADH+**((((788;JJJGJFEHCEDFJJJJJAHJJJJG@@?@JJBCDJJJJJJJJJC@@EJEDAEHFCDABGJHJFJHF=;0**(())DGFCEDEC@?>>=AAEGJJGIJHIJJJJJJJJJ>>>H<JJIGIJJJGJGGHFGJJIJJJIDEGFJHJJC@=<=GJJECCB?954...A?@GIFHEFGGGJJJ;;;AHJJHJHJGDIH==<))))8:=GBCCDECCADDJHCB@BFCJGBDCCJG==<<9554-++&'&$$
@Stanford_t7w_4_T7_No_SapI_4_Linear_10700_65
CACGGGCAGCAACATCAAGAGCCAGCATGTTCTGCTCATGTTCCTCAACGGAACCACCAGACATCACAGCGGAGTTCACGCCAAAAGATGCATATACGTCTGCATTAGATTCAGCCATTATTATTGTCTCCTTAAAGTTGAACTACAGGAAGACCGAGGACTCCAACCTCTTGTCATCGCTCATTTCAAAGATGAGGTCTCCCCTATCATCCGTCGTATTAAATTCCCGGCTGTAAACCTACGGAATCAGCGGCAGCAGCCATAGCCTCAGGTGAAGCTGTAGCTTGTGCAGCCATACCTTGAGCCAGCGCAGCAGCACCATTATCCATACCCATTTGCATAGACTGTTGGGCCATCTTCTGTTGCTTCTGTTTCTTCGGTGAGTAAGATACCAGAAGTGTCAATACCGATAGCGTTGGCAATACGTAACTTAATCATCGCAAGGTTAATATCAGGGTCGTCCCGCATAGGTGCCAGTGCAGCCCACGATGACACACCGCTCCAGCTTATCAAGGTCTTGTCCTCGACCAATTGCTTCCAGACCTGTACTAATGGTTGGCTCTACGGCTTCCTTAGGTAACTCAGGAATCTGTTGCGTGGCTTGTAGTTGCTTCAAGAGCACTCGTACCAGAGGCAATTGTAATTCTTGAGAAAGGATAGAGTAGACACCACCTAAAGTATCTTCAAGTTCAGAAGCTACATACCGAATCTCTTCGGCGGTCACACGTTCACCTGTACGCTGAACCGCAGAGTTCAACATAAAGGCAAACGAAAGGCGAGCCTCGATAGCGTCACTTACGGCTTTAGCTACAGTAAAGTCTGCTTGCTTCTCCAGTTGGAGGAACGAGATGTCTTCTGGACGACCAGTAACGAAGTCACCAGTCTGAGCTTTGGTCAGTCGGCGTGGCTGGGTGATACCAGCAGGATTCACTAAGCCGATAACCTTAGAGCTAATCATGGACATCTTGACGATAGCCTCTTGGAGATTTTCAAGGGACCGTAAGTCACCTAAGTATTCCTCAATGTACGAACGACCGTAGGATTCACCATCTAGTCTGACCATCCGAATCGGGATGTATGGGCAAGCCTCTTTAGGATAAGTCCCATCGGAGCCTTGGACTTCCATACCCTCGACCTCTTCGTATCGGAGGTATTCACCTGAGTCCTCATCCAGATAGATGTGAGTGTACACGTCGATTGTCTCATCAGCTTTCTTCTCACCACCTTGACCTTCTACAGCCTTACGGATGTCCTCAGGGAGAGCACCAAAAGCTATCTGGTCACGAGTCACCATTTGCAGAACGTTGCCGAATGCGTCTCGTTGGACCACATAAGAAGACAATCGGTACAGCTTCATGGGATTATAGTTTGACCCTTCCGGTTCCGGTAGGTACAGCAGGACGTTACCAGCTACGACTAACTGTTTGAGAGCCTCAAAGAGAGTCACGCGGTAACTGTTAGACTCAATGTAGTTCATGATGATACGCTCTACCATCGAGAGGCCCTCATCAGTAGCAGGTCCGTCGGTGCATCCATGGTCTTGCTCATATTCAGATATAGTAAGTCGCATCCAAGTCTGCATAGGGAATAGAGCCAGCATGAGCTTAGAGGCTAGATTGTTCAGACCACGAGCGCCCACGGCTTCTCACGGAGTTTGATAATCTGTAGAGGCGTTATCGGAGTCCTTAGGGAACAATGATGGGATGGTATATTGAGCACAAATTGTGAGCGCGTGTCTCATAGGGAGCACGGTCGTTCTTTAAACGCTAATGACAGTTTGCGCCATCCTCCGCAAGTCCTGTTCGTTTCTGAGCCATTAAATGTGTCTCCATGTCTTACGCTGTAGTATTCGCGTTATGGTTGATTGACTGACTCCATACAGTTCTCCTAAGGAGCGGTGGCTTAAGGTTAAT
+
>JHIHJIHFJFDEECB<=<?JJGJJJJHGFJJJHJJJJJJHGDJJJJJHJJJHGJJJGJJHGJJIJJJJFFGIJHJJHICDEFGIJJIJHJJJGJHDAC@AAF77/(()))(03FFGDJJFJIFGJJJIJJGJ?FJJGJJGJJJHJJIJJFJIJHIJJJHJJJGHGJJJJJJJJJJJJIJJGHEJJHHJJIGJIHHGH@<1/,+*''%$$#$%%%$$#$(%)54,+4CACCHJJFEJFIJHJIJGJJDEGEGGJ@@?&&&)&&&&&&(11?AJJJJJJJJJCDBHJJGIJJJJIJJIJJGHIJJGECC@?@==?555.--.6656BE@JCCCDBHJJJJJJI//====4333EIHJJHJJJJJID@<98>>?@2,550998=<<=8302((<<:EEGJEAA6555EGIJHFIJJJGJIFJJJEB>44459?DEJIIJJJIGGHJJFJFHEIJDEGFJIJIJIIJFJGHJJIJJFJHJHIJ::98/.+&$$$%%&/&'?=AJEJBGEGEJJJJIJIJJJJJGJJJJHIJJGIFJJFGJGI@JJHHJJJJIGJGJFFFDF;:;:::::;?DECG@GCGEJFFGI:88;JJJHJGGGDAADEJJJGJJJJIJJEJB9999:AB111///02:1///;<<CECGJJJJFJFJHJJHHBAJA@><<?BBBCFJIGHJJIHJHJJHJGJJHFCBBHGJHIJJIJFJFEHJJGGGFJJJJE>===((((422424<>BDHJHFGJJJJJJJHJIJGFFIJFC>>??HJHJJJJHJJGJGHJJJJIHJJHIFEHJIFFHGFJJHJJGJIJJJJJHGHIIEGJFFIGJHJGJHJGFJIJJGJGGGJJGJJIJJJJJJHJHHJJIJHGGJJGHHHIIJHJFJJJHJJJJJJFIJJJJJJJJJJJFJJHEGJIFJGJHJJGJJHJJEJDGHJJIJJJJIHGJFJHFJIFJGJJJHH5,,BJGJFEHGEHJHJJIGIJJJJJJJFHHEGJHJJHGGJJJIIJJJEJGJEJDEEFI9JEA@ABGJJIHJJIIJGJFFHJB?55:<DDEDJG=>>DHGCGGJFJJFJJGFEJFJGGEJIJJJIHJIJIJJHIHIJJJGBA@AACCEC?BCJJJFDDEJIJJIHIFJJJJIGFFIJJJEGHIDF@7EDGFFEGGFJIFJJJJHFJIED776//00EFHIGHJIJJJHJJJFFDGGJJJJJHGDGE@@778777<CBA=79IEJJFJJJEGF=HBBGJEFCFJAGEEJJHJ;;7779CJCD==;JHFJJHJHIJJJGJJJJEJEFGJGJEFC=<<?GIJJDDEHIJJHJJJJIJIJJJDEJFDAG6=>>FFIJIG:99;A@>>=9:98972244AFBBCCEFFFEFHHJJFJJGJJJJHIJ<9,,,,ABJBDD;>5DEJJJHJJCCCCJDFGJFJGJJGJJFJHJIJHJJFDCGHJJJJECF930J13356444614,++'&&&&''>@BBCDBE755566<?@FGFHGFGJJJGGIIEFJFGFJFGHJHHBDCEJIJHJIJGCB;0('&&'%%&%'($&%$$$$$$$$%'(&%&%%&%''&'))**+,/ACDDFEEGJJGFABCAHJJJFIHFHIJJHGJGIJJ<77;GIFHIJJ@>8666<98@ADB=<<>>><=;=<<?A<@::;;@C?C;961/1,&%'*,BDFGGJJIHGEJEJJJFIGFHGJFEECIJIDDDDFFFHDIJJJJIFGJHFI:::HGHGHCBE<:777:((((-(-*.(()1&&%$&%))()=0///BEGA??@CDCAB>@5;//,(%%(&''$%&'&$$*/033:9:333/00:>AHJJJJJGI@632338))-/ACIJEEJFJEJFABCGFHJEFFECCBDI=BBCDHHJECBEGB=>>?IFGGFGGIJJJIFGDFEIFGFJJGFJJJJHIEGEJHFJHDD?DC777777*)%
@Stanford_t7w_4_T7_No_SapI_4_Linear_10700_66
ACCAATCAACTCTCGGTAAGTCGTAGTGGCTCCGTTAAGTGTTACCTTCTTGTCACCGACTCGCATCAGGAAGTCAGCACCACCAGCACGGCTAGAAGCGTCACTGAACGCTTGGCTTATAAGCTGTGTGGCTTGAGCATCAGATGGGATTGCGCCAGTAACCAGACCGTTGTCGATATACTTCTCAAAGAAGTCAGCAGAGTCTGGACGACGCAGCGTGTCGGGTCTTGAAGGACACCGTTGAGTTCCACTCGGCTGTTCATGATAGCGCCCTTCTGAGCTTGCTGGCTCGAAGTTATCATGCGCACCATACAGCGAGATGTTACGCTCGGTAATGTCCCCGTTGAAACCACGCTGATAATCAACGTCCTCAGGGTCGATGCCGAACTGCTCAGCGTATACCTTAGCGCCCTCTTGAAGGCGACTATGGCGATACTCTTCCCATCTCTTCGCGAGTACGGAAGACACCCTCTTTTATCTTCTGCATAACGTCATCGTCCACAAGATACGCAGCGTTACGACCAGTCTTGACTCGGAGTGCTTCCATAGCGTATGGGTCATCCTGATACAGAAGGGTCCCGTTGTTGAGAGCTTCTCGACGTTGCTCAGGGGTCCTTTTACGGATAATCTCGTTAGAGCGTTGATCAGCTAGGTCTCGTGCTCGTTGTTCCTTAGCGGTATACATATCGGCACCAGCCTTAGCGAACCGACCAATGGTGTCCAATAGGCTTGACCTTGGCTGTTCGGCCTGAGTGGTTGCTGCACGATAGCCCATACCTCCAGCACCACCACGTAACCGAGAGAGTCCCGGTTGTGCCGCTTGAAGGGCAGATTCAATTTTACTCATAGCTCATTACCTCCCGTCTTGGTTCCTTTAGCGGCAACAATAGGTGCCTTAGTTGTGGACTTAGAGTCGAACGCACCGGATGCGTAAGCACTCGCAGCGGAAGACCCCATGATAGCCAGTGGGTCCAGAACCATCTGTAGCTTACTCTTCTGTTTCTGTTCGCTCTTATAGATTTCGTCAATCTGACTTGCAGCACTTTGAGTACCACCAAGTTGCTGTGCGAAGATTGCTTGGTAGTCACGGCGATAGTTCTCAGTTACCATATTGGCTTCCCGAATGAACTGTCCTTCTGTGACTCGCTTAATGCGGTCCATTGAGGAAGCCTCAAGCATACTCTCTCCGATAGCCGCTCGGATAGACCCAATAGCTTGGACCTTCTGCATGTTCTGTGAGGTCAACTCGGCGGACGCTTCCTCAAGTTTACTTCGAGCTTGCAACGATAGGTCAGCATTCTGGATGTTCGTCTGCCTCATGATTTCCATAGCTTGACGACGACCAGCAGCGGTCTGAGCGGCAATCATTTTGGCCTGAGCGTTCTGACCACTGATAGCCTGAGCGCCAGATATAGCGATAGGTATTGCGGCTGCCCAACACATATGGTTATCCTCCTTTCGTGATTGTAAATAACTGAAATTGACCATCTCGTGTGTACTCTTCATGGAATACCGCACCGATAGTCTTGAGGAAACGAATGTGGGACGTATTGCCTACCCATACGTAATTTCCAAAAAGTATCATACTTCTCAAGCATCTTATCGCGATACTCCATGATTAACTTACGGAACTTTCGCTTAGCCTTTCCACTAAGTCGCCACACTTGGTCGCTCGTAACGAACCAGCACTGGTCCCCGCAGTTACCACCGATAGCTAGAGGGAACCCATAGAGGCTCAACGTGACACACTCGGAAGCATCAGGGAAACTCGGCTCAATACCAGCAGCCTTAGCTTCAAGAATGTCATGGTGAGCCGGAGTGAATACCTCAAAGTCTGTACTTTTAGTAGGTCTTATAGTCATCATAAGAAAACCCTCCCGTAGTCGTATTGTTCTCCCTATAGTGAGTCGTATTAATTTCGAGCCACCACAGGGAGAATATTTAATTAAATACCGGAACTTCTCCGTAAGTAGTTACCTTCCCAGCCACACCCAATGATGTTCAGAGGGGTAGTCTCATCTGACAAGATGTATACAGTGTTGAACTTGGCGTTACCAACCACAGGGAATCGATATTGTCCGGTCCCTAAGTTCAGTCTCCCAGCCCTCAGAGTGTTAGAGCCTAATCGGGCACCAGCCATTGTGTACTTCCAGTTAGACGATTGGTTCTCAACATAAATGTCAAACGTACCAGAGTTCTCGTAGTTAACCCACGCTCGGCGTAACTGTAAGCGCCCAATGTCTTCCGTGGAGGTAGACCCGTCGTCGGCAGTCTGCTTGATGAGGAACTTAGAGAACTCATATACGAAGTTAATGTTGAACCCAATGTACACCATGCGTCCCTCCAAGTTACCGCTGAGTCTCAGCCAAGGGTCGGCTGTTCCACCAGCCGTAGGTTGCTCAAACACGGTTATCTTCCCATCAGGCTCCAATACAGTGATTTTGCCCCTCCCGAAGTTTGCACCATAAATTGTTGGAATATGAATAGAGGTAGTGAATGTGTCATCGTTGTATGTTCCACTAGGAATCGTGTATCGAATCTTCATGTCCATAAAGGCACGATAGGGTTCTCCCTGTAAGTCAATGGCGTTCTTAGTGAAAGAGATTCTAGCTAGGAACGTATTGAACTCATTGCGAAGAATCACATACATATCTGAGCCGATACTCTGACAAGCTAGAACCTGTACGTTTTCCCCAAAGTCCCAATGAGACCACGACTGTTGCCTTAACTCTTCGTTCAGGTACAGGAATTTGTACATGAAGATTTTACTAGGGTCCCCGTGAGATAGTACCGAACAGAAGTTTTCCGTACCACTTCCGCAAATACTGAACACACCATTAGGGATGTAGTTAGGAACGTGTGATGTAATGTCCTCAGCATTCTTAACGGAACTGACATCCTGCACAGCGTAGTACCTGTGGATGGACGTGAAGCTGGACCTCGGACTAGCAAAGTAGACATTACGCCCAATCCCAAAAGGTCTCGCTCGGTCCTGTACGTCAAACTGGGTCGTTAGGTTCAACTCAACCGACTTAGATGTGAGAGTACCCGAGGCAGTCAGGACGAATTGTGCTTCATCGGACCAGATGAGTAACTCTTCTGAGAACGGAACGGCGTACTTAAGGATTGCTATTCGGTTGGTACTCACAGCTACGTCTATGGGTCGTCATCACTAAGGTTCGCAATGGACGCAGGGTAGAAGTTGAAGTATTTGGCTGTACGACTCAATATGATGTTCTCCCCACTAAGGAATCCTAAGCGGTTACGGAAGAAGAACACATCGTTAATACTTGAACCAACAAAAGAAGGCCAAGGGTTGGTGTCAACGTCACCACAAGACTTAGGAGACCACTCAAGCCACTTGAAGTCGAAATTACCGTCAGCGGCTCGCACAAGAGCGTGTGGCATGGTTTACCATAGAACTTGGTCCTCAGTGTTCCAACCTAAAGTCTCAGTCCAAACTTTCCGCTCAGCGTCATACCGAACGTAATACTGGTCGGCAGACTTAGAGGCGTCCCCTACGATTTTCACCATGTAGCCGTTAGGAGCATTAGGTGGCAGCTTAGAGAACGACTGAGCGTAGTGGGTCACAGGGTTAATCAACTGGTCTGCGTAGCCATCTTTAGTCGTGAAGGAGTCAATCTGTTGACCACTAGGTGCGGTCACATGGATGAACCCTTGCCCTACATTTACAGTCCAATCAGACAAGTTAGTGCGCATCTGCTTGGCTAACTCTTCAGCTAACCATTGGGCATCCGTATTGTTTACGTGTTCAGGTTGACTACCATCTGGTATCTTATACTTCGCAACGTCTTTACCGTTAATGTGTACAATTAGTTCCCTACCATACTGACCACCACGAACGTTAATCAATCCGTCTTGATTAGGGTTGTAATTCGGTAAGTTGACAGACTTTGTGTTCTTCTGTGCAACAACGTTACGGTTAACGATGAACGTATAGTCTGCTACAGTAACCATTCGCAGGTCGTTACGTGGATTAGCGGTCTTGATGTAGTTGGAACCGTTAGGATACCTAACTTGCTTCTCGTTACCAGAAAGGTCGAACACTCGGATTCCGCTACCAGTGAACACAGCGTAATACTGTTCGTGCTCATCTCGGTTAATCAGGTGGATGTACGGAGCTTGACCTAACGCACCGTTGTCTCCAAGTGTATTTAAGAAAACAAGAGGTGGACGCTTTTGGAGGCCCTCGGTCTCCGAAGACCAACCGTTAACTTGGCGTGACCCTTGGTCTGGATAACGAAGGATGTCAGGCTGTTGGCTGATACCACCCTTCAAGTTCTTGATTGATTGGCTAATGAGTGCCATTAGAGCCTCCTTATTTATTAATGTTAGCGAGTCAGTAGACCAGAAGTGAACGCATCTCCATCCAGCATATTGTACCCACCGTAGTCCATCTCATACTCCATGCAGAGACGTCTAGCCTCATCTTCCTCTTCTTGGAGTACACCCTCTACTTCCGGTGCCCCAAAGAATCGGTTGTTGAACTGACGGGAAGCCTTGGTGACAATCCAGTAACGGAAGCACTCAGGCATCTCATCGTAGTCGCGGAGACGAATAATGTTCACAGTAATACCAGAGTCAAAGCGGTCTGATTGACTCGTTCGGTCATACACATAGCCACCTCGGTTAACGTAGATGGATTGACCGGAAGTAGACATTAGGATAGATCGTCGTCACTGTATACAATCAGGTTGGAGTAAACATCAGGTAGTAGCGTTATGCCTTCCTCAATGTTGAACGTCCATCCACGAGATTGAATCTGTCGGTTAATCTTGTTGAGAATACGCCGAGCGTTCGCTGCATCTGCGTTAGCGTCACCTTCCAGCGTTGATACCGGAGGTTCACCGATAGACGCCAGAATGTCGTTCACAGCTGATAACTCAGCGGCAGTCTCAACGTTCATATCGTATGAGCGCATATCGTCCTCCTTTCAGCAAAAAACCCCTCAAGACCCGTTTAGAGGCCCCAAGGGGTTATGCTAGTTATTGCTCAGCGGTGGCAGCAGCCAACTCAGCTTCCTTTCGGGCTTTGTTAGCAGCGCGGGTGCGTGCGGCCTCCTGTGCTGGCGTTAAGGTTTCTTCTGTTGAAGTAACACTCGCCTCTTCGGGACTAGCAGCGACCGTTGAGGCCACCCCCAGCATTACTCCACTTTGAAAACCACTGCACCAGCAGCTTCTGGGCGAAGACCACCGTGGCCCATTGCGTACTTAGCGATAATCTGGTCCGCTTCAAAGTCAGCACGGCGAGCGCGCTCCAGAGCCAAGTCACGCAGCTTAACAGTACCTACCGCAGAGCGGTGCGTGAACAGGCCGATAACGTTGTCCTTAGCAACCTTGACATTACCCTTCACCTTTATTGGCAGGGAAGACGTGCTTCTGACCAGTAGTGCCCTCACGAGCGGTACCAGCACCACCAGCGGTGAGGTGCGGAACTTCTACAACCTCAAAGCCCATAACGTTGCGGATAGAACCCTTCTCAGGGTCAATCAGAGCAGCGTAGTTTGCTGCGTTCGGCATCAGTGCTGCCAGAATCGCAGAGTAGCTATCTGGGTCACAGTAGAACACACGGTCAGCAGCCGGAACATAGTTCTTGGTCAGAGCCGCACGAGCCTTAGTCAGAGCCGCAATAATCTCCTTACCCAGCGCAACTTGGTCGGTAAGTGCGGCCTTGTTCTGAGTGGTCTCAATTACGGTAGCAGTACCTAAGCCCTCGATGTTCTCATTATATTTGCTTTCCACGTTACACAGACCGGCAATCTCAGCCAGAACCGCACCATCCGCAGCCATCGCCAGAGATTCACCCAACTGAGAGGTATACTCAGAGCGAACGTCGTAGTGGTTCATCGCGTCCTCAATATCATAAATCAGAACGTCAGCCGTCAGGAGACCGTCAATGGTGATTACCTTCTCGGTGTGTTTGATGTCCTTACGTTTATCGTCGAGGTTCTCGCCCGGAGCCAGATACGCTGCCTGAGTGCGACCCAGAACAGGGAACTGAGCGGATTTACCGCTGGAGATGGAACGTACCATGTGGCGAGAAGTGGTCACGGAGGTACGAGCGAACGCAGTCAGGACTTCACCGCCAAATACCTTCAAGAACAACGCCAGTTTATCTCCAGCAGCAACTACACCTTTACCTTGGTTAGTACCCATTTGCTGTCCACCAGTCATGCTAGCCATATGTATATCTCCTTCTTAAAGTTAAACAAAATTATTTCTAGAGGGAAACCGTTGTGGTCTCCCTATAGTGAGTCGTATTAATTTCGAAGTCTATCAGAAGTTCGAATCGATTACTTTCTGTTCGACTTGACGACGATAGTTGGCATCTGTGCGATACCGAGGGTCACTCATAGCTTTAATCATCTCGCTACGGTCCGCAAAGCCTTCACGCTTGGTAGCCTGAGGTTTAGCCGGAATAGCACGATTAGTCACACTACGAGTTGGCTTACGACCGAACGCCTTAGCGCGAGACTCACCAGCCAAGTTGATGATAGCCTTAACGGTCGCTAAGTCACGACTGGTCAACGCATTATCCAGCGACTGTGCAGCCTCAGGGTTGTGCGTCTCAAGGTGGTTATACAGTGCATCAAAACGTTCACGACCACCAGCGTACTCAATGACACTGTTTACGTACTGCTCCACCAGAGCTTCTTGACCACGGATATACGAGTCAATGAAAGCCTTCGTGTAGCCAATTTCAGCCAGCTTAGCGTAGGACTCGGCGGACAACTCTTCGTTCTCCTCGTACTCACGCTGGATAGCCTCAATGGTCTCGACACTCATGCCACGCTCAGCAGCAATGTTAATCATCTCTTGGAAGCCCTCTTCGTGCTCACCAAGTTGCTCAGAGGCAGCTACCAGTTCTTCTGGAGTCTCGCCCAGTGGGGTAAACTCTTCGGAACCTTCGGTGCCCTCAACGCCTTCTTCTCCAGTGTCCACATCGGTCGGCTCAGAGCCATCACCGATACGAACCTGAATGCGGCCTTCGTCATCCTCTTGACCGAACGGGTCAGAGTTGTCATACAGGTCACGTTCTGTTTCCACTTCGTCTGACGCTAACTCGATTGCATCATCGCCATCACGGGCAGCAACATCAAGAGCCAGCATGTTCTGCTCATGTTCCTCAACGGAACCACCAGACATCACAGCGGAGTTCACGCCAAAAGATGCATATACGTCTGCATTAGATTCAGCCATTATTATTGTCTCCTTAAAGTTGAACTACAGGAAGACCGAGGACTCCAACCTCTTGTCATCGCTCATTTCAAAGATGAGGTCTCCCTATAGTGAGTCGTATTAAATTCCCGGCTGTAAACCTACGGAATCAGCGGCAGCAGCCATAGCCTCAGGTGAAGCTGTAGCTTGTGCAGCCATACCTTGAGCCAGCGCAGCAGCACCATTATCCATACCCATTTGCATAGACTGTTGGGCCATCTTCTGTTGCTTCTGTTCTTCGGTGAGTCTAATACCAGAAGTGTCAATACCGATAGCGTTGGCAATACGTAACTTAATGCACAAGGTCATATCAGGGTCGTCCCGCATAGGTGCCAGTGCAGCCCACGCAGTGACACGCCGCTCCCAGCTTATCAAGGTCTTGTCCTCGACCAATTGCTTCCAGACCTGTACTAATGGTTGGCTCTACGGCTTCCTTAGGTAACTCAGGAATCTGTTGCGTGGCTTGTAGTTGCTTCAAGAGCACTCGTACCAGAGGCAATTGTAATTCTTGAGAAAGGATAGAGTAGACACCACCTAAAGTATCTTCAAGTTCAGAAGCTACATACCGAATCTCTTCGGCGGTCACACGTTCACCTGTACGCTGAACCGCAGAGTTCAACATAAAGGCAAACGAAAGGCGAGCCTCGATAGCGTCACTTACGGCTTTAGCTACAGTAAAGTCTGCTTGCTTCTCCAGTTGGAGGAACGAGATGTCTTCTGGACGACCAGTAACGAAGTCACCAGTCTGAGCTTTGGTCAGTCGGCGTGGCTGGGTGATACCAGCAGGATTCACTAAGCCGATAACCTTAGAGCTAATCATGGACATCTTGACGATAGCCTCTTGGAGATTTTCAAGGGACCGTAAGTCACCTAAGTATTCCTCAATGTACGAACGACCGTAGGATTCACCATCTAGTCTGACCATCCGAATCGGGATGTATGGGCAAGCCTCTTTAGGATAAGTCCCATCGGAGCCTTGGACTTCCATACCCTCGACCTCTTCGTATCGGAGGTATTCACCTGAAGTCCTCATCCAGATAGATGTGAGTGTACACGTCGATTGTCTCATCAGCTTTCTTCTCACCACCTTGACCTTCTACAGCCTTACGGATGTCCTCAGGGAGAGCACCAAAAGCTATCTGGTCACGAGTCACCATTTGCAGAACGTTGCCGAATGCGTCTCGTTGGACCACATAAGAAGACAATCGGTACAGCTTCATGGGATTATAGTTTGACCCTTCCGGTTCCGGTAGGTACAGCAGGACGTTACCAGCTACGACTAACTGTTTGAGAGCCTCAAAGAGAGTCACGCGGTAACTGTTAGACTCAATGTAGTTCATGATGATACGCTCTACCATCGAGAGGCCCTCATCGACCTTCAGAGTCCATCGGGGTCGCTCAGTAACTGCTTTGCTTCATATTCAGATATAGTAAGTCGCATCCAAGTCTGCATAGGGAATAGAGCCAGCATGAGCTTAGAGGCTAGATTGTTCAGACCACGAGCGCCCACGGCTTGCCACGGAGTTTGATAATCTGTAGAGGCGTTATCGGAGTCCTTAGGGAACAATGATGGGATGGTATATTGAGCAATTCTGAGCGCGTGTCTCATAGGGAGCACGGTCGTTCTTTAAACGCTCATAGACAGACTTTGCGCCATCCTCCGCAAGTCCTGTTCGTTTCTCAGCCATTAAATGTGTCTCCATGTCTTACGCTGTAGTATTCGCGTTATGGTTGATTGACTGACTCCATACAGTTCTCCTAAGGAGCGGTGGCTTAAGGTTGA
+
;<CFHHJJFJJHIGIJJIIHGJJIHHGIIJGGJGIHDHIIGJH<IGCDA?C-EHJJJJJJJJHJJJIHJJEHHHIGEGEEDDGJFEJEJ>>CEHGGJJIGJEJJGBBCCJJHJHJHJJHGJFGGJJJJJJJGGA<9880/'&&&)&'2601-,..<<?@FGFJHJJJJIGJID;:9;=A...../018BDHJHJJGHEJJJFJFJJJJJ=<<=?333-.,&%$%'*(''&(-.=?CBA@;;9,+*)+-0/===BBBIJJGDGJJJJJJHJIHHEE;866<BADAHEGJE?-*)*5=CGFFGHJEJIJGCBGBA=>@FJJJJIJJHJJJGJJJHJJIJA??HJGEFIJJJHJEHJJIJHJEFDIJJJFEEIJDDJGIJHFFFFJJHJIIJJJJJJGJJGEHJIJFJADDEJHJJJJHJJJFJJJJJIJFJJIHJJJJIDD:324)?HFJJICEB@>>>?>>>JGHJFHHIHJJHHJJIHJJJIJJEAB@CBAECBJIGJEGJJJJJJIJJGCEJJIFJJJJJJJGGGA@;89>@66?@CFFJJJGJJJCECBCFDFGJE7777DJJFJJGGFDHJJGJDFBBJFC<==>GJJJJFJJJABA>>?=/,**+,.00)%$%'''/--0CDFEDFBA@?67779=;3'&&(9::CGEJJJJJIIIJJFGJJHJJHJIJEGFJJHJJJJHIJFHJHJJJJJJDB>A=>DEJHJIDCBD>>>5567FFGEHGBBAAJFJJFJJJEFHGJJJJJJIJJGJIJJJJJJFGJJIFJEH6554?FDHGGGHJEJJFJJGJJFJJJJFHBBBCJJJHIGJJJGJEJJJJDCDDFJIIJGHJIECCB-,,,HJJG9777:DJGJE=<738;9237.BBFB@?BEJGEJIEHEEGJHJFHHFIJJHJJJJJJJEFJJFIJJJJJHJJHJJJJJJJEG;889:*))))7CEDDFECD6660108@?444>>HJJJIFJFIJJJJJIAE;FDGEJJJJJJJIHGJJJJDJJJIGGDJHJJIFIEGJJFJJGDFIJIJJJJEJGFJJJJJJHFFJGJIJIJJJGFDD8889IDCDJJJJGGFCBB51113.../..1==DBFGGFGJJJJJJHJGIHJJJFIJJJJFEJJEEECJJFJJGJJJJFJIJGIJJGJFJJHJJH6444:BFFGC77765...-1/0-+*((*()/:GHFHJJFJJJJJGJIJJGJJJJHGJIJIJJIHJDCAFJJJJIFJJJJIFJGJIDJFGEJFEHEJGDE)))*:001GHJJCCCDJHFJIIHJIJJHJJJJJJHJJHIFGJEIJJJIJJJJJ???>EBB@::99789BEDHGIGGJ?>??GGIDIJIGJEGHIHIHEJJIJJJHHJIIJJIIJJJIHG>>>?JGGEJECCEFJJGHJFJJIHJHJJJHJJHJJJHJ666:8670>=>;*(CAAHJJJJGJJHHGJJGJJHJJJJJJJHJJFIJIHJJEHHJJHJJJJJGGJHJJJJJJGHJHJJGJJJJJJHJGIJJJFJJJJGJIIJI==>HFJJIHHICDEC5000/00('''**;?FJJFIJFFGBFCJGGIJGJEJJJJIJJJGEB==<<>:/,)&#$'%%()*,--&&&(2343=?JJIJIJEJFFFGFIGHJHFIEHIJJEIHDGGJIFDGJGHAC;;;87GFJGJJIHJGJJJGJFJFJJJJJ>===IDA@@C@@AFG?=>>EEDCJJJJGEIEIJIGFFJIFEJJJGJJJFEED/,,-DCGIJGJGJ732()ABC;;;:<<<IGJJJBBHJIIIJCBBACJJJJJHEDDFGHJ@??@DF=>?@AJJIJJJFFDEGJJJGJJJJHHHJJJJGJJFHDEEJIJJJJEJJFJEJJJJIJJIDCDD;;;FJGJJJJIJIHJIHHJFJJGEIJIJJJJJIIJHIFGJFJIIJHFIIJGJIJJJJJHJJJJJJGJFJJFJHIHJ>==BGEEJ@A@@JJJJGIHIJ@@?AGGIJJGJJHAFFFDEDDJIJJJFJJJ???>@@JGE?CD;EFDJHJJJHIJHJHJHJG20..0;CEHJJGDCACJIJJJGJHJIFJGJFIJJHHJFFJJIIJFGEHJGJGJGJJEJHHA?@?8@=2CGFIBBDEIECABJJJJIIJFEFEDB?>::=7ADFIE410/0/,))*+.?B7877C7666?FJCDCBFHFHFEJFFGFHJJBDBCFJGFDFGFFJJJHFJJIFIEIJHJJJHEEDHCE??;2--95533....BFFFJJJIGJJJHIJFJGEGEGIJEA77666EE>>?BC@?-+0+AFDGHGGEHDEEFDEHJJJJIJEFEGJJJJJEFJHIFJJCCADFIJJJJFJJJFHFDCCFGFEGGIIJEIDJEHJJJGHJHJIGEB@@AAAA@@ECDHCGGHJJJJJGH<;;;DH<8868<ECB<<81/)*.,,-5873./0>>AEJJBC@AE::?@@GECCCDHJFJJ6555EIEJHFFJJFJHJFJJIJJGHJFHGHJHHFJEDCDHFJJJGFIHHJGHIFJJJJIJJJJFJHGIJHJJJJIJJJIFFJIJJJJJFFIJJJJGJJGHHJGIG8876333==<?=<CBGJGJFJJJJHJJJJJGJHJJJIJIIHHJGIJJIGIEJJHJIGEIJHJJJJHDHF?>>=B@BBIIGIJJE<;77?AF><:996220/)&))'8768634888FGJEJ6666JEGEIDEJGEFE2222FFB==?CJJHJJGGFGGFJIFJJEFCEI<BBGCJJGJHFGGJJHFFDIFHGGCECFJBCBC@>A<EJGJJH@<<?GJHHIJHDCJFIDFJGGFFIGGEDEIHHGJIJFEIDGHABJGDBCAB@C@?@?JHDFEEGGFGGFIJJJE=CBEFDEEGHHEFDEDJCDJFCCCEJJJJJIJJJJJIJE?30-,,0135GJEJJJJJIJHJJFEJEC88<?JGIHJJJJJFHJJHJIIEJJHJJJJIJA@?4322??DEFHFBBBBJJJJAA@AJEEGD@GEDD>>@@GJICC@@GJJEBCCIGIIGJJHIJFE;<64AAGFJJJJJJEDCAABFJIJJCAADIHHJJC<<=<A<<<:9<>><:::<HHHGIJHJEJEHFFGJJJHJJJHJGJHHFJJJHJGHEJJJ;:;;D?@?@@BACECBAAJIJJJJ988AEGGJCDFFJGGGFICEDIHHHIGFHGCFDCDDJJHHHJIB@@?@IJIIJFJEJJJJIIJJJJJEJJFI)))@BA@BJJIJHHJIFJHIFDAAAEJIJJHHHJJJGIJJGJJFJJFIE@BGIIGIJJJJJEFGGGABAHHIJHJHD<=<<FEFJHFJIJHJJJJGIEJJIIIFIJ===DGHJFIJJJJJHJGFHGJJJGJJIJJJHJJJHJJJJJIGJJJJJEJJHJIJJJJJHFFCJGJJJIJJGJJJ=:2349:@??>BCDABCEJJGJJHJJIJ4445888'''(AECEGGJJHGJEJJIJJHJIDGDJFFGIFJJHC:('''95-+*),2,/@>>=:9::@JH>ICJJGJJDJJJIJJHIGIIHJJJJGGGJEFGJHJJJJIJJJJGFIHFGGFFFJJIJHFJJJJIJF@@D:::;GJHIDJJJIJJGJJHJIJHJIJJJIHIDIJGHEFEJJIDD><<@BJJGJEEIJHJJJJJICBDDJJJJJGGGHGHJHJHJJGHGFJFEFFHJFJJFGIJGBB@7778GJJJEC:;;;;?@@B=FCA6441/0??@>:;FGGFCEDCJJJFJHJJGFGBDDJJJJJJIJJIJEHIB?>=:<<<=>>>EHJJJJHJJHGJGJDCBCD<::DFJJIJFHJJHJJGJJJJJIJFJIJJJJJIGJIJJHJJJJIJFJJIJJJJFHJJHJDFEEJJJHE@BCJ???@GIJBBCBJHGGJJGIJJIJJEIHJJJGGJHJJJJJJJHIJIJJJJJJHJJJJHJIGJJJJFIJJJJJJFDJIJHH@@@JJJJJJJHJHJHHJJDCFJJJJJJHEFGIGE>?>CJ100.,-7988+;DJB<@?777644GGJJJJIEJJJGEEFJIIJJJJJJJJJHJFIGGJJFJJJJIJHIJJJJJJGGFJJJJHJJJIJIFEHFJJJFIHJJEHGJJJJJIGJHJJJJIJFIIJJJHHFFEEIJJJJJJJHJDCCEGJJJJGJGJIIHJJGFHEJGEHJJJJJHJJJJJGGJIJIJIJJJGHJJJFJGJIJJJJJJJJJIJJJGGEGJJGJHJHHJIJHJFJHHIGJJHJJHIJIGHGEEEGJJIJJJIJFGJJHJJJJJJJHEJID@?><,*'),4643/''(()*../<@JJJJGE=<<<>;;;?@AFBAB=FFCEFDJEFJJGJHJHJJJJJJJJGGHJJJJIIJFIJJJJJJJHEDGJC@87/--122>?JIIJJJFHIIGJJJJJJJJFJGJJJJJJJIHJJBDCGIJJJJJJHJJJIJJJJGHJJIJJGJIJGF7/1---.2//0000195556?HDDJJHHJIHJJJJJHJJJJGJJJJHJGIJGJIJJJFEJEJJJJJ@?@?@IHJHHJJGFACHJFJ;999DEFJGJJJJJJJIGJJJJIFIFJJFIEJGJJG3222CF==;<;;:;<DJEJH?@FDFJIJHCFHGJHHJHJFJJJHGGB>@DJGGIHFIAADADGEEJHGJF?@??CEJHGFCEBADBCC55556<<AFHJJHDJFJHJIHIJIEGJGIHJJJIBECIJHIJJIGFJHJCJEFJIJGIJJHFFHJJIJJJJFJHB89BCIJJJJGHFJJJJJJJJHJBB@AF>FJEGEGIJJ>:99322+)+())((*++++4<AJED@AABFDEGJJJJJJJJEFEJGFJJJJJIHJJJGJHGHJJHJJHIHJJJIIGJJJJGJIJJJJJIJJJIFHIHJIJJJ@???BGIFDABBIJJJJJJHE@7788JIHFIFHFHGJIJJJJHJJJJJJIJJJJJJJJIJJJJJF@84//.0;;<AEGJJGIIJJJJJJGHHJIA????JEJJJJJJJJJIJHJJFJJIJJJHHFH2234BEJGIGEHEDJJFJJFJJJJJHHDDBCGEFGEDCG7777;=DFGJJHFFJFHHJJJJGFHF:99;?JBHBDIC>>:9<EJHJJJJJGJGHDGIHDIEDEJJHJIGIGJFJIHIHJFJJJIHJJHJJEJJIGHJ@DDE8777HHFJJJJCA@==?@JHGFEJGJJJJEIFJJJJJIJFIJJJFJGJFIEFJGJCIJEFJJJJJJJIHHJGDEEDJJEGJG=EGJFFEFGIGJIJJJJJJJJFJIIEGHFJJFFFJJJGJJJHDBDDC;7@?<<<<JJIJJJJJJIJADDFGCDBADJHHIEJDIFJGIEGIJJJJJJJJIJJGJJHJIGJJDJHDGDCGJJ>=;;----/2.,,*+...8@CAHJJJJJHIIIJJIGJGJJJDG8878AAJGGGJJJJGIJJJJJJJIJJI21100&'-.8@BDFFJIGJJGJHHD8888D:-ABCCFDJA;>:9:>88:;=@11JGJJJIJFJJJJJJJJGJJHJGJJJJIJJJJGJJHIDDFJJJF@;3''''EIJJIJJJIJJE<==>JIJJJJJGJFIA''')-2)&'(2///0DJFIJJHJJJG@AA////CFDJGA?@AFJHJJGIHEJIJJJCCDCJIJJIJHFEJECCBE3/-.67<B????@@??GJJJFIJJHJJGFJIHC?;;=>?>@DFGJJIIJGFJFDEAAAG@8;>94221001740/-:=BBEEEEDJDDJBGJGFGJJHHJHGA?@@CHHJCEHEJJIJHJIGHJI<;;;JJJJJDJJIJHFCEEDJJFDEJAABEHJJJJJHHJIFJJIFJHECEDHJJJGGGJFIHJGIJJFJJHJJJHJ<=JFGJJHJJHHJJIJGIJJJJJJJJJGJJJJHJJHGJJFJGI:::;:GGCCCDJJ@?>>?FJHAFACABFFJDHJIGHGJJJGGJD=;;<GBB::@@BCGJJFFEGJCEGDFFHIJIHICCCDEGHEJIIGFGIJIJIFHFHDBCHFI5445B0////4-;=ABBD>@><<<DCCDHJFECBCCDFFFJGHGJJHECBCBIH>JJGFEIJJGEEBECDC@>3B@DEJF=;JECCDHJJJJGJJGGFIEAHGJGJJJCAFJAAB?@<<31../B>=;;CDDDCABJGIJJEJGJHJEJEJIFEF932348:<<<;<CJGJJCCB??<://CCBECCGIJJJGJJIJIJJGFE?BCIFGJFHDGEI<:::CJJEJJEE;;;<JJJJJJJJIIJJJJIGGJJJJJJJHJJGJGHJJJJJJJJIGJHGJJGEJJHJHJJJHJIHJJJIGHIJJJJJJJJJHFJHJJJJHJHIHJJJHI=<<=IJHIJJJJHJJCHJJGJIJJJJHJHJIIGJIJJJJHD;;CDA;JJJ<;;;DJJHJJJJIFJJGJJHJHDJJJHJFJJHHJJJFJFHJJJJJJJJIJIHJIHGJJJHEJIGFHJJJJJJGJJHJJJJJJHJJHJJIJHJIJJJHHJJHGFDEFEIJDJFJHFIJJHJJJIJDDHJGJJJGJHIJJHHEHCDFGJB?8<5;:::956;@CFDCFJJJJIJF@IFDJJIIGJGJGFJJJFJJFEJF87779JJB@>>GJIJJJJIJJJJJIEDFGFEJEGFJHGHJJJFA@AJJHJJHDDFJJEEJIFJHJJJJFEJJGJHGJJJJIJJJJGJJG;;;<FIHC000-//0@<=DJGJJJJEFJIGECCD<=;;BIJJH@@??JD<<HFHFJHGIJJGJJJDFJHJIEIJJJJJICHEJFFGJHJFJJGJIDJHJJIHGHJJJIJJJIJJHAAADFFDD@ADJGIGIJJFJJGHJJGJJJJJJGGJEEBGGGIJJJJJJJJJIJJJIJJJIJHGJJJHJJJJJJHJJJIIJJFHJFGJJJ<;:;FJJJ>>?DABHCDIJJJJJIGHGGJJHJJIJIJGJIIEGGJGJJJJHJJJJJJJBBB?AHFJJJFJJIJJJJFFGFHJJC?101:FFGHJJECEHJHEJJGIFIJJJIJGJIJGJJJJJH9767GABFGEEEJJJHJJIJJJJJJJJJJJJJHJJJJJJIHJEJIECCEFHB634EFEDEJJIGFJJJFJIJ@?@BHIFJJIJIJFJJJIJGJHIGJFJJIJJFEGHIJIJJIJIFJHHGJJJIGCBCDJJJJGGJJHIJIJJJHGJJJJFJJG98:DD0000999:66..53323)&&&,((>FJJJHFGIGFCA?7GEEHJECFCIJJJJJHFEFIFDCCFCJFDGJFJJEEFJJIJIJJIIFFEFHEJ+++++;9;8:89;=<-''A;<<<JJJHHIGJ???DFGHHJIJJJIJJJJJHJFGGCDIFJIJIGDEGEIJJJJJJJJJGJHHBBBBEJHHJB?<=7'@ABIIFJJJJGJIGFJJJ<2D8@GHIJEED<<<<DFFJHCDFCHJIFJJJJJJJJGJCACCJHJJJIEIGIFJJJHGGIGJGFFJHJGJFHGFDBAABDFJE<<7892430:5>@>GHJJEDDGIJFFJJEGJJFGJFGEFEHJHGGFJJCBDCDHFJIIJDFFEEJJHFGIJJFFIEEJEFEGJGFICJIJFJFEDBBEFJIGHGEI@?>>B@?F33333ADEHHGFDCAACFDBBBCBGHDFCFHJHDBCBFJFJJJJDGF50001+*+((((**676EGICEEGFEGDDCBCCDA@A?CDCDECJD>>88...2,&(*%%$$%'***((((/..7;?GHHDGEIADBBCEDJHFIJFIGF;::8?BA54430..0./0081/.--1,;E>>>GDGHJGGIFJJJHGJICDCFJJGJJJJFEJJJJJJJJGGDHEDGJIJFGJHIGHGEBAAAFD@AB@JIJHFJIIIEFDJCGJGJFGECCEGJHIGJGGJJJJHJJHFIFGEJJIGDCCEJHJJJHJJJIIFDIGJIJFJEIDJHHJGIFJFGFGCBBCDJFCDFEJGFGC8754201>>>?>>HEJJJFIJJJJF?+(((:GJJIFHGEEFGDGIJFCEFIJGHJJHJJJJJGJJJJDIFEHJJIGHJIJIDCCHEDHJEF@?>BCJJHJJJJHFDGGJGEIHGDHFJEJFECCDIGJJJHEJEJFJJJHIHGJJHFGHHIJIIIJJIIJJJIJJIJFJJHJGJGJIJHJJJFFFFJJHIFHEEJEJEFJ<:::CG@?@?99<9;EABB@@<<;<BA=9?889=:7843103;BCJIIEDCEDDEEJFIGDEHGFB<79>@BDGHJIGGGIJJJJJJHECEGHGEHGJIJDA=IJJJJJJJEFDCJJJJGJJGJJJJGJFHHJGJJJJJHJFJFDGJCD?@@AGJEGGHEJEGJJIHJJJJHJJJJJJIIJHJJJJHGFDFIJIHIJFFF@@@FEGJEEE0000...>ACCABDFJFJJJJIJIJDJCHHJJJJHHJ??=AG@??A@@AAA?AABJHDCDGGFB0000=??DDDDEGHJJFHHIJJHHFEGHJHIJHJGJHFFJJJDCBAEJFJJBBGJGJIJJJJIFHFJJJJJIJFGFEJJJJJJBA@?A1,,,3<=CDJJJIC:1--,248-,,,<8<CJEHECFFFJIGJJGIHJJIIIIJJJHD?<=FFJ887763,,/077775433:<3333CDE;;58@AECJDDGGEJHFHHJJGJEBEIHJGJIJII@@??JFEEECE=23:DIJDG7776;9;44339<@BJJJFHHJEGJEGGJCCDDIIIJGJFJFJHJIHEGCB>>JIJJGIB0///?=>>DBDIHH;;;@?B@@@DB??>DJGIHIJGJGIJHEIJJIJJFJJEFFJJGGJIJGIJH766669..../99;6:://0HD<99:@+**577<88??FBGDDDFJEEHJJJJJJJJJFJJJJJCBDCFIGJJGJHJIJJJJGGHJJCBADFHJJHJJJJJJGF@EHJEIJJJJJHJJJIHGJJGJJBCBAHGFEJGHJFIJJJIJJIGJJJJJFIJFJJJJHJGDGGJIJDJGF....DIFEGGBCBFFGE<<<7877==AD@@@@@::720-(()*+1667?GHHHDHEJHECF===?ACAABFDIIJJJBDBBHJJFJEIGHJJFJJHHJJHJJIJHJGHJJIGIJHJHJIJJJJIGJJFIJJIJEFJIHJJGJFJGJGJJIJJJHJJJHDHCHJGGIJHJJGDJHEJFJEGJGEEE++++JGGGJGIH?@?AIJIE??.423;??@BCHF@A@?><44.../20''
@Stanford_t7w_4_T7_No_SapI_4_Linear_10700_67
GCCATAGTTCCCAAGAACAATGTTGGCCGAGCAACTTGGTGGTACTCAAAGTGCTGCAAGTCAGATTGACGAAATCTATAAGAGCGAACAGAAACAGAAGAGTAAGCTACAGATGGTTCTGGACCCACTGGCTATCATGGGGTCTTCCGCTGCGAGTGCTTACGCATCCGGTGCGTTGGACTCTTGAGTCCAAGAACTAAGGCACCTATTGTTGCCGCTAAAGGAACCAAGACGGGGAGGTAATGAGCTATGAGTAAAATTGAATCTGCCCTTCAAGCGGCACAACCGGGACTCTCTCGGTTACGTGGTGGTGCTGGAGGTATGGGCTATCGTGCAGCAACCACTCAGGCCGAACAGCCAAGGTCAAGCCTATTGGACACCATTGGTCGGTTCGCTAAGGCTGGTGCCGATATGTATACCGCTAAGGAACAACGAGCACGAGACCTAGCTGATGAACGCTCTAACGAGATTATCCGTAAGCTGACCCCTGAGCAACGTCGAGAAGCTCTCAACAACGGGACCCTTCTGTATCAGGATGACCCATACGCTATGGAAGCACTCCGAGTCAAGACTGGTCGTAACGCTGCGTATCTTGTGGACGATGACGTTATGCAGAAGATAAAAGAGGGTGTCTTCCGTACTCGCGAAGAGATGGAAGAGTATCGCCATAGTCGCCTTCAAGAGGGCGCTAAGGTATACGCTGAGCAGTTCGGCATCGACCCTGAGGACGTTGATTATCAGCGTGGTTTCAACGGGGACATTACCGAGCGTAACATCTCGCTGTATGGTGCGCATGATAACTTCTTGAGCCAGCAAGCTCAGAAGGGCGCTATCATGAACAGCCGAGTGGAACTCAACGGTGTCCTTCAAGACCCTGATATGCTGCGTCGTCCAGACTCTGCTGACTTCTTTAGAAGTATATCGACAACGGTCTGGTTACTGGCGCAATCCCATCTGATGCTCAAGCCACACAGCTTATAAGCCAAGCGTTCAGTGACGCTTCTCGTGCTGGTGGTGCTGACTTTCCTGATGCGAGTCGGTGACAAGAAGGTAACACTTAACGGAGCCACTACGACCTTACCGAGAGTTCGATTGGTGAGGAACAGTGGAACGCTCTCATGGTCACAGCACAACGTTCTCAGTTTGAGACTGACGCGAAGCTGAACGAGCAGTATCGCTTGAAGATTAACTCTGCGCTGAACCAAGAGGACCCAAGGACAGCTTGGGAGATGCTTCAAGGTATCAAGGCTGAACTAGATAAGGTCCAACCTGATCAGCAGATGACACCACAACGTGAGTGGCTAATCTCCGCACAGGAACAGTTCAGAATCAGATGAACGCATGGACGAAAGCTCAGGCCAAGGCTCTGGACGATTCCATGAAGTGAATGAACAAAGCTGACGTAATCGACAAGCAATTCCAGAAGCGAATCAACGGTGAGTGGGTCTCAACGGATTAGAGGATATGCCAGTCAACGAGAACACTGGTGAGTTCAAGCATAGCGATATGGTTAACTACGCCAATAAGAAGCTCGCTGAGATTGACAGTATGGACATTCCAGACGGTGCCAAGGATGCTATGAAGTTGAAGTACCTTCAAGCGGACTCTAAGGACGGAGCATTCCGTACAGCCATCGGAACCATGGTCACTGACGCTGGTCAAGAGTGGTCTGCCGCTGTGATTAACGGTAAGTTACCAGAACGAACCCCAGCTATGGATGCTCTGCGCAGAATCCGCAATGCTGACCCTCAGTTGATTGCTGCGCTATACCCAGACCAAGCTGAGCTATTCCTGACGATGGACATGATGGACAAGCAGGGTATTGACCCTCAGGTTATTCTTGATGCCGACCGACTGACTGTTAAGCGGTCCAAAGAGCAACGCTTTGAGGATGATAAAGCATTCGAGTCTGCACTGAATGCGTCTAAGGCTCCTGAGATTGCCCGTATGCCAGCGTCACTGCGCGAATCTGCACGTAAGATTTATGACTCCGTTAAGTATCGCTCGGGGAACGAAAGCATGGCTATGGAGCAGATGACCAAGTTCCTTAAGGAATCTACCTACACGTTCACTGGTGATGATGTTGACGGTGATACCGTTGGTGTGATTCCTAAGAATATGATGCAGGTTAACTCTGACCCGAAATCATGGGAGCAAGGTCGGGATATTCTGGAGGAAGAGCACGTTGAGGGAATCATTGCGAGCAACCCTTGGATAACCAATAAGCAACTGACCATGTATTCTCAAGGTGACTCCATTTACCTTATGGACACCACAGGTCAAGTCGGAGTTGATACGACAAAGAGTTACTCTCGAAGGTCTGGAGTGAGAACCAGAAGAAACTCGAAGAGAAAGCTTCGTGAGAAGGCTCTGGCTGATGTGAACAAGCGAGCACCTATAGTTGCCGCTACGAAGGCCCGTGAAGCTGCTGCTAAACGAGTCCGAGAAACGTAAACAGACTCCTAAGTTCATCTACGGACGTAAGGAGTAACTAAAGGCTACATAAGGAGGCCCTAAATGGATAAGTACGATAAGAACGTACCAAGTGATTATGATGGTCTGTTCCAAAAGGCTGCTGATGCCAACGGGGTCTCTTATGACCTTACGTAAAGTCGCTTGGACAAAATCACGATTTGTGCCTACAGCAAAATCTAAGACTGGACCATTAGGCATGATGCAATTTACCAAGGCAACCGCTAAGGCCCTCGGTCTGCGAGTTACCGATGGTCCAGACGACGACCGACTGAACCCTGAGTTAGCTATTAATGCTGCCGCTAAGCAACTTGCAGGTCTGGTAGGGAAGTTTGATGGCGATGAACTCAAAGCTGCCCTTGCGTACAACCAAGGCGAGGGACGCTGGGTAATCCACAACTTGG
+
&%%$$$$$%$%&&)'&(%%'(%'(%%&&%%%(*:<=<:;JIFJJFCDDJJIJJJIIJHJJGD868899B@899>A;;::=>AACF???@CBCCJGCEJEJDJGIFJJJJJJJJJJJJJEJEJJJJFGJJHHIJJJJGE:99JHJGGGH@@@@J=>JEJJJFEI;;;;JEBEEED?>>((((60/+(()*02234577=DDIJGHFGHHHGHFJJHGDCC;<>@EA@@<;8569555@>A?=@GHCBCBJHJHHJJDEJJJJHJJFJGHFG<=A25/11))))8532<<DCIIDJJJJJJHJJIHEDFEJJJEJHJE?HGIJHJJJFJJHGJJGFJEJJJJIJ??>@GJHDJGJHJAAA@<9:AA>:=;:::;6656CG<<<;@ADJFGJIHHJEJGEFEDF>JHGDJEDCGIEJJJDGEIFIJJFDCEFJFJD<===??757?@FJFHFHHIHJFFGCDECH?>@AAAGGGIIHJGJHEJEJHFJDCB@678888JHJJGFHHJIGHIJHA@AADD88664446B=HIJGJJJHJHGJIGJHGJGJGJEIG22201--->6787<?=<212788;CJHFJJHJHJFJJIGHJJFJJJFHJJHIJIJJGGIHGJJJIIIJJEGIJJ><>76776555?;DFDCC@A>69?93.2*+-BFFGJHJIFGJJGJJIJFJHFICGDAA@CHJJGJJIFJHJHJJHJIJHJIJJGJJEEBCJEDBDJGHJIJIJJ??>;9:75866834=8888?999=<<=EEB10006>111155,,,...239HHDJ@B@AFFFIIJJEFIBA@???@GFCHJJIEGECECB0,-,2;8@9G@?@@98888;:999=<999CDD=><<=>@A@A:9+***(*-,-456@55<EJJFJEHIF7666=77')0)*****+*+0.0//'((9AJDDGJBADAFHIEJJFHFHJJJHJJJJGJ<<<<HJJJJJIFJJEJAA<:<JGGJJJJJHJHGFDABGGIIFEEA04467?=1//-('')/6CDJCJJHFHJJJJHDD4,JGGJJJJIJJJE=<<=IGB61184B?<==,,,21<EFEFJJJGDFBE--+)&')))()*06>>53113DFJHDFEDE;5440,*+++-.(+)*8;CJHJJIJIJJJJJJJJJGJJFJIJIIJIJEDCDCFEEJHJJJJJGDGCEHJJJIFDBBJEFJJJJJHJIIJJJJHJGJJFH6<.-../@ACBBFFEIJJHGHJCHGJCAA@864//6FGGIEHJDIHGJDDEHB@==?IJJJFJJ;:;;FFHJ+''(FEIFFF>JJDFFGJFGFHJJHJJJJ1//0@>>@;;F760,.12''.,034BABFEGJGGIGJJIJ===>:9:==::78AJGGJGFGFJHCFJEGFIJEJJHJJJJJJ64441,,,'%&'*('(*344456@??BJHH??>?DD<JBDIJ?===-+**+39;>=?>;9:668688200/2('''+;5445>DCDABCIIJHJJJGIJFJJHJFJIJJJFEEICIIJFIJIGJGHGIGFJJHDB?-,-A@66EFJJIHDDHJJIJJFHJGJJIGFFGJFHJFIIJJJJJJHJJJGFIJJIGJJGJHGHJJGIJHGCC>=G=DBHJGEFDI:4(%$$$%,,-<;:>>99889:??@@JJGFCBDCEAIFJJJJIJJJJJJFIHJA<@=?@@BGHJJJIEFFFHJFJEJJIJEDEGJFEFFEFCBABD'''*+DIDFJHJGEJHFJ><<=FB@@?@><45GGJEGEJJHJFJJJJGIJJIHFHGJIJJJJGJJHFJHFIGHFGGEJJHIJJJHFEHFFFEGIFEGGGDFCEGGGDIJJ=;;<<??BAA4434777<98:885+4446989:<DF@IJEGECJIJIFJHEGEHJACCBJJGGGCDCDFEHIFFIFJJGJJJJGGIJIHHJHHDDEJJJFJCBBAIBABCCCBCCBEG@?3388JFDBDDFJGEECGFGJCEBDJGFJJFIJFFJDDGGFFFEGFEFEFFDHD@.-.8:AADDAEGJIE<;;;-+++DFA=874=9==>CDDDCD??=?C=<<436.--/AEFCGBE=?DFJGJGHGCGFEJFFFEFIDCDDJGJGIJHIEDGFEJDFEEIEGJEFFIFHGJJDJEGEHGGHHIHHFFGIFHECIJHJFGEGGI>==><9:9=8>6-*+0>72139:C9BDEJJHJJBA?<<51/-+*(&''-+(%'((.0+)+1/0--?@@BCCAC@F=///01001;<AGJIJA@@@FEEECDEIGHEEGECFJFHDECBBDEEIJJGDGFAEEIGJHJFGJJHJJI=<<@(&&&+-+%'%'>=>@BFFJHJGJHEHFJHGEIHJJHJIC@AGGDFFEDCA=<<;=B<2>DCB?>:?11-+*+'%%(1BCEFGJJJIFEGJIJFGIHJJJFJIJJHIJHEGDFIFEAABBBECEDDE::DDIHHFIFJIHIJHIHHIGJAAJJ;:::;:,+**-1<??@CJHEEDIEEE<BAJJJJHJGJJFDFJJEDCCEEDD@7666:;==>>DBBCDFECEFIHJGFGDEGHFJJEJJJIHGHJJHECCJ@=><>400EEGJJJJHJHJCFCEFJJJGIFJJJHJHJFEDFEJHJFFIHEFHJFIJJEIDD???=.)(59:222HEG>>>?EFFG@65569:;:;AAJHGFJGHJHJFJFFFJC><;;DDDF@@CADDDA==??AJFJGJJJJJIHJGJJIJFFIFFIFEJECBAAECCDBDCFGGJFDEDFCEJ:?>>:914898:87:CBIEDFGHHJJGGJHHJJFJJIHJIFEIFJFJIJJFBGJGFGJ>>>>J;E==EGIJHJJEEAB@>;<<=556DJF<:::7501)((*1//022./8-9FDCFFGJDHDA?=/../94:61-%%(>EDFFIIJ=;69-'%
@Stanford_t7w_4_T7_No_SapI_4_Linear_10700_68
TCGGACTCTGACTTGACCTGTGGTGTCCATAAGGTAAATGGAGTCACCTTGAGAATACATGGTAAATTTTTTCCTATTGGTTATCCAAGGGTTGCTCGCAATGATTCCCTTACGTGCTTCCTCCAGAATATCCCGACCTTGCTCCCATGATTTCGGGTCAGAGTTAACCTGCATCATATTCTTAGGAATCACACCAACGGTATCACCGTCAACATCATCACCAGTGAACGTGTAGGTAGATTCCTTAAGGAACTTGGTCATCTGCTCCATAGCCATGCTTTCGTTCCCGAGCGATACTTAACGGAGTCATAAATCTTACGTGCAGATTCGCGCAGTGACGCTGGCATACGGGCAATCTCAGGAGCCTTAGATGCATTCAGTGCAGACTCGAATGCTTTATCATCCTCAAAGCGTTGCTCTTTGGACCGCTTAACAGTCAGTCGGTCGGCATCAAGAATAACCTGAGGGTCAATACCCTGCTTGTCCATCATGTCCATCGTCAGGAATAGCTCAGCTTGGTCTGGGTATAGCGCAGCAATCAACTGAGGGTCAGCATTGCGGATTCTGCGCAGAGCATCCATAGCTGGGGTTCGTTCTGGTAACTTACCGTTAATCACAGCGGCAGACCACTCTTGACCAGCGTCAGTGACCATGGTTCCGATGGCTGTACCAGGAATGCTCCGTCCTTCATGCACTTTGAAGGTACTTCAACTTCATAGCATCCTTGGCACCGTCTGGAATGTCCATACTGTCAATCTCAGCGAGCTTCTTATTGGCGTAGTTAACCATATCGCTATGCTTGAACTCACCAGTGTTCTCGTTGACTGGCATATCCTTAAAATCCGTTGAGACCCACTCACCGTTGATTCGCTTCTGGAATTGCTTGTCGATTACGTCAAGTTTGTTCATTGACTTCATGGAATCGTCCAGAGCCTTGGCCTGAGCTTTCGTCCATGCGTTCATCTGATTCTGAACTTGTTCCTGTGCGGAGATTAGCCACTCACGTTGTGGTGTCATCTGCTCATCAGGTTGGACCTTATCTAGTTCAGCCTTGATACCTTGAAGCATCTCCCAAGCTGTCCTTGGGTCCTCTTGGTTCAGCGCAGAGTTAATCTTCAAGCGATACTGCTCGTTCAGCTTCGCGTCAGTCTCAAACTGAGAACGTTGTGCTGTGACCATGAGAGCGTTCCACTGTTCCTCACCAATCAACTCTCGGTAAGTCGTAGTGGCTCCGTTAAGTGTTACCTTCTTGTCACCGACTCGCATCAGGAAGTCAGCACCGCCGGCACGGGCTCAAGCGTCACTGAACGCTTGGCTTATAAGCTGTGTGGCTTGAGCATCAGATGGGATTGCGCCAGTAACCAGACCGTTGTCGATATACTTCTCAAAGAAGTCAGCAGAGTCTGGACGACGCAGCATATCAGGGTCTTGAAGGACACCCGTTGAGTTCCACTCGGCTGTTCATGATAGCGCCCTTCTGAGCTTGCTGGCTCGAAGTTATCATGCGCACCATACAGCGAGATGTTACGCTCGGTAATGTCCCCGTTGAAACCACGCTGATAATCAACGTCCTCAGGGTCGATGCCGAACTGCTCAGCGTAACCCTAGCGCCCTCTTGAAGGCGACTATGGCGATACTCTTCCATCTCTTCGCGAGTACGGAAGACACCTACTTTATCTTCTGCATAACGTCATCGTCCACAAGATACGCAGCGTTACGACCAGTCTTGACTCGGAGTGCTTCCATAGCGTATGGGTCATCCTGATACAGAAGGGTCCCGTTGTTGAGAGCTTCTCGACGTTGCTCAGGGGTCAGCTTACGGATAATCTCGTTAGAGCGTTCATCAGCTAAGTATCGTGCTCGTTGTTCCTTTAGCGGTATACATATCGGCACCAGCCTTAGCGAACCGACCAATGGTGTCCAATAGGCTTGACCTTGGCTGTTCGGCCTGAGTGGTTGCTGCACGATAGCCCATACCTCCCAGCACCACCACGTAACCGAGAGAGTCCCGGTTGTGCCGCTTGAAGGGCAGATTCAATTTTACTCATAGCTCATTACCTCCCCGTCTTGGTTCCTTTAGCGTCAACAATAGGTGCCTTAGTTGTGGACTTAGAGTCGAACGCACCGGATGCGTAAGCACTCGCAGCGGAAGACCCCATGATAGCCAGTGGGTCCAGAACCATCTGTAGCTTACTCTTCTGTTTCTGTTCGCTCTTATAGATTTCGTCAATCTGACTTGCAGCACTTTGAGTACCACCAAGTTGCTGTGCGAAGATTGCTTGGTAGTCACGGCGATAGTTCTCAGTTACCATATTGGCTTCCCGAATGAACTGTCCTTCTGTGACTCGCTTCCAGATGCTACGATCCATGAGAACCTCAAGCATACTCTCTCCGATAGCCGCTCGGATAGACCCAATAGCTTGGACCTTCTGCATGTTCTGTGAGGTCAACTCGGCGGACGCTTCCTCAAGTTTACTTCGAGCTTGCAACGATAGGTCAGCATTCTGGATGTTCGTCTGCCTCATGATTTCCATAGCTTGACGACGACCAGCAGCGGTCTGAGCGGCAATCATTTTGGCCTGAGCGTTCTGACCACTGATAGCCTGAGCGCCAGATATAGCGATAGGTATTGCAGCTGTTCAACACATATGGTTATCCTCCTTTCGTGATTGTAAATAACTGAAATTGACCATCTCGTGTGTACTCTTCATGGAATACCGCACCGATAGTCTGAGGAAACGAATGTGGGACGTATTGCCTACCCATACGTAATTCCAAAGAGTATCATACTTCTCAAGCATCTTATCGCGATACTCCATGATTAACTTACGGAACTTTCGCTTAGCCTTTCCACTAAGTCGCCACACTTGGTCGCTCGTAACGAACCAGCACTGGTCCCCGCAGTTACCACCGATAGCTAGAGGGAACCCATAGAGGCTCAACGTGACACACTCGGAAGCATCAGGGAAACTCGGCTCAATACCAGCAGCCTTAGCTTCAAGAATGTCATGGTGAGCCGGAGTGAATACCTCAAAGTCTGTACTTTTAGTAGGTCTTATAGTCATCATAAGAAAACCCTCCCGTAGTCGTATTGTTCTCCCTATAGTGAGTCGTATTAATTTCGAGCCACCACAGGAGATACTTAATTAAATACCGGAACTTCTCCGTAAGTAGTTACCTTCCCAGCCACACCCAATGATGTTCAGAGGGGTAGTCTCATCTGACAAGATGTATACAGTGTTGAACTTGGCGTTACCAACCACAGGGAATCGATATTGTCCGGTCCCTAAGTTCAGTCTCCCAGCCCTCAGAGTGTTAGAGCCTAATCGGGCACCAGCCATTGTGTACTTCCAGTTAGACGATTGGTTCTCAACATAAATGTCAAACGTACCAGAGTTCTGGTGGATTAACCCACGCTCGGCGTAACTGTAAGCGCCCAATGTCTTCCGTGGAGGTAGACCCGTCGTCGGCAGTCTGCTTGATGAGGAACTTAGAGAACTCATATACGAAGTTAATGTTGAACCCAATGTACACCATGCGTCCCTCCAAGTTACCGCTGAGTCTCAGCCAAGGGTCGCTCTTCCACCAGCCGTAGGTTGCTCAAACACGGTTATCTTACCATCAGGCTCCAATACAGTGATTTTGCCCCTCCCGAAGTTTGCACCATAAATTGTTGGAATATGAATAGAGGTAGTGAATGTGTCATCGTTGTATGTTCCACTAGGAATCGTGTATCGAATCTTCATGTCCATAAAGGCACGATAGGGTTCTCCCTGTAAGTCAATGGCGTTCTTCATGAAAGAGATTCTAGCTAGGAACGTATTGAACTCATTGCGAAGAATCACATACATATCTGAGCTGATACTCTGACAAGCTAGAACCTGTACGTTTTCCCCAAAGTCCCAATGAGACCACGACTGTTGCCTTAACTCTTCGTTCAGGTACAGGAATTTGTACATGAAGATTTTACTAGGGTCCCCGTGAGATAGTACCGAACAGAAGTTTTCCGTACCACTTCCGCAAATACTGAACACACCATTAGGGATGTAGTTAGGAACGTGTGATGTAATGTCCTCAGCATTCTTAACGGAACTGACATCCTGCACAGCGTAGTACCTGTGGATGGACGTGAAGCTGGACCTCGGACTAGCAAAGTAGACATTACCCCCAATCCCAAAAGGTCTCGCTCGGTCCTGTACGTCAAACTGGGTCGTTAGGTTCAACTCAACCGACTTAGATGTGAGAGTACCCGAGGCAGTCAGGACGAATTGTACTTCATCGGACCAGATGAGTAACTGTTCTGAGAACGGAACGGCGTACTTAAGGATTGCTATTCGGTTGGTACTCACAGCTACGTCTATAGGGTCGTCATCACTAAGGTTCGCAATGGACGCAGGGTAGAAGTTGAAGTATTTGGCTGTACGACTCAATATGATGTTCTCCCCACTAAGGAATCCTAAGCGGTTACGGAAGAAGAACACATCGTTAATACTTGAACCAACAAAAGAAGGCCAAGGGTTGGTGTCAACGTCACCACAAGACTTAGGAGACC
+
?CJGJJGGJJFIJJIGJJHJJJJJIJJJHIEFCEGHGIGGJIJJJCEBCHCJJHCA@=((''+''&''')&(&''(*567BEHJJJGEFIIJJJJIIJHJJJEJDHEJHCJ?EJFJGDB<@@BDCJJJJJGGDB?JJFEJAJHJJIGI9967G@EGGDJJBCJGHFHJJJJJJJJJJIJJ<=:000>B>>;;>;FCEJIIJJIJJJJJFJJIJEJIHH>3///218:GJFFHHFHJGIJJHJJIHJBGJJJGJIGFIJJJHBDDCFDDAIJGEJJJEJJJJ===>9=J@>>BHJJFJJIGJJGHJJEFJJGJEFHJJGIGGJJIJJJIGIJJCIJJJHJIIGJFJJHJEJHIH4444;7789>ECBGJEJJHJFJJJJJJJJJJJJJJJJFJIJJJJIJGJGJIJJJHJJJJJIJJHJJJJJHHJJJJJIJJGJHJHCCDJF@@=@@?@BJJHFJJJHJJFJJHJHGJE@?>>;;;<G:3...0,,**BGJJJDDEJJJEJJGIHID444312<>>GFHJJJJJJIJJJJJGFFDEHIFJJJJJEHGJJHDDBC==;;<=>CDIIJHJHFIDB:;FHJ@6JGJDJJIJJIF?>>>CDCBJHI??>>E----AIJGGFGJJJJGFJJFFHJGIJGHJJJBBCADCEHEEDCB@@CCF@556893333=9/.+%')(./.0016-...51*)*'&&%%%,%:?DHJJGGJJFDEFJHGIHEJFHGJJIGJEJJJHJGJJJJJIJJGHJJEBCCJJ@BAADGFHJCEEGJJHJJDJGHFJJGJIJJGJFHHEJJGHJJJEHIJJJGJJJJFFJJJIJJJJJHJJFIJJJJJJJGIJGIJJ?GGJJJJIJIFJHJIGJJGJFEJJJJJFAHJJEEA?>BHJJJIJIJJEGJIJJJFJEIIJJJJJJIJJGGGJJHJJJJIJJC?=>GIGJJJJJJJIJJJAAAAJIJHHIJECCDEGJJJJJEJDIJGFJDEJHGJJJJJHHJIJJGJJF?>;:=<=8))005455JHJJHJJDDGGJJGHHGJJFBBA>@A@@8666JFIJ<<;955776GJEJFJCCB===>B=>IJGJJJJJJJFIJHGFJDFC7555GJGHIFJEDEDHJIFJJJIJJJJFJJGJJFGJJJHJGJJJJJJHDJJHJGJHJJJJJGIDJGJHJJGHFJIHIHEJJIJIJJGJJGGJHJFIGFEGGCEH<;I;JHJJHFJJJGJB@BAIJFJGJHJHJIHIEIEEJJHJJJJJJJIJJD>=???3..,)&$&'$'1+++,662-./366799CBBAAJFG>==-------A::<7C=;;;@JFIJJJEGJJFDEJA@ABJDE@?F<;;;JJJJEJGHJJFJJJJJJJEHJJJJGJIFJIJIHJJJJHJJJGGEIFJIJJIJJJJIJGIJIJGJGHIJFJJA@=66569<IJ??@?H666100201AEIJCCFEJC?;)(((0.',,)))).)0*AGJJIHJFJJHGHJJJIIJEJJIGFBFIJJCCDDHJHIGJ3+*+2>FHJJHIJJHIHJIJFJJGJJHJGJJGF?767:JHEHJJHHGJJFGIJJJJJJJJJJJHJIJHGIGJJEJJIFJJHJJJJJIJJHJGJIEDBCJJI@/.//5:5/+,+,*+69FGJGJFI==<<JJIJJJIJHDG4331//./1/4**))+*<9BGGIHJJG:,**)&&(.)(*((,85==<968BCABBED52218GHIIIJJJHHJHJJGIIJGJJJJJGJFHHJJJJJGGJJHGIJJJJJJHJEACDDJAAAAJDIFFCBDJJJJIDHC>@C@CDC;93/;<=A@8779ACGFEJJHJJJIJJ3322IEJJGB<<9::=D9::E@@@@I@??@?BDEJHJHHJFFDCD9.*('''&'./13***+.34679;9+=GJIHJJJJFJJIHHJJJJGIJJFJIGFHHJHBCA>A@<668JJJJJJJJJJJJGGJJJIGDEADJJJHJECAABD7777EIFJGJIIEJGJJJJJJIJHJGJHJ>=,(JEGGHIJJJJJHGJJJHHEJJJFB@@BCFFIIFJDJ1002>?EFEA?5444=@BJJJFIJJJJJJJJJGJJGG??>=7:JD<::>>.8;>;<<@D=DHHJIGJJEAA@AADEJ65?5>HJGJJJJJJJJJIJFJJJFHIJGJJIJJJJJJGJJJJJJJ??<=@@CA>>A?;9:<87***<@BCFJGCFCFBC?DEJFJJDIGHJDEIHJHJHJGJHFHHGEFIJJIHDDDFJJJJHBABBEFBF<EGJJFHJJGHGIFFIIGJEG@CEJIJJJJJJJJJJJJGJFGCA>?A?:655;;;?GIJJGJIJHJGHGIJJIJJJJJJJJHJ>H11117IGIGIC>EDGJFIGIJGJJJJJIGJ::DFF4440,*++++,,)%%$$%&'&&&&''-46733=?GCADJJIJJJJJFJDGIGD@>>;<EFE:999@CBBADJGFIDCFEFEJDEJJIHJJJJJJJJ@>A>=BEABCEDDJGFJCEBEIJHGJJJIJEGFJGEFFIFJJGIIJJIJIHJIJIGIG>?>?JJJJJIJJJJJJJJJJJJJJJHIGJJJJHJJJJJJJJIIJIJJIJIG@@A@BB;;*)('')./013;;;==1117B=AACADEBADEJJIHEJHFJJCEIJJFIJIJIIJIGJJHGHJGIJJJGGJDC+++,7.)$%&-55778778@JGJIJJJEJDIHFFHFJJJJIFJJJJJGHGHHJJJGJEFFDJIFDJJJHHCFDCCBBBFIGJJHJGFGFDJJJJGFFG9))IJHJJJHEHIHI@C7(?>?<@=0..123CDHJDGBECCFJJFA@@IJJEFEIJFICEDFJFFHHJFGGGJJJEJGDIFHJH>=<=CABB:9820-.67FHHJIIJDE=98EF400JCJFIJJFJJJEFJJJJJFJJHHFECBCDEFHJDFDFHCHJDCECEDCEDGJFGGJGGIJHJJJJJJGGJC@ABJHJJJJJJJDEEFFJEBBABHJHIIJJJJJJCCBCGJJJFACJHJHJJJFHDDDEFEDFFA>@HHFJIGFDEIGHIIGGJJHHJJ=>JFJJJJJIFEDJIIJJJJJIIGJJJJJGJJGC@AAJHFDFB?>C?@A@AAAA11111BB@>ADEGBDEECC>=<<=AB?>==@@@CBCHB@A?@@@@CCCBBA@AAB@AABGI@@@@CDDD?@;41./)())&##$$&&&'+384,4=>@AEBFDC=C><<;;<ABCDEAA=>F;GEGEGEGC=AEGHHFGEJ?2*'2>>FFFFCCDGEJHGJFJGFEHGIDED7777@BEDDCFDBACFDGGJHJECBBEFJ?=>;8=<::;;3//./=>>>?CJJFHHDGFC><<=?=?=6??BEA8-+*,-38;3232340/2;=>>>FAABCIJGHGGHJJJAA@A<6.45:89:CACBDFFJHIJIBBCCICBJHIFEDJJJ=<8888;;=;</.)('%&%%%&39>?@@ABEGJJGGFEFGFGFDFGDBFB@>>>GJGFHFGBDDFJJDI<<<<@=9;;<CECFEEFEBCDEIJIGHJGJHJEJDC972J=68555FE?>=<A@BGEEFIIEIFGFDEE@???B>7666<>CFBCCCEEGGHHFCCCCCAAABDCIFGF?@@:777=<;-(''(%%%'/6:+>>=;;8885.)***-(((..)))*++++++)))*?CADBCDEFDDBC@A@AFCCEFDDDACD>?A>AAABBBBCCA@AA@??@BGDA>>@DA@A@?????@CB?@9999>>>?FA=>=><<<?@?>>?BCEDE>>=<=??8889@B@;87669<B@AA@>>?@>>==ABAA>;;;;<;>?@AC??@>@<9:;CC@???@@>>>@C@*****8425.-==>?>>>AEDEAB><<<>@0>><>>=?AAB???@A?>>??>==<=>>><===@?@=<<=BB112=@????@@?>??@BC>=<::;=G434BBHE@=<;@AAC>>==>?A@<;<=BA@ABJC513B@AAAB<<<=DDEEIB>66;=<>@>>===?@?=<==@FIJ@><==>A??DD8846;<>44444::;;<>=>===?ACC?<<<>?AA?61247...@BAABB>?>JJCA@?@><;<=@BB8776378:BC@BAEJBBA?>>@AAAAA>;:;<AB@CE@AC@@?BACCAC@?@@CEEFCB@@>>>?ACBBDCEBAA@A@AD;<<;CBEFAABDDJCACCAA@@@HCCB@@CBI??@>>,,,@?@>@FHCBBHEB>;;+**+01102;;//+*)*+,9=BD8889A@??>?@CFBGJJFJJGECBAEBDCCCEFJIGEID@AABDAAABGEA=3222<>0..1100''''049;::;AA>;*-,++-****&&''-25=BDAA@BCA>>=???>=>9>>ACEEEEBBBB:999@@ACB==>>F@>@?CC?A@BCD@@CDJF?@??DHDHC@?>@BEB==>>CBCBA????BFCCA?CBA@@@@DEDBDBJJHFGCCA999<DDEDEJECECEEIJJHFEFIEDCDBBGBFCDDDCB@@AAGC::8:A>B=FC>7J78>==>EDDEBABBDIIGEJECBCFJEEAIDCECBCCBCGHICCEIHJDCDCGEDJCA@A<<;55555//)
@Stanford_t7w_4_T7_No_SapI_4_Linear_10700_69
ACCAGTGAACGTGTAGGTGGTTTTTCCTTAAGGAACTTGGTCATCTGCTCCATAGGCCGTCTTTTCGTTCCCCGAGCGATACTTAACGGAGTCATAAATCTTACGTGCAGATTCGCGCAGTGACGCTGGCATACGGGCAATCTCAGGAGCCTTAGATGCATTCAGTGCAGACTCGAATGCTTTATCATCCTCAAAGCGTTGCTCTTTGGACCGCTTGGCGGCGTCGGTCGGCATCAAGAATAACCTGAGGGTCAATACCCTGCTTGTCCATCATGTCCATCGTCGATAGCTTCAGCTTGGTCTGGGTATAGCGCAGCAATCAACTGAGGGTGAGCATTGCGGATTCTGCGCAGAGCATCCATAGCTGCGGGGTTCGTTCTTGCGTGGTTAGGTTTAATCACAGCGGCAGACCACTCTTGACCAGCGTCAGTGACCATGGTTCCGATGGCTGTACGGAATGCTCCGTCCTTAAGTCCGCTTGAAGGTACTTCAACTTCATAGCATCCTTGGCACCGTCTGGAATGTCCGTGCTGTTGATCTTGGGCGAGCTCTCTTATTGGCGTAGTTAACCATATCGCTATGCTTGAACTCACCAGTGTTCTGGTTGACTGGCATATCCTTAAAATCCGTTGAGACCCACTCACCGTTGATTCGCTTCTGGAATTGCTTGTCGATTACGTCAAGTTTGTTCATTGACTTCATGGAATCGTCCAGAGCCTTGGCCTGAGCTTTCGTCCATGCGTTCATCTGATTCTGAACTTGTTCTGTGCGGAGATTAGCCACTCACGTTGTGGTGTCATCTGCTCATCAGGTTGGACCTGTATCTTCATTTCAGCCTTGATACCTTGAAGCATCTCCCAAGCTGTCCTTGGGTCCTCTTGGTTCAGCGCAGAGTTAATCTTCAAGCGATACTGCTGGTTCAGCTCGCGTCGTCTCAAACTGAGAACGTTGTGCTGTGACCATGAGAGCGTTCCACTGTTCCTCACCAATCAACTCTCGGTAAGTCGTAGTGGCTCCGTTGCATGTCTTGTCACCGACTCGCATCAGGAAGTCAGCACCACCAGCACGGCTAGAAGCGTCACTGAACGCTTGGCTTATAGCTGTGTGGCTTGAGCATCAGATGGGATTGCGCCAGTAACCAGACCATTGC
+
&&&/143322.-,*)'()'%$%%%((6:<2>AFJFGJJHJGJJJ<<<:<320'&&,+..-,)(065789>?>@9334>=>=>>;2?ADEAC@<;<0./6/00-399:<-,,-2134<>:::;?@1///7667/*))+(422264)*414?=A?/../1;JHF6656>CC533334444DJJEJEG<<;<EJJGJJJIJFJJJF@=>>03238655-&%$&'&&'%%%%))((*410/-/@BBCGEDFCGJJFJJJJJJJJJIFJHEE>:47''')B<;4@///+(()*++1.**0066557445>EJJJ/..-30133554)))-**2=?@-,,-87645CEBBBBJEDB@5211388<<?CDBDFD6---EFA5444-+)$&&&&''))))()5(,--+++.>4444=>>CDJHFHIGJJJJJJJJHFJHJGJJJIDC>G?@?DIIIJJJHB<83353431../5:<@?5+++88455858BDJJJ><<<JJJJJJGG@;;:=?==:1001?>==?@EGABGCB?<-,,+((*0,-358.&&&(**(&%%+-*6,1B::;;EFDEBCCCJJJIJGJJJJJJHIIEDA?A21111;;35536,-,.22122?EFFDDIJHHJGFDCDHJE?4222=>JBAA<:99:EJFJHJIJDBJJJJJJJJJJJJJJJIGHJGJJJJ=668:HHECC9<DJJJGJJEEJ:8743'%%%.,;?=>AEH688>JJJJJJJJJJHJJJJIJJJJJJJJJJJJJJJ@?>:5557:(&&*.1=<<FHGHBBBBBJIHJJJJJJJJHJJJJJJABB@FDFJHJGD>C)(()+8)(()-..('(()+99<?GC;<<54464//01;>>>>9:@<HEJJHJEC8>0117444476,,////00AAJJJJJJFJFHIJ8666CJGJJJJGJJ222282///'')**)%%%'-.123=<<=IIJIJJJJJFFFJJJIJJJJJJGGJJHJ@B>>FDEJEGJGJIJHIJJIJJJJJJJJJFIJJEBA@ABBFJJD>:9;-+****&&('.=>GJJFJJ,++,EGFHJJJGJFJJJHHGJJHDDBBF545;H@?@@EJJJJJJJJJHJJGHBCDEICA4--298BJ5347HCBDDFHD4222;<<JJJJJJJIJGE>=>645344)()(%
@Stanford_t7w_4_T7_No_SapI_4_Linear_10700_70
GGACCTATCCCTTGGGTTTTCGCATTTATCGTGAAACACTTTCGCGTTTTTCGTGCGCCGCTTCATCTGACCAGTAGTGCCCTCACCAGCCGTACAGCCACCAGCGGTGAGGTGCAGAACTCTACAACCTCAAAGCCCATAACGTTGCGGATAGAACCCTTCTCAGGGTGAAATCAGAGCAGCAGTTTGCTGCGTTCGGCATCAGTGCCAAAATAGCAGATAAGCTATGGGTCACAGTAGAACACACGGTCCAGCAGCCGGAACATCGTCTCCTGCAGGCGCGCGCGGGCGCGTCAAGCCGCAATAATCTCCCTACCCAGCGCAACTTGGTGGGTAACCGCGGCCTTGTTCTGAGTGCATATAAATTACGGTAGCAGTACGCCTGACCCTCGATGTTATCATTATCTTGCTTTCCACGTTACACAGACCGGCAATCTCAGCCAGAACCGCACCATCCGCAGCCATCGCCAGAGATTCACCCAACTGAGAGGTACTCTCAGAGCGAACGTCGTAGTGGTTGATAGTTTACCTGGATCTTGCGTAAATCAGAACGTCAGCCGTCAGGAGACCGTCGATGGTGATTACCTTCTCGGTGTGTTTGATGTCCTTACGTTTATCATAGAGGTTCTCGCCCGGAGCCAGATACGCTGCCTGAGTGCGACCCAGAACAGGAGAATGAGCGGATTTACCGCTGGAGATGGAACGTACCATGTGGCAGAAGTGGTCACGGAGGTACGAGCGAACGCAGTCAGGGACTTCACCGCCAAATACCTTTCAAGAACAACGCCAGTTTATCTCCAGCAGCAACTACACCTTTACCTTGGTAGTACCCATTTGCTGTCCACCAGTCATGCTAGCCATATGTATATCTCCTTCTTAAAGTTAAACAAAATTATTTCTAGAGGGAAACCGTTGTGTGTCCCTACTAGTGAGTCGTATTAATTTCGAAGTCTATCAGAAGTTCGAATCGATTACTTTCTGTTCGACTTGACGACGATAGTTGGCATCTGTGCGATACCAAGGTCACTCATAGCTTTAATCATCTCGCTACAGTACACAAAGCCTTCACGCTTGGTAGCCTGAGGTTTAGCCGGAATAGCACGATTAGTCACACTACGAGTTTGGCTTCTGACCGAACGCCTTAGCTTGAGACTCACCAGCCAAGTTGATGATAGCCTTAACAGTAGCTAAGTCACGACTGGTCAACGCATTATCCAGCGACTGTGCAGCCTCAGGGTTGTGCGTCTCAAGGTGGTTATACAGTGCATCAAAACGTTCACGACCACCAGCGTACTCAATGACACTGTTTACGTACTGCTCCACCAGAGCTTCTTGACCACGGATATACAAGTAAATGAAAGCCTTCGTGTAGCCGATTTCAGCCAGCTTAGCGTAGGACTCGGCGGACAACTCTTCGTTCTCCTCGTACTCACGCTGGATAGCCTCAATGGTCTCGACACTCATGCCACGCTCAGCAGCAATGTTAATCATCTCTTGGAAGCCCTCTTCGTGCTCACCAAGTTGCTCAAGGCGTACCAGTTTCTCTGAAGTCTGTCGCCGAGTGGGTGAACTTGTCGGAACCTTCGGTGCCTCAACGCCTTCTTCTCCAGTGCCCACATCGGTCGGCTCAGAGCCATCACCGATACGAACCTGAATGCGGCCTTCGTCATCCTCTTGACCGAACAACGGGTCAGAGTTGTAGTAGGTCACGTTCTATTTTACCACTTCGTCTGACGCTAACTGGATTGCGCTAACGCCATCACGGGCAGCAACATCAAGAGCCAGCATGTTTGCTCATGTTCCTCAACGGAACCACCAGACATCACAGCGGAGTTCACGCCAAAAGATGCATATACATATACATTGATTGAGCCATTACTGCTGCTCTTCCCTAAAGTTGAACTACAGGAAGACCGAGGACTCCAACCTCTTGTCATCGCTCATTTCAAAGATGAGGTCTCCCTATAGTAGAGTCGTATTAAATTCCGGCTGTAAACCTACGGAATCAGCGGCAGCAGCCATAGCCTCAGGTGAAGCTGTAGCTTGTGCAGCCATACCTTGAGCCAGCGCAGCAGCACCATATCCATACCCATTTGCATAGACTGTTGGGCCATCTTCTGTTGCTTCTGTTCTTCGGTGAGTAGATACCAGAAGTGTCAATACCGATAGCGTTGGCAATGCGTAACTTGATGGCTCGCAAGGTTGATCTGGGCGTCCATAGGTGCCAGTGCAGCCCACGCAGTGACACACTGGCTCCAGCTTATCAAGGTCTTGTCCTCGACCAATTGCTTCCAACTTATACTAATGGTTGGCTCTCGGCTTCCTCAGTAAATTCAGGAATCTGTTGCGTGGCTTGTAGTTGCTTCAAGAGCACTCGTACCAGAGGCAATTGTAATTATTTGAGAAAGGATAGAGTGAGACACCACCTAAAGTATCTTCAAGTTCAGAAGCTACATACCGAATCTCTTCGGCGGTCACACGTTCACCTGTACGCTGAACCGCAGAGTTCGACGTAAAGGCAAACGAAAGGCGAGCCTGGATAAGCATCACTTACGGCTTTAGCTACAGTAAAGTCTGCTTGCTTCTCCAGTTCAACGAGATGTCTTCTGGACGACGGTAACGAAGTCACCAGTCTGAGCTTTGGTAGATCGGCGTGGCTGGGTCATACAAGCAGATTGGCTGAAGCCGATAACCTTAAGCTAATCATGGACATCTTGACGATAGCCTCTTGGAGATTTTCAAGGGACCGTAAAGTGGCCTCAAGTATTCCTCAATGTACGAACGACCGTAGGATTCACCATCTAGTCTCACCATCCGAATCGGGATGTATGGGCAAGCATCTTCAGGATAAGTCCCATCGGAGCCTTGAACTCCAGTTCCTCAGACCTCTTCGTATCGGAGGTATTCACCTGAGTCCTCATCCAGATAGATGTGAGTGTACACGTCGATTGTCTCATCAGCTTCTCTTCTCACCACCTTGACCTTCTACAGCCTTACGGATGTCCTCAGGGAGAGCACCAAAAGCTATACTGGTCACGAGTCACCATTTGCAGAACGTTGCCGAATGCGTCTCGTTGGACCACATAAGAAGACAATCGGTACAGCTTCCATGGGATTATAGTTTGACCCTTCCGGTTCCGGTAGCAGCCGCAGACGTACCAGCTACGACTAACTGTTTGAGAGCCTCAAAGAAGTAGCACGCGGTAACTGTTGCCGACTCAATGTAGTTCATGATGATACGCTCTCATCGAGAGGCCCTCATAGACCTAGCGAGTCCATCGGGGTCGCTCAGTAACTGCTTTGCTTCATATTCAGATATAGTAAGTCGCATCCAAGTCTGCATAGGGAATAGAGCCGAGCATGACTTAAGGCTAGATTGTTCAGACCACGAGCGCCCCACGGCTTGCCACGGAGTTTGATAATCTGTAGAGGCGTTATCGGAGTCCTTCAGGAACAATGATGGGATGGTATCTGAGCGCAATTCTGAGCGCGTGTCTCATAGGGAGCACGGTCGTTCTTTAAACGCTCATCGACGGACTTTAGCCATCCTCCGCAAGTCCTGTTCGTTTCTCAGCCATTAAATGTGTCTCCATGTCTTACGCTGTAGTATTTGCGTTATGGTTGATGGGCTTGACTCCATACAGTTCTCCTAAGGAGCGGTGGCTTAAGGTTGAA
+
:<888:;<AB@A:1269IHJ@98:;C=:90/05;?@=533361:=B:9:?J?<==>::93573..40//132*111;;;?@BA70.+'''&%%&)&%(&$&&%&&&&%%%$$%&*((),,-,,1134?CDBDDCFHIIDFGFJJJJJH995DA>>>;;;;?=;511331)&%&&'&%%%&$$$$&&'***0287675222)*))()+**&$$%'$$$%''%%%&'*(*---.0..,.0///08:<11))((*&'---.019;@E<<2***++*()*((+(%'()(+''((&&%%')%%&)*//55,,,,A((+(/0@@;FHJJJGIGB...*+++,(%%$%/0015511311743331((&%%%%&-+,--/*('%%%%$$$$(%''(+3+$%'),*$%$$&&&(*((&+33424599882379B>=>=55546656.+*)*+9;<BA;;88:;BGG@GHJJCB=*(')888BICC?9?CABGFGGEDGJFA4+&&(&)((0(((,,8ACBEFGJBAB@766,++,/-,$$$%((***%&//006679775.(('''04579//877677:E9667:??:9998:81+*,-.33JJJJJJJJGHGJIJJAJEEC<1:-%%%%))/0400/+++.5BADECDGJJJJCDC?BA@845<;820//0,+)))%&*((&((&&++38:<><9<=:?>?EGEBB?:;;<87443331+*+/***;:<??B=2211-/*''&$$%%,+,,1;7770-++*((('&+566<<88:>DDEA?+)**--205EHEIGDIJJGJIFIJHCJJJJFJJJIJGEHJGFA>AA90-**&%&&',,*67:>=;:;>A<FGIJIHIJJHHFEHG@A>>2111589;<::3./.))HCA@999=;:ADGJB::9793.***:8@?:;32*((*'&%%&..42/./30112>>>?AB@ACEHJDEDDJJEABHJIJHFJF@@<>BDAAA?<<9:A<CE;;;3344EEGDGEIHHEGHJJGFEEC675421222265%''/)*)))./@ABFEJJ;DCFFJJGB=<<83,+++,+*(,234212/24668:=?FFABBCBBBIEJC999778;BEB99887799@?@>?A46432+++-11&'''1)($$%)&,--21117.--+%%%',,...3336459@??FAAD;:;443384139222111240,,144.../+,=6667??:9:;DD?==94333:781111458778<DI??>=3322:9<CCGEE::89+**+./032))79B<;;55//444;<@A>BDDDEHJEJHJJJFGJDDEBHHGEEDJGEEDDJ?G746@JHGE=9=?HFHEGJDFEJJA:)('*&%%&/00496667((()-)))*)/./''&&(/-++2-(*/02433/01-+,,<<:888IGGD;7457:<;:9533.--,++('(),-29988==88855559>664412229EAECHFIHJGJIJJJGFJJHGB?7::::;520..<76--.80.*'(027?64440../7*++*+*++,('%%&'000-.2/.;888:;;98334640.-,...0003=1--));:9887/*,,0/.,)-*++-000A7<856993<::11117441,,031///*)'''19<@DEIJEJEJIEDBADJHEGJIGGEEJHIJJJEFJJIDC971<@;7554-)/8::;8845:??<='''&&(+**+)*-*+'%&'1,)))222///-./4;==?+++.,,,,1/,&&)*)))*117+****16///,--,,(%%'(&'(''(&&%%'%%&1-./19:6996555;=??@=;;8/...<=AJDABCAEEECB@==5455ACICD@@@?>>>J><<1-,1666011861/./.54+***.0.((()/(('(*,85****6154488DDHCAAACCEJJHJJIJFCEEFJJJFHJIEGJH5555JJJJIJIJFDB@>987799(((''&&&&*+**')**.32422*--.''$$&(()$$%&))-)))*>???EEEEFEEEEHEIIHEJFFJDEDDJGJ11179554466665;+**12)2:=@?A@<;223001*))'*(+596=86777FHA;:6710000))+(((>EEGEFDCDFBDABJFIJEJCDDE;111.)))))&)%&&'::;><;:988:=@?<>@>=<---+,,'(('''')))*+(((&%$$#$'(+/001'%%%(''()()./'3+*++/?@;<;=A66555A?<<=>E@A@44J3.%%%'/21544?-///<==8;;;:<;;;,,+,5,++-++,,)'&%%%'%$##%$%&%'()&%%')('),/0<666,''''(+')),//029//.-.,///2333<55/-,)&'.*'(++14:9:97778:<:>;<ED22229:5556(&&'+357:A<:33%$$'*%%&'/38<<CCCDBGGB>=;:967<<?F@?>=>EIJDEA@?@D::;889<9:;:;=:::444J3443.,-------;=CDECDBAB931247*&&('(''65<A?@?>777=:C@943366+)&&/-)*)))*0013311;AAD:AAA;<765000)&&&&'((1..-+-,-+,**&%%%'*--**/('''.,,-/,**&'(%&&&(,211188788:===>=:98334((&&&&,,01)))))'(&($$%%&&'()*%$%$$$&$$$%...;<;<;<?1(''*+''(((''&,,/0,,,)+,'%%$%%&'(..)*37BA:898AACJJFFC>>843/2,,,+,&$$&(((+(-/)&%%)***./48;?><<<<>??ACD=>?>?==44444('''-/01000.,+**+('&%%''224...(((,/''''>@?<<=??2,C?<<<C@@?7*&&&&%'(*%%%&'+)&&)02::82222.'&'(1,)(*-+,)))..678>C>99998667:4458;+++,89::777751002::::<33*&&&'('(&%))//.14;<@@D>ACGFJEJGEJDJEHJIEJIIJJIF;=,-79@CEFCD>=3//;AA@@<<21119>BGJJGCCGJJGIJEEEHFJJJDB@BCCD@AADGI>=<=0001@BBEDDF;9662246;64788:::?A@BDC=9944GHIJGIBC@>>@ICE::79B9=;@>>:=.--()''(*))(&&%%'))+)(*)/<=:889<<CGDA@A921J20001)&&'*'&&''')))*20=>@BGI@=,'%$%%'(-8@CD8888:BJDFFFCECDB@D>>&%&((--15<;==<0--%%%)+5**//233A<38+**+>=53324223589<:854549=4001125+***2591..++(**)''(,,-.-*(*,-013356BA?21001-*'&&&(''%'(''))),/..11////21/018;8888886::;D??@AH6667C98<=:97056///-//088;DGJIIJDEJA6668>?D</--/+.6('''**233?GFDFCC*''(8556@AEF99((((*+)*110,++.*&&)+-)),./,1111?E@A?BJH6662(('(33200022*%%%&...0?74--=ABC;66-+---/055834<?AFHC>==@?>J;557><A?:6664567:9<))))),(&&%&(&1*('&$$$$$##$%$$%%(*)*7<876668<<A>>BBFHJEEEDJGFJEDB;;4'*&
@Stanford_t7w_4_T7_No_SapI_4_Linear_10700_71
GTCAGGCACACGTTCACCTGTACGCTGAACCGCAGAGTTCAACATAAAGGCAAACGAAAGGCGAGCCTCGATAGCGTCACTTACGGCTTTAGCTACAGTAAAGTCTGCTTGCTTCTCCAGTTGGAGGAACGAGATGTCTTCTGGACGACCAGTAACGAAGTCACCAGTCTGAGCTTTGGTCAGTCGGCGTGGCTGGGTGATACCAGCAGGATTCACTAAGCCGATAACCTTAGAGCTAATCATGGACATCTTGACGATAGCCTCTTGGAGATTTTCAAGGGACCGTAAGTCACCTAAGTATTCCTCAATGTACGAACGACCGTAGGATTCACAGTCTATTCTGACCATCCGAATCGGGATGTATGGGCAAGCCTCTTTAGGATAAGTCCCATCGGAGCCTTGGACTTCCATACCATCGACCTCTTCGTATCGGAGGTATTCACCTGAGTCCATCCAGATAGATGTGAGTGTACACGTCGATTGTCTCATCAGCTTGTTCTCACCACCTTGACCTTCTACAGCCTTACGGATGTCCTCAGGGAGAGCACCAAAAGCTATCTGGTCACGAGTCACCATTTGCAGAACGTTGCCGAATGCGTCTCGTTGGACCACATAAGAAGCAATAGGTACAGCTTCATGGGATTATAGTTTGACCCTTCCGGTTCCGGTAGGTACAGCAGGACGTTACCAGCTACGACTAACTGTTTGAGAGCCTCAAAGAGAGTCACGCGGTAACTGTTGAGACTCAATGTAGTTCATGATGATACGCTCTACCATCGAGAGGCCCTCATCGACCTTAGCGAGTCCATCGGGGTCGCTCAGTAACTGCTTTGCTTCATATTCAGATATAGTAAGTCGCATCCAAGTCTGCATAGGGAATAGAGCCAGCATGAGCTTAGAGGCTAGATTGTTCAGACCACGAGCGCCCACGGCTTGCCACGGAGTTTGATAATCTGTAGAGGCGTTATCGGAGTCCTTGCGGGAACAATGATGGGATGGTATATTGAGCGCAATTCTGAGCGCGTGTCTCATAGGGAGCACGGTCGTACTTTAAACGCTCATAGACAGACTTTGCGCCATCCTCCGCAAGTCCTGTTCGTTTCTCAGCCATTAAATGTGTCTCCATGTCTTACGCTGTAGTATTCGCGTTATGGTTGATTGACTGACTCCATACAGTTCTCCTAAGGAGCGGTGGCTTAAGGTTAAAG
+
((),,)''))*''+1489;<<8999:;CCDEIBGIJJHJJHJFJIEFFFGJEHDI>>?AJGEEGFJJE??@@BBCBDJEJGGBADCJIEEFCEIJEJHJIJIJJDDJHB41,(),3B@=FIJIJFJGCHFJJJJHJJDCECJHIJGHDC===>JJJ==>?FFGJFFDCCCJEJFGJJJJJFDFDDCHFEGFHFDFEFEHFEDDGFFHBFDBBB=666556677CBACE::;,=@HDFCDH88877==<?/..-59===9788:;:90BDFGEJJJGFFGFFJJFEJAE@DHDIFEJEGIFDEFDFFEJFFFFJCDDCB@AAJJ8779;B333,+)),++/*/9:;>@EFEF:999764431134777>9999<<211/,015;94/10092@....CJIEJ@ABDGJDG@@//-,,--238><<B:999BEA@ABEAD;::4556>;99.)()::;=BC@>??BJJCBBAGFHCCCDEB@ABEEB=99@8766,)(+++5..663556@9>GGGGIIFJHGHGJJDIFFIJHJJ@>+))+*2,&&***+.07BA@ACGFJHJJGDB999=EEHGCC??6@?AGGICCEDH@66666GCCDAFACB?CCIG77669535/+)))1''''CJGHIHCBJJJJJFIIJGBBCAHEBDECF7//77>EBC?@BCCCEFJC@@AFEJJFJGEJHDH@AIE@?@?BA;666</+43E?;::669<B?BJ>=DBAACFCEBDCEFG@(('(1118::>JEDCEDDFJEJGJEEDCCFCJHHJHJ=;;;JJHJJJFIHHEFEJHJJFGJJFIJEJDD?:::DCGJJF@?>>@@@D@?BAAAA>>><<HJJIJDFCGIFFFFIEGJEEECFJIHGEGJIJFJJFI<C@<*))*9;/=;<>HEFEJF@>=@DFJ?::;<C??>?CDJIDGGEEJEBCEEJCA6*'%%%&?ABDJJEGDJJ>>>>IJF?>ADGJFFCBGGCGCDIDEDC/-,-.@JI;;;<JGEJJIJHHJJFJJJEJFE8888?>::...9;?2222411183337@C?33))))23+**,;:>CEHFJDCE@?@AC??>>BD<CCF@>??AJFECDCFFJGG?@?>8330.,,+('')45568<<?DFE:::?=CHJDEDHHHEHJJEFDIFDEBDDDCGEEEGHHEEIJGGGFHJJJJGDDIEEEFDBJDCBAACDGDBACBBBEDEIG?>7++('
@Stanford_t7w_4_T7_No_SapI_4_Linear_10700_72
GGATAGGCAAGGCTGTAGAAGGTCAAGGTGGTGAGAAGAAAGCTGATGAGACAATCGACGTGTACACTCACATCTATCTGGATGAGGACTCAGGTGAATACCTCCGATACGAAGAGGTCGAGGGTATGGAAGTCCAAGGCTCCGATGGGACTTATCCTAAAGAGGCTTGCCCATACATCCCGATTCGGATGGTCAGACTAGATGGTGAATCCTACGGTCGTTCGTACATTGAGGAATACTTAGGTGACTTACGGTCCCTTGAAAATCTCCAAGAGGCTATCGTCAAGATGTCCATGATTAGCTCTAAGGTTATCGGCTTAGTGAATCCTGCTGGTATCACCCAGCCACGCCGACTGACCAAAGCTCAGACTGGTGACTTCGTTACTGGTCGTCCAGAAGACATCTCGTTCCTCCAACTGGAGAAGCAAGCAGACTTTACTGTAGCTAAAGCCGTAAGTGACGCTATCGAGGCTCGCCTTTCGTTTGCCTTTATGTTGAACTCTGCGGTTCAGCGTACAGGTGAACGTGTGACCGCCGAAGAGATTCGGTATGTAGCTTCTGAACTTGAAGATACTTTAGGTGGTGTCTACTCTATCCTTTCTCAAGAATTACAATTGCCTCTGGTACGAGTGCTCTTGAAGCAACTACAAGCCACGCAACAGATTCCTGAGTTACCTAAGGAAGCCGTAGAGCCAACCATTAGTACAGGTCTGGAAGCAATTGGTCGAGGACAAGACCTTGATAAGCTGGAGCGGTGTGTCACTGCGTGGGCTGCACTGGCACCTATGCGGGACGACCCTGATATTAACCTTGCGATGATTAAGTTACGTATTGCCAACGCTATCGGTATTGACACTTCTGGTATTCTACTCACCGAAGAACAGAAGCAACAGAAGAAGAATGGCCCAACAGTCTATGCAAATGGGTATGGATAATGGTGCTGCTGCGCTGGCTCAAGGTATGGCTGCACAAGCTACAGCTTCACCTGAGGCTATGGCTGCTGCCGCTGATTCCGTAGGTTTACAGCCGGGAATTTAATACGACTCACTATAGGGAGACCTCATCTTTGAAATGAGCGATGACAAGAGGTTGGAGTCCTCGGTCTTCCTGTAGTTCAACTTTAAGGAGACAATAATAATGGCTGAATCTAATGCAGACGTATATGCATCTTTTGGCGTGAACTCCGCTGTGATGTCTGGTGGTTCCGTTGAGGAACATGAGCAGAACATGCTGGCTCTTGATGTTGCTGCCCGTGATGGCGATGATGCAATCGAGTTAGCGTCAGACGAAGTGGAAACAGAACGTGACCTGTATGACAACTCTGACCCGTTCGGTCAAGAGGATGACGAAGGCCGCATTCAGGTTCGTATCGGTGATGGCTCTGAGCCGACCGATGTGGACACTGGAGAAGAAGGCGTTGAGGGCACCGAAGGTTCCGAAGAGTTTACCCCACTGGGCGAGACTCCAGAAGAACTGGTAGCTGCCTCTGAGCAACTTGGTGAGCACGAAGAGGGCTTCCAAGAGATGATTAACATTGCTGCTGAGCGTGGCATGAGTGTCGAGACCATTGAGGCTATCCAGCGTGAGTACGAGGAGAACGAAGAGTTGTCCGCCAGTCCTACGCTAAGCTGGCTGAAATTGGCTACACGAAGGCTTTCATTGACTCGTATATCCGTGGTCAAGAAGCTCTGGTGGAGCAGTACGTAAACAGTGTCATTGAGTACGCTGGTGGTCGTGAACGTTTTGATGCACTGTATAACCACCTTGAGACGCACAACCCTGAGGCTGGGTCAGCTGGATAATGCGTTGACCAGTCGTGACTTGGGGCCCGTTAAGGCTATCATCAACTTGGCTGGTGAGTCTCGCGCTAAGGCGTTCGGTCGTAAGCCAACTCGTAGTGTGACTAATCGTGCTATTCCGGCTAAACCTCAGGCTACCAAGCGTGAAGGCTTTGCGGACCGTAGCGAGTGATTAAAGCTATGAGTGACCCTCGGTATCGCACAGATGCCAACTATCGTCGTCAAGTCGAACAGAAAGTAATCGATTCGAACTTCTGATAGACTTCGAAATTAATACGACTCACTATAGGGAGACCACAACGGTTTCCCTCTAGAAATAATTTTGTTTAACTTTAAGAAGGAGATATACATATCGGCTAGCATGACTGGTGGACAGCAAATGGGTACTAACCAAGGTAAAGGTGTAGTTGCTGCTGGAGATAAACTGGCGTTGTTCTTGAAGGTATTTGGCGGTGAAGTCCTGACTGCGTTCGCTCGTACCTCCGTGACCACTTCTCGCCACATGGTACGTTCCATCTCCAGCGGTAAATCCGCTCAGTTCCCTGTTCTGGGTCGCACTCAGGCAGCGTATCTGGCTCCGGGCGAGAACCTCGACGATAAACGTAAGGACATCAAACACACCGAGAAGGTAATCACCATTGACGGTCTCCTGACGGCTGACGTTCTGATTTATGATATTGAGGACGCGATGAACCACTACGACGTTCGCTCTGAGTATACCTCTCAGTTGGGTGAATCTCTGGCGATGGCTGCGGATGGTGCGGTTCTGGCTGGAATTGCCGGTCTGTGTAACGTGGAAAGCAAATATAATGAGAACATCGAGGGCTTAGGTACTGCTACCGTAATTGAGACCACTCAGAACAAGGCCGCACTTACCGACCAAGTTGCGCTGGGTAAGGAGATTATTGCGGCTCTGACTAAGGCTCGTGCGGCTCTGACCAAGAACTATGTTCCGGCTGCTGACCGTGTGTTCTACTGTGACCCAGATAGCTACTCTGCGATTCTGGCAGCACTGATGCCGAACGCAGCAAACTACGCTGCTCTGATTGACCCTGAGAGGGTTCTATCCGCAACGTTATGGGCTTTGAGGTTGTAGAAGTTCCGCACCTCACCGCTGGTGGTGCTGGTACCGCTCGTGAGGGCACTACTGGTCAGAAGCACGTCTTCCCTGCCAATAAAGGTGAGGGTAATGTCAAGGTTGCTAAGGACAACGTTATCGGCCTGTTCATGCACCGCTCTGCGGTAGGTACTGTTAAGCTGCGTGACTTGGCTCTGGAGCGCGCTCGCCGTGCTAACTTCCAAGCGGACCAGATTATCGCTAAGTACGCAATGGGCCACGGTGGTCTTCGCCCAGAAGCTGCTGGTGCAGTGGTTTTCAAAGTGGAGTAATGCTGGGGGTGGCCTCAACGGTCGCTGCTAGTCCCGAAGAGGCGAGTGTTACTTCAACAGAAGAAACCTTAACGCCAGCACAGGAGGCCGCACGCACCCGCGCTGCTAACAAAGCCCGAAAGGAAGCTGAGTTGGCTGCTGCCACCGCTGAGCAATAACTAGCATAACCCCTTGGGGCCTCTAAACGGGTCTTGAGGGGTTTTTTGCTGAAAGGAGGAACTATATGCGCTCATACGATATGAACGTTGAGACTGCCGCTGAGTTATCAGCTGTGAACGACATTCTGGCGTCTATCGGTGAACCTCCGGTACCAACGCTGGAAGGTGACGCTAACGCAGCAGCGAACGCTTCGGCGTATTCTGAACAAGATTAACCGACAGATTCAATCTCGTGGATGGACGTTCAACATTGAGGAAGGCATAACGCTACTACCTGATGTTTACTCCAACCTGATTGTATACAGTGACGACTATTTATCCCTAATGTCTACTTCCGGTCAATCCATCTACGTTAACCGAGGTGGCTATGTGTATGACCGAACGAGTCAATCAGACCGCTTTGACTCTGGTATTACTGTGAACATTATTCGTCTCCGCGACTACGATGAGATGCCTGAGTGCTTCCGTTACTGGATTGTCACCAAGGCTTCCCGTCAGTTCAACAACCGATTCTTTGGGGCACCGGAAGTAGAGGGTGTACTCCAAGAAGAGGAAGATGAGGCTAGACGTCTCTGCATGGAGTATGAGATGGACTACGGTGGGTACAATATGCTGGATGGAGATGCGTTCACTTCTGGTCTACTGACTCGCTAACATTAATAAATAAGGAGGCTCTAATGGCACTCATTAGCCAATCAATCAAGAACTTGAAGGGTGGTATCAGCCAACAGCCTGACATCCTTCGTTATCCAGACCAAGGGTCACGCCAAGTTAACGGTTGGTCTTCGGAGACCGAGGGCCTCCAAAAGCGTCCACCTCTTGTTTTCTTAAATACACTTGGAGACAACGGTGCGTTAGGTCAAGCTCCGTACATCCACCTGATTAACCGAGATGAGCACGAACAGTATTACGCTGTGTTCACTGGTAGCGGAATCCGAGTGTTCGACCTTTCTGGTAACGAGAAGCAAGTTAGGTATCCTAACGGTTCCAACTACATCAAGACCGCTAATCCACGTAACGACCTGCGAATGGTTACTGTAGCAGACTATACGTTCATCGTTAACCGTAACGTTGTTGCACAGAAGAACACAAAGTCTGTCAACTTACCGAATTACAACCCTAATCAAGACGGATTGATTAACGTTCGTGGTGGTCAGTATGGTAGGGAACTAATTGTACACATTAACGGTAAAGACGTTGCGAAGTATAAGATACCAGATGGTAGTCAACCTGAACACGTAAACAATACGGATGCCCAATGGTTAGCTGAAGAGTTAGCCAAGCAGATGCGCACTAACTTGTCTGATTGGACTGTAAATGTCGGGCAAGGGTTCATCCATGTGACCGCACCTAGTGGTCAACAGATTGACTCCTTCACGACTAAAGATGGCTACGCAGACCAGTTGATTAACCCTGTGACCCACTACGCTCAGTCGTTCTCTAAGCTGCCACCTAATGCTCCTAACGGCTACATGGTGAAAATCGTAGGGGACGCCTCTAAGTCTGCCGACCAGTATTACGTTCGGTATGACGCTGAGCGGAAAGTTTGGACTGAGACTTTAGGTTGGAACACTGAGGACCAAGTTCTATGGGAAACCATGCCACACGCTCTTGTGCGAGCCGCTGACGGTAATTTCGACTTCAAGTGGCTTGAGTGGTCTCCTAAGTCTTGTGGTGACGTTGACACCAACCCTTGGCCTTCTTTTGTTGGTTCAAGTATTAACGATGTGTTCTTCTTCCGTAACCGCTTAGGATTCCTTAGTGGGGAGAACATCATATTGAGTCGTACAGCCAAATACTTCAACTTCTACCCTGCGTCCATTGCGAACCTTAGTGATGACGACCCTATAGACGTAGCTGTGAGTACCAACCGAATAGCAATCCTTAAGTACGCCGTTCCGTTCTCAGAAGAGTTACTCATCTGGTCCGATGAAGCACAATTCGTCCTGACTGCCTCGGGTACTCTCACATCTAAGTCGGTTGAGTTGAACCTAACGACCCAGTTTGACGTACAGGACCGAGCGAGAGAGACCTTTTGGGATTGGGCGTAATGTCTACTTTGCTAGTCCGAGGTCCAGCTTCACGTCCATCCACAGGTACTACGCTGTGCAGGATGTCAGTTCCGTTAAGAATGCTGAGGACATTACATCACACGTTCCTAACTACATCCCTAATGGTGTGTTCAGTATTTGCGGAAGTGGTACGGAAAACTTCTGTTCGGTACTATCTCACGGGGACCCTAGTAAAATCTTCATGTACAAATTCCTGTACCTGAACGAAGAGTTAAGGCAACAGTCGTGGTCTCATTGGGACTTTGGGGAAAACGTACAGGTTCTAGCTTGTCAGAGTATCAGCTCAGATATGTATGTGATTCTTCGCAATGAGTTCAATACGTTCCTAGCTAGAATCTCTTTCACTAAGAACGCCATTGACTTACAGGGAGAACCCTATCGTGCCTTTATGGACATGAAGATTCGATACACGATTCCTAGTGGAACATACAACGATGACACATTCACTACCTCTATTCATATTCCAACAATTTATGGTGCAAACTTCGGGAGGGGCAAAATCACTGTATTGGAGCCTGATGGTAAGATAACCGTGTTTGAGCAACCTACGGCTGGGTGGAATAGCAACTTCACTAAGTCAGCGGTAACTTGGAGGGACGCATGGTGTACATTGGGTTCAACATTAACTTCGTATATGAGTTCTCTAAGTTCCTCATCAAGCAGACTGCCGACGACGGGTCTACCTCCACGGAAGACATTGGGCGCTTACAGTTACGCCGAGCGTCGGTTAACTACGAGAACTCTGGTACGTTTGACATTTATGTTGAGAACCAATCGTCTAACTGGAAGTACACAATGGCTGGTGCCCATTAGGCTCTAACACTCTGAGGGCTGGGAGACTGAACTTAGGGACCGGACAATATCGATTCCCTGTGGTTGGTAACGCCAAGTTCAACACTGTATACATCTTGTCAGATGAGACTACCCCTCTGAACATCATTGGGTGTGGCTGGGAAGGTAACTACTTACGGAGAAGTTCCGGTATTTAATTAAATATTCTCCCTGTGGTGGCTCGAAATTAATACGACTCACTATAGGGAGAACAATATCGACTACGGGAGGGTTTTCTTATGATGACTATAAGACCTACTAAAAGTACAGACTTGAGGTATTCACTCCGGCTCACCATGACATTCTTGAAGCTAAGGCTGCTGGTATTGAGCCGAGTTTCCCTGATGCTTCCGAGTGTGTCACGTTGAGCCTCTATGGGTTCCCTAGCTATCGGTGGTAACTGCGGGGACCAGTGCTGGTTCGTTACGAGCGACCAAGTGTGGCGACTTAGTGGAAAGGCTAAGCAAAAATTCCGTGAGTTTAATCATGGAGTATCGCGATAAGATGCTTGAGAAGTATGATACTCTTGGAATTACGTATGGGTAGGCAATACGTCCCACATTCGTTTCCTCAAGACTATCGGTGCGGTATTCCATGAAGAAAGTACACACGAGATGGTCAATTTCAGTTATTTACAATCACGAAAGGAGGATAACCATATGTGTTGGGCAGCCGCAATACCTATCGCTATATCTGGCGCTCAGGCTATCAGTGGTCAGAACGCTCGGCCAAAATGATTGCCGCTCAGACCGCTGCTGGTCGTCGTCAAGCTATGGAAATCATGAGGCAGACGAACATCCAGAATGCTGACCTATCGTTGCAAGCTCGAAGTAAACTTGAGGAAGCGTCCGCCGAGTTGACCTCACAGAACATGCAGAAGGTCCAAGCTATTGGGTCTATCCGAGCGGCTATCAGAGAGAGTATGCTTGAAGGTTCCTCAATGGACCGCATTAAGCGAGTCACAGAAGGACAGTTCATTTCGGGAAGCCAATATGGTAACTGAGAACTATCGCCGTGACTACCAAGCAATCTTCGCACAGCAACTTGGTGGTACTCAAAGTGCTGCAAGTCAGATTGACGAAATCTATAAGAGCGAACAGAAACAGAAGAGTAAGCTACAGATGGTTCTGGACCCACTGGCTATCATGGGGTCTTCCGCTGCGAGTGCTTACGCATCCGGTGCGTTCGACTCTAAGTCCACAACTAAGGCACCTATTGTTGC
+
((((&$$$&%%%&99:??@@EJHJFJIJJFEDEEFHFFJJJJJJEHFDJGJH0///GGGFGJGJJJJJJJJHIHJJJJFJJJJJJJHJJJHHJJJJJJJIIJJIHJJJGJJJHJDGJGJJHFGJJHJJJJGIFCDADDFGIA=;<=022<:;;5567=<<?FEFE>@D@BC@=B3223AADDAAJJJHHJEGEGHGDA>77:AJJDHIGICHFDEDDGBA@A8899DGIGDACCDJJIDD:'''JIEGIJDGFGFJJJFJDCE====CB@DCCFJJIHJGJFFHIEJJJJJEFJJJJJHJJJJHGJJJFFGJJIJFFJJJJHJJHJGJGIJJECEDJA@A@@AA?BBIGD?@@ADDGDC>@@A><10,+,,,EJECACDCDGJJIJJJGI=>=?GG;;=5)))561122=JCJJJJHJJJGJJGJJA@?965:>??FCGJGEJFJHIJJJJJHIIJJIJJJJJJJGEJFEHFJGJJIJGJJEIGJGIJJJJHJJJJJHJJIJJJJIEFJJJJJGHHJJJJJJGHJ4447CFHJBAA5-./-)'EEEGJJJJJHJIGJJJHHJIFJF?=97/***--:999AJFEIIJEDA@@BJJGJJJIGJFFIJJJJJGICJEIGGEEJJJJFJGDEDEIGIJJHFHGJHHIGIJJJJGJJJJGJ;;;7FEDB@FD:888;BCB>'%&%%)&)*(/4566;<544=?DEA?@:;:;<<???DJJJGABADFGHHFFDJIJIGJIJDJH7@DDJGFFGJJFJFGHFJJJJJGJHJJJEJEEIGJEDGDEJ@B??ACIJJJJJJFIIFJGHJBBFDBBDDGFCDIGHGJJJJJEFHJGIJHJJJJHJEJJIHGHG>=>JIDHJHJFJJIJJJGHJGHGJIJ=45525468865156:7)((()),+-3,-6*'))+>:;;=<<=JBB@@CIJJJJJGHJFFFJHGIFEG?=<<898899>@BEGHJJFIJJJHJIJJHJIIJJJJJJJJJJ??>JIJJIJJIJGGJJJJJJJJHIFCFEDJFABCEJIJ906*(''')',,8DIGFDCHGD<;;<<:;;;C@?AAGIJHCD00223A=3BGJHIIJGDFHFFJ<2-/9:JJGGEFJJIIIJJJJJJJIJJJ@@DG<6668DECGJEIJICCCCIJJIJJJJJJJHJJJJFIEED?>>A<;7715ACJGIJHHHHIHEIIJJJFJJJIIIJIJIHHJHJIJJHJJIFBHJDJJEIJJEHBABDHIJJJEFEFJBCCBGJFGGJJFJJJGDFDEAEJFIHGJJJHJFFGJGIJHJFFJJJJHIJIGJJGIJJJJJFHJJHJJJJJIFHJJIJJJJJJJJFJGFADBBEFJGDGFJJJJJDDJGIJGIHJADCJJJJGFBDCB87656(((&&&&>>JJGJJJHJJFJJIJFJIGJGIJJJJJGCEBCJIJFJJJIJIJJHH@BDJJJBAAAJJJJJJ@@2@A@DDA@>:A@AF;;;<EGI985J&&&',;BDJFIEEIJJJFJJJJJJFJJHJEGJJIJFIFJJJJJEDCJDJFIHJIIFJA?@;?CHCCBDCDCJEGEJIJIDCDBBABCDHBBABDEEJ>;98DIJEJIJGJJJFFJIGJJJGGJIIHJJAA@HJJJIJGDFDJIFHE=;=:;71128AE@BDIFABAIICBACDFCD=DBDGGFJIHDEHJJIFFB?BA=7779:>DA@?EBD?JJJIIJFHJIJJJFFCECCFFBB<:854.'&'(*1()55667DCAACDJIIHJJJJJJIEFEFJJGFHJJJIJIGIJGJJJIJJGHHJHJJHJJJIFFJHHJJGJJ4145..+((()(&&)*,..2111@99737CABBDCDEACA>6%$$%%%%%'2.09@>>==HFGEEEAB,,,,=JGJJJIJIJJEHIJGGHGJJJJJIGDJJJHJJHJJJJJHFJJHJJHJJHJJJEIGBDEDJECGCJAABBCIEGHGHJHJGHGHFE?@>BBFIJGIJJJJJGFEEJIJI<:<9--7/,(++058;=77<3333GEBABBHHFJHIFFHFEJGJJJEJFJJGIJGJJIGIJIIIJJIHDBDBBJJJHFG><;<?D???>CBDGJGIG==>@@CAAAEJJJIJJIJJFJHGJJIDIFFIFGGB@>@9994456E<:45('(/457CJFJJJJJJE?:JJIIE<;;CA@E@C??>JJ6798:('''@D===?FDEGHJJJJJHJJJJJJJIJHJJDCAAFCDDIGJJJJJJGJ7555?@IDGEIHJJJJJJJIJGJEEFIJIHJIHJJJHIIJHJHJHJJJJJJFHJJJJGJJJIJJHJGFHEHEDEGFGJEEJIJJJIJB@AHFIFJJJJJJJJJJIJJJJJGHJGJFHJGJIJJBA@ABCCFHJGHJJJJJIJJJJEJIJJEFAACDJIEFBAABD@@@CDCFHDCAFEDEDDFA>=???JHHJHHIJJHJJJFHJJJJJIJJJ698:A>BFGGFJIJFJEJJJJJIJJJJJJJEJHJJJIJJJJIIIJJJJJJHJJJJHHIHJJJJJFJJJJJCCDFFJGJIHHFHDDFJJJJJJIGEIGCCDJA?@@EJ>>BJGJHIJJJJJJGJJIGHJJJGJJJHJGEDFABAEIIJJJHFHHGJ?+**)*/2=;BDJFHJJJIEEFDGGJHIJEJGGJJJJIIIJIHJHFJFFJJJJJHJ=<<==FEEEJDEFDIFFJIHJJIJJHJGJEHJGJJJJJJJJJIGEB?BCDEHHIFJJJIJJJGJJJGJHJHJJJGFJJJJJJJIGFIGFJJJJJHJGIJJIIJJJJIJJIHJGGIJGJIHJJJJJJJJGGIJJCGFIJFHJJJJJEJJIJJJJJIJDJGJHGJJJJJFHH<98;>JJJGJJFIGIJJJJJJJCBBDDG;;;;:::;99=>D@3344@GJGJJJJHJ965=/,6.+**,5GGIJJHGGJJEFCBCIHJJHJHJJEIEEFEEHJJ;GADDFEFGEJDCEHGJJJJJGJFFAC*(('(1028<DJJJJAA@ACJFJEF===JHFGE==IJJJGHJHJGHHEEJJIJJJHJJJJIIIIJJJJFHJJGJHDBDFD@=<;;<==?FBCEIJJFJJJJJJJFHCCC?@HJGJJJEJGJJJHJJGDEFIIJJHJJHJJHHJIJGJJHJJ8:;8JDHGHEFFHJ;8((((((0ABDCDGGFJJJJGJJEJJGHIFJJIIFGJGIDHGJJHJIJHJJHJJHJIJJHGGJEECAEBBAC5444<>JIJJJJEJJJGDCEEDCJGEGFDEIHHEBCBFBBDEIHJJIEEFFJA<<?AE9EDEHEIG@@?@GJIGGIIJJFGJJGIEGIJHJFJEJFJHJJJJFJ@@><<?AECCB@<;>==<<AB@@@>=6556=?EHCA978=FEHFEHG=<<<BDJJJJJHJJJHHJJGIGDJGAAADGGHFHJHJJFIJJJJJBBDGHIJIJJHJJGJJJJHJJHHJJFD@JJD900009=CBJJFHEIGGFEGGFFGEHFEGJJHIDJIJJJJJJJGJEEDGJJGJJJIHEJJHFGJJJJJJEHJBBCCGJFEJJJGJED@<<=<>?DHFBFDDC9DFDGHHJHEJEJJHFFJFHGHHJG887460'&()-,,..****'&)*58((((('''(>DBCFA=?CCBBAFGIGJIHHJGHIIJGGJJJFJFHJJGJJJEJIIJFJHJJJFFJIHEGIDJJHHJE3>=CEFEHAGJGHHGJJIJGHJJJJEHJBA@@IJJECH==:;1100DFEEEIJAAABGGEJBCDCJJJIJIHJJIJJJGIGJJHIHJJHHGJIJJHJJDE@BBB;9993223;4448HDGJJGHGJJGJJGIJJJIJDCCCJJJHJJJJJIJEJFJEJHJJDFCCEHJIGFJGEIGHJJFJGJJGJJJJJJHJIJJJJJJJJIJJJFJIJEJJJHFJ=7?62//;89DIEFJFEJJFEDFCEJJJHJJGCE<DDGBCBBEGJIJ86668=>>A88C22EIJJHJGJHJHJJGDEC>=40''''?BDGGIGGJGHJEFJFGIHCDEJJIIHJJJGIEGJHJJJJIJJJEJIEIJJJJJIJCFJIJHFJJJJJJHICGIGGJJJGACJ>A@A===GJGJJJJIIIJJJJFFIGFJEBHGIJGJIGFJBFDIGEBBDJHJJHJJJHJJIJJJJIHIGIJJHJJIJJEGJJB>=ACHIIJJJIJGGJFJJHJJJDCB?A@@B?A;:::JJFJFFD=AABEHJJHJIJHFEG87224<GJHEJJJJHJJHJJJJJJJCB@DJJJJJIJJJJJJJJJIJJJJHJFE?6679:<;::5...047:;FGJJJIIJFJGJJJHEJJFJJJJIJAEJJJIGJHIJJJJFJJJHJHIIIHJJ@AB@43>3521210223+(((*07;+@ABJJJGGEJIE@DGEHGIHJFJJJJHHHJJ?>>>EEEDIHJJJJIJIJJFJIJJJJJJJJJJJJHJJJFHJIJJGJJJGJJGJJHJJFGEHFEHJEJJ@IJJFJHHJHJHFGHJJJJJHJIJJHHIJH<000=I;:DD?@HECCEJJJJJJJGGJJJHHIHIJIJJJGJFJGJJJGJEEDCJJJJJJJJJFGBBGHJJJJI7666:9<<@>@@HEIJJJJJIJJJJJJJJGJJJJJJJIJIJHEJJJ<:88FIJJIIJJIJHJJIJJJJJJJJJJJIJIJJJJ====989<0001ADEIIJJFHEGEDFJEIEDIFIGFJJIJHJHFJFACGGJJGJFJEGJ?>==?9;0/*))*1152431++,668)''*/(((;@?J4444JJJJIDDFF;A0//1)))*/9/...8:86---6?EEIIFFEDGDEEEFFJFDCBFGB@ABBDIFHCJB***+8AEDGDDHDD;;;;FJJFIGJIGJJIHHGHJJJHA@??AIJFJHJJIJGDB:6448ACDCHGFGJIEIJJGFII>=<<C=DIGIJJFJFDCDEJFJIJG<FJIHJJJJHGDHEJ>DEFFJFGHHDJHEFJ?>=CIJFIIEBC@@1/-,(&&''(((*3692224>=?IIFJGJJJJIIJJJJHGHJIJJJJHJJIJJJFJJIJIJFJIFFGEJIJJJEHJFJHGJEJJFHJFJFGFJGJJJJJJGJF====HJJJEDDCDJIJJHJIJJHFEFGIJIJIHJIJGFJFJFJEJJJJJGJJJFHIJIFJEJJFJHCJEGGJIJJF>D?<?3222JJJGGGGGGFDHHGIGJJJIFEIGEJGEGHJJHIHJIGJJJJJJIJIJJJJJJJJIFJHJDEJJJJIJGJJEJJJJFIJJJGGHGIHJCDF<@BCFJGJHDDBEHGFF3233ADFEHJGFFHEEBCI>==@@@@JHGHDCDGBBB?@@BJFGJECJFHHEFEEJJHDDIDJJJJHGJGEGJG====JHJHEIHGFGFDDDGFFJEJFJHFFJGHIJHGJEFDJ@A7..++...-.0:666<7111=<=>EJJHIEGGEGJJJJJIGJJGHGIIFIGJJ1112..*0,J.FC;7;762136GGEJGFFHDJGIIBC:0/0HEJFCEFBC?ADHJJIGJCGEIEFFHJHIJIFGEEHJGJ???@JGJJFGC@ADEC=7'%%%'-3'()>EJIGBCCFHDGGGIJJGGFJGJJIIJJJJGJGIJIFJJJGJJJJJJFIJJGJJJJHJJHEDDEIJ?AFJJGIIEHGD@?>GHGFJBCBBJIJJJHJJFJHJJHGIFGJJGFDE>>>?JJJGFJJEFGJJGJIGIJJJFGJJGJIJJHIGBDBCHHEJFFDGHGJEHJJJIIJJJHJHJJJHIIGJHJE>CDJJJGJFHHFGFFJJJJJFCAA?8;115545989766811?ADFIHJJJHGJJEJHJF@ACIFECACDGIJJHJFFDEFIHGFHEJDJGIJJJJJDCAAJGIEGGDJDFDFIJHJGIJHAADCGFJGECCB@ABBFHJGFJJCJJIFJGJJJJJHJJJEGDFJFGAACEFJJJJJJGJGFGJGJIJJHEJIJJHGJJIIJGHHJJJHGGFDBCGGFIJIHJJGGJHHJJGJEIJJJHJJB5444<DBAJFHGJJJJBBB>?73333@BFEJIJGJHEGIFJJFGFCBCE>9JFIJJEGHEDCDJGFCBCCHC:9=6'''%%%%'$%%&''(())89:;;;A?@?>?CBDHJFDCEDHGJJJHEFFJFEEGJFJIGHHGBBACDDDFGJJJC<<<=CCJI9867CCFJABIDECFDJEFEHEHJCCCEFGEGIHJEJJJHEDIH444<;>;<DGDDJJHGDEDCBCCBFIFJGCDCEFC9888AAAAEGDHJJJJEHCJ1/---'%%))-89<?HBEBBECE@EDACCBFIJIGHDDFJGJJJJIFIHJJJGJJJJJJJHE@4''(:;@AFEFCCD999.,))*-1-2---:A=<<::;=CC---B@ACADECCFEFHGEEFIGJJIJJJGHGJJJJEEFGHDBABB?====D?;:::@=;;9:;:>0***,3,,/---/67=B66??A@CCFCCCDCGHIIJHJGGHHJCDIJJJGIGFHHEJFEHFGFDBDIF8766;;;7CDFEJFHJGEJJCA@=ADEDC,,,,*)()0;;2ADJGJFJIJIFIGDAB??@2122*))+..237;=><=>@EAA@>HF<53./**++>=@BEGIFHHJJFJJJJJJEHDGA@A><:'..CFFBFGA>>55=BBFCFJECJHIJGJJGFJGEFHHGEABBDJJGIJIJIDFEEDE?;;=?HFAFEDHJGIGIJFC=JJIHJJJJIJJEJJGDEDC980/(&()*+**)((((0122AAJJHBA@@A@AADJJCHDA?@IJ77777666;@==>=CBACIEEIIJJJFCDA@=7<<=BJJIGJH==2*+/11B4100022,,,,./())%%)*+++67??>?@ADEGEC;;9=<7567656))),9963..-'00415//015;::<@FHGJ;::;CAB?@:5?>AI:?@A?=?>ADIJDFHEFHJJJJJEHEFIFFD99002,)*--*)''+J@@CJEGFDGJJGGJHJHJHJGJFGJJDCEEJIIJHJJJJHJJHJJC:666:BBJ;859@?3222*)))4;@BDEGHGHGJHJGHFJJJJEIIJGGGJJJHHECEEFB<<;;63330***1<==FIGIJEIJHAA=/...13,5:<=GJJFJJFFBBCJHHJJJJHJJIIJHJJJJJJHGJJIIFIDGJJFHHIJJJJIJJHHJIIHJJJJJJJHJJIHFHJJIJGIIEEIGJHJGJFG@@>BJJGJFJIEJHIJGEJHJJEJIIHJHJJHHIHFGGEJFF@@AAJJGHCF>=<@GECBCDJGG4436JJJIECAHEJJHJGJJJJIHJJHEJFFGEH>>>>IEJJJEJEJJIFIJJHJJGJJJJJA9:6+(<<??JJGJBCCBF@@?;<;;>;<<<??@@EHJJFJJJJJJJHGHJGCCECJHEFFHHIJJA@ABEDCJHJEC?>>?JIFEFEJJJGIJIGGEJJGFFJJJHJJJJIJGGJIFHJJJJJJJJGJJJJJHJJJJGIGJIJFIJJIJJIJHBDBBEJFFIEJJJGE...+-,=@)(()7.>??JCCBBJ=987:BCDJJIDCAAB===-,,.@<===@DEJJICCDCJJJJJFEGEFJJC??>,
@Stanford_t7w_4_T7_No_SapI_4_Linear_10700_73
CGGCAATCATTTTGGCCTGAGCGTTCTGACCACTGATAGCCTGAGCGCCAGATATAGCGATAGGTATTGCGGCTGCCCAACACATATGGTTATCCTCCTTTCGTGATTGTAAATAACTGAAATTGACCATCTCGTGTGTACTCTTCATGGAATACCGCACCGATAGTCTTGAGGAAACGAATGTGGGACGTATTGCCTACCCATACGTAATTCCAAAGAGTATCATACTTCTCAAGCATCTTATCGCGATCTCCATCATTAACTTACGGAACTTTCGCTTAGCCTTTCCACTAAGTCGCCACACTTGGTCGCTCGTAACGAACCAGCACTGGTCCCCGCAGTTACCACCGATAGCTAGAGGGAAACCATCAAGGCTCAACGTGACACACTCGGAAGCATCAGGGAAACTCGGCTCAATACCAGCAGCCTTAGCTTCAAGAATGTCATGGTGAGCCGGTAAATACCTCAAAGTGTATGTAGTAGGTCTTATAGTCATCATAAAACCCTCCCGTAGTCGTATTGTTCTCCCTATAGTGAGTCGTATTAATTTCGAGCCACCACAGGGAGAATATTTAATTAAATACCGGAACTTCTCCGTAAGTAGTTACCTTCCCAGCCACACCCAATGATGTTCAGAGGGGTAGTCTCATCTGACAAGATGTATACAGTGTTGAACTTGGCGTTACCAACCACAGGGAATCGATATTGTCCGGTCCCTAAGTTCAGTCTCCCAGCCCTCAGAGTGTTAGAGCCTAATCGGGCACCAGCCATTGTGTACTTCCAGTTAGACGATTGGTTCTCAACATAAATGTCAAACGTACCAGAGTTCTCGTAGTTAACCCACGCTCGGCGTAACTGTAAGCGCCCAATGTCTTCCGTGGAGGTAGACCCGTCGTCGGCAGTCTGCTTGATGAGGAACTTAGAGAACTCATATACGAAGTTAATGTTGAACCCAATGTACACCATGCGTCCCTCCAAGTTACCGCTGAGTCTCAGCCAAGGGTCGCTATTCCACCCAGCCGTAGGTTGCTCAAACACGGTTATCTTACCATCAGGCTCCAATACAGTGATTTTGCCCCTCCCGAAGTTTGCACCATAAATTGTTGGAATATGAATAGAGGTAGTGAATGTGTCATCGTTGTATGTTCCACTAGGAATCGTGTATCGAATCTTCATGTCCATAAAGGCACGATAGGGTTCTCCCTGTAAGTCAATGGCGTTCTTTAGTGAAAGAGATTCTAGCTAGGAACGTATTGAACTCATTGCGAAGAATCACATACATATCTGAGCTGATACTCTGACAAGCTAGAACCTGTACGTTTTCCCCAAAGTCCCAATGAGACCACGACTGTTGCCTTAACTCTTCGTTCAGGTACAGGAATTTGTACATGAAGATTTTACTAGGGTCCCCGTGAGATAGTACCGAACAGAAGTTTTCCAGTACCACTTCCGCAAATACTGAACACACCATTAGGGATGTAGTTAGGAACGTGTGATGTAATGTCCTCAGCATTCTTAACGGAACTGACATCCTGCACAGCGTAGTACCTGTGGATGGACGTGAAGCTGGACCTCGGACTAGCAAAGTAGACATTACGCCCAATCCCAAAAGGTCTCGCTCGGTCTGTTACGTCAAACTGGGTCGTTAGGTTCAACTCAACCGACTTAGATGTGAGAGTACCCGAGGCAGTCAGGACGAAGTTGTCTTCATCGGACCAGATCGTAACTCTTCTGAGAACGGAACGGCGTACTTAAGGATTGCTATTCGGTTGGTACTCACAGCTACGTCTATAGGTAGTCATCACTAAGGTTCGCAATGGACGCAGGGTAGAAGTTGAAGTATTTGGCTGTACGACTCAATATGATGTTCTCCACTAAGGAATCCTAAGCGGTTACGGAAGAAGAACGCATCGTTAATACTTGAACCAACAAAAGAAGGCCAAGGGTTGGTGTCAACGTCACCACAACTTTAGGAGACCACTCAAGCCACTTGAAGTCGAAATTACCGTCAGCGGCTCGCACAAGAGCGTGTGGCATGGTTTCCCATAGAACTTGGTCCTCAGTGTTCCAACCTAAAGTCTCAGTCCAAACTTTCCGCTCAGCGTCATACCGAACGTAATACTGGTCGGCAGACTTAGAGGCGTCCCCTACGATTTTCACCATGTAGCCGTTAGGAGCATTAGGTGGCAGCTTAGAGAACGACTGAGCGTAGTGGGTCACAGGGTTAATCAACTGGTCTGCGTAGCCATCTTTAGTCGTGAAGGAGTCAATCTGTTGACCACTAGGTGCGGTCACATGGATGAACCCTTGCCCTACATTTACAGTCCAATCAGACAAGTTAGTGCGCATCTGCTTGGCTAACTCTTCAGCTAACCATTGGGCATCCGTATTGTTTACGTGTTCAGGTTGACTACCATCTGGTATCTTATACTTCGCAACGTCTTTACCGTTAATGTGTACAATTAGTTCCCTACCATACTGACCACCACGAACGTTAATCAATCCGTCTTGATTAGGGTTGTAATTCGGTAAGTTGACAGACTTTGTGTTCTTCTGTGCAACAACGTTACGGTTAACGATGAACGTATAGTCTGCTACAGTAACCATTCGCAGGTCGTTACGTGGATTAGGTATTGATGTAGTTGGAACCGTTAGGATACCTAACTTGCTTCTCGTTACCAGAAAGGTCGAACACTCGGATTCCGCTACCAGTGAACACAGCGTAATACTGTTCGTGCTCATCTCGGTTAATCAGGTGGATGTACGGAGCTTGACCTAACGCACCGTTGTCTCCAAGTGTATTTAAGAAAACAAGAGGTGGACACTTTGGAGGCCCTGGTCTCCGAAGACCAACCGTTAACTTGGCGTGACCCTTGGTCTGGATAACGAAGGATGTCAGGCTGTTGGCTGATACCACCCTTCAAGTTCTTGATTGATTGGCTAATGAGTGCCATTAGAGCCTCCTTATTTATTAATGTTAGCGAGTCAGTAGACCAGAAGTGAACGCATCTCCATCCAGCATATTGTACCCACCGTAGTCCATCTCATACTCCATGCAGAGACGTCTAGCCTCATCTTCCTCTTCTTTGGAGTACACCCTCTACTTCCGGTGCCCCAAAGAATCGGTTGTTGAACTGACGGGAAGCCTTGGTGACAATCCAGTAACGGAAGCACTCAGGCATCTCATCGTAGTCGCGGAGACGAATAATGTTCACAGTAATACCAGAGTCAAAGCGGTCTGATTGACTCGTTCGGTCATACACATAGCCACCTCGGTTAACGTAGATGGATTGACCGGAAGTAGACATTAGGGATAAATAGTCGTCACTGTATACAATCAGGTTGGAGTAAACATCAGGTAGTAGCGTTATGCCTTCCTCAATGTTGAACGTCCATCCACGAGATTGAATCTGTCGGTTAATCTTGTTGAGAATACGCCGAGCGTTCGCTGCGTGTCTGCGTTAGCGTCACCTTCCAGCGTTGATACCGGAGGTTCACCGATAGACGCCAGAATGTCGTTCACAGCTGATAACTCAGCGGCAGTCTCAACGTTCATATCGTATGAGCGCATATAGTTCCTCCTTTCAGCAAAAAAACCCCTCAAGACCCGTTTAGAGGCCCCAAGGGGTTATGCTAGTTATTGCTCAGCGGTGGCAGCAGCCAACTCAGCTTCCTTTCGGGCTTTGTTAGCAGCGCGGGTGCGTGCGGCCTCCTGTGCTGGCGTTAAGGTTTCTTCTGTTGAAGTAACACTCCCTCTTCGGGACTAGCAGCGACCGTTGAGGCCACCCCCAGCATTACTCCACTTTGAAAACCACTGCACCAGCAGCTTCTGGGCGAAGACCACCGTGGCCCATTGCGTACTTAGCGATAATCTGGTCCGCTTGGAAGTTAGCACGGCGAGCGCGCTCCAGAGCCAAGTCACGCAGCTTAACAGTACCTACCGCAGAGCAGGATCATGAACAGGCCGATAACGTTGTCCTTAGCAACCTTGACATTACCCTCACCTTTATTGGCAGGGAAGACGTGCTTCTGACCAGTAGTGCCCTCACGAGCGGTACCAGCACCACCAGCGGTGAGGTGCGGAACTTCTACAACCTCAAAGCCCATAACGTTGCGGATAGAACCCTTCTCAGGGTCAATCAGAGCAGCGTAGTTTGCTGCGTTCGGCATCAGTGCTGCCAGAATCGCAGAGTAGCTATCTGGGTCACAGTAGAACACACGGTCAGCAGCCGGAACATCAGTCTTGGTCAGAGCCGCACGAGCCTTAGTCAGAGCCGCAATAATCTCCTTACCCAGCGCAACTTGGTCGGTAAGTGCGGCCTTGTTCTGAGTGCATCAATTTTACGGTAGCAGTACCTAAGCCCTCGATGTTCTCATTATATTTGCTTTCCACGTTACACAGACCGGCAATCTCAGCCAGAACCGCACCATCCGCAGCCATCGCCAGAGATTCACCCAACTGAGAGGTATACTCAGAGCGAACGTCGTAGTGGTTCATCGCGTCCTCAATATCATAAATCAGAACGTCAGCCGTCAGGAGACCGTGAATGGTGATTACAAGTTCTCGGTGTGTTTGATGTCCTTACGTTTATCGTCGAGGTTCTCACCCGGAGCCAGATACGCTGCCTGAGTGCGACCCAGAACAGGGAACTGAGCGGATTTACCGCTGGAGATGGAACGTACCATGTGGCGAGAAGTGGTCACGGAGGTACGAGCGAACGCAGTCAGGACTTCACCGCCAAATACCTTCAAGAACAACGCCAGTTTATCTCCAGCAGCAACTACACCTTTACCTTGGTTAGTACCCATTTGCTGTCCACCAGTCATGCTAGCCATATGTATATCTCCTTCTTAAAGTTAAACAAAATTATTTCTAGAGGGAAACCGTTGTGGTCTCCCTATAGTCAGTCGTATTAATTTCGAAGTCTATCAGAAGTTCGAAATAGATTACTTCTGTTCGACTTGACGACGATAGTTGGCATCTGTGCGATACCGAGGGTCACTCATAGCTTTAATCATCTCGCTACGGTCCGCAAAGCCTTCACGCTTGGTAGCCTGAGGTTTAGCCGGAATAGCACGATTAGTCACACTACCAGTTGGCTTACGACCGAACGCCTTAGCGCGAGACTCACCAGCCAAGTTGATGATAGCCTTAACGGTCGCTAAGTCACGACTGGTCAACGCATTATCCAGCGACTGTGCAGCCTCAGGGTTGTGCGTCTCAAGGTGGTTATACAGTGCATCAAAACGTTCACGACCACCAGCGTACTCAATGACACTGTTTACGTACTGCTCCACCAGAGCTTCTTGACCACGGATATACGAGTCAATGAAAGCCTTCGTGTAGCCAATTTCAGCCAGCTTAGCGTAGGACTCGGCGGACAACTCTTCGTTCTCCTCGTACTCACGCTGGATAGCCTCAATGGTCTCGACACTCATGCCACGCTCAGCAGCAATGTTAATCATCTCTTGGAAGCCCTCTTCGTGCTCACCAAGTTGCTCAGAGGCAGCTACCAGTTCTTCTGGAGTCTCGCCCAGTGGGGTAAACTCTTCGGGACCTTTTCGGTGCCCTCAACGCCTTCTTCTCCAGTGTCCACATCGGTCGGCTCAGAGCCATCACCGATACGAACCTGAATGCGGCCTTCGTCATCCTCTTGACCGAACGGGTCGATTGTCATACAGGTCACGTTCTGTTTCCACTTCGTCTGACGCTAACTCGATTGCATCATCGCCATCACGGGCAGCAACATCAAGAGCCAGCATGTTCTGCTCATGTTCCTCAACGGAACCACCAGACATCACAGCGGAGTTCACGCCAAAAGATGCATATACGTCTGCATTAGATTCAGCCATTATTATTGTCTCCTTAAAGTTGAACTACAGGAAGACCGAGGACTCCAACCTCTTGTCATCGCTCATTTCAAAGATGAGGTCTCCCTATAGTGAGTCGTATTAAATTCCGGCTGTAAACCTACGGAATCAGCGGCAGCAGCCATAGCCTCAGGTGAAGCTGTAGCTTGTGCAGCCATACCTTGAGCCAGCGCAGCAGCACCATTATCCATTACCCATTTGCATAGACTGTTGGGCCATCTTCTGTTGCTTCTGTTCTTCGGTGGTTCGAATGCCAGAATGTCAATACCGATAGCGTTGGCAATACGTAACTTAATCATCGCAAGGTTAATATCAGGGTCGTCCCGCATAGGTGCCAGTGCAGCCCACGCAGTGACACACCGCTCCAGCTTATCAAGGTCTTGTCCTCGACCAATTGCTTCCAGACCTGTACTAATGGTTGGCTCTACGGCTTCCTTAGGTAACTCAGGAATCTGTTGCGTGGCTTGTAGTTGCTTCAAGAGCACTCGTACCAGAGGCAATTGTAATTCTTGAGAAAGGATAGAGTAGACACCACCTAAAGTATCTTCAAGTTAGAAGCTGTTGCCGAATCTCTTCAGGCGGTCACACGTTCACCTGTACGCTGAACCGCAGAGTTCAACATAAAGGCAAACGAAAGGCGAGCCTCGAGATAGCGTCACTTACGGCTTTAGCTACAGTAAAGTCTGCTTGCTTCTCCAGTTGGAGGAACGAGATGTCTTCTGGACGACCAGTAACGAAGTCACCAGTCTGAGCTTTGGTCAGTCGGCGTGGCTGGGTGATACCAGCAGGATTCACTAAGCCGATAACCTTAGAGCTAATCATGGACATCTTGACGATAGCCTCTTGGAGATTTTCAAGGGACCGTAAGTCACCTAAGTATTCCTCAATGTACGAACGACCGTAGGATTCACCATCTAGTCTGACCATCCGAATCGGGATGTATGGGCAAGCCTCTTTAGGATAAGTCCCATCGGAGCCTTGGACTTCCATACCCTCGACCTCTTCGTATCGGAGGTATTCACCTGAGTCCTCATCCAGATAGATGTGAGTGTACACGTCGATTGTCTCATCAGCTTTCTTCTCACCACCTTGACCTTCTACAGCCTTACGGATGTCCTCAGGGAGAGCACCAAAAGCTATCTGGTCACGAGTCACCATTTGCAGAACGTTGCCGAATGCGTCTCGTTGGACCACATAAGAAGACAATCGGTACAGCTTCATGGGATTATAGTTTGACCCCTCCGGTTCCAGTAGGTGCCGCAGGACGTTACCAGCTACGACTAACTGTTTGAGAGCCTCAAAGAGAGTCACGCGGTAACTGTTAGACTCAATGTAGTTCATGATGATACGCTCTACCATCGAGAGGCCCTCATCGACCTTAGCGAGTCCATCGGGGTCGCTCAGTAACTGCTTTGCTTCATATTCAGATATAGTAAGTCGCATCCAAGTCTGCATAGGGAATAGAGCCAGCATGAGCTTAGAGGCTAGATTGTTCAGACCACGAGCGCCCACGGCTTCCACGGAGTTTGATAATCTGTAGAGGCGTTATCGGAGTCCTTAGGGAACAATGATGGGATGGTATATTGAGCGCAATTCTGAGCGCGTGTACTTTCATAGGGAGCACGGTCGTTCTTTAAACGCTCATAGACAGACTTTGCGCCATCCTCCGCAAGTCCTGTTCGTTTCTCAGCCATTAAATGTGTCTCCATGTCTTACGCTGTAGTATTCGCGTTATGGTTGATTGACTGACTCCATACAGTTCTCCTAAGGAGCGGTGGCTCAAGGTTGATGG
+
?@@BJGJJIEGEECDJEFJFHJ>>>=CBAFJIJJGJJF@???.../004*BFCHJHJJJDFGIIFGGFHDJGA?972;<?CDJCDBD<==DBDDFHJJJJHJIGJIJJHJGJHJJGHJIJIGJHFJJGIHGGHJFJFJJEEEDBJEJJCAAAFCA?<;;=DFHJGJGIHJEDFHGGFJ?>==@A668:?770/0/3<>EEJGJIHEGJIJJJGFHJFIHFCB;++++==,))*:;;>BB@?@=A@=<997***=<?7666?DCCDEDBBEEJJGJBB@?=9?A@>@GEJHJHJFGJIEIJDCEEJDJJJJJEJHEEEHJ3333EDCCJGEEEECJIJCEDDHGEFGJGFEIIBAB@,*).67;?+;4)2'&&&(*022;=BBDFJCEJEFDAEDFED<=<55?<2JJFFECEGEJEJJJIHJGJJHHGJC@@?AI?<<=ACCACDFFABB////C2.,&%&(&%%%%$%')($$##%%$#&'+/2>?@?J?===DEJHE;66EIDIJJF>=EEFGADE<==<BB::::EECGJDJIGJIJHJHEJGGIJJHBDCCFAA>84''=>EJJGJIFJHGIJA@<;:31,'&'(/0,**)*+13436/...<=@?>31-';;;=>AA?@JIGJJIJJJICFDIGJJJEBD@AA@FGJJJJGDFJJJJGG9889@DGFCDGDFECHJJJFJJJEFJGGIFFG@CGBDHJFJAA@?JHFEJJGJJJC@@D>>;97878-'..@GFA?3..0EJC>AACC??==C;;;:?BAAFJJJGHJJJJJ32392@>AFFEJJGDEHFIIHHAA<9997756AGJHJJJJJJFDB/,,,JFGGIEJJJJJJIJJJJJJIHJJJIHJIJJJJFHJFHEBDCC==>JJFFA?F2JHJFHFH<<=<GI887773322.---1==F966<;97=92223<=CJJHJIEBDBGJIJJGJJJJJJJJGGGHJJJJJHIHJHJGGG@?;:::EFCJFCADBIDDJJJJIFJJHF:667IGIJIJJHIJHGFJIFIJGFBCJFJJ8777BHFJHFIJJJJJJGIEIIGJBDDGJJC<<<JIIHJJHJFHEGJJJJJJHH?;779:2ACFIGJFJJHGBA?DDGJFEHJEJEJJFBCBED?AEDJJHJJHJJHJJJIJGHEFDEJHJHJJGJJHJFIJJJJHCBEDJGHEJHGJJJJJHJJJJJJJJGIFJFJCFFACCCJJJJJJJHHJHHJJFIJJJJJJJJGJJ0,A@AGJJJJGBA@;<9999:BCCAC=>==D@CDCA.,++)+++-ACJBDJJJGDEGJJFGJHJJJJJFJHGJFJJJJJHGJJIHFJJJGGJJJ333:=66<DEJEHFCB30.-+,+,2623+)(,((:6:>>C=DJJJFHD@>?@<<;:<B9899GDHJJJ@@>=?@=D@??=:2)(),/09?AJB;201,(*'%%$$*%'-.2111;;;=7++(%%&39;CEGJJGIGJJJIJJJIJGFJJJJJJH@B@DJIGJDC?>9GHIJJJJJJJJJJGJJJIJJJIJJJJJJJGDD77<:;CHJIJGJJJJJJJGJJ@@@7744668889=::?HGHHJHHIJJIJJJJJJJJHJEJIJHIJJJJJJJHHFJDCA@DEB@6666DEFJIJFJGIH=888/+*+(''()(4;<>?@?@C111264443////,++,.))++==?@@JJIHJHJF?@JHF>>@C@CJGHB@@;92-,,-**))).,'&&(2AD@?>?B?<82(((*@AC@>=((&&&'**48BGJHECEHGCD>0/./0++++655=>?@@AFDJA2000GFFJJJJGFFGED?==?::::JGJJJGHJJIJJJHJGEJCA@>?7667JJIJJJJJJJFJFFCBBBCJJJGJJG888:*))))*'()(++'+,,*561.115667989:;>;<<<21,++-.+*('&%$%%'9899FJIJJJEAJJJJJJFJJJJJJGJJJJEJIJJJJJJFJJJJHJJGJJECACB3--/-+9:GEGJHEHGFJJHJJJJJJFJJJH63))-0;)EIJEDC@>==>AA;;BDIJJJJJBCBFJIJJJJHJJCEH@6B833434723JJJJJ@::;GFDJEHJJJEFEJGHJ97677<;<CJFJJIJEFFJJJJFEEEHEGHEEFFIGEFJCBB@CJ:::<G65544//0BJEFDGBEFEEJJHFJJJIJFJJHJJJJIJJJIFJIHHEBBDA@BFJJJ===>:22AIGHJGDFGJJJJJJJJHBFEBJHJBBFHJIIJEBCAAGCDJFEEGEFA@BCIJJGIICCEIDBDCJJJJHHHEJDIJJJIJGFIJJFJDEFJJJFHJGGJH===?JFEJIJGE><<=<>@HGJJJJJJGJJJJH?>>>D?>>JH????CJJJHIJFJJB;>=H:::;<<8,2>@CDDJHFJ?=>>HIGJJIIGJJHJGJJJHEDG:+BGJJJJJHJHJIJJJJJJGJJJGJFGGEJJJJIJJJJFJHJJJJJJJIJJJJEJHJIEDEDJBBHCEGDJJJJJJJEEEJIJJIJJGGJJGJJA@?AGJHHGHEHJJJJGJFCDFGHFG<:9;=ACD<<<<H=<<5557<BEIDJGJFIFA>@?411158BEFABCDEGHJJJJEICDJJJIFJJCEFDJJIGFJHJJJJHJGJJFFFAJFJA>>@B76658-,*%$$'$'''1>?ACDCDBCGJFJHIIJEIJJHJJJGJJJJJIJJGH;;;><=>@DDJJ@JJJDBBBFBA=;<;GEHJIEFDDGJIFJHJEJJJEFEGJIJDGEF?A'76:::22236.-117887A<<<>HFJJGJ7777?AGJICFJHHHJJGJJIIJGJJJJFA@@CBADEEJFIFJHDDCEGJJJJJGJIHIJ872/CABDGGJJBE&$%&&+-;;::>>=:224>@A@ABBDEFGJJGJJHFI6112EJJJGJJJJJJJJHJHJJJHGJFHFJJDEFEJJJHJJHJJ;CF6FJIJJJJJGECDFJJGJGHJHJHJBACBJJJJHIIJJJJIHJJHFGHJFJJJJJJJJ???CCHED=<<9999ADGJFHFGJJGIJCDHDJEEFFJJJJJJJJJIFJGGA4443877668>>9778FG???>JGJJHHIJJJDDBE988==>?JJJJJJJEJ=810+(CEDJJEJJJEJJJJJIIDFIDFCEC>::DJIFFAA@AAFCCDCHIEGHGHCCCFJJJBA=,/0GJJBAAAGHJFHHIB@BCJB?A@756:<@B<;::E@??4333:<888;;;42225;<73,))+***+:;=JF<=JFJHIEJJJDFC>=<:;ECFDGDBBEECEHJJJJJFJFJJJJHJJJHCABAJIFGJGGHIIJJJJIJJHJHJJHJJ/////DFJDFHFHGJGJJJJJHJHJJJJJHJIJJIJJIJJHJHGJJDDJJIJJJFJIJJJGJJHJJHJJFJIHJGJJEEFFJFHGFHJDFCHHJHGJGJIIJJI9J922223GDHJJJJFJJJEB:-CFJIIIJFEDGJJEFJG877852.-.--677*&(&''''>@FJHJJJJIJJJJJGHJHGJJHGHHFG>>=666.---.9:9HGJHJJFFDHJJJJIJHJJJJJHJGJJHJJJCCBBG22212;>>EIJIEIJHJJEJJGJFJJJB1.+/1+::?@503221,+5?BDFEJFG6532279?;>83.,--1><97,)((,;=@?AHEJ:98:::9/...777GGJGJJHGEFEEJBABDJHIFJGIGFJHFCF?=JJGIHJGFJFJEJJ??AGGA?@@CBBCHJHJFJJ<<GGJJJIJDCBBEHJJHJFJJJFJHJEGHDC.--,,)(0078DEJHJFIHIDEDDEDEJFCBA@DCIA@@@GFEGJJJJJJIJJJJJJGGJFJIJIJJJIJHGJJJGJIJIJJHGG@BHGIJJJJHGJJJJGGJJJGJJJHHEJJJ6666DJ>>?;===IJJ?B@@=>CFJGJJJHHHJFJIJJHBGJJDCA9JJJJJJHIJJJJJJJJJJJJHIJJIFJJIGEJGID@=<9+*)'%$$$&&<>>;;<JGGIEGJBCABHIJCF?BJGGEEJF=A@AAC=?AAH@AJHFJGJJJHFJJJIIJJJJFHJJGJJIJGJJJFJJJJGHGJJJJHJ@AHIDFG?AAAGJGJJHEIJGGGJJF?:;::F,++.191,,0089<<JJJJJJHJJJGJJJFGECJDJJJCACA??JDH??5566BCI7767B?@EF=<<>B7776656>=;772(69@FHJJJFJFDJIJDJJFJFJIGGGHGJFJCBCDHFJJHHJJGJJIJFIE>AJAABEJGDD777(&&(,+,-'&%&&(4.=JFJJHHJJACBB999FGFI=>>BHJIJHD=BBGF@@@@FFFFJFIJIJGIJIJGHJHJJJFHJJGJJJIJEFIFGJEF@42*(((,)''%%)))675667BFGJJGGJJJJ??JJJJIEDCCHJJJJ>;;::;>:779<HEJJJJIJJJGJGJAAAEHEFJJJJHJIJIJJJIJJIJJJIEDCEJFGJJJJIJJJJGJJJJJGJJJGFIE;:;;JJJJHHJHIHJJB<7666,,,,>><<>>HHFJJJJJGGGD@@AAGGFHFJJJGIJJHEJFHFFJICJBABJJFJDJDFABBCCJ/...;BA9554('%$$$%&(),46CCJJ320111=**7=:JHHJJJJ;998777?>9888*))*485=5547GJFDIJJJFJH65338D::99:2>=>ABJIJIEEDDI:...JHJJJHJHJJHJGJJGHDEBEBCEEIIHJFFJGGJJCE;GGIGB===?CD@::<4443....3322/-.13>EDCJHJGCFGDHJJJIHJIJJJJFJJGEJBFC8@=?GCEDJEHBIIJJEJJJGJJJJICJGAJJEJDJEJJJEJJJJGJJHIJJJH?><<=@C?::;=9:88642;;<CA@?JJEJIFJJ489.3;/..,..9;;CJEE@:988:99;<EGDJGGJECG>?3222744@@0/+(*'&&'5;>?CDEDFFJJHJJJJJJJJJFHHJJJJH822393333=<=@=.CFC?1000AJGGJHJHFJJJGFGJIJGJHJFJJJABACJJHJHIJFIJHJIHJJGHJFJIJJGHJJIJBDCEJFGCJIFBBCIJHJGJJJJJJIJABABECFDACB@=EIFFJC>@>HJJGJGJ=<;<AABA6493637)'''8224BE@@ABGEHFFEEEDDD877..0/1@=>E4444444CHDBJHIJGJF,,,,,G@CJGJJJHGJJHJEH??>=@?AAEJJJJJFJGHJDGCGHDJJJJJJEHIFHIJHGIJHJJGJJJJJJHB99IJFGJEECDBE@@?CJGJJIJIJGJEFIIIJJIJJJJIJJGJJJFJJJJJHJJGJJJHJJJJJIFJHJJIJGJHA@<<<<;7773FFJHGJEJHJB?><==AE===>JJHJDJJHCCAAGJIJJEDEEC=:;<>>BA?>>>>BG@@EJIGJEIGJJGD<;:+)*-,+/DEJIGJ??A<;:9:=FFHJJJJHFGGJIJGGJJJJJGDCFFJJFJIJJJJIJFJA55..GGDCEFJIEEJIJJJJJJFB@DJJJIJJHCEJHJJJIJJJJJJIFJIJJJHFJIIJFFB@@AJFJJGJJFEJAB>?F;;;>JHJHJJJJJJJBABBI:G51//+4**12212:?DJJIGHJEHJJJIGJJJJHFGJHJHJJJIJJIFICEA>?=;=91***=A>>=8898==>C?@??BDFJIEJJFEJJJJIGJJGJJGJJHC?BJEFEEE0//1.*%%')//-0/1117;FJJJJJJJJJJGHJJJJD8888===?876(**,>=AAAJIIJGJJJJJJJIJHFFJJJCCC>??/../+**/020+'')-,,+=>?EDHDHDF;862012?BJHGHHHCEIJJGJJJDFIJJJJJJJA,,,,8325HJBADBJGJGJJJGJJFJJJDB''''>>>?BB@@A@B2110//,,.8=37IJIIGFJJJGJGH?;:1.-,+,.48:>>@HHJJJJJJHJGJI7411-,,,B><;<DFIGCEGJJJGFIFHF,,,,,33*)),-/./9885:0IJGJJJIJJJJJHJHJJGJJJHGJJJGHJIGGGD?<842('''58DIJJJJJFJFGJJJJHHHHJGJJJGJGCFGGJGJHFDGFHFFGDCC@?@?@81/.-))=@?DGEJHJE@<:<=GJIDHHJJGJIGJCBDBJIJJE-,-,,+560322.+)*''&&'%&,,<<<+++4457DJJHJJJJJ>76)>@===::221130222>AD>6457AACAFADCEJG?>EHJHGEJJJFHGHIIIJJIHJJFGJIHJJHGJFE>=>?JHJJJJJGJJGJFIJHDCJDFFHJJJIJJHJJJFDDDE999;GIJDBF<AADFDBAA@@=?EJJHGHECHJJJJFHHFJIFEE7ABCJJJJGHIJJJHJDJJGDDBCEFHJJIJIJJJJJDFCB<<ACGEDB>;;<@EFFJJIGHHDDGEJJJJIHFBBAFJIJJECF<;;;;<@DCJJJHGJJIJJJJJHJJIHGDDJ100742-&$##$*)))*.1143.,''',0071114ABJJHJIJJJJHJJJFJJJJJGJEAAAE<<==GJJJJFHEJHJHJJIHHJJ@>>>CA6546634??ACFFGDH=://-..223EJJJJIJHJJJJIJIJHJJIJJJJB@<<<EHEJJIJIJFEJFFJJBAA-:112HEBBC;::<JE>??BFDGJJGJFJJJJJFGDBBCJJJJJJFEDHJIJFGIHHFC@@@EF??@GGJJGJIIJJJFHJIJJHGJJBDC2AGEGDEEJHHJGJJJJIHJJCEFGJGFJJHEJHA;<HJGJFJH8646CEEEJHJEFGBEADCEC@>AFHBAG@JHJGJJJJFDEEEIEJJG...BEIDDFGFJGEJJGJJ;<JGJJHFECFDJJDGJFJGJJDHJJJJJJFI:::7'''EFJFGDFJJGEJHGJFFJJJGJJHJJFGGHBB?IFABDCJJGHIHBBAA;888=976432-..)-01236?>>?@DGGJJHJJJJJFGFEJIHJDIFIHFEGHJJJJJJHHJJJJJHJJHHJHJFJEFFDJDEJDJJ??8878776;47CBHJIJJJF@><=>BHJJJDEG2BDFHEJBC888JEIIJGEEEJJHIJJHJJJEIJGJ=9F+;;<BBEJFJGJIJCJDFGJIHJJGHJEHIJIJIHDIEJJJGDHJFJH?<>>HIFJJJHECEEIJJFH??6))6<11122223889311111:@EEHHGEFHCDHFJJJFJIHJIJHFJG7646466=1144JJJJGEBAB=><<@@??@BA-))23457>@AHDDDBBHJJJJHHJJGCCB=<----CJDEFJJJJHGJFGGJHJJGJHEEDCFFCJD@B=<<<JHJBBC@@@?BEEJJAA@EEDDG@???@JFHFJEGF:44101FJ>>>>IJIGJJJJEJJFJCA?EHC8888JB?@ABC@?;992..56;FD>7677@??;<>?99CJHEDDCBBIHJ=<;?<10/5DFJFHFJJJGGJJJHGJJJIDGFFIFEE2**+????FA8::>GHEBCCFFJJHHIJIJJJEIJHHEJFEEDJCEDF?@?A=A;;><+**(&&(200013;4458755555===>DFGJJJJIJJJJGHGIEEGHJCJGJFCDGCIC>47@CFHJFJJJJFJGJJJJJFJEFJGJJJIIHJJJ@==@@FEFGHDGGGFEIFJFCHHHGECEEFHHEGJJJGGHJHJJDEFJJFIJIJIJHJJGJGFEGEGGFC<;;311/'&&',..+,,*&
@Stanford_t7w_4_T7_No_SapI_4_Linear_10700_74
CAGCGCAGTTGGCGTGCGGCCTCCTGTGCTGGCGTTAAGGTTTCTTCTGTTGAAGTAACACTCGCCTCTTCGGGACTAGCAGCGACCGTTGAGGCCACCCCCAGCATTACTCCACTTTGAAAACCACTGCACCAGCAGCTTCTGGGCGAAGACCACCGTGGCCCATTGCGTACTTAGCGATAATCTGGTCCGCTTGGAAGTTAGCACGGCGAGCGCGCTCCAGAGCCAAGTCACGCAGCTTAACAGTACCTACCGCAGAGCGGATCATGAACAGGCCGATAACGTTGTCCTTAGCAACCTTGACATTACCCTCACCTTTATTGGCAGGGAAGACGTGCTTCTGACCAGTAGTGCCCTCACGAGCGGTACCAGCACCACCAGCGGTGAGGTGCGGAACTTCTACAACCTCAAAGCCCATAACGTTGCGGATAGAACCCTTCTCAGGGTCAATCAGAGCAGCGTAGTTTGCTGCGTTCGGCATCAGTGCTGCCAGAATCGCAGAGTAGCTATCTGGGTCACAGTAGAACACACGGTCAGCAGCCGGAACATAGTTCTTGGTCAGAGCCGCACGAGCCTTAGTCAGAGCCGCAATGATCTCCTTACCCAGCGCAACTTGGTCGGTAAGTGCGGCCTTGTTCTGAGTGGTCTCAATTACGGTAGCAGTACCTAAGCCCTCGATGTTCTCATTATATTTGCTTTCCACGTTACACAGACCGGCAATCTCAGCAACCGCACCATCCGCAGGACCATCGCCGAGGATGCCGCCCAACTGAGAGGTATACTCAGAGCGAACGTCGTAGTGGTTCATCGCGTCCTCAATATCATAAATCAGAACGTCAGCCGTCGAGACCGTCAATGGTGATTACCTTCTCGGTGTGTTTGATGTCCTTACGTTTATCGTCGAGGTTCTCGCCGGAGCCAGATACGCTGCCTGAGTGCGACCCAGAACAGGGAACTGAGCGGATTTACCGCTGGAGATGGAACGTACCATGTGGCGAGAAGTGGTCACGGAGGTACGAGCGAACGCAGTCAGGACTTCACCGCCAAATACCTTCAAGAACAACGCCAGTTTATCTCCAGCAGCAACTACACCTTTACCTTGGTTAGTACCCATTTGCTGTCCACCAGTCATGCTAGCCATATGTATATCTCCTTCTTAAAGTTAAACAAAATTATTTCTAGAGGGAAACCGTTGTGGTCTCCCTATAGTGAGTCGTATTAATTTCGAAGTCTATCAGAAGTTCGAATCGATTTCTTTTTCTGTTCGACTTGACGACGATAGTTGGCATCTGTGCGATACCGAGGGTCACTCATAGCTTTAATCATCTCGCTACGGTCCGCAAAGCCTTCACGCTTGGTAGCCTGAGGTTTAGCCGGGATCGCACCGATAAGTCACGCTTGCGTTGGCTTACGACCGAACGCCTTAGCGCGAGACTCACCAGCCAAGTTGATGATAGCCTTAACAGTAGCTAAGTCACGACTGGTCAACGCATTATCCAGCGACTGTGCAGCCTCAGGGTTGTGCGTCTCAAGGTGGTTATACAGTGCATCAAAACGTTCACGACCACCAGCGTACTCAATGACACTGTTTACGTACTGCTCCACCAGAGCTTCTTGACCACGGATATACGAGTCAATGAAAGCCTTCGTGTAGCCAATTTCAGCCAGCTTAGCGTAGGACTCGGCGGACAACTCTTCGTTCTCCTCGTACTCACGCTGGATAGCCTCAATGGTCTCGACACTCATGCCACGCTCAGCAGCAATGTTAATCATCTCTTGGAAGCCCTCTTCGTGCTCACCAAGTTGCTCAGAGGCGGCTTCCAGTTCTTCTGGAGTCTCGCCCAGTGGGGTAAACTCTTCGGAACCTTCGGTGCCCTCAACGCCTTCTTCTCCAGTGTCCACATCGGTCGGCTCAGAGCCATCACCGATACGAACCTAATGCGGCCTTCGTCATCCTCTTGACCGAACGGGTCAGAGTTGTCATACAGGTCACGTTCTGCTTCCACTTCGTCTGACGCTAACTCGATTGCATCATCGCCATCACGGGCAGCAACATCAAGAGCCAGCATGTTCTGCTCATGTTCCTCAACGGAACCACCAGACATCACAGCGGAGTTCGCCAAAAGATGCATATACGTCTGCATTAGATTCAGCCATTATTATTGTCTCCTTAAAGTTGAACTACAGGAAGACCGAGGACTCCAACCTCTTGTCATCGCTCATTTCAAAGATGAGGTCTCCCTATAGTGAGTCGTATTAAATTCCCGGCTGTAAACCTACGGAATCAGCGGCAGCAGCCATAGCCTCAGGTGAAGCTGTAGCTTGTGCAGCCATACCTTGAGCCAGCGCAGCAGCACCATTATCCATACCCATTTGCATAAGACTGTTGGGCCATCTTCTGTTGCTTCTGTTCTTCGGTGAAAGTAAATACCAGAAGTGTCAATACCGATAGCGTTGGCAATACGTAACTTAATCATCGCAAGGTTAATATCAGGGTCGTCCCGCATAGGTGCCAGTGCAGCCCACGCAGTGACGCGCCGCTCCAGCTTATCAAGGTCTTGTCCTCGACCAATTGCTTCCAGACCTGTACTAATGGTTGGCTCTACGGCTTCCTTAGGTAACTCAGGAATCTGTTGCGTGGCTTGTAGTTGCTTCAAGAGCACTCGTACCAGAGGCAATTGTAATTCTTGAGAAAGGATAGAGTAGACACCACCTAAAGTATCTTCAAGTTCAGAAGCTACATACCGAATCTCTTCGGCGGTCACACGTTCACCTGTACGCTGAACCGCAGAGTTCAACATAAAGGCAAACGAAAGGCGAGCCTCGATAGCGTCACTTACGGCTTTAGCTACAGTAAAGTCTGCTTGCTTCTCCAGTTGGAGGAACGAGATGTCTTCTGGACGACCAGTAACGAAGTCACCAGTCTGAGCTTTGGTCAGTCGGCGTGGCTGGGTGATACCAGCGGATTCACTAAGCCGATAACCTTAGAGCTAATCATGGACATCTTGACGATAGCCTCTTGGAGATTTTCAAGGGACCGTAAGTCACCTAAGTATTCCTGAATGTACGAACGACCGTAGGATTCACCATCTAGTCTGACCATCCGAATCGGATGTATGGGCAAGCCTCTTTAGGATAAGTCCCATCGGAGCCTTGGACTTCCATACCCTCGACCTCTTCGTATCGGAGGTATTCACCTGAGTCCTCATCCAGATAGATGTGAGTGTACACGTCGATTGTCTCATCAGCTTTCTTCTCACCACCTTGACCTTCTACAGCCTTACGGATGTCCTCAGGGAGAGCCAAAAGCTATCTGGTCACGAGTCACCATTTGCAGAACGTTGCCGAATGCGTCTCGTTGGACCACATTAAGAAGACAATCGGTACAGCTTCATGGGATTATAGTTTGACCCTTCCGGTTCCGGTAGGTACAGCAGGACGTTACCAGCTACGACTAACTGTTTGAGAGCCTCAAAGAGAGTCACGCGGTAACTGTTAGACTCAATGTAGTTCATGATGATACGCTCTACCATCGAGAGGCCCTCATCGACCTTAGCGAGTCCAGTCGAGCGGTTGAACTGCTTTGCTTCATATTCAGATATAGTAAGTCGCATCCAAGTCTGCATAGGGAATAGAGCCAGCATGAGCTTAGAGGCTAGATTGTTCAGACCAGCGCCCGCGGCTTACCACGGAGTTTGATGATCTGTAGAGAGGCGTTATCGGAGTCCTTAGGGAACAATGATGGGATGGTATATTGAGCGCAATTCTGAGCGCGTGTCTCATAGGGAGCACGGTCGTTCTTTAAACGCTCATAGACAGACTTTGCGCCATCCTCCGCAAGTCCTGTTCGTTTCTCAGCCATTAAATGTGTCTCCATGTCTTACGCTGTAGTATTCGCGTTATGGTTGATTGACTGACTCCATACAGTTCTCCTAAGGAGCGGTGGCTTAAGGTTG
+
1//1/2%%$%&%$$%%),/07<=@DDFBAFHGJJJJEEHGJJ=893,-334---JFJJJJEFA@@AGJJJDEIFJJHIHIEDBJJFFJJIGJGIGIGGDC;A997;=<<>>?CAABDJ>=<>CFIAAABJ;;9555220///A8>AJHJFJJHE;:0000ABA9889JJJJJJJJHJJJGJIJJJJHGGGJFHJFBBGEJJGGGJHJEEJEHJJIIJJFJIJIJGJGD756FJEEEJJFF?32)(((014007EEJEA@=>21(((((0189D@ABICACCJJDBCDJDA@A777698604//6IJJGIHIJJIHD9J>19978D66678JJJJHJGGJJJJIJJJJJJJFGJJJJIJHHHJIJGJJFGHJJJDFDGJJJ>;7AA??:::;C?@=AJHEABBFCCCDJJGJJJJGHJJJJHJJHJJGJJJFA@FEJCHGGHGFGJJJJDCDC;::FB:99:JA@?@A@A@>;8::4>?BIJGJJJJEJJJJHJEJJGHJHFFJJJJFGGB@@?@IJGFFDFJCBACC;;J@>?@<+**)))*6;;?CCC:777CHJBFGFJJJIJIJDGC===AJIH88:64002;C@J:::,---//0AE<CEE:IGHHHJJGIGJJGJJJJJJGHJJJFJJIGJJ;;879:000////:;>ADBB@<;<;<<;;862133?AADJJJJJHIJEGFBDBGA99:DGJGFIGJIIJBHDJJJFJHGEF?????2..-'&&EAAABIGJFH@:74('''(73.//''')&)&%$%$%&+678CABIGEIGJABB@87;BCCDDECJ0000796441+++CGFJJJGJJJEJHJJCE(((*>;::<;@@?423;;;*'''-25177688:JE=<44001373522?@JJJJFJEGIJJJEJJGIJFGIHJJGFJGJIJEC@BC@?3.CDGEJJJIJHJJJIJJJJIEJEGJFEJJJCFJJGHJJGJJGICCFCGFFFJIJIHIJJJJIHJJJGJJJJJJJJJJJJJJJJHJJIIGHJJ?;:::IHJGHJJEIFBEA=<@::;<ACCHCJE?++++9::?@JEJIEJ7JEGJJFJGHJFIJJJJJGJHJJIIJGJJJGJJHIEJJHDBJDEJJJ?GJGJDCCCJJJGGGJJJIJJIFHJJGJIIHJJGIIJJJJJIJJJIJHIJIJJGDCFJJJJJJEJJGJEJHJIJGD@==1--6=CFJJGFFJJJGIJJHJHJJGGFB;;2223HDGEAA@AGJJJJJJGJJJDF@?@FJIIF3)(((),,,,532256AAECGJDAABDJGJJJJJ<;;;@?7444JJIIJGFF:::;C9*>ADJJHIDDEDJHHJFFJJGHJFFIGGJDIJJJJJJIIEFCJJIJJFFGJCDFECCJJHIHJIGJJJIIHJEFAA=:?>10,,)'(,'(()-**''((*('''79CCECFGCJ>;::;>>>BF@AJJJJCCCJFA999863244339<=GFJHEEHEFGBDJ....../66//004,,,,//.&%%'+95566:BFIHJEEEHJJJJHHJIJA6,,,DJFBDCCDDDHJJJJJHJJJJEFHGEJHJHFJHHGJJ?BB;66IJFIHIJJIFDHJDIIEECBHHJJFIGGJJJDEDIEHGJJJJJJJJJJGJJJJEBF>??ABFJHIEBCCCDGJHFIFGJJJJJFJCDBHEJJJJ==<A6643453BEDGEHIDEBACBAE4223JDDDBCIF77@<=BJGHGJGJHGJIJJHJGEJJIJJDEDEJG8772222@@@HJEBEBDFDJEDJEDICA>??EFJFJJJHGGIGJJJJJJ0000DDCCCGJHA<=HJJGJJJGJDBDJJIGIGGDCFJ3332*'(*--1',*((?DEEDEIDJJIJJJJJJEJG6669<43+**,;=??AD9779IEJHEGGJJJDGJJJHJJJJJHJIJIJJJJJHGEEFGHFCHIIGDEEB>>>BBCACFEJ><966=**+EECEEHJJJFJGEFCCHGBC0<?@?>??:::?DIFDCA@>A=<<88258?AJJECFCIJ0///85@JF?DBDHJJJGEJBCBDGECBCDCEJGFFIEDEFJJJJB@@>1,,/100232208>@BDGGHCFFC8=;<H><<9:<8D=889:?@?@DC6654778671///0=655664'%%'+CJIJIJJJJJGGBDBEEJJHHJHG@@@@BBABGFDHHHGFEJIJJJEB@G:BEHGJJHGJFJFJJJJFIJJG=;;;CJJEJFFHEJIJJJJIJFJGFJCBDBJFGJGJGIBCBJJJEJFFFDFBFEC0244447::8=?=C>FD>I@AJJIDHJFJIEFIFHGJJJJ<<<8::9::;8976622223;=IJJIJHJJHFIJIHFHEGDCEJJ9779;2223<489@CECD??>,,,-A@;=EEB?>>>><:;;BGIED7.0BFEDHBDDCJFDEEDACCAE;1111=::92060.,+&&$$'(&&((((((:ACJHGJJFGJGDDABCDIEJFEGFJEDCDGFECCDJE+**+::@CCBHFJDC>?DB<988EDFHIFEEHBE65FEEGFEHDCCDJB@<<=GE>>==?111//'(''0135-?@@BCHJHFEJDIJJGHEJDDED<>.---<630//&,--0//0(''(+,+,,+*)*..-..88ACFAJJC??>DBBAB3+++*+*)---008?@AGGEJGHAACAHDA?>B?=?CD:>>8898BEDJEEGH@A@CFJFEGJJGJCCCIJHJJJIHJEIE?==>?>?6778977;?::::D@B>=;<:77:>@=><>FJHJEFFFEHEJJIJEJEJJJJDFJFEFJJ>>>@JF:::;DBIJGJIJDBBDEED988GHFCGFJJIGJJGJGIFGJB@?HJJJIHJCBBBDEDJIJIJJGIJJJJJGJJJJJEJJHJIHJJGCEDJJJHJJJJHJJJFJFIFJJFJJJIJGFEDAFEJJG?9;:8??IHJECEDJJJJJJJJJJJHHIEJJJJJIJEFBABCGEJIHA99:;10//24013'''BA@AAA54454)(((AEDGB89>FJDFEGJFJIHJJJFJFHJIJBAAA;<@=...09FFJJJJJJDBAC5287771---78;<<==BGDFF@HH....EHGFABAAFEEBDJ...57DFDHJJHC@@ACCHEFJHFJBE=7453..?DAAAADDHGEDEJGDAAC8377HFEBBBDJHFGJHFGFEDCC99>DDCDICJJFGFEHHDCDD<<?00002*)((3+''*+((-79A?AEDEHJGIGGJJJFDHFDJGJIJJICDECFIFC@A@BDBEGGDC@@@AJJJHEGJGFDGG<<<;JA@GGJIJJJFFJJFIFHJHJIIJJJGJGFDDA@<;:3&&)3A==>=?DDJJIJGFGFCIHHJJGJIJIHHGJIEDGDBBB<ECHJGFGJJB@?@8888D7411+'%(/9=@>::<=DDDGIJFEEC::EHGJJJHGJ=>=>IHGGIBGE788FEJGGIFJCIEDEJCCF@ACDAA??=>A>?BBEDEEHEJGHJHJJIDHGJJGIFAFACJIJJCA@@@ABGC>FFBBABF??ACADBFIHGIJIDEEDJJJJJJHFCDFFJJFJJJ:333GIHJIIHIJIJGJGIJJGJJDBDCDD3/-('''')***((((1568699:DEDIJHHGHJJIJFGJJJHJJJICECCIHGGIJJJFJ<;)))1=?;0000?:::::;544454017:<EFBABCGIFJ:2111.((.----))()))-+*+*++,/1)))*7<''''1)'%%&&((89?@?CHJEEEDHHED>&&%**560//066///7B999775J634974689EGFJECGJEGHCDB87732000/650./,-.(''(*-/('*+>?>@?CEFJIJDAADDB:7BA@C@A?@@31-.358744-972++37648=>IFJEFJJEHJFFIGGJDD=?:7.,,,=?DDGECB@==>:9::AAACCDE@<:<:@@EBECDDA@=@JJGJFJJGIHFGFJJJEJDEDBBCCIC<>=72'
@Stanford_t7w_4_T7_No_SapI_4_Linear_10700_75
CTCTCTATAGACTTTCGTCAATCTGACTTGCAGCACTTTGAGTACCACCAAGTTGCTGTGCGAAGATTGCTTGGTAGTCACGGCAATGGTCTCAGTTACCATATTGGCTTCCCGAATGAACTGTCCTTCTGTGACTCGCTTAATGCGGTCCATTGAGGAACCTTCAAGCATACTCTCTCCGATAGCCGCTCGGATAGACCCAATAGCTTGGACCTTCTGCATGTTCTGTGAGGTCAACTCGGCGGACGCTTCCTCAAGTTTACTTCGAGCTTGCAACGATAGGTCAGCATTCTGGATGTTCGTCTGCCTCATGATTTCCATAGCTTGACGACGACCAGCAGCGGTCTGAGCGGCAATCATTTTGGCCTGAGCGTTCTGACCACTGATAGCCTGAGCGCCAGATATAGCGATAGGTATTGCGGCTGCCCAACACATATGGTTATCCTCCTTTCGTGATTGTAAATAACTGAAATTGACCATCTCGTGTGTACTCTTCATGGAATACCGCACCGATAGTCTGAGGAAACGAATGTGGGACGTATTGCCTACCCATACGTAATTCCAAAAGAGTATCATACTTCTCAAGCGTGTTCTCGCGATACTCCATGATTAACTTACGGAACTTTCGCTTAGCCTTTCCACTAAGTCGCCACACTTGGTCGCTCGTAACGAACCAGCACTGGTCCCCGCAGTTACCACCGATAGCTAGAGGGAACCCATAGAGGCTCAACGTGACACACTCGGAAGCATCAGGGAAACTCGGCTCAATACCAGCAGCCTTAGCTTCAAGAATGTCATGGTGAGCCGGAGTGAATACCTCAAAGTCTGTACTTTTAGTAGGTCTTATAGTCATCATAAGAAAACCCTCCCGTAGTCGTATTGTTCTCCCTATAGTGAGTCGTATTAATTTCGAGCCACCACAGGGAGAATATTTAATTAAATACCGGAACTTCTCCGTAAGTAGTTACCTTCCCAGCCACACCCAATGATGTTCAGAGGGGTAGTCTCATCTGACAAGATGTATACAGTGTTGAACTTGGCGTTACCAACCACAGGGAATCGATATTGTCCGGTCCCTAAGTTCAGTCTCCCAGCCCTCAGAGTGTTAGAGCCTAATCGGGCACCAGCCATTGTGTACTTCCAGTTAGACGATTGGTTCTCAACATAAATGTCAAACGTACCAGAGTTCTCGTAGTTAACCCACGCTCGGCGTAACTGTAAGCGCCCAATGTCTTCCGTGGAGGTAGACCCGTCGTCGGCAGTCTGCTTGATGAGGAACTTAGAGAACTCATATACGAAGTTAATGTTGAACCCAATGTACACCATGCGTCCCTCCAAGTTACCGCTGAGTCTCAGCCAAGGGTCGCTATTCCACCCAGCCGTAGGTTGCTCAAACGCGGTTATCTTACCATCAGGCTCCAATACAGTGATTTTGCCCCTCCCGAAGTTTGCACCATAAATTGTTGGAATATGAATAGAGGTAGTGAATGTGTCATCGTTGTATGTTCCACTAGGAATCGTGTATCGAATCTTCATGTCCATAAAGGCACGATAGGGTTCTCCCTGTAAGTCAATGGCGTTCTTAGTGAAAGAGATTCTAGCTAGGAACGTATTGAACTCATTGCGAAGAATCACATACATATCTGAGCTGATACTCTGACAAGCTAGAACCTGTACGTTTTCCCCAAAGTCCCAATGAGACCACGACTGTTGCCTTAACTCTTCGTTCAGGTACAGGAATTTGTACATGAAGATTTTACTAGGGTCCCCGTGAGATAGTACCGAACAGAAGTTTTCCGTACCACTTCCGCAAATACTGAACACACCATTAGGGATGTAGTTAGGAACGTGTGATGTAATGTCCTCAGCATTCTTAACGGAACTGACATCCTGCACAGCGTAGTACCTGTGGATGGACGTGAAGCTGGACCTCGGACTAGCAAAGTAGACATTACGCCCAATCCCAAAAGGTCTCGCTCGGTCCTGTACGTCAAACTGGGTCGTTAGGTTCAACTCAACCGACTTAGATGTGAGAGTACCCGAGGCAGTCAGGACGAATTGTGCTTCATCGGACCAGATGAGTAACTCTTCTGAGAACGGAACGGCGTACTTAAGGATTGCTATTCGGTTGGTACTCACAGCTACGTCTATAGGGTCGTCATCACTAAGGTTCGCAATGGACGCAGGGTAGAAGTTGAAGTATTTGGCTGTACGACTCAATATGATGTTCTCCCCACTAAGGAATCCTAAGCGGTTACGGAAGAAGAACACATCGTTAATACTTGAACCAACAAAAGAAGGGTTGGTGTCAACGTCACCACAAGACTTAGGAGACCACTCAAGCCACTTGAAGTCGAAATTACCGTCAGCGGCTCGCACAAGAGCGTGTGGCATGGTTTCCCATAGAACTTGGTCCTCAGTGTTCCAACCTAAAGTCTCAGTCCAAACTTTCCGCTCAGCGTCATACCGAACGTAATACTGGTCGGCAGACTTAGGAGGCGTCCCCTACGATTTTCACCATGTAGCCGTTAGGAGCATTAGGTGGCAGCTTAGAGAACGACTGAGCGTAGTGGGTCACAGGGTTAATCAACTGGTCTGCGTAGCCATCTTTAGTCGTGAAGGAGTCAATCTGTTGACCACTAGGTGCGGTCACATGGATGAACCCTTGCCCTACATTTACAGTCCAATCAGACAAGTTAGTGCGCATCTGCTTGGCTAACTCTTCAGCTAACCATTGGGCATCCGTATTGTTTACGTGTTCAGGTTGACTACCATCTGGTATCTTATACTTCGCAACGTCTTTACCGTTAATGTGTACAATTAGTTCCCTACCATACTGACCACCACGAACGTTAATCAATCCGTCTTGATTTAGGGTTGTAATTCGGTAAGTTGACAGACTTTGTGTTCTTCTGTGCAACAACGTTACGGTTAACGATGAACGTATAGTCTGCTACAGTAACCATTCGCAGGTCGTTACGTGGATTAGCGGTCTTGATGTAGTTGGAACCGTTAGGATACCTAACTTGCTTCTCGTTACCAGAAAGGTCGAACACTCGGATTCCGCTACCAGTGAACACAGCGTAATACTGTTCGTGCTCATCTCGGTTAATCAGGTGGATGTACGGAGCTTGACCTAACGCACCGTTGTCTCCAAGTGTATTTAAGAAAACAAGAGGTGGACGCTTTTGGAGGCCCTCGGTCTCCGAAGACCAACGGTTAACTTGGCGTGACCCTTGGTCTGGATAACGAAGGATGTCAGGCTGTTGGCTGATACCACCCTTCAAGTTCTTGATTGATTGGCTAATGAGTGCCATTAGAGCCTCCTTATTTATTAATGTTAGCGAGTCAGTAGACCAGAAGTGAACGCATCTCCATCCAGCATATTGTACCCACCGTAGTCCATCTCATACTCCATGCAGAGACGTCTAGCCTCATCTTCCTCTTCTTGGAGTACACCCTCTACTTCCGGTGCCCCAAAGAATCGGTTGTTGAACTGACGGGAAGCCTTGGTGACAATCCAGTAACGGAAGCACTCAGGCATCTCATCGTAGTCGCGGAGACGAATAATGTTCACAGTAATACCAGAGTCAAAGCGGTCTGATTGACTCGTTCGGTCATACACATAGCCACCTCGGTTAACGTAGATGGATTGACCGGAAGTAGACATTAGGGATAAATAGTCGTCACTGTATACAATCAGGTTGAAGTAAACATCAGGTAGTAGCGTTATGCCTTCCTCAATGTTGAACGTCCATCCACGAGATTGAATCTGTGGGTTGATCTTGTTGAGAATACGCCGAGCGTTCGCTGCATCTGCGTTAGCGTCACCTTCCAGCGTTGATACCGGAGGTTCACCGATAGACGCCAGAATGTCGTTCACAGCTGATAACTCAGCGGACCGTCTCAACGTTCATATCGTATGAGCGCATATCGTTCCTCCTTTCAGCAAAAAACCCCTCAAGACCCGTTTAGAGGCCCCAAGGGGTTATGCTAGTTATTGCTCAGCGGTGGCAGCAGCCAACTCAGCTTCCTTTCGGGCTTTGTTAGCAGCGCGGGTGCGTGCGGCCTCCTGTGCTGGCGTTAAGGTTTCTTCTGTTGAAGTAACACTCGCCTCTTCGGGACTAGCAGCGACCGTTGAGGCCACCCCCAGCATTACTCCACTTTGAAAACCACTGCACCAGCAGCTTCTGGGCGAAGACCACCGTGGCCCATTGCGTACTTAGCGATAATCTGGTCCGCTTGGAAGTTAGCACGGCGAGCGCGCTCCAGAGCCAAGTCACGCAGCTTAACAGTACCTACCGCAGAGCGGTGCGTGAACAGGCCGATAACGTTGTCCTTAGCAACCTTGACATTACCCTCACCTTTATTGGCAGGGAAGACGTGCTTCTGACCAGTAGTGCCCTCACGAGCGGTACCAGCACCACCAGCGGTGAGGTGCGGAACTTCTACAACCTCAAAGCCCATAACGTTGCGGATAGAACCCTTCTCAGGGTCAATCAGAGCAGCGTAGTTTGTGCGTTTCGGCATCAGTGCTGCCAGAATCGCAGAGTAGCTATCTGGGTCACAGTAGAACACACGGTCAGCAGCCGGAACATAGTTCTTGGTCAGAGCCGCACGAGCCTTAGTCAGAGCCGCAATAATCTCCTTACCCAGCGCAACTTGGTCGGTAAGTGCGGCCTTGTTCTGAGTGGTCTCAATTACGGTAGCAGTACCTAAGCCCTCGATGTTCTCATTATATTTGCTTTCCACGTTACACAGACCGGCAATCTCAGCCAGAACCGCACCATCCGCAGCCATCGCCAGAGATTCACCCAACTGAGAGGTATACTCAGAGCGAACGTCGTAGTGGTTCATCGCGTCCTCAATATCATAAATCAGAACGTCAGCCGTCAGGAGACCGTCAATGGTGATTACCTTCTCGGTGTGTTTGATGTCCTTACGTTTATCGTCGAGGTTCTCGCCCGGAGCCAGATACGCTGCCTGAGTGCGACCCCAGAACAGGGAACTGAGCGGATTTACCGCTGGAGATGGAACGTACCATGTGGCGAGAAGTGGTCACGGAGGTACGAGCGAACGCAGTCAGGACTTCACCGCCAAATACCTTCAAGAACAACGCCAGTTTATCTCCAGCAGCAACTACACCTTTACCTTGGTTAGTACCCATTTGCTGTCCACCAGTCATGCTAGCCATATGTATATCTCCTTCTTAAAGTTAAACAAAATTATTTCTAGAGGGAAACCGTTGTGGTCTCCCTATAGTGAGTCGTATTAATTTCGAAGTCTATCAGAAGTTCGAATCGATTACTTTCTGTTCGACTTGACGACGATAGTTGGCATCTGTGCGATACCGAGGGTCACTCATAGCTTTAATCATCTCGCTACGGTCCGCAAAGCCTTCACGCTTGGTAGCCTGAGGTTTAGCCGGAATAGCACGATTAGTCACACTACGAGTTGGCTTACGACCGAACGCCTTAGCGCGAGACTCACCAGCCAAGTTGATGATAGCCTTAACGGTCGCTAAGTCACGACTGGTCAACGCATTATCCAGCGACTGTGCAGCCTCAGGGTTGTGCGTCTCAAGGTGGTTATACAGTGCATCAAAACGTTCACGACCACCAGCGTACTCAATGACACTGTTTACGTACTGCTCCACCAGAGCTTCTTGACCACGGATATACGAGTCAATGAAAGCCTTCGTGTAGCCAATTTCAGCCAGCTTAGCGTAGGACTCGGCGGACAACTCTTCGTTCTCCTCGTACTCACGCTGGATAGCCTCAATGGTCTCGACACTCATGCCACGCTCAGCAGCAATGTTAATCATCTCTTGGAAGCCCTCTTCGTGCTCACCAAGTTGCTCAGAGGCAGCTACCAGTTCTTCTGGAGTCTCGCCCAGTGGGGTAAACTCTTCGGAACCTTCGGTGCCCTCAACGCCTTCTTCTCCAGTGTCCACATCGGTCGGCTCAGAGCCATCACCGATACGAACCTGAATGCGGCCTTCGTCATCCTCTTGACCGAACGGGTCAGAGTTGTCATACAGGTCACGTTCTGTTTCCACTTCGTCTGACGCTAACTCGATTGCATCATCGCCATCACGGGCAGCAACATCAAGAGCCAGCATGTTCTGCTCATGTTCCTCAACGGAACCACCAGACATCACAGCGGAGTTCACGCCAAAAGATGCATATACGTCTGCATTAGATTCAGCCATTATTATTGTCTCCTTAAAGTTGAACTACAGGAAGACCAGGACTCCAACCTCTTGTCATCGCTCATTTCAAAGATGAGGTCTCCCTATAGTGAGTCGTCTTAAATTCCCGGCTGTAAACCTACGGAATCAGCGGCAGCAGCCATAGCCTCAGGTGAAGCTGTAGCTTGTGCAGCCATACCTTGAGCCAGCGCAGCAGCACCATTATCCATACCCATTTGCATAGACTGTTGGGCCATCTTCTGTTGCTTCTGTTCTTCGGTGAGTAGAATACCAGAAGTGTCAATACCGATAGCGTTGGCAATACGTAACTTAATCATCGCAAGGTTAATATCAGGGTCGTCCCGCATAGGTGCCAGTGCAGCCCACGCAGTGACACACCGCTCCAGCTTATCAAGGTCTTGTCCTCGACCAATTGCTTCCAGACCTGTACTAATGGTTGGCTCTACGGCTTCCTTAGGTAACTCAGGAATCTGTTGCGTGGCTTGTAGTTGCTTCAAGAGCACTCGTACCAGAGGCAATTGTAATTCTTGAGAAAGGATAGAGTAGACACCACCTAAAGTATCTTCAAGTTCAGAAGCTACATACCGAATCTCTTCGGCGGTCACACGTTCACCTGTACGCTGAACCGCAGAGTTCAACATAAAGGCAAACGAAAGGCGAGCCTCGATAGCGTCACTTACGGCTTTAGCTACAGTAAAGTCTGCTTGCTTCTCCAGTTGGAGGAACGAGATGTCTTCTGGACGACCAGTAACGAAGTCACCAGTCTGAGCTTTGGTCAGTCGGCGTGGCTGGGTGATACCAGCAGGATTCACTAAGCCGATAACCTTAGAGCTAATCATGGACATCTTGACGATAGCCTCTTGGAGATTTTCAAGGGACCGTAAGTCACCTAAGTATTCCTCAATGTACGAACGACCGTAGGATTCACCATCTAGTCTGACCATCCAGAATCGGGATGTATGGGCAAAGGCCTTTAGGATAAGTCCCATCGGAGCCTTGGACTTCCATACCCTCGACCTCTTCGTATCGGAGGTATTCACCTGAGTCCTCATCCAGATAGATGTGAGTGTACACGTCGATTGTCTCATCAGCTTTCTTCTCACCACCTTGACCTTCTACAGCCTTACGGATGTCCTCAGGGAGAGCACCAAAAGCTATCTGGTCACGAGTCACCATTTGCAGAACGTTGCCGAATGCGTCTCGTTGGACCACATAAGAAGACAATCGGTACAGCTTCATGGGATTATAGTTTGACCCTTCCGGTTCCGGTAGGTACAGCAGGACGTTACCAGCTACGACTAACTGTTTGAGAGCCTCAAAGAGAGTCACGCGGTAACTGTAGACTCAATGTAGTTCATGATGATACGCTCTACCATCGAGAGGCCCTCATCGACCTTAGCGAGTCCATCGGGGTCGCTCAGTAACTGCTTTGCTTCATATTCAGATATAGTAAGTCGCATCCAAGTCTGCATAGGGAATAGAGCCAGCATGAGCTTAGAGGCTAGATTGTTCAGACCACGAGCGCCCACGGCTTGCCACGGAGTTTGATAATCTGTAGAGGCGTTATCGGAGTCCTTAGGGAACAATGATGGGATGGTATATTGAGCGCAATTCTGAGCGCGTGTCTCATAGGGAGCACGGTCGTTCTTTAAACGCTCATAGACAGACTTTGCGCCATCCTCCGCAAGTCCTGTTCGTTTGCTCAGCCATTAAATGTGTCTCCATGTCTTACGCTGTAGTATTCGCGTTATGGTTGATTGACTGACTCCATACAAGTTACTCCTCCTAAGGAGCGGTGGCTTAAGGTTGA
+
21//$%$$&'**)*+,6<>>?@JGEHIIJFJGHHJJHJJIFIJJJJGJJJIJJJJHGHEJHEEDIJGIB<8646DA>>=:;***)11122236AJHJGEJFGIIC@?@CF;<;7DEHHJJJJIJJJHJJJJJJIHJE7777===>H;:9886=>=;?A=9889;659BEJFGDGDJJJJJJIJHJJJJJHJJHHJJJJJGJJJIJJFJJHHJJHJGFJJJJJJJGJJJHJJGJI9...////06657----<DAHHIJJJID><<=EJGJJHJIJHI?@?:::;JDJHJJJFHIJJHHJJCBBCJJJEFIJJJJJJJIF:FJJJJJJJJJJIHJJHIJJJIJ4444<30017:<=FJJFEEGI999JIJJJJFDDDHFIJJGIHIGGIIJJJJJJJJJJIJGJIJJJJFJJHFJIGDJJJJJGFJJJJGHJJJHJEJEGJIHJGIJJJJJJJJJJJJJJJJHGJJJHJJGJJJJIGJHGJDIJHJCEJED@>>=BACFHFJJJJIFCCEIJJGJGJGFI;99:;@IIEDEDJJJHJJJDDDFJJJJJIJHIFFJGEFDFFGJGFHGIIIHGFDGJHIJHJIHE@???,-))))-55DDJJJJJGJJI5556IJJJGDA33<JEHJJJHHDC>DJFGHJJJJJFJJJGIJJFFJJJIEFGJH111../1:FCGEEJJIJJJIJGJIIJJJGFFHEHHJIJJGGEIJFJFJHGHHJF=FGEIBBCDJJJHFFIHJIHEJJJJEJFJJJJJIJF=>J;2;8889<==>E8760000>?@GGFJGDDFJJIHIIJJJJJIFFJJGHIJIH83333/.--225623FJJHEJIJGIFFFJGGJE>>>>GDDJBBBBHJIGJJECBEJIFJJFFGDBH00/+*+*---384>==HGFJDBDCGJGFDEJJJJJFJJJFJJJJJJIHG====JFHFFJH@@??CDIJJJFHH@ACAJIJCFB@@AHHJJEJJJFJBEG;=B=JFGJJJJJJIIJJIJJJJGFIF?@HJJJDCBD><<<=BCHEEJJJGJFJE5445HJJJJGJJJEJJIJJJJJJGCGJJFJIHJJGGJJHJ3334IJJHDIJJEEB??J:::77634C9H@AEH:554681--,-7;GFG??EB@@@JDIFCJJJGJJJJJFJJIJJJJHGHECJGCCBCIJGIJFIFJFJJJEJJJJJ?>>@=>//.)57JHJCCFDFHFIEJIJJIIHJJJJIHIJFJJJJJIGEHJFJBJEJHJHJGJHJEGJHIFGEFCAFFEEEEFIHEFEDIDDJEJFGIHFEIIEIJJFGEEIJIDFDGIJE@CC??@DHIHFHJJGEGDHJEJGJFFCDDJHEHHFEBGGJJJJJJIIEDDDAAAAEFJJIJEJHGIHGFGHE@@AAA@@A=BG1///CCAAABAEBBB58896((%%'&&&)))(.67JFIECDDGGJGGECCFFDJGJDGGJGJJGDJE@ABAJEFHJGIHFDDFDDJFHIJGFFDCD8878ABBDCCDCEGFFDEFJFIFJJCFCFFFDDDEFJDJJEGHIJJJFGFIFGEHIDJFGB4)(''*1*<EIFEEIFIDDCBA>??>>?@@DCB>=<=GEJEFJFHDGAFHJ88889ECAFHFEDCCEEGFDCCJHBCCBBDEGJGI>-,,)*))*4>GAAFEHGEFEGEJCC9(((((FJB6666EDJIHHFIDCDJJFIJIGDBFBFG<=FEDJJIHJGJFJHGFIJGDDCBCHJBAA>@JJJEIFJJGJ5444@?@>=<?>?BEBDDEHFB@@BGFJHHJJJJIIJGGIJIGEGJIFDCDBEADCEJIFGJIJJJHJJJJJHIAJIFJE73104)HGJJJJJEJJIJFJJJIHJIC<<<JJJH8667=DDDDEHIJJJJDJGFJGJEJFI?1//////0+(()CCFGIJFGJJJHGIJHHGJJIFGFJDGHJHJGGJHGFEIJGFDDJJFJIJJJEJGJJHJJEIGFFJHJIIFFJDBCAEJIHJFFEIJHJJHJJGIHJHJFJJFJFJHJDEDDDEEHJJHCCAAA??@<<@@FEEIJ<:***,0/144..DJDC@?>J?JEGJIAIEHG>>=+++-6656=BCDEG76679J====CJJJJG>>>FCJBA8777;ABHIJDDJHIJFJHIJE<<<;EHJHJHJEHFHEEGEFEHFIFJJJJJFJHFJHHFIEFJ???@JIFJGFIJJJJFCECBHCCDDGJJJJJHGGGJJJIJJJJECBBCJJEJJGHJDJIJIJJHJGE@BBGIJGJHHIJGJJFGB?>::=?JJGIJIJIJGFIEJHJAABCGGC;;GJIJJGIFHHJJJJJJJGIIGJGJH--++,((+166;99:=JD9999ICCIJEGDDGFICC?BBGJJFGCCBCJIJIJJEJJGJJJJJFGGIJJIJHJJIEEJJJJJIGJDHHIDEJJFHJJFEEEHJFJGJJJJFJJDHIFFHEGJIJGJJJJJJFBFJJGJJHGGJIIJJJJGJJJJJEJJJBHGDCFGHEJJJJJJJJJJHJJIJIJICCBAIA@@@D;900/*''&'>?CHIDJJJJGCIIDJIHEJJJGIIGJFIIHHJGJJJJHGGFJFFJGJJJFDDCD@CDIHBCCDIJJGJHJIJIGJIGGD>=>>JGJIHJJJHJJGJJJJJIJJHGJHJJEEGIFJIJJGGDBCCJIJHEJIJIGFAAJJ===>CDDJJFJEIJJFHBCDIHIJJJHJIGJJJJHJJFEJJHEHFIJJJJJJJJJGHIJEJIJHJGGFHJJIJJJFHJJJFJHFIFCDCEGFFJ?=>=EFIFJFJJFJFHDDJJIJGFJJFJ989DIJD=GE5446::;;4JB@==>=?DGHHCJJGJHHJHJJJJJJHJJJJIJJJIGJJJJJIJJJJGJJHIJJHJJJJJJJJJIFJFIEF@??4311212)(()79>::96/'?>DFIJIFIJJJHGDJHJJJHIJIJIJIJJJJJJJJJJJJJJJJJJIHGJGDJGFJIJIJHHJJJIGJJJJFJJJFIJHJJJFJIJJJJJHJJJJHJIJJJIJIJHEGA@?>?>BHHJJIJJJIJJJ;:;=HJJJFJJGHJGEHJJGHIHJJJJJGJJHJD<;;<EJFGJJGEIJFGHGEEDF<998:C=@37756422..-11?JE:;;=EDE??>:63,14:EDBECEA4497BACJHJJJJJJJGJH655122353/2AAFFEDCDEJJGJJJGJJJJJJJHJJJIJJJJJJIJJDGEGEIIJJIJGEA64756AHGGIJJJA@?>DJ==544/0//-,,'''(*-((('++,:@AEF>@:+++++++<=IJFIHIFHJJHHJHHJJHJGJJJJIJJFIIJHJIFJJDGHJJJJJJJJJJJGJJJJJGGFIHFIEDEHHFJIIJJGHJJJJJJFJJJJJHJHJJF@BBBHDC@?@?DEEHIFJJJIJIJHJJJIJJJJJFJHIFJJJFJGJIJHJJIFJJJJJFJIIFIHJJHJJIIJJJJHJHIFIJIJEHDCBBDIJJJGGHIJJJJJEDF9JJJIHJFEHGFHH@>>519*==;A@???ABDDF=:;;<EIJJEDFJJFDC7(*<JJJHFG>DEJHJHJJJ>>>?GJJHJFJJHEEJHGIJJFJJGIEJGGJEEGEJHGIEIFIJJIJIIJJJJJHEJJFIJGJJJGGHGJJIFJJJ....0//1%%%'.)))*<:::5...08J4777<C999:JDGJJIIJJJIJJJJGJJJJIHJIIJHJGGDDJHJJCAGHJF=;<<D@?>?BGHAA@@JJIJIJJJJ=HD/1+**-*++1573556DHJDIJJFJFJGDEDFIGGFGEJEJJJFJHJJFIGHJCCFD>=<:;A??>:3334+++)-,,002-'33..22FJJJJF@>>@DJJGABB=>>>HEEGIJIJJHJJDJ@???I??>?>;<<<JJEEDADJGEDEJHJFEFG?>??@JECIIJIJJIJFJIJJEJIJGJFJJJIJDBA00+&&%&&-,,002;<9>CHI@@@@EJGJECG867=***)/649=C;JGCIHGJJGJJIJJJJJJJGJEFIEJJA@EIIHJJHJJDBJJJJJGFJJGCBCBCJJDAA@AFJJJJJJIJIJHHEF...0;:::GCA=54B<888HIJJJGJHJJGEJJGGDHFFGJIHEHHJIJ;;;@F??HGIGGGJJHJJJJIJJIJJHIJJJJJIJFHGEHHJJJGJJJ@FDFJJHIHJGGJHJHGHDB,**+-:::99<B:;89994422:8EHJJFGJJIJJJJIJJJIJGIJFFE@<:6))+)1112;<<<>AAB@JBDJJIJJJEECGGJJFJGJJHDJGHFJHIJJJIEAAIJJJJHJJHJGFJIHJI?JJJHJJHJJJFIJGJJGGJHJJJJJJJHJJJJJIJJHJIHJJGJIHFJGED('')BCHJJGGFJJHJJHFJJJJJGJBJJHJHJJJDIJHJGEEDFHFJFJJJJJJJHGHJGGJJJEIDDGIJHJHG?87F@@A8778GIJJD<<1111;<FDFJIJJJIJHIJJJJHJJJJABBDJ--.@BDEA@JGJHJJGIJHGJJIJJJJJJJJJJJJJJJJFFJEJIEJJJAAJJGAJ=<<7778?@=@CEJ5545?6//0?EAB6112JJJHJHJHJJEIA?>@=:12;@@CGJHHJJHHGHGJJJIJJJJFGEIGHIJJJJIJJJJJJJHGIJJFHFJFGJJJFFHGC@<<<CD=IEC?A@CFFH:CCEJJJJJJ@JEFFGJEFJJDCJBJIHJJJGJHJJJJHGHEJJIBDBBJIGIHGJJJGH=:,***+023333FBGIFJHEDFFFJIFJEB98860.--+,-BB@;;;@JJHEJJJJGJJGHJJHIJGJGIIJFIGEJFECEJGGJJJJJIJGIIJFBCBCHJJA@<EFIJJJJJJFHHFDJ@>?IJJIJIJJHJJJJJJJGJJHJJJGJJDEFEF>?>?E@@?,,,,&%'***79<=H1/.//000898;9>HFDBAABDCCFEFFBA@ACCCCDGDEACACJF7777DCCDGAEDDHJJJJJGIJJJHEIGJHDE65586B9/1)(+,<;;7678@@JBJJGJJIGJFJJHJJJJJJIJJIIFDBBDJE?888<AABBFGEI6667JJJHJGJJJHJFJIJHFJHJHJGHGIJJJJJJHJGIJJFFIJJJIJJJHIJGHFIDDBAA===>CH::90/032++,B?==7678FJJJJIJHJJFIGGH>>>@JIJJJJJJJJIJHFJJHIJJJJJIJJFIGJHIFJHJDJJEDEEIJJJJIIJJEFIJIJAJIJJJJGJJEJ@A>=<=EDGFEJIJHJJIJI=@BFJGJJIJHJHHJJJJIIBCAAI@??EJHFJFJA999:JJJHHJFJGFHJJJJJJJJJIIIGFJJHJJJJGJJIHHGGJJHJJJJJJEHJJIDEEJIJGJJJEGHJH5444JJJGJJJGJIJJIHIIJJJFGEFFB8889GDDCBGIJJJHIIIJJHJJJJJIJJJJJJJGJJIJEFFJICBBDJJJIJJGEHJEGJJJGJJHJJJHJJJJJHJJJEJIJJJJJJHGGGJHIJIIJJJJJGJ>?>?DJFJFJIJJFJJGHJJEJJGHHHFJHCA<<CDABA<866:HB?A@AJGEJEJJFDDABEHGJJJJJJJHHJJI?@@ACFFFGDEFJIFFJDJ;::<DEDDIFIGGJIJFIBBCEJIIJJJDAACFDGFGFJJJIJIJJGJJJJJJJA@AHJ=J?=:;BCCEJJJIJDIFGJJJIIJIJHJJJHGJIIJFHEIJJIJJJ<JJHJJIGJJJIJJGGFHDFCFFGFCFCDEJHIFHJIHEJJIJJJJJIJJJJJJHIIJJIJGEEJDFHCFEFF>ABC@@?;<;JJJJJGJHEJJIDIJIJFGJEGEJHJJJJGJJEFHFGCCAAD@ACFJJFJGHEIHJGGEJJIJJJIJJJJJGFJJFJJJEJ@@@AJHJHJJIEIJJJJJJGJJJIHJIGGJFEHHJJHJC==;998HIJJJIJJIDEBIJ@JFCDJHJIJGH===>JHB@>CEIFBAACCCA=;;AJJJJHHA@@?DJFEFEDDFCFHFHJGJJJJJJJJHJHFFDCE:::;DFIJJJFGHFJJIJGGEECDBA?:99:BEFHGJIFHGEFJGD=>>FJFFHB@0--JJ5444@?@BFJJGHIJIJ::99:=>CGJJJJJJHHJJFGIJCJJJJEFJFJJJJJDCCCFD???ACCEDJHGGCCFFIHJJABBBEEDDFFFJJGFJGJJJGGCEBGFEGDFJEIFGIJJFJJFJIGDCDDEFDDDBHEEHFIDCCCFBB@ADCE==889:JFJDHEFFIGCCC@@CCDHFHFFE@@@@>JJGDJJHFEGCAA@BBAFGFICCFCBFCBCCGFJAA=:40//.'&&)+,-:=>ABAEGEFEFEIDADC:999AC<<@GDFDCEFFDFEBCB?@>=??A@ABA@2111BBBBBD?<>=AF?>>>BCBDBCDCDD0000CCBCGFEFIDCDAAB@BBBGDCBAAAACEBAAACEDCBB@@@@EA>>?BFACCECFFA@@?@FCDBCCCCAA?>?AA?>=>@B@@@ACC?=<<>?D?>>=A@@ACCBCBBE@@@@DFFJGBAADFB;:::<<<<9:>**/008?@EJJGFJGJIJGJHJJJHHJFHJJJJEEHHJJFJIJJJHJJJJJJJEJJHJGJDHJGJEIJGJGGEFD3334>?GJJFAACAJIGJJGJJEJIGIJJGJCBJGEBEFHEJJJGFJHJEJEJGJJIJJJFJC>>@AFJJJIJJJGJHIIJJJJHJEIJJJJGJIHJEFJJIG>>BBJEJJI;<=J77780../DJF@?@?IDGCEEEEJFFJHJJJJJJJEHIHJIJHFHHHHJFJJFJJJJJIJIHIJIJIJJJFJGJJEFJCB;::;?<==@@CIFHIJGEGGJIJHJJG?==<JEEHJFIHGHFJJJIJDA><::<J956CCFEJHIJHEDEFFGJFJGJ??IJG????FEEFFFHJE87787888DJHHIGFGCHEGGJJGGICFD)))-+*+.5;<>@@CEJJJJJJJJJJJFJFJIJJGJJJJJJEGJJHJJJJJJGHHJJFEFJJGJGEJJJEGHFGIJIJEJFJGJHJFJJHJJJJIGJCBBCGB>>766@?@DJEHDFGJJJIGJJIFJJJJGJJGJJHFFIJFJJ?;;;<<HJJJEJJJHHJD877;=>==BFGHEFGJGJJJJJJFJJJBECEFDE735GJJJHJJIJHDJJJJJJFHIEJEJJIFIJJHJJHJJJE====B;<99<@DJEHGI544EGHJHHIIGIJFJJGFIEFGAB77*'&*+,AHDEA65333455.*(&$$$&,3+34FEEBBCABGBEJJJJJGGJGJJJIIIJJJJEIJGJ?<==HJB>=;BAFJJJJFJJFDEFF<>EB@@JFJJJGJJHFJJJJGGJGFJJJIJGFJHJIGJIJIFFJJJIIJEJIJJHIJHJJEIHHJJJJFJJDJGJJJEIHJIHEJJIFHGIJIIJJHHEFEGIJJJJHFJGCEEJF?>>>EDJJJHFJDDC@<;:21234<<<>DDB7980995566>EDFDDJCDEBIGGJGHI@24CCEGGI43338774510//,',7?BEIHFFFGIIJJJJJJJJGEI@HJIEGABECHHIJJIDFGJJJJFJIJFHIIFJJJJJJJFJJIJFFJIJJJHFEG?=;?CABJIFJEHGHFDJEDED;7''16<<=CCDF21111?DFIJJJJA?==>444?CDJJHHJJJJJICCFJJJJIIHGHGHJIHJJJGJHJJGGJJHJEJDDGDDFJIG???JJJJJGFCJFFCGDEEIJJJJJJJJJFDFFJJJJJEJJJJBB;88;70+++++97667CEBFBAAABBFJJHB>;;<:76667557=:D@??AEHFGGJEFJJHJFHJJJJJHJJJJGJIJHFGIJFBFDEJHEGIJJJJIJIJGHJ>??CJIGIHJJIJEGGIJIJHEJ7J534?@<<==GFEEEFHJJJJGHJJJHGJ:9::JJJEIAAC:99:554<4<JIJJHJJJIHGEG<:JJJJIJJGIJGJJJHJJJIJIIIJDC))))55<3--.;<<<JJIFHJFJJJJFC?@GFJJEJFEJFJFJJ?@@DIIIIJJDJGJJJFGCCCCIIGJIJGHJJJJJD=*)),+(('(.,-<AABCCGIDCEDBBC>5556<6((
@Stanford_t7w_4_T7_No_SapI_4_Linear_10700_76
TCTTTCGTATTCCAACGATTTATGGTGCAAACTTCGGGAGGGGCAAAATCACTGTATTGGAGCCTGATGGTAAGATAACCGCAGTTTGTTGAGCAACCTACGGCTGGGTGGAATAGCGACCCTTGGCTAGAACTCAGCGGTAACTTGGAGGGACGCATGGTGTACATTGGGTTCAACATTAACTTCGTATATGAGTTCTCTAAGTTCCTCATCAAGCAGACTGCCGACGACGGGTCTACCTCCACGGAAGACATTGGGCGCTTACAGTTACGCCGAGCGTCGGTTAACTACGAGAACTCTGGTACTTTTGACATTTATGTTGAGAACCAATCGTCTAACTGGAAGTACACAATGGCTGGTGCCCGATTAGGCTCTAACACTCTGAGGGCTGGGAGACTGAACTTAGGGACCGGACAATATCGATTCCCTGTGGTTGGTAACGCCAAGTTCAACACTGTATACATCTTGTCAGATGAGACTACCCCTCTGAACATCATTGGGTGTGGCTGGGAAGGTAACTACTTACGGAGAAGTTCCGGTATTTAATTAAATATTCTCCCTGTGGTGGCTCGAAATTAATACGACTCACTATAGGGAGAACAGATCGACTACGGGAGGGTTTTCTTATGATGACTATAAGACCTACTAAAAGTACAGACTTTGAGGTATTCACTCCGGCTCACCATGACATTCTTGAAGCTAAGGCTGCTGGTATTGAGCCGAGTTTCCCTGATGCTTCCGAGTGTGTCACGTTGAGCCTCTATGGGTTCCCTCTAGCTATCGGTGGTAACTGCGGGGACCAGTGCTGGTTCGTTACGAGCGACCAAGTGTGGCGACTTAGTGGAAAGGCTAAGCGAAAGTTCCGTAAGTTAATCATGGAGTATCGCGATAAGATGCTTGAGAAGTATGATACTCTTTGGAATTACGTATGGGTAGGCAATACGTCCCACATTCGTTTCCTCAAGACTATCGGTGCGGTATTCCATGAAGAGTACACACGAGATGGTCAATTTCAGTTATTTACAATCACGAAAGGAGGATAACCATATGTGTTGGGCAGCCGCAATACCTATCGCTATATCTGGCGCTCAGGCTATCAGTGGTCAGAACGCTCAGGCCAAAATGATTGCCGCTCAGACCGCTGCTGGTCGTCGTCAAGCTATGGAAATCATGAGGCAGACGAACATCCAGAATGCTGACCTATCGTTGCAAACTCGAAGTAAACTTGAGGAAGCGTCCGCCGAGTTGACCTCACAGAACATGCAGAAGGTCCAAGCTATTGGGTCTATCCGAGCGGCTATCGGAGAGAGTATGCTTGAAGGTTCCTCAATGGACCGCATTAAGCGAGTCACAGAAGGACAGTTCATTCGGGAAGCCAATATGGTAACTGAGAACTATCGCCGTGACTACCAAGCAATCTTCGCACAGCAACTTGGTGGTACTCAAAGTGCTGCAAGTCAGATTGACGGAATCTATAAGAGCGAACAGAAACAGAAGAGTAAGCTACAGATGGTTCTGGACCCACTGGCTATCATGGGGTCTTCCGCTGCGAGTGCTTACGCATCCGGTGCGTTCGACTCTAAGTCCACAACTAAGGCACCTATTGTTGCCGCTAAAGGAACCAAGACGGGGAGGTAATGAGCTATGAGTAAAATTGAATCTGCCCTTCAAGCGGCACAACCGGGACTCTCTCGGTTACGTGGTGGTGCTGGAGGTATGGGCTATAGTGCAGCAACCACTCAGGCCGAACAGCCAAGGTCAAGCCTATTGGACACCATTGGTCGATTCGCTAAGGCTGGTGCCGATATGTATACCGCTAAGGAACAACGAGCACGAGACCTAGCTGATGAACGCTCTAACGAGATTATCCGTAAGCTGACCCCTGAGCAACGTCGAGAAGCTCTCAACAACGGGACCCTTCTGTATCAGGATGACCCATACGCTATGGAAGCACTCCGAGTCAAGACTGGTCGTAACACTGCGTATCTTGTGGACGATGACGTTATGCAGAAGATAAAAGAGGGTGTCTTCCGTACTCGCGAAGAGATGGAAGAGTATCGCCATAGTCGCCTTCAAGAGGGCGCTAAGGTATACGCTGAGCAGTTCGGCATCGACCCTGAGGACGTTGATTATCAGCGTGGTTTCAACGGGGACATTACCGAGCGTAACATCTCGCTGTATGGTGCGCATGATAACTTCTTGAGCCAGCAAGCTCAGAAGGGCGCTATCATGAACAGCCGAGTGGAACTCAACGGTGTCCTTCAAGACCCTGATATGCTGCGTCGTCCAGACTCTGCTGACTTCTTTGAGAAGTATATCGACAACGGTCTGGTTACTGGCGCAATCCCATCTGATGCTCAAGCCACACAGCTTATAAGCCAAGCGTTCAGTGACGCTTCTAGCCGTGCTGGTGGTGCTGACTTCCTGATGCGAGTCGGTGACAAGAAGGTAACACTTAACGGAGCCACTACGACTTACCGAGAGTTGATTGGTGAGGAACAGTGGAACGCTCTCATGGTCACAGCACAACGTTCTCAGTTTGAGACTGACGCGAAGCTGAACGAGCAGTATCGCTTGAAGATTAACTCTGCGCTGAACCAAGAGGACCCAAGGACAGCTTGGAGATGCTTCAAGGTATCAAGGCTGAACTAGATAAGGTCCAACCTGATGAGCAGATGACACCACAACGTGAGTGGCTAATCTCCGCACAGGAACAAGTTCAGAATCAGATGAACGCATGGACGAAAGCTCAGGCCAAGGCTCTGGACGATTCCATGAAGTCAATGAACAAACTTGACGTAATCGACAAGCAATTCCAGAAGCGAATCAACGGTGAGTGGGTCTCAACGGATTTTAAGGGGTACTGCCAGTCAACGAGAACACTGGTGAGTTCAAGCATAGCGATATGGTTAACTACGCCAATAAGAAGCTCGCTGAGATTGACAGTATGGACATTCCAGACGGTGCCAAGGATGCTATGAAGTTGAAGTACCTTCAAGCGGACTCTAAGGACGGAGCATTCCGTACAGCCATCGGAACCATGGTCACTGACGCTGGTCAAGAGTGGTCTGCCGCTGTGATTAACGGTAAGTTACCAGAACGAACCCCAGCTATGGATGCTCTGCGCAGAATCCGCAATGCTGACCCTCAGTTGATTGCTGGCTGTACCCAGACCAAGCTGAGCTATTCCTGACGATGGACATGATGGACAAGCAGGGTATTGACCCTCAGGTTATTCTTGATGCCGACCGACTGACTGTTAAGCGGTCCAAAGAGCAACGCTTTGAGGATGATAAAGCATTCGAGTCTGCACTGAATGCATCTAAGGCTCCTGAGATTGCCCGTATGCCAGCGTCACTGCGCGAATCTGCACGTAAGATTTATGACTCCGTTAAGTATCGCTCGGGGAACGAAAGCATGGCTATGGAGCAGATGACCAAGTTCCTTAAGGAATCTACCTACACGTTCACTGGTGATGATGTTGACGGTGATACCGTTGGTGTGATTCCTAAGAATATGATGCAGGTTAACTCTGACCCGAAATCATGGGAGCAAGGTCGGGATATTCTGGAGGAAGCACGTAAGGGAATCATTGCGAGCAACCCTTGGATAACCAATAAGCAACTGACCATGTATTCTCAAGGTGACTCCATTTACCTTATGGACACCACAGGTCAAGTCAGAGTCCGATACGACAAAGAGTTACTCTCGAAGGTCTGGAGTGAGAACCAGAAGAAACTCGAAGAGAAAGCTCGTGAGAAGGCTCTGGCTGATGTGAACAAGCGAGCACCTATAGTTGCCGCTACGAAGGCCCGTGAAGCTGCTGCTAAACGAGTCCGAGAGAAACGTAAACAGACTCCTAAGTTCATCTACGGACGTAAGGAGTAACTAAAGGCTACATAAGGAGGCCCTAAATGGATAAGTACGATAAGAACGTACCAAGTGATTATGATGGTCTGTTCCAAAAGGCTGCTGATGCCAACGGGGTCTCTTATGACCTTTTACGTAAAGTCGCTTGGACAGAATCACGATTTGTGCCTACAGCAAAATCTAAGACTGGACCATTAGGCATGATGCAATTTACCAAGGCAACCGCTAAGGCCCTCGGTCTGCGAGTTACCGATGGTCCAGACGACGACCGACTGAACCCTGAGTTAGCTATTAATGCTGCCGCTAAGCAACTTGCAGGTCTGGTAGGGAAGTTTGATGGCGATGAACTCAAAGCTGCCCTTGCGTACAACCAAGGCGAGGGACGCTTGGGTAATCCACAACG
+
+)**-)%%$&*&&%%('**+238:;BCGGHGIIJGHJIJIJJJGDCCJJIGD@?@>>??BEEDJIJJIJJHFHJJJFID?9510///+/1(66CGEGGJGJFEGJJHJJJHGJJIIJEGEJCJ<778=,**/++<;BF>??<==<??@IJJJJJGHFIJJJGJHIGJJ+***IIJIHFFA==6666HJJGJEJIHFI?D<8;;@CFFJJJIJJHIHIIJJFJEJD877?EFEHDEJDGFEGIHJJHJJJJIEFFFEJJJGHJJHGEGGDGFIHGBBBCGJ''''CFDGHJJDGECBBBBI:9997557@>>?;<<=EJFBA))))<<ADFHEDDEJJIJJJFGJGJGFHJJJJJGJJIJJJFJJEBCCEEEHHBAAAF4355687666668889666686554433446444444553212343345;:76544444433344567544675656764300014445888878776222//00487799877645300014559678:::787687777654466633339655557444467998777787666799:;;9:999;;9942013;9386542344887522//174/./.+'&(((*11553345789889=>;955545557742113657889665698445666213644365434556446454599::7554555679:<98875544878;<;<9765577;:6)(()3/'441++,5578776656978756554556788::965557989:;:9977866655578<7544521116>;99:<<;;<=<9986877:77776777>=;;<;99988777677:;:<;;<<9988:888;<;;<>:999;>=<;993398;;987677778:<;;;2JJJJJJJGJJGEFFIJFJJEJGDJGGHJJJFFEJEFHDHFJFBBCDE=<993**))H>=>>JEJDGHEFJEJJJJIHGJJJJFGJHHFBDJIJGHJJJJIJJJFJDIIHJJHJJJGHDFGGFBFCGFEJFIJHEA??ABJJJGBJGJHJJEJHHFJ@7*..9<;;;>BBDJJJJJJHJJHJHJJHIJJGGGIHJHIJJIJJIJJJJJJJHFJHJ@@@@FDBCF?JHJJIJJGJIJGJJJJFFDGDJJJJJJJJHFH86667;;<HJIJHGJFJJJIJIJIJJJIIFIHJJJIJJJJJJJJJJJEFAEFAAA@GHIHIJHJJIHJJHHHEHJEJJIFFJIAA@A;:1,,15CCDJJGJJJJHFGCGJJJIJIJJJJJJC66667JB;;;=FJJJJJFHJJGHDFJJGIIJJJJJJGJJGJEIFGJJJJHJIIGGIJJJJJIFEHHJIIJJFDEFHGEEDGIEJJJHHHID===<BBBBJJJJJJGGGGFFCCCBEDBGDDEIJIJJHGJIJJJJEJJJJJA@@AJIHEJGJIJGGIFJEGGJFIJDAABIJJJJJJJHJ@@@?A4447:>CG3333=5334=>HJJJJJJIJGJHJJJHIJHIJJJIJJJIJJJJJIIJJJJDCDGJJJJJJGJJJHJJHJJJJHJJJJJJJHJJJGIJIJIGHJGGIJJJJJJJJJJIJJFDHJGJJJIJJJJJGJJHJIJGIJJIJJJHJJGFJ?>?=CGJJFJFGFJEFHGGFGCDC@AGJ@A@?JGHJJGJFJJIJGJJJJJJJIGBJJEJJJGJJJIJJJJJFFJJJHJJJJJIJIFGGGGJHGIJJJJJJIFJJIGHFFGHJHJ-,,,GAAA?ABC3334A@BA820/,/48AFIJJHHFJFJJGJJJJJJJHIJJJJJGJJJJJHJJHJIFGGJF6--2111258BGIIHJIHGJJHJJJJJJGEIDEEGIJJHGJJIJJIGJJJJJJJHECGA@AHJJJJJJGHFJGJJFHJFJJHJJJIJFJJJHJJIIFFJJJIJGHJJJJGGIHJFJHFJJHFJEFFG:;CJGJJJJGIFEFDGIHJFIFJEGGJJDBBABCACFEEB?A=<<AJJJJJJJ7777E>7777;;;IEEIFDCCEJJJJIIHJJ921@AFAACJGIGDCJIIJGGJJJJJJIHGFIJJIFFJJFJDDBFDA:987:;EJJJJEIIHJJGIJJIGJHJJHJJJJGJJJJJFJJJJJIJJHIJJEHJDJJGGJHEEGJJJJJJGGJJIFEIFIJIJJIJJJJEBBABCBE>0*))))++8>AEGIIIJJJJ?=<<=<;CA@C;8889IGEJDEBDDFEI<JJJJEHJHGJJJJ@?@DJJJJGJGHJDDDBBHGJJJJCAABFJJJIJH@A@CFHGJECCDAADJJFJJJJJJIHJJJHJGJBA@AJJHIFHEJFCIGJGJJJJH?<JJJJJJJJJJJGEJFGFJHJHIGGIJHJGJJJJJFIFJJJJJFJJJJGGIJIJJJJJIJJJJJJJJGIGCHIDHJJHJF.,,,=JFJJCCA@CCFGIJJGJGHHJJJJFGJJHIJJJJJJJIJIGJJJAA@AJJJFJFGJJIJJJHJGFHJIFGIGFJFEDFJGGJJJ=EJHHIHJJGFDF;9:=GJJJIJJIJJJJJJJIJJIJJJJHJJJIFGJJJJEJGIGJHFA><<>JJJIJJJHGFIHHJJJJJGFGB''&),.-+BD@AABJGJJIJGIJJJJGJJHJGIIJJFIHFHA@JJFFHJEFJJ77778212;>=<=>>A>AEJJJJJFEEJJHJJJJEDEGJJJJHJJJFGJIJJJEFFJHIJJJJJJJJJJJJJJJJHJEHJJJJJJJJJHJCDIJJJJJJHJGCEC:DABJJHHIJHJEIHJHJIJJJJIJJJJJHIHIJFJJDDGHFGIHJFJGJJHJJJGGJJGFHJJHGJGIJJJFFGFHJJJIHJIJHJIHJJJHJGFJIJJJJJJJJJJHJGGJFJFGI@@=?:;DBEF;;::;3---..///1/../GDFFDFJJHJJHJEDJJHGJJHJJIJJHJFJJGIJJHGJHJJJJJJIFJJJJDA@@AF?==;:867;::HJFEGJJHHIEFJIJJJFJJJJJJJJJJJJJJJJIJJJJJJJJJJFJJJJFFHIEIJFJHJJJJCCC@A4.-./AGEDJJJEIHHIJIJHJJJJJJIJJJHJJJJJIJJJIJJHJFJJJJHHJJJJJJHJIGJJJJDIFGJJIJIJJJGJGJIHGFHIFJJGGED3333FBFA@@EFEHJIFHGJJJHJIJG>8988IGHFJJJJJEDBEFF/...?>===>00)'&''&&&1112)+52224;67;ABAAA@BAFDDBCCCCCCAAB@@A@EFIDGDCECHBA?@BBDDDFCDEIIGCFDCGC@@DC;5447A?@@@DDECHBA>>?>>@@AICBACEDFBBAABBAHCEGJJEJEDCCDEDCBCBA@@BABCGDCCA@@ABCDBCAA@@BADHHJFI?>=>AAE@=<;<>>BAA@>>?<===C..%%&&*''(@??>>>=>>?DFDDCCDDEDFB?@?BAB5445@<<<GED=<<=DDBCEDDCCCCBBBBDCDDBBJA@ABBBDJICJ?AAA@B@@@@B@AADB>;;;=BBDCBBA>>?>??@<:678999<;:;<=>>?>>=J=<<==AD=;;;=;;;;===????>>===>=>?@BA?@?>@B@@@@@ACA??ACBDC?@?@@??>AABBAC?<>A777;:99<=5:@;>@??@@=<<>BCDDACEAA?>>??BBBA@?@ADF9878>?>=><;99:<?????>==>>?@@>?>???@C>>>=>==>>>@@BCDDEBDCBCBAB?>><@>=><==?@AA@@??><<:J4:=<=A?@?@BBDAAABGECCFCAC>=FCCEECBCCJGEJH@A@:::FJHJJGIJJJHHGJJHJFJJJFJJJJIJGGHIIGFFHHD;;CIF8777CHJJHIJHJJFFFFJJJJJFJHJJJIJJ5555<=;<>CJEFJJCCCBGJJJHHJHIJIJJJJIGIJHIGEEEFHJ?=86430..010/02@BCAA@@CBJC<>;1.///8EIEIGIJJIGJJHFGJJJHIFGGFEJGJJJJJJJJJHHHIJGJJJJJJJHJJJJIIIJIJJJJJIJJIGJHJJIJJJJJJGGIGHDJHJFJJJJJIJEIJJHJHIJJGGGJHHJFJJGJJJFEJHHJJIJJHJJIJA>=>EGJIJJJJJIJIJFJEHHJJGIJJFE@@@ADGIIJHJJIJJIFJJJHFJJJGIFGHJJDHIGDJBCFGGGEEEFFIJHJGJGEJJIJJHJIJJHJJJEGDCEHIJJGJJJJHJJHFJHJJGIJJJGIJGJGJJFJFJJJJHHJHJJJJJJJJJJFIJEGJHFIEJJGJJJIJJJJDJGFJIHIFIJGBHFCIJJGHJGIJHGJFCEBFA@@@F55)('%
@Stanford_t7w_4_T7_No_SapI_4_Linear_10700_77
TTTATGGACATGAAGATTCGATACACGATTCCTAGTGGAACATACAACGATGACACATTCACTACCTCTATTCATATTCCAACAATTTATGGTGCGAACTTTCGGGAGGGGCAAAATCACTGTATTGGAGCCTGATGGTAAGATAACCGTGTTTGAGCAACCTACGGCTGGGTGGAATAGCAACCTTGGCTGAGACTCAGCGGTATTTTGGAGGGACGCATGGTGTACATTGGGTTCAACATTAACTTCGTATATGAGTTCTCTAAGTTCCTCATCAAGCAGACTGCCGACGACGGGTCTACCTCCACGGAAGACATTGGGCGCTTACAGTTACGCCGAGCGTGGGTTAACTACGAGAACTCTGGTACGTTTGACATTTATGTTGAGAACCAATCGTCTAACTGGAAGTACACAATGGCTGGTGCCCGATTAGGCTCTAACACTCTGAGGGCTGGGAGACTGAACTTAGGGACCGGACAATATCGATTCCCTGTGGTTGGTAACGCCAAGTTCAACACTGTATACATCTTGTCAGATGAGACTACCCCTCTGAACATCATTGGGTGTGGCTGGGAAGGTAACTACTTACGGAGAAGTTCCGGTATTTAATTAAATATTCTCCCTGTGGTGGCTCGAAATTAATACGACTCACTATAGGGAGAACAAATAAGGACTACGGGAGGGTTTTCTTATGATGACTATAAGACCTACTAAAAGTACAGACTTTGAGGTATTCACTCCGGCTCACCATGACATTCTTGAAGCTAAGGCTGCTGGTATTGAGCCGAGTTTCCCTGATGCTTCCGAGTGTGTCACGTTGAGCCTCTATGGGTTCCCTCTAGCTATCGGTGGTAACTGCGGGGACCAGTGCTGGTTCGTTACGAGCGACCAAGTGTGGCGACTTAGTGGAAAGGCTAAGCGAAAGTTCCGTAAGTTAATCATGGAGTATCGCGATAAGATGCTTGAGAAGTATGATACTCTTTGGAATTACGTATGGGTAGGCAATACATCACATTCGTTTCCTCAAGAACTATCGGTGCGGTATTCCATGAAGAGTACACACGAGATGGTCAATTTCAGTTATTTACAATCACGAAAGGAGGATAACCATATGTGTTGGGCAGCCGCGCAATACCTATCGCTATATCTGGCGCTCAGGCTATCAGTGGTCAGAACGCTCAGGCCAAAATGATTGCCGCTCAGACCGCTGCTGGTCGTCGTCAAGCTATGGAAATCATGAGGCAGACGAACATCCAGAATGCTGACCTATCGTTGCAAGCTCGAAGTAAACTTGAGGAAGCGTCCGCCGAGTTGACCTCACAGAACATGCAGAAGGTCCAAGCTATTGGGTCTATCCGAGCGGCTATCGGAGAGAGTATGCTTGAAGGTTCCTCAATGGACCGCATTAAGCGAGTCACAGAAGGACAGTTCATTCGGGAAGCCAATATGGTAACTGAGAACTATCGCCGTGACTACAGACGATCTTCGCACAGCAACTTGGTGGTACTGAAAGTGCTGCAAGTCAGATTGACGAAATCTATAAGAGCGAACAGAAACAGAAGAGTAAGCTCCAGATGGGCCCTGGACCCGCTGGCTATCATGGGGTCTTCCGCTGCGAGTGCTTACGCATCCGGTGCGTTCGACTCTAAGTCCACAACTAAGGCACCTATTGTTGCCGCTAAAGGAACCAAGACGGGGAGGTAATGAGCTATGAGTAAAATTGAATCTGCCCTTCAAGCGGCACAACCGGGACTCTCTCGGTTACGTGGTGGTGCTGGAGGTATGGGCTATCGTGCAGCAACCACTCACCCGAGAACAGCCAAGGTCAAGCCTATTGGACACCATTGGTCGGTTCGCTAAGGCTGGTGCCGATATGTATACCGCTAAGGAACAACGAGCACGAGACCTAGCTGATGAACGCTCTAACGAGATTATCCGTAAGCTGACCCCTGAGCAACGTCGAGAAGCTCTCAACAACGGGACCCTTCTGTATCAGGATGACCCATACGCTATGGAAGCACTCCGAGTCAAGACTGGTCGTAACGCTGCGTATCTTGTGGACGATGACGTTATGCAGAAGATAAAAGAGGGTGTCTTCCGTACTCGCGAAGAGATGGAAGAGTATCGCCATAGTCGCCTTCAAGAGGGCGCTAAGGTATACGCTGAGCAGTTCGGCATCGACCCTGAGGACGTTGATTATCAGCGTGGTTTCAACGGGGACATTACCGAGCGTAACATCTCGCTGTATGGTGCGCATGATAACTTCTTGAGCCAGCAAGCTCAGAAGGGCGCTATCATGAACAGCCGAGTGGAACTCAACGGTGTCCTTCAAGACCCTGATATGCTGCGTCGTCCAGACTCTGCTGACTTCTTTGAGAAGTATATCGACAACGGTCTGGTTACTGGCGCAATCCCATCTGATGCTCAAGCCACACAGCTTATAAGCCAAGCGTTCAGTGACGCTTATTAGCCGTGCTGGTGGTGCTGACTTCCTGATGCGAGTCGGTGACAAGAAGGTAACACTTAACGGAGCCACTACGACTTACCGAGAGTTGATTGGTGAGGAACAGTGGAACGCTCTCATGGTCACAGCACAACGTTCTCAGTTTGAGACTGACGCGAAGCTGAACAGCAGCTTGAAGATTAACTCTGCGCTGAACCAAGAGGACCCAAGGACAGCTTGGGAGATGCTTCAAGGTATCAAGGCTGAACTAGATAAGGTCCAACCTGATGAGCAGATGACACCACAACGTGAGTGGCTAATCTCCGCACAGGAACAAGTTCAGAATCAGATGAACGCATGGACGAAAGCTCAGGCCAAGGCTCTGGACGATTCCATGAAGTCAATGAACAAACTTGACGTAATCGACAAGCAATTCCAGAAGCGAATCAACGGTGAGTGGGTCTCAACGGATTTTAAGGATATGCCAGTCAACGCGAACACTGGTACGTGGAACCGGAATTGGTGCCTTCGCCAATAAGAAGCTCGCTGAGATTGACAGTATGGACATTCCAGACGGTGCCAAGGATGCTATGAAGTTGAAGTACCTTCAAGCGGACTCTAAGGACGGAGCATTCCGTACAGCCATCGGAACCATGGTCACTGACGCTGGTCAAGAGTGGTCTGCCGCTGTGATTAACGGTAAGTTACCAGAACGAACCCCAGCTATGGATGCTCTGCGCAGAATCCGCAATGCTGACCCTCAGTTGATTGCTGCGCTATACCCAGACCAAGCTGAGCTATTCCTGACGATGGACATGATGGACAAGCAGGGTATTGACCCTCAGGTTATTCTTGATGCCGACCGACTGACTGTTAAGCGGTCCAAAGAGCAACGCTTTGAGGATGATAAAGCATTCGAGTCTGCACTGAATGCATCTAAGGCTCCTGAGATTGCCCGTATGCCAGCGTCACTGCGCCAATCTGCACGTAAGATTTATGACTCCGTTAAGTATCGCTCGGGGAACGAAAGCATGGCTATGGAGCAGATGACCAAGTTCCTTAAGGAATCTACCTACACGTTCACTGGTGATGATGTTGACGGTGATACCGTTGGTGTGATTCCTAAGAATATGATGCAGGTTAACTCTGACCCGAAATCATGGGAGCAAGGTCGGGATATTCTGGAGGAAGCACGTAAGGGAATCATTGCAAGCAACCCTTGGATAACCAATAAGCAACTGACCATGTATTCTCAAGGTGACTCCATTTACCTTATGGACACCACAGGTCAAGTCAGAGTCCGATACGACAAAGAGTTACTCTCGAAGGTCTGGAGTGAGAACCAGAAGAAACTCGAAGAGGAAGAACTTTCGTGAGAAGGCTCTGGCTGATGTGAACAAGCGAGCACCTATAGTTGCCGCTACGAAGGCCCGTGAAGCTGCTGCTAAACGAGTCCGAGAGAAACGTAAACAGACTCCTAAGTTCATCTACGGACGTAAGGAGTAACTAAAGGCTACATAAGGAGGCCCTAAATGGATAAGTACGATAAGAACGTACCAAGTGATTATGATGGTCTGTTCCAAAAGGCTGCTGATGCCAACGGGGTCTCTTATGACCTTTTACGTAAAGTCGCTTGGACAGAATCACGATTTGTGCCTACAGCAAAATCTAAGACTGGACCATTAGGCATGATGCAATTTACCAAGGCAACCGCTAAGGCCCTCGGTCTGCGAGTTACCGATGGTCCAGACGACGACCGACTGAACCCTGAGTTAGCTATTAATGCTGCCGCTAAGCAACTTGCAGGTCTGGTAGGGAAGTTTGATGGCGATGAACTCAAAGCTGCCCTTGCGTACAACCAAGGCGAGGGACGCTTGGGTAATCCACAACTC
+
3710114?A+++,.&&&%(),-58:>@CIDHH@EFDFGGJJIDFIGDDCCEFJHHJGHIJHGEGEFHJJJJGGFJHDGFEGJIBBBBDAB)))(*)'()./1--..<DCDCDCBCCDF9999;5455=EEFFIGHJHEJGHJIJHGJJHHHJIIFHEB8CEFIDDDFJGJEJGGHEGF@?>+++-.5**+++))+150/77'&&''(),,5DGJJIEGJJIJJJJJIGIGJIJJIJJJJJJJJIIEJJJJJIGJJ@@@JEHGJJJCACGJJJGJGFDHJJHFHHJIGHEDCEHJJIJFIDJFJEJGHFCBJIFHHJGJEFFJJGJHEJ====DJEJJBBCA99...14+)))))''(+31323AEEDB@?AAJHJJJJJIHFHIAABAIFDIJFICGDJEJFHJGJJJJDEJJIGEJJJJHJGFF;:40-.+789;:98777793334944330//6898876666666789644446321133111169=:==<8654555453456:989;;<<:::97532346668;9::9;:::9996767<><889;8765674444789:99:><;:::;<;99975558;<::999776689876678:::8:89986566:<;==;<<9999:;9776899876552346;:;977///0854540.+)&$$#$&*32---<<;;:::?<;96777987764343467997876456)%$%*+3448?:9976545778778688:>=<<:::899789;>?<;998888;:;=>=>:7645669996667:;;8><657779;;=4667=9=9677989:;==<==;876688;7?=8<<;<<:999::;<>:8779<?AAACB?@??<;;>54557.-.,/5669:::;??=>>>?==6,**(')*++;=<=>>===<=:99>>===@=<;99::?<<;:;;93310140001::;:;::;=?>>=AAA?==222383/,,:2/=???;<))))DDGFHJFJCBCCJ77200:;F4333B654000113));?CEDJHHECFDGDFIHGHGJJB?@>B>BJJ::;BEAAAADB>?@AJGJJGJJJEB<;<<FDB@CJJJJJGJJIJFJJJJJJJJFB@@AI???>31-****/4456<>=?FEJJJHGIGJHHHJJFJJGJHGEGGFIJIJJJGDDEBDFJJJJHGJJJIJGJJJJHJJJJHJJIDFEIA@@AGIJGHJGEEEEDDEIIHJJJFHJHJGFHEDEDC65559FCCDFJJJJGJJIHBBDC??>?GHIGJJFHHJEFJCBB@@A=DCDFJIIGFJIGJDBA?@?;89<2359;?>?@IHJJGJJJJIJJHJEECGI2222FJJJIJGB??@AFFEEDJBA@AEJJJJIB@A@BCDFJIJJJJJEGJJHDDDDH*(((4+,6<IHFGHGEBCCDGIJJIGJI>=>>HDEGFGJJFIHFFEDDC>>??HHJFEBEFIDA@@<</,+-/-&$%)++,,=:08>AGFIDCB@@>=?CFJ=8765888HFFJJHGJHJGDBCBBDAEDDJDHE=<7634?DEJ???BHIHJJJGCBE7655*(((*%%$%%&%(+('&%'&%&((%()(-/@AEHFJ===JJHEJHEFJGGCABBJJIIGFJJGIJFGBFEJGJIGHGGGIJJFEEEFJJJ====HJJJJIEFEJIIGJGEHD:9:0.//32422432289<>GFDEEHGI7779FFF888>78=JFJEGIIHJJJGDFJGGJJJIIJGIHJJIFHHIJDJJJJJJIGHJGCCDEJJIFJIIIFHJJFFG6667IFG.,,-1*)))***(&&%%$$$%*&%&4112:===JJFD?@@GI@999:EIHFHGGIJJFDECCFE?>??CBEDAICCDIHGJIFJJHGJHJJIHIHGHJHJGJJHHFJJED?=<<<CBDCDDJJEJJJJFEHHJHJJIJGGJJFJGJEEEGJIJIFJIJJGJJJJJHHFHHJJIIJFIJJGDJJGHHIEJIHEHFEA89:;IJGGJJJJJHEGHGFHJJJJHGJJJHJJCBCCGC>>?:8,,-786672289GECDADDABJJFFGDGGDFJABA@ADGGHGJJJG>7667887<==:9<<FJFGFJJIFHJEJEEJJADCEJJJIJJJJJJJIJHGJJIGJJJJJJHJJAFFGDJHJJJJJIHFJFJIJJJIJ@@JHGJJJJHFJFJEBACB@B;6310000/../179;>>?DJHHEHJJ>>?>CHJJJHJJFJHBBBCGIA???A7777HGJDFJGFGJJJJGJJJJDF@@?=A2((-/66FGBAACJC>9::FDJHJEJIJHGDEDIGCCAD8322<DDCCCCDJHJJHJGJCJJBAACGHJJJJJJJJJJGJFDECDEEJEFE@A@?GJJGJJEDD?=;8B@FHJJJJJJA??@FJFGIJJJJIGIIJJFJJGHEFE4<EB<778EEHJJJJJHJHIEJJJJJJJIJHFFDEACHEGFJEFGIEJIGICC(''''EEGHJJJJJJJGJJJJJHJJJIJJJJJIJDCCD531/.+***'-..>><>=::::=CCGHCFFDEFEHJEFJGJHGJJJJJJJJ9999?EH:::CCIFDEHJJHIJIIJFGHJJJJGJFJFED2244EEFGGJBBBDJJJGIHJIGJJIFJIJJHIJJHE(&'--,+,,/1EHJGJJJJJHJJJIIJGJJJEED?:;BCFCBFFJJGHGJHJDD@CB@?=A>766DIGJGJFCDDD@=3./131012>FIGJJJJJJHFIJJGFJJGJJGJIJHGJGJHGFECEEGJGJGEIGI?>===@@C:;FEHGDDDGF@GFEJFHDEJFCBBC;::9-((&'&&--9<./;BGHJIHJIIFJHHJHDGEFJJJGJFGJHIIHJ@A@AHJEGDHDGJJEJJJJ@@@>CBB@????1(@@@GGGGIDGDCEHIJHFBC98661-'')*..11410078DGHDE=8:1-,,*,,&&%$$$$&'(&&$$$$#$$%$%$%&)'&%&'$#%$&$%&0../@CACHJJJGEJJHJJJJGGJJJJJJGHJJJ>==:320/0.--.12135:FFDAA@@CBHGFJJIJJJJFGFJHGJIHHHFHIC=<;;<;988=DGDDFA?>=99JJJJHJJGGEDIIEJJHJJGJHJJJJJJJJJHJFEDFIJJGJJJJFDFDFIJGJEFHJEEEJJHJJ>>>=B???0000FCHCBBGFGHIGJHBCDEJB<;339;45<@@BCACDDFJJHJHJGJJIECFFGJJFIIEGEHDCGFDIGJFFGJFEJGIIHFFEDDFHHEFEJEJJDEEEEFFFGFGJGEGEJEEECFCEJDFIECCEFDCBBAE@<;=@HHDEJEGJJHHHEEGJEACBB@@??D>>@ED@?<ABAFGFHHJHJFJIGJCCCEC333210''''0/019;>CFGEGJHGEDCFEJGFGGFC>:::<HEBJDCCJJEFDFCD:99:@86/'''8DFDFEGEDEJIJJGHICFJIAB?>DBEDB@@A555+'''JE?65449ACCDCEFEGEECFDIFFFFHGGEHEFDJIEGGDCEDBEEDGCDDFIFEEDBBCCFIDFJFBCBAFEACABFAABAA??>@@ACCADEJCBCBCCC22=?HJFDCBHECFDEIFFJDEEGJJJJGDEEGJGGGIHJIGECACDF4444;E?>?<<>>FFFEJEE.../=>?>-87.80/.+,'&'',+/022/(*9:CDCBBDDECFGECDCJIEECBBCAA@BBCBDFEFFEDGFIJIJDEHEJH@B@ADDFCFEFEGGJJJGFJJIIJJIGFFDEGB;;;<DEHJJJIGFJFJA@>EICCCHEEDFJJGJHFJGDDCD?@=:0;=.--,1/*''+,.%%&'''2DIHFFJJFJGJHGGGIIJIJJJIJIJJJHGIJJEEJJHC@ABCJFFEFJJFHEIGJJGJHJGJJJHIJJHGJCCA@'%%&(90.)()4@EHBB<<=EIJHHFHJIJJHHJGJJJJJJHFEEAA@=EJCFDCJJEDDGJFJJJDIJFDEDFJIEGGJIJJFBBCJ@?;;99:9:5/0=??DCDEJHDJHJJJHJJIJGJHJJGHDJ<@BFJHJJEJJGJJIJJHJJJFGGFJJJJJFIDJFEJJJJGJGJHFIIJJJE????AEEJGJFJHFJJHGEHJJJJJJJJGJJJHGJIFEH@@GJJGFDIJFDEDGJJJJJIJFHHIHJHIHJHJJIHEHEIIFFEDCDCJJJIGJGDFJJCBBBCJEHJFIJCDFBEIIHJA@AAGJJ@??@HJJJJIJECEJJIJJGHHFEEJGHJGHE@=BFEHJGFJGGJJJHHHFGGDJGIFEGJFGJIJIJJJJEIGFBAABBA@@BEB:;@ADJEFEFDIFFEGGEFFHEHCDGFJ>><0,,-08888I@=((()'
@Stanford_t7w_4_T7_No_SapI_4_Linear_10700_78
TTGACACCAACCCTTGGCCTTCTTTTGTTGGTTCAAGTATTAACGATGTGTTCTTCTTCTTCCGTAACCGCTTAGGATTCCTTAGTGGGGAGAACATCATATTGAGTCGTACAGCCAAATACTTCAACTTCTACCCTGCGTCCATTGCGAACCTTAGTGATGACGACCCTATAGACGTAGCTGTGAGTACCAACCGAATAGCAATCCTTAAGTACGCCGTTCCGTTCTCAGAAGAGTTACTCATCTGGTCCGATGAAGCACAATTCGTCCTGACTGCCTCGGGTACTCTAACCATCTAAGTCGGTTGAGTTGAACCTAACGACCCAGTTTGACGTACAGGACCGAGCCAGAGACCTTTTGGGATTGGGCGTAATGTCTACTTTGCTAGTCCGAGGTCCAGCTTCACGTCCATCCACAGGTACTACGCTGTGCAGGATGTCAGTTCCGTTAAGAATGCTGAGGACATTACATCACACGTTCCTAACTACATCCCTAATGGTGTGTTCAGTATTTGCGGAAGTGGTACGGAAAACTTCTGTTGGTACTATCTCACGGGGACCCTAGTAAAATCTTGATGTACAAATTCCTGTACCTGAACGAAGAGTTAAGGCAACAGTCGTGGTCTCATTGGGACTTTGGGGAAAACGTACAGGTTCTAGCTTGTCAGAGTATCAGCTCAGATATGTATGATTCTTCGCAATGAGTTCAATACGTTCCTAGCTAGAATCTCTTTCACTAAGAACGCCATTGACTTACAGGGAGAACCCTATCGTGCCTTTATGGACATGAAGATTCGATACACGATTCCTAGTGGAACATACAACGATGACACATTCACTACCTCTATTCATATTCCAACAATTTATGGTGCAAACTTCGGGAGGGGCAAAATCACTGTATTGGAGCCTGATGGTAAGATAACCGTGTTTGAGCAACCTACGGCTGGGTGGAATAGCGACCCTTGGCTGAGACTCAGCGGTAACTTGGAGGGACGCATGGTGTACATTGGGTTCAACATTAACTTCGTATATGAGTTCTCTAAGTTCCTCATCAAGCAGACTGCCGACGACGGGTCTACCTCCACGGAAGACATTGGGCGCTTACAGTTACGCCGAGCGTGGGTTAACTACGAGAACTCTGGTACGTTTGACATTTATGTTGAGAACCAATCGTCTAACTGGAAGTACACAATGGCTGGTGCCCGATTAGGCTCTAACACTCTGAGGGCTGGGAGACTGAACTTAGGGACCGGACAATATCGATTCCCTGTGGTTGGTAACGCCAAGCTCAACACTGTATACATCTTGTCAGATTGAGACTACCCCTCTGAACATCATTGGGTGTGGCTGGGAAGGTAACTACTTACGGAGAAGTTCCGGTATTTAATGGGATTCTTCTCCCTGTGGTGGCTCGAAATTAATACGACTCACTATAGGGAGAACAATACGACTACGGGAGGGTTTTCTTATGATGACTATAAGACCTACTAAAAGTACAGACTTTGAGGTATTCACTCCGGCTCACCATGACATTCTTGAAGCTAAGGCTGCTGGTATTGAGCCGAGTTTCCCTGATGCTTCCGAGTGTGTCACGTTGAGCCTCTATGGGTTCCCTCTAGCTATCAGTGGTGGTTCCGGAGACCAGTGCTGGTTCGTTACGAGCGACCAAGTGTGGCGACTTAGTGGAAAGGCTAAGCGAAAGTTCCGTAAGTTAATCATGGAGTATCGCGATAAGATGCTTGAGAAGTATGATACTCTTTGGAATTACGTATGGGTAGGCAATACGTCCCACATTGGTTTCCTCAAGACTATCGGTGCGGTATTCCATGAAGAGTACACACGAGATGGTCAATTTCAGTTATTTACAATCACGAAAGGAGGTATAACCATATGTGTTGGGCAGCCGCAATACCTATCGCTATATCTGGCGCTCAGGCTATCAGTGGTCAGAACGCTCAGGCCAAAATGATTGCCGCTCAGACCGCTGCTGGTCGTCGTCGAGCTATGGAAATCATGAGGCAGACGAACATCCAGAATGCTGACCTATCGTTGCAAGCTCGAAGTAAACTTGAGGAAGCGTCCGCCGAGTTGACCTCACAGAACATGCAGAAGGTCCAAGCTATTGGGTCTATCCGAGCGGCTATCGGAGAGAGTATGCTTGAAGGTTCCTCAATGGACCGCATTAAGCGAGTCACAGAAGGACAGTTCGTTCGGGAAGCCAATATGGTAACTGAGAACTATCGCCGTGACTACCAAGCAATCTTCGCACAGCAACTTGGTGGTACTCAAAGTGCTGCAAGTCAGATTGACGAAATCTATAAGAGCGAACAGAAACAGAAGAGTAAGCTACAGATGGTTCTGGACCCACTGGCTATCATGGGGTCTTCCGCTGCGAGTGCTTACGCATCCGGTGCGTTCGACTCTAAGTCCACAACTAAGGCACCTATTGTTGCCGCTAAAGGAACCAAGACGGGGAGGTAATGAGCTATGAGTAAAATTGAATCTGCCCTTCAAGCGGCACAACCGGGACTCTCTCGGTTACGTGGTGGTGCTGGAGGTATGGGCTATCGTGCAGCAACCACTCAGGCCGAACAGCCAAGGTCAAGCCTATTGGACACCATTGGTCGGTTCGCTAAGGCTGGTGCCGATATGTATACCGCTAAGGAACAACGAGCACGAGACCTAGCTGATGAACGCTCTAACGAGATTATCCGTAAGCTGACCCCTGAGCAACGTCGAGAAGCTCTCAACAACGGGACCCTTCTGTATCAGGATGACCCATACGCTATGGAAGCACTCCGAGTCAAGACTGGTCGTAACGCTGCGTATCTTGTGGACGATGACGTTATGCAGAAGATAAAAGAGGGTGTCTTCCGTACTCGCGAAGAGATGGAAGAGTATCGCCATAGTCGCCTTCAAGAGGGCGCTAAGGTATACGCTGAGCAGTTCGGCATCGACCCTGAGGACGTTGATTATCAGCGTGGTTTCAACGGGGACATTACCGAGCGTAACATCTCGCTGTATGGTGCGCATGATAACTTCTTGAGCCAGCAAGCTCAGAAGGGCGCTATCATGAACAGCCGAGTGGAACTCAACGGTGTCCTTCAAGACCCTGATATGCTGCGTCGTCCAGACTCTGCTGACTTCTTTGAGAAGTATATCGACAACGGTCTGGTTACTGGCGCAATCCCATCTGATGCTCAAGCCACACAGCTTATAAGCCAAGCGTTCAGTGACGCTTCTAGCCGTGCTGGTGGTGCTGACTTCCTGATGCGAGTCGGTGACAAGAAGGTAACACTTAACGGAGCCACTACGACTTACCGAGAGTTGATTGGTGAGGAACAGTGGAACGCTCTCATGGTCACAGCACAACGTTCTCAGTTTGAGACTGACGCGAAGCTGAACGAGCAGTATCGCTTGAAGATTAACTCTGCGCTGAACCAAGAGGACCCAAGGAGCAGCTTGGGAGATGCTTCAAGGTATCAAGGCTGAACTAGATAAGGTCCAACCTGATGAGCAGGATCGACACCACAACGTGAGTGGCTAATCTCCGCACAGGAACAAGTTCAGAATCAGATGAACGCATGGACGGAAGACTTTCAGGCCAAGGCTCTGGACGATTCCATGAAGTCAATGAACAAACTTGACGTAATCGACAAGCAATTCCAGAAGCGAATCAACGGTGAGTGGGTCTCAACGGATTTTAAGGATATGCCAGTCAACGAGAACACTGGTGAGTTCAAGCATAGCGATATGGTTAACTACGCCAATAAGAAGCTCGCTGAGATTGACAGTATGGACATTCCAGACGGTGCCAAGGATGCTATGAAGTTGAAGTACCTTCAAGCGGACTCTAAGGACGGAGCATTCCGTACAGCCATCGGAACCATGGTCACTGACGCTGGTCAAGAGTGGTCTGCCGCTGTGATTAACGGTAAGTTACCAGAACGAACCCCAGCTATGGATGCTCTGCGCAGAATCCGCAATGCTGACCCTCAGTTGATTGCTGCGCTATACCCAGACCAAGCTGAGCTATTCCTGACGATGGACATGATGGACAAGCAGGGTATTGACCCTCAGGTTATTCTTGATGCCGACCGACTGACTGTTAAGCGGTCCAAAGAGCAACGCTTTGAGGATGATAAAGCATTCGAGTCTGCACTGAATGCATCTAAGGCTCCTGATTGCCCGTATGCCAGCGTCACTGCGCGAATCTGCACGTAAGATTTATGACTCCGTTAGTATACGCTCGGGGAACGAAAGCATGGCTATGGAGCAGATGACCAAGTTCCTTAAGGAATCTACCTACACGTTCACTGGTGATGATGTTGACGGTGATACCGTAGTATGATGCCTAGAATATGATGCAGGTTAACTCTGACCCGAAATCATGGGAGCAAGGTCGGGATATTCTGGAGGAAGCACGTAAGGGAATCATTGCGAGCAACCCTTGGATAACCAATAAGCAACTGACCATGTATTCTCAAGGTGACTCCATTTACCTTATGGACACCACAGGTCAAGTAGAAGTCCCGATACAACAAAGAGTTACTCTCCGAAGGTCTGGAGTGAGAACCAGAAGAAACTCGAAGAGAAAGCTCGTGAGAAGGCTCTGGCTGATGTGAACAAGCGAGCACCTATAGTTGCCGCTACGAAGGCCCGTGAAGCTGCTGCTAAACGAGTCCGAGAGAAACGTAAACAGACTCCTAAGTTCATCTACGGACGTAAGGAGTAACTGACAGCTACATAAGGAGGCCCTAAATGGATAAGTACGATAAGAACGTACCAAGTGATTATGATGGTCTGTTCCAAAAGGCTGCTGATGCCAACGGGGTCTCTTATGACCTTTTACGTAAAGTCGCTTGGACAGAATCACGATTTGTGCCTACAGCAAAATTGTCAAGACTGGACCATTAGGCATGATGCAATTTACCAAGGCAACCGCTAAGGCCCTCGGTCTGCGAGTTACCGATGGTCCAGACGACGACCGACTGAACCCTGAGTTAGCTATTAATGCTGCCGCTAAGCAACTTGCAGGTCTGGTAGGGAAGTTTGATGGCGATGAACTCAAAGCTGCCCTTGCGTACAACCAAGGCGAGGGACGCTTGGGTAATCCACAAGAACTTGG
+
089?BDEGEHGIFHJJFGIFJHJGJGGJHCHIJJGHIJIIJGJIEEHJJJJG@CB>CH?DHGHGJIIJDDFDJJGGIJHJJEFFBCDGFJGFIBA?@?>GCJICACCGFEEIGJJJJJJGGDBCDGGGJJHGGFJB;FC??==;FJJIIJFJJJJEIJHIJHGGJEDJHJJJJIJGHJHJJJJFGJIGJGHGJJJEFIEJJJJGFJEJJHGDFDHDFIJHA>7-A@@DAA@BGDJGFJD;;;;DGJJJJIHJJFJJJJHJJJJJIJJJIHJHJJJGIIJECEEJJHJDC'&&%'(-/6556*'''*+(((115=>FGGJHDJ?@FFDEFJHIFJJJI;998=?==;A/----6J<;;><;??FFFEEFGJFFGEIJJJHGEEJJJJGEFHFADAFGJJJFHIFJJJJFHIHJEJHJHJHJG;999IJJJJIJIHJJJJIJJJJHJJHJFHHEIJDFJIJIJJFJJFJJJJJJFJEFBCD)))CHJJFHJJJJFJGGJJJJJJJJJHHJFJJHJJJHFIIIJHJJFF?>9;==3330566<3329><;;;:44DAAHJJFIGJBA@AJFHJJJA)))*JJJFGHJJJJJHJIJIGJHIJCDCDJGJFJJEJJGJGJJJJJJCCBBDB>>>AEGFJGJGFGIGGBBCD<60/.011966;?GIJJIGHGJJFJJJJJIHHABAA?>8900))/-*+0257GJJ6666CHJJFHJGHJHIJGIJIJDEDJGHJJJJJHHJJJGJGHGCJIJJJJJJIGE@@GGJHHIJJJJIJFGJJHJJJJJJFEAHJJDDCAAB@;66>>FJH>>GFBCB>;>F@?@JJGJFHGJEGFFJJIJJJJJJGHJJJJIJEJGEJHHFJIHHJJJJFFJJJICCDIGIHJJJJJJIFHCHHHFGFFGHHJ:::8999IIJJJJJGGJFJJJJJJJJFGJGG@BBAIJIFJJ::::GFEEJJJFEI;B@:7777=A?@A;=DC<7556<<<=>>BDB@??@HFFGJJJJECDD@@@?B70...1368D;;;<BDA>@ABJCCCBDGF====JFJJI?@BCFJGGFHHJGIIGHGGHJJJH>>>>ADDDFDEDCD42119EJJHJIJJDA><=?EJEBABDBABBHFGFFBDDEJJJJHJJIHFJBEHJJJJDDFJJHJJJJJJJJJJJJGHIJGE8444:EDFHHGJGEHJJFJJCJJJIJHFJJJHJJJGHJJJJIJJEEFEIFJIJJHIGHHDHIJHJIJHAJADEJ=<<<++++3-))01@:;8?DHDIIJJDFGFFJJHIJJJIJJJGEJHD>=3.-.)(((@CFJIJJHJJHHGJGIFC7+(&&*7977788?HJJIJJHJHJJJGGJHFEHEJIJJJJDJJEFJID==<>?>@<;<9:;@JFFFHGGDDDDJHE@B;'''(&%%')&4<=GFFFJJIEJGJFC@@CDDAFGJEFJJJGJIJIJ<<<<?<;;5575=>>?CJJJJGJJGGJHHJJDDB@FFEIJJIFJJJGGFJHJIIGJJJGFGFIJGJJJJJIGJJJJHGFEIGJIJIDJJIEFJJHJEDF:43326?F:645BGJJIJJHJJEGJHJEE?:99<@@<?C?BEJJCABAGBDEJIJJHGDJJGJJHJGJHJFHJ?>>JHCGEA@>88FGCC=)(((-+)(%&%%&&&)'''&&%(,57=B@@?AHGFCBCFCDFDJGIJIJJGJCC??><=CCCJGJJJJJDDDA:9:@D<<;;=?ABE7666JIFEIIFIJFFGGJIGHFFJJHJJHJJJJJJJJJFJGIFJFDEHA=JJJJFJJJFFJIHJJJJJIHJJHFGD?>@8JGDJ6555IHD@<43350.-0DDJEJFEJHGJIIJJHHJJJFJGJGFJJJJGJFJHHJJFJDBC?A@AJJJIJJJJJJGIJ655F?C;A;10327???DEDGFHJFFJJIJIGGFIEFJJJHJFIHEFFJHJJJJIIJGHJJJJHJFGJJEHFJJGHJIJGE;;;::344D?=>DIJHIJJHHIJJHJJJJEDEFJJJJJGJEE5222''''>;:9:9??>@CEEBBBEHDEB0,,+49764FIFFGCJIJJJJGJIDFHJJIGJFJJECCFEDGJJFHIFFIEJJHHIGDD@B5>>AEGGIFEGHIGDBBDGDFCFFGHGHEJJCC@GJJJB@AEGJJJJIJCFDGHHFHGJFEFBHJJJJGE>??JJIJJJJJJHJJGBAB?@@AJ<;;;.,-/06666BAB>=<===BECACC>//.-4@AGJJJJHFJJJHHIGJJFFHJJIJJJGHJJJEHIJGJGIJCA>>---0<:-8>=AAAF99997/498330,++/:BIJGJJJIIFJGEGEFEEGGHABBDDEJGEGIJJGJJGJJJFJJJJIJJJJJJHEEJJJJJJIJFHIJJFJJAC>=>:;;7:=AHJFGJGJFJJJJJJJHFJJGHJJJHJGJGJHHIJJIJGJHJJFGEIDGGJIFJFFJJJJHIJJJJJJJGJJJJJGIHGJFICDBBFJJHIFHIJHFGJDFDJJJJFHIIEEDBEHI:::FJJJJJJJJJFIJJJJEHI@E<<<3344@;;DCJGHIJIFJJJJJJGHEJFFGJIJJJJIIHIJHJIJJHEFJHJJJEEIFEIJFDC=999/,)*,4566;@CBDDEDHHJJJIJHJHDHCDBBJJFEJFEJJIIJEIJIJJIJJGHJHIJIJHJJFHJJGJJCDFCIJHJIJJFJFFJ<><=@JIEJJJFJJJJJFEDGFJEFFJG@77566666<79AAABGBACD@@::=JJFHJJ4449C:44:EGFEEEC>EFIFFGHIJJEICFJFDHIGJHHJIJJJGHIJJGGJJJJIJGJEJJJA@B?>;;=?<:9;=AEFHJDCCFEIJGJJFJJJGJIFFFGFJH::::<@BJB==>ADBJJGJDGGIHIJFCIFJEJJHJHEHDHFJFDEEJHJGGFBBDCE?<<;@>?DFFJ;;;;DJEHJ@BJJIGEGJIJJDECFJIJFFHIGJIGJDJDIGJJIJFFDDJJJFIJJJIGFFFFJJHGEDEJEGGHIJEJJAA@9::EGEDECDCH??@?EEGEGJJGJJFJFIGCBBDIJJFFFHJHCEEEDJIJJJJHJIFIHCJHIIIGJJJIHGFBB@AB;;;=?EGFII<:5456DF<<<;9888<<FJIGGECACDGHFGJHGJDEDDHGGGJHJJJJIFHJHEJJHFJGJJFFDH>;?ACCHHFJJJC@A@BFEHIJGIJHJJFGHIFJ???>GF?@@@HJGEDHGJJEJJJHIGHJHHHHJJJGDEJEGJHJJJH?>==@JH::::A@77::DDJJJJJJJGJFJJHFJJGCGF<<<?ECCCE1122DEFJDBAEBGJIJIJIJFCJE2107987=AA@DGFFJEJJJDDGJJIEJJGJHJFJJFEJHEGGHJJGGGHFJJHFGDDIJGJGHHJJEGJDEJIJJJHGEJJFJIGJFFFFEEGJJJGGJJJ9==@@@@??;:;;GJFDFIHEFEHJFJIJHJJJJJFC10/154434/-)))*)(((+-6---CFCDBGCDGIGIHGIFFEGJGFJB=>BEBADHHHGHFJHJJGFJJJJ9989--,+05*))+3346<=>AE;;<<@DCFCBCCHJGEDEFIIEEFJDCDDH9GDDFJIHJIIFJIJ?>>>44435*(,+3)*+,+-;=BIIHJJJJJJGJJGJHHJJIJGJJJJJJFJJIHIJ<;<;JHFJJJJIJHIEEGEHIHGIJJJECA@JJHGJJIJJJJHJJJJJJIJJJCDCGJEJJJJJJJJJJIGJGJJJJEJHJJGJJJIJJJJJJJJJJJJGJJJJJJJJJJJJJJIJJJJJJJJJJJJ<>/77IJJJJJJIJEFHJJJIGJJJHJGIJJJJJHJIJFJHJGG*))*EFBDBFJJJIJDFCEJJEGJJJJHJJJJJIGJHJGJJJGIJHIJJJJ?A?FJHHGJIFGGJJHJJJHJJJIFHIIGIJJJJJJJJJJJJ?>?>EHHHIJHJJGJJHJJIGJJJJJJJHJEAB9998<9985678@AABGFJJJHJJHJFJJF=<;:99<777620/07;CEGJHHJJIJHJJ:889JJJJJIJIHJIJHJHJEHGHJGJEJIJJHFICD=8+++,6;<<?CEFJIJHJHFJADC@@BHJJJGIJJHIGED??>?CJFJIJGJJJFHHJJJJJJJIGJJIIJJJEIIIEJJJEDCF:99:70-4AD????JJJIJJJJHGAADBHBBB>?>>B@3::668///0;;66467:==>>,+*((')**<;8::=CC?;<GDFIGJEEIJJ@==>EJIJJIHGGEFHJJJHGIJFJHGD::,()99++**-,.//JJJE:9:HJEBA?@@AJEECEFHJJJIHFJDGEFEJJHJHIJJJFGFJJGJGJJHJGGJJJJJJJJHJJFHJJIJGJJJBDEFFJGGE:9''&'&&*+''(')%&.-,+()))=::CGHJECDCEGGIJJAAACJGGJFIHJFFEFFFE89:;FFEBBCCHDFFGEGJGGDBCBAJGCJJBGD??>>EE?FBAADADE@DDJCFFDFGIEJGJGFFFJJFEFEGHEDBDCFHIJIJDCCCD8----,++-.,?@@JJDBDDEHGHH/..,-%$$+((,-+)32/*'''+67@CGED@?@>B6+)*4?CEJGICAADJEDA@==>>@@>BDHGJ<::;HGJJ><598.--8BAAA<=98''(019??>?FJBCHGGHGC?>>993)>@@@ACFJEDFCEG3333HDJIGEIHJGJGJGJIJJJJJJBBBCJA84135BBJJGFEEJIA@@AE<;:223;>?EJIJIJGIFDEFFGFJJIGJHE@63.''&&))(+*+,+4763/0007>@6555.--/--++--4112014330((020/--.35552232223622ADJGFJHJJIHJJHJJH@@A>@AJJJJJJFBJIGJHJJHHE71129JJJGAC@833<BJDIIJJJJFGGIGJJHJJJGJ?>>5:;81+''('((-.0,,469;;;,,,,,-,/1)).86B><HHDEHGIFJJIFIJJHFIJJCF@>DFIHGEIHIHJJHJIIJHJJJJJJJJIJGHIIJIJJJJJJGHJJIGGFIIJHJJIHGGJJGJIFJCIDHIJJFIJEHHFEIGJJFHJJ::::GGCDDGJIJGJJIJHD;;;>IFGJJJDJFFEHFIEHJFFGGJGIEDEJJJJHJFFECC:...>CB<@@//((''(*,/($
@Stanford_t7w_4_T7_No_SapI_4_Linear_10700_79
TGCAAGCTCGAAATCCTTTATCATCCTCAAAGCGTTGCTCTTTGGACCGCTTAACAGTCAGTCGGTCGGCATCAAGAATAACCTGAGGGTCAATACCCTGCTTGTCCATCATGTCCATCGTCAGGAATAGCTCAGCTTGGTCTGGGTATAGCGCAGCAATCAACTGAGGGTCAGCATTGCGGATTCTGCGCAGAGCATCCATAGCTGGGGTTCGTTCTGGTAACTTACCGTTAATCACAGCGGCAGACCACTTCTGACCAGCGTCAGTGACCATGGTTCCGATGGCTGTACGAGATGCTCCGTCCTTAGAGTCCGCTTGAAGGTACTTCAACTTCATAGCATCCTTGGCACCGTCTGGAATGTCCATACTGTCAATCTCAGCGAGCTTCTTATTGGCGTAGTTAACCATATCGCTATGCTTGAACTCACCAGTGTTCTCGTTGACTGGCATATCCTTAAAATCCGTTGAGACCCACTCACCGTTGATTCGCTTCTGGAATTGCTTGTCGATTACGTCAAGTTTGTTCATTGACTTCATGGAATCGTCCAGAGCCTTGGCCTGAGCTTTCGTCCATGCGTTCATCTGATTCTGAACTTGTTCCTGTGCGGAGATTAGCCACTCACGTTGTGGTGTCATCTGCTCATCAGGTTGGACCTTATCTCGTTCAGCCTTGATAT
+
9442))))*))).,)(((;8IJHGJJJIFJIJJGGIHJHHJJJECBCHGGGJFJJJIJGBAA///0:999::110.0B@CEJHHFJGHIFB@??EDE@A==GJJJJJJJJJJJJJJIJIJGIFFJJGDHHFJ??EIFJIJEJJJJJJJJECHGJFGEGIJJ3334JBCFEGJJEF=?>8IFGDJD???ACBA>;;;>BBBDFFJGJJJJJJFHECEEGIJJJJIJJIJECIEFIEJAB>>@==>>==?<;9:20500JJJJJJJJFGFJJJJJJFHHF<?;;FJJHIFCEC8----.98''''78@?8>?@ACG?==?JJJHJEJJFIJHJHJJJHJIGEIJIGJJHGJJHGJJDEDEJJJFJGGFD....=00019?33FJJIFFJJJHJFJHJJJJJFJIGGJFJJJJHJGHJJGJJJHIJJGHIJHJJJEIJHJHJJIJJHJJJJJGIJJJJHJHGJGEHHFDEB:::;IJJJJFCDJJFGGHIJJJJJJIJIHHIFHHJHFJJJDCDCFEFIHGHFJJGHJHIHIJJJJEIFJFJFFIHHFHFJJIJFJFFI@ABCJHJJGJJIJFJGHJFJJJJHJJIJJHJJGGJCFEFDDCFDCBB==>AFFCEHJJDBDEJJGEJEEFGFGGJFHGJJJIEHEJJJGJJHIGDAABCDCB=>BC6667<EJEGE?863.)
@Stanford_t7w_4_T7_No_SapI_4_Linear_10700_80
GGGGACCGACGACTTTCTGGGCGAAGACCACCGTGGCCCATTGCGTACTTAGCGATAATCTGGTCCGCTTGGAAGTTAGCACGGCGAGCGCGCTCCAGAGCCAGTCACGCAGCTTAACAGTACCTACCGCAGAGCGGTGCGTGAACAGGCCGATAACGTTGTCCTTAGCAACCTTGACATTACCCTCACCTTTATTGGCAGGGAAGACGTGCTTCTGACCAGTAGTGCCCTCACGAGCGGTGCCCAGCACCACCAGCGGTGAGGTGCGGAACTTCTACAACCTCAAAGCCCATAACGTTGCGGATAGAACCCTTCTCCAGGTAGATCAGAGCAGCGTAGTTTGCTGCGTTCGGCATCAGTGCTGCCAGAATCGCAGAGTAGCTATCTGGGTCACAGTAGAACACACGGTCAGCAGCCGGAACATAGTTCTTGGTCAGAGCCGCACGAGCCTTAGTCAGAGCCGCAATAATCTCCTTACCCAGCGCAACTTGGTCGGTAAGTGCGGCCTTGTTCTGAGTGGTCTCAATTACGGTAGCAGTACCTAAGCCCTCGATGTTCTCATTATATTTGCTTTCCACGTTACACAGACCGGCAATCTCAGCCAGAACCGCACCATCCGCCATCGCCAGAGAGATTCACCCAACTGAGAGGTATACTCAGAGCGAACGTCGTAGTGGTTCATCGCGTCCTCTTCAATATCATAAATCAGAACGTCAGCCGTCAGGAGACCGTCAATGGTGATTACCTTCTCGGTGTGTTTGATGTCCTTACGTTTATCGTCGAGGTTCTCGCCCGGAGCCAGATACGCTGCCTGAGTGCGACCCAGAACAGGGAACTGAGCGGATTTACCGCTGGAGATGGAACGTACCATGTGGCGAGAAGTGGCGCACGGAGGTACGAGCGAACGCAGTCAGGACTTCACCGCCAAATACCTTCAAGAACAACGCCAGTTTATCTCCAGCAGCAACTACACCTTTACCTTGGTTAGTACCCATTTGCTGTCCACCAGTCATGCTAGCCATATGTATATCTCCTTCTTAAAGTTAAACAAAATTATTTCTAGAGGGAAACCGTTGTGGTCTCCCTATAGTGAGTCGTATTAATTTCGAAGTCTATCAGAAGTTCGAATCGATTACTTTCTGTTCGACTTGACGACGATAGTTGGCATCTGTGCGATACCGAGGGTCACTCATAGCTTTAATCATCTCGCTACGGTCCGCAAAGCCTTCACGCTTGGTAGCCTGAGGTTTAGCCGGAATAGCACGATTAGTCACACTACGAGTTGGCTTACGACCGAACGCCTTAGCGCGAGACTCACCAGCCAAGTTGATGATAGCCTTAACGGTCGCTAAGTCACGACTGGTCAACGCATTATCCAGCGACTGTGCAGCCTCAGGGTTGTGCGTCTCAAGGTGGTTATACAGTGCATCAAAACGTTCACGACCACCAGCGTACTCAATGACACTGTTTACGTACTGCTCCACCAGAGCTTCTTGACCACGGATATACGAGTCAATGAAAGCCTTCGTGTAGCCAATTTCAGCCAGCTTAGCGTAGGACTCGGCGGACAACTCTTCGTTCTCCTCGTACTCACGCTGGATAGCCTCAATGGTCTCGACACTCATGCCACGCTCAGCAGCAATGTTAATCATCTCTTGGAAGCCCTCTTCGTGCTCACCAAGTTGCTCAGAGGCAGCTACCAGTTCTTCTGGAGTCTCGCCCAGTGGGGTAAACTCTTCGGAACCTTCGGTGCCCTCAACGCCTTCTTCTCCAGTGTCCACATCGGTCGGCTCAGAGCCATCACCGATACGAACCTGAATGCGGCCTTCGTCATCCTCTTGACCGAACGGGTCAGAGTTGTCATACAGGTCACGTTCTGTTTCCACTTCGTCTGACGCTAACTCGATTGCATCATCGCCATCACGGGCAGCAACATCAAGAGCCAGCATGTTCTGCTCATGTTCCTCAACGGAACCACCAGACATCACAGCGGAGTTCACGCCAAAAGATGCATATACGTCTGCATTAGATTCAGCCATTATTATTGTCTCCTTAAAGTTGAACTACAGGAAGACCGAGGACTCCAACCTCTTGTCATCGCTGATTTCAAAGATGAGGTCTCCCTATAGTGAGTCGTATTAAATTCCCGGCTGTAAACCTACGGAATCA
+
)*))'&&&(())**/1*013BEDCECIJHIJIJJCDDDHHGGGGBBCDDEDEFJJE6665<==EFFDHFC77HJJJGFJIJIEJEHJJJJJJJJHE>,'7881//1101378;=@>HIJJJJFJJGFJJJGFFCD7,(''&&''>@JFJGJJJGFJJIJID<;::C6FJ???AJJIJFJJJJJEFHJHJJJJJJFJ@@BAFJJJJJJJEDGHDEAAADGHIEFHFEHJFHJJDC=<<=:::21111>=<AB@EEHJJJGJJJJIIGG,++;EEJCH>?JJJJJJJHJJJHJJJGJJBE967++..7//004:>5/37+).6-0-,-.///>EDECFJ8777:;64422275688JJJGHJEHIIJJJJFJIEJD:9;<=222339/-,,,=DCE====>=>@99J=--C<;;;:::;>>@IGJGFEFHEJJ;;;;<1...8,**,)))):>A99::=JJJJHHHHJJCABAGIFJGEJJJJJJJJIJGHF@?84448JDFFJFDFFJEJEAB@@<<>HA@@ABA@DEEEJJJJFFJFHJDC?=--HHHJIIGIEHHGJJJIJGJJJJHHJJIJJJHJJJFJFFHJJABEFBC?*()*>:;DEHJJJGDG==<=:99871.%%%%(*,/0/,0JE?AEEHHGBBBDFCDDDEGHJJJJC@>@HJ????BC7777BBCJJFGCB544,-,-1&&&())),J.-,--<<;::ACBFJD??@JHFJHJHIGGJHJHCAA@GJIJIIIJJGJJGFJHJJJHJJJGGJJJJHHIFAJC@>FFH>>?AAAAJGJGFI===>=HJJJGJJJJHJJIEICEBA7335FJCA<=;977..869EHDDFCIHJJJJJJJGJDECCJJCDCIFEJIECBHHGJGH><<8646210''&'&&%((*ADA@9888>AABB==7777=A=?<=<8>>DHJIIJJJJJJIJ>=>?FIJEGJEJD:<::711*'')+>EFGFCCCDJJIEHDH@<>0))))ECEDDDGJJIJJJJJHJF@A@CIJJJJJFJJJJJGJJJJEJFJJJIHIJJGJHHJEGJJJJGJJJJJGFJGIHJDEI=;;<>HEDFAA<<=>HFFGFJHJJJJJ=;:&&&-61113722:;>>=A@FJAAA@JIJJJJJJ@-++'*(((400//0)99;B>=@@CJ=GGJJJJJIJIJJFHJJJIFJJJEB@@AJDA=9;;;BABBAA@>?@0.JAJIJJJJJJJJHHJGJGIFBCCCHJJIJJJFJGDGJJJHJJJIJGGEGEJG@?A><)(5(0,,&&%%))**+,00063,.33357++++IBC<<<9@AAADDBGIEJIJJ747779BAEC>8657@;;@>?HJJJBCCAAFDJJGGJJIJHFFECDCFEFEJGGJBBBAEJJJFDGIJEDDCECGHJJJIECFDA@@CDJJGJDF<;;;?5557<6558??AC99:BDBEFGJJJJJJJJIJHJJGFJJJJJJGI;;;;GIJJJIJHJDIJJDJDIGEGIJIGJJJHJHJJJJJJJIJJJJJIJHJFFGJB@@@7445<?@DJEFHJJIJIHJJJJACDBJIJHDECED7666BADDBIHJFD@@BJJIIIJJG?>FBCIIJJJJJJJEHJJJIIJJJCDDHEDCDJIJFGEJHJJJDED?AA77733.'(**---.DCJFHJFJFG:997774224=56CHJGGDHF@@58EIHJJJJJJJJJHIJJIHC>=C<''')''''40//3469<A@DB?>>?EFGJJGJFJGGA@?<@8852/1:=@@B=<=BDHJJEHH=>=@JIHHFGJJJJJJJJJJJGJJGIIJJJIGJJJJEEEIGJIJH??85557<43213HBCGJEDCCCIFHJGE>?>?EJJD;88IJHGGC<<<GBA@?@?;771000165;=GJJJJJIGHFEGDJDFJD@1111<<>ADD@@@ACCCBEDCCBFBAA@FCEGJJHIHHIDJJHHJIJJEHJHJGJJIJHHHFIJGJJHHHGHIG@C=AABAIJJEGFGGA42114BABFDHFDHJHFIJJIHGEGHJJJJIHJJJJGFFCFCEHGGFB''')/';?BGEEJJHD;9888:889BJ?JGIIJJGHGFJGGJHJFDDDDB777;666@888:B76,*''?DJDBC))))HJIGJJJHHJIJFGJFEDFDHEGHCCIEJCA@?=89>>E?EEBJJJFEGGJFJIHG?>>@?,(
@Stanford_t7w_4_T7_No_SapI_4_Linear_10700_81
TAAGGATTGCTATTCGGTTGGTACTCACAGCTACGTCTATAGGGTCGTCATCACTAAGGTTCGCAATGGACGCAGGGTAGAAGTTGAAGTATTTGGCTGTACGACTCAATATGATGTTCTCCCCACTAACGGAATCCTAAGCGGTTACAAAAGGAGCACATCGTTAATACTTGAACCAACAAAAGAAGGCCAAGGGTTGGTGTCAACGTCACCACAAGACTTAGGAGACCACTTCAAGCCACTTGAAGTCGAAATTACCGTCAGCGGCTCGCACAAGAGCGTGTGGCATGGTTTCCCATAGAACTTGGTCCTCAGTGTTCCAACCTAAAGTCTCAGTCCAAACTTTCCGCTCAGCGTCATACCGAACGTAATACTGGTCGGCAGACTTAGAGGCGTCCCCTACGATTTTCACCATGTAGCCGTTAGGAGCATTAGGTGGCAGCTTAGAGAACGACTGAGCGTAGTGGGTCACAGGGTTAATCAACTGGTCTGCGTAGCCATCTTTCATCGTGAAGGAGTCAATCTGTTGACCACTAGGTGCGGTCACATGGATGAACCCTTGCCCTACATTTACAGTCCAATCAGACAAGTTAGTGCGCATCTGCTTGGCTAACTTGTCAGCTAACCATTGGGCATCCGTATTGTTTACGTGTTCAGGTTGACTACCATCTGGTATCTTATACTTCGCAACGTCTTTACCGTTAATGTGTACAATTAGTTCCCTACCATACTGACCACCACGAACGTTAATCAATCCGTCTTGATTAGGGTTGTAATTCGGTAAGTTGACAGACTTTGTGTTCTTCTGTGCAACAACGTTACGGTTAACGATGAACGTATAGTCTGCTACAGTAACCATTCGCAGGTCGTTACGTGGATTAGCGGTCTTGATGTAGTTGGAACCGTTAGGATACCTAACTTGCTTCTCGTTACCAGAAAGGTCGAACACTCGGATTCCGCTACCAGTGAACACAGCGTAATACTGTTCGTGCTCATCTCGGTTAATCAGGTGGATGTACGGAGTTGACCCTAAACGCGTTGTCTCCAAGTGTATTTAAGAAAACAAGAGGTGGACGCTTTTGGAGGCCCTCGGTCTCCGAAGACCAACCGTTAACTTGGCGTGACCCTTGGTCTGGATAACGAAGGATGTCAGGCTGTTGGCTGATACCACCCTTCAAGTTCTTGATTCATTGGCTAATGAGTGCCATTAGAGCCTCCTTATTTATTAATGTTAGCGAGTCAGTAGACCAGAAGTGAACGCATCTCCATCCAGCATATTGTACCCACCGTAGTCCATCTCATACTCCATGCAGAGACGTCTAGCCTCATCTTCCTCTTCTTGGAGTACACCCTCTACTTCCGGTGCCCCAAAGAATCGGTTGTTGAACTGACGGGAAGCCTTGGTGACAATCCAGTAACGGAAGCACTCAGGCATCTCATCAGTAGTCGCGGAGACGAATAATGTTCACAGTAATACCAGAGTCAAAGCGGTCTGATTGACTCGTTCGGTCATACACATAGCCACCTCGGTTAACGTAGATGGATTGACCGGAAGTAGACGTAGGGATAAATAGTCGTCACTGTATACAATCAGGTTTCGTAAACATCAGGTAGTAGCGTTATGCCTTCCTCAATGTTGAACGTCCATCCACGAGATTGAATCTGTCGGTTAATCTTGTTGAGAATACGCCGAGCGTTCGCTGCATCTGCGTTAGCGTCACCTTCCAGCGTTGATACCGGAGGTTCACCGATAGACGCCAGAATGTCGTTCACAGCTGATAACTCAGCGGCAGTCTCAACGTTCATATCGTATGAGCGCATATAGTTCCTCCTTTCAGCAAAAAACCCCTCAAGACCCGTTAGAGGCCCCAAGGGGTTATGCTAGTTATTACTCAGCGGTAAAGACAGCCGACTCAGCTGCCTTCGGGCTTTGTTAGCAGCGCGGGTGCGTGCGGCCTCCTGTGCTGGCGTTAAGGTTTCTTCTGTTGAAGTAACACTCGCCTCTTCGGGACTAGCAGCGACCGTTGAGGCCACCCCCAGCATTACTCCACTTTGAAAACCACTGCACCAGCAGCTTCTGGGCGAAGACCACCGTGGCCCATTGCGTACTTAGCGATAATCTGGTCCGCTTGGAAGTTAGCACGGCGAGCGCGCTCCAGAGCCAAGTCACGCAGCTTAACAGTACCTACCGCAGAGCGGTGCATGAACAGGCCGATAACGTTGTCCTTAGCAACCTTGAATTACCCTCACCTTTATTGGCCAGGGAAGACGTGCTTCTGACCAGTAGTGCCCTCACGAGCGGTACCAGCACCACCAGCGGTGAGGTGCGGAACTTCTACAACCTCAAAGCCCATAACGTTGCGGATAGAACCCTTCTCAGGGTCAATCAGAGCAGCGTAGTTTGCTGCGTTCGGCATCAGTGCTGCCAGAATCGCAGAGTAGCTATCTGGGTCACAGTAGAACACACGGTCAGCAGCCGGAACATAGTTCTTGGTCAGAGCCGCACGAGCCTTAGTCAGAGCCGCAATAATCTCCTTACCCAGCGCAACTTGGTCGGTAAGTGCGGCCTTGTTCTGAGTGGTCTCAATTACGGTAGCAGTACCTAAGCCCTCGATGTTCTCATTATATTTGCTTTCCACGTTACACAGACCGGCAATCACGACCAGAACCGCACCATCCGCAGCCATCGCCAGAGATTCACCCAACTGAGAGGTATACTCAGAGCGAACGTCGTAGTGGTTCATCGCGTCCTCAATATCATAAATCAGAACGTCAGCCGTCAGGAGACCGTCAATGGTGATTACCTTCTCGGTGTGTTTGATGTCCTTACGTTTATCGTCGAGGTTCTCGCCCGGAGCCAGATACGCTGCCTGAGTGCGACCCAGAACAGGGAACTGAGCGGATTTACCGCTGGAGATGGAACGTACCATGTGGCGAGAAGTGGTCACGGAGGTACGAGCGAACGCAGTCAGGACTTCACCGCCAAATACCTTCAAGAACAACGCCAGTTTATCTCCAGCAGCAACTACACCTTTACCTTGGTTAGTACCCATTTGCTGTCCACCAGTCATGCTAGCCATATGTATATCTCCTTCTTAAAGTTAAACAAAATTATTTCTAGAGGGAAACCGTTGTGGTCTCCCTATAGTGAGTCGTATTAATTTCGAAGTCTATCAGAAGTTCGAATCGATTACTTTCTGTTCGACTTGACGACGATAGTTGGCATCTGTGCGATACCGAGGGTCACTCATAGCTTTAATCATCTCGCTACGGTCCGCAAAGCCTTCACGCTGGTAGCCTGAGGTTTAGCCGGAATAGCACGATTAGTCACACTACGAGTTGGCTTACGACCGAACGCCTTAGCGCGAGACTCACCAGCCAAGTTGATGATAGCCTTAACGGTCGCTAAGTCACGACTGGTCAACGCATTATCCAGCGACTGTGCAGCCTCAGGGTTGTGCGTCTCAAGGTGGTTATACAGTGCATCAAAACGTGCACGACCACCAGCGTACTCAATGACACTGTTTACGTACTGCTCCACCAGAGCTTCTTGACCACGGATATACGAGTCAATGAAAGCCTTCGTGTAGCCAATTTCAGCCAGCTTAGCGTAGGACTCGGCGGACAACTCTTCGTTCTCCTCGTACTCACGCTGGATAGCCTCAATGGTCTCGACACTCATGCCACGCTGGGCAGCAATGTTAATCATCTCTTGGAAGCCCTCTTCGTGCTCACCAAGTTGTTCGAGGCAGCTACCAGTTCTTCTGGAGTCTCGCCCAGTGGGGTGAACCGGAACCTTCGGTGCCCTCAACGCCTTCTTCTCCAGTGTCCACATCGGTCGGCTCAGAGCCATCACCGATACGAACCTGAATGCGGCCTTCGTCATCCTACCTCTTTGACCGAACGGGTCAGAGTTGTCATACAGGTCACGTTCTGTTCCACTTCGTCTGACGCTAACTCGATTGCATCATTGCCATCACGGGCAGCAACATCAAGAGCCAGCATGTTCTGCTCATGTTCCTCAACGGAACCACCAGACATCACAGCGGAGTTCACGCCAAAAGATGCATATACGTCTGCATTAGATTCAGCCATTATTATTGTCTCCTTAAAGTTGAACTACAGGAAGACCGAGGACTCCAACCTCTTGTCATCGCTCATTTCAAAGATGAGGTCTGCCTATAGTGAGTCGTATTAAATTCCCGGCTGTAAACCTACGGAATCAGCGGCAGCAGCCATAGCCTCAGGTGAAGCTGTAGCTTGTGCAGCCATACCTTGAGCCAGCGCAGCAGCACCATTATCCATACCCATTTGCATAGACTGTTGGGCCATCTTCTGTTGCTTCTGTTCTTCGGTGAGTAGAATACCAGAAGTGTCAATACCGAGGTCAGCGTTGGCAATACGTAACTTAATCATCGCAAGGTTAATATCAGGGTCGTCCCGCATAGGTGCCAGTGCAGCCCACGCAGTGACACGCCGCTCCAGCTTATCAAGGTCTTGTCCTCGACCAATTGCTTCCAGACCTGTACTAATGGTTGGCTCTACGGCTTCCTTAGGTAACTCAGGAATCTGTTGCGTGGCTTGTAGTTGCTTCAAGAGCACTCGTACCAGAGGCAATTGTAATTCTTGAGAAAGGATAGAGTAGACACCACCTAAAGTATCTTCAAGTTCAGAAGCTACATACAATCTCTTCGGCGGTCACACGTTCACCTGTACGCTGAACCGCAGAGTTCAACATAAAGGCAAACGAAAGGCGAGCCTCGATAGCGTCACTTACGGCTTTAGCTACAGTAAAGTCTGCTTGCTTCTCCAGTTGGAGGAACGAGATGTCTTCTGGACGACCAGTAACGAAGTCACCAGTCTGAGCTTTGGTCAGTCGGCGTGGCTGGGTGATACCAGCAGGATTCACTAAGCCGATAACCTTAGAGCTAATCATGGACATCTTGACGATAGCCTCTTGGAGATTTTCAAGGGACCGTAAGTCACCTAAGTATTCCTCAATGTACGAACGACCGTAGGATTCACCATCTAGTCTGACCATCCGAATCGGGATGTATGGGCAAGCCTCTTTAGGATAAGTCCCATCGGAGCCTTGGACTTCCATACCCTCGACCTCTTCGTATCGGAGGTATTCACCTGAGTCCTCATCCAGATAGATGTGAGTGTACACGTCGATTGTCTCATCAGCTTTCTTCTCACCACCTTGACCTTCTACAGCCTTACGGATGTCCTCAGGGAGAGCACCAAAAGCTATCTGGTCACGAGTCACCATTTGCAGAACGTTGCCGAATGCGTCTCGTTGGACCACATAAGAAGACAATCGGTACAGCTTCATGGGATTATAGTTTGACCCTTCCGGTTCCGGTAGGTACAGCAGGACGTTACCAGCTACGACTAACTGTTTGAGAGCCTCAAAGAGAGTCACGCGGTAACTGTTAGACTCAATGTAGTTCATGATGATACGCTCTACCATCGAGAGGCCCTCATCGACCTTGGCCAAGTACCCATCGGGGTCGCTCAGTAACTGCTTTGCTTCATATTCAGATATAGTAAGTCGCATCCAAGTCTGCATAGGGAATAGAGCCAGCATGAGCTTAGAGGCTAGATTGTTCAGACCACGAGCGCCCACGGCTTGCCACGGAGTTTGATAATCTGTAGAGGCGTTATCGGAGTCCTTAGGGAACAATGATGGGATGGTATATTGAGCGCAATTCTGAGCGCGTGTCTCATAGGGAGCACGGTCGTTCTTTAAACGCTCATAAGACAGACTTTGCGCCATCCTCCGCAAGTCCTGTTCGTTTCTCAGCCATTAAATGTGTCTCCATGTCTTACGCTGTAGTATTCGCGTTATGGTTGATTGACTGACTCCATACAGTTCTCCTAAGGAGCGGTGGCTTAAGGTTGA
+
+/:AEHFJDFEIHJEGIJJFGHGHEDCFJIHJHJJGIHJE8778JHBB::::;HJJJJFCC@?FJJEHJIJFEGJJJIDJJGGEJFGFGJFGJDJJHEJJJDECAF8111EIEEEHIJHICB>=554*(&%''/24EDEIEFDECCA?2+++,+))'''++66;=AFJJJJFEDHHDCCDJFJGHJFJGJJJGJJJJFFJGJJJFFJIJGHJHHJHJGGJEE::;DGGFFD@?+))DJJJJJGJEJGHJJHJHJJGJIJIJGJJJJJJHJFJHHJEFJJJHIGJC??AJDHHEGJFG;JJIFC>>?9CJFJIJDDCHJJJJJHFIJJIIGJJJ=;;;JGAFHFFJ><<55DGEGJFFFEJHJA<==?DFFFIIGJGHGHJJGFDCECD@BAHDJJBBA;8;56AFFGHIJJFHJJJJJHJJEHJJJBEJEEDA==?@JJJBABAC8.024BB@A@CCDDBHHFFJCCEDFGJ=;;;EJHJDA@@AFEDJJJJGHJGGJJHGDGB=('&&(44=CBDCGAAAGGFEFJ>===JJJHGEJFJJEDCIFHDECDFEGJGHHIGGEJJJJHHGJJJGGGFEEHJJEHGJHDJIIJHDFDEFFGEFCI@AI<;<?EF<22&&&&%+,.0:BHIIJHJJJIEJJJJJIJJJJJGJGJHII=9999HFJJGIJJJIFJJIHJJA@@@FIJHHIJGEIJFFFHJJJJHJJJHJJFJJJJJHJJJIJJJJJJJHFJJJIJIJJEGJJJJIIEJJJIJJJJJJJHJJJJJJJJIFJJJGHJJFHFJJJJIJHFJ;899AHB77>>>CIGJHGJJJGJIHJIIJIJJJHHJJJBCEEJFJHJJIJJJJEEHEEHCCDDIJED@@EJFEHFGIJFGJJJJFHIB?7777DIIJJFHJJJGIJIJJGGDFDHIHEHIFIH?CFGGHIEIIFFJJFFJHJJJIJGGJGJHGFFAIHFFGFGJIIJEIFJJEI<IJJJJJJHJIFHJJJGGGJJDJFEF@A>4<=>CJDDF;;99??EDGJJDFCEIFGHCA20'%$)&%$$%%''$$%&'&$%'&&&';:;=HFJFGHEJJHJIIIIIFDGIFJJJJEG<<;;C@AEEFFEGEFEAAABHBD@><1.,,48=?@BB?BA@@>@FHEGCGJJJJEJJJJHJJJIIJFDFJJJJJGJHHJJIJJD>=>?EIJJDA>?C@DJAHIFJIFJIGHJE:888;?DHGHFCBCEHJJJGJJIGCDBECBDEADJHGEDFJJJHJABAAAEC<:99>GCEHJJJHJJGJJICDEC<;9;?AFIJJIJFGHEHFIHFC>CCDGFIFIJGJJJGHJJIFDA:JJJJJJJGHCBDFBCCEEGIJJJJJGJHHE?A5(((%$$$'+.2-2/-../<AAB@>BB@@?ACCJIBBDFGJJJGJHJIGJJGHJGJJHCBAD<@JGJGJJJJGDEIJJJJJHJJJJGEJIGJGDGABACFB-((',,,,@@CFDCDCDHIJIFJGJJJIHJGJJJJJHGJJJFEJJJGJJJJJJJHFJIHGHH=>>))));;;;>@BCFBBAAHHJJJJJJJJJHJJFFHJJJJJJJIFFGJAB@>,,,0/21366IGGDF?EDEAA@?554//+***))*)++,+5.&++,5587645679?EJFFIJGJEFJJJJDBA@>:;;FJIJJJJJIJEJJJJJJJGJJJJIJHJGFHJIEGJGIJIJJJJJB>?FJJJJEJEECBFCGGDABFJJHJJIJIJJJHFFJ?>>8879.-.++7BED@??@AC@BF>>=>CCE=333.....DDBJFJJJEFDIEFJFJGHJJJJJJJFJJJJHGHBCA<<<;<<<JEHJJJGDCDB@>?FFDCFCFJ22228<;<500IAFFHFHHJJJCEDGC*('&+&(600,'((()34544;8;@IFIFFJGE.'''(*.&&%#$&((**'&$$$%)+++/558:;>=:'''(;2))*FIFJHJJHJFHHGJJDCBBJJJJJJFFFJFHIIDJ::JJJJGJJFDCBAJCDJHJJGDJ?JFFEFJJ::::AAAFGDE<CDFF9777@CHJIFGHJJIIDDEIHEGCCH;)))((()32010/003*99EB??2223:88<;;;:>===CGBC@DDEA@@AA@ABAECGGEJJIJJJJJJHIJEED777.../;::EFIEJDC>?FJJJIIHJCB>>@@@@?;:J:<<@CHJJGJJJEHJFEBDEEBDJHGJJJJGGJGAACCGDIEJGHFHEJFD4445JGJJJDIIIJJJHJJHIFIJHGF///;=5++)).+359@99JJHJI?;9+,,,),22AGGC==?HCEC@?88788BGCEJFHCCB85545CCCFEEFJJFJGGFIHHJJJJHJJF@ACFJ767HJJJGJA@?@JIIJJFIJJIJJJHFHACDAFFGEJA66=9:=>3++5((88B<;;:=JJIJJGJJJJJFEDE,(;85//0-BCFJDJJJJJJFFIGJJJJJJJJGJGJHHHJ=;;;BEIIJHJIHIJJHJJIHJJJIHJJJJJEFFECJIHGJHHHIHBDBABJEJIGJJFBGEJGGGHJFI===>JJJJJJJGJGIJDJJJJJJJBJJJJJJJGIJJFJIJJAAACJGJJJIJFFHHJECD00.-...9966569JJJJJJJIJHJJJEJFHGEFGJJJJHJJJJJHJJJJJJGJJJJJEIJJJFFJIJJEJAC:1030))0+-,(''&%%%%1;>3H???@EDFJB?ECDCDJHJJIEFHJJJJJJGJJGFHJHJJFJJJJJJJECDEJHHJCCCDJJA?@@BGJIFHE??ECDBDJJFH;;;=F>==112376677778==?;7668>?AGG@@?@GJDBCBGJHJJIJJHGG=JFEJJHJJJF:59;=GJGICACBCFGBGJHJDDEHJJJGJ?32331.((+)')9ACDHGIHFJHGIJJIJGJJJD?GFFEGJJGHJEJGIJGFJJEIJJJJHHJFHJJJI?CCDD>=22/-.5<?BFFJFDEFJIJJJJJHFHJHGJG=<=>9999;;*)))*--.4::.CDIFJJIJJJJJIJJDHJJJJJJFFGGIJJJJJJFIJHIJJJJJJHJGJHJFGIHJJEAAAHHJHHGEHFJJGJJJGJGJGJJGJHJJIIIJJIHJHF@JJJJJGECCJJHJJIJJ@JFJJJJIGJJJJIHJHJE@??><90008=FGIGFJ??@=@GABCJIHIGHJJBEHIFJJJJJFHHFIIJJJHHJHFFJGJJHGGJJJI8888>==>FJJIGJGJJJJJGHJGJJJJHHIJJJJHGIJJJJFGJJJFJJJIJIJJJJJJJJFGHBCEBBD=:JJIFJIJJJJJJGHJEEJJJEECDJJJFD=989653148CDFIDJDEEBHHJJJGDJEJJC<=CIDDHDDBEGJHJJHGDBCGCJGHJJJJJEDEA??@AEHDCJGIJJFHFD>>EH::997559IHHFFGJJJJJJJGJIEJJJJJJJJJHJGEFDH??>@BBDDGGFFJFCBEDHJJJJEHHGJJJFA@@BFA>?DGHJGJFG<<<=ECCCJHJJJHJHIGFIHIJJIHFJJJE?A2223ABCDGDHACEBCCB@?>@@JJHIJFFFJEFFCCCGFJIFJJECB@:559>A;8745@@CJFDBE><<<<;@@ACCA0001CCEDIHDHGJJIGJIFEGCC33340.,,*'''--&&&&(1.(()489:1019>=966AA@@JFHFJIHGJIEC877,++,<;99:;>JFGHGJJIJHJJJJHJJFIEFJIJG''''(**+??BJJJGJJJIJGJJFJDEJJJJHIJH<88@HJJ>=<<=900=:,,+)--ADJHFFEFIJJJJJJIJGJJJJJHJJJJHJDJJ@@>@?*)))/,,,+++02<=FJIJHJFJJJHJJJIJJJJGHIJHJGJIJIJJIJHFHFDGFGE@2.,-.-112<AHBJHJJEGHJFGEHGGGD??>A6;449:8:982)()+87<.),-A?>@AGEJJHHJJJJJJIJJJGICADDEICCCE82'%&(/(>?@>?AAJDEJJJJEHIJ.----,---/09''''4468>''.'???@IHIEJHIJJJIHIEGJJHJJJIAAJJEHJJJHJJJJJHJJJJFJJJJHJJJIJJJJJIIHGIHJJJJJ@AAAGJJJJHJJJJJJHJ@@?@EA:;=;<>><9FJJJJIEHGJFJJHJJJJJJIIJJJJJJJHIIJJHFJIFGDFEJJIJJJHJIJEJJFJJFHGIIJJHJJ3333JGB@@CGB61,*&%&'(('/0(((,237400010.392+*3?;BAFJFCFEHFGEFEEFFF5555HGGHIJ@@@@CADHHGJJGJHEFB@@ACDBBBDFHJHGFHFEGFHJJJEJEJJFJJIGEGEFGDHFCC<,((((1111AADFFCJHGGJGHEEFFGHHACDEGHFDGIJJIHDGCHHJJGB>/??=;;=>???>HFFECEEIJJHFJHJ>666341,+(&&&&'',.55;CHJEFCABFGJJJFJG8765578=>IJJIJJJGJJHJJHJ>>>>2)EBBJGJHJFJJJJJHHJFJJIJDD433228**%&'')):;8@@ABDJHJJJJJJJJJJIJJDCCCFJJJGGJJHGJ@AIJIJJJHEJIHJJHJJJGGJJJHJDHEEJJJJJGHFJGHJIJJEJJJG?===IIJJHJJIGGFJCDD@CCDGHJGFJJJJGDBBB?FG?CJEFFGJJIJEHGIJFFEFJJJGGHJJH5555CDBBEGEIHHJJJJJJJJJFGIHJEFJJJJJJGJJJHJJIGJ>?@@EJIJJJJJJJJI;:9<@AJCGFJIGJ@AFJJHIJEFHHFGJJJJE??>@B?=?@GGEFH>===DCIJGCECEHGEHIJJFEJJJJHJJHHJJJHHFHDFHHHJJHJGJJHJJJJGECHGEGGI===A?;9::;ADEEJGJJJJJJFHFFHEFDHCBBBGGGIFGIJJJJGJJGJJJJHJGJJJJJEDCC>AAAJJJIJFJJHIHIJFJGFJIEJGHJJJJFGGGEJJFDEFD><7)&&,.1234<=EJIJJJJJJJGGIJHGGEGGFJIJJDJJJJJGJJJJHGJGJIGIIHECEC4334:3,-::>=CFFGBBDI<<3222A@@BDI@@@HJHIGFFEIDA75434635548>@CEC?@GCEEJCCBA==>GJJHJIEGJJE<==EJFFJGJFD@JJJEJJEGHJHFIJJIJJJGFJJJJJFJJJJIJJIFIJJJJJIHJFIFHG?AEDJIJEFHFJIJJHJJJHJHJJJJJJIJFGJJDGIFGGJHJJJJJHIJJJJHHJJJJJJJEEGJABACE3GDJJJJJJJHJJJFHEJJIJJIJGJJIJJGHJFJJJJHEDEHJIHDBABGGJJJJJGGGJJJGIJJJJJHFJJJJECDBJG@CDCHJDEDDGJHIHJGJGJJJG=<;>>=A>>@AAJGFJJGJJFJGJGJJJJJJJJ8888FCJGJIJB:;>DFHHDCBC7777;@7351010344325@BIGGJI1111544><;97&%%,71467789FEJJGD?=>>>EEDDHJJHJE:99DEJDEJHJIFDFJIJIGGGEJBCBCFABAAC@D6666JCIJJHIJDDD>>>?H?''''$$$'%$$'*9:9::JJIEHFJBBD433>33@>AAACABCDIGJJJJGHJJGHHJJHJH=<==JJJJIEIGJFJJIJJJJJHJEHIIIFJHJJJJHJGD>?HJHJHHCHFJJHHJGJIGGDJDGHEDJEGJJFJJIJJJHIJHJHJJHJJJJHJGBC??>?ADFJFGGHJFEEFHGJGJJEGIFJIFJJHJGJJFJJGGJJJJJJJJJJG@@@AEFHJA@@AFHGFJEDE>>@1116>F?<702,@@@>'''6'EHIEIFAAAA1-/?74...>A<GECIJHHFE?9/A@?>?>=;:70,.554/;>EJJIJJJJHHJHEJIJJJGJJIJJFHHDFGFJJHJIHHJJGJGIGBCBACD=<<<DEGH>=@A11//25<=CCDDIJJ<4?ACIFBCCEIGJIBA?AJ;,)
@Stanford_t7w_4_T7_No_SapI_4_Linear_10700_82
TTGAGGAATAATAAAGCATTCGAGTCTGCACTGAATGCATCTAAGGCTCCTGAGATTGCCCGTATGCCCAGCGTCACTGCGCGAATCTGCACGTAAGATTTATGACTCCGTTAAGTATCGCTGGGGAACGAAAGCATGGCTATGGAGCAGATGACCAAGTTCCTTAAGGAATCTACCTACACGTTCACTGGTGATGATGTTGACGGTGATACCGTTGGTGTGATTCCTAAGAATATGATGCAGGTTAACTCTGACCCGAAATCATGGGAGCAAGGTCGGGATATTCTGGAGGAAGCACGTAAGGGAATCATTGCGAGCAACCCTTGGATAACCAATAAGCAACTGACCATGTATTCTCAAGGTGACTCCATTTACCTTATGGACACCACAGGTCAAGTCAGAGTCCGATACGACAAAGAGTTACCTCTCGAAGGTCTGGAGTGAGAACCAGAAGAAACTCGAAGAGAAAGCTCGTGAGAAGGCTCTGGCTGATGTGAACAAGCGAGCACCTATAGTTGCCGCTACAAAGCTTAGTGAAGCTGCTGCTAAACGAGTCCAGAGAAACGTAAACAGACTCCTAAGTTCATCTACGGACGTAAGGAGTAACTAAAGGCTACATAAGGAGGCCCTAAATGGATAAGTACGATAAGAACGTACCAAGTGATTATGATGGTCTGTTCCAAAAGGCTGCTGATGCCAACGGGGTCTCTTATGACCTTTTACGTAAAGTCGCTTGGACAGAATCACGATTTTGTGCCTACAGCAAAATCTAAGACTTCGACCATAGGCATGATGCAATTTACCAAGGCAACCGCTAAGGCCCTCGGTCTGCAGCTGATAGTACCAGACGACGACCGACTGAACCCTGAGTTAGCTATTAATGCTGCCGCTAAGCAACTTGCAGGTCTGGTAGGGAAGTTTGATGGCGATGAACTCAAAGCTGCCCTTGCGTACAACCAAGGCGAGGGACGCTTGGGTAATCCACAACTTGG
+
..++('(%(''(&((*.-,*'+9:BIFFFIJJIJJIJJFJHGJEECAECDEAC@??A<<>8<659:76+(;;<<FHJJJFIJHBBCJJHGIJGGJGJFDDFJGJJJJJJHJF974:33)&&(''(JG<753349345?ACFFJJIJJJJJIHJJHJJJJJJI><>.<@JJJJJIGJHGGJFDGDDCFIJIJIJJJJJJJJJIJJDFCEDDABFGJGHGJJJHHJCA@377>>IDFJEFJFGJJGJHFEGG5246///.++,<42245:@B><==;:3333AD>>>>GFDGIGDHI@<<////<CCJF@<88899999@>>=@@AB=>?BDCCGHHGJHGJJJIHJJJFJHHFCBA>?A@FFGHJJHDFHGJJGGFDEJCC@@@@CBDDJJFIJ@9988D@A@ECDDFEEHG@?@@IJGHJJJFA0005::GJEJJJJJJJGHJFHIJDJJJJJIJFJFIJ@>=@A85JJGFB77@CIJHIIJJJJJGJJJGJEFE;:;;JJJHJJIJJJDGFJ;88::@A+++,;(((2&&&&%&,BJJJJHJIIHJ>DEE2103*)((+:9;AGDCBEFJJGJJJJGC:98:@ADD@?@DHJIGDDEGGIHJJIJJJHIJJJHJJGJGJJJJJJJJJIJJJJJ>>>@JJJJIHGHJGGCCECHFGJGHJIJJJJJJJJJJJJJJHJJJJJHJJJJJJJJJGGJEBJJDCD999>>;<<;=:=EHHHJJJJJJHDGGJJJJJJFEBDJFJFJJJICD?<>6>AA?<=IJEB433@;;::0,*(&(*+,(/9;AJGJJIIIIJGJIIIJDJD====EGJHJJJJIHHJJEJJJJJ=5558=94''&%$$$&%$&%%$$$'29;9::979789AAFIIJD1111JJJJGIIFJJJGJJJHIGGFIJJIFGIGIF@44421('%&--2/C888:2222:FEEEGFGBBB?DCDJIJGC=7C>@AABDEJJJEHFJJFD@FF:D=<<:99:A?>>>C8;.,+-/'%
@Stanford_t7w_4_T7_No_SapI_4_Linear_10700_83
CCGAGCGTAACATCTCGCTGTATGGTGCGCATGATAACTTCTTGAGCCAGCAAGCTCGAGAAGGGCGCTATGATGAACAGCCGTGGAACTCAACGGTGTCCTTCAAGACCCTGATATGCTGCGTCGTCCAGACTCTGCTGACTTCTTTGAGAAGTATATCGACAACGGTCTGGTTACTGGCGCAATCCCATCTGATGCTCAAGCCACACAGCTTATAAGCCAAGCGTTCAGTGACGCTTCTAGCCGTGCTGGTGGTGCTGACTTCCTGATGCGAGTCGGTGACAAGAAGGTAACACTTAACGGAGCCACTACGACTTACCGAGAGTTGATTGGTGAGGAACAGTGGAACGCTCTCATGGTCACAGCACAACGTTCTCAGTTTGAGACTGACGCGAAGCTGAACGAGCAGTATCGCTTGAAGATTAACTCTGCGCTGAACCAAGAGGACCCAAGGACAGCTTGGGAGATGCTTCAAGGTATCAAGGCTGAACTAGATAAGGTCCAACCTGATGAGCAGATGACACCACAACGTGAGTGGCTAATCTCCGCACAGGAACAAGTTCAGAATCAGATGAACGCATGGACGAAAGCTCAGGCCAAGGCTCTGGACGATTCCATGAAGTCAATGAACAAACTTGACGTAATCGACAAGCAATTCCAGAAGCGAATCAACGGTGAGTGGGTCTCAACGGATTTTAAGGATATGCCAGTCAACGAGAACACTGGTGAGTTCAAGCATAGCGATATGGTTAACTACGCCAATAAGAAGCTCGCTGAGATTGACAGTATGGACATTCCAGACGGTGCCAAGGATGCTATGAAGTTGAAGTACCTTCAAGCGGACTCTGACGGAGCATTCCGTACAGCCATCGGAACCATGGTCACTGACGCTGGTCAAGAGTGGTCTGCCGCTGTGATTAACGGTAAGTTACCAGAACGAACCCCAGCTATGGATGCTCTGCGCAGAATCCGCAATGCTGACCCTCAGTTGATTGCTGCGCTATACCCAGACCAAGCTGAGCTATTCCTGACGATGGACATGATGGACAAGCAGGGTATTGACCCTCAGGTTATTCTTGATGCCGACCGACTGACTGTTAAGCGGTCCAAAGAGCAACGCTTTGAGGATGATAAAGCATTCGAGTCTGCACTGAATGCATCTAAGGCTCCTGAGATTGCCCGTATGCCAGCGTCACTGCGCGAATCTGCACGTAAGATTTATGACTCCGTTAAGTATCGCTCGGGGAACGAAAGCATGGCTATGGAGCAGATGACCAAGTTCCTTAAGGAATCTACCTACACGTTCACTGGTGATGATGTTGACGGTGATACCGTTGGTGTGATTCCTAAGAATATGATGCAGGTTAACTCTGACCCGAAATCATGGGAGCAAGGTCGGGATATTCTGGAGGAAGCACGTAAGGGAATCATTGCGAGCAACCCTTGGATAACCAATAAGCAACTGACCATGTATTCTCAAGGTGACTCCATTTACCTTATGGACACCACAGGTCAAGTCAGAGTCCGATACGACAAAGAGTTACTCTCGAAGGTCTGGAGTGAGAACCAGAAGAAACTCGAAGAGAAAGCTCGTGAGAAGGCTCTGGCTGATGTGAACAAGCGAGCACCTATAGTTGCCGCTACGAAGGCCCGTGAAGCTGCTGCTAAACAGTCCAGAGAAACGTAAACAGACTCCTCAAGTTCATCTACGGACGTAAGGAGTAACTAAAGGCTACATAAGGAGGCCCTAAATGGATAAGTACGATAAGAACGTACCAAGTGATTATGATGGTCTGTTCCAAAAGGCTGCTGATGCCAACGGGGTCTCTTATGACCTTTTACGTAAAGTCGCTTGGACAGAATCACGATTTGTGCCTACAGCAAAATCTTGCAAGACTGGACCATTAGGCATGATGCAATTTACCAAGGCAACCGCTAAGGCCCTCGGTCTGCGAGTTACCGATGGTCCAGACGACGACCGACTGAACCCTGAGTTAGCTATTAATGCTGCCGCTAAGCAACTTGCAGGTCTGGTAGGGAAGTTTGATGGCGATGAACTCAAAGCTGCCCTTGCGTACAACCAAGGCGAGGGACGCTTGGGTAATCCACAACTTCG
+
/.('&&()&&&9>>@=;0000AC=>=>JEDDEIJJ==<=E@F:669BIGIJ@@@?C<.++),+,9676645%%&')),,,,)'))BFEJJ;::;FGHJJJGIGB=9:;==>9BCDJGIGJJJ221///0@ACCCBBGFJCA7<96=?@89:FIIIFJJJ@889:;<>FJIJJJJIJJJHJJFJHJJJJJJJJHJJJGHIHJJJJHJJJJJJGJIIJJJJJJJJHJIJD?CGJFGJADBA..,-449GJJJIJJJGJJ@???JJJBJHJJHEJIFDEJDFEGJJJJIJJDJJJIIJEGFFHJJIJIJHEFDCIJJJJJCJHGHDFCCC9987(''&&&'&&%&()()'/(*,,(+''ABJJJIJJIJGJEIJGHHJGJJIIHJJJEIGJGDGJEGHJJJJJJIIEEEHIJGJJJJIJJHJHHIJFJJGJFJJDFIB=65.-+,//));<@BBGJGJJJJJFI776A??AADE6657>DIFDDC>BJFJJDCCEEHJJJEJJJJJHGJHJJJHJJJJJIJJJJJIFJDFJJHIHIJJGJIGJGJI<;::8ABEJIJHJJJHJJJJJGJJJJJJIJJGJJDCDCGFIHFHJJIJFHDJJEIJJJJJJJJJJJJGJJHJJJJIHJGJJJGJJJIJJJHIJJJHGJJJJJHCDFCGDE98251..-22CJHGID>====>>@?>?>???EB85554577?8447?FJJEFGGJGC@87777<=<5++;<<?IJFJIJJJIJJJJJGJJJJHGJJJHJJJJJJJHJHJJJJJJJEFFAAEGDDDFJIGIJJJJJJJJJJJJJJJJJIJHCBBJJJIJGIJHJJHG@::9=;::;B54667D=<:>A,,,,-.+()+225=BF@?>>AACEBBEEJEJDBDGFHFJJJJJJJJJFJJJICDE=7777BJ88CGIJJJJJIJJJIJIJFJEJFFFGJJJJFFHJGH=<=>IJJJJJJJIFIHJJJJFJHJJJIJDJJEB?CDFJHJJJIHJJJJIJJJIJJJJJJJFJFEJJJGFJJHGJFJIHJJJJIJJIJJGJIIIIJJJJJJJHGJJGJJIJJIFJIGJJJIJFJJ;;;JJJGJJJJJIHJJIHJJJJIHJFJGEGJJGIJHJJFJFJFFGJJJJJJJJJIFFGEJJJJJJJJGJHIJJHJEGI@A?@DGGJJDJHIGJJJJJEHJIFECJHFFFHDB67758:::C?>??GJIJGJJGHJJJJJEBCGJFJHFJHJHIHFGGFEFIIFHJEEGECDFJJJFEGF:444JJB@652=>@A@HIJGFDDBABFFFHGIJJJHJJGJJIJJGGIF>E<=JFEJEJIJEGFEDIJIIFJHJJJJJJJJJJJ>===BAA@DC?;999=BCEBCEED78CEJHEECDEJDEDFJJFDAABBFEHFHBAABIFIJGIDJGHFEFIJCCAAEEDCDHDCCBEB;=>:33.-)***))+(++,0/0000;@@??BD4--=AJFJGFFCDFEFFJJHIJDDBEFJHDBAAEEGJIIJGJIGEIFHJGGGJHCFFGFCBBGEJDHJFJJJJJIHCCCCDHDFEGFBBDDDIJJJIJHJJJJJGFGHIJHJ@/..8))**89756<@AADGGID?@=AB9D;C?A@AACHJJJGJIHIHJHJJFJGHIFJJFJJJFJHJJJJJHJHJHHDFGJGABACJFEFJHFFFHDGIGGJJIJIJJJJIJF&&&-8'''7BDJJEFGGFJHDC<<==I1111BJGIJGIJJIDGJECCCEDBDCCFG?88:?GDHJJJIGIHHJEJIIJFIJDH11110002//('()87;EADEDFFEGGJGJIFJEJJGIHHJJJJIEJDJHJGFDJJJJJJJJJJJJJJJJJJJJDBBBEGGFGJJJJJJGJIJJJJGJFFGJIIIE9;IIIJHGEFJFEFFDGGJEEDJJJIHG+**'''')25911=>AADC@?AAGJJJJHIJGJIHIJJEHIHFEJJJJJJIJIIJJECJCDCFJHEEFFFD=>?899AHIIGHIJGFEJIFJIHHJHJJJJJJJICDBHGIJJIJGEEGFJHFJJIGJJGJJJFGEJHFIHJJJJFJJEEEGJI@CFIFEHGIJHJHHGJJJGHIIFJJGFG@JB:=JJFGFJGJFEEHFCDBFC?>222/%%'*<;;<A<<)()**&%
@Stanford_t7w_4_T7_No_SapI_4_Linear_10700_84
AACACAAAGTCTGTCAACTTACCGAATTACAACCCTAATCAAGACGGATTGATTAACGTTCGTGGTGGTCAGTATGGTAGGGAACTAATTGTACACATTAACGGTAAAGACGTTGCGAAGTATAAGATACCAGATGGTATCGAACCTGAACACGTAAACAATACGGATGCCCAATGGTTAGCTGAAGAGTTAGCCAAGCAGATGCGCACTAACTTGTCTGATTGGACTGTAAATGTAGGGCAAGGGTTCATCCATGTGACCGCACCTAGTGGTCAACAGATTGACTCCTTCACGACTAAAGATGGCTACGCAGACCAGTTGATTAACCCTGTGACCCACTACGCTCAGTCGTTCTCTAAGCTGCCACCTAATGCTCCTAACGGCTACATGGTGAAAATCGTAGGGGACGCCTCTAAGTCTGCCGACCAGTATTACGTTCGGTATGACGCTGAGCGGAAAGTTTGGACTGAGACTTTAGGTTGGAACACTGAGGACCAAGTTCTATGGGAAACCATGCCACACGCTCTTGTGCGAGCCGCTGACGGTAATTTCGACTTCAAGTGGCTTGAGTGGTCTCCTAAGTCTTGTGGTGACGTTGACACCAACCCTTGGCCTTCTTTTGTTGGTTCAAGTATTAACGATGTGTTCTTCTTCCGTAACCGCTTAGGATTCCTTAGTGGGGAGAACATCATATTGAGTCGTACAGCCAAATACTTCAACTTCTACCCTGCGTCCATTGCGAACCTTAGTGATGACGACCCTATAGACGTAGCTGTGAGTACCAACCGAATAGCAATCCTTAAGTACGCCGTTCCGTTCTCAGAAGAGTTACTCATCTGGTCCGATGAAGCACAATTCGTCCTGACTGCCTCGGGTACTCTCACATCTAAGTCGGTTGAGTTGAACCTAACGACCCAGTTTGACGTACAGGACCGAGCGAGACCTTTTTGGGATTGGGCGTAATGTCTTGCTAGTCCGAGGTCCAGCTTCACGTCCATCCACAGGTACTACGCTGTGCAGGATGTCAGTTCCGTTAAGAATGCTGAGGACATTACATCACACGTTCCTAACTACATCCTTAATGGTGTGTTCAGTATTTGCGGAAGTGGTACGGAAAACTTCTGTTCGGTACTATCTCACGGGGACCCTAGTAAAATCTTCATGTACAAATTCCTGTACCTGAACAAAGAGTAAGGCAACAGTCGTGGTCTCATTGGGACTTTGGGGAAAACGTACAGGTTCTAGCTTGTCAGAGTATCAGCTCAGATATGTATGTGATTACTCGCAATGAGTTCAATACGTTCCTAGCTAGAATCTCTTTCACTAAGAACGCCATTGACTTACAGGGAGAACCCTATACGTGCCTTTATGGACATGAAGATTAGATACACGATTCCTAGTGGAACATACAACGATGACACATTCACTACCTCTATTCATATTCCAACAATTTATGGTGCAAACTTCGGGAGGGGCAAAATCACTGTATTGGAGCCTGATGGTAAGATAACCGTGTCAGCAACCTACGGCTGGGTGGAATAGCGACCCTTGGCTGGACTCAGCGGTAACTTGGAGGGACGCATGGTGTACATTGGGTTCAACATTAACTTCGTATATGAGTTCTCTAAGTTCCTCATCAAGCAGACTGCCGACGACGGGTCTACCTCCACGGAAGACATTGGGCGCTTACAGTTACGCCGAGCGTGGGTTAACTACGAGAACTCTGGTACGTTTGACATTTATGTTGAGAACCAATCGTCTAACTGGAAGTACACAATGGCTGGTGCCCGATTAGGCTCTAACACTCTGAGGGTTGGGAACTGAACTTAGGGACCGGACAATATCGATTCCCTGTGGTTGGTAACGCCAAGTTCAACACTGTATACATCTTGTCAGATGAAGCTACCCCCTCTGAACATCATTGGGTATACATCGAG
+
2299JJ8>@?522255;;=HGJFFJEIJGIHHGIEH@??ECEDHGGFEEIJFJJJHEFBI==>JIJJJF@???A@?>A@@A@JJEGFJHJJJIFGJGJJGJFJHEJJHJHD?DA7555<CJFJDDJIJJHJFIHFDDE.''''(+@B?@HFFJFDEFJJJIHJEJJJJJJJJIJGIIJHFIJJGJIJHHJB6IIJJJJJFJJJJHDFFGJEGFJJJI>96));::;GJJJJIJJJJJJJJJJJGJIJJJEJJJJJJJJJJEJGHHGE?==///:778<@=>>;:;FFDFHFJJ?>>?B@AEJEDEIJJJGHJABBBCJJI////BFJJHJJGFJJHJJIJJHJFJGHGFCGJFDJGF9976600008=DCCEDEJIJIIEJDGFEJJJHHJIJHJDFC<;;3337;JE<;<;CAAEJJIFIJB>=CC?>>?JJJJJJJFDHJEJJIJJJD777JGHDGJJHIJJJ@GIGFIE?>?J@JIHIGIGJG>>?=;;:7899BCCFBA@@,,,JJFJJIEJJJJJJJGJIJJJ?JGHJJIJGHIGEIGCGEDEEGIGFGDCDA?DGEBDCCIDCDJBECDGJGJGCBCCGJJGIHJIIFJJG@<<99::CDGA@I@AFFJFA@BBIBED@ABBDA?<=32003>AABDJJGJGGJJJJIHDJFGDBCBECA@AJJHJHGFBGDFGJFJJHFEEABADIIGJFFEEEIEFGJIJFJJJD==;88?AEGHHIEHBABAFDJGBHJIJHHEFGDJCJFIFHJJGJEEFJFJDCDDIEHHJJJDFIEJCJJJGDGFCFEFFJFCDBCHJJCCDCEDCFGGFGHJ?BBBJHJFHJJJJHJJJJJJJCFFDGEEBBGJGFGGGJEBACDEFHCEEEGEJJJJHFIJJJCEGGJIJFDJDIEHHHFDEGECBBGGIEGGJHJA???EJGIEHEHGFJGHFGGDEHI>==?===@EBB;1099CAIDEEFDEECADBBC<:;:,,,,CBE@@CBEEIJJDC@?>>@AECHFFDDJEEDDJ?==<3333C@<44447774122=@EBDB>AACCCDBDDCFGCE7778<8946<JAEBJGCCBA@AAA@>98,0++BC@AAAJCBDHGF?>>?EGA@@ABBBBEDD>>=?FFBCBBGFIHFFFHEJCCD2/+*0//4AC>>>B@?A@GFHFGJJHJJJGGFECCEIHHJJDDEDF:::7.-,+.)('*58;<>?:97211.../11/22,--,.-++',0IEDGED<<99;<BCDCC::=2/0A??ACIJED8888DEDGHJFEEGJFIICBB6,+++),,-B54449BEJJJJFJJFICIJJJJHIJJGJJJJJHJEJJHHJHJGDIGJIGIGDC>732331;85327;96((((<CFDJHEJJJJJJJFFG?===++++?EDD@BABAB@HJGJJJJIJJJJDEGBGEDIJIJJJJHJGFIJJGHJJJJJJJJFJFHGIJGDCHHFJ7777JEEEJJG=<==AJJEFHABBFGC>>>875588>@CABFJGJHJJJJEJJDJED@@3.*+//8<<<JJJIHEIJJJJJJFJJIFJFIFEDHE::CA;'''/22:<=FHEDDBCCJJIJIJJBAABIJJJHJIJIJ8888JBA@ADDHGFJGJE@A@A<>99=>>@FJJJFHJEJJJJJGGDJJIGIFIHHGEJJEEDJFJJJJFJJHJ@>@?HFGC@:877;::HJEEEHJJGJJGIHHIHJJGJIJFJJHFHJFIGJDJGJIJJIJIJJIFBCDGJJJJJJJJJEDB2223BB@AAJ::::GHJHIFIFIJJIJFJIIJIJJJGHC6440.779AACEDCCJGGDBC???@B99443004))+<=>@FDCCDBJJJDEDG;::=F*))*9741,<>GHIJIJJGHGDDDCJGGJGJJHHHJJFIFIHFFCBC239888B98211115987DF6656;=0/.....003*)(''''&%$
@Stanford_t7w_4_T7_No_SapI_4_Linear_10700_85
AACGTATTCCACGAGATTGAATCTGTCGGTTAATCTTGTTGAGAATACGCCGAGCGTCGCTGCATCTGCGTTAGCGTCACCTTCCAGCGTTGATACCGGAGGTTCACCGAATAAACGCCAGAATGTCGTTCACAGCTGATAACTCAGCGGCAGTCTCAACGTTCATATCGTATGAGCGCATATAGTTCCTCCTTTCAGCAAAAAACCCCTCAAGACCCGTTTAGAGGCCCAAGGGGTTATGCTAGTTATTGCTCAGCGGTGGCAGCAGCCAACTCAGCTTCCTTTCGGGCTTTGTTAGCAGCGCGGGTGCGTGCGGCCTCCTGTGCTGGCGTTAAGGTCTGTTGTTGAAGTAACACTCGCCTCTTCGGGACTAGCAGCGACCGTTGAGGCCACCCAGCATTACTACCCACTTTGAAAACCACTGCACCAGCAGCTTCTGGGCGAAGACCACCGTGGCCCATTGCGTACTTAGCGATAATCTGGTCCGCTTGGAAGTTAGCACGGCGAGCGCGCTCCAGAGCCAAGTCACGCAGCTTAACAGTACCTACCGCGAGCGGTGCCGTGAACAGGCCGATAACGTTGTCCTTAGCAAACCTTGACATTACCCTTAGCGGCTCCTGGAAGGAAGAGGAAAAGTACTTCTGGCCGGTAAGTCCCCATCACAACTGCGTTGCACGCACCACCAGCGGTGAGGTGCGGAACTTCTACAACCTCAAAGCCCATAACGTTGCGGATAGAACCCTTCTCAGGGTCAATCAGAGCGTAGTTTGCTGCGTTCGGCATCAGTGCTGCCAGAATCGCAGAGTAGCTATCTGGGTCACAGTAGAACACACAGTAGAGCAGCCGGAACATAGTTCTTCAGCGGTTGAGAGCCGCACGAGCCTTAGTCAGAGCCGCAATAATCTCCTTACCCAGCGCAACTTGGTCGGTAAGTGCGGCCTTGTTCTGAGTGGTCTCAATTACGGTAGCAGTACCTAAGCCCTCGATGTTCTCATTATATTTGCTTTCCACGTTACACAGACCGGCAATCTCAGCCAGAACCGCACCATCCGCAGCCATCGCCAGAGATTCACCCAACTGAGAGGTATACTCAGAGCGAACGTCGTAGTGGTTCATCGCGTCCTCAATATCATGAATCAGAACGTCAGCCGTCAGGAGACCGTCAATGGTGATTACCTTCTCGGTGTGTTTGATGTCCTTACGTTTATCGTCGAGGTTCTCGCCCGGAGCCAGATACGCTGCCTGAGTGCGACCCAGAACAGGGAACTGAGCGGATTTACCGCTGGAGATGGAACGTACCATGTGGCGAGAAGTGGTCACGGAGGTACGAGCGAACGCAGTCAGGACTTCACCGCCAAATACCTTCAAGAACAACGCCAGTTTATCTCCAGCAGCAACTACACCTTTACCTTGGTTAGTACCCATTTGCTGTCCACCAGTCATGCTAGCCATATGTATATCTCCTTCTAAAGTTAAACAAAATTATTTCTAGAGGGAAACCGTTGTGGTCTCCCTATAGTGAGTCGTATTAATTTCGAAGTCTATCAGAAGTTCGAATCGATTACTTTCTGTTCGACTTGACGACGATAGTTGGCATCTGTGCGATACCGAGGGTCACTCATAGCTTTAATCATCTCGCTACGGTCCGCAAAGCCTTCACGCTTGGTAGCCTGAGGTTTAGCCGGAATAGCACGATTAGTCACACTACGAGTTGGCTTACGACCGAACGCCTTAGCGCGAGACTCACCAGCCAGAGCCGATGATAGCCTTAACGGTCGCTAAGTCACGACTGGTCAACGCATTATCCAGCGACTGTGCAGCCTCAGGGTTGTGCGTCTCAAGGTGGTTATACAGTGCATCAAAACGTTCACGACCACCAGCGTACTCAATGACACTGTTTACGTACTGCTCCACCAGAGCTTCTTGACCACGGATATACGAGTCAATGAAAGCCTTCGTGTAGCCAATTTCAGCCAGCTTAGCGTAGGACTCGGCGGACAACTCTTCGTTCTCCTCGTACTCACGCTGGATAGCCTCAATGGTCTCGACACTCATGCCACGCTCAGCAGCAATGTTAATCATCTCTTGGAAGCCCTCTTCGTGCTCACCAAGTTGCTCAGAGGCAGCTACCAGTTCTTCTGGAGTCTCGCCCAGTGGGGTAAACTTCTCGGAACCTTCGGTGCCCTCGACGCCCTTCTTCTCCAGTGTCCACATCGGTCGGCTCAGAGCCATCACCGATACGAACCTGAATGCGGCCTTCGTCATCCTCTTGACCGAACGGGTCAGAGTTGTCATACAGGTCACGTTCTGTTTCCACTTCGTCTGACGCTAACTCGATTGCATCATCGCCATCACGGGCAGCAACATCAAGAGCCAGCATGTTCTGCTCATGTTCCTCAACGGAACCACCAGACATCACAGCGGAGTTCACGCCAAAAGATGCATATACGTCTGCATTAGATTCAGCCATTATTATTGTCTCCTTAAAGTTGAACTACAGGAAGACCGAGGACTCCAACCTCTTGTCATCGCTCATTTCAAAGATGAGGTCTCCCTATAGTGAGTCGTATTAAATTCCCGGCTGTAAACCTACGGAATCAGCGGCAGCAGCCATAGCCTCAGGTGAAGCTGTCAGCTTGTGCAGCCATACCTTGAGCCAGCGCAGCAGCACCATTATCCATACCCATTTGCATAGACTGTTGGGCCATCTTCTGTTGCTTCTGTTCTTCGGTGAGTAGAATACCAGAAGTGTCAATACCGATAGCGTTGGCAATACGTAACTTAATCATCGCAAGGTTAATATCAGGGTCGTCCCGCATAGGTGCCAGTGCAGCCCACGCAGTGACACACCGCTCCAGCTTATCAAGGTCTTGTCCTCGACCAATTGCTTCCAGACCTGTACTAATGGTTGGCTCTACGGCTTCCTTAGGTAACTGGGGACTGTTGCGTGGCTTGTAGTTGCTTCAAGAGCACTCGTACCAGAGGCAATTGTAATTCTTGAGAAAGGATAGAGTAGACACCACCTAAAGTATCTTCAAGTTCAGAAGCTACATACCGAATCTCTTCGGCGGTCACACGTTCACCTGTACGCTGAACCGCAGAGTTCAACATAAAGGCAAACGAAAGGCGAGCCTCGATAGCGTCACTTACGGCTTTAGCTACAGTAAAGTCTGCTTGCTTCTCCAGTTGGAGGAACGAGATGTCTTCTGGACGACCAGTAACGAAGTCACCGGTCTGACTGGTCAGTCGGCGTGGCTGGGTGATACCAGCAGGATTCACTAAGCCGATAACCTTAGAGCTAATCATGGACATCTTGACGATAGCCTTCTTGGAATTTTCAAGGGACCGTAAGTCACCTAAGTATTCCTCAATGTACGAACGACCGTAGGATTCACCATATTAGTCTGACCATCCGAATCGGGATGTATGGGCAAGCCTATTTAGGATAAGTCCCATCGGAGCCTTGGACTTCCATACCCTCGACCTCTTCGTATCGGAGGTATTCACCTGAGTCCTCATCCAGATAGATGTGAGTGTACACGTCGATTGTCTCATCAGCTTTCTTCTCACCACCTTGACCTTCTACAGCCTTACGGATGTCCTCAGGGAGAGCACCAAAAGCTATCTGGTCACGAGTCACCATTTGCAGAACGTTGCCGAATGCGTCTCGTTGGACCACATAAGAAGACAATCGGTACAGCTTCATGGGATTATAGTTTGACCCTTCCGGTTCCGGTAGGTACAGCAGGACGTTACCAGCTACGACTAACTGTTTGAGAGCCTCAAAGAGAGTCACGCGGTAACTGTTAGACTCAATGTAGTTCATGATGATACGCTCTTTACCATCGAGAGGCCCTCATCGACCTTAGCGAGTCCATCGGGGTCGCTCAGTAACTGCTTTGCTTCATATTCAGATATAGTAAGTCGCATCCAAGTCTGCATCAGGAATAGAGCCAGCATGAGCTTAGAGGCTAGATTGTTCAGACCACGAGCGCCCACGGCTTGCCACGGAGTTTGATAATCTGTAGAGGCGTTATCGGAGTCCTTAGGGAACAATGATGGGATGGTATGTAACGGATATTCTGAGCGCGTGTCTCATATTAGGGAGCACGGTCGTTCTTTAAACGCTCATAGACAGACTTTGCGCCATCCTCCGCAAGTCCTGTTCGTTTCTCGCCATTAAATGTGTCTCCATGTCTTACGCTGTAGTATTCGCGTTATGGTTGATTGACTGACTCCATACAGTTCTCCTAAGGAGCGGTGGCTTAAGGTTGATT
+
@@?BA<:75846CHJJIJIIJJIFJJADFEJ,++,JB?@AAA?FEA55552))()('$%%*4444BHJHJJJJJJJGIJEDGJBJDHJIJJIIIJHJJJHFCCC@;;701,'('''*3:679<=;:988</BC@@ABJJJFJGHGJGJJGJHJGDDCCJJJJJJJJJJJJJHJHJJIGFJGJJ@<;95?@@>=<@7::;A>JJFJJJGIDFJFJJJJJFBD4+**+5437445FJJJGGEJFFGDGFGJJHJJ;;;<JJJJEHHJJDIDFIJEJIJFJIJGGDAA0--.FHFJJIJFJJJHHJJGJIGJIDEIJIJFGJJIJGJJIDJFJJJE?=;8(&%&+769HEJIJJGHJIHD????GBB@111.://0BFA@A@ECD>:83336<<00/039.((((***)))*229A>BEGJJGJJFJIJJJIJJHHJEE>>4322BDF@AA@DJFII<<<<JJEIJJFGGJJJHJJEIJJIG???@HJJHHJHGHGJGJH?@?=>>?FFFIJHJJHEDGEJIJHJHIGGJ>?>?JHDFFFJFJGJEDDA-,+)))))-133473)*./59***+DDCEBGH@?@?E=8*.+-2;;>CGFHDGJGJGA@;3.1)(($$$%####%%%%%%%&'&(()**('%%#$%%'())'%%%%%&$%&)(('%&$%%&%$$$%%&$$$%&))&&(&(*2>EGA@@@IJ>?HJDGHFJ<;4334B98<@JJGJJJGFFJEDEJIJJJJ>>JCDFJGHFCCFJJJA432-(&'+(,-----=>?>99781....GIHGIJJJJJJIJJJJJIJJJJJJJGJEGEDDEEJHFHJJ>>>>=>>>;=77('((*))+3345>A@BD652111-/1.///1202/..18:=;@@A@AAEJIHBFDFEEAC<<9HEJFGGEJHJJJGEGHIFIHJIFHJEJJGJFDEGFJJJFJHJGHJJFA@+**7889JGJJJJIHFJJEEJ@??<<<:::=44JJGJJJJJIHJJEEEFEJJJIJECHIIE4:41114:4435J.-,.-:;AEJJJJJIJJJJJJGJGJJFHFEFJBJHJIJJJICCC>CEJJJJJJJJGHGJHHJJJJJEIJJEGEGJJJFGGDEGGFIGHGJDGGGHFIIHJEIJGFJIJJII?==''''@JHEFJIEHJIHHJJJJGJJEFGJJIJFJECHJIHFEEFFBD=GJJJJJJJJHGHHJJJJJG:990/.:7=4211444CCGBCBBBCFGJGGGJA@@JHIJHHIFIC?@BBDA7555<3BAAABJHJHHDFBCC<8<>GDCCDE=<<=EJIDJFGIGGFDBBEHJJJHJGIHFEHHFJJIGJJIJJJJEJDDCDEECDGEC>=876::?DFFHBAA<==<???EGFJ@<<JJHJEHJFGJJJJJHHJJJFJJJJFJJGHFGJHJJIJGJJIJGJIFJEEGJJHJJJJGJJJJJIHJJDJFJHGJJJJJJEJJHEJHJJGEDHIIJI@=734//<CDFBCFFBBEJFJFGE:/*).>JJGGHJFFFGEGJHJJJGJJJGIJ(((',,,0---:;:>ABJIGJHHJEEEFGHJJJJGJJIGGFB===?JFEJJ@JJIGHHFEIIAABA975567EDF>>=:=5433<<-,,,IGBGFJJJIJJIJJHJJIIJJJJGHHJJJDA@@EB10016((''*:002748977::@BEEIFEHCCEFJJJJJHJHJIHFHJJIJ?>>@CAA9IJJHJIFIHHHJJJJJJJJGHIFEGFEJFIDJFIJJJHFCBBE@;<-*(&'%%%&%%%%&;8;::97684JFJHHJJGJJJJJJJJJJJIGFJJHJFJJJJHIIJJJJJFJJEJJGJJJJJJHGFJJJEDHED;:768>BJGIJJIIIGIHJJJJGJEJIJJJJJFGJJFIHHJJHEFJJHGGHGGDJJJJJHGJJJGJJJJJIIEHHJFF9876/.232:12?==HJHJJJJJJGGI@A@CIFEFEGHIJJJIHHJIHJJGJJIIFJJJIJJHEGJGEFJJJJGIJJGJIJJJJJJIIHJF;:777<EEJIDDDDGHJJJDHFHIJIJJ999764477A==<?60///1469HIHEEJGJJHGFGHGEA@BCJHIJFJJJHJ;9::FGEJJHGIJEFEABJHJIEJJIFGJFIIJGA?>>IFCDBBBCD>?B?<AA@@@GGFEFFBBBCEFE==ECDD;;:4.)(-((:JCGJJJJJJJJHJIGG))))..,*411323?AHJJJIJJJJJHJJHJHJJJJG0---HJGJIFGJFJJJHJIHFJJJGJJJFGEJFJJJCFDDHGJJJGEADFJCDCD7777HIC>>>>DDA?A;;23AJGHGHFHFJJJFDGJCFGJJJJJIGJJJJJDDGFJGECEJJHJHJEJFJFFIJJJAA@AFEDHJJJJJFJIJGJJJJJJJJGIFGJ@AA@JIGI?CA@<==BJJJEJGJIJJIJIJJJIGJHGEFHJFGJJFJGGJJHJHFJDFFEJFDCCCGIJJEGBBBDB?CDEJJJJJIGHJEGJJFHIJHEEJFJJJJHHJFHEGHJHHDEEFFEIJJGJIJGJFHGDHJIJIIHHJJJJJHIJFDJJHJHJHJGFJHEFB??5677:?@?--,333BFDDBJ?=GJJIHHBCEDJFHGEGJIIJJJGHDJJJDGGHGGC@?6534678988660-,'&&(24=BFDJHJIIHHDFJFGIGGHJIHFDGGJFDIEJJJDHEGHGEEECBB81/215674335>BB?6556CCE@?@??B?@@AHJIJJJI=EFAFFGGEBGEABB@ACDGFFHGHHF=<<<CA>>>?>>>=>DHJJBCBB?;;347:EBIGHJJGEEDDGHJFDGJEBA==GGJIEDDDHEFDCBBC;==979734,,,,1692245:=BCCHJ>;:?ACHFGJGHHGBBCCGGFJFFHJJEE?=>?EFB>>==DBEHJIJJJHDIHEHJFHHHFJHEHHHEE??@@FGDB;,+*+)((($%%&'$$$''&',,?HGJGA@3333ADC=955?CEJGDDDCCBDFGIJJJJIIGDFEFIEJFJFEGCDHJEEAB(((('%%%+2>@ABFJIEHJCGHEGI>2.(+7,@BJJIGGDHFDEFFHJHJJJJHHIIIDCHEGJIJHDCFJJJGFIJJFGJDDFJDJDCCDDCDCCBBACDBCDEFFCCC;4335BDDFCCDGJEEDBBCCABBDDCG=;666;9;:;BBCDBCFEFJ>=;676;956:830+('&(/232212:997766@?7787ABDJI<<<<100**)(('(('')*'((*******3;4444<<?BGJCAA@55:6C?<5478;<@CFGJGGHJHFFGHGFHHJJJJJ;3124AHEEFGIFGGJGDCBCGAA:42321125-)*/(()'&%'))5=BJJIIFGHHIJHIJFJEGGJEHHHHJJHJJJGJFFABDD;;:;>='''&%&&)))(0,,,&&+,?CBGEJJGJGHIEABEDHHHJGJEFEHIGEDDC-,,,,***;A@?ABEEDIHFJGHJJEJGJJFJIJJJIHHDDDIJJJJJHHJJJJHJGFDDGC??CDA9999DDA555EEACBBFGFFFCEFFGIEHFEEDE<;;<<7754332478F.---GE><>=:@@?BDFIGFC?@GIJGIJJJIGJJHJGHHDFJHJJJFDCDDCEAJGHJEJGHGJIEGCIDC@?@@EJJHIIJJGJJFGGCB?>EGE333281,+,.3-,,((:;EEHJGJJIJGEHHFJIGGDDJHDIDGEJABAA>)'&&(&'('%%&,-278FHDBJ@;D<JJIJFFJFJIJJHJHJGJJJJJJGHGJGFJHHJJJJJEHJHJEJFED@AD79:;CA@EIJJJIJJHGGHIFIHJJJHGH:::>>@?AABJFGGHJGJFCB54431,*)'&&&'())->=>>JEHHJIFFJJEGEGJHJDIJDDDFGFCH;667HEJEHI=;:<CJGJJBCCJHJJIFJJJIIHHFHJHECCCEHHGJJGFEJJIGFGDD@:'''$$$$-01000411CFFI@@@@><;<;JJHDBABIFGFHHIJJJHJJDEDIHJIJEEEJJHHIJJJHBA@@DBC>CC****332559:CEECECDCB@ACDGGHGABBFEJIGDD666--),**)(('''##$$$(()))::>>?@CC@?@?75533-+)'(,-452//--./2210001/68?998//:,,,,,3332<B<ECG=;:<<HC@8=>@AA??78++)()):21-+,,5:;<;<A;;A>888=@GJIGJIEGGHJJJBBCBJHHDFEEIJHHHJGGJEHJIGGGGJJGJGHJJJDDIJIJDH...DEJJGJGFFHJJFFIDDB44-&
@Stanford_t7w_4_T7_No_SapI_4_Linear_10700_86
TGTCTGGCCAACCTCTTTAGGATAAGTCCCATCGGAGCCTTGGACTTCCATACCCTCGACCTCTTCGTATCGGAATATCGCCTGGTAGCATCCAGATAGATGTGAGTGTACACGTCGATTGTCTCATCAGCTTTCTTCTCACCACCTTGACCTTCTACAGCCTTACGGATGTCCTCAGGGAGAGCACCAAAAGCTATCTGGTCACGAGTCACCATTTGCAGAACGTTGCCGAATGCGTCTCGTTGGACCACATAAGAAGACAATCGGTAAGCTTCATGGGATTATGACTTGACCCTTCCGGTTCCGGTAGGTACAGCGGGACCAGCTACGACTAACTGTTTGAGAGCCTCAAAGAGAGTCACGCGGTAACTGTTAGACTCAATGTAGTTCATGATGATACGCTCTACCATCGAGAGGCCCTCATCGACCTTAGCGAGTCCATCGGGGTCGCTCAGTAACTGCTTTGCTTCATATTCAGATATAGTAAGTCGCATCCAAGTCTGCATAGGGAATAGAGCCAGCATGAGCTTTTTAGAGGCTAGATTGTTCAGACCACGAGCGCCCACGGCTTGCCACGGAGTTTGATAATCTGTAGAGGCGTTATCGGAGTCCTTAGGGAACAATGATGGGATGGTATATTGAGCGCAATTCTGAGCGCGTGTCTCATAGGGAGCACGGTCGTTCTTTAAACGCTCATAGACAGACTTTGCGCCATCCTCCGCAAGTCCTGTTCGTTTCTCAGCCATTAAATGTGTCTCCATGTCTTACGCTGTAGTATTCGCGTTATGGTTGATTGACTGACTCCATACAGTTCTCCTAAGGAGCGGTGGCTTAAGGTTAA
+
**7(((%%%&'%$%'').)01<EJEJJFJJHJJJJGJJJJJHJJJJECDDF>>>>?==AJJJJBCCBACJ@6('((*/('+++1'(%(&&(3<=>CEDBJIJGJJJHJGJGHJJJJJFGJJICAABFJJJJJJ?>@?7E>?JJBDD=E=>JHJJHJJJJJJJGIJJHJJHJJIFD;;GHJJJJJHICFCJJJJFIGHJHIJJJJJJJJJJJFJJIJJJIJJJJJDDBBEF@??>ED.--/7,,,;@DGI@?;:<:::;682133*))('%%&''%9;CFJJJJF@..-..,..465;252GCFGJ;<8.--.,+('(',)(&&*578BBCAJGJJJJJJJJIIIJJJJJJ<;BGJJJJJJGFJGJJJJHJIIJC878;;0../9@/..//<=9:BCJJJJJJJJJJJJJJH>>>JJJHJIHJJJJHEEDJ:559BGHIB:4GJHIIJJIHJIJHFJ@@A?E;;;JJJHGJGJJJJFJIJHJJCCBBJHJHJHJJJJJJHJJJJJJJIJHJJJJB>677-*)*-8669;<85466=DEIJJGFEIHIJHIHJHJJJJHEGGHJJJEJJJJJJGJJJJ;::8G<?3DJ@AABJJHDEJJJIJJJJJGJIJHHJBHH<EJIHJHEJGJJFIJJJJJJJJJJJJJIHFCACCJJJJHJJJGFCCEEHFDEJFJHHJJIIJJJJJJJJGJJJJJJJIEHIJJJJHJJFGJDDJIJJJJJIJJJJJJJGJJJJJJJHJJGGJJJJB>>=>JJGJJJJBE?A?@EE>JGGJHJIGGJGJJIGFJJJGJJJJJJJIJJJFHDBJJJJHIJJJJEDFJHFIJJHJJJGEGFDJJJJGJJIJJIGHHG?(%
@Stanford_t7w_4_T7_No_SapI_4_Linear_10700_87
CCAGAACTTGTAATTCTTGAGAAAGGATAGAGTAGACACCACCTAAAGTATCTTCAAGTTCAGAAGCTACATACCGAATCTCTTCGGCGGTCACACGTTCACCTGTACGCTGAACCGCAGAGTTCAACATAAAGGCAAACGAAAGGCGAGCCTCGATAGCGTCACTTACGGCTTTAGCTACAGTAAAGTCTGCTTGCTTCTCCAGTTGGAGGAACGAGATGTCTTCTGGACGACCAGTAACGAAGTCACCAGTCTGAGCTTTGGTCAGTCGGCGTGGCTGGGTGATACCAGCAGGATTCACTAAGCCGATAACCTTCAGAGCTAATCATGGACATCTTGACGATAGCCTCTTGGAGATTTTCAAGGGACCGTAAGTCACCTAAGTATTCCTCAATGTACGAACGACCGTAGGATTCACCATCTAGTCTGACCATCCGAATCGGGATGTATGGGCAAGCCTCTTAGGATAAGTCCCATCGGAGCCTTGGACTTCCATACCCTCGACCTCTTCGTATCGGAGGTATTCACCTGAGTCCTCATCCAGATAGATGTGAGTGTACACGTCGATTGTCTCATCAGCTTTCTTCTCACCACCTTGACCTTCTACAGCCTTACGGATGTCCTCAGGGAGAGCACCAAAAGCTATCTGGTCACGAGTCACCATTTGCAGAACGTTGCCGAATGCGTCTCGTTGGACCACATAAGAAGACAATCGGTACAGCTTCATGGGATTATAGTTTGACCCTTCCGGTTCCGGTAGGTACAGCAGGACGTTACCAGCTACGACTAACTGTTTGAGAGCCTCAAAGAGAGTCACGCGGTAACTGTTAGACTCAATGTAGTTCATGATGATACGCTGTTGCATTGAGAGGCCCTCATCGACCTTAGCGAGTCCATCGGGGTCGCTCAGTAACTGCTTTGCTTCATATTCAGATATAGTAAGTCGCATCCAAGTCTGCATAGGGAATAGAGCCAGCATGAGCTTAGAGGCTGATTGTTCAGCACGAGCGCCCACGGCTTGCCACGGAGTTTGATAATCTGTAGAGGCGTTATCGGAGTCCTTAGGGAACAATGATGGGATGGTATATTGAGCGCAATTCTGAGCGCGTGTCTCATAGGGAGCACGGTCGTTCTTTAAACGCTCATAGACAGACTTTGCGCCATCCTCCGCAAGTCCTGTTCGTTTCTCAGCCATTAAATGTGTCTCCATGTCTTACGCTGTAGTATTCGCGTTATGGTTGATTGACTGACTCCATACAGTTCTCCTAAGGAGCGGTGGCTTAAGGTTGAG
+
++&%$##$$$%'(-(&&'()*24@;D:8112;=666?BEECF@?>>IJFJJJGGJJGJJJIJJGIFCJEJJHJJGCEHJJJJJHA@@AJJJHIDFFJJGJJHJGJIHJJJIHJJJHJGHGJJJJHGJJJICBCEJHHEGJCDEJJJIJJHB>>?BJDIEJGJEDHEDFEFIJGJIJHFFHC533@DJDG@>>>JEHEGJJJHJB>><5>;=?>@=<88798:44;5:---BEFGHJFJJJGJFIJJHJJJJJGIHJJJJJJJIGGFEGDFFGHJIIJHFEHJJGGFGDD===<@>=@BABEHJGIEJJJJGHDD?@7666HJEEGHHJJIJJJCCCBJJJJGDJEDC><78;3;CJGIJFJJDCHID>AA@E>;:550111@@AHJHJHIJIEJJIDIG@AAAFEJJJJ222>EHGJIJHJJJJJJJJIJJGIJE@><?B@CECJHDFBB666@:99977-,+'&()8888:;@@=EJHJJJJGE862279;<@GFA@>JJAAJJEJFJH8888;2000B@;;>=<<=JD??CJFJJJJJJJIJJJGHHHJJ;::;BCJIBAIG?>=?ACJFEFHJJJJJJGJJHGGIGFHGFHIGJJJJJJJJJJJHJJJDHEGFIJHJHJFJ?>?@FIFJJD5444=?JCHGEEGJJHJJJJJHGJIHJGIHIJJJG<<D;;BC>BBBBCDFF:999:99<BBEGE><564,*/;:<;:>??ABBHJEJJFHJJFDHIJJJHJJFDHJFGFEIFHFJFIFEBJAA<11112=5237;ACJHGIGJJJIJJHGJJGJIJJJHFGD?@?FGCEEDBBDJHJJGCFBCAABAAFGGJJFF756=DD7777C=<;:.++((*)**'&%%&%'&%%$$&$$)22@EJIJ@>?=DDCAAD=BFHJJIGGDJ;323:93112103?@JIHFCCBGGHCC<:777EEGFJGJJJIHJJFJFEFFJJGJIJIIJGJJJIBCDHE@643356.;>AEGDGF<83444440(%$'&%%%(*())4344>=>:4E???AA110''')05,,,,0=8889IFC68:>>DFFFDJGJDDGHF9?7-9:AFFCGEDFJJJFEEFGHJGC=J:778:AAAEIJJJ><=JEFCBFGFGDFIDBEEHJEHEBAAJCIICJJA>??EIEI;;??;;:8-----2(111@DIIJGHE?>>???>>D<>9569@ABB7777JJJJIJIJJHJJGHHGGHJJHJFEJJFJHGFGEFJJFDDHDIGGGJGJCBBBJJFJJJJJJJGGHJJJHGJHHFJFJEGFJEEJEIHIJHGJFCB:''%
@Stanford_t7w_4_T7_No_SapI_4_Linear_10700_88
TCGCATCCTACATGCGGCCTTGTTCTGAGTGGTCTCAATTACGGTAGCAGTACCTAAGCCCTCGATGTTCTCATTATATTTGCTTTCCACGTTACACAGACCGGCAATCTCAGCCAGAACCGCACCATCCGCAGCCATCGCCAGAGATTCACCCAACTGAGAGGTATACTAGCGAACGTCGTAGTGGTTCATCGCGTCCTCAATATCATAAATCAGAACGTCAGCCGTCAGGAGACCGTCAATGGTGATTACCTTCTCGGTGTGTTTGATGTCCTTACGTTTATCGTCGAGGTTCTCGCCCGGAGCCAGATACGCTGCCTGAGTGCGACCCAGAACAGGGAACTGAGCGGATTTACCGCTGGAGATGGAACGTACCATGTGGCGAGAAGTGGTCACGGAGGTACGAGCGAACGCAGTCAGGACTTCACCGCCAAATACCTTCAAGAACAACGCCAGTTTATCTCCAGCAGCAACTACACCTTTACCTTGGTTAGTACCCATTTGCTGTCCACCAGTCATGCTAGCCATATGTATATCTCCTTCTTAAAGTTAAACAAAATTATTTCTAGAGGGAAACCGTTGTGGTCTCCCTATAGTGAGTCGTATTAATTTCGAAGTCTATCAGAAGTTCGAATCGATTACTTTCTGTTCGACTTGACGACGATAGTTGGCATCTGTGCGATACCGAGGGTCACTCATAGCTTTAATCATCTCGCTACGGTCCGCAAAGCCTTCACGGCTTGGTAGCCTGAGGTTTAGCCGGAATAGCACGATTAGTCACACTACGAGTTGGCTTACGACCGAACGCCTTAGCGCGAGACTCACCAGCCAAGTTGATGATAGCCTTAACGGTCGCTAAGTCACGACTGGTCAACGCATTATCCAGCGACTGTGCAGCCTCAGGGTTGTGCGTCTCAAGGTGGTTATACAGTGCATCAAAACGTTCACGACCAGCGTACTCAATGACACTGTTTACGTACTGCTCCACCAGAGCTTCTTGACCACGGATATACGAGTCAATGAAAGCCTTCGTGTAGCCAATTTCAGCCAGCTTAGCGTAGGACTCGGCGGACAACTCTTCGTTCTCCTCGTACTCACGCTGGATAGCCTCAATGGTCTCGACACTCATGCCACGCTCAGCAGCAATGTTAATCATCTCTTGGAAGCCCTCTTCGTGCTCACCAAGTTGCTCAGAGGCAGCTACCAGTTCTTCTGGAGTCTCGCCCAGTGGGGTAAACTCTTCGGAACCTTCGGTGCCCTCAACGCCTTCTTCTCCAGTGTCCACATCGGTCGGCTCAGAGCCATCACCGATACGAACCTGAATGCGGCCTTCGTCATCCTCTTGACCGAACGGGTCAGAGTTGTCATACAGGTCACGTTCTGTTTCCACTTCGTCTGACGCTAACTCGATTGCATCATCGCCATCACGGGCAGCAACATCAAGAGCCAGCATGTTCTGCTCATGTTCCTCAACGGAACCACCAGACATCACAGCGGAGTTCACACCAAAAGATGCATATACGTCTGCATTAGATTCAGCCATTATTATTGTCTCCTTAAAGTTGAACTACAGGAAGACCGAGGACTCCAACCTCTTGTCATCGCTCATTTCAAAGATGAGGTCTCCCTATAGTGAGTCGTATTAAATTCCCGGCTGTAAACCTACGGAATCAGCGGCAGCAGCCATAGCCTCAGGTGAAGCTGTAGCTTGTGCAGCCATACCTTGAGCCAGCGCAGCAGCACCATTATCCATACCCATTTGCATAGACTGTTGGGCCATCTTCTGTTGCTTCTGTTCTTCGGTGAGTAGAATACCAGAAGTGTCAATACCGATAGCGTTGGCAATACGTAACTTAATCATCGCAAGGTTAATATCAGGGTCGTCCCGCATAGGTGCCAGTGCAGCCCACGCAGTGACACACCGCTCCAGCTTATCAAGGTCTTGTCCTCGACCAATTGCTTCCAGACCTGTACTAATGGTTGGCTCTACGGCTTCCTTAGGTAACTCAGGAATCTGTTGCGTGGCTTGTAGTTGCTTCAAGAGCACTCGTACCAGAGGCAATTGTTAGAAGGATGAGTAGACACCACCTAAAGTATCTTCAAGTTCAGAAGCTACATACCGAATCTCTTCGGCGGTCACACGTTCACCTGTACGCTGAACCGCAGAGTTCAACATAAAGGCAAACGAAAGGCGAGCCTCGATAGCGTCACTTACGGCTTTAGCTACAGTAAAGTCTGCTTGCTTCTCCAGTTGGAGGAACGAGATGTCTTCTGGACGACCAGTAACGAAGTCACCAGTCTGAGCTTTGGTCAGTCGGCGTGGCTGGGTGATACCAGCAGGATTCACTAAGCCGATAACCTTAGAGCTAATCATGGACATCTTGACGATAGCCTCTTGGAGATTTTCAAGGGACCGTAAGTCACCTAAGTATTCCTCAATGTACGAACGACCGTAGGATTCACCATCTAGTCTGACCATCCGAATCGGGATGTATGGGCAAGCCTCTTTAGGATAAGTCCCATCGGAGCCTTGGACTTCCATACCCTCGACCTCTTCGTATCGGAGGTATTCACCTGAGTCCTCATCCAGATAGATGTGAGTGTACACGTCGATTGTCTCATCAGCTTTCTTCTCACCACCTTGACCTTCTACAGCCTTACGGATGTCCTCAGGAGAGCACCAAAAGCTATCTGGTCGCGTCACCATTTCCAGAACGTTGCCGAATGCGTCTCGTTGGACCACATAAGAAGACAATCGGTACAGCTTCATGGGATTATAGTTTGACCCTTCCGGTTCCGGTAGGTACAGCAGCGTACCAGCTACGACTAACTGTTTGAGAGCCTCAAAGAGAGTCACGCGGTAACTGTTAGACTCAATGTAGTTCATGATGATACGCTCTACCATCGAGAGGCCCTCATCGACCTTAGCGAGTCCATCGGGGTCGCTCAGTAACTGCTTTGCTTCATATTCAGATATAGTAAGTCGCATCCAAGTCTGCATAGGGAATAGAGCCAGCATGAGCTTAGAGGCTAGATTGTTCAGACCACGAGCGCCCACGGCTTGCCACGGAGTTTGATAATCTGTAGAGGCGTTATCGGAGTCCTTAGGGAACAATGATGGGATGGTATATTGAGCGCAATTCTGAGCGCGTGTCTCATAGGGAGCACGGTCGTTCTTTAAACGCTCATAGACAGACTTTGCGCCATCCTCCGCAAGTCCTGTTCGTTTCTCAGCCATTAAATGTGTCTCCATGTCTTACGCTGTAGTATTCGCGTTATGGTTGATTGACTGACTCCATACAGTTCTCCTAAGGAGCGGTGGCTTAAGGTTGAT
+
$%'&%%$$%#$#$#$$'%%')+,6009;?@AGCAAA@JJJJJJGJJGGJIJGIHJ?@JIJJIBBCEIJJJJJJJGJHJFJJJGJJJIJJIIEJEEDJD:::;<DJEJJIJJJIJJJJJJJIEHEDDEI@7-*&&(++66667=<<?JHJJJEJIIJJJJJJJJJHJI??;('%*+,4=@ABGCJJHJJGJJGIJGFDJJGJHJJJJJJGFCEEFGJJJJJEJIJJJJJJJGJJIFBA?A@@A@CJIEIJJJIJJJEJHJGJGJJJJJHFJJJJ:AE1D999A@JHCCCDDEJCDCDAAAD;/F>?FA>>?CBD;;9/...A<668@;999:3/0015677ABAA=>?>GFHGJFFEF>>=?B>EAABFIDJGDDFCDIHHIJJHJGHJJHJJJJGJJEJJIEHA>==>IGIIGIGIGFBA@ADDD@@DECEDEJJFJFCJFCE???B9EEECADAGJJIHJJHJJIJIIGIGJJJIGHGGDFC8JIJFBFGFFIGJJJJJJJJFFJJJGJHJA>>>CDJJIFIIFJJJFGIGFHGJFGIFCJ:IHFHIJJJHJIEJFJFFJGAIA?<51--.@BFJIC>>?AIHHEJJJJJFHGJJJIHFJ@>>=>*',,..//56FDCABAHJIIIFIJE@@@CJEDEEG???JEEHJJGCCBDJJJJJJHFIJJJJJHJJJIJJIJIGFEEHJJJEBJDAF=EHJDFC@@>=JCJJHJJJJFGJJHJ<;;<:++*+34--,.&&('%''()11021,++9:<AJFCCBA794543222<:;>>>;;55IJHFFEFJEJJHGIGJIIHJGDFEEHJEGHJ?CCA@:88?>AA<<<9>??CJHGIGGHJFJECDBDH9:;4443.+)():ACED@@@@///---.8FCBFEEJJJIJFHBAABJJJJHJGIHJJJHGJFJDJJBAGFEGIJJJGHIJJHJJJJJJJJJJJJJECEEA?<<;:=@B>>@?JA2111665876789AJGEEJGIJHJHJIFG>==9:73021ADFHJGJJJJHDE?::6410'176/+//05/::;E::::4545<6556;=DDEB?@?CFJGJJJJJ@?@AFD445B?:82/0<<9;JCHFEGGIHIHGFGJGJJJIJJGIGHFJDEJBB3/....+*,56663545;<=><?>?@JFIJJHFJJJJJJ99777GJIJFGHGGJIJJJJJJIFFGJFEJE==<<=334FJIHJJEHHIDFDHEJHJJJJJJJHHJJJJJJJJJJI999;C::<78?EHFEGJCIJFJJGJIG;<<8999HBFEJIGJJHJHHJJJHJI7777DFFEGIJEGFJFEJJGDGDJHJJ=A>??CJJJIJJGIFFJJJJJDECEHGHJGGHFJGJIFBBCIJJEBBB=BBB??<=66ACJJJJHJDCCGJC@F5HF</BEJJJJHJHEEJIJJFFJJJJIHIDCFDDCEJJJJCDGDAAA@EBCJJJJJJIEICJJGJIJJJJJJJIJHGEF6;8?999=GFHGJJJJHJIJEJJGI433276698+++)(**=FHJGGGJJJHJHEEFJEGFFFJJGIIC4EEAADCJFJGGJGGJJHJFEIDJJJHIHJGCABAHEEA=31)''*:?DEHFG:9GJJFCEFG=;:;:==447893323A?>999JEJJJJFFC??>EGJJIJJJJJHJFJJJFHHJHJJJFJJJJJJHJEJJJJHJJHJIJGJJJJHJJJJIHIIJFGEGJ??>>><<,,,,/.>>>>=>AFDFIFDI;GJIJJJJIJFJIJDFFGJIJJJHJJIJJJJJJJJJJJJJJ<=EDCB;777JIJJEEDDGJEJJIIIJJJJJJJJFIJJEJDHHHJFABJJDDIHIJHJJEC?8-,,,-CIGJFHIHGJCEGJBBCBIJGHJJJDJJGFEHJJJEB?=:9:569;JICB@?5/>>AGFGJIGJHIGJJGFCFEDJDGDCIGJHJJJJJJFEJJDJFEFCFD>>CHJJEJJJJJJJJFJHJJHJHJHJFJGIGJIGJJHFJDHGJJGIFJJJEGHGEDHGFFJJHFGJJJGEFE=>BCIJFEDCEEJGJHJGJJHJGJHJIJFFEHFIJJJJJFGFJGFA===CEEJJJE998*(+*'22/*('''''*,.47;?@HHJJIFJGHFG>===FA@:976((((CEHJJJGJJJJJJHCCGEJHJJIIDF>>?9DEEHHG??IJJJJJJJGJHJJJGJJGIGJIJIIEIJGJJJJJGJJIJJFJIGFIFJJHHJHHJFIIJJJFJJJJIJIJEGJJJJJIJJIJJJJFH@DC611BCIIJIJIGJDHEJJJFGHFJJJJJJFJJJJHIJJHGJIFJJJHJJJJJJJHJJIJHHC>===JJJHJBCCBJJFFJGEHHJCCF@5645CEGJJJIJGGIECHIJIGJIJHJJJ@AGIFDCDIIGJJGJGJFJHJJJJJJIGIFGECB?=>EJIJJJJ@?>@JGGEJEFJJJJJJJFCDDHJJJJJJJIJIJIEFF:9::****+6*)),:@9:>JFJJEHDGEJGIJJJIIHIFIJ9-->CHJDHJJEDH1112B@><:0+6;EJJEFFJGJIJJJGJJJJJIECGJGJJHJJIJJJJGIFIJJJGJFBCDHDFHHJJJGDDE<<<==<;;524**,@FJJJJIJJFFF?=>>CCCDDECDA;:;97766535JJFHHJABJCAF@AHIGJJJJGIHJJJJJJGJJJJJJJJGJJHJFJJJ<:92*4J3-.1633DJE<;88995++'%%%%&%%%)/06)'''6?CDJHGIJ>=>=DCAAEGA?@BDDCEJGIGHFECHEDDEIJJHJHJJJHGJHJIJJHJHGIJJJ772/,'7;<>CF9D5GJJFJCDE>CCF96**++)))0((;;;<<IJGGJGJHJJHJJ:999JJJGG6345CFEJJEFBDFFBAA@BAA430*++-;>AJJJJJGHJGJJHJHJIJJHJJFJIGEFBD=;<<CEFFJJJJFCB@ADIHJCDEGHEDHF5JB@AAIGGJJE:999CJHJHDJGFFCIFHGJ@@@@GJJJJJJJJIJHJICCCEJJIHJHJGGF@GFFECHIG1000DDBBBIJDEB@96.*)6BJFFEGHJJJJJJJJGJJJ>>>?EACE@J@>>=@,,,,900/.125/FGJJJIIJJJJJJJJJJGEJJDFFJHJIJJDJDFIIGJJJHHH***DHJJJGH59222>B???@GJGFABAGJJFDBA<:/02>BBFJJFEGFIHHIGGJICDGFJJJJIJJFIJIJEFA<;;B:DDJJHJJJJJJGJDGJIJJGJIIFBEBJJEA@?@CGJJJJIJJHJJHEFGGHJJFJFEFJJJJJJFGGEIIIJJGIJHJIIHFGDGIJJJEEGIJEGJJGEGHGGEDGH:668CDEBBDCDDBF=;;708*)&
@Stanford_t7w_4_T7_No_SapI_4_Linear_10700_89
GGTTGGGACAGCATCGGAAATGAAGAGGCTGTACTCCAAGAAGAGGAAGATGGGGCTAAACGTATTTGCATGGAGTATGAGATGGACTACGGTGGGTACAATATGCTGGATGGAGATGCGTTCACTTATTGGTGTCTTTGACTCGCTAACATTAATAAATCAAGGTTTTAATGGCACTCATTAGCCAATCAATCAAGAACTTGAAGGGTGGTATCAGCCAACAGCCTGACATCCTTCGTTATCCAGACACCCAAGGGTCACGCCAAGTTAACGGTTGAGTATTGGAGACCGAGGGCCTCCAAAAGCGTCCACCTCTTGTTTTCTTAAATACACTTGGAGACAACGGTGCGTTAGGTCAAGCTCCGTACATCCACCTGATTAACCGAGATGAGCACGAACAGTATTACGCTGTGTTCACTGGTAGCGGAATCCGAGTGTTCGACCTTTCTGGTAACGAGAAGCAAGTTAGGTATCCTAACGGTTCCAACTACATCAAGACCGCTAATCCACGTAACGACCTGCGAATGGTTACTGTAGCAGACTATACGTTCATCGTTAACCGTAACGTTGTTGCACAGAAGAACACAAAGTCTGTCAACTTACCGAATTACAACCCTAATCAAGACGGATTGATTAACGTTCGTGGTGGTCAGTATGGTAGGGAACTAATTGTACACATTAACGGTAAAGACGTTGCGAAGTATAAGATACCAGATGGTAGTCAACCTGAACACGTAAACAATACGGATGCCCAATGGTTAGCTGAAGAGTTAGCCAAGCAGATGCGCACTAACTTGTCTGATTGGACTGTAAATGTAGGGCGAGGACCATCCATGACGCACCTAGTGGTCAACAGATTGACTCCTTCACGACTAAAGATGGCTACGCAGACCAGTTGATTAACCCTGTGACCCACTACGCTCAGTCGTTCTCTAAGCTGCCACCTAATGCTCCTAACGGCTACATGGTGAAGATAAGGTAGGGGACGCCTCTAAGTCTGCCGACCAGTATTACGTTCGGTATGACGCTGAGCGGAAAGTTTGGACTGAGACTTTAGGTTGGAACACTGAGGACCAAGTTCTATGGGAAACCATGCCACACGCTCTTTGTGCGAGCCGCTGACGGTAATTTCGACTTCAAGTGGCTTGAGTGGTCTCCTAAGTCTTGCGGTGACGTTGACACCAACCCTTGGCCTTCTTTTGTTGGTTCAAGTATTAACGATGTGTTCTTCTTCCGTAACCGCTTAGGATTCCTTAGTGGGGAGAACATCATATTGAGTCGTACAGCCAAATACTTCAACTTCTCCCTAGTCCCATTGCGAACCTTAGTGATGACGACCCTATAGACGTAGCTGTGAGTACCAACCGAATAGCAATCCTAAGTACGCCGTTCCGTTCTCAGAAGAGTTACTCATCTGGTCCGATGAAGCACAATTCGTCCTGACTGCCTCGGGTACTCTCACATCTAAGTCGGTTGAGTTGAACCTAACGACCCAGTTTGACGTACAGGACCGAGCGAGACCCTTTGGGATTGGGCGTAATGTCTACTTTGCTAGTCCGAGGTCCAGCTTCACGTCCATCCACAGGTACTACGCTGTGCAGGATGTCAGTTCCGTAAGAATGCTGAGGACATTACATCACACGTTCCTAACTACATCCCTAATGGTGTGTTCAGTATTTGCGGAAGTGGTACGGAAAACTTCTGTTCGGTACTATCTCACGGGGACCCTAGTAAAATCTTCATGTACAAATTCCTGTACCTGAACGAAGAGTTAAGGCAACAGTCGTGGTCTCATTGGGACTTTGGGGAAAACGTACAGGTTCTAGCTTGTCAGAGTATCAGCTCAGATATGTATGTGATTCTTCGCAATGAGTTCAATACGTTCCTAGCTAGAATCTCTTTCACTAAGAACGCCATTGACTTACAGGGAGAACCCTATCGTGCCTTTATGGACATGAAGATTCGATACACGATTCCTAGTGGAACATACAACGATGACACATTCACTACCTCTATTCATATTCCAACAATTTATGGTGCAAACTTCGGGAGGGGCAAAATCACTGTATTGGAGCCTGATGGTAAGATAACCGTGTTTGAGCAACCTACGGCTGGGTGGAATAGCGACCCTTGGCTGAGACTCAGCGGTAACTTGGAGGGACGCATGGTGTACATTGGGTTCAACATTAACTTCGTATATGAGTTCTCTAAGTTCCTCATCAAGCAGACTGCCGACGACGGGTCTACCTCCACGGAAGACATTGGGCGCTTACAGTTACGCCGAGCGTGGGTTAACTACGAGAAGCCTGGTACGTTTGACATTTATGTTGAGAACCAATCGTCTAACTGGAAGTACACAATGGCTGGTGCCCGATTAGGCTCTAACACTCTGAGGGCTGGGAGACTGAACTTAGGGACCGGACAATATCGATTCCCCTGTGGTTGGTAACGCCAAGTTCAACACTGTATACATCTTGTCAGATGAGACTACCCCTCTGAACATCATTGGGTGTGGCTGGGAAGGTAACTACTTACGGAGAAGTTCCGGTATTTAATTAAATATTCTCCCTGTGGTGGCTCGAAATTAATACGACTCACTATAGGGAGAACAATACGACTACGGGAGGGTTTTCTTATGATGACTATAAGACCTACTAAAAGTACAGACTTTGAGGTATTCACTCCGGCTCACCATGACATTCTTGAAGCTAAGGCTGCTGGTATCGAGCCGAGTTTCCCCCTGATGCTTCCGAGTGTGTCACGTTGAGCCTCTATGGGTTCCCTCTAGCTATCGGTGGTAACTGCGGGGACCAGTGCTGGTTCGTTACGAGCGACCAAGTGTGGCGACTTAGTGGAAAGGCTAAGCGAAAGTTCCGTAAGTTAATCATGGAGTATCGCGATAAGATGCTTGAGAAGTATGATACTCTTTGGAATTACGTATGGGTAGGCAATACGTCCCACATTCGTTTCCTCAAGACTATCGGTGCGGTATTCCATGAAGAGTACACACGAGATGGTCAATTTCAGTTATTTACAATCACGAAAGGAGGATAACCATATGTGTTGGGCAGCCGCAATACCTATCGCTATATCTGGCGCTCAGGCTATCAGTGGTCAGAACGCTCAGGCCAAAATGATTGCCGCTCAGACCGCTGCTGGTCGTCGTCAAGCTATGGAAATCATGAGGCAGACGAACATCCAGAATGCTGACCTATCGTTGCAAGCTCGAAGTAAACTTGAGGAAGCGTCCGCCGAGTTGACCTCACAGAACATGCAGAAGGTCCAAGCTGTGAGCCTCTCCCGAGCGGCTATCGGAGAGAGTATGCTTGAAGGTTCCTCAATGGACCGCATTGAGCGAGTCACAGAAGGACAGTTCATTCGGGAAGCCAATATGGTAACTGAGAACTATCGCCGTGACTACCAAGCAAGATCTCGCACAGCAACTTGGTGGTACTCAAAGTGCTGCAAGTCAGATTGACGAAATATATAAGAGCGAACAGAAACAGAAGAGTAAGCTACAGATGGTTCTGGACCACTGGCTATCATGGGGTCTTCCGCTGCGAGTGCTTACGCATCCGGTGCGTTCGACTCTAAGTCCACAACTAAGGCACCTATTGTTGCCGCTAAAGGAACCAAGACGGGGAGGTAATGAGCTATGAGTAAAATTGAATCTGCCCTTCAAGCGGCACAACCGGGACTCTCTCGGTTACGTGGTGGTGCTGGAGGTATGGGCTATCGTGCAGCAACCACTCAGGCCGAACAGCCAAGGTCAAGCCTATTGGACACCATTGGTCGGTTCGCTAAGGCTGGTGCCGATATGTATACCGCTAAGGAACAACGAGCACGAGACCTAGCTGATGAACGCTCTAACGAGATTATCCGTAAGCTGACCCCTGAGCAACGTCGAGAAGCTCTCAACAACGGGACCCTTCTGTATCAGGATGACCCATACGCTATGGAAGCACTCCGAGTCAAGACTGGTCGTAACGCTGCGTATCTGTGGACGATGACGTTATGCAGAAGATAAAAGAGGGTGTCTTCCGTACTCGCGAAGAGATGGAAGAGTATCGCCATAGTCGCCTTCAAGAGGGCGCTAAGGTATACGCTGAGCAGTTCGGCATCGACCCTGAGGACGTTGATTATCAGCGTGGTTTCAACGGGGACATTACCGAGCGTAACATCTCGCTGTATGGTGCGCATGATAACTTCTTGAGCCAGCAAGCTCAGAAGGGCGCTATCATGAACAGCCGAGTGGAACTCGACGAGGTATCCTCAAGACCTGATATGCTGCGTCGTCCAGACTCTGCTGACTTCTTTGAGAAGTATATCGACAACGGTCTGGTTACTGGCGCAATCCCATCTGATGCTCAAGCCACACAGCTTATAAGCCAAGCGTTCAGTGACGCTTCTAGCCGTGCTGGTGGTGCTGACTTCCTGATGCGAGTCGGTGACAAGAAGGTAACACTTAACGGAGCCACTACGACTTACCGAGAGTTGATTGGTGAGGAACAGTGGAACGCTCTCATGGTCACAGCACAACGTTCTCAGTTTGAGACTGACGCGAAGCTGAACGAGCAGTATCGCTTGAAGATTAACTCTGCGCTGAACCAAGAGGACCCAAGGACAGCTTGGGAGATGCTTCAAGGTATCAAGGCTGAACTAGATAAGGTCCAACCTGATGAGCAGATGACACCACAACGTGGTGGCTAATCTCCGCACAGGAACAAGTTCAGAATCAGATGAACGCATGGACGAAAGCTCAGGCCAAGGCTCTGGACGATTCCATGAAGTCAATGAACAAACTTGACGTAATCGACAAGCAATTCCAGAAGCGAATCAACGGTGAGTGGGTCTCAACGGATTTTAAGGATATGCCAGTCAACGAGAACACTGGTGAGTTCAAGCATAGCGATATGGTTAACTACGCCAATAAGAAGCTCGCTGAGATTGACAGTATGGACATTCCAGACGGTGCCAAGGATGCTATGAAGTTGAAGTACCTTCAAGCGGACTCTAAGGACGGAGCATTCCGTACAGCCATCGGAACCATGGTCACTGACGCTGGTCAAGAGTGGTCTGCCGCTGTGATTAACGGTAAGTTACCAGAACGAACCCCAGCTATGGATGCTCTGCGCAGAATCCGCAATGCTGACCCTCAGTTGATTGCTGCGCTATACCCAGACCAAGCTGAGCTATTCCTGACGATGGACATGATGGACAAGCAGGGTATTGACCCTCAGGTTATTCTTGATGCCGACCGACTGACTGTTAAGCGGTCCAAAGAGCAACGCTTTGAGGATGATAAAGCATTCGAGTCTGCACTGAATGCATCTAAGGCTCCTGAGATTGCCCGTATGCCAGCGTCACTGCGCGAATCTGCACGTAAGATTTATGACTCCGTTAAGTATCGCTCGGGGAACGAAAGCATGGCTATGGAGCAGATGACCAAGTTCCTTAAGGAATCTACCTACACGTTCACTGGTGATGATGTTGACGGTGATACCGTTGGTGTGATTCCTAAGAATATGATGCAGGTTAACTCTGACCCGAAATCATGGGAGCAAGGTCGGGATATTCTGGAGGAAGCACGTAAGGGAATCATTGCGAGCAACCCTTGGATAACCAATAAGCAACTGACCATGTATTCTCAAGGTGACTCCATTTACCTTATGGACACCACAGGTCAAGTCAGAGTCCGATACGACAAAGGTTGCTTCTCGAAGGTCTGGAGTGAGAACAAAAGCAACTCGAAGAGAAAGCTCGTGAGAAGGCTCTGGCTGATGTGAACAAGCGAGCACCTATAGTTGCCGCTACGAAGGCCCGTGAAGCTGCTGCTAAACAGTCCGAGAGAAACGTAAACAGACTCCTAAGTTCATCTACGGACGTAAGGAGTAACTAAAGGCTACATAAGGAGGCCCTAAATGGATAAGTACGATAAGAACGTACCAAGTGATTATGATGGTCTGTTCCAAAAGGCTGCTGATGCCAACGGGGTCTCTTATGACCTTTTACGTAAAGTCGCTTGGACAGAATCACGATTTGTGCCTACAGCAAAATCTAAGACTGGACCATTAGGCATGATGCAATTTACCAAGGCAACCGCTAAGGCCCTCGGTCTGCGAGTTACCGATGGTCCAGACGACGACCGACTGAACCCTGAGTTAGCTATTAATGCTGCCGCTAAGCAACTTGCAGGTCTGGTAGGGAAGTTTGATGGCGATGAACTCAAAGCTGCCCTTGCGTACAACCAAGGCGAGGGACGCTTGGGTAATCCACCAACCT
+
(&'&%&(%$##%$$$$&(),,&&'''&'##$$(%%%&--*,75755;5323--,,,3.))(*5---.68;;JIIJJJJHJIIJBCDEE64339AA@>DJEFJ@A<<>1000:=<A?@?EFBB>====)'&%&(&&$%$%#)13++5<?<<<BE<<<9553'&&'*+,-.--AJJFJFIJGJGGJFGJJJDDFD=?>?E@??AHJJFJJIJFFJJ6666D???BCGJJJHJIJJJJHDCDDJIGD;10/((((',..67?>=<;><@>''''AFGED;1--,((''+59886DDJGDGDFJEEHJGFDEJHJIJJFHJFCBCJHD>11BGFJB;674AFGHEHHJJHHJJJJJFGEEFJHDGH<==JDECE::5EJEFEJJIHHFFJFFJIIJHJJGHJJHGGJJGFEJJJHFJJJGHJJJJJIJJCAABCDH2222?@J@.---<>8,DFCC<<<:448*)(&&''?==>IEDEEJJJJ><<=GA<FCB???@JHGJJIJJJJJJFGJIJGHGJECCBHJJFA>=3;;.---012999:CABABB::<=DBDJCDBCEHJJJJJJJBCBBIIBHIJJGJGGEJEEEJJJIJGGJJJJJJJJFFEAFDEJJHGFEGJGGHHA;998511<DEHJFGHJIJJGGEIHJGJJIHJIJGECBA<==>HJJGHFJJHGJJJHFHJJJJ>>JIJJJJHJJJJJJIIGIIGJHJIFHIJGJIHJJJJFJFIHHJFGJJJEI660014886AJEEJHJJJIJJHJHGFJHHHEJHJJJIG?DEEJJIJHIJJGH==<<?>@AA<<<99::?@:;<>CFJB@@ED=0/...)('()'&$%&)++'%%$$(*++423287>===B>>A@<BBGJJJJFIJJJJJIJHJJJJJJJJHJJJJIJJJJGHJJIFIJIGJIJFJFJJJJHGIJHFI5433>DFJJJJJJGFJFDJE<=>@DDDJJFJJJJJJGHJJJJ@>*)(),-++(%$$%%%()*BE@?>?ABC>6777?>?B@AB@@CD????EHGGAEEDFJGJJJJI==<@GDIHJJJJJFGBEDGEFDEDJJBABEDCCGHF((((88;;@@@FEGJJJGGJGGJJIJHHJJDJIIHHFJF>>C5.JDCCDBJJIJIJIIJJJJJHJJJJHAA@@FJJJGJGJHFFJF99::GJJJA?=BFHDEJIIFJJJ??>>JDFEJJJIIJJHIFFIIJJFGC@@>7*(('$$%&.-.34=JBA@AEJDI?FA@BGIJHGGJGJBBCAJHJJFIJJGJJIJHJFJHJHJJJIJJIJJJJCBEAGDEJDEJGJJJJJJJGHHIFFICC21.0'&'(+1,778JGGDIECF///45JJFHHDIHIJJIJHJJJFGJJJHGFBCDBEJEJHFA?@@EFI;;:=A7//2;?CDJIEJIHD?AAAHJJJJHJJF?<<CC>?@3337EDJHJJJHGJIJGGJGJJEEFHJHIEJFEJE/---BIJGJJJFIEDJFHEJHJJHGHDIDIGAABGJHIJJIHHIJJJJHJJJJGGGJHHHJJJ555C;<;CDIJIJJBHFJJJJJJJJJHJJJJJJJHHDJGEJJAAJJCFJFJIGIHDDHFEFJHJFJJJHJJIJGJG5445DCDFJIEDFJJJFG32///21)-&&8ACIEEHFHEIJJJJJHJIIJHHJJGJF<@88;ADJFFJJIFJFIGJJJGJJJJ;;:;9999=??>?HJJIJJGH?>>?JI@@?=A@AJDAACDHHDFD>66>555JJIJFJCACFIJJJJJGHGDJJJJJHDFJIJJIJFF==<BDFCCBCFJJFIDGJJEHCBEEGJJ>>>=>>>HEGJJJJEGCBEDIJ::::IJFEIDJJJEJGGG>=;F<<=>HJFIIJJJJIJJIJJJIJJGGJA@@@GEIEFGFIJHJIJJCAAIJJJGGJIJJIJJFJJJEJHJJJJJGHJIHEJGEEIJGIJHJJJJFJ=<<<DJJJGJJJJGJCDDJFJJGFFJJJIJJJFGIGJGJJJHGJJGHHJGJJJHHJHHJJJJJJIGJEFGFJJJIJJJJJJFJGFJJGJJJJIIIJFJFIJJJDDEEJJIJJFJHGHJJJJFGDFIFDHHJBEDGDGCDA;;;;GDIJJJJJJIJJHEIJJJJ44460222753459ECBDEACAAABJIIGJFECGIICBBCB<CC>CCIEEIJJJJHGG???>J????CCJFJJJEFGJGJJJJJEFIIABBBIJJIJGJJDDBDHJHIHGBJDHEJJHJJE>>ABCFJJJIJIJJGJHFDHIIJHECDCJGFIFGJJJHGJIGIIGJHGJGJGJHJJJHBDCCEFGJJHHJGJEBBACHJ....80//00/&%&&0(&&&(3511//16/00>AHJJJJFJJGGGJJHFJJHEJEJJGJJJJJJHJGHJHJHHIJIIF>?>C?34548;=@@DECJJFGJJJJGGJJJJI=@AJJCFABACJGF@@?CJEJJJIIJGEBB>=??JCJEDFCFEI>>=>J;<:89857AADFEJGFJJJFJD=:672111:-.78<;=<>?@AEGJJJGEHGJJJJJHJGEGIJJJJHJFJJFFJGJIEEA@@@GGFJBA@JJGEEI@CCGEJDCBAEJDGJJHJJGHJJHHEHJJJJJJFJFG@CDJJJJJHJFEIB89JIAA)(((AFGC@CFGFGHEFFJHFEJJIJFGIJJGJJCFJJJJJJIHJHJJJJJJIJIJGHHJJIJHJHCHG=:::JFJJJJHHJFIHJHDGIHJJHJJJJJJFJIAGHJJJJHJJGJJDIB222>('((8<;>?A@<;.++;<CEFICCDE=6??AJJJJGDDFGHFEEJGJA@FDFEFJHFJJECDHEJHJJJJJGJJFEJGFDFEFGJGJJJJJJJJIIJJJJJJHJGGIJDFFDHIGJIHJJDHHCB>::<>JEIFJJFJFHEHJJJIJGJJJGJJEHJJHJJHIHHJFHJIJJJJGHJHJIJJIIJJHJJJJJJJFJJDG5444CB;;:=:531**+,)))/>?>?6667877..5.BBCJJJGIJJJIJGHJJJIJIJJJGJIEJIDF:8<:IJJHJHJJGJ4384HEFJJBBBICBDJJJJJJHIGIGJIHFG::9/../BFGGJHEFFIJJJJJJHJJEBEJJHJHIJJCFFJJJJGGJJJIGIJJHHJJJJJGI@@GCAIFA7777778<:;;:8887:==?EBEDDEDDDBABC@AA?889CDDGIFCHJHJJIIIIEGJIIJJIJJFJHJJGJJEJJGJJJJHIFIJJJJJFGJJHJJJJJJJIJIFGJHJJIEJJJJIJJGIHEFEHJ@?AEJJIHJCEB?BBCEEIIIGJJJJHJJJIJJIJIHJFJJHJJB:0///3((&$%%'/,0(''&'((,.:DJIFGJJJJJJJJGGJEDA=?CAI;74:5DHHJBDCCG66554'''(0/12:=EB==CDCJJIIGFGBJA9<>=FJIJHJJJJJCCCAF@==;=ACJEJJJJJJHJJJJGJID><973*'&'()((:;@CCH7777=::BBBC51002@AHJFGJJJFEJGIEJGJJCCC211:9+,,/@>@BJJIJGJJJJJJHJJIGBBAA?999::JCGGJJJGIJJ9877/)**)-4IJJHEEBBCGHGGFJJJGFJJHJJJJJHJIFFHJJHJJIGHDIFHF<;;93J)))ACJJFJJEEJJIJJEDEDCEEJFJDCAAAA4333238:;=><>@>>>JEDEIHJFBABAJGHJJHHJIJHHIJJHJJJJGJ+;=)?CDDCBBAFJFJIIJIJDGJJJJGDCDDGFJHGD9GJGJJJJJJJJJJJ>>>HJJJHHDGJJJJJGJJ76545665EDBCDJJDJJFEJJIHJFFHJGJF<GJJJGGEJJCIED>=>=;99:;98@=F7666C=54336EJGJFIJHHJHJGJJHG77743**+555?@@FJBDJJHJJFIJJIFFJFHJJFFJIFGIJJJJJJFJJIHHJEJJJEDFIJHJHJGCDFJJJJDEB;FDCGIGCGEFDDDBJHJJFFFHJJJJHHGE@@@AJJJJJIJ>>>CJJFDJCC=CADDGDCDCCDEDJIHJHIJHHHJHGCC21**?==>BCA<<=>>JJJJJJJJJJJJJJJJJJJEJJIJJJHHJAJHFJFFGGIHJJJJJJJJJJJJJIJJJJJJJJJHJJJJIJJAAACEGJJGFJHIJJJJHJJIIJJIHJHIGJJHJJJJF@??AFD4*))*1;<B?BJGHJ:999JJJIJJJJ?>??JIJJIHFIHHHFJJJJIIJFJJJJBCECBFHJDJJIJFGCEHIJHDGGJEEE<==<IHJJFJIJEJGJJIDJJFIFGCE?@?>BABHJFHDAABEIGECB)'&')*((*&$$&+%&(()00.67?AF;;:6644,*++<<B;;;899:<>D>>?EJFDAA?B@CJFFJGJHJJJJJJGJJJJJIJ;FGHJFFBCDJJGIJHJGCEHJJIGJIJJJJJJJJIJJJHF>>=?EDHHJJJJ++++;JJJJJECA55FHJJJJJHJJGJJJHJJJJJJIJJGIJHJEDEHHFHIFHIGJGGHJJJJJJFEDH@JFBB190005530((/7627<>HJGJJFIJGIJIJJFJIJJJIFECA>?GAAA8:57?EIJJJIJJJFGBBDDHIGD@====G/+'*)((+,5<?@BEIF66667779AGHEJDDEFJDFFJJJJFJHJJHJJJJJJHFJJI?=?CFE><<:IAAIF5555B?@JHGJJIJIE>?GJGGJHHGBFFJJFGJJDDCCEJJJJJFJEGDGJJJH==>>JJJJJJEEFEFHDFG>>)&&'2-42222645/::>>9110.,-)()+2**<*+FCCC?FJGCDBB8767/--.<?A>?@@@JFHHHGFGGJIIF....JJJJJJJGJD:::<FEJHID1000GGJJJJJJJJJJJJJGJJHIJHJJJJJJFAA3222363,**+&%%&%%$%99?>@DFJJJJGJHJIJJJGDHFIGIIJGJJJIJJJHJJIHJJIJIHJJJJJJJJJIJJJGHJJJJJJGFG=;:;@922FA?>>@EJJJJJJHJHJGJEHJJJJGJJJJIJJIIJJJJJJJGHJJJJJJHFJJJJJJJIJHJHJIJJDEDFJHJFIJGJHFJJHJJEIJGIGJJJJJFDHEJHFJJJIJGGJJHJJIIHHFEFJIJIJJJJJHGJJEJJJJJJJJEEBD>000--0.567>=>AD>BA@CGJJIJJJJJJJJHHHJIJJJJJJJJGJEJEJJIGJFEFDDJJJGJJFJIJ?888::999=?GCFEIJFFABACJJGJJJHJGJHJJJJJJJJGFJJJJJJJJJJJJJJJJJJJJJJGJEHJJJGGHJIFGJEHIHJJIHJGJJJJHHJJHJJGFJGHJJJJJHHFJIJJJJHJIIJJJIHGDEGGHHJFEFJGJCCD---1666FCFJJJHHIJIJGJJJIJJEEGIGGIIEGEJE972.-146@@?FDIGIJIGJHGJJFEEJJHCIGGJJGGGHIFJJJHIJJJJJJJGJGGJJJDGJEFC>===@ABJJJGBCCJDBBABDCIHIJFHJJJJJJJJFJJJIJJJJHJ9DJJJIJDDBDEJJJGHFDIJIJJJJJJIHJGHJF>==>FJDFEIJJDCB?:;JJJGJJHJHJ<;<<D@>A:DDFJJJG><222333..7:;8>??JIJD>>>CIFBAABJ?<<=IHEEE?>977741:;9...00012-:@+/--)&',,.2AEJHFFGEFEJJJJGHGGJJJJDFDFJJHIJGJJJFEGIHBAHJJJ>?EGHFJFED=<=B9ACEIJGIGFJJIJJJJEFGJJJJIJJGEDEDJ;::4444)()*&&&&).6@BFJJHJJFEHEB?>==7(')*-''..0//89=B>J8769?001=BCCBHJJIECEFJHHJDEEJHJIJIJJJJJIJFEFHJ====CIJFEEHJJGJJJIJJJJIJJJGJJJIJDJCAGJ***9>BDGHJJCJGEEDEIJIGHJJJJJJJIHJHJJJJJHJJIJFGDJGHFGHEGAC99;AGDIFJJJJGJJJJHHIFFJEJJHJGEJJJJJJJJJJHJJJEEBGGJGJJJJJHJJGHJJHGJJJJJJJHJIJJJJIIJJJJIJJJJJJJIGHJIDBA=>?EIGIIJJJJJGJHDDFHJHIEEIEIGJ@>>A==JJHHJHHJEAACGJJJJJ>;:<??=<;<>::78>AJHJB544?AG??>>JFIAFEEJJGHIJHIIJJJJIDGJHGIGJEEFEFJJJJFDGC783233;;;:?@>??>BCIJGGEJFJFIHJJJJE>???CEEGGGHJJFGJIIJGEHEHJJFJJJJJJJJFJJJJJFHHGFJHJIHHJJJIHHJJJIJJJJJJHHEIJJJJFFHICBJIGJEIJBA@B;;;;9A@4F@??;33;;3222E:;,&&'(&
@Stanford_t7w_4_T7_No_SapI_4_Linear_10700_90
ATGGCTGAGAAACGAACAGGACTTGCGGAGGATGGCGCAAAGTCTGTCTATGAGCGTTTAAAGAACGACCGTGCTCCCTATGAGACACGCGCTCAGAATTGCGCTCAATATACCATCCCATCATTGTTCCCTAAGGACTCCGATAACGCCTCTACAGATTATCAAACTCCGTGGCAAGCCGTGGGCGCTCGTGGTCTGAACAATCTAGCCTCTAAGCTCATGCTGGCTCTATTCCCTATGCAGACTTGGATGCGACTTACTATATCTGAATATGAAGCAAAGCAGTTACTGAGCGACCCCGATGGACTCGCTAAGGTCGATGAGGGCCTCTCGATGGTAGAGCGTATCATCATGAACTACATTGAGTCTAACAGTTACCGCGTGACTCTCTTTGAGGCTCTCAAACAGTTAGTCGTAGCTGGTAACGTCCTGCTGTACCTACCGGAACCGGAAGGGTCAAACTATAATCCCATGAAGCTGTACCGATTGTCTTCTTATGTGGTCCAACGAGACGCATTCGGCAACGTTCTGCAAATGGTGACTCGTGACCAGATAGCTTTTGGTGCTCTCCCTGAGGACATCCGTAAGGCTGTAGAAGGTCAAGGTGGTGAGAAGAAAGCTGATGAGACAATCGACGTGTACACTCACATCTATCTGGATGAGGACTCAGGTGAATACCTCCGATACGAAGAGGTCGAGGGTATGGAAGTCCAAGGCTCCGATGGGACTTATCCTAAAGAGGCTTGCCCATACATCCCGATTCGGATGGTCAGACTAGATGGTGAATCCTACGGTCGTTCGTACATTGAGGAATACTTAGGTGACTTACGGTCCCTTGAAAATCTCCAAGAGGCTATCGTCAAGATGTCCATGATTAGCTCTAAGGTTATCGGCTTAGTGAATCCTGCTGGTATCACCCAGCCACGCCGACTGACCAAAGCTCAGACTGGTGACTTCGTTACTGGTCGTCCAGAAGACATCTCGTTCCTCCAACTGGAGAAGCAAGCAGACTTTACTGTAGCTAAAGCCATCATCGACGCTGGACTTCCTTGTTGCTCTTGAACTCTTCAGCTCAGCGTACAGTGAACATCATCACCGAAGAGATTGGTGTGTAGTTTGAACTTGAAGATACTTTAGGTGGTGTCTACTCTATCCTTTCTCAAGAATTACAATTGCCTCTGGTACGAGTGCTCTTGAAGCAACTACAAGCCACGCAACAGATTCCTGAGTTACCTAAGGAAGCCGTAGAGCCAACCATTAGTACAGGTCTGGAAGCAATTGGTCGAGGACAAGACCTTGATAAGCTGGAGCGGTGTGTCACTGCGTGGGCTGCACTGGCACCTATGCGGGACGACCCTGATATTAACCTTGCGATGATTAAGTTACGTATTGCCAACGCTATCGGTATTGACACTTCTGGTATTCTACTCACCGAAGAACAGAAGCAACAGAAGAGAGTGGCCCAACAGTCTATGCAAATGGGTATGGATGATGGTTTGTGCTGCGCTGGCTCAAGGTATGGCTGCACAAGCTACAGCTTCACCTGAGGCTATGGCTGCTGCCGCTGATTCCGTAGGTTTACAGCCGGGAATTTAATACGACTCACTATAGGGAGACCTCATCTTTGAAATGAGCGATGACAAGAGGTTGGAGTCCTCGGTCTTCCTGTAGTTCAACTTTAAGGAGACAATAATAATGGCTGAATCTAATGCAGACGTATATGCATCTTTTGGCGTGAACTCCGCTGTGATGTCTGGTGGTTCCGTTGAGGAACATGAGCAGAACATGCTGGCTCTTGATGTTGCTGCCCGTGATGGCGATGATGCAATCGAGTTAGCGTCAGACGAAGTGGAAACAGAACGTGACCTGTATGACAACTCTGACCCGTTCGGTCAAGAGGATGACGAAGGCCGCATTCAGGTTCGTATCGGTGATGGCTCTGAGCCGACCGATGTGGACACTGGAGAAGAAGGCGTTGAGGGCACCGAAGGTTCCGAAGAGTTTACCCCACTGGGCGAGACTCCAGAAGAACTGGTAGCTGCCTCTGAGCAACTTGGTGAGCACGAAGAGGGCTTCCAAGAGATGATTAACATTGCTGCTGAGCGTGGCATGAGTGTCGAGACCATTGAGGCTATCCAGCGTGAGTACGAGGAGAACGAAGAGTTGTCCGCCGAGTCCTACGCTAAGCTGGCTGAAATTGGCTACACGAAGGCTTTCATTGACTCGTATATCCGTGGTCAAGAAGCTCTGGTGGAGCAGTACGTAAACAGTGTCATTGAGTACGCTGGTGGTCGTGAACGTTTTGATGCACTGTATAACCACCTTGAGACGCACAACCCTGAGGCTGCACAGTCGCTGGATAATGCGTTGACCAGTCGTGACTTAGCGACCGTTAAGGCTATCATCAACTTGGCTGGTGAGTCTCTCGCTAAGGCGTTCGGTCGTAAGCCAACTCGTAGTGTGACTAATCGTGCTATTCCGGCTAAACCTCAGGCTACCAAGCGTGAAGGCTTTGCGGACCGTAGCGAGATGATTAAAGCTATGAGTGACCCTCGGTATCGCACAGATGCCAACTATCGTCGTCAAGTCGAACAGAAAGTAATCGATTCGAACTTCTGATAGACTTCGAAATTAATACGACTCACTATAGGGAGACCACAACGGTTTCCCTCTAGAAATAATTTTGTTTAACTTTAAGAAGGAGATATACATATGGCTAGCATGACTGGTGGACAGCAAATGGGTACTAACCAAGGTAAAGGTGTAGTTGCTGCTGGAGATAAACTGGCGTTGTTCTTGAAGGTATTTGGCGGTGAATCCTGACTGCGTTCGCTCGTACCTCCGTGACCACTTCTCGCCACATGGTACGTTCCATCTCCAGCGGTAAATCCGCTCAGTTCCCTGTTCTGGGTCGCACTCAGGCAGCGTATCTGGCTCCGGGCGAGAACCTCGACGATAAACGTAAGGACATCAAACACACCGAGAAGGTAATCACCATTGACGGTCTCCTGACGGCTGACGTTCTGATTTATGATATTGAGGACGCGATGAACCACTACGACGTTCGCTCTGAGTATACCTCTCAGTTGGGTGAATCTCTGGCGATGGCTGCGGATGGTGCGGTTCTGGCTGAGATTGCCGGTCTGTGTAACGTGGAAAGCAAATATAATGAGAACATCGAGGGCTTAGGTACTGCTACCGTAATTGAGACCACTCAGAACAAGGCCGCACTTACCGACCAAGTTGCGCTGGGTAAGGAGATTATTGCGGCTCTGACTAAGGCTCGTGCGGCTCTGACCAAGAACTATGTTCCGGCTGCTGACCGTGTGTTCTACTGTGACCCAGATAGCTACTCTGCGATTCTGGCAGCACTGATGCCGAACGCAGCAAACTACGCTGCTCTGATTGACCCTGAGAAGGGTTCTATCCGCAACGTTATGGGCTTTGAGGTTGTAGAAGTTCCGCACCTCACCGCTGGTGGTGCTGGTACCGCTCGTGAGGGCACTACTGGTCAGAAGCACGTCTTCCCTGCCAATAAAGGTGAGGGTAATGTCAAGGTTGCTAAGGACAACGTTATCGGCCTGTGCTCATGCACCGCTCTGCGGTAGGTACTGTTAAGCTGCGTGACTTGGCTCTGGAGCACGCTCGCCGTGCTAACTTCCAAGCGGACCAGATTATCGCTAAGTACGCAATGGGCCACGGTGGTCTTCGCCCAGAAGCTGCTGGTGCAGTGGTTTTCAAAGTGGAGTAATGCTGGGGGTGGCCTCAACGGTCGCTGCTGCATCCCCCGAAGAGGCGAGTGTTACTTCAACAGAAGAAACCTTAACGCCAGCACAGGAGGCCGCACGCACCCGCGCTGCTAACAAAGCCCGAAAGGAAGCTGAGTTGGCTGCTGCCACCGCTGAGCAATAACTAGCATAACCCCTTGGGGCCTCTAAACGGGTCTTGAGGGGTTTTTTGCTGAAAGGAGGAACTATATGCGCTCATACGATATGAACGTTGAGACTGCCGCTGAGTTATCAGCTGTGAACGACATTCTGGCGTCTATCGGTGAACCTCCGGTATCAACGCTGGAAGGTGACGCTAACGCAGATGCAGCGAACGCTCGGCGTATTCTCAACAAGATTAACCGACAGATTCAATCTCGTGGATGGACGTTCAACATTGAGGAAGGCATAACGCTACTACCTGATGTTTACTCCAACCTGATTGTATACAGTGACGACTATTTATCCCTAATGTCTACTTCCGGTCAATCCATCTACGTTAACCGAGGTGGCTATGTGTATGACCGAACGAGTCAATCAGACCGCTTTGACTCTGGTATTACTGTGAACATTATTCGTCTCCGCGACTACGATGAGATGCCTGAGTGCTTCCGTTACTGGATTGTCACGACTCCGTCAGTTCAACAACCGATTCTTTGGGGCACCGGAAGTAGAGGGTGTACTCCAAGAGGAAGATGAGGCTAGACGTCTCTGCATGGAGTATGAGATGGACTACGGTGGGTACAATATGCTGGATGGAGATGCGTTCACTTCTGGTCTACTGACTCGCTAACATTAATAAATAAGGAGGCTCTAATGGCACTCATTAGCCAATCAATCAAGAACTTGAAGGGTGGTATCAGCCAACAGCCTGACATCCTTCGTTATCCAGACCAAGGGTCACGCCAAGTTAACGGTTGGTCTTCGGAGACCGAGGGCCTCCAAAAGCGTCCACCTCTTGTTTTCTAAATACACTTGGAGACAACGGTGCGTTAGGTCAAGCTCCGTACATCCACCTGATTAACCGAGATGAGCACGAACAGTATTACGCTGTGTTCACTGGTAGCGGAATCCGAGTGTTCGACCTTTCTGGTAACGAGAAGCAAGTTAGGTATCCTAACGGTTCCAACTACATCAAGACCGCTAATCCACGTAACGACCTGCGAATGGTTACTGTAGCAGACTATACGTTCATCGTTAACCGTAACGTTGTTGCACAGAAGAACACAAAGTCTGTCAACTTACCGAATTACAACCCTAATCAAGACGGATTGATTAACGTTCGTGGTGGTCAGTATGGTAGGGAACTAATTGTACACATTAACGGTAAAGACGTTGCGAAGTATAAGATACCAGATGGTAGTCAACCTGAACACGTGAACAGATACGGATGCCCAATGGTTAGCTGAAGAGTTAGCCAAGCAGATGCGCACTAACTTGTCTGATTGGACTGTAAATGTAGGGCAAGGGTTCATCCATGTGACCGCACCTAGTGGTCAACAGATTGACTCCTTCACGACTAAAGATGGCTACGCAGACCAGTTGATTAACCCTGTGACCCACTACGCTCAGTCGTTCTCTAAGCTGCCACCTAATGCTCCTAACGGCTACATGGTGAAAATCGTAGGGGACGCCTCTAAGTCTGCCGACCAGTATTACGTTCGGTATGACGCTGAGCGGAAAGTTTGGACTGAGACTTTAGGTTGGAACACTGAGGACCAAGTTCTATGGGAAACCATGCCACACGCTCTTGTGCGAGCCGCTGACGGTAATTTCGACTTCAAGTGGCTTGAGTGGTCTCCTAAGTCTTGTGGTGACGTTGACACCAACCCTTGGCCTTCTTTTGTTGGTTCAAGTATTAACGATGTGTTCTTCTTCCGTAACCGCTTAGGATTCCTTAGTGGGGAGAACATCATATTGAGTCGTACAGCCAAATACTTCAACTTCTACCCTGCGTCCATTGCGAACCTTAGTGATGACGACCCTATAGACGTAGCTGTGAGTACCAACCGAATAGCAATCCTTAAGTACGCCGTTCCGTTCTCAGAAGAGTTACTCATCTGGTCCGATGAAGCACAATTCGTCCTGACTGCCTCGGGTACTCTCACATCTAAGTCGGTTGAGTTGAACCTAACGACCCAGTTTGACGTACAGGACCGAGCGAGACCTTTTGGGATTGGGCGTAATGTCTACTTTGCTAGTCCGAGGTCCAGCTTCACGTCCATCCACAGGTACTACGCTGTGCAGGATGTCAGTTCCGTTAAGAATGCTGAGGACATTACATCACACGTTCCTAACTACATCCCTAATGGTGTGTTCAGTATTTGCGGAAGTGGTACAAGGAAAACTTCTGTTCGGTACTATCTCACGGGGACCCTAGTAAAATCTTCATGTACAAATTCCTGTACCTGAACGAAGAGTTAAGGCAACAGTCGTGGTCTCATTGGGACTTTGGGGAAAACGTACAGGTTCTAGCTTGTCAGAGTATCAGCTCAGATATGTATGTGATTCTTCGCAATGAGTTCAATACGTTCCTAGCTAGAATCTCTTTCACTAAGAACGCCATTGACTTACAGGGAGAACCCTATCGTGCCTTTATGGACATGAAGATTCGATACACGATTCCTAGTGGAACATACAACGATGACACATTCACTACCTCTATTCATATTCCAACAATTTATGGTGCAAACTTCGGGAGGGGCAAAATCACTGTATTGGAGCCTGATGGTAAGATAACCGTGTTTGAGCAACCTACGGCTGGGTGGAATAGCGACCCTTGGCTGAGACTCAGCGGTAACTTGGAGGGACGCATGGTGTACATTGGGTTCAACATTAACTTCGTATATGAGTTCTCTAAGTTCCTCATCAAGCAGACTGCCGACGACGGGTCTACCTCCACGGAAGACATTGGGCGCTTACAGTTACGCCGAGCGTGGGTTAACTACAGAACTCTGGTACGTTTGACATTTATGTTGAGAACCAATCGTCTAACTGGAAGTACACAATGGCTGGTGCCCGATTAGGCTCTAACACTCTGAGGGCTGGGAGACTGAACTTCAGGGACCGGACAATATCGATTCCTGTGGTTGGTCCGTCAAGTTCAACACTGTATACATCTTGTCAGATGAGACTACCCCTCTGAACATCATTGGGTGTGGCTGGGAAGGTAACTACTTACGGAGAAGTTCCGGTATTTAATTAAATATTCTCCCTGTGGTGAGTCAAATTAATACGACTCACTATAGGGAGAACAATACGACTACGGGAGGGTTTTCTTATGATGACTATAAGACCTACTAAAAGTACAGACTTTGAGGTATTCACTCCGGCTCACCATGACATTCTTGAAGCTAAGGCTGCTGGTATTGAGCCGAGTTTCCCTGATGCTTCCGAGTGTGTCACGTTGAGCCTCTATGGGTTCCCTCTAGCTATCGGTGGTAACTGCGGGGACCAGTGCTGGTTCGTTACGAGCGACCAAGTGTGGCGACTTAGTGGAAAGGCTAAGCGAAAGTTCCGTAAGTTAATCATGGAGTATCGCGATAAGATGCTTGAGAAGTATGATACTCTTTGGAATTACGTATGGGTAGGCAATACGTCCCACATTCGTTTCCTCAAGACTATCGGTGCGGTATTCCATGAAGAGTACACACGAGATGGTCGATTACGGTACTTTACAATCACGAAAGGAGGATAACCATATGTGTTGGGCAGCCGCAATACCTATCGCTATATCTGGCGCTCAGGCTATCAGTGGTCAGAACGCTCAGGCCAAAATGATTGCCGCTCAAGCCGCTGGTCGTCGTCAAGCTATGGAAATCATGAGGCAGACGAACATCCAGAATGCTGACCTATCGTTGCAAGCTCGAAGTAAACTTGAGGAAGCGTCCGCCGAGTTGACCTCACAGAACATGCAGAAGGTCCAAGCTATTGGGTCTATCCGAGCGGCTATCGGAGAGAGTATGCTTGAAGGTTCCTCAATGGACCGCATTAAGCGAGTCACAGAAGGACAGTTCATTCGGGAAGCCAATATGGTAACTGAGAACTATCGCCGTGACTACCAAGCAATCTTCGCACAGCAACTTGGTGGTACTCGAAAGTGCTGCAAGTCAGATTGACGAAATCTATAAGAGCGAACAGAAACAGAAGAGTAAGCTACAGATGGTTCTGGACCCACTGGCTATCATGGGGTCTTCCGCTGCGAGTGCTTACGCATCCGGTGCGTTCGACTCTAAGTCCACAACTAAGGCACCTATTGTTGCCGCTAAAGGAACCAAGACGGGGAGGTAATGAGCTATGAGTAAAATTGATGCCCTTCAAGCGGCACAACCGGGACTCTCTCGGTTACGTGGTGGTGCTGGAGGTATGGGCTATCGTGCAGCAACCACTCAGGCCGAACAGCCAAGGTCAAGCCTATTGGACACCATTGGTCGGTTCGCTAAGGCTGGTGCCGATATGTATACCGCTAAGGAACAACGAGCACGAGACCTAGCTGATGAACGCTCTAACGAGATTATCCGTAAGCTGACCCCTGAGCAACGTCGAGAAGCTCTCAACAACGGGACCCTTCTGTATCAGGATGACCCATACGCTATGGAAGCACTCCGAGTCAAGACTGGTCGTAACGCTGCGTATCTTGTGGACGATGACGTTATGCAGAAGATAAAAGAGGGTGTCTTCCGTACTCGCGAAGAGATGGAAGAGTATCGCCATAGTCGCCTTCAAGAGGGCGCTAAGGTATACGCTGAGCAGTTCGGCATCGACCCTGAGGACGTTGATTATCAGCGTGGTTTCAACGGGGACATTACCGAGCGTAACATCTCGCTGTATGGTGCGCATGATAACTTCTTGAGCCAGCAAGCTCAGAAGGGCGCTATCATGAACAGCCAAGTGGAACTGACCGGTGTCCTTCAAGACCCTGATATGCTGCGTCGTCCAAGCTCTGCTGACTTCTTTGAGAAGTATATCGACAACGGTCTGGTTACTGGCGCAATCCCATCTGATGCTCAAGCCACACAGCTTATAAGCCAAGCGTTCAGTGACGCTTCTAGCCGTGCTGGTGGTGCTGACTTCCTGATGCGAGTCGGTGACAAGAAGGTAACACTTAACGGAGCCACTACGACTTTACCGAGAGTTGATTGGTGAGGAACAGTGGAACGCTCTCATGGTCACAGCACAACGTTCTCAGTTTGAGACTGACGCGAAGCTGAACGAGCAGTATCGCTTGAAGATTAACTCTGCGCTGAACCAAGAGGACCCAAGGACAGCTTGGGAGATGCTTCAAGGTATCAAGGCTGAACTAGATAAGGTCCAACCTGATGAGCAGATGACACCACAACGTGAGTGGCTAATCTCCGCACAGGAACAAGTTCAGAATCAGATGAACGCATGGACGAAAGCTCAGGCCAAGGCTCTGGACGATTCCATGAAGTCAATGAACAAACTTGACGTAATCGACAAGCAATTCCAGAAGCGAATCAACGGTGAGTGGGTCTCAACGGATTTTAAGGATATGCCAGTCAACGAGAACACTGGTGAGTTCAAGCATAGCGATATGGTTAACTACGCCAATAAGAAGCTCGCTGAGATTGACAGTATGGACATTCCAGAACGGTGCCAAGGATGCTATGAAGTTGAAGTACCTTCAAGCGGACTCTAAGGACGGAGCATTCCGTACAGCCATCGGAACCATGGTCACTGACGCTGGTCAAGAGTGGTCTGCCGCTGTGATTAACGGTAAGTTACCAGAACGAACCCCAGCTATGGATGCTCTGCGCAAGATCCGCAATGCTGACCCTCAGTTGATTGTCGCTATACCCAGACCAAGCTGAGCTATTCCTGACGATGGACATGATGGACAAGCAGGGTATTGACCCTCAGGTTATTCTTGATGCCGACCGACTGACTGTTAAGCGGTCCAAAGAGCAACGCTTTGAGGATGATAAAGCATTCGAGTCTGCACTGAATGCATCTAAGGCTCCTGAGATTGCCCGTATGCCAGCGTCACTGCGCGAATCTGCACGTAAGATTTATGACTCCGTTAAGTATCGCTGGGGAACGAAAGCATGGCTATGGAGCAGATGACCAAGTTCCTTAAGGAATCTACCTACACGTTCACTGGTGATGATGTTGACGGTGATACCGTTGGTGTGATTCCTAAGAATATGATGCAGGTTAACTCTGACCCGAAATCATGGGAGCAAGGTCGGGATATTCTGGAGGAAGCACGTAAGGGAATCATTGCGAGCAACCCTTGGATAACCAATAAGCAACTGACCATGTATTCTCAAGGTGACTCCATTTACCTTATGGACACCACAGGTCAAGTCAGAGTCCGATACGACAAAGTTACTCTCGAAGGTCTGGAGTGAGAACCAAAAGAATTTCGAAGAGAAAGCTCGTAGAAGGCTCTGGCTGATGTGAACAAGCGAGCACCTATAGTTGCCGCTACGAAGGCCCGTGAAGCTGCTGCTAAACGAGTCCGAGAGAAACGTAAACAGACTCCTAAGTTCATCTACGGACGTAAGGAGTAACTAAAAAGGCTACTAAGGAGGCCCTAAATGGATAAGTACGATAAGAACGTACCAAGTGATTATGATGCATGTGTCCAAAAGGCTGCTGATGCCAACGGGGTCTCTTATGACCTTTTACGTAAAGTCGCTTGGACAGAATCACGATTTGTGCCTACAGCAAAATCTAAGACTGGACCATTAGGCATGATGCAATTTACCAAGGCAACCGCTAAGGCCCTCGGTCTGCGAGTTACCGATGGTCCAGACGACGACCGACTGAACCCTGAGTTAGCTATTAATGCTGCCGCTAAGCAACTTGCAGGTCTGGTAGGGAAGTTTGATGGCGATGAACTCAAAGCTGCCCTTGCGTACAACCAAGGCGAGGGACGCTTGGGTAATCCACAACTTGA
+
776777*(&'(.+*))+7=>>>>>@JC6.0<;;<<=FJEJGJJHJGJGGEC5556:;AA?JJJJJJGIFJJGHFGJJHGEEEFEFDFGDJIJGHEDCCIJJJJHJJJJJDHBBJGJGC5/GJHJJJJJ?HJJHFIJIIFGJAADDIC<;886711310,+)*..447@877777=>=<===JIJJH?>>;>>>?:;;;=?IBABDJ11111:9119=IEFGJHJFHJJJGHJFJGJJEFJJFJIJIJIJGJJJJGHIIFHGFGJJHFFJJJJJJJJJHJHFJJJJGJDJDFEJJJJGGJICABFJJJHGHJFHHIGJDDCEJJJJJJFJFJFEJJJJJJJFEJGFEDIGJEGFHJGGGIJIE@1111@EFFHFFDGDDFAFJHJJJFGJJJJIHGJJJJJJI?>>>JE@?=>@?AABACBDFJFEGDIDGJJDCDDEEFFGGJCEAB@<566=DFE@DBAA@@=>@ABHJJJGIJJIJGHHJHJFJJJJGJHJJJJFDDB2246=4<AHJJIIJJFFJIGGGJHHIGJJFHGIJJFJJJIJJGHEGEGJJJJHGIJJJJFJHGJFJJCFDDGJ>>?GFJJJFJGJIGEGJJJJJJHIJHIJJJJJIAA?6//31/;>4+8999B788:@0//0888;IJIEGHJJJJJGJJEJJHIIGJJJJGJJGJC@?@EJJGHHJFJGDCDDCJCCBDJFJJJJJJJJJFFCFHJJJIJGDDCBJGA@@B@??CDEBBDFGGB@CEHEGHJJEFFD@??>AACDEJEIJHHHJJJJJHDFDFJDBDJIGIJJEGIGJGHJJJIIJGFJJDIJJJF>JGJHJGHE?111JJJHHHFF@@?A@;:<44JFEDCB?>>>?FFFFJIFGDEEIJIJJJFJJJHJJJJGJJFJJGIFIGFEEGDDEEJIJFJJEEHJJJJHJGHJIJDBEEJFJHHJ@??>@;;<<GFDAA<53/-./1:/0ECCBBD@?>;<<=;BEGDFED=@?>9>0/15>??DE>DGFJDFFDJJJEFHJJHHJFGHJJIGHDEB72('&'%$%&)'%%%%$$$$$%%&&$$#%&%$$&%%$#%$$%%$%((*&&(&&&%&&$$$$$###$$%'((&&&'(('()&(,)*'&$%$$%'(&$$$&&&%&&'&'&*.<<:6652.*/25ACACJDC?>?<:=BFFFJJGFCCEJJJFJJJHHEDEFJHDFDCJCBABEGJGFFJGEJJJJHFJIJJJJJJJJFJJJHEHCCE:/BB<<<<<<<AE*+JEGJFIF;;:9989@FCJJGEEIBGGJIEFIGGJGHJJJ444433329:9@AGCEDFDJJFCJJJJHIJJJJHJHJEJJJJJIJJJJJGAAABFJC>=<:;DJJ6444JEIJIHH>???HGECC=;:88;>@E<@BBBGJEJGEEGJJGJJEEFEFHHGJJJFJJJIJJGDJFFJIFHIJJIJJHEHJJJED0/877>AFFFJHHFGHF;;;8113--(()(%%),6-78EJIHJJEJJIJGEJGJGHJEJEE1111:4.)**('&&'.,,((017899EGJEFFJFIJFIEHFGJFJJFJFGJFFFIJJJHJDCBCCJEGEJJFJHEHJJFDDJBHJHJDFECFEDBD??>>BCFEFJEJJGHDFFEIJIIJFJGJFHHJJGJGJJHEHHGIJEFJJDBCDEEFHCGJGJJJFIFJEHFHHJJFHHJGJFD?88@:766;;@8@CBEGGEDCDGIJJJFJJJJGJJJJJFHJJJJGFHJGHFEGDJJJJGJJHFDHBCCCA6655?GHJJHJJJJJIIIJJHGJEC>?DHIIJJJEGEDFEGFEDDG7778C988731468DJGEHEFGEIJCDCCJIJJJGJGJIJJFJHFJBDHJIHEGGEG@BHCAADFGFEJJIGJEHEHFGJGHGIEGIIGJJHGHGGIJJJJJJIGJJJDJFFEHJGDDC?226CJFA;;<=HFGJJJG?88ACCBBCHJIGGFJJJFFHJHJFJJJJFIHIHJJJJGJJFHIEEEFJJJ4444?=EEEGHHCHGFJJJFHCDEFFHIJEHHDEJJHHGJJHJCDACB@?9:;@@ADABAA>:99;GJGFIHHGIIJJGJEDDJIJEEHE????BBGJEJHHGJFFGJJJHJJAA@CJHCEHFFIFIFJFEGEDJEFBBBCFF>999:EC@JJEEFIHGFEGIHHIDCDCDGDFFFIIIIJJJDDFEFJIJJFIIIGD<99:HGGIJHFFEGEEIFGJJGFIEEEEGHJHJEGBBEJJJFFJIGFEEDJHDDCCACBAGFGFGDEJGGGEFBCDCCCCEFDDB995112253451002/))))>ABEJEJEJFJJJJJIECDEJGHGGJJGJJJJJJGIGHFFHJJGIIJJGEIJJFIEJJJJHDD9*(''8B?4446;;>A@AJJJJJJJGHFGFJJ?=<;<;<:;<=><=?:::<BEC?CHGFHIJBAAJHGJJJEEJJJFGD;<?=<+*'''==999;IJDEGJJGEGHFHJJIGJJJJGJJJGJJGJJJHJJJIJJJHJJJJJJJHJJIH@@77ACJHHEJJEJGGJIJJJJGHJFGJJFFJIFJ=<<<DCJGFCCDDIJIJDEFHGJHJGHJHIDFCDJJDAA?BFCIIJJJFDJHGGJJEJJJJJJHJJIJJJJJHIJJJAA@@@??@FJEG@>?>HJFJ;999?>=?ECJFJEDJEA;;;<B??@AD==>?BJFEJHDBCCBFFHJJJC;;9))@IHHJHIJJJGJ@F>JGJJJF@ACFJEGGGJJJD@?@JEHGHHJJJIJHDJIIEJJJJFCA=;43BCBDFJ?===JJFJJJJJJJJJGJHJJJJJJDHJIJJJJJJJHIJJHIJJJHHJJJJJIJJHJJJJJBIHJHHI554,,,3((/CEFJJJFEEGFIHGJIGDC?AABFJICAA@BABGIFFIJAAC@F:9::<9=DBDEEEFJGC3***+5211/.11445?>JJJJHBBCJHJGFGHJFJGJHJJJJHGJFIJJJHFCEJJHEDHB=<=44CDIJJJJIJJJJJJJHIIJJJIHJJJJJIADGGHJJJJIJHEDGGHGFGC988:=555=GHBBAA86...C9BCGJJJJJJFJJEJ:9:99445668=>>@IJHJGDDFJFGJCJJIJJEIHJHGJIIJIJJJIJJFJIJHHHFGJJJ??JJHHHJGJJFHHJIJJJJJGGGGGJIJFJJHGHHGGJJFJHIHJJJHJEJJJJJJJJHJIJJJJJJJJIJIJJJGJICFFJIJJEFDDEA@@@CJAAAAIHIJIJFB@@?>7665334BJHJJJJIEHEIF::75669BJGJHJJIJHGHJJJFJJJA>>>=;<:<>?BGJHJJGDDCGIIJIJJJJJJJJJGJJJJJJJJJJIHJIGJJJIJGIIIHGJGJJJJIJJJJJJJIIHGHJIJJJIJIDGIGJHHFJIHEEFJJABABJGDBB?BAIJEJDDCHIIFJJJJHFEIEJJIHJJHJJJGJJDJJJHIJIFEGGJJFGEBIJFGFJFIJJIECADJFHJHIHGJHJJHGDJJFJIJJGJJFEIGJJHGJFGJJJGHHIJJGCJC7777AABEEEEJIFJJJJEEJJEDDHJE>=9:127/A?=;<C@B@EJJJJJGEGJJEJGJIJ?>>@IEE?777:DEDH>==<=>=?100034+*,-2337?JEFJEEFJJGHJGFIJDJHGCBFB?@ADFGJEDCHFDDEEIGHJ9.)+,*+,/4127>@EIJJIHCEFJFJJFJGBA@>>>@BEFJJJGJGGJJJJGJJHJHGIIIHEGJJJJJJJGCAA@@5ACHHBBADJJJJIEFHJFJJHHJCAAABGFBCDHCBB:2--,/4450//+***7;BCEB----<>1000990-<=<<=DGHECBBBJJJDEEGI=<<<JEIDJJJGJEICJJIFGJJJHJHHIHGHIJJGHEEDCHJFDIJIJJJJGFJJFIIHGFCGFGJJJJJFJIFEHFEEDEJJJJHHGJHCDD@CADGGEACBAAABBEJHJJHJJI>??EHD?>>:::HGGFFJJJ@?@IFJEEGIJI55//=FECBABFECGGJFHGFEEFCEJFHJGHFJGIIEE7776<CCDIEIHIHHJGHJIJHJGJGJIJBDDD---+-+''&&'BFEFDEBCBCDFIGJJJJBGJIJ;;;;;EEDJHGJJJJJJJJJDDCGJJFGCGCIJFHJIJJGJHJGJJHJJJFJHDGDDJHJJD@FHGJGFJJGJJJJJDCB===>JJJFBBB<<;57222<<899:@JEJJIJAB@4333HCDCGGJJFJJJJE?>?===EBEFJJJGJIJDBDJFJJGEEIHHGJJJEJEHIEIJJJJHJGGFFJBC?DJBCHJJJGFJJJDJHHJIGEEHJIJJJJJHIJJJJGJIJA@AA('''2012:HEIJFDECFJGIHJJJJJEGHHECCCDIJJHJJGJGHEJGFHIHGGDGIEA>889@EJHJIJFGEJJJJJJJIJHGHIJJHJIJJ>>:78*))))**0((((:88::FFIH====:7-:::;JJBCABIJEGDAFBADFIGE322/0-,(09<JJJJGHHIJFC7667:>>AJJJGIGJHIJFJI666?A=>@JHJJEFEHHJJJHHJFDFDDIBCFG74/1**&''''%$$$$*&&'<BEEBDACCEFAABBEECCC?@JEJGGGCCEID=88::<;JJJIGEGECCECHEE=;:<<>?@IB?JHCDGEJGEJIIEJJJJJJJJGJIJJHGFJJFJJJ<<;A;<JJEEEC=:985333:JGJJEFDFBGEGGDECDFEEFIJHGIGIEHFGFEFGJFJIJFJJJJGJGJJDJJIJFJGJE<999GB?++?EJJJIHBA@BJJFBCC===@JFJD111JJJJFHJJJJJJHFIHJJHJJJBDJHFIIHHJJGHFJJJJ44BIJGJJJGJJHIJJJJJFJFEIJJJHGJE<:::7867::@CB?:98772/)GGIJJGJJCIHIDJJHJJHJJJGGFHJFHIGFDCDDF<@EGIJHJJIJJJJJJJJJJJJJGIJJIJJGGGJJHHJGJJJHJJJHJIJJDJGECCAAAEGDE////FDJFHJIFIHHJGJJJJJJHJHJHIJJHJGF?J;8:ID8666DBBCCD;:2'&((:9;GEIJJJJJHJJHJIJJIIJFJJJJJJJDCDDGGJJJJIJ10/0:>CAC@AAAJIFJJFJJFJGEHJIJJJJHJGDJGHIIHHJJJHJJJFJJJGJJJJIGHJIJGJGHJGJJGJJJJJIJJDE33%%%(*&$$%)++,EB@AGJIJJHJHJIGJHJIJHJJIJGJIJJJJFJJJJGHJJJHGJJJJHJJFGDHJHJGGJJIJHJGJFIEJJIGJGHHJC@@@@JFGJHJIJJGJJJJJJGGGJJJJJJJGJJJFJFGJJJGDGJCECEGEJHJJIGIJJGEEEIJJJJJJJJJGGFFJJJJJJJJJGHJJHGJGJJJGJJJGJJDB+*('*7?AHDAAJFJJJIJJJJJJJHIGHJHJHJIJGJJIIIFC@@888=JGF====A=01BJHJB71,34:6344=<::::=FGIJJJJJHJJJFDFFB@;JHJFJJJHGGJEDJJHIJGJHFHGD>>?A@A@?AJHHJJJIIFIJJJJHGGJJJJJGJIJJHJIFGGGJJIJJJGIFIFJFJJJJJJIJEGJFEG?>>>BBJFFJFFHIGHFJD@@ABJJIJCFFIFFIJJJJGHJJJJJHJJFIEEFJJ>FFAAHJGJJJJJHJJIFGHIFFJIJJJJGEDGEFFGJJJJJJJJJJIJGJJJGIJJ:77?EIGGIJJ?>?@FBDD866622012*(((*256@A@BBAFCDJJGIGJIECJGGJGJHJJHJJEHJIGJHJHJFIJJJGJEBBEJJGJFC>>>?D@DBCCGEJIHJHHJFEEGBFH>>>><///////9==CJD<?AAAJ===<JJHD?>@;<44559EFJJHHIGBA@>=3335E8AABJJJJGGJJDJFJJJJIHJJHJJJJJJJHJIEJJJJJJEJJGJJGJCA@>G,,,,>:;=FIHJFJFDHIJJJEJJJHJHFFJJGFJJHDFDCFDDCJGBHGGBACJIHDGIFJJJJJJHHGJ;;;JHIJHIEJHEHFGJJJJJJJJHJJHJJIJHJJJFECEDF++++HJJIIJJJJJFJFJA>==BEE;?>;?ADFEGJJJHHJJHHJJEGEGGJJJFGFJHJEHIJJIJJJJHJJJJJJGGJJJJJJIJJHJHJIGIHFGCEB;:9+&%((*4AE;:::DFCB@?>??;7789755IGDJGJA=26.,-002GJFGJJIJIJJJJIIFHGJIJJJJHGGGIGABABGJFJHEEIEHJIJJJJIJEEDEIA?>=;=;86656568JJIGED?>5545:5556654543>2277AD@CEJJHGGJJJGJIJJJFIHIGGHFCA<=@IIIHDCDCFJHHJCCBFEJGAA@:9:DIFJJJJHGJJJFIFDFD@AAFJJJJJFEJGJBCC?<JEC@BJJEF=<<;=<8D>7E???FHJEEEGFGJGHHGJJJEEGJJJGJJHJJJJJEGCJEABABEEIGHIGHJIJJJHDCGGFEFJIDHJBACAB66G????HGGJEFHJJJJFBA699:AB@AFDCBBEDJJFDCBA@BCDIEGGFJJFGCDEFFJCGHECCCEJGD<CAGCFFFIJJA@AD?EEHIJJJHGJEFFFGHJIHJJG555AAGFFGJDDCCG?>>=CJGFJJIBDCDJHHJDJEFJD>??>IJJJIJJJEFEHJHJEFHGHBCDB95AB@DDBCB?A=A?BIEEHHFFFFEJJJDDC==>?@@CJJIHIJFJFJJJJIJEEGDHHEJJGECCCHJFAADCEDCDEC??A@A@AE;;::;;)()569@DGIIJJFIFDJDD1000010177CEFJJFJEEEEDDCJJEGCHJJIJGJFJJFFJJFJIEGGGHIEDECHGJGEEEEBCBCE??78JHJEGJIFJFBBBDEEDHD----CHGDDFFFBDBCF<;=>AAD0DG2//.*))%&))('(,,744889BCBCCEDDCFEJIFJ////2457888>=>?CA887<FEFE=<<<DDHJHEJJJJJGGIHBGDCDBEFDGIBJEFGDIFCCB210;@C=BBAGGDGJJJGGFEEBBFJBC>?>3,''&(./>95>>?@;::;633344201:9:998;86:434:<ABDEEHFDIJFGJGJH@FDDCHIJJHJJFJJIJJFFDCCJI;:::EA@@CD+'''=B<6***+??BBIFGJGJFHJGEGFHFJHFFGJIJJGGJJGJJJJJIJJGGEFEEABECJJ=<B>6FIGFC@B:9,99:DJJHA<;;=B@GJJEGEBCC3334E?J=?<<ABJGHJHEEEGJFJDEGGBAACJHHHHFGJHIJEGGFEJHHC@>>ADEDFGEJEGJJJGHFAA@=@@?ACFGGFFFB>=<<;<@JDJGJFJHJFHJEFH.++*JHHIJJJJJHGHJJIJHIHJJJJJIJJJGIJHJJJJJJJEBHGHJJJIDFDFHJIGJIIDBBC9810((/)?DDG<:<<ICHBEBEFJHIHIJJJHHJFDJFHJGJJFJEJACAA@@9;;:42332+((('&%(')''(0,+*112///0JJEDIJJHGIJJGHJHIJIJGJDJJHHJJJGJIHFJHHJJJIJJHIJGJJJJGAAACGJHJJJIJJEHFA@@@@@@@ECGFC8888?<<>HEBDJHDIJJHJJEEH?+((),,8,78:GCCCDDFFHJHGFFJJHHEGHIIJJJJFEJGGCGEEFEA@DIJIHJJJJGJJJJJJFHJJJHGJGJEJFGJFJIJFFGGGFJIJGJJGIJIJHA?@@HIJHJJJJJIGJJJIIEI==JFJIJJJDBABHEI6444JJJJIJJCBBEDECDHD*(()4?JJIEDFJJJJJHEGJFJJGJJJIGJJJJHBBABE>AAC>=>>>:920038<DJIJGF6455*))*59;778@@FEEDJJJJJGJEIFGJHHGEHJFJBCBBJJ<99C@3333EDACDEJJJGJJJFCDDJ>;<75333556IGEFJCB98;<JG@@@97650//?B1//0;:9:FIFCEFGGEIICJDDGDEGI==<DHFIC<74179;::6655;>8AA<<?IJJFJJFJEJJGFJIJEDFGJJFJJFJJJHDBCCCJJGHJJHFEFDCBDFHJFCGEDJDJDJJIEIFJDBABBJDJG@AA@F;9;..//25;:??A@@BCBDJEBCBFJJ:999CEE;::;=BHIJ1))''(*/+2..?GEDDCCJ@@@@CDCJJJFJJJJHHFJJFFJHHJJJJJJGGD<GGDFJDDDEHJFEFD9::;JIGJJCEDEFGIIE@?>?FJJJFJGJJHJJJJIIJJJJJIJJJHFJJJIJIJDGGIIJGGJEFHEAABFJEBDCJIJGHGJJJJDEJJJJJIJFJFJJIFJDFJJHJJFDEGJJJHIJJGJIGIFJIJGJJGJHEEFFEG@AABJGJJGJJGJHJJJJJ@@;;8853225+.-38:=?@DDFJJFFHJCJDGEEJJJJJGJIDJHGJFGGIJJGJCFDE>?@JHDFCGJGJCDCJHGJJHHJHJIJJJIIGJIIGGJHIAAJJGJIGJJJEGFJGDJJJJJJFCJJHJGFGJHFJIEJFJ:IICBB@DB>A>=FC-)<>JJGEDGGJIHHDJEJGIGGJJJFJEJFJGJJJJJHAFHJJFJJJJJHFEJGHJJJIJJJJFJHJJJJGDJJGIFGFIJGFHFHGFJJHJJJJJJJJJHJHGJJGJD@C?::CGJJJIJJJHGFFIEIJGGFGJHFGJFGJJJAAA@GDC=22=>FJJJD@?@A?==BGEIJJGEGGHGHF@?A@JHHD((()A>7;68)((+*,3BGHEEJEJIIHGJJJGJJJEFDIGFJDFDCGJC)))))A?BEEGJJJJ??G=FHGJJHJGJJFHJGFJJFJJJIHJJJGEJA@AAFJEFAA=7G@@AFJFEG>@?JJJHJJJJG=?=998.')<>HJJHED@??@DJJJJJFHFHJJJIJGJJIGGJJFGJJJJJFHGJJJJJJC<<=JEGCEJJJHECFEBJJFGDCDBAADJGHJJJGIJJJG>=<<@0(30**//<FHD<AAEIJIJJFJJEHFFDCBFD9876;44>HHGJFJJJHJJHJJHJJJJJGJFFHJJGFJGIIHJHHJJJJJCHHJ+))+***)),+--:88>JJJFBFJGJJJJJJHJJGHEJJJIHFJJJJJJIJJJEECDJCDFFJIHIHC;88:GJJJJGHGJHJJIDE@DB===CGEJJJFJIDJJJJGBFEFJJIJJJIJFJFJJHJJHJJJIJFIFEBFGJ44/++BFHIIJJJJEJJJJGGHJJHJJJJJJIHHEFJJJHIJIJJGJ@45HJHFJHJFJHEGJJEBAAA@@?CFJIJGJIJJGHJJJIJHEFCDHHJJJIHFCC===>////BIIJHJFJC??@DEIDDIJJJJFJHEIJJHJJJHJCHJJIIFJJJJGJJIHJJHJIJJJJJJJIEDDCGJGJGIJJDDCACEFIJGGEDJDHEHJJGJHJGJC===JJJGJJJGFEDHFJHECC<;;&&&'($$)=??@<=3-++*(''(1>?@JJJFIBB@BIFJJIJGIJJJJJIJICDFHJIGGGI98657551((%)-.23/101/.--.1/BDFDDFIJIJHJJIJJJJJJJFJJJJJHJGJJJJGJCFEDJJJJGJFFFJJJGFGJJFJHDBA7444645666::@ADDFIJEFFJHDA==<<CD;*)0))<<BCCGHJHJEFJJJJHHFJICJH<4457JJJIGCIGBACFEJJJIJJIJJEJGHIEIJIJJJGIIGIJGJGHFIJGFGHFGJJHFIEFFGFFEJFJJJHGHHGJHEFFHJJIJJIJDEGIJHIHJIIGJIJIFIGJBABA?@BBB8898B4357620000556DDFECEFFFJHIJEFJIJJJEFCD97446@CDFGC@><89=4880///2==A999CDHFDEBJGJCFFHIJJJFJ@@EDCHHGJIFGGJHJGHJJB@<>@A;5&&$%%DGEB998;@?@@EJEJGGF@<<EEHJFBFIIHGIEJJHJG<=?CFGG:888@ADEBEEDHDCHJJHJJHEJFJJJFFJJIJHJFGDC@:@?6JGJJHIGJDBD./89DJGIJGGEIFJJIGEFEFGJJJJGJJEFEFB??--,0.&%'(3:8788CHGGFBACACGEABE<<<BBAADJJJJJ>>>>JHJJGJJJJF?A>89:;>>>=A@BJGJJIGIJJJJDGIHJJJI@AAAHJGJJJFJEEJGJIJAACJCA==?@////C>>=>---,,57DCDEIDDJJIGB??;::,')(-8:CGJJHGJIJHA111<654541-,+,-/3*$$%&')))99@8:226*))(,,;>AFFA>>AJHGFFEA<<<IJJIJFIFEHEJGIFJJHFJJJJEJGI@??@A>>:9;9;<JJHIJIF::99FJ9100/3**)/1-133:;>??JJJFJHEJHHHJHJJJHIJJJFHEJHFHDEECDC5555&&&&%&('**)(()9<GJJGFJIJHJJGHEHJJJJJJJJIJHJFI@AJHGJ9888???><;('''''(.-17,,7;DEDJFGJJJFEJJJJDEFDJFJJJJJEJDEJIGGJJJJJEGJJJJJFEHDFEHFFGJ?>C?BGFECJDGHFB@JD;99:GDEECE:966<:6645GJIJJEBCFGGJHJDGJ====G430/0/047@?CAJHHJIJIJIGJJJHJJJJFEEEHDJGEGJ?@??GDGGJJFGIJJGEEDD>>FFGJJJJJJFJJJFJJIIHFJJJJIGHGIGJJJJGIJIGJHFJJIJGIJIEFJJFJIEHJJHJHJIHFIHJIJF999<HIGIDBDGDJGGGEJGJGGGDJJ><;>>=>7663.//;A@BAJ>C1111.*'
@Stanford_t7w_4_T7_No_SapI_4_Linear_10700_91
CTGCGCTATCCAGACCAAGCTGAGCTATTCCTGACGATGGACATGATGGACAAGCAGGGTATTGACCCTCAGGTTATTCTTGATGCCGACCGACTGACTGTTAAGCGGTCCAAAGAGCAACGCTTTGAGGATGATAAAGCATTCGAGTCTGCACTGAATGCATCTAAGGCTCCTGAGATTGCCCGTATGCCAGCGTCACTGCGCGAATCTGCACGTAAGATTTATGACTCCGTTAAGTATCGCTCGGGGAACGAAAGCATGGCTATGGAGCAGATGACCAAGTTCCTTAAGGAATCTACCTACACGTTCACTGGTGATGATGTTGACGGTGATACCGTTGGTGTGATTCCTAAGAATATCTGATGCAGGTTAACTCTGACCCGAAATCATGGGAGCAAGGTCGGGATATTCTGGAGGAAGCACGTAAGGGAATCATTGCGAGCAACCCTTGGATAACCAATAAGCAACTGACCATGTATTCTCAAGGTGACTCCATTTACCTTATGGACACCACAGGTCAAGTCAGAGTCCGATACGACAAAGAGTTACTCTCGAAGGTCTGGAGTGAGAACCAGAAGAACTCGAAGAGAAAGCTCGTGAGAAGGCTCTGGCTGATGTGAACAAGCGAGCACCTATAGTTGCCGCTACGAAGGCCCGTGAAGCTGCTGCTAAACGAGTCCGAGAGAAACGTAAACAGACTCCTAAGTTCATCTACGGACGTAAGGAGTAACTAAAGGCTACATAAGGAGGCCCTAAATGGATAAGTACGATAAGAACGTACCAAGTGATTATGATGGTCTGTTCCAAAAGGCTGCTGATGCCAACGGGGTCTCTTATGACCTTTTACGTAAAGTCGCTTGGACAGAATCACGATTTGTGCCTACAGCAAAATCTAAGACTGGACCATTAGGCATGATGCAATTTACCAAGGCAACCGCTAAGGCCCTCGGTCTGCGAGTTACCGATGGTCCAGACGACGACCGACTGAACCCTGAGTTAGCTATTAATGCTGCCGCTAAGCAACTTGCAGGTCTGGTAGGGAAGTTTGATGGCGATGAACTCAAAGCTGCCCTTGCGTACAACCAAGGCGAGGGACGCTTGGGTAATCCACAACTTGG
+
>>=>:62.,&%&().0+**,1*+<DDEGEFDJJJJJJJFJFJJJJJGGJJHGHJHFEJJJ><:899:<FB-'''FFHJFGJJJHJJJIIJJGJJJJJJIIGHBBCJJHDEG;988@ABBCDGJIFJJIJGJJIJHHJJJJHGHD??ADJHJJHJIFJJGJEJFGDDEHHIIJJJJHJJJFJJJJGJJFJGIEJJJJJGJHJJIJHHGIJJJFEJIHJIHIEJJGGFIJJJJJJFEIGJFJ545>.-//JJCCACHJJJIIHJJJJGIJIJEJJJGJFHCBFEDHGJJJFJJJEHFEJJJIJJJIJJHJJJJJJJJIJJJJJJJJHEJEGFHJGIJJEHICHEGJCGIEC@@*+5;@=94,++,66CBBFJGJJFIJEGHGJJJIGIJJJJCFDGJEEFHIGDEDDIDGGJFFHEIIHJJJJIGHEGHFGFJJHJHJJHHFCFJJJGF@BB@HHJEHJGFJFBCHJCCBCGJJJJJJJJJGFFFDGJHJJFJGJFJJIGIJJJGEJFFIGGJJCB57>>>AADFJJJJJJHIJEJHJEEIGJJGJIJJIJHJFJJIJGJJJJJDEC>4446;765334110&/18:;BFJJJIIBF,+++JHJIIJIEBBCJJJJJJGJJJHJJJEJGJHJJFJGGJAAABGJJGHJJFGDEEJJJGIHHJGJHHJJHJJHIJJI8669AA?;9JJJEJJDJDGGJHDIDFCHJCA@AEBCFHDIJJFHJHEJJGJJIJIGJJ<=CIJJJJGJFGJHJIJJJJIJJJJJJJJJJJJJJIGHEEBBBCA?@>?>::=?BJJJJJHFJIJGJFJJFIGIHJIJGJJI8889JHDEFHEDCFJGIJJGJEFCDFJJJJIA???BEIJJJHHEHFFGHHDCDABHIJGJHJIJGFGJGIHHHHIFHFB@<<@@??668:;<><::BDFGEEJJJ<;;;JJC=::;;::::CCCJJJJJFJDJECJJHJJFFFECIHJIGJHJJJIEBCJHGGJJGJGFGJGHJIJHHHIJEEJIJIIJJGJJHIEJJFJJFEIIJJHHEFEFFHEJEAB@BIA@@73<..-0.,-HHDEFJGGHHJGIGJHDFGBI>CGCJCFBAJ;;;GECGHFDDEFHIACB=89>CFE@>=674222/(&
@Stanford_t7w_4_T7_No_SapI_4_Linear_10700_92
TCCTGGACCTATCCCTTGGGTTTTCGCATTTATCGTGAAACGCTTTCGCGTTTCAATGCGCCGCTATGTTGTTTCTTCGTTCGGTTGTGAACCGATATTAACTCACTACTCAACAGGTGGCATGAAGTACGCATTTATCGTGAAACGCTTTCGCGTTTTTCGTGCGCCGCTTCAGACACGGAAATGTCCAATACTCATACTCTTCCTTTTTCAATATTATTGAAGCATTTATCAGGGTTATTGTCTCATGAGCGGATACATATTTGAATGTATTTAGAAAAATAAACAAATAGGGGTTCCGCGCACATTTCCCAAAAGTGCCACCTAACGTGTAAGAAACCATTATTATCATGACATTAACCTATAAAAATAGGCGTATCACGAGGCCCTTTCGTCTCGCGCGTTTCGGTGATGACGGTGAAAACCTCTGACACATGCAGCTCCGGAGACGGTCACAGCTTGTCTGTAAGCGGATGCCGGAGCAGAGCAAGCCCGTCAGGGGCACGTCAGCGGGTGTTGGCGGGTGTCGGGGCTGGCTTAACTATGCGGCATCAGAGCAGATTGTACTGAGAGTGCACTCTGCGGTGTGAAATACCGCACAGATGCGTAAGGAGAAAATACCGCATCAGGCGCCATTCGCCATTCAGGCTGCGCAACTGTTGGGAAGGGCGATCGGTGCGGGCCTCTTCGCTATTACGCCAGCTGGCGAAAGGGGGATGTGCTGCAAGGCGATTAAGTTGGGTAACGCAGGGTTTTCCCAGTCACGACGTTGTAAAACGACGGCCAGTGAATTCCAAGCTAAGTGAAAGACTCTGTCTCAAAAACCAACCTGACACCTGAGCCGGAGCGTTGCCTTCTCACTACCATAAATATATATACACAACACACACACACACACACACACACACACACACACACACACACACACAATCATACACATAAACACAATCACACACACACACATGCACAATCACACACACACAATCACACACAAACATACATACACACAATCACACACAACCATACACACATATACACAATCACACACACAAACACAATCACACACACACACATCAATCAATCAATCAATCAATATACCAAAAATGATGACTCATATCTGTAATCTTAGATGTGGGAAGGCTAAAACAGCAGGCTACCCATGACTTCAAGGTCACCCTGGGTTACAGAGTAGCTAATAGTCTAGCTTGAACTATAGTGTAGGATCTTTAAAAAAAAATTAACCAACCAACCAACAAACAAACAAACAAACAACAACAACAACAAATGGAAGACAGAGAGCAAAAAAAAATAAAAGAAAAAGTAGAAAGCCAATGGAGATACTATCTTAAAATTAGAAATATTTATGACACATTCTGAATACTCCATGTTTATTTCAAGGAAGCCAATGTAACTTTAAGTACTATGGCCATTTAATGTAAATACTTAAGAAAAAAACCAAATTAATTTTGATACATGCTGCATGTGAAAGACCCCCGCTGACGGGTAGTCAATCACTCAGAGGAGACCCTCCCAAGGAACAGCGAGACCACAAGTCGGATGCAACTGCAAGAGGGTTTATTGGATACACGGGTACCCGGGCGACTCAGTCAATCGGAGGACTGGCGCCCCGAGTGAGGGGTTGTGGGCTCTTTTATTGAGCTCGGGGAGCAGAAGCGCGCGAACAGAAGCGAGAAGCGAACTGATTGGTTAGTTCAAATAAGGCACAGGGTCATTTCAGGTCCTTGGGGCACCCTGGAAACATCTGATGGTTCTCTAGAAACTGCTGAGGGCTGGACCGCATCTGGGGACCATCTGTTCTTGGCCCTGAGCCGGGGCAGGAACTGCTTACCACAGATATCCTGTTTGGCCCATATTCAGCTGTTCCATCTGTTCTTGGCCCTGAGCCGGGGCAGGAACTGCTTACCACAGATATCCTGTTTGGCCCATATTCAGCTGTTCCATCTGTTCCTGACCTTGATCTGAACTTCTCTATTCTCAGTTATGTATTTTTCCATGCCTTGCAAATGGCATTCTTGACTAGCTCCCAAACCTACAGGTGGGGTCTTTCATTCCCCCCTTTTTCTGGAGACTAAATAAAATCTTTTATTTTATCTATGGCTCGTACTCTATAGGCTTCAGCTGGTGATATTGTTGAGTCAAAAACATCAAGCCTGGACCACTGATATCCTGTCTTTAACAAATTGGACTAATCCGGAATCCGTCGACTCAGCTGTTCCACCTCTTGAAGGCTATGTAGGCCACAAGGCCCACAACCACAGCAGCCAGGATGGAGCAATAGACAGGGATGAGGTTGTCGGTGGTGCCTCGGGTCACCACGGGCTGGGAGCTGCCCATCACTGTGGTCACCACACCTGCCACCGTGCTGGCTATGAGGTCTTGTTCTGGAGGTGCCTCAGGCTTCCTGGGTGCTGGGGGCTGTGCTGTCCGAGCCCTCTGGGGGTGTGGACCGTGTAATCCAACCGCCAGGGATCTCCTCGCACTCGGCGTCGGCCCAGCGTGTGCACTCGCGGAGCTGGCGCTCGGTGTCCTCGCACACGGTGCAGGGCAGGCACGGGTCCACGTGGTTGGCCTCGTCGGAATACGTGCCGTCGGGGCACTCCTCGCACACGGTGTTCTGCTTGTTGTCCTGGCAGGAGAACACGAGGCCGCTCGAGCGGCCCGAGCCCGCCTCGCACACGCGGCACGCCTCGCAGCGCCCAGTCGTCTCATCCTGGTAGTAGCCGTAGGCGCAGCGGCACACGGCGTCGTCGGCCTCCACGCACGGCGCCGACATGCTCTGGAGCCCCGCACTCGGTGCACGGCTTGCACGGCTCGGTCGCGCTCACCACGTCGGAGAACGTCACGCTGTCCAGGCAGGGCTCACACACGGTCTGGTTGGCTCCACAAGGCTGGGCCACACCCTCGCCCAGGTTGCAGGCTTTGCAGCACTCACCGCTGTGTGTGTACAGGCCTGTGGGGCATGCCTCCTTGGCACCTCCAAGGGACACCCCCAGAAGCAGCAACAGCAGCAGGCGCGGCCCGTCCATTGCGCGTCCGGTGGCACCTGCCCCCATGGGTCCGGGATTCTCCTCCACGTCACCTGCTTGTTTGAGTAGTGAGAAGTTTGTTGCTCCAATCCGCGAGGGGGCAGGGCCTGCATGTGAAGGGCGTCGTAGGTGTCCTTGGTGGCTGTACTGAGACCCTGGTAAAGGCCATCGTGCCCTTGCCCCTCCGGCGCTCGCCTTTCATCCCAATCTCACTGTAGGCCTCCGCCATCTTATCTTTCTGCAGTTCATTGTACAGGCCTTCCTGAGGGTTCTTCCTTCTCGGCTTTCCCCATCTCCAGGGTCCCGGCCACGTCTCTTGTCCAAAACATCGTACTCCTCTCTTCGTCCTAGATTGAGCTCGTTATAGAGCTGGTTCTGGCCCTGCTGGTACGCGGGGGCGTCTGCGCTCCCTGCTGAACTTCACTCTCAGTTCACATCCTCCTTCTTCTTCTTCTGGAAATCGGCAGCTACAGCCATCTTCCCTCTTGAGTAGTTTGTACTGGTCTCATAAATGGTTGTTTGAATATATACAGGAGACTCTTTCTCCGTTTGTTGCAGTAAAGGGTGATAACCAGTGACAGGAGAAGGACCCCACAAGTCCCGGCCAGGGGCGCCCAGATGTGAGATATCACAGGCGAAGTCCAGCCCCCTCGTGTGCACTGCGCCCCCCGCCGGCTGGCAGGCACGCCTCTGGGCGCAGGGACAGGGGCTGCAGCGACGCGATCGTGGGCGCCGGGGTTGGTGGTCGCGGCGCTGGCGTCGTGGTGGGTGCGGCCGCTTTGATTTCCAGCTTGGTGCCTCCACCGAACGTCCACGGAGTACCCCAAAAATGTTGACAGTAATAACTCCCAAAATCTTCAGACTGCAGGCTGTTGATCTTGAGGGAATACTGTGCCTGATCCACTGCCACTGAACCTTGATGGCACACCATCTGCTAAGTTTGTTGCAGCATAGACGAGGAGCTAGAGGAGATTTTCCTGTTTCTGCTGATACCATGCTAAATTACTGTAAATATTCTCACTTGCTCGACATGTGATGGTGACAGTTTCTCCCACAGATACAGATAGGGAGGCTGGAGACTGAGTCATCTGGATGTCAGGAAATCCACCTCCACCCCAATCCACCTCCACCTAATCCACCTCCACCTGCAGAGACAGTGACCAGAGTCCCTTGGCCCCAGTAAGCAAACTCGTAATACCCCACAGAAATATGTAGCCGTGTCCTCATTTTTGAGGTTGTTGAATCTGCAAATAGGCAGTGCTGGCAGAGGTTTCCAAAGAGAAGGCAAACCGTCCCTTGAACTCTTCAGCATATGTTGGCTCTCCAGTGTTGGTGTTTATCCAGCCCATCCACTTTAAACCCTTTCCTGGAGCCTGCTTCACCCAGTTCATTCCATAGTTTGTGAAGGTATACCCAGAAGCCTTGCAGGAGAATGTTGACTGTCTCTCCAGGCTTCTTCAGCTCAGGTCCAAGCTGCACCAACTGGATCTGGGCGTGGGTGCCTGTAGCTGCTGCCACCAAGAAGAGGATGCCCTCCAGGTGCAGTCCATGGCAGTCTAGAGGATGGTCCACCCCCGGGGTCGGCAGGACTCACGTGGGCGGCGTGTATCCAAGCTGCGATGCCGTCTACTTTGAGGGCGGTGGGGGTGGTCAGCAGGACTGTGTAAGGTCCTTTCCAGCGAGGTTCTAGGTTCTTAGTCTGGTGTCGGCGGACCCACGCTGTTGGCCGACTGGGTAAAGGTCAGGTGCCCACCGGTCGGTCCAGTTGTTCTTGGTAGGCTGCCGCCAGAGGTCTCCAGACTTCGTGCTGGACTAAGTAGAGAGCCTGTAAGTGGCTCGAAGAGGGGCTGTTAGTAACTCTTGTCATGTCAGGGTCAGGGAAGTTTACAAGGGGCGGGGGTGCCCATATAGAATCTCATATGGCCATATGGGGGCGCCTAGAGAAGGAGTGAGGGCTGGATAAAGGGAGGAATAGAGGCGGGGTCGAACGCAGGGAGGTTCAAGGGGGAGAGACGGGGCGGATGGAGGAAGAGGAGGCGGAGGCTTAGGGTGTACAAAGGGCTTGACCCAGGGAGGTCAAGAAAGCCAAGGCTTGCCAGGTCACGATGTAGGGGACCTGGTCTGGGTGTCCATGCGGGCCAGGTGAAAAGACCTTGATCTTAACCTGGGTGATGAGGTCTCGGTTAAAGGTGCCGTCTCGCGGCCATCCGACGTTAAAGGTTGGCCATTCTGCAGAGCAGAAGGTAACCCAACGTCTCTTCTTGACATCTACCGACTGGTTGTCAGCGATCCGCTCGACATCTTTCCAGTGACCTAAGGTCAAACTTAAGGGAGTGGTAACAGTCACCCCGGCCCATATTTTCAGACAAATACAGAAACGCAGATAAGAAACAGAGACAACACAGAACGATGCTGCAGCAAGCAAGCGCGCGGCGCGGCTTCGGTCCCAAACCGAAAGCAAAAATTCAGACGGAGGCGGGAACTGTTTTAGGTTCTCGTCTCCTACCAGAACCACATATCCCTCCTCTAAGGGGGGTGCACCAAAGAGTCCTAAACAATCGGGATTTTAGGACTCAGGTCGGGCCACAAAAACGGCCCCCAAAATCCCTGGGACGTCTCCAGGGTTGCGGCCGGGTGTTCCGAACTCGTCAGTTCCACCACGGGTCCGCCAGATACAGAGCTAGTTAGCTAACTAGTCCCGACGCAGGCGCATAAATGAGTCATAGACACTAGACAATCGGACAGACACAGATAAGTTGCTGGCCGACTTACCTCCCGGTGGTGGGTCGGTGGTCCCTGGGCAGGGATCTCCAATCCCGGACGAGCCCCCAAATGAAAGACCCGCTGACGGGTAGTCAATCACTCAGAGGAGACCCTCCCAAGGAACAGCGAGACCACAAGTCGGATGCAACTGCAAGAGGGTTTATTGGATGCACGGGTACCCGGGCGACTCAGTCAATCGGAGGACTGGCGCGCCGAGTGAGGGGTTGTGGGCTACTTTATTGAGCTCGGGGAGCAGAAGCGCGCGAACAGAAGCAGAAAACGAACTGATTGGTTAGTTCAAATAAGGCACAGGGTCATTTCAGGTCCTTGGGGCACCCTGGAAACATCTGATGGTTCTCTAGAAACTGCTGAGGGCTGGACCGCATCTGGGGACCATCTGTTCTTGGCCCTGAGCCGGGGCAGAAAGTCTTCCACAGATATCCTGTTTGGCCCATATTCAGCTGTTCCATCTGTTCTTGGCCCTGAGCCGGGGCAGGAACTTGTTACCACAGATATCCTGTTTGGCCCATATTCAGCTGTTCCATCTGTTCCTGACCTTTGATCTGAACTTTTCTATTCTCAGTTATGTATTTTTCCATGCCTTGCAAAATGGCGTTACTTTTGACTAGCTTGCCAAACCTACAGGTGGGGTCTTTCACATGTATATGTCAAAAATAAAAATCAACTAATTGACTAGTAATTAATATGACTGGCATAATGGGAAATTAATACTGACAGATGCAAACTGGCTTCTCAGCAGCGCATTTATGTTGTCAACTGAGGAAGGAAACGTTAATGACAGAAACTCTAAGTAATTTCCACGTTTATCTATTTTTATTTATACTAGCTTTGGTAACAGGAATATTGCAGCATTCATGCACATTGAAACCCTTATGAAATAAAAACATCTGTGCATTTAAAATGGAATTAACATTTTAAATGTTAAAAAAAGCTGGCTTAGCTTCCCCCGCCCCCTAGGGCATAGAACAAGTCAAATGCTTTATATATTTGAGTTTGGGATGTATTAGGAAACTCCTAAGAGCAAAGCTTGGCGTAATCATGGTCATAGCTGTTTCCTGTGTGAAATTGTTATCCGCTCACAATTCCACACAACATACGAGCCGGAAGCATAAAGTGTAAAGCCTGGGGTGCCTAATGAGTGAGCTGACTCACATAATTGCGTTGCGCTCACTGCCCGCTTTCCAGTCGGGAAACCTGTCGTGCCAGCTGCATTAATGAATCGGCCAACGCGCGGGGAGAGGCGGTTTGCGTATCGGGCGCTCTTCCGCTTCCTCGCTCACTGACTCGCTGCGCTCGGTCGTTCGGCTGCGGCGAGCGGTATCAGCTCACTCAAAGGCGGTAATACGGTTATCCACAGAATCGGCTGAGGAAAGAACATGTGAGCAAAAGGCCAGCAAAAGGCCAGGAACCGTAAAAAGGCCGCGTTGCTGGCGTTTTTCCATAGGCTCCGCCCCCCTGACGAGCATCACAAAAATCGACGCTCAAGTCAGAGGTGGCGAAACCCGACAGGACTATAAAGATACCAGGCGTTTCCCCTGGAAGCTCCCTCGTGCGCTCTCCTGTTCCGACCCTGCCGCTTACCGGATACCTGTCCGCCTTTCTCCCTTCGGGAAGCGTGGCGCTTTCTCATAGCTCACGCTGTAGGTATCTCGAGTTCGGTGTAGGTCGTTCGCTCCAAGCTGGCTGTGTCACGACCCCCGTTCAGCCCGACCGCTGCGCCTTATCCGGTAACTATCGTCTTGAGTCCAACCCGGTAAGACACGACTTATCGCCACTGGCAGCAGCCACTGGTAACAGGATTAGCAGAGCGAGGTATGTAGGCGGTGCTACAGAGTTCTTGAAGTGGTGGCCTAACTACAGGCTACGCTAGAAAGAACAGTACCTGGTATCTGCGCTCTGCTGAAGCCAGTTACCTTCAGAAAAGAGTTGGTAGCTCTTGATCCGGCAAACAAACCACCGCTGGTAGCGGTGGTTTTTTGTTTGCAAGCAGCAGATTACGCGCAGAAAAAGGATCTCAAGATCCTTTGATCTTTTCTACGGGGTCTGACGCTCAGTGGAACGAAAACTCACGTTAAGGGATTTTGGTCATGAGATTATCAAAAAGGATCTTCACCTAGATCCTTTTAAATTAAAAATGAAGTTTTAAATCAATCTAAAGTATATATGAGTAAACTTGGTCTGACAGTTACCAATGCTTAATCAGTGAGGCACTTATCTCAGCGATCTGTCTATTTCGTTCATCCATAGTTGCCTGACTCCCCGTCGTGTAGATAACTACGATACGGGAGGGCTTACCATCTGGCCCCAGTGCTGCAATGATACCGCGAGACCCACGCTCACCGGCTCCAGATTTATCAGCAATAAACCAGCCAGCCGGAAGGGCCGAGCGCAGAAGTGGTCCTGCAACTTTATCCGCCTCCATCCAGTCTATTAATTGTTGCCGGGAAGCTAGAGTAAGTAGTTCGCCAGTTAATAGTTTGCGCAACGTTGTTGCCATTGCTACAGGCATCGTGGTGTCACGCTCGTCGTTTGGTATGGCTTCATTCAGCTCCGGTTCCCAACAATCAAGGCGAGTTACATGATCCCCCATGTTGTGCAAAAAAGCGGTTAGCTCCTTCGGTCCTCCGATCGTTGTCAGAAGTAAGTTGGCCGCAGTGTTATCACTCATGGTTATGGCAGCACTGCATAATTCTCTTACTGTCATGCCATCCGTAAGATGCTTTTCTGTGACTGGTGAGTACTCAACCAAGTCATTCTGAGAATAGTGTATGCGGCGACCGAGTTGCTCTTGCCCGGCGTCAATACGGGATAATACCGCGCCACATAGCAGAACTTTAAAAGTGCTCATCATTGGAAAACGTTCTTCGGGGCAGAAAACTGTCAAGGATCTTACCGCTGTTGAGATCCAGTTCGATGTAACCCACTCGTGCACCCAACTGATCTTCAGCATCTTTACTTTCACCAGCGTTTCTGGGTCAGCAAACAGGAAGGCAAAATGCCGCAAAAA
+
)(''%&)+**+,/////''(355<<=DHJJJIF9989FHHEEJBBB0..,-.,'$%&'&&&*&&'%%$$&$%%$#$$%%''1../1,+)&%##$%%$$%%(*''),/....0224<??CC@?@8555)$$%&((*))*))-4?DIGDDDCJEBBCBJJJJJHFHIFJG==531)&-&'212799754('''(?EB<<=7663565<=>=<<;>>????987-----('&&&(*)+79@@@AFEF<988@@BBCEEHGJJJIHHIFJIJJIJJGJFJJJJGJJJEJJG;<<<=111>=<2711EJHHCCCB728,,-846,+*((((./600**&&(1556=666773,;5550<@ACB>?GHJJJIHJJJJJJHJIJGFJGDJHGJIJJFGJEGGJJJIJJJIJJDB@@@GJJEEJCCCBEIJJJEC@><9003AABJFIEC?>-@AEHFGHJJECB@BA?;:64/,,,4>CCBCBB@=4&'%$$$$&'*665,'('&&&(&%%%%&&'''&&(.++++3;CCBEDEEFFFJJJHHHGC877845,,++-.<=;:9689:74444443//,4//./(&$$&''''26;888:621102246566560/,,.///12563222565343376667766558965446798896333378954449:879:8876333354244698989:563222222455787886544578:::8666799998779744346553555;862200**/565588:;695334000/1223334:7-,,*,,,8876564545:98844224355664433346666<;:;;998989::77779:9998877778////353-))42376777430011J?;JJ676?:657=JJJJJJJJJJJJJJJJJJJJJJJJJJJJJJJJJJJJJJJJJJ842111344DG/.--22C;62112JJJJJJJJJJF;8889=84345JJJJJJJJ?94344IJJJH555576664333JJJ@85445HJJJ?87864555JJJJ986788G>:5445DJJJJJG3323=710/..JJJJJJJJJJ96222358788;:;;<=>=<<;8;678<=?@@?<<:766689830.,,888?;99-,,,,599<>=;;::;>?C@?>?>;:::<<<?@>>=>>>;<<=>>??AB?A>=>=====;:;;76788;:999;>?<;;<>@@@>=<4222333/,()*+-.68=C@?AE=:889::<=>>??<;;;<=CCBBDD>A?JEDEGJDEEIJD7555465652213//..('()+(((/9989::3,,3><889:752201255333531122310111100/)*453321345644453322338765)(((21111234532335556964444433356441112558653211111012534445531///0322222421/22346444533312344542////22256643212444422349:332343001010/00010013310002554447878<;524253--,)))+.4-643310//11333333454323444433210122,++,2,,,,--.00210....33300/./.--..1241111223595111322459320-'''+31//893000233321117544544444362=/002665443000022/+++-2((((0011+***24562,++./564344332122244000/2767796433355668662----10000102:55557333369744346697442110//0179;5443212333212117888732111/...'(('1134640../1543410./12843200/0882111434448322434445544589899;<;877644465--0./02.---/0002544110024977.+,,687411135667864362666865578:98.-'%&%%)()-/3203E;322JJIGIEGGJHGCEEDAHGB=GJIGHJ@?8441''''+&#%&%('(*269.--+;@FHHFDHIHJHFFHCA@=;///..04462/0*(66<<<GIJJJFIGJDJGJHJHJJJJIJJJJJEHFFFBDD?8874200129>FGJIGJEGJJIHJIFHEGEFI=<;<9630*+,*(%%'''*+/03?DBCE;;;;CCDJ??=<E@>CFEDCBJGJFEFHJJAA+*'(&(4,78=<<@FHEDIJJCAG;GFJIGF?BFIHJGDFDG:99>EAA43335IJIJGGJJJFGDGA@@4347?F?=67?@AC64459<??JJFFDFGJJJ6555:ED>>=<755579555241134CAA@DFEDIDCFDJJJGJFJJJHJJJJHJC?><JJJHHJJJHJJJJJJEHHFGJHJJJIJIJFGJJGFFJDDC72/.*+,&'1578EJDA?99IJJJJJIJHJJGGEJJGJJJ9<899JJHHJGHIJHIHGE>8778974)(((*)++<<<B??JGFGGHHJIGJJJHJIJJJDGE7750,0,---7>GJDHJGJJJHJJGJJJJJJJHFHJ>>@=HGGJJGJJJFAA@@::669@A@@BJJJJHJFGGHHHJHDJEEDECGCEJJ><:776544*)))4=6577:JJ888BIB;:99=;83)%%$$&'&%&'(*,.3227336?@JJFGJIJJJEHEFC*))*>@5--DEDFCDDJCGBADCEFDE<@@BHDJIIEJJJCBECCC<<ADDEGJFIHGGJJJJJABBBFE:989CCA@;?78???==@DJDHHHJIFJHJJH@A@<;;:?@?GC@=9522144330))1256BDFHJGIFEJJFIHJEGFIIFFDGFFCJGJJJHFCBCCHJFJHIJHFDGGGIIJJJFHA;;E???<57644:JJ9==>IJHGJJFFHIJJJIHBBB<H<JFGJJGA=;;B0...621111*'&'*)2,3&633355522222BDFFEJJJJJFFEDJHJFJFBBDJGECDCBB>=@A@EHHEHHHJJEHJEJJA@>=:EEJIJJJGJIJJJJJGIHGFJHJJJJIJJJHJJJEJFGFIJJIJJIJGHHJJJJJGJIGJHHJCBDDJICDCDJHFHGHHCB5HJJIJJJGJFHJJJEIEEEJJJGJJJFHJCDEDCFC@@<<6/*4<+<448::HJHDJJJFJJJJJJGJJJJHEJJJJGFJCBDFJHJFFGIIJJJJJJJCDB>==>BA>?>?FIFDCGDJJJ1000:6762+/6>@AGIHJJIJFHGJEDDC;BA@@JECFEJJGHFFFGFHJJIDDAJJJHJJJGGGIEJEGGG>>ABCCJIJEFEEFHIJGJGJGFIDHGGEECEDDD@=?66646>;<<26222321//?@GJEFJGHEGHIIJHJJEBJJGFIGIEECBBHCCHEFJJJJJJJBCBCGIGGJIEIEFHJFJFHFDJCFEFFHA?>>>=95+**<G>>;:<;>=<@EB:111.+*''+/01(=?BDDA@B@;:;;<B85,,23697889;654444==>CBCC?A@BCCFD@@@?BACABCAAEGHEFFA9:0)=B?88CCA@@AECA>8788DDDEB?<<<?ABCCCDGFDGDEACJJ==;:505.''&'04.4+''13:8,,,23337??CJEEDD?>>?CABAACB5443A??><;878=<>??FFHJC:::3+)))@@::::CECD@@/.--42222B@BDEGEDDHDE55540,>@A@BGJGJIJGJDHFGAAEJEA310**322+***>?8789B?<<;AGH==@@ED;::;CCA?:'%%%(-,,+--,003AAACCCACBIECCFGHHGFEA?@BGFJJJGIFHFEHHFFFFJJD7778DC8865;>CFFFCDHHJJGJJGGGFFGFG@@ABB@ACEJJFGFDAABCGDDFGGJHCFCFGEECDEF==<=BBJDDDFJJJFDEIGGFHGFIIIJJJB0>?@?<3446860////&%%%-(',--@?CEFEFFDBACBDB?G<=?/../=D=?BHGFGJJCDDEEJHEFCEEED@A8332'&&(2756.++,89;8897600+49:<9?@BCCCEDFFGGJIGGJGGHEJJJJHHGJFDEJIJGHHIHJGHHGEGIFJJFGFFGJJGCA@BIGD??D==<887791102388:HFCBBHAC)//1432////2245310.-.-)&&((*,.331221333431./0285455443,%%%%(+221344887886654444443223343210178633576984.+++2433210,,&%&&%%&,-2323233101//./0,--/434643325420/-,+**+()*)+,/3422/...233323465555653321/.0:877:;534332440---/9894311124353343.---/1115558786654/00054210/.//-,,-12221386431///02455221******..1210045665101112245//.-0124421122/-,-.6642111347348731+'((%%%$*----./,,)*))12435223242222222112(''')554521/0320.-./67722236656678.-,-368777754442.*((///+*)'&%%)*+/1776210010321343111.//1100//.//0557:9,++54-*))*.(&$$$'/33567311/12*)((+./1000321.-..14222010140112332235767856521127786554533,++,11333735827300112220///23220//+,--422//..0/---/6,,*+-)0'%%'(.--5)))*+*)(++)'&'(())));==A?>>??CDGFFDECDCEJGHJBCCDIFDD688,-2584-../210043/.0;===C@>=4313+&%),+65586*)*+/,*.,)))()<:@JJJJJI:::;DJEIJJIGGJJJJ/--.AEFBBGEGJDEEGHI:8889?=0/.+-+)***('')'%%*%'8--ABIEHJGJJGJEEEJHFJGHF2228@?=>CCFDGDEJFIJGHFBBAAIA=>?)0&&&&&;D@ACDA10./--0-//91B>>=2----8=<=67J51''(JHHGJJECCA=;<:3.E/DEAABABEJHC?@AIJJJJIJIHJJJFHJFDCDG=C;;,&&&'&&%$$-/++.&%%'(-()**EDGJDDAAD@:,,-.88<:96555=<<HGIJJJIJJJGIJGJJJJF7778GFF>:89-7EJIF;<>@J=GIJJHJJJJIJIJICCBBHGHHHJHJHHGEGGGHHHJHJJ@60/+--978DGACJJEDJEJHJJIEDBFHHAAGEEHGFEED>:::CDBFJ66114*;?JFGJJJIJJJJIJJGJJ1000====JIEG==@A@G><<=9E:BDCJGJJ==DCJ@;:8663*))*+,2-..632235620//2943+6=8B4322=:+**+0/32.-*+)*1)((''*&'&%%&%%%*(((./;<<@89789;<??CEA@321+&%&&*1''(AFE@G?A9541+*))'(,-,222EAACGGHBBFDECFBB@?@??AADD:?A=A>>>?<;;8:;?@>?>?@EJEDA?@?<@?CBCABA@@@?CA>@?=:<97<>:A=<;=??@;78?EEGACCDA@AB++++@A;C::=@+*))+01+))&&,,+':7;556AFE=<<=??8)(),,,,:399:@?211153)46<<<<=JGGEFGEEJECBB>@ABHHDDEBDEFCHACC<F445FJJDCFDJDC@ABCDI@@>>?BA@AA+**+))))/54=><<<<BB8888=>@B(''(68>1019:EDEFEGEHIA@=>?=:9566J@??@A@AIC>;8752**)(''0445-<;DJIGCA=;:('''<><<@?@<<@C52150)&&)*,666796E?C22226,*>=<=?BCDGJEG5B333299679C;775/007)))*41.5>>FEBACJCDC?JJJGJFABC9:1/1841..235/.-.3200013333=ACGJDDBBF@BGAD66677797=>?@?A=5765574449998:=>=C?>@B?DE?BJJ0/014645467110/,,,.0'&&)1.,,-01110///6422334333,.*,**+,,***)'&&(((''''*+000///0200/.00123.---2234321111211133530001755796554322326553101132211223<66100033478766556575330....//18686233.****0001-25677744410004311*)+'%%%(&&(3323/.-.015000/445760/-.0012240//1211120/..10466787322/-,,331('''*+(%&(&'(*42120/../0521113457720//01333621135444544355331/.,*&)++/13000067753111596532///.//04666711102365785454442*))(&''.,*+++,++/,()211111211..//33332322646522222//2/001124432347654444310041330100100323210001344440/./22344532&&&&'%%*23322123343344455667755420,,,,33222121/00044665445443453...0332122344333343322212568974---/84444557;:7556521012245576442123433522011121223321233433110112224564432343223653322335543336666875215165554448<97674332359657534422212122331-.66?@A9GI>=>FJFEEBBECDEBEGFJJJIDHJJHIJJJJHEHGADCC5579@;;9760056IFGGEGJIEHHJJHIHJDGFIIJJJFJJ@?@@@D@??>BDDHIJGIIBJJJJH,,AAD@;:9:>E*EDBDCFHFJGJIIJJJJIGACB;<=<<5GJGJJIEGJJIJHGGGEJJDDCBFHJ::99<<A((((8777=''''75517+,?CHA<<<>B>G@@JJJJFJFDFFGIJJA;86455CECCDFJIFDJJFJJJJJJJJJIIJFJGJHJFEEDFFEJIJJJFFJJIGJDJFFDJH?>;;))&&++9DABCHB94'99>;CF@AAAGHIIJHJIFCAGHJJJJJEJGIJFJHIGJJJGHIJGHGJCDCEB@?@CJGFJIGEGFJJJJGIJHIIJHHIJCBDGHJ53336(&&&(%%$$',0.//.01//119;@?@@@EA65347=ACDFGECBCABBDBI866GIJGC>=;<>@?DJDBECC?32:1.-4FDFJJJFCEHHFIJJFFEBBAC2221:---8AAEHEDFJGJJJGJJHEEJHEIJHIDGGIJFDDHAABBJFGJIDFEFCBDFCDDGGJFC:6ABA;<?JIJJIEIFGIJJJHGJFGIGGJJHAH=??9BBCDE=>=>DIJJFGJHJJIHB<<=D@@AA?EEBCB;+***AHFCCFFJHHHGFGGJ::GJJJHJAABCHBH889:>?;830,,,9>?@@CC42337556<<;;44987-2*&%&'&&'&&(''&(/;?>CFEEIJJJJGGJJJJJJJJGIC8FIHJIJIIGJGJJJJIHJJIJJIIJIJJGJJJJGHIJJGGHIJJAJJJHIIHIFJJJFIFHIE?=>=JJHHHJHJJJJHJHJHJJJHHEJJJGJJDFEGJIGJJHIHJFIJJJGHJDJJHGIJJFBB@?-,--+*&&'&+/9,,,)((()-?A>87731('&&<>>?@@GJEGDDCJJGJJJJJIJJJJHGHE=*&&'<?@??>?<>CCDJHJFJ?@CBGBFC=87799ADF<<==JJJJGJJJJJJ<::899<@-+***8FCHJHJJJHIJJJJECHFH<:001::;9=><63'&,,-9@D@>CEFJ@@@?><<=>EHHHJHJJIIJJJJJJIFJJ2::FECDHJIFGFIFFFG;?3)))*GDIHHHJDDGCFJCCBIJGDCECFB98990.++,19:=>AA?A=ADJJIGDGIJJJIJHEEGEE>==>EJFGJJJIJJJJ:;:;GFJFGECGFGJHFGJJJHIJHJJJGEJJHHJBAAAHDGDE<:*'%&),,*+*&''';;<BBCFDFHDHGCEJEHA@?@=>==B@777=:899674447799:=;;=?CB??ABE<<AB=<=8=6100294557AIFHDFCDFIHJIFJCBCCA<474567>AE@@>?BBEIB?@>9/.-+,06;4J?>??JJJJGIJHJIGEJJJJGHIHGJIEJCB?>:<72-/,3>ABIGGFFGJJJJJJJHJJGHHHJJJJJJJJJJGJHIJJJGHJHHJHJJFFJEJDDDFJJEFEIJJHJJJJJJGJJJJJHIJJJJJJGJIIJJHHJGJJJFJ>;;433344EGFIIJGJJIJIIJHJIHJAAA@GHGFEI8888HEDDFJJGEHEEIJGJJJI=<<''''><=>HIJIJJBE77456424=GIJJJJJJHGBJJIJFIDEDGIIFDJJJFF=>HHJJJD?54547784.8=@FJHJFDFEJJIEJJHIHHGHIFGHJJJJGJJJJJIHHIJJJJHJJIIJJJHJJEJJEJJJJGJIJJJIJIJJJJJHFJJFJIJHJGIJGJGHHJGEH1///7,(((679BCBBDCGE>>>IHJJGJGHJIJJJJJJJJHJJFFECG@JH>=>7:=><BCCHD:;;;HFJJJJFJHHJJJJJIIJJHJDDCGJJJJGIJGJHJJJGJJIJFCBCC@@@ABCA;<<=DB@:>>B='&&)-,((%%'(025<BDEH>?DADDEDE>99:;JIDHGFHIIEJGJJJJHGIJGDBHIGEGEGJJFFFEHFGDDIJJCC??GC?@?CB?@DEFJDGFFBA2223((((0*844466?=<==>?FHIGC:975420
@Stanford_t7w_4_T7_No_SapI_4_Linear_10700_93
TCGGTAATGTCCCCGTTGAAACCACGCTGATAATCAACGTCCTCAGGGTCGATGCCGAACTGCTCAGCGTATACCTTAGCGCCCTCTTGAAGGCGACTATGGCGATACTCTTCCATCTCTTCGCGAGTACGGAAGACACCCTCTTTTATCTTCTGCATAACGTCATCGTCCACAAGATACGCAGCGTTACGACCAGTCTTGACTCGGAGTGCTTCCATAGCGTATGGGTCATCCTGATACAGAAGGGTCCCGTTGTTGAGAGCTCGACGTTGCTCAGGGGTCAGCCGGATAATCTCGTTAGAGCGTTCATCAGCTAGGTCTCGTGCTCGTTGTTCCTTAGCGGTATACATATCGGCACCAGCCTTAGCGAACCGACCAATGGTGTCCAATAGGCTTGACCTTGGCTGTTCGGCCTGAGTGGTTGCTGCACGATAGCCCATACCTCCAGCACCACCACGTAACCGAGAAGTCCGGTTGTGCCATGCCATGAAAAAAAAAAAAAAAAATGTGGACTTTGAGTCGAACGCACCGGATGCGTAAGCACTCGCAGCGGAAGACCCCATGATAGCCAGTCGGGTTCCAGACCATTATCTCCTTACTCTTCTGTTTCTGTTCGCTCTTATAGATTTCGTCAATCTGACTTGCAGCACTTTGAGTACCACCAAGTTGCTGTGCGAAGATTGTTTGGTAGTCACGGCGATAGTTCTCAGTTACCATATTGGCTTCCGAATGAACTGTCCTTCTGTGACTCGCTTAATGCGGTCCATTGAGGAACCTTCAAGCATACTCTCTCCGATAGCCGCTCGGATAGACCCAATAGCTTGGACCTTCTGCATGTTCTGTGAGGTCAACTCGGCGGACGCTTCCTCAAGTTTACTTCGAGCTTGCAACGATAGCATTCTGGATGTTCGTCTGCCTCATGATTTCCATAGCTTGACGACGACCAGCAGCGGTCTGAGCGGCA
+
I=<<<IJEJB>=FHHIHJJGJJJJJJJIFJJJFJFIIIJJJJJHJHJGC>2121980>>?FGFFIJFGJJJFJFGJI=JFJGJFF>??GIJHJIJHJJJJIJHJJGJHHDE7677HJJJJJJIGIICCGJ@??@DEC>??@JEA=>=>JJJHFGHIJFGEFDAA>@:6667JJGJJJJJFFFDHHJEGDEJDIJ?<;@FJ<<<<??><;92.*))*.2764333444ADJFJGIJHJJJJIJJGDCJJCDDBGFD::?444167<<?JHFFG<;84111BA;*)(%%()))))*.+*+-.//57==;68>;<==FDEFJJJJJHIEJJHGJJJJJJGJHJFJJJGIHJGGJFDFHJJGJJJJJGC@@JJJEJJCCFDGJEIJJJGHGHJJHEHIJJHJEHIJEJJJIIJIEFFJJ==<<JJIJJGJJJFJDGIFHJJI441266-.4DHJIJJGIEBCCDHFE.++,J>=::'72A>>52)$##########################$'(,,./.)**,.---1=?+++,<JJJHIJHJJJJGJA>?@EJJIJGHE=5411:;=E@>>92))0//16779<7&',-(((((('(+(''))),55?CGHJJIJJJFGC;568;C?@@CJJJIIFIHIJJJHJJIJIJJJJJJJJJJJJJJJHJJJJJJJJIJJJJEECEGJ==))))DFCBAABGJJJJJJHJJJJJJJJJJJJIGJJJJ8888@=B*>>>JJJGJJJJGJJDBA855JGD.--.667873348<1=@>>AEJEDJIG>=?IIDJGIGGJJJB6,-CEIFIIJJHJJJJJGHJJJJJJJJJG912>IJJJJJJHECJHJJJJJJJHGHG;;;JB@@AJIGIHIEHJJJJJJJJJJJFJJJJJJHJJJJGHIJJA3235;=>JJJJJJHJJDACEBIJ6FJJJJJIHJJDIEEDG9668<=CJFHIHJEJHJEC>96(((*''''
@Stanford_t7w_4_T7_No_SapI_4_Linear_10700_94
TTGATGTTGCTGCCCGTGATGGCGATGATGCAATCGAGTTAGCGTCAGACGAAGTGGAAACAGAACGTGACCTGTATGACAACTCTGACCCGTTCGGTCAAGAGGATGACGAAGGCCGCATTCAGGTTCGTATCGGTGATGGCTTTGAGCCGACCGATGTGGACACTGGAGAAGAAGGCGTTGAGGGCACCGAAGGTTCCGAAGAGTTTACCCCACTGGGCGAGACTCCAGAAGAACTGGTAGCTGCCTCTGAGCAACTTGGTGAGCACGAAGAGGGCTTCCAAGAGATGATTAACATTGCTGCTGAGCGTGGCATGAGTTGTCGAGACCATTGAGGCTATCCAGCGTGAGTACGAGGAGAACGAAGAGTTGTCCAGTCCTACGCTAAGCTGGCTGAAATTGGCTACACGAAGGCTTTCATTGACTCGTATATCCGTGGTCAAGAAGCTCTGGTGGAGCAGTACGTAAACAGTGTCATTGAGTACGCTGGTGGTCGTGAACGTTTTAATGCGCCCCTGTCTAACCACCTTGAGACGCACAACCCTGAGGCTGCACAGTCGCTGGATAATGCGTTGACCAGTCGTAAGGACCGTTAAGGCTATCATCAACTTGGCTGGTGAGTCTCGCGCTAAGGCGTTCGGTCGTAAGCCAACTCGTAGTGTGACTAATCGTGCTATTCCGGCTAAACCTCAGGCTACCAAGCGTGAAGGCTTTGCGGACCGTGGCGGAATGATTAAAGCTATGAGTGACCCTCGGTATCGCACAGATGCCAACTATCGTCGTCAAGTCGAACAGAAAGTAATCGATTCGAACTTCTGATGACTTCGAAATAGATCAACTAGCTATCAGGAGATG
+
CGJGIJJJIJIJJJJHJHJJJJJJJHJJJJIEHEJFHJJJJJJJDHJJJJFFJHE3221/)'''))/2;AACJJJEDHJIGGGF?><<?D@@CDDBBCC...9=JIJIIGJJJJJJJEEEHI@87643,*)*0&&'&&###%'&&(%(+.459;BHHGJJJJHJEDEAJHJJIGIHJB@:999AJGJBJJIFJJHJJHCE7779JJJJJJHJJJHJJJJJJHGJCDEFFCEIJIJHGJJJJJIJJHJJJ763)*71111412BHFDDAA@?9GC--GFGEBC9647JHJJJHDCDHJJJJHJJIIDEGDJJJEE8876420/...33<DJIJFGFIIJJJJJJJJHJE?>>>AB---BDFJGD?CBFEDAA>10*&'':?B<>EEJIJHJFIIJJ>DBH?>ABFIJJEJ??JJIF?@E2112?@BCJHIJIJJJJ@IJJE788;GJBAA>>>?GJFFJJJJJJDCCHGJJJJJGJJJJJJJJHJJHIJJJJJEJG@CACJI4444C))'''&'('''(4))))JIFDFDJJJJJJJJHHJJJJJJJJHJJJJJJJJJJJJJHJJHJFIGGJIJJJJJJDA>10/$$$$%%//019=@DCGFFFFI?>==@C8FFE??@0001;@@@IJIJJJHJJJFBC@@AA@@AJJJI>>=?<<<=AACJJIDBDEJJHJJGIJJJJJJJHJDDC@651..0/4=;<:;?@GHDDIEJD?>A<=<0--121.-.-*)*)'***,,=>FEDE<;<IEJJJJJFECCJJEAA>>97899@BAGJGJJJGJJJJJJJIJJCECCJJGFECDA@@>;::<@<:::FFGFGHG><5520(''-))&%''''.1////-/(''.'0)%$
@Stanford_t7w_4_T7_No_SapI_4_Linear_10700_95
GGATGGGAGAACAATACAACTACGGGAGGGTTTTCTTATGATGACTATAAGACCTACTAAAAGTACAGACTTTGAGGTATTCACTCCGGCTCACCATGACATTCTTGAAGCTAAGGCTGCTGGTATTGAGCCGAGTTTCCTGATGCTTCCGAGTGTGTCACGTTGAGCCTCTATGGGTTCCCTCTAGCTATCGGTGGTAACTGCGGGGACCAGTGCTGGTTCGTTGCGACCAAGTGTGGCGACTTAGTGGAAAGGCTAAGCGAAAGTTCCGTAAGTTAATCATGGAGTATCGCGATAAGATGCTTGAGAAGTATGATACTTGTTTTTGGAATTTCGTATTGGGTAGGCAATACGTCCCACATTCGTTTCCTCAAGACTATCGGTGCGGTATTCCATGAAGAGTACACACGAGATGGTCAATTTTAGTTATTTACAATCACGAAAGGAGGATAACCATATGTGTTGGGCAGCCGCAATACCTATCGCTATATCTGGCGCTCAGGCTATCAGTGGTCAGAACGCTCGCCAAAATGATTGCACTCAGACCGCTGCTGGTCGTCGTCAAGCTATGGAAATCATGAGGCAGACGAACGTCCAAATGCTGACCTATCGTTGCAAGCTCGAAGTCAAACTTGAGGAAGCGTCCGCCGAGTGACCTCACAGAACATGCAAAGGTCCGGCTCTTGGGTCTATCCGAGCGGCTATCGGAGAGAGTATGCTTGAAGGTTCCTCAATGGACCACATAAGCGAGTCACAGAAGGACAGTTCATTCGGGAAGCCAATATGGTAACTGAGAACTATCGCCGTGACTACCAAGCAATCTTCGCACAGCAACTTGGTGGTACTCAAAGTGCTGCAAGTCAGATTGACGAAATCTATAAGAGCGAACAGAAACAGAAGAGTAAGCTACAGGATCGGTTCTGGACCCACTGGCTATCATGGGGTCTTCCGCTGCGAGTGCTTACGCATCCGGTGCGTTCGGACTCTAAGTCCACAACTAAGGCACCTATTGTTGCCGCTAAAGGAACCAAGACGGGGAGGTAATCAGCTATGAGTAAAATTGAATCTGCCCTTCAAGCGGCACAACCGGGACTCTCTCGGTTACGTGGTGGTGCTGGAGGTATGGGCTATCGTGCAGCAACCACTCAGGCCGAACAGCCAAGGTCAAGCCTATTGGACACCATTGGTCGGTTCGCTAAGGCTGGTGCCGATATGTATACCGCTAAGGGACAAAGCGAGCACGAGACCTAGCTGATGAACGCTCTAACGAGATTATCCGTAAGCTGACCCCTGAGCAACGTCGAGAAGCTCTCAACAACGGGACCCTTCTGTATCAGGATGACCCATACGCTATGGAAGCACTCCGAGTCAAGACTGGTCGTAACGCTGCGTATCTTGTGGACGATGACGTTATGCAGAAGATAAAAGAGGGTGTCTTCCGTACTCGCGAAGAGATGGAAGAGTATCGCCATAGTCGCCTTGACTAGAGGGCGCTAAGGTATACGCTGAGCAGTTCGGCATCGACCCTGAGGACGTTGATTATCAGCGTGGTTTCAACGGGGACATTACCGAGCGTAACATCTCGCTGTATGGTGCGCATGATAACTTCTTGAGCCAGCAAGCTCGAAGGGCGCTATCATGAACAGCCGAGTGGAACTCAACGGTGTCCTTCAAGACCCTGATATGCTGCGTCGTCCAGACTCTGCTGACTTCTTTGAGAAGTATATCGACAACGGTCTGGTTACTGGCGCAATCCCATCTGATGCTCAAGCCACACAGCTTATAAGCCAAGCGTTCAGTGACGCTTCTAGCCGTGCTGGTGGTGCTGACTTCCTGATGCGAGTCGGTGACAAGAAGGTAACACTTAACGGAGCCACTGACTTACCGAGAGTTGATTGGTGAGGAACAGTGGAACGCTCTCATGGTCACAGCACAACGTTCTCAGTTTGAGACTGACGCGAAGCTGAACGAGCAGTATCGCTTGAAGATTAACTCTGCGCTGAACCAAGAGGACCCAAGGACAGCTTGGGAGATGCTTCAAGGTATCAAGGCTGAACTAGATAAGGTCCAACCTGATGAGCAGATGACACCACAACGTGAGTGGCTAGTATTTCCGCACAGGAACAAGTTCAGAATACGAATGAACGCATGGACGAAAGCTCAGGCCAAGGCTCTGGACAGTATCCATGAAGTCAATGAACAAACTTGACGTAATCGACAAGCAATTCCAGAAGCGAATCAACGGTGGGTGCGCGGTTCTCAACGGATTTTAAGGATATGCCAGTCAACGAGAACACTGGTGAGTTCAAGCATAGCGATATGGTTAACTACGCCAATAAGAAGCTCGCTGAGATTGACAGTATGGACATTCCAGACAGTGCCAGGATTATGAAGTTGAAGTACCTTCAAGCAGACTAAGGACGGAGCATTCCGTACAGCCATCGGAACCATGGTCACTGACGCTGGTCAAGAGTGGTCTGCCGCTGTGATTAACGGTAAATTACAACGAACCCAGGCTATCGATGTTGCGCAGAATCCGCAATGCTGACCCTCAGTTGATTGCTGCGCTATACCCAGACCAAGCTGAGCTATTCCTGACGATGGACATGATGGACGAGCAGGGTATTGACCCTCAGGTTATTCTTGATGCCGACCGACTGACTGTTAAGCGGTCCAAAGAGCAACGCTTTGAGGATGATAAAGCATTCGAGTCTGCACTGAATGCATCTAAGGCTCCTGAGATTGCCCGTATGCCAGCGTCACTGTGGCCAATCTGCACGTAAGATTTATGACTCCGTTAAGTATCGCTGGGGAACGAAAGCATGGCTATGGAGCAGATGACCAAGTTCCTTAAGGAATCTACCTACACGTTCACTGGTGATGATGTTGACGGTGATACCGTTGGTGTGATTCCTAAGAATATGATGCAGGTTAACTCTGACCCGAAATCATGGGAGCAAGGTCGGGATATTCTGGAGGAAGCACGTAAGGGAATCATTGCGAGCAACCCTTGGATAACCAATAAGCAACTGACCATGTATTCTCAAGGTGACTCCATTTACCTTATGGACACCACAGGTCAAGTCAGAGTCCGATACGACAAAGAGTTACTCTCGAAGGTCTGGAGTGAGAACCAGAAGAAACTCGAAGAGAAAGCTCGTGAGAAGGCTCTGGCTGATGTGAACAAGCGAGCACCTCTATAAGTACCGCTACGAAGGCCCGTGAAGCTGCTGCTAAACAGTCCGAGAGAAACGTAAACAGACTCCTAAGTTCATCTACGGACGTAAGGAGTAACTAAAGGCTACATAAGGAGGCCCTAAATGGATAAGTACGATAAGAACGTACCAAGTGATTATGATGGTCTGTTCCAAAAGGCTGCTGATGCCAACGGGGTCTCTTATGACCTTTTACGTAAAGTCGCTTGGACAGAATCACGATTTGTGCCTACAGCAAAATCTAAGACTGGACCATTAGGCATGATGCAATTTACCAAGGCAACCGCTGGCCCTAGGTCTGCGAGTTACCGATGGTCCAGACGACGACCGACTGAACCCTGAGTTAGCTATTAATGCTGCCGCTAAGCAACTTGCAGGTCTGGTAGGGAAGTTTGATGGCGATGAACTCAAAGCTGCCCTTGCATACAACCAAGGCGAGGGACGCTCGGGTAATCCACAACTTCA
+
''''(.-0&%''&'(*)().28877>AEIGEIJJ?@><=BB@AGJJGHH@=?EBDJDFGDJJJJGGGB?==@F@BDJJFCC//..43467GJEGGIFJJIJGJ>AEEBJJJJF??@@JJJIJFJFEGFA>;;8888A533+999I6442/+*+-47JJ323668//..78;;<=:::<HBJ989758AADJ9667;BB.,,/..,,,IIEIAACCFF00//.,,-.**68>HEGJJJJJGIFEHJ=;;6678;;731**()016>FDFEJJJHFJIGHGJD662126844FEHHJGHJIIJFJJHFJJFJJHJH<<<;63'''''*//:::::,(((*,*%&.9>A@CJHHEBBAB@97:DJJEFDGHIHFHJJJJJJJJFDFFEEACB>>>>FGGH@><;FFBDHHJEGCEAB111)(()4:0)&&&(./0'&%%+.78547=@BAE=3;<<B@@ACB>>@=;39>A11122><<<BC@BCBBDCCFGDFGD?=>>EG433;5A<<9667;98122332,,(('%&*++-/++++**'''&())464:;<BBFJJJGFCACA777:<76001:9<31100///:000..00,+****/28:A7777ABCIGIHJJG?>>?>=<:81/+++@EFCFGEAJBB9888>@60013'(//<=>FFFBEJ7777)''+.-)*&&&&*(%$%(,(((-/---248=ABBB40..0>JJ765679=><BHJFCA9:599;>==<<E00040.+,>@AGJCDBBGGFFJGJJJJFHJF>>?@JJC998<=@C7778<<<B@ABCGJGJHIFJHGJJJJJICBBA>>@@DA>---0;;=A4333:7:5IHJCHFEGJHDJCA@@DEDJJDABABI>>>4..2;3/..3254472236:99:IJAC@DCEA?>::;==;.-/+6800/00/.&&&01&((((:IJEJFJ@AAJJEBA?BACDJDFFHJHJHJFGEJHE@435@CJ>==30/)+89>777:ABEJJFJGIEHJJ?@?@D>>7=>:;;:;>B@@ACAA?@?A@@B:::GDJGDBC@****577777:>@ABCD@@BCEFDHH==G?CGIJ9999G222222,1''('&'%%'(8666656CBDDEFE:533=75778BDJJJ8777ECDDJJJGIFJEDCBDFA@@FDCCE?@?FE@4445@B=;-((>EJJGGJJJGJJGHGFJFJJJJGJGJFHJJIFHIEJHBA65300008@A?=-,)&%%&'&%%%%%%&(()+-)))12>?JJJCBABCJBDFDAACJEEJFDDFJJJJJHJJ@JFD:898::DCEFHJJFJGFF>;8:::88:688EHJEFJIJHIEHIEFHJJHJJGJJJJDEDFGHJJJJJJIGCGJEJHCFJHEJJEEHJHJIGJJJJHJFEHIJGIECFDDBDA?@@DFJDDCFFJDJEEDCDAAEHD@@@=<:9887345651.--87888616((:=CDJHHCA6344AJ----.-142('''&&'(+3<:::589<HBEDEJJHBCDEFDFF@<<;?B?::455@?99@7;66665530/.-../2---/3++,+./0DG@?=5'5>>BCDJFFFJJJJJHJIHJJJJFJJJJGCFEJJEEEBD=<????311*******..++*00;8A@=??@ABBEJJEIEEGCA9'''*>A2222>?@AJ-++++1,*,))*11177@:<@=;9===>>JE::::;?AGGEJJJJJHJGIIGJEIJJGJI>>>>JJHJJJJGJFFJEEH8888ACCJIJIJJJJJIJJHJJDGJJDIJJJJJJDDCIJJJJJJHJGJEF>??AHGGIJEJHC9898CBBADCBJEJJBCC==7;((()==?@@2//20--2;B::846;9JIGHE???@;;:,,,400)*)(()09+//-*)034502<<CEJHJIIIJJEFBCCAJIACA?CFEJ;;;;??6679B98879::A<;;;AGDFCGFJFEDHJHFJIJJHGJC123622222/.010**/AGJEDHJEJFBB@@EBBEJH><;<:=;CA:8;::GE<:9;8,,,?JEFBAC?999EJDJIEADCEGJHHJJEJJJFJJJEJJG=;<=DCIJ7777===C@??IJIGJAAA<<877777>>&%%%%&&')*89D@>>:D<:,,,-+&%%&)'&%%%)*=?ABABBBBBADICEJJJBA?@AE9888;:::.../))''&&*,>EJJIG@???==>>JEEDFFJJIJEGFFHHEEFIJJ==<=BCA>:<EEFF::::CB100*(:986.-+.,.**+0<?5555>3),6;@ECHCCHD@6223:;<AA@FCCEB999<<;;AAADDFJJFJJJGFJJFJFJEHJJJJ66533320)):<::74471111<?DBC222221010062)1466635523,('&&'&'*++,+./+775210268278:=410110../=A9::BFE@?;;99331236EE:888BABBE100/10123>=>A@CC76512''&&(''&&%%*18B=<?ABGA213(%$$%$$#$(-445=?=7746CB,***3,(&+88:87;55877:CGFIJ@C89;C3...3;ACEJ9888DDE>=655775489422352255@?BA@FGHFGHFCGJGJ@?30/0///''''2,,,8?==<>JJGJIEHJJIDICBBE??A@@?<;==;<<>AB@CA90-+++7887@><;;0..7:FBAACGJJJCBF99912227,,,,;=>EEJCE6669@@CCC:988234421001.+.+())*-''()000;:@?>@:544.'%%&&&'&++,)))*7;<BDJHJED===B6300/-('('''',-()+56430117<444899?@@@@AJHFJGDDBGEGJHDJCHB?58@AJGHFECDEEJHGFBCCFJGJFJJGJHJHGEC=988779CDC@AA@51000CJ@>?ABCA;657=89?@CIHJEEFEJB=<=20,,22-3((3'2//0012<888975++..FGJGFBC,-AHHJGEC44449:?H8AE88777>@9989888:;=7//9>HHJHJJGIJGEDCCDHJCHEJGF><;;;:97866/+&''*'))(+012<7<A@JGJGGJDGGJFJGHGEJG?@?@?775478((('0027=76)))+6/0@@HJJGEE555A644594>@@AAD@F?;>>;<<>A96IHEFJ@;<<JJJJJJJIJBBDAJ>>>>GJFFHJJJJ;::;8655(&&*3)'3&&&%333:0005>==21226DD;;8788:;4558++&'.--./J@EHF<<<;ADJ@@ABAFHEJECGBCFEJJJHFJI====EJJE@>?@C;<=JGEJJIJJIIFFCJHGGJJJJJJJJGJIJGEEC<<<=A@@J@@ECBC?>??CABDCDHDEBBAAED8877;>@B@D?I?<;;<CEEI??=22299/4913.-./5721///:8:<223CC999:<BBBJDDFCDEJFFIIGEDDHJJJJJJJH====82/.,0-,'(,<EDJGGEJJJIIGGJHJHGJEJJJ>??AGECGC111**+C??6567:@>=:9656656*>@A@A@=423967ACECD===>BBJJJJJECDJJFJJHJJIJJJHHEGHJJJEGFJGJDEEGGJEJIJFEJGJ?>>>BJCBBHDJJGFJJHJGEEGEJCCFFJEIDEA@F?AJGFFJEGJHFIEC53244/-++,'%&&AJDDDEAB--,.1'$
@Stanford_t7w_4_T7_No_SapI_4_Linear_10700_96
CCGTCGATACTGGACCTATCCCTTGGGTTTTCGCATTTATCGTGAAACGCTTTCGCGTTTTTCGTGCGCCGCTTCAGCTTGAAAGTAACTCTGCGCTGAACCAAGAGGACCCAAGGACAGCTTGGGAGATGCTTCAAGGTATCAAGGCTGAACTAGATAAGGTCCAACCTAATGAGCAGATGACACCACAACGTGAGTGGCTAATCTCCGCACAGGAACAAGTTCAGAATCAGATGAACGCATGGACGAAAGCTCAGGCCAAGGCTCTGGACGATTCCATGGAGGCTTTTCGATGAACCCAACTGCGGACGTGTAATGGGCAAGATCGAGGCATCGACGGCAAATGATATCAACGGATAAGGATATGCCCTTCAACGAACACTGGTGAGTCAAGACCGTAGCAATGGTTAACTACGCCAATAAGAAGCTCGCTGAGATTGACAGTATGGACATTCCAGACGGTGCCAAGGATGCTATGAAGTTGAAGTACCTTCAAGCGGACTCTAAAGGACGGAGCATTCCGTACAGCCATCGGAACCATGGTCACTGACGCTGGTCAAGAGTGGTCTGCCGCTGTGATTAACGGTAAGTTACCAGAACGAACCCCAGCTATGGATGCTCTGCGCAGAATCCGCAATGCTGACCCTCAGTTGATTGCTGCGCTATACCCAGACCAAGCTGAGCTATTCCTGACGATGGACATGATGGACAAGCAGGGTATTGACCCTCAGGTTATTCTTGATGCCGACCGACTGACTGTTAAGCGGTCCAAAGAGCAACGCTTTGAGGATGATAAAGCATTCGAGTCTGCACTCAATGCATCTAAGGCTCCTGAGATTGCCCGTATGCCAGCGTCACTGCGCGAATCTGCACGTAAGATTTATGACTCCGTTAAGTATCGCTGGGGAACGAAAGCATGGCTATGGAGCAGATGACGGAGAAGTTCCTTAAGGAATCTACCTACACGTTCACTGGTGATGATGTTGACGGTGATACCGTTGGTGTGATTCCTAAGAATATGATGCAGGTTAACTCTGACCCGAAATCATGGGAGCAAGGTCGGGATATTCTGGAGGAAGCACGTAAGGGAATCATTGCGAGCAACCCTTGGATAACCAATAAGCAACTGACCATGTATTCTCAAGGTGACTCCATTTACCTTATGGACACCACAGGTCAAGTCAGAGTCCGATACGACAAAGAGTTACTCTCGAAGGTCTGGAGTGAGAACCAGAAGAAACTCGAAGAGAAAACTACGTGAGAAGGCTCTGGCTGATGTGAACAAGCGAGCACCTATAGTTGCCGCTACGAAGGCCCGTGAAGCTGCTGCTAAACGAGTCCGAGAGAAACGTAAACAGACTCCTAAGTTCGTCTACGGACGTAAGGAGTAACTAAAGGCTACATAAAGTTATAAATGGATAAGTACGATAAGAACGTACAAGTGATTATGATAGTATTTTCCAAAGGCTGCTGATGCCAACGGGGTCTCTTATGACCTTTTACGTAAAGTCGCTTGGACAGAATCACGATTTGTGCCTACAGCAAAATCTAAGACTGGACCATTCAGCATGATGCAATTTACCAAGGCAACCGCTAAGGCCCTCGGTCTGCGAGTACCGATGGTCCAGACGACGACCGACTGAACCCTGAGTTAGCTATTAATGCTGCCGCTAAGCAACTTGCAGGTCTGGTAGGGAAGTTTGATGGCGATGAACTCAAAGCTGCCCTTGCGTACAACCAAGGCGAGGGACGCTTGGGTAATCCACGACAT
+
=><CCCGEA???DHJEEFGJHGI733EJJGJJJEJDJJJGJJJHJJJIEEDEJIDDCA>1/:778---.-*))2'&(()*(((+'*(()500=@??BBEGJJ><:7-.::=>@GHEJJB@?>9556H@99:CBCDHJJHJJJHHIJJJJJJIJJFJJIGJEIJJJ<<=>D%%%%)..BCJGHHGDCCAB@@B7767;<CJHJJFJJGGJEJGEJJGGJDJJFJJJJJJJFJGJIJIHJFGJEGBCBDIJHJJJJHCEJJHJGHIJJGJJEFJ9999A=20(%$%%$$%%%%%&%&(()+(%%%&&&'')&%%%)&&$)'%$$$$$$##%$%$%$#####$%%%%&&&'%&&'((&&%'$#$%&&&'&&&%$%%&))%$%%$#$%&''%$$%$%%&$%%&$%%%%()++7@AAB:888A?BCEIFEHJJHFIJJGHJJHJFJFDFIGEBACCJGJIIJJHGGDEEJGIIJJJJJJJJIJJJGJJGJJJJFA@@F?HJJEHFIJJJIDC@DEIJDFHIGJJDFDJFCA@BAJEJB@@@EJHFGJFIHIJFGJJJJJIGJ<8777A;989:<<=GJFJJGJGJJGJJJJHHJGJJGHJJJHJGCCECJJJFEJJJJHGGJIDCCG?=??E@>=88@@AGGHIJJHI???J3333BJJJHJJJJCEDBHFEHJ<...1:/?ABBBJDGIFJGJFGFJGJFGHHJHJJGJGFHJEFBABDEGHDDHB21)(((-88:8;662&''%%140/)888??ACJGJJCEC554:>>@DF8777EFBEDJJJIFJIFJJJJJIJ;::<@=991/..11399000('''4>>?8888ACAJJJCFCGCBFEDHIGJGFGEJIIFJFJJJJJJHJGCFEDCDEGFIE666IFFJJJGJEGB>=<==<<<::30,-***JJIHBBDFHIHJJJDDFGIIEJJCCCDA44,((),-*(((+25,>AEDJHIJHJHDFJJJIIHIJJIHJEGHE9999JGE@AAAACEGFEEGGJIJJIJJJHJJIH>>EJIHIFGGJJIGJHJJIHJHGFJFJEEFHJJJJJHJFGIIGFHIFJBCBBFJIFGJG=<BHFEDF96689EEFJFJJJIJJJJGGEDE@<==FFFDFHJJFJHGFJIIHE>>>?IIEJIFJHGIE=>868=><AF@A@@JEJFJFF>E==EGECABBBD@IJJJJHJJJGJJHHIJJHEJJFHHGJJJHJHJGEIJIJFJJIJJIJJIEJFIGHJIGJDIJJJIJJJFJCDJ?;=;=>8---...2;>?@@BEHDBCFJJJGFGHJJHJJFJJFGJJGGJHIJFEFGJICA@AFJ====FFEJGFHJJGIJHGGJIFGJIH:888CC923J3.=EA===<AD?66666CEGICFC9((((779;@IHHECBEDHJ@@??A?A@:99.-,,.,*+**(**+15>??BJJGJGEEEEHJJJIF::99'(37113467,+,&'''+*)**,,,.00-,,(''(.CJFFIJJIJJJJJJFHGJIFJJJJFGFJJJJFJJJJGJDFCAA@=98=88HIDEEFJJHFJJDDJJGJFFIJE>=866865347;?@BB9999:BDCDAC>>=?::DB=?AFJFFJJFCC<879=>62-,,,.01110/-():;GIJJJIGJJJFJEIIIJJHJJGJIGJJJIJIGHFJIJJGJGJJHGJJJJHGGEJGEJGEEGEHEBB@@::9:ICACCGH>==?AFBFDGBDB?CBAEFFIHFFJJJJFIJFJJJEHFHGHJDGIJGJFIJAJDIGB@AHIEDGDD65&&&%%
@Stanford_t7w_4_T7_No_SapI_4_Linear_10700_97
TCCATTCTAAACAATTGGTTCTCAACATAAATGTCAAACGTACCAGAGTTCTCGTAGTTAACCCACGCTCGGCGTAACTGTAAGCGCCCAATGTCTTCCGTGGAGATAGATTCGTCGTCGGCAGTCTGCTTGATCGAGAGCTCAAGAACTCATATACGAAGTTAATGTTGAACCCAATGTACACCATGCGTCCCTCCAAGTTACCGCTGAGTCTCAGCCAAGGGTCGCTATTCCACCAGCCGTAGGTTGCTCAAACACGGTTATCTTACCATCAGGCTCCAATACAGTGATTTTGCCCCTCCCGAAGTTTGCACCATAAATTGTTGGAATATGAATAGAGGTAGTGAATGTGTCATCGTTGTATGTTCCACTAGGAATCGTGTATCGAATCTTCATGTCCATAAAGGCACGATAGGGTTCTCCCTGTAAGTCAATGGCGTTCTTAGTGAAAGAGATTCTAGCTAGGAACGTATTGAACTCATTGCGAAGAATCACATACATATCTGAGCTGATACTCTGACAAGCTAGAACCTGTACGTTTTCCCCAAAGTCCCAATGAGACCACGACTGTTGCCTTAACTCTTCGTTCAGGTACAGGAATTTGTACATGAAGATTTTACTAGGGTCCCGTGAGATAGTACCGAACAGAAGTTTTCCGTACCACTTCCGCAAATACTGAACACACCATTAGGGATGTAGTTAGGAACGTGTGATGTAATGTCCTCAGCATTCTTAACGGAACTGACATCCTGCACAGCGTAGTACCTGTGGATGGACGTGAAGCTGGACCTCGGACTAGCAAAGTAGACATTACGCCCAATCCCAAAAGGTCTCGCTCGGTCCTGTACGTCAAACTGGGTCGTTAGGTTCAACTCAACCGACTTAGATGTGAGAGTACCCGAGGCAGTCAGGACGAATTGTGCTTCATCGGACCAGATGAGTAACTCTTCTGAGAACGGAACGGCGTACTTAAGGATTGCTATTTCGGTTGGTACTCACAGCTACGTCTATAGGGTCGTCATCACTGGTTCGCAATGGACGCAGGGTAGAAGTTGAAGTATTTGGCTGTACGACTCAATATGATGTTCTGCCACTAAGGAATCCTAAGCGGTTACGGAAGAAGAACGCATCGTTAATACTTGAACCAACAAAAGAAGGCCAAGGGTTGGTGTCAACGTCACCACAAGACTTAGGAGACCACTCAAGCCACTTGAAGTCGAAATTACCGTCAGCGGCTCGCACAAGAGCGTGTGGCATGGTTTCCCATAGAACTTGGTCCTCAGTGTTCCAACCTAAAGTCTCAGTCCAAACTTTCCGCTCAGCGTCATACCGAACGTAATACTGGTCGGCAAGTTAGAGAGGCGTCCCCTACGATTTTCACCATGTAGCCGTTAGGAGCATTAGGTGGCAGCTTGAGAGAACGACTGAGCGTAGTGGGTCACAGGGTTAATCAACTGGTCTGCGTAGCCATCTTTAGTCGTGAAGGAGTCAATCTGTTGACCACTAGGTGCGGTCGCATGGATGAACCCTTGCCCTACATTTACAGTCCAATCAGACAAGTTAGTGCGCATCTGCTTGGCTAACTCTTCAGCTAACCATTGGGCATCCGTATTGTTTACGTGTTCAGGTTGACTACCATCTGGTATCTTATACTTCGCAACGTCTTTACCGTTAATGTGTACAATTAGTTCCCTACCATACTGACCACCACGAACGTTAATCAATCCGTCTTGATTAGGGTTGTAATTCGGTGACCGACAGACTTGTGTTTCTTCTGTGCAACAACGTTACGGTTAACGATGAACGTATAGTCTGCTACAGTAACCATTCGCAGGTCGTTACGTGGATTAGCGGTCTTGATGTAGTTGGAACCGTTAGGATACCTAACTTGCTTCTCGTTACCAGAAAGGTCGAACACTCGGATTCCGCTACCAGTGAACACAGCGTAATACTGTTCGTGCTCATCTCGGTTAATCAGGTGGATGTACGGAGCTTGACCTAACGCACCGTTGTCTCCAAGTGTATTTAAGAAAAACAAGAGGTGGACGCTTTGGAGGCCCTCGGTCTCCGAAGACCAACCGTTAACTTGGCGTGACCCTTGGTCTGGATAACGAAGGATGTCAGGCTGTTGGCTGATACCACCCTTCAAGTTCTTGATTGATTGGCTAATGAGTGCCATTAGAGCCTCCTTATTTATTAATGTTAGCGAGTCAGTAGACCAGAAGTGAACGCATCTCCATCCAGCATATTGTACCCACCGTAGTCCATCTCATACTCCATGCAGAGACGTCTAGCCTCATCTTCCTCTTCTTGGAGTACACCCTCTTACTTCCGGTGCCCCAAAGAATCGGTTGTTGAACTGACGGGAAGCCTTGGTGACAATCCAGTAACGGAAGCACTCAGGCATCTCATCGTAGTCGCGGAGACGAATAATGTTCACAGTAATACCAGAGTCAAAGCGGTCTGATTGACTCGTTCGGTCATACACATAGCCACCTCGGTTAACGTAGATGGATTGACCGGAAGTAGACATTAGGGATAAATAGTCGTCACTGTATACAATCAGGTTGGAGTAAACATCAGGTAGTAGCGTTATGCCTTCCTCAATGTTGAACGTCCATCCACGAGATTGAATCTGTCGGTTAATCTTGTTGAGAATACGCCGAGCGTTCGCTGCATCTGCATTACAACCACCTTCCAGCGTTGATACCGGAGGTTCACCGATGAAGACGCCAGAATGTCGTTCACAGCTGATAACTCAGCGGCAGTCTCAACGTTCATATCGTATGAGCGCATATAGTTCCTCCTTTCAGCAAAAAACCCCTCAAGACCCGTTTAGAGGCCCCAGAGGGGTTATGCTAGTTATTGCTCAGCGGTGGCAGCAGCCAACTCAGCTTCCTTTCGGGCTTTGTTAGCAGCGCGGGTCGTGCGGCCTCCTGTGCTGGCGTTAAGGTTTCTTCTGTTGAAGTAACACTCGCCTCTTCGGGACTAGCAGCGACCGTTCAGGCCTCCCCAGCATTACTCCACTTTGAAAACCACTGCACCAGCAGCTTCTGGCGAAGACCACCGTGGCCCATTGCGTACTTAGCGATAATCTGGTCCGCTTGGAAGTTAGCACGGCGAGCGCGCTCCAGAGCCAAGTCACGCAGCTTAACAGTACCTACCGCAGAGCGGTGCATGAACAGGCCGATAACGTTGTCCTTAGCAACCTTGACATTACCCTCACCTTTATTGGCAGGGAAGACGTGCTTCTGACCAGTAGTGCCCTCACGAGCGGTACCAGCACCACCAGCGGTGAGGTGCGGAACTTCTACAACCTCAAAGCCCATAACGTTGCGGATAGAACCCTTCTCAGGGTCAATCAGAGCAGCGTAGTTTGCTGCGTTCGGCATCAGTGCTGCCAGAATCGCAGAGTAGCTATCTGGGTCACAGTAGAACACACGGTCAGCAGCCGGAACATAGTTCTTGGTCAGAGCCGCACGAGCCTTAGTCAGAGCCGCAATAATCTCCTTACCCACAACTGGTCGGTAAGTGCGGCCTTGTTCTGAGTGGTCTCAATTTAGGTAGCAGTACCTAAGCCCTCGATGTTCTCATTATATTTGCTTTCCACGTTACACAGACCGGCAATCTCAGCCAGAACCGCACCATCCGCAGCCATCGCCAGAGATTCACCCAACTGAGAGGTATACTCAGAGCGAACGTCGTAGTGGTTCATCGCGTCCTCAATATCATAAATCAGAACGTCAGCCGTCAGGAGACCGTCAATGGTGATTACCTTCTCGGTGTGTTTGATGTCCTTACGTTATCGTCGAGGTTCTCGCCCGGAGCCAGATACGCTGCCTGAGTGCGACCCAGAACAGGGAACTGAGCGGATTTACCGCTGGAGATGGAACGTACCATGTGGCGAGAAGTGGTCACGGAGGTACGAGCGAACGCAGTCAGGACTTCACCGCCAAATACCTTCAAGAACAACGCCAGTTTATCTCCAGCAACTACACCTTTACCTTGGTTAGTACCCATTTGCTGTCCACCAGTCATGCTAGCCATATGTATATCTCCTTCTTAAAGTTAAACAAAATTATTTCTAGAGGGAAACCGTTGTGGTCTCCCTATAGTGAGTCGTATTAATTTCGAAGTCTATCAGAAGTTCGAATCGATTACTTTCTGTTCGACTTGACGACGATAGTTGGCATCTGTAATACTTGAGGGTCACTCATAGCTTTAATCATCTCGCTACGGTCCGCAAAGCCTTCACGCTTGGTAGCCTGAGGTTTAGCCGGAATAGCACGATTAGTCACACTACGAGTTGGCTTACGACCGAACGCCTTAGCGCGAGACTCACCAGCCAAGTTGATGATAGCTTTAACAGTAGCTAAGTCACGACTGGTCAACGCATTATCCAGCGACTGTGCAGCCTCAGGGTTGTGCGTCTCAAGGTGGTTATACAGTGCATCAAAACGTTCACGACCACCAGCGTACTCAATGACACTGTTTACGTACTGCTCCACCAGAGCTTCTTGACCACGGATATACGAGTCAATGAAAGCCTTCGTGTAGCCAATTTCAGCCAGCTTAGCGTAGGACTCGGCGGACAACTCTTCGTTCTATTCGTGCTCACGCTGCTGGATAGCCTCAATGGTCTCGACACTCATGCCACGCTCAGCAGCAATGTTAATCATCTCTTGGAAGCCCTCTTCGTGCTCGCCAAGTTGTTCGAGGCGGCTCCAGTTCTTCTGGAGTCTCGCCCAGTGGGGTGAACTCTTCGGAACCTTCGGTGCCCTCAACGCCTTCTTCTCCAGTGTCCACATCGGTCGGCTCAGAGCCATCACCGATACGAACCTGAATGCGGCCTTCGTCATCCTCTTGACCGAACGGGTCAGAGTTGTCATACAGGTCACGTTCTGTTTCCACTTCGTCTGACGCTAACTCGATTGCATCATCGCCATCACGGGCAGCAACATCAAGAGCCAGCATGTTCTGCTCATGTTCCTCAACGAAACCACCAACATAGAGCGGAGTTCACGCCAAAAGATGCATATACGTCTGCATTAGATTCAGCCATTATTATTGTCTCCTTAAAGTTGAACTACAGGAAGACCGAGGACTCCAACCTCTTGTCATCGCTCATTTCAAAGATGAGGTCTCCCTATAGTGAGTCGTATTAAATTCCCGGCTGTAAACCTACGGAATCAGCGGCAGCAGCCATAGCCTCAGGTGAAGCTGTAGCTTGTGCAGCCATACCTTGAGCCAGCGCAGCAGCACCATTATCCATACCCATTTGCATAGACTGTTGGGCCATCTTCTGTTGCTTCTGTTCTTCGGTGAGTAGAATACCAGAAGTGTCAATACCGATAGCGTTGGCAATACGTAACTTAATCATCGCAAGGTTAATATCAGGGTCGTCCCGCATAGGTGCCAGTGCAGCCCACGCAGTAGCACGCCACTACCGCTTATCAAGGTCTTGTCCTCGACCAATTGCTTCCAGACCTGTACTAATGGTTGGCTCTACGGCTTCCTTAGGTAACTCAGGAATCTGTTGCGTGGCTTGTAGTTGCTTCAAGAGCACTCGTACCAGAGGCAATTGTAATTCTTGAGAAAGGATAGAGTAGACACCACCTAAAGTATCTTCAAGTTCAGAAGCTACATACGAATACTTCGGCGGTCACACGTTCACCTGTACGCTGAACCGCAGAGTTCAACATAAAGGCAAACGAAAGGCGAGCCTCGATAGCGTCACTTACGGCTTTAGCTACAGTAAAGTCTGCTTGCTTCTCCAGTTGGAGGAACGAGATGTCTTCTGGACGACCAGTAACGAAGTCACCAGTCTGAGCTTTGGTCAGTCGGCGTGGCTGGGTGATACCAGCAGGATTCACTAAGCCGATAACCTTAGAGCTAATCATGGACATCTTGACGATAGCCTCTTGGAGATTTTCAAGGGACCGTAAGTCACCTAAGTATTCCTCAATGTACGAACGACCGTAGGATTCACCATCTAGTCTGACCATCCGAATCGGGATGTATGGGCAAGCCTCTTTAGGATAAGTCCCATCGGAGCCTTGGACTTCCATACCCTCGACCTCTTCGTATCGGAGGTATTCACCTGAGTCCTCATCCAGATAGATGTGAGTGTACACGTCGATTGTCTCATCAGCTTTCTCACCACCTTGACCTTCTACAGCCTTACGGATGTCCTCAGGGAGAGCACCAAAAGCTATCTGGTCACGAGTCACCATTTGCAGAACGTTGCCGAATGCGTCTCGTTGGACCACATAGACAATGGTACAGCTTCATGGGATTATAGTTTGACCCTTCCGGTTCCGGTAGGTACAGCAGGACGTTACCAGCTACGACTAACTGTTTGAGAGCCTCAAAGAGAGTCACGCGGTAACTGTTAGACTCAATGTAGTTCATGATGATACGCTCTACCATCGAGAGGCCCTCATCGACCTTAGCGAGTCCATCGGGGTCGCTCAGTAACTGCTTTGCTTCATATTCAGATATAGTAAGTCGCATCCAAGTCTGCATAGGGAATAGAGCCAGCATGAGCTAGAGGCTAGATTGTTCAGACCACGAGCGCCCACGGCTTGCCACGGAGTTTGATAATCTGTAGAGGCGTTATCGGAGTCCTTAGGGAACAATGATGGGATGGTATATTGAGCGCAATTCTGAGCGCGTGTCTCATAGGGAGCACGGTCGTTCTTTAAACGCTCATAGACAGACTTTGCGCCATCCTCCGCAAGTCCTGTTCGTTTCTCAGCCATTAAATGTGTCTCCATGTCTTACGCTGTAGTATTCGCGTTATGGTTGATTGACTGACTCCATACAGTTCTCCTAAGGAGCGGTGGCTTAAGGTTGA
+
.'$%#$%&&&)*&&&)'&&%%&&'>?JEFFJHJHHEJJHIFEJGJJJHIJJIDDEBAACIGJJJIEFFJJJJJJHJIJJJIIJJJIGFECCFGJHE@<=14479.++(&&%*+,079>=?BA>>>?DFD@+))*'&&&4.++(((()44?==AAJGFJFGJJJJJJJGIFFEJJIHJJJEGJJIJJJJIIHJHFIJJJJJJIJGJJHHB@@ABGHHJJJHJHIJD97888666B;C?(DDJFIJJJJJFEC?@DGHHEIFJGHJHEE4222EIGJJJJJJIJFJJIGJJEJJGDADGJDEA@@;IDHJGHIJJFJJGJFJJIJHFIJEJJJJFEGFJJJHHGJFGJJIIJHJJJGJCBBDHJGJJHJIJJGGDGFDJF)'''<<<;32235=CAGJJHJJJHHHFJJJEJJGH<::::GCIJGJJJHHEJJIHFHJGEJJFGJFAAC3237BAJD>>@@HJJEGIHJHJEFBFGCFJGJ@====CDGJIGJIJEJGHIJIJIEBB0000C@AB444*))0=AEFJIGEGHEHJJHJIFGCHF887<6655.,,<<ADHHJIJHHIIFJGGEHHJJHHGJJGJJJ<<<<FIEDJA@?>=<><:43601>BIEGJHDJJHG@=868;9:9/-0('**+-,-6@C???AJJJDFBFHJJE@@@ADEHGJGJEEFJIJGJHHJJFFFJJ@<<<<BDGGJJDA@@AEGFHHFHJHJGJJJJJHFJ4444@?ACHGFIJI@JJFJJJHFFJJIHHJJJHHFFEJEGGEJJHJJJIBBAAJFJJGIGEJGJJGGJJJE4333FGIHJJJJHJIJJJJEHGDGJIHJFFEFGGJHJJJJIJJIGGFAA@AFG@;64455///17****&&&+(()-61;;<ADDGJHJHEFICDJGEIGGIJGFJEHGEJJIJJIJGFJHFFCFCCGEJIHJFFGEBBBBGHGF==655=@CBJHJEFJIHEJJEJFJJJEDCDDB?=6'&&%$$$%(+*,,*')**;;=DA@@ADHJEDJC4HEECGH5555JJDEC@AB555.-,+*))11EEIHJFCCEJIJIIJGDFECHDJFJEJDBBDJJFFJ999;<9::<A2.055404((():934FGJHGGIB@A@GJFEFJJGIFFHED??JJ)((*::>>>GJJIJJEJJJJGGGJHHHJJJJJJGJJJHJHJJJHIJJHJJCCCDGIGIJJJJEJJEEJJJJHGIGJJHEDDJFF<<<AJJHJJHJHJJJJJJJ....AEEA<:=?GIEIHHIFFDJJJJJJJJJJJGJGCJJJJJHIJJJJJJJB3)))FFGGIGGGHJIGJGJF4444FJFGIEDDBBFCBAAA@AGJCBAAC3223:DFFGJJJE9898>>>8&&&&$&&+,6?C@?84ABB99@AHFGHJJJHJGIGGFGJJIJCFEJHH==<<>@BJIE<;:9,*)*1-+6;9::;776589AA@3333@@?5555EJHJIJGFJFDJIJJGIIJEHJHJJIDJGJEDJGEFJEHJBC?>?IJJGJJECCEIHEF@CCDAB'''&%%%(()+8999>CBIJJJJJJFGGCAIFJJGJFHJFGJJJIJIHJJIJJJIJJJHJJJGFFC6<>JHCJG<:737:<CJFEHJJIGJIJJJJHJJHHJJIJJEJJJJJJIJIJJJJHJJJFGFG6666IDEFDEDFGEFJJJGJJJJJJIJJJJJJGGHHJJJJJHHCDD<;;;;IJIIHHHJHGJGJJHJIJEDFAACE?@?>BDDCCCIJIIHFJHJJHEJFJJJJJJGJJ5333)(''''(''&'''%*)5))&*+)8ADCDHIJIJJJGIHE==<>JJJJJJGHJJHJGEGGFJJJJGJHFJDJJHJHJJFHGJJJFE==E=A@A@JFJJAIJFJIJJGJHJJD::::FIHJJHJJF@@?@<<<CEHIHJGJJJJJIB@AABFJJGJJJIJJJFJIFGJGFFHJGJJJJJHGGJJJJHJJJJJJJIHJJJJJJJFED<==?A@++++/.+,,;<<BAJHFHJGIJGE8877IJJJJFHIEC@AJEGCDJJJIJJJIDHAJJGIJJGJH63+*(&&&&+-/234;=@??7755CAFDCFFJJJD;:99B:933324)))1128:==DEGG?DEEJGIGIJFHDBEGJJIJHJJHJGHJJJJJIJABCDJEGGDEJFIFGJJJJFJDJJFIIJJJJJJIHHJJJEHIJJJJJJIGJEJJIJJIIIJJJHJJGJJEJJJHDEFEJJJJJJJJJHJHJFFE;<CEJGJJJIJJJJJJHJJHIJJJJHJJIJFJJGIJFFFFDEJJJIIJJJJJJJJJJJEJGHHGHJJJGIJJJJHJHIJJHGJJIFJJJJJHJIJH@JJFJJJJJ3FE:92*+./0<:JJFJFDD832/-.++007DBBB?@@@IDBFDJIIJJJFJ0...JGJABAAJGEFGJJJJJJGHJCD@:;@>;;:;;<HGDCFEGIJFJJFJJH9888>CHEA@?>BCJFHGJJJJJ>>=>;::;EJHJJJGIJJJJFIJJJJJHJJHJJJJHJJIJHJIJJJJJJIJHJJFHHJJJJJGFGJJGFJFJJJJJJEJGHJJJ<76:HJGJIJHHJGJJIHJJIIIJIJHJFJGGJGGJEDCBHIHJJHJIJJJHHFFHJFJJHFJGJJJJHDC;<<JHE<;;EFGHJFGJJJH997++6/.-.---289?@FEIFJJJIJJ@JJGJHJIJHFCBJG@@5+22889++++*-)))'(''*-++*)+'.5<ABEEBFIDCFCDA>==:7896---''''**+6955@FHDC<<<<IJJFJFJJJFDCEDJJJJJFGGGEFFGGJJJIJEEJDA;::;C>>>DIFFGJJJDB@>D=:8:JC2JJJEFEJJJJEJJHDDIJJJJJJFFJFJFHJGGC3'&%**+>>>@ADGD33334<DGFE6777JJJJJJDCBEGGFJHJHIJGHBA;8>DD3///>==FBGI@BABGHIJDFCEJJHJJA@@@DGJJJJJJHHJGDCC===@FJFJFGCDDJIJJJHJJFH<;;8999A761,-3.7--,--.0A@@BC@AA,,,,984225;;EGJIHJHFEI@@>:+*+@BJJJJJJGJJGIJJJFDFDJHB1,(+***('()ADDIJGJJIJGJJGJIJJIJJJJJJIHIJIJHIJIJ==<=EIJHIJFBCA<<<;DGIJGHGJJJCEEIDHFJIHJGJHJJIJJJJJJGIJJFJJGEFJJJIGJHJF??==<0000BD;:::FDEDJCCA@EAB88885>AIEHFJJGFJJJFIJJJIHJJJJJJJJHGIGJHIGGJGHJJJJJJJJJFFEC2223440//))+()6?BCEGJJJGJJJJJJHJJHJHJJFJGJJJIHJGIJJJJJJGJJFJJJFJIJGHJIIJJJHBBJFD>>=>2+*+,6352)):>BCEJJJFFJJJJJFHJFJJJHJHJJEBDJDEA7HFGJJJJJIJJJJJJJIJIJFFIHEJJIIIJGGFJIJJJJJHJJJJEIEFJBFJ@89E????EGEEGGJJGJFECEEHJJFJJJJJJJJJFJED=<<=FJJBIEJHJJJJIFH@?@>B?::::CB10-*&%&'()++31000022587;;?CCF><:332289001/0)()*+,4)))DHGDFFHDBB99BIDIGI778DDFBEEAGHHJIHHJJJJGIFE@EGFF9IHJJGHIJJJJDDFEGHFGGIIGJJHHAA@AGJJJGDJFJJJJJI@?@510JJEIGFIIFFJJJFJJJJJJ?B???@DJJJJDDFJJFHHJJIHJJJJFGJDCA===775---)))())*642111@D@@:656:CFJHJJFEDIJIHJ====JGFEJB@B>=G;D;;JIJJJJJJJJJIHJGJJFHF>C+;83326<=JIJJJJJJJJJIFJJJIJJJIIJJJJJJJJGIJJJJJIJHJJJIHJJJJJJFFFFC@@B<<=E>ADCEEDEEGIGFB?@JHJJJJJFJJJIGDGIDA:HGHGJJEGFJFGFIB@@AGFEGJJIIJJFHEJFFIJJJJHFJFJJJJJJGJG=<;=CDACGHJHJJGJJJJJJHJIHGEFF>>=>EI@>JG?CCBB<=:?=>>EDJGIFJJJIJHJJGIH=1..((()*0*'((+,2284113C6223JJBDHGJJJJJJGGJJFHJFJFIJGCD<<=@FHHJJGIBCCEJB@@36**)).//.18::<====?>:::;E@ECDHIJGEEGJFIIJJJ8777::IHFFIGGCJFJJGJIGJIJJJGJIGJGFEGJJEBCD==775-()&,)&%&*-4:DIGFCDCFJJJJJIJJJJJJJJJJFIEJ@??@H<:99BE??AGBD?A@AECDJJFJJJIDGEJJC:88>9@CEIJJHJGHGJIHGEJJHJJFJHGHDEJDGGBHJJFGHJJDEIHJIIGIHJGJEGCECJFHIJFGIFFFHJJJJFECF=7-))4)56-,,&%%%%'5444<;<?FJIJIJJGJJJGCCCGHJJJFJJIJJJJJFHGHABFFEFIHHHFAAAAC<<ACEHJFBCCBCBABDEGFDACDJD?>;:;;CEDFJIEIFJJJJGFJ>>??F@44558EJJHGHFEJHEH@???GJHJJGFJIJJFEAAAJCBBADJ=.,+-16666.//64<<=C+***ICEDDEJJJJJFJJIJJFGIIGJHJDCCDFD8333<GJJEFJIEJG41133/)(***,./-,*()+-,,+,1@CBACACB;;;=FJHJJJJIGJGIFJJHIIJJIJJJJJJJJHJJJJGEJJJHIJJJJHJJHIJFGIFCCA:::<755***'(&&'&'&&&&*69+)''&',66:.<2.0CJDFGDDA@@AGDJJ>==EE++++:.,'')9:?BDDFAEDEGIJEJIEEFGJJJJFJFJIAB=<335775I887699/.-.;.-,+/2?IJJEIFJJGJJGGDHGJHJJJJIHHIJJJJJJJJJFJJFE511EFCDDD>>==DJDGIGIEJJ>>>@JIJJJGFJJJJJJJHJEE5JIJJJGGJJJGJJJEGEFECEEJJJHGHJJIJFHJJIJJHFHIFEJHHIJDEDGGGJHJJGFJJCDC@DC8877BDBDBB<'&&''&&2'501501228.,''')**@@@@EJA@AAGJJHJGIJJJIGIJGHIIGGJGJIEDEFBEEJJIJGJJJI0000E<<=JFADJHEJIJGHFIJJHJGF???@GGIHFAA=>;<CEJEFEFJJHGJGFFFHGHJIEJJJJGGJJHHJJJGGEGFIFJIJIJHJJJJHJHJEJHHJAIEFJJIEEEIJHJJFJIHIIHIHGJIJHFJJGJFFJJHGJJJJJHIJJJFIIGEGJJFJJIJJJIIJEFEB:77?B@<9:@DECJFEG=<<<ECBBHJJJJHJJIFGJHJHJJFFIFJFC.--:HEDDCEHFJGHDDEJEJIJEEJHFBAACA@A?ACDBBBCBCCFCDDD8888>CCACDDCB@@@BDGCBAA>=>=AAAEGEDHFGFBABAGJFDC???BA??CEHEB@>=51457EFHJHFCBCCJFJJJIFDCBB=<<%%%%%%&(&))'('&((,):::;?@GFEEGFCGJGHFDJGFGFFDHHEJEIHJIJJJE?<<<JJIHEDCDDIJJIEFEJIHJGGCBEEB@>>??EFEGFCGA?0,*++:?@AAAB?>?@CDHJHIGEJJGGIEBAAAFEJIJJJGFJICDEDDEHBA@=>AFGJGEJIFGIECCGBEFJGIFJGHDFHCECEDDH==;;DCDJJGDFF>=8866)'''.-,.06?AADBDGEEAABDHHJHIJEA@>A@AEIECBBEDGGHH@???CAAACDGCDJHIAA@ACEFAC@@CJA@@BEBAA@DEHFCDCBBFEFJIFGIHJGGBABBCEFDEGDCCDIGGEJJDDDFFHEHFCHFCCCFHDGDDDFDIEJJBCE>>>=<=<;<<<@@?EA@@ACJEIJJ><>;>A8788IGDBA?531.-/28;<<?HEEHHJHGEEDGCGE=;:=;322375468))9::>??C@?@@CJJEDEDJHIGBA@@BACDEDE>DEEJGGJHJGFDEIGGCCBCGDFJDDDHFBBCGHEFGEJIJFEBBB<<<<?>=@@F9::=BBECHEEFDDA??>?@@EDIJEGHGFJ@:::;BA@?ACEEEDDEFBABBE<;;<ID><;;<>10,'())BDDEE:;;DCEDDGEJDIFIB?@BDFFFIBCEDCDBGDEJGJJEGECJFHJGEFIHHFJFFHJHFDBDEEJECDCFDHHDDBCBDCCEDJGJDCFEGJJJEGDEB>EH@@AEJBGGHJJJJJHEJIJJHJHGFJFGHFGG@<;<3.5,+-,,.,-1GCBBCBDFHGFJA@?@HCGDGIHFGJHEBEHCDCCHHFHJHFHJJGDFHICBBCFIFJHEA@4((++./('&&&%&(,,,,.?ACC@??@----314112<=78AHGJJJJIIDBAA@EGBEFFIJFFEGGIFFJJJHJDGFIJJIJG@@@AJFJJIJJJFHJIHJJJEGGHFHDC@EHDEHGI<<=??@@FJJJHJCFDDJJIIJGFDBBCFA>+))*::9<<FGJJIJJEJJJGJHIFJABB:77?<7*:--,-44)%%&&'&&)-..7787>;@FE<;;;;=>>JJDHJFDGIEGIDCDCBDFJJGGJIIFHJ5444?A:6556GHDBD:9//00/'(/00==;:;@ACDFA@A@IIJJDDCDHDDFEFFEEGJHIHJJECECJGJJIJGJHGJJEAABFIHJEHJGJIHGGJJIJEAFEFCHDEDJJIJDJFGEJJJJJJGJ@A@A@AAAJIBB867=340120/../@>===FJJA@>??B@@?ADDDGEJJHGHFFJGDJHDBCGGFHDEGGIJJJJJFDBGGCJHJJIJJH4344C6B2044HJFEFFGFJFJJGD@@@JHGHHIFHEGJHJGJJJJGJFHGJHHJCCFB<;<:===@>?BF<<=>GJE?;;75%),34>EGIF@@@@A@?@333486&(
@Stanford_t7w_4_T7_No_SapI_4_Linear_10700_98
ATGGCGAAGCCTCTTTAGGATAAGTCCCATCGGAGCCTTGGACTTCCATACCCTCGACCTCTTCGTATCGGAGGTATTCACCTGAGTCCTCATCCAGATAGATGTGAGTGTACACGTCGATTGTCTCATCAGCTTTCTTCACCACCTTGACCTTCTACAGCCTTACGGATGTCCTCAGGGAGAGCACCAAAAGCTATCTGGTCACGAGTCACCATTTGCAGAACGTTGCCGAATGCGTCTCGTTGGACCACATAAGAAGACAATCGGTACAGCTTCATCGGGATTATAGTTTGACCCTTCCGGTTCCGGTAGGTACAAGCAGGACGTTACCAGCTACGACTAACTGTTTGAGAGCCTCAAAGAGAGTCACGCGGTAACTGTTAGACTCAATGTAGTTCATGATGATACGCTCTACCATCGAGAGGCCCTCATCGACCTTAGCGAGTCCATCGGGGTCGCTCAGTAACTGCTTTGCTTCATATTCAGATATAGTAAGTCGCATCCAAGTCTGCATAGGGAATAGAGCCAGCATGAGCTTAGAGGCTAGATTGTTCAGACCACGAGCGCCCACGGCTTGCCACGGAGTTTGATAATCTGTAGAGGCGTTATCGGAGTCCTTAGGGAACAATGATGGGATGGTATATTGAGCGCAATTCTGAGCGCGTGTCTCATCAGGGACACGGTCGTTCTTTAAACGCTCATAGACAGACTTTGCGCCATCCTCCGCAAGTCCTGTTCGTTTCTCAGCCATTAAATGTGTCTCCATGTCTTACGCTGTAGTATTCGCGTTATGGTTGATTGACTGACTCCATACAGTTCTCCTAAGGAGCGGTGGCTTAAGGTTGATG
+
++*-+'&&'*+0++61-//<DHFEEIIHJHFCCFIJJIJJJHHJJJJCH987,)))+,69::B=888GEFEDJJJEFCCBCDEJHJJIJJJJJJJJJJJJJJIJJJJHJJJHDA@54.))-1---.77:<6666A3.-,*(=@@ECAB7@HJJJJJIJJHFEJJDJ:::JJJJJJFDCEEJJJJJFCA??FJJJFJHHJFJJJJJJJJJJJJJHJJJFJGEIJEJJHHJJGJJJJJCBABC?@AEJIJHJJJJJGEJJJJ@=>??IJGIJHJHJJ@>>*)))45:77DCDHJJHHJJGJHJCJFJJJ?@@:;:;:95.+---,(%&&,(+878778777=@>?HHJDEDDJIJJDA@8200252732102<@;;>@HJIFJJ555==CDEDGJGGEGJJFHJGJJGFCBBCGJJJJJHEDGDJFJJJJJIJJIJJDDGJ;;;;>?>:=58779;GEIEFC4334<?@JH443GDFHJJJGIJJJJJGFDHDDFDGIJFAA@AIJJJJJJJJJJIHDEGJJGECEDJEC<<<<?@?::63334683,,-347>944446>@DBAAB@@A@?HDCFJG@A@BJJJJGJHJHJHEFIDFJJ@=>=>EHDDBEAA??BCGEJJBCDJJFC???BDJ<?BJJFHJJHJJGJJJEAB>=><////688:99:953213*)),26***>?GJEFF>FIJJJJFFGIJJIDFCDFEFCCEJJIGFFFDJHJJEAAABJJIJJJJIBACBFG?::GEGGGEEFHFJJJF???@EGGCCECCCDDFGGEB@==:=ACCCCCGFEGHECFDFDHGHFDFA@?>BC@ABBEEFFC<>??AB?===>DDGHCC@AA=0/,'
@Stanford_t7w_4_T7_No_SapI_4_Linear_10700_99
TCTGGACATGAAGATTCGATACACGATTCCTAGTGGAACATACAACGATGACACATTCACTACCTCTATTCATATTCCAACAATTTATGGTGCAAACTTCGGGAGGGGCAAAATCACTGTATTGGAGCCTGATGGTAAGATAACCGTGTTTGAGCAACCTACGGCTGGGTGGAATAGCGACCCTTGGCTGAGACTCAGCGGTAACTTGGAGGGACGCATGGTGTACATTGGGTTCAACATTAACTTCGTATATGAGTTCTCTAAGTTCCTCATCAAGCAGACTGCCGACGACGGGTCTACCTCCACGGAAGACATTGGGCGCTTACAGTTACGCCGAGCGTGGGTTAACTACGAGAACTCTGGTACGTTTGACATTTATGTTGAGAACCAATCGTCTAACTGGAAGTACACAATGGCTGGTGCCCGATTAGGCTCTAACACTCTGAGGGCTGGGAGACTGAACTTAGGGACCGGACAATATCGATTCCCTGTGGTTGGTAACGCCAAGTTCAACACTGTAGTTACTTTGTCAGATGAGACTACCCCTCTGAACATCATTGGGTGTGGCTGGGAAGGTAACTACTTACGGAGAAGTTCCGGTATTTAATTAAATATTCTCCCTGTGGTGGCTCGAAATTAATACGACTCACTATAGGGAGAACAATACGACTACGGGAGGGTTTTCTTATGATGACTATAAGACCTACTAAAAGTACAGACTTTGAGGTATTCACTCCGGCTCACCATGACATTCTTGAAGCTAAGGCTGCTGGTATTGAGCCGAGTTTCCCTGATGCTTCCGAGTGTGTCACGTTAGACCTCTGTGCGGGTTCCCTCTAGCTATAGGTGGTAACTGCGGGGACCAGTGCTGGTTCGTTACGAGCGACCAAGTGTGGCGACTTAGTGGAAAGGCTAAGCGAAAGTTCCGTAAGTTAATCATGGAGTATCGCGATAAGATGCTTGAGAAGTATGATACTCTTTTGGAATTACGTATGGGTAGGCAATACGTCCCACATTCAATTTGCTGAGAACCTGGTGGATCCATCGAGGAGCCACGCCAGATGGTCAATTTCAGTTATTTACAATCACGAAAGGAGGATAACCATATGTGTTGGGCAGCCGCAATACCTATCGCTATATCTGGCGCTCAGGCTATCAGTGGTCAGAACGCTCAGGCCAAAATGATTGCCGCTCAGACCGCTGCTGGTCGAGATCGTCCAAGCTATGGAAATCATGAGGCAGACGAACATCCAGAATGCTGACCTATCGTTGCAAGCTCAAAGTGATTCGAGGAAGCGTCCGCCCGTGACCTCACAGAACATGCAGAAGGTCCAAGCTATTGGGTCTATCCGAGCGGCTATCGGAGAGAGTATGCTTGAAGGTTCCTCAGATGGACCACATAGCAGCATGCCAAAGGACAGCATTTCCAAACTAATGGTAACTGAAACTGCGCCATAACCAAGCAATCTCGCGCAACTGGTGGTACTCAAAGTGCTGCAAGTCAGATTGACGAAATCTATAAGAGCGAACAGAAACAGAAGAGTAAGCTACAGATGGTTCTGGACCCACTGGCTATCATGGGGTCTTCCGCTGCGAGTGCTTACACATCCGGTGACTCAGACTCTAAGTCCACAACTAAGGCACCTATTGTTGCCGCTAAAGGAACCAAGACGGGGAGGTAATGAGCTATGAGTAAAATTGAATCTGCCCTTCAAGCGGCACAACCGGGACTCTCTCGGTTACGTGGTGGTGCTGGAGGTATGGGCTATCGTGCAGCAACCACTCAGGCCGAACAGCCAAGGTCAAGCCTATTGGACACCATTGGTCGGTTCGCTAAGGCTGGTGCCGATATGTATACCGCTAAGGAACAACGAGCACGAGACCTAGCTGATGAACGCTCTAACGAGATTATCCGTAAGCTGACCCTTGAGCAACGTCGAGAAGCTCTCAACAACGGGACCCTTCTGTATCAGGATGACCCATACGCTATGGAAGCACTCCAAGTCAGAGCTGGTCGTAACGCTGCGTATCTTGTGGACGATGACGTTATGCAGAAGATAAAGAGGGTGTCTTCCGTACTCGCGAAGAGATGGAAGAGTATCGCCATAGTCGCCTTCAAGAGGGCGCTACAAGGTATACGCTGAGCAGTTCGGCATCGACCCTGAGGACGTTGATTATCAGCGTGGTTTCAACGGGGACATTACCGAGCGTAACATCTCGCTGTATGGTGCGCATGATAACTTCTTGAGCCAGCAAGCTCAGAAGGGCGCTATCATGAACAGCCGAGTGGAACTCAACGATTATCCTCAAGACCCTGATATGCTGCGTCGTCCAGACTCTGCTTGAGCTTCTTTTGAGAAGTATATCGACAACGGTCTGGTTACTGGCGCAATCCCATCTGATGCTCAAGCCACACAGCTTATAAGCCAAGCGTTCAGTGACGCTTCTAGCCGTGCTGGTGGTGCTGACTTCCTGATGCGAGTCGGTGACAAGAAGGTAACACTTAACGGAGCCACTACTGACTTACCGAGAGTTGATTGGTGAGGAACAGTGGAACGCTCTCATGGTCACAGCACAACGTTCTCAGTTTGAGACTGACGCGAAGCTGAACGAGCAGTATCGCTTGAAGATTAACTCTGCGCTGAACCAAGAGGACCCAAGGACAGCTTGGGAGATGCTTCAAGGTATCAAGGCTGAACTAGATAAGGTCCAACCTGATGAGCAGATGACACCACAACGTGAGTGGCTAATCTCCGCACAGGAACAAGTTCAGAATCAGATGAACGCATGGACGAAAGCTCAGGCCAAGGCTCTGGACGATTCCATGAAGTCAATGAACAAACTTGACGTAATCGACAAGCAATTCCAGAAGCGAATCAACGGTGAGTGGGTCTCAACGGATTTTAAGGATATGCCAGTCAACGAGAACACTGGTGAGTTCAAGCATAGCGATATGGTTAACTACGCCAATAAGAAGCTCGCTGAGATTGACAGTATGGACATTCCAGACGGTGCCAAGGATGCTATGAAGTTGAAGTACCTTCAAGCGGACTCTAAGGACGGAGCATCCGTACAGCCATCGGAACCATGGTCACTGACGCTGGTCAAGAGTGGTCTGCCGCTGTGATTAACGGTAAGTTACCAGAACGAACCCCAGCTATGGATGCTCTGCGCAGAATCCGCAATGCTGACCCTCAGTTGATTGCTGCGCTATACCCAGACCAAGCTGAGCTATTCCTGACGATGGACATGATGGACAAGCAGGGTATTGACCCTCAGGTTATTCTTGATGCCGACCGACTGACTGTAAGCGGTCCAAAGAGCAACGCTTTGAGGATGATAAAGCATTCGAGTCTGCACTGAATGCATCTAAGGCTCCTGAGATTGCCCGTATGCCAGCGTCACTGCGCGAATCTGCACGTAAGATTTATGACTCCGTTAAGTATCGCTGGGGAACGAAAGCATGGCTATGGAGCAGATGACCAAGTTCCTTAAGGAATCTACCTACACGTTCACTGGTGATGATGTTGACGGTGATACCGTTGGTGTGATTCCTAAGAATATGATGCAGGTTAACTCTGAGCCCGAAATAGTCGGAGCAAGGTCGGGATATTCTGGAGGAAGCACGTAAGGGAATCATTAAAAACAGTAACTCGATATACAATAAGCAAACTGACCATGTCTCTCAAGGTCTAATTGCTTCTTTTGATAAACACCGTCAAGTCAGAGTCCGATACGACGAAGAGTTATTCTCGAAGGTCTGGAGTCGACGAAGAAACTCAAAGAGAAAGCTCGTGAGAAGGCTCTGGCTGATGTGAACAAGCGAGCACCTATAGTTGCCGCTACGAAGGCCCGTGAAGCTGCTGCTAAACGAGTCCGAGAGAAACGTAAACAGACTCCTAAGTTCATCTACGGACGTAAGGAGTAACTAAAGGCTACATAAGGAGGCCCTAAATGGATAAGTACGATAAGAACGTACCAAGTGATTATGATGGTCTGTTCCAAAAGGCTGCTGATGCCAACGGGGTCTCTTATGACCTTTTACGTAAAGTCGCTTGGACAGAATCACGATTTGTGCCTACAGCAAAATCTAAGACCTGGACCATTAGGCATGATGCAATTTACCAAGGCAACCGCTAAGGCCCTCGGTCTGCGAGTTACCGATGGTCCAGACGACGACCGACTGAACCCTGAGTTAGCTATTAATGCTGCCGCTAAGCAACTTGCAGGTCTGGTAGGGAAGTTTGATGGCGATGAACTCAAAGCTGCCCCTGCGTACAACCAAGGCGAGGGACGCTTGGGTAATCCACAACTAA
+
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
@Stanford_t7w_4_T7_No_SapI_4_Linear_10700_100
GCTATCATCAACTTGGCTGGTGAGTCTCGCGCTAAGGCGTTCGGTCGTAAGCCAACTCGTAGTGTGACTAATCGTGCTATTCCGGCTAAACCTCAGGCTACCAAGCGTGAAGGCTTTGCGGACCGTAGCGAGATGATTAAAGCTATGAGTGACCCTCGGTATCGCACAGATGCCAACTATCGTCGTCAAGTCGAACAGAAAGTAATCGATTCGAACTTCTGATAGACTTCGAAATTAATACGACTCACTATAGGGAGACCACAACGGTTTCCCTCTAGAAATAATTTTGTTTAACTTTAAGAAGGAGATATACATATGGCTAGCATGACTGGTGGACAGCAAATGGGTACTAACCAAGGTAAAGGTGTAGTTGCTGCTGGAGATAAACTGGCGTTGTTCTTGAAGGTATTTGGCGGTGAAGTCCTGACTGCGTTCGCTCGTACCTCCGTGACCACTTCTCGCCACATGGTACGTTCCATCTCCAGCGGTAAATCCGCTCAGTTCCCTGTTCTGGGTCGCACTCAGGCAGCGTATCTGGCTCCGGGCGAGAACCTCGACGATAAACGTAAGGACATCAAACACACCGAGAAGGTAATCACCATTGACGGTCTCCTGACGGCTGACGTTCTGATTTATGATATTGAGGACGCGATGAACCACTACGACGTTCACTGAGTATACCTCTCAGTTGGGTGAATCTCTGGCGATGGCTGCGGATGGTGCGGTTCTGGCTGAGATTGCCGGTCTGTGTAACGTGGAAAGCAAATATAATGAGAACATCGAGGGCTTAGGTACTGCTACCGTAATTGAGACCACTCAGAACAAGGCCGCACTTACCGACCAAGTTGCGCTGGGTAAGGAGATTATTGCGGCTCTGACTAAGGCTCGTGCGGCTCTGACCAAGAACTATGTTCCGGCTGCTGACCGTGTGTTCTACTGTGACCCAGATAGCTACTCTGCGATTCTGGCAGCACTGATGCCGAACGCAGCAAACTACGCTGCTCTGATTGACCCTGAGAAGGGTTCTATCCGCAACGTTATGGGCTTTGAGGTTGTAGAAGTTCCGCACCTCACCGCTGGTGGTGCTGGTACCGCTGGTGAGGGCACTACTGGTCAGAAGCACGTCTTCCCTGCCAATAAAGGTGAGGGTAATGTCAAGGTTGCTAAGGACAACGTTATCGGCCTGTTCATGCACCGCTCTGCGGTAGGTACTGTTAAGCTGCGTGACTTGGCTCTGGAGCGCGCTCGCCGTGCTAACTTCCAACAGAGCCAGGACATTCGCTAAGTACGCAATGGGCCACGGTGGTCTTCGCCCAGAAGCTGCTGGTGCAGTGGTTTTCAAAGTGGAGTAATGCTGGGGGTGGCCTCAACGGTCGCTGCTAGTCCCGAAGAGGCGAGTGTTACTTCAACAGAAGAAACCTTAACGCCAGCACAGGAGGCCGCACGCACCCGCGCTGCTAACAAAGCCCGAAAGGAAGCTGAGTTGGCTGCTGCCACCGCTGAGCAATAACTAGCATCCCTTGGGGCCTCTAAACGGGTCTTGAGGGGTTTTTTGCTGAAAGGAGGAACTATATGCGCTCATACGATATGAACGTTGAGACTGCCGCTGAGTTATCAGCTGTGAACGACATTCTGGCGTCTATCGGTGAACCTCCGGTATCAACGCTGGAAGGTGACGCTAACGCAGATGCAGCGAACGCTCGGCGTATTCTCAACAAGATTAACCGACAGATTCAATCTCGTGGATGGACGTTCAACATTGAGGAAGGCATAACGCTACTACCTGATGTTTACTCCAACCTGATTGTATACAGTGACGACTATTTTATCCCTAATGTCTACTTCCGGTCAATCCATCTACGTTAACCGAGGTGGCTATGTGTATGACCGAACGAGTCGAATCAGACCGCTTTGACTCTGGTATTACTGTGAACATTATTCGTCTCCGCGACTACGATGAGATGCCTAGTACTTAGTTACTGGATTGTCACCAAGGCTTCCCGTCAGTTCAACAACCGATTCTTTGGGGCACCGGAAGTAGAGGGTGTACTCCAAGAAGAGGAAGATAAGCTGCAGCGTTTCTGCATGGAGTATGAGATGGACTACGGTGGGTACAATATGCTGGATGGAGATGCGTTCACTCTGGTCTACTGACTCGCTAACATTAATTAAGGAGGCTCTAATGGCACTCATTAGCCAATCAATCAAGAACTTGAAGGGTGGTATCAGCCAACAGCCTGACATCCTTCGTTATCCAGACCAAGGGTCACGCCAAGTTAACGGTTGGTCTTCGGAGACCGAGGGCCTCCAAAAGCGTCCACCTCTTGTTTTCTTAAATACACTTGGAGACAACGGTGCGTTAGGTCAAGCTCCGTACATCCACCTGATTAACCGAGATGAGCACGAACAGTATTACGCTGTGTTCACTGGTAGCGGAATCCGAGTGTTCGACCTTTCTGGTAACGAGAAGCAAGTTAGGTATCCTAACGGTTCCAACTACATCAAGACCGCTAATCCACGTAACGACCTGCGAATGGTTACTGTAGCAGACTATACGTTCATCGTTAACCGTAACGTTGTTGCACAGAAGAACACAAAGTCTGTCAACTTACCGAATTACAACCCTAATCAAGACGGATTGATTAACGTTCGTGGTGGTCAGTATGGTAGGGAACTAATTGTACACATTAACGGTAAAGACGTTGCGAAGTATAAGATACCAGATGGTAGTCAACCTGAACACGTAAACAATACGGATGCCCAATGGTTAGCTGAAGAGTTAGCCAAGCAGATGCGCACTAACTTGTCTGATTGGACTGTAAATGTAGGGCAAGGGTTCATCCATGTGACCGCACCTAGTGGTCAACAGATTGACTCCTTCACGACTAAAGATGGCTACGCAGACCAGTTGATTAACCCTGTGACCCACTACGCTCAGTCGTTCTCTAAGCTGCCACCTAATGCTCCTAACGGCTACATGGTGAAAATCGTCAGGGGACGCCTCTAAGTCTGCCGACCAGTATTACGTTCGGTATGACGCTGAGCGGAAAGTTTGGACTGAGACTTTAGGTTGGAACACTGAGGACCAAGTTCTATGGGAAACCATGCCACACGCTCTTGTGCGAGCCGCTGACGGTAATTTCGACTTCAAGTGGCTTGAGTGGTCTCCTAAGTCTTGTGGTGACGTTGACACCAACCCTTGGCCTTCTTTTGTTGGTTCAAGTATTAACGATGTGTTCTTCTTCCGTAACCGCTTAGGATTCCTTAGTGGGGAGAACATCATATTGAGTCGTACAGCCAAATACTTCAACTTCTACCCTGCGTCCATTGCGAACCTTAGTGATGACGACCCTATAGACGTAGCTGTGAGTACCAACCGAATAGCAATCCTTAAGTACGCCGTTCCGTTCTCAGAAGAGTTACTCATCTGGTCCGATGAAGCACAATTCGTCCTGACTGCCTCGGGTACTCTCACATCTAAGTCGGTTGAGTTGAACCTAACGACCCAGTTTGACGTACAGGACCGAGCGAGACCTTTTTTGGGATTGGGCGTAATGTCTACTTTGCTAGTCCGAGGTCCAGCTTCACGTCCATCCACAGGTACTACGCTGTGCAGGATGTCAGTTCCGTTAAGGAATGCTGAGGACATTACATCACACGTTCCTAACTACATCCCTAATGGTGTGTTCAGTATTTGCGGAAGTGGTACGGAAAACTTCTGTTCGGTACTATCTCACGGGGACCCTAGTAAAATCTTCATGTACAAATTCCTGTACCTGAACGAAGAGTAAGGCAACAGTCGTGGTCTCATTGGGACTTTGGGGAAAACGTACAGGTTCTAGCTTGTCAGAGTATCAGCTCAGATATGTATGTGATTCTTCGCAATGAGTTCAATACGTTCCTAGCTAGAATCTCTTTCACTAAGAACGCCATTGACTTACAGGGAGAACCCTATCGTGCCTTTATGGACATGAAGATTCGATACACGATTCCTAGTGGAACATACAACGATGACACATTCACTACCTCTATTCATATTCCAACAATTTATGGTGCAAACTTCGGGAGGGGCAAAATCACTGTATTGGAGCCTGATGGTAAGATAACCGTGTTTGAGCAACCTACGGCTGGGTGGAATAGCGACCCTTGGCTGAGACTCAGCGGTAACTTGGAGGGACGCATGGTGTACATTGGGTTCAACATTAACTTCGTATATGAGTTCTCTAAGTTCCTCATCAAGCAGACTGCCGACGACGGGTCTACCTCCACGGAAGACATTGGGCGCTTACAGTTACGCCGAGCGTGGGTTAACTACGAGAACTCTGGTACGTTTGACATTTATGTTGAGAACCAATCGTCTAACTGGAAGTACACAATGGCTGGTGCCCGATTAGGCTCTAACACTCTGAGGGCTGGGAGACTGAACTTAGGGACCGGACAATATCGATTCCCTGTGGTTGGTAACGCCAAGTTCAACACTGTATACATCTTGTCAGATGAGACTACCCCTCTGAACATCATTGGGTGTGGCTGGGAAGGTAACTACTTACGGAGAAGTTCCGGTATTTAATTAAATATTCTCCCTGTGGTGGCTCGAAATTAATACGACTCACTATAGGGAGAACAATACGACTACGGGAGGGTTTTCTTATGATGACTATAAGACCTACTAAAAGTACAGACTTTGAGGTATTCACTCCGGCTCACCATGACATTCTTGAAGCTAAGGCTGCTGGTATTGAGCCGAGTTTCCCTGATGCTTCCGAGTGTGTCACGTTGAGCCTCTATGGGTTCCCTCTAGCTATCGGTGGTAACTGCGGGGACCAGTGCTCGTTCGTTACGAGCGACCAAGTGTGGCGACTTAGTGGAAAGGCTAAGCGAAAGTTCCGTAAGTTAATCATGGAGTATCGCGATAAGATGCTTGAGAAGTATGATACTCTTTGGAATTACGTATGGGTAGGCAATACGTCCCACATTCGTTTCCTCAAGACTATCGGTGCGGTATTCCATGAAGAGTACACACGAGATGGTCAATTTCAGTTATTTACAATCACGAAAGGAGGATAACCATATGTGTTGGGCAGCCGCAATACCTATCGCTATATCTGGCGCTCAGGCTATCAGTGGTCAGAACGCTCAGGCCAAAATGATTGCCGCTCAGACCGCTGCTGGTCGTCGTCAAGCTATGGAAATCATGAGGCAGACGAACATCCAGAATGCTGACCTATCGTTGCAAGCTCGAAGTAAACTTGAGAAGCGTCCGCCGAGTTGACCTCACAGAACATGCAGAAGGTCCAAGCTATTGGGTCTATCCGAGCGGCTATCGGAGAGAGTATGCTTGAAGGTTCCTCAATGGACCGCATTAAGCGAGTCACAGAAGGACAGTTCATTCGGGAAGCCAATATGGTAACTGAGAACTATCGCCGTGACTACCAAGCAATCTTCGCACAGCAACTTGGTGGTACTCAAAGTGCTGCAAGTCAGATTGACGAAATCTATAAGAGCGAACAGAAACAGAAGAGTAAGCTACAGATGGTTCTGGACCCACTGGCTATCATGGGGTCTTCCGCTGCGAGTGCTTACGCATCCGGTGCGTTCGACTCTAAGTCCACAACTAAGGCACCTATTGTTGCCGCTAAAGGAACCAAGACGGGGAGGTAATGAGCTATGAGTAAAATTGAATCTGCCCTTCAAGCGGCACAACCGGGACTCTCTCGGTTACGTGGTGGTGCTGGAGGTATGGGCTATCGTGCAGCAACCACTCAGGCCGAACAGCCAAGGTCAAGCCTATTGGACACCATTGGTCGGTTCGCTAAGGCTGGTGCCGATATGTATACCGCTAAGGAACAACGAGCACGAGACCTAGCTGATGAACGCTCTAACGAGATTATCCGTAAGCTGACCCCTGAGCAACGTCGAGAAGCTCTCAACAACGGGACCCTTCTGTATCAGGATGACCCATACGCTATGGAAGCACTCCGAGTCAAGACTGGTCGTAACGCTGCGTATCTTGTGGACGATGACGTTATGCAGAAGATAAAAGAGGGTGTCTTCCGTACTCGCGAAGAGATGGAAGAGTATCGCCATAGTCGCCTTCAAGAGGGCGCTAAGGTATACGCTGAGCAGTTCGGCATCGACCCTGAGGACGTTGATTATCAGCGTGGTTTCAACGGGGACATTACCGAGCGTAACATCTCGCTGTATGGTGCGCATGATAACTTCTTGAGCCAGCAAGCTCAGAAGGGCGCTATCATGAACAGCCGAGTGGAACTCAACGGTGTCCTTCAAGACCCTGATATGCTGCGTCGTCCAGACTCTGCTGACTTCTTTGAGAAGTATATCGACAACGGTCTGGTTACTGGCGCAATCCCATCTGATGCTCAAGCCACACAGCTTATAAGCCAAGCGTTCAGTGACGCTTCTAGCCGTGCTGGTGGTGCTGACTTCCTGATGCGAGTCGGTGACAAGAAGGTAACACTTAACGGAGCCACTACGACTTACCGAGAGTTGATTGGTGAGGAACAGTGGAACGCTCTCATGGTCACAGCACAACGTTCTCAGTTTGAGACTGACGCGAAGCTGAACGAGCAGTATCGCTTGAAGATTAACTCTGCGCTGAACCAAGAGGACCCAAGGACAGCTTGGGAGATGCTTCAAGGTATCAAGGCTGAACTAGATAAGGTCCAACCTGATGAGCAGATGACACCACAACGTGAGTGGCTAATCTCCGCACAGGAACAAGTTCAGAATCAGATGAACGCATGGACGAGAAAGCTCAGGCCAAGGCTCTGGACGATTCCATGAAGTCAATGAACAAACTTGACGTAATCGACAAGCAATTCCAGAAGCGAATCAACGGTGAGTGGGTCTCAACGGATTTTAAGGATATGCCAGTCAACGAGAACACTGGTGAGTTCAAGCATAGCGATATGGTTAACTACGCCAATAAGAAGCTCGCTGAGATTGACAGTATGGACATTCCAGACGGTGCCAAGGATGCTATGAAGTTGAAGTACCTTCAAGCGGACTCTAAGGACGGAGCATTCCGTACAGCCATCGGAACCATGGTCACTGACGCTGGTCAAGAGTGGTCTGCCGCTGTGATTAACGGTAACTTACCAGAACGAACCCCAGCTATGGATGCTCTGCGCAGAATCCGCAATGCTGACCCTCAGTTGATTGCTGCGCTATACCCAGACCAAGCTGAGCTATTCCTGACGATGGACATGATGGACAAGCAGGGTATTGACCCTCAGGTTATTCTTGATGCCGACCGACTGACTGTTAAGCGGTCCAAAGAGCAACGCTTTGAGGATGATAAAGCATTCGAGTCTGCACTGAATGCATCTAAGGCTCCTGAGATTGCCCGTATGCCAGCGTCACTGCGCGAATCTGCACGTAAGATTTATGACTCCGTTAAGTATCGCTCGGGGAACGAAAGCATGGCTATGGAGCAGATGACCAAGTTCCTTAAGGAATCTACCTACACGTTCACTGGTGATGATGTTGACGGTGATACCGTTGGTGTGATTCCTAAGAATATGATGCAGGTTAACTCTGACCCGAAATCATGGGAGCAAGGTCGGGATATTCTGGAGGAAGCACGTAAGGGAATCATTGCGAGCAACCCTTGGATAACCAATAAGCAACTGACCATGTATTCTCAAGGTGACTCCATTTACCTTATGGACACCACAGGTCAAGTCAGAGTCCGATACGACAAAGAGTTACTCTCGAAGGTCTGGAGTGAGAACCAGAAGAAACTCGAAGAGAAAGCTCGTGAGAAGGCTCTGGCTGATGTGAACAAGCGAGCACCTATAGTTGCCGCTACGAAGGCCCGTGAAGCTGCTGCTAAACGAGTCCGAGAGAAACGTAAACAGACTCCTAAGTTCATCTACGGACGTAAGGAGTAACTAAAGGCTACATAAGGAGGCCCTAAATGGATAAGTACGATAAGAACGTACCAAGTGATTATGATGGTCTGTTCCAAAAGGCTGCTGATGCCAACGGGGTCTCTTATGACCTTTTACGTAAAGTCGCTTGGACAGAATCACGATTTGTGCCTACAGCAAAATCTAAGACTGGACCATTAGGCATGATGCAATTTACCAAGGCAACCGCTAAGGCCCTCGGTCTGCGAGTTACCGATGGTCCAGACGACGACCGACTGAACCCTGAGTTAGCTATTAGGACTGCTGCCGCTAAGCAACTTGCAGGCTGGTAGGGAAGTTTGATGGCGATGAACTCAAAGCTGCCCTTGCGTACAACCAAGGCGAGGGACGCTTGGGTAATCCACAACTAA
+
99<;:5565212<GCJFHHJJJJIHIJJJGJJGFFJFJIGGBFHIJHHHJJGJJJJB1---///3DGHGFHGJJJGHHJIGJJJJJIJIJIJJ>9678GHEFHIHJGEJJJJJIJIGJJHJGEIHJBAAAJGJJJJGIJJJJJJFIGGGEIJCC@A?===>@??BCCJJJJHJJIJJGJJJHJIHHJJJJJJGHFIJJJIJJIJJJGCBBFEBDDCEDCJHJJ9777;A?CFEEBGDHFJDHFJHJFEFGJGDEBDJCCADHJFJGGIHHEGD=2-,07??IEJHJJJGFFHDJHIJJDHFJJHJGJIJJJJHJEJJGJHJJJJJFGJEHGJJJIJJJIJHJHJHHJJH=;;;JHHJJJJJIIJJJJGJJJJJJGJJIJJJHIJA@@ADHJHJIJJJJJJJJHJJJHJJJEJJJJJIJJJJJJJHJJJGHHJJFHJFIGJJJJJJHJGHJJJJJJJJIJGJGJJJJHDBBEGFDD98//@@@AGIEGFJJCCEDJFHI<;;;CGJFJJJJ@A@IJJJJHEBEEGJHJBBAAG8878<<=:91((6AFGFEJEDFEGIJDDCCJJGJJFEJIJJJID@??GFI1/..78?HJJHHGFEGIHEFHIJIJJJJJIGJIJJHJJJJJIJGJJJHHJJJJEJIJJ999?A><:;<9795555A8787777:8986+++),-.AEHFFJFJFFJIJIIHJGGIGJJIJJJJJJJIJJGJJJJJEJJJIJHJJJJGJJIJJJJIJJJGGJIJJJJIJJJJJFJIGJJJJJGJJJFG;995)))*37DDCJGGJHHJHJHGJJJJFIFEHJH:;:;C@<;:<;BGBBABGJFJJJJIFIJHJHJJJFHGEIGGIJJJJJJGJFJ>>ABGFHEJJJJGJJJGHJIIJJHGGJJJJJJJJJHIGJJFJHEJJJJIJJEJJJJJJJIJJJJJJJJJIJIJJJJJJJJJEJJJIFJHAFJJJHJJJJJJJJHJGFFGJJIJJGHFDHEJJHJHJHEHHEGEEDHFDGABFEJHJJJJFJJGJJHJJJJHJIJIJJJJEJFJIJFFBDBFJHHGJJJJEGJFHFJFJJJ@@@BDIJEE@DCIIJHIIJJJIHJJJJFJJJJJG987222+))(.-../545.,016<CJHEGDIJD@@AAHEDJBEGJJJIJJHJIEIEFJJJGJJJJGJDIJJJJJJHHJJJGIHJGDGGFIIGIDGHJGJJEHFGGHCEEFJGJGGG66556BCDAB?BFJJIJJJJHHGJGJJHJJJIJJJIJJGB10029@DBCBB>84,,*'%%$%$&'&))'&&)(&(8;@@AJJDDJCEFDFHEJ4446>=@?8885555<7BIJEGJEJJHEEHGJHJJJJJJJJJJJJJJIHJFFGEHJJJGJJJIJFHDFHACC-------@=?8568</)77755BD??@@JEFABCEF>>>=@<<;45A<??F<DIGEIEJIJJBABBEIJJGFJDCBEIJJJJJIFIFHFGG7668IEJBDEJHJJJJIJJ;;;;HGJJJJGJJJIGJJJFJFFJGEE;:9:*))((%$%','((113>77333FDGJFJHJG@DBFIDB=AFH?@??JHJJJJJJFJJHJJJHJFJJJJIJJHHHJJJIHJJJJJIJJHJHJGIJJJICCCCIGJGJJJJJJJJJFFJJJJJJGFHJJJJGF?>>?3323@A4326DFDEDEC9899HICJJFIJHIJJHIJJJJJJJJJHJJHJJJJJJGJHJJJJEJJJJIIIIJIJEDGGJIFJGJIJJFIEEDFGJGJHJJJJJJJJJJJJJHJJIIEGJGEJIJJFJJFEE@@FJFGJGJJJJJJJHEFFFHJJJGJJGJIJJJJJJJJJJFHFDE=<>;GGHJJJJGJHJFGGJDFEBI<FHFEJEJJFGJIFA;;<//04<CFJJJJGJJJJJJJJJIHDFDFFG:999A95549==<ECADFJHIJGJJJJJHIGJGDEGFGJJJJHJEDC>IEJB=;=ECGJIIJDHDEHFFA:988'&((%%&'''(0279=BFIDGHJJGGJJIJJGHJ95B>=>>ICJJGJIGJJJJJJJJJ@JJJJJJJJEJJFA777:;CJGDCACBJGJIJIJHB@9-***)((*,('())**-,+-23EFJFJJGJJFHGJG=<<<;97334IJGJHHIJJIJIJJJJJJHJBD@@=84430466,,-198999FDBFDDABDCJEB??+*),++,=FJJJJJHHHJJJHJHE@<=<87766::////>CFHJGJIGIJGJIJJJHJGJJGEGJJJJGGIFJJJJHJJJJJC?@@GG?@811679BJGIJE::4331.,11-88ABAHJJJEJJID?@JFFGGHGJJJJJHJGJJJJJJJGJJGFJJHJJJJJJJJJIHJJJJJJFEEFFGJJJGJJFGIFJJGJJHJJJJGJJJGJJJJFJJJGHEGJHJIIJIJFJIJJJIIJJJHJJGJJJIHFJIIJJJJJJJHJJHGGJJJCGB@CA>>6667:;8.-..<=CA8CEHHJJJGHIHJJFJJJJJIJJJJFJHGBAD:995493679JJGJJJJGJJJHJJJIIJIJIJHJGHEFJJHJJIJJJJJJJJGJHJIHFFFHEIJEA@<<9846/...BCDA@ABEIIEEGJGJJJJJJJGJHHJGJJIIJJGJGEJGJJJJFDHEIGEJHGEFJJJJFDDGGIJJGJFJJIJJJJJJJHJJJJIJJJIJJJJIGJJIJF>>=@>GFFJGGIJIJJFJFCE>>>>BCHJIFJJDEGEHBCBEGJGIGJJJJJHJJJJHIJHJJJBCDFJHJJJEDA@@AIJGJIHJEJGGIJJJJIJJJJIGJHHJJIJJJJJJJHIGHDHFIHGJGJFJJGJIGHJJJJEJGJJ>=>FIJJJJJJJJJJIJJGJIJJGJEHEGIJJJJJJFGGIIJJGIJJIGHGA?@?A;DC?AAJGHJIEEJJIFGHJJJJJJJJJGFGHIFEJJJJJJJEJIJJJJJJFJJJJJJHJJFFHJJJHJJJJGJFJHJ>>HIJJJHDBEDHIHGEHJJJJFIHEIIJJGGIGHJJJIHFE@>''');DIF54451--/9:=<<=FBFBJJJJJJIHHJJI>JJJJJJJIJIJGJGFJJGJJGJJJHJJJJJJJJJIJJIJGJFJJJHJDCB410113734@DH==>>FGJJJJJJJJIJJGJJHJJJHGJJJJJHGJHJIJHJJJIGJHGHJJGEHD??AEJHJGIJGH>=<=:;;<@>?FBEDJIJIIJJJJJJJJJJJ?==?JHJJJFGJJFJIJHJJEHEJIIIJJJIGJGJJIHGFJJEJJJJGJJHIJJHJIHJGJJJJJJC>?@IJJCDFI3332499:9==AAHFGHJJJIJJJJHJJJJGEJJJHJJGGJJFEGJEJJJJJHJIJJJIJJJJJJJIDHHFJ???EJGJHJJJIGJJJJJJGIGJJEDDBC@@ABFGIJJIIFHFJHHIJCJFJJJJCBDDJJFJGJIJJFJJEGIJHJJJHJJIHJHJHJJHJJJJJJJJIJIJJJJJJJGHJGGHGJJJGEEFDEEEGJJGGHIJHGFIJJEIGFIJJJGC???FJJJJJJHJFEJJGJJJDJHIIJHFHGJJHIJJGJJD?@AADBA81.;BABCJGHGEIJIHJGIJJFJJJJJIJJEJGHJJJJJJJJJJJJJJGIJHJGJJJJIGJFJJIHFFEGHFJIGGJFIJJIEJIHEJJIGDGICDBBHHCDDE@==>=>7766768>?DJJCCDFJF6667GCACGJJGJGGJJHEJJJI:::;B?>><EA@?@CBGJJEFBADEJJICDFDJJGBBDEHDGFDFIEDJHFEJJJJFG211222JDGDHHJJFJGHDFDEIHIJFGFDFJGFHJ7665833((AFFGDHFHJFDCCHIDEFCGFEIJJJEEJBAAFEEJHGBA==>?IJD778?BCDDD555544443334<9<AFEHDGEJDJIHJJJJJJIJJIFJ::9:>A@@BBFDEHECDFJJJJEEGFJJJJJFGJJHD;*&'',++,542347979:;>>ADEGFGJJJJIGGEJIJJJGFHJJJJJDHDJFGJFCDFGJJIHGGDJHGJJJJJJJJFEEDEIHDDCBFHGJJJJHGJJGJJFIEIJJJJGJJJJJDFJJJGJIFJHGDFHJJJFJF<9::BABBHG?BBFIJJJEAA>=??JJJJJGGJJHFJJJGJDDEIIFJFJJJJJJGIJJJFFJIHJJFGFGGGJIHJFH?==?>?8122671,,.<<=CF;:;:DBA@>?CDJJJJIGFGJJJJJJGIJJ@@@@GHJJJJJGHIJJJGGEGIJHIEJJJBGJJ98:FHFIJJHHHHJJJJJH??>?E===:=>DEFGHJJJJGHJHIGIJJJJJIFEFJJJJF====BA@AFGFFD8779BB///.?@FHJIHJJGFHEFJGJJJHJGFJJIJHJJJHJDJGGJHEJHJHJIHJJEJIIEJJJIIJJJJGHJJIJJIEJIHJJGJFFDEGGIJHGHHJIJFDEFJIEEJJCE@>79332278??HFEFFFJEEIEFGJJGJGGCCCIHJJDJJJJIHFIJJJHHJHJJJJJJHHFGJJJJJJGJHHJHHJJ7766@C@CJA@;:;?JJEFHJJIJJIJJJGJJJJJJJJGHJJIHHJJJJJJGHHFDDHIFEJJHJJIJJJJJIJJJJJHGHGHIFG=><<A?EJJGIJGJJEB@@EJD=?JGG877797667?/../B>;=>==<=<3233??>?EIJFGC@BB421/0:;FBEDGIDJFCCHJJJEJJJJJFHIGJJJDHC0,22IJJJHIFIGJIJEIJGJJJJGHJFEIGHJJJJJIJJIJEJJJHJJJJHJFFFFGJHEDFJIJHEGAJIGJGHIFH>>?@DJJGF?@<<>-,,,,03..7566GJJFGADIHHJJJJJJJIJJJB@AA>;:?AIJJIGIJJIF:999HBGHAJFEDHJJJEJGIJJJIJJ9888;79=//GIIJJJIJJJJEGJJJJFJJ<HCEJJJJJJJGJGJJFEBBJGJJJJJIEJJEJJ@>=?:;ICGIEDFFGH><<5/EJJJGJGFHGDHJJJFJJJJIDGG:778E=JIJHH>>>?CFBCFEFIGJJJGFGJJJHHGJIGGGIJIJJJJJJJJEJJIA@@@JFJJI::::JEGHFHHFJHJJJGIJJIJJJJJJJJJJJIJJJJIFJIJJJHGHIJHJGGGJHFJCEBCFJJEFFCF1/5<AFJIJJJJIJJIJJICAA@CEBJFJFB8762.+++,;;;CCJJEJGJJJJHG:76885DIFJJJJJA?@=<=;-,,-1-29EF<<<<JFFFFEGGHJJICDFJJJIJIGJJHHJJJGJGJJEDDHIGHIJGJJJJJGJ=;;<>>/-)'(*+,---/5==??@JFFCJJJJJHJIJJJIJJFJJIJFJJJIGJJGF9988@IJGJJJIJHJFIJHJIJIJGFJJJJHIGEJJFJGJJJJHIEGF6556GJEFFDFJFIJJJE:999?;@@@BCEFJJFJFJJJJJFHJDJJFIGJIJFJHJJHJJJJJJF????>><???EHGHJJJFHIFFCDDDHJJGCFEJJHJJJJGIIJHJHJBCCBJJJJJJJJFGJJJJGGFJGHJGBEDFJHIGGJDDCJJFEHFJJIIJFJDHJGGIJA<=?BCIHJJHJJJGJGJJJHJJGHIJJJHJJJFEGHJJJJJIHJIJJJGJJJJJJJJJJHJJJIJGJJJJJJHGFGJJJJJIJJJJJJIIHJJJJHJIJIJJJJJHJJGJJJEBBIJE=B=>96427222FHFDCFHJ7777CCD?@??IGFHFJIFHIJJJJD38D3>5442***978@?;GIIJJIFJJJFHDHIFFFIJJJJJJIDJ@:97,,<222DHIGFGHGIJGIJFJJ8886,*)'),54211247BBCF?=;9:@@>=:89>EFHHGJJIJJJGGEHHFCHIGJFGB?==<@7335545JFJEJJHJHIIJJJJJHFHHJJJGJJJJIGJIGGIIHHJJHJGHGFFFHEGJGJGDCBDJJGGIJFJFHJHJHJF>>FGAGEEJGJIHIIJJJGJ>AAA<<<787:::7:B6699@?A@DHJJJJJJJJJFIHJIJJHFJJGJJGJJJGJJIGEFFJJGFFGJJIJGJJJDIFJHJHJJJJJIJJJJJJJJJHJGJJIGJJHGJIDBJIJJHHJHJGJJEJJJIIGJJJJFJHIDJJJJ@JDJJJJJJDJFJJGFJJGHJGHGJJEDCEEDJJJJHJGJGIJJJJJIJ<<<HJJJJHJGIJJJJJGJHJFE@D5JJJJJJGGIFFDFGJJJJJJJJFFEEDABBCBDB<DEHIGIJJGJHJJIJHJHJJJJHJJHJJJJJIJJJBACBJJJDB?@@@CJIHGIHIHCJJJJJJGJJJFFJJJJJHHGIJIGJGDIIIGJGJHIGJIJGJJJHJIJJGJJJJJJJGFJJHIFFJJE@@AD>JJIFJJJGJJJFJIJIDHBAAFGIJIFJHIJJJHJIJHJJJJJJJJIJHJHJJGHJJJJJJJJJJJJGJJJJJGJHGJJJJJJJJJJJJJJJJIJJJGGGJJFJJJHJJGDFGJJJJJFFGIJJIBGGGGDI@E9FJGIHGF::896/05FHIJJIJHIJEJJIJIIJFJIIJIJJJIJJJJIGGJJCCC<<=AJB:0//1ADHJJIIGJJHJJFEDJIFJHJIJFJJJGGJJJJJIJHJJEHIEHHIHJGIIHHJIJHJJJJJJJJJHJJJJDEFEHJDJEEA@ADEJHJJJJBEGJJJJGJJGIJJGDJDCB@BCFEHHJFHGJGDFF@?ADFDA@@A=0++-.IFCCBABDEJJJJGJJHHGJJFHFJJJJJFHHJIHJJJJJJHJJJHJHGFIFIJGD::::HEHHCDCDJCA8<<=>98<DDEC<<8.DACHE>=:;::CEI;;;;----0,('',,11*+>FJJJJHJIJJJJJJHEFFHJHGJJJGJGJJIJCDCB;7<:86567DHGEI6))))7795556EE=IIJJFJJJJGJJJIJJJJJJFGHGJJJJJJJJJ=JJJFFIJFIGHJJHGJFFJJGIHHJIFJJGJHJ;;;;EE@::;HIFFJGJJJJIJJJJJJJJJJJIIJJJIJJJJJJJJJIJJJJJIIGJEEDFJJJJJJJJJJJJJJJHJJHJIJJJJJIJJIJJHJJFJJFJJGJJHJFIJIJJJJJGJDA@JJJJJJJJJFJFJJJGIJJJGJHJJJJJJDJIFEFJGHJDDDFJIJJGJJJJJJGJJGFDFJJJJHJJGIJJJIJIG@@@=9-,,,24.ABA?>=>?JJIJJJJJJJJJJIJJJJJJJJIDCB@;GJFEJFGJGJJDJJJDAA@EJJJJJJIJFJJJHJHJ@;=88BBEJGJJDDEDFEGFEJJJHHHJJHJJJJJJJJGIJJJIIJGJJFHCDCDJJGJJGIJJJJEGFGJCCEEHJJGJJHJJGJIJIGIGJFDEC98--)(((+7=?EJEHFGJIJGJJJJECHGGJJJJJJHFFGJEHJHJJJJJHJJGHJJJIFGGJG>==AJHGJJJGJFHEGGJJHJJHHJJIHJJJJJHIFFFGFFIF?>?@HIHIJJJJHGJHFIIJHJIJJJ=<<<E<<<JHJGDEEJJGIIFDDEEDHEJHH@@@D>?>GGJGGJH@AD+DGJJJHFJIJJJFHFJBBDDGJJJJEJCEDCHHIC?AACECGFDCBCDFDFGGFJIDDFHEG??GJE@AEFEEGFEJGIFEIGEDGJGJGFCBBEEA?>>>@FGDEDGFH8666EGDCEDF<=HIJDJJJJCCDAADFHJJJGHEEECDCCF?>>?3*2..8=HHJGHEFGGDHHFJGFFJIIJHJFDDBBBCIDIFHHHJJJJJGFFHFDHCEFFGGCIFJJHJJJJJIJHJJHEFI?<*0++,**+456HJHEJCDBFHJGHFJJJJJE???A=:524<@DGJJJHJHEIJFGEJI/.JJJHJIDFJGHJJHJJJIFHJJHECACJJIGIJJHJFDDGDCCCGJJJFJJJEECEDEFDHJGJJIFEEEIJJJJIJJIIFFGH7779;<;<@JJJJIIEE@@CDIIGGJIJJFHGEIIIJJHGGC@A@BCA>@@@CC????EGHHEJGIFFEEJFHHJHDIDECEJJJJJIJJJHJJCDEDHIJJGJEFJGCCFFJJHE@??@JEBBBAB;<;<BCDEHJBIHFGJJFJGFJJJJJJHHJHI@C====JFGJGJGJEJHJHIJFDEDEGJJJH@@JJJJIEHEJIJJHJHJEGIGJFBBBEA?>?AGDFGHJJIIGFHHJJ@BADFCJFF@AA>8311?BGJIJIJJJFDDHJD@B:899?IBC<98897<?>EGAABBJGFDJ??@AFJJDDCCJIJGJFJJHJJJFJGFHE@/-'&&&''32556??9>FJ6666J@<00-('&'*''''=E=<;<9;;;??DFEEIJIJHEFJFJHIJFEFJEHFIIFHIHGJGHHJGEFEJFFCBB@:<<FIGIEFFJ----+&
@Stanford_t7w_4_T7_No_SapI_4_Linear_10700_101
AGCTCATCCGCACAGGAACAAGTTCAGAATCAGATGAACGCATGGACGAAAGCTCAGGCCAAGGCTCTGGACGATTCCATGAAGTCAATGAACAAACTTGACGTAATAGACAAGCAATTCCAGAAGCGAATCAACGGTGAGTGGGTCTCAACGGATTTTAAGGATATGCCAGTCAACGAGAACACTGGTGAGTTCAAGCATAGCGATATGGTTAACTACGCCAATAAGAAGACTCGCTGAGATTGACAGTATGGACATTCCAGACGGTGCCAAGGATGCTATGAAGTTGAAGTACCTTCAAGCGGACTCTAAGGACGGAGCAGATCCGTACAGCCATCGGAACCATGGTCACTGACGCTGGTCAAGAGTGGTCTGCCGCTGTGATTAACGGTAAGTTACCAGAACGAACCCCAGCTATGGATGCTCTGCGCAGAATCCGCAATGCTGACCCTCAGTTGATTGCTGCGCTATACCCAGACCAAGCTGAGCTATTCCTGACGATGGACATGATGGACAAGCAGGGTATTGACCCTCAGGTTATTCTTGATGCCGACCGACTGACTGTTAAGCGGTCCAAAGAGCAACGCTTTGAGGATGATAAAGCATTCGAGTCTGCACTGAATGCATCTAAGGCTCCTGAGATTGCCCGTATGCCAGCGTCACTGCGCGAATCTGCACGTAAGATTTATGACTCCGTTAAGTATCGCTCGGGGAACGAAAGCATGGCTATGGAGCAGATGACCAAGTTCCTTAAGGAATCTACCTACACGTTCACTGGTGATGATGTTGACGGTGATACCGTTGGTGTGATTCCTAAGAATATGATGCAGGTTAACTCTGACCCGAAATCATGGGAGCAAGGTCGGGATATTCTGAGAGGAAGCACGTAAGGGAATCATTGCGAGCAACCCTTGGATAACCAATAAGCAACTGACCATGTATTCTCAAGGTGACTCCATTTACCTTATGGACACCACAGGTCAAGTCAGAGTCCGATACGACAAAGAGTTACTCTCGAAAGGTCTGGAGTGAGAACCAGAAGAAACTCGAAGAGAAAGCTCGTGAGAAGGCTCTGGCTGATGTGAACAAGCGAGCACCTATAGTTGCCGCTACGAAGGCCCGTGAAGCTGCTGCTAAACGAGTCCGAGAGAAACGTAAACAGACTCCTAAGTTCATCTACGGACGTAAGGAGTAACTAAAGGCTACATAAGGAGGCCCTAAATGGATAAGTACGATAAGAACGTACCAAGTGATTATGATGGTCTGTTCCAAAAGGCTGCTGATGCCAACGGGGTCTCTTATGACCTTTTACGTAAAGTCGCTTGGACAGAATCACGATTTGTGCCTACAGCAAAATCTAAGACTGGACCATTAGGCATGATGCAATTTACCAAGGCAACCGCTAAGGCCCTCGGTCTGCGAGTTACCGATGGTCCAGACGACGACCGACTGAACCCTGAGTTAGCTATTAATGCTGCCGCTAAGCAACTTGCAGGTCTGGTAGGGAAGTTTGATGGCGATGAACTCAAAGCTGCCCTTGCGTACAACCAAGGCGAGGGACGCTTGGGTAATCCACAACTGG
+
$$%%$$0,-,,-234;;@B<;7772??5556ABBGADJGFEDFJGFHJFIJJIIGDJJHJGJFED=86///48710040FJJJJJJGEE?@@?FDEB?><=HHJHGC>==>AHJJ====JJFJJJJJJFFGCDADDJJ??>?....4552459JJJIJJJJHJHJJJIFC;;;:999@HHJIGBDFIJJJIFFICIDGFJGHEHDJJJJJIGJJJJJJJ))))00----/).'''.266CCDJHJJJ9999;::AA1110;?FJJIJJJJJJHEGJIJGIHHHIGIJJJJHIJJJJJICHEJJIHGFGFE:66700('&&%&'%%%&01@BEDJJJHJJGEHHJFFGHJJJJJJHJJJJHJJJIHFJJIJJJJJJJJJJJJFJJJJJJJJJJJGJJFB>)&%%'(789:=>A>@>=<;<=<===?A@DBA?3((8,-<:;;:;;<>?>@A@DA@@??@@@??>@?>@?=<:9::@<6321+)('(''7A@=<<=?B@@>;<;=D??=<=<<<=?B?<<<?ABB>=;;<=??>@200047>?;+++*7>=>>>=>>>=>@CCBDB??<=<@=???EJCABADEAA@?@@AJEFFFEH7776??EGCCA?<<<=@AABA@@?@@A@CBA@@??>CBDDDDEHB>=>>BE@?>;<<=BBBBA@BADHDCAB=>>@DDDFC?=<<::99;??@@?AHEB@??60,/--*)+,-)**FDB=4333/999CCAA?>?=>?@GGDA@AACEB@??@AGI;BACDA@==<<???A@@>>?ADFDDA@A>>>=@@?BA??<<==>>=>?>><;<=BC?===>?;6401A===;<=DBB@BBA=A@A?>>>CA?8;;=@@ACA@@??>4445F>===C==<<210*))(/-..,,,45,,,8;D@<:989>=<<<>ACDD@ADBB@<;;<@A?>>?AC@???BCA@@?@?@@@BAAABABA7655..-.456::?H=>;;<<>>??BBBABDDJGIFGFBC@A?==<>?<==<??FDDFC:88560+,8:?JFGEJBCCEJJGJJJJGJGJJJGECE?8107<J97<;870--0>@F=;<EFJJJHFJIJFIJJJFJHIJJFEGEGEFDHIFHJHJJGECEBGDCDEJJHGHEHGHIIJJJJJJE=<>?*****3.*)*516HFID>??AJ@@@@?GFGCDFCIJJJJHIHHJJHJFFEJGJGFHGGJGEFIJIJJHEJJJJHJJHIHIFJJJAFFFJFEDEE?@?@GIGJGEDDJGIJIJJJJJJJHJGFFFFDDDBAJFFJJEJJGIDB@@FGHJBFEAABJECDD@E>?==CDFA?><9---FJJJJHDECGGFIIHJGF@=A@ABDJCCBAEGHG@?==>>@@>>==HJFJJIHGJHCBA@EGHJGJIGEGIJGJJJFHJEHJGGDJFJJFFHGJIJJ;..+,2**('&$'%(+.?DEFCEGJHFJEJIGHJICEFCJJIJJJJGJJEJIJJJJFDAAIDDJJJIFJJJJGJJGHDGHFFHJJHJJJJCGEJEGHEEEGJFCHFJJJJJJEJF;<<=CE=9842D;?EDBADBEEDCJGDEA??=;>;210-8=E???>H44-,-/'%
@Stanford_t7w_4_T7_No_SapI_4_Linear_10700_102
CGGGCGGAGGCACAACCATAGCCTCAGGTGAAGCTGTAGCTTGTGCAGCCATACCTTGAGCCAGCGCAGCAGCACCATTATCCATACCCATTTGCATAGACTGTTGGGCCATCTTCTGTTGCTTCTGTTCTTCGGTGAGTAGAATACCAGGAAGTCTGCCGATGCCGATAGCGTTGGCAATACGTAACTTAATCATCGCAAGGTTAATATCAGGGTCGTCCCGCATAGGTGCCAGTGCAGCCCACGCAGTGACACACCGCTCCAGCTTATCAAGGTCTTGTCCTCGACCAATTGCTTCCAGACCTGTACTAATGGTTGGCTCTACGGCTTCCTTAGGTAACTCAGGAATCTGTTGCGTGGCTTGTAGTTGCTTCAAGAGCACTCGTACCAGAGGCAATTGTAATTCTTGAGAAAGGATAGAGTTCAGACACCACCTACTGCGAATTCTCTTCAAGTTCAGAAGCTACATACCGGATCTCTTCGGCGGTCACACGTTCACCTGTACGCTGAACCGCAGAGTTCAACATAAAGGCAAACGAAAGGCGAGCCTGGATGGCGTCCGGCTTACGGCTTTAGCTACAGTAAAGTCTGCTTGCTTCTCCAGTTGGAGGAACGAGATATTCTTGCTGGACGACCAGTAACGAAGTCACCAGTCTGAGCTTTGGTCAGTCGGCGTGGCTGGGTGATACCAGCAGGATTGGCTTGAGCCGATAACCTTAGAGCTAATCATGGACATCTTGACGATAGCCTCTTGGAGATTTTCAAGGGACCGTAAGTCACCTAAGTATTCCTCAATGTACGAACGACCGTAGGATTCACCATCTAGTCTGACCATCCGAATCGGGATGTATGGGCAAGCCTCTTTAGGATAAGTCCCATCGGAGCCTTGGACTTCCATACCCTCGACCTCTTCGTATCGGAGGTATTCACCTGAGTCCTCATCCAGATAGATGTGAGTGTACACGTCGATTGTCTCATCAGCTTTCTCACCACCTTGACCTTCTACAGCCTTACGGATGTCCTCAGGGAGAGCACCAAAAGCTATCTGGTCACGAGTCACCATTTGCAGAACATTGCCCAAATCGTCTCGTTGGACCACATAAGAAGACAATCGGTACAGCTTCATGGGATTATAGTTTGACCTCCGGTTCCGGTAGGTACAGCAGGACGTTACCAGCTACGACTAACTGTTTGAGAGCCTCAAAGAAGTCACGCGGTAACTGTTAGACTCAATGTAGTTCATGATGATACGCTCTACCATCGAGAGGCCCTCATCGACCTTAGCGAGTCCATCGGGGTCGCTCAGTAACTGCTTTGCTTCATATTCAGATATCGTGGTCCAAGTCATGGGAATGAGCCAGCATGAGCTTCGGCTAGATTGTTCAGACCACGAGCGCCCACGGCTTGCCACGGAGTTTGATAATCTTTAGAGGCGTTATCGGAGTCCTTAGGGAACAATGATGGGATGGTATATTGAGCGCAATTCTGAGCGCGTGTCTCCGGTGGGGAGCACGGTCGTTCTTTAAACGCTCATAGACAGACTTGCGCCATCCTCCGCAAGTCCTGTTCGTTTCTCAGCCATTAAATGTGTCTCCATGTCTTACGCTGTAGTATTCGCGTTATGGTTGATTGACTGACTCCATACAGTTCTCCTAAGGAGCGGTGGCTTAAGGTTGATGG
+
/'&&')(&%&*,11289<=>@?>?CCFJJGFIJJJJHBBBGGJJFGHGJJJJGEJD;9?FJJHGGFECEE@CA?@@AJJJFJJJGHJJJJJJIJJIJGFEJHJHJEJGGJJJIJC<:::FDEIJJJIJJIJIJHFJCIICHGEHGBCBBJ?77?<)(('&%&(+*+&122333450=J8888?==;=;9;:=CEFEEFJHJJJJJIIJJJHDIJJJJJFJHIFHGJJJFJJJIJHJIJJJFGJGJJEEFIJGJGJJJ>1666B@DBBFCB99>?JJJJHJJJHJGJJJHHJGJEDG>:95A?>?A>?:9;;BJJJFJJIJJHIIHIJGJJIBDF>AAD44470+,CDJJECEEJJJJJJJIJGGIFCDHJJE?>?DCGJJFFDEJGIDG==GDEJJGGDHHIFHJ>A@....:CC:22+)))*2((((/+)))///+))'($$%''&''&''+*+,1,/8894))).>@@B<73//591377=ADABB@...299<77777IJCC@@AAHJJGFHJGHJGHAA<@ADAAFCIDGIEJBDEDFJJFDDCFJDHDFHEJ=A..-557<9744@DHHGGJJJJHJF<<2----.79889><8:HHJGHHCAB@;876)))()'%%$&.*)))HIGFFEEJJIJJJJJHJJIHJGGJFDEJHJFIGJJJJJJJJIHGEEGEDEFFHDD111061/01465379''')(%%&))'())*+-.0(2<@DGEHEDDGJHJJGHJJGGJDEEC;::::AB?:=GGJJIJGJJJDJGEFHGEFEGHIHDJJHEGEJGDJFJGGJIGFJF???@EEHFFJ??=@@AAABHGGJJEBC=@?@CDFGD@87875444JJJJGJGHGGFGJGJIBAC@8::JIFDBCGGE>?*('',920/)+,,-4,-==0//8B66?AAJIHJ@BBCIJJJJIJJJ<<<;AA@@?GHJIJJJJJJIHIJJGGIFJJJIHJFHJAAA@BBB@FEJFIIJJJJJJJD,&'''8>>CDDG?EJFJJJJJJIJJJJJHDBBCGFJHFCHECG?A>77///158@GJDJGGA?>?HJIJJIIJIJHJHJFH@A?<<E<----353+,,,'&&&(*))8:<=>C443430./35<=;>??HFJHJDGGDA;9:999:@@@@=<99;;HC>6448GJIJJB?@@GGJHFCABJJJIJFJFFJJJJJHJGIJJJJJJJJJJHCBAJDCBB9:6:;;31.018:@FFDDDHIJJ;223=<:9:;FJGGEDJJJHJJJHJIJJJJIHJIJJJJFGEJJJGJGFFJGJHGJGJJDDJGFFJHJBH?::;HIHEDG<=>>JGHJDGIDCCJJJJJICDC<===>;;,&%$$$$&&%%%$$%)()254+++67688:@<<<<<-'&&',7556:;;;;DDGFFIHBBBCFACD@EBCDC>((((73334443/12/11--**(()()45AAAB><<:;32273,-.2:=<888898-,+/1677886J3//9=7777=;/---/015555665(((('%%'-.)(&'')&,,,-0111:?BJF?>=<>==>?656643'--.11235FDEBECCGJJEJGJJFJHJGJJGFHJJJJJHJJJJJJFJJJDIJJGHJJEGGHJHJEEFEJGJGJGFHJJEFJGJHIJJJJFFFJJJGCGFJJJHJJJIJJJIJJJJHCCEDJJGJJFHFDGBA@-'
@Stanford_t7w_4_T7_No_SapI_4_Linear_10700_103
CAGCCATAGCCTCAGGTGAAGCTGTAGCTTGTGCAGCCATACCTTGAGCCAGCGCAGCAGCACCATTATCCGTACCTTGCATAGACTGTTGGGCCATCTTCTGTTGCTTCTGTTCTTCGGTGAGTAGAATACCAGAAGTGTCAATACCGATAGCGTTGGCAATACGTAACTTAATCATCGCAAGGTTAATATCAGGGTCGTCCCGCATAGGTGCCAGTGCAGCCCACGCAGTGACACACCGCTCCAGCTTATCAAGGTCTTGTCCTCGACCAATTGCTTCCAGACCTGTACTAATGGTTGGCTCTACGGCTTCCTTAGGTAACTCAGGAATCTGTTGCGTGGCTTGTAGTTGCTTCAAGAGCACTCGTACCAGAGGCAATTGTAATTCTTGAGAAAGGATAGAGTAGACACCACCTAAAGTATCTTCAAGTTCAGAAGCTACATACCGAATCTCTTCGGCGGTCACACGTTCACCTGTACGCTGAACCGCAGAGTTCAACATAAAGGCAAACGAAAGGCGAGCCTCGATAGCGTCACTTACGGCTTTAGCTACAGTAAAGTCTGCTTGCTTCTCCAGTTGGAGGAACGAGATGTCTTCTGGACGACCAGTAACGAAGTCACCAGTCTGAGCTTTGGTCAGTCGGCGTGGCTGGGTGATACCAGCAGGATTCACTAAGCCGATAACCTTAGAGCTAATCATGGACATCTTGACGATAGCCTCTTGGAGATTTTCAAGGGACCGTAAGTCACCTAAGTATTCCTCAATGTACGAACGACCGTAGGATTCACCATCTAGTCTGACCATCCGAATCGGGATGTATGGGCAAGCCTCTTTCGGTACGTCCCATCGGAGCCTTGGACTTCCATACCCTCGACCTCTTCGTATCGGAGGTATTCACCTGAGTCCTCATCCAGATAGATGTGAGTGTACACGTCGATTGTCTCATCAGCTTTCTTCTCACCACCTTGACCTTCTACAGCCTTACGGATGTCCTCAGGGAGAGCACCAAAAGCTATCTGGTCACGAGTCACCATTTGCAGAACGTTGCCGAATGCGTCTCGTTGGACCACATAGAAGACAATCGGTACAGCTTCATGGGATTATAGTTTGACCCTTCCGGTTCCGGTAGGTACAGCAGGACGTTACCAGCTACGACTAACTGTTTGAGAGCCTCAAAGAGAGTCACGCGGTAACTGTTAGACTCAATGTAGTTCATGATGATACGCTCTACCGAGAGGCCCTCATCGACCTTAGCGAGTCCATCGGGGTCGCTCAGTAACTGCTTTGCTTCATATTCAGATATAGTAAGTCGCATCCAAGTCTGCATAGGGAATAGAGCCAGCATGAGCTTAGAGGCTAGATTGTTCAGACCACGAGCGCCCACGGCTTGCCACGGAGTTTGATAATCTGTAGAGGCGTTATCGGAGTCCTTAGGGAACAATGATGGGATGGTATATTGACGCAATTCTGAGCGCGTGTCTCATGGGAGCACGGTCGTTCTTTAAACGCTCATAGACAGACTTTGCGCCATCCTCCGCAAGTCCTGTTCGTTTTCTCAGCCATTAAATGTGTCTCCATGTCTTACGCTGTAGTATTCGCGTTATGGTTGATTGACTGACTCCATACAGTTCTCCTAAGGAGCGGTGGCTTAAGGTTGA
+
0'''*+-.9<<?===>?@==?@IIF@A@GJGJJJHGJJJJJEFDD;>>?>>?<;=::;=>>887799:;64('&'')*.;=<;((77:;=122FJGHHEFGHJJJJJJJJGE@@3>:66<<C@@@75541243.;FGJIGJGJJGIJHHIJIGGEDEDEJJJHFCDE>>>?CBJEJHFGABAAGJJFDEHJJ@76<<JJIFJJJDEEHDFHJJJFH8989>>???>BDIEBAABBCJJIDCEIGJJJJJJEJGCEIEJEFFJJGEJ@=?AABAEDEHJJFGGHJFGEHHGGDDGHHHJGGECEHGGJDDDCCB974234@AB<<<<EDBA@653321788@CIFJIHIJEIICFFDEFEJEJFJF@=>=ACCFEFGHGFGFFGFEEDCFECB>=?@<77743224)(),6<?@BDFJEEGDDDABCFFHJDFEGJIEHJJEGCEJGHEGGD=>BJ,())>@?@=;;>=;;<9?EIJJJJJFIJHJJJIFIJJHJJHCDCCFJJIGJJHIJJJEHJEJJEHJFJHHFFHGGJJJGJJGJJIIJJJJHHHHHGJHIIFJJGHF@>88777<J>77;<<GIHIJJFHIJHHFDDDHJHFHJJJJHHJJJHGGJGEJGJJHJJJJJJJJJHJGJJJGJIGDJJJJJGJIJFJJJJJJGGJJEIHJIHDEBCAACADCJEGFJIJDGJJEGFA;=CEFIJHJJIGGJJJIIGJJGJJHJJJJGID=<:1>@FHJHGGFEFGJJJJGIIAAAIHDJEIEB?AJJ63A3<=HJGGJIFHJHDDBGGF<<<DG@AABJIJDHCBC@BCDEJJJGJDD88,,,,FGJIDFCEEFJHFGJFBAC:(%%&&('''+1'?EEHFFJHIJGJHJJJIJEFJIJJJFCD:<8,,@877:;==@ADE?=DA@<=>><;=?@DJGFJJJHJJHIHGGHGAAABEFFEIFCCA??@CBB;;<<JJJIJJGIJJHA@88JJCEDCJECJJJJGIHJJHJFJJIHGGFJJJJHF;9790),J++,+/..6?<7;00334:EJGJDEEFGJFJJJH@==;<CDE<<<;JJFIHEDGCC==>@A@<>??A32)))&',,/20123HEEEJFFEHJGHJJJFJJJHJ8777DBBAGIJEFD?JJJJJFJHEA@@>A<<==AA>8834./56=>>EFGJIJIIJJJHIJHJJJJHJ=--67JIJJIHJGJHIHJJGIHBA@.((,4;;;?AFJ76668JJJJHIJHIICFIEI:7-'%)05BIJDIFCJJJJGIJJ:;;:=>@=?.JJDFDJHGCDCHDJCJIJFFDGJJJJJEIHIJJIJJJJGJJHJEGHFHJJJJGJJJHIIIJJJJGIGEHHJA.---;;888<@<>=@>=47:ADJF878>ACGEDJJJGJJJHHJHJHJJIHDGDJJHFFEHEDHEJGJJJJGGIEJHJJEJGJJFIAFF2110?;:9<D588CIJJ;;;<JE=>=AJHCJDD74600)))0174+**&&&$%%%%%&&%'.%%&0?821014?B<<;?@D?EHIJJIJJJHIEJIJFIGFHJJIGHIJJJJJGEJJGJJGJHCA?+%%(+33<@ADGJHJJHJJGIJJJGFFCDDHGJEDEJGJGJHFFHJ@@@@FJJGGGHGJIBC@BFGJHGHGGJJJJHJGIJJIFJGJGJJJIJJDDDEIFFB432361'%
@Stanford_t7w_4_T7_No_SapI_4_Linear_10700_104
GGCGGAGACTCCAGAAGAACTGGTAGCTGCCTCTGAGCAACTTGGTGAGCACGAAGAGGGCTTCCAAGAGATGATTAACATTGCTGCTGAGCGTGGCATGAGTGTCGAGACCATTGAGGCTATCCAGCGTGAGTACGAGGAGAACGAAGAGTTGTCCGCCGAGTCCTACGCTAAGCTGGCTGAAATTGGCTACACGAAGGCTTTCATTGACTCGTATATCCGTGGTCAAGAAGCTCTGGTGGAGCAGTACGTAAACAGTGTCATTGAGTACGCTGGTGGTCGTGAACGTTTTGATGCACTGTATAACCACCTTGAGACGCACAACCCTGAGGCTGCACAGTCGCTGGATAATGCGTTGACCAGTCGTGACTTAGCGACCGTTAAGGCTATCATCAACTTGGCTGGTGAGTCTCGCGCTAAGGCGTTCGGTCGATAAGCCAACTCGTAGTGTGACTAATCGTGCTATTCCGGCTAAACCTCAGGCTACCAAGCGTGAAGGCTTTGCGGACCGTAGCGAGATGATTAAAGCTATGAGTGACCCTCGGTATCGCACAGATGCCAACTATCGTCGTCAAGTCGAACAGAAAGTAATCGATTCGAACTTCTGATAGACTTCAAATTAATACGACTCACTATAGGGAGACCACAACGGTTTCCCTCTAGAAATAATTTTGTTTAACTTTAAGAAGGAGATATACATATGGCTAGCATGACTGGTGGACAGCAAATGGGTACTAACCAAGGTAAAGGTGTAGTTGCTGCTGGAGATAAACTGGCGTTGTTCTTGAAGGTATTTGGCGGTGAAGTCCTGACTGCGTTCGCTCGTACCTCCGTGACCACTTCTCGCCACATGGTACGTTCCATCTCCAGCGGTAAATCCGCTCAGTTCCCTGTTCTGGGTCGCACTCAGGCAGCGTATCTGGCTCCGGGCGAGAACCTCGACGATAAACGTAAGGACATCAAACGCACCGAGAAGGTAATCACCATTGACGGTCTCCTGACGGCTGACGTTCTGATTTATGATATTGAGGACGCGATGAACCACTACGACGTTCGCTCTGAGTATACCTCTCAGTTCGGTGAACTTCTGGCGATGGCTGCGGATGGTGCGGTTCTGGCTGAGATTGCCGGTCTGTGTAACGTGGAAAGCAAATATAATGAGAACATCGAGGGCTTAGGTACTGCTACCGTAATTGAGACCACTCAGAACAAGGCCGCACTTACCGACCAAGTTGCGCTGGGTAAGGAGATTATTGCGGCTCTGACTAAGGCTCGTGCGGCTCTGACCAAGAACTATGTTCCGGCTGCTGACCGTGTGTTCTACTGTGACCCAGATAGCTACTCTGCGATTCTGGCAGCACTGATGCCGAACGCAGCAAACTACGCTGCTCTGATTGACCCTGAGAAGGGTTCTATCCGCAACGTTATGGGCTTTGAGGTTGTAGAAGTTCCGCACCTCACCGCTGGTGGTGCTGGTACCGCTCGTGAGGGCACTACTGGTCAGAAGCACGTCTTCCCTGCCAATAAAGGTGAGGGTAATGTCAAGGTTGCTAAGGACAACGTTATCGGCCTGCTCATGCACCGCTCTGCGGTAGGTACTGTTTGAGCTACCGTAGACTGGCTCTGGAGCGCGCTCGCCGTGCTAACTTCCAAGCGGACCAGATTATCGCTAAGTACGCAATGGGCCACGGTGGTCTTCGCCCAGAAGCTGCTGGTGCAGTGGTTTTCAAAGTGGAGTAATGCTGGGGGTGGCCTCAACGGTCGCTGCTAGTCCCGAAGAGGCGAGTGTTACTTCAACAGAAGAAACCTTAATCCCAGCACAGGAGGCCGCACGCACCCGCGCTGCTAACAAAGCCCGAAAGGAAGCTGAGTTGGCTGCCCACCGCTGAGCAATAACTAGCATAACCCCTTGGGGCCTCTAAACGGGTCTTGAGGGGTTTTTTTGCTTGAAAGGAGGAACTATATGCGCTCATACGATATGAACGTTGAGACTGCCGCTGAGTTATCAGCTGTGAACGACATTCTGGCGTCTATCGGTGAACCTCCGGTATCAACGCTGGAAGGTGACGCTAACGCAGATGCAGCGAACGCTCGGCGTATTCTCAACAAGATTAACCGACAGATTCAATCTCGTGGATGGACGTTCAACATTGAGGAAGGCATAACGCTACTACCTGATGTTTACTCCAACCTGATTGTATACAGTGACGACTATTTATCCCTAATGTCTACTTCCGGTCAATCCATCTACGTTAACCGAGGTGGCTATGTGTATGACCGAACAAGTAATCAGACCGCTTTGACTCTGGTATTACTGTGAACATTATTCGTCTCCGCGACTACGATGAGATGCCTGAGTGCTTCCGTTACTGGATTGTCACCAAGGCTTCCCGTCAGTTCAACAACCGATTCTTTGGGGCACCGGAAGTAGAGGGTGTACTCCAAGAAGAGGAAGATGAGGCTAGACGTCTCTGCATGGAGTATGAGATGGACTACGGTGGGTACAATATGCTGGATGGAGATGCGTTCACTTCTGGTCTACTGACTCGCTAACATTAATAAATAAGGAGGCTCTAATGGCACTCATTAGCCAATCAATCAAGAACTTGAAGGGTGGTATGAGCCAACAGCCTGACATCCTTCGTTATCCAGACCAAGGGTCACGCCAAGTTAACGGTTGGTCTTCGGAGACCGAGGGCCTCCAAAAGCGTCCACCTCTTGTTTTCTTAAATACACTTGGAGACAACGGTGCGTTAGGTCAAGCTCCGTACATCCACCTGATTAACCGAGATGAGCACGAACAGTATTACGCTGTGTTCACTGGTAGCGGAATCCGAGTGTTCGACCTTTCTGGTAACGAGAAGCAAGTTAGGTATCCTAACGGTTCCAACTACATCGACCCGCTAATCCACGTAACGACCTGCGAATGGTTACTGTAGCAGACTATACGTTCATCGTTAACCGTAACGTTGTTGCACAGAAGAACACAAAGTCTGTCAACTTACCGAATTACAACCCTAATCAAGACGGATTGATTAACGTTCGTGGTGGTCAGTATGGTAGGGAACTAATTGTACACATTAACGGTAAAGACGTTGCGAAGTATAAGATACCAGATGGTAGTCAACCTGAACACGTAAACAATACGGATGCCCAATGGTTAGCTGAAGAGTTAGCCAAGCAGATGCGCACTAACTTGTCTGATTGGACTGTAAATGTAGGGCAAGGGTTCATCCATGTGACCGCACCTAGTGGTCAACAGATTGACTCCTTCACGACTAAAGATGGCTACGCAGACCAGTTGATTAACCCTGTGACCCACTACGCTCAGTCGTTCTCTAAGCTGCCACCTAATGCTCCTAACGGCTACATGGTGAAAATCGTAGGGGACGCCTCTAAGTCTGCCGACCAGTATTACGTTCGGTATGACGCTGAGCGGAAAGTTTGGACTGAGACTTTAGGTTGGAACACTGAGGACCAAGTTCTATGGGAAACCATGCCACACGCTCTTGTGCGAGCCGCTGACGGTAATTTCGACTTCAAGTGGCTTGAGTGGTCTCCTAAGTCTTGTGGTGACGTTGACACCAACCTTTGGCCTTCTTTTGTTGGTTCAAGTATTAACGATGTGTTCTTCTTCCGTAACCGCTAGGATTCCTTAGTGGGGAGAACATCATATTGAGTCGTACAGCCAAATACTTCAACTTCTACCCTGCGTCCATTGCGAACCTTAGTGATGACGACCCTATAGCAGCGTAGCTGTGAGTACCAACCGAATAGCAATCCTTAAGTACGCCGTTCCGTTCTCAGAAGAGTTACTCATCTGGTCCGATGAAGCACAATTCGTCCTGACTGCCTCGGGTACTCTCACATCTAAGTCGGTTGAGTTGAACCTAACGACCCAGTTTGACGTACAGGACCGAGCGAGAGACCTTTTGGGATTGGGCGTAATGTCTACTTTGCTAGTCCGAGGTCCAGCTTCACGTCCATCCACAGGTACTACGCTGTGCAGGATGTCAGTTCCGTTAAGAATGCTGAGGACATTACATCACACGTTCCTAACTACATCCCTAATGGTGTGTTCAGTATTTGCGGAAGTGGTACGGAAAACTTCTGTTCGGTACTATCTTCACGGGGACCCTAGTAAAATCTTCATGTACAAATTCCTGTACCTGAACGAAGAGTTAAGGCAACAGTCGTGGTCTCATTGGGACTTTGGGGAAAAACGTACAGGTTCTAAGCTTGTCAGAGTATCAGCTCAGATATGTATGTGATTCTTCGCAATGAGTTCAATACGTTCCTAGCTAGAATCTCTTTCACTAAGAACGCCATTGACTTACAGGGAGAACCCTATCGTGCCTTTATGGACATGAAGATTCGATACACGATTCCTAGTGGAACATACAACGATGACACATTCACTACCTCTATTCATATTCCAACAATTTATGGTGCAAACTTCGGGAGGGGCGGAAAATCACTGTATTGGAGCCTGATGGTAAGATAACCGTGTTTGAGCAACCTACGGCTGGGTGGAATAGCGACCCTTGGCTGAGACTCAGCGGTAACTTGGAGGGACGCATGGTGTACATTGGGTTCAACATTAACTTCGTATATGAGTTCTCTAAGTTCCTCATCAAGCAGACTGCCGACGACGGGTTTACCTCCACGGAAGACATTGGGCGCTTACAGTTACGCCGAGCGTGGGTTAACTACGGACTTTCTGGTACGTTTGATGCTTATGTTGAGAACCAATCGTCTAACTGGAAGTACACAATGGCTGGTGCCCGATTAGGCTCTAACACTCTGAGGGCTGGGAGACTGAACTTAGGGACCGGACAATATCGATTCCCTGTGGTTGGTAACGCCAAGTTCAACACTGTATACATCTTGTCAGATGAGACTACCCCTCTGAACATCATTGGGTGTGGCTGGGAAGGTAACTACTTACGGAGAAGTTCCGGTATTTAATTAAATATTCTCCCTGTGGTGGCTCGAAATTAATACGACTCACTATAGGGAGAACAATACGACTACGGGAAAGGAGTTTTCTTTATGATGACTATAAGACCTACTAAAAGTACAGACTTTGAGGTATTCACTCCGGCTCACCATGACATTCTTGAAGCTAAGGCTGCTGGTATTGAGCCGAGTTTCCCTGATGCTTCCGAGTGTGTCACGTTGAGCCTCTATGGGTTCCCTCTAGCTATCGGTGGTAACTGCGGGGACCAGTGCTGGTTCGTTACGAGCGACCAAGTGTGGCGACTTAGTGGAAAGGCTAAGCGAAAGTTCCGTAAGTTAATCATGGAGTATCGCGATAAGATGCTTGAGAAGTCTGATCTTCTTTGGAATTACGTATGGGTAGGCAATACGTCCCACATTCGTTTCCTCAAGACTATCGGTGCGGTATTCCATGAAGAGTACACACGAGATGGTCAATTTCAGTTATTTACAATCACGAAAGGAGGATAACCATATGTGTTGGGCAGCCGCAATACCTATCGCTATATCTGGCGCTCAGGCTATCAGTGGTCAGAACGCTCAGGCCAAAATGATTGCCGCTCAGACCGCTGCTGGTCGTCGTCAAGCTATGGAAATCATGAGGCAGACGAACATCCAGAATGCTGACCTATCGTTGCAAGCTCGAAGTAAACTTGAGGAAGCGTCCGCCGAGTTGACCTCACAGAACATGCAGAAGGTCCAAGCTATTGGGTCTATCCGAGCGGCTATCGGAGAGAGTATGCTTGAAGGTTCCTCAATGGACCGCATTAAGCGAGTCACAGAAGGACAGTTCATTCGGGAAGCCAATATGGTAACTGAGAACTCTGCATGACCAAGCAATCTTCGCACAGCAACTTGGTGGTCTGGAAAGTGCTGCCAGAAGTCAGATTGACGAAATCTATAAGAGCGAACAGAAACAGAAAAAGTAGCTTACAGATGGTTCTGGACCCACTGGCTATCATGGGGTCTTCCGCTGCGAGTGCTTACGCATCCGGTGCGTTCGACTCTAAGTCCACGACTGAAGGCACCTATTGTTGCCGCTAAAGGAACCAAGACGGGGAGGTAATGAGCTATGAGTAAAATTGAATCTGCCCTTCAAGCGGCACAACCGGGACTCTCTCGGTTACGTGGTGGTGCTGGAGGTATAGGGCTATCGTGCAGCAACCACTCAGGCCGAACAGCCAAGGTCAAGCCTATTGGACACCATTGGTCGGTTCGCTAAGGCTGGTGCCGATATGTATACCGCTAAGGAACAACGAGCACGAGACCTAGCTGATGAACGCTCTAACGAGATTATCCGTAAGCTGACCCCTGAGCAACGTCGAGAAGCTCTCAACAACGGGACCCTTTCTGTATCAGGATGACCCATACGCTATGGAAGCACTCCGAGTCAAGACTTTGGTCGTAACGCTGCGTATCTTGTGGACGATGACGTTATGCAGAAGATAAAAGAGGGTGTCTTCCGTACTCGCGAAGAGATGGAAGAGTATCGCCATAGTCGCCTTCAAGAGGGCGCTAAGGTATACGCTGAGCAGTTCGGCATCGACCCTGAGGACGTTGATTATCAGCGTGGTTTCAACGGGGACATTACCGAGCGTAACATCTCGCTGTATGGTGCACATGATAACTTCTTGAGCCAGCAAGCTCAGAAGGGCGCTATCATGAACAGCCGAGTGGAACTCAACGGTGTCCTTCAAGACCCTGATATGCTGCGTCGTCCAGACTCTGCTGACTTCTTTGAGAAGTATATCGACAACGGTCTGGTTACTGGCGCAATCCCATCTGATGCTCAAGCCACACAGCTTATAAGCCAAGCGTTCAGTGACGCTTCTAGCCGTGCTGGTGGTGCTGACTTCCTGATGCGAGTCGGTGACAAGAAGGTAACACTTAACGGAGCCACTACGACTTACCGAGAGTTGATTGGTGAGGAACAGTGGAACGCTCTCATGGTCACAGCACAACGTTCTCAGTTTGAGACTGACGCGAAGCTGAACGAGCAGTATCGCTTGAAGATTAACTCTGCGCTGAACCAAGAGGACCCAAGGACAGCTTGGGAGATGCTTCAAGGTATCAAGGCTGAACTAGATAAGGTCCAACCTGATGAGCAGATGACACCACAACGTGAGTGGCTAATCTCCGCACAGGAACAAGTTCAGAATCAGATGAACGCATGGACGAAAGCTCAGGCCAAGGCTCTGGACGATTCCATGAAGTCAATGAACAAACTTGACGTAATCGACAAGCAATTCCAGAAGCGAATCAACGGTGAGTGGGTCTCAACGGATTTTAAGAGATTGCCAGTCAACGAGAACACTGGTGAGTTCAAGCATAGCGATATGGTTAACTACGCCAATAAGAAGCTCGCTGAGATTGACAGTATGGACATTCCAGACGGTGCCAAGGATGCTATGAAGTTGAAGTACCTTCAAGCGGACTCTAAGGACGGAGCATTCCGTACAGCCATCGGAACCATGGTCACTGACGCTGGTCAAGAGTGGTCTGCCGCTGTGATTAACGGTAAGTTACCAGAACGAACCCCAGCTATGGATGCTCTGCGCAGAATCCGCAATGCTGACCCTCAGTTGATTGCTGCGCTATACCCAGACCAAGCTGAGCTATTCCTGACGATGGACATGATGGACAAGCAGGGTATTGACCCTCAGGTTATTCTTGATGCCGACCGACTGACTGTTAAGCGGTCCAAAGAGCAACGCTTTGAGGATGATAAAGCATTCGAGTCTGCACTGAATGCATCTAAGGCTCCTGAGATTGCCCGTATGCCAGCGTCACTGCGCGAATCTGCACGTAAGATTTATGACTCCGTTAAGTATCGCTCGGGGAACGAAAGCATGGCTATGGAGCAGATGACCAAGTTCCTTTAAGGAATCTACCTACACGTTCACTGGTGATGATGTTGACGGTGATACCGTTGGTGTGATTCCTAAGAATATGATGCAGGTTAACTCTGACCCGAAATCATGGGAGCAAGGTCGGGATATTCTGGAGGAAGCACGTAAGGGAATCATTGCGAGCAACCCTTGGATAACCAATAAGCAACTGACCATGTATTCTCAAGGTGACTCCATTTACCTTATGGACACCACAGGTCAAGTCAGAGTCCGATACGACAAAGAGTTACTCTCGAAGGTCTGGAGTGAGAACCAGAAGAAACTCGAAGAGAAAGCTCGTGAGAAGGCTCTGGCTGATGTGAACAAGCGAGCACCTATAGTTGCCGCTACGAAGGCCCGTGAAGCTGCTGCTAAACGAGTAGAGAAACGTAAACAGACTCCTAAGTTCATCTACGGACGTAAGGAGTAACTAAAGGCTACATAAGGAGGCCCTAAATGGATAAGTACGATAAGAACGTACCAAGTGATTATGATGGTCTGTTCCAAAAGGCTCGCTGATGCCAACGGGGTCTCTTATGACCTTTTACGTAAAGTCGCTTGGACAGAATCACGATTTGTGCCTACAGCAAAATCTCAAGACTGGACCATTAGGCATGATGCAATTTACCAAGGCAACCGCTAAGGCCCTCGGTCTGCGAGTTACCGATGGTCCAGACGACGACCGACTGAACGTATAAGTTAAGTTATTAATGCTGCCGCTAAGCAACTTGCAGGTCTGGTCAGGAAGCCTGATGGCGATGAACTCAAAGCTGCCTTGCGTACAACCAAGGCGAGGGACGCTTGGGTAATCCACGACTTCG
+
&$%%&$%'%%%%.0CJIJFGDDCEGFHFFJEJ=;77>F@A?@JJJJIIGGGB;;;<GFHEIIJEJEBDEJJIJHGDDFIIIFEDJJEG<;;<EA>>@AHHEDGIHGGJIJJJIJJGIEIJFJEIFHHGEC)));7578:DIHIHGFGDDHFFIFGEGEIJ@???BDB9889B=44373359;889<?>>AGEDFHBCECIJFGJIEJECEEJIDFDDJHEJFEDDD?>;AC?<=?;;>?JHJGJJFJGDDABCEFJHJGHJIDIJEDIJHFJIJJJJIJJIJDEGJD==>>JFFHJJGJEEDFGEDCG@?@?JGJHFJGFFFIJFJJJGBAB@A>0&&&&(/:DJFIJGDJJHJJIEEDFJEEFBBABFGEJJIIHJJJJJDDGJIGGCCDGJG<<<<JHJJJJJGG<<E@@@?DFGJHGJIJJGF?,,,,-,**+;=C<<<=533355575338::BCBCCHHJJGCJCHJFJJJGGJFBDGJJIJJHJIIFJFDJEJHIFJIHJJFCFEGJFJJIJJFA?>:9994,,-><<=BEJJJGDEDHJDFG>>>?FIGHJJFJJJJJJHJGFJHHJDHHH???>FIGJJJJDIA71002:ABFBFFEJJJJD4476-&(((=D@@GEC>=>?I??>?C322CBCA?A>9,,17338D<<<??C87338=DBEEIIICCJJHJGIJGGCCB=91,(&&*,**.,.2355EEJJFJJHJJJJJIJGIGIJJEIDFFHFJJGHIJIJJJJJHJJHJJIJJJIHJHJIJJIJJJGIIGJJDHJHIHJJGBJJ8JJIJJGJJJJJHJJJJHFJHJGHGDHFIJJJED>??989:BJ=CD8JJJJJJJJJJJJJJJJGJIFFEEIGGJJJJJJJGC9FEEHF>8788D?@B,,,,:=@JCIB?883338833.././1138:-++,/339><;::<FJD<;:=?89CCAEGIIHJJJJIJJJGHJJHJJJJJJ;;::>:=FDDEJJIJHJIJHJJJIJJGJJJJIJJJJJJJJGJJJJJJGJJJJGJJJJJHJJJJJJJJJJJIHJJJHJJJJJJJHJIIJJJJJJEFHJHJJJIGGJ>@::::>,,,,960,,+'(((EJFHDJGJHJCCCGHGHJIFJJJFFJJIJJHGDJIBGEJGJJJJFJJHJIGJJGJGJJJHFJJJJJJIJJJJGHIFJJHJGJJEDFJHGJJJJHJJJJIJFJHJHJHJJJHJJHJGJJIJIFJJJEFJEDDBCIIGJJJHGGJJGJJIJJIEFHHIH>;7778DEFFJFFJIJJJJEECGDJIJJIJHJHGDD@AJJGHGHIGIJJJJGFJJJFJJJJIHJJIHFJJJJJJHJIJJFHFJJIIJJJFJJJJEIJGFDDJHJJJJJJJJJJJ?AAJHJHCCICDAAJEGEJEJJJJJJJJHHIJJHJJGJJGJJHIHJJJJ75448EDJGDEFHGHHE3222><52BEHDECA:88998748676::99:JJGFJJJJJJJJFJJIJ>GA::9//25CDCGIJJGJGGJJJJJJHJJJIJEHEJIBJJJGIHIGIJJJJJJJCCIJHJIHHEIGHEHFHD@@++*+,-+*++.99@DBABCJEEEBAIBAAAHECFEEHGHHF?>A:/.-,-,+%%$&''%%%)**,/3/1;DEFJJJJF255J=(&&)+.-/CFHDDEJJEBHIJIJJJJJJIJJGIJJIJJIJJJAB@@HFJIIJFEHIIJJIJJJ<<<<A:ABAFDGGJGDEEDJFIIJJJJFGFJJIJJJFEJGFIFIJHHJJJJJJJIJJHHJGGGB>>>=GIJGJFFCFDFEFFGIJFBCCIFJFFDIIJFJJGJGIHHJJEB<))&'',,:<;><;=;<D<;;;@A@@AFFIHJJGHJEIJGJJHJJFJGFIEJJJIJJHH?98765677,&'-.>=<@A::;;IIHJEJIJJJJJJJGGJJHB>>AJFFCBD889@FJGHJJJJJJHJJJGGJGIFC=A7/1>>=<845*)014476;;::;:?ABDDEJJJFDEIHJJGGFIJDJGJJJJICEDEGJJFDHJA=3113134<==8888@DCABEFCBCCHJJFJEDHBCCHJIGDDCEEGHFJGJJJJIJIFHGJIIJJJJGFFGI?>>=:76-.68@A@A=6788BDIEF?@D?@CBABGJHJJGH====JGEJIIJJIDIJDFGEBAB@C?>>GEDFHAAACCEJDF?>>?@BHIHJHJJJJJGJJE?@@BJJJJJIJFJGJGJGIFGGECFJFHJJJJJJHDCJJH?>63242C@CDFHIJJJJJJJIJJJJGIGGCDFDJJJJJJHJEJJJJEDJG98887/./...,,,,?>FGEJHJHJHJJJIJHJFGGEIJJJJIFJJEA@@@FFGEA@ECHFJIECGDFGJJHJDHDEIJJJJJJIGFCHJEJIGJFIHHJJHIEGFJJFA==6-B3222JHJJJGJJGFIFJEGIFHJGJFGJIFIJHJGEFFFJJJHFCBC8=?<=<FGJJJJHIHJJJIFHIEGFGFFJJJJJJJGFHHJGIFGFDDD100/1.-***CJECBBGGJHJFGGFFJJJJJJJEEBAAA@?@??/21153333;<?IJJJJGJHJIJJFJJJJJEHJHJIGJFGGHHIIJHIJDDCJHJHGJJJJJEC@A:::;FA@ABJHHJJJJGCD@A6667CDFDIJJJJJJHJJFIGJJFJJGJGJJJJIJJHJJJJJEBCCHCBDEGCHH53440..-..)(%$&*,***-<?DGFGIJBDCB=99:;DIJJ@A@>+++?64,''5341/,(((4GHJJJJJJJJJIJHJJJJJJJJJFHJJECEJJHJJFJJGJJGJJGJIJJJIC:99?99**+13462222EHJJJFJJJJJEIGJHJIFHBCFBA?;999>BB7ABEIHJGGFJFJJIJGJHJJJJJEGJJJJIJJIJJJGHJDEEDHF100/****)%&&'0,=JJDIJJJHJHJJGCEDDJJJDC@@JGHJJJFJFGGJCEBFHJJCBACJEJJHJJIDFJHJJFIFABBDFFJFHJJJIJJGFEDJBFHJJEJJECBJFGFEEH4555IDA@?@CJJIEEGJJJJGJIIJJJJJJJJHJFICBEGGJJJHFFJHHICDDBFJBEGBEF@EEAAAAFJDJJJJJJJJJIJJJJJJJJJBBBEJFA=967CAGDBEHJJGJEEFGDCDDHJIJJ79,,,,>@6668GDFFJJJIIJJIFEJD98899=EHJJF@88;;FJFJHJJJJJGGJJJFHJJJBDFFEFJGHJGIJJJJJJJGH2112AJJIJIFJDCFDFEEJJFJJJJJJHJJ??>??JJJIJJIJJJJIJEEHFIB@A:CDGGGIJJJJJEJJBABBFHHJIJHHJJHJJJIJJIJJJJIHJJJEHGFJHHJJJGEFEGF95,+-1::;J>GFJGJIHGJJHIJHIGJFGJJJJJJIJJJJGJHEG=>=JJJHEBA@=>78;?CACCG@@AAIJJJJFGEDECHJHJHFJHHGEC?:8689HIJJJJJIJIJHEJFEBCC2.55;DCEFEEGCC@@DGIJJHJGHJEFEGFJFJGIJJJGIJJGFJF@@?.-/-1CEGEGJJBBCCJHEFDFJHEJJJJJFJGJHDEJJFJIEJFJBB@;;;;E:@?GEJJJJJJJJJJIFJJGHDDD@@@6,5D,HFJJHJJBFIIHBCHJJGHJJJHHFFJHIGJHJJJIJJJEEFEJJIIGJJDC>019HJJIJFFDDJJIJJIEGHIFEDCJEJIA@ACA@A@BCCEHHJJFIDJJHJJJIJEJJIJFIGDCDAB5JFHHEDHJJJJEDGJIJGJJBAABHIGB.....356>>>?CG/+++,-65<=?CDDD<;;3332551(--3220066886?3AA>B?33JJJJHJHJJFJHGJIFJHEF>=>>CDCDGJJFJIDDBDDCEIJJJEJJHEEJJJEHGFDFBCADCEDFJIJHHJFEGHHEIJFFJJJEJJJFEJIJHHFJHIFHJJJJHIGHHEF:=5/1GC:96@@:99;<4334JGJJJJJJJGHIFEJFHGA<==5555CJJJJJGGJJECEFHIJJIJJHJIJJJJEGDFJHJJJGJGIGJFHDBA@IIHCEC=@IIC<<BHGFJHGHIJGJIJGJJFEIIFJFJBIGJHJFGHIIJJIJJJJJJJJJA?@@JHJBCCDJIJIEI?>>:;7323@H=<<;ABCGEBCFGIGHJ:6.((7898IJDHFFGGEHHIJJHJJHJJIIGJJFIJJHHHJEIEDGGHJJBDBCJJJGEGCJJJHHHJJIHJEIDEGIJJHIJJJJFGDBBBDGB433463++++;:;444/*+FEEA;:CHEDDGHHJFHJJJIJHGHHDIFHJFJIHJI:::5666;<<BBCEJGJGFJEGJIFJJJHEJGHJJJJFJHFHJJIJGGEGIGFGGJJEEEG2112?DCC<?BDACFDCDJHJJFIGJJJJJEGJEJIDID2222IEG7778GJ3CGFFJFJJFHEECAC?@@??<9F<;<8:CCBEJFDGJEHDJFJJHEJEIJEEGJJHI2222::7;/..,((()((//1/*))+111022143374;>?BCHDDHJJJJGFFJHFDCACEEG@::;ADHIGHHFDEBBFFJJFJDDEEBB33330-@;=DF?7525;==EE::90+***().362*''')7::<@G66>?C==<<HEFDFGFFEFDGFF@??@GG>>>GD=?J?A@>>>AHIHJFGHCFGJEEGGGEG???;<<<?>;:99>@CBEEIFEHGCCBCDFEGGDFCCBBFACACECCBB@???BA@@@@AAACC@?810))),+1@AABB@@?@654.(&&',''*()-6ADGEFH>;;;>?>=6/-BDCB@?BHDAAABJJGFEFJHICA@>6>@ACDEFDIDFJEEJFJEFDDBDEH@A?@?>?<>;789;GBB@ABBAABBAAABCDDEHEDDCDDDFGEDFB>>>?FGDEJAAAAEDCBB==>>E@?@@J@?>>CBECGD@AAABDCAAADFDFCCBAA@ABBBBECDEDEEGECHDEECA?>>@>GABBDFB@=<::41/*''''+,1223C=<>=CEB@@@AFGDFGGE<1.//<D:CDA?>>>>@@DCCA>??@B====>?>A?>>?BA@:9873201/-(&&,+,--(479CEHDDDBCCDEDDEDCJFFHJFFCEEGIGBBFEEBCAFFDDEEFDBBBABECJEDCAABAACCFDADDDJEDFHJJJIJJJJJJJHEFFEHDDCBHEAAC:FHJE::99>+@DEGJJJJJJEHJAJJJJJGJIIHJGJHIGFDFJJJJGJJJGIJIJIJIJGGEA>?IGJHFIIJJJJIFJFGHJJGBAABDEEC=333BJJJJJIHJJJJJHGDJGIEFJJECBCBCJJJJGFEJFGGJJFFCAACDCIJIJJIJJFJJJJJJEE>931./0/+)((()1(('&(50(CFJGIGJFHEF@@@ACHEHFJIFFCG1112GDCJB@ABJIHDD:99:4333HGFJJJJJGJJJFGBC===EEGG>>AAJD??>FDA?>;==;AB<===GGCHGE@;<<=JICFJGJCDEC?@?@@CJJFJJJJJJ666677667>?CCCEJGIJJJHJJJJJJJIIJJJJGC>==BJD1001<<<65***+-.559<=>HDBBHEIEJIADE::::BHJJJGJGIJJJHJJJJFAABBFFFIJHJDJHFHFIJJJFIJJJGJHJJFJJJGGIJJEIJJJJJJFJJHFJIHHEDCCJJJFEJJJJFCD@//0<JJJEFDFJEJEEFDJHJJDJJJJJJJGEFEEHJFJJIJ=<==CCBBDBA@@AEEIJJJJJIHHHFIHJHJA<;=EJJJJJJDEEEDEDJJJJHJHJDBDCDJHDJ--,-4//358999646745>>IJJJJJG<<<<8DEFGJIEJGJJFHCBC2112100./,.)'()**'&&'*,5788;>JICFDFJJHHGFCC4113-++('$$%&+*)((''))('').58877666=@BBDGJEFDDGJJHIFAA@?<33;@9@=;A=<333+*+31.2>?IJIJHJHJJJJHCCAHHFJIJJGHCEDJEJJIFGEFEFEEF8745/++++,9:DFJJHJFJJIJJJFFJEIJJJJFJGFA...,,EHEHI54449AFEFJGJFFEG>;<=?AB@BCJJJGDJGJHJJFJJHEJIFJGJIJGJIHJJJHHJIJJJJFFEIFDGJIJJFHEJA@@?;;;J>?>BJJJHJJIJJIJJJGJJIJFJIGIJFF??++++>JJJEGCFHJJJJGJHFDIEGGJJIEEHFHHHJJJGJJJIJJJJJJJJJJJJIJJJJJJJJIFJGHFJGJGJJJHJIJIFJGFCDGIJJJDHFJJJJJJJJJJEHHIJJJEJJEJJJFIJJJJJFHGJGJJ@@@9977>FHJDCB@AJFJIHJIJIJJDHJHI???G<<<<DJDJJGJJIJHJJIJGJIJFFC@?>0.=3*((.-,//49:JIHJJJJJJJJIJJJIJJJJJFCDAC7989.,)*/0..,(/ABBBCJJIFJJJFJIJIFJJJJJJHHDB@A@@:;;;IJGJJJJJ>>GFJIFCDIJJJFJJFGFJB>=<<BBJJIJJJGFJIJGGGFIJEFHFJJGJFGJJJJJ@H??@FFJJBCD><<<<DFJFHJJEC@?<4120224?EAABCAFJFGEJJHJJJCBCBJGHHHGJHJIEFJJECEGJJJJFJGDEEHEGFDJJGJJJJJJIJJJJJEDEHJJE+++,FHJFFGJIGJHGHEJJJIJJJJIHJJJHHGJJJGJJGJJJJJHJHIJHHJJJJHHJGJFE655.--58889:56669;;FJJJGFFJJJJJGJIJHJJJJGJFGJHJJJIFHFEEJGEJJGJIJHHJJIJGEGJFHGJJFJJJJJGJJJJFHJJJHJHJJGGJJJJGHHECEHJJGJJJJJJJEJFHIIJFGGGFHJFEEGJFJJGJD@@1111AHJJJGIJJIGJJJC?A960>?DJIIJHGJJJJHFIGFFJCBC@JJJFJIFEDDJIIJJEJGJIHJEFGJHJEFHGJJJJJIJDJJJJJJJJJIJJJJHHJJJJJJHCH=:;AEGJHGHGJJIFHJCJG>E6555<=876BBGGJGJIJJJJGJIJJJHJJIJHJFJGJFJJHJJGJJJGJJJJJJHJJJHFDJEF><=<>?==?;BDDJJB???@...?8558:93236AHJJJJHJJJJHE@@>@::;IGGJEHJHJJIJJIGGIFGJJJJJGIGIJHGGEGDDJDCBCJJJJJJJJJJGICDJJFJFJJGJJJJAJGJJJJJJJJJHJJJFHGFJFJJJJGDD@70/23A?>>CJJCEJEJJIJGGHJFJJHJIJDEED>>>7633442017CFCDDECA@CJFGFGCEHJJJGHHGJHJJJJIGHJJJJJJJJIJIFJDJJ;73441--/./0,,)$%-).,,.797999B??C?>AJEGDC@?=@CGJJHJGJJFJGJHGHGJJJHJJJJ===>?88<86/*++=>EJEIHJJJ====>>=<9:<;;<CFFIEFBEFJJDBCJJJJIJJJJJJJJJJIJJJHFGJFJHJJJJJGJGIFJJJHJJGHHGEHGFJGJ>>JJIJGJJJHJJJJHJGHJJJIGIJJJJJJJJGFJHHJJGJJJJJJJJJJJGJHIJIIJJJGJJGJGJHJJJJIJ;9::JJGHJFJJJJJJJJFJJJJJJJJJJHJGHGJJGJGGJJJ?BDJ--,,4GHGIJJJFBE77GFBBC=;88=DGGJFJGJJJJJJJJJJJJGJJJJHJJJJJJJGJJJHJJJJGHJJJEGFIFJHJHHFJIGJHJJFJ;<<D?967889CAHIJGJJIJJHIJGHGJJJJJJJJHGFJHJIJJJJJJJGJJJJJIJJJJJDDEBEGJJJGEDFGJJJJJJJIJEJGGJJFIGJFIEICCA=:GGDFJGHFJJJJJJIJEIJ42334445EFFJJFJJFHA?A::;CBAEDJFA@A?41013.,,,DI=<<<?AAAADEFJJJHGIEGFJFIJHJJJJFJJEJ?BC/'BD=<<<BEBJIHJJIIGFIHFCEJJGJJHGJFJJEDEJFCDDGGFHJ@@@;EDFJDGJDHE7))**2,--*+/@@CBDEFEEIJIJJHEJECEEGGJJJJEJGJJGJJJJ<===CHGGFDEDBIJGIJJGJJDCCDIHGFJJJJJIFDDDGJJGHJHJJFJJJIIJJEIJJGJJEJGJHGHGJFJFJDD????JJJJGJGIIHJJJJIJHEJGJGJFIFJJHJJJJJJICIJE965554405=AC>>>?JJJJJGJJHJJJJGJJJJJADBBHJJHFGFIHFJFJJHIIJEJHHGJJHJJFHGJID55>JJJFJJGJJJJHFJJJGHJGJIJHIJJJIHIJJHCFFGHGFFGGIEIIJDDDFJJJJFJEFGJJJJJGJJHJJJG;967&&'**?@EDDDEJGAB@FJDJEJJIJJHIJJJJJIGJHFJGFDJFB;9;;<>>>CIFFDJDJIJJJJGIJJIJFEIBJHFJJIJJHE****EDGEBCDEFJHFGGIIJJJGJJJJJGJHGJGEJIJIIJ<50'''(-3:?DDDFCHDFJJJJJEEEFFGJIFJD>:::@AHIJJJHHJFICABF>?FBAJJCCJDJDB>=;::<666FBCDC82+**,/,,,,)),-@JJFFFFGEJJJJIHGJJHJIGIJJGHHJJDCDHHGEEDE8?9:;GHJEDDDEJJIHEHGCHBDJE??A@CBFEGJFEED<<8*(&%%%%())%''''%&'(,;<>ICGGCDGJEGGGHHEDGHEEJJCB;:;---0,/,+(((,8GDG<<;67623+(((5))565/?8=GEIFDGJJGGIJHGGDJGIHDCFD2223@?@@G;:11005)%
@Stanford_t7w_4_T7_No_SapI_4_Linear_10700_105
CCGGAAGTGTAAATACCGATAGCGTTGGCAATACGTAACTTAATCATCGCAAGGTTAATATCAGGGTCGTACCACATAGGTGCCAGTGCAGCCCACGCAGTGACACACCGCTCCAGCTTATCAAGGTCTTGTCCTCGACCAATTGCTTCCAGACCTGTACTAATGGTTGGCTCTACGGCTTCCTTAGGTAACTCAGGAATCTGTTGCGTGGCTTGTAGTTGCTTCAAGAGCACTCGTACCAGAGGCAATTGTAATTCTTGAGAAAGGATAGAGTAGACACCACCTAAAGTATCTTCAAGTTCAGAAGCTACATACGATCTCTTCGGCGGTCACACGTTCACCTGTACGCTGAACCGCAGAGTTCAACATAAAGGCGAACGAAAGGCGAGCCTCGATAGCGTCACTTACGGCTTTAGCTACAGTAAAGTCTGCTTGCTTCTCCAGTTGGAGGAACGAGATGTCTTCTGGACGACCAGTAACGAAGTCACCAGTCTGAGCTTTGGTCAGTCGGCGTGGCTGGGTGATACCAGCAGGATTCACTAAGCCGATAACCTTAGAGCTAATCATGGACATCTTGACGATAGCCTCTTGGAGATTTTCAAGGGACCGTAAGTCACCTAAGTATTCCTCAATGTACGAACGACCGTAGGATTCACCATCTAGTCTGACCATCCGAATCGGGATGTATGGGCAAGCCTCTTTAGGATAAGTCCCATCGGAGCCTTGGACTTCCATACCCTCGACCTCTTCGTATCGGAGGTATTCGCCTGAGTCCTCATCCAGATAGATGTGAGTGTACACGTCGATTGTCTCATCAGCTTTCTTCTCACCACCTTGACCTTCTACAGCCTTACGGATGTCCTCAGGGAGAGCACCAAAAGCTATCTGGTCACGAGTCACCATTTGCAGAACGTTGCCGAATGCGTCTCGTTGGACCACATAAGAAGACAATCGGTACAGCTTCATGGGATTATAGTTTGACCCTTCCGGTTCCGGTAGGTACAGCAGGACGTTACCAGCTACGACTAACTGTTTGAGAGCCTCGAAGAGAGTCACGCGGTAACTGTTAGACTCAATGTAGTTCATGATGATACGCTCTACCATCGAGAGGCCCTCATCGACCTTAGCGAGTCCATCGGGGTCGCAGTAACTGCTTTGCTTCATATTCAGATATAGTAAGTCGCATCCAAGTCTGCATAGGGAATAGAGCCAGCATGAGCTTAGAGGCTAGATTGTTCAGACCACGAGCGCCCACGGCTTCCACGGAGTTTGATAATCTGTAGAGGCGTTATCGGAGTCCTTAGGGAACAATGATGGGATGGTATATTGAGCGCAATTCTGAGCGCGTGTCTCATAGGGAGCACGGTCGTTCTTTAAACGCTCATAGACAGACTTTGCGCCATCCTCCGCAAGTCCTGTTCGTTTCTCAGCCATTAAATGTGTCTCCATGTCTTACGCTGTAGTATTCGCGTTATGGTTGATTGACTGACTCCATACAGTTCTCCTAAGGAGCGGTGGCTTAAGGTTGA
+
2.'(&)*%$'''/0011024322***()0388/...<<=8889JIJJJJFJJJJJJJJJJJJFDJJJGDD..-+,++0/19@?==<=@@JJFEEJJJGIJIIFGGJJJHGJGIJBJHJJJIHIHJJFIHEFJJHJJJJJJIJJJJIHJEC;>JHHIIJJGEGIG;90,++-65445<<>BIJJJJAACFHJJHIHIJIJJJHJJB<::;CGGJGGH;99:EEHHHEBAJJJFEJHDJJEJJFGFJJJEJGGFIJJJHGJFJDCFFEJJJJJJJHHHJHGGGJJJJHJJJJJJJJJFE=33?CJIHJIIJJFFJ?9'&&'8)(((.10=DH?@@FBBAHCJJJJHJFJGJFHJJDG;:99<>>>;7786655EEHECBCDDCDDJJJJFJFJFIJFJJIHEJGFJIJJGJJJIGJCCDIJJJJJJJFJJJHJJJJGGJJJJJC;:9:?B?@A@DJJIIHIJJJJFEJDFFJEEFHJJJIEJBEEJJHGJDB@ADJ;99=;:HBFJHJGJJIJJJEJHJJJIGJHEJ>>==@EEHHDCJDCGGJCHJHIJJGJJJJJFJJJEJJHJHIJJFHJJEGJJJJFIEGHDBAB631,67DIGJJJJJFJJHJJJJJJJFHJ0000>=>DHDGDEJ????IFF@6675;>?AGG=<=DEGHFJJGHJIA@@AIJGJEFJHE@DD@7667=86788;;<<@>=@88663)(-267100@BFHIJIDEGHIIEF9988<<;FEJFJJEIJJJJHHIJEDCACEGCDGFFFGJJG)(((JJHIJJEJJHJJJJJIIJIJGFJJJHGJIHIFJJJJJHGHJIGIHJJGJJJJJFGDCBGGFJHEJEJDCJJJHJJJGJJIG<J<=JHGJIJHI?GHHHEJGJJFCC522:FDAA@@EJHGEJFJDIFJHIJIGGJJJJJGJDA663)''(/8:JFCAB@C?@:///CFIHEFCDCGJHIH??@?JJHJGJJFGGEEDJJJIIEFD@@?@GJJJJJJJJF>HIJFJGGIADCC@?=9<@A?<;;;;77JEFGGHHFGJJJGJGEEDC@<;J<99;40/,)((2,0259?@==<GJHFGJHCAA@ACDFGJDJJJJJJJHGIJJGHHJGIJJJIEDJ;778JBDEJJJGJJGEJGJJJJJJJGJJJJJJHEGDJFA:90/101113255EAEHJJJJHJJJIJJHJJ<<<;AAJG@@@@IDCBB@EJAD32,++,8>20000:95<>EJ?@@7311@CCIHJEEHJJJJJHHJJJJJDDFGJ==:81556:98**)/<<GHJDD:EJ6666DDJEDDJGJJEJJHHFCCBBB9;4+:;HEFDFJIHJJDIGJJIJJE?385337::;BCJFECJGJHBC=;<;<;>=E===CJEE>??>DJIEFAEEECJJJJFJIJFCDCEJFJJFJJEJIHDFFFIJJJJJJJJJJIGG:733DJJHFGJJJJJHJJJJJJJJFEIIJFJJJHDJEJJHIHHJGEJCHFGEJJHJJJJHIDDCCFJJFJJHJJHJEJJJJIIEIIIIIIJJJHHDDGGFJHJB@?>@>.,
@Stanford_t7w_4_T7_No_SapI_4_Linear_10700_106
CTGGTACATACCATTTGCTGTCCACCAGTCATGCTAGCCATATGTATATCTCCTTCTTAAAGTTAAACAAAATTATTTCTAGAGGGAAACCGTTGTGGTCTCCCTATAGTGAGTCGTATTAATTTCGAAGTCTATCAGAAGTTCGAATCGATTACTTTCTGTTCGACTTGACGACGATAGTTGGCATCTGTGCGATACCGAGGGTCACTCATAGCTTTAATCATCTCGCTACGGTCCGCAAAGCCTTCACGCTTGGTAGCCTGAGGTTTAGCCGGGATGACGATTAGTCACACTACCGTGGCTTACGACCGAACGCCTTAGCGCGAGACTCACCAGCCAAGTTGATGATAGCCTTAACGGTCGCTAAGTCACGACTGGTCAACGCATTATCCAGCGACTGTGCAGCCTCAGGGTTGTGCGTCTCAAGGTGGTTATACAGTGCATCAAAACGTTCACGACCACCAGCGTACTCAATGACACTGTTTACGTACTGCTCCACCAGAGCTTCTTGACCACGGATATACGAGTCAATGAAAGCCTTCGTGTAGCCAATTTCAGCCAGCTTAGCGTAGGACTCGGCGGACAACTCTTCGTTCTCCTCGTACTCACGCTGGATAGCCTCAATGGTCTCGACACTCATGCCACGCTCAGCAGCAATGTTAATCATCTCTTGGAAGCCCTCTTCGTGCTCACCAAGTTGCTCAGAGGCGGCTCCAGTTCTTCTGGAGTCTCGCCCATGCGGTAAACTCTTCGGAACCTTCGGTGCCCTCAACGCCTTCTTCTCCAGTGTCCACATCGGTCGGCTCAGAGCCATCACCGATACGAACCTGAATGCGGCCTTCGTCATCCTCTTGACCGAACGGGTCAGAGTTGTCATACAGGTCACGTTCTGTTTCCACTTCGTCTGACGCTAACTCGATTGCATCATCGCCATCACGGGCAGCAACATCAAGAGCCAGCATGTTCTGCTCATGTTCCTCAACGGAACCACCAGACATCACAGCGGAGTTCACGCCAAAAGATGCATATACGTCTGCATTAGATTCAGCCATTATTATTGTCTCCTTAAAGTTGAACTACAGGAAGACCGAGGACTCCAACCTCTTGTCATCGCTCATTTCAAAGATGAGGTCTCCCTATAGTGAGTCGTATTAAATTCCCGGCTGTAAACCTACGGAATCAGCGGCAGCAGCCATAGCCTCAGGTGAAGCTGTAGCTTGTGCAGCCATACCTTGAGCCAGCGCAGCAGCACCATTATCCATACCCATTTGCATAGACTGTTGGGCCATCTTCTGTTGCTTCTGTTCTTCGGTGAGTAGAATACCAGAAGTGTCAATACCGATAGCGTTGGCAATACGTAACTTAATCATCGCAAGGTTAATATCAGGGTCGTCCCGCATAGGTGCCAGTGCAGCCCACGCAGTGACACACCGCTCCAGCTTATCAAGGTCTTGTCCTCGACCAATTGCTTCCAGACCTGTACTAATGGTTGGCTCTACGGCTTCCTTAGGTAACTCAGGAATCTGTTGCGTGGCTTGTAGTTGCTTCAAGAGCACTCGTACCAGAGGCAATTGTAATTCTTGAGAAAGGATAGAGTAGACACCT
+
00&%%$#$))++'0//,99226@2FHEJFJHJJIJJJJJJJJJJJJJJJJJJJJB<=A9@JJIJJJJJJJJJJJJIECCJJEJGJIJJJFIJJJJJJJJJHJJJJJH0000==C999?BDEJGJJJJJJJJJJHJJJJJJJJJJBCECJGIHFJJJJIJJJJJIJJJJJJIJJJFA?@BDCFDJJJJJJJJJJB@?@JHGJJJJJJJJJJJJJE856HHJJJJJJGJJHJJJJJJJJJJIJJJJJJJJJJJJIJJJJJJJJJJHGJJJJJFEG<>)0)(('%%$&%&'(-6&&&(0-'*().5755559;BDEDFIHHIBGG9<11679:<;B5112031-->>FJJJJJJIJJJJJJJJJJJIJJJJJJJJFGEJJJHHA@BAJJJJJJJJJJIJJJJJGJJGDCCD723:;JJ@???BA92,,9<BJDHFFDFDBACEGGFIGFCFJFHGHEGEGFGHJFJHJJFDA?><===>BDDDDDBCBBEGJDHGGJHJJHJGHJJIHJJJJIHJGGGFIJFJJBFEADEJGIJJFFDFHIJEI@@@AFGGGJJIFIIHGFEA???HE76668EBDAAA?>@?JHHHIHHJJJD6556???@EA?@AEJJDJDDJFIJJFJGFHJGIJJHJJJJJEJGJJFJJHIJJJHJJJJJJJFJEJEIJHGJJGJGJFJFGJJJGJJGFGDHGDJJJJHHJJJHJEEJJ9666959<8,,,.***//=:9::;GGEDCCC93334300+***0//28//64++?AEIJJIHJGHGJHJEEFJFIFFHJIIJGHJJJJJHHJHJJFIIJJFJHJJIIFHJFJJIJGHFCIGII;:9:?JIFJGJJGGFJJFIJJGGJHJGHIGFDGGHGGIAAABAHBA@AADFJHHGFDCFEJJGJJIJJECCDIFGJIHJGIJFGGGJJG>>>?HEFCEGFJJJJJJJJJHJJIJFGJEHGFGHJHJJHIJEFJIJJJJJJIJHJJJGJJIJIJGGHFCCCDCCEFGHEJEJIHJIGJJJJEJFJJEJJJDIEFEJGJGIJJGFJHJ//.001786432122234565777655333334357797666444455434453330//)'',18778886555789744334112375445777644444510009::40000334430///12233305500018221155543111133344122399766751000578886552222462--,-1))+/655640//059655559841112644445765521//1///078545576210023544334455566:///.54487897443477000055110021012444323300//223221112210002665200/001245654333522225533331000136563/.//4000.//0588997556566699743333323375731224866654200/02334447343241012541325888:;6444695433322344546888755010187989,4555447899766556866610002<:;:5443567:9987666888740001688876776575453254697789:9988432234)&''&')%
@Stanford_t7w_4_T7_No_SapI_4_Linear_10700_107
GTCACTGTATACGAATCAGGTTGGAGTAAACATCAGGTAGTAGCGTTATGCCTTCCTCAATGTTGAACGTCCATCCACGAGATTGAATCTGTCGGTTAATCTTGTTGAGAATACGCCGAGCGTTCGCTGCATCTGCGTTAGCGTCACCTTCCAGCGTTGATACCGGAGGTTCGCCGATAGACACCAGAATGTCGTTCACAGCTGATAACTCAGCGGCAGTCTCAACGTTCATATCGTATGAGCGCATATAGTTCCTCCTTTCAGCAAAAAACCCCTCAAGACCCGTTTAGAGGCCCCAAGGGGTTATGCTAGTTATTGCTCAGCGGTGGCAGCAGCCGACTCAGCTCCTTCGGGCTTTGTTAGCAGCGCGGGTGCGTGCGGCCTCCTGTTGCTGGCGTTAAGGTTTCTTCTGTTGAAGTAACACTCGCCTCTTCGGGACTAGCAGCGACCGTTGAGGCCACCCCCAGGCGTTCTTCCACTTTGAAAACCACTGCACCAGCAGCTTCTGGGCGAAGACCACCGTGGCCCATTGCGTACTTAGCGATAATCTGGTCCGCTTGGAAGTTAGCACGGCGAGCGCGCTCCAGAGCCAAGTCACGCAGCTTAACAGTACCTACCGCAGAGCGGTGCGTGAACAGGCCGATAACGTTGTCCTTAGCAACCTTGACATTACCCTCACCTTTATTGGCAGGGAAGACGTGCTTCTGACCAGTAGTGCCCTCACGAGCGGTACCAGCACCACCAGCGGTGAGGTGCGGAACTTCTACAACCTCAAAGCCCATAACGTTGCGGATAGAACCCTTCTCAGGGTCAATCAGAGCAGCGTAGTTTGCCCTGCGTTCGGCATCAGTGCTGCCAGAATCGCAGAGTAGCTGGGTCACAGTAGAACACACGGTCAGCAGCCGGAACATAGTTCTTGGTCAGAGCCGCACGAGCCTTAGTCAGAGCCGCAATAATCTCCTTACCCAGCGCAACTTGGTCGGTAAGTGCGGCCTTGTTCTGAGTGGTCTCAATTACGGTAGCAGTACCTAAGCCCTCGATGTTCTCATTATATTTGCTTTCCACGTTACACAGACCAGGCAATCTACGACCAGAACCGCACCATCCGCAGCCATCGCCAGAGATTCACCCAACTGAGAGGTATACTCAGAGCGAACGTCGTAGTGGTTCATCGCGTCCTCAATATCATAAATCAGAACGTCAGCCGTCAGGAGACCGTCAATGGTGATTACCTTCTCGGTGTGTTTGATGTCCTTACGTTTATCGTCGAGGTTCTCGCCCGGAGCCAGATACGCTGCCTGAGTGCGACCCAGAACAGGGAACTGAGCGGATTTACCGCTGGAGATGGAACGTACCATGTGGCGAGAAGTGGTCACGGAGGTACGAGCGAACGCAGTCAGGACTTCACCGCCAAATACCTTCAAGAACAACGCCAGTTTATCTCCAGCAGCAACTACACCTTTACCTTGGTTAGTACCCATTTGCTGTCCACCAGTCATGCTAGCCATATGTATATCTCCTTCTTAAAGTTAAACAAAATTATTTCTAGAGGGAAACCGTTGTGGTCTCCCTATAGTGAGTCGTATTAATTTCGAAGTCTATCAGAAGTTCGAATCGATTACTTTCTGTTCGACTTGACGACGATAGTTGGCATCTGTGCGATACCGAGGGTCACTCATAGCTTTAATCATCTCGCTACGGTCCGCAAAGCCTTCACGCTTGGTAGCCTGAGGTTTAGCCGGAATAGCACGATTAGTCACACTACGAGTTGGCTTACGACCGAACGCCTTAGCGCGAGACTCACCAGCCAAGTTGATGATAGCCTTAACGGTCGCTAAGTCACGACTGGTCAACGCATTATCCAGCGACTGTGCAGCCTCAGGGTTGTGCGTCTCAAGGTGGTTATACAGTGCATCAAAACGTTCACGACCACCAGCGTACTCAATGACACTGTTTACGTACTGCTCCACCAGAGCTTCTTGACCACGGATATACGAGTCAATGAAAGCCTTCGTGTAGCCAATTTCAGCCAGCTTAGCGTAGGACTCGGCGGACAACTCTTCGTTCTCCTCGTACTCACGCTGGATAGCCTCAATGGTCTCGACACTCATGCCACGCTCAGCAGCAATGTTAATCATCTCTTGGAAGCCCTCTTCGTGCTCACCAAGTTGCTCAGAGGCGAGTTACCAGTTCTTCTGGAGTCTCGCCCAGTGGGGTAAACTCTCGGAACCTTCGGTGCCCTCAACGCCTTCTTCTCCAGTGTCCACATCGGTCGGCTCAGAGCCATCACCGATACGAACCTGAATGCGGCCTTCGTCATCCTCTTGACCGAACGGGTCAGAGTTGTCATACAGGTCACGTTCTGTTTCCACTTCGTCTGACGCTAACTCGATTGCATCATCGCCATCACGGGCAGCAACATCAAGAGCCAGCATGTTCTGCTCATGTTCCTCGAACGGAACCACCAGACATCACAGCGGAGTTCACGCCAAAAGATGCATATACGTCTGCATTAGATTCAGCCATTATTATTGTCCCTTTAAAGTTGAACTACAGGAAGACCGAGGACTCCAACCTCTTGTCATCGCTCATTTCAAAGATGAGGTCTCCCTATAGTGAGTCGTATTAAATTCCCGGCTGTAAACCTACGGAATCAGCGGCAGCAGCCATAGCCTCAGGTGAAGCTGTAGCTTGTGCAGCATACCTTGAGCCAGCGCAGCAGCACCATTATCCATACCCATTTGCATAGACTGTTGGGCCATCTTCTGTTGCTTCTGTTCTTCGGTGAGTAGAATACCAGAAGTGTCAATACCGATAGCGTTTGGCAATACGTAACTTAATCATCGCAAGGTTAATATCAGGGTCGTCCCGCATAGGTGCCAGTGCAGCCCACGCAGTGACACACCGCTCCAGCTTATCAAGGTCTTGTCCTCGACCAATTGCTTCCAGACCTGTACTAATGGTTGGCTCTACGGCTTCCTTAGGTAACTCAGGAATCTGTTGCGTGGCTTGTAGTTGCTTCAAGAGCACTCGTACCAGAGGCAATTGTAATTCTTGAGAAAGGATAGAGTAAACCTACACCTAAAGTATCTTCAAGTTCAGAAGCTACATACCGAATCTCTTCGGCGGTCACACGTTCACCTGTACGCTGAACCGCAGAGTTCAACATAAAGGCAAACGAAAGGCGAGCCTCGATAGCGTCACTTACGGCTTTAGCTACAGTAAAGTCTGCTTGCTTCTCCAGTTGGAGGAACGAGATGTCTTCTGGACGACCAGTAACGAAGTCACCAGTCTGAGCTTTGGTCAGTCGGCGTGGCTGGGTGATACCAGCAGGATTCACTAAGCCGATAACCTTAGAGCTAATCATGGACATCTTGACAATAGCCTCTTGGAGATTTTCAAGGGACCGTAAGTCACCTAAGTATTCCTCAATGTACGAACGACCGTAGGATTCACCATCTAGTCTGACCATCCGAATAGGGGATGTATGGGCAAGCCTCTTTAGGATAAGTCCCATCGGAGCCTTGGACTTCCATACCCTCGACCTCTTCGTATCGGAGGTATTCACCTGAGTCCTCATCCAGATAGATGTGAGTGTACACGTCGATTGTCTCATCAGCTTTCTTCTCACCACCTTGACCTTCTACAGCCTTCAGATATCCTCAGGGAGAGCACCAAAAGCTATCTGGTCACGAGTCACCATTTGCAGAACGTTGCCGAATGCGTCTCGTTGGACCACATAAGAAGACAATCGGTACAGCTTCATGGGATTATAGTTTGACCCTTCCGGTTCCGGTAGGTACAGCAGGACGTTACCAGCTACGACTAACTGTTTGAGAGCCTCAAAGAGAGTCACGCGGTAACTGTTAGACTCAATGTAGTTCATGATGATACGCTCTACCATCGAGAGGCCCTCATCGACCTTAGCGAGTCCATCGGGGTCGCTCAGTAACTGCTTTGCTTCATATTCAGATATAGTAAGTCGCATCCAAGTCTGCATAGGGAATGAGCCAGCATGAGCTTAGAGGCTAGATTGTTCAGACCACGAGCGCCCACGGCTTGCCACGGAGTTTGATAATCTGTAGAGGCGTTATCGGAGTCCTTAGGGAACAATGATGGGATGGTATATTGAGCGCAATTCTGAGCGCGTGTCTCATAGGGAGCACGGTCGTTCTTTAAACGCTCATAGACAGACTTTGCGCCATCCTCCGCAAGTCCTGTTCGTTTCTCAGCCATTAAATGTGTCTCCATGTCTTACGCTGTAGTATTCGCGTTATGGTTGATTGACTGACTCCATACAGTTCTCCTAAGGAGCGGTGGCTTAAGGTTGAT
+
(((01124**)))''&'(()->@<;<@?ABFFFB@ABJ::9::::JIJJIJJJJHJFA555:DC@AHHGJJJJJJJIHJJJJEGDCBCCFJGCAFEJDFGFJFDF=77?B@?21'''&&'6<A?6GJJJJIHJJGIJJJDGGBBBDJEFECD@EBBA???A@CCDFJJEGEF0000464-,,,1108EJJJJJFJIJHJJJFJHJJ44465555ABE;<;<ICDEEJFGIJJJHGGHJJIJJJJJJJHJE@@<63,,3*(C:<;;779HJJHJGJJJJJGJJJJJFGFHJJJGJJIJIJFHJJJJGDCCDBA?@?AFF?>2222HJJJJGHJJGJJD,**+</.-.*,3-'*24<JJJHJ@6+***44J.--021124>99:>E===>>-')FIJJJJJJIJIFJJJFEBC?0000CDGDBDE??>=EEEDAA/111B><;=>?GJGJHJJJGHDEEHJHJCJFB?81++4417779EDEFDCFJGHFJHEGHJJJJJJJGE?1-,*))/'@A?=??8AAIHGJJJJJJIJJHHJGFIJAACCFF???AJAABAJIIJJIEEGJGJJJJJJFEFJEHEBJJJJ763456;67989CB?==DDDDGCCDJGHFE>===JEIA@?@E33222,,-.BC6555GFJFGJGJJFDJJJJJHJFJFGJJJJJJFJJJJHJHGIJHJHJBGBBCBHFEJFJJJJJJGJGJJJIJHJHHJJGJJJIJJHBB@AIEJJIGJJHJJJJJFGAA@BFHJJJJIJJHD?@HGFEJJDDBCDFIJGJHHJJJJGJJJEDEEJEJFC>=<<99HDFCFABABJHJJJJ@??AJJDCEDG9989640/-+.6BEGDJIJJJJJJJJJJJGGBFIGJ@760-++0)((&%/>@?==9:;;;;;?DJJC@@HHIJJEFJFJHDCJFF;::;;JJFEFF;::9>@<=<;2399=>1-,-632166?>JHFJEEEIJJJJJFJJJJGJJJJJJJHJJJIGIHJJJJDJEGFHFJHDB00----.;;;;:;DCHCF;;;:???BBCAB@<=FIIGJJGJJIJJJJJJIJJJJIEEFIFDCHJEIJJJGJDJ=::;>;:83011.+'&&-.//CHJJIBBABJJJHJJGJJJJJJJJJHJIHJJJJJEJJJJGJFJJHJJHJFJJGHJJEHGDCCDGJGEJGJJJJJFJGJHJJFGGJJIJJGJJJIJJJEFDJHGJHJGJHEJCBCDHJJJJJEIJJFHJJHJGJJJJHJJJJJHJJIIJJJJJJJIJJHJJJGJFJJJJJJEIHIHIJFIJIJJIJFJJGJJGGIJJJJIJGJHJJJGFFGJJJJHHIJGIJIJEJDDFJJFJHJICCEJJJJJGEJJDEGFGED@>@JIJA=:78:;;?B>=;10/6..9B@A>?BHJCJBCABGFJIJHJFJJJHJJJJFJFAA?>AACHHJFHECF9;==?=:;=>??>>AAFFFGJFJJJJJIJJHJJHIJJD>=DG?CBBJ=JFHJJJGJJGGJJJGECBC@9344)<<@JEGEJHJJJGJFJFJIJHJJFJIFJCGFJIJJFHFJJJEJJHGIEJJJJJJJGIJJIJJGJIJGJJJFIIJJJJHJIJHJJIJFDCA44446?CA=FJHJJJJJJGIJJJJJJEFCFJE<<<=>72754977?9=CJFJHEEJGJFIJFEGG<<<<JCAABICA@CJJJJJIIJJJIJJHJGFJJIJJJJGJJJJIHEJGHD>==<8677:=A99:D@BFIEFGIJFIJEFJCBBJJGJHIG===@JED<<@B9669557@>=BAEDB??>><17741,+****'*/76777A;;>@J>31B?EJGHDBCCDEJIJJJJJJGJHFEFFJFJJJHJJFJJHDIHIGI@?@@JJJGGIJGJECDCFJHJJHJGIIJJGHJJJFG*)))**822(&&'''7:ADIJFGJIHIJJJJFJJGJJHJJGFBFCCBBABEHJJIJJIIFIJJHGIJJHIHFJIFGIJJGFJJGIHIJJJJJJFCCEDDAA850/7447DJEJFGDEEFJIJJJIIIJHGIHFJIJFFJIJJJJJJIJFIGGCFHJJFIJJJ===FFJ:777BJIJJJEIEJJFCBIJJIGJEFFJJHJHJFJJJJJIEJGIH@==>0000@CBFEFDDHGJIJJIGJHJJJJJJIJGJIHJJHGHHJJJHJJBABJJJJHFJIGFJJJGJJJJJHGGIIIJECEDFFIGE632111199@JHEFJHJGJEEJIGGEJJFEJDECBEE9999?:8))=DJHJFJGJJJJHHJJHJHJIIIJJJJJJJJFJJJJJIGHJJGGGJJGJJEJFGDBDIJHJJJJJJJEIJJIJIJJGFGJJJJGFJFJF??ACJJJJJJHADEGCEHE<<<=GJJHJJIIJJJJJJGFJJJJJJJIJJIJJJGJHJJJHJJJJJJJJJHIJJHCBBAHIGJJJGFHDFDEDEAF@AB@D:@@BJHFFJGJGJJJJJJJFJJIFCJJJHJJJGI?IIJH@ABJJJJGJJFIGJJJJJHJJJJJIJJIJJJGJFDJGJJJJJJJGJJJJGGDDDGEJCCDEDEJGJGJJJA@A@87653,+-+0+=6,@IJJHDFDIJHJCAGIHJIFEEJDEJJGCABCJGJHJJJIJHJJJJHDFGJIDCCCJGJIJJHJIGHDA?AEA,,GEJJHJEDEC?@@>@>E>;AEJJJJIHHJJJJJHIJJJEJJJHJJHJIFJHJJHJJIJIJJJJGCBDJJJE115;@A?;80.**+,.35408A???FGHEHIFFJJCCCCFGGEIJGJJJFJIGJIHGGGFFDEJJJE@AAIHFEJIIJJJFHFHFIJIJHIHFJJDDBB99::::A;=@A7;;=D=666111495/<<;==:322)@FHJHJEDGCDEDJJJFJJJFGEDFFJEGHIGIFE@?F>J><<<F;+@@AIFEHIHJIFJJJJJIFEJFGDAAB<==<JA998=?@B7>=<<>GEIIJJJJFIJJGIHD@AA2000FJEHJJGFJHIIJFIECJFJJGJJHIGGGJJBA99<;:32/2+,0ADDBD9889DFBA@AAD0...6FJJJIJJJFFGFDHEJJFJHIGJIFJJJFJJJHIIJJJJIFHEHGIIJFDABCDIGJJJEABCD:*))%%%%&'((*'%'&$$&',+*''+,'.56CEGJJJECGHFEIFJIJJJJBBJF?>>9773/000*+<BEA@@BJJGIHJGI?>>=CEG?41113448C@FDA@AAIJFEHIJHJFFJJJHGEHECDCJJJFIFJGJHGHJFJJJHJJIEHJJHJIHIJJJFEJHHGE;3JIIIJGGFCIF;<867590011C>>?HGIEEIFJEJGGGJFJGIHJIJHDJJIJJGHJHIJ7666HFJFJFEEGHDEEHHIFJBC?@BADDEHDBDCA@A@JFGEEEJHE?J==IHEIEJDJJFJIIJCBCAECBC)))):::EFC>/FJJIGJJJGJAJE21::89211=CBDFFF>;=999565****CEFFCDCDJJGEHJIGJJJEJHJGJJIH<<<<CEEFJJJJH=;85&%%&,--(&%%+0;BBCCCGJ?>?<:99>CEBCBFFJJFHGJJIJHJJDIC@@??IDE3221.AAACCEDCGEEEFJGIFDGJFGFHGCEECB@@?GHGGFHGFGIJFFHGFGI?@@ADEFGEICCA?;<CGG@B@AIFGJJGJJGFFFJJJFGJJHFFHJFFJJIJGJGEH512(((')(&&*76//>@HIJJJIJHGJJIHCA@BEBCFJJGEFIGJGJHJJJD>8778HGHCJIAJJBGCEJFDIHFIHHGEGIJJGJB>@@@BADJGHJJEDCDHJJIJHIBDHCDEFFHIJ5444E@B<??JD60&&'**+*+4+++-/1-+++++-/15:77742/01:556?AFGJJFGJDBBJJHGD7766:?8J8;?>>=;;:6???B1;:)-->>:9::GEJGFJGGJJJEJJIHEA@ABGE:2100///3<BJHFHGFJIJJGHHG8874449320;9344JJJCDD=<<<BJ@@@AH@AA@JFD???@DEEIJJIJJBBCJFFECBBEJDHFEHJJGHJF???3A62(((2/&&':>;;;;?A<>DJIHHFDFHGGJGJJGJJJHGCCCCA>?JGJGGJJJIIIJJIJHIHJJIJJCDBDGIJJJEIHJEDIJJJJHHFJHIGJ8GGIIJFECFEJJEFGJEFJIFFJFHGJIECCDDFFCB>=9225BACA?=8:?;<=EEJJAA2212223689;@JHGFFFIJDHFIJGFIJJJJIJJJJIJJGJJFBEDEJJJJFIEG;9::<-B=>EFIJJIFJIJIJJJIDEEGJJJFEFFJJJIHJIJJHHJFJJJJJJFEHEJ??@@JJJJJIIJGDEDHIHIJJJJHJJGBEJHGHFFJGJFGE<;<=@9++&
@Stanford_t7w_4_T7_No_SapI_4_Linear_10700_108
ACTGCGGGGACCAGTGCTGGCTCGTTACGAGCGACCAAGTGTGGCGACTTAGTGGAAAGGCTAAGCGAAAGTTCCGTAAGTTAATCATGGAGTATCGCGATAAGATGCTTGAGAAGTATGATACTTTTTGAATACACATTATGGGTAGGCAATACGTGATTCCAAAAGAGTATCATACTTCTAGAGCGTCTTATCGCGATACTCCATGATTAACTTACGGAACTTTCGCTTTAGCCTTTCCACTAAGTCGCTTGGTCGCTCGGTAACGAACCAGCACTGGTCCCCGCAGTTACCACCGATAGCTGAGGGAACCCATAGAGGCTCAACGTGACACACTCGGAAGCATCAGGGAAACTCGGCTCAATACCAGCAGCCTTAGCTTCAAGAATGTCATGGTGAGCCGGAGTGAATACCTCAAAGTCTGTACTTTTAGTAGGTCTTATAGTCATCATAAGAAAACCCTCCCGTAGTCGTATTGTTCTCCCTATAGTGAGTCGTATTAATTTCGAGCCACCACAGGGAGAATCTGGGATTTAAATACCAGAACTCTTCCGTAAGTAGTTACCTTCCCAGCCACACCCAATGATGTCGAGGGGTAGTCTCATCTGACAAGATGTATACCCAGTGTTGAACCTGGCGTTACCAACCACCGGGAATCGGATGCTCAGTTGCTAGACTCGTCCAGCCCTCAGAGTGTTAGAGCCTAATCGGGCACCAGCCATTGTGTACTTCCAGTTAGACGATTGGTTCTCAACATAAATGTCAAACGTACCAGAGTTCTCGTAGTTAACCCACGCTCGGCGTAACTGTAAGCGCCCAATGTCTTCCGTGGAGGTAGACCCGTCGTCGGCAGTATCCTTTGATGAGGAACTTAGAGAACTCATATACGAAGTTAATGTTGAACCCAATGTACACCATGCGTCCCTCCAAGTTACCGCTGAGTCTCAGCCAAGGGTCGCTATTCCACCCAGCCGTAGGTACTCAAACACGGTTATCTTCTCATCAGGCTCCAATACAGTGATTTTGCCCCTCCCGAAGTTTGCACCATAAATTGTTGGAATATGAATAGAGGTAGTGAATGTGTCATCGTTGTATGTTCCACTAGGAATCGTGTATCGAATCTTCATGTCCATCGGCCCGATGGGTTCTCCCTGTAAGTCAATGGCGTTCTTAGTGAAAGAGATTCTAGCTAGGAACGTATTGAACTCATTGCGAAGAATCACATACATATCTGAGCTGATACTCTGACAAGCTAGAACCTGTACGTTTTCCCCAAAGTCCCAATGAGACCACGACTGTTGCCTTAACTCTTCGTTCAGGTACAGGAATTTGTACATGAAGATTTTACTAGGGTCCCCGTGAGATAGTACCGAACAGAAGTTTTCCGTACCACTTCCGCAAATACTGAACACACCATTAGGGATGTAGTTAGGAACGTGTGATGTAATGTCCTCAGCATTCTTAACGGAACTGACATCCTGCACAGCGTAGTACCTGTCGATGACGTGAAGCTGGACCTCGGACTAGCGAGTCAACATCACCAATCCCAAAAGGTCTCGCTCGGTCCTGTACGTCAAACTGGGTCATTAGGTTCAACTCAACCGACTTAGATGTGAGAGTACCCGAGGCTATCAGGACGAATTGTGCTTCATCGGACCAGATGAGTAACTCTTCTGAGAACGGAACGGCGTACTTAAGGATTGCTATTCGGTTGGTACTCACAGCTACGTCTATAGGGTCGTCATCACTAAGGTTCGCAATGGACGCAGGGTAGAAGTTGAAGTATTTGGCTGTACGACTCAATATGATGTTCTCCCCACTAAGGAATCCTAAGCGGTTACGGAAGAAGAACACATCGTTAATACTTGAACCAACAAAAGAAGGCCAAGGGTTGGTGTCAACGTCACCACAAGACTTAGGAGACCACTCAAGCCACTTGAAGTCGAAATTACCGTCAGCGGCTCGCACAAGAGCGTGTGGCATGGTTTCCATAGAACTTGGTCCTCAGTGTTCCAACCTAAAGTCTCAGTCCAAACTTTCCGCTCAGCGTCATACCGAACGTAATACTGGTCGGCAGACTTAGAGGCGTCCCCTACGATTTTCACCATGTAGCCGTTAGGAGCATTAGGTGGCAGCTTAGAGAACGACTGAGCGTAGTGGGTCACAGGGTTAATCAACTGGTCTGCGTAGCCATCTTTAGTCGTGAAGGAGTCAATCTGTTGACCACTAGGTGCGGTCACATGGATGAACCCTTGCCCTACATTTACAGTCCAATCAGACAAGTTAGTGCGCATCTGCTCGGCTAACTCTTCAGCTAACCATTGGGCATCCGTAT
+
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
@Stanford_t7w_4_T7_No_SapI_4_Linear_10700_109
CGTCCAGACGCGCTCAGAATTGCGCTGGATATTCTCCGTCCCCCATCATTGTTCCCTAAGGACTCCGATAACGCCTCTACAGATTATCAAACTCCGTGGCAAGCCGTGGGCGCTCGTGGTCTGAACAATCTAGCCTCTTAAGCTCATGCTGGCTCTATTCCCTATGCAGACTTGGATGCGACTTACTATATCTGAATATGAAGCAAAGCAGTTACTGAGCGACCCGATGGACTCGCTAAGGTCGATGAGGGCCTCTCGATGGTAGAGCGTATCATCATGAACTACATTGAGTCTAACAGTTACCGCGTGACTCTCTTTGAGGCTCTCAAACAGTTAGTCGTAGCTGGTAACGTCCTGCTGTACCTACCGGAACCGGAAGGGTCAAACTATAATCCCATGAAGCTGTACCGATTGTCTTCTTATGTGGTCCAAGACAACGCATTCGGCAACGTTCTGCAAATGGTGACTCGTGACCAGATAGCTTTTGGTGCTCTCCCTGAGGACATCCGTAAGGCTGTAGAAGGTCAAGGTGGTGAGAAGAAAGCTGATGAGACAATCGACGTGTACACTCACATCTATCTGGATGAGGACTCAGGTGAATACCTCCGATACGAAGAGGTCGAGGGTATGGAAGTCCAAGGCTCCGATGGGACTTATCCTAAAGAGGCTTGCCCATACATCCCGATTCGGATGGTCAGACTAGATGGTGAATCCTACGGTCGTTCGTACATTGAGGAATACTTAGGTGACTTACGGTCCCTTGAAAATCTCCAAGAGGCTATCGTCAAGATGTCCATGATTAGCTCTAAGGTTATCGGCTTAGTGAATCCTGCTGGTATCACCCAGCCACGCCGACTGACCAAAGCTCGACTGGTGACTTCGTTACTGGTCGTCCAGAAGACATCTCGTTCCTCCAACTGGAGAAGCAAGCAGACTTTACTGTAGCTAAAGCCGTAAGTGACGCTATCGAGGCTCGCCTTTCGTTTGCCTTTATGTTGAACTCTGCGGTTCAGCGTACAGGTGAACGTGTGACCGCCGAAGAGATTCGGTATGTAGCTTCTGAACTTGAAGATACTTTAGGTGGTGTCTACTCTATCCTTTCTCAAGAATTACAATTGCCTCTGGTACGAGTGCTCTTGAAGCAACTACAAGCCACGCAACAGATTCCTGAGTTACCTAAGGAAGCCGTAGAGCCAACCATTAGTACAGGTCTGGAAGCAATTGGTCGAGGACAAGACCTTGATAAGCTGGAGCGGTGTGTCACTGCGTGGGCTGCACTGGCACCTATGCGGGACGACCCTGATATTAACCTTGCGATGATTAAGTTACGTATTGCCAACGCTATCGGTATTGACACTTCTGGTATTCTACTCACCAAAAAACCAAAGCAACAGAAGATGGCCCAACAGTCTATGCAAATGGGTATGGATAATGGTGCTGCTGCGCTGGCTCAAGGTATGGCTGCACAAGCTACAGCTTCACCTGAGGCTATGGCTGCTGCCGCTGATTCCGTAGGTTTACAGCCGGGAATTTAATACGACTCACTATAGGGAGACCTCATCTTTGAAATGAGCGATGACAAGAGGTTGGAGTCCTCGGTCTTCCTGTAGTTCAACTTTAAGGACGTAAGATAATGGCTGAATCTAATGCAGACGTATATGCATCTTTTGGCGTGAACTCCGCTGTGATGTCTGGTGGTTCCGTTGAGGAACATGAGCAGAACATGCTGGCTCTTGATGTTGCTGCCCGTGATGGCGATGATGCAATCGAGTTAGCGTCAGACGAAACTGGAAAACAGAACGTGACCTGTATGACAACTCTGACCCGTTGATAAGAGGATGACGAAGGCCGCATTCAGGTTCGTATCGGTGATGGCTCTGAGCCGACCGATGTGGACACTGGAGAAGAAGGCGTTGAGGGCACCGAAGGTTCCGAAGAGTTTACCCCCACTGGGCGAGACTCCAGAAGAACTGGTAGCTGCCTCTGAGCAACTTGGTGAGCACGAAGAGGGCTTCCAAGAGATGATTAACATTGCTGCTGAGCGTGGCATGAGTGTCAGACCATTGAGGCTATCCAGCGTGAGTACGAGGAGAACGAAGAGTTGTCCGCCGAGTCCTACGCTAAGCTGGCTGAAATTGGCTACACGAAGGCTTTCATTGACTCGTATATCCGTGGTCAAGAAGCTCTGGTGGAGCAGTACGTAAACAGTGTCATTGAGTACGCTGGTGGTCGTGAACGTTTTGATGCACTGTATAACCACCTTCGAGACGCACAACCCTGAGGCTGCACAGTCGCTGGATAATGCGTTGACCAGTCGTGACTTAGCGACCGTTAAGGCTATCATCAACTTGGCTGGTGAGTCTCGCGCTAAGGCGTTCGGTCGTAAGCCAACTCGTAGTGTGACTAATCGTGCTATTCCGGCTAAACCTCAGGCTACCAAGCGTGAAGGCTTTGCGGACCGTAGCGAGATGATTAAAGCTATGAGTGACCCTCGGTATCGCACAGATGCCAACTATCGTCGTCAAGTCGAACAGAAAGTAATCGATTCGAACTTCTGATAGACTTCGAAATTAATACGACTCACTATAGGGAGACCACAACGGTTTCCCTCTAGAAATAATTTTGTTTAACTTTAAGAAAGGAGATATACATATGGCTAGCATGACTGGTGGACAGCAAATGGGTACTAACCAAGGTAAAGGTGTAGTTGCTGCTGGAGATAAACTGGCGTTGTTCTTGAAGGTATTTGGCGGTGAAGTCCTGACTGCGTTCGCTCGTACCTCCGTGACCACTTCTCGCCACATGGTACGTTCCATCTCCAGCGGTCGATCCCGCTCAGTTCCCTGTTCTCGGTCGCACTCAGGCAGCGTATCTGGCTCCGGGCGAGAACCTCGACGATAAACGTAAGGACATCAAACACACCGAGAAGGTAATCACCATTGACGGTCTCCTGACGGCTGACGTTCTGATTTATGATATTGAGGACGCGATGAACCACTACGACGTTCGCTCTGAGTATACCTTAGTTGGGTGAATCTCTGGCGATGGCTGCGGATGGTGCGGTTCTGGCTGAGATTGCCGGTCTGTGTAACGTGGAAAGCAAATATAATGAGAACATCGAGGGCTTAGGTACTGCTACCGTAATTGAGACCACTCAGAACAAGGCCGCACTTACCGACCAAGTTGCGCTGGGTAAGGAGATTATTGCGGCTCTGACTAAGGCTCGTGCGGCTCTGACCAAGAACTATGTTCCGGCTGCTGACCGTGTGTTCTACTGTGACCCAGATAGCTACTCTGCGATTCTGGCAGCACTGATGCCGAACGCGGCGAACTACGCTGCTCTGATTGACCCTGAGAAGGGTTCTATCCGCAACGTTATGGGCTTTGAGGTTGTAGAAGTTCCGCACCTCACCGCTGGTGGTGCTGGTACCGCTCGTGAGGGCACTACTGGTCAGAAGCACGTCTTCCCTGCCAATAAAGGTGAGGGTAATGTCAAGGTTGCTAAGGACAACGTTATCGGCCTGTTCATGCACCGCTCTGCGGTAGGTACTGTTAAGCTGCGTGACTTGGCTCTGGAGCGCGCTCGCCGTGCTAACTTCCAAGCGGACCAGATTATCGCTAAGTACGCAATGGGCCACGGTGGTCTTCGCCCAGAAGCTGCTGGTGCAGTGGTTTTCAAAGTGGAGTAATGCTGGGGGTGGCCTCATCAACGGTCGCTGCTAGTCCCGAAGAGGCGAGTGTTACTTCAACAGAAGAAACCTTAACGCCAGCACAGGAGGCCGCACGCACCCGCGCTGCTAACAAAGCCCGAAAGGAAGCTGGTTTGGCTGCTGCCACCGCTGAGCAATAACTAGCATAACCCCTTGGGGCCTCTAAACGGGTCTTGAGGGGTTTTTTGCTGAAAGGAGGAACTATATGCGCTCATACGATATGAACGTTGAGACTGCCGCTGAGTTATCAGCTGTGAACGACATTCTGGCGTCTATCGGTGAACCTCCGGTATCAACGCTGGAAGGTGACGCTAACGCAGATGCAGCGAACGCTCGGCGTATTCTCAACAAGATTAACCGACGGCTCCGATCTCGTGGATGGACGTTCAACATTGAGGAAGGCATAACGCTACTACCTGATGTTTACTCCAACCTGATTGTATACAGTGACGACTATTTATCCCTAATGTCTACTTCCGGTCAATCCATCTACGTTAACCGAGGTGGCTATGTGTATGACCGAACGAGTCAATCAGACCGCTTTGACTCTGGTATTACTGTGTGAACATTATTCGTCTCCGCGACTACGATGAGATGCCTGAGTGCTTCCGTTACTGGATTGTCACCAAGGCTTCCCGTCAGTTCAACAACCGATTCTTTGGGGCACCGGAAGTAGAGGGTGTGCTCCAAGAAGAGGAAGATGAGGCTAGACGTCTCTGCATGGAGTATGAGATGGACTACGGTGGGTACAATATGCTGGATGGAGATGCGTTCACTTCTGGTCTACTGACTCGCTAACATTTAATAAGGAGGCTCTAATGGCACTCATTAGCCAATCAATCAAGAACTTGAAGGGTGGTATCAGCCAACAGCCTGACATCCTTCGTTATCCAGACCAAGGGTCACGCCAAGTTAACGGTTGGTCTTCGGAGACCGAGGGCCTCCAAAAGCGTCCACCTCTTGTTTTCTTAAATACACTTGGAGACAACGGTGCGTTAGGTCAAGCTCCGTACATCCACCTGATTAACCGAGATGGAGCACGAACAGTATTACGCTGTGTTCACTGGTAGCGGAATCCGAGTGTTCGACCTTTCTGGTAACGAGAAGCAAGTTAGGTATCCTAACAGTTCCCAACTACATCAAGACCGCTAATCCACGTAACGACCTGCGAATGGTTACTGTAGCAGACTATACGTTCATCGTTAACCGTAACGTTGTTGCACAGAAGAACACAAAGTCTGTCAACTTACCGAATTACAACCCTAATCAAGACGGATTGATTAACGTTCGTGGTGGTCAGTATGGTAGGGAACTAATTGTACACATTAACGGTAAAGACGTTGCGAAGTATAAGATACCAGATGGTAGTCAACCTGAACACGTAAACAATACGGATGCCCAATGGTTAGCTGAAGAGTTAGCCAAGCAGATGCGCACTAACTTGTCTGATTGGACTGTAAATGTAGGGCAAGGGTTCATCCATGTGACCGCACCTAGTGGTCAACAGATTGACTCCTTCACGACTAAAGATGGCTACGCAGACCAGTTGATTAACCCTGTGACCCACTACGCTCCAGTCGTTCTCTAAGCTGCCACCTAATGCTCCTAACGGCTACATGGTGAAAATCGTTGCGGGGACGCCTCTAAGTCTGCCGACCAGTATTACGTTCGGTATGACGCTGAGCGGAAAGTTTGGACTGAGACTTTAGGTTGGAACACTGAGGACCAAGTTCTATGGGAAACCATGCCACACGCTCTTGTGCGAGCCGCTGACGGTAATTTCGACTTCAAGTGGCTTGAGTGGTCTCCTAAGTCTTGTGGTGACGTTGACACCAACCCTTGGCTTTCTTTTGTTCGTTCAAGATACTGATGTGTTCTTCTTCCGTAACCGCTTAGGATTCCTTAGTGGGGAGAACATCATATTGAGTCGTACAGCCAAATACTTCAACTTCTACCCTGCGTCCATTGCGAACCTTCAGTGATGACGACCCTATAGACGTAGCTGTGAGTACCAACCGAATAGCAATCCTTAAGTACGCCGTTCCGTTCTCAGAAGAGTTACTCATCTGGTCCGATGAAGCACAATTCGTCCTGACTGCCTCGGGTACTCTCACATCTAAGTCGGTTGAGTTGAACCTAACGACCCAGTTTGACGTACAGGACCGAGCGAGACCGTTTGGGATTGGGCGTAATGTCTACTTTGCTAGTCCGAGGTCCAGCTTCACGTCCATCCACAGGTACTACGCTGTGCAGGATGTCAGTTCCGTTAAGAATGCTGAGGACATTACATCACACGTTCCTAACTACATCCCTAATGGTGTGTTCAGTATTTGCGGAAGTGGTACGGAAAAACTTCTGTTCGGTACTATCTCACGGGGACCCTAGTAAAATCTTCATGTACAAATTCCTGTACCTGAACGAAGAGTTAAGGCAACAGTCGTGGTCTCATTGGGACTTTGGGGAAAACGTACAGGTTCTAGCTTGTCAGAGTATCAGCTCAGATATGTATGTGATTCTTCGCAATGAGTTCAATACGTTCCTAGCTAGAATCTCTTTCACTAAGAACGCCATTGACTTACAGGGAGAACCCTATCGTGCCTTTATGGACATGAAGATTCGATACACGATTCCTAGTGGAACATACAACGATGACACATTCACTACCCTCTATTCATATTCCAACAATTTATGGTGCAAACTTGGGAGGGGCAAAATCACTGTATTGGAGCCTGATGGTAAGATAACCGTGTTTGAGCAACCTACGGCTGGGTGGAATAGCGACCCTTGGCTGAGACTCAGCGGTAACTTGGAGGGACGCATGGTGTACATTGGGGACAACATTAACTTCGTATATGAGTTCTCTAAGTTCCTCATCAAGCAGACTGCCGACGACGGGTCTACCTCCACGGAAGACATTGGGCGCTTACAGTTACGCCGAGCGTGGGTTAACTACGAGAACTCTGGTACGTTTGACATTTATGTTGAGAACCAATCGTCTAACTGGAAGTACACAATGGCTGGTGCCCGATTAGGCTCTAACACTCTGAGGGCTGGGAGCTTGAACTTAGGGACCGGACAATATCGATTCCCTGTGGTTGGTAACGCCAAGTTCAACACTGTATACATCTTGTCAGATGAGACTACCCCTCTGAACATCATTGGGTGCTGGGAAGGTAACTACTTACGGAGAGTTCCGGTATTTAATTAAATATTCTCCCTGTGGTGGCTCGAAATTAATACGACTCACTATAGGGAGAACAATACGACTACGGGAGGGTTTTCTTATGATGACTATAAGACCTACTAAAAGTACAGACTTTGAGGTATTCACTCCGGCTCACCATGACATTCTTGAAGCTAAGGCTGCTGGTATTGAGCCGAGTTTCCCTGATGCTTCCGAGTGTGTCACGTTGAGCCTCTATGGGTTCCCTCTAGCTATCGGTGGTAACTGCGGGGACCAGTGCTGGTTCGTTACGAGCGACCAAGTGTGGCGACTTAGTGGAAAGGCTAAGCGAAAGTTCCGTAAGTTAATCATGGAGTATCGCGATAAGATGCTTGAGAAGTATGATACTCTTTGGAATTACGTATGGGTAGGCAATACGTCCAGCATTCGTTTCCTCAAGACTATCGGTGCGGTATTCCATGAAGAGTACACACGAGATGGTCAATTTCAGTTATTTACAATCACGAAAGGAGGATAACCATATGTGTTGGGCAGCCGCAATACCTATCGCTATATCTGGCGCTCAGGCTATCAGTGGTCAGAACGCTCAGGCCAAAATGATTGCCGCTCAGACCGCTGCTGGTCGTCGTCAAGCTATGGAAATCATGAGGCAGACGAACATCCAGAATGCTGACCTATCGTTGCAAGCTCGAAGTAAACTTGAGGAAGCGTCCGCCGAGTTGACCTCACAGAACATGCAGAAGGTCCAAGCTATTGGGTCTATCCGAGCGGCTATCGGAGAGAGTATGCTTGAAGGTTCCTCAATGGACCGCATTAAGCGAGTCACAGAAGGACAGTTCATTCGGGAAGCCAATATGGTAACTGAGAACTATCGCCGTGACTACCAAGCAATCTTCGCACAGCAACTTGGTGGTACTCAAAGTGCTGCCAAGTCAGATTGACGAAATCTATAAGAGCGAACAGAAACAGAAGAGTAAGCTACAGATGGTTCTGGACCCACTGGCTATCATGGGGTCTTCCGCTGCGAGTGCTTACGCATCCGGTGCGTTCGACTCTAAGTCCACAACTAAGGCACCTATTGTTGCCGCTAAAGGAACCAAGACGGGGAGGTAATGAGCTATGAGTAAAATTGAATCTGCCCTTCAAGCGGCACAACCGGGACTCTCTCGGTTACGTGGTGGTGCTGGAGGTATGGGCTATCGTGCAGCAACCGCTCGGCCGAACAGCCAAGGTCAAGCCTATTCAACACATTGGTCGGTTCGCTAAGGCTGGTGCCGATATGTATACCGCTAAGGAACAACGAGCACGAGACCTAGCTGATGAACGCTCTAACGAGATTATCCGTAAGCTGACCCCTGAGCAACGTCGAGAAGCTCTCAACAACGGGACCCTTCTGTATCAGGATGACCCATACGCTATGGAAGCACTCCGAGTCAAGACTGGTCGTAACGCTGCGTATCTTGTGGACGATGACGTTATGCAGAAGATAAAAGAGGGTGTCTTCCGTACTCGCGAAGAGATGGAAGAGTATCGCCATAGTCGCCTTCAAGAGGGCGCTAAGGTGGTCTCGCTGGCAGATTAGGCATCGACCCTGAGGACGTTGATTATCAGCGTGGTTTCAACGGGGACATTACCGAGCGTAACATCTCGCTGTATGGTGCGCATGATAACTTCTTGAGCCAGCAAGCTCAGGAAGAGGGCGCTATCATGAACAGCCAGTGGAACTCAACGGTGTCCTTCAAGACCCTGATATGCTGCGTCGTCCAGACTCTGCTGACTTCTTTGAGAAGTATATCGACAACGGTCTGGTTACTGGCGCAATCCCATCTGATGCTCAAGCCACACAGCTTATAAGCCAAGCGTTCAGTGACGCTTATTAGCCGTGCTGGTGGTGCTGACTTCCTGATGCGAGTCGGTGACAAGAAGGTAACACTTAACGGAGCCACTACGACTTACCGAGAGTTGATTGGTGAGGAACAGTGGAACGCTCTCATGGTCACAGCACAACGTTCTCAGTTTGAGACTGACGCGAAGCTGAACAAGCAGTATCGCTTGAAGATTAACTCTGCGCTGAACCAAGAGGACCCAAGGACAGCTTGGGAGATGCTTCAAGGTATCAAGGCTGAACTAGATAAGGTCCAACCTGATGAGCAGATGACACCACAACGTGAGTGGCTAATCTCCGCACAGGAACAAGTTCAGAATCAGATGAACACATGGACGAAAGCTCAGGCCAAGGCTCTGGACGATTCCATGAAGTCAATGAACAAACTTGACGTAATCGACAAGCAATTCCAGAAGCGAATCAACGGTGAGTGGGTCTCAACGGATTTAAGGATATGCCAGTCAACGAGAACACTGGTGAGTTCAAGCATAGCGATATGGTTAACTACGCCAATAAGAAGCTCGCTGAGATTGACAGTATGGACATTCCAGACGGTGCCAAGGATGCTATGAAGTTGAAGTACCTTCAAGCGGACTCTAAGGACGGAGCATTCCGTACAGCCATGGAACCATGGTCACTGACGCTGGTCAAGAGTGGTCTGCCGCTGTGATTAACGGTAAGTTACCAGAACGAACCCCAGCTATGGATGCTCTGCGCAGAATCCGCAATGCTGACCCTCAGTTGATTGCTGCGCTATACCCAGACCAAGCTGAGCTATTCCTGACGATGGACATGATGGACAAGCAGGGTATTGACCCTCAGGTTATTCTTGATGCCGACCGACTGACTGTTAAGCGGTCCAAAGAGCAACGCTTTGAGGATGATAAAGCATTCGAGTCTGCACTGAATGCATCTAAGGCTCCTGAGATTGCCCGTATGCCAGCGTCACTGCGCGAATCTGCACGTAAGATTTATGACTCCGTTAAGTATCGCTCGGGGAACGAAAGCATGGCTATGGAGCAGATGACCAAGTTCCTAAGGAATCTACCTACACGTTCACTGGTGATGATGTTGACGGTGATACCGTTGGTGTGATTCCTAAGAATATGATGCAGGTTAACTCTGACCCGAAATCATCGAAGCGCATGGGATGTTGGAGGAAGCACGTAAGGGAATCATTGCGAGCAACCCTTGGATAACCAATAAGCAACTGACCATGTATTCTCAAGGTGACTCCATTTACCTTATGGACACCACAGGTCAAGTCAGAGTCCGATACGACAAAGAGTTACTCTCGAAGGTCTGGAGTGAGAACCAGAAGAAACTCGAAGAGAAAGCTCGTGAGAAGGCTCTGGCTGATGTGAACAAGCGAGCACCTATAGTTGCCGCTACGAAGGCCCGTGAAGCTGCTGCTAAACAGTCCGAGAGAAACGTAAACAGACTCCTAAGTTCATCTACGGACGTAAGGAGTAACTAAAGGCTACATAAGGAGGCCCTAAATGGATAAGTACGATAAGAACGTACCAAGTGATTATGATGGTCTGTTCCAAAAGGCTGCTGATGCCAACGGGGTCTCTTATGACCTTTTACGTAAAGTCGCTTGGACGAATCACGATTTGTGCCTACAGCAAAATCTAAGACTGGACCATTAGGCATGATGCAATTTACCAAGGCAACCGCTAAGGCCCTCGGTCTGCGAGTTACCGATGGTCCAGACGACGACCGACTGAACCCTGAGTTAGCTATTAATGCTGCCGCTAAGCAACTTGCAGGTCTGGTAGGGAAGTTTGATGGCGATGAACTCAAAGCTGCCCTTGCGTACAACCAAGGCGAGGGACGCTTGGGTAATCCACAAT
+
%##$$%&'%%/43:CDBBCHGFJEBC2111195--&&(((()(75555667>>5>>8JFJIJHJGFEJDJJGHDFFHJHJJIHIJHJGFHHJGJIFGJGJJJJJJDA@BFFGJIGHJ8888C???</))-1//123??<68<>=/../25-------.556JIDHHIJJJJFJHIIGGEJEGIJJFJCDFJGJHIJIJIJJIJJJJIJJJIHF<9922383215:99<?DBBFGBGDBGDHJGEBCFJFGHCEB@?EHGJFGJGEJJJEFDGCFGJEJIJJFJJGJGJCEJHJFJIGIJIFFCJFEDDFFEB@JJJB<6;;GDEJJGFJJJBCBBB>@433////CBJHHFDHFEFIGIHJJJJJJGJHIC?>?<=>=GFFAECCABJGGFFFIJJJJJFGIIFJJJJFFEEJJHJGIJGJDEBA)))*75-*)((%%&;AFGIJFHIGJJJHEJIJIJHJJJD>====@@?EFIIGFJHFJHEGIJHIJGEGIJJAE?AJHJJIJIIGJGHJJGIJJ:99:JHHJJJJJJJJJB@?@JHJJIIGGGFHJDJJJCCCDHJEFFFIHGGJGD<<:;===<@?>A:JB@B?<<EEIEHGGJIJCA9988<<::;;:CJFJFJIDIJGJJEEHFHJJJJJJHEGEJHFDDEBJDEA@BBFHJH@BBHJJHGJJJIJIJFFJJJJIGJIJJJJJIIJHJJJBAA?@EGJJHJJHJFGJHHE>?>=:::31124))()***()+,--)'')5<=<<;20,,-::98D;=C;;;98++88>ECFDHJJJJJJJJJJGJDGDEHJJJJJJJJJJJJIJHJJJJGJJGJJIGJHJGJJJJJGJJJIJJJJFFFHHGJJJJJJGJJJGJHHJHHCA1(&%&&(7977789;FEFJJJEJD@@AH>HJJJJGJJJJJGGIJJ?HJIGJHHIGGJJJJJJJJJJJJJJJIJJJJEDDDFJJJHIDHGEFGJHJJHJGH@@>?BAEBAFBFJJJGJHJHJEJJHDGJJJJJJJJJJJJJDGJJJJHGJJJHHJJHJJJFJHJJJJJ@@@BJJJJJJJJFHJIJJJIFEJJJAC99:77758DGJHHJHJJDGJJJJJFDJJJABABGHJIDG98;9=FJJJGHJGJJIJJJJGJJJJFJH<<<=DFB97758DIIHJEHHGIJJJIJJHJJJIJJHJJJJJHBDBAAAJGJFHJJJIJIJFECBDCDCGHH:98333377:88776<;E?@33349997767IBDJFEHDFCC,GFGIJJJB@AJJFFDEJJJJJGJHJHG:999IFJIJEGFIJIGFHGHGEA8*D9889DFHHDEDC@@JJJJFIFFGIGJJJGFEGHHJJHFIJJJJHIJJJGJHFJJFGFGEJC@?@CE::IFHJGFFDJ98??/---&&('&&'(('))+--//,))))8I<<=HFFFJFGJJGJJJEJJHJFFHJHJJJJJJJJEFGJJJFEFHGJJ@A@@IHEHDEJGJJHJHEJJDJHGJJB=<99IJIJJJJEGHJJJHJJGJHJHJJCE55=D?>FJJJGFDGEFFCABBGBFGHGJHIF222386667@5)(((@9:BEEDJFFGHBJJJJ77784443772*(-78JEJFIGIJJJ<53333202:12**+-006679=5552/-)'&%%%%%01<>?@=>>@>@??HGJJHJJJGFJIJHHJJJHGJJGIJFJGEJFJDHHFHFJIJJJJIHHIJHJJIGHFJGHJJIJJHJJJIJGJGJJG?@?>A>>BHFGCCEJJJJFJFJHJJGJHIJJJIIJJJGFJHHFGFECFFIEFFDF:9645..,*&%%%()32.+,+12@BFIHEFJJIDDDEJJJJHE55558/.)&%%%%&*-.7<@?>>?AEJJIDDDFJJJJIFJD@>@E@>??CJHJJJIJJJHJGGDCFBJEHFCCCBD4445FHHJJJJIIJJJDDGDGHDJEJDCGGJJHH=@<>>@JJJJA=<<<>CBGC>>=;>:9<2222/@EFJHJFDJJGGHGIIJIGJJIJJJJHIJEIFFJJHIIIFJGFFEHHGGJGH?::<HHJGJF@@@AJEJIJEGJGJJIJFFEGJ5555HJH;1,,+-?=;888>IJDDFDJHEGGHFCDFGJ>??FIJJJJJGDFJJGGHA?>;FGCDEBDFC@@>@@AJGGIJJHFIJFJFEFFGECGACABCDJJGJJHDEEEIFGJEGEDIDCFEJ100084311046EDCFEFJHJJGJFJJGGFEJEJGHJJJFJJJJJJJIJJJJJHJJJJGGIFJJIHIJJJFJJJFHJJJHHJJJJGGJCD('''BJEDEGJJHJJJFJJJIJED::666CFGJEDJHGJJIJJGIJGJJJJGJJIJJHGIGJGIHHJIGJIEFJIJEJGJJJIJEJHJFIJJHGJJJJJEHIGJJIFJJJHJFGIJGJJHJJJJGJIJJIJJJHIJIJJJJJHHJHHJJJJJGJJGJFJHJJJIECCCJJHJJJHJHJGJJFJJJJEIJHJGJIEJIIGFFDDJJIFJHJJIJJJJGFF@@@JFHGJGJ<;;;@CA@A@B<<<<DJGCDJJGJIJJHJJJJJHIJJJJJJHGJJIJ@?@==<9999>?>FJGECBEIEECEJAGJJHJIJFJIJJJHHGIJGJJHJJJJJJIJJJHJGHJHJJIJF==<::ACDJJJJJJJJGJ=9C<<<=7/*+*('+*)(((((')).1//<CFDDFC?@?FJJJJJJEJJJGJJJJJJJJEFFHJGGIJHJJJJJJIJEJJJHJJIJHJGHJJJJ?@@@IJJJJJFHJG;;;::HJJJJJE<<IEIJGHJJJJJJJIFBCCDFC<4***(+,,--//,()+27640/*)1))DJJJGJJJJJJJFHIJHJJJJJEDB::9)&&&&7,())()))7=AIJBID=A6++*4331341334:4<<66223489><91/08AFIFDEDCFDDHGGHFIJHJJJFJEIJGJJJJJJIDFJJHHFIJJJJGIGIJJJJHJJHGJJHHHJJJIJJJJJIJJJGJJHJJIJJHJJJJJJJJJJJIJJIFFJIJJJJFJDCDCJBDBBDB81111;.++++,+*)''%%(.8:=<JJEJHJHEEFJJJIHHHCDDJIHJFGHGGIGGJDHHFJJ><;;<=78547>HJJJJJGIJGHFIJJJJJJJHIJJ4221667B@@ACDCDJIJJJJIJGHJJIIIJJJJGIJJJJJJIHJJJIJJJJIJJJJJHHHJJ:999JIJJJIIJIJJJJJJJJJJJIJIJIFHHDFDGFDJJJJJJJJFHJGGIJJF??@JJJHJIGIHJHFBAFB989:GGJFJJJJFJJJJIJJGJJJJJJIJJJGFJJJJHIFEACE=>GECCDCHJJ88CCEJJJJGFGGHJHJFHJEFE@??(((&&%%&*+-.:CBJEJIJGJHJJJJJEFGGIJJJJJFGJFIGIJHJJJJJJJEDEJJJECGGJHHJHEJHHJJJJIEFJJJHDGDDCFEIJJFFJJGJGJJ@GCBCA))*5EFJJJ>>=>DFCDCA===CBDJGGIGHJJJJJIJHDCDIHJJJIJFJJJJJIJJJJIJHGJJJFJHJGFGGFJJHEIDJJJJJJJJHHFJGJGJJJJGJHGJGJEJB>=?BA<;=ECGJIIJGJJGJJGG9:::::::JJJACJ@D>?@:888:A=>?@C==BEIJJJJJJHHJIEJJJHHJJJJGIEHJHJJIJJJGIJJJJJJIJJIHFDJIGGJJJHJJIJJEGJGJIJGJJJFJF;;<FJJJFHJIIJJJG@EJJGH@@A@E<8+))89674:555=??6337>4*EDJJJJJIJEEHB?6===;:=>?DDD<<?D9.--,.A====BA??>>CBFJGF5557A@CFCD?EJFEEJGA?@;<<@FCEA?>A;BA>==>(%%&/'1:BB==99=4444FF::JHIJGJJJJGHJGJJJCFHFJJ4?CJGJJIF=<=FEEHGJGJJJJJGJJ@AB?<;<;:>GGJJJJJJJEJGHJJIJJJF?>A8878JHJJJGJJHHCABBDECBCCEIE???@GJIHHGJJJJGJJHJGIJJJJIJIIJJGJFFEDFJHJJEIHJGIFIJJJHJBBB;;::EGEJJJHJFHHEFHGGJJJJJJJ=;;;:<<////DJHJIJGGEEJIJJHGGFDFG:998;;<==30*)0..>>@BBBCDCE@B@BFGEFFDGHIJDJGJJJEGHGJJFJEJFHFFHJHJFJIJJJIJJFJJJJJJJIJJDDFEHCEBB@BIHFGGEGJJJJJJJHJJFIJHJJHAA@?>?6EJGFFJJJHHJ9IJJEIEHJJJJGJJJJJJGGHIGHIIJJ<<<=--67EFCCFDFDIFGIJFG@@9880++**.**+02/0EDEDAADBDDEJBB;JJIJJIJGJGEJHJJJJDHFJJHJFJFJJ@CFEIDGJJJIJJJEDCEJJJIHJFE7)EAAECFCDEJGGJIDDHFIJFE:FGJFJIJHDFAA<'&&-/1.)'%%%&+<=CDGEGCBDEGIJJIGGJFFB>JEFFHFJJFIJJFIJGEC665=BA?ECEEEJJJJJHIIJFJHJJJJJGJJHIIJGJJJDGJIBGIHF<JGIGIJFEDF:9:,*)*)('''&&),&117:FIIJJJIJJIGJIJIIIJIJJHJJJJJJDAA@AACJEDCGHHJGGJJJFJJG5555>@BBBEGHIHGFJDGIGJGEHFBBAJEJGJFEHJGHJJJJJJJJJJJEEJJGJHEGJJ=DHCA>=BB=>>=:FFEJJJFJHJJJJGJFDJJJJJJJFHACJHI?>?AJFJ@@@@EJGJEFHFGFGIEHJJGGJIJIFJJIJHJJJIJFJGIEGGHJGGFDD@=>+++.''$%(&(,-33100/..----@GIJJHJJJHJJJIIJEJJIFEH@ACCHB@98>??EJD7DGEFJJGIJJHJJJJJFGJGJJIJDGJJHJJ***+82-(,,.>GGJJIHIJJJIJGIJJJJJGJGHHJFDDEIJJJIFDJJJJJJJJJ6664558D@B8777<@AG@???DHJJJHJJJJJHIJGFJJFHFFJJJGGHJJJJJJJJGJIJJIJJJGIJIGGJJIJGJJGJJJJFHIFFIJJHJJJJJJGJGGEGJJJJJJJJJHHJGFJJJE6666IJJIIGJGCCDCIGJGJJJGIGFJJJJIJJJGIJGEEJIJGFDDEBCJ>77@?ADC????=???B??IGJGHCDHJJJIFJJJJJJJGJIJJJJHJJIIJJ;JGGJJJHGJDJFGJHFJJJJJCBDDJGIJHFCHEEFHHJJJFJJJIJGGJGJJFJJJGFHJIIFA?@?FBGDDCEJJGGIIJJ====?FBADAFJH5444JJJJIG?FIFGFFIJGIJIGJIJJCEFFJGIFJHIJBA@AFGFEGJJJHJJJFHHCCJCEJJFJJJGHGFHJJJEHJJJJJJHJJJJJJJJJJHJIIJEDCEJJHJJJJJJGJHJ@-+(&&&&'772**)*.+*,.100*)-*=>??GEDEHHJEBJ6GIHJJGJJBAAACDJEE8JJIJGFI@>>FFFECCCA53>>C?;;;@JDHE3210((1.,,))))+4<=BGJGBHHGDEBDJJJHJIJFEBCIIIHHEEEHGGJJGJJJHJJJJHJJFEIJEJHHJJGJJJJEHFIGJJJJJEEGFJJJJFJJJJGHHJJEDEGHJFGE=B5.,++*(&)),::?@('')0,****((('*-79HFEAJIDGIFJDGIJJC:9:6339@JHHDDC<?A;;;FJJJHGJJJJGHJIA@@AGJJJHHHJGJJJJJIJJJ<<<<JGJ>>>@EEIJHDA7@HADBCCBC@@+***3@JJJIJJIIJJJJJJHJIJHGGJGGJJJJJJJJFJHJJIGJFEBAC;91701?GFJIGFCGJJJEIJFJJJGJJIJJFJJIHJJJJJJJJJJJIJIJHJJHJJJHJJHJGJJJIJGJJFJHJJJJJIJJGJGIJFJJJJJJHIJDEHJFJJJGJJJIHHEFGJE@<>=JDBDEJJHIGJJJJH;::;332221.--8;99BEB<BCHJEFJIJFJJEA@BJFFJJJJJGJJFJIJIHGGJGA@@@@A@9876;<4455@A@@CHIJJJJJJJJIJGD=;:?@;94341BHJGIFIJIFJJHJIGJJJJHJJJJIJJGJJJAAAAEEJJJJEJGIJJFJJIJJI95324>>=<@ABFFHHGJJDEFGFHFJJGGHGJJJFEACDJJHJHIJIJGIJJHJJJJJJHJIJJJJGJJJIGHHFHJGJJJFJJFJIJJJFEJGCEGFJJJJIJJJJJJJJIIJGF6666764898CFJJIJGIEJJJGIHGDDCDFEJJJJJIJIGJEJGJHHJJIFIIJHFDFJJFJGJJ8888DABCAF?::<AHJ4444BAEFDDB??BCFJDJDGFFCFJJJJ77;3+,BGH@BB@BCDEIJJJJGJJJBBEEFJHJJHJJJIJJIIJJJJJIJJJIJFHJJJHIGFCBAB@?EC;<DGIHFEFEEJJJJJHHJIHFHJJJJIFJIGIJ2002551)2**5@@EHIHFHFIJHGJGHJJJFGJGFJJJHF?---<6:ADC;::CDF<;;=DAADEJGJJHGJJJJFJJJIJJJGJEDGDIJJFJHJHJJJIHJIJJIJJIJJGFJJJJJHEJHJJJFHJJGJCCIEJJFE::::A??@@CEDJIA@@@@FGIJGJJJCB<4)%$$$#$%(*-,-.0?=;<@AEEBABIJGJJEJJJFJHJHIGJIIEFFHJJHIFIJIDDBEJJJJFIJJJJJJJJJGIHJHJDEEJJJJJJJJHBF???@>>9:;;AA@22((((60/,-,,(())67<==GEIEJIJHJJHGJJJJJGJEI?A@BFIGGCFEHEDIIJGJGIJJFJJFHJGFJJGGJHHJJJG@85224567?----ADIEE@@BCHIDBA>=1,()(&'/7<=---49000=?CFHJJJ?===HJJJEJJIHHJGJJHGEFGGDGIJGJ@AHIJJIJHGEFIGDDEDJ<<<<GB;877889?@JGIHDGJHIHJHHB<=>?:*'%&,);=?><=>?A;;4)'&&'014..*,.7>?JFGDIJEJGJJHGJHJGFDBFGGJJJJJJIEHJJJJJEJJJJJJJJEJJJHGCDIEDA@>998@B@ABFHGEHJJFGFDJHJGGEEEGIJJJJJJJIJHJJJJJHGJJGGGJDFA?>1//=8DDGJHIGJHJIHFIJGJJHIJJGJJIJFJIHJGJJGJJJIHJGJHJJIGGE@?99::<761//;;C8-;;=;-----=DDEHJJJJJJHJJGFIJIJFIJJGGJJJGJJEJECCJHJGGDGEHIJ????C@?>BJJFIJJJHJJJHHGGDGGJJIGJJFJJHJJIGJJJJGGJGGDAEGHEJGJJHIJJJJJJEHGJHJIJHJGJJJJHHF3321../,*+>CEDJEIJJJJJJJGGGJIJJGGJJFJI=<;;=B8BCDGBB?8889=<=JJHIJ>==?JCA99'-'''I>>??GAA?ED>?><<;83---BA::?=??;<>EJJJFHJJJJJJJJEFIJJJGJJGHJGJJJJIGFIFDB58=>=;:,,,5744::;<=>FJJJJJJJJJEADCB77778BBFFEJGGJIJJJIIIJJJGJGHIJJJJJJJFJJJIIJGJFGJJJJJHEHEFC@=?:<<JJGGGGHJJDEHBABBGFDDFDJJJJIFHD:::51--..-145FIFJJIGHJJFJJGJIJJGF>>==@CJIFGIFJIJHJJJGGEJJJJIJGGIJJJFECCDEE?)))@DFJJEGCD@D>::<?EIBJFJFHJEJGFHDECDFGJJHJGJJBA?>B@8666>EJIJJIJJJJHFGJGIJ6'(8CJJJHHIJFEGGDJJFIFJJIDDHEGJJJJJBBDDJGJJIFEEEHDDFCJJFEJFJIHJJA?>;9::DFIJEIJEIDFJJHJGJHIHGIJJJJJJJJJGIJJJJJJIJJJGJFJDFDCIFFGHJDFACC>>?=@;.--.)((*'&'*,2.+'')0222565:<:66>:877200133:BBBBIHGEHIJEIJJJJGJHJHIJHDJJGIJJJJJJHJJJGBCDEHEJJJJJJCFBJJGJJJC>JIJJJGHJIJHJJFFFGGIJJJJJGGFGJJJDIHFEJGGEHHFA@ABGGGJGJJJJJJJHJIHHF8666:::;>JGCBECDJ<<<JJGJFHJHEBCBEIH@;99001=;7+++,??@@IEJJABFGFECFDEHJFGIIFHJJHIJJJJJIFJIHGGHEJJHJJGJJHJJEJFIFFIJJJCAABJJGH;;;;,,,,--+:6>>A@@=>DCBBEA8779>;+))%$$$'.))87@EHFDGEIIJIEBBBCICDBFJ2+,+*;3444::>=@JIHJJGJEIFHFEIJ<;556@@JGJJFEECEGJJJJFFJJJFJJEHGDCBCJ>?<532341122<DB213<6679CDBCEJHHJHJJGECCCCC?@?IJIEJJEEJAA@DGIIJJ<;:;?<:4445FGJABAJJGGDG1/../67889<EEEGJIFIFJFFJIHJGJJEIFHGDGEGJFJECGFFHEDGJJIJIIIJIDDGIEDBBFJFF??><B0AA@BA<===AHJJJJJJFHHJGJJJHJJHIJJJFIGIIJJHJGIEBCJJGJH>:9<9)&&%%%%(2+''(-(''&&'):AEEJGHGJHDFJFGGGFGGJJIJGJGJJJJJJJJJJJDIJDGEF?>?<C=7788DEEGJJIJEGFJIHJEJIJJGJGHEEHJJDBB@><CC8889IJJGGIJGJ5(''&((''*,+,++11:;>;8545886---7HHJFJEAAAGGJIJ333>;>;98666IJIHDFFHJJIJJ9999J@<;;=<>>>@?@FIJJJIC>JDJGJJJJJIIJIJFJIHGJJJJHGFIJJHJGHFHIHJJJJJGIGIIJJJIIJJGJJJJJJJHJJJJJJJJJIJJJJJH4444HID;;;;0.-,/FDDJJGFIHJJJGJJJJFDEEBJHHJJJJJJHJEABBFEFG=:9:5HGIJJJFHGJGHGJHJJJHGHJHDEEFIEJH<865:661;>?CEJEHDCB?<665472.../3--/,<FGJGJHGJGJJJGJCCBCHFA@>?;:??BB@HJEHJJHHJJGFGJI0001+*)))))..1:;CFIJIJGEIFJJJJHHJJFJHHIFIJFJFGJFIGIFJ@@>>A?HJFIGEDII:655:DJJGFDBIGJJJGJJGHFFJJHEHJJGJJJJJJHFFJJJGJIJIDEFJJEECBGAD@?BAEHEJDEDEFJHD?>B??<<;>9988>?B?=@>7777<?CDH1411>>>>A?@JIJFHEJJJJEHDFFJHJ?>IGCBABJJJJJHJJGF>>>>JJJ????JJHJJJGIHJJGJJHHHHJIJJ....::9?IFGIHIFJJJHJJJHIJJGJJJDFD=:97;)*./282--;?CAFHHCDDDHJJFAAJJJJJJIHJJJJJJGJJIHJIJJJGJJJJJJJJJHJJJJIJJJJJJJJHJJJJJHJJJFGJJJJFJIJJJJIGJJJIJJJIJJJGJIJFJJIGJJFHJJJHEJJHJJHJHEEGCGJJHDFFIJHGDAGIJFFFEHGJGJIFHJJEFIHJJC**'((+);ADJIJHHJIJJJJJJJJJJIJJJIJHJJJGGJJJHJJJJJJJJJJJHHHFJFJIDEFID>>??JHJJJJJJGJHIJJJIGJJEFGJFFHJDFEFGFHIHG==9:;@BEEGFJGHGJHHGFJJJJFECEJJJHHEDEJJJHDHJJJJJJGJJJJJJJGJJFJJHGJFJJHJHGGJJJIJGJJJHABBFHFHJJGJJGJJJJIJJJJJJJGJJJJJJJJHJIHJJJJJHJJJIJJJIJHJJIIEEGJGJJJGJHJJJJFJDDECJEGJJFIGHIHHIJJJIJIJJJIJJGJJJJJHJGHJBD@?7>==>??>ECCJJJJJJJJJBAACFEDEJFJHGJJJJHJHEDCJJD845IDJJJIJHDIGGDCDIIJJCDBHHGFFCECHJJJJJJHJJHJGDFEHCBBEAC5''0CGJGEEFGJJJJJJHJIJGJIJJJGIG====EEBDIGIEHJJGEE=DJFFHJJ?DBFGGJDBIJIJJJJJJJJEJHJJJIJJJJIJFGGHJJJJD33)'%%%'-+(%$$%)662223BFJIJJJGD@@>?FJJHJJJJJJJHJJJGIJJJJJJJJJGIGJHIDB>?CCA@@AJGJIIJJJJJHHEAAEIJIIJFIFJGGIJJFGHJCJ656AIFEEJDDJFA988:GJJJEGHJJJGJJFFE>??FJJGJHHGJJHIFJJGFIJDBDDIFJJHEJCA@CDEHHFEGJFGGHC77HIGJJEEBDEFJIJJHGC99JDJJHJJIFFHHJJJJIGIJJGGHJJBAAAFFGFDJJJHJIJGJJJJJIEIHGJJJGJJIIJJJ?>>FGHEGJJJJJJFFGJJJJAA@@AJGJJJJJJJJJJJJJJJJJJJGGIIJIEDDD?=4444AEFJJEDECDJJJIHIHJJJJJJJJJGJJEGJFJJGIJJGIJJGHJGFJGGJGJGJJJJJJJJJJJGEEJJIFHJJIJIHJEGJFDFEHEJJEC>=::DIIHFHJJFHGFIFJJJH?:::;(''''**9@CCACCCJGA>?@>7674778DHD<;::JFGFJHJJJGJJCCBJJJCAB@JDFJGFBGJAFJEHHJJJJJIHHFJDHFGIJJJJJJJJGJJJJIJGJHGHJHJJIEHCCHFIJG@BBCGIFGGIHF@???;DCIIJIJJJJIHHJEDEHCCEHCBDBJIGFEEIJJIJJGIJJJJJHJJJJJJJGJJJGFGJJJFIIHGIABIDBJCGJJIEGGFIJECGJCABAEA??>CA=>>AEEBCE77+*(
@Stanford_t7w_4_T7_No_SapI_4_Linear_10700_110
CTGTTAATCTCTACCTTCTCGTTGGGTGAATCTCTGGCGATGGCTGCGGATGGTGCGGTTCTGGCTGAGATTGCCGGTCTGTGTAACGTGGAAAGCAAATATAATGAGAACATCGAGGGCTTAGGTACTGCTACCGTAATTGAGACCACTCAGAACAAGGCCGCACTTACCGACCAAGTTGCGCTGGGTAAGGAGATTATTGCGGCTCTGACTAAGGCTCGTGCAGGACTGTCACCAAGAACTATGTTCCGGCTGCTGACCGTGTGTTCTACTGTGACCCAGATAGCTACTCTGCGATTCTGGCAGCACTGATGCCGAACGCAGCAAACTACGCTGCTCTGATTGACCCTGAGAAGGGTTCTATCCGCAACGTTATGGGCTTTGAGGTTGTAGAAGTTCCGCACCTCACCGCTGGTGGTGCTGGTACCGCTCGTGGAGCACTGGTCAGAAGCACGTCTTCCCTGCCAATAAAGGTGAGGGTAATGTCAAGGTTGCTAAGGACAACGTTATCGGCCTGTTCATGCACCGCTCTGCGGTAGGTACTGTTAAGCTGCGTGACTTGGCTCTGGAGCGCGCTCGCCGTGCTAACTTCCAAGCGGACCAGATTATCGCTAAGTACGCAATGGGCCACGGTGGTCTTCGCCCAGAAGCTGCTGGTGCCGTGGTTTTCAAAGTGGAGTAATGCTGGGGGTGGCCTCAACGGTCGCTGCTAGTCCCGAAGAGGCGAGTGTTACTTCAACAGAAGAAACCTTAACGCCAGCACAGGAGGCCGCACGCACCCGCGCTGCTAACAAAGCCCGAAAGGAAGCTGAGTTGGCTGCTGCCACCGCTGAGCAATAACTAGCATAACCCCTTGGGGCCTCTAAACGGGTCTTGAGGGGTTTTTTGCTGAAAGGAGGAACTATATGCGCTCATACGATATGAACGTTGAGACTGCCGCTGAGTTATCAGCTGTGAACGACATTCTGGCGTCTATCGGTGAACCTCCGGTATCAACGCTGGAAGGTGACGCTAACGCAGATGCAGCGAACGCTCGGCGTATTCTCAACAAGATTAACCGACAGATTCAATCTCGTGGATGGACGTTCAACATTGAGGAAGGCATAACGCTACTACCTGATGTTTACTCCAACCTGATTGTATACAGTGACGACTATTTATCCCTAATGTTCAGGTCGATCCATCTACGTTAACCGAGGTGGCTATGTGTATGACCGAACGAGTCAATGAGACCGCTTTGACTCTGGTATTACTGTGAACATTATTCGTCTCCGCGACTACGATGAGATGCCTGAGTGCTTCCGGTTACTGGATTGTCACCAAGGCTTCCGTCAGTTCAACAACCGATTCTTTGGGGCACCGGAAGTAGAGGGTGTACTCCAAGAAGAGGAAGATGTAGGCTAGACGTCTCTGCATGGAGTATGAGATGGACTACGGTGGGTACAATATGCTGGATGGAGATGCGTTCACTTCTGGTCTACTGACTCGCTAACATTAATAAATAAGGAGGCTCTAATGGCACTCATTAGCCAATCAATCAAGAACTTGAAGGGTGGTATCAGCCAACAGCCTGACATCCTTCGTTATCCCAGCCAAGGGTCACGCCAAGTTAACGGTTGGTCTTCGGAGACCCGAGGGCCTCCAAAAGCGTCCACCTCTTGTTTTCTTAAATACACTTGGAGACAACGGTGCGTTAGGTCAAGCTCCGTACATCCACCTGATTAACCGAGATGAGCACGAACAGTATTACGCTGTGTTCACTGGTAGCGGAATCCGAGTGTTCGACCTTTCTGGTAACGAGAAACAAGTTAGGTATCCTAACGGTTCCAACTACATCAAGACCGCTAATCCACGTAACGACCTGCGAATGGTTACTGTAGCAGACTATACGTTCATCGTTAACCGTAACGTTGTTGCACAGAAGAACACAAAGTCTGTCAACTTACCGAATTACAACCCTAATCAAGACGGATTGATTAACGTTCGTGGTGGTCAGTATGGTAGGGAACTAATTGTACACATTAACGGTAAAGACGTTGCGAAGTATAAGATACCAGATGGTAGTCAACCTGAACACGTAAACAATACGGATGCCCAATGGTTAGCTGAAGAGTTAGCCAAGCAGATGCGCACTAACTTGTCTGATTGGACTGTAAATGTAGGGCAAGGGTTCATCCATGTGACCGCACCTAGTGGTCAACAGATTGACTCCTTCACGACTAAAGATGGCTACGCAGACCAGTTGATTAACCCTGTGACCCACTACGCTCAGTCGTTCTCTAAGCTGCCACCTAATGCTCCTAACGGCTACATGGTGAAAATCGTAGGGGACGCCTCTAAGTCTGCCGACCAGTATTACGTTCGGTATGACGCTGAGCGGAAAGTTTGGACTGAGACTTTAGGTTGGAACACTGAGGACCAAGTTCTATGGGAAACCATGCCACACGCTCTTGTGCGAGCCGCTGACGGTAATTTCGACTTCAAGTGGCTTGAGTGGTCTCCTAAGTCTTGTGGTGACGTTGACACCAACCCTTGGCCTTCTTTTGTTGGTTCAAGTATTAACGATGTGTTCTCTTCCGTAACCGCTTAGGATTCCTTAGTGGGGAGAACATCATATTGAGTCGTACAGCCAAATACTTCAACTTCTACCCTGCGTCCATTGCGAACCTTAGTGATGACGACCCTATAGACGTAGCTGTGAGTACCAACCGAATAGCAATCCTTAAGTACGCCGTTCCGTTCTCAGAAGAGTTACTCATCTGGTCCGATGAAGCACAATTCGTCCTGACTGCCTCGGGTACTCTCACATCTAAGTCGGTTGAGTTGAACCTAACGACCCAGTTTGACGTACAGGACCGAGACCTTTTGGGATTGGGCGTAATGTCTACTTTGCTAGTCCGAGGTCCAGCTTCACGTCCATCCACAGGTACTACGCTGTGCAGGATGTGGTTCCGATTAAGTGCTGAGGACATTACATCACACGTTCCTAACTACATCCCTAATGGTGTGTTCAGTATTTGCGGAAGTGGTACGGAAAACTCTGCTGTTCGGTACTATCTCACGGGAGCCCTCGTAAAATCTTCATGTACAAATTCCTGTACCTGAACGAAGAGTTAAGGCAACAGTCGTGGTCTCATTGGGACTTGGGGAAAACGTACAGGTTCTAGCTTGTCAGAGTATCAGCTCAGATATGTATGTGATTCTTCGCAATGAGTTCAATACGTTCCTAGCTAGAATCTCTTTCACTAAGAACGCCATTGACTTACAGGGAACCCTGTATCGTGCCTTTATGGACATGAAGATTCGATACACGATTCCTAGTGGAACATACAACGATGACACATTCACTACCTCTATTCATATTCCAACAATTTATGGTGCAAACTTCGGGAGGGGCAAAATCACTGTATTGGAGCCTGATGGTAAGATAACCGTGTTTGAGCAACCTACGGCTGGGTGGAATAGCGACCCCTGGCTGAGACTCAGCGGTAACTTGGAGGGACGCATGGTGTACATTGGGTTCAACATTAACTTCGTATATGAGTTCTATTTCTAGACTTCCTCATCAAGCAGACTGCCGACGACGGGTCTACCTCCACGGAAGACATTGGGCGCTTACAGTTACGCCGAGCGTGGGTTAACTACGAGAACTCTGGTACGTTTGACATTTATGTTGAGAACCAATCGTCTAACTGGAAGTACACAATGGCTGGTGCCCGATTAGGCTCTAACACTCTGAGGGCTGGGAGACTGAACTTAGGGACCGGACAATATCGATTCCCTGTGGTTGGTAACGCCAAGTTCAACACTGTATACATCTTGTCAGATGAGACTACCCCTCTGAACATCATTGGGTGTGGCTGGGAAGGTAACTACTTACGGAGAAGTTCCGGTATTTAATTAAATATTCTCCCTGTGGTGGCTCGAAATTAATACGACTCACTATAGGGAGAACAATACGACTACGGGAGGGTTTTCTTATGATGACTATAAGACCTACTAAAAGTACAGACTTTGAGGTATTCACTCCGGCTCACCATGACATTCTTGAAGCTAAGGCTGCTGGTATTGAGCCGAGTTTCCTGATGCTTCCGAGTGTGTCACGTTGAGCCTCTATGGGTTCCCTCTAGCTATCGGTGGTAACTGCGGGGACCAGTGCTGGTTCGTTACGAGCGACCAAGTGTGGCGACTTAGTGGAAAGGCTAAGCGAAAGTTCCGTAAGTTAATCATGGAGTATCGCGATAAGATGCTTGAGAAGTATGATACTCTTTGGAATTACGTATGGGTAGGCAATACGTCCCACATTCGTTTCCTCAAGAAGACTATCGGTGCGGTATTCCATGAAGAGTACACACGAGATGGTCAATTTCAGTTATTTACAATCACGAAAGGAGGATAACCATATGTGTTGGGCAGCCGCAATACCTATCGCTATATCTGGCGCTCAGGCTATCAGTGGTCAGAACGCTCAGGCCAAAATGATTGCCGCTCAGACCGCTGCTGGTCGTCGTCAAGCTATGGAAATCATGAGGCAGACGAACATCCAGAATGCTGACCTATCGTTGCAAGCTCAAGTAAACTTGAGGAAGCGTCCGCCGAGTTGACCTCACAGAACATGCAGAAGGTCCAAGCTATTGGGTCTATCCGAGCGGCTATCGGAGAGAGTATGCTTGAAGGTTCCTCAATGGACCGCATTAAGCGAGTCACAGAAGGACAGTTCATTCGGGAAGCCAATATGGTAACTGAGAACTATCGCCGTGACTACCAAGCAATCTTCGCACAGCAACTTGGTGGTACTCAAAGTGCTGCAAGTCAGATTGACGAAATCTATAAGAGCGAACAGAAACAGAAGAGTAAGCTACAGATGGTTCTGGACCCACTGGCTATCATGGGGTCTTCCGCTGCGAGTGCTTACGCATCCGGTGCGTTCGACTCTAAGTCCACAACTAAGGCACCTATTGTTGCCGCTAAAGGAACCAAGACGGGGAGGTAATGAGCTATGAGTAAAATTGAATCTGCCCTTCAAGCGGCACGACCGGGACTCTCTCGGTTACGTGGTGGTGCTGGAGGTATGGGCTATCGTGCAGCAACCACTCGGCCGAACAGCCAAGGTCAAGCCTATTGGACACCATTGGTCGGTTCGCTAAGGCTGGTGCCGATATGTATACCGCTAAGGAACAACGAGCACGAGACCTAGCTGATGAACGCTCTAACGAGATTATCCGTAAGCTGACCCCTGAGCAACGTCGAGAAGCTCTCAACAACGGGACCCTTCTGTATCAGGATGACCCATACGCTATGGAAGCACTCCGAGTCAAGACTGGTCGTAACGCTGCGTATCTTGTGGACGATGACGTTATGCAGAAGATAAAAGAGGGTGTCTTCCGTACTCGCGAAGAGATGGAAGAGTATCGCCATAGTCGCCTTCAAGAGGGCGCTAAGGTATACGCTGAGCAGTTCGGCATCGACCCTGAGGACGTTGATTATCAGCGTGGTTTCAACGGGGACATTACCGAGCGTAACATCTCGCTGTATGGTGCGCATGATAACTTCTTGAGCCAGCAAGCTCAGAAGGGCGCTATCATGAACAGCCGAGTGGAACTCAACGGTGTCCTTCAAGACCCTGATATGCTGCGTCGTCCAGACTCTGCTGACTTCTTTGAGAAGTATATCGACAACGGTCTGGTTACTGGCGCAATCCCATCTGATGCTCAAGCCACACAGCTTATAAGCCAAGCGTTCAGTGACGCTTCTAGCCGTGCTGGTGGTGCTGACTTCCTGATGCGAGTCGGTGACAAGAAGGTAACACTTAACAGAGCCGACTACGACTTACCGAGAGTTGATTGGTGAGGAACAGTGGAACGCTCTCATGGTCACAGCACAACGTTCTATTAGTTTGAGACTGACGCGAAGCTGAACGAGCAGTATCGCTTGAAGATTAACTCTGCGCTGACCAGGACCCAAGGACAGCTTGGGAGATGCTTCAAGGTATCAAGGCTGAACTAGATAAGGTCCAACCTGATGAGCAGATGACACCACAACGTGAGTGGCTAATCTCCGCACAGGAACAAGTTCAGAATCAGATGAACGCATGGACGAAAGCTCAGGCCAAGGCTCTGGACGATTCCATGAAGTCAATGAACAAACTTGACGTAATCGACAAGCAATTCCAGAAGCGAATCAACGGTGAGTGGGTCTCAACGGATTTTAAGGATATGCCAGTCAACGAGAACACTGGTGAGTTCAAGCATAGCGATATGGTTAACTACGCCAATAAGAAGCTCGCTGAGATTGACAGTATGGACATTCCAGACGGTGCCAAGGATGCTATGAAGTTGAAGTACCTTCAAGCGGACTCTAAGGACGGAGCATTCCGTACAGCCATCGGAACCATGGTCACTGACGCTGGTCAAGAGTGGTCTGCCGCTGTGATTAACGGTAAGTTACCAGAACGAACCCCAGTATGGATGCTCTGCGCAGAATCCGCAATGCTGACCCTCAGTTGATTGCTGCGCTATACCCAGACCAAGCTGAGCTATTCCTGACGATGGACATGATGGACAAGCAGGGTATTGACCCTCAGGTTATTCTTGATGCCGACCGACTGACTGTTAAGCGGTCCAAAGAGCAACGCTTTGAGGATGATAAAGCATTCGAGTCTGCACTGAATGCATCTAAGGCTCCTGAGATTGCCCGTATGCCAGCGTCACTGCGCGAATCTGCACGTAAGATTTATGACTCCGTTAAGTATCGCTCAGGGGAACGAAAGCATGGCTATGGAGCAGATGACCAAGTTCCTTAAGGAATCTACCTACACGTTCACTGGTGATGATGTTGACGGTGATACCGTTGGTGTGATTCCTAAGAATATGATGCAGGTTAACTCTGACCCAAATCATGGGAGCAAGGTCGGGATATTCTGGAGGAAGCACGTAAGGGAATCATTGCGAGCAACCCTTGGATAACCAATAAGCAACTGACCATGTATTCTCAAGGTGACTCCATTTACCTTATGGACACCACAGGTCAAGTCAGAGTCCAATACGACAAAGAGTTACTCTCGAAGGTCTGGAGTAAACAGGAAGAAGAAACTCGAAGAGAAAGCTCGTGAGAAGGCTCTGGCTGATGTGAACAAGCGAGCACCTATAGTTGCCGCTACGAAGGCCCGTGAAGCTGCTGCTAAACAGTCCGAGAGAAACGTAAACAGACTCCTAAGTTCATCTACGGACGTAAGGAGTAACTAAAGGCTACATAAGGAGGCCCTAAATGGATAAGTACGATAAGAACGTACCAAGTGATTATGATGGTCTGTTCCAAAAGGCTGCTGATGCCAACGGGGTCTCTTATGACCTTTTACGTAAAGTCGCTTGGACAGAATCACGATTTGTGCCTACAGCAAAATCTAAGACTGGACCATTAGGCATGATGCAATTTACCAAGGCAACCGCTAAGGCCCTCGGTCTGCGAGTTACCGATGGTCCAGACGACGACCGACTGAACCCTGAGTTAGCTATTAATGCTGCCGCTAAGCAACTTGCAGGTCTGGTAGGGAAGTTTGATGGCGATGAACTCAAAGCTGCCCTTGCGTACAACCAAGGCGAGGGACGCTTGGGTAATCCACAACTTCG
+
,,,+(%%%%%%%'&''++*%%%&''.1BBCDDCJJIJJJIGGJJJJJJJGJHJJHJBDCB@@@BEFFDBCGJJJJGJFJJJIJ@>==AADDJJJJJEHJIJJJJJGJJHGDGFIJHIGJGJHJJJFJHEGCGA@IBB@AABBCEABB@EJFFJJJJIJHJJJJHJGJJGHJHFGEA::;><@CCEBJJGJJJJIGDFDCDDFHJECFGGDDEDJHEIEG53349.)))((&&&&&';BBCCCEGGDA=5/,,1<JDIEFJIIJJJJJEED@ABDJ?@@EJJJJIHCEGC?>==@CICEFJJHJJJGGFJHIHHGJEHHFFCDAAD?>>?C758:==000HCJFGJFJIJJ444GJFFJIFEEBAC><302232212-..1EEIDDGEJJJGFJIHGJJHJFJFJJGIJJJGIHJJJJJGHJJHHJGJE>>>---+))&&'*-+698;FHGJJEEDGJJJCGIGHJJJJDIIHJJGJJIJJJHJJJJEGGJGJJHHJFGJIJHJGEJJJIJJJHJJJHHJJJIJGHJB@@AFGJJHJFFIGJCDDCDC;:HHHHFJJJHJIJHIGJIJAI:C:9<C=JFCDBAJJ4334??B:=;;=?HHJHJJJJJIHJJIJJIJJJJJFGFDEDCFDJJJGJFJJHFHIGGDIJGGEEIHEB++**./:,)&&)?@BIBAACBEE:6778FIJFHFDCJJJGFHFJJHHGJIJJJFEEJH;8889.)FGHJJJJJIJGJJJHGIJH:9984//--.1*&$&$$>CDFGJEEDDDHGGFIJFJFB?BDJJIJGJJHJIJHIGJGFIHJJJJJFJJGJJJJJEHHJGJJJJJHEJIGHDCFD>>??FJHGJFJDFFEEJGFIJJHF>@HJFHJEEA=<ECJHJHJJIFFFIIGDIFJHBBA@AFJIHJJFHHCJDDCCEGJIJJJIJJJJJJIIJJGIJHGHFDDGGIG776'&&''/311007>;101BJIHJJJJEJJJJJJJHJJJGIGJIIJJEFFJFJGIFHH@@@??<?AA>432842229;CIFJGJIJJJJHJJJHJJJHIJHJJJHIE=<<BJFDCJAJGIJFJJJGJJFFJJJFJJJJIGHJIGJIJGJIJHJJJHHFHJHJIHJHGIJJJHJB@@@JJJJJGJJH4222@EFJJGJIJJHHHIFJEECBJF744/,++,*3--/39985,)$$$&(4,++,IFFEJEJHGGIJJJDHFJIJJJIJJIHJJIGHEJJJGJGCDEC9000////CC====96>ADBFEDFJJJCDEDJHFJEGFFDBBF@A@AFHJFFGFH>?=>GJJJJJIJGJ<<<<HJJJDDA(74/5558CHGGHJHJGIJGJJJE<6'=9:;;IGGIJJGJJJIJJJJHJIJIIJJJFDHIFIJBABBJHJJHHIIIJDJJJIJGFEB848//3---.?CCEFGHJJGACEDC@?;:=:9///1&'-,--/9?@EFDDECABBI@@@@C9723:=HFBCCGJJJHIJGJJJJJJHJJJHIJJGJA@A@IIJHGGGC6558556CFHIJJJFJJJJJJBBCEHJCDEEJGIIC5555>??=;66@@FGHGJJJFGJHIJGHJGGJJIJHJJJHFJJIJF88897655(''$%%000FEFFJFD?<<<<BEDJGDFJEGG@JJD86674212-78;AGGHIIBBEHJ@>>5433JHJGJJDGIJJGIJJJJJJJGJFABEJD=000BCBCIJJJ@AAJFFHJJJIFEJJJGJIHJGHHJJJIIJEJHJGIECC1---008?EEIDDEIFHJIJFJJGJJJJHJGJJJ63223011244A>6-::;=CGA<FGFJCC@-+++,-*..+++***;====EHHE====AA3IJFJFFGJHJDJJIGJJHJGJJJFFDIDJGJGGHED/--,DF=;;;JGJGGIEEFDIJJJJHGFJEIJIJFJGJIIGJJEJJFIGGHGFJIJJFCA@8<;=<BCC@?A@JGJIJHJJFJHEJJJJGJJJJDGHIIHHGJFEJFJJJFJHJJJIGFGGIEEJJIJJIJJJFGFJIHGEFIDDFHJJJEFJFJIJGJJFHFEDJHIHEGEHJGABABJJHEB@@@@D=45FHJGI43334JJGJGJJJGCA@AACE;;;::113BJGDEEHDJJIDEGGJJGGGFEJJFGFJJJJGJFJJJI>=>>JJJHJJFHJFJHGJJGEIIJJJHJJJJJFEJIEEEJJJJHGGHJJJJJGGJ?>>=@@AJJJ898=7778C?=<7<>A@A?><;===??@ABHGIJJJJJGFJHCA@>>=@GCHF>BCIIJGHJJJIEEIGGJGFJJIJJJFDCGEGJFDCE<;;;CCJHJJGJJJJIGJIJDDEBFJJHGGJHJJFFGI64449:<JJG==;;===>EH@@??EBDGGFJJDD@;:77*&(*1;?=@BBIE@?@@EFEEJIJJJJJADB777:;;:6422336776:99?;=GDDEFFHCCFHHJJHEFJFCCHHJHJIGHJFEJIFDI2JGF@@?@JFGFJFJHIGEEGJIJCEDCFFHHHGHJIJJFJFJBCBDGEDGBEDGCJJJGJJJJHJEIGJHIGDFDIIJGFIGFJJEJJJJIFJEHBCDHJHGHICBABCDEEDEFJ<9(=0.>9?ADHFJH8888<<;CFBBDEHDEBEDEBCEHFGDFAAEFDC@AAB?==<=<<=@CJJEFFHHIFJFDEIJECDFJFDHIFJ:JHIJEEAA@@>1;<=IJJHJECDJJIHGCECCGJEIIJGHA@?@@B?==<?BCBCDFF::::ECGBHEE@@@BCFEDEFCCFDGA@ABCFJFIHEHHFCEGJHGJHFGFHGJEJJJGFDCEBAAACJIJJHJEEHB@ABJHFJIH<<;0/-,,,065445>0///:5669EJFDEDCEFCBCBIJHJJAB??>;<87,''((**)*/33==EA>=>@JHF4336=875../;6:@@@CFJEGGFJJJHJJFIGJIFFGFJJJGIJIFJJB5445DHJHHJIJJFJHB@+)(102..../+)('',+/0FDJJCCDDJJGIJIHIGGHJJJFJJHHHJJJJIHFJJFJJHJHJJIIJJFFEGJHFGFHIJJG>>8769642.)'&&%&,)((./311232122:88:=1(((2(''&''CB??A:CCGIJGHJDJJJJFJJJJFIFFJF,--34EEFBDHJHHHGJJJJJJEJJIFJAAA@EE@:;8(++13/****)''')*BEBBAAEHJIJJFGJJJJJHIJJJECHJIJHIGJHIGFDEHJGJFGJEEEEEIGEFEFGHJ@A@>F7FJJFJCJJJJHJJJFHJEJJGGHHDDHEDGJCBC@=55-,,*,)()++'%&&***+AB@ED<ECEHHJJJJFGEEJJJGGIJJJEGHJJHJIJJHHJIFGBEHBCDCEFGGJJJJGJIEBE@CC?9666777FFJHHFGJFFEDIGFDB>>??IJHJHEGFGIGJEFEEGFGHJJEGDCJA@BBEJJJIEJHEDED998998>?>BCA?=@ABDJEEFJFJJGFDJFJJIJFBDFFFC@AAAHJA,,+.*((''(((77*))(,+,,*-38;A@B==>@JGJGGJFHJE:99:JDBCAJJJBBCBJEEHCDDJ:989;22+***&'&&('''(6?CCJHHJJJ;;;>>::EGDEJGJ>>>IHJJJEJJG@JIDJFJJHGEFJHJFBAA@GFDDCDIFEEEEJJDGDBCDFFJDGGIJFJHEFCEJJIFGHHBCD?;<;HJJIFGIJF9779@GJIJEEABBCIHFEJHHJJFDJGJHCFDGJFDGDEJIGGGDHFDJFHJFIFFFEFJFJIJFB=>;334>:76334253-.01GDBCBEGDEDHJFEIEFIJHBJFFJJJHGHHGHCGCDEEEDEDHGHJFDDEEBB??<98.>+***,0.+,.3-+++66999;JGGFECEBABDEGJJJJJJHIJHFIEFGDCCDEC??;;<BJJDEFGGDECCB@@@IJEDEEHCCDDJIJEFFFEGJGJFJJEBBHFJEDGFCBAABDFJEIGEFIFHEBABB@>:-,,/2::::>CDBDCDJJC@@:BCBJBBACCF:99?GEDFDEGCFIJDDDGHJIJFA???CCDCDJJFJDCCBBDHJJJFGJEJEFCFJJHFHFEBBBCHDHFGJDEECB?;;;=>:;;<?;57'BCCEFDC>=9>@CHGJFECACCCACCEJGEFCCCDEEJGHGCDECCBCDCBABEFFJFFCB9767:JFEDHJFJJJDD===;?@=8555?CHEDEFGJGEJJHGDDCGCDDDBDJGEGGFHEDIDGEFFFJJJDFEFFHGIEEEDFGBACDFDGCAAABCEEFDGGHIFJFJJEFGBFACCDEDDCFBGFGJGJGCCCCFFJEFABCDDGGEIJ;;J9DBDJ><>>I?><762-*)),**((@@A@AJHGECDCDJED99240383366>;CBBDHJEFEA@?BDB@A>>=><::4/,,-88212;;;/0/0334<;>;::=@GDA@@GI4446222=CGFEJHJJJJIJJIJIJHJJJJJEFGDHJFJCDCEIHJJJIJJJDCCAHEHJHA@@IJIJJIJHIGJJJGJJJGGJJJJEJJJJIJEBDDEJJJIJJIJJHJJJIJFFJJJJJJJIDHGGJHJJJJJEIJJJGJJJJG@?>?JJHHJGCB:::G>==?DB77723343/..-,/.,137=BCJGHJJJJEJJIHJECEEJJHJJJJJGJIJJJEGHFJJJJJHJEDCFIJJJHJGJJHIJJJJJJEJGEEDJFJJJJFJJFJJJJHJJIJHHJJGIEJEBAEGJJCDBABIJJJJJEJFJG>===FIGJJJJJIIJFJFJHIJGJDB<<?BBBEGJJJJFJGGFGJHJCBCDJJCCEGHFJGJJJJIJHHJJJJHJJHJJJJIJFJJIEFJGJJJJJHJJJJJJJFDJEDDCFJECCCBHJFFIJHIJGFEGJHGJJJIGJGGJEEFF;:0//..7.<?>EJFDD;;;<CDJJFDFFFEEEJJJIHJJCBCBGJJJGGFEIGJJGJJG?>=>=<<<JJJHJFGGIJHGHIH<<;<;7778@::::<<43689=<==:988;<;?EEJHFHGJBBABJJJJJGJIJJIHJJJJJJGIJGCEC:8///=<=54((()AIGDJJFJJJG>???CGBBDFJJJGFIJJJJJGDHD;;;<EDJ3334F?EBBDFE0000//--+*):CDDGJJJJJJJJIJHJHFGEIJJGIGGHGJJHGFEJIJIDIFJEDGJIJJJJJFIGIJIEHDFIIJEJDDIGGJJHGFGJJIFFEFIJJGBBA@DECFDEIFDDCEJGJJJHFGCDACJJGJHFHHJIJJHJJF@AFJGEJGJJHHEJJJJJGJ@GIHDED?@?ABA>J901>?HJEIJJIHJJIJJJJIHJEJJJHFJJHJJGJEC7IJHCCBDDHEBCGJJJJJG?>>?JFCGJIJJJGJIJHJGJJIJHIJJJJGJJJJJHJCGHGJGDFJJJEJEFFGDHJDFEEJJJHJHJJJHJDHJJFJGFHJGJFJJJJJJHIJIIHIGHFGJJJJFFJFJJJFIJHGHJJIJJJCCCJJJJIFFEJIFGJJJJJGJJJJJGJJGJJJJIJJJJJJG>>==BCJJGGHJEJJDJDFJHIHJHIJJGIJJJGJHHJJJJIFEJJHH4444GHF@3333GGJJIIGHJE;778DGFFJJGHJJJJJJJJJJJJIGJJJEFJIJ5556GJEHFIE<=68;=CJJJJJHJFFJIGIJDFGDIJHJJJJHHJHJJIIHIGGJA9444;BGJHFJJFCGEFEJJHJJGJGJHFEJ888:FCCHHJHIJJJGJFJHJHJJHGJEBJJF>40.,12DCEJIIJFIHJFJJJJFHJJJHFFABDCJFJIHIHGJGJGJJGIIC?9>?IJJJDCB@A:5557:84334500,)**)***+.2**((+-/013=@ABBIJBJFBABBJEB4556CEGJJEHFHHFIFIJJJIFDJEJ=44AIJGJF>=<<@5555:3//&%%%%(*88A;;<=?EIFIFIJHJJAHBH@??@IJHHHEFEJJGIJJJJFFGIJFJHDCCB5-&&%%(.47;=GBBJJGHGIFDEHFBA?@B@(&&()+++-14<BFFJJDEEC::;;@IDCCCEFHGJJJHHGEIJIJIIFJGJJJGJIJJJJJFJGJJHJJHJHJIJIHFE?=746610,++*++,@@BJHJJHJIFGGGH??>>DCCEGEHA=?EJJJJJJJJJJEDBG====HGBJJJJIJJAAACGGFGJFGGHDDGJJJJIJEEEIJJJ?@@?JJFJIJGJJJJGJJJJJJJFJJJA?>>=<<:>=EJIJFA@@BDJJJHGFJJIJJGEFHIIIIJJHEHHGJJJGJIJJJGHJJJHJJJJJJHIJJJJHHEJHFJFDEI:22JGFJGDDEEJHJJJJJJJHJJJJJJHJJJJJJJJJEFHJJFBDIHHIJHJJJGJHGJGJHJJJFJFCJCEJJIFJFHHED5278=9555B?A@@>ACHJIJJJIFFIJJJJJJFJJHJJHGJIIJJJIGJJJJHGJJJJIJJHIJGJGHJJGHJJJIGEJHHFIGJB@AAHJIG0000;<:60-,-11FHEEFHJJJGIJBAF?ABCD@ACBJJJJIGJJJIIJIIJEJJJJJJGGHFFJDHJHJIJHFJJJJJJIIGHDCABDJJGJFJJFJIJFHJJJGJIGJJJIJJJJFJHHEEJFI5445CJHJFGEGEIGHIHGJFHJJJJJGJJIFIEIIJHDGFH6667DCECEIDFHJJJGJIJFEJIHJGJHGFJJDDDHIEJJJEDCGJGJIJJJIFIJHFHJJJHJHIEEGDHCB@?AA=%%%%(&%$'')2,/0988;=@@::::DCBBACDFEJHIJFFCJGEJDDEDA>>>73+++JJHC==:B:55688=AABJFEFEGGJECA<<;=??B@ADC9=ACJEEGDJFDDDG>?@?B>AAJIIJJJGHHIJIA??>=>=?EGFIEHEJFHJHJJJGEECD?BFFIJGHJFGGHJJIHHBAABC=1000*''(:2-.++-87446657/...AH>>?89668AA@HF???@@ABCGEJIFJDDGIECDDGHJJJHGFHHIJCGFDJFHGGJHJFJIJHJHHIJJ=1111CBEJJJGJJHGHHJHDEGJJJEHHGJIBABCFJHJGJCIED;:.-..8-**+.6)()*+1>877=54347=>CFIJFJJE@>??/../'%%$&,-013.--.33=<IFEBGFJEFB==CJIJFGJIJCFCDIE?@??JJIJJJJJJEJEEIHFIIGJHGDJJJHDDJFDECFJJJJCEFJJIEJEDFAC?89:<655:86457J@AED<<110213246//);>>?BDIJIFJJGIJHFDECJECEC==:611=CEEFDDBCB>CJEFJFGJFCEEECEED<<<>><000.-*+648CEEA@ABC@AACGJHGEJJJJGJGHIJJJHJDJJGJ=;;;JFJHEJGDCCJIJFGJJCCCDHGFHFGJJICEFJJIEGCJGHDEJ:99;@?FDCDDEJIFCCJJHIHHFECEIEJJGDJGHGACJGEJ@@@?JHGJHIFJGIGJGJJI::;;<G;:4555@@EEEFJFGFDEIGIJJGFEBHHFFCFDEJHHJJJEIFGJFJIF>>>>CBCGJHJDDEHJIJJGGFC>>>==6,.069=???DEDBDEFJEJJGFEGFJCID@?@>==@CCJFJJEGDGEEGFJHEFGJJFJHFGJFHJGGEEIGFJIGGGGFCDHJJCCCB<==>BA=?934%&((,)&
@Stanford_t7w_4_T7_No_SapI_4_Linear_10700_111
AGGAATGGTGTAATTGAATCTTCATGTCCATAAAGGCACGATAGGGTTCTCCCTGTAAGTCAATGGCGTTCTTAGTGAAAGAGATTCTAGCTAGGAACGTATTGAACTCATTGCGAAGAATCACATACATATCTGAGCTGATACTATGACAAGCTAGAACCTGTACGTTTTCCCCAAAGTCCCAATGAGACCACGACTGTTGCCTTAACTCTTCGTTCAGGTACAGGAATTTGTACATGAAGATTTTATTAGGGTCCCCGTGAGATAGTACCGAACAGAAGTTTTCCGTACCACTTCCGCAAATACTGAACACACCATTAGGGATGTAGTTAGGAACGTGTGATGTAATGTCCTCAGCATTCTTAACGGAACTGACATCCTGCACAGCGTAGTACCTGTGGATGGACGTGAAGCTGGACCTCGGACTAGCAAAGTAGACATTACGCCCAATCCCAAAAGGTCTCGCTCGGTCCTGTACGTCAAACTGGGTCGTTAGGTTCAACTCAACCGACTTAGATGTGAGAGTACCCGAGGCAGTCAGGACGAATTGTGCTTCATCGGACCAGATGAGTAACTCTTCTGAGAACGGAACGGCGTACTTCAGTTCTATTCAGTTTGGTACTCACGGCTCAGTCTATAAGGTAGTCATCACTACAGGTTGGCGGTGAACAGGTAGAAGTTGAAGTATTTGGCTGTACGACTCAATATGATGTTCTCCCCACTAAGGAATCCTAAGCGGTTACGGAAGAAGAACACATCGTTAATACTTGAACCAACAAAAGAAGGCCAAGGGTTGGTGTCAACGTCACCACAAGACTTAGGAGACCACTCAAGCCACTTGAAGTCGAAATTACCGTCAGCGGCTCGCACAAGAGCGTGTGGCATGGTTTCCCATAGAACTTGGTCCTCAGTGTTCCAACCTAAAGTCTCAGTCCAAACTTTCCGCTCAGCGTCATACCGAACGTAATACTGGTCGGCAGACTTAGAGGCGTCCCCTACGATTTTCACCATGTAGCCGTTAGGAGCATTAGGTGGCAGCTTAGAGAACGACTGAGCGTAGTGGGTCACAGGGTTAATCAACTGGTCTGCGTAGCCATCTTTAGTCGTGAAGGAGTCAATCTGTTGACCACTAGGTGCGGTCACATGGATGAACCCTTGCCCTACATTTACAGTCCAATCAGACAAGTTAGTGCGCATCTGCTTGGCTAACTCTTCAGCTAACCATTGGGCGTCCAATTGTTTACGTGTTCAGGTTGACTACCATCTGGTATCTTATACTTCGCAACGTCTTTACCGTTAATGTGTACAATTAGTTCCCTACCATACTGACCACCACGAACGTTAATCAATGCTCTTGATTAGGGTTGTAATTCGGTAAGTTGACAGACTTTGTGTTCTTCTGTGCAACAACGTTACGGTTAACGATGAACGTATAGTCTGCTACAGTAACCATTCGCAGGTCGTTACGTGGATTAGCGGTCTTGATGTAGTTGGAACCGTTAGGATACCTAACTTGCTTCTCGTTACCAGAAAGGTCGAACACTCGGATTCCGCTACCAGTGAACACAGCGTAATACTGTTCGTGCTCATCTCGGTTAATAGGGTGGATGTACGGAGCTTGACCTAACGCACCGTTGTCTCCAAGTGTATTTAAGAACAAGAGGTGGACGCTTTGGAGGCCCTCGGTCTCCGAAGACCAACCGTTAACTTGGCGTGACCCTTGGTCTGGATAACGAAGGATGTCAGGCTGTTGGCTGATACCACCCTTCAAGTTCTTGATTGATTGGCTAATGAGTGCCATTAGAGCCTCCTTATTTATTAATGTTAGCGAGTCGGTAAGAACCAGAAGTGAACGCATCTCCATCCAGCATATTGTACCCACCGTAGTCCATCTCATACTCCATGCAGAGACGTCTAGCCTCATCTTCCTCTTCTTGGAGTACACCCTCTACTTCCGGTGCCCCAAAGATCGGTTGTTGAACTGACGGGAAGCCTTGGTGACAATCCAGTAACGGAAGCACTACGGCATCTCATCGTAGTCGCGGAGACGAATAATGTTCACAGTAATCCCAGAGTCAAAGCGGTCTGATTGACTCGTTGGGTCATACACATAGCCACCTCGGTTAACGTAGATGGATTGACCGGAAGTAGACATTAGGGATAAATAGTCGTCACTGTATACAATCAGGTTGGAGTAAACATCAGGTAGTAGCGTTATGCCTTCCTCAATGTTGAACGTCCATCCACGAGATTGAATCTGTCGGTTGATCTTGTTGAGAATACGCCGAGCGTTCGCTGCATCTGCGTTAGCGTCACCTTCCAGCGTTGATACCGGAGGTTCACAATAGACGCCAGAATGTCGTTCACAGCTGATAACTCAGCGGCAGTCTCAACGTTCATATCGTATGAGCGCATATAGTTCCTCCTTTCAGCAAAAAACCCCTCAAGACCCGTTTAGAGGCCCCAAGGGGTTATGCTAGTTACTGCTCAGCGGTGGCAGCAGCCAACTCAGCTTCCTTTCGGGCTTTGTTAGCAGCGCGGGTGCGTGCGGCCTCCTGTGCTGGCGTTAAGGTTTCTTCTGTTGAAGTAACACTCGCCTCTTCGGGACTAGCAGCGACCGTTGAGGCCACCCCCAGCATTACTCCACTTTGAAAACCACTGCACCAGCAGCTTCTGGGCGAAGACCACCGTGGCCCATTGCGTACTTAGCGATAATCTGGTCCGCTTGGAAGTTAGCACGGCGAGCGCGCTCCAGAGCCAAGTCACGCAGCTTAACAGTACCTACCGCAGAGCGGTGCATGAACAGGCCGATAACGTTGTCCTTTAGCAACCTTGACATTACCCTCACCTTTATTGGCAGGGAAGACGTGCTTCTGACCAGTAGTGCCCTCACGAGCGGTACCAGCACCACCAGCGGTGAGGTGCGGAACTTCTACAACCTCAAAGCCCATAACGTTGCGGATAGGAACCCTTCTCAGGGTCAATCAGAGCAGCGTAGTTTGCTGCGTTCGGCATCAGTGCTGCCAGAATCGCAGAGTAGCTATCTGGGTCACAGTAGAACACACGGTCAGCAGCCGGAACATAGTTCTTGGTCAGAGCCGCACGAGCCTTCATCAGAGCCGCAATGATCTGCCTTACCCAGCGCAACTTGGTCGGTAAGTGCGGCCTTGTTCTGAGTGGTCTCAATTACGGTAGCAGTACCTAAGCCCTCGATGTTCTCATTATATTTGCTTTCCACGTTACACAGACCGGCAATCTCAGAACCGCACCATCCGCAGCCATCGCCAGAGATTTCACCCAACTGAGAGGTATACTCAGAGCGAACGTCGTAGTGGTTCATCGCGTCCTCAATATCATAAATCAGAACGTCAGCCGTCAGGAGACCGTCAATGGTGATTACCTTCTCGGTGTGTTTGATGTCCTTACGTTTATCGTCGAGGTTCTCGCCCGGAGCCAGATACGCTGCCTGGTGCGACCCAGAACAGGGAACTGAGCGGATTTACCGCTGGAGATGGAACGTACCATGTGGCGAGAAGTGGTCACGGAGGATCAGCGAACGCAGTCAGGACTTCACCGCCAAATACCTTCCAAGAACAACGCCAGTTTATCTCCAGCAGCAACTACACCTTTACCTTGGTTAGTACCCATTTGCTGTCCACCAGTCATGCTAGCCATATGTATATCTCCTTCTTAAAGTTAAACAAAATTATTTCTAGAGGGAAACCGTTGTGGTCTCCCTATAGTGAGTCGTATTAATTTCGAAGTCTATCAGAAGTTCGAATCGATTACTTTCTGTTCGACTTGACGACGATAGTTGGCATCTGTGCGATACCGAGGGTCACTCATAGCTTTAATCATCTCGCTACGGTCCGCAAAGCCTTCACGCTCGTAGCCTGAGGTTTAGCCGGAATAGCACGATTAGTCACACTACGAGTTGGCTTACGACCGAACGCCTTAGCGCGAGACTCACCAGCCAAGTTGATGATAGCCTTAACGGTCGCTGGTCCGACTGGTCAACGCATTATCCAGCGACTGTGCAGCCTCAGGGTTGTGCGTCTCAAGGTGGTTATACAGTGCATCAAAACGTTCACGACCACCAGCGTACTCAATGACACTGTTTACGTACTGCTCCACCAGAGCTTCTTGACCACGGATATACGAGTCAATGAAAGCCTTCGTGTAGCCAATTTCAGCCAGCTTAGCGTAGGACTCGGCGGACAACTCTTCGTTCTCCTCGTACTCACGCTGGATAGCCTCAATGGTCTCGACACTCATGCCACGCTCAGCAGCAATGTTAATCATCTCTTGGAAGCCCTCTTCGTGCTCACCAAGTTGCTCAGAGGCGGCTCCAGTTCTTCTGGAGTCTCGCCCAGTGGGGTAAACTCTTCGGAACCTTCGGTGCCCTCAACGCCTTCTTCTCCAGTGTCCACATCGGTCGGCTCAGAGCCATCACCGATACGAACCTGAATGCGGCCTTCGTCATCCTCTTGACCGAACGGGTCAGAGTTGTCATACAGGTCACGTTCTGTTTCCACTTCGTCTGACGCTAACTCGATTGCATCATCGCCATCACGGGCAGCAACATCAAGAGCCAGCATGTTCTGCTCATGTTCCTCAACGGAACCACCAGACATCACAGCGGAGTTCACGCCAAAAGATGCATATACGTCTGCATTAGATTCAGCCATTATTATTGTCTCCTTAAAGTTGAACTACAGGAAGACCGAGGACTCCAACCTCTTGTCATCGCTCATTTCAAAGATGAGGTCTCCCTATAGTGAGTCGTATTAAATTCCCGGCTGTAAACCTACGGAATCAGCGGCAGCAGCCATAGCCTCAGGTGAAGCTGTAGCTTGTGCAGCCATACCTTGAGCCAGCGCAGCAGCACCATTATCCATACCCATTTGCATAGACTGTTGGGCCATCTTCTGTTGCTTCTGTTCTTCGGTGAGTAGAATACCAGAAGTGTCAATACCGATAGCGTTGGCAATACGTAACTTAATCATCGCAAGGTTAATATCAGGGTCGTCCCGCATAGGTGCCAGTGCAGCCCACGCAGTGACACACCGCTCCAGCTTATCAAGGTCTTGTCCTCGACCAATTGCTTCCAGACCTGTACTAATGGTTGGCTCTACGGCTTCCTTAGGTAACTCAGGAATCTGTTGCGTGGCTTGTAGTTGCTTCAAGAGCACTCGTACCAGAGGCAATTGTAATTCTTGAGAAAGGATAGAGTAGACACCACCTAAAGTATCTTCAAGTTCAGAAGCTACATACCAGATCTCTTCGGCGGTCACACGTTCACCTGTACGCTGAACCGCAGAGTTCAACATAAAGGCAAACGAAAGGCGAGCCTCGATAAGTCACTTACGGCTTTAGCTACAGTAAAGTCTGCTTGCTTCTCCAGTTGGAGGAACGAGATGTCTTCTGGACGACCAGTAACGAAGTCACCAGTCTGAGCTTTGGTCAGTCGGCGTGGCTGGGTGATACCAGCAGGATTCACTAAGCCGATAACCTTAATCATGGACATCTTGACGATAGCCTCTTGGAGATTTTCAAGGGACCGTAAGTCACCTAAGTATTCCTCAATGTACGAACGACCGTAGGATTCACCATCTAGTCTGACCATCCGAATCGGGATGTATGGGCAAGCCTCTTTAGGATAAGTCCCATCGGAGCCTTGGACTTCCATCCCTCGACCTCTTCGTATCGGAGGTACTCACCTGAGTCCTCATCCAGATAGATGTGAGTGTACACGTCGATTGTCTCATCAGCTTTCTTCTCACCACCTTGACCTTCTACAGCCTTACGGATGTCCTCAGGGAGAGCACCAAAAGCTATCTGGTCACGAGTCACCATTTGCAGAACGTTGCCGAATGCGTCTCGTTGGACCACATAAGAAGACAATCGGTACAGCTTCATGGGATTATAGTTTGACCCTTCCGGTTCCGGTAGGTACAGCAGGACGTTACCAGCTACGACTAACTGTTTGAGAGCCTCAAAGAGAGTCACGCGGTAACTGTTAGACTCAATGTAGTTCATGATGATACGCTCTACCATCGAGAGGCCCTCATCGACCTTAGCGAGTCCATCGGGGTCGCTCAGTAACTGCTTTGCTTCATATTCAGATATAGTAAGTCGCATCCAAGTCTGCATAGGGAATGAGCCAGCATGAGCTTAGAGGCTAGATTGTTCAGACCACGAGCGCCCACGGCTTGCCACGGAGTTTGATAATCTGTAGAGGCGTTATCGGAGTCCTTAGGGAACAATGATGGGATGGTATATTGAGCGCAATTCTGAGCGCGTGTCATAGGCCAACGGTCGTTCTTTAAACGCTCATAGACAGACTTTGCGCCATCCTCCGCAAGTCCTGTTCGTTTCTCAGCCATTAAATGTGTCTCCATGTCTTACGCTGTAGTATTCGCGTTATGGTTGATTGACTGACTCCATACAGTTCTCCTAAGGAGCGGTGGCTTAAGGTTGAT
+
+++/1*+10((&%$&*,-/000023=B765589CBECDD@AB><<=JGFCIGJJEFEECEJJJJJHGEEFGFJECDDEGHIDIIEDDDHHHGJJJIFGBCBCGCGF????JJFCBBBCIJJIJDHGFCFHDEGFIHJDJFGGAAB....IBCECCBBCGGIEGDFDCFDEJ;;<HGHJHA54,+++-=;;9630'&'22787=@@HBHGHJEJA@@@?20/-.888ACDDDEEDAA@CDDCD@BAEB*''%&((7669?<=866560001170012??@@DBBFJGC>?>?DEEDDCHBFGFIFEDDFJGJEHJHJGJFCBADFJGF82/0+:;<=>?ADGDBABIHJJJDGJJJJHJHCEFIH@CIDCCBJH654*''')68BEECDFGGHDEJHJGJHJIEJGIGFGFDJIHJGHJJGJBB@=<=<<<<>GIC@@CIHEEDD@@?BBD>FDJFFEGGJGHIGFJHJJGGJHHIFGJ?@@@BBHF00008431//89;10001?ADFJA???EBCGDEB<22=@967;;9>>AC<=<0111@A9988>><<<<>?@JA@>=?@ABIIC@??@A@B@BB?DAAEGJEHDFJJDEEEJ>750*%%'*+))*10))))+(**(&$$%(%%&'&%&&&*))+)()-('&$$('%%'&*&&')(&$$$####$$%'('*))*)..+++CA?@DEEHJJJIIJABCC3333JJHJJIJJJJJ@:9:HIJFGEGIGJHHIJJFFFIIJHDAB?CD@22FGDJHHCA@ACFJD7666?HJJGGJCBBEAEEBFF:/23;ECIIHJJGJCBC,,,,@?>@531120/--.>BCBB2''(05FHJJJGIGJJFDEDGIJFJJIJJJHJGIGJJH?>??IIDDEJHEDFJJJIJIIJJJHDJ60DJBCGJJJJJJJGJIE@@@GGAFIJJIJ@??BFC@'%%%&+,<<BCGDFFBDCBIIHJJGGJGHHJGGJFGGDJJJGJJJ;;;;C>=777068:;A@@>=?FJGJEFJHGJJEGGGGJIFEJHJJGJJJHJIJJJEGFJJHE?>>>C9:BJJIJBBACJJJJGEJIHHGFJE8732224=<>AFJFJIJJJIIJGJGFJGEJJJGJHJJIIJDDGIJGJJFGHJJIJJJEDGJJJJJIHGJJI@?@@HGGGGJIJIJGJJJJJGHJIEJHJIFJHGJJJIIJJJJHJFJ:::;H@>???HEGIIJJIHEDEJEE55558/'(24<=<<=AB?6668''&&&',,+,4BCFCBCDICHEEJJJJJJGJGJIJJJGJJJJJGFG51/13:>5567B:::AGJIIFJHHJHFJHHEHGBJ@=>?AGGJHEJJJJJGJIHHJJJGJ;;<=BEA<:,10.+)))()1177.*,-.7EBFCCDJGDD?550///@JIGIIJJJJJJJHHFJIJJIJJHHEGFJIJGID;:::=>JFHFCDCFHJEJEJFIJJJJJGHJJJJJJJGIFEJJFJJJJJJGJCB7777:777=?AAB@?ABEA;77669<>>>=>CABEHFGJGIHJDGHEGDGFC8667;<EFFJIGHJJJIGIHHDJB99EGJFIBDBCIJIFEACJJHJGIJFHHFJIJJHGJ?CJIFI<;;<@44DDCEDC(''1.9:;@=>88779A?>>??EFJFJIDBDCHFFEIDCA;;9;:667:99982--.,/0024:?@A@D44.-65;AIEEJGJFDDBBC=::;>BB@AAGJJGJJFHGJJHJGJJJJJJJJF::::BAAJJFEC4,)((,+,++++./6843128BIJJJHHHJJFJHGJJIJJJJJJIJFBBBBHJFHJJJJJHJGJGJHJJIJJFIJJJJJHJFJJIJFJJIJJ===8888-*)))))12,,9::;FHJJJJIEJJJJGGJHHJJJIJJJJFHGGFDFAAACJIGHIFJJJJJJHJJFJIC>=<420/.//1*))()-3,,BIIJIIDIJDCFHBJJHIHICAA<?999;@DCE::95:8---,,,1'':;>GJIJFGEDJHJJBC@<@<866524:GHJDHCECBBBDGG442222)((%%%%&+55445=?AA>?@?@EHIJGJF??>?AJHCGEDED>>=<==45/+CJHGGGDFJJJJFJJJJJJGHJJ><<='''(CBFACBEGFJJJJJJJJJIJEFJGFFJ---->999;AECFDGIGFB=984-,,*,../+++25545358:CFGGEEFCFDEJHJJDGF<@;9889BEFF@:778GFEHFJJJJJJHJJJFGHGGJHJIJJJJJJEJHCA<99;A55435:((('':;<CCIEE9999JD?D>2@<FJJGHECA8;;<BA93<<@BB@AFGJJGJG>FJDCCEIHFEDFBJGGJI7JDJHJFHJFDCBC?>----*''(-2+EJJIJJJGHJGJGJJGJJHJIGEJEDCHFFA:977:DAA?FJFEEJJIJJGFHHIJIJGJIJJD55>7BA@ABFFFIEJJHIHJEJDBDD>>>@CJDJBCCB20,,-;?CAAHJJGJJJFHIFF===@B****<<EFCJJFEIHFFE@@BA8888JJGGDFDJBD@?DBBJIHJIJJGGEFGEIJBCBEIIJJJGIIJIJJFJHFJJFIGHJHJHDGIJJHJFJJJHJJHIJJG><<:999:@CEFHF>EDDGC?@?GGHJJJIJIIJJIJIJJ@?=?EFFHJHJIJFJFHJJJJIJJHBBAABB@;:6CFJJJHHGFJHJABGEHJFJJJIGJFJJFFEEEF8877GJECFIDIJIGJ999:J;;;;JIJGIHGFJFIJIJJECBCEFJEJGJJBABFGIHHJJJEHEJJJGDGGIJJJIJJGJJJJJHJJJFIJJJJ8889JBA989<>?>@JJHHGJJ55558//0<0+;@FEHHEJGJIGJJEEGIJJIDFHJJEGCBGIACCBGJJGCDFJJJJIGJFHFDEED??CCCEDJFECEDE444063.*&&+,,,><@@ADCIEBCEHGJHJJJJHFF;:::CCF?>?@DDFGEB9996888?<<@@8)$$%%288/))2445;BC@@?>=<=AB:999@?@A@IDA=;;7762A@BDGEHHJGDHCBF@?BC@<;;><;;<2,,005<?ACCEJHJ/..,,+013494>>><...+++,;BCDACEC?@?ABCEFFIJJECCD?A==434=@BD*****865,,+6668&&&&''&&(7-79==DBDECE;:::DE>?>?JIJJIHJJGJFJG??43/./2..20006<DC>HIEFHJHGJJ<<<<BCFJHIJHIJGJJJHJHJJJJJJIIJJFHEJJJHJEIGABDD?21222:;;>>;<73/478@>HDEEHIIFFIDJGIJJG@@@AB>F?=;//33343444>3335;;FDJGEEBCGHJ===@ADEADFJJHJJGJDHJEECHGJGIA@@@BBA?,+0,=:;=DE@B;778AA@FIJAAAJJEAC9888JGIJGJJJFJHJJJIJJHJJJJIJJJIJGJJGJIFHJJIGJG776<<>JJJJJJGJIJGJJIIJIJJHHICAB@<84%%%&12228<988978>??HHGJJGFGHJIFJJIJFJHFJGHIJJDEFGFEDIJJHJEH?>>9;;???@:98))))*<9:660.-,.25;IJDDJDFDFADGGDAEFCJHEJJDE.../(('(*.325?AEHFEJFIJHEGCGJCJFJIJHGHIGIGHHFJHIJJJHDHGHJJHJEGJFIJJJJJIGJJJJIJFJJJHJJJJJJJJJGHJGFGJJBBC@AA6CC6JJJGGCABEFDFFFIHJJJJGJIIJJIHJJJJEIGJJHJJIJJJIDFFEHD@@?A522010/165548ABEIHJJDJHJJJJHJIGCBCE====?;992/3333477445@BJFIJGIHIJJJJJJJJJHJJHICDCDJCBDIJJJIEGHJIEHJJIGJIJJJHGJHJJJJJIHHJJJJIEEC53223(68434&$$$(**,/34:6?9322=<ABGIJHGJHB?>@<BJJFJJGJGEEDCEEBEDJGIGJHFECDEFJJGJJJJIJJ<:2009F@?>:831.+..//3CFDJBAB@>?9AB''''&&'*(((''')*()485555DA@@@CCHHJEGDEFIGFFBAABGHJIJJJGHFECJJCDEJFEJFJJBCABFFJJEIJBAABJJJJFHEF==EFJGJJJHHFEHCEEEJJHGEGIIEIJGHFGFHDFEEJJIJHJJJJJGEHJHDJDHDHHJGJIGE@?>333376784445GDCCIDBEDGFFJF>=:;0.--/12@@;==GEFDFEEJEIGGHFDDC>@AJJHJIGEJHJJFJJJJJGGIJDJACC<<<<43310279;ABBBDJDJJHGEJGJGFFIJIIGJJFJIIHFFDDHJEFJJHJIHJEJIGIJJJIJJJJGHHHJGJIFJJIGHGJFFC=7000@C2111/..2-.))((7:<FHGBCADJGFJJJB@CHCDFGHJAFFB@ADHIJAJ@BFECBABD@GFHEFHEJJCBGEIJIJJIGJHJHIJFCCEEJIFGJEJDFJGHCGIJJFJEGH<===5555EFJJFECHGIHGJJJJIJJEDG?CHJCCBB:::=CHCEJJHHGHGFDEECCADEFEFIFIHGJGGJIIIJGDCDGHJGHJJJJJJ;888CGFJHIJHJHGGEJGHJFECEA@A@AAAEDEJJJJGJIHGJGHJJJJJJFJJJJJHIJFJJGJGIJIGIGJHJJHJJGJHJIFJGFEJHJJIJAABBJGIJJHJJJJIEBBBGGIJGJGJJIHHJJFJIHJIIHJJHJJHJJJFIJJDJJEJEEEEGJJDED><833.')+=>AAC@B;<=GJGJJIGIGJJFEF////E?857EFD;HGGICHEEFECFFDEJFJJJBCCJFFJHBHGJC?JHJJF5556:<65/,./.1BADCIFIGHA@?ACA////?AAJJJJHGJGJJJJJGIJJGJJGJJJJJIHGDD<JGB@AGGDIIHIJJJDCECFEJGJJJJIJGHJGHJJHJJIGJFFJHJ877781113517?AEECJJIJJHH@DE;:::?@AAE===;@GHJJJJIJIJ@222210*/0@FEIFJFIJGGJBC@B><==A>>>?JIGHGHJJJJFJJJHJ:''555EJJGJECFHJGFFFJJG????GEEDFJJJEIGGJFFHFGJJDCIGCEBDCEGFJJEHHGHJFJHIIJJJIGJGJJJJJJJFJJJJJJJJJIFEDDGGJJJJIJJJJJJJFHJJJIHFI?>>>EBEB<9;AFECA@ABFCBBCGJJGIEEB;;;=9666A?DFJJA@@?@CABHGJHIGFIJFDDHCCCF10/-1:;@B@F??<33348:834@ACDEEHFEJJJJJGJDD:34=23345>@DAA>=9:1&&%%&9;9>=CBBFEFJHDJGFGEJJGGJGEEGGIHHJJJJCEEGHGJH;777;B77FGEJCCBB8??@DEIACBBEE:665-)(&&&(/3,989;FEC?>?@BDABDCB@A?@ABBJJB:6658>@@>==:976348=??@BEFECDDGEFIDC@@@@A@?@CCDCEEFEECGEIIE<<<<ECFDBDGDDCCDFEEDECGFDBBCEEDB@@=::;>@BFDBCEI@@?@EDDBDCFCC>8&'45@BDCBA@ABAHBCC??>>>?BDEGIEFGDCCCEE9544:EB@A@@;;:>>55455313432246,,,,?BBE@AA@>=>=@@>BBDDDFDEDFDDFCCBCCECDBBCEEHEDGGGDEEEC>>>=ACEEABDDFDBB?:<=FB@>>?:;5.ECBCDBAA=:33<=@=;<=>677;A?>??DEDE8662233>>AA=;0../?DAA????AAGCDCCEDCEDDDJFDCC@@BB>>=>???????@@BCCDEECDFDE<:;;;CC@@A@DCCI?@AEEHFJDDECJDDFAECDEIHDFBE@3233@BEFD@>;9;@C?B???>@@CHJEFBABFFEDGDBCDCJGEHFFAAAAAC@@AACD>B9888>?ABABFGFCC8+''66522@BDEEIDHGEGC=9:B@@@@@@@@7445<6A??<BE8>9GJIGJ>==;??>AC@AA@DCJJGGJHFGD=88:JJGJJJGFJJJJ/,,+4022;<;=AJFJJ>>=;=BC@@EBFDFHJC555===>CGJJHEFJIIJJJFJHJJJGIJJJCECBJA??@JHJJJJJJGG;;:<@@?110../1??6AB@>?CCEDDED::86779;9::DCABAAEE898655566<989;ECGIDEABCJHHEFFJJJ>>>>E?EDC0//048;<EJ;;:99989=DHJE@>>>@BCHFJCDIGFFGJJGFJFFHJGJIJJJHIJJJJHEFIFIIIIJFFJJGGJDFFIGGGGJJHJIGHHFJH=>>HHFIEDDFFJGJJGHEHJHJJJJCJ?>>?BBJJGG5(())*(&'&*&''(&$''%%&)+,,,/.1127<=FDIDGHJ@88A875<=>E@JJJJJJJJJJJJEFIIJJGJJJFEEJJHJJECIJHJJJFJHIHJJHIJFGJHJIDHFGJJJJIJIGGHIECDEJJHFFGJJJJGJFIH@?33JJAAAAFIGEIIJJIJJGDCFJJF>>=>EB<:99:=?>-,)
@Stanford_t7w_4_T7_No_SapI_4_Linear_10700_112
CTACCGTAATTGAGACCACTCAGAACAAGGCCGCACTTACCGACCAAGTTGCGCTGGGTAAGGAGATTATTCCGGCTCTGACTAAGGCTCGTGCGGCTCTGACCAAGAACTATGTTCCGGCTGCTGACCGTGTGTTCTACTGTGACCCAGATAGCTACTCTGCGATTCTGGCAGCACTGATGCCGAACGCAGCAAACTACGCTGCTCTGATTGACCCTGAGAAGGGTACTATCCGCAACGTTATGGGCTTTGAGGTTGTAGAAGTTCCGCACCTCACCGCTGGTGGTGCTGGTACCGCTCGTGAGGGCACTACTGGTCAGAAGCACATTCTTCCCTGCCAATAAAGGTGAGGGTAATGTCAAGGTTGCTAAGGACAACGTTATCGGCCTGTTCATGCACCGCTCTGCGGTAGGTACTGTTAAGCTGCGTGACTTGGCTCTGGAGCGCGCTCGCCGTGCTAACTTCCAAGCGGACCAGATTATCGCTAAGTACGCAATGGGCCACGGTGGTCTTCGCCCAGAAGCTGCTGGTGCAGTGGTTTTCAAAGTGGAGTAATGCTGGGGGTGGCCTCAACGGTCGCTGCTAGTCCCGAAGAGGCGAGTGTTACTTCAACAGAAGAAACCTTAACGCCAGCACAGGAGGCCGCACGCACCCGCGCTGCTAACAAAGCCCGAAAGGAAGCTGAGTTGGCTGCTGCCACCGCTGAGCAATAACTAGCATAACCCCTTGGGGCCTCTAAACGGGTCTTGAGGGGTTTTTTGCTGAAAGGAGGAACTATATGCGCTCATACGATATGAACGTTGAGACTGCCGCTGAGTTATCAGCTGTGAACGACATTCTGGCGTCTATCGGTGAACCTCCGGTATCAACGCTGGAAGGTGACGCTAACGCAGATGCAGCGAACGCTCGGCGTATTCTCAACAAGATTAACCGACAGATTCAATCTCGTGGATGGACGTTCAACATTGAGGAAGGCATAACGCTACTACCTGATGTTTACTCCAACCTGATTGTATACAGTGACGACTATTTATCCCTAATGTCTACTTCCGGTCAATCCATCTACGTTAACCGAGGTGGCTATGTGTATGACCGAACGAGTCAATCAGACCGCTTTGACTCTGGTATTACTGTGAACATTATTCGTCTCCGCGACTACGATGAGATGCCTGAGTGCTTCCGTTACTGGATTGTCACCAAGGCTTCCCGTTAGTTCAACAACCGATTCTTTGGGGCACCGGAAGTAGAGGGTGTACTCCAAGAAGAGGAAGATGAGGCTAGACGTCTCTGCATGGAGTATGAGATGGAGGCTACAGTGAGTCAATTACTGTTGGATGGAGATGCGTTCACTTCTGGTCTACTGACTCGCTAACATTAATAAATAAGGAGGCTCTAATGGCACTCATTAGCCAATCAATCAAGAACTTGAAGGGTGGTATCAGCCAACAGCCTGACATCCTTCGTTATCCAGACCAAGGGTCACGCCAAGTTAACGGTTGGTCTTCGGAGACCGAGGGCCTCCAAAAGCGTCCACCTCTTGTTTTCTTAAATACACTTGGAGACAACGGTGCGTTAGGTCAAGCTCCGTACATCCACCTGATTAACCGAGATGAGCACGAACAGTATTACGCTGTGTTCACTGGTAGCGGAATCCGAGTGTTCGACCTTTCTGGTAACGAGAAGCAAGTTAGGTATCCTAACGGTTCCAACTACATCAAGACCGCTAATCCACGTAACGACCTGCGAATGGTTACTGTAGCAGACTATACGTTCATCGTTAACCGTAACGTTGTTGCACAGAAGAACACAAAGTCTGCTCAACTTACCGAATTACAACCCTAATCAAGACGGATTGATTAACGTTCGTGGTGGTCAGTATGGTAGGGAACTAATTGTACACATTAACGGTAAAGACGTTGCGAAGTATAAGATACCAGATGGTAGTCAACCTGAACACGTAAACAATACGGATGCCCAATGGTTAGCTGAAGAGTTAGCCAAGCAGATGCGCACTAACTTGTCTGATTGGACTGTAAATGTCCGGCAAGGGTTCATCCATGTGACCGCACCTAGTGGTCAACAGATTGACTCCTTCACGACTAAAGATGGCTACGCAGACTAGTTGATTAACCCTGTGACCCACTACGCTCAGTCGTTCTCTAAGCTGCCACCTAATGCTCCTAACGGCTACATGGTGAAAATCGTAGGGGACGCCTCTAAGTCTGCCGACCAGTATTACGTTTCGGTATGACGCTGAGCGGAAAGTTTGGACTGAGACTTTAGGTTGGAACACTGAGGACCAAGTTCTATGGGAAACCATGCCACACGCTCTTGTGCGAGCCGCTGACGGTAATTTCGACTTCAAGTGGCTTGAGTGGTCTCCTAAGTCTTGTGGTGACGTTGACACCAACCCTTGGCCTTCTTTTGTTGGTTCAAGTATTAACGATGTGTTCTTCTTCCGTAACCGCTTAGGATTCCTTAGTGGGGAGAACATCATATTGAGTCGTACAGCCAAATACTTCAACTTCTACCCTGCGTCCATTGCGAACCTTAGTGATGACGACCCTATAGACGTAGCTGTGAGTACCAACCGAATAGCGATCCTTAAGTACGCCGTTCCGTTCTCAGAAGAGTTTACTCATCTGGTCCGATGAAGCACAATTCGTCCTGACTGCCTCGGGTACTCTCACATCTAAGTCGGTTGAGTTGAACCTAACGACCCAGTTTGACGTACAGGACCGAGCGAGACCTTTTTGGGATTGGGCGTAATGTCTACTTTGCTAGTCCGAGGTCCAGCTTCACGTCCATCCACAGGTACTACGCTGTGCAGGATGTCAGTTCCGTTAAGAATGCTGAGGACATTACATCACACGTTCCTAACTACATCCCTAATGGTGTGTTCAGTATTTGCGGAAGTGGTACGGAAAAACTTCTGTTCGGTACTATCTCACGGGGACCCTAGTAAAATCTTCATGTACAAATTCCTGTACCTGAACGAAGAGTTAAGGCAACAGTCGTGGTCTCATTGGGACTTTGGGGAAAACGTACAGGTTCTAGCTTGTCAGAGTATCAGCTCAGATATGTATGTGATTCTTCGCAATGAGTTCAATACGTTCCTAGCTAGAATCTCTTTCACTAAGAACGCCATTGACTTACAGGGAGAACCCTATCGTGCCTTTATGGACATGAAGATTCGATACACGATTCCTAGTGGAACATACAACGATGACACATTCACTACCTCTATTCATATTCCAACAATTTATGGTGCAAACTTCGGAGAAGGCAAGATCCTTGTGTTGGACCTGATGGTAAGATAACCGTGTTTGAGCAACCTACGGCTGGGTGGAATCACGACCCTTGGCTGAGACTCAGCGGTAACTTGGAGGGACGCATGGTGTACATTGGTTTCAACATTAACTTCGTATATGAGTTCTCTAAGTTCCTCATCAAGCAGACTGCCGACGACGGGTCTACCTCCACGGAAGACATTGGGCGCTTACAGTTACGCCGAGCGTGGGTTAGCTCCAGAACTCTGGTACGTTTGACATTTGTGTTGAGAACCAATCGTCTAACTGGAAGTACACAATGGCTGGTGCCCGATTAGGCTCTAACACTCTGAGGGCTGGGAGACTGAACTTAGGGACCGGACAATATCAATTCCCTGTGGTTGGTAACGCCAAGTTCAACACTGTATACATCTTGTCAGATGAGACTACCCCTCTGAACATCATTGGGTGTGGCTGGGAAGGTAACTACTTACGGAGAAGTTCCGGTATTTAATTAAATATTCTCCCTGTGGTGGCTCGAAATTAATACGACTCACTATAGGGAGAACAATCGACTACGGGAGGGTTTTCTTATGATGACTATAAGACCTACTAAAAGTACAGACTTTTGAGGTATTCACTCCGGCTCACCATGACATTCTTGAAGCTAAGGCTGCTGGTATTGAGCCGAGTTTCCTGATGCTTCCGAGTGTGTCACGTTGAGCCTCTATGGGTTCCTTCTAGCTATCGGTGGTAACTGCGGGGACCAGTGCTGGTTCGTTACGAGCGACCAAGTGTGGCGACTTAGTGGAAAGGCTAAGCGAAAGTTCCGTAAGTTAATCATGGAGTATCGCGATAAGATGCTTGAGAAGTATGATACTCTTTGGAATTACGTATGGGTAGGCAATACGTCCGCGTTAGCTTCCTCAAGACTATCGGTGCGGTATTCCATGAAGAGTACACACGAGATGGTCAATTTCAGTTATTTACAATCACGAAAGGAGGATAACCATATGTGTTGGGCAGCCGCAATACCTATCGCTATATCTGGCGCTCAGGCTATCAGTGGTCAGAACGCTCGGCCAAAATGATTGCCGCTCAGACCGCTGCTGGTCGTCGTCAAGCTATGGAAATCATGAGGCAGACGAACATCCAGAATGCTGACCTATCGTTGCAAGCTCGAAGTAAACTTGAGGAAGCGTCCGCCGAGTTGACCTCACAGAACATGCAGAAGGTCCAAGCTATTGGGTCTATCCGAGCGGCTATCGGAGAGAGTATGCTTGAAGGTTCCTCAATGGACCGCATTAAGCGAGTGCGCAGAAGGACAGTTCATTCGGGAAGCCAATATGGTAACTGGAGGCTTCTCGCCGTGACTACCAAGCAATCTTCGCACAGCAACTTGGTGGTACTCAAAGTGCTGCAAGTCAGATTGACGAAATCTATAAGAGCGAACAGAAACAGAAGAGTAAGCTACAGATGGTTCTGGACCCACTGGCTATCATGGGGTCTTCCGCTGCGAGTGCTTACGCATCCGGTGCGTTCGACTCTAAGTCCACAACTAAGGCACCTATTGTTGCCGCTAAAGGAACCAAGACGGGGAGGTAATCAGCTATGAGTAAAATTGAATCTGCCCTTCAAGCGGCACGACCGGGACTCTCTCGGTTACGTGGTGGTGCTGGAGGTATGGGCTATCGTGCAGCAACCGCTTCAGGCCGAACAGCCAAGGTCAAGCCTATTGGACACCATTGGTCGGTTCGCTAAGGCTGGTGCCGATATGTATACCGCTAAGGAACAACGAGCACGAGACCTAGCTGATGAACGCTCTAACGAGATTATCGTAAGCTGACCCCTGAGCAACGTCGAGAAGCTCTCAACAACGGGACCCTTCTGTATCAGGATGACCCATACGCTATGGAAGCACTCCGAGTCAAGACTGGTCGTAACGCTGCGTATCTTGTGGACGATGACGTTATGCAGAAGATAAAAGAGGGTGTCTTCCGTACTCGCGAAGAGATGGAAGAGTATCGCCATAGTCGCCTTCAAGAGGGCGCTAAGGTACTACGCTGAGCAGTTCGGCATCGACCCTGAGGACGTTGATTATCAGCGTGGTTTCAACGGGGACATTACCGAGCGTAACATCTCGCTGTATGGTGCGCATGATAACTTCTTGAGCCAGCAAGCTCAGAAGGGCGCTATCATGAACAGCCGAGTGGAACTCAACGGTGTCCTTCAAGACCCTGATATGCTGCGTCGTCCAGACTCTGCTGACTTCTTTGAGAAGTATATCGACAACGGTCTGGTTACTGGCGCAATCCCATCTGATGCTCAAGCCACACAGCTTATAAGCCAAGCGTTCAGTGACGCTTCTAGCCGTGCTGGTGGTGCTGACTTCCTGATGCGAGTCGGTGACAAGAAGGTAACACTTAACGGAGCCACTACGACTTACCGAGAGTTGATTGGTGAGGAACAGTGGAACGCTCTCATGGTCACAGCACAACGTTCTCAGTTTGAGACTGACGCGAAGCTGAACGAGCAGTATCGCTTGAAGATTAACTCTGCGCTGAACCAAGAGGACCCAAGGACAGCTTGGGAGATGCTTCAAGGTATCAAGGCTGAACTAGATAAGGTCCAACCTGATGAGCAGATGACACCACAACGTGAGTGGCTAATCTCCGCACAGGAACAAGTTCAGAATCAGATGAACGCATGGACGAAAGCTCAGGCCAAGGCTCTGGACGATTCCATGAAGTCAATGAACAAACTTGACGTAATCGACAAGCAATTCCAGAAGCGAATCAACGGTGAGTGGGTCTCAACGGATTTTAAGGATATGCCAGTCAACGAGAACACTGGTGAGTTCAAGCATAGCGATATGGTTAACTACGCCAATAAGAAGCTCGCTGAGATTGACAGTATGGACATTCCAGACGGTGCCAAGGATGCTATGAAGTTGAAGTACCTTCAAGCGGACTCTAAGGACGGAGCATTCCGTACAGCCATCGGAACCATGGTCACTGACGCTGGTCAAGAGTGGTCTGCCGCTGTGATTAACGGTAAGTTACCAGAACGAACCCCAGCTATGGATGCTCTGCGCAGAATCCGCAATGCTGACCCTCAGTTGATTGCTGCGCTATACCCAGACCAAGCTGAGCTATTCCTGACGATGGACATGATGGACAAGCAGGGTATTGACCCTCAGGTTATTCTTGATGCCGACCGACTGACTGTTAAGCGGTCCAAAGAGCAACGCTTTGAGGATGATAAAGCATTCGAGTCTGCACTGAATGCATCTAAGGCTCCTGAGATTGCCCGTATGCCAGCGTCACTGCGCGAATCTGCACGTAAGATTTATGACTCCGTTAAGTATCGCTCGGGGAACGAAAGCATGGCTATGGAGCAGATGACCCAAGTTCCTTAAGGAATCTACCTACACGTTCACTGGTGATGATGTTGACGGTGATACCGTTGGTGTGATTAAGAATATGATGCAGGTTAACTCTGACCCGAAATCATGGGAGCAAGGTCGGGATATTCTGGAGGAAGCACGTAAGGGAATCATTGCGAGCAACCCTTGGATAACCAATAAGCAACTGACCATGTATTCTCAAGGTGACTCCATTTACCTTATGGACACCACAGGTCAAGTCAGAGTCCGATACGACAAAGAGTTACTCTCGAAGGTCTGGAGTGAGAACCAGAAGAAACTCGAAGAGAAAGCTCGTGAGAAGGCTCTGGCTGATGTGAACAAGCGAGCACCTATAGTTGCCGCTACGAAGGCCCGTGAAGCTGCTGCTAAACAGTTAGAGAAGAAACGTAAACAGACTCCTAAGTTCATCTACGGACGTAAGGAGTAACTAAAGGCTACATAAGGAGGCCCTAAATGGATAAGTACGATAAGAACGTACCAAGTGATTATGATGGTCTGTTCCAAAAGGCTGCTGATGCCAACGGGGTCTCTTATGACCTTTTACGTAAAGTCGCTTGGACAGAATCACGATTTGTGCCTACAGCAAAATCTAAGACTGGACCATTAGGCATGATGCAATTTACCAAGGCAACCGCTAAGGCCCTCGGTCTGCGAGTTACCGATGGTCCAGACGACGACCGACTGAACCCTGAGTTAGCTATTAATGCTGCCGCTAAGCAACTTGCAGGTCTGGTAGGGAAGTTTGATGGCGATGAACTCAAAGCTGCCCTTGCGTACAACCAAGGCGAGGGACGCTTGGGTAATCCACAACC
+
:;;BD=<<@A?@:7778:HDDCBJEFJHJFJIFGFEGJIJHFDDGDJIJJIGJJGJJJIFFFJF8778;98***+49<;<<IJHFJEJJGFGFJJJJJGJFJIGJJJJJEGGIIJJJJJJJHJJJFGJJJJJHJJFJJJJJJEIHHGGHJIJHFEJJJHJGIJHJHJFFCBD?AAADECEFCJB:45;332278<EDEEFDJGJJHJJJIJEJJJJGJJJFEHDE9>'&&&-0045CHJJGJIFFJJJIJJHJGJJJJHECEFFJJ@JIGHJFJJGJHGJHIJIJIJJHJIJJJFDEJFEHJFIGJGHJJGJHJ333330016643+++++>9<EDFGJHFBFJHJJGHJJIJJHIJJCA??>A<<3111:GJGFA>>111..''''.2:;GFIJJJJHGJJJGJHJJIFFJJJJJJJJJJGGJGJJJJGJIJJ>>==FFGDJGJCDJJIGJJGJJHIJGJFFFHFABCEIJHJGGGIJJ@JJGJIJIJJJJIHGJJEDFDEJFGFJJJJJJFFDDFJEJJGJJGJJJJJJIIIFHIHJJHJJJHJHHGHFGHHIHJIHIJJJJHGJJHGFDHJHJFGJHFJFIC>>>BE@@@BECFGDDDDGJFJJJHJJJHJFFGHJJJJGBAFJJJJJJFHEDDC@>DH9999BEEDDEFIHGJJJJGJFEFHHGGFCJFFHIJJJJJJFJJJJFJJIJJJJJHJJJIJHIHGJJJGJJIHGIJJFIHJJIJJJ:22DGIIFGJJJJJGJJIJHJIJGEEJEFJGJG>:99;DFHJFHJJHGEEGJFJFJJJIJGJJJJJJGGHJF***)))J(('(+(<>CBDGECF=<<<JJJIJJJGJEGJJJHJJJEJJJA?7***))));?10//*))(,,,-2/0?AFJIIIIJJGJEHJIJHJJHHHAABBHFC00/.**+.<6666=>11GJJJHGFHJJIJJGJJHJHIGJHJJJJIJIGJIIJJJJJJJJIHJJJJJJJIGJGIJJEFGJEJJGHJDGCDHHHJJ9778?JJJJJJJFJIJJJFGJJJIGJGJJGJHHJJJJJ;J::EJJJJHJHJJJFDDC1111JJHHJHGGJJIJJGCHIJJJIHJJIHJJJJEJJGJDFEDA?A@7666?JJJJJJFGFJJJGJHIIHJJJFHEJJJJJJJJJIDEFIIJGJHJDBADGJFDDDEHGIJJIJFJ77679JHJFJCEIGEGDCB=9532-..+267????AC=A?8@CEDBBC<<<<>>>?@@>;899IJDHHEJGJJFHHFJJJJHEIHFGJDFFJDFE@ACBGGEAJJGJG>??@AAFFHDABHJGFEHECG::7=;1///.)(''%%&%%$$$%%+)''((+.,-23?AHJJGHHGJJCJHHHHIFDCGJJHGDGIFFJJJJJJJJHJJIJJIJJJJGJJIJHJGJIJJFJHAA@@CB@BBH@@?@4223777>9669CFFDJJGJJFJHJIHIDFEEJJJJJIJJJJHJJJ<;;=??85---224;CEJJ<;<;=@?33332FGEJHJJFI@HHEGJDGDDDACHJJJJJIIHJJIGDJIBBBCJJHJJCJJJJJIGIJFJJI@???:??DFJIJJEJJJJJJIJJIJJIJJECDBJJJDJJJJJJJJJJJJIGGIIFHJH@?>DDA(''(333@65458@HIHJJJJFJJGIJJHJ=<;><63-,,-;@B=;:000<933114GJJ@????:;;:;;F??@FJJJJJJID::::444@EDCDIHJJEJJJHJJJJHJJJJJGJHEJCCEDJIJIHJJJJGJHFJHJFGJJHEFJFJIGDFI>55FEIGIJIJGJJGJJJJJJJJJIJJJGJJIIFJJCAGJJ?>50'''AFFHGDJDCC?DDDJJHJJIHHJIJJGJJGGJGHJIJJHIJJGJIJEJJJJJJJJJJJJCA@77766FBIGFJGJIJGJJJFJJGJJJJJJJJJJJFJHH@AABJFGFHFJJGJGFHJIIJGIJJEIGGJJIHHJGJEIJJJJA@@BJJJJJIJJJIJJJIJJGHJJHJIIJIIHHJGJJJJIJJIJJGJJHHGIJJJJHIHEG<:;..../40))),-,&%&')024;<CJ;:::DCHJ@??@HHJEDEDCDGIJIJJHJJHJJFFDDCHFJJJJIGJGJJIJJJJJIHJJJFGE=<<531122BCFDEJJJJJJDGJJGFJEJHHJJJ;98***,213512AJJJGIJJJGJJIJJIJGGGJJJHJJJJJIFJGHFJIJG752('()/,,(((*.++-2236CAA=>>>=>>77733111/.035>>?CAFGCCGFFHIHJIJJJJJGIJHEDEGGHH52=>ACBDDFJGJH::::GJHJIJGJJGJHFEJJJJJIJJJJEEEGIIJJGGGBJJJJHHGIDIEJGJIJHJJFIJJGIJHJJGJJFGEJJJGJJJHJJIIJIJJGJJJIHJJJJJJJIJJJJJJJJJGEFG>;IEJJHHJJFHJJJI6000DGJHJJJFFIJJHHGJJJJJHJGCFD@A5IEIIJ8888JHCDDIFJJJFHJGJHGJFFFE*******55:=7,=<>@A@JGGJJFIJIHJJIJJIIF=<8;;32237838HFJIJJJDEG5<=>JHJGIIGIJJJGJJJJGJGIIJJJJJGFFHJEBCBJDDCCDJG-,,,FGJ@H?BCB?@===?>>7774835;;>CGEGH1/JGFJJJJIGJJJJJJJJJJJJGJJJIJFDGIJJJJGHJECCADCJJDDEJE**6;JHHJHJIGIJFJEFEFJHGJJJEFJ::9=EDHDCDCEDJJJHFEJGB=-))+=>>?E@@BEBI>>>FGEFEFJJJ@??@E110/12:7@IFBDJFEECJJJJJJJJJJAA@@HHJJJJJJHJJJJIJHHHGJJFJJJJJJJHEFJHHJJJDIJIJJIGIJJJJEJJJJJJIJJJJJJJJJJJJDJJHIHFJDFJJIGEJGJJJIIJJHJHJHJHFHEFDABAJDE@4456-,&&08@,,,,DEGJ>>>?EJFED;6.****0HJGFJJBAAACJJJJJJGIEJFJJJHFJFJIHIFEFJFGIJJ>>>>CIDB9;DHH?@?@EJGHJ7778;1///9;:>868<9BDJJEDCBCC???@CEE@?>=@977B==?>AAEE@@@AJCEHHGHJFIIJDDHHFH@CA>AJEEHA?@@CECDJICBAC>????@B>>>=<=>B?=?<CJGJFDFDAABCFJJIJJFC=>8788=CCABBDEEFDDDEEJJJJJJDDCDCGGCDDDJJIDHFDGGG?@GDED@ACDCHJJEIJID@A@@FJEGJJJHJGGFJEEEFJJJHFI>EHE@@@AFFFBFBBEGCIJFJJJFJ@?7+('&'()&&+,+'$$$$%%%&('++/.'''5:A@AC@A@BB8877540034.:<=:::;GDB:9:::00298421+****::586+;>HHIDJHG>>BB=<=:;98:74>BFIJI@@@@DEHDJJD;9-&%&+-&&&'(+++,:=EABCEF8;88A@C@CJCA@DGFHJFCCE>>@@D:99<=;=A=FEEJJDFFJGJJJJIJJHJHGJIGIFHFJGHFJFJBBBCHJIHJEHGIIHJJJJHDFG@71113778=CCCJG@@B@FHCEIDDD9888((-)>4378FEFFFJGEEHHJJJJIJJIJJJJHJFHJJEFJHJJJJJJ>=>?FFFJHGJJJGHJGJJJCC><72,,,--,,)&&&*4769:CEDCCDFD999:=0'&&'1111B@6556AHF<GDCBBCEEEEFBACFGIJFDFEIJFCBCCD?;::@<:62221136CF8877CABB@<A999:GHJJJJJJJFJJFIJJJEDDECEBFBCADDEIHJGJBDEEJGJEJF:999JFJHCDDDFEHJIFHFJGFH?99:EJDIJJDEIGJFEGFFJDIDFFCCEC65&'-.1322117@;;;:;9<,**&299ACDEE530---**789>99HJJJIID??57-,,.?AGFFGJHEDEDHJJEGJGJFJIJJJHFGJJJHFHJJJJJFHJJJJJJJJFCF;;;;:)(()4323.@HJJFJJGJCFGIGJJJJFEDHI77766<**,.0000,+,&-'(=CJJJJJJHJJJGEHEFEFDDGJJFJJJJJJFFHEFHJJJJIIJJHFDJHJHJJJJJJJA??<+))*6BGJJIIJJJIHJIJEJJIJJJHJJJFJIJJJGJJJHFFJJJJGGDDDHJJHJJA>>9::EJJJJJEEEA<<4340.4EDEA9877//./67AJFFJJIDA8822))'&'&'''&&,-00=EFBCEE:889BJFHGFJHJJIJHHHJJJGGGEJJJHJGJJJJJIIEIJJJGJJJFJJJJGJJJFDJ99:ABG@A@ACIHJGGJHIJIJJFDGFJJEEECHEIFJJJIIEJJJJJJJJJHIIJJJJJHA@AHJJ@:9:222/))*3/+****)(*,5447:;;CCDJEJGFEDCJE<GJJJHIJJJDC:666,+++A?@;91:610--,+*))-210*'((5@?@@BIJGIHJIJGGBHI<<<<HIJGJJJJHGFGGJJJJJEA@ABHEJJJJJFFDEFJHJGJJJJJJJHJJJJFHDDFFHFHJJGJJBB@@@A----@JGFGEJJJJJJJEEJJJCCAAEDJJHIA@CDIEHIJJIJJJJHFJJHABAAH@A@@D:>==4323(&&&&*<ACCJJGJJJJFJFI<=<FJGGHJIJIJ@@@:;:2.*)/)''(&'((;;;CCEFJJFBAAJIJHJJHIFHFJJJJGGJGD<88HIHJJ:999JJJJFJHGE;:;;;300000?A:::@B8556BBBEHJFDIIJIJJJJJJJJIIJJD@@A@@HIGIEGJIJJJJJGJFJGJHJJJGJJHJJFJDJJGFIGFFEHIJBBBDHFJIEEEEGHJD@@@FE>>>=00/11.-.6@BGJJAACDGIFJJHIEJJJHHHHHFIFGEDEEEIBA>>53//3245HFEBBBGC(''(CHFHIIJHIJHGJIBA@BJJJIEHG622220000:****<>)2))()*)))88FDEEHEJEHGJFJGJFGGGGJJAAACJGJ6666F555///+'&(++,238D@BBDCBEFDHEJJIJJJJJHJJJHEJJEFFGJIJHJJEEHDHJHJF@?AJJ<;;;A?7778E44334565EJIEHIGIJEED>;99=C;ADDIJHFHIJHJHJJJJJJGIJJJJJAA?,+*,5()3:==ABGJEGJJAABGGIJCD3222GHIG>88:?@A>AA99899978<4432220,+****+----.:99:AFFEJJJJIEJEJJDHDGHA>??JJ?@HHHJJJIJHGHECDDFHCB>7)((,-,+*((''-18;=??GJHF>?IFJJHFHJJJIIJFJJDJIJJEGJGGFHJJIJIHJJIJJHJJJJFFJJJHEHJJJJJGIIJCJJGJJDJ,,,.0,*''(,-3368<<=GFFBBCCGJJGEJIJGEHJJFJJJJIJJIJ8888JFJJGIJJJGJJHFJJJGGFBBA>AAAFJGHJJJJJJJHJIHJJGHIIJJGEH@AA<>>>@?@E6666IJGEGGFHJJHJEECBIJJIIFIGGJJHIFDDHC:0--*,02562,,,(((2:>BCE?>>@BCEDJJIJJGHJJHJJJ9888JHFDHJEJJHGIHJGHIFJFIJHJJJHJJJJD:::;IJIGGHJIECA::;99HJJJIIIJGJJHJJJJJHJJJJJJEJJJJJJJJJJJJJHFEJHJJJJJDJJJJJGGJGHDC<;<<>JAHHJFJJJGJHHB@?>>:<EFCDF@@@@DJIFJJJJJJHGEAHFJJJGJFGFEEHIHGHIJJGJJHJHHFJJGFFJIJJJBDDCIJJJIIHJIJFJJIIGJJEDEEJDCBBIEEJH999521125554556??BJA?BCEGDJJIHGGJJJJGJJJHFGJJJHDCB==?@JHJJHJJJJJJJJIG:GEGEJDGCEDB22EIJDFIEJJJ9999;8:HHJECC@=*BFJJJJJHDFGEIJHJJGGHFJHJJJEIJHIHJFIIJJH<<<>DFDEJGJJJI==B@DBFFGCDGGGJAACEIJHCGHEJJHGHE:999<0;:;JEDGJJJGJJJ<<;;=544/11>AAA<;;>>=<9:<A>777:HJEFFGID@JHJJJJJJJJEJJJIJGIGJJJEJGJGJHFGEGEFHJJHFJJJGJJJFJEDJJJJJGJHJJHGJJDF??FACBEJEHJFJ<;8>=:/--35/A>=>FGJFIJJJHJJJJJJFIFJJEJF;'''')&%'674567DDEECGHH?===D@55D:8850//++++>==>A?@@:999CC;;::@AJHJ9888A4/+'(8ABCFEGFBCGDJBB?@<:;::>'(ABBCDDDJCDEDJHJJJJJJHJFJIGJJJGA?=>JF0///?>>?BCFJJGGJJHJHJBDJCGGDBCJHCDJJJJJIJJJJJJJJFJJGJJHHIFJIHIIJFJJJBACGHJJJIIJJJIJJJIJJGGJJDHGFIJJJJHJFJJIIC==:;;E87:>HHDIJGJJJJIFGJIBDH?8HDBC@999:;???BCJHGFGJJJJJJFJJJGJHHIIJJJIFFGGJGJIFJGHGFFCDBCCJFJJJJC?=79:=D<89>BCDEEJGHJJJFDDCA??AAFA>>CGFFGFJJJHJJFHFJHIA@A6JHJHJHF@@@@JJJGEJGJGJJEHIJJEFDDJJGJ@@AJJGFJDGIJEAA@AGFC@ADFEJHJJJHEG.,-+-99=DDGHEJJFGFGHE<;;>3222?>>=B>>:999/-//FCA@7669A???EEGJDFIFHHEJJJJDDFB@?EGIGFGE;22CHEJJFGEDFDGIJGGJJJJJJIJHJJHJJJJJB>>EJHJFJFHEJHHHDCCEJCA:5)&(&&&&&&'DE????DFHIJGEHJIJJGFGFFGDBCBBAJIJEGGBE2222CJFGJJHDDDGGDJGJIIJGDD<J>GIAD@??@B@@;@FDIFEGJ;;<<====BA<<<<JEIGJHJHJDGCD8888C<889;G?<;<<=HIJEHCCJFBA../;<<<<EJHJIHJJJJCB7557DDGHHIJ:9::HJJJJ::::JGJHDCDDEFBB30+*/++(((&(//00:?A40300>AJJAADFDGIJJEIJJJJIJIJJFIJJIJJJJJJJJJIEGJJJJJJJGJGIECEHDFGDGGEJ999?DFJFBEFFJHJJJFGJFJHDID,('(&%&&'-**@GCAB>@C<FDCGFJJHGFJJHJJJJGJJIJJGJHFJJEIJJGIG@>?@HFEJBA8888JHHJHIJJJJIGJJJJFJJIJGJIHJJIGJJJJJJJEJIJIJJGJJIJJJJHJGGIEFAFCJJIJJJFJIJIJJGJJJJJHGFEDCHECG@@AAGFJGECCJDHGFHJJGHICA??BDGGIJDIJJJFJIJJHGJJIFJG@A33387-,+,397756>DIHGJJJGEIJEEEED....37:7.;@FEJJJJFGIFHGJJJHI9777@@<;;:7785;=<><=>@ADBABCEFEHGJIHJHHEDGEJHE***+,ADDIGJJJJJJJGJJJFGHFEDJJFHIJHGJIJJJJJHGHJFGHJGEEHJHJJEHFJJJGFIGJFJJJHIHD@+<:+;DC?AABDJFIEHDFIDCGAEBBA<(((8111-.(('(*'
@Stanford_t7w_4_T7_No_SapI_4_Linear_10700_113
TCAACGTTTTTCATCATCGCCATCACGGGCAGCAACATCAAGAGCCAGCATGTCTGCTCATGTTCCTCAACGGAACCACCAGACATCACAGCGGAGTTCACGCCAAAAGATGCGGTTGTACGTCTGCATTAGATTCAGCCATTATTATTGTCTCCTTAAAGTTGAACTACAGGAAGACCGAGGACTCCAACCTCTTGTCATCGCTCATTTCAAAGATGAGGTTGCTCCCTATAGTGAGTCGTATTAAATTCCCGCTATAAACCTACGGAATCAGCGGCAGCAGCCATAGCCTCAGGTGAAGCTGTAGCTTGTGCAGCCATACCTTGAGCCAGCGCAGCAGCACCATTATCCATACCCATTTGCATAGACTGTTGGGCCATCTTCTGTTGCTTCTGTTTCTTCGGTGAGTAGAATACCAGAAGTGTCAATACCGATAGCGTTGGCAATACGTAACTTAATCATCGCAAGGTTAATATCAGGGTCGTCCCGCATAGGTGCCAGTGCAGCCCACGCAGTGACACACCGCTCCAGCTTATCAAGGTCTTGTCCTCGACCAATTGCTTCCAGACCTGTACTAATGGTTGGCTCTACGGCTTCCTTAGGTAACTCAGGAATCTGTTCGTGGCTTGTAGTTGCTTCAAGAGCACTCGTACCAGAGGCAATTGTAATTCTTGAGAAAGGATCGAGTGAGACACCACCTAAAGTATCTTCAAGTTCAGAAGCTACATACCGAATCTCTTCGGCGGTCACACGTTCACCTGTACGCTGAACCGCAGAGTTCAACATAAAGGCAAACGAAAGGCGAGCCTCGATAGCGTCACTTACGGCTTTAGCTACAGTAAAGTCTGCTTGCTTCTCCAGTTGGAGGAACGAGATGTCTTCTGGACGACCAGTAACGAAGTCACCAGTCTGAGCTTTGGTCAGTCGGCGTGGCTGGGTGATACCAGCAGGATTCACTAAGCCGATAACCTTAGAGCTAATCATGGACATCTTGACGATAGCCTCTTGGAGATTTTCAAGGGACCGTAAGTCACCTAAGTATTCCTCAATGTACGAACGACCGTAGGATTCACCATCTAGTCTGACCATCCGAATCGGGATGTATGGGCAAGCCTCTTTAGGATAAGTCCCATCGGAGCCTTGGACTTCCATACCCTCGACCTCTTCGTATCGGAGGTATTCACCTGAGTCCTCATCCAGATAGATGTGAGTGTACACGTCGATTGTCTCATCAGCTTTCTTCTCACCACCTTTGACCTTCTACAGCCTTACGGATGTCCTCAGGGAGAGCACCAAAAGCTATCTGGTCACGAGTCACCATTTGCAGAACGTTGCCGAATGCGTCTCGTTGGACCACGTAGAAGACAATCGGTACAGCTTCATGGGATTATAGTTTGACCCTTCCCGGTTCCGGTAGGTACAGCAGGACGTTACCAGCTACGACTAACTGTTTGAGAGCCTCAAAGAGAGTCACGCGGTAACTGTTAGACTCAATGTAGTTCATGATGATTCGCTCTACCATCGAGAGGCCCTCATCGACCTTAGCGAGTCCATCGGGGTCGCTCAGTAACTGCTTTGCTTCATATTCAGATATAGTAAGTCGCATCCAAGTCTGCATAGGGAATAGAGCCAGCATGAGCTTAGAGGCTAGATTGTTCAGACCACGAGCGCCCACGGCTTGCCACGGAGTTTGATAATCTGTAGAGGCGTTATCGGAGTCCTTAGGGAACAATGATGGGATGGTATATTGAGCGCAATTCTGAGCGCGTGTCTCATAGGGAGCACGGTCGTTCTTTAAACGCTCATAGACAGACTTTGCGCCATCCTCCGCAAGTCCTGTTCGTTTCTCAGCCATTAAATGTGTCTCCATGTCTTACGCTGTAGTATTCGCGTTATGGTTGATTGACTGACTCCATACAGTTCTCCTAAGGAGCGGTGGCTTAAGGTTGAT
+
:.**))***+2.*+*))--341324900FI66533459;;@@CAB>=7300/.,-//009>JFGGJJJA@@CIJJJJIJHJJJJJJGJHHJJJJJHHHCHJ::::CBA>;97820./..)(()*+(&&&//.0377>>?GHIJJJJIJEJJJJJ>=>7<IGJIJJGIID?)*78100022244@DEJJJFJGGA@A?JJJJAAACA=BCGEDCGFGH?84421---,3B?DG:::788;81117?32259+))'))(('(15=@BAEGGFJJIJIFFJJIEHHJJJFJHJHJJIJJJHJJJJIJJFECJJIJJJJJGIJJJJJJJFFGFJGD@>?7668@B...0@@?AJJJJJJJIIJJFJHGJH..99:GD???EJJJJJIIHIJEF5555JJEG*'779>?AECDGEDFFBFJ@@?CGE@@=44458554:@JFJHFGGJJJJJJGHGFJDGDGEGFJJHJJHJJJEGEGJJJG==JFIGHJIJ>9JHFGJGHJGJJJJJHGJJJJGJEJJGDEFC0/0--,4:;;:DECCFG8889DEJJJJFJJJHJJHFJJJJJII>=B5GJJJGIJJHIFIHFJJHGJHEGFGF@>?JJDJGJHFHJCDAG40.,,,/,++,-(+.2DHHGGGHJJEFHIJJHHEHJEEDDA@?>CJFJIHJJJJJJIJJJFIIGJDAA@AGBG11/../2***+:>BD>>=<-22730022>==AFHGJJGJJJJIIJIJJIEJGJGHJJJJEIFGGDC=0012GDGJJFJJGJHHJGHGHGHICEABAAAJ@;::<>88BCIJJJJJ@?@ECJIHJEJJF@?IJEFJECGJHHI?IJFJJHJJJJJFJJJIIJJFHJJJJIGEEJIJJJIJJFJGJJJJJGGFHJJJHJGJJGJJJIJFGFJJJHJIHJJEJJJJJJJFHJJHJJJJGHJJJHDEEJFJGJJHJJJJJJJHJDHJG@AGDFGIJEBCDJIHFJGHJJIJJCB:+0129A?@FFCJJJIJJJEJJEJJJJIJJIHEJFJCIGJHEHJJJHEHG>9DCAADGJJJFEJEIHGFJJEEJ9G@@@@JEF??@?BA@CFDIJJJJJJJDJII9888@>@??HJGJ??841+,111EHFCCBCCEHIHJIHIHGB<8457GDHEFGHIFJJEJJJD<:>8<B<;;;EFJEGFIJHJJIJJJJG>??@JJDF=A@981,*)*56DDFFEHIHJHHJJGGEEDDHEJJFJHJFGJGJJE<4333DDCBEFHCCBEGHFHJG<>=;??2227C2)>@CCF==<==??CDC>BABCFIGJJC>>JJHJJJJH8877>CHJHDFDCDHJJHHFIJJJHIJJDE<6:EIGJJFJFDEGD4324EJ@@A?B==?((((176,,+****9<;=A@JJJJGIGHJJJIJJJJJJJJEGHFIJJJJHFJJ;:.'>;=<:5455556:;9-->??IGGEIGFJGIIIJEJIJIHHIJJIJJ?=<JEBDCC?@BBFJJJEJJGJGFGECHJGHGGJIJECBDJJJJ=<<=<?=......+*)).+-12532.+++JBABDGCGDJAGDJIJJCFJ@A@CFHCJ6555DB9889<<<<>DJJEEBBJCEIJHJJJFJIJJJJJJD?AAFHFGBBBCGFJJJJIJJJIHFCCBJH@6555@@<<<<<....6-&'689EDGFFJJFJIFDHJIFJJHGJGIJJEGGHHFJJJJIIIJJHFFFJFJJJJGJGJHAABJJJJGJEHJEFIJFHCAC--->AJJFDFFJIIJIGJIHFHJ@J><=?BBABDGJGJIHHJHIHDFFFEFCJ+**+04,,,//7BCBDABCBJJGJFHJEDG@@@AABBDBAC4EAACEJJJJHJ?JGJGFJGJJJGHEFJGJJEJIGIJHFIGJJJJJJFDJJHHJIDEFEJGHJJGIJDHJJIJJFGJIGIHJJGIIFJIFJGHJJJJFDFFJJJHJJIJJJDGCFIEFFHG;;:;7778>9-,)
@Stanford_t7w_4_T7_No_SapI_4_Linear_10700_114
ACTGGTGACTTCGTTACTGGTCGTCCAGAAGACATCTCGTTCCTCCAACTGGAGAAGCAAGCAGACTTTACTGTAGCTAAAGCCGTAAGTGACGCTATCGAGGCTCGCCTTTCGTTTGCCTTTATGTTGAACTCTGCGGTTCAGCGTACAGGTGAACGTGTGACCGCCGAAGAGATTCGGTATGTAGCTTCTGAACTTGAAGATACTTTAGGTGGTGTCTACTCTATCCTTTCTCAAGAATTACAATTGCCTCTGGTACGAGTGCTCTTGAAGCAACTACAAGCCACGCAACAGATTCCTGAGTTACCTAAGGAAGCCGTAGAGCCAACCATTAGTACAGGTCTGGAAGCAATTGGTCGAGGACAAGACCTTGATAAGCTGGAGCGGTGTGTCACTGCGTGGGCTGCACTGGCACCTATGCGGGACGACCCTGATATTAACCTTGCGATGATTAAGTTACGTATTGCCAACGCTATCGGTATTGACACTTCTGGTATTCTACTCACCGAAGAACAGAAGCAACGAGAAGAATAGCCCAACAGTCTATGCAAATGGGTATGGATAATGGTGCTGCTGCGCTGGCTCAAGGTATGGCTGCACAAGCTACAGCTTCACCTGAGGCTATGGCTGCTGCCGCTGATTCCGTAGGTTTACAGCCGGGAATTTAATACGACTCACTATAGGGAGACCTCATCTTTGAAATGAGCGATGACAAGAGGTTGGAGTCCTCGGTCTTCCTGTAGTTCAACTTTAAGGAGACAATAATAATGGCTGAATCTAATGCAGACGTATATGCATCTTTTGGCGTGAACTCCGCTGTGATGTCTGGTGGTTCCGTTGAGGAACATGAGCAGAACATGCTCGGCTCTTGATGTTGCTGCCCGTGATGGCGATGATGCAATCGAGTTAGCGTCAGACGAAGTGGAAACAGAACGTGACCTGTATGACAACTCTGACCCGTTCGGTCAAGAGGATGACGAAGGCCGCATTCAGGTTCGTATCGGTGATGGCTCTGAGCCGACCGATGTGGACACTGGAGAAGAAGGCGTTGAGGGCACCGAAGGTTCCGAAGAGTTTACCCCACTGGGCGAGACTCCAGAAGAACTGGTAGCTGCCTCTGAGCAACTTGGTGAGCACGAAGAGGGCTTCCAAGAGATGATTAACATTGCTGCTGAGCGTGGCATGAGTGTCGAGACCATTGAGGCTATCCAGCGTGAGTACGAGGAGAACGAAGAGTTGTCCGCCGAGTCCTACGCTAAGCTGGCTGAAATTGGCTACACGAAGGCTTTCATTGACTCGTATATCCGTGGTCAAGAAGCTCTGGTGGAGCAGTACGTAAACAGTGTCATTGAGTACGCTGGTGGTCGTGAACGTTTTGATGCACTGTATAACCACCTTGAGACGCACAACCCTGAGGCTGCACAGTCGCTGGATAATGCGTTGACCAGTCGTGACTTAGCGACCGTTAAGGCTATCATCAACTTGGCTGGTGTGTCTCGCGCTAAGGCGTTCGGTCGTAAGCCAACTCGTAGTGTGACTAATCGTGCTATTCCGGCTAAACCTCAGGCTACCAAGCGTGAAGGCTTTGCGGACCGTAGCGAGATGATTAAAGCTATGAGTGACCCTCGGTATCGCACAGATGCCAACTATCGTCGTCAAGTCGAACAGAGAAAGTAATCGATTCGAACTTCTGATAGACTTCGAAATTAATACGACTCACTATAGGGAGACCACAACGGTTTCCCTCTAGAAATAATTTTGTTTAACTTTAAGAAGGAGATATACATATGGCTAGCATGACTGGTGGACAGCAAATGGGTACTAACCAAGGTAAAGGTGTAGTTGCTGCTGGAGATAAACTGGCGTTGTTCTTGAAGGTATTTGGCGGTGAAGTCCTGACTGCGTTCGCTCGTACCTCCGTGACCACTTCTCGCCACATGGTACGTTCCATCTCCAGCGGTAAATCCGCTCAGTTCCCTGTTCTGGGTCGCACTCAGGCAGCGTATCTGGCTCCGGGCGAGAACCTCGACGATAAACGTAAGGACATCAAACACACCGAGAAGGTAATCACCATTGACGGTCTCCTGACGGCTGACGTTCTGATTTATGATATTGAGGACGCGATGAACCACTACGACGTTCGCTCTGAGTATACCTCTCAGTTGGGTGAATCTCTGGCGATGGCTGCGGATGGTGCGGTTCTGGCTGAGATTGCCGGTCTGTGTAACGTGGAAAGCAAATATAATGAGAACATCGAGGGCTTAGGTACTGCTACCGTAATTGAGACCACTCAGAACAAGGCCGCACTTACCGACCAAGTTGCGCTGGGTAAGGAGATTATTGCGGCTCTGACTAAGGCTCGTGCGGCTCTGACCAAGAACTATGTTCCGGCTGCTGACCGTGTGTTCTACTGTGACCCAGATAGCTACTCTGCGATTCTGGCAGCACTGATGCCGAACGCAGCAAACTACGCTGC
+
FJHJIGGJJGHGJJJJJJJIJJJJJIIJHHHF>?D=<<=JJJJJJJBCDAIJJJJHHJJFGHIJJHIHJJJEJJIFGGIJJIJJJJFHJIIJJHJJJJIJJJJJIJFJHJJJJCGJHJJJJJJJJHFJIJHJIJHJJHJJHIHJJJJJHJJJJJFJJBBCFGJJFHD=2GJJIJJJJJJHIGJIJGJEJJFJIJJJJJIJJJFHHHCJJJGJFGEJGJ@?>>GDJJGJJJJJGJJGFJJJJJHFJHGJJHJJGIJIFJFDCGEJJJGEH@@IIHHGJJJIJIJJJJJIDJFJJJJJHFHJIJIJHGFJJJJJIJJJJIFGDJEJIJJJJJFHHJJJFFAA<<===HJJIEGDGJJJFJIJJHJJGJJIEHGG<JJJJHJIHGGJIJFIJJJJJJFJGJJJFEEHJJGFFJHJJ3334CBCBEGJFJCACBHJHCA@??AAJIHHFJJJI9999HJCACCDEJGEJIJGJIGJJJHJFJGJIEIJJJJDDHDGGJJJJGJJFGJJJJJECA?>?H==<<>;---'(&'+1/.++++,GJEHDDCHJHIJEIIJJGJJJHEGJJGGFJGHJJDJGJGGFEDCABCC>>>?GHJJJJJJHJJJGGJFGHFGIJJJEEJJJIJGGJEEEFFJJGJGJIIIFGFHHGCCBCGFHJJJHJJGJEGGBDIHEEEGJHHCDCJIIJEFF??@@EJFHBC-,--,.,,35FH@@@@FJFDJJGGIJEJFHFJJJJJJGJCEDBID:<:6656<=HJIIJJHJGIGFGGJEFDJGIJGJJFJJJIJIEJFEHJJFJJJIFEBEGGIIJDCCDHFFCDDCEGEJJJJIFJGIIFJJGGDFJJJJHGHEFG:;;A@EA@?444<.,,,-**(((%%&'@=<<9:GFHHG6767FDBEFGIHIDIIFJFJGFA@@ACBDJJHHHGIFEHGJEEFEEHIGHFEFJEFECEGIIFHFCBA@BDHFJGGJGJJFHEDJG@@@<>??BBDFDFEJBFECJEJAA@?AAA@CADAAAHIDBFFIFGDGJFHJEDDC++++FDFGFGIFIJ9999DHJJHFHFGGIFJGFFDHJGBBD8DCCGBA000ABBEIGHFCCCCDEDFBEDIC?>=>>?BBHJIJJDCGJIDC@@ADHFJDDB?>?,+++87:A??@@B@<<<>@@@GFJFFGCEDDJJJFHEAAABBBDF=;99;788>@A;98//+)+*)/0)((7?BADA??AGCFFFFC@ADCBBACF?>112CGHGFD420AAJDEFFJJEGFHHHJJJJJJGEJEB@AJ8888ABBGIHEGJJJA@<<@@FJJFFDDDHHFJHEJJJJIJJGJIJJIFJJGGHJJJHJJIJJJGJJJGGJEB;;?@DFIHJJGJGJJJJHHIJJGIJJJIJJJGJEFIFHEHJIECFEIJGJJJFJHEDHDCEEA>?>GC6667GEFJFFJGHGJJJJIJFIJGJGEFJJGBCCCFDIEHJIIIJFJJJGJJHFGIJHIEHFJGCCBGJC;;;=E;6666*(()@DCDEJJJ@@CCEJHIGDGIHJGJJJFFIFGJEJJHJJFJHHJIHJGEJJFFDCDEDECEFGFB>C>FJEBAGJGGBBCBJIHHGFCAA??>?GJJDECJFFFFEFFJIIIFEEGJIA@@@?AA85433A@ACJJGHJHHIHHGJIEEDIFJIIJJGJIJJHHHDFHGJJFJJJJCCCA92(&(EDDG@??@999;<::;=FDEHJJJIJGIGECCFGHJGECIEDFCFECFFJGEEDFFGJGJGHJJFJDGFFJ=;4037&&+++AJFDJJHGCB577-++.'**.98=BBDDFJJIDEDGGFGJFGFJJIJDBCEIJIJG:53,,--)()+,++,08BFHFHJJJJJJIJJJJJHJJJJIJJJJIHIGJJJJHJJJJJJJJJJJJJJGJJJJJEJJJJJJHJGIJJJJJHJJJIJJD=AAFDFCEJJFJJHFJIFJIEEEFJFJJJJJIJJJJHJHJIHJGGJJJIHJJJGHI>>>>GIJEE?ADFEJJJJHJJJFGGFJA@?>CDFJJGJHGGJJJJJJJJJJGGJJJBBCBIHJJJJJIJJJJJHJJJJJHJIHJEGJFJJJJJJGBGHJJIIJIJIJJJGHJJJJJJJJJJJGJJFJIJJJJJJJHHJJJJJJHHGJIHJJJIJHJJJJJCIJEIHJJJJJGGJHFJJIGGJJHICEBBJDJFHGAF:9;:=;;>>HJJGJJJJJJJGJJJJJJGJIJJHHIJJJIIJHJHGJJJHJJJIJJJJJJJJJJJJJFFEFFGJJJJJJJJJJJJIJJJFJJJJIJJFJJIJGFGFJJHJFHIJJGJIEFBCDFIFJFJJJIJJGJJIEIGJGEJJHJJIJIJJHIJJIJIHGJJIJJFJIGGHCDD?;;>;::9:FFCJBBBCHGJEJGFIJJJJJJIJJJGGGEGJB>==<CEGJIHJJIGJJJJGJHJJHIJJJJJJJJJJGJHJJJJJJJJJIJJJJGJJJJD@>96868FJJFGIFDFDJEJEBBCEFGHJ>?>?FB?;<<8*
@Stanford_t7w_4_T7_No_SapI_4_Linear_10700_115
ACGACAGACCTTGATGGCTGGAGCGGTGTGTCACTGCGTGGGCTGCACTGGCACCTATGCGGGACGACCCTGATATTAACCTTGCGATGATTAAGTTACGTATTGCCAACGCTATCGGTATTGACACTTCTGGTATTCTACTCACCGAAGAACAGAAGCAACAGAAGATGGCCCAACAGTCTATGCAAATGGGTATGGATAATGGTGCTGCTGCGCTGGCTCAAGGTATGGCTGCACAAGCTACAGCTCACCTGAGGCTATGGCTGCTGCCGCTGATTCCGTAGGTTTACAGCCGGGAATTTAATACGACTCACTATAGGGAGACCTTCATCTTTGAAATGAGCGATGACAAGAGGTTGGAGTCCTCGGTCTTCCTGTAGTTCAACTTTAAGGAGACAATAATAATGGCTGAATCTAATGCAGACGTATATGCATCTTTTGGCGTGAACTCCGCTGTGATGTCTGGTGGTTCCGTTGAGGAACATGAGCAGAACATGCTGGCTCTTGATGTTGCTGCCCGTGATGGCGATGATGCAATCGAGTTAGCGTCAGACGAAGTGGAAACAGAACGTGACCTGTATGACAACTCTGACCCGTTCGGTCAAGAGGATGACGAAGGCCGCATTCAGGTTCGTATGGTGATGGCTCTGAGCCGACCGATGTGGACGCTGGAGAAGAAGGCGTTGAGGGCACCGAAGGTTCCGAAGAGTTTACCCCACTGGGCGAGACTCCAGAAGAACTGGTAGCTGCCTCTGAGCAACTTGGTGAGCACGAAGAGGGCTTCCAAGAGATGATTAACATTGCTGCTGAGCGTGGCATGATGACCATTGAGGCTATCAGCGTGAGTACGAGGAGAACGAAGAGTTGTCCGCCGAGTCCTACGCTAAGCTGGCTGAAATTGGCTACACGAAGGCTTTCATTGACTCGTATATCCGTGGTCAAGAAGCTCTGGTGGAGCAGTACGTAAACAGTGTCATTGAGTACGCTGGTGGTCGTGAACGTTTTGATGCACTGTATAACCACCTTGAGACGCACAACCCTGAGGCTGCACAGTCGCTGGATAATGCGTTGACCAGTCGTGACTTAGCGACCGTTAAGGCTATCATCAACTTGGCTGGTGAGTCTCGCGCTAAGGCGTTCGGTCGTAAGCCAACTCGTAGTGTGACTAATCGTGCTATTCCGGCTAAACCTCAGGCTACCAAGCGTGAAGGCTTTGCGGACCGTAGCGAGATGATTAAAGCTATGAGTGACCCTCGGTATCGCACAGATGCCAACTATCGTCGTCAAGTCGAACAGAAAGTAATCGATTCGAACTTCTGATAGACTTCGAAATTAATACGACTCACTATAGGGAGACCACAACGGTTTCCCTTCTAGAAATAATTTTGTTTAACTTTAAGAAGGAGATATACATATGGCTAGCATGACTGGTGGACAGCAAATCGGTACTAACCAAGGTAAAGGTGTAGTTGCTGCTGGAGATAAACTGGCGTTGTTCTTGAAGGTATTTGGCGGTGAAGTCCTGACTGCGTTCGCTCGTACCTCCGTGACCACTTCTCGCCACATGGTACGTTCCATCTCCAGCGGTAAATCCACTAAGTCCCCTGTTCTGGGTCGCACTCAGGCGGCGTATCTGGCTCGGGCGAGAACCTCGACGATAAACGTAAGGACATCAAACACACCGAGAAGGTAATCACCATTGACGGTCTCCTGACGGCTGACGTTCTGATTTATAAATGCTGGACGCGATGAACCACTACGACGTTCGCTCTCAGTATACCTCTCAGTTGGGTGAATCTCTGGCGATCGCTGCGGTGGTTAA
+
$$##$%%%$#$%%%&%&(.0478<9::<JJFCFJGHEJFDBBBJJJDIGDGGHGIHJHJIIJJJI@AA@HJEDCIJJEHJGGJEFFIGJJGJFIFJFJJJHJJGJJJ8885777EHBBCHBAA@JIJJJ???@GCGDFEGDCDCFHCJJIDCFFDEGHHJHHEDEGFGFDGFHC9789A;7778AA7/./1CEEJFBCCC888<AA@ACBJJHHABAADCGBABAIDJJGFEFJGJGIIJDJFJFB??*+@ABAAFHGGEFEHJJJGJGFJJJJIFJH?G=HGDGGHHICCBD@888=;:;<8==>A>;<<>>BA??8889=C:99;;B???@;989;A==<=>====CDBJGFHHGEE@@ACECFBCGEHFJFGEDC86576111231+/07=>333;;<?@BHJFDDD<HCBA@>=?@HEFFC>>;;<?=:87655=?=?>ADDEGIEB@??DC999=DFBCCBFHDGFJEBJGCCDCEDEFCGGDJCDCFC:99;F@>CEDAB@@IFFEEGJEEFGABBBEEEFFEHDGI><-&&',./:?>?A@A@>=<===?A=:9:844449>:BIGFIFJHD99..0==@DBDECJFGEECA;:94/-,0:=EIIEDHDHHJEJCCBBE>><95732367('':<=DB@>??;;;<?;9876668D???@'''(?:::;CBA?76210)*)+.)>?@?BFDJE@<<;;=>DGHIGEEHJGJFCDDDJICDAAC??=>FGJJJEJJGJA@?@EDHIHJHJJICDBBEDCEHIJGEJ>>BBC<<B@>>64))*035<@A?;:;<CBBBCCE==789C;;766440.&&'-2000/100,467>33@?@B>===3-,,07=:;?:99:@GBA;:::>CHAAABJJGDECCJHEEDJIJJHJGHGEDEJJFEDDC>>IJHFIJJ86775322,**+01188/=6560112998BEDFAABCGGFFD@><<;8777AJEDFHFHGFECCFGFFJD>=>GIJD;::;DDA@ABJIHHFGJEGFHFDCFCG@@?@B>=9;8789;9998G@+55655JGEIGJGJJFJJJJJJJGHJCCC?ABFEGH@A?>EGJJHJG;:9:(''''/7<<88<=IEDEFFIJJJHEIJJGHGHFHDEHHEJJFHJGJH?<==;889EJJG;::<BAB----0JIDEICGJEEFHJJGJFJCGFDJIJHJHFJJJJJJGJJIJJFEHJHIFED9889CCDDHJH@@?@HHGJFGHJEHIIJHJHAA@DFJB>=<>?A??GDFDDJFJFJIJJJJJJHICCDEJJAEDCE7556ABAADGHE@?@@A@BAABE?>;<2222:,()-..++++FEIDIJJFHJFJJIFGJJ===DGJEFDAA:::)))*<63222''-/13992.-0488;@B@FGDA9/-)'&&27>??CEJABBEJIJJJGFG;A348755=34:<>::AAGG3222C0///<<BFEFGJIJJJJJJJJJJIJJEGGJJHIGJ@???C:98120''''''(AECHJHEI?AGDGHJ4443...600077721/'==C@???EJJBB?GFFHJJJJJIHDCFIHJJJIJJFHBGGJJEJFEEHEJI444,,,-*)()***++12<CDEFE?>/../JAA>>?=@>C>))))21./000221)*5=IJGEIJFJIFJFFIHJIJJJJJJFJJJJJHJJJGFIJJA=>GJGJGJHIIIIJHHGJJJJFGHJJJHJJJJAAACE:?>=>;<-,((50335562//***3::>>A6666IIJGJGJJICACBFHD?=2000@JFEGIJFC@A@ABADDIHJJJFJEABJGHJ)((*80,'$&%'%##
@Stanford_t7w_4_T7_No_SapI_4_Linear_10700_116
CTAAGGACAACGCTTATCGACCTGTTCATGCACCGCTCTGCGGTAGGTACTGTTACGTTGCGTGACTTGGCTCTGGAGCGCGCTCGCCGTGCTAACTTCCAAGCGGACCAGATTATCGCTAAGTACGCAATGGGCCACGGTGGTCTTCGCCCAGAAGCTGCTGGTGCAGTGGTTTTCAAAGTGGAGTAATGCTGGGGGTGGCCTCAACGGTCGCTGCTAGTCCCGAAGAGGCGAGTGTTACTTCAACAGAAGAAACCTTAACGCCAGCACCAGAGCCGCACGCACCCGCGCTGCTAACAAAGCCCGAAAGGAAGCTGAGTGCTGCTGCCAGCCGCTGAGCGATGACTAGCATAACCCCTTGGGGCCTCTAAACGGGTCTTGAGGGGTTTTTTGCTGAAAGGAGGACTGTATGCACTCATACGATATGAACGTTGAGACTGCCGCTGAGTTATCAGCTGTGAACGACATTCTGGCGTCTATCGGTGAACCTCCGGTATCAACGCTGGAAGGTGACGCTAACGCAGATGCAGCGAACGCTTGGCGTATTCTCAACAAGATTAACCGACAGATTCAATCTCGTGGATGGACGTTCAACATTGAGGAAGGCATAACGCTACTACCTGATGTTTACTCCAACCTGATTGTATACAGTGACGACTATTTATCCCTAATGTCTACTTCCGGTCAATCCATCTACGTTAACCGAGGTGGCTATGTGTATGACCGAACGAGTCAATCAGATCGCTTTGACTCTGGTATTACTGTGAACATTATTCGTCTCCGCGACTACGATGAGATGCCTGAGTGCTTCCGTTACTGGATTGTCACCAAGGCTTCCCGTCAGTTCAACAACCGAT
+
//.//--,(&%&$$&%*++8:;DDGJJJFJJHGJBABAGC?544-,,-:CD??>1+''*(02466659-9/...?AFJJBGJJHHJJJIJJJJHJJJJJJFFFGGJFIEEF9::7=?>@BCGGHIGFJJJFCDBEJFJJJJJJJJJJJJJHC:JJJJJJJGJJJJJJJJHIJJJJJIDCEJGJGJJFFJJJFE@EJJJJJJJJFJJJJJJJJEDDFDF6..110,GGJJIGEFEFDJHJJIJJJJJJJJJJJIJJJJJJAE@5264,,'''&''*)+4:;>CDGIJJJJJHJIJJA@AACCEHJJABBEGE9?764*&%$$%&()))3:-+''*565556***)EBDDGDGGIJJJJJJJCJJJJJJEJECDJJHJHJJJJIFJJJIIGHJH?;..<>CB>?B=435++++9:<<==@A8777JJGEJHJJJJECCDGHIJJIGJHIHJJJJJJJHJJJHJJGJJJJJJJJFFGGDDAA>7459FJDFDG?>***<==888//,-.01ACBEDJJJJDGEDIJJJJGGEDEACAB:99))))JJJJGJIJJGJJGJIGHIIJJJGJDDBCFD4334JGEF7778:966885//::8777@ACBBAABGEIJJHFJJJHJJJJJIJJHJJJJJJJJJJJJJJJJJJHHJJJJJJJJFJJJJJJIGHJHJHJIJJJJJF5443JDDDD????JHJJJJHIHJJJJGJFGJFJJJHFJIJJJJHJFHJJJJJIGGJ;777>JJJIJJJJJJJIJJJJJJJJFIFHGJGJJJIJJFA>=444<=762489??<40333:766;A></09>EHJJIJ@861555GFEJJJF?>>=BBCHGJAI:4EGJJEJJ@A@----61)
@Stanford_t7w_4_T7_No_SapI_4_Linear_10700_117
TTCTGGCATAACGTCATCGTCCACAAGATACGCAGCGTTTCGACCAGTCTTGACTCGGAGTGCTTCCATAGCGTATGGGTCATCCTGATACAGAAGGGTCCCGTTGTTGAGAGCTTCTCGACGTTGCTGAGGGGTCAGCTTACGGATAATCTCGTTAGAGCGTTTCATCGCTTAGGTCTCGTGCTCGTTGTTCCTTAGCGGTATACATATCGGCACCAGCCTTAGCGAACCGACCAATGGTGTCCAATAGGCTTGACCTTGGCTGTTCGGCCTGAGTGGTTGCTGCACGATAGCCCATACCTCCAGCACCACCACGTAACCGAGAGAGTCCCGGTTGTGCCGCTTGAAGGGCAGATTCAATTTTACTCATAGCTCATTACCTCCCGTCTTTGGTTCCTTTAGCGGCAACAATAGGTGCCTTAGTTGTGGACTTAGAGTCGAACGCACCAGATCCGTAAGCACTCGCAGCGGAAGACCCCATGATAGCCAGTGGGTCCAGAACCATCTGTAGCTTACTCTTCTGTTTCTGTTCGCTCTTATAGATTTCGTCAATCTGACTTGCAGCACTTTGAGTACCACCAAGTTGCTGTGCGAAGATTGCTTGGTAGTCACGGCGATAGTTCTCAGTTACCATATTGGCTTCCCGAATGAACTGTCCTTCTGTGACTCGCTTAATGCGGTCCATTGAGGAACCTTCAAGCATACTCTCTCCGATAGCCGCTCGGATAGACCCAATAGCTTGGACCTTCTGCATGTTCTGTGAGGTCAACTCGGCGGACGCTTCCTCAAGTTTACTTCGAGCTTGCAACGATAGGTCAGCATTCTGGATGTTCGTCTGCCTCATGATTTCCATAGCTTGACGACGACCAGCAGCGGTCTGAGCGGCAATCATTTTGGGCCTGAGCGTTCTGACCACTGATAGCCTGAGCGCCAGATATAGCGATAGGTATTGCGGCTGCCCAACACATATGGTTATCCTCCTTTCGTGATTGTAAATAACTGAAATTGACCATCTCGTGTGTACTCTTCATGGAATACCGCACCGATAGTCTTGAGGAAACGAATGTGGGACGTATTGCCTACCCATACGTAATTCCAAAGAGTATAGTACTTCTCAAGCATCTTATCGCGATACTCCATGATTAACTTACGGAACTTTCGCTTAGCCTTTCCACTAAGTCGCCACACTTGGTCGCTCGTAACGAACCAGCACTGGTCCCCGCAGTTACCACCGATAGCTAGAGGGAACCCATAGAGGCTCAACGTGACACACTCGGAAGCATCAGGGAAACTCGGCTCAATACCAGCAGCCTTAGCTTCAAGAATGTCATGGTGAGCCGGAGTGAATACCTCAAAGTCTGTACTTTTAGTAGGTCTTATAGTCATCATAAGAAAACCCTCCCGTAGTCGTATTGTTCTCCCTATAGTGAGTCGTATTAATTTCGAGCCACCACAGGGAGAATATTTAATTAAATACCGGAACTTCTCCGTAAGTAGTTACCTTCCCAGCCACACCCAATGATGTTCAGAGGGGTAGTCTCATCTGACAAGATGTATAAGATGTTGAACTTGGCGTTACCAACCACAGGGAATCGATATTGTCCGGTCCCTAAGTTCAGTCTCCCAGCCCTCAGAGTGTTAGAGCCTAATCGGGCACCAGCCATTGTGTACTTCCAGTTAGACGATTGGTTCTCAACATAAATGTCAAACGTACCAGAGTTCTCGTAGTTAACCCACGCTCGGCGTAACTGTAAGCGCCCAATGTCTTCAGTTGGAGGTCGACCCCGTCGTCGGCAGTCTGCTTGATGAGGAACTTAGAGAACTCATATACGAAGTTAATGTTGAACCCAATGTACACCATGCGTCCCTCCAAGTTACCGCTGAGTCTCAGCCAAGGGTCGCTATTCCACCCAGCCGTAGGTTGCTCAAACACGGTTATCTTACCATCAGGCTCCAATACAGTGATTTTGCCCCTCCCGAAGTTTGCACCATAAATTGTTGGAATATGAATAGAGGTAGTGAATGTGTCATCGTTGTATGTTCCACTAGGAATCGTGTATCGAATCTTCATGTCCATAAAGGCACGATAGGGTTCTCCCTGTAAGTCAATGGCGTTCTTAGTGAAAGAGATTCTAGCTAGGAACGTATTGAACTCATTGCGAAGAATCACATACATATCTGAGCTGATACTCTGACAAGCTAGAACCTGTACGTTTTTCCCAAAGTCCCAATGAGACCACGACTGTTGCCTTAACTCTTCGTTCAGGTACAGGAATTTGTACATGAAGATTTTACTAGGGTCCCCGTGAGATAGTACCGAACAGAAGTTTTCCGTACCACTTCCGCAAATACTGAACACACCATTAGGGATGTAGTTAGGAACGTGTGATGTAATGTCCTCAGCATTCTTAACGGAACTGACATCCTGCACAGCGTAGTACCTGTGGATGGACGTGAAGCTGGACCTCGGACTAGCAAAGTAGACATTACGCCCAATCCCAAAAGGTCTCGCTCGGTCCTGTACGTCAAACTGGGTCGTTAGGTTCAACTCAACCGACTTAGATGTGAGAGTACCCGAGGCAGTCAGGACGAATTGTGCTTCATCGGACCAGATGAGTAACTCTTCTGAGAACGGAACGGCGTACTTAAGGATTGCTATTCGGTTGGTACTCACAGCTACGTCTATAGGGTCGTCATCACTAAGGTTCGCAATGGACGCAGGGTAGAAGTTGAAGTATTTGGCTGTACGACTCAATATGATGTTCTCCCCACTAAGGAATCCTAAGCGGTTACGGAAGAAGAACACATCGTTAATACTTGAACCAACAAAAAGAAGGCCAAGGGTTGGTGTCAACGTCACCACAAGACTTAGGAGACCACTCAAGCCACTTGAAGTCGAAATTACCGTCAGCGGCTCGCACAAGAGCGTGTGGCATGGTTTCCCATAGAACTTGGTCCTCAGTGTTCCAACCTAAAGTCTCAGTCCAAACTTTCCGCTCAGCGTCATACCGAACGTAATACTGGTCGGCAGACTTCAAGGCGTCCCCCTACGATTTTCACCATGTAGCCGTTAGGAGCATTAGGTTGGGGCAGCTTAGAGAACGACTGAGCGTAGTGGGTCACAGGGTTAATCAACTGGTCTGCGTAGCCATCTTTAGTCGTGAAGGAGTCAATCTGTTGACCACTAGGTGCGGTCACATGGATGAACCCTTGCCCTACATTTACAGTCCAATCAGACAAGTTAGTGCGCATCTGCTTGGCTAACTCTTCAGCTAACCATTGGGCATCCGTATTGTTTACGTGTTCAGGTTGACTACCATCTGGCATCTTATACTTCGCAACGTCTTTACCGTTAATGTGTACAATTAGTTCCCTACCATACTGACCACCACGAACGTTAATCAATCCGTCTTGATTAGGGTATAATTCGGTAAGTTGACAGACTTTGTGTTCTTCTGTGCAACAACGTTACGGTTAACGATGAACGTATAGTCTGCTACAGTAACCATTCGCAGGTCGTTACGTGGATTAGCGGTCTTGATGTAGTTGGAACCGTTAGGATACCTAACTTGCTTCTCGTTACCAGAAAGGTCGAACACTCGGATTCCGCTACCAGTGAACACAGCGTAATACTGTTCGTGCTCATCTTCGGTTAATCAGGTGGATGTACGGAGCTTGACCTAACGCACCGTTGTCTCCAAGTGTATTTAAGAAAACAAGAGGTGGACGCTTTTTGGAGGCCCTCGGTCTCCGAAGACCAACCGTTAACTTGGCGTGACCCTTGGTCTGGATAACGAAGGATGTCAGGCTGTTGGCTGATACCACCCTTCAAGTTCTTGATTGATTGGCTAATGAGTGCCATTAGAGCCTCCTTATTTATTAATGTTAGCGAGTCAGTAGACCAGAAGTGAACGCATCTCCATCCAGCATATTGTACCCACCGTAGTCCATCTCATACTCCATGCAGAGACGTCTAGCCTCATCTTCCTCTTCTTGGAGTACACCCTCTACTTCCGGTGCCCCAAAGAATCGGTTGTTGAACTGACGGGAAGCCTTGGTGACAATCCAGTAACGGAAGCACTCAGGCATCTCATCGTAGTCGCGGAGACGAATAATGTTCACAGTAATACCAGAGTCAAAGCGGTCTGATTGACTCGTTCGGTCATACACATAGCCACCTCGGTTAACGTAGATGGATTGACCGGAAGTAGACATTAGGGATAAATAGTCGTCACTGTATACAATCAGGTTGGAGTAAACATCAGGTAGTAGCGTTATGCCTTCCTCAATGTTGAACGTCATCCACGAGATTGAATCTGTCGGTTAATCTTGTTGAGAATACGCCGAGCGTTCGCTGCATCTGCGTTAGCGTCACCTTCCAGCGTTGATACCGGAGGTTCACCGGATGGAGAAACACCCAGAATGTCGTTCACAGCTGATAACTCAGCGGCAGTCTCAACGTTCATATCGTATGAGCGCATATAGTTCCTCCTTTCAGCAAAAAACCCCTCAAGACCCGTTTAGAGGCCCCAAGGGGTTATGCTAGTTATTGCTCAGCGGTGGCAGCAGCCAACTCAGCTTCCTTTCGGGCTTTGTTAGCAGCGCGGGTGCGTGCGGCCTCCTGTGCTGGCGTTAAGGTTTCTTCTGTTGAAGTGACGCTTCGCCTATTTCGGGACTAGCAGCGACCGTTGAGGCCACCCCAGCATTACTCCACTTTGAAAACCACTGCACCAGCAGCTTCTGGGCGAAGACCACCGTGGCCCATTGCGTACTTAGCGATGATCTGGTCCGCTTGGAAGTTAGCACGGCGAGCGCGCTCCAGAGCCAAGTCACGCAGCTTAACAGTACCTACCGCAGAGCGGTGCATGAACAGGCCGATAACGTTGTCCTTAGCAACCTTGACATTACCCTCACCTTTATTGGCAGGGAAGACGTGCTTCTGACCAGTAGTGCCCTCACGAGCGGTACCAGCACCACCAGCGGTGAGGTGCGGAACTTCTACGACCTCAAAGCCCATAACGTTGCGGATAGAACCCTTCTCAGGGTCAATCAGAGCAGCGTAGTTTGCTGCGTTCGGCATCAGTGCTGCCAGAATCGCAGAGTAGCTATCTGGGTCACGGTCAGACGCACGGTCAGCAGCCGGAACATAGTTCTTGGTCAGAGCCGCACGAGCCTTAGTCAGAGCCGCAATAATCTCCTTACCCAGCGCAACTTGGTCGGTAAGTGCGGCCTTGTTCTGAGTGGTCTCAATTACGGTAGCAGTACCTGAGCTTCGATGTTCTCATTATATTTGCTTTCCACGTTACACAGACCGGCAATCTCAGCCAGAACCGCACCATCCGCAGCCATCGCCGGAGATTCACCCAACTGAGAGGTATACTCAGAGCGAACGTCGTAGTGGTTCATCGCGTCCTCAATATCATAAATCAGAACGTCAGCCGTCAGGAGACCGTCAATGGTGATTACCTTCTCGGTGTGTTTGATGTCCTTACGTTTATCGTCGAGGTTCTCGCCCGGAGCCAGATACGCTGCCTGAGTGCGACCCAGAACAGGGAACTGAGCGGATTTACCGCTGGAGATGGAACGTACCATGTGGCGAGAAGTGGTCACGGAGGTACGAGCGAACGCAGTCAGGACTTCACCGCCAAATACCTTCAAGAACAACGCCAGTTTATCTCCAGCAGCAACTACACCTTTACCTTGGTTAGTACCCATTTGCTGTCCACCAGTCATGCTAGCCATATGTATATCTCCTTCTTAAAGTTAAACAAAATTATTTCTAGAGGGAAACCGTTGTGGTCTCCCTATAGTGAGTCGTATTAATTTCGAAGTCTATCAGAAGTTCGAATCGATTACTTTCTGTTCGACTTGACGACGATAGTTGGCATCTGTGCGATACCGAGGGTCACTCATAGCTTTAATCATCTCGCTACGGTCCGCAAAGCCTTCACGCTTGGTAGCCTGAGGTTTAGCCGGAATAGCACGATTAGTCACACTACGAGTTGGCTTACGACCGAACGCCTTAGCGCGAGACTCACCAGCCAAGTTGATGATAGCCTTAACGGTCGCTAAGTCACGACTGGTCAACGCATTATCCAGCGACTGTGCAGCCTCAGGGTTGTGCGTCTCAAGGTGGTTATACAGTGCATCAAAACGTTCACGACCACCAGCGTACTCAATGACACTGTTTACGTACTGCTCCACCAGAGCTTCTTGACCACGGATATACGAGTCAATGAAAGCCTTCGTGTAGCCAATTTCAGCCAGCTTAGCGTAGGACTCGGCGGACAACTCTTCGTTCTCCTCGTACTCACGCTGGATAGCCTCAATGGTCTCGACACTCATGCCACGCTCAGCAGCAATGTTAATCATCTCTTGGAAGCCCTCTTCGTGCTCACCAAGTTGCTCAGAGGCAGCTACCAGTTCTTCTGGAGTCTCGCCCAGTGGGGTAAACTCTTCGGAACCTTCGGTGCCTTCAACGCCTTCTTCTCCAGTTCCGGCGTTCGGTCGGCTCAGAGCCATCACCGATACGAACCTGAATGCAGCCCACTTCGTCATCCTCTTGACCGAACGGGTCAGAGTTGTCATACAGGTCACGTTCTGTTTCCACTTCGTCTGACGCTAACTCGATTGCATCATCGCCATCACGGGCAGCAACATCAAGAGCCAGCATGTTCTGCTCATGTTCCTCAACGGAACCACCAGACATCACAGCGGAGTTCACGCCAAAAGATGCATATACGTCTGCATTAGATTCAGCCATTATTATTGTCTCCTTAAAGTTGAACTACAGGAAGACCGAGGACTCCAACCTCTTGTCATCGCTCATTTCAAAGATGAGGTCTCCCTATAGTGAGTCGTATTAAATTCCCGGCTGTAAACCTACGGAATCAGCGGCAGCAGCCATAGCCTCAGGTGAAGCTGTAGCTTGTGCAGCCATACCTTGAGCCAGCGCAGCAGCACCATTATCCATACCCATTTGCATAGACTGTTGGGCCATCTTCTGTTGCTTCTGTTCTTCGGTGAGTAGAATACCAGAAGTGTCAATACCGATAGCGTTGGCAATACGTAACTTAATCATCGCAAGGTTAATATCAGGGTCGTCCCACATAGGTGCCAGTGCAGCCCACGCAGTGACACACCGCTCCAGCTTATCAAGGTCTTGTCCTCGACCAATTGCTTCCAGACCTGTACTAATGGTTGGCTCTACGGCTTCCTTAGGTAACTCAGGAATCTGTTGCGTGGCTTGTAGTTGCTTCAAGAGCACTCGTACCAGAGGCAATTGTAATTCTTGAGAAAGGATAGAGTAGACACCACCTAAAGTATCTTCAAGTTCAGAAGCTACATACCGAATCTCTCGGCGGTCACACGTTCACCTGTACGCTGAACCGCAGAGTTCAACATAAAGGCAAACGAAAGGCGAGCCTTCGATAGCGTCACTTACGGCTTTAGCTACAGTAAAGTCTGCTTGCTTCTCCAGTTGGAGGAACGAGATGTCTTCTGGACGACCAGTAACGAAGTCACCAGTCTGAGCTTTGGTCAGTCGGCGTGGCTGGGTGATACCAGCAGGATTCACTAAGCCGATAACCTTAGAGCTAATCATGGACATCTTGACGATAGCCTCTGGAGATTTTCAAGGGACCGTAAGTCACCTAAGTATTCCTCAATGTACGAACGACCGTAGGATTCACCATCTAGTCTGACCATCCGAATCGGGATGTATGGGCAAGCCTCTTTAGGATAAGTCCCATCGGAGCCTTGGACTTCCATACCCTCGACCTCTTCGTATCGGAGGTATTCACCTGAGTCCTCATCCAGATAGATGTGAGTGTACACGTCGATTGTCTCATCAGCTTTCTTCTCACCACCTTGACCTTCTACAGCCTTACGGATGTCCTCAGGGAGAGCACCAAAAGCTATCTGGTCACGAGTCACCATTTGCAGAACGTTGCCGAATGCGTCTCGTTGGACCACATAAGAAGACAATCGGTACAGCTTCATGGGATTATAGTTTGACCCTTCCGGTTCCGGTAGGTACAGCAGGATTTACCAGCTACGACTAACTGTTTGAGAGCCTCAAAGAGAGTCACGCGGTAACTGTTAGACTCAATGTAGTTCATGATGATACGCTCTACCATGAGAGGCCCTCATCGACCTTAGCGAGTCCATCGGGGTCGCTCAGTAACTGCTTTGCTTCATATTCAGATATAGTAAGTCGCATCCAAGTCTGCGTAGGGAATAGAGCCAGCATGAGCTTAGAGGCTAGATTGTTCAGACCACGAGCGCCCACGGCTTGCCACGGAGTTTGATAATCTGTAGAGGCGTTATCGGAGTCCTTCGGAACAATGATGGGATGGTATATTGAGCGCAATTCTGAGCGCGTGTCTCATAGGGAGCACGGTCGTTCTTTAAACGCTCATAGACAGACTTTGCGCCATCCTCCGCAAGTCCTGTTCGTTTCTCAGCCATTAAATGTGTCTCCATGTCTTACGCTGTAGTATTCGCGTTATGGTTGATTGACTGACTCCATACAGTTCTCCTAAGGAGCGGTGGCTTAAGGTTGACG
+
((&&((//22335:<;>8777A?=-+)*)()//135122/',,--.@AA@??@DDFFDEHGFJIJDFEGJIJHGJJJJHJJJIJJEJJJJJDDDDEIJJHHIHFJHJJIGGJJJIJEF@??@>>>=@=+*((+,,///0999:ACFC4444=77740/012445/'667667;@DFJIJ8777EFECCBJJJJGGI?HJJJJJHJJFJJJIHJGJFJJJEJJJGJFHJJHJHDEJC@CCGJHIFEHJGGJFJJJCC@CE;28DJJJJG@?@GJJJJJIJJJJC@??JGJJJJJIJJJHC@@@A?-<::<;78:5111;;B?@BJJJJJCDGA7BBDJJJGJGFGJIJJJGJGEA?@@ABCEJJGF=<;;DB89CIDHHGJIJB@C>F5;;1)9:;AF<JC>HJGGIJJJIEHJJGIJGJJF10019=863260.*)++60000.0++,(((*+*)+0378,,,,<<<<=?AEHJJJIJJJGJHJJJJJGIJGJJJCH<@@?<=EFIJJJHIGGJIFEDFIGIJACBBJJFJEABDABA?@<:;::98;;?FIFJJJJBDC>GIGHHHFD:'''8>A@BDDG>;<EDFEDGJFEDDGJJJHJIJ???>))(('''(EJHJIGIHJJFIJH@?@@IGGJIJJHJDFEEJHJJIIJJHJJGBHDGIE==JJHJGGHJGGJJEDEDFBJIHGJJIHJJCDA?FJFJJDAB?AJJJJIJJJJHJJJFJHHDE8555=D989:ICFA>?BJGJJJHHJJJJFJJJJJHGJJJJDBEC=/..0<0(((78<=DJDGJJIJFABBBFDECIJHJJJIJJJJJJJJ@@@FDEHJJGJJIFJGJJHJJJDJIIIJGJHGJJJFJIJJJJFFFCFDIJGJJJIGJ99:,,,,HEGFIHJJJJDC><)&&)13//00;<=::;;DJJJJGGJIJJIJFFJF====E@BEF@BDBFHGJHJJJJJJJJGGI>67=GEHJIGJJJJJJJEHHJJIJJJJGGIJHFGIEFHJJJGJJGFEJJJHECCHACBCHJJJIIJIJJJJJJJGJJHIHGJJIEJJJJJHGD>=:JGJHJJJFGDIGE>>?<<...170/5934BCFHDFCCFGJJFG@>=>:9931****+820045>FFFIJGJJJGGHFJHHJHFIB?0001BHFJH;;9:>DDDFI<:89:;=>=>EFFJHJGFDIIHHGFJJIFEFJIGHHJJIFFFGFHJIGJJJHFGJJJHGIJJGECCDCDBE///-345AAB=;=CHJJHGGJJJFFDFJFJJJJJGFJDJJGJJDDDGHFIGCBA@CJEDGJHI@;;;?====FDC@BGCGIGG@==ADJCGCEHGDHJFEGJJHFFIJEFFEGJJIJJFFGHGBCEIDFJIGHEBEFJB@@AFFI8776;AAABBBBBJG=;9;:97:>>221.=AHDFHJIDIHIJGJIGDDCIFGFEHEJIACBDCBABDJJEBEDHDCEBE>>EBD??>?;=3333@?FDFGFEFABFGJHEEJFH<JFEED65557@BA1++5.@AFGFIJIGJJFIJJGC966==@JJJJIBC?@7788===?=:9;8772/)'''(),856?===<?CFJJGJFFECDGJDCCBJJIJHEHD8888GD@>;8772>=;<<;?@@>><<92?>AIIFJJFEIGEIEFGJJJJIIJHCADBFFHEHHFHHGJGJEJEJJFJFDDFGHII><<<=:;6/223BHFA@AAI@HEDGGJ8866,))*FEEFJJFECBCBFFFFFECDIFDCBDHCDEGJGGDCECDEGJFFJFH<:0-)(***,?D?@*))*38C?C;;;<AA@@A97733556?DBAAAC8998+))3-2//66AAJCC<<=HGGHGJJGD@CDDJGJJJCB8888BEGJCBBAB9D88ADDEJIIEHGEDDDEJJBBBBJFJGJJJJJFJHJFFEJEHCCJJHEGHGIGIGJJJJJJJJJEDDGJFJGHGJGJJHHEGGIJJJJJHJJIFHJJB@A@JIFCCDJJDDGIJJJJJIFGFIIEHEIFHHFFFEJIJHFIGJJGJIJJFHJJHEJJJG888HFFFEFJJHJGJJJJJIGFFJJJGJHEIJIGFEFJJH*****HJJDIHEEFEEHECBCBBFJJJGDEGGHGGHIIEJIJFJDGIGDGJ;<==@IJIFJHBDACBBDEJEGGIFBB@@DADGEH8777BBA@AFJIFJJFIEHCFGFFDGHHHJFJIJJJIDDAAH>===G../3BCHEJDDB@CCFBEJEBJJJIJGJDJFCBCDHFHJEEFJJJHDBJJHEJJJJEJB>@DIFJJJHJHHGFEEGGFEGJJGIIHI>D@HF0...09:G<?C7++**++,*))*+**/:=JEHGGJJJJJ=66?HHJIJJJJEEJHIHGJJ77DEFJJJIGJGABCHJJJJCBBBHJIJIJGJJHJHIJJHJJHGJGJ:78A@GJ<:::BJFJJIJJJEIHJJJJGIJJHIIJJJJGJJJJJJIGJJFHIECBBDGJJJ???===<>@@DCIGHFJJJHJEJJJGEEHCEFFFIJDFGHGGJJJJHJIHJJHHHJJJHJJFJHJJIJIJJJJIHGDE?-../=/---/447GDBACCEDDIJEHEDCHHGFJJEB@BEJJIEHHJJHJGGHEEHJJCCB4,,+*,,.5..26///6677721118DHJHJJJJJJHGJJIJIEJJHFIJJJJJJJHEFFBBDA=;;=8644579HJHJIFJFEHBAEHGIJFHGJJJJHJJJIJHIHJJFIJIJIFJJEJJJ><<<;@@ACJJJIDDCEJJIJJJJEHFGJIJGJJFJEGJIFJA@?<<ACBAAGFJFJJJ>AGHFJEIFDGEEDHJECDJJFJJGGGDFGJJGJJEEJHHJIJD<;;CGB:998<=?BDIHIFHJGGHGAABACBCGEBDEA@AA@B<=?<=77779A8888FJHHGJIHIJHIIGJIJGEGJHJHHJJDDBC?=?67HEFHJEDJDGHDJHJECCGJJJD@HJ??FCEG=JJJJEJDFDFJJIHIJJGGFJFICHG3333>JIJJJIJHJJGJJCCCBJJCECEBJDIFHEGJFJJHIJJHJDEEICA664((((*443,,*):;ABBDIIJJIGDJHJJJGGGIGIF<<<<B=30.++,---&&%%%&&&)*39??JHCBBC<;;;=>AAB@@AAF>=;<@CIJAA@@ACEF?>?>EDB9:445555469D@778;ACGHJIEJJG@A@FGJJJJJJFJGIJGJJJJ@@@@5546?>>BHDJHJJJJD?@AFDCECEEDB::<EGADCDHJJJJGIEJJJJJHIIFJJH@>>3111GJHJFDC4//;<EGJJJJJJJHJJJJIJJJHFGJJGIGFDFJGI46BDJJHFJJIJJIFJJGI*)))::9<CDCDAFFDCDEJIFIJJEJJJGJGJJJJJDGCAABB;==>>JFIJGJJJJJJJJJJHHJJGIHJGEJDBEFGEJJJJJJIIJFGE<))),**,.8><;<>GD9777FFHJJJJJJJJJJJDFHFIJGIHHFJJHJIFJJHHGIJIJJJJHHIFFJJJJJIJJJJJJEJJJJJJGGHJJJJJIJJIJIJHJJJJHJGJJJJDJIJIJJHEF>1,,+01<;EJGDEF>>>E>>?JJGJJJIJJJJGF??A@FFJECBBJEJIGHDEIJJIFCEEJJJJJJHGJJJFGJJJGJJEDDEGJGHJJHJJJJJGJDF?>?88523EDGFGEGJGJJJFEGIIIJGJIHJJJHJJHJJJJJJJFJJJJHJIFCA<=>DGEHJJEI?=?87695449<<<)''%%$#$*+23:CGFDIJJ82112=54-,,,;75577DDJFJJJEGACBBHIHBA@@>3223>JJJHHEEDFGEJJJJHJIGGJHFJE88/=?@>AJFACFAFE34CDJGIGGFFGHJJJHIJGJGJJJGJJHJJJJFHGHIGFJJIJJJHIJJGIHJGJFJJJF@????@EHA==;=JHJJJJJHJJJJFHHJJJIJIJIJGJJJJJJHJJHJHIFCC9999:AEABAAJEDHHFJHJJAAJJJIFJJJHGJJGJFJJJHHJHJJHEFG>ECFHHGJIFEFDCEEEHJFCJJHFGFFFJJJ??>AJEFHJIJJJJJFGJJ???DJIJJHIJJJJJJJJFJJJJHHJJJFJJF@??FJEEJJJJJJJJDAAB<<<<?A@ACFJJDEEDCBCEJIJIIHJJJGIBD2/08:;CCDEJDJHHJJFJHJEJJIDDCGHHIJJJIJJFEEJ<;==>JJJJFHIGFJHIJDFDDIJJJHIHJGGJJGHJJGJFGJJHEFEIGCECBDDEA@BEGJJJJFJJG3334CDEGFDCABBGBEFJE;::=<33(((;>CGHJJJJFGBDAGIJFJJJ333296'&')-*FDCBEJGHFFFFCDB<=ABGJGJIIJJIB5545ECBC<<<=EIJEB?=7778I<:99<?99/,,.?@EGJJIJGJIJJJGIFFJJJHGJJHGFEF//-*('&**((,.0+----*8899BJCBBF;JJJJIIHHGHIFHJIJJCEECJJFG54444;;<DGIJB>?>@99<;:>667J31100249;=@:4,+*('-;::943451100016=5::>7555BFIFDAB@GFJJJCCFEH)&&&&-/+&&%))6EHIJDBAHFJJJJFFHJJHJJJD=B?:;0<=?JJJJJHJJJJJIJJJEDGHJGGJDGC<BDE:78:=?CDJEJJEG>==@<=;8=955GFGIDCBD447223363455***)'=>CIGDFDFJGJJJJHEDFHEJJEG>;<:1.6'&'&%$$$&3ADFC?DGJJHJJJGFIDEEIJHFJCFJIH@CEJIFJDHGJJIIJHJJJICEABJJIJBB@B9999FF....JDGJJGJJHH<?ADJJGJGHFJIEFJJIEGJJJHIJGHJJJJJJJJJJJFHJJJJJJHJJHJIJHJJJJGJEIJJJIJHJHEDDFJJJJJJJGEFHJJIJJJJIJJHCFHIGFEIJFIHJJJGIHJJIJJJJJHJJIHGJHJHJJJJIDDGJJJJJHJHIJJHGJJHJJJIJJHJ9::;JJJJJJJGHHGJFJJJJJGJFJJFHDJE2223112.311''''JJJJJJJJHJGJFDEDDAB:;6>-+*+.112/&&89HJJHJDDCCJFEHFFCDCC3223AD9988::9/<<BFJJJJJHEHGGJGEIJJI3333945,*++,;<=BADFJJF((())),)),,,BCHFJJFHDFGJJJJGDJ)))))+*)*/-.-0--55==>6668JEB----CIFGCD@@?HJ====GJHJJCJJFCIFJJJJJGIBBB??>@999EEFJJDHJJFHA---6ACCDBBDCBJJJHJJJJJJJEDCBC;9((''%%$'555554444?@JDJJJGDDEFJJHHJJFJGJJJIJJJJIFDGGJJJJIGJHJIJHJFFFDACBBFEDIDGHEB@64221,)'%&&'(*226?DHGGJJJJFIG;888:??GHCBCDJB;;;<@FGFJEJJJGEGDGHEJH@AAEJEIJBA?=JJIJJJJJJJGHJJJEEHJHIHJJJD=;:;EDEJJJJJIJJJJJJGJJJJJJJJJJJJJJJGJ:7448><BA@CBECBJJF@?>=??D<JGJJIJJJJJHJFEJHIHFJJEJJJJJIJJHJJIJJEJJJJIJJHJGJJFJJJJJ:999DJJGGCGEJJJJJFJJJJJJJJJHHIHIJHJIEJJACCEJDI?;;<?FDHJJEFIJEDDJJJJJJGGGFFIJJJJIJJIH=<<GJJJJJJJHJJJJIJJJJIJJJJJIHJJJDBCBEJJJJIGJHFHHJJJJGJJFJJJJJJJJJIJJJJJJHHJJJJJJDJGJJJJJJGJJIJGJJGHBH>>=99IFB@@AJJIJJJJJIGG322.//0?DDJJEG@@@AIFEHIHDEJJJG=====IHG>>FDJDJCJJJJHGGHJIJIHHJJJJJH<;9:==>>>JJB@D@8JIGIJIJJJJJJJJJJJIJGHJJJHJJGJIHHJJJEIIJHJJJIJJJGJJHJJHJEJJIJJJGJJJJJJIHJIGJHJHJJEJJGJJGJJJGHJJJJJIJIJJE<<<@BH@CIFDBHIJJJJJJJCCBBIJDEJIIJIJJJIIJHEGJIJJJAA@DEJJJJJJFJGGJJJDCA@@JJJEJGHJJJJJJJJIJJJJDCD;898JJJJJJGFJHJJJJJJIJJJJJJICCCEJJHHJJIIJJJIJJFJJJJJJJIJHJHJJFIJFGIBAA@FGGHHJJFJJJJIJBBCFHJEE@BBJG???96589FJIFJIGJHJGJGJJJJFHDAEFFHDJJDHFDHJEHJJJEDA>>?DDGJ?>><EDJEGEEEHJGJHF@ABAJFJDFFIJGFJJHJDJIJJHJFJGG@><<<;:?==?BJIHJ7776<<,)))<DA@0..1;;;23>DBCECDDDBA@??@GBDC4444+**+9:9665668A?>CDJHGFJJHFJJIJJJIIJJIIHIJJIHEDFFHJJJGJJJFIFHEECB>43.))9:?@;2000@DEFHJJIJJJJGHFDGJJIFJGGH?GG@CJFJGHBA?@@AC?AACGDEHCDDEHFJ=55BFEJIGJ?;;=BG?5744AC2222F7=:67985/*&$$$'''&'&*898898<931017DEJJEJFGJJGJ===>EH853124++**(&%%&(*3689:CAB??6<BA????;;:<E@><;:7,7545..((,,-<>>>FEFD@@@>FA;D:7:A@D:77IJGDDDFJFECEFEJFGJJJJJJJJIFJ;;975555;>?EBDEJGFGGHIIJJJJJJJJHIJJJJJHEIFA@@ADFEEJJJDJJJJIJJJJIJJGGAEGJDFGJDGEEFJIJIGGEEJHGEGDGFJJIHE>954451.,+,0DEA@@43/--..*2->56HFJJGJJEHFDEEEHI@??>@@@AEFBCCIFIGGJGJJJEGGDEGEEIHCIGJIJIJG<4---;@AABDBCA@A<<<=0/.,-*'(1-3///.79>@?76443222265654:::>>>@CCDIGFGFEIEDCCCJJJJFFFEDJD>==HFCFGECCBDIDFCDC?<<FDDJJFBDDGEFFCEDFHCFEEBDDBABBGFDBBBEJJBA@AEJCB@AACBCFFFGHID@C@CDDEFEEB;BE?CDBAA@AA==?==AFCDCFB978;;=?GJHJIJJHHDDB@JJJGFFFBA?ADCJJJJHJJJHJFJFJEGJJJJJ<87:<J>=<<?7''''8788GFGIIJIJJGIJJJJHJGIJJDEDEJCA1114;:=<<>=FAAEEEHFDFDCEDG;:;;EFFFFHFFFEGHJIJGIJJJGGJHJFJJJHEGGJHJJ===CH::8/++9CDDCBECFGGFHGIIJECBGFGIJJHEJBA@CEGCEGEJGGEECBD=<<=CJIJFHJGJJIGJGJHJH9888?BGJFJJJJJIJJHJGHHGDHGJJJJJHJJJGGFEGJDDBFCDDEEGJJCB7765536678::J''/0IDJEJHIECCEEJJJFJJGDABCDJJJJHEGJFJIIHJJJJFGGFFJGGJJHJEHJJJG@A@@HC6//>>EDFJGJJJGFBGHGGJJJGHHIGJIIGJJJJCEEIFHFIFJDGJGD>?<<?GCHGHFGJJGJFEC@>??JCCDABDCABCCJJDJIGJGJJJGJGJJJJHJGJHIJJJEBCCEFFDCFEGJFGFFJIFDJFJ?>>:;::AAA?@@?>>?A@DCCIIHFE;BBGIGEEI>>==>GF==::;-CDBAAAAB46--+,JECAABJBEDFE?@@@@?=?BGFFJHJHFJJGEGIEJJGGJHJHDBCEGDDBEJE66677><@BBCJ@??@DCFDDJHJCIJGHIGDDEEJJHDDC---CHJFIGEEEEA@@@FGCDCJHJJJJGJHFHGJHJJJIGJJHEJFAAB>?@A@CDJHDDBBDIHHDJHGJAA55214EGGJHIIJJGJJJJJJIJJIGFEJGJIJJJJIGJEFGA@@?<??@@BJFGJD@=;6<;;?A??HFJJFJEJJJJJJHJJJJJJJJJJJJHJHJIJE;<BBJJGJJJFHEBEFJIJJGFFJJJIJHJJJHHJHHJJGJJJJIIJJH:99:B;2122/..112+')89BEDHJHJJFCAIJHJH@???JICFJGGJG?<<BGGHIHEFFEEBJJIJJFDJGBBDGHIJJHJJBHDDDJ@<:554/'&&%'5:?BDJJA?=<>FJEE66643396<<<7445GEJJJIFJIJJJFJFIGGHJF>>@FFGJHJJJJJJHJGJJGJJJJJIHHEGJDBDCA)))JEJJJIICCFECDCGDE<<<=<>>=86BA@@@IJJ<<<::9:777=7599H@?@@@ADDABAGEGJGJAJF>=>DI9999GDCEIDDCIB-,++,-+3''''(58455..+++**+/-''(;<000JGBAC@EBBDJJJ=<<>;::=>=73.87+++*4118/,,*(++GEFJJJIJHJFJJGJB>?7656CBBAJD-,-&AD8888FJ?BAGJJIHJIJJ<9873337AJIJJHJJJJJJJJEDCEDIFJJJJGGED>><???>=>>=>DDH<==<******-,))).36567CHHIEC?B5>BEIJJJJJHJ967:;78::=9:CJEJJJJJJJJHGJHIJIJFDFCIEFJHJJJJJJIJJJJJJGJFJIGIJEJJHJEBEEIJJJJHJHFHJJJIHJJGHGIIJFFEEEIDGGEEAAA31'%
@Stanford_t7w_4_T7_No_SapI_4_Linear_10700_118
GTGAGGTCAACTGGAGCGCTTCCTCAAGTTTACTTCGAGCTTGCAACGATAGGTCAGCATTCTGGATGTTCGTCTGCCTCATGATTTCCATAGCTTGACGACGACCAGCAGCGGTCTGAGCGGCAATCATTTTGGCCTGAGCGTTCTGACCACTGATAGCCTGAGCGCCAGATATAGCGATAGGTATTGCGGCTGCCCAACACATATGGTTATCCTCCTTTCGTGATTGTAAATAACTGAAATTGACCATCTCGTGTGTACTCTTCATGGAATACCGCACCGATAGTCTTGAGGAAACGAATGTGGGACGTATTGCCTACCCATACGTAATTCCAAAGAGTATCATACTTCTCAAGCATCTTATCGCGATACTCCATGATTAACTTACGGAACTTTCGCTTAGCCTTTCCACTAAGTCGCCACACTTGGTCGCTCGTAACGAACCAGCACTGGTCCCCGCAGTTACCACCGATAGCTAGAGGGAACCCATAGAGGCTCAACGTGACACACTCGGAAGCATCAGGGAAACTCGGCTCAATACCAGCAGCCTTAGCTTCAAGAATGTCATGGTGAGCCGGAGTGAATACCTCAAAGTCTGTACTTTTAGTAGGTCTTATAGTCATCATAAGAAAACCCTCCCGTAGTCGTATTGTTCTCCCTATAGTGAGTCGTATTAATTTCGAGCCACCACAGGGAGAATATTAATCAACCCGGAACTTCTCCGTAAGTAGTTACCTTCCCAGCCACACCCAATGATGTTCAGAGGGGTAGTCTCATCTGACAAGATGTATACAGTGTTGAACTTGGCGTTACCAACCACAGGGAATCGATATTGTCCGGTCCCTAAGTTCAGTCTCCCAGCCCTCAGAGTGTTAGAGCCTAATCGGGCACCAGCCATTGTGTACTTCCAGTTAGACGATTGGTTCTCAACATAAATGTCAAACGTACCAGAGTTCTAGTAGTTAACCCACGCTCGGCGTAACTGTAAGCGCCCGATGTTACTCCGTGGAGGTAGACCCGTCGTCGGCAGTCTGCTTGATCGAGACTAGAGAACTCATATACGAAGTTAATGTTGAACCCAATGTACACCATGCGTCCCTCCAAGTTACCGCTGAGTCTCAGCCAAGGGTCGCTATTCCACCCAGCCGTAGGTTGCTCAAACACGGTTATCTTACCATCAGGCTCCAATACAGTGATTTTGCCCCTCCCGAAGTTTGCACCATAAATTGTTGGAATATGAATAGAGGTAGTGAATGTGTCATCGTTGTATGTTCCACTAGGAATCGTGTATCGAATCTTCATGTCCATAAAGGCACGATAGGGTTCTCCTGTAAGTCAATGGCGTTCTTAGTGAAAGAGATTCTAGCTAGGAACGTATTTGAACTCATTGCGAAGAATCACATACATATCTGAGCTGATACTGACAAGCTAGAACCTGTACGTTTTCCCCAAATCCCACAATGAGACCACGACTGTTGCCTTAACTCTTCGTTCAGGTACAGGAATTTGTACATGAAGATTTTACTAGGGTCCCCGTGAGATAGTACCGAACAGAAGTTTTCCGTACCACTTCCGCAAATACTGAACACACCATTAGGGATGTAGTTAGGAACATGTGCGATGTAATGTCCTCAGCATTCTTAACGGAACTGACATCCTGCACAGCGTAGTACCTGTGGATGGACGTGAAGCTGGACCTCGGACTAGCAAAGTAGACATTACGCCCAATCCCAAAAGGTCTCGCTCGGTCCTGTACGTCAAACTGGGTCGTTAGGTTCAACTCAACCGACTTAGATGTGAGAGTACCCGAGGCAGTCAGGACGAATTGTGCTTCATCGGACCAGATGAGTAACTCTTCTGAGAACGGAACGGCGTACTTAAGGATTGCTATTCGGTTGGTACTCACAGCTACGTCTATAGGGTCGTCATCACTAAGGTTCGCAATGGACGCAGGGTAGAAGTTGAAGTATTTGGCTGTACGACTGAATATGATGTTCTCCCCACTAAGGAATCCTAAGCGGTTACGGAAGAAGAACACATCGTTAATACTTGAACCAACAAAAGAAGGCCAAGGGTTGGTGTCAACGTCACCACAAGACTTAGGAGACCACTCAAGCCACTTGAAGTCGAAATTACCGTCAGCGGCTCGCACAAGAGCGTGTGGCATGGTTTCCCATAGAACTTGGTCCTCAGTGTTCCAACCTAAAGTCTCAGTCCAAACTTTCCGCTCAGCGTCATACCGAACGTAATACTGGTCGGCAGACTTAGAGGCGTCCCCTACGATTTTCACCATGTAGCCGTTAGGAGCATTAGGTGGCAGCTTGAGAGAACGACTGAGCGTAGTGGGTCACAGGGTTAATCAACTGGTCTGCGTAGCCATCTTTAGTCGTGAAGGAGTCAATCTGTTGACCACTAGGTGCGGTCACATGGATGAACCCTTGCCCTACATTTACAGTCCAATCAGACAAGTTAGTGCGCATTCTGCTTGGCTAACTCTTCAGCTAACCATTGGGCATCCGTATTGTTTACGTGTTCAGGTTGACTACCATCTGGTATCTTATACTTCGCAACGTCTTTTACCGTTAATGTGTACAATTAGTTCCCTACCATACTGACCACCACGAACGTTAATCAATCCGTCTTGATTAGGGTTGTAATTCGGTAAGTTGACAGACTTTGTGTTCTTCTGTGCAACAACGTTACGGTTAACGATGAACGTATAGTCTGCTACAGTAACCATTCGCAGGTCGTTACGTGGATTAGCGGTCTTGATGTAGTTGGAACCGTTAGGATACCTAACTTGCTTTTATACGTACAGAAAGGTCGAACACTCGGATTCCGCTACCAGTGAACACAGCGTAATACTGTTCGTGCTCATCTCGGTTAATGAGGTGGATGTAGGAGCTTGACCTAACGCACCGTTGTCTCCAAGTGTATTTAAGAAAACAAGAGGTGGACGCTTTTGGAGGCCCTCGGTCCAAAGACCAACCGTTAACTTGGCGTGACCCTTGGTCTGGATAACGAAGGATGTGGGGCTGTTGGCTGATACCACCCTTCAAGTTCTTGATTGATTGGCTAATGAGTGCCATTAGAGCCTCCTTATTTATTAATGTTAGCGAGTCAGTAGACCAGAAGTGAACGCATCTCCATCCAGCATATTGTACCCACCGTAGTCCATCTCATACTCCATGCAGAGACGTCTAGCCTCATCTTCCTCTTCTTGGAGTACACCCTCTACTTCCGGTGCCCCAAAGAATCGGTTGTTGAACTGACGGGAAGCCTTGGTGACAATCCAGTAACGGAAGCACTCAGGCATCTCATCGTCATCGCGGAGACGAATAATGTTCACAGTAATACCAGAGTCAAAGCGGTCTGATTGACTCGTTCGGTCATACACATAGCCACCTCGGTTAACGTAGATGGATTGACCGGAAGTAGACATTAGGGATAAATAGTCGTCACTGTATACAATCGAGTTGAGTAAACATCAGGTAGTAGCGTTATGCCTTCCTCAATGTTGAACGTCCATCCACGAGATTGAATCTGTCGGTTAATCTTGTTGAGAATACGCCGAGCGTTCGCTGCATCTGCGTTAGCGTCACCTTCCAGCGTTGATACCGGAGGTTCACCGATAGACGCCAGAATGTACGTTCACAGCTGATAACTCAGCGGCAGTCTCAACGTTCATATCGTATGAGCGCATATAGTTCCTCCTTTCAGCAAAAAACCCCTCAAGACCCGTTTAGAGGCCCCAAGGGGTTATGCTAGTTATTGCTCAGCGGTGGCAGCAGCCAACTCAGCTTCCTTTCGGGCTTTGTTAGCAGCGCGGGTGCGTGCGGCCTCCTGTGCTGGCGTTAAGGTTTCTTCTGTTGAAGTAACACTCGCCTCTTCGGGACTAGCAGCGACCGTTGAGGCCACCCCCAGCATTACTCCACTTTGAAAACCACTGCACCAGCAGCTTCTGGGCGAAGACCACCGTGGCCCATTGCGTACTTAGCGATAATCTGGTCCGCTGGAAGTTAGCACGGCGAGCGCGCTCCAGAGCCAAGTCACGCAGCTTAACAGTACCTACCGCAGAGCGGTGCATGAACAGGCCGATAACGTTGTCCTTAGCAACCTTGACATTACCCTAGCTTCTGGCAGGGAAGACGTGCTTCTGACCAGTAGTGCCCTCACGAGCGGTACCAGCACCACCAGCGGTGAGGTGCGGAACTTCTACAACCTCAAAGCCCATAACGTTGCGGATAGAACCCTTCTCAGGGTCAATCAGAGCAGCGTAGTTTGCTGCGTTCGGCATCAGTGCTGCCAGAATCGCAGAGTAGCTATCTGGGTCACAGTAGAACACACGGTCAGCAGCCGGAACATAGTTCTTGGTCAGAGCCGCACGAGCCTTAGTCAGAGCCGCAATAATCTCCTTACCCAGCGCAACTTGGTCGGTAAGTGCGGCCTTGTTCTGAGTGGTCTCAATTACGGTAGCAGTACCTAAGCCCTCGATGTTCTCATTATATTTGCTTTCCACGTTACACAGACCGGCAATCTCAGCCAGAACCGCACCATCCGCAGCCATCGCCAGAGATTCACCCAACTGAGAGGTATACTCAGAGCGAACGTCGTAGTGGTTCATCGCGTCCTCAATATCATAAATCAGAACGTCAGCCGTCAGGAGACCGTCAATGGTGATTACCTTCTCGGTGTGTTTGATGTCCTTACGTTTATCGTCGAGGTTCTCGCCCGGAGCCAGATACGCTGCCTGAGTGCGACCCAGAACAGGGAACTGAGCGGATTTACCGCTGGAGATGGAACGTACCATGTGGCGAGAAGTGGTCACGGAGGTACGAGCGAACGCAGTCAGGACTTCACCGCCAAATACCTTCAAGAACAACGCCAGTTTATCTCCAGCAGCAACTACACCTTTACCTTGGTTAGTACCCATTTGCTGTCCACCAGTCATGCTAGCCATATGTATATCTCCTTCTTAAAGTTAAACAAAATTATTTCTAGAGGGAAACCGTTGTGGTCTCCCTATAGTGAGTCGTATTAATTTCGAAGTCTATCAGAAGTTCGAATCGATTACTTTCTGTTCGACTTGACGACGATAGTTGGCATCTGTGCGATACCGAGGGTCACTCATAGCTTTAATCATCTCGCTGGGTCCGCAAAGCCTTCACGCTTGGTAGCCTGAGGTTTAGCCGGAATAGCACGATTAGTCACACTACGAGTTGGCTTACGACCGAACGCCTTAGCGCGAGACTCACCAGCCAAGTTGATGATAGCCTTAACGGTCGCTAAGTCACGACTCGTCAACGCATTATCCAGCGACTGTGCAGCCTCAGGGTTGTGCGTCTCAAGGTGGTTATACAGTGCATCAAAACGTTCACGACCACCAGCGTACTCAATGACACTGTTTACGTACTGCTCCACCAGAGCTTCTTGACCACGGATATACGAGTCAATGAAAGCCTTCGTGTAGCCAATTTCAGCCAGCTTAGCGTAGGACTCGGCGGACAACTCTTCGTTCTCCTCGTACTCACGCTGGATAGCCTCCAATGGTCTCGACACTCATGCCACGCTCAGCAGCAATGTTAATCATCTCTTGGAAGCCCTCTTCGTGCTCACCAAGTTGCTCAGAGGCAGCTACCAGTTCTTCTGGAGTCTCGCCCAGTGGGGTAAACTCTTCGGAACCTTCGGTGCCCTCAACGCCTTCTTCTCCAGTGTCCACATCGGTCGGCTCAGAGCCATCACCGATACGAACCTGAATGCGGCCTTCGTCATCCTCTTGACCGAACAGGTACGAGTTGTCATCAGGTCACGTTCTGTTTCCACTTCGTCTGACGCTAACTCGATTGCATCATCGCCATCACGGGCAGCAACATCAAGAGCCAGCATGTTCTGCTCATGTTCCTCAACGGAACCACCAGACATCACAGCGGAGTTCACGCCAAAAGATGCATATACGTCTGCATTAGATTCAGCCATTATTATTGTCTCCTTAAAGTTGAACTACAGGAAGACCAGGACTCCAACCTCTTGTCATCGCTCATTTCAAAGATGAGGTCTCCCTATAGTGAGTCGTATTAAATTCCCGGCTGTAAACCTACGGAATCAGCGGCAGCAGCCATAGCCTCAGGTGAAGCTGTAGCTTGTGCAGCCATACCTTGAGCCAGCGCAGCAGCACCATTATCCATACCCATTTGCATAGACTGTTGGGCCATCTTCTGTTGCTTCTGTTCTTCGGTGAGTAGAATACCAGAAGTGTCAATACCGATAGCGTTGGCAATACGTAACTTAATCATCGCAAGGTTAATATCAGGGTCGTCCCGCATAGGTGCCAGTGCAGCCCACGCAGTGACACACCGCTCCAGCTTATCAAGGTCTTGTCCTCGACCAATTGCTTCCAGACCTGTACTAATGGTTGGCTCTACGGCTTCCTTAGGTAACTCAGGAATCTGTTGCGTGGCTTGTAGTTGCTTCAAGAGCACTCGTACCAGAGGCAATTGTAATTCTTGAGAAAGGATAGAGTAGACACCACCTAAAGTATCTTCAAGTTCAGAAGCTACATACCGAATCTCTTCGGCGGTCACACGTTCACCTGTACGCTGAACCGCAGAGTTCAACATAAAGGCAAACGAAAGGCGAGCCTCGATAGCGTCACTTACGGCTTTAGCTACAGTAAAGTCTGCTTGCTTCTCCAAGTTGGAGGAACGAGATGTCTTCTGGACGACCAGTAACGAAGTCACCAGTCTGAGCTTTGGTCAGTCGGCGTGGCTGGGTGATACCAGCAGGATTCACTAAGCCGATAACCTTAGAGCTAATCATGGACATCTTGACGATAGCCTCTTGGAGATTTTCAAGGGACCGTAAGTCACCTAAGTATTCCTCAATGTACGAACGACCGTAGGATTCACCATCTAGTCTGACCATCCGAATCGGGATGTATGGGCAAGCCTCTTTAGGATAAGTCCCATCGGAGCCTTCATTCATACCCTCGACCTCTTCGTATCGGAGGTATTCACCTGAGTCCTCATCCAGATAGATGTGAGTGTACACGTCGATTGTCTCATCAGCTTTCTTCTCACCACCTTGACCTTCTACAGCCTTACGGATGTCCTCAGGGAGAGCACCAAAAGCTATCTGGTCACGAGTCACCATTTGCAGAACGTTGCCGAATGCGTCTCGTTCGACCACGTAAGAAGACGATCGGTACAGCTTCATGGGATTATAGTTTGACCTTTCCGGTTCCGGTAGGTACAGCAGGACGTTACCAGCTACGACTAACTGTTTGAGAGCCTCAAAGAGAGTCACGCGGTAACTGTTAGACTCAATGTAGTTCATGATGATACGCTCTACCATCGAGAGGCCCTCATCGACCTAGCGAGTCCAGTCGGGGATCTCGTGACTTGCTTTGCTTCATATTCAGATATAGTAAGTCGCATCCAAGTCTGCATAGGGAATAGAGCCAGCATGAGCTTAGAGGCTAGATTGTTCAGACCACGAGCGCCCACGGCTTGCCACGGAGTTTGATAATCTGTAGAGGCGTTATCGGAGTCCTTAGGGAACAATGATGGGATGGTATATTGAGCGCAATTCTGAGCGCGTGTCTCATAGGGAGCACGGTCGTTCTTTAAACGCTCATAAGACAGACTTTGCGCCATCCTCCGCAAGTCCTGTTCGTTTCTCAGCCATTAAATGTGTCTCCATGTCTTACGCTGTAGTATTCGCGTTATGGTTGATTGACTGACTCCATACAGTTCTCCTAAGGAGCGGTGGCTTAAGGTTGATG
+
99GF???9)('5.'&'&$#$+-2(@=>HJJJJEEFEFIFIGFGJJFJJHJGJJJJIHIJFHHGJJJJJHJJCFFJJJIJJGJJJJGJJJCCJJHJJGJJJJJJHJGJJJJJJHJJ;;;=JJHHJIJJJJGGEJ>>>>F,,-3./-+,>@IFIJJIIJIJFHJCIGJHDEIJJJJJJJJHJGHIJGIEGHJIIJHJJFGA@AAJHJHGDHGJJGEFJFG@J<6ABDFJGJJGJJIJJJJJIJJFJJIJGFJFFJGJJJJJJJGJJIEIJJJGJIJJIEEJEJHIJJJGIC>9;BEGJJJDDEFJIGJJJJJJFEJJJJJJJBEFDECGEIEJJJJHJJJJJIIEFJFEFFHDDEEHHJIIJJGFGFGHCCHHIJJJIHJFJJIJGGIEFJEJJHJJJIHJHFIJHFJJJEJJJFGJGJHJJIIJJGJC>?B?888++++6B1000A776000-//,-00024@@?>?FGJJGJFJIGIB??DEDF=:786811122AA7788HHHGHEJJJDFEJJHJDGDDGGJGJJJFEA>?EJHGJJIJJJJFJGJGGIGJDIEJGHJIGEJ=<:;?@JJJIHGJJGHIDFHEGJIDJJJJJJGJGHJFHDGFEEDJEJJJJFIHFJIFJJEGJJJJJJJJJGJJJJDBD=<;33335558=7CEJGJEGEFJIJDFEGJHEGFEJEIIBABAFGGJHG=<;56/.*+&&%%&'#%%*-/))))850(4%$&&'87;////@@A::55-*33@BCIGJEJJJCEBCJ2.0??ACJEJGFIGD66ECDEGFJGGEGJJEJEJGFJJJFFGGFJEHHBDFGBCGB@@@DFFDJGJIIEEHGIDFDIHJGEEGFJGEFIDE;999<A??*'@ABCDACA?>@EEA<>>CDD?77;-,,,?FFFAECJJJIEJJJGJDIIHJJJGBABE@??@EGJJJJJJJGIJJJFIJIJCEA=56356534>=>22*((***:>FHIJIJFJHJJIIJDEFJFJJIHJJ8766*(&%%%%%%%&11?@JJJJGGGFGHEDFDJIFJJJHJGJHHIIJJJ'&&&*&'&'<CAABCBABBFFDDIEJGFGGJIJIHDHJJDIFJIFCGAABBFFFHFGJJJJHIGFHEFJJEGEJJIJJIGDEIFJJHEA?=5/---245:BD?8BBEBB@@AADFJE=764377=>DDEEGDIABACHJJGJEFFJGJHHDGGG<==;@@@JDBDD>@8666BIIJFIJDGGEHGEFIFJGDHHJGJIFEDFGFJIEDEIFDFDFJJJJFED@7777?8?BB@=@?GGECFGJCECGDCDEFJFIGJHJGJJFHHJIJFHEJGEJH@@A62237C;;99;7.++69;=JIIGEDCCFFJDDHCJGIHJJFCIIJCACBC;;;AD:988=/+?>8777??>J<<<<DFBCFFECDBFJFD@:68FFHFGEFEH-:>?BCEGJDDDDEHGEEFDCBDG3217/.-(&%&&&')7:::8:::D;;<<DFDIDEDJCHEDFEHB88BDJJJHJGIHHCGHIGBECCABCBCBCFJHJJBA@?AFCFEGF888;:::;<<BJEA@AAIDEFGDDDJHB<>@ACCEDFECCECDEDBBGBBDBADJHJHFDFFEHFGED1111),+)+.**)*+'''(24@IHEJJIFFJJJGJJJJJCJJFFIJJGJHJJJJJJFHJJJJFJF=<;<<JJHFC@@BJEHJFJFGEJJJJJJJJJEBBDEJFHGJGJJJJJGJJJJJHHIIJJJEHJJJHGGJJJJJJJJJJJJJJJHJFGHBABBIJJHJ<;;8321(())EA<<<?CFCBE@?@AJJJJJJJJIJJJJJJJJDGEHJEDCBEJHJJBABCGEFIGEJHEC:888;<(((,-&&&'''6211/029@B?;:=>CFEIFJIGCCCABCBCJHGEDGCJ?<<<BCACGBC@<=<=EGGE55447?ACBBJGJFJJJJFJJJIJJJFCCDCGJJHJGJJIJJJGHFEFCBA1/)()**134GGFGIJD@?@C(((*CBCBHJIGJJGEGJGJJJJJGJJGJJJHJHJEECEFD...>DFHBFJD/2/0EDBBCDJJJJDEJJJJJJGHJGFEJIJJHJJGGJIHJJJGGGJ:::78848:4>A@BA@90*+:;;2222<<989:DGIJJJJIJJJEJJHJJJGHJJJHJJHCDBC3('((3/.--04302.//699899988;3JJJFJEGJHJJJGJ82237880>@ABAIDBABC97-,,-477JJFEDGFFDED;:;;GJJGJJJJHFHJGGGCIJJJIJGJJHFHGIJAA7799JJBCBBJJJEEEHFHGJJHJHJJJEHFGJBBA@511@@@A?,,,,->=10//(&'('((7545566556;>ABCBEEIHHJHFJHJGGEB<;;;>>?HEIJJGJJFJJIJJJJGBDCBBHEDDCJGHJJIJHIJIHJIHGIJHEJGGFJJDEDHA?=>***+--.0>@JGCDHJJJHGJJGJGJHJJJGJJFJHGFEEFIJGHCHFFDDFE???@HJJJJJJCCFBCB>BBBCGFIJIJHJIJIIIJGIHEJHFJJIJJHEHJJHHGJJBA@?JJJJJEFJIJJJJFEEDJJIJJJJHGJHEE?>A3/'''(354HGDHHIGEBBAC///.0385))))?CAA@DAEJJEJJHEHJDGDDEJJEHGJEJJJJJJGGIHJJJJJGIIJJH?>==DFJJIJIHJJGCBBJCJJJJ<JE<>EJEGGEEIJHJJHHJBEBDJJGIHFEJJHJJGJHFJJEJEIEHA?@?FHHIJG.---CFGCHFFGJHJJFJIHJEJJJJJJHJJGHJJJJJJJJGJJHIHGJJIGEJGGJHJJHJ=JJBCEFBC6655,,,,B<;:65465466118=G><><??@FHFJJIJJJJJJGGHJIHJEJJFH<5:;CGJDHH=>**<;B>><%%%''(--..-,+)(**,+**@BJIHJIFFHIEJHJGJJEGEJJHFJHEHGGJGJJHJJFHFJJJJJGJFED?9988@HFJIJCA811127&''1.++*026877776555GJIJIJJJGJE7777JHJJJJJIIEEHIGJA<'&&&&**+.+,./::;<JJCDFCFJDJJJJJJIJJJJFIIJHFGIJJFJHFJEHHJJJJJJJJGHJJHGJDJJJIJIHJIJIIEHHHEHFJGDCHFDBDJJJJJJJEIJJJJHJIJGJJHJFJFJGFJFCH>=AACCECH@@@@JEJHJJFGJJJJJIGEH=43JJJEGEFJGJIEFGHJJJJGJJJHBJJ=GJJJIJGJAA@DC====BJFJHGJJJFJGFHJJJHDIFJJFHACB@A@BJBEBGJIJJGGAEFJJJJFGGFJJEJJIIFJEJCB@?502AFIEJJJGJDDC*))'',,6?AFJIDFFIGIGCDDDGHIJJHJJJHJJJJJGJFJJJHJFJJJJJEJGJJIBCJJIJGIGJHJJFFJIJJGJJJJGGJIHIJJJJCBDJFEJJJGIJFFFGJJJBDCCFGHA::<JJ;888888/..0@>FFJHGHE966510011,))*,,@BBEBBBDHEJJJHJJJGHGJJJJHDJD55556AC<BBDCEEEEGDJJHIJJFJJBDCBBBAB<9::<7668DB?>?3JEIJJHJIGGFJGJD@=:B@EDHHIGEHJJJJJHEIIJJJJJJGJFJJGFJJJJJGJIJJJHJJGFD8/0,-3284440.+.,*('&&&29<=IGJJJJJIIHJJHJJJGEIGGDBAACJJJJJIJJJHJGIHJJJJHJJJIJ>;;;?D@@A@CIEHJJJHIJJHIJJHJJHJJJFHHIEGGHGJJJIJJHJGDGJJJJJFJHJCBBDGJJGGHEEGIJJJJEJ;;;;A?B***,D@BJJHGGJJJGJJIFJHJJJEAA@AEGHE?BDEEJJJJJBDDCJIGJJHJGJEJHFC;)*,<AHJHCCCFJJJHJJJGJJF8779DCDGJFJEEDEGFDECJ@@ACIJF:76566:?DEBCHJJJGHJJJJEEHJIHJJHGFHJJJJHJJJJJJGJJJJDJFHEF;CFJGFHIFJJHGFIJJJJJGJJGJIIHIGIGCBA(((&++)*)*,***11))?DJIJA@A@AAAECJFC9:<<?''(-9:>CEDBBJJJJHFHGJJJJFJJJJJJGHJIIGJIJJG:::;D?6))@?HCFFCBBBGGEJFJJGJFJJ>FCEDBB?A+++++/---/610227(((+@BGJJJJGHEIJJJIJJJIJJJJJJFDJJJGHFGJG4445JGJJEEJJJJHJCEEBJJHHJJEIFJJJ<<<>CCD>@66''''@==IFFGJIIJGIFEEIIEHFGJG>EJJJIJGFGCFFJJJD0//.-,,.--33574333HF@<:92.-(@@EJJHJJJJJFGJJGJGJJIJFFJJJJFD;;;>JJ@BBBIB@))))))):DFJJFFJJJJJJJFCBDDB>55,**+*-/-0=AFDEJJJDCDC1116@?@>>AIIGJEDFDJJJIEJJIJJGFG?JJJJJGJJJJIHJJJHIJHJIJJJJJJJJJGJIGJ::99FEBBBBFFJJJJJJJFEFFJIIJJIDC::IGFIJJHJJEJJ@A>22GJJJJJJGC43:=F-IHDFCCJJHFJGJFIHGFJHGFJJJJJHJJJIEJJJJGJJEIIJGFHGJFJJFCB>BA>><;@@@@>>BJJHJIGJJJJEJ>>>>JCDDCDEDEHHDFJDJJEC@AGHGGFJJJJJJJJJJGDE????JJJJJJJJEIHJIFJJGJIJGHJIFJHEFHGJIGJHJHIJGJJJHHJJIJJJJJJJIJJB;F?@GFFJJJJ<=<DEEDDD??666654@?BBBBIHFJJIJGEJHGHJJJJJJJJHJJJJJEEBCCEJFG666599JHJJJJJJHJJJJHJJBHJJIFFJGJGJJJJJJJJJJHJGJJJFJJGJFJJEHCBBAJJJJJIJGHJGEIFJ@BA@FFHDJJJJHGIJFIG>EGJJJIGJGFJJJJJGJJJJGGGJGGJJJJJIJJJJJJJJGIJJJJHJJCDFDJJJJJJJJGJFJJJJJGJGJJJIFJGJIHEFJJJJJJJJJJGHGIJIJFFGIJHJJJJJHHEFHJJGIJJHJFDDFGHHIFGF:99:J?@>AJHFGJHIGHJ++++JHIEFFFGHFJJJGIGJJGGDJEJJJJJJJGJEDJBA@AC?=<6557CJFDCCEJJJJJIFHJJHJHJGFJHJJJIFJEBBCEGJJEEFJJJHIHGII=<<;>JIJJI@?<;<:96*111@AAB::GGJHGIJJEJGJHJJJJJJGFD@>>>=1/34@:JEHJHDCJFBACDJJJJJIJGFJFBBCDFEFDDJGGECHHJIJHFHDDJJJFJIJJHGJIJEJJIHFJJJJJJIGJIHJIFJDJIIGJJJIJJJIE>=>=DJIDJG((('112@DDFHGJJJJHJJJJGGJJF==<=I<;<ADGGEEDD@A42;9DHJJGJJHIFJHJHJJJJJIJGJJJIJJA=>IFDGJEJGJJIFIGDEHJJHHEFJJJIJJFGJHJIIEGC...>C?@@IFJGIFJDIJJJJJJIJJJJJDEDEIJJJJJJJJJJJJHJHJJJIHH@@AA8;55;DFHHHJEFFJJJHJJGJFEHGJJFHCCC@76,+,3>:<CDIHFJJHIIFHEJJIJJGJIF:852((5>>=>JHJJJ<;;=JC+*))2EEJJHFIJJJJJJJJJJGHJJJJGJFJJJJJJJHJGHJJHIJJJJJJFJJJJJJJJHJJJFJIHJGJFJJJFAJHGGIJJJFIHEGJIJJGHDIHJHJHJCDCDJ<AHFCFHJIIJGCIJHJJJJJJJJJGJJHJJIJJJHJJJJJFFFJHIJ>=>?EJFEFG8888JCFJJCDC433321113AJJDJHJJDJGGFHJJJIFJJJGJI988GC;:;:3332;6666AB<=422*((,5@EFJJJFGGEIHHFJJGJGIFGJJJJJJJ<<;>><;<A>=<<A@FJJJJIJJECA@BG?>>=??>???EDDIEGJJJ:::7-('''//7>GHFDJECBEEEGEFGJJJE;999@JDJJEFJJJJGFJJJDHGJJGJJIJJGHHJJJJIEIHFGGGJJA<<=:((((EEIJJJIJJIGFJIJIJJCIJJJFJGJJJFJ00=::+**,)))2688:CEJJIHGGHJGJJJJJHIEIFJJJFJJJIJJJJHIJIDDHBDBADBCBEDBBBDHGGJJJGJJDJJEJJEIJEHFFDGGGJJGFHHGHEEGHHEIEEJJEJGFFFHJJIJJJIHJJ<<<=FGFEGFHIGGJJHJDG>@JHIHJJCD??ACJDDAE;....>:2@EGJJJFIJHHJHD<<CCGCC@ABJHHJHIJJJJJJEIJJJJJJIJJFHGEFGJIHHFGHEJJHJGJJEJGHFCFFJJJHJDDJFFFEGJJHHEFBBC@CCEJHIIG=<5555BBEJHBCCAB@<;EIJGEBDDJ?FECECHDJJJEEDJJGIGFHJJIEEDCBA?)'&'()26683@HFDBFFHHFJGIDHFJIGJJGEDGGGEGIJGJJJHJJHJFJJJEDGFIIJHGJEJIFIHJFEDEHIIFD789A888:CBGHEJGEHB>:4/..5;<<@88)(()7889:>=CJHIJHFDCFDJJIJFDGJIGFDDDGGCGDGJ@A@E@CACHHFDEGJJDDHFGEFDHIFDJJFEFFJDG@;89A633EEFJJFJICEEFA=<;<JGJGFFJIGIJJ@??@?@:78?A@IG=<<=FFDDHFDDCFC><=>=>?BECCCCFCEJDG@@AEHJDCFBDDD@A@@EDAABCBFJEJDCCCCJJDEIJHJ><<HFDDDDGDBBBBJGJJJFD21,,?@CCFGGFJCCCCHFHFEHJJIJIJ9999EEC@A@ADCEFHFHJGHIFEIGJEHGIFIEHGEEEEHDFJGHIJJFEJIFEDCCBDDHJEIJIEHJDCDCGJGECDIHEHF@@@?@FDFDDJJGEFGDFGGHJHFABA@BBCCGEB;CCDFJHJJJJEDJGFDBAADCFJFGJHHGGJGFIGJGJGGJJJFDC===?BB?>>C???>AEBC:GHH@A@DHJFJJIIJHIJHIJJJHGHFJJEGFFHJHHFFFGJ8549013=CBABCB@@=??>DGDBEEF)&%$%&,8>>?=CADFCJJJG<<:;A,++,=B<;//..8AAGGEJFJHGIJHFFJJJJFJJHGHIFJJJJHJHGGJCBCBIFEHJJIGJJJGF,,,-2<-.JJEJJFH<<<HHGFFFHFFJGIHFJJJGHGJJHJ;;::BAIJJJ66424AJIGEFJFJIJJJJJJJHHHIEIJJJJFJJJJGGHJJEJJ?GIJJIHJGEIFJH.../D??==97/-,/0,((((;:<97889>=;89AAEHJHHHHHDCEC@3705315-DDGJFDEHBDECIH==>=HEJBAADDGJHHJGGJJJJJJJJJJJJJHGGJJFGJJJFJEJJJFFGBBBAEEGFJJJFJF@@@ECDFFHJJJIFJHFJJJJIIDJJJEGJJJHJJJIJJIJJIJHFEC<<>999;1'';<==?GD/.--./-./0--*&'%&&&,&&22/.8;;:BBIGFJJJJFGJJJHJFFJHABA@GJJGJJHGGGIGJIGDJJB2223=CEJGHJJJFGFFA@@JEA>;;;DBEIGB;32344GFEEEEJEDBEABCGG@@A@JIGHEFJJHJJGIEHJJJEFHJGJJJEFJCA@@DCC==<688DDIEFEDJEJJHHJJJHJJH?D;:;ACAD@ACBDJA44?@AIIIDJE?>G==>BGFCBBDGJHJJGJJFJFJIGJGHFHJ@0,-;97789?HDECCCEEJJGHJDEGEGIJJJGFHC99:GB?=>DEGFGEDHJJIJJJ<<<>CDGEEBDCFDEIIEFHGECDDIJDEDEEDJFGJHIGGJFEA>7666:;JJDECCFJEGHA???AEBBAAAECEEA@@@?921(%
@Stanford_t7w_4_T7_No_SapI_4_Linear_10700_119
ACCTGCTAGTTGCTTAGCGGCAGCATTAATAGCTAACTCAGGGTTCAGTCGGTCGTCAGTCTGGACCATCGGTAACTCGCAGACCGAGGGCCTTAGCGGTTGCCTTGGTAAATTGCATCATGCCTAATGGTCCAGTCTTAGATTTTGCTGTAGGCACAAATCGTGATTCTGTCCAAGCGACTTTACGTAAAAGGTCATAAGAGACCCCGTTGGCATCAGCAGCCTTTTGGAACAGACCATCATAATCACTTGGTACGTTCTTATCGTACTTATCCATTTAGGGCCTCCTTATGTAGCCTTTAGTTACTCCTTACGTCCGTAGATGAACTTAGGAGTCTGTTTACGTTTCTCTCGGACTCGTTTAGCAGCAGCTTCACGGGCCTTCGTAGCGGCAACTATAGGTGCTCGCTTGTTCACATCAGCCAGAGCCTTCTCACGAGCTTTCTCTTCGAGTTTCTTCTGTATCACTCCAGACCTTTCGAGAGTAACTCTTTGTCGTATCGGACTCTGACTTGACCTGTGGTGTCCATAAGGTAAATGGAGTCACCTTGAGAATACATGGTCAGTTGCTTATTGGTTATCCAAGGGTTGCTCGCAATGATTCCCTTACGTGCTTCCTCCAGAATATCCCCGCCTTTGCTCCCATGATTTCGGGTCAGAGTTAACCTGCATCATATTCTTAGGAATCACACCAACGGTATCACCGTCAACATCATCACCAGTGAACGTGTAGGTAGATTCCTTAAGGAACTTGGTCATCTGCTCCATAGCCATGCTTTCGTTCCCCGAGCGATACTTAACGGAGTCATAAATCTTACGTGCAGATTCGCGCAGTGACGCTGGCATACGGGCAATCTCAGGAGCCTTAGATGCATTCAGTGCAGACTCGAATGCTTTATCATCCTCAAAGCGTTGCTCTTTGGACCGCTTAACAGTCAGTCGGTCGGCATCAAGAATAACCTGAGGGTCAATACCCTGCTTGTCCATCATGTCCATCGTCAGGAATAGCTCAGCTTGGTCTGGGTATAGCGCAGCAATCAACTGAGGGTCGCATTGCGGATTCTGCGCAGAGCATCCATAGCTGGGGCTCGTTCTGGTAACTTACCGTTAATCACAGCGGCAGACCACTCTTGACCAGCGTCAGTGACCATGGTTCCGATGGCTGTACGGAATGCTCCGTCCTTAGAGTCCGCTTGAAGGTACTTCAACTTCATAGCAT
+
%%'(()(&&&<<=??@JF>>>>DDFEE>=?JFFIICEF=<;@DC@8211))))6220-'''055BBACC?7778EFJIJJJHJJJJHJJJJGHIGHJJJJJHIHIFEDJIEGDJGJIDGJFJJIJFGGGEEFGGFJIJDADJGGHJJIJJJIJJJGJEEDD4222HHJDDDGFGJJJJIJJJJJJJBA==>JHGF-,,,----*()277:<:?AJJJGEJJGJHIEJJIJGIIIIDJGJJIJJJJFJJJGJABA@H))))--->5334IEJFJJEJIJEJGJIJJIJJJGIGHGJJJGJJJGHFIJGHHIJJJJJGJIJJFJIFHFFHGJIJJGJJJEIJFDDGJEFJDC;J=>>AFJHDGHGJJJIHJECECJJIJGFHEJDHEFFCCFIFEEEIIJHGHHHJHJJHJJJJJJJIJGJGJGJF@?=>?CDD(((11444;CIGGDJ96.2223;@//012*'%&(''''08<;;;>C5(EDCCFGGJGJJJEECHFCBHJFFEEGGGFJJHJEJJGJJJJIIHEJJJJJIIIJJGIIFJJJJJJJHJHB@@DIEJ7666GJJJHIJJJIJJJGJJJEJHJJJHJJJJJJJEDGDEFJFJJJGJJJHIBGEJGAA;:;<DDEIIJJJH@?:-(%%%%&$%((*/*>@@@BJ=999>@B@@IGHHGGJGJIJJJJJJGIDHJ=?AJHCDJJJJJJJJHJJGFJHEHEI=:999=ECEGBBAAJHJJIJHDHFJHHHJFJEJJJJC>@IJJJHFGIFJIJJGJEFJJFJJECIDFFJGJJJIHHJGGHJA;;>8888BA3040>??BE@>>:9:;4555GEJJCBBAFGGJIJGJJJJJJIJHJJJJIFJJJFG8889B>..HJJEHJGABAFJJHJIFJHEBJFA?>>=@ABJICBEJIJJGFGJJGECDEIJJIFFGGJJJGJIJJGCDGHHJJHIIDDDJFIDGFJJJJHGFBDF==HHEHHJJEFIIJGIJJJJJGHIGJGHFJJIJJJGHJIJJFEJJHHHHEIJEJEA?@AH8888JJJJJFJDCCEIEDGFEHH7778B@?7761('&,,,0;:::;888788:@@AEFEDA;JHGGE?B:0''&'())1348561111<FEEDDJJJ=>>=EIJFE::::<JHGFJHIHJEHJDDDDFJJJECCFEEJFCB@ACEGJHHJGGEFDEHEBBFFDGEGFJCEBFGCFBDBDEEGJJB=77883222=/,,'&&##
@Stanford_t7w_4_T7_No_SapI_4_Linear_10700_120
TCTTGGTATTTACTCACCGAAGAACAGAAGCAACAGAAGATGGCCCGAACAGTCTATGCAAATGGGTATGGATAATGGTGCTGCTGCGCTGAGCTCAAGGTATGGCTGCACAAGCTACAGCTTCACCTGAGGCTATGGCTGCTGCCGCTGATTCCGTTGAGTTTTTTTACAGCCGGGAATTTGATGCAACTAGCTATAGGAGACCTCATCTTTGAAATGAGCGATGACAAGAGGTTGGAGTCCTCGGTCTTCCTGTAGTTCAACTTTAAGGAGACAATAATAATGGCTGAATCTAATGCAGACGTCTCTGCATCTTTTGGCGTGAACTCCGCTGTGATGTCTGGTGGTTCCGTTGAGGAACATGAGCAGAACATGCTGGCTCTTGATGTTGCTGCCCGTGATGGCGATGATGCAATCGAGTTAGCGTCAGACGAAGTGGAAACAGAACGTGACCTGTATGACAACTCTGACCCGTTCGGTCAAGAGGATGACGAAGGCCGCATTCAGGTTCGTATCGGTGATGGCTCTGAGCCGACCGATGTGGACACTGGAGAAGAAGGCGTTGAGGGCACCGAAGGTTCCGAAGAGTTTACCCCACTGGGCGAGACTCCAGAAGAACTGGTAGCTGCCTCTGAGCAACTTGGTGAGCACGAAGAGGGCTTCCAAGAGATGATTAACATTGCTGCTGAGCGTGGCATGAGTGTCGACCATTGAGGCTATCCAGCGTGAGTACGAGGAGAACGAAGAGTTGTCCGCCGAGTCCTACGCTAAGCTGGCTGAAATTGGCTACACGAAGGCTTTCATTGACTCGTATATCCGTGGTAGAAAGCTCTGGTGGAGCAGTACGTAAACAGTGTCATTGAGTACGCTGGTGGTCGTGAACGTTTTGATGCACTGTATAACCACCTTGAGACGCACAACCCTGAGGCTGCACAGTCGCTGGATAATGCGTTGACCAGTCGTGACTGACGACCGTTAAGGCTATCATCAACTTGGCTGGTGAGTCTCGCGCTAAGGCGTTCAGTAGTAAGCCAACTCGTAGTGTGACTAATCGTGCTATTCCGGCTAAACCTCAGGCTACCAAGCGTGAAGGCTTTGCGGACCGTAGCGAGATGATTAAAGCTATGAGTGACCCTCGGTATCGCACAGATGCCAACTATCGTCGTCAAGTCGAACAGAAAGTAATCGATTCGAACTTCTGATAGACTTCGAAATTAATACGACTCACTATAGGGAGACCACAACGGTTTCCCTCTAGAAATAATTTTGTTTAACTTTAAGAAGGAGATATACATATATGGCTAGCATGACTGGTGGACAGCAAATGGGTACTAACCAAGGTAAAGGTGTAGTTGCTGCTGGAGATAAACTGGCGTTGTTCTTGAAGGTATTTGGCGGTGAAGTCCTGACTGCGTTTCGCTCGTACCTCCGTGACCACTTCTCGCCACATGGTACGTTCCATCTCCAGCGGTAAATCCGCTCAGTTCCCTGTTCTGGGTCGCACTCAGGCAGCGTATCTGGCTCCGGGCGAGAACCTCGACGATAAACGTAGAGGACATCAAACACACCGAGAAGGTAATCACCATTGACGGTCTCCTGACGGCTGACAGTTGCTGATTTATGATATTGAGGACGCGATGAACCACTACGACGTTCGCTCTGGTATCTGCTGAGTTCGGGTGAATCTCTGGCGATGGCTGCGGATGGTGCGGTTCTGGCTGAGATTGCCGGTCTGTGTAACGTGGAAAGCAAATATAATGAGAACATCGAGGGCTTAGGTACTGCTACCGTAATTGAGACCACTCAGAACAAGGCCGCACTTACCGACCAAGTTGCGCTGGGTAAGGAGATTATTGCGGCTCTGACTAAGGCTCGTGCGGCTCTGACCAAGAACTATGTTCGGCTGCTGACCGTGTGTTCTACTGTGACCCAGATAGCTACTCTGCGATTCTGGCAGCACTGATGCCGAACGCAGCAAACTACGCTGCTCTGATTGACCCTGAGAAGGGTTCTATCCGCAACGTTATGGGCTTTGAGGTTGTAGAAGTTCCGCACCTCACCGCTGGTGGTGCTGGTACCGCTCGTGAGGGCACTACTGGTCAGAAGCACGTCTTCCCTGCCAATAAAGGTGAGGGTAATGTCAAGGTTGCTAAGGACAACGTTATCGGCCTGTTCATGCACCGCTCTGCGGTAGGTACTGTTAAGCTGCGTGACTTGGCTCTGGAGCGCGCTCGCCGTGCTAACTTCCAGACGGACCAGATTATCGCTAAGTACGCAATCGGCCACGGTGGTCTTCGCCCAGAAGCTGCTGGTGCAGTGGTTTTCAAAGTGGAGTAATGCTGGGGGTGGCCTCAACGGTCACTGCTGCATCCCGAAGAGGCGAGTGTTACTTCAACAGAAGAAACCTTAACGCCGCGCGGAGGCTGACGCGCGCCCGCACTGCTGACAAAGCCCGAAAGGAAGCTGAGTTGGCTGCTGCCACCGCTGAGCAATAACTAGCATAACCCCTGGGGCCTCTAAACGGGTCTTGAGGGGTTTTTTGCTGAAAGGAGACTGTCGCTCATACGATATGAACGTTGAGACTGCCGCTGGTTGTCGCTGTGAACGACATTCTGGCGTCTATCGGTGAACCTCCGGTATCAACGCTGGAAGGTGACGCTAACGCAGATGCAGCGAACACTCGGCGTCTCTCAGACAAGATTAACCGACAGATTCAATACTCGTCGATAGACATCAACATTGAGGAAGGCATAACGCTACTACCTGATGTTTACTCCAACCTGATTGTATACAGTGACGACTATTTATCCCTAATGTCTACTTCCGGTCAATCCATCTACGTTAACCGAGGTGGCTATGTGTATGACCGAACGAGTCAATCAGACCGCTTTGACTCTGGTATTACTGTGAACATTATTCGTCTCCGCGACTACGATGAGATGCCTGAGTGCTTCCGTTACTGGATTGTCACCAAGGCTTCCCGTCAGTTCAACAACCGATTCTTTGGGGCACCGGAAGTAGAGGGTGTGCTCCAAGAAGAGGAAGATGAGGCTAGACGTCTCTGCATGGAGTATGAGATGGACTACGGTGGGTACAATATGCTGGATGGAGATGCGTTCACTTCTGGTCTACTGACTCGCTAACATTAATAAATAAGGAGGCTCTAATGGCACTCATTAGCCAATCAATCAAGAACTTGAAGGGTGGTATCAGCCAACAGCCTGACATCCTTCGTTATCCAGACCAAGGGTCACGCCAAGTTAACGGTTGACTCGGAGAGTCACCGAGGGCCTCCAAAAGCGTCCACCTCTTGTTTTCTTAAATACACTTGGAGACAACGGTGCGTTAGGTCAAGCTCCGTACATCCACCTGATTAACCGAGATGAGCACGAACAGTATTACGCTGTGTTCACTGGTAGCGGAATCCGAGTGTTCGACCTTTCTGGTAACGAGAAGCAAGTTAGGTATCCTAACAGTTCAACTTTAGCAGTCAACTTCGCTAATCCGGCAACGACCTGCGAATGGTTACTGTAGCAGACTATACGTTCATCGTTAACCGTAACGTTGTTGCACAGAAGAACACAAAGTCTGTCAACTTACCGAATTACAACCCTAATCAAGACGGATTGATTAACGTTCGTGGTAGTAGTCTGGTCAGGGAACTAATTGTACACATTAACGGTAAAGACGTTGCGAAGTATAAGATACCAGATGGTAGTCAACCTGAACACGTAAACAATACGGATGCCCAATGGTTAGCTGAAGAGTTAGCCAAGCAGATGCGCACTAACTTGTCTGATTGGACTGTAAATGTAGGGCAAGGGTTCATCCATGTGACCGCACCTCGTGGTCAACAGATTTGACTCCTTCACGACTAAAGATGGCTACGCAGACCAGTTGATTAACCCTGTGACCCACTACGCTCAGTCGTTCTCTAAGCTGCCACCTAATGCTCCTAACGGCTACATGGTGAAAATCGCTAGGGACGCCTAAGTCTGCCGACCAGTATTACGTTCGGTATGACGCTGAGCGGAAAGTTTGGACTGAGACTTTAGGTTGGAACACTGAGGACCAAGTTCTATGGGAAACCATGCCACACGCTCTTGTGCGAGCCGCTGACGGTAATTTCGACTTCAAGTGGCTTAGGATCGTATCCTAAGTCTTGTGGTGACGTTGACACCAACCCTTGGCCTTCTTTTGTTGGTTCAAGTATTAACGATGTTTATTTATTCCGTAACCGCTTAGGATTCCTTAGTGGGGAGAACATCATATTCAGTCGTACAGCCAAATACTTCAACTTCTACCCTGCGTCCATTGCGAACCTTAGTGATGACGACCCTATAGACGTAGCTGTGAGTACCAACCGAATAGCAATCCTTAAGTACGCCGTTCCGTTCTCAGAAGAGTTACTCATCTGGTCCGATGAAGCACAATTCGTCCTGACTGCCTCGGGTACTCTCACATCTAAGTCGGTTGAGTTGAACCTAACGACCCAGTTTGACGTACAGGACCGAGCGAGACCTTTGGGATTGGGCGTAATGTCTACTTTGCTAGTCCGAGGTCCAGCTTCACGTCCATCCACAGGTACTACGCTGTGCAGGATGTCAGTTCCGTTAAGAATGCTGAGGACATTACATCACACGTTCCTAACTACATCCCTAATGGTGTGTTCAGTATTTGCGGAAGTGGTACGGAAAACTTCTGTTCGGTACTATCTCACGGGGACCCTCCTGAAAATCTTCATGTACAAATTCCTGTACCTGAACGAAGAGTTAAGGCAACAGTCGTGGTCTCATTGGGACTTTGGGGAAACTGGCCCAGGTTCTAGCTTGTCAGAGTATCAGCTCAGATATGTATGTGATTCTTGGCGATCAGTTCAATACGTTCCTAGCTAGAATCTCTTTCACTAAGAACGCCATTGACTTACAGGGAGAACCCTATCGTGCCTTTATGGACATGAAGATTCGATACGATTCCTCGTGGAACATACAACGATGACACATTCACTACCTCTATTCATATTCCAACAATTTATGGTGCAAACTTCGGGAGGGGCAAAATCATCTGCTGGAGCCTGATGGTAAGATAACCGTGTTTGAGCAACCTACGGCTGGGTGGAATAGCGACCCTTGGCTGAGACTCAGCGGTAACTTGGAGGGACGCATGGTGTACATTGGGTTCAACATTAACTTCGTATATCGAGTTCTCTAAGTTCCTCATCAAGCAGACTGCCGACGATGGGTCTACCTCCACGGAAGACATTGGGCGCTTACAGTTACGCCGAGCGTGGTTAACTACGAGAACTCTGGTACGTTTGACATTTATGTTGAGAACCAATCGTCTAACTGGAAGTACACAATGGCTGGTGCCCGATTAGGCTCTAACACTCTGAGGGCTGGGAGACTGAACTTCCGGGACCGGACAATATCGATTCCCTGTCGTTGGTGACGCAAGTTCAACACTGTATACATCTTGTCAGATGAGACTACCCCTCTGAACATCATTGGGTGTGGCTGGGAAGGTAACTACTTACGGAGAAGTTCCGGTATTTAATTAAATATTCTCCCTGTGGTAGCTGAAATTAATACGACTCACTATAGGGAGAACGAATACGACTGGGAGGGTTTTCTTATGATGACTATAAGACCTACTAAAAGTACAGACTTTGAGGTATTCACTCGGCTCACCATGACATTCTTGAAGCTAAGGCTGCTGGTATTGAGCCGAGTTTCCCTGATGCTTCCGAGTGTGTCACGTTGAGCCTCTATGGGTTCCCTAGCTATCGGTGGTAACTGCGGGGACCAGTGCTGGTTCGTTACGAGCGACCAAGTGTGGCGACTTAGTGGAAAGGCTAAGCGAAAGTTCCGTAAGTTAATCATGGAGTATCGCGATAAGATGCTTGAGAAGTATGATACTCTTTGGAATTACGTATGGGTAGGCAATACGTCCCGCATTCGTTTCCTCAAGACTATCGGTGCGGTATTCCATGAAGAGTACACACGAGATGGTCAATTTCAGTTATTTACAATCACGAAAAGGAGGATAACCATATGTGTTGGGCAGCCGCAATACCTATCGCTATATCTGGCGCTCAGGCTATCAGTGGTCAGAACGCTCAGGCCAATACGTTGGCTCAGACCGCTGCTGGTCGTGGTCAAGCTATGGAAATCATGAGGCAGACGAACATCCAGAATGCTGACCTATCGTTGCAAGCTCGAAGTAAACTTGAGGAAGCGTCCGCCGAGTTGACCTCACAGAACATGCCAGAGGTTCCAAGCTATTGGGTCTATCCGAGCGGCTATCGGAGAGAGTATGCTTGAAGGTTCCTCAATGGACCGCATGAGCGAGTCACAGAAGGACAGTTCATTCGGGAAGCCAATATCGGTAACTGAGAACTATCGCCGTGACTACCAAGCAATCTTCGCACAGCAACTTGGTGGTACTCAAAGTGCTGCAAGTGAGATTGACAAATCTATAAGAGCGAACAGAAACAGAAGAGTAAGCTACAGATGGTTCTGGACCCACTGGCTATCATGGGGTCTTCCGCTGCGAGTGCTTACGCATCCGGTGCGTTCGACTCTCTAAGTCCACAACTAAGGCACCTATTGTTGCCGCTAAAGAAAAGAAGACGGGGAGGTAATGAGCTATGAGTAAGAAATTCAATCTGCCCTTCAGAGCGGCACAACCGGGACTCTCTCGGTTACGTGGTGGTGCTCGAGGTGCTGGCTATCGTGCAGCAACCACTCAGGCCGAACAGCCAAGGTCAAGCCTATTGGACACCATTGGTCGGTTCGCTAAGGCTGGTGCCGATATGTATACCGCTAAGGAACAACGAGCACGAGACCTAGCTGATGAACGCTCTAACGAGATTATCCGTAAGCTGACCCTTGAGCAACGTCGAGAAGCTCTCAACAACGGGACCCTTCTGTATCAGGATGACCCATACGCTATGGAAGCACTCCGAGTCAAGACTGGTCGTAACGCTGCGTATCTTGTGGACGATGACGTTATGCAGAAGATAAAAGAGGGTGTCTTCCGTACTCGCGAAGAGATCGAAGAGTATCGCCATAGTCGCCTTCAAGAGGGCGCTAAGGTATACGCTCAGCAGTTCGGCATCGACCCTGAGGACGTTGATTATCAGCGTGGTTTCAACGGGGACATTACCGAGCGTAACATCTCGCTGTATGGTGCGCATGATAACTTCTTGAGCCAGCAAGCTCAGAAGGGCGCTATCATGAACAGCCGAGTGGAACTCAACGGTGTCCTTCAAGACCCTGATATGCTGCGTCGTCCAGACTCTGCTGACTTCTTTGAGAAGTATATCGACAACGGTCTGGTTACTGGCGCAATCCCATCTGATGCTCAAGCCACACAGCTTATAAGCCAAGCGTTCAGTGACGCTTCTAGCCGTGCTGGTGGTGCTGACTTCCTGATAGATGGTGACAAGAAGGTAACACTTAACGGAGCCGCTACGACTTACCGAGAGTTGATTGGTGAGGAACAGTGGAACGCTCTCATGGTCACAGCACAACGTTCTCAGTTTGAGACTGACGCGAAGCTGAACGAGCAGTATCGCTTGAAGATTAACTCTGCGCTGAACCAAGAGGACCCAAGGACAGCTTGGGAGATGCTTCAAGGTATAGAGGCTCAAACTAGATAAGGTCCAACCTGATGAGCAGATGACACCACAACGTGAGTGGCTAATCTCCGCACAGGAACAAGTTCAGAATCAGATGAACGCATGGACGAAAGCTCAGGCCAAGGCTCTGGACGATTCCATGAAGATAAATGAACAAACTTGACGTAATCAACAGCAATTCCAAGCGGAGATGGTCGTGCATATAACGATTTTAAGGATATGCCATCAACAACAAAGGAAAACATCGTGAGCTTCAAGCGGATATGATAACGCCGCAATCAAACTGGCTGCAATTGGCATGCTTTTGACACTCCAACAGTGCCAAGGAATGCTGTAGTTGAAAATACTAAAGCGGACTATAAGCAAGCATTCCGTTTGCACATCGGAACATAGTGACGCTGTGGCTCAAAGCATCTGCACTATCATTGGCAACATCCCAACAAACCCCGGCTTTGGGTGCCTACAAAATTCGCAATGCTGCGACCTTCATTGAATTATCGGCACTCCAACCAGCTTGAGCTCTCCTGACGATGGACATAATCAACAGCGGGTATTCGCCTCGGTTTTTCTGATGCAAAACCAACTCATTGTTAAGTCAACAAGCAAACGCTTTGAGTGATAAAGCATTTCGATTCTGCATGAATGCATCTAAGGCTCCTGAGATTGCCCGTATGCCAGCGTCACTGCGCGAATCTGCACGTAAGATTTATGACTCCGTTAAGTATCGCTGCGGGGAACGAAAGCATGGCTATGGAGCAGATGACCAAGTTCCTTAAGGAATCTACCTACACGTTCACTGGTGATGATGTTGACGGTGAGATGCTTGGTGTGATTCCTAAGAATATGATGCAGGTTAACTCTGACCCGAAATCATGGGAGCAAGGTCGGGATATTCTGGAGGAAGCACGTAAGGGAATCATTGCGAGCAACCCTTGGATAACCAATAAGCAACTGACCATGTATTCTCAAGGTGACTTAGTTTATTATGGACACCACAGGTCAGTCAGAGTCCGATACGACAAAGAGTTACTCTCGAAGGTCTGGAGTGAGAACCAGAAGAAACTCGAAGAGAAAGCTCGTGAGAAGGCTCTGGCTGATGTGAACAAGCGAGCACCTATAGTTGCCGCTACGAAGGCCCGTGAAGCTGCTGCTAAACAGTCCGAGAAACGTAAACAGACTCCTAAGTTCATCTACGGACGTAAGGAGTAAT
+
)*))%&('''&'(++.776:BJFJJFJHHFIIFFCCBC;E@::;=J0///=>==<?=@C@?>AGGJJGEJGFHGJJJJIJHJJIJHGA?>/(''(----;;;<DDJIJJFGJIDHJJJEEDDDA@BHJJJJJIFIGFIJJJJJEBJFEDHFBD2///,))))()(),;74((()1>>GF=??222----58555537+*)392114%%%,,.+(3>CD8668...*++-234=CJJJFJGJJFHBAA@GJECFC>>338911005661>@BJHEA>>>CEEJGHJGFJIJJJGJHJJJEGFHJJE<;>JGIJHCDCJJEGJHJJJJJJJJIJJJHIIJJEJHBDDIJ?J=J<=GFDGJJJFJJGJIJJJJIJGGJJJEBBECBEBDGIJI?DA>CF@1111FJFAEABBB?>:'''(CDDGJFFGDDGE>>AA@FJJJCAIJF?>?A?GIIJJJFJJJJGJJJJJJJJGEDEDAFJEBBBC444?JEB@>>>HEGHJHIEGHGHDC@A@GA88GJGCFDJIJIJJGHJC?8889??@CDCJJHHFH????D?FFGGEJEJJECCAEJJFE;778ACBJGJC@9:::HJEFFFJBJJFCB@B4-A>>A999:7@JGJJFJGJJJFJGIGJG@556@HJJEJJJEJGJJHJFJ4656734::;;43556;JJH?=<<@BFIJJEFHICJFHHGJFHJD?@?>CCCG@;77FHECBBBJGEIEJEDGJJJJJJJJD:;<A>BJJJEJFEJJJFGE=<:>@999?GJJGJHIJHDJJHCFDEJIHJJJFJIJHHGJDHEJIGJJJJEGGFJFJHFFDDJGFI;B665)((),)490/4@GGJHJH???AD<<:;;86669?666<:2222DIGHJJJHGE>?>BHJJEFCDJGDDBA???=><<<<IJDGIJIFFDDFDEEGAA@:JJ??@BDHJIEFDIFG8998B>><=<=E@??>GBB;4/,+++0/,&&)%%&&+)))6:;AJIHFHEB4444JJJJJJJJJ@?@?@B?6JJGECECDFDC;''''(((<==?@@AE4331111JABGEHFEDDDEJHJJJGFDJJGFIIJIFECCCCFFGJJFGIAAABJFJEJJJC=7-**>?BCJHJFJJJHHJJFJHJJJFFFBEHFGDJGH<<<;FDEGCDDDEHGJJEJJJJEHIIJIGJEFFDDJDBBH99;;@A@:::('''-,-./1ABAHEJJJIJJFGCCCBFCJDJJJCDDCHECHJHJ2122>A<<322234458:C?>7643))+,,FGEJJIJ3//11;9526---26589:9:;J:30..JJ:9:;=AABADJJJJIJJJJJJIHHFDEICDHFI?@@?JJJJJJIJJIJJJJF>><=@?DCDIJJJJJGDCDEGJJJJGCFFJDF:67EFJJGJGJ::99CACFGDJ>>=>IHFGJJHB/)4//)(*-//161&''/310)))3566<FCJJGHEDCFGIGEJEJJJJJBBAFGC76589:A@@544488;A>811/((//<F?@;;<<>==<:::9;;;:8557GJ912:A7755::;==;>>6666DB6441)''(/369<BGIIFFJ964>JJJIJJFEGCEFHJJJFIH>>?AJI@97671001,++'&$%*)++344EGJJFJGHJEJIJGJHFCCD;;;<IJJJGFFJJIGJJ:::9J.(('+('%%%%(((50,--/41000DHB>=BFJJJIJJJJGGJJJJIIJJHJJJJJIIJGJJJHJIJFCHFJFJJJJHHJJJJHHJJGJBFCDBA111/''+)((*.)))*88==555=;<<<EFEDCGCBDBC77669::ACBECBDDGJFIJJEJGEJGIEJJBEFCFEIJJJHHGFJJJJFGGE=<<=<;9-+**+2310022337GFJIFDHJECBD:999CCHEEJ?ABADA>=/)),@JIJJJEJGGEJJJ5332445??@GHJJHJJJJJJHJJJJJJJJJJJHJJGJGJJGJIHJJJFID?><>>?FBEGJI@@JGEGJJJJJHJGJJJJJFGGGEJGJJGHJHEDJF?@984445=?@ADJJJJJIJIJJJJEHIJEJGJJGGFJIJHIJJGJHJIHHGGIJEJJJA@?=??''')1,--/:::;>@BDGJGIGIDJIJGJEFGJJJJJDH;98;JJJJHECBBDJEFJB=866<>FFC5445BJJJJJEJJDHJHGEDHFJJIFFEIJJEGEFJEJJJJJJDJEGBBA10-))**+'&((0BDBBAFGJIJJIJFJFGJJFIEDDCJGDGHICIF@C@544//0=>>A>=?=AHJGJJJJGHHDFCEJ2222=,,,.5&%%&-/++()42CDBCCDEJJDJFJECAEJJGJJJGIDGJF661;3222?;:/.0CCBAAA@A96666:98('''89''''''7266<A?????=?877333464440.++))*1*&&%%%+(++(((,*''''&(++.))))3.,-+3(''-87***')).&&&&&&356DHEDGA@BDDHJJJJJJJGJJJJJJJ5555999;CDA+++))(*--/67'';EJIIBB679BDIGFJHJFBACDJJBGE@?<<7..99565,&&'('%%%)&''(0(((/445BD<<<510/021//+11(''(,++,..7<,,,5111211/0498888BJCBAB@FJGJJJJFFJJGJHDGC>?@@JJIJJJJGJJJJFGHEFGHIIJHJJFIJGE000,,++14''&&-*(%%'-+))+')467999;870'%&'))('+22113,++,+,(()*)))'7=@>>@AECB===---+...124039B641/599:CHHJGJHJE????JJDEJGFJFDHEJEJJJJJJJJHIJJJJFJJHGDJCHJEJGJHGEIIJGFGJJGJIJIJIJJJJGJJJJEJJDCDGJJJEFF??@@GAAABJJJJFIHJJJJJDECEJJIJGJEGCDDHBBFJFJDCEDGIHJJFGFHHJIJHEJJDC>==FDFEEJJJHBBABEBBGJCAAAHJJ@@?;;;=ACFIEA?=*(-,///01:EHHJJJJJJGGJGI???JI33324,+))(((,-).&&%$$$(**.4<;@JIJFIJJHJGJGEBBB<::;@IJBACDJJEGJJI;;;BAE?FGJEGFGGGHGJEF>==?E@AB<<<<=<6667:;767478A=;==>=?EA@>@B@@<:=B<==776(6:6668677EFJJBEJCEDEBAB;<<;?@?>>>>9987++++DCCJDBACJFFJJJJGJJFJ8777;<==EFEJJGEHDD0000//3>>@<<2?><>?IIJIJJHJDCC@A@AJ@GJ.../.'&%%+../22,''*+/19?HDJGDCADJJJJHJGJJIIIIFHF?@?A...78@DEHEB@:77FFEI9998999F333(((++//03<565ADJJGJHAIJJJFJJJJJGDEGBB;86328<=>@C56ECIEFFEJJJJJIHJFFJGFDCACCDIFHFC@AABDC?9999EB97<<?@++++)&)(%()%&&&&%%%''''(%&-'''''%%%&''$$$#&%$%&&+('&'**,+)*'((*)'%$%&&()))+/?ADEGBEFFBCA?=<=>@G<:::?::>AJFHJFJHFGGHG@???@@;?:9442225:46J<:<GGFEA?;,,,>??AA7975772+**+>>112499=>===@ADFGJEADB877)))+77(((''''*,,9////<FJFEDDJJEDCCDJJDDAED>>?ACCCHJIJDIJIEDEJEDBBJGFJJG@?DJJJJJIJGJJIJGJJJJJD;;00199:777667EJCBHJJI6666;7677<BFJJJF<::==CGDJGFDCAEFDHEJEJJJJJJJJJJHHGJIGHJJJJJIJ??>CAGJJHJJJ>>=?EFJIH<<:;***-1,('()9AFCBA?;988-,2/2293229B;;;<///7FDFB;E8878622+,62122ACC@JFECDCB??3232BABCAEHH?<<:;:;==A>88JJJJHGJGJJHJJJGHHJIJHCCBAJJHJEJHJEDJEJDA<431-368+*+/0+)),/788><==;4/./3/./435>>CABHHJICCGB?@?B@?GIJJJGDCCBG?>>=?>>7..../541366>@887978><>CFGEFIH;;:?HBDBABJE>==FGEEIDFEB;:-***298889JJIFJGJJIJJAAAA@9JHGJEFEH?+)))'''(,...81125599:CJCJJFJDDDBEJFIJDFJJ;@?06=JJH;999AAFA54447877940..--,,**21//1496666@AFHJHFGJJJIHJJJJJJFJJDJDCEEE770/**(((((0)(''.0045423;:@?CC@:612BCEB77100133<>?<<7:422247@A@C499CIF>C7212AEJIF<;:;BDGCDJGF1-)((***..31,,,,+++<@A=<=9ACHJFIJJJJJJJ?JJJGJJJJJJGJEJ>=<.--+102;9<5@IGJJJJJHGJHJGJGHJJJJJJ?J=<544341///3J@F????CBEI;<<;JDABCFFFJJJDDJJIJJJJJIJJJJJJJJJF:::;@@7777***+,***,4=>JJJFFJFHJJGDJICCC;;;HHFJCAABD022FAGGJCDJDA=?@AJJBHEHJJIHJIHJJHJHJGJJJFGFGJHJJE;;;<CD7;;61-054,,002==@D><:99??@??AJ>>?677>?DC@@AA>>ABHGJJJJJJJJHJJGGFJGJJJJHJHIFCDDBB2,))?>100,++,34677DDDDJHJJHJJFGJA?A@B/.-'&&'BCA?>:;;<CCCJFGEHJJJJJJEEF888<AAACJHFD@@JEIEBAEHFEDD@??=>:6672337,,3/*./34)%&&&'+.214<>EA@AAJJHFIA@BBBIJIJJJJJJJJJJJJJJB@?>5443211%%%$$%%&&&+,.//@DCED?DB<<=@CBIGJIJJIJJJIDEEGCEDEEFGJJHDDGJJGC0../@EDA@EAE=<:9::BCDIIHJJJGEJJJJED@?@-,,.-,&,-1:</.,,-B?:9788:>??///---+1./33228<>=>978<FCEJJJFCJCJJGEHJJJJJJJIHGJJJGH<<<<CA:9980-+++)&$$%'*)(+52111669112355442469..))*4/4586677<52,,,2-,--0..-+-..-224;H6116;21116:----????D????<;;@JD<;;@AJHJJJGJFJJACBBHJJJEJIECCBBG6668=7J-)))<723A?66<AHJJJJFGHGJIJCCBDGEIFJIJFFJDEGEIFDCECCD/C;;8:4*'')72:>GA??@CGJFJJHHJJJIJJEBA84'7<:;;<>==?@CACEJFFJJJJFGHJGJIHFJJJGFHDEFGJHJ@??<<<<CHJFJJJJJJJJIJJJIJJJIJGGJDDB25EEGJJJJGHJGJJFEJGJIJHDD?D..---&''&(3585''''(?8<8><?>?BC@?<;;;6:=:3-'&&',//+,,,6++45:8899A??999:CFFGJJJHJCCDEHJEBAA6666AJJCECDJJJJHJJJDHIHJJA>>>***BIFHJHFEFJDJB63100176<83145>CGEJGJJJDADCJDFGJGCD7<ABCE=***,&&))+>79CJG<;<<989::@4449?;:98-))(.0++,.(()9<65347D32239;;@A>>?>??>@A>>C>><<=?C8888@?@@@EJHJJJJHIJGEI@3267CB?>B?@433,,,*/2/3>>DEB::;<FHJFGIJFJJIJFEJIJEJDD:80/@@>:****75<==JJJJ<<<<=>=IJGJD@==@@?AJHDFB=);CFGJJJJJJJJIEJG?>556I::9?BHCGFCDAB,**+:4333@HJFJGDECJJJIJJJJJJBHJJFBJJJJJJGBCCCEHGGBCBFBC50..98<?355@AEGEJJHDHFDDJCBB@?BIHEJJFJGJDECBCF===<EFE??J?J>>BBEE;;;=B>>?7765+)()+/)//1A0000JGGFEEGGJCEDJHJHIJJJGJJJHFDBDBDFFJJFFJJJJEDDEIE7788::9FGFFJFHJJJIHJ==><..-,.-0113DCBJJIDGEEGJEGJJ<7;FJHDFF@@777;BFEEGHHHJIJFJJHDFJIFIJJEHDGBB2+**//10445<;7776999;=+('*(%%%&%%'-,**,,+:;;5555CD@B,,,-)))+98??>CGEEDJJCBCBHJHJJJJJJJEFJBFEJFJHJ@@77:A@+**+576)))...05BGJEEBCCACB?7;663333/012?BBGGJFGIE===<@?:6556)'(+''-)((34446466568JJJJJDD////>?BCA@4../787J943245;<?CGJJJJJJAFHJGIHGJJ=<;5))**-,,,)'((((.-/4.-.221///.292>4.22344*)((++0556===B=9;?B;///JGEHIJ<<9610.+*+*)))--/4CCGAABA;;;=JJJC@??@E@BA?@<<@9553+*++0/+++*+-2*(((0.//?A99:;GFCGJJICGD<HJEJBDDDEHJCCJJJJJGFHFIJJIGFGJFIJIHIJJ>>>JGJFJIJFEJEC.,,,;621..00397658@AC<<;:333345.-.6;=>?CGJJGJJHGJJGJJJGBA>AHBB?==8533/+,0/032242226EJEEFJHJ?>>>JHI/./088-,,4:921118:99?:54-1+)*,0000ADAFCDHIIHIJJJJJJICDDGJJJJJJGHJJG((''*))'&&&'-35<?@AJJFJHFIJHC?2,+,+C:::7??ACFJJJJGJJFFFEEGEJJJJGICAEH>DCJ6666ECDGFCBHFJJIJJJEEJJHJJIJJGJJIJGJJJIJJHIJJDHBDCBBB=<=J@7789:HJBAAA@?A?A@DJFJFFGIFHECABC<;<<>DCA<=1-/69::?;<<>EJJJIJJHGCBCEEBEDFJJ?=9=C;DEEDCHJHJGIHJFFFHJCC999:?910)))''''+*335>@<<=EA@@CGJHJJJDDDCEHBEIEEHJJJHJHIIJJJGJGIJJJJGBABA9:;9889979@A@@==><?/*%%(-,-.0<A9J34-+)*=8++,,77?JJF@@@@@BBA<9:55458:F@A@?BABEIJ?>,,,''')5@BAECCIEEGDJJEGEGBCJJJDEEJHGEFD31113G////<**+@<=<JJHJFICJFABCBDJFGHGC>?''6<FGHJJHGIFIHFHJJGBA>>99:766,(((:;89:;BC833387B:GBCEJFHI;;;;JJGJGJIJGJJJGJJJFJGJHHGJJJJFAACC@?9,AAEGJIJGEDED@BAAJI/////<=BD@@=??ADB+(((+151114I<=CDGGJJJJJJGH9999GJJIFHHJJJJJJGGJFJJGIJJJIIJJJJJJJJHGHGDDHJJJJJJJJDJ;;:;@E@>;7767??FJIJGJJFJHHJJJFB><<<;448669..-,,,,<??BA>@83IE??>.../001/55455****4))*-2+.0/0027>?9999JJIEFGIIJFFFDBCCEI6665J146000/))((**(''(.1.**((**8CA@??@@@BBJJ9670..**??:9784444556=>@>>@IHFG@E<<<<JJJJHCCDFCCDA@89FFBJFJJEJ<11117(((3966767697788720&%%%((*)&&%(***.019=CEJFDJJEFGJJECFCJFEJ>=<<<?<JFIHCFFEEDCDFFHDEDDIIBDEFJGHHJJJJFG@;;;<@HHEJGEGGIJDABDEBECCC@DDCE=;>CJJIEFFGEDA@ACC9987/*))*-;94**)--)))+3266@@>ABBB==>2-,,(&&%%&'&&'(()((''%%%%'$###$$$&'&&&'&&(-0(('-..+,))&%$$#$$$$%&(++*)*+((%$$$%$$$$%&&'&%%$%%$%&%$%$###$%$%$%(&%$%&(%$$%'&%%'*'&&$$$#%%&'')*///)'$%'()'%%%%'%%$%%&((&'%%$%%(&)'&$$&#$$')&%&&''(%%%%&&)(&&'%&%%&'%%$%))'%%%))((%####$$$&&&###%$$$%(%$$$##$%%&%'%%$$%$$$%&&&%%&&'(*--*((+(('(''$$$$$$$$$$#$(,/-)''')*'''$%#$%()+&&''(('&'%%##%%%$$#%&'))(()*'$$&'(%%$%&$$$$'''))*(&%')%$%%&&&'*'&&()%$#$$%$%$$%%&%&$$%####%''&$%'(&%%$##%$$$$$#$%&&%&$$$&$$$&'%$%'%%'&*-/1((((*)'$%$%$$%&))**7>@A=>=>CFCGE?:=BBBHDFEJIGEGDJDGJJEJFJGJGJGFJ55559555EJEEFCHJJGJJHDGDIJJFHJ?:697:0..0+*))/JJJHACDIJJGDDCFGJD-,**82113((()46>ABBIC>6BFHFJIFJJIHJDEHEJJJJJJFIJJHGJ@???H5333/...0'%&%(()/267CBDFC?@@==BFJHECCCH30/146:BB@A;:////..//<2>ADBBEGFDB>?AB2222@JHECAF67:JDCGJFCC:888?D>FJE6556JEDBDCJJHJIJJAAAAJJJJEIJHJJJEIJJGJJJIJFFJDJGF=>>>EHBA==0****0(''%678BC;964467>?32,,652334B?;;;<D=<<=EHGJEJIADJEJD@@@FGJJJEAA>@68>?CA?=::<?CFHGFF77>AEEJHJHBC10/163228;C@=<=FJIJJGHGDEBBJJIJJHEGAA<<<<==<=@@IFFDEECDCEIJJGFFGIIHJFG;;;;GC@@A''&+4(&'(23356228>HEHEGHFJDDDGJJJJGGFJIEHD@@@BJCB?=41(
@Stanford_t7w_4_T7_No_SapI_4_Linear_10700_121
ATAACTTCTTCGGCCCAGCAAGCTCAAGAGGCGCTATCATGAACAGCCGAGTGGAACTCAACGGTGTCCTTCAAGACCCTGATATGCTGCGTCGTCCAGACTCTGCTGACTTCTTTGAGAAGTATATCGACAACGGTCTGGTTACTGGCGCAATCCCATCTGATGCTCAAGCCACACAGCTTATAAGCCAAGCGTTCAGTGACGCTTCTAGCCGTGCTGGTGGTGCTGACTTCCTGATGCGAGTCGGTGACAAGAAGGTAACACTTAACGGAGCCACTACGACTTACCGAGAGTTGATTGGTGAGGAACAGTGGAACGCTCTGGTGGCAAGCGCAACAGTTCTCAGTTTGAGACTGACGCGAAGCTGAACGAGCAGTATGGCTTGAAGATTAACTCTGCGCTGAACCAAGAGGACCCAAGGACAGCTTGGGAGATGCTTCAAGGTATCAAGGCTGAACTAGATAAGGTCCAAACTGATGAGCAGATGACACCACAACGTGAGTGGCTAATCTCCGCACAGAACAGTTCAGAATCAGATGAACGCATGGACGAAAGCTCAGGCCAAGGCTCTGGACGATTCCATGAAGTCAATGAACAAACTTGACGTAATCGACAAGCAATTCCAGAAGCGAATCAACGGTGAGTGGGTCTCAACGGATTTTAAGGATATGCCAGTCAACGAGAACACTGGTGAGTTCAAGCATAGCGATATGGTTAACTACGCCAATAAGAAGCTCGCTGAGATTGACAGTATGGACATTCCAGACGGTGCCAAGGATGCTATGAAGTTGAAGTACCTTCAAGCGGACTCTAAGGACGGAGCATTCCGTACAGCCATCGGAACCATGGTCACTGACGCTGGTCAAGAGTGGTCTGCCGCTGTGATTAACGGTAAGTTACCAGAACGAACCCCAGCTATGGATGCTCTGCGCAGAATCCGCAATGCTGACCCTCAGTTGATTGCTGCGCTATACCCAGACCAAGCTGAGCTATTCCTGACGATGGACATGATGGACAAGCAGGGTATTGACCCTCAGGTTATTCTTGATGCCGACCGACTGACTGTTAAGCGGTCCAAAGACGACGCTTTTGAGGATGATAAAGCATTCGAGTCTGCACTGAATGCATCTAAGGCTCCTGAGATTGCCCGTATGCCAGCGTCACTGCGCGAATCTGCACGTAAGATTTATGACTCCGTTAAGTATCGCTCGGGGAACGAAAGCATGGCTATGGAGCAGATGACCAAGTTCCTTAAGGAATCTACCTACACGTTCACTGGTGATGATGTTGACGGTGATACCGTTGGTGTGATTCCTAAGAATATGATGCAGGTTAACTCTGACCCGAAATCATGGGAGCAAGGTCGGGATATTCTGGAGGAAGCACGTAAGGGAATCATTGCGAGCAACCCTTGGATAACCAATAAGCAACTGACCATGTATTCTCAAGGTGACTCCATTTACCTTATGGACACCACAGGTCAAGTCAGAGTCCGAGAATAGACAAAGAGTTACTCTCGAAGGTCTGGAGTGAGAACCAAAAAGAAACTCGAAGAGAAAGCTGGTCGAAGGCTCTGGCTGATGTGAACAAGCGAGCACCTATAGTTGCCGCTACGAAGGCCCGTGAAGCTGCTGCTAAACGAGTCCAGAGAAACGTAAACAGACTCCTAAGTTCATCTACGGACGTAAGGAGTAACTAAAGGCTACATAAGGAGGCCCTAAATGGATAAGTACGGATGAGAACGTACCAAGTGATTATGATGGTCTGTTCCAAAAGGCTGCTGATGCCAACGGGGTCTCTTATGACCTTTTACGTAAAGTCGCTTGGACAGAATCACGATTTGTGCCTACAGCAAAATCTAAGACTGGACCATTAGGCATGATGCAATTTACCAAGGCAACCGCTAAGGCCCTCGGTCTGCGAGTTACCGATGGTCAGACGACAACCAACTGAACCCTGGTTCATTAATGCTGCCGCTAGCGACTGTAGGTCTGGTAGGGAAGTTTGATGGCGATGAACTCAAAGCTGCCCTTGCGTACAACCAAGGCGAGGGACGCTTGGGTAATCCACAACTAC
+
))()**)%%%%%$%%%$%((,,-/,)%%-&,'32227;=A<<<<IFFECCDBFJJHCCDAEE@AB9<))4501AGHABCFHJJDGHJJFEBD@?@@;.-,0820,*))+++-34:>9BBDDHHFJJJC@ACFFEHFHGJFGJGGEGFGIJJHGJHIJJHHEGGJHHJJJGEJGJJJJJHHJJJJFHJJJHGJGJFIFIHFGJJCCC?1/('''(%'>FIHJJGJIJFEB@B75<6ADHIDA??A?=>=CFIJIGIJJIGIJJGEHDFJHEGGJHA6666?9888;:DEGFIGGHJGEJHJJJJFJJGJGJGJ?@?@I5441/''''$$$%&&(***,)(()./.)))*3+*'%&;;>BCE=>><30-/=CBA@EGFBCD....GEEJFHJHJIHHJHHJJGIJJFJJHJGGGDFJIGJGDDHGEGGHHCFEIDEA543(%%'(1.,,,,A?AIE;98:<+***)*,(((*&&&&(*5=>?@AEFGJEFCFDFFFIJJGEHEFHJJGF65500)())+,.-')00**--.//:56BBABDFJE@@@@DDFEEEGHHDA;;BFJJJJIIEGJFGJJJ>>=>IJIJJGJJFIGCD@A?@@??=>=<?BIECBDFIHEEGIJGEDFHJHEEEAC<;GJIHIIJIJBAA?---./---88@EGEHJHJIIGHHHDIHJJJFGJGJIJJJJHJJJIIJJJIJJJIDFHJHJGGJJJJJHJJJJHJIIJJJJJJFJHJHJJIHJIJJEJEHJGHJIHJJJJDIAC999483964366=FCDFJJIJJJJIJJJJJJGJJJJJJJJGDABFGGI=:94,)&&&&(())*=<@FGAA?>@A==;<;<DBCDEJHHFEFJJJJFJJJHIJJGH;:300++'')5:99=<B?CBB=>FFJHEHC964333<=::;;B>???GFGIJJIJJJJJJJGIHGJEJD889601A>A::::?889BCCC0///=IGIJJJJIHJIJJGJJHJJJHIJFJJJGJIJGJGHJJJJEJH4444A@GFFCBB8::;?>>@DFDHGA???FJCEFDEGI@?@?F@?=::<,)&&&*1=BFHIJHJJGJECDIAAA=>00062+)((''(('((.03444466<@BJDDFFGIJIJJJJCHBBGFHFD>>88544311++--0>=>GGJIIJJIJJJIBCEEDGFIJHJJJC@ABHJGHEFIEJJJIJJJJJJJGHJGFJIGGJJII;711)'''IIJEDJBIJFFHJJGJJJGJJHJIFJHGFJHGJJGJHFJJ=EJJJGJGJJJJJHGJIJJIJJIJJIJJGIJJJJJJJJJFGJEJEFIIFHE6666:100<?HABADJFDBDBBEDDFFFC@7111)(%%%%+&03592221136:87788;01118<<;;33//341200%%&11++,A>BD@@A?@@?BA@BCEGD>A.--.=DCACEDB@??ABBCBDBBAAAB@?>=>@BAECB@??@@BCFHDDCA?>B:;ABBB???@A@@BCEGCDD8.--..('&%%%&*3+++8ACAABBBA@>=E2:>>@CBAA9453-&&(,-()'+-/126965643779=A@:@;76'%%####-/<;88:=DIAA@@JGEEHGEEEBBABDBBDDBA@?@AB?8888:3358@<>A>BBBBDCDECFGFJFFIH>===;7*+,J<=DC=<767>:768:;BEC@AACGIEECHECCDCB@@?>?=>?BHHIHFDGFBDCBDB??><=<=?5555<ICDFDD>=<><:70)+&%%%-*)*++0*+<AEEHDCCCECCEIJJHFD@@EGGGDGCDFGIFECEIHCBB;;;HJHGFFJ@@?@FECC?>?B=>>EIEFDDCBEFBBBCCDFIFHDB@@AEGIGCEDEHEDDDCBAA;;::?AADCDECABCEFFIEDCFDEDDEJGFEJJFCDAGFGJDE??@<>ACGEJGIB@CEHGJFEAA?<=A675-,,+&%&),+,('')))(+&&(/2670)))%$$%17@ACDCDC;;:/'&))&&&&...::;;;@@AABFJEGIGHHGEFGBBB>@>>>2+))05656B?DG?EGDEDDEFEEDCED@@??JGGABAA>>>DEBDCC>;+++++(
@Stanford_t7w_4_T7_No_SapI_4_Linear_10700_122
CTTAACGGAGCCACTACGACTTACCGAGAGTTGATTGGTGAGGAACAGTGGAACGCTCTCATGGTCACAGCACAACGTTCTCAGTTTGAGACTGACGCGAAGCTGAACGAGCAGTATGGCTTGAAGAGATTAACTCTGCGCTGAACCAAGAGGACCCAAGGACAGCTTGGGAGATGCTTCAAGGTATCAAGGCTGAAACTAATAAGGTCCAACCTGATGAGCAGATGACACCACAACGTGAGTGGCTAATCTCCGCACAGGAACAAGTTCAGAATCAGATGAACGCATGGACGAAAGCTCAGGCCAAGGCTCTGGACGATTCCATGAAGTCAATGAACAAACTTGACGTAATCGACAAGCAATTCCAGAAGCGAATCAACGGTGAGTGGGTCTCAACGGATTTTAAGGATATGCCAGTCAACGAGAACACTGGTGAGTTCAAGCATAGCGATATGGTTAACTACGCCAATAAGAAGCTCGCTGAGATTGACAGTATGGACATTCCAGACGGTGCCAAGGATGCTATGAAGTTGAAGTACCTTCAAGCGGACTCTAAGGACGGAGCATTCCGTACAGCCATCGGAACCATGGTCACTGACGCTGGTCAAGAGTGGTCTGCCGCTGTGATTAACGGTAAGTTACCAGAACGAACCCCAGCTATGGATGCTCTGCGCAGAATCCGCAATGCTGACCCTCAGTTGATTGCTGCGCTATACCCCAGACCAAGCTGAGCTATTCCTGACGATGGACATGATGGACAAGCAGGGTATTGACCCTCAGGTTATTCTTGATGCCGACCGATCACTGTTAAGCGGTCCAAAGAGCAACGCTTTGAGGATGATAAAGCATTCGAGTCTGCACTGAATGCATCTAAGGCTCCTGAGATTGCCCGTATGCCAGCGTCACTGCGCGAATCTGCACGTAAGATTTATGACTCCGTTAAGTATCGCTGGGGAACGAAAGCATGGCTATGGAGCAGATGACCAAGTTCCTTAAGGAATCTACCTACACGTTCACTGGTGATGATGTTGACGGTGATACCGTTGGTGTGATTCCTAAGAATATGATGCAGGTTAACTCACGACCCGAAATCATGGGAGCAAGGTCGGGATATTCTGGAGGAAGCACGTAAGGGAATCATTGCGAGCAACCCTTGGATAACCAATAAGCAACTGACCATGTATTCTCAAGGTGACTCCATTTACCTTATGGACACCACAGGTCAAGTCAGAGTCCGATACGACAAAGAGTTACTCTCGAAGGTCTGGAGTGAGAACCAGAAGAAACTCGAAGAGAAAGCTCGTGAGAAGGCTCTGGCTGATGTGAACAAGCGAGCACCTATAGTTGCCGCTACGAAGGCCCGTGAAGCTGCTGCTAAACGAGTCCGAGAGAAACGTAAACAGACTCCTAAGTTCATCTACGGACGTAAGGAGTAACTAAAGGCTACATAAGGAGGCCCTAAATGGATAAGTACGATAAGAACGTACCAAGTGATTATGATGGTCTGTTCCAAAAGGCTGCTGATGCCAACGGGGTCTCTTATGACCTTTTACGTAAAGTCGCTTGGACAGAATCACGATTTGTGCCTACAGCAAAATCTAAGACTGGACCATTAGGCATGATGCAATTTACCAAGGCAACCGCTAAGGCCCTCGGTCTGCGAGTTACCGATGGTCCAGACGACGACCGACTGAACCCTGAGTTAGCTATTAATGCTGCCGCTAAGCAACTTGCAGGTCTGGTAGGGAAGTTTGATGGCGATGAACTCAAAGCTGCCCTTGCGTACAACCAAGGCGAGGGACGCTTGGGTAATCCACAACTCA
+
6666<BCHJJJJJJIJIJJIJJEJJJJIIFEEFJJFJHHJJJJJGE322+++-5++++4118JJJJJJJJJJJFHJFIJHFEBBBGJGFIJJJ;::6656===<8998-,+-3487:))));7556-))@:9DGHEJGIEEDA:<=:221.**22721667JF9999<333:700267/--/3>@>86656669322)).'')*++,;CBJJHIJJGJAACBJJIIJGJJJJIJJJJJJGEGJJJJHDDDJIJEFIJJJHJJJGJHG@A90/0@:;JHJJJJJJFEDE9999/435046)()**+<>AJJJHIJJJJJGHJGJJJIJJJJJFIJGFJJ4442333JEJJCDJEIDDDA>>:;;<EJDHJJJHGDDHFEBDCFIGIGHJJIFDCCCJGJJFGE75200@C?;;EA@9.++.ABEJJJJJHJIJJJJJJHJGHFIEIGJJJJJJJJJJHJEIEGDIDE:787@?9<@622///1?65567HDGJEFFGJJJHJFFGGDDHEAECEJFJJDJGJHJJJGFJJJGJJJJJJJJHFHFGIJFICCDCEABBHGHJEHJHJJJJJJGJFCJHJGJJIIFFHJIJIJJJJGIIJHHEDC9;775556GJ0000000GJJJJJJJEJJIJJJJJFJJHJJJGJJHHBCDDFJJIFDFFIJJJJJHJJGGJJEJIFJEDHJHJFJJJFGIEJJJGFJJJJEFIGJJJFDEEEEEEFDIC?>BC=@@>?<<=EIJJJIJJGJHJJJEJIJED@?@<<=<42//,,,,1/499<CGFJJJJIGJJJHHJFDCFGJ>...//334+++=@?9>BFDFEGFJJGCFADJHJGJHJJJJEHJJIFFFDDCJIDCCHFJJJJJHJIHGJIJJJCB32216<=>44722379:<<?@=>=@FGHJJGHJJFJIFEJJCBBJDDFDCI9777>JJJEDJFHHJE666754162223:;***JHFC=<=FIGIJJJJJJJGB@ACCAAB9889=@IEGHEJJ?IJGJJJJJJJJJJFJJGEHGHJIGJJHJJJHHJHHJHIGGIFEFDA=4441ACFJDCFGFFB23DJIABGGGJFJJJGJFGBGI9(&&&&550?BCIGICAAAEGEEDHHD<---IEHGECDCEJFJFJJJJD::99@AADGJJFGFIJGHJJJIJGDJJJEJHIJIHHDGFJJGBAAC@@JJJHHIGGEBCABHIJJFJHJHJHGJJJJCDJ?EFDIEGJHEJJJGJ<::9=JJJJJFJFEFJHC>>>@BEJHGJJJJGHJJEJFJJII>:944<::::AAAGIJJJJJJJGHFEDEDBJ>=-B@1001==?CBGJJFDHHJECDCCJJGGIJHJJGJJHFEGDHJ<;<<>JGJJJJHEFIFJJJJJIHJJGJJJJHD??77BI1///<===HJJHJJIGCIJJJGJJGJJIFECGEJJJGJJJIECAA44314020/03.8557888DECCB==:>GJHGJHJIIJFIJJGJFGJJGIJHHJJJJDFEHIHJHGIJJJHA@978****-,++&+7AEHFGFJIDBABD@DB@BD:::JJFEEJFCDGHGHID>>>JJJJJIJJFGJJHJIJDDBAAGB@DA@A@FGJHJJHIJJHJ?=;0-.../235<;;<>AAJA87779JGIEEIHJIEDEJECBFJJHJJJJEHGGFIJJGJHJGJGJJGB@BBIJJGJIJEJJJJHDBE<;;5444887:;=DCJJJ9999:EJGFHFHIGJHJJJJHIGJHJJGJFJHGCEFJJJJGIIJCJJ@BCDGJJHJJJGHGIFJFJJJFHFFIFIGGJ;CD?B<<<>534A@AABI>:787*98665237F;::9@;6('&'%$
@Stanford_t7w_4_T7_No_SapI_4_Linear_10700_123
TTGGATGCGACTTACTATATCTGAATATGAAGCAAAGCAGTTACTGAGCGACCCCGATGGACTCGCTAAGGTCGATGAGGGCCTCTCGATGGTAGAGCGTTATCATCATGAACTACATTGAGTCTAACAGTTACCGCATGACTCTCTTTGAGGCTCTCAAACAGTTAGTCGTAGCTGGTAACGTCCTGCTGTACCTACCGGAACCGGAAGGGTCGAACTATAATCCCATGAAGCTGTACCGATTGTCTTCTTATGTGGTCCGACGAGACGCATTCGGCAACGTTCTGCAAATGGTGACTCGTGACCAGATAGCTTTTGGTGCTCTCCCTGAGGACATCCGTAAGGCTGTAGAAGGTCAAGGTGGTGAGAAGAAAGCTGATAGAGACAATCGACGTGTACACTCACATCTATCTGGATGAGGACTCAGGTGAATACCTCCGATACGAAGAGGTCGAGGGTATGGAAGTCCAAGGCTCCGATGGGACTTATCCTAAAGAGGCTTGCCCATACATCCCGATTCGGATGGTCAGACTAGATGGTGAATCCTACGGTCGTTCGTACATTGAGGAATACTTAGGTGACTTACGGTCCCTTGAAAATCTCCAAGAGGCTATCGTCAAGATGTCCATGATTAGCTCTAAGGTTATCGGCTTAGTGAATCCTGCTGGTATCACCCAGCCACGCCGACTGACCAAAGCTCAGACTGGTGACTTCGTTACTGGTCGTCCAAGAAGCATCTCGTTGTCCAACTGGAGAAGCAAGCAGACTTTACTGTAGCTAAAGCCGTAAGTGACGCTATCGAGGCTCGCCTTTCGTTTGCCTTTATGTTGAACTCTGCGGTTCAGCGTACAGGTGAACGTGTGACCGCCGAAGAGATTCGGTATGTAGCTTCTGAACTTGAAGATACTTTAGGTGGTGTCTACTCTATCCTTTCTCAAGAATTACAATTGCCTCTGGTACGAGTGCTCTTGAAGCAACTACAAGCCACGCAACAGATTCCTGAGTTACCTAAGGAAGCCGTAGAGCCAACCATTAGTACAGGTCTGGAAGCAATTGGTCGAGGACAAGACCTTGATAAGCTGGAGCGGTGTGTCACTGCGTGGGCTGCACTGGCACCTATGCGGGACGACCCTGATATTAACCTTGCGATGATTAAGTTACGTATTGCCAACGCTATCGGTATTGACACTTCTGGTATTCTACTCACGAACAGAAGCAACAGGACCAACAGTCTATGCAAATGGGTATGGATGATGCTCCTGCTTCGCCTGGCTCAAGGTATGGCTGCACAAGCTACAGCTTCACCTGAGGCTATGGCTGCTGCCGCTGATTCCGTAGGTTTACAGCCGGGAATTTAATACGACTCACTATAGGGAGACCTCATCTTTGAAATGAGCGATGACAAGAGGTTGGAGTCCTCGGTCTTCCTGTAGTTCAACTTTAAGGAGACAATAATAATGGCTGAATCTAATGCAGACGTATATGCATCTTTTGGCGTGAACTCCGCTGTGATGTCTGGTGGTTCGTTGAGGAACATGAGCAGAACATGCTGGCTCTTGATGTTGCTGCCCGTGATGGCGATGATGCAATCGAGTTAGCGTCAGACGAAGTGGAAACAGAACGTGACCTGTATGACAACTCTGACCCGTTCGGTCAAGAGGATGACGAAGGCCGCATTCAGGTTCGTATCGGTGATGGCTCTGAGCCGACCGATGTGGACACTGGAGAAGAAGGCGTTGAGGGCACCGAAGGTTCCGAAGAGTTTACCCCACTGGGCGAGACTCCAGAAGAACTGGTAGCTGCCTCTGAGCAACTTGGTGAGCACGAAGAGGGCTTCCAAGAGATGATTAACATTGCTGCTGAGCGTGGCATGAGTGTCGAGACCATTGAGGCTATCCAGCGTGAGTACGAGGAGAACGAAGAGTTGTCCGCCGAGTCCTACGCTAAGCTGGCTGAAATTGGCTACACGAAGGCTTTCATTGACTCGTATATCCGTGGTCAAGAAGCTCTGGTGGAGCAGTACGTAAACAGTGTCATTGAGTACGCTGGTGGTCGTGAACGTTTTGATGCACTGTATAACCACCTTGAGACGCACAACCCTGAGGCTGCACAGTCGCTGGATAATGCGTTGACCAGTCGTGACTTAGCGACCGTTAAGGCTATCATCAACTTGGCTGGTGAGTCTCGCGCTAAGGCGTTCGGTCGTAAGCCAACTCGTAGTGTGACTAATCGTGCTATTCCGGCTAAACCTCAGGCTACCAAGCGTGAAGGCTTTGGACCGTAGCGAGATGATTAAAGCTATCAGTGACCCTCGGTATCGCACAGATGCAGACTATCGTCGTCAAGTCGAACAGAAAGTAATCGATTCGAACTTCTGATAGACTTCGAAATTAATACGACTCACTATAGGGAGACCACAACGGTTTCCCTCTAGAAATAATTTTGTTTAACTTTAAGAAGGAGATATACATATGGCTAGCATGACTGGTGGACAGCAAATGGGTACTAACCAAGGTAAAGGTGTAGTTGCTGCTGGAGATAAACTGGCGTTGTTCTTGAAGGTATTTGGCGGTGAAGTCCTGACTGCGTTCGCTCGTACCTCCGTGACCACTTCTCGCCACATGGTACGTTCCATCTCCAGCGGTAAATCCGCTCAGTTCCCTGTTCTGGGTCGCACTCAGGCAGCGTATCTGGCTCCGGGCGAGAACCTCGACGATAAACGTAAGGACATCAAACACACCGAGAAGGTAATCGCCATTGACGGTCTCCTGACGGCTGACGTTCTGATTTATGATATTGAGGACGCGATGAACCACTACGACGTTCGCTCTGAGTATACCTCTCAGTTGGGTGAATCTCTGGCGATGGCTGCGGATGGTGCGGTTCTGGCTGAGATTGCCGGTCTGTGTAACGTGGAAAGCAAATATAATGAGAACATCGAGGGCTTAGGTACTGCTACCGTAATTGAGACCACTCAGAACAAGGCCGCACTTACCGACCAAGTTGCGCTGGGTAAGGAGATTATTGCGGCTCTGACTAAGGCTCGTGCGGCTCTGACCAAGAACTATGTTCCGGCTGCTGACCGTGTGTTCTACTGTGACCCAGATAGCTACTCTGCGATTATTGGCGGCAGGCGCTGATGCCGAACGCAGCAAACTACGCTGCTCTGATTGACCCTGAGAAGGGTTCTATCCGCAACGTTATGGGCTTTGAGGTTGTAGAAGTTCCGCACCTCACCGCTGGTGGTGCTGGTACCGCTCGTGAGGGCACTACTGGTCAGAAGCACGTCTTCCCTGCCAATAAAGGTGAGGGTAATGTCAAGGTTGCTAAGGACAACGTTATCGGCCTGTTCATGCACCGCTCTGCGGTAGGTACTGTTAAGCTGCGTGACTTGGCTCTGGAGCGCGCTCGCCGTGCTAACTTCCAAGCGGACCAGATTATCGCTAAGTACGCAATGGGCCACGGTGGTCTTCGCCCAGAAGCTGCTGGTGCAGTGGTTTTCAAAGTGGAGTAATGCTGGGGGTGGCCTCAACGGTCGCTGCTAGTCCCGAAGAGGCGAGTGTTACTTCAACAGAAGAAACCTTAACGCCAGCACCGGAGGCCGCACCCGCGCTGCTAACAAAGCCCGAAAGGAAGCTGAGTTGGCTGCTGCCACCGCTGAGCAATAACTAGCATAACCCCTTGGGGCCTCTAAACGGGTCTTGAGGGGTTTTTTGCTGAAAGGAGGAACTATATTCGCTCATACGATATGAACGTTGAGACTGCCGCTGAGTTATCAGCTGTGAACGACATTCTGGCGTCTATCGGTGAACCTCCGGTATCAACGCTGGAAGGTGACGCTAACGCAGATGCAGCGAACGCTCGGCGTATTCTCAACAAGATTAACCGACAGATTCAATCTCGTGGATGGACGTTCAACATTGAGGAAGGCATAACGCTACTACCTGATGTTTACTCCAACCTGATTGTATACATTGTGACGACTATTTATCCCTAATGTCTACTTCCGGTCAATCCATCTACGTTAACCGAGGTGGCTATGTGTATGACCGAACGAGTCAATCAGACCGCTTTGACTCTGGTATTACTGTGAACATTCTACATTCTACCACGACTACAATAAGAGAGATGCCTGAGTGCTTCCGTTACTGGATTGTCACCAAGGCTTCCCGTCAGTTCAACAACCGATTCTTTGGGGCACCGGAAGTAGAGGGTGTACTCCAAGAAGAGGAAGATGAGGCTAGACGTCTCTGCATGGAGTATGAGATGGACTACGGTGGGTACAATATGCTGGATGGAGATGCGTTCACTTCTGGTCTACTGACTCGCTAACATTAATAAATAAGGAGGCTCTAATGGCACTCATTAGCCAATCAATCAAGAACTTGAAGGGTGGTATCAGCCAACAGCCTGACATCCTTGGTTATTCCAGACCAAGGGTCACGCCAAGTTAACGGTTGGTCTTCAGAGAATCGAGGGCCTCCAGAAGCCTCCACCTCTTGTTTTCTTAAATACACTTGGAGACAACGGTGCGTTAGGTCAAGCTCCGTACATCCACCTGATTAACCGAGATGAGCACGAACAGTATTACGCTGTGTTCACTGGTAGCGGAATCCGAGTGTTCGACCTTTCTGGTAACGAGAACGAGTTAGGTATCCTAACGGTTCCAACTACATCAAGACCGCTAATCCACGTAACGACCTGCGAATGGTTACTGTAGCAGACTATACGTTCATCGTTAACCGTAACGTTGTTGCACAGAAGAACACAAAGTCTGTCAACTTACCGAATTACAACCCTAATCAAGACGGATTGATTAACGTTCGTGGTGGTCAGTATGGTAGGGAACTAATTGTACACATTAACGGTAAAGACGTTGCGAAGTATAAGATACCAGATGGTAGTCAACCTGAACACGTAAACAATACGGATGCCCAATGGTTAGCTGAAGAGTTAGCCAAGCAGATGCGCACTAACTTGTCTGATTGGACTGTAAATGTAGGGCAAGGGTTCATCCATGTGACCGCACCTAGTGGTCAACAGATTGACTCCTTCACGACTAAAGATGGCTACGCAAGCCCGTTGATTAACCCTGTGACCCACTACGCTCAGTCGTTCTCTAAGCTGCCACCTAATGCTCCTAACGGCTACATGGTGAAAATCGTAGGGGACGCCTCTAAGTCTGCCGACCAGTATTACGTTCGGTATGACGCTGAGCGGAAAGTTTGGACTGAGACTTTAGGTTGGAACACTGAGGACCAAGTTCTATGGGAAACCATGCCACACGCTCTTGTGCGAGCCGCTGACGGTAATTTCGACTTCAAGTGGCTTGAGTGGTCTCCTAAGTCTTGTGGTGACGTTGACACCAACCCTTGGCCTTCTTTTGTTGGTTCAAGTATTAACGATGTGTTCTTCTTCCGTAACCGCTTAGGATTCCTTAGTGGGGAGAACATCATATTGAGTCGTACAGCCAAATACTTCAACTTCTACCCTGCGTCCATTGCGAACCTTAGTGATGACGACCCTATAGACGTAGCTGTGAGTACCAACCGAATAGCAATCCTTAAGTACGCCGTTCCGTTCTCAGAAGAGTTACTCATCTGGTCCGATGAAGCACAATTCGTCCTGACTGCCTCGGGTACTCTCACATCTAAGTCGGTTGAGTTGAACCTAACGACCCAGTTTGACGTACAGGACCGAGCGAGACCTTTTGGGATTGGGCGTAATGTCTACTTTGCTAGTCCGAGGTCCAGCTTCACGTCCATCCACAGGTACTACGCTGTGCAGGATGTCAGTTCCGTTAAGAATGCTGAGGACATTACATCACACGTTCCTAACTACATCCCTAATGGTGTGTTCAGTATTTGCGGAAGTGGTACAAAACTTCTGTTCGGTACTATCTCACGGGGACCCTAGTAAAATCTTTCATGTACAAATTCCTGTACCTGAACGAAAACCGCCAAGCAACAGTCGTGGTCTCATTGGGACTTTGGGGAAAACGTACAGGTTCTAGCTTGTCAGAGTATCAGCTCAGATATGTATGCTGGATTCTTCGCAATGAGTTCAATACGTTCCTAGCTAGAATCTCTTTCACTAAGAACGCCATTGACTTACAGGGAGAACCCTATCGTGCCTTTATGGACATGAAGATTCGATACACGATTCCTAGTGGAACATACAACGATGACACATTCACTACCTCTATTCATATTCCAACAATTTATGGTGCAAACTTCGGGAGGGGCAAAATCACTGTATTGGAGCCTGATGGTAAGATAACCGTGTTTGAGCAACCTACGGCTGGGTGGAATAGCGACCCTTGGCTGAGACTCAGCGGTAACTTGGAGGGACGCATGGTGTACATTGGGTTCAACATTAACTTCGTATATGAGTTCTTCTAGTTCCTCATCAAGCAAGTACCAACGACGGGTCTACCTACGCGGAAGACATTGGGCGCTTACAGTTACGCCGAGCGTGGGTTAACTACGAGAACTCTGGTACGTTTGACATTTATGTTGAGAACCAATCGTCTAACTGGAAGTACACAATGGCTGGTGCCCGATTAGGCTCTAACACTCTGAGGGCTGGGAGACTGAACTTAGGGACCGGACAATATCGATTCCCTGTGGTTCGTCTCGTCAAGTTCAACACTGTATACATCTTGTCAGATGAGACTACCCCTCTGAACATCATTGGGTGTGGCTGGGAAGGTAACTACTTACGGAGAAGTTCCGGTATTTAATTAAATATTCTCCCTGTGGTGGCTCGAAATTAATACGACTCACTATAGGGAGAACAATACGACTACGGGAGGGTTTTCTTATGATGACTATAAGACCTACTAAAAGTACAGACTTTGAGGTATTCACTCCGGCTCACCATGACATTCTTGAAGCTAAGGCTGCTGGTATTGAGCCGAGTTTCCCTGATGCTTCCGAGTGTGTCACGTTGAGCCTCTATGGGTTCCCTCTAGCTATCGGTGGTAACTGCGGGGGACCAGTGCTGGTTCGTTACGAGCGACCAAGTGTGGCGACTTAGTGGAAAGGCTAAGCGAAAGTTCCGTAAGTTAATCATGGAGTATCGCGATAAGATGCTTGAGAAGTATGATACTCTTTGGAATTACGTATGGGTAGGCAATACGTCCCACATTCGTTTCCTCAAGACTATCGGTGCGGTATTCCATGAAGAGTACACACGAGATGGTCAATTTCAGTTATTTACAATCACGAAAGGAGATAGCCCATATGTGTTGGGCAGCCGCAATACCTATCGCTATATCTGGCGCTCAGGCTATCAGTCGGTCGGAACGCTCAGGCCAAAATGATTGCCGCTCAGACCGCTGCTGGTCGTCGTGAGCTGGAAATCATGAGGCAGACGAACATCCAGAATGCTGACCTATCGTTGCAAGCTCGAAGTAAACTTGAGGAAGCGTCCGCCGAGTTGACCTCACAGAACATGCAGAAGGTCCAAGCTATTGGGTCTATCCGAGCGGCTATCGGAGAGAGTATGCTTGAAGGTTCCTCAATGGACCGCATCAAGCGAGTCACAGAAGGACAGTTCATTCGGGAAGCCAATATGGTAACTGAGAACTATCGCCGTGACTACCAAGCAATCTTCGCACAGCAACTTGGTCGTATCGAAAGTGCTGCAAGTCAGATTGACGAAATCTATAAGAGCGAACAGAAACAGAAGAGTAAGCTACAGATGGTTCTGGACCCACTGGCTATCATGGGGTCTTCCGCTGCGAGTGCTTACGCATCCGGTGCGTTCGACTCTAAGTCCACAACTAAGGCACCTATTGTTGCCGCTAAAGGAACCAAGACGGGGAGGTAATGAGCTATGAGTAAAATTGAATCTGCCCTTCAAGCGGCACAACCGGGACTCTCTCGGTTACGTGGTGGTGCTGGAGGTATGGGCTATCGTGCAGCAACCACTCAGGCCGAACAGCCAAGGTCAAGCCTATTGGACACCATTGGTCGGTTCGCTAAGGCTGGTGCCGATATGTATACCGCTAAGGAACAACGAGCACGAGACCTAGCTGATGAACGCTCTAACGAGATTATCCGTAAGCTGACCCCTGAGCAACGTCGAGAAGCTCTCAACAACGGGACCCTTCTGTATCAGGATGACCCATACGCTATGGAAGCACTCCGAGTCAAGACTGGTCGTAACGCTGCGTATCTTGTGGACGATGACGTTATGCAGAAGATAAAAGAGGGTGTCTTCCGTACTCGCGAAGAGATGGAAGAGTATCGCCATAGTCGCCTTCAAGAGGGCGCTAAGGTATACGCTGAGCAGTTCGGCATCGACCCTGAGGACGTTGATTATCAGCGTGGTTTCAACGGGGACATTACCGAGCGTAACATCTCGCTGTATGGTGCGCATGATAACTTCTTGAGCCAGCAAGCTCAGAAGGGCGCTATCATGAACAGCCGAGTGGAACTCAACGGTGTCCTTCAAGACCCTGATATGCTGCGTCGTCCAGACTCTGCTGACTTCTTTGAGAAGTATATCGACAACGGTCTGGTTACTGGCGCAATCCCATCTGATGCTCAAGCCACACAGCTTATAAGCCAAGCGTTCAGTGACGCTTCTAGCCGTGCTGGTGGTGCTGACTTCCTGATGCGAGTCGGTGACAAGAAGGTAACACTTAACGGAGCCACTACGACTTACCGAGAGTTGATTGGTGAGGAACAGTGGAACGCTCTCATGGTCACAGCACAACGTTCTCAGTTTGAGACTGACGCGAAGCTGAACGAGCAGTATCGCTTGAAGATTAACTCTGCGCTGAACCAAGAGGACCCAAGGACAGCTTGGGAGATGCTGAAGGTATCAAGGCTGAACTAGATAAGGTCCAACCTGATGAGCAGATGACACCACAACGTGAGTGGCTAATCTCCGCACAGGAACAAGTTCAGAATCAGATGAACGCATGGACGAAAGCTCAGGCCAAGGCTCTGGACGATTCCATGAAGTCAATGAACAAACTTGACGTAATCGACAAGCAATTCCAGAAGCAAATCAACGGTGAGTGGGTCTCAACAGGATTTAAGGATATGCCAGTCAACGAGAACACTGGTGAGTTCAAGCATAGCGATATGGTTAACTACGCCAATAAGAAGCTCGCTGAGATTGACAGTATGGACATTCCAGACGGTGCCAAGGATGCTATGAAGTTGAAGTACCTTCAAGCGGACTCTAAGGACGGAGCATTCCGTACAGCCATCGGAACCATGGTCACTGACGCTGGTCAAGAGTGGTCTGCCGCTGTGATTGCAGCGAGCGCTCCAGAACAATTACCCAGCTATGGATGCTCTGCGCAGAATCCGCAATGCTGACCCTCAGTTGATTGCTGCGCTATACCCAGACCAAGCTGAGCTATTCCTGACAATGGTCATGATGGACAAGCAGGGTATTGACCCTCAGGTTATTCTTGATGCCGACCGACTGACTGTTAAGCGGTCCAAAGAGCAACGCTTTGAGGATGATAAAGCATTCGAGTCTGCACTGAATGCATCTAAGGCTCCTAGAATTGCCCGTATGCCAGCGTCACTGCGCGAATCTGCACGTAAGATTTATGACTCCGTTAAGTATCGCTCGGGGAACGAAAGCATGGCTATGGAGCAGATGACCAAGTTCCTTAAGGAATCTACCTACACGTTCACTGGTGATGATGTTGACGGTGATACCGTTGGTGTGATTCCTAAGAATATGATGCAGGTTAACTCTGACCCGAAATCATGGGAGCAAGGTCGGGATATTCTGGAGGAAGCACGTAAGGGAAGTCGTTGACAACCCTTGGATAACCAATAAGCAACTGACCATGTATTCTCAAGGTGACTCCATTTACCTTATGGACACCACAGGTCAAGTCAGAGTCCGATACGACAAAGAGTTACTCTCGAAGGTCTGGAGTGAGAACCAGAAGAAACTCGAAGAGAAAGCTCGTGAGAAGGCTCTGGCTGATGTGAACAAGCGAGCACCTATAGTTGCCGCTACGAAGGCCCGTGAAGCTGCTGCTAAACGAGTCCGAGAGAAACGTAAACAGACTCCTAAGTTCATCTACGGACGTAAGGAGTAACTGACATAAGGAGGCCCTAAATGGATAAGTACGATAAGAACGTACCAAGTGATTATGATGGTCTGTTCCAAAAGGCTGCTGATGCCAACGGGGTCTCTTATGACCTTTTACGTAAAGTCGCTTGGACAGAATCACGATTTGTGCCTACAGCAGAATCTAAGACGACCATTAGGCATGATGCAATTTACCAAGGCAACCGCTAAGGCCCTCGGTCTGCGAGTTACCGATGGTCCAGACGACGACCGACTGAACCCTGAGTTAGCTATTAATGCTGCCGCTAAGCAACTTGCAGGTCTGGTAGGGAAGTTTGATGGCGATGAACTCAAAGCTGCCCTTGCGTACAACCAAGGCGAGGGACGCTTGGGTAATCCACAGACTTCG
+
77CCFJGFCEDGJJGHJEJJJHIJFFJJDC::7::CFGJJCDCEJ>==>ECA<FG/,,,><4....;:=>?F,''(&((;;9898810/2)**'&&&(+,,)*,9=>FCJEGFFJFGJJDBBBJJHJJGGHJJJJEDECJJGJFJJIAB:EGC@@>A<=JJJJGAAABJGFDJJGHHIFJFIGHEFGJJGHC655>@CFFGJFEB>>=?@B@=9231-5//88FEJJIJJGJJIHHJJDEC@?@CGHHJJIJCACB+++))((+,3001=DCCGJHHEGJJGHJCADJGHHJGHJIGGGHFGECGIGJHJD@@B>><;=>>ED<;>=AC??IFFJJHGGBECDJJJJJJIJJJFJJJJJJJEJJHJJJJJCDDCBCFA?=.'''.17<=<==>EJJEJJ@@@@HJHJJJJJJIJJJJGJJHDHJJ>@@?A9;>988911**))*''(8;;;;9889E;B66AAIGIHJHJJJIHJHJIGJHJFJJJJHGJHJJGIJJJGGHFAABBDD0.-0((2(779JFHGJJ@@;9-+))),4;CCFHJJJJGI=<<<FIGDEFHJJJJJJIJJJJJJJIJGEFFJJGJJJJGJJJCCBAC;00:6669::GHDFJJJIJG2222DDJJHJJ??>?GFFEB?@<55:@DJJJJJJGJHHJJHDDDJJJJJJJIGFJHJF7779<=<=>;656220,,5<CBCFGIG?=77888>JHD>>=<DDEBBBEJJ755410,**,+%%&'&%%((%%%)+++----)'+((()58::;=?BJHEHJJECJIHJJJIJJJHJGJJJJJDD??855467???BCGHJIGJJJHGDIIC?DEFJIJJJHGJJJHJJJFJFJAA@BCGEHDCFEFEEJFFDCDBC@@?AFJB?EB@C>CB@<*****0>BBEDHGGGJEGJFIBGJEJEHJHJHFIGGJGJJGDFEJJFDE@?BDA=:9::FDCEGIGECC@AC4223464688J>/0BHJHIA@A@JEJJGHD?@==DGEHJJJJJIIFFEEHJC11IIBDBEDAB:;;;GIJJJJEFEJJJJJJIJFJDGGJJJFAABAGGHGJJHJFJEGEIJCCA8FCEJJGJJEGJFCHDEJJJGJEGJIHJHJFGGBBBBGJJGGIBCDCDDIEEIFGHJGJJJJGJHJFIDGEJFHJJGHGFFGDGEFGHHGHGGFJJ@@AAGIIHA:887888BGEFDEDJFJJGDEDDCA=312''')**+.,.///))((---.5@ADBDBDGGDFA?FFFGE?=911'''%)+*,./.,'$$&*('())456>GJGFGFIJJJIGIJIJGJJFEEFCDGDEDGIHJJJGJEGJHIJGHJJ@@@AJJEEDCFJDEJJJHH<<>><<?BGGJICHFEC@??ABCDB>>0/03BC>==@322,+,-.::BIEDIEEEGFGDJ?;<FJGJ?979899AFFFJJJJJJJFC1111+***.1,&*6DEJIECFEJGFJJGJIJJJJJJHHJJHJJJJIFJIGFGJEJJJ===?I:::EJDFJJJHHJGJHJHJIJJ@?>?A@?>:3//:?>>>>@BBH9999EJGJIJJGIIJJHIJHJGJEHJIJGJJEJFGJFJJIIJIJJIJJJF4333JFIEGHJHJJIJIFF@A@BDCJDJJJJEDDIFEFEJGJJJDCDFFHIJJJJJEJJFIJJJHJDI>>>@DDDJGJGEJGEJJJCDBDFFHFJGEFDCGJIJGJHFHJDHBA?:;BEEFIEB@BCJE?>?B<;<<GDCD>;=FJJHEDD?;;<>:CCAACDBCA??>444455440+347<<EHIJJJIJHCBE?A9:CCEJJGFGGGHFJJFJJF@B889JFEJDJEFJHGFIFICB@>>>EIFGGIHEECDJJJJFHJDDJJJGFHJC>?>?DGDG?>>?HAA@@JJIHIIHIJ@@@@GJHJGJIHJEHCFJFFHJJJ>>?JIGFHB>>@@ED@@??EJEHGEHEJGJJIJJIFJJGJJJFJJJJIJJJHHIIJIGHGIJJGFJJJFJJJ?>>>FACHHJGGGGJIFJGIFIIHJFGJJJJJHGJJJJJHGIDEEFJJIJIJGJJJHHHCBEJIFJJJJJHJGHJGGJFBAA@JJIJGFJFDEE988:HJGGIJJGJGGHHEJJJEBCDBGDJJJJIJGJJJJJFJJACCBGGHEJEDJCIIFEC?=<>?JGDJEGFJGFJIHIHIHJHCAAA>>>6666=<=?AFIJJJFJJJJJFJJJHJGJGJFFEFBEGEGGEFJHJJGHBBBAABAHJGGJEIIJDJHA@A@EDE<E@GJ@=<;=736DBHJGJFHFCBBH77;F::==4%%):;?87699>>>EDACCDHC<<9;+(''+--@>;>@CEHJDECAA88::;<''&&'9<<<?@DFJJJJGIHGGJHBADGGFJIHJEDEDEFJHJCB??A@JJJJEGJJJFJHDJCJIHEEBDCJBBBBE1011FJFHJEJGGD???@EHG=:=<&&'''+<;<=CDBCHA>JJIFJ?=>DGHGHJJJJJHFGJJJHHIJJJJJJIJGJHHGGJJHEFIHHJJHJJIJJFEJIJGIJJHJJIJJGJJIJIJJGJCDECCFHFC@@@AJJGJHHJHJJGJEJJJFHIJJG@@JFJJIJGJJHJHIJDHJJFJJJIFDHHIEHJJHHJBIJHJGC;<<JJJGFJJGIGJJJJJJGDBF@IJGIGJJJHIJGEFFJI?@@-,,-GCJJJHJJIJCBEJHFG@@AAGJJH:997;;83101?IFCCDGHJJJJJGIJHFJJIHJIJJJIJJJJJJJIJIJJJHJJJJ<8:FJJHHJJGIJEIJGJJJJJHJJJJJJJJJJFJJHJGJHJHHJIJIJIJJIIJHJIIIJJIGJGHJJDFJIIGJJHJJJJFJJJJGJDJ>>>DJJGJGIGGDAEDFEDJFIJJJJJ:;88JJJJHJIJHDJJJFFJIJJGJJFGJEHJJJJGIJJJGHJJJJJJJJJJGGFJJIJJJJFFJJJJJ4434GEJIE??85558JJJIJJJJHJJHIIDHEBE11124//////66562111?ABHHJFHF>???JJIIJJHJJJJJJJJJJJGJJJJJEDFFEDBBDEGFJJIJJJJJHIJIJHJJIJJJEJH5558=41*''''888CDJFIJHEFJHJDFHHJJGJJJFHJ@=<<=JFJGJFIJJGCDIIJJIJJJDCCC000/0;-,-,.++((((?BCHIDDEJEFEFGBBBCJJHJJDHCABAGEJJJJJJJJDCCJIFJJJIJJIJGJJHJHJJJFGJHJHGJJJIHGIJJIJJIJJJJJJIGJJJJJJJHJJJHIJJJJJJJHJJJJH<9993*+1111EJECEDJFHJEJJJJJJJIHFJJJHFJIHGHJDGJEJJJJGJJJHIHJJJJJEEDDHIJJFJJJJGJJGJHJGJGJJGJGJIJJJJHJIJJJJEDEHJJJIJJJJJJJHJFGFB?>AJC==>DGEIHIJJIHJEHEFJGJJJJJJJJJJJJGGFJGJIH@@;=JDBACCDCJJHHJIEJJJGFD<==CGHDDC>EBA@@BGJJJJH=;;;BEIGIGIEJJFJFJJJHGFGJJJJJFDDEFJEGFECJFGJ1111BJJJGJIFJIJFJJHGHACBJJJJ@?HGH@CBBIJJIEJFDJHJDBA@A===EJJJEIJGGIGFEBC5550+112*%(&,)'*(('*,,,1354565***+45&&&/8=AAJGJIJJF534=;599JJJJHJHJJJFJJGDFJHIHJJHJHFJHCEEA@A?=7)/3JHED@A==?DJJJJJJFJ?EJJIHJJGJHB34')>;<BAAAB857660J('(,9;=ABEDJGJGJEGHIGGJJJIHHJJJHJHFJGJHJFDBFBJDJCDE??>?ABA@C@AEIJ;;<><-,,<BBAIJEFDECHJJJGIGJJEGFFFGGCBBABC3-,,2008<>AGHFCEFEJGJHHJJJJDJB-,,,,,?CBB??>@CDDFCHEEJIGCDDCEDFDBDIDHJGIBEEEIJJHJJGGJJJJJJHHJJFHHJHJJEDG;)@ABJJJJFJHJJJGIIJE:;B;;0-**&&((()74333<>>;<<BFFJFJIJJJHJGJEECJEECEIDEHJJJJJIGIFIIJJGEEDHJJHFIJEIIJJJHFHJGGCDFIBDCE777>GEFJFEDEHJIJJGJGJGFGFDCEJGJC?:////)(''&&&&&&&&&&&':;43(((''$$$,)<8:BABCEFEFJJHJJDGHEJGIJJGJJIIGJJJJJJJJCDI5*?<<==HFDFDJEFFFGFIFJCEDDEGHFF?75530*****+9@A>:::8301/))*478CEDFHEIJHJJHEGJHHHDJJJJIDGDEGJEFCCCGGJGHGJJJEEJDFJDHC??@@EBCICFA;=@@=8CAB@@BDEEJF8GIGIJFHJFHFCAAAFJHGGJJJBJJ=JJJJJHJGJJJIGJJJJHJF@?@@HIDGGJGJJJJJJFFJIHJFCGDIJGEJJIJJJJJJFGGHIIGJJGJJJGJHJJJHJ.---=>0,-9=>AHBHDIHJGHFFHGJFB@BBEIIJJIIDJJJJ8.-((,'$$&(053451,+*)(((3.+*,,/311.+'-=?IFJDDDJJJJJEEA111GJFEJJHJHHIDGD;??D>+))()/0(=7<JHGJJJJJGIJJJJJHHJJJJJJIJJIJIFIJJGJJGJIJIJJJJIJJFJH544'&&%'(*)+21356<DE@EHHGGGE<FDFJJFJ43232%%%'(98?@JEIGIJIJIJHEHHHAGHGA?CEJJJJJJJIJHJJFJIJJGJJIHFFFFJJJJJJGHJJHJJJJJFIJGJGJEJJF?00/.0:BAAABDJJJJGJIA@@?61-+))((-*'.314J??BGGDCDB>?EHHJHJJGGIJJJIJJJJJJIJG?AFEEI?@@HJJJJJJHJJEEABBFJJJHJJJHJHJCDCIGFEJJIJJJJJJFJJFHEJJCGGCGDGJIGHE@=<6>?@AFFFJJJJGEJGJJJJHIJGIJJIJJJHJFJJJEJDDHJJH??@BEJGJGJJJ@>JFGJJHCCBA5>AFGIECB@@@FJJIJFJEHFDJFEJJIJJIJH6444FJJJIGJHJJJJIJH@A@DJJJFJJGF@A?:<<=BAABFJDDAA5236AADHGCADCJJGD>>>GHJGGJFC>>>ADCBA@A:;110/---'''*+0126777?GEFGJGJB@>BDAJGDJHCG=<;:+**-B=21./;EIIDGJHGJJJJJGEJEBDGF=>>AFGEE@@@@EB555,,+&&&&:C?::::ABABCCBCDED??CEBA@=AABADJFJJGJHEHJJHHJ4445BAEHGJJHJJA>>C@@>>=;@?2/02=BDCBFDGC<7889JGEGIJI0///566EJIFJJEGJJJG9757?71238?ICBAAJ>>>>FFIEFIJGIGJIGEJJJHJGJJJJJIFEG@==>BBCBI@@@FJJJJIJIJJJJJFIJJIGHJGIJJFGJFJJJJHIJJJJGGJEIJIJIFGJJJJFDCEFFJJJJJHGHFEJEJEJJJFIFGHB=<<IIJHGGC<8:<>CCFJJJGFJHJFIHJFFJFHIGHGHJJJJJJJIJGJGHGFFECE@AHIJJJIIJJJHJHJHHGIJJJFCABJJ999+)('++..?==AEDFGJGJJJC@?@CGBFFIEGDGJIGGIEJJJB76**;<=B?<EJIJFIJIJJDGHGJHHJJJJJJJJJGJFJJJHJJFFJHIJIJFJJBDCCIJHJJHJJFJ?===HEJFFEJIHJJFJJJIJJGGEJFHEHJJHHJIIFJF1111////DG<==<B@@DIGGJJEGDJJJFHHJGFFJJJJHII=<<=86*))+6*)%$%&6.>BJ@@GFFDHJGJIJJGBBBCACAHJJJJJJJJFGJJEIEEFJEHJJJGJGJFFG:899IFJFJHIJHJHFGDHJJJGHG/../9:;JIDIJIJGJJEJJHEEFBECCJJGFJGJJIJJJJJIJJFJGGHJ@==DAC21104('(?2111FGDJIDJJHHGJF@>==IHEGJJGGFH9888AB@@@>=-'));@GJCCFEJIIJJIFHGJDB@@555960---*))''''&****+;0000000@A@BCGHDG=<@AGJDDBA@@3333@AJJJD::FFJG8778EFHIECA@B>?EEFIJGJBE@0.../168770039EFECDCCGJIJFGDHHDHGEHFD8779;BGGJH:>55FJHFJJC5444CA<==<>66)*57;CHGBDGJFJEDFFDFHHJIJHJJEHJGFCCDGGGEEFDGJGDEDEAAB??DFGHJIHJFHECGACDCGJJJJDHJIJCEJEH@>@AB1110/1128JGIEEHJGEDIHGHFFIJFJABACIEDFFEGIDGJGJJJJJGDDHJHJGGHGIGGHEDGCEB2ADCDDCFGIFFHJJJFIGGEBABDHGJIHJFFGECFBBAGEJJDDEFEC@@@GFHJJGDDHFEFF@@DAHJHFCFDDHJFJJIIJGHFJHFHGHJJFJIAB??@AGHIEJJ44382)+)%(4''745>@AB0(''()''&&&&%%%&02//07??..-1&&&&.-7775446688IEHECEFJFFDDFFFEG<;<<?@@BEDCBCJGFJCDBCJDJFGCEDDDHFFEIIJJFDJGBBBA<?@BJJHHDHFFDGJHJIJGJJJJIB>CGJFJJHIJJHJEJJH<778:AACJD?>@GFDIJGJGEIECG<<>??854333221-66>BBA?EAE5446>7+++,598870('()&%%&&%%%,++68DGFEJHFHECEEEGEEJEHJHFDDEBH>9;99;=<AJGJHIJGJGEJJJGIEGJGHIJA?0070IFFDBBABCBFEEDAABCDDIEEHFECBA>?>?JEAAACJDCECD>=;3BECC>94/001456:;1111334?FDBDBCEBABCI::99:910.--025;;??EFDDBAFC0/..355==CDHEDJCBEDJHIHFEJFJFJEDD@>AA@6444DFFGDDCFJDAABEGIGFGGJHHHFJJIFIJJJJECDB@ECGHJHJJEGHJAACBA=?>@A71.?<=<>@ADEFF<@@@IFJGDIIGFGDGHBBA???@??ACF@F?:@=JGJGJJDABBFJC444476566;IGECEGJJDFEFHJGHEJGG???AB?@B5433?JJFGDDAFB>>??BJHHIJJGIJJJHJJJJGFEFDIDCDJJGJJFCFFEJJHJJJEECFJEHEJFGHH?;<@<<JJJJGEIJFBC@D40@AIEFBC>??A+++,CFJFJHJGEDG??A>FJEJBBBBJJJJFJJHJJFFFB=<=CBBBBJEDGJHJHDEECDBJJJIJJIJHIJHJF>1103?8>==?DEHJF:544333--.0.*((%$##$$&'*004<JJHFFIGIJJFFGFIJJJHJJJJJJJJIJFCA@@JJJIJIJJFEDB>975('%%&&&&,6)((():@BGJHJJHFHDC??>>@AB>@>AA:DDA;:756<;;0**'''3322EIFHGECFAAAAJIIGFGJFIJDCBCJJIJJJHJHJEJJJJJJJJJJGJJJIJJJFFEJJHHHDJDJJJJJJJGGDHCFFD=2DJGJJGJJJJJFIJJC==JJIJJHJBA??A@?889;DCBBBECABBFFFDFHJ;99;EJJJFJJJJEAA<CEFJIFBEFD989884453556////BBCBCCBEA=>CDE@::;EF?99979<<DIJJJHGGHJJHFCC>>6,+.****)&&().657;HDGC@DHJJHHHFJIHFJGHJJIGGA4...))))**)//6AEBHJJJJFJDFIJJJEHIJGIJIJDDBCA3/0AFCCBFJHJJJJJJJJIJJIJJGIIJJJHIJFJJJJJHJJFFICHJEGJJFJJHJGJJJHJFJJDIJEGDJIJJIIJIJJHJJHJHJJJJJCDE?AEBJBA>?GJDFJJJHHFFGHJDBABJEFIEFGDDEFFGC?==<>@BBCB@AGABCJHIEDICB,,,,777;;;/:<BFGJABCDJDDIJEHIEEJJJJIIHJJJHEHDDIJHJJJJJFJJJJHJJFJJGJEIJHJFJGJIJJIGHJHHHGGJGJHHJJJJHJGC@??@BHHFDJJGHGJJJIJEGJJJJJGJHJJHJJJFJHJJJFIJJJJJHFIJJHIJJJJJIFFBBBGE>6*)%$$$%251>CACA))))++-121268@CC<>?FIGJGHJHCFDD@23GJJJHHJHFJJGJGJJJJJGGJJJJABCHA@?6668ABCGJIJHJBDBBJGFHIGHJJDJJCJHD==GHHJJJHJJJIJJJJHHJHHJIHJJJJEE<;9BBD=;;;CJJIHJJHFIJJJJJHJJDHJFEFCFHHJJGJGJJJDDCBHDJJIJJIJIDCBDGGDCA9752234;5EIFJHFJHHJJJJJHHHJJIIHHJGJFHFHJIJJFJJIJJJJGIJJIJJJJJJJJHFHEJJJHIJJJJJJFJ9899=C:999@?C../>9<<=@EFFFJEIFJHJGJJJJGJ:::;DEJJJ5555BBBGJJGJJGJJJJHIJJJJJJJ@@@@GHFJGJFJJEBBECGF??@@JJJJIJJJJIFJFGCJJIFJJJGGFJJJJFJJFI:999331655.,,,+--3J@BDDAACDFFGJFJJJFJJFJJECA;;;<GJJGGJJEJJJFIFGGHFJJDCDGHFJJJJHEJJJJJJEHJJIJJJIFIHEGFJJJIHIJJJJJJJJJJGIFGIJFJJJJJJJJIJEJHJHJJGJJFHGJ>>>?IJJJHIEDEFHGJJJJJHJFJHGJHGIJJJJJJJFJJIHFJFEJGBBBBEJFJHJJJJJJJGHJGHHJJJJJGFHJJIIFIHFHD9JJIGHJJGJJJGDCBC@BABBD@BDC@??HJA@B>B:8DGFEGGDDCGEHBBCIJJGJG=999JIHGJHGIIIJJJJJJJHJJJJIDEFJFJFJFEHGJJFEFIIJGJJHJJJJJJJJJJJJJIHIIJJIJJJHDEJJ7777;788?GDCAB>('(*DEJJBBABCJHFFJCBBAFJHHIJJHHJJJJJGJJJJHJJJJJJJJGGJJJJJJHGIJJJGJHD999:?77578:HDHJJFFDDBC<?=@HBBHCFFBBCJ===<8779=>?CHBCBCJFHJHJGJJJJJIJJJCBBCHJEIJJIIJIEEG7778>>??>><=FB?)(())))-223210/,-&&'878,,,-0....22.--.,)('%%$$&'''((+.0-5>DJIIJJFIFEDDCJJGJJIGIIGGCCGDJJDFGDDJIFEDEDDJIGJJJJJJIJHJGJEG<;;JJBEJJJJJFJJHIJJJJHJJJHJFEDFDG1111>:89;:>>?JGEJJJJJJJJJJJHJJJJJJJJIJJJG=99DJJJIJICFFFJJJJJEJJJJGJIJHHJJJJJJJIEJJJIJJJGJIJJJJJHJJJJJJJJJJJGDJJI9998:4443567;.-,+)'&&())**++,''-0..*))()++13356>JGJGJJJJFJJHJJJHGCF?@JJJJHJJJJHJEGGJJJJJJJGJIGJIGHIJJHJJJIJJIJIHFJJJJIHGIJJGFD@:0*&$$%%&(''(18>?GEHFGIJHIJJHGCCFFJJHJGDFDJJHJIIFJGJJJHEJJJJFIFFJIJJJJJIIFG<<<<J---.-*'%%%')+-1,26530///7=DEJHGJ>@@AFFJJJJJHHJJJJGJJJJFGJJGF?>?(''+'(12443:985555>>@CEGBBABEJ<78GJFJG?>=>EDCAA?:9<>?BIJJJJEGHJGGJGCDDCABCJJIJEBAHJFJGJJEJJFHGJJJJJJJJJHJFJJJJJFJJBFJHJJJHJGCIJFIJJABB9=;;<IIJEFIJJGIDADGGJEEJJ==<4432678J8100146>@CJJFJJHEJJJJJI>J;99976334?51AABJIJJEGIHGFFJJJJ8888JJGJEJJGDGFEDDIJCD<<;:<;56:-&%%'%$$$')5@A@D6<>BFHHJJHJGGJJJIJJJJJJJJEGIIEHHFJJGJJEFDIIIJJJIJJGIJJJJJJHIJGJGJJJJJJGJIJGGEGIHC>@?>B<==?JHJJIHGIHJJJJJGFJJFECB999G@@BDGJIJJJFIJJJIJGEC@CBCJCB>>>/,,-FJJGJJHJHHIGJJIJJJJGEFIJFJFEJGFJJHGGHGDDFEEJFIHIGBBDBJFIIDDEFGJHGJ@BAAE>?CD3111=:889=JBEIHB@@@DIBBADEFFECD@CHJJJJJJIJJGGJHFJHJEEAABD@0+&&+),8=?JJFHIJJJJJFFJIJGDFJC===>CCBDBGIHJJJGJJJJHEEDFBAA876776755:;GJIJIJJJIHJJIHHHIJDCDJGFJJEE;=79:<JHJJFGGFEEHHIEA??HBCHEIGEFIJJJEHDJJJIJJJGGJIFF>---,310/+,(''(58@B?>EJJJIIJHJFJJJJGJFFD?@JJJIHACBAHJHGJHJIHIFJJJJJJHJIHJJ@CB9889BAABECFEJIJJJHIJHJHJGHJHEHIJGFJHJJHJJGJFIJJEGICHGJHIJJEJJIFJJJIFGEJ?<9:A>:77;?CJFEJFJIJGJJJIJGFIJJIJHHIIDJJEHJFGIHFFCFJFDEJJEJIGJF>==?BA@@?82-**)++'%
@Stanford_t7w_4_T7_No_SapI_4_Linear_10700_124
TGGAGCAACACCACCTAAAGTATCTTCAAGTTCAGAAGCTACATACCGAATCTCTTCGGCGGTCACACGTTCACCTGTACGCTGAACCGCAGAGTTCAACATAAAGGCAAACGAAAGGCGAGCCTCGATAGCGTCACTTACGGCTTTAGCTACAGTAAAGTCTGCTTGCTTCTCCAGTTGGAGGAACGAGATGTCTTCTGGACGACCAGTAACGAAGTCACCAGTCTGAGCTTTGGTCAGTCGGCGTGGCTGGGTGATACCAGCAGGATTCACTAAGCCGATAACCTTAGAGCTAATCATGGACATCTTGACGATAGCCTCTTGGAGATTTTCAAGGGACCGTAAGTCACCTAAGTATTCCTCAATGTACGAACGACCGTAGATCACCATCTAGTCTGACCATCCGAATCGGGATGTATGGGCAAGCCTCTTTAGGATAAGTCCCATCGGAGCCTTGGACTTCCATACCCTCGACCTCTTCGTATCGGAGGTATTCACCTGAGTCCTCATCCAGATAGATGTGAGTGTACACGTCGATTGTCTCATCAGCTTTCTTCTCACCACCTTGACCTTCTACAGCCTTACGGATGTCCTCAGGGAGAGCAAAAGCTATCTGGTCACGAGTCACCATTTGCAGAACGTTGCCGAATGCGTCTCGTTGGACCACATAAGAAGACAATAGGTACAGCTTCATGGGATTATAGTTTGACCCTTCCGGTTCCGGTAGGTACAGCAGGACGTTACCAGCTACGACTAACTGTTTGAGAGCCTCAAAGAGAGTCACGCGGTAACTGTAGACTCAATGTAGTTCATGATGATACGCTCTACCATCGAGAGGCCCTCATCGACCTTAGCGAGTCCATCGGGGTCGCTCAGTAACTGCTTTGCTTCATATTCAGATATAGTAAGTCGCATCCAAGTCTGCATAGGGAATGAGCCAGCATGACTTTAGAGGCCAGATTGTTCAGACCACGAGCGCCCACGGCTTGCCACGGAGTTTGATAATCTGTAGAGGCGTTATCGGAGTCCTTAGGGAACAATGATGGGATGGTATATCTGAGCGCAATTCTGAGCGCGTGTCTCATAGGGAGCACGGTCGTTACTTAAACGCTCATAGACAGACTTTGCGCCATCCTCCGCAAGTCCTGTTCGTTTCTCAGCCATTAAATGTGTCTCCATGTCTTACGCTGTAGTATTCGCGTTATGGTTGATTGACTGACTCCATACAGTTCTCCTAAGGAGCGGTGGCTTAAGGTTAATT
+
')(''%$#$%'((112///0///1276<<=>C>BGGHJGJIDDEJGJJFJGJHJJCB@@?755/...J223.55534889BAJJJJGJJHBAA@@@9:??FGEGFFJEEJJJHEJIHFJJEFJGFEDDHDGDDJIIJJJHHDCDEJJECDIB>777666:?>>BBGEDFGJHJIIJIJ<::;E@<=CIHJGFEH;:;;JDDJJGEHJJJJJGJIGJJHHJIJJHJJJCDDFAAC@ACDDJJIGHGIJJJJJFGJHJGHJGGCGGJJJJJGJIJJHGEJHIHHHHJFHH=DHJJJIIJFJJHHJJHHIJIEJJJJJIJHJJIGIAGBDIEFCCA@AIJIJGIIHA@=DC<===C@?AAJIIJJJ====DJE66666554/0)''())168CHJJIJGJJJJJJJJD0000@HFJIHJI>=;<@B4444:;1011,,,?B<11213<2JJGGIGJHEA>?BBJB<==>6667?ECCBHJGEJGJEGG?/...;884450000EABDFFGIGFJJJJIFGFFEJIAAABEJJFHJIDGDGFJHJIJGEJEIJJFGJFDD<<?@DJFGFGJBDIJJJGIJJFGFFHJGJHFJJIJJJHJGHJDFA@A732@ECGBDE@@@DJGJJDGDJJFIJIHGEABBDJJDEFDDII?A@@FJJJJGHIIFGFGHJJJA7**;<@<:9'''))))ECBEBDBADI=@AF@@?@AA?@CCJEC@?1,0&--;5588;=>>>>B@@BACCIJHFHHJJHJJIHFHEEDJJJJGHJIJFJJJJ@8,,JJHJJJJHIFJ@@;;<990+''))....59BGJHIGFJFGGJJDCGEGBACBJ63.-,,,,,.8FJFCDCAB><<:::5//0/06;??;HECBCGHIIEJGHEJAAABGED@AAAJIDA@55456JHEJJEFDGEJFG****CHHJJJJHJJJJ><<;HDA../AC@>;::7/)))+&((*,;@=BBC@:;;;@@AJHDJAAAB;;;<CDBACEJA@AAGEFIJEDDDGJJEC<<;5,,0ICJHACBDIFCEDG???7)))94JC>>=;;;9<;A?:;;97/0)('')*+,BCJGJJJJIHEFECFFGJEBE-,,-@EB==3440000,,,;,CFEBCCDDJEEJJJJJJJGGJDADCDGJJJFEEHA::::;=;1-**+3;486789;JGIIEFIJJGHIJIFGGJECACCDEDEHJHFEHFJIEDHHGFIGJCHA?@BFHDJFDGJJECCEEACCEGJHJEDBBFFFHCCDFEEGIBCB@B?))'%
@Stanford_t7w_4_T7_No_SapI_4_Linear_10700_125
TTCTCCTCGTACTCACACTGGATGCCTTCAATGGTCTCGACACTCATGCCACGCTCAGCAGCAATGTTAATCATCTCTTGGAAGCCCTCTTCGTGCTCACCAAGTTGCTCAGAGGCAGCTACCAGTTCTTCTGGAGTCTCGCCCAGTGGGGTAAACTCTTCGGAACCTTCGGTGCCCTCAACGCCTTCTTCTCCAGTGTCCACATCGGTCGGCTCAGAGCCATCACCGATACGAACCTGAATGCGGCCTTCGTCATCCTCTTGACCGAACGGGTCAGAGTTGTCATACAGGTCACGTTCTGTTTCCACTTCGTCTGACGCTAACTCGATTTCATCATCGCCATCACGGGCAGCAACATCAAGAGCCAGCATGTTCTGCTCATGTTCCTCAACGGAACCACCAGACATCACAGCGGAGTTCACGCCAAAAGATGCATATACGTCTGCATTAGATTCAGCCATTATTATTGTCTCCTTAAAGTTGAACTACAGGAAGACCGAGGACTCCAACCTCTTGTCATCGCTCATTTCAAAGATGAGGTCTCCCTATAGTGAGTCGTATTAAATTCCCGGCTGTAAACCTACGGAATCAGCGGCAGCAGCCATAGCCTCAGGTGAAGCTGTAGCTTGTGCAGCCATACCTTGAGCCAGCGCAGCAGCACCATTATCCATACCCATTTGCATAGACTGTTGGGCCATCTTCTGTTGCTTCTGTTCTTCGGTGAGTAGAATACCAGAAGTGTCAATACCGATAGCGTTGGCAATACGTAACTTAATCATCGCAAGGTTAATATCAGGGTCGTCCACATAGGTGCCAGTGCAGCCCACGCAGTGACACACCGCTCCAGCTTATCAAGGTCTTGTCCTCGACCAATTGCTTCCAGACCTGTACTAATGGTTGGCTCTACGGCTTCCTTAGGTAACTCAGGAATCTGTTGCGTGGCTTGTAGTTGCTTCAAGAGCACTCGTACCAGAGGCAATTGTAATTCTTGAGAAAGGATAGAGTAGACACCACCTAAAGTATCTTCAAGTTCAGAAGCTACATACCGAATCTCTTCGGCGGTCACACGTTCACCTGTACGCTGAACCGCAGAGTTCAACATAAAGGCAAACGAAAGGCGAGCCTCGATAGCGTCACTTACGGCTTTAGCTACAGTAAAGTCTGCTTGCTTCTCCAGTTGGAGGAACGAGATGTCTTCTGGACGACCAGTAACGAAGTCACCAGTCTGAGCTTTGGTCAGTCGGCGTGGCTGGGTGGATCCAGCAGGATTCACTAAGCCGATAACCTTAGAGCTAATCATGGACATCTTGACGATAGCCTCTTGGAGATTTTCAAGGGACCGTAAGTCACCTAAGTATTCCTCAATGTACGAACGACCGTAGGATTCACCATCTAGTCTGACCATCCGAATCGGGATGTATGGGCAAGCCTCTTTAGGATAAGTCCCATCGGAGCCTTGGACTTCCATACCCTCGACCTCTTCGTATCGGAGGTATTCACCTGAGTCCTCATCCAGATAGATGTGAGTGTACACGTCGATTGTCTCATCAGCTTTCTTCTCACCACCTTGACCTTCTACAGCCTTACGGATGTCCTCAGGGAGAGCACCAAAAGCTATCTGGTCACGAGTCACCATTTGCAGAACGTTGCCGAATGCGTCTCGTTGGACCACATAAGAAGACAATCGGTACAGCTTCATGGGATTATAGTTTGACCCTTCCGGTTCCGGTAGGTACAGCAGGACGTTACCAGCTACGACTAACTGTTTGAGAGCCTCAAAGAGAGTCACGCGGTAACTGTTAGACTCAATGTAGTTCATGATGATACGCTCTACCATCGAGAGGCCCTCATCAACCTTAGCGAGTCCATCGGGGTCGCTCAGTAACTGCTTTGCTTCATATTCAGATATAGTAAGTCGCATCCAAGTCTGCATAGGGAATAGAGCCAGCATGAGCTTAGAGGCTAGATTGTTCAGACCACGAGCGCCCACGGCTTGCCACGGAGTTTGATAATCTGTAGAGGCGTTATCGGAGTCCTTAGGGAACAATGATGGGATGGTATATTGAGCGCAATTCTGAGCGCGTGTCTCATAGGGAGCACGGTCGTTCTTTAAACGCTCATAGACAGACTTTCGCCATCCTCCGCAAGTCCTGTTCGTTTCTCAGCCATTAAATGTGTCTCCATGTCTTACGCTGTAGTATTCGCGTTATGGTTGATTGACTGACTCCATACAGTTCTCCTAAGGAGCGGTGGCTTAAGGTTGAT
+
6?>@@A@?@FJJEA??3/-))+./--.4//<>=;;6667BDA@A?@GJJJGJJIIGJGJJJJJJJJJJJJGJJJJJBJ=<<@JJJHGFCBB<=@JJJIIJJJJFEHJJGHJIJJJGIJGIIJHJJGJJJJJJHFIJJGJJHHJEHGDJGEJGIEGHFJE:87<DFCDCHACHDJHJGD*)))AAACIHHFJJIJJJJHJHIJJ4444AA<==>GIA@@AFJJJJ@@?3323DAB@AEGJIJGHJBBCDJJJHIJHHJJJFJC4DGEIJJJGGIJJA@@@IJGD5444587<JJHFHGGJJJDDEC@:HIHHGJGHJFIIJJ:::<82223,*(),13434<=DEDJ99C:GDDDJIGGGJIHFJEIJJJJIJJJJIJGJJJIJJGFJ:JEDEB@@@@BBGHIJIIFEJJDJGJFJJHG@+)))).(*AEFJDFHJJEFDEACBEJJHEFB;:986;BEGJEHHGGCCDCGJJEDCG7BGGJHHFGFJEFHJJGB=<<=>?>;7788@HJHJHJIJJJJJGJGFEDGHHJJF@EGJGJEDH@BDFFGIGF7777FFD:988;;:=FAFFGFDJGGJFEECFFGJHIHJJJIGFJFEEFFJGIGEIJJFEFFEIJJEEDJJJGHGFEHJJJJIJCCCDIFGFB9?88GJHJJHHGHFHHJJJJJJGJJEJFJJGGHIJJFGJFIJIEJFEJJEGGEEEGHJGFJJHEDJJJJJJGIHAJJHCGFHDFED==E==DDGJGFDEE>::9=?:::AFGGCICHIIJHJHECCECEIDEDEDJIJGBCCDEHGGHEFEH8511110--.4)(((1122EFEGGFJFFJCDJGJGEEIIEDFGJJJFHHIGHGHJ<:9DEDCDGFHHJHFFHJJEDEJJJJGJEIJHJGJJJIJHFIJJFJJHJJFHDGEDFDDCAACFEJFHCFFJEGJHHGEJDFEGJJIGGFFFDGJIIGFGDDEGJJJFIIGJJJIFFFEEEDGJIDEJCDDBFCCFEDJIHJHGBDCCDFHG=<=>E?>AABCCHGHJGGFHDDBDEEBA>;:<;<FDDDDCBCBABDFBAA?@FFJCB@AJHJJFHEGDBCD?BB@AGJBBJIJHJIJHFJFA??<2&%%%-../;>B@DGHHEBCDEGJDBECJHIDGJGGFFCEJJGGFFBB===D=<<H==ADIJGHFCFFFHIJGGJJJJHJDJJFFHHJJJJGGHJGJEG@?@@JHJGJHJFHHGGGIIHGFGGJJJJJJJIJHIGJGJJIJFHJHD=<<<CB2,,-+***(&%'&&&+:<BHHIEJJHGJDDEJHIEFJIJHD?@JIHGHHJJHJIGIIGIGJJHJGJHJHJDHHE?<;JHFJJIJJJJIJJHJFDFEEE=IIJFGGGJGIIIGJJEFJGJFJFJDBDCEFEDIHDEGJFJJEEJJJJJJJGHJHJEFGGJJGGJHIGEGHJGEIJHIJIFFGFJH?>>:+++GE><;;@DFCJJJGHFFFDGCDB@@@BIJFFFEJFJJFFEC==?2113>BCEJJF@@@A?7888CBAAEHGIGGHGJJEDDEJHGIACBAHJHDGJFFFFGHEJJJJGIJEGGE?9++*,3866EFDFGFHEGFHFGHGJJHJIJJGJFJGFJGJJEAHBBEBJEJJGAGB@AEJEJIHJEJJJJJJJIGEIHJJIJJEIHCFFJHHJEIJJGFHGJJIJJDFEGGGIHGJHGGFDBABFJJJJFFJHEGGHJJJIJJIIJJJJHJJGEDIEEJJHJIJGHCG?FGJHJIJJHFFJGJJJJFFJIJIJEJJJFIJIFJJGGIJHJJJJHJJIJJCB@@7521589J8:@?DFE=>=>JGFJDA534<<??BCDFJHJJHFIJJJJJJJFEDDHIHJIJJGFFFJJJJJGJJFE@/.,.1,&%&.778EJIJFDEFJJIJIG*))+JJJJJGHBEDEJJJIJJJFIHJJJJHJDGFJHJHABBCJJJJJJJGJJIJGGJIJGD<77<BC>IIGJ@GAA@<876AFIJIEGFGIJJJJJIIJJJGGIJJFJIJHHHJIHGJJHJHJGJJIHJJJHJJJJJI>;;HDJCCCBEC?<<@<989?5>?HGGFFDJIIJ888GHHIJJJJJJJFHIDBCCFJIFCEHJFHEDJEEEBCD6666FJC>>)))'&%%&1456=BIFGHGHHFABB@AA>;9.)))BDDHHJJF>DCEHDEJJIFFEBEFJ?E88JGJFHJJJJIHJJJ?@??EJFICDCBGHIIHEFFEGIJGIGFGJHEJJGH<=<=JJJJIHJHCCHEJJFDEEJIJHJGEEBDFJFJJJFEEI<<;:>=.-'
@Stanford_t7w_4_T7_No_SapI_4_Linear_10700_126
CGTTGCGTCACTGCGCGAATCTGCACGTAAGATTTATGACTCCGTTAAGTATCGCTCGGGGAACGAAAGCATGGCTATGGAGCAGATGACCAAGTTCCTTAAGGAATCTACCTACACGTTCACTGGTGATGATGTTGACGGTGATACCGTTGGTGTGATTCCTAAGAATATGATGCAGGTTAACTCTGACCCGAAATCATGGGAGCAAGGTCGGGATATTCTGGAGGAAGCACGTAAGGGAATCATTGCGAGCAACCCTTGGATAACCAATAAGCAACTGACCATGTATTCTCAAGGTGACTCCATTTACCTTATGGATACCACAGGTCAAGTCAGAGTCCGATACGACAAAGAGTTACTCTCGAAGGTCTGGAGTTGAGAACCAGAAGAAACTCGAAGAGAAAGCTCGTGAGAAGGCTCTGGCTGATGTGAACAAGCGAGCACCTATCATTGCCGCTACGAAGGCCCGTGAAGCTGCTGCTAAACGAGTCCGAGAGAAACGTAAACAGACTCCTAAGTTCATCTACGGACGTAAGGAGTAACTAAAGGCTACATAAGGAGGCCCTAAATGGATAAGTACGATAAGAACGTACCAAGTGATTATGATGGTCTGTTCCAAAAGGCTGCTGATGCCAACGGGGTCTCTTATGACCTTTTACGTAAAGTCGCTTGGACAGAATCACGATTTGTGCCTACAGCAAAATCTAAGACTGGACCATTAGGCATGATGCAATTTACCAAGGCAACCGCTAAGGCCCTCGGTCTGCGAGTTACCGATGGTCCAGACGACGACCGACTGAACCCTGAGTTAGCTATTAATGCTGCCGCTAAGCAACTTGCAGGTCTGGTAGGGAAGTTTGATGGCGATGAACTCAAAGCTGCCCTTGCGTACAACCAAGGCGAGGGACGCTTGGGTAATCCACAACTAC
+
***-&$')(+.69CEHEGEFIJJIJFJJJHJJHJJJEJJIJFJHIIGFHGFIJFEGEEHIJJJFEBFJJEIIJJJJJJJGHJJJJJJJIJHJJJJHIIFH8BDGHJJIGJJJHJJJJJHGJJIJJJJJJJJJJJJJJIIIJHJJGIGJIIJFJJJJGDHCFFD643451-*(();>@EEJGA@@E>J323<;:CEHJJHJJIGHJJEFADD<777EJIFHJJJJJJJJJIJDB66548;2<>1211.,,::<@FJJJGEJABJJJJJJEJEIJDEECCJDCGJIJJJJJGJGEEDJJI>><<;994444867958BBHJGGDJIJJHJJJJJJJGJJJHJIJJFJJIJJJJJIA>@CBCACJ<97871/,*(''(4*%%0,-0022:;9753223378BGI@JJJJF;;;<DEDJDJFJ==EJIJJJJJJJJJI?>??52231/.034)))))@@9JFJJJHJIJJJJJEIDEI1111HJJJJJJJ;===CB8A@BJDJJE;;::AJI@??@BIJJHJJJJJJJJHIGEJGJIJGDB@A>10//++1>JFJJJJJJJHGJHJJHJJHJJJJJIJJGIJJGJJJJJJJJDDDEJJJJJJJJJJHJJJFJJJEJHDJJJHJIJIJJHJJJIHGJJJJHJHHJJJJJ33323IJJJJJJJJJJIJJJJJJJEECDDJJJABGJIJJBBABJIEJB<::;EHFFJFJJ:666>DAA@AJJJJJJJJIHJJJJJIJJJJJJJJJJHFJJJJJJJJGIJJJJJJJFBB@CFDC@@889?@CAGEBDCEJIJJJJJJJJJJJIHH@EJJJJJDDJJJJJJJIJJJJIJIJIGJJJJJJJJHJJJJGEJJJJJJJJJIIJHJJJJHJJHIGJJHJHJJJHJJJJJJJJJJJGJJEJJEHJJFJJJIHJJ@@>@JJHFBB?///1<<;<GCB....+(
@Stanford_t7w_4_T7_No_SapI_4_Linear_10700_127
CCCTAAGGACTCCGATAACGCCTCTACAGATTATCAAACTCCGTGGCAAGCCGTGGGCGCTCGTGGTCTGAACAATCTAGCCTCTAAGCTCATGCTGGCTCTATTCCCTATGCAGACTTGGATGCGACTTACTATATCTGAATGAGACAAAGCGGTTACTGAGCGACCCGAATGAACTCCTAAGGTCGATGAGGGCCTCTCGATGGTAGAGCGTATCATCATGAACTACATTGAGTCTAACAGTTACCGCGTGACTCTCTTTGAGGCTCTCAAACAGTTAGTCGTAGCTGGTAACGTCCTGCTGTACCTACCGGAACCGGAAGGGTCAAACTATAATCCCATGAAGCTGTACCGATTGTCTTCTTATGTGGTCCAACGAGACGCATTCGGCAACGTTCTGCAAATGGTGACTCGTGACCAGATAGCTTTTGGTGCTCTCCCTGAGGACATCCGTAAGGCTGTAGAAGGTCAAGGTGGTGAGAAGAAGAAGCTGATGAGACAATCGACGTGTACACTCACATCTATCTGGATGAGGACTCAGGTGAATACCTCCGATACGAAGAGGTCGAGGGTATGGAAGTCCAAGGCTCCGATGGGACTTATCCTAAAGAGGCTTGCCCATACATCCCGATTCGGATGGTCAGACCTTCGATGGTGAATCCTACGGTCGTTCGTACATTGAGGAATACTTAGGTGACTTACGGTCCCTTGAAAATCTCCAAGAGGCTATCGTCAAGATGTCCATGATTAGCTCTAAGGTTATCGGCTTAGTGAATCCTGCTGGTATCACCCAGCCACGCCGACTGACCAAAGCTCAGACTGGTGACTTCGTTACTGGTCGTCCAGAAGACATCTCGTTCCTCCAACTGGAGAAGCAAGCAGACTTTACTGTAGCTAAAGCCGTAAGTGACGCTATCGAGGCTCGCCTTTCGTTTGCCTTTATGTTGAACTCTGCGGTTCAGCGTACAGGTGAACGTGTGACCGCCGAAGAGATTCGGTATGTAGCTTCTGAACTTGAAGATACTTTAGGTGGTGTCTACTCTATCCTTTCTCAAGAATTACAATTGCCTCTGGTACGAGTGCTCTTGAAGCAACTACAAGCCACGCAACAGATTCCTGAGTTACCTAAGGAAGCCGTAGAGCCAACCATTAGTACAGGTCTGGAAGCAATTGGTCGAGGACAAGACCTTGATAAGCTGGAGCGGTGTGTCACTGCGTGGGCTGCACTGGCACCTATGCGGGACGACCCTGATATTAACCTTGCGATGATTAAGTTACGTATTGCCAACGCTATCGGTATTGACACTTCTGGTATTCTACTCACCGAAAAACAGGAGCAACAGAAGATGGCCCAACAGTCTATGCAAATGGGTATGGATAATGGTGCTGCTGCGCTGGCTCAAGGTATGGCTGCACAAGCTACAGCTTCACCTGAGGCTATGGCTGCTGCCGCTGATTCCGTAGGTTTACAGCCGGGAATTTAATACGACTCACTATCGGGAGACCTCATCTTTGAAATGAGCGATGACAAGAAGGTTGGAGTCCTCGGTCTTCCTGTAGTTCAACTTTAAGGAGACAATAATAATGGCTGAATCTAATGCAGACGTATATGCATCTTTTGGCGTGAACTCCGCTGTGATGTCTGGTGGTTCCGTTCGAGACATGAGCAGAACATGCTGGCTCTTGATGTTGCTGCCCGTGATGGCGATGATGCAATCGAGTTAGCGTCAGACGAAGTGGAAACAGAACGTGACCTGTATGACAACTCTGACCCGTTCGGTCAAGAGGATGACGAAGGCCGCATTCAGGTTCGTATCGGTGATGGCTCTGAGCCGACCGATGTGGACACTGGAGAAGAAGGCGTTGAGGGCACCGAAAAGTACCGAAGAGTTTACCCCACTGGGCGAGACTCCAGAAGAACTGGTAGCTGCCTCTGAGCAACTTGGTGAGCACGAAGAGGGCTTCCAAGAGATGGTACAAGCATGCTTGTCGAGCGTGGCATGAGTGTCGAGACCATTGAGGCTATCCAGCGTGAGTACGAGGAGAACGAAGAGTTGTCCGCCGAGTCCTACGCTAAGCTGGCTGAAATTGGCTACACGAAGGCTTTCATTGACTCGTATATCCGTGGTCAAGAAGCTCTGGTGGAGCAGTACGTAAACAGTGTCATTGAGTACGCTGGTCGTGAACCTTTTGATGCACTGTATAACCACCTTGAGACGCACAACCCTGAGGCTGCACAGTCGCTGGATAATGCGTTGACCAGTCGTGACTTAGCGACCGTTAAGGCTATCATCAACTTGGCTGGTGAGTCTCGCGCTAAGGCGTTCGGTCGTAAGCCAACTCGTAGTGTGACTAATCGTGCTATTCCGGCTAAACCTCAGGCTACCAAGCGTGAAGGCTTTGCGGACCGTAGCGAGATGATTAAAGCTATGAGTGACCCTCGGTATCGCACAGATGCCAACTATCGTCGTCAAGTCGAACAGAAAGTAATCGATTCGAACTTCTGATAGACTTCGAAATTAATACGACTCACTATAGGGAGACCACAACGGTTTCCCTCTTAGAAATAATTTTGTTTAACTTTAAGAAGGAGATATACATATGGCTAGCATGACTGGTGGACAGCAAATGGGTACTAACCAAGGTAAAGGTGTAGTTGCTGCTGGAGATAAACTGGCGTTGTTCTTGAAGGTATTTGGCGGTGAAGTCCTGACTGCGTTCGCTCGTACCTCCGTGACCACTTCTCGCCACATGGTACGTTCCATCTCCAGCGGTAAATCCGCTCAGTTCCCTGTTCTGGGTCGCACTCAGGCAGCGTATCTGGCTCCGGGCGAGAACCTCGACGATAAACGTAAGGACATCAAACACACCGAGAAGGTAATCACCATTGACGGTCTCCTGACGGCTGACGTTCTGATTTATGATATTGAGGACGCGATGAACCACTACGACGTTCGCTCATACCTCTACGTTGGGTGAATCTCTGGCGATGGCTGCGGATGGTGCGGTTCTGGCTGAGATTGCCGGTCTGTGTAACGTGGAAAGCAAATATAATGAGAACATCGAGGGCTTAGGTACTGCTACCGTAATTGAGACCACTCAGAACAAGGCCGCACTTACCGACCAAGTTGCGCTGGGTAAGGAGATTATTGCGGCTCTGACTAAGGCTCGTGCGGCTCTGACCAAGAACTATGTTCCGGCTGCTGACCGTGTGTTCTACTGTGACCCAGATAGCTACTCTGCGATTCTGGCAGCACTGATGCCGAACGCAGCGAACTACGCTGCTCTGATTGACCCTGAGAAGGGTTCTATCCGCAACGTTATGGGCTTTGAGGTTGTAGAAGTTCCGCACCTCACCGCTGGTGGTGCTGGTACCGCTCGTGAGGGCACTACTGGTCAGAAGCACGTCTTCCCTGCCAATAAAGGTGAGGGTAATGTCAAGGTTGCTAAGGACAACGTTATCGGCCTGTTCATGCACCGCTCTGCGGTAGGTACTGTTAAGCTGCGTGACTTGGCTCTGGAGCGCGCTCGCCGTGCTAACTTCCAAGCGGACCAGATTATCGCTAAGTACGCAATGGGCCACGGTGGTCTTCGCCCAGAAGCTGCTGGTGCAGTGGTTTTCAAAGTGGAGTAATGCTGGGGGTGGCCTCAACGGTCGCTGCTAGTCCCGAAGAGGCGAGTGTTACTTCAACAGAAGAAACCTTAACGCCAGCACAGGAGGCCGCACGCACCCGCGCTGCTAACAAAGCCCGAAAGGAAGCTGAGTTGGCTGCTGCCACCGCTGAGCAATAACTAGCATAACCCCTTGGGGCCTCTAAACGGGTCTTGAGGGGTTTTTTGCTGAAAGGAGGAACTATATGCGCTCATCGATATGAACGTTGAGACTGCCGCTGAGTTATCAGCTGTGAACGACATTCTGGCGTCTATCGGTGAACCTCCGGTATCAACGCTGGAAGGTGACGCTAACGCAGATGCAGCGAACGCTCGGCGTATTCTTCAACAAGATTAACCGACAGATTCAATCTCGTGGATGGACGTTCAACATTGAGGAAGGCATAACGCTACTACCTGATGTTTACTCCAACCTGATTGTATACAGTGACGACTATTTATCCCTAATGTCTACTTCCGGTCAATCCATCTACGTTAACCGAGGTGGCTATGTGTATGACCGAACGAGTCAATCAGACCGCTTTGACTCTGGTATTACTGTGAACATTATTCGTCTCCGCGACTACGATGAGATGCCTGAGTGCTTCCGTTACTGGATTGTCACCAAGGCTTCCCGTCAGTTCAACAACCGATTCTTTGGGGCACCGGAAGTAGAGGGTGTACTCCAAGAAGAGGAAGATGAGGCTAGACGTCTCTGCATGGAGTATGAGATGGACTACGGTGGGTACAATATGCTGGATGGAGATGCGTTCACTTCTGGTCTACTGACTCGCTAACATTAATAAATAAGGAGGCTCTAATGGCACTCATTAGCCGATCAATAAGAACTTGAAGGGTGGTATCAGCCAACAGCCTGACATCCTTCGTTATCCAGACCAAGGGTCACGCCAAGTTAACGGTTGGTCTTCGGAGACCGAGGGCCTCCAAAAGCGTCCACCTCTTGTTTTCTTAAATACACTTGGAGACAACGGTGCGTTAGGTCAAGCTCCGTACATCCACCTGATTAACCGAGATGAACCGAACAGTATTACGCTGTGTTCACTGGTAGCGGAATCCGAGTGTTCGACCTTTCTGGTAACGAGAAGCAAGTTAGGTATCCTAACGGTTCCAACTACATCAAGACCGCTAATCCACGTAACGACCTGCGAATGGTTACTGTAGCAGACTATACGTTCATCGTTAACCGTAACGTTGTTGCACAGAAGAACACAAAGTCTGTCAACTTACCGAATTACAACCCTAATCAAGACGGATTGATTAACGTTCGTGGTGGTCGTGTTGGTAGGGAACTAATTGTACACATTAACGGTAAAGACGTTGCGAAGTATAAGATACCAGATGGTAGTCAACCTGAACACGTAAACAATACGGATGCCCAATGGTTAGCTGAAGAGTTAGCCAAGCAGATGCGCACTAACTTGTCTGATTGGACTGTAAATGTAGGGCAAGGGTTCATCCATGTGACCGCACCTAGTGGTCAACAGATTGACTACCTTCACGACTAAAGATGGCTACGCAGACCAGTTGATTAACCCTGTGACCCACTACGCTCAGTCGTTCTCTAAGCTGCCACCTAATGCTCCTAACGGCTACATGGTGAAAATCGTAGGGGACGCCTCTAAGTCTGCCGACCAGTATTACGTTCGGTATGACGCTGAGCGGAAAGTTTGAGACTGAGACTTTGGTTGGAACACTGAGGACCAAGTTCTATGGGAAACCATGCCACACGCTCTTGTGCGAGCCGCTGACGGTAATTTCGACTTCAAGTGGCTTGAGTGGTCTCCTAAGTCTTGTGGTGACGTTGACACCAACCCTTGGCCTTCTTTTGTTGGTTCAAGTATTAACGATGTGTTCTTCTTCCGTAACCGCTTAGGATTCCTTAGTGGGGAGAACATCATATTGAGTCGTACAGCCAAATACTTCAACTTCTACCCTGCGTCCATTGCGAACCTTAGTGATGACGACCCTATAGACGTAGCTGTGAGTACCAACCGAATAGCAATCCTTAAGTACGCCGTTCCGTTCTCAGAAGAGTTACTCATCTGGTCCGATGAAGCACAATTCGTCCTGACTGCCTCGGGTACTCTCACATCTAAGTCGGTTGAGTTGAACCTAACGACCCAGTTTGACGTACAGGACCGAGCGAGACCTTTTGGGATTGGGCGTAATGTCTACTTTGCTAGTCCGAGGTCCAGCTTCACGTCCATCCACAGGTACTACGCTGTGCAGGATGTCAGTTCCGTTAAGAATGCTGAGGACATTACATCACACGTTCCTAACTACATCCCTAATGGTGTGTTCAGTATTTGCGGAAGTGGTACGGAAAACTTCTGTTCGGTACTATCTCACGGGGACCCTAGTAAAATCTTCATGTACAAATTCCTGTACCTGAACGAAGAGTTAAGGCAACAGTCGTGGTCTCATTGGGACTTTGGGGAAAACGTACAGGTTCTAGCTTGTCAGAGTATCAGCTCAGATATGTATGTGATTCTTCGCAATGAGTTCAATACGTTCCTAGCTAGAATCTCTTTCACTAAGAACGCCATTGACTTACAGGGAGAACCCTATCGTGCCTTTATGGACATGAAGATTCGATACACGATTCCTGAGTGGAACATACAACGATGACACATTCACTACCTCTATTCATATTGCAACGATCTATGGTGCGAACTTTCGGGAGGGGCAAAATCACTGTATTGGAGCCTGATGGTAAGATAACCGTGTTTGAGCAACCTACGGCTGGGTGGAATAGCGACCCTTGGCTGAGACTCAGCGGTAACTTGGAGGGACGCATGGTGTACATTTGGGTTCAACATTAACTTCGTATATGAGTTCTCTAAGTTCCTCATCAAGCAGACTGCCGACGACGGGTCTACCTCCACGGAAGACATTGGGCGCTTACAGTTACGCCGAGCGTGGGTTAACTACGAGAACTCTGGTACGTTTGACATTTATGTTGAGAACCAATCGTCTAACTGGAAGTACACAATGGCTGGTGCCCGATTAGGCTCTAACACTCTGAGGGCTGGGAGACTGAACTTAGGGACCGGACAATCGATCCTGTGGTTGGTAACGCCAAGTTCAACACTGTATACATCTTGTCAGATGAGACTACCCCTCTGAACATCATTGGGTGTGGCTGGGAAGGTAACTACTTACGGAGAAGTTCCGGTATTTAATTAAATATTCTCCCTGTGGTGGCTCGAAATTAATACGACTCACTATAGGGAGAACAATACGACTACGGGAGGGTTTTCTTATGATGACTATAAGACCTACTAAAAGTACAGACTTTGAGGTATTCACTCCGGCTCACCATGACATTCTTGAAGCTAAGGCTGCTGGTATTGAGCCGAGTTTCCCTGATGCTTCCGAGTGTGTCACGTTGAGCCTCTATGGGTTCCCTCTAGCTATCGGTGGTAACTGCGGGGACCAGTGCTGGTTCGTTACGAGCGACCAAGTGTGGCGACTTAGTGGAAAGGCTAAGCGAAAGTTCCGTAAGTTAATCATGGAGTATCGCGATAAGATGCTTGAGAAGTCTGATACTCTTTGGAATTACGTATGGGTAGGCAATACGTCCCACATTCGTTTCCTCAAGACTATCGGTGCGGGTATTCCATGAAGAGTACACACAGATGGTCAATTTCAGTTATTTACAATCACGAAAGGAGGATAACCATATGTGTTGGGCAGCCGCAATACCTATCGCTATATCTGGCGCTCAGGCTATCAGTGGTCAGAACGCTCAGGCCAAAATGATTGCCGCTCAGACCGCTGCTGGTCGTCGTCAAGCTATGGAAATCATGAGGCAGACGAACATCCAGAATGCTGACCTATCGTTGCAAGCTCGAAGTAAACTTGAGGAAGCGTCCGCCGAGTTGACCTCACAGAACATGCAGAAGGTCCAAGCTATTGGGTCTATCCGAGCGGCTATCGGAGAGAGTATGCTTGAAGGTTCCTCAATGGACCGCATTAAGCGAGTCACAGAAGGACAGTTCATTCGGGAAGCCAATATGGTAACTGAGAACTATCGCCGTGACTACCAAGCAATCTTCGCACAGCAACTTGGTGGTACTCAAAGTGCTGCAAGTCAGATTGACGAAATCTATAAGAGCGAACAGAAACAGAAGAGTAAGCTACAGATGGTTCTGGACCCACTGGCTATCATGGGGTCTTCCGCTGCGAGTGCTTACGCATCCGGTGCGTTCAACTCTAAGTCCACAACTAAGGCACCTATTGTTGCCGCTAAAGGAACCAAGACGGGGAGGTAATGAGCTATGAGTAAAATTGAATCTGCCCTTCAAGCGGCACAACCGGGACTCTCTCGGTTACGTGGTGGTGCTGGGGGGTATGGGCTATCGTGCAGCAACCACTCAGCCCGAACAGCCAAGGTCAAGCCTATTGGACACCATTGAGCGTTCGCTAAGGCTGGTGCCGATATGTATACCGCTAAGGAACAACGAGCACGAGACCTAGCTGATGAACGCTCTAACGAGATTATCCGTAAGCTGACCCCTGGGCAACGTCGAGAAGCTCTCAACAACGGGACCCTTCTGTATCAGGATGACCCATACGCTATGGAAGCACTCCGAGTCAAGACTGGTCGTAACGCTGCGTATCTTGTGGACGATGACGTTATGCAGAAGATAAAAGAGGGTGTCTTCCGTACTCGCGAAGAGATCGGAAGAGTATCGCCATAGTCGCCTTCAAGAGGGCGCTAAGGTATACGCTGAGCAGTTCGGCATCGACCCTGAGGACGTTGATTATCAGCGTGGTTTCAACGGGGACATTACCGAGCGTAACATCTCGCTGTATGGTGCGCATGATAACTTCTTGAGCCAGCAAGCTCAGAAGGGCGCTATCATGAACAGCCGAGTGGAACTCAACGGTGTCCTTCAAGACCCTGATATGCTGCGTCGTCCAGACTCTGCTGACTTCTTTGAGAAGTATATCGACAACGGTCTGGTTACTGGCGCAATCCCATCTGATGCTCAAGCCACACAGCTTATAAGCCAAGCGTTCAGTGACGCTTCTAGCCGTGCTGGTGGTGCTGACTTCCTGATGCGAGTCGGTGACAAGAAGGTAACACTTAACGGAGCCACTACGACTTACCGAGAGTTGATTGGTGAGGAACAGTGGAACGCTCTCATGGTCACAGCACAACGTTCTCAGTTTGAGACTGACGCGAAGCTGAACGAGCAGTATCGCTTGAAGATTAACTCTGCGCTGAACCAAGAGGACCCAAGGACAGCTTGGGAGATGCTTCAAGGTATCAAGGCTGAACTAGATAAGGTCCAACCTGATGAGCAGATGACACCACAACGTGAGTGGCTAATCTCCGCACAGGAACAAGTTCAGAATCAGATGAACGCATGGACGAAAGCTCAGGCCAAGGCTCTGGACGATTCCACCATGAAGTCAATGAACAAACTTGACGTAATCGACAAGCAATTCCAGAAGCGAATCAACGGTGAGTGGGTCTCAACGGAACTCATGCCAGTCAACGAGAACACTGGTGAGTTCAAGCATAGCGATATGGTTAACTACGCCAATAAGAAGCTCGCTGAGATTGACAGTATGGACATTCCAGACGGTGCCAAGGATGCTATGAAGTTGAAGTACCTTCAAGCGGACTCTAAGGACGGAGCATTCCGTACAGCCATCGGAACCATGGTCACTGACGCTGGTCAAGAGTGGTCTGCCGCTGTGATTAACGGTAAGTTACCAGAACGAACCCCAGCTATGGATGCTCTGCGCAGAATCCGCAATGCTGACCCTCAGTTGATTGCTGCGCTATACCCAGACCAAGCTGAGCTATTCCTGACGATGGACATGATGGACAAGCAGGGTCTTGACCCTCAGGTTATTCTTGATGCCGACCGACTGACTGTTAAGCGGTCCAAAGAGCAACGCTTTGAGGATGATAAAGCATTCGAGTCTGCACTGAATGCATCTAAGGCTCCTGAGATTGCCCGTATGCCAGCGTCACTGCGCGAATCTGCACGTAAGATTTATGACTCCGTTAAGTATCGCTCGGGGAACAAAGCATGGCTATGGAGCAGATGACCAAGTTCCTTAAGGAATCTACCTACACGTTCACTGGTGATGATGTTGACGGTGATACCGTTGGTGTGATTCCTAAGAATATGATGCAGGTTAACTCTGACCCGAAATCATGGGGGCAAGGTCGGGATATTCTGGAGGAAGCACGTAAGGGAATCATTGCGAGCAACCCTTGGATAACCAATAAGCAACTGACCATGTATTCTCAAGGTGACTCCATTTACCTTATGGACACCACAGGTCAAGTCAGAGTCCGATACGACAAAGAGTTACTCTCGAAGGTCTGGAGTGAGAACCAGAAGAAACTCGAAGAGAAAGCTCGTGAGAAGGCTCTGGCTGATGTGAACAAGCGAGCACCTATAGTTGCCGCTACGAAGGCCCGTGAAGCTGCTGCTAAACGAGTCCAGAGAAACGTAAACAGACTCCTAAGTTCATCTACGGACGTAAGACGCTAAAGGCTACATAAGGAGGCCCTAAATGGATAAGTACGATAAGAACGTACCAAGTGATTATGATGGTCTGTTCCAAAAGGCTGCTGATGCCAACGGGGTCTCTTATGACCTTTACGTAAAGTCGCTTGGACAGAATCACGATTTGTGCCTACAGCAAAATCTAAGACTGGACCATTAGGCATGATGCAATTTACCAAGGCAACCGCTAAGGCCCTCGGTCTGCGAGTTACCGATGGTCCAGACGACGACCAACTGAAGACCCTGAGTTAGCTATTAATGCTGCCGCTAAGCAACTTGCAGGTCTGGTAGGGAAGTTTGATGGCGATGAACTCAAAGCTGCCCTTGCGTACAACCAAGGCGAGGGACGCTTGGGTAATCCACAACTTGG
+
A?@CECEEGJHJJIJHGEDDBFHBAABJJJFJEGJEIJFJJIIFFHEA=;:;4434*,-,,))*)+,++((*+?BEGFIDCEJEDDEFJJJFJJJE>=>IJJEEJFEFEGJGFJJGFIJJGIFHIHDJJICBCCC1.0...00('&(&()-/4,++,42-'''0...251,+*,***,)%%%)-.))))88;<>CFIJHJEJGJGJEGBDADFEHFGJJGECFJJDCACJHGECDEDBDEFEGDEDCEFGFCEIJGJHJGHECFCJIJIHJJIJJHFGCC@AFGHDDHGHHHFGDBB?>>5543999CFFGGEGFEEHJFEHG=A931005B=?BDHHJJHJJJJJJHJHJGJJJEHJHJFJFGIBDEDJIFJJAAAEGHB@ACFGIJJGGHIJFHE::::??@JHIJGGEHGEIFDFJJEEFE:;A@A<787FGDGJGDEI@?FHJIIGFF=JGJGJIJIJA@A@GD@.--.@HFFBEFAB>3.0)0-'+6*+GEEEFJFHFIEHJGGIEIG8778CBFEDCCJJGJHHJJJFHGJGJJGIHJJJJIJJJB@1001>89:<DJIHIJJJFJIGJJJJJHFJJIGGFCJFJFHJFDGJGJHGHFIDHDGFDHDDHGEIGJJHJGJIEEJDEFIGEGFF111/0(&&&(('*++/./1;;<?CJCDBCJJGIHCEJHIHJ;9:>JGHJHFJGECFG@?=@ICBJHEBIBDE?CDCCB:7664;;EGGGFHJJIGGGGHJJJJJJJJJJJJJJJGJIJIJJJJHJJGFIHGJIIHJJJJJJJEJIJJJII;:::8778;93345==@ABDEBCDGCB98(''''9JHGFFJGJJIJJH<<<<>=>DDJJJHJJFE>==?DB:A::A,,,-;;JCEEAICABAJEJFECH;::=JAAAC>><>>>8DEEGJJJJJEGJJ////DGHIJJJJJJGJDGIGJJ>JJ<HJGJJJJJJJJIHJHFJJGGJIJJJJIJHFEJJFJGJJJJJJFE@ACJJJJJJJGJIJIJJJEJJF=EHHJGJJJJJJJJGGJJJJHHJJJHGJJHIDECCHJJCJHJCF@>AJJJJJHJHJGJJFIIJJJGIJJHEFJJJJFIGEEIJJJHHGJIIJJIJJJJJHJJJJJJJBG>>?JFEJFGJ@;;;CC?=<<=>@@AEJHDCCCIEIFGJJIJJFIIIIJEJHJJHF@?@?EEGJJJJJJGHHJJEEDB?==GGJJIIGJJFJJJBCEGGCDC0000A875220//*)('((69DDHJGFFHBB?BDDIFCBCJHJJGJGEIDEEFDIFJJJJIHHFJIHIJHJJFGEIGJEGJEGFGGJFFGHIJJGJEGJJJJJF;;;:GDFGJFCDCBACBC<<<<DGIJEIHJIJEE9997963--,,/0>HJJJJHFEGHIJJGHIGIJJJHJGDFFGHHGJJJIGJGHJDJJGGJIJHJFHIJJGEDCDDDC>@EJJCECEGJJGGJIEEFJDGGIJDJEEIHJJJHGFCAAA;;;?FIFIIGIDE>;;;95'''''''(9@4/./02:99==9?BDJJCCCCDDEFIJJJJIJJGJGEGIFJJJJCGFHJJHJJIH@?@F<8778A7-01393--+--/;?BJIGJJJIHJJGJJJGGFGFHEIJDGEJJJJHHJJJJGJJEJJJIGJIGJJJJJGGIJJAA??D??=>D@8;=:866777F<;<FHEJJJDFEFJ6556GDBAAJHJJHJJJDF><JFJIJJJJEJJHJJIBACDEBDJJJJGJJFJFDFA;;<=BEDGJJE?>?>A@ABAGFEJFD<==;;;=B@DJDDCGJJJGIHEJIEJJJGJJJJHHGJJJJECFGHGFHGHGIHEHID777JJCF;;;:=5577CCJIGIGFFHJJJJ5555EHJIHIFJJJFHJHIGHFIG))))42-))((((',59EHF:FGDGJJJJG:::<DHDEBA>=?JJJJJJFJHJIA@ACGJHJJJIJFJIIJF@?@BGG@D:95568?>AFDFJGG@FEDJG@+((%&%%+/..**+('(((((1GJJHIHJFFJJHFGJHJHJIFJGFIDJJJHGJJIIGJJGHJIJIGJHEJCA865558CGJFJDEDAJF=<<=CJJHJJGJHHHHJHIHJJJJFGJGJJJJJJJBCDHJJIFJIGIGJIIHIJIIJJJJJIHFJFEJEGJFJIGIJJJGJJJJJB@<3322235673345))))0///05223/254220223(((+==FJGH==<<<<=BBJGFHG>F==JIJFFDFGHJJJJDEECCA53)(()179CCGFJJFIJJJJHJJJIJIJFDCD,,,,@@CCCDBCJJJHFFJJHGFFFG8777@B@AGJIFJJJGJJJIJGJJGJHEJGJJJI@@GGCDDECJJJJHJIJJHFJEGJJEGJGIJJJJJJJJIJIJIHJJHJFJD::<>AAAAJHJJHGIJHJIJEHHJJJJJJJDEH988545JCJJJJJJJJJDHJ????EHJJGHFDJIJJJJF:::;EFBFEA<<=??@@@BFGJJJJJJAABBJIIEJJFJJIJIFJ?>=>IHHJGJJJJJJGJJJCEJJIJJJFGE@22AFJHJJJJ;:::JGHFJFIGEEGBCFJGHJJCA.''@CJHJJJJJHHJIEGFJHJ=9<;<99AJHJJJJJJHFJJJJGGJGFHE6667::JJJIJJGIJJJJDJHHJ@@@BGFGJDGIJJJJJJIIJJJJJJHGIJJJHJJHIIJJJJJHJJJJHJJGJJHJFJJJEEB<=<FJEHFJIJJIIIHGJJGGJHEEIJ>=>?EHJDE<<<45<6///>A<<JIIHGFECDC=<<<CGDCHJD:+BCHHFJDCBBJIDC2222EBIFCBGJEE68:CB?>=?@DCFJJFFFHJFFCCDDDGJEEJJJF>;JJDFJJGHJJJJJJJJJFGHJJJJGJEJGJJ@BJDICJJHGIJIJJHJJJJJJJIIJJJJJJJJJJJJ??AJHJJJFGJIJHJJJGJGJJJDDEEJJJJHGJFIFDEFG7777=7899:97887***+2;;31/1//,)))@FJJGJJJIEJGJIHJHJJIJ?>??HJJHJHGJEAA>@AC@@><;<?@JFJFJJJJJJJFEFIIGHJJJEJJJFJJIHHJJJJJJGJJJIIHJHGFHGJJIJGGJJEEJEJEE?HJJHEJHGHJGHEGJEFFJGIJFCEEJJIHA555;5A><==BHHIFFHJGIGDB?F?===FJHHJJJDEDHJJJJHGJEFBBBGBA8>77767761120,,2677<8<223?IECBBFJGJJJJJJJJJJHJJ9999A9FCBFFJJHJJFJJJJDFGJIIIJJIJHJJGJJJJJJIFIDC=<=----A;;BEGIBB>>=?BB::;8;=000<:56FFI;;;;FFJJJJJJEGIHJJJJJJJJJJIJJJJIFGJIGE@?34/-.0::>>>HIGJHJJJJFGHJIED@;<>../BGDJGJ@>>;888==?ECBEEGJHCBEFJGJJJJJFBBJJJJJJJJJJJJJFGHJJJJJJJJJIJJGJJJHFIJJJJJJGJJJHJHHFJJJJIJJIJGFJJHJJJJHJJJHJJDFJGCJHHHJJGGJJJJJIJJJIJHJJJGJHJIJJJJJHJJJGIGJHJJJ@@?;;;DAHBCDAA=A?@GGJHJJJHGHABABFJJJHJHIIJJHJJJJHJJJHJFJJHJFFJDDFJIJJJIIJJIJJICJJJJJJJJIJHIEGFJFJJJJGJHJJEEHGJJJJJJHGJCA@@DHBFEFJHJJB@@@ABD9::63/111>AC?BFJJJGJDIJJJHJJHJJ@AJJJJJJJJEDFCEGJEGJGJEJDFHFJ8889IFIFFJJJJHJJJH???DCDDFJGJHJGJJJJEJJ@@JHGCE@@?@ACHIHIIJIJJJJJFEJJGHJFGFHFHJJFIJJJJGHIJJGIJJJJJJIJHEEIJGFAA>>:999444/(&'0***AGFEJGJEEEEIGEEEHDJGJJFDFCEHJGJJJJGHJEJH1CC<8888DGEJJGHHGIBBJJJJJJIEEDGJHJFDDC5666JJEIJJJJIGGJJJGJJGGHJJJHJIFHHFCECA<;<@E20.)(&&)-0EHEDC=9:DIHCFJDDFIJA@A@JJGGEJEGEJJGDJE@@BCGFA::GIIJJIJEHHJGHJFGJJJFHGJGHJJJJJJJIEIJGJJHJGHJFHJJHGHJIJGJFIJJJJJJJIJJJJJJJJJJEDDI@F<BJA@@@IIJHEHIJJJJJJFIJJHJJJGJJIJFJJJJEJJJJCDDD=<=>A;;<3334JGJJJHIJJJHJJJHJJJJIJJJJJFGJJHJIJGJJJJJJJEJIJJHJD6666;:;::=>>EEHJJGGHFJHJHFHJJFJHHGEI==A?FJHJGIGJ?8D:444DBHGJEJFD8877*'')(57GJ+++-<==@=::<@FJIJJEHJFJFEHJJIIJJGHGJJIFJGJHJJJIJJJIJJJJFJJJJIJGJ5556>;<=?BD<444EJJJFHEDDDGIGJJJJFJJJHHHJJJJJECFEF1DEFHHHJJHFJ?@A@BDADHJJGB?4:99;==AFHJE@???@EIJFIJJHF@AA:991(&'('''+++GFCFGEJIFJJJIFJFJFDFGJJIEFJJJIGJIFJJGJJECEGFFDCG=<DBCFFIJJJIGJJJGHJJFDHJCDAJGJJGEJIHJJFJIJGJIJHGJJFC<<JJHEDBEGFJJHGJHJHIJJJFJJJHJJHJJJJIHIJEJGFG@@AAHFJJIJHJJJJJIJJJJJHIJFHGJJFFGIJJJFJDIFDDC62,*&%&)*@CA???@DFHJGJJJJJDGHFJJIJIF><D=@?9788?GC=>>8768C;@@@JIGDA??@F@B?@JIIGHJJJJJGGJEF3335<>7BBHJJJHIJJJIJJEJGJJIJJJIJJIJHJGJFHJGJJJJJHJHJJGJGHFJGHJIJIDJJCDHEJHGJHGJIJJIIGIJFJJJGGJJJJJJEGHHJIDJ00JHJIHJEGJJJHHJJJJGJJJFIFIJJJJJJHIGIJHJHJJIJJJHGJHJHDE;:;JFE:99(''*&&)+<788:EFEGFFJJJJJDJJJJJJHJGFJJJJJJHIJHJJHIJJJJJJA>@BADC?CJJHJJJJJJIJJIJEHJJJJEJHGJJBBBDJJIHJJJJJJJJJHJJJGJJJJJGGHIIJJJJJGJJEJHJJHCEGJJJJJJJJJJEDFGDJJGJJJJ==@CBD3456<EECGIEJ????FJJJJJJJJJFHJJJ4444EJ@1111+*)))45;+(()A2@GIJJJJJJGJJJJJJJFFJGJJJIJJF>===ECJJJJJGJJJJJJJJIIEEJGJJEJHHJJHFJJ00BIJHHHJJJJJIJJJJHJJGJHGFJGJJIJIJJJJGEFH;;:9<<=IIF???><<;;>??@ECA999@>??FBB@?BBJJJJJIG@???FA@A@@52+;6.,+)'''+)))*)''(+5+++/00:555<CDHIHJJIGJJFGHJGJCCCDFCHDDHGIDHFJJJJIBAJJFJIHJFFE;;;;BAGJFDJFGJC0/))*,:<BJJJJGFB?>>9992111CAACFGJJJGFGJJJJFFIIJJFJH?CEJIFJJIJGJIIGCGFFJFHIJJJJIGJJGJIFGGEIFJGJIJJIJJJJFCJFFJCCCDEJJJJJJJFIFCDEIEFCCFGEDJHEFIIFHJGJJIFJJJJGDJJJJJJHFDAAJIJJJJJJJFJGDIJJI;EFJIGHJHJFJ>>>>EFJJJJEJJHJJJJIJJJJJIJJJJJIHJJJJABCABEDDHEJJHGJJGJDIGJIJJIFCCCGH@DFFJIBAABFIJE>7GFJHJJGIJJJJJJJJHHIJJIJJFIJGC:::679IEJHJCDCFJJJJGC<2112GEAAEIDDEHJF@??JGEFJIJJJJHFJIIDGDDHHJIJHGHGHJJGG=<<>GJGFF>=BD>:;?JJFFDFJJJDCBCB;80-,-81:FEJJJHFGIJJJHIJIJIFGJFJIJJHJJJJEJIJHFDGEFJFJJFIJJJJJHJDCA@FIJJJJFFIJHJHHHJFHIIFJJB;:::89?@>88910--/:ACBCDDDIHJGJGFIIJJJHEFGJJJIJJJDEHJJJJCEDA<<9?BC@AC=B@AJFHGHHIJIE95/'('&.IJDFHI<89:=HJJFIJIHJJJHHJJIJJJEFHJJJFJHJJHEBEEJJJDBGDIFJFIHJFGEFDHJGHHJJ@>>@JIEGEDDCCC=>>>@@;;;:;==29::>?JDCB87779JJJJJIJFCGJJGHJJJHFIIHJFIJJGJHGGJ@A@A9999HJJHFJEIAFJGJGJJIJIHJJJHHJGJJHGGIDCEEFJGGFJJGJJFFGJHJJEBGIJHJJHJHJDEHJIJIJJJEJFHIDJJHJDEGFJJJ==<9/,,('''*667FEGB@@AIJIJEFHJJIGJJJJFJFFFFJIJG>:>'''$$$&('''&'&&**+,>,***0/-&--/@CCBJJ<<<DDJGJ=;;:;>>DCBCBJJJJJGHJHHHJHJJFEFGHJJJJJHGFDHJGIBCABHHJJH?<:<?A@@FEJEJA334DA:98;<::GJ>>><?<<>>DEDJJJF***+@@ABFGIJGJFA@BCHD?>>;:445DGJJFGHFJFDEDFIBDAJ>:66>=BF;;IFJJGI?>>ABBCC8888EEHJHHJJGJGFBA<HDDECHJCJDDDEHJCDDFIFGGGFGJIJIIFJJJHJJJJJGJHJBA>>>>EBCHJDIFJJHGHJJHFJIJGJIJJJ??>>B?>AABBBBCGHJJGHJIJGJHJIHIGFJJJJFJH?F@=6,+*)--.?AAEFJFJIIFJJJGH=J9::DFC?>56@@A@---<366+,,.,,,%%$%&&(---53BABFHGFAAABJJFJHDDDFJJEHFGFJGE???=D66DDFDEJHHA?>=?CEIGGGIJIEJJHIFIJEJJIEJJJJGJJJJEJJIIIJIJHECCCHJJJFGEE@>;98889==>@CDJDAA@CHIIFJJHJJHIHIJGDDHJIDHFJJJIEJEFJJFJJJJHFGHJDA?==7666<:/)*=J@=<:<?D?;:6??BJJJJJJJJ<99ABCBDGIJHIJJJJ@>>?DA.-..FFEFHHJHEIFCJJJJFFGCJJJJHJFCC@==JJJIECEEIFE0++,>;>9566?CBEDEDJ;8IBBBJGDH@82-.?AGJJD:::300>@FCII>>=><<<EHIGGIEDFGJEJGJIJEJJFFDCCADEDJIJJEIFJJJJFDFD?<<A=><<@HGDDDGGGIJJIHIA><<<8A@@DJJFEJEIA;995127A<<<>?HHDEFFIHEIGGGIJIHIGFCCCDDFGJJIJJHFDCE@BCE(''(321/...,*.@DFD>>6666<<=>JFIHJFJGCDECEJDGCFJJDIJHJJAGJJEHHDCJ@???BEA?::87/((63223--,,(&&'&&&&'../0=>>?JGFGDEGEGHJJJGIJIGJJJHJJGJGJJJJJJJJJIHJJJJIEGJEJJFJJGJJGJJJJJJJJIIJIJIJJGJJIJHJIHHJJJIHFJJHJGIJJJJ955651////*89JJJGIJJHFEEEEIGDCDCGEJJJFEHE<<:9999::;IJGFJGHHIJDJGFCDC<=;;9668AJB>>DJJJHJJJHJJJJJJJJJJIJHJJJJJJJFGFIGFFF??@CDDJEIGIHHJF@???JJJJEJGJJJGJJJJJJIJJJJJJJJHJIGJJJEDABFJJGIJIJJFIEIJIJED+++,?BJJ:89//.31)):DJJJEIJDBDHJJJIJHJGGHHJJJHIHJJIJFFGFIFJJHJJJGBFEJJJHJJGJFJHIFGJJG@A@A>;;=;9:<=BCEFHJGJJJJJJ?>=877779845<?CGJJEICBBAJJJJJHEBCCJJJJHHEHJJJJGJFGGB?BEJGJIJGGJIJDCFJJJJEJFJJJIEID=7849GCDHDJHJJJJJJGJJHJIJHJJGGJJDJJJJGJJHJHJJIJJJJJJJGGJJJJHJGHFIIJHJJHJJHJDGC>>><+++,22129:<>DFFHFEGJJGJJJFDGEJIJJJFF<=;67:?@?HAF???AEFEJJGFIGFJJ1111JJFHJFEJCBDFJB@@BJJHGJCDJCEJJJJGJJGIEGGIHJJJDJJJJJIJJIFJGJHJGJEJIG<54++++*--9?DCJED==<8999D@ABBGED6.,**-)334>>>>DGFJFJJJHFJEIJJIJJJFFC;>91/())**,****59@DIDHGIJHGEFGFJJJFJJJFJFIHIJJJJJJJIIGEJGCHGIJJJJJGGJJHJGJJFEJJJFJIBBA9:8>?CFEHFJJJJJJJJDDB=>HJJJGJJHFJGJJC:7687:<=AJJJGGIHJGEJACBA@:8888:EDDIDJJJEFBCDGG000<CC;;<<@@AAF9767ACBABFEHJHIJ666799:EIIJHGJJJGJ<;;;JJJJIJJJJIIIJJJ?@IJJJEFIJJJGFDGDGFJEHFDCCDD@D=J@?-+++GJJJGJJJIIJJJIGJJJJJJIJJGJJIJJIJJJJGHGHJJJJGIJCCBCIJJIJHJJJJJJHJJJJGHJIJJJJJJJHJJJGCDDDGEDDCD?;::0//65533324<87::GFIJJIJJJJJJJJJIJJJJHGGJIJA??6566DDD@---,53>DCEHIJ:0,,-:>FDDJJJHJFHHHGJJJJFFJJJJJJJJJHJJIGJGJJJJJGDFGBDDF@6@?F<;:****--,+,,9:=??@AIJHJJJJJJIHJJ?HJJJJJJJJJHFFGEHFHHHJJJJJFJJJFJEJJFJHJIJJGJEJJJHJJJJJFEJFJJJJHJJJJJJFHFJDHJJJJJ<;;;CFB=<<=>?<=@@JDJIIHJJE?=C9878DC;556>CEJDDCCE>==>EE>.-.78>JJJJGJJHFFHGJJEFJHJJHJIIIJGJIJJJJJJHJHIIIFJJJEEHHJJJJHJEJJJJJJJJGHIGJJJJJFHDFJHFGJBACBJB=;;<C<877;@@?BCJEHJJJJJJJJHEGGIHGHJGEHFGIJJHJJJJJHJJJJJJJIJJJGGJJHJFIHJHJJJIJJJDCCEFHF><DA?@EFGEEJJJJGHJGFJJJJHIJIJJHGIEJJJHIIFJIJIJJIGJHJJIJJJFHIJHFEJJIJJCCDDGJHGEEDCD@<8ABDJJJJJHHFJJJ;=;:FAAJJJJCBCE:9999999CDDHJGJGEFJJGHJGJJJDCBCCG////30+*('8@BCEJA<<=ADFE9999FEDFGGJJGHJHFGGJIJGFGDJGCJGIIJJFHIJJIGFJJHJJJJJDI???)))(*'(%%##$$&**5557DEGHJJHJGIIDFDA<;7789::;HJJJIJIJIJJJFJJJJJJHIJ;::9;:59EDHIEGJGJJJJGGJJJJJJJHJHJJIIJJJJJHIFHGJJJIIHJJGJGGJGJJHJJJJJGGIGJA?H=HDIJFHHJH<;:9::9:788JFIJEEEEJIJJIHJJJJIHGIGJEGJJJJJJHJJJJJJJGJJJJFGJJHJJJJGJJJHJJJJJIHGHJFJJJJIGHJHDCFHJG5556JJHJJJFJHJJJJIJHJJJJJJIJHJJHFHJDGFDEFIJCFJJ4222@GGFJJJIHHHFHGJJJHJJJGHGFJJFIEADDIHJJGHEFJJIJHJGJGIEHJIFJJIHJJJ8778>)(((254:?:67=FGHGHHHA=>>FJJEIJJIHJIJIJJJJHFFJJDEDDFJEGHDDDCDE?>@@GDJIFDEEEJJHFHJJJJJGHGHIHIIJGHJJJFEFIEJEHGEDEFHJJJJJIEFGJJFHFJJIFJIIHGEHJGIJJIHEIEFJJJJFDDH762333CCIJFJJGGFEIDGEF<;8789(''(AA91(''(%$$&(*,,,?>;>A>7855;<ADJJFDF@?A7BJHEA@:::<=<:;JHGHIJJGJJJIJJJJJFJJJJJJFFEFHGJJIJEHCCBDJFFDCHJJ:;>@@=:2111FBCCEJJFIHJJIIJJIGJJIJJ/,,''(,*&&'),*'-.1EDFIEDEEB@CEFFJJDBBCEHHJIGJIJEJFJGEBCEJJJJIHJHJHJEHJH>=>>JFJEEE*)))HJDGJIIE@@<<AAFHJA@CBB@CCHEFE<C;<GGGJHFJ?>>>GCA@>89EGDDJGJJJHJJJEEFJIJJJJGIJJHHJJCBJJJJIJBA??C>;;@?6567;CGHJIGHJFJJGJJGHJGEB3333JHHJJHJFE<<JJHJEJII??@<<=<HJJIHJGDEFJGIFFJJJHHJJJFJJJJJJHJJGHIJHJJJHHGHJJJJ766763**+.-01<9/--.:JEDEJHJHGGCEIJFJJJJIJJJJJEA:95+***&'(077?<::;<CEJJJJGGIFHJGJJGJGJJJJJFCGEJJJJJFFEGJCB>==<;;;BA?@?>?A?AA?B?AEIJJJJJJJHJJJJIGJIGJHGEJIEDJJGDC77668<:3??@EEJJJG>=>>JEGFE=<?88IJDEDHJHJJGJGJFHJJJJIHHA<<<AAEE@@??@@FGBAA@EJJJFFHIJAIEDJG?JEJJJJIJGIFHEFJJIJIJJIIFJJIGDEIEGJFFFGFJJJGJDFA988865,'&&'+,*)(&&('&%%%&=GJJEDGDFDJDJJFJJJGJHJJJJJHJGJJJJJJGJJJ5555GJCFJFGJIJJJJJJGJJGEHDFEHIJJDJDGJBJEFCDAA7ADCCIJGDACEDFB==<1114<<<<F@>))))-'%
@Stanford_t7w_4_T7_No_SapI_4_Linear_10700_128
TGGCTTCGCGTCAGTCTCAAACTGAGAACGTTGTGCTGTGACCATGAGAGCGTTCCACTGTTCCTCACCAATCAACTCTCGGTAAGTCGTAGTGGCTCGTTCAAGTGTTACCTTCTTGTCACCGACTCGCATGGGAGGATCGAGCACCACCAGCACGGCTAGAAGCGTCACTGAACGCTTCGCTTATAAGCTGTGTGGCTTGAGCATCAGATGGGATTGCGCCAGTAACCAGACCGTTGTCGATATACTTCTCAAAGAAGTCAGCAGAGTCTGGACGACGCGGCGTCTCAGGGTCTTGAAGGACACCGTTTCGGATTTCCACTCGGCTGTTCATGATAGCGCCCTTCTGAGCTTGCTGGCTCAAGAAGTTATCATCGCCGTCCGCGGATGTTACGCTCGGTAATGTCCCCGTTGAAACCACGCTGATAATCAACGTCCTCAGGGTCGATGCCGAACTGCTCAGCGTATACCTTAGCGCCCTCTTGAAGGCGACTATGGCGATACTCTTCCATCTCTTCGCGAGTACGGAAGACACCCTCTTTATCTTCTGCATAACGTCATCGTCCACAAGATACGCAGCGTTACGACCAGTCTTGACTCGGAGTGCTTCCATAGCGTATGGGTCATCCTGATACAGAAGGGTCCCGTTGTTGAGAGCTTCTCGACGTTGCTCAGGGGTCAGCTTACGGATAATCTCGTTCGAGCATTCTCATCAGCAGTTACGTGCTCGTTGTTCCTTAGCGGTATACATATCGGCACCAGCCTTAGCAAACCGACCAATGGTGTCCAATAGGCTTGACCTTGGCTGTTCGGCCTGAGTGGTTGCTGCACGATAGCCCATACCTCCAGCACCACCACGTAACCGAGAGAGTCCCGGTTGTGCCGCTTGAAGGGCAGATTCAATTTTACTCATAGCTCATTACCTCCCGTCTTGGTTTCCTTAGCGGCAACAATAGGTGCCTTAGTTGTGGACTTAGAGTCGAACGCACCGGATGCGTAAGCACTCGCAGCGGAAGACCCCATGATAGCCAGTGGGTCCAGAACCATCTGTAGCTTACTCTTCTGTTTCTGTTCGCTCTTATAGATTTCGTCAATCTGACTTGCAGCACTTTGAGACACCACCAAGTTGCTGTGCGAAGATTGCTTGGTAGTCACGGCGATAGTTCTCAGTTACCATATTGGCTTCCCAAATGAACTGTCCTTCTGTGACTCGCTTAATGCGGTCCATTGAGGAACCTTCAAGCATACTCTCTCCGATAGCCGCTCGGATAGACCCAATAGCTTGGACCTTCTGCATGTTCTGTGAGGTCAACTCGGCGGACGCTTCCTCAAGTTTACTTCGAGCTTGCAACGATAGGTCAGCATTCTGGATGTTCGTCTGCCTCATGATTTCCATAGCTTGACGACCGACCAGCAGCGGTCTGAGCGGCAATCATTTTGGCCTGAGCGTTCTGACCACTGATAGCCTGAGCGCCAGATATAGCGATAGGTATTGCGGCTGCCCAACACATATGGTTATCCTCCTTTCGTGATTGTAAATAACTGAAATTGACCATCTCGTGTGTACTCTTCATGGAATACCGCACCGATAGTCTGAGGAAACGAATGTGGGACGTATTGCCTACCCATACGTAATTCCAAAGAGTATCATACTTCTCAAGCATCTTATCGCGATACTCCATGATTAACTTACGGAACTTTCGCTTAGCCTTTCCACTAAGTCGCCACACTTGGTCGCTCGTAACGAACCAGCACTGGTCCCCGCAGTTACCACCGATAGCTGAGGGAATTCATCAAGGCTCAACGTGAACATCACTACGGAAGCATCAGGGAAACGAGCTCAATACCAGCAGCCTTAGCCCAAGAATGTCATGGTGAGCCGGAGTGAATACCTCAAAGTCTGTACTTTTCAGTAGGTTGTATCGTCATCATAAGAAAACCCTCCCGTAGTCGTATTGTTCTCCCTATCGTGAGTCGTATTAATTTCGAGCCACCACAGGGGAATTGTGGGATTTAAATACCGGAACTTCTCCGTAAGTAGTTACCTTCCCAGCCACACCCAATGATGTTCAGAGGGGTAGTCTCATCTGACAAGATGTATACAGTGTTGAACTTGGCGTTACCAACCACAGGGAATCGATATTGTCCGGTCCCTAAGTTTCAGTCTCCCAGCCCTCAGAGTGTTAGAGCCTAATCGGGCACCAGCCATTGTGTACTTTCAGTTGACAATTGGTTCTCAACATAAATGTCAAACGTACCAGAGTTCTCGTAGTTAACCCACGCTCGGCGTAACTGTAAGCGCCCAATGTCTTCGTGGAGGTGAG
+
($$%&+'&&&'..,,-9:99:;IGJHIJFHGJJFJJJJJJJJIIJJHIJGGIHHJJGGIJHFJJJFJJHHJGA>==?DJ<:;;6501+**$%%&'''&&(-&&'(5;JC;<==EA>?+JJGJIFEIFJ??::))),)))))(&&'.--,68;ABDC778DB3333EJFGEEGDCEHIJCD5333JEDGDCDJHJJJB>>>@88899963223'''((,((??CBJJGJGGJJJJJJJHHJ>==?=@>=JB=>>=@ADJJJJC<===;999,**((('('(,))*()((((--.;FFJGE@FF=600,***,+'&&&&%%('&''(+,9ECFIEJJGGDBB?:=811,+-/=>@FDBJ,,,-1,((((-,0)(()*'&(*(*'&&&&)'%(&'%%&//'(ADGGJIGIEHHIGCDJJJGJBAAABBEE----674---..::;==F=>=>JJFHJIIFJHJJJHIJGJJCBBAB;DEGIJHBBBC@D=<=<<;:;;;BDJ@?????33311DHJJJJJJJJGIJFHJJGGIJJICABAC?>9>5@JJJJJJIHIJHJIHGIJGEIJFJGJIIJEHHFHBDEDDCDCHHHHJJHJJJGJJJJJJFFEHGEC?6+,JHDJFHJ999:JBECDJIJCD3)))*.5712111=>=43237IJJGJGJB>>=55541/8.***IHFEJJGJIJ===>('''1.-01&'$$$%&&%%$$&&%%%#$%%&$%%-475777?@A893<3=EAA?8821161,++//1JECHIHHG???3222,)*(()@GEJGHD=<:>?GEFJJJJHEJJJAAAJJJHCFDCJG:75GGEDFHIFDFJHHJJH>>>AIF>>>>CDBHJHEJJJJJEHJIIJFAB?JJJFDCB:0HGFJJJGICCDDEJJJJHGGGGJHIJJGJGJF?72--//52))):55;:330+=98723;87789:5;>=>CCGIJGGGFIFGHIJG....1JEGFJJJJHGJJIFGEHDJEEJEGIIIJJJHJJJHFE9989AA==C;CE>9<>>JGJJJJJJJJH@?@@GFFGFHEEEDCGJIJGJJG@@?==DDJDH?CACDIJBBCJIHFCGEDJJGHIHJJA@BGIHGIDG;:33C???>B<2111578:DJFJFJJJGJEFHHIJHJJGJGGGFJIJJJJIJJGDGGHIGJCEGHJDCFFHED322>>8DDJGJJ;----:::;GJIJIJJJJJJJIJJJJJJHJFFJJEEEEJJJICAFA@??>>A;67>?@BGJJJJJJJJIJHJJJJJEJHFJJJBDCAGJDJIJJJFGFFDEDEJFJJHJJJJJIJJJJJJJJJ>>?B<;;;AI?:9:??=DJGGJJJJJICCBBJJHHJJ764442230000=6666776666;DJJGDFIFJJJFEGJJIGHFJ@8+=<89<+('&%%%&&&(((+36AJFHICDEDJGJIJIFFHJGFEIFIEJIJGFJEEGEHGIGJJIHHHHIGFGGFFHGEH@:?@DFJ?>>>FJIDGJJEGJGEFGDEFFG989<D>=A?>?CBCEGJJJHJJJGDBCCE>=@DDFIFJGIJIJIJJIHJJJJHFJJGJJJJFA?>=84366:ADFJHF>???7)))51221..=FFJJFDDDFGJECCJJCEAAFDDIJIJHFDJDDDA3222<<:=IIJJJFFJJJJJJGGHHHJJJJJJJJHJJFFEDCDJJJJJJJJJGJFJJJFGJIHHJJJJJJHIFJJFJJJA=JHHGJJGGJJIHGCJEDEAAD><;<<>>=AF5556AJHEIJJGJJJIJIFDCCEDJJJFJJHFGGHJJ877:;<:()(()*&&&&01)''')+)&%%&%%%&*(((*4@?;887//=7::5.&&'**111/1111786665;:551&'(*;>JJIHEABCGJJJGJJIJGEFJIIJJIJFFJGJHFIFGHC?<;<<,***+))(()(()+)))6JCFG=:-:<=ACDFEDA?>IJJGDCEBDC;<<:=87859<('''(()-,-/234889JDFABBFGJJ77///.=>EAB@A322172(''''03424=C>===DEFCFEJJHAAA@JJJGCA@;.HJHJHJJJHJHJGJJJJJJJJGJGFJEBAAAC?>@@@DIJJEGGGJJHJFEEEHJJJJGJJCBADJIJIIJJFJDGJJ====EJJFCFFG@A?ACA<?=@FJG)''(./+-,,+*-.3,501AA;81/259;3(()+,.16670000=><<=EEDHJEDFJJAA82*('(()(&&%%$&(),.--..;<33229<EF?<<<>==1111=?GGFICABFJJJGGDDHJDI???;@?BIJJJHGGEGEDFEEGIDGFHIDBB(''(1.+**'%$
@Stanford_t7w_4_T7_No_SapI_4_Linear_10700_129
TTCACTGTACGCTGAACCGCAGAGTTCAACATAAAGGCAAACGAAAGGCGAGCCTGATAGCGTCACTTACGGCTTTAGCTACAGTAAAGTCTGCTTGCTTCTCCAGTTGGAGGAACGAGATGTCTTCTGGACGACCAGTAACGAAGTCACCAGTCTGAGCTTTGGTCAGTCGGCGTGGCTGGGTGATACCAGCAGGATTCACTAAGCCGATAACCTTAGAGCTAATCATGGACATCTTGACGATAGCCTCTTGGAGATTTTCAAGGGACCGTAAGATCCTAAGTATTCCTCAATGTACGAACGACCGTAGGATTCACCATCTAGTCTGACCATCCGAATCGGGATGTATGGGCAAGCCTCTTTAGGATAAGTCCCATCGGAGCCTTGGACTTCCATACCCTCGACCTCTTCGTATCGGAGGTATTCACCTGAGTCCTCATCCAGATAGATGTGAGTGTACACGTCGATTGTCTCATCAGCTTTCTTCTCACCACCTTGACCTTCTACAGCCTTACGGATGTCCTCAGGGAGAGCACCAAAAGCTATCTGGTCACGAGTCACCATTTGCAGAACGTTGCCGAATGCGTCTCGTTGGACCACATAAGAAGACAATCGGTACAGCTTCATGGGATTATAGTTTGACCCTTCCGGTTCCGGTAGGTACAGCAGGACGTTACCAGCTACGACTAACTGTTTGAGAGCCTCAAAGAGAGTCACGCGGTAACTGTTAGACTCAATGTAGTTCATGATGATACGCTCTCTACCATCGAGAGGCCCTCATCGACCTTAGCGAGTCCCATCGGGGTCGCTCAGTAACTGCTTTGCTTCATATTCAGATATAGTAAGTCGCATCCAAGTCTGCATAGGGGATCGAGCCAGCATGAGCTTAGAGGCTAGATTGTTCAGACCACGAGCGCCCACGGCTTGCCACGGAGTTTGATAATCTGTAGAGGCGTTATCGGAGTCCTTAGGGAACAATGATGGGATGGTATATTGAGCGCAATTCTGAGCGCGTGTCTCATGTGGGACACGGTCGTTCTTTAAACGCTCATAGACAGACTTTGCGCCATCCTCCGCAAGTCCTGTTCGTTTCTCAGCCATTAAATGTGTCTCCATGTCTTACGCTGTAGTATTCGCGTTATGGTTGATTGACTGACTCCATACAGTTCTCCTAAGGAGCGGTGGCTAAGGTTGACG
+
&&%()()./1//14<=?@@DEEHIFJIJJJJECEEDGCDGFEBAABJGHBBBCHJ444DDGEFIFJJEDEFC@BCHAGJJIIJFJJGJJJJGGFGJJJJJJJJJGIJIJGHGFHJJHEHJJEJJJIJFDEFJGDH@@@@IJJGJIGJJJJJJJJJJJJJJIJGJGIJGJJJHGHJFGFGJFGJIJFJEGGJEEEECBDDCEEJEHFIGJJGFHJIJ911EHJJFHHJJEIJJIJJEA>;<EBCBBDEFIGFEBFGHB;<?>323365266//*))('&%%-..5666.--02?CDJAB4334CFDIGIIEJFFFGGEJJJJGGIJJJIHGGJHJJJHJF?>==BJGBAB=??CFDGFJF=<;1'''8<><:=::?<JGDCBB=;<A2DGJJGHIJHHIFIFFFIJFJJJHHHIHEJGDGIFHA+++,JGEJEJJGHJJIIEGJGIEGEJFIJHEEGHFFEJEDDEFCEEHJGJDIJJIJJJJJJIFDEIJCD6666E=CGEFIJJJJJJJGJHHF??CFJJJJJJHFJIJJJJJHHD@ABIJHJFJDIJFJJJJJHJJJJIJHJJJIJGJIJJDJFEFIAAAEJGDB@@>>>@@DDDEGC77334;;<AB9998=<<CEEDEC@>ACJGJJJHFGFEGD<<<<@=@7243CBGDI@@A<>>?DECCCFEHJJHJJHJJGJJJHFJGJJJHJGJJHJABBJFEDF=?DGGJJJJGHDHHIHEEHFHJGJH>==>BFCBDDJD@?@?6657?@FEED>>>=JJ199<=F=887JJHJJJHJIFH>>>?ED999:<<>=:3(GDCBBJJE@@:1///111511<<CAA?>0....66<EFDJJHCF@CAJJDABDJFJJDGFEJIFF300389)))()/0/44580032235<>FDEIICDIGFFHJJHHJFJJGJFJ><8?BG...25)(((09<BBDHGFJFJGJHJJJ>>=CEHJJFGIB@:9?666>?,BBHJHI0001HDCJEIHHJGGJJJHJHHHGHFJIJIJJIJIHJGDHCE@:88-+&)+0(((/14?>???DA>;@JJJJGIJIECDDDFCDBCEB>>?GHDHJHJJIFFFFHJJJJFJA;@>IHJ;;<;<ABIEIIIJJJJJHFFIJJHJJFIJJJJJIJDJFEDDFJHJJEJFJFFHIIFHJJJJHJJJJJJJGJJJJJIGJJGCGGGJHDDJBC@>.,,-55)''&
@Stanford_t7w_4_T7_No_SapI_4_Linear_10700_130
AAGGTGGGATTGGGTTGTCCGCATAGGTGCCAGTGCAGCCCACGCAGTGACACACCGCTCCACTTATCAAGGTCTTGTCCTCGACCAATTGCTTCCAGACCTGTACTAATGGTTGGCTCTACGGCTTCCTTAGGTAACTAGGAATCTGTTCGTGGCTTGTAGTTGCTTCAAGAGCACTCGTACCAGAGGCAATTGTAATTCTTGAGAAAGGATAGAGTAGACACCACCTAAAGTATCTTCAAGTTCAGAAGCTACATACCGAATCTCTTCGGCGGTCACACGTTCACCTGTACGCTGAACCGCAGAGTTCAACATAAAGGCAAACGAAAGGCGAGCCTCGATAGCGTCACTTACGGCTTTAGCTACAGTAAAGTCTGCTTGCTTCTCCAGTTGGAGGAACGAGATGTCTTCTGGACGACCAGTAACGAAGTCACCAGTCTGAGCTTTGGTCAGTCGGCGTGGCTGGGTGATACCAGCAGGATTCACTAAGCCGATAACCTTAGAGCTAATCATGGACATCTTGACGATAGCCTCTTGGAGATTTTCAAGGGACCGTAAGTCACCTAAGTATTCCTCAATGTACGAACGACCGTAGGATTCACAGTCTACGAGTCTGACCATCCGAATCGGGATGTATGGGCAAGCCTCTTTAGGATAAGTCCCATCGGAGCCTTGGACTTCCATACCCTCGACCTCTTCGTATCGGAGGTATTCACCTGAGTCCTCATCCAGATAGATGTGAGTGTACACGTCGATTGTCTCATCAGCTTTCTTCTCACCACCTTGACCTTCTACAGCCTTACGAGATATCCTCAGGGAGAGCACCAAAAGCTATCTGGTCACGAGTCACCATTTGCAGAACGTTGCCGAATGCGTATCGTTGGACCACATAAGAAGACAATCGGTACAGCTTCATGGGATTATAGTTTGACCCTTCCGGTTCCGGTAGGTACAGCAGGACGTTACCAGCTACGACTAACTGTTTGAGAGCCTCAAAGAGAGTCACGCGGTAACTGTTAGACTCAATGTAGTTCATGATGATACGCTCTACCATCGAGAGGCCCTCATCGACCTTAGCGAGTCCATCGGGGTCGCTCAGTAACTGCTTTGCTTCATATTCAGATATAGTAAGTCGCATCCAAGTCTGCATAGGGAATAGAGCCAGCATGAGCTTAGAGGCTAAATTGTCAGACCACGAGCGCCCACGGCTTGCCACGGAGTTTGATAATCTGTAGAGGCGTTATCGGAGTCCTTAGGGAACAATGATGGGATGGTATATTGAGCGCAATTCTGAGCGCGTGTCTCATAGGGAGCGGGTCGTTCTTTAAACGCTCATAGACAGACTTTGCGCCATCCTCCGCAAGTCCTGTTCGTTTCTCAGCCATTAAATGTGTCTCCATGTCTTACGCTGTAGTATTCGCGTTATGGTTGATTGACTGACTCCATACAGTTCTCCTAAGGAGCGGTGGCTTAAGGTTGAA
+
((64+&&%%%%##'-212895;;BFFIJJHJJJJJJGB;;<?BDC>==743//)+)'**+-/23.)@:99:GJGJJHIJJHCA@?ADHBFEEDC874BFHJHJIGDGJJIJJJIHJIHIJJJ>>>AJJEEC@BFFGCCC)))--5-++-6+45;CGJJJJHJFJHJGGDJFFEJJ9994458<93233BBACECGJJIHJEJJ>>>DHHJJJFJGEJJGEJJJGJJJJEJEJIHFEDBI;;844;7::=;9=>56DDFJGFGJHIJJJE@@JDJFIJGFCB=AD5@BJJJJJFGGIJJJFFJJEJHJGJ0000GE??@BGDHJJJJDEEHGFIFJGHFFJFJIIJEHHFJJFJD555@?A?AEHJHJIJGIEHGJGJJJFHJJJJIIJJJJJJJGJIGJHJJIJIJDIJHCEABJJEFJHJJEIJJJJJJGJHJJJJJGHEHJHJJIJHJJJHFGJJGFGJEGJBIHG111-,-,015664C><=>JEJJJIJJIFIJDG0()338;88BACB@BIJIJJIJJJJGJHIJJJHJJIJJJJJFIJJIHJJGJIEDEJJJJIJJHJJIIJJJJJJJJJJJJIHJFFFEEDEHFFJ765657466))%$%'&%%%%'/7;GHGJJJGFHD@?@@FJGHJHGIGJGJFJHDBBC>777E@?=>?>?DADDBCEHHEGJFJFFCEDJFB@A@DJBAABBEGB>:;<<<<;?@BF??////;;<:99:=AFFC@@A@@ABAAABCDBA@BC?A@?CCBB@???@CDFECCEEGGJJJFJD@BFDCC@BAAD3FFHJGFGEJBBBACEAB40//0/((1?743346:J9754-..<B?@@>@?ACFJGDFFEEDGGEJGGGGFCA@BICBBCDIE=;;<HEEBDBGBABEHHEFADCCFEHHJDG=,,,),,,6CBCCB@>?GEDHEGCCEBCDEDIGCGCJ7-/>?ACJGGHDGHJGDGDDHEJFIGGJJBDBDFJFHIHHJ<<<<IHEHEDCCGHB?B<:>?DAAJ;;>@DJIFGFEJGIIJHBA@BCHHGJHJJIIJIJJJHIHICEFCDEDECEDCJFCBCGJFJJHIEHGEFHFHJJHJEJIFIFFFJHCCFJJHDCDDIFFFJFGHDDEGGEJJIJJEEJFHDGHHHECCEICEE@BB@DJJIGEJFIJIEDDDGJGD=;;<JGHFHJJHDEJGJIJEJIGA:,,,..6*)),..9ABABCEGAIIICCFEDCCDDJIJJJJJGGJJGEJHHJE??@@JJJJIFJECABFCBA>7,01<?GFCCFJJJIJJGHJFHJHJJFCCDC@A@@FGJJIEHFDFFBEEDE@AE6551341&&))999:=FCECDJFIFJGJJGEJF886867:8=>AJHFIJGJJFFDGGFGJGJJC211195;54678CJHDDEFGJHFHHJGGEHDDGDGFFJEIHHEEIJFHIHEDJHEJJGFDFDEIJJJGGJHGJFHGFGIHDHIJJGEEGDFEEDEDDJJHF?>??B;,,(
@Stanford_t7w_4_T7_No_SapI_4_Linear_10700_131
ACCGCATCAGGAAGTCAGCACCAGCACGGCTAGAAGCGTCACTGAACGCTTGGCTTATAAGCTGTGTGGCTTGAGCATCAGATGGGATTGCGCCAGTAACCAGACCGTTGTCGATATACTTCTCAAAGAAGTCAGCAGAGTCTGGACGACGCAGCATATCAGGGTCTTGAAGGACACCGTTGAGTTCCACTCGGCTGTTCATGATAGCGCCCTTCTGAGCTTGCTGGCTCAAGAAGTTATCATGCGCACCATACAGCGAGATGTTACGCTGGTAATGTCCCCGTTGAAACCACGCTGATAATCAACGTCCTCAGGGTCGATGCCGAACTGCTCAGCGTATACCTTAGCGCCCTCTTGAAGGCGACTATGGCGATACTCTTCCATCTCTTCGCGAGTACGGAAGACACCCTCTTTATCTTCTGCATAACGTCATCGTCCACAAGATACGCAGCGTTACGACCAGTCTTGACTCGGAGTGCTTCCATAGCGTATGGGTCATCCTGATACAGAAGGGTCCCATTTTAGAGCTTCTCGACGTTGCTCAGGGGTCAGCTTACCAGGATAATCTCGTTAGAGCGTTCATCAGCTAGGTCTCGTGCTCGTTGTTCCTTAGCGGTATACATATCGGCACCAGCCTTAGCGAACCGACCAATGGTGTCCAATAGGCTTGACCTTGGCTGTTCGGCCTGAGTGGTTGCTGCACGATAGCCCATACCTCCAGCACCACCACGTAACCCGAGAGAGTCCGGTTGTGCCGCTGAAGGGCAGATTCAATTTTACTTATAGCTCATTACCTCCCCGTCTTGGTTCCTTTAGCGGCAACAATAGGTGCCTTAGTTGTGGACTTAGAGTCGAACGCACCGGATGCGTAAGCACTCGCAGCGGAAGACCCCATGATAGCCAGTGGGTCCAGAACCATCTGTAGCTTACTCTTCTGTTTCTGTTCGCTCTTATAGATTTCGTCAATCTGACTTGCAGCACTTTGAGTACCACCAAGTTGCTGTGCGAAGATTGCTTGGTAGTCACGGCGATAGTTCTCAGTTACCATATTGGCTTCCCGAATGAACTGTCCTTCTGTGACTCGCTTAATGCGGTCCGTAGAACCTCAAGCATACTCTCTCCGATAGCCGCTCGGATAGACCCAATAGCTTGGACCTTCTGCATGTTCTGTGAGGTCAACTCGGCGGACGCTTCCTCAAGTTTACTTCGAGCTTGCAACGATAGGTCAGCATTCTGGATGTTCGTCTGCCTCATGATTTCCATAGCTTGACGACGACCAGCGGCGTGAGCGGCAATCATTTTGGCCTGAGCGTTCTGACCACTGATAGCCTGAGCGCCAGATATAGCGATAGGTATTGCGGCTGCCCAACACATATGGTTATCCTCCTTTCGTGATTGTAAATAACTGAAATTGACCATCTCGTGTGTACTCTTCATGGAATACCGCACCGATAGTCTTGAGGAAACGAATGTGGGACGTATTGCCTACCCATACGTAATTCCAAAGAGTATCATACTTCTCAAGCATCTTATCGCGATACTCCATGATTAACTTACGGAACTTTCGCTTAGCCTTTCCACTAAGTCGCCACACTTGGTCGCTCGTAACGAACCAGCACTGGTCCCCGCAGTTACCACCGATAGCTAGAGGGAACCCATAGAGGCTCAACATGACACACTCGGAAGCATCAGGGAAACTCGGCTCAATACCAGCAGCCTTAGCTTCAAGAATGTCATGGTGAGCCGGAGTGAATACCTCAAAGTCTGTACTTTTAGTAGGTCTTATAGTCATCATAAGAAAACCCTCCCGTAGTCGTATTGTTCTCCCTATAGTGAGTCGTATTAATTTCGAGCCACCACAGGGAGAATATTTAATTAAATACCGGAACTTCTCCGTAAGTCATTACCCTCCAGCCACACCCAATGATGTTCAGAGGGGTAGTCTCATCTGACAAGATGTATACAGTGTTGAACTTGGCGTTACCAACCACAGGGAATCGATATTGTCCGGTCCCTAAGTTCAGTCTCCCAGCCCTCAGAGTGTTAGAGCCTAATCGGGCACCAGCCATTGTGTACTTCCAGTTAGACGATTGGTTCTCAACATAAATGTCAAACGTACCAGAGTTCTCGTAGTTAACCCACGCTCGGCGTAACTGTAAGCGCCCAATGTCTTCCGTGGAGGTAGACCCGTCGTCGGCAGTCTGCTTGATGAGGAACTTAGAGAACTCATATACGAAGTTAATGTTGAACCCAATGTACACCATGCGTCCCTCCAAGTTACCGCTGAGTCTCAGCCAAGGGTCGCTATTCCACCAGCCGTAGGTTGCTCAAACACGGTTATCTTACCATCAGGCTCCAATACAGTGATTTTGCCCCTCCCGAAGTTTGCACCATAAATTGTTGGAATATGAATAGAGGTAGTGAATGTGTCATCGTTGTATGTTCCACTAGGAATCGTGTATCGAATCTTCATGTCCATAAAGGCACGATAGGGTTCTCCCTGTAAGTCAATGGCGTTCTTAGTGAAAGAGATTCTAGCTAGGAACGTATTGAACTCATTGCGAAGAATCACATACATATCTGAGCTGATACTCTGACAAGCTAGAACCTGTACGTTTTCCCAAAGTCCCAATGAGACCACGACTGTTGCCTTAACTCTTCGTTCAGGTACAGGAATTTGTACATGAAGATTTTACTAGGGTCCCCGTGAGATAGTACCGAACAGAAGTTTTCCGTACCACTTCCGCAAATACTGAACACACCATTAGGGATGTAGTTAGGAACGTGTGATGTAATGTCCTACAGCATTCTTAACGGAACTGACATCCTGCACAGCGTAGTACCTGTGGATGGACGTGAAGCTGGACCTCGGACTAGCAAAGTAGACATTACGCCCAATCCCAAAAGGTCTGGCCTCGGTCCTGTACGTCAAACTGGGTCGTTAGGTTCAACTCAACCGACTTAGATGTGAGAGTACCCGAGGCAGTCAGGACGAATTGTGCTTCATCGGACCAGATGAGTAACTCTTTCAACGGAACGGCGTACTTAAGGATTGCTATTGGGTCCTATCACAGCTACGTCTATAGGGTCGTCATCACTAAGGTTCGCAATGGACGCAGGGTAGAAGTTGAAGTATTTGGCTGTACGACTCAATATGATGTTCTCCCCACTAAGGAATCCTAAGCGGTTACGGAAGAAGAACACATCGTTAATACTTGAACCAACAAAAGAAGGCCAAGGGTTGGTGTCAACGTCACCACAAGACTTAGGAGACCACTCAAGCCACTTGAAGTCGAAATTACCGGTCAGCGGCTCGCACAAGAGCGTGTGGCATGGTTTCCCATAGAACTTGGTCCTCAGTGTTCCAACCTAAAGTCTCAGTCCAAACTTTCCGCTCAGCGTCATACCGAACGTAATACTGGTCGGCAGACTTAGAGGCGTCCCCTACGATTTTCACCATGTAGCCGTTAGGAGCATTAGGTGGCAGCTTAGAGAACGACTGAGCGTAGTGGGTCACAGGGTTAATCAACTGGTCTGCGTAGCCATCTTTAGTCGTGAAGGAGTCAATCTGTTGACCACTAGGTGCGGTCACATGGATGAACCCTTGCCCTACATTTACAGTCCAATCAGACAAGTTAGTGCGCATCTGCTTGGCTAACTCTTCAGCTAACCATTGGGCATCCGTATTGTTTACGTGTTCAGGTTGACTACCATCTGGTATCTTATACTTCGCAACGTCTTTACCGTTAATGTGTACAATTAGTTCCCTCCATACTGACCACCACGAACGTTAATCAATCCGTCTTGATTAGGGTTGTAATTCGGTAAGTTGACAGACTTTGTGTTCTTCTGTGCAACAACGTTACGGTTAACGATGAACGTATAGTCTGCTACAGTAACCATTCGCAGGTCGTTACGTGGATTAGCGGTCTTGATGTAGTTGGAACCGTTAGGATACCTAACTTGCTTCTCGTTACCAGAAAGGTCGAACACTCGGATTCCGCTACCAGTGAACACAGCGTAATACTGTTCGTGCTCATCTCGGTTAATCAGGTGGATGTACGGAGCTTGACCTAACGCACCGTTGTCTCCAAGTGTATTTAAGAAAACAAGAGGTGGACGCTTTTGGAGGCCCTCGGTCTCCGAAGACCAACCGTTAACTTGGCGTGACCCTTGGTCTGGATAACGAAGGATGTCAGGCTGTTGGCTGATACCACCCTTCAAGTTCTTGATTGATTGGCTAATGAGTGCCATTCAGGCCTCCTTATTTATTAATGTTAGCGAGTCAGTAGACCAGAAGTGAACGCATCTCCATCCAGCATATTGTACCCACCGTAGTCCATCTCATACTCCATGCAGAGACGTCTAGCCTCATCTTCCTCTTCTTGGAGTACACCCTCTACTTCCGGTGCCCCAAAGAATCGGTTGTTGAACTGACGGGAAGCCTTGGTGACAATCCAGTAACGGAAGCACTCAGGCATCTCATCGTAGTCGCGGAGACGAATAATGTTCACAGTAATACCAGAGTCAAAGCGGTCTGAGATTGACTCGTTCGGTCATACACATAGCCACCTCGGTTAACGTAGATGGATTGACCGGAAGTAGACATTAGGGATAAATAGTCGTCACTGTATACAATCAGGTTGGAGTAAACATCAGGTAGTAGCGTTATGCCTTCCTCAATGTTGAACGTCCATCCACGAGATTGAATCTGTCGGTTAATCTTGTTGAGAATACGCCGAGCGTTCGCTGCATCTGCGTTAGCGTCACCTTCCAGCGTTGATACCGGAATTCACCCGATAGACGCCAGAATGTCGTTCACAGCTGATAACTCAGCGGCAGTCTCAACGTTCATATCGTATGAGCGCATATAGTTCCTCCTTTCAGCAAAAAACCCTAAAGCCGTTTAGAGGCCCCAAGGGGTTATGCTAGTTATTGCTCAGCGGTGGCAGCAGCCAACTCAGCTTCCTTTCGGGCTTTGTTAGCAGCGCGGGTGCGTGCGGCCTCCTGTGCTGGCGTTAAGGTTTCTTCTGTTGAAGTAACACTCGCCTCTTCGGGACTAGCAGCGACCATTGAGGCCACCCCCAGCATTACTCCACTTTGAAAACCACTGCACCAGCAGCTTCTGGGCGAAGACCACCGTGGCCCATTGCGTACTTAGCGATAATCTGGTCCGCTTGGAAGTTAGCACGGCGAGCGCGCTCCAGGACCTCACGCAGCTTAACAGTACCTACCGCAGAGCGGTGCATGAACAGGCCGATAACGTTGTCCTTAGCAACCTTGACATTACCCTCACCTTTATTGGCAGGGAAGACGTGCTTCTGACCAGTAGTGCCCTCACGAGCGGTACCAGCACCACCAGCGGTGAGGTGCGAGAACTTCTACAACCTCAAAGCCCATAACGTTGCGGATGAAACGTCTGCTCAGGGTCAATCAGAGCAGCGTAGTTTGCTGCGTTTCGGCATCAGTGCTGCCAGAATCGCAGAGTAGCTATCTGGGTCACAGTAGAACACACGGTCAGCAGCCGGAACATAGTCTTTGGTCAGAGCCGCACGAGCCTTAGTCAGAGCCGCAATAATCTCCTTACCCAGCGCAACTTGGTCGGTAAGTGCGGCCTTGTTCTGAGTGGTCTCAATTACGGTAGCAGTACCTAAGCCCTCGATGTTCTCATTATATTTGCTTTCCACGTTACACAGACCGGCAATCTCAGCCAGAACCGCACCATCCGCAGCAGTCGCAGAGATTCACCCAACTGAGAGGTATACTCAGCGAACGTCGTAGTGGTTCATCGCGTCCTCAATATCATAAATCAGAACGTCAGCCGTCAGGAGACCGTCAATGGTGATTACCTTCTCGGTGTGTTTGATGTCCTTACGTTTATCGTCGAGGTTCTCGCCCGGAGCCAGATACGCTGCCTGGTGCGACCCAGAACAGGGAACTGAGCGGATTTACCGCTGGAGATGGAACGTACCATGTGGCGAGAAGTGGTCACGGAGGTACGAGCGAACGCAGTCAGGACTTCACCACCAAATACCTTCAAGAACAACGCCAGTTTATCTCCAGCAGCAACTACACCTTTACCTTGGTTAGTACCCATTTGCTGTCCACCAGTCATGCTAGCCATATGTATATCTCCTTCTTAAAGTTAAACAAAATTATTTCTAGAGGGAAACCGTTGTGGTCTCCCTATAGTGAGTCGTATTAATTTCGAAGTCTATCAGAAGTTCGAATCGATTACTTTCTGTTCGACTTGACGACGATAGTTGGCATCTGTGCGATACCGAGGGTCACTCATAGCTTTAATCATCTCGCTACGGTCCGCAAAGCCTTCACGCTTGGTAGCCTGAGGTTTAGCCGGAATAGCACGATTAGTCACACTACGAGTTGGCTTACGACCGAACGCCTTAGCGCGAGACTCACCAGCCAAGTTGATGATAGCCTTAACGGTCGCTAAGTCACGACTGGTCAACGCATTATCCAGCGACTGTGCAGCCTCAGGGTTGTGCATCTCAAGGTGGTTATACAGTGCATCAAAACGTTCACGACCACCAGCGTACTCGATGACACTCTTTTCGTCTTCTTCCACCAGAGCTTCTTGACCACGGATATACGAGTCAATGAAAGCCTTCGTGTAGCCAATTTCAGCCAAGCTAGCGTAGGACTCGGCGGACAACTCTTCGTTCTCCTCGTACTCACGCTGGATAGCCTCAATGGTCTCGACACTCATGCCACGCTCAGCAGCAATGTTAATCATCTCTTGGAAGCCCTCTTCGTGCTCACCAAGTTGCTCAGAGGCAGCTACCAGTTCTTCTGGAGTCTCGCCCAGTGGGGTAAACTCTTCGGAACCTTCGGTGCCCTCAACGCCTTCTTCTCCAGTGTCCACATCGGTCGGCTCGGAGCATCACCGATACGAACCTGAATGCGGCCTTCGTCATCCTCTTGACCGAACGGGTCAGAGTTGTAGTACAGGTCACGTTCTGTTTCCACTTCGTCTGACGCTAACTCGATTGCATCATCGCCATCACGGGCAGCAACATCAAGAGCCAGCATGTTCTGCTCATGTTTCCTCAACGGAACCACCAGACATCACAGCGGAGTTCACGCCAAAAGATGCATATACGTCTGCATTAGATTCAGCCATTATTATTGTCTCCTTAAAGTTGAACTACAGGAAGACCGAGGACTCCAACCTCTTGTCATCGCTCATTTCAAAGATGAGGTCTCCCTATAGTGAGTCGTATTAAATTCCCGGCTGTAAACCTACGGAATCAGCGGCAGCAGCCATAGCCTCAGGTGAAGCTGTAGCTTGTGCAGCCATACCTTGAGCCAGCGCAGCAGCACCATTATCCATACCCATTTGCATAGACTTGTGGCCATCTTCTGTTGCTTCTGTTCTTCGGTGAGTTAGATACCAGAAGTGTCAATACCGATAGCGTTGGCAATACGTAACTTAATCATCGCAAGGTTAATATCAGGGTCGTCCCGCATAGGTGCCAGTGCAGCCCACGCAGTGACACGCCGCTCCAGCTTATCAAGGTCTTGTCCTCGACCAATTGCTTCCAGACCTGTACTAATGGTTGGCTCTACGGCTTCCTTAGGTAACTCAGGAATCTGTTGCGTGGCTTGTAGTTGCTTCAAGAGCACTCGTACCAGAGGCAATTGTAATTCTTGAGAAAGGATAGAGTAGACACCACCTAAAGTATCTTCAAGTTCAGAAGCTACATACCGAATCTCTTCGGCGGTCACACGTTCACCTGTACGCTGAACCGCAGAGTTCAACATAAAGGCAAACGAAAGGCGAGCCTCGATAGCGTCACTTACGGCTTTAGCTACAGTAAAGTCTGCTTGCTTCTCCAGTTGGAGGAACGAGATGTCTTCTGGACGACCAGTAACGAAGTCACCAGTCTGAGCTTTGGTCAGTCGGCGTGGCTGGGTGATACCAGCAGGATTCACTAAGCCGATAACCTTAGAGCTAATCATGGACATCTTGACGATAGCCTCTTGGAGATTTTCAAGGGACCGTAAGTCACCTAAGTATTCCTCAATGTACGAACGACCGTAGGATTCACCATCTAGTCTGACCATCCGAATCGGGATGTATGGGCAAGCCTCTTTAGGATAAGTCCCATCGGAGCCTTGGACTTCCATACCCTCGACCTCTTCGTATCGGAGGTATTCACCTGAGTCCTCATCCAGATAGATGTGAGTGTACACATCGATATTCTCATCAGCTTTCTTCTCACCACCTTGACCTTCTACAGCCTTACGGATGTCCTCAGGGAGAGCACCAAAAGCTATCTGGTCACGAGTCACCATTTGCAGAACGTTGCCGAATGCGTCTCGTTGGACCACATAAGAAGACAATCGGTACAGCTTCATGGGATTATAGTTTGACCCTTCCGGTTCCGGTAGGTACAGCAGGACGTTACCAGCTACGACTAACTGTTTGAGAGCCTCAAAGAGAGTCACGCGGTAACTGTTAGACTCAATGTAGTTCATGATGATACGCTCTACCATCGAGAGGCCCTCATCGACCTTAGCGAGTCCATCGGGGTGGCTAGATAACTGCTTTGCTTCATATTCAGATATAGTAAGTCGCATCCAAGTCTGCATAGGGAATAGAGCCAGCATGAGCTTAGAGGCTAGATTGTTCAGACCACGAGCGCCCACGGCTTGCCACGGAGTTTGATGATCTGTAGAGGCGTTATCGGAGTCCTTAGGGAACAATGATGGGATGGTATATTGAGCGCAATTCTGAGCGCGTGTCTCATAGGGAGCACGGTCGTTCTTTAAACGCTCATAGACAGACTTTGCGCCATCCTCCGCAAGTCCTGTTCGTTTCTCAGCCATTAAATGTGTCTCCATGTCTTACGCTGTAGTATTCGCGTTATGGTTGATTGACTGACTCCATACAGTTCTCCTAAGGAGCGGTGGCTTAAGGTTGATT
+
)*)&%$%%&''(1+,,+,,''')--++**18@>==>JFFIFIJEJJJJEF;999>JGJD@>>GEGJJBAAEJ>>?JJGEFJEFBBCHE>===JFDID@@AA:7563(()8?JJJJJJJGJJJJ=<BCGFCA<91...2228544323F@BHFDBBBBAA??ACCFJIJJIJJJJIJGGEEG;;;;EFJ@JJJJJJJJJJJJJJGJJHJIJJJGIGEJCCDGJJJDECBJ10/244-=>::;HFHJDEEJFJJJJJJJEJGJGJJFBDFJA666IDDIJEEIJCDCEIIJJJJJJJIJGJ@?@@JGJ@?@@JF7778F=<<=>>>7JJIHJ@A66JGJGJJJJIFI566IFGIJJJGJIIIJJJJ><==EGJGEG:767>63301JJJJJJJJIJFFHJDHGEHHD874:@,((<6BEJGEF====GHJDEGDHJFGJFJJJJJJJJGFGHHJGJJJJJJJE?>=>JGJJJGHJIHJJFGJJIHJJGEIJHJIJJHJJJEJIJJJJHHJJFJ@@D=;;?)((%%%&',,68,14479?AJD==<=AAGGHJA@>>:2.&&')*>@AJEJGJGJJHCCHGJD@JJJJJGICBEJJHHHJJFDB?BCBDJJJBC@BJJJHHJJJGGJEDBBAFGHJIIEHJFGJJIFJGEFJHDFEEJHJJJJDCB;;;;?>??JJGI?BDIFBBA@ABHJ>===BIJJIGJDEHFDJDJHFJHHJDHEDB4.JJIGFEJGJJIFIJJDCBCA;JJC3:<(JDGIFHJG?=3++CDJJJF;;;;;IJFCBB91+&$%())--.<EECCF88DBAEDHJHHJIJGGJIJJJJJEJJIDDDCEHGFFIGIDEJJGJHJJJJJHJJIJHIJJFDF==:(&'',''(2=>G:;;7888=HJJJJJJJIHJJJHJJJHJFIJGHJJJIJJJIIJHC555EEEDEJII::::JFJJJHJJJJJJJCDIHJJIIHBABBJJCCJCBABJJCC;8(.--.+++69456DEIJJ?>GEJJGJJHFGEECDCEJJIIGHJ@??@?:98889>EJHHJHHBDIHJHIJJJECDDFEFGJFCBDBIJIJJGIJJJJJGHHJIA7229654575678:)))(.+/---655922:JEJJGGI?>JJIFFJHJJJJJJIJHIGJHA@HIJFJEJGJJGBBCAA9=89?FCDJJJFGJJHIJJJJHGJJ(((*>A>CBCFEFFDFJEFJJCB7777FGIDCC>>BCBDHFGIIJ>>777==:<>EJJIGGEGGGJJFGHHHJCB??BCA>@CEJIHJHH@AA8788654&'(..('(*8:;666210/.20126>54433471--016****9=FGEJIEJIJJJHGJJFJJJJGJJJHJJJJJFJJIFHJJBEBFJJJJJGJJEJGGGJHIJJHFHJJGJEDEGHGJJIJJGJJDJEFGD>>A?@B>??JJJIJJJJJJJJGJJ3333BEDG@@@BJJIJHJEJIJ?DJFFJJICEFCJGJJHJJJJBBDCGJJJFJDFECBAAABJIFJHHJJHGJHGHFJHHGJHFJFGHJHIGHJJEJDDCFEGJGJFJHADCBJIJJJJJEHGJJJJGHCCB@<>JIJJHEIHFGIHJJJGHJJJJIHJJJJFJHGDDBADG.--.6ABF?@@@JIJGFIEEGGFJDCCCEGJJHJIGFEGFJF>EH=CE.-*''(/30***(4309;44;8:8;<<BCCCD;5437492//+*++,,,5;DDCDEJGEIFGFEEEEF>;=?AJBDGJEIJJEJJJJJD?;<>894321224345:6668@=<>6666>>?@FHJJGBC>@?>B@2222GFIIJJHEIJGC<9FDDGFGEEIEE??<<31CDEEHDBBGIEHFEGJEEEDIGJ;;=HJJJGGIECFCAFEDCDHIGDJJHEHGFDEC===633312/0=@9888-****..()'*)5?ADGJJJGIGFHIIJJJHGGJEDEEIFJGHGJJFJIHJGIFJJGJJFJGGJHJJJJJIIJJEGIFJHFGJGIJHJJHA@BAHGJJJFJJBBBBIHEB:?EJJA2/0A@AAEEEBA?6@?=?>=?>>?@CC?.889DFGBBD<<<<GICJHJHGJJHIHJJJJFFFJJIJJFFIFBBBBIGBABAJJHGFIEDIHJD>3335><2222=?JHJIJGEJEDEFJJJIFHFGGIJJJGIJJJHHJFHGJJJJJGJJJIJJGF>D6EJIFJJJ:::;EJDJJIJIDEJGJGHGGJJJFJFFDJHJIJJGFDEJJECEFABBJB81//8A>7?C665366<DGFIEJJEJHGJFJGHGD>@A?EEDBADFJGJJGE>;;<=I@?BB>=;;9><2,+,-+++3873(*++67EDGCDB@A<<FFIHHDCCBGF?<;:?BDJHHDEJGJJEHIFJCDEIJIEJGHFAFBI@CGJHGEHHHJJJIJJHHJDGIJJ30//CBCEBCFEJEHEEHGHDCGGCDJJJGFFJGDDJGJFJFIHJEIFHDEHJFGBBBCIHHEHFHJHJJJJHJFJFFIFDCGGEJBBBADDDJJFFEEHJFCCBCDEFJGGJJGDD??@''''*1<<'((,)''''''78DEEFECFBFEJHEJGIEGJCBABDFJ@@DE==<=CC?;64,,--B@FGJFJ:99;DFHGGJGHJJJJGIECCBJJJCDGE?IJJFJJFJJGCBBBEB?>;;<<@>80=>>J?BJJDGJBABCFIDEDEGGEDHIJHIGEFJA@@<5A===;:)(((++.066;<532477<4334?A=A@B:889CIJJJJF>?HJJJJHJJJJJJJJJEEEGJIIHJJJJHJJFEDIJJJG?>>>@@@JFFJJJJJHJJJFFDFCEEB=96577::6777@F@ACEFDDBBB@A@DDB23.,,,/2>>@AEJGJDCFJJJGJHHJFJJJJEIIHJJJJJJHGJJJJJHJJHEJJIJJIJ??@AIGHHJGJJJJIJE;8'&%%%&37;FJHJJFDCEGHJJHH:;:8.-------FB>>?@JJHIJCBBAD;99<8?546:9:448,)))EJFGJABBEIJFECCJGJF?>9988EGEEFHJGHJ8778:::;74/.+'&$***+--23?@>=>==@CDFFGH<<<;:%%%&'%%%'--CFJEJGJGJHHHJ8889ABAA;;;89999GHJJGJBEFFIJGFGGJFJIJHJJJJFJJJJJJJJIJJJJJJJJJGJIJHJJJGJGJJHGFCBBDGJJJGJHJDEGIJJJGC88877??DEDFDFJJGEIJFHJJJJBDDCHHJGIGGFJJIFIJECEJIJIJHJHBEEJJJJJJJHFDECJFDGJJHIJJJJF<;;000;<4553DDEFEJJHJJJJJHJJJEBDCGEF@@?7''&&&&)(()(''(:;<DFGIGDGJEDBCJJJJJIJJF>EIJFIIDGCEJJJJF9334HGJJIGJHJGGG@>>?A8667EJJJJHIGJJBHECCDCEJJFIJIEDJJEJGFJJJJJJJJFEHIJJJED@7=>@FHJJFFJJIFGJJJHHHIFJC@@=A--;@>@@::9==@@BB;;;<GJJA@?<=:??@JCEDBCD999<<<FGJ<<<<B:999FFEDCDFA@?@@BAHJGJEJJGJJGIFJJJJB@B>;<9;9;8895535467661./:>>BBCBFJGJ??>?44479::;IJEJIIJIAJGEJEJGGJGEJJJGIJJJJJJJJGGEJIJHGJJHJHIIJJGIJD?@BHJJJJJJJIGJHJHJGJJJJJJJHJJJJFJJHGCGG==EEJJJG@@BFJIHFJJGEB;;8989==B>;821*)*,'27@EEDJJGJJJGIIGJJJHHJJJFDCC=D:1)''::9(((320001FGFCJGGEEEFJGJ;::64449;520014AJJHJGHJHHJJJHJB>>>9:9:A000*))*-.002J241443BFDFFFDEFIJJIIJJFGJJIIJFJJFFJIJHCCA>?::::JFC???ADHIJJIGIJJJJH????CF33'&&'*'';;JJJJHJJJIE///0>AAFCGEGJGJJEEG@@<<ACDIG>===HBBEHIHJGFJC9642333298:9))))=A:2*FJHFJJJJIHJJJJFBCCGIJGJFFII?><<GA@@?GHIHDJJJJHJJJFIEGGBEGJGJBCBABAAAAJIJJFJIEJHIBCBCA=;;<AJIJJJJEFHHGGJJFIFECCCJJHHJHGGE88HCDEDJHHJFJJJJJJJJJGJIGJGFDJEJBAA9==<=>?CEFCIDGFJJDJJJJIIJJJGIJJFEJFJJJJFBCBG>11))+62111;;:>@@IEACDEDJJGJBB@=7788HJGJJFI;96432'&&&',,-12ECDBA:=DIGEGFJJJHFBAB::::0//..-//>CJJJJIJHFGJIJJHFEIJJJGGJJJJJFHD2222?@GJFGIHJJB@@556DFJGFGEGJIJGJJJJJCDCCFEDDJJFJJJHJJGHGB<?A3BBBFJHDEB@>/.''-/.A222288799CBIJHIHJJGJJJJJJJJJJJJIJEFJJJED>9;ACDDFDEEJJFJHJJIJIHHJJGEE99JHBBAE11111>-----66-,;;;4333@GFJIJJGIHJFJJJJJHDHDHHDHIJJJ7753541+''2-./5767FDJIEFGJJJJJJJJGJJIJGJJEIJJJGGHJ*)*CHIJJJJFGGJJJJJJFAFEE@?=<<BFF>==<=<<<GEJ??>@>:98::9;:>;B@J;HFDGHJJJJIJJJJIFJFGJJIJJJHFFJJHJGEIBAADJE?>?@IJJHGHEJJJJDIDJFF=<55899IGHEGJJIIJJIGHADHJJHJJJHEFDHJHJJGJGJJIIEGJHJHJJDGH<=<>EC@844DJJIIGGICGEC.)((,*&&&))*479889>==:GJJJIJJEFGJHJJIJJJJJJHGJEJEEJEGB@?10//333886998=0-.00036212558J'&&(',3<64.@8778ADDJJDCDEF/-,,''(08:8FDGHFJJJIIIJJIJJAABAE>??AAFH?7767JIJJJIJGGJIGJJI5555JFGJJJHEFGHBGJHJHJIHFJ:::89==A644;43225::>@CJJHJJJIHJJJIJJFHJJIJJJJJGFDHFI@FJJGJJJEDBDEIIJHEE=>>?EDI??>1111446''''7779FFEEJGJJIJJHGJIJJE@DCCJCEEJJGJJJJIJJHHHIJGJFEJJJBBCBEEDBCDEEGJJHJJJJHJJGHJJHJJJIBCDDJJ<==<JJJJJJJJGE?>BDFEF?>>>DBCEIEJJBGJC@5.,*('&%&%&/<=?@@AAACDHJJGEEDDGHJJJFJJJ?@@@DJC999:IEEJI=:9:<<:==?JJHJJBJJJEHFJIBHDJJJJJHJIIEIJJHA500/0@DEJHJFIHBBEEFFFFIJJFDDEEIJJJFJGJHJJHDJDIJJEIJJJJGJHHJEJJJJEJJJDBDEC-((()462--66=>@AJJJIJJGJJHJHJJJJJJJJFHE1/.61+)&&&)0169::876556BABGICBCFFCAAAA82+*))))3,-./EGJJFFFJEJEHFJJJGJIJJJJJJJJJJHDJJJHJJHHJJHJJJJGJFJJJJIIJGJJHIHHJHJJJDD<<=((--)CIJJJJHJHHJEFICEHFJJ?@@@FJJJIJFHFDFJJEHHJJJJ<JFJGJJHJJHJJJFJECA@ACGHJGGHGJJJHJEDBA=;;<,,,,,'%%%'.8666DFGEJJJGGJGGJJJIJIGIJHGJJJJCGJEJB;99:EEJJFJJJHEEGJHJFDIJJJJHA@A?AA@GHJJGFJJJBBACGCFGB:@:::,,,,+,''/??>=<=BIGDHDIJFGJJHJEJ@?>:.,-113:AADBFJFJHJJJHJGHFDCDFGJB?@@FD:99-++,4JJJJHGGGJJJGEFIJJIIHEJEJJJJJJJJJJFIHGJHJJEJDEHEHJJJJJHIJHJJJGGHHJGGJJJ@??ADBBCJJFGEA@>3'AAEBEB?><=BADF;;<9='''.,+,1<699;CCGFIGJJJJHJDJECJGJIJJEFFEFJHJJIIGJGHJIJGJGIGIFJGFFJGJJJJJJHJHEFJH>;><<>??@?=<<00000336?@@@?AB))))FDEB@AAFEACB@AAFJIDJFDHHJJJJFFHEHJJGJFJJIJGFHEIJIFFHGGG@AA@DA@=<9,(((JJJJHJJIJJHJJJJIFJHJJEJJJIJJJFJHJJIJHG<JHJEHFJJHJJHJJEJJJJIGAA>>@///;<A:FBA?5444?>>>>?@@IIJE><<11114546CDAGEIJJJIJJJJGFJEABADCGJC=>>?JDCCGJHCB>>AABHJJGJGGJJJJJJJJJJJJIFJHIFJJJGJIGEEJIJJJJJJJJEJJJJJJJGFAEEJF<;;<JFCIFHJJJJGJJIFEJJJJIDD2225::4=JJGFJJJHJJJHJJHIHFIHJHIJJJJDEEFHFJHCFDFD=<97655879=JGJJJJJJJGHEEEGGHHJJJJEFACJH6655555>IHJHJGJGGJJEJIEJDJHJJJJJJJJJIHJJEJGJJIJGIJJJJJJEFHIJJJJFJFJJJGJJGJHJHIIJJJJJGHCC:99:FCGIJJJIJJIJGGJJJJJJFEJFJJG8<9*(((67EFJIJJHIGHJG;111('&&''&'(,+&%&&&&%%&%()-12559;<:6798=CBCHFEIJGJHJJEFFJJFJJEJJJJGGJFEFEJJFFIIJGJJJJJEEC>;CC<<EHFHFG@>>:99;FJHIHJHJJJJF>>CDHGGJJJGJGJJJJDBB>@@@IFBDDJFIJIJJIIJJGJEGJJHJJJJJJJJJJJJJJJJGJHJJD?>?@HJ?AJ:3/0@HJJJJJJGHEHJJGJHJHHHJIHJJIJJCJEJJGGDHFIJJJGIFJJJJGFFDEG<8,&(9<BGEHJJJJFGJJIJJGGJJJJJJJJ><<=JHHGGJHJJJJJJHJGJJIIJJJFJJIJJFJHJHJGCAA@HE&%%()&(7:>==CAFJHGFJJGGIGJJGJGJJJHJFJJEJGJJIJJGHJHEEDC<<==???JJJIGF*))))++,1G>=>AHCIFJGJIHFJJEJJJJJJJGJJJJJJJE1111DHGFIHJB?BADGGJGFFFJJJJGGJJGJHEACC@?D?:9:736--*'''56873'(*)3388DIHJJJIJJJFJGJGJJJGDFEEEFEJ@971000GHJJJJJJJJIJJJFJHJJHJHHJJJJIDJJJGFGJJJHHDDDJIJJJJFCJJIJJFIEJJGFJJIFJJFFIEGJJIJHJJJJJJGIGJIHFCHJHHH?<<?JJHHIJJJJHJJJJFJJIJIGJIIJGJI?66589444883893JFHHJJGJJGJHJJGJIJJFJFIJEGJJJGJIJJJJFIJJEEEJJJJJHJEC7669DADCBFJJJIHHJGJJIJGJJJJGBB6665554444<<>@F<;::;CD?99:9G10.++++'$$$%$@AEDF<:<CDJJCCDEJIJIJGFHJJB8,********-327?@BBA@87<<;:2../***/5:<CJJJEHEEEHJFEJJHJJJHGHEFFHHJJJJJJI@??@JIFJJJJJJJGJHJJIJJJIJJJJJJJJJHJFDHJDDFD?F(&&'<<=B@C?@ACG1111IJJJIGJIHJJEJFJJJJJJJJJGGJHJJJHJIJGGJFJJHGGIJDJGHGJCDEFJIIGA666IEHGJBBCFGGJ@?><<*))*@IGGJJJJGJJIIGIJIJJJJJJJHJJEHJJHHHJGJGHJJGHJJJJCJJ<>>?FJEJFE@2222,+,-.==;BHBJIFJJ@@>==878889JHJIJJIHDDGFCJHJIHJHEJIIHJJJFFFJJJIEJEJJGIEFJJHJHJHHHJJJGIFEJJJJ;::622..?CDEDIJJJEFGFJJGFEFGIFEHDHB@?@A@>?ADJA@ADEFIIJFJJGJJGJHJGHDHIGFIHGJJJGFD;<?9JCHDCDFGJIHJJIJJIJJJJGJDDEGJJJJEJGJFIGFJIGJIJJJJJJJJEJJJJHIHGGDDCJJFHIHJJJGEEDDJJEBC=<734>911AA@AHJ;;:;>=232.7>EGCABBFJIHJJJFIGDJEJEGFHGGDGDJJJCFEGGJJJJIIJHJIDGDCCHJIGJIEIHJFJHIJJJJGIFHEJFFFEFDCGCGJJG7889:A?AFHIJFGHHJFJJJIJJIJ4)''('***><,,,,88<CIJJJHCA@@=777IJHEJJJHIIGIGJCJDEDI?AGCCDFJJJJJHIJ>>JJJE?@A1101=:3.-0*))))+*000;<:82/+44:GGIJJJJFJJIFFHHJJGCAAH.+'&')10002CACFGIJJJJJIJIJHJEJJJHJJGJJFJGJJJJIJJJHJIJJJJJHJJGJE@CJJJJHJJHGJGJIJDDJJJJJHJFJJJIJIHHJHJJJJJHJIHFJJBBA+CD////=H@AAA>=>>@=<<?7668@>;@IFGJ3334GGFEJIJJJGDIGHHJHJIJF?33>EGEJGHJGHJJJGJJGDBB?AAC>?==BGFJJHGDGDGJFJGFJJGFJJFIGHGJJJDCAEBJGGHJGJJJHJBF>>GJIJFJJJEJJHJJJJFIGJJJJFJIGJJJJGIJJJHJJIGIJJJJJJHJGJFJJJJJIJJGJJEJJJFJ?CEEDED9@,<6355FE;;;:.,,001ACDADEJJIJJIJJJJHJJHHGJJ?<<<JJFJHEGJJJJJHGHGJJHJIFFDJJJ????EF@@CHJJJGDGGADDDIJEA:;;<?54*)%%'1159<<@DB@GJJJJJJJJJGEGAA;999A>DD8879D==:::<FHJJHGIJJJIHFJHJJ;CGHJGJFFGJJHGJJGJJJJIIJEGEEGEA@ACHHGJIFJJCE;898==:79;::=IJC331242001-,,:,BFEFDJGGJJEEHHJFJJJJDJJEJIJGJJ@@B@DHEJEJHJJJFHGJFJJHEDDCGJJFJHJJIJJGJHHGFHJHJIHJJGJHJJEJJJJGHJHJJJJIIJJ---,455DBBEFJHJJHJIHHFHFIGDFGFEHHHHFDICFDIDAAAB<44-%
@Stanford_t7w_4_T7_No_SapI_4_Linear_10700_132
TCGCCAACAGCCTGACATCCTTCGTTATCCAGACCAAGGGTCACGCCAGTCTAACGGTTGGTCTTCGAGACCGAGGGCCTCCAAAAGCGTCCACCTCTTGTTTTCTTAAATACACTTGGAGAGCGTAGGGGTACCGTAGGTCAAGCTCCGTACATCCACCTGATTAACCGAGATGAGCACGAACAGTATTACGCTGTGTTCACTGGTAGCGGAATCCGAGTGTTCGACCTTCTGGTAACGAAAAGCAAGTTAGGTATCCTAACGGTTCAACTACATCAAGACCGCTAATCCACGTAACGACCTGCGAATGGTTACTGTAGCAGACTATACGTTCATCGTTAACCGTAACGTTGTTGCACAGAAGAACACAAAGTCTGTCAACTTACCGAATTACAACCCTAATCAAGACGGATTGATTAACGTTCGTGGTGGTCGGTGTTTGGTAGGGAACTAATTGTACACATTAACGGTAAAGACGTTGCGAAGTATAAGATACCAGATGGTAGTCAACCTGAACACGTAAACAATACGGATCCCAATGGTTCTTGAAGAGTTAGCCAAGCAGATGCGCACTAACTTGTCTGATTGGACTGTAAATGTAGGGCAAGGGTTCATCCATGTGACCGCACCTAGTGGTCAACAGATTGACTCCTTCACGACTAAAGATGGCTACGCAGACCAGTTGATTAACCCTGTGACCCACTACGCTCAGTCGTTCTCTAAGCTGCCACCTAATGCTCCTAACGGCTACATGGTGAAAATCGTAGGGGACGCCTCTAGATCTCGACCAGTATTACGTTCGGTCTGACGCTGACGGAAAGTTTGGACTGAAGAGTTTCGGTTGGAACACTGAGGACCAAGTTCTATGGGAAACCATGCCACACGCTCTTGTGCGAGCCGCTGACGGTAATTTCAACTTCAAGTGGCTTGAGTTGGTCTCCTAAGTCTTGTGGTGACGTTGACACCAACCCTTGGCCTTCTTTTGTTGGTTCAAGTATTAACGATGTGTTCTTCTTCCGTAACCGCTTAGGATTCCTTAGTGGGGAGAACATCATATTGAGTCGTACAGCCAAATACTTTACCCTGCGTCCATTGCGAACCTAGTGATGACGACCCTATGACGTAGCTGAGTACCAACCGAATAGCAATCCTTAAGTACGCCGTTCCGTTCTCAGAAGAGTTACTCATCTGGTCCGATGAAGCACAATTCGTCCTGACTGCCTCGGGTACTCTCACATCTAAGTCGGTTGAGTTTGAACCTAACGACCCAGTTTGACGTACAGGACCGAGCAAGTCTTGGGATTGGGCGTAATGTCTACTTTGCTAGTCCGAGGTCCAGCTTCACGTCCATCCACAGGTACTACGCTGTGCAGGATGTCAGTTCCGTTAAGAATGCTGAGGACATTACATCACACGTTCCTAACTACATAATGGTGTGTTCAGTATTTGCGGAAGTGGTACGGAAAACTTATCTATTCGGTACTATCTTCACGGGAGTTTATCAGTAAAATCTTCATGTACAAAATTCCTGTACCTGAACGAAGAGTAAGGCAACAGTCGTGGTCTCATTGGGACTTTGGGGAAAACGTACAGGTTCTAGCTTGTCAGAGTATCAGCTCAGATATGTATGTGATTCTTCGCAATGAGTTCAATACGTATAGTCAAATCTCTTTTCACTAAGAACGCCATTGACTTACAGGGAGAACCCTATCGTGCCTTTATGGACATGAAGATTCGATACACGATTCCTAGTGGAACATACAACGATGACACATTCACTACCTCTATTCATATTCCAACAATTTATGGTGCAAACTTCGGGAGAGGCAAAGATCACTGTACTGGAGCCTGATGGTCAGGTCACACCGTATTTTGAGCAACCTACGGCTGGGTGGAATAGCGACCCTTGGCTGAGACTCAGCGGTAACTTGAAGCATGGTGTACATTGGGTTCAACATTAACTTCGTATATGAGTTCTCTAAGTTCCTCATCAAGCAGACTGCCGACGACGGGTCTACCTCCACGGAAGACATTGGGCGCTTACAGTTACGCCGACGTAGGTTAACTACGAGAACTCTGGTACGTTTGACATTTATGTTGAGAACCAATCGTCTAACTGGAAGTACACAATGGCTGGTGCCCGATTAGGCTCTAACACTCTGAGGGCTGGGAGACTGAACTTAGGGACCGGACAATATCAATTCCCTGTGGTTGGTAACGCCAAGTTCAACACTGTATACATCTTGTCAGATGAGACTACCCCTCTGAACATCATTGGGTGTGGCTGGGAAGGTAACTACTTACGGAGAAGTTCCGGTATTTAATTAAATATTCTCCCTGTGGTGGCTCGAAATTAATACGACTCACTATGGGGAGGCTCAATACGACTACGGGAGGGTTTTCTTATGATGACTATAAGACCTACTAAAAGTACAAGCTTGGTATTCACTCCGGCTCACCATGACATTCTTGAAGCTAAGGCTGCTGGTATTGAGCCGAGTTTCCTGATGCTTCCGAGTGTGTCACGTTGAGCCTGTGTACCTCTAGCTATCGGTGGTAACTGCGGGGACCAGTGCTGGTTCGTTACGAGCGACCAAGTGTGGCGACTTAGTGGAAAGGCTAAGCGAAAGTTCCGTAAGTTAATCATGGAGTATCACGCAATAATGCTTGAGAATCTGTTCAATATCATGGGTAGGCAATACGTCCCACATTCGTTTCCTCAAGACTATCGGTGCGGTATTCCATGAAGAGTACACACGAGATGGTCGATTTCAGTTATTTACAATCACGAAAGGAGGATAACCATATGTGTTGGGCAGCCGCAATACCTATCGCTATATCTGGCGCTCAGGCTATCAGTGGTCAGAACGCTCAGGCCAAAATGATTGCCGCTCAGACCGCTGCTGGTCGTCGTCAAGCTATGGAAATCATGAGGCAGACGAACATCCAGAATGCTGACCTATCGTTCAAGCTCGAAGTAAACTTGAGGAAGCGTCCGCCGAGTTGACCTCACAGAACATGCAGAAGGTCCAAGCTATTGGGTCTATCCGAGCGGCTATCGGAGAGAGTATGCTTGAAGGTTCCTCAATGGACCGCATTAAGCGAGTCACGGACAGTTCATTCGGGAAGCCAATATGGTAACTGAGAGTACTCGCCCTGACTACCAAGCAATCTTCGCACAGCAACTTGGTGGTACTCAAAGTGCTGCAAGTCAGATTGACAAGAAATCTATAAGAGCAAACAGAAACAGAAGAGTAAGCTACAGATGGTTCTGGACCCACTGGCCATCATGGGGTCTTCCGCTGCGAGTGTTTACGCATCCGGTGCGTTCGACTCTAAGTCCACAACTAAGGCACCTATTCTTGGCTAAAGGAACCAAGACGGGGAGGTAATGAGCTATGAGTAAAATTGAATCTGCCCTACGACGGCACAACCGGGACTCTCTCGGTTACGTGGTGGTGCTGGAGGTATGGGCTATCGTGCAGCAACCACTCAGGCCGAACAGCCAAGGTCAAGCCTATTGGACACCATTGGTCGGTTCGCTAAGGCTGGTGCCGATATGTATACCGCTAAGGAACAACGAGCACGAGACCTAGCTGATGAACGCTCTAACGAGATTATCCGTAAGCTGACCCCTCGAGGAAACGTCTGAGAAGCTCTCAACAACGAAGAGGTTCTCTTGTATCAGGATGACCCATACGCTATGGAAGCACTCCGAGTCAGAGACTGGTCGTAACGCTGCGTATCTTGTGGACGATGACGTTATGCAGAAGATAAAAGAGGGTGTCTTCCGA
+
```
