## Supplementary material for "Homology-Based Enzymatic Assembly of Modular T7 Phage Genome": T7 no SapI Fragment 4_raw.fastq (part 2 of 4)

```
97,,,/./37557:=?CEGHJHD==<@ABFDCBBBFDFJJHJFCBB<)''&'&'EFGJFJDF@@>4-&&,''(3;>JEGG<<<BJJGJ??@BABB@D@<6<>JJJJFIJJGJFCCA51+((*(&%%&&&,./))))-(()=66544955568AEEBDDFHJJDJJJEJGJEHJFJJGJJHJGGGJJJJJJJJJGJIHJJIFIJFJJHGGJEAAA<5*'(*+15<76621./)>>EH>><..)''(7,+++7567=GGJJJJJJJJGIC<<>===EFGGFJHJIHIFJHJJJJJJEIEJ??@@FJJHJJHJJIHEEEFJ:99:;:;;;>,,,-<>CBCHEHGJHIGDDA@===>AA?>?@@>::;FG:69:9@8710/02267;=89A9::9??ABAJIFJEE@983))((((6;445467@AAA?>?==>000*((($$$$%'('%%0,>?AC?B@<=<<@JECGDEJCCEEHFHEHEFC=E>>>AJIHA=:;BEGIGGFEEB=5421145AH=?EFHJEECFHG<<<=C>854//05=<3110%%&&(3>7655656682;///>>BB@?ADFGJJJJJFJJHJJJHJJGHGJJHJGHHDEBB>CCDE@A8/...32@@??JF;;;:>?AFDE<;<<@@ACFEB@9;1117?D6BCGGHIJHJJJJJJGJGIHFJFJJIGFJIHGGJHEJIIJJHJIGJJIEJJEEFF6569>EJHJJJJCCCIJH=3/15678@ECIEGFEEEDCCFEEDG@@AAJFCCB=<<9:;?IHB*))*-,,&&&&'(()125@B?99....0EGEFJIJFEDGD>75556BHHCFGCCBAB)(((22..0/''(6>>===<=;66;?:9=;?EDEDEFEHFFJJIJJGJ><<;?J@HJHGGHJFHC@A@AGHEDGHJFGFGJJJFF2222E?=;<A9999<**))))(+-00167:<@@CCCEGCDFJJCBBBGJEHGHGJIHFJJIHFHJHJJJJFEDB?DDC;7553342<?42321-/(()++,.+=3DFJJH@@@@<;;;DEB@?A?>A888EECDECCC87;;<J;;;<ABC?@=>?EGJD@<:1/2,,6:9=?@AEFA?>>>110()))),-48+++++65/*22***88<:9:*''%%&,+//14433/--**+-214,889:;AACACDB8-DDGHJJFJJIFJIJFJJGJJHJHJIJGJJHIJFIIJJGHHIGBCBDGFJCB@DCI)(()<:988=?@BACGHGJJGC9888/...>9.@AFGEFGJECCGGJC@?B@JJHJDA641+,=550*&'('&&&'7:B==<=BEDC>>>>5/./.-->9GHHJJJHHIGJGJGJDHFGF@><<?@IJ?:6666A@GDA??<=??JDDCCIJJGJ;876:;C5@BCFFJGJGJJDHEF@@?@B@??ACFGJJFJIIFGCCGD;95446=EIGJJJJII?===BBCBGGFFJE@::7760/04=<544*'')(('$%**-....++*&'*'')+,+,,+0*)))*++@??EEBAAEFD>2.22FDFJJBA@@EFCAA>++++-))()/355<<;<>ACDCGFHFJEFJHJIJJDGEDHCHHGDGGCAAADBGHHCA=:566677421249:653223389?ABCGDBDDFEGFFEI@@ABDIDBDCHDA=:72**)))'&&%&&%$%')*,++./69:=@CBCDCEJHJIJJIDCCEEDACBA>@JGC?----BD?A?:?CDJJDDEEG>====<<=@AABDEJHII@BCDG@==EEFDCFDGDEEDIEHJJFHIJHIIJHF::;CHHFIIJJGGFGFJJHGJJJIFDFGFEDC?;2++(,((*+**'&&&&&###%),)(((9;777??>+**((('&&(&&%'))&&&&(&**.3246<89223;846CIJEHDJEG@A@@6:=1224(''42222774550.../-'&)(*1557=FCEGEH;;;;B==<;8898899A?DEGEJJCEDFFJJJIFGBEGJJHIJJFEJEHJJFDFGJJDECCJJGGJJJJJJIJFGFDIDICJJGEFJHJIFIIGHIFEHFIFGDBBA@<;?3233:4322365577@?AFDHGJEC00/788688;=>ABB<987)0))45653334:::::99;88677<865669;<:999;<3223599:9:9877679:<=<;9998878=6555:88889542222547,,,-,23/)))*///1233.&&&&57766889:8778866557765222244558>=<;:99877744449?>334;66667633347887999=<<;=;;<988997767799:::<;97778765567::97768886567;==?@;;:7789;<97516:9776553445966656***/+(''&&%&+,-,,./37678:89;:;;??=:66668878965555889:89899:><:83020/00///554457789899:====<;;9::::88828=<=;988::;>@>>:875678:970656998:1<;:9778343778>JJ:558))(&&&'-.--00..//23;;;898888::?>:9:;;:88:A<::8944669966,,,-3-))*.54550/..<=>=<;::;<;;<=>==;;<<<<;;<<==BA==<=;9877777990//-..5446(''&&%$%'&%&/*)'%&%')()%%%$%%*'''&&&.7>BDCE988:?**)*-+4;?E?@AAGFFCB?@FGEDEIIDDJGGBBAAC:88?EHFJJGECCCCEJIFJGIFJJHD*)))JIJIHJEGIIEFGDJGGDFFDGHJHBCA@=<=<@@@BGGJJF<==@JCCCACACFGJFHFJJCGJJJEJJJEIFHJIB84302CA:1.-.JHHGHGD?::9799:=EEDIJJBABABEEEJIGIFIFGHDGJBBCCJGAA=2210445<<?;:*0--034@ACEJJEHDEGJHGFFJIJIIJGJJJH>>>GD4.-./.)(%%$%57CBA@A><;:::>=<:7****7750888EGHJFIGHJGJHJGGEHEHEJJJJJIHIFCCCCDDDCFEEFCCJA>===;<<@EHCBDCFJJJGBC?><???BFGJFF@@?BBCCDCACB0000-)*5;--,,0//&&%//09;<ACC=>@@HJJFEEJFJHAAC==>?421+'&&&'&&-3*)))568:@ADGC;;;9<;98<=CJDDIEFFB@AJFJHB;;<<IEGB@>7.+(&'(0)'&&(%**,****432110)((((7((((1//0:<@?>?;>>>F@??@@HFF<>C?DAFG433334.//.//))))5799;BBB@BAD544*)((+,-00.,,+,--9:>?BCH<;;54448;:<=ACEFJJGEHC@>DCB7820,++'()''(('%%%&(+((&&$%+046HEBB?@IH:;:<CDA///05;<IJGCGFGEEDDC>;;6%%%%&)(.,,-6?DDJJCIJJJ000/89:CCFF6JDFI<;;<JIGJGJFFGFJGH>?>>C?><>EDE?=<6.--)*9<==GHJGDJJEJJDEDHED?43228;DCDEIG>>=;****)((*((,.=DJGGGEC?@??A9:::((((>CHIHFJJJJFHFCEF@??>4238/*))-159---.99:8912?4335B>>?HFCBCDHGJ<:::HCF0.-.10-,++*''&&'4;>==7:78:;,,+(((**'(-,))&&(&+57;:::57322382BFIEDEFFDB?@B;98;22,++++)'&))./13>6555<F::::GFFHDFFFDIIEJIFHFFJHHEFJHCAB@?A;?::<DGE@?AHJHDFA?:97'
@Stanford_t7w_4_T7_No_SapI_4_Linear_10700_133
TCATCGTTAATCACCAGAAGCGGACGCTCAAGAGCCAGCATGTTCTGCTCATGTTCCTCAACGGAACCACCAGACATCACAGCGGAGTTCACGCCAAAAGATGCATATACGTCTGCATTTAGATTCAGCCATTATTATTGTCTCCTTAAAGTTGAACTACAGGAAGACCGAGGACTCCAACCTCTTGTCATCGCTCATTTCAAAAGATGAGGTCTCCTATCATGTCGGTGATCTCTTTAAATCCCTTCTAAACCTTCCACAGAAATCAGCGGCGGCGGCCATAGCCTCAGGTGAAGCTGTAGCTTGTGCAGCCATACCTTGAGCCAGCGCAGCAGCACCATTATCCATACCCATTTGCATAGACTGTTGGGCCATCTTCTGTTGCTTCTGTTCTTCGGTGAGTAGAATACCAGAAGTGTCAATACCGATAGCGTTGGCAATACGTAACTTAATGATCGCAAGGTTAATATCAGGGTCGTCCCGCATAGGTGCCAGTGCAGCCCACGCAGTGACACACCGCTCAGCTTATCAAGGTCTGTCCTCGACCAATTGCTTCCAGACCTGTACTAATGGTTGGCTCTACGGCTTCCTTAGGTAACTCAGGAATCTGTTGCGTGGCTTGTAGTTGCTTCAAGAGCACTCGTACCAGAGGCAATTGTAATTCTTCGAGAAAAGGATAAAGTAGACCACCTAAAGTATCTTCAAGTTCAGAAGCTACATACCGAATCTCTTCGGCGGTCACACGTTCACCTGTACGCTGAACCGCAGAGTTCAACATAAAGGCAAACGAAAGGCGAGCCTCGATAGCGTCACTTAGGCTTTAGCTACAGTAAAGTCTGCTTGCTTCTCCAGTTGGAGGAACGAGATGTCTTCTGGACGACCAGTAACGAAGTCACCAGTCTGAGCTTTGGTCAGTCGGCGTGGCTGGGTGATCCAGCAGGATTCACTAAGCCGATAACCTAGAGCTAATCATGGACGTCGATAGCCTCTTGGAGATTTTCAAGGGACCGTAAGTCACCTAAGTATTCCTCAATGTACGAACGACCGTAGGATTCACCATCTAGTCTGACCATCCGAATCGGGATGTATGGGCAAGCCTCTTCAGGATAAGTCCCATCGGAGCCTTGGACTTCCATACCCTCGACCTCTTCGTATCGGAGGTATTCACCTGAGTCCTCATCCAGATAGATGTGAGTGTACACGTCGATTGTCTCATCAGCTTTCTTCTCACCACCTTGACCTTCTACAGCCTTACGGATGTCCTCAGGGAGAGCACCAAAAGCTATCTGGTCACGAGTCACCATTTGCAAGACGTTCCCGAATGCGTCTCGTTGGACCACGTCAAGAAGACAATCGGTACAGCTTCATGGGATTATAGTTTGACCCTTCCGGTTCCCGGTAGGTACAGCAGGACGTTACCAGCTACGACTAACTGTTTGAGAGCCTCAAAGAGAGTCACGCGGTAACTGTTGCGACTTCAATGTAGTTCATGATGATACGCTCTACCATCGAGAGGCCCTCATCGACCTTAGCGAGTCCATCGGGGTCGCTGGGTCACTGCTTTGCTTCATATTCAGATATAGTAAGTCGCATCCAAGTCTGCATCGGAATCAGCCAGCATGAGCTTAGAGGCTAGATTGTTCAGACCACAAGCGCCCACGGCTTGCCACGGAGTTTGATAATCTGTAGAGGCGTTATCGGAGTCCTTAGGGAACAATGATGGGATGGTATCTGAGCGCAATTCTGAGCGCGTGTCTCATAGGGAGCACGGTCGTTCTTTAAACGCTCATAGACAGACTTTGCGCCATCCTCCGCAAGTCCTGTTCGTTTCTCAGCCATTAAATGTGTCTCCATGTCTTACGCTGTAGTATTCGCGTTATGGTTGATTGACTGACTCCATTACAGGTTCTCCTAAGGAGCGGTGGCTTAAGGTTAAAG
+
1+)&%%&%%%&&'(&&&&'-,+*%((('&'&'6=>>GJFJJJGJ=>>DHGGHECC:=7338=CEHHGJGJHBBABA@<;:4466<ABFEGDFJIHHIIJFJJJG<<:=85'''(..--0-*0015,+++FJJJJIGEJFFJJGJGEIBGIIJJIIFGGCD88JJJFCA@:;;C@JE::::DFIHEJJJJDFCBCB>>?CF62,,,-'$$$$%''(..((('&%%%%$####%$%$$*)%&&&'+,*+&&$$%%&'%$$%'%&%%0(---.666(''''''BDA<<<=GGIJHIJJHJHGFJHJHJEDGD8777::::?20(?JIGJIIJJGEHDECCIEHEFEJHIEJJJJJJABBFIDH<;:;ACFH?@AAJHGJJJJJJJFHJFJJJJJJIIJ=88763221**1**3657=>C@BBCDEJJJJHHHJJJIID=@@??@@GJG7678<99:''''00277DFJFEJIGGDCEHJJEJIFE@JCD((((@ECCBFJJJIJJIJJHEEFJJJIGFJB@<;<2++46;584---/2,-)()*-+,?DHCJDFHGJB@A78433;@?;;;:;;=>A@=9@@??>?;::==2013/4<ECCCCC@?@?@:8:9:;5444<FJJFJJDCDBIGJJJFBCDEIBBD>>>991*'&(($%*.-)*+,0@?A>,&&&')+-1225+%%%('%%$#%+313689>5555C@@CCCDCHGHJIEJHJ@@;;-&&''0456:2134>?>?;:;9<<>7>BE@EEJIGEHJJIEJHDHEIHJJA>>>/../-./1.-,()()*=BB8877<;1116;:934//2642145ECDCCDGJHJJHJIFJJGEJ2222JIJHHHJEGFIJJJJJIJ@@JGGJIGIJJIIGGGC<<;<:=;;GEDDFFGJJD7777EJHGJJJJFFCH8888BHEGHJ86560../+***+025;=DCEBDADEDBBCHECDCGH:;((//5C?@D721..00,,)''(+++,:523(:=DGFGFH:989@@655576--()*9??AABCDJFJGHEFEJJFCB=>??EDDGII==<@A<2BEGJGEJDJJJJJJGJJJJEABEDB@??AJHJDD))));::;?=---%&&%)),,/01661==<>:<778ABDEGJJGJJJGJFGFEEHGFGJJEEEDFGFJFCDJDC1111JHEGABACIJJFHDHIJJIHECCCCEDEDJF<<<>77*((+,''''303/..-./=100-855EFDGEFJA@CBGF876688:<DH?>;;<>;:88>3018;BDJE>,,,,9:B@66552111;43322321112100.+,,++5++65)*));<;CJGJHEFECFCJEHJ--**%%%&-35A=1112<<<JJIHJJIABGJHJJJJJJ6655<:EJJJJJAC<:95/,,(3:EGJJGID?AJFIHFJJGGGJED>>>G@??B@?ACICCAAABJCEAF9858;8=J=<:6///DDFEJJFHEG2/,+*,+)+9:GD??>?@@CA@HGFJ::::GDC2112D;7789:8>@??DCJJJGJJEJ=??:::;?<1D=<<=IE=:97'&&&&&&&1156=;<???@AJJFHHJJJFJJJJJEJJHIDFIGJHHHJJJDE66*&&&-,+***01455:<>?>=<;?@CCJE9//92*'''+11462/*((()(*))*.09=FDBDCJIIGIJJJJJJ????DB=//246DEJEFJIGJJHIFGJGEEGIJJJCBACJJGEFGGIIDFG1../@>>BCDFHBGFJJFADEABCEDEDJBAAFJIGFJAB@????<AACBGJJHFJHA@;::;:<259:>;;<=HHJJHGHJ=DGIJE>==ACB:=?>C@G>>GFJJJJJIHFJJJJGDDFIJIJ@???FIDDGHFGGEEA?AJIJHJGHDEFDABDA@@@100/01/.+&'++0,,1/--+.57=>CB>????9=5*++-2*&&('
@Stanford_t7w_4_T7_No_SapI_4_Linear_10700_134
TTAGATTCAGCCATTATTATTGTCTCCTTAAAGTTGAACTACAGGAAGACCGAGGACTCCAACCTCTTGTCATCGCTCATTTCAAAGATGAAGGATTTGTCCCTATAGTGAGTCGTACTTAAATTCCCGGCTGTAAACCTACGGAATCAGCGGCAGCAGCCATAGCCTCAGGTGAAGCTGTAGCTTGTGCAGCCATACCTTGAGCCAGCGCAGCAGCACCATTATCCATACCCATTTGCATAGACTGTTGGGCCATCTTCTGTTGCTTCTGTTCTTCGGTGAGTAGAATACCAGAAGTGTCAATACCGATAGCGTTGGCAATACGTAACTTAATCATCGCAAGGTTAATATCAGGGTCGTCCCGCATAGGTGCCAGTGCAGCCCACGCAGTGACACACCGCTCCAGCTTATCAAGGTCTTGTCCTCGACCAATTGCTTCCAGACCTGTACTAATGGTTGGCTCTACGGCTTCCTTAGGTAACTGGGGATCTGTTGCGTGGCTTGTAGTTGCTTCAAGAGCACTCGTACCAGAGGCAATTGTAATTCTTGAGAAAGGATAGAGTAGACACCACCTAAAGTATCTTCAAGTTCAGAAGCTACATACCGAATCTCTTCGGCGGTCACACGTTCACCTGTACGCTGAACCGCAGAGTTCAACATAAAGGCAAACGAAAGGCGAGCCTCGATAGCGTCACTTACGGCTTTAGCTACAGTAAAGTCTGCTTGCTTCTCCAGTTGGAGGAACGAGATGTCTTCTGGACGACCAGTAACGAAGTCACCAGTCTGAGCTTTGGTCAGTCGGCGTGGCTCGGTCGTACGGCGGATTCACTAAGCCGCCCGATAACCTTAGAGCTAATCATGGACATCTTGACGATAGCCTCTTGGAGATTTTCAAGGGACCGTAAGTCACCTAAGTATTCCTCAATGTACGAACGACCGTAGGATTCACCATCTAGTCTGACCATCCGAATCGGGATGTATGGGCAAGCCTCTTTAGGATAAGTCCCATCGGAGCCTTGGACTTCCATACCCTCGACCTCTTCGTATCGGAGGTATTCACCTGAGTCCTCATCCAGATAGATGTAGGAGTGTACACGTCGATTGTCTCATCAGCTTTCTTCTCACCACCTTGACCTTCTACAGCCTTACGGATGTCCTCAGGGGAGAGCACCAAAAGCTATCTGGTCACGAGTCACCATTTGCAGAACGTTGCCGAATGCGTCTCGTTGGACCACATAAGAAGACAATCGGTACAGCTTCATGGGATTATAGTTTGACCCTTCCGGTTCCGGTAGGTACAGCAGGACGTTACCAGCTACGACTAACTGTTTGAGAGCCTCAAAGAGAGTCACGCGGTAACTGTTAGACTCAATGTAGTTCATGATGATACGCTCTACCATCGAGAGGCCCTCATCGACCTTAGCGAGTCCATCGGGGTCGCTCAGTAACTGCTTTGCTTCATATTCAGATATAGTAAGTCGCATCCAAGTCTGCATAGGGAATAGAGCCAGCATGAGCTTAGAGGCTAGATTGTTCAGACCACGAGCGCCCACGGCTTGCCACGAGACTTGATGATCTAAAGGCGTTATAGGAGTCCTTAGGGGACCGATGATGGGATGGTATATTGAGCGCAATTCTGAGCGCGTGTCTCATAGGGAGCACGGTCGTTCTTTAAACGCTCATAGACAGACTTTGCGCCATCCTCCGCAAGTCCTGTTCGTTTCTCAGCCATTAAATGTGTCTCCATGTCTTACGCTGTAGTATTCGCGTTATGGTTGATTGACTGACTCCATACAGTTCTCCTAAGGAGCGGTGGCTTAAGGTTGAA
+
+*)))(('+..@AFJGHFJJDBCCDBADJ@EJGGJAB@==:::;?==11//+(()9567??EEJJJJJJJHFGJIGGGEJJHHBAAADA93+('(((,+.&&''&*))))101.++**&'&.=BC@CHDIHIJJIDHGFJJJGHJIJJIJFHJJHHJFJGIEDFEDC?3114>DFFIJJIFJJJHJJHEFHJJJJJIJFJ:66JCIFJEFJEDFCB@<778GDEJHC>JIFJGIJFGHJJJHEEEDIDEBCDJJFEJFJIHJJEHGFJHJJFF6FC>>??655554881,+++78=ADCD=<<<84447CFGIFDIGGIIFFI@??;<=?H;:;;<=99;:;;=DEHJGGEEEDGHJJFJEJJCEFIJEJJHJGJHJGJHGJGGFIBBBACDFGCF==99==?CJGJCCDJFBBBCJIDHGGHJJIDFEGCFBC>====B=DCGHIIJFCCDCJIFJDBB?BCD@=3337JJDEF55554324%%%%+%&+***'''(3AAAEDIHECGIIJFGJGIGJJ==<300017201DGHFCGHJDFDAB>@?1>BGFHEIIJ;;:;D65466>>:JJFIJJJJGJIFJIGJIHIEDGCDACC=<EG<;<;FDDJJJJJJGHJEEFIJIEG??@8)))+0(%$$$'./0298B?@ABAC?9889<::;9@?<<<=@@BCHJFHJGFJHJGGGFFHHHJJHFJJJIGBCBJCFJGJJHGJEJGIJHJCDBCAFHJJHIHHFGFCECGDDFHJHGJEJGJJJEJIHJFJGFDCCCGFGGHFJIJJJJJJJJGJJJGJJJJJJHJGJIJFJHJEEJC----(&&%%%&(&&)))))(('&&&(&%%'))))**))*''((<=?CIJHHJGFIHJJDJFFFDGHFJFGJIJFAJGJJJJJHDCCDJ@?CBEGFHHHFJFEJHJFJIJGJHIGFGIJJJFDCCCJJIEGF>???JJHEJHJJGJJFHFGJJFIIJGJEC>87999FGECFEBDEGGHHGJJJGJC@?@JGIECCEHJGEJJIJIJFFHDJC4333JJJJEEEI=;;;5545?>?@B>>>GGIFHHFGGJFJFJJHJIHJJFJJJJFIJ>7889=)(''(--.44568776;;?EJFDGFJGJJJJHJIIB>:((EGJJFJIDDFJJJHJIJDCA;.2,-;BCEGJJFJH=<:426+))')*--34@?>A?ACEDHDIJIJJGFJFHJJJIHJIJIJJFFGEDJD@AAFJHFJGFEEDJGGJJJC?88--0/./41199:5556=;:;>8//?GDDHJFGDGGGGJJJHJGJJHG?JIHFH443-...=@8878FJJJGJIFJJGJCGFJJJJFGHJFJEJA522J?@>B==AFFFIJHJGJJJHIJFJEJHFID2125666BGJ?==>DDFJHGJFIJEFEEFHJHJJIJGEJJJJJGHIGHJJJIIIJIJEJCEJHJCCAE@@??FDIDFE@@AAFJFIJJHCFHDJGECAJFJGHJFECB----CCEHDECCGJIJHGIGJJ@?3223:@43223>B?B@??443///,,.<@DD86666?>600=>HEGJ???FEGFFJJ?@?@HGEFHE2,+.*+,*+,%$%&)'&%%+-//4/62222>===?>-'')--&&&&''--,./EJJJJFJJJ@1111889:DFGFEHIJGFCA4I;61//168<D?<661110/.-,/64,;JEFJJFHJJFJEJIIJJFFAIEHBAADCGJJCIIHJHJJGHJJI<ABICFCCIHIJJJHFJHJJJJIIGHJGHGJFJJJHJJGJJJEHJJBAAAIHHJJGGJECDDJGIJHGHJJJJJJJEDCGHJJHFIDJFJJEGFJJIJGJGDJCA@00'
@Stanford_t7w_4_T7_No_SapI_4_Linear_10700_135
CCGAATGGCCCAATTAGTCACACTACGAGTTGGCTTACGACCGAACGCCTTAGCGCGAGACTCACCAGCCAAGTTGATGATAGCCTTAACGGTCGCTAAGTCACGACTGGTCAACGCATTATCCAGCAACTGCAGCCTCAGGGTTGTGCGTCTCAAGGTGGTTATACAGTGCATCAAAACGTTCACGACCACCAGCGTACTCAATGACACTGTTTACGTACTGCTCCACCAGAGCTTCTTGACCACGGATATACGAGTCAATGAAAGCCTTCGTGTAGCCAATTTCAGCCAGCTTAGCGTAGGACTCGGCGGACAACTCTTCGTTCTCCTCGTACTCACGCTGGATAGCCTCAATGGTCTCGACACTCATGCCACGCTCAGCAGCAATGTTAATCATCTCTTGGAAGCCCTCTTCGTGCTCACCAAGTTGCTCAGAGGCAGCTACCAGTTCTTCTGGAGTCTCGCCCAGTGGGGTGAACCGGAACCTTCGGTGCCCTCAACGCCTTCTTCTCCAGTGTCCACATCGGTCGGCTCAGAGCCATCACCGATACGAACCTGAATGCGGCCTTCGTCATCCTCTTGACCGAACGGGTCAGAGTTGTCATACAGGTCACGTTCTGTTTCCACTTCGTCTGACGCTAACTCGATTGCATCATCGCCATCACGGGCAGCAACATCAAGAGCCAGCATGTTCTGCTCATGTTCCTCAACGGAACCACCAGACATCACAGCGGAGTTCACGCCAAAAGATGCATATACGTCTGCATTAGATTCAGCCATTATTATTGTCTCCTTAAAGTTGAACTACAGGAAGACCGAGGACTCCAACCTCTTTGTCATCGCTCATTTCAAAGATGAGGTCTCCCTATAGTGAGTCGTATTAAATTCCCGGCTGTAAACCTACGGAATCAGCGGCAGCAGCCATAGCCTCAGGTGAAGCTGTAGCTTGTGCAGCCATACCTTGAGCCAGCGCAGCAGCACCATTATCCATACCCATTTGCATAGACTGTTGGGCCATCTTCTGTTGCTTCTGTTCTTCGGTGAGTAGAATACCAGAAGTGTCAATACCGATAGCGTTGGCAATACGTAACTTAATCATCGCAAGGTTAATATCAGGGTCGTCCCGCATAGGTGCCAGTGCAGCCCACGCAGTGACGCGCCCGCTCCAGCTTATCAAGGTCTTGTCCTCGACCAATTGCTTCCAGACCTGTACTAATGGTTGGCTCTACGGCTTCCTTAGGTAACTCAGGAATCTGTTGCGTGGCTTGTAGTTGCTTCAAGAGCACTCGTACCAGAGGCAATTGTAATTCTTGAGAAAGGATAGAGTAGACACCACCTAAAGTATCTTCAAGTTCAGAAGCTACATACCGAATCTCTTCGGCGGTCACACGTTCACCTGTACGCTGAACCGCGGAGTTCAACATAAAGGCAAACGAAAGGCGAGCCTCGATAGCGTCACTTACGGCTTTAGCTACAGTAAAGTCTGCTTGCTTCTCCAGTTGGAGGAACGAGATGTCTTCTGGACGACCAGTAACGAAGTCACCAGTCTGAGCTTTGGTCAGTCGGCGTGGCTGGGTCATCCAGCAGGATTCACTAAGCCGATAACCTTAGAGCTAATCATGGACATCTTGACGATAGCCTCTTGGAGATTTTCAAGGGACCGTAAGTCACCTAAGTATTCCTCAATGTAAGAACGACCGTAGGATTCACCATCTAGTCTGACCATCCGAATCGGGATGTATGGGCAAGCCTCTGCACGGATAAGTCCCATCGGAGCCTTGGACTTCCATACCCTCGACCTCTTCGTATCGGAGGTATTCACCTGAGTCCTCATCCAGATAGATGTGAGTGTACGCGTCGATTGTCTCATCAGCTTTCTTCTCACCACCTTGACCTTCTACAGCCTTACGGATGTCCTCAGGGAGAGCACCAAAAGCTATCTGGTCACGAGTCACCATTTGCAGAACGTTGCCGAATGCGTCTCGTTGGACCACATAAGAAGACGATGGTACCGCCCATGGGATTATAGTTTGACCCTTCCGGTTCCGGTAGGTACAGCAGGACGTTACCAGCTACGACTAACTGTTTGAGAGCCTCAAAGAGAGTCACGCGGTAACTGTTAGACTCAATGTAGTTCATGATGATACGCTCTACCATCGAGAGGCCCTCATCGACCTTAGCGAGTCCATCGGGGTCGCTCAGTAACTGCTTTGCTTCATATTCAGATATAGTAAGTCGCATCCAAGTCTGCATAGGGAATAGAGCCAGCATGAGCTTAGAGGCTAGATTGTTCAGACCACGAGCGCCCACGGCTTGCCACGGAGTTTGATAATCTGTAGAGGCGTTATCGGAGTCCTTAGGGAACAATGATGGGATGGTATATTGAGCGCAATTCTGAGCGCGTGTCTCATAGGGAGCACGGTCGTTCTTTAAACGCTCATAGACAGACTTTGCGCCATCCTCCGCAAGTCCTGTTCGTTTCTCAGCCATTAAATGTGTCTCCATGTCTTACGCTGTAGTATTCGCGTTATGGTTGATTGACTGACTCCATACAGTTCTCCTAAGGAGCGGTGGCTTAAGGTTAAAT
+
))'%%%(++,/./02'''((,<CDCCEHJJJHJHJJJJFGGIDEJJIGJJGJJJJJJJJDDIEFGJDC??DGCEJJJJJJJJIGIJJJJJJJGJJJJIJGGIGF<;;=CCE<6669?>>A>??A:;9(((*1.--56:<;?AAJEFFGEA@@?87:;?CIHGFJJIGFHJJJFJJDJJIHFFEHJJIJEJJJJJFGIEFGCEHJGJJJGGEEHHJJJBC@=44;?999HJJGJJJIJJJJHJJJJJIHHGJFEGHEJJJIJJHGJEJJBBBBCCDDBDDC@>=FGA@AEHJIFJJIFEGIB<A8@A;---<??;;;AA@?@>>@IJJFJJGJJIFJJJJJHGGJJJJHGEGGJHJJJJJFIJJJJJJJJJJJJJJGJJJJJJJJJIFJHJJIJJJGJJJJJIGHGJHJHJJJFGDDCGFJBA@@CDJGHI::::JGJFJJJJJIFJIJJFEFDDHEJJDFGHGEJJIIJJ?>>B=)(((,-56888:?69FGJJJHGJJJJJJDJJJJJJJIJJHGJJJJJJHJJGJJDDGBFJHCDEJJJJHJJJGJJGJHFHEJJJJFJHEEDEFJJIJJFJJJGGJGJBBJJGEEJEDCDGDAA?>>FFEEFFFHHHJJJIJJJJJHJJJHJHJJJJJJJJJEJJJJJJFIJDCCEJJHHGHJJJGJIJJIJHJJJFDBDGJJGHHJJFJGHIJHJIJJJJFIHJJJIJJJFFAJEFJJHJJFGJHJJJHJJJJJJHGJJEJJJJJJGFJGGJJIJJJJJJJJFGCEIFJJJJGJIIIHH@JGJJEJJJJEFFFHJJHHC>H?DIFGHHJGEEHFEGDD=7664/...-/0..,,-/7/.+)&)--/CBJGFGDJHI?>?FJJJJJIIJFJFBECDGFIEDCCEJEFDHGEJJJ>><:CEEJHFGFFIFJJ@AEJIAA@ADEDGEFFJJJHJJGIFGDHHIJIEIEGEIJGCFDGFIIJIFJHGGEEFFICDJJJGJHGGCEJ6665531229<AJJGJHJJJJFHEJHJJJJJIJJJEFDCJIIFHEEGJCD:<<=EHJFJHJF@BCGGJEJ511912AIDJJDHCGGHJJGIJHHGHHJJHDJHJJHHJFCCBDCDEDJJIJFFGHIDDHFJHEEFGDEEHFJJJJGFJBACDEIFGEJJJIJJJJJGJIFIIEG431'%%&*06774<>;<0CAABFFHJFJGJJJIJJJJJEDDDDEEDIHJJIJGHJIFJFJIEDIFFJJJGEDEAEDDJDDECCJFJEJ?>>A;;::=;>CBFEHHIGFEFBACDHFJJJEDFDFEFHHGDBDCDGDDB@@ABGIJIJGJEECFDBGDIJGJJIJJHJJFEJJJA@>?;<?::@>4FGFJJJJGHGJJHJ>=>@J322111///03<>?@:>??HJJJC;;DDIIIJJIHGBACEHGGJFJJEBCBEHGFI?>>?HEFF:766<?99FIGFFFJHDBCEJFFDEGEGFFJIHIDGIEFJJHJJJHGGJJJJJJJJIJHJJJHJJIJGDGJHJHJIJFFG?CB=888777;:98800;6555<FGIIFEJBCCBIJFJJGHJHJFHHIJJJJJIJJJJIJJIFHD:888:>.,,-,&&'(&&&((445@JHIJIFEDDCDJIJJHEJJDB?08;>EFJHJJGGJIIJFJGJJIJIFFHCECDEHGIIJJJJJIJJIJJJHIJJEGGBC?FJ7779EDBGEEDCCE;;;;<=90/01-+''''=)))00:799::<;;;:AADDC>9JJJJEEGA5444JFIDDGIGJIHEDFGA.,$%%',,+-211458A5JCCCCJJGJJHIGFFHGHFFEIFIJIHJIIFIJEDGGIJIFFIGIJHGIIFFDEHCEJIHJIJJJJJHJJJEHGHEDDEFJGFG-,,,=5333?B??A@GJJIJJJJJJJFIDEEIDJJGB>@JGEJHJIJIDFCIJEGDDCEIIJIHDCBJGHIJJECCBEJIJHHFFCDJIJHIJFDCDDEJJJJEIEJGJ?>@;2JJFHEBDCJIJIJDD@<;;6657734988746?9:@-,,*((&%%$'()(5BDJJGJJFJJFHJJJHIHGJCDEGHJJJJJJ?A@AA@?=>?@?JJHJB<=:99?AHGCA@CJJIIGJJJJIJJJGGG;:<=FFJJJJJJJIGIIGHFEH@D<---0:>>FJIEJFIGJHJJJJJJHJIJJJJHGFIJGHJGEJJJJIJGIEJGGJHIJHFJGBAABJIBJCDEDIIJGGIJIJIHJHJHJFJJHGJDFJJJJJJJHJIGJJJJFCCJJ?@@@GFCA>>??AADJECB=EC@>===JJEJJIFJJJEDDAEEGFJJB>>@@???<=JJJFEJEDGIIFJFEJCFJFJFHHHJGJFJIJJIJJJFGCCBB/03;BJFFGEJJGJHEFJFJC444@F@>?>DCECCFJJJFJJJGJJGGFJJFECCEIFJJGJJEEDAEGEDAAD6555C@=;:6556655599:78:EGHJJFIHIGGB;@ADDIDHIFJIJJJJJJDJIJIGFJ8GCB2./0B9:7899=DJJJJJEJJJJHFJJJFGFGJGGJJJEIEHGHJEIHEJHJJGJEHGJEEGDEFJGGHFJGJDIEDDFEEJGHFFFDDEDCDDFFHGEFJDC@@A@('&&
@Stanford_t7w_4_T7_No_SapI_4_Linear_10700_136
CCAGCAGCACCCAATGATGTTCAGAGGGGTAGTCTCATCTGACAAGATGTATACAGTGTTGAACTTGGCGTTACCAACCACAGGGAATCGATATCTGCAGGTCCCTAAGTTCAGTCTCCCAGCCCTCAGAGTGTTAGAGCCTAATCGGGCACCAGCCATTGTGTACTTCCAGTTAGACGATTGGTTCTCAACATAAATGTCGAACGTACCAGAGTTCTCGTAGTTAACCCACGCTCGGCGTAACTGTAAGCGCCCAATGTCTTCCGTGGAGGTAGACCCGTCGTCGGCAGTCTGCTTGATGAGAACTAGAGAACTCATATACGAAGTTAATGTTGAACCCAATGTACACCATGCGTCCCTCCAAGTTACCGCTGAGTCTCAGCCAAGGGTCGCTATTCCACCCAGCCGTAGGTTGCTCAAACACGGTTATCTTACCATCAGGCTCCAATACAGTGATTTTGCCCCTCCGAAGTTTGCACCATAAATTGTTGGAATATGAATAGAGGTAGTGAATGTGTCATCGTTGTATGTTCCACTAGGAATCGTGTATCGAATCTTCATGTCCATAAAGGCACGATAGGGTTCTCCCTGTAAGTCAATGGCGTTCTTAGTGAAAGAGATTCTAGCTAGGAACGTATTGAACTCATTGCGAAGAATCACATACATATCTGAGCTGATACTCTGACAAGCTAGAACCTGTACGTTTTCCCCAAAGTCCCAATGAGACCACGACTGTTGCCTTAACTCTTCGTTCAGGTACAGGAATTTGTACATGAAGATTTTACTAGGGTCCCCGTGAGATAGTACCGAACAGAAGTTTTCCGTACCACTTCCGCAAATACTGAACACACCATTAGGGATGTAGTTAGGAACGTGTGATGTAATGTCCTCAGCATTCTTAACGGAACTGACATCCTGCACAGCGTAGTACCTGTGGATGGACGTGAAGCTGGACCTCGGACTAGCAAAGTAGACATTACGCCCAATCCCAAAAGGTCTCGCTCGGTCCTGTACGTCAAACTGGGTCGTTAGGTTCAACTCAACCGACTTAGATGTGAGAGTACCCGAGGCAGTCAGGACGAATTGTGCTTCATCGGACCAGATGAGTAACTCTTCTGAGAACGGAACGGCGTACTTAAGGATTGCTATTCGGTTGGTACTCACAGCTACGTCTATAGGGTCGTCATCACTAAGGTTCGCAATGGACGCAGGGTAGAAGTTGAAGTATTTGGCTGTACGACTCAATATGATGTTCTCCCCACTAAGGAATCCTAAGCGGTTACGGAAGAAGAACACATCGTTAATACTTGAACCAACAAAAGAAGGCCAAGGGTTGGTGTCAACGTCACCACAAGACTTAGGAGACCACTCAAGCCACTTGAAGTCGAAATTACCGTCAGCGGCTCGCACAAGAGCGTGTGGCATGGTTTCCCATAGAACTTGGTCCTCAGTGTTCCAACCTAAAGTCTCAGTCCAAACTTTCCGCTCAGCGTCATACCGAACGTAATACTGGTCGGCAGACTTAGAGGCGTCCCCTACGATTTTCACCATGTAGCCGTTAGGAGCATTAGGTGGCAGCTTAGAGAACGACTCAGCATAGTGGGTCACAGGGTTAATCAACTGGTCTGCGTAGCCATCTTTAGTCGTGAAGGAGTCAATCTGTTGACCACTAGGTGCGGTCACATGGATGAACCCTTGCCCTACATTTACAGTCCAATCAGACAAGTTAGTGCGCATCTGCTTGGCTAACTCTTCAGCTAACCATTGGGCATCCGTATTGTTTACGTGTTCAGGTTGACTACCATCTGGTATCTTATACTTCGCAACGTCTTTACCGTTAATGTGTACAATTAGTTCCCTACCATACTGACCACCACGAACGTTAATCAATCCGTCTTGATTAGGGTTGTAATTCGGTAAGTTGACAGACTTTGTGTTCTTCTGTGCAACAACGTTACGGTTAACGATGAACGTATAGTCTGCTACAGTAACCATTCGCAGGTCGTTACGTGGATTAGCGGTCTTGATGTAGTTGGAACCGTTAGGATCTAACTTGCTTCTCGTTACCAGAAAGGTCGAACACTCGGATTCCGCTACCAGTGAACACAGCGTAATACTGTTCGTGCTCATCTCGGTTAATCAGGTGGATGTACGGAGCTTGACCTAACGCACCGTTGTCTCCAAGTGTATTTAAGAAAACAAGAGGTGGACGCTTTTGGAGGCCCTCGGTCTCCGAAGACCAACCGTTAACTTGGCGTGACCCTTGGTCTGGATAACGAAGGATGTCAGGCTGTTGGCTGATACCACCCTTCAAGTTCTTGATTGATTGGCTAATGAGTGCCATTAGAGCCTCCTTATTTATTAATGTTAGCGAGTCAGTAGACCAGAAGTGAACGCATCTCCATCCAGCATATTGTACCCACCGTAGTCCATCTCATACTCCATGCAGAGACGTCTAGCCTCATCTTCCTCTTCTTGGAGTACACCCTCTACTTCCGGTGCCCCAAAGAATCGGTTGTTGAACTGACGGGAAGCCTTGGTGACAATCCAGTAACGGAAGCACTCAGGCATCTCATCGTAGTCGCGGAGACGAATAATGTTCACAGTAATACCAGAGTCAAAGCGGTCTGATTGACTCGTTCGGTCATACACATAGCCACCTCGGTTAACGTAGATGGATTGACCGGAAGTAGACATTAGGGATAAATAGTCGTCACTGTATACAATCAGGTTGGAGTAAACATCAGGTAGTAGCGTTATGCCTTCCTCAATGTTGAACGTCCATCCACGAGATTGAATCTGTCGGTTAATCTTGTTAGATACGCCGAGCGTTCGCTGCATCTGCGTTAGCGTCACCTTCCAGCGTTGATACCGGAGGTTCACCGATCAACGCCAGAATGTCGTTCACAGCTGATAACTCAGCGGCAGTCTCAACGTTCATATCGTATGAGCGCATATAGTTCCTCCTTTCAGCAAAAAACCCCTCAAGACCCGTTTAGAGGCCCCAAGGGGTTATGCTAGTTATTGCTCAGCGGTGGCAGCAGCCAACTCAGCTTCCTTTCGGGCTTTGTTAGCAGCGCGGGTGCGTGCGGCCTCCTGTGCTGGCGTTAAGGTTTCTTCTGTTGAAGTAACACTCGCCTCTTCGGGACTAGCAGCGACCGTTGAGGCCACCCCAGGCGTTCTTCCACTTTGAAAACCACTGCACCAGCAGCTTCTGGGCGAAGACCACCGTGGCCCATTGCGTACTTAGCGATAATCTGGTCCGCTTGGAAGTTAGCACGGCGAGCGCGCTCCAGAGCCAAGTCACGCAGCTTAACAGTACCTACCGCAGAGCGGTGCATGAACAGGCCGATAACGTTGTCCTTAGCAACCTTGACATTACCCTCACCTTTATTGGCAGGGGAAGACGTGCTTCTGACCAGTAGTGCCCTCACGAGCGGTACCAGCACCACCAGCGGTGAGGTGCGGAACTTCTACAACCTCAAAGCCCATAACGTTGCGGATAGAACCCTTCTCAGGGTCAATCAGAGCAGCGTGGTTTGCTGCGTTCGGCATCAGTGCTGCCAGAATCGCAGAGTAGCTATCTGGGTCACAGTAGAACACACGGTCAGCAGCCGGAACATAGTTCTTGGTCAGAGCCGCACGAGCCTTAGTCAGAGCCGCAATAATCTCCTTACCCAGCGCAACCTGGTCGGTAAGTGCGGCCTTGTTCTGAGTGGTCTCAATTACGGTAGCAGTACCTAAGCCCTCGATGTTCTCATTATATTTGCTTTCCACGTTACACAGACCGGCAATCTCAGCCAGAACCGCACCATCCGCAGCCATCGCCAGAGATTCACCCAACTGAGAGGTATACTCAGAGCGAACGTCGTAGTGGTTCATCGCGTCCTCAATATCATAAATCAGAACGTCAGCCGTCGAGACCGTCAATGGTGATTACCTTCTCGGTGTGTTTGATGTCCTTACGTTTATCGTCGAGGTTCTCGCCCGGAGCCAGATACGCTGCCTGAGTGCGACCCAGAACAGGGAACTGAGCGGATTTACCGCTGGAGATGGAACGTACCATGTGGCGAGAAGTGGTCACGGAGGTACGAGCGAACGCAGTCAGGACTTCACCGCCAAATACCTTCAAGAACAACGCCAGTTTATCTCCAGCAGCAACTACACCTTTACCTTGGTTAGTACCCATTTGCTGTCCACCAGTCATGCTAGCCATATGTATATCTCCTTCTTAAAGTTAAACAAAATTATTTCTAGAGGGAAACCGTTGTAGTTGTCCCCTCTATAGTGAGTCGTATTAATTTCGAAGTCTATCAGAAGTTCGAATCGATTACTTTCTGTTCGACTTGACGACGATAGTTGGCATCTGTGCGATACCGAGGGTCACTCATAGCTTTAATCATCTCGCTACGGTCCGCAAAGCCTTCACGCTTGGTAGCCTGAGGTTTAGCCGGAATAGCACGATTAGTCACACTACGAGTTGGCTTACGACCGAACGCCTTAGCGCGAGACTCACAGCCAAGTTGATGATAGCCTTAACGGTCGCTAAGTCACGACTGGTCAACGCATTATCCAGCGACTGTGCAGCCTCAGGGTTGTGCGTCTCAAGGTGGTTATACAGTGCATCAAAACGTTCCACGACCACCAGCGTACTCAATGACACTGTTTACGTACTGCTCCACCAGAGCTTCTTGACCACGGATATACGAGTCAATGAAAGCCTTCGTGTAGCCAATTTCAGCCAGCTCAGCGTAGGACTCGGCGGACAACTCTTCGTTCTCCTCGTACTCACGCTGGATAGCCTCAATGGTCTCGACACTCATGCCACGCTCAGCAGCAATGTTAATCATCTCTTGGAAGCCCTCTTCGTGCTCACCAAGTTGCTCAGAGGCAGCTACCAGTTCTTCTGGAGTCTCGCCCAGTGGGGTAAACTCTTCGGAACCTTCGGTGCCCTCAACGCCTTCTTCTCCAGTGTCCACATCGGTCGGCTCAGAGCCATCACCGATACGAACCTGAATGCGGCCTTCGTCATCCTCTGACCGAACGGGTCAGAGTTGTCATACAGGTCACGTTCTGTTTCCACTTCGTCTGACGCTAACTCGGACTTACATCATCGCCATCACGGGCAGCAACATCAAGAGCCAGCATGTTCTGCTCATGTTCCTCGACGGAACCACCAGACATCACAGCGGAGTTCACGCCAAAAGATGCATATACGTCTGCATTAGATTCAGCCATTATTATTGTCTCCTTAAAGTTGAACTACAGGAAGACCGAGGACTCCAACCTCTTGTCATCGCTCATTTCAAAGATGAGGTCTCCCTATAGTGAGTCGTATTAAATTCCCGGCTGTAAACCTACGGAATCAGCGGCAGCAGCCATAGCCTCAGGTGAAGCTGTAGCTTGTGCAGCCATACCTGGCCGAGCGCAGCAGCACCATTATCCATACCCATTTGCATAGACTGTTGGGCCATCTTCTGTTGCTTCTGTTCTTCGGTGAGTAGAATACCAGAAGTGTCAATACCGATAGCGTTGGCAATACGTAACTTAATCATCGCAAGGTTAATATCAGGGTCGTCCCGCATAGGTGCCAGTGCAGCCCACGCAGTCAACGCGCCCGCTCCAGCTTATCAAGGTCTTGTCCTCGACCAATTGCTTCCAGACCTGTACTAATGGTTGGCTCTACGGCTTCCTTAGGTAACTCAGGAATCTGTTGCGTGGCTTGTAGTTGCTTCAAGAGCACTCGTACCAGAGGCAATTGTAATTCTTGAGAAAGGATAGAGTAGACACCACCTAAAGTATCTTCAAGTTCAGAAGCTACATACCGAATCTCTCGGCGGTCACACGTTCACCTGTACGCTGAACCGCAGAGTTCAACATAAAGGCAAACGAAAGGCGAGCCTCGATAGCGTCACTTACGGCTTTAGCTACAGTAAAGTCTGCTTGCTTCTCCAGTTGGAGGAACGAGATGTCTTCTGGACGACCAGTAACGAAGTCACCAGTCTGAGCTTTGGTCAGTCGGCGTGGCTGGGTGATACCAGCAGGATTCACTAAGCCGATAACCTTAGAGCTAATCATGGACATCTTGACGATAGCCTCTTGGAGATTTTCAAGGGACCGTAAGTCACCTAAGTATTCCTCAATGTACGAACGACCGTAGGATTCACCATCTAGTCTGACCATCCGAATCGGGATGTATGGGCAAGCCTCTTTAGGATAAGTCCCATCGGAGCCTTGGACTTCCATACCCTCGACCTCTTCGTATCGGAGGTATTCACCTGAGTCCTCATCCAGATAGATGTGAGTGTACACGTCGATTGTCTCATCAGCTTTCTTCTCACCACCTTGACCTTCTACAGCCTTACGGATGTCCTCAGGGAGAGCACCAAAAGCTATCTGGTCACGAGTCACCATTTGCAGAACGTTGCCGAATGCGTCTCGTTGGACCACATAAGAAGACAATCGGTACAGCTTCATGGGATTATAGTTTGACCCTTCCGGTTCCGGTAGGTACAGCAGGACGTTACCAGCTACGACTAACTGTTTGAGAGCCTCAAAGAGAGTCACGCGGTAACTGTTAGACTCAATGTAGTTCATGATGATACGCTCTACCATCGAGAGGCCCTCATCGACCTTAGCGAGTCCATCGGGGTCGCTCAGTAACTGCTTTGCTTCATATTCAGATATAGTAAGTCGCATCCAAGTCTGCATAGGGAATAGAGCCAGCATGAGCTTAGAGGCTAGATTGTTCAGACCACGAGCGCCCACGGCTTGCCACGGAGTTTGATAATCTGTAGAGGCGTTATCGGAGTCCTTAGGGAACAATGATGGGATGGTATATTGAGCGCAATTCTGAGCGCGTGTCTCATAGGGAGCACGGTCGTTCTTTAAACGCTCATAGACAGACTTTGCGCCATCCTCCGCAAGTCCTGTTCGTTTCTCAGCCATTAAATGTGTCTCCATGTCTTACGCTGTAGTATTCGCGTTATGGTTGATTGACTGACTCCATACAGTTCTCCTAAGGAGCGGTGGCTTAAGGTTGAA
+
/+())()**1BBFIGJJJJEII>:::JJJFJGHJFIDJDGEJJHJJFJJJHJGJFGFDBA9<><=:.--;::9;:50008C??A?DB>/,,*),***)(())/7875566;=ABBBH<<5'JDEJJGDFDGFJH?;<>A@?@66??AAAJGGJJIJFGJJGJJJICBB?JIGEJGFJFBAAAJIFJIJJJIJDD??ADBC8)''&**)),*/436?<<>>BBBABGIGJJJFJGJJJIJJGJJJJJFGDJFIJFJDEDFJJHFBF@DHGEIGGDDDECF<=<==7667;><=>>?AAABD1/3')/1''/9;76799@@CA@<<>GHJJJFHIJD=?EGIHJGIDGJFFFGJHFEFCA9<;;EEIJJGGF>=<64333=,,<?AGJJJJJHFJJFDC>@>>@;5AACCC???ABDFHB?@@BJJCCDEHJHJJJGJCB@;:::DBDABCEHIFFJGC@AA=?8<;=8,';<@JJJJGJJJJJHIFJEEFJJJGIIFJA>=>??>@JFFEEEJHJHDJJJHHFAA@CJHJJIDBJAIHEDCFJGDDDBBCDDEDJEFJFFFGEGFFJJJIIEHEJIEDDCFDEJFHJJJIJGHGDGJFCCBCJHFEDGFE????AIIJIJEEFGEJFJJJJFEHF9988<.//0:;9;;<GHJHJJJJF???AD?==<;;6,,0///9900001=?JEFEJGFDEDBHDGEIDCHCCI?=:>=?EB><<2011>A?@DD@FB@ABICDBB?:;9:HHHEI9899HBABAFGJEJDJJIIJDEEFDCHJJECAFJJJJFHGFD==9:9??@=7844445<6678BCFEHHEJJJJ7CCCJHJJIIIFJGHJJJEGJJIHHJJJHGEJDCFIGFJG<<43)89<JHCBEGFHJJDJJJJEGGJGIJJIJEDD@;<FIHJIGJJGHHJFJJJHJEJHGHJHGJHJHFHJEEBJFJGHFEDDHJJGHJFJGH@<<<>GIEDHFJJJEEDEJFIJJDECB;BB;;:6?CHGJIHJB@@AIJHJJJJFJJJHJGJIFHEA@@@5445<<>?D74446><==<666770..09BA=<DCC:9AD@BEHJJJFHJJJJJHFFEJEEGDFGIJJHJFGJJJHJJHFDJIFJJJJIFGHJIJIIGGIIFJIJIGFA?@:HJJJHIIHJFEE2111A?FFFGDBAEBCGHJJIJHDIJBDCDJJGJGGJJGJGGGIEFEH>>ACJHJHIDDDFJGGFCDIJIJJJIJIEDE<899HJJJDBBBFJJIEFJGJIFJJJIJJFJJJJGGGJJJEJJJJIHJFGJIJF===;DIEGFJIHJJHJJJEHJJJFIJ=ABDGIFGGJJJJIGIHFIJEEGHJJJIFJHJA@??AAAHJ@@A@E@?>7,./9?@AJDDD88HIJJJJJIIGJJFJGHIJJJJFB???EDB?=?=.,,,03*''464347866784442112<6AJGFGJFJJJIJIJJJJHJJJGGJJJJJJHJJJGJJACBFDDEEJJIHIIBCFEFFEJE@?@??HEECEIIJJJJJJJFJIFIJI?><;6../BJEJIJFJJHFJGIIJJJGFJHJGJICDDEDJJGFFIHJEG@==BFGJJECD823>=AADA=;99'''')))*65688@2.....@GHHJHHJJF>>>>FDIEI>?DACDFJJJJJGJHFJJJJ:887&&&'411274GGEJJGGGIHIJHFJFJHJHJJJJJJHIJJJJHDJJGG@@BBFGJGAAEEGJJJJJJIIJHGJJFJJHJGFJJIJGJJJJGJHFEJED0///CGHJGJBFD?DGHHGIHJGJJJJJJJIIIJHFJ===>HJ?=?>>FJHFEECFFGGCAA@CB@AA?@CDDIDJGGHJJJGJFJJJIBA?557<<<=GFCJHHJIHHIHJJJJJIJIJHGJJEDDHEHIFFFGJIHJEHFIFJJJJJIIGJJFJJJJIJBBCBHGEJHIJJBABBHJJGDJJIJJJJJFJFGJEIJHFGDEHFHGIIJJGIJHEFJJGJEBCDGJHJJJI?=<=?@BDEJH??@@JHJJJJFIFCABJGGIGJJIIDCBBBJJJJBBBEHIGFJJEC>0-,*+,.14;<JABA>>=99==4@EGJJJJJIJA:;868?<;;?>JCCCBDJHFJEGGJGJGJJJEJHJJHJJGHHDJ@FEJJEIJJJJJEHIEJJJJJEGJIJIHJJ6666HIEJJJJJJJDDCBJCFFCCFCJAAIE>CECDH>><0/25555<>ECGFGHGJJJJCA:9667EGIIJJJJHGCCDEHJEFIHJEGHGJGIHHFIJJJHGJJJJGJJGJJADDFJJJJJJFJCFDFFJJJJJIGHJJJECCCJGIJJIHJJJHHJJJJJFJJIJJJJGFJJJJJFFJGDGGJGJJHHJGJDCBDBFDJDCC9==?@CBEJJJGGGJDHJJIFJJJJJJJJJJJJGJJJHJFIJJJJHFJGJJIJJJJIJJJIIIJJHEJJFCACBHFJHJJHJJJJHJGGJJJHGJJJDCCDFCFCEE?>??JIHJIJGJFJJHJIJJJ===<:''&)124HDJEIJJIJHFJGJFIJJJGJHIGIJJGJJJIJJEHJIGJJFBGHJJI;;:;JHJJJJJJFFJJG>>=6301**2)))&)(*0&&&&&'')6899A@@BEHJEIHDHGDGCBA@???3338:>=>>AA==>>DCDJ<;;;JHCFEGHJEGIJGF?J@?77767;;;B@EJGDJEFGJHJJJJFFGJGHHJIJJJJDGFC>=<****774553.-,,,39HJJIGJJJIJIJIGJJJJHIIIHHJHJJIJJJJJJHJJGJJJFJJJFGF?9:HHJJJIJJJJJJJHJJIJIJHJJGJGJJHJHJJJJHFJGGJGGJFJF;:,),,''666><==>?>63;<EFFHIJJJJJJGHIJAAA1111F9756<@A?;;<FEJFJJJHIHJJJ8878(((()GJHJHJJJEGJGJJJJJJJJJHGHJJJDBCFJHJJJJGJFBDGABAAJJJGDCFCJHJHJFHFCDJA31*'(4<B?>JEEEGDJJJJJJEJIHGJFEGJJJJIJJJJJIJFJJJJJCJJJJJJHC60,,-<=FHJ:;;;JJJJGJIGHJJECCDJGIJIJIHFHFDACC8?>?FHEJHJIJJJJJGJJIJJJHEHJHI@???J322=@?@HGHGJJHJGJJJF<;99:=CEFEJJJJHGJIDBCBJFGDDDEHHJJJDEJIJEHGEGIJJJCGCDGJHHAA<80-*+,-),+),*CBFBBBBJJJJJFGHJIHJJJJJJFHJJJ=@?CFBDBECGFJJJHAAAAGJJJHJJJJEHIJJEHIJFJJJIIJJ>:63&'-.AFJIJFIJHJCFFJJIJDJJDABDA<7657:868=>JCCBCFGH@FJIHJJJJJJJIIJJJJIH?>??F<<55;=FCFCEBADBJIHCGEB96672AAFJJJJJEJFJJFJHGIGHFJHDJJDEEA??9;:EADJ@@@ACGHJHFJJJFFJJJEABG;;:<ICDFFFJJJJFJJJGJJJIGIIJHJIJHJJEGJJHC??@CFIAB@@DCJJJJFJJJGJJJHFFIHGHIJGIIJJJIJJGJJJJJEFJJJJJ?>>?HECCCCFDAB(&&'8642342/,+112FE?>>?EJHGJECJJJJJJJEJJHG:933..@AEJJJJJHGCC>====BJJFFEJJIHIAAABBEBEFJIEAABBEHDJIIIJJJJJHEA<334BFJHHHJJJJJJGGEBBFC=;;<BGFHJBGDIFEB440+('''(<CCDFDFCIHHJIHJJGEGD7765:AAIJFFJIJIJJHHHGGJJGJJJFEHAAJDHCJCAA@>;9(?834<<DJJFGHJIJHJJJIJJIJJJJJJJJIEFECDGJJJJJDGIJJIGJIIGJGJJJJCE;::<FG<333/..1;9:<<>@ACFCEJJHJJJJJJGJJHJJJJJDEEEHJJJJHJFJIIGGEFFDH@ACBFFDFDGFDHDDCFFFJIGJJGIHGHGC10/'%%<=A@BHDJDHJJJJJJHJJIJ=JJGFHJJJJJJJJIJJJFDJDJFHF=9JFHJGJIGJHJBABAEJC=GHJJJFJJJJHGJJJJHJGJJEJJIJDJJHJFDJICJHDJJIGHGDJJJJGJJJJJGJJJGJGFG@?@=;==@>;<HEEHJB@=?>HJFJIJJHIGHJJFJFDEDHECEF?@.---***=ABCGACA@EECHFHFHGIA4569AB@FFGJHJJJHJJJHJIHGJJGHFJJJIJJGJHJGJF<JGGJJJIGIHGJJHJGJJGJHJJHJJGJFDGJGJEIJFJJJIJJJJJJHEIJHJJJJC<DF;IIIJJHJJHIJIJGJJHJJIJF==FEECJGD<...-/)'''*+44>>@.))<98::?@BHGJEHJ@A?@J<435JJHIFJFEEHJJJJGIJJJIBCDEJEEGJGJIJJGEFFHGJHFJHGFIJ7766>===A???AFEBA@?DECFDJJJHEHDGJGIJJA@JHGHJGJHEJJFJJJJJHJJJFGJJJJGIJIJIIHJJHJJJJJJJECJGHE6444GCEJJJGFJJJHJEEGJJJFJJIGHJ@CBFB7672/)))/14@BECFEEBJFEDFF@><=<::..&&*+/DFJJJIIJJGBECCJFHJJJJHIHJEGEDA>>@DCDEJHJJFAFGJJJEIEJJJHJJJJGJHJJJHJJGGIGJJJJJIGHDDDCHJJHJHJJJJJJJJJHIJJEJJDJHJJ::9*1')()145>AAHDCCJHJIJIGJGJJJJJJHJJGJIGIJFJGJJEJGJGJFEHGD@A:HFFIJJJHHIHHI=<<<BB@?=?DEIFIFFFEJJFJJIIJH@?@>666843//'&&&*/55<DDHIJGJJIJJHJGJHJJJIJJJHIFBDHIJJJGGIJIJJJJJIIJJJJJJJIJEJHIJHJGFJGGJJGJIJGJEIIJJHJJIJEIJGJGHJJIJJJJICDJJJJGJGHGIJEJJJJIGJGHDBFJED:FB?@@JJJJJJJJGJJHJIJHHJJ=97:3422338,+++?AAB/..3</.0.03;GJJBIABDC>J94445CGJJJFJGJJJEJGGJJJHGJHGIJIIJHEEDGJGAA@AIJJJJFFJGJHJE<;:<EC;<<9DFCBDDJJJGIJEDEJG?<))JICCADJJJJIJHJJJJJJJJJHJHEFFGJJIJJJJFFJIJJJJJJJGHJJJJJIHJCAAB,)((+.4'''(423--.A@HGJJJJJFGEEECDAB??776BDABEFGJJJJJGJJJJJGJJHEGCA-,,,@ABBEBIHAA@@IGHJIFJIFJGFJJ64410//19JJJHJGIGJJJIGJJEEJIJHC??AHGJJJJJHJHJJJJHJJIJIHHD<JHGJJIJJJIIJGJFIFA>9869;>JJHJJJJJFFIJJJJJEJGGJH5545HIEEIJJJJGJGGIIDD><BECCFBIJJJ999CEBCC=:9>FDGJIFJHJIJGGJGJGGJFEHEDHJIJJJJJGJJEGJJJJIIJJJJIJJJIJG///HGGFGFJFHJIJCBA<'&((*'()2<8998765566>@@ADGJJHIJJHJIJJJJHBBGDFGFICEJGJIJJJJIHJJJJHJE@D@CABC?;899DGHFIDIHHJIIJJIJJGJJJJHGJJJGHFJJHFFGEJIJGJGFDFDJFDEDJGJIJ>>?DFGHJJJIJFJJHHJJIJGHHJJDDEDEF:;CFE@@?>@99333+++,++)&&&'(6>A@A:::874@AA@??==>AADCDFCC@==64445-+(&-4677>:BABABC>>=;==>AA?===?@BAAB777@?@A?C=ABCC@@AADEGDCA@AAAA?@AABFFJGJ@@@@CEBJEDB@@?AACDB=;;<>CEDACBCDCBCB??>>CBGEFDCBCCEEDCA@AA>?>=@?@ABBGEFDEEAA?@A@A=;<=A=??>>>?@?>==>AA@????JJJ-,>?>>>>EDEC??A7CCDCF@@??@A@A@A?>??AHCAABADED<<;<BB?AAA>=>=?@A@<<;;;6445688889==CCCAA>>>?BFCAABBBBBA??@C@ACCGDJFFCB@/&'2=>>6668<::::::;B@A???@DEDDB?@@AFDACCCBCCDIGEECCBEFEDDEEECDCHJDBCCACBCCDBBFC@ABACCEBB@7765;>>ABDBC?=<=?A@@@@CCDEEBDEFDDBBBGCCCBCFACDCFEJDAB??@@CE@B3+2DDJEFEFFFEFBA?JDBBA:+JDDEDEEGHJGHJIGFCA@?::98+***.......117;==>ABAA?=999789:CEJEHHDDECB>?>BB>==?:::;DDCHFF7664077/+*'&'(+,(78<<>IJIJFBC?//.57;BCAEDHGDHDFDEEJE>??JJBBBBGCCFFFEHGJJIIFIJJHJEGFIJEFDDDECGGGFEGEE@ABAA?;;877799??G@@?AGJJJJJBJJGJGJJJFFGEJJFJJJIJJHIJGJJHJIIIJIJIGJHEIJJJIJHJJCDDHJFHIF?4213>HJJFDCFJHEFIFHIDCBCIJJJJGJJJFJJJJJJHJJIJJIHJJJFFC77''46;65A9:::DDCDHFGJGD@BFIJIJHGFDB@@CJJJJG@GH=>,CGJGJEHGDIDCCI@@@ADGGFJFJJGHJGJIJJIJJGJIJJJFJJJJHJHGDDB;;;B?9<,,.,+*)()7:FDJIJF767;<:999JFJEFEGEDJHEFIFECDDDDJA@?=>5555J>HEIIJHIJHJJGJGFIJHJEIJJJ@JECEFJJJJFJ>>>>EFJJJJJFJJJEJJJIFJJIJJJJIJDFJFHHJGDCCBIJJJHJJJIJHJGFDAHA70//0=-,,,4744322499;<EHEECEHEFFJFJHGGFEFCCFFBBEBFFHGDGECHEFJGGFJIJGIHHGFFHIJIEEEDGFGJFHE/...ADDDGGABBEFGCEGGGJJJGIHEIIJGGJHHIJGJGJFIJICCBADFIIECHGCD<;=99:4?6--.***?>?@@@??@EHE>>=>BB0.,*)),236;9BCCEGGIJJHGIGFJHJGE6B?>7778A=D89DEJEJIFEHIGJDA33481:@B<<<;CCJHJGFFGFEGFEJIJJEJFGJA8889EJFJJHHJJE@@JJJJJJIJHJJIGDGCGDEFGFIJHJEFEDGA0/'
@Stanford_t7w_4_T7_No_SapI_4_Linear_10700_137
GCAGGTACTACGCTGTAGATAGAGTCCGTTAAGAATGCTGAGGACATTACATCACACGTTCCTAACTACATCCCTAATGGTGTGTTCAGTATTTGCGGAAGTGGTACGGAAAACTTCTGTTCAGGTACTATCTCACGGGATTATCATAAAATCTTCATGTACAAATTCCTGTACCTGAACGAAGAGTTAAGGCAACAGTCGTGGTCTCATTCGGACTTTGGGGAAAACGTACAGGTTCTAGCTTGTCAGAGTATCAGCTCAGATATGTATGTGATTCTTCGCAATGAGTTCAATACGTTCCTAGCTAGAATCTCTTTCACTAAGAACGCCATTGACTTACAGGGAGAACCCTATCGTGCCTTTATGGACATGAAGATTCGATACACGATTCCTAGTGGAACATACAACGATGACACATTCACTACCTCTATTCATATTCCAACAATTTATAGTATAAACTTCGGGAGGGGCAAAATCACTGTATTGGAGCCTGATGGTAAGATAACCGTGTTTGAGCAACCTACGGCTGGGTGGAATAGCGACCCTTGGCTGAGACTCAGCGGTAACTTGGAGGGACGCATGGTGTACATTGGGTTCAACATTAACTTCGTATATGAGTTCTCTAAGTTCCTCATCAAGCAGACTGCCGACGACGGGTCTACCTCCACGGAAGACATTGGGCGCTTACAGTTACGCCGAGCGTGGGTTAACTACGAGAACTCTGGTACGTTTGACATTTATGTTGAGAACCAATCGTCTAACTGGAAGTACACAATGGCTGGTGCCCGATTAGGCTCTAACACTCTGAGGGCTGGGAGACTGAACTTAGGGACCGGACAATATCGATTCCCTGTGGTTGGTAACGCCAAGTTCAACACTGTATACATCTTGTCAGATGAGACTACCCCTCTGAACATCATTGGGTGTGGCTGGGAAGGTAACTACTTACGGAGAAGTTCCGGTATTTAATTAAATATTCTCCCCTGTGGTGGCTCGAAATTAATACGACTCACTATAGGGAGAACAATACGACTACGGGAGGGTTTTCTTATGATGACTATAAGACCTACTAAAAGTACAGACTTTGAGGTATTCACTCCGGCTCACCATGACATTCTTGAAGCTAAGGCTGCTGGTATTGAGCCGAGTTTCCTGATGTTCTTTCCGAGTGTGTCACGTTGAGCCTCTATGGGTTCCCTCTAGCTATCGGTGGTAACTGCGGGGACCAGTGCTGGTTCGTTACGAGCGACCAAGTGTGGCGACTTAGTGGAAAGGCTAAGCGAAAGTTCCGTAAGTTAATCATGGAGTATCGCGATAAGATGCTTGAGAAGTATGATACTCTTTGGAATTACGTATGGGTAGGCAATACGTCCCACATTCGTTTCCTCAAGACTATCGGTGGCGGTATTCCATGAAGAGTACACACGAGATGGTCAATTTCAGTTATTTACAATCACGAAAGGAGGATAACCATATGTGTTGGGCAGCCGCAATACCTATCGCTATATCTGGCGCTCAGGCTATCAGTCGGTGCAGAACGCTCAGGCCAAAATGATTGCCGCTCAGACCGCTGCTGGTCGTCGTCAAGCTATGGAAATCATGAGGCAGACGAACATCCAGAATGCTGACCTATCGTTGCAAGCTCGAAGTAAACTTGAGGAAGCGTCCGCCGAGTTGACCTCACAGAACATGCAGAAGGTCCAAGCTATTGGGTCTATCCGAGCGGCTATCGGAGAGAGTATGCTTGAAGGTTCCTCAATGGACCGCATTAAGCGAGTCACAGAAGGACAGTTCATTCGGGAAGCCAATATGGTAACTGAGAACTATGCCAGTGACTACCAAGCAATCTTCGCACAGCAACTTGGTGGTATTCAAAGTGCTGCAAGTCAGATTGACGAAATCTATAAGAGCGAACAGAAACAGAAGAGTAAGCTACAGATGGTTCTGGACCCACTGGCTATCATGGGGTCTTCCGCTGCGAGTGCTTACGCATCCGGTGCGTTCGACTCTAAGTCCACAACTAAGGCACCTATTGTTGCCGCTAAAGGAACCAAGACGGGGAGGTAATGAGCTATGAGTAGAAATTGAATCTGCCCTTCAAGCGGCACAACCGGGACTCTCTCGGTTACGTGGTGGTGCTGGAGGTATGGGCTATCGTGCAGCAACCACTCAGGCCGAACAGCCAAGGTCAAGCCTATTGGACACCATTGGTCGGTTCGCTAAGGCTGGTGCCGATATGTATACCGCTAAGGAACAACGAGCACGAGACCTAGCTGATGAACGCTCTAACGAGATTATCCGTAAGCTGACCCCTGAGCAACGTCGAGAAGCTCTCAACAACGGGACCCTTCTGTATCAGGATGACCCATACGCTATGGAAGCACTCCGAGTCAAGACTGGTCGTAACGCTGCGTATCTTGTGGACGATGACGTTATGCAGAAGATAAAAGAGGGTGTCTTCCGTACTCGCGAAGAGATGGAAGAGTATCGCCATAGTCGCCTTCAAGAGGGCGCTAAGGTATACGCTGAGCAGTTCGGCATCGACCCTGAGGACGTTGATTATCAGCGTGGTTTCAACGGGGACATTACGAGCGTAACATCTCGCTGTATGGTGCGCATGATAACTTCTTGAGCCAGCAAGCTCAGAAGGGCGCTATCATGAACAGCCGAGTGGAACTCAACGGTGTCCTTCAAGACCCTGATATGCTGCGTCGTCCAGACTCTGCTGACTTCTTTTGAGAAGTATATCGACAACGGTCTGGTTACTGGCGCAATCCCATCTGATGCTCAAGCCACACAGCTTATAAGCCAAGCGTTGAGTGACGCTTCTAGCCGTGCTGGTGGTGCTGACTTCCTGATGCGAGTCGGTGACAAGAAGGTAACACTTAACGGAGCCACTACGACTTACCGAGAGTTGATTGGTGAGGAACAGTGGAACGCTCTCATGGTCACAGCACAACGTTCTCAGTTTGAGACTGACGCGAAGCTGAACGAGCAGTATCGCTTGAAGATTAACTCTGCGCTGAACCAAGAGGACCCAAGGACAGCTTGGGAGATGCTTCAAGGTATCAAGGCTGAACTAGATAAGGTCCAACCTGATGAGCAGATGACACCACAACGTGAGTGGCTAATCTCCGCACAGGAACAAGTTCAGAATCAGATGAACGCATGGACGAAAGCTCAGGCCAAGGCTCTGGACGATTCCATGAAGTCAATGAACAAACTTGACGTAATCGACAAGCAATTCCAGAAGCGAATCAACGGTGAGTGGGTCTCAACGGATTTTAAGGATATGCCAGTCAACGAGAACACTGGTGAGTTCAAGCATAGCGATATGGTTAACTACGCCAATAAGAAGCTCGCTGAGATTGACAGTATGGACATTCCAGACGGTGCCAAGGATGCTATGAAGTTGAAGTACCTTCAAGCGGACTCTAAGGACGGAGCATTCCGTACAGCCATCGGAACCATGGTCACTGACGCTGGTCAAGAGTGGTCTGCCGCTGTGATTAACGGTAAGTTACCAGAACGAACCCCAGCTATGGATGCTCTGCGCAGAATCCGCAATGCTGACCCTCAGTTGATTGCTGCGCTATACCCAGACCAAGCTGAGCTATTCCTGACGATGGACATGATGGACAAGCAGGGTATTGACCCTCAGGTTATTCTTGATGCCGACCGACTGACTGTTAAGCGGTCCAAAGAGCAACGCTTTGAGGATGATAAAGCATTCGAGTCTGCACTGAATGCATCTAAGGCTCCTGAGATTGCCCGTATGCCAGCGTCACTGCGCGAATCTGCACGTAAGATTTATGACTCCGTTAAGTATCGCTCGGGGAACGAAAGCATGGCTATGGAGCAGATGACCAAGTTCCTTAAGGAATCTACCTACACGTTCACTGGTGATGATGTTGACGGTGATACCGTTGGTGTGATTCCTTAAGAATATGATGCAGGTTAACTCTGACCCGAAATCATGGGAGCAAGGTCGGGATATTCTGGAGGAAGCACGTAAGGGAATCATTGCGAGCAACCCTTGGATAACCAATAAGCAACTGACCATGTATTCTCAAGGTGACTCCATTTACCTTATGGACACCACAGGTCAAGTCAGAGTCCGATACGACAAAGAGTTACTCTCGAAGGTCTGGAGTGAGAACCAGAAGAAACTCGAAGAGAAAGCTCGTGAGAAGGCTGCTCTGGCTGATGTGAACAAGCGAGCACCTATAGTTGCCGCTACGAAGGCCCGTGAAGCTGCTGCTAAACGAGTCCGAGAGAAACGTAAACAGACTCCTAAGTTCATCTACGGACGTAAGGAGTAACTAAAGGCTACATAAGGAGGCCCTAAATGGATAAGTACGATAAGAACGTACCAAGTGATTATGATGGTCTGTTCCAAAAGGCTGCTGATGCCAACGGGGTCTCTTATGACCTTTTACGTAAAGTCGCTTGGACAGAATCACGATTTGTGCCTACAGCAAAATCTTGCAAGACTAGCACATAGGCATGATGCAATTTACCAAGGCAACCGCTAAGGCCCTCGAGTATCAAGTTGCCCGATGGTCCAGACGACGACCGACTGAACCCTGAGTTAGCTATTAATGCTGCCGCTAAGCAACTTGCAGGTCTGGTAGGGAAGTTTGATGGCGATGAACTCAAAGCTGCCCTTGCGTACAACCAAGGCGAGGGACGCTTGGGTAATCCACGACTGA
+
,,,,=>=>=<=65530('(+'%%%)%&.;=?CJJJJIJJJEJHJJJHJJJHJJIJJHIJHJGIJJJGJJJJHGEGHJJIJJIJJJJ@>>?>?>222222FGFFEEICBBDJHHGFFDFC==3*())B@;;<DGE>?6641&%$$%%'()/CGDGGGJHJJGJJJIJJIJJHJJHJJGJJHAAABHJJJFJFJEJG5---)*++--./+))*(())4342//0;;,,,,77667;BBEFJBA8777FGECDHHJIJDEBCA@F>?JHJJDFHJJJGIHJJJJEGJJJDEHJACBBJJJJFBBAJJJHHHHJGIJJJJ?A:;JDHJIGGEJGIJJJJJGJIG21129DEHJJJGEFHJHHEJFEJHH>>>BFJJJHFJEJGFHFDIJJEEEJIIJDEJEHJJEEJDJGJFGJEGIFFHJIJJIJFJJGIHHJJJJJJJGJHFJJJBBBBJHF((((($$(,-,**,,ACEEHIBBDHH>5446===GDHJJFEEJJJJJGJJJJJJJJEDEJJJ?;::;FJJJHJJFEGGJJJJJJJHFHICCABCBJH<=FJBA@==CA>>>AAB@A@@?20<>FIHJDDBDA@@BJID=<511345//./1475566??CDBCJEGHJHJJJJHDCGEHIJJEB@EFIHJJHJFGGJDBCBDDBCHJJJJGJJGGIHJJJDGI><:4/..1J>=<<@AJIIIHJJFIJHJGJHFJJEFF@??CDCJECBBAFJ===>GJJGHJHIHJHJJJJIJB???CBCFCEJIJIJJGJJJJJJJJJGJJGFJFJJJJJJJFJJHJEJEJJGIEJJEJJJIJJJJJJJJGJHJJB=::5454;;678HJFGFEJJGGIHJJGJJJJGHJHJ>>>>9887<<<>?5FHJJJJJJJJJHJJDFHFF;99;F,++**))+3111157=>33=BFIJIJIJJJGJJJHGHIJIJJJJJJJJJDHDEFH<JA@AGJHFFEIHA?=<4444?HFEJJHJFDBA64222>CHJJ===>87557@A:AJIIGEJHJJFJGFHFFFIEDDCJJC8766<=?DDDBDEJGDHJH=::8<BFIJJJJJJHA?@HJFFGGGJJJJFJIE<<::80.448:AB:668DGFEJJJJJGFJFJJJIFGJJJJJJIJJJGHGJJJJFGJIFJ,**+87-,,-60+.,++++:,'&&'),<>?AHJJJIIJJGGIJFIJH;A=@EDGHFJB>@>?JIJGJIHJJJHHJHJGJ?===GJHEIHGJJJJJJJJGHJFIFCBBE6449<=:9::/--,,+,+*17CJGJEEFDFEFJJDCFIECCBHEJJJIGHJEGHDJHJIFJGJJJIHGFJJFIFIGECCCDCIJJJJJHHJ@?@?HIJGEGHIGGJCDEGCDFHFJJJIHJEIG=<?;DCBJ::::JEJAEHHJIFFGGE>>?JGJFJGJEFHJGGJGJJJIJIJJJJJFFDFJJJJJHD@JGGCEDJGHJJJJHJJEGFDFIJHJGJJIJJJGJJJHJJGJJJHJHGJJGJEJJFJHJJGHJJJGJFJJJEIFFJFJGJCBA@F@?5322*))(*79:?@?;:646555==;;CDIDFCGJHJGHJJBCAC@BCCJHHJGJFJ?988:CBCJJJJIJJGFJJFDDBCJHJGHHJJJGFJJJJIJJEA>?GFEIGJ>??>JJFDEGJFDDGHFJIJHFJDJFJJJJJJFJJIJ@<<?@JGJJDJFDFIIJJHJGJGJJJJJGIJJFDBADD-,++1HHEGJFD;::9==EEDF>=98;JJJGGGIJGHIJJJJJFIJJJJFJJHJFEFHEDDHBBCA><;:99@A@GIEJIJJJJIJFJFE>>@EJJIJIJJJGCDJ@=<;200.../+*$$$%%*./:???=<:;;5444:9/)'&':;=:;<;EFFHJJJI7676EDFBDEIFJ@?BCJHEIJGGGIFIFIJJJFHGHJGIJJJIJJJJHGEDDDGEHHJJEEJJJHJJJJJJJ7666EDCEJFJHDEJF8744;,,,JJ:999JGJHIJGGFGFJIHDJJIJJJJEJJJGIJJJGGGJJGGJHJIJJJJJJJGJFJJGA<<<=BCCHJJEA@A@EGE>07///./,**++IJJFHFEJB<<;>CB7423**),43744547556HJAB88DHFHGJHH===>DFGJJJHIJJJGGFEEGGIJFJJJJJJJJIFJHIHFDDGEJJJJGGIJJJHJEJJIHGFEDIHGGACDHFHJJJGJHJFJJHHJJFDDGIJGJGGFJJJJGFFGJJFGGJEDFG<A?>FFHDGJIHGJJJ<<<<JHJJGJJJJEEFJJHEJHJGJJJHJJGJJHJJHEJFEEEGIFHJJHHIFCBCJD@A@FGJJIGGJJJJ??@BGJEJJGHHGGJJJJIJJBBBEGJJIJJJJFJJHJJJDIFJJJJJJJJJJIFCDDCJJJEADHJEGFHJHA?>??@@AHJJGJJIJJJJJBBABIJHJFFJFGECBDD>>=:66::;;=;;;:;=;GICDEJJJFIJHJJEJJHJ@JJGJHJJJEHIIHIEHFGJFJJJJJJGDIFJJGCFIJJJHGJIJJFJJJFJJIGJIJJJHGJJJJJHJJHJJJJJJIJJJJJHJJJGHHJJJJJJIJJJHFHIGJJIJJJJHJJJEFJJGB=<<:<0044EJJIJJGIJJJFJJHHFHJJIJJJHJHJFGJGJJJJJJJJJGJIJFJJJJJIJJIFJEJJGFGFGGJFFJGIEHDAABBEGJJIJJ=<<<=BGGABBFACEHJGHJJJJJEHHJJGJJJJJIJGIJJGIJGJIJIJJIICBB<88BBHIFJGIJJJDFIEDA7667888FJJFJJJJIIHIJJHJJJGEJJHFIJJHJGFJBAFJB>HEHFGHJJHHJJJJJJJ---.=IEDB><0...449:<<>>>IJJJJJHJJHJC8JGHJJJJ>>>@><<<?CBA53440=BHJJBA@@<??=?????@JHJIGJGHGJJJJJHJJJHHHHJJIJJJJIJJJJGJHJJJJ<<<;J@@DDDEGED98778:89<@??DGEHEHGGJJGJGJFHJFJJJJJFJFJF4449>A@?A@>AA@AAJGJJHHFJEJFJFJJHIJIJJIIJHJJHJJIIJCGFJJJGJJEJHJHEJFEJ<99;GJFEFCBCCDDJ;9::DB@BBGHGHJFA887EIJGGBJEFJGJJHJJJJJDGEGJJJ@?@@BIBA??ABBAA7CAJJGJJJJJJJJJJIHIJJIJJJJJFJJHGJIJJJJBAAJJECABHJFJJJJJJJJGJIJIJHJJJJJJJJJJJF===:<<=JIJJJJEEGJHHEJIGGJGEEJJFGFJJFJJJJJJJJJJIJJJGJJGJJBAA?65>;==GJHFJJHJJGJJJHJIJJEB?>?GGGJJJJJJFJJGJJHIJHJIHFFJFEJJJJJEG4445JEDJJFGD=656A?;;EA@B:333498524BDJHFIJJJJJJIJJJJEIJJIIJJJJGFHGJJJ@?=>@@HJJEEFEDJJFGCJ;;8:86577:/.,+4AIJJIHJJJIJJJJIFHJJJJHFJJJJJIJJJIIJIJJHGJJJJJ999:JEJGJE@BAFJJJJJIJJJJFIJGJJJJJJHJJGJJIFJJJJBDCFGJJJJEJIJGJJJJJJJJJGJI@>@C@?FJEHJJJIGHJJHJH5445JHIHJDJJBAGGEJF=<<?CEEHGHJJJJJJJJJGIJJJJJIJIJFGJJJHFJEJJJJJFFJJJFJJJGFJHIGIDJDFJJJGIFIIJJJJJGJGE@B@?CCEJJGJJJJIJGJDDDCJ<<<<=::;?DCBCCIIJJJJJJJJJEJJJJJJJFJJJJJJJJFFHHEJJJAA999;EJIJJJIJEJJJJHJIADBBD@?<66666DGGFGJJJCDBCGJFJ?@@@GJIFEFJJJJJFGJGGJJFJIHJHJHHJ:999JJJDFJFIGCGJJIHFJHHGFGJJJEGEHJJGJJGJJHD:56;?EFJHJJJFECDCBABDFFJJJJJGBBDEJEJECDJAABBDCBCDFCF>@?DJCCB>7768'':<@A96557BB@?EFGIGGGHJIJGDE<@ABJFFJ<<<=JEFHGGG>?>>GCEDEEJJFJGIHJJI>>>=A@BJ@HIHJGJJIGFFIJJJJJFGDJGFFJICEIFJFEHJ====<<EGDDFIHFCBBD@CFDB)))(()-0066BCEF@CDEHFEDBCFEHJGJJIJIJJHGIHIJEHJFDCCEBFDFJJ>?>?ECF=>>?D?@>>A@@?>8789?=9:;HGIJHHFFE<<<<:@22/1)(&&&&:<<;9<<>,**+---3ACEHGG@?@?JJJJEFCCHJFFIGDF?>>?DECDCDFDIJJJJJEJEEFGGJJFHFDJJHJHGFFDJJIGIHJJGHHBABBGEGBCEDHGIECEEGHIIJIFJECFFEEDCFGDFFDFGJGFFEIFFDFDFGHGHHHFFGJIGIFIHJJJJJIGIJ;:9//-0,('*011//<DEGJGECDFHJJJHJJJJJJHGJIIGIJJIJHFFGGH@BA555@>9:::?::?@FHIJJJHFEJJEHJJJFEFIJGFFI?CHIJJIHIFHIHJJJJGGJJJIBBAA@43.))))*+*,&%&(*,2;;=>?GJJJHJHHJFEJHDCDFGFHHJJCBDBAABJB733/.-/03-,-.1A-,,,,=@AFCGJA?9::DDIFDE@??@ECC<00003233DEFHHJFEIJGHJHJJCEJJJJFJJJHJFJEJIJFJFJJFFGHFJDECH7666=>@JEFGFGGEDFFHJHIJJGJJIGJHDJGHJGGGIJHDGDCEHJHCD=455DHEDDJCB))))(%
@Stanford_t7w_4_T7_No_SapI_4_Linear_10700_138
CCTGATGGCAGGATCAACACCGCGACGTTGATGGCTAATTTCCGCACAGGAACAAGTTCAGAATCAGATGAACGCGTGGACGAAGCTCAGGCCAAGGCTCTGGACGATTCCATGAAGTCAATGAACAAACTTGACGTAATCGACAAGCAATTCCAGAAGCGAATCAACGGTGAGTGGGTCTCAACGGATTAAGGATATGCCAGTCAACGAGAACACTGGTGAGTTCAAGCATAGCGATATGGTTAACTACGCCAATAAGAAGCTCGCTGAGATTGACAGTATGGACATTCCAGACGGTGCCAAGGATGCTATGAAGTTGAAGTACCTTCAAGCGGACTCTAAGGACGGAGCATTCCGTACAGCCATCGGAACCATGGTCACTGACGCTGGTCAAGAGTGGTCTGCCGCTGTGATTAACGGTAAGTTACCAGAACGAACCCCAGCTATGGATGCTCTGCGCAGAATCCGCAATGCTGACCCTCAGTTGATTGCTGCGCTATACCCCAACCAAGCTGAGCTATTCCTGACGATGGACATGATGGACAAGCAGGGTATTGACCCTCAGGTTATTCTTGATGCCGACCGACTGACTGTTAAGCGGTCCAAAGAGCAACGCTTTGAGGATGATAAAGCATTCGAGTCTGCACTGAATGCATCTAAGGCTCCTGAGTCCCCATATGCCAGCGTCACTGCGCGAATCTGCACGTAAGATTTATGACTCCGTTAAGTATCGCTCGGGGAACGAAAGCATGGCTATGGAGCAGATGACCAAGTTCCTTAAGGAATCTACCTACACGTTCACTGGTGGTGGAGATTAGTCATCATACCGTTGGTGTGATTCCTAAGAATATGATGCAGGTTAACTCTGACCCGAAATCATGGGAGCAAGGTCGGGATATTCTGGAGGAAGCACGTAAGGGAATCATTGCGAGCAACCCTTGGATAACCAATAAGCAACTGACCATGTATTCTCAAGGTGACTCCATTTACCTTATGGACACCACAGGTCAAGTCAGAGTCCGATACGACAAAGAGTTACTCTCGAAGGTCTGGAGTGAGAACCAGAAGAAACTCGAAGAGAAAGCTCGTGAGAAGGCTCTGGCTCATGTGAACAAGCGAGCACCTATAGTTGCCGCTACGAAGGCCCGTGAAGCTGCTGCTAAACGAGTCCGAGAGAAACATCTGACAACTTCCTAAGTTCATCTACGGACGTAAGGAGTAACTAAAGGCTACATAAGGAGGCCCTAAATGGATAAGTACGATAAGAACGTACCAAGTGATTATGATGGTCTGTTCCAAAAGGCTGCTGATGCCAACGGGGTCTCTTATGACCTTTTACGTAAAGTCGCTTGGACAGAATCACGATTTGTGCCTACAGCAAAATCTCAAGACTGGACCATTAGGCATGATGCAATTTACCAAGGCAACCGCTAAGGCCCTCGGTCTGCGAGTTACCGATGGTCCAGACGACGACCGACTGAACCCTGAGTTAGCTATTAATGCTGCCGCTAAGCAACTTGCAGGTCTGGTAGGGAAGTTTGATGGCGATGAACTCAAAGCTGCCCTTGCGTACAACCAAGGCGAGGGACGCTTGGGTAATCCACAACTTGG
+
--.)))'&&%)-,.)'''())%&&&''(((+,+*++'%%%&&'8<ADCCBBGF;:4442656=;.....6.--%%$%$%%%&''',0.-/26<=-*+86---.:92101,*)(,2@HJJGECFHGJJJJGFJHJHJJIJJJJFIHJJJCDCCDJHIHIHJFIJJDJHJJJF9999DDHFGHJEDJ?>;:1(,,-12,,45;55345GEJIGIFJEJJJJGJJJJJGFIJHHGJJJJJJJJJJJJJJJFHJFH@=>=DHGJJIGJFFJJJJJHJJJIJ@???A>>>@@?=<966666BBGJJJJFJJJJJIJGHIJJJJJGGIJIHJJJHJJGJGJGDJIJE=>C>>666940/,)+3=?AEDIGJJHEJHIJJJJHJJJJJHJJJJJJJJJHJJIHHHJJGJIJJJIJJJJIJJJFJJGJJJJJJJJHJIJJJI>@@AFJGJIJHHJIJJJFJGBDDDGEB81311B=?<<@?JJ33=<8;9799CAABDHGGJJJJJHJEJFC@+(((>CBDEDEJJIHJJJJJJJJJJIHIJJHIJJJIIGJIHIHJJGHGGGJIJJHIJGJJJHJ87720/,/25<J8EGFDGFJIIGJGJJHJGHJEJJJCJFJJJFHEHIHGGJJFJHJFJHJECBBH554.32369789ACBAEJJFJIGHHHDICDE@@@97+((()+)(()5=>8@@@AICHGCJEG988;>??@JJFJGIJIHHJHGJJJJFHGJIGG<@9953347>?@JHJJBCBEH7785401236667???::97678FGDHAC>/,,.DJHFGIGEHHGIJJJJJD7778>>1*(('%$$###%&+./''''4438B8789JJEFJJDEGHFFJ@AJGGJHJDCGIJ7668220269>9BCJJDB?899@C=>>EFJ2222IJHJJ9878>IBACE3337799EH>JG>=77743333@ECGJDFJ==FEIJEIJEEGJHGJEHJJGFFIJJHJIJEJGIJJJGJJJEJJJJGJJEGJJFGJJFGFJFGI==DEEDDACJC@@BEFFABB>::;BCJFGJJJH;JEIJGJJJHJJJJJJJHFFEEJJJHJFHFIJJJFJH>==>?<;JJJEDFCCIJJJIHIJGA9445D)(((CCCFDGJFJFHCDECJHIJ=:,,,,<3;;CHCBCEIGFHEHEGIJFHHEDHJJIIJI7777JF,**,J99:7++%$$%(((&'&%&)()*./068CDCFEFDDBA?<<=>94-,,+**2466;5-+*(**//1=99998;DJJJJIJJJJJJJJJHFJHJJJJFIJJJJHIJJJHHJJJJIFJJJJJJJFGIJGJDJJHJJFJIGJJJJ=>=JJJJJJJJJFFEFGIGIGDBDADDGJDB@AECIJFJGIJHIJJJJHJJHHEFFEJJIGIIJJGJ?5'%&&(((&'57=>F>;;>AEBBJCDJHHJIJJJJJFJJJGIJJJFIFEGJJJFIHIGIJHIJEFEDJGIEJJJHJFCDBD@A>>@CHJGJEEJHGFJIIJGEFJGJIGFHJGHDJJJJIJIJJJJEJJJJGJIJHJIHJJJJJJGJHJJJFHHJIFEHFJ<<<=CEHCJIJJGEJJJIEGHEFJFJEEHIJICDDECDACE>DCCA>99;@BAABH:9,++*+%$
@Stanford_t7w_4_T7_No_SapI_4_Linear_10700_139
CTGAGAACTATCGCCGTGACTACCAAGCAATCTTCGCACAGCAACTTGGTGGTACTCAAAGTGCTGCAAGTCAGATTGACGAAATCTATAAGAGCGAACAGAAACAGAAGAGTAAGCTACAGATGGTTCTGGACCCACTGGCTATCATGGGGTCTTCCGCTGCGAGTGCTTACGCATCCGGTGCGTTCGACTCTAAGTCCACAACTAAGGCACCTATTGTTGCCGCTAAAGGAACCAAGACGGGGAGGTAATCAGCTATGAGTAAAATTGAATCTGCCCTTCAAGCGGCACAACCGGGACTCTCTCGGTTACGTGGTGGTGCTGGAGGTATGGGCTATCGTGCAGCAACCACTCAGGCCGAACAGCCAAGGTCAAGCCTATTGGACACCATTGGTCGGTTCGCTAAGGCTGGTGCCGATATGTATACCGCTAAGGAACAACGAGCACGAGACCTAGCTGATGAACGCTCTAACGAGATTATCCGTAAGCTGACCCCTGAGCAACGTCGAGAAGCTCTGACGGGACCCTTCTGTATCAGGATGACCCATACGCTATGGAAGCACTCCGAGTCAAGACTGGTCGTAACGCTGCGTATCTTGTGGACGATGACGTTATGCAGAAGATAAAAGAGGGTGTCTTCCGTACTCGCGAAGAGATGGAAGAGTATCGCCATAGTCGCCTTCAAGAGGGCGCTAAGGTATACGCTGAGCAGTTCGGCATCGACCCTGAGGACGTTGATTATCAGCGTGGTTTCAACGGGGACATTACCGAGCGTAACATCTCGCTGTATGGTGCGCATGATAACTTCTTGAGCCAGCAAGCTCAGAAGGGCGCTCATGAACAGCCGAGTGGAACTCAACGGTGTCCTTCAAGACCCTGATATGCTGCGTCGTCCAGACTCTGCTGACTTCTTTGAGAAGTATATCGACAACGGTCTGGTTACTGGCGCAATCCCATCTGATGCTCAAGCCACACAGCTTATAAGCCAAGCGTTCAGTGACGCTTCTAGCCGTGCTGGTGGTGCTGACTTCCTGATGCGAGTCGGTGACAAGAAGGTAACACTTAACGGAGCCACTACGACTTACCGAGAGTTGATTGGTGAGGAACAGTGGAACGCTCTCATGGTCACAGCACAACGTTCTCAGTTTGAGACTGACGCGAAGCTGAACGAGCAGTATCGCTTGAAGATTAACTCTGCGCTGAACCAAGAGGACCCAAGGACAGCTTCGGGAGATGCTTCAAGGTATCAAGGCTGAACTAGATAAGGTCCGACCTGATGAGCAGATGACACCACAACGTGAGTGGCTAATCTCCGCACAGGAACAAGTTCAGAATCAGATGAACACATCGACGAAAGCTCAGGCCAAGGCTCTGGACGATTCCATGAAGTCAATGAACAAACTTGACGTAATCGACAAGCGATTCCAGAAGCGAATCAACGGTGAGTGGGTCTCAACGGATTTTAAGGATATGCCAGTCAACGAGAACACTGGTGAGTTCAAGCATAGCGATATGGTTAACTACGCCAATAAGAAGCTCGCTGAGATTGACAGTATGGACATTCCAGACGGTGCCAAGGATGCTATGAAGTTGAAGTACCTTCAGAAAACAGACTGTCAAGGACGGAGCATTCCGTACAGCCATCGGAACCATGGTCACTGACGCTGGTCAAGAGTGGTCTGCCGCTGTGATTAACGGTAAGTTACCAGAACGAACCCCAGCTATGGATGCTCTGCGCAGAATCCGCAATGCTGACCCTCAGTTGATTGCTGCGCTATACCCAGACCAAGCTGAGCTATTCCTGACGATGGACATGATGGACAAGCAGGGTATTGACCCTCAGGTTATTCTTGATGCCGACCGACTGACTGTTAAGCGGTCCAAAGAGCAACGCTTTGAGGATGATAAAGCATTCGAGTCTGCACTGAATGCATCTAAGGCTCCTGAGATTGCCCGTATGCCAGCGTCACTGCGCGAATCTGCACGTAAGATTTATGACTCCGTTAAGTACGCTTCGGGGAACGAAAGCATGGCTATGGAGCAGATGACCAAGTTCCTTAAATGTACCTACACGTTCACTGGTGATGATGTTGACGGTGATACCGTTGGTGTGATTCCTAAGAATATGATGCAGGTTAACTCTGACCCGAAATCATGGGAGCAAGGTCGGGATATTCTGGAGGAAGCACGTAAGGGAATCATTGCGAGCAACCCTTGGATAACCAATAAGCAACTGACCATGTATTCTGAACGTGACTCCATTTACCTTATGGACACCACAGGTCAAGTCAGAGTCCGATACGACAAAGAGTTACTCTCGAAGGTCTGGAGTGAGAACCAGAAGAAACTCGAAGAGAAAGCTCGTGAGAAGGCTCTGGCTGATGTGAACAAGCGAGCACCTATAGTTGCCGCTACGAAGGCCCGTGAAGCTGCTGCTAAACGAGTCCGAGAGAAACGTAAACAGACTCCTAAGTTCATCTACGGACGTAAGGAGTAACTAAAGGCTACATAAGGAGGCCCTAAATGGATAAGTACGATAAGAACGTACCAAGTGATTATGATGGTCTGTTCCAAAAGGCTGCTGATGCCAACAAGGATCTTATGACCTTTTACGTAAAGTCGGCTTGGACAGAATCACGATTTGTGCCTACAGCAAAATCTAAGACTGGACCATTAGGCATGATGCAATTTACCAAGGCAACCGCTAAGGCCCTCGGTCTGCGAGTTACCGATGGTCCAGACGACGACCGACTGAACCCTGAGTTAGCTATTAATGCTGCCGCTAAGCAACTTGCAGGTCTGGTAGGGAAGTTTGATGGCGATGAACTCAAAGCTGCCCTTGCGTACAACCAAGGCGAGGGACGCTTGGGTAATCCACAACTCA
+
,-)'&((*+)'%#$%-125JJFJGADIJJGEFJIHFGJJJJI;;;;FDBEIJJJC@?@HJJJGJJJJGJJHJJJJJGDIJEJ???>@A@CBCGFFEBFFJFIHJGJGJJJJIJJFJGJJHD??JJEJJHJJJJJGGJHJJJJGHJHJHJJJJJIJJIIDFHEFCEFCD;;82134<>???BGFHGJJ.--.>FB===>BBBAFJEIJGJJHGJJJJHGGJJJJJDJDEJJJJHJJJHJFIFGJIIHJGJEGJ''''GFEFEGD<;<GJICBDBCCCCJHFE>5334,+,/0*))):>?EHJFCJJDBJFFDGGFJJJJGEJFJIHJJJJJJ@@@BEIHA??<=;:;599::::::999<8<>BJFJHHFIHJJHJJJIHJHJJHJGFJJJJHJJGIEIHGJ>AFGCDEJJEEDGGFIEJHJJFFHHGJFJJHJJJIJHJJJAAA@JE'''BEB;FGJJJJJFIGJGEJFJJJJJJJIJJHJIJIGHJHJJJJJHGHCHFFF....@?AHFJD?:61.'''111HEJGFJHJJJJFJFJHJIJJJFJJJJFEJHFDCADFEHEDFEE???@HGJFHFJJJJIJJHFG>>>?JJHIJJJJIJJJJGGFDFFIJJJHJJHHJJHJJFIJHJJBFEJHJEECECGFJGEDDEJJJJJJJJIJHJHIFJEJJJ?@??JFFFIGHGIEFEJIHGHJIJJFHGJJJHGIFFJJEEEFJGFEIDFHGJJGIFIIIDDEJJGEFEBBADCC>=><55%$$$%&(<<BBBJID===:@BDFEFJHGJIJJJJBBBD88:@@DIJJJHFJJJFBABBJFJIA98898:77:ABCDFCEFJJJJDB1%%..2CEHJJDFBCDDFCGFE866688@A=;;=D;>BCFJEJHIJJFEJIJJJJI4444JFGAEHDIFJJJGJIJC>;.+113CBABBFHBAABFFJHJIJJJJJJIJJ6667IGJIJJJJGJJGJIJHJJJJJJJHFJJJIJJGGJFDIFJJJHGJJGGGIIJJJGFDA<<3333;?FEGEJJGHJHJHCCEDE@JFJJJDG@???:779EJJJJAGJ?JHJHJIEHECEHJJJGJHIJJJHCCDCJ<JIJJJJJJJJHJJJJJJJJJJJHJJJJJJJJAAAAJJHJJIJHGE55568000.0/,/<CJFJJJIEEGDIGJIJDEJJJJJJJJCIDDGJEEEEEDHBBBBEHJJJHJJGJJGJJIJJJJGJJJHFJJGJJJJJIJF50/34+*)*64,,-782118;?JHD==<=IIJJHJIIHHIJHIJJJJI9888JJJJ@@@@JGIEDDDJGGGHFIEHHEGEIBDHGA???E=<9=>>?@DABDECC@B@@?;;5454479:EJ-,-.1114455AGJFEDIJJGIJJJGI3334GJJHJJJGJJJFIJJJJJI?@??HGICHJIJJJJHHJ@?@?GGJJ)(((FIFEGHIF8888>FDEFEGJHFJB>>?771...,(())())*5BHIJJGJJJJJGHJIJJJJJJEHJJJJJJJJJJJJGJJJJJGFJGJFJGJJIJJGJJJJJCFFHJGJHHEJDBCEJGGFIGGHJHGJJJDDDC?>?>FIIJJBA@@JGFGFEJJJJB@??BIJJJIJJFJJHEGJ=5*(&&%(%%%(2&&&&&&:DJ<<=JFEDJFGGFIFJJJIIJHEIJIIJHJJIIJHIJJJHGGJJJJJGEGIJJIIJJJJGIJJJJJJJGJJJJJJJJHJJJJJHGJJJJC@AAIJJHJDJJJJJIIJ>>=>EHIJGJJJJJJFJJJJJGJJJJJJIGHJJJHHJIJJJIJIGJJJHJEJFJGJEJJJJGIJJJJJFJJGJJHJHJJJJJJIIHJJJGJJJJJJJFGJJJJJJJJJHIHIJJFJFJJJJJGFJJJGJJJJJJJJHFHJJFJ?BBG@@??C::;A<=@HFJHJGJJJJJHHJJGJHIJHJEJFFFDGGJJIJJFJHGIGJJJHGJHJJJJJJJGJHJHJJHGJJGJJEFJJJJJIHJIJJJJJJHDDDJEJJJFHHJJJJJJJJJJJJJGHD@:/-*++*++,0('**IBA??BAB?BAACEBCDEFHJGJECEDHJFFIJIFJI@?;('%%&%&'')4:@DFHJJJJJJJIJJGIHGGIJDGJBBBBEEFEGEFB<<<AJEJED865'''''''A?>AAECDAGEDDABACEHJECA77A9EACCBCEDDBBEBA5556<A>>:'&&&EFFGJJIFD<<:;>C<BE@8877:<?AACFGGEDHGFHJBA@?BCCCBADECBBBCCEECBBEA?9*)''((+/17>ACBCCABADDDJAB?>??B?@A@??HFHJICGEIFBCBBCCBBDC?@?@HDEECCDGJHJIFDGFCFIBDB778=3224600;<?@CG?><>:54422.*?FDIJEBCCDGHJFIDBBAAEDHEEGH@>==BEEFH@ACGGEEBAECBABDFAAAAFB>>>@FFGEDCDDGIHJIEHDIE1114.)'')-,,,0018:@;:88;BDBBAADED::>?A??@>?AAACCDA@A@A?>??@@A=-15BGJJJGFFEDGCDIHEJJJFIJJJJHJJJGJHHBABBDDEECBE@@?<>GIHIJHDEFHJFGC?@?=@?AIJGJJFEHGJJA=?HD?10.,%%('&'()')13<==:987::;=<<=<*('%&/+.<CB@CB?BEJCBEEIEFABFCEHGCDB>>>@==<=FEJFHGGDFGFGEEHJGHFGGGFEIEEEECFGCDIDFJIFCBDCGCJIJHIGBFEEGJJHEEJHGFFEEGJJJJGEDEECFEDEFEDCCDJEGEHHJJDFFEFHFGIECCBCDFHJFB???BBCCDDCBEDGHJHEHJJJD???>FIDFEIECB?>?AAAAA@AD><;465633/,),()>?<<<=ABBAAADCAA@DGI@???434:2222C::.-,-%#
@Stanford_t7w_4_T7_No_SapI_4_Linear_10700_140
TACGCTATAGTAAGACTGGTCGTAACGCTGCGTATCTTGTGGACGATCATTATGCAGAAGATAAAAGAGGGTGTCTTCCGTACTCGCGAAGAGATGGAAGAGTATCGCCATAGTCGCCTTCAAGAGGGCGCTAAGGTATACGCTGAGCAGTTCGGCATCGACCCTGAGGACGTTGATTATCAGCGTGGTTTCAACGGGGACATTACCAAGACGACAACATCTCGCTGTATGGTGCGCATGATAACTTCTTGAGCCAGCAAGCTCAGAAGGGCGCTATGATGAACAGCCGAGTGGAACTCGACGGTGTCCTTCAAGACCCTGATATGCTGCGTCGTCCAGACTCTGCTGACTTCTTTGAGAAGTATATCGACAACGGTCTGGTTACTGGCGCAATCCCATCTGATGCTCAAGCCACACAGCTTATAAGCCAAGCGTTCAGTGACGCTTCTAGCCGTGCTGGTGGTGCTGACTTCCTGATGCGAGTCGGTGACAAGAAGGTAACACTTAACGGAGCCACTACGACTTACCGAGAGTTGATTGGTGAGGAACAGTGGAACGCTCTCATGGTCACAGCACAACGTTCTCAGTTTGAGACTGACGCGAAGCTGAACGAGCAGTATCGCTTGAAGATTAACTCTGCGCTGAACCAAGAGGACCCAAGGACAGCTTGGGAGATGCTTCAAGGTATCAAGGCTGAACTAGATAAGGTCCAACCTGATGAGCAGATGACACCACAACGTGAGTGGCTAATCTCCGCATAGGAACAAGTTCAGAATCAGATGAACGCATGGACGAAAGCTCAGGCCAAGGCTCTGGACGATTCCATGAAGTCAATGAACAAACTTGACGTAATCGACAAGCAATTCCAGAAGCGAATCAACGGTGAGTGGGTCTCAACGGATTTTAAGGATATGCCAGTCAACGAGAACACTGGTGAGTTCAAGCATAGCGATATGGTTAACTACGCCAATAAGAAGCTCGCTGAGATTGACAGTATGGACATTCCAGACGGTGCCAAGGATGCTATGAAGTTGAAGTACCTTCAAGCGGACTCTAAGGACGGAGCATTCCGTACAGCCATCGGAACCATGGTCACTGACGCTGGTCAAGAGTGGTCTGCCGCTGTGATTAACGGTAAGTTACCAGAACGAACCCCAGCTATGGATGCTCTGCGCAGAATCCGCAATGCTGACCCTCAGTTGATTGCTGCGCTATACCCAGACCAAGCTGAGCTATTCCTGACGATGGACATGATGGACAAGCAGGGTATTGACCCTCAGGTTATTCTTGATGCCGACCGACTGACTGTTAAGCGGTCCAAAGAGCAACGCTTTGAGGATGATAAAGCATTCGAGTCTGCACTGAATGCATCTAAGGCTCCTGAGATTGCCGTATGCCACGTCACTGCGCGAGTGTCCGCGTGATTTTTATGACTGGTACATATAGCTGGGGAACAAGAAAGCATGGCTATGGAGCAGAGTATGACCAAGTTCCTTAAGGAATCTACCTACACGTTCACTGGTGATGATGTTGACGGTGATACCGTTGGTGTGATTCCTAAGAATATGATGCAGGTTAACTCTGACCCGAAATCATGGGAGCAAGGTCGGGATATTCTGGAGGAAGCACGTAAGGGAATCATTGAGAGCAACCCTTGGATAACCAATAAGCAACTGACCATGTATTCTCAAGGTGACTCCATTTACCTTATGGACACCACAGGTCAAGTCAGAGTCCGATACGACAAAGAGTTACTCTCGAAGGTCTGGAGTGAGAACCAAAGAAACTCGAAGAGAAAGCTCGTGAGAAGGCTCTGGCTGATGTGAACAAGCGAGCACCTATAGTTGCCGCTACGAAGGCCCGTGAAGCTGCTGCTAAACAAGTCCGAGAGAAACGTAAACAGACTCCTAAGTTCATCTACGGACGTAACATAAAGGCTACATAAGGAGGCCCTAAATGGATAAGTACGATAAGAACGTACCAAGTGATTATGATGGTCTGTTCCAAAAGGCTGCTGATGCCAACGGGGTCTCTTATGACCTTTTACGTAAAGTCGCTTGGACAGAATCACGATTTGTGCCTACAGCAAAATCTAAGACTGGACCATTAGGCATGATGCAATTTACCAAGGCAACCGCTAAGGCCCTCGGTCTGCGAGTTACCGATGGTCCAGACGACGACCGACTGAACCCTGAGTTAGCTATTAATGCTGCCGCTAAGCAACTTGCAGGTCTGGTAGGGAAGTTTGATGGCGATGAACTCAAAGCTGCCCTTGCGTACAACCAAGGCGAGGGACGCTTGGGTAATCCACAACTTAA
+
'))//314,,,,--/=<01JGHJEJJ>>>?D=>JJJFJJFEDA?:99*))./589::IJGJJEGJJJGDJGJJJHDG<@.AE?>>;=84687410&&'@DGEHGFJJJIFJIHJJJJIJJC=:65((FCJEFEDDFHJJFJ:;;6444AEGIJCCA6JHJFEJJHHFJJJHD@@@AJFJHB55GHJJGHIGJJJHADBGJD>55,,++,*+-///))+3AFECCJJJFCCDEJJFDGAABHJJIJJJJJHJJGHJJJJGJIEJE?:::>?EDJFB<<****011JJJJIGJJAAB@@@7---.79@A@A@AA@>=<7658=?@5556DDJDCDABDHA?<<=4338:;C;>;0-+.(116:FE?>9:@?@AHJJIGJJJJGJHHIJHJIHGFGJIJJJJJJHJJJJEJJJJHJJGJJJJJJJHIIFJJJIJJGIFJHHEDFHF6654%%%''()/+,..8;DHFHJGFJJJJGIGJHJIJCDBBEGDDCJJH8--?@JJJJGFEDC=CIJIIHJJJJJIGGHJJG7IJEGFEBGEEDDD>JEJHJHFA?=A@:99?@===;>59;8889:;6666DDCHEJJEHHJJGJJHJHGJFJJE9:88JJJJJJJF>>=>JEJGGEDCCFDJJJJJJHIJHJIIFIJHGDCC==951/4499:;;==AA0../601<?C@??DDAABBJJJJHJGJEEJG60.*+++2655DFJHJFFJEJJJJHJJJJIJJIGFIJIIJIJJJJIGJIGJFJCCCAD>>;<?FJFJJJJJJJJJJJJJJJJJJJHJIFJIDDF0000)));=FC@=:;;CB<3@AEDCCCCDGIGJJHJHGJIHJGJFHACDCJJJIGJJFJJJHJJFEFGIJJIBFCEHJGJJHHHJJJJJ??@?BA88440---,,''(*;;;;<945:>HHEFEGHGC;877@@EJGJEA@ACEJJ??=<?=?:99????IJJJHJJHJFDAFGIIJJGCDDJJHJJJJHHHHJIJJJJIIIJGJGJHJJFJEJHEJCJJHFJJIJIJCFHJIIJJEC,,,,??=?@<22456:45BCJDDDBC>8211111(((?<9::8:11)('(),-=<??@FJECJIGJJIGJJGFFGHGDC=-,,,699:DDDDDGEDEGJJFJDEECFJGJDEGDCHC????A<>=ADIJEFEDGEDFGDCJGGJFFJJHFHFDCCFECHCFFJJEHHGJD888DHEHIGIHFEJJIFEAA@CE>=>:=@CBD<<<EGHCCDEJFHJEEDDFJIEFCEB''''==?@FHJJHGEFCAAACD96566BCCCB@?>?BIJDBDCEFEECDFDDGBBABBC?>>?ECAAC@>=;;<@CABEFDBE=778JDECEEEGEDA@AAJEGJJDCEBBBDC;;;:945:;>888211-)***+(*'%%&,(&&&++,.04589755666500,,'&&-038//('''%%'&',-030./0&&'884/-,+))+)&&%%%&:;<5)(*(''%$$'(+,/00;?>:8786*6=HDEECDFEGEEDDGCBEEGGJIJHJEDDGGFJEFFC6667AAA@A>?@@CJEF><;<77734<;;324,)(&'*++-410128754--,+<<<BEDFA@@C?<<<?AF3223>CCCEEFJEEGDDFHI@?;:449=1?6/0.-,*%&&'-558>>>E=>@@BCA@BACHEEECJEFEHJJJFGGGJDEEJJHJJJHFCEEDHJHJG???D?@FEFFBBB@C<<CDBCDBEJFCACAFC@@@BE???@EHHEJJFIJIIJJGFJFJJIJGJFFI?<94434///9>543389CEEHJHJIJJG@???CDFIHJJIBDCDEH7777GECEGEGGIEDFDDHGEHJ;;;<JJIEDBDJDGEGJJJJGFIFJJEJHDHDD::CDH/.,,>?>IHJJ@BHJCBA@CGHJHGJHEJHEEIFFJJJIIEAAAB<92'%%&$%8?BBFCEDGFEEIHFGJGJJGJJGFJGJGJJJHJ???AFJHFGEDEEEEEEFIJJJHEGJJGFJJJIFJEDCDFJJHHGGJHJJGGJJDDCHJJJHJJJJH<:766:72=;;?>?@DFGJJFHFFJJJJIJFJGJJIGHIFJJJGJFFIJJGHHA@??>>77>A:=66HJJJJEGHJJJGJJJHJJJJIIDGB7;;GEJJJFEJEEJFHGJJIJJJEJHCA5444414??DDCICDE@>=>DABEJJGEEFCHJJGJIJEJGJJFJGJJFJFJFJDJJJIGJJJJFFEDCDDJJJHJGEFD=B777>IJ>?@A=67A?FBBB@?@?@9)((),.'')&&'*+/////027:::;B6655>:CA@@:***8EEGDEFD8876.'%
@Stanford_t7w_4_T7_No_SapI_4_Linear_10700_141
TTCATCTGGTAAGTTCGATTGCATCATCGCCATCACGGGCAGCAACATCAAGAGCCAGCATGTTCTGCTCATGTTCCTCAACGGAACCACCAGACATCACAGCGGAGTTCACGCCAAAAGATGCATATACGTCTGCATTAGATTCAGCCATTATTATTGTCTCCTTAAAGTTGAACTACAGGAAGACCGAGGACTCCAACCTCTTGTCATCGCTCATTTCAAAGATGAGGTCTCCCTATAGTGAGTCGTATTAAATTCCCGGCTGTAAACCTACGGAATCAGCGGCAGCAGCCATAGCCTCAGGTGAAGCTGTAGCTTGTGCAGCCATACCTTGAGCCAGCGCAGCAGCACCAGTATCCATACCCATTTGCATAGACTGTTGGGCCATCTTCTGTTGCTTCTGTTCTTCGGTGAGTAAGATACCAGAAGTGTCAATACCGATAGCGTTGGCAATACGTAACTTAATCATCGCAAGGTTAATATCAGGGTCGTCCCGCATAGGTGCCAGTGCAGCCCACGCAGTGACACACCGCTCCAGCTTATCAAGGTCTTGTCCTCGACCCAATTGCTTCCAGACCTGTACTAATGGTTGGCTCTACGGCTTCCTTAGGTAACTGAGGAATATCTTGCGTGGCTTGTAGTTGCTTCAAGAGCACTCGTACCAGAGGCAATTGTAATTCTTCAAGAGGTTAGAGTAGACACCACCTAAAGTATCTTCAAGTTCAGAAGCTACATACCGAATCTCTTCGGCGGTCACACGTTCACCTGTACGCTGAACCGCAGAGTTCAACATAAAGGCAAACGAAAGGCGAGCCTCGATAGCGTCACTTACGGCTTTAGCTACAGTAAAGTCTGCTTGCTTCTCCAGTTGGAGGAACGAGATGTCTTCTGGACGACCAGTAACGAAGTCACCAGTCTGAGCTTTGGTCAGTCGGCGTGGCTGGGTGATACCAGCAGGATTCACTAAGCCGATAACCTTAGAGCTAATCATGGACATCTTGACGATAGCCTCTTGGAGATTTTCAAGGGACCGTAAGTCACCTAAGTATTCCTCAATGTACAAACGACCGTAGGATTCACCATCTAGTCTGACCATCCGAATCGGGATGTATGGGCAAGCCTCTTTAGGATAAGTCCCATCGGAGCCTTGGACTTCCATACCCTCGACCTCTTCGTATCGGAGGTATTCACCTGAGTCCTCATCCAGATAGATGTGAGTGTACACGTCGATTGTCTCATCAGCTTTCTTCTCACCACCTTGACCTTCTACAGCCTTACGGATGTCCTCAGGGAGAGCCAAAAGCTATCTGGTCACGAGTCACCATTTGCAGAACGTTGCCGAATGCGTCTCGTTGGACCACATAAGACAATCGGTACAGCTTCATGGGATTATAGTTTGACCCTTCCGGTTCCGGTAGGTACAGCAGGACGTTACCAGCTACGACTAACTGTTTGAGAGCCTCAAAGAGAGTCACGCGGTAACTGTTAGACTCAATGTAGTTCATGATGATACGCTCTACCATCGAGAGGCCCTCATCGACCTTAGCGAGTCCATCGGGGTCGCTCGGTCACTTGCTTTGCTTCATATTCAGATATAGTAAGTCGCATCCAAGTCTGCATAGGGAATAGAGCCAGCATGAGCTTTTAGAGGCTAGATTGTTCAAGCCACGAGCGCCCACGGCTTGCCACGGAGTTTGATAATCTGTAGAGGCGTTATCGGAGTCCTTAGGGAACAATGATGGGATGGTATATTGAGCGCAATTCTGAGCGCGTGTCTCATCAGGGAGCACGGTCGTTCTTTAAACGCTCATAGACAGACTTTGCGCCATCCTCCGCAAGTCCTGTCGTTTCTCAGCCATTAAATGTGTCTCCATGTCTTACGCTGTAGTATTCGCGTTATGGTTGATTGACTGACTCCATACAGTTCTCCTAAGGAGAGGTGGCTTAAGGTTGACA
+
431--((&%&&(+))(*0571122GJJJFIIJIJIJHJHFGIJJIGJJJIJGIHHIIHJGGFEA44AAGHGJJGJJJF@?@@IIIJJJGFEFJCBBD=999;IHGIJJJJJJJIIJJJJIJJJIJJJJJB..-.+**+0../8::?CHJJHIJJJJJJJJJJIFJF9JJIJJJJJJJJE?@GFIJIIGJJFHJGGEDDEJEGJIJJJFGJJJGJJJIJJJJJJGHFJHJJJGJICCCCHJJJJJJEJIFIFJCBCBD@D?8HJJJHGGJGHJJJEIJIHJHIJFJJJJIEBCCGJA??>?BCJJJJJIJJJIJAA@CJG>9899HJJGHHHH?0001DDDJJFHJGIJI>>=7((((:B.:9:A@?BCADJDD70046586227DJHGJJJIHIBBBB==>GHEH??=,333DDEC>61521887ACFDEAA???@EJJJIIJHJJJGIJHJIJGFEIEFFFFFJJ=<<<?FFFFGGJJJJJFA@@DDHJGECC=3HFIGJJJJJJJJJJHIJDEJECEC311449---..)**,87DA@CBJIHJJJHFGJJJHJJJHJJGEJIGHCBC543-.:>CEEIDDJFIJIGJCBB;CCA<;::<@A>>?8556@>=<>*)))550*****&''(389CGJJFFHJJJJHJGGJJGJ=<<322252138BFA7667EDA@?B886*&&%+*,-,**,4678;BCFHDEEGCDGJHEFFGFJJC@AEFJFJIJJJGJIJGGGEEDIJJJIJHJHJEJJFIFJJGGFJJFJJJFJJJJIJFIGGFEEHHJHJG=<=>BCDDIIHDIJJ?@>AAA>:61--7;;=AAEEGGIFJJFIGFGJJHHFIJJIJFFFJJHJJHJ9888BBJHJJHGJJJEEJIEDEFHFCIEEAB===::;;EJEGGJJJJGGJBAABD>=7.--.:<HHJFJJHIGJ9999DDJDJGIJJJJGJJJIJHGICDJGFGJIFHFJCJEEHHIIJJJHDC@002BAEEDECBCCEIJFJJGHBJJBCB@BCDJBCD?EHHCC?BD>=>?JGEIBBABFFGEFFIGHCCFEJJDDA0,+*/4**&&*+13332412135951336A;:63445667GFIFJEEEABFEHEEEDECFEIJFDCEFE<<<<>@?JHGBAACFCCE>>@@JHGCJGJHJHJEJJDDHEHJFCHDEFGJFB??@J=;;;A?;;;;;;HHJFEJJEEJGJGDGHJEDCBDCDG@@?@EFBA>>??B;;<<CC:8/./-//09:JDFB;=D@ABACDDG6DHEIEIJHJEHJFGHDIGEIJJJJJI<<;;484250**8=JFJIFGJJJHJJJGGHGHJIHJHJJGJJEIFJGCEF=BF@FGFHJGJGCA@ABFEGJEHJFE@=:;60112EJFGJJJHEGIJFJFJIJFGI5555GJIJH>CF>@6CAFHJJJIDDBFFIDE@@@?CAACC=@FBBBCHJGIGJJJJJJHJJDAAJ@?>DAABFHJJJJE@AIDCDDDGEHJJHD667<=>CIGGHJFEGJJJJJJJJJJHIDEIJIJJJHJJJHIHIJJ?F@>AFEEJJJH@@@@BACJC>J;;:;A?JECB/+++----8,,:;HEDJJGFJ=<;<<FFFIJ6334=<=?;;<<AGCJGEFFF>8BC@@<CA:8544/-++)*/+++.5-,**....IIHGDEDDEEBB,,+++DDCFHEGHFBE::=@>''''@DEFEFJHDHIBACCGJJ@A@AEIJGEHJJEDCDEAAC@)))?AHJGIFJJFIIJIIHGJJJJJGGHJG<=;;??JJB@?<54212233312('''&(*'%%((,,1278=6434JIHEGJJJBBAC9956761)*)*)***9A??8<888.)&%%&&&49ACGDCGJJHJEHFHJJGGG>>>@?@CDBCEADEEJIHCEFJIIGJJGJGFJFFJJEEEHJJJGJJJJJJJFJJJIDCBDA?C3.-.351433CEDHA?>@<98('$$
@Stanford_t7w_4_T7_No_SapI_4_Linear_10700_142
GTCCGTTGAAACCACGCTGATAATCAACGTCCTCAGGGTCGATGCCGAACTGCTCAGCGTATACCTTAGCGCCCTCTTGAAGGCGACTATGGCGATACTCTTCCATCTCTTCGCGAGTACGGAAGACACCCTCTTTTATCTTCTGCATAACGTCATCGTCCACAAGATACGCAGCGTTACGACCAGTCTTGACTCGGAGTGCTTCCATAGCGTATGGGTCATCCTGATACAGAAGGGTCCCGTTGTTGAGAGCTTCTCGACGTTGCTCAGGGGTCAGCTTACGGATAATATCGTAGAGCGTTCATCAGCTAGGTCTCGTGCTCGTTGTTCCTTAGCGGTATACATATCGGCACCAGCCTTAGCGAACCGACCAATGGTGTCCAATAGGCTTGACCTTGGCTGTTCGGCCTGAGTGGTTGCTGCACGATAGCCCATACCTCCAGCACCACCACGTAACCGAGAGAGTCCGGTTGTGCCGCTTGAAGGGCAGATTCAATTTTACTCATAGCTCATTACCTCCCCGTCTTGGTTCCTTTAGCGGCAACAATAGGTGCCTTAGTTGTGGACTTAGAGTCGAACGCACCGGATGCGTAAGCACTCGCAGCGGAAGACCCCATGATAGCCAGTGGGTCCAGAACCATCTGTAGCTTACTCTTCTGTTTCTGTTCGCTCTTATAGATTTCGTCAATCTGACTTGCAGCACTTTGAGTACCACCAAGTTGCTGTGCGAAGATTGCTTGGTAGTCACGGCGATAGTTCTCAGTTACCATATTGGCTTCCCGAATGAACTGTCCTTCTGTGACTCGCTTAATGCGGTCCATTGAGGAACCTTTCAAGCATACTCTCTCCGATAGCCGCTCGGATAGACCCAATAGCTTGGACCTTCTGCATGTTCTGTGAGGTCAACTCGGCGGACGCTTCCTCAAGTTTACTTCGAGCTTGCAACGATAGGTCAGCATTCTGGATGTTCGTCTGCCTCATGATTTCCATAGCTTGACGACGACCAGCAGCGGTCTGAGCGGCAATCATTTTGGCCTGAGCGTTCTGACCACTGATAGCCTGAGCGCCAGATATAGCGATAGGTATTGCGGCTGCCCAACACATATGGTTATCCTCCTTTCGTGATTGTAAATAACTGAAATTGACCATCTCGTGTGTACTCTTCATGGAATACCGCACCGATAGTCTTGAGGAAACGAATGTGGGACGTATTGCCTACCCATACGTAATTCCAAAGAGTATCATACTTCTCAAGCATCTTATCGCGATACTCCATGATTAACTTACGGAACTTTCGCTTAGCCTTTCCACTAAGTCGCCACACTTGGTCGCTCGTAACGAACCAGCACTGGTCCCCGCAGTTACCACCGATAGCTAGAGGGAACCCATAGAGGCTCAACGTGACACACTCGGAAGCATCAGGGAAACTCGGCTCAATACCAGCAGCCTTAGCTTCAAGAATGTCATGGTGAGCCGGAGTGAATACCTCAAAGTCTGTACTTTTAGTAGGTCTTATAGTCATCATAAGAAAACCCTCCCGTAGTCGTATTGTTCTCCCTATAGTGAGTCGTATTAATTTCGAGCCACCACAGGGAGAATATTTAATTAAATACCGGAACTTCTCCGTAAGTAGTTACCTTCCAGCCACACCCAATGATGTTCAGAGGGGTAGTCTCATCTGACAAGATGTATACAGTGTTGAACTTGGCGTTACCAACCACAGGGAATGGATGTTGTTGTCCGGTCCCTAAGTTCAGTCTCCCAGCCCTCAGAGTGTTAGAGCCTAATCGGGCACCAGCCATTGTGTACTTCCAGTTAGACGATTGGTTCTCAACATAAATGTCAAACGTACCAGAGTTCTCGTAGTTAACCCACGCTCGGCGTAACTGTAAGCGCCCAATGTCTTCCGTGGAGGTAGACCCGTCGTCGGCAGTCTGCTTGATGAGGAACTTAGAGAACTCATATACGAAGTTAATGTTGAACCCAATGTACACCATGCGTCCCTCCAAGTTACCGCTGAGTCTCAGCCAAGGGTCGCTATTCCACCCAGCCGTAGGTTGCTCAAACACGGTTATCTTACCATCAGGCTCCAATACAGTGATTTTGCCCCTCCCGAAGTTTGCACCATAAATTGTTGGAATATGAATAGAGGTAGTGAATGTGTCATCGTTGTATGTTCCACTAGGAATGGTGTATCGAATCTTCATGTCCATAAAGGCACGATAGGGTTCTCCCTGTAAGTCAATGGCGTTCTTAGTGAAAGAGATTCTAGCTAGGAACGTATTTAACTCATTGCGAAGAATCACATACATATCTGAGCTGATACTCTAAGAGCTAGAACCTGTACGTTTTCCCCAAAGTCCCAATGAGACCACGACTGTTGCCTTAACTCTTCGTTCAGGTACAGGAATTTGTACATGAAGATTTTACTAGGGTCCCCGTGAGATAGTACCGAACAGAAGTTTTCCGTACCACTTCCGCAAATACTGAACACACCATTAGGGATGTAGTTAGGAACGTGTGATGTAATGTCCTCAGCATTCTTAACGGAACTGACATCCTGCACAGCGTAGTACCTGTGGATGGACGTGAAGCGCCTCGGACTAGCAAAGTAGACATTACGCCCAATCCCAAAAGGTCTCGCTCGGTCCTGTACGTCAAACTGGGTCGTTAGGTTCAACTCAACCGACTTAGATGTGAGAGTACCCGAGGCAGTCAGGACGAATTGTGCTTCATCGGACCAGATGAGTAACTCTTGTAGAACGGAACGGCGTACTTAAGGATTGCTATTCAGTTGGTGTACTCACAGCTACGTCTATAGGGTCGTCATCACTAAGGTTCGCAATGGACGCAGGGTAGAAGTTGAAGTATTTGGCTGTACGACTCAATATGATGTTCTCCCCACTAAGGAATCCTAAGCGGTTACGGAAGAAGAACACATCGTTAATACTTGAACCAACAAAAGAAGGCCAAGGGTTGGTGTCAACGTCACCACAAGACTTAGGAGACCACTCAAGCCACTTGAAGTGCAAATTACCGTCAGCGGCTCGCACAAGAGCGTGTGGCATGGTTTCCCATAGAACTTGGTCCTGAGTGTTCCAACCTAAAGTCTCAGTCCAAACTTTCCGCTCAGCGTCATACCGAACGTAGATACTGGTCGGCAGACTTTAGAGGCGTCCCCTACGATTTTCACCATGTAGCCGTTAGGAGCATTAGGTGGCAGCTTAGAGAACGACTGAGCGTAGTGGGTCACAGGGTTAATCAACTGGTCTACGTAGTCTTAGTCGTGAAGGAGTCAATCTGTTGACCACTAGGTGCGGTCACATGGATGAACCCTTGCCCTACATTTACAGTCCAATCAGACAAGTTAGTGCGCATCTGCTTGGCTAACTCTTCAGCTAACCATTGGGCATCCGTATTGTTTACGTGTTCAGGTTGACTACCATCTGGTATCTTATACTTCGCAACGTCTTTACCGTTAATGTGTACAATTAGTTCCCTACCATACTGACCACCACGAACGTTAATCAATCCGTCTTGATTAGGGTTGTAATTCGGTAAGTTGACAGACTTTGTGTTCTTCTGTGCAACAACGTTACGGTTAACGATGAACGTATAGTCTGCTACAGTAACCATTCGCAGGTCGTTACGTGGATTAGCGGTCTTGATGTAGTTGGAACCGTTAGGATACCTAACTTGCTTCTCGTTACCAGAAAGGTCGAACACTCGGATTCCGCTACCAGTGAACACAGCGTAATACTGTTCGTGCTCATCTCGGTTAATCAGGTGGATGTACGGAGCTTGACCTAACGCACCGTTGTCTCCAAGTGTATTTAAGAAAACAAGAGGTGGACGCTTTGGAGGCCCTCGGTCTCCGAAGACCAACCGTTAACTTGGCGTGACCCTTGGTCTGGATAACGAAGGATGTCAGGCTGTTGGCTGATACCACCCTTCAAGTTCTTGATTGATTGGCTAATGAGTGCCATTAGAGCCTCCTTATTTATTAATGTTAGCGAGTCAGTAGACCAGAAGTGAACGCATCTCCATCCAGCATATTGTACCCACCGTAGTCCATCTCATACTCCATGCAGAGACGTCTAGCCTCATCTTCCTCTTCTTGGAGTACACCCTCTACTTCCGGGTGCCCCAAAGAATCGGTTGTTGAACTGACGGGAAGCCTTGGTGACGATCCAGTAACGGAAGCACTCAGGCATCTCATCGTAGTCGCGGAGACGTCAGGAATAATGTTCACAGTAATACCAGAGTCAAAGCGGTCTGATTGACTCGTTCGGTCATACACATAGCCACCTCGGTTAACGTCGATGGATTGACCGGAAGTAGACATTAGGGATAAATAGTCGTCACTGTATACAATCAGGTTGGAGTAAACATCAGGTAGTAGCGTTATGCCTTCCTCAATGTTGAACGTCCATCCACGAGATTGAATCTGTCGGTTAATCTTGTTAGATACGCCGAGCGTTCGCTGCATCTGCGTTAGCGTCACCTTCCAGCGTTGATACCGGAGGTTCACCGATAGACGCCAGAATGTCGTTCACAGCTGATAACTCAGCGGCAGTCTCAACGTTCATATCGTATGAGCGCATATAGTTCCTCCTTTCAGCAAAAAACGCCTCAAGACCCGTTTAGAGGCCCCAAGGGGTTATGCTAGTTATTGCTCAGCGGTGGCAGCAGCCAACTCAGCTTCCTTTCGGGCTTTGTTAGCAGCGCGGGTGCGTGCGGCCTCCTGTGCTGGCGTTAAGGTTTCTTCTGTTGAAGTAACACTCGCCTCTTCGGGACTAGCAGCGACCGTTGAGGCCACCCCCAGCATTACTCCACTTTGAAAACCACTGCACCAGCAGCTTCTAGGGGCGAAGACCACCGTGGCCCATTGCGTACTTAGCGATAATCTGGTCCGCTTGGAAGTTAGCACGGCGAGCGCGCTCCAGAGCCAAGTCACGCAGCTTAACAGTACCTACCGCAGAGCGGTGCATGAACAGGCCGATAACGTTGTCCTTAGCAACCTTGACATTACCCTCACCTTTATTGGCAGGGAAGACGTGCTTCTGACCAGTAGTGCCCTCACGAGCGGTACCAGCACCACCAGCGGTGAGGTGCGGAACTTCTACAACCTCAAAGCCCATAACGTTGCGGATAGAACCCTTCTCAGGGTCAATCAGAGCAGCGTAGTTTGCTGCGTTCGGCATCAGTGCTGCCAGAATCGCAGAGTAGCTATCTGGGTCACAGTAGAACACACGGTCAGCAGCCGGAACATAGTTCTTGGTCAGAGCCGCACGAGCCTTAGTCAGAGCCGCAATAATCTCCTTACCCAGCGCAACTTGGTCGGTAAGTGCGGCCTTGTTCTGAGTTGTCTCAATTACGGTAGCAGTACCTAAGCCCTCGATGTTCTCATTATATTTGCTTTCCACGTTACACAGACCGGCAATCTCAGCCAGAACCGCACCATCCGCAGCCATCGCCAGAGATTCACCCAACTGAGAGGTATACTCAGAGCGAACGTCGTAGTGGTTCATCGCGTCCTCAATATCATAAATCAGAACGTCAGCCGTCAGGAGACCGTCAATGGTGATTACCTTCTCGGTGTGTTTGATGTCCTTACGTTTATCGTCGAGGTTCTCGCCCGGAGCCAGATACGCTGCCTGAGTGCGACCCAGAACAGGGAACTGAGCGGATTTACCGCTGGAGATGGAACGTACCATGTGGCGAGAAGTGGTCACGGAGGTACGAGCGAACGCAGTCAGGACTTCACCGCCAAATACCTTCAAGAACAACGCCAGTTTATCTCCAGCAGCAACTACACCTTTACCTTGGTTAGTACCCATTTGCTGTCCACCAGTCATGCTAGCCATATGTATATCTCCTTCTTAAAGTTAAACAAAATTATTTCTAGAGGGAAACCGTTGTGGTCTCCCTATAGTGAGTCGTATTAATTTCGAAGTCTATCAGAAGTTCGAATCGATTACTTTCTGTTCGACTTGACGACGATAGTTGGCATCTGTGCGATACCGAGGGTCACTCATAGCTTTAATCATCTCGCTACGGTCCGCAAAGCCTTCACGCTTGGTAGCCTGAGGTTTAGCCGGAATAGCACGATTAGTCACACTACGAGTTGGCTTACGACCGAACGCCTTAGCGCGAGACTCACCAGCCAAGTTGATGATAGCCTTAACGGTCGCTAAGTCACGACTGGTCAACGCATTATCCAGCGACTGTGCAGCCTCAGGGTTGTGCGTCTCAAGGTGGTTATACAGTGCATCAAAACGTTCACGACCACCAGCGTACTCAATGACACTGTTTACGTACTGCTCCACCAGAGCTTCTTGACCACGGATATACGAGTCAATGAAAGCCTTCGTGTAGCCAATTTCAGCCACTTGGTGGCTCGGCGGACAACTCTTCGTTCTCCTCGTACTCACGCTGGATAGCCTCAATGGTCTCGACACTCATGCCACGCTCAGCAGCAATGTTAATCATCTCTTGGAAGCCCTCTTCGTGCTCACCAAGTTGCTCAGAGGCAGCTACCAGTTCTTCTGGAGTCTCGCCCAGTGGGGTGAACTCTTCAGGGAACCTTCGGTGCCCTCAACGCCTTCTTCTCCAGTGTCCACATCGGTCGGCTCAGAGCCATCACCGATACGAACCTGAATGCGGCCTTCGTCATCCTCTTGACCGAACGGGTCAGAGTTGTCATACAGGTCACGTTCTGTTTCCACTTCGTCTGACGCTAACTCGATTGCATCATCGCCATCACGGGCAGCAACATCAAGAGCCAGCATGTTCTGCTCATGTTCCTCAACGGAACCACCAGACATCACAGCGGAGTTCACGCCAAAAGATGCATATACGTCTGCATTAGATTCAGCCATTATTATTGTCTCCTTAAAGTTGAACTACAGGAAGACCGAGGACTCCAACCTCTTGTCATCGCTCATTTCAAAGATGAGGTCTCCCTATAGTGAGTCGTATTAAATTCCCGGCTGTAAACCTACGGAATCAGCGGCAGCAGCCATAGCCTCAGGTGAAGCTGTAGCTTGTGCAGCCATACCTTGAGCCAGCGCAGCAGCACCATTATCCATACCCATTTGCATAGACTGTTGGGCCATCTTCTGTTGCTTCTGTTCTTCGGTGAGAGTAGAATACCAGAAGTGTCAATACCGATAGCGTTGGCAATACGTAACTTAATCATCGCAAGGTTAATATCAGGGTCGTCCCGCATAGGTGCCAGTGCAGCCCACGCAGTGACACACCGCTCCAGCTTATCAAGGTCTTGTTGTCCTGGACCAATTGCTTCCAGACCTGTACTAATGGTTGGCTCTACGGCTTCCTTAGGTAACTCAGGAATCTGTTGCGTGGCTTGTAGTTGCTTCAAGAGCACTCGTACCAGAGGCAATTGTAATTCTTGAGAAAGGATAGAGTAGACACCACCTAAAGTATCTTCAAGTTCAGAAGCTACATACCGAATCTCTTCGGCGGTCACACGTTCACCTGTACGCTGAACCGCAGAGTTCAACATAAAGGCAAACGAAAGGCGAGCCTCGATAGCGTCACTTACGGCTTTAGCTACAGTAAAGTCTGCTTGCTTCTCCAGTTGGAGGAACGAGATGTCTTCTGGACGACCAGTAACGAAGATCACCAGTCTGAGCTTTGGTCAGTCGGCGTGGCTGGGTGATACCAGCAGGATTCACTAAGCCGATAACCTTAGAGCTAATCATGGACATCTTGACGATAGCCTCTTGGAGATTTTCAAGGGACCGTAAGTCACCTAAGTATTCCTCAATGTACGAACGACCGTAGGATTCACCATCTAGTCTGACCATCCGAATCGGGATGTATGGGCAAGCCTGTTCAGGATAAGTCCCATCGGAGCCTTGGACTTCCATACCCTCGACCTCTTCGTATCGGAGGTATTCACCTGAGTCCTCATCCAGATAGATGTGAGTGTACACGTCGATTGTCTCATCAGCTTTCTCACCACCTTGACCTTCTACAGCCTTACGGATGTCCTCAGGGAGAGCACCAAAAGCTATCTGGTCACGAGTCACCATTTCCAGAACGTTGCCGAATGCGTCTCGTTGGACCACATAAGAAGACAATCGGTACAGCTTCATGGGATTATAGTTTGACCCTTCCGGTTCCGGTAGGTACAGCAGGACGTTACCAGCTACGACTAACTGTTTGAGAGAGCCTCAAAGAGAGTAGCACGCGGTAACTGTTCACCTCAATGTAGTTCATGATGATACGCTCTACCATCGAGAGGCCCTCATCGACCTTAGCGAGTCCATCGGGGTCGCTCAGTAACTGCTTTGCTTCATATTCAGATATAGTAAGTCGCATCCAAGTCTGCATAGGGAATAGAGCCAGCATGAGCTTAGAGGCTAGATTGTTCAGACCACGAGCGCCCACGGCTTGCCACGGAGTTTGATAATCTGTAGAGGCGTATCGGAGTCCTTCGGAACGATCGGAGACATTGAGCGCAATTCTGAGCGCGTGTCTCATAGGGAGCACGGTCGTTCTTTAAACGCTCATAGACAGACTTTGCGCCATCCTCCGAGTCCTCTCAGTTTCTCGCCATTAAATGTGTCTCCATGTCTTACGCTGTAGTATTCGCGTTATGGTTGATTGACTGACTCCATACAGTTCTCCTAAGGAGCGGTGGCTTAAGGTTGAGG
+
+,.-*8:>CJHJJJJJJJJJJ9998====EGG?JDFEDJIICFFFHJJJHJGGJJHIJJJHFJIJJH;CFHJJHJGFJDJJJJJJJJJJJ====ED91112==EEGJJJJJEFFFCBADGFA474:11=:?J>>?DCDFHGFA@EGJJJJFJJJHJJJJIHJJJIJJJJJGFFHJJHGJJGHJHGJJJJIEHIJHHIEFHJCDCCC??IHJFFEIHIFGIJIJJJJJEJJDFJHJHJGD@B?AABDA>==CBACCAD;;EFGEIJJJD3+++JGF=====8::;>?0//%%'%%%%%)+;>>ADJGJHHGGDJJJJIJJHEH8/--,+,'('0*/DJIJIJJHGJJFGHJGIJJJJEDBG;:;;>CDFDHJJJHJBDDHJJJJJJIJJJIJGJHJJJFHFJJJJGDBCGJIGHFIJHJJJIJIJJFGHGJJJJHEHCB?B>:=CHJIIJJJGJJJGJA5337;JJD<8-GGHIJJJHCEDGJJJFIJJGJEEJFJJJJJGJ7666JJJJJJJJHGJJH??533??AE3HJEJHJJJFJJIGEJHFFFGHGIFJIJFA/...5>?<;:@?000275)(((:ABDJJJJJJGHEFJJJ998/..-02268<=B:9:==ABAHJJJJJJJIJFIJJFDJIIJGJEJFHGGJJJIHJHIJJJIFJJIJJJJJEFJIGJJJJJJIJJJHHJEFEFJJJIJHFEJEGEJEGIFFIJJJFHJJIJFGJJJJGJHJDEEFB4)((*+>FJEGC=;;;@DEJJJFJJIJJGJIJGDHFIHJGJJHJJGJJBIFJJJJJJJJJGJJHJJGJGJJA(('*+=C=<;;>?E8884322261///*'&%&))*9=@@EJJJJJJJIJHJJGJIJHJGJJHGJIJJEGFJJJJGJGEJJJHFFFJJHJIJJJJJHGJJJJJJGJFJFJEJ;;;;FIJFJJGJJFGIJGCEJHGJJJJJJJHFJ;99:IFFDBACCGJJIHFJJ;<<<D>==>BFJCDDCGHJCJHIFJJFJGJJJIJJJHJIJJJEFJBCCAJF@BBBHDGJJGJJCFFGJJJJJJEHJJFJJJGHJJJGIJEJIIIJFJJHIIJJJJJFEEHHJJJJJJIJJGEBD96,-)224J6944CJFFGJJIJIJEJJJIGHEJGJHJJJJJJJJJGHJJFGEJIGEJJIFHHJJGHFIHGFCDDIJJJJCA@==;;=<@A=<;;?1**8>EIJJCEEEJJJJJ>FCDJJGIJJHJEIIDJJGIHGJIJJJJJHJJJJJJEFGHD??=>9:JHJJFJHJJGGCCBFEJJJHJJJJJJHGI=;;;GJHIIJJJJA@C;86@D600J@FGJJIFGGJFFFJJED@BJJDJBBC@@DFFI::::=;<888746<=?AA@HEFJJHEJHFIGJJGFEIHGGJJIGJHGJHJ==<=>>>*)))=>>GG@@JBA<=CDED<;<5**355JGB@A@HFEECAD>><2111202DB88:=@GJJJJFIFJJIJJJJIJJIJGJIJJHIJEJEJE??HJJJJJJJIJFIGH1119EJJCJFIJIEHIJJJIJHJIJJGGHIJJHI@=C?<<6423****=>JIGCBCGIJHJJHFJJFJJJHHFGGB766:?<@FCIECJFGJJJGGJI=;@?9+++287,'(?ECGIGGAAAD??=A9898??A?=76.BFGGJJJFIJJJHJJJGJGB?@AIGIJ??>?GDCIFJJGIJIJJJJFJGFJFGJEJF:::7999AEDJE?IB=<;<EG><<9D;5''')(((',)'())>?BJJJGIJHJFDICC====;1@@@>???BBDF?><69<=BJJ9991111FHJIJHJJJIJJHJGJHHHJJHIGJEGFJHDICJIHJJFJGJJJFFIJJJJJ6666AB?>8667JJHJJIFEDDCEGHGHJJJHHJJGIFIIJIGGDEHFHJJGIDJFJIJHJGDF@FGJEJGJHGFGIGJGHFJJEHIGEGJJIJJFDD?>==A@FACFA<;;>;A?==>=ADCCEEJHGJJJJJFJJGHHGHFEHJFJFIHHFJEFEHB5966DEJIEGJGCCC40/005----00FIJJFJEEHFIGDGDHJDAJHGHFJDFIJEGC??HJGJJGHFFFIABB@DFCJJJJJJGJGIGCFIEGIIFGEJIF@>:75()G>CFIHJIJJJGHIJJJGJJGJH?BDFGJJJJJFJIJJIJIEJIIJFJJJJIJGJJJJJJJJJIJHJJJJJIHIJG5555>973,+++-774456AEFEJJJJHJHAA@AJAA@AJJHFHJJGJFGJJJHJGJJGJJDHJIJJJFIIIJJJJHEF?>>>GEHJJJJJDE?;7)(((>=8889A@ABJEDAAEEFDJCEJJJCD77GJJIFGJJJ87/+()''11111=EHJHIJIJDJA88;BCHGJFJHGEEJJJHHJIJDGEG?JIFBA??F?DJHFFJ.---5446;<;0///>??6:622@AGIFGDB=EA?55442:C88;A@EDAIGE7777;<;@?@====JHFHJEJ@DHJJHJJHJJ=<::<CJHHIFJJJJJJJJHJDEBJJJGJIEFG?GGFJIHJJJIIHHHJFJJJGJJJGGIJJIHJJJGJHJIFJGHGJHJIGFIJIJJJFJGJIJGJJJJJ7788ADCA=<****.)&&'+7DJFJGFJFJJJFJEHJIJJEJEIGGIJGIJJJJIIJIF;;;;EA1///HJJGGFIEFHGJJJJEJJJHIECEFJHJJJJJJJJJJFDDCDEDJIFJJJ?>J@A===:8???A0//0322++))))***95568?IDA@AIJJJIH:544456:113///0/8:CDDJJJIICDCBAB8C@@@><7JC6550...//::4363335:<<ADJHDF@>11:89;JGDDCCGJHFIJJJIGGJDCEIJGJJJHFGFJJJHJHJJJIJJIJJJJJJJIFJJJJJHGIJJABADJIEJJJHFE:9@??JJIJEJFJJIIJJIHHDFDHICBBCDDHEAAICFJJJDECCGHJIJJ411<=JFHJHJGJJHJFJJIIGIJJGJIGFIJJGEICFEEJJGIGCDB930-/:>C?@>/.//=>?DF433342111&&&&)2212HDJJJJFIJJJ0000IJHJJIFFBBFAAA>JJJJJF==<9F:989:?>('('+*'')&((;6;:;<<C@@GIDHH>==>>@JJIA@@IJGJFJGFHFJJJJJJJJ????EC3,(((;:9<GFFCEEHGCAA1'''(3:;;666;;:=><<3*&'37<CHJJIHGHJJI:::JJJIJHEEIHCDC:6/,)(25;J?IGIEGIJFIJIJJGIJIJJJJJIGFIJIGH;888;22214*(&%#$#&,0&7:;<DGEJJJHJJEHHDJGJGIGJJJIJIJJHJJJJJJJIJJJJJJJJJJFHJJJJJJJFJJJJJJHJJIJIJHJJIJJJIJJBFA322126755(&&&++:<BGF;;<.,,,2889DFJGIHC@ABJFJGJJGHJHGFIJJJJHIJH?@?@FGHJHIJHJGB>>=>;7745,')0/////3((11111?>;@DBCFEJJJJJJGGCEEJEEFEHGJGJJJAA@AJIHJJJEJFJACFFJJJDJJIEJIGJJJJFEJFHG?>=?GIIFJHJJGHJJJJJJGJJIBBBDJD?7JJJHJHJJJJJJFFJFIGJJJJHJJJJIIJJIJJJJIJJFJHFHJGJHGJIJDEI?@@JHJJA???JJJFIGJFJJJ@@@@JJJGJIJJJJIJJJJBA@@@DBEJJHFD7>>GA;;<<>??AH*)((())(+--185CJJHJJJ9999@JECA@HIJJJHHHJJJJHJJJJJJJJIIJJGJJJJJJJJ8511FFIBBCCJFJGGJJGJGJJJGHJJGHJJJFDIHJFGHHJHJHJGJFEJHHJJHFJJFDIIJJJJIDJEGJJ;BGHIJJJJJJJJJJJJJ82I@JFHJGGEFCC@BDJHFEJFHDGBAADGHJJJJEDB?@CDJ>??>=?1+*+,=??JJJJGGJIJIJJJGJJJJGJJHJFJJJFJJGJJJFJIJJHDJHJJIJJHHJGIFGJJJJGJGJJJIGJ>=<=EBABCEEFJJGJGJJIJJJJGIJJG6667@GJJJJJJJJJHJJJIJJ@@@AGJHG@A@@AEEJIJJJJJEIHIIJJJJGFGG??>>D@D:99:EIJIGJIJIJJJGJJI@@;:78ABGJHJJJJJJIJFJDJJFJFFJJJEJD=;,..4568765:+9=;?E=>>JHG??FIHJJJHGJJJHHGFFIHJJJJIDC==JJHI****IIJJJIJHEFHH:87>88=>C@@@B22223=...*&&&,.-,+++'&%&'*.079<??>AFJJFGIHJJJFGIJIHGIGHFFHFJIJIJJG,,;989:ACCHA::((&&&&)**,/?GF=<<<D;2++,++,,<EFJEDHDIFHJJJH<;;<=9999?@FJJJHJDEEDFJJJJJJJJIJJJJJJJFGJHEJEFJIIJJJHJJIIJJJFGJJJIFJJJJHIFFDJ400020++++>BABBDJJJHJGGFEJGFIFABIC@229:JIJJDCD>:5-27::?>>83368965+)*000--)'''((:=>>8885559=8=?GJJFJJJJGJJJIJIFJJJJJG===:<<<FJHHIHJJJFIEFHFIJJJHHHHJJJJJJHIJJJJJJJDDCBJDFFFHHGFJ.--.@CCJIFJGIHJA??>IJJFGDGJAA>>878FD?1&%%&,,133@?BB??@:9666=BCCCFHJJJJJJFHFG@>?AFGFFEIHJEHECCDB<>??77678JJJEJJJJJFJEJJJJFJFJGJJJH>AA>?>>JABBCJGHJHJJJHJHJFJJHHHJJJJJJGJGHJJJJJGJJJJIIIJJJHGJGGGJAAA?A@@B0...JGJIIJCFGEGFJHDC><BDEJHHEF@>;90000////0BJJFD@JFJJJJJJJHIJIJJGEEJJJJJD----@AJHFBDCA::9891211>>AEDDIJGIJJEFDGJJJHGA@@?JJJFJFEDDJJJJJJHHFIFHHJHFJEFJGEGF=;:99:<=68BBCDDJFHJJJHJJFJJGGFEJJJJJHIJJ===>JDF-/;<IFJIJEDFGJHJJIHFJBBG>HJEEJHGJFJJFJJGIHJFJHJF:IB:IEEFJFJGJJJIIJJGHJJJJJJ9EGJJJJHJIJJIHIFDJJJFJJJHIIJJJIHHJJHJJJJJJJHJJJJGHIJGFHJJJGJFFFGJFEGJJJJJFFJJHJJIJJHJJJJJHJCHJFJIHCA=?@C>3223JGJJFCDBBJ@>>?D32216325068:IJHEGJJJFCIA;4../1/..**)))))*>@BGGFIGJJJJJGJGJJHFIJJA@A=<;;961,''4?A<<6104124-+++/)))*87;;=>=BDFEF@DGCEGJFBECEGCJ:::;JF@A<4JGIJJHJGIEFJHJJGDDFJIIJJJJIIJGJJFFHAA>7667@A?><=??FGHGJHJJJIGJEJFJD@@;<;JGIDBDGC<:/.-.00<6321<>>IJIHJIJIJIJHICCFD>ACDFJIJGJJIJGHJJJGHHJJJGIJJCJJIHJJJJJEJIHJJJIIEAACCCFFFCEBJJJFJJJJJJJJJJJGEDGHFHDJHJJEJJJDHIH>>>>IJJJJJJJJJHJ<<<>HJJIJJJJJJIJJEJJIIEJIIHIFFF1111JJFHJGJFFJE=>//<?JJJJJIEHJJJJJJJJJJJJJJJHGHFDGGJJJJGD??@AHEHFIFFHJFJJFC;8;;<ABFEJGGJFGICEEGEEGEFHE@??EEFGHEEJJFGJHEHHJHJJHIJGJDHCEGHJJJJJJGFJIEEJJJIJIJHIJJHJJIJDDEEJIJGGEBA?:988;:==8****00-.-0000DDA@ADCJGJGJJGJJJIJIJJHIIJJJJJJJIJJGJD;646:>9FGJJDEECEDIJGJJGGJJHIJGIJJGHIJJIJJJJFJHJIJFFJJJFGEGJJJJGGIBJJIJJJJJJJJJGGJJHJJJGJJI@;<EIFFIEAB;==>EJJIHJJHJJIGJJJJJGJJEJHJEC=@@E?989@;2011DJJJJJJJJIIGJJJHJJIDJJFAJFJJJHFEJJHJFIJJJJJGJIJIJJBCA@ABIJIIIGJJJJJJJJJFIJJHJJJEB@JDFHIJHEJBA?AB>>><FDCHGGJHHGJJJIJJJJIHGJJEJJHIHJJJJJHHGCGB77JJJJIEGEEFJJHJ@AH@JJJJJGFJJJJHGIEFGFFCFEFJHGFJJJGJHHHHFJJJJJIJGJIJJJJJJJIJJJIJGJFJGJJJJJJHIHIGJDIJJJJFIJJJJJJFJJJGHHFJJFCG::779:BFFJEGG<<<==JHDFGFDBCBIJEHJJJJFHJEJGIJJJJJJJIJJJGGJJIJJJJHJJJJGIHJJJJJJJGJJJHJJHJJJJJJJHJJGJJJJIJJIJJIJJHJIJJFJDJGJJJHJJJJFBABFHHGDCGIGHIJGJJJJJJJJJH;::<2.)))2/++)&&)$##&&(-/DECCBDJIJJEDAADHFJJJHJJFJJJGJJJFJJJJJJGJJJJGJHJHJHFFHJGGGGJJJJJIJJJJJJJJJIIEGIGJGFFJGEHHJDJBBCGFJJGFEJB@@@GJGJEAB@BJFIJJFJB>=<@IJGJHFJJFJDJJEGJJIJJJJHHJHGJJJHIFHJJGF****6+**(/-,,)7368?22EEEJJJJJJJHJJJFIGJFEJFJGJJJIHJ???@FFFJ@@@AJJCBBCJJGHHHJJIJJJJGIHJJJIJJJJFFJJJJJHHHIGJGJFEB>9:DC;=<:+**+***,8::@BEGEJHEEDDJJGJJJJJJIJJJFAIJJJJJIGJEHJJJJJGGD?@@FHJFGEDIJHGJJJIJJBBJCIJHECCBA6/,,;BJJFHJJFIID<32:?6589:::EHI?@??CDBFEDBADDHEGJJEFEGJHJHJFJJIBDCFAGIJEJJJJJJJJJFJJJHJJJJJIFGEIGJIGJJJJG67G>?>?HJHJIJFHJJJIA=;:;34**CEDIDA>AEFDJFJIJGHFHGHGJJIJJJJ??>--01BBIIGGJJJJJGFJGJGJJFDBBD@??D8333361471546B8JIIJJHDJJJJHGGEGJGJJJGGEJHJJGGGGGEDBCBCBBDHGGJJGJJJF===JGJJJJFIDDFJ532252;??@=>?@C??F77766523333;@?DHIJJHJJJIHJJEDFFGE))));8GHHJIJJJJGGFGDJGJJIF?CD44421-''(2,*'''./33@;?@==:877:=ABBEJHEJJFGHHJJHGCBABAABCGDEIFHFIEHDCDHJGJDJEFJGHJJHJFFFEF>ACD<;<<HHF???@GGJJGJIJJHJJJJHGJJJJGJJIJHICA?AEEFJJGIFFDF>4+*04<C333266AAGCFJCAB>IEDEHHJDA@@AJIJJAJJFJHGJIEDCDHEGHGEFHFJJJJFAGFIJJGJJHJIJJIGJJIJJJ????JCBB=;<:7778AA:889<HHJHDEGFF>><<?CGJGJJHGJEHHGHEC8.../ABBCAAABCIIJGJJJGGFEGEJIJJGEEBEFGHB<=JJJJJJJJJJJJJGJIJJIIJIJIJJEJJIGJGHJIIJJJFJIJIEFEFGGJJJJFFHDJBB@@B<86540,+*).-11022226655==@CDDEDBCIIJJIJIFDCGHJHJJJJGGEHGEGJJJHJJJJIIIJFJJHJHHFJG@999><;1000<9652,,++6A@===787<8+++FBCHGJHFEIJJJJJJJJHHJHGGFHJJGJI9=<?433'&(&'(131/0006?EGCCHJDGIIJDJHJFJJJJEDCI@@??AJJFEFGIHJJHGDDDBEFEHHBCJGFCCFJJFFFJJIGIEFEJJJJHJHFJFCCEE=::;=>BFEJEEBABCDCCFFC---BCEF===?E::99BCDIFJJJFJE;::8<BCADEACAC((((643222&&&%))*2;<;>?@BFCEGHFIJHJJJEJJIJIGJGHIJEGIECDECJHJGCBADBEADDDIHJJEJJGEJHDFJIIJIJHGHIJIJEFIJGJJHGDIJJJJEHJGFEEHJJJJJJJHCCA87659<<DHEJJGJIJJHFJJJIIJJHJJJIJJJGFJJJHBDCBF;9:B:D>=3))>JHEFEJ;;:;JFDCBABDFHDA?>?8*(()FHEGIJCC97=@FJJHHHFGJJJJHJJJJJGHDGEHJHHCBDEB>?>A<87772001CBJGCB@@<<<<GBJHJJJE=1++>EHJJEF77787/+*+235?>?@FGFJGGGHFJHFGIIGJIJJIJDA968JEFBC6&%&(,J4()'''&(()0:=@??@BE>*&%%('*9:<I>>=>FFJIIJGHJJEFJFJGIJIJJHFJGHGJJIJJGJE84334/'&':EJGJHE3FEDCDJIJACB;:99<A>?>>GJFJBBECDIFEGCFFGFEJDHDEHGJH@@@BGFJHJFIJIJJIHEJDGJJ>=>>JDDCFJJGFJB<8678668<@@AE@8888EEEDEBE<<>>BCBGFFBBDDJFECCBFGICGEDDJJDDD8:86---./<52()69??@EECGC.**+9B/..-*($($$%').24223ADJIGGA@@@AC>=>>86569878=@6///0<IFHJECEGJDHFFHGFGJJIJIJHFGHFEGCJFECBCCCJ88-2001::,,)(((+445**-***+.1113733/0J2():<>>?>FEJFFJEEDDEEFJJDDD9:778BECACDFDJEDFJDFGGJFJJDDJFJJJGEDEDGIEEEFJCGJAAA<;3**'%
@Stanford_t7w_4_T7_No_SapI_4_Linear_10700_143
TGGAAACCGCATTAAGCGAGTCACAGAAGGACAGTTCATTCGGGAAGCCAATATGGTAACTGAGAACTATCGCCGTGACTACCAAGCAATCTTCGCACAGCAACTTGGTGGTACTCAAAGTGCTGCAAGTCAGATTGACGAAATCTATAAGAGCGAACAGAAACAGAAGAGTAAGCTACAGATGGTTCTGGACCCACTGGCTATCATGGGGTCTTCCGCTGCGAGTGCTTACGCATCCGGTGCGTTCGACTCTAAGTCCACAACTAAGGCACTTATTGTTGCCGCTAAAGGAACCAAGACGGGGAGGTAATGAGCTATGAGTAAAATTGAATCTGCCCTTCAAGCGGCACAACCGGGACTCTCTCGGTTACGTGGTGGTGCTGGAGGTATGGGCTATCGTGCAGCAACCACTCAGGCCGAACAGCCAAGGTCAAGCCTATTGGACACCATTGGTCGGTTCGCTAAGGCTGGTGCCGATATGTATACCGCTAAGGAACAACGAGCACGAGACCTAGCTGATGAACGCTCTAACGAGATTATCCGTAAGCTGACCCCTGAGCAACGTCGAGAAGCTCTCAACAACGGGACCCTTCTGTATCAGGATGACCCATACGCTATGGAAGCACTCCGAGTCAAGACTGGTCGTAACGCTGCGTATCTTGTGGACGATGACGTTATGCAGAAGATAAAAGAGGGTGTCTTCCGTACTCGCGAAGAGATGGAAGAGTATCGCCATAGTCGCCTTCAAGAGGGCGCTAAGGTATACGCTGAGCAGTTCGGCATCGACCCTGAGGACGTTGATTATCAGCGTGGTTTCAACGGGGACATTACCGAGCGTAACATCTCGCTGTATGGTGCGCATGATAACTTCTTGAGCCAGCAAGCTCAGAAGGGCGCTATCATGAACAGCCGAGTGGAACTCAACGGTGTCCTTCAAGACCCTGATATGCTACATCATGCAGGACTTCTGCTGACTTCTTTGAGAAGTATATCGACAACGGTCTGGTTACTGGCGCAATCCCATCTGATGCTCAAGCCACACAGCTTATAAGCCAAGCGTTCAGTGACGCTTCTAGCCGTGCTGGTGGTGCTGACTTCCTGATGCGAGTCGGTGACAAGAAGGTAACACTTAACGGAGCCACTACGACTTACCGAGAGTTGATTGGTGAGGAACAGTGGAACGCTCTCATGGTCACAGCACAACATTTATCAGTTTGAGACTGACGCGAAGCTGAACGAGCAGTATCGCTTGAAGATTAACTCTGCGCTGAACCAAGAGGACCCAAGGACAGCTGGGAGATGCTTCAAGGTATCAAGGCTGAACTAGATAAGGTCCAACCTGATGAGCAGATGACACCACAACGTGAGTGGCTAATCTCCGCACAGGAACAAGTTCAGAATCAGATGAACGCATGGACAAAGCTCAGGCCAAGGCTCTGGACGATTCCATGAAGTCAATGAACAAACTTGACGTAATCGACAAGCAATTCCAGAAGCGAATCAACGGTGAGTGGGTCTCAACGGATTTTAAGGATATGCCAGTCAACGAGAACACTGGTGAGTTCAAGCATAGCGATATGGTTAACTACGCCAATAGAAGCTCGCTGAGATTGACAGTATGGACATTCCAGACGGTGCCAAGGATGCTATGAAGTTGAAGTACCTTCAAGCGGACTCTAAGGACGGAGCATTCCGTACAGCCATCGGAACCATGGTCACTGACGCTGGTGAGAAGAGTGGTCTGCCGCTGTGATTAACGGTAAGTTACCAGAACGAACCCCAGCTATGGATGCTCTGCGCAGAATCCGCAATGCTGACCCTCAGTTGATTGCTGCGCTATACCCAGACCAAGCTGAGCTATTCCTGACGATGGACATGATGGACAAGCAGGGTATTGACCCTCAGGTTATTCTTGATGCCGACCGACTGACTGTTAAGCGGTCCAAAGAGCAACGCTTTGAGGATGATAAAGCATTCGAGTCTGCACTGAATGCATCTAAGGCTCCTGAGATTGCCCGTATGCCAGCGTCACTGCGCGAATCTGCACGTAGAGATTTATGACTTCGTTAAGTATCGCTGGGGAACGAAAGCATGGCTATGGAGCAGATGACCAAGTTCCTTAAGGAATCTACCTACACGTTCACTGGTGATGATGTTGACGGTGATACCGTTGGTGTGATTCCTAAGAATATGATGCAGGTTAACTCTGACCCGAAATCATGGGAGCAAGGTCGGGATATTCTGGAGGAAGCGCATAAGGGAATCATTGCGAGCAACCCTTGGATAACCAATAAGCAACTGACCATGTATTCTCAAGGTGACTCCATTTACCTTATGGACACCACAGGTCAAGTCAGAGTCCGATACGACAAAGAGTTACTCTCGAAGGTCTGGAGTGAGAACCAGAAGAAACTCGAAGAGAAAGCTCGTGAGAAGGCTCTGGCTGATGTGAACAAGCGAGCACCTATAGTTGCCGCTACGAAGGCCCGTGAAGCTGCTGCTAAACGAGTCCGAGAGAAACGTAAACAGACTCCTAAGTTCATCTACGGACGTAAGGAGTAACTAAAGGCTACATAAGGAGGCCCTAAATGGATAAGTACGATAAGAACGTACCAAGTGATTATGATGGTCTGTTCCAAAAGGCTGCTGATGCCAACGGGGTCTCTTATGACCTTTTACGTAAAGTCGCTTGGACAGAATCACGATTTGTGCCTACAGCAAAATCTAAGACTGGACCATTAGGCATGATGCAATTTACCAAGGCAACCGCTAAGGCCCTCGGTCTGCGAGTTACCGATGGTCCAGACGACGACCGACTGAACCCTGAGTTAGCTATTAATGCTGCCGCTAAGCAACTTGCAGGTCTGGTAGGGAAGTTTGATGGCGATGAACTCAAAGCTGCCCTTGCGTACAACCAAGGCGAGGGACGCTTGGGTAACACGAGACTTTTC
+
-**'*(&&%&'),,,-.888;:8;889966EHJGFFI99::AEEIJJJJJJJJFJJJJJGBB;<<<?@AICGDEJEEIJJJJIGHFJBBECGJ6?AGEJJJJJIJJGJJJJFGB??AFGGJIJJJJJGJJJJJJJFEJGA@@DFAA==:85:;@>@@BBAACJHJFJIDGJJCDCCJG:933@=:99775563382777?JGFEDIB@?=?@8888EIJJJJJFJJJA@@@@CHHJJECBEJEIJED@>@ABAA..../GB>;;8766662/''''13>>8788?C?EJIFDJFJJFFHH;;;JJEJGDGJA@AAJGFFIHJIJJJJJJJIJIJHFI;BB9GJJHHGJ>>>>D<<=9@<<=BJJIGIFJJJHHHJJJJJGGJIJJJJFJJEDEJJJJEFD>>>>JJJJJHJJHHGJJIFEIJIGJJIIHJJHHJJJGJJJJJJHJGFHGIFJJJHFIHJJJHEBGEGJJFIEDJDCDDFJJIGGHFJEIJJJJEIHIEEE>;556A>?CFGHJ@@ABCGJFGIEJJGEHGIJJGHHJFEFJHJJJJJJJFDICJHJBDDHFDFJJGJIFHJB><996;ABABADJJJGDEFJGJJHGIHIIJJJJJJJJGIEIGIJJJHJGFHJCDEBCFJ@FJJJJJGJJIHJJJJIIJJGJJHGFJDA@?JHGJJDEGJJHJJJJJJHJIJJJHEACGFDC@CGJIJJJHHGJJJJJJJIJJFIJJJJFIJJJHJJJJHGJJJJIJHIIJGJJDFB@AEHJJJGGGFJJJHGJJJJJJJIEJFIHGDDJJJJJJFEJJGCEJJJJJIJJJJJJHJJJJJJJJJJE@@A>??JIJDEEEJIJJGHJJHJIJHJIHJJJJJIJIJJJJJHHJIJJIJDDEIJJIJIJJJIGJJIEJJJFJDGDEC@1-,,68999JGHJJJC@@CHIJH:888FF<<<=4222DBDFEIJJIJJJJJJJJI<<77,**)+,-/**.+*+@BIDJHJGJJJJDJJHJJJIHJJHHIJJHGJHJJJJIJHFGIJJHJFJFGJJHIJIIJFFGJHJJJJJJJJJJJJJHJJHJJJFIGJGJFIA9?@@JJJJJHHDA??ABFJIDEFFHJJGJJJJJJGIIJJHFD@?<==?CDDBBDC:850-0654:A77676GEGGHHDJJJJJDBBCBJEEA875/-,-(++0/..,+,--976877<;<><;=0.-0DDEDJJIFHI7778D---,,---223@<=<A?@BBJGCFBFFIFGIJI:99:HJGJJFHFEHFJFBCJE>CFD>><<?@A@ADABA876468668:C@@GD>=<:++?G<8837;:9:?BIEIC@@@?BJJGIID?>>@FJIIJDA>8879<>AC2225<AA::?@@AA>A7778:333321/F?>?8:88555:B<<=DCBAABCADCFJFIHJJFJJJJ<<<<****0422'''',,-AAHFIHJJCGJGJJJJGJJJJJJJHJJJHG:9996779<<;<BBCBBBDGFGFJGH2222D?>>DFJFB@@@?77713348789;;;876)((3889<CFFCHJJJJIJGJJJIIJIJJGHJIJIJJJJJJJJJJJJJJFGJHIHJJIJJGJJJGDDFEDBAB665733>?557?AECBEGJJJFJDEDCDCEEJIGJJJD=:;7777>:5.))BIIJJJFGHJJEJHJJJJJJJJJCJJJHJJJ::99EBJJJI555;BDEBDFEBBCECBDGJJJIJIJJIJJJIJIGJJIJJJFDB>,''*,-1>?BCFGFCEGIGJJGJJJJJGGJJFGJFGFHFJJJJJJFFJFJJJJJFJJHJJJJJFCFEJIJJJJEDEBJIIGJJJJJJHIIJGIJJJJJJFIJJJJGIJIJJGHGFIJIJJHJHJJJJJGJJJJJJFEJHJJJFJJIGJHFJJJJGJJIJFDJJJJJFJJJJJJJJJGHJFFJB>:79@@JFDEHDEGFJJJHJHJJ?ABCDC=:9556>B@DJGJJJGJJJJGIJGJJJJJIJJFJIIJJIIIGJHJJJHGJHJGGFHIHJJHJJJJJJJJJJHHJJHJJJJIJGJHGJFJJHIJJJHGDCDIFFJJJDB;0.0001.-.-.1/*(''<9AFHHGGCCC(((GJJDIFFIGDCDBBBFJJIJJJJHJJFIJHEJJEFJJFJJ?HHGJJJJJJJGIJJJFGEJJJJJJJJJJFIGJGGHGJJJIGIGJJJGEHEGHJJJGEFGHHE;;JGGJGGJFHHFDGEFJJJJJJJIJJJHEFJGIJHIHJDJJGGCFDJDBCBHJ=;;;@EBAFHDJGB./)))*39CJJJEEBDFJIJJGJJJFJFJFDIJHFJHHJJJJJJGIJJHJJHGGJJJFFIGGEDGJFJJHJJIJJFJJEIJJEHEEJJDEEDJIJJHJJJIFJJHIGHJE?>>?D<<<>IFIIJHJGJFFJ@CFFHIGJGJCCDD777;@?@GGJJFHFEIFA>>>AB67EJJJEHIEIJJJHHJIIHJGFJJJIEJJHIJJJIJJEDDHJJFJEG>>>?CJF6666C>=>>B;:::DFDFJJJJHIJJJDCAC3223=?;;9JJJFJJHJCEEIEDB6644JAAEJFJJJGEJFDHBFEDEDGGFHHGJID>??>CD@8889E@=@FJHEJJHJJGJJGJJJJJJIIJJGIFJJHD==<<3/.11112201;DHJJJJGHJJHJHGJFIIGJJEHHIJJJIJJJDEFJJFJJGGBCDGFIHJGJJJFJJJIIGFBA@?@BJEB@<==866BCBEJIGHIJJJGFFJGGFIDHGDEFFHA;<984457CABFGJEBABGFHHJGGHHGEFFGHJGCCDDEFFJIHBJCAJGJJJHHHHIGFJJ???>CEBAAAA?>>@CJJJDCCFHHFJIFJAB@@CJHHFFHDDCCEEEFJECFCBCJIJFDEHHJHJJIJJJJGEJFEGIEGFDGFJJIHFDCECJJHJ@@@AJDJJFBCJCFJDBAGEEGJDEDC9766;=C10112233+*&%$$$$(&'&''&
@Stanford_t7w_4_T7_No_SapI_4_Linear_10700_144
TACATACTGACTAGATTCAGCCATTATTATTGTCTCCTTAAAGTTGAACTACAGGAAGACCGAGGACTCCAACCTCTTGTCATCGCTGATTTCAAAGATGAGGTCTCCCTATAGTGAGTCGTATAAATTGCCGGCTGTAAACCTACGGAATCAGCGGCAGCAGCCATAGCCTCAGGTGAAGCTGTAGCTTGTGCAGCCATACCTTGAGCCAGCGCAGCCGCACCATTATCCATACCCATTTGCATAGACTGTTGGGCCATCTTCTGTTGCTTCTGTTCTTCGGTGAGTAGAATACCAGAAGTGTCAATACCGATAGCGTTGGCAATACGTAACTTAATCATCGCAAGGTTAATATCAGGGTCGTCCCGCATAGGTGCCAGTGCAGCCCACGCAGTGACACACCGCTCCAGCTTATCAAGGTCTTGTCCTCGACCAATTGCTTCCAGACCTGTACTAATGGTTGGCTCTACGGCTTCCTTAGGTAACTCAGGAATCTGTTGCGTGGCTTGTAGTTGCTTCAAGAGCACTCGTACCAGAGGCAATTGTAATTCTTGAGAAAGGATAGAGTAGACACCACCTAAAGTATCTTCAAGTTCAGAAGCTACATACCGAATCTCTTCGGCGGTCACACGTTCACCTGTACGCTGAACCGCAGAGTTCAACATAAAGGCAAACGAAAGGCGAGCCTCGATAGCGTCACTTACGGCTTTAGCTACAGTAAAGTCTGCTTGCTTCTCCAGTTGGAGGAACGAGATGTCTTCTGGACGACCAGTAACGAAGTCACCAGTCTGAGCTTTGGTCAGTCGGCGTGGCTGGGTGATACCAGCAGGATTCACTAAGCCGATAACCTTAGAGCTAATCATGGACATCTTGACGATAGCCTCTTGGAGATTTTCAAGGGACCGTAAGTCACCTAAGTATTCCTCAATGTACGAACGACCGTAGGATTCACCATCTAGTCTGACCATCCGAATCGGGATGTATGGGCAAGCCTCTTTAGGATAAGTCCCATCGGAGCCTTGGACTTCCATACCCTCGACCTCTTCGTATCGGAGGTATTCACCTGAGTCCTCATCCAGATCTGTGAGTGTACACGTCGATTGTCTCATCAGCTTTCTTCTCACCACCTTGACCTTCTACAGCCTTACGGATGTCCTCAGGGAGAGCACCAAAAGCTATCTGGTCACGAGTCACCATTTGCAGAACGTTGCCGAATGCGTCTCGTTGGACCACATAAGAAGACAATCGGTACAGCTTCATGGGATTATAGTTTGACCCTTCCGGTTCCGGTAGTTGCACAGGACGTTACCAGCTACGACTAACTGTTTGAGAGCCTCAAAGAGAGTCACGCGGTAACTGTTAGACTCAATGTAGTTCATGATGATACGCTCTACCATCGAGAGGCCCTCATCGACCTTAGCGAGTCCATCGGGGTCGCTCAGTAACTGCTTTGCTTCATATTCAGATATAGTAAGTCGCATCCAAGTCTGCATAGGGAATAGAGCCAGCATGAGCTTAGAGGCTAGATTGTTCAGACCACGAGCGCCCACGGCTTGCCACGGAGTTTGATAATCTGTAGAGGCGTTATCGGAGTCCTTAGGGAACAATGATGGGATGGTATCTGAGCGCAATTCTGAGCGCGTGTCTCATAGGGAGCACGGTCGTTACTTAAACGCTCATAGACAGACTTTGCGCCATCCTCCGCAAGTCCTGTTCGTTTCTCAGCCATTAAATGTGTCTCCATGTCTTACGCTGTAGTATTCGCGTTATGGTTGATTGACTGACTCCATACAGTTCTCCTAAGGAGCGGTGGCTTAAGGTTGATT
+
.--(&%%&$&((**6=AEJJFJFJJJJJ>;::<@>;9.+++DFEFJFJJJAA55AAAAABEBA@<88?::==ADJCBCCHEJJFGEC''''AAEIJJIFIJFGGJJJJGHFJHJI?>?@C666956??@:84134CAABAGFBG@@'''>@EJJIJGJIHHCFBGIJJJJJGIEFHJJHGJJJJJJJJJIBBBDEEGBC@3+++,02==??HDCA999)(((<AAGEJJJIFJJJJJGJJJIJIJIJJJJHJJIFGJGIGJGFB@<<=-<?=:;>GJ;JHHFFJJEJG@++9++>CADJHJJHJHJJEJJJHGDFFJGJCFJIHHFDCEFEJJEJFGJJJHGHJGEGJJJGEJD('''FHJJJJJFJGIHGGGEJGJ:878=;21.../?@AFFJEEJHJJHECGHDJ>JEGIHJJFGGJJFEFEJJFJJJJJJJJJHIHHGFGGJJIJJJJJJHJFIJGJJJIJJJHGGEFDHGJJCB=@BJEFDEB;;>>A@;;;DFEGCCDGEJJJGBA@@B><;:C=>CJJJEDDHGDIFCIJIJEFHJHIEGEGHGJJJFHJGJJJIGHFFEJHEHEFHJGDJHJFJJFEECFDJGJJDJIJJJJJJJIFJJIJHEDFFHHJJJHJFFFEJIJGFJCFFHJJFIIJGJIJHIJJJJEDDGJHJDDBDJCB112ADFEJGGDDFHHJFECIFJGFFFEFFHJIJJJGJJJDF>>>JEJJHFJJJEDHHEHJIJGB??>CBADGJGFG33112479>?ACEJFGHGJGJIJIJEDFIFJJJJJFHJJJIJHJJJFJJJJEBB@@>IJFCDDHJJFJGEJGBACBIJGHA@@@JIGFEDDJ=9985568?>DFBJGAA;/6666?;;>?CCJJIJFFJFFIJHHGHDGICBBC;18-?445BC@>?CGHHGHJEJEJJJAAA@GDGJGHJCJGJJJJJEEE9889?=4445@@BCIAA@AGFJJJGHHJEHGGGJJJIE@AACJEGIJIHJFFJHFEECEFECAD?9;<GHJDIGEDJEJGJJJJJJHJ>?>CCIFGGHDFJIIDBDEDGGJJGEIGEJAAAJC:;9999BDCGDFEFGG:888=554*&'')2233ABFD?@A@A::::AA*)))=BBCGJI<5@<79=;@EACBBJCEDGGEIEDHIEGFEJEIEJEFFJFCDDCGGACAA=6221/06E@<:78::89::AJGJJGHJIJIGHGJGHIJJGHGGGJGFEEHJJB@ACDBEDDDHJJJECBB52496;229=:998;98:;=A@AFJHJJJJGEDFEDFDDF>>?7144<;;98+**(*)**(('%%*+234403AAEJJJIJIHIJJHJJIJHEEHJHICB==CIJGJJFEDFICD33>DDJJJFJCDCHGHGJJIJJGJJJHJIJJJJEJJJIEJGJIGJIJGFFJJJGJCGEDIHEGIHJI==>CC?>;95JC???BFDA?@////99=@EBABDFHIJGGJJJJJGJHJJEFJGGJJHI@@@AJGGGJCBAFEEEJGJJJJJHGEEEFJFEJE=94,,-/0667>@EBFEEGJHJJIJJJFJGHJJEHJEFIJFHJJHGDDJEFJJDFHJIJHIJJFJJIGFEHJJJJJH@>>>DJHFJJHFJIIJJHEFFGFBCCIJCCC<<.--.;B?BAAJFFHGDD>>=EDIDA?669????GEA<;**)-/00)((.(AEFEJHEEJE88GGGJJJEJBFFCBCDGJJ;949<FJHJGJH??<;>=EAF>>ADIFEJDFHIHJGJHCDFHHIIBBCBFDGJJJAAACJHHDDEEEGHHJDJ1111HJDFFEHHHFGFHFJGBCDCJBA@ACBCJCABABCCBB6546:5,+*&
@Stanford_t7w_4_T7_No_SapI_4_Linear_10700_145
GGGTAGCGAAGATCTGCACGTAAGATTTATGACTCAGTTTAGTCTTCGGGGAACGAAAGCATGGCTATGGAGCAGATGACCAAGTTCCTTAAGGAATCTACCTACACGTTCACTGGTGATGATGTTGACGGTGATACCGTTGGTGTGATTCCTAAGAATATGATGCAGGTTAACTCTGACCCGAAATCATGGGAGCAAGGTCGGGATATTCTGGAGGAAGCACGTAAGGGAATCATTGCGAGCAACCCTTGGATAACCAATAAGCAACTGACCATGTATTCTCAAGGTGACTCCATTTACCTTATGGACACCACAGGTCAAGTCAGAGTCCGATACGACAAAGAGTTACTCTCGAAGGTATGAAGTGCAACCAGAAGAAACTCGAAGAGAAAGCTCGTGAGAAGGCTCTGGCTGATGTGAACAAGCGAGCACCTATAGTTGCCGCTACGAAGGCCCGTGAAGCTGCTGCTAAACGAGTCCGAGAGAAACGTAAACAGACTCCTAAGTTCATCTACGGACGTAAGGAGTAACTAAAGGCTACATAAGGAGGCCCTAAATGGATAAGTACGATAAGAACGTACCAAGTGATTATGATGGTCTGTTCCAAAAGGCTGCTGATGCCAACGGGGTCTCTTATGACCTTTAAGTAAAGTCGCTTGGACAGAATCACGATTTGTGCCTACAGCAAAATCTAAGACTGGACCATTAGGCATGATGCAATTTACCAAGGCAACCGCTAAGGCCCTCGGTCTGCGAGTTACCGATGGTCCAGACGACGACCGACTGAACCCTGAGTTAGCTATTAATGCTGTCGCTAAGCAACTTGCAGGTCTGGTAGGGAAGTTTGATGGCGATGAACTCAAAGCTGCCCTTGCGTACAACCAAGGCGAGGGACGCTTGGGTAATCCACAACTTGG
+
2347,++++)*(''))+((/05>FFIIHEF:764)$$$$'&'(%%&$'++EHA;31121../9<BFJJJJJJJJJJJIJHIJJJJJJJJJAECJJJFJJJJHJHJIJIGJJJJJJJJJGJIJHJJHJJJJHFJDEDDECEEIFGJIIGIFJB=,.<<>=:6233?@;;?DEFCDHFJDEJGHEBCFE>;:;;<JJGFDHFJHGGJJHFFFF?222A?<HGG5555==?C9CD<?==<=@BBBDJJHJIJJBCDCHHIHJIJEFJFIJGIHGFHJEJJFDBADCBFJJHEGEHGIGHJJIJJFIDHJJJJIFEFFFJJJJ>>=@JIA????=;>???<<>>@@C?<<<9655J77:;==;''%$%'+*)((),3=?@BC?9233399CF<=HJJJJAACEDJFFCJF@>>>BFJJJJHJJJJJJJJJIFJFHCECHJCCBEJJEGHEHFDCCJGFJJGEHGJJJJJFFJCF::@A.,,.4555=@JGGJJCEGCIJJHGJJIJJ==DEGJJJJIJIJIJFJJ?>>DBDGHFFJHJIJJIFIEJJIHFJIJJJJJH5556EDCJ8889..-.>?;66HABDEJHGIHJJJJJJJEJ@.*.00/1:+7'DIJJIIIJIJFJE988000155B>44/./..;;A>442.2(+/00<DB;;;<?@?<543449BBFEGGJHICFJJJJJGJGFFJG93//3>6648DGJHJJFGEEFJIGFGJJJJHHJJFD>EJJGJJJGJHIGHHHJJH>))*BBBBIEFJHIHE2)+&&&'.+''&)):>DGJCABE>>AAIDG53344347;?BECJIJDJE*(&&9?DGJFDDDJIHJIJJJJJJJDDFEJJCBCFJJJJGHJJHFJJJGJIJJJJJJJJ7,G=>JFIFJIJJGJFJGJIJGJIJDDFHBDDHGHFHJDE@?@<4-&
@Stanford_t7w_4_T7_No_SapI_4_Linear_10700_146
ACTGCTGAACCCCTCGATGTTACTCATATTTGCTTTCCACGTTACACAGACCGGCAATCTCAGCCAGAACCGCACCATCCGCAGCCATCGCCAGAGATTCACCCAACTGAGAGGTATACCGGAGCGAACGTCGTAGTGGTTCATCGCGTCCTCAATATCATAAATCAGAACGTCAGCCGTCAGGAGACCGTCAATGGTGATTACCTTCTCGGTGTGTTTGATGTCCTTACGTTTATCGTCGAGGTTCTCGCCCGGAGCCAGATACGCTGCCTGAGTGCGACCCAGAACAGGGAACTGAGCGGATTTACCGCTGGAGATGGAACGTACCATGTGGCGAGAAGTGGTCACGGAGGTACGAGCGAACGCAGTAGGACTTCACCGCCAAATACCTTCAAGAACAACGCCATTTTATCTCCACACATTACACCTTTACCTTGGTTAGTACCCATTTGCTGTCCACCAGTCATGCTAGCCATATGTATATCTCCTTCTTAAAGTTAAACAAAATTATTTCTAGAGGGAAACCGTTGTGGTCTCCCTATAGTGAGTCGTATTAATTTCGAAGTCTATCAGAAGTTCGAATCGATTACTTTCTGTTCGACTTGACGACGATAGTTGGCATCTGTGCGATACCGAGGGTCACTCATAGCTTTAATCATCTCGCTACGGTCCGCAAAGCCTTCACGCTTGGTAGCCTGAGGTTTAGCCGGAATAGCACGATTAGTCACACTACGAGTTGGCTTACGACCGAACGCCTTAGCGCGAGACTCACCAGCCAAGTTGATGATAGCCTTAACGGTCGCTAAGTCACGACTGGTCAACGCATTATCCAGCGACTGTGCAGCCTCAGGGTTGTGCGTCTCAAGGTGGTTATACAGTGCATCAAAACGTTCACGACCACCAGCGTACTCAATGACACTGTTTACGTACCACCAGAGCTTCTTGACCACGGATATACGAGTCGATCAAAGCCTTCGTGTAGCCAATTTCAGCCAGCTTAGCGTAGGACTCGGCGGACAACTCTTCGTTCTCCTCGTACTCACGCTGGATAGCCTCAATGGTCTCGACACTCATGCCACGCTCAGCAGCAATGTTAATCATCTCTTGGAAGCCCTCTTCGTGCTCACCAAGTTGCTCAGAGGCAGCTACCAGTTCTTCTGGAGTCTCGCCCAGTGGGGTAAACTCTTCGAACGCTTCGGTGCCCTCAACGCCTTCTTCTCCAGTGTCCACATCGGTCGGCTCAGAGCCATCACCGATACGAACCTGAATGCGGCCTTCGTCATCCTCTTGACCGAACGGGTCAGAGTTGTCATACAGGTCACGTTCTGTTTCCACTTCGTCTGACGCTAACTCGATTGCATCATCGCCATCACGGGCAGCAACATCAAGAGCCAGCATGTTCTGCTCATGTTCCTCAACGGAACCACCAGACATCACAGCGGAGTTACACACCAAAAGATGCATATACGTCTGCATTAGATTCAGCCATTATTATTGTCTACCTTGAAGAATTTGAACTACAGGAAGACCGAGGACTCCAACCTCTTGTCATCGCTCATTTCAAAGATGAGGTCTCCCTATAGTGAGTCGTATTAAATTCCCGGCTGTAAACCTACGGAATCAGCGGCAGCAGCCATAGCCTCAGGTGAAGCTGTAGCTTGTGCAGCCATACCTTGAGCCAGCGCAGCAGCGCCATTATCCATAACCCATTTGCATAGACTGTTGGGCCATCTTCTGTTGCTTCTGTTCTTCGGTGAGTAGAATACCAGAAGTGTCAATACCGATAGCGTTGGCAATACGTAACTTAATCATCGCAAGGTTAATATCAGGGTCGTCCCGCATAGGTGCCAGTGCAGCCCACGCAGTCAACGCGCCCGCTCCAGCTTATCAAGGTCTTGTCCTCGACCAATTGCTTCCAGACCTGTACTAATGGTTGGCTCTACGGCTTCCTTAGGTAACTCAGGAATCTGTTGCGTGGCTTGTAGTTGCTTCAAGAGCACTCGTACCAGAGGCAATTGTAATTCTTGAGAAAGGATAGAGTAGACACCACCTAAAGTATCTTCAAGTTCAGAAGCTACATACCGAATCTCTTCGGCGGTCACACGTTCACCTGTACGCTGAACCGCAGAGTTCAACATAAAGGCAAACGAAAGGCGAGCCTCGATAGCGTCACTTACGGCTTTAGCTACAGTAAAGTCTGCTTGCTTCTCCAGTTGGAGGAACGAGATGTCTTCTGGACGACCAGTAACGAAGTCACCAGTCTGAGCTTTGGTCAGTCGGCGTGGCTGGGTGATACCAGCAGGATTCACTAAGCCGATAACCTTAGAGCTAATCATGGACATCTTGACGATAGCCTCTTGGAGATTTTCAAGGGACCGTAAGTCACCTAAGTATTCCTCAATGTACGAACGACCGTAGGATTCACCATCTAGTCTGACCATCCGAATCGGGATGTATCGGCAGACCTTCTTTAGGATAAGTCCCATCGGAGCCTTGGACTTCCATACCTCGACCTCTTCGTATCGGAGAATATCACCTGAGTCCTCATCCAGATAGATGTGAGTGTACACGTCGATTGTCTCATCAGCTTTCTTCTCACCACCTCTTTGACCTTCTACAGCCTTACGGATGTCCTCAGGGAGAGCACCAAAAGCTATCTGGTCACGAGTCACCATTTGCAGAACGTTGCCGAATGCGTCTCGTTGGACCACATAAGAAGACAATCGGTACAGCTTCATGGGATTATAGTTTGACCCTTTCGGTTCCGGTAGGTACGGCGGCGTTACCAGCTACGACTAACTGTTTGGAGGCCTCAAAGAGAGTCACGCGGTAACTGTTAGAACTCAATGTAGTTCATGATGATACGCTCTACCATCGAGAGGCCCTCATCGACCTTAGCGAGTCCATCGGGGTCGCTCAGTAACTGCTTTGCTTCATATTCAGATATCGTCAAGTCGCATCCAAGTCTGCATAGGGAATAGAGCCAGCATGACTTAGAGGCTGAGATTGTTCAGACCACGAGCGCCCACGGCTTGCCACGGAGTTTGATAATCTGTAGAGGCGTTATCGGAGTCCTTAGGGAACAATGATGGGATGGTATATTGAGCGCAATTCTGAGCGCGTGTCTCATAGGGAGCACGGTCGTTCTTTAAACGCTCATAGACAGACTTTGCGCCATCCTCCGCAAGTCCTGTTCGTTTCTCAGCCATTAAATGTGTCTCCATGTCTTACGCTGTAGTATTCGCGTTATGGTTGATTGACTGACTCCATACAGTTCTCCTAAGGAGCGGTGGCTTAAGGTTGA
+
%$&$$&'**+-.444344455-++,/0.,,-0?@CHCB9;BCA>@EJECEEJHGJJGHIJI@@ECDJJGJJEJHHIJGD=9FGJIGIFH777+(()FDC@@AC?:<<=B@ADHF@:6.))'&()1++++9@>?>=====@==>>GFCCEJIJF888?JC@A94323::;:<<<GEGEJHEE?@A?@?A@ACA.--,//.2222334;5923HIJIJJJJGIHHIJJJJJIHJFGJJD555=?HIFJHFFFJEGEJFJJIIJGGFDCEDDJJEGEGJJJJHJHJIJJJJJJJIJ?=>==;;;<:6554;?=@@?HGDHGEEFJIDC>==<ACJBB@CDBCA@=88777788:AA==?<<=?@@AAEG876(()-255-7@A:;;:<<>>=<=B<@??@A6356,,,-+,,6310033=BJJJJEBHJJDEJD@JIGJJJEEGHFJJJIGJJJJIGGFFJ9:9.*))***+31345:=>BCGBAEJFJGJHJ<FE>FGJJEACID=AEJA???FFEJGJIIJFJJHED0///<B??EFJEIIIJHABCBAB8335;<ACGJHHA@@BD<:88FBCEGGJJA@@AJHFCDDG@A?>9DIJJG@BAAEFJJGJJIJJJJJJHHHJEEEFEJG8779?BCECCHDGGFJEJJJEHIJJGHJIJJJGFGDDBCEDDHJBC<<>FJIJG?>???FFFJGIJJJJDC@@@BFIA@C9=6:944433*(((,,(''(/0434@ABBE>56=>:9557<4444:99:G;HJIJJIECCHIIJJIJHJIJJFIJJJJJJJIED?C9=FIJJGFID851*)),12<=EJJD===BEECHIGI?==>EEDFFJCC@?@@JHGJHJHB@@I:9978<=CGHJJJGGEJFFFJJIGIJJJJJJFFJEJGFJFIFHJJJJFHGJIG?>>>>>?=<<9::;;<55-)%&+))(&0364-,/,-:978:CEEJHJGCDCC9''''(((;::=B><<?FHJJIJJJJGJHGJJGIJJFJJJJJCCCFDH=)))*0-+('''&&&&&'<=?CAA>;;?DFIJGJJHFJJJBABA<0(('')**+++<<<===CIJGJIIJJJJJIIFJHBB@CJJBECH998810+**-BJJGHEHGFJJGJHJECDDHGEFIJHFA<;8;G@8778754,+A?:EA?@:879=776:??51229CIGE433590/+(('&(')*,((:;GDF@;@AGJEJJGFGEC8JHIAIBCEJJHJJJJFJJIHEJHD,**+=?=;;8::4554:657=FJDBDBGHFIJJJJDGGABCJIJDDJBJJJFFF?==<;<<95445;A@AABBFFHJIJJHJJIJJJJIJJHJHIJJJJJJJJJJJJJJJHFGCIJJHJJJJHJJIJJIJHHJJGHJF?@??FHJGJJJJJHJIJJIJGJHJJJJIJJJJJJJDCDCHHFJJH:99552722004445:;<<:7.*)),/65BJHJJJJGHIHHHFGJEJJGJHJE;;;;?IGJFJJHGCI+*0'%%&&&&'82669661111BJHJEC>==8921-,--127>DGIFCCCGDAC<CHJJJEJJ====JJJCJJJJGJJJJJGJECEDJIJJJJJJJJHJIFFJIJJFG?<JGHIHFFEFJJJJGJJJEIJFJJIEC@=988:CDBCCCD@=>JHJFFGGJJ=0001544126669844<>=.))??@>EDDI:88652--./@AADCECA>HJJJIHJHIGFEG,,@?BAA?@AGJIJFGHJJJJJIJJJJJJJJHJJHDCCEA@D=4554:DF?DJJIJFI8666=CDBEDJHJJJCBCJDFF==<=A@CCFA@A@B@////AFFJJIJJIJJA@JHJ;844482:9:@@@CJIFFHDGJDDCAE??=<43-&&$');EJA?:=>985CGFIGJJJJJJJJIHHJJJHFECHJJGJJJHJJIJIIJJHJJJJJJJHJJJJJIJJJIHGGGFEJJJJH>1+**+**+)*2/,.,+//3>8777=BADF>>*($&).24575699><<;677665)''*0*)))*24459?>>92229=A@JDG8777@?<:<<ABCGJJIIJIJIJGGH<10/282?AEFEDC<<:9665//0')<?<H@@@BEEJFJIJJJJJJJJJJJJBAHFIHJJJIHJHJFJHG=54556==HFJCJJJIFGEHFHGAB@ADC?>ABHBDIGDCCDE<@@9<;;JBGJHIJJFIJJJJJHGIGJJJFHIJIJJHGJGHGGEJJFH555AC=<=<@>@DGIEFAEDDGFGJJ>F?6))+JFJJJHJJJJJJJJIJGJJHJGD?FHIIHDGDFDEA??@CB=>=HJIIJJJGJHBAAAD?@?@BAAD:458DGJFGGFEIFDHHJJJJIHJHGJJJJHHJGEF@BHJIEHFGBBACFCCGECEEFJJGDJFHFHIJJHJJJD::::GDHJHJJGGJEHID::9EHIHHJHIIFFHFFJJJJJGJHJIABCB>==>GJA@?@((((-*****,(*24.//FJF>=>@CF@FFFB@A:;:1-.=><@@A>=5501--?BGJFEF.,*+7.+++..&&&+'(<ADIJJJJFJJIJJFJJJJHIIEIHIHGIIEIHIFEHJJGHHJJIFFIFFFHJIHJJJJEFDACDFD>7++/1-AJJJJHJJGHHJGJJGHJJIJJIJJHA8666==J<610/.02D@77765579IJHJFBCDEGJJJJJJGGJ54>424;*675888DDA?==@@ABEGJJJJJHIECCGJGA;'''';;;FBCDCGJJHJIEIJJGJJA?>@A:@=>;;51./02>=>8?B===>DC+++)((((('')&(44BGGEJJHJJIIDF7/('/.&'6568:@FJJJIHFGGJA=9CAAA@=8'&&301@BEHEFJEEJFHJJJJIJJJGFEGIG<:534<BDEJJHJJJJJJHIJJJIJHEIFJGJJB@3JHJJIJJDDFE:99:AEFJJJEFHFBB==::>>?5566876)))*/./GI6555DECGIJFJJHIHC?AAJJIBAAAEB:8899))$%'(-..19:****566@DDBBAEHEEC<=<3344<FDFJFJEEJGJGJJJJIJJJJHGJJJJJHJJJJJGHJJIJDDGFJJGGJEJGJHHFGGFJIJFJJIJJJGIJHJFEJJEABBCEGGJHGJJJJIHJGGGABHAAA?JF>==:;=?@??DCDDIJJJ2222;932324;=<;>HBIJJIHJJJJJJGIIHHJJJJHEC;79<;7=44::DIJJBBBBDF?<997729HEDGEDFGEF@8:8898989AEFJGJ>>>>?<>=?AA?AAFJEA<=ED<;BIHJHF@72201,(',.44446450652(&
@Stanford_t7w_4_T7_No_SapI_4_Linear_10700_147
GTCGTCAAGTCGAACAGAAAGTAATCGATTCGAACTTCTGATAGACTTCGAAATTAATACGACTCACTATAGGGAGACCACAACGGTTTCCCTCTAGAAATAATTTTGTTTAACTTTAAGAAGGAGATATACATATGGCTAGCATGACTGGTGGACAGCAAATGGGTACTAACCAAGGTAAAGGTGTAGTTGCTGCTGGAGATAAACTGGCGTTGTTCTTGAAGGTATTTGGCGGTGAAGTCCTGACTGCGTTCGCTCGTACCTCCGTGACCACTTCTCGCCACATGGTACGTTCCATCTCCAGCGGTAAATCCGCTCGAGTTCCCTGTTCTGGGTCGCACTCAGGCAGCGTATCTGGCTCCGGGCGAGAACCTCGACGATAAACGTAAGGACATCAAACACACCGAGAAGGTAATCACCATTGACGGTCTCCTGACGGCTGACGTTCTGATTTATGATATTGAGGACGCGATGAACCACTACGACGTTCGCTCTGAGTATACCTCTCAGTTGGGTGAATCTCTGGCGATGGCTGCGGATGGTGCGGTTCTCGCTCAGATTGCCGGTCTGTGTAACGTGGAAAGCAAATATAATGAGAACATCGAGGGCTTAGGTACTGCTACCGTAATTGAGACCACTCAGAACAAGGCCGCACTTACCGACCAAGTTGCGCTGGGTAAGGAGATTATTGCGGCTCTGACTAAGGCTCCGTGCGGCTCTGACCAACTGCTGCCAGCTCTGACCGTGTGTTCTACTGTGACCCAGATAGCTACTCTGCGATTCTGGCAGCACTGATGCCGAACGCAGCAAACTACGCTGCTCTGATTGACCCTG
+
89AJJJJJJJJHJHJJGJFFHGIJJJGHJJJIIJJJJIJJJJJJJJJJJIIJJJJJJJJIJHHJA>==;;98<IGHDJHJJIGJEGJFJDC;7==<>JJJJJJJJHJDED;7IGJJJIJJJFJIIJJJJJJHJJIJHJFJJJJJJJJJGJIJJJJJJJJJJJH?@@AH))))GHEJJJJJJJJJJJJJJJJJJGJIJJJJJJJHGJJJHHJJJJJJJIJJJJJJJIJJJGJJJBA@..-,+)))*09??EHGIABDC>9:;777:;9JJFJJJJJJJJJHJJJJJHJJHJFEJEJJJJGJFJIJJJFIEHDHIE0//0*''(666JEHEIBD222376623))0...232389999666640--,)23341-0:++DJHGJFJJJEDDEJIJ?>>BDJJJ2533=9:JIJJJJJJJHCECBJJJJGHIJJJJJJJJJIGIJJJJGJFJJJJJJJJJJJJJJJJJHIJJJJJJJJJIJJHJGJJGJHJJJJJJJHJ411??@==>?BFBFJJJJIJJJJJJJJJHEJJJJJJJJJJIJJJHJJJHJIJJI@@,+++-,,-446DA@A@@@?@JJB?@BCHGJJJFHJIJHJJFEEJJHJJJJJJHGGHJJJJJJDJJJHGHJJJJJJGJJJGIJJJHCHIJIJJIGJJJJJJJGJBCCCJJFIGJJJJJJJJHJHEHJJ::;:>9...3.//0CBABAB?@BDEIJIBE@?78FJJFFDJJ(''')(&'&&&'+/*+,-.//6=EJJJJJJJJIJJJJJJJJIJJHJDD=>E<<ABAJJJJFJJJIJJHIJEEHDCCCEC<;@?A@@BE>?>=@:99:AE;<;?ABCJ;::;;3*
@Stanford_t7w_4_T7_No_SapI_4_Linear_10700_148
ATACGTCTGCATTAGATTAACCATATTTCTGTCTCCTTAAAGTTGAACTACAGGAAGACCGAGGACTCCAACCTCTTGTCATCGCTCATTTCAAAGATGAGGTCTCCCTATAGTGAGTCGTATTAAATTCCCGGCTGTAAACCTACGGAATCAGCGGCAGCAGCCATAGCCTCAGGTGAAGCTGTAGCTTGTGCAGCCATACCTTGAGCCAGCGCAGCAGCACCATTATCCATACCCATTTGCATAGACTGTTGGGCCATCTTCTGTTGCTTCTGTTCTTCGGTGAGTAGAATACCAGAAGTGTCAATACCGATAGCGTTGGCAATACGTAACTTAATCATCGCAAGGTTAATATCAGGGTCATCATAGGTGCCAGTGCAGCCCACGCAGTGACACACTTCCAGCTTATCAAGGTCTTGTCCTCGACCAATTGCTTCCAGACCTGTACTAATGGTTGGCTCTACGGCTTCCTTAGGTAACTCAGGAATCTGTTGCGTGGCTTGTAGTTGCTTCAAGAGCACTCGTACCAGAGGCAATTGTAATTCTTGAGAAAGGATAGAGTAGACACCACCTAAAGTATCTTCAAGTTCAGAAGCTACATACCGAATCTCTTCGCGGTCACACGTTCACCTGTACGCTGAACCGCAGAGTTCAACATAAAGGCAAACGAAAGGCGAGCCTCGATAGCGTCACTTACGGCTTTAGCTACAGTAAAGTCTGCTTGCTTCTGCTGGAGGAACGAGATGTGTTCTGGACGACCAGTAACGAAGTCACCAGTCTGAGCTTTGGTCAGTCGGCGTGGCTGGGTGATACCAGCAGGATTCACTAAGCCGATAACCTTAGAGCTAATCATGGACATCTTGACGATAGCCTCTTGGAGATTTTCAAGGGACCGTAAGTCACCTAAGTATTCCTCAATGTACGAACGACCGTAGGATTCACCATCTAGTCTGACCATCCGAATCGGGATGTATGGGCAAGCCTCTTTAGGATAAGTCCCATCGGAGCCTTGGACTTCCATACCCTCGACCTCTTCGTATCGGAGGTATTCACCTGAGTCCTCATCCAGATAGATGTGAGTGTACACGTCGATTGTCTCATCAGCTTTCTTCTCACCACCTTGACCTTCTACAGCCTTACGGATGTCCTCAGGGAGAGCACCAAAAGCTATCTGGTCACGAGTCACCATTTGCAGAACGTTGCCGAATGCGTCTCGTTGGACCACGTAGAAGACAATCGGTACAGCTTCATGGGATTATAGTTTGACCCTTCCGGTTCCGGTAGGTACAGCAGGATTACCAGCTACGACTAACTGTTTGAGAGAGCCTCAAAGAGAGTCACGCGGTAACTGTTAGACTCAATGTAGTTCATGATGATACGCTCTACCATCCAAAGAGCAGCCGATCGACCTTAGCGAGTCCATCGGGGTCGCTCAGTAACTGCTTTGCTTCATATTCAGATATAGTAAGTCGCATCCAAGTCTGCATAGGGAATAGAGCCAGCATGAGCTTAGAGGCTAGATTGTTCAGACCACGAGCGCCCACGGCTTGCCACAAGGAGTTTGATAATCTGTAGAGGCGTTATCGGAGTCCTTAGGGAACAATGATGGGATGGTATATTGAGCGCAATTCTGAGCGCGTGTCTCATAGGGAGCACGGTCGTTCTTTAAACGCTCATAGACAGACTTTGCGCCGCCATCCTCCGCAAGTCCTGTTCGTTTCTCAGCCATTAAATGTGTCTCCATGTCTTACGCTGTAGTATTCGCGTTATGGTTGATTGACTGACTCCATACAGTTCTCCTAAGGAGCGGTGGCTTAAGGTAAA
+
114=+++,2233984334('%%%8$$/)&'&&--/40=6>EIHIJHJJJJJJGJFHJDCG=>=>@=>=@BJGJJHHGB888FJIGJ??@@JHGJEJIGCCEDHHJIJGJEFJGJJJHJJDIGBDBDJJJCD@<GCFFCB<=FDEAA>>DJJDBBCHIFFHJJGJJEJJEGFFEEFIJJJJGGIHHIHJGFFJHHGJGGJGEBBBH?DGJFHFGJIGHJABBBECCJJFFI@9H???==FGFHJIJFDFFFGFFDCCFIEHIGJFJJFJEAAAAJJHEADIA?@?735744>?@CJIHHJJIJJJ@???HDJIFJFJJBDB?GGJJGHCBD@AABBAEF@@?;<=DGHFJFEFFFJ=55685-''$##2222IJEBBBDGJEDDCCCACIGJA@=21('&&**5530+*/1378>GGFEGEFCJIHGFDIJHEGHF<::/;9<?==?<;>>@JHJHJJHJGIJJFBBFFGJJHD@==>HDFHGGFFDFCCIHE90/..@C?DGHJDCCBDCBA@>>BCBB:993111380...=ADJFJA@AABFBHE7779>DEGFFFEGHBBBBHECCCEHG::;EA<=<:D;7545=:>GDGDDAA@AB==<-666DIJJ;5,))-/222:?<=ABGGEEIHGHCDDEIJED>=99:<@@;5446755<>@CDHGJCCCDHHGCAABBCCBIHDEDCGEFFIFEJGFHHJJFHJHJJJJJHHIFJAA<;988542/0&&&&(()(),'('''+/,%(%%'-.;B7666BAA@B>>>>JJJJHFCABCCJGHIJJJJIFHFDEGHJEHIJJJJCCDEDCCDCC>FHJFEHHDHHDCBDEFIHHFFGJGFJAFFJJFEFFIGEJEGGEFFJJGFGDDEDCEEG<95.448773444==BHA?CCBCEGDEF:::;JIHIIEEGHJ;::;=><><>@@FEEEFJ99999B@<=:99:;2010:?BCJGJGHCDB;+***FHFDFD?A@AJGHGJIIHHC===JJD<::>>81EIEJGFJEJFDHEIDFEHIFDCDDEIIEJJIEEG=;;;:<:==?A;:----9:;CAABBGJJJJEGJHIEEFDDDGHJEGFEEJFHDDECBBCGHHEHHGDDBA=;4.4.,0&'3D@BBAJBHJFGJHEDBHJJHGFFDCDIEIJIDB@?CGJHHIFGCD@=>ADBB@BEEFGEJGHDJEEGFGJJFGGC82)*>>ABFJJGFCDDFHJ@???77679666@::((''--,-++,52334;BAACCFHIJ?>>@BABB5444HEJDHBJE@E9?A@9:)+''%%%&//03--,*)))-55555<JJHJJJJGJG@?@:8)('J=>>AB><?@=BJ@<5221233?JJGIJF?43333,---ABA@@:9:;HIGJHJIJJJJIJ8843*'&$%)034599:<;;;<CADEFJ===111110..,+--459879@>>=>ADFG??>ECEA<75677JGJHJHHJIJJIIIJECBCCFJGIHJIJJJJJJHJGJJFFECDJF@D??D<;::>>:8<?@@C?9>BBABE:53323670-+,,,,//0667DG@@?>E00000DGCC@HJJIHEJFF((3?BFIIHGJC@@@CHJ>BE000;>HEFFJGJIGHJGJGJIHJJFJIJHJIIFGJHJE=<75..//4--43486888HJJGGEHGJHFHHEHJFJJJFDIEEBA>?>70,*((0*)((*()5==FHJHJDCJJFJJJHIJED9=2BA61148GIJGJJIJIGJGHFEDHHJJGJHGJGHIIJFHEG?@@@HHJIFHJJJJDFEIAJ@<11=>888;EEFGGJJJIJFCABBCFDCBDCE>B>767:8''$
@Stanford_t7w_4_T7_No_SapI_4_Linear_10700_149
CTGGGCGACCGTTATCGGCCTGTTCATGCACCGCTCTGCGGTAGGTACTGTTAAGCTGCGTGACTTGGCTCTGGAGCGCGCTCGCCGTGCTAACTTCCAAGCGGACCAGATTATCGCTAAGTACGCAATGGGCCACGGTGGTCTTCGCCCAGAAGCTGCTGGTGCAGTGGTTTTCAAAGTGGAGTAATGCTGGGGGTGGCCTCAACGGTGGGCTGTTTCTAGTCCCGAAGAGGCGAGTGTTACTTCAACAGAAACCTTAACGCCAGCACAGGAGGCCGCACGCACCCGCGCTGCTAACAAAGCCCGAAAGGAAGCTGGCGTCGGCTGCTGCCACCGCTGAGCAATAACTAGCATAACCCCTTCCGGGGCCTCTAAACGGGTCTTGAGGGGTTTTTTGCTGAAAGGAGGAACTATATGCGCTCATACGATATGAACGTTGAGACTGCCGCTGAGTTGTCCGCTATGCGAACGACATTCTGGCGTCTATCGGTGAACCTCCGGTATCAACGCTGGAAGGTGACGCTAACGCAGATGCAGCGAACGCTCGGCGTATTAGAACAAGATTAACCGACAGATTCGATCTCGTGGATGGACGTCAACATTGAGGAAGGCATAACGCTACTACCTGATGTTTACTCCAACCTGATTGTATACAGTGACGACTATTTATCCCTAATGTCTACTTCCGGTCAATCCATCTACGTTAACCGAGGTGGCTATGTGTATGACCGAACGAGTCAATCAGACCGCTTTGACTCTGGTATTACTGTGAACATTATTCGTCTCCGCGACTACGATGAGATGCCTGAGTGCTTCCGTTACTGGATTGTCACCAAGGCTTCCCGTAGTTCAACAACCGATTCTTTGGGGCACCGGAAGTAGAGGGTGTACTCCAAGAAGAGGAAGATGAGGCTAGACGTCTCTGCATGGTATTGAGATGGACTACGGTGGGTACAATATGCTGGATGGAGATGCGTTCACTTCTGGTCTACTGACTCGCTAACATTAATAAATCAGAGGCTCTAATGGCACTCATTAGCCAATCAATCAAGAACTTGAAGGGTGGTATCAGCCAACAGCCTGACATCCTTCGTTATCCAGACCAAGGGTCACGCCAAGTTAACGGTTGGTCTTCGGAGACCGAGGGCCTCCAAAAGCGTCCACCTCTTGTTTTCTTAAATACACTTGGAGACAACGGTGCGTTAGGTCAAGCTCCGTACATCCACCTGATTAACCGAGATGAGCACGAACAGTATTACGCTGTGTTCACTGGTAGCGGAATCCGAGTGTTCGACCTTTCTGGTAACGAGAAGCAAGTTAGGTATCCTAACGGTTCCAACTACATCAAGACCGCTAATCCACGTAACGACCTGCGAATGGTTACTGTAGCAGACTATACGTTCATCGTTAACCGTAACGTTGTTGCACAGAAGAACACAAAGTATCAACTTAATTACAACCCTAATCAAGACGGATTGATTAACGTTCGTGGTGGTCAGTATGGTAGGGAACTAATTGTACACATTAACGGTAAAGACGTTGCGAAGTATAAGATACCAGATGGTAGTCAACCTGAACACGTAAACAATACGGATGCCCAATGGTTAGCTGAAGAGTTAGCCAAGCAGATACGCGCACTAACTTGTCTGATTGGACTGTAAATGTAGGGCAAGGGTTCATCCATGTGACCGCACCTAGTGGTCAACAGATTGACTCCTTCACGACTAAAGATGGCTACGCAGACCAGTTGATTAACCCTGTGACCCACTACGCTCAGTCGTTCTCTAAGCTGCCACCTAATGCTCCTAACGGCTACATGGTGAAAATCGTAGGGGACGCCTCTAAGTCTGCCGACCAGTATTACGTTCGGTATGACGCTCAGCGGAAAGTTTGGACTGAGACTTTAGGTTGGAACACTGAGGACCAAGTTCTATGGGAAACCATGCCACACGCTCTTGTGCGAGCCGCTGACGGTAATTTCGACTTCAAGTGGCTTGAGTGGTCTCCTAAGTCTTGTGGTGACGTTGACACCAACCCTTGGCCTTCTTTTGTTGGTTCGAGTCTTAACGATGTGTTCTTCTTCCGTAACCGCTTAGGATTCCTTAGTGGGGAGAACATCATATTGAGTCGTACAGCCAAATACTTCAACTTCTACCCTGCGTCCATTGCGAACCTTAGTGATGACGACCCTATGACGTAGCTGTGAGTACCAACCGAATAGCAATCCTTAAGTACGCCGTTCCGTTCTCAGAAGAGTTACTCATCTGGTCCGATGAAGCACAATTCGTCCTGACTGCCTCGGGTACTCTCACATCTAAGTCGGTTGAGTTGAACCTAACGACCCAGTTTGACGTACAGGACCGAGCGAGACCTTTTGGGATTGGGCGTAATGTCTACTTTGCTAGTCCGAGGTCCAGCTTCACGTCCATCCACAGGTACTACGCTGTGCAGGATGTCAGTTCCGTTAAGAATGCTGAGGACATTACATCACACGTTCCTAACTACATCCCTAATGGTGTGTTCAGTATTTGCGGAAGTGGTACGAAAATTTCTGTTCGGTACTATCTCGCGGGGAACCTAGTAAAATCTTCATGTACAAATTCCTGTACCTGAACGAAGAGTTAAGGCAACAGTCGTGGTCTCATTGGGACTTTGGGGAAAACGTACAGGTTCTAGCTTGTCAGAGTATCAGCTCAGATATGTATGTGATTCTTCGCAATGAGTTCAATACGTTCCTAGCTAGAATCTCTTTCACTAAGAACGCCATTGACTTACAGGGAGAACCCTATCGTGCCTTTATGGACATGAAGATTCGATACACGATTCCTAGTGGAACATACAACGATGACACATTCACTACCTCTATTCATATTCCAACAATTTATGGTGCAAACTTCGGGAGGGGCAAAATCACTCGGTCTGGAGCCTGATGGTAAGATAACCGTGTTTGAGCAACCTACGGCTGGGTGGAATAGCCGGACCCTTGGCTGAGACTCAGCGGTAACTTGGAGGGACGCATGGTGTACATTGGGTTCAACATTAACTTCGTATATGAGTTCTCTAAGTTCCTCATCAAGCAGACTGCCGACGACGGGTCTACCTCCACGGAAGACATTGGGCGCTTACAGTTACGCCGAGCGTGGGTTAACTACGAGAACTCTGGTACGTTTGACATTTATGTTGAGAACCAATCGTCTAACTGGAAGTACACAATGGCTGGTGCCCGATTAGGCTCTAACACTCTGAGGGCTGGGAGACTGAACTTAGGGACCGGACAATATGGATTGCCTGTGGTTTTTAGTAACGCCAAGTTCAACACTGTATACATCTTGTCAGATGAGACTACCCCTCTGAACATCATTGGGTGTGGCTGGGAAGGTAACTACTTACGGAGAAGTTCCGGTATTTGATCAAATATTCTCCCTGTGGTGGCTCGAAATTAATACGACTCACTATAGGGAGAACAATACGACTACGGGAGGGTTTTCTTATGATGACTATCAAGCCTACTAAAAGTACAGACTTTGAGGTATTCACTCCGGCTCACCATGACATTCTTGAAGCTAAGGCTGCTGGTATTGAGCCGAGTTTCCCTGATGCTTCCCAGTGTGTCACGTTAGAGCCTCTATGGGTTCCCTCTTAGCTATCGGTGGTAACTGCGGGGACCAGTGCTGGTTCGTTACGAGCGACCAAGTGTGGCAACTTATTTAGTGGAAAGGCTAAGCGAAAGTTCCGTAAGTTAATCATGGGGTCTCGCGATAAGATGCTTGAGAAGTATGATACTCTTTGGAATTACGTATGGGTAGGCAATACGTCCCACATTCGTTTCCTCAAGACTATCGGTGCGGTATTCCATGAAGAGTACACACGAGATGGTCAATTTCAGTTATTTACAATCACGAAAGGAGGATAACCATATGTGTTGGGCAGCCGCAATACCTATCGCTATATCTGGCGCTCAGGCTATCAGTGGTCAGAACATAGGCCAAAATGACTGCCGCTCAGACCGCTGCTGGTCGTCGTCAAGCTATGGAAATCATGAGGCAGACGAACATCCAGAATGCTGACCTATCGTTGCAAGCTGAAGTAAACTTGAGGAAGCGTCCGCCGAGTTGACCTCACAGAACATGCAGAAGGTCCAAGCTATTGGGTCTATCCGAGCGGCTATCGGAGGAGAGTATGCTTGAAGGTTCCTCAATGGACCGCATTAAGCGAGTCACAGAAGGACAGTTCATTCGGGAAGCCGATATGGTAACTGAGAACTATCGCCGTGACTACCAAGCAATCTTCGCACAGCAACTTGGTGGTACTCAAAGTGCTGCGGATTGAGATTGACGAAATCTATGAGCGAACAGAAACAGAAGAGTAAGCTACAGATGGTTCTGGACCCACTGGCTATCATGGGGTCTTCCGCTGCGAGTGCTTACGCATCCGGTGCGTTCAACTCTAAGTCCACGACTAAGGCGCCTCTTGTACCACTAAAGGAAGCCAGACGGGGAGGTAATGAGCTATGAGTAAAATTGAATCTGCCCTTCAAGCGGCACAACCGGGACTCTCACGGTTACGTGGTGGTGCTGGAGGTATGGGCTATCGTGCAGCAACCACTCAGGCCGAACAGCCAAGGTCAAGCCTATTGGACACCATTGGTCGGTTCGCTAAGGCTGGTGCCGATATGTATACCGCTAAGGAACAACGAGCACGAGACCTAGCTGATGAACGCTCTAACGAGATTATCCGTAAGCTGACCCCTGAGCAACGTCGAGAAGCTCTCAACAACGGGACCCTTCTGTATCAGGATGACCCATACGCTATGGAAGCACTCCGAGTCAAGACTGGTCGTAACGCTGCGTATCTTGTGGACGATGACGTTATGCAGAAGATAAAAGAGGGTGTCTTCCGTACTCGCGAAGAGATGGAAAATTATCGCCATAGTCGCCTTCAAGAGGGCGCTAAGGTATACGCTGAGCAGTTCGGCATCGACCCTGAGGACGTTGATTATCAGCGTGGTTTCAACGGGGACATTACCGAGCGTAACATCTCGCTGGTGCGCATGATGACTTCTTGAGCCAGCAAGCTCAGAAGGGCGCTATCATGAACAGCCGGTGTGGAACTCAACGAGTGTCCTTCAAGACCCTGATATGCTGCGTCGTCCAGACTCTGCTGACTTCTTTGAGAAGTATATCGACAACGGTCTGGTTACTGGCGCAATCCCATCTGATGCTCAAGCCACACAGCTTATAAGCCAAGCGTTCAGTGACGCTTCTAGCCGTGCTGGTGGTGCTGACTTCCTGATGCGAGTCGGTGACAAGAAGGTAACACTTAACGGAGCCACTACGACTTACCGAGAGTTGATTGGTGAGGAACAGTGGAACGCTCTCATGGTCACAGCACAACGTTCTGCGTTTGAGACTGACGCGAAGCTGAACGAGCAGTATCGCTTGAAGATTAACTCTGCGCTGAACCAAGAGGACCCAAGGACAGCTTGGGAGATGCTTCAAGGTATCAAGGCTGAACTAGATAAGGTCCAACCTGATGAGCAGATGACACCACAACGTGAGTGGCTAATCTCCGCACAGGAACAAGTTCAGAATCAGATGAACGCATGGACGAAAGCTCAGGCCAAGGCTCTGGACGATTCCATGAAGTCAATGAACAAACTTGACGTAATCGACAAGCAATTCCAGAAGCGAATCAACGGTGAGTGGGTCTCAACGGATTTTAAGGATATGCCAGTCAACGAGAACACTGGTGAGTTCAAGCATAGCGATATGGTTAACTACGCCAATAAGAAGCTCGCTGAGATTGACAGTATCGATGGACATTCCAAGAACATAAGGATGCTATGAAGTTGAAGTACCTTCAAGCGGACTCTAAGGACGGAGCATTCCGTACAGCCATCGGAACCATGGTCACTGACGCTGGTCAAGAGTGGTCTGCCGCTGTGATTAACGGTAAGTTACCAGAACGAACCCCAGCTATGGATGCTCTGCGCAGAATCCGCAATGCTGACCCTCAGTTGATTGCTGCGCTATACCCAGACCAAGCTGAGCTATTCCTGACGATGGACATGATGGACAAGCAGGGTATTGACCCTCAGGTTATTCTTGATGCCGACCGACTGACTGTTAAGCGGTCCAAAGAGCAACGCTTTGAGGATGATAAAGCATTCGAGTCTGCACTGAATGCATCTAAGGCTCTGAGATTGCCCGTATGCCAGCGTCACTGCGCGAATCTGCACGTAAGATTTATGACTCCGTTAAGTATCGCTCGGGGAACGAAAGCATGGCTATGGAGCAGATGACCAAGTTCCTTAAGGAATCTACCTACACGTTCACTGGTGATGATGTTGACGGTGATACCGTTGGTGTGATTCCTAAGAATATGATGCAGGTTAACTGACTTCTACCGAAATCATGGGAGCAAGGTCGGGATATTCTGGAGGAAGCACGTAAGGGAATCATTGCGAGCAACCTTGGATAACCAATCACAACTGACCATGTATTCTCAAGGTGACTCCATTTACCTTATGGACACCACAGGTCAAGTCAGAGTCCGATACGACAAAGAGTTACTCTCGAAGGTCTGAGAGTGAGACCAGAAGAAACTCGAAGAGAAAGCTCGTGAGAAGGCTCTGGCTGATGTGAACAAGCGAGCACCTATAGTTGCCGCTACGAAGGCCCGTGAAGCTGCTGCTAAACGGTCCGAGAGAAACGTAAACAGACTCCTAAGTTCATCTACGGACGTAAGGAGTAACTAAAGGCTACATAAGGAGGCCCTAAATGGATAAGTACGATAAGAACGTACCAAGTGATTATGATGGTCTGTTCCAAAAGGCTGCTGATGCCAACGGGGTCTCTTATGACCTTTTACGTAAAGTCGCTTGGACAGAATCACGATTTGTGCCTACAGCAAAATCTAAGACTGGACCATTAGGCATGATGCAATTTACCAAGGCAACCGCTAAGGCCCTCGGTCTGCGAGTTACCGATGGTCCAGACGACGACCGACTGAACCCTGAGTTAGCTATTAATGCTGCCGCTAAGCAACTTGCCAGTATGGTAGGGAAGTTTGATGGCGATGAACTCAAAGCTGCCCTTGCGTACAACCAAGGCGAGGGACGCTTGGGTAATCCAG
+
++*+**'%%$#%)2456@@EFIJJA??2222??ABBDHFJJJJHJIHFJGGJFJJFJJFJJJHDF945=<3333CEE>>JAHB==>>JIGJ9889=0,++,1458=:@?GJJFFJJJGIJHJJGJGDJIBBBCJBBBBGJJJJJHJABBDGIJHJHIIFJ33457777EGJJFJIEHHJJJJIIDIJEJGEBB?JHJ>88222236211()&)--((('((**.9=;ABFGEIJDDFJFJC'88@2.....013-&&&&&FJGJJJHHFCCCACDAJEFCBDEFJHJJEJJGJFJ9879=94-,)'<<=?@@6100,('%%%%&':DCACDJEFFFHJCBCB2112:951000///012100''')+=@>665)).BEHJJJJIJDGHJJJ@EJIIA?9))DGHJJJJGFFJJJJJGJJGJJJGJGJJJJJHJJJJJJ8777<JFEJC=?777<;520(%%&''''+++0?ACECCBBJJJJHEE@@@;;>CDF@BABE?FJGJJDCCBGGFJJ@GFFIIJGJJEIJJJIJJJIHJJJJJGEHEF@>==AD==<*('(',,'(''&'6;=>?A<7774+++,C>=A4346,****)&'-/3>=89;??>CEE=>>@@5555:999ICJJJHJJJJHJIJJJJJIJJJJGJIJDEDHBEJEFJHGJJJHJJJFJGJJJJJJFGDEE@JIFJD//./IGFBA??BDGBIJJCJHJJHDFJ:879J55548<;=<<;:99;71114==>AHJDFFGIEJJJGGJJHIJFCEFHFFJDCCB=<=76665-.6AAFDJ>>=?GFJIHEI>===JEJJJJJIGFGJHHJJGJJJHJIJJJJJHIGHJ<8/,4//0>FEFJGGJJJIJJGC?>***7921*'(0164---/869//3333:?=>==>IEJJJIIJIJJJJJFHJJJIIGGB=<::+*(++*((**/<?CFGHJJJHJJJF?@>>CEGGFJJIJJJHEGGA('''001335:>;<=HIDJJIJFC0***),,++++/0'&&&%%$%),.33335=<<>>=;-,,,-../<>>=666///08C@?@@JIGJFJJIJJJJJGGGJHHJJJJJJJJJGIJEJHFGIJJJIFDEB=-&&&>>A<;;;>=ABDBBFJJJHIB;;79;+4327744456EEEIC:5./FGHJEFFFFEHFJJJIJJJJJGJJIJGJJJFGJGJJJJIDDDBGGDJJJIJJJJIJHJJJDBEEJJJJJJJGJJJJJJGJIIGGDGJJF@>>>>>FFJJIIJJJJFJGIJHJJJIIJIJFCCBBJEHJIEHEEHHGJ=<<<;;BE7JGHJJGF*))&'21-,,,42358GJFJHJIJ9999;9-99>A@>?>===>C>@HJFJIJJHGGJIHJ==>>HCDFJJJJJJHJJIGJGFFHBBBBDJ,+++5;99??A@EAGIJFCFB9997778BAFGIGJJGJHACCAGED''%$%',,,..:<<BCDFFJGFJIJJJJFFJJJJJIIHIHJJJHIFJHJJJJJ?===??56J?BDDEJBAAAJJAEFFGJIFHJJJJJJJJGIJIIGEDI:77FJ75/156//997:<=<?>CBADCFGJJCDCCFHBBCFJJDHJJJFJJJGGIIJHGJJJJIGEJFGFDJGA@8<<1))'%%$'&&(('(CFEEHJJJJJJJJJJJJJJJJJHJJGJJIG10026CGDFIJF????JDJIJHJGIJJJFJDGJJDEF;;;<ABCGE9EEJGJJJGFHIHHEDCDHIJJHJIHJHIHHJJJHJJHCFEFEJAA@AJDFHJJGHGJDED=710/017@@FGJIEDJIGHEJEGGJJJJJEJIFGEGJHJJFJJJJHJJJJFJJGC==<==>DHHGFFCIB?ACG=<///)66.../A;:::>?@7>>>JGGGDDFE(''(?ADGJFBCF<5434.---.//2/5BDCD?67EC>999JGFFHJJFJJJJIJJJGJJJJFIJGDGFDFJIJIJGGIHHGJEJHHJGFHJEDCC@A??A8875452779;AACBJDDCEDGF<<;<FEGEHEFJIJIJJJIE>==<DEA@@@JEJEJJGJFFJJJIJJJJHE-,,,)&&')+(('3ACDHJJJJJIJGJJJJJEJGEHIJJIJJJIJJIJJJJHHJIFJFJGIGG;<1122=JEADC9999@@@EGFIJHJIJ51066;F9JHDJIJHGHFEB1BJJJHJGJHJJ=<<>JJFJJHFFGJJJD000??@@EEEI.,****+'++-73334441444JAC;::>@IIHFHJJJJAIGJJJGFFCIJHJ>;JIA::970*)('&&+442235677@@<<<===@CFFGJJG@>?>JJJJFJJ==<=JHHFD=3110B2222BBCCHJFJGGEJFF;2::>HIEJEGEJJFJJJFCDBC64359988/++06GJHJFJJJJJJFJJJJE=;<JJJIJGGGJFIEJJGJJJJJJJJFJHIIAHJHJJFGJJJA>>?GJJIJGGJJJIJHJFDCFFFE<=<4@ED@==?C>==?>>=90.-12FGJJFEEJGGGJGJHHEJJJHJHJJHJJJJJJJIB<:;EGDCCCJJFGJJH>>98+%&34''''-..BACDEGJJGJGHJ;;99;@@2/.(*,.8AGIJFGHDEJJFFIJJGJJIJJJGHFFDEIJJBCDDJJFGHFGJJJJGJJJEIIJGEHGJJJJJIJJJFIA<<<JHJHHC==::==HJJJFHFGHEBCGHEFJJJJGIJHJIJFGJHHEHGHJEDEEHHFJJEDFEJD@8311>>@DEDDIJFJGJGICBDCIJIJJJJJJJJIJEIFA@CBDEJJJFJJGE....<IJHJGIJHFECDCGEIJHBJCCEEGFIJJEEDIEEGFJFIJAA@AJJJJJJIJGJJJGJE7779FEGFJJJJJJJJJGJHJJJFJJJGJJJJJIGHJEB@ACJGFHEHGJEDEDJ>::<<HFJJIGHJEFGD993(&$$$%%(@JJDECCJHJJJJJJFHJGCAA@A?F?GEFGJJHGHJIIFD=99;A?@=7210.((&*+,+2.01472114899AAFIFEH@???DFIIHJHFHFJJJJJJJHIJJJJJJJJEJJGIJHHIFJEJJEJJJ0009=6?B?78HJIJGJJJJJJJJJJFIJIIJJIJJJFJIGEJEJJGGEGCJJDCJJJJJGJJJJJJJI))))JJIIIJFIDA?@@?B>@@CJE=<<<=4444;<<=?EFJJIJJJIHJHJJJJJIJGJDBAAJJI::::JJJJHJJJGJJIJJEFHIIEJJHGJJJJIJJJJFFJHFJJGJHJFJIJJJJJJJJJJHCDB??<774466?:...9CA@?AA9(''):----:*(((22'&&%&',)),)*<9::;>==CB???@JJBAAAGJFJJJIIJJCCDED;78778818GJDFEDIJGJJGJIFHFGJGHJGEDJCC@JJGIJDIDFHEFHDDGFJJFFH??;989?B?.-----0977;8CFEECHIIHGDFGD?544:97--?JEA@@@???AAHCA@BJ4444650)(&&()+,-/1JHIIGJJHECB@CDBBCDB@BB111212389BA@BHDB@AC00000-*++GGHDGHGGHFGJJHGJJGJJJJJHCEDBBA>;;::;<>?ADJFJHJEHJC?<<@DDAAGD@>4??8A@FFCA@/.)&&'*742-----4)'&',/2''*.559<A>@:896,((@BDEEJEEJJDHFFEEDDGEHGFGGFB@;7'''((''*8CEGGHFEGEFHGF@??860/..*('''&.28>FJJFIDCHGDJA;;B><<=CEJGHJHHJIJ===<<2222222BABBFHCDIDCDJFFGJGJHEEFJIBAA?@BB866663.-..2BCFDFIJJJJJJHJGJGFJCBA@C4333=:<;?3.-5===AB@@@IHEGDJEIGJFFA@AAFF??@?JJF??BBEEIC0///:B@BECCFCEGDFGIJJ>?0335<DA@>>?;;<=CFGGEJJJDDFIHFJHGHDGFIGJJJJGIFEJFGJJEDBGJGJHJJJGJIEJFCBH999886432,++,-0:665ED?=1112;;:;>@BDIF??AA::::JJFHEDFHJEIFJFJB@5=<6''''&&&&>>>@B>>@DACCFDJ@=CJEEJJHIGH==<>EF))))&$&&683---3501446BEHDEDICDD>>103*789:99?CCBDDHHJJJJIFJFJJIIHFAAB>;;;=JIJJJJJHFGDDEEJIF2,+*-*)+52.--..52**?FGFGEFEDDJG5444B99779/-+*++**++222@DECFEC=;<0..//9:;?E633----/**+****(%$%&'')-00:?@DBECDJJB@BHHCDCCJJ5433=8:40000<<@HHJJB9999A@<;853,*%%%$&%%'();;>FAC?BBAA</&&'44;;=IHJGGJGIIGJIJHGJJJJJJIHJJJJJJGI====HEADFJJJHIJEA@;<<IJJJJJJJHGHJJJIJGEGJJJEIIJEJ;;4,((()('''*('()-.0365%%%%&&+,2+*))''')5,,,)))())*,,,-))*..449<FJCIEHJF8888JJJJJJJGJJJJJGHJIECDDE96=21000,**)0./:9797;22'&'&(&%$&(&&'*8@IGJJGJHGJJJJIJFEGJHHG@@?<=;;=2110''&&&&()?AABEIHHIHGGEJJJGJIJJIJ:899HGDFJJF@@@@DBDF;222/...?A6669DGFFJJHJHJGGJGJJHIFJJJJGGJJ8888EJJEEJJIJDEEIJJJJJHJFGEJJIJJHJJJEHJHJGJH>0///0:96/..8:?A>>??DBBABGIGIJ@A43333DB::;AFHCFJEJJJGJEIJJJJHIJJJJIIJJJJJJJJJJJJIJDFCACBFFFJJJGEBEDIIJJJJJIJJFJJJIGJJABIJJJHJFJJJJFGJIIJJJJJGJE>??JGHEEJGJJJJFGF8JJEB@>@7788:564-+)/,+('&')*-3459;;;AEJJJDC?;=<>FIIGJHJFHHJFGGIJJJHJJJGEGGIGHGJDDCDIHJIJFJJJJHJJJIJJJJJJHJJJJJIIJ5556EEJJJ@@@<=<1==>CB>>D9985-,,+)*019-../2))))))537<7889FHJGDBAAGA<;;;99FAEBB:9-+++,;;4321.-./2**%+()&%&&'&&'&*,,.521003,)*:@@HGIJFJHHJICA@@JDHJGDJFDDJGFJHIGJJF???BFDCFIJJHCCEEEDDJEFJFHHJIHFGJJJJ????JGJJJJGJJJJJJJJGJJHHJJJ=<643J988:DCFDJHGHJJGIJIEDECC@B?@@AJEHFFHJJJIJFJJJJJIJGIJIJFFC?==?ECBBAC>?=:=DDJJFJEGEJC;;<=CDEDCFJHGJIGGJJJJIGJJJJJJJFEGHJGJIJJJJFJJJEHJJIACC+0**,,/21--,,026101+,,,6.-,/0719<;=ACCC@BCBHGJJ<9985445;?@@?=<>>=;;D@:94/01444?AHJIHJJJJJIGDA@B<?2577;EJ>=<<?;:661.../6535?DJFJJDFCDFJHJHJFHJHGJIJJJGJGB@?AJJGJDBDJ887:7;?HGFGGFJDHJF?ACFCJJFFCGJJJBB??CD@<@<41//01789ABDGJJJFGJJIJGG@?@@GGCGJFF@8566JIIGJIJJJJGJJHFDAB=8:BCDJJFFHD@AACJGCFDBADFJJFDIGIIFHHJJHJFJCB@CGHJJCGIDJJIHJJJJJFJJJGI;;>>EEHJJJHFBCHJHJIHHDGICCCBEJJHJIJJJHJHJJJJJJFJHJJIJJJJJGHJHJGJJJJDIEFHEHJGGIGJJIJJHJJJJJFHJJGJE=89((((4++*,++17788730&%(*'&&&&&8AJJJJJHJGIIJFJIGJHGJJJGEIJJJGDCCC><88FHIE@AAJJJJIIJJJIDIJJHGJJJJGFJJGJFJGJGJJHHJJJJHJJHEDEDGHGJIFI@@??IJGIB@DJJJJJJJICAB>556(--.;@EEGJJJJJIJJJIJJJJFJHJIJHJGE7867ECFJGJJIFJFJJIJ9989F8888JGGIHGJFJJJGHE<98888GFIEDGDGJJIJJJJJJJJFFBJ3335@ACBJEA@AABGJJHECCB@?AA?@AACEGHHGD974336:B>888<6667;;<<@@@;?@E8777>0,.5'%'001021&**.39('''''7;=A;;?1112@77;?ICGEJFJJJEEBCF@?>51**'(**2-++>>9<<=CFHHGFDEJJJJJJJJEDCCIJJGJFIJGJJGJJFJGJHJJFFCD<2//00///45//00JB;85447::<=:::EJD:9:FDIJJJHJCCCHFCFEAE=./HGEIFIHGJJJJHGJIJEHGGJHJJJIFJGJJJHHJJJHJIJEJHIIJJIHJJJJGJHJJHA?@AJJJJGHEFEEBB?:)(&%%%%%%$%%&('8<=DGJGDGJFF@?FIFE:999HHJHFFHJCJJGEJHJGJ@@ABJJFJIJJIHJJFJFJJJFJIFE===>IJGF444''&&&-1(*112;9;,,,,;;:@CEH<((<<>8=<2.664/*+<>FDBBCBJ22<<JJFJJJJJHJJFJHIJIFFDFEJGFFHJIJBBADJJJHJIJIH7*))+.'''-&'5431-32/)+++@CJGJGJJJJHGCCGEJJHJJJJDHJGJHJHGJHABFJIJJHFGGGDFA@ABJHGHJJJEJIJHEGIJJHJJJJJIFIJJF@>>?FB??>)''(00104J7AGG@?2222A>>>=<=A?>@BJHJJJJGGJJGFAB@@BBACDAAAC@@EEFDJ8888GHIGJJJJGJJJJJJIJJGJJGIGGHEHGJIJF?=BCCDAAEGFJGJJJGJGJJJJJJHJ<IGJJHJIJJJJJJJJJJGJJJECEJGAD::;77FDJIJC?>>JIFJDGGJFFFCHD?:;F??GJHGJJGGIJJGEFJJHGHJJJGJJJD>=>@FDJD?>=>?JJGFJIJEGIJHB=<2;3250.//1:777?<@ECHGJFJ:@600*-----,))*-7=:=<9777:<=D?<99BBDH5557CCAAB@A:88899::;;DEGIHJEJHJJIJHJJJJA@?@;3)$$$$&'*+:9:::EFA@>?>>AJJEHJJGHHEJJJGJJJJJIJHGGGFGJGEGFJBJHDFECDBCE=G7762(()....-/,'
@Stanford_t7w_4_T7_No_SapI_4_Linear_10700_150
CCGTAAGCGTTCTTGTACACACAGAAGAACACAAAGTCTGTCAACTTACCGAATTACAACCCTAATGAGAGCGGATTGATTAACGTTCGTGGTGGTCAGTATGGTAGGGAACTAATTGTACACATTAACGGTAAAGACGTTGCGAAGTATAAGATACCAGATGGTAGTCAACCTGAACACGTAAACAATACGGATGCCCAATGGTTAGCTGAAGAGTTAGCCAAGCAGATGCGCACTAACTTGTCTGATTGGACTGTAAATGTAGGGCAAGGGTTCATCCATGTGACCGCACCTAGTCGTGAACAGATTCGACTCCTTCACGACTAAAGATGGCTACGCAGACCAGTTGATTAACCCTGTGACCCACTACGCTCAGTCGTTCTCTAAGCTGCCACCTAATGCTCCTAACGGCTACATGGTGAAAATCGTAGGGGACGCCTAAGTCTGCCGACCAGTATTACGTTCGGTATGACGCTGAGCGGAAAGTTTGGACTGAGACTTTAGGTTGGAACACTGAGGACCAAGTTCTATGGGAAACCATGCCACACGCTCTTGTGCGAGCCGCTGACGGTAATTTCGACTTCAAGTGGCTTGAGTGGTCTCCTAAGTCTTGTGGTGACGTTGACACCAACCCTTGGCCTTCTTTTGTTGGTTCAAGTATTAACGATGTGTTCTTCTTCCGTAACCGCTAAGGATTCCTTAGTGGGGAGAACATCATATTGAGTCGTACAGCCAAATACTTCAACTTCTACCCTGCGTCCATTGCGAACCTTAGTGATGACGACCCTATAGACGTAGCTGTGAGTACCAACCGAATAGCAATCCTTAAGTACGCCGTTCCGTTCTCAGAAGAGTTACTCATCTGGTCCGATGAAGCACAATTCGTCCTGACTGCCTCGGGTACTCTCACATCTAAGTCGGTTGAGTTGAACCTAACGACCCAGTTTGACGTACAGGACCGAGCGAGACCTTTTGGGATTGGGCGTAATGTCTACTTTGCTAGTCCGAGGTCCACGTCCATCCACAGGTACTACGCTGTGCAGGATGTCAGTTCCGTTAAGAATGCTGAGGACATTATACATCACACGTTCCTAACTACATCCCTAATGGTGTGTTCAGTATTTGCGGAAGTGGTAGGGAAAGCTTCTATTCAGGTATTATCTCACGGGGACCCTAGTAAAATCTTCATGTACAAATTCCTGTACCTGAACGAAGAGTTAAGGCAACAGTCGTGGTCTCATTGGGACTTTGGGGAAAACGTACAGGTTCTAGCTTGTCAGAGTATCAGCTCAGATATGTATGTGATTCTTCGCAATGAGTTCAATACGTTCCTAGCTAGAATCTCTTTCACTAAGAACGCCATTGACTTACAGGGAGAACCCTATCGTGCCTTTATGGACATGAAGATTCGATACACGATTCCTAGTGGAACATACAACGATGACACATTCACTACCTCTATTCATATTCCAACAATTTATGGTGCAAACTTCGGGAGGGGCAAAATCACTGTATTGGAGCCTGATGGTAAGATAACCGTGTTTGAGCAACCTACGGCTGGGTGGAATAGCGACCCTTGGCTGACTCAGCGGTAACTTGGAGGGACGCATGGTGTACATTGGGTTCAACATTAACTTCGTATATGAGTTCTCTAAGTTCCTCATCAAGCAGACTGCCGACGACGGGTCTACCTCCACGGAAGACATTGGGCGCTTACAGTTACGCCGAGCGTGGGTTAACTACGAGAACTCTGGTACGTTTGACATTTATGTTGAGAACCAATCGTCTAACTGGAAGTACACAATGGCTGGTGCCCGATTAGGCTCTAACACTCTGAGGGCTGGGAGACTGAACTTAGGGACCGGACAATATCGATTCCCTGTGGTTGGTAACGCCAAGTTCAACACTGTATACATCTTGTCAGATGAGACTACCCCTCTGAACATCATTGGGTGTGGCTGGGAAGGTAACTACTTACGGAGAAGTTCCGGTATTTAATTAAATATTCTCCCTGTGGTGGCTCGAAATTAATACGACTCACTATAGGGAGAACAATACGACTACGGGAGGGTTTTCTTATGATGACTATAAGACCTACTAAAAGTACAGACTTTGAGGTATTCACTCCGGCTCACCATGACATTCTTGAAGCTAAGGCTGCTGGTATTGAGCCAGAGTTCCCTAAATGTTTCCGAGTGTGTCACGTTGAGCCTCTATGGGTTCCCTCTAGCTATCGGTGGTAACTGCGGGGACCAGTGCTGGTTCGTTACGAGCGACCAAGTGTGGCGACTTAGTGGAAAGGCTAAGCGAAAGTTCCGTAAGTTAATCATGGAGTATCGCGATAAGATGCTTGAGAAGTATGATACTCTTTGGAATTACGTATGGGTAGGCAATACGTCCCACATTCGTTTCCTCAAGACTATCGGTGCGGTATTCCATGAAGAGTACACACGAGATGGTCAATTTCAGTTATTTACAATCACGAAAGGAGGATAACCATATGTGTTGGGCAGCCGCAATACCTATCGCTATATCTGGCGCTCAGGCTATCAGTGGTCAGAACGCTCAGGCCAAAATGATTGCCGCTCAGACCGCTGCTGGTCGTCGTCAAGCTATGGAAATCATGAGGCAGACGAACATCCAGAATGCTGACCTATCGTTGCAAGCTCGAAGTAAACTTGAGGAAGCATCCGCGTTGACCTCACAGAACATGCAGAAGGTCCAAGCTATTGGGTCTATCCGAGCGGGTATCGGAGAGAGTATGCTTGAAGGTTCCTCAATGGACCGCATTAAGCGAGTCACAGAAGGACAGTTCATTCGGGAAGCCAATATGGTAACTGGAGGCTCTACGCCATGACCAAGAAGCAATCTTCGCACAGCGACTTGGTGGTACTCAAAGTGCTAGGAGAATGAGATTGACGAAATCTATAAGAGCGAACAGAAACAGAAGAGTAAGCTACAGATGGTTCTGGACCCACTGGCTATCATGGGGTCTTCCGCTGCGAGTGCTTACGCATCCGGTGCGTTCGACTCTAAGTCCACAACTAAGGCACCTATTGTTGCCGCTAAAGGAACCAAGACGGGGAGGTAATGAGCTATGAGTAAAATTGAATCTGCCCTTCAAGCGGCACAACCGGGACTCTCTCGGTTACGTGGTGGTGCTGGAGGTATGGGCTATCGTGCAGCAACCACTCAGGCCGAACAGCCAAGGTCAAGCCTATTGGACACCATTGGTCGGTTCGCTAAGGCTGGTGCCGATATGTATACCGCTAAGGAACAACGAGCACGAGACCTCTGCGCTGATGAACGCTCTAACGAGATTATCCGTAAGCTGACCCCTGAGCAACGTCGAGAAGCTCTCAACAACGGGACCCTTCTGTATCAGGTAGCCCATACGCTATGGAAGCACTCCGAGTCAAGACTGGTCGTAACGCTGCGTATCTTGTGGACGATGACGTTATGCAGAAGATAAAAGAGGGTGTCTTCCGTACTCGCGAAGAGATGGAAGAGTATCGCCATAGTCGCCTTCAAGAGGGCGCTAAGGTATACGCTGAGCAGTTCGGCGCATCGACCCTGAGGACGTTGATTATCAGCGTGGTTTCAACGGGGACATTACCGAGCGTAACATCTCGCTGTATGGTGCGCATGATAACTTTCTGAGCCAGCAAGCTCAGAAGGGCGCTATCATGAACAGCCGAGTGGAACTCAACGGTGTCCTTCAAGACCCTGATATGCTGCGTCGTCCAGACTCTGCTGACTTCTTTGAGAAGTATATCGACAACGGTCTGGTTACTGGCGCAATCCCATCTGATGCTCAAGCCACACAGCTTATAAGCCAAGCGTTCAGTGACGCTTCTAGCCGTGCTGGTGGTGCTGACTTCCTGATGCGAGTCGGTGACAAGAAGGTAACACTTAACGGAGCCACTACGACTTCAGAGTTGATTGGTGAGGAACAGTGGAACGCTCTCATGGTCACAGCACAACGTTCTCAGTTTGAGACTGACGCGAAGCTGAACGAGCAGTATCGCTTGAAGATTAACTCTGCGCTGAACCAAGAGGACCCAAGGACAGCTTGGGAGATGCTTCAAGGTATCAAGGCTGAACTAGATAAGGTCCAACCTGATGAGCAGATGACACCACAACGTGAGTGGCTAATCTCCGCACAGGAACAAGTTCAGAATCAGATGAACGCATGGACGAAAGCTCAGGCCAAGGCTCTGGACGATTCCATGAAGTCAATGAACAAACTTGACGTAATCGACAAGCAATTCCAGAAGCGAATCAACGGTGAGTGGGTCTCGACGGATTTTAAGGATATGCCAGTCAACGAGAACACTGGTGAGTTCAAGCATAGCGATATGGTTAACTACGCCAATAAGAAGCTCGCTGAGATTGACAGTATGGACATTCCAGACGGTGCCAAGGATGCTATGAAGTTGAAGTACCTTCAAGCGGACTCTAAGGACGGAGCATTCCGTACAGCCATCGGAACCATGGTCACTGACGCTGGTCAAGAGTGGTCTGCCGCTGTGATTAACGGTAAGTTACCAGAACGAACCCCAGCTATGGATGCTCTGCGCAGAATCCGCAATGCTGACCCTCAGTTGATTGCTGCGCTATACCCAGACCAAGCTGAGCTATTCCTGACGATGGACATGATGGACAAGCAGGGTATTGACCCTCAGGTTATTCTTGATGCCGACCGACTGACTGTTAAGCGGTCCAAAGAGCAACGCTTTGAGGATGATAAAGCATTCGAGTCTGCACTGAATGCATCTAAGGCTCCTGAGATTGCCCGTATGCCAGCGTCACTGCGCGAATCTGCACGTAAGATTTATGACTCCGTTAAGTATGGCTCGGGGAACGAAAGACGTTTTGGCTATGGAGCAGATGACCAAGTTCCTTAAGGAATCTACCTACACGTTCACTGGTGATGATGTTGACGGTGATACCGTTGGTGTGATTCCTAAGAATATGATGCAGGTTAACTCTAGACCGAAATCATGGGAGCAAGGTCGGGATATTATTCAGGAGGAAGCACGTAAGGGAATCATTGCGAGCAACCCTTGGATAACCAATAAGCAACTGACCATGTATTCTCAAGGTGACTCCATTTACCTTATGGACACCACAGGTCAAGTCAGAGTCCGATACGACAAAGAGTTACTCTCGAAGGTCTGGAGTGAGAACAGAAGAAACTCGAAGAGAAAGCTCGTGAGAAGGCTCTGGCTGATGTGAACAAGCGAGCACCTATAGTTGCCGCTACGAAGGCCCGTGAAGCTGCTGCTAAACGAGTCCGAGAGAAACGTAAACAGACTCCTAAGTTCATCTACGGACGTAAGGAGTAACTAAAGGCTACATAAGGAGGCCCTAAATGGATAAGTACGATAAGAACGTACCAAGTGATTATGATGGTCTGTTCCAAAAGGCTGCTGATGCCAACGGGGTCTCTTATGACCTTTTACGTAAAGTCGCTTGGACAGAATCACGATTTGTGCCTACAGCAAAATCTAAGACTGGACCATTAGGCATGATGCAATTTACCAAGGCAACCGCTAAGGCCCTCGGTCTGCGAGTTACCAGATGGTCCAGACGACGACCGACTGAACCCTGAGTTAGCTATTAATGCTGCCGCTAAGCAACTTGCAGGTCTGGTAGGGAAGTTTGATGGCGATGAACTCAAAGCTGCCCTTGCGTACAACCAAGGCGAGGGACGCTTCGGGTAATCCACAACTGG
+
''((&&'&&&(()*()((),)*J(((.270/J44=<8*(())(**9989FFHFIJFGGIGJGJEEIABAEJ=<<DJHIHJJFJJJGJACCJJFJJIJJIJJGIHHHIACIJEIFIJJGFHJEJJJJJJGHFFGJHGIF@A>76669DJBBBCIGED?967;JHHJHGJJJHJJJJJIJEJCCCBJG888:B((''<<>>;?>22230/..-13(((('%$$&&'16:;;;<<BBFHDDBIJIJJHDEIGJJIJIJJIJJHJEJEJGHIEFHJJEI>>>>H>JHIJIFIAB,,,-,,,&&&&&''*)+))'&&&96567=DHJIIHIJJJJJJJIJJJFFDHEJJJJGJJJHIJJJEJHFB,++-1+FDIIDDD@<778IJJFHJH>>JFGJEGCJJEIJJJJJJIHJJJFJIJGJJJJIJJJGJJDECHAABFGIH331*(+---0,+++7;5334:IGGIEJHFEIJEFJGJJJJEHCJA@=EJJFFHHJIJICCCEGFGFAEFJJFJEJHGEJ@?<=16555:;E:>>BFJGJIGGJFJEHDGJJHJIFJJIHJJIA@?@JFCDFJJGGJJJJJGJJJJJJJFHJJJJJJIBBAF8888888JIFGGJJJIJJGJJIJFEEDA?::;;IJE?HF?ADFGFJJIJJJJB<<<ADJEED==<:=HDJA@AAJ?>?>AGJEJEJJJJI766,+**8:3+.,91?DFCJJFFDA@00,,-/098:;;?FEEHJJJIJJJFJHJJJFFJFJJJJIHJFGJIJJJFGGGHFICCFEE>ACBGGJJJJJJHJHJFJJJJJHJJJJHJJJIJJJJJJGGFHJJJFJEIJJJGJDCDEDEBDGCCD@B:>6-./66JIJJJJICEEFJJJI----GDFHABFJJJJFJJJJFJJJJJJJDJJGFGCFEHGJJJJJJIHJGJJJJJ<<<<F>;7782127AFGIHJGJJJJJEJJHJJJJHJEEGJJJGGGJFHJDJJJJJJIJJJJIGJIJJFJJHJJFCGIGFJGJJGIEHGJJFJFE?,),1BFGJFGEJHJJJJJJGHJGIIJJIFB?@?;;41119>>@JHDHFJIEFFJJIJIIF...+)&',/-/<JJFJGFJHGJGJJJJHJJJJJJJJJHJJJJGJJJJIJIJIHJJJFJJ=<<4//12F7@222:;32224668>----43,()%%(-0.011245678EF:888HEHHJJJHJJGIJHJJHJJE;:::>@=AHJJJDFJHJJJGJJHJJJ>==>JJGJIJIJEGBF5555HDBDDB880001>CJDCFCCCECB<:66@DDGEJJIGJJIJJJHHJFGJFHJJIJJJJGJIIJ1111ABEEHHEIFJJJFGGFJGJFJGJJJJGF@HJJJGJHJGFFJJHJJJJGHJJ8557EGJIIIJGIJGIJJJJJJJJJJJGJJJHHFJHFJJIJHEJJFEJJJJJJEDDFGJJJGJIJHFJJGJGHJJJJJJJJHJJJJJIDJJJJJGJHJEFJIGJIGJJJJGJJIJJJGGHGBCCBHJHHGGGJIFJGJJJGID==<<BBEEIJJF211/1)))&()-.01110,,,-89;:?::0034;+-.)))))///%&&'0/.(),.(%%366=>7776822229@DJJHJEDDIBBAAGEC663*))-,****143+7=>EDJFJDJEIJJEFGEJDFC??@@JBIJHJJJIIHGJEFJIIGJHGFHHJJJIHHFIGGGDI;;=?A;:99<9;:84335;:****0,,+8777;DCDGDAEJHJHHJJJJIJJJJHGGDJIJJFJHJFJJIJHHHFEDBCEGDD?>@@CBCGEJGJHJJJJGJFDGIEEJJJJJFJJJHFGHDIJJJIJJJIJIJGJJD100196CCGJGGDBFBBBADE?A@@A@A888AAABBC?>CEDFJJHJHHJFGFJEJFJFFGFGHJJIHEHDJGJHCDCHFDDJJ;;.---0''(8787444>?CHJJJIIFJHHFEEJJIJJJJJHJJJIJJJJJDEEDDEEJBBBAEDEEDEHFJIE@@AAGJFDIEFHEJGJ?>?>AFJJDGJFC;6334D@=?AGCBCACCBCCDJDEIGDA@@=(((+---67=A@BFGCCEFDFFC@A=IDGFEHEHHCGDCIFEIHGF@@FJEDIEEID:99GCJJGHDFEHEDDJEGEJGJGGHJJIGFFHFEJJIEJFHFCBEJFHGCDDDDGGD22121.&&'-1(851*'''(*&&&,-:=??JJFFEFHHFFFHGJJDAACA?@DHDC??=;;BEGHJIGJFIJJFJJH@@@?EGC<<<B>>@HDFFEEGIHGJBABBEEDFEDFHEJJIGJGDHD>=>>JJIGFJFEFGDGDFCHHHEHGDCBBDGEIGGFDBBDEFCAEEC@>?@ADBBHBD=110534@@;<<<FHJEAA;GBJFJGGHF===>???@>==>9::55,,&&'(1++C5333JAA@E>>>?BEIJ4222HJGHGFJJHFJHC;9EJEECAJHJJEJJJJFJJJ9888JDB:::;=?=6+(((*45669>FJGGHJIJHHDEJJJJJJJHHIJJGHFHEFFJFIFJGJDICEGJJ@?DEJFJFIJJJGGJIJH<222?BHEDHJJJCBCA?::;C;::EJABAJJJIIHHEFGEHDBDCD@?@@AJJJI@BA<<==GIGFHFFDFC?@@?CCBDEEH;767=JCB?ABGB@A@BEDIFHJ?>>>IIIJJJJJFJJIJHJJJJGHJGJBEBA++++-2&&&DGDGEHHIJIGJJHJGGIIJJJJFJIJJHJGFEEEDGEEF?@875,**)-)'(()((),.+5.,--,*21-.CEJJF;;;CACF?@@BGGIIJEJJDE:999<:997778?B;;<ECCABDA@AADJJJIFEJJJHJHIIDJ;**1,)*('(&&&&%,*+-+++))''.+***564<==C@@?----;78BCJJ988.(''*%$$##%%&''(*'',.8CDEJHGDEDFJFJHIJJIJGCBEAA>>>7<<=@FDEB?32222EIDDGJIJGJE>>;<<>9;;8<DJB@<;;3337.(()(-9BEJEJJJJGECFDEHJGJIIDEHGEEB=3145:A@CGGIIHJJJJJJHEJIJFGCGE@@AAIJJJCCBBEGJGEFGFBA@@:9BAJFEEJGFJC@ACIIJHGHJFGIJJIHJJEHJIJHEJHDGHGJJJJJIGFHGBB22++')(*66;<@>>DEDJJJIHIGIGJGJIDHG>>>JGJJAABBJHJIIFHFHEEFGEFEH@::9000/0.---../+,46:84127<==>BCCCJJJJIIJJJJJHGFHJJJJJIJJGFHJJJJJHEJGJGJJJJIJJJJJFJEJJJI;;;>;:@.,++*+.;<=DFGJDCGCJ@AHFJJJGJJJJIDFEEGJHIJJIIJFDCCG;=:9;<CDHE><>A8:6222345237<78=?@0/10103,+*'%%%%'+-*)))AFFHIHJJJFJHHJGIGJJHIFGCCDJI@??>C@87799889@A@B4;::@@<::21111BCF>=<=HIJGJGEHHIJCDIIJIJGGJJJIHDJJGFIJJHJJJJHJJJHIJJHJIJJJJJJIJJIJJIJJBBHJJIIJJJJJGJJJJJIJEJJ''(/4444/(((,&(-*''(23BDEJJJHJJJGJEJGIABAAFJJJJJHIFJEIEIJJG@??>?B@@BBIJIHJHJGJHHJJIFIGGDDIHJJGJBBB75+++3)700>B=;;<+**9;*+//0>FDBJB@@A@A@;;<;987=8::81197880../:<=EJJJJF@>977767EHEHJJJJIJJJH;99:FB77777:::FEIJJJJJH?:<;=>IJJHJJJJGHFIJJJJJHJIJGFJJFJGFJ>=>>IHJJEFHGJJJJJJJJHJJJJJJJGIIIJJJGJJJGJJJEJ1001CJJIJHJJHFDDDEFJJEHJJ=95>65559;>7FAJIJJJGFIJEFCCHJB>86696DGFIJEDBA<=>EEDHGJIIJJJDEED@.../;::5555BBFJJJICJGEJJEDEDJ;:;;EIGFGFJJJJCCCBHGDJA??@A><;;>?///2/0@BIAB44FJJJHJJJ@@@AIGIJJEJJDDCCJJGFFIGJFJJJJJFFHJFJHJJJJFJJFJHJGGGJH=<<<?=?JJEBB@A8/-.01EDCCCCDCDIJCA?8533455/+,4?DCEFFHEJGDFCCGGIJJJJJHJJJJJJJJJJEIFJGJGIHHD?@BEGHC:9EHJEGJIFJHFJGJJJJJIA@AA@??@;;;<.,,.=<=77=>CEEJFF?==<AEIJFEFGFJJJJJFJJJGFFEHJEEDG>?>>IJIHIJG:889AA?@@?<>9::;JHJGHFJJJJJJGGJEJGD====::'''(&.13:9:;>CIGJIGJE@<88BCFEEDDJIGDJFGGJJJJJJHGIHIJJA@BBEEFIGJJGGFHGFGJJJFFIFDGIJJJHFGJIJIHJGGIJJJJJJIJJFJJJJC?2+*)(&&&.235;AJJHAC??@@JJJFEFFJD>>>CC<@FEICEGIJ>1167;IDDJHHFJJHFJJHEJFJJJJJIJHJFEJIGGJJJFJEGIHIJJJJHHHIJJJJJJJJGJIJJJJJIIIIJIJJGGIFGEIH76449@DB8999GFIIJEGHEJJJJJJJJHJJHFFFGHJHJFGDEJIGJGJJGJJEDBBEFJEGGHJIIJFGJJ<=<BCBDIGFGHFJJHJGFJGJJJIJJJJJJJJIJJEJHJJJHJJJGJHFGJJCFFHEJGEFJFIJJFGGHIGJJJJIGHEFIHFJJJJJJEJEBBDEJJFEHJFDEECFJIHJJJJEJGEJIJJGHIEEEEG?>?>FHHJGFFEJEGHJHIIJJJDJIDFGEGIHJHJFDFEEEIGCECEGFJGIFDHEEEJIGGE<==>EJB@@@ECCBEBCBEEC<;;>/,,,-**),**&&'(+**+JEB@0/./0.)(((00016B==3../00--/02345EEJFE?A@9BIIFHJDF6555DJJJGFJJJHJJJHJJJJJJJGIDCJEDDFGJIGHFDEEHGGFCBAA=CG67HEJJFFIIFHHCCDHJGJHI<9(''*0*68@AACCBBAFHBBBDFD<8877;9:9--100112B??EDD////=>DD>BJC?>=<?@CBBFJJEJBAIBBBBJJJJJIIFGABIEEDFEBDFJFJFEDA@>78:==33((()23334BCDJCDDCDEHHGEJGIGJDAA@CDB75556;8<<=:666446>ABIJBBBDJEJFGJJHJJJ>>>>532441((8:?CJGHEC<<9=J>J@95;:3---HEBDDIEIGJHJJJ8877A@AGFJJHJHJJJDFCCGJEDIEJJJDCCJE>?>JJJJIGJJJJJFJJFJIEJGJJJ9889HH888HJJGHJEBCJJGFIEBC@<<<<<>DBFEHJJJIGHJFIDCG?::90*((()8CDDHJIFGJGDHFIJGJGF<<<>43366667B@BDFDIDEJFGCFEHJGHJJJHJGIJJJJJGJGJGJFIGJJJJJJJJHJJIJJFJ???;;9D@542330011HEGJJJGHJFIGJJJIJHIJIJHJJJJJJJHGFGJHJFGEJFGGJJIHHGGGFC:999HFG@AJJGFJJJJJFJJJJFJJJGGGIHIJHDIJJJGJJJIIGGJEJI<B;;HFEFFD><88963,''*+,/1/0457=?@BEFHJJJJJJHJJJJGHJEIJFFJJJEEFHFHFIJJHJFGJGFFIHJEJEIJFJJGDBCG????JJHDGJDIDJGEIIFJFHJJHJJJHGIGJJBCH@CGEEHFEFIEECFJA@??;:64487'&))@AAAAJDC100/'%
@Stanford_t7w_4_T7_No_SapI_4_Linear_10700_151
TAAATCACCTCAAGTATTCCTCAATGTACGAACGACCGTAGGATTCACCATCTAGTCTGACCATCCGAATCGGGATGTATGGGCAAGCCTCTTTAGGATAAGTCCCATTGGAGCCTTGGACTTCCATACCCTCGACCTCTTCGTATCGGAGGTATTCACCTGAGTCCTCATCCAGATAGATGTGAGTGTACACGTCGATTGTCTCATCAGCTTTCTTCTCACCACCTTGACCTTCTACAGCCTTACGGATGTCCTCAGGGAGAGCACCAAAAGCTATCTGGTCACGAGTCACCATTTGCAGAACGTTGCCGAATGCGTCTCGTTGGACCACATAAGAAGACAATCGGTACAGCTTCATGGGATTATAGTTTGACCCTTCCGGGTTCCGGTAGTTACAGCAGGACGTTACCAGCTACGACTAACTGTTTGAGAGCCTCAAAGAGAGTCACGCGGTAACTGTTAGACTCAATGTAGTTCGTGATGATACGCTCTACCATCGAGAGGCCCTCATCGACCTTAGCGAGTCCATCGGGGTCGCTCAGTAACTGCTTTGCTTCATATTCAGATATAGTAAGTCGCATCCAAGTCTGCATGGGAATAGAGCCAGCATGAGCTTAGAGGCTAGATTGTTCAGACCACGAGCGCCCACGGCTTGCCACGGAGTTTGATAATCTGTAGAGGCGTTATCGGAGTCCTTAGGGAACAATGATGGGATGGTATATTGAGCGCAATTCTGAGCGCGTGTCTCATAGGGAGCACGGTCGTTCTTTAAACGCTCATAGACAGACTTTGCGCCATCCTCCGCAAGTCCTGTTCGTTTCTCAGCCATTAAATGTGTCTCCATGTCTTACGCTGTAGTATTCGCGTTATGGTTGATTGACTGACTCCATACAGTTCTCCTAAGGAGCGGTGGCTTAAGGTTGAA
+
&&&&%,1341+)*+AIHFHJJHGJJGJFF??><999:9JHGFJJJEDGJFJ7767=;=AAJHJEJJHCEDEEEFGEHDJHGJJJFFGIIGFCEB;<<CFA=7/+**)(''(/312298:@><<;@AD;:;;;==DJHJIHJJEJJH@??@IIJGBBB=>>?JFIFDA?6556<?>=<30..-.%%%%)*11/0''''-*)(())**?DDEFDJFBA=0>77HGFDCA@;=;602.877@@ECJDCFBDGEJJJJHD?AJAFA?A=:<=<>GJGIEEJCBAJJHJJEJJIGJGJGGEFGFHJIJDACD=@<7;<?DF@@@>:000++,/;3(''---.-*/21463555BEEJJIHJFHEIJJFHGHJFDHEHJJE8CC7=.96*F><8887:+++,;675@@<=99856;9;>?DEFFJJIJJJHJEECH@JC??@B>=@BC@J=;4*)))?=A@B;::;D==>AAAAEFFJCCCC7,+,,:+++%%%%*((+**+?A@@AJJJFHJFFGEB999:C:))***./1:782001BA<8887:::;::;;=@@C@DEDCCD74444>>ABJ+**++*-/.-.255856666-,,-000BJG5335>?>??FIJEDDEA>?DDFHIEFHEGJ@?4-''+***3239>?=B?JEFEFF8887<7++++63):B5555BAA----=CCDHEIB?@?GDDEJJ?:;;JJJJFJJIJCJJJJJJJJEJJJJJFGBBAADF77-,-/)-,+,,....3,,,,DJJHDDGJHEHHABAB?JEHGIIDDDEFFGFHFHJJFAJGJFJFJJGJG?JJFHIJJHGIHFCDHDEE?<;<<EHIHIIJJFJJJDDJJJIIIEHEDDEFGG@??@JJJJHJJDFFIJGGJHFDEF=;:;EEJEAB5434AHJEGIJIHDJHJJCEDGDBDGAAA<;8))&
@Stanford_t7w_4_T7_No_SapI_4_Linear_10700_152
CATATCTGAGCTGATACTCTGACAAGCTAGAACCTGTACGTTTTCCCCAAAGTCCCAATGAGACCACGGACTGTTGCCTTAACTCTTCGTTCAGGTACAGGAATTTGTACATGAAGATTTTCTAGGGTCCCCGTGAGATAGTACCGAACAGAAGTTTTCCGTACCACTTCCGCAAATACTGAACACACAGTTCAGGGATGTAGTTAGGAACGTGTGATGTAATGTCCTCAGCATTCTTTAACGGAACTGACATCCTGCACAGCGTAGTACCTGTGGATGGACGTGAAGCTGGACCTCGGACTAGCAAAGTAGACATTACGCCCAATCCAAAAGGTCTCGCTCGGTCCTGTACGTCAAACTGGGTCGTTAGGTTCAACTCAACCGACTTAGATGTAGAATACCGAGGCAGTCAGGACGAATTGTGCTTCATCGGACCAGATGAGTAACTCTTCTGAGAACGGAACGGCGTACTTAAGGATTGCTATTCGGTTGGTACTCACAGCTACGTCTATAGGGTCGTCATCACTAAGGTTCGCAATGGACGCAGGGTAGAAGTTGAAGTATTTGGCTGTACGACTGGATGATCTATCCCCACTAAGGAATCCTAAGCGGTTACGGAAGAAGAACACATCGTTAATACTTGAACCAACAAAAGAAGGCCAAGGGTTGGTGTCAACGTCACCGCAAAAACTACAGAGACCGCTGGGAAGCCACTTGAAGTCGAAATTACCGTCAGCGGCTCGCACAAGAGCGTGTGGCATGGTTTCCCATAGAACTTGGTCCTCAGTGTTCCAACCTAAAGTCTCAGTCCAAACTTTCCGCTCAGCGTCATACCGAACGTAATACTGGTCGGCAGACTTAGAGGCGTCCCCTACGATTTTCACCATGTAGCCGTTAGGAGCATTCATCAGCCCTTAGAGAACGACTGAGCGTAGTGGGTCACAGGGTTAATCAACTGGTCTGCGTAGCCATCTTTAGTCGTGAAGGAGTCAATCTGTTGACCACTAGGTGCGGTCACATCGATGAACCCTTGTACCGTTAGTCCAATCAGACAAGTTAGTGCGCATCTGCTTGGCTAACTCTTCAGCTAACCATTGGGCATCCGTATTGTTTACGTGTTCAGGTTGACTACCATCTGGTATCTTATACTTCGCAACGTCTTTACCGTTAATGTGTACAATTAGTTCCCTACCATACTGACCACCACGAACGTTAATCAATCCGTCTTGATTAGGGTTGTAATTCGGTAAGTTGACAGACTTTGTGTTCTTCTGTGCAACAACGTTACGGTTAACGATGAACGTATAGTCTGCTACAGTAACCATTCGCAGGTCGTTACGTGGATTAGCGGTCTTGATGTAGTTGGAACCGTTAGGATACCTAACTTGCTTCTCGTTACCAGAAAGGTTGAACACTGGATTCCGCTACCAGTGAACACAGCGTAATACTGTTCGTGCTCATCTCGGTTAATCAGGTGGATGTACGGAGCTTGACCTAACGCACCGTTGTCTCCAAGTGTATTTAAGAAAAACAAGAGGTGGACGCTTTGGAGGCCCTCGGTCTCCGAAGACCAACCGTTAACTTGGCGTGACCCTTGGTCTGGATAACGAAGGATGTCAGGCTGTTACGCTCCATACCACCCTTCAAGTTCTTGATTGATTGGCTAATGAGTACCATCAGAGCCTCCTTATTTATTAATGTTCAGCGAGTCAGTAGACCAGAAGTGAACGCATCTCCATCCAGCATATTGTACCCACCGTAGTCCATCTCATACTCCATGCCAGACGTCTAGCCTCATCTTCCTCTTCTTGGAGTGCACCCTCTACTTCCGGTGCCCCAAAGAATCGGTTGTTGAACTGACGGGAAGCCTGGTGACAATCCAGTAACGGAAGCACTCAGGCATCTCATCGTAGTCGCGGAGACGAATAATAACAGTAATACCAGAGTCAAAGCGGTCTGATTGACTCGTTCGGTCATACACATAGCCACCTCGGTTAACGTAGATGGATTGACCGGAAGTAGACATTAGGGATAAATAGTCGTCACTGTATACAATCAGGTTGGAGTAAACATCAGGTAGTAGCGTTATGCCTTCCTCAATGTTGAACGTCCATCCACGAGATTGAATCTGTCGGTTAATCTTGTTGAGAATACGCCGAGCGTTCGCTGCATCTGCGTTAGCGTCACCTTCCAGCGTTGATACCGGAGGTTCACCAATCAAGCGCCAGAATGTCGTTCACAGCTGATAACTCAGCGGCAGTCTCAACGTTCATATCGTATGAGCGCATATAGTTCCTCCTTTCAGCAGAAAAAACCCCTCAAGACCCGTTCAAGGCCCCAAGGGGTTATGCTAGTTATTGCTCAGCGGTGGCAGCAGCCAACTCAGCTTCCTTTCGGGCTTTGTTAGCAGCGCGGGTGCGTGCGGCCTCCTGTGCTGGCGTTAAGGTTTCTTCTGTTGAAGTAACACTCGCCTCTTCGGGACTAGCAGCGACCGTTGAGGCCACCCCCAGCATTACTCCACTTTGAAAACCACTGCACCAGCAGCTGGGCGAAGACCACCGTGGCCCATTGCGTACTTAGCGATAATCTGGTCCGCTTGGAAGTTAGCACGGCGAGCGCGCTCCAGAGCCAAGTCACGCAGCTTAACAGTACCTACCGCAGAGCGGTGCATGAACAGGCCGATAACGTTGTCCTTAGCAACCTTGACATTACCCTCACCTTTATTGGCAGGGAAGACGTGCTTCTGACCAGTAGTGCCCTCACGAGCGGTACCAGCACCACCAGCGGTGAGGTGCGGATTTCTTAGACCTCAAAGCCCATAACGTTGCGGATAGAACCCCTCTCAGGGTCAATGAGAGCAGCGTAGTTTGCTGCGTTCGGCATCAGTGCTGCCAATACGCAGAGTAGCTATCTGGGTCACAGTCAGACACACGGTCAGCAGCCGGAACATAGTTCTTCCGTCAGCCGCACAAGCCTGGTCAGCCGCAATAATCTCCTTACCCAGCGCAACTTGGTCGGTAAGTGCGGCCTTGTTCTGAGTGGTCTCAATTACGGTAGCAGTACCTAAGCCCTCGATGTTCTCATTATATTTGCTTTCCACGTTACACAACCGGCAATCTCAGCCAGAACCGCACCATCCGCAGCCATCGCCAGAGATTCACCAACTGAGAGGTATACTCAGAGCGAACGTCGTAGTGGTTCATCGCGTCCTCAATATCATAAATCAGAACGTCAGCCGTCAGGAGACCGTCAATGGTGATTACCTTCTCGGTGTGTTTGATGTCCTTACGTTTATCGTCGAGGTTTATCGCCCGGAGCCAGATACGCTGCCTGAGTGCGACCCAGAACAGGGAACTGAGCGGATTTACCGCTGGAGATGGAACGTACCATGTGGCGAGAAGTGGTCACGGAGGTACGAGCGAACGCGGTCGGACTTCACCGCCAAATACCTTCAAGAACAACGCCAGTTTATCTCCAGCAGCAACTACACCTTTACCTTGGTTAGTACCCATTTGCTGTCCACCAGTCATGCTAGCCATATGTATATCTCCTTAAAGTTAAACAAAATTATTTCTAGAGGGAAACCGTTGTCGTCTCCCTCTGGTGAGAATCTTGATATTAATTTCGAAGTCTATCAGAAGTTCGGAATCGATTCTTTCTGTTCGACTTGACGACGATAGTTGGCATCTGTGCGATACCGAGGGTCACTCATAGCTTTAATCATCTCGCTACGGTCCGCAAAGCCTTCACGCTTGGTAGCCTGAGGTTTAGCCGGAATAGCACGATTAGTCACACTACGAGTTGGCTTACGACCGAACGCCTTAGCGCGAGACTCACCAGCCAAGTTGATGATAGCCTTAACGGTCGCTAAGTCACGACTGGTCAACGCATTATCCAGCGACTGTGCAGCCTCAGGGTTGTGCGTCTCAAGGTGGTTATTAGGTGCATCAAAACGTTCACGACCACCAGCGTACTCAATGACACTGTTTACGTACTGCTCCACCAGAGCTTCTTGACCACGGATATACGAGTCAATGAAAGCCTTCGTGTAGCCAATTTCAGCCAGCTTAGCGGCGGACTCAGCAGACAACTCTTCGTTCTCCTCGTACTCACGCTGGATAGCCTCAATGGTCTCGACACTCATGCCACGCTCAGCAGCAATGTTAATCATCTCTGGAAGCCCTGTTCGGTGTTTCACCAAGTTGCTCAGAGGCAGCTACCAGTTCTTCTGGAGTCTCGCCCAGTGGGGTGAACTTCTTCGGAACCTTCGGTGCCCTCGACGCCTTCTTCTCCAGTGTCCACGTCAGACGGTCGGCTCAGAGCCATCACCGATACGAACCTGAATGCGGCCTTCGTCATCCTCTTGACCGAACGGGTCAGAGTTGTCATACAGGTCACGTTATCTACCACTTCGTCTGACGCTAACTCAATTGCATCATCGCCATCACGGGCAGCAACATCAAGAGCCAGCATGTTCTGCTCATGTTCCTCAACGGAACCACCAGACATCACAGCGGAGTTCACGCCAAAAGATGCATATACGTCTGCATTAGATTCAGCCATTATTATTGTCTCCTTAAAGTTGAACTACAGGAAGACCGGACTCCAACCTCTTGTCATCGCTCATTTCAAAGATGAGGTCTCCCTATAGTCGGTGCTTGAATTTCCGGCTGTAAACCTACGGAATAAGCAGCAGCCATAGCCTCAGGTGAAGCTGTCGCTTGTGCAGCCATACCTTGAGCCAGCGCAGCAGCACCATTATCCATACCCATTTGCATAGACTGTTGGGCCATCTTCTGTTGCTTCTGTTCTTCGGTGGATTAGAATCCAGAAGTGTCAATACCGATAGCGTTGGCAATACGTAACTTAATCATCGCAAGGTTAATATCAGGGTCGTCCCGCATAGGTGCCAGTGCAGCCCACGCAGTGACACACCGCTCCAGCTTATCAAGGTCTTGTCCTCGACCAATTGCTTCCAGACCTGTACTAATGGTTGGCTCTACGGCTTCCTTAGGTAACTCAGGAATCTGTTGCGTGGCTTGTAGTTGCTTCAAGAGCACTCGTACCAGAGGCAATTGTAATTCTTGAGAAAGGATAGAGTAGACACCACCTAAAGTATCTTCAGTTCAGAAGCTACATACCGAATCTCTTCGGCGGTCACACGTTCACCTGTACGCTGAACCGCAGAGTTCAACATAAAGGCAAACGAAAGGCGAGCCTCGATAGCATTTCACTTACGGCTTTAGCTACAGTAAAGTCTGCTTGCTTCTCCAGTTGGAGGAACGAGATGTCTTCTGGACGACCAGTAACGAAGTCACCAGTCTGAGCTTTGGTCAGTCGGCGTGGCTGGGTCATACCGGCAGGATTCACTGAGCCGATAACCTTAGAGCTAATCATGGACATCTTGACGATAGCCTCTTGGAGATTTTCAAGGGACCGTAAGTCACCTAAGTATTCCTCAATGTACGAACAACCGTAGGATTCACCATCTAGTCTGACCATCCGAATCGGGATGTATGGGCAAGCCTCTTTAGGATAAGTCCCATCGGAGCCTTGGACTTCCATACCCTCGACCTCTTCGTATCGGAGGTATTCACCTGGTGTTCATCCAGATAGATGTGAGTGTACACGTCGATTGTCTCATCAGCTTTCTTCTCACCACCTTGACCTTCTACAGCCTTACGGATGTCCTAGGGAGAGCGCAAAAGCTATCTGGTCACGAGTCACCATTTGCAGAACGTTGCCGAATGCGTCTCGTTGGACCACATAGACAATCGGTACAGCTTCATGGGATTATAGTTTGACCCTTCCGGTTCCGGTAGGTACAGCAGACATTACCAGCTACGACTAACTGTTTGAGAGCCTCAAAGAGAGTCACGCGGTAACTGTTAGACTCAATGTAGTTCATGATGATACGCTCTACCATCGAGAGGCCCTCATCGACCTTAGCGAGTCCATCGGGGTCGCTCGGTAACTGCTTTGCTTCATATTCAGATATAGTAAGTCGCATCCAAGTCTGCATAGGGAATAGAGCCAGCATGAGCTTAGAGGCTAGATTGTTCAGACCACGAGCGCCACGGCTTGCCACGGAGTTTGATAATCTGTAGAGGCGTTATCGGAGTCCTTAGGGAACAATGATGGGATGGTATATTGAGCGCAATTCTGAGCGCGTGTCTCATCAGGGAGCACGGTCGTTCTTTAAACGCTCATAGACAGACTTTGCGCCATCCTCCGCAAGTCCTGTTCGTTTCTCAGCCATTAAATGTGTCTCCATGTCTTACGCTGTAGTATTCGCGTTATGGTTGATTGACTGACTCCATACAGTTCTCCTAAGGAGCGGTGGCTTAAGGGTCATT
+
((,)(*,03<==>CEBFC@@CGJHJJAD<<FJJGJHGJC@@@JH>>=?=?@GJJJ=,,,.@?CA@22)'&&,/+*)+,,3++BHDEJJEFJJGJJJFIHJDDDF@74422<><<CBEBDJE**'))--.-.:88449:=::::@;4455GCEBC;5=?/*'(+,5...0555669@B@A@?>::336J****/*''(1><:.--,(,,--7566:))))2...((():449;@AC>>?4+>9BCBBIEJGHECABAA611:::;FJFJJDJFJJCBBCCEFGBA@@B666<AE?@@@G=:;;<A@BCGJJCDECIJHJJCEEF2222F5JIJJJJEJ;:::C===HJHJJJHJJJEDFDJ;;:96222)$$#%)+'')89ABD;;<<JBABAB<(''&%&-1&?>CFJJJB?>AIDAACGJJFJFHIJJJ?===JFCA@A3../0;>G88;2224457DJFJJHHJGHJ>=<9,IFJHJIJJJJHJJFJJJJGJH<:::JCGFJFGGJCC;:200010--,/11199;;;73;//0?BEDEFDHJGJGJJIJEJFJDBCJGJJJJJHJJIJIGE3223(''()()'''(,*+*())*;;847129888;;;;BCEABBBGFJH=JJFJFJJJJJJGJJJJJJJJJIJFGH548HJJJDJJGGJHHJHJJJJIJJGHJ//-*++()*''+,,.,,--6:;8<222%%%%&(*+++./.4EIJBBECGJJGIHHJJJFJBABBEEBDJJFFFHECDJJ7777D****=::96>40,,-4856BEFB9-)))C@;B<?DFHFDGFJGH1111AFGGJHJFEJHCIGBCDCDDDEFIGJEJGCFEJDFCED?A@7657985222+**7;CDF325DJEFGJFJJHHJFJIJJJIJGJFJJ55599:)))'('&%%%$$&''))6?>BDDEHFIJEIF???)))+)((''((AEIJFFJGJJ5667B@9665555CE=<;=:=>@@AAEIHJJJIJ@@@AJJEFADJJJD;74468@999743363224++,,351/'&&&)$&&&));<;<JGFEDEJEGJJ@??@B@;;DHJIEGD?@EFHABB776*+:222?ADFGDIJHDHFGGEJJFJFJJJJEBBDFJBDDJGJEFGFJJJCHFFCCAGDA@A@IEGEEDDJGDDBD><==FJEJJJEJFGFJJFC=>>=54441BCG<<EFHJIJHJJJJJJHFJJJGFJHIJJHIJGJJJJHHJJEEEJGGEGJJJBAB=0/335788DAGJJJJFJF75JJJJHJFEJJJJJJJJGJJ;<;<J:99:BACABCGHEJGJEIJDDEHJJHJJJGJFGJJJJD,++/<871000-*'''(((-('(**-)&%$)+%&%%,+*-1ADHHJF===GB?97989EJJHHGJFI4445:40,(''1-75/*))17BB556FJFGEFFHFFDB=1111@AJ?JCCDAHCDBBBB??>9899>?>D<<JJIJIJJIJJGEHDJGJ::::JJJCBACJGHIEFCCBFJFFJJG6<<<?0.+,-10007AEAC@>??ECA@?@ADDCC@>5398;=AGEFDI20/0:>BA@BABHBCEEHJIJJJJJJEEEDHJFCHECJC88=>JJHJJIHJEJGJHJJJGB<8834:,+&$%&))(&')//0CGEJGIBCGJJJJEHJJG=<<=BCBC000****(''.>))))755;AB@JBFJ@;5555@@@?*(()<<>?54;:;;?;;DDFDJJ5555:;;;777C@DJJCHJIJJJJJIJHJJFJJHJC@@?A9@>?@BI/,,-A:=<=1/05666;9239:;AADGJIJE@??I761//3DJIJDAC93534<=:9A8:9=CBACCJEJHB89FHEJFDJDHJIIJJFEJGJI0//8)*EJHF2111;66448H<89<=;8899;<?AJJ9966;::?=???@GDCGDEB6,,,(('*&&&((())322.//879648>ACFDCDEEJJFDJEEDED9777ACC@?>AB?=>CDJJJJ@@??IIDD))))*>DDCFJCAAC777753-,,/1230../JJ@>>?DGF;;<FGIJJHGGJGJFJJJJIFJB877;2113CCC?==<<=<<BFFJJGIDJFDE@C=98;<IGFEEEHGFHJCJIHJJ99535JEFHDBCEEG@@AI@??>ABBJ?8789HH;:::@;<<=HEE>@ABBJJJGDJJHGHHJJGDJJJJJHEF:@JFJJHJJJHH?DEGGCHGCA9***'''('''1-:FGFHJDBDDCFGA@BFCBB++++<<DJEJFGDEGJFJFJJJJCDDCFFFCFDBDEDJFFJIJBA><6<:553:7-4450//01AGIJJGJJDE>>?BA:455),&&&+)('&&%&'A>@>?CEGBA@AB@AAAEEEHHJJJFJDGJGDJIEBDABGFCCBG9878:7678=EEGGGF???>?JIJJFGJJDDCEE>>>@GA@<=CDHJHJJIIH<:9;AJJDGB?>HJJJHJJJHHJB@@@CICECBE7=>9<98444/*(((-./0.)))+58;;;;@ECEJJJJ>0000:8887-?F@A@@JEDDE?@<;=;;;3*'()(4444:2100/,-****.*;7****;<??978+)))77'((123A=><;79>GFJJJFJJHJJJJJHIFJJEA::6B:;:;<BFFJFDFGJFJJJCGJGJJJJJHJEEBI;8++2-,,*+)),,;DJFEIJGJGAHFE@??@C>?@:=>8776.8.1AGJD@BFCDGGJIJHH?AIFBDBD@4<E@JGFJJGJGJJJGJJJIJFBDFCDIG966''''=?=9889CCBCDCJJJJJIEJFD@::22'''$$$%$$&%&&(>;;EFJJJJGFIFJFFJJGIJCD2/,,-6776'(104<=CC)))%%%&GIDDJJHJFGFJIF=<<;;;::9:AD9889JDCFD=0))+113@ACDEGEHFCFEGHJDDA?=/..((*-*)0.11112-,--1399HJJGED8778;:7-*'')(''/*)()*+,,17+*+**++/,:::<3333JA=88.13<<BA@?ABC=978JBBBCJJFJIJHFHFJJJJJGIJEIJEEEBF=::5<8:89=@@@A@AA@DI22EJDJFJDEHJJJEHFIJJJJJB?@@DCF=>J:DJFJHE66959:EGI>>>>C@BDBB=HHHHJEIB<;;ACE7B>@DB@@3333688E??=-+*)&***9=AJJJGGEHFJD<;@@>>?IECHDEIJIHJEJGJEA,))+1/////8=@GJDF<;;<2(((*)()()12232.///89;=@@D;1114DBAFCBAA<9535??GJJGJJEJIJFIJJ@B?.GIJDJFH8663/.-/(+)&'&&/02(88JDJEJJJJIHJJGEFDHIEJJJFHGGE=53823ACEEC=:5-)())+//0/1><DFFIJIGJEJGJJJGDEEJIIJDF@B=<J??>AC=GJFDDCGB?@B2101,,,(**////-,,28523@=;;;BJJFEBDGJIGIHEGFDCAAB977:HGJFJCJF=HE?@?DCBDEFGGFCJGHFIJJCB@BCCAC@CA@IDGGJHJGGJEJJJFJIGHJJJEDFEJFJJHJJJJJEFG@=2-0C;::8::94)((.4)4448:447:?=0E>C?////2'''&,.-00+,***('&&'')''$%03;901=>GICECEJJJJJIEFCFA@?2,)(.)+&&&0+-,**)(*646>>B945?=>B''''331'''+---35</---.5557;>AAJFIIEEGJEGDDJCCCDJJIEJ?@>>B44447322373222669?JJJEFEJGJJJJEECJFFJJJFFCABEJJJEIGDDDCJJJJJJJJJIJABABFHJJJFHJIJJJJJJJ@@A@IBFIGJ<:646?659201?ADDEIFIEJJDGCECA@<89J98887771/('')/;<<>JJJJ0/0/;;<@@ABDJGJJDGJJJGJJJF?=53/00>B@ADD;988/---/36556/,'%$$%'+))()++8><<=:44::88669<EDCIJJJIIJJJHJIHFIJJFCJHJJ6666JFE@F=8.,..2/++014455JIGJHJHJGDGJJJDFGFJJJGCDD>::<@EFHJJFJJJJHGJJGFH===)(&&&&**(''((((&&$$2266111001?BHJJGGJJJEJGEJJJJJHJJJIDIF>655/,,,2''''..237<::::DBEDD>>FDJJ666<GG;CB<--,-*,/1342//16'''')(&''&%&+/589<>9831.-..46<0002884-4,,,;:69>CDCGB@<<>>71/...(()))((-,('(&'&&'()*+-156DFDFBB?>?::::HHCAAB,,+1((*42''&%'))))('++++,2631016>8556999HIJJIJJJJIHFJJGE;<<=B<+,+*.13ABCAA4>@@:88745578888=?@AB77744./050+*)++''&%%&**:<>6666>CCEFHC9778<----9:JIDFJHEEJJJJJJBBEEJFH<<<=EB@556B@?DDJHJGJJ5@>AJDGFFFD?FAC:;;AEJJJJ@A@?B>??=00///379:FJFJJJJJFJJJJGJJJJFJJJGHEDJJHJJGJJFFJHJJJJJJHJIJF?////777>DD>?GHFEIEJDC@@//32?531)((**++,8:@AAABCAJ>>>=@@?<<==JJGJJJJJ?=;;@AGF@7?66;99'%$$$$$$$)));,23)9;BJJDCADGE6632)3'&&&',,,-..+++*+,,1&%%%&1%(1/0/0'&&&,,767CCCDEB;:::4,,--FDHFJEEIJJHJJJJG::::EJJGEJEGCGFIIIJJHCGEFFJIJJGGIJFEDE?AHGGDDEFJJHJD;B<*''(.*))'$$$&$%'&'(14)&%''')-,,&@GEHJGEGADDCCC@<'''())))ABFJIJHFIJHJHGCEJDJ/((*35@;:332)666A>AEJEJFHGGJA???DDBGFJJEGDHCEJJ@:<=?F9JEGDDGFCCHFJAAB@IJGJIFDGFJJJDG@AA?;/GJHIIJGJFGGFJIJJIGGFGIJJJDCCEHFFBC<<>IDDBDDDEEEA@>???A,**,886<6--,,23ACCB><<;>@BEEE@BDDJCCDEDEGJHEEDDFEGFJD7+++-<:6<;;>77<=33:;=GEBDEC<<HECAAEDB3322<?IJFJFGJDCCDAA=;:AAHJJJ</011EDC?>><>;<E<;;;>BD::GFDDEHGHDDDDIHJIF@CACEHCFCJHGFB@.-.2/:7554444*))+****((%%'-..11888BDDCCDHJJJJJJJJJIGJEFIEEDFJFJJHBAAA<99;;:42./0788=338112;=:*))**9:@HJCABCDB9985**'&&&)(00?<>@DIGJDJHJJF===<>==A///)'&(,,,43.''''/1,,,,87CEGEJJFJAEEJJJHIGJJJFJJJJJDIJJJJ6665===CCC>8DJJGEFFGDGEDJJFFJJGGJHIJFGJIFJIFJFJHHDB>==?J?;)'&%'((*(-,,-.12..3@@H998<<::99;==DJG>>==?<<::?@??766=@JJHFGDEGD:577JJGCDCEGFEJJDCBFJCD>55/3323>FHJGJAGB?@AEDJGD==>>;4--,.8.)))(((&&(%&&''&'/BDDEEJGFIJJF6667@AAC44246....200//5CGGFEFE@>A<:<:;@D<===6/22@FFJGJJFJJEJJ@BEHEJIJJJ=0//1542,+'&&&48833157658;=DE<<=BCBIFJIJEA@932;1123('(&4112/'')///135889>77.-,+*.***)112=>=<==5434=>8<5557('''22;:?;:611*--8<=6667<99:<...+(%%%'(%()&(()::****=:=?C1001DGJI???=:::IFJJEC@?BDCIJFIJJJDI=5469;<<BCJJJJGJFGJIJIGIJJJFJHC@<;;:A8777=A?BJCG@;<=>@@AGD=?@?ABJEJ=:73(((((&&&%$$$,458<<@>AACH?98822334EFGGJ6667EIJJBC<<;;;530/1237766:@FGJ7544<>;>>?>-----/35999FFFBDEDFFEDCDE@?<A4445989(7CCCFEA@@BJJIFEJDFJJJEGA:92.)),**;HJDGDC@@@EDGGJH788FEJJGEFHJIJIEJHIJJJJGJHDJDBBDBAEIDE<<<E::;:C>>=<;=)''+,+744566766663325167EFDJHIJGJGGHBA@@A>8CEDGFIEJJJIACCJJJJJDJEF5+++77656=?BJJJFFFJHDHJ><999GIFCB>4444:;6'&&&%%$+..<JDJGGGJDBA?<::;1111.-.442--:<?@CCJA?<9,-+()))('&'%*(.*%&%%$
@Stanford_t7w_4_T7_No_SapI_4_Linear_10700_153
CCGAGGTGGCTATGTGTATGACCGAACGAGTCAATCAGACCGCTTTGACTCTGGTATTACTGTGAACATTATTCGTCTCCGCGACTACGATGAGATGCCTGAGTGCTTCCGTTACTGGATTGTCACCAAGGCTTCCGTCAGTTCAACAACCGATTCTTTGGGGCACCGGAAGTAGAGGGTGTACTCCAAGAAGGGAGGATGAGGCTGCAGCGTCTCTGCATGGAGTATGAGATGGAGATACGGTGGGTACAATATGCTGGATGGAGATGCGTTCACTTCTGGTCTACTGACTCGCTAACATTAATAAATAAGGAGGCTCTAATGGCACTCATTAGCCAATCAATCAAGAACTTGAAGGGTGGTATCAGCCAACAGCCTGACATCCTTCGTTATCCAGACCAAGGGTCACGCCAAGTTAACGGTTGGTCTTCGGAGACCGAGGGCCTCCAAAAGCGTCCACCTCTTGTTTTTCTTAAATACACTTGGAGACAACGGTGCGTTAGGTCAAGCTCCGTACATCCACCTGATTAACCGAGATGAGCACGAACAGTATTACGCTGTGTTCACTGGTAGCGGAATCCGAGTGTTCGACCTTTCTGGTAACGAGAAGCAAGTTAGGTATCCTAACGGTTCCAACTACATCAAGACCGCTAATCCACGTAACGACCTGCGAATGGTTACTGTAGCAGACTATACGTTCATCGTTAACCGTAACGTTGTTGCACAGAAGAACACAAAGTCTGTCGACTTTACCGAATTACAACCCTAATCAAGACGGATTGATTAAGTTTCGTGGTGGTCAGTATGGTAGGGAACTAATTGTACACATTAACGGTAAAGACGTTGCGAAGTAAGAATACCAGATGGTAGTCAACCTGAACACGTGAACGAATACGGATGCCCAATGGTTAGCTGAAGAGTTAGCCAAGCAGATGCGCACTAACTTGTCTGATTGGACTGTAAATGTAGGGCAAGGGTTCATCCATGTGACCGCACCTAGTGGTCAACAGATTGACTCCTTCACGACTAAAGATGGCTACGCAGACCAGTTGATTAACCCTGTGACCCACTACGCTGAGTCGTTCTCTAAGCTGCCACCTAATGCTCCTAACGGCTACATGGTGAAAATCGTAGGGGACGCCTCTAAGTCTGCCGACCAGTATTACGTTCGGTATGACGCTGAGCGGAAAGTTTGGACTGAGACTTTAGGTTGGAACACTGAGGACCAAGTTCTATGGGAAACCATGCCACACGCTCTTGTGCGAGCCGCTGACGGTAATTTCGACTTCAAGTGGCTTGAGTGGTCTCCTAAGTCTTGTGGTGACGTTGACACCAACCCTTGGCCTTCTTTTGTTGGTTCAAGTATTAACGATGTGTTCTTCTTCCGTAACCGCTTAGGATTCCTTAGTGGGGAGAACATCATATTGAGTCGTACAGCCAAATACTTCAACTTCTACCCTGCGTCCATTGCGAACCTTAGTGATGACGACCCTATAGACGTAGCTGTGAGTACCAACCGAATAGCAATCCTTAAGTACGCCGTTCCGTTCTCAGAAGAGTTACTCATCTGGTCCGATGAAGCACAATTCGTCCTGACTGCCTCGGGTACTCTCACATCTAAGTCGGTTGAGTTGAACCTAACGACCCAGTTTGACGTACAGGACCGAGCGAGACCTTTGGGATTGGGCGTAATGTCTACTTTGCTAGTCCGAGGTCCAGCTTCACGTCCATCCACAGGTACTACGCTGTGCAGGATGTCAGTTCCGTTAAGGAATGCTGAGGACATTACATCACACGTTCCTAACTACATCCCTAATGGTGTGTTCAGTATTTGCGGAAGTGGTACGGAAAACTTCTGTTCGGTACTATCTCACGGGGACCCTAGTAAAATCTTCATGTACAAATTCCTGTACCTGAACGAAGAGTTAAGGCAACAGTCGTGGTCTCATTGGGACTTTGGGGAAAACGTACAGGTTCTAGCTTGTCAGGTCTCAGCTCAACTGTATGTGATTCTTCGCAATGAGTTCAATACGTTCCTAGCTAGAATCTCTTTCACTAAGAACGCCATTGACTTACAGGGAGAACCCTATCGTGCCTTTATGGACATGAAGATTCGATACACGATTCCTAGTGGAACATACAACGATGACACATTCACTACCTCTATTCATATTCCAACAATTTATGGTGCAAACTTCGGGAGGGGCAAAATCACTGTATTGGAGCCTGATGGTAAGATAACCGTGTTTGAGCAACCTACGGCTGGGTGGAATAGCGACCCTTGGCTGAGACTCAGCGGTAACTTGGAGGGACGCATGGTGTACATTGGGTTCAACATTAACTTCGTATATGAGTTCTCTAAGTTCCTCATCAAGCAGACTGCCGACGACGGGTCTACCTCCACGGAAGACATTGGGCGCTTACAGTTACGCCGAGCGTGGGTTAACTACGAGAACTCTGGTACGTTTGACATTTATGTTGAGAACCAATCGTCTAACTGGAAGTACACAATGGCTGGTGCCCGATTAGGCTCTAACACTCTGAGGGCTGGGAGACTGAACTTCAGGGACCGGACAATATCGATTCCCTGTGGTTGGTAACGCCAAGTTCAACACTGTATACATCTTGTCAGATGAGACTACCCCTCTGAACATCATTGGGTGTGGCTGGGAAGGTAACTACTTACGGAGAAGTTCCGGTATTTAATTAAATATTCTCCCTGTGGTGACTGGAATTTAATACGACTCACTATAGGGAGAACAATACGACTACGGGAGGGTTTTCTTATGATGACTATAAGACCTACTAAAAGTACAGACTTTGAGGTATTCACTCCGGCTCACCATGACATTCTTGAAGCTAAGGCTGCTGGTATTGAGCCGAGTTTTTCCTGATGCTTCCGAGTGTGTCACGTTGAGCCTCTATGCGGTTTCCTCTAGCTATCGGTGGTAACTGCGGGGACCAGTGCTGGTTCGTTACGAGCGACCAAGTGTGGCGACTTAGTGGAAAGGCTAAGCGAAAGTTCCGTAAGTTAATCATGGAGTATCGCGATAAGATGCTTGAGAAGTATGATACTCTTTGGAATTACGTATGGGTAGGCAATACGTCCCACATTCGTTTCCTCAAGACTATCGGTGCGGTATTCCATGAAGAGTACACACGAGATGGTCAATTTCAGTTATTTAGATCACGAAAGGAGGATAACCATATGTGTTGGGCAGCCGCAATACCTATCGCTATATCTGGCGCTCAGGCTATCAGTGGTCAGAACGCTCAGGCCAAAAATGATTGCCGCTCAGACCGCTGCTGGTCGTCGTCAAGCTATGGAAATCATGAGGCAGACGAACATCCAGAATGCTGACCTATCGTTGCAAGCTCGAAGTAAACTTGAGGAAGCGTCCGCCGAGTTTGTGGCCTCACAGAACATGCAGAAGGTCCAAGCTATTGGGTCTATCCGAGCGGCTATCGGAGAGAGTATGCTTGAAGGTTCCTCAATGGACCGCATTAAGCGAGTCACAGAAGGACAGTTCATTCGGGAAGCCAATATGGTAACTGAGAACTATCGCCGTGACTACCAAGCAATCTTCGCACAGCAACTTGGTGGTACTCAAAGTGCTGCAAGTCAGATTGACGAAATCTATAAGAGCGAACAGAAACAGAAGAGTAAGCTACAGATGGTTCTGGACCCCCACTGGCTATCATGGGGTCTTCCGCTGCGAGTGCTTACGCATCCGGTGCGTTCGACTCTAAGTCCACAACTAAGGCACCTATTGTTGCCGCTAAAGGAACCAAGACGGGGAGGTAATGAGCTATGAGTAAAATTGAATCTGCCCTTCAAGCGGCACAACCGGGACTCTCTCGGTTACGTGGTGGTGCTGGAGGTATGGGCTATCGTGCAGCAACCACTACGGCCGAACAGCCAAGGTCAAGCCTATTGGACACCATTGGTCGGTTCGCTAAGGCTGGTGCCGATATGTATACCGCTAAGGAACAACGAGCACGAGACCTAGCTGATGAACGCTCTAACGAGATTATCCGTAAGCTGACCCCTGAGCAACGTCGAGAAGCTCTCAACAACGGAGCCCTTCTGTATCAGGATGACCCATACGCTATGGAAGCACTCCGAGTCAAGACTGGTCGTAACGCTGCGTATCTTGTGGACGATGACGTTATGCAGAAGATAAAAGAGGGTGTCTTCCGTACTCGCGAAGAGATGGAAGAGTATCGCCATAGTCGCCTTCAAGAGGGCGCTAAGGTATACGCTGAGCAGTTCGGCATCGAGCCCTGAGGACGTTGATTATCAGCGTGGTTTCAACGGGGACATTACCGAGCGTAACATCTCGCTGTATGGTGCGCATGATAACTTCTTGAGCCAGCAAGCTCAGAAGGGCGCTATCATGAACAGCCGAGTGGAACTCAACGGTGTCCTTCAAGACCCTGATATGCTGCGTCGTCCAGACTCTGCTGACTTCTTTGAGAAGTATATCGACAACGGTCTGGTTACTGGCGCAATCCCATCTGATGCTCAAGCCACACAGCTTATAAGCCAAGCGTTCAGTGACGCTTCTAGCCGTGCTGGTGGTGCTGACTTCCTGATGCGAGTCGGTGACAAGAAGGTAACACTTAACGGAGCCACTACGACTTACCAGAGTTGATTGGTGAGGAACAGTGGAACGCTCTCATGGTCACAGCACAACGTTCTCAGTTTGAGACTGACGCGAAGCTGAACGAGCAGTATCGCTTGAAGATTAACTCTGCGCTGAACCAAGAGGACCCAAGGACAGCTTGGGAGATGCTTCAAGGTATCAAGGCTGAACTAGATAAGGTCCAACCTGATGAGCAGATGACCCACAACGTGAGTGGCTAATCTCCGCACAGGAACAAGTTCAGAATCAGATGAACGCATGGACGAAAGCTCAGGCCAAGGCTCTGGACGATTCCATGAAGTCAATGAACAAACTTGACGTAATCGACAAGCAATTCCAGAAGCGAATCAACGGTGAGTGGGTCTCAACGGATTTTAAGGATATGCCATCAACGAGAACACTGGTGAGTTCAAGCATAGCGATATGGTTAACTACGCCAATAAGAAGCTCGCTGAGATTGACAGTATGGACATTCCAGACGGTGCCAAGGATGCTATGAAGTTGAAGTACCTTCAAGCGGACTCTAAGGACGGAGCATTCCGTACAGCCATCGGAACCATGGTCACTGACGCTGGTCAAGAGTGGTCTGCCGCTGTGATTAACGGTAAGTTACCAGAACGAACCCCAGCTATGGATGCTCTGCGCAGAATCCGCAATGCTGACCCTCAGTTGATTGCTGCGCTATACCCAGACCAAGCTGAGCTATTCCTGACGATGGACATGATGGACAAGCAGGGTATTGACCCTCAGGTTATTCTTGATGCCGACCGACTGACTGTTAAGCGGTCCAAAGAGCAACGCTTTGAGGATGATAAAGCATTCGAGTCTGCACTGAATGCATCTAAGGCTCCTGAGATTGCCCGTATGCCAGCGTCACTGCGCGAATCTGCACGTAAGATTTATGACTCCGTTAAGTATCGCTCGGGGAACGAAAGCATGGCTATGGAGCAGATGACCAAGTTCCTTAAGGAATCTACCTACACGTTCACTGGTGATGATGTTGACGGTGATACCGTTGGTGTGATTCCTAAGAATATGATGCAGGTTAACTCTGACCCGAAATCATGGGAGCAAGGTCGGGATATTCTGGAGGAAGCACGTAAGGGAATCATTGCGACAACCCTTGGATAACCAATAAGCAACTGACCATGTATTCTCAAGGTGACTCCATTTACCTTATGGACACCACAGGTCAAGTAGGAGTACGATACGACAAAGAGTTACTCTCGAAGGTCTGGAGTGAGAACCAGAAGAAACTCGAAGAGAAAGCTCGTGAGAAGGCTCTGGCTGATGTGAACAAGCGAGCACCTATAGTTGCCGCTACGAAGGCCCGTGAAGCTGCTTGCTAAACGAGTCCGAGAGAAACGTAAACAGACTCCTAAGTTCATCTACGGACGTAAGGAGTAACTAAAGGCTACATAAGGTGCCCTAAATGGATAAGTACGATAAGAACGTACCAAGTGATTATGATGGTCTGTTCCAAAAGGCTGCTGATGCCAACGGGGTCTCTTATGACCTTTTTACGTAAAGTCGCTTGGACAGAATCACGATTTGTGCCTACAGCAAAATCTAAGACTGGACCATTAGGCATGATGCAATTTACCAAGGCAACCGCTAAGGCCCTCGGTCTGCGAGTTACCGATGGTCCAGACGACGACCGACTGAACCCTGAGTTAGCTATTAATGCTGCCGCTAAGCAACTTGCAGGTCTGGTAGGGAAGTTTGATGGCGATGAACTCAAAGCTGCCCTTGCGTACAACCAAGGCGAGGGACGCTTGGGTAATCCACAAGAACTTGG
+
F@??GFJJJJJIGJJJEBBJJJICBCCJJFJ<888>DBBGIFEEEJJGEJJEJJJJJJDEFDIECHJJHFIBBCBHHEJJJIHIHIIJIIJJFHGIJDEDBCHGFHJCAA@HGHFGJJJIJJJGDJHJFFIIJ@64(>,,+,?DDJF1112443379:7---CF;;:0/--,,++5;=EEGI>>>>B40/..+)-,('&%&%&(%'&%%''((,///ACIEJICCJCD><:;:&&%(+&%((26BJIFJHGDJ8888GEJGFDFGDCACEDA?<<:?=33125267<FCCCCEBCDCCFJJGJGJGDJGJJJJEJHJJJJFFHJHEJHE?;;;:;;<?JJF@>>?HGEGHHDHJIJJHJGJJJJJBBCBJGJHJJJJJJJJIJJJJIJGJEIJFFJDCECCJHJJHFFJJJECDDCBEHJJIJJGJJGJHHGIEEIEEDEJHJJJH>=>HJHDE??ABCAAAEA541125<<=:77JJGGCCABBABBAJGFGEDCDJFHD+++9/--++++,111;;;?DIJEFJIJ>665334789333:::88=>IJJIFGJJJJJJHJJJJJJJJJJEFCD>;<;970...0<:45458AB>:ADEJJDG8887DBBAAFEJHJJJDHEIG;9:51110.+,38::GDHJHHFJGGGHJGIJIJFFEDGIDEHHJIFIIGJJJCBCCIHC<;<CBCEJJHBA@AFCFJ=<==EJJFFEEFDEDFB:98;=?<;;;?EJAAJ<;<>J-,-,,))&&(((/45678=<;<<=ADFA@@AJIGJD<<;<<-**-'-)*.6.45=GJGJJHHJJDD;;;@EDEDGJDGHGJIJJJJJHGJJJJJGJJJGGJJEGHJFJBBBE71)(*&&,2/0245:8'''''BAJHHJIJJHED2255,++,:;:;DIDBCCJJJIEJJHIJJJGJGHJD=87:<?9BCGDGJHGBACJJJGHJJJJJFJFJJJGIJJJJJJJHJJJJJJJJHDGIAGBBBCHJJJJJJJJJJ@@AAGGJJJJJIJJFA>>.,,,@BBJJFHJJHGHJJJHJJIJIJIEIIGJGGJFJGGJFEJJJJIJJJHJJFHHEJJIFFGJ))))8==877J/**.8::@DAHJJFGJJJJJJGJJHIJHGJJJJJJJJFIJJJ544488:JJG====>=:<CFBBBBD;GDGIJJHJJHCA@BABBCIJFIIGEG@??@HB@EFHJJ?6/''4****++,+++/0554.///9=::<==?EAA@CH6@?AIJJJJJIFDJGEJJEJJJGHJDDCHHG;;;;JFFC>>=FHHFHJJJJHJGCCDJIHIIHJHJJJIJJIJJJFJIJECFBEECHGJDIJGEBAA>>>@DFDJJEHJFDDJJGHJJJFJIE=FCDJJJJJJIE>9721138853,32,,=?@DDHJHEJJFJFEIIJJEGEJEJJGHFGIJJJGJGHDGGFJEGCCGJIHJFJEJJJJJGEJJJJJJIJJJJGJJGJJJJGE7HGHFFFJFJHI=>>>JJJJJ>>>?JJGHHJJJJGGGJJHJJFJHGIJHJJJJIGJJJEJJJJEEJCEEJGGGDJJJGFJ?@@<?;9:;@GGCC5+=>?@CEEIJFHHJJGBJCJGJJEJJJJEEEFGEHJGJFGJFDCGDJGFEJG899:HIFJHIEJHHEJGFFFJHJJJJJEFCFEDGEJJJCDGFBBBCCDGEDGABCGBBABJDEA1'''@HEJEIJEJFGDHGGIEJGEJF=;;;DIIJJJJGJJEJEFEFJGGHJFIJEIJFDDGEEDEBDEDJDJJ9589;<>>=886::98687:=CC?=>AGJHJGFH8888ABDA>9J:<<FEGEFFJHHFJJFJFHGFJJJJHHJJJGHJJHEIIHFJJEHJGCBC;;;:@DJGDFFDJJHJHEJIJGHJJA?92323=JJDFDE<<<;AAJGJJJJGGJJFJIEGJJJJJHGJEEGIFIJ>>?@JJJHDDDEGHJJEJHFJJ@@@@B>=?A@AACGCFA<<;CBAAABCF8888<<<63('*,1*)%$$$$&'()412,*(''''),-./..==>A=?DEJHIHJJGJJHJEJJHI556FGJJJEJHIFJJJJGCBCECD@?A@ACC@DBAAFCE@:,,--HJJIGIIIJJIIGFGJJJJJJHIJJGHJFJJJJGJJJJGEGC89<=CB@DHJDGJIGHJHFB@@;<<=GJEJGDJHHJJDJHD88CDJFJJ=::9:AJGJIHHGJJHHGJJDDEFIJE=<JGIJGGDCCFJEA'&&(4((('(00---25:CDHEIGJEEEJDDEGFHJFJJIHJIJJGJ@@CDJHJFFJHJJJIJGJJJGJJEDHJG>::>CBBFD@AA;::9=<?GFJIIJIJEJCCCDGHEBA?))))@:::;JJJHDFDGHJFJJJGJFJGEFJF;+,>>CCFHJFHEHIFJFJJGEDDJDDBBDJFGJGGFHHGJIJJJFFHGEFGJGGJHJGFJCCCEIIDFCBDDECGEDGGGFHEJGEHJFGHJJIFDEFJ1111@>>DGEJFEFIHGG@-,,,58@AFFDEECCDHGHJJJJHJJGFEFF;;JHFIHEJJEFJJIEDFJIIEEIEJJJFJJEFCABC=7DC>=?A><;8799?:(('(-*-.,124(((+.((8:::?@CJJJJJHFIEGJJDDDDEFJIGEDECCCAB>=10..*)(%&''&&(&&(,,,0033???>>?HJIGJDDGGEHGHJJGJJHJGGJJGEHJDDECJF?7///;FJFJHDJ>?==JHJFEFGEGIHGIJJJIJEDGD=76+'&&$%*6-;8-<=AB11113.//./..47@==<::;:;9769:;>BCEJJDDEEJJGDA7AADJJGGHJJJDDDHIJJIJJGJHGGGJGB?1./.(((?BBBBCDJHGGFHEJI>=>?GJIEHJIHJJHEJJJIA??@CJEGJ??>>B<-,+,-))*,(''/,+(/4@D@@>;9789:3JJB>=AADE;@ABEJ?><<<-(((22---677799@EB>??EJJEGFIGFGDCJFJGGIEDGGCA>=;788=9777<FIDGHJEJJFJIGIJDJD4444<@HCAGDJFECDAADD>==>CBGIFA@A@EDHEDEFJGJHGGFFBGDJJDGFGGJGHGDHHFGCJ?>>>/&&+.>5IIIDBBAHCGEGJIJIFJJJJIJFJEHFJHI<<@9999IHJDHIJJHFJFFGDCCDFFFCGIDEFGGGJJJIHDDIEJJFFFEIJIHB96678D?><:;;=75,&&&'2201:<HHJDDFGGFHHEGEFDBJJ1001?;:999???JJEFHGJJJFFJHJJHJHJJIJJEDDFGJED7667FDICEDFC@****,+,36201:<::95556GDDCEGEEGCEFDG6666JJJDDBFDCHGFHHJFJ@GD?.,,*((()65544479BBABCFHGEIEJJJGFJJHFCBBGJJEGFJGFDDB@@>>AAEBBCCEFGDBDCE>231/1,'&&'(+//2@BBFFEBDCFBBHEJEFFJGEDJEEEB5333=DEHFJGI?>>=DGFHGJGGICCJJJ=8,)('*+,2<<HFGCHDJHIJHJGIFABBAGEDJJCBCCECF>9<ABEFIEEBEECDGJIGGHGJEGEJGDEA?@<;<;/189?99::H>>>>GEDABB@422@DBABAEEABCFJJIJJEEJ;55JIJJ>))))EGJJGJHJHJFFFE===>C@FJFFEIICCAAFFEIGJECDEGFIJIJIFJIDJJJ??>@G@>4303,+++,+))++))),())'*6:ABCBIEGIHJHJJJJIJEIJJJJJJJFJJJFJJJJJHJFJJHHJGDCDHIJIDFJEJJJFJJGIHJJHJJJJFHJJJJIJJBCA9898CIGDDBEFGJ??@JJFJHFFJB@A@GJJ::::>DFJJJ@>??EJJFJDGEGGHJF>=>=IEC?=:::JFEEJJJ''((;>=99:;JJJFJFGHJGFJFHJAAABHJJ5557J>==33340*(),+,/?>==?CDBDEFIIJJGGIHJJJIIJGIJGJH>>=AJJJECBEB====778JJIIJJJJ?>>>JBAA@;:::DDJDDFFIJEDFFJJHIG@FHJJDJDDJIGEGABEE4333@23JJJJIHFABDJDJDGJJJIJGIGJJFFHHJHJEJGICEJJDDD9J+((,/1(45,0,,,BA003111868;?>===HJJJJFJGHGJJIJJIIHHJEJHFJGJIJHGGIJJJJJHGJJJJJJGJFJEFEJCGGGGJHHGHJJJJJJIGJJJJHJJ?100:<=;?FFFEJJHGGEJJJJHBCDCFJGJJJHEJHJGEDFJJJJGGGHIGIJIJJJGIJJIEIJIJHJGGJJJJJJJFJJEFEHJFA?2/-+,44586...956:BEJJFEJHJJGJJJIJJIGJGHHHJGE?@?FF@?<==?@@ABB@A@@HA=86667?DFACDBEFG@?B@5551211779?9;>@DCJFCAACHGA@ACHJJJJHGGJGJFJHJFHJJJJJHHIJJJJJH>>=@@JFJFJEJJHGIEEJJJJJHFGGEJJFJJJHGJJBA@BFFIJIFEDHDJFFJ?<C>JJEDEDGGABBACEC???JJIJFJJHJFFJGJ8889EEEJGJJJJJHIHJJJJGJJJJJJJJJJHJJHJJJGJIJJJ2222DHC66.-,,0/11BIDFIJJGJJIJJGJJHD>-JEJIJG@A@AEF@A@AEGJ9559:=EBBBABCCEIHJJHHJI???@HDGJIJDC5%%$&'(*++,/9CGJJFJJJJIJJJHJJCFG>=B?DCCJJIJJGHBB??GDJJEJHGJHJJFECJFHHJJJJHJJJHJHGGFA@@ACJEA98678;44GIJJHJGJGJJGJJHHJJJFJJEBEDDJDFJJHJGJJ@?=>7(((@A<<;550///0@DGJFHFDJJFJJD>;:9;?>?;HDDHJDDEJDHC3.,,+*'%$$%$-%++->9:+&(<678<GDGDJ>=8<<?A@??JHJFGEC6422:66IJJFIJJHGJHJIJJJECDEJIJBAEIIJJIJIJJJJJJJJJIJJJJEHIJJJIGHJJGGJJJEHIJGGJIJHJJJIJHIHJJJDCDC8665;<JI98889JAFFJIFGFFJB?A>?AAJGJJHGHEBAAJCJBA@7,,,+--AA999:FDCJGGGJJJJJJJJJJJJHHHJJJJGJEJJJJJJJJJJG64457735;42200AAHEFJHHHJJFEC@@??JJHIJJJHJGIJHJJJJJFJFJJJJJHJJJJJJJJJJJIJHFIJJJJIHJJJHJDBA@FJIGGFFJJHJJFEJEJGDJJJFJ@@?@HIIJJJHJJGJGIFJHJGJJFEJCDFFHGJJJJJJJJJGJJJHJGHFJIGJJJJIC==<;A@BB>?@AIJJJJIJEGFCEIJI@213:==77799788.,--/;978333D7115B>=?>GICDBEJDFIAA@>BDBAB@JEEH;::;GJGGJJJJJDCCC:<;=<879BEFGDJDHHGHJGJGHIGGJJIIA?>>@JFJJEHD<<<=GEABABBBDB:::HHJHEEEJ7666B<;<ABBBFJFHJIJHJJJJEF>>>,,.05---.11234223B=;;<@GEJJHJGJHFGJGIJGEJFC<<=CIJEIGFJGJIHJJGGJGJJJHFDFFDHGHE999;:::CAADAEHCDJ>1''HDJJJJIE@??@ADBJIJF<;;:9667??IFJJJDJJJHHIJJJEBA944?322.**,@JHFEAAAIEGJIJEJGG>???JJHJJ?>??J<9:;FHJGIFFJGEGAAABJJGJJJJJHEDEGJGJGJJIJJFJJIJJJJF@?<=CEEGJIHJJJJHJIJJJGJGGJA99:IJFD@*)());>:IJB????@@GH<HG;7650.(&%%''9:??G@@BCJJJJIGIIHFHJJJJJGHJEJJJJJIIJEJHJJHJFDHJGJJIJJGJJJGGFJJHHJHIEGEJGIFA>F,,,-753688<=7///1BEJIIHJHJIHHJFIJEJJJJJAA@C?98999788<>FDCFDCB@BDFEJJEFCGJ>444@@AA=@JFEJFFJJIJHJJFIJJJJDIJFHJJIFHHJJFJIJJFEJFJGJJIIJJJHBB4.0.,,-010/155:AE322222212:JJ=>5;;;<CJJJGJJIJDEEHJJGIJJJJHFJIGCFCDEE;:421/..1<BDBFEC<96-*(+((),,,+++<?AEFIGJJIGIIJEIJJGFJGJJEJFJJIJJJJEJHJHJIJJEJJJFJJJEJDJJFCA@BIJJJGDEGEJJ8787A>?>@GDBJ<5EDDACEFJJJJEDDCHJHEIJHC?@IFJHFJGJJEDJGJGDGHEFHJJJD?=<=:;213398842223GH..-.>==8>=9<<;EJIIJJJJIJIJEIGJFHHE?@>FFFFJGGJJAAJIIGHJJGJJJIGDDEDJJGBEBF:>>=947('')+:;EFIIGJFJJGJJJDABDA<:<CCJDFEFJJJFJIIJJHIJHJJJEGGBDHJHJHGGEEEBADEJJGJIGHJJJJEDHGJGHJJJFJJJJJBCCGEJA@A?778<JDCDC@2,+((-)+/(&
@Stanford_t7w_4_T7_No_SapI_4_Linear_10700_154
ATACAAGAACTACGTAAAAGGTCATAAGAGACCCCGTTGGCATCAGCAGCCTTTTGGAACAGACCATCATAATCACTTGGTACGTTCTTATCGTACTTATCCATTTAGGGCCTGCCTATGTAGCCTTTAGTTACTCCTTACATCTTCCCGTAGATGAACTTAGGAGTCTGTTTACGTTTCTCTCGGACTCGTTCAGCAGCTTCACGGGCCTTCGTAGCGGCAACTATAGGTGCTCGCTTGTTCACATCAGCCAGAGCCTTCTCACGAGCTTTCTCTTTCGAGTTTCTTCTGGTTCTCACTCCAGACCTTCGAGAGTAACTCTTTGTCGTATCGGACTCTAGACTGACCTGTGGTGTCCATAAGGTAAATGGAGTCACCTTGAGAATACATGGTCAGTTGCTTATTGGTTATCCAAGGGTTGCTCGCAATGATTCCCTTACGTGCTTCCTCCAGAATATCCCGACCTTGCTCCCATGATTTCGGGTCAGAGTTAACCTGCATCATATTCTTCAGGAATCACACCAACGGTATCACCGTCAACATCATCACCAGTGAACGTGTAGGTAAGATCCTTAAGGAACTTGGTCATCTGCTCCATAGCCATGCTTTCGTTCCCGAGCGATACTTAACGGAGTCATAAATCTTACGTGCAGATTTTCGCAGTGACGCTGGCATGGGCGATCTCAGGAGCCTTAGATGCATTCAGTGCAGACTCGAATGCTTTATCATCCTCAAAGCGTTGCTCTTTGGACCGCTTAACAAGTCAGTCGTCGGCATCAAGAATAACCTGAGGGTCAATACCCTGCTTGTCCATCATGTCCATCGTCAGGAATAGCTCAGCTTGGTCTGGGTATAGCGCAGCAATCAACTGAGGGTCAGCATTGCGGATTCTGCGCAGAGCATCCATAGCTGGGGTTCGTTCTGGTAACTTACCGTTAATCACAGCGGCAGACCACTCTTGACCAGCGTCAGTGACCATGGTTCCGATGGCTGTACGGAATGCTCCGTCCTTAGAGTCCGCTTGAAGGTACTTCAACTTCATAGCATCCTTGGCACCGTCTGGAATGTCCATACTGTCAATCTCAGCGAGCTTCTTTGGCGTAGTTAACCATATCGCTATGCTTGAACTCACCAGTGTTCTCGTTGACTGGCATATCCTTAAAATCCGTTGAGACCCACTCACCGTTGATTCGCTTCTGGAATTGCTTGTCGATTACGTCAAGTTTGTTCATTGACTTCATGGAATCGTCCAGAGCCTTGGCCTGAGCTTTCGTCCATGCGTTCATCTGATTCTGAACTTGTTCCTGTGCGGAGATTAGCCACTCACGTTGTGGTGTCATCTGCTCATCAGGTTGGACCTTATCTAGTTCAGCCTTGATACCTTGAAGCATCTCCCAAGCTGTCCTTGGGTCCTCTTGGTTCAGCGCAGAGTTAATCTTCAAGCGATACTGCTGGTTCAGCTCGCGTCAGTCTCAAACTGAGAACGTTGTGCTGTGACCATGAGAGCGTTCCACTGTTCCTCACCAATCAACTCTCGGTAAGTCGTAGTGGCTCCGTTAAGTGTTACCTTCTTGTCACCGACTCGCATCAGGAAGTCAGCACCAGCACGGCTAGAAGCGTCACTGAACGCTTGGCTTATAAGCTGTGTGGCTTGAGCATCAGATGGGATTGCGCCAGTCGCCAGACCGTTGTCGATATACTTCTCAAAGAAGTCAGCAGAGTCTGGACGACGCGGCGTATCAGGGTCTTGAAGGACACCGTTGAGTTCCACTCGGCTGTTCATGATAGCGCTCTTGAGCTTGCTGGCTCAAGAAGTTATCATGCGCACCATACAGCGAGATGTTACGCTCGGTAATGTCCCCGTTGAAACCACGCTGATAATCAACGTCCTCAGGGTCGATGCCGAACTGCTCAGCGTATACCTTAGCGCCCTCTTGAAGGCGACTATGGCGATACTCTTCCATCTCTTCGCGAGTACGGAAGACACCCTCTTTTATCTTCTGCATAACGTCATCGTCCACAAGATACGCAGCGTTACGACCAGTCTTGACTCGGAGTGCTTCCATAGCGTATGGGTCATCCTGATACAGAAGGGTCCCGTTGTTGAGAGCTTCTCGACGTTGCTCAGGGGTCAGCTTACGGATAATCTCGTTAGAGCGTTCATCAGCTAGGTCTCGTGCTCGTTGTTCCTTAGCGGTATACATATCGGCACCAGCCTTAGCGAACCGACCAATGGTGTCCAATCGGCTTCCCTGGCTGTTCAGCCTGGTCATTATCCGCAATGCTCATCTCCCGCACATTAACGAAAGTGCCGGGTTGTGCCGCTGAAGGCGGTGCGGTTGCGTAATGCCGCCGCAGCGTCCAGCGTCTTGGTCTTTCCAGCGTGCAGCAACTGCAGCGCTTTGGTTCTGGAGCTGAAGTGGATCACCACAATCATGACGCTGCAGCGAAGCCCATGATAGCCAGTGGGTCCAGAACCATCTGTAGCTTACTCTTCTGTTTCTGTTCGCTCTTATAGATTTCGTCAATCTGACTTGCAGCACTTTGAGTACCACCAAGTTGCTGTGCGAAGATTGCTTGGTAGTCACGGCGATCGTTCTCAGTTACCATATTGGCTTCCCGAATGAACTGTCCTTCTGTGACTCGCTTAATGCCGTGCCATTGAGGAACCTTCAAGCATACTCTCTCCGATAGCCGCTCGGATAGACCCAATAGCTTGGACCTTCTGCATGTTCTGTGGAGTGCATTCGGCGGACGCTTCCTCAAGTTTACTTCGAGCTTGCAACGATAGGTCAGCATTCTGGATGTTCGTCTGCCTCATGATTTCCATAGCTTGACGACGACCAGCAGCGGTCTGAGCGGCAATCACTTTGGCCTGAGCGTTCTGACCACTGATAGCCTGAGCGCCAGATATAGCGATAGGTATTGCGGCTGCCCAACACATATGGTTATCCTCCTTTCGTGATTGTAAATAACTGAAATTGACCATCTCGTGTGTACTCTTCATGGAATACCGCACCGATAGTCTTGAGGAAACGAATGTGGGACGTATTGCCTACCCATACGTAATTCCAAAGAGTATCATACTTCTCAAGCATCTTATCGCGATACTCCATGATTAACTTACGGAACTTTCGCTTAGCCTTTCCACTAAGTCGCCACACTTGGTCGCTCGTAACGAACCAGCACTGGTCCCCGCAGTTACCACCGATAGCTAGAGGGAACCCATAGAGGCTCAACGTGACACACTCGGAAGCATCAGGGAAACTGGGCTCAATACCAGCAGCCTTAGCTTCAAGAATGTCATGGTGAGCCGGAGTGAATACCTCAAAGTCTGTACTTTTAGTAGGTCTTATAGTCATCATAAGAAAACCCTCCCGTAGTCGTATTGTTCTCCCTATAGTGAGTCGTATTAATTTCGAGCCACCACAGGGAGAATATTTAATTAAATACGGAACTTCTCCGTAAGTAGTTACCTTCCCAGCCACACCCAATGATGTTCAGAGGGGTAGTCTCATCTGACAAGATGTATACAGTGTTGAACTTGGCGTTACCAACCACAGGGAATCAATATATCCAGGTCCCTAAGTTCAGTCTCCCAGCCCTCAGAGTGTTAGAGCCTAATAGGGCACCAGCCATTGTGTACTTCCAGTTAGACGATTGGTTCTCAACATAAATGTCAAACGTACCAGAGTTCTCGTAGTTAACCCACGCTCGGCGTAACTGTAAGCGCCCAATGTCTTCCGTGGAGGTAGACCCGTCGTCGGCAGTCTGCTTGATGAGGAACTTAGAGAACTCATATACGAAGTTAATGTTGAACCCAATGTACACCATGCGTCCCTCCAAGTTACCGCTGAGTCTCAGCCAAGGGTCGCTATTCCACCCAGCCGTAGGTTGCTCAAACACGGTTATGTTCCCGTCGGCTCCAATACAGTGATTTTGCCCCTCCCGAAGTTTGCACCACCATAAATTGTTGGAATATGAATAGAGGTAGTGAATGTGTCATCGTTGTATGTTCCACTAGGAATCGTGTATCGAATCTTCATGTCCATAAAGGCACGATAGGGTTCTCCCTGTAAGTCAATGGCGTTCTTAGTGAAAGAGATTCTAGCTAGGAACGTATTGAACTCATTGCGAAGAATCACATACATATCTGAGCTGATACTATTTTGACAAGCTAGAACCTGTACGTTTTTCCCCAAAGTCCCAATGAGACCACGACTGTTGCCTTAACTCTTGGTTCAGGTACAGGAATTTGTACATGAAGATTTTACTAGGGTCCCCGTGGATATAGTACCGAACAGAAGTTTTCCGTACCACTTCCGCAAATACTGAACACACCATTAGGGATGTAGTTAGGAACGTGTGATGTAATGTCCTCAGCATTCTTAACGGAACTGACATCCTGCACAGCGTAGTACCTGTGGATGGACGTGAAGCTGGACCTTCGGACTAGCAAAGTAGACATTACGCCCAATCCCAAAAGGTCTCGCTCGGTCCTGTACGTCAAACTGGGTCGTTAGGTTCAACTCAACCGACTTAGATGTGAGAGTACCCGAGGCAGTCAGGACGAATTGTGCTTCATCGGACCAGATGAGTAACTCTTCTGAGAACGGAACGGCGTACTTAAGGATTGCTATTCGGTTGGTACTCACAGCTACGTCTATAGGGTCGTCATCACTAAGGTTCGCAATGGACGCAGGGTAGAAGTTGAAGTATTTGGCTGTACGACTCAATATGATGTTCTCCCCACTAAGGAATCCTAAGCGGTTACGGAAGAAGAACACATCGTTAATACTTGAACCAACAAAAGAAGGCCAAGGGTTGGTGTCAACGTCACCACAAGACTTAGGAGACCACTCAAGCCACTTGAAGTCGAAATTACCGTCAGCGGCTCGCACAAGAGCGTGTGGCATGGTTTCCCATAGAACTTGGTCCTCAGTGTTCCAACCTAAAGTCTCAGTCCAAACTTTCCGCTCAGCGTCATACCGAACGTAATACTGGTCGGCAGACTTAGAGGCGTCCCCTACGATTTTCACCATGTAGCCGTTAGGAGCATTAGGTGGCAGCTTAGAGAACGACTGAGCGTAGTGGGTCACAGGGTTAATCAACTGGTCTGCGTAGCCATCTTTCATCGTGAAGGAGTCAATCTGTTGACCACTAGGTGCGGTCACATGGATGAACCCTTGCCCTACATTTACAGTCCAATCCAGACAAGTTAGTGCGCATCTGCTTGGCTAACTCTTCAGCTAACCATTGGGCATCCGTATTGTTTACGTGTTCAGGTTGACTACCATCTGGTATCTTATACTTCGCAACGTCTTTACCGTTAATGTGTACAATTAGTTCCCTACCATACTGACCACCACGAACGTTAATCAATCCGTCTTGATTTTAGGGTTGTAATTCGGTAAGTTGACAGACTTTGTGTTCTTCTGTGCAACAACGTTACGGTTAACGATGAACGTATAGTCTGCTACAGTAACCATTCGCAGGTCGTTACGTGGATTAGCGGTCTTGATGTAGTTGGAACCGTTAGGATACCTAACTTGCTTCTCGTTACCAGAAAGGTCGAACACTCGGATTCCGCTACCAGTGAACACAGCGTAATACTGTTCGTGCTCATCTCGGTTAATCAGGTGGATGTACGGAGCTTGACCTAACGCACCGTTGTCTCCAAGTGTATTTAAGAAAACAAGAGGTGGACGCTTTTGGAGGCCCTCGGTCTCCGAGAACCCAACCGTTCACTTCGGCATTGACCCTGGCTGTAAATGAGAGGATGAGCCTCTGGCTAATACCACCTTCGTTCTTCATTGATTGGCTGATGAGTCCCATCAACCTGTTATTTTTTCCATCTCGCGTTGATGAAGCACAGAAGTGAACGCATCTCCATCCAGCATATTGTACCCACCGTAGTCCATCTCATACTCCATGCAGAGACGTCTAGCCTCATCTTCCTCTTCTTGGAGTACACCTCTACTTCCGGTGCCCCAAAAGATCGGTTGTTGAACTGACGGGAAGCCTGGTGACAATCCAGTAACGGAAGCACTCAGGCATCTCATCGTAGTCGCGGAGACGAATAATGTTAGCGAGTAATACCAGAGTCAAAGCGGTCTGATTGACTCGTTCGGTCATACACATAGCCACCTCGGTTAACGTAGATGGATTGACCGGAAGTAGACGTAGGGATAAATAGTCGTCACTGTATACAATCAGGTTGGAGTAAACATCAGGTAGTAGCGTTATGCCTTCCTCAATGTTGAACGTCCATCCACGAGATTGAATCTGTCGGTTAATCTTGTTGAGAATACGCCGAGCGTTCGCTGCATCTGCGTTAGCGTCACCTTCCAGCGTTGATACCGGAGGTTCACCGATAGACGCCAGAATGCGTCACAGCTGATAACTCAGCGGCAGTCTCAACGTTCATATCGTATGAGCGCATATAGTTCCTCCTTTCAGCAAAAAACCCCTCAAGACCCGTTTAGAGGCCCCAAGGGGTTATGCTAGTTATTGCTCAGCGGTGGCAGCAGCCAACTCAGCTTCCTTTCGGGCTTTGTTAGCAGCGCGGGTGCGTGCGGCCTCCTGTGCTGGCGTTAAGGTTTCTTCTGTTGAAGTAACACTCGCCTCTTCGGGACTAGCAGCGACCGTTGAGGCCACCCCCAGCATTACTCCACTTTGAAAACCACTGCACCAGCAGCTTCTGGGCGAAGACCACCGTCGCCCATTGCGTACTTAGCGATAATCTGGTCCGCTTGGAAGTTAGCACGGCGAGCGCGCTCCAGAGCCAAGTCACGCAGCTTAACAGTACCTACCGCAGAGCGGTGCATGAACAGGCCGATAACGTTGTCCTTAGCAACCTTGACATTACCCTCACCTTTATTGGCAGGGAAGACGTGCTTCTGACCAGTAGTGCCCTCACCAGCGGTACCAGCACCACCAGCGGTGAGGTGCGGAACTTCTACAACCTTCAAAGCCCATAACGTTGCGGATAGAACCCTTCTCAGGGTCAATCAGAGCAGCGTAGTTTGCTGCGTTCGGCATCAGTGCTGCCAGAATCGCAGAGTAGCTATCTGGGTCACAGTAGAACACACGGTCAGAAGCAGCCGGAACATAGTTCTTGGTCAGAGCCACGAGCCTTAGTCAGAGCCGCAATAATCTCCTTACCCAGCGCAACTTGGTCGGTAAGTGCGGCCTTGTTCTGAGTGGTCTCAATTACGGTAGCAGTACCTAAGCCCTCGATGTTCTCATTATATTTGCTTTCCACGTTACACAGACCGGCAATCTCAGCCAGAACCGCACCATCCGCAGCCATCGCCAGAGATTCACCCAACTGAGAGGTATACTCAGAGCGAACGTCGTAGTGGTTCATCGCGTCCTCAATATCATGAATCAGAACGTCAGCCGTCAGGAGACCGTCAATGGTGATTACCTTCTCGGTGTGTTTGATGTCCTTACGTTATCGTCGAGGTTCTCGCCCGGAGCCAGATACGCTGCCTGAGTGCGACCCAGAACAGGGAACTGAGCGGATTTACCGCTGGAGATGGAACGTACCATGTGGCGAGAAGTGGTCACGGAGGTACGAGCGAACGCAGTAGGACTTCACCGCCAAATACCTTCAAGAACAACGCCAGTTTATCTCCAGCAGCAACTACACCTTTACCTTGGTTAGTACCCATTTGCTGTCCACCAGTCATGCTAGCCATATGTATATCTCCTTCTTAAAGTTAAACAAAATTATTTCTAGAGGGAAACCGTTGTGGTCTCCCTATAGTGAGTCGTATTAATTTCGAAGTCTATCAGAAGTTCGAATCGATTACTTTCTGTTCGACTTGACGACGATAGTTGGCATCTGTGCGATACCGAGGGTCACTCATAGCTTTAATCATCTCGCTACGGTCCGCAAAGCCTTCACGCTTGGTAGCCTGAGGTTTAGCCGGAATAGCACGATTAGTCACACTACGAGTTGGCTTGACCGAACGCCTTAGCGCGAGACTCACCAGCCAAGTTGATGATAGCCTTAACGGTCGCTAAGTCACGACTGGTCAACGCATTATCCAGCGACTGTGCAGCCTCAGGGTTGTGCGTCTCAAGGTGGTTATACAGTGCATCAAAACGTTCACGACCACCAGCGTACTCAATGACACTGTTTACGTACTGCTCCACCAGAGCTTCTTGACCACGGATATACGAGTCAATGAAAGCCTTCGTGTAGCCAATTTCAGCCAGCTTAGCGTAGGACTCGGCGGACAACTCTTCGTTCTCCTCGTACTCACGCTGGATAGCCTCAATGGTCTCGACACTCATGCCACGCTCAGCAGCAATGTTAATCATCTCTTGGAAGCCCTCTTCGTGCTCACCAAGTTGCTCAGAGGCAGCTACCAGTTCTTCTGGAGTCTCGCCCAGTGGGGTAAACTCTTCGGAACCTTCGGTGCCCTCAACGCCTTCTTCTCCAGTGTCCACATCGGTCGGCTCAGAGCCATCACCGATACGAACCTGAATGCGGCCTTGAGTCATCCTCTTGACCGAACGGGTCAGAGTTGTCATACAGGTCACGTTCTGTTTCCACTTCGTCTGACGCTAACTCGATTGCATCATCGCCATCACGGGCAGCAACATCAAGAGCCAGCATGTTCTGCTCATGTTCCTCAACGGAACCACCAGACATCACAGCGGAGTTCGCGCCAAAAGATGCATATACGTCTGCATTAGATTCAGCCATTATTATTGTCTCCTTAAAGTTGAACTACAGGAAGACCGAGGACTCCAACCTCTTGTCATCGCTCATTTCAAAGATGAGGTCTCCCTATAGTGAGTCGTATTAAATTCCCGGCTGTAAACCTACGGAATCAGCGGCAGCAGCCATAGCCTCAGGTGAAGCTGTAGCTTGTGCAGCCATACCTTGAGCCAGCGCAGCAGCACCATTATCCATACCCATTTGCATAGACTGTTGGGCCATCTTCTGTTGCTTCTGTTCTTCGGTGAGTAGAATACCAGAAGTGTCAATACCGATAGCGTTGGCAATACGTAACTTAATCATCGCAAGGTTAATATCAGGGTCGTCCCGCATAGGTGCCAGTGCAGCCCACGCAGTGACACACCGCTCCAGCTTATCAAGGTCTTGTCCTCGACCAATTGCTTCCAGACCTGTACTAATGGTTGGCTCTACGGCTTCCTTAGGTAACTCAGGAATCTGTTGCGTGGCTTGTAGTTGCTTCAAGAGCACTCGTACCAGAGGCAATTGTAATTCTTGAGAAAGGATAGAGTAGACACCACCTAAAGTATCTTCAAGTTCAGAAGCTACATACCGAATCTCTTCGGCGGTCACACGTTCACCTGTACGCTGAACCGCAGAGTTGAACATAAAGGCAAACGAAAGGCGAGCCTCGATAGCGTCACTTACGGCTTTAGCTACAGTAAAGTCTGCTTGCTTCTCCAGTTGGAGGAACGAGATGTCTTCTGGACGACCAGTAACGAAGTCACCAGTCTGAGCTTTGGTCAGTCGGCGTGGCTGGGTGATACCAGCAGGATTCACTAAGCCGATAACCTTAGAGCTAATCATGGACATCTTGACGATAGCTCCTCTTGGAGATTTTCAAGGGACCGTAAGTCACCTAAGTATTCCTCAATGTACGAACGACCGTAGGATTCACCATCTAGTCTGACCATCCGAATCGGGATGTATGGGCAAGCCTCTTTAGGATAAGTCCCATCGGAGCCTTCGACTCCATACCCCTCGACCTCTTCGTATCGGAGGTATTCACCTGAGTCCTCATCCAGATAGATGTGAGTGTACACGTCGTTCATCAGCTTTCTTCTCACCACCTTGACCTTCTACAGCCTTACGGATGTCCTCAGGGAGAGCACCAAAAGCTATCTGGTCACGAGTCACCATTTGCCAGAACGTTGCCGAATGCGTCTCGTTGGACCACATAAGAAGACAATCGGTACCGCTAATGGGATTATAGCTTGACCCTTCCGGTTCCGGTAGGTACAGCAGGACGTTACCAGCTACGACTAACTGTTTGAGAGCCTCAAAGAGAGTCACGCGGTAACTGTTAGACTCAATGTAGTTCATGATGATACGCTCTACCATCGAGAGGCCCTCATCGACCTTAGCGAGTCCATCGGGGTCGCTCAGTAACTGCTTTGCTTCATATTCAGATATAGTAAGTCGCATCCAAGTCTGCATAGGGAATAGAGCCAGCATGAGCTTAGAGGCTAGATTGTTCAGACCACGAGCGCCCACGGCTTGCCACGGAGTTTGATAATCTGTAGAGGCGTTATCGGAGTCCTTAGGGAACAATGATGGGATGGTATATTGAGCGCAATTCTGAGCGCGTGTCTCATAGGGAGCACGGTCGTTCTTTAAACGCTCATAGACAGACTTTGCGCCATCCTCCGCAAGTCCTGTTCGTTTCTCAGCCATTAAATGTGTCTCCATGTCTTACGCTGTAGTATTCGCGTTATGGTTGATTGACTGACTCCATACAGTTCTCCTAAGGAGCGGTGGCTTAAGGTTGATT
+
'&(('&%%$$'%&;>?ACFEJD1..--0/JJ)))22245:@DDEEIIGCC?@=6558>EHHIJJJJJJIJJJGIFFJJJJJHIJJHHJJGJIHJJJGGCH?FBA@2/(''&%%%&')''----11JJJFDJDAGGJIJJFJ>>9996:7/ACJJJFDEFGC00/0579767;?DJHIHJJJJJJCCCDI766/)*/8EFGJIHHG<<@=IDJ533(((*+523252243002;:::=>GDDGBIDCG><<<EDGDJJJJJIIAABGHFH?@FCJJJA/*7669=IHGJ;FGJJJJJJGGEHJJJJIJJIJJIJJJJJHHJJJJIJIB@@BHJD@@??.-)')**))4?JHJJGGFJJHJJJGEJFHFJJJJJIGJGHGFB<@A=979??@JGJJJJJHJJJJJJJJGJJJJIHIFDGHJGJJJIIHJJFJJJJGHFJJBIGJJHJJIFEIJFGJHJJJJFJE=BGJF9AG=;4*GDCCBJHAFGFJGJFFJHGHJFEHGJJFFJJIIBEB0000674488:82001@ABADCCCGDIECAA@DIJJJJJHGJJHJJIJJJJJFCD;,+,*)*6;78JHJJGAA??JEBC?>ABB87,+))),()7<AAI@??@445;::>EHGJGDFBJJHGEIGBA@<////;967&&&((()%%###$'7??@HJ?>>>:84-&&':++++++,7>?DEFJIFDCEIJFFE>>>>JHGDCAFBACAACB??FEGJJHHEJIJHHHI<<<<A=434:110122777:AC<=<<....,)'''''3@FFBAAJEJEJGJEIGIJJJJFDJJJFHJGJHJJJJJJ65556ABAB-,,3699BCBBBAD66::=A;;<<IJIJHEFFJJHIJFGGDCEHJHIJHFJFFEBEDBC?<=JJJJJJGHJEEEFJJJJHHJEJJJHJIJIJJH5555A@AAJJGGEDBDCBEDJJJJJIHIJJEJJJJJJJJJGJGFJIEJJJJJGHHHJHJJJJIJJJJJJJJJIJHJFGH<=CFJGDE=;,+((,/*,58>@@888:EJGGGJEHD:2)('(,(*589;=B?<=<56>=JFDEJGHJGGGGJJFGFA>??J@>AABEDDDD??@=?>;;<88=BHIFDFJBBBCGIJJFHJJJJHJIHGJJJGGJJEDCDGGJDBA?>?ABBCGJJIHIJHFE?42000110145999;;G8888BJHHJJJJGJGEDFIDEJFJJJHJJJJJJJBAAAGHHFJJIJGHIHFDCDIJFGFED1/.,)),)*-,+0712>?BAE=>DEJJJIJJJJGIJFJJIIJJD?=JJGJJJJGJJEGJJJJJFGJJJJHJJHIDGJGJ??>?FJJJFECDIFJJHGJEHJEBA=0-**+2:;>;>=@@@BAC?@EDA@BCBCBAJJFBCHGCFDH=AHJJCBABA@IGJJJJJIIFGHEHIJGJJHDJ=?EHJJJJHJFCCHHJ8668>>:DIJJFJEJJJGFE1000900660/01853224;;2223FABIHIFJJJHEJJJJHJJIGJJJGHJIJJE@=JJJJJJJJJJIGJJIJGJICDEJJHDGDGGJJEFF8779JJIIFDHJIJFFGJJJHJHJFJEDIHJJJIJGJJHGGCC==?>JFFDBGJ@@@>@ABD,,,D5333ADHHDFEJJEDGEIDB989CJHJGFFGFJJJJB;:@CBABB@B=521259;>=>>B<<6-,,&%%%&(((()-;<ACBDEJJECHEDE<43329880(''+2:777699;=>999//&%%%)''*,779JHFIGJIJJIJFICCGDJJJEFHJGJJJFHJJJJJHHJJHFDEBC,&&).()99?AAJE=<=>IJEFJFDIFJJJJJJJJJGJIJJHJGJFIJE>=EIDAAAED6666<;;=B97A@>??AJEIJJJIHIJJJFBCCCJJJJGJIIIJJJEJFEEFH?;:;<?HJCE....CFJJDE@?9*,;BFJJJJJIJJJIFJJJGHJJGJHGJJG75548356?5597900068444:4335>>>>??;=422>;;JAA@@AECDHBBB=?558=;===EJJDJIFJAABAGHJJJJJJJEH<:88=?301+&%&)33334211:;;;::GJH==>>JJJJJJIJHEJ??FGGJJJIIJHJJFJHJJJJJFGJJJJFIJJJGIFDE@JGHJJJJJJJJEJFHIJGIJHF;::765;=@EGC7JIJJJIC?<=>IJJIJJJHJHJGFJJJHJJJJGJIFJJJJJJJJJJHJJJJJJJJJIGGFBCDDFFDFIFJJHJJIJFH886(%%%(-%%$&%')9211&%%%')($$###%&)((%%%&&&%$##$#$$$#$'%%$%&%((&&'%$$##%$*+%&$$)%&%%$%''&(&%###$$####$#$$###$&%%$$$#$#$###$&$$$$%'$%&%$%(%%$$$$%&((&$#$&'''''''(%&)%&%%$$%&'%$$$#%$$##$$%%%%$%%%&&&&##$$'&%%#$###$$$#'&'04:/...AJGDCCEEHJGJJHJJJEJJJ@?@F@7<<<<E<?F@@?@JJIGJIEGJJFJFJFIH<4558<;;;<EFGJGFGGGJJJJJGFA??@@CHB@=:>=>@DJJHEJHFEIJJJFGJJIEHFEDB821,,-,,,****49;=GHJJGGIJJJHJHDCHCIJCHJGJIJEHEHFIJHJJJE=>?I1///<:;9;)&&&&&((4645=>73+++/**5DGEJFFH>AJJBEIJJIIIJJJGGJGGJJJEGJIJJJJJJJHCBCCC?I>?IJICA?A::::?0+-+,-)))))88;<<;6666ACFGEJIJJHEA@@AJJIJGJFJFHHHHJGEEJG><<:;;;JJJHJIJGEEGIJFJHCHHJJIJJIJJHIHIGJJGGJCBBBEC6556889555-,,->@A@@;<=65,,,FBHJGJDIGI@@@?EEHJJJJFGJFHHIJHFIJJIIFIHJJJJHHHGJJJJGJJJJJHFG<JDJDFEHFFJGGJEFJEJHGJJJIEJJFJHDJFJGJJJJJJEJFJIGGEJJHHHHFFHIHJJJJJJJJHIJJFJJEJJJJJJFDE;;;:DGFCG<;;3?ADCJHJA>??FIJJGFIFDDCGIJJJFGHJJIBCBCJGIJGJJJIJGJHJFJJEF<<<<JFJJJIJG<;;;HHIJFJJJEJIFIJGJJGHJJJJGJFFFJFJJFA;;<>;86,*+0)6-EJEJFGGJFJHFGJEE6552111+++-.0,++,8./C=>>>CI989D??==BAHHJFGDCCBC;<;///26:@DEDFJJFEEHJJJIJJJGJHIJ@BJ?:+&&+8<95555:<<8220+%%$')*&&%&(((,,-001>>3698819:JGIDEJACHHJF?>=?>7DFFGJGJJJFJGJJJJJJDGEDJCJDFJC999A@DCDB<=6699;?99;<???==?@AGG?>;5EIIFJEEFCJ@AGGDFDDB@??@@CABDB@@@>@AAAEEJ@?@BDDDF@>=;=>?>??>?>3.'('('&''))''>@?AC>D7667>>>?3233+++98+84)CBFFGJFJDCEGGHGGEJJCA@@GJJ====<<;<JBCBBGHEHEC@>65*)((//<><<>@@A@BC@@AABICBCBAECDGFGGG6,,,0J2/00000/9;@>31/0;=?A?==<;/,A>?AEBACDEHJH@421346>222+***7>>BACJIIEFIEIJFDEEFJFDCB>BFJCBADCCCC>=700.,/))),321126::>0002>AJFEEHHGGFCCDJGJEHGJGEIGEFHGDEGGJJIJBA?=<=CFHJGJJGF@@>CDFJFJH5+++++5>?=?>>FFJGGFJIJHHCJJEBDH=DCCC@BGJJJDGJHJFJBDBCFJJJJJJHFGACBFGJFJJJEGCEHJDFIDFF<;:;5455E4444GCDD76557G><==HJJEIGC94449889<2122.<<@@@;;<;3,,,,3573((((+++,'&%$)+&&&''(:@@@BCDDCB>>JGCABBEFECB=>9211897656322-./04::63AAAGJIEDJJJDCCFFHJJJDJEJJIIHJHJJGJIGFEGJJJJJJJJJGIJJEIGJJ><<;BBEEDHFDJIJGGGGDEDFEIJGGIHGFFCE<<<<HE@@@AHDCCEECJDEIHFIEEEGJGGEGEFEJGGGFGBCGHHJJJJJJFFDBECBF----IJJGHGFFGDHGGIIDFDGHDDHEFJG@@?@ECEDFJG1.,*))+EDDJJDA@A>444210-+++06===<;687976797EECDCCFJJHBCDFJJJJJIFIGGEJJEB''''@>>=<;<8888D@?<;=<=ADJJJIEFA=<9999=>A@CEHI99-'(()'(---.85444A=JFGEGJJJJ@IGIGGJJJJJFJEHIJJDA007?EFJJGFFF>9:@JHJJGEJJJJJHJIFJJJJJJJFEEIHFJGD:667DGFGGF:JEHIJHJJEHJJJJJHJJGEJFGFGDDEFJIJJHJJJJHGJJJGFBD>;;:32*('(%&7;@CAAB??@BEDBCDB0/..78A;:::>B;:>>JGHGIEHIJJJHJIIJJJGJJFIIIJJJJ8777-*))$'(-62.../AAFDJIIHHGJIGEJJJEEJEFJIJJDEEEJIJJCAABCJ>==****EABABCGHJGFJJHJHJA>>?CJJJJGJJHFGIGJJFEGGGGJGJHHA@@2>>JJJJJJFIIJJHGIFAAAB@>>>JIEHJJGJJ=;;<656421111?AABGFFJGJJJJCDEDIJFJJGJGGJJJGB@FA=7-,'$&&'-,)1AGGEGJEEGFE>>>BIGJHJJFBD555<=DDB><33547BA>?ADJEDEHJHGJHJHH>?FCCJJJJGJJJGJIGJC==A@DJJGJGJIIJJJJGFJJJJHJJFJIJHJJJHGDGFJJIJFJJJE;72::IJJJGCBFDHJJJJJJJJIIGIJJGFJJJJJEGCG9777;;;;>=>?JABFDIJ;;;?EJFIJJJGJJJJ?9B922623/(18FIFFGJJJJJFJGECHJJJIGJGJHECECFJHIGEEGJHDGEE====ABBJJFC???AJFEFJGEJDFIGJFE8889?81/0<GJB@@@EIJCCJGFHJJJDCFFGJIFIGC@A@AJJHFJIFC<;<=EFHBAA@A<CHJHIFBCBHA???ACFEJACBCJIJFHIEIHDJJIIIDDFIGIHJJGFFEJJGJIJJ>*)))*8;<A@GDFG4333@FDDGBAAGGFIGFGJFHDDCEECEGFFHEHJHIHEGGEJHJJIFFHFJJJJDEDHDFFDJGJJJJJHJJ<<<<=GCEGEEIHFCAAEFJJJGEG?>:7444@JJGGGIGJIJIJEFGIJCAACDFEGJJJJDCJIFFB@AB@??;JDEECHJCBAA?CG;;;:<<HJIJJJIIJJJGCDCCJJJFJJ=;887:53-)))?=?AEJJJHJJIJJJHJJJJJEIEDD@D=6665;68;:9:7511655999?A@@CC=IJIJJJJGJJJJJJJHJJJJGJJIJHGIBBCB==JEJJHJFJJHJEDEIJGJJEJCEIHFFJGFJEJFJJJJJJJJHIFHHEHGHJHJJJJJHJJJJGGJHJGJGJIJJJGJJJJJJBBC?7667++++24557@><>A=>??JJG>2-00/245?@8889GBED3334=CHJA?@@HFFE>CDDFJJJJJHGJJJB?>@FJJIIIFGGE?DDJJHIJIIEGEGFJJGIFGEEIIIJJHGJEGFJIJJJGGJJJHJD@@BAFEJCDF@=44=?B@@A211146311<ABEECDIGFJJGJ;;;8>;:;<??6666<66656760/,')&&''''(++.)('&'%&&'%&$##$%'($$$$''&&')&%$&%&$%%$$%&&&''(*.%$$$&&$&&&,'$$%%'%##$&%&'')*+,(''$%%$%&'%)%$$$&'&&&$'('))''&&&%%##$$%%$$%$$$&%''+,12HDDIJJJFJJJJJJIIGGGHJJJJFJHFGJJJFDJHJIFFJHJJ<<88::;A@?**)(&)),.223223588=,-CDBJJJJIJE@874766;?=4J/+&&%&'+&845533323/119<1**FFCHGGHGFHEJJDGCFEFH??>>++HGGJ8888FBEJEJFJGHFJJ==><66ABDGAA8441133=A@@IEHGHG92---.//**)'**&')6;>ACHJHEIFHFJFJJJGHJIHJJJJJHJHF;;DEHJJJJGJIJJGJHJFJJJGJC@CBGHJJIIJJJGJJJHIJFFJHGGJHJ3((0((&'--?JEBABC?@?AEGJJJFFBB<;5457GJJFJJECDEFDDJEGJJJJGJJIJIJFDCEEHJJE>;=FJCEEJGE>>>JIJGFJJFIHJJJJJJJ96656JJJJDFDJDEDCJJJJIEJDJJJJJJJJFJGIJJJ@JJJJGJJJHJJHJFGJIFJIFJJJHGIIJJHJJJIIHFD>:952116;<>6>@544==>1))))))(()&'-.//2AHH=<==ICJEJJJDFF>>>>CBJGJJGJJJA?>=?;=>;88;:>@20122657<78JBHJGJHHJJI?::<<333AAIEIDIB97A@AAGFJHIJHJJJJHACIDH;999:JJCBA>>?>AJFEGEHGG>?>@3224EBEB>@=@CJ<6669EJJJIJHFFJA@@@J:889C?=>=ACAHGEJGJGHJHJJJGGJFEJJJJGJGGJJIHJFHGJJIJJJGDEGGDEIFEE>AA@@DDB@A7777;:;86434499<7777JJJJIJJJJGFGJGJJJ@<>>CJJHIGG>==>EGGIHDEGJJHA??>HJHIFEE870))),,,;;<>EGGJJFHHCEJEIJ:::94--.,++13477AJJJE99977557?BBB?JJB88=3AFBCBFJHEJJJJJJIJJHJGJJJJHJA>>>EJFDJJHG7767:85//00GGFJJCDFDJJGEF9GECHJ<<<3333575>JEED<===@FFFJJJFIJ?222FJHDJJFGHFJGJJIHJJJJJIJJJFJIJGHJJFJ----BCABJJEGJ4444?@?JJEJJJB<<=AJ3BEEDE:..*)(()-=5+-015:;;<?@EDCHJDJIJFJEGIEAEGHF==FCJJHJH0../???JJ@?@AJJFJGGCC?>B9422??@JFGHIJGGJHJJGGHJGCJFCAAADGHGJCJEABCEGJJJ99966668;>JJ-***+*))*+())33=BHEFE???@@JHDEEB@?>>??:7,,.>@AE3445JJHJJJJJHJJIHJEFJJEJAFJFEJ@??@@DEJFJJHIHGFJIJJJHIFJJFJJFFCBAABBJGHJHJIJJJJJJFIHGJFJJJHEHIJJJJJJFGHJJIJJJJJJIJJJHJHJJJHJIIJJJJJHJJJJJJFJJJHGEJDI@@BA>ACCDB==;;=>FIEAFFIHHJGHGFJHE<JJJJIBCDCIGJJJJJJJJJJHIIFJJJJFIEEEIJGFFGIHGFDHGJEHJDACBGHJFJGDJJGJH((((;DDFHJJIGHGHHHJJJJJJGHJJJJIJIJJGJJJHJFGFD@6><<EGIJJJJJIIHFJJEGGDEC?>*D4212777EJJGIA>>>?>DCCDD==>>=>99A?DC1J><<=JB??>@A400*+///GJJFFI8446ABCE>:;5<=?@CGFG;:::DJFCFEJJIJFJJFHJIHEJJFJJFDEDDJIHHGBBDDFCCBBHE@73349JIFA>??7777DEGHDGJE==>?JJGGDEBDCCGJFFFJGJHIGJJEJEJJHJHJJH@AJJJHHCA;88611144CGHGIGGFEFCHFGFJIJGJJJJJJJJHJJJJJJJHJFHJJJHJIGFFFJJJJJJFJHJFHJFJJJJJD?=@HJJIJJIEJCEDJJIEGJHJJCD:?///.033?FFDCGHJJJJJEGJJIJFJJJJGJJJIJHECEDIEDDJHFD=GEFDFGIDHGEIAEJGJJFEHJGGJJJEJJJFHJJFEDDCIJ:::JJGJEFHHJJJJJJJJIJJJJIJJJDJGIJEHGJHJIGGHJJHGF=::;;BB99BDJEJJJJJHJH:;;;:678>EGDD@@>>@CDFEFIFC>=<;2211,*+*+,)*...004EECCH?FGJJA>:88:@<=8889HGJGJJJJJJHJEGJHJIGHGJHJJHGJJJJJJIJCEDDCBC=:::=A99911((**7878;==JJJJIJGJHIJJJJEGJE@AACHFJFIGJJIHGGGIHFFJJJJIFHGJEDDCDAAJGHJFJJIJJJJJIJJJJJJJJJJJJJJJJFJGDIHBJ>00261/,--,0-*+119>??GBBJGJJJJDFEFJIGCAAADJJJJJJJGDJJIJH@@?A::::::9IDCCBEJHFA@AGJJHFIJHIJEJGFE=:=89CJHGJJJJJJJJGJJHJJIJIJJJJJIHHHIJFEJJJJJJJJJIHJJJJJGJJJJGJJJHJJJIIGIJJJEEJG==?AFACJJJFJJJIEIFHDGHJJEIHIJFJJJJJFDDEJJGDCFDDDDCJJJGJGJJJGJHIJHJJJJFFJECFJHHFFCCDDD0++<BFDGHJCDEHGJHGGIIJJBAA@GACDDHJJGJEJHJGIJGFIJJJBDGJGI@;;AFJJJJBB@////<4223CFDCEFGJBBCBJF('''(BFJIHC?5*+GIJJJHDDCDGCJJHFHJHAAA>>?>@DHIJFFIJJJJIJHJJFHH=<<<JHHJJGJ,,,.@5444ABGDJHIIJJJHJGJJCGEFFBD>>>FJHFFGEJIIJJHGJJJIJHJGHJJJJHIHFAGGDEDIGHJFJJHIJJJJJJIJJJIHEFEJEC---2ECHIIJJJHJFCHJHF;::9FBAADDEDCBAGGEJGGJJHHIDEDDFGHA?D6CJHFE?;BBFIGFDGHECEBB>?>>A?BBJDFCFEBA@@GJJJHIGJAABCJJJJJJJJJJJJJIJJJJFGEEBEDJHJIHFEJDBABDEGDA>ABHGDGEF?>??J;;;IF.---DFFGFJA?=@FJIJJGJEHJHHJFGJJJJI?>?FJHFIJHIJJIJIEIJH@AABFJHCFJJEJGEJAAA@JJHEIIDEA@@@AIFFFJJJJ44GCA@B@DJJJJJIFD@@>:,+*+/28??B9BFCCDC82111,,,,24==FJGJGGIDGFJJJFHJFJGGGJJFGFJJHJEBC@CFJEHJJEC@6337FGHJJJJJG@>==DJJHGJIDD=>>@FFJJHHGJIFJJHJEIJFJGJCADCED?J13/.;<CDFHJJJEGDJDJJJJJJIIEJJECJGHJJIJJIJHGJCJDFEJ@>53334IJJJJJGJFJJJJHDFDGHJJI@??HGFJIJGJIFJEJFFGF;977CCGGFGJGCCFGFJJIEFJIJJIGG????CHIJJJGGHGJJJJJJIJJJGIJHJJJIJEJJJIFA988<@ID@BGDBGJJJJGJJJGCCBEJIGEJJJJHJJGGJJJFJIBGJJIJJEEDHJJHJJIJHGHIJJJJFJJJJJJBDEJEB><:::;:&%%&/111EDIEFGGHFJFEJJJFGJHIJJHJIJJJJHJEJJJJJEJJHD1(((:<DJHFHFJJJJGHEHIFJJJJJJHGJEFGJEIHDJF545;><=3220333IJGFFJIJJIJJGJGJJIJJGJJJJJIJJJIGJGIJJJFEGEHFIJJ@BABJIIBABAJHDHFFHJJFECBGFCBBDEHGHFJJIHG<>@ABA@CCJJHHHHJJJFCA<>A:::420../3222.34720/1112BFGEBJFJJJJJJIJJJJJFJJJJJJJJ;<>>>=//..57BAB@===DFDEEAHJJJJGJJJJJJIFGFJJJJCBBDBBBCHIFEJJEFEFJFJJEGFFF>;;;HFD?>?BA;;C/...DJEJ7,++,1*+3>?>??IHEEGJJHJGGHFE@?=:;9>8./33/,//1???ACFJJDEEFJHJFJIHIHE2223BDA@>J)))))(((4::::??>:;;/=22GJBBAA8'111<2,*('&&((::7899DFJGGGDBCDEHHFJIJJGGAEJJJEFGGEEECHEFJ778DFHIJ<<<<<:41+*+,5:@;@A@CDEGGHHEEFADFBBCAFJJI?8<<>CB?:(((((''&'((()(''(;6@545<@41333FJJFJJFJBJJIHJEGICFFJGIIEFDHFJJHFGJGJGGCBD8EFJIHGHJJJJJJJJJJJGD==@AJEGJ=>??BCIFFJEGHHJJG666999>@AFJBBABB=<2221220**)+*)+/2+<DABAGEJJICD700++,,495./68CIEFDCJ>?<<>?JHFD0***999?98<<IC@@@??CCGFGHJHJEJ><==JIJJGBCGIJJIJJFJHJEJ=<<>GJJ<<<;JGGJJIJDEDBC3.7CEJJGJ@ACC=@@>1..CCBFHFFJDBBIIJFJJJHGHDCE@98;52-')<<==>GGE;;<CIJJGHJJIBDAD===FB;=>EGJCA@@CGJEIJJIJHJHJJFJCFEGAAACJHEEA@BJFGFFJJJGGIFDBBACJFCDBBE@>>?9:9:8=EHFEBBEDFFDFIEFGCHEBJGFIDBBEJE<1BEDJJJJGGJJ8889:4;89HFHGJJFHGGAABE;:;>@JJFEHJJEJJEJJEDEEHEHFJJJIJJJIJJ?>?@FIDC@:9840)*9FEJJJEJGHD??EIJJHCFCEIJJJHEEDC<1/)$
@Stanford_t7w_4_T7_No_SapI_4_Linear_10700_155
CCAGAGCCTTGGCCTGAGCTTTCGTCCATGCGTTCATCTGATTCTGAACTTGTTCCTGTGCGGAGATTAGCCACTCACGTTGTGGTGTCATCTGCTCATCAGGTTGGACCTTATCTAGTTCAGCCTTGATACCTTGAAGCATCTCCCAAGCTGTCCTTGGGTCCTCTGGTTCAGCGCAGAGTTAATCTTCAAGCGATACTGCTCGTTCAGCTTCGCGTCAGTCTCAAACTGAGAACGTTGTGCTGTGACCATGAGAGCGTTCCACTGTTCCTCACCAATCAACTCTCGGTAAGTCGTAGTGGCTCCGTTAAGTGTTACCTTCTTGTCACCGACTCATCAGGAAGTCAGCACCACCAGCACGGCTAGAAGCGTCACTGAACGCTTGGCTTATAAGCTGTGTGGCTTGAGCATCAGATGGGATTGCGCCAGTAACCAGACCGTTGTCGATATACTTCTCAAAGAAGTCAGCAGAGTCTGGACGACGCAGCATATCAGGGTCTTGAAGGACACCGTTAGTTCCACTCGGCTGTTCATGATAGCGCCCTTCTGAGCTTGCTGGCTGAAGTTATCATGCGCACCATACAGCGAGATGTTACGCTCGGTAATGTCCCCGTTGAAACCACGCTGATAATCAACGTCCTCAGGGTCGATGCCGAACTGCTCAGCGTATACCTTAGCGCCCTCTTGAAGGCGACTATGGCGATACTCTTCCATCTCTTCGCGAGTACGGAAGACACCCTCTTTTATCTTCTGCATAACGTCATCGTCCACAAGATACGCAGCGTTACGACCAGTCTTGACTCGGAGTGCTTCCATAGCGTATGGGTCATCCTGATACAGAAGGGTCCCGTTGTTGAGAGCTTCTCGACGTTGCTCAGGGGTCAGCTTACGGATAATCTCGTTAGAGCGTTCATCAGCTAGGTCTCGTGCTCGTTGTTCCTTAGCGGTATACATATCGGCACCAGCCTTAGCGAACCGACCAATGGTGTCCAATAGGCTTGACCTTGGCTGTTCGGCCTGAGTGGTTGCTGCACGATAGCCCATACCTCCAGCACCACCACGTAACCGAGAGAGTCCCGGTTGTGCCGCTTGAAGGGCAGATTCAATTTTACTCATAGCTCATTACCTCCCCGTCTTGGTTCCTTTCGCGGCAACAATAGGTGCCTTCAT
+
JHJJJJGFEG-...JGJJHFB?;>@AJGJJHJIJIJHJJJJJJJJJIJJDJIEJJJHJJJJGGFFDEGFHFGJJJJJFJJJJJJJGGJIIJ<;::;>@EEI@>=??BCHHGFAEDJJGEG8DJEJHIFJC?>=;*''*8:::;;=>FAGJJJJIJFF@9:887761/'(;<=>??JHHJJFHJEJGJGH<:::>IJJFDGEJD<;<:3388FFHBECE8777EJ?;;;<C>>JHFFGJIFJGJGHJJIJIJJJHCIBHBAAAJFJJGJJIJJFFGGJJGJGJEJHJJFECEHGJFGJJFEI??A:4252,-7HJFHFEFCB8479=J:::/...)%%12;?CJJH4444<<<<BFEFDFGEC>JDGGJJJJJJJJJHJHJJJE@555AA??@IEGHIJJJ62235,,,,78BCFGFCBFJHDEJHHJFJDHIEJJHIJJJGJIJJFEGFJFGEFBAA?ACEJHJIEJHJGJJGJJHHJHJECFDGHIGB@@BIIHJJFJ?>>>IJJHDA@<:93'((5:>9GJJJGGHJIJJEJFHJ?>?444/*,'%&'99<=?@@<776%%%8AFGGJJJJJGHJJJJJIEHGIJJIHJJHJGGJGJHJJFIGJJJJFJJJFJJJJJJJHEJJJHJJ=<;1000@AABJC@@CJJIEFEGJGGEJJJJDGEFHJIJJGJJFFH>CFJJJJHJJJJHJJJJJJHGFJJHJJHFGEJEI?:=;BGJJJJIHGEGECJJJFIIIIEAF6@C3-,4::?FIJEJHJFJFJGJJJHGJFFFJIJFJEHCCJDDFDJJJJJIIIJIHGFJJJHJJJHDFDJFJJHJGJJJJJJJHJHHJGJJJIHJJDIDDD;:;<CDIHFJJ@>;243///126>633;>CDECC>65**))+887766@@=?==@FAABCJHFHFIIJIJA@BCEI1//0JHJJIJJJJJJJJJJJJJJJJJJHDJJEHJGGHFEHHG99::@GHGGHEED<>>;<<<JEDDHJJGJJJJDGJGJDGEDDIJFIIJGHFHJJHHJJ@@CJJIHJIJJJJD=<44565555GCB?<FGIJJJFIJIJJHJGJJHJJGEGEDEBJJJHFBB<6EFEJJJFJ>>>>GHJFJGJJJJJHIJGJJHIJFJEFJHJJFJCFIJHJJCCGEEIHJJIJDGHIJI=)((%'.@CBGGFHIHEIFB?B10(
@Stanford_t7w_4_T7_No_SapI_4_Linear_10700_156
CCGGTCCCTAAGTTCAGTCTCCCAGCCCTCAGAGTGTTAGAGCCTAATCGGGCACCAGCCATTGTGTACTTCCAGTTAGACGATTGGTTCTCAACATAAATGTCAAACGTCCCCAGAGTTCTCGTAGTTAACCCACGCTCGGCGTAACTGTAAGCGCCCCAATGTCTTCGGTGATGACCCGTCGTCGGCAGTCTGCTTGATGAGGAACTTAGAGAACTCATATACGAAGTTAATGTTGAACCCAATGTACACCATGCGTCCCTCCAAGTTACCGCTGAGTCTCAGCCAAGGGTCGCTATTCCACCCAGCCGTAGGTTGCTCAAACACGGTTATCTTACCATCAGGCTCCAATACAGTGATTTTGCCCCTCCCGAAGTTTGCACCATAAATTGTTGGAATATGAATAGAGGTAGTGAATGTGTCATCGTTGTATGTTCCACTAGGAATCGTGTATCGAATCTTCATGTCCATAAAGGCACGATAGGTTCTCCCTGTAAGTCAATGGCGTTCTTAGTGAAAGAGATTCTAGCTAGGAACGTATTGAACTCATTGCGAAGAATCACATACATATCTGAGCTGATACTCTGACAAGCTAGAACCTGTACGTTTTCCCCAAAGTCCCAATGAGACCACGACTGTACTAACTCTTCGTTCAGGTACAGGAATTTGTACATGAAGATTTTACTAGGGTCCCCGTGAGATAGTACCGAACAGAAGTTTTCCGTACCACTTCCGCAAATACTGAACACACCATTAGGGATGTAGTTAGGAACGTGTGATGTAATGTCCTCAGCATTCTTAACGGAACTGACATCCTGCACAGCGTAGTACCTGTGGATGGACGTGAAGCTGGACCTCGGACTAGCAAAGTAGACATTACGCCCAATCCCAAAAGGTCTCGCTCGGTCCTGTACGTCAAACTGGGTCGTTAGGTTCAACTCAACCGACTAGATGTGAGAGTACCCGAGGCAGTCAGGACGAATTGTGCTTCATCGGACCAGATGAGTAACTCTTCTGAGAACGGAACGGCGTACTTAAGGATTGTTATTCGGTTGGTACTCACAGCTACGTCTATAGGTAGTCATCACTAAGGTTCGCAATGGACGCAGGGTAGAAGTTGAAGTATTTGGCTGTACGACTCAATATGATGTTCTCCCCACTAAGGAATCCTAAGCGGTTACGGAAGAAGAACACATCGTTAATACTTGAACCAACAAAAGAAGGCCAAGGGTTGGTGTCAACGTCACCACAAGACTAGGAGACCACTCAAGCCACTTGAAGTCGAAATTACCGTCAGCGGCTCGCACAAGAGCGTGTGGCATGGTTTCCCATAGAACTTGGTCCTCAGTGTTCCAACCTAAAGTCTCAGTCCAAACTTTCCGCTCAGCGTCATACCGAACGTAATACTGGTCGGCAGACTTAGAGGCGTCCCCTACGATTTTCACCATGTAGCCGTTAGGAGCATTAGGTGGCAGCTTAGAGAACGACTGAGCGTAGTGGGTCACAGGGTTAATCAACTGGTTTTGCGTAGCCATCTTTAGTCGTGAAGGAGTCAATCTGTTGACCACTAGGTGCGGTCACATGGATGAACCCTTGCCCTACATTTACAGTCCAATCAGACAAGTTAGTGCGCATCTGCTTGGCTAACTCTTCAGCTAACCATTGGGCATCCGTATTGTTTACGTGTTCAGGTTGACTACCATCTGGTATCTTATACTTCGCAACGTCTTTACCGTTAATGTGTACAATTAGTTCCCTACCATACTGACCACCACGAACGTTAATCAATCCGTCTTGATTAGGGTTGTAATTCGGTAAGTTGACAGACTTTGTGTTCTTCTGTGCAACAACGTTACGGTTAACGATGAACGTATAGTCTGCTACAGTGACCGATTCGCAGGTCGTTACGTGGATTAGCGGTCTTGATGTAGTTGGAACCGTTAGGATACCTAACTTGCTTCTCGTTACCAGAAAGGTCGAACACTCGGATTCCGCTACCAGTGAACACAGCGTAATACTGTTCGTGCTCATCTCGGTTAATCAGGTGGATGTACGGAGCTTGACCTAACGCACCGTTGTCTCCAAGTGTATTTAAGAAAACAAGAGGTGGACGCTTTTGGAGGCCCTCGGTCTCCGAAGACCAACCGTTAACTTGGCGTGACCCTTGGTCTGGATAACGAAGGATGTGGGCAGGCTGTTGGCTGATACCACCCTTCAAGTTCTTGATTGATTGGCTAATGAGTGCCATTAGAGCCTCCTTATTTATTAATGTTAGCGAGTCAGTAGACCAGAAGTGAACGCATCTCCATCCAGCATATTGTACCCACCGTAGTCCATCTCATACTCCATGCAGAGACGTCTAGCCTCATCTTCCTCTTCTTTCGAAGTATCGCCTCTACTTCCGTGCCCCAAAGAATCGGTTGTTGAACTGACGGGAAGCCTTGGTGACAATCCAGTAACGGAAGCACTCAGGCATCTCATCGTAGTCGCGGAGACGAATAATGTTCACAGTAATACCAGAGTCAAAGCGGTCTGATTGACTCGTTCGGTCATACACATAGCCACCTCGGTTAACGTAGATGGATTGACCGGAAGTAGACATTAGGGATAAATAGTCGTCACTGTATACAATCAGGTTGGAGTAAACATCAGGTAGTAGCGTTATGCCTTCCTCAATGTTGAACGTCCATCCACGAGATTGAATCTGTCGGTAATCTTGTTGAGAATACGCCGAGCGTTCGCTGCATCTGCGTTAGCGTCACCTTCCAGCGTTGATACCGGAGGTTCACCGATAGACGCCAGAATGTCGTTCACAGCTGATAACTCAGCGGCAGTCTCAACGTTCATATCGTATGAGCGCATATAGTCCCTCCTTTCAGCAAAAAACCCCTCAAGACCCGTTTAGAGGCCCCAAGGGGTTATGCTAGTTATTGCTCAGCGGTGGCAGCAGCCAACTCAGCTTCCTTTCGGGCTTTGTTAGCAGCGCGGGTGCGTGCGGCCTCCTGTGCTGGCGTTAAGGTTTCTTCTTGAAGTAACACTCGCCTCTTCGGGACTAGCAGCGACCGTTGAGGCCACCCCCAGCATTACTCCACTTTGAAAACCACTGCACCAGCAGCTTCTGGGCGAAGACCACCGTGGCCCATTGCGTACTTAGCGATAATCTGGTCCGCTGGAAGTTAGCACGGCGAGCGCGCTCCAGAGCCAAGTCACGCAGCTTAACAGTACCTACCGCAGAGCGGTGCATGAACAGGCCGATAACGTTGTCCTTAGCAACCTTGACATTACCCTCACCTTTATTGGCAGGGAAGACGTGCTTCTGACCAGTAGTGCCCTCACGAGCGGTACCAGCACCACCAGCGGTGAGGTGCGGAATTTCTACAACCTCAAAGCCCATAACGTTGCGGATAGAACCCTTCTCAGGGTCAATCGAGCGTAGTTTGCTGTCGTTCGGCATCAGTGCTGCCAGAATCGCAGAGTAGCTATCTGGGTCACAGTAGAACACACGGTCAGCAGCCGGAACATAGTTCTTGGTCAGAGCCGCACGAGCCTTAGTCAGAGCCGCAATAATCTCCTTACCCAGCGCAACTTGGTCGGTAAGTGCGGCCTTGTTCTGAGTGGTCTCAATTACGGTAGCAGTACCTAAGACCCTCGATGTTCTCATTATATTTGCTTTCCACGTTACACAGACCGGCAATCTCAGCCAGAACCGCACCATCCGCAGCCATCGCCAGAGATTCACCCAACTGAGAGGTATACTCAGAGCGAACGTCGTAGTGGTTCATCGCGTCCTCAATATCATAAATCAGAACGTCAGCCGTCAGGAGACCGTCAATGGTGATTACCTTCTCGGTGTGTTTGATGTCCTTACGTTTATCGTCGAGGTTCTCGCCCGGAGCCAGATACGCTGCCTGAGTGCGACCCAGAACAGGGAACTGAGCGGATTTACCGCTGGAGATGGAACGTACCATGTGGCGAGAAGTGGTCACGGAGGTACGAGCGAACGCAGTCAGGACTTCACCACCAAATACCTTCAAGAACAACGCCAGTTTATCTCCAGCAGCAACTACACCTTTACCTTGGTTAGTACCCATTTGCTGTCCACCAGTCATGCTAGCCATATGTATATCTCCTTCTTAAAGTTAAACAAAATTATTTCTAAGAGGGAAACCGTTGTGGTCTCCCTATAGTGAGTCGTATTAATTTCGAAGTCTATCAGAAGTTCGAATCGATTACTTTCTGTTCGACTTGACGACGATAGTTGGCATCTGTGCGATACCGAGGGTCACTCATAGCTTTAATCATCTCGCTACGGTCCGCAAAGCCTTCACGCTTGGTAGCCTGAGGTTTAGCCGGAATAGCACGATTAGTCACACTACGAGTTGGCTTACGACCGAACGCCTTAGCGCGAGACTCACCAGCCAAGTTGATGATAGCCTTAACGGTCGCTAAGTCACGACTGGTCAACGCATTATCCAGCGACTGTGCAGCCTCAGGGTTGTGCGTCTCAAGGTGGTTATACAGTGCATCAAAACGTTCACGACCACCAGCGTACTCAATGACACTGTTCGTTGCTCCACCAGAGCTTCTTGACCACGGATATACGAGTCGATGAAAGCCTTCGTGTAGCCAATTTCAGCCAGCTTAGCGTAGGACTGGCGGACAACTCTTCGTTCTCCTCGTACTCACGCTGGATAGCCTCAATGGTCTCGACACTCATGCCACGCTCAGCAGCAATGTTAATCATCTCTTGGAAGCCCTCTTCGTGCTCACCAAGTTGCTCAGAGGCAGCTACCAGTTCTTCTGGAGTCTCGCCCAGTGGGGTAAACTCTTCGGAACCTTCGGTGCCCTCAACGCCTTCTTCTCCAGTGTCCACATCGGTCGGCTCGGAGCCATCACCGATACGAACCTGAATGCGGCCTTCGTCATCCTCTTGACCGAACAGGTCAGAGTTGTCATACAGGTCACGTTCTGTTTCCACTTCGTCTGACGCTAACTGGATTTCATCATCGCCATCACGGGCAGCAACATCAAGAGCCAGCATGTTCTGCTCATGTTCCTCAACGGAACCACCAGACATCACAGCGGAGTTCACGCCAAAAGATGCATATACGTCTGCATTAGATTCAGCCATTATTATTGTCTCCTTAAAGTTGAACTACAGGAAGACCGAGGACTCCAACCTCTTGTCATCGCTCATTTCAAAGATGAGGTCTCCCTATAGTGAGTCGTATTAAATTCCCGGCTGTAAACCTACGGAATCAGCGGCAGCAGCCATAGCCTCAGGTGAAGCTGTAGCTTGTGCAGCCATACCTTGAGCCAGCGCAGCAGCACCATTATCCATACCCATTTGCATAGACTGTTGGGCCATCTTCTGTTGCTTCTGTTCTTCGGTGAGTAGGAATACCAGAAGTGTCAATACCGATAGCGTTGGCAATACGTAACTTAATCATCGCAAGGTTAATATCAGAGTCGTCCCGCATAGGTGCCAGTGCAGCCCACGCAGTGACACACCGCTCCAGCTTATCAAGGTCTTGTCCTCGACCAATTGCTTCCAGACCTGTACTAATGGTTGGCTCTACGGCTTCCTTAGGTAACTCAGGAATCTGTTGCGTGGCTTGTAGTTGCTTCAAGAGCACTCGTACCAGAGGCAATTGTAATTCTTGAGAAAGGATAGAGTAGACACCACCTAAAGTATCTTCAAGTTCAGAAGCTACATACCGAATCTCTTCGGCGGTCACACGTTCACCTGTACGCTGAACCGCAGAGTTCAACATAAAGGCAAACGAAAGGCGAGCCTCGATAGCGTCACTTACGGCTTTAGCTACAGTAAAGTCTGCTTGCTTCTCCAGTTGGAGGAACGAGATGTCTTCTGGACGACCAGTAACGAAGTCACCAGTCTGAGCTTTGGTCAGTCGGCGTGGCTGGGTGATACCAGCAGGATTCACTAAGCCGATAACCTTAGAGCTAATCATGGACATCTTGACGATAGCCTCTTGGAGATTTTCAAGGGACCGTAAGTCACCTAAGTATTCCTCAATGTACGAACGACCGTAGGATTCACCATCTAGTCTGACCATCCGAATCGGGATGTATGGGCAAGCCTCTTTAGGATAAGTCCCATCGGAGCCTTGGACTTCCATACCCTCGACCTCTTCGTATCGGAGGTATTCACCTGAGTCCTCATCCAGATAGATGTGAGTGTACACGTCGATTGTCTCATCAGCTTTCTTCTCACCACCTTGACCTTCTACAGCCTTACGGATGTCCTCAGGGAGAGCACCAAAAGCTATCTGGTCACGAGTCACCATTTGCAGAACGTTGCCGAATGCGTCTCGTTGGACCACATAAGAAGACAATCGGTACAGCTTCATGGGATTATAGTTTGACCCTTCCGGTTCCGGTAGGTACAGCAGGACGTTACCAGCTACGACTAACTGTTTGAGAGCCTCAAAGAGAGTCACGCGGTAACTGTTAGACTCAATGTAGTTCATGATGATACGCTCTACCATCGAGAGGCCCTCATCGACCTTAGCGAGTCCATCGGGGTCGCTCAGTAACTGCTTTGCTTCATATTCAGATATAGTAAGTCGCATCCAAGTCTGCATAGGGAATAGAGCCAGCATGAGCTTAGAGGCTAGATTGTTCAGACCACGAGCGCCCACGGCTTGCCACGGAGTTTGATAATCTGTAGAGGCGTTATCGGAGTCCTTAGGGAACAATGATGGGATGGTATATTGAGCGCAATTCTGAGCGCGTGTCTCATAGGGAGCACGGTCGTTCTTTAAACGCTCATAGACAGACTTTGCGCCATCCTCCGCAAGTCCTGTTCGTTTCTCAGCCATTAAATGTGTCTCCATGTCTTACGCTGTAGTATTCGCGTTATGGTTGATTGACTGACTCCATACAGTTCTCCTCAGGAGCGGTGGCTTAAGGTTGAA
+
84/541061642--)+-.7:<=B:JJJJJHFJJEJGJ:211269:33:7666@;<<;B?ACCA?@CA;9::5@>FGFFDDEDHGE>===<;95779FDHJGJJHBCCB>>(''''DEJJJGIFBCCFJFJFJJJJJJJJFJJHJJGJJJJHGFJHCCF>=444JJGI?5'''(//.*)*1,679@CBDJFJJFEHGFA;;GEGCIHJGHJIHJHJJIIHJGIJIHJFFJJHJFIJHDEBEJJEFHJGJIHGEGCFJJFF??DBGJIJHHHDCDEJF@?@AJJCEBCEFJJJJHJFEEEDEIJC@BECHJEHEFFHJJ@862,)))==<<>?AB6334<CBJA@>??GEE?AACHDDGGFFAAB@JIHGH75>7EDDJJJHJFHDDEEHJFJHGJJJGJGIJBABCJHGGGJJHGGJJJHJJIFBDFBEJJGJJJJGIJJJEHJJJJJJJFEIIJJGJHJJGJCAA@AJJIJIJGIIDJF766*))&.*++,@AEDJEJHJJJJFJJHDFIEGIJJJIGJIFHGDGJGJJJJHJHJJJEBCEIEIGHJFEJJEJGGGHJHJFDBCBJJJJJHJJHIJFGFGEFGHFFEGI<<<<GC@?@?CFFECAAAACA><>EBJJEIGED<<<;>>@BD310023(($$&&'BBBFHFCBDDJGECCIDECFFGJGGJDCDCJGED=?AHH532///17666>:@78JFGGEJFFGJFFEGHJFHGJJJIHCEHIHJJHGIGFHJFJJJJG==HGJJJJGJJHIFJIHGJJIFEFGHJJJJJJJHJGJJEJFJJJFJIBBACJEDADF6EIFHDEJIFFCBAAAAFFHID@BCEEFGJFJIGJHJJJHJGJJJJHIJJEGGHJIFGIFIJJIJJIJHJGIJJGIDFDG=???AJFDC@>BDJGJGHJH@??0---8DEFCCCEGDDCDFJ?@??@=<=74445.,--1977720004//4;>FGBAHABDGEBAGGJJJJJHFFGJG???DFHAAA@CDIFHJIJJJIGJIF@BDAGHJIJJFDDFIGJHJJGJJJJJJGFGJGC===<=72*))):;<BCJJJDEGJEEJEHJJJJJJJJ@?@==67777DJH9888FJJICA>>ADDIJJIEHFEGJJIJJJJGGHEHHJFJJEBBBGEH7777BCBACCEJEDJHJEB@99:9;BBBBHEEFJIJJGJFHJFJIGJ::::B:?>>@>BJJBC@CBDHJGJGJDFGJJJJJ@BBJJJJJIGJFGFJJJEGJJHHJFJH@A@BHJ?>964/+0+*+5@CDHEFJ::EEJJGFJJEJJJJHHEFHJIJIJJIFJFIIJFJC>>=?;/--46ABBJ@>?>BBAJGJFFB9JJGJJFEIJFGJJJGGJJJGHGJJGHJJJIIJJJJDEDBJGHHJIGJEJJCGIHIIJJF>>>>?EFEEFHJEJGIJFJJGHFFGDBB@?:0>?FGFFB>>?IJFECDEAD>>CEEJJIJJFJHGJGHGDEC>3HHHEHHJIJHBDCECHJJJIJDCCEJJIHGFFHECB=>5/)((()=ACDF=..+,,-0...**++:=>?JFHHJJGIDHHHJJJGJJJ==344DGEDJJJHJFAAAEDA71--.64459../0??@CJJJIBDJDGDHCDEJEJJHJEJEHJGFJJJJJFJJJHJJHHJJHJHHJE@?@AJJBABBD:46<JJJIJJJJIGFFJJJJFJGIGJJJJJIJEEHFE4334EHJGHJJJJEGJFHHJDJ<;;;;GHJGGJJJIIIJGJJJJGJJIJGJJJJJJJJGJHJEDHCJJGGJJJFJJJJJHJJJJGIJJGJHJHGJJGJJJJJJIJIGJJJEJJGIJJJJGJJJJJIJF>>>?ECDEGJGGEJJHJJJJDIGJJJJJIJHJHJHJJJHJFJGJJFJ@?@@B>;;<>@9889G86435769)))*/+)(*47@GJJIJDEB?::;JJJJIJJJJEJJJIIJGJ8777:>67=A:@B??@GJJGIIFIJHJJEEJGJHDJHJJJJJIJGJJJD><<=CJJHGFHJJJJHJJGHJJJIJJJJJJIIJJJHJEJEJJJG@77:JEFGHBCCBHHJIJIJJJHGGJJJJJJECCFFGJJJJJJJIJJIFGDJJJHHJHFDDBIJGJJIJIJJJJJEJGJHFFHJEGDGC=<:9:>>==CFFIJGJD::9:D9888A?<11;?@ADEEDDAAFJGJEFJFFIAJ@8;>@JGJHFJJG@@?@CAA<5'%&)*()+2654147F?@?@EJEJFEHIEJJJJJJJJJGJJFHGGHDJJJJJJJJJJGJJJJJHJGJFDEJGJHFJJIIGJJJJJJJGFJJHJJGJJJFHJJJJJJJJJJJJGHGJJJFJFJJJJJHHJGJHJICB@B=ACCE;;;;<BDBB>>@@AJJJIHGHIJJJJJJIJJDDHJIFGJHJJJJDDEF@CD+)--,+''%%$$%('&&))*(/+,,011117<D...CEGHJJJJJJJJJGJJJJIJJHGIJ656:IFJ8889JFFJJJGJHJIJJCBABJJJJJIDGCBCCDH////1?>DFDJJIJJEJJJJJJJFJJJJJJJJJJFJJJJHEHHGJJJJJJJGJJJJJJEBADCBACCFE<:225543445JJJJIFJJJIGJIIIJGHIJGJ=<<<DIEJJFECDDEJJHEEDIJJJJFJGJJIHJJIFJJJJFJGGJJJJJJJJJFJJFJIIJIJJGHFJGJJJFJJHJJJEIJJJJJHGJJJJGJJJJJJHJJJJGJJJHHHEHDCC@@EEF7223022/000<;66BFJFIJIFJJJIIJJGH>>>>JEEGEJJHJJHJJFIJ===>E??9?JIJJJEJJGJHJJJJJFIIJ?;6710001;978?DCBJAA@BCJJFCGJ;;AHEJJDDCFHJFJHGIJIJEJJJJJIGJJCCCCGIEJDHDDJDE544((+*<<<>F?HHJDEEJJJJGFJJJJEJJJJJHHJEDFAA@BCJGCFDEJJJJHGJEGFBBABDID=<:;<BJJFEIGJIJDEJD<<<=IJJC@@>B>JJFGECDJJJJJGFJFEFJIJA??@JJHJJGGEIIJIGF<7312/--8@>@BDHEIJGBA50//DJFFGDBBBCB<<=?888201+6****?@CJIHJHJHJJFEGFIIJDA<65646788<=<DEIJIIJIJIJGJJJJJJGJIJJJHFFFJHA2102JJJFGEIGGJDEAA?>:;9:GHFDIJJIIIIJJJIHJDF?=<651))89=CJJJHIFIHJJGJGJJGEJJIBC0---=GD@<<J=<<=EEBABABJJFHJJEJBFEEJJFIHJ?>>?@7766=>A@?CHFFJJIJJJFJJJJJJEDGBEA???==AADC@ACDCDDJHJJJHJHIIDJJJIJJJJJGHGJIGJGJGJJJJIJJIJIGJJCBC>?@@FJICD:89=?@BA@@@JGJJHJCHDHHC9435////><;,,,.8--JJJJGFIJJJJJIJJJFI><+))*5>BCD9:=67BDJ?100/'&&'-3/.--1-)'')+*,/'8:;GJHJJJJEJHIJ<6351+++/..057777??ACHEJJIJFHHJHJFFJJJJJJJJJJGIIJJJGIJJJJFBCDBIIHAB@<:.-0))*223/045??>779<DEIHJIIE@@@@@?BJJHDG@JGJCHFFJFIJJJJJJFGJJHJJJGJJGFEJJIJGHJJEJFJHEGJJHJJGJJIIGEDC@A?;95422?0***IJIJJJJIHHFJJHJGJJCEIIDGJJIEEGHJIJJJJGHGIDDFBCEBFIJHHHAAABAB<>=?DCCA@;EDFGIGJGGJIJJJJHIEG<<<=>BFDFEJJJIGJJJJGJJJIIJFDDIFJ5445HDJJIHCJJJJHFHJJIJHFHJJJJFJGJJJIJJJJJIJJJJJJFIHIGJFDDGDH@@@@JJJJJHIJIHGJAJJGIJJJJJHJJHJJIJJHIDF,,,<:EAABACABCDGIFIIFJJFHHGJGGJJGJJJJGIJJJIHJJJGGH>EC9::;EDJGJJJIJFCEDDIJGIJJJFBFHIHJJHJHHHJJJJJJHHJJE0000411.,+++10--,-/180(''')7:>A@HG@AA76569CJIJ9999GHJJJHIJJJJA@@<>@=AGHFJIHGGGEJHJJJJFIJIGJJJGJJJJJJHGJGJGED9?=CBBA<>AA>FBB=FCCIFG>JD@BBHHJHFJJGJIJJJIJHIFJJJEJIJJGJHAIJHFHFJJJEJIIFIFEGDD?4*(()*41AA3333@GFCBDEJIHHHIGDFB5555JJGJJFFHJJJJHJJJJEBBBJJHJJIJGHGDFCEEEGIIJJH?5FIJJJJJIJJJJHIIIJJJJJJHGFEEH<:;;IJA@@BGB?@GJIJJJIJGGJJGF=9JJGJJJJIJIJIGJJGGGGIHHHIJJFJJJHJJGJJJJHJJIFJJJDJJJJJJHGG;JJJJ::::D>??>:::9@EJJJEFJFJJJJJJJJHFHJJI;:::9888@67JHJJFDABJGJEIB>==BJJJJJJJJJJGJJJIJIGGGJJIJJJJGJJJJJJJHIJJJJJEEGJIFIIFJIJJJEHJJJJJHJIJ@A-,29:HG=:2,*+'(99FIJJIJGHJJEA@ADDDFFJGJJGJ>>>8<<?@HHIJJJIEJJHJJIHEJFIH9986.+('&$'-3254@BCJJHCAAAGJCJFEJHIJJJJJJDCA@C1****/.8B@AAI<;;<IEGGFHJHJJJJIJJGHGBB666.-*&&(()()+CJJJHJJJJJE;;;<B@9:ADEJJJJJJJJIFHJJIIJJIFHIIJJJFIJJGHG>>>=?@8<>9988;;=BDGCIHDJJJJDIIGJJIFJJFAAHDHGBCCBH?45IJIJIJJJHIJJJJJJIJJGJJGDDBDDEFB@@2,=2/0800387977@A=1CBFJJJJGJJIJHJEBCIDFIJIFAJJJIEJIIJGHGGIJJHJFFEIEECEJJJJEIJJJJJHJGGFJGBBBBJJJJJJEHDFJJJJCCCDIFIFIHJGJJJJJIJJGHJJJJJIJGGHII866600001*(&$$$%1>?CEJDFDFJHIIJGIJJJJGJGEEJJ::::D;;BBFJ@@A<'''(82---HEEJJJJJJIJJCCDDJJEHJJHJIJDJHHGDC7545ACFBJJFEIFJJGJIJGCCE?FGJIFJHGHHHIJJIE@>8887758,**),..87CFJJIJIJHJJJHGHFJJJJJJJC>?>@AEJEGIJF====>B@A?ACGGJ=@JFJJGEFJGII>>JHHGFFJEHFIJGHGHIHJGEGJHHEEFHFJEJ7777JJJIFJIFFCEJGIJJIFFEJEDI7777FBA@C@@ADG@?FFDJFHJJEDDEEJGHBDCHGIEHIEDFDJJCCCEIJIFE@@?@JJGJFEDEJJF95569))))+**1*;4456904?AFIIJFDFCJIGJ@?@@CEFDIFHCIIFFJDCDEGJEC@@BFDCDCCBCBFEHHI;:::DDBCDGHJIJGCJEFGF:999>978=77<5**EEJHJJIGJIIGIHGGJJJGGHEJJJJEJJCDAHGGJGHJJJJJJIJHJJIJFJJJJHJJJFJHIJJJFFDFEJFGHJJGJJFJJIJJGJJJIJHJJJJJFJJJHCDHJJJJCBFEJJJJIJHJJFJJJJJJB@A@JIGJJJJJIHHHJIJGJJJJJJJIIJJJIHIGJJJJHFEGGEEBA:<=?FJEGEACJJJFJGHJJJHEEHFHJHJJJJHJJJFJEFCCIJJEFHBCABJGJGIJJJJJGIDIGJJJJG;))*CEGGJEGEAAAA>=:;<ICDIIJJJJJJICFFIJJFGJJJJHHGJJHHFJIHJJGIIJJJJJJIIJJIHFEJJJJIJFJHJHIIJEGFEJJFEJGEEIIHJJJGEDGHFDEEIIJHHJIJJJEJJFJEJJIJJJJHFJEFJJJJIFJFJJJJJJIJFHJGIJIJJFJJEHJJJJJFJIJJJJHJHEADFJJDJJFDEDJJEIJIJEJJJIFFDHJJJJJGGJJGJGHHJHHGIJGJJJJJJJIJGFFIFIIGJJJJIJCJJJIHDGEDACDJJJGJDHGJJGGJJEIFJIJJEDB5;>DJJEIJJJJJIJIJJJIJJJHFJFFJFGEHDFEHHJJIHJHHHFHJHFJJFHFJJGIIJGIJJIJGFJIJGJJGJJJED;;;<GFFFEF???GJJJEFJIJJJGJJJJHIJJJGJJJGJJIJJJJJFGFGBABDCDDGC@>>>7/00FFJEIJFJHIEJHJJIJJHJEJIJJIFIIJJHHJJJEJIJFJHJ9777776:=CGCC++++=EHCDBCFFJ;999CEHFEEGFHJG///0<<96((()/1001332278AEDCABCA=BA?A?<>@=??CJ=DGFJJHEJJJJJJJJJHHJJFJJJHJ.--.77=;<;59989;HEJHFDDGEEGJJEFGJIIJJJJGIIFEGJJJJCA?<<;2222>?65561//00006::5113313234:9<==?@@GJJGFJHFFJFJJJJJJIGFJDFHFCJCJA9=;>=?:A>>?:::;DB=;<ACDECEHHJGJHJIIJJHJJJHJJJHJJEIJGJJJEJ@>DBJJJJJFJGJFHED=GGJJJFF@ACBABAJIJJHEFEJJJIJJJJJFHGJEHHFJJJGFCCIJEJJJFJHFIIEFGJFFCDBBBCA;;-EA>>BGDBCDBE?>==@AAD@@@DECJJJJJJJGJJJIJJJHEJJGGHGECEDJIGJJIIJIJBC<<<;EB?6556B/...<@AC?9892<<ADGA?<<@@FJJBAACFGDCAAA@@ECFDEDFJAB;:9563333@7:4;E5444==>?@ACGFEEGEJHBGCEJJFFI>@@JGJJHGJJIG344EJHJIHJJBD@@AACBCDHGFJHDGJJGHIGEFGGGJJFEJJFIGIDGFJIJJIJJGFGHECDCB::7322//2105;3=BDIGJJJGJFDFFJJHJJDJ====ADIFJ@@ICDJJCCBEFJIJJJFDJGJJIHEJFFDHGHJ==<HJGHIEJDDFJGIDEDDCEEJHHJHEIBBBAFJID@@FJ@=:&%%&,12447?DCEJA??>><.-'
@Stanford_t7w_4_T7_No_SapI_4_Linear_10700_157
GCCTGTTCAAGTGCTTCCGTTACTGGATTGTCACGAAGGCTTCCGTCAGTTCAACAACCGATTCTTTCGGGCGCCGGAAGTAGAGGGTGTACTCCAAGAAGAGGAAGATGAGGCTAGACGTCTCTGCATGGAGTATGAGATGGACTACGGTGGGTACAATCTGCTGGATGGAGATGCGTTCACTTCTGGTCTACTGACTAGTAACCTAATAAATAAGAGGCTGTTGAATGGCACTCATTAGCCAATCAATCAAGAACTTGAAGGGTGGTATCAGCCAACAGCCTGACATCCTTCGTTATCCAGACCAAGGGTCACGCCAAGTTAACGGTTGGTCTTCGGAGACCGAGGGCCTCCAAAAGCGTCCACCTCTTGTTTCTTAAATACACTTGAAGACAACGGTGCGTTAGGTCAAGCTCCGTACATGCACCTGATTAACCGAGATGAGCACGAACGGTCTTTTCGCTGTGTTCACTGGTAGCTGAAATACAGTGTTCGACCTTTCTGGTAACGAGAAGCAAGTTAGGTATCCTAACAGTTCCCAACTACATCAAGACCGCTAATCCACGTAACGACCTGCGAATGGTTACTGTAGCAGACTATACGTTCATCGTTAACCGTAACGTTGTTGCACAGAAGAACACAAAGTATCTGAACTTACCGAATTACAACCTAATGGATTGATTAACGTTCGTGGTGGTGAGTATGGTTGGGAACTAATTGTACACATTAACGGTAAAGACGTTGCGAAGTATAAGATACCAGATGGTAGTCAACTGGAACACGTAAACAATACGGATGCCCAATGGTTGGCTGAAGAGTTAGCCAAGCAGATGCGCACTGACTTGTCTGATTGGACTGTAAATGTAGGGCAAGGGTTCATCCATGTGACCACACTAGTGGTCAACAGATTGACTCCTTCACGACTAAAGATGGCTACGCAGACCAGTTGATTAACCCTGTGACCCACTACGCTCAGTCGTTCTCTAAGCTGCCACCTAATGCTCCTAACGGCTACATGGTGAAAATCATAGGGGACGCCTCTTAGAGTATCCCGGCCCGGTCTTACGTTCGGTATGACGCTAGAGCGGAAAGTTTGGACTGAGACTTTAGGTTGGAACACTGAGGACCAAGTTCTATGGGAAACCATGCCACACGCTCTTGTGCGAGCCGCTGACGGTAATTTCGACTTCAAGTGGCTTGGTCGGTCTCCTAAGTCTTGTGGTGACGTTGACACCAACCCTTGGCCTTCTTTTGTTGGTTCAAGTATTAACGATGTGTTCTTCTTCCGTAACCGCTTAGGATTCCTTAGTGGGGAGAACATCATATTGAGTCGTACAGCCAAATACTTCAACTTCTACCCTGCGTCCATTGCGAACCTTAGTGATGACGACCCTATAGACGTAGCTGTGAGTACCAACCGAATAGCAATCCTTAAGTACGCCGTTCCGTTCTCAGAAGAGTTACTCATCTGGTCCGATGAAGCACAATTCGTCCCTGACTGCCTCAGGGTACTCTCACGTAAGTCAGTAGTTGAACCTAACGACCCAGTTTGACGTACAGGACCGAGCGAGACCTTTTGGGATTGGGCGTAATGTCTACTTTGCTAGTCCGAGGTCCAGCTTCACGTCCATCCACAGGTACTACGCTTGTGCAGGATGTCAGTTCCGTTAAGAATGCTGAGGACATTACATCACACGTTCCTAACTACATCCCTAATGGTGTGTTCAGTATTTGCGGAAGTGGTACGGAAAACTTCTGTTCGGTACTATCTCACGGGGACCCTAGTAAAATCTTCATGTACAAATTCCTGTACCTGAACGAAGAGTTAAGGCAACAGTAGTAGTATCATTGGGACTTTGGGGAAAACGTACAGGTTCTAGCTTGTCAGAGTATCAGCTCAGATATGTATGTGATTCTTCGCAATGAGTTCAAATCGTTTCCTAGCTAGAATCTCTTTCACTAAGAACGCCATTGACTTACAGGAGAACCCTATCGTGCCTTTATGGACATGAAGATTCGATACACGATTCCTAGTGGAACATACAACGATGACACATTCACTACCTCTATTCATATTCCAACAATTTATGGTGCAAACTTGGGAGGGGCAAAATCACCTTATTGGAGCCTGATGGTAAGATAACCGTGTTTGAGCGACCTGCACGGCTGGGTGGAATAGCGACCCTTGGCTGACTCAGCGGTAACTTGGAAGGGAGCGCATGGTGTACATTGGGTTCAACATTAACTTCGTATATGAGTTCTCTAAGTTCCTCATCAAGCAGACTGCCGACGACGGGTCTGCCTCGCGGAAGACATTGGGCGCTTACAGTTACGCCGAGCGTGGGTTAACTACGAGAACTCTGGTACGTTTAGCATTTATGTTGAGAACCAATCGTCTAACTGGAAGTACACAATGGCTGGTGCCCGATTAGGCTCTAACACTCTGAGGGCTGGGAGAAATTGAACTTCAACGAGCGATTTCGATTCCCTGTGGTTGGTAACGCCAAGTTCAACACTGTATACATCTTGTCAGATGAGACTTCCCCTTGAACATCATTGGGTGTGGCTGGGAAGGTAACTACTTACGGAGAAGTTCCGGTATTTAATTAAATATTCTCCCTGTGAGGTTCAAATTAATACGACTCACTATAGGGAGAACAATACGACTACGGGAGGGTTTTCTTATGATGACTATAAGACCTACTAAAAGTACAGACTTTGAGGTATTCACTCCGGCTCACCATGACATTCTTGAAGCTAAGGTTGCTGGTATTGAGCCGAGTTTCCCTGATGCTTCCGGTGTCACGTTGAGCCTGTATGGGTTCCCTCTAGCTATCGGTGGTAACTGCGGGACCAGTGCTGGTTCGTTACGAGCGACCAAGTGTGGCGATTTAGTGGAAAGGCTAAGCGAAAGTTCCGTAAGTTAATCATGGAGTATCGCGATAAGATGCTTGAGAAGTATGATACTCTTTGAATACATGTATGGGTAGGCAATACGTCCCACATTAGTTTCCTCAAGACTATCGGTGCGGTATTCCATGAAGAGTACACACGAGATGGTCAATTTCAGTTATTTACAATCACGAAAGGAGGATAACCATATGTGTTGGGCAGCCGCAATACCTATCGCTATATCTGGCGCTCAGGCTATCAGTGGTCAGAACATAGGCCAAAATGATTGCCGCTCAGACCGCTGCTGGTCGTAGTTCCAAGCTATGGAAATCATGAGGCAGACGACATTCCAGAATGCTGACCTATCGTTGCAAGCTCGAAGTAAACTTGAGGAAGCGTCCGCCGTTGACCTCACAGAACATGCAGAAGGTCCAAGCTATTGGGTCTATCCGAGCGGCTATCGGAGGAAGACTATGCTTGAAGGTTCCTCAATGGACCGCATTAAGCGAGTCACGGGAAGTTGCTTTGGGAAGCAGTGGCAACTGAGAACTATCGCCGTGACTACCAAGCAATCTTCGCACAGCAACTTGGTGGTACTCAAAGTGCTGCAAGTCGGGATTACAGAAATGTATAAGAGCGAACAGAAACAGAAGAGTAAGCTACAGATGGTTCTGGACCCACTGGCTATCATGGGGTATTCCGCTGCGAGTGCTTACGCATCCGGTGCGTTCAACTTCCAAGTCCACAACTAAGGCACCTATTGTTGCCGCTAAAGGAACCAAGACGGGGAGGTAATGAGCTATGAGTAAAATTGAATCTGCCCTTCAAGCGGCACAACCGGGACTCTCTCGGTTACGTGGTGGTGCTGGAGGTATGGGCTATGGTCAGCAACCACTGGCCAACAGCCAAGGTCAAGCCTATTGGACACCATTGGGTACGCTAAAGCCGTCATTGTTCACAAACAGCGGGCACCGGAGCCCTAGCTGATGAATGCTGCTAACAAGATTTATCCGTTAGCTTGACCCGTTTGAAGCAACTGAGAACTATCAACAACGGGACCCTTCTGTATCAGGATGACCCATACGCTATGGGAAGCACTCCGAGTCAAGACTGGTCGTAACGCTGCGTATCTTGTGGACGATGACGTTATGCAGAAGATAAAAGAGGGTGTCTTCCGTACTCGCGAAGAGATGGAAGAGTATCGCCATAGTCGCCTTCAAGAGGGCGCTAAGGTATACGCTCAGCAGTTCGGCATCGACCCTGAGGACGTTGATTATCAGCGTGGTTTCAACGGGGACATTACCAGCATTTAATACACTGTGTGGTTCACATGATAACTTCTTGAGCCAGCAAGCTCAGAAGAGGCGCTATCATGAACAGCCGAGTGGAACTCAACGGTGTCCTTCAAGACCCTGATATGTTGCGTCGTCCAGACTCTGCTGACTTCTTTGAGAAGTATATCGACAACGGTCTGGTTACTGGCGCAATCCCATCTGATGCTCAAGCCACACAGCTTATAAGCCAAGCGTTCAGTGACGCTTCTAGCCGTGCTGGTGGTGCTGACTTCCTGATGCGAGTCGGTGACAAGAAGGTAACACTTAACGGAGCCACTACGACTTACCGAGAGTTGATTGGTGAGGAACAGTGGAACGCTCTTCATGGTCACAGCACAACGTTCTCAGTTTGAGACTGACGCGAAGCTGAACGAGCAGTATCGCTTGAAGGATCGGACTCTGCGCTGAACCAAGAGGACCCAAGGACAGCTTGGAGATGCTTGAGGTTCTCAAGGCTGAACTAGATAAGGTCCAACCTGATGAGCAGATGACACCACAACGTGAGTGGCTAATTTTCACGGGACGGGTTGAGAATCAGATCAACGCATGGACGAAAGCTCAGGCCAAGGCTCTGGACGATCCCATGAAGTCAATGAACAAACTTGACGTAATCGACAAGCAATTCCAGAAGCGAATCAACGGTGAGTGGGTCTCAACGGATTTTAATGCCATCAGACCGAACACTGGTGAGTTCAAGCATAGCGATATCGTTAACTACGCCAATAAGAAGCTCGCTGAGATTGACAGTATGGACATTCCAGACGGTGCCAAGGATGCTATGAAGTTGAAGTACCTTCAAGCGGACTCTAAGGACGGAGCATCCGTACAGCCATCGGAACCATGGTCGCTGACGCTGGTCAGAGTGGTCTGCCGCTGTGATTAACGGTAAGTTACCAGAACGAACCCCAGCTATGGATGCTTTGCAGAATCCGCAATGCTGACCCTCAGTTGATTGCTGCGCTATACCCAGACCAAGCTGAGCTATTCCTGACGATGGACATGATGGACCAGCAGGGTATTGACCCTCAGGTTATTCTTGATGCCGACCAACTGAGCTGCGTAAGCGATTTAAAGACAACGCTTTGAGGATGATAAAGCATTCGAGTCTGCACTGAATGCATCTAAGGCTCCTGAGATTGCCCGTATGCCAGCCACTGCGCGAATCTGCACGTAAGATTTATGACTCCGTTAAGTATCGCTGGGGAACGAAAGCATGGCTATGGAGCAGATGAGCCGAGACTTCCTTTAAGGAATCTACCTACACGTTCACTGGTGATGATGTTGACGGTGATACCGTTGGTGTGATTCCTAAGAATATGATGCAGGTTAACTCTAAGCAGAAATCATCGGAGCAGCACGTCGGGATATTCTGACGAGGAAGCACGTAAGGAAATAGTGCGAGCAACCTTGGATAACCAATAAGCAACTGACCATGTATTCTCAAGGTGACTCCATTTACCTTATGGACACCACAGGTCAAGTCAGAGTCCGATACGACAAAGAGTTACTCTCGAAGGTCTGGAGTGAGAACCAGAAGAAACTCGAAAGAGAAAGCTCGTGAGAAGGCTCTGGCTGATGTGAACAAGCGAGCACCTATAGTTGCCGCTACGAAGGCCCGTGAAGCTGCTGCTAAACGGTCCAAGAAACGTAAACAGACTCCTAAGTTCATCTACGGACGTAAGGAGTAACTAAAGGCTACATAAGGAGGCCCTAAATGGATAAGTACGATAAGAACGTACCAAGTGATTATGATAGTCTGTTCCAAAAGGCTGCTGATGCCAACGGGGTCTCTTATGACCTTTTACGTAAAGTCGCTTGGACAGAATCACGATTTGTGCCTACAGCAAATCTAAGACTGGACCATTAGGCATGATGCAATTTACCAAGGCAACCGCTAAGGCCCTCGGTCTGCGAGTTACCGATGCGACGACGACCGACTGAACCCTGAGTTAGCTATTAATGCTGCCGCTAAGCAACTTGCAGGTCTGGTAGGGAAGTTTGATGGCGATGAACTCAAAGCTGCCCTTGCGTACAACCAAGGCGAGGGACGCTTGGGTAATCCACAGACTTCA
+
,--.('''(((()*356=7<909:6666=<=4**((./311:40*6-***>=>BEFCBA55532233+*)*,/0-((+*--)))+.692231.*)+*(''(,*,=<>?BB@=<==<::<5544?2../0=>?FGJGGGJJJIIJJJEC;<<DGDC@@;;:++++>>BCHJIJJJFHJFGF?EDGJFEA??AG><<))(('%$####$$%)&&&(+*)''++*)))&%%%DEJDFBGBBB@ACBBCE;,***31011/3658=GIJJEEJFIGJFJ????FFHGJFJJJJJJHJ;889DG77<FGIGEIEJIJI5445-+*---,3>-,,-,****+)***CHEJFJJFJGHJJFFJHJHGIGGJJHIJFJJB>?A=98//????:76,&)-10---7<?>BEBBC<<<AA>;:9:0/+++.11((%&'%'(&'&'(''&&&&&*(''())*),..---/7578CCEJFIJHDDB@@******+,0+++,.<>A<<<<?BJJ<IGGJJJJIHEGHGIJJJGIJFFGHJJJJEEJ<<<<983-9:A@@@@FEJHIFGJIJJGIGHGHJJJIHJFJHJJI?>=>CG@A??CDD>>>=@=@JJJC@B@F?<<;6888@DIJHFFJEFEHGICDAA<;>?BFHA7J/-.3-))('''''))(,0-../4**)*);=-,+('&))))2;:;DA@A?BCBFG<77&&&&-3.,,)&&&':-6-->=;:55597::69@?BABFDCBA3.,*))))03330+,,,++644=>9::111./003((((,,,***,79111285434888:8::8773'&&&,/36<>=?55568@DJB@@BHD@@@?A)(((+))))22>A;?>BBABDGIJJJDFEDIJJFJIGH;:::JDHHEDDDH**-./.2:CJHJHJJJJJJDDFEJGJJHEEE8889BBDGGHEFJGGFFJECHJIJJEHJJJFGIIJJHHD@BAIJA6BBBBCC?>===:9:9;;54454448::;CFFFFIDJJJHHHDDDACDHHFGJJGFBHBD/&&%%()9:6+++,)('%&),-25227+++2;+**''&%()*-/899:9445-,,&&%&))+-8=CB?@5525?<<==>?@>9:9<<<<>?DHFEDGDDEFJJJFGFHGGJGHCJEB?@;;53338@AACFADHEFIGGGGJJHHCHFJHFDEEFFIGGGDCC?>BFEHEJJ@/**'&%%%%&&@:::BCGH=<A==@C??<<;:978:8AIJEDJ>@@FJID?B;88==522377778653038))))=<J85:923B8:?FFEJJ@@A><<<JJJJIFI:99:JEEEFGGHJJHIGIHIJJJJEA@??:::=?<<>76540...64--*+132:;:99;4;6-41118==?3333FGEFFDECDJIHF8889?A9::<<70.+++,,+000BECCCEJDEFCJGD@?>C?>;;;465('%%%$%%%88=@DCDDAJFFEDGCGEFEHEDC=;0.-**''((***?9;?;;;?76663+))+3.---//+*()((++(%$$#$,(%%%5<><<=9::;<54002.10/13488<=<:87789:::<=@CDD?<:<9888:997788:998889::6=:888::88779:;=><<;;543377;:::;<8898<:888:=20--68>?>=87777889::44347799:::<<;<;;:::999::;:<?<99:<?=<;;7777::<@?>;::9999J>;5323477:;<766788999876679==<<><==;=0//0799;<88668222CC<?>@<::89;EC?@AA>==:;;:;;;>=?A873377;;<<4445>==2/07:;99:332%%%%((***+99779::9:;;;:>>AAC?<;;;==<=>=;8//<<==755577;;;<<::6344::<<;<<;==<=>=@A?999:?8////575/6('').*./7;>?>;9878>EDBCA<;::;99643588?<8878<32)),)65423793343558>?CE@A>=<===<:;;<>@@=>>>A@>:;:<@@A3333;@C@A>;<;;=9:;<A@?J@=;=?C?>=>@CDDAABAB?>>>BDAA>=>@DDC<<;<A@@>==:/00@B>??>@@ADB>76+''''56>C====A@B@?B???@BAAA@9:89:63323))))4'&%&'+/6766:EBBGBBB@@?@BAHF9:::-((334>@AA@?>>?94''(((,*)'')1:@ABBEBCGFC?8889?><<;+***9<@@ED@@BA????B@BDB>>>?@B??0../>@AC<6656589654---''')((&%()0***+33-+*)+(%%-BA@?>>?98889777:99:<FFD<;9<>=?@A@;<DFHDFEDA@@??113+&%%$$&&'())??BA@@@D<;::<<=@??AFFJIJJHFHEJB>BEEHJEHEJHJGB@ACFIEGJFGJGJJEGEFCAC>=;;---/1-)$#$$%)())&'&&'&&&%'('&&&:4445FEIGGIGJIHGJJDGCFFIGFJH7778HHGJFEFFIJFAA@J;8879*(%&%%%$%.78/,-DJJGGGEGFGDEJJJJJJJJJGIFHJJJJFHJGF?JAA@CGGD>>6556;9<;:7?JFEFDJCAC22221042'&%$$&()067C<<ECD@@@AAAABBC988=>635344=;877;=A?<<>DJGHJEJH...-188ABBAA66C633BFEEBB33JJHH<;50///12,///345854;::<8B@B;999;HIEJCB?:=<68=?@>3('(.0//88@HCBDAAA>?BEEFDC??FA8>DFABA881,**.)''&*+%)).,/''''778?C>A<<?ADDJJFG>...8:9,+*+*))*+.122579>?=<==7667:3///3?AABGCAA=?;:;5.*)**:=?BEJJJJIHGEDD<;;FBDA552322255287;ABCCBCFHGGEDCEJDBAA@<?>64466;;833100033102(%%&&((++)))-66<=CBFF6668@<=::>;EHCG++++I75544;89656:FGEDEJEGJJF<9C9JDII??=?><9;J8<@DIJJJJ:998AJF9:987789:<:::;=<888:=:9:;;:<;<??=<;<=A>;;;>@>>>>?>;;:9::<<<>>>=>==<:;<A@==>?BCBA=<;;>@@@BE=;6772,'&&(*.=8777<<;;<=?::965668;444598555732'&&&&&&&,-878899::::9988:9:/..0+*&&3*&'4;B?===<<;<=<<:85556@=<<<>7677:8320132)*+:;>;:****000./.--/1688;<99888899;?<;;;<==>===::8887731//479989;887777431132/+'(&&')*+;<:9::8778;9:9;::9:;988885446<8888944++))&%%&%%$$%$''))('$$$#%$$$$&&&)).8:::96786988:::;<=;;;9985555688:<<<;::::::;<::99:9666;;3330,&%''+(((+01.*%%%')*'&%%)*.05:8888;;;;<<<;::88861007932328>;<;<<=>=<;8;787//<<;;0,+((),3.-,,25;:;>9887;:::9:9:::=<:::<>7776)))+'&'**09;@@B?<<<;99:;>@<;:899899965550=<<<6>:;8753,,26>84445990000>;;44456668;1.10./../3.*6/9:::799:A?>>;:;7<65588J422287799:;??;;;<?,++22.,+++/-3,,*))''')**0.+++$##%%%%%%&')59;?=<;:<<>?<<<;;;;<?<;8*)&&##$$&####$%%$##%'%&%#$%'')))%%&%%$&(*&%%&%&&'&()*+)(%&&'%&'%%$#$%%'%%'((&'&()))&$%&'&''')'(((&())*&%$##$$%'$'''''+,.00*+,?FD?DD::99::;@DGHJCCBCDGHFEJCFCC8845;:762+*+02012ACEHIHDGIIBBBBG@@?AA<<=@AEEBBCCDJJGHCDEECC@?==>=JIGJJCFHFDDCBEHIDGGCAC=>==G;99;AEFIJEC?@?JGDBBA@33=@JH@@A?@ECF6-++,CECHEFFGCDBBB>5***+4'&''&&&&)&&(9::;;113D99:ABEBDDDDHCAD210+),''''*()**((+4/...//05/00//,+++,+./23249J535/-,-68301111196776:;9;;EEEHHFJ<+(()7711620101233548<43362...2;@EDGB7777>?;;53344>=:;:;<C<<?74,&&'(;=9777@=77777EEBIDED@;::<-*--8BJJHEHGB???@JD<===HFJ9999CHGCACAHJGJGJJGJIGFHJHIGIGJFJGJJIFHJGGJE?;<FJJJFEJJ42001GJ>?>>>>889:<@@98666IDJHDGF9787-8<>?@EB*)))*&&&:GEHFFEHEHHGJJEDBBBDBCBCGDGFFEFGBBCBE;22/00@?>?>?B?6663211-,&'+,04545333))))()--090001=9966822223100033,65567CHHCDBBHIJGIJJF7656:;;?A=669<=<?>800,(%%&)+*()(()(+,5:;>A?>>=AAC@<843//022-()06445771*)*+1-('()---:@<CEBEDEDDGFGJJJJGJGHJJJH8888EIFBCABGFJJJJJEJEBAAE<<<<@?=954-+*('''&&&&%'%%&%'+++--1(''(.00075665502.5545:==GIJDJJJGEIA><000+./.>GGHJJGGDEFEHEIFEDJGEJJIGGJGJDFHIJHJFJFJIJAJJJJJ.---.DBHHIHJIFJJFJFGJC100))))11*((&*0/-,(())*)'&(/1334;BJGHGJIJIJIIGHHJEFEFD.--.13----566445;@66G@AA>?GJCHHJJIHGIHJGDICDJJFJJJJJJHJJJJJJJIGEHJJJECCA667:<=<<>HJIGHJJHJIIJHIHJJGJ446851-+(%(*-)),,-.-./47JG>=?CEFGG?>>8,+++983210//--((,*('((''(AAFIJJ?>4445A==;32225224255565557FHHHJDJIJDBAC?;94&()'*-1+,DAIGIDJJJIJGIJJ?===GGCJIJHJEJJJJJJJJFEJJJJHJJGJEAABJHGJGHJGFIJGJIBJA@<=8870..+('(((*//5667453****3599J?FFDD211392/(&'+)**,1,+**,*&&&'((+*)*)')*,.+++25557C98767778=2226==:;4<>>FJJJJ>==<;:;95430//08=ACDFDGFJIGJHGJD;;;;EEA62(&'';99::@CBEJJJECEDFJJJJJJJJJAA@JGJEJGEEFJFEC211,--JJHC)))20877///>==ABABE@??A/..,+((*)+0103>C<7CF=1<14=<=FDFIHJGEGGHJHIHJJJGJHHFG;77:9>>>GJAA?:71,>ADJDACACDC9.,,///001DJJJJGJJJDCEFC73-*('&&--366((''(&%$$$%$$%%)*-.,,,'&$$%%%%(+,-*(((()''+--/-*()&')'('()3/*1/01?DJJJJJIHJHJCCBDJIIHIJJHJIECCIJJJJEJJJJIJHGJIHJGJJDE;;;;44100./=>@AABFGGJJJGJDCDDEJ888699HHJJJFDEGJJJJJGJJJJD><;?<:/..-.,,,-198-,,,)**,-047580::7789?;::8=>6((23@CGJJIJHFGF:9997778;>=:@D?>>@FJIEECEG>>>BJJIFFEEGFJGJJ?==::65;6('''.*,--68<?BBCGIJGHJJHFJDA@@CGFGJJJHJJJGEDDBDCCCD??>>>>EBB@AEGDDGHJIJIJGIIHBCEHEFG?>>>FAA7667GDHJDDDDHFJGHJHFHJJJ::9,,,+01''''FJJJJJEEHC:9869@:32101143/---01989;A>;DDHDHEDEIJGFCACCCEHJHFCFGFJIECEDJHJGIIJJG;;:0133.-,-34457=B@AABA>>CDBBBACBHJIJHGJFFFJFIGJJJGJEJCABCDG?F;:==>@?=/-,(('(0)*)(,++-.230010++++-..?DDHI====JIHJJJHGGFGDGJJJDDDCEGJFJHEJDE9754,,,-.)**.?;665556;>BIJHHDHJFFIEEDIHJFEJ>IF>?@?99??GEFDECD)))3:7<6662(-./1000C<<('&&(+%#
@Stanford_t7w_4_T7_No_SapI_4_Linear_10700_158
TCCAGCTTATCAAGGTCTTGTCCTCGACCAATTGTTTCCAGACCTGTACTAATGGTTGGCTCTACGGCTTCCTTAGGTAACTCAGGAATCTGTTGCGTGGCTTGTAGTTGCTTCAAGAGCACTCGTACCAGAGGCAATTGTAATTCTTGAGAAAGGATAGAGTTAGACACCACCTAAAGTATCTTCAAGTTCAGAAGCTACATACAGAATCTCTTCGGCGGTCACACGTTCACCTGTACGCTGAACCGCAGAGTTCAACATAAAGGCAAACGAAAGGCGAGCCTCGATAGCGTCACTTACGGCTTTAGCTACAGTAAAGTCTGCTTGCTTCTCCAGTTGGAGGAACGAGATGTCTTCTGGACGACCAGTAACGAAGTCACCAGTCTGAGCTTTGGTCAGTCGGCGTGGCTGGGTGATACCAGCAGGATTCACTAAGCCGATAACCTTAGAGCTAATCATGGACATCTTGACGATAGCCTCTTTGGAGACTTTCAAGGGACCGTAAGTCACCTAAGTATTCCTCAATGTACGAACGACCGTAGGATTCACCATCTAGTCTGACCATCCGAATCGGGATGTATGGGCAAGCCTCTTTAGGATAAGTCCCATCGGAGCCTTGGACTTCCATACCCTCGACCTCTTCGTATGGAGGTATTCACCTGAGTCCTCATCCAGATAGATGTGAGTGTACACGTCGATTGTCTCATCAGCTTTCTTCTCACCACCTTGACCTTCTACAGCCTTACGGATGTCCTCAGGGAGAGCACCAAAAGCTATCTGGTCACGAGTCACCATTTGCAGAACGTTGCCGAATGCGTCTCGTTGGACCACATAAGAAGACAATCGGTACAGCTTCATGGGATTATCGTTTGACCCTTCCCGGTTCCGGTAGGTACAGCAGGACGTTACCAGCTACGACTAACTGTTTGAGAGCCTCAAAGAGAGTCACGCGGTAACTGTTAGACTCAATGTAGTTCATGATGATACGCTCTACCATCGAGAGGCCCTCATCGAGCCTTGAGCGAGTCCATCGGGGTCGCTCAGTAACTGCTTTGCTTCATATTCAGATATAGTAAGTCGCATCCAAGTCTGCATAGGGAATAGAGCCAGCATGAGCTTAGAGGCTAGATTGTTCAGACCACGAGCGCCCACGGCTTGCCACGGAGTTTGATAATCTGTAGAGGCGTTATCGGAGTCCTTAGGGAACAATGATGGGATGGTATATTGAGCGCAATTCTGAGCGCGTGTCTAGTAGGAGGACACGGTCGTTCTTTAAACGCTCATAGACAGACTTTGCGCCATCCTCCGCAAGTCCTGTTCGTTTCTCAGCCATTAAATGTGTCTCCATGTCTTACGCTGTAGTATTCGCGTTATGGTTGATTGACTGACTCCATACAGTTCTCCTAAGGAGCGGTGGCTTAAGGTTGAT
+
><=11015--,,,489><<;>@AJ0//0510.02****89DGDEFJJGHHGJJJGHJJJFJHJJJBBCCJFH?@111JFEHHECGDCGFEEEEFFIJJIFHHGJJ@AAAFJFJCE<83//0@>6556@HFHHCJJGJJIJHGGJJFJF:6555FHJJJB@@DI3))115BA;;<;546>AAB>=<40000/+())159<,,,.,,+&',((<==BBCJGHFJJJJIJHJJHJJJJJJJIJJJJJJJJGIJFDFJF44,4>F??DEIFFHDD::9@:JGDGGDFFEHHHIGJJHGJJJJJGGGJJJJJJJFJGHGJHJHFJGJEJJJEEE<7888377HJIIGECHFEIFFHJIJIJJGIJJJJHGJJIIFJIHFJIFJJHIGJFGGFJFB<<=;=B0///0///875678:99;///)))*:>@JJHFGHGJJJJJJFEEDJJIIGJAEFJJGFFGIJJFJJEHFCB?044HEJHBBBCJB<,),,.60001+<>GJJJHJHJHIDCCEJFCFFEJJHJGGCBCDDGJEDDDDD::::;9-*,)&'&555576544;9<==FJJJJJGHGJJJGGGHEEGECDDFECEE?=99?@:<<>B7767:887?=<=>BDBBJDEJJJJJGGHGHJJGGEJJGJFHB77744**(.-,,-101=@BADEJFJFE>=<<9777878<CJFFJHJJJHFFIIJHGEJEJDB=<<ECFEJJFCJJFIEJIIJJJDJ@BHJJJIJJJJHJHJFJJJHJFHJJJE@?DDDEIG;865559;IEEJFDGJGJJJHJJJHGJBAACJGFEIHJFJJDEC@><8;<<FJJEHEIJJGIIIJHJD32//0322@?=>?@FFGGHJJJHJGJJFGGFIHDE++++;=BHG?HD<C</HCGEJJFC@A@@HB?>?ABGJGJJJGJGJJGGJIEFGIJFJJJJHJHIFJHFIJFCJJGJGJJHB@?@?>>=>A<;;:844;<<;78=JCAA@EGJJGJJJJHJHCCCCJHJJD:879:HJJJJG?520)(((+..>7778>?FDHJHHC??AFC@A@A@@@BBIDEFIJJFIJEJJJFDCEAACAA@J<AEBCGFJGFJDJJJJIJGHJJJJJJJGJHH@>=>B9777:;../152..688EDEABDCA>6,,,,===D???>>@>DCEHGIIJDCDDJ@<<?<;76557887:7522?@CHJFJEJDA@>>222AA<CDJHJJJFIJIIFGIJFGJJGIJJJCFEFDCCCGEEDBA@D88006677/&&%%&'+**&%%,,-//../000FJJJJJGJFJJJJGJGJJJJGGJJHJJIJHJJF==CGJGJHJJIHGGJGFJJ@?@@BJJHJJHHJFJJJGGFJIJJJJIJFDHGJGJIGIJEGGJJJJJJJGHI2222JFGE;:==??:?AA=<>AAFHHHG@@@@EECDECDB@=;9689:'&$
@Stanford_t7w_4_T7_No_SapI_4_Linear_10700_159
CCTTGGTTCTGGGTTCCCTCTAGCTATCAGTGGTAACTGCGGGGACCAGTGCTGGTTCGTTACGAGCGACCAAGTGTGGCGACTTAGTGGAAAGGCTAAGCGAAAGTTCCGTAAGTTAATCATCGAGTGATAAGATGCTTGAGAAGTATGATACTCTTTGGAATTACGTATGGGTAGGCAATACGTCCCACATTCGTTTCCTCAAGACTATCGGTGCGGTATTCCATGAAGAGTACACACCAGATGGTCAATTTCAGTTATTTACAATCACGAAAGGAGGATAACCATATGTGTTGGGCAGCCGCAATACCTATCGCTATATCTGGCGCTCAGGCTATCAGTGGTCAGAACGCTCAGGCCAAAATGATTGCCGCTCAGACCGCTGCTGGTCGTCGTCAAGCTATGGAAATCATGAGGCAGACGAACATCCAGAATGCTGACCTATCGTTGCAAGCTCGAAGTAAACTTGAGGAAGCGTCCGCCGAGTTGACCTCACAGAACATGCAGAAGGTCCAAGCTATTGGGTCTATCCGAGCGGCTATCGGAGAGTATGCTTGAAGGTTCCTCAATGGACCGCATTAAGCGAGTCACAGAAGGACAGTTCATTGGGAAGCCAATATGGTAACTGAGAACTATCGCCGTGACTACCAAGCAATCTTCGCACAGCAACTTCGTGGTACTGGAAAGTCCTGCAGGTCGGATTGACGAAATCTATAAGAGCGAACAGAAACAGAAGAAAAGGACCACTACCAGATGGTTTCTGACACCACTGGCTATCATGGGGTCTTCCGCTGCGAGTGCTTACGCATCCGGTGCGTTCGACTCTAAGTCCACAACTAAGGCACCTATTGTTGCCGCTAAAGGAACCAAGACGGGGAGGTAATGAGCTATGAGTAAAATTGAATCTGCCCCTTCAAGCGGCACAACCGGGACTCTCTCGGTTACGTGGTGGTGCTGGAGGTATGGGCTATCGTGCAGCAACCACTCAGGCCGAACAGCCAAGGTCAAGCCTATTGGACACCATTGGTCGGTTCGCTAAGGCTGGTGCCGATATGTATACCGCTAAGGAACAACGAGCACGAGACCTAGCTGATGAACGCTCTTAACGAGATTATCCGTAAGCTGACCCCTGAGCAACGTCGAGAAGCTCTCAACAACGGGACCCTCTGTATCAGGATGACCCATACGCTATGGAAGCACTCCGAGTCAAGACTGGTCGTAACGCTGCGTATCTTGTGGACGATGACGAGTTATGCAGAAGATAAAAGAGGGTGTCTTCCGTACTCGCGAAGAGATGGAAGAGTATCGCCATAGTCGCCTTCAAGAGGGCGCTAAGGTATACGCTGAGCAGTTCGGCATCGACCCTGAGGACGTTGATTATCAGCGTGGTTTCAAACGGGGACATTACCGAGCGTAACATCTCGCTGTATGGTGCGCATGATAACTTCTTGAGCCAGCAAGCTCAGAAGGGCGCTATCATGAACAGCCGAGTGGAACTCAACGGTGTCCTTCAAGACCCTGATATGCTGCGTCGTCCAGACTCTGCTGACTTCTTTGAGAAGTATATCGACAACGGTCTGGTTACTGGCGCAATCCCATCTGATGCTCAAGCCACACAGCTTATAAGCCAAGCGTTCAGTGACGCTTCTAGCCGTGCTGGTGGTGCTGACTGCCTGCAATACCGAGTCGGTGACAAGAAGGTAACACTTAACGGAGCCACTACGACTTACCGAGAGTTGATTGGTGAGGAACAGTGGAACGCTCTCATGGTCACAGCACAACGTTCTCAGTTTGAGACTGACGCGAAGCTGAACGAGCAGTATCGCTTGAAGATTAACTCTGCGCTGAACCAGAGAGAACCAAGGACAGCTGGAGATGCTCAAGGTATCAAGGCTGAACTAGATAAGGTCCAACCTGATGAGCAGATGACACCACAACGTGAGTGGCTAATCTCCGCACAGGAACAAGTTCAGAATCAGATGAACGCATGGACGAAAGCTCAGGCCAAGGCTCTGGACGATTCCATGAAGTCAATGAACAAACTTGACGTAATCGACAAGCAATTCCAGAAGCGAATCAACGGTGAGTGGGTCTCAACGGATTTTAAGGATATGCCAGTCAACGAGAACACTGGTGAGTTCAAGCATAGCGATATGGTTAACTACGCCAATAAGAAGCTCGCTGAGATTGACAGTATGGACATTCCAGACGGTGCCAAGGATGCTATGAAGTTGAAGTACCTTCAAGCGGACTCTAAGGACGGAGCATTCCGTACAGCCATCGGAACCATGGCAGCTGACGCTGGTCAAGAGTGGTCTGCCGCTGTGATTAACGGTAAGTTACCAGAACGAACCCCAGCTATGGATGCTCTGCGCAAGATCCGCAATGCTGACCCTCAGTTGATTGTTCCGCTATACCCAGACCAAGCTGAGCTATTCCTGACGATGGACATGATGGACAAGCAGGGTATTGACCCTCAGGTTATTCTTGATGCCGACCGACTGACTGTTAAGCGGTCCAAAGAGCAACGCTTTGAGGATGATAAAGCATTCGAGTCTGCACTGAATGCATCTAAGGCTCCTGAGATTGCCCGTATGCCAGCGTCACTGCGCGAATCTGCACGTAAGATTTATGACTCCGTTAAGTATGGCTGGGGAACGAAAGCATGGCTATGGAGCAGATGACCAAGTTCCTTAAGGAATCTACCTACACGTTCACTGGTGATGATGTTGACGGTGATACCGTTGGTGTGATTCCTAAGAATATGATGCAGGTTAACTCTGACCCGAAATCATGGGAGCAAGGTCGGGATATTCTGGAGGAAGCACGTAAGGGAATCATTGCGAGCAACCCTTGGATAACCAATAAGCAACTGACCATGTATTCTCAAGGTGACTCCATTTACCTTATGGACACCACAGGTCAAGTCAGAGTCCGATACGACAAAGAGTTACTCTCGAAGGTCTGAGAGTAGAACCAGAAGAAACTCGAAGAGAAAGCTCGTGAGAAGGCTCTGGCTGATGTGAACAAGCGAGCACCTATAGTTGCCGCTACGAAGGCCCGTGAAGCTGCTGCTAAACGAGTCCGAGAGAAACGTAAACAGACTCCTAAGTTCATCTACGGACGTAAGGAGTAACTAAAGGCTACATAAGGAGGCCCTAAATGGATAAGTACGATAAGAACGTACCAAGTGATTATGATGGTCTGTTCCAAAAGGCTGCTGATGCCAACGGGGTCTCTTATGACCTTTTACGTAAAGTCGCTTGGACAGAATCACGATTTGTGCCTACAGCAAAATCTAAGACTGGACCATTAGGCATGATGCAATTTACCAAGGCAACCGCTAAGGCCCTCGGTCTGCGAGTTACCGATGGTCCAGACGACGACCGACTGAACCCTGAGTTAGCTATTAATGCTGCCGCTAAGCAACTTGCAGGTCCTGGTAGGGAAGTTTGATGGCGATGAACTCAAAGCTGCCCTTGCGTACAACCAAGGCGAGGGACGCTTGGGTAATCCACAACTAG
+
'$$$$%$$#$#$.04./(-)*67ABFI<0000@>=<94,++,/79222EJJJIJJJJGHJIJGBBBEJGJGHHGGFJJGJ76665..0/3CJJJJFHJJJJGHEJJJB67.2***-3+:;;>>((()'&&)7<;<;:=@BDGFHEJJFJFFGFIFGHJHCFFJHHGECDEEBBBCJCEH4445D?C5464FJJJDCDEJJJJJD>=<998:GEJGGJJFHHGGHDBB.++////11))*)($%&&%'('''()./477BDJEJIFFGDGGJ@?@DHIIJHJJHJJJJJJJIJJBB?AFGJGJG@@;;=DJJJJFEGEFGHJJIJIHHGCGGJJJFD=;5/--.<<<=>?@>;;;867@CH888JJJJJGFEF@>>:9,,,,-8ACEGCDB533((((@AABHJJHJGGEJGEJJHEHFJFJJ@;;=DC@@>?CB@BIJACABCA?:9:;DF7779JJFHFJICEDB@@6558449710009;::==BE>?BAHIJJIFFEJJIJFIIJIJJJJHHEDDB<,+**/00//.0/.---577;<<-,,*+J90**22=<66EFHDHIGHDDGIFEFCG88889544578;>DBB8789AAGJFGDD7233());GHGJJGJEE:55698.'''9EBEEGDFCDEIIJJHJJGIGJFECEA?<52///34@8889=))))99-**&&&'.-0*()(,&%%$&%$$$645@444;A4212-/238:75360+*+.,,+((('')()*)%%$$$#%$%&%'(***)&&&'()'*,0?AGJEHH?>>977771///21*'&%%%,443345<<===HGDIEHFBAA=7667<A226:;;@CFGCHCEJJGIJEDECJJJJJHJA??((((39:::<<=?D878JJEJJIHJGJJDJFJ85586442/+(())*(&()+**2));AEHEFEEDECJDJGFFJBEJJEBHJIGFJJGJGJHJJJGGEFHJJDG:::<J::0//./..33>BC????:7678988:EJJ@>??JD:9779BBHJIFJJIGJGJJIGJJJCCEBHHFB>::;B@4444ACCEEFEGGDJA@BAJJJGEGGIGIJJ@?>?BJDCA@AFC///009:;:=D<<<<D-((EEFGEFFAF4,+++..04//>CBIJ??@CJJFJJGJJIFIJGJJJ<===BDF@AAJJJ<D&&));;74458>><=>@?EDEDCIJFFGHHEB778..(((28;DDDDEJIJJGJJJJFGJJFFDFGHJJGGFFFEA@?:;;32..0?A99567:;5//23:=@?G>B@=9777>>?>=>>@???BEJCD=;BCFJJDDDDCDHJJJB???DJGDJIFJJJJJIEJJJJIHIE=:10/07;>?GJJFJJEHIIJDJEJJGJFFHJGJGJHJJIJFF.-,-..,.,,20//,*567IEB>>>>GEDEEEFIHIJJGJHJJHEHCB@@AJGGEEEFAAA4444769?====DDHJJFJJHJ>999HHJIFEDGCHGJJJHHJJJJ>>>>DD?FCC300012897//34//>BJIDJJJGJJJJJFJJJJ9888A9<:;>?@FGJFJGJJFJD86JJHIEIIEHJFGIJEGGJIJJJJJIFIHGIIGDF?@@A@@>?>?>@JFFIJHGJJHJJJJJIJJJJJHIJJJGJJHHGGJJJJJJJIJB@<;::AFFHFJGHJJJJIHJFA><6))+*)&$$'&((%&().-./9>?GDCEJFJJJGJJJFJIJHGIFJJG8878IFDJIJ<HDCJJG@JA655>BJJJJGIJIJIJGJHJIJGCEEFDJJIJEJEJEDDCF<;;4554555<<GIJEEIEGJGIJIJJJJJJJIJJCBDEIJHHJJFEHEHIHJIFJHHFJJJHJHHIJFGF?7((-/J'&%((/11:9/*())+-(''')($$$%(&&%%&''):HBDC=EC@BDEJHGJEJJFEJJJHJBBCCJJJJFFHHGHFFHGJFDDCBCJIHHJHHJJHDCDCJIJEFIHFJJEJFGEFFJFFJJFEIEF4333((()*++8<>?=>?AJF>636;;*+*//A??@?JEJGJJJIJHJJFFEJJHJHEGHGFGHCEGJGAABBEDFB?AB=6';::?EJFFJGEIF@A@44449999:988>=IJFIHFHFHHJJIFJJJJGJG====JJJJJFJJFJJJJJIED9/-10555:<<<HGFDEFJJJGIJIBD?988::66A;;>:::<IJFIJHIJJ9999<;=CDHHGCEDFHJJGJJJHHJFJJIH????BCFJJHJHJJIJHJJJJJJJJJJJGJJJHJJJJJ:::FJGHCDDJEGGHJGIGFJGJIHJHGE>7,*)(((8?>?ABJDGJFEGJIJJIJJJGHFJJJJFJJJJJJA@A6444:9@?@JHJI@ABDAAABJJJJJJJGGJJFIGDECA3*'.'':88:?DDDHJG@@@J?956FC>AB;((''&'8=?7778BCGGEGJJJF===<BBJIJJEIFHJHJIGJJJJJGJJIJHIB>@77IHJFJJIHJHHGIFBEJHIJJIEEFJJGJGJGJJGJHJJJGJJJJFJIGGJFGJFEEGFBBBDCIHJJJJJJJJJBBBAEJJJJEJA44443111BAB?ADHIJJFDDCBGJGGJJJHJIBAHEGA83323;;C7DGFEJFJJGIIJJFJIJJGHJJJJJFIIJGGGHJJJE>>==D@@?J;;,,--211C@=766596=>>GJEIJGI@==HJGHFFFJJIJFJJJGGJ:JJGJJFIHEGGGIHDJGJGJIJJHJHJFEJGJJJJFJGHJFHJJFHHBBBBHGIJJJHHJFJIGJHHGGJFEJJIEHFJGFJDEGDJGJJGJGIJJIIJGGAC@><==?J<;<<IHJHFGJ?>BB=77AA=>9998<=9B<::>??DA=<<>JFJJDIC??BFEGHGEGJBC>@@@@DFFHJJIJHEHCCDGFHIJJGGFDHEJGGGJCDEJGIGGHJEJGGEGIFC<:<:<<;;;AEDF>C@BC??@CJIJHGJJGDDJJJHCFJJHBA6-,,08***00167BHIJHFBE3++*&+-.10/--,,,687798=<=;:;=JGJFJGJJJJJJJIIHGJFDDDBHH@??@EDGEGE-,(((3EGGJGDFHJJJGJIJJJG<99D0...6310062.@EE::::BB@==>>=@G?>>?FEIJJJGJHGGCCEGEGFJJGFEFE>=JJHHGFDHJGFGECFJJFGJ@@@?EGJJJIJJJE9888BFDBA?DABEFGJIHJJHIJJJGJJJIJJGJHJJIGJFIFHJEJJHIJJGJGJHDEIJGFIEDEFHFJGE6322><?@DFEJIGEECHEIJF==CA=HC????@<DDBJDDFJEGAACEC;=<<?><<<;?;::<CFGIFHJFDBAFCBABB>>><@ACHJJHJHJJEGGHFJIGGEEJJF><<;=@??@B@JJGDCCE5557?>?BJJHCCBDGJGEHJHGCCDCFGJHGJJHEEHJJJJHGDIFFJJGGHCEFFI@76,(&%(*&(()AJDGDFEGFEFIDHEFCDFJFJJHHICFHE<DD?CHEFHDEFHJFDEDGDCA@;>=;9.)**BFDDDG@A4333)&
@Stanford_t7w_4_T7_No_SapI_4_Linear_10700_160
AACGAAAGCATGGCTATGGAGCAGATGACCAAGTTCCTTAAGGAATCTACCTACACGTTCACTGGTGATGATGTTGACGGTGATACCGTTGGTGTGATTCCTTAAGAATATGATGCAGGTTAACTCTGACCCGAAATCATGGGAGCAAGGTCGGGATATTCTGGAGGAAGCACGTAAGGGAATCATTGCGAGCAACCCTTGGATAACCAATAAGCAACTGACCATGTATTCTCAAGGTGACTCAGTTTCCTTATGGACACCAGGTCAAGTCAGAGTCCGATACGACAAAGAGTTTACTCTCGAAGGTCTGGAGTGAGAACCAGAAGAAACTCGAAGAGAAAGCTCGTGAGAAGGCTCTGGCTGATGTGAACAAGCGAGCACCTATAGTTGCCGCTACGAAGGCCCGTGAAGCTGCTGCTAAACAGTGCAGAAGAAACGTAAACAGACTCCTAAGTTCATCTACGGACGTAAGGAGTAACTAAAGGCTACATAAGGAGGCCCTAAATGGATAAGTACGATAAGAACGTACCAAGTGATTATGATGGTCTGTTCCAAAAGGCTGCTGATGCCAACGGGGTCTCTTATGACCTTTTACGTAAAGTCGCTTGGACAGAATCACGAATTGTGCCTACAGCAAAATCTAAGACTGGACCATTAGGCATGATGCAATTTACCAAGGCAACCGCTAAGGCCCTCGGTCTGCCGTTACCGATGGTCCAGACGACGACCGACTGAACCCTGAGTTAGCTATTAATGCTGCCGCTAAGCAACTTGCAGGTCTGGTAGGGAAGTTTGATGGCGATGAACTCAAAGCTGCCCTTGCGTACAACCAAGGCAGAGGGACGCTTCTGGGTAATCCACAACTTG
+
039777=BA@@FDHJJHHJJJJIJJJJIJJJJJJJJJD5239DDJFGIJJJHJJJHJJJHHJJJJJJHJJJJIF43338776/.-,,,;?8889J.,,-<::0++.....--.444?BBHHBABA><++++.)))33423...<JFBECEG<9<<BHJJJIJI@?B<<@F555A@;;A?9<@;765466DJFHHHEJBDJDJJJJIHJHIFJHJJJIHJJFFGEJIJBB@BEEGJIJJH?=>5+***1-//>0@BABB222,)321..-/54339==?:BDDC<;<1110=5334.000>BCGFFJJIJJHHHD95554%%%'./8<=<:;8779ED94?HC?>779;>>>F@CEF??AFJJIJJJJJJJJJJJJJJJJJJHJJJ8889JJDEDHIJGJJJJJJJJJHIJJJJJJJJJF>@@?((('((().+,1A?7545<AF87788HJJHGGJA??@@BADIJJIJJFJGHJGDBCA><GJHDJJHIHHHGJJJJFJJFJJJJGHHEGIJJJJIGJDEDJJEGD>>:78DE3333IGJJJJJJ====EDHFIJJJIGJJJHIJJJJJFHDBCGJJJJJIJHJJJGIE>4339778BEJGC?>>BJJJJJEEC@?::11-&'((((:45>@?@:89;:85436:;=>?CCJGGIFJJJJHBBABJDCGFJJGHBDHJJJJJJJJJJJJIJGJI8----...*(((/16365566/...;<333//0:5??ACJJHGII:43532337?DDCFIJGJJJFDDCFGJJGHJJJHDJJJJDFDEI;;:@;EC<;<;DFHGJCBBBEIFEHEEHGIGJEF82700FDCDFGGGGGFFF)))451(2---,*)**;8CDDDEB?0,++)'
@Stanford_t7w_4_T7_No_SapI_4_Linear_10700_161
CCAAGTCTGAAGCGGTCTGGTACGTTCGTTCGTCATACACCATAGCCACCTCGGTTAACGTAGATGGATTGACCGGAAGTAAACGTCGGGATAAAATGCTGCGTCACTGTATACAATCAGGTTGGAGTAAACATCAGGTAGTAGCGTTATGCCTTCCTCAATGTTGAACGTCCATCCACGAGATTGAATCTGTCGGTTAATCTTGTTGAGAATACGCCGAGCGTTCGCTGCATCTGCGTTAGCGTCACCTTCCAGCGTTGATACCGGAGGTTCACCGATAGACGCCAGAATGTCGTTCACAGCTGATAACTCAGCGGCAGTCTCAACGTTCATATCGTATGAGCGCATATAGTTCCTCCTTTCAGCAAAAAACCCCTCAAGACCCGTTAGAGGCCCCAAGGGGTTATGCGTATTCTTCAGCGGTGGCAGCAGCCAACTCAGCTTCCTTTCGGGCTTTGTTAGCAGCGCGGGTGCGTGCGGCCTCCTGTGCTGGCGTTAAGGTTTCTTCTGTTGAAGTAACACTCGCCTCTTTCGGGACTAGCAGCGACCGTTGAGGCCACCCCCAGCATTACTCCACTTGAAAACCACTGCACCAGCAGCTTCTGGGCGAAGACCACCGTGGCCCATTGCGTACTTAGCGATAATCTGGTCCGCTTGGAAGTTAGCACGGCGAGCGCGCTCCAGAGCCAAGTCACGCAGCTTAACAGTACCTACCGCAGAGCGGTGCATGAACAGGCCGATAACGTTGTCCTTAGCAACCTTGACAATTACCCTCACCTTTATTGGCAGGGAAGACGTGCTTCTGACCAGTAGTGCCCTCACGAGCGGTACCAGCACCACCAGCGGTGAGGTGCGGAACTTCTACAACCTCAAAGCCCATAACGTTGCGGATAGAACCCTTCTCAGGGTCAATCAGAGCAGCGTAGTTTGCTGCGTTCGGCATCAGTGCTGCCAGAATCGCAGAGTAGTCTGGTCACAGTAGAACACACGGTCAGCAGCCGGAACATAGTTCTTGGTCAGAGCCGCACGAGCCTTAGTCAGAGCCGCAATAATCTCCTTACCCAGCGCAACTTGGTCGGTAAGTGCCGCCTTGTTCTGAGTGGTCTCAATTACGGTCACGTGCCTAAGCCCTCGATGTTCTCATTATATTTGCTTTCCACGTTACACAGACCGGCAATCTCAGCCAGAACCGCACCATCCGCAGCCATCGCCAGAGATTCACCCAACTGAGAGGTATACTCAGAGCGAACGTCGTAGTGGTTCATCGCATCCTCAATATCATAAATCAGAACGTCAGCCGTCAGGAGACCGTCAATGGTGATTACCTTCTCGGTGTGTTTGATGTCCTTACGTTTATCGTCGAGGTTCTCGCCCGGAGCCAGATACGCTGCCTGAGTGCGACCCAAGACAGGGAACTGAGCGGATTTACCGCTGGAGATGGAACGTACCATGTGGCGAGAAGTGGTCACGGAGGTACGAGCGAACGCAGTCAGGACTTCACCGCCAAATACCTTCAAGAACAACGCCAGTTTATCTCCAGCAGCAACTACACTTTTACCTTGGTTAGTACCCATTTGCTGTCCACCAGTCATGCTAGCCATATGTATATCTCCTTCTTAAAGTTAAACAAAATTATTTCTAGAGGGAAACCGTTGTGGTCTCCCTATAGTGAGTCGTATTAATTTCGAAGTCTATCAGAAGTTCGAATCGATTACTTTCTGTTCGACTTGACGACGATAGTTGGCATCTGTGCGATACCGAGGGTCACTCATAGCTTTAATCATCTCGCTACGGTCCGCAAAGCCTTCACGCTTGGTAGCCTGAGGTTTAGCCGGAATAGCACGATTAGTCACACTACGAGTTGGCTTACGACCGAACGCCTTAGCGCGAGACTCACCAGCCAAGTTGATGATAGCCTTAACGGTCGCTAAGTCACGACTGGTCAACGCATTATCCAGCGACTGTGCAGCCTCAGGGTTGTGCGTCTCAAGGTGGTTATTCAGTGCATCAAAACGTTCACGACCACCAGCGTACTCAATGACACTGTTTACGTACTGCTCCACCAGAGCTTCTTGACCACGGATATACGAGTCAATGAAAGCCTTCGTGTAGCCAATTTCAGCCAGCTTAGCGTAGGACTCGGCGGACAACTCTTCGTTCTCCTCGTACTCACGCTGGATAGCCTCAATGGTCTCGACACTCATGCCACGCTCAGCAGCAATGTTAATCATCTCTTGGAAGCCCTCTTCGTGCTCACCAAGTTGCTCAGAGGCAGCTACCAGTTCTTCTGGAGTCTCTCGCCCAGTGGGGTAAACTCTTCGGAACCTTCGGTGCCCTCAACGCCTTCTTCTCCAGTGTCCACATCGGTGAGCAGAGCCATCACCGATACGAACCTGAATGCGGCCTTCGTCATCCTCTTGACCGAACGGGTCAGAGTTGTCATACAGGTCACGTTCTGTTTCCACTTCGTCTGACGCTAACTCGATTGCATCATCGCCATCACGGGCAGCAACATCAAGAGCCAGCATGTTCTGCTCATGTTCCTCAACGGAACCACCAGACATCACAGCGGAGTTCACACCAAAAGATGCATATACGTCTGCATTAGATTCAGCCATTATTATTGTCTCCTTAAAGTTGAACTACCAGGAAGACCGAGGACTCCAACCTCTTGTCATCGCTCATTTCAAAGATGAGGTCTCCCTATAGTGAGTGGTATTTGATTAGGCTGTAAACCTACGGAATCAGCGGCAGCAGCCATAGCCTCAGGTGAAGCTGTAGCTTGTGCAGCCATACCTTGAGCCAGCGCAGCAGCACCATTATCCATACCCATTTGCATAGACTGTTGGGCCATCTTCTGTTGCTTCTGTTCTTCGGTGAGTAGAATACCAGAAGAAGAGAAGTGTCAATACCGATAGCGTTGGCAATACGTAACTTAATCATCGCAAGGTTAATATCAGGGTCGTCCATAGGTGCCAGTGCAGCCCACGCAGTGACACACCGCTCCAGCTTATCAAGGTCTTGTCCTCGACCAATTGCTTCCAGACCTGTACTAATGGTTGGCTCTACGGCTTCCTTAGGTAACTCAGGAATCTGTTGCGTGGCTTGTAGTTGCTTCAAGAGCACTCGTACCAGAGGCAATTGTAATTCTTGAGAAAGGATAGAGTAGACACCACCTAAAGTATCTTCAAGTTCAGAAGCTACATACCGAATCTCTTCGGCGGTCACACGTTCACCTGTACGCTGAACCGCAGAGTTCAACATAAAGGCAAACGAAAGGCGAGCCTCGATAGCGTCACTTACGGCTTTAGCTACAGTAAAGTCTGCTTGCTTCTCCAGTTGGAGGAACGAGATGTCTTCTGGACGACCAGTAACGAAGTCACCAGTCTGAGCTTTGGTCGTATCGGCGTGGCTGGGTGATACCAGCAGGATTCACTAAGCCGATAACCTTAGAGCTAATCATGGACATCTTGACGATAGCCTCTTGGAGATTTTCAAGGGACCGTAAGTCACCTAAGTATTCCTCAATGTACGAACGACCGTAGGATTCACCATCTAGTCTGACCATCCGAATCGGGATGTATGGGCAAGCCTCTTTAGGATAAGTCCCATCGGAGCCTTGGACTTCCATACCCTCGACCTCTTCGTATCGGAGGTATTCACCTGAGTCCTCATCCAGATAGATGTGAGTGTACACGTCGATTGTCTCATCAGCTTTCTTCTCACCACCTTGACCTTCTACAGCCTTACGGATGTCCTCAGGGAGAGCACCAAAAGCTATCTGGTCACGAGTCACCATTTGCAGAACGTTGCCGAATGCGTCTCGTTGGACCACATAAGAAGACAATCGGTACAGCTTCATGGGATTAGTTTGACCCTTCCGGTTCCGGTAGGTACAGCAGGACGTTACCAGCTACGACTAACTGTTTGAGAGCCTCAAAGAGAGTCACGCGGTAACTGTTAGACTCAATGTAGTTCATGATGATACGCTCTACCATCGAGAGGCCCTCATCGACCTTAGCGAGTCCATCGGGGTCGCTCAGTAACTGCTTTGCTTCATATTCAGATATAGTAAGTCGCATCCAAGTCTGCATAGGGAATAGAGCCAGCATGAGCTTAGAGGCTAGATTGTTCAGACCACGAGCGCCCACGGCTTGCCACGGAGTTGATAATCTGTAGAGGCGTTATCGGAGTCCTTAGGGAACAATGATGGGATGGTATATTGAGCGCAATTCTGAGCGCGTGTCTCATAGGGAGCACGGTCGTTCTTTAAACGCTCGTGGACAAGCTTGCGCCATCCTCCGCAAGTCCTGTTCGTTTCTCAGCCATTAAATGTGTCTCCATGTCTTACGCTGTAGTATTCGCGTTATGGTTGATTGACTGACTCCATACAGTTCTCCTAAGGAGCGGTGGCTTAAGGTTGACA
+
1/-+)*+(&%%%0,,,&%%%%$###$$$%&'&%$&'&'&'(&')())4CE?GJFJIJJJJJJFDJ@??BJ7777::5:57/&&&&('''+022/.-.****,,-9EDDEFGGFHEEJJJJJJJJCCEFBEFDIJDBABHHIEHGJJJJJIJJIJJJGDFJGJJJJIGJJIJJJJJIH?AABFFJJHJJGJJJJFHJJJCFBCJJ=<93467>@;434424;=ACBABACGJFIIJJJJIGFFGCGJFJJIGJJJIJJIGJJJGJJGGIC@@@<CE73341++++CE@@IJHJFHHGJJJG@@EIJHGJJCEJEJJFJJJJJHECCEDFJJHJJJJHGGHIHGJGHGJJJJGJFJEJECJDGJDHIDFIJJJJJJGJJJJFEJJFFE@A<FDDJGJJJJAAFJJJJCDC8++++22353377IIJIGF@AA=>?>)(()759:;>4/2364889EIHJHJI44444<BJHDCHJCDE>>>>FFJJGHJHCBEJJJJJJHIJIJJJJJJJJIJJBBEJJJJJFEFGDEGEEDD.,<<=JJFFEEFJJJHGJJJGJIFJJIEDEGIIJJJIGJJJJJJH<C?(00>HJJJJFJHJIJJJJIJFEEG@'''1;<;;C@@:998<=HJIHIGFHJIEJJJJJJGHJJJJFGFJHJJHHFGJFHFHGHIJHEJHFIDIJFEFJJEJJJEIGJDJJHIJIJGJHHFHJJJJJJJGJGJHFJIJJJJFCF5543300++5@GFDFJEDEEHJFHJFFH@@@8BI@@AAFCAABIHJF866DIFACJJJHEHG9999FIFIIIIC@CFC@:98+++FJGJJJHGGJJGJCB?>BHJHFHJJHJJCBAACFDHJGJGJJJIFIJ5444870.300DCDCFJFJJJECEEEJJHJJFGFJJGJIECGBFHIJDHGEJJIF<<<<>>??JIHJHJJJJJFJFJDBCDB;888=IJJJJGJCEEBI=:9442..++,+-*(&&'+*'000**+/01;;@JJEBCJJGJJJHFEHGGGIIJIEGH@DG;;;;@<<<BD?@@B>>CEHFJ@@AACJHIHJJIIGJIEJFA111166755><;=:;<=B;;85322&&&',11//1898:@==BCBF>CCCDDDJJFCC;;;3)))*/1-*)+,&&(?3;CHJJIFJJJFJIHJIFJIJJJJJJFJJHJJJJJJJJJJFFJGJH<=667786CJHHJJFDFHIGJH;JJJEEJCDBDB=::>HFJJ;;;<FJJJJJHJJJJIJGJJJIJJJEGHDF?@>@A@AD<;;8666865+**+F@;;;=F>;;1112/---/4**).248422-.33DEGIIJHACBGJJDFFFAA?AG:D>==>JJJHDCAJHIJJJJJEHJIJJGJHGJIDDGDJEBCABB@2)JCJGCCD?A@AABBCFJIFJJJJI>>>>@;))8)*233CFHJFJJFDFIJHGDGF2222?F:;:888888:7666AFJFEFIHDDCGEHJJJJJJJJJJJHC>>>@FJJEBCBBHBEEIIJHGFHJJFEEFJJGJIJJJJIGJHIJFEDCCFBDA@>9751.--,03>EIJEEIJA@;<GJB>>>H6666CABBCHCE;;9:CEGJECIJ?==?DEBEFJJJHJIJHFGJIFJGFHJGJIIFEHGJJJIHIJJJJHJJHJFFG?A0./2<=<@>?9888<GC@B>@<=415<45556??IFFIJGHJJJGJHJJGJJIHGJJJJJJJIJGCCDGDCEDEHFH>;GJEJIDBFBECJJFIHJJJIGJFJJIJJJJHJJJBDADJFDJJGHGJHA???CA@A@BC@EJJJJJJGHJJJ>::;GJJGGGJIJJJHEDCJJJJJJJJJJIJCBBJJIJIJHFDA;;C=7789<<<<>CBEJJIIJIJHFIJJEHJJHJHHJJFGHGGFFIDJ9GFIJCA>BAJJJJIIGEJJIJJJJJJJHJJDFJFJEJJJJIIJJJJHJJJJJJJJJGJJG>>>DGHIGJJIJEEHDGGDJJJJGGJJJCCBJGGJJGHJEFFJIHFJEJDDCB<=,+++001.-'()3?>><72++DFHHIHIJJJJIJHIIIJJJJJJJJGFFIGJBBDFJJEIFJ4JEJJFIEHJD?A>EIIIJJJJGJJJJDEDHJGIJEFDDHJFIJJHHJJDAABAJJFGC??@B@98689:<@JEGIJHJ2...ADFCJJJJJJB@?IFGJEJJJJFJJFJJJJJIJJIJIHJDCB6566GJJHJGGGJHJJHJJJJJJJIIJJJHJJEIJJHHJHJJJEJJJJJ7666JJHA<>204;@FJJJJJJJJJJGHJJJJJEHJJJJJJJJJGGJHC9HA9;;001'%$$&&*-4<5==>@@@A(''*A,+.,(((//13@4689CIEHIIFJFDGDDJJJJCDHIGGJJGJJHGCD:888,,,,0034=ABHEDCDDEFFJCBABHJGHJJJHJJJIJJIJJJGDJJIIFC@@JHHIIEJIHGIJJJJJJGGIJEDDC>>CC@A@CFIGIHGIIJJJIJJIGJJGEFIJJJJ?==<@AEFJICEFJHJFJIJJJJCCJIGIFGJGJJHJJHGJIHHJJFJFDDBEIFGJJJGFFCJHGJFEGEJJJF777120:@BADF>>>?DEDED:9:('''BJJJGJJJJJJJJJGJHJJHJJJHJHHEEJJFJJJJJJJHFEDEJIG<=A/;?CEDBBEDG?>-,-=;:<;:::?B@JJDEEEGJGJFFDIGGGGGJJIJJJGJJJJJHJJHJJJJHEHFII?A?9:==<=,++)+,)'&%'$##$=?>=<<73+,6;?CIJFDHEHIIIGIAA@AJEDDGCJDEBFJJIJIJJJF555<<JJBC??>>>?JFHGJ>CBCDIFD@@??D?<<;:;9:868761)))-.0=<<=DFJIFGFJJJJDHEGJJJJJJJFJJIIJGGHJJJJJJJHIHHIIIHDBCA?BDEBC<800-(+)%*5../4489EJGEEJFJJJJJGHJJJJHEFIDEEFJJJJJIJGFFJJJJJJJJJJIJ=<GIFB::9:.<==CEFIFCCBHJ=:99:6FDEJIJFJIAJJJ@>HCB>8CGDDEIIJIGHJC>?>@@?6//BJJJJJJEJJC<<@DFFJHJIHIIJJJJGJJJHCEEDEEJJIIJGIEJ<>@J55569779DIFGHJFG6555:DBEJFG44457@@AACEEJGJHGGGCJFDJGHGJJJJIJJGGJJFJGJJHEDDJGJJJHJGJIJDDDCGFJCBBDGHJJJJFIFJJEEGJJJJJJJJJJGJJJJJJJJJJIJJJ>;789EGJJFFHJDDJJEDHFHJJJJJJDJFEGCECBCFEJC><=?CDJJJJIGIJA999@:GIJECFI>B;<<BEC@AA@DDCE>66A?@JB=@;?AHIIJJJIEJJHJJJIIJJJJJHJJJJGJEGJJJGIEFJJJJEEG<???GJABCDHJGFIJJJFJHFHHIJEJJFJJJJJIE100(&%&''),.<BCFDF?BAE...012,8:?CJJJHJJGHDDEJJEFEEJJJGJBHGFJJDCFEJHJFJJJJFHJJJJJJJIJJIFJFJHHJJJIJJJJIJHJJIJJGFJJJJJJHJJJJJEHGJJEHIJGIHJ@@;:>?FGCFEJ998730000GJFHJC@A@BDFJJFHCE4338:<<<JJIJJGHDDDIJJJJJJJJJEHGIJJDDBEHIEJHJJJJJIJGGJJFIGHJJJIJJJFJJJJJHJJJCDDCDHFFIJFA<@AC,,,-.-,(());@EEJJIJJJGHJJJJJGJJJJJCEECDGHDJHJIJDAC@BAEAD73771933<A5555C;>DDCE?@??EJJEJJFGJHJJHIIJG::;=IFGHJJ@?=<?BFIFJFHCCDDJGJJFECB?@JJIJHIIJADDFE<>B.;;;JFJJJEHHE?>>@9999FJFG?8?JGHGFJ;::9<<=B?;:::755510///)'&'/74>DIGJJ@B=IGIJJACA==<=@@BBHIJJJFFJGGJJHJJJJJFJDHJJGJJHFHC@?JIIFD@?BBJHJJJJBCE><88?EHDEDB?,,,...555CJFGCDFJJGJJIJJAAAAJEJIJE>6)())>:=DJCEBBJFDA@??>3345BGJDD;JHFEDIIJJHF5556ABGJJJIIJJFHEFDD>>?=>JFEIJ4334@BFFBB<<<;>532115577---85?3'&&(/0234;>++*'')'(((*>@F@BECHFJJJHJJIJJGEHJFJEHJE=<:1.''''.,+++-0.3D.---667=>>AEJJJGFHICDEEJJJGD==>DDEEDCGCBB<<<JJJJJJHJJHDGJGEDCFIHJJHJJIJHGHGBA?>>@?B@EJJJGA;;7;<=7,,,9-<<?3332''&&').-)*5501<=HHJJHJHIEGGHIJJGEGIHFBGCA;>99;;>JIJJHJGEJJJHFIHIJIGJFHGJHFJJFGEDJCFGGJHJJIFJJJJFHDDJJFJJJJJJEJJHFJGJJJEJJIFEJEGHHCEIGJDFJBAAACC.,'%
@Stanford_t7w_4_T7_No_SapI_4_Linear_10700_162
TCCAAGCCGCCGCCACGAGCCTTAGTCAGAGCCGCAATAATCTCCTTACCCAGCGCAACTTGGTCGGTAAGTGCGGCCTTGTTCTGAGTGGTCTCAATTACGGTAGCAGTACCTAAGCCCTCGATGTTCTCATTATATTTGCTTTCCACGTTACACAGACCGGCAATCTCAGCCAGAACCGCACCATCCGCAGCCATCGCCAGAGATTCACCCAACTGAGAGGTATACTCAGAGCGAACGTCGTAGTGGTTCATCGCGTCCTCAATATCATAAATCAGAACGTCAGCCGTCAGGAGACCGTCAATGGTGATTACCTTCTCGGTGTGTTTGATGTCCTTACGTTTATCGTCGAGGTTCTCGCCCGGAGCCAGATACGCTGCCTGAGTGCGACCCAGAACAGGGAACTGAGCGGATTTACCGCTGGAGATGGAACGTACCATGTGGCGAGAAGTGGTCACGGAGGTACGAGCGAACGCAGTCAGGACTTCACCGCCAAATACCTTCAAGAACAACGCCAGTTTATCTCCAGCAGCAACTACACCTTTACCTTGGTTAGTACCCATTTGCTGTCCACCAGTCATGCTAGCCATATGTATATCTCCTTCTTAAAGTTAAACAAAATTATTTCTAGAGGGAAACCGTTGTGGTCTCCCTATAGTGAGTCGTATTAATTTCGAAGTCTATCAGAAGTTCGAATCGATTACTTTCTGTTCGACTTGACGACGATAGTTGGCATCTGTGCGATACCGAGGGTCACTCATAGCTTTAATCATCTCGCTACAGTCCGCCAAAGCCTTCACGCTTGGTAGCCTGAGGTTTAGCCGGAATAGCACGATTAGTCACACTACGAGTTGGCTTACGACCGAACGCCTTAGCGCGAGACTCACCAGCCAAGTTGATGATAGCCTTAACGGTCGCTAAGTCACGACTGGTCAACGCATTATCCAGCGACTGTGCAGCCTCAGGGTTGTGCGTCTCAAGGTGGTTATACAGTGCATCAAAACGTTCACGACCACCAGCGTACTCAATGACACTGTTTACGTACTGCTCCACCAGAGCTTCTTGACCACGGATATACGAGTCAATGAAAGCCTTCGTGTAGCCAATTTCAGCCAGCTTAGCGTAGGACTCGGCGGACAACTCTTCGTTCTCCTCGTACTCACGCTGGATAGCCTCAATGGTCTCGACACTCATGCCACGCTCAGCAGCAATGTTAATCATCTCTTGGAAGCCCTCTTCGTGCTCACCAAGTTGCTCAGAGGCAGCTACCAGTTCTTCTGGAGTCTCGCCCAGTGGGGTAAACTCTTCGGAACCTTCGGTGCCCTCAACGCCTTCTTCTCCAGTGTCCACATCGGTCGGCTCAGAGCCATCACCGATACGAACCTGAATGCGGCCTTCGTCATCCTCTTGACCGAACGGGTCAGAGTTGTCATACAGGTCACGTTCTGTTTCCACTTCGTCTGACGCTAACTCGATTGCATCATCGCCATCACGGGCAGCAACATCAAGAGCCAGCATGTTCTGCTCATGTTCCTCAACGGAACCACCAGACATCACAGCGGAGTTCACGCCAAAAGATGCATATACGTCTGCATTAGATTCAGCCATTATTATTGTCTCCTTAAAGTTGAACTACAGGAAGACCGAGGACTCCAACCTCTTGTCATCGCTCATTTCAAAGATGAGGTCTCCCTATAGTGAGTCGTATTAAATTCCCGGCTGTAAACCTACGGAATCAGCGGCAAGCAGCCATAGCCTCAGGTGAAGCTGTAGCTTGTGCAGCCATACCTTGAGCCAGCGCAGCAGCACCATTATCCATACCCATTTGCATAGACTGTTGGGCCATCTTCTGTTGCTTCTGTTCTTCGGTGAGTAGAATACCAGAATGTCAATACCGATAGCGTTGGCAATACGTAACTTAATCATCGCAAGGTTAATATCAGGGTCGTCCCGCATCGGTGCCAGTGCAGCCCACGCAGTGACACACCGCTCCAGCTTATCAAGGTCTTGTCCTCGACCAATTGCTTCCAGACCTGTACTAATGGTTGGCTCTACGGCTTCCTTAGGTAACTCAGGAATCTGTTGCGGTAGCTCTAGTTGCTTCAAGAGCACTCGTACCAGAGGCAATTGTAATTCTTGAGAAAGGATAGAGTAGACACCACCTAAAGTATCTTCAAGTTCAGAAGCTACATACCGAATCTCTTCGGCGGTCACACGTTCACCTGTACGCTGAACCGCAGAGTTCAACATAAAGGCAAACGAAAGGCGAGCCTCGATAGCGTCACTTACGGCTTTAGCTACAGTAAAGTCTGCTTGCTTCTCCAGTTGGAGGAACGAGATGTCTTCTGGACGACCAGTAACGAAGTCACCAGTCTGAGCTTTGGTCAGTCGGCGTGGCTGGGTGATACCAGCAGGATTCACTAAGCCGATAACCTTAGAGCTAATCATGGACATCTTGACGATAGCCTCTTGGAGATTTTCAAGGGACCGTGAAGATCACCTGATATTCCTCAATGTACGAACGACCGAGTAGGATTCACCATCTAGTCTGACCATCCGAATCGGGATGTATGGGCAAGCCTCTTTAGGATAAGTCCCATCGGAGCCTTGGACTTCCATACCCTCGACCTCTTCGTATCGGAGGTGTATTCACCTGAGTCCTCATCCAGATAGATGTGAGTGTACACGTCGATTGTCTCATCAGCTTTCTTCTCACCACCTTGACCTTCTACAGCCTTACGGATGTCCTCAGGGAGAGCACCAAAAGCTATCTGGTCACGAGTCACCATTTGCAGAACGTTGCCGAATGCGTCTCGTTGGACCACATAAGAAGACAATCGGTACAGCTTCATGGGATTATAGTTTGACCCTTCCGGTTTCAGGTAGGTACAGCAGGACGTTACCAGCTACGACTAACTGTTTGAGAGCCTCAAAGAGAGTCACGCGGTAACTGTTAGACTCAATGTAGTTCATGATGATACGCTCTACCATCGAGAGGCCCTCATCGACCTTAGCGAGTCCATCGGGGTCGCTCAGTAACTGCTTTGCTTCATATTCAGATATAGTAAGTCGCATCCAAGTCTGCATAGGGAATAGAGCCAGCATGAGCTTAGAGGCTAGATTGTTCAGACCACGAGCGCCCACGGCTTGCCACGGAGTTTGATAATCTGTAGAGGCGTTATGGAGTCCTTAGGGAACAATGATGGGATGGTATATTGAGCGCAATTCTGAGCGCGTGTCTCATAGGGAGCACGGTCGTTCTTTAAACGCTCATAGACAGACTTTGCGCCATCCTCCGCAAGTCCTGTTCGTTTCTCAGCCATTAAATGTGTCTCCATGTCTTACGCTGTAGTATTCGCGTTATGGTTGATTGACTGACTCCATACAGTTCTCCTAAGGAGCGGTGGCTTAAGGTTAA
+
93*)()(*,11--+(*00247;E=BFHJJJJJJGFJEGHIJGGE87>4BIJGJJDFHGJJJ2222BBFDDEDJGJFGJHJJGFGJJIJJJHJJCDBDCFHHHJHIJGJJJJJHGBDJJHJJIJJJIGHIIJJJJJJJJFGIJJIJJIJJJJJJJJHJGCEC999;GDEIJGIJGGJJJJE999;JCEFHFHGHGJFGGGJHGF>JIJJJEJIIJHJJJJJJHGJJHJJJJHIJJIGJJJEGHFJ=<=<=BCEHIFFEDGGJJJGHJHHJJJJJJHHFJJJJJJJFFCGGJIJJJGJJHHIJEGFJJJFJJJHJJHJE;F=;;;FJJJFJDJIGJIJHJJHGFJJJJ@??@JGJJJJ7887GJIJGJJJJGHJFJFHJH@J=:;>=>FD>>=>HFIHIGHFEFJ@@@@GGEFJGJIJIIJFEGCGHECC799GEFEEBEEHCCABJ=92A53-,,->??AGGIIEHJCABBJEHDCJAA@92223>CA>?CJCFCDJJHIJJJJJJJJGGC????DC<544B<;;99:1@IBBCDJJJDFHGDA>?<>=@G<@ABFEHJFJJJIJJJJJJJJJJGJGJJJJJJHJJGFJJJJJGJA:=:>IJJHJEFJJJIIJJJGJIJHHJJJEFJJJJ8669;?;JJGDABBFICHFIGIJFGEFHFJFIJJJFJHHHGJIHIGCCCDGEEBBGGFJJJIJJGFEG;999<33330./.0748777?<>FHHFFEGJJGJGJJJJJEJJFB=>>EJFDGGIJJJJJJJIJHJHHIJGJJJJJHHA@?@2-'())222/+08FJFJGEJGHJEEDFFFGDDJD>A?3:/-..55===DJCCHD<<<<IJJJFJJGICD===>J@JGJJFJEGHFHIHGHFDJJJFGJJJEBFJIIIHJIFBBEJJJJJIJJJJHHGHJ?=>>JJIJIJJJJJJJJJIIDGJJJJIFHGHJJEJGJJJJIJIFHJJJJGFEFJEHHHJJJJJJJFEHGJJJJJJJJDAAACGECABBFDHJIJJHA@ACGIFJFJJJG<@??B?1--.:;JJJJJJJHJJJEJJIGIIJHDECFJJJJJJJJJEFGFIJGJGJIJJJEJFGGJJJJJFFJJJHIJJDGGED9::<BDDDJHJEJFJDAEDABFHGDDCDEBEJDJGJEJBD@ECD=::CJIJJJFJHJHHGJHIJJHBBABJEJFJGFFEHJGJJJEJJFJGGJJIJJHJJJHJJJJJGJGJJJJJIEJJJJJIJJJJGGJJIGGHGJHIEJJHJJGIDBD@@IGFJBBBAEIFBC@ACCA@CDCGJEEIJJJHIHGHGIJJHJHJJJJJ,,,/I/,,,>DGHJFJJDJJFFFJFGHJJJGJFFJJJJHJJJJJJHJJGJIJJJJJHIJJGGIJFHIHJHJJAAB@DF?=<<?BGI@HEEIJFGFJGJJJJJIJJHJICD8?CBABABEEEHDE=<FGEGHDBB0///6?BJJIJGJJJJJGJJIJJGCA9999EIHFJ888:DEDCCEEDHJHHJDFJEJJJGIFJJDECDIJJJFDCCDJHFFJEIHHIFFGGFJJIHIJJBCA-)))==?@DHGDGFJHIJJGJIJJJDGGHJJIJI@AA@HJJJJHHB==<J?@<<=>IJJFDC@@@?BFHICEFJJJJ?>>?GJGHHEEBHJIGIJJHJJJHHJJJA?>?B@BABEFJEGFHGJHJJFJJFGJJJJJ8888JJJJHJJJFHHIGJJJIGJ?AFHFHDDDCB@ACE?<;3A=FFCHJHJJJHJJJJIJ<;::92334;<<+)&&9;<@CFJEDDBEFFEJJEDEJJED<<;>:9889;@AEJJJDDB<78BBA<2//48:@7667999HEJIIJFJIJJIHJJIJIJJJHJIGJA?@:<FJJJHGHCEFFJIJJHJFHGF<FF?BBAA==@BBECDFE9786;...65679::;CGGIJ<===JFIJIEEDDEJJIJIJJJJHEDFGFGHGJJIGJHGBBGIJF;;98-+323,,,,>>=DBAFFGFEFIGJDJJFCBB>792J/-./:=8EABCAFACEJIJJJJJJJJHEFGEGJJEJJA@@?E?HHJJJJIGJJJJIJJJFGJJJHJJJ:::CEFGJJDFDHGGFIHGGJEJJCD@?8431//)))&%&()*-@CEJJFJFHIJJJGHBABCJIIFDEIGI>@>?FGFJGJGHIJGJJGIGJHGHJHJJEEJFJIHJGJJJJIJJJJIJJJEFJHJJJGEEGGJFJIJFFFDECJIJJJHJJGJFHJHJJEJJIJHJJFJGFHJJJJJJHHJIEHGE=+**+;=<=BDJC<<<=---73A==@@??=5222DFFEEFFJJJGJJHJJFJIJEJEFFJJJJIJJEIB<)),-GJFGJEC@AHBJHFJHIJIIGFHEJ@>>=ACEJJFFHHHGEHJJGEGJIHJJGGJFJJJGIIFJJGIJJJJJJEDEJGJGFJEDEJIEHEDFJGJIJJJEEBCJJECDJIFJJFFJJED77;;9;::EFFJJJJFGFBAD=JCGIHBAA=?<7423JJJHFJHIFECD7:8832.,'&&%%&'%$%$#$%''.2--BDCCA@@@AAAA.-*(''(//2110069;C2222:=@GJJHIGJGEDCBBCFCBB....889<<;<7899892***DB@@AADE=:J?<<<B>=>JCEJDFFEIIJEJEGJGDGEJGJEH5545?42100++)'(%&%'5AA??IIIJGJJFJIJJJJHJJIHFJIGJJHGJEJJJEFEGGHFGHFJJJJFHGIFGJDAB?;<:567:E8@IJJJGHJJJJJJJJIJHHJJJJEIG3337@EGGJDIICABHJJJJHFFGHJJIJJJJJIJJJJJJHJJJJJGIIFEDDFG@AAAJJB@A@FEFA<<<CFIGEB:878A?BB2112CDBEE@@@??66EHJJJJJIJ;;;;GHJIJJJJF?8FDG5;.''(;>@BCJE=@AEBCJHIHGJJFFJJGJIJGJJJJJJCB@;:77222465558?JJC@CBDBCIIJJDEFHE=6455657@EJCA@@AGEJJIJGGIJGEFDGJJJJJJHFJHJGJJIIJFIHJJGIFJJ?DJEGHEJHECDBCEIGGDDC1***///0==D???>EDCHFJHJGJGHGJJGCFDDJJI@@@AFHJIIHGIJHGJJFGJFJJ<;;<FCBEIHFBAA@A=9;DHGFHJDEEDJJD?@?@FJGHCCACBA@HJJBCGIIIJGGJDBDCEFD@FJGJJFHJIJHIJIHEFEEF('(72229;466?7DD@@?AJJHGIJJJGJHJJJJJIJFGCDDIJ@?;;AGHGDCICFEECJ@?CFJHJFJ==>>:999999?DJIHJJDCCEGFC@@ABDJ=7CBFJFGHJGIHEIIJJJJIJJFJFEEIJJFEFJFFGJFEGIDHHJIIFJIJJJJC?<20++7BJAAAAGEFECGEGIFGIJGHEHFJEFJDHJFEGFEIEDEEJHHJJIJGFFGGGB@ABFEIE4445;:('
@Stanford_t7w_4_T7_No_SapI_4_Linear_10700_163
ACGGTAATTTCAACTTCAAGTGGCTTGAGTGGTCTCCTAAGTCTTGTGGTGACGTTGACACCAACCCTTGGCCTTCTTTTGTTGGTTCAAGTATTAACGATGTGTTCTTCTTCCGTAACCGCTTAGGATTCCTTAGTGGGGAGAACGTCGTCTCGTCGAGTCACCGAAATACTTCAACTTCTACCCTGCGTCCATTGCGAACCTTAGTGATGACGACCCTATAGACGTAGCTGTGAGTACCAACCGAATAGCAATCCTTAAGTACGCCGTTCCGTTCTCAGAAGAGTTTACTCATCTGGTCCGATGAAGCACAATTCGTCCTGACTGCCTCGGGTACTCTCACATCTAAGTCGGTTGAGTTGAACCTAACGACCCAGTTTGACGTACAGGACCGAGCGAGACCTTTTGGGATTGGGCGTAATGTCTACTTTGCTAGTCCGAGGTCCAGCTTCACGTCCATCCACAGGTACTACGCTGTGCAGGATGTCAGTTCCGTTAAGAATGCTGAGGACGTACATCACACGTTCCTAACTACATCCCTAATGGTGTGTTCAGTATTTGCGGAAGTGGTACGGAAAACTTCTGTTCGGTACTATCTCACGGGGACCCTAGTAAAATCTTCATGTACAAATTCCTGTACCTGAACGAAGAGTTAAGGCAACAGTCGTGGTCTCATTGGGACTTTGGGGAAAACGTACAGGTTCTAGCTTGTCAGAGTATCAGCTCAGATATGTATGTGATTCTTCGCAATGAGTTCAATACGTTCCTAGCTAGAATCTCTTTCACTAAGAACGCCATTGACTTACAGGGAGAACCCTATCGTGCCTTTATGGACATGAAGATTCGATACACGATTCCTAGTGGAACATACAACGATGACACATTCGCTAATATTCTATTCATATTCCAACAATTTATGGTGCAAACTTCGGGAGGGGCAAAATCGCTGTTGTTGGAACCTAATGGTAAGATAACCGTGTTTGAGCAACCTACGGCTGGGTGGAATAGCGACCCTTGGCTAGACTCAGCGGTAACTTGGAGGGAGCGCATGGTGTACATTGGGTTCAACATTAACTTCGTATATGAGTTCTCTAAGTTCCTCATCAAGCAGACTGCCGACGACGGGTCTACCTCCACGGAAGACATTGGGCGCTTACAGTTACGCCGAGCGTGGGTTAACTACGAGAACTCTGGTACGTTTGACATTTATGTTGAGAACCAATCGTCTAACTGGAAGTACACAATGGCTGGTGCCCGATTAGGCTCTAACACTCTGAGGGCTGGGAGACTGAACTTGGAGCCGGACAATATCGATTCCCTGTGGTTGGTAACGCCAAGTTCAACACTGTATACATCTTGTCAGATGAGACTACCCCTCTGAACATCATTGGGTGTGGCTGGGAAGGTAACTACTTACGGAGAAGTTCCGGTATTTAATTAAATATTCTCCCTGTGGTGGCTCGAAATTAATACGACTCACTATAGGGAGAACAATACGACTACGGGAGGGTTTTCTTATGATGACTATAAGACCTGCTGAAGTTCCAGACTTTGAGGTATTCACTCCGGCTCACCATGACATTCTTGAAGCTAAGGCTGCTGGTATTGAGCCGAGTTTCCCCTGATGCTTCCGAGTGTGTCACGTTGAGCCTCTATGGGTTCCCTCTAGCTATCGGTGGTAACTGCGGGGACCAGTGCTGGTTCGTTACGAGCGACCAAGTGTGGCGACTTAGTGGAAAGGCTAAGCGAAAGTTCCGTAAGTTAATCATGGAGTATCGCGATAAGATGCTTGAGAAGTATGATACTCTTTGGAATTACGTATGGGTAGGCAATACGTTCCACATTCGTTTCCTCAAGACTATCGGTGCGATATTCCATGAAGAGTACACACGAGATGGTCAATTTCAGTTATTTACAATCACGAAAGGAGGATAACCATATGTGTTGGGCAGCCGCAATACCTATCGCTATATCTGGCGCTCAGGCTATCAGTGGTCAGAACGCTCAGGCCAAAATGATTGCCGCTCAGACCGCTGCTGGTCGTCGTCAAGCTATGGAAATCATGAGGCAGACGAACATCCAGAATGCTGACCTATCGTTGCAAGCTCGAAGTAAACTTGAGGAAGCGTCCGCCGAGTTGACCTCACAGAACATGCAGAAGGTCCAAGCTATTGGGTCTATCCGAGCGGCTATCGGAGAGAGTATGCTTGAAGGTTCCTCAATGGACCGCATTAAGCGAGTCACAGAAGGACAGTTCATTCGGGAAGCCAATATGGTAACTGAGAACTATCGCCGTGACTACCAAGCAATCTTCGCACAGCAACTTGGTGGTACTCAAAGTGCTGCAAGTCAGATTGACGAAATCTATAAGAGCGAACAGAAACAGAAAGAGTAAGCTACAGATGGTTCTGGACCCACTGGCTATCATGGGGTCTTCCGCTGCGAGTGCTTACGCATCCGGTGCGTTCGACTCTAAGTCCACAACTAAGGCACCTATTGTTGCCGCTAAAGGAACCAAGACAGGGGAGGTAATGAGCTATGAGTAAAATTGAATCTGCCCTTCAAGCGGCACAACCGGGACTCTCTCGGTTACGTGGTGGTGCTGGAGGTATGGGCTATCGTGCAGCAACCACTCAGGCCGAACAGCCAAGGTCAAGCCTACTGGACACCATTGGTCGGTTCGCTAAGGCTGGTGCCGATATGTATACCGCTAAGGAACAACGAGCACGAGACCTAGCTGATGAACGCTCTAACGAGATTATCCGTAAGCTGACCCCTGAGCAACGTCGAGAAGCTCTCAACAACGGGACCCTTCTGTATCAGGATGACCCATACGCTATGGAAGCACTCCGAGTCAAGACTGGTCGTAACGCTGCGTATCTTGTGGACGATGACGTTATGCAGAAGATAAAAGAGGGTGTCTTCCGTACTCGCGAAGAGATGGAAGAGTATCGCCATAGTCGCCTTCAAGAGGGCGCTAAGGTATACGCTGAGCAGTTCGGCATCGACCCTGAGGACGTTGATTATCAGCGTGGTTTCAACGGGGACATTACCCAGCGTAACATCTCGCTGTCGTGCGCATGATAACTTCTTGAGCCAGCAAGCTCAGAAGGGCGCTATCATGAACAGCCGAGTGGAACTCAACGGTGTCCTTCAAGACCCTGATATGCTGCGTCGTCCAGACTCTGCTGACTTCTTTGAGAAGTATATCGACAACGGTCTGGTTACTGGCGCAATCCCATCTGATGCTCAAGCCACACAGCTTATAAGCCAAGCGTTCAGTGACGCTTCTAGCCGTGCTGGTGGTGCTGACTTCCTGATGCGAGTCGGTGACAAGAAGGTAACACTTAACGGAGCCACTACGACTTACCGAGAGTTGATTGGTGAGGAACAGTGGAACGCTCTCATGGTCACAGCACAACGTTCTGAGTTTGAGACTGACGCGAAGCTGAACGAGCAGTATCGCTTGAAGATTAACTCTGCGCTGAACCAAGAGGACCCAAGGACAGCTTGGGAGATGCTTCAAGGTATCAAGGCTGAACTAGATAAGGTCCAACCTGATGAGCAGATGACACCACAACGTGAGTGGCTAATCTCCGCACAGGAACAAGTTCAGAATCAGATGAACGCATGGACGAAAGCTCAGGCCAAGGCTCTGGACGATTCCATGAAGTCAATGAACAAACTTGACGTAATCGACAAGCAATTCCAGAAGCGAATCAACGGTGAGTGGGTCTCAACGGATTTTAAGGATATGCCAGTCAACGAGAACACTGGTGAGTTCAAGCATAGCGATATGGTTAACTACGCCAATAAGAAGCTCGCTGAGATTGACAGTATGGACATTCCAGACGGTGCCAAGGATGCTATGAAGTTGAAGTACCTTCAAGCGGACTCTAAGGACGGAGCATTCCGTACAGCCATCGGAACCATGGTCACTGACGCTGGTCAAGAGTGGTCTGCCGCTGTGATTAACGGTAAGTTACCAGAACGAACCCCAGCTATGGATGCTCTGCGCAGAATCCGCAATGCTGACCCTCAGTTGATTGCTGCGCTATACCCAGACCAAGCTGAGCTATTCCTGACGATGGACATGATGGACAAGCAGGGTATTGACCCTCAGGTTATTCTTGATGCCGACCGACTGACTGTTAAGCGGTCCAAAAGAGCAACGCTTTGAGGATGATAAAGCGTTTCGAGTCTGCACTGAATGCATCTAAGGCTCCTGAGATTGCCCGTATGCCAGCGTCACTGCGCGAATCTGCACGTAAGATTTATGACTCCGTTAAGTATCGCTCGGGGAACGAAAGCATGGCTATGGAGCAGATGACCAAGTTCCTTAAGGAATCTACCTACACGTTCACTGGTGATGATGTTGACGGTGATACCGTTGGTGTGATTCCTAAGAATATGATGCAGGTTAACTCTGACCCGAAATCATGGGAGCAAGGTCGGGATATTCTGGAGGAAGCACGTAAGGGAATCATTGCGAGCAACCCCTGGATAACCAATAAGCAACTGACCATGTATTCTCAAGGTGACTCCATTTACCTTATGGACACCACAGGTCAAGTCAGAGTCCGATACGACAAAGAGTTACTCTCGAAGGTCTGGAGTGAGAACCAGAAGAAACTCGAAGAGAAAGCTCGTGAGAAGGCTCTGGCTGATGTGAACAAGCGAGCACCTATGCAGGTTGCCGGCTACGAAGGCCCGTGAAGCTGCTGCTAAACGAGTCCGAGAGAAACGTAAACAGACTCCTAAGTTCATCTACGGACGTAAGGAGTAACTAAAGGCTACATAAGGAGGCCCTAAATGGATAAGTACGATAAGAACGTACCAAGTGATTATGATGGTCTGTTCCAAAAGGCTGCTGATGCCAACGGGGTCTCTTATGACCTTTTACGTAAAGTCGCTTGGACAGAATCACGATTTGTGCCTACAGCAAAATCTAAGACTTGGACCATTAGGCATGATGCAATTTACCAAGGCAACCGCTAAGGCCCTCGGTCTGCGAGTTACCGATGGTCCAGACGACGACCGACTGAACCCTGAGTTAGCTATTAATGCTGCCGCTAAGCAACTTGCAGGTCTGGTAGGGAAGTTTGATGGCGATGAACTCAAAGCTGCCCTTGCGTACAACCAAGGCGAGGGACGCTTGGGTAATCCACGACTGG
+
7733303211(&%&),&''(/./44HEHEJGJJHJJJHIEGDJJJJJIGCEGJ>>??FF??@@HGJJJJGGJJJFGEJJHJJJAFIHJIJJGCCFEJGHJJFJJJIJJJJJJJJHJJJJJDEHGADCFJJHJGI>==??<<=0-.---+**((&%&'*)&'(+''&&&&273001CBBBCBBJJEEJJGJFJIHGJJJIHGJGGH>FJJJJJJIHHJJJHJI////.3001@CE><=C@@A=CBECDFDJIJ====IJJHJFJHJJHIGJJJJGJJGJJEDJIJGIJJCAFFJGGJJHJJJJGFJFJIJJFGHGIJIGJJIIJJJJJJJIGJJFJFEHGJJJJJGJJJHJJJJHJIJEGFJIIJJJJJJJIJJJJHJHJHJJFJJGHJJGFHF8779AA>CEJGJJHGEJGJIFJJGJJJIJJJHJHEJJJJJJIIJJJJJJJJJJJJJJEIJJJJJJJJIHJFIJJID7555JJJJJJJGJJJJJJJJFGJJHJGJHJHJHJJEHBA@?>>))((34GEGFDJEHJHGJIJGJGHEHJGJJJJIJGFJJJJEEECJJGEJHJJIGJHHJEA>??AGIGEFDDJJIIJJHJJGCDFEB=8989?JIDFJJGIIIJFHEHJGGBCJJJIFEEJGHIJJJGJGJBBEC<<<=JGGHFHJIJJFJHJE6555;<===?BDIIFGEHD6443>H1111B>:::=@A@>>>009700****4434FCEDG@?FHEIEIJEJGJJGJGJJIGJJJJIJJJFJI8888HEFC=@?AFGDBGFIFJJJJJJHIGHJJDCFCBDCDIFEFF@=984456?A@;85655799CBFIHJJJJJJJJJJJFIJIHJGJJJJJJFCFIJHIFDCBEIJJFIJJJJGGIIJIJJJJDCD<,,,***(%%$&&&)))799>=CJJEIIJJGJJDCCBC??A====BGJJJIHGGFIJJIG433332//*'&('&',(((('((++/,+67=9CDJJGFJJHJJEJFCEFDEJGEGGHFJJFCAA,+++..4*-/23)))).,++.29411135%%((*.8+++<=:99:FA:0//-,--111?EIJJJJEIJFJJIJGJ<<=HFJIJHIJGJJJJHJGEJJJJJJIJGJJJHIIJJHJEFEJEJJJJJGDCHCGHJDEGBJ@==;9A=;<<FDIGGEHJJIJEGEJFIIHGJJIHGJA40/12/034??BCGJIJJHJHEDGGHJGGGDEEHJJJDDJFGJFJJHJGJJJEJJIJIFJFFJIJJGJGJGJA>>>>DGFGGJJFJFJJJJIJJHHJJGEEEJFEDGBDC??8)))0--->BJEFHJGFEFJJIJJJHJJJFHHJJJHHGEFEDAAIDBCBFJIGFAC>>>@5555E>=<<?@AADFDEFHJJJJJHJJJFFIHFHEEGGJJJJJJFDIJFJGGDJGEDB=616335@HJHJEJGBECDHIJJJGJJJJIDEHCABCFEHJJIFHJJJIJHJGJJIHGGGGFJJJHJJJJ<<<?@>=><4314...89:@;;<FJGJJHHGFDE@GGGJHJJJJIGB?@A><++,+..*85244689=C@;85534222=????:JFIHABJJGJGJIJGJHJJJJJJHJFGGJJJIJJJJIJJJEJJJDHIII@>DJDECCFJJJD9=:BBCIJJJJJJJJJ@?@@A>:55;ABFFGJFFCIFJJHJJHJEDGFJE==<931017JJJJJHJJFG;:::8777GECBCHJHJJGGJJFJJJJIIGGD?>?AFIGEIJIHDCJHIDGJJJFFJGGIHJJJJEJFDFGJEJJDGFGEIEJIJJJHJJJJJIJJJJJJJIJJJJJ;86EBJHJEJHGAA@@JHJJIFJH....1**'&)(6766:<@?FHJCFHGHJGJJJHGIFIHFEDEC<976622248555@ADJJGJIJJIJIJJJJJ>>?>JFJJJJJFIJEIHJJJJGIIJJHHJJJHIJJJJJFIJIEIIHDFDDEDAAADGHGCBICHJJJJJJJJHJIHJJJJIJJJHDCDCGIJJIECDB////4/.-14/12,'''(&05789:EFGGHFHJJFJIJFJJI><<<AAACGJIEJJFEDEJFJJJIIJIJJJJHJGJIJJJJJJJJHFDCEJJIJDFGJJJJHHJIJHHJJJHHJIC?AAHJJJJJJGFJJJGJGJJ>>=>3''EDBDEIJDECEEIHJHJJJHIIJGJ@>555EHFJGED;=<=CCBBBC><<<AJJJDEDHHHJIDJGEJI?<<=@EDFGIJFJHHHGDGFJHGHIEHJJA?=>@JGIJJJGHJFJEEFFHGHJJJJJIGJIIJHJFHD?A?<<ADGFIHJFEHIFGJDCCEJHGJJJJIIHFJJJGIEJEJEJJJGIEEHGJJD?===DHDJJIJGJJGJJIHJEJFJHEDDEIDCEGIJIIGJJJJHJFHDDA9545(''*.''++9<<BCJIGFJJJGJIGJJHJJJJEGJIJJJJGFFFEBEEJJHFGJIGJGDE5544>>JGJJJABBBFEIEJFFDGEEJJC1126EB@ABDB6666CBDJJJICCE@@GGHDJEGGEDJD)(((JIJHJEJJHJJJJHJABBCDGJHHJAABAA@@90/./.0@GJJJJJICEEA=A>C7643JJ;;BAACBJEHHIJIJJJFHJJIJIIJHIFHIJJDEDEJFJJGJJH++++223:>:77<DFEHDGJJHJJEBBEDA.,,,@HEEHFJIJJJHJEHFGCEGCEDIJJJJJJJJGJEJGJIHJGFJFHGDGIHFGIFJJ2224B@EEGJJJJJJFGJJIDDGE@A@?FGJJEIEIIHFJJFHIJGJJJJJJJJI9--BJ====JJFFJJGHJHJG@JGJ444-..0BD?DH9666=>:33DGJCCCBEEG3223HIIGJJHJJHJGJFHIGJJGEJJHHEJHHDDGJJ::;;GABEDDFFAD((((111)%$$%5498:;9445:)*9<FFFBCHJJFD@@15'IFGGDEIHIGHJJJJ??>HHHIJHIGJGJJJJGHJHJJJJJHHJEJJJJECECGHHJGFFGGJC.-,,12JJHFIJIJGIIGJGIFIJJJGHJFGGJJHJ====IJJHGJIG6557@AJG?;;<885+&((BBDDJJJJJDFCD,(%&'(:<<>@;;;899:AABEIIFJJFCAA554446>JHEJHJFFIJIJHJJJJHJJGJIJJGHDA>==@@@A@DCFIGJHFDC;:;<<?JIJIJJJGJJJEFFDJJJEEFGEFGJJCBDJHJIIIB=>=;=CAA?0/0/HEFIJDDIBD@AA@755,,,-?7777JFFJHJGEIIHJJJJIJJGJHJGFHJJHJJHJGJIHJHGJJJJHIJJJJJHIIJJHHJJJJJIIJJJJJJJJJJJJJJJJJIJHHEEGHI????HIFGBDJJGJIHFJG>877>?GIDJGJJFIFDFEDHDJGHJJJJJHGJGJJJJJJJJJHJJJGIJJJJJJJJJIIJGJFJBE8887733412-((&&**.5+'&++++16<A@?DFIJ??@?<==?EDJJJFECGEJJJJJJIGIIJGEIGIJHHJIJJJJFGFGGHGFCIFHJJ////B<<?FDCBDEDEGJJGHJIJJFGDFJHJJHJIHHJJIFJFJJIGFIGHJHHEEFFJHHJJGIIHIFEGIDEDEDDDFGGJJGFGJFGBFDJFJIIJGCEBB>3201<:<FGHGJFJHFDCDFDJEFJGJJJIFIHJJHGJJJJJFHJGJFDDEEGJIGJJIJJFGEDAJGH>>==CBAFJJGIGJIJHGFHJIJJFGIJEJIJJJGJJJJHHJJJHJJJJJIJJJJJGJI<;::<988ACIIJEHJHEEGFGHJJJJJJJJHGJJJGJJJJJJJJJEJFHIJGEJJGJJJIJJHGJFJJGJHHJFJJJHHH@@JJJJIJJIGJJJHJIHHJJJJJJIJJJJG2223CB?AECJFGJGJJHFGIED???====CCF?@GJJGGDEIDAADEJIJAABJJJIFDDDC;;GGFFJIJJJGHJHGJJJJJJIIJJGJIJJJJGF@>>FJHFHJGGJJIIJHHIIJJJJJIEGIJIJJFJJJFEFGHFGIJJJFJGJJJEGJJGJJJHJJIJFFGDAAJJJJDGHJJJEIB>?==>>JFHHJJJGHJGHJIJGJJIFGJJGEJHGGEIGIGJJJJJEDEFHJFHJJJJJJJJGFJJHJGJFIHJJHFHHFJJJHJGJIJHCCEDJEACFJJJHIJEFFIGGFCGIJHGDFG87657/.0:8213@CCGJJHIJJJJJJHGJ9889J--,+(22.,,,BBCCFDDFJJJJJJGJIFHHJJJHGJEGBBDGFFIEGIJJGJFJIJJGJHIJJJGGFGJJJGEFHHJIFHEFJIJFJJJJDABGJJGGHGJHJI6556JJJGGHGGHJJJJGJJFHIJIFJJJHJGIJDFC??IIJC?7DHJCGAEJIDIFHJGIGEJJJJIIJIJHGFFGGFJJJJJIEJHJFJFJJJ====7/---0+++445897.+++-31122=756731-.//0*96=FFFE7668DC<=<=H><<<CA@@@DGEEECBABCDGDBA@@BEACECECABCBAAAFJHJDEGG//DBBBBBBB@BBDIDDEJEDCCDBDDB???@CBABBDCCAABBFEEDCCDCHAFDBDBA@BADEIGIG5555JDDDCDB<9@==B@>@BCDCEEDEABBCGEDBAAEEGFGHCCDDDDFC@<::ABAFDIEEECHHGIJGEGFDGEBCCACBBIDJIGEGHIGJGHIGHEFEHCFJFJEF;;;;>5+'&''(**)*&-%'/-,-.3=?CHBCBBEEFHFFJIHFDBED43237<42,-((;CC?>>?AGDBABDIJFECBBD@;;882/,-.2--,-368632344.,--8=A<<<=BDCDFHEDECDCFEJ<;;;@??@CA655477<>:<;;:655>?CBDBBB554-''&''('&(35<GEHEIJHGGFGHFFDDD@A@JJDEICHBD>?@AE><<<EECGDHEECCDDCFDDCDIGGDJJG@@AAEHFFDJHDGFEJGDCDD50''7>?<5./@@DDCGDFDDFGDFHEIEFDFFDJJGDFGGJHEFBCBBCCDGJFJ0+++----//027,6@@DCHDEEIFDFGBBDEJFC===>FEEEFFFCCBADEDFEBAABAAABEGFC@@@BFEDGDDDGFJJHFHDCBCG>==ADGDDBBCCDHJEGEGEABCD,)))311''./269?BDCCCEDBBBAB?51//029666511:==<<=B06)((*'%
@Stanford_t7w_4_T7_No_SapI_4_Linear_10700_164
TCAGGGTCTTCAACGGATTTTAAGGATATGCCAGTCAACGGGGACGCTGGTGAGTTCAAGACATAGCGATATGGTTAACTACGCCAATAAGAAGCTCGCTGAGATTGACAGTATGGACATTCCAGACGGTGCCAAGGATGCTATGAAGTTGAAGTACCTTCAAGCGGACTCTAAGGACGGAGCATTCCGTACAGCCATCGGAACCATGGTCACTGACGCTGGTCAAGAGTGGTCTGCCGCTGTGATTAACGGTAAGTTACCAGAACGAACCCCAGCTATGGATGCTCTGCGCAGAATCCGCAGATGCTGACCCTCAGTTGATTGCTGCGCTATACCCAGACCAAGCTGAGCTATTCCTGACGATGGACATGATGGACAAGCAGGGTATTGACCCTCAGGTTATTCTTGATGCCGACCGACTGACTGTTAAGCGGTCCAAAGAGCCAACGCTTTGAGGATGATAAAGCATTCGAGTCTGCACTGAATGCATCTAAGGCTCCTGAGATTGCCCGTATGCCAGCGTCACTGCGCGAGGAATTGCACGTAAGATTTATGACTCCGTTAAGTATCGCTCGGGGAACGAAAGCATGGCTATGGAGCAGATGACCAAGTTCCTTAAGGAATCTACCTACACGTTCACTGGTGATGATGTTGACGGTGATTCCGTTGGTGTGATTCCTAAGAATATGATGCAGGTTAACTCTGACCCGAAATCATGGGAGCAAGGTCGGGATATTCTGGAGGAAGCACGTAAGGGAATCATTGCGAGCAACCCTTGGATAACCAATAAGCAACTGACCATGTATTCTCAAGGTGACTCCATTTACCTTATGGACACCACAGGTCAAGTCAAGTCCCGATACGACAAAGAGTTACTCTCGAAGGTCTGGAGTGAGAACCAGAAGAAACTCGAAGAGAAAGCTCGTGAGAAGGCTCTGGCTGATGTGAACAAGCGAGCACCTATAGTTGCCGCTACGAAGGCCCGTGAAGCTGCTGCTAAACGAGTCCGAGAGAAACGTAAACAGACTCCTAAGTTCATCTACGGACGTAAGGAGTAACTAAAGGCTACATAAGGAGGCCCTAAATGGATAAGTACGATAAGAACGTACCAAGTGATTATGATGGTCTGTTCCAAAAGGCTGCTGATGCCAACGGGGTCTCTTATGACCTTTTACGTAAAGTCGCTTGGACAGAATCACGATTTGTGCCTACAGCAAAATCTAAGACTGGACCATTAGGCATGATGCAATTTACCAAGGCAACCGCTAAGGCCCTCGGTCTGCGAGTTACCGATGGTCCAGACGACGACCGACTGAACCCTGAGTTAGCTATTAATGCTGCCGCTAAGCAACTTGCAGGTCTGGTAGGGAAGTTTGATGGCGATGAACTCAAAGCTGCCCTTGCGTACAACCAAGGCGAGGGGACGCTTGGGTAATCCACAACTGG
+
/'&&&')&%%%&161***+54-+++,0((56><:9777770..,(&))*7<7766@40))++++DEIGJDJJIGJHIHIJGJGJJJFJJJGHJJJJHJEFIJJIJJJIHJJJHJJJHIJHJGJJJJG@A@CJJFDCDJIJABADJGHHJJJJJIJJHJJJJJJEIICCBC@8634<EEDCBE<<<E@H@EAAJJJJJJJJDGJEGJJIJJJJJGJJJJJIJIJJIFJJJJJJJJJJJJJIGGJJDJJJJJJIIJJJJIGJJJJGJJEFDDJIGJJGJHGJJHJJFJJJJJJJ??000**)6''''05@>?556E?>>/...GJHJJGGIIIHJIJHJJJJJHJIJIHJJHHIJJJHJJJJJJJGGIHJJJGJJJJJJJJJJJJFEA@@@?E???HCBJJGJJGHDEEDJHGJJIJJJFIJJIHIJIJJHEJE=:5:B;99<;73.*+30001JGJHGJJJGGGHJJJJJJHFIJJJJJGIJJCIFJJIEJ<;;;FCGDJGJHJJEGFDJJHHEJEIJJFGJJIJIHIGHHJ4/)''))*..--0?ADCJJGJGIJJEJJJHJIJGJJGHDEDC?...JJJJGCHGFDB@BEEDJG@?=>GJEC>>JEHJIFIEDJIJ:DFEHJEJJHJGFGFDECCJGEGEEJJJHJFHIJJGEEE>>>>E94...5<<?GJHEFDDECB2044=::;566EJFEGJJGHEHFJJJJFCCFIJGIJJJFDJFFHDEDIHGFGGJJJHGJGIDHIFGJHDD/...:>BDFEGGEFGJGGFJ@??AEFJ@AEDJJJJJGGJGJHEEIDJJJGJJJJAA=;<<=EEJJJJJJJJGIHFGDFFFCH??>@BCCCE9989&$$$'((113;;:1??@FCDGJGGJJHHJFFFHJJDGIJJFGGA888@;97431/**9=EJCDBFJJIJJIJJHJHJJFDGHJHJGJJJJIJJJJJJGJJJJJGJJJJIIJJJJJIGJIGGFDJJJHHFIGCDBEEFGEIJJHJJJJ97EFDF;9;I<;;<IJJJJFJJJJJEBCEHHJHJJIGJJJJFJIJIJHJJIJHIHGCEBBABDBEHCG;:9:=3333BHJGFJFJJIJJJIJJGJJJGJHIJJJFGJFJHFIJFHEIFHGHJJJJIJFIFJHIGJJHJJIJ@@ACCGFHJIJJGJEGJGJJJJJIIJJJGEBFBDEJHJJJIDHJIJFGJJ<<<<JIJJFFEEBDIJFHJGGIJJDDBBAABAB=>??0//.132466CEFGHHFDEEGIJFIGJEFJJGJHFGJJJJFFEHDCDCFEJJJJIJJHHHHJJHFJHGEGHEEGGJJJFIJJFIIEFJJG@>>?<;JFJIIHGEJJHJGJHGGGGFHJJJIJFH@22=@>=>=EGEEFHJJGIJIFJDFHJGEJIJGHGFJGHJFDJJIHEHGHEHJEJGJJHIJGHJFGGHECDJD;;::<6:=<<?844<?BB@AFCC8877&%
@Stanford_t7w_4_T7_No_SapI_4_Linear_10700_165
CGTTTGAGCCTCTATGGGTTCCCTCTAGCTATCGGTGGTAACTGCGGGGACCAGTGCTGGTTCGTTACGAGCGACCAAGTGTGGCGACTTAGTGGAAAGGCTAAGCGAAAGTTCCGTAAGTTAATCATGGAGTATCGCGATAAGATGCTTGAGAAGTATGATACTCTTTGGAATTACGTATGGGTAGGCAATACGTCCCACATTCGTTTCCTCAAGACTATCGGTGCGGTATTCCATGAAGAGTACACACGAGATGGTCAATTTCAGTTATTTACAATCACGAAAAGGAGGATAACCATATGTGTTGGGCAGCCGCAATACCTATCGCTATATCTGGCGCTCAGGCTATCAGTGGTCAGAACGCTCAGGCCAAAATGATTGCCGCTCAGACCGCTGCTGGTCGTCGTCAAGCTATGGAAATCATCAGGCAGACGAACATCCAGAATGCTGACCTATCGTTGCAAGCTCGAAGTAAACTTGAGGAAGCATTCCCCGCCGAGTTGACCTCACAGAACATGCAGAAGGTCCAAGCTATTGGTGTATCCGAGCGGCTATCGGAGAGAGTATGCTTGAAGGTTCCTCAATGGACCGCATTAAGCGAGTCACAGAAGGACAGTTCATTCGGGAAGCCAATATGGTAACTCAGAACTATCGCCGTGACTACCAAGCAATATTCGCACAGCAACTTGGTGGTACTCAAAGTGCTGCAAGTCAGATTGACGAAATCTATAAGAGCGAACAGAAGCGAAGAGTAAGCTACAGATGGTTCTGGACCCACTGGCTATCATGGGGTCTTCCGCTGCGAGTGCTTACGCATCCGGTGCGTTCGACTCTAAGTCCACAACTAAGGCACCTACTGTTCACTTTAAAGGAACCAAGACGGGGAGGTAATGAGCTATGAGTAAAATTGAATCTGCCCTTCAAGCGGCACAACCGGGACTCTCTCGGTTACGTGGTGGTGCTGGAGGTATGGGCTATCGTGCAGCAACCACTCAGGCCGAACAGCCAAGGTCAAGCCTATTGGACACCATTGGTCGGTTCGCTAAGGCTGGTGCCGATATGTATACCGCTAAGGAACAACGAGCACGAGACCTAGCTGATGAACGCTCTAACGAGATTATCCGTAAGCTGACCCCTGAGCAACGTCGAGAAGCTCTCAACAACGGGACCCTTCTGTATCAGGATGACCCATACGCTATGGAAGCACTCCGAGTCAAGACTGGTCGTAACGCTGCGTATCTTGTGGACGATGACGTTATGCAGAAGATAAAAGAGGGTGTCTTCCGTACTCGCGAAGAGATGGAAGAGTATCGCCATAGTCGCCTTCAAGAGGGCGCTAAGGTATACGCTGAGCAGTTCGGCATCGACCCTGAGGACGTTGATTATCAGCGTGGTTTCAACGGGGACATTACCGAGCGTAACATCTCGCTGTATGGTGCGCATGATAACTTCTTGAGCCAGCAAGCTCAGAAGGGCGCTATCATGAACAGCCGAGTGGAACTCAACGGTGTCCTTCAAGACCCTGATATGCTGCGTCGTCCAGACTCTGCTGACTTCTTTGAGAAGTATATCGACAACGGTCTGGTTACTGGCGCAATCCCATCTGATGCTCAAGCCACACAGCTTATAAGCCAGACGTTCAGTGACACTTCTCACCGTGTGCTGGTGGTGCTGACTTCCTGATGCGAGTCGGTGACAAGAAGGTAACGCTTGACGGACCACTACGACTCTACCGAGAGTTGATTGGTGAGGAACAGTGGAACGCTCTCATGGTCACAGCACAACGTTCTCAGTTTGAGACTGACGCGAAGCTGAACGGCGCAGTATCGCTTGAAGATTAACTCTGCGCTGAACCAAGAGGACCCAAGGACAGCTTGGGAGATGCTCAAGGTATCAAGGCTGAACTAGATAAGGTCCAACCTGATGAGCAGATGACACCACAACGTGAGTGGCTAATCTCCGCACAGGAACAAGTTCAGAATCAGATGAACGCATGGACGAAAGCTCAGGCCAAGGCTCTGGACGATTCCATGAAGTCAATGAACAAACTTGACGTAATCGACAAGCAATTCCAGAAGCGAATCAACGGTGAGTGGGTCTCAACGGATTTTAAGGATATGCCAGTCAACGAGAACACTGGTGAGTTCAAGCATAGCGATATGGTTAACTACGCCAATAAGAAGCTCGCTGAGATTGACAGTATGGACATTCCAGACGGTGCCAAGGATGCTATGAAGTTGAAGTACCTTCAAGCGGACTCTAAGGACGGAGCATTCCGTACAGCCATCGGAACCATGGTCACTGACGCTGGTCAAGAGTGGTCTGCCGCTGTGATTAACGGTAAGTTACCAGAACGAACCCCAGCTATGGATGCTCTGCGCAGAATCCGCAATGCTGACCCTCAGTTGATTGCTGCGCTATACCCGGTCGCTATTCCTGACGATGGACATGATGGACAAGCAGGGTATTGACCCTCAGGTTATTCTTGATGCCGACCGACTGACTGTTAAGCGGTCCAAAGAGCAACGCTTTGAGGATGATAAAGCATTCGAGTCTGCACTGAATGCATCTAAGGCTCCTGAGATTGCCCGTATGCCAGCGTCACTGCGCGAATCTGCACGTAAGATTTATGACTCCGTTAAGTATCGCTCGGGGAACGAAAGCATGGCTATGGAGCAGATGACCAAGTTCCTTAAGGAATCTACCTACACGTTCACTGGTGATGATGTTGACGGTGATACCGTTGGTGTGATTCCTGGATCTGATGCAGGTTAACTCTGACCGAAATCATGGGAGCAAGGTCGGGATATTCTGGAGGAAGCACGTAAGGGAATCATTGCGAGCAACCCTTGGATAACCAATAAGCAACTGACCATGTATTCTCAAGGTGACTCCATTTACCTTATGGACACCACAGGTCAAGTCAGAGTCCGATACGACAAAGAGTTACTCTCGAAGGTCTGGAGTGAGAACCAGAAGAAACTCGAAGAGAAAGCTCGTGAGAAGGCTCTGGCTGATGTGAACAAGCGAGCACCTATAGTTGCCGCTACGAAGGCCCGTGAAGCTGCTGCTAAACAAGTCCAGAGAAACGTAAACAGACTCCTAAGTTCATCTACGGACGTAAGGAGTAACTAAAGGCTACATAAGGAGGCCCTAAATGGATAAGTACGATAAGAACGTACCAAGTGATTATGATGGTCTGTTCCAAAAGGCTGCTGATGCCAACGGGGTCTCTTATGACCTTTTACGTAAAGTCGCTTGGACAGAATCACGATTTGTGCCTACAGCAAAATCTAAGACTGGACCATTAGGCATGATGCAATTTACCAAGGCAACCGCTAAGGCCCTCGGTCTCAGAGTTACCGATGGTCCAGACGACGACCGACTGAACCCTGAGTTAGCTATTAATGCTGCCGCTAAGCAACTTGCAGGTCTGGTAGGGAAGTTTGATGGCGATGAACTCAAAGCTGCCCTTGCGTACAACCAAGGCGAGGGACGCTTGGGTAATCCACAACTGG
+
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
@Stanford_t7w_4_T7_No_SapI_4_Linear_10700_166
CTGAGCGTAGTGGGTCACAGGGTTAATCAACTGGTCTGCGTAGCCATTCTTAGTCGTGAAGGAGTCAATCTGTTGACCACTAGGTGCGGTCACATGGATGAACCCTTGCCCTACATTTACAGTCCAATCAGACAAGTAGTTGGCGTATTTGCTTGGCTAACTCTTCAGCTAACCATTGGGCATCCGTATTGTTTACGTGTTCAGGTTGACTACCATCTGGTATCTTATACTTCGCAACGTCTTTACCGTTAATGTGTACAATTAGTTCCCTACCATACTGACCACAGCGAACGTTAATCAATCCGTCTTGATTAGGGTTGTAATTCGGTAAGTTGACAGACTTTGTGTTCTTCTGTGCAACAACGTTACGGTTAACGATGAACGTATAGTCTGCTACAGTAACCATTCGCAGGTCGTTACGTGGATTAGCGGTCTTGATGTAGTTGGAACCGTTAGGATACCTAACTTGCTTCTCGTTCCCAGAAAGGTCGAACACTCGGATTCCGCTACCAGTGAACACAGCGTAATACTGTTCGTGCTCATCTCGGTTAATCAGGTGGATGTACGGAGCTTGACCTAACGCACCGTTGTCTCCAAGTGTATTTAAGAAAACAAGAGGTGGAAGCATTTTTGGAGGCCCTCGGTCTCCGAAGACCAACCGTTAACTTGGCGTGACCCTTGGTCTGGATAACGAAGGATGTCAGGCTGTTGGCTGATACCACCCTTCAAGTTCTTGATTGATTGGCTAATGAGTGCCATTAGAGCCTCCTTATTTATTAATGTTAGCGAGTCGACCAGAAGTGAACGCATCTCCATCCAGCATATTGTACCCACCGTAGTCCATCTCATACTCCATGCAGAGAGAGACGTCTAGCCTCATCTTCCTCTTCTTGGAGTACACCCTCTACTTCCGGTGCCCCAAAGAATCGGTTGTTGAACTGACAGGGAAGCCTTGGTGACAATCCAGTAACGGAAGCACTCAGGCATCTCATCGTAACCAGCGGAGACGAATAATGTTCACAGTAATACCAGAGTCAAAGCGGTCTGATTGACTCGTTCGGTCATACACATAGCCACCTCGGTTAAGCGTCGATGGATTGACCGGAAGTAGACGTTGCGGGATAAATAGTCGTCACTGTATACAATCAGGTTGGAGTAAACATCAGGTAGTAGCGTTATGCCTTCCTCAATGTTGAACGTCCATCCACGAGATTGAATCTGTCGGTTAATCTTGTTGAGAATACGCCGAGCGTTTCGCTGCATCTGCGTTAGCGTCACCTTCCAGCGTTGATACCGGAGGTTCACCGATAGACGCCAGAATGTCCTGCACAGCTGATAACTCAGCGGCAGTCTCAACGTTCATATCGTATGAGCGCATATCGTCCTCCCTTCAGCAAAAAAACCCCTCAAGACCCGTTTAGAGGCCCCAAGGGGTTATGCTAGTTATTGCTCAGCGGTGGCAGCAGCCAACTCAGCTTCCTTTCGGGCTTTGTTAGCGGCGCGGGTGCGTGCGGCCTCCTGTGCTGGCGTTAAGGTTTCTTCTGTTGAAGTAACACTCGCCTCTTCGGGACTAGCAGCGACCGTTGAGGCCACCCCCAGCATTACTCCACTTTGAAAACCACTCAGCAGCTTCTGGGCGAAGACCACCGTGGCCCATTGCGTACTTAGCGATAATCTGGTCCGGCTGGAAGTTAGCACGGCGAGCGCGCTCCAGAGCCAAGTCACGCAGCTTAACAGTCTACCGCAGAGCGGTGCATGAACAGGCCGATAACGTTGTCCTTAGCGACCTTTGAGCATGCCCTCACCTTACTGGCAGGGAAGACGTGCTTCTGACCAGTAGTGCCCTCACGAGCGGTACCAGCACCACCAGCGGTGAGGTGCGGAACTTCTACAACCTCAAAGCCCATAACGTTGCGGATAGAACCCTTCTCAGGGTCAATCAGAGCAGCGTAGTTTGTGCGTTCGGCATCAGTGCTGCCAGAATCGCAGAGTAGCTATCTGGGTCACAGTAGAACACACGGTCAGCAGCCGGAACATAGTTCTTGGTCAGAGCCGCACGAGCCTTAGTCAGAGCCGCAATAATCTCCTTACCAGCGCAACTTGGTTGGTCAAGTGCGGCCTTGTTCTAGTAGTATCAATTACGGTAGCAGTACCTAAGCCCTCGATGTTCTCATTATATTTGCTTTCCACGTTACACAGACCGGCAATCTCAGCCAGAACCGCACCATCCGCAGCCATCGCCAGAGATTCACCCGACTGAGAGGTATACTCAGAGCGAACGTCGTAGTGGTTCATCGCGTCCTCAATATCATAAATCAGAACGTCAGCCGTCAGGAGACCGTCAATGGTGATTACCTTCTCGGTGTGTTTGATGTCCTTACGTTTATCGTTCGAGGTTCTCGCCCGGAGCCAGATACGCTGCCTGGTGCGACCCAGAACAGGGAACTGAGCGGATTTACCGCTGGAGATGGAACGTACCATGTGGCGAGAAGTGGTCACGGAGATTTAGCGAACGCAGTGCGGACTTCGCCGCCAAATACCTTCAAGAACAACGCCAGTTTATCTCCAGCAGCAACTACACCTTTACCTTGGTTAGTACCCATTTGCTGTCCACCAGTCATGCTAGCCATATGTATATCTCCTTCTTAAAGTTAAACAAAATTATTTCTAGAGGGAAACCGTTGTGGTCTCCCTATAGTGAGTCGTATTAATTTCGAAGTCTATCAGAAGTTCGAATCGATTACTTTTCTGTTCGACTTGACGACGATAGTTGGCATCTGTGCGATACCGAGGGTCACTCATAGCTTTAATCATCTCGCTACGGTCCGCAAAGCCTTAGCTTGGTAGCCTGAGGTTTAGCCGGAATAGCACCGATTAGTCACACTACGAGTTGGCTTACGACCGAACGCCTTAGCGCGAGACTCACCAGCCAAGTTGATGATAGCCTTAACGGTCGCTAAGTCACGACTGGTCAACGCATTATCCAGCGACTGTGCAGCCTCAGGGTTGTGCGTCTCAAGGTGGTTATACAGTGCATCAAAACGTTCACGACCACCAGCGTACTCAATGACACTGTTTACGTACTGCTCCACCAGAGCTTCTTGACCACGGATATACGAGTCAATGAAAGCCTTCGTGTCACCAATTTCAGCCAGCTTAGCGTAGGACTCGGCGGACAACTCTCGTTCTCCTCGTACTCACGCTGGATAGCCTCAATGGTCTCGACACTCATGCCACGCTCAGCAGCAATGTTAATCATCTCTTGGAAGCCCTCTTCGTGCTCACCAAGTTGCTCAGAGGCAGCTACCAGTTCTTCTGGAGTCTCGCCCAGTGGGGTAAACTCTTCGGAACCTTCGGTGCCCTCAACGCCTTCTTCTCCAGTGTCCACATCGGTCGGCTCAGAGCCATCACCGATACGAACCTGAATGCGGCCTTCGTCATCCTCTGACCGAACGGGTCAGAGTTGTCATACAGGTCACGTTCTGTTTCCACTTCGTCTGACGCTAACTCGATTGCATCATCGCCATCACGGGCAGCAACATCAAGAGCCAGCATGTTCTGCTCATGTTCCTTGAACGGAACCACGGAGCATCACAGCGGAGTTCACGCCAAAAGATGCATATACGTCTGCATTAGATTCAGCCATTATTATTGTCTCCTTAAAGTTGAACTACAGGAAGACCGAGGACTCCAACCTCTTGTCATCGCTCATTTCAAAGATGAGGTCTCCCTATAGTGAGTCGTATTAAATTCCCGGCTGTAAACCTACGGAATCAGCGGCAGCAGCCATAGCCTCAGGTGAAGCTGTAGCTTGTGCAGCCATACCTTGAGCCAGCGCAGCAGCACCATTATCCATACCCATTTGCATGACTGTTGGGCCATCTTCTGTTGCTTCTGTTCTTCGGTGAGTAGAATACCAGAAGTGTCAATACCGATAGCGTTGGCAATACGTAACTTAATCATCGCAAGGTTAATATCAGGGTCGTCCGCATAGGTGCCAGTGCAGCCCACGCAGTGACACACCGCTCCAGCTTCTGGGTCTGTCCTCGACCAATTGCTGAGGACCTCTGTACTAATGGTTGGCTCTACGGCTTCCTTTCAGGTAACTCAGGAATCTGTTGCGTGGCTTGTAGTTGCTTCAAGAGCACTCGTACCAGAGGCAATTGTAATTCTTGAGAAAGGATAGAGTAGACACCACCTAAAGTCTCTTGAGTCAGAAGCTACATACCGAATCTATCGGCGGTCACACGTTCACCTGTACCATGATTCGCAGAGTTCAACATAAAGGCAAACGAAAGGCGAGCCTCGATAGCGTCACTTACGGCTTTAGCTACAGTAAAGTCTGCTTGCTTCTCCAGTTGGAGGAACGAGATGTCTTCTGGACGACCAGTAACGAAGTCACCAGTCTGAGCTTTGGTCAGTCGGCGTGGCTGGGTGATTCAGCAGGATTCACTAAGCCGATAACCTTAGAGCTAATCATGGACATCTTGACGATAGCCTCTTTGGAGATTTTCAAGGGACCGTAAGTCACCTAAGTATTCCTCAATGTACGAACGACCGTAGGATTCACCATCTAGTCTGACCATCCGAATCGGGATGTATGGGCAAGCCTCTTTAGGATAAGTCCCATCGGAGCCTTGGACTTCCATACCCTCGACCTCTTCGTATCGGGAGTCTCACCTGAGTCCTCATCCAGATAGATGTGAGTGTACACGTCGATTGTCTCATCAGCTTTCTTCTCACCACCTTGACCTTCTACAGCCTTACGGATGTCCTCAGGGAGAGCACCAAAAGCTATCTGGTCACGAGTCACCATTTGCAGAACGTTGCCGAATGCGTCTCGTTGGACCACATAAGAAGACAATCGGTACAGCTTCATGGGATTATAGTTTGACCCTTCCGGTTCCGGTAGGTACAGCAGGACGTTACCAGCTACGACTAACTGTTTGAGAGCCTCAAAGAGAGTCACGCGGTAACTGTTAGACTCAATGTAGTTCATGATGATACGCTCTACCATCGAGAGGCCCTCATCGACCTTAGCGAGTCCATCGGGGTCGCTCAGTAACTGCTTTGCTTCATATTCAGATATAGTAAGTCGCATCCAAGTCTGCATAGGGAATAGAGCCAGCATGAGCTTTTAGAGGCTAGATTGTTCGAGCCCACAAGCGCCCACGGCTTGCCACGGAGTTGATAATCTGTAGAGGCGTTATCGGAGTCCTTAGGGAACAATGATGGGATGGTATATTGAGCGCAATTCTGAGCGCGTGTCTCATAGGGAGCACGGTCGTTCTTTAAACGCTCATAGACAGACTTTGCGCCATCCTCCGCAAGTCCTGTTCGTTTCTCAGCCATTAAATGTGTCTCCATGTCTTACGCTGTAGTATTCGCGTTATGGTTGATTGACTGACTCCATACAGTTCTCCTAAGGAGAGGTGGCTTAAGGTTAA
+
85(%%$$&&&'%%%&)))))57DGFEC9999DIDHCJA@65+++,0/)&)+(7<=?BEJGGIGEB85559DFDJCBBJ<<<=>=8CB100/--+-2478=<<=C@HJDDJJIIJJJJHJJJJJIJEJJ(&&%()&%&&%%%%$%$$%%&&&'EEJGGFJDEC33/-/2>FGJGJJGIIIHJHJIJHJJEJGHIJHGJJDJJ:/../61112510018CCJJJJEJJC@---/.0<DEFGEHJJJJJIIIHFJJHHJJFF?>==....38B>CEGIJIJEDDCA>6)))*2FFJIJIJFJJJJJJIGJJJJJHGFHJJGJJJGF?=:::>;::EG>IIIHFEJJJHJIIJHJJGGJJIGJGJA@JJJJFJJHJJJGJGJJIHJJGJFJGJJGJJJJJJB?@@GJGJGJJJJGJJJJGIJIJJJHJFJHJJIFJHIJJJJJJJ55556??@EC444..++)'''&&*<>DBFFDFJ<999***)BEDJ@IJAC@@@:999789DJJEDJJJIFDBD??@@EJHIJJJJHJHJJHJ@99??BC99967..@@EA@@BJGJJHJEJEI7777JJJ?>=>FIEDCJIJJIJJJJJJHFC?3:JEJJJFFDEA:<5556-,,./00'))+.,&%&%&'%'*??>AFD=666FIJJFJIIGIDHDEFIFJJJFJHJIJJHHJJJJJGCEGIJJFHIGIEBCCEFIHJGJ???@FF?>==DD999:FG=>B8:E:IJJJJAGA544<:;>?ADDJJJJJJJIFGBDCDA;99=>@>=JEBBEJGJJJFGGHFA?>72/.&&*)--3>@ECECFIJJ><<<7826570>BDJBCFDEJIJF?A;9:6443364210153333497432//3JJ6J3**75444;>>EIEJIJJJJIJJJJHBFHIFJJJJIFE636?@A><6134B?@A@BCHFB89JHGGJJJFEIGGJHJ*))*BI>777-**-554))))B>DJJHJHJFJFE@@A@=<>;76.--,-('&'('&$%&.15;>?><<<?CH>>>=CJCDGGJGCBA>==<>ABHIIJ4444<<<EDGFJFHEJJIFIHJFDDCFJJD<==>=<<<<:99A<9-(&)***+8==?I=<<=::9:86+(''()+*)((*CI>::9877689DJJJJFGJFIEHJIJGJJJJJFIGEGJFJJEJHHGJJJHJJJJJJJJJGIGGA1D>??CGJDBCB:::900//4?FFDABD@CBAAFFHIDGJGGIJFJJJJGDJJJHH?@?<4((''+.43.358BDJJHJIJJJJJGGFJJJJJFJGJJHFFJJB=;:9:45@AA?@E<<979:2++,031--,--*))(&&+++DEDJ998)()+67=?<<<7666=ABFDJJJGJFHJCA@AJ65454/,-3555511;9:-2<).?C566IJJJDDCHI:84.59;;8;;:86222;9<;:=>@FJHJHGJJG222228873444;;;BCEHGA@A>@@@;<<=DCFEHHJ;@F<5..:;HGJCC;1**-,,/1145<::<=DJFEEFJJEEJJFFGJJGJIJJFJGJJJJIFGGJJJHJHJHFDDCDE><<>@GGE=EHFJIHEFDFGJGJIGJFJC??>AGEGDBB@;944445>>?>DEBA0...3=;;332,**9;EEEI@8**,)BFCAGEEA>7666JGJHJFJJIJJJFJJJJJJJJ////BA@C;;3-+,//>@@@B;<=<HDCJJJHGCJJDH7>)999<@@A>BH?@??<<BB@:<<>::778;CAJJEECE00003'&&&7@CBBEJDCBFJJJFFBJCGEA433///0530()('')()+/3))36671236:D>>??EJAA>>?FGJCABDJJIIHIJHH=?@84,,989:<DFJDGIJIJ:998:=;=@CHJJ@>>>DG111621114A@6667H>>CFIHIJJHJHJGJJJFDH@JA5440@?@41019=?>HB??@AHIJFFAABBH<;;;6'%%'+,.,,-/9999JJJJECDEBGDF@?IJEDDEGFHGGJJIEJHJJJIJ?98;:;;@FJJJCEEB=:;9:<<>??GDFFBCBDIFHHEJJJJJJGIHEFGHFFHFJIEIHHJHGGJJCC<<<*(()<77;<176,774435653'''&,--)('&+EEJIGHJJBA>,+'''%$%&&&&>>@EGJFJJFJIJJJJEFEEJHJJJJJJJJJJJGJGJJJJJHJJJGGJIJJJJGHIDGBEJ@BAB@BE;;;45201389JJJFFJHIFJJJJDBCAGJJJJ?7675444JCA41111((((4334HJIJJJJJIGJHJIGFGDJJJJJJFJDFDFJIJ000DFFJJGDGFIJJJDC8889EJGEGFFHIJJGJJJFGHHGJJHJJJHHEJJHJJJJJHFEC?FHJHJJJJJJJFGJGJI?JH77001)(+*+//&&&'BBC;;4333;122EJJCGJHJJFEB==3-7223>//.--',,-0/156JEDGCDB@>>7775000,+*+7<JHEJICIDDJJJGHJDB0./00-,,,***1'&&&'-,&&&$###%&&%%(&&&%&(+.(((;''''*+,004=>==>===@ADBFFEEECDGCHFCJDGJHHJHJEJHJJGJIJHJJGIHJJHJIIGJJEJJJJIJJIJJIJHJJJJGJGGFJJJHHJJFJJJJJGJEGJJJJEJIGHDBD>GJJJIFJJJJJJGJJJJJJHD53124GFHGDA?@CHHIJJJJJGHHFHECB878;GDHDDECIJGJIIEEHFDBBCJFJHGEJJF><=<@<<<@310-+*&'&'.-.///.()+**+,358:::;;=FDGFIGEFDDFIF;9:>JJJF:::;JJ0...9JFHEJFGJJHJGHJIGJJHJC>778@EB?7'&&&*,-=FGGHJJJEJJJFJJJJDIGHJGDDFA/..459:;9<FIDBBBAABEFGJJJHJG@@AE8>??JDGHHCDGJE@=;<<<C:;99789>AAAGJGJJJF;;;:;;22JIJIJJJJJJHJJJJJGJJJJHJGJGJJJGJJGFJHJEIIJJJJJJFHEDJ=:889JH??A;6557922BGJJJJIGGJJGJJFIJJGFDIGC<;6445;<GHIJFHGEHGIJGC@@@DJJJHJGEGJJFJJJFIIHIFF99(((&,,2-)(),;>:8445?CBEJJEJJFJJJF=87862&&'$$%',&&&'%(()1&%%%''3002*))(*&%&-4865558988766:-/+*9E>?CEFJJGEDHGFJIDD66677552/.0118?><===CCACCACFIJJIJJJJJJJJJFJGJEJGEDEEJJHHJJJC=>HFJJDHEEBDAHJJJJHHJGGJFEJG>>==FJJHJ4335==>>FHH=GB?AFJJJGFJGIJJJJJHAACGD42234223015<?CBBHBBCDIJGJJEJJFEFDDGHEJ=HHIJJJFJGEDIJFFHGJJJJFJI5101=GJJJJFJIJHJJIIGIJJJIJJJJEJJFJI8766<AGJJD?56EDIHDFAABCD=<>FJJJJJEJIG>?AAGIGHJF@@<26+):6EHGEJECBDEJJJFJEHEJ;;;;JJIJJIJJHEJJJJJHIJJHEEHDJJJIJJJHJHJJJJJJJIJHJJJJGGHJHJC<@?,'',/??@@DC:3(&&&&&&--323;20024/,()));<BEGGHJGJGJJJJJGGJJJHJJFEFEHEBJFIJJJJJJFHIDBEB@<<9C=?JJIJJJGJHJJHJFIJJ><<<DBDJJJJJGHEHFGGEEIJEA>866.-039/...8@?;::<>>?>=?A9:EJEGAABA777;@....:7>C=IGIGEBCEFJEGH??FIJ7666DFEACB@JJIJJGJJDHFHIJJJGFHFI=/**+,,*/8<ABCDJJ6555?>@HEIJJHGJJGHCA@;92233?>JJCIDFJJ?@?<9988'''2212004CGIJGIFGGIEJJGFGHJIGI>JJEHIEA>>A<55945:835JFHJHJGGDEFJEBDFJIGHEFJGJJGJGDDDFJJFC=<=?FJGIJFJHHFEFJEJJG@?JGGE><4+&'('%%%&<?>>?DEJJJEJHIGGGHGGFJEEJJJFBBDDE1111<))()+0,,+.<<<=<=@FJHJG@>9))''(+1,'%&)78CEHJJGJHDIEHEHJJEEFJFJ=:83((((..548647?DGDDJJGHBAABCJJGFJJBBBDJFEJEGJGFJEJIJGGGJJIJJHJJHJJIHGJHIJJIJG@AADDJFJJDIDDFJHFEHFDE>>>>,++**((*(*$$%%%%579;@@55?BCD9334457**((23DJE9660J++''(/05;9-+'&'$%'&&&'/55:?;55=>>A>?CHGJFGEECBAFHFEEDDHDH9989;<<=IJBCBEEJFJFJHFGHHHGFJGEFHDGHHJI@AA?CJGEIB@<;::=FEBGGDGGIHIEFCDC@;A>@DDABADIJDJJDCC@CCBIH@>>>FJFJIJJHG88825455566<D=<<<.+++(('&$%%()*.4?@>>AB?FJJJJHJFGJJJJCGHJIJJJJJJJIJIJJEDA:88@DEFGJIFJEDD@7EJJIGHGGECCGHHJIFIJJJFGJDECEHGHEJJJHJFJEFFEJGJCFEFHJGJIIBCBJEJJGJJJJJJJJJGGJIIJJJIJDBBBFDFDFJ@=====?AHHJFEDCDGB>?>JGHECDFFB?D;::;IJDEG999;:><>;A;;?99@?@BDJHH710011---&*/(()-)**+401458EIDJHEEJJEGGJGJJJJHHJJJJGFHJGBBCCHD><000/55:97F>=<<A@?FJCCA?;.2148<7CDEJJJFIIHJBAJJJJIHHEDBGHIJJJFFFEDJFIGDIA@GFGFGJGGCECBGFHJJJHH?6,,-/../1+++)49=EJBA@B///0GJFJJFJICBCCJJGJFCCHGCFDDGJHJHGHJJFJJJEJJI<666G@D<JCJF@JCJJJHJJFJGJJHJHDBBJEGFGJJHJJHFFCBCJJFJJJJJJJIFDCDAC?@?>81117BCJ>;:8:@@DCACFCIEJ@---333:@CD?;;;EGJFJJJBFB@CBBEIHJEJFJJEGIHEJJJFFJIJJJHFJHGABIJFJJJHFG@?>?IJHCEE7667@JIGIFJHJJ@><;;;;>IJIJIGJFJGGFJJJG@=>ADA??@@ACDGBF@??>IFB;:::@@:=:;G@A@>=5.,,:;==?<800420-,+&''&&&(4((()978<9DDEDDJGCDBC422373-CE4445AA@<;>FGICCAAJFDCBCEB@@@2119CJEDDDIFFJFJHJGJJJJJJEIJJC@@@AJH?=888<:<88<>?=::=999<C>72112;=<<<?HEEFJIJFJE<<;=JGJJFJJEFJAEEFJJDJFJGEBDHEJEGJJFGGJJJJGIGBDJJIJJJEA@@41/-%%%%0>==<<?<;<<CIJIGEICIFBCCEGEHEGGF<;;<FFJJEJEGFIDEIIFJDHDDA>='26=;?,,**8;>>@0//.10)(
@Stanford_t7w_4_T7_No_SapI_4_Linear_10700_167
CACAGAAGACACAAAGTCTGTCAACTTACCGAATTACAACCCTAATCAAGACGGATTGATTAACGTTCGTGGTGGTCAGTATGGTAGGGAACTAATTGTACACATTAACGGTAAAGACGTTGCGAAGTATAAGATACCAGATGGTAGTCAACCTGAACACGTAAACAATACGGATGCCCAATGGTTAGCTGAAGAGTTAGCCAAGCAGATGCGCACTGACTTGTCTGATTGGACTGTAAATGTAGGGCAAGGGTTCATCCATGTGACCGCACCTAGTGGTCAACAGATTGACTCCTTCACGACTAAAGATGGCTACGCAGACCAGTTGATTAACCCTGTGACCCACTACGCTCAGTCGTTCTCTAAGCTGCCACCTAATGCTCCTAACGGCTACATGGTGAAAATCGTCAGGGGACGCCTCTAAGTCTGCCGACCAGTATTACGTTCGGTATGACGCTGAGCGGAAAGTTTGACTGAGACTTTAGGTTGGAACACTGAGGACCAAGTTCTATGGGAAACCATGCCACACGCTCTTGTGCGAGCCGCTGACGGTAATTTCGACTTCAAGTGGCTTGAGTGGTCTCCTAAGTCTTGTGGTGACGTTGACACCAACCCTTGGCCTTCTTTTGTTGGTTCAAGTATAACGATGTGTTCTTCTTCCGTAACCGCTTAGGATTCCTTAGTGGGGAGAACGTCATCTTGAGTCGTACAGCCAAATACTTCAACTTCTACCCTGCGTCCATTGCGAACCTTCGTGATGACGACCCTATAGACGTAGCTGTGAGTACCAACCGAATAGCAATCCTTAAGTACGCCGTTCCGTTCTCAGAAGAGTTACTCATCTGGTCCGATGAAGCACAATTCGTCCTGACTGCCTCGGGTACTCTCACATCTAAGTCGGTCGAGTTGAACCTAACGACCCAGTTTGACGTACAGGACCGAGCGAGACCTTTTGGGATTGGGCGTAATGTCTACTTTGCTAGTCCGAGGTCCAGCTTCACGTCCATCCACAGGTACTACGCTGTGCAGGATGTCGTTCCCGTTAAGAATGCTGAGGACATTACATCACACGTTCCTAACTACATCCCTAATGGTGTGTTCAGTATTTGCGGAAGTGGTACGGAAAACTTCTGTTCGGTACTATCTCACGGAGACCTAGTAAAATCTTCATGTACAAATTCCTGTACCTGAACGAAGAGTTAAGGCAACAGTCGTGGTCTCATTGGGACTTTGGCAAACGTACAGGTTCTAGCTTGTCAGAGTATCAGCTCAGATATGTATGTGATTCTTCGCAATGAGTTCAATACGTTCCTAGCTAGAATCTCTTTCACTAAGAACGCCATTGACTTACAGGGAGAACCCTATCGTGCCTTTATGGACATGAAGATTCGATACACCGATTCCTAGTGGAACATACAACGATGACACATTCACTACCTCTATTCATATTCCAACAATTTATGGTGCAAACTTCGGGAGGGGCAAAATCACTGTATTGGAGCCTGATGGTAAGATAACCGTGTTTGAGCAACCTACGGCTGGGTGGAATAGCAGCCCTTGGCTGAGACTCAGCGGTAACTTGGAGGGACGCATGGTGTACATTGGGTTCAACATTAACTTCGTATATGAGTTCTCTAAGTTCCTCATCAAGCAGACTGCCGACGACGGGTCTACCTCCACGGAAGACATTGGGCGCTTACAGTTACGCCGAGCGTCGGTTGACTTCCAGAACTCTGGTACGTTTGACATTTATGTTGAGAACCAATCGTCTAACTGGAAGTACACAATGGCTGGTGCCCGATTAGGCTCTAACACTCTGAGGGCTGGGAGACTAAACTAGCGGGACCGGACAATATCGATCCCCTGTGGTTGGTAACGCCAAGTTCAACACTGTATACATCTTGTAGATGAGACTACCCCTCTGAACATCATTGGGTGTGGCTGGGAAGGTAACTACTTACGGAGAAGTTCCGGTATTTAATTAAATATTCTCCCTGTGGTGACTGAAATTAATACGACTCACTATAGGGAGAACAATCGACTACGGGAGGGTTTTCTTATGATGACTATAAGACCTACTAAAAGTACAGACTTGGGGTCTTATCACTCCGGCTCACAGTACTGACATTCTTCAAGCTAAGGCTGCTGGTCTTGAGCCGAGTTTCCCTGATGCTTCCGAGTGTGTCACGTTGAGCCTCTATGGGTTCCCTCTAGCTATCGGTGGTAACTGCGGGGACCAGTGCTGGTTCGTTACGAGCGACCAAGTGTGGCGACTTAGTGGAAAGGCTAAGCGAAAGTTCCGTAAGTTAATCATGGAGTATCGCGATAAGATGCTTGAGAAGTATGATACTCTTTGGAATTACGTATGGGTAGGCAATACGTCCCACATTCGTTTCCTCAAGACTATCGGTGCGGTATTCCATGAAGAGTACACACGAGATGGTCAATTTAGGATTCTATTACAATCACGAAAGGAGGATAACCATATGTGTTGGGCAGCCGCAATACCTATCGCTATATCTGGCGCTCAGGCTATCAGTGGTAGGAAGCACGCCAAAATGGTGACTCAGACCGCTGCTGGTCGTCGTCGAGCTATGGAAATCATGAGGCAGACGAACATCCAGAATGCTGACCTATCGTTGCAGACTTCGAAGTAAACTTGAGGAAGCGTCCGCCGAGTTGACCTCACAGAACATGCAGAAGGTCCAAGCTATTGGGTCTATCCGAGCGGCTATCGGAGAGAGTATGCTTGAAGGTTCCTCAATGGACCACATTAAGCGAGTCACAGAAGGACAGTTCATTCGGGAAGCCAATATGGTAACTGAGAACTATCGCCGTGACTACCAAGCAATCTTCGCACAGCAACTTGGTGGTACTCAAAGTGCTGCAAGTCAGATTGACGAAATCTATTCCAGGCGAACAGAAACAGAAGAGTAAGCTACAGATGGTTCTGGACCCACTGGCTATCATGGGGTCTCCCGCTGCGAGTGCTTACGCATCCGGTGCGTTCGACTCTAAGTCCACAACTAAGGCACCTATTGTTGCCGCTAAAGGAACCAAGACGGGGAGGTAATGAGCTATGAGTAAAATTGAATCTGCCCTTCAAGCGGCACAACCGGGACTCTCTCGGTTACGTGGTGGTGCTGGAGGTATGGGCTATCGTGCAGCCAACCACTCAGGCCGAACAGCCAAGGTCAAGCCTATTGGACACCATTGGTCGGTTCGCTAAGGCTGGTGCCGATATGTATACCGCTAAGGAACAACGAGCACGAGACCTAGCTGATGAACGCTCTAACGAGATTATCCGTAAGCTGACCCCTGAGCAACGTCGAGAAGCTCTCAACAACGGGACCCTTCTGTATCAGGATGACCCATACGCTATGGAAGCACTCCGAGTCAAGACTGGTCGTAACGCTGCGTATCTTGTGGACGATGACGTTATGCAGAAGATAAAAGAGGGTGTCTTCCGTACTCGCGAAGAGATGGAAGAGTATCGCCATAGTCGCCTTCAAGAGGGCGCTAAGGTATACGCTGAGCAGTTCGGCATCGACCCTGAGGACGTTGATTATCAGCGTGGTTTCAACGGGGACATTACCGAGCGTAACATCTCGCTGTATGGTGCGCATGATAACTTCTTGAGCCAGCAAGCTCAGAAGGGCGCTATCATGAACAGCCGAGTGGAACTCAACGGTGTCCTTCAAGACCCTGATATGCTGCGTCGTCCAGACTCTGCTGACTTCTTTGAGAAGTATATCGACAACGGTCTGGTTACTGGCGCAATCCCATCTGATGCTCAAGCCACACAGCTTATAAGCCAAGCGTTCAGTGACGCTTCTAGCCGTGCTGGTGGTGCTGACTTCCTGATGCGAGTCGGTGACAAGAAGGTAACACTTAACGGAGCCACTACGACTTACCGAGAGTTGATTGGTGAGGAACAGTGGAACGCTCTCATGGTCACAGCACAACGTTCTCAGTTTGAGACTGACGCGAAGCTGAACGAGCAGTATCGCTTGAAGATTAACTCTGCGCTGAACCAAGAGGACCCAAGGACAGCTTGGGAGATGCTTCAAGGTATCAAGGCTGAACTAGATAAGGTCCAACCTGATGAGCAGATGACACCACAACGTGAGTGGCTAATCTCCGCACAGGAACAAGTTCAGAATCAGATGAACGCATGGACGAAAGCTCAGGCCAAGGCTCTGGACGATTCCATGAAGTCAATGAACAAACTTGACGTAATCGACAAGCAATTCCAGAAGCGAATCAACGGTGAGTGGGTCTCAACGGATTTTAAGGATATGCCAGTCAACGAGAACACTGGTGAGTTCAAGCATAGCGATATGGTTAACTACGCCAATAAGAAGCTCGCTGAGATTGACAGTATGGACATTCCAGACGGTGCCAAGGATGCTATGAAGTTGAAGTACCTTCAAGCGGACTCTAAGGACGGAGCATTCCGTACAGCCATCGGAACCATGGTCACTGACGCTGGTCAAGAGTGGTCTGCCGCTGTGATTAACGGTAAGTTACCAGAACGAACCCCAGCTATGGATGCTCTGCGCAGAATCCAATGCTGACCCTCAGTTGATTGCTGCGCTATACCCAGACCAAGCTGGGGCCTCCACTGACGATGGACATGATGGACAAGCAGGGTATTGACCCTCAGGTTATTCTTGATGCCGACCGACTGACTGTTAAGCGGGTCCAAAGAGCAACGCTTTGAGGATGATAAAGCATTCGAGTCTGCACTGAATGCATCTAAGGCTCCTGAGATTGCCCGTATGCCAGCGTCACTGCGCGAATCTGCACGTAAGATTTATGACTCCGTTAAGTATCGCTCGGGGAACGAAAGCATGGCTATGGAGCAGATGACCAAGTTCCTTAAGGAATCTACCTACACGTTCACTGGTGATGATGTTGACGGTGATACCGTTGGTGTGATTCCTAAGAATATGATGCAGGTTAACTCTGACCCGAAATCATGGGAGCAAGGTCGGGATATTCTGGAGGAAGCACGTAAGGGAATCATTGCGAGCAACCCTTGGATAACCAATAAGCAACTGACCATGTATTCTCAAGGTGACTCCATTTACCTTATGGACACAAGGTAAGTCAGAGTCCGATACGACAAAGAGTTACTCTCGAAGGTCTGGAGTGAGAACCAGAAGAAACTCGAAGAGAAAGCTCGTGAGAAGGCTCTGGCTGATGTGAACAAGCGAGCACCTATAGTTGCCGCTACGAAGGCCCGTGAAGCTGCTGCTAAACGAGTCCGAGAACGTAAACAGACTCCTAAGTTCATCTACGGACGTAAGGAGTAACTAAAGGCTACATAAGGAGGCCCTAAATGGATAAGTACGATAAGAACGTACCAAGTGATTATGATGGTCTGTTCCAAAAGGCTGCTGATGCCAACGGGGTCTCTTATGACCTTTTACGTAAAGTCGCTTGGACAGAATCACGATTTGTGCCTACAAAATCTAAGACTGGACCATTAGGCATGATGCAATTTACCAAGGCAACCGCTGGCCCTCGTCTGCGAGTTACCGATGGTCCAGACGACGACCGACTGAACCCTGAGTTAGCTATTAATGCTGCCGCTAAGCAACTTGCAGGTCTGGTAGGGAAGTTTGATGGCGATGAACTCAAAGCTGCCTTTGCGTACAACCAAGGCGAGGGACGCTTGGGTAATCCACAGACTTCC
+
,*-+*+)('%%J00;><:9:8668553,,21?>>FCDIFFJHGJFJJJIJIJDIFFFJHJFHGJECDCJEGFE@==('''+*2398999?IDECCGEFEBBAFDDIJJFDEEEFDC=70.//4466;EFH@ABFFJGJJJJJJJJJGCC8888JBACBDB5444CE@??BHIIJFJJJEDJJBCCC64455ACEJFJHGGIJHEFIBBBCDB@C555'&&'25=>>A@DJDFIJHJJJJHGIHGEHEFJHEHJFJ8887JJJJJJJJHCFABAB767355533348798499=BCCB?@I1118788;8311178777CBDEDB>>>,++,44BBEFC@<<GCDCIEEG???=?>?D====FJI@?>==555*.0568>EEJFJJBD=888:10,-&&&(3253543600/2?BB><;981115678===C=BABIGFJFIHJIHJJGJJHJJJJGDA7768>?AEIB@@@7324)((&+/281??FJDA>:<<=G@?BEHGHJHHJHCDCEFCGJJJJJHJIJJJGFFHHJIGJHFJJEEDJJJFJJJJGIGFJFJIIEABADC5332;<EHJBB@@1111111926@C@CB?CIEGJJGIJJJGFHHFJJEHJGJHJJGJJJJJJJJ7777EGDDADB>>))BHFGFJJJHJJJHJJJIEGGHJJIAADCBDEJGJGDH@?;;31005540*+*)-'&'&+0;<BDBDCDGIEEEJGFJIJ::::JGJHEFDCCBCCFDAFCDEJC?:553,++.7><=::89@ABBD88888A::::CA,,,=ADGCDDDECCIFDIFEJFJJHGJFHEFIFJDCFJIHDDBBB4212,,-+,,/=>AHJIFJGIFDDIGJJGIHGIIGJ??>>ABABJHGGJEEGFDGFEJGJJDDDEIJJEEA=*))).&&&,135:CJ4440000406::>=EC:;:;;;??JF@@?>4445<988B?=?BDDDHHJJHI///1</0833;EACEGEJHEDBBDFJGCAA@DFJGFJIFCEEE@DFECEHEDBAGHGGFGDDIDCA>7&$$%(**&10-/27;769:9=?ECGCDDBCGHEHGJJDFFEHIC@ADDBEEBCGBDCCBEACJJJ643-,--53+9<;8C>@?>B22//27@?:998;;:?9555==88920./545)+**)&('''(-::9=A;@BIJGFFFHEJIJJGJDGDEDCEE@@AAJJIGABDHG9998::BDDCIHHCF=>4111;9780..)''''())))*7;=77701<<;A:0-,..645,++,22<<?GCDEJDDCCBGJA:9-,-ADFJGEEIJGIJECIF>7A>33:??@A><<>B?BCEGJJJHHDFB==;866,--0/..0011=EH?<:=>=@;;;>DJFJJJJHJGIIIGC;256621133301)&&'.56@A@ABEHJBBD:A??@7779<<<AA>JJJEHJJJJDFFGJFJJHJFHJEEGEGEFJJGHHGJJECDEIIBBBBHBCDDFCCFDJGEFEHICBCCFHJJJJGJJIDEHGEHFBBABDEEDE<:::IB@AAJIECCDE@@@@::975+**(**,-?4,-//.,(()-,,78////55561003735/./67:::;B::EEIHEFFB=BAJFJD::9:@411122820012689456200//236?GEIEJFGEGGGFFBBABIEBCDGJIJJIEIJEJJHJIJC<<<?666;@??>CACDBAHDECC3225;;....521,,,//239AABBJFGFEJ7776&%%#$%*)+))....488;9889@@=>=?EEJJGHJIJEHJJJGIJIHGJGJHHCCGEDIJJCFGEECIFJFFGJHHEB?C6112<0++'((-/*+019:?=A9<;F988221226))>??EFGGEHFFJDECDDGFGCBCA?>??ADCDD@?;:=<<746'''24:;:;<::<CGJFFGHJHFHGFJJEFEGEJJHJGCJBJIGJJJJIGIDJJEH??@AHHEJI@@>=>??@@;CGEDHGFHEJA@A?>>=?852,((((*,/>CADEJJFDEEHGIFGH>;;<CCFCB986'&&*194***DGGJJGIJIEF@AACF55556=H511B@A??ECGJJJJFJHJJ>@5-+*()('('*--..69@AAB:55-'&'%%&.9?CB<<;2222AD?==>CEIG@((&$$$%+5;<;;;=;602;:./ABBAA:<1;:;>JJJ=2224>----56879:423>22:86::AEJJJJGBCCCJJDCCF><<<CJHJJJJJFGE8664/22+()>=>??@@A4434FJJIJGHFEC>?@@CJJEGJJG=9896557A879<0=<<=CEEHJFJJJJJFJJJGFDDEFFJJGJFJDDBCHEGGFDFIGGHJFHHFA976677667889BBBEEEEIGFJHEIHFJ>0000FBDEDFFHJIGGGEED;94323<<ACDHEFDFGF====JJFGJEJJJECEJEDDG6/-)15'&&()*'&&'+*,+,33760./?FCBAJDAGIJHJJHJJIJJJGIJGCCCCEJEFHIFJJA@FGFBBFFJJHFIGGJJIIIJFFJG2.,,.,,&%%',&'''$$'.4552+$$%$$$&')*-3.79;4434B6665-------<99CECFFDFHJHFGJJEEEFCBBCDEJCIJHJEHGJHIIHJGI>99::F?1000+))./?A?;:;<A<DDCGGIJIJJJFGA8777E8CEDJA@A?BAA@EC<<<<JJJFJJJJIFEHHEHDIJJJGIJJHBACCIJJJJJA??>B>?JJ6666JHGHHJHIJFBBDJIJEFFIFI....B<<DDHIDHE?@;9:=BJHJHJJGHGJJEJFDJJFGJFGHFIGJEHJDIHJJJHEJJJJFDJHGIJJHJIJFJJJGEJHIGCABED>>>)(((;:?GJJJF@??@GIJHEFFJJGEJDGFCDBD=>@<42645544.))))*,,344EEDGHJIJHGFEIGJEEHIDJJHJJJJIHJJDJHFEJDFJ44AFBC:8899:9;22''9'<=>DDFJFFGDHEGJGHGIECCDDGGGJGJJFHCC??E>>?DG+++.<<=BJFEBCCDJGGHFHEDDC<;?GHJIGIHFFHFGGDJEEGEEDH6666DFJHEFJFJHJJEC<<==HJJHEJF?=<<@DDCFJJJIEDEDEGDJEJJJHIIIDDEGHJJJHGJIJDJEECCHDAABBH@?***)+**0::=>?((()>>@BDJBCGJIJHHJJFHJDFJJHJHJJGFJGJGJEJJIJJJJJJJJFFJIGJEDJJJJJJJJJJJHJJIGJHI@?@<:99999:=>65446<99666A?;<==>@CDBDEDFGFGIJJACEDBGEGBB<J;:<ACCJJJJJJEJJJ6667DA>??JJJJJGA@IJJJJJ=><=@??CG@CBA??FJJJJJJJJIJHJFJFJGGJHGJHA@65547778988889879;FJHJIGIDBAABCDDJDCDCDDDJJ;:::@@CFCFJFJJGJJJJJ@>CFEEGIHJJJEDBCD:IA;;;;HEDFFGJJJJDD@EC?>@BJJJHJJJIGJJJJJJDD812=>IJGECCGFFJJJFFIJJIIJHJJJGJJFJJIJJGHGIJFJJJJJJJJJJJHJJ?=>>JGIJHJJJ9999=?HEB654112)))*BCFJJJGIHJJJJJJJJJJJJJIJJHHGJ8777D?B-((.(((686668<50126?DJJJJFHJ<;:///0><;=4.-.3DFJEE9667666C7555>;<<46CCJJJJIJIHJEHJJJB===B;8611/.0177>877>:994;;BGJJJJJJ<;;<>==>@CAC@@IJB::4456F7777JJIJHJJHIJCA9899JHJJJJJGJJJHJIJIJJHFJJIHJ0000JJJEEFD==----9EFIJHGJJJJJJJJJJECAHCIFJJHECGEGBA@BJIJIJIJGJJJHHJJCDBFJGJGJGJJJJIJJIJJFDJHDIFJJJJDCIFHJJJIFFGJGDJFA?>@F4343<B?CCEJJJJJCCGJHEBBEEFHECDBDB=:8;<<<=CEE@AJFEJ=;;===<>JJGEFDBDDGFFJJFJIJJJJJIJJFJIJEEJJJGJEADJEC::EFIJJ??>?9334?F???BA=8<BGJIJFHJEFJJJIJJJFJGJGJJJJJIJIJJJJJJJ7777JEEJJIJAA@@C8889DCGIFJJJJJJJJIDC<JIJHGJJJJJJJHJJGJJJHJJJJJJJJJIJGJBBBBDFJJJJJICHFJHGIJHJJDGCCGG;:::GHGFJGJGJCABADIIJIGFIFFEEJJJJJGJJJJGC@<78184546;?JJGFEIJJJGJHJFJJJJJFJDJCGGJJJJJJJJEC@J>>?@DC@>/+++JFGFJJJIGJJJJJHJJHJIJFGFHJGHGJJJJJEJJJJJJHFFGF7666CDDGF<=JDEGFHDJGIJJHJIJEFI<<<<CA@62))35567CIJGGHIIFJJGJJGGJJJJJJJJJJHJJJJGGJJIJHJJJGGJGJJJ2222E=;8587JEJEHJJJJGEG@@?B>JFFJHGGIJJJJIJFIJHCCBDFFJIJHGIJJJHJJDJJJJDDG877*)))+0560688:===?JJJHFJHGJJGHHJHJ:94588::665)'$&'*)..:DFHJB????>>>BB;86688=?@>>?<533778;::<**)('$$$'$%''5>IEDGJJJJHHGFFFJ??==BJJJJFGGFHJJHJJHFDFFJFFHFFBABAIJJAHJFAABDGFGJJDC<976))(&)*(((5668>@?ACEHFFDGGJJIJGJJJJEAADBGJJGJGJJJFCBBDGJJFEBAA?@<63-,-./89<<9:ED@DEFJJJEJIFDJJJJEFGGA>??FCFICEJEFHDFJEJJGJJJGJJFGFEFEJFDC9993234IE=:5334=@AAGGFDDDGC@AEDHCHFJEJJIJGFHFFI:DFFHJGGJJHEDDCAC@BFGIDGGFIIJJJGHGGFHIDEHDCGJEIIEEF===>JAAA@?@@655432.((368888:CEJIJHGCFEIIHEB@?A-----<@<966778)(((=DBEC;;:3346657567==@@JG?DJBBA??BCCEDJBGJIEEJJJIJEEJDFHJJHJJHGHJIFJJEHJJIJEEEGEJGJJD//BBAFFHFEGBBJBF<;;:+,)&$$%%''9=?==?@EB3333;)(():?GGEFD66668JEJJJIJJJFBC><.-..9:;@ADJCC==9>0..1<?/-DIHJJJJJHJJFJIJJHJJEIJIHJJHHJIHJJJIJJIJJDBEDD>::9:8873/.-,&&(-;;>>;<=GHGJFHJJJHJHFHJ***+43,+(*,'00//2442111+,+005ABCHGJHJHIJJFJJEEIEACFEHFB1/0>EDJFJHJGJIGHIJJJIIDJGJ0//04447))((23;88ACFJGJGEFJIJIFJIJJJHHJJFIJHJ@GIJJHGJJJJGJHJJEI?<<<223EC>>BAC@A6667DJGIHJJJHJIJJJGEJHGJHJIFJJJGJGFIJJJGFFHIE87*)7:;<;::EEECEGJJHJJJJJJJJEA@?=A86.620;744?FCFJHIDE?--->>;.*&&**+,0...23CFDGCBBBGG>??>@CCHIIIHJJHFDCCBA32237?ADJHGFIFFIJJGJJHHJGJJGDCDAEGHJJFJHFJJJHHFBBGHJEEIJEEHFHIFIIHFE>+++/0/-04)96)<==7666=>@JFHJCBBCEAF@??<:<<JBBA=2,+''&'()%$
@Stanford_t7w_4_T7_No_SapI_4_Linear_10700_168
TTGGTTCGCTAAGGCTGGTGCCGATATGTATACCGCTAAGGAACAACGAGCACGAGACCTAGCTGATGAACGCTCTAACGAGATTATCCGTAAGCTGACCCCTGAGCAACGTCGAGAAGCTCTCAACAACGGGACCCTTCTGTATCAGGATGACCCATACGCTATGGAAGCACTCCGAGTCAAGACTGGTCGTAACGCTGCGTATCTTGTGGACGATGACGTTATGCAGAAGATAAAAGAGGGTGTCTTCCCGTACTCGCGAAGAGATGGAAGAGTATCGCCATAGTCGCCTTCAAGAGGGCGCTAAGGTATACGCTGAGCAGTTCGGCATCGACCCTGAGGACGTTGATTATCAGCGTGGTTTCAACGGGGACATTACCGAGCGTAACATCTCGCTGTATGGTGCGCATGATAACTTCTTGAGCCAGCAAGCTCAGAAGGGCGCTATCATGAAAGAACAGCCGAGTGGAACTCAACGGTGTCCTCAAGACCCTGATATGCTGCGTCGTCCAGACTCTGCTGACTTCTTTGGAGAAAGTATATCGACAACGGTCTGGTTACTGGCGCAATCCCATCTGATGCTCAAGCCACACAGCTTATAAGCCAAGCGTTCAGTGACGCTTCTAGCCGTGCTGGTGGTGCTGACTTCCTGATGCGAGTCGGTGACAAGAAGGTAACACTTAACGGAGCCACTACGACTTACCGAGAGTTGATTGGTGAGGAACAGTGGAACGCTCTCATGGTCACAGCACAACGTTCTCAGTTTGAGACTGACGCGAAGCTGAACGAGCAGTATCGCTTGAAGATTAACTCTGCGCTGAACCAAGAAGGACCCAAGGACAGCTTGGGAGATGCTTCAAGGTATCAAGGCTGAACTAGATAAGGTCCAACCTGATGAGCAGATGACACCACAACGTGAGTGGCTAATCTCCGCACAGGAACAAGTTCAGAATCAGATGAACGCATGGACGAAAGCTCAGGCCAAGGCTCTGGACGATTCCATGAAGTCAATGAACAAACTTGACGTAATCGACAAGCAATTCCAGAAGCGAATCAACGGTGAGTGGGTCTCAACGGATTTTAAGGATATGCCAGTCAACGAGAACACTGGTGAGTTCAAGCATAGCGATATGGTTAACTACGCCAATAAGAAGCTCGCTGAGATTGACAGTATGGACATTCCAGACGGTGCCAAGGATGCTATGAAGTTGAAGTACCTTCAAGCGGACTCTAAGGACGGAGCATTCCGTACAGCCATCGGAACCATGGTCACTGACGCTGGTCAAGAGTGGTCTGCCGCTGTGATTAACGGTAAGTTACCAGAACGAACCCCAGCTATGGATGCTCTGCGCAGAATCCGCAATGCTGACCCTCAGTTGATTGCTGCGCTATACCCAGACCAAGCTGAGCTATTCCTGACGATGGACATGATGGACAAGCAGGGTATTGACCCTCAGGTTATTCTTGATGCCGACCGACTGACTGTTAAGCGGTCCAAAGAGCAACGCTTTGAGGATGATAAAGCATTCGAGTCTGCACTGAATGCATCTAAGGCTCCTGAGATTGCCCGTATGCCAGCGTCACTGCGCGAATCTGCACGTAAGATTTATGACTCCGTTAAGTATCGCTGGGGAACGAAAGCATGGCTATGGAGCAGATGACCAAGTTCCTTAAGGAATCTACCTACACGTTCACTGGTGATGATGTTGACGGTGATACCGTTGGTGTGATTCCTAAGAATATGATGCAGGTTAACTCTGACCCGAAATCATGGGAGCAAGGTCGGGATATTCTGGAGGAAGCACGTAAGGGAATCATTGCGAGCAACCCTTGGATAACCAATAAGCAACTGACCATGTATTCTCAAGGTGACTCCATTTACCTTATGGACACCACAGGTCAAGTCAGAGTCCGATACGACAAAGAGTTACTCTCGAAGGTCTGGTAGAACCAGAAGAAACTCGAAGAGAAAGCTCGTGAGAAGGCTCTGGCTGATGTGAACAAGCGAGCACCTATAGTTGCCGCTACGAAGGCCCGTGAAGCTGCTGCTAAACGAGTCCGAGAGAAACGTAAACAGACTCCTAAGTTCATCTACGGACGTAAGGAGTAACTAAAGGCTACATAAGGAGGCCCTAAATGGATAAGTACGATAAGAACGTACCAAGTGATTATGATGGTCTGTTCCAAAAGGCTGCTGATGCCAACGGGGTCTCTTATGACCTTTTACGTAAAGTCGCTTGGACAGAATCACGATTTGTGCCTACAGCAAAATCTAAGACTGGACCATTAGGCATGATGCAATTTACCAAGGCAACCGCTAAGGCCCTCGGTCTGCGAGTTACCGATGGTCCAGACGACGACCGACTGAACCCTGAGTTAGCTATTAATGCTGCCGCTAAGCAACTTGCAGGTCTGGTAGGGAAGTTTCATGGCGATGAACTCAAAGCTGCCTTGCGTACAACCAAGGCGAGGGACGCTTGGGTAATCCACAACTTCG
+
1/+(&'*+2.,.15<>@@?BD?<;;;>EA8888AAFJE99:25//+-/556798941544./>BHJJIJJIIFJIJJIJIJGJFHDGJHEDDJGJIJHEHJJJEHGIFDE?@><;;<J@FG==CCBGIJJHEFFJIJJJGJGDEBEJEHJJJJJFEJJ===<DBBCEFIDE@@B;;;;=EBCBCCEI@AJFHJJJH@AB=9++**,-+&),,EFGDIDIJJJJJJJIJGJJIJJIHGJJJFGGHJB2//1=7'HICCD:;;;HJHJJGIFHJJEEBCHDDFIHJJJJGHJJGJJJJJJHFJHJJJJJJJJGJJHJJJJJJF977:C@?=786678B@ACCCGIJHJJJGHJHJEJJJJJJIFEFI=<<=CGJHHJJJIJJJGJJEJIIHJJ2<??JJGD<<557@C??>>??@>>?ABEGJECBBIJJHGFIFJGGGJIGJJHDCC:9656..//+,*&(***3111;FHEGH42228;;:=(((12<@DBABFFGJJHFHIFJFJJJJGHGHGHHJJJJJJHJIIHJJF/,,-*&%&'''+1..8?CEEIJHFJIEHGJHHIJHJJGGJGJJJJJJJFJEJIJGJHHJFFJJJGIJJJHJHHJIJHJHIJJJCDFFJF>==4:8++57?IJJGJJJJGFHEFIJED<9<<JHGJICCFHB>><@G<<988CBGIJGDFFEE@BCAIEIJJGGGJJCBAA:(5679?FJG@4444CGJGGJIIJD@?=100466::9J?@GHHDIBA@@BCE;<==>>;><:<;CDDEDDDCCAJJGGJJJJJJGIJ988:EJIJEC::::89GFJJJIJJJJJJJIIIJDDBBB:=9/((6362233?HF><<<<77DHFFD<=<20146CIFJIJJFJJJGJJDIEIJJEGHGJIJJGFJEGED21126?633345>@;=@?JJHGIGFJHHH=<<<G>>>>CEFDJJJJ3222A6544>78ADFJFFIJIJCC?;<<0++.<9942113EFECFHJIFGIJJDEEEJHJJJJFHJ=;<=>???IHIJJJJJJJJEDEGJIGGJJJGHIHJGJJJJHJJJHJJHJJJJI>==>31,+('))00278<D>==?BEJJJIIGJJJFJJJJIJJJGHJJJFEEIJGJJC@>>AJJIFHJJJIGJJGJJJIGHGJJIJGHJJJJJJJJ:99:BJGFC9;;;888////GGJJJIHJGJIIJJHFJGGEJJJIJIAA@AGHJJIIHHFFJGJHF====A?=<<<<;=JGJGJFFJGHJFGJGJJHJJJGJJFIFJIJIJFJJIJJHJJHGJJIHJJJGIJDFJFIJJJJJJGJJHJICJHFEJJGJJIGJJJJFDJBCB==>>BBABCHJHJEJJJHDFEEA=100('2''CAIBBBEEC00.11D+&&&:>>>@IGJHFJIFEH;::<<98<<=HHJFCEJJIGIHJHJJJJFFJJHJJJJHJJIIEJFJGJJJJJJE???ADCBDJ??@@GHHHHJEDEJHJFDFGFCEECJFJDA?:(&&&%&%''((.227:<DBCED<<;<GJIJJJJJFHJJEDFAJJJIJJFFEDHDGJJFJHECFDDEJDFFJJHJDEFFIJJJ@A@@FGGGJEJJIJJJJIJJDCBADDDGJFHDJDBDDEJGJIEEJJFC::962510+)))'''IJJ=<<;EJFGFCBCCJG666DCEFIJEFJJGJFFFFJFE:<EHCIECEEJGIJHJHEGGJJJJGGJJGIIJJJGIJFGEJJGHJ=<<0=>6BEEIDDBGIJJFGJJGDEJIJJJHHEJFFIAAA3/)((*,(88<?GDJBBBFJHBCDCF:@@?BCDEC=@--;FDDJJIA@@BEJJJFIHJHDHHJFJJHIJJFJIJJ5555FGDA=<A@JGI@A@BGJIJEJIJJFEAB>>AIJJJJGJIHJFHJJGJEJAB;;<?5444=::<;;;879DBFFFJEF:EGGD8888>>?JEGGGEFJJJJHJJGDEI:*&&&%+()+'(/67960545DIJJJJIHIJJECC====FHJJJFHIJJHJIJJJJJJGJGGJGFHFJHFFJGGJHJJJHJGFJFFJIGJHIGGIHJJJJIJFEFFI744F8778=><AAJJJIJFEGCCJJGJIJJGJJIGFHGJJJIJHJJIGHGJIJHHJJJCBBAABDF@DDEDBBABFIJGFIIJHJIJJJJJJIJJJHJJFJJGJJHEDGBJJJIIHJJJJJJJJJJJEIJHJJIGDFJFJJJJHHJJJJJIJJJGJEJIJJFJJIFFJDGJIIJJJIHJIJHJIJJJGHJJJJJGGJJIEJIJFJJJJIJJHFJJJJJ?>==52005?@AACJIJJGDFEFEDHHEGGDDEJJHE@??DFIHJHFJGJGJGHJJG:D98==JJFGFJEJJGJGIJJGFJJGHJJJFCDEDJGGEGJJGJJJHJHFIJFHJHGJJJJJJJFJDF>::9:/)*,/;ABCEEJFHHC4418666FHDDB?('''?IEHEHJJGJJJIHJJJJ4>(>9<CCDBAAEFHJGGJGFFGDBFFFDA9:=@GCCBD;;..-,+'$
@Stanford_t7w_4_T7_No_SapI_4_Linear_10700_169
CGCGTGGACTCCTCTGGGCCATCTTCTTGTTGCTTCTGTTCTTCGGTGAGTAGAATACGGAGAGTGTCAATACCGATAGCGTTGGCAATACGTAACTTAATCATCGCAAGGTTAATATCAGGGTCATCCATAGGTGCCAGTGCAGCCCACGCAGTGACACACCGCTCACTTATCAAGGTCTTGTCCTCGACCAATTGCTTCCAGACCTGTACTAATGGTTGGCTCTACGGCTTCCTTAGGTAACTCAGGAATCTGTTGCGTGGCTTGTAGTTGCTTCAAGAGCACTCGTACCAGAGGCAATTGTAATTCTTGAGAAAGGATAGAGTAGACACCACCTACTAAAGTATCTTCAAGTTCAGAAGCTACGTCAATCTCTTCGGCGGTCACACGTTCACCTGTACGCTGAACCGCAGAGTTCAACATAAAGGCAAACGAAAGGCGAGCCTCGATAGCGTCACTTACGGCTTTAGCTACAGTAAAGTCTATTGCTCTTCCAGTTGGAGGAACGAGATGTCTTCTGGACGACCAGTAACGACCGTCACCAGTCTGAGCTTTGGTCAGTCGGCGTGGCTGGGTGATACCAGCAGGATTCACTAAGCCGATAACCTTAGAGCTAATCATGGACATCTTGACGATAGCCTCTTCGGAGATTTTCAAGGGACCGTAAGTCACCTAAGTATTCCTCAATGTACGAACGACCAGTAGATTCACGTCTAACTAACCATGCCGATCGGGATGTATGGGCAAGCCTCTTTAGGATAAGTCCCATCGGAGCCTTGGACTTCCATACCCTCGACCTCTTCGTATCGGAGGATATCACCTGAGTCCTCATCCAGATAGATGTGAGTGTACACGTCGATTGTCTCATCAGCTTTCTTCTCACCACCTTGACCTTCTACAGCCTTACCAGGAGTCCTCGGGGAGAGCACCAAAAGCTATCTGGTCACGAGTCACCATTTGCAGAACGTTGCGGAATGCGTCTCGTTGGACCACATAAGAAGACAATCGGTACAGCTTCATGGGATTATAGTTTGACCCTTCCGGTTCCGGTAGGTACAGCAGGACGTTACCAGCTACGACTAACTGTTTGAGAGCCTCAAAGATGCCACGCGGTAACTGTTAGACTCAATGTAGTTGAGTATGATGATACGCTCTACCATCGAGAGGCCCTCATCGACCTTAGCGAGTCCATCGGGGTCGCTCAGTAACTGCTTTGCTTCATATTCAGATATAGTAAGTCGCATCCAAGTCTGCATAGGGAATAGAGCCAGCATGAGCTTAGAGGCTAGATTGTTCAGACAAGCAGGCCCACGGCTTGCCACGGAGTTTGATAATCTGTAGAGGCGTTATCGGAGTCCTTAGGGAACAATGATGGGATGGTATCTGAGCGCAATTGTACAAGTACTCTCATAGGGAGCACGGTCGTTCTTTAAACGCTCATAGACAGACTTTGCGCCATCCTCCGCAAGTCCTGTTCGTTTCTCAGCCATTAAATGTGTCTCCATGTCTTACGCTGTAGTATTCGCGTTATGGTTGATTGACTGACTCCATACAGTTCTCCTAAGGAGCGGTGGCTTAAGGTTGAT
+
.()'&$%&$%%#$%&%')+.('&&'&--((4356557764,7718878767''$&)()&'&(&$$&'('''<::9=EDDC==<----<<9,,,-89::67898876:?DFIGJHHJIG>=826*0--+,&'/18;76/-,,-/=;9985/--;?>===13309357.****)<>?DFJEGJJHJHIGJIGHFFFCFFGDFGJGFCBIIDF96556JDDDEHFEDFJGD56@CFCBA;+,-9<FDJ5447BCCADCCGBAAAFFJJGJGDFEIFJGJJEDFEHGIJE<;;9=B<<AAIFIJJHFEFIDJHIFADBFEGJEBC<54430+*/06:8985-)&%+4CEACB@A@><>:<89;9;9897:&&'(*-4<?J>::EFGJHGHGJEDGJF<<<=HFDDHJHHGJJFDEDJFGBCC;;;<@<::8A?:::::???BHHCDAADC<<<<DDDBF@?=;;6:9:::;B>>@DFE....----,,('(&02//5,,.==>FJEJHFHHFEDFJJGBAA@DFIHG<;9:7776==;=:999?EJFCCD=DHGJJF?<<<C<<<=ACBABDBACE<<<ABCBC@@?AEIJEJHGHJGCCCEGGGEDIIJDEJ=?EEEIFGEFEJHGJFCBCBJFJCEGDFCBCCA;8((''0,,+)'&'+-;A>ECAA<::;@?BCCEIHFJGJHJDJJHJGEHD5445'''(*((&&&&&&&'%%))+*(%$$&'**%%$(,'()**EE@@@ABDCFGFHJB@?@B749:JGGDCDGFIGDIJJJIJGGJCFEFFHEHDF;;;?@A@CDCHEGE6433830/'.',%%(()/003245<=EBBCBDGFJFDEEDFI7778A??A?BBCJHECEJJJHFHJGIJFGJ?<=:6=77AJEDEC=001197//015645<=.-,)**((%&'0'&&'0113+))(,()7EEBB<<557DFHJJGFFFDGHIJHEHEJFFFHB3210-&&*,.4:33337223)(((621/000..@BDA::;<JJI<<;=CEHFJJCCCGFGJHJEEEJHGGFEJF>?AC?BCBDEC=A?@46+++*****35400@?ABADD>>>@HGJIJJJJJHDIHFHJB<;/)+''&&%&;<=>AECFGHJJCBCIEFACCDJ7777////0005IEFDAA@?DCEBEA=>3111IFHFJIJGJJJHHJGJG9662119><3B:999FJDDGC@=;7223767ABIFCA@@CDFGJEGHEFJJ?11::;:8656<C@>ABACGJFDC779=FFC83239:>?AIJDCCBEB;65GDJHHEGGFEJF91+(0*$%$$&((+32976666+)))>DGEFDFGBFJEEEDH=:0.-1.++,,,,;<33A223HJ=89:@;;0///.-----9:::9:(''(991112>8**)'$$$$$###$+,2@BFEJHEEBEEFDDEDEGJGEIGEHFF,,,,:9967778:EDFJJHFFGGJGB;CBGJHHJHJJJ10,);985577<=DDBDJJHJJJHJHJIGJJFHEDFFHHJA22222JADFDEHDGJEHGDIGCDA84'(EJDF>JHIJJJIGIJJFIGIHIJIBCDBH>A?:96931+*&
@Stanford_t7w_4_T7_No_SapI_4_Linear_10700_170
GGTGACCGCTGGCACCTGCGGGACGACCCTGATATTAACCTTGCGATGATTAAGTTACGTATTGCCAACGCTATCGGTATTGACACTTCTGGTATTCTACTCACCGAAGAACAGAAGCAACAGAAGATGGCCCAACAGTCTATGCAAATGGGTATGGATAATGGTGCTGCTGCGCTGGCTCAAGGTATGGCTGCACAAGCTACAGCTTCACCTGAGGCTATGGCTGCTGCCGCTGATTCCGTAGGTTTACAGCCGGGAATTTAATACGACTCACTATAGGGAGACCTCATCTTTGAAATGAGCGATGACAAGAGGTTGGAGTCCTCGGTCTTCCTGTAGTTCAACTTTAAGGAGACAATAATAATGGCTGAATCTAATGCAGACGTATATGCATCTTTTGGCGTGAACTTGCCGTTGTAATATCTGGTGCCGTTCCGTTGAGGACACTGAGCAGAACATGCTGGCTCTTGATGTTGCTGCCCGTGATGGCGATGATGCAATAGAGTTAGCGTCAGACGAAGTGGAAACAGAACGTGACCTGTATGACGACTCTGACCCGTTCGGTCAAGAGGATGACGAAGGCCGCATTCAGGTTCGTATCGGTGATGGCTCTGAGCCGACCGATGTGGACACTGGAGAAGAAGGCGTTGAGGGCACCGAAGGTTCCGAAGAGTTTACCCCACTGGGCGAGACTCCAGAAGAACTGGTAGCTGCCTCTGAGCAACTTGGTGAGCACGAAGAGGGCTTCCAAGAGATGATTAACATTGCTGCTGAGCGTGGCATGAGTGTCGAGACCATTGAGGCTATCCAGCGTGAGTACGAGGAGAACGAAGAGTTGTCCGCCGAGTCCTACGCTAAGCTGGCTGAAATTGGCTACACGAAGGCTTTCATTGACTCGTATATCCGTGGTCAAGAAGCTCTGGTGGAGCAGTACGTAAACAGTGTCATTGAGTACGCTGGTGGTCGTGAACGTTTTGATGCACTGTATAACCACCTTGAGACGCACAACCCTGAGGCTGCACAGTCGCTGGATAATGCGTTGACCAGTCGTGACTTAGCGACCGTTAAGGCTATCATCAACTTGGCTGGTGAGTCTCGCGCTAAGGCGTTCGGTCGTAAGCCAACTCGTAGTGTGACTAATCGTGCTATTCCGGCTAAACCTCAGGCTACCAAGCGTGAAGGCTTTGCGGACCGTAGCGAGATGATTAAAGCTATGAGTGACCCTCGGTATCGCACAGATGCCAACTATCGTCGTCAAGTCGAACAGAAAGTAATCGATTCGAACTTCTGATAGACTTCGAAATTAATACGACTCACTATAGGGAGACCACAACGGTTTCCCTCTAGAAATAATTTTGTTTAACTTTAAGAAGGAGATATACATATGGCTAGCATTGACTGGTGGACAGCAAATGGGTACTAACCAAGGTAAAGGTGTAGTTGCTGCTGGAGATAAACTGGCGTTGTTCTTGAAGGTATTTGGCGGTGAAGTCCTGACTGCGTTCGCTCGTACCTCCGTGACCACTTCTCGCCACATGGTACGTTCCATCTCCAGCGGTAAATCCGCTCAGTTCCCTGTTCTGGGTCGCACTCAGGCAGCGTATCTGGCTCCGGGCGAGAACCTCGACGATAAACGTAAGGACATCAAACACACCGAGAAGGTAATCACCATTGACGGTCTCCTGACGGCTGACGTTCTGATTTATGATATTGAGGACGCGATGAACCACTACGACGTTCGCTCTGAGTATACCTCTCAGTTGGGTGAATCTCTGGCGATGGCTGCGGATGGTGCGTATGGCTGAGATTGCCGGTCTGTGTAACGTGGAAAGCAAATATAATGAGAACATCGAGGGCTTAGGTACTGCTACCGTAATTGAGACCACTCAGAACAAGGCCGCACTTACCGACCAAGTTGCGCTGGGTAAGGAGATTATTGCGGCTCTGACTAAGGCTCGTGGGCTCTGACCAAGAACTATGTTCCGGCTGCTGACCGTGTGTTCTACTGTGACCCAGATAGCTACTCTGCGATTCTGGCAGCACTGATGCCGAACGCAGCAAACTACGCTGCTCTGATTGACCCTGAGAAGGGTTCTATCCGCAACGTTATGGGCTTTGAGGTTGTAGAAGTTCCGCACCTCACCGCTGGTGGTGCTGGTACCGCTCGTGAGGGCACTACTGGTCAGAAGCACGTCTTCCCTGCCAATAAAGGTGAGGGTAATGTCAAGGTTGCTAAGGACAACGTTATCGGCCTGTTCATGCACCGCTCTGCGGTAGGTACTGTTAAGCTGCGTGACTTGGCTCTGGAGCGCGCTCGCCGTGCTAACTTCCAAGCGGACCAGATTATCGCTAAGTACGCAATGGGCCACGGTGGTCTTCGCCCAGAAGCTGCTGGTGCAGTGGTTTTCAAAGTGGAGTAATGCTGGGGGTGGCCTCAACGGTCGCTGCTAGTCCCGAAGAGGCGAGTGTTACTCAACAGAAGAAACCTTAACGCCAGCACAGGAGGCCGCACGCACCCGCGCTGCTAACAAAGCCCGAAAGGAAGCTGAGTTGGCTGCTGCCACCGCTGAGCAATAACTAGCATAACCCCTTGGGGCCTCTAAACGGGTCTTGAGGGGTTTTTTGCTGAAAGGAGAGCTGTACTGCGCTCATACGATATGAACGTTGAGACTGTCGCTGAGTTATCAGCTGTGAACGACATTCTGGCGTCTATCGGTGAACCTCCGGTATCAACGCTGGAAGGTGACGCTAACGCAGATGCAGCGAACGCTCGGCGTATTCTCAACAAGATTAACCGACAGATTCAATCTCGTGGATGGACGTTCAACATTGAGGAAGGCATAACGCTACTACCTGATGTTTACTCCAACCTGATTGTATACAGTGACGACTATTTATCCCTAATGTCTACTTCCGGTCAATCCATCTACGTTAACCGAGGTGGCTATGTGTATGACCGAACAGGTCAAATCAGACCGCTTTGACTCTGGTATTACTGTGAACATTATTCGTCTCCGCGACTACGATGAGATGCCTGAGTGCTTCCGTTACTGGATTGTCACCAAGGCTTCCCGTCAGTTCAACAACCGATTCTTTGGGGCACCGGAAGTAGAGGGTGTACTCCAAGAAGAGGAAGATGAGGCTAGACGTCTCTGCATGGAGTATGAGATCGGACTACGGTGGGTACAATATGCTGGATGGAGATGCGTTCACTTCTGGTCTACTGACTCGCTAACATTAATAAATAAGGAGGCTCTAATGGCACTCATTAGCCAATCAATCAAGAACTTGAAGGGTGGTATGAGCCGACGGCCTGACATCCTTCGTTATCCAGACCAAGGGTCACGCCAAGTTAACGGTTGGTCTTCGGAGACCGAGGGCCTCCAAAAGCGTCCACCTCTTGTTTTCTTAAATACACTTGGAGACAACGGTGCGTTAGGTCAAGCTCCGTACATCCACCTGATTAACCGAGATGAGCACGAACAGTATTACGCTGTGTTCACTGGTAGCGGAATCCGAGTGTTCGACCTTTCTGGTAACGAGAAGCAAGTTAGGTATCCTGACAGCACCAACTACATCAAGACCGCTAATCCACGTAACGACCTGCGAATGGTTACTGTAGCAGCAAGCTCTACGTTCATCGTTAACCGTAACGTTGTTGCACAGAAGAACACAAAGTCTGTCAACTTACCGAATTACAACCCTAATCAAGACAGAT
+
'''$####%'&&$$&()%'(((+06578<>@BFJJJIIJJJDABADBHJFJJHFDCDB>A=2222IFHIJJIJJJJHJJ>>>>JJJJHEJEJGEIFGJJJHJIJHJJJGHJIJJJJHJGHJJJJFJJJHDJEJIGIJJIJFGIJHGECBHJJJJHJIHGHJJGJH>;43*'('((54556+**)BEJJHHJJJJHGDEFEF==HJJFJJJJFJJJJJJJJIJJJJJJJJJJJJIJJJJJIGIGJFGJJDHCCEC>>93=;;>9ADJJHFCHFEFJJJHHJIJGHGJHHFGDD?>?>EIIGHFFJHFJHIGJEJGHJJJHEGJJJHGDFDGFHCFJJJGEJHJFFEFGJDJDJCBEJFIHIFJJHJJJIFJ@@?=>7778(''4=DHBBJFIJJJDDCJFHJEJG9876;+')'&%%))&&&'***---3.*'''&%%')&&&)&&,)&&&77EEJGJEDDFJJHJEEFGBEEHGJHJJIJG=:FJEGJGJJJ><;<FJAAB''''932228:;6327797:'');=DEB?>??>><=?DA:754+))''&&&+'(=?FFJFGHHJFGDGJIGJHHJGJFJJJJHJGHHJJJJJJJGHJJIIHEEGIJHIJIHIJHJJFJFJHHJHGJJIJJ;;::DGIJHFFIJJJJJJGGJGIEA@@=EA@9888888BDJJJGJE<=AA@>=5555JEAAAABC@FFJJJJJDEDCBABDFEGJHGIGFJIHGFA@@EFDDFEFFCEDGJJEEJFDJGA>BJHIHJJBAACEJFFFGJFGBGGHGIEIB;:/+))+69??BHJFIJJHFJJJGHDIJJFFIFECCF@@///:JJJJIJHGGEIFHCGGECGFDHEEGEJEFHGHFEDCCGJJJIIJJFJFJHHIBAD68FHJEJCA;;;=DEGD??D99:J??>FGJIJJHIJHJHGFHJGJIHJJJC>=<;****=DBBDFGDBDBBJDCA@@ADFGJJEJJBDBBJJ?=>?FHGJJJJHJGHJEGIDGJJIFJEJHJJDCDHJJGIJJJDGFEHJGJJGJIHJGI:::FJGEHEJJJHJJFJJJIIEFGFEIEJHFJJHHGJJGJIIFHGEDFJ<<<<JJJJJJJJHJIGJFJJEEHJIDCJFJHHGJGDJJFJEFEG?==?JGJ?>@?EJGJIGFGGDBCDIJDIJEFEJHJICBAA@@CDCJJHJFJHIGEGIIJHJGFIHHIBCAGHJ@???GHJHEEED8777@8--'''('''')/;;A@A@6444<3222>ECBCGGDIDEFDABAA===?>@@@JGJJJEFDGIG9988:;;;GEDDFJHJHABBD<79::GE<57IGFHJIIEJJIJJFHGJJJGGGFJ@@A<;;<DBC@<1/.58:?JHIGIJJJJJFJJJHJJHIGIGHFJHFDDEJCGDFHIHJHFIGFJJIFGHGJJJIJJGJIJJJJFGJJJ/---JDCCIJJJJHFJJJHHJFHJJJIHJJGJJJHJJJJJJJJJGJJJEFDGEGJJJHJFGEGJGJFJIHJJJJJJJJJJIJFJC9JCGJ<=DFJJJJ@JJGHIHGJE@@ABGJFJJJGJJ@ABBGEG?JJJJIJJJHJJFEBCBJ@?=10//687ICJDE?=888<;00./33:ADF6668CDC;;;AJGIFBAA@:=<?@@;<<<IJEEEEJJJJHHJFHJJIJIFJJJHJJJJEJJJGJJGIJJJHJIFEFFFJGGJJJJJJJJJJJJJCFC?<<<<@@JJIJJJJIJIIFJJHIJFFDHJJJIJJ3335>>>BFJJHIIGHJJJJJIGFFIIDJ@BC.-))++DBACGEJHGDGJJFGJEF>7-,,,*)))2)&%&''010.,,-12BFGHIJJHJJJJJHGIHGJJJJJJJGJHJJJJHJGHGBFFGJGJJJFEDBIHIJGGHHJJJJGIIIJFB>:1499EIIJGJHGIJJGJJJEJJHJFJGIHJJJIHEJJJJJJJJJJJJFHGDEGD<<<;;65666667JHHFGH@E,***(('---/2DGFJIJJJHJJJJJJJDCBBIJJFDDFBBBGJ/---35667GFCJJJJJGJJGHHIIEJJIEEDGGFHJJHHJFJGFGFJIJBFFGHF==>=???GHDFIFH588DHFJJJJJGJJA?@JIJJIHGGFGIJIII??>9;;00+++,0+,+,../<A@7777BAAAB<EDFHEIIEJGJJJJJIGGJJJJIJIJ<:::55<=CDGFHEBCABD?@IEFEJJJHGIJFCFJBGJHGJHJJJIHHJJJJJEJJI9998=;:<@DGIJJJJJIJJJGIFJJJIJJJHJJJJJJJJJHGCDFFFJFJJF?=;10/123346=:<FJJJJIGIIJIJHJFJJJJGJJJIJJGF@?AAFGDGJJHJJJGHCCEBGEEJJIJFJIEJJHFIJJJJJGHFDJEGJJJJFCHJJJJJIJJA6666DJDBC7300DEJJJIIHJJJJJJJDHHEHJD64<989;E@@4/0ECDEABAG??@@JJIHJJJJFH<888:>6C@@?<=;1+*++****,''CGJEDDCDJJJGEI@IHIJHJJGJGBAGGIIJJJJIGEEGGJJJGJJIJJHGFD>JJGJHIJEJHIJHJJJJ<@BHDDGGGJJJ>H?/>?AGJ@@@=>>DFJJJHJEGJHJJJGJGB;;JJJDJ@@=<ADGHGJJJJGGFFJIDBJID?8633=?>95660.*++.+*((()*--148:988:;9:EJFFGFEGJJJGIJJHJJJJJJIJGJJJJIFJIHHGBC81111BBDJJIGGFA>>>CHJJIGJJGGIFJJJDJ@?@?FB=GJHI>@HJJHDHDJJJGJJFJJJJJHJJJJHJHJJJJHJDDCFGJFDGGJJIGJJHJFJJJJJJFFJDFBADDHJJGJJJJJJIJJJDFE?AHJJJDFA888:BBBCAA@=<;94321424)(((012=>GJGIFCBAAAAAACEIJIEJGJIHJJGFFJEHJJIJFJ766;6J<JFJDDCFIJHHEJJJJIGJJHGJFGHHJEFEJJJJJECHJHHDGG@1--,--+++.-,**(())/93;ABBA@AJHFHEDGHJJJFJHHFDCDEECCJEDBGEGEJJJDGGFJIIJHFCBCJJJJJJJJJCDECJJEJIJJJJJIJHHFIJJJHHB4*4,+++589>FFEJJJIHJJJJHDFDJJFJ>;<BFJJHFFFFJJJJHIHHJCDAFEFJJBE?::999996@==>EGJJIJHJHJJFIEEFBA**)-.+(((4?@CCBCGHGJEJEGGJDHJGJGIGJJJJJGJICBA<9873,,+,0.///99<<=99@CCJJJJIJJJJGGFJFGJJGHJJJHJHGJHJJJJFJIIGIGJHJGJJIEJJFIFFECFCFBB>00.+(&%$$%%(&&&$$$%100/238@BEDCDGIHF?888;?>BJHJJGJFHGJGJJHJJJJJJJIJEJFIHHDDA@<81(9=DFFJHCB?AEJJDCDDE=JIGIJJGEHGJJHC@@HFIJ?=<;79CBDIHJJDCFEJIJGGFEJGJJJJJJHJFHJIJIJIJJGJHGIIJJDED@994310////68CEEJJECFDFJIJJJ>?>DB.,,&&&&&'(*,:4444CJFGFIFHGGJDIJFJJJJHFHFHBE?::<C1,,-1556>''(/343444=@C?=0/*((()/1)5:9???JJJGJFFGCEDEGJI<;?@JEJCEGGB;(''%%(*+*))&%&'//3/59?==>BJIJEIIIGJJEHJFJGHJIFEEDFJHIIJGJJJHJIJJJJHFGEJFDCEHGJJFJJIJJHDEDD>>@>4)(&
@Stanford_t7w_4_T7_No_SapI_4_Linear_10700_171
ATAGCGAAAATCGGCTCAATACCAGCAGCCTTAGCTTCAAGAATGTCATGGTGAGCCGGAGTGAATACCTCAAAGTCTGTACTTTTAGTAGGTCTTATAGTCATCATAAAGAAACGCCTCCCGTAGTCGTATTGTTCTCCCTATAGTGAGTCGTATTAATTTCGAGCCACCACAGGGAGAATATTTAATTGATACCAGAACTTCTCCGTAAGTAGTTACCTTCCCAGCCACACCCAATGATGTTCGAGGGGTAGTCTCATCTGACAAGATGTATACAGTGTTGAACTTGGCGTTACCAACCACAGGGAATCGATATTGTCCGGTCCCTAAGTTCAGTCTCCCAGCCCTCAGAGTGTTAGAGCCTAATCGGGCACCAGCCATTGTGTACTTCCAGTTAGACGATTGGTTCTCAACATAAATGTCAAACGTACCAGAGTTCTCGTAGTTAACCCACGCTCGGCGTAACTGTAAGCGCCCAATGTCTTCCGTGGAGGTAGACCCGTCGTCGGCAGTCTGCTTGATGAGGAACTTAGAGAACTCATATACGAAGTTAATGTCGAACCCAATGTACACCATGCGTCCCTCCAAGTTTGCTCGTCTCAGCCAAGGGTCGCTATTCCACCCAGCCGTAGGTTGCTCAAACACGGTTATCTTACCATCAGGCTCATACAGTGATTTTGCCCCTCCGAAGTTTGCACCATAAATTGTTGGAATATGAATAGAGGTAGTGAATGTGTCATCGTTGTATGTTCCACTAGGAATCGTGTATCGAATCTTCATGTCCATAAAGGCACGATAGGGTTCTCCCTGTAAGTCAATGGCGTTCTTAGTGAAAGAGATTCTAGCTAGGAACGTATTGAACTCATTGCGAAGAATCACATACATATCTGAGCTGAAGAATATGACAAGCTAGAACCTGTACGTTTTCCCCAAAGTCCCAATGAGACCACGACTGTTGCCTTAACTCTTCGTTCAGGTACAGGAATTTGTACATGAAGATTTTACTAGGGTCCCCGTGAGATAGTACCGAACAGAAGTTTTCCGTACCACTTCCGCAAATACTGAACACACCATTAGGGATGTAGTTAGGAACGTGTGATGTAATGTCCTCAGCATTCTTAACGGAACTGACATCCTGCACAGCGTAGTACCTGTGGATGGACGTGAAGCTGGACCTCGGACTAGCAAAGTAGACATTACGCCCAATCCCAAAAGGTCTCGCTCGGTCCTGTACGTCAAACTGGGTCGTTAGGTTCAACTCAACCGACTTAGATGTGAGAGTACCCGAGGCAGTCAGGACGAATTGTGCTTCATCGGACCAGATGAGTAACTCTTCTGAGAACGGAACGGCGTACTTAAGGATTGCTATTCGGTTGGTACTCACAGCTACGTCTATAGGGTCGTCATCACTAAGGTTCGCAATGGACGCAGGGTAGAAGTTGAAGTATTTGGCTGTACGACTCAAATATGATGTTCTCCCCACTAAGGAATCCTAAGCGGTTACGGAAGAAGAACACATCGTTAATACTTGAACCAACAAAAGAAGGCCAAGGGTTGGTGTCAACGTCACCACAAGACTTAGGAGACCACTCAAGCCACTTGAAGTCGAAATTACCGTCAGCGGCTCGCACAAGAGCGTGTGGCATGGTTTCCCATAGAACTTGGTCCTCAGTGTTCCAACCTAAAGTCTCAGTCCAACTTTTCCGCTCAGCGTCATACCGAACGTAATACTGGTCGGCAGACTTAGAGGCGTCCCCTACGATTTTCACCATGTAGCCGTTAGGAGCATTAGGTGGCAGCTTAGAGAACGACTGAGCGTAGTGGGTCACAGGGTTAATCAACTGGTCTGCGTAGCCATCTTTAGTCGTGAAGGAGTCAATCTGTTGACCACTAGGTGCGGTCACATGGATGAACCCTTGCCCTACATTTACAGTCCAATCAGACAAGTTAGTGCGCATCTGCTTGGCTAACTCTTCAGCTAACCATTGGGCATCCGTATTGTTTACGTGTTCAGGTTGACTACCATCTGGTATCTTATACTTCGCAACGTCTTTACCGTTAATGTGTACAATTAGTTCCCTACCATACTGACCACCACGAACGTTAATCAATCCGTCTTGATTAGGGTTGTAATTCGGTAAGTTGACAGACTTTGTGTTCTTCTGTGCAACAACGTTACGGTTAACGATGAACGTATAGTCTGCTACAGTAACCATTCGCAGGTCGTTACGTGGATTAGCGGTCTTGATGTAGTTGGAACCGTTAGGATACCTAACTTGCTTCTCGTTACCAGAAAGGTCGAACACTCGGATTCCGCTACCAGTGAACACAGCGTAATACTGTTCGTGCTCATCTCGGTTAATGAGGTGGATGTACGGAGCTTGACCTAACGCACCGTTGTCTCCAAGTGTATTTAAGAAAACAAGAGGTGGACGCTTTTGGAGGCCCTCGGTCTCCGAAGACCAACCGTTAACTTGGCGTGACCCTTGGTCTGGATAACGAAGGATGTCAGGCTGTTGGCTGATACCACCCTTCAAGTTCTTGATTGATTGGCTAATGAGTGCCATTAGAGCCTCCTTATTTATTAATGTTAGCGAGTCAGTAGACCAGAAGTGAACGCATCTCCATCCAGCATATTGTACCCACCGTAGTCCATCTCATACTCCATGCAGAGACGTCTAGCCTCATCTTCCTCTTCTTGGAGTACACCCTCTACTTCCGGTGCCCCAAAGAATCGGTTGTTGAACTGACGGGAAGCCTTGGTGACAATCCAGTAACGGAAGCACTCAGGCATCTCATCGTAGTCGCGGAGACGAATAATGTTCACAGTAATACCAGAGTCAAAGCAGTCATTGACTCGTTCGGTCATACACATAGCCACCTCGGTTAACGTAGATGGATTGACCGGAAGTAGACATTAGGGATAAATAGTCGTCACTGTATACAATCAGGTTGGAGTAAACATCAGGTAGTAGCGTTATGCCTTCCTCAATGTTGAACGTCCATCCACGAGATTGAATCTGTCGGTTAATCTTGTTGAGAATACGCCGAGCGTTCGCTGCATCTGCGTTAGCGTCACCTTCCAGCGTTGATACCGGAGAGTCACCCGATGACGCCAGAATGTCGTTCACAGCTGATAACTCAGCGGCAGTCTCAAACGTTCATATCGTATGAGCGCATATAGTTCCTCCTTTCAGCAAAAAACCCCTCAAGACCCGTTTAGAGGCCGAGGGGTTATGCTAGTTATTGCTCAGCGGTGGGCGAGCGGCGCGACTTCAGCTTCCTTTCGGGCTTTGTTAGCAGCGCGGGTGCGTGCGGCCTCCTGTGCTGGCGTTAAGGTTTCTTCTGTTGAAGTAACACTCGCCTCTTCGGGACTAGCAGCGACCGTTGAGGCCACCCCCAGCATTACTCCACTTTGAAAACCACTGCACCAGCAGCTTCTGGGCGAAGACCACCGTGGCCCATTGCGTACTTAGCGATAATCTGGTCCGCTTGGAAGTTAGCACGGCGAGCGCGCTCCAGAGCCAAGTCACGCAGCTTAACAGTACCTACCGCAGAGCGGTGCATGAACAGGCCGATAACGTTGTCCTTAGCAACCTTGACATTACCCTCACCTTTATTGGCAGGGAAGACGTGCTTCTGACCAGTAGTGCCCTCACGAGCGGTACCAGCACCACCAGCGGTGAGGTGCGGAACTTCTACAACCTCAAAGCCCATAACGTTGCGGATAGAGAACCCTTCTCAGGGTCGATCAGAGCAGCGTAGTTTGCTGCGTTCGGCATCAGTGCTGCCAGAATCGCAGAGTAGCTATCTGGGTCACAGTAGAACACACGGTCAGCAGCCGGAACATAGTTCTTGGTCAGAGCCGCACGAGCCTTAGTCAGAGCCGCAATAATCTCCTTACCCAGCGCAACTTGGTCGGTAAGTGCGGCCTTGTTCTGAGTGGTCTCAATTACGGTAGCAGTACCTAAGCCCTCGATGTTCTCATTATATTTGCTTTCCACGTTACACAGACCGGCAATCTCAGCCAGAACCGCACCATCCGCAGCCATCGCCAGAGATTCACCCAACTGAGAGGTATACTCAGAGCGAACGTCGTAGTGGTTCATCGCGTCCTCAATATCATAAATCAGAACGTCAGCCGTCAGGAGACCGTGAAATAGTGGATTACCTGCTCGGTGTGTTTGATGTCCTTACGTTTATCGTCGAGGTTCTCGCCCGGAGCCAGATACGCTGCCTGAGTGCGACCCAGAACAGGGAACTGAGCGGATTTACCGCTGGAGATGGAACGTACCATGTGGCGAGAAGTGGTCACGGAGGTACGAGCGAACGCAGTCAGGACTTCACCGCCAAATACCTTCAAGAACAACGCCAGTTTATCTCCAGCAGCAACTACACCTTTACCTTGGTTAGTACCCATTTGCTGTCCACCAGTCATGCTAGCCATATGTATATTTCCTTCTTAAAGTTAAACAAAATTATTTCTAGAGGGAAACCGTTGTGGTCTCCCTATAGTGAGTCGTATTAATTTCGAAGTCTATCAGAAGTTCGAATCGATTACTTTCTGTTCGACTTGACGACGATAGTTGGCATCTGCGATACCGAGGGTCACTCATAGCTTTAATCATCTCGCTACGGTCCGCAAAGCCTTCACGCTTGGTAGCCTGAGGTTTAGCCGGAATAGCACGAATAGTCACACTACGAGTTGGCTTACGACCGAACGCCTTAGCGCGAGACTCACCAGCCAAGTTGATGATAGCCTTAACGGTCGCTAAGTCACGACTGGTGCGAACGCATTATCCAGCGACTGTGCAGCCTCAGGGTTGTGCGTCTCAAGGTGGTTATACAGTGCATCAAAACGTTCACGACCACCAGCGTACTCAATGACACTGTTTACGTACTGCTCCACCAGAGCTTCTTGACCACGGATATACGAGTCAATGAAAGCCTTCGTGTAGCCAATTTCAGCCAGCTTAGCGTAGGACTCGGCGGACAACTCTTCGTTCTCCTCGTACTCACGCTGGATAGCCTCAATGGTCTCGACACTCATGCCACGCTCAGCAGCAATGTTAATCATCTCTTGGAAGCCCTCTTCGTGCTCACCAAGTTGCTCAGAGGCAGCTACCAGTTCTTCTGGAGTCTCGCCCGGTGGTAAACTTTTCGGAACCTTCGGTGCCCTCAACGCCTTCTTCTCCAGTGTCCACATCGGTCGGCTCAGAGCCATCACCGATACGAACCTGAATGCGGCCTTCGTCATCCTCTTGACCGAACGGGTCAGAGTTGTCATACAGGTCACGTTCTGTTTCCACTTCGTCTGACGCTGACTCGATTGCATCATCGCCATCACGGGCAGCAACATCAAGAGCCAGCATGTTCTGCTCATGTTCCTCAACGGAACCACCAGACATCACAGCGGAGTTCACGCCAAAAGATGCATATACGTCTGCATTAGATTCAGCCATTATTATTGTCTCCTTAAAGTTGAACTACAGGAAGACCGAGGACTCCAACCTCTTGTCATCGCTCATTTCAAAGATGAGGTCTCCCTATAGTGAGTCGTATTAAATTCCCGGCTGTAAACCTACGGAATCAGCGGCAGCAGCCATAGCCTCAGGTGAAGCTGTAGCTTGTGCAGCCATACCTTGAGCCAGCGCAGCAGCACCATTATCCATACCCATTTGCATAGACTGTTGGGCCATCTTCTGTTGCTTCTGTTCTTCGGTGAGTAGAATACCAGAAGTGTCAATACCGATAGCGTTGGCAATACGTAACTTAATCATCGCAAGGTTAATATCAGGGTCGTCCCACATAGGTGCCAGTGCAGCCCACGCAGTGACACACCACTCCAGCTTATCAAGGTCTTGTCCTCGACCAATTGCTTCCAGACCTGTACTAATGGTTGGCTCTACGGCTTCCTTAGGTAACTCAGGAATCTGTTGCGTGGCTTGTAGTTGCTTTTCAAGAGCACTCGTACCAGAGGCAATTGTAATTCTTGAGAAAGGATAGAGTAGACACCACCTAAAGTATCTTCAAGTTCAGAAGCTACATACCGAATCTCTTCGGCGGTCACACGTTCACCTGTACGCTGAACCGCAGAGTTCAACATAAAGGCAAACGAAAGGCGAGCCTCGATAGCGTCACTTACGGCTTTAGCTACAGTAAAGTCTGCTTGCTTCTCCAGTTGGAGGAACGAGATGTCTTCTGGACGACCAGTAACGAAGTCACCAGTCTGAGCTTTGGTCAGTCGGCGTGGCTGGGTGATACCAGCAGGATTCACTAAGCCGATAACCTTAGAGCTAATCATGGACATCTTGACGATAGCCTCTTGGAGATTTTCAAGGGACCGTAAGTCACCTAAGTATTCCTCAATGTACGAACGACCGTAGGATTCACCATCTAGTCTGACCATCCGAATCGGGATGTATGGGCAAGCCTCTTTAGGATAAGTCCCATCGGAGCCTTGGACTTCCATACCCTCGACCTCTTCGTATCGGAGGTATTCACCTGAGTCCTCATCCAGATAGATGTGAGTGTACACGTCGATTGTCTCATCAGCTTTCTTCTCACCACCTTGACCTTCTACAGCCTTACGGATGTCCTCAGGGAGAGCACCAAAAGCTATCTGGTCACGAGTCACCATTTGCAGAACGTTGCCGAATGCATCTGGTGACCACATAGAACAATCGGTACAGCTTCATGGGATTATAGTTTGACCCTTCCGGTTCCGGTAGGTACAGCAGGACGTTACCAGCTACGACTAACTGTTTGAGAGCCTCAAAGAGAGTCACGCGGTAACTGTTAGACTCAATGTAGTTCATGATGATACGCTCTACCATCGAGAGGCCCTCATCGACCTTAGCGAGTCCCATCGGGGTCGCTCAGTAACTGCTTTGCTTCATATTCAGATATAGTAAGTCGCATCCAAGTCTGCATAGGGAATGAGCCAGCATGAGCTCAAGGCTAGATTGTTCAGACCACGAGCGCCCACGGCTTGCCACGGAGTTTGATAATCTGTAGAGGCGTTATCGGAGTCCTTAGGGAACAATGATGGGATGGTATATTGAGCGCAATTCTGAGCGCGTGTCTCATAGGGAGCACGGTCGTTCTTTAAACGCTCATAGACAGACTTTGCGCCATCCTCCGCAAGTCCTGTTCGTTTCTCAGCCATTAAATGTGTCTCCATGTCTTACGCTGTAGTATTCGCGTTATGGTTGATTGACTGACTCCATACAGTTCTCCTAAGGAGCGGTGGCTTAAGGTTGA
+
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
@Stanford_t7w_4_T7_No_SapI_4_Linear_10700_172
TTTCACACGAACGTTAATCAATCCGTCTTGATTAGGGTTGTAATTCGGTAAGTTGACAGACTTTGTGTTCTTCTGTGCAACAACGTTACGGTTAACGATGAACGTATAGTCTGCTACAGTAACCATTCGCAGGTCGTTACGTGGATTAGCGGTCTTGATGTAGTTGGAACCGTTAGGATACCTAACTTGCTTCTCGTTACCAGAAAGGTCGAACACTCGGATTCCGCTACCAGTGAACACAGCGTAATACTGTTCGTGCTCATCTCGGTTAATCAGGTGGGAATATGCGACTGACCTAACGCACCGTTGTCTCCAAGTGTATTTAAGAAAACAAGAGGTGGACGCTTTTGGAGGCCCTCGGTCTCCGAAGACCAACCGTTAACTTGGCGTGACCCTTGGTCTGGATAACGAAGGATGTCAGGCTGTTGGCTGATACCGCCCTTTAAGTTCTTGATTGATTGGCTAATGAGTGCCATTAGAGCCTCCTTATTTATTAATGTTAGCGAGTCAGTAGACCAGAAGTGAACGCATCTCCATCCAGCATATTGTCCCCACCATCATCCATCTCATACTCCAGTGCAGACGTCTAGCCTCATCTTCCTCTTCTTGGAGTACACCCTCTACTTCCGGTGCCCCAAAGAATCGGTTGTTGAACTGACGGGAAGCCTTGGTGACAATCCAGTAACGGAAGCACTCAGGCATCTCATCGTCATCGCGGAGACGAATAATGTTCACAGTAATACCAGAGTCAAAGCGGTCTGATTGACTCGTTCGGTCATACACATAGCCACCTCGGTTAACGTAGATGGATTGACCGGAAGTAGACATTAGGGATAAATAGTCGTCACTGTATACAATCAGGTTGGAGTAAACATCAGGTAGTAGCGTTATGCCTTCCTCAATGTTGAACGTCCATCCACGAGATTGAATCTGTCGGTTAATCTTGTTGAGAATACGCCGAGCGTTCGCTGCATCTGCGTTAGCCTTCACCTTCCAGCGTTGATACCGGAGGTTCACCGATAGACGCCAGAATGTCGTTCACAGCTGATAACTCAGCGGCAGTCTCAACGTTCATATCGTATGAGCGCATATAGTTCCTCCTTTCAGCAAAAAACCCCTCAACCCCGTAGAGGCCAAGGGGTTATGCTAGTTATTGCTCAGCGGTGGCAGCAGCCAACTCAGCTTCCTTTCGGGCTTTGTTAGCAGCGCGGGTGCGTGCGGCCTCCTGTGCTGGCGTTAAGGTTTCTTCTGTTGAAGTAACACTCGCCTCTTCGGGACTAGCAGCGACCGTTGAGGCCACCCCCAGCATTACTCCACTTTGGATGCCACTGCACCAGCAGCTTCTGGGCGAAGACCACCGTGGCCCATTGCGTACTTAGCGATAATCTGGTCCGCTTGGAAGTTAGCACGGCGAGCGCGCTTTGCAGAGCCAAGTCACGCAGCTTAACAGTACCTACCGCAGAGCGGTGCATGAACAGGCCGATAACGTTGTCTTCAGCAACCTTGACATTACCCTCACCTTTATTGGCAGGGAAGACGTGCTTCTGACCAGTAGTGCCCTCACGAGCGGTACCAGCACCACCAGCGGTGAGGTGCGGAACTTCTACAACCTCAAAGCCCATAACGTTGCGGATAGAACCCTTCTCAGGGTCAATCAGAGGCGTAGTTTGCTGCGTTCGGCATCAGTGCTGCCAGAATCGCAGAGTAGCTATCTGGGTCACAGTAGAACACACGAGTCAGCCGGAACATAGTTCTTGGTCAGAGCCGCACGAGCCTTAGTCAGAGCCGCAATAATCTCCTTACCCAGCGCAACTTGGTCGGTAAGTGCGGCCTTGTTCTGAGTGGTCTCAATTACGGTAGCAGTACCTAAGCCCTCGATGTTCTCATTATATTTGCTTTCCACGTTACACAGACCGGCAATCTCAGCCAGAACCGCACCATCCGCAGCCATCGCCAGAGATTCACCCAACTGAGAGGTATACTCAGAGCGAACGTGGTCACATCGCGTCCTCAATATCATGAATCAGAACGTCAGCCGTCAGGAGACCGTCAATGGTGATTACCTTCTCGGTGTGTTTGATGTCCTTACGTTTATCGTCGAGGTTCTCGCCCGGAGCCAGATACGCTGCCTGAGTGCGACCCAGAACAGGGAACTGAGCGGATTTACCGCTGGAGATGGAACGTACCATGTGGCGAGAAGTGGTCACGGAGGTACGAGCGAACGCAGTCAGGACTTCACCGCCAAATACCTTCAAGAACAACGCCAGTTTATCTCCAGCAGCAACTACACCTTTACCTTGGTTAGTACCCATTTGCTGTCCACCAGTCATGCTAGCCATATGTATATCTCCTTCTTAAAGTTAAACAAAATTATTTCTAGAGGAAACCGTTGTGGTCTCCCTATAGTGAGTCGTATTAATTTCGAAGTCTATCAGAAGTTCAATAAATTACTTTCTGTTCGACTTGACGACGATAGTTGGCATCTGTGCGATACAAGGGTCACTCATAGCTTTAATCATCTCGCTACGGTCCGCAAAGCCTTCACGCTTGGTAGCCTGAGGTTTAGCCGGAATAGCACGATTAGCCACACTACGAGTTTGGCTTACGACCGAACGCCTTAGCGCGGAACCCGCCGCCAAGTTGATGATAGCCTTAACGGTCGCTAAGTCACGACTGGTCAACGCATTATCCAGCGACTGTGCAGCCTCAGGGTTGTGCGTCTCAAGGTGGTTATACAGTGCATCAAAACGTTCACGACCACCAGCGTACTCAATGACACTGTTTACGTACTGCTCCACCAGAGCTTCTTGACCACGGATATACGAGTCAATGAAAGCATCGTGTCACGGATTAAGACCAGCTTAGCGTAGGACTCGGCGGACAACTCTCGTTCTCCTCGTACTCACGCTGGATAGCCTCAATGGTCTCGACACTCATGCCACGCTCAGCAGCAATGTTAATCATCTCTTGGAAGCCCTCTTCGTGCTCACCAAGTTGCTCAGAGGCAGCTACCAGTTCTTCTGGAGTCTCGCCCAGTGGGGTAAACTCTTCGGAACCTTCGGTGCCCTCAACGCCTTCTTCTCCAGTGTCCACATCGGTCGGCTCAGAGCCATCACCGATACGAACCTGAATGCGGCCTTCGTCATCCTCTTGACCGAACGGGTCAGAGTTGTCATACAGGTCACGTTCTGTTTCCACTTCGTCTGACGCTAACTCGATTGCATCATCGCCATCACGGGCAGCAACATCAAGAGCCAGCATGTTCTGCTCATGTTCCTCAACGGAACCACCAGACATCACAGCGGAGTTCACGCCAAAAGATGCATATACGTCTGCATTAGATTCAGCCATTATTATTGTTTCCTTAAAGTTGAACTACAGGAAGACCGAGGACTCCAACCTCTTGTCATCGCTCATTTCAAAGATGAGGTCTCCCTATAGTGAGTCGTATTAAATTCCCGGCTGTAAACCTACGGAATCAGCGGCAGCAGCCATAGCCTCAGGTGAAGCTGTAGCTTGTGCAGCCATACCTGAGCCAGCGCAGCAGCACCATTATCCATACCCATTTGCATAGACTGTTGGGCCATCTTCTGTTGCTTCTGTTCTTCGGTGAGTAGAATACCAGAAGTGTCAATACCGATAGCGTTGGCAATTAGTCGCTTTCAATCATCGCAAGGTTAATATCAGGGTCGTCCCACATAA
+
,,.-11=?>=BDIHJJJJJIIJJHGJJJJGJIHFDABIJGJGIJJJHJJFJGJJJIJJIJJHJJBGJJJFHCBDA>B?JHJGJJGHJJJIHJHGJJHJGJJJJHHDDCDJJJJGJJJHIJJJJJJJJIJJJJGJJHGHJEDBBBCDG====JJFHJHIHJJJJFGHHJJJJGJE@A?GGJJIGJIGJGHJEJJJ<;;=IJEIIIHIJJGI<999:BC@CHHJJJJEJIGGJIJJJJJHJJJJHFJJHJIJIJJECBBG==<=GGC88JFJHFJ>866313)*))+026878:99CAJFFEEGHIJIIJJJJHHJEJJJJJJFGJJJJJEIGFIGJIFJGJJJJDG74EFJJIJJJIEFJADDDJJJEDC>>==BFGECEEBGGEEEGFJJJJJJIHJ@EFFJIIIEJI??@@IJJJJGF<::;FIHD>CEGIFD?==455.2<5''';AAIEFIJHFFHJJJIJJJJFDEDJJEC>=---/99<6536*98ACCAAJJJEJHJGBCDHHA@@>;;ADFHHFJJDDDCCFCEFFEJJJGGAACCB>>:61''(10881111334BFIFEBAB>?>?@4004'&*&%''(((11;ABJHGJJIJJFJCEG8FEFHJJJJJCFCBDHDDAF<?>=JJFFA?@HEGCGJHJJGFJ@@@AHJGJEECEGJEDB5334@JD<<<=GJJJHHFB@?@=334DA?ABJJJHHJEHBAC7774466HEGJGGFGJFGGFJIFBE@ACCEDDCA@CFA;::=FIJBBDCE=<987::BC==A@DCBJGJFE??B@JJIJIIJIJEIJGJGIJJEDJEBBBCJJJJJHCAB@A44445BB1118JJHGEEGJJJFGFIGJJJJJJJJJHJFIJJGGHJEJJFHJJJJJJJJJJJJJIHJJJJHJGJJFCCB@EFJIJJJJGBBCBJEIJ<JHIIJJJIJJJIHID11HEHFEJHJE@<-)*116755,,--788DG988;@BJ@@@@IGCG>76521+'(25:;5A0FIIJJGJJJGJFGIJJGIECDC=>>52222A=5444357/.//./4101/,,/+**,--66BCDIIJGHJFJJJFJHHJJJHGECDCAEEJJJJJJECEB:DBA=>>C5@@JJJGJJFJCBHB*(&%&0312-+,10-/...;?JIJDDCAB>=>@BJG@???BDCJJIHIJHGJGFIE???CJFFEA@9>5C>689<<C>>=>B55555>@JEBCIFHJJJI?@CJJGJIHJ22JEEJJGJJJJJJJHIJJIIFJJJIJJJJJJEEEFCGDDHAA>=DGEFFGEF@@A???=***+67?>A>8888A::;EJJHGEGJ<=<<,*))&$$%&*%%'00=BEE@B@AIEGAAACDGFGEDD982,,,DHFGJJJIJGJHGIJHJEJJJ>>><@>??:5534;78AEJJJEJJJJDHJGJII44;J=4/.044>FGIJEJEFJJJJFGJIJBDJJJJJHJIGFJJJHIGGFACBAD87000,0***9<:9799232/-)%%(()+-/67AC;<FJJJFFJGGFFFJGJJEJHJJJGJIHJJJJHHJFJJJJJJIJJJJIIFJHJJGJHEHFFGF@A@BJIHJJIIDDEDFHJGJHB;;@<=?***565522HDBAAEDFHJIJGJHJJIJJFJJIJGFJJHBABACFJF<;87899A40//*))()*)(('((+3>?@AACHGFFHGIJHFFJGGJJIIJJIJJFJGHFECGDECDEBEGGJJGEDA8557678=7=5>)'&&'(().8=AJJFJAAAABCFBBCB=<<86:.22699FHHEF@BCCA?;:88;=6779DEEJJJCC:<JGDFGED@CDC@&&&&+++))))38??EFFJFJJFEAABDJJHJJJJJJIIHGJFJIJGJJJFEI@22044<1033CJHCGGFGEGJJJGHHJEGJGH=JJGJJJIJJJJJHJGJJJJIJJJJJFJJJJJIGJHGJEJHJGJGJFJJJJEJHJJJJJFJE??ACJEEIIGJJJJJJIJJFJJJJJJECGD**&&&&**+.-.;>BDBG===>EDFEF8788GJFJJJIEFGGJJIHIJGJJJIJ<::::;;<JJJJJIGJIJJHJJJJHGJJJGJJJJJJJFFJ@@>?>44779:9;;;JJE@B@@JFIEGJHIJGGJDFJBDBCFI?:::=@B><=>@6224DDFFJJGJJJGEEGHIJJJIJJJGEFHJJJJJJJJJJIGJHHIJEGFE@>?>FDBEJFG;;::FFJGF=:99;<<>:9:540/0249../:?AA6666DFFHCDFD>>?@CEBDJHJJEHEGDJJJFGHJFJJGDBCJJJGJEJJJH:7JHEF///0<::EIEC=EGJIJGHIJJGIJJFGJFJJGGHGCEJJEEFAECEJIIJJJJFFF?HGJJFGGJJJCEGHJC98301**,.4'C:@4333;GHJFJGGJJJJIJJJHJJJGFIJJJHDEJJJGJJJEEGGJJFFJD?881&&&*(((+=000A?>>?JHA@@AJHJF@??7773433333=??>CCGD:9973&&((+:CCCBBCE==766J;JJJJJJIIJGJJJHJJJGEGHJJJJJJJFJGBCBD///0A@ADCECFAEGJJJF;;;?AB55DDAABBH@@?AG@?<=>??:<B.+,,/.,0,,,27=?@DFFGIJJH880*****+&'&%**-IDEJJIHIJIGJJJJJIJJJJJJJJJFHJJJJJBBBDIJJ4000072224688799:=@BACCC:<<<F=>IJJHJJFJJFDAABJJHJJJJJJJJGJEEEEJJJGFJJIJFEFA==JJHJJJJIJEJHJJJFBACJEJJJA@@@JJ?=>?GJIJJJGDDF929=>ED?AEBJIHIJFJJJJJGC6446311///,)+&&%&&((*$$%$$%((('()///DEJJEDJFJJJJFJJFAA@GJGH64/.,+''6ABJFGGFJJHJJJGHJGIGJJJJJJJJHJIJJJJJJJGIHFJIHFDJGJJHHIJGGJJJJJIJJIJIJJJJJJJJJJFIJDEGCA<2**+14;=>??EIJIJHHJJ<<;545@HE9:::GHHG@JG?JFCEFJFGF@A@AJIJFJJGFJHIB?@BD991..61***/1+/00FGJIJJHHIJJJGJJGJJJEIJJHJJJJJJEJB=>>>DJHJ=<;;>AHIGJFJHHFJJJIJJJJEIGJJJJHEDJJJ;9::ECEHHBBB?EJ><<=>---.0000689:>?=>?AA@FJJ>>=@F;::;?B@JAIF711JFJJJHGJH?>>BECCDCHJJJJJHIGGJJJJIHEEGFHJFGJHJIJJHJJJJGHJGCD@=<0///..1156<4<2:;?FEJEEJGE??BJJFJJJEJ?>>=CA@A@211..//?JJJFHEFJJJHJJCFFFJJJEIFCBCBB8866776('(&&&%&,*(+,2+,GJCEDDCDFJFEEGDB=:334@??>>CAF>>>?IHFEBGGHJJJJICECBD:9::CA@??999778>A9AJJJJBABBHJJJGJJHJJJJF@>A@JFFCDDGJEGG?@?JIEEFEGJJJJJFHFJGGIJJJJJEIHGJFHJJJJJDCCEJJGJEGHJBBA.,,,)*:>JJED<?003223////66689:*B777;<C@@<B<;3..//09:77:?JIGGJDADJCH>CJGJJJIJJJJJHJEEGFECACDCBDIDFEBJDDHE1113BEBDDJEJ==2.-=666)%%%&)**+0*))*<EFEEBECJEFJ@???>;)(((131113-&&&'(%
@Stanford_t7w_4_T7_No_SapI_4_Linear_10700_173
TCGGTGATGATGTTGACGGTGATACCGTTAGGGTGTGATTCCTTAAGGATCTGATGCAGGTTAACTCTGACCCGAAATCATGGGAGCAAGGTCGGGATATTCTGGAGGAAGCACGTAAGGAAATCATAGACAACCCTTGGATAACCAATAAGCAACTGACCATGTCTAGTTCAAGGTGACTCCATTTACCTTATGGACACCACAGGTCAAGTCAGAGTCCGATACGACAAAGAGTTACTCTCGAAAGATAAAGTAGACCCAGAAGATTTCGAAGAGAAAGCTCGTGAGAAGGCTCTGGCTGATGTGAACAAGCGAGCACCTATAGTTGCCGCTACGAAGGCCCGTGAAGCTGCTGCTAAACAAGTAGAGAAACGTAAACAGACTCCTAAGTTCATCTACGGACGTAAGGAGTAACTAAAGGCTACATAAGGAGGCCCTAAATGGATAAGTACGATAAGAACGTACCAAGTGATTATGATGGTCTGTTCCAAAAGGCTGCTGATGCCAACGGGGTCTCTTATGACCTTTTACGTAAAGTCGCTTGGACAGAATCACGATTTGTGCCTACAGCAAAATCTAAGACTGGACCATTAGGCATGATGCAATTTACCAAGGCAACCGCTAAGGCCCTCGGTCTGCGAGTTACCGATGGTCCAGACGACGACCGACTGAACCCTGAGTTAGCTATTAATGCTGCCGCTAAGCAACTTGCAGGTCTGGTAGGGAAGTTTGATGGCGATGAACTCAAAGCTGCCCTTGCGTACAACCAAGGCGAGGGACGCTTCGGTAATCCACAA
+
+***+899----5302@@BFB>><==;;9,((((6?>=>=ACB,''+())))))@2212<;;644542134663778FBFE<<<=JHCBCA@5666DDFEFEE@@BHGCHJJBA::9334,:>0878<:::<<DGIEJCCDDFIFJDDE@??AEDEDJJDEHGDB''&$$$%'27FJFJGEGFFJJJJGJIG>GJEHFJJFJFJHJFJIC@BJJJJJHJJHHJHGBBCBJJGJJEFC><8101,,.*+**+,,-*+'%''('&('+%$%%(/2:<67EHGBA>>><::;=7CDGBCDEIIJFFEGEEHJJJGHIJGJGDFGGJA@?@9CEDJJJF<<<?JJJJIJJIJFGJIFJJGJCA@A&&&*'''58AJJCB@AFGJHA@@AJEJFJJJJIJJJJJDFHCEFGIEJGJJHJGJFJFJJFHHJFJJGJJJJHJJJGFGJJJJJFJJJJJJHGJIHHJJDEJGJFJFFIFJGJJFJJFGJFJJJGJGJIIIJJJIIIFJJHJIEI666334::1)'+1&'BDHJGJJJJJHJHJGJJIJIGIJJHIGHJJEGGJJJJIJJIJJIHGHJJIEIJGJ;977:?:;7678=>BC@AAFDDBCBCGDEGGFFEJHEFIJ???@32215:=?BHDHDEEHJHJ==;<B4;:;@D@?>@CEGEDIFJJJJJJFFJJJGIJHJ;33356<=CDFDCCCDFCDEDEJJ;;BEHFFHJGFJFJJHDGGJFIJGJJEIJJJJHJGJJFIIJJHIFIJJJFJJFJEFHBAJGFFGJGEFJDGJIHFJJFJBBB?4444:999=;8'&
@Stanford_t7w_4_T7_No_SapI_4_Linear_10700_174
TAGAAGTATCCCTACACGTTCACTGGTGATGATGTTGACGGTGATACCGTTGGTGTGATTCCTAAGAATATGATGCAGGTTAACTCTGACCCGAAATCATGGGAGCAAGGTCGGGATATTCTGGAGGAAGCACGTAAGGGAATCATTGCGAGCAACCCTTGGATAACCAATAAGCAACTGACCATGTATTCTCAAGGTGACTCCATTTACCTTATGGACACCACAGGTCAAGTCAGAGTCCGATACGACAAAGAGTTACTCTCGAAGGTCTGGAGTGAGAACCAGAAGAAACTCGAAGAGAAAGCTCGTGAGAAGGCTCTGGCTGATGTGAACAAGCGAGCACCTATAGTTGCCGCTACGAAGGCCCGTGAAGCTGCTGCTAAACGAGTCCGAGAGAAACGTAAACAGACTCCTAAGTTCATCTACGGACGTAAGGAGTGACTAAAGGCTACATAAGGAGGCCCTAAATGGATAAGTACAATAAGAACGTACCAAGTGATTATGATGGTCTGTTCCAAAAGGCTGCTGATGCCAACGGGGTCTCTTATGACCTTTTACGTAAAGTCGCTTGGACAGAATCACGATTTGTGCCTACAGCAAAATCTAAGACTGGACCATTAGGCATGATGCAATTTACCAAGGCAACCGCTAAGGCCCTCGGTCTGCGAGTTACCGATGGTCCAGACGACGACCGACTGAACCCTGAGTTAGCTATTAATGCTGCCGCTAAGCAACTTGCAGGTCTGGTAGGGAAGTTTGATGGCGATGAACTCAAAGCTGCCCTTGCGTACAACCAAGGCGAGGGACGCTTGGGTAATCCACAACAA
+
1-))-,&%%''''$$%%((95;ADDEJJJJJJEJJJCCECGGEJDDFFHDFCCJFJB>:1--2244>@???AADDDC@AAB<;:;/+))**/*=?@E87777?HFECBEDJ10008CBBA::99AAAACE@@ABA@@EF@HJBH?>>=@@>>?EGEICJJ;;;;@@A<;;=>EJJFEFGJJJHJHJJ@?><?CCFJJIJJHJJJJHHJFGGEHDJFFJJIEIFGAAJJJJJJJHFJJJJJGFIFIEDDGJJJJIJJIGGFJJJEFDDJJJJHGJJE@@@HICEDFJJJHCEBD?4426;958?998869DGHFFFJJJJJIJJHIIFFJJJJJJJJJFGJH8888GE----FJFDHHHIEEDCDFJJIEJFJIJJJGJ9883358.--.140004=GGJJDFBCFJJHJJJHJF?=;=GJJIIFJJJJIJDFDBDB<74((()((-=@@GAA@BECHHJJJJJJHJIJJJJJJJJCE:9++++,++,)-62334@DJGJJHDJGJJJGGIIJHJ5DDDJJGJCJJJJIGJIJJJIJDDFJHGFGJJA@@@HJJJJJIGEDDGHHG-+++@<;<<111200<E;;9;FB=78>@>?@?AABEFC<<::>GJJIJJGJJGJECEFJJJGGJJJJGJJJHJJGJJHJJJJHIFJJJJJJJJIJJJHJJJFC@@@JJJJHJCICDJJJFJHJEJJJJJJFJJJJJHIJF2222BEJJJIEGIJJJJJJJJJIJIJJIJIFJIGJJFEA@@AJGDJJJFA@>>>>JGJJJHHJJFCCABGJJFHJJJGJJJEIEGDBCDCC@AB>'''(5****--&&(8<<<;><7.++'&
@Stanford_t7w_4_T7_No_SapI_4_Linear_10700_175
GCTGATGGCATGGTCGAGACCATTGAGGCTATCCAGCGTGAGTACGAGGAGAACGAAGAGTTGTCCGCCGAGTCCTACGCTAAGCTGGCTGAAATTGGCTACACGAAGGCTTTCATTGACTCGTATATCCGTGGTCAAGAAGCTCTGGTGGAGCAGTACGTAAACAGTGTCATTGAGTACGCTGGTGGTCGTGAACGTTTTGATGCACTGTATAACCACCTTGAGACGCACAACCCTGAGGCTGCACAGTCGCTGGATAATGCGTTGACCAGTCGTAGCTCACGACCGTTAAGGCTATCATCAACTTGGCTGGTGAGTCTCGCGCTAAGGCGTTCGGTCGTAAGCCAACTCGTAGTGTGACTAATCGTGCTATTCCGGCTAAACCTCAGGCTACCAAGCGTGAAGGCTTTGCGGACCGTAGCGAGATGATTAAAGCTATGAGTGACCCTCGGTATCGCACAGATGCCAACTATCGTCGTCAAGTCGAACAGAAAGTAATCGATCCGAACTTCTGATAGACTTCGAAATTAATACGACTCACTATAGGAGAACACAACGGTTTTCCCTCTAGAAATAATTTTGTTTAACTTTAAGAAGGAGATATACATATGGCTAGCATGACTGGTGGACAGCAAATGGGTACTAACCAAGGTAAAGGTGTAGTTGCTGCTGGAGATAAACTGGCGTTGTTCTTGAAGGTATTTGGCGGTGAAGTCCTGACTGCGTTCGCTGCGTACCTCCGTGACCACTTCTCGCCACATGGTACGTTCCATCTCCAGCGGTAAATCCGCTCAGTTCCCTGTTCTGGGTCGCACTCAGGCAGCGTATCTGGCTCCGGGGCAGAACCTCGACGATAAACGTAAGGACATCAAACACACCGAGAAGGTAATCACCATTGACGGTCTCCTGACGGCTGACGTTCTGATTTATGATATTGAGGACGCGATGAACCACTACGACGTTCGCTCTGAGTATACCTCTCAGTTGGGTGAATCTCTGGCGATGGCTGCGGATGGTGCGGTTCTGGCTGAGATTGCCGGTCTGTGTAACGTGGAAAGCAAATATAATGAGAACATCGAGGGCTTAGGTACTGCTACCGTAATTGAGACCACTGGGACAAGGCCACTACCGACCAAGTTGCGCTGGGTAAGGAGATTATTGCGGCTCTGACTAAGGCTCGTGCGGCTCTGACCAAGAACTATGTTCCGGCTGCTGACCGTGTGTTCTACTGTGACCCAGATAGCTACTCTGCGATTCTGGCAGCACTGATGCCGAACGCAGCAAACTACGCTGCTCTGATTGACCCTGAGAAGGGTTCTATCCGCAACGTTATGGGCTTTGAGGTTGTAGAAGTTCCGCACCTCACCGCTGGTGGTGCTGGTACCGCTCGTGAGGGCACTACTGGTCAGAAGCACGTCTTCCCTGCCAATAAAGGTGAGGGTAATGTCAAGGTTGCTAAGGACAACGTTATCGGCCTGTTCATGCACCGCTCTGCGGTAGGTACTGTTAAGCTGCGTGACTTGGCTCTGGAGCGCGCTCGCCGTGCTAACTTCCAAGCGGACCAGATTATCGCTAAGTACGCAATGGGCCACGGTGGTCTTCGCCCAGAAGCTGCTGGTGCAGTGGTTTTCAAAGTGGAGTAATGCTGGGGGTGGCCTCAACGGTCGCTGCTAGTCCGAAGAGGCGAGTGTTACTTCAACAGAAGAAACCTTAACGCCAGCACAGGAGGCCGCACGCACCCGCGCTGCTAACAAAGCCCGAAAGGAAGCTGAGTTGGCTGCTGCCACCGCTGAGCAATAACTAGCATAACCCCTTGGGGCCTCTAAACGGGTCTTGAGGGGTTTTTTCCTGAAAGGAGGAACTATATGCGCTCATACGATATGAACGTTGAGACTGCCGCTGAGTTATCAGCTGTGAACAGAGCATCTGGCGTCTATCGGTGAACCTCCGGTATCAACGCTGGAAGGTGACGCTAACGCAGATGCAGCGAACGCTCGGCGTATTCTCAACAAGATTAACCGACAGATTCAATCTCGTGGATGGACGTTCAACATTGAGGAAGGCATAACGCTACTACCTGATGTTTACTCCAACCTGATTGTATACAGTGACGACTATTTATCCCTAATGTCTACTTCCGGTCAATCCATCTACGTTAACCGAGGTGGCTATGTGTATGACCGAACGAGTCAATCAGACCGCTTTGACTCTGGTATTACTGTGAACATTATTCGTCTCCGCGACTACGATGAGATGCCTGAGTGCTTCCGTTACTGGATTGTCACCAAGGCTTCCCGTCAGTTCAACAACCGATTCTTTGGGGCACCGGAAGTAGAGGGTGTACTCCAAGAAGAGGAAGATGAGGCTAGACGTCTCTGCATGGAGTATGAGATGAGACACGGTGGGTACAATATGCTGGATGGAGATGCGTTCACTTCTGGTCTACTGACTCGCTAACATTAATAAATAAGGAGGCTCTAATGGCACTCATTAGCCAATCAATCAAGAACTTGAAGGGTGGTATCAGCCAACAGCCTGACATCCTTCGTTATCCAGACCAAGGGTCACGCCAAGTTAACGGTTGGTCTTCGGAGACCGAGGGCCTCCAAAAGCGTCCACCTCTTGTTTTCTTAAATACACTTGGAGACAACGGTGCGTTAGGTCAAGCTCCGTACATCCACCTGATTAACCGAGATGAGCACGAACAGTATTACGCTGTGTTCACTGGTAGCGGAATCCGAGTGTTCGACCTTCTGGTAACGAGAAGCAAGTTAGGTATCCTAACGGTTCCAACTACATCAAGACCGCTAATCCACGTAACGACCTGCGAATGGTTACTGTAGCAGACTATACGTTCATCGTTAACCGTAACGTTGTTGCACAGAAGAACACAAAGTCTGTCAACTTACCGAATTACAACCCTAATCAAGACGGATTGATTAACGTTCGTGGTGGTCAGTATGGTAGGGAACTAATTGTACACATTAACGGTAAAGACGTTGCGAAGTATAAGATACCAGATGGTAGTCAACCTGAACACGTAAACAATACGGATGCCCAATGGTTAGCTGAAGAGTTAGCCAAGCAGATGCGCACTAACTTGTCTGATTGGACTGTAAATGTAGGGCAAGGGTTCATCCATGTGACCGCACCTAGTGGTCAACAGATTGACTCCTTCACGACTAAAGATGGCTACGCAGACCAGTTGATTAACCCTGTGACCCACTACGCTCAGTCGTTCTCTAAGCTGCCACCTAATGCTCCTAACGGCTACATGGTGAAAATCGTAGGGGACGCCTAAGTCTGCCGACCAGTATTACGTTCGGTATGACGCTGAGCGGAAAGTTTGGACTGAGACTTTAGGTTGGAACACTGAGGACCAAGTTCTATGGGAAACCATGCCACACGCTCTTTGTGCGAGCCGCTGACGGTAATTTCGACTTCAAGTGGCTTGAGTGGTCTCCTAAGTCTTGTGGTGACGTTGACACCAACCCTTGGCCTTCTTTTGTTGGTTCAAGTATTAACGATGTGTTCTTCTTCCGTAACCGCTTAGGATTCCTTAGTGGGGAGAACATCATATTGAGTCGTACAGCCAAATACTTCAACTTCTACCCTGCGTCCATTGCGAACCTTAGTGATGACGACCCTATAGACGTAGCTGTGAGTACCAACCGAATAGCAATCCTTAAGTACGCCGTTCCGTTCTCAGAAGAGTTACTCATCTGGTCCGATGAAGCACAATTCGTCCTGACTGCCTCGGGTACTCACATAT
+
556,&&&'&((%$%$)+,12?ACJHJJJFJFJJJJJJJIJJGJJJJIJJJJFJJJDIGJJIJJJGDCB@73225B@;9.-.+,,((()7FEGDJEGEIHHFEFJJGGIJJHFHHJGJIHFJFEJJE?@ABHIJJIBJ67EDACJ=>4223CAEDIJIHJ=<::=JHHIFJJGGJJJJFJJJJJJJJJJHJFJJJJJCBDBJEEDEJHJIJIFJGJIJHHIJE777HFIJIJIJHJJJEIJJJJJFIHHJJHGJJJJJIJJJIJFJGGJJHJHJ866+***'&'():<AJFFHJJJJJJFJIJFJJJIGFJGHHGJJEHJGHBCCJDCHDIHD??4447<=<<D>ECBEEDGFGECEGGJJJHIHHCDEBFHJHJJJJHGJJJHJIHFDGJJJIGIJJIIHGIIJIIJJEHFJIGDHHFI==>AJJIHIJFJJJGJJGJHHJIJJJFJJGACCDJDJFJFGJIJGGFJIJJGHJJJIIIJJJJIJH????JJJJEJJ@@A9+++''''?CFEEGJHHCBBEFJFJJHHJJFEFHJDEDHGDECDJ--,(/*)&&,J7@GJDJJJHJGEDC;7:JHHJIJJJJJJHJCGIJJJIIJJHJHGJJJJJJJEHEJJJIJJIHJGGFFEIJJJJJJDBA;;<<6666<((((@@J@ABJJJJJJJJJIIIJJJJJJJIJHJJIG=<<>JGJJJJGJFDHJHJJJJJJJJHGHJJJJJJGJFJHIJJJGFEJEC5335,*))****==6>>BJHJHJGDF@?EIJJJJEEJJJ@??@ICC994467;JJEJ::::JJJHJGJGJHJHGHIIJJGJJJJGGHGJIJGGHJIJJJJHJHFHEIC?777==322956<CJJJFIGFJJJHD@ACJJJJJJEGIJCEJJ.++.<:HJJGIJHBDBDEHEJGJJJFFEIJJJJHJJJJJJJHIIJJEJJJJJJJIJJJIJHJJIJJJJJJJJJJHEDFJFFHFHJJHJJJJHJFJHHJJIJJJCCHJHGJIHJJJJJJ<;89EJHFJGJJIBB@BFGJJJJIIJJJJGJJJEFHEJJJHJHJJJJJJJJFEEDDDDJJIJJC@?@?J??GJHJFECDJJJJJHJJIJIJJJJGEJJJFJGEH=<<=;95541,,,*+*+*&'$&%%&$%')/)99<?EJGJJJIJH>>>>73457;@???BFJFDGGJHGJJJGFGIF?C>999=.---5--8888?>>><>===>JJJJIJJJJIJHJJJJJJJJJHHEDFGJJJJIIICDEGJIJIFJJJJHIJJHJJJJHJIJJIHJJGJFJ656BBD@@D999;DAABBIJIGFHGJJHHEJJFI://01++?870003???<....BACBGGFFJIHIHHIJJHF=:<=<JHJJIGJGEECCJFBBEDIFIIGHEIIFJFDECCA0000;;EHHGCEDFJJJJJEJJJJJJJIJJJJJJJJIHJJJGJIJJJGJJJJHJJJJJJJIGJJJJJJFFJFJJJJIJGFJJIJFJJGJJJHJJJEF===-,,,642227>CBJJB@AE@99CBCCDJJHJJIFGIFJDEFGJJJJDJC>76983<BBCEEJIJJICDFJGJJJI@??@;9F===JJGEGEIIIEGCGHJEJGIJGJJJJHJJJIEFGEJHJJHJIHJJJJJFEFIJIJJJJJHJFGJJJJJJJIJJFJJBCJJGIJJJJFDJHJJGJFGJJBD87769+=BDGEJFEJECEFE;HCFCJJJJIJJJEHHJEGC>@H@???JH::88EBJJJJJJHG???@JIJEIE..46>>@AHJJJJJJIGJJJIJGJEBAAIGHGHJJHJJJJHJJJJJFJJJJJEJHJHGGEIHJJFGIGJ6))0EB@687(''7FJJGJGFH@@@?C@??CEF5558?C@@FDBBAA?@99;7><:77,,.CHFDJJJJFJIJJIDCBDFGIJEIC@<1(','<::<<EFC<2-*('&(('(''1112;5658=;=<CCCCJEA?667=?>;;;2334BBJJJJGHJACD)(()C<<>>>B@@?=>>>444,,,,11'&&$$&'/0=EABFEBBJJEJJJJJJJ<888:CDFGGFJEFJJFFJJJJJHFJJIJGJJJJJHHGJGHCJBB=<;<433:;JED@9::;BIJJHGJJJJIHEJHEEIEHJJJFEJ=CEHDGHJJFJGHHJJFJFJFJEEGHJ@???IJHIJJJGJJGGJIDFCGJJJHEJJJJJJ==<<A@9999)))*.***.CDDHJJGJJJGJFHJGHGFFJEC0///FCDIJHJJJHGJEGHJGJJHJJGEJIEGHJJJJJJJJEJJJJHJJJJFJJJJJJJIJJJJJ?>?>EHJFJI;8;4DEB<<GDDFDACBDEEDGDFID@A@JJGJGHIEIJFEGDCGJJIJEHDE?:76512:57<=@@D6@AEBDAAAA>>6558CEDFHDJDHFE5,,,.('&('&&&/5EJCJCAA@@AC::E))))=EJJGJJHJJJBJJJHJJJJFGJFJJJHHJJHJIJJJIJFHGG@@A@BBAIJIHJEFDFDEIJFGJGJJFJGGJJJJIDCECAFCDJFAACDJJFGJGJFJJJJJFFC877:IJIJJIJJJIIJGFDDJJJEIJGIJJFJJJJHJJJIGJHFHFHGJJJJHIJIJEII@:;:;>==:CEHHJJJHHJJJJJJJHFHJJJIJHJJGIEJHGFEJIHJGHJHJGJJJHGJJJIJHFJJJIFBBE;=>=>ACCDJIJFJJJJJJGJJJIJJGJJFJJJJJJGJGIHJJFJJGEJJJJEGIJJJJJHIJJJJGHHGDCJEB@??DCEFE///9745/88=HJJJHHJIJHJJIJJJJJJJJJJJHJIIIJGJCB7;<=EICB=>ACCHJEHHJJJJHJJFFHJGDCCDJIJJJHEJJIJJJJHH::;:////1D3212F7GIJEDHGGJJHJFJHJJFJGJGFHJGGJIGJJFJJJIIJJFGFD:8767:8:>9>>>HGCFFEHJGGJJJJJIJGHJJIGIHJHIIHGJJCDCEJJJHGJJIHJEHJJHJJFIHGEGFH@999:BFCHJGIGGFJIGIJJHFGHJJHJJJGJJJJGJEJJGIJJHJJHJIJIEJJJJHJJJIHEEACFGEFDJEGIJJJJJJJIJHJJJJJJJJIJHJJJJJFJEFJEJJJIJIIGHEJJJJJJJJGFHIIGJJGJHJJJFJIJJGGHFJGIGJJIHJ=<<=JJHIHJJJIHHEBB@=>>>CHJGJJJJJJB9@ECBA@4--91112GGJJGJGHJJFJGFHJJJJGJEJJJFJJGJGJHJIGIJJJJJFJJJGJJJDJGJJGIHJJIHGIJJIC>>FJHHJJIHJHJJJJGFFFJGIJGJJIGA000/33377<JJF0000(/17BJJJE??@EFIJJHJHJJJH?JHGGFJJJJJJHIJGJHIJJJJJJEJJJIGJHJGHJJJJGGGHJJJJ@?@<=>B?FGD>78G@CABEFJJJEJJHJGHDFEJFCD?9886)7:>>?@AG??@AJJEJEHJGJJJJDHHJHGJJJJJIJJFJIF>>>>CABGGFHHHIIJJJJJJJGDCBBEC=<=<DGJ@FGCJHJJJIJHJJGJIDIFJIJJJIFJJJJJJJJJJJJJIJJEEJJIIJHJHHDHGCGCDIHJJJJJFDC@966764,+''(()(&&'*11@@B@CCDJJJJJJJJGHFFHFHJJJGFJJJJHFJJHDHHIJJFGJJGG222=?JJJJEEGHIJJFFJEHIJJJJJJFJIGJFHJEEJFEEGJJFH@?@?HGJEJJJIHHEF<HJJJGJGJJHIIJJGHHJJB>><<DCD:9::?1/-+--/.//5672///@AIJJJHJHJJD7765222-()'(%$
@Stanford_t7w_4_T7_No_SapI_4_Linear_10700_176
ACATCGGCCACCTTCTCAACAACGGGACCCTTCTGTATCAGGATGACCCATACGCTATGGAAGCACTCCGAGTCAAGACTGGTCGTAACGCTGGTATCTTGTGGACGATGACGTTATGCAGAAGATAAAAGAGGGTGTCTTCCGTACTCGCGAAGAGATGGAAGAGTATCGCCATAGTCGCCTTCAAGAGGGCGCTAAGGTATACGCTGAGCAGTTCGGCATCGACCCTGAGGACGTTGATTATCAGCGTGGTTTCAACGGGGACATTACCGAGCGTAACATCTCGCTGTATGGTGCGCATGATAACTTCTTGACCAGCAAGCTCAGAAGGGCGCTATCATGAACAGCCGAGTGGAACTCAACGGTGTCCTTCAAGACCCTGATATGCTGCGTCGTCCAGACTACTGCTGACTTCTTTGAGAAGTATATCGACAACGGTCTGGTTACTGGCGCAATCCCATCTGATGCTCAAGCCACACAGCTTATAAGCCAAGCGTTCAGTGACGCTTCTAGCCGTGCTGGTGGTGCTGACTTCCTGATGCGAGTCGGTGAACAGAAGGTAACACTTAACGGAGCCGCTCGACTTACCGAGAGTTGATTGGTGAGGAACAGTGGAACGCTCTCATGGTCACAGCACAACGTTCTCAGTTTGAGACTGACGCGAAGCTGAACAAGCAGTATTCGCTTGAAGATTAACTCTGCGCTGAACCAAGAGGACCCAAGGACAGCTTGGGAGATGCTTCAAGGTATCAAGGCTGAACTAGATAAGGTCCAACCTGATGAGCAGATGACACCACAACGTGAGTGGCTAATCTCCAGCCAGGAACAAGTTTCAGAATCAGATGAACAT
+
(((,)(($####&+()**9:;BCEJJJHJIFJFHGB879DJJJJJJJJJJGJJJJJIJIJIJJHJJJJHIFJJJEA@AFDEIJIJJHJJ776101/,&%%&*+,6?FJJJJHJJHJJJJJJJJHJEJJJJJFFFJJFJIJJJJIJI8888CJHJGJJJJHJJJJ>::;<>EGJJFJJGIJGJHJF>=<>BEJHJJJJJJJJJJJJJJIGJHJJJJJJIJIJJA===9998=AEFJJJJJGJJJJJJJGJJJJJJJJJEJEJJJJJGHIHED7444CFJJJJJJJIJJJHJJH2223JEJGFCCC@@?@/--.))'''?A5557<2.+*@CEEFAA?>>>@ABBEFGDDB@A@AFGECCCBEECFGJG?<<<G@@99>;;;HJJDA?@ADGGCC?<;<?2114<6112?FDDFJHEHJHABBBCBAA>@A?===<>=>@BDEFFFEEBEHEDDFCCJEJIJJGGJEEICJFDGDGFFFJJJJJHJGFDECIIJJJHJJJJJJEJJGCDDD=2,,=>BEAIJHJJHDEJEJIDJCC5JFJEFHDEDCE)((),,)'*)*7:HF??>@JG=:=G@@@@A@,,+))+78B9893A@DBJJIIGIEGFEIGFJJJJGGFJGJFB@AAIIJGGHDF8879DCEFJHCBCAF@1...AACCDEDGJCBBBBHFJJDCDA+&%%*+++-+)*68;7:HGGJDCCBCFIJHJJHJIIJJHHF@:;>AAA@DDJJJ?>=>@>>FJEC@@BBHDDDGGG=<<<>@BJJJJGFCBBABCCCGFJGGGCBCCCGJGJJJJJFFFEDECDDJFHBBABECDDFE3333IA>('''3...7765333(&(&'''.00123553&%
@Stanford_t7w_4_T7_No_SapI_4_Linear_10700_177
GGCGGGGTACTGAAGGACACCGTTGAGTTCCACTCGGCTGTTCATGATAGCGCCCTTCTGAGCTTGCTGGCTCAAGAAGTTATCATGCGCACCATACAGGCGGAATGTTACGCTCGGTAATGTCCCCGTTGAAACCACGCTGATAATCAACGTCCTCAGGGTCGATACAAACTGCTCAGCGTATACCTTAGCGCCCTCTTGAAGGCGACTATGGCGATACTCTTCCATCTCTTCGCGAGTACGGAAGACACCCTCTTTATCTTCTGCATAACGTCATCGTCCACAAGATACGCAGCGTTACAGACCAGTCTTGACTCGGAGTGCTTCCATAGCGTATGGGTCATCCTGATACAGAAGGGTCCCGTTGTTGAGAGCTTCTCAACATTCTCAGGGGTCAGCTTACGGATAACTTCGTTAGAGCGTTCATCAGCTAGGTCTCGTGCTCGTTGTTTCTTAGCGGTATACATATCGGCACCAGCCTTAGCGAACCGACCAATGGTGTCCAATAGGCTTGACCTTGGCTGTTCGGCCTGAGTGGTTGCTGCACGATAGCCCATACCTCCAGCACCACCACGTAACCGAGAGAGTCCCGGTTGTGCCGCTTGAAGGGCAGATTCAATTTTACTCATAGCTCATTACCTCCCGTCTTGGTTCCTTTAGCGGCAACAATAGGTGCCTTAGTTGTGGACTTAGAGTCGAACGCACCGGATGCGTAAGCACTCGCAGCGGAAGACCCCATGATAGCCAGTGGGTCCAGAACCATCTGTAGCTTACTCTTCTGTTTCTGTTCGCTCTTATAGATTTCGTCAATCCGACTTTGCAGCACTTTGAGTACCACCAAGTTGCTGTGCGAAGATTGCTGGGTAGTCACGGCGATAGTTCTCAGTTACCATATTGGCTTCCCGAATGAACTGTCCTTCTGTGACTCGCTTAATGCGGTGCCATTGAGGAACCTTCAAGCATACTCTCTCCGATAGCCGCTCGGATAGACCCAATAGCTTGGACCTTCTGCATGTTCTGTGAGGTCAACTCGGCGGACGCTTCCTCAAGTTTACTTCGAGCTTGCAACGATAGGTCAGCATTCTGGATGTTCGTCTGCCTCATGATTTCCATAGCTTGACGACGACCAGCAGCGGTCTGAGCGGCAATCATTTTGGCCTGAGCGTTCTGACCACTGATAGCCTGAGCGCCAGATATAGCGATAGGTATTGCGGCTGCCCAACACATATGGTTATCCTCCTTTCGTGATTGTAAATAACTGAAATTGACCATCTCGTGTGTACTTGTTCATGGAATACCGCACCGATAGTCTTGAGGAAACGAATGTGGGACGTATTGCCTACCCATACGTAATTCCAAAGAGTATCATACTTCTCAAGCATCTTATCGCGATACTCCATGATTAACTTACGGAACTTTCGCTTAGCCTTTCCACTAAGTCGCCACACTTGGTCGCTCGTAACGAACCAGCACTGGTCCCCGCAGTTACCACCGATAGCTAGAGGGAACCCATAGAGGCTCAACGTGACACACTCGGAAGCATCAGGGAAACTCGGCTCAATACCAGCAGCCTTAGCTTCAAGAATGTCATGGTGAGCCGGAGTGAATCCTCAAAGTCTGTACTTTTAGTAGGTCTTATAGTCATCATAAGAAAACCCTCCCGTAGTCGTATTGTTCTCCCTATAGTGAGTCGTATTAATTTCGAGCCACCACAGGGAGAATATTTAATTAAATACCGGAACTTCTCCGTAAGTAGTTACCTTCCCAGCCACACCCAATGATGTTCAGAGGGGTAGTCTCATCTGACAAGATGTATACAGTGTTGAACTTGGCGTTACCAACCACAGGGAATCGATATTGTCCGGTCCCTAAGTTCAGTCTCCCAGCCCTCAGAGTGTTAGAGCCTAATCGGGCACCAGCCATTGTGTACTTCCAGTTAGACGATTGGTTCTCAACATAAATGTCAAACGTACCAGAGTTCTCGTAGTTAACCCACGCTCGGCGTAACTGTAAGCGCCCAATGTCTTTAGTGGAGGTAGACCCGTCGTCGGCAGTCTGCTTGATGAGGAACTTAGAGAACTCATATACGAAGTTAATGTTGAACCCAATGTACACCATGCGTCCCTCCAAGTTACCGCTGAGTCTCAGCCAAGGGTCGCTATTCCACCCAGCCGTAGGTTGCTCAAACACGGTTATCTTACCATCAGGCTCCAATACAGTGATTTTGCCCCTCCCGAAGTTTGCACCATAAATTGTTGGAATATGAATAGAGGTAGTGAATGTGTCATCGTTGTATGTTCCACTAGGAATCGTGTATCGAATCTTCATGTCCATAAAGGCACGATAGGGTTCTCCCTGTAAGTCAATGGCGTTCTTAGTGAAAGAGATTCTAGCTAGGAACGTATTGAACTCATTGCGAAGAATCACATACATATCTGAGCTGATACTCTGACAAGCTAAAGCATCTACTTTTTCCCCAAAGTCCCAATGAGACCACGACTGTTGCCTTAACTCTTGGTTCAGGTACAGGAATTTGTACATGAAGATTTTACTAGGGTCCCCGTAGATAGTACCGAACAGAAGTTTTCCGTACCACTTCCGCAAATACTGAACACACCATTAGGGATGTAGTTAGGAACGTGTGATGTAATGTCCTCAGCATTCTTAACGGAACTGACATCCTGCACAGCGTGAGTGCCTGTTGGATGGACGTGAAGCTGGACCTCGGACTAGCAAAGTAGACATTACGCCCAATCCCAAAAGGTCTCGCTCGGTCCTGTACGTCAAACTGGGTCGTTAGGTTCAACTCAACCGACTTAGATGTCGAATTACCAGAGGCAGTCAGGACGAATTGTGCTTCATCGGACCAGATGAGTAACTCTTCTGAGAACGGAACGGCGTACTTAAGGATTGCTATTCGGTTGGTACTCACAGCTACGTCTATAGGGTCGTCATCACTAAGGTTCGCAATGGACGCAGGGTAGAAGTTGAAGTATTTGGCTGTACGACTCAATATGATGTTCTCCCCACTAAGGAATCCTAAGCGGTTACGGAAGAAGAACACATCGTTAATACTTGAACCAACAAAAGAAGGCCAAGGGTTGGTGTCAACGTCACCACAAGACTTAGGAGACCACTTCAAGCCACTTGAAGTCGAAATTACCGTCAGCGGCTCGCACAAGAGCGTGTGGCATGGTTTCCCATCAAACTTGGTCCTCAGTGTTCCAACCTAAAGTCTCAGTCCAAACTTTCGCTCAGCGTCATACCGAACGTAATACTGGTTGGCAGACTTAGAGGCGTCCCCTACGATTTTCACCATGTAGCCGTTAGGAGCATTAGGTGGCGGCCAACGACTGAGCGTAGTGGGTCACAGGGTTAATCAACTGGTCTGCGTAGCCATCTTTAGTCGTGAAGGAGTCGATCTGTTGACCACTGGTGCGGTCACATGGATGAACCCTTGCCCTACATTTACAGTCCAATCGAGCAAGTTAGTGCGCATCTGCTTGGCTAACTCTTCAGCTAACCATTGGGCATCCGTATTGTTTACGTGTTCAGGTTGACTACCATCTGGTATCTTATACTTCGCAACGTCTTTACCGTTAATGTGTACAATTAGTTCCCTACCATACTGACCACCACGAACGTTAATCAATCCGTCTTGATTAGGGTTGTAATTCGGTAAGTTGACAGACTTTGTGTTCTTCTGTGCAACAACGTTACGGTTAACGATGAACGTATAGTCTGCTACAGTAACCATTCGCAGGTCGTTACGTGGATTAGCGGTCTTGATGTAGTTGGAACCGTTAGGATACCTAACTTGCTTCTCGTTACCAGAAAGGTCGAACACTCGGATTACCGCTACCAGTGAACACAGCGTAATACTGTTCGTGCTCATCTCGGTTAATCAGGTGGATGTAGGGCTGGCTGGCATTTGCAGATCTTAAGAAAACAAGAGAGGTGGACGCTTTTGGAGGCCCTCGGTCTCCGAAGACCAACCGTTAACTTGGCGTGACCCTTGGTCTGGATAACGAAGGATGTCAGGCTGTTGGCTGATACCACCCTTCAAGTTCTTGATTGATTGGCTAATGAGTGCCATTAGAGCCTCCTTATTTATTAATGTTAGCGAGTCAGTAGACCAGAAGTGAACGCATCTCCATCCAGCATATTGTACCCACCGTAGTCCATCTCATACTCCATGCAGAGACGTCTAGCCTCATCTTCCTCTTCTTGGAGTACACCCTCTACTTCCGGTGCCCCAAAGAATCGGTTGTTGAACTGACGGGAAGCCTTGGTGACAATCCAGTAACGGAAGCACTCAGGCATCTCATCGTAGTCGCGGAGACGAATAATGTTCACAGTAATACCAGAGTCAAAGCGGTCTGATTGACTCGTTCGGTCATACACATAGCCACCTCGGTTAACGTAGATGGATTGACCGGAAGTAGACATTAGGGATAAATAGTCGTCACTGTATACAATCAGGTTGGAGTAAACATCAGGTAGTAGCGTTATGCCTTCCTCAATGTTGAACGTCCATCCACGAGATTGAATCTGTCGGTTAATCTTGTTAGAGAATGCGCCGAGCGTTCGCTGCATCTGCGTTAGCGTCACCTTCCAGCGTTGATACCGGAGGTTCACCGATAGACGCCAGAATGTCGTTCACAGCTGATAACTCAGCGGCAGTCTCAACGTTCATATCGTATGAGCGCATATAGTTCCTCCTTTCAGCAAAAAACCCCTGAGACCCATTTCTAGAGGCCCCAAGGGGTTATGCTAGTTATTGCTCAGCGGTGGCAGCAGCCAACTCAGCTTCCTTTCGGGCTTTGTTAGCAGCGCGGGTGCGTGCGGCCTCCTGTGCTGGCGTTAAGGTTTCTTCTGTTGAAGTAACACTCGCCTCTTCGGGACTAGCAGCGACCGTTGAGGCCACCCCCAGCATTACTCCACTTTGAAAACCACTGCACCAGCAGCTTCTGGGCGAAGACCACGGTCGCCCATTGCGTACTTAGCGATAATCTGGTCCGCTTGGAAGTTAGCACGGCGAGCGCGCTCCAGAGCCAAGTCACGCAGCTTAACAGTACCTACCGCAGAGCGGTGCATGAACAGGCCGATAACGTTGTCCTTTAGCAACCTTGACATTACCCTCACCTTTATTGGCAGGGAAGACGTGCTTCTGACCAGTAGTGCCCTCACGAGCGGTACCAGCACCACCAGCGGTGAGGTGCGGAACTTCTACAACCTCAAAGCCCATAACGTTGCGGATAGAACCCTTCTCAGGGTCAATCAGAGCAGCGTAGTTTGCTGCGTTCGGCATCAGTGCTGCCAGAATCGCAGAGTAGCTATCTGGGTCACAGTAGAACACACGGTCAGCAGCCGGAACATAGTTCTTGGTCAGAGCCGCCACGAGCCTTAGTCAGAGCCGCAATAATCTCCTTACCCAGCGCAACTTGGTCGGTAAGTGCGGCCTTGTTCTGAGTGGTCTCAATTACGGTAGCAGTACCTAAGCCCTCGATGTTCTCATTATATTTGCTTTCCACGTTACACAGACCGGCAATCTCAGCCAGAACCGCACCATCCGCAGCCATCGCCAGAGATTCACCCAACTGAGAGGTATACTCAGAGCGAACGTCGTAGTGGTTCATCGCGTCCTCAATATCATAAATCAGAACGTCAGCCGTCAGGAGACCGTCAATGGTGATTACCTTCTCGGTGTGTTTGATGTCCTTACGTTATCAGTCGAGGTTCTCGCCCGGAGCCAGATACGCTGCCTGAGTGCGACCCAGAACAGGGAACTGAGCGGATTTACCGCTGGAGATGGAACGTACCATGTGGCGAGAAGTGGTCACGGAGGATGCGAGCGAACGCAGTCAGGACTTCACCGCCAAATACCTTCAAGAACAACGCCAGTTTATCTCCAGCAGCAACTACACCTTTACCTTGGTTAGTACCCATTTGCTGTCCACCAGTCATGCTAGCCATATGTATATCTCCTTCTTAAAGTTAAACAAAATTATTTCTAGAGGGAAACCGTTGTGGTCTCCCTATAGTGAGTCGTATTAATTTCGAAGTCTATCAGAAGTTCGAATCGATTACTTTCTGTTCGACTTGACGACGATAGTTGGCATCTGTGCGATACCGAGGGTCACTCATAGCTTTAATCATCTCGCTACGGTCCGCAAAGCCTTCACGCTTGGTAGCCTGAGGTTTAGCCGGAATAGCACGATTAGTCACTACGAGTTGGCTTACGACCGAACGCCTTAGCGCGAGACTCACCAGCCAAGTTGATGATAGCCTTAACGGTCGCTAAGTCACGACTGGTCAACGCATTATCCAGCGACTGTGCAGCCTCAGGGTTGTGCGTCTCAAGGTGGTTATACAGTGCATCAAAACGTTCACGACCACCAGCGTACTCAATGACACTGTTTACGTACTCTTCCACCAGAGCTTCTTGACCACGGATATACGAGTCAATGAAAGCCTTCGTGTAGCCAATTTCAGCCAGCTTAGCGTAGGACTCGGCGGACAACTCTTCGTTCTCCTCGTACTCACGCTGGATAGCCTCAATGGTCTCGACACTCATGCCACGCTCAGCAGCAATGTTAATCATCTCTTGGAAGCCCTCTTCGTGCTCACCAAGTTGCTCAGAGGCAGCTACCAGTTCTTCTGGAGTCTCGCCCAGTGGGGTAAACTCTTCGGAACCTTCGGTGCCCTCAACGCCTTCTTCTCCAGTGTCCACATCGGTCGGCTCAGAGCCATCACCGATACGAACCTGAATGCGGCCTTCGTCATCCTCTTGACCGAACGGGTCAGAGTTGTCATACAGGTCACGTTCTGTTTCCACTTCATCTGACGCTAACTCGATTGCATCATCGCCATCACGGGCAGCAACATCAAGAGCCAGCATGTTCTGCTCATGTTCCTCAACGGAACCACCAGACATCACAGCGGAGTTCACGCCAAAAGATGCATATACGTCTGCATTAGATTCAGCCATTATTATTGTCTCCTTAAAGTTGAACTACAGGAAGACCGAGGACTCCAACCTCTTGTCATCGCTCATTTCAAAGATGAGGTCTCCCTATAGTGAGTCGTATTAAATTCCCGGCTGTAAACCTACGGAATCAGCGGCAGCAGCCATAGCCTCAGGTGAAGCTGTAGCTTGTGCAGCCATACCTTGAGCCAGCGCAGCAGCACCATTATCCATACCCATTTGCATAGACTGTTGGGCCATCTTCTGTTGCTTCTGTTCTTCGGTGAGTAGAATACCAGAAGTGTCAATACCGATAGCGTTGGCAATACGTAACTTAATCATCGCAAGGTTAATATCAGGGTCGTCCCGCATAGGTGCCAGTGCAGCCCACGCAGTGACACACCGCTCCAGCTTATCAAGGTCTTGTCCTCGACCAATTGCTTCCAGACCTGTACTAATGGTTGGCTCTACGGCTTCCTTAGGTAACTCAGGAATCTGTTGCGTGGCTTGTAGTTGCTTCAAGAGCACTCGTACCAGAGGCAATTGTAATTCTTGAGAAAGGATAGAGTAGACACCACCTAAAGTATCTTCAAGTTCAGAAGCTACATACCGAATCTCTTCGGCGGTCACACGTTCACCTGTACGCTGAACCGCAGAGTTCAACATAAAGGCAAACGAAAGGCGAGCCTCGATAGCGTCACTTACGGCTTTAGCTACAGTAAAGTCTGCTTGCTTCTCCAGTTGGAGGAACGAGATGTCTTCTGGACGACCAGTAACGAAGTCACCAGTCTGAGCTTTGGTCAGTCGGCGTGGCTGGGTGATACCAGCAGGATTCACTAAGCCGATAACCTTAGAGCTAATCATGGACATCTTGACGATAGCCTCTGGAGATTTTCAAGGGACCGTAAGTCACCTAAGTATTCCTCAATGTACGAACGACCGTAGGATTCACCATCTAGTCTGACCATCCGAATCGGGATGTATGGGCAAGCCTCTTTAGGATAAGTCCCATCGGAGCCTTGGACTTCCATACCCTCGACCTCTTCGTATCGGAGGTATTCACCTGAGTCCTCATCCAGATAGATGTGAGTGTACACGTCGATTGTCTCATCAGCTTTCTTCTCACCACCTTGACCTTCTACAGCCTTACGGATGTCCTCAGGGAGAGCACCAAAAGCTATCTGGTCACGAGTCACCATTTGCAGAACGTTGCCGAATGCGTCTCGTTGGACCACATAAGAAGACAATCGGTACAGCTTCATGGGATTATAGTTTGACCCTTCCGGTTCCGGTAGGTACAAGCAAGTTACCAGCTACGACTAACTGTTTGAGAGCCTCAAAGAGAGTCACGCGGTAACTGTTAGACTCAATGTAGTTCATGATGATACGCTCTACCATCGAGAGGCCCTCATCGACCTTAGCGAGTCCATCGGGGTCGCTCAGGTAACTGCTTTGCTTCATATTCAGATATAGTAAGTCGCATCCAAGTCTGCATAGGGAATAGAGCCAGCATGAGCTAGAGGCTAGATTGTTCAGACCACGAGCGCCCACGGCTTACCACGGAGTTTGATAATCTGTAGAGGCGTTATCGGAGTCCTTAGGGAACAATGATGGGATGGTATATTGAGCGCAATTCTGAGCGCGTGTCTCATAGGGAGCACGGTCGATTATTTAAACGCTCATAGACAGACTTTGCGCCATCCTCCGCAAGTCCTGTTCGTTTCTCAGCCATTAAATGTGTCTCCATGTCTTACGCTGTAGTATTCGCGTTATGGTTGATTGACTGACTCCATACAGTTCTCCTAAGGAGCGGTGGCTTAAGGTTGAT
+
&&&%&&''(&%%&)*//**,2*+/-***99:?@JA?@AJJJF:99,,,,44233532,,<>@>BABJJCCBD;/'&&&*7:78>EIEJFHFFEDFB?/--*/-,+**.0+-11433ABEFEFJJJHF?CB?BJJJJGJFJJJJJGJJEJJJEJDFB/.38812(((&'&'/7987;>?>@CBGC@@@?E3?AEFJIHEAB@HHJHJIJJDDD>>;1111==8887:BJHJJJJHIDDIEFGGCBDBA=<///2955;<2@BEJDDJGJJJJJEEEFGJIFJEJGJJJJJJHIHFJJJJH@5(''*./:;=??;=JJEFDDFEDJGFFJDHE?@@??>3335/...JJIJFCBAA@=88@;66<6CEDJJGIJJJGFCDD5....00'&%&(((GG<9787811/0.2(((((',---,,,066;9AJECCEJDCEFJJJDDDJJ))))722-*,,0:>@EJJHJFABB?=?@@AAB@@@78D8ABFDHJHBCFHEJJJJJJHJJJJJFEGGJJJJGIGJ@BDJJJJJGJJJJJJJJJEFJH;;;<GJJJJFJJJJJJDDGCFEIJJHJFBCBCE68)))/)99JJJFCCGH>GDGGJHFJBCBDFJEJHJJJJJGHJFHJJJJJHDFGFGEC?>=>DFFFE986-=>CJ?BACJJJHJIJHHEGDDIEFFEDCCHEC@C5455DJJHJJJJFDDGDJIGGFGJIJJJJJGJHIJGHJGIFIFJJJJJIJJJJJC??>?JJJJGJJJJJJIHJJJGJHJIJJFJJJJDJHJJGJFEDFH333893*;<?BA>@?<;;:>B?@FCD>==<7750**)).,/(988GJJHDF?=EFDHJGJJEEAAJJ?;:;CCFGDFA>>=)(&'.+899;?@>?@CGJDBDF::9:ACACFFJGJJJJJJJJEJ=7CDEJJIJJJJJJJJJGIHJJJIJ@@@@?;;:'%%%$$&%).*-.67:@<;62268EIFJJFJJJJJJHJHJHHJJIJHIJJJJJFJJGJJJJJHG@<<JJJJJJJJIJGEJJJGGJJIGIJH@A@C?==>JEHFGGJHJJFHFHHJJJJ:889GGGJJJGF8889JJ;::;FGGJGFEHJJJJJHJJJEGJJJJJGJIGJHFJJJJ>JJJHJJHJJJJJCHIFGIJEGIEEEDI0+***+07BCA@ABJGFEJJGJJJGFHJHJJJJFFJJGJIGFFJHEGJEHGIIHJFJGGJJGHEJJJJJGJIIGGIIIGDJJHJEGJIJHHHJHJEEJJHJIJGJHDJFJJJJJHJH>>=>FJFJJJHJJIHIJEFFHGGJCAAB2100-<DEGGJJHJJEIGJJJJJIFJ2+*)456@IGE666698***,'''('*%%**-0?ABIFIFFFHEFJJFIJJJGFFJJHJGBBBBG??ACFJJFFJFHJJGFFJJ<99:DCGJGJGIHJJGJFHJJJJJJJFGJJJJJDBDJGGCHJJJDJJEJJJJBBAB<<<;222177=GJ===>JIJGHJJHEJ@AAIJGHFJJFJJIJJHJJ>==8*))+;=BEABA@B9779;;>7788.@>@DCGJBDB>??@HJBDCCDEBEEGGDC@@@BC<;;=G>-,,--++?@;;??@D==FEFEHDCEDFGIGFA@?96103/000---**89DGCDFDEBDDFJ==>@HJFGFCEDEGJB???@HHIDFJJIFFHEJHEEC@BBBDEAA@ACD2@:9::=?.+)().5;;;;?>>@BBCDCFCEJDJIDGB?AADFGBAB@BBBCEJFEIHDEB=??@DDFDHDDFGBA@AB?>>??EGHID92BDHJHGFJEFJFHJJIJJJHHHIDEFHFA@@BIDE?>?>DDABBDHJEDCDEEGJGJAA@@EGEHDFJE:85347;AG<;;;EEJDGFJGCEJEJFIGEJJG>:0--??DEFFD@B?<FFFJGJGFJJJFEJ?>>@GEGGIH8888HEEEBJEEJFFFGJF@@ABDIJIGJ::::;;;;BCCFDEFFFE@?;:<JJDJ@@AA876680/./362233B@A?ADJGFJIEFFJIJJHFIFHJJGDFHEJEEDEFEIJJ?;*&&&((AGGGHEECEHEEEFIHGDEHFFFCFFGJJIJIJJHHJJGGGDFGJIJFEHFJGICBDFEHFJEHEFBBBCEEIHJIJHDECBCCCCCCECEEJGFGCCFFFFIGDGG?31116..78>@GJHJJEFEBEBBACDEF>?BCFDHCFCDEBBECFFDHJIA@A@ECECC?@@@IGJHHJIIJGEECDEEEDGFCEFDJEJCJCCC===?CFHEEGBDEFHHGDHGEBAA@EFFGACCDJJEEEJFEDFCDHEEJJJJJCB@ACBCBCHEHFCECCE>=JJFCFDJEGGJFHGJHEJJIFHJGFGJGEFHHJHFCB@ABDFJHGJJFIHGHJFHGFGEHGHJEH666-,,-9BGJGJFEDGJGFJEJIJJJIFCCCIDEF>?7++++BBBBDGJEEIJGGDFDHHHEECBDDJFEJ>>>2.-0977655&%%&&%%&&&&&%(*3,,,--JGFJHJIGFJJIJIIFJJHJJJHCABCHIIJHJGJGG((()?:444?=.,+,8<?DDFCCGIJGGHIJJGJJ?>=;:521002**%$$*)))57::;<<FCEJFJJJJJ?1DCJFJIHJFJGDIHJJJFJJJJJGJJJHJJHEHCJJHHFIFGDDEGIJHIJJJJJIGJHJFFJHFHIJJGGIGHFGAGFJFGFEJDBCDEFJFJGGJHID:9(&&('&&&57.''=@IHFJJJJHGJJJHJJJJGFEIJJFHFFJJGJJJGHIJJJIJED?B>>>>DB@AAJJHJJJHIHEFJGJHIJJJEDFGJAAAAJBCCH:99;9889JJA@AAGJJGIEDFCJJJJHHD/..-0/(%$$%%%9::;<;DFIJJCBBAJFDEC@@@AJJDFIIIJFCB86555878('(',<=ABFDEECGFJJJHGI@>>:FFHJJJJJJGEJ:899@DEJC>::;EGGCBAAAB=<<=22272??=-++,=A@>@IJCC@>@CCFHJJHIJJGIJJJJIJJJJGEHJIJBBACGFJIFJJDEGJEIHJJGJJGGJFCECCEHGGDEEGFEJHFJHHFGFAA@AE@999:DDFCDDA=@>@B@ABHIJJB>=;;EJJJJJHHIJJHJJJJJJJFIJGJGJIJJF@>?BEJJFFJEJIJIB?A?CGHJFJJ?<<5--BJIJJJJGGJHJJJJJJFJJFJE99543411243357ACHDJIDDCDIJIFJJJGGJIGH74=,,,,1872:FIJIHHJJJGJJJHJJIJHJJJJHI?<99430126442-,,<5566CFJJJIJGGJIHHEEFJCB:431(''(@IB@A?:<?FJJHGAAAGHFDEFFIFJJJFJFJJJJFGJGGJ<<<<<DAA3//?AEGB''''(%%6666567334/////EBB@BCCECJJGJJJJHHHJHGGJHJJJGDJGJJGJJJDCJEEDDJJJGGC?=)))'2,,,***+--,*++1.+,-;;;<=888DFJGJJGJJD@JGA0/..0211.---68;B9(''''':;@>>?ADG@@GJJGGEEBC@@?=77,,*((++-<>CJIGJJFJJJGJGJJFFHJJJJJJJJJJGBBDEIJJGJJHJJHJ<<=>JJJJHHHGGGIJJJJJGHJJFJJJIGJGJIJIJJGJJHHJJJIIEIJDJHAJFFJJC@>>?EJHJJJJGGJJJJJIJEJJGJJJJJHJJJIJJHFGJJJIEHHEEGFJFGDEEJHJFEFF??@@BCJBJIJICGJJJJEFJJJJIFGGFCDCCIJJJJEJJJEJJHGEJJGIJJIFEJGJJIJJJJJJHJHJIJJHIHHJHGEIFJE@AAJJJGIJHJJJJCCBDEEHEJABC@@@@HJHIEF==HDFIGF?<<5555.,,,4DDHJJHJEEFEA?A@DDDJB-,,,<ABGJFJJIHGHIJJHHFIECD@??98,'''''&&&-----56@BCDEHFFJJHHEC?3'&%%$$$#$$###%&%%%$$$%#$%$)+.---.0.,-,/7:EJFJHFDB?B?ADEJIJHJIJEIIFJJJJGJI@8850/3481-/>AB<;;;=>>>>?JJBHHJJJJJFFJJFFIHJGJJJJGJJGJJIJJJJJJJHJJJJJIHGJJJJJJJJJJJJJGJHJJJIJJIEJGEEHCJA?>>=>@EJJHIJFJHGJJJGJJJIJJJJFJBAA@0)))*)).9:BCEJJCDEDGE@A@AEEFC=BBHJHJGGJIJIFJIFEEEFGHJHGJJJGJJF9888=<<;>;9683>>???AACJHJHEJJJIIJFE?66>;BCGJJJJJJHFEJC???AJHIEHJHJJJIJIFJJJJJHJJJJIHJJHJJHJIJJJJGIHC@BHIJGBBBB=<==?BE888=A?5555569<HJJJIIDJJFGEEEGEJIJJJJJJJJJJJJJGJFHIJHJHJJFJJJJJJFJJJJJGFJJJJJJHHHFJIBEGGHEJGGJGJBF@A99@@AJIJHFFGJHJIHE3333CBFCE99556@/5.0+++**()))35EJ7668@?>?CFJGGJFJFB=<;;-978;:20/--579;GJJJGFJJFJEEHFGJJJJHGIIGJJDA???AEDAAAFEGEDJGIIJIJHJJGJHEJJJJJJHGGEF;::;HDA=;63,/+4455550--48:==7889DDJJJJJJIIGHGGBBBCIHJJGJJJJJJJJJIJJJJJJJIJGJJJFEJHEGEEFJHFHHIJGC7778HJJGJCGJJJCDBCFBCEGDE9999EFFHJJJGIJJJGJEIIGFJGJFJDDJI8871181888>B@BBHGJIJJFA@AGC21/./50/,,,0(''--1AEJGFEHJJJHGJHJCC('''&&&&&'(-12@FHGGJEJFBACE=<<=GJJJJJFEA?910016ECJCEIEFGFFFHJGEJFJFGJJJHGDJJJHJJJJHJJJJJEGJJIIEFFEJFIIJHJJJJJJJHJFBBBBDEEHFHEDHHJEBA@FFEJFJHJEJA<<>AGJCAA@CC553333..../2229//.0JFIJFICCFJHGIHJJGECFC@444?ABBBEBA==('''++,3,;=:5556DHFDJJGJJ????JGHFIFGJHJDCFEJJHIGJHJJFJEF??>JJJ<<B:<::;:;723<:;<=?>???B@DGFG>>>>2222H==98<--+))%%&&:<EGJJEEFJIJJIJJJC98<E9/GIEHIFGJCJIJJIJGGIIJIJHJJJIJJDDDEJJIJJFGABEJJJJJJJGJFJJFJGJJIJIJJJHFDEGJJHIHJJIGJFJGJJJJIJGJJJEJEJJFJJJJJJJJJJJIJJJGJJJGJHJJGJHGIIIIJIJAJAA@?FIJJJJJIFIJJJJ5555JJJGJECDJJHFEC<986651130222FHJGJGJGHFHJJJJGFI@A:878:665788:;>??DJCEEHIGEJJJDEJHBCGDECCDGFDEFFJH66////02:/33461..-010,)*''(+4531144>??>>B@B>??4223:779A<FDGFJFEJ6676I===:99:GJJJJHDCDDCGCAIEC@@BDBAB???>EEFJDCCCDDEFGBBA@D?@HJGHJGDEJEIHHJE;;;>JJ--77A@JDEHFJJJIJJGHJHGJIDECCIFHJJ@@AABHHIEGEE@>??CD@:DBEJJEJA>>@7>?CJIHJJJJIEDCDBA>JJFD@B;:;<44DFFFIHIHIHCFFJJHEHF:999==9:;;G5444:C=::5555/(((+((*0++,99EJCDJIJJIGJHCGGDJFJHJFHJFJJJFJJJJJJJJJJJJJJJJHJJJGGHJE1D8,''(788CEECBA55553FG=@@>JJGJFJIJJJJJFJJJIJCBAC>9?AC=;::>IJEIIJJJGJJJJJJIGJJJGFGIJJIJJJJJJIHJJJJJGJJJJJJFJJHJJ:000064-(&%%&&)-.3459?///.6../1>=:>?JHGEHHHJIEJHJFFFIJJJJFJHGJEJJJGJJJJJJGJDIJJJJJJJGJJHJJJHJJHJGJHFGDHHJJJJJJJJJJJJJHJJJJIJJJJJJJJJJJHJJJGGHGJJIJJFFFAFF<?JCABBIJFJEDDGJHJHEA?==@DHFJJE<GA?>>AJB@AABBJJJGFJJJJJJGJJHJJGJDJJJJGJGJA@??EFJJGJJJG@>>>:999BJIGC95EJFJIJJEJJJJJJFJJJJHJHJJJJGJJJJJJIEGJHJJJHJJIJJJGJJJGHHHB@EJJJJGJJIJEFJJGFFCDCCE@AGGFFFIBDJJJJJJJJIIJGI><<BDJJJIHJEFFGJJJJJJ@A?AAA@A>BB<94444;BCEGFEIJEHICCDEFCGGJHJECC=9998<;:???EDFJHJJHHJFJJIGGJIGHFJIIHIGHJJJJJJJJJHGEJJJHIEIIIFEEGHIIJJJGHFGJJGJHJGJJJBBAAAIJIJJJEJHJDEGIJJJJIFEFEJFEBCJDEIECJJJGJJJIJJJJJFJJJJJJJHJHJIJJJJJJJJHJJJJJ?@??7/-.,./595410/10//9:>JJIJGGJFFJ?<.../11;AA@ACJIHJHJHFJJIGIJGJJIIJHJJJJJGJJHJGJJHFHJJIIHJJJJJJHFHJJGC@AFFEGBBGGIJJJJJJJGGIFJJFHFIIJFFIJJGIJGHJJJGJFJJHJJJJJJJJHJHHJJJGJJJJJFJJHGJJJJJJJHJIJHJGIGEHJJJJGGIGJJIFIJJID>?=?>EJHJJJJFEJHJJFIDJJIICBEGDE@@GJJ?IDFGJJIB??@FEC>:8217000?89EEJJJGHJFIJCJFFJIHJHJIJJJGJJJJHDBBCJGJB<<;=EDEEEJHGJJIJEJJGJJFJHJIJJJJJJJFGJJJJJJJJJJJJFJIJCEGC211151.-+++++?C@IFFIFDFFIJJHJDFIIJJABBBJEJED=000287778BCCIGJGJJFJJHIJJFJJJJHJJJJJIFI>==>EEHJJEJJJHEJJJJGH==1--78HCCEEDFGJJFIJJEJIJFIJHIJHJGJEJHJIHJGJJGJJGJJEEHFJJJIGJFIIHIJGEGFGJJHJJGFEEJJEHIJHJJGJGJIJGGJJJJ@<756JJJGIFGJJ>=55GCFBB?>?DEEJJJJJJEJEGHHHIFFEFEJFHCCBCJJJJJJGJJFJGJJJJGIIGJE99EDJDJJJGJDGEFEB;;99?>HIC@?@A>;9:==?BEDCEEHDHFIJCDDCFGGIJBA>=?@ACJJI<<<<@@=AG>JHJGHGIJGHJJF?<<JHGJJFJGDGGDCCCD=<<<EDJHJJJJJJGJIJGGJJJHIJJGFIDEFEJJHJGJ;;:;GDJGJDD@>?;CF<=GGHJIJ>4/11/0>?@JFGHGJJJJJJHJHIJJJJHJHJJJJIJIFEJFJGEGIHHHFJIJEHIJJJJEJHGJ;5445=944440.258FFIJHJHJGIJJJJBBBFJJIGJJJFGJJJJFJJGEJJHFIJJJCBBCIJJJEJIGJJHEIJGJJFJJJJJJHJJJJJJJJJJJGJHIHJGDJJJJHHJCEDEJJJCJ8>BJJIEFIJJJIJEJFII:0---23CJEFB978DGFJFCCBCJHGDDCBGG<@@@AGJJIJJHJGJJIJEBCIFJFEHIJJGJJ@@AAEEEBDEFGJHEHFJHJFGGFJEBDCEJDECBG@CE?@@ADJF<==>=C@JBCDJJEIEHJEFDABIJJJHGJJIJDFHEEEGJGFFIJJJJ;;;;GJ>>?AIHFHJF?==>BEF;8610-++-221111=BJIHFJFJAABGHFFBIEIJJJJHJJHFJFDFEEJJJJIGJJGJIGJIFJHJHJGJIJJJFGJGEFIGJFHEHIHFHGGJHHJGJGHJJFIJJJJJJJJDIHJGFEEDIGHF5444)))+000121)('(4437966<FECDFHFGGIGJGJG>ACCHJJIJJHGJHJJCFDDJBJJ0,,;989<42**:JJHGJJGFCJJHFJDFHIJJJJEGDJHGJJHEFHFH;777=CBCCCCEHFFJGI6512220///0D<;9434755FCFEFF<:93,+++AIIJEHABAIEACDGB11&)'04CAAABCCCGCJ?==>FGFIFCDGJJJFHDJAA>BBB@DJGFEID@>@@><<?@JGFEEGEDFC@<:=@BDIGJHEFJHIFGJFJHGHJHCEHFHDEHCCAAEHGGJJEGJFHJIA>9621/1@>@JGGFFJJGJJFHJIGGJHFJEIHHFJGIJJJJJEGDJIJJIJJDGFDJJJGEDDFEIJJFJHEADACFHGJIIGJGHJIJIEEDDFIJBACBJJCCCB@??@GGHGJEECFGDAA@@@:7699??>DCCDFDFFIFJJJIJJJGHGDDFFJJGFJJCG7DIGFJHJJ?@>?CD;)%%'&&&(-.20112>:<<:;99;<<<FFFHGJJJHHJG@GJJJJJEJJEJFDFHFFJJGFD+*+:;88ACJEGDCGEGGJFGHHEFDDDEFJAABBFJCBEJIJJJJJDDB=<<<BF?67EEJGGA?7IDCDCHJB>==63/,+,32333=;?>?EJFCDCCJHJIJGIJGECFJCEEBFCCJJJJIHJGIJJJ?==>BA=10/0<<<?BFI0///:))9=@HCBBBFIGJJIGIJJJEJ?>?@7523*=-,..+)--.:88;=82213HGEDEFJJDBCGFJGJHDJEECDEDBBHD888BHEHCEGEJFHHFJJJHJHJJJDECDCA@@@BDGJ@IDCCDDCJJDCBDE6666JHJ??6664+)((***+67>FDED::==DCFBBBBJJ@>;:<CBGJJJIFBFDFGJJJFJJJJFGJIJJAAIFGJJJHFEEA?JJ*(&((:BGCDDABACJIGDDBCDCFCDDDFDEEDEGFEDDHGJJEEHC?>>>EJHCDFFDEDJCBCDEFI;:::=;99122557**&
@Stanford_t7w_4_T7_No_SapI_4_Linear_10700_178
CCGTCGATACTCGACCTTCCCTTGATTTCGCATTTATCGTGAAACGCTTTCGCGTTTCGTCACTTCGCATCAATACGATGCTAGCGTTGGCAATACGTAACTTGATCATCGCAAGGTTAATATAGCGGGTCGTCCGCATAGGTGCCAGTGCAGCCCACGCAGTGACACACCGCTCCAGCTTATCAAGGTCTGTCCTCGACCAATTGCTTCCCAGACCTGTACTAATGGTTGGCTCTACGGCTTCCTTAGGTAACTCAGGAATCTGTTGCGTGGCTTGTAGTTGCTTCAAGAGCACTCGTACCAGAGGCAATTGTAATTCTTGAGAAAGGATAGAGTAGACACCACCTAAAGTATCTCAAGTTCAGAAGCTACATACCGAATCTCTTCGGCGGTCACACGTTCACCTGTACGCTGAACCGCAGAGTTCAACATAAAGGCAAACGAAAGGCGAGCCTCGATAGCGTCACTTACGGCTTTAGCTACAGTAAAGTCTGCTTGCTTCTCCAGTTGGAGGAACGAGATGTCTTCTGGACGACCAGTAACGAAGTCACCAGTCTGAGCTTTGGTCAGTCGGCGTGGCTGGGTGATACCAGCAGGATTCACTAAGCCGATAACCTTAGAGCTAATCATGGACATCTTGACGATAGCCTCTTGGAGATTTTCAAGGGACCGTAAGTCACCTAAGTATTCCTCAAATGTACGAACAGACCGTAGGATTCACCATCTAGTCTGACCATCCGAATCGGGACTGGGCAAGCCTCTTTAGGATAAGTCCCATGGAGCCTTGGACTTCCATACCCTCGACCTCTTCGTATCGGAGGTATTCACCTGATCCTCATCCAGATAGATGTGAGTGTACACGTCGATCTTCTCATCAGCTTTCTTCTCACCACCTTGACCTTCTACAGCCTTACGGATGTCCTCAGGGAGAGCACCAAAAGCTATCTGGTCACGAGTCACCAATTTGCAGAAGCGTTGCCGAATGCGTCTCGTTGGACCACATAAGAAGACAATCGGTACAGCTTCATGGGATTATAGTTTGACCCTTCCGGTTCCGGTAGGTACAGCAGGACGTTCACGACTAACTGTTTGAGGACCTCAAAGTAGCGCGGTAACTGTTGAGCTCAATGTAGTTCATGATGATACGCTCTACCATCGAGAGGCCCTCATCGACCTTACGAGTCCATCGGGGTCGCTCGTAACTGCTTTTGCTTCATATTCAGATATAGTAAGTCGCATCCAAGTCTGCATGGGAATAGAGCCAGCATGAGCTTCAAGGCTAGATTGTTCAGACCACGAGCGCCCACGGCTTGCCACGGAGTTTGGATAATCTGTAGAGGCGTTATCGGAGTCCTTTCAGAACAATGATGGGATGGTATATTGAGCGCAATTCTGAGCGCGTGTCTCATAGGGAGCACGGTCGATTATTTAAACGCTCATAGACAGACTTTGCGCCATCCTCCGCAAGTCCTGTTCGTTTCTCAGCCATTAAATGTGTCTCCATGTCTTACGCTGTAGTATTCGCGTTATGGTTGATTGACTGACTCCATACAGTTCTCCTAAGGAGCGGTGGCTTAAGGTTGG
+
899?/(()((('+*+**))+-.)%%$%&'*-.29989....?@BA----722250.71331,+++-)&%'((+,+(''(&%&*-325312=>A>321244556+++),-245;CCIFJ66645J('&&)',.---**+.66>AII=<<=DEFEDFFCBAAEFFDA@>@J:>6BAJJ?ICCF;<0---..//''11:5577B@?<::9:;8950DADGJJJI?=<<C.--+))*=A?@@99>?A;:5;),-@<<::<;BEEEGCCDBJFFIFJIGJHCB:456;B@=<98=CHD996,,./3>;@CEBDDHAC@@@@@GEFB888;BA@DAB-,,+--,,-***,889001473221&%&&)*%%%%.0:<./AADDJCAC@CGGJIHHJGJJHJFIGG<<<<>?:91-+++,17?BDFIEJDBAA@422244012AECDJHF@??BIJFECB@?E:5563667FJJEJJIHHJGJCD7654330)*2113767542179><89AFIJEJFJJIJJGJGFGJJJIGHJJIJJJHJDDIEGCEFIBCABJIDED;::;EBECC>;8--.-,*+0.//AJFJFJFFGJGEHB@?=>FBBBABA:6666557B@@@@GH??A9?CIJJFFDIGEFHFFJJGJF;JJA??>@ACIGC9557001,544458JIHIFJGECCAB7667DFFFJJJAA;2...08822+*+**-,-....;>??@>?CBEIEB5566ABBIH@@@>88632.-*+'&&'022224;:8790)11<EEA@AAE@>=***@?>92//77852509889;:40010210/*-//74223:964121188833222<?@?@DEJJEGCFHGGJCDJEJFJ::66*)))+**&(22///-,,23+++*-97:==>@AE>?FHJJBEBC85359;11013;<<<;<+,13DCCJBA//..--.*((%'&'()-+,,((')),00('()-*)&&&(),++/)))'*++5911//(((**+++/,,.3/17:><C<:;<=444263346*)))3446....-,,,5->===D?12>BADJJ:CB<7777B=;;98877..-'%%'01511<>DC?:30/.,))),)''199:::J77.:967444+*)(()/004G;;;;;>DEJHGHJFGCIEEJIJIHFJDDFJJIEIJE=99=8889D>8111>?ED?><;<<F:2../,+'&-+,,,---,,/432--))+*%%%)%($$$%&&'()+-.=?<<<<:99733'''6+*'&&)8=8;;:>'''%%&-**02???>@BADCEB@?@AEEIFHFEAAA:7?;:<=>''''=12>?==743+++**+421-*))+:98856-+((411288.''''(+)*+,,--;BBGIGHGJJGA7666,,**,,,,++1479=:=<99-+,(''(1;866,,,,*)(,(''''5>?ADBDGJGDDJFCACBBF>BEBDBADCA>=5:))))556('''')-3222--,.9BC766;:80300;@BCHEGJECDBAAB@76699=9;/FGGJJJJFH8777:BEIA@432234DGFCDGEFJHJGBBDJFGHJJJGDHE110266'%
@Stanford_t7w_4_T7_No_SapI_4_Linear_10700_179
GTTACTGGATTGTCACCAAGGCTTCCCGTCAGTTCAACAACCGATTCTTTCGGGGCACCGGAAGTAGAGGGTGTACTCCAAGAAGAGGAAGATGAGGCTAGACGTCTCTGCATGGAGTATGAGATGGACTACGGTGGGTACAATGCTGGATGGAGATGCGTTAGTTCTGGTCTACTGACTCGCTAACATTAATAAATAAGGAGGCTCTAATGGCACTCATTAGCCAATCAATCAAGAACTTGAAGGGTGGTATCAGCCAACAGCCTGACATCCTTCGTTATCCAGACCAAGGGTCACGCCAAGTTAACGGTTGGTCTTCGGAGACCGAGGGCCTCCAAAAGCGTCCACCTCTTGTTTTCTTAAATACACTTGGAGACAACGGTGCGTTAGGTCAAGCTCCGTACATCCACCTGATTAACCGAGATGAGCACGAACAGTATTACGCTGTGTTCACTGGGTAGCGGAATCCGAGTGTTCGACCTTTCTGGTAACGAGAAGCAAGTTAGGTATCCTAACGGTTCCAACTACATCAAGACCGCTAATCCACGTAACGACCTGCGAATGGTTACTGTAGCAGACTATACGTTCATCGTTAACCGTAACGTTGTTGCACAGAAGAACACAAAGTATCTCAACTTACCGAATTACGACCCTTAATCAAGACGGATTTAATTAGTCGTGGTGGTCAGTATGGTAGGGAACTAATTGTACACATTAACGGTAAAGACGTTGCGAAGTATAAGATACCAGATGGTAGTCAACCTGAACACATAAACGATACAGGAATCTTCAATGGTTAGCTGAAGAGTTAGCCAAGCAGATGCGCACTAACTTGTCTGATTGGACTGTAAATGTAGGGCAAGGGTTCATCCATGTGACCGCACCTAGTGGTCAACAGATTGACTCCTTCACGACTAAAGATGGCTACGCAGACCAGTTGATTAACCCTGTGACCCACTACGCTCAGTCGTTCTCTAAGCTGCCACCTAATGCTCCTAACGGCTACATGGTGAAAATCGTAGGGGACGCCTCTAAGTCTGCCGACCAGTATTACGTTGA
+
7....>==;;GBA@EJD????A<1/0.'@BCHJHJJJJGDDDJEJB;96<0'&&HJFHGHJJJJJ::::AHJIJ;86567+'(,(*78;<?>=:==;:;211222:97:DDGFHFJHJEF52239333382.'((-+**('%%%'+**601977:99;60/*&%$%$(/0>FCB??BBGHJGIJJIHJGJJJJHGHGJJJJJJJFJJFIIJJJEJHEJJHJJHJJJJJEGJF<::8;3--.ACJGJJJJJJJGJJJJJJGFJJJJJJJJIJJJJJJJJJJJJE=,,,,,/11FC>===??>AHHEADJJJJIJJJJJJJIJIG=AC8IJHJJJJJGDBCJD>:;<<JJJJIJIHJJJJJHJJJJJJJJJIJJJJJIJJGHFJFEJJJGJJJJ@<:::@>@;:122243-;DDC>=>6GHEDCDFHJJJJJI6677JJJJJJJEGJJJJJJJJJJJJJJJHJIF?<><9*)))5;::92222>BA6>>>GJJJJJGIHDJB9::C@@@G@=;:;=?B=>>>C@??@A<<;<JHJJJHJEJJEEIFJJJIJJJGCBACJJJJJJJJJJIJJJJJIHJJFHJGJJIFEJIJJJJIJJJJJJHIGHGHJHJJJJJ774-,..9966:97=>A**((,.@BBFCJJ>6657((%%'*571*+350//01--'(((%&&')$###'/<@>>?12226<;;@;;;<AGDGJGJJ999903/0;;BD<;:30/-/***7;===?JJEE<>BAC@><9@JHEGJJJGJDCEHJFFJ?@J('''/1.+*)+)'$$'&)(('(),8:;>GJJHJIJHJIJGJJJIHJJHJJJJJEDCDHJJJIJJJJJGEJJHGFGJJJJJJJJJJB@DCE;;;<GC>6666BFJJJJCCB<=<ECB<<==A@EDEIJGGDECCFJJJJJFDHEFJGHIJJJHJIJJJ??>><940...;9:>=8CGJJJJJAAEDEDEDEFFHJD@@?BGEJBEFDCAHJJJJJFHJIFHJJGJJII>>=>F7777;;***5>;::;(''&**.EFC65559845653122<9;9)))*654++(((&%
@Stanford_t7w_4_T7_No_SapI_4_Linear_10700_180
GGCCAAGATGATTACATGATAGGCGGGTCTTGATGTAGTTGGAACCGTAGGATACCTAACTTGCTTCTCGTTACCAGAAAGGTCGAACACTCGGATTCCGCTACCGGTCGACACGAGCGTAATACTGTTCGTGCTCATCTCGGTTAATCAGGTGGATGTACGGAGCTTGACCTAACACACGGTTGTTCTCTCCGAGTGTATTTAAGAAAACAAGAGGTGGACGCTTTTGGAGGCCCTCGGTCTCCGAAGACCAACCGCTGCCCTTGGCATAACCCTGCGTCTTCAATCTAGAAGGATGTCAGGCTGTTGGCTGATACCACCCTTCAAGTTCTTGATTGATTGGCTAATGAGTGCCATTAGAGCCTCCTTATTTATTAATGTTAGCGAGTCAGTAGACCAGAAGTGAACGCATCTTCCCATGAGCCTATTGTACCCACCGTAGTCCATCTCATACTCCATGCCAGAGACGTCTAGCCTCATCTTCCTTTTCTTGGAGTACACCTTCTACTTTCCATGCCGAAAGAATCGGTTGTTTAACTGACGGGAACTGCTGGTGACAATCGAGTAACGGAAGCACTAGGCATCTCATCGTAGTCGCGGAGACGAATAATGTTCACAGTAATACCAGAGTCAAAGCGGTCTGATTGACTCGTTCGGTCATACACATAGCCACCTCGGTTAACGTAGATGGATTGACCGGAAGTAGACATTAGGAATAATAGTAGGTCACTGTATACAATCAGGTTGGAGTAAACATCAGTAGTAGCGTTATGCCTTCCTCAATGTTGAACGTCCATCCACGAGATTGAATCTGTCGGTTAATCTTGTTGAGAATACGCCGAGCGTTCGCTGAGTATCGTCAGCGTCACCTTCCAGCGTTGATACCGGAGGTTCACGATTTAACGCCAGAATGTTCGTTCACAGCTGATAACTCAGCGGCAGTATTAGAACGTTCATCTCGTATGAGCGCATATAGTTCCTCCTTTCAGCAAAAAACCCCTGAGACCGATTTTAGAGGCCCCAAGGGGTTATGCTGAGTTATTGCTCAGCGGTGGCAGCAGCCAACTCAGCTTCCTTTCGGGCTTTGTTAGCAGCGGTACGTGCGGCCTCCTGTGCTGGCGTTAAGGTTTCTTCTGTTGAAGTAACACTCGCCTCTTCGGGACTCGCAGCGACCGTTGACCACCCCCAGCATTACTCCACTTTGAAAACCACTGCACCAGCAGCTTCTGGGCGAAGACCACCGTGGCCCATTGCGTACTTAGCGATAATCTGGTCCGCTTGGAAGTTAGCACGGCGAGCGCCCGCTTTCCGAGCCAAGTCACGCAGGCTTAACAGTACCTACCGCAGAGCGGTGCATGAACAGGCCGATAACGTTCTCCTTAACCTGACGTACCCTCACCTTTATTGGCAGGGAGAACATATCGACCAGTAGTGCCCTGGCGAGGTGCCCGCACCACCAGCGGTGAGGTGCAGGAACTTCTACAACCTCAAAGCCAGTATAACGTTGCGGATAGAACCCTTCTCAGGGTCAATCAGAGCCAGCGTAGTTTGCTGCGTTCGGCATCAGTGCTGCCAGAATCAAGTAGCTATCTGGGTCACAGTAGAACACACGGTCAGCAGCCGGAACATAGTTTTCTTAGTAAGCCGCACGAGCCTTAAGTCAGGACCCGCAATAATCTCCTTACCCAGCGCAACTTGGTCGGTAAGTGCGGCCTTGTTCTGAGTGGTCTCAATTACGGTAGCAGTACCTAAGCCCTCGATGTTCTCATTATATTTGCTTTCCACGTTCCACAGACCGGCAATCTCAGCCAGGAACCACACATCCGCAGCCATCGCCAGAGATTAACCAACTGAGAGGTATACTCAGAGCGAACGTCGTAGTGGTTCATCGCGTCCTCAATATCATAAATCAGAACGTCGGCGTCAGGAGACCGTCAATGGTGATTACCTTCTCGGTGTGTTTGATGTCCTTACGTTTATCGTCGAGGTTCTCGCCCGGAGCCAGATACGCTGCCTGAGTGCGACCCAGAACGAGGAACTGGCGGATTTACCGCTGGAGATGGAACGTACCATGTGGCGAGAAGTGGTCACGGAGGTACGAGCGAACGCAGTCAGGACTTCACCGCCAAATACCTTCAAGAACAACGCCAGTTTATCTCCAGCAGCAACTACACCTTTACGTTGGTTAGTACCCATTTGCTGTCCACCAGTCATGCTAGCCATATGTATATCTCCTTCTTAAAGTTAAACAAAATTATTTCTAGAGGGAAACCGTTGTGGTCTCCCTATAGTGAGTCGTATTAATTAGAAGTATCAGAAGTTCGAATCGATTACTTTTGTATTTCAACTTGACGACGATAGTTGGCATCTGTGCGATACCGAGGGTCACTCATAGCTTTAATCATCTCGCTACGGTCCGCAAAGCCTTCACGCTTGGTAGCCTGAGGTTTAGCCGGAATAGCACGATTAGTCACACTACGAGTTGGCTTACGACCGAACGCCTTAGCGCGAGACTCACCAGCCAAGTTGATGATAGCCTTAACGGTCGCTAAGTCACGACTCGTGAACGCATTATCCAGCGACTGTGCAGCCTCAGGGTTGTGCGTCTCAAGGTGGTTATACAGTGCATCAAAACGTTCACGACCACCAGCGTACTCAATGACACTGTTTACGTACTGCTCCACCAGAGCTTCTTGACCACGGATATACGAGTCAATGAAAGCCTTCGTGTAGCCAATTTCAGCCAGCTTAGCGTAGGACTCGGCAGAGGCTAACTGCCTCTCCTGGTCTCCGCGCTGGATAGCCTCAATGGTCTCGACACTCATGCCACGCTTCAGCAGCAATGTTAATCATCTCTTGGAAGCCCTCTTCGTGCTCACCAAGTTGCTCAGAGAGGCAGCTACCAGTTCTTCTGAGTACTCGCCCAGTGGGTAAACTCTTCGGAACCTTCGGTGCCCTCAACGCCTTCTTCTCCAGTGTCCACATCGGTCGGCTAGGAGCCATCACCGATACGAACCTGAATGCGGCCTTCGTCATCCTCTTGACCGAACGGGTCAAGAGTTGTCATACAGGTCACGTTCTGTTTCCACTTCGTCTGACGCTAACTCGATTGCATCATCGCCATCACGGGCAGCAACATCAAGAGCCAGCATGTTCTGCTCATGTTCCTCAACAAACACCAGACATCACAGCGGAGTTCACACCAAAAGATGCCGCTATACATATACATAGATTCAGCCATTATTATTGTCTCCTTAAAGTTGAACTACAGGAAGACCGAGGACTCCAACCTCTTGTCATCGCTCATTTCAAAGATGAGGTCTCCCTATAGTGAGTGGTCTGAACACCCAGCTATAAAGCTACAGGAATCAGCGGCAGCAGCCATAGCCTCAGGTGAAGCTGTAGCTTGTGCAGCCATACCTTGAGCCACGCCAGCACCATTATCCATACCCATTTGCATAGACTGTTGGGCCATCTTCTGTTGCTTATGTTCTTCGGTGAGTGGAATTACCAGAAGTGTCAATACCGATAGCGTTGGCAATACGTAACTTAATCATCGCAAGGTTAATATCAGGGTCGTCCCGCATAGGTGCCAGTGCAGCCCACGCAGTGAGCACCACCGCTCCAGCTTATCAAGGTCTTGTCCTCGACCAATTGCTTCCCAGACCTGTACTAATGGTTGGCTCTACGGCTTCCTTAGGTAACTCAGGAATCTGTTGCGTGGCTACGTATTCAAGAGCACTCGTACCAGAGGCAATTGTAATTCTAGAGAAAGGATACAGCTCAACACCACCTAAAGTATCTTCAAGTTCAGAAGCTACATACCGAATCTCTTCGGCGGTCACACGTCACCTGTACGCTGAACCGCAGAGTTCAACATAAAGGCAAACGAAAGGCGAGCCTCGATAGCGTCACTTACGGCTTTAGCTACAGTAAAGTCTGCTTGCTTCTCCAGTTGGAGGAACGAGATGTCTTCTGGACGACCAGTAACGAAGTCACCAGTCTGAGCTTTGGTCAGTCGGCGTGGCTGGGTGATACCAGCAGGATTCACTAAGCCGATAACCTTAGAGCTACATCATGGACATCTGACGATAGCCTCTTGGAGATTTTCAAGGGACCGTAAGTCACCTAAGTATTCCTCAATGTACGAACGACCGTAGGATTCACCATCTTTGGTCTGACCATCCGAATCGGGATGTATGGGCAAGCCTCTTTAGGATAAGTCCCATCGGAGCCTTGGACTTCCATACCCTCGACCTCTTCGTATCGGAGGTATTCACCTGAGTCCTCATCCAGATAGATGTAGTGTACACGTCGATTGTCTCATCAGCTTTCTTCTCACCACCTTGACCTTCTACAGCCTTACGGATGTCCTCAGGGAGAGCACCAAAAGCTATCTGGTCACGAGTCACCATTTGCAGAACGTTTGCCGAATGCGTCTGGTTCAACATCATAAGAAGATCGGTACAGCTTCATGGGATTATAGTTTGACCCTTCCGGTTCCGGTAGGTACAGCAGAGTACCACTACGACTAACTGTTTGAGAGCCTAGAAAGAGAGTCACGCGGTAACTGTTAGACTCAATGTAGTTCATGATGATACGCTTCTTACCATCGAGAGGCCCTCATCGACCTTAGCGAGTCCATCGGGGTCGCTCAGTAACTGCTTTGCTTCATATTCAGATATAGTAAGTCACATCCAGATTCTGCATAGGGAATAGAGCCAGCATGAGCTTAGAGGCTAGATTGTTCGACCACGAGCGCCCACGGCTTGCCACGGAGTTTGATAATCTGTAGAGGCGTTATCGGAGTCCTTAGGGAACAATGATGGGATGGTATATTGAGCGCAATTCTGAGCGCGTGTCTCATGGGGACACGGTCGTTCTTTTAAACGCTCATAGACAGACTTTGCGCCATCCTCCGCAAGTCCTGTTCGTTTCTCAGCCATTAAATGTGTCTCCATGTCTTACGCTGTAGTATTCGCGTTATGGTTGATTGACTGACTCCATACAGTTCTCCTAAGGAGCAGTGACTTTAATT
+
,..-+'&'&&&&&&)((&$'()*)),+--..'(86:5566857<8=7/&+.//66;>?CIFIJJFDGD:+++ACDEGCFGAIHA0000@AA5444;D@@----@?+**+-,-459:@@@?BACDJGEA8..>A6655;52++57DCBD76556674443/,*((****&')-.1/'%&(()((()&&$%+//0''')53(&&((,.:<;;;2211<?CGIEJ::::<9777=?=><=:9::;<<<BE?//./0,**((+**+*+..68752355>=83.-,,+)'((&'%%&./9=<<<<JHJEHJJFBBBDJJHHJGJEJCFJDHIJJGGJJIGJJ<<5456?DIEB1112;9999>BBCDDIJJJJJHJIFHGJGHEEGHGEJEGEJ@=<<877442324>>=9::8822211&'0*0'%%$(+'''&(%%*-'6623,,***,,3422333:;B@=97-))/04944)'((;<>HEEGJHHBJ.*),24/9::><<33210,-+*++-)++*&&''22388@;;<<=@?>=8)'%&###%'&'($'%%&'(=>@@1112,++,@AA<<<=;9667'''''6*('(688<8884333B@AAABABCEDGHIC??D?@BCGEEDC:5//04678<?>@@999:JJJEGH?>>?<///-,,('&'(()&&');;7;:>BD>==:<+++2<<<=F???=30.++*&&&'&'(%&)$+$*%%(++'&(()<=>BCBFDFGGFFEFJFJJDCDF8778791--*+--,./5FHFGHEFEIFJ;EGGJF====FI<=<=3///,1..--298<<=@DDJ22BHE+**+AA@F:315CDCDGFC?687:660'))*,%$%%$$%)%&&'-0/,,,,=8<CGHJJJJIJJJIHJHJGHD=99--..+(,,,EEDEFDC<?('(8C@IIJJJJJJJJJGJJEFCJJF775'&&&%%%(0.,&()&&%$%%&+.8?A@789>50030<==<=@C=?AA;<;A8789:33+***,/)(&&(1*)))*1120088?DJFJFHGA?(''),,,-24;76456AC@@3@FHBFDD)))+GFIJGJD=CF?9555GJJFEA>'&&&)-)*).'%&),<;=>JFFDFC9:DFDDAA73-/-,.1./0/16783EFGI<>><==1))8A>>=610/-('''(-.95555640&$$$%*,,-22EHHGJHEFGFBAA?778=DGBCCBJ@@@AFJJHCEDCJIJJGEGJFJIJGJIJJJJHJIIJHGIIJJJGB>==JIJGG7777;;;JJFJJJJIJIJIJJIJG>><=BB;;;//,)),,*)'**+,6A>><=F<<;<;;7//8.23:===??A>@FFJC=669;;:764455>?;998:.../0--,,'($#%&$%%(*&&&%%$%%).++/--64045///.23.,**-().,%%&(,?FHJECDDHIGF,,,*+++14774223;D@AAAFHBCCCE@=>;<((('.2541312/.00440113*(&-&&&&04477697778/../8=88623400010)''(-43545*''344////3412014456333FJFIIHIJJJHIECB?>8'$%&&&'1:;9:99;JHEJ@>=987:9@FJBFJHFFJJ<;;=;>>ECCC/...:A=;0,-33../6(((*+**+4?<1/*+20/*)(*('/.116:;////BD9BB?;<:211012414<76796445<<5556:4..0099:;=633****///4<.--%&&&(()--0+,18=<@AABDCAA@A@@BDJFD<<200/00-61=998('&/0/14:7978@@<<9+,,//1,*.(-**0-*);>7@?ADGEJF::3+)('))*(((*/38:?@@GIHJHJHGJH?=DDG<<<=.--,-++,,.3222;D4334?>D9(((*+((+/0:9:4479<33*'&&&%$$$%&23335:8555:IHJFJJEEDD;+0**008JJJ=@9:;;IFEGJIGJJIIIJDDDCHJGFDCAB@>???8?89A;78DBDCAAAAJA>5+))*C85543.)')&&&%%$%*,+)**,,-++,270++<=BGHE@CDEJIGDBBBB==32-40021+,002,,,-08DDCHC444<2222994464666<@DDA?CIJJIJHHFIJFJH@BCFGJHHJGEE<566?;78''''>IIIGJJJIGJJJJDAC=60%%%'+<A?CCJGDBAEFJGJHGFIJGE=555=>@AAB<33EGJ?@BCBACD55))+,-/0/2@ADA,++-)((8///.222989:BFJJHFJ@<<<=AJFGGGJFEGFJ@::(()/144478--,.&&&(11(*-.99=30/.-+,-7788;+***+)'***+++112;BBEFJHGDDGHJFHGFJJJDFFBFC-,,-B@6>?JHJFEBA@@DEFHJDCACCFGEDEF-,,*+:9;A?=;99@GJEJJJFHGGJIEJJJHJGG766ABGFJFJE@A:;CFJGBA;<<<?>>>EDJHEHD::9<5++)'((9,++=.@@AA@>??5DEHJ<:788?GDEGDGGGIJJJJJJJDBD@A@BIE@CE8888989>===@BA99:7-'&%$)-8=2113<@B?=<<>DHJEJJJJGC@***4?EJJGF<5556;;>ADJJJFHJI;;/-...,-058=GBCDGBB@JHIJJJHJJJJGIGH>777DAC;98656567666677554514<<<<>@B@@@AAEIEGFJIHJIJ=7423476;=>JJHJ==>DJEFJDJJJJ:99::0(),+''%&'&%%((''''&&&&*)&('&(''%%%)%%%&-0457.---30-(*3013:69320/003355888>>666///+,-,-.(*((()()=BCHIJJHIJJDBAJIIJGJJJECEGJJIGJFDD1,,D;;;:<;9:95545;4+**)(5?;76679877:763=8687/.---,)+,,4,.-'((/**+12..3,,@ACJHFJ,*))*++,,2234899<A?CC@B@A222@CJGIGJIGDFFEC@BD-+)))45799>BCBJFJFFEJDJJJDHIJJEJJGHJFJJBCACEFGF602C>@A@B????=7,)++**)/...)'&&,;@???@A=>=8:879699/(*6:>BCJJGJGJJJB@@@EEJ>>>@J=11202//11125===;=<;<<;@=AAAD=:5///1?(/+,3+*+0**&&%$%(((()*))***017EB>=;;@>?>GC:7790301CIGEEB?@<4334:43/-'&'),3**00:DCDADDGJFJJFCEDJIJJJJGCJJGJ@1-.345544@>86560*)),//48:?ACCJ>=<82001<:;;9445FGECEJJJJJJJFGDCCCD;:1+,32/0255,,++0/)))*'(&(%%##&%$$#%%%)'0*)))*,-09:7667>CCFGEEEBCCGDFA>@DJ@?((((9/0))+++.-7.---/)*,,3-'&&%%&+**++899:@BJJJJGIEJGHIJJJHHJIJJGIDGJGJ21)**%'&&''43.''&',*,/+0-.)))*'&&'('&&''2<=EIFEA@DGHJJJJJIJEHFD=>?555/,+,-../;5446ABCEEDFJJJJ=<<;<79?@ACCCCCDD:JJJJDFDJH54744F::::C8854***&(%%%%*&'-&+<=?=GJGJJJJJIJJJHJJJEHJIFCBB=;:5=DBCHAJ50JGEEGEG>;::<DJJJGJJHJFJIJDGIJJJHIGDHJJ@@?AB@BJFJJDECEE762122/-(&$%$$%$***?@BDCG@AAAG@989?CJGJHFGJJDBG42'&&'/135:43-*&&&'&%%&5;::ACAGIJJJJGJJJIIJJGJHDIGHDBE;;JJFJJFJJJHJJFF??@>6554551+*)**:<?D<77==?==<=B@EA??>><,*)*--,,;?DFGFHFDGEJHJJGJIGGEJBBA=14>>ABEDB?ECEEIJJJJDDDJGEEGEHFCDEJFJHEBBA@CC<93222FGJGJJJGHJHJJJGHIIJFJJGHEJJJJJGIJCBCBJFBBJEGFGJIFJIA=::9;;>22BACCJJDFJF;BBBDEJA>;677<>>>ACBDEB@65678IIIGJEA1+.457>5+'''*/22>@?@81**<<?BCDDBFEA>3CEJHJEHH>3222.+-,++***4567FGEDCDCAC?A@>6667=;<0//0)(()011558>@:4330.('''()**678==>@GJ98877++78A@;777<?@A><<<<...27:;FFB@A@ECB3JJEJIFJFJJ76633.,(')3463233BCDJJD71113A8634765..3-.9C@?=>>BIIJA@0)''(/,,,18<,,,9JHFFGDFE;:::JJA@??C?>>>CAG?B?;@<<JFJJJJJDGHDEJ2322223666./11FHJEIGJHCEGHJFJJJ111033335:22+++4=D@>9854019CGGGIHJJFJJH770,)66100/594434&&&&'$$$$$$$&''&'(''))...110132107:.../22112///9>D===HF=>AEEFFF976.(&%$%&&())'&%%&4*&&&777<EBFBBCDEJA??BA@:9****+CJJJEJEDCBBCCCDJJFED@(''+-+*./4=000048=;<=420//../-'%'%',/-)())20/384.3399;;;>GB335;CDD@@??1-,-BA?9893100356<66;:A@@EFDJJJGF>==>BJJ40//9:ED***,2222/))..:;44458=IA?322234323::00/)(((4111<9/%%,*%%&&&&&-/6-,++,.028>66=@HEGGCD>88<<9;5;J111.112///C@HHJJJJ9777EEDIJJ999AGIJCBECGEDB@?A>=>=D@F>999888>>AC?=6002)**)***+)&'%%(('$$$$&(....46643259>-,,,12(''5987777E?JEHGDJ1//--0::::;=>9840,,./65410005;:96544/+*)&',0-,--303/>?@HJIECCEFGIJJJJJHJJHJHBBBBDJDAA=>C((*))-();;@BFFD;888877343&%%%'6,,%$
@Stanford_t7w_4_T7_No_SapI_4_Linear_10700_181
CGGAGAAGCTGTCGGTATTTAATTAAATATTCTCCCTGTGGTAGCTCAAATTAATACGACTCACTATAGGGAGAACAATACGACTACGGGAGGGTTTTCTTATGATGACTATAAGACCTACTAAAAGTACAGACTTTGAGGTATTCACTCCGGCTCACCATGACATTCTTGAAGCTAAGGCTGCTGGTATTGAGCCAGAGTTTCCCTGATGCTTCCCAGTGTGTTCACGTTGAGCCTCTATGGGTTCCCTCTAGCTATCGGTGGTAACTGCGGGGACCAGTGCTGGTTCGTTACGAGCGACCAAGTGTGGCGACTAGTGGAAAGGTTAAGCGAAAGTTCCGTAAGTTAATCATGGAGTATCGCGATAAGATGCTTGAGAAGTATGATACTCTTTGGAATTACGTATGGGTAGGCAATACGTCCCACATTCGTTTCCTCAAGACTATCGGTGCGGTATTCCATGAAGAGTACACACGAGATGGTCAATTTCAGTTATTTACAATCACGAAAGGAGGATAACCATATGTGTTGGGCAGCCGCAATACCTATCGCTATATCTGGCGCTCAGGCTATCAGTGGTCAGAACGCTCAGGCCAAAATGATTGCCGCTCAGACCGCTGCTGGTCGTCGATGACTATGGAAATCATGAGGCAGACGAACATCCAAAGTATGACCTATCGTTGCAAGCGAAGTAAACTTCAGGAAGCATCGCCGAGTTGACCTCACAGAACATGCAGAAGGTCCAAGCTATTGGGTCTATCCGAGCGGCTATCGGAGAGAGTATGCTTGAAGGTTCCTCAATGGACCGCATTAAGCGAGTCACAGAAGGACAGTTCATTCGGGAAGCCAATATGGTAACTGAGAACTATCGCCGTGACTACCAAGCAATCTTCGCACAGCAACTTGGTGGTACTCAAAGTGCTGCAAGTCAGATTGACGAAATCTATAAGAGCGAACAGAAACAGAAGAGTAAGCTACAGATGGTTCTGGACCCACTGGCTATCATGGGGTCTTCCGCTGCGAGTGCTTACGCATCCGGTGCGTTCGACTCTAAGTCCACAACTAAGGCACTCTTGTTGGCTAAAGGAACCAAGACGGGGAGGTAATGAGCTATGAGTAAAATTGAATCTGCCCTTCAAGCGGCACAACCGGGACTCTCTCGGTTACGTGGTGGTGCTGGAGGTATGGGCTATCGTGCAGCAACCACTCAGGCCGAACAGCCAAGGTCAAGCCTATTGGACACCATTGGTCGGTTCGCTAAGGCTGGTGCCGATATGTATACCGCTAAGGAACAACGAGCACGAGACCTAGCTGATGAACGCTCTAACGAGATTATCCGTTGACTGACCCCTGAGCAACGTCGAGAAGCTCTCAACAACGGGACCCTTCTGTATCAGGATGACCCATACGCTATGGAAGCACTCCGAGTCAAGACTGGTCGTAACGCTGCGTATCTTGTGGACGATGACGTTATGCAGAAGATAAAAGAGGGTGTCTTCCGTACTCGCGAAGAGATGGAAGAGTATCGCCATAGTCGCCTTCAAGAGGGCGCTAAGGTATACGCTGAGCAGTTCGGCATCGACCCTGAGGACGTTGATTATCAGCGTGGTTTCAACAGGAAGTTACCGAGCGTAACATCTCGCTGTATGGTGCGCATGATAACTTCTTGAGCCAGCAAGCTCAGAAGGGCGCTATCATGAACAGCCGAGTGGAACTCAACGGTGTCCTTCAAGACCCTGATATGCTGCGTCGTCCAGACTCTGCTGACTTCTTTGAGAAGTATATCGACAACGGTCTGGTTACTGGCGCAATCCCATCTGATGCTCAAGCCACACAGCTTTTATAAGCCAAGCGTTCAGTGACGCTTCTAGCCGTGCTGGTGGTGCTGACTTCCTGATGCGAGTCGGTGACAAGAAGGTAACACTTAACGGAGCCACTACGACTTACCGAGAGTTGATTGGTGAGGAACAGTGGAACGCTCTCATGGTCACAGCACAACGTTCTCAGTTTGAGACTGACGCGAAGCTGAACGAGCAGTATCGCTTGAAGATTAACTCTGCGCTGAACCAAGAGGACCCAAGGACAGCTTGGGAGATGCTTCAAGGTATCAAGGCTGAACTAGATAAGGTCCAACCTGATGGCGGATGACACCACAACGTGAGTGGCTAATCTCCGCACAGGAACAAGTTCAGAATCAGATGAACGCATGGACGAAAGCTCAGGCCAAGGCTCTGGACGATTCCATGAAGTCAATGAACAAACTTGACGTAATCGACAAGCAATTCCAGAAGCGAATCAACGGTGAGTGGGTCTCAACGGATTTTAAGGATATGCCAGTCAACGAGAACACTGGTGAGTTCAAGCATAGCGATATGGTTAACTACGCCAATAAGAAAGCTGGCTGAGGAATTGACAGTATGGACATTCCAGACGGTGCCAAGGATGCTATGAAGTTGAAGTACCTTCAAGCGGACTCTAAGGACGGAGCATTCCGTACAGCCATCGGAACCATGGTCACTGACGCTGGTCAAGAGTGGTCTGCCGCTGTGATTAACGGTAAGTTACCAGAACGAACCCCAGCTATGGATGCTCTGCGCAGAATCCGCAATGCTGACCCTCAGTTGATTGCTGCGCTATACCCAGACCAAGCTGAGCTATTCCTGACGATGGACATGATGGACAAGCAGGGTATTGACCCTCAGGTTATTCTTGATGCCGACCGACTGACTGTTAAGCGGTCCAAAGAGCAACGCTTTGAGGATGATAAAGCATTCGAGTCTGCACTGAATGCATCTAAGGCTCCTGAGATTGCCGTATGCCAGCGTCACTGCGCGAATCTGCACGTAAGATTATGACTCCGTTAAGTATCGCTGGGGAACAGAAGCATGGCTATGGAGCAGATGACCAAGTTCCTTAAGGAATCTACCTACACGTTCACTGGTGATGATGTTGACGGTGATACCGTTGGTGTGATTCCTAAGAATATGATGCAGGTTAACTCTGACCCGAAATCATGGGAGCAAGGTCGGGATATTCTGGAGGAAGCACGTAAGGGAATCATTGCGAGCAACCCTTGGATAACCAATAAGCAACTGACCATGTATTCTCAAGGTGACTCCACTTACCTTATGGACACCACAGGTCAAGTCAGAGTCCGATACGACAAAGAGTTACTCAGAAGGTCTGGAGTGAGAACCAGAAGAAACTCGAAGAGAAAGCTCGTGAGAAGGCTCTGGCTGATGTGAACAAGCGAGCACCTATAGTTGCCGCTACGAAGGCCCGTGAAGCTGCTGCTAAACAAGTGCGAGAAACGTAAACAGACTCCTAAGTTCATCTACGGACGTAAGGAGTAACTAAAGGCTACATAAGGAGGCCCTAAATGGATAAGTACGATAAGAACGTACCAAGTGATTATGATGGTCTGTTCCAAAAGGCTGCTGATGCCAACGGGGTCTCTTATGACCTTTTACGTAAAGTCGCTTGGACAGAATCACGATTTGTGCCTACAGCAAAATAAGACTGGACCATTAGGCATGATGCAATTTACCAAGGCAACCGCTAAGGCCCTCGGTCTGCGAGTTACCGATGGTCCAGACGACGACCGACTGAACCCTGAGTTAGCTATTAATGCTGCCGCTAGGCGTAGGTCTGGTAGGGAAGTTTGATGGCGATGAACTCAAAGCTGCCCTTGCGTACAACCAAGGCAAGGGACGCTTGGGTAATCCACAACTTCC
+
3100/.*'%$$'(()),+-,*6DGHJGJJJJJIEC>=?@:((&(''%%&'1:(///0/.12/-./01***8<FJEGJGHJJBBCGHJIHJFGJIJIII>==7ECEJGFGGFGIJJJFJFJJJIJJJJJGJJIJGEF7666CFCDA:542//.0;B??>@CGGFJJGJGJGEGHJJJJHGJJJJEFGJJEHBB?>>7/***-4++4;2CBHGGEF86,())3JJJ3)*/9<B@GJCDFDEIFGJHJHJJIDIE??>??JG@AAJJGGJHFIJCCFJGJHJJJJIIJJJFJFJJFJHJFJJJJHDABACGJHDFCDA2/10//01-,&'((=AEEEFJJJGJFJJJGJJFGF=<<<987777BBFEHJJJJJJJJGJ9888C@GJJIJEJGFGJGJEGJJEJHGIGGGEDEJJGHHHJJJEEEJII@<;=D@BDCIFJGHJIJJFJGJIIGGJIFJJGGFEDJJFCEEJJJHFIGJJABBCFEEEGFFJJJ@?>@JGHJJJGHGJIJFJIJJIHJJJJJJJHHIHJJJGJHJHGJFJJJEJJGIJJDCEBFJJJJJJJJHJJJJBBABIDGGGJGHEEGEHBJGJJJDJIHJHGJJGHJJIFJEEGJEC?>?ACEFHJDDFD=<98940/,+**'&&'*79:2..,.665777?JCCC;<;921.))))*)((()...>>42225:6572--232002,,,%$$%&-+($%$%*/788BFBCFEFC::53577743334FFCJDJJGCBBDB>=;<@CIDEFGA?@BEIGJIJJDCBBE?JJJEFHE2111EJFJJJGJHJHJHJJHJGFEFIHEEAB@@@C@A?<=?@JJJJGJGJIJGJDEDGFJIJCEBBFI----<>?<;;<A?@FH@?@@<===GJJHEDCEC...0J623JGGJJHGGFIJDIGJJHFDJGHJJJJFJJJJBGJFBAAAFEGJH;;:DBCFDECBBDJJDEDEJJJJJJJJJJJHJIFHFJGJJIHHJJJGJHJJJHFCEAEHGGJIEHHED===JJJDGFJA@@@C-,,,1=@@??=?@AJFGJJJGGGF:99<?AB==CJIJJI@BABCEGED;7)))))0/'(((0035>@@:95655:;>@JDBBA@AA8777ABE8877;CGJJJHJJJJJJJJDDD>>=HIJJJFFFGJGHHHEIJJJJJJBCJHHHJJJJGJJJJJJHGHJJJHJGHJJHHJJJJJGJJJHFJG---.,*)'*:<<@FEFJJHJJJGJHIEJGJFJJJFHIIEJHGJJJIIIJJGJJGHJEJJJJJJFEDABBGJJJJHIGJGJJJJEIJJFEHE8888HJJFHHJIJIJHJJGJJHHGFEDEGHJJJJJJIGEFG<:93)((((1@@CHJ;:98<@@22/+**+/,*,'&''/016@EJHIEFEFIDEGCDEEJGJJJJJJJHJJFFJJIJJJIIHJF<<<66777976679==<=IGHHGJJCCBD<99:FIJJJJJJHJIJFGJGJJJJJJJIBC96867<>GEECDJJJJJJFHJBJEJH@>>?BGCGJJJDECGJGJHIJJJFIJGJGFFJFDA:64222./=BHJGEJGIIJHJHIJJGFJJJJFHECDDJJEGEEJGJ?DBFEB@AAFJHJJICDDBEJ====DI>>=122&.(&&%(+)*..EEHFJJJGGIJJHJJFGEHJJJIIJJFGJ==;<?;=<::6---@G7777JIEBCCHFJFJJFJIJHJBABDJJJJJJJHIGJJJJIJJIJJGJIGEEGGJJJGJJJHGHJJHJFJEJ==00008758788AGJJFJJIJGGD;9;:<=JJGJGJIIFFJFGJJJHJJJJGJHIGJGJIHGIIJJJHJJJHJJJJE>::99:AJJJEEA9433EGEIIGIJJJHJHE>>CHGJGBB;,,((*.188:965421*.--.0:973A6HFJIGBCCBA??ADFJHJIJJFJJHJJJDEEDJJJJIHJIJJHIIHJEGGBJJIJJJJJJDB==>>GJJHJJJJHFJGDIFGIJJGJIGJJIGJIJJHJGFFEC<=<;>11005+'&'*&'&&&&***=<<<;<=@6556'''(,)(--;=>JHJJJJJHJJJJJGGFFJFFJ@<<<>@FEGGIHGGJJ77781--3=JHDFJFIABEJJJJJ>;;;::>;84*+&%&(-.2396532432256.&&%%%$%%%()68DFJGJJJEJIGJHJIJJJJJJEJJHJJFIIHJJDFD>===GJJJJIGJJFIIJGJHIJJHJHJIJJJJJHJJIGCJJJIEDJJIJJJJ;DBJIJJJJHEGFEGGDFJHG=<<<JEJ=;;611258785577ACADJJJJJEFGGHJJJHFGGJJJJJJGHJJEFGGECG@?969>@IHDJFJJJJ@<<<<DGIFDDGHIJJJFEFFHHJJJFJFGJJJIII888:EFGJEFCD;111320341)551126:,*)())*8:>EEJ?>>?JEFIJGHJJJIA@AAJDECCJGJJCDBBB?@C====FJJJJJJC@AFBBA?@@?7447@IJJBCEIIIJJFJEGGJFFJFHJJJEHJFJJJGJJJJJJJJGHJGJGJJFJBABCFJJJJHHGGFHIJJJGJGJHHJHCCABHAFCAFDEG2222JJJJGJGGFJJJEFJJJJJGJIJEEJDCJFGGFDHDJJJGJFJJJJJIJHJIGFHIJJIHHFGGHJJJDDFBCDEHHIJGJJJJIJJJJJGJGIJIJIHEGFGJJFGJIJHJJIJEJHJJJJJJJGJJGIHEJFJEEIGJJGFGEFHGFEHGJGGFEFEGGFGGGFF@AB656A@B;;;;DHFJJGJJJJJJJJJJFJHGDEEJJJFJJHCFHGJB=<<<655222*))))(&(*(+/&44BDFGEIJIHJJJFDCDEJ93<=A;;::?@?,'('&&1014440--3978899668;'''JJE=2,+,++'&&')<==IGJJJFJJJHJJJIJHGJJDEH=CFJIJIIJJJHHJFJJIGJJIHJJJIJJJJJJJGJIFJCJDEFJIFHGEFCJIJJJJJGGJJJJJGJJJJJHJJJJGHIJJJJJFGCEJJJFJEEEEHJJJGJIGIGJJIHFJGGJHIFCC<72.)-(('''&&%%3:=E@>)))*JCJHJIJJHJGJJFFJJFHJFGEJJHJJJJJG@@JJJJGIACB????EFIJ////20/)(((224E9=CDJJ:::;JHJJJJ>>>>IHHJJGHHJJIHJJJIEJJHJJFE@<;*,++-6>=:::;HFJJHJEJJJJJJJJJIHJJJJJIJGJJIIJJJHJJJFJJJJGJD56?@JJJJIHIJJGJJHHJJIJJGJJHJJHGFJJJH@@AA9878DJJJJGEHJJJJJGGJJCE=>?8,(''(()**.38A?ACDJHIIGJJJJJGHHJJJJJJGJJJJJJJJDIJFFIE>=<<=?HHJHJHIFJJJHJGJIIJJJHJJJJIHFJHGJGFIGJFJFIJFFJEFEGJGJHIJJGIHEIHFJJJHJJHHJJJJGJJJJJGJJJJFC666../1+*)*(+),66HIJJJJJJJJJJGIJIHFIEFIGIJJIJJJJJGGFJJEJGCGEHJJIIB3224)(+--27:>>CCDHBBBHHFCEB;9''8:GEIGDJJJJGJJJIGIFHJJJJHFDCFJJJJJIJFFHJIJFJJJJJFGFJGJBCA===?CIDC=<=@JGJHFFHHJGJJJHHGCCFEEFHA4441,*+,--./49:=>JCBBBGJEDDDCBBAFGEEDIDCFFJIJFGHJEEJ=>JAFJHGIFGEGB9-0,)('(610/076++,9CEDB>22'')),%$
@Stanford_t7w_4_T7_No_SapI_4_Linear_10700_182
TCGATACTGGACCTATCCCTTGGGTTTTCGCATTTATCGTGAAACGCTTTCGCGTTTTTCGTGCGCCGCTTCATAAGTGAGGAAACGAATGTGGGACGTATTGCCTACCCATACGTAATTCCAAAGAGTATCATACTTCTCAAGCATCTATCGCGATACTCCATGATTAACTTCCGATTTCGCTTAGCCTTTCCACTAAGTCGCCACACTTGGTCGCTCGTAACGAACCAGCACTGGTCCCCGCCAGTTACCACCGATAGCTAGAGGGAACCCATAGAGGCTCAACGTGACACACTCGGAAGCATCAGGGAAACTCGGCTCAATACCAGCAGCCTTAGCTTCAAGAATGTCATGGTGAGCCGGAGTGAATACCTCAAAGTCTGTACTTTTAGTAGGTCTTATAGTCATCATAAGAAAACCCTCCCGTAGTCGTATTGTTCTCCCTATAGTGAGTCGTATTAATTTCGAGCCACCACAGGGAGAATATTTAATTAAATACGGAACTTCTCCGTAAGTAGTTACCTTCCCAGCCACACCCAATGATGTTCAGAGGGGTAGTCTCATCTGACAAGATGTATACAGTGTTGAACTTGGCGTTACCAACCACAGGGAATCGATATTTGCGGTTGCCTAAGTTCAGTCTCCCAGCCCTCAGAGTGTTAGAGCCTAATCGGGCACCAGCCATTGTGTACTTCCAGTTAGACGATTGGTTCTCAACATAAATGTCGAACGTACCAGAGTTGTGGATTCATTAACCCACGCTCGGCGTAACTGTAAGCGCCCAATGTCTTCCGTGGAGGTAGACCCGTCGTCGGCAGTCTGCTTGATGAGGAACTTGAGGAGCTTCGTATGCGAAGTTAATGTTGAACCCAATGTACACATGCGTACCTCCAGTTACCGCTCGTCTCAGCCAAGGGTCGCTATTCCACCCAGCCGTAGGTTGCTCAAACACGGTTATCTTACCATCAGGCTCCAATACAGTGATTTTGCCTCCCGAAGTTTGCACCATAAATTGTTGGAATATGAATAGAGGTAGTGAATGTGTCATCGTTGTATGTTCCACTAGGAATCGTGTATCGAATCTTCATGTCCATAAAGGCACGATAGGGTTCTCCCTGTAAGTCAATGGCGTTCTTAGTGAAAGAGATTCTAGCTAGGAACGTATTGAACTCATTGCGAAGAATCACATACATATCTGAGCTGATACTCTGACAAGCTAGAACCTGCTACATTTTCCCAAAGTCCCAATGAGACCACGACTGTTGCCTTAACTCTTCGTTCAGGTACAGGAATTTGTACATGAAGATTTTACTAGGGTCCCCGTGAGATAGTACCGAACAGAAGTTTTCCGTACCACTTCCGCAAATACTGAACACACCATTAGGGATGTCATTAGGAACGTGTGATGTAATGTCCTCAGCATTCTTAACGGAACTGACATCCTGCACAGCGTAGTACCTGTGGATGGAGCGTGAAGCTGGACCTCGGACTAGCAAAGTAGACATTACGCCCAATCCCAAAAGGTCTCGCTCGGTCCTGTACGTCAAACTGGGTCGTTAGGTTCAACTCAACCGACTTAGATGTGAGAGTACCCGAGGCAGTCAGGACGAATTGTGCTTCATCGGACCAGATGAGTAACTCTTCTGAGAACGGAACGGCGTACTTAAGGATTGCTATTCGGTTGGTACTCACAGCTACGTCTATAGGGTCGTCATCACTAAGGTTCGCAATGGACGCAGGGTAGAAGTTGAAGTATTTGGCTGTACGACTCAATATGATGTTCTCCCCACTAAGGAATCCTAAGGGTACGGAAGAAGAACACATCGTTAATACTTGAACCAACAAAAGAAGGCCAAGGGTTGGTGTCAACGTCACCACAAGCTTAGGAGACCACTCAAGCCACTTGAAGTCGAAATTACCGTCAGCGGCTCGCACAAGAGCGTGTCGCATGGTTTCCATAGAACTTGGTCCTCAGTGTTCCAACCTAAAGTCTCAGTCCAAACTTTCCGCTCAGCGTCATACCGAACGTAATACTGGTCGGCAGACTTAGAGAGGCGTCCCCTACGATTTTCGCCATTTTAGCCGTTAGGAGCGTTCAGGTGGCAGCTTAGAGAACGACTGAGCGTAGTGGGTCACAGGGTTAATCAACTGGTCTGCGTAGCCATCTTTAGTCGTGAAGGAGTCAAAGATGTGTTGACCACTAGGTGCGGTCACATGGATGAACCCTTGCCCTACATTTACAGTCCAATCAGACAAGTTAGTGCGCATCTGCTTGGCTAACTCTTCAGCTAACCATTGGGCATCCGTATTGTTTACGTGTTCAGGTTGACTACCATCTGGTATCTTATACTTCGCAACGTCTTTACCGTTAATGTGTACAATTCGTCCCCTACCATACTGACCACCACGAACGTTAATCAATCCGTCTTGATTAGGGTTGTAATTCGGTAAGTTGACAGACTTTGTGTTCTTCTGTGCAACAACAACCCGGGCACCGATGAACGTATAGTCTGCTACAGTAACATTCGCAGGTCGTTACGTGGATTAGCGGTCTTGATGTAGTTGGAACCGTTAGGATACCTAACTTGCTTCTCGTTACCAGAAAGGTCGAACACTCGGATTCCGCTACCAGTGAACACAGCGTAATACTGTTTCGTGCTCATCTCGGTTAATCAGGTGGATGTACGGAGCTTGACCTAACGCACCGTTGTCTCCAAGTGTATTTAAGAAAAACAAGAGGTGGACGCTTTGGAGGCCCTCGGTCTCCGAAGACCAACCGTTAACTTGGCGTGACCCTTGGTCTGGATAACGAAGGATGTCAGGCTGTTGGCTGATACCACCTTTCAAGTTCTTGATTGATTGGCTAATGAGTGCCATTAGAGCCTCCTTATTTATTAATGTTAGCGAGTCAGTAGACCAGAAGTGAACGCATCTCCATCCAGCATATTGTACCCACCGTAGTCCATCTCATACTCCATGCAGAGACGTCTAGCCTCATCTTCCTCTTCTTGGAGTACACCCTACCTTACTTCCGGTGCCCCAAAGAATCGGTTGTTGAACTGACGGGAAGCCTTGGTGACAATCCAGTAACGGAAGCACTCAGGCATCTCATCGTCATCGCGGAGACGAATAATGTTCACAGTAATACCAGAGTCAAAGCGGTCTGATTGACTCGTTCGGTCATACACATAGCCACCTCGGTTAACGTAGATGGATTGACCGGAAGTAGACATTAGGGATAAATAGTCGTCACTGTATACAATCAGGTTGGAGTAAACATCAGGTAGTAGCGTTATGCCTTCCTCAATGTTGAACGTCCATCCACGAGATTGAATCTGTCGGTTAATCTTGTGAGAATACGCCGAGCGTTCGCTGCATCTGCGTTAGCGTCACCTTCCAGCGTTGATACCGGAGGTTCACCGATAGACGCCAGAATGAGTTCACAGCTGATAACTCAGCGGCAGTCTCAACGTTCATATCGTATGAGCGCATATAGTTCCTCCTTTCAGCAAAAAACCCCTCAAGACCCGTTACGAGGCCAAGGGGTTATGCTAGTTATTGCTCAGCGGTGGCAGCAGCCAACTCAGCTTCCTTTTCGGGCTTTGTTAGCAGCGCGGGTGCGTGCGGCCTCCTGTGCTGGCGTTAAGGTTTCTTCTGTTGAAGTGGTAGCCGCCTCTTCGGGACTAGCAGCGACCGTTGAGGCCACCCCCAGCATTACTCCACTTTGAAAACCACTGCACCAGCAGCTTCTGGGCGAAGACCACCGTGGCCCATTGCGTACTTAGCGATAATCTGGTCCGCTTGGAAGTTAGCACGGCGAGCGCGCTCCAGAGCCAAGTCACGCAGCTTAACAGTACCTACCGCAGAGCGGTGCATGAACAGGCCGATAACGTTGTCCTTAGCAACCTTGACATTACCCTCACCTTTATTGGCAGGGAAGACGTGCTTCTGACCAGTAGTGCCCTCACGAGCGGTACCAGCACCACCAGCGGTGAGGTGCGGAACTTCTACAACCTCAAAGCCCATAACGTTGCGGATAGAACCCTTCTCAGGGTCAATCAGAGCAGCGTAGTTTGCTGCGTTCGGCATCAGTGCTGCCAGAATCGCAGAGTAGCTATCTGGGTCACAGTAGAACACACGGTCAGCAGCCGGAACATAGTTCTTGGTCAGAGCCGCACGAGCCTTAGTCAGAGCCGCAATAATCTCCTTACCCAGCGCAACTTGGTCGGTAAGTGCGGCCTTGTTCTGAGTGGTCTCAATTACGGTAGCAGTGCCTAAGCCCTCGATGTTCTCATTATATTTGCTTTCCACGTTACACAGACCGGCAATCTCAGCCAGAACCGCACCATCCGCAGCCATCGCCAGAGATTCACCCAACTGAGAGGTATACTCAGAGCGAACGTCGTAGTGGTTAATAGCGTCCTCAATATCATAGATCAGAACGTCAGCCGTCAGGAGACCGTCAATGGTGATTACCTTCTCGGTGTGTTTGATGTCCTTACGTTTATCGTCGAGGTTCTCGCCCGAGCCAGATACGCTGCCTGAGTGCGACCCAGAACAGGGAACTGAGCGGATTTACCGCTGGAGATGGAACGTACCATGTGGCGAGAAGTGGTCACGGAGGTACGAGCGAACGCAGTCAGGACTTCACCACCAAATACCTTCAAGAACAACGCAGGTTCTCTCCAGCAGCAACTACACCTTTACCTTGGTTAGTACCCATTTGCTGTCCACCAGTCATGCTAGCCATATGTATATCTCCTTCTTAAAGTTAAACAAAATTATTTCTAGAGGGAAACCGTTGTGGTCTCCCTATAGTGAGTCGTATTAATTTCGAAGTCTATCAGAAGTTCGAATCGATTACTTTCTGTTCGACTTGACGACGATAGTTGGCATCTGTGCGATACCGAGGGTCACTCATAGCTTTAATCATCTCGCTACGGTCCGCAAAGCCTTCACGCTTGGTAGCCTGAGGTTTAGCCGGAATAGCACGATTAGTCACACTACGAGTTGGCTTACGACCGAACGCCTTAGCGCGAGACTCACCAGCCAAGTTGATGATAGCCTTAACGGTCGCTAAGTCACGACTGGTCAACGCATTATCCAGCGACTGTGCAGCCTCAGGGTTGTGCGTCTCAAGGTGGTTATACAGTGCATCAAAACGTTCACGACCACCAGCGTACTCAATGACACTGTTTACGTACTGCTCCACCAGAGCTTCTTGACCACGGATATACGAGTCAATGAAAGCCTTCGTGTAGCCAATTTCAGCCACTTAGCGTTTGACTCGGCGGACAACTCTTCGTTCTCCTCGTACTCACGCTGGATAGCCTCAATGGTCTCGACACTCATGCCACGCTCAGCAGCAATGTTAATCATCTCTTGGAAGCCCTCTTCGTGCTCACCAAGTTGCTGAGAGGCAGCTACCAGTTCTTCTGGAGTCTCGCCCAGTGGGGTAAACTCTTCGGAACCTTCGGTGCCCTCAACGCCTTCTTCTCCAGTGTCCACATCGGTCGGCTTGAGCCATCACCGATACGAACCTGAATGCGGCCTTCGTCACCTCTTGACCGAACGGGTCAAGAGTTGTCATACAGGTCACGTTCTGTTTCCACTTCGTCTGACGCTAACTCGATTGCATCATCGCCATCACGGGCAGCAACATCAAGAGCCAGCATGTTCTGCTCATGTTCCTCAACGGAACCACCAGACATCACAGCGGAGTTCACGCCAAAAGATGCATATACGTCTGCATTAGATTCAGCCATTATTATTGTCTCCTTAAAGTTGAACTACAGGAAGACCGAGGACTCCAACCTCTTGTCATCGCTCATTTCAAAGATGAGGTCTCCCTATAGTGAGTCGTATTAAATTCCCGGCTGTAAACCTACGGAATCAGCGGCAGCAGCCATAGCCTCAGGTGAAGCTGTAGCTTGTGCAGCCATACCTTGAGCCAGCGCAGCAGCACCATTATCCATACCCATTTGCATAGACTGTTGGGCCATCTTCTGTTGCTTCTGTTCTTCGGTGAGTAGAATACCAGAAGTGTCAATACCGATAGCGTTGGCAATACGTAACTTAATCATCGCAAGGTTAATATCAGGGTCGTCCCGCATAGCTGGTGCCAGTGCAGCCCACGCAGTGACACACCGCTCCAGCTTATCAAGGTCTTGTCCTCGACCAATTGCTTCCAGACCTGTACTAATGGTTGGCTCTACGGCTTCCTTAGGTAACTCAGGAATCTGTTGCGTGGCTTGTAGTTGCTTCAAGAGCACTCGTACCAGAGGCAATTGTAATTCTTGAGAAAGGATAGAGTAGACACCACCTAAAGTATCTTCAAGTTCAGAAGCTACATACCGAATCTCTTCGGCGGTCACACGTTCACCTGTACGCTGAACCGCAGAGTTCAACATAAAGGCAAACGAAAGGCGAGCCTCGATAGCGTCACTTACGGCTTTAGCTACAGTAAAGTCTGCTTGCTTCTCCAGTTGGAGGAACGAGATGTCTTCTGGACGACCAGTAACGAAGTCACCAGTCTGAGCTTTGGTCAGTCGGCGTGGCTGGGTGATACCAGCAGGATTCACTAAGCCGATAACCTTAGAGCTAATCATGGACATCTTGACGATAGCCTTCTTGGAGATTTTCAAGGGACCGTAAGTCACCTAAGTATTCCTCAATGTACGAACGACCGTAGGATTCACCATCTAGTCTGACCATCCGAATCGGGATGTATGGGCAAGCCTCTTTAGGATAAGTCCCATCGGAGCCTTGGACTTCCATACCCTCGACCTCTTCGTATCGGAGGTATTCACCTGAGTCCTCATCCAGATAGATGTGAGTGTACACGTCGATTGTCTCATCAGCTTTCTTCTCACCACCTTGACCTTCTACAGCCTTACGGATGTCCTCAGGGAGAGCACCAAAAGCTATCTGGTCACGAGTCACCATTTGCAGAACGTTGCGATTGAGTTGGACCACATAAGAAGACAATCGGTACAGCTTCATGGGATTATAGTTTGACCCTTCCGGTTCCGGTAGGTACAGCAGGACGTTACCAGCTACGACTAACTGTTTGAGAGCCTCAAAGAGAGTCACGCGGTAACTGTAGACTCAATGTAGTTCATGATGATACGCTCTACCATCGAGAGGCCCTCATCGACCTTAGCGAGTCCATCGGGGTCGCTCAGTAACTGCTTTGCTTCATATTCAGATATAGTAAGTCGCATCCAAGTCTGCATAGGGAATAGAGCCAGCATGAGCTTAGAGGCTAGATTGTTCAGACCACGAGCGCCCACGGCTTGCCACGGAGTTTGATAATCTGTAGAGGCGTTATCGGAGTCCTTAGGGAACAATGATGGGATGGTATATTGAGCGCAATTCTGAGCGCGTGTCTCATAGGGAGCACGGTCGTTCTTTAAACGCTCATAGACAACTTTGCGCCATCCTCCGCAAGTCCTGTTCGTTTCTCAGCCATTAAATGTGTCTCCATGTCTTACGCTGTAGTATTCGCGTTATGGTTGATTGACTGACTCCATACAGTTCTCCTAAGGAGCGGTGGCTTAAGGTTGA
+
38:;;?;<7788BBCFIEBCA:;EEIGJJBEAAFJJHGGFGEHJFGDHIFFEJJJJJJJFCDCJDE<5683,-;1*')((*,).-('''',+*+76ABAA@BAFBA99.--+***,12562255?JCDDDGEJJGJFFDHA@GHF::('%'(*6:??;7679GIJJGIHEJG1)(&''-.;;<9;:BFHCJ@8HCBJJGGJHEEHGGJJFJHJHG;::6555=JEAAJJDEHB@@BJJDFEJ87412332265@A>@@>**DA>?@ADCB;5545::::<AE<<?BIG=;:245592-***+***/056:GJJGJJEFJJJJIJHJJJIHJIHJJJDBBA;(++*+897:<=?GFJGEED>0//189??D7777.---;:::ABEEDCJJHFDEEIJJEJHGJGCCHJIHJIDF@@CB@>>?=<:9C?AB<<<:=>>EDCBGGDDCDEFJHJJJJGFFEIFIJGJJFIHEJJIJHI?=><5/-..112,'68?:9761512>?HFI?AGBGJGGFG9888CFHHGA<8+CFJIJJJJFIJGJGJJJIJCDFJEEJDB>@=><:=0003>;::;J@GCFJDDDEIGD:;;BEG@CAGJHHJJ7662((&&+,65,('&')''&&&((4+'%%&878:=<BBBBC;:=1DJFJJGJFIDDEID>===??A?@D----<8666=:;9;;=?JJ:98:=@DABC9:::EDFDEEEFDJGDFJGG556=BA3)))*5511-()*+/,&&&')((%%%&')5:80223=4333<;:333C@BBCC???=99:EJJGC@B?AJJJJFEE===ADABCBHJJJFIFECIDHHJDIJFJIFE@@?>((')+,,--(&&'('(**2=::::BDCB522678)))*@43-1((,,,+,+,)./-(&((-.1441000:--//14999B@?444465453899;BDBCEAFCBF??>88DIJEGFHDEEDDHECFDCJGCCBBECF999<C/./''''0/+*+*-03+:<BJJJJJHIGJJGHFEJJJHJGJIFEJ:8870./381/88;BCBDCJJDBFGHGEEHGEHJJGJJJJJHJJJJ@@??JJEHBJEFEGEBBFJFGDDGIHHJIHGJHHHGA@CDGFGIDFC6>..;=DABADGHFEHIGG=<<=>ECIDD;;:76+)**++*+,.**(),**+)**''''6668ACC=>?@>>=<<@@@@A?ACBJDCC211))'(=8889>,,**)*.,)))+,,,.:42+)***('''%'3=ABCIGFI@ABBHEEDIJJJEJGEIJJIABB=:==>?>5223;8;;7<4445EECCBADIJA?<.../,&&(77AB@?=>1000074467:=5576+++**,-1355===@D?DEFGJJFJDIJEDEJJJHIGHIJEJJJJ'''''3336>::;CCCEEEGEJEFHGHFDCDGCDFFDBDIFJEJGJJJDJJHJJJIGJJJJEEBCBCGHFJJ((((-)((''(67@@?BBDECFCEDBGDIDGFJGJJJFCDB?C@@?>@@CEGFDJHCCEJJJD6666@=;:::GJGHJCAAB?ABBEJECBA;544,,,,31?BCEEJGIHCFBEFIJJJGJF98DFHCBGFAIHIJHHFJJFJHJEDDFJIDFECHFFJHIJHJJEGHJ??>>22DG?>;.--/--.4<===HEJJDC;8887@DGEIGIJGEGJ2000FBJJIGCEEJDFGGJFEDCCJG>>>@JJHH9999DEFGJGJJJDDCBBD@ABBA@==@@F52221556=DJJGDGFFJJJJJJDBCEH????JDIJGJJGHJ==@A=?>2243343585+))*/2.*)),69986=>=:J=;=::;>??AD?+((36;68BGJJJHJIJJJIHIJGIJJHJIJJG666452))))+++.(((++1:FCCB6556@?CDIJIEJJIJJGJGHJGJJHJHGJBBAB>==>8789CABBEEE<<<<10016GBAD7A4.8)(**(,423<AFCG>888@>7C?@BCJJEHEJJF666344=ED@?>=@>:>DEAC@?BAAEJDGJGEGJIJGJJJJJJH=<<=ECC999(1039=DHDC<?GFJCCHFHJGE>000..+))''+79<=922345***(''');EHCAAAB=??JEIEBCDF::9:=CGEG5556GFFC?ABJF>>BCJDHHJDJCCCDJJJIJJGFHHJIHJHJFJJHHJFD=750/('(%%,.,<:;?DIJHFCEHJJEJGF<=6600017531327;15JHJJGJFJJJHJJJIJFJEIEDCDEJJFJEDGGHC==EJJJJJFGGJJ><<===93346DJJJJIJIJEGFIJHJHJEDGDDDFDDEFFFECJIJJJFJJJJJHGJJJGJJJI=<=55(((2&./<?BDJFGJJJJJJIJGJJJJGJAC+***.-*((--.49@?BBADCDCFIJJJJJFGFJJHJJEFJJHJFJHHJHJJJIJJJFJJJIFJHJFJJEDCCDJJGJ??>=?>D??B?F>>32226<:333254)&%$'(())(&%$%-;<====88656;?A@@)('''&&+''007@CIJJHGFJJJEG?>?@FA@CJIIJJJJJJJHHFJGJGEJGHHJG888HIHJIJDDHGJEJJJGJDDEGEJDCFDEG>GJJFDCCJGC?9?@EBDEBCHFHJJJGABBBHJIFJGJHJFJFJJG@+.++BCFGHHJF>==<GHED>;99<?@?>@DA@DCCGGFDCBGEHGJJEJJFJIHJJHB?99CIJJFJGBDDB@;5-,--.;;=AFGIJJJHCA<;><@DFHJJJJHGFJJJIJEEBBACBHHJEJIHFJDEJJGHEHJFIJ;IJ<JJJJJJJJJJGDCEGJEDCA91///<<::9;GIIHHEGIIEA-9>-@?<=CCGECCDCGJJHEDGGHJFDJ=:::DCFECFGJJJJJJHJIJJJFDD@IJJJGJJGFFGJ>:;;1113;9>DHJGFJEGEGDGD@8735@JHGFJIHJFAAFEJJEJGCJ>=>=DFF<;;;GCAAFEEJFH;:<<BGBB==<;?AFJJJJJJJJJHJGFJJ=GEIJGJHFE:5('&)(')564F0::=B@@BAJJJJJJGIJGIJJJIJJJJJJJFEEDJEFJD<:;BIFJDGFGJIJJJEH4,*(((''&&)+-7@J;;::EDAC;<<***)/+-++2:;<@GHDJEJIJFDEHJJJJFEGJJJIGIJJJGDCFJHJJHGJJHGEFFJGJJHFFDE<=?><;<<>?>BFBBDHJJJJJJHIHJJJFJHJJJCE@AB?///02:<8:<BJJEGEFJIJJHHJJJFJJJGGJIHJJJJJJJGB@@@AECGIEB>>>AJJJGJIJGFJJIJJJIJJGHJJJGJJFFGDHJHIJJGHJJFJHJFJHJJJIJGJJIJJJHFHJHJFH55DJJHJJEHGEFFJJIJJJJHHHJEIJJIJHGJGJDJIEJJGJCHAHJJJJHJJFJHJGICAACB=<.,,/0,,.19/--,,+'%%%&%'('%&((+56@@ADFFDEAB4442500129CD?BJGHEBCBJFIJHGJJJJJE335249:=AJB;>>@EEJJJJJJJIHHGJJJJGF998*(%%&.((/<<BCGJFCDHDED7677:;E@AAAJJIJGJJE=;;:>>>(((*@BJFA:1724=>=44:DHGHHJJECFAAABJ;9:;F@211251/31435<HDEGFJHFHIAA@AGDGA?>;?>:7)''(&$#######$26:88/9:7:5555=?EHGIJHHJJJIJHJHJJFJFJEIHFJJJJJJJB@BCB=BCGIFFJI:999AICJFDDB:75:2005<;;;A@@?CGFJHGJJJHHJIJJJGGJJGJJJJFJHJEJIGJJJDGB7--BJJJJHJJJGJJJJJJJJJJJJJJJJIJJJGJJJJJJJFJJIJJJJJJHIFFJGGGJJJJFEGC////6432289BCFFJ?@@@CA;>4'<?>892231244A2//0AAA777;C?@IFGJJEJJHJJGJGJI?9>88HDHA?==?JJJJJJFDFEIJJJJEDECEDGFJEJJJJJJFJDGJJJJEJFGBBDC><22256:0///5<;<=JGJFJJJJJJIJJFIEEGJJJEHHJFEJJIJD?@;:;>?@@111++++A>?>ABJ=<==EAB999'&&'&&)CGJJJGJJJJGJJJJJJHJHJGJJJEJHFJHHJIIHFHJJ00000029CJJJBAFJGDD<;;;:@GIJGEIFEJHJCACDGJJEEIE;BAC@@?@?AF>ACFJGECDA;<222---,...63*>AG@A=9<++*,1./ECGBHJJJJJJIFJJEJDEJ998999---))))DCEIC@A<433111+,,,008?DIJFFJJJJJJJFIJJJJJIJJJGEFEGJ=JFJHHDDJHJHJGDDC5556FDGGGDHGGGJHEDFFJIGJF?@@@JHJJF::881///7311?EBBABFJJIGJFJJGJIJEDCDFGJJHEJGJHIJJJ++++***''')7<<BB???AB<;;1'&&'BDFDHEFEGJJDJHJJFJHIIHEGGJGHJJIJJHJFJGGEJ>JJHHGJIJJGJJFJGJJJDA>?99985=9788CFDFIIJF?876-+%%)**9A>>EEEJJJJGJHCCEJ>>>:D953456???FIEB5444@ACBGHGJJCECCJJJJFIJIJEEEACEJJGH?>ADBEBCEFGJJJJJJJJGFHGCBABFBBGEJJ@<974676::;7<<<))'%%'(''''7--66=A=22+34///07/11JIDHJJHJGJJJJJGJEIHJJHJHJJGHJHGFJIHJFFJJJJJFGJJJJJHJJJJJIFGJJGIJJGJIJJHFJJJHJGHE7GB7::602,-.567@HEEBDGDFEDBJJJJJJJGIEDEEIJFEGEHJJJECB@@877<655;;;999=JJCEDJJJHIJJGIJFGHJC2011.--.9:>7783AAACA?>==GBCJGJJJGI:22>==?GIJGJJGJA?@?DC;;;AEII====ACBBDCHE4FJBCB?AA@EECBBCHHJ>>>>JJIJGIGHHFGFIJHJHJFFJ<@ABBBJIJGJEJFJJHIGJE>=>?JJHIJJJJHJHAAAAJGJHJJEJA@EHJFJFEFGJGGEJGJJDCBCEH,,+++++>IDEJJJJJJJHJFEGJGJJJJJJJJJJFJJJJJ>>>@FFGA999@EDDJJIJJIJGFIHJHJJHJGJJIJGJJJJJFFFEDHHJHDFFJJJJJIIGJJJJHHJJJHJJJJJJDGGHJJJHHGJJIGIJJJJEFJEDEJJJICCEFGFIJJJFGJDJFIGJGGHDCBD><==:JJHHJ=>JHIJJD/(()?===AGEHJGIJJJEGEJJJHJJJJHJH;::51&&%$$&(('&%&)21'''441/008;::<::=?CB?@5:555:<566>>FADDFJIGCAAABDCJJICEDFJHJIGEJJHJFJJFJJGGJFJJFJJIIJIJJJIJJJJHJHEIBCCADEHFG@AIJJHHJJJGJFJGJIH---0DJEEJGFJJEHJJJJGJ??9:GJJEEHHJIJCC<=DJIJ+**+>87978??::=8@8:@?JJJEHJHJGBBCCJHCECEED988:BCD676786679?A=6+%%&,>FJHFDJJJJJJJDJHFHBBG:555:<HJFDAC@>;:0006).?>7666((((*)'&'/346=744353389CAFDFJGJJJJHIJGGGJJJJJHIJJIGJJHEHJGFEFHJHJJGEECCCHIJJJGDFFJJFIJJEIHJJIJJJJIJGIJIJJJGFEJJJEJGIJFGBAFHHFJEIJJHJJGHJIJJJHJFJJJHEJJGEI7666BJIHJJJJJJJJJJIJIDHJFJD?;;;<9889A>>?@@A8889?BB@@FH>DIJJJJFJHJIC>>EA?:6310137+?@@@>@@BGEDFFJJJJJJGJGEDEJJJJJJIIJGFDCCGJGIJGJJIFJJHF>8866769>=C@EE@JIJJJHJIJJI6644/:/1667@GGHJJBDBEGIJHJJJJJJJJIHJJJJJJJJJHJIFJJJJIJJJGJHJJJHJHJJJJGHA?>))))002==?@IIJJGGEC?BCGGFHHJFEJFJJC:::JJJJ>=:67;;GCCABDJG?B2AE7999====:22813;;45FJJGEFIFEGJJJHHJIGGIJJGJJJEJFJHJDBBFJDIJJJJIFJIIGJJJJJJIFJFCJJJDBBAA4-<9:/****2766678:BDEDDEEJJHJHCGDFJHJJJIFJGGJDDFHEHJHEEEJFJJJJJJFJGEFJJJJHGIJHDEG777;GJGJHHJFJIJIJJJFDEBBBG99>BJEFBA,--3333330//0EEJJJJECBCCFFJHJJJ>===JJJJFJFHJJFEJEDBCDJJEFHJJJDFDDBE.-,/011//01=BIGHJFJCGHIIJJJFJECGF>77JJJFJJJA>865779DGEEIF@???GJD<:;;=HJJJFFJJJJJIHGIJEGJD<<<<GJJJBDHHIFHHJGJGJHJJJHJJJIFHACDGEJJIGDDEJJFIGJEDCE::::@A@AHGIJFIGEB@CJE@CHJCJDEJIHFEJGDCGDIJHJJJJ?>+IJJJJJGJIIJJHGGGJJJDJADEJIE<;<=@===FE9;:>223HJJJHHJGGED920//94555@CBAFEDGJFHHFJIJGJFDBEGHGJFJHFHJDB???@:@@AJBCE:-+*)+.))67?>@??EHJJJGCGJFHDEFDCEJGEGACFJJHJEH?><>=:4>;;<=@@EJEHJFJGJIIGJJJHIHJHJJHJEFEB:::10//6557;;?DDGJJFFJEDABADEGFIJJJJJJJJJJJGHGD???D500010****0225JJCECDJFCB=<==JJEFI???AC3..,138:>@>>BEEGJHJB@@BGGBDDGJGGDGJGJJJIHGJJIJEFJJIFJJHHHFJIJJIGGIGJEJJEGEBBEGGGJJFEJJJJJJJJJCIBGEEHJHJHHJFJJJJJJIJIIHHJJHJJJJJHJJHJJJGJJJJFJJGJJDACFJJJJFJHGJJJJJJGGJGIJJJJJIIJDE10?00554:.((,&%%%&++-4;:<440-((5:=93332555CFGEEIIGJFACCC???EECBCJJEJJJJF93'<=FGJGJJBBADFJCBDDGIJJJGEFIEDA===JHFFFJGFJJHJF==;C>@@A<<<>?JJJFCJIEHHEDJ<<<8:5))+.///13=???CHHJFJJJJJJJIFHGJJJHJJFJJGHJGJJJGHHHIJ>>>>BG3568::=<=7@4333JJDAA@8767:=?@FDDDEFJIDJ@@GJIIGJHJHJA??@DBJJDA>>>@BJGJDJJIAA411,9:-,(((587545;>?@@=:8>JJHJJHECFD?@??F99999GFFDDAB@GIFJFFFGGGIJJJFJIJCB=CJEFFEJIJB?AHHJJJHJGJHGJHJG;;6-=?BHJFHFIJJJJFGFJHJHJJJJJHJJJFDDFJJDIBCBCCJCBF@>@;:>7778DC@9877:AAEFDFAB;DHGJJHJFHJ44A>987932=BCGJFJGJJFGHJJJJJJJJJJ9954=7;::CCIJGJJIJHJIJHIHJJJJIHIJJCJFJJJGHEDHFJJJFJGJHGJJFJJIJJJJJH>>;;<A@DIJHJJIJGFJGHHJJJHJ;;;;@<<877878:)(
@Stanford_t7w_4_T7_No_SapI_4_Linear_10700_183
GAGAGACGTACACACGGAATCGTGACATTTCAGTTATTTACAATCACGAAAGGAGGATAACCATATGTGTTGGGCAGCCGCAATACCTATCGCTATATCTGGCGCTCAGGCTATCAGTGGTCAGAACGCTCAGGCCGAAAATGATTGCCGCTCAGACCGCTGCTGGTCGTAGTCAAGCTATGGAAATCATGAGGCAGACGAACATCCAGAATGCTGACCTATCGTTGCAAGCTCGAAGTAAACTTGAGGAAGCGTCCGCCGAGTTGACCTCACAGAACATGCAGAAGGTCCAAGCTATTGGGTCTATCCGAGCGGCTATCGGAGAGAGTATGCTTGAAGGTTCCTCAATGGACCGCATTAAGCGAGTCACAGAAGGACAGTTCATTCGGAAGCCGATGACGTCGAACTATCGCCGTGACTACCAAGCAATCTTCGCACAGCAACTTGGTGGTACTCAAAGTGCTGCAAGTCGGATTGACGAAATCTATAAGAGCGAACAGAAACAGAAGAGTAAGCTACAGATGGTTCTGGACCCACTGGCTATCATGGGGTCTTCCGCTGCGAGTGCTTACGCATCCGGTGCGTTCGACTAAGTCCACAACTAAGGCACCTATTGTTGCCGCTAAAGGAACCAAGACGGGGAGGTAATGAGCTATGAGTAAAATTGAATCTGCCCTTCAAGCGGCACAACCGGGACTCTCGGTTACGTGGTGGTGCTGGAGGTATGGGCTATCGTGCAGCAACCACTCAGGCCGAACAGCCAAGGTCAAGCCTATTGGACACCATTGGTCGGTTCGCTAAGGCTGGTGCCGATATGTCTTATCCGCTAAGGAACAACGAGCACGAGACCTAGCTGATGAACGCTCTAACGAGATTATCCGTAAGCTGACCCTTGAGCAACGTCGAGAAGCTCTCAACAACGGGACCCTTCTGTATCAGGATGACCCATACGCTATGGAAGCACTCCGAGTCAAGACTGGTCGTAACGCTGCGTATCTTGTGGACGATGACGTTATGCAGAAGATAAAAGAGGGTGTCTTCCGTACTCGCGAAGAGATGGAAGAGTATCGCCATAGTCGCCTTCAAGAGGGCGCTAAGGTATACGCTGAGCAGTTCGGCATCGACCCTGAGGACGTTGATTATCAGCATCATTACAACGGGGACATTACCGAGCGTAACATCTCGCTGTATGGTGCGCATGATAACTTCTTGAGCCAGCAAGCTCAGAAGGGCGCTATCATGAACAGCCGAGTGGAACTCAACGGTGTCCTTCAAGACCCTGATATGCTGCGTCGTCCAGACTCTGCTGACTTCTTTGAGAAGTATATCGACAACGGTCTGGTTACTGGCGCAATCCCATCTGATGCTCAAGCCACACAGCTTATAAGCCAAGCGTTCAGTGACGCTTCTAGCCGTGCTGGTGGTGCTGACTTCCTGATGCGAGTCGGTGACAAGAAGGTAACACTTAACGGAGCCACTACGACTTACCGAGAGTTGATTGGTGAGGAACAGTGGAACGCTCTCATGGTCACAGCACAACGTTCTCAGTTTGAGACTGACGCGAAGCTGAACGAGCAGTAATCGCTTGAAGATATTAACTCTGCGCTGAACCAAGAGGACCCAAGGACAGCTTGGGAGATGCTTCAAGGTATCAAGGCTGAACTAGATAAGGTCCAACCTGATGAGCAGATGACACCACAACGTGAGTGGCTAATCTCCGCACAGGAACAAGTTCAGAATCAGATGAACGCATGGACGAAAGCTCAGGCCAAGGCTCTGGACGATTCCATGAAGTCAATGAACAAACTTGACGTAATCGACAAGCAATTCCAGAAGCGAATCAACGGTGAGTGGGTCTCAACGGATTCTAAGGATATGCCAGTCAACGAGAACACTGGTGAGTTCAAGCATAGCGATATGGTTAACTACGCCAATAAGAAGCTCGCTGAGATTGACAGTATGGACATTCCAGACGGTGCCAAGGATGCTATGAAGTTGAAGTACCTTCAAGCGGACTCTAAGGACGGAGCATTCCGTACAGCCATCGGAACCATGGTCACTGACGCTGGTCAGGAGTGGTCTGCCGCTGTGATTAACGGTAAGTTACCAGAACGAACCCCAGCTATGGATGCTCTGCGCAGAATCCGCAATGCTGACCCTCAGTTGATTGCTGCGCTATACCCAGACCAAGCTGAGCTATTCCTGACGATGGACATGATGGACAAGCAGGGTATTGACCCTCAGGTTATTCTTGATGCCGACCGACTGACTGTTAAGCGGTCCAAAGAGCAACGCTTTGAGGATGATAAAGCATTCGAGTCTGCACTGAATGCATCTAAGCTATAAAGATGCCCGTATGCCAGCGTCACTGCGCGAATCTGCACGTAAGATTTATGACTCCGTTAAGTATCGCTCGGGGAACGAAAGCATGGCTATGGAGCAGATGACCAAGTTCCTTAAGGAATCTACCTACACGTTCACTGGTGATGATGTTGACGGTGATACCGTTGGTGTGATTCCTAAGAATATGATGCAGGTTGAGCTTTCTGACCCGAAATCATGGGAGCAAGGTCGGGATATTCTGGAGGAAGCACGTAAGGGAATCATTGCGAGCAACCCTTGGATAACCAATAAGCAACTGACCATGTATTCTCAAGGTGACTCCATTTACCTTATGGACACCACAGGTCAAGTCAGAGTCCGATACGACAAAGAGTTACTCTCGAAGGTCTGGAGTGAGAACCAGAAGAAACTCGAAGAGAAAGCTCGTGAGAAGGCTCTGGCTGATGTGAACAAGCGAGCACCTATAGTTGCCGCTACGAAGGCCCGTGAAGCTGCTGCTAAACAGTCCGAGAGAAACGTAAACAGACTCCTAAGTTCATCTACGGACGTAAGGAGTAACTAAAGGCTACATAAGGAGGCCCTAAATGGATAAGTACGATAAGAACGTACCAAGTGATTATGATGGTCTGTTCCAAAAGGCTGCTGATGCCAACGGGGTCTCTTATGACCTTTTACGTAAAGTCGCTTGGACAGAATCACGATTTGTGCCTACAGCAAAATCTAAGACTGGACCATTAGGCATGATGCAATTTACCAAGGCAACCGCTAAGGCCCTCGGTCTGCGAGTTACCGATGGTCCAGACGACGACCGACTGAACCCTGAGTTAGCTATTAATGCTGCCGCTAAGCAACTTGCAGGTCTGGTAGGGAAGTTTGATGGCGATGAACTCGAAGACTGCCCTTGCGTACAACCAAGGCGAGGGACGCTTGGGTAATCCACGACTGG
+
*),5J3/-...((+))&#&$&%%%))+**54=<=7777><=::;;BF777<IJGJIIJJHGIJJHIFIJJFCBDD@??>?EJIJJHJJJGJHGJJHJJ=;;=CJJJH>:::CDE5544CJHJJJFHF8881,(((/(''(:B:;DEHHJFGJG=99:>:@?ADBCDH5//&&&&.::>@BDCFFEHEJHFJEJFFJFEJA>>>ADA?8?BBA;79:ACJIJJBBBCGIHHIFHC@CBHI=<=9)(((7:>EJFEDDHHH@9AABGFFJGGEGJGJHJJFDEEEGBDBAB<;/---.-****=CEJEDFJFGFDGFEFIE<<;<BEJJHC@@??@@==>CA?85))))@B=>==DBB=<98768<;;;;'''(34347645540/..*))'+,))%&&&%%$%%(():==>><==99856778/*+56;;<;81001:;=>IIFFJDAAGFDGDDHFJGJGJHFFIID:::3(&&&2-/42238=0..//07:BBBACCJGJFEGGHGHDFDJFDBFBEDC::BBA4322798878365/02DBA200%%%455444?;;=::339@FJEEBAACDDCEDFCD?:991,++,++--034;??CCHFJJHJJFCBDJICDFCJHFFEHJJIGIDEFFEFHABBGDCDCEGJEFEDJIJEFEGGJJJFJDEDFDFCCG=8A>BEGJCEFFJ999956233334/--.;;;67780444ACFIJHFJJJJ5444IJFGJJBCBAIJJJI<===3333@=<<=<<<=D??BEGDADCJE983125ABEJHJJJFJIFEFDJGGGCFEFDJIIJJIJ???>A<8,''',+++188;JGJJIFGJEGJEJHHHHIJJHFFJJJJIFJJJJJGJHGIJJJJJJIGJHJJHJJJJJJEJFCG3..::AAABJHFJJFC@>=22+--.111122EIFHJGFJJGFJJHHJHJHJJEIGJDEDGEFGHGJHJJHJHHJJJGJ><::;6659JJJJIHHGEJHJJJIJIFEE@:767A@@@JDD++++BHJJJJHJEEGHGJJIGIJJJIIGJJHJGIFGEFJEGFJJIJ===HJJJIHFCEDFJJJHJFJFFEHJJJJJJIJJJJJGJEIFIJJJIIFIJJJJIEID111)*)***22DB@ADBJIBB>>???@*)))&&$$#$##**4BEHJID><;4655;DFIGGJJJEJJJJHJJJFGHDHJJJEGJIJIHIJGJJGJHJJGJGJJECFDGDA>>?IHJJGJGJJJGJEEFFJJJJ0000754/--,+*+078>7779;67GIJJIJJJJJIGHIJIJFIJJIJJHFACDBADJJJJJJJHIHIFFJJJJGHJJJFCFFGIFGDJJJIJJJJGJ4444GJFHJJJJJJJJJJGHJIHHGJJJJJJJJIJJJIFCAACABB@2220222377000/%%&((()*@DJFHJHJJJJJJHIJJIFJJHEHEGIJJEFCBEJBF1++BBGGJJJJFE=8JJIJJJDGJHFGJIGJJJAJFJJJJGGJJHJJIJJJJJJGFH===2226=0//.6),138@BIF@@@BEEBECBBBGD:9;;8777??>@JBAC;<ADJGEHJC4446BCHHJJJ@@@AGBB0-,+'(,.4@ACHGGGFDHJHFFBAEIIJJJHJJFJJI32221,,1CHB@AGJC?BJEJJJJ:999:;?6+++.%%$%*,12<>?:99:EBAB((():::3.CBFFD?ABEEFJFHGFHHJF::::A?>:=>IJGEJJJJJJIA0000<BCIJHJGGCD==<=::::599<:75*),1227556@@***9??3333=><D>87794////666BIFCFHFHJFHJFJJJFJJJIG==<=??0ADJGHEIEHGIJJJHJJJIHI???>=::CA52214*---AADJCBIJIJJGA>===GJEDBAFHGJJGJI7777?HEHJGIECECAD3>=@CCJJIJJJC@?@GJ=<A987112=GJEFJFJGJJIJIEGFHIJJHIJJFEC(((*9988==JJHIJEEGGJJJJFJJHE<<=>A??@CJJGHGJFC@@JFJJCABJJIIGBCDDCCCAFHJFIDEJIJJFJJJJJHGJIJJJJHJGJ4323AHJGHIIJIJJIHJHHJJGJJFJHJJBBCAFDDDDJJJJIEGEJJIIJJJGIFIHJIJIJJJJJJGA@IBAFFJGJJJGGJJJHJJ/---6IGJJJJJJGJJJJHGGGGJJJEJGIJGCBBBGHJJJJJJJJD98<:=<@@AJGJFGCE22223333<ADB@???AHFDEFHJJJGGGJJJHJJJJFJCDGGJJJJJJJGEDDCEC<EHDFJJGJIEDECJFJJGJFJJJEDCCFEFE433/11266::;BFGCJJGJJFICA'&&)+%%(()(+)))<=>FGJJJGJJIJJGHGJJIFJJJGJJIIGJJHJIIHHJJJHFJJJGJJHJGJEJJJGGCCE:222JJGFCHEJJJJIJHBBBAIEBCA:9899@@BHGJJJJ@EH9@ABBA;8942@@AECB@ABBIJGFGJGEFIIEHICBBB<<<<FBBCCCGGEJFHGGGDHFGJCBIHIIIHJGGFEBIF<7)'&&('&&%)+03:5?@CCDCEBDEJJECDCBF?7665;9430/22<=:7>;85511006828<46667:?DBEJFFEJFFHEJIIEECEFHFHHGGGJFGDIGGEFFFFCCJJFHJIJJJEEGCEHJFHHJGFJDEEJHJECCFDIJJFHIJIJHIJJJJIHFJEJJCB@CJJJFHIHCCJDJBCEFGJJJJFCBBC872225355DDHGCCCDA;:;<JJHGHEJJ>==DHFIHJJGJ@??@EJJDFFEEAAA?>>??;;<;;;6@>8888:AA>>?BEDFJIHJJJJFJJJIFHFGGJGIGJGG:88@@<:;=JFDIJA???BGCBAAA?AC==?BDGFIHJGJ998:76434442..-.--.4>@?A@BAAF>?ABDECEDDAAJIGFJIJEEJJEDDFFGFGJA@A?CFFDHJGGJJIGFFJJHJJJJJJGJHJJHGJJIHJJHIIGGJFFF=>=EHCA76659CBEFJIJIHGEEIGJEHB@@@AAJFHJEHGDJDI;;<<FCE??@???>?FCDDDJ=<99>?@A:9<<>94/,+++-C@@BAIGJFFIDFHFIJFGJFGJEEJDGFHEHDJCGEDIIGDB@ADJDEBADEEECDDA<<<<?@ADBEDCHIFJHGIJJFDDFFIJEFHDDEFJIJJJJJGFEEFGDDDHFDEFGHEEDGCBG=A?CBHCA@A@BDHJJDDDCCBBE4*((((&&%*(04;23@B>><<,CAABCBGECFJJJAABA;<<ABB@@C?>+++,(%
@Stanford_t7w_4_T7_No_SapI_4_Linear_10700_184
GGGGACCCTAGTAAAATCTTCATGTACAAATTCCTGTACCTGAACGAAGCGCAGGCAACAGTCGTGGTCTCATTGGGACTTTGGGGAAAACGTACAGGTTCTAGCTTGTCAGAGTATCAGCTCAGATATTTATGTGATTCTTCGCAATGAGTTCAATACGTTCCTAGCTAGAATCTCTTTCACTAAGAACGCCATTGACTTACAGGGAGAACCCTATCGTGCCTTTATGGACATGAAGATTCGATACACGATTGCCTAGTGGAACATACAGACGATAACACATTCACTACCTCTATTCATATTCCAACAATTTATGGTGCAAACTTCGGGAGGGGCAAAATCACTGTATTGGAGCCTGATGGTAAGATGACCCGTCTTTGAGCAACCTACGGTTGGGTGGAATAGCGACCCTTGGCTGAACTCAGCGGTAACTTGGAGGGACGCATGGTGTACATTGGGTTCAACATTAACTTCGTATATGAGTTCTCTAAGTTCCTCATCAAGCAGACTGCCGACGACGGGTCTACCTCCACGGAAGACATTGGGCGCTTACAGTTACGCCAACAGTCGGTTAACTACGAGAACTCTGGTACGTTTGACATTTATGTTGAGAACCAATCGTCTAACTGGAAGTACACAATGGCTGGTGCCCGATTAGGCTCTAACACTCTGAGGGCTGGGAGGGAGAACTGAACTTAGGGACCGGACAATATCGATTCCCTGTGGTTGGTAACGCCAAGTTCAACACTGTATACATCTTGTCAGATGAGACTACCCCTCTGAACATCATTGGGTGTGGCTGGGAAGGTAACTACTTACGGAGAAGTTCCGGTATTTAATTAAATATTCTCCCTGTGGTGGCTCGAAATTAATACGACTCACTATAGGGAGAACAATACGACTACGGGAGGGTTTTCTTATGATGACTATAAGACCTACTAAAAGTACAGACTTCGAGGTATTCACTCCGGCTCACCATGACATTCTTGAAGCTAAGGCTGCTGGTATTGAGCCGAGTTTCCCTGATGCTTCCGAGTGTGTCACGTTGAGCCTCTATGGGTTCCCTCTAGCTATCGGTGGTAACTGCGGGGACCAGTGCTGGTTCGTTACGAGCGACCAAGTGTGGCGACTTAGTGGAAAGGCTAAGCGAAAGTTCCGTAGTTAATAGTGGTATCACAATAAGATGCTTGAGAAGTATGATACTCTTTGGAATTACGTATGGGTAGGCAATACGTCCCACATTCGTTTCCTCAGAGCTTATGGTGCGGTATTCCATGAAGAGTACACACGAGATGGTCAATTTCAGTTATTTACAATCACGAAAGGAGGATAACCATATGTGTTGGGCAGCCGCAATACCTATCGCTATATCTGGCGCTCAGGCTATCAGTGGTCAGAAACACTCGCCAAAATGATTGCCGCTCAGACCGCTGCTGGTCGTCGTCAAGCTATGGAAATCATGAGGCAGACGAACATCCAGAATGCTGACCTATCGTTGCAAGCTCGAAGTAAACTTGAGGAAGCGTCCGCCGTTGACCTCACAGAACATGCAGAAGGTCCAAGCTATTGGGTCTATCCGAGCGGCTATCGGAGAGAGTATGCTTGAAGGTTCCTCAATGGACCACATTAACAAGTCACAGAAGGACAGTTCATTCGGGAAGCCAATATGGTAACTGAGAACTATCGCCGTGACTACCAAGCAATCTTCGCACAGCAACTTGGTGGTACTCAAAGTGCTGCAGATGAGATTGGCAACATATAAGAGCGAACAGAAACAGAAGAGTAAGCTAGGATCAAGTTTTATGGACCCACTGGCTATCATGGGGTCTTCCGCTAGTGCTTACGCATCCGGTGCGTTAGACTACTCTAAGTCCACAACTAAGGCACCTATTGTTGCCGCTAAAGGAACCAAGACGGGGAGGTAATGAGCTATGAGTAAAATTGAATCTGCCCTTCAAGCGGCACAACCGGGACTCTCTCGGTTACGTGGTGGTGCTGGAGGTATGGGCTATCGTGCAGCAACCACTCAGGCCGAACAGCCAAGGTCAAGCCTATTGGACACCATTGGTCGGTTCGCTAAGGCTGGTGCCGATATGTATACCGCTAAGGAACAACGAGCACGAGACCTAGCTGATGAACGCTCTAACGAGATTATCCGTAAGCTGACCCCTGAGCAACGTCGAGAAGCTCTCAACAACGGGACCCTTCTGTATCAGGATGACCCATACGCTATGGAAGCACTCCGAGTCAAGACTGGTCGTAACGCTGCGTATCTTGTGGACGATGACGTTATGCAGAAGATAAAAGAGGGTGTCTTCCGTACTCGCGAAGAGATGGAAGAGTATCGCCATAGTCGCCTTCAAGAGGGCGCTAAGGTATACGCTGAGCAGTTCGGCATCGACCCTGAGGACGTTGATTATCAGCGTGGTTTCAACGGGGACATTACGAGCGTAACATCTCGCTGTATGGTGCGCATGATAACTTCTTGAGCCAGCAAGCTCAGAAGGGCGCTATCATGAACAGCCGAGTGGAACTCAACGGTGTCCTTCAAGACCCTGATATGCTGCGTCGTCCAGACTCTGCTGACTTCTTTGAGAAGTATATCGACAACGGTCTGGTTACTGGCGCAATCCCATCTGATGCTCAAGCCACACAGCTTATAAGCCAAGCGTTCAGTGACGCTTCTAGCCGTGCTGGTGGTGCTGACTTCCTGATGCGAGTCGGTGACAAGAAGGTAACACTTAACGGAGCCACTACGACTTACCGAGAGTTGATTGGTGAGGAACAGTGGAACGCTCTCATGGTCACAGCACAACGTTCTCAGTTTGAGGACTTAACACGAGAAGCTGAACAAGCAGTATCGCTTGAAGATTAACTCTGCGCTGAACCAAGAGGACCCAAGGACAGCTTGGGAGATGCTTCAAGGTATCAAGGCTGAACTAGATAAGGTCCAACCTGATGAGCAGATCAACCACAACGTGAGTGGCTAATCTCCGCACAGGAACAAGTTCAGAATCAGATGAACGCATGGACGAAAGCTCAGGCCAAGGCTCTGGACGATTCCATGAAGTCGATGAACAAACTTGACGTAATCAACAAGCAATTCCAGAAGCGAATCAACGGTGAGTGGGTCTCAACGGATTTTAAGGATATGCCAGTCAACGAGAACACTGATGAGTTCAAGCATAGCGATATGGTTAACTACGCCAATAAGAAGCTCGCTGAGATTGACAGTATGGACATTCCAGACGGTGCCAAGGATGCTATGAAGTTGAAGTACCTTCAAGCGGACTCTAAGGACGGAGCATTCCGTACAGCCATCGGAACCATGGTCACTGACGCTGGTCAAGAGTGGTCTGCCGCTGTGATTAACGGTAAGTTCCCGAACGAACCCCAGCTATGGATGCTCTGCGCAGAATATCCGCAATGCTGACCCTCAGTTGATTGCTGCGCTATACCCAGACCAAGCTGAGCTATTCCTGACGATGGACATGATGGACAAGCAGGGTATTGACCCTCAGGTTATTCTTGATGCCGACCGACTCACTGTTAAGCGGTCCAAAAGCAACGCTTTGAGGATGATAAAGCATTCGAGTCTGCACTGAATGCATCTAAGGCTCCTGAGATTGCCCGTATGCCAGCGTCACTGCGCGAATCTGCACGTAAGATTTATGACTCCGTTAAGTATCGCTCGGGGAACGAAAGCATGGCTATGGAGCAAGATGACCAAGTTCCTTAAGGAATCTACCTACACGTTCACTGGTGATGATGTTGACGGTGATACCGTTGGTGTGATTCCTAAGAATATGATGCAGGTTAACTCTGACCCGAAATCATGGGAGCAAGGTCGGGATATTCTGGAGGAAGCACATAAGGGAATCATTGCGAGCAACCCTTGGATAACCAATAAGCAACTGACCATGTATTCTCAAGGTGACTCCATTTACCTTATGGACACCACAGGTCAAGTCAGAGTCCGATACGACAAAGAGTTACTCTCGAAGGTCTGGAGTGAGAACCAGAAGAAACTCGAAGAGAAAGCTCGTGAGAAGGCTCTGGCTGATGTGAACAAGCGAGCACCTATAGTTGCCGCTACGAAGGCCCGTGAAGCTGCTGCTAAACGGTCCGAGAGAAACGTAAACAGACTCCTAAGTTCATCTACGGACGTAAGGAGTAACTAAAGGCTACATAAGGAGGCCCTAAATGGATAAGTACGATAAGAACGTACCAAGTGATTATGATGGTCTAGCTCCAAAAGGCTGCTGATGCCAACGGGGTCTCTTATGACCTTTTACGTAAAGTCGCTTGGACAGAATCACGATTTGTGCCTACAGCAAAATCTAAGACTGGACCATTAGGCATGATGCAATTTACCAAGGCAACCGCTAAGGCCCTCGGTCTGCGAGTTACCGATGGTCCAGACGACGACCGACTGAACCCTGAGTTAGCTATTAATGCTGCCGCTAAGCAACTTGCAGGTCTGGTAGGGAAGTTTGATGGCGATGAACTCAAAGCTGCCCTTGCGTACAACCAAGGCGAGGGACGCTTGGGTAATCCACGACTGG
+
56;J723.1**+,22AC423****,1100:7779@CCFEFHGEFF-,(&())**+03=?CDEJJJCCBDJIGJJDHGJIBDFEAFJJAA@ACJCCCCGJHJGHHIHHBB6&%%&)'&%'''(&&&&,)('''(499:<866788:>ACCBDCCGJGIEBCCGJJDIJFJGHJGGJJJJJDCABJJIGGHFIFEIGJJFD@<75//07ADDGCEIC?>?=??BJGJJJJHHGGIIJHJJIIEB=;8671/&&''*(((0:<BCHGFBBA?/-,,.38)(((>=;ECCDDFDFEJEIEFHHEJCBAAFJFGFCIFEF/--/=3330220034:::;?:63000/*('')+,0'*(%%%$%'3,))((')'%&''2(5-,-,-..03223>;:..)*))34GCCABH?>DDDGHJJ;<<<65'''55:;<;;;E@@@<?ADIJIEJJGJJJJJJGJJJJHJJEJJJJJJJJFGGDHDJGJGJJJBC@AABJA=>EFIJIHECJJGHJJIJJGFJJIHJDEJJJDGHJJJJJGJHIJIEEEJFCEJJHJJFGDEFJG<;:940,*)'''&&'&&&&212<@A?CBB@>A@AIGJGJHJHEEJHHJGGJIJHF@>>>AFDBDDFDDGDEBHGIGHEFJHDDEJCBB<=<<)))))))'.9;>CHIJJFFFFECFHFJIJHG?H<6546+,/1/2()88<<@@>@BHGJH@??C878:F=<JCEHFJCEJJGCGAAABJE>===A?@EB?@@BJJJCDEFFFJDGEGJJIFIJGB@A@ABDCCIFFJIFJGDEB@@==AACEHJDAJHIGJJHJJJJJGGEGJIJ@@@BIIJJB::9<@BGJJGJGGJHHJJJGFIDBABCJJJIIGGGIEEDEEIIJFFDCAAB@DBBBH999FE@@@@@@A><<=BDJHBCBIJJIGHJJJFD?@@?IJEGJJJJJHGJJHE7666GJGJHC6556:=****HGJEGEEDJJJHGEFJA@BBIJGGDFJHJGJJGJJJJIEHFGJJHJJJHJ1...9;899::97:5-GJHHGEB50)'%%'JJCCABBBJHIJJHJJJDH@@AJJIGEDDBIJJGJJGEJGIJJGHEDEJ=<<JJGFJHJJJJFJFFGFIJJI???AFGEJJJIJJJJJJGJJIJGGEIIJHJJJJIJGDB;66@<7652)0,*''&')(%%))*+/,****,/.,.-**-.5::>B?A=>=>AA:9///51@@DDEBB@AABDBCEFFEJFJJJJJJGJJ>JGJG6555JJIGA310200.++**0;:<<<EDJGJJFJIIJFJJJJJJJJFFGJFGGE:3224FFBHEIJJJJIIHFF<;:635BJHJFFGJJJHJHJJFJGJJJGJHFEDDFGHHFFIGFJHJJHJHIJJJIJHJJJJFJJDFJJD<<999000.)(+.1*+++*++-245:;/-,,)(()00<976761=>>JJHJJFFIEDEDJEJJHGEGJGHGIEHEFEJEE5492('''0200.5JJIJJJJJGIJGJGFEGGJGJJJJIHHEHEDFDDDDAB?;67C?6811./,)*+23EBII;:89CEBEDFEEDJGIHEGJHEHGDEGEDACB5468,+*))')*2:==?>?>BJJJFD?>?6555EHIIEDDJGECJI:999A/.,,,'&$$%(),,44679>AEJJDCFDDCC=999?G:7669:,,,,:>??@DFGEIJJHJHIEGIFJIIJFB1()9788==C@4345A<8631/.-*,@?@@50//-//76533+*%%%'%&''*(&$$%%%$$%*+-/37=ABAB><;;@<3100((-,+**+0('''(3(''..0..--+..7/.8901:@AAGHCBABJEC@@@E999''':88756(((()((,.34100*('()**---..119:?@3334>=?AFBCCCHFDEFHBA9111155976=6:76,.((77HJGFHCJJ@?@?EGHAAADAABIHH@ABAEJJJJGJJCJJJJJEJA@5442234=:::;JJ-,-,.'&%%03CGFJJJIJJHJIHHJGJJJFGJJJJHJJGJJIJG:::;JJJEA3223CAA??@?JJJJIGJJJJJIHJGIIFJJJJJJJHHJHGJHJJJBCDIHJJHJJJHJJFDDEBC====GHJIIHJGJDFE84224=89<?AC@88AJJJJJJJHHFGIIGJJIJJHBA@@HHIJJHJJEEGFJJJJAAAEEJIJHGJJGJHJJB;41=FIIJIGEGJEGDIIIFIEJIGJGJJJHJJEFHJFDGEFFJIJIJJIJEJJH@JJEHJJJIJJJJJJJJIHHIJJJJGGJJFA968JJHJ@@@@JJFEGJFJDBCBHA?<1236899AEJJEHJJJHDJJFGGFEHGJJIJJGEFFJHJD8778CFEHJGGJEGGEFIJ@?>;:777.,,,,123;>BEHFJ<;;<DGDDCACEGIIEFHIDGD;::;DIHEGJJHJJFFDJJFFEIFGECB@1115+('')),'()*26;CBDJJHGFHGJJED@?@AEGBBGEGEGEADJFFB?>C@BEIJHGJJJHCDIJJFJJIIHJFJJJJGHJJGJHJJJGHJJJGJ??@AGHJJHGJJIGIDEDJEFHJGIGFJEJJJHIJEJJJGGJJJJJJJFJJGJJI2.722268EJHFJJFCGCDDDDDFJJIJGJFJGHIEDJHHH>===DIJJJFJJIJJIHHJJFGJJ==986CAA?@EFGJIHJE9999JGJCDECEA??BFJJJJJ=9<722100.....''((((7DEFEI<;:9=EGJCDDDGJGJJJHFHHFHGFJJGJIEJDJJGEHDE=><=?EIFIJGHGJFJFJIFJGJE77654443221'''/3267:??>@@@@6666==;C;.**.2),(('+.+'((&%(&'&&CDHEEDE+*((21123..23955CFJJHFFEJJGJJJJJJJHIJEHHGFJHJJHFJEJHF?===C<=@IGDFCCDG@BBBGFJD52212110./,,,,-..03469<9>?BJHEJ>==>>;64)'&&%'()*-22+++,-/000//++++477;HCCCJFJFEFGJIJJJHHJIJIGIJJ>>651112,''(2;;66EFGJJJIJJJDDCEDJ====FF=B:7740.((('-./1//179:<EJJEFJB===>CDGCBAB<B5@>>CDBC1/..6=<?CDEFBDCBC:::444BGGFJFGGCJIJDJJJJJJJFJJHJHJJJJJJJJJHJJJHFI?9743225699GHHJIJJIJJJJJJJJJJJJJJJJIFEJJJGGJGHFJJIJJJJIIJFJIHJGJFJGIJH8778EJIJJIJJJGHJJCHDJJJHIHHIIJHJGEJIJJE=77?(&&'+)4221253498478?;;?>>?JJIJJJJEJGHFJIJJGJJJJGJGGJJCDDCGJJHJIJIFJJEJEHFJIGJJJJFJFDECC='''---5>@BAJIJGDDFJFJHJJHIHHFGJGJB<:=;6324:=@BGGGJJJJGFJ8777BJJJJJJJFJJGGFFD?:=<DIJEHJIGE@ACJHFJHIFJFJGIJJIJJJJFHJJJGJJJGFJJJHIJJIFHJIHIIHJFIGGGJJFGEEDCJFJJFJF@@?@10//2>?8DEGJFC>;4/---1?@@HGJJIJGJIGJFJJJJJJJ444474223388....B@;9854/000@CDD=<:>;;4464330,67=;952379<CDDGGE>A*(((&&&'..03>=:??<;9?DFBD@<991-,.-..54465666JJGJEFCJFJEJJJHFHJJ=<<=@+'(11769:FBDEEJG:4/,+,,5/22235;<=?CBCACJJJJJJGFJJJJJJJJHBABCJJDDCAEEAEGIJIFHEJD@==GJJ=>HEFJIDCCDGJFIJDDIEJEBDFEGJJJJGA@ABFE:::;B=>?>CHDCD=?>@DEEBC::9:)))+<ABJJC>>==8:@@?@EFEJJHA??@GJJFFDJJJIJJHFGGGGGHEEJJIJIHJHGJGJDFJJJFFCHJJFIHFJDFFHIJHEGGGJFGJJJJGGJJJJFJJFFGJJIFEGJJIJHJJIEHJJJJBCCBGGEFEADBB:89;BCJJFJJJIJHGIIJJJIGJIJJHEHJFJGIGGGGJAD@?BEIJJGJHJ6666FJFFHJJJIDGGIIGHDJJ@A7**2-***@BAAA?ABBFDCEGDECAEFFJG)(((?;<;AJHJJICEAFEFB::;<>?A2+))'&(*-.<=B@BCDFEDCDCDGDIFJJJGJHGJHEFEJHIFHDGEGJGHJJHIHIJJFJIHJBDCEJIED?>?>DJDJJHJJJGCC++*%&&%&((((()<<GJJJDHJEJGGDGJJEJEEDFJJCDFJG88000167334<;;:ABCEDDEB=6889JIJJGIJGJDCDHIJFEJHDFEEJFHFDE10019??ABDFDFFDJJJJJJJEHFHHJGIH@=?;89EJJDIDCHDGFFCDHE@=810002267766657;6<;:<=;8556566>BAEC;;;;DFJJFIJ777997:;BCDCDEJGFJFHEECBFFIGBDFCGBAABJDCD5555==9:G9889<<=DGIJJFDGGGJ?<><7,,+,-.4;6AFGFDCCBFFFEJC7666<676693--.9@@AAFBA&&&(&%
@Stanford_t7w_4_T7_No_SapI_4_Linear_10700_185
GCAGAAGGTCCAAGCTATTGGGTCTATCAGAGCGGCTATCGGAGAGAGTATGCTTGAAGGTTCCTCAATGGACCGCATTAAGCGAGTCACAGAAGGACAGTTCATTCGGGAAGCCAATATGGTAACTGAGAACTATCGCCGTGACTACCAAGCAATCTTCGCACAGCAACTTGGTGGTACTCAAAGTGCTGCAAGTCAGATTGACGAAATCTATAAGAGCGAACAGAAACAGAAGAGTAAGCTACAGATGGTTCTGGACCCACTGGCTATCATGGGGTCTTCCGCTGCGAGTGCTTACGCATCCGGTGCGTTCGACTCTAAGTCCACAACTAAGGCACCTATTGTTGCCGCTAAAGGAACCAAGACGGGGAGGTAATGAGCTATGAGTAAAATTGAATCTGCCCTTCAAGCGGCACAACCGGGACTCTCTCGGTTACGTGGTGGTGCTGGAGGTATGGGCTATGGTGCAGCAACCACTCAGGCCGAACAGCCAAGGTCAAGCCTATTGGACACCATTGGTCGGTTCGCTAAGGCTGGTGCCGATATGTATACCGCTAAGGAACAACGAGCACGAGACCTAGCTGATGAACGCTCTAACGAGATTATCCGTAAGCTGACCCCTGAGCAACGTCGAGAAGCTCTCAACAACGGGACCCTTCTGTATCAGGATGACCCATACGCTATGGAAGCACTCCGAGTCAAGACTGGTCGTAACGCTGCGTATCTTGTGGACGATGACGTTATGCAGAAGATAAAAGAGGGTGTCTTCCGTACTCGCGAAGAGATGGAAGAGTATCGCCATAGTCGCCTTCAAGAGGGCGCTAAGGTATACGCTCAGCAGTTCGGCATCGACCCTGAGGACGTTGATTATCAGCGTGGTTTCAACGGGGACATTACCGAGCGTAACATCTCGCTGTATGGTGCGCATGATAACTTCTTGAGCCAGCAAGCTCAGAAGGGCGCTATCATGAACAGCCGAGTGGAACTCAACGGTGTCCTTCAAGACCCTGATATGCTGCGTCGTCCAGACTCTGCTGACTTCTTTGAGAAGTATATCGACAACGGTCTGGTTACTGGCGCAATCCCATCTGATGCTCAAGCCACACAGCTTATAAGCCAAGCGTTCAGTGACGCTTCTAGCCGTGCTGGTGGTGCTGACTTCCTGATGCGAGTCGGTGACAAGAAGGTAACACTTAACGGAGCCACTACGACTTACCGAGAGTTGATTGGTGAGGAACAGTCGGAACGCTCTCATGGTCACAGCACAACGTTCTCAGTTTGAGACTGACGCGAAGCTGAACGAGCAGTATCGCTTGAAGATTAACTCTGCGCTGAACCAAGAGGACCCCAAGGACAGCTTGGGAGATGCTTCAAGGTATCAAGGCTGAACTAGATAAGGTCCAACCTGATGAGCAGATGACACCACAACGTGAGTGGCTAATCTCCGCACAGGAACAAGTTCAGAATCAGATGAACGCATGGACGAAAGCTCAGGCCAAGGCTCTGGACGATTCCATGAAGTCAATGAACAAACTTGACGTAATCGACAAGCAATTCCAGAAGCGAATCAACGGTGAGTGGGTCTCAACGGATTTTAAGGATATGCCAGTCAACGAGAACACTGGTGAGTTCAAGCATAGCGATATGGTTAACTACGCCAATAAGAAGCTCGCTGAGATTGACAGTATGGACATTCCAGACGGTGCCAAGGATGCTATGAAGTTGAAGTACCTTCAAGCGGACTCTAAGGACGAGGAGCATTCCGTACAGCCATCGGAACCATGGTCACTGACGCTGGTCAAGAGTGGTCTGCCGCTGTGATTAACGGTAAGTTACCGGAACAAACCCCAGCTATGGATGCTCTGCGCAGAATCCGCAATGCTGACCCTCAGTTGATTGCTGCGCTATACCCAACCCGAGCTTGAGCTATTCCTGACGATGGACATGATGGACAAGCAGGGTATTGACCCTCAGGTTATTCTTGATGCCGACCGACTGACTGTTAAGCGGTCCAAAGAGCAACGCTTTGAGGATGATAAAGCATTCGAGTCTGCACTGAATGCATCTAAGGCTCCTGAGATTGCCCGTATGCCAGCGTCACTGCGCGAATCTGCACGTAAGATTTATGACTCCGTTAAGTATCGCTGGGGAACGAAAGCATGGCTATGGAGCAGATGACCAAGTTCCTTAAGGAATCTACCTACACGTTCACTGGTGATGATGTTGACGGTGATACCGTTGGTGTGATTCCTAAGAATATGATGCAGGTTAACTCTGACCCGAAATCATGGGAGCAAGGTCGGGATATTCTGGAGGAAGCACGTAAGGGAATCATTGCGAGCAACCCTTGGATAACCAATAAGCAACTGACCATGTATTCTCAAGGTGACTCCATTTACCTTATGGACACCACAGGTCAAGTCGAGTCCGATACGACAAAGAGTTACTCTCGAAGGTCTGGAGTGAGAACCAGAAGAAACTCGAAAAAAGAAAGCTCGTGAGAAGGCTCTGGCTGATGTGAACAAGCGAGCACCTATAGTTGCCGCTACGAAGGCCCGTGAAGCTGCTGCTAAACAGTCCGAGAGAAACGTAAACAGACTCCTAAGTTCATCTACGGACGTAAGGAGTAACTAAAGGCTACATAAGGAGGCCCTAAATGGATAAGTACGATAAGAACGTACCAAGTGATTATGATGGTCTGTTCCAAAAGGCTGCTGATGCCAACGGGGTCTCTTATGACCTTTTACGTAAAGTCGCTTGGACAGAATCACGATTTGTGCCTACAGCAAAATCTAAGACTGGACCATTAGGCATGATGCAATTTACCAAGGCAACCGCTAAGGCCCTCGGTCTGCGAGTTACCGATGGTCCAGACGACCGACTGAACCCTGAGTTAGCTATTAATGCTGCCGCTAAGCAACTTGCAGGTCTGGGTCGGGAAGTTTGATGGCGATGAACTCAAAGCTGCCCTTGCGTACAACCAAGGCGAGGGACGCTTGGGTAATCCACAACCA
+
%%$$%)(:8779:=?A?ED999965333''''7>?BEJG=<<>JJJJJGB@@8999EIJJJJGJIEGCDFJJJJJHJFFJJJJIIHJJAAA?BACJHJGJJHJJGJGDBCEJJJJJJJJIJIJJJFJD@?>>CDCFIGIJEFJJJFJJJGIJI?>>?EJEIJJJJJJDEFCDABIJJJJ3122JJJJIJJFJGJJJJHDEFHCEEFFBCFBJEEIJFJJJJJJJJGFJJJJJIHHGHJFGGJJJJJJJJJHJHJJ9888FEAIHJJJIGIJFEJJJIFIJJIFGJIFJCCEDD<999<DFHGJJJJFJHHJFHDDEEJJCDFDIIGHGJFJFFJJIBBBCHEJHGJJFHCBB8///0655788888,++JJGEFJJJDAA@BFHCC?@679<=<///05?>@G?AD76667BFDGJGGFHCDEEJJJIJJEBB:;99;;664>>>>HIA?@GAAAA;;<<F>=))))-,+---7+(((')))+17555?AADCCBBFCHHJJJFJJFHIJJJJIIJJGJJFGJEEJJJJJFHHJFJJGJJJJJJIJJEHE??AAJJBBHJGIJHFJHJFFGEB?334IF==>BIIJJJJJHDJJJJJJJJJIJIJJJJJJFJJHEJJGJJJF99:DADJGIJJFFGIGJDC>9445+++,67HJJJJJJJHJJJJJJJJJHJJIJJJIHJGJJJJJHGJJJGIJIDIJJJIIJJJJIJHJIHIJJJJJJJJGJJJJJJJGFJJ>>=>JJGCB@CHJGGGGJGC:7?JFCEFIJIJED?==37))<<>JHJJHJJJFIFEJJJJGJHJGJJHIJGJJJJJGJJGFJGJJJHJFGHJIJJJFJGJJF+++,04445445?@=:8545DCBDEFJJFC=<=<;C2000GIJJFHJJAAA<:9;;=320,23-,)'&(''@EJJJJEHJJJJHFEIJGIJJJJJGJIJJJJGFDEJJHFJJHJHGJJA<<<FFJJJJGJJGJJJJJJJJJJIEHEHIJGEJJGFFIJJGJIIJJIJJJJJIJJJJHJJJJHGJJJHDEJEJHJJJJFGJJIJJJHJIJA<IFJIJGJJIJIHEJJEDEJEHJJIHGJJJJJJGJDFGHJJJGJJHJGJIJJJIGIGJJJJJID<:9EC>9;FJJJJJGJ?:99:JJJEJGGEFEFFFGJJJFFJJJEJJHJHHIIHJJGJIIJDCCDHGEIGJJJJEJJDIIHJJJHJJJHJJJGJHBAAA@FCDGFIAJCBAJJJJHIGG?CDG?=<=<;:889/,,,BE@??;J::EHHFJJJJJHJGJDJJGJJHC?=>@JJFGIJGEJJHFHJJJJGACEECFFHFBBHFD5444;;BEJ><;<JJJHJJJJHJGFF9521.((**-+**9<=JJHCFDHFFIJJFJDEEBBCJIIIJJF@==GFGJIGJJIJFJIJJIGJJJJJJHJJIGEJIJJGFGHHHDFBFHJJJGGGJEJJGJ222*+**22128999;;>><<?=GJJHDHIJJIJDJE////>99:=>@CIEJCBEJHGECIJHIIFJGHFIJGIIIGJJIJJIJDFFCGDJAFEC>==>GJJEIGJEHFHJHJJHDIAJ7FJGGI9887?FJJHIGJIJEFEEF@@D?@AEJIJJHJJFJJJGJJJJGJJJJJGJJJJJJJJJJHGJJE>>>87-)+)))*,6CDFEDJGHFJJHJFJJE778@AACH@@CDBGCEJJJJIJJJJJJJHHHGJJHHHIJJGJJJGJEJJHHJJIJJGJJGJIJGHEDHJJJFGJHC??DJ1111;.))/0000+)&'(?<>EDBABB====IGJFJJJJJIGFJIGGJGJIIJJJJJJIJHJJJJJIJGJJJJJIIFJJJJGJJHJIJJC;:99@4.*'')-.+--/IFIGGIJJJJJJJJHEJEJHIFGJHJJIJFJJJJI?@BAIHIJ?;:;@DBCJJJJ@>===875442,*)*3&&&&4+&&@FGGJJJIHIJJIJJJJGFHEIJGGJJGHIFGFJJJHHJDJHIFGJJHGJFJJJHGJ;889=EFIDIHGJFIJHHJGHJJIIJ<<<<JEDDCIEEFFG====FIGJJJJJFJJJJJHIGGHEDGHJJJJJJHJJIGJJDEHDBBCDABCCH@@@CCDCEJIEGBBCCIGJJHFHIHJJEFGCGEEJJJD>==>JGGJJHHJJHHEGD@==<;=<=<<*))+,+,GGHFBBCFEBACEJ>FIJGJJGJJJGGFHJJJEA@J<=96.1CHJJJJJJJJJJGHHHIHJJJIJIGJGJJJJGGJIJGJGGIEJGJGAH>88?AJJIJJHJJFEGIGJJHJJJJJJJHJJHJJJJIHCBDC<JIJJ;9922266119>?D:::<DHIJHEJCBJE@?B>=55320//089;;<HGIJCBACDEDECGIJIJJJJJJJGJJJJJHJGJJJJGJJJJJJDE@BIFJJJGGGGJE;89IJHHDHJCHHJIEBCBBG55@@54437-&&&--0,--,.--29==FI>;;;=>?GJFFJFJJJGJABBE85779@BIGDHGJGJFI;210////.%&-+))*'(3<==FJIJEDCBJHJBA@@IFGJJJJJJJJFIJHIJJJJJIIJJHJGJGFFDEJGEHJHIJJJGJJJJJFJH?DGE988BF=;:@J@HJJFJJFHJJJJIDGHHCABIJJJJJJJJJJGJFJJJGIGIFGJJHJJHJIFJJJJJHJJGJJJGJJJIJJJJHJJJJJJJIGGFHJJJJJJJJJHJJIJIJJJGHHJJFHFFEI+**+BDJJHIJJJJJIJHIHJIEGABBJJJJJFEGFJJJJJIJJHHJIJGIJJJJGFFJJJJHJHJHHJJGJJJJJJGJJJHFJGJFJFJD20./4:;;=>@==>=>9:BCDGHHFEJJJJJJGGJIIJHFJJFGBA@@CEDJJJA)(((+,./0/---()//=>@FEEG@ABDGEGJ?GJEGIJJJJJJJGJJJIFJJJJJJJJIIA@=<;><<BJDCEFEDC@AECFC542*'&&(,2))()*)**79?FGJJJHJJJJJJJFJIJ?GJ?FJJJEJJJIICCFJJGIFJHEGJE=5567,,,,844(((%$
@Stanford_t7w_4_T7_No_SapI_4_Linear_10700_186
CTAGCATAACCCCTTGGGGCCTCTCAACGGGGCTTGAGGGGTTTTTTGCTGAAAGGAGGAACTATATGCGCTCATACGATATGAACATTCGACTGAGTTATCAGCTGTGAACGACATTCTGGCGTCTATCGGTGAACCTCCGGTATCAACGCTGGAAGGTGACGCTAACGCAGATGCAGCGAACGCTCGGCGTATTCTCAACAAGATTACCAACCGACAGATTCAATCTCGTGGATGGACGTTCAACATTGAGGAAGGCATAACGCTACTACCTGATGTTTACTCCAACCTGATTGTATACAGTGACGACTATTTATCCCTAATGTCTACTTCCGGTCAATCCATCTACGTTAACCGAGGTGGCTATGTGTATGACCGAACGAGTCAATCAGACCGCTTTGACTCTGGTATTTGTGAACATTATTCGTCTCCGCGACTACGATGAGATGCCTGAGTGCTTCCGTTACTGGATTGTCACCAAGGCTTCCGTCAGTTCAACAACCGATTCTTTGGGGCACCGGAAGTAGAGGGTGTACTCCAAGAGGAAGATGAGGCTAGACGTCTCTGCATGGAGTATGAGATGGACTACGGTGGGTACAATATGCTGGATGGAGATGCGTTCACTTCTGGTCTACTGACTCGCTAACATTAATAAATAAGGAGGCTCTAATGGCACTCATTAGCCAATCAATCAAGAACTTGAAGGGTGGTATCAGCCAACAGCCTGACATCCTTCGTTATCCAGACCAAGGGTCACGCCAAGTTAACGGTTGGTCTTCGGAGACCGAGGGCCTCCAAAAGCGTCCACCTCTTGTTTCTTAAATACACTTGGAGACAACGGTGCGTTAGGTCAAGCTCCGTACATCCACCTGATTAACCGAGATGAGCACGAACAGTATTACGCTGTGTTCACTGGTAGCGGAATCCGAGTGTTCGACCTTTCTGGTAACGAGAAGCAAGTTCAGTCTGCCTCAACAGTTACAGCATCAAGACCGCTAATCCACGTAACGACCTGCGAATGGTTACTGTAGCAGACTATACGTAGTCGTTAACCGTAACGTTGTTGCACAGAAGAACACAAAGTACTCTCAACTTACCGAATTACAACCCTAATCAAGACGGATTGATTAACGTTCGTGGTGGTCAGTATGGTCAGGGAACTAATTGTACACATTAACGGTAAAGACGTTGCGAAGTATAAGATACCAGATGGTAGTCAACCTGAACACGTAAACAATACGGATGCCCAATGGTTAGCTGAAGAGTTAGCCAAGCAGATGCGCACTAACTTGTATTTGATTGGACTGTAAATGTAGGGCAAGGGTTCATCCATGTGACCGCACCTAGTGGTCAACAGATTGACTCCTTCACGACTAAAGATGGCTACGCAGACCAGTTGATTAACCCTGTGACCCACTACGCTCAGTCGTTCTCTAAGCTGCCACCTAATGCTCCTAACGGCTACATGGTGAAAATCGTAGGGGACGCCTCTAAGTCTGCCGACCAGTATTACGTTCGGTATGACGCTGAGCGGAAAGTTTGGACTGAGACTTTTAGGTTGGAACACTGAGGACCAAGTTCTATGGGAAACACATGCCACACGCTCTTGTGCGAGCCGCTGACGGTAATTTCGACTTCAAGTGGCTTGAGTGGTCTCCTAAGTCTTGTGGTGACGTTGACACCAACCCTTGGCCTTCTTTTGTTGGTTCAAGTATTAACGATGTGTTCTTCTTCCGTAACCGCTTAGGATTCCTTAGTGGGGAGAACATCATATTGAGTCGTACAGCCAAATACTTCAACTTCTACCCTGCGTCCATTGCGAACCTTAGTGATGACGACCCTATAGACGTAGCTGTGAGTACCAACCGAATAGCAATCCTTAAGTACGCCGTTCCGTTCTCAGAAGAGTTACTCATCTGGTCCGATGAAGCACAATTCGTCCTGACTGCCTCGGGTACTCTCACATCTAAGTCAGTTGAGTTGAACCTAACGACCCAGTTTGACGTACAGGACCGAGCGAGACCTTTTCGGGATTGGGCGTAATGTCTACTTTGCTAGTCCGAGGTCCAGCTTCACGTCCATCCACAGGTACTACGCTGTGCAGGATGTCAGTTCCGTTAAGAATGCTGAGGACATTACATCACACGTTCCTAACTACATCCCTAATGGTGTGTTCAGTATTTGCGGAAGTGGTACGGAAAACTTCTGTTCGGTACTATCTCACGGGGACCCTAGTAAAATCTTCATGTACAAATTCCTGTACCTGAACGAAGAGTTAAGGCAACAGTCGTGGTCTCATTGGGACTTTGGGGAAAACGTACAGGTTCTAGCTTGTCAGAGTATCAGCTCAGATATGTATGTGATTCTTCGCAATGAGTTCAATACATCCTACAGCTAGAATCTCTTTCACTAAGAACGCCATTGACTTACAGGGAGAACCCTATCGTGCCTTTATGGACATGAAGATTCGATACACGATTCCTCATGGAACATACAACGATGACACATTCACTACCTCTATTCATATTCCAACAATTTATGGTGCAAACTTCGGGAGGGGCAAAATCACTGTATTGGAGCCTGATGGTAAGATAACCGTGTTTGAGCAACCTACGGCTGGGTGGAATAGCGACCCTTGGCTGAGACTCAGCGGTAACTTGGAGGGACGCATGGTGTACATTGGGTTCAACATTAACTTCGTATATGAGTTCTCTAAGTTCCTCATCAAGCAGACTGCCGACGACGGGTCTACCTCCACGGAAGACATTGGGCGCTTACAGTTACGCCGAGCGTGGGTTAACTACGAGAACTCTGGTACGTTTGACATTTATGTTGAGAACCAATCGTCTAACTGGAAGTACACAATGGCTGGTGCCGATTAGGCTCTAACACTCTGAGGGCTGGGAGACTGAACTTAGGGACCGGACAATATCGATTCCCTGTGGTTGGTAACGCCAAGTTCAACACTGTATACATCTTGTCAGATGAGACTACCCCTCTGAACATCATTGGGTGTGGCTGGGGAAAGGTAACTACTTACGGAGAAGTTCCGGTATTTAATTAAATATTCTCCCTGTGGTGGCTCGAAATTAATACAACTAGCTATAGGGAGAACAATACGACTACGGGAGGGTTTTCTTATGATGACTATAAGACCTACTAAAAGTACAGACTTTGAGGTATCACTCCGGCTCACCATGACATTCTTGAAGCTAAGGCTGCTGGTATTGAGCCGAGTTTCCCTGATGCTTCCGAGTGTGTCACGTTGAGCCTCTATGGGTTCCCTCTAGCTATCGGTGGTAACTGCGGGGACCAGTGCTGGTTCGTTACGAGCGACCAAGTGTGGCGACTTAGTGGAAAGGCTAAGCGAAAGTTCCGTAAGTTAATCATGGAGTATCGCGATACAAGATGTTGAAGTATGATACTCTTTGGAATTACGTATGGGTAGGCAATACGTCCCACATTCGTTTCCTCAAGACTATCGGTGCGGTATTCCATGAAGAGTACACACGAGATGGTCAATTTGAGTTATTTTACAAATCACCGAAAGGAGGATAACCATATGTGTTGGGCAGCCGCAATACCTATCGCTATATCTGGCGCTCAGGCTATCAGTGGTCAGAACGCTCAGGCCAAAATGATTGCCGCTCAGACCGCTGCTGGTCGTCGTCAAGCTATGGAAATCATGAGGCAGACGAACATCCAGAATGCTGACCTATCGTTGCAAGCTCGAAGTAAACTTTGAGGAAGCGTCCGCCGAGTTGACCTCACAGAACATGCAGAAGGTCCAAGCTATTGGGTCTATCCGAGCGGCTATCGGAGAGAGTATGCTTGAAGGTTCCTCAATGGACCGCATTAAGCGAGTCACAGAAGGACAGTTCATTCCGGGAAGCCAATATGGTAACTGAGAACTATCGCCGTGACTACCAAGCAATCTTCGCACAGCAACTTGGTGGTACTCAAAGTGCTGCAAGTCAGATTGACGAAATCTATAAGAGCGAACAGAAACAGAAGAGTAAGCTACAGATGGTTCTGGACCCACTGGCTATCATGGGGTCTTCCGCTGCGAGTGCTTACGCATCCGGTGCGTTCGACTCTAAGTCCACAACTAAGGCACCTATTGTTGCCGCTAAAGGAACCAAGACGGGGAGGTAATGAGCTATGAGTAAAATTGAATCTGCCCTTCAAGCGGCACAACCGGGACTCTCTCGGTTACGTGGTGGTGCTGGAGGTATGGGCTATCGTGCAGCAACCACTCAGGCCGAACAGCCAAGGTCAAGCCTATTGGACACCATTGGTCGGTTCGCTAAGGCTGGTGCCGATATGTATACCGCTAAGGAACAACGAGCACGAGACCTAGCTGATGAACGCTCTAACGAGATTATCCGTAAGCTGACCCCTGAGCAACGTCGAGAAGCTCTCAACAACGGGACCCTTCTGTATCAGGATGACCCATACGCTATGGAAGCACTCCGGAGTAGAGAAGACTGGTCGTAACGCTGCGTATCTTGTGGACGATGACGTTATGCAGAAGATAAAAGAGGGTGTCTTCCGTACTCGCGAAGAGATGGAAGAGTATCGCCATAGTCGCCTTCAAGAGGGCGCTAAGGTATACGCTGAGCAGTTCGGCATCGACCCTGAGGACGTTGATTATCAGCGTGGTTTCAACGGGGACATTACCGAGCGTAACATCTCGCTGTATGGTGCGCATGATAACTTCTTGAGCCAGCAAGCTCAGAAGGGCGCTATCATGAACAGCCGAGTGGAACTCAACGGTGTCCTTCAAGACCCTGATATGCTGCGTCGTCCAGACTCTGCTGACTTCTTTGAGAAGTATATCGACAACGGTCTGGTTACTGGCGCAATCCCATCTGATGCTCAAGCCACACAGCTTATAAGCCAAGCGTTCAGTGACGCTTCTAGCCGTGCTGGTGGTGCTGACTGATGCGAGTCGGTGACAAGAAGGTAACACTTAACGGAGCCACTACGACTTACCGAGAGTTGATTGGTGAGGAACAGTGGAACGCTCTCATGGTCACAGCACAACGTTCTGAGTTTGAGACTGACGCGAAGCTGAACGAGCAGTATCGCTTGAAGATTAACTCTGCGCTGAACCAAGAGGACCCAAGGACAGCTTGGGAGATGCTCAAGGTATCAAGGCTGAACTAGATAAGGTCCAACCTGATGAGCAGATGACACCACAACGTGAGTGGCTAATCTCCGCACAGGAACAAGTTCAGAATCGGGTGAACGCATGGACGAAAGCTCGCCAAGGCTCTGGACGATTCCATGAAGTCAATGAACAAACTTGACGTAATCGACAAGCAATTCCAGAAGCGAATCAACGGTGAGTGGGTCTAAACAGATTTCAAGGATATGCCAGTCAACGAGAACACTGGTGAGTTCAAGCATAGCGATATGGTTAACTACGCCAATAAGAAGCTCGCTGAGATTGACAGTATGGACATTCCAGACGGTGCCAAGGATGCTATGAAGTTGAAGTACCTTCAAGCGGACTCTAAGGACGGAGCATTCCGTACAGCCATCGGAACCATGGTCACTGACGCTGGTCAAGAGTGGTCTGCCGCTGTGATTAACGGTAGACTACCAGAACGAACCCCAGCTATGGATGCTCTGCGCAGAATCCGCAATGCTGACCCTCAGTTGATTGCTGCGCTATACCCAGACCAAGCTGAGCTATTCCTGACGATGGACATGATGGACAAGCAGGGTATTGACCCTCAGGTTATTCTTGATGCCGACCGACTGACTGTTAAGCGGTCCAAAGAGCAACGCTTTGAGGATGATAAAGCATTCGAGTCTGCACTGAATGCATCTAAGGCTCCTGAGATTGCCCGTATGCCAGCGTCACTGCGCGAATCTGCACGTAAGATTTATGACTCCGTTAAGTATCGCTGGGGAACCGAAGAAACCATGGCTATGGAGCAGATGACCAAGTTCCTTTAAGGAATCTACCTACACGTTCACTGGTGATGATGTTGACGGTGATACCGTTGGTGTGATTCCTAAGAATTATGATGCAGGTTAACTCTGACCCGAAATCATGGGAGCAAGGTCGGGATATTCTGGAGGAAGCACGTAAGGGAATCATTGCGAGCAACCCTTGGATAACCAATAAGCAACTGACCATGTATTCTCAAGGTGACTCCATTTACCTTATGGACACCACAGGTCAAGTCGAGGTCCGATACGACAAAGAGTTACTCTCGAAGGTCTGGAGTGAGAACCAGAAGAAACTCGAAGAGAAAGCTCGTGAGAAGGCTCTGGCTGATGTGAACAAGCGAGCACCTATAGTTGCCGCTACGAAGGCCCGTGAAGCTGCTGCTAAACGAGTCCGAGAGAAACGTAAACAGACTCCTAAGTTCATCTACGGACGTAAGGAGTAACTAAAGGCTACATAAGGAGGCCCTAAATGGATAAGTACGATAAGAACGTACCAAGTGATTATGATGGTCTGTTCAAAAGGCTGCTGATGCCAACGGGGTCTCTTATGACCTTTTACGTAAAGTCGCTTGGACAGAATCACGATTTGTGCCTACAGCAAAATCTAAGACTGGACCATTAGGCATGATGCAATTTACCAAGGCAACCGCTAAGGCCCTCGGTCTGCGAGTTACGATAGTACGACGACGACCGACTGAACCCTGAGTTAGCTATTAATGCTGCCGCTAAGCAACTTGCAGGTCTGGTAGGGAAGTTTGATGGCGATGAACTCAAAGCTGCCCTTGCGTACAACCAAGGCGAGGGACGCTTGGGTAATCCACAACTAT
+
556774;<=JFHEI=55HJHGI?J-+*+5471)((*4557ECCGJGG@;9./GF@@@<?96456687;;CCCDDGIJIHJHGJJJJ///.&%%%*.89=DF8888JJFJFJFDEFFHHHJFEIFDJJGHB@@ACGGDEJDC;>?JEFEJHBBCBHJJHJJJJJHJFB@@@BFDB???IIEJGHGDDE4000DJJGIGJB555631,,*&%&&*,<@CDDGHFGJFFDFJJJJGJHJJJJGFHJFEIJIJJHFJIJJJHGIFHHHFJJJJGIJJ<77ADDEA>>>=>,***>?DFB???>@ADIFIFFJGEHIHFA;JJC?A?@IJFFHJJCG>H<755;;8CJFIHHJEFJJFFJGCBDEGJJEEEEIGJJHHJJGF<;;;+*)*54445><===>BBBB?@==:>444374+++,,1239;77850011721==?BA>>=>HJJEHFJFFIDHA@DAB?=><BBCBB@>?BIACC=>769DEGD969,4'&&'<=>JJHEHBAAAJGIC=89:JD<;*'((32212239@CDG222265*(?ACJDDDEBB@BEEIACA*)&&'&%%;;HEGFGJJFCFEE?<;///.20:;;::=<==C?@>?DEJJHGJJHGJJJJHJEEJG>47669;==;>>?A@A<>GJIJJGJEDH>?>@CBBJJFJEGC??@DDDDHJHEDJHDJJIJJJJHJE7889<@22222CCJBB;;(+**)**,&&&&&&&DDGDCDEJGDCCEGGIFJDC@DECEDGJJIJJJJC@AA@IGJHEGJHJJJCFJHHCDGJJDEJJJIGEF4333DJH<==GHIJJJJJG@A1>75423DJJHGB?@>FIJIJJIJGFDHJJJJEDDJJJJJJJJJHIDBCAEEIJHJJJJGGFJIHFIIEIJHJJICGGHJJJIJJJFJGJJJJJJHJJJJJJCBC1.-/----,-.3440.../8D6'IDHJIGJFJFBA=;;8;<=40.+((&%%$&''()'&'%&&$$%%+,;;@==;HJFHJHJIJEJJJJ????EGJ@;<;JJGJJJJJJJJFEEDJDGJCB98+'(**,012@BA@CCECDCCHGJJJJIJBA@GJHFJJJJJJ?:98;5555681420012:<=DEGJJJIJIGJJGJJJJJIJJJJJJHHJJJJIJJJIIHJG=;;:8222+*((-9C;:;;HE::::GJJHJJGGJJGJJJJHJJJJIEGFFHJIJJJJJJJJJIIJJJHJGIIGEJJJJJIJJJJ88//0@@@BJJJHJJJGJJJIJJIGJJJGJJJDJJIJJJHJJHJJJJJJJJJFGCDD@ABCE9;((((((76566?BBC@>>><6&&&(.<;<@CFJDABDDFGEDGJJJEJJFHF>>>??G<:::FIFHJCCDDB8431:ADIFJJFJHJJJJGJHGDJ555CEC@??77667:>===BD?@IJJHJJHJJEJFFEGGCBCBJJJ''@DGFJJGHHJFJJJHJJEHJGJ??>?EEJJBBBDJHIJJJEHDBIJGJJECCC>87:67;999HBCGCFIJJJJHJJIJ9==>IJJGJJFGCDFIGCBJJICI70***21..+)**45----3>@?>A@EE,,<=<=<;9015387799BBD==,,+,,-00CJDHJHHIJHJJJHJGJJJJGJIJIJEJJJIJJJEEHJEJHJJ7777F3311)+311/1711CFCDCAIFCCFGI?>?>ACABA;DJEGJGADCCJJ=77544<BBGJJIJHFJIJHJJJDJHHJJJF>GCABHJHJJJHJHDHFGDBEJIJHIJJDBEEFGJJGJJJJFJJJJJJFFHIJJGJHIJGIHJFJFJJGJJJJJJJJJJJBDDEJGJJJJJJJJFJJIFH/////I444305BDFHHJHHHJJJJGJGJJJGJJJJJHGFIIJJJHFJJJJEJHFJFEGHHJJFEJHDBDJJFIJJJGJJJJJDDD777,,+,34<>>>CCFH@BAAJEJGJDJIEJJJHJJJFIEIDJJEJFJJFGCDFFHFJE5'&&&(''&(&)*87778ABDA@2.--.>==>AEB>55::GJJHJFIGGGEG=><7((((AD<::::IIGJIHHJFFCCFJIFFI??EGJJIJJJJFJGJJJJJJJJIJJHJJJGJJJJJEECJJJJJGJJHJJJJFH<;;;GG??>:;AGFCBCCBBCFGE=<=ACFGB@@EHHIJDHJDCBFEDABAAJGFGJJIJIJJJJGEEEAB@@?BEHHJIIFAA;9///1::9:94778=;<<<544454476989AJGHGJI444488JCGDJEFJJJJJHJHJJJJJIFJJJFEHJJFHHEJJJJHJJGG>>>>??:54---)*)*12678<811-*,,FJ;:::87569;DIGFJF?@EF>A99FFJJJJJGJHJJFIHJEEGJIEIJIJJHCC8449?BJJJJFD@?A?DD''')5))(&)1..3HEGJJJJJJJJJJJFJIEGEJJJIHHAD?<;99<?BIFBA?>?>?978;<DFGIDH::;=JFJGHHIJGHJIJIJGJ<;==989+)*-/22;<D@=5441111<<<J<BBFDJCHJJG1//<>::<;<CBDGJJHGJJHJJGJJHJJJJJIFAAABJJJJHIGFDGHIHIIHIFDEFEJJGJJHHGGFFDJIHD<<<;8=9:38'&&2<>ABFJI:::;DHGJJJJIIIGJ==:<:>:33BJGEDCDHJFIJJJJFGEFFEHJJJJJJFIJGGIIIFHJJJH1000EJIIJIJGJIDEHGJJHIFJ@BADE;@D>;;HJJHJJJGFFDJJJFGFHIHDF755DFFJJJFJIJJJJJJ@DB@>A?=9788///0.,,.-+))'('+++;@ACCBC*))*?:8778:889:A@DIJ<<<<IBCGEJJJ7778:6334.99>BGFGDEJDCEDCBCCGDJHJIGJJJHCHHJJJDBB<;:./'(27<<GGJJJJJFIJJE@@HF@B433DHBCC@A@@BD987?BAEBEEGJHEHDAACCJJJJDJGHJJIIEEFJGCDDCHJJGIGJIJJJJHIHEDGDEEIJJJGJFFJHJGGJDDFEDFDBDFDCGIFHEJGFHEJFJFG;655525-2*%%%2445>?A:334>DDEIEJJ>?@E6666HEJGJGEFJA5410,*1378EBA@A==?>AEC@AC<:0//0'&&'&(&'+4C:::://.'''&1201>?AFJFCCCJJHDC?@EHFIHGGJJJHEHJFEGJGJIGIJJEFB<<<;@B?@@B?>=''9:99>JCJJFHGEI@AIFECBBD=>JGJJDCBEJHJDFHJIFJIECDC=))))84)98/534744434,667EJJHFFFGFIA@><<<4127DDEJGJHIEGHJJJFJIGHJJJJJFCFDE@@@CJGJGJGJJHIJJJEHFJHHJAA@DDDCDGGFJJJFCDFH>??>FFGJJJJJJIIGJHEHJJJJGJGFEFFIGHJHFFFJHJDEDFDG=/..-0.,))*,*&$$%%%<?AIJJJJIGJEIGAIJJHGJIA@BBGGJJJFJHIJGHEBF999689;>65559;>:<>CFFIEJJJHJJIJIJIJFGEEHJJJJJJJIFIGJJJHHJFJGHJE6556C'%%&+,,,,003--./2330,-.22::@?=@BBD@AAAHACJF@>?BC;9775=>>FFCCB?CJEFJJJJJ8<DCHIJGGEHHGGGJJDBEGJJJIJJJGEFFFGGIHJ<::FHDDGFHJG888732238*:;=JHFFHGHE6666BEDEGJHIJFFHHFJJJHHJGFGFF>>>>CB??=?DCBEGJFJGDJIJ:889@B@@BDJCCFFIECBCAA,++333<=?>;;;<CDB;<<GGGJFIJEGJJFEDEGDDE@AFIJHJJIFJIJGJBA8889IEJJGIIGDGEJJJJJECCDIJ7J4.-*,,=>>@DJIJJHJGJFHJJHJJIJIJJIA?:8.--.:;888:;?ED?>?FFB9981,''1=IJJIGHD0000FEDE@CABB;::::111D@BBGJGDB411EDHHEJJJFGJHJJJJJJDIG?BDDJJBABAABCJJJJJIEIHJJGE>>>?BFG///DFCA@@@@BBBDGIGGHJJJFFJJJJJEJJEJDJJJEGJHJFJJJJIJJJJIG=A?@DFJJFIJJEEJGIJIJJJFJGDCAABDJJJHGGIGFGIJFGEHD<;;:?@CE;99;@AAECF/..0559@@>?>>=;:77710..--&%'(1/.*))+))/078JDCAABJD3333FJJ=<<>;;EJJGEGGCCB@@D@B@8>CJJJHJFJ0002?@ABFJIFJJBBJJEGECCDDJJFFJIHJHGJJJJIA@ACJHGAA@@J==>;;;;544...1.<2/.1199JJGJJJGJHJJJJHEJDJJJGJGGJFDJIEBCAA>==>EIGJFIJJJJFGGEDHJDDGD99989JHJJJJIFGFJ??>@CIGHJIJJJJFGJDC@FEGH8885557EJGJJGHHJJJIJEJJIEIF:::C81114AAJEFEEJJJGGDC=/*,,,/00)))-6778B<>?>??DJJHJJJJJHJIJIFDFIJGD=>>=//..''''%&*'&&)'''8---;DHGEJJJHJJJJIJJHGEEFBA@@GFJEB@B???>>?B@ACC@2@<<<EDGHIEJDEDECCHBGGDGE@@GHEEDJEE<=>IJ?===EEEEGDBBDDFJDJDGFEHJ@@@JFGJJJEEHFJGCCBCJ;;JHJJFJJFFFGGB?>><>?/..12999<<==<CBBFHHJJJJJJGJ::::AAGF?:7757789::??>?CIFJJGHBA@==>?BDDJJECG@AB;9<<J?J<89ABJJFIHHGJJI><<<<;B>==:+*&&&&&=AGIIJJFGFJHJIJJ<322-''(311/2..FIJJHIGHHJJJGEHGFFIJIIGJJJGJFHJIFJIJHJJFA@@<JEGHFGHJJJDEDBJJHIJJJEHJJFFDH/../F@ABAD=4DFJJIJDFFHJJJHHJFJJGJJJJHJGHGJJHGHJEG?1000;IJAA@=++)***ACJHEFGJJJJJHJCD;(%*9==888;BAA@CHFFGEJIEIJJIJHHHDDFHIGGC@?@HEGHEEGFFIGIBCAIFEEBBEJJGJJIJJJJGJHFIGJJFGEHGJJJIIIJJJJJFA=<2223==;>''''?CBFGGJJJFEGDCBBIJJHFJIEDCJGJJHJ=<<<DHJJJGJJHHJFJJJJJJF<<<<FJH=:2141237;<:?<+*&&-))+EJDE@CB0()8ACIFEDIFFJJ;8/).../09:@DJJJIGDJJJHHHEJIGJGGIGJJJJIGJJJJJCBABCADEAAA=?<<;=>EFGDDGD?>>>C698653*&&'(+110----+*()+++++,6/,,-6?>>?DBC@>::JFJGHHHGJJHHJJ@A@@DDFGJJFFDDCEJJHGFHJJJJHJJJJGIHHJJJJJJFFIFHJJJJJIBAABAA?A88,,,.---/8*)(()=EGEDJIHC=::;DAIJJGJCFJJJGHJJGJJIJJIHJJJJJJJJJGHIJJHJJJGGIJC:9:HJEHJJGHFJGGDBCJEJ<==)))((((=BIEHFJGFIJA@A@JHGFJJJJJHFJGFEJJJJJJJGF***65+ABGGJJJJIJDGHEHGJGJJJH;;:7-**-5CCCGJHA???JJHDIIJJJJJHJIHJJHJJFJJJEJJGGJIJJJJJGGJIJJJIHJEE>81-*****)+***,67::<DJJJDIDJJJIFJIDJEEJIGE95243.,,,6:;<JJJJJJEE6444@DCDHJJJJJJJJJGJFG>;CDJEDFJIJFJJIJJIJJJEJJHHJJJJHJHHJGJJHJJJJJJJIJJJJHJJJFJJJJJJFJHGJHJFHJJJHJJIJGDCDIGHIGJJIHEFHGJJJIIFEHGFJJJHIJJHJJJJIJJJIHJ?FIIJJFFJGAA@::=@BBBABCGJJ>?=>;;@BCC<<;:33335;<=CCHJJJHIJIHGJJIJFJEEIB?@DFFEEEEDCFCBGJJFAJHIIJHJIFJD>;><;0--.'''9:71-))+('(3****889<DD?::;;422314<@DGHEJJFDD0,FDGEC@>>>>JGIJEGIFGHJJJJJJJIEJFJJJJJHGJIEJJGJEJIJEDBHJJGHHGEFD77FCB?/1*))-/....<AFEGH97445954;;<JJJJJIGIFHDEDCF4444EGEED211122-*+++**67001HAEIHJIFJJJDGCJJGHJFFIJJHJJIJJGHFBA?BDDEEFFJJGJJJJJFBBBEGJJGJHGHIIJJIIDBCCJHFJIJGJJFHJJJJJE6538-(()/()4+--,.***&'',;;<;4DJEEJEEIH@??B6.---**,,,,/-44558;==?/../8B53BJEEC;889IJJIFGFJHJIJJJJGJJGJIIJJJIHJHJJIEJFGJHJGFJJJIJJJJBA@EIEHHEGHJJJJJJJJJHHJGJJ''''?EFEJCJAJJJBBCBHHJB@A@@IJ;;IJJJJJIJJGIJIJJJFFEJEFJJFIJJJHIHGJJJJJJJJGJHJFJGJFIJJJJJJJJJJJF7556BBFIDIJEGHIHJGEJJGGJJGEHCEJDGJF2**BJEHED?110088BCBCDGEEJJFJHEGBAACJJJFEFDGIJJGJJFJJJJIJFJJA78E?<::5=ECJGGEEGHIJ<97'&$$'%$$&*+)*(())*86,))++3===?=>4434:9;64578=>>=?CEHA?>>DCA;1..,./,+('%%&(+**843335)))9;>ADBE9989CEJJIJH=<=?BHJJJIIFGEJJJJGJJHIGJJHJEJJHJJGJJFJAA@AIDHECDEABCBEE@2222=?8666@??JGJJGJHIBJHBIIGGEFFJ?H?A>;,,+,2/--.22..6?EDJFFFJ1111*&
@Stanford_t7w_4_T7_No_SapI_4_Linear_10700_187
GCTGGAGGATATGGCTATGGTCGCAGCAACCACTCAGCAACAGCCAAGGTCAAGCCTATTGGACACCATTGGTCGGTTCGCTAAGGCTGGTGCCAATATTGTTGACAAGGAACAACGAGCACGAGACCTAGCTGATGAACGCTCTAACGAGATTATCCGTAAGCTGACCCCTGAGCAACGTCGAGAAGCTCAACAACGGGACCCTTCTGTATCAGGATGACCCATACGCTATGGAAGCACTCCGAGTCAAGACTGGTCGTAACACTACGTATCTTGTGGACGATGACGTTATGCAGAAGATGAAGATATTCCGTACTCGCGAAGAGATGGAAGAGTATCGCCATAGTCGCCTTCAAGAGGGCGCTAAGGTACTCGCTGAGCGGTTCGACAGTCGGCATTTGATGATTCGGTGGCTTCAACGGGGACATTCCCGAGTAACATCTCGCTGTATGGTGCGCATGATAACTTCTTGAGCCGCAAGCTAGAAGGGCGCTATCATGAACAGCCGAGTGGAACTCAACGGTGTCCTTCAAGACCCTGATATGCTGCGTCGTCCAGACTCTGCTGACTTCTTTGAGAAGTATATCGACAACGGTCTGGTTACTGGCGCAATCCCATCTGATGCTCAAGCCACACAGCTTATAAGCCAAGCGTTCAGTGACGCTTCTAGCCGTGCTGGTGGTGCTGACTTCCTGATGCGAGTAGGTATGACACAAGGTAACACTTAACGGAGCCACTACGACTTTACCGAGAGTTGATTGGTCAAGAAGCAGCTGAACACTCATGGTCACAGCACAACGTTGTAACTGAGACTAACGCCGAAGCTGAACGAGCAGTATCGCTTGAAGATTAACTCTGCGCTGAACCAAGAGGACCCAAGGACAGCTTGGGAGATGCTTCAAGGTATCAAGGCTGAACTTCGATGGTCCAACCTGATGAGCAGATGACCACAACGTCAGTGGCTAATCCACGCAACAAGTTGGAATTCAGTGAACGCATAAAACGAAGACTAAGGCCAAGGCTCTGGACGATTCCATGAAGTCAATGAACAAACTTGGCGTAATAGACAAGCAATTCCAGAAGCGAATCAACGGTGAGTGGGTCTCAACGGATTTTAAGGATATGCCAGTCAACGAGAACACTGGTGAGTTCAAGCATAGCGATATGGTTAACTACGCCAATAAGAAGCTGGCTGAGATTGACAGTATGGACATTCCAGACGGTGCCAAGGATGCTATGAAGTTGAAGTACCTTCAAGCGGACTCTAAGGACGGAGCATTCCGTACAGCCATCGGAACCATGGTCACTGACGCTGGTCAAGAGTGGTCTGCCGCTGTGATTAACGGTAAGTTACCAGAACGAACCCCAGCTATGGATGCTCTGCGCAGAATCCGCAATGCTGACCCTCAGTTGATTGCTGCGCTATACCCAGACCAAGCTGAGCTATTCCTGACGATGGACATGATGGACAAGCAGGGTATTGACCCTCAGGTTATTATCTTTGATGCCGACCGACTGACTGTTAAGCGGTCCAAAGAGCAACGCTTTGAGGATGATAAAGCATTCGAGTCTGCACTGAATGCATCAAGGCTCCTGAGATTGCCGTATGCCAGCGTCACTGCGCAAATTGCACGTAAGATTTATGACTCCGTTAAGTATCGCTCGGGGAACGAAAGCATGCGCACTTCG
+
CDI;9:<8*'&'''*26700055558<2224775&%&'+,14>BADJJJJDJGDAA@9887BBGBDECDD??>====A@9888>>?E>5447=6&&&(*'%&%$$$$%&02:;EJIEDGIGH==DEIJJFCDB><;2.-68@ABIGHJJJIJEHJFJJID;;:53349<><2+****-.-...004:99)'.44'''':99886<B3:.-//@ABHEI@==;A<D2002==JEHJJIJEGCAA7AAB??>>?C@989*))(--+++++*+245651311=>EDEFJJHJHIEGJJHJHHI@'%$('%%(,'*.;B<<=<HIHHIJJJJGJFJJJHJJJGCEEGF++++-0,,,,--0:33>844414449;.)(()>0015****++++&&%$$$$%''%##$##$%$$$'*+*+,()-6344;74000))*)*))'(-9=??::BBCF6666>>EBCDE>==/-+,/.55,-,++&%&+++-/--/:>@CEFDIGGJFHJJJJJJGJFJJJJHJJE/.....CFJIJJJJGJIJJJHGIGJIJIGJJJBIHAAAI==;;:55113+,>AJHEEJDJJJIFFHGJJJJDHGJJHHFIJJJJG?==,,,-E999:JJCJCBCDIJGJJFFFIJIJJJJGJJJHJB??@HHIJJJDEB?;;<JJJIGEJHAAABEJGJJJHJJJD>==8888&&&('''*1----%$$%'''*32-+**<=<;;9::201879:;>>=>@BHIJJBCC<FHDFCHFGG@867,++&%$$&)()''&()(+,''''.8@ABCJJ@??>A<<=///'%######$&$&%%&%)*)+0410..34=<<=JIHJGE>===JJGGJJJJJHEAJ=:::=22?@<=<=;::88975;>AGD?::<<:967778822)&&-.:??@8655548+'''(+&&')(((3:;=?CI=>='&&&-*)('%%$$&$$**,&&&'+,--*))%&'(&%$$&*,*))''(),+&$$###&'((''%&&%%%&'&)%%%&''>CAA@CJIDBBEGJ.---JJBABCED?634434440011/'$$''(%%(&%%&123999;;BJ@JJJJHC@AAAJGIJHJFEGFJIGHJFEFDGJIIHGJIHHJHJDCBFJIG;555JJGGGDHJJIJGJGJ@A@B>;989=?FHHJIGGIJIHGFJJJJJIHB::8GGBBB9:>''''5027:<ABD1112A0///.-.-213580000111<:;JJJGDFD3331666>@@=<:864128=BA>?>=:4445?A@BBDGDFJECFFEGJJJJJJJJEDEGIJHGHJJJJIJJJJJJJJJJ==;14BFEJCCECBJGJJJIFJHJJFJDCDEJGED??-,/34542238;??CBAHGEHIGJA@?@BFGJ310/2,+,,13;=>BDJFDBCEABDFJFJGJGJFEJJGGJJJJJJJJJHHBB@<('''+**('((2=BHJJDIJGJE@?>CJJJFEIJECGJJHFJECE@;<7532++2-*''((+*)09<84448A@?A@8:89;;-()29=>=>FA@ADCBE?CFABCBJJEJJHCCDJ====A@@B>?@@GIGJH===8433/,*+'%&&,,.,,,/165564585<;;;8/*+34812998539)&%$%&&--11CFCDCJJFIB>>C@A=<<=<<:9842243444JHA?763-***+&&')-,--&$
@Stanford_t7w_4_T7_No_SapI_4_Linear_10700_188
CCCGTAAATTGGACCTATCCCTTGGGTTTTCGCATTTATCGTGAAACGCTTTTCGCGTTTTTCGTGCGCCGCTTCAAAACCTTACACCGCGAGACTCACCAGCCAAGTTGATGATAGCCTTAACGGTCGCTAAGTCACGACTGGTCAACGCATTATCCAGCGACTGTGCAGCCTCAGGGTTGTGCGTCTCAAGGTGGTTATACAGTGCATCAAAACGTTCACGACCACCAGCGTACTCAATGACACTGTTTACGTACTGCTCCACCAGAGCTTCTTGACCACGGATATACGAGTCAATGAAAGCCTTCGTGTAGCCAATTTCAGCCAGCTTAGCGTAGGACTCGGCGGACAACTCTTCGTTCTCCTCGTACTCACGCTGGATAGCCTCAATGGTCTCGACACTCATGCCACGCTCAGCAGCAATGTTAATCATCTCTTGGAAGCCCTCTTCGTGCTAGCAGGTTACCTTCAGAGGCAGCTACCAGTTCTTCTGGAGTCTCGCCCAGTGGGGTAAACTCTTCGGAACCTTCGGTGCCCTCAACGCCTTCTTCTCCAGTGTCCACATCGGTCGGCTCAGAGCCATCACCGATACGAACCTGAATGCGGCCTTCGTCATCCTCTTGACCGAACGGGTCAGAGTTGTCATACAGGTCACGTTCTGTTTCCACTTCGTCTGACGCTAACTCGATTGCATCATCGCCATCACGGGCAGCAACATCAAGAGCCAGCATGTTCTGCTCATGTTCCTCAACGGAACCACCAGACATCACAGCGGAGTTCACGCCAAAAGATGCATATACGTCTGCATTAGATTCAGCCATTATTATTGTCTCCTTAAAGTTGAACTACAGGAAGACCGAGGACTCCAACCTCTTGTCATCGCTCATTTCAAAGATGAGGTCTCCCTATAGTGAGTCGTATTAAATTCCCGGCTGTAAACCTACGGAATCAGCGGCAGCAGCCATAGCCTCAGGTGAAGCTGTAGCTTGTGCAGCCATACCTTGAGCCAGCGCAGCAGCACCATTATCCATACCCATTTGCATAGACTGTTGGGCCATCTTCTGTTGCTTCTGTTCTTCGGTGAGTTCAAGAAATACCAGAAGTGTCAATACCGATAGCGTTGGCAATACGTAACTTAATCATCGCAAGGTTAATATCAGGGTCGTCCCGCATAGGTGCCAGTGCAGCCCACGCAGTGACACACCGCTCCAGCTTATCAAGGTCTTGTCCTCGACCAATTGCTTCCAGACCTGTACTAATGGTTGGCTCTACGGCTTCCTAGGTAACTCAGGAATCTGTTGCGTGGCTTGTAGTTGCTTCAAGAGCACTCGTACCAGAGGCAATTGTAATTCTTGAGAAAGGATGACGTAGACACCACCTAAAGTATCTTCAAGTTCAGAAGCTACATACCGAATCTCTTCGGCGGTCACACGTTCACCTGTACGCTGAACCGCAGAGTTCAACATAAAGGCAAACGAAAGGCGAGCCTCGATAGCGTCACTTACGGCTTTAGCTACAGTAAAGTCTGCTTGCTTCTCCAGTTGGAGGAACGAGATGTCTTCTGGACGACCAGTAACGAAGTCACCAGTCTGAGCTTTGGTCAGTCGGCGTGGCTGGGTGATACCAGCAGGATTCACTAAGCCGATAACCTTAGAGCTAATCATGGACATCTTGACGATAGCCTTCTTGGAGATTTTCAAGGGACCGTAAGTCACCTAAGTATTCCTCAATGTACGAACGACCGTAGGATTCACCATCTAGTCTGACCATCCGAATCGGGATGTATGGGCAAGCCTCTTCAGGATAAGTCCCATCGGAGCCTTGGACTTCCATACCCTCGACCTCTTCGTATCGGAGGTATTCACCTGAGTCCTCATCCAGATAGATGTGAGTGTACACGTCGATTGTCTCATCAGCTTTCTTCTCACCACCTTGACCTTCTACAGCCTTGATATCCTCAGGGAGAGCACCAAAAGCTATCTGGTCACGAGTCACCATTTGCAGAACGTTGCCGAATGCGTCTCGTTGGACCACATAAGAAGACAATCGGTACAGCTTCATGGGATTATAGTTTGACCCTTCCGGTTCCGGTAGGTACAGCAGGACGTTACCAGCTACGACTAACTGTTTGAGAGCCTCAAAGAGAGTCACGCGGTAACTGTTAGAGACTCAATGTAGTTCATGATGATACGCTCTACCATCGAGAGGCCCTCATCGACCTTAGCGAGTCCATCGGGGTAACTGGGCGGCGCCTGCTCATTCAGATATAGTAAGTCGCATCCAAGTCTGCATGGGGATCAGCCAGCATGAGCTTAGAGGCTAGATTGTTCAGACCACGAGCGCCCACGGCTTGCCACGGAGTTTGATAATCTGTAGAGGCGTTATCGGAGTCCTTCAGGGAACAATGATGGGATGGTATATTGAGCGCAATTCTGAGCGCGTGTCTCATAGGGAGCACGGTCGTTCTTTAAACGCTCATAGACAGACTTTGCGCCATCCTCCGCAAGTCCTGTTCGTTCTCAGCCATTAAATGTGTCTCCATGTCTTACGCTGTAGTATTCGCGTTATGGTTGATTGACTGACTCCATACAGTTCTCCTAAGGAGCGGTGGCTTAAGGTTGAT
+
%&%&%%%&*///;AA@?@JJGJJBDJJFJHHJJIJJJJJ;::;HJJFFJGJHGGGC@@:215+''&((((%'(*%&''*&%%&%&%$%%),+);:<BCIIJJJJJJIJGIGHIJJJJJJIJHJJJJGHGJFD@>>A54..-/./@EBBBFJFDJFIHJJJIJJCBFCJJHGJJF>4---HJJJJJJFIJJDGJJHJJA@AAIJFJJJHJHIFJJJJFJGIJJJJIJJJJJJJGGGJIIJJJHJJHJIFJHJJFEFFEHFFEDCAEEIJFJFJIJJJJJJJJGIJJJJJEEHJFJIJJJGJJJJEJJJJGJJJHEHF///0A=>>CHFJJJJHIJHHJEHGFGD:::AG?:767:<<3,-CEJJHJGIFFEFJFFJHJJJHJG@===E867<?IGHFFIJJIHJEFJJJGIGJHJJIJJJHJHJHJJJEDFCGECJ?J@<=CJJFFDFCEC>545E?*(())&%%&%%%%%&9<@EGFEGGGJGIHGFHJC@@?JJJJJJJEJDC:><<<<<<4447933<,-?GJJJJJGCBEHEJFJIDJJGJIJHJJJDHJJGIJIIJIGJFHGHJJEJGGJJJJJJJJJJIJHJJJGJJJJGJJJCEJJHJEJHJJJFJHJJGJJHJJ=9:FJIEDFJGJJJJFJJJJJIIJJJHECCC;;;<HJJFHFFJJHEFJFAACDJJJGDDE==:<><A@@HHIJA@B@AJJHHJJFGGHJJJEHFFA@>><:B;;BACDJJIJJHJGJJJJJHJJCEB-,,-BDCGEHJJHJJJJJIFGD@>??DACFDC>><677?HJJJGJEDDEGECDJGJGJJIJGEHGHGGJJJHGJJJJJJJJJGJHJJJCIJJGFEFJDJDE99HE@>;::-,,-3222>>CJJJIJJJHIJIGIIJ====JIFJJJJJJFJIJJJD@HJFFJGJFGJJGJJGJJFIIFG=@<<FIEIJHHGJIG=<2-,-,-9::CEGEGGCCBBJJIJJFJHJGIJJGJJHHJJ;;:EJIECFEFHEIJJJDFJFJJJJGJJJGHJJBB@DEJEJFDHGJEHJJJJFJJEGJJJHJJJHJEIGJJJHHJFGFFJJHIJFJJJJJJJCFH>==;72397.-,,++,322<:?BCFBCD::::EEEDJJJJGIJIEHGJIGJHEIB@BBJHJJIJJJJJJJJJJJHHFJHGCDHHJJJJGJICJHGJJJJJJHJJJJGCDGDHC@;;::;;GF@JJDCCFE@>9.,,4-ACCFGJJJFIEDC?C::=?JJIJIJJJJHJ=HJJJJJJGJDDGJIIJJHHJJJJJG::9>8420))@IGFFJHDJIIJJHJGJ?3111;=<CE;:1124<J<869=?AJIHEJA>?@B?2102HJHFGFGJGJGJGIE?<<7796412&&%%&&/07CIFGJHG@@JFEHJFJFIGJGGJJEIJJJJJIGIJGIJCEGFDJHJGHGGDGJGJJIIIFJJIJJFJFJJGDJFJJFJJGJFGJJEGIHJHJJIJFHJJJJFHCGECIJHHJJHFHJHFJJGFIFGJJJGHJJJIJJGHJGJJIJEGJGHFHBCDCGIFJEJIJFJJJJHGJHHFEJJIEJGFJJJJIGIHJJFCDDDJJIIGFFFHIJEJGGDEHGJHJJJFJJHGHFEIE=<<=HJHIIGEJGIGFBDBD?FJFHJHFHHGHDA?@DBBDCCFFGEE4@BECDB@BEDFGEFCFGCCA>>ECDC<;;;>AA@+()*+*(((((*1>EJJJFIGJJJJG9999JJHJJJJIJJGJJJJEIHJIIFJJJICB0/../324778@@@??BFJHFEIJIJJIIIJIGGJJJJIGJBBAC1113:7546,344JJJFHHFFFEGHIHGJJJFIB?@HJ@AE>JEHJGIBACDJJIHCABBBJIHGJGJJJGGJJJJJIGJJIJJGGCDGHJFJJJJJJJJJFJIDIJGF@AD?>>>@GA@@AJ<<<<FJF=<84555GJFJJJJHJJFJEFJJJHGGE?0&&.83222*'(28IJJJJEGDEJFJJJJJGJJJJIJJFJFFJIJIJIJJJIJJFJJJJJJEJJB@@FIJJJGJJJJJJFJJJJJGJJFGGFCDF6666EHHJJEJHHI>>HJFJJEJJJ::::JGJFJGGHEGDJGJDF>=>BHIIJBBADDJJJJEDBACJJJFJHJGJJGHJJJHJJIGEIHCGCEC?ACJGJJIIJHJJJGHHJJJJJI<0/*((63334AJJJJJHEIGJJHGJJJEIHJIJEIHFHEAA@CEIFJFHJIIHJFEJGG@CDHJIEJF;B0...30&$#$$$$$$$#$$$$$&*&&''35>BCIEA???EFJD=<<<DJC@>:::@722((&&&&*'$$(*+,3>@A@>?D;DJFGJCCABGFHJFGHGIJFBA1112<?@A?CBCDEH@?@@JJJJJJJFJJI7878JJGEJHEHIJJJJH=;;;@DGBIB,***00EA999:FEGJFIGJIJIJJJJGFIGEJJHJJFEEHFGJJEBDC@9005100-59../9:B?A@@DFFFEIHHIFIBADD=>FCBCBGJJHJDEDFHFJIFDFDB????==:9:1,+,*//0>>HJHJJJJJJHGJJJFEJJHEJFGCECCJFFFFCDGJGJDGEGDIGGJF----JEHGFJGJJFFIFHEFHHJJJGID@??@BB6666:79812026*''&
@Stanford_t7w_4_T7_No_SapI_4_Linear_10700_189
TTAGCGATAGATTTATCGTTCCGCTTGGAAGTTAGCACGGCGAGCGCGCTCAGAGCCAAGTCGCGCCAGCTTAACAGTACCTACCGCAGAGCGGTGCTGAACAGGCCGATAACGTTGTCCTTAGCAACCTTGACATTACCCTCACCTTTATTGGCAGGGAAGATTTGCTTCTGACCAGTAGTGCCCTCACGAGCGGTACCAGCACCACCAGCGGTGAGGTGCGGAACTTCTACAACCTCAAAGCCCATAACGTTGCGGATAGAACCCTTCTCAGGGTCAATCAGAGCAGCGTAGTTTTATGCGTTCGGCATCAGTGCTGCCAGAATCGCAGAGTAGCTATCTGGGTCACAGTAGAACACACGGTCAGCAGCCGGAACATAGTTCTTGGTCAGAGCCGCACGAGCCTTAGTCAGAGCCGCAATAATCTCCTTACCCAGCGCAACTTTGGTCGGTAAGTGCGGCCTTGTTCTGAGTCGTATCAATTACGGTAGCAGTACCTAAGCCCTCGATGTTCTCATTATATTTGCTTTCCACGTTACACAGACCGGCAATCTCAGCAGAACCGCACCATCCGCAGCCATCGCCAGAGATTCACCCAACTGAGAGGTATACTCAGAGCGAACGTCGTAGTGGTTCGTCGCAGCCCTGAATATCATTAATCAGAACGTCAGCCGTCAGGAGACCGTCAATGGTGATTACCTTCTCGGTGTGTTTGATGTCCTTACGTTTATCGTCGAGGTTCTCGCCCGGAGCCAGATACGCTGCCTGAGTGCGACCCCAGAACAGGGAACTGTGGAGAAGGAATTACCGCTGGAGATGGAACGTACCATGTGGCGAGAAGTGGTCACGGAGGATCAGCGAAGCGCCGTCAGTTCACCGCCAAATACCTTCAAGAACAACGCCAGTTTATCTCCAGCAGCAACTACACCTTTACCTTGGTTAGTACCCATTTGCTGTCCACCAGTCATGCTAGCCATATGTATATCTCCTTCTTAAAGTTAAACAAAATTATTTCTAGAGGGAAACCGTTGTGGTCTCCCTATAGTGAGTCGTATTAATTTCGAAGTCTATCAGAAGTTCGAATCGATTACTTTCTGTTCGACTTGACGACGATAGTTGCGATCTGTGCGATACCGAGGGTCACTCATAGCTTTAATCATCTCGCTACGGTCCGCAAAGCCTTCACGCTTGGTAGCCTGAGGTTTAGCCGGAATAGCACGATTAGTCACACTACGAGTTGGCTTACGACCGAACGCCTTAGCGCGAGACTGACCAGCCAAGTTGATGATAGCCTTAACGGTCGCTAAGTCACGACTGGTCAACGCATTATCCAGCGACTGTGCAGCCTCGGGTTGTGCGTCTCAAGGTGGTTATACAGTGCATCAAAACGTTCACGACCACCAGCGTACTCAATGACACTGTTTACGTACTGCTCCACCAGAGCTTCTTGACCACGGATATACGAGTCAATGAAAGCCTTCGTGTAGCCAATTTCAGCCAGCTTAGCGTAGGACTCGGCGGACAACTCTTCGTTCTCCTCGTACTCACGCTGGATAGCCTCAATGGTCTCGACACTAAGTCCACGCTCAGCAGCAATGTTAATCATCTCTTGGAAGCCCTCTTCGTGCTCACCAAGTTGCTCAGAGGCGGCTCCAGTTCTTCTGGAGTCTCGCCCAGTGGGGTAAACTCTCGGAACCTTCGGTGCCCTCAACGCCTTCTTCTCCAGTGTCCACATCGGTCGGCTCGAGCCATCACCGATACGAACCTGAATGCGGCCTTCGTCATCCTCTTGACCGAACGGGTCAGAGTTGTCATACAGGTCACCTTTCTGTTTCCACTTCGTCTGACGCTAACTCGATTGCATCATCGCCATCACGGGCAGCAACATCAAGAGCCAGCATGTTCTGTTCATGTTCCTCAACGGAACCACCAGACATCACAGCGGAGTTCACGCCAAAAGATGCATATACGTCTGCATTAGATTGAGCCATTATTATTGTCTCCTTAAAGTTGAACTACAGGAAGCCGAGGACTCCAACCTCTTGTCATCGCTCATTTCAAAGATGAGGTCTCCCTATAGTGAGTCGTATTAAATTCCCGCTATAAACCTACGGAATCAGCGGCAGCAGCCATAGCCTCAGGTGAAGCTGTAGCTTGTGCAGCCATACCTTGAGCCAGCGCAGCAGCACCATTATCCATACCCATTTGCATAGACTGTTGGGCCATCTTCTGTTGCTTCTGTTCTTCGGTGAGTAGAATACCGGAGGAGTGCCAATACCGATAGCGTTGGCAATACGTAACTTAATCATCGCAAGGTTAATATCAGGGTCGTCCCGCATAGGTGCCAGTGCAGCCCACGCAGTGACACACCGCTCCAGCTTATCAAGGTCTTGTCCTCGACCAATTGCTTCCAGACCTGTACTAATGGTTGGCTCTACGGCTTCCTTAGGTAACCAGGAATCTGTTGCGTGGCTTGTAGTTGCTTCAAGAGCACTCGTACCAGAGGCAATTGTAATTCTTGAGAAAGGATAGAGTAGACACCACCTAAAGTATCTTCAAGTTCAGAAGCTACATACCGAATCTCTTCGGCGGTCACACGTTCGTCGCCTGTTACGCTGAACCGCAGAGTTCAACATAAAGGCAAACAAAAGGCGAGCCTCGATAGCGTCACTTACGGCTTTAGCTACAGTAAAGTCTGCTTGCTTCTCCAGTTGGAGGAACGAGATGTCTTCTGGACGACCAGTAACGAAGTCACCAGTCTGAGCTTTGGTCAGTCGGCGTGGCTGGGTGATACCAGCAGGATTCACTAAGCCGATAACCTTAGAGCTAATCATGGACATCTTGACGATAGCCTCTTGGAGATTTTCAAGGGACCGTAAGTCACCTAAGTATTCCTCAATGTACAAAACTCGGCCCATCATCACCATCTAGTCTGACCATCCGAATCGGGATGTATGGGCAAGCCTCTTTAGGATAAGTCCCATCGGAGCCTTGGACTTCCATACCCTCGACCTCTTCGTATCGGGAGTATCACCTGAGTCCTCATCCAGATAGATGTGAGTGTACACGTCGATTGTCTCATCGCTTTCTTCTCACCACCTTGACCTTCTACAGCCTTACGGATGTCCTCAGGGAGAGCACCAAAAGCTATCTGGTCACGAGTCACCATTTGCAGAACGTTGCCGAATGCGTCTCGTTGGACCACATAAGAAGACAATCGGTACAGCTAATGGGATTATAGTTTGACCCTTCCGGTTCCGGTAGGTACAGCAGGACGTTACCAGCTACGACTAACTGTTTGAGAGCCTCAAAGAGAGTCACGCGGTAACTGTTAGACTCAATGTAGTTCATGATGATACGCTCTACCATCGAGAGGCCCTCATCGACCTTAGCGAGTCCATCGGGGTCGCTCAGTAACTGCTTTGCTTCATATTCAGATATAGTAAGTCGCATCCAAGTCTGCATAGGGAATAGAGCCAGCATGAGCTTAGAGGCTAGATTGTTCAGACCACGAGCACCCACTTTCCACGGAGTTTGATAATCTGTAGAGGCGTTATCGGAGTCC
+
:9789-,,*(''&'$%$#%(')&)*1..8>B@@(((')+*./1119;G@?;00;<CB=8558++,.*&&'-.58?JJIFFGHFGJHJFHFJJ=<<;51.))7;99:?8888JJGGHAHJDA7../0'''>@7<CGHHFDJJJJHJJFHJFJJ))))22655+*%$$%'<BDFEJEJGJJJJJJIJJJJIH>?CDJGJGFJJJJIGFECDEJJHJJIJJHJGJ<;9<;==9:76+++,A;:?@DGJJIJJJJFGFEJJJJHJFFIGDFGEJJGJJJJJC++++GFEFF><=<?0//,,+&&&&0178677JJIJJIJJJJJHJJIJGJHJJJJJJHJJJHJJHIJIJJB@:9:84,,,AJJDAAEJJJGGJGJGDEGCDD99999<;6678?:989;6779;;;?EJJDFJIIJJJJJHJGEJ5555EJDJJC<;<9BB23//224.)/0????GCDJA@@@HGIGCCCAA;:;9/,-,---JFHDCBBFFJFIEJIFEHJJGHJHGF@ABJJFJJGIJJJHHFJHHJJGHECEJIJJHGFH7668C>?A@BACJF=;:))=?@FDGCJGJJBA3FEJJJJJJJJECEFJJJJJGIJJJJJH===@JIJJJJGIHJJIJJFDGHJJJJJFGGFF?@7++)),++++13,''%&)((,+*++,.58;9**)('''++1AEHB@?@B@@?/../JJJHJJHHJJJDJIJJIJJJGD@8777?A=CC;=>>JG@B?=>?EEJIJECEDDED?;JDJJJIJJEIIDBCCC@=95))+?6234760/..--/0//400+*&('''((&'((*(,3.:;;@HJGJJJHJF@A?=>>JJJGDBCH@GC==666400///25*%%&&'/..-((((%%$'''''/7==DCHJJJHJJJJ<<:;ACBDFJEHABCBJGDCEDIJJJIGJHFHJJIJHJGFHA=FGJJEJJFJGJGJJJJJHJJJGEGEJHJJJJJHJHJJJIJGJJGGIIFHGEIFIHDED<JJDFJIJJJFJIFGIJJJJGGIIFI==FJJIJGGGEDJDGDJHIEHIIGFDFJECBBDFGJEHFHIJJDGFCCBB88,,56JJJJFJIFGCA;;;;@88/-2+**+20233<@?@JDED765,****)''))*)***322/101;CJJJJFHHJHEFDJEGJGJJHJFJHJJJJJJHIJJJCCCCGJJJJ<;:;JEJHJJJA@A??:::B@JIJFJHFJFJJJIJIGFJFJJJJJFJJJJHFGD=981FEEGEJFJIFBDDABACFJCGHGJJ>:;78))))..,+,)()++08==CDGECEGBBD>?>>>=<87679:B<;;<ABC>>>?BECBGJDGJGHE@@@>?>=<<91../'''>D@?A@++++=<=>JJJJJGJHBB@>?ABCABBCEJHEBA4//GIIJJJJG?>>=DGJJJIJJJJIC@@@CHCEIFIEJFJJJIFE<;;;DCEECBF?FJJEGIHJJJGHDCDFJHEJFEJJJIDECD20..4)))*7E@@@@EJJJGJFJJJDFHJJJIIJJHFJJJIJJF@9DI@756AGECJJFJIJJGIJFHDFJEEFF=<;75478;11112226:565((()*+,4?AI@@JGIJIGFHGJJFJDJHIJJJHJDIJGJGGHEDIFJGJJJHEFDDD<::@>776698<FJGEGFEDABBDCJJFGHAABBAA@=<<1-;<<DEGD4325965)(,((*+(,&&++++,./8335////8:;;<ACB4333999BEAD99998888;4//0<JJJIEIFBEDF:9978:JJJIHJHJFJJHJIDFJJJJHJJFF@@JJHHJFICC@F74456777100,-('*((+*%%%%)278=;9DFJEFDFHJJJHHJJDJJFGHEJJIGFIJGHFJJJJJJJJJGDIFEIFABBACDJGJEEIJFHJIGEJ9546)))*@@JEJJJGJJGFEIGJHJHIGJJFJJJHJGJJJFICFJFDC@BDFJJJJJIJJHHJJJD>=:9884..-,.06.../EGEIJBA77667A@C?JF:HGJIJC777710++20+('()666FJCGJFJJJJJEJDJJGFJJFF8888HJHHHJJGJFGDCDJHCIDFHEAB;;;C=9:99:9;>?=9;35*((')*@93334=?@JJ2223@A?888>ABABB?=<<AJJJJJHJJJJGH?///@HCECCDHJJJFFJIC:55?BCJJGJJJJJA@A>??<;;;;BFDCIFFJHJFHGFB@>+*+++41--.5JHJJGJGIHJJJJGHEJJHJABD>ABCBDAC80052---&((*+,,,-,--.;AJFEEJGJGGJJJJIHJHFC??<=?BGFIEIGIGJJGDDJIGJFJGCE@?JJJJJJJJGABBD==>=BG6522<A;;677=GFGGJJDIGGJJJCADGEJD<421091011JJIHECDFGJ:::;FHFBCDFDJB;.JHGHJJJDCABCJHGB;3200**++11BEHJIGB>>@G777&&&'2==<?@?B???@JEDGEFF::CHHJJFJECBBCEDCBDCBCDDJJJJIJCDA=>@AB?E870-.>DDCHJEEJEDGECCCCACBBDJHEIDGIGFEJGIHJEEI>:::A?@D=<<=764)***/=@<D<<<=@AACCAAA888/%$#$'----0*,004-++9AA@<;:<==3345>>>>ACBAAFDC30081GD@>>>??<=FC@>?>?BCDHBBCCCEEFFCCGJFFFGCDDDGD??>>===?AAAA;<1//7<<=?A?@GGECDIIDFEFJEGFEJFFDFJGDFDECDDDFIFJEEEEHEGEEFDEBCEDGDFFJFEDJFDEFEDHEIDDBA@@@FFEFFCCCGCG@@>?CGFEHADA@<4)+;BDHE@@?ACDGGFHGGGGIEF=;;:=>=??@A;HIFJFEEGIDFCFFIEB<;//1;=>DEDECDDDDEEDB0-,-/7)(&(+***&%&')**1../-//67HJCCCBCDIDGFEJGICCC@@@@AGEEFCCFDDJE<<<::,,,,223:JB;9:;?A??>:967669;::;<<<>B>?>?@BHJGGHGJJHGB?=?D310$,)%'')+8@>9888:;GF5545688<::9;BC855678ED@@?BHFHEFFJJFCBG=--,451=73466DIEEDJHBFHGB@??ACHIHJHJJJJJGIJJJJH<988:JJJJJEEIEJIJJIDCACDEJIIIFHDEJJEJGJFGFAA@;:D:;@AADCABBCJFIHJGJJEDHJGJJEJFDHEDGJEHE;;;))))<@;775....6:;::9:2//1-++**.4.'';=FFDJCCFJFFIEE42238421//1--BBEGEIE?>??JIJIIDCE;77I><==*))))A@J96=@JJHHEEIHCAC@3+,.--/03>@B=<<==FFJJGJIJDJ@@AAJ;;;;EFDFGFIJJJIJFIJFDDGFAJ@AHIJJJGJJJ???@JFCCBDAA?><<8977CEJCDJFHGIIFIJJJJJDJ=99;=>>4323811.98666;;:;---1ACA>>>>IGHHHJJHHFJJFBCDDFEEDDCFFHGJJJJIHI::10//-,,+)+//+'209GJJFEJH@JJFGGFJIJ@?@EIJ@@>88)(((''%%
@Stanford_t7w_4_T7_No_SapI_4_Linear_10700_190
CCGGTCTGTGTAACGTGGAAAGCAAATATAATGAGAACATCGAGGGCTTAGGTACTGCTACAGTAATTGAGACCACTCAGAACAAGGCCGCACTTACCGACCAAGTTGCGCTGGGTAAGGAGATTATTGCGGCTCTGACTAAGGCTCGTGCGGCTCTGACCAGAACTATGTTCCGGCTGCTGACCGTGTGTTCTACTGTGACCCCGATGCTACTCTGCGATTCTGGCAGCACTGATGCCGGAACGCAGCGAACTACGCTGCTCTGATTGACCCTGAGAAGGGTTCTATCCGCAACGTTATGGGCTTTGAGGTTGTAGAAGTTCCGCACCTCACCGCTGGTGGTGCTGGTACCGCTCGTGAGGGCACTACTGGTCAGAAGCACGTCTTCCCTGCCAATAAAGGTGAGGGTAATGTCAAGGTTGCTAAGGACAACGTTATCGGCCTGTTCATGCACCGCTCTGCGGTAGGTACTGTTAAGCTGCGTGACTTGGCTCTCGGAGCACGCTCGCCGTGCTAACTTCCAAGCGGACCAGATTATCGCTAAGTACGCAATGGGCCACGGTGGTCTTCGCCCAGAAGCTGCTGGTGCAGTGGTTTTCGAAGAGTGGAGTAATGCTGGGGGTGGCCTCAACGGTCGCTGCTAGTCCCGAAGAGGCGGTACTTCAACAGAAGAAACCTTAACGCCAGCACAGGAGGCCGCACGCACCCGCGCTGCTAACAAAGCCGAAAGGAAGCTGAGTTGGCTGCTGCCACCGCTGAGCAATAACTAGCATAACCCCTTGGGGCCTCTAAACGGTATTGAGGGGACTTTTGCTGAAAGGAGGAACTATATGCGCTCATACGATATGAACGTTTCAGACTGCCGCTGAGTTATCAGCTGTGAACGACATTCTGGCGTCTATCGGTGAAGCCCTCCGGTATCAACGCTGGAAGGTGACGCTAACGCAGATGCAGCGAACGCTCAGTATCTTCAACAAGATTAACCGACAGATTCAATCTCGTGGATGGACGTTCAACATTGAGGAAGGCATAACGCTACTACCTGATGTTTACTCCAACCTGATTGTATACAGTGACGACTATTTATCCCTAATGTCTACTTCCAGTAAATTCATCTACGTTAACCGAGGTGGCTATGTGTATGACCGAACGAGTCAATCAGACCGCTTTGACTCTGGTATTACTGTGAACATTATTCGTCTCCGCGACTACGATGAGATGCCTGAGTGCTTCCGTTACTGGATTGTCACCAAGGCTTCCGTGAGTTCAACAACCGATTCTTTGGGCACCGGAAGTAGAGGTATCTGCAAGAAGAGGAAGATGAGGCTAGACGTCTCTGCATGGAGTATGAGATCAACTGGTGGGTACAATATGCTGGATGGAGATGCGTTCACTTCTGGTCTACTGACTCGCTAACATTAATAAATAAGGAGGCTCTAATGGCACTCATTAGCCAATCAATCAAGAAACTTGAAGGGTGGTATCAGCCAACAGCCTGACATCCTTCGTTATCCAGACCAAGGGTCACGCCAAGTTAACGGTTGGTCTTCGGAGACCGAGGGCCTCCAAAAGCGTCCACCTCTTGTTTTCTTAAATACACTTGGAGACAACGGTGCGTTAGGTCAAGCTCCGTACATCCACCTGATTAACCGAGATGAGCACGAACAGTATTACGCTGTGTTCACTGGTAGCGGAATCCGAGTGTTCGACCTTTCTGGTAATTAGAAGCAAGTTAGGTATCCTAACGGTTCCAGACTACATCAAGACCGCTAATCCACGTAACGACCTGCGAATGGTTACTGTAGCAGACTATACGTTCATCGTTAACCGTAACGTTGTTGCACAGAAGAACACAAAGTCTGTCAACTTACCGAATTACAACCCTAATCAAGACGGATTGATTAACGTTCGTGGTGGTCAGTATGGTAGGGAACTAATTGTACACATTAACGGTAAAGACGTTGCGAAGTAGATTACCAGATGGTAGTCAACCTGAACACGTAAACAATACGGATGCCCAATGGTTAGCTGAAGAGTTAGCCAAGCAGATGCGCACTAACTTGTCTGATTGGACTGTAAATGTAGGGCAAGGGTTCATCCATGTGACCGCACCTAGTGGTCAACAGATTCAGCTCCTTCACGACTAAAGATGGCTACGCAGACCAGTTGATTAACCCTGTGACCCACTACGCTCAGTCGTTCTCTAAGCTGCCACCTAATGCTCCTAACGGCTACATGGTGAAAATCGTAGGGGACGCCTCTAAGTCTGCCGACCAGTATTACGTTCGGTATGACGCTGAGCGGAAAGTTTGGACTGACTGTTACGTTGGACACTGAGGACCAAGTTCTATGGGAAACCATGCCACACGCTCTTGTGCGAGCCGCTGACGGTAATTTCGACTTCAAGTGGCTTGAGTTGGTCTCCTAAGTCTTGTGGTGACGTTGACACCAACCCTTGGCCTTCTTTTGTTGGTTCAAGTATTAACGATGTGTTCTTCTTCCGTAACCGCTTAGGATTCCTTAGTGGGGAGAACATCATATTGAGTCGTCACCAAATGCTTCAACTTCTACCCTGCGTCCATTGCGAACCTTAGTGATGACGACCCTATAGACGTAGCTGTGAGTACCAACCGAATAGCAATCCTTAAGTACGCCGTTCCGTTCTCAGAAGAGTTACTCATCTGGTCCGATGAAGCACAATTCGTCCTGACTGCCTCGGGTACTCTCACATCTAAGTCGGTTGAGTTGAACCTAACGACCCAGTTTGACGTACAGGACCGAGCGAGACCTTTTGGGATTGGGCGTAATGTCTACTTCCTAGTCCGAGGTCCAGCTTCACGTCCATCCACAGGTACTACGCTGTGCAGGATGTCAGTTCCGTTAAGAATGC
+
:=;JGJJJJJJAAA888:CIJJJJHJIHJ0,,+++,-.''''67AHFFI?=>@FFHDGJ:9))))3311112220133<?AFFDIGJFIJJBB@A>??2::9843389CABDBFIFHHJFJJIFFDBEHDIFJJJHJGEGDEDGFJC::;=881D7766:7.-)(&%').*+)*.12@JEIFJJFHJFJJJJHJGHFJH=<=<<:('('&&%%&&(9988<=@A4342775778EEA@B?6**6,,+,7----<<;<<CFGFA?=99ECF<;;DA@AABJJJHJJHHHJJIGFJJJJF@?8878**0)1043<<=3346?;;;<9ICCJI@:999>@JJJIJJJJJJJHIJJFJJFGDEJJJJJGJJBBE@C@71038766632105:AA=GDHABABJIJJJHJJFIJBA@DD:9:<CDJ?888<EJJJGFFDCCCIDA??GJJJJHGJHJJJED??ABBCIJJCFFGEEGJJIEJHHEGEED?>??745BA>=522285(((*8-,.2//09=;===A:;9.,,)(((22111424=@GIJJGJJHHHEGJCDBCEA@?@FJJJJGJ9777<8ECEHBDB==;;>;95555788:<310/-,%%+*((''11387547?@=?@?AB:9=??DIJFDFFHJA??;=5268>@AAD-+)%%(()*..=:99??JJDGJJAIIIIJD>99:55CGFJHJDHDA9:CBG<;GHEJJJJAAA999955+21CHJJJJJJJIJGGIIJFJGJFJJEJ=134+++*002//.0.../:>>JGJGJ;33;JJJJFE::;>AA=<<<885783'&&&6;9;;;>EB;=194-*.04227<=>?C@B@BFDDDBEA@9+))*(&(..6>BHJJJJEJIBBBEJGJIJJH9998BAAGDGB@?>@CJBC@</)((&&'(//002+++AJJJEGF::;;C@A@CA8764551**+/;<IJJJCIEFJEG<<;.(&%(*&%+**00474532119;333133693/000878<6667632233311<AACB@BJJJHJJHEJJJJJJHB@@?ACA7;<EAAA?JJG<;<JJJJJJJFJJJJJ>>>>IFCCEJJGJJFJJJJJJJJJJED;9:>9>-+((*+**%%&',-7::<FGJFCBEDJHJJJJHJJJIJJJJJJFDEC7667=9::=EGJJJJGJJJ66667>??JJJGHFJJJJFIIJHECCEJJHGJGJJJIJJJJGGJJH@>A>1///=AJJJJJJJJEJJJJJHJJJEGB0./1/1<<?DBAC(=2223D?AAB?BACBBA@AB?0/020//)''4985*))-3())&'',,+-/41535<?HHECACADC@??BGJIJJGJJFIGCDDCFC988:8.(((+(();==<<<<<BDGGGJFBBCF?J>>=>EICC<::;71?BBGDDCAE8111///0..0274'//,+++*))*,.4//..--/***821003476677881000/20.-+,)3;<FJJJJGHGFDGB5555;;<AJGJJIFBDB:EDGFDJHIGEF0<:@EAIGJIJHJJFJ@>AEIJJGJFFGJJIFBJGGEFJHFGJJJJIJJJJJJJGJGFJDDFFEDJHGHJGGGGJJJIIDJJGG@>?>3DDDHHBBBBCCD=:9911155896778;;DEJJGJJEJJJGHIJFDHC<;;;C====AABFIJGJJHDFFEDHFFJJJJJJJJJJJ@@?>)&&&'421228CC=ABBCDJE>C800.-,&%%%+//>>??DAABJGGHDABCH))))::+5++,?EDJBA@AAE?8ACDEBEJHGJJJJJIJJJJJJFHEFHHIIECF>>6((--.68:>A?A@B;<<<=>@GJJHJJGJJJFJFGHIGGE>,***>@@EJJGIJJFFIJGJJJJJHJJHHJGJJIJJGJJGCDDBHJBD@??BDJ@???JHJIJFGJJHFJJIJE:9::ACAHHFHJHJJJJGJIJFJGJHHJGJJJJIEFJJJJJ;:7//..12.+&&&&&&328<?BCA+++*111<A6667EC==<<@JDGICEADGHFJIH==<8889JECC<<>BJHJJHDJED@79GEEJJJFJGHDFHJJJJG@>==CCEEDDIFJEDFHGJ866:7@=8CA<>5334=@AJJGJJHHHECD?;::'''&&&&2//0.'**+,,==?9@D>>HJJFFDJEJJJEGGEHHDJGIEJJJHJDJEJHFJJIJFHJIJIHHEB@@A0***+?ABAJJFABJJGJJGFJHEFHJIJJJHB>CFJJJJHJFJGJGJFJJJIFFE999>IHBA@@A3236@D>>>>>;<>HEJJJDJGFFBA3333GJIJF==<55499855;655.*&%(*'&&'&&''((&&&&'%'+10189:=?>CBCE;5444447FGCGDJJJGEJJDEFGFEF<GGJIJJGIJCFJGJJFJJJJJJJFJFEEEGIEJ8889J@?>>4-+,,,-;8AEDEJJJIJJJFJJJJFJFFJCHHJJJJFEI>>BCGJCCDHFB??>?GFJJJJDIDEAJJGJGGJGJHJJJJHJGJ@BBCJJ777511@IGIJJIJEJFJJGJGJD@@8866666734574.-+----/08.,,,4345689<?@EGEJJFJGJHJGJJJJJHJHD6556@EBG=645??JJH=>==EJJJJJJJ>=>=>@>6667>;;;;;;1111EED=<788758>9DGCG@HJJJJJGJIJFJJIC<D)(3AB1112JEHGJIHFJCB883>77<..<4436;@@???HEGHIJJGJFGJJJJHHJHJEEDDGJIIIBCCBHJIJJFJJI@>?==JFJJHDGD5333:::==>111433<742145H?>=>DGJJDFFDJ=;.--0&('',48@9989@CG>>;:<;>@ABDEJFGEJFACEBHD@???GFGC<867A?EC@6433468)+++47653.&
@Stanford_t7w_4_T7_No_SapI_4_Linear_10700_191
TATTACGTGGAGTTAATAAGAAACTCCTGCCCCGTCGTCGTATTGTTCTCCCTATAGTGAGTCGTATTAATTTCGAGCCACCACAGGGAGAATATCAAATTAAATACCGGAACTTCTCCGTAAGTAGTTACCTTCCCAGCCACACCCAATGATGTTCAGAGGGGTAGTCTCATCTGACAAGATGTATACAGTGTTGAACTTGGCGTTACCAACCACAGGGAATCGATATTGTCCGGTCCCTAAGTTCAGTCTCCCAGCCCTCAGAGTGTTAGAGCCTAATCGGGCACCAGCCATTGTGTACTTCCAGTTAGACGATTGGTTCTCAACATAAATGTCAAACGTACCAGAGTTCTCGTAGTTAACCCACGCTCGGCGTAACTGTAAGCGCCCAATGTCTTCCGTGGAGGTAGACCCGTCGTCGGCAGTCTGCTTGATGGAGACTTAGAGAACTCATATACGAAGTTAATGCTGAACCCAATGTACACCATGCGTCCCTCCAAGTTACCGCTGAGTCTCAGCCAAGGGTCGCTATTCCACCCAGCCGTAGGTTGCTCAAACACGGTTATCTTACCATCAGGCTCCAATACAGTGATTTTGCCCCTCCCGAAGTTTGCACCATAAATTGTTGGAATATGAATAGAGGTAGTGAATGTGCATCGTTGTATGTTCCACTAGGAATCGTGTATCGAATCTTCATGTCCATAAAGGCACGATAGGGTTCTCCCTGTAAGTCAATGGCGTTCTTAGTGAAAGAGATTCTAGCTAGGAACGTATTGAACTCATTGCGAAGAATCACATACATATCTGAGCTGATACTCTGACAAGCTAGAACCTGTACGTTTTCCCCCAAAGTCCCAATGAGACCACGACTGTTGCCTTAACTCTTCGTTCAGGTACAGGAATTTGTACATGAAGATTTTACTAGGGTCCCGTGGGATCATACCGAACAGAAGTTTTCCGTACCACTTCCGCAAATACTGAACACACCATTAGGGATGTAGTCAGGAACGTGTGATGTAATGTCCTCAGCATTCTTAACGGAACTGACATCCTGCACAGCGTAGTACCTGTGGATGGACGTGAAGCTGGACCTCGGACTAGCAAAGTAGACATTACGCCCAATCCCAAAAGGTCTCGCTCGGTCCTGTACGTCAAACTGGGTCGTTAGGTTCAACTCAACCGACTTAGATGTGAGAGTACCCGAGGCAGTCAGGACGAATTGTGCTTCATCGGACCAGATGAGTAACTCTTCTGAGAACGGAACGGCGTACTTAAGGATTGCTCTGGGTTGGTACTCACAGCTACGTCTATAGGGTCGTAGTCGCTAAGGTTCGCAATGGACACAGGGTAGAAGTTGAAGTATTTGGCTGTACGACTCAATATGATCTCCCCACTAAGGAATCCTAAGCGGTTACGGAAGAAGAACACATCGTTAATACTTGAACCAACAAAAGAAGGCCAAGGGTTGGTGTCAACGTCACCACAAGACTTAGGAAACCACTCAAGCCACTTGAAGTCGAAATTACCGTCAGCGGCTCGCACAAGAGCGTGTGGCATGGTTTCCCATAAGAACTTGGTCCTCAGTGTTCCAACCTAAAGTCTCAGTCCAAACTTTCCGCTGAGCGTCATACCGAACGTAATACTGGTCGGCAGACTTAGAGGCGTCCCCTACGATTTTCACCATGTAGCCGTTAGGAGCATTAGGTGGCAGCTTAGAGAACGACTGAGCGTAGTGGGTCACAGGGTTAATCAACTGGTCTGCGTAGCCATCTTTAGTCGTGAAGGAGTCAATCTGTTGACCACTAGGTGCGGTCACATGGATGAACCCTTGCCCTACATTTACAGTCCAATCAGACAAGTTAGTGCGCATCTGCTTGGCTAACTCTTCAGCTAACCATTGGGCATCCGTATTGTTTACGTGTTCAGGTTGGCTCCATCTGGTATCTTATACTTCGCAACGTCTTTACCGTTAATGTGTACAATTAGTTCCCTACCATACTGACCACCACGAACGTTAATCAATCCGTCTTGATTAGGGTTGTAATTCGGTAAGTTGACAGACTTGTGTTCTTCTGTGCAACAACGTTACGGTTAACGATGAACGTATAGTCTGCTACAGTAACCATTCGCAGGTCGTTACGTGGATTAGCGGTCTTGATGTAGTTGGAACCGTTAGGATACCTAACTTGCTTCTCGTTACCAGAAAGGTCGAACACTCGGATTCCGCTACCAGTGAACACAGCGTAATACTGTTCGTGCTCATCTCGGTTAATCAGGTGGATGTACGGAGCTTGACCTAACGCACCGTTGTCTCCAAGTGTATTTAAGAAAACAAGAGGTGGACGCTTTGGAGGCCCTCGGTCTCCGAAGACCAACCGTTAACTTGGCGTGACCCTTGGTCTGGATAACGAAGGATGTCAGGCTGTTGGCTGATACCACCCTTCAAGTTCTTGATTGATTGGCTAATGATTGCCAGTAGACCTCCTTATTTATTAATGCCTACGAGTCAGTAGACCAGAAGTGAACGCATCTCCATCCAGCATATTGTACCCCACCGTAGTCCATCTCATACTCCATGCAGAGACGTCTAGCCTCATCTTCCTCTTCTTGGAGTACACCCTCTTACTTCCGGTGCCCCAAAGAATCGGTTGTTGAACTGACGGGAAGCCTTGGTGACAATCCAGTAACGGAAGCACTCAGGCATCTCATCGTAGTCGCGGAGACGAATAATGTTCACAGTAATACCAGAGTCAAAGCGGTCTGATTGACTCGTTCGGTCATACACATAGCCACCTCGGTTAACGTAGATGGATTGACCGGAAGTAGACATTAGGGATAAATAGTCGTCACTGTATACAATAGTGAGTAAACATCAGGTAGTAGCGTTATGCCTTCCTCAATGTTGAACGTCCCATCCACGAGATTGAATCTGTCGGTTAATCTTGTGAGAATACGCCGAGCGTTTCGCTGCATCTGCGTTAGCGTCACCTTCCAGCGTTGATACCGGAGGTTCACCGATAGACGCCAGAATGTCGTTCACAGCTGATAACTCAGCGGCAGTCTCAACGTTCATATCGTATGAGCGCATATAGTTCCTCCTTTCAGCAAAAAACCCCTCAAGACCCGTTTAGAGGCCCCAAGGGGTTATGCTGATTATTGTTCAGCGGTGGCAGCAGCCAACTCAGCACTTGTTTCGGGCTTTGTTAGCAGCGCGGGTGCGTGCGGCCTCCTGTGCTGGCGTTAAGGTTTCTTCTGTTGAAGTAACACTCGCCTCTTCGGGACTAGCAGCGACCGTTGAGGCCACCCCCAGCATTACTCCCACTTTGAAAACCACTGCACCAGCAGCTTCTGGGCGAAGACCACCGTGGCCCATTGCGTACTTAGCGATAATCTGGTCCGCTTGGAAGTTAGCACGGCGAGCGCGCTCCAGAGCCAAGTCACGCAGCTTAACAGTACCTACCGCAGAGCGGTGCATGAACAGGCCGATAACGTTGTCCTTAGCAACCTTGACATTACCCTCACCCTTATTGGCAGGGAAGACGTGCTTCTGACCAGTAGTGCCCTCACGAGCGGTACCAGCACCACCAGCGGTGAGGTGCGGAACTTCTACAACCTCAAAGCCCATAACGTTGCGGATAGAACCCTTCTCAGGGTCGATCAAGACAGCGTAGTTTGCTGCGTTCGGCATCAGTGCTGCCAGAATCGCAGAGTAGCTATCTGGGTCACAGTAGAACACACGGTCAGCAGCCGGAACATAGTTCTTGGTCAGAGCCGCACGAGCCTTAGTCAGCGCAATAATCTCCTTACCCAGCGCAACTTGGTCGGTAAGTGCGGCCTTGTTCTGAGTGGTCTCAATTACGGTAGCAGTACCTAAGCCCTCGATGTTCTCATTATATTTGCTTTCCACGTTACACAGACCGGCGATCTCAGCCAGAACCGCACCATCCGCAGCCATCGCCAGAGATTCACCCAACTGAGAGGTATACTCAGAGCGAACGTCGTAGTGGCTCATCGCGTCCTCAATATCATAAATCAGAACGTCAGCCGTCAGGAGACCGTCAATGGTGATTACCTTTCTCGGTGTGTTTGATGTCCTTACGTTTATCGTCGAGGTTCTCGCCGGAGCCAGATACGCTGCCTGAGTGCGACCCAGAACAGGGAACTGAGCGGATTTACCGCTGGAGATGGAACGTACCATGTGGCGAGAGAGAGTGGTCACGGAGGTACGAGCGAACGCAGTCAGGACTTCACCGCCAAATACCTTCAAGAACAACGCCAGTTTATCTCCAGCAGCAACTACACCTTTACCTTGGTTAGTACCCATTTGCTGTCCACCAGTCATGCTAGCCATATGTATATCTCCTTCTTAAAGTTAAACAAAATTATTTATTAGAGGGAAACCGTTGTGGTCTCCCTATAGTGAGTCGTATTAATTTCGAAGTCTATCAGAAGTTCGAATCGATTACTTTCTGTTCGACTTGACGACGATAGTTGGCATCTGTGCAATACCGAGGGTCACTCATAGCTTTAATAGTACCTCGCTACGGTCCGCAAAGCCTTCACGCTTGGTAGCCTGAGGTTTAGCCGGAATAGCACGATTAGTCACACTACGAGTTGGCTTACGACCGAACGCCTTAGCGCGAGACTCACCAGCCAAGTTGATGATCGCTTTGACCGGTCGCTAAGTCACGACTGGTCAACGCATTATCCAGCGACTGTGCAGCCTCAGGGTTGTGCGTCTCAAGGTGGTTATACAGTGCATCAAAACGTTCACGACCACCAGCGTACTCAATGACACTGTTTACGTACTGCTCCACCAGAGCTTCTTGACCACGGATATACGAGTCAATGAAAGCCTTCGTGTAGCCAATTTCAGCCAGCTTAGCGTAGGACTCGGCGGACAACTCTTCGTTCTCCTCGTACTCACGCTGGATAGCCTCAATGGTCTCGACACTCATGCCACGCTCAGCAGCAATGTTAATCATCTCTTGGAAGCCCTCTTCGTGCTCACCAAGTTGCTTCAGGGGCACCCCGTTTCTGGAGTCTCGCCCAGTGGGGTAAACTCTTCGGAACCTTCGGTGCCCTCAACGCCTTCTTCTCCAGTGTCCACATCGGTCGGCTCAGAGCCATCGCCGGATTGAACCTGAATGCGGCCTTCGTCATCCTCTTGACCGAACGGGTCAGAGTTGTCATACAGGTCACGTTCTGCTTCCACTTCGTCTGACGCTAACTCGATTGCATCATCGCCATCACGGGCAGCAACATCAAGAGCCAGCATGTTCTGCTCATGTTCCTCAACGGAACCACCAGACATCACAGCGGAGTTCGCGCCAAAAGATGCATATACGTCTGCATTAGATTCAGCCATTATTATTGTGCTTCCTTAAAGTTGAACTACAGGAAGACCGAGGACTCAACCTCTTGTCATCGCTCATTTCAAAGATGAGGTCTCCCTATAGTGAGTCGTATTGATTAGGCTGTAATTCTCCGATCAGCGGCAGCAGCCATAGCCTCAGGTGAAGCTGTAGCTTGTGCAGCCATACCTTGAGCCAGCGCAGCAGCACCATTATCCATACCCATTTGCATAGACTGTTGGGCCATCTTCTGTTGCTTCTGTTCTCGGTGAGTAGAATACCAGAAGTGTCAATACCGATAGCGTTGGCAATACGTAACTTAATCATCGCAAGGTTAATATCAGGGTCGTCCCGCATAGGTGCCAGTGCAGCCCATGCAGTGACACACCGCTCCACCTTATCAAGGTCTTGTCCTCGACCAATTGCTTCCAGACCTGTACTAATGGTTGGCTCTACGGCTTCCTTAGGTAACTCAGGAATCTGTTGCGTGGCTTGTAGTTGCTTCAAGAGCACTCGTACCAGAGGCAATTGTAATTCTTGAGAAAGGATAGAGTAGACACCACCTAAAGTATCTTCAAGTTCAGAAGCTACATACCGAATCTCTTCGGCGGTCACACGTTCACCTGTACGCTGAACCGCAGAGTTCAACATAAAGGCAAACGAAAGGCGAGCCTCGATAGCGTCACTTACGGCTTTAGCTACAGTAAAGTCTGCTTTGCTTCTCCAGTTGGAGGAACGAGATGTCTTCTGGACGACCAGTAACGAAGTCACCAGTCTGAGCTTTGGTCAGTCGGCGTGGCTGGGTGATACCAGCAGGATTCACTAAGCCGATAAACCTAGAGCTAATCATGGACATCTTGACGATAGCCTCTTGGAGATTTTCAAGGGACCGTAAGTCACCTAAGTATTCCTCAATGTACGAACGACCGTAGGATTCACCATCTAGTCTGACCATCCGAATCGGGATGTATGGGCAAGCCTCTTTAGGATAAGTCCCATCGGAGCCTTGGACTTCCATCCCCTCGACCTCTTCGTATCGGAGGTATTCACCTGAGTCCTCATCCAGATAGATGTGAGTGTACACGTCGATTGTCTCATCAGCTTTCTTCTCACCACCTTGACCTTCAGGCCTTACGGATGTCCTCAGGGAGAGCACCAAAAGCTATCTGGTAAGCATCACCATTTGCAGAACGTTGCCGAATGCGTCTCGTTGGACCACATAAGAAGACAATCGGTACAGCTTCATGGGATTATAGTTTGACCCTTCCGGTTCCGGTAGGTACAGCAGGACGTTACCAGCTACGACTAACTGTTTGAGAGCCTCAAAGAGAGTCACGCGGTAACTGTTAGACTCAATGTAGTTCATGATGATACGCTCTACCATCGAGAGGCCCTCATCGACCTTAGCGAGTCCGTCGGGGTCGCTGAGTAACTGCTTTGCTTCATATTCAGATATAGTAAGTCGCATCCAAGTCTGCATAGGAGATGAGCAGGCATGAGCTTAGAGGCTAGATTGTTCAGACCACGAGCGCCCACGGCTTGCACGGAGTTTGATAATCTGTAGAGGCGTTATCGGAGTCCTTAGGGAACAATGATGGGATGGTATATTGAGCGCAATTCTGAGCGCGTGTCTCATAGGGAGCACGGTCGTTCTTTAAACGCTCATAGACAGACTTTGCGCCATCCTCCGCAAGTCCTGTTCGTTTCTCAGCCATTAAATGCTCTCCATGTCTTACGCTGTAGTATTCGCGTTATGGTTGATTGACTGACTCCATACAGTTCTCCTAAGGAGCGATGGTTCAGGTTGATG
+
4--,''&'(*((((&'(&''&')&&$$'%%&'**1,,,,455==>ADDJFEGJAJGIJJHFGJJHFDG75457/5335789:732278B553333'&&&'8:<EHHJJDHGJEDDCC87..*&&&&&''+--092741><<DEGGJ>?@@@DEBDF9:777;;;;3331/(+=;<<>JHHIHJHJJI?><=>ADE<==<==<>JJIJJJJHHJJJJHJJIJJJJJHJHJJGJJJJJJHJJJB<::E@===:;66@:DDGGJA>979;=>3//16:<><<@>??@EJGGJIJJJHJGGJJJDEDEJGJJIFJJFDGDHIJJJIJIJJJJJJIHJJJJ???@FGDC7312777++**/0111@DGGJFGGFJJJIJIFIGJD=D**>BEEJE5557@6555B>CIFGHDBDACAAC765577:==@B@;;;999()))*)*)%%%'0<JJEGCGHGHECCCECJGJIJJI0000@DJJIIHJIEFECEEHA83324:5;<8>FFDIJEIJHGJJJGHFEJFHJJIJJJJFHJFIJJJIFJEAFGJJHJGJJHFIGFJIJJJJHGFIEF>;9210./111116@?;@@;:4457995555;;9;7/.--34AEJJJJGHGHFIJIFJHEJIIJGJGDDEFFJFGJFC?=<9666/.4+*+@@CCEJFJGEGDIDGJB@@AFF63325211233>EIJJJFJJJJIJJJGJJEJG:::8999?HBCCDFJEEGEEJEHIHJJJJJDBAA-66>DGEIGJJGGDD:::::;>FFD@A>>A=A@>@><<=<>FFFJFIIHGJJFFEFHHHJIEEJHJJIJHIEEJGJJJHJJJ766:659:>**8666G?:32<3445433;4=>655////E88CFFAB=BFII>@JJFFJE@?@AJHJJIJJJHHGJJEHDEEGJGJJIFJJJI:66//+,&&%'(*)+,-,(&&&'.,/2//015<@BCD4/''28E@@??DHAGFJHJJHEECFECJJJE;::735<<556*))(('(,<FJDFJJGJJHHGEIFDA@33>DEGHFGHDFJJGDJJIHJFIJJJJHJJFJIJGJFJFIJHHHIIHFJGJIJHEDJIJHJJHIJGJFFEEGJHIJGJJHHGDCJHJH@@=>@ADECBFB@JJIJGIJEJJJIHFHHIFIJJJDEFH>===FED@<85563347:8872:*()*666:?CCFJIJHDFCJJCCBJCCDEFJ???5./007777899;>=>>>BBGCEGJHHGHGEDDEJEJJCBA=??>??@C@CBCJ@@@?D+'''(**))))*30.-,,05BAACB>>>>B>>AD=@?@@???2//1:766,,,,*++,8<=:<;7767>?FDG((((FDB@@AEFJJHIJJJGGJEGDDC<;2.%%'(,)))))(((&(*+00089:BDFGIJJJGFDJIGHGHHC;;;7FA>98>=1J11?===688DJJJGFHHJJJJE@CEEFJFJJJGFJIJJIJGJJJHEIF?@@AHJFFGIJ8354)0088GIFCBCBCDHJJJFGD:@@3@@AHJIJJGHGGGGGJJJJJJIDCDJJJJJJJJJJJJJJGI7777?76,(*))()+.566?FEIF;::;JHJHHGHJHHJGJJIJGE9777C?GFGECCCJ3BE''''EJJJFJGEFFFEJGFGJJHJJJJHJJJI<<::3,)'(+4.-+*),,686688>FEDBGHJJJGHJJJHJCBDJJFCF?99:<JFG98731,9@JCJJA@@ADCDEGJJFJIFIGJEJ,***.EEEHJJJJJJFHJEFDFJJIJJJJJJJJ?66....6784441-,--.---,-5772.../3<HJDFDF:999;;;<JFFDEBEA8;??<>?GDEGDJJJJIJ;99:IGHGJFJJJ>>>>?HFCJDDFCI@4445C::922/()**1?@98000-,,+&%%%&4;BCCDGIDC??BC<000104+)'*((&'+,,,CDGGEEDEFFHC)(((**19)(();JH@HFJJJIJJJHJJJGJ?>>>CJGB>@HDJJDA@DJGJFFGI@AG?3330=76555;A?CB@C>>((((5BGJGDED?J?AB@=;;;=<DDIEDCC@5EJHFFHJGJJEJJHHEJJFHFHIJFDEFEEH3333FGDGEEDDEJ@?@@FFD?<=HJJIIFJGFHFJIJGIFFABBAGEIGGGJJIJJHJJFJJJJEGDHGIJIIJGJJJJJJHJEEEBEIEJGJGHJFJDGJJIGJJJJHJHGJHEDCHJJBBBCJGHECDJFJJFJJJJHJJJJJJGGIJJDEB@?7656<CCFCEJJDJJCGFJJCBAACJFJGJJA?>><><;<;>FEHDGJJIHJGJFJJICAAAGJJIJJJFGIHJFBGFFIIJJHJIJJJIJED62B;ABFJFJJIHDIHHJJJJJJ4445CGG@@@ABB??@@CD===>CD=<:669;=ABD??@?HGFFJJJJFJFGJGJJJGGFJGJJJJFJFDI@IJDCFEJFAAA@DD@=?@C///0><=-&&&&'''&$#$&$$%99<<7:FE>8557:0'&&%&,,-.((((9999CBDFHJD>>?>GJJEIEFEJJJHJJJJJHJEIHCJ>>>=BC@JJICHFIJHFJJJIJHFEHJJFGDEEBEHD??=<A>><<A@DA@AJEFH=?A07CEJFD@@A<<0++).-,*+5/+000-1.*+-8912A@AIJJIJJJJIGJIJJEHJIJJJ<9:FJJGDFCDJJJFJJFECDFJJA@>;;<>??;2222EGJG;::::CCCFFJJ7444/--/60--.9:;=EEBD?<>IJJIJFJGGIJJJJJJIGJFJJJGJHJIJJHHHDD==?@GJJHJJJHFHJFHJJGIJEFHIFIJGJJJJFFHGJJFHHFJ>><;;;<HJEHFDGJDDEFIJJGJEGECC444-,,,/09446?FGFA???GEJCFJJJJHFHGFFJJJJJJJGJJJ@:;A=>=>-+@@AAHDDFJJEA=<;;HFDDBA@E654470.2++78GHHFBAAAID@=?B,*11BHDHGIEJGIJJAFFJJI@?@AF>I=FJJJHJJJJJHFB?DAAA?66223452223>>=CJJJFF>=>@EHJ<;DDGJHHFIGEFGFJJJCDC>>:8889;;7;=DJDCBBHEGJHJJGJIJ('''<C=JJHJGJJJJ946JJIEHGJJHFJGJGJJJEJJIFFIJJJGFJJEHGJJIGJIHJ*))*156,)))+HJ@@AAFB;;</...+--/.)(((&&(+,043111:JFHEJ?99:;<>@I;9:;C@???E@@@AHFGEFHGHJJJJIHJJJHIJJJJIJJGJJJJGJJH>==9898;==BA@@3-,,2..*)*())*,./07=<<??DI::99=>---+++(((%()')).:7456IBD@A?@BBDFGJJFEFDGDC///>GFEGJGDBAFGJHJJJJJJJJJJJEEJIJIIJJJJHJJGEED@@=<=?::GJJJGHHJFJFJFHFHJJJJJJJJIJJJJJJJJGIFDDBIJJDJEJJJHIJGIIHEJJJIJJJJEEEEF::77;?EBA?@.EHGIHFIIGGJC@J<GJ<;;4-3-/9455/..0<..CE+>=)CCBJJBJJGGJFIJHEJHJHJHJJFHJJJHGJC=78433878HEJFGEJHHJJDFFA?:9:;76634000/0.,++136188999<=F<::;IGDDDFJGHHJJGJJHFJJGGHEHJJJIJGCFJFC9((()1('+'((9>@CDDCJJIFCE=>8+112BEJBCBADB;::8ACEJGIIIJIJJJHJJJIJGJJJGHJJCCB?==>BBEJFACJFEFG=<<=FJJGJHE=<<;=CC@EJ=BBBEJHBB?@<;;;751.,--))*33?@CFJDEFHJIH=BGFFJDIE<<<=JJJGFDFDIJJJGJHEEIHJJ@A@@DDHJDEGDHJFEDHJHHIJGJIEJE>;;9;>><:8176;<JEFDCJDFJJJJHJJG@>>IFGDGECD?>:=''''''--7899C@@FFGJIIJEJJHHJJEGIJEGHJGJJJJFHGEJEIJIJJJJI8888GFADFJFGEEB?@==?AJGIHEJIIDEEBAB==//..23IJFGHHFJEFEDJGCAA?ABCGFGIJJJJHIIEB@,,++/0.0113/...234))()).34@/.?00?BDJJJDFBCDEF:9;C::8:>96:+*+*)))19>43.-./'ABDCCBFJGJJHJGIBA79788:ADED>D......334<DHDIFB99:GIGJJJJEIJGJJJJJJJJJJJJJEJHIFF((((2*.JJJ1(),,84555:>JGFJ=999<@@@@A9:::GFEGDIDFJHDI@A@AJJJJGJJJIJJHHIJHEHGJIJJJGJGC@<;;>BBJJFFJJJIGJJE8J=6JFGJJJGJGJJHJIIJHJJJJJHJJJJJJJJJJGGJJJIJJIHJJJFJFEJDDB??B;78:5@IJHGGGJJJHFJGFGCH?(&&&&''2@5GFED6555943499555846/../;;?ECBBFIDGHFJJBBAAG2000HJIJIJGJJBBDDC@@@GEDAAJIGGEEEGGEJJGJHGJH=<<<A?:54335243312)))+--,-/2?::777=@JECBBCG=><)'')(&%%*+8<?FECJHJGJJJJDJIJJIFHJJFIIJJJJJG>?EJJJJHJJFCIGGJIJHGHIGHJGFJE==AA>;;JIJJGGEJJJJJGJIDCDBDGGHHJJJIJJJEAA@AA54445224AAAB>AJ966//.-02&%%&*,09710--<=@DFEEFIHJJFDCFDJJJJJJJJFGF8788EBA32226>A@BECJHIFIE@???FGJJJJJJJJJGGJEIGJGJGJJIJJFB@>;++*;;<<CJIJHHJJJJJFFJDB=''&'(45641295533424;>CBJEEHJFA=<9IFEHJIJJJJFIHFFIFJJIJHHFJJJJHF?===JGCFE???@FD>=<94444859<=A-----84.//))(),-----+*-2634HFJGHIJJJEFGJJIGJJJJGJGHFGEHCCB5444DD<:::?@>>>>JJHJJJJJFJGIJJJII;;;<JJJJIEFFEJIHJJHHHCEAHJH::::IIEA@@J<86,(+-*'&&&%$$'%$%&%16;EDHA@99;<F:FJ??@JJJDFEF;:758DGJHGIH8ACJJIHEIECHJJEHJJGJFBIJJ>@89<BC6667JJJJHFHJE@><;<>BJC@000(0(()&&(2CJEDEEHJJGGJIJJJGIEFJFJJJD@ABEDCDCCAAD=3335:;9HEEE76557HHJJEGJHJJ85437=AIJHGJGIFJHJJGJJIGC4444DJHJJEJJJJHFBBDJIJJJJEJGCG@B@:222GB=:;JGJJJJJEJBDAAGHJ?;=3<=?@EJFGEE>>?;;9;8833545>>@CHEGC(((*66:<>>@;:;BAJEEIDFGJJGIJA>>>CA@@@B>=;9898+**)+)&'%$'('),AGIICACBHFG::=<C@><71011234**+,12//1-46788CEC9999JFCBBJJJACCFGDFFDACDEDFCDBBE00////*.,-&$%'.1/,+'(&)&$$$'/:;AAJEFIJJFJEJFFEJDFFCJJJJIJJHJFG4322.,;;;=;9;88673..+<A>>?EEACCDGFDIGGHIDABBG@7HDFJJHJGGHGJJA::;;89IDJFFJJJEHJGJDCG=;<:445565811<<JGJJEEGGJIJGIFJHJFDB;877;D><=CBCD====BB999:<((((88B?BJJJGHHDFCJIIHGEJEJ>44>AJEHJEEIBEIFIJJIJJCAAB@AAAJDJJIHJEJHJGJ?JJJ<77777+))*-.588JEJJJGJFHJDG..4355EJJGFJJIC=>CJJIIJDCDEBJEEFD=.../...DDCEJJGJD@CJJEHED:5463:45<==FBAGHGGJJJGIEDDFJGJEDABCFHJJJJJ????JGHEGJGJHJJFJJJIJEEJCCBFEIDGEB000183*)/07:2@FFDFJJJFJEEEC@=<<@4344CDGEBBJJJJGFGJIGJJJ705AACDDD@BD@@@BB????JIJFJDEJGJEJFJHE?@AA;=>?AA55BCFDDFFGBCCFJJECFEDCBGEJDDEA?@@AFJJFIGFEHJGHGJIJJ=<<GHHJHHJFA:;1-?@35543447<:6568655511199BABC?ADJIEDFDEHEFHJFEDDIJJ?>4'&&&000;<IDCCDJJIEFFJJEIFJJJIJJJJHJGHJJEEEBDDBECD@ABA@@CCA>;651/6622<<BBACB=<<;<HDBD8888BD@@@@CB?>,,,.5@DGFEHJEEDIIHEFCDDEEEEGGFGFEFIFJJGGJFGFHJGCBB>>@@DBDCEE@CBDGJFEIIBA***+;;?::;@@DB@<4553446=<::;;>>ADA???92***+***?CCBDDCE=7ECJFFJJJJB3334;>;<>>111B>/+*))))0221168::?AGHCEA@@AGGJFGDFFJIGHGHJJJJJGIJJEGJGEJGJJHFGHJI==>>JJJIJHFIJIJJGJJHGHJIHJJACACJCE@CFA424699=C:>FFFJEEB;:++9;ACFIJF====GFJFBA76.,,,/'&%%$$$%789ABC8889BF@@DB<@A@CDIJGCC??<<>@JJJJHIHIJ=@CA==C??ACAFDEDJEEJJFCFHIHJJJJJJ?>>?JBJFHJE@8;+DCJFJEJGFFCHEJJGEEFECJHGECJFC?<<<H@?>?HGJJJCBA<=<JDH984468A@EJGJJJJJJJJJJIJGHJD?ABFJCEJJIJHJIHJHEAAAAHFJJHJIEDAB@:8/)((/2>ADBHBBB.---450')**+-/./))))./BE4221+*+,5==BHA?>B?BEI87877<88;HJFJ9666JJJIJEGHJJJFFEIJJJHC989442/(''*%&('(666779<;=9:<@@63355=<7.-,-16:F??>A@=7A=@...-0&&%'*+<CCDFCJG;<;<JJJJGGJJIICC@@FA@ABBCDJF566GHJFIEIJJJFJIJJHFJIJJJJJJJHJHJHFJHIJJJJIJGGEEDBJDJA@@@HCAADEEJFFGFFGJJGJHGIFHGFJHJJFCDDHGJJCHEJHEJJEGIHEHEJEHJIJCDD>:</J@@>?CCEAEA.--/1%&&/457>@?;:;;CCFJHJ666=FFJJJGJIGGFGJI=>==JJGIGJJC)(((+/7:>@ACHEH==<5556-)('&$$$$%%23++'$
@Stanford_t7w_4_T7_No_SapI_4_Linear_10700_192
GTACGGAGAAGATGAGGGTTATGGAAGTCCAAGGCTCCGATGGGACTTATCCTAAAGAGGCTTGCCCATACATCCCGATTCGGATGGTCAGACTAGATGGTGAATCCTACGGTCGTTCGTACATTGAGGAATACTTAGGTGACTTACGGTCCCTTGAAAATCTCCAAGAGGCTATCGTCAAGATGTCCATGATTAGCTCTAAGGTTATCGGCTTAGTGAATCCTGCTGGTATCACCCAGCCACGCCGACTGACCAAAGCTCAAGCTGGTGACTTCGTTACTGGTCGTCCGAGCATCTCGTTCCTCCAACTTGGAGAAGCAAGCAGACTTTACTGTAGCTAAAGCCGTAAGTGACGCTATCGAGGCTCGCCTTTCGTTTACTTATGTTGAAGCTGTTGCGGAGGTTCAGCGTACAGGTGGCGTGCAGCCGCCGAAGAGATTCGGTATGTAGCTTCTGAACTTGAAGATACTTTAGGTGGTGTCTACTCTATCCCTTCTCAAGAATTACAATTGCCTCTGGTACAAGTACTGTCAAGCAACTACAAGCCACGCAACAGATTCCTGAGTTACCTAAGGAAGCCGTAGAGCCAACAGTTGAGTTACGGTCTGGAAGCAATTGGTCGAGGACAAGACCTTGATGAGCCGCTGGAGCGGTGTGTCACTGCGTGGGCTGCACTGGCACCTATGCGGGACGACCCTGATATTAACCTTGCGATGAATACCGTCGTCCTTGCCAACGCTATCGGTATTGACACTTCTGGTATTCTACTCACCGAAGAACAGAAGCAACAAGAAGGAGTCGCCCAACAGTCTATGCAAATGGGTATGGATAATGGTGCTGCTGCGCTGGCTTGTTCAAGGTATGGCTGCACAAGCTACAGCTTCACCTGAGGCTATGGCTGCTGCCGCTGATTCCGTAGGTTTACAGCCGGGAATTTAATACGACTCACTATAGGGAGACCTCATCTTTGAAATGAGCGATGACAAGAGGTTGGAGTCCTCGGTCTTCCCTGTAGTTCAACTTTAAGGAGACAATAATAATGGCTGAATCTAATGCAGACGTATATGCATCTTTTGGCGTGAACTCCGCTGTGATGTCTGGTGGTTCCGTTGAGGAACATGAGCAGAACATGCTGGCTCTTGATGTTGCTGCCCGTGATGGCGATGATGCAATCGAGTTAGCGTCAGACGAAGTGGAAACAGAACGTGACCTGTATGACAACTCTGACCCGTTCGGTCAAGAGGATGACGAAGGCCGCATTCAGGTTCGTATCGGTGATGGCTCTGAGCCGACCGATGTGGACACTGGAGAAGAAGGCGTTGAGGGCACCGAAGGTTCCGAAGAGTTTACCCCACTGGACAACTCCAGAAGAACTGGTAGCTGCCTCTGAGCAACTTGGTGAGCACGAAGAGGGCTTCCAAGAGATGATTAACATTGCTGCTGAGCGTGGCATGAGTGTCGAGACCATTGAGGCTATCCAGCGTGAGTACGAGGAGAACGAAGAGTTGTCCGCCGAGTCCTACGCTAAGCTGGCTGAAATTGGCTACACGAAGGCTTTCATTGACTCGTATATCCGTGGTCAAGAAGCTCTGGTGGAGCAGTACGTAAACAGTGTCATTGAGTACGCTGGTGGTCGTGAACGTTTTGATGCACTGTATAACCACCTTGAGACGCACAACCCTGAGGCTGCACAGTCGCTGGATAATGCGTTGACCAGTCGTGACTTAGCGACCGTTAAGGCTATCATCAACTTGGCTGGTGAGTCTCGCGCTAAGGCGTTCGGTCGTAAGCCAACTCGTAGTGTGACTAATCGTGCTATTCCGGCTAAACCTTCAGCTACTTCACAGAGCGTGAAGGCTTTGCGGACCGTAGCGAGATGATTAAAGCTATGAGTGACCCTCGGTATCGCACAGATGCCAACTATCGTCGTCAAGTCGAACAGAAAGTAATCGATTCGAACTTCTGATAGACTTCGAAATTAATACGACTCACTATAGGGAGACCACAACGGTTTCCCTCTAAGAAATAATTTTGTTTAACTTCAGGAGATATACATATGGCTAGCATGACTGGTGGACAGCAAATGGGTACTAACCAAGGTAAAGGTGTAGTTGCTGCTGAGGAGATAAACTGGCGTTGTTCTTGAAGGTATTTGGCGGTGAAGTCCTGACTGCGTTCGCTCGTACCTCCGTGACCACTTCTCGCCACATGGTACGTTCCATCTCCAGCGGTAAATCCGCTCAGTTCCCTGTTCTGGGTCGCACTCAGGCAGCGTATCTGGCTCCGGGCGAGAACCTCGACGATAAACGTAAGGACATCAAACACACCGAGAAGGTAATCACCATTGACGGTCTCCTGACGGCTGACGTTCTGATTTATGATATTGAGGACGCGATGAACCACTACGACGTTCGCTCTGAGTATACCTCTCAGTTGGGTGAATCTCTGGCGATGGCTGCGGATGGTGCGGTTCTGGCTGAGATTGCCGGTCTGTGTAACGTGGAAAGCAAATATAATGAGAACATCGAGGGCTTAGGTACTGCTACCGTAATTGAGACCACTCAGAACAAGGCCGCACTTACCGACCAAGTTGCGCTGGGTAAGGAGATTATTGCGGCTCTGACTAAGGCTCGTGCGGCTCTGACCAAGAACTATGTTCCGGCTGCTGACCGTGTGTTCTACTGTGACCCAGATAGCTACTCTGCGATTCTGGCAGCACTGATGCCGAACGCAGCAAACTACGCTGCTCTGATTGACCCTGAGAAGGGTTCTATCCGCAACGTTATGGGCTTTGAGGTTGTAGAAGTTCCGCACCTCACCGCTGGTGGTGCTGGTACCGCTCGTGAGGGCACTACTGGTCAGAAGCACGTCTTCCCTGCCAATAAAGGTGAGGGTAATGTCAAGGTTGCTAAGGACAACGTTATCGGCCTGTTCATGCACCGCTCTGCGGTAGGTACTGTTAAGCTGCGTGACTTGGCTCTGGAGCGCGCTCGCCGTGCTAACTTCCAAGCGGACCAGATTATCGCTAAGTACGCAATGGGCCACGGTGGTCTTCGCCCAGAAGCTGCTGGTGCAGTGGTTTTCAAAGTGGAGTAATGCTGGGGGTGGCCTCAACGGTCGCTGCTAGTCCCGAAGAGGCGAGTGTTACTTCAACAGAAGAAACCTTAACGCCAGCACAGGAGGCCGCACGCACCCGCGCTGCTAACAAAGCCCGAAAGGAAGCTGAGTTGGCTGCTGCCACCGCTGAGCAATAACTAGCATAACCCCTGGGGCCTCTAAACGGGTCTTGAGGGGTTTTTTGCTGAAAGGAGGAACTATATGCGCTCATACGATATGAACGTTGAGACTGCCGCTGAGTTATCAGCTGTGAACGACATTCTGGCGTCTATCGGTGAACCTCCGGTATCAACGCTGGAAGGTGACGCTAACGCAGATGCAGCGAACGCTCGGCGTATTCTCAACAAGATTAACCGACAGATTCAATCTCGTGGATGGACGTTCAACATTGAGGAAGGCATAACGCTACTACCTGATGTTTACTCCAACCTGATTGTATACAGTGACGACTATTTATCCCTAATGTCTACTTCCGGTCAATCCATCTACGTTAACCGAGGTGGCTATGTGTATGACCGAACGAGTCAATCAGACCCTGGTATTACTGTGAACATTATTCGTCTCCGCGACTACGATGAGATGCCTGAGTGCTTCCGTTACTGGATTGTCACCAAGGCTTCCGTAAGTTCAACAACCGATTCTTTAGGGGCGCCGGAAGTAGAGGGTGTACTCCAAGAAGAGGAAGATGAGGCTAGACGTCTCTGCATGGAGTATGAGATGGACTACGGTGGGTACAATATGCTGGATGGAGATGCGTTCACTTCTGGTCTACTGACTCGCTAACATTAATAAATAAGGAGGCTCTAATGGCACTCATTAGCCAATCAATCAAGAACTTGAAGGGTGGTATAGCCAGCAGCCTGACATCCTTCGTTATCCAGACCAAGGGTCACGCCAAGTTAACGGTTGGTCTTCGGAGACCGAGGGCCTCCAAAAGCGTCCACCTCTTGTTTTCTTAAATACACTTGGAGACAACGGTGCGTTAGGTCAAGCTCCGTACATCCACCTGATTAACCGAGATGAGCACGAACAGTATTACGCTGTGTTCACTGGTAGCGGAATGCAAGTATTCGACCTTTCTGGTAACGAGAAGCAAGTTAGGTATCCTAACGGTTCCAACTACATCAAGACCGCTAATCCACGTAACGACCTGCGAATGGTTACTGTAGCAGACTATACGTTCATCGTTAACCGTAACGTTGTTGCACAGAAGAACACAAAGTCTGTCAACTTACCGAATTACAACCCTAATCAAGACGGATTGATTAACGTTCGTGGTGGTCAGTATGGTAGGGAACTAATTGTACACATAACGGTAAAGACGTTGCGAAGTATAAGATACCAGATGGTAGTCAACCTGAACACGTAAACAATACGGATGCCCAATGGTTAGCTGAAGAGTTAGCCAAGCAGATGCGCACTAACTTGTCTAATTGGACTGTAAATGTAGGGCAAGGGTTCATCCATGTGACCGCACCTAGTGGTCAACAGATTAGGACTCCTTCACGACTAAAGATGGCTACGCAGACCAGTTGATTAACCCTGTGACCCACTACGCTCAGTCGTTCTCTAAGCTGCCACCTAATGCTCCTAACGGCTACATGGTGAAAATCTGTAGGGGACGCCTCTAAGTCTGCCGACCAGTATTACGTTCGGTATGACGCTGAGCGGAAAGTTTGACTGAGACTTTAGGTTGGAACACTGAGGACCAAGTTCTATGGGAAACCATGCCACACGCTCTTGTGCGAGCCGCTGACGGTAATTTCGACTTCAAGTGGCTTGAGTGGTCTCCTAAGTCTTGTGGTGACGTTGACACCAACCCTTGGCCTTCTTTTGTTGGTTCAAGTATTAACGATGTGTTCTTCTTCCGTAACCGCTTAGGATTCCTTAGTGGGGAGAACATCATATTGAGTCGTACAGCCAAATACTTCAACTTCTACCCTGCGTCCATTGCGAACCTTAGTGATGACGACCCTATAGACGTAGCTGTGAGTACCAACCGAATAGCAATCCTTAAGTACGCCGTTCCGTTCTCAGAAGAGTTACTCATCTGGTCCGATGAAGCACAATTCGTCCTGACTGCCTCGGGTACTCTCACATACAGTCGGTTGAGTTGAACCTAACGACCCAGTTTGACGTACAGGACCGAGCGAGACCTTTTGGGATTGGGCGTAATGTCTACTTTGCTAGTCCGAGGTCCAGCTTCACGTCCATCCACAGGTACTACGCTGTGCAGGATGTCAGTTCCGTTAAGAATGCTGAGGACATTACATCACACGTTCCTAACTACATCCCTAATGGTGTGTTCAGTATTTGCGGAAGTGGTACGGAAAACTTCTGTTCGGTACTATCTCACGGGGACCCTAGTAAAATCTTCATGTACAAATTCCTGTACCTGAACGAAGAGTTAAGGCAACAGTCGTGGTCTCATTGGGACTTCGGGGAAAACGTACAGGTTCTAGCTTGTCAGAGTATCAGCTCAGATATGTATGTGATTCTTCGCAATGAGTTCAATACGTTCCTAGCTAGAATCTCTTTCACTAAGAACGCCATTGACTTACAGGGAGACCCTATCGTGCCTTTATGGACATGAAGATTCGATACACGATTCCTAGTGGAACATACAACGATGACACATTCACTACCTCTATTCATATTCCAACAATTTATGGTGCAAACTTCGGGAGGGGCAAAATCACTGTATTGGAGCCTGATGGTAAGATAACCGTGTTTGAGCAACCTACGGCTGGGTGGAATAGCGACCCTTGGCTGAGACTCAGCGGTAACTTGGAGGGACGCATGGTGTACATTGGGTTCAACATTAACTTCGTATATGAGTTCTCTAAGTTCCTCATCAAGCAGACTGCCGACGACGGGTCTACCTCCACGGAAGACATCGGGCGCTTACAGTTACGCCGAGCGTGGGTTAACTACGAGAACTCTGGTACGTTTGACATTTATGTTGAGAACCAATCGTCTAACTGGAAGTACACAATGGCTGGTGCCCGATTAGGCTCTAACACTCTGAGGGCTGGGAGACTGAACTTAGGGACCGGACAATATCGATTCCCTGTGGTTGGTAACGCCAAGTTCAACACTGTATACATCTTGTCAGATGAGACTACCCCTCTGAACATCATTGGGTGTGGCTGGGAAGGTAACTACTTACGGAGAAGTTCCGGTATTTAATTAAATATTCTCCCTGTGGTGGCTCGAAATTAATACGACTCACTATAGGGAGAACAATACGACTACGGGAGGGTTTTCTTATGATGACTATAAGACCTACTAAAAGTACAGACTTTGAGGTATTCACTCCGGCTCACCATGACATTCTTGAAGCTAAGGCTGCTGGTATTGAGCCGAGTTTCCCTGATGCTTCCGAGTGTGTCACGTTGAGCCTCTATGGGTTCCCTCTAGCTATCGGTGGTAACTGCGGGGACCAGTGCTGGTTCGTTACGAGCGACCAAGTGTGGCGACTTAGTGGAAAGGCTAAGCGAAAGTTCCGTAAGTTAATCATGGAGTATCGCGATAAGATGCTTGAGAAGTATGATATTCTTTGGAATTACGTATGGGTAGGCAATACGTCCCACATTCGTTTCCTCAAGACTATCGGTGCGGTATTCCATGAAGAGTACACACGAGATGGTGAATTTCAGTTATTTACAATCACGAAAGGAGGATAACCATATGTGTTGGGCAGCCGCAATACCTATCGCTATATCTGGCGCTCAGGCTATT
+
''''%%&)*,-220/++.-.&&(*14422324;;<=99:<@<;;=<<<;=??ABBCC??@?DJCEACACAAAABCICCCCFBCCCEDDC=<<<B@AAA@?ACA??@AB@@>?ABBBB8779??@CCCDDCDA>?>=;:<=DCABDBC====BBCG?BGBCA?B<;<:<==>AB@@?<<<>CABABEBDDJHECCBBFECC@??@@?=>;;;<>@@>@AB????ABDGFDBA@A@ABACDDCDD@@A>@@@CBAAABBB?A=9,,,,,@AA???AABB@:::665-+++0(((-./4311789=??B<<<<<55@@@ADD<;;;?98889>000/0..248=>?>>=<<<==>>=<<<==>=<HHIHGCBB@H;++++,%%$%)7456522)''%%%#$%$%%+(+*+++./114475+'''*&%%%%%')45BCEJJJJIEJJJIJHHECJIJJJJJJJGJJGJJJFJHJJGCBDJEHC@A<;645111300,15)//=BECJHGGHIHFJIJIJJJEDF>=+))*&$%&&##%()))EHIIJJJJJGJGJHJJJJJJFIJE6666CGCJHB>9899BEE??,***,-()+)))),+*)+'&%%)124=:;;622210095555EGJJHHIJGDJ?GF.../6211/0EHG===<JJJ6+++**''%%%&696,++)**))*+,,**//>8D;;;;ED;;;IHHEHJGJIFEDDB0/,*+.,''$#$$$$%'7=<BEGJJJJHJIJJJGJIGJIJJJHJJJIJJHIHHJJFJJHHJJJHJIIFH:5,,+('&(('*.//--239:=CCCECGDEFE@<<<>GGEFJFJEH>=>@JGDDGFGG@---6,,,,96++))--IJGEHFFGJJIJIGIJIJHGJJGJ86665:;>GIHGDFHEIJJJFJJHGFH=<;;=<AB>==>D7610/.-88@C@BC?EJJJEFHJJGJJFJ21125@.+-/-.=>BBDBCJHGHJHGIHFFJJJJEJJIJJGJJJGJJFABACEEA<92);<88>BDIGHIJJEJJHJHIJGJDIJGFJJHJJHEJJJIIJHJJJJBBGGJHGJEJJGJJEIHJAACFIIIJJIEC<;53('()/55557BFJEJJHFFJGGIHJJHCDBAHGJHFJJFFFFJJHJJFJF?GFJJJIHJGJHJEJIGGJJEFEJHEJJJFJJJHJIJIIGHJFJEG))@@DFIJIJJJHEJJJJJJHFJHIJEJDFDGJJJJJJJJJJJFDFFBAC4545ABEFCCEFFJHJIJJC?99984398==;=87-+++283223>>=;=AEIJFJBHJGJGFJJJDDGEGJGJIJJIJIGFJBABDIHF221011,-+*++,-/..330.,-124++**+'('&%%$$&&((0@@@ADGFCDBBB@AACDBEJJAAAAHDCJAAABJEB@@BACGHGIHJJJGGJJJJJJJJGJIHFGHEJI@>==AAJJJHHIJEA?@@B5555=DD@@BCAAACGIFJJJIFIFFEEHIJDEDJJJJGJ=?9<;D:988=<8GA><<=FGI@?<<??JJEHGJJJEGJHBJEGHJJDEJGFEFHIGIJFBBJJIJJFDGGHJJHJJEHHJJJFJJJHJJJHHIJJJJJGIJJGF<=7667776+*'''>@???BJJGJJIJIGJGEFEEJHFFGDHIGFGJJJJJJJJEDDB5555B667?IIJHGGHGJHJFIJJHJJGJJJJJJJJJHJJJEJEDJJHE@J:9:GJJJFFEJGHEFJJJJIIFHGHJIGJHJJJJJIHJJHFIJGJJJHJJFHJGGFJJJHGHJHFDCCFJIHGJJJIJJJJHJ><<:;<;<><???@JGEBDHJGJIEHAIIJJJJD>;4)&&&)))*+)149>?@@EDDEJGIHGEJGJJHJFJHJHGJDBCHJGIJEDGJJEFAABCDFHJGJIFB@??DJDEDEJHIIIJJFGCEIHEDAAACCEBDCDFEEFFIJJJJJH===<;;;=A;;:9::5577@9111221,,,>B@?BGGJJIEHJJJJJHJFEGIJDBA>>33499:EJFFEC8;3/--66IJGHGFIIJB><C@<7)))*1>99:JJAAAHIJJGJIJJJJGGJIHIJJJJIJJGEIJIGIJFJFEEEJHDIEJGHJIJJHJJJJIJJJJHGC.,,:;JIJJJJJGIJJHJJJJIHJJJJEFEDIJEEEJEGJEJHJIJJJFJHIHIEIJBBBCDBDD<BD<>8,JHGGGJDECJJIIJJIJJC:::21112CJ@JJJGJCJGFJJFCGDCDDHJJEDCFHGGB>::55599HJ?>>?IFDDEDEJHHJIDEDFEJFA;3310A@AB@76;;;CB=<<<EGJJJJJJJIJFJIJJJJDFJJDABFJIJIJJJJFJJEIJIIJJHJGJJIGJJJHJJJJIHJHJGJJHJHJGIJFHEJDC?;>@?>>?@@A@DDCJJIJGFJGHCEDBDC<55&%%%&+*--3--@BFJFAAABHIJGJJHJEFJJJHJIJJJJIJHHFIJJGJJJHIJJJJJJJIGGJJJJGIEGHJJJJ<<DCGGFIJFJGIHGJIJCBACJIJIJJJJIGIIJ??>=CAGEJDEJJGGJIEFGFJFGBCCEBGC@ABBGCEJGGJGFFHHHGJJJIFDEJFIJGJIJIJJJJJDGJJGJHGGGFIHFGGEHJHHJJHHFFIJGHIGIJJJJJJJCDDC<5352110002*)*29<DGHJHHJGJJGJJJIIIJIIIFEFBJIGFGJJHJJJIJJFJJGEGGFFJJJ9999:7,,-0332//78<66<@GIDGEEJJJJGHJHGHJFIJJIJI?>>68JGJJGDCDEJJIHGJGIHJJJJJHJHIJJJHJJJHJJEFJJJG>JGDFHJFEDGJFIGJJHJJJHJJHJJGJJGJJJGJGJHJJIEJJECEDJJJJJGHJFFI76526*(((23@?EGHHHJJFJIJIJJJIGHG?>>>JEIGIJHGJJJJHIJGHIHJ20011023878BFGJJJIFGJJJJJJHDGGHHJJJFJ778CGGJJIIJJHJJIIJJJJHJJGJJJJJJJH@AAHJJ>>??JJIGGIIJJHGJIJJJGJFJJJHJJHJJJJJBBD<<<<JJFJJJJJJJJJJJFJHJJIJIFJGGJJIJJHJIJ@A?@JJJDCIEJJJJJHJHJGGEHJJJJJHJJJJJIJHJIIJEGJGJJ5555@;8BCAHGJJ@@@@GHIJEGIEEGIJJGGHJHECAA@<?IFGIHJJJIFGJGJJIIJJJEFDGJHJIHJJEJIE?>?@JJJHIJGHHFHJGJEEJC=<=;;CFFIJJJJIIHGDDE7766----555444466:<=A<:228JFIJJFJJGJJEGIHJJHIJIJJGJDJJJA>7447?GIJJJFGDFFCJJJJJJIJJJJHJJGJJJJJJJIJJIGJJIJJIJJHFCCDD@@42113431/1127:=<<8899FCFDGJJDGJGIJJJJFHJFJGJJJIHJHJIGJJFJIFJJJIGFHFJIJIJIHHJIIJFGIJJJJJJJJHHJFEFE<0//.//015-<B>??@EHJJJJEJJJJIGJJJJJIJGJ999:@BEIJJEECGGJHJHEC66634310/,-75666EGGGCEDDG:::;C.+)'')))2466DJJJHGFJFJFJIFDAIJHHJJGHJIFFJIGGJJJGEEFJIEEB@@>AADJGGEJFIFJJJFHFJJJJD@@AFJ;89:*))))%%&)'&&&%$%%()----///077=AJJJFGIGJJJJJHDFJCFJFE?=>354>?EEGGGJJIGDGJIGEEJJJGJIJGHFJ65445580//0,+&'+***0.//?554865554960&())DD++++?>BHJCCBBHJJJJA?@?G;<9=78;./1/./59<>DADA><D@A??A?ACJJFFHJJIJJEJHJCFEFJIF???JFJGJJHJJJJHJJJJJJIIIJJJJDBBCHIJIJJHJJGJJJJGGI>A99?ACD:9830065554HGFFJIJHJJFJIJJFGGHJE?A?>>>?@CD....9=<<?>=?BIJJJJA?<:6-,%$$%%%%'')11///3656?FDDEHJJGJ:::>?>AJJJJIJHJJJJJHJJGJGJJJJIFFHFJB@@@GJGDBEJHIJJJJJGJIJGJFEJDJGIHJJGHJJJJIJHJJJIJJEGHDCIHJJJFJJIFJJGJJF;;;JHJJJFJJJEFJJGJJJJJIJJJHJJGIGGHHHHJJGJIGIIJJDFDD4445JGJHJJJCEDJIGJJHFF;:6;80/)('*'''&1389<DD<EDJIJJI<;;<@<84233910039999=:;@.---;500;>BCAB=<AJHFFAJJIJJJHHIHHJGIFGEEJJJJGJEJJJJIJFJJJJJGJJFHIJJJGJIJJHHIEHJFJIFJGJIJFJGGJFFJJGIEFDHJEGJ66JHHIJGJFDJGGJCE<59@CJGIJJFJIGJIJE><==FGEFGIJJJJJFHFJFGIFGJIIIJIIIIEFEGJDJE@?@;=;96'%%$%&&&-&&26>AJJJFGCBCCDGHJHGIJHFIEEFJJJHJJIHJJJJJJEHJJJCDDJJJCAEDFGIFJHJJJJJJJJIJJJFJDGHJJJGGIJJJJJHJJJJHJJIJIHJHEJJHJJGJJH@''(00225646656DEIJHJIFGJJJHJJJJJFEEEIJJJHJIIJIJJJJHJGJEHG>6656;::9*()()002;=9?BIJIIFJIJJHJJJJJHJIIJJFHJCJJJJJJIIGJJJJJJJJHIHHJHIIJIJIIJJGGGFFJEDBCJJJGIIIHEHFJGHIJJJJJGJJJJJJHJBBAA32621(&%')*3=JJG;;200000>@BBBCEAFDEGJFJEFJHJFIJJIGIIJJJGJJ???@JA>BJIEJF8338****007G??AIEHDCCFEJJ@>CBAHGCB@AFEIJGCC@EA35458;=>=H=J;;D><=;?1/-.--,.225>DDFJ????EGEIFIGIJJIJIIIJHCDCDDJDGFGHGIJFJGJJJJJJJJIJJJJJHIJGHGJJJFGJEIEJJJIJJJIJJHJIJIGHHJJIJJJGJJJJJJJJHJJGEJJJJFFGJJGFJHECBADI979:1,-;<DCCBGJIFIJIIJIJFEJEHHGFJFHJJJJJJJJJIFJJJIDDFEHJJIGJJGGJJJJJIJHIGJHDF4445AJJJJHDHJJJJFFCDCIJJGFFIJ8779;<<<FDGJEJIJJJ@@??JJJJJJIGJFGDFHJJHGHHJJJHIJJGJIFE30001;774355=@?AGJJGJIIJJEG:999DEFGFJHJFFEGFDIIFJFJ@9855++-/1<ABFGFCDCHIHJGGJJJFDDEDHDGHHGFJFEFEEGGFJJDCGGJBA@CFIJEJEDFHJFDFIGJGJEHFGD?>:99;JFDGIGJJFHJIGFHJHJFFGFBAFJIFIGGIHEEJDJJFCDCCEGGJFCJFJJJJH;999@BD7;<<DHJGEEDIHHFCDJ>>>>A33236;J((()02(''(''')653256AEGEHJJJHHHJFGFHHGIGGDJJHEJGGGEDBDJIEHIHJJJJJEECGFHIF>:534--.@@>><>,)))))8878BAEDFJJGFFJJJEIHHJFJJIFHHHDEDDGIJJHIDJFJJDEGE;:;///////;>>?ABB?B*)))HH@@@A;:22229=IFEEEEGJFJEGFEJJJIGHGFECBBCDJGIJIHGJJJJHGJGGHHFGJJJJJJJGJJJJDIFHJECDJJBA@FEIJJJJJGJJJJHDBBEFEFFHHIIJHFGH544,.30%&+.))***,540<4..-/07***(((''.,-/056>A>>>=?B9DEFIJJJJIJFFDFIBFBBJHIJJJJJJIFJJJCECCFHJFJJJGJHHJJJHJJJGJBBBDJGJJJGC<>?@IJGGCD>==JJA::;=?2,,,-BBJCDDEFGGFJFJFEJFJCDBEGJJGIJHHJJJHIEBBIJDJJJIJEIJIFH>>=>?E.,,,<95112CEBGE>>>=BBBA<6565/////1>BBBBCAAFHFCDFDJJIGJJJJJGGIJJFFHHJJFCCDEDIJB>=;=DFFGFIGHCCCCJHEEDJJJIJJHHHDGEEJHJJJJJH@JDDEC@=;;>:99:GJIBBDEDDEDEDFII<<<<@@5555DDDBB><20017:=>A8333<;;=?EJGFEGHDJGACFDJEGHCCCBB???@CCBCDFJEHEDFCGHCCDIJEEGGEJH@:85636?BEGIFEEACFGJHJEJDA@2///:33378?ABA'''B@CACCAD<<<=G<<<9;;<BAEJJGFGFGHFCCBBCEBDBBGGJDECEF@A@?A@BCCFHJHA@@BAB@BCBAACEFE::;EEDCBEEEDDDDDDHGJFIDFBEGDFDCHFECCCDEF@@@AEHFED@??@@C@@?>@A<;==A??AACEEFDEGGEFJJJJ8788ACB?@CDB???AECDDJFB@?GF@@?@::7:;7679A?>>AFG>988994444?AAHDJFGGJ54455;;44=>BDJEDECEBBAAA2-99CCDCCAAACBEDCCDJJHGEGEECCGDGJJEJHHGDBA@DAABAJJJECBCAA@BA9888@:366-=?CC::::A<AACJFJDEEIHDEEIIJGGABAEEDDCFGECDA@BBCDFJECFCFGJAA@@CCABAIFDDEEHJFHFHJHHCJHJE=<<===<>EFGJGGHCDB@;842356>CJJHGDBCADFCBEDJJIJJGEEHFJHDDDFCJGIGECHIEDBBBACDDHHFJF?<:;880.&&&&,-''&&--+22225/.//00445=6655((()2/.))0,///D>???JJJD@?;;:9<<EEACCIDDDDHDDAFAFEIFIGHJGJ88;8++++8//.****8:7@ABABDCGGGFFJFFG?>>=ABBABCGIFJFJICHGJJJDBCIDFHGDCDEJGFJGJHJHDBDCJJJGGIJJFFG55440131)
@Stanford_t7w_4_T7_No_SapI_4_Linear_10700_193
CTGTAACAGTGCCATTAGAGCCTCCTTATTTATTAATGTTAGCGAGTCAGTAGACCAGAAGTGAACGCATCTCCATCCAGCATATTGTACCCACCGTAGTCCATCTCATACTCCATGCAGAGACGTCTAGCCTCATCTTCCTCTTGGAGTACACCCTCTACTTCCGGTGCCCCAAAGAATCGGTTGTTGAACTGACGGGAAGCCTTGGTGACAATCCAGTAACGGAAGCACTCAGGCATCTCATCGTAGTCGCGGAGACGAATAATGTTCACAGTAATACCAGAGTCAAAGCGGTCTGATTGACTCGTTCGGTCATACACATAGCCACCTCGGTTAACATTGAGATGGATTGACCGGAAGTAGACATTAGGGATAAATAGTCGTCACTGTATACAATCAGGTTGGAGTAAACATCAGGTAGTAGCGTTATGCCTTCCTCAATGTTGAACGTCCATCCACGAGATTGAATCTGTCGGTTAATCTTGTTGAGAAATACGCCGAGCGTTCGCTGCATCTGCGTTAGCGTCACCTTCCAGCGTTGATACCGGAGGTTCACCGATAGACGCCAGAATGTCGTTCACAGCTGATAACTCAGCGGCAGTCTCAACGTTCATATCGTATGAGCGCATATAGTTCCTCCTTTCAGCAAAAAACCCCTCAAGACCGTTTAGAGGCCCCAAGGGGTTATGCTAGTTATTGTTCAGCGGTGGCAGCAGCCAACTCAGCTTCCTTCGGGCTTTGTTAGCAGCGCGGGTGCGTGCGGCCTCCTGTGCTGGCGTTAAGGTTTCTTCTGTTGAAGTAACACTCGCCTCTTCGGGACTAGCAGCGACCGTTGAGGCCACCCCCAGCATTACTCCACTTTGAAAACCACTGCACCAGCAGCTTCTGGGCGAAGACCACCGTGGCCCATTGCGTACTTAGCGATAATCTGGTCCGCTTGGAAGTTAGCACGGCGAGCGCGCTCCAGAGCCAAGTCACGCAGCTTAACAGTACCTACCGCAGAGCGGTGCATGAACAGGCCGATAACGTTGTCCTTAGCAACCTTGACATTACCCTCACCTTTATTGGCAGGGAAGACGTGCTTCTGACCAGTAGTGCCCTCACGAGCGGTACCAGCACCACCAGCGGTGAGGTGCGGAACTTCTACAACCTCAAAGCCCATAACGTTGCGGATAGAACCCTTCTCAGGGTCAATCAGAGCAGCGTAGTTTGCTGCGTTCGGCATCAGTGCTGCCAGAATCGCAGAGTAGCTATCTGGGTCACAGTAGAACACACGGTCAGCAGCCGGAACATAGTTCTTGGTCAGAGCCGCACGAGCCTTAGTCAGAGCCGCAATAATCTCCTTACCCAGCGCAACTTGGTCGGTAAGTGCGGCCTTGTTCTGAGTGGTCTCAATTACGGTAGCAGTACCTAAGCCCTCGATGTTCTCATTATATTTGCTTTCCACGTTACACAGACCGGCAATCTCAGCCAGAACCGCACCATCCGCAGCCATCGCCAGAGATTCACCCAACTTGAGGAGTTATCTCAGAGCGAACGTCGTAGTGGTTCATCGCGTCCTCAATATCATAAATCAGAACGTCAGCCGTCAGGAGACCGTCAATGGTGATTACCTTCTCGGTGTGTTTGATGTCCTTACGTTTATCGTCGAGGTTCTCGCCCGGAGCCAGATACGCTGCCTGAGTGCGACCCCGAACAGGGAACTGAGCGGATTTACCGCTGGAGATGGAACGTACCATGTGGCGAGAAGTGGTCACGGAGGTACGAGCAAACGCAGTCAGACTTCACCGCCAAATACCTTCAAGAACAACGCCAGTTTATCTCCAGCAGCAACTACACCTTTACCTTGGTTAGTACCCATTTGCTGTCCACCAGTCATGCTAGCCATATGTATATCTCCTTCTTAAAGTTAAACAAAATTATTTCTAGAGGGAAACCGTTGTGGTCTCCCTATAAGTGAGTATTAATTTCGAAGTCTATCAGAAGTTCGAATCGATTACTTTCTGTTCGACTTGACGACGATAGTTGGCATCTGTGCGATACCGAGGGTCACTCATAGCTTTAATCATCTCGCTACGGTCCGCAAAGCCTTCACCTTTGGTAGCCTGAGGTTCAGCCGGAATAGCACGATTAGTCACACTACGAGTTGGCTTACGACCGAACGCCTTAGCGCGAGGACTTCACGGCCAAAAGTTGATGATAGCCTTAACGGTCGCTAAGTCACGACTGGTCAACGCATTATCCAGCGACTGTGCAGCCTCAGGGTTGTGCGTCTCAAGGTGGTTATACAGTGCATCAAAACGTTCACGACCACCAGCGTACTCAATGACACTGTTTACGTACTGCTCCACCAGAGCTTCTTGACCACGGATATACGAGTCAATGAAAGCCTTCGTGTAGCCAATTTCAGCCAGCTAGGCGACCGGTTTCGGCGGACGAACTCTTCGTTCTCCTCGTACTCACGCTGGATAGCCTCAATGGTCTCGACACTCATGCCACGCTCAGCAGCAATGTTAATCATCTCTTGGAAGCCCTCTTCGTGCTCACCAAGTTGCTCAGAGGCAGCTACCAGTTCTTCTGGAGTCTCGCCCAGTGGGGTAAACTCTTCGGAACCTTCGGTGCCCTCAACGCCTTCTTCTCCAGTGTCCACATCGGTCGGCTCAGAGCCATCACCGATACGAACCTGAATGCGGCCTTCGTCATCCTCTTGACCGAACGGGTCAGAGTTGTCATACAGGTCACGTTCTGTTTCCACTTCGTCTGACGCTAACTCGATTGCATCATCGCCATCACGGCAGCAACATCAAGAGCCAGCATGTTCTGCTCATGTTCCTCAACGGAACCACCAGACATCACAGCGGAGTTCACGCCAAAAGATGCATATACGTCTGCATTCAGTACAGCCATTATTATTGTCTCCTTAAAGTTGAACTACAGGAAGACCGAGGACTCCAACCTCTTGTCATCGCTCATTTCAAAGATGAGGTCTCCCTATAGTGAGTCGTATTAAATTCCCGGCTGTAAACCTACGGAATCAGCGGCAGCAGCCATAGCCTCAGGTGAAGCTGTAGCTTGTGCAGCCATACCTTCAGCCAGCGCAGCAGCACCATTATCCATACCCATTTGCATAGACTGTTGGGCCATCTTCTGTTGCTTCTGTTCTTCGGTGAGTAGAATACCAGAAGTGTCAATACCGATAGCGTTGGCAATACGTAACTTAATCATCGCAAGGTTAATATCAGGGTCGTCCCGCATAGGTGCCAGTGCAGCCCACGCAGTGACACACCGCTCCAGCTTATCAAGGTCTTGTCCTCGACCAATTGCTTCCAGACCTGTACTAATGGTTGGCTCTACGGCTTCCTTAGGTAACTCAGGAATCTGTTGCGTGGCTTGTAGTTGCTTCAAGAGCACTCGTACCAGAGGCAATTGTAATTCTTGAGAAAGGATAGAGTAGACACCACCTAAAGTATCTTCAAGTTCAGAAGCTACATACCGAATCTCTTCGGCGGTCACACGTTCACCTGTACGCTGAACCGCAGAGTTCAACATAAAGGCAAACGAAAGGCGAGCCTCGATAGCGCATTTAGCTTGGCTTTAGCTACAGTAAAGTCTGCTTGCTTCTCCAGTTGGAGGAACGAGATGTCTTCTGGACGACCAGTAACGAAGTCACCAGTCTGAGCTTTGGTCAGTCGGCGTGGCTGGGTGATACCAGCAGGATTCACTAAGCCGATAACCTTAGAGCTAATCATGGACATCTTGACGATAGCCTCTTGGAGATTTTCAAGGGACCGTAAGTCACCTAAGTATTCCTCAATGTACGAACGACCGTCAGATTCACCATCTAGTATGACCATCCGAATCGGGATGTATGGGCAAGCCTCTTTAGGATAAGTCCCATCGGAGCCTTGGACTTCCATACCCTCGACCTCTTCGTATCGGAGGTATTCACCTGAGTCCTCATCCAGATAGATGTGAGTGTACACGTCGATTGTCTCATCAGCTTTCTTCTCACCACCTTGACCTTCTACAGCCTTACGGATGTCCTCAGGGAGAGCACCAAAAGCTATCTGGTCACGAGTCACCATTTGCAGAACGTTGCCGAATGCGTCTCGTTGGACCACATAAGAAGACAATCGGTACAGCTTCATGGGATTATAGTTTGACCCTTCCGGTTCCGGTAGGTACAGCAGGACGTTACCAGCTACGACTAACTGTTTGAGAGCCTCAAAGAGAGTCACGCGGTAACTGTTAGACTCAATGTAGTTCATGATGATACGCTCTACCATCGAGAGGCCCTCATCGACCTTAGCGAGTCCATCGGGGTCGCTCAGTAACTGCTTTGCTTCATATTCAGATATAGTAAGTCGCATCCAAGTCTGCATAGGGAATAGAGCCAGCATGAGCTTAGAGGCTAGATTGTTCAGACCACGAGCGCCCACGGCTTGCCACGGAGTTTGATAATCTGTAGAGGCGTTATCGGAGTCCTTAGGGAACAATGATGGGATGGTATATTGAGCGCAATTCTGAGCGCGTGTCTCATAGGGAGCACGGTCGTTCTTTAAACGCTCATAGACAGACTTTGCGCCATCCTCCGCAAGTCCTGTTCGTTTCTCAGCCATTAAATGTGTCTCCATGTCTTACGCTGTAGTATTCGCGTTATGGTTGATTGACTGACTCCATACAGTTCTCCTAAGGAGCGGTGGCTTAAGGTTAAC
+
-+'&%%%#$)*++,,BJIHEIJJJFJJFJG55556CJGJF>>@BDDF53333336=GJIJJIJJJJJJGGJI;>,@9846@EDJFJJJHEJJHGJJHGGGJHJJFJCAD>>><;.---65567:440//))0211>CEB>@>)()*-,-.17;<D=>>=?CDJDEDFCFECDFCHJHEHFHCEDGJGIJGIJHJJGDEIFJJJGJCACEIJJIJJJJIJFHIFC?>0/.34<;::::JJECHDJJJJECGHJJEFHFJJDDBFEJJJGJIHJIJGGEGIJIEJHJEJJJHJHIJDJJJJJJHJIJFCDCGHHJJJJFJHGGJ?>??,,,,CAA>>=:,)(+****>ABDEJA@@AEHFHIJ::::;JFIJJHHGEFJFJHJJFFJJJHIJGF?>==AADEEJJF9889999>BA@?AADIGEGHGGHJJGDHFDIHDDDDEFGIJGEIHBACBGJJJJJJIHIGGGJIJHHJJHDGEJA??9987;/(&''((**)))7899:<<;8??BFEEC@ACHEEA@@AB@ABCHJIFACFHHJHJJGIIHIHHHGJDBEJFA@@=====GIJJJJIJJJJIJJJJJJJJJJJCCAC7778JJJJJJIJJJJJJJJJJJJJJFFJEFJJIJGJHFJJDBBBJ?EFJJGEFFF>>@JHJCABC@,)*+224.004347,->??><?AJJJJJGJGIF?====ACB''''FEIJJJJJIEJBBFF?@?@JJJDFDD=;@(88:BJHJGJJEDJHFJIJGGDIJICBCC>>=GHHJJJJJJJGJJJFJGJJJJJJHJHGJJJGJJIJJGHHJJI:999B222:A@CHJJIJJJHFJHJJJJHJIJGJGGF:99@CHGGJJGHEJJJJJJJJGJJJJJGFHEJFEJGJIDBDAFIECEBD?=<<EGIFJG@F???@JIJJJJIIJJFJJJFJIJ999:GJGJIJHFFI>??BJJJJJJJFJFJGJIIBDJDDBE?;>=EHJJJJJJJJJJIJIJJJJJHJJJIJGJJIIGIJIGEEDJJGJ.../JJGGIHJEHIJGGFJGJFJJ;<<<<DDCJCJGJJJGGJJJJJHJGJJJFDDEJEJJGJJHJJJHFJJHJJJJJHEGJBECCHJJJEIEJHJJIEFHEJIIJCCB88>==>@JJJJFJGJDJJJJJJJGFJJJIJFFFIJGEDDECCDFJFJGEJIJIGGBDJHFDJF<;:;?@IJD8777EJHJJEFEGJ;::932-(,+--0'(((CFJGJJJJJJJJJJJJJHFJJGJHJJJJJJEA=4210=;;6661125>0/13<<FHHJJFEJGDEHJJJHIHJJJJJIHJGHJDFGJDFJGCBCEIJIGHJFB;::<@=>>?@/...@??HJBGJJJGFEC?=<=855:;=DGCEEFHJDCDCJHHCC<::<@AJJJGJIJGJJHJEDC?>>721*0/189A889JJHJGJJJIFGHIJHJHJHJJHFJJJJGJ?@?:88<JBFFFEGGJJJJJJBADBFJJIJJGIHFJJGIGJJGJIJJJJJJA=<?@JJIG6667;937*&')*&(''&'(((0<?@E@??@444444<<<GJGDDCGJIFEJIJJJHGJJIFEDBCDGEIFIJJJJHJIJJJJGIJJJHJEFFDABACJJFJJGIJFJJ<J=;<=FJJE@@?@JJJHJJJEHIHIEFGEFFFJHIGJJJJB===93==CGCFJJJIJEGE@7;30/,-.:333276,++08666@IB@<;;<BGB?>>;>>8ABCIHEJGIGIJJHHIIJJJIJJJJHJGJHDGBAC3))))451+++++++))*+55,,+'''&%,-44>?>ACCJGDJJIJJGJJJFJHJHJJH@<?9775:8877CDJJIJJJJJJJIIJJJGJHIIJHGJEFEHJJJJIIJJIHJJJHJJJJIJJHHFHJJC66=<3113400/4@@<=FHADDBBDDIDBEGHJFJJJJJJGHGJA@AAEHEJIDFJFEIJJEGHIHH@@AA61/1)))()860000GGJFJJJJJJJJJJIJJHIJJIJJGCBBFJJBB866;;DDDHFJJIJIJJJJIFIJJI?@?@JIJGFJJGCDFGIEEFDHIH=<<<JJJJIIJIEHE(%%%%%%/::<CFGIHC<9;=A<::91/,++.-*/<@?>>>++++4*'''/56?>AC@?>@I8789BBCDJJJJIHDBDCEIBFDGIJJEDDEECFECBBAB/000052-)''/1,29---,3(*)*=DCGIHHJJJJJJJCJJJJJJJJJJJIJJJJA@@A<;:71113@@CJIGGIJJGECCD?@ABJHBEBBBHGJJJJHJJGFEJJHJJFJJJJEGJGJGHHJJJJJJJJJJDDBB@@GDDJ@??>?><<8789CCDIIIGIHEJDEFDDFFIJJJHGHJJGJJHJFGHFEJJGJJGJHJJJFJGFFJIJJJJFCBBEHEJGIIGJIJJJJJFIIJGB11121.)*'&&%%$#$*+1221/006753+(((.//.++<@@CDEGFFHJHHGJJJHJHJJIDECEJJDGJ:99:JJIGFBBCAJGBEDEGGIIGCDABABGJJJJJHJJJJGJGJGJJJGJJHJJGHJJJJJJJJJGJJHJJJJJHJG;86=IFFEGGIJJGGJIJJJFGJHJIGJIFGJHJJFJAA@GJ.--==--/)*CBDEEHIEFIHJIGJJFJJJHJGIJJJJGIJHJJJIJJFJHJFFDIJIJGCJ>98;<AC???===>JJJIJEEHJIJJJJFD???@CH@@IFEJJJIIHC?AFD853..115AA@BIHIJJJIIIIEIGIHJJJJJGJIHEDFE=?GJGFFHJJJFJHJJJEFFDEAEEEIFHJJJGJJFJFJG>6++)%%%)7?CDDGJJIJJJHJHJJJ9@?CF;;BJJJJJJEDBDBEBDEGHJJJIJGJGGJJ<<99<;CBC@@DAACCJJGJJJJJJJJJJJAABBDJCB?&%%%%%&&,36@@>>>?3333FGJJJFBBFIJG?>>=DDCCB@B??>>;89;<EEHABBEJHFJJJJJHJFHHJGJJJJJJJJJEHEJJCFBEGJD=;CDB@@@??B?=DA@BAIJJJGIDDFFHJGFBDGCA>?FJJJJHIEHJJJGJGCABDEGGFEJFDBCCFGHJJJJA@***=ADCADCDCDIHHDEC>))))GBHJJIHJF@??@JHCFDDHEDDFDFFGBD?<@BGF<''98:=@7752EHJHHJJGGJFHIFJJJ@>/):?=@>?CFJJ4/63/12334*-6'''...5BHDFJJIJGIHJJGGHGJ=<<=@?ABGACCDFJJJGHIJJGJ=<=<=9,,CBCE>>?G<4778EBFEJJIDGCHJJJJJGJIGGJGJJJJJJJDA<<;;<=FDBDEJHFIJFFJJJJJIHJC?>>@EBCBB:;302>DJJJHJJ?@@AEJJHJJIHJJJGJHHFGFIAA;.***5*))*--12>EJEJFJJ4333<JJJJJJJJIFGJJGEB889>=<B=:;;=FDBEJEHDHGEFIHGGJIFH;111IJFEJJJFDEIGFCDEJEDCGJJHJHGJGIJHI>7544CEEJJIIJJEFAA@@9201./:;JC;<EJHJJHJEJJFEG>GHHJJJJJGJG?>>CGFJJJJIJF3333?>::CCJHJJHFIGJEJJJIHJJGGDHDHDCD89****.-.12))*BGGGJJEJFFJJIGIJGFJJFIFEJJJJJJJGGHFJIFHJFJJFGJJJJJFD>;<JIJFCCHIJGJFFJICFHJFIJJJIGJJJJJJEHDA?D9999CCJJJD=97@@ADJFGDEIHEFDFJJGJJJJJFEFIGJJJJJJGAA@;<AD====FGJJIJJGEDECEBGHGHEEIJDCCFE:EDEDFCCF4333388:93312133,,,,4559554,,++.::;BBBDHHEGGJHAA(((((:87<<;=63//2))))6<=JICBCC><;;<?H@?@A===>9889;:669<;==IC>646;;60IFEEFFJJEJJHFEJJHHHJBABBDDBBDCFJJJFGGFFJFGEFEEJ@@A?EGDDCBBCDIEEGDFJGEEBBBDFCGIEEFJCD@A?>433474:668<AHJJJGGFEDBADD@CFDDGHJCDDHJGJFGJJFFGGFFJHFHFGHFC@99;FJFFFHH<;0,++C==<89;;<@IGHJDDCEIJGGGFGJDCEBBC>=>>>??<;<=JJA@@@BDFCGEHDEHGJEEDCHDCEB;::3334<>=;;8638:??AEBBAADCDCEHGJJGHJCF<FCIGFAAA>=<=>?@@@ADCEJJDEFCEEEDDGF@@?@DCD@>=>6.88FABCCBA>@CACJACC?@>>>=>:;89:92*)*(((8;=CECCABBCEHGJJEFA@@ACGHBBDCGDBBCJJEEIEEF?@8443331++,--6;00-BA==?FJFCDF7666@IJHEDGDIFCHDECADCEEGGCDCB@AABDCED@??@ECADFJEEHIHG?=>BEGF@??@FJCDJFFGFGB><8:=?@?A:889<???>=77>@:FCCDFECEDHEFGEECBCDEGAAABHFDDFFFEDCGJHCCCBDEDBBBDEB=:9221772<==E><;=>@CA333JEJIDDEGJCBCCDA@ABFFHGFA>;;?0000/../66447A831111F>==>BJFJIJIDGGIBBA87766./33460,,,;=FD?A?>@??BCDDGJIDEFCGDGHHCDJEFGIGDEFFIFJJ;:8:8;;==>@<<;<@AJCCBBEDHCDCCFGEB::8664/..//1200//9<?>@ACB??BDB@@BCDBC@ABBCBG>8+(++6.,&
@Stanford_t7w_4_T7_No_SapI_4_Linear_10700_194
TCCGTCCTTAGAGTCCGCTTGAAGGTACTTCAACTTCATAGCATCCTTGGCACCGTCTGGAATGTCCATACTGTCAATCTCAGCGAGCTTCTTATTGGCGTAGTTAACCATATCGCTATGCTTGAACTCACCAGTGTTCTCGTTGACTGGCATATCCTTAAAATCCGTTGAGACCCACTCACCGTTGATTCGCTTCTGGAATTGCTTGTCGATTACGTCAAGTTTGTTCATTGACTTCATGGAATCGTCCAGAGCCTTGGCCTGAGCTTTCGTCCATGCGTTCATCTGATTCTGAACTTGTTCCTGTGCGGAGATTAGCCACTCACGTTGTGGTGTCATCTGCTCATCAGTTGGGACCTTATTCATAGAGCCTTGATACCTTGAAGCATCTCCAAGCTGTCCTTGGGTCCTCTTGGTTCAGCGCAGAGTTAATCTTCAAGCGATACTGCTGGTTCAGCTGCGTCAGTCTCAAACTGAGAACGTTGTGCTGTGACCATGAGAGCGTTCCACTGTTCCTCACCAATCAACTCTCGGTAAGTCGTAGTGGCTCCGTTAAGTGTTACCTTGTCACCGACTCGCATCAGGAAGTCAGCACCACCAGCACGGCTAGAAGCGTCACTGAACGCTTGGCTTATAAGCTGTGTGGCTTGAGCATCAGATGGGATTGCGCCAGTAACCAGACCGTTGTCGATATACTTCTCAAAGAAGTCAGCAGAGTCTGGAGCGACGCAGCATATCAGGGTCTTGAAGGACACCGTTGGAGTTCCACTCGGCTGTTCATGATAGCGCCCTTCTGAGCTTGCTGGCTCAAGAAGTTATCATGCGCACCATACAGCAATGTTACGCTCGGTAATGTCCCCGTTGAAACCACGCTGATAATCAACGTCCTCAGGGTTGATGCCGAACTGCTCAGCGTATACCTTAGCGCCCTCTTGAAGGCGATTATGGCGATACTCTTCCATCTCTTCGCGAGTACGGAAGACACCCTCTTTTATCTTCTGCATAACGTCATCGTCCACAAGATACGCAGCGTTACGACCAGTCTTGACTGGAGTGCTTCCATAGCGTATGGGTCATCCTGATACAGAAGGGTCCCGTTGTTGAGAGCTTCTCGACGTTGCTCAGGGGTCAGCTTACGGATAATCTCGTTAGAGCGTTCATCAGCTAGGTCTCGTGCTCGTTGTTCCTTAGCGGTATACATCGGCACCAGCCTTAGCGAACCGACCAATGGTGTCCAATAGGCTTGACCTTGGCTGTTCAGGCCTGGTCGGTTGCTGCACGATAGCCCATACCTCCAGCACCACCACGTAACCGAGAGAGTCCCGGTTGTGCCGCTTGAAGGGCAGATTCAATTTTACTCATAGCTCATTACCTCCCCGTCTTGGTTCCTTTAGCGGCAACAATAGGTGCCTTCATTGTGGACTTAGAGTCGAACGCACCGGATGCGTAAGCACTCGCAGCGGAAGACCCCATGATAGCCGGTCGGGTCCAGAACCATCTGTAGCTTACTCTTCTGTTTCTGTTCACTCTTATAGATTTCGTCAATCTGACTTAGCACTTTGAGTACCACCAAGTTGCTGTGCGAAGATTGCTTGGTAGTCACGGCAATAGTCTTCAGTTACCATATTGGCTTCCCGAATGAACTGTCCTTCTGTGACTCGCTTAATGCGGTCCATTGAGGAACCTTCAAGCATACTCTCTCCGATAGCCGCTCGGATAGACCCAATAGCTTGGACCTTCTGCATGTTCTGTGAGGTCAACTCGGCGGACGCTTCCTCAAGTTTACTTCGAGCTTGCAACGATAGGTCAGCATTCTGGATGTTCGTCTGCCTCATGATTTCCATAGCTTGACGACGACCAGCAGCGGTCTGAGCGGCAATCATTTTGGCCTGAGCGTTCTGACCACTGATAGCCTGAGCGCCAGATATAGCGATAGGTATTGCGGCTGCCCAACACATATGGTTATCCTCCTTTCGTGATTGTAAATAACTGAAATTGACCATCTCGTGTGTACTCTTCATGGAATACCGCACCGATAGTCTTGAGGAAACGAATGTGGGACGTATTGCCTACCCATACGTAATTCCAAAGAGTATCATACTTCTCAAGCATCTTATCGCGATACTCCATGATTAACTTACGGAACTTTCGCTTAGCCTTTCCACTAAGTCGCCACACTTGGTCGCTCGTAACGAACCAGCACTGGTCCCCGCAGTTACCACCGATAGCTAGAGGGAACCCATAGAGGCTCAACGTGACACACTCGGAAGCATCAGGGAAACTCGGCTCAATACCAGCAGCCTTAGCTTTTCAAGAATGTCATGGTGAGCCGGAGTGAATACCTCAAAGTCTGTACTTTTCATAGGTCTTATAGTCATCATAAGAAAACCCTCCCGTAGTCGTATTGTTCTCCCTATAGTGAGTCGTATTAATTTCGAGCCACCACAGGGAGAGTGTCGATTCAAATACCGGAACTTCTCCGTAAGTAGTTACCTTCCCAGCCACACCCAATGATGTTGA
+
GJJFJJJJJEJJJIFHFCDJBADGBB>?>?DBDCCEBDCA@A??BC=J=>IJJJHJJJHHJGEHJJJHJJJIJJJ===>JJ==JDEJEJJHIJEFIGFJIJGIHJJJJJJHJJJJIGJJJJJJIJGIHFGGC6==AGGEIIGIFGJJJJJJJFGFIDF9532335?=@@ACGFGJJJIFJJJJJGJIJHJJJHEJJJIJJJJJGJJJFJJJFJGJEGJGEDAFJJE@C5324..----?CJDGHJJCGDGEGHFH=<;+67@FG>><>>=***9AEIHGJJJJJJJHGHJGHGFJJHCBBBJJIFA>::=;84...-,,--=D@BAA@IIJ;;;;G632011//-+++***,$$$$$$$$#%%%%&''''(8=@5:;:>>>D9AHJJ<<;;<8)'&(**.,,.-'(8;BBB<:90;@F;::;BJ657CDE.--0=9/44899895468;B)))+000-2'''-.1554878CCBJCFHJJGJJJJJIJJGEJJGJJH==>JGEBEF0E00JJJJIJIJJJGGEEEGJFGJJHIJJGJEHJFC?@A;;<<:0(*2-/..//4....0*/)(,3DDCD@=<***+///EFJJJIJGJFGIFFHJJG778JFAAAEHEFHJGJJGHGJJHHIJJJJJJ@>>=?@=@J732@C>?@C<<.....877@EDDHJJA@@@EJEEJFJJGHHJJJJIJJJJJJGJIJJGJIJHIIE?:9966268/...--*'&'(7&%%%%%(''.0=DJDDCDEBEBA>?6+**(''(.0)/-3457<=AGEJB:9999DFIFJJGGJ>>DEEDEHJHFDBAAAA<;<<AA???FCEEHCCBCGAA62/-'$$%'441145CDFJFJJFJJECJIEFFIJIJHJJHJHJJGJDGDDJIJJGJJJIJJJJJJJFFJJJBA>>@@JJ><9788:6555<D7<==@ECD99:4>>?@A=7000069D>>>=9988866@@JIJJEC=>HDEFFJGGGJJJJEDGFJ777:BAJJIC?@HJJF@A@....FC?@@CJJJJJIFJFEFFFFIGDEGFJJJIGJJJGJEFC)))JGHGBA@B>CCBB<<=<ACDJJFEIFJHGJGH@653/78087C8EEFJFHIGJEDFHDCEHHHIJGGJJ:988:JJJDBBAD???@HJ@@A@JJJGHJJGJJJEHHJJJJHIGCEGHJEHJHJJJJFJHHABB?C>6AF77650..56.489ACBABFFGJIJJIJJJHIIEJJJJJJHJJJJJHIJJEHFGJJJEEHCJJJJJG>,'''>>4''''''===DBCDIEGIIGGJJFJFGFEIJ@DJAAB@JJE666JJHFGEHJJJJJ?>1+DCEEFGJJICEA@BJJJJJJJFGJJHJJJJJIFD???=<>=98<411=;..@<<AABJADBDFCDDJDJJEEGBCD:99899:CEEC5,)(((*(,5555&)(()*59:;DBCFDGEHJGJECDJJH@@@;::;=D;51220,,-75668?100(&'''&&&+))*0::8;?DCDEJIJJEFIFFGEGJJJHJE>A@@A?*))*4301<=@BFIHBDF6666GA986-,+,1125<3224AGDFJIGEGEHGHFIJIDCA@?A;:2...1EFFGDHAB;;<&&&)12'''&&+037@B?@><=9:<<D><?6778EEHJIJJJJJJGJJFCDBBB:;;;99::760//0----.33100/0-,,>@ABAAD?=JJJJHEGHJEJ>855AHIJJIHEFJFJEDFIJJJ>:8986756CEGJJJJJFJJFJJFHGDDDJJ;::<;85447:=>HFEBDCGJ;99888<:;<A>=@?>?JE=<<=FDGJA@ABFJFHDIA@99::@....99>DJHFEHJBBJJHJFGJJIIJJIIGGFG++++.,))))39;>?BGJ>==<BDAAAAFBADG6443788DJDGJHJHJJJEFIJJFHJFE@?>?@@>>>DEGHGJJGJIJCEDDDB?@?GDDEJJEEGEIJCDFEIJA?D<<00@BJJJJGJJJ?999:@@F@BACIGEF?@?@HJJJJJHEFHHJHHJJJFJGEB>>??DDBBJDF=<0+,258BDC7A?@AC666CJHJHEHGEJEIJGIJJEHIIGJIJJHJJFIJECFDCEC???:1116>AEAA@@DACCFGHGEJFJJGJJ====JIGGDCA:9ECJGFGDCCHGEJJFHJBFJ:JB@;45CBEDCJJIFEHJJJB@A:::;@B)(()5**7:;;;EE==AI:910/..233:@>GFIJEHCABEGHJJIFJJJDCDBCB@:***))((>ADJJCDCIJJGJJJJIGJFJJHFI?@?@GEHFEDA<:;<FGGHJGGCB970-)*)))><=<;;<CFJ???@D0/0BBEJHJIEJEFHGGJJJJGFD?DJJE@?>?@DFJGJDIDEEF>>=>C?@<;;;JJIHJDFD?FA@A????GJEJHCIECCCBJ<;;<JJJJFJJJJJHCJJH<;:<FDCG9A0,,,3.A''(('&&%&+$$%-..2.@CA@AA@BDFEJGCDFBBACACCDE=;335486799BB>???BA@A/'%
@Stanford_t7w_4_T7_No_SapI_4_Linear_10700_195
TTTCACTTATCGTACTTATCCATTTGACCTACTATGTAGCCTTTAGTTCTACGTCCGTAGATGAACTTAGGAGTCTGTTTACGTTTCTCTCGGACTCGTTTAGCAGCAGCTTCACGGGCCTTCGTAGCGGCAACTATAGGTGCTCGCTTGTTCACATCAGCCAGAGCCTTCTCACGAGCTTTCTCTTCGAGTTTTCTTCTGGTTCTCACTCCAGACCTTCGAGAGTAACTCTTTGTCGTATCGGACTCTGACTTGACCTGTGGTGTCCATAAGGTAAATGGAGTCACCTTGAGAATACATGGTCAGTTGCTTATTGGTTATCCAAGGGTTGCTCGCAATGATTCCCTTACGTGCTTCCTCCAGAATATCCCGACCTTGCTCCATGATTTCGGGTCAGAGTTAACCTGCATCATATTCTTAGGAATCACACCAACGGTATCACCGTCAACATCATCACCAGTGAACGTGTAGGTAGATTCCTTAAGGAACTTGGTCATCTGCTCCATAGCCATGCTTTCGTTCCCCGAGCGATACTTAACGGAGTCATAAATCTTACGTGCAGATTCGCGCAGTGACGCTGGCATACGGGCAATCTCAGGAGCCTTAGATGCATTCAGTGCAGAAGCGAATGCTTTATCATCCTCAAAGCGTTGCTCTTTGGACCGCTTAACAGTGAGTCGGTCGGCATCAAGAATAACCTGAGGGTCAATACCCTGCTTGTCCATCATGTCCATCGTCAGGAATAGCTCAGCTTGGTCTGGGTATAGCGCAGCAATCAACTGAGGGTCAGCATTGCGGATTCTGCGCAGAGCATCCATAGCTGGGGTTCGTTCTGGTAACTTACCGTTAATCACAGCGGCAAGCCACTCTTGACCAGCGTCAGTGACCATGGTTCCGATGGCTGTACGGAATGCTCCGTCCTTAGAGTCCGCTTGAAGGTACTTCAACTTCATAGCATCCTTGGCACCGTCTGGAATGTCCATACTGTCAATCTCAGCGAGCTTCTTATTGGCGTAGTTAACCATATCGCTATGCTTGAACTCACCAGTGTTCTCGTTCGACTGGCATATCCTTAAAATCCGTTGAGACCCACTCACCGTTGATCGCTTCTGGAATTGCTTGTCGGTGCCGGTTCAAGTTTGTTCATTGACTTCATGGAATCGTCCAGAGCCTTGGCCTGAGCTTTCGTCCATGCGTTCATCTGATTCTGAACTTGTCCCTGTGCGGAGATTAGCCACTCACGTTGTGGTGTCATCTGCTCATCAGGTTGGACCTTATCTAGTTCAGCCTTGATACCTGAAGCATCTCCCAAGCTGTCCTTGGGTCCTCTTGGTTCAGCGCAGAGTTAATCTTCAAGCGATACTGCTGGTTCCACTCGCGTCAGTCTCAAACTGAGAACGTTGTGCTGTGACCATGAGAGCGTTCCACTGTTCCTCACCAATCAACTCTCGGTAAGTCGTAGTGGCTCCGTTAAGTGTTACCTTCTTGTCACCGACTCGCATCAGGAAGTCAGCACCACCAGCACGGCTAGAAGCGTCACTGAACGCTTGGCTTATAAGCTGTGTGGCTTGAGCATCAGATGGGATTGCGCCAGTAACCAGACCGTTGTCGATATACTTCTCAAAGAAGTCAGCAGAGTCTGGACGACGCAGCATATCAGGGTCTTGAAGGACACCGTTGAGTTCCACTCGGCTGTTCATGATAGCGCCCTTCTGAGCTTGCTGGCTCAAGAAGTTATCATGCGCACCATACAGCGAGATGTTACGCTCGGTAATGTCCCCGTTGAAACCACGCTGATAATCAACGTCCTCAGGGTCGATGCCGAACTGCTCAGCGTATACCTAGCGCCCTCTTGAAGGCGACTATGGCGATACTCTTCCATCTCTTCAGGGTCCGGAAGCACCCCTCTTTATCTTCTGCATAACGTCATCGTCCACAAGATACGCAGCGTTACGACCGCAGGTCTTGACTCGGAGTGCTTCCATAGCGTATGGGTCATCCTGATACAGAAGGGTCCCGTTGTTGAGAGCTTCTCGACGTTGCTCAGGGGTCAGCTTACGGATAATCTCGTTAGAGCGTTCATCAGCTAGGTCTCGTGCTCGTTGTTCCTTAGCGGTATACATATCGGCACCAGCCTTAGCGAACCGACCAATGGTGTCCAATAGGCTTGACCTTGGCTGTTCAGCCTGAGTGGTTGCTGCACGATAGCCCATACCTCCAGCACCACCACGTAACCGAGAGAGTCCCGGTTGTGCCGCTTGAAGGGCAGATTCAATTTTACTCATAGCTCATTACCTCCCCGTCTTGGTTCCTTTAGCGGCAACAATAGGTGCCTTCGTTGTGGACTTAGAGTCGAACGCACCGGATGCGTAAGCGCTCGCGCAGCGGAGAACCAATGATGTGGCCAGTGGGTCCAGAACCATCTGTAGCTTACTCTTCTGTTTCTGTTCGCTCTTATAGATTTCGTCAATCTGACTTGCAGCACTTTGAGTACCACCAAGTTGCTGTGCGAAGATTGCTTGGTAGTCACGGCGATAGTTCTCAGTTACCATATTGGCTTCCGAATGAACTGTCCTTCTGTGACTCGCTTAATGCGGTCCATTGAGGAACCTTCAAGCATACTCTCTCCGATAGCCGCTCGGATAGACCCAATAGCTGGACCTTCTACATGTCTGTGGGGTCAACTCGGCGGACGCTTCCTCAAAGTTTACTTCGAGCTTGCAACGATGGGTCGGCATTCTGGATGTTCGTCTGCCTCATGATTTCCATAGCTTGACGACGACCAGCAGCGGTCTGAGCGGCAATCATTTTGGCCTGAGCGTTCTGACCACTGATAGCCTGAGCGCCAGATATAGCGATAGGTATTGCGGCTGCCCAACACATATGGTTATCCTCCTTTCGTGATTGTAAATAACTGAAATTGACCATCTCGTGTGTACTCTTCATGGAATACCGCACCGATAGTCTTGAGGAAACGAATGTGGGACGTATTGCCTACCCATACGTAATTCCAAAGAGTATCATACTTATTACGTCTTTTATCGCGATACTCCATGATTAACTTACAGAAACTAGCTTAGCCTTTCCACTAAGTCGCCACACTTGGTCGCTCGTAACGAACCAGCACTGGTCCCCGCAGTTACCACCGATAGCTAGAGGGAACCCATAGAGGCTCAACGTGACACACTCGGAAGCATCAGGGAAACTCGGCTCAATACCAGCAGCCTTAGCTTCAAGAATGTCATGGTGAGCCAGAGTAATACCTCAAAGTCTGTACTTTTTAGTAGGTCTTATAGTCATCATAAGAAAACCCTCCCGTAGTCGTATTGTTCTCCCTATAGTGAGTCGTATTAATTTCGAGCCACCACAGGGAGAATATTTAATTAAATACCGGAACTTCTCCGTAAGTAGTTACCTTCCCAGCCACACCCAATGATGTTCAGAGGGGTAGTCTCATCTGACAAGATGTATACAGTGTTGAACTTGGCGTTACCAACCACAGGGAATCGATATTGTCCGGTCCCTAAGTTCAGTCTCCCAGCCCTCAGAGTGTTAGAGCCTAATCGGGCACCAGCCATTGTGTACTTCCAGTTAGACGATTGGTTCTCAACATAAATGTCAAACGTACCAGAGTTCTCGTAGTTAACCCACGCTCGGCGTAACTGTAAGCGCCCAATGTCTTCCGTGGAGGTAGACCCGTCGTCGGCAGTCTGCTTGATGAGGAACTTAGAGAACTCATATACGAAGTTAATGTTGAACCCAATGTACACCATGCGTCCCTCCAAGTTACCGCTGAGTCTCAGCCAAGGGTCGCTATTCCACCCAGCCGTAGGTTGCTCAAACACGGTTATCTTACCATCAGGCTCCAATACAGTGATTTTGCCCCTCCCGAAGTTTGCACCATAAATTGTTGGAATATGAATAGAGGTAGTGAATGTGTCATCGTTGTATGTTCCACTAGGAATCGTGTATCGAATCTTCATGTCCATAAAGGCACGATAGGGTTCTCCCTGTAAGTCAATGGCGTTCTTAGTGAAAGAGATTCTAGCTAGGAACGTATTGAACTAGTTGCGAAGAATCACATACATATCTGAGCTGATACTCTGACAAGCTAGAACCTGTACGTTTTCCCCAAAGTCCCAATGAGACCACGACTGTTGCCTTAACTCTTCGTTCAGGTACAGGAATTTGTACATGAAGATTTTACTAGGGTCCCCCGTGAGATAGTACCGAACAGAAGTTTTGACCACTTCCGCAAATACTGAACACACCATTAGGGATGTAGTTAGGAACGTGTGATGTAATGTCCTCAGCATTCTTAACGGAACTGACATCCTGCACAGCGTAGTACCTGTGGATGGACGTGAAGCTGGACCTCGGACTAGCAAAGTAGACATTACGCCCAATCCCAAAAGGTCTCGCTCGGTCCTGTACGTCAAACTGGGTCGTTAGGTTCAACTCAACCGACTTAGATGTGAGAGTACCGAGGCAGTCAGGACGAATTGTGCTTCATCGGACCAGATGAGTAACTCTTCTGAGAACGGAACGGCGTACTTAAGGATTGCTATTCGGTTGGTACTCACAGCTACGTCTATAGGGTCGTCATCACTAAGGTTCGCAATGGACGCAGGGTAGAAGTTGAAGTATTTGGCTGTACGACTCAATATGATGCTCCCCACTAAGGAATCCTAAGCGGTTACGGAAGAAGAACACATCGTTAATACTTGAACCAACGAAAGAAGGCCAAGGGTTGGTGTCAACGTCACCACAAGACTTAGGAGACCACTCAAGCCACTTGAAGTCGAAATTACCGTCAGCGGCTCGCACAAGAGCGTGTGGCATGGTTTCCCATAGAACTTGGTCCTCAGTGTTCCAACCTAAAGTCTCAGTCCAAACTTTCCGCTCAGCGCCATACCGAACGTAATACTGGTCGGCAGACTTTGAGGCGTCCCCTACGATTTTCACCATGTAGCCGTTAGGAGCATTAGGTGGCAGCTTAGAGAACGACTGAGCGTAGTGGGTCACAGGGTTAATCAACTGGTCTGCGTAGCCATCTTTAGTCGTGAAGGAGTCAATCTGTTGACCACTAGGTGCGGTCACATGGATGAACCCTTGCCCTACATTTACAGTCCAATCAGACAAGTTAGTGCGCATCTGCTTGGCTAACTCTTCAGCTAACCATTGGGCATCCGTATGTTACGTGTTCAGGTTGACTACCATCTGGTATCTTATACTTCGCAACGTCTTTACCGTTAATGTGTACAATTAGTTCCCTACCATACTGACCACCACGAACGTTAATCAATCCGTCTTGATTAGGGTTGTAATTCGGTAAGTTGACAGACTTTGTGTTCTTCTGTGCAACAACGTTACGGTTAACGATGAACGTATAGTCTGCTACAGTAACCATTCGCAGGTCGTTACGTGGATTAGCGGTCTTGATGTCATCAAACCGTTAGGATACCTAACTTGCTTCTCGTTACCAGAAAGGTCGAACACTCGGATTCCGCTACCAGTCAACACAGCGTAATACTGTTCGTGCTCATCTCGGTTAATCAGGTGGATGTACGGAGCTTGACCTAACGCACCGTTGTCTCCAAGTGTATTTAAGAAAACAAGAGGTGGACGCTTTTGGAGGCCCTCGGTCTCCGAAGACCAACCGTTAACTTGGCGTGACCCTTGGTCTGGATAACGAAGGATGTCGCTCTGGCTGATACCACCCTTCAAGTTCTTGATTGATTGGCTAATGAGTGCCATTAGAGCCTCCTTATTTATTAATGTTAGCGAGTCAGTAGACCAGAAGTGAACGCATCTCCATCCAGCATATTGTACCCACCGTAGTCCATCTCATATTCCATGCAAGACGTCTAGCCTCATCTTCCTCTTCTTGGAGTACACCCTACTTTCCGGTGCCCCAAAGAATCGGTTGTTGAACTGACGGGAAGCCTTTGGTGACAATCCAGTAACGGAAGCACTCAGGCATCTCATCGTAGTCGCGGAGACGAATAATGTTCACAGTAATACCAGAGTCAAAGCGGTCTGATTGACTCGTTCGGTCATACACATAGCCACCTCGGTTAACGTAGATGGATTGACCGGAAGTAGACATTAGGGATAAATAGTCGTCACTGTATACAATCAGGTTGGAGTAAACATCAGGTAGTAGCGTTATGCCTTCCTCAATGTTGAACGTCCATCCACGAGATTGAATCTGTCGGTTAATCTTGTTGAGAATACGCCGAGCGTTAGCTGCATCTGCGTTAGCGTCACCTTCCAGCGTTGATACCGGAGGTTCACCGATAGACGCCAGAATGTCGTTCACAGCTGATAACTCAGCGGCAGTCTCAACGTTCATATCGTATCAGCGCATATAGTTCCTCCTTTCAGCAAAAAACCCCTCAAGACCGTTTAGAGACCAAGGGGTTATGCTAGTTATTGCTCAGCGGTGGCAGCAGCCAACTCAGCTTCCTTTCGGGCTTTGTTAGCAGCGCGGGTGCGTGCGGCCTCCTGTGCTGGCGTTAAGGTTTCTTCTGTTGAAGTAACACTCGCCTCTTCGGGACTAGCAGCGACCGTTGAGGCCACCCCCAGCATTACTCCACTTTGAAAACCACTGCACCAGCAGCTTCTGGGCGAAGACCACCGTGGCCCATTGCGTACTTAGCGATAATCTGGTCCGCTTGGAAGTTAGCACGGCGAGCGCGCTCCAGAGCCAAGTCACGCAGCTTAACAGTACCTACCGCAGAGCGGTGCGTGAACAGGCCGATAACGTTGTCCTTAGCAACCTAAGCATGCCCTCACCTTTATTGGCAGGGAAGACGTGCTTCTGACCAGTAGTGCCCTCACGAGCGGTACCAGCACCACCAGCGGTGAGGTGCGGAACTTCTACAACCTCAAAGCCCATAACGTTGCGGATAGAACCCTTCTCAGGGTCAATCAGAGCAGCGTAGTTTGCTGCGTTCGGCATCAGTGCTGCCAGAATCGCAGAGTAGCTATCTGGGTCACAGTAGAACACACGGTCAGCAGCCGGAACATAGTTCTTGGTCAGAGCCGCACGAGCCTTCGTCAGAGCCGCAATAATCTCCTTACCCAGCGCAACTTGGTCGGTAAGTGCGGCCTTGTTCTGAGTGGTCTCAATTACGGTAGCAGTACCTAAGCCCTCGATGTTCTCATTATATTTGCTTTCCACGTTACACAGACCGGCAATCTCAGCCAGAACCGCACCATCCGCAGCCATCGCCAGAGATTCACCCAACTGAGAGGTATACTCAGAGCGAACGTAGTAGTGGTTCATCGCGTCCTCAATATCATAAATCAGAACGTCAGCCGTCAGGAGACCGTCAATGGTGATTACCTTCTCGGTGTGTTTGATGTCCTTACGTTTATCGTCGAGGTTCTCGCCCGGAGCCAGATACGCTGCCTGAGTGCGACCCAGAACAGGGAACTGAGCGGATTTACCGCTGGAGATGGAACGTACCATGTGGCGAGAAGTGGTCACGGAGGTACGAGCGAACGCAGTCAGGACTTCACCGCCAAATACCTTCAAGAACAACGCCAGTTTATCTCCAGCAGCAACTACCACCTTTACCTTGGTTAGTCTCCCATTTGCTGTCCACCAGTCATGCTAGCCATATGTATATCTCCTTCTTAAAGTTAAACAAAATTATTTCTAGAGGGAAACCGTTGTGGTCTCCCTATAGTGAGTCGTATTAATTTCGAAGTCTATCAGAAGTTCGAATCGATTACTTTCTGTTCGACTTGACGACGATAGTTGGCATCTGTGCGATACCAAGGTGCAGCATAGCTTTAATCATCTCGCTACGGTCCGCAAAGCCTTCACGCTTGGTAGCCTGAGGTTTAGCCGGAATAGCACGATTAGTCACACTACGAGTTGGCTTACGACCGAACGCCTTAGCGCGAGACTCACCAGCCAAGTTGATGATAGCCTTAACGGTCGCTAAGTCACGACTGGTCAACGCATTATCCAGCGACTGTGCAGCCTCAGGGTTGTGCGTCTCAAGGTGGTTATACAGTGCATCAAAACGTTCACGACCACCAGCGTACTCAATGACACTGTTTACGTACTGCTCCACCAGAGCTTCTTGACCACGGATATACGAGTCAATGAAAGCCTTCGTGTAGCCAATTTCAGCCAGCTTAGCGTAGGACTCGGCGGACAACTCTTCGTTCTCCTCGTACTCACGCTGGATAGCCTCAATGGTCTCGACACTCATGCCACGCTCAGCAGCAATGTTAATCATCTCTTGGAAGCCCTCTTCGTGCTCACCAAGTTGCTCAGAGGCAGCTACCAGTTCTTCTGGAGTCTCGCCCAGTGGGGTGAACCGGAACCTTCGGTGCCCTCAACGCCTTCTTCTCCAGTGTCCACATCGGTCGGCTCAGAGCCATCACCGATACGAACCTGAATGCGGCCTTCGTCATCCTCTTGACCGAACGGGTCAGAGTTGTCATACAGGTCACGTTCTGTTTCCACTTCGTCTGACGCTAACTCGATTGCATCATCGCCATCACGGGCAGCAACATCAAGAGCCAGCATGTTCTGCTCATGTTCCTCAACGGAACCACCAGACATCACAGCGGAGTTCACGCCAAAAGATGCATATACGTCTGCATTAGATTCAGCCATTATTATTGTCTCCTTAAAGTTGAACTACAGGAAGACCGAGGACTCCAACCTCTTGTCATCGCTCATTTCAAAGATGAGGTCTCCCTATAGTGAGTCGTATTAAATTCCCGGCTGTAAACCTACGGAATCAGCGGCAGCAGCCATAGCCTCAGGTGAAGCTGTAGCTTGTGCAGCCATACCTTGAGCCAGCGCAGCAGCACCATTATCCATACCCATTTGCATAGACTGTTGGGCCATCTTCTGTTGCTTCTGTTCTTCAGTAGTAGAATACCAGAAGTGTCAATACCGATAGCGTTGGCAATACGTAACTTAATCATCGCAAGGTTAATATCAGGGTCGTCCCGCATAGGTGCCAGTGCAGCCCACGCAGTGACACACCGCTCCAGCTTATCAAGGTCTTGTCCTCGACCAATTGCTTCCAGACCTGTACTAATGGTTGGCTCTACGGCTTCCTTAGGTAACTCAGGAATCTGTTGCGTGGCTTGTAGTTGCTTCAAGAGCACTCGTACCAGAGGCAATTGTAATTCTTGAGAAAGGATAGAGTAGACACCACCTAAAGTATCTTCAAGTTCAGAAGCTACATACCGAATCTCTTCGGCGGTCACACGTTCACCTGTACGCTGAACCGCAGAGTTCAACATAAAGGCAAACGAAAGGCGAGCCTCGATAGCGTCACTTACGGCTTTAGCTACAGTAAAGTCTGCTTGCTTCTCCAGTTGGAGGAACGAGATGTCTTCTGGACGACCAGTAACGAAGTCACCAGTCTGAGCTTTGGTCAGTCGGCGTGGCTGGGTGATACCAGCAGGATTCACTAAGCCGATAACCTTAGAGCTAATCATGGACATCTCGACGATAGCCTCTTGGAGATTTTCAAGGGACCGTAAGTCACCTAAGTATTCCTCAATGTACGAACGACCGTAGGATTCACCATCTAGTCTGACCATCCGAATCGGGATGTATGGGCAAGCCTCTTTAGGATAAGTCCATCGGAGCCTTGGACTTCCATACCCTCGACCTCTTCGTATCGGAGGTATTCACCTGAGTCCTCATCCAGATAGATGTGAGTGTACACGTCGATTGTCTCATCAGCTTTCTTCTCACCACCTTGACCTTCTACAGCCTTACGGATGTCCTCAGGGAGAGCACCAAAAGCTATCTGGTCACGAGTCACCATTTGCAGAACGTTGCCGAATGCGTCTCGTTGGACCACATAAGAAGACAATCGGTACAGCTTCATGGGATTATAGTTTGACCCTTCCGGTTCCGGTAGGTACAGCAGGACGTTCCAGCTACGACTAACTGTTTGAGAGCCTCAAAGAAGTCACGCGGTAACTGTTAGACTCAATGTAGTTCATGATGATACGCTCTACCATCGAGAGGCCCTCATCGACCTTAGCGAGTCCATCGGGGTCGCTGAGTAACTGCTTTGCTTCATATTCAGATATAGTAAGTCGCATCCAAGTCTGCATAGGGAATAGAGCCAGCATGAGTTAGAGGCTAGATTGTTCAGACCACGAGCGCGCCCACGGCTTGCCACGGAGTTTGATAATCTGTAGAGGCGTTATCGGAGTCCTTAGGGAACAATGATGGGATGGTATATTGAGCGCAATTCTGAGCGCGTGTCTCATAGGGAGCACGGTCGTTCTTTAAACGCTCATAGACAGACTTTGCGCCATCCTCCGCGAGTCCTCTCGTCTCAGCCATTAAATGTGTCTCCATGTCTTACGCTGTAGTATTCGCGTTATGGTTGATTGACTGACTCCATACAGTTCTCCTAAGGAGCGGTGGCTTAAGGTTGATC
+
))))8::72FDBEBC@@?@DBC?.-'&&&''(*,/9:@AJE@C2,++++,)&(((,)EAA@FFHJJJJ>???IEJGHJJJJJJJJJHGGJJFGEJIA;;=0*227:<<:;>?<<DHGEEIIIHCC>>??DJIJJJGJDCCBHJJHGFJFJGHGEFJJJJHJGJIJIJHDFEHJJJJJHJJJ@<<33833458:?CDEA5IFCBFEEHEIJJJJGJJJGJAA>>A@IFIJJJIJJJG<:::=9899>GDGHHEA=8=BFDJIJJJJJJJJJJGIJJJEFDJJJJIJJIHJFFGJHGHJGJFJGJJGJGIJJIGJJJJHIJJFA>>>HJJIJJJHJIEIJJJHJIHJHFJHFGJJJJHJJGGIJJJJGJJIJJJJJJJJHJCCH9JJJJHJEEGFJJJJFJJJGJJJJJJHJJHIGJFBGIBFEBCABIJJJC??CEJJDFHFFJFHFBBBBCCFJHIJIJJJJJJJJJEJIGJHFBCBBIHJ@=?JJGJJJJGFJGEGJJHGEBAABEDFEJJHJJGHJAGFBIJJDAAAIJEJEGE9GJJJEGEEFJJJJFJJJJJJGJJHJJJJJIEJBHJEJJIEFDCJFIJIJGIJI.--.G>**<<:778;,,/57>>?@==86576531*''',/0//1B>@?;;211148:EJFJHJJJGHFJFJFJJ8888++*&&*&''(4+***/,((,++*&&+)(+;<ACBACDGHHJIJFJFGGIEJJEJHFJ;;;<H@BGJJFJBCA@ACBFECGDGDJIGGGJHIJJGGIE;99231141113?>>@GDHCDF5556;CC@ABAB>=<<?@EFGB;;=FEIE>JCDCBFJGGJHDCDCFFJGGHHBABBJJJJJJJJJJDCCGCA>B-+,,,>?=?DBIJIIGJJJHJJIJJJJDJAAB@:99==?A?<3..057>EH=<;<<;>=>FC32119<?*;;;9:IHJJHFGFGJFJJJJJJIJJFGJJJJCFJJGJJIJGHC@<:665548'&&&0::>>>EJJHHEJJJJJHJJJJJJHJJFJJJJHHGJGJJJJJHHGFIJJGIJJJGIFJJJIJJFJFJFBAB*)))8?AJEJGJHHJJJJGJGICABAFHFJJHJJFHJHJGJJJDEC&%(*2.0479GDJJFHG==+)%$$%%$$$%%%*+9;F8877?EJJJJGJEJJIJJIIFHJHJJCCAA>>C1001@++++?@B8889D=HIJGEJJJJJJJJJJGIJHJJFJJH99,1..<<4/.082/...4/===GJJEEGJJHJJHJEJIJJHFBFEFHJIEJJJJGEIE@BBFCCDEJHGJIJG;;:21.+&*;<IJJFJHDJBJJGJJJJJJA>>?CEDEJJIFJJHJGJFJGIEHJJHJJGIFJFJHJJJHHJJJJBF&&&&1*'&(',134C:88>=<899:C<<>FJJHJHIJGFJJJJHGJJJ.,.>@B<<6229@JF@??@BEJEJJFHJJJJJHJJFJGJHIJIDJCJJGGJHIGBDEFFFJFIJGFJJHB;<6C@AJIB??@;88...///0CEC8333:::;CJEA<;<77@EGGEGGJHJJGJJJJJFIHJEDDDJJJIGJIJIJJJJJJJJJFJJIJEJEJJJFJJFEJJFJIIDDGJJGJ:::<;79;DJJGGFJCDBEC==;334AJEJEECGJE@=?CA?@BIHBBBCJAA@?B3333IJJJJJFHJJJJJFJB<997+*)))((7?CCEEHHJFJFJEHJJJJJGJJJIJGFJGJJIIJJJJGJIJFIGHJEIEIJJJJJFECFCD?=443334I@>>CHE55*))*9<>JFJJJHJJGC@AAJJJFIFIEF:--,-258DEJDGCFJGJIEIJJJJGFJJJIJGJJGJFAA@BGJJEE==))0/156=6554AJHJFJI:::;CHFCCCEHI??;:<:>//211*''&*'&%%(+/5*&&'')***+4144=;9:IJGJIFHGJHJJGGHJIJJJJJHGJIFFHJJJFJB:5545/++,2-.?>333488>>DBBBFEJJBHEDEDJIHJDJJJJJIJFJJJJJHJJFJJJJJHJJJGJJJIDDJJHDFFJJFEJJGJJFJ98679C@:21/0+()/04GFGJJGJGJEGCJAHFDI@B@@@?>?GGIJJJFJGJHGIGJHEJJIJHJDFJJJHJJHJEJJFIHGFJJJJIJHFFJIFGJIJJIFFJEJGJJJEJ8779<;;;;ECBGFJG;./EEJHJJJHIJGIGJFIJJHJJJJGJHJJJEB@@JJHJJJJJJJJJHJGFJJJJGGJJJ9666JJJGC=>5*FEJJHJIJ:::;@ADIGJIEDEEEEHJHJJJIA<<>AJHJHJDDFJHJG::JDGJJJJDGJFJJJJHHJFIIIJJGGDC@@@@@JB?6''''6IJHJJJIECCDGJEFDFFGFJHAA??EC<;667/))*)..35?=<9*)'''&%%%#$%&&&*+,,)((((,'((((779CHIHIJJFEEJJJJJJJIFGHJHHIHJJJJEIIHGJGJIHGJJHDECD666CG22227=ADFJDDA?8---->CEEFJJJJJIJFFGFJIEHEJIJJECDCCIJIIEBAC==?FJJDA?@789CGJJJGGJHIFF****A;@/ACB1111C====C@;<<@@>>=??JJJHHIGJH88:FCDB?>>=556689349;CFDHDBCDJJJJJJJJHGFGDB@?AAJJJIJIJBCDEHD6('---0.&%'*,008--77)('&&('''53001JJJGIJGGGGDFDDEHJIJJGECEJJGJJJJI?>>...+++11*(&'23++)(''---+-9BHCABCGGJJJGJJJGBCJJIJJGJJJIJJJJIIJJEF?>?>?>>=BCJJJEEE?===@DACCDJHJEDDDDEJHGIJJJJIJGJJHEGGGDJJGJFJJGHJHJIEHGGJJJGIIHJFJFGFJIJFJIFDCBGFIE@FDCCJDB@?F:6JJJFHHJJJJJJIFJJJHJJJJIJJFHJJHJFJJJJJJJJJJJJJJJHJIJJJF<<:::9<??88210)9=GHJJHEJGGJJJJJJJGJHJIGHJJJGJFIJCBBCBBA<3325<>;889>??A@?>9)('&%%%%%%%%&589JEDHJJJE?<>BBHDA?=3.,+(')),).((((2+,111<91B?EJJGHDFEFDDJJJJJHJJFJHJGDGEFF87774----,,+.937?B@D9999;GGCGIFHJJJJJA?>?HFDJGHJGIFCCHJEIGJGJHJIHJJHJFJJJJJEGJJJBBAFEGJCACCAFJFEGEDHEEFJEDCCEGJHGJHH@?>ABFJEFBA?2221556@(%%&(%%'02346:BEFGIHE866====>311100.*)**0&&&&%%%'('((...D=:::A@>;JEJJEEJHIJDG@;ACIABA@))))AABB??;994445J2***9=AJGAB;;GEEGCCDJH==<=BFEHGHFD>:;?DFEFGJGJFJHGGJJGJFJJHGJCJB8EJJJJJJJDGIJJFFJGII0,,,FFIH@??88+,7>?DJIFGJGHJGGGDECFGJJHIEJJFB;<JFJEIGIJJEEGJHHJGJJEIIHGJFHJJHI@BBBH?EIDEBB;::;>>*+4.==?HFEIJEJGJJF;::6446778)))):;;:89DBDJDDJJJGCEE@@299>DEFDCCFDGIJJJHJJJFFDCBCJJJJGDED<;;;>=??DDC887000:;;EHBEDGJGHJGHFIJFFIDJJJCABEBCEEGFGHG>>>=HDIFGIIGDCAAA@EBAACEJDIJHHJDGGIIJJHF@?>?>><=B799EC===99;6697ADDEJDJHFHJJDDEGHEJHDHFABBBIFHJFFGDDCJEEFJHFJCFDBBC8222272122;>>?4;79888BA@@@@AA?=54201))(((*'''(*+8?CA@?@BA@@B>@A?JFA===E777?@@A?ADGGGHDCBDDDBGAC@<CCDJHGHJFGDGGEHJEJIJJIHEIHDJ?ABIJDGJFFJFCEJJGFIJJFHHEFEDIJEHEGHGGIJGHGFEIIGJJJGJGHCEDEJJIJJJJFHGCJIDEJFJGDDDD>999BJ@A@AIFDECCFDEBECDJHHGFCCE6>@BDJHHHFFDDGDGJJJIHFFHC@@@AGEGEFE32223@BABCDJBCGEHBBADDBCCC@ACBDJCCECBBDAACDEGEJJEJJCEFIHCDEFEGJ<;JEJJGJJFIFGJHJECDCDCCBDEEHDDCDJFJHGIGIJJG@@@@JFECC@<;756564121156?@AB?><@J1---3406/05=EABCDBAA@@A@JJCGGD===>>>;83&%&)39?A?>=>?BDGGBGCEJFEDJGA@AABCCHJJGDCDCCDEHDBCAEJIIEDDGCGDFDHGDGGJJFGJJCD?@HECDHJHJBEDFJJJJJHE====D43222??;;CCCGFHJFEFEDFGGJGGJIDDCBEIEJGJFJFCDB---./==>AA@BCHJDEJHGGGJFIEFJJIEJJEEEDIJJFCA>>>?@@995565('')))*8F@AEDJFEEFC?>>>I44444<0//843227.=??IFFJGGCFDDBCC@DCBJFEJFJFIHJFFFEFAA::::AEEJEEEBCCCDDJECBDGJ:9988734/)?BFJBECAA><==>EDJFEIHBDCCHCCFDGECDBDJEBBCDFC@A76644443236770//28FFEBJDDCCHJIGEDDDCBBBFIEDFEGGIJEGJHD::::1'''+,'(2)%%%),+*,++++9<DHIJJEEFEJFGJI<777>JEJ@@GA))**ECBCHFJCC@@=>@@<<==-,,=BCB;EEJFHGJJHIIGJJHE<<<<>>899:HJGGIB=;/,-23FJFDDEJEGJJJJJEJFJFJJJJFGIIJEFC@A;;;=BDB<0(((?CABDFHFGDJIEJGJHIEIJIJB>DJJGHJJJDGHJJJA>;;=JE;=BJFFJCDDEJF@+())')++@JHJGJIDDF??==7//00JJGJJJJHGGJJJJGJJHJGJGIJEA=<,'''($$&%%%((+*++2.;BA<==@J==<<CECCD@ECFGEFGFFDEEJJIAAA@?;;AC?JJDBCDFHGDHD>>>2234;994344FJFJFGJJJI::::IJE/.,556@H;;:<?EDECCDHJJJJGJ8****JFHJIJJJHJHIGHJIJGHJHDBBBJGJGGGJJJFJJJFJJJJGJJFJJJJIFIJJFJJJJJJGIIJJGIJJJJFIHJJIJJJJGHIHEJE@?>1;>?HJIJJJJGHGHG;<::1.)(&((&(556<>3:;=JJHJGJJHJJJDDJGEJJDBCDGJJHJHGDGDJFDDEFEFJJJGJIJJJJJJJHAA?A888879?;9;FGGHHJJJJJJJJJEHHJJHJJGJJIJFJJJJJJIIJGHJJJIIGJJGJJJJEJJJJFHJJHJJJFJGJJJFIJJJJHJFIHJDEHGIJFJJGHJGFGGIJIJFDHFFJJFFEF@@A?AEFCE>22;CGIJHFJIHGJJJJIJJJHA===DGJD@@@IGJAAA?D@75+))&',,.-)-.)*2;>?=?>>CADJJJFFJJJHJHGJJDJGJJBJJJJGCBCBDE<=<EJJGEIJJFHGJD))))?J<<<>D?==855353('&')2../-...6:E@ABBA@@@;:::FDEBBBEJECCAAGJFGHJDCDHIJFEFHEB>>DJEHCIFHHGE@7:==@@ACCCFJGHJJE9967DBBDJDEGJA?2-,,06,++4;<@>>?FCJJGJIECBEE?>=>?AJICJF>??BJJJH:<;;:>>=<5542/*$(&&''7C??@=??;;17:9)*-.4446@AJJHIEIHHJIJJJG</''&&'''=GEHIJGJHIJIHJJJIHEGJF6?F066CEBC@@IIDCBCJJJJJJGGDDFJJJGEFCGBJJJFJJFHEEDACCBDDAJF77/...5AB3333G:((((6973+')-./:7888=>D?=@CJF=HJJFIDA>/122@DC>==55,+))+*>/=;:?8;6)))5>B>;;;;FFFFFDGHF9887?=A-+++*.(')+;<<;>>:;6789JJJHHHI?778-,---GHDJEDJGJHDDJFEGFGGFGJFIIJJJHJJJJJGHJJJJJIJJIJJJJJJJJJIJJFIJJJGHEFFH@>?@CGHFGJJGIDFFCGJJJIJIJHGIIJIHGGJJIFJBEGFHIJCJ?B???8'''')***/9;DJBAA@EACA@@AJGJHJJGJHGIJHJJHJICD@@CDFHJJJJIHJJJJGHIJJJJGGIJJJJGJEBDHEFCA>=JJEBADFHHJJJJHHJJJJHIHIJGJCAACJJIFJJJEC?2?AAAGFHDJ5///7(''&%%&,../8;;9770+,-4461221A;<=?>:;;0///<<8@CGDDDCDCJBABBHIJIFICEFHJGJJHJIJJJJJJHIFCBBCDB>>?AFJ<=<<FHCEDACBBFEGFGIFGE)))*DCDIJJ;::;BHJJJC?J<JEJJJIJJJJJJHE1*(((*/%''**)(*('''((CDJIFCCEDJJCBDDDIHJIHJJGJFIJHDIEF;;;;FHFHJJJJHHEHHJJGAAAAJFJJJJGFJFFJDI899=B@??CJHIJJJGJIJJHJIJIJJJFJJJIJJJJJJJHJJJHJJJJGJJHEHGHEFJJFH0///DHJHJHHJJJGFJJHJJHEFEIJGGJJJJGJJJHIJGGECGFEJABAAFJJJJHHFJJJJJJGFJGFJH@@BIDDDCGJGGFFIJJJJJJJIJGGA@645:1ABBJJCBBAHHHJEHEGJ;57IJJJJJJJJJGGJJHGJFIJJJJJJJJEBBDIGJJDFJEFGFEH9:;EB@EGGGHFIFGHIFIJDD@?9+*)+/15111;:99;JJJJJJJJJJJ@CA;9752'')&&''&(()66AA7;@1ABEIJIFHGJJGIJJJIIF7777EJIJJJJJGIEJJJ?>>EFIEHGJHIGGJJHJIGJJIJFIGJIEJEFJJJJJJE6657==DFJFGEJJJJGJJJJJHJJIGJHJJJJE66BAJEEH??><<>?;?,**+B@BFJB@AJJHHGHJJFJFFCB;6ABDJJJJJJJBCCCGFGIHJJGGJFGGJGIDIJHJGHHJIGGJDCD999?=?JJHHJJGHFJHFDFIJGJJJGGE<<<<JGJFJGJIJHIJJJHDGFEJJD''''::;@DGEHHJIA@@AJFDBJ;DJGJD@00*(((,,2E:999HJJJDJDFEHEH?A=99////00/..--==?AB:::68843322/-++->?@GHBDFJJJHJJGJIEJJJJJIJJJJJJJJJJJGJJJ>;;=@?CC4444CFACCA@@JEHJ;<;;IBB332411121110888@>@<@@JEJJEHECFB:9?858''')223CJJIIJJG>?''''77***+322''&',,AAFEIHHJJFE?<==ADJJJGIJJJJJJIJBDE>==BGGIJGJJJFJGIJJIEECAG5>>JJJGJJJJIIJJJJJHFIJIJJJIJIJJJGGJJIJJJGHEJJB;JFIJJJJJJJGJJGJJHJIJGJJJJJJFE?AC@??ACCDGJGJIGFHGGJJJJJJJEIEIGJIFDHJJGFIFJJJJJHGGJEFIEHEJGFJ;;;;BFJGFFBAABGHDBC>>:::-**+8??BEDJGFGEEFEIJJIJJJFEEJFJHIIIHJIJHJJJIJHJF>JJGGEFHGDIIGJGDEGJDJJJJEIJCA<<//**2)EH@?JJIJJJJJ?>?>JJJHFJJJJJIJJIHJIFJJJGJJGGGHJIHJJIIJJJJIJIJJJJGJJEJJB?FDF7JGHABADHHJFJHJJIJJJG@??<>>>JJIEEGDHJIJHIJJJJJIFGIJGJIJGJ:767;I@AAACCGIIJJJ>===FFEHJGJIJJGJJGGHHHHFIJJJIJGGA???C@*)),')%$#$'(0146>FGJJJJJJJJGHJGEGECJJJGEJJFJDHHDEGIGJJIJIJJFBF??FIJJJJIJJFEDJJHEGIJ??>?@666;<@<:9;DGGJGIFJFFB?::;=>?@BEJIIJGGHJJ@<<:;?E)(((***9=;;IFJGJJJJJGFIIHJJJIGJHJGF>=?JJJFDDDFHJGCJFIJGJHJEJEJHJFGHGJJHJHGJEC>>IGJHJIJJJGJHFJIHHHEJJFJJJIEFFJJFHHGGJEHJDB=<<==;;JJEJJJIGFJJJGGGFJIGIEHHFHJJJIEHJEJJJFJ;?;:;<CDCDCAC;EIJHJHJGJJJJEEEJJD???>D>BC?>A83--3B@@?@BIFJJFEEGGDEEGEHEJGFHJGJJHFEFHJJIJJIEJDDB@=>EIHJJEJJFJIGJIGHFIGJJHJJJFG=>BCEDHJJHABAA@@=;<;;<;GA?@><>EGJFFHJJGIHDEHIJFHJJIHJJJJJJJJJJJJJJI@AAAJJIEBBGEFEEDD?ACC>=>>DJG>9;;=GDFIJIJGGEJDHJJJJJE877@@-,++(''&&36<?<<CBJJJJJJ<<<=JFGJIJJJHEJFA<<>JHBABCCECGHCDB@6/+,/;>DDBJJHGJGIJCCCFEGJJIJGGIJHJEJFCBCHIGEJEF,''JHFFEFBGEEJJJGGJHJJDDDEJDEEJIGJJEJJJH4444FHGJGBABBIJFJJGHGEDEB>?=?CBFEEDJJEFJFJJJHCBCDA@@?AAADFHGGJJJHJJJJGJJJHJECJIJEJJE0>-D777@EDJHFCBEACHIJJJGJJJJFIJGJJGCH@?CBHJIHIHJJJJJJGIFGJGHIHIJIJIIJEIIJHJJJJJFJFJJJJJIIFJCJJJHJGGDAJ@@11D<=779:1000EHHIIJHJFJJJJIJJJJIFJI3333;;DJEJJFJJJJJJJJJGJJJ====JJJIIJEFGJJGFJ@@@?IJJEJ7556330/001111@ABFJFFGJ<<<<IGFJEIFHGJJJJJJJJJFF999DJGJJIEFCFDIA=<;@>>@@BECB>?40../23222;;:<@=:=<>?=544-.-&&%'**.1/0./4<JHHEJJJJE@@??DC@A@?<9;9,(((&&&))*+,0;=<GFFFJFFJCFCGGEIJJJJJ@>?>JHAAAAEDD66<=EHJJJJIGJHJJJJJJJJJJJG==IJHFIJJJIEIHGJ>?BHJFJJJJIGFGFFEJFFEHGHGJ@@JJ9778=ADJHFGFHHIJGJGEFGHJJFJFECHEJJHJJGHJJJIJJJJIGGJGIHJFGJJJFJFJJJJFGGFDDCGJJFFJJIJGGJJJJJIJIJIFIJJGJHIJJJJJJFJHJJGD?@?>HFGJGGGDFHEJHIFJFJ?@?>@?;;::,,,,/.05@?J@A978;>?==>?>AEDGG=<@JJHGEFJGDBA<<:;ADFEEJDJDFHDIEGJJHHJJH?222.++>DDJJFJHJJJJJIJGFEIJJJJJJJHHHJJFHIJIIJHGHIJGJHJJJAFGFJHGIGHHJJJJGGEHHFJJAA?AJJJGIJGG>AAEAIJJJJJGJJJHJHJJAEEIFJHJGJJJJGGFCA@:32225;<22846>IJHGJFJGHJJJJJHJJIFJIIJJJFJGFGE8643386877:;?@GJFJJGIJJGGJHJJJIJJIEJJJJJJIIFFEJEEJJJJHEG7+11=CHCEGIGIHJJIEB;9''((434-,,.43))02IJJJJJGHEJFJJFFIEGFGJFGB@BAJHHJIJHJJJHJJHJEJE?@@FJJJIGIJFJHEICBCHCG@>;9;;=<>DEJJJJJJGJJGHEJJIEFEHHGHGJFGJJ?>><<=?DE=:89:<6?@ADHGHJJJJJJGGDBJEJ=<;AJIGFEGCFJEDEHHJIJHHFIJF))))HEJJJJHJJJIJHJJJJHGFHIJHJ6666EJJJDDCCHHHFGIHJJGHJJJJJJHJJHJFJGDJIEIJJGDIGIFHIJCCCCIGGJIIHIJJJJJFJA???GJGJJD>?>>JGEJGGEHFFFJJJJG@?@AGEEJDEB?9768BDDBDDAGFFHFEGEDGHBIFJJHJHJGHGIHJEDHJJIJFHJGHHEGJGJHJIJJIJJFHFHBB<::;<9C1/).1'20ADIJGFIFDIEFFI?==*))((,)(%%%),.446668DDIJJJHJBAAEBCAA=,++++)(&&()*+;?JJFEIGJI><<;<;:JHJFJJJHJGEJJJ988--,,(&%$%'))&%%'JAJFJGFHDEJJJIFJJDDFBDDHJECJ7555JJHFDA,,,.4AIJC===?;FIBBCHJHHEHJGIGJD@??ECJH?>>?GHJFFEA;70----.287/,+++80/..11'%%$'%---.<EDACDJEIJJJJJJJGC44459JJ>BDCIHEJJJJFIJHGHJJJIJGJECGDCEFD@??HJJHJFFJJFHJJ?@@IG?JJEIJJFBCAEBHEGJJHJFAB2J.&%%&469;EHGJIDEGIEGF@JGJ(''(*--44,,,--.578547>C=HIJIJJIJJJGJJDHGJFFC@=7677?+,3))((%'')/01*)(&%$$**99<AJJJGHEJJJJB@AAFFIHEDEIJJFHJJIJGFEEBBBBEFHJHJJJIJEDIGJFHEJJGEEFFJHGJJHEJHIIEFJEEIDEGFCDBCCCA>?;22,&
@Stanford_t7w_4_T7_No_SapI_4_Linear_10700_196
GGCTTCCAAGAGATGATTAACATTGCTGCTGAGCGTGGCATGAGTGTCGAGACCATTGAGGCTATCCAGCGTGAGTACGGAGAACGAAGAGTTGTCCGCCGAGTCCTACGCTAAGCTGGCTGAAATTGGCTGAAGGCTTTCATTGACTCGTATATCCGTGGTCAAGAAGCTCTGGTGGAGCAGTACGTAAACAGTGTCATTGAGTACGCTGGTGGTCGTGAACGTTTTGATGCACTGTATAACCACCTTGAGACGCACAACCCTGAGGCTGCACAGTCGCTGGATAATGCGTTGACCAGTCGTGACTTAGCGACCGTTAAGGCTATCATCGACTTTGGCTGGTGAGTCTCCGCTAAGGTTTTCGGTCGTAAGCCAACTCGTAGTGTGACTAATCGTGCTATTCCGGCTAAACCTCAGGCTACCAAGCGTGAAGGCTTTGCGGACCGTAGCGAGATGATTAAGCTTATGAGTGACCCTCGGTATCGCACAGATGCCAACTATCGTCGTCAAGTCGAACAGAAAGTAATCAATTCGAACTTCTGATAGACTTCGAAATTAATACGACTCGCTGTAGGGAGACCACAACGGTTTCCCTCTAGAAATAATTTTGTTTAACTTTAAGAAGGAGATATACATATGGCTAGCATGACTGGTGGACAGCAAATGGGTACTAACCAAGGTAAAGGTGTAGTTGCTGCTGGAGATAAACTGGCGTTGTTCTTGAAGGTATTTGGCGGTGAAGTCCTGACTGCGTTCGCTCGTACCTCCGTGACCACTTCTCGCCACATGGTACGTTCCATCTCCAGCGGTAAATCCGCTCAGTTCCCTGTTCTGGGTCGCACTCAGGCAGCGTATCTGGCTCCGGGCGAGAACCTCGACGATAAACGTAAGGACATCAAACACACCGAGAAGGTAATCACCATTGACGGTCTCCTGACGGCTGACGTTCTGATTTATGATATTGAGGACGCGATGAACCACTACGACGTTCGCTCTCAGTATACCTCTTCAGTTGGGTGAATCTCTCAGCGACGGATGGTGCGGTTCTGGCTTCAGTACCAGTCTGTGTAACGTGGA
+
118>C@D=EGJJJJJJHIJJJJJJJJJJJJ>>>>>@?>@/.*+++7;=:9:>JG>@=<=?GJJIEFFCBCDDA???;3,+*/78;>BBGEJGE>CDE;C>;:=>HJJIJGFC666?JJJJJJJJJJJBA@8+*+.045<;6=CCFFJGJJGJJJJJJBJJJJJJJJJJGB>==;;;JGGJGJJJGJFJHJJJJJJIJJHJJJJJHJJJJJJJJJJIJIIJGJJGJJJJIJJJJJJJJJJGFFJJ;:::=8:<=IFEGJJHJJJJJJJJJIJJJJHJJJJIJJJJJJIJJJEGJEJJJFJEFDE>?>>H@EEFJJJJFFIDJJHJJIHIDE5444=/,22=>>J4444?@6/*)3*)))('')()38?:99:AHGJJIJJGFBBAAJGJHI<<<=FFGJJJJJJJGJGIIGJJHJ<;AGHJHJJFEGH?<<<B@F<;;@=BC955;:A==>AGJGJJDI@876;:924:;;=DJJJJJHBDBHJJCDACCABCJHJHJFJJJJJGGJDJJJJJJIGFJJJJJJJJEJJF'''(JIJIDFFIJIJJJJHIGBGIIGHFJDDC:731244'''(-,+--7A;9979;=IFEDCC>@.,98449:;?>>=;998:?=4DABA;4/**.)*:DIJIJHJHJIFJHFHJJGJJJJJIJJJJJJFIGDCBBF....A::::JJIJHJJJJJJJJJJIJJGJ0000JHJJJJJ5555FIJJJJJG/...:9;FGJIJJJJJHJJJJJHJJJJJJJJJIJGDEB@BABCDDDHHHHG@GFJGJ@656<I;;FIHJJJ7777C322.10D@A?BACAHEFG8888JJJJ<;33C@AED@GJJJGJJJIDDAAA72..-3::;>;8558?AD=966@HJGJEJGIJFFJJ@@@?FJIHJJJHJJJJJJHJJJIJJJIEJJGGJJJJJJJJJJGJJJJJJJJJJIJJJGFDEFJIHJJJHGJHEHJIJJJJHJJJIJIJJFJJHJGHJJJJJIHJIJJIIJJF<;85J-.--5>;;<:420.05;<999;87777407(&'''))*,&(((()5(&%%&%%%((+))*+(((%%%%))*00''/,-&%$
@Stanford_t7w_4_T7_No_SapI_4_Linear_10700_197
GGTGCAGCGTGACGACTATTTATCCCTAATGTCTACTTCCGGTCAATCCATCTACGTTAACCGAGGTGGCTATGTGTATGACCGAACAAGTAAATAGACCGCTTTGACTCTGGTATTACTGTGAACATTATTCGTCTCCGCGACTACGATGAGATGCCTGAGTGCTTCCGTTACTGGATTGTCACCAAGGCTTCCAGTCAGTTCAACAACCGATTCTTTGGGGCACCGGAAGTAGAGGGTGTACTCCAAGAAGAGGAAGATGAGGCTAGACGTCTCTGCATGGAGTATGAGATGGACTACGGTGGGTACAATATGCTGGATGGAGATGCGTTCACTTCTGGTCTACTGACTCGCTAACATTAATAAATAAGGAGGCTCTAATCGGCACTCGTTCGCCAATCAATCAAGAACTTGAAGGGTGGTATCAGCCAACAGCCTGACATCCTTCGTTATCCAGACCAAGGGTCACGCCAAGTTAACGGTTGGTCTTCGGAGACCGAGGGCCTCAAAAGCGTCCACCTCTTGTTTTCTTAAATACACTTGGAGACAACGGTGCGTTAGGTCAAGCTCCGTACATCCACCTGATTAACCGAGATGAGCACGAACAGTATTACGCTGTGTTCACTGGTAGCGGAATCCGAGTGTTCGACCTTTCTGGTAACGAGAAGCAAGTTAGGTATCCTAACGGTTCCAACTACATCAAGACCGCTAATCCACGTAACGACCTGCGAATGGTTACTGTAGCAGACTATACGTTCATCGTTAACCGTAACGTTGTTGCACAGAAGAACACAAAGTCTGTCAACTTACCGAATTACAACCCTAATCAAGACGGATTGATTAACGTTCGTGGTGGTCAGTATGGTAGGGAACTAATTGTACACATTAACGGTAAAGACGTTGCGAAGTATAAGATACCAGATGGTAGTCAACCTGAACACGTAAACAATACGGATGCCCAATGGTTAGCTGAAGAGTTAGCCAAGCAGATGCGCACTAACTTGTCTGATTGGACTGTAAATGTAGGGCAAGGGTTCATCCATGTGACCGCACCTAGTGGTCAACAGATTGACTCCTTCACGACTAAAGATGGCTACGCAGACCAGTTGATTAACCCTGTGACCCACTACGCTCAGTCGTTCTCTAAGCTGCCACCTAATGCTCCTAACGGCTACATGGTGAAAATCGTAGGGGACGCCTCTAAGTCTGCCGACCAGTATTACGTTCGGTATGACGCTGAGCGGAAAGTTTGGACTGAGACTTTAGGTTGGAACACTGAGGACCAAGTTCTATGGGAAACCATGCCACACGCTCTTGTGCGAGCCGCTGACGGTAATTTCGACTTCAAGTGGCTTGAGTGGTCTCCTAAGTCTTGTGGTGACGTTGACACCAACCCTTGGCCTTCTTTTGTTGGTTCAAGTATTAACGATGTGTTCTTCTTCCGTAACCGCTTAGGATTCCTTAGTGGGGAGAACATCATATTGAGTCGTACAGCCAAATACTTCAACTTCTACCCTGCGTCCATTGCGAACCTTAGTGATGACGACCCTATAGACGTAGCTGTGAGTACCAACCGAATAGCAATCCTTAAGTACGCCGTTCCGTTCTCAGAAGAGTTACTCATCTGGTCCGATGAAGCACAATTCGTCCTGACTGCCTCGGGTACTCTCACATCTAAGTCGGTTGAGTTGAACCTAACGACCCAGTTTGACGTACAGGACCGAGCGAGACCTTTTGGGATTGGGCGTAATGTCTACTTTGCTAGTCCGAGGTCCAGCTTCACGTCCATCCACAGGTACTACGCTGTGCAGGATGTCAGTTCCGTTAAGAATGCTGAGGACATTACATCACACGTTCCTAACTACATCCCTAATGGTGTGTTCAGTATTTGCGGAAGTGGTACGGAAAACTTCTGTTCGGTACTATCTCACGGGGACCCTAGTAAAATCTTCATGTACAAATTCCTGTACCTGAACGAAGAGTTAAGGCAACAGTCGTGGTCTCATTGGGACTTTGGGGAAAACGTACAGGTTCTAGCTTATTGAGGTCTCAGCTCAGATATGTATGTGATTCTTCGCAATGAGTTCAATACGTTCCTAGCTAGAATCTCTTTCACTAAGAACGCCATTGACTTACAGGGAGACCCTATCGTGCCTTTATGGACATGAAGATTCGATACACGATTCCTAGTGGAACATACAACGATGACACATTCACTACCTCTATTCATATTCCAACAATTTATGGTGCAAACTTCGGGAGGGGCAAAATCACTGTATTGGAGCCTGATGGTAAGATAACCGTGTTTGAGCAACCTACGGCTGGGTGGAATAGCGACCCTTGGCTGAGACTCAGCGGTAACTTGGAGGGACGCATGGTGTACATTGGGTTCAACATTAACTTCGTATATGAGTTCTCTAAGTTCCTCATCAAGCAGACTGCCGACGACGGGTCTACCTCCACGGAAGACATTGGGCGCTTACAGTTACGCCGAGCGTGGGTTAACTACGAGAACTCTGGTACGTTTGACATTTATGTTGAGAACCAATCGTCTAACTGGAAGTACACAATGGCTGGTGCCCGATTAGGCTCTAACACTCTGAGGGCTGGGAGACTGAACTTAGGGACCGGACAATATCGATTCCCTGTGGTTGGTAACGCCAAGTTCAACACTGTATACATCTTGTCAGATGAGACTACCCCTCTGAACATCATTGGGTGTGGCTGGGAAGGTAACTACTTACGGAGAAGTTCCGGTACTTAATTAAATATTCTCCCTGTGGTATTATAGGAATTTAATACGACTCACTATAGGGAGAACAGATCGACTACGGGAGGGTTTTCCTGATGACTATAAGACCTACTAAAAGTACAGACTTTGAGGTATTCACTCCGGCTCACCATGACATTCTTGAAGCTAAGGCTGCTGGTTTTGAGCCGAGTTTCCTGATGCTTCCGAGTGTGTCACGTTGAGCCTCTATGGGTTCCCTCTAGCTATCGGTGGTAACTGCGGGGACCAGTGCTGGTTCGTTACGAGCGACCAAGTGTGGCGACTTAGTGGAAAGCGAAAGTTCCGTAAGTTAATCGTGAGTATCGCGATAAGATGCTTGAGAAGTATGATACTCTTTGGAATTACGTATGGGTAGGCAATACGTCCCACATTCGTTTCCTCAAGACTATCGGTGCGGTATTCCATGAAGAGTACACACGAGATGGTCAATTTCAGTTATTTACAATCACGAAAGGAGGATAACCATATGTGTTGGGCAGCCGCAATACCTATCGCTATATCTGGCGCTCAGGCTATCAGTGGTCAGAACGCTCAGGCCAAAATGATTGCCGCTCAGACCGCTGTTGGTCGTCGTCAAGCTATGGAAATCATGAGGCAGACGAACATCCAGAATGCTGACCTATCGTTGCAAGCTCGAAGTAAACTTGAGGAAGCGTCCGCCGGAGTTGACCTCACAGAACATGCAGAAGGTCCAAGCTATTGGGTCTATCAGAGCGGCTATCGGAGAGAGTATGCTTGAAGGTTCCTCAATGGACCGCATTAAGCGAGTCACAGAAGGACAGTTCATTCGGGAAGCCAATATGGTAACTGAGAACTATCGCCGTGACTACCAAGCAATCTTCGCACAGCAACTTGGTGGTACTCAAAGTGCTGCAAGTCAGATTGACGAAATCTATAAGAGCGAACAGAAACAGAAGAGTAAGCTACAGATGGCTCTGGACCCACTGGCTATCATGGGGTCTTCCGCTGCGAGTGCTTACGCATCCGGTGCGTTCGACTCTAAGTCCACAACTAAGGCACCTATTGTTGCCGCTAAAGGAACCAAGACGGGGAGGTAATGAGCTATGAGTAAAATTGAATCTGCCCTTCAAGCGGCACAACCGGGACTCTCTCGGTTACGTGGTGGTGCTGGAGGTATGGGCTATCGTGCAGCAACCACTCAGGCCGAACAGCCAAGGTCAAGCCTATTGGACACCATTGGTCGGTTCGCTAAGGCTGGTGCCGATATGTATACCGCTAAGGAACAACGAGCACGACCCTTAGCTGATGAACGCTCTAACGAGATTATCCGTAAGCTGACCCCTGAGCAACGTCGAGAAGCTCTCAACAACGGGACCCTTCTGTATCAGGATGACCCATACGCTATGGAAGCACTCCGAGTCAAGACTGGTCGTAACGCTGCGTATCTTGTGGACGATGACGTTATGCAGAAGATAAAAGAGGGTGTCTTCCGTACTCGCGAAGAGATGGAAGAGTATCGCCATAGTCGCCTTCAAGAGGGCGCTAAGGTATACGCTGAGCAGTTCGGCATCGACCCTGAGGACGTTGATTATCAGCGTGGTTTCAACGGGGACATTACCGAGCGTAACATCTCGCTGTATGGTGCGCATGATAACTTCTTGAGCCAGCAAGCTCAGAAGGGCGCTATCATGAACAGCCGAGTGGAACTCAACGGTGTCCTTCAAGACCCTGATATGCTGCGTCGTCCAGACTCTGCTGACTTCTTTGAGAAGTATATCGACAACGGTCTGGTTACTGGCGCAATCCCATCTGATGCTCAAGCCACACAGCTTATAAGCCAAGCGTTCAGTGACGCTTCTAGCCGTGCTGGTGGTGCTGACTTCCTGATGCGAGTCGGTGACAAGAAGGTAACACTTAACGGAGCCACTACAACTACCGAGAGTTGATTGGTGAGGAACAGTGGAACGCTCTCATGGTCACAGCACAACGTTCTCAGTTTGAGACTGACGCGAAGCTGAACGAGCAGTATCGCTTGAAGATTAACTCTGCGCTGAACCAAGAGGACCCGACAGCTTGGGAGATGCTCAAGGTATCAAGGCTGAACTAGATAAGGTCCAACCTGATGAGCAGATGACACCACAACGTGAGTGGCTAATCTCCGCACAGGAACAAGTTCAGAATCAGATGAACGCATGGACGAAGCTGGCCAAGGCTCTGGACGATTCCATGAAGTCAATGAACAAACTTGACGTAATCGACAAGCAATTCCAGAAGCGAATCAACGGTGAGTGGGTCTCAACGGATTTTAAGGATATGCCAGTCAACGAGAACACTGGTGAGTTCAAGCATAGCGATATGGTTAACTACGCCAATAAGAAGCTCGCTGAGATTGACAGTATGGACATTCCAGACGGTGCCAAGGATGCTATGAAGTTGAAGTACCTTCAAGCGGACTCTAAGGACGGAGCATTCCGTACAGCCATCGGAACCATGGTCACTGACGCTGGTCAAGAGTCGTCCGCTGTGATTAACGGTAAGTTACCAGAACGAACCCCAGCTATGGATGCTCTGCGCAGATCCGCGATGACCCTCAGTTGATTGCTGCGCTATACCCAGACCAACTCCGAGCTATTCCTGACGATGGACATGATGGACAAGCAGGGTATTGACCCTCAGGTTATTCTTGATGCCGACCGACTGACTGTTAAGCGGTCCAAAGAGCAACGCTTTGAGGATGATAAAGCATTCGAGTCTGCACTGAATGCATCTAAGGCTCCTGAGATTGCCCGTATGCCAGCGTCACTGCGCGAATCTGCACGTAAGATTTATGACTCCGTTAAGTATCGCTCGGGGAACGAAAGCATGGCTATGGAGCAGATGACCAAGTTCCTTAAGGAATCTACCTACACGTTCACTGGTGATGATGTTGACGGTGATACCGTTGGTGTGATTCCTTAAGAATATGATGCAGGTTAACTCTGACCCGAAATCATGGGAGCAAGGTCGGGATATTCTGGAGGAAGCACGTAAGGGAATCATTGCGAGCAACCTTTGGATAACCAATAAGCAACTGACCATGTATTCTCAAGGTGACTCCATTTACCTTATGGACACCACAGGTCAAGTCAGAGTCCGATACGACAAAGAGTTACTCTCGAAGGTCTGGAGTGAGAACCAGAAGAAACTCGAAGAAGAAAGCTCGTGAGAAGGCTCTGGCTGATGTGAACAAGCGAGCACCTATAGTTGCCGCTACGAAGGCCCGTGAAGCTGCTGCTAAACGAGTCCGAGAGAAACGTAAACAGACTCCTAAGTTCATCTACGGACGTAAGGAGTAACTAAAGGCTACATAAGGAGGCCCTAAATGGATAAGTACGATAAGAACGTACCAAGTGATTATGATGGTCTGTTCCAAAAGGCTGCTGATGCCAACGGGGTCTCTTATGACCTTTTACGTAAAGTCGCTTGGACAGAATCACGATTTGTGCCTACAGCAAAATCTAAGACTGGACCATTAGGCATGATGCAATTTACCAAGGCAACCGCTAAGGCCCTCGGTCTGCGAGTTACCGATGGTCCAGACGACGACCGACTGAACCCTGAGTTAGCTATTAATGCTGCCGCTAAGCAACTTGCAGGTCTGGTAGGGAAGTTTGATGGCGATGAACTCAAAGCTGCCCTTGCGTACAACCAAGGCGAGGGACGCTTGGGTAATCCACAACTAG
+
422.-++++,/1288=DEC@D<?346;BCDJJEEC;<<:B-FGFJJJJJJJIGJJJJHHJEJJHIJJJJJJGJJJJJJFBBCB4000(&%&%%%)%%%*2(><=<6HFFJFJIJHJJJ0000JJJHJFHB>>AAJFJGGEHFGJJFGFGJ?85482100+&&'',))*9?C?<<ABBEJG;;75<??EEJJJ?;;&,,-899AEHJGDEED=;;:;=>?888AE****55*(((()*6><?@/../AFGGJEFCC;9(((-+,,73:10474448:;==ACIEIHIJJHHJHFIIJEJJJJJJJIJJGHDIDDDCCFDHJJCJJJJJJFGED?FB=33448JEJHGDJFFJFCDJGJJJJIJJJJJJJJIJJJJH@>:9722''&'))&%$&&''''322/---2446=D9888@FJJJJJJJJJA988:---,,,,?>=>>@<=?D9788882.//FDFEJJJJJJJIIJJFEBBJHJHJIJGFEE;DD42227<:95;<>EEC><79BIIHFEJGGJGJJGHFFJJJHIJJHJFJJJFFB:ABDDFHJF===>J@?7...,,*+0048:<EEJIJFIGJEJHHEGIHJJDEJJJJJJJHDJEGJJHJEJJHJADDDIJ@>>>EHEJJIEEGGJIJ<:::@@FJJDDBCAEHB6JJJFJJJIEJEFIJEDDDH;:;C888::111''''6411.844>?@@JCCCEIEJGJJIFCBAAJFI>>>?JHEHJHEJHJGFFIJGJHJHJJJJJJIJHIJ7@@HGJJIJJHIIFJHGGEIJJIJJJG89EGJJHHJIHJJJIGHJJCBEJIEGIAJDBDBBCCHGHJCCBIJDBEE??@@IA>@><<<:::877GJJIJJEIJIJJIJJGGFEIJJJIJJIJHJHJJEFGJJIHEEFJFJHJHGJJIJFJJJJGF<:=87FEHGDDCJJJGJHJJJJJHJIJDC<=---0---DJJJJJJJJFJJJHHJIJJJHHJFJIJJHIJEJJFHEHDIGJJDDJJGJJJJJJGHFIJHJJJIJIJGIIJJJICBACBHCFGFEH@??@JJJJJIJIIJJHJHEJJJJJJFDGIEJJEJAJJJFJJFJIIGIJGJGJJJHGHJJIECDCJJHEEDDJIJJIFFJHJJIJJIFJJDEDHJJGGJJJEFJJJJJJH==JIHJJJJJJIGJHJJGJIEAEI?>>?HJJJEHJIJHJFJA?@;;;BJJI?A@@?>>DGE=;;;D:<AJJJJHHIC@>=@@EHFDJFGFBB>///0?@AEGIJJHJHGGJA@@A?BAGFFBF?96))@ADEBEGJIJEF@:=D5>>>DGFFHGJD=JJEDDDJJIGJJJEJJIJDFFJJJJJFJJIDFBCDEHJDI7566HGFJ==<=?**).((*****9'''<<>>7>656EHJHGEDJHDBEDHJGDDFBBJFEJDGFGIJJF>697.00GFBABBCGEEHDGI@?(>3((CCFCDEGFD>>>.++4777*))0-.?@ABEGBCBAB@8689CEDABABDBDJEDFFIJFIHIJIJHJIEFHHJFHGFFJBBCD587<C9877=<=0012HEFJFECDDIFHF>>==?ACGDGJJ;;:;BDH<<<@JFJHGJJJJGJJJHDDCAEEFFJJJHJHHDEEJEFAAEFGJ=<<=GIBC001BEDJJJIJJGHJHHFCAFCECDDJJEJIJJHJA@AAJFBBBJJJFJJJJJJJJA?=?J?=<==3224::3330332410148466>>@?8877:9,,,--,,/00710-&&&'')&',421388BB@?@?DBDBBEH<<=<;;>@HJC@BCCF>=ABCGJHJFGIJHJJJGFHCDFIJJJJJA@JJJEB@@AGJA>69:8CBGEGIGF>=>GEHJDA;;<>;=A?CBCFEJGIJJIGJJJJJIJIIIHJHGJJGJJDGE98:87844.3//9AD<<;<ACGJFFEIJIIGIGJIGHJGG88301//4GI444JHDFGFJJIDJJJJJIHIGJJEJJJJJHE?=<=>@FFGEEGFJJJBCJIIJJHJFIJJJEEFGHHJJJHJJFJDJ<:::JJFDD@3/**+-087/0.0001(''&&'**.../CBD44;@CJDGJFGJHJJGIIJEFHJHIJJJJIJIJJJGDFFGJJJHFHJ=;64498)*+835577FEGBAABDIEEJFFJJ20*)*-/51*+7<33AAEDIJIJIEJJJJGJJJIJJEJJGJJIIJJFCBDHIHHJJHJJJJGJI>>>?JGJJJJJIJJJJIHIIJJJHJDGIJJGJJJFGJFJJIEFEJJJHIJJGJJJHGF@=>@GJFIJI???IEJCDDGDECEFIJJEJHHHJJFFJIJIJCBEABEDJJHBFDDCDCDH:8778==AAA....3224112389-()*.-,,./16567CGCCBBAA;449<98:=?BABCFD:889CB===@GHIJEGJGBCDEFFEJJJJIHHGJJFJIJEEIJJJJFJFJJJFGJ:99==9=<9@@AEFDEEJJJJJJJBDIJIIJJJGJFJJDBAHHCBAACGCCE8888E;:::<=;954<>>=??>8788BBDBA11111//45144;>HGFDJEJIJJIJJJJHJGJGJFJJJIJJJIJJBBAEJIEJJIJJJHIIIFIDIHFGFJJJIJHEGJDGGFFFFJJCDBDEF:9999IFGC6555<99:;;7221/.('0148=?;ADCGJDCFJJGGEFDFJIJJJGJJHJJJDGFGJGEFFJIJCCAAHHJJHJJIECDCDDBGJJJJJJJJGJFJJJJJA@;(((:EGEHHGGIGEJF30///4536,++-4<<;-***BFIHGGJEDHHHGFD?B=..,*'&%&%$$$(,44%78>EEFEFIJJJGJ6555B/../50,--/2456>?@AJA77302/)%%%&=CJEEEBB402>:C?@EECEIFJFJ@>>>?>0//08:>AADEJGHEJHDJJJJIFJJJJJFFJJJIJJHJFHFJJJJHFE995+***779JDABBBBBB>===GDJHCA7<;=EJJJGGFJFJ@???A?6668000EE@ED@DJIJFJJJHHFEJJICDCEIEHIGJIJDGEC:999=>??99;<B0//1?@@AJJJJJJJJF@@??A.----33.0+*+.1@><9=7B866>=9DD.+++,,,.1//0?ACEGJJGFACB/./;<IJGIFJJJIJCBB;5BCEADB@:::<@@GFFGDGIJJJJJFJHJFCCAEEHEEGHJGHGJIJJDHJJBCCCGHJFJGDCHDIFEFFGHFECJJJJ989?A?@@D??>@F>><;9::9;799<EFHFECCJJJJJIJJJJFFJJJHGJJJE@ADEEGIJFGIJFGIJHGJGJJJHDDJIFGJJJJJFJJIIIJD9777==<75433////07:944899;;&%%%&&'(*+35556<:==>443268JJC@ACFFDEDDFBDCBEBGJJJJJJJJJJJEDDJGJHEAJJJHJFJGEIJJJJGEEFGFGJJJJC;;BJICAABDHDJIJJJJJJFHF9883)%%**--55CC>?>56=<CCCEEEJJFJJJJJGDDIFDCFFFEDBBDJ(''(>@?@AEH0000?JJJJDEDEHIJJJFHJFGIFFD@@??HIEJBA>@@?;;;=<;=@<<??AABFIJHGCDDDE81022DJJJJHJJJH7673556@7888IJJEJJIJJHIJJJFGIFEHIHEEFEF?==<?==?6656/))DHHEGHCCCCJJIIJFFJFJJJIFDBED988777>=3212<;BGEGCA@BJEGJGJJJIIJJHIBB@AF:6*))-()'(((34;=AA?BB@CJIEJFGJDGGHJJJJEECBBBCG@@BDFEEEIEGHIJJJJIJJAA@10028;867<@(''(???@FJJFGEJ?===JJBDCCHHJGCCHJJJJJJGEEEG222JJIEHIGI7777JIIJJJJGGJJFJHJJJGJJGJGJJDDJHI>?><>7440../2;;322065=BFJJFCIHIJJEJJG>??EEGJJEHGFJJIDEICJIJHIGJJHJHJIJJIJIJGIIJJJGJJIJJJJIJGJIJHEGFGGJHFJJJJJJIJJGHJHJHHGFCIJJJFHDDFGFJJJJJEHGJJIIJHJJJJJJJFDEFFC1,)0+))$$&)(+CDCJFFEEJD99JIFJHJJJJGIHGFJJJJGGCDDAJ55;?HHIJJHEFHFIHJFHJCBABDJDJJFGDJDDICEHGCD877CFJECHCEJHGJJJGJIEJGHIJJHJABDJFJIJJJJJGHHGEFFFJJBABCD????<;90/')348777AB@@A@AEHGHIJJJJGJJJIGDFEIIJHJJJFAIGEBEDEJJGJFJJHGFEIHFFJEFHGEHGJJJFHHIEG622225:?DBDAB>>=>ADDCBCEJF@?AJGJJJFJFEGFECBB?B66>HHFGGFFJJJGGHECCGJJJBCDB:99688JF@>==?CFDBEDGJHIFHJHJCBDDDDBAAEJJJ>==:'''(()-11;C?FEDGGJHFJGEJJDDFEHHJJFJFFJIJH<<=<JGJHHJJIJGFHFHJJEIFHIH=54->,,DCCGGJJJJDFBECJHJJJEAABCC22223?ACJJJC@BE93B:JDJGJJJHJIICCDCGJGJFJIJJIJHJJJFJJHIJEJJJIIJJJIJJJGJIIJJIIJJJJEJ<88JEEIGJFJJJGJJJJHJJJJJJJHFJ>==>EJEJJJFJHJJJIHEFIJJEJJGGJJJJDGJFGHJEJJJFJFJJJJGGGCBB?>>@:;;;DB=?=31,+)*((579?DHGJHFHHGGIJJFJHJGJJHJJJJJEGJFJEBCIJJJJGJGJJIJIJFDGHFGFCGDHIIIFIJJGFJGHHJJJJJJJGHEFEFJHIJJCEDFIJJHJJJCIJJHJJJJDHFFJJGJECBA@A??=5667<?>:''(451110003>>HDGJIJAFJIIJGJJFJGJJJJHJJJJGIJJEJJHJJJJDGCJ>>>BDGEIIJJGIJJIJJBJEFDECBBB>;;A@>?FFJIJGIJFJJIJGIJJJJJGJJ9888'&&&&%%020''(-+-/03?=>@?AADCBEHHGGJJJJJJBCC3335>===E@<=FFJJHJFFJGGHFJCECBGJFJGGJGFFFGHFEGCEEJDDGEHJFJFJEFJEEDDD=::;=DJHIJJHJA43224:4444FC7666JHJJDGIGFJEHHHFGEJGGJJGJCEIGIFJJ??>;<=@>>@@EJEGCEIFGDJJHJGJJFJJJHJJJJJJJHJEJJECCDGJJIHGJJJJJEJJIJJJJJJJGEDJFJJDDFEDCDIJJFEDDGHFD;:6732,+++:?==JEFHGJHDIFIFJIC9994443667GDJCED:70.0,,&&&'&'../DCGIHEHJ=<<7777E@?:679:=434:@FFB888CCJGEJHJGJEHIJF)&&%&001-..-,-01BEGFJGHJIJHGJBBCACCEA?>61100567543.--.477BJEGJIJJIGJJJHJFIFJJJJGJA?=?9>BJG;;;;EJGEJIGDJHJJHJFB6555GJJHGJGDECGJJJGJHDBBEJCFGFJHGCDCCA;;;>@@@EGGJJJIFJJHEGHH7777@@BCGFIJGDDEGHGJJCCBCCBBAAB111..-,.)')-,*,,,00008DBDEDJJHFJFBAABDCCE>>AAJHGJFJHJIIIJJJEDDJGGEFEG?>?@77=CHJJE<;:<8=>?GEFFFFEJGJJHJJHHFJGIJJFJADC/-.<CAFBBDDDFDJHDDB@C434DDJJJJHHJJJFJFJFGDGEJHGIFCDFBEJJJFJHDHC@2))FHJJJIGFBCGDGDJEDHHFC;334>6/FFIGFJJ9868=999>9C5556CJFECAA<==HFBDIB??6654999?<:<CC@==BAAFEA><)-6&79:HFDIIEJIGACEJHHJGJGJGIJIEJEDJJIIJJG?AEEB>>?BBFEGHCGFHHJ@@@AJJJJJEA@@AHJ@??@JGBDEFFFIJJFIJJGJJCBCCJJHFJHHJJJJEJJJHFJIIFFJFEHDFJIEJICBA?<3));<7771))*BCACFIB@22?@GD7666?311154453357@@@?BBIHEHFJEJDJGFFEJJJCF@<CBGGCACC?@?=C=?AB<:::GEJJHJJIGIJEC>=>@JBAB@998;@CDJIJEGFJ;878HCDCEGGDFFDHHFFJEJJJGBBBEDEEFHJJJJJJJJJGJHJJFA@BAB?>?=<9:;8BG???<?GJFEEHHFIJJGJJJGJJJJJFJGJJGGIJJJIHGJJJJJJGEGJJJJJJIHHGHJJGJJJGJJJHJJHDJBAAB>>>>JDEDBBJIDGCFJIJFEIJFJGDGJGFGIDEB?BCBDGEJJJGHC>>HFDJGFFGIJJJEHEH><>JHJHIJFBBBBJEJFHBJ?@IFJJJIJEEDCAED3FHGHJJJJJFFJFJDEJI?@@JDBAAFIH<<<<FFHJIICCCBDJDHFDDCBFDIFJCECEJGJFJJIJFIJJEGFFJEJFCFDA?9::?@@?CCCJ@999FGDA@@AEGACIDDEEHJE8788B,,+-=<<;::4))-6EHFCD@@-,,-+%
@Stanford_t7w_4_T7_No_SapI_4_Linear_10700_198
CTGCTCGCTGATTCCGTAGGTTTACAGCCGGAATTTAATACGACTCACTATAGGGAGACCTCATCTTTGAAATGAGCGATGACAAGAGGTTGGAGTCCTCGGTCTTCCTGTAGTTCAACTTTAAGGAGACAATAATAATGGCTGAATCTAATGCAGACGTATATGCATCTTTTGGCGTGAACTCCGCTGTGATGTCTGGTGGTTCCGTTGAGGAACATGAGCAGAACATGCTGGCTCTTGATGTTGCTGCCCGTGATGGCGATGATGCAATCGAGTTAGCGTCAGACGAAGTGGAAACAGAACGTGACCTGTATGACAACTCTGACCCGTTCGGTCAAGAGGATGACGAAGGCCGCATTCAGGTTCGTATCGGTGATGGCTCTGAGCCGACCGATGTGGACACTGGAGAAGAAGGCGTTGAGGGCACCGAAGGTTCCGAAGAGTTTACCCCACTGGGCGAGACTCCAGAAGAACTGGTAGCTGCCTCTGAGCAACTTGGTGAGCACGAAGAGGGCTTCCAAGAGATGATTAACATTGCTGCTGAGCGTGGCATGAGTGTCGAGACCATTGAGGCTATCCAGCGTGAGTACGAGGAGAACGAAGAGCTGTCCGCCGAGTCCTACGCTAAGCTGGCTGAAATTGGCTACACGAAGGCTTTCATTGACTCGTATATCCGTGGTCAAGAAGCTCTGGTGGAGCAGTACGTAAACAGTGTCATTGAGTACGCTGGTGGTCGTGAACGTTTTGATGCACTGTATAACCACCTTGAGACGCACAACCCTGAGGCTGCACAGTCGCTGGATAATGCGTTGACCAGTCGTGACTTAGCGACCGTTAAGGCTATCATCAACTTGGCTGGTGAGTCTCGCGCTAAGGCGTTCGGTCGTAAGCCAACTCGTAGTGTGACTAATCGTGCTATTCCGGCTAAACCTCAGGCTACCAAGCGTGAAGGCTTTGCGGACCGTAGCGAGATGATTAAAGCTATGAGTGACCCTCGGTATCGCACAGATGCCAACTATCGTCGTCAAGTCGAACAGAAAGTAATCGATTCGAACTTCTGATAGACTTCGAAATTAATACGACTCACTATAGGGAGACCACAACGGTTTCCCTCTAGAAATAATTTTGTTTAACTTTAAGAAGGAGATATACATATGGCTAGCATGACTGGTGGACAGCAAATGGGTACTAACCAAGGTAAAGGTGTAGTTGCTGCTGGAGATAAACTGGCGTTGTTCTTGAAGGTATTTGGCGGTGAAGTCCTGACTGCGTTCGCTCGTACCTCCGTGACCACTTCTCGCCACATGGTCAGTTCCATCTCCAGCGGTAAATCCGCTCAGTTCCCTGTTCTGGGTCGCACTCAGGCAGCGTATCTGGCTCCGGGCGAGAACCTCGACGATAAACGTAAGGACATCAAACACACCGAGAAGGTCATGCACTGACGGTCTCCTGACGGCTGACGTTCTGATTTATGATATTGAGGACGCGATGAACCACTACGACGTTCGCTCTGAGTATACCTCTCAGTTGGGTGAATCTCTGGCGATGGCTGCGGATGGTGCGGTTCTGGCTGAGATTGCCGGTCTGTGTAACGTGGAAAGCAAATATATAAATGAGAACATCGAGGGCTTAGGTACTGCTACCGTAATTGAGACCACTCAGAACAAGGCCGCACTTACCGACCAAGTTGCGCTGGGTAAGGAGATTATTGCGGCTCTGACTAAGGCTCGTGCGGCTCTGACCAAGAACTATGTTCCGGCTGCTGACCGTGTGTTCTACTGTGACCCAGATAGCTACTCTGCGATTCTGGCAGCACTGATGCCGAACGCAACAAACTACGCTGCTCTGATTGACCCTGAGAAGGGTTCTATCCGCAACGTTATGGGCTTTGAGGTTGTAGAAGTTCCGCACCTCACCGCTGGTGGTGCTGGTACCGCTCGTGAGGGCACTACTGGTCAGAAGCACGTCTTCCCTGCCAATAAAGGTGAGGGTAATGTCAAGGTTGCTAAGGACAACGTTATCGGCCTGTTCATGCACCGCTCTGCGGTAGGTATGTTAAGCTGCGTGACTTGGCTCTGGAGCGCGCTCGCCGTGCTAACTTCCAAGCGGACCAGATTATCGCTAAGTACGCAATGGGCCACGGTGGTCTTCGCCCAGAAGCTGCTGGTGCAGTGGTTTTCAAAGTGGAGTAATGCTGGGGGTCGCCTCAACGGTCGCTGCTAGTCCCGAAGAGGCGAGTGTTACTTCAACAGAAGAAACCTTAACGCCAGCACAGGAGGCCGCACGCACCCGCGCTGCTAACAAAGCCCGAAAGGAAGCTGAGTTGGCTGCTGCCACCGCTGAGCAATAACTAGCATAACCCCTTGGGGCCTCTAAACGGGTCTTGAGGGGTTTTTTGCTGAAAGGAGGAACTATATGCGCTCATACGATATGAACGTTGAGACTGCCGCTGAGTTATCAGCTGTGAACGACATTCTGGCGTCTATCGGTGAACCTCCGGTATCAACACTGGAAGGTGACGCTAACGCAGATGCAGCGAACGCTCGGCGTATTCTCAACAAGATTAACCGACAGATTCAATCTCGTGGATGGACGTTCAACATTGAGGAAGGCATAACGCTACTACCTGATGTTTACTCCAACCTGATTGTATACAGTGACGACTATTATCCCTAATGTCTACTTCCGGTCAATCCATCTACGTTAACCGAGGTGGCTATGTGTATGACCGAACGAGTCAATCAGACCGCTTTGACTCTGGTATTACTGTGAACATTATTCGTCTCCGCGACTACGATGAGATGCCTGAGTGCTTCCGTTACTGGATTGTCACCAAGGCTTCCCGTCAGTTCAACAACCGATTCTTTGGGGCACCGGAAGTAGAGGGTGTACTCCAAGAAGAGGAAGATGAGGCTAGACGTCTCTGCATGGAGTATGAGATGGACTACGGTGGGTACAATATGCTGGATGGAGATGCGTTCACTTCTGGTCTACTGACTCGCTAACATTAATAAATAAGGAGGCTCTAATGGCACTCATTAGCCAATGAAATAAGAACTTGAAGGGTGGTATCAGCCAACAGCCTGACATCCTTCGTTATCCAGACCAAGGGTCACGCCAAGTTAACGGTTGGTCTTCGGAGACCGAGGGCCTCCAAAAGCGTCCACCTCTTGTTTTCTTAAATACACTTGGAGACAACGGTGCGTTAGGTCAAGCTCCGTACATCCACCTGATTAACCGAGATGAGCACGAACAGTATTACGCTGTGTTCACTGGTAGCGGAATCCGAGTGTTCGACCTTTCTGGTAACGAGAAGCAAGTTAGGTATCCTAACGTTGCCGACTTACATCAAGACCGCTAATCCACGTAACGACCTGCGAATGGTTACTGTAGCAGACTATACGTTCATCGTTAACCGTAACGTTGTTGCACAGAAGAACACAAAGTCTGTCAACTTACCGAATTACAACCCTAATCAAGACGGATTGATTAACGTTCGTGGTGGTCAGTATGGTAGGGAACTAATTGTACACATTAACGGTAAAGACGTTGCGAAGTATAAGATACCAGATGGTAGTCAACCTGAACACGTAAACAATACGGATGCCCAATGGTTAGCTGAAGAGTTAGCCAAGCAGATGCGCACTAACTTGTCTGATTGGACTGTAAATGTAGGGCAAGGGTTCATCCATGTGACCGCACCTAGTGGTCGACAGATTGACTCCTTCACGACTAAAGATGGCTACGCAGACCAGTTGATTAACCCTGTGACCCACTACGCTCAGTCGTTCTCTAAGCTGCCACCTAATGCTCCTAACGGCTACATGGTGAAAATCGTAGGGGACGCCTCTAAGTCTGCCGACCGATTACGTTCGGTATGACGCTGAGCGGAAAGTTTGGACTGAGACTTTAGGTTGGAACACTGAGGACCAAGTTCTATGGGAAACCATGCCACACGCTCTTGTGCGAGCCGCTGACGGTAATTTCGACTTCAAGTGGCTTGAGTGGTCTCCTAAGTCTTGTGGTGACGTTGACACCAACCCTTGGCCTTCTTTTGTTGGTTCAAGTATTAACGATGTGTTCTTCTTCCGTAACCGCTTAGGATTCCTTAGTGGGGAGAACATCATATTGAGTCGTACAGCCAAATACTTCAACTTCTACCCTGCGTCCATTGCGAACCTTAGTGATGACGACCCTATAGACGTAGCTGTGAGTACCAACCGAATAGCAATCCTTAAGTACGCCGTTCCGTTCTCAGAAGAGTTACTCATCTGGTCCGATGAAGCACAATTCGTCCTGACTGCCTCGGGTACTCTCACATCTAAGTCGGTTGAGTTGAACCTAACGACCCAGTTTGACGTACAGGACCGAGCGAGACCTTTTGGGATTGGGCGTAATGTCTACTTTGCTAGTCCGAGGTCCAGCTTCACGTCCATCCACAGGTACTACGCTGTGCAGGATGTCAGTTCCGTTAAGAATGCTGAGGACATTACATCACACGTTCCTAACTACATCCCTAATGGTGTGTTCAGATCTTGCGGAAGTGGTACGGAAAACTTCTGTTCGGTACTATCTCACGGGGACCCTCGTAAAATCTTCATGTACAAATTCCTGTACCTGAACGAAGAGTTAAGGCAACAGTCGTGGTCTCATTGGGACTTTGGGGAAAACGTACAGGTTCTAGCTTGTCAGAGTATCAGCTCAGATATGTATGTGATTCTTCGCAATGAGTTCAATACGTTCCTAGCTAGAATCTCTTTCACTAAGAACGCCATTGACTTACAGGGAGAACCCTATCGTGCCTTTATGGACATGAAGATTCGATACACGATTCCTAGTGGAACATACAACGATGACACATTCACTACCTCTATTCATATTCCAACAATTTATGGTGCAAACTTCGGGAGGGGCAAAATCACTGTATTGGAGCCTGATGGTAAGATAACCGTGTTTGAGCAACCTACGGCTGGGTGGAATAGCGACCCTTGGCTGAGACTCAGCGGTAACTTGGAGGGACGGCATGGTGTACATTGGGTTCAACATTAACTTCGTATATGAGTTCTCTAAGTTCCTCATCAAGCAGACTGCCGACGACGGGTCTACCTCCACGGAAGACATTGGGCGCTTACAGTTACGCCGAGCGTGGGTTAACTACGAGAACTCTGGTACGTTTGACATTTATGTTGAGAACCAATCGTCTAACTGGAAGTACACAATGGCTGGTGCCCGATTAGGCTCTAACACTCTGAGGGCTGGGAGACTGAACTTAGGGACCGGACAATATCGATTCCCTGTGGTTGGTAAAGAAAGTTCAACACTGTATACATCTTGTCAGATGAGTACCCCCTCTGAACATCATTGGGTGTGGCTGGGAAGGTAACTACTTACGGAGAAGTTCCGGTATTTAATTAAATATTCTCCCTGTGGTGGCTCGAAATTAATACGACTCACTATAGGGAGAACAATACGACTACGGGAGGGTTTTCTTATGATGACTATAAGACCTACTAAAAGTACAGACTTTGAGGTATTCACTCCGGCTCACCATGACATTCTTGAAGCTAAGGCTGCTGGTATTGAGCCGAGTTTCCTGATGCTTCCGAGTGTGTCACGTTGAGCCTCTATGGGTTCCCTCTAGCTATCGGTGGTAACTGCGGGGACCACGTGCTGGTTCGTTACGAGCGACCAAGTGTGGCGACTTAGTGGAAAGGCTAAGCGAAAGTTCCGTAAGTTAATCATGGAGTATCGCGATAAGATGCTTGAGAAGTATGATACTCTTTGGAATTACGTATGGGTAGGCAATACGTCCCACATTGGTTTCCTCAAGACTATCGGTGCGGTATTCCATGAAGAGTACACACGAGATGGTCAATTTCAGTTATTTACAATCACGAAAGGAGGATAACCATATGTGTTGGGCAGCCGCAATACCTATCGCTATATCTGGCGCTCAGGCTATCAGTGGTCAGAACGCTCAGGCCAAAATGATTGCCGCTCAGACCGCTGCTGGTCGTCGTCAAGCTATGGAAATCATGAGGCAGACGAACATCCAGAATGCTGACCTATCGTTGCAAGCTCGAAGTAAACTTGAGGAGAACGTCCGCCGAGTGACCTCACAGAACATGCAGAAGGTCCAAGCTATTGGGTCTATCCGAGCGGCTATCGGAGAGAGTATGCTTGAAGGTTCCTCAATGGACCGCATTAAGCGAGTCACAGAAGGACAGTTCATTCGGGAAGCCAATATGGTAACTGAGAACTATCGCCGTGACTACCAAGCAATCTTCGCACAGCAACTTGGTGGTACTCAAAGTGCTGCAAGTCAGATTGACGAAATCTATAAGAGCGAACAGAAACAGAAGAGTAAGCTACAGATGGTTCTGGACCCACTGGCTATCATGGGGTCTTCCGCTAAGTGTAAGGCGGCGTTCGACTCTAAGTCCACAACTAAGGCACCTATTGTTGCCGCTAAAGAAAACCAGACGGGGAGGTAATGAGCTATGAGTAAAATTGAATCTGCCCTTCAAGCGGCACAACCGGGACTCTCTCGGTTACGTGGTGGTGCTGGAGGTATGGGCTATCGTGCAGCAACCACTCAGGCCGAACAGCCAAGGTCAAGCCTATTGGACACCATTGGTCGGTTCGCTAAGGCTGGTGCCGATATGTATACCGCTAAGGAACAACGAGCACGAGACCTAGCTGATGAACGCTCTAACGAGATTATCCGTAAGCTGACCCCTGAGCAACGTCGAGAAGCTCTCAACAACGGGACCCTTCTGTATCAGGATGACCCATACGCTATGGAAGCACTCCGAGTCAAGACTGGTCGTAACGCTGCGTATCTTGTGGACGATGACGTTATGCAGAAGATAAAAGAGGGTGTCTTCCGTACTCGCGAAGAGATGGAAGAGTATCGCCATAGTCGCCTTCAAGAGGGCGCTAAGGTATACGCTGAGCAGTTCGGCATCGACCCTGAGGACGTTGATTATCAGCGTGGTTTCAACAGGGAATACCACGAGCGTAACATCTCGCTGTATGGTGCGCATGATAACTTCTTGAGCCAGCAAGCTCAGAAGGGCGCTATCATGAACAGCCGAGTGGAACTCAACGGTGTCCTTCAAGACCCTGATATGCTGCGTCGTCCAGACTCTGCTGACTTCTTTGAGAAGTATATCGACAACGGTCTGGTTACTGGCGCAATCCCATCTGATGCTCAAGCCACACAGCTTATAAGCCAAGCGTTCAGTGACGCTTCTAGCCGTGCTGGTGGTGCTGACTTCCTGATGCGAGTCAGTGAGCAAGAAGGTAACACTTAACGGAGCCACTACGACTTACCGAGAGTTGATTGGTGAGGAACAGTGGAACGCTCTCATGGTCACAGCACAACGTTCTCAGTTTGAGACTGACGCGAAGCTGAACGAGCAGTATCGCTTGAAGATTAACTCTGCGCTGAACCAGAGAAAGGAGCCCAAGGACAGCTTGGGAGATGCTTCAAGGTATCAAGGCTGAACTAGATAAGGTCCAACCTGATGAGCAGATGACACCACAACGTGAGTGGCTAATCTCCACAGGAACAAGTTCAGAATCAGATGAACGCATGGACGAAAGCTCAGGCCAAGGCTCTGGACGATTCCATGAAGTCAATGAACAAACTTGACGTAATCGACAAGCAATTCCAGAAGCGAATCAACGGTGAGTGGGTCTCAACGGATTTTAAGGATATGCCAGTCAACGAGAACACTGGTGAGTTCAAGCATAGCGATATGGTTAACTACGCCAATAAGAAGCTTGCTGAGATTGACAGTATGGACATTCCAGACGGTGCCAAGGATGCTATGAAGTTGAAGTACCTTCAAGCGGACTCTAAGGACGGAGCATTCCGTACAGCCATCGGAACCATGGTCACTGACGCTGGTCAAGAGTGGTCTGCCGCTGTGATTAACGGTAAGTTACCAGAACGAACCCCAGCTATGGATGCTATTGCGCAGAATCCGCAATGCTGACCCTCAGTTGATTGCTGCGCTATACCCAGACCAAGCTGAGCTATTCCTGACGATGGACATGATGGACAAGCAGGGTATTGACCCTCAGGTTATTCTTGATGCCGACCGACTGACTGTTAAGCGGTCCAAAGAGCAACGCTTTGAGGATGATAAAGCATTCGAGTCTGCACTGAAGAAATCATATTAAGGCTCCTGAGATTGCCCGTATGCCAGCGTCACTGCGCGAATCTGCACGTAAGATTTATGACTCCGTTAAGTATCGCTCGGGGAACGAAAGCATGGCTATGGAGCAGATGACCAAGTTCCTTAAGGAATCTACCTACACGTTCACTGGTGATGATGTTGACGGTGATACCGTTGGTGTGATTCCTAAGAATATGATGCAGGTTAACTCTGACCCGAAATCATGGGAGCAAGGTCGGGATATTCTGGAGGAAGCACGTAAGGGAATCATTGCGAGCAACCCTTGGATAACCAATAAGCAACTGACCATGTATTCTCAAGGTGACTCCATTTACCTTATGGACACCACAGGTCAAGTCAGAGTCCGATACGACAAAGAGTTACTCTCGAAGGTCTGGAGTGAGAACCAGAAGAAACTCGAAGAGAAAGCTCGTGAGAAGGCTCTGGCTGATGTGAACAAGCGAGCACCTATAGTTGCCGCTACGAAGGCCCGTGAAGCTGCTGCTAAACGAGTCCGAGAGAAACGTAAACAGACTCCTAAGTTCATCTACGGACGTAAGGAGTAACTAAAGGCTACATAAGGAGGCCCTAAATGGATAAGTACGATAAGAACGTACCAAGTGATTATGATGGTCTGTTCCAAAAGGCTGCTGATGCCAACGGGGTCTCTTATTGACCTTTACGTAAAGTCGCTTGGACAAATCACGATTTGTGCCTACAGCAAAATCTAAGACTGGACCATTAGGCATGATGCAATTTACCAAGGCAACCGCTAAGGCCCTCGGTCTGCGAGTTACCGATGGTCCAGACGACGACCGACTGAACCCTGAGTTAGCTATTAATGCTGCCGCTAAGCAACTTGCAGGTCTGGTAGGGAAGTTTGATGGCGATGAACTCAAAGCTGCCCTTGCGTACAACCAAGGCGAGGGACGCTTGGGTAATCCACAACTAC
+
%%%(*)+-5;???AG?DFCEFGICEC78C<<8DACF>JFFGEFEGFHJJGEBABBJIJHHJHFDJDD@=@BHJHJFJ=<<<FEFFEEJIJJIIGHIIJJIJHGIJFHJEIJA>?EA877;A@=AAFGICABBJJJIIJHGIFGJJJEHGIJJJJJJJJGDJJJJJJHE>>>@JDFCEHEEFHJHHJJJJJIGJIGHJJGJJJJJJJFJJIGJIJJJJJBBCCFGIJJJFEDE@@AB@8889JJGGJJJGEJJEJGJJIIHIHHEEJFI---.>>>BHHHHJJGJEJECCEFJGHJJIJJCCCDJEJGJIFFDGCCDEDC@@AAGJJJJ?>>)(((-)*+88ABA@DE@AACJJJDJDCD<58:4945643238:JGFHGJJCIECDFEGJGHJJJJJJJJJEHDEHHJJJJIHJIJIEIHHJJJJAB@@CABGGEAECEFEHHJJJFJG@@75547:;=<5445+*'0JJGJFDHDCC////79<<;623<J9889@>>===<=<:7778<<>???A??>:::?>>>;;766696777><;;:9:<;;:;@?;:9:<=<<;;>@EBC>:55;>@>=<<>@A?<==>@=<<;>>=>4000(('(+.&''(663?A<<<:======>@?@@@@?@@@==>@@A=842.,++*+.=B?=<=4556??@AA?>>;==;@@BBBBAEBBBDDEFHIJIFFDEFEGFDAA?A??@BBCCB??@?BA@@?@@@CDGGDGDHC?@??DC@?@AJFDDDDCGCECBCAABBBCFDI@@@??3225ABACGJJCCDCIEFGJFJJDEFHJJIJIGCD:555<DEH@?>4444544526;::AB;<<:==DJIEJEGFGFJIFEEEJGGFJGHEEEEEFJJJHCBADDB@,**ADEEBDCDFEEEHF;9966659....458:==>?EEFFFG>GDFA7666?,++,8BFDDDEHFCDDDIEGFDFJDFIHGHEJGHDJFDCIHGEFFGGJJHGIFGGJGIJGGBCFHHEFEFBABCJFGFIEJJJFJIFDCBCJFIJ@>@@CDDDHGFFGHCFDEJGDCCBBBDEFEIGHIIHHEJHJFBBADBA<;;774467::DDEJ@ABDJIJJJJEJGJBC@BEIH>?:=,++/1.55CIFIIBCJDFEDFDADABFCCBFGDFJGEGEIJGJJHHGJGIJGIEFGFEJEHHGECJJJEFHGGCBCCHJFJGIJJJJJJHIHJJGHJJFJFIJJJJJJ===<CCAGHHIJJJJJJIHJJJJJIJEHJHGHJJJJJJJIIJGJJJJIJGA?>?---/@C?CDBCHGIJJEFD@JGIIHEHJJFCD..++09B6JB?AGFJJJJJJEEDFIBAA,((,-117:GHGEH=??HHBB>?@AIGIJGJEHEJJJJJGJFGGGJJJHFHFHDEF??A@@=<>FHJJIJIJJHCBBJJJJJJJJHFCCB<<@A;***()),11=ADEEGEIDGJJJIJHJHJJIIIDJGHEJHJJJJHJJHJHJJFEJIDB='''?JGJHJEFJJJJJJJGIJHJJJJJEJJJGIJDFGJHJFHJJJJJHFJ<66JJHGIJIJJJIJJGGGIIJCEA?>>=?CA9888DDBIGEIJJJJHJJJJGIJFJJJHJJJHHJGJJJJ996;<>@@??DIJJJFIIIJJIJJJHJJJJHJD@??HFHFJIJJIFJGDJJHJJGJHJJJGHIJJGIHGJJJIFGIEJJIJJJFFJJDA?;//+**''+-7FGJDIFJHJJFGFHGHHCACEDBBC=><=EDJJIHEEHHFGJFJIGHJJJJFJJHJJJJJJJJEDCCJJJJEJIFJJIGFGIHHGJDIEJDEIGJGJJJJJFJJJGFGIJJDEDBBHABE<==>?:99AABFHDEDIEIEJJIIF666HJDJGIIDBDEGCEDFJGJJGDE@@AFECICFJFJJJJGHJJJFIDFAEAA@?A<>GDJJGFGIJJIFIIHJHHEBCAAEFGGHJHFJHFGFIHJFGFJJJHJJJFFHJIJIJIGFJFHHJFGDIJJHJJHIHGDEHDFDDEGGJEGFEFEGFEDEEECDGGHCCJJFJJJIJJJJGJEFFGJGJ431++*+*)))755CEGJDEEFFDFJFIFFJFHHIHGFJJEJFBCCDIJGJCCCDEA955::GHFCFEJJGGCGIFDHHIJJHEAEDDJEDDIJEJGFJHFC877456692BABBAHIJGJEIIICBCBDBFJGDCBGGCHDEEEEEEEFA323;:3*(()999;=DFFJFFEHJJHHJ=EG@@?BFFFHDCECIDEDBGFJJFJGFEHHIJGECDHCHDGGHGFDBB2/,'++(&%%%'*),,0149?AGGEFBACBA?;::;<>ABHJHJHGD>:9::9=CJJEJHIJHIGJEH??>@IIHDIHGDEEEFDDCJJIJB::BJIGDCCCAIHCDCBJEJFGJEEFDIEFEFGDB11B>>53,110+,,,+-9:5552333:33CDGGHJJEDD@?>CFFHJFDJEHIGEFGJIGHJIJJJGFG>??;<;4144>?B<<8?<;;;IIIHIHJJIJFJJB///))))39>CGEJJGIFG8888BAAEIEJJGJGDEF<<<<CGEJJJFDFHGEGFJJJJHDDFEHGHHJIJJFJJHJIIIJJJFJIFGJHJJJJJJJJJJJHJJJGFJFJHJHJFHHIJJJJJGIGGJJJJHIJJJFEDFEJJEECE33234543330000..,(277<:CHJJJGJJIHJHFHHFDAAABJJJJJGJGJGJEHJDEHHFJJJGFGJGJJGGJGJFB@@A:99:.)))*BDCFJFJGJJJIJJJJJJJJGJJIJJGGHJJIJGFGHIGJHEHDDFBEDE?9222443::>====IJIIJJHJJJJJHJJJJJJFHHJGJIHIJFFGJJJE@FEHJJJJIJJFIHGHIFHFJHJCCDJIJJJHEFFFE=<<<<??=:65559:97673312:>DDHJJFJJJGGGECJ=<<?AJIJJJJJJJJJJIHHJJHJGJHDEDJJHIIEEIJHHHHJIHJJIGHJJFJGJEGIJJJHJJIJJJFHJJJGJJFFHFGJJJJJJHJ@CDGDCFFJJJJJJGGJJHJJGJJ87777@@@111''&&(***;>>BEGJGGJJJJJHJJJJJIHJGFFJIJGCDEA@>=49../00//0=>@JGDJIJIJEBBADFGJHIIGJJHJIJJJFGFJGCBCCCBC@FFEJHIJIHJJHIHJJIIIJHHJJJJJGHJJJFGHJJJJJIGEIHIJJJJIJGFEFHJJJGJHIHEI=DBDEDDJGGFIFJJJJJJIJHHJJHHJJJIJJJJGGABBDJGGJJFJJHIJJIJJJJJJGJIJIJJJJFIJ>;998988953333<:;/BDHJIJEDDED=<<JGJJJADCJJJIJJA><)'*1++*..38458777EFIHEJJG3222JHJJHIJJHJJEJHFJJJIJJJJJJJJJJIJ=<=FF?@FJIJHJJIGEEFJGJHDJJFIFFGIJHBBBBHDCDEJJJIGJJJJJJJJFIJJJJIHIJFFGEIJJJJJJJJGJJJHJJJJIJJHJJJJJJJIJJGHJJJJJJJG6666DFDDJJIBEBIJGJJJJIGHGJJJJJJGJ===CJJEIGDEIJHGHHJJJJIJJIIJGGJJEJGGJEFFHJJJHIJJJFJEJIGGEJ;::<HEEGJJEHJIJJIFGIFCCEDEDJJJJJJJJIHJJJJJJHHFBDCDJGJJIJJJGJIHJIJJJJJIJJHFJGE4467=>=>IJAJ@@@9777AA??AEEJECJIJJJHJHC((((42/0'348668658B@A@B@?BJFEDDIHJJIJEJGEJJJJJJGGIIFFJJJJJ==EJJJIJJEJJJF>888A@AAJJJ77DHIJJJJJGJJJJHJJIJJJGJFCHGDCCDHIGJFF>==<..&&&4JJE@@@@BG=9899;7740-((()%%&+/19AEEGHGJJGJJFJGJJGIEJJJGJJJHJJJIIJGJGJEEHFJJJGDJBEHFFEGGFFDFBBAB@BBCBDCJJJEJGGEGEHJJJGIH?66=FIGGFJJJHJIGGIEJJEJJIJJJHGGJGJDGJJJJJJJJFJJFJJJJJFJHGJHHJIHHJJJJJJJIHJHIJJJJEJEHGIGJJJJJIIJJIIGHEFGHGGGIFDDFHGJHHJJJJIGJJJFJJJDJEJJFGJEGJGJJJHHGGJHHJHEFIH@JIJJJEDDEFJJJHG0003BABJJHJJJJIJJJJIJGJJFJJJJJJJJJGJCJGHHIIJHJJJIIJJJFGJIJJJJJIJGJIJHIJJJJJJJ==<?>CA6445G@@@???8888JJJ@@?BBCJIJGGGHJ>AA;;/-*+2:>JJJFIHJJJIJIJHIJGJIJJJJHJJJHJGFFCDDF///687781101;42238<=A@BGEEFJJJDECFC>>>AJFIJJIIFFJJHJGFJJHJIFJHHGGIJJJHGDCCJ;97?E<66<98<<==@<=DHGH>=>?8///448JFDEFHJIF>>>@DHJJJJJJH?@?@IJHJIJJHHIGFH>===IEJJJJIHJHJJJJHHFEHHJGGHHJJJIGHHGJJGIIJJGHIJJJJIFJDJFEJGEEJFFHFHIGJIJJIJGGFGJJJC/..,-022-9@@BADGEHDFJ===>IJDFGEJIEIJJJIHCBBBGFFIJBCIHJDJGJ''''-/DDBDD=EIHGJEA=>JIGJHIJDFEIGJFICCCDFFEJHGGIHIIJJJJJHJJHJIJHJFFGGFGJDFI?EEIGJGIJIECCEEJGIJFIGHEHGIIJJGGHHIHJIJJHHHJJIACIEGHJJJJEFFHEDJJJJHGJIJGJHDDFDDGBFB@?>?1,,,,.//19;5ACFEHGFBBAABADDJHEJHD@;<CCFIECAADHGJIGJHFJHJJHHHJGFJFDB<F???7667<;GBBEEGHIJFCDFFJHJDJCFFJFFJJGJGFJJFJJGEJHFJJJEIJJFIJJJJIFGJJEFDFJJJGDHGJEGFHE4)())=BAADD@;99:>55557....CJGJIHJJJJIGJJHHJJJJCCDEJJJJGFGGHEGJJJJHJGGHJGJJEJJEEF==<>=B>99:7...111>@IFDCCCCDEEC****()%')%%((()0>;<AB@(((*@8FFFIHIJJJGGFGJHJHJ<<<JEIJJJFFJJJJJGHJJJJJFGI64445<B866666?@@DGIFEJHHFBDBBHJJHHB0000EGDB8889DEBEGFEHGIJIHIJIGJDFFEJJED4455;9:9;1000854594<A@@?@???>@??A???>><;:889;?@@AA?>B>?>=>DA>==>ACFEBA?>;:>@A=??BA@@@@@@?ACEECFEBBB>=:66001,,,-::9<<AB?>=>??8777:.,-.12247<;)(()/..'&%&'-,'--.34:;@@><<;:;;A??@AC,+**))-+(&%')0;<>?ADB@?==?<>=>@A@?B@BJ?>?CBAB?@@?>==>?AD;;;;AA==>>?<<<=DBCBGCA@BBB?>??DHDDBBBCECEGDJ>8889CFBBC@>=>>>@ADA@?=<9;;;;64599?:89=?AB???AD@A@ABFCAA>?>?A@@A@A=D=<>@?@@@@A@ACABABCBBCB?DA@@@@?>>??@BADBBBAECECB@@>>?>AABDEBDCC@?>>A@ADDCEDB@???A@>;6677A@:6*-,3;<<>=935;<A@JC??A??7111344+)*01111A?B@>BDBABBACBACDGHDBBCDDC@<;;:963+)))/234EDA@@?=:788=???A;::;JJJJC<...-,014@CGIGFFDC?=<>>@AC>>>G?CDCFFECDCEDGFIGIFIHJCEBBBBBBGEHFIEGDEJIFJGEHGFGEFHBB?8<=>>=7678BJDFEDJJJIIEGECBCBCD=BAA<****>9932//1377>BBCCCEEDBCABAADDEBBA@@@ABBBFJFDFEHIDCC?@?:;<;CFFDDBBDEBA@ABBCA@ABDEFDFDFCCBBEBA?@BGBAA@FDBBBB@@@AAA@BEGEHCBCBCHCACBHIEEDDGEDCBBBCCFEFJEGEFFBBBAFFGFJJFDFCEGCJCC@AA<;;;544693;;<ADCDJG==,,,,9::<DCBBCDFCCCBBCABBBFDJEEIHGJIGJFJGIJHHFJGJHJDBA?@BCEFIIFGEDCBDB<<;;95///2-0,0,+,.---34200((77D<=?DDFDDB@ABEGBAAACEFEFDBCBABBCEFEBBCCDBBADDEFIEH=2108@<J551,,+.-,-?CGDHDHGFEEFFDEGABCCC@??AGBABB<::2133=FJGFDHE;::876768-...-112>9989889<;<<@>?ADBABBBD???@BJJDDGC>===EEBABBEEDFCFEH@??CDCBC;99:IIJJIJHJJHGJDHJIHGGGEJFCDJJIIHEDCDFGCAAACIJJEHICBCE@??AGEJHEEJGEFHJJJHJGGFGGCDEGGJJJJEEB@@=?7@A:980(%&&$$$&%%####$&*'(11133487779>DEJIHFGFEDBE@?1112;:::34...-..'''*))''(/...3113GA>?>CDE>===ACC989=?EJHEHECDFFIGJHEDDDDGEFJJIJGFDCDFIJFJJIJJJA>@BCA@>?ADJJHJIJJFJIJIJIJHHJJJJJ@@@@DCDJEBCC9889:889=A>?@FJJHJJJIJ;<::;ABGJJGJJFJIJJJGGJEJFEEGAAB@JCBBGFDJJIJ=:::@HDGGGGEJDFJJJJJHJJJJJ7769GFCCDHGJJGJJJJJFHJHFIEJJFIJJJJIJJJHIIJJHHJJJIIJJJJE>..JJIGJJJJJJJFJFEHIGEFGJHGJEJGIGGEHHHGJJIJHJIJJJJJJGJHJJGGJJJJJJIHJHIJGHJIFGIHJJJJIDEFDJJHJIJFHFGGJJHIJJJIFGJJJBBBCJHJHIFJJJJJJIJJGIDFJGEGGIJJGJJGJJJJBAA9899AC>?JIHJIGFJFDBEIFGJGFJGFIEJJJDGBDEB@@DJJIHGHHEIIJGJJHGJJJHJJGJJJIJJJGJFJHJJJHJJJIJJFIJJJJHIJJJJJHJJFJJJ<;;,+++*)&%$(&'')23?@GGJJJJJJEJHJJIGFGHIHJEHJJFI>???JFD1/.1339;A6559?43:;>JJJJJJJJJHJJ<;;<EFIF6444:9,/+,,+++*+-9832/5./BFJJHJJJJHJJJJHIHGJJJHJJJ???>?HGIGEFJJJDDC>4999CJJHGHJ?JJFEFD...++++HJHGEFHIJGHGJHJJHHJJJJJJJJFJFJGFJGJJJGGJJJJGHEDDADEDB?>:5455GJJJIJFJDBDEGJJFHJJJJIHJJIIEJDEEHFJJGJJBB@?2((('*(%%%*02(=CCJJFJF>=>EJHJIFJJGGJJJJJIJJJJGJJJJJGIFIJJJJ@@@JJJIEFJBAABDA@?69?AJHJJJGGHIHGJJJIJHJJJJFIGFE@<<A??>ABCGFDGJFFC55J=<;=EDEED<3222./FFJFECHGJJGGGJJJJHJI?9*())&%&&1/&&&-=ADJJJJJGIGFJIHECA?A>9:DDJGJGGFJEIJJJIHIJGJJGIJJHJJFGJJJJJJJJJJGJJFJGIIJFJ;<:;B?@:;;=FGFHEDFFF4311,***<@ACB@@ADGFIHJJJJJIJHJ;;;;9889.,,=:==;;<AAB===?A@?>>BJDEFJGGJEIJHJJJHBABAJIF9999EA??CIGJJHHGFGEGEJCABCFEEIHJJJJJJHJJJHJJJHHJHFEGJDC>;;;CJGFJGFDBDHJHFFIEHDIJEJJIGEJJJHHFJJJJJJHDIJJJJHJGGJEGJJHJBBC@@A2222<<<31,21,++*03-)),-467?DEJEEHFHIJIIJJJJJJGGEDCIGFJEEFGJGJGJIGHFEHGDJHIGJJHIIGJDFJGGGJHFEB::BDDHIDDAEGBBB9867CJIGJJHGFJJJJGJJJJJHJGJJJJJHHJJJJJJHJJJJJGJJJJJJGFJJJJJJIJJJHIJIEEEF320...07('''<:==DDDDIFJJJFEC,++++A?;=AC?>CEDJGJJDJJJJJGJHHJEJJFJJJJHIHJJJJJIJJHJJJJJJIIGJHJJJFHIJHGJJIJIJIIJJJIJIJJHHIJG??BBCJJJJJGIHFFHFE@AHIJJJGBJEBCBFFF=JFJGJJIIGGJIJJJIJECEBFJEFHIJHJJJJIEHEJJFJJJGEHE@BBDJIFIJJJIJJJJJFGH;72.'(+''(*,*+++DFDEHFGHIJJGJIJJECCDJJFJJJJJJJJHGFJJJ7555;667GJJJ?>=CIHJIJJJJHGJGGIJJJIHJGGFF@@@@JJJDBEFFJJGJJJFFFJJHFHFDA?B?@EGGJFHJIIJJCJJHJHJHJHIFFIJGJGHJJJJJJJJHJJFJJIGJJJJDCGECGDDIDHJBJHIJFJGFC09')=BEB@J(((45;?AAB78332166@@@<ECFJHIJEGFJJJGJFJI?A@AJJEGDCC?>CJHJGIFA@@?BBJICJJEJFJHJJGDJEHJJGFGIAAEGFJJIDGJFIHJFEJFJJJJEEIJHJJDEDFFJFGIHFHGGE-,,-=>C?;:789GGDGGHGIIHJEE>@HJBACCBA>?@?C;<<>JGJGJFI@AABJEIJJJJJIJJJIHFBABBD?>@AACHJHJJJJJHJJC9;GJJJJHIGIJFHFGIEJIHHJJJJJJJJJJHJJJHJGJJFIJGFGGCCCBJJJIFJJJJEBHDBB@@HIDIJJJJFJGFJECHJ5444211122J4;DHFA??@JJEIHJFHGEDHJJJJJJJJGIIIGDDCDDHBBAAGDB:9:<>>FCBCCFHEHIJJHHJGFGHJIJHGJJJJHJHFDGFEDE?=@??@<=AIHJJIJJJJHJHJJHJJJIJGIJJFGGIJD81222BF>>>>??EE::=99655467766>:B>?@AGJE0///9+++++(&&-B@>=>>DBDEEHEHEGJE:::B@40))++('%',,476,'',-<@?@CBFBCADHIIHJGHGHCFGEDIJGIEJHJDFBCGJJJIEFFJJHFEJCC?4../1)))-337FCIHFEDJIJHJHJJI=>>>JHJJJGHJIJIJHJJJHHEFJJJHEGFFGEIJJJIJGEJ@=><EGDBBCGJJHHHFGD>::'''';ACJJHIGA=G<;==;<78;<>?CJJCAABJA=><>>;>AAFCCCGAB5410'%
@Stanford_t7w_4_T7_No_SapI_4_Linear_10700_199
TCCTTACGTCCGTAGATGAACTTAGGAGTCTGTTTACGTTTCTCTCGGACTCGTTTAGCAGCAGCTTCACGGGCCTTCGTAGCGGCAACTATAGGTGCTCGCTTGTTCACATCAGCCAGAGCCTTCACGAGCTTTCTCTTCGAGTTTCTTCTGGTTCTCACTCCAGACCTTCGAGAGTAACTCTTTGTCGTATCGGACTCTAGCTTGACCTGTGGTGTCCATAAGGTAAATGGAGTCACCTTGAGAATACATGGTCAGTTGCTTATTGGTTATCCAAGGGTTGCTCGCAATGATTCCCTTACGTGCTTCCTCAGAGAATATCCGCCTTGCTCCCATGATTTCGGGTCAGAGTTAACCTGCATCATCTTCTTAGGAATCACACCAACGGTATCACCGTCAACATCATCACCGTGAACGTGTAGGTAGATTCCTTAAGGAACTTGGTCATCTGCTCCATAGCCATGCTTTCGTTCCCCGAGCGATACTTAACGGAGTCATAAATCTTACGTGCAGATTCGCGCAGTGACGCTGGCATACGGGCAATCTCAGGAGCCTTAGATGCATTCAGTGCAGACTCGAATGCTTTATCATCCTCAAAGCGTTGCTCTTTGGACCGCTTAACAGTCAGTCGGTCGGCATCAAGAATAACCTGAGGGTCAATACCCTGCTTGTCCATCATGTCCATCGTCAGGAATAGCTCAGCTTGGTCTGGGTATAGCGCAGCAATCGACTAAAGCGTTTAGGGATTCTGCGCAGAGCATCCATAGCTGGGGTTCGTTCTGGTAACTTACCGTTAATCACAGCGGCAGACCACTCTTGACCAGCGTCAGTGACCATGGTTCCGATGGCTGTACGGAATGCTCCGTCCTTAGAGTCCGCTTGAAGGTACTTCAACTTCATAGCATCCTCGGCACCGTCTGGAATGTCCATCTGTCAATCTCAGCGAGCTTCTTATTGGCGTAGTTAACCATATCGCTATGCTTGGACTTAGTGTTCTCGTTGACTGGCATATCCTTAAAATCCGTTGAGACCCACTCACCGTTGATTCGCTTCTGGAATTGCTTGTCGATTACGTCAAGTTTGTTCATTGACTTCATGGAATCGTCCAGAGCCTTGGCCTGAGCTTTCGTCCATGCGTTCATCTGATTCTGAACTTGTTCCTGTGCGGAGATTAGCCACTCACGTTGTGGTGTCATCTGCTCATCAGGTTGGACCTTATCTAGTTCAGCCTTGATACCTTGAAGCATCTCCCAAGCTGTCCTTGGGTCCTCTTGGTTCAGCGCAGAGTTAATCTTCAAGCGATACTGCTCGTTCAGCTTCGCGTCAGTCTCAAACTGAGAACGTTGTGCTGTGACCATGAGAGCGTTCCACTGTTCCTCACCAATCAACTCTCGGTAAGTCGTAGTGGCTCCGTTAAGTGTTACCTTCTTGTCACCGACTCGTGGCG
+
<AA;B99DHJIJJHHJHIIEJH@89;AIGHFHDEJIJFGFGJJJJJJHGFJDCFE@::;IFJCCBBIJFJJFJGIJJ;888888CB>>>>CDBCCEJCCCCFGJEDEFIGHGC422361+++<:+))@FHIFJGGHJJJ<3?BEJHJCJGDJGJIJJHJIGJGJJJIHHDD:2-+7@GGJIH@?D9/=;<99CICBCDJ79(((((@BJJFJJJFEFJHE>JJJIJGGEJIGJIIJFDJDD5/0=>?@B@AAHEG5555HEEAAADEEGEGJJJJJIJHGJEJJJJEJJEHJJJJIJFJG?@EFJBECCCB3.)()(('((&''%%$%(+0153+8DDDEJIGHJHEJB@JG>667:=;;.../=,+*),.++/2?>=<<J@/--==<==JHAAA::::AA,,+-20.00((&&((:?ADEHIJFDCBBJHIB:77331223++;EJGHIHEE;;;>BB@AFJJIJJJI<=B=BDJB??@GJFGJIFDJJGFJHGHJJG8888CB8::=B@?88777<<==JHJFGHIJJJFJIIEF=<=A(((')((36<EGFID10008;;>BCHFGJJIIIEJGAACBGDBEJHJJGJJJJIJJGJJHJGJJJJJJGJJGJJIGJJJJHCA@7778JIGEEJFEIJIEB?@HHHDEDCJFDGEFG;;:FJJCEEDJJJJHIJJJJGGGJHJJHJJGHGIDFCB@A>1,.::G<>ADFFHJHJGEJIBBAAJFJGF544500001****'%&'%)'()''DJ?>@CGIDGE@HGFHGIJGJJJCBCEFGHHJHJIGFFJIEJJJJJJFDFEEJJJGEJJJFJ?00701JJFJGHJJJJJJEJJJJHJJJFGFHHCCCDACBCJGJJJJGHHJCIDDJD777GJJJHJEHGJJJJJJFDDGBDCEJIEEB??984.*'%%%)+**+/0----.-21214'&'131455EGEHHCCBDEHGHJHIJHJJJJJJGJJFGJGIHJJJFJEFJHJ@(%%$$%$%'(CDBFEEGJGEHJJHJGJGJJIHICCEJJECCDJCCBCHJJHJI8789:BHJHIJIJIJJHIJHJEFEFIIJIGHJJJHJGGIHGGJHJJJJ=89DIJJFJJGJJGFJIJJFJJGJIIHIHIHFGIEGEFJJHJJIFJJFHJGJJJC@A@JJJJIJJJJJE;:99=BCIJJJGFCB4GCDJEDDDGJJJJCGJJ.EDJJIIIGJJFBEFG89IJHJFGHFJFJC@:@@BAAGJIJJJJGJGGF6668<88@AB@@65++=7BGGHFJJHJJFGFEEJJHFJHEEJFFFGGFCDGJJJCDEEIE556EJHHJJ>;;<JJFFIIFJFJIJCDGEJHJIJGH>===FFHHHFEHIJIHJJJIGGHGIJJ=@?C@DBADGGJHHJFGJJFJJJJGIJJIGJFJJHDFDDEDGCIEEIJFJHFIJGGJIEEJGHDHEGGHEJJEHHIFF====1,,''$$
@Stanford_t7w_4_T7_No_SapI_4_Linear_10700_200
GAAAATCTAATTGGATACCCGGAACTTCTCCGTAAGTAGTTACCTTCCCAGCCACACCCAATGATGTTCAGAGGGGTAGTCTCATCTGACAAGATGTATACAGTGTTGAACTTGGCGTTACCAACCACAGGGAATCGATACTGTCCGGTCCCTAAGTTCAGTCTCCCAGCCCTCAGAGTGTTAGAGCCTAATCGGGCACCAGCCATTGTGTACTTCCAGTTAGACGATTGGTTCTCAACATAAATGTCAAACGTACCAGAGTTCTCGTAGTTAACTCACGCTCGGCGTAACTGTAAGCGCCCAATGTCTTCCGTGGAGGTAGACCCGTCGTCGGCAGTCTGCTTGATGAGGAACTTAGAGAACTCATATACGAAGTTAATGTTGAACCCAATGTACACCATGCGTCCCTCCAAGTTACCGCTGAGTCTCAGCCAAGGGTCGCTATTCCACCCAGCCGTAGGTTGCTCAAACACGGTTATCTTACCATCAGGCTCCAATACAGTCATTTTGCCCCTCCCGAAGTTTGCACCATAAATTGTTGGAATATGAATAGAGGTAGTGAATGTGTCATCGTTGTATGTTCCACTAGGAATGGTGTATCAATCTTCCATGTCCATAAAGGCACGATAGGGTTCTCCCTGTAAGTCAATGGCGTTCTTAGTGAAAGAGATTCTAGCTAGGAACGTATTGAACTAGTTGCGAAGAATCACAGAGTCATCTCTGAGCTGATACTCTGACAAGCTAGAACCTGTACGTTTTCCCCAAAGTCCCAATGAGACCACGACTGTTGCCTTAACTCTTCGTTCAGGTACAGGAATTTGTACATGAAGATTTTACTAGGGTCCCCGTGAGATAGTACCGAACAGAAGTTTTGTACCACTTCCGCAATTCTGAACACACCATTAGGGATGTAGTTAGGAACGTGTGATGTAATGTCCTCAGCATTCTTAACGGAACTGACATCCTGCACAGCGTAGTACCTGTCGATGGACGTGAAGCTGGACCTCGGACTAGCAAAGTAGACATTACGCCCAATCCCAAAAGGTCTCGCTCGGTCCTGTACGTCAAACTGGGTCGTTAGGTTCAACTCAACCGACTTAGATGTGAGAGTACCCGAGGCAGTCAGGACGAATTGTGCTTCATCGGACCAGATCGAGTAACTCTTCTGAGAACGGAACGGCGTACTTAAGGATTGCTATTCAGTAGTACTCACAGCTACGTCTATAGGGTCGTCATCACTAAGGTTCGCAATGGACGCAGGGTAGAAGTTGAAGTATTTGGCTGTACGACTCAATATGATGTTCTCCCCACTAAGGAATCCTAAGCGGTTACGGAAGAAGAACACATCGTTAATACTTGAACCAACAAAAGAAGGCCAAGGGTTGGTGTCAACGTCACCACAAGACTTCGGAGACCACTCAAGCCACTTGAAGTCGAAATTACCGTCAGCGGCTCGCACAAGAGCGTGTGGCATGGTTTCCCATAGAACTTGGTCCTCAGTGTTCCAACCTAAAGTCTCAGTCCAAACTTTCCGCTCAGCGTCATACCGAACGTAATACTGGTCGGCAGACTTAGAGGCGTCCCCTACGATTTTCACCATGTAGCCGTTAGGAGCATTAGGTGGCAGCTTAGAGAACGACTGAGCGTAGTGGGTCACAGGGTTAATCAACTGGTCTGCGTAGCCATCTTTAGTCGTGAAGGAGTCAATCTGTTGACCACTAGGTGCGGTCACATGGATGAACCCTTGCCCTACATTTACAGTCCAATCAGACAAGTTAGTGCGCATCTGCTTGGCTAACTCTTCAGCTAACCATTGGGCATCCGTATTGTTTACGTGTTCAGGTTGACTACCATCTGGTATCTTATACTTCGCAACGTCTTTACCGTTAATGTGTACAATTAGTTCCCTACCATACTGACCACCACGAACGTTAATCAATCCGTCTTGATTAGGGTTGTAATTCGGTAAGTTGACAGACTTTGTGTTCTTCTGTGCAACAACGTTACGGTTAACGATGAACGTATAGTCTGCTACAGTAACCATTCGCAGGTCGTTACGTCGATTAGCGGTCTTGATGTAGTTGGAACCGTTAGGATACCTAACTTGCTTCTCGTTACCAGAAAGGTCGAACACTCGGATTCCGCTACCAGTGAACACAGCGTAATACTGTTCGTGCTCATCTCGGTTAATAAGGTGGATGGAGCTTGACCTAACGCACCGTTGTCTCCAAGTGTATTTAAGAAAACAAGAGGTGGACGCTTTTTGGAGGCCCTCGGTCTCCGAAGACCAACCGTTAACTTGGCGTGACCCTTGGTCTGGATAACGAAGGATGTCAGGCTGTTGGCTGATACCACCCTTCAAGTTCTTGATTGATTGGCTAATGAGTGCCATTAGAGCCTCCTTATTTATTAATGTTCAGCGTTCAGTAGACCAGAAGTGAACGCATCTCCATCCAGCATATTGTACCCACCATCATCCATCTCATACTCCATGCAGAGACGTCTAGCCTCATCTTCCTCTTCTTGGAGTACACCCTCTACTTCCGGTGCCCAAAGAATCGGTTGTTGAACTGACGGGAAGCCTTGGTGGACAATCCAGTAACGGAAGCACTCAGGCATCTCATCGTAGTCGCGGAGACGAATAATGTTCACAGTAATACCAGAGTCAAAGCGGTCTGATTGACTCGTTCGGTCATACACATAGCCACCTCGGTTAACGTAGATGGATTGACCGGAAGTAGACATTAGGGATAAATAGTCGTCACTGTATACAATCAGGTTGGAGTAAACATCAGGTAGTAGCGTTATGCCTTCCTCAATGTTGAACGTCCATCCACGAGATTGAATCTGTCGGTTAATCATGTTGAGAATACGCCGAGCGTTCGCTGCATCTGCGTTAGCGTCACCTTCCAGCGTTGATACCGGAGGTTCACCGATAGACGCCAGAATGTCGTTCACAGCTGATAACTCAGCGGCAGTCTCAACGTTCATATCGTATGAGCGCATATAGTTCCTCCTTTCAGCAAAAAACCCCTCAAGACCCGTTTAGAGGCCCCAAGGGGTTATGCTAGTTATTGCTCAGCGGTGGCAGCAGCCAACTCAGCTTCCTTTCGGGCTTTGTTAGCAGCGCGGGTGCGTGCGGCCTCCTGTGCTGGCGTTAAGGTTTCTTCTGTTGAAGTAACACTCGCCTCTTCGGGACTAGCAGCGACCGTTGAGGCCACCCCCAGCATTACTCCACTTTGAAAACCACTGCACCAGCAGCTTCTGGGCGAAGACCACCGTGGCCCATTGCGTACTTAGCGATAATCTGGTCCGCTTGGAAGTTAGCACGGCGAGCGCGCTCCAGAGCCAAGTCACGCAGCTTAACAGTACCTACCGCAGAGCAGTGCGTGAACAGGCCGATAACGTTGTCCTTAGCAACCTTGACATTACCCTCACCTTTATTGGCAGGGAAGACGTGCTTCTGACCAGTAGTGCCCTCACGAGCGGTACCAGCACCACCAGCGGTGAGGTGCGGAACTTCTACAACCTCAAAGCCCATAACGTTGCGGATAGAACCCTTCTCAGGGTCAATCAGAGCAGCGTAGTTTGCTGCGTTCGGCATCAGTGCTGCCAGAATCGCAGAGTAGCTATCTGGGTCACGGTCAGACGCACGGTCAGCAGCCGGAACATAGTTCTTGGTCAGAGCCGCACGAGCCTTAGTCAGAGCCGCAATAATCTCCTTTACCCAGCGCAACTTGGTCGGTAAGTGCGGCCTTGTTCTGAGTGGTCTCAATTACGGTAGCAGTACCTAAGCCCTCGATGTTCTCATTATATTTGCTTTCCACGTTACACAGACCGGCAATCTCAGCCAGAACCGCACCATCCGCAGCCATCGCCAGAGATTCACCCAACTGAGAGGTATACTCAGAGCGAACGTCGTAGTGGTTCATCGCGTCCTCAATATCATAAATCAGAACGTCAGCCGTCAGGAGACCGTCAATGGTGATTACCTTCTCGGTGTGTTTGATGTCCTTACGTTTATCGTCGAGGTTCTCGCCCGGAGCCAGATACGCTGCCTGAGTGCGACCCAGAACAGGGAACTGAGCGGATTTACCGCTGGAGATGGAACGTACCATGTGGCGAGAAGTGGTCACGGAGGTACGAGCGAACGCAGTCAGGACTTCACCGCCAAATACCTTCAAGAACAACGCCAGTTTATCTCCAGCAGCAACTACACCTTTACCTTGGTTAGTACCCATTTGCTGTCCACCAGTCATGCTAGCCATATGTATATCTCCTTCTTAAAGTTAAACAAAATTATTTCTAGAGGGAAACCGTTGTGGTCTCCCTATAGTGAGTCGTATTAATTTCGAAGTCTATCAGAAGTTCGAATCGATTACTTTCTGTTCGACTTGATGACGATAGTTGGCATCTGTGCGATACCGAGGGTCACTCATAGCTTTAATCATCTCGCTACGGTCCGCAAAGCCTTCGCGCTTTTTGGTAGCCTGAGTTTTAGCCGGAATAGCACGATTAGTCACACTACGAGTTGGCTTACGACCGAACGCCTTAGCGCCGAGACTCACCAGCCAAGTTGATGATAGCCTTAACGGTCGCTAAGTCACGACTGGTCAACGCATTATCCAGCGACTGTGCAGCCTTCAGGGTTGTGCGTCTCAAGGTGGTTATACAGTGCATCAAAACGTTCACGACCACCAGCGTACTCAATGACACTGTTTACGTACTGCTCCACCAGAGCTTCTTGACCACGGATATACGAGTCAATGAAAGCCTTCGTGTAGCCAATTTCAGCCAGCTTAGCGTAGGACTCGGCGGACAACTCTCGTTCTCCTCGTACTCACGCTGGATAGCCTCAATGGTCTCGACACTCATGCCACGCTCAGCAGCAATGTTAATCATCTCTTGGAAGCCCTCTTCGTGCTCACCAGGACTTACTCAGAGGCAGCTACCAGTTCTTCTGGAGTCTCGCCCAGTGGGGTAAACTCTTCGGAACCTTCGGTGCCCTCAACGCCTTCTTCTCCAGTGTCCACATCGGTCGGCTCAGAGCCATCACCGATACGAACCTGAATGCGGCCTTCGTCATCCTCTTGACCGAACGGGTCAGAGTTGTCATACAGGTCACGTTCTGTTTCCACTTCGTCTGACGCTAACTCGATTGCATCATCGCCATCACGGGCAGCAACATCAAGAGCCAGCATGTTCTGCTCATGTTCCTCAACGGAACCACCAGACATCACAGCGGAGTTCACGCCAAAAGATGCATATACGTCTGCATTAGATTCAGCCATTATTATTGTCTGCCTTAAAGTTGAACTACAGGAAGACCGAGGACTCCAACCTCTTGTCATCGCTCATTTCAAAGAGTGCGGTCTCCCTATAGTGAGTCGTATTAAATTCCCGGCTGTAAACCTACGGAATCAGCGGCAGCAGCCATAGCCTCAGGTGAAGCTGTAGCTTGCTGCAGCCATACCTTGAGCCAGCGCAGCAGCACCATTATCCATACCCATTTGCATAGACTGTTGGGCCATCTTCTGTTGCTTCTGTTCTTCGGTGAGTAGAATACCAGAAGTGTCAATACCGATAGCGTTGGCAATACGTAACTTAATCATCGCAAGGTTAATATCAGGGTCGTCCCGCATAGGTGCCAGTGCAGCCCACGCAGTGACACACCGCTCCAGCTTATCAAGGTCTTGTCCTCGACCAATTGCTTCCAGACCTGTACTAATGGTTGGCTCTACGGCTTCCTTAGGTAACTCAGGAATCTGTTGCGTGGCTTGTAGTTGCTTCAAGAGCACTCGTACCAGAGGCAATTGTAATTCTTGAGAAAGGATAGAGTAGACACCACCTAAAGTATCTTCAAGTTCAGAAGCTACATACCGAATCTCTTCGGCGGTCACACGTTCACCTGTACGCTGAACCGCAGAGTTCAACATAAAGGCAAACGAAAGGCGAGCCTCGATAGCGTCACTTACGGCTTTAGCTACAGTAAAGTCTGCTTGCTTCTCCAGTTGGAGGAACGAGATGTCTTCTGGACGACCAGTAACGAAGTCACCAGTCTGAGCTTTGGTCAGTCGGCGTGGCTGGGTGATACCAGCAGGATTCACTAAGCCGATAACCTTAGAGCTAATCATGGACATCTTGACGATGACCTCTGGAGATTTTCAAGGGACCGTAAGTCACCTAAGTATTCCTCAATGTACGAACGACCGTAGGATTCACCATCTAGTCTGACCATCCGAATCGGGATGTATGGGCAAGCCTCTTTAGGATAAGTCCCATCGGAGCCTTGGACTTCCATACCCTCGACCTCTTCGTATCGGAGGTATTCACCTGAGTCCTCATCCAGATAGATGTGAGTGTACATGTCGATTGTCTCATCAGCTTTCTTCTCACCACCTTGACCTTCTACAGCCTTACGGATGTCCTCAGGGAGAGCACCAAAAGCTATCTGGTCCGCGTCACCATTTGCAGAACGTTGCCGAATGCGTCTCGTTGGACCACATAAGAAGACAATCGGTACAGCTTCATGGGATTATAGTTTGACCCTTCCGGTTCCGGTAGGTACAGCAGGACGTTACCAGCTACGACTAACTGTTTGAGAGCCTCAAAGAGAGTCACGCGGTAACTGTTAGACTCAATGTAGTTCATGATGATACGCTCTACCATCGAGAGGCCCTCATCGACCTTAGCGAGTCCATCGGGGTCGCTCAGTAACTGCTTTGCTTCATATTCAGATATAGTAAGTCGCATCCAAGTCTGCATAGGGAATAGAGCCAGCATGAGCTTAGAGGCTAGATTGTTCAGACCACGAGCGCCCACGGCTTGCCACGGAGTTTGATAATCTGTAGAGGCGTTATCGGAGTCCTTAGGGAACAATGATGGGATGGTATATTGAGCGCAATTCTGAGCGCGTGTCTCATAGGGAGCACGGTCGTTCTTTAAACGCTCATAGACAGACTTTGCGCCATCCTCCGCAAGTCCTGTTCGTTTTCTCGCCATTAAATGTGTCTCCATGTCTTACGCTGTAGTATTCGCGTTATGGTTGATTGACTGACTCCATACAGTTCTCCTAAGGAGCGGTGGCTTAAGGTTGAAT
+
$$%%%%%%$$%(&%&&&*)0(210152/032389@@A?=>?EDJJD?>;9AACFEGGJDDDCCEJHIJEFJDJIEFJHFC=7**FBCDDJIIJGJHEDB@AAFCJJ@<:<?BC??DEHDGDHEBADEFEEJDGJC,,,..))))77=EJJHIHB967?(''(***+?8DBDFJA@>>=?CEIGEEJHJHCCG>>==FIDGHJJJHHJJFJGJ====JFC@JBBAC>?>@CFJJJHJIHIJJGJFJJJJBBBCAB6665:;?>=644383333122('''45::;?@DJEHACBA9889101-)**BA<;98=:FHCCFBA100137(''**<?BCFHCCDDAJJEFIEDCJJEJJJJHFJJGJIJJJHJGDFJGIJJIHJGJF==>@EEFHGEF65&&')*&$$%)+56.-,-0154677BA444EJJ9777?D?@AJJEGIFHJIFJGCGD=GEIGCCBDAG@ABA6666JGDFGJ@@98864+*)))(():77/113;33@2222EJHDE>>:450'BFFGFGJFJJJJGJJFJJJJGIJJJJJHGFEECBBEHDJJIJGFDBBCB@?@:9981JFEEGJFIDIFHJGFJE4333<85/+,,124+/**=>CABCFCEEFID?:::65477;5544@=FGGDJGHEDEGHIGIIFHG77778JIJJJGGFJFGJIFJGJFEH8888A?BA65'''')?...-..*)+-'&&&('(,*)*)((++1154,++'(()121128++-7@JJHGHIDCEDJ@EJJCDA?>>>7689FHGHDC;;66679;7,,,+6107@CDA----@=::;>CABCCDHFFEDEFJJJJFHEEJHJ92234BDHJDGG:944;<?+++*+0.///+++0/,,:@0/01@AFDFA?34*)&*&&&(++041-?>BBBHGGJJIFHEFJIGIJIEEGJGJIJJFFHJGIGIJJJHGIJFJFJJGGGEHGGJJHGJJIJJJIJGGJFFGDCGACGB??73340/))*+23///@::=CFHFJIIJJJGIGJIJJCDBCGJE?DCGFJJJGJJGIJJJJHFJJJGEC4444CDCBFEHFHEJJIJJJJHJJJHJHGJJJH???@HJFHCDAABCABGHFJB=;>;A:9750339EDDBDDEHGJ<==<?>=@AAHHFFFDDFJEAA:;8++,BFJGJDC=550102321///=*)))**)*)*1:@ABB=??@@E2)))%%%%&&&&@EGJJJJGEGEJEC@EDFJIFIGFJJIHJJEDEHHGGDDDHGJFHDEHJJIIJGJJEFJJIJIABA<9@?JHJJ=<=<JDEEGEJJGJJHJJG><545EGFHJJHJGJJJA@@CBC@E??>=?AEIHGFJJHJIJGHGHHFHJGDFDGJJJJJJJJGJIJJHJJJCFGJHEIA@>:J+('')69:=>>CD?C@??0'&&'><<=ADD>>GIJGEGJFHJJJJJJJHHJJJFGJHIHJJGGJJD??@DFGCEGFCDFGEJJJJEEDEIGFA8IG=>FDGJEIJHJJIJJJII;(>58GFECEJJJIF@@??DJIGJJGJIDJGDJGHJFJJB@A@AHJJD::BDAJF@?>?GAFFGHBG@@D<@@DEFGE>>CHEFJFFEGHGJHJDGJJJ9:CFDEC776<=<?>A=>>?JJH>>>>CBCEFEGG7778::::;CIIJFJDEFJJFGHFJHDFCFCHEHJIIJGCFDDEEJGJJHJGFGDIICBBEJJJIJIE???BEJJJHDJFIB6*((;HJFDGFFBCDJHFGJFFJJJFJHGJJJJJJJGJJIJJJHHFJJJJJJJJJJJHIJJIJHEGIIFHI<535882113221/288<;=ABBAA@AEJGJGJFJFJJJGJJIJJJJHHBCFGJJHIEJJFIFJJHIEJJC;:;8;F@>>>EFJJJJFJFIJJJIHHIIJJHJJJABBBCHB=AADJJHECGHJJFGHEIIIJJJJJJJJJGJJHJJJJJJJJJJGJJHJJHJJJJJJFJJJIJJJHHGJJHIJJHJJJJFGFJJJF@BB@CHJCBCCCIHJGJJJJGFJHHJJJJEJCEJGF<;;;BABFFCJJJGHJJJJIHJHIJJJIHJFD=2>89,,,,J<GJIJJJJJIJJHJFJHIJJJJHJJJJGJEHJJJJIJJJJJJJJJJJEHHHIJJJJJJGJJFJDHEHHIHDFFJJJGJFJJIGJJJJHJJHJJIGJJJFGJJJGJDGIJJJJJGJJHJDBDB@33,''&&)33339;=JCEGEHJGFHHJFFIHIECGEIJJB?9++,?>7779@GEFJJIJHJFJEJEJJJJB==8*(::DHGJJJJJJIFGHJJJJFAB?98:==AAEGEJHEEBDDGJHGFJGFJEEJJJJJJJJIJJFJHJJGIGJJIGJJJJHFGHH::::IHGDE@BFCJGJJHJJJJGJJIJJHGIJJHJJJJJIFHJJGJFJDJCDGJFIGFJJJFIJDJFGJJ.)&&(()(../7>?>A@HJJJHJHJEJFJJHFFIJJJJJJJJHJJJJGGGJJEC=/.)))),04))():A,,,,AFFJJIJJJI>=<<....CBAACEDBDABDFECC5DBHHHIGJDCGB@BFDDHJ@?==D9.+126<>>@FDDIIJHFEFFDCCJDDEEJJGIEDCADIJJJCCCCJJJGDHC533261&&&%'&&&?D5544JJJJCDFDCIHIJJFGJHJJJJJJEJHJFJGJJFJGJJJJJFJEHJIJJ8777CF@@9&&&&019767CFGJJHFAJCAGDGJB<<7??G>>??JFJJIJJDHEHJFDGDJJIJJJGGHJHJD976<GHJFJIJGJJBDEJJJJIJJJJGJJFGJGJJG@???9::9:<**)*0BBDBFEGJJJJJGJJJJJJGDFDGGJEJJJHJJJJJJJE@''FJJH=<967@AC.---=;:8*''$$$%''(,+2589HABCGEDE?EJFJJJGHHIJHJJJJIDCEFJJJJGJJJJEEJ??@EJHFIJJJJJHJJJEDFBJGFCCACHJJHHJEFGFE=>3233;:B688:@@BFFHIIJJGFJFJHGJJHJJJJ@@@:+****12=>BG:9:97G=CB<B:8<<<38=JIFJFFEE@?AAGJ?J987-'''(*12555BGIJJHIJHEFC5211-.77,,,-;=DJJJHJ5555;;<=AACJFHGFJJ@CJFDCDEFJGJJJGFIGGDIDJB@BBGJJJJJJDJGIFEIHDCCEGJFJJJHJEIJJGFJDB@A@;00EGFAA@?<=;89::@>:0//-(334477>JEJJJJJJB@A@DJ???=?A@E@@BA@AAACGFJJIJJJJJIIJJHJJHFEBDGCBBCGFB??:<IJEDEEIFFJ??@GJJ@A??EGBJDGDFAEGHGD===<AAAJIJDCC:067FIJIEFFDJBCCEJEFHEJJEGJJJHJJJJ<9:7+++,&'---:<>CBB<<;<;>HHE?:559++*++&&&(:>ACBDE;;:;FE@AA2@@@>>4<=+++;8=+58HJJJFDFGGFIJHJIFDE:::<JJECGB=::;JEJIIJJGJGJJJJHJJJJJJ=<=88:;AA@BA+))+33315:9;;;HJA<<<<DC=;:?@B@>=A@>545F:8;:@CFDCIHGGFDGFIFJGFB<<A=JJHC@A5**?CJF@??<===GF@@?@@)(()0-1/1143/-///:H@@@BHJHFDJCJIJJHJHDBCEIDBBCIH==?BEFJIH''''&&+&&(((AACDDGEB@AADBDFDAB-+++4<?8:EA>;::>A@ACB??ABIJJBDEDIJJJIGBB444.---810,)''(6:;FDCBEGFIJFGJB>>>999<CFIDEFJJECD666345*******<?CCJGHFJDEBCDCGDB..HEGEIIJJHHJJJHJJFJJJIJJJJIJJJJJJJGCGEIEFDCHJH?AAJJFE<:4..--:CFEIDGEEJFHJFCDGJIHJJJGFI323?JJI?=AB@4445@;;JJGJJG==>=@?>??8777))))++34-+*+(((),,8;??DC6669@;;;::EJIIJGJJIJJJHJGGGJJGHJJGGFGJHJJFJJJJHJIJJJJHDHEHJJJJJJJJEJJIJJJJJHGGGJFFJIJHFHJJFEJHFC@@?0-GJJIJHJJGHIGHFJDJJABCDIJJJJJFDEDDE@?=@BHJFDFIJDIGDHJJGJFGFIJJGGJJJHJGFFHEJFEIJJJJFJIGHJJIJJGCAABFHFED=;;;A@?@@EF;988:>@BFIHJJJJJHEJJJGJJIF:878;BBAJHJHGIEGEGJJJHJIJGGJFIJJJBDBADGCBGEDGDJJEEGHFGJEGJIJJJHGJGJIJFGJJJJJJIJEHJDBDA@@>>@;325=9934:4113;<JJGFJJJIJHFGJHJGJFIJGDIJHHGIFHF@???C;999@>>B?=<900,,,9<;=?CBBDIJGJFJFGJJIIGJJHGJIII8779JB>>?@?DBA?9CBDCDAJHFJEFJJIDABBJIJJIIJDG4334JCCCDJJJJIJJJIHFGJHJJFJJJFGJJJJJJJJHJJJFJJHGBB>><<CA===72)+3+,+/.00;EEJEEF=96,,-85553-CIEGIEHDJEDEGFJEJHJJJJIHJHJJJJJFJJIJIIJHHFHJ?>>>GIHI?A-*22123823333239JFDJJJJJJHFDDFJJJJHJJJIGHJFCGIDFCAA@AJJEJGJJGJIHGJJJJGJJFJJGJEJJFHEAC-)*>EDGJJJJJIJJIEDDDJJJJJJJGJJJEGJJFJJIJJJJJJJHDJJGJJEJJJJJJJJJHJJIIJJJFDBACDDCJHEHJGICBDCJEJHJJJJJIJBI@EEFGJFJHIJJJHEIFJH@??677<H???D;:::E,,,,+215;:878:45103/==?J>>?><=;+**+,,,*)(.,/%&23()>?CIGEHJGJJGHHJ?>?>H?>=>;;>?<<<<JDCECEFJIJJJJJJJGGGJIIJHJIJJJHJIIJJIEFHFFHDABFJEJJIGJFFBADDDC:640++**+--(+,,4>=@A?@A?@@AGFJFGJJJIHJJFFGJGHHJHGHJFFJJIJHJJJJGJJJJJHJGCCGCEIJJJJJJJ5557DBBJHJHJIJJGJEJJJGJJJJIIJJGJJJJJIHFJFJJHJACDBJJJGJHJJJGHJJIGGGHJJJJJJJJJHJJJJFHCDJJBABCFGEEEDBBGEHHGEFHJICHJJJJGJJJJJJJJJGGJHJJJIJJJJJJJJJGJJJHCDGIFEBEIGJIJGJJJJJJIJJJIIJFGD==634250+*(?AEDJJJJJIIJGJJJJJBJJG===?DDHHFCBC?JFFJJHJFCDCFHEJJJ0..,++)7JHFJJJJGJJJJJFDCIFJJJE66667++++BBGJA@@60/.//('&&'1--IJDGJJJGGHJAADJEBA?878?@ECE9:DGHJJJJJJJJJIJJJJ@AJJH:510+(''''((.5788A=BJ????HJHJJJIIJIGJJFGJC?GHFHEGJEJIJIJIJHJJ7666GJJEGF;::<DJHJGGGIJGJJJHIJJJJJ9888<?5('))((-,1((++0**@@EGFHGGJJJJHJHJJB=<<=DHJJJGJJEGJGHHJJJHFJFIHHFFIIIJJEJGGEJFJHJJIJJJJE?EJFFEFF?@AAFEGGFJGJJJJJJJHJJJGIFJJJJJJIIHJHHGJJJJJFJGIJIJHJJJJGHEDCJIJJIJJJJEE??IGJHJIJJJJJHJJJHHJJJHIJJH<99;A?FA@FFJGJJGJJIFIGIEDGFGFDJGICFHJJIHIHHJJJJIIGJJJJGJJHGEF@BBDHJJHF=;;;JJGJJGJJIHJJHDEFFJJJHJBFJJDDDCGHJJJHFJJJJJJEEDCA=BFBD8889CCFJDC?@EJJJJJIDFGJJFDFFJJJJJJJJGGJHFHGEJDFJGAHJFEDDIG@???AAA8899>?BDHHJIIGGEEDGJCA?=;::::;((')0*,.+0@DJ@=?FJIJHIBB;;7731//13;:5588=AFJHFIGFJJJJHHGJHHJJJJJJEGGJJGJIEJJFHFJJJJJFJJGJJJJHFHIJFJED@AAFGEHGJJHHJJJJJJJJG@???DJJJIIJJIJJJHJFIGJJE@@??;<88:38//7GFGFJHJGJIJFJJJEJJFECCDAABA>:::JBBBADDGHJHIJGIIJJJJJGIFJFIE333254200/0>><::;<<CFEHJIGA001EFJA@@AJJHJHHGCJFJJJJAAA.---/00*+EGHB?CA4//1BJGJIFHHJJHFCDBBABFJJJJJJJJJJHHF<;;;@@EHHJJG;;;<<HJDDFIJ<;;;DGJEJEJJJGE>???@?@@JJDJJHIEFEHAA@<82114-..GJJEBCCE>=?@AGGDCCEJEGJDDEFJEDJDGGIECEJDJEDB0***<;:;<EF??CDE>>@?<;;ADIEHEEJJJHHJFJEHJHA7778IFJJGFJJHDDFIIJEEBHGJHJEA97664A;;AB<==?;///46605*+@DEEIJIJFFHGJGHIBDHJHGHHHJGFDA@AJJFCA?>555;;--)--015AB=<;:=@AACFFCBD>?8,,,,@B8666???BBCDEJHJIC>>BDEDA=555:ACB@<<<>CB;=BFDHJFECE@A@@FEJDDAGC<=BEEGBA9996778><:7768>;:5330.-('&'-::=@FHFFHFDJE@>=JECEC;=@BIEJJJGGJJIEJDCCFHJFG?,,,066=GEHJJJIGAAABBG:99:C>>><=>;90:7799JCFHJFCFDDGJHGIFGCEJGJJJJIHJIFDEIIJGIG1111=>BDFHJBAAADBBDBEEDJHGHEEBEEEGGEJDBBCBGIIJFIGFJJGGBACAJE>('''3+(((01+++,8::<?ABJHGBDFEIJJIHJJIJJIDBBEIEFGGJHJJJJHJJHJJIFFJFJGJFEGGFJJJHDGFJIIDHFJGDBBCDHEJJ=;>JGGJEGIGGJGFHHJHIJJGJIDA@@@<<<<CD300//:;A9787890))<;;CGBA><++*+321(''52@CCEJFFEFDEIJCBCDDFJAGJHEJIJBCCBJFHIJGIJIJJJIDGEJHA>:333IEJFJFFEIJJ>=;<8FHGEDIEFDGCJJ::9C@ABBHGFJEEIJEJ>===FJDFGEGG9878DFFGJFIFIJIJDEDEJEDHEEIHEGCA@><@32+&
@Stanford_t7w_4_T7_No_SapI_4_Linear_10700_201
CCCTGCGTCCATCCTGAAACCTTAGTGATGACGACCCTATAGACGTAGCTGTGAGTACCAACCGAATAGCAATCCTTAAGTACGCCGTTCCGTTCTCAGAAGAGTTACTCATCTGGTCCGATGAAGCACAATTCGTCCTGACTGCCTCGGGTACTCTCACATCTAAGTCGGTTGAGTTGAACCTAACGACCCAGTTTGACGTACAGGACCGAGCCAGAGACCTTTTGGGATTGGGCGTAATGTCTACTTTGCTAGTCCGAGGTCCAGCTTCACGTCCATCCACAGGTACTACGCTGTGCAGGATGTCAGTTCCGTTAAGAATGCTGAGGACATTACATCACACGTTCCTAACTACATCCCTAATGGTGTGTTCAGTATTTGCGGAAGTGGTACGGAAAACTTCTGTCTTTCGGTATATCTCACGGGGACCCTCGTAAAATCTTCATGTACAAATTCCTGTACCTGAACGAAGAGTTAAGGCAACAGTCGTGGCTGCATTGGGACTTTGGGGAAAACGTACAGGTTCTAGCTTGTCAGAGTATCAGCTCAGATATGTATGTGATTCTTCGCAATGAGTTCAATACGTTCCTAGCTAGAATCTCTTTCACTAAGAACGCCATTGACTTACAGGGAGAACCCTATCGTGCCTTTATGGACATGAAGATTCGATACACGATTCCTAGTGGAACATACAACGATGACACATTCACTACCTCTATTCATATTCCAACAATTTATGGTGCAAACTTCGGGAGGGGCAAAATCACTGTATTGGAGCCTGATGGTAAGATGACCGTCTTTGAGCAACCTACGGCTGGGTGGAATAGCGACCCCTTGGCTGAGACTCAGCGGTAACTTGGAGGGACGCATGGTGTACATTGGGTTCAACATTAACTTCGTATATGAGTTCTCTAAGTTCCTCATCAAGCAGACTGCCGACGACGGGTCTACCTCCACGGAAGACATTGGGCGCTTACAGTTACGCCGAGCGTGGGTTAACTACGAGAACTCTGGTACGTTTGACATTTATGTTGAGAACCAATCGTCTAACTGGAAGTACACAATGGCTGGTGCCCGATTAGGCTCTAACACTCTGAGGGCTGGGAGGAACATGAACTTAGGGACCGGACAATATCGATTCCCTGTGGTTGGTAACGCCAAGTTCAACACTGTATACATCTTGTCAGATGAGACTACCCCTCTGAACATCATTGGGTGTGGCTGGGAAGGTAACTACTTACGGAGAAGTTCCGGTATTTAATTAAATATTCTCCCTGTGGTGGCTCGAAATTAATACGACTCACTATAGGGAGAACAATCAACTACGGGAGGGTTTTCTTATGATGACTATAAGACCTACTAAAAGTACAGACTTTGAGGTATTCACTCCGGCTCACCATGACATTCTTGAAGCTAAGGCTGCTGGTATTGAGCCGAGTTTCCCTGATACTTTCCATGTGTCACGTTGGCCTTCTATTAATTGCTGGCTCTGGTGGCTTATTGCGGGGACCAGTGCTGGTTCGTTACGAGCGACCAAGTGTGGCGACTTAGTGGAAAGGCTAAGCGAAAGTTCCGTAAGTTAATCATGGAGTATCGCGATAAGATGCTTGAGAAGTATGATATTCTTTGGAATTACGTATGGGTAGGCAATACGTCCCACATTCGTTTCCTCAAGACTATCGGTGCGGTATTCCATGAAGAGTACACACGAGATGGTCAATTTCAGTTATTTACAATCACGAAAGGAGGATAACCATATGTGTTGGGCAGCCGCAATACCTATCGCTATATCTGGCGCTCAGGCTATCAGTGGTCAGAACGCTCAGGCCAAAATGATTGCCGCTCAGACCGCTGCTGGTCGTCGTCAAGCTATGGAAATCATGAGGCAGACGAACATCCAGAATGCTGACCTATCGTTGCAAGCTCGAAGTAAACTTGAGGAAGCGTCCGCCGAGTTGACCTCACAGAACATGCAGAAGGTCCAAGCTATTGGGTCTATCCGAGCGGCTATCGGAGAGAGTATGCTTGAAGGTTCCTCAATGGACCACATTAAGCGAGTCACAGAAGGACAGTTCATTCGGGAAGCCAATATGGTAACTGAGAACTATCGCCGTGACTACCAAGCAATCTTCGCACAGCAACTTGGTGGTACTCAAAGTGCTGCAAGTCAGATTGACGAAATCTATAAGAGCGAACAGAAACAGAAGAGTAAGCTACAGATGGTTCTGGACCCACTGGCTATCATGGGGTCTTCCGCTGCGAGTGCTTACGCATCCGGTGCGTTCGACTCTAAGTCCACAACTAAGGCACCTATTGTTGCCGCTGAAGGAAGCCAGACGGGGAGGTAATGAGCTATGAGTAAAATTGAATCTGCCCTTCAAGCGGCACAACCGGGACTCTCTCGGTTACGTGGTGGTGCTGGAGGTATGGGCTATCGTGCAGCAACCACTCAGGCCGAACAGCCAAGGTCAAGCCTATTGGACACCATTGGTCGGTTCGCTAAGGCTGGTGCCGATATTTATACCGCTAAGGAACAACGAGCACGAGACCTAGCTGATGAACGCTCTAACGAGATTATCCGTAAGCTGACCCCTGAGCAACGTCGAGAAGCTCTCAACAACGGGACCCTTCTGTATCAGGATGACCCATACGCTATGGAAAACACTCTGAGTCAAGACTGGTCGTAACGCTGCGTATCTTGTGGACGATGACGTTATGCAGAAGATAAAAGAGGGTGTCTTCCGTACTCGCGAAGAGATGGAAGAGTATCGCCATAGTCGCCTTCAAGAGGGCGCTAAGGTATACGCTGAGCAGTTCGGCATCGACCCTGAGGACGTTGATTATCAGCGTGGTTTCAACGGGGACATTACCGAGCGTAACATCTCGCTGTATGGTGCGCATGATAACTTCTTGAGCCAGCAAGCTCAGAAGGGCGCTATCATGAACAGCCGAGTGGAACTCAACGGTGTCCTTCAAGACCCTGATATGCTGCGTCGTCCAGACTCTGCTGACTTCTTTGAGAAGTATATCGACAACGGTCTGGTTACTGGCGCAATCCCATCTGATGCTCAAGCCACACAGCTTATAAGCCAAGCGTTCAGTGACGCTTCTTAGCCGTGCTGGTGGTGCTGACTTCCTGATGCGAGTCGGTGACAAGAAGGTAACACTTAACGGAGCCACTACGACTTACCGAGAGTTGATTGGTGAGGAACAGTGGAACGCTCTCATGGTCACAGCACAACGTTCTCAGTTTGAGACTGACGCGAAGCTGAACGAGCAGTATCGCTTGAAGATTAACTCTGCGCTGAACCAAGAGGACCCAAGGACAGCTTGGGAGATGCTTCAAGGTATCAAGGCTGAACTAGATAAGGTCCAACCTGATGAGCAGATGACACCACAACGTGAGTGGCTAATCTCCGCACAGGAACAAGTTCAGAATCAGATGAACGCATGGACGAAAGCTCAGGCCAAGGCTCTGGACGATTCCATGAAGTCAATGAACAAACTTGACGTAATCGACAAGCAATTCCAGAAGCGAATCAACGGTGAGTGGGTCTCAACGGATTTTAAGGATATGCCAGTCAACGAGAACACTGGTGAGTTCAAGCATAGCGATATGGTTAACTACGCCAATAAGAAGCTCGCTGAGATTGACAGTATGGACATTCCAGACGGTGCCAAGGATGCTATGAAGTTGAAGTACCTTCAAGCGGACTCTAAGGACGGAGCATTCCGTACAGCCATCGGAACCATGGTCACTGACGCTGGTCAAGAGTGGTCTGCCGCTGTGATTAACGGTAAGTTACCAGAACGAACCCCAGCTATGGATGCTCTGCGCAGAATCCGCAATGCTGACCCTCAGTTGATTGCTGCGCTATACCCAGACCAAGCTGAGCTATTCCTGACGATGGACATGATGGACAAGCAGGGTATTGACCCTCAGGTTATTCTTGATGCCGACCGACTGACTGTTAAGCGGTCCAAAGAGCAACGCTTTGAGGATGATAAAGCATTCGAGTCTGCACTGAATGCATCTAAGGCTCCTGAGATTGCCCGTATGCCAGCGTCACTGCGCGAATCTGCACGTAAGATTTATGACTCCGTTAAGTATCGCTCGGGGAACGAAAGCATGGCTATGGAGCAGATGACCAAGTTCCTTAAGGAATCTACCTACACGTTCACTGGTGATGATGTTGACGGTGATACCGTTGGTGTGATTCCTAAGAATATGATGCAGGTTAACTAGACCGAAATCATGGGAGCAAGGTCGGGATACTCTGGAGGAAGCACGTAAGGGAATCATTGCGAGCAACCCTTGGATAACCAATAAGCAACTGACCATGTATTCTCAAGGTGACTCCATTTACCTTATGGACACCACAGGTCAAGTCAGAGTCCGATACGACAAAGAGTTACTCTCGAAGGTCTGGAGTGAGAACCAGAAGAAACTCGAAGAGAAAGCTCGTGAGAAGGCTCTGGCTGATGTGAACAAGCGAGCACCTATAGTTGCCGCTACGAAGGCCCGTGAAGCTGCTGCTAAACAGTCCAGAAACGTGAACAGACTCCTAAGTTCATCTACGGACGTAAGGAGTAACTAAAGGCTACATAAGGAGGCCCTAAATGGATAAGTACGATAAGAACGTACCAAGTGATTATGATGGTCTGTTCCAAAAGGCTGCTGATGCCAACGGGGTCTCTTATGACCTTTTACGTAAAGTCGCTTGGACAGAATCACGATTTGTGCCTACAGCAAAATCTAAGACTCAACCATCGGCATGATGCAATTTACCAAGGCAACCGCTAAGGCCCTCGGTCTGCGAGTTACCGATGGTCCAGACGACGACCGACTGAACCCTGAGTTAGCTATTAATGCTGCCGCTAAGCAACTTGCAGGTCTGGTAGGGAAGTTTGATGGCGATGAACTCAAAGCTGCCCTTGCGTACAACCAAGGCGAGGGACGCTTGGGTAATCCACGACTCA
+
(()4-)*)*,/3(%%%&'(+**(&&.1<EGJGA@>BHFCE''''HEGEGIHF>8889=3,''(+--.?@@AFHJGJJJFJIGJGJJJIJJGBDG@@?CGJGFGJJJFIJJGIFH0//1D?JFIJHJJIJHJJJIFIHJCEEJJEGJJJGJJJJ5457?A@AAIJJJJJGHGHIIJHGGHFJJJJJJJJJHJDBFGGJJJJJDJHJJGIJJEB@;.+*+J557>85558>JF<<<<EJEEGIJCA@@@BEGFHIJHGHFHJJJJIJJHJCJFGGGJJGJGHJHJIHJFJJHHJJGJFJFGHFFFJJJHA??BJJCJJCFFECEEDJ9::HJFJJEGFJJFGJHJJEHEBAAAJGJFHGFJD>JJEJHJIGJJIJJJJJEGEGJJJFHECHHJ??>?CDCC;<=----*))))---6215;812<778JJAABD877689DJA??<;;?JJJHDGEJHJJJJJEEIHEJJBDACGEJA<<=ACBEGJFFA>>=6.-)&%%,88;CH@B><<;BB==<:,+((%%'(/,-//68@@@??CCHJJJJJGJJFJJJJJJIJJGJJFJJIGJJIFJJHJ=>=@.-,-/04335,,,:;=ABEFJJIJJJDB<JEFCEAAB;----51./=?BBB10/.+-+++,59876699FHJJFIJGEDFEIJHJIEJHJEDHJJJHHEEIJJIJIJJJJJJGJGFJGGJIJIFJJJJFCBCJHDBBBFIFFG322//101ADEJHJJJJJFIHHJFDFC;7-,,,>B>===7,,,011,(()9=>>?EJHFE000((('&%%%%)-,(1''''+015>FFHJGEBA@ABAAAF>=B2655000024:2+,6763115>55FJDGFBF><==111/33.../02242222?A=****F@@@AJHD=FDEHGFJJGIJ9999JJJJ=00@CIJHJFJEHGHJHFCCHDJGI4445IJ334FIGJJJJJFJJJJJIIJJJJIEJJJHIFFHJHGJJIJJJGJJIFJHHHHJJJGDEDC7766::;<=FCDFBDFGJJIJCBCBCDDCJB?@AHDEJGJJEJJFJJJGJJJJFJJIEJJJJJIJJFJJB>=,,..61;;<GJJIFIJJGHGJJHJHJF=<<=7//(&(,**-/36//9<A?<112?DCHIJJJFIJFGJJJJJFGGGGJFGJFHDHHIJJJHJFGGEJJFJFGJF7777JHFJJJJHJJFGDE?CBBFDCFJJJGJJJJJHIJJJHJHF,,,AHJJFJJHDDCFIHJDGFEJFJJIHHDFFDEIEFJJFEJIJJJJHGJJGEEJJHHJHJJFA@AAJJHGJGCDCCA@???@J==>?H?>=<310%%%%''&&'*;@A9=BAC:;:2@BCHHJFHGFF?<>ECD?@IHDJIJJGI>:9;<>98>>GCBDEEEGJJJHGIFJJJEJJFJGGFJEED>>JHIHEJEDDHG64222200(&&&),,,-/.,//+/.,*'%%'')%%&&J,'&'''*%%%/5)%%&&%$$&'%&&&./113(((&&%%''((&%''(@FACCDEEJE>=>=655534335=HFCJHCCGDJHGHFEDCF???>AFJHJGEDCA@BDCDIIFCEEHGGJJJFGGIJDFJFGEFHFGCACAGFHIGJHIEEFGFGJIJEC322.+*'(-0-;;A8878;;99888AHGJG????EDGEBECGGJHHGHJHGIDADHHIJIIJGGFGJGJIJHJIJHDDDEFGCBA@@>JJ:20/04(&&)&&'4>A<<JGFGFHJGIJJJHJGDEJIJJIHGJJJDJHEJJJFJJFFGJJ;::::FEGFJJJHHHGJIHJJJIHHFFFFGHJJJJJGFJJHGFFJFIGJJFDEGGJFJIJJA=<??DBBBA@C>><1011353:>?7799GGJIEEIECDCDBDJCGJ>>>>?GDJHGDA@@@BBCCJJ??=?JECDFBB@??=?;1212==5557G87<<@=<;;@GI;:;<99@??@;;9;1////.227=AFJHJJFEHDJJJIJJGEHFJJJJJJIECB888:GJJFGHCCBEBCCDHF---/.JJ/320067A=::>DJJHJIEGEJE5445A'''(<451122289;@;::>;78831584----/15D?====FEDEEIH:::;D@AAACCCH>=>?@9-++**,--0;???@===:;<=DB@IA@AAJ@AF0000;666?EEDEGEBC:(((3+++,-+?@;;;EG>==>ECDHGGCDEDIIFJJFJDEFFFHHCBEGFGDCCFJJGJHHI999:AC=CCCIGIFFJHHFDEJJHEHJJGJDIHFFHJJFHHHJCDEBGGEGFJGGDDFGJHGHEBA@A?ABFDDCIJDFIJJJFDDEDFDGDEB:87-+*)(%&&%%%()/46:G?===@@@6666GGJHHFJFGEJJJJJJJHJIJGGGHDFHIJIJHCECBBAAC@JBAAFJJ9266B@>>?BGGJJHIJJJJFFJHHJBABCJJJA???BGEJBAAA9889EDCBE=::=GIGJJHEFJGAAHGGGGJJJIJJIJIHIJJJJJJJGGJIIIGFEJGJJHJJJE??><J++++><<=GJJJJJJJGEJEEHHE?>5;5346=9:ADBIJFEJJHJGJJGJJIJJJGIJJIJJGJJJJJHJJC?;;--33558:B>=??@ICEJGJ<AEDFDFACGFEIGFJGGJJJJHIDJJJBDEEEGJFJIJJ??///./('&&&%%%&)+-2BBBCACJJIHIJJJ<;;=E>?FECCEFFJJIIEFDACCDGJJJJJJJJJJIJFGGJJHCCJJJHIJJJJJJJFJHGC@CFIFGJIHJJJJFHFIHGJJGJFJJJJJIJIIIJJHJJJJJJJGJHJJJJHJJGHJHC<<@DBCDJFEFIJJGFIJJGJJJJJJEFDFGGHI4333JJCCDDGF=<<558DDB<<<<HHABCBHJJJJJJIEA@?44128:>CGICBBBAACJEDDJJJJGJGJJJJJJJJJGJJJHJGGJFJJJJFJJJHGJEIGJJIECGJGJJJFHDDJCBDJD5333@EJJJHJHJJJJJHJGJIJJJHIGIE>@02C><>@JJJJJJJHJJJJGJJJJJJJJJGJJHJDJJJHIIJJHDBE,,,,/0064633D3333HEIJ??@?FHCFJJJFI:66HCACEJJDHJJDIGDGJJIJJJIH=89((126BFFJIJGJJEJJGDDHJD?CCIJJFJECDFFEEDEJJJGFHGGJGJFGHJDH@ED777;556EHJBBCJDJ9EGHJJHIHJJJHFGGJJIJJJJI????DDBD>??:J;9==FFJJJJJJIJJJFBABAD5'&&'-*%$%)+*+99BBCJJHJEFF>..,.+++++*+99;56GCGJH==GHFJJFFJIJJHJBJJJGDHHJFEJJFGJG8107-&''+**.****55BDGJHJ>=>?EJJHJJHFHJJJIGFJJJIA@?@EFBC5555DDIJDJHGJJHDDGHIJJJJJJJJGGGDCECCHJIIJJJIJJIJJJGBJIHIFJJJJJJFJJGHJDJJJEJJHJJJIDEJJJJGIFJHJJHFJJJJGFHJJCFHGJJJJJFHGFGI9998AEGEJJJFFCEHGJFHEF@?@@FGGJJJJJJIJJHHFHEJEB000-,++++++02>>AB@?A>?CHJJJJJJJJJJJHJJIGJFJEHGJJJJHJJJGGJJJHJJIJFJJJJIFHJJJIJJJJJJJJJJJHJIIHFJJBADA??AGFCFJIHJJJJHJJJJHI<9800/225=>>@@DJHJJJGFJJJJJGJFIJJIJFGF@EGJJJFHIJ@@??DJHJIGJHJGGGHHIJJJ=<==EED<<GJIJIJJJHJHIGJJGJJHFGJ;////DF??@HHJJIGJFJJJEJJJJHJJJFBBBEJJJDEJJJEHFDJJJIJJJJJJJJJJHJHJJJJJGD@@>>FJJJJHGHGJIJJJJHFFJJIJGJJIHJJFJJJGIJJJJJJJJJIJJJJJEJJJIJJIJJFJHJJJJJFIJJFJHJJJIJGGJJJFG=8877;;=J;98:58572+56,;<=G>8;;?@DBBDDBJHGIJJIJJIJGFEGHJJHJJJGJJJJJIJJJIJJJJJJJIJEEFIIEFIJJJJJJJJJJJJHIIIHHIJHGJGGJHFDCDFHHJJJJJGHFIEGIJIJJJJJJJJ<999;AAB?@@@JFBDBDGHHFFCGJJJJJHJJJGJ::887555JHJI999BJIJJIJFFDJCCDJIGG@@66466;::@>A<502>BIJEJJJHJGJJHHHFIJJJJJJJHIJJFJIGEDEE?>>?EJEFGJEHGJJHJDJDFFFA1-,,311336?FG<=HCH??>@*,+-//??AJIEJJJJFJJJHJII;:::DDH0...77JJGJHJJBBA@>=>DDJHD?=;=?A@BBFJIDJHHJEEJJIHDJJHJJJJJCFDDJGIBCCFIJJJDJEHIJJIJGHGGJJJJJJJFFJEIHJHJGGJIGJIIJJHJJHJJJGIJJHJIHIGBABBIJJJJGJJHHIJJJJJJJJJIJFDDC?<9:84444568@D<<<A;:<@@@>>?>9('''0;;<>=?CDDFBBHGGGJJJECGECDCC888:EHEGJJ?==@FF><<<EJJJGIJGJJEEFEDFBDDFJDBD<==>))(*-)''34?43+++))'***+8:==@AB6.,)*+9?@@JIJFDDBCHJHFAD::9999@@AABDFJJIGHGJJJIGJFJJCFJIJIJIHHHEFEFEEGJFJEBECCIJGGHJJJJFGEEFFJJJIFFJGFGFJEJJFHDBE@?AFFJGGGIIJDICB====?6.-.DEFGJIJJD===>HEC@:88:CEJJAAAAJHJCEJJJIFED<;<BC*('')**,,0002510089HJFJJJJIJJJJGJEJHHJJIJFJGIHHJJJIFCGC999IJJJJHJGIJJJCCC====F@?>=833JJJHGJFJFJJIGJJE---.JJFHJJGDBDFCDJHJGHGIJJJ>>?>GFFIJGIABCBGJGJFJI>=>?BBDJIIJFJGHHJHJGJFJJFGHJEJJJHJGCCCDIJFHGJJJHDHJFHACDCCGDIJDDBB=3'''*%#
@Stanford_t7w_4_T7_No_SapI_4_Linear_10700_202
TACATCCACCTGATTAACCGAGATGAGCACGAACAGTATTACGCTGTGTTCACTGGTAGCGGAATCCGAGTGTTCGACCTTTCTGGTAACGAGAAGCAAGTTAGGTATCCTAACGGTTCCAACTACATCAAGACCGCTAATCCACGTAACGACCTGCGAATGGTTACTGTAGCAGACTATCGTTCATCGTTAACCGTAACGTTGTTGCACAGAAGAACACAAAGTCTGTCAACTTACCGAATTACAACCCTAATCAAGACGGATTGATTAACGTTCGTGGTGGTCAGTATGGTAGGGAACTAATTGTACACATTAACGGTAAAAACAGTAGAGAAGTATTAGATACCAGATGGTAGTCAACCTGAACCCATTAATACGGATGCCCAATGGTTAGCTGAAGAGTTAGCCAAGCAGATGCGCACTAACTTGTCTGATTGGACTGTAAATGTAGGGCAAGGGTTCATCCATGTGACCGCACCTAGTGGTCAACAGATTGACTCCTTCACGACTAAAGATGGCTACGCAGACCAGTTGATTAACCCTGTGACCCACTACGCTCAGTCCATCTAAGCTGCCACCTAATGCTCCTAACGGCTACATGGTGAAAATCGTCAGGGACGCCTCTCATATTACGACCGAGTACTACGTTCGGTATGACGCTGAGCGGAAAGTTGGACTAAACTTCAGGTTGGAACACTGAGGACCAAGTTCTATGGGAAACCATGCCACACGCTCTTGTGCGAGCCGCTGACGGTAATTTCGACTTCAAGTGGCTTAGGTAGTTCTCCTAAGTCTTGTGGTGACGTTGACACCAACCCTTGGCCTTCTTTTGTTGGTTCAAGTATTAACGATGTGTTCTTCTTCCGTAACCGCTTAGGATTCCTTAGTGGGGAGAACATCATATTGAGTCGTACAGCCAAATACTTCAACTTCTACCCTGCGTCCATTGCGAACCTTAGTGATGACGACCCTATAGACGTAGCTGTGAGTACCAACCGAATAGCAATCCTTAAGTACGCCGTTCCGTTCTCTCAGAAGAGTTACTCATCTGGTCCGATGAAGCACAATTCGTCCTGACTGCCTTGGGTACTCTCACATCTAAGTCGGTTGAGTTGAACCTAACGACCCAGTTTGACGTACAGGACCGAGCGAGACCTTTGGGATTCGGCATGATACTTTGCTAGTCCGAGGTCCAGCTTCACGTCCATCCACAGGTACTACGCTGTGCAGGATGTCAGTTCCGTTAAGAATGCTGAGGACATTACATCACACGTTCCTAACTACATCCCTAATGGTGTGTTCAGTCTGCGGAAGTGGTACGGAAAACTTCTGTTCGGTACTATCTCACGGGGACCCTAGTAAAATCTTCATGTACAAATTCCTGTACCTGAACGAAGAGTTAAGGCAACAGTCGTGGTCTCATTGGGACTTTGGGGAAAACGTACAGGTTCTAGCTTGTCAGAGTATCAGCTCAGATATGTATGTGATTCTTCGCAATGAGTTCAATACGTTCCTAGCTAGAATCTCTTTCACTAAGAACGCCATTGACTTACAGGGAGAACCCTATCGTGCCTTTATGGACATGAAGATTCGATACACGATTCCTAGTGGAACATACAACGATGACACATTCACTACCTCTATTAGTATTCAACAATTTATGGTGCAAACTTCGGGAGGGGCAAAATCACTGTATTGGAGCCTGATGGTAAGATAACCGTGTTTGAGCAACCTACGGCTGGGTGGAATAGCGACCCTTCAGCTAGACTCAGCGGTAACTTGGAGGGACGCATGGTGTACATTGGGTTCAACATTAACTTCGTATATGAGTTCTCTAAGTTCCTCATCAAGCAGACTGCCGACGACGGGTCTACCTCCACGGAAGACATTGGGCGCTTACAGTTACGCCGAGCGTGGGTTAACTACGAGAACTCTGGTACGTTTGACATTTATGTTGAGAACCAATCGTCTAACTGGAAGTACACAATGGCTGGTGCCCGATTAGGCTCTAACACTCTGAGGGCTGGGAGACTGAACTTAGGGACCGGACAATATCGATTCCCTGTGGTTGGTAACGCCAAGTTCAACACTGTATACATCTTGTCAGATGAGACTACCCCTCTGAACATCATTGGGTGTGGCTGGGAAGGTAACTACTTACGGAGAAGTTCCGGTATTTAATTAAATATTCTCCCTGTGGTGGCTCGAAATTAATACGACTCACTATAGGGAGAACAATACGACTACGGGAGGGTTTTCTTATGATGACTATAAGACCTACTAAAAAGTACAGACTTTGAGGTATTCACTCCGGCTCACCATGACATTCTTGAAGCTAAGGCTGCTGGTATTGAGCCGAGTTTCCCTGATGCTTCCGAGTGTGTCACGTTGAGCCTCTATGGGTTCCCTCTAGCTATCGGTGGTAACTGCGGGGACCAGTGCTGGTTCGTTACGAGCGACCAAGTGTGGCGACTTAGTGGAAAGGCTAAGCGAAAGTTCCGTAAGTTAATCATGGAGTATCGCGATAAGATGCTTGAGAAGTATGATACTCTTTGGAATTACGTATGGGTAGGCAATACGTCCCACATTCGTTTCCTCAAGACTATCGGTGCGGTATTCCATGAAGAGTACACACGAGATGGTCAATTTCAGTTATTTACAATCACGAAAGGAGGATAACCATATGTGTTGGGCAGCCGCAATACCTATCGCTATATCTGGCGCTCAGGCTATCAGTGGTCAGAACGCTCAGGCCAAAATGATTGCCGCTCAGACCGCTGCTGGTCGTCGTCAAGCTATGGAAATCATGAGGCAGACGAACATCCAGAATGCTGACCTATCGTTGCAAGCTCAAGTAAACTTGAGGAAGCGTCCGCCGAGTTGACCTCACAGAACATGCAGAAGGTCCAAGCTACTGGGTCTATCCGAGCGGCTATCGGAGAGAGTATGCTTGAAGGTTCCTCAATGGACCGCATTAAGCGAGTCACAGAAGGACAGTTCATTCGGGAAGCCAATATGGTAACTGAGAACTATCGCCGTGACTACCAAGCAATCTTCGCACAGCAACTTGGTGGTACTCAAAGTGCTGCAAGTCAGATTGACGAAATCTATAAGAGCGAACAGAAACAGAAGAGTAAGCTACAGATGGTTCTGGACCCACTGGCTATCATGGGGTCTTCCGCTGCGAGTGCTTACGCATCCGGTGCGTTCGACTCTAAGTCCACAACTAAGGCACCTATTGTTGCCGCTAAAGGAACCAAGACGGGGAGGTAATGAGCTATGAGTAAAATTGAATCTGCCCTTCAAGCGGCACAACCGGGACTCTCTCGGTTACGTGGTGGTGCTGGAGGTATGGGCTATCGTGCAGCAACCACTCAGGCCGAACAGCCAAGGTCGAGCCTATTGGACACCATTGGTCGGTTCGCTAAGGCTGGGGCCTGCAGTGCTACCGCTAAGGAACAACGAGCACGAGACCTGATGAACGCTCTAACGAGATTATCCGTAAGCTGACCCCTGAGCAACGTCGAGAAGCTCTCGACGACGGGACCCTTCTGTATCAGGATGACCCATACGCTATGGAAGCACTCCGAGTCAAGACTGGTCGTAACGCTGCGTATCTTGTGGACAATGACGTTATGCAGAAGATAAAAGAGGGTGTCTTCCGTACTCGCGAAGAGATGAAGAGTATCGCCATAGTCGCCTTCAAGAGGGCGCTAAGGTATACGCTGAGCAGTTCGGCATCGACCCTGAA
+
?DCBCJJIJJJJIJJJJIJHHFHJJJIJJJJJGHJJGJJHJHIJJIJJJJJJJI=99%%%%')788C7788FJJD'''':;<'>>?DEHC;;;;A?=<=GJFIIJJJJHJJJJJCCBB@D988:EEEDJHDJEABCJJJJJGJJJHJGJJFHIEJJE8655;BCFG?>?>JIG>>=?B=;.-.1023=<@JJGJJGIJJJGFEEJHHGHG947A>@?78J.-BIEHFFFEIJJJJFJFADFJIFJGEJIJIJJJJHJJJHD>44FJEDDDCEJGJHGFHIJJJGHGJHIIEFIGDDHIHEHIIJJJJIHJJHJJJJJ<:80-+*&%%$$$%$&&')/('&%$%&&(-*+3656=DCBCBFFHJ=::3('$%&$###%+,4<<<<<?@BABBAFJEJGJIJJJGJFEFHCJGJCCBEJJJIIFEHGJJHCJ=;<<FGJJEFJGHCEDJ=B4445===>AFCC@==AEGHCCBBFC8889@90.//>CDIIIJJJJJ>DFFFJJGABJHGJIJJJJJIJJJHIJIHJJJFDEBJI>@@B5EIIJJJC)(((G@BCBEGEG?>@?8(%$%%&'+:=>BEJJJEJJJJJGJJIJJIJEEJJJJJIJJJIFEFD<+*'%&),555332)(%%&%&'&(&'+.*('(*)(%%+,/-00./9779,,,+++-4-,/1/**&%%%&'*.+++))--/1-,'',,.8----99<:978I>@>>:ABGGIEHFCBCCBEEB====CB=HFGDCDJF???@JJEFBCGDGFJEDA?A@EJEJGJGJ6)'''$&&%%%&(*'+,>AIFAIJFJCCC3222622287CHEAGB;;@GJJIIIGICCA0GEHJJHJJGCCBCCABGFJJ;76987:HHGCCEEIFA@AAIJHEJJJJFJ@;;1//23-,,++,55567ECCCDHJIDDEHJFJJJJJJJGHJIGHJJHHJH?@??ECHGCJJEC1000679+,00?JJIJIDJFGJJHGFJEHEIGJJJJGHJIJJJJGJHJGIJJJJ>=>>@@:&&%&%%&'*+++00/10+*+*88@HHJGHJJEDFHIJFDIFJJHFFGCJIJJFIJJJIFDCCBH@CFDA20/*(()9:9::?A>@BBJJHFJF<6544-*)*++568GHJFGHFIJA=?@JJJJJHEDGEJHJJIEEDGA@@BG5.,2,++,,,&%%&''&('&')*,+---078:ADBCCHJJ?@@..,,<<BDFJJFJJDDEGJGEEHFIGJFJGJIHJGJJA@CBDGA=<><=?CGCFEJA@?=<<=>:/,@BIGEEBBAIJGJJHJJGCDEBBCEJGJJJJGJJJC70--&&&&''(84500007668AGJEFEDIEJGJGJGDJABBE?;;?>@AJJHJFJ<;<9<JJJFFGJJEJDJJJIHJIJJJGHJGJJHJIJHDDFFJJJIJEIGIJJHJJHGFHIJJJHGDFIJIJ>>=4///JGJGEGIECCCDJJIJJGIHJJJG@>?>@@CEHFJFGE@CDEGGFGEJJJJJJJGJGIFFGFIA@@@>5667====:---??@@>==@?BFJJJFECHGFGIHHIFEGGGGJHFHHDJIDJFFFJJGHJGJJFFEDCIFJJJJHJJJIEJHDIEJIJJFFGJJF@@@AIIGGGHFJJJDGEFJGJFFDGIJGGJJHHHJJJJJJJJJGCA2,,200-))99999HGCA@AADCCC@=;88:>JCBCBAHEEGEIHJEHDDDEFIJIJ<<<=JIFGGJFJHEJJJFJGJJJDCCJHJIIJJJIJEEHGGFIJJIJHCG//./895(&&&((((-1..11>?A@CCCD>?ACEIJJIGIGGEIJJIGJJJJIDFIJA@@AJE@@DDJJGJFDJJCGBBB-003..04CCGEECJDGJDHDDDBBDIHFEEFJJGJIIJFFJJJJHCJFIJJJGEFGGJFGEJD?@?AA@@ACDEEEFHIJIJ::::JJGEFICGGGEEDDJJGHEJFFDFHIJEJJJJHHFDF:99:EEDFEGJJJJJJJIFJJIJHJGJHIJHHJGIGGHH=>>9.<<<EJIJJJHHHJGCFCCEEDEFGIACCD>9788888<B@A@JCBCDDEHDDFDJB@AAEDIJGIJHJIJEJFJFJDDDBHFGJJBBBCFJJCGJGJHGFJJJJ><<<DF::;97657642+*&()07H?===CDDEGJJJIJJGJJJIHJJJHFEEJJEH???AJFHJJJJCDEDFFEDJGFFIGIJFGAA?@D>DGHEJIIEJA@>CFJJJHFGJFDFJGBABBJ(((/4647/)(()('(324BEJFHIJJJHJJ@>=1ACHJJJJJJJ<<<=>@>=>C401@=((''--45;?E@@@DGEBCBJJIGJFEJJI;;;=JJGGFJEEGHFJJIFEEEDJJJJJJJHGBAA::99:.,++.0,:</>>>?('''*1>ADEEJJA@ABCHACCCDECCDJDBCDCAA<9>?;;FFJJIEJJIHFGJECBAABFD=8777:CBEDDFIGHHHJGFCJEDDDEJIJJHJJFGJJA@@?EEHFJJEJIJEB@?>@ABDJHHJCABBHGFGHHFEJJIHIJFHJIFDEIEJDDEE:35422655DDEDDECE-,,,DEEHFFHGFJ::::?@AEDFDJGHGHJIFCB@<ABBI@@??JCI?GGFHJFGEDDFDDIJGIFFFEFGGIHJHEFHFIGJJJJJJGIJJGFB.,,,D8787?>?JJIJHJJJGJC?@DHJJDFEGIJJGGJHFHGJJJGJJHHDGFIJDDGHIHHHGJIJHIJ533889FHJJIJIHJFFJC@<;=JGJIJGIJBCAABCDA>)((/.)((*),.,-10122;?>ABG@@@?HJIG><<<?EBDJJJIJGABBCJJGHJGFJJGHGGEEFFHJJGHJJJJIJGJJFJEJJIEFJJCFCB</..5666:<=:@BFGHFHEFFIFHEFHDHGCFJJHGJGFF@@@CB??>>CBFDG93///06*&&')+)'''+///002>BCB>=8677<JJJ><;9:782//8FJJEBB@CJEJJJJGHEB9975423@?>>@?AAAFFGIEJHFIHEEDFDGDGGHJGJBA@@B<;;-&'%%%%*1<CCEEDJJJEIJEIFI@;;@A:::9;745>=>@@E999:GADFDJJ>==<999ECDEIFIA6676421///68.--/0,)(((+156:=?@AIGFFGFJJJJJHJJGJFIDFGJJIJJFGIJHJJIJJJEJHGJJJFIGJFJHJJHJJJJHDGGIJFJFJJJHFJFCGEJFJGJJJHHJEECBDJEECAEJCAAA?@@CGFJJJEDA@@AJHJFIJJ@??,**+69<678@@AB444JJHFDGGHDJIFJHJ@@@AJJJJJJJJGJIJJGI@CGGHJJJFGDFHJJED>>?DJGHEJJD;;<BBBDE?@>>?;<<<@ACIIJCD@@BGJJIA?>?B>==73322440////3::;<BDBED@BCC9((&'(-(%'''?JECJGJJIIIGFFJGGHIE3/./13'&&(*((()$$$$&'')60>AFEEDGGD>==)(()>>::9879<(''),-/0;;8:>@HHHGHCGFHJIFJGGIJEHFFJJJJ>>@BFJJHJJJJJJJJIJJ?:000///.435677=:)''(99@@JIGJJGJHJHJJJHJIHGHJJJJJJJJJIADEJEF877?>BBJJFJIFHIEJGJJJJHJIJJJIJJJ'''(HJG4333EFJJJJJJJFJHFFFCFJJHJIF?=@6CCDGHEDEDHC>E:9.''.,)),/11=FJGDDCFJJJJJJJJHFJEIGIJJGHJHJJJJGJHJIIJJJJJFHEHGHGE5556><)'$
@Stanford_t7w_4_T7_No_SapI_4_Linear_10700_203
CTCGCCTTTTGATGATCCATTTCAATCGACTCTTCAGCGTACTCTGTCCGATAGCCGCTCGGATAGACCCAATAGCTTGGACCTTCTGCATGTTCTGTGAGGTCAACTGGGCGGACGCTTTCCTGCAAGTTTACTTCGAGCTTGCAACGATAGGTCAGCATTCTGGATGTTCGTCTGCCTCATGATTTCCATAGCTTGACGACGACCAGCAGCGGTCTGAGCGGCAATCATTTTGGCCTGAGCGTTCTGACCACTGATAGCCTGAGCGCCAGATATAGCGATAGGTATTGCGGCTGCCCAACACATATGGTTATCCTCCTTTCGTGATTGTAAATAACTGAAATTGACCATCTCGTGTGTATTCTTCATGGAATACCGCACCGATAGTCTTGAGGGAACAAAATGTGGGACGTATTGCCTACCCATACGTAATTCCAAAGAGTATCATACTTCTCAAGCATCTTATCGCGATACTCCATGATTAACTACAGAACTAGCTAGCCTTTCCACTAAGTCGCCACACTTGGTCGCTCGTAACGAACCAGCACTGGTTCCGCAGTTACCACCGATAGCTGAGGGAACCCATAGAGGCTCAACGTGACACACTCGGAAGCATCAGGGAAACTCGGCTCAATACCAGCAGCCTTAGCTTCAAGAATGTCATGGTGAGCCGGAGTGAATACCTCAAAGTCTGTACTTTTAGTAGGTCTTATAGTCATCATAAGAAAACCCTCCCGTAGTCGTATTGTTCTCCCTATAGTGAGTCGTATTAATTTCGAGCCACCACAGGGAGAATATTTAATTAAATACGGAACTTCTCCGTAAGTAGTTACCTCCCCAGCCACACCCGATGATATTCGGGGTAGTCTCATCTGACAAGATGTATACAGTGTTGAACTTCGCGTTACCAACCACAGGGAATCGATATTGTCCGGTCCCTAAGTTCAGTCTCCCAGCCCTCAGAGTGTTAGAGCCTAATCGGGCACCAGCCATTGTGTATTTCCAGTTAGACGATTGGTTCTCAACATAAATGTCAAACGTACCAGAGTTCTCGTAGTTAACCCACGCTCGGCGTAACTGTAAGCGCCCAATGTCTTCCGTGGAGGTAGACCCGTCGTCGGCAGTCTGCTTGATGAGGAACTTAGAGAACTCATATACGAAGTTAATGTTGAACCCAATGTACACCATGCGTCCCTCCAAGTTACCGCTGAGTCTCAGCCAAGGGTCACTTCCACCCAGCCGTAGGTTGCTCAAACACGGTTATCTTACCATCAGGCTCCAATACAGTGATTTTGCCCCTCCGAAGTTTGCACCATAAATTGTTGGAATATGAATAGAGGTAGTGAATGTGTCATCGTTGTATGTTCCACTAGGAATCGTGTATCGAATCTTCATGTCCATAAAGGCACGATAGGGTTCTCCCTGTAAGTCAATGGCGTTCTTAGTGAAAGAGATTCTAGCTAGGAACGTATTGAACTCATTGCGAAGAATCACATACATATCTGAGCTGATACTCTGACAAGCTAGAACCTGTACGTTTTCCCCAAAGTCCCAATGAGACCACGACTGTTGCCTTAACTCTTCGTTCAGGTACAGGAATTTGTACATGAAGATTTTCTGGGTCCCCGTGAGATAGTACCGAACAGAAGTTTTCCGTACCACTTCCGCAAATACTGAACACACCATTAGGGATGTAGTTAGGAACGTGTGATGTAATGTCCTCAGCATAACGGAACTGACATCCTGCACAGCGTAGTACCTGTGGATGGACGTGAAGCTGGACCTCGGACTAGCAAAGTAGACATTACGCCCAATCCCAAAAGGTCTCGCTCGGTCCTGTTGCGTCAAACTGGGTCGTTAGGTTCAACTCAACAACTTTCTGATGTAGAGAACCGAGGCAGTCAGGACGAATTGTGCTTCATCGGACCAGATGAGTAACTCTTCTGAGAACGGAACGGCGTACTTAAGGATTGCTATTCGGTTGGTACTCACAGCTACGTCTATAGGGTCGTCATCACTAAGGTTCGCAATGGACGCAGGGTAGAAGTTGAAGTATTTGGCTGTACGACTCAATATGATGCTCTCCCCACTAAGGAATCCTAAGCGGTTACGGAAGAAGAACACATCGTTAATACTTGAACCAACAAAAGAAGGCCAAGGGTTGGTGTCGACGTCACCACAAGACTTAGGAGACCACTCAAGCCACTTGAAGTCGAAATTACCGTCAGCGGCTCGCACAAGAGCGTGTGGCATGGTTTCCCATAGAACTTGGTCCTCAGTGTTCCAACCTAAAGTCTCAGTCCAAACTTTCCGCTCAGCGTCATACCGAACGTAATACTGGTCGGCAGACTTAGAGGCGTCCCTACGATTTTCACCATGTAGCCGTTAGGAGCATTAGGTGGCAGCTTAGAGAACGACTGAGCGTAGTGGGTCACAGGGTTAATCAACTGGTCTGCGTAGCCATCTTTAGTCAGTGAAGGAGTCAATCTGTTGACCACTAGGTGCGGTCACATGGATGAACCCTTGCCCTACATTTACAGTCCAATCAGACAAGTTAGTGCGCATCTGCTTCGCCTCAGCTAACCATTGGGCATCCGTATTGTTTACGTGTTCAGGTTGACTACCATCTCGTATGTTCTACTTCGCAACGTCTTTACCGTTAATGTGTACAATTAGTTCCCTACCATACTGACCACCACGAACGTTAATCAATCCGTCTTGATTAGGGTTGTAATTCGGTAAGTTGACAGACTTGTGTTCTTCTGTGCAACAACGTTACGGTTAACGATGAACGTATAGTCTGCTACAGTAACCATTCGCAGGTCGTTACGTGGATTAGCGGTCTTGATGTAGTTGGAACCGTTAGGATACCTAACTTGCTTCTCGTTACCAGAAAGGTCGAACACTCGGATTCCGCTACCAGTGAACACAGCGTAATACTGTTCGTGCTCATCTCGGTTAATCAGGTGGATGTACGGAGCTTGACCTAACGCACCGTTGTCTCCAAGTGTATTTAAGAAAACAAGAGGTGGACGCTTTTGGAGGCCCTCGGTCTCCGAAGACCAACCGTTAACTTGGCGTGACCCTTGGTCTGGATAACGAAGGATGTCAGGCTGTTGGCTGATACCACCCTTCAAGTTCTTGATTGATTGGCTAATGAGTGCCATTAGAGCCTCCTTATTTATTAATGTTAGCGAGTCAGTAGACCAGAAGTGAACGCATCTCCATCCAGCATCTACCACCGTAGTCCATCTCATACTCCATGCAGAGACGTCTAGCCTCATCTTCCTCTTCTTGGAGTACACCCTCTACTTCCGGTGCCCCAAAGAATCGGTTGTTGAACTGACGGGAAGCCTTGGTGACAATCCAGTAACGGAAGCGCTCAGGCATCTCATCGTAGTCGCGGAGACGAATAATGTTCACAGTAATACCAGAGTCAAAGCGGTCTGATTGACTCGTTCGGTCATACACATAGCCACCTCGGTTAACACTGAGATGGATTGACCGGAAGTAGACATTAGGGATAAATAGTCGTCACTGTATACAATAGGGTTGGAGTAAACATCAGGTAGTAGCGTTATGCCTTCCTCAATGTTGAACGTCCATCCACGAGATTGAATCTGTCGGTTAATCTTGTTGAGAATACGCCGAGCGTTCGCTGCATCTGCGTTAGCGTCGCCTTCCAGCGTTGATACCGGAGGTTCACCGATAGACGCCAGAATGTCGTTCACAGCTGATAACTCAGCGGCAGTGTAGACGTTCATATCGTATGAGCGCATATAGTTCCTCCTTTCAGCAAAAAACCCCTCAAGACCCGTTTAGAGGCCCCAAGGGGTTATGCTAGTTATTGCTCAGCGGTGGCAGCAGCCAACTCAGCTTCCTTTCGGGCTTTGTTAGCAGCGCGGGTGCGTGCGGCCTCCTGTGCTGGCGTTAAGGTTTCTTCTGTTGAAGTAACACTCGCCTCTTCGGGACTAGCAGCGACCGTTGAGGCCACCCCCAGCATTACTCCACTTTGAAAACCACTGCACCAGCAGCTTCTGGGCGAAGACCACCGTGGCCCATTGCGTACTTAGCGATAATCTGGTCCGCTTGGAAGTTAGCACGGCGAGCGCGCTCCAGAGCCAAGTCACGCAGCTTAACAGTACCTACCGCAGAGCGGTGCATGAACAGGCCGATAACGTTGTCCTTAGCAACCTTGACATTACCCTCACCTTTATTGGCAGGGAAGACGTGCTTCTGACCAGTAGTGCCCTCACGAGCGGTACCAGCACCACCAGCGGTGAGGTGCGGAACTTCTACAACCTCAAAGCCCATAACGTTGCGGATAGAACCCTTCTCAGGGTCAATCAGAGCAACGTAGTTTGCTGCGTTCGGCATAGGTGTGCCAGAATCGCAGAGTAGCTATCTGGGTCACAGTAGAACACACGGTCAGCAGCCGGAACATAGTTCTTCGTCAGCCGCACGAGCCTTAGTCAGAGCCGCAATAATCTCCTTACCCAGCGCAACTTGGTCGGTAAGTGCGGCCTTGTTCTGAGTGGTCTCAATTACGGTAGCAGTACCTAAGCCCTCGATGTTCTCATTATATTTGCTTTCCACGTTACACGACCCGGCAATCTCAGCCAGAACCGCACCATCCGCAGCCATCGCCAGAGATTCACCCAACTGAGAGGTATACTCAGAGCGAACGTCGTAGTGGTTCATCGCGTCCTCAATATCATAAATCAGAACGTCAGCCGTCAGGAGACCGTCAATGGTGATTACCTTCTCGGTGTGTTTGATGTCCTTACGTTTATCGTCGAGGTTCTCGCCCGGAGCCAGATACGCTGCCTGAGTGCGACCCCAGAACAGGGAACTGAGCGGATTTACCGCTGGAGATGGAACGTACCATGTGGCGAGAAGTGGTCGCGGAAGCGAGCGAACGCAGTCAGGACTTCACCGCCAAATACCTTCAAGAACAACGCCAGTTTATCTCCAGCAGCAACTACACCTTTACCTTGGTTAGTACCCATTTGCTGTCCACCAGTCATGCTAGCCATATGTATATCTCCTTCTTAAAGTTAAACAAAATTATTTCTAGAGGGAAACCGTTGTGGTCTCCCTATAGTGAGTCGTATATAATTTCGAAGTCTATCAGAAGTTCGAATCGATTACTTATCTTCAACTTGACGACGATAGTTGGCATCTGTGCGATACCGAGGGTCACTCATAGCTTTAATCATCTCGCTACGGTCCGCAAAGCCTTCACGCTTGGTAGCCTGAGGTTTAGCCGGAATAGCACGATTAGTCACACTACGAGTTGGCTTACGACCGAACGCCTTAGCGCGAGACTCACCAGCCAAGTTGATGATAGCCTTAACGGTCGCTAAGTCACGACTGGTCAACGCATTATCCAGCGACTGTGCAGCCTCAGGGTTGTGCGTCTCAAGGTGGTTATACAGTGCATCAAAACGTTCACGACCACCAGCGTACTCAATGACACTGTTTACGTACTGCTCCACCAGAGCTTCTTGACCACGGATATACGAGTCAATGAAAGCCTTCGTGTAGCCAATTTCAGCCACTTAGCGTAGGACTCGGCGGACAACTCTTCGTTCTCCTCGTACTCACGCTGGATAGCCTCAATGGTCTCGACACTCATGCCACGCTCAGCAGCAATGTTAATCATCTCTTGGAAGCCCTCTTCGTGCTCACCAAGTTGCTCAGAGGCAGCTACCAGTTCTTCTGGAGTCTCGCCCAGTGGGGTAAACTCTTCGGAACCTTCGGTGCCCTCAACGCCTTCTTCTCCAGTGTCCACATCGGTCGGCTCAGAGCCATCACCGATACGAACCTGAATGCGGCCTTCGTCATCCTCTTGACCGAACAGGTCAGGAGTTGTCATACAGGTCACGTTCTGTTTCCACTTCGTCTGACGCTAACTCGATTGCATCATCGCCATCACGGGCAGCAACATCAAGAGCCAGCATGTTCTGCTCATGTTCCTCAACGGAACCACCAGGAACATCAACCACAGCGGAGTTCACGCCAAAAGATGCATATACGTCTGCATTAGATTCAGCCATTATTATTGTCTCCTTAAAGTTGAACTACAGGAAGACCGAGGACTCCAACCTCTTGTCATCGCTCATTTTCAAAGATGAGGTCTCCCTATAGTGAGTCGTATTAAATTCCCGGCTGTAAACCTACGGAATCAGCGGCAGCAGCCATAGCCTCAGGTGAAGCTGTAGCTTGTGCAGCCATACCTTGAGCCAGCGCAGCAGCACCATTATCCATACCCATTTGCATAGACTGTTGGGCCATCTTCTGTTGCTTCTGTTCTTCGGTGAGTAGAATACCAGAAGTGTCAATACCGATAGCGTTGGCAATACGTAACTTAATCATCGCAAGGTTAATATCAGGGTCGTCCCGCATAGGTGCCAGTGCAGCCCACGCAGTAGCACGCCGCTCCCAGCTTATCAAGGTCTTGTCCTCGACCAATTGCTTCCAGACCTGTACTAATGGTTGGCTCTACGGCTTCCTTAGGTAACTCAGGAATCTGTTGCGTGGCTTGTAGTTGCTTCAAGAGCACTCGTACCAGAGGCAATTGTAATTCTTGAGAAAGGATAGAGTAGACACCACCTAAAGTATCTTCAAGTTCAGAAGCTACATACCGAATCTCTTCGGCGGTCACACGTTCACCTGTACGCTGAACCGCAGAGTTCAACATAAAGGCAAACGAAAGGCGAGCCTCAATTAAGCGTACCAGACTTACGGCTTTAGCTACAGTAAAGTCTGCTTGCTTCTCCAGTTGGAGGAACGAGATGTCTTCTGGACGACCAGTAACGAAGTCACCAGTCTGAGCTTTGGTCAGTCGGCGTGGCTGGGTGATACAGCAGGATTCACTAAGCCGATAACCTTAGAGCTAATCATGGACATCTTGACGATAGCCTCTTGGAGATTTTCAAGGGACCGTAAGATCACCTAAGTATTCCTCAATGTACGAACGACCGTAGGATTCACCATCTAGTCTGACCATCCAATAGGGATGTATGGGCAAGCTTCTTTAGGATAAGTCCCATCGGAGCCTTGGACTTCCATACCCTCGACCTCTTCGTATCGGAGGTATTCACCTGAGTCCTCATCCAGATAGGTGTAGATGCTGACGTCGATTGTCTCATCAGCTTTCTTCTCACCACCTTGACCTTCTACAGCCTTACGGATGTCCTCAGGGAGAGCACCAAAAGCTATCTGGTCACGAGTCACCATTTGCAGAACGTTGCCGAATGCGTCTCGTTGGACCACATAAGAAGACAATCGGTACAGCTTCATGGGATTATAGTTTGACCCTTCCGGTTCCGGTAGGTACAGCAGGACGTTACCAGCTACGACTAACTGTTTGAGAGCCTCAAAGAGAGTCACGCGGTAACTGTTGAGACTCAATGTAGTTCATGATGATACGCTCTACCATCGAGAGGCCCTCATCGACCTTAGCAGAATCCATACGGGGTGGCAACAACTGCCTTGCTTCATATTCAGATATAGTAAGTCGCGTGCAAGTCTTCGTCGGGAATAGAGCCAGCATGAGCTTAGAGGCTAGATTGTTCAGACCACGAGCGCCCACGGCTTCCCACGGAGTTTGATAATCTGCAGAGGCGTTATCGGAGTCCTTAGGGAACAATGATGGGATGGTATATTGAGCGCAATTCTGACGCGTGTCTCATAGGGAGCACGGTCGTTCTTTAAACGCTCATAGACAGACTTTGCGCCATCCTCCGCAAGTCCTGTTCGTTTCTCAGCCATTAAATGTGTCTCCATGTCTTACGCTGTAGTATTCGCGTTATGGTTGATTGACTGACTCCATAGTTCTCCTAAGGAGCGGTGGCTTAAGGTTGAT
+
//'%''&'()%%&&'(''%())'%%%)('''$%&&'&'((((4-+**,,8>@GGJJFJJD9889)((*--;?@DEBE81199:=C78==CCHEJJJJGGHJJJJ===?+++,FJJJ:9870.;<**))00580.,,/6ABIJJIFJEJIHJJGJJGIJJJGJJJJIGJJJJC@?>?@;856?HFJGJHJJHGHFFIJJGJIHHHIJIJHJHFJFEHFJIFJJGIDJHJJFFGHJ3333GGFEBAECDJHJJJJFGJJFGCCBB...=763.467=A>>@@EJJIJIDFEA?51----015?CJGIFDJFJIECADGDA@CHJGFDEEJIJJJJHJHIIIJIGJHJEEJHIJA@5444=J<5'''(757=965421..+-16=;<C@A@@96+++0,2('&),23469<@IJCBBBGIEJJJJIJHD>==@BCFJHJJIIJJGJJFJJHIHJJDJGIFGHJGGHJGJJAA@AFFJEJHA=653+&%$%##$%(''($$$'$$&''23(8:;>4/--1...8475CCEGGJA?@>>>?@J<;;;9((((((%%%%&&&+3499<BEEGGBB@7665-)'((2656?;B::::@@BEACBFCHEHGJJJJDFDHJJJFGB?@A<84333;:<<?;)))&&&%&&&&&&871212<=?<<87545435446////740,--.08:;:9955@ACFCBEB;9;>CA)()+222@??>C@??76634743112156:;<8884C;::-,,+...:989:<CABC<:;>BCFEJGHGEGJFJFICCBEJJFJFC8896941-'15458<>@<==<>=''644446777<<666711///..0&%)((/77<@241*''&'*+'))&%$%**)(*&%%'22333@??@ABAB>=211266::533.)'%$'()'&'*+567:?::;=A>>;<:;:7769A@>@=ACA>)'&&((00/13884*;;<@BCFA>==?A:7679;=>89@5555AB@ABBCEJA@@AJ@9++++AAACBBAA@>>>?66650...@???@?AEF@ABBF>;::;=8957=90/-,-/899ABBFGECA@CBBB?>==>?CCBAB@>4366/00DG6666?9:==@A@A@@@ABB@@<::99;;>A=;;;=A*((,-,,/1''',''5<?<=>@CEBD?<;<=A?@??A>=>::;<ADDCBB>=<=?DCC>>9889>;CCECCBAABBBCC@@ACDEB===?GJBB::6((()459:92.::A@@?@BACCCF@?FGDCE>>>>@@??@>ABCIDFCD@40-'''<>9:>?FF@>@?B<<<</.*07<DBDEEGBCCCCBDCCCEGFDBBBCA@?@@AB?@??A@@ABBCBBHA8883348<<=@@?B@D?E@???@CB@>?????>@??AABCCCDAA?@A?>>>AB@ADFIEB;;ABB?>??GJC@>=<>@???@B=<;<=>?;,-<::;?=JJ741111238886:95666=:::<C=9999?==>???;<881111050068:=BA@@>===>@BB>>=>@D>==>ECEFB><;:;;=J;=FGCCDJ?<<-,--9?>@??AA==>>DDBECDEEADDCDBDC>??@IEFJFFCF?7854)&(%&*+,69=>?@FD22++,5//22011;;;=3323562566@?><=958<:7''(9>?BCDFC@A@@BCBDDDCA@?DJJBBFFABCDECDA,,,*%./0CFEFJJHJJGJFHDJI?=741.+''&'=DEEJJJJFEIFGJHIJIJIJJGJHFFJJJHED****CEHEDEFDJJG@:;FJHF>>>>JJHGG94457-,-;:=:77(((.7;:>EJJJHJJIJDD3+)),***+00/.)%%'(01337>9::>=<<<>999=?8667,***'(&%%($''(+,,'&',*('((112-,,,&((*--,,,:==<9896445GJFFJJGJIJGJHJJEFJIJJJFFEEEIJGJJJGHHJJJFEEE?FEJJJHJJJGJIHGJGJEJJGFJFEH??@@JJGJJGDJDDGGEJJEHFFFHJJ@@GJJFFIIHHHGJJHEEFEJJJIJJFCEDGABBA<89<<=2FGEHJACBBA9999?3211''&&J''''656>?76;7743'&&&''6<@?=>>@EBC96:90300B@@BJJJJJJJFIJJFGJJIIGGGJGIHGJGJGJJJJHJJHGI)(((001B@AACA@D:988<=HFFDJJDA.-..7D=====?A>954003:52;=<AB@@AGJGHHJIEGFIJHJGB@?4&&'(=??ACHJF>;GE>?GDHHFJJHIJI@=>?JGDFDJIIJHGJJGJJ<<<<JJJHJJHIDEB;DDA??@??>>JGEGCDDDGFEDJIJJJJJJJJJJJJCAE3-+HJJEFDCDAIDHGGEHJJJIHJJJJIJJIBDH???CDF::855<>GJJ8877<345;;JJBAABCBCCEG*****++****///BJHFG,,,-GHGGIJIJIGJHHFHJIJJIF::@2--.:===;:1.&&&(--.<9;?AADEAACBDC<==><<<=ACAACCDEJIIJJHJJJJB;;;;@>00334>?B22HHE@>>>A>=>;9522=<<87862,+(()*6:ADGEJGHHIJJJFJA?=?EGHJIHIJJJJJIGFJIJGJJJJJIJJJF22(((')%%(()**10(39CJFBDBHIJJJIJJHJJJJJJJJH??@@?>>>EHJJJJJJGHJJHFHHGGJJJFGIFCBCBHCHJIFJFGJIJJGJJJBBABEJ@A>=40---4@AABJ@?A999872':>8877:8799<=JHJJHJJJJIJIJJGJJGJIJHIGHJJJIJIJJIGGJJI87889EJIJGHFGJJJJJJJJJIGGDGJIJEJEFJJJJJIJJIJHJFJHIFJIEEEDIJJJGJFHHCFGJJF?<<<A?@AAEJHGJHJJJJII>==<,++*112=:7868;;FHHHJJJJJJJIHHJIHJJJ6667GABAHJJJJGGI?>ABDGJJ====IJGJJJJE><:9;:9;9:CDJ@?:770000:;:<99:;:CDGJJFHJFHIGJJHGIAAAAJIFJJJJJGDBGDDJGJJIGBB;;;;==FEDIEDJJHCACD@CC??=<>789CIHGCBBJJ>?@FJFEEFJJIACCCGJGHJJA@BBGF@>;89=IGJDJIJGFBCICGFJJJIHJGJGJHFJJJJIJJJJIJJFJJJHGJJHJJJGJHIJIHJJJGEJBJFFJE?@CCCEEJJGJDFCFFFJJIJJJJFICB@AEAGEBJBE211/-%$$&*',1145=<<<GJGJHJJJJJJJFJJFDBAGGD<<<=@;<<>8678HICEHDFD=?B2EBDCJFGFJJHBC97876:9::;=@?E?@?E;;;<76667666878=77JDECFJIJJGGHIJEEGEEI:-*0**>;;;;?FH4444@<==JJGJDGIJJJJHJHHJFJDEFC3334<FGIEGEEJJJFGJGJHFJJGFFGDDEDE7660//-.)'''C9778>AFHHJFJJFJIJIIFJGEF?,+**/-+(&$$$%('))---:9;ABJIIJJGDCCC@=>;<<BCBB@AAA=>::;<@AAAEJFIBCDE(((4(<?;;:;445<>=0/,,.=B@BEDGJHJJJGIGIIIEGJJJJJJFFDGJHEHJJJJ==<8545B?CDEJDJJDEFGFDBB>=>39.))+-,+'&&&57@BDHJE>>>?HJJJGJJIJJG?@A332&&&'3,)'257:9...-00/4965558335/00/.,,***'('*&&&&&(('())*+->>@@ECEFGJI666232%%$$%%&,,--89:?@C@EDDEJIJJGJJF><:3A>5005A80-)*+;FJJ@@AJC:89AAAAD>AA>5447=FEGC52223JDGAB;:8655>C::99DBFHEJJFJEE/..,,,**,,4@@B?@EBBDDH@AB@DGHJHJJFDHFEHJJJFDFIJJGIH@???G94457//AFJEJDJIJFJJJJJEJBACAB==ABC30//02//9:@889;;;<EHCBCEHJJIGJIJGJDDCCHGA==;;A<<9:::655226CCDFCHJJJJ@::;;BAACBFJDCCBHJJEDGJ:999A<824>=CJJHFHJJJGDDGDEEIEJIJFF>>>@FJJJJJGJJJCBGGJJJHJJIJDHJJJJJAEJJCJ823FGJGIIGJJDCCIDJJIJEGJJJJJIHEHEHJGGJGFE>/+++(()*:;DDBDJFFDIJJHJFDA>;98179899;AD:EJIFJHJHGJEHJIJJGDFEHIJJJFEHJGIEJHIGIJGHJJJJIJJIJGHJJIJHBC==@CBBBBCFEJJCCDCIJIEJDEEDIABCFFA@A@DBB4422//46B::ACCDJJJJDDBBBCCGCCBCD8>A?DFCE?@CBDCBJJ988455777DCEJI76668>?>:8201-+,,48(*,0****6589<>>EDGHEFFDCCBHJJJJJHIJGHFJJ@;?CB?JJD@@JJJJJDJJHIGJEICC//-,+1/''')'''45544/-,-/4;1DEJJJHJJGIHIFJ<<<<IGJJHBJJJHJJJJJJJJIHJJ<:;;@CCFGJGHJHJJGHI@@5-,-())))))EEFDJJFJJJJJJI?>==;;<CEIJHGGJJJJHHJGJGJHJJFGIJJJHFEBA9897;7:(((*+'111223;:66667EFFFJDJJFJIJGIDEGIJJJJHGDF><;=???FBJJFJIGJJHIJJIFJE=;;78,*.*,,9BIDEJFJJGJJJJEGJHHDCGJIIHHIJJJJJJFHEHJJHJJJJJFIJFGAA?@EA?<666232---BHJJJJJJGJJJGJHJGHJJJJDIBGIJJGJJJFJJIJJJIIEJJGJGHHBAA?EJJB=FFJC:2(();=HJIJJHGG?88:C/..-<:;87846DBEIJGGJHJEGJJJJJIJG===>IGJIJ@EGIHJIJHIJGJGEGCGFCJGJJGIJ5--,*+'&%&&).8:<<>?777688:>>>@>7886;<=@?>@==<2,,112215;CEC=<;;JJHDEGGIFJJGIJJJJGHJJJIJHJJHJJJAFJFEJJJJJJJFJJJGJGJIJJJJJJGIIJJFJDEJJJJJJHHJJIGJIJIGHDIE6JIGEGJJJGJIHHJJJJHHFE8879?89DE,+++1?A@?A@@A?GE?=,+++,-0,***0-5+*45C?777CJ>==>JJIIJFFFH9889D=<<>D@41-10/*('(''((6;878=AA4444AGJJJEGEJJF>=?=>=?DJJJHJJGJJGEHJJJJJJJJJJFJEJHJJIJGEFFHBB@A=/,,.+')268C?89==DHDB:;=A@HJGEJ<99<@EFEJHI>>@@JCEFJGJICDEBCCCJGFDJHEA3220()56BBEDGCFDAJ0..><<55EFEBA??HHDJEJJGJJAAA@B?:<G2//.---/,))022003479863336DDCFEJJJJJJJJJIIJJJJJJGHJFJJJGIFJGG<;:;7779GJJHIHHJJJEGJJJFJJGJJJGCBDB55301BEB@ACABGHEFJJJJIJJJGJHJJJHJFJHJJJJJJGIHEFEAJCB?<<<-?EGJJJJIJFHDGCBEEJ?>>7::96555D8::;FCFFEBBBB?7.---0&&'0688;///9:@5+++---+.08:=<<89AGJGJIGIJJJJIJIGDDFAIBJJFDEJG<<<;>>>A??DJIJJJGJJJJIEFGJJJJJJJJFJJJJJJFJJHJJJJJC@@@CJJJHJJGA>>DHEFHDFDDEE;=-...278:=>FHEJEJJJJEJGJJJJJIGJGHICACC=;::444>>0000700;78BJJEJJJ>>>>JJJFJHEGFFCFHJJJJJIEHJJJJGIJJJJGIJIJIJEFJGJJFEEGJHJBCB@EBBEEEBABG5228:===CGGJEJJHGCIJJJJG?@FB<999))(*.,((%#$$%'+,7<@9666HJHJJHJJECDE1002BB7JJEJIJJJJGJJJIJJJGGGGFJ77777FDGJFJHDHEDA@@?@?992222<>>?9@@@CEACBCFFJIGEJJFBD</..0368<:?.-.-.+'*&(%%&&''%&'''&++++,++5----DHJHJFJGJJGIIG@A@BHJHJ@==DFDCJJJFJIJIJJHFFJGHJIIEGCEH<<<;<<0011BBGGJBCEACGFEEGHD;88BHJCCBBFHDDJFGGAAACEIHEHEFDFEBCDCFJFDDEBC@AAADFD@:::;C33346010-?>DAA@?DCDDBA?>>CG::::DHHFIJIEJGJJCFC==;;??GJEJIJFJECABCJHEFFEHJHJI5556<55GJFJHGAB>?BBGDEEB>>?>>CBAIBDCJGJFEGJJJJFCHFHCFCGECJDHJFF??@@JCHGGIJJFG1BA:??@BECEBBBBBHEJFJJJGHHFJGJJJIJIFGJJEFCGFGJGJDDA@BADFEEFFJJEJJBBCDCGHJHEJJJB<;?=9400024+&''))*,ABAABAAEAA?>><=:9111,,,,,/04255693)52245ECCCFEDFEJJGHJJHBCGEEEEFECDCA>9HIEFGJJJEDIGGJFF?DCADEJGJDJGEHJJJJEDFEGJJJIJDGFJJHJHJ@:789BCJJJHFGFIIJJFDCEHCCDEIGC5555EJJJIGHJIFFEFDDEBJFG8546:<D@HGD?=<=?@>@@BGEDGFIDFIIJHEFIJIIIHEFJJGJJIJJEIEGDGJGEGCGJJJ*(((<GGJECCB>==>0-,,-676577;11007=CEFHJJJJJEGJHCCBBGCEHJH98858<85542364(('%%%%$%%%&('&''((*,BCJIJJIJHFHJJGJGJJJDDIFJJHFHJIHHIJJJEEGGJDDGJGFJDHICD==>=C=<=>A?@A@CEDFFBBBBGJECFDHCGFECDADCB?@BCCCBDBEGFEFFFI===>;::21--388:9;9857732125/+))+**16+-?AFGEEDFFJGDHEBDCBJDEGBCA<9966+'''<GJJJJJGJGCJJHIIHDE><:1'''AAECCDJFJEFGJJ=<<>IJ:766:;:979FDBEFFJJJJGIJJJEBCCEHCBDEG?6(((/...AGA@B@:99:/../('&%+,'((;FEA@ACJHHDJJJFJJJJJADCEJIJHIJJFGEJFFJFGGJJI.--/<<=FGJJCFECDABBBHDJHIHJJDBBCA?73+)(()-&%%%%%&%%&&*/689?=<<<5//?DIIIJJGJFDGCEHHJEDEIDGJFJJJIJJJJHIJGGJIJJGJGJJJJJIJJHGJJGHJGBIGFGFJBCDIEEJJJJFDJFGFJJJJIJHJDEFIJCDBBJE43346DDAADEJHJFIJJJEDD?>>>ADCA=1123@?>CCIJCDFCJGJHDJEEEH4444HBFGEADG>?@B@JJJDA?.--238,-9:?ABB@A>;:;:<IGFHBABBB@CB@77753332105846;@?BJ????CJIHFGGDEFJJ4-,,,---023@I<<;;CJJEJGGEJEEBEEFGJJJCA;:;;EJGJJGIHDCGECECC?)))&&&&&$'(*+0002=;222111)&$%&'('(.5<<<?BCIHJIJIJFJ0000EJJB9911-,**.-+++&%%&'((421///1;2//0?@888::82113?=>:79::8887:88<=:;3/.1430@@@<<:1-'''&;;:96@>>:?ACCCEJDIJIIEEF//.010223610138//27:>=::::DCACFDJJJJHEGJ?6444442233:61/'''-./02110778;>IHDCDDDGFGGJBDEFDHIFAAA>987788:::;;<9-99:BFJJFDGJ@FDDFJJHDEJJA>?;EEJ??GIEIGHDGGGJJJHDDECJJIJDDEFGIFHJFEJDHDFJGJHJIJJJJGJ8777HGJJ7??EBC0/+%&(57>CIFBCABIHEHEEDCD=721269)(&
@Stanford_t7w_4_T7_No_SapI_4_Linear_10700_204
ACGAACTACACTATAGGGAGACCTCTAGTACCTTTGAAATGAGCGATGACAAGAGGTTGGAGTCCTCGGTCTTCCTGTAGTTCAACTTTAAGGAGACAATAATAATGGCTGAATCTAATGCAGACGTATATGCATCTTTTGGCGTGAACTCCGCTGTGATGTCTGGTGGTTCCGTTGAGGAACATGAGCAGAACATGCTGGCTCTTGATGTTGCTGCCCGTGATGGCGATGATGCAATCGAGTTAGCGTCAGACGAAGTGGAAACAGAACGTGACCTGTATGACAACTCTGACCCGTTCGGTCAAGAGGATGACGAAGGCCGCATTCAGGTTCGTATCGGTGATGGCTCTGAGCCGACCGATGTGGACACTGGAGAAGAAGGCGTTGAGGCCTACGAAGGTTCCGAAGAGTTTACCCCACTGGGCGAGACTCCAGAAGAACTGGTAGCTGCCTCTGAGCAACTTGGTGAGCACGAAGGGCTTCGAGAAGAGATGATTAACATTGCTGCTGAGCGTGGCATGAGTGTCGAGACCATTAGAGGGCTCTCCGGCGTGAGTACGAGGAGAACGAAGAGTTGTCCGCCGAGTCCTACGCTAAGCTGGCTGAAATTGGCTACACGAAGGCTTTCATTGACTCGTATATCCGTGGTCAAGAAGCTCTGGTGGAGCAGTACGTAAACAGTGTCATTGAGTACGCTGGTGGTCGTGAACGTTTTGATGCACTGTATAACCACCTTGAGACGCACAACCCTGAGGCTGCACAGTCGCTGGATAATGCGTTGACCAGTCGTGACTTAGCGACCGTTAAGGCTATCATCAACTTGGCTGGTGAGTCTCGCGCTAAGGCGTTCGGTCGTAAGCCAACTCGTAGTGTGACTAATCGTGCTATTCCGGCTAAACCTCAGGCTACCAAGCGTGAAGGCTTTGCGGACCGTAGCGAGATGATTAAAGCTATGAGTGACCCTCGGTATCGCACAGATGCCAACTATCGTCGTCAAGTCGAACAGAAAGTAATCGATTCAACTTCTGATAGACTTCGAAATTAATACGACTCACTATAGGGAGACCACAACGGTTTCCCTCTAGAAATAATTTTGTTTAACTTTAAGAAGGAGATATACATATGGCTAGCATGACTGGTGGACAGCAAATGGGTACTAACCAAGGTAAAGGTGTAGTTGCTGCTGGAGATAAACTGGCGTTGTTCTTGAAGGTATTTGGCGGTGAAGTCCTGACTGCGTTCGCTCGTACCTCCGTGACCACTTCTCGCCACATGGTACGTTCCATCTCCAGCGGTAAATCCGCTCAGTTCCCTGTTCTGGGTCGCACTCAGGCAGCGTATCTGGCTCCGGGCGAGAACCTCGACGATAAACATAAGGACATCAAACACACCGAGAAGGTAATCACCATTGACGGTCTCCTGACGGCTGACGTTCTGATTTATGATATTGAGGACGCGATGAACCACTACGACGTTCGCTCTGAGTATACCTCTCAGTTGGGTGAATCTCTGGCGATGGCTGCGGATGGTGCGGTTCTGGCTGAGATTGCCGGTCTGTGTAACGTGGAAAGCAAATGAGAACATCGAGGGCTTAGGTACTGCTACCGTAATTGAGACCACTCAGAACAAGGCCGCACTTACCGACCAAGTTGCGCTGGTGATTATTGCGGCTCTGACTAAGGCTCGTGCGGCTCTGACCAAGAACTATGTTCCGGCTGCTGACCGTGTGTTCTACTGTGACCCAGATAGCTACTCTGCGATTCTGGCAGCACTGATGCCGAACGCAGCGAACTTCCTG
+
****)'*&&%%++.''((9?;88;/-)())+*)*.-=BDF:99998811111@BEJJJIJJJJJHJJGJHJJJGJJJJ=89CEBA@CHJB;:8-0)*,,-/557;=>>@@DFDGCD@@A?A<...,,,++-46;<:99:JGHHGFHGJJJJJJJHJJHIJFJJJJJJIGHIJHBGHBDDDCG@DFCDHFJHIJHDJEDFEEBFJEIBJDJJFGIJJDJ80CCFJJJJJGJJJHJGJHJJBBCBHJEDGJJEIJJJGJJJJJHJJJHIJJJJJJGJJJJJHGC>8.,)*(*((*?EAHIGGGIC:99<DJFFJJJ@@@8967.--.;<=AAAHDHJJJ>===EIJGJJJJEHJIJIJEECCFIJJFGEEGGDGFJEJEGEFEFIDF@*(()''('&&)+,)''%%$&-.8BCDA?CCIIFCB66665547541124<CDBB@ACEHEDBABBJJJHJHJJ7667:510/-../0///.-66772(()+-.48<D@GIEHGJJJIIJHIHJFJJEJIJIJGE>>>?FJ<666@B?21+&%&&-,(-,J++/./0656666688AFGGEFF>==BJGJJHJGJAJEGFGGDFD75113'()):449:JHJFJJHJJJJJIFHGGJJJIEFECEFDGDHJGJHGJJJJFDA?>6668<;9<?<;AFJJHJJJJJJGJHJCFFHDBBB?>>>BCEIIJFJGJJJGJJJFJEGJEJDEGDJIGJJHJJE88787675---.9359?><?>?<<<<F</-,-/59635<?@DJJHDDDHJJEJJIJHDJFJDJJGFGGGEGJIJJDFCD//.011><;;<BIJIHGGHEIIJJHJJJFFDGGIFFIJJJFIFGEDJIJJJFJJJEGJGBCGCHJFBDBCCGFGGJJFIHEGGEJHJFGBC@B877:??..=@=?870-,--1479>@ECABEDJJJJJJEIDDCDJJJI5556JJIHJJHGFIGJGJJJJF@???CDCBGIFIFIIJJJHJJJJJJGJJJGJJJHFJGJHJJJJJJIJBCA6))),+**)222:?@BJJJGHJIJJJGJJJHGJIIHGJHJGJJJJGJHJHFJJJIFGEJGGGEIJGF<>/.4CIJJJJIJJIJGJIHHJJJJHJGJFJHJHGIJJJJEJFJIIJJJJJJ99DJJJJJIIJHJJEJJJIJJIJFDDFJJJIHJJIEJJIJDHGJJIIFJJJJJJJJJJEEEJHCBBJIHJJGIEDADDJJJJIHEGJJJJHDEGJJIJHJJJJJJJJJJHJA1113?@8BB8JJJJJFB:88C)*DEIFJJJJJEFHJJJJJC?@@?8=>JGGD<<<<JIHFJDFEE=JJJEJJIHEJJJJ<<<<EE=>=:;@AAFEEHEJEDB@//0:>7767<779524C>==>GJHEFDCDFFHJJIJJHJ69:7:--AFJJJJJJJJHEJFJJA@@982//./;4/-0008111111)01<DEJHIHJJGJJIIFGFJJJJGJHHJJI7777:78;GJJJEEHA?****,2//0303>>BC::::GCFEHHA4833<FHIDIJJJJJHJIJGJHJIIEA<<<=A;+&%$$%'()()*/002JC>>?@DHEDJFJF6555*,*+.--/3222GIECFA??@<<<>JJJJJFJHIJJDEBDFGE;;:;;?BHDFGIFJJIHIJJJJJ==>==9632-,&&)'''***,7787:21112110.577>BFJDGHEJJGGEFJJJJIJJGHHIIFDHJJJJJGEEJJEFJJJJJJJJJJJJIJGHJHG@JJJJGFD>>JIGGFJJFE??DDC?@?66667;8:<FDJDCCCAB?@A,+++8,(''%
@Stanford_t7w_4_T7_No_SapI_4_Linear_10700_205
ATGGGAACGCCACACGCTCTTGTGCGAGCCGCTGACGGTAATTTCGACTTCAAGTGGCTTGAGTGGTCTCCTAAGTCTTGTGGTGACGTTGACACCAACCCTTGGCCTTCTTTTGTTGGTTCAAGTATTAACGATGTGTTCTTCTTCCGTAACCGCTTAGGATTCCTTAGTGGGGAGAACATCATATTCGAGTCGTACAGCCAAATACTTCAACCTCTACCCTGCGTCCATTGCGAACCTTAGTGATGACGACCCTATAAGACAGCGTAGCTGTGAGTACCAACCGAATAGCAATCCTTAAGTACGCCGTTCCGTTCTCAGAAGAGTTACTCATCTGGTCCGATGAAAGCACAATTCGTCCTGAGACTGCCTCGGGTACTCTCACATCTAAGTCGGTTGAGTTGAACCTAACGACCCAGTTTGACGTACAGGACCGAGCGAGACCTTTTGGGATTGGGCGTAATGTCTACTTTGCTAGTCCGAGGTCCAGCTTCACGTCCATCCACAGGTACTACGCTGTGCAGGATGTCAGTTCCGTTAAGAATGCTGAGGACATTACATCACACGTTCCTAACTACATCCCTAATGGTGTGTTCAGTATTTGCGGAAGTGGTACGGAAAACTTATCTAGGTACTATCTCACGGGGACCCTAGTAAAATCTTCATGTTGCCAAATTCCTGTACCTGAACGAAGAGTTAAGGCAACAGTCGTGGTCTCATTGGGACTTTGGGGAAAACGTACAGGTTCTAGCTTGTCAGAGTATCAGCTCAGATATGTATGTGATTCTTGAATGAGTTCAATACGTTCCTAGCTAGAATCTCTTTCACTAAGAACGCCATTGACTTACAGGGAGAACCCTATCGTGCCTTTATGGACATGAAGATTCGATACACGATTCCTAGTGGAACATACAACGATGACACATTCACTACCTCTATTCATATTCCAACAATTTATGGTGCAAACTTCGGGAGGGGCAAAATCACTGTATTGGAGCCTGATGGTAAGATGACCCGTGTTTGAGCAACCTACGGCTGGGTGGAATAGCGACCCTTGGCTGAGACTCAGCGGTAACTTGGAGGGACGCATGGTGTACATTGGGTTCAACATTAACTTCGTATATGAGTTCTCTAAGTTCCTCATCAAGCAGACTGCCGACGACGGGTCTACCTCCACGGAAGACATTGGGCGCTTACAGTTACGCCGAGCGTGGGTTAACTACGAGAACTCTGGTACGTTTGACATTTATGTTGAGAACCAATCGTCTAACTGGAAGTACACAATGGCTGGTGCCCGATTAGGCTCTAACACTCTGAGGGCTGGGAGACTGAACTTAGGGACCGGACAATATCGATTCCCTGTGGTTGGTAACGCCAAGTTCAACACTGTATACATCTTGTCAGATGAGACTACCCCTCTGAACATCATTGGGTGTGGCTGGGAAGGTAACTACTTACGGAGAAGTTCCGGTATTTAATTAAATATTCTCCCTGTGGTGGCTCGAAATTAATACGACTCACTATAGGGAGAACAATACGACTACGGGAGGGTTTTCTTATGATGACTATAAGACCTACTAAAAGTACAGACTTTGAGGTATTCACTCCGGCTCACCATGACATTCTTGAAGCTAAGGCTGCTGGTATTGAGCCGAGTTTCCCTGATGCTTCCGAGTGTGTCACGTTGAGCCTCTATGGGTTCCCTAGCTATCGGTGGTAACTGCGGGGACCAGTGCTGGTTCGTTACGAGCGACCAAGTGTGGCGACTTAGTGGAAAGGCTAAGCGAAAGTTCCGTAAGTTAATCATGGAGTATCGCGATAAGATGCTTGAGAAGTATGATACTCTTTGGAATTACGTATGGGTAGGCAATACGTCCCACATTCGTTTCCTCAAGACTATCGGTGCGGTATTCCATGAAGAGTACACACGAGATGGTCAATTTCAGTTATTTACAATCACGAAAGGAGGATAACCATATGTGTTGGGCAGCCGCAATACCTATCGCTATATCTGGCGCTCAGGCTATCAGTGGTCAGAACGCTCAGGCCAAAATGATTGCCGCTCAGACCGCTGCTGGTCGTCGTCAAGCTATGGAAATCATGAGGCAGACGAACATCCAGAATGCTGGACCTATCGTTGCAAGCTCGAAGTAAACTTGAGGAAGCGTCCGCCGAGTTGACCTCACAGAACATGCAGAAGGTCCAAGCTATTGGGTCTATCCGAGCGGCTATCGGAGGAGGATTCTGCTTGAAGGTTCCTCAATGGACCGCATTAAGCGAGTCACAGAAGGACAGTTCATTCGGGAAGCCAATATGGTAACTGAGAACTATCGCCGTGACTACCAAGCAATCTTCGCACAGCAACTTGGTGGTACTCAAAGTGCTGCAAGTCAGATTGACGAAATCTATAAGAGCGAACAGAAACAGAAGAGTAAGCTACAGATGGTTCTGGACCCACTGGCTATCATGGGGTCTTCCGCTGCGAGTGCTTACGCATCCGGTGCGTTGGACTAAGATCCACAACTAAGGCACCTATTGTTGCCGCTAAAGGAACCAAGACGGGGAGGTAATGAGCTATGAGTAAAATTGAATCTGCCCTTCAAGCGGCACGACCGGGACTCTCTCGGTTACGTGGTGGTGCTGGAGGTATAGGGCTATCGTGCAGCAACCACTCAGGCCGAACAGCCAAGGTCAAGCCTATTGGACACCATTGGTCGGTTCGCTAAGGCTGGTGCCGATATGTATACCGCTAAGGAACAACGAGCACGAGACCTAGCTGATGAACGCTCTAACGAGATTATCCGTAAGCTGACCCCTGAGCAACGTCGAGAAGCTCTCAACAACGGGACCCTTCTGTATCAGGATGACCCATACGCTATGGAAGCACTCCGAGTCAAGACTGGTCGTAACGCTGCGTATCTTGTGGACGATGACGTTATGCAGAAGATAAAAGAGGGTGTTTTCCGTACTCGCGAAGAGATGGAAGAGTATCGCCATAGTCGCCTTCAAGAGGGCGCTAAGGTATACGCTGAGCAGTTCGGCATCGACCCTGAGGACGTTGATTATCAGCGTGGTTTCAACGGGGACATTACCCAGCGTAACATCTCGCTGTATGGTGCGCATGATAACTTCTTGAGCCAGCAAGCTCAGAAGGGCGCTATCATGAACAGCCGAGTGGAACTCAACGGTGTACTTCAAGACCCTGATATGCTGCGTCGTCCAGACTCTGCTGACTTCTTTGAGAAGTATATCGACAACGGTCTGGTTACTGGCGCAATCCCATCTGATGCTCAAGCCACACAGCTTATAAGCCAAGCGTTCAGTGACGCTTCTAGCCGTGCTGGTGGTGCTGACTTCCTGATGCGAGTCGGTGACAAGAAGGTAACACTTAACGGAGCCACTACGACTTACCGAGAGTTGATTGGTGAGGAACAGTGGAACGCTCTCATGGTCACAGCACAACATTTATCAGTTTGAGACTGACGCGAAGCTGAACGAGCAGTATCGCTTGAAGATTAACTCTGCGCTGAACCAAGAGGACCCAAGGACAGCTTGGGAGATGCTTCAAGGTATCAAGGCTGAACTAGATAAGGTCCAACCTGATGAGCAGATGACACCACAACGTGAGTGGCTAATCTCCGCACAGGAACAAGTTCAGAATCAGATGAACGCATGGACGAAAGCTCAGGCCAAGGCTCTGGACGATTCCATGAAGTCAATGAACAAACTTGACGTAATCGACAAGCAATTCCAGAAGCGAATCAACGGTGAGTGGGTCTCAACGGATTTAAGGATATGCCAGTCAACGAGAACACTGGTGAGTTCAAGCATAGCGATATGGTTAACTACGCCAATAAGAAGCTCGCTGAGATTGACAGTATGGACATTCCAGACGGTGCCAAGGATGCTATGAAGTTGAAGTACCTTCAAGCGGACTCTAAGGACGGAGCATTCCGTACAGCCATCGGAACCATGGTCACTGACGCTGGTCAAGAGTGGTCTGCCGCTGTGATTAACGGTAAGTTACCAGAACGAACCCCAGCTATGGATGCTCTGCGCAGAATCCGCAATGCTGACCCTCAGTTGATTGCTGCGCTATACCCAGACCAAGCTGAGCTATTCCTGACGATGGACATGATGGACAAGCAGGGTATTGACCCTCAGGTTATTCTTGATGCCGACCGACTGACTGTTAAGCGGTCCAAAGAGCAACGCTTTGAGGATGATAAAGCATTCGAGTCTGCACTGAATGCATCTAAGGCTCCTGAGATTGCCCGTATGCCAGCGTCACTGCGCGAATCTGCACGTAAGATTTATGACTCCGTTAAGTATCGCTCGGGGAACGAAAGCATGGCTATGGAGCAGATGACCAAGTTCCTTAAGGAATCTACCTACACGTTCACTGGTGATGATGTTGACGGTGATACCGTTGGTGTGATTCCTAAGAATATGATGCAGGTTAACTCTGACCGAAATCATGGGAGCAAGGTCGGGATATTCTGGAGGAAGCACGTAAGGGAATCATTGCGAGCAACCCTTGGATAACCAATAAGCAACTGACCATGTATTCTCAAGGTGACTCCATTTACCTTATGGACACCACAGGTCAAGTCAGAGTCCGATACGACAAAGAGTTACTCTCGAAGGTCTGGAGTGAGAACCAGAAGAAACTCGAAGAGAAAGCTCGTGAGAAGGCTCTGGCTGATGTGAACAAGCGAGCACCTATAGTTGCCGCTACGAAGGCCCGTGAAGCTGCTGCTAAACGGTCCGAGAGAAACGTAAACAGACTCCTAAGTTCATCTACGGACGTAAGGAGTAACTAAAGGCTACATAAGGGAGCATAAATGGATAAGTACGATAAGAACGTACCAAGTGATTATGATGGTCTGTTCCAAAAGGCTGCTGATGCCAACGGGGTCTCTTATGACCTTTTACGTAAAGTCGCTTGGACAGAATCACGATTTGTGCCTACAGCAAAATCTAAGACTGGACCATTAGGCATGATGCAATTTACCAAGGCAACCGCTAAGGCCCTCGGTCTGCGAGTTACCGATGGTCCAGACGACGACCGACTGAACCCTGAGTTAGCTATTAATGCTGCCGCTAAGCAACTTGCAGGTCTGGTAGGGAAGTTTGATGGCGATGAACTCAAAGCTGCCCTTGCGTACAACCAAGGCGAGGGACGCTTGGGTAATCCACAACTCT
+
''*,()&%%&')+?CFCCBBEGIJGCCBJJJJHJIJFHJ<:9:?>?JGHJFHIJHFJHJGFFFJJJFJGJHHJJJEGJJJJJHJJJJFFDCFJHFJFDJEGIIJJJJGJJIJJGJJEEHJJGJJIHHJJJJGGJIFIJJJJJJEJJJHFIHJJHJIJJHEJJJFJJGJFEDEHFHH@@>=<;5..-/1.---7<AABDJFFJFCBCBAA+))*)+))()+6;<:<<=@CEJJJJB@BAHJD799:JJJJFDCDADJ43'%$%**-002ACDGHJJHJJJIHFEDEGJJHFEF@@AAJHJIHGJIJJJIJGJJJJIJJJJJJJJFJGJDECDCDEFHFGFGGJJJA>4;-BCCCCBG@>>=??,,('(29;>>3223JCAB>@<***,8845FJJJIFGFDDDFDDCEJJIFEFAEGA=@AJJJJJIHHJJFJHHD---=B@ABB:83---9;DFEHHJIFIHJJHGFCE@AAJIFJIFJGIJHGJJIIJGJJJJIEHDHJGJJGGGJJJJGDFFFJJJJJIGHIJIJJGCBCHHGJDDJGJGJJJEDJEJJJJIEBA>?HGGJJJDGIJAGFEJJJIJGJJHJJGJIJJJHJJHJFCDBICFFGJJJIJIH81)('$$%*/-'((&%%&***,4653332((2656;:689:.))*+,<821/-..//+&'()*638789966569:;:711139986457:99::;;97442111122643368776:899;::::94422348898889:=>?><;;:9654579;;<<;:7555444456898453'%'(111289:853112378777:;:977779<<@B?443----0-//011112577220011/*')'((+&&&'101338>:::::<764*)))''''+,5556111279:988999:87655565233479:>9888:;76668777667787678:<;97558:877789997978;5555:;:7878;:;:7+++,1)(((+556886///0322234++,,2+445445687333....(((3;<<=;:99544577799=837=?<:98:9999;6655889,))9<A@?<773333899337896787;<<<<:9987868878769:7:;@B>>>=:7778:=>?=:98799:::::;<;998889:===?:999=<<<><<=<;9997888;=:;878999766688;66657789;:88899877:==<;<<==<887578:@??=;;=<=<;;000098<<;;:8999===??<;;64-,-.7568;==>>=<<==976699;;<<;:8888::<=>===><:::B:877878778344:677455;::;:91--048:??>??><<<=;;::6555.--/.;;<<==<654477:9:;?;;::;:::8996878<>@<>@@<<;:;;7778;;;=<<=>?@=>;JJJJJJIJHHJ@DABCDJJJJJHGJJEBJDDIJJHEJJJGFJCCBA:9AC33313223.,--@JDFHJG@???.------,39?EEGEDFFHFCDDGJIFJJIJJJEJJJJHJFDHJFJFHHJJJDEJJJJDFC?<<;0...55;;;?;4=>?D@ACDJFGJFJHGHJJJJFJJJJJJJIGJJIGJJJGJEJJJJJJJIJIHJHFJJJJJGJJJJHHBEFJHGGFDJAIHHJJJJ@?@ACGAGGIHIB>@ECDDCJBB?9(:;<?G??@@JHFDBA@4334;;;332489CGGDEEBADDJJIGJJJJJJJJGJGJHCA96221155=EEJIJJDEGGJGJJJFHJJGJJJJGHGHJIFGIGD@>?A>?ECECBGJJBJJF633398>AIJJJHJGJE@@?EA<JFJHJJEDHDJGGJGIEJIIIEEE==::A<GHD92127EDFAABCDGCEEEEFHHFJJHHJJGJHJJJJJHFJJJJJJJJHECEECCEAAAAIJEGEE=:::FJB::::GJFGHJJJJJHGHJFJJJJJIHJJGJJJJJJJFGIHIJJJGGJJJIGJFHFJJJIGJJIJJJJJJJJFJ><<=IFJJGJGJJIIGJGGJHD===GJ8889>>@;A?<==>CFBEEHHHFDJJJJGJIIEFJGJJEHFHBA==:::9:;;JFJIDGFGJIJDAFJJJIGGJJHIHJJJJIGFJHJGIIJHJJHGCDCBA@A>?@GGJDDBACFDEDBCGJHECHHJJIJHIHEIGCEJJJJHJFJJIFJJIGF@BAAJGIJIJJJEFJJGGJFBA0+**,.,.2/.-)((&''):AGJGGCJDFIGJGJGGGAAAAA??@GFDFFJFFECGHECFGGHIHEBBC8::;FGJJJFJJGDEGJIGEIJDHDBCBDGJHHJEEIIJIJJHFIHJGFFFIJHJGHJJJIIJFEDCC???>9662+*+)$$%&%''%%&&&678:9:<554451002<;;;<D@BBBFFBDJFHDCG@AAA:9:<D?;4154363<<<;;>;;?7:957JGJJJJJJJIJJJJHJJJE>9:DEFHJJH><<<FDDIJJGIIJGEG84223.('(%&'16>@BJFGEJHJJJIGJIIGJJJJ>==3222,+.)++,())((1FFEDC999,+++11142234AJGJJAB@AJJJJFDEHGJDEF=;:..*)+-9?@FDDEJJJB9878:/---<JFIIFJJJIJJJHJJ''''JGJJJGCABCBJJJHJJGGFHJFJH?:::AACFJJHJJJJFJGJJJFJHJJJFH?<<A>A@AJGHHJGJIGEGJJJJJJJIJIEFGGHJJJGEJFGJHJIJFJJJIJEJJGJJJJGJJIJHJJHA@@7777BBBAGEHJJHJGFFJDIJGIDFHGEJJHGGJGCCGJAAAADDADEDJJFJGE@ABCECDCJJDIHEFJHJHGIJFFJEHJGIJFGFIA@ABIEFJFB@83../++++/343347>?3330311/3227;CJJJFJHJJJJHJJJJJJGEEIJJJJJHJJGJJJJGIGJFGCCAC</...41GHGFJEFGCCHFJJJHJJGIFJFJEGJHEGIFGEGHJDDG?11BEJIJJJJFFCAEJGHIFJJJEJJJJJJJJJGJJJJJJFFFJJGJJIJJJJEEGEEG6555BHECHFEEDGICBEJEHJFGJD=0.00GGGJJJGGJ@@GJJJHEHGJJHGJGJJJJIFDHFFFGEFFJJJJGIHIJJ>''''>>HJJHGDA@AJIIJGIJGG@>>?DJG9999=<;89954.-..0289;ABDJJHJFEEJJFEHJCAABE>7554*+.>CCB677B<9;1>?DDFJGGJHGDGFIFHJFJJJHJJJGJJFFJGJJIJGEFEJJIHJFA=>'''07:;?JJF>@@AHJFGBDJIJGJJGJIFGJGHJJGEC==<?GEJJJJGEJJJJJJJJJHJJHFIJJJJJIEJFGJGGHEJJHJHJGIHJJJJFDDD@AB?@AB?=((((-45=:6458:;AJJJJ===>IIJJGJJJJJJIJHHGJEBHDBG;99:?EGHJ66655235('''&''(::;JE;>A@@ABGEFGJIFJHEJJJ>>>?JEEHFFGEHIJHJJHJFHJIDFFJI;;;:=>FGJJJJJJIFJJDJHJJIGJJGJIIIJJJJFHHFA??>>??A=<===BE?4806222223/0122;;HJJJJHHJGJIJIJHIHGJIFJJJHJJJIFJJJJEFGJJJJHJJIFJDDEHJGGF<>5:9;DCBHGJJIFJJIJJH=<<<?ACGFJC9>66667767EGFGGDGJ@@@@JJIFIIJJJGBAAAGGJEJJGEEJJJJJHHHGEGJFHGFIGJGEJC>?>?@7655*)))+./00000134444++++211688?BHJJJJIJJHIJDCCCHGJJJ>@FGGGEJIJJ@8/**3CDGHJHHJJJJJJHJJJHHJGJ8666DB11HFGFEFJHJIFJGJJJJDDDDC:82<54444@>997;;>JHIEJJJJIJJGJIJJJJJJGGJJHIFJJJJJJGJABAAB>>?JGJJHGDJEFGG9877=<7789DC2///2====>@DHJJJJJJJJJJIDJJGJJJJJGJJJJHJJJJJGJJHJJJIJJFHJGJHHFEDDJIE?=>>IJJIHGJJJJJJJJFDBAJHJJIEDJEFJJIIJJJHJJJJJIJJJJIJJJJJJJJJJIHJJJJIHJJIIJFFIHJIJJJJJIJJJHJHJJJIHJJHGIJGJJJJJJIJHGFGFHIIJFHEJIFJIJDGJJIJJJFGFGJIIHEGEFJJGJJGJJJJFFFGHJJJHJJJHJJJJHIJIHJEJGDJJJEJJJHJIJJA@?@DCFJJJJHCCE--,.9@JF==<<@??@<<<;=B@A@FFHGCEECHJFJJJJJIHJJJIJJ<::;FJJJHIJGJJJECEJJJIGJHJFGJGCFFFJJF??>2222JJFDBCEIGEEGGJHJJHHHEFHIJFGJHJJJJGJJJJGJ@FHHJJGDFJGHJJIJEGGGJJJJHJEJEHFGJJGFIJJ>>>?CCBBDFA><=>DJGGEFJGD13GEFGFFEEDJHFJFHHIJFIA;'''51?BFJIJEFEFJHJIGEFC955547//.)*,,;=<=;6001::>?CFAJHBHIDEGJGIIGJJIIEJEFFIHJDEHJFFEJJJ????FJJFGFHIDFDFEGEJJGJJJIJIJHJHFCDCCGABIGEHFFECGJJJGJJJGIJJIIEJCG9DACB@@@@@BBIHB@?>BCEIFJGEHJHIJ>>?C@<<@<5,+()345HJBF><<<JF@AEFEFIEEHEGGJFFGHEEDFIHJIIIGGJJJGJJFJEDFDDCDBHJ>=99::FCEFCC>==>BABECHDDHJEJJB@ABJ86:7*'''***.1J;<EJAA>>@BHA@?????23<9:9;<CE@BGFEFIDIFGGEFGJHJC>>@FFDJ<<440/.-*(,((()*6<::::1//0//..39CEHJGDCEFGHGHFJJEJJHHGIHJJGJFEI?JGJJGJJGJIHJIHHGJJJJGFJJIJJHJJJIFHJJJJJJJJJJGIHJJJFDFEDBCCDJDCGCC6566:;DCGECIJJJHFJHHHIG@;66@EDJGHHJFJEJGFHHIJGHIIJHIFGFJFHJHJJFHGJIJJEHEJIJJCDCCJIIJJIABAAJB@/--,(''()'(((/289:;;BCGFJFHGHFI@;;;<HJJJIJEDECEJGJFFDDFDDHJJFCBBBEJEGC?=223-,++*,)()+19?ABG----*((2((?@DEHFBI=?D<DJIHJFEIEFEDJJDDACHAHDA@:466DB@@?=76*****%
@Stanford_t7w_4_T7_No_SapI_4_Linear_10700_206
GTAGTGAATGTGTCATCGTTTTATGTTCCACTAGGAATCGTGTATCGAATCTTCATGTCCATAAAGGCACGATAGGGTTCTCCCTGTAAGTCAATGGCGTTCTTAGTGAAAGAGATTCTAGCTAGGAACGTATTGAACTCATTGCGAAGAATCACATACATATCTGAGCTGATACTCTGACAAGCTAGAACCTGTACGTTTTCCCCAAAGTCCCAATGAGACCACGACTGTTGCCTAACTCTTCGTTCAGGTACAGGAATTTGTACATGAAGATTTTACTAGGGTCCCCGTGAGATAGTACCGAACAGAAGTTTTCCGTACCACTTCCGCAAATACTGAACACACCATTAGGGATGTAGTTAGGAACGTGTGATGTAATGTCCTCAGCATTCTTAACGGAACTGACATCCTGCACAGCGTAGTACCTGTGGATGGACGTGAAGCTGGACCTCGGACTAGCAAAGTAGACATTACGCCCAATCCCAAAAGGTCTCGCTCGGTCCTGTACGTCAAACTGGGTCGTTAGGTTCAACTCAACCGACTTAGATGTGAGAGTACCCGAGGCAGTCAGGACGAATTGTGCTTCATCGGACCAGATGAGTAACTCTTCTGAGAACGGAACGGCGTACTTAAGGATTGCTATTCGGTTGGTACTCACAGCTACGTCTATAGGGTCGTCATCACTAAGGTTCGCAATGGACGCAGGGTAGAAGTTGGAGTACCTTTGGCTGTACGACTCAATATGATGTTCTCCCCACTAAGGAATCCTAAGCGGTTACGGAAGAAGAACACATCGTTAATACTTGAACCAACAAAAGAAGGCCAAGGGTTGGTGTCAACGTCACCACAAGACTTAGGAGACCACTCAAGCCACTTGAAGTCGAAATTACCGTCAGCGGCTCGCACAAGAGCGTGTGGCATGGTTTCCATAGAACTTGGTCCTCAGTGTTCCAACCTAAAGTCTCAGTCCAAACTTTCCGCTCAGCGTCATACCGAACGTAATACTGGTCGGCAGACTTAGAGGCGTCCCCTACGATTTTCACCATGTAGCCGTTAGGAGCATTAGGTGGCAGCTAGAGAACGACTGAGCGTAGTGGGTCACAGGGTTAATCAACTGGTCTGCGTAGCCATCTTTAGTCGTGAAGGAGTCAATCTGTTGACCACTAGGTGCGGTCGCATGGATGAACCCTTGCCCTACATTTACAGTCCAATCAGACAAGTTAGTGCGCATCTGCTTGGCTAACTCTTCAGCTAACCATTGGGCATCCGTATTGTTTACGTGTTCAGGTTGACTACCATCTGGTATCTTATACTTCGCAACGTCTTTACCGTTAATGTGTACAATTAGTTCCCTACCATACTGACCACCACGAACGTTAATCAATCCGTCTTGATTAGGGTTGTAATTCGGTAAGTTGACAGACTTTGTGTTCTTCTGTGCAACAACGTTACGGTTAACGATGAACGTATAGTCTGCTACAGTAACCATTCGCAGGTCGTTACGTGGATTAGCGGTCTTGATGTAGTTGGAACCGTTAGGATACCTAACTTGCTTCTCGTTACCAGAAAGGTCGAACACTCCGGATTCCGCTACCAGTGAACACAGCGTAATACTGTTCGTGCTCATCTCGGTTAATCAGGTGGATGTACGGAGCTTGACCTAACGCACCGTTGTCTCCAAGTGTATTTAAGAAAACAAGAGGTGGACGCTTTTGGAGGCCAACCGACGCTCCGAAAACCAACCGTTAACTTGGCGTGACCCTTGGTCTGGATAACGAAGGATGTCAGGCTGTTGGCTGATACCGCCCTTCAAGTTCTTGATTGATTGGCTAATGAGTGCCATTAGAGCCTCCTTATTTATTAATGTTAGCGAGTCAGTAGACCAGAAGTGAACGCATCTCCATCCAGCACATATACTTACCCACCGTAGTCCATCTCATACTCCATGCAGAGACGTCTAGCCTCATCTTCCTCTTCTTGGAGTACACCCTCTAACTCCGGTGCCCCAAAGAATCGGTTGTTGAACTGACGGGAAGCCTTGGTGACAATCCAGTAACGGAAGCACTCAGGCATCTCATCGTAGTCGCGGAGACGAATAATGTTCACAGTAATACCAGAGTCAAAGCGGTCTGATTGACTCGTTCGGTCATACACATAGCCACCTCGGTTAACGTAGATGGATTGACCGGAAGTAGACATTAGGGATAAATAGTCGTCACTGTATACAATCAGGTTGGAGTAAACATCAGGTAGTAGCGTTATGCCTTCCTCAATGTTGAACGTCCATCCACGAGATTGAATCTGTCGGTTAATCTTGTTGAGAATACGCCGAGCGTTCGCTGCATCTGCGTTAGCGTCGCCTTCCAGCGTTGATACCGGAGGTTCACCGATAGACGCCAGAATGTCGTTCACAGCTGATAACTCAGCGGCAGTCTCAACGTTCATATCGTATGAGCGCATATAGTTCCTCCTTTCAGCAAAAAAACCCTCGACCCATTTTAGAGGCCAAGGGGTTATGCTAGTTATTGCTCAGCGGTGGCAGCAGCCAACTCAGCTTCCTTTCAGGGCTTTGTTAGCAGCGCGGGTGCGTGCGGCCTCCTGTGCTGGCGTTAAGGTTTCTTCTGTTGAAGTAACACTCGCCTCTTCGGGACTAGCAGCGACCGTTGAGGCCACCCCCAGCATTACTCCACTTTGAAAACCACTGCACCAGCAGCTTCTGGGCGAAGACCACCGTGGCCCATTGCGTACTTAGCGATAATCTGGTCCGCTTGGAAGATTAGCACGGCGAGCGCGCTCCAGAGCCAAGTCACGCAGCTTAACAGTACTTACCGCAGAGCGGTGCGTGAACAGGCCGATAACGTTGTCCTTAGCAACCTTGACATTACCCTCACCTTTATTGGCAGGGAAGACGTGCTTCTGACCGTTAAGTGCCCTCACGAGCGGTACCAGCACCACCAGCGGTGAGGTGCAGAACTCTTACAACCTCAAAGCCCATAACGTTGCGGATAAGAACCCTTCTCAGGGTCAATCAGAGCAGCGTAGTTTGCTGCGTTCGGCATCAGTGCTGCCAGAATCGCAAGTAGCTATCTGGGTCACAGTAGAACACACGGTCAGCAGCCGGAACATAGTTCTTGGTCAGAGCCGCACGAGCCTTAGTCAGAGCCGCAATAATCTCCTTACCCAGCGCAACTTGGTCGGTAAGTGCGGCCTTGTTCTGAGTGGTCTCAATTACGGTAGCAGTACCTAAGCCCTCGATGTTCTCATTATATTTGCTTTCCACGTTACACAGACCGGCAATCTCAGCCAGAACCGCACCATCCGCAGCCATCGCCAGAGATTCACCCAACTGAGAGGTATACTCAGAGCGAACGTCGTAGTGGTTCATCGTCCTAGATATCATAAATCAGAACGTCAGCCGTCAGGAGACCGTCAATGGTGATTACCTTCTCGGTGTGTTTGATGTCCTTACGTTTATCGTCGAGGTTCTCGCCCCGGAGCCAGATACGCTGCCTGAGTGCGACCCAGAACAGGGAACTGAGCGGATTTACCGCTGGAGATGGAACGTACCATGTGGCGAGAAGTGGTCACGGAGGTACGAGCGAACGCAGTCAGGACTTCACCGCCAAATACCTTCAAGAACAACGCCAGTTTATCTCCAGCAGCAACTACACCTTTACCTTGGTTAGTACCCATTTGCTGTCCACCAGTCATGCTAGCCATATGTATATCTCCTTCTTAAAGTTAAACAAAATTATTTCTAGAGGGAAACCGTTGTGGTCTCCCTATAGTGAGTCGTATTAATTTCGAAGTCTATCAGAAGTTCGAATCGATTACTTTCTGTTCGACTTGACGACGATAGTTGGCATCTGTGCGATACCGAGGGTCACTCATAGCTTTAATCATCTCGCTACAGTCCGCCAAAGCCTTCACGCTTGGTAGCCTGAGGTTTAGCCGGAATAGCACGATTAGTCACACTACGAGTTGGCTTACGACCGAACGCCTTAGCGCGAGACTCACCAGCCAAGTTGATGATAGCCTTAACGGTCGCTAAGTCACGACTGGTCAACGCATTATCCAGCGACTGTGCAGCCTCAGGGTTGTGCGTCTCAAGGTGGTTATACAGTGCATCAAAACGTTCACGACCACCAGCGTACTCAATGACACTGTTTACGTACTGCTCCACCAGAGCTTCTTGACCACGGATATACGAGTCAATGAAAGCCTTCGTGTAGCCAATTTCAGCCAGCTTAGCGTAGGACTCGGCGGACAACTCTCGTTCTTCTCCTCGTACTCACGCTGGATAGCCTCAATGGTCTCGACACTCATGCCACGCTCAGCAGCAATGTTAATCATCTCTTGGAAGCCCTCTTCGTGCTCACCAAGTTGCTCAGAGGCAGCTACCAGTTCTTCTGGAGTCTCGCCCAGTGGGGTAAACCGGAACCTTCGGTGCCCTCAACGCCTTCTTCTCCAGTGTCCACATCGGTCGGCTCAGAGCCATCACCGATACGAACCTGAATGCGGCCTTCGTCATCCTCTTGACCGAACGGGTCAGAGTTGTCATACAGGTCACGTTTTGTTTCCACTTCGTCTGACGCTAACTCGATTGCATCATCGCCATCACGGGCAGCAACATCAAGAGCCAGCATGTTCTGCTCATGTTCCTCAACGGAACCACCAGACATCACAGCGGAGTTCACGCCAAAAGATGCATATACGTCTGCATTAGATTCAGCCATTATTATTGTCTCCTTAAAGTTGAACTACAGGAAGACCGAGGACTCCAACCTCTTGTCATCGCTCATTTCAAAGATGAGGTCTCCCTATAGTGAGTCGTATTAAATTCCCGGCTGTAAACCTACGGAATCAGCGGCAGCAGCCATAGCCTCAGGTGAAGCTGTAGCTTGTGCAGCCATACCTTGAGCCAGCGCAGCAGCACCATTATCCATACCCATTTGCATAGACTGTTGGGCCATCTTCTGTTGCTTCTGTTCTTCGGTGAGTAGAATACCAGAAGTGTCAATACCGATAGCGTTGGCAATACGTAACTTAATCATCGCAAGGTTAATATCAGGGTCGTCCCGCATAGGTGCCAGTGCAGCCCACGCAGTGACACACCGCTCCAGCTTATCAAGGTCTTGTCCTCGACCAATTGCTTCCAGACCTGTACTAATGGTTGGCTCTACGGCTTCCTTAGGTAACTCAGGAATCTGTTGCGTGGCTTGTAGTTGCTTCAAGAGCACTCGTACCAGAGGCAATTGTAATTCTTCGAGAAAGGATAGAGTAGACACCACCTAAAGTATCTTCAAGTTCAGAAGCTACATACCGAATCTCTTCGGCGGTCACACGTTCACCTGTACGCTGAACCGCAGAGTTCAACATAAAGGCAAACGAAAGGCGAGCCTCGATAGCGTCACTTACGGCTTTAGCTACAGTAAAGTCTGCTTGCTTCTCCAGTTGGAGGAACGAGATGTCTTCTGGACGACCAGTAACGAAGTCACCAGTCTGAGCTTTGGTCAGTCGGCGTGGCTGGGTGATACCAGCAGGATTCACTAAGCCGATAACCTTAGAGCTAATCATGGACATCTTGACGATAGCCTCTTGGAGATTTTCAAGGGACCGTAAGTCACCTAAGTATTCCTCAATGTACGAACGACCGTAGGATTCACCATCTAGTCTGACCATCCGAATCGGGATGTATGGGCAAGCCTCTTTAGGATAAGTCCCATCGGAGCCTTGGACTTCCATACCCTCGACCTCTTCGTATCGGAGGTATTCACCTGAGTCCTCATCCAGATAGATGTGAGTGTACACGTCGATTGTCTCATCAGCTTTCTTCTCACCACCTTGACCTTCTACAGCCTTACGGATGTCCTCGGGAGAGCACCAAAAGCTATCTGGTCACGAGTCACCATTTGCAGAACGTTGCCGAATGCGTCTCGTTGGACCACATAAGAAGACAATCGGTACAGCTTCATGGGATTATAGTTTGACCCTTCCGGTTCCGGTAGGTACAGCAGGACGTTACCAGCTACGACTAACTGTTTGAGAGCCTCAAAGAGAATTCACACGGTAACTGTTAGACTCAATGTAGTTCATGATGATACGCTCTACCATCGAGAGGCCCTCATCGACCTTAGCGAGTCCATCGGGGTCGCTCAGTAACTGCTTTGCTTCATATTCAGATATAGTAAGTCGCATCCAAGTCTGCATAGGGAATAGAGCCAGCATGAGCTAGAGGCTAGATTGTTCAGACCACGAGCGCCCACGGCTTGCCACGGAGTTTGATAATCTGTAGAGGCGTTATCGGAGTCCTTAGGGAACAATGATGGGATGGTATATTGAGCGCAATTCTGAGCGCGTGTCTCATAGGGAGCACGGTCGTTCTTTAAACGCTCATAGATTTTGCGCCATCCTCCGCAAGTCCTGTTCGTTTCTCAGCCATTAAATGTGTCTTCCCATGCTTACGCTGTAGTATTCGCGTTATGGTTGATTGACTGACTCCATACAGTTCTCCTAAGGAGCGGTGGCTTAAGGTTAAA
+
&&&''&'+)))+-+***)++*))+23@BGABECJJIFJJJJJJGJD:999=?D8=@IJHJJJJGGJJJJGJFJJHIIJJFIEJIJDE>>?CFEFFEJJJJBIGJDCCFEIIJHJGJIIJJFGGJJIJJJIFEJJFGHJC:22/..***,//++-.,.**:<@@CBACFJJFJHFJJ<8=EHGHJJIJJFJJJJJJHHJBCJ:A7?EDJJJFD@JFJGEJJJFJJJHJJJJJFB<==56JHIJID>AB<==AC@@?@A@@>>;4?88CFIJJJJJIFGJJECCIGJEGIGJGDDICI???>GF4444FFCDB99<FB@5:?AJFEIE<?88@AJJJHJIGJJJJJJJJHJHGJJJJIJBABA@HJIJEJJHJJJHIHJJFEECE@----4779E>9:EFEEIIJGJJJJJJJJJIJJJJHICBD@>AB?D'&&&1:54455A>>9869;BDCGGIFIJJIFJHJJJJJHJJBA@A@AAA@@>///1<>JEC?AGIJHIFJJJJJFJHJJEFFJJJJGGJJJDABAJEIJIICCBCJ===>FEFDJJJJIJHJEJJJGJJJICEEIFIJJIFEGHJDCBDGJJGH@BABHGEFFJHJFFH@200443;20)))*9>FIJJFIGEHDFHJGAB@:EEJJJJIJGJIJJJEJFJJEGFGEDJFEHJHJGHIFDFAABED44459:=;????;<ADDCDGHJIGHJEFGJJJJJJJGEDB4////2/----,0-,--/;....21555666DA7667<<IGEJGEBGJJJJDBB8/....79JG?=>?@@A=?@=1J12IIHIJIHJEGEEJJC7335CDGHAIHGJJJHHJJJJJJEGJJF766---.<;66557755511>ADGJJ@???BCJJJJIGIJHIIJJJJEJJIIJJJGJIHJBBAB++78?<<::;999?A?<=<A6666FB7(('$&-()-*+78990,))*@@7J99HGJEEHFFJD===>BJEJJEBABBD=BJJJFHIJJJIJJJJGGJHFDJEIJJJJJJJJJJJGFF>68::JJGJJEJIGFHJJJIJHJFIFJJJJ>>?>HJGIJJJHF@@:1..08@@4210%%&<BADDCDFFEFEGJHJI7777FGEEJFIJJ==<++++2*****:=>?0009<;::;:6;?9779@>?=>@>@@FHIJJJFJFGGJJJAFDJJJ;::4((((@AA@IJIHJGJJGGJJFFJGEBJ?5,++CC>=>?DJJJEJJJJHIHJHGIDJECDD<88HGDHJIJIJ@>?EDGHHIJGJIEIGCEFGJFEFIGGJJFIDDEFFJJ=<<<FJJJJJFJGFJFIJJJGFJJHJHHFHCEEJJJFFFHJJJJJJHJJJJJJJJJEJFJJD@A?6A@?BBGJIJIJJFFJJGJJHJIJIJJJEEDDCCDDEBFEEGJJDHGEHJGJHGFGIJJGJ@BA??A@BG999:@AA>AB?DCCCDJIJCC.EGIJJIJJIJEEEGJJJJJJJJJJJJJFHGJHJJGJJIJJJJJJJGHGJJHJJJJJJJJEJFDDIJJIHFIJFJJJJJJJHJBB@-,,,EEJEJFBABGJIIDJBDIGJGA@@@ID?HDBJJ6888<2AB?=<;<:::+&&&)*+)))1?CGJDEEGJJJHJJJFEJJHGHFFHB=0***DDDBBDJC@E?@=>@7666CJGJJHJCCAACJJCFAAACJJIG>?>?JGEEHGIEDE<GHHECC?E>=@?><<<=:::;FGJ322243.-,,)(((((&%%&-***)**)+**+*(((235?HGFFHFJIHHJJJJJEJGJJHFJJJFGJJJGFGIIIJIEJJJJIJHJJJEDDEDEED@?:''''-0**,,554:;4ABCJJJJEJGEJGI><667@&&&&&(&*&'(;:/J9JJHJFGFJJGFE>>10006+**))'(-/9AACDDB@E@AA=?>>IJFI?8666-+%&%%%%&&'(++*4=9:6778BEJFJEGJJJJJHJHJJJJJHGJFJBCA@EHJJJJJJJGJGJJFBBE3FGEJ@@=>?@@25)('(((3445:99::GIGJHDEJEGGJJJHIFFIFJFFIBFJJJGJ@<<GJJJJJJIIFJFJHJFJIJGJJJG?==>BFJIJDAB@@@.....>=>GGHJJHEJJJJJJGJJGJJFHJJJJJJJJJJJJGJIJHJGEEIEHJIFFEFGHJJJHJJJJGGGEJHCBBDJHIBC@A@JJHEDD@@BAHIJJJJHIGGJJICD98898:;6666EJFEJHJFFJHDFEJJGFJJHJIJHJJHIJJBJGFJEJJGGJJJGGHJEGHJJJJJHJJFJJJEH>BBBCGGJHEJJJIHJJFHJJJIHJEEJ@=<<8888:;;;B====EFAD9,ABEIEHJEDBA@CJJJI?GEJHJJJJJJJJJJIJJGGF----FABIEJGJJJJIHJGEJJJCGH:99-%%&(&%).9::GJIIJJJEHJFHJIJJHJJJGJFHDDDB211*+**-/++++BCCEJGJHGJFIBBA@==66.1('''069<;7@7.222=>?JDBC@@AB400067-,,154548:96&%%(+88JFGE=<;9::78CCADBCJJJJJJJGJJJDJHJGHJGJJJJJFG/<?>4)&''=JJJJJJGFJGFIHJFEEHHGJJJIHBHEDB@:DJ55JJJJHJJHJJJJJHJFHJJHJJJJIJHEJJGFJIJJHHJIFB@@AHJJHIJJIGJJJIJJJEABBEIDJGFDFEJJJJHHJFHJFFIE:8::HIHHJHJJJJJFJJJIDD?<;A8:AHFJEFJICIGA<<<BCBJJJGHJJJJGJJJJJJJJJIJHHJJJJJFEDFGEJC=;212;=6777HCJDDHJJJJJIJJIJGHJJHJIJJHJHDFJG''''''+)('()-,?9998:..*/.((()33FBDDCABADJJIFFFJJJFIBIGJFJJJJIJGJJIJGJJJJJJIJJJJJFHHJIJGDFIIHEDHJEJJHJJDIF--,,,,,,;@?=>=ADJIGJHIJEJGJGGHJJIJJJJIGJIJHFDA<((/19:..6-.5567IEJFGJGJIFJGEC'''&'''+'%$$%('+../,-9<BEJJE0//+,,,,,::?AHHIHJJIGHG@22,+('(244343,,+/34/0014/./*'%%%&++28=;888GJIFCFDDJFIJCJJGCCGJJJJBA12BEJEGEEBEDDIFJIFFFJJJJFFBHFEDEHHJFJBJIJJJHJJJGJ4448EC::::EJ5DJJFJFJJHEFFJEFJGFIJJJJJJJJIJJIJG4444<<=?=??@CCEJJJJJFJJGJGJJJIGFIA@HJJGJJFJJJJJJJJJIJJJJJHFJJIJJJJJJJJJJJJJJGJJJJFFGJJJHJJJIJJJJJJJCDCBHFDFE:JJJGJHJHFHJ<99<JGHJA;?B+++-D@AJJ>;<?5..-.34;=DDIEJJHJJGFJ====DAA2+'**5'&''*:;;?''''6,,29:=@@==>>BFFJHJJJJIFCD4334DJFGJJJJJE?@7JFFJGJJJJIGGEJJFJGJJIDJIHJGEFJFJIJJIJJIJEFCAB>:;;FHJGJJIJHGJIJJHJJJJJJJCGECJIJJGFBCAA@@>>??>?FFGJJJJJJGHHGJFJJHIGIHJHJIGJJJJJGJIEID>?GJBCFEHDA@CIC::74456AABEEE;;;<AADFJIJJJJJFGFFJJGFF(((&&33BIHGIHJJEIGFEDGFIIIHJGJGJI8767DGA@@?FC;DEEJBE?BBDFGEJJEJHJJHJHJHJEHHJJJJJFHJJJJHJJJJIJJGGJJGHJD>9.-,))CGGFBBHCBCCHIJIJJJJF@;;ACB1JJHGCBCDJIEJHFJJBC6E***)--6223:;=>>ABJGJHJJJJJHFJJJIJJJJIJHEFIJJJJEGGJC>DIFJJFGJJJJIJFFFGGIGGCJIJEJJEEFDF;++++CA;EFGHGJGCECJJJJGJJJIJJHIJDFCBJJGE++++710,)/9D@?AE>??DDFBAGGHJEHE<;>:=3233?@7IIJGJFJJJJEIJJJJJB@CJJGGCDBBD88JJJJFHEFEGEGHBBBCFEEDBD0/.--3:89////CHGHJFJJJHDD9999D;77E///.,,,>??@8,++,BCBDHJ???EHJGIJJIFIFJBBBFFIJHJJJHFFEGGHJGHGHJFJHGJJJJGHJIJJGJIHJJJJJHJJFJJJJFIJGHGJJJJHJIJFEDGHGJJEFGIJIJGJGJJJJJHIJJJJGGFIJJHHIJIGJJJHJJHJJJJGJIHJJJJEJGJJJDH?CDJHJJJJFDDGJJFEJJGJJJHJJJJHJFJJJJJHJ::9;<C6444632...01('''+0,.)(,9:>=>?@?@??A@@B555FGJDJJEGJG????JE?>=99::=>EDFGEIJJJGHJFJJIJJJIJGGJJIJJFJJIJIJEJJFHJIHJJJFJHJFJJJJHJJGJEJDB>>?JGHGJJJJJ><==BJJGJGJJJGIJGDEGDJ@:000:;/+*+)+,13237;BGHJJJHJHJFEEGJIJJFHJJJGJJJJJGGJHFEIC???GFFGH?<;;=DEHJH====JDE9777=AIJJGJIJHFIJJHB?<,,,-CCEB724JHEDEJFDEGBGJGJJJHJFDFED22<:6**((*'''(36/63DGJIGJGJIJJIEGIJIJB@AAGHJJIJGJJFJHJIJJJDFDDJIJJFHJGHGJHJJJJJJJHJJJE@ABAIFJHFIIEFCB??@EEFGEDDBDIGJJJIJJHGFGGGIIFJG???>CACIHFJJJJJHIJIHJEFJJJHJJJIGJJIGEGGJGJBFE?=>=?BAECJJDGJGJJJFGJJJJJIGDE:631)))5DDGHIJHJIJIIJHJJJJIJJH====GJFGJJJIFFHIJJGJEGFFFIJJIIJJJJJECEGJIJIGHGDIIJGIIDGEDDBHGFFHECCDCCCFGJGFJGHJIJJJEEDDJIFJJJHJHJJGFGJJJJFJIFGHJJHIEB@;?ACHJEDCG::<CIJBCCBJJDFJJCI@??AFHGGFFJJDDADJJJFEFJFJFFHJJIJIGGJDJJEJJJEBFJ?6555534/-.1-.551@AJHB@A>>>>JJJEIJJJEJDEJIJJJJFCBCFDJDJGIJJIJ@@@IGJHGEEJIHJ@::JJFGBAAAD?ABC?>>?JHJGEDGEJHFJDHGHGBCBFEJFJJGA@JFFGHIJJIFJFEEJJFIJHJJJJJIFJJHJJJJJJJGGIIJJJJJJJFGJFJJJJHJFGFJIFJHJJHJJGHJI?>?HJHJFG::FJJJDHHDF;::;CGFJJGJIFFJIJJF@=>=EJJJJJGFIECJIJ@=?G;;:33333642480.1168;5A==3223;54451-.,=FEBAIIJEHGEJJJJHJJGJJJHJIIJFJJFGFDHIJJJJJJJJHJHGEF889<@AJJFDEFJIJJDEJIJFJIEGHCCECE;:;;<<77:@ADGJJJDECGJJFGHFHJGFJJIIFDFEGJIHHDIFGJJJJJGEJJFEEIFJGHIEFJJHIGJIHJJEB54494.//-,-45111=<?;:>>EDEJGFFIEGIEIHIEGGIIJJJJJJJGJJFIJJEJJHJJIGGJJHHJFGIJJIHJHIHCHJJGJJHHFJIEJJGGIFGFDEFDC@=C?5)*>GFHGHIA?@AA6433478+IJEIGEJGFJFEA8<JJFHGJGGJIEHJDGHEGFJJJGJHJJGEGJJHGIJGEBAA<=9:9788<>>@BJ8889AD@?BCBJBCBBHFJDFFHCDBB1))&'//0JCAA@@>>?AB=>>CC2124+))<HJJGJDCEAJDJJFGCDEJDJJJFA:A>ACHIJIB?@IJHIJGA?@AJJGGHFJJG?@?@IJHECGJFJJJFEFFEEHHC;;;JGFJIIHJJH)))*JDGJJFJHCFDFHJJJ><@9557GF>?JEDDDGCJIJJJIGFJJJHGJJFF001DEEA=:)%&'24J:0---*+6JEDDBDECIFJHEEJCJIJCCFFG<JA>=<998---,.-(77:FJHJEJ;;;;HEFJJJJE;44<>GJJHBCCCJJHJHJIJIJJGJJEHGJJJJAA?>@9BBIAFJ@A9A@BJC666((((1-'&''(%%%%&+&(><<::;JJJJJGJFJHHJJ51/J:9:;-())*)))(&&$$'''*35FFCH@C7(()-//1@IIJHHJEF===>IFDCABBAIJJFJFIJCCCCJJJIGFGECJHJHJJJJ@@A?@BHCB8))*88AD533492220001:;;>???B@@@@@CJJJJJHHJDBBAIJJJFJFDJFJJHJJJGJJJHEJIJJJIGGHJJJJJIHBCA@:((@AFJJFECHJJJGGJJHJJJJHGJHIDEJHJFHJJGFGEFJB@ACE?D=IJ>>>>JDGDEGFJJJJJJJEA778788=0(()AHJEHHJIJIIJJJJGJJJJJJFHJJGCBBBCEGHJJJIHHHFDJCBBBJFEDGJJIJEFEIJGHI=??G?GJJ=<==>=+*'%&&..4ABGJEJFJJGADDGJJHJJIIHJJJHGFJIGJJJJJIJIJE><J1+*,(,0,655778CEIIIEIEFHFGJFJHGIJEIJEJ====JJJFIGJJJFGFJHGJJJJJGB,@AFFJDC////:::E@?<<9;(%$
@Stanford_t7w_4_T7_No_SapI_4_Linear_10700_207
GGTACCGAGGAACTATAAGGACGGAGCATTCCGTACAGCCATCGGAACCATGGTCACTGACGCTGGTCAAGAGTGGTCTGCCGCTGTGATTAACGGTAAGTTACCAGAACGAACCCCAGCTATGGATGCTCTGCGCAGAATCCGCAATGCTGACCCTCAGTTGATTGCTGCGCTATACCCAGACCAAGCTGAGCTATTCCTGACGATGGACATGATGGACAAGCAGGGTATTGACCCTCAGGTTATTCTTGATGCCGACCGACTGACTGTTAAGCGGTCCAAAGAGCAACGCTTTGAGGATGATAAAGCATTCGAGTCTGCACTGAATGCATCTAAGGCTCCTGAGATTGCCCGTATGCCAGCGTCACTGCGCGAATCTGCACGTAAGATTTATGACTCCGTTAAGTATCGCTCGGGGAACGAAAGCATGGCTATGGAGCAGATGACCAAGTTCCTTAAGGAATCTACCTACACGTTCACTGGTGATGATGTTGACGGTGATACCGTTGGTGTGATTCCTAAGAATATGATGCAGGTTAACTCTGACCCGAAATCATGGGAGCAAGGTCGGGATATTCTGGAGGAAGCACGTAAGGGAATCATTGCGAGCAACCCTTGGATAACCAATAAGCAACTGACCATGTATTCTCAAGGTGACTCCATTTACCTTATGGACACCACAGGTCAAGTCAGAGTCGATACAACAAAGAGTTACTCTCGAAGGTCTGGAGTGAGAACCAGAAGAAACTCGAAGAGAAAGCTCGTGAGAAGGCTCTGGCTGATGTGAACAAGCGAGCACCTATAGTTGCCGCTACGAAGGCCCGTGAAGCTGCTGCTAAACGAGTCCGAGAGAAACGTAAACAGACTCCTAAGTTCATCTACGGACGTAAGGAGTAACTAAAGCTTCTGGTGAGGGCCCTAAATGGATAAGTACGATAAGAACGTACCAAGTGATTATGATGGTCTGTTCCAAAAGGCTGCTGATGCCAACGGGGTCTCTTATGACCTTTTACGTAAAGTCGCTTGGACAGAATCACGATTTGTGCCTACAGCAAAATCTAAGACTGGACCGTCGGCATGATGCAATTTACCAAGGCAACCGCTAAGGCCCTCGGTCTGCGAGTTACCGATGGTCCAGACGACGACCGACTGAACCCTGAGTTAGCTATTAATGCTGCCGCTAAGCAACTTGCAGGTCTGGTAGGGAAGTTTGATGGCGATGAACTCAAAGCTGCCCTTGCGTACAACCAAGGCGAGGGACGCTTGGGTAATCCACAACT
+
%%%%%&%&%&%*&)%$$$%%*,,,-+)))))*-,''0245@JFAADFFGJJIJJJJJJJJJIGJHHEEB@BGJHJHJHIJIGHJIJHJJJJHJJ===677:?8DDCCJGG<>??GEG@888EEABAGECDDBJHJJI@@E?@IFJFBDBJJ?=;93.1,,,BDDFIJJJGFJJJJJFICJJHJEJJHJJEJFHJJJHJGJGJHIJJHJGJJ@@?@<=JJCJJJJJJJJJGJJED???C@==BDJJIJHEB?@JEGJGJJJFEDHIGGJJFE@CFJJJHJGIHJJEFECDJIJHFJJJJFGIHJJIJJFEHFFCEFEJHFJJBAA99::GEEJA@@@CDFJCA@334;:<<:;3244::::77:;@DDHJHJIJFFJJFHJJFGIHJJJJHGJJJJJJJFGA@JGJHJHJ;;CC2///JIJI@@>DEIJJJJHHJFIJFGJIHCD@ACIGIHFJJ312)=IJJJIJGJJJJFJEIFEJJJHHJJJJJIJIJJHJJHJJJIGGJJJIIJJJJGHJJHHIHJJJJIIJGJJJJJJIJJJJIHJFJGJHIJHJGI===43335=><767;=G<;<<FECBBDC><=ABCBJBAA<<<<BE?EHA4222BA@@?BJFHJHJCBACEECEGDECBGDFGIJHJHHDCDEFFCB@?ABCJIJ4*,2265>?DCJDGIBGDFJICABBD;;>=-'&%&2+('**.(((4<1112=@EAABBA@@AE@@BEEFCC>75336012379;<=BBDCECEFFECDCHJJJJJJGBBEDFGIIJJEJAA9999==;;<:::BDIIJGGFDGFFHFEFEDICGJBAA><'''')''&'**8;>?C@@BBFHBCJI2000730025JJCJC9888AFGDDEBBFHGFGFEJJJGJJJEDFDHDDEFFFIGCBB@**()((+&'%%%%'$'&)))'),:?<;<=GJGJHIEJIJGEDC:6656500<A<=<<JDJGHJGJGHJJJEIJIIJFIIGIDFIGHIJJFHJBBCJJIGHCFAFFCGJIHIJJEFHEHJJEA==>DGJJJGJFJJGJJCCA@JGIHFFEJJJIFDEEIH;8/--//0''((+(&&&*+.9///-000@ADDHGEFJJJFGJGJJJJEFJJJEJECDCGJJJACCEGAA@<ABCEJJGIJECCBCDHJJJHJJFFHJIGJ?3233CEJGGHHEJIJFGFGJJIDIEGHIEDCIEEHGEE6666JDJHCEJCDCFDGJJEJJEJIFFJFHCEJHFJJIHHFJEFHFEFEEJFIDFEEHDGDGJGDFD=5554=<<;=,,((.+
@Stanford_t7w_4_T7_No_SapI_4_Linear_10700_208
TAGGTCAACATTGAGCTTTTCCGTATATGAGTTCTCTAAGTTCCTCATCAAGCAGACTGCCGACGAGACGGGTCTACCTCCACGGAAGACATTGGGCGCTTACAGTTACGCCGAGCGTGGGTTAACTACGAGAACTCTGGTACGTTTGACATTTATGTTGAGAACCAATCGTCTAACTGGAAGTACACAATGGCTGGTGCCCGATTAGGCTCTAACACTCTGAGGGCTGGGAGACTGAACTTAGGGACCGGACAATATCGATTCCCTGTGGTTGGTAACGCCAAGTTCAACACTGTATACATCTTGTCAGATGAGACTACCCCTCTGAACATCATTGGGTGTGGCTGGGAAGGTAACTACTTACGGAGAAGTTCCGGTATTTAATTAAATATTCTCCCTGTGGTGGCTCGAAATTAATACGACTCACTATAGGGAGAACAATACGACTACGGGAGGGTTTTCTTATGATGACTATAAGACCTACTAAAAGTACAACTTTGAGGTATTCACTCCGGCTCACCATGACATTCTTGAAGCTAAGGCTGCTGGTATTGAGCCGAGTTTCCCTGATGCTTCCGAGTGTGTCACGTTGAGCCTCTATGGGTTCCCTCTAGCTATCGGTGGTAACTGCGGGGACCAGTGCTGGTTCGTTACGAGCGACCAAGTGTGGCGACTTAGTGGAAAGGCTAAGCGAAAGTTCCGTAAGTTAATCATGGAGTATCGCGATAAGATGCTTGAGAAGTATGATACTCTTTGGAATTACGTATGGGTAGGCAATACGTCCCACATTCGTTTCCTCAAGACTATCGGTGCGGTATCCATGAAGAGTACACACGAGATGGTCAATTTCAGTTATTTACAATCACGAAAGGAGACGCGCCGTATGTTGGGCAGCCGCAATACCTATCGCTATATCTGGCGCTCAGGCTATCAGTGGTCAGAACGCTCAGGCCAGAAAATGATTGCCGCTCAGACCGCTGCTGGTCGTAGTCAAGCTATGGAAATCATGAGGCAGACGAACATCCAGAATGCTGACCTATCGTTGCAAGCTCGAAGTAAACTTGAGGAAGCGTCCGCCGAGTTGACCTCACAGAACATGCAGAAGGTCCAAGCTATTGGGTCTATCCGAGCGGCTATCGGAGAGTATGCTTGAAGGTTCCTCAATGGACCGCATTTAGAGTCACAGAAGGACAGTTCATTCGGGAAGCCAATATGGTAACTGAGAACTATCGCCGTGACTACCAAGCAATCTTCGCACAGCAACTTGGTGGTACTCAAAGTGCTGCAAGTCAGATTGACGAAATCTATAAGAGCGAACAGAAACAGAAGAGTAAGCTACAGATGGTTCTGGACCCCACTGGCTATCATGGGGTCTTCCGCTGCGAGTGCTTACCATCCGGTGCGTTCGACTCTAAGTCCACAACTAAGGCACCTATTGTTGCCGCTAAAGGAACCAAGACGGGGAGGTAATGAGCTATGAGTAAAATTGAATCTGCCCTTCAAGCCGGCACAACCGGGACTCTCTCGGTTACGTGGTGGTGCTGGAGGTATGGGCTATCGTGCAGCAACCACTCAGGCCGAACAGCCAAGGTCAAGCCTATTGGACACCATTGGTCAGTTAGCTAAGGCTGGTGCCGATATGTATACCGCTAAGGAACAACGAGCACGAGACCTAGCTGATGAACGCTCTAACGAGATTATCCGTAAGCTGACCCCTGAGCAACGTCGAGAAGCTCTCAACAACGGGACCCTTCTGTATCAGGATGACCCATACGCTATGGAAGCACTCCGAGTCAAGACTGGTCGTAACGCTGCGTATCTTGTGGACGATGACGTTATGCAGAAGATAAAAGAGGGTGTCTTCCGTACTCGCGAAGAGATGGAAGAGTATCGCCATAGTCGCCTTCAAGAGGGCGCTAAGGTATACGCTGAGCAGTTCGGCATCGACCCTGAGGACGTTGATTATCAGCGTGGTTTCAACGGGGACATTACCGAGCGTAACATCTCGCTGTATGGTGCGCATGATAACTTCTTGAGCCAGCAAGCTCAGAAGGGCGCTATCATGAACAGCCGAGTGGAACTCAACGGTGTCCTTCAAGACCCTGATATGCTGCGTCGTCCAGACTCTGCTGACTTCTTTGAGAAGTATATCGACAACGGTCTGGTTACTGGCGCAATCCCATCTGATGCTAGAGCCACACAGCTTATAAGCCAAGCGTTCAGTGACGCTTCTAGCCGTGCTGGTGGTGCTGACTTCCTGATGCGAGTCGGTGACAAGAAGGTAACACTTAACGGAGCCACTACGACTTACCGAGAGTTGATTGGTGAGGAACAGTGGAACGCTCTCATGGTCACAGCACAACGTTCTCAGTTTGAGACTGACGCGAAGCTGAACGAGCAGTATCGCTTGAAGATTAACTCTGCGCTGAACCAAGAGGACCCAAGGACAGCTTGGGAGATGCTTCAAGGTATCAAGGCTGAACTAGATAAGGTCCAACCTGATGAGCAGATGACACCACAACGTGAGTGGCTAATCTCCGCACAGGAACAAGTTCAGAATCAGATGAACGCATGGACGAAAGCTCAGGCCAGAAGACTATCGACAGTCCATGAAGTCAATGAACAAACTTGACGTAATCGACAAGCAATTCCAGAAGCGAATCAACGGTGAGTGGGTCTCAACGGATTTTAAGGATATGCCAGTCAACGAGAACACTGGTGAGTTCAAGCATAGCGATATGGTTAACTACGCCAATAAGAAGCTCGCTGAGATTGACAGTATGGACATTCCAGACGGTGCCAAGGATGCTATGAAGTTGAAGTACCTTCAAGCGGACTCTAAGGACGGAGCATTCCGTACAGCCATCGGAACCATGGTCACTGACGCTGGTCAAGAGTGGTCTGCCGCTGTGATTAACGGTAAGTTACCAGAACGAACCCCAGCTATGGATGCTCTGCGCAGAATCCGCAATGCTGACCCTCAGTTGATTGCTGCGCTATACCCAGACCAAGCTGAGCTATTCCTGACGATGGACATGATGGACAAGCAGGGTATTGACCCTCAGGTTATTCTTGATGCCGACCGACTGACTGTTAAGCGGTCCGAAGAGCAACGCTTTGAGGATGATAAAGCATTCGAGTCTGCACTGAATGCATCTAAGGCTCCTGAGATTGCCCGTATGCCAGCGTCACTGCGCGAATCTGCACGTAAGATTTATGACTCCGTTAAGTATCGCTCGGGGAACGAAAGCATGGCTATGGAGCAGATGACCAAGTTCCTTAAGGAATCTACCTACACGTTCACTGGTGATGATGTTGACGGTGATACCGTTGGTGTGATTCCTAAGAATATGATGCAGGTTAACTCTGACCCGAAATCATGGGAGCAAGGTCGGGATATTCTGGAGGAAGCACGTAAGGGAATAGTTGCGAGCAACCCTTGGATAACCAATAAGCAACTGACCATGTATTCTCAAGGTGACTCCATTTACCTTATGGACACCACAGGTCAAGTCAGAGTCCGATACGACAAAGAGTTACTCTCGAAGGTCTGGAGTGAGAACCAGAAGAAACTCGAAGAGAAAGCTCGTGAGAAGGCTCTGGCTGATGTGAACAAGCGAGCACCTATAGTTGCCGCTACGAAGGCCCGTGAAGCTGCTGCTAAACGAGTCCGAGAGAAACGTAAACAGACTCCTAACCCCATCTACGGACGTAAGGAGTAACTAAAGGCTACATAAGGAGGCCCTAAATGGATAAGTACGATAAGAACGTACCAAGTGATTATGATGGTCTGTTCCAAAAGGCTGCTGATGCCAACGGGGTCTCTTATGACCTTTACGTAAAGTCGCTTGGACAGAATCACGATTTGTGCCTACAGCAAAATCTAAGACTGAGCCATTAGGCATGATGCAATTTACCAAGGCAACCGCTAAGGCCCTCGGTCTGCGAGTTACCGATGGTCCAGACGACGACCGACTGAACCCTGAGTTAGCTATTAATGCTGCCGCTAAGCAACTTGCAGGTCTGGTAGGGAAGTTTGATGGCGATGAACTCAAAGCTGCCCTTGCGTACAACCAAGGCGAGGGACGCTTGGGTAATCCACAAGAACTTGG
+
1&&%%##$%%$$$%&%%%))),/0((8J7:;<@EGJHBBBEFFHEJJHGEBBCCDEBHGHF;;:78+)+445EEECCHDHHHGIDGHJIBB@CABFIABAACEEDBAAAABCDHEDCG=<<;>.***)))),,75766689721//0/229:;;:<A@?++++856=?@BABBEFGJEHCIJHDA@AFJDDFGCGEFGFGHDDBBIEJJIJJIHJGCCFGFEJHJJ@>666GDABBABBBEEA@AHGJH@@@@877780/0164688HJHFDDDEDFED@@CAEDEHFDHJHFHGCFCBBCJ>??>GGJJJHFJDCDDDEHCDD@A?=<<=?AA??ABBHEJJHJJJEJIHGIJHJIJDHFEBF::;=HIEHHFJEEEEJFEDG?3335F@AB?BDDAAAGFFHCCBC;;@BGHJBFHGDBBBEHJJFCEA@BDGBBBFCAAEA;;<<<BBDCGD@A@?BB,+++8>@EIFJJEEECACEFHEHJBBDJJJ:4*%%&1=;GCEDCDBCFGJFBAEJGIBDCBGJDGDCHHJGIIGGFDFCBGFJFJFJEC<;978:;;5556B?@A;,BDEECBFDD>>??FJJHFAAAAE<<<;::-,,-5444FBA??::113433@AA@FJFEDC?9668CJJDFHEHJ====DIHCFFDD@?AEGHFCB@@BDIGJEGEDCD==>=?GGDEHDCFBBDCEFHHEFIHJECIGFFCCA888872333?==ACEEJJHICIIJDDDGGJJJIJJJHJJJJC@GEFFJHFHGBABC@BGEJIHJJJGJFGHEFJEGIFJJJJJJJJJJIJFIJJJJJJHFFJ?>>6951+-..:ACCBBBJIJFJJJJJJJJIJJHJJJJJJGIJJJJI?>>>IC6436564,,*()(&)'(&''(,(.16=<<<?@@JJJGJJGJJGFJGJJJGJJJIFDJ>>:9*)));321../-//0:2///'''+'24.''';;HEJJJJHJFJ8,()*,*,,-87/,,**)((--6ABBEJJDA?>>==@C@@ACIJJHIGGFJJFFFDHJJEJHHJJIIJJIBBCBEGHEGFIJGJJJJHGFEJG:52349FBDEEJDFA>@AAGJJJIIJEGEEED@==<<CCJJJJJJJJJHJJFF>==>EEDECACBBBCGEEIJJ0//0/J10,-2167>DGJIGJJJJEDCF2222A55447/'('(,06<8438:>IJJGHIA2222BDEGJJIGJJJHEHJJGGFJEFHJJJJHJGHFGJJJJJJEIIGCCB5444BA<<BDFJJHJJJGJFJGFJHH>;;;JHJJJJJHJB@DB9000566@A:::AEBAAAA@@CJGCEEHDHFFHJJGFJDDFJGGJGJJJED>A=:71))($$$%%**+66@JJGEGHJEFEGJJEJJJFFEHJCBBBCA;62-(''&&')*3//0094445>C=?CDEJJJGGJHHHJJDFJDFFEEHFEEEG>??2112435234/.,(''+HE>?AAHF1111DDEEHJEBAJHJJFFGCEHGFJIHHJFBEDC<;;;EJEHGHGFHDFJHJJJJJJFGFHJFC:E@@AB?546>=<:<>>EGJJHGCIIJEIHJJJJJJJJFFJEHC@@EBBBCEIJJI=<;;?DJ?=978DIFHF?>=466.(((*+))*23;DHFJJHJJHIGJHJJJGJIJIJJJHJJJHJGJHEGDDHJIHEGD@@HAA@A@???972.+(&'03=@A@@@?=<JGFJJIFJJFHGJIJJFDJJJJJFGFHJJFGGHJE<7CCGEFJHIJJJEBEHADDGEJJIHHJIIJGHJJEJGFGJJJJIJHJJHJFHIAIIIGFFIGJJGGHA>?>BA6664756CBEFIHJHJJJAB@ADEEDJJFE?:9?><9./:<FFDABDJJGJJJHHBJFEHA8877<<?J@>10/16-+**,,-6?CA>>>?DJJFJBA955:<CIFCGEFIIEEEJGJJIAAAGIJJIIJJJJIJJJJFFDG?HJGJJJJJGIGJJHHEFHJJJJJJJBAAAFGJHHCBBBHGGFFJJJIHGJGDFDFEJJDJJFJJEJFGIIGJI:;:;>>EJ>?HIJHJJJHHHJC...BDFFHJAA@@JJGJJJJJJJIJJIJEFFFHFFFCGEHGJJ+))))@CJJIJJIJJJHIIJJHIJIHFJJJJJJJJFFJJJHJJJGJ<=HBJHIJJJJJJJHGJJFJJJGJIJJHHGGGG5555JGJEIJJJJJJJGJFHJ&&&(+6::757488;??61-299DHJJJIHIJIJIJJHFJ<?>?EEDEGJJJIJJGFGEEEEGIHEHEJHHIJJGJIJFEEHHJJIGHI@ED?@??B@<;>@JHIIJFHJHDE>>>?G?CEDEEJIJIJJJHJJIJIFJGJJGJJJEJJJECEEHHJEHJFJJIECDDHJIFJJJJJJEIIIHFHHJJIFHJJJJGIJJJJGFFEDCDFJJJFHJHJJIJJJJJHGJGJEEGJFGGAAB??6213/0:8944445@;21020)*:HIBCCJJ<::<GHF=?;;===BB:553/**-256?ABCJJJJJGJIJIJJJHIJGJGJJJJJJJIIJJFJGHFIJIHGFJJFI@B@CJIHJJJJJHJJDHEDFJFHJJJJFJF7677=;:;;==CCBC4101062.,+*)&&'))(--/00//8CGIJIJGJJJJJGFJHJJIJJJJJJJJJJFGEIIJJIFJJ;::>JJDE53344>===BA32223+++****>ACCC>D873245><<<@ACBJJIJFJGJJJJHCCDEGJJJJFFJF@BCDIIIJJJJFHJFJGJDCBDGEI?.--/;56;8:B<;DHIJHJIJIFI;;:9955EFDBCCJ=845.-,.00037<IFJJJHJJJJJJJJHJJJJJJJJGJJIGJJEFH====GGHJCCBB?A@C??AAEGHGJJHIJJHIJHFJFJJJJJJIIIJIJIJJGJJJIJHJJJJIJJJJJJGJHGJJJJJJJJGJJJJJJIICB@@>;7.---00=<AGIECCFIGIJIJGJFGJFHFDGIFIEJFJGCC;;;H:2005@AABJJJJJIJJJJJJJJGFHDDHHIJG>AAJHIJHHGJHJGGHGGJDECFJHJIJGJJFEJHJJJJIJJHJJJJJJJJJJGJEEFEJJJHJHEJJJJDCEE>>>>IIE>BAF77622*(('+;::@AA<::A::;?CIFHGIHJIG1112:::;;8784455EFFEJGJDEABFECC---:DCDJIFEGFDFCJHDFJGGGJGJJHGJJJGGHEJGJJEJFFJEDBCBGGJJJJIB?;>;545744..65,*,,FDB><==DB@??ADJJDDFDFHHFIIDFDJDFDEEDFGHG=BDABDCDHFCDDEJDEBBDFFJJHEIFB@BAEECEEDHDFDDCD@@@AB?==>DJCBBCFIGDGEDEBDABBBECEIHEEBCEDEJIJJFJCA?@@===???GGJCCEFI7666=FC@@>=?>>BDAHE444???>?C6@<6'''')4::<@HIJJEEHCDIIEGFFBBC;:89::21006ECEECBA@=?==CEDHG?????A=5555>@F;>>?ADAAB@E21:8552)*67;<FEGFAB@@D)))*.'*,++,,200012@CCJFEJJJGGGHCDHDDCEJFJFFFHDE>----3+*/,)'&&*/2=>=?=A;53339::ECABECDFD>:9888>?CEDBBCDCCDGDECAADF@?@DIJJIDBDDGCDCHHJGFJJFJJ****<<6769J=@CEAB:9:<D87771111-**,0//01;;99DBCDA@@DACEAAC8(((5BAC@@@ACECEHIEJJHEFHIGCECFJHGJEBCBBDGCFFA???ADHFDJIIJGEDFCIGJJFFJHGCIHFGFDFDGGEHIHGEHHBBA<8788@?5443433<=DF<;?;;=HJHJEABBCEFGJGDCHEFHHDCBCJHFDFJHEIGFJJEDEEFCAADBAB8)))))93//>BFEGDFDECBCBEEHJJHFHHJFGJEJJJIFJIG<B;:DDJJJDC@@?@?AEEJHGJHJFDFHDBCDDFDGCDCBHHHFJJJACBBJEGGFGEGDEGIIGFJGJDEJIIHCCBCGDBCCCJIJJJHEFEGJHFDDEJJFFJDGDBDDDDJDFFFJGJJJJCFJDJEA@@?@CBBFCDDECBCJ@B@@@>1118BBACF:50-&&)')0+'
@Stanford_t7w_4_T7_No_SapI_4_Linear_10700_209
CGGCGATGACACCAGCGACTTGGTGGTACTCAAAGTGCTGCAAGTCAGATTGACGAAATCTATAAGAGCGAACAGAAACAGAAGAGTAAGCTACAGATGGTTCTGGACCCACTGGCTATCATGGGGTCTTCCGCTGCGAGTGCTTACGCATCCGGTGCGTTCGACTCTAAGTCCACAACTAAGGCACCTATTGTTGCCGCTAAAGGAACCAAGACGGGGAGGTAATGAGCTATGAGTAAAATTGAATCTGCCCTTCAAGCGGCACAACCGGGACTCTCTCGGTTACGTGGTGGTGCTGGAGGTATGGGCTATGGTGCAGCAACCACTCAGGCCGAACAGCCAAGGTCAAGCCTATTGGACACCATTGGTCGGTTCGCTAAGGCTGGTGCCGATATGTATACCGCTAAGGAACAACGAGCACGAGACCTAGCTGATGAACGCTCTAACGAGATTATCCGTAAGCTGACCCCTGAGCAACGTCGAGAAGCTCTCAACAACAGATTCTGTATCAGGATGACCCATACGCTATGGAAGCACTCCGAGTCAAGACTGGTCGTAACGCTGCGTATCTTGTGGACGATGACGTTATGCAGAAGATAAAAGAGGGTGTCTTCCGTACTCGCGAAGAGATGGAAGAGTATCGCCATAGTCGCCTTCAAGAGGGCGCTAAGGTATACGCTGAGCAGTTCGGCATCGACCCTGAGGACGTTGATTATCAGCGTGGTTTCAACGGGGACATTACCGAGCGTAACATCTCGCTGTATGGTGCGCATGATAACTTCTTGAGCCAGCAAGCTCAGAAGGGCGCTATCATGAACAGCCGAGTGGAACTCAACGGTGTCCTTCAAGACCCTGATATGCTGCGTCGTCCAGACTCTGCTGACTTCTTTGAGAAGTATATCGACAACGGTCTGGTTACTGGCGCAATCCATTGATGCTCAAGCCACACAGCTTATAAGCCAAGCGTTGAGTGACGCTTCTAGCCGTGCTGGTGGTGCTGACTTCCTGATGCGAGTCGGTGACAAGAAGGTAACACTTAACGGAGCCACTACGACTTACCGAGAGTTGATTGGTGAGGAACAGTGGAACGCTCTCATGGTCGCAGCAGAACGTTCTCAGTTTGAGACTGACGCGAAGCTGAACGAGCAGTATCGCTTGAAGATTAACTCTGCGCTGAACCAAGGGACCAAGGACAGCTTGGGAGATGCTTCAAGGTATCAAGGCTGAACTAGATAAGGTCCACCTGATGAGCAGATGACACCACAACGTGAGTGGCTAATCCCCGCACAGGAACAAGTTCAGAATCAGATGAACGCATGGACGAAAGCTCAGGCCAAGGCTCTGGACGATTCCATGAAGTCAATGAACAAACTTGACGTAATCGACAAGCAATTCCAGAAGCGAATCAACGGTGAGTGGGTCTCGAACGGATTTTAAGGATATGCCAGTCAACGAGAACACTGGTGAGTTCAAGCATAGCGATATGGTTAACTACGCCAATAAGAAGCTCGCTGAGATTGACAGTATGGACATTCCAGACGGTGCCAAGGATGCTATGAAGTTGAAGTACCTTCAAGCGGACTCTAAGGACGGAGCATTCCGTACAGCCATCGGAACCATGGTCACTGACGCTGGTCAAGAGTGGTCTGCCGCTGTGATTAACGGTAAGTTACCAGAACGAACCCCAGCTATGGATGCTCTGCGCAGAATCCGCAATGCTGACCCTCAGTTGATTGCTGCGCTATACCCAGACCAAGCTGAGCTATTCCTGACGATGGACATGATGGACAAGCAGGGTATTGACCCTCAGGTTATTCTTGATGCCGACCGACTGACTGTTAAGCGGTCCAAAAGAGCAACGCTTTGAGGATGATAAAGCATTCGAGTCTGCACTGAATGCATCTAAGGCTCCTGAGATTGCCCGTATGCCAGCGTCACTGCGCGAATCTGCACGTAAGATTTATGACTCCGTTAAGTATCGCTCGGGGAACGAAAGCATGGCTATGGAGCAGATGACCAAGTTCCTTAAGGAATCTACCTACACGTTCACTGGTGATGATGTTGACGGTGATACCGTTGGTGTGATTCCTAAGAATATGATGCAGGTTAACTCTGACCCGAAATCATGGGAGCAAGGTCGGGGATATTCTGGAGGAAGCACGTAAGGGAATCATTGCGAGCAACCCTTGGATAACCAATAAGCAACTGACCATGTATTCTCAAGGTGACTCCATTTACCTTATGGACACCACAGGTCAAGTCAGAGTCCGATACGACAAAGAGTTACTCTCGAAGGTCTGGTAGAACCAGAAGAAACTCGAAGAGAAAGCTCGTGAGAAGGCTCTGGCTGATGTGAACAAGCGAGCACCTATAGTTGCCGCTACGAAGGCCCGTGAAGCTGCTGCTAAACGAGTCCGAGAGAAACGTAAACAGACTCCTAAGTTCATCTACGGACGTAAGGAGTAACTAAAGGCTACATAAGGAGGCCCTAAATGGATAAGTACGATAAGAACGTACCAAGTGATTATGATGGTCTGTTCCAAAAGGCTGCTGATGCCAACGGGGTCTCTTATGACCTTTTACGTAAAGTCGCTTGGACAGAATCACGATTTGTGCCTACAGCAAAATCTAAGACTGGACCATTAGGCATGATGCAATTTACCAAGGCAACCGCTAAGGCCCTCAGTACTGCGAGTTACCGATGGTCCAGACCGACTGAACCCTGAGTTAGCTATTAATGCTGCCGCTAAGCAACTTGCAGGTCTGGTAGGGAAGTTTGATGGCGATGAACTCAAAGCTGCCCTTGCGTACAACCAAGGCGAGGGACGGCTCGGGTAATCCACAACTT
+
%#$%$%$$$$$%(',1****50299CB2111<=<?HCFEAI77FJJHJHIIGFJDHEHJCAACCCBCCJGHIFJJJJJJJHJIDEGJFJJFJJJFECB;<=A>>2122=935413CGGJJGGBDCJJJIJIHJJJGHJJJJJJJJHIJJHJJJJHHJGGIFJJHJJGEGFJHEJGJJJHIGJJJJJJGJJJJJGJJJI?>>>GJIJEHJIGFB>:445JJIJJJJJ<<=<JJJ@@AACGJJJJHFIIHJJJJ9BC732<>??ADG3334<7182236JJ=;C@CBAFFJJGJHHJJHIGJJJJIIGHGIJJJ21103335:@@@9999=:7125556:::;==>FHAEB>?DHF?><=FJEFJJJJJJJJEFBDCDJECDHIJJIGJJGHJJJJJGHJJJJIGIJJJJJJJJJJJJHJFJHJJJJJJJGHHJJGEIJJJJJGJJJJJJHIJJJJJJJJJJJGJJJJJJFIFHFJJ555465456;GCFJED2//..44-,*)(')(**+=BDJJJJIIJIIJGIGJJJIHJGIJJGJGJHHHHFC:878JEGJEJIGHJHHJJIJ@@FJJJJIJHHJJJFJJJJJHJFGIIIJJFED?8345878=?DDDJJEEJ@JGHGICB=9;==JCC9HDJJJHGDGFEJEJJJFFIJHJFHGJHJJFIJJJJGJHJJGHJFJIHJ????HJCD:87657>>A9:;IEJJGIIJJJJHEEJHJHJFJJIHJHJI?>?@JJJJJ;;;9::+++,FHGJJFHGIIJJGJEIFJEHJJJJGDCE<;<<>((((2...<=EHEDHGJJEDEGDDGI@??<4//0---9CCCE>==>FJHJJG<2220115=5458337=>FBCHJFJDG@;9)(()3<<=722798558=JJIGJJJJEHFJJIJJJJJJJIEJFFGJ???<?<<+++,66:::E8888A51--.AFJHABBBHFJHJJJJJJJIJJJJJJJJJJJJJ((((=JIDJGICB>>=>JJHHJGJGHHJFJJJJJGJGJIJIHJJFGJJJEJFFJGGJJHJGJJHGH:977;<JCDAEHFFJD;7234<=*FJEIJJGHFJJEJJJG:::5532349<>CED>===E?AF====.---<:600+,43////66CJIIFHEEEDFGJECFJJJFGJE<<;=<;;<@9899EJJJJJHJEGJIGJJJAE@<999976645322)---38BBCAC:::JJJJHGB=:::FHEBD@?@@?JJF=<<?999>97531/0-024:;G==<BFJFJBCB@?@?F@??;=55552224:5,+(++,60101@@CAHCAAB97/..-''''4''ABDCB?;::>>;<>HFFDCHGGJIECJJG@AHHJJJDFCJJHGJJJJJJJFIHGGJDDHJEJGJJJJA@A@DCDBBDE?@??JJFJJJJIGJIHJA@?@CG;:77/-)+))''&)*CBCEGBCAAJJIFJJJJFJGJJHJJJJHGHHHJJJIJJJJJJJJCCDDECCDBFJHJ?@?@JJGGJEFJJBDJIJFJJHJGJ?>??JGEEJ9*(10.--.1578:968<JJJIJJJIJIFJIJJJJHJJJHHIGJIHIJI?A?@EABCJJFJIHFEI?<<?C988?BFJJGDDHI??JJJJJJHJFFCIHFJGGJJHJHHGJIJHHJFIJIJEJIJJJGJJGJJJJJJHJJJIJHFIIJIDG>CIGEDJIJ><=?JJJJDFEJHJJGJHIJJHJJJJJJCBACIGJIHHFJIJFJJCH+)));=>@GD:99855DBFDEDAACCGJHGJJJJEGJEJJJHJHHJJIJGEGJJFJJJHJGJJIGIIJJJJHHJHJEJDCC0..0@JEEIGIE;<<==/--:<?AABGIEJJJJHJHJGGJJG@8899DFIDEB?@@@HJJJJHJJFJJJJGHIJGJIGGFJJJJJGHFJJJHJJHJJHJGJEJJHJ>>>:;A98988:330021478=FJJJGFEJ-+++>AA?DEEFFJJJJHJIJ>?<>??CAB@<3575-++-,***JJJG=>>CDFJDIFDGJJIJJHGIJHFJJJJJIGFJFJFFBEGGGJJJJJIGFJJFGHHJJFHIJJJJJJJGIIJGJJHGFIJIJAB@:B>=>?FJEIHGJGD33HJIJJFIJJJJJGJJHJGJJCAFCCFD@CCDGJJJDEDIGEEFJCB-,,,20('-.'/+,FIEEHFICC;;:9<A=DD@JFHGEDJIJJJHFJGJJHHJJHJJIHHHJDDC?>?AAADFJJHFD>>>>CDHIJGJJJGJJHJJJJEIJJFHHJJJCDCFJC@@?>?@<BIJIHHIICDCBGGCEFDDEEIHHJHJJEJJDJFEEB@@2*(),-2-.98999?42.21144DIJEJJJJJJHDFFJJJJJJJJDIGJJGHGJJIJJJJHJJHEFJJGJJJJHJFHHFCA@AE@???DGIIGFCHJJJGJIJJJEFFEDG+))+=;;:9DJ?GIF98445;;9:7789FJFGEEIJJGFFIBB?AABBA@=8631.-+)),-//79:9<;=;<?JEJJEF@@CJJJGJJHJGFFHFEJJFGGCCHEJJGGEEJGHJIJJFHJHJJJFJI@8338IDGEGJFJGJHFEJAAA777B@2254766=>HIGJJGJEJFHFHJIJHJFE;::@F@@HEGJJGIGIJJFEGEGEGIJBA<<=?1../:@DEDHJJJHIIGFIIJJJJJHFHJJJJJJGFGFJJJGJJ3222CEFJJCC<,+*((((--.5669;>4<<988-,'''*12678;?A?9981///171032**)*388IFCEJIJIIJIGJHJJHJHIJJGDHDJJHEGGIFEEGJFJBBAGEFDFJJJGEEDIFDCFH@@G@BEJGFHGEFJEDFJ<;:;A;3+)'*'%%&;@===A=?100/+
@Stanford_t7w_4_T7_No_SapI_4_Linear_10700_210
ACTGAGAACTGCCGTGACTACCAAGCAATCTTCGCACAGCAACTTGGTGGTACTCAAAGTGCTGCAAGTCAGATTGACGAAATCTATAAGAGCGAACAGAAACAGAAGAGTAAGCTACAGATGGTTCTGGACCCACTGGCTATCATGGGGTCTTCCGCCGCGCGAGTGCTTACGCATCCGGTGCGTTCGACTCTAAGTCCACGACTGGCACCTATTGTTGCCGCTAAAGGAACCAAGACGGGGAGGTAATGAGCTATGAGTAAAATTGAATCTGCCCTTCAAGCGGCACAACCGGGACTCTCTCGGTTACGTGGTGGTGCTGGAGGTATGGGCTATCGTGCAGCAACCACTGGGCCGAACAGCCAAGGTCAAGCCTATTGGACACCATTGGTCGGTTCGCTAAGGTCGGTGCCGATATGTATACCGCTAAGGAACAACGAGCACGAGACCTAGCTGATGAACGCTCTAACGAGATTATCCGTAAGCTGACCCCTGAGCGAAACGTCGAGAAGCTCTCAACAACGGGACCCTTCTGTATCAGGATGACCCATACGCTATGGAAGCACTCCGAGTCAAGACTGGTCGTAACGCTGCGTATCTTGTGGACGATGACGTTATGCAGAAGATAAAAGAGGTGCTTCCGTACTCGCGAAGAGATGGAAGAGTATCGCCATAGTCCGCCTTCAAGAGGGCGCTAAGGTATACGTTCGAGCAGTTCGGCATCGACCCTGAGGACGTTGATTATCAGCGTGGTTTCAACGGGGACATTACCGAGCGTAACATCTCGCTGTATGGTGCACATGATAACTTCTTGAGCCAGCAAGCTCAGAAGGGCGCTATCATGAACAGCCGAGTGGAACTCAACGGTGTCCTTCAAGACCCTGATATGCTGCGTCGTCCAGACTCTGCTGACTTCTTTGAGAAGTATATCGACAACGGTCTGGTTACTGGCAATTACCATTGATGCTCAAGCCACACAGCTTATAAGCCAAGCGTTGAGTGACGCTTCTAGCCGTGCTGGTGGTGCTGACTTCCTGATGCGAGTCGGTGACAAGAAGGTAGCGTTTAGCGGACCCGTTTGCCGAGTTGATTGGTGAGGAACAGTGGAACGCTCTCATGGTCACAGCACAACGTTCTCAGTTTGAGACTGACGCGAAGCTGAACGAGCAGTATCGCTTGAAGATTAACTCTGCGCTGAACCAAGAGGACCCAAGGACAGCTTGGGAGATGCTTGGATCAAGGCTGAACTAGATAAGGTCCAACCTGATGAGCAGAGTCGACACCACAACGTGAGTGGCTAATCTCCGCACAGGAACAAGTTCAGAATCAGATGAACGCATGGACGAAAGCTCGGCCAAGGCTCTGGACGATTCCATGAAGTCAATGAACAAACTTGACGTAATCGACAAGCAATTCCAGAGCGAATCAACGGTGAGTGGGTCTCAACGGATTTTAAGGATATGCCAGTCAACGAGAACACTGGTGAGTTCAAGCATAGCGATATGGTTAACTACGCCGATCAGAAGCTCGCTGAGATTGACAGTATGGACATTCCAGACGGTGCCAAGGATGCTATGAAGTTGAAGTACCTTCAAGCGGACTCTAAGGACGGAGCATTGGTAAGAGCCATCGGAACCATGGTCACTGACGCTGGTCAAGAGTGGTCTGCCGCTGTGATTAACGGTAAGTTACCAGAACGAACCCCAGCTATGGATGCTCTGCGCAGAATCCGCGATTTGACCCTCAGTTGATTGCTGCGCTATACCCAGACCAAGCTGAGCTATTCCTGACGATGGACATGATGGACAAGCAGGGTATTGAGCCCTCAGGTTATTCTTGATGCCGACCGACTGACTGTTAAGCGGTCCAAAGAGCAACGCTTTGAGGATGATAAAGCATTCGAGTCTGCACTGAATGTAAGGCTCCTGAGTGCCCGTATGCCAGCGTCACTGCGCGAATCTGCACGTAGGACTTTATGACTCCGTTAAGTATCGCTGGGGAACGAAAGCATGGCTATGGAGCAGATGACCAAGTTCCTTAAGGAATCTACCTACACGTTCACTGGTGATGATGTTGACGGTGATACCGTTGGTGTGATTCCTAAGAATATGATGCAGGTCACACCTGAGCCCGAAATCATGGGAGCAAGGTCGGGATATTCTGGAGGAAGCACGTAAGGGAATCATTGCGAGCAACCCTTGGATAACCAATAAGCAACTGACCATGTATTCTCAAGGTGACTCCATTTACCTTATGGACACCACAGGTCAAAGTAAAGTGATACAACAAAGAGTTACTCTCGAAGGTCTGGAGTGAGAACCAGAAGAAACTCGAAGAGAAAGCTCGTGAGAAGGCTCTGGCTGATGTGAAGACAGCGAGCACCTATAGTTGCCGCTACGAAAGCCCATGAAGCTGTCTGAAACAGTCCGAGAGAAACGTAAACAGACTCCTAAGTTCATCTACGGACGTAGGTAACTAAAGGCTACATAAGGAGGCCCTAAATGGATGAGTCCGATAAGAACGTACCAAGTGATTATGATGGTCTGTTCCAAAAGGCTGCTGATGCCAACGGGGTCTCTTATGACCCTTTACGTAAAGTCGCTTGGACAGAATCACGATTTGTGCCTACAGCAAAAATGTAAGACTGGACCATTAGGCATGATGCAATTTACCAAGGCAACCGCTAAGAGCAGCCGGTCTGCGAGTTACCGATGGTCCAGACGACGACCGACTGAACCCTGAGTTAGCTATTAATGCTGCCGCTAAGCAACTTGCAGGTCTGGTACGGAAAGATGTTGATGGCGATGAACTGAAGACTGCCCTTGCGTACAACCAAGGCGAGGGACGCTTGGGTAATCCACAACTTCA
+
'')*)()'&%$%(2>?AIDFJEEFB@>;;;>>:<<;>3*/;;7787>JJJJHCDBDHJJJJJJJGIJJJCF????>FEFEGFHDCFCGEDAAC8779;;;;HEEHGIGJEJHGDIEFJHJHJCBAC==99<>DB?DJFFJJHJJEJ>>>JGHJJFB99201)+3>CCJJDCAC>===IDIGEHJGJIGDDJIIIFGHJFJGJAB?=0,,*)'(((64?;88889>7;JJJIJJG?><=@CBHJJFJJIJH8888JJJJCFFDJJJJJCBCCHJGJ?=><88?AB6666A==BBGJJIJJJGJJFBDDHCEDDJJJJIFJJJJFHHIGIJ??@?JJF2111JFGG8889(''%%&'544414983+.*+@B???EHFEHFCJHJEDCCJGEJJJFFGJICED@??@<5355:IFDGDFHFJIJABB@CFFJGJJGJJGGIHGGJJJGJHFGGGJJEIIC?@@AEEDEFJJJHEJDDE?>.('(*,-/=::<<ACA//--)(((),**-0;EEEEE@@;BGHHIGGJHJIFGGEDCHJJGJJJJJJIFEGGJJGJIJJJJHFHJJJJIJBCCDJFGJJJGFHGJJIIJJGG999:JBBBA?==::3.-011396666979<=?>>?756)'''(.(($%%&&(,*=::;;77,-189;9800006/+++69:CG?@111+*&$'22.-,+,04;7:98,+++*&&&&%$%&&*+;CIJJHJJJFFHJFJIHJ@>AHJGIFJIGHFJIJGCDJECABAIEHHJJIJJJGFFEJJIJDHJGJHIGJJJJJHHJFEFH100/0('&'-5A?@@AFJJD@@CEJHJIJHHIJJEAA?=@IEJGEEHIDC@?A@IHHHJEECHCHJGFG:9955;DIHJEHIJIBB@=AB?>B@EB==>IBB:999753.13114535<>>@<?@@8JFIJJFJJFHGJEFDHFEFF>>>=BB3332581222233-.))+0('((+,CEIJJJJHFGJIDJFGFG7:04---1---.1A@=;;9/-***+-HDDJFBCDIDFFJHJIHD=EBHJJGF??@?;221;=<,+)'(')%$%&''')(%%%%%##&&%%&'*(&''01///0=BEDIHEBJJFHJHIJJJCAB4J434....85521111278:::<JEEBBD84,/+,+***6735AAA??DGABADJIGGJEFECJJJIJJJJ?JJJJHC;83,))*',''59:876-6.<DCJF6553.((?BB>>;97+(''%&****JFGJJFJGGGJGECDB:60-*2278910/0-+'()+*.38=@?F@AAAGHJEJJHJH;;;<JIJCABDC@?393,))).,+,,>=>GJJIJJHIDDDE>>>>954;5::.,,-<?@@@@FCFGJJJJGJFGJGJIEIGEA??@AFHEEEEA>><=??<<;<>=<<=ECFBBAA,+++-,*)))))'()/67;;;;?@@@>??>JEHJJJIFGHFJJJFFHFJE?BAACDEGHJIJJFHJHJJJJHEE9633478;;CDJGJGJIJJJJJJHIGI<222,,,,4AAH=:;EADDCIJFFJEBA75559;<?=:<>:993446>759:;?HJJJEGD?@?@=4-,*((()+--03?CDCDEJD;100:>?@A@DE887'(+*****+6:ECACAC@CDEJJHJJJJGHFDDDBFD;:899JFHJJJJJJJEJJJIHJJJIJGHIJFIGGFDC;77=CB<;;<JGJJJEDGIJFJEJBCCBEJIGJF@BA:93<2*((*&*04*0))66FIGGJJJJJJIGJJJHDECBEDGJ?????::;>?=>>=B?212@CJGJDHEEFHHIIHJIIJJJJFE@32/)))&((;=?JGJIEJJJEFAFEHJD@ACDEGEIHJJJJJEGIJJIJEJJDAACCCEDJFEDHJGJFJJJJJIJCGDEJJHECCDEFIJEJ...*+***+'%(*-<:::862112FEBHDDGJJJGJJFJHJJIJGJIEFJJHJJ??::10.,'''*-:=@AAFC@BE?BAECEEABB+++JJJGDCCFJJGJHGEEJEFECDIEDDCCCEEEIHHHG?A@8;;<@@A-**+76./EFDEFEJJHJHJJECDCIFHHCCF::;>BA:::98666:JJJCHEJJJ98:88678,(%'*++1/'&%$%()'''&'*388>CEEJA@@FD=<=EFE5555BGEBHAAAAABA:GDJ2222??FJ@GHAA?@A@AAA@C99>AFHJJHIJJFGIEEJFFEFDGJJIJ@?775,'%%$&()/57<EEEEJJGIJHHFDAF>@HGJH???>B<;882.,*'&%$$&(('(+-'(()334<766999:@DDEEGJHIGJCCCICCECHJHHEJJJJIGFHA656402./2/++**--;<<;972/'&&.22-**)*)%&$%&%%'(*/0....780.-.115312(&'')*/)'*('&&&%&&%&$$$&((-(''2///22;JDHG@???DEE54445C?32/0----?A@?421243,%$$%)))((+,-->;;;<DDFECEJJJJFEIHH3222.*(('%%%&''$$$%25=?A?A@AFDFJJJJJEABA<<<<C0@:;<<;<3>===<@EEJE>>=343:;/./15343497+48<4>CCHEJEH>==<BGGJJIJJHJIJGFHJJJIJEDJE550014-*089''''4;;766;=@AJIIHJJHFIFDHH>>=><;@/-/38;322:2:80+)(((()))))*&&&&&'()106<79:5334>+**,9?ACJJGIJGFHJJHJHFEIIGJHGJJJJFFJIGJHHIGA@>:767?@??B<=><=<555565/...4**(''()&)6:AC>>>=<948446,/'''29<?=55IJBCDCJIEEEHCC==;<CDCDCC8=>BCBAA@19432.+&$
@Stanford_t7w_4_T7_No_SapI_4_Linear_10700_211
TCCGCCCGTCGTCCGTGCAGCCCACGCAGTGACACACCGCTCCAGCTTATCAAGGTCTTGTCCTCGACCAATTGCTTCCAGACCTGTACTAATGGTTGGCTCTACGGCTTCCTTAGGTAACTCAGGAATCTGTTCGTGGCTTGTAGTTGCTTCAAGAGCACTCGTACCAGAGGCAATTGTAATTCTTGAGAAAGGATAGAGTAGACACCACCTAAAGTATCTTCAAGTTCAGAAGCTACATACCGAATCTCTTCGGCGGTCACACGTTCACCTGTACGCTGAACCGCAGAGTTCAACATAAAGGCAAACAAAAGGCGAGCCTCGATAGCGTCACTTACGGCTTTAGCTACAGTAAAGTATACTTGCTTCTCCAGTTGGAGGAACGAGATGTCTTCTGGACGACCAGTAACGAAGTCACCAGTCTGAGCTTTGGTCAGTCGGCGTGGCTGGGTGATACCAGCAGGATTCACTAAGCCGATAACCTTTAGAGCTAATCATGGACATCTTGACGATAGCCTCTTGGAGATTTTCAAGGGACAGTAAGTCACCTAAGTATTCCTCAATGTACGAACGACCGTAGGATTCACCATCTAGTCTGACCATCCGAATCGGGATGTATGGGCAAGCCTCTTTAGGATAAGTCCCATCGGAGCCTTGGACTTCCATACCCTCGACCTCTTCGTATCGGAGGTATTCACCTGAGTCCTCATCCAGATAGATGTGAGTGTACACGTCGATTGTCTCATCAGCTTTCTTCTCACCACCTTGACCTTCTACAGCCTTACGGATGTCCTCAGGGAGAGCACCAAAAGCTATCTGGTCACGAGTCACCATTTGCAGAACGTTGCCGAATGCGTCTCGTTGGACCGCGTAAGAAGACAATCGGTACAGCTTCATGGGATTATAGTTTGACCCTTCCGGTTCCGGTAGGTACAGCAGGACGTTACCAGCTACGACTAACTGTTTGAGAGCCTCAAAGAGAGTCACGCGGTAACTGTTAGACTCAATGTAGTTCATGATGATACGCTCTACCATCGAGAGGCCCTCATCGACCTTAGCGAGTCCATCGGGGTCGCTCAGTAACTGCTTTGCTTCATATTCAGATATAGTAAGTCGCATCCAAGTCTGCATAGGGAATGAGCCAGCATGAGCTTAGAGGCTAGATTGTTCAGACCACGAGCGCCCACGGCTTGCCACGAGTCC
+
)()&&'%$%##$$%$%&29B@@BDE;:66:;JIAGJCDCFHJHJHJGIJJJDGHHJIGJJHJGJFFEHHJJJJIGFFDGGHJJJJHJF=::;JJGJDD>8HJGJJ>>?AEC<:7()*/-,+,..347A@9889?'''.BEJHJGIJHJHJGA44235?A;990000=@AIDJHGIJGIGJJIJJJHJIJFGJJJIJJGEFEE?=::<BBHEJJIFJJJ?>>>@?AB@@EBBCDCEIEGGJJJJE?>=9:JJDI>?AAJJJIHJJJFIJJJEHJJJIJBAB;??@JJH@=<=>DADFDDD:8::@@0000,,,9<?=;;99;9?BDFFJGHFFGFEJHI;<<;9<;;B@FJEDBDC?/.))&%%%%&))...0555;<??::/4//100.06*)))*01FHCBBFHHJIJJIJHHJJHJIJHJJJJFJJJGGFDDHHJHEJIJIJJJHFFJJIJJJGJDECEGJH>?B>AB?<99::<<>CDBA>92+9<FDJGDBCCADBCBCCGFJFBD@?>>>?BDD40'9<CDBAA@60..)*+-''(&**3=<>>>@?<>?ACDGHJJFJGFAD???@@ABBDD???@CBB<==?J;;;;CCCFEJFFGGJ@@?><:::EEB@B@;;>@GEDCEGCCC:699GFCA@@ADJFHIFFJHEFEJ@7??@@?HGF<;:<=::AC@@AAI755580-,,/-*()*))8:;BDCCDCHHJDGEFEDCBBBEFFICCGEDCECCAA@AABDDBBCCDEJDJDBA97A>67@@CD>?>?GFFHGEGGJGJFGJEJJFJ;;ACC@@@C=<?ABFJGFCCCC?BGJHFDCBDIHIFJGJCDCBFHEGDC?>?AEGIHGBBCBEGABBDGICCAAC<<=))()4**((**,,,,-96786888BCCAEBB?=@DJHJDDBB==>=IDJJJADJBD<GGHGHGGECJGEIFJIDDEEJJHEGJGFGDGCEGCCECJGHJHJHF977IDFEDAABABBDJ?=E>>CFAAEECEJDGC---4448@JGJJIFDHHEGHEC@A2222:2348:6?@<<=BHFGGCGECIA666666..//4689B<A?===CCBA@AD666555687<<@>;6)'(+100&&&&)''*((-..<@7878ACFGJJJJIIB@>=?<GE=4333545346:996451;?ACFBA<<<=>A@>ADDGJEF9742,)++&;>?ACD98752'$$&$#
@Stanford_t7w_4_T7_No_SapI_4_Linear_10700_212
AACCGTTAATGTGTACAATTCATTCCCCCTACCATACTGACCACCACGAACGTTAATAAATGCGTCTTGATTAGGGTTGTAATTCGGTAAGTTGACAGACTTTGTGTTCTTCTGTGCAACAACGTTACGGTTAACGATGAACGTATAGTCTGCTACAGTAACCATTCGCAGGTCGTTACGTGGATTTAGCGGTCTTGATGTAGTTGGAACCGTTAGGATACCTAACTTGCTTCTCGTTACCAGAAAGGTCAAACACTCGGATTCGCTACCAGTGAACACAGCGTAATACTGTTCGTGCTCATCTCGGTTAATCAGGTGGATGTACGGAGCTTGACCTAACGCACCGTTGTCTCCAAGTGTATTTAAGAAAACAAGAGGTGGACGCTTTGGAGGCCCTCGGTCTCCGAAAACCAACCGTTAACTTGGCGTGACCCTTGGTCTGGATAACGAAGGATGTCAGGCTGTTGGCTGATACCACCCTTCAAGTTCTTGATTGATTGGCTAATGAGTGCCATTAGAGCCTCCTTATTTATTAATGTTAGCGAGTCAGTAGACCAGAAGTGAACGCATCTCCATCCAGCATATTGTACCCACCGTAGTCCATCTCATACTCCATGCAGAGACGTCTAGCCTCATCTTCCTCTTCTAGATACACCCTCTACTTCCGGTGCCCCAAAGAATCGGTTGTTGAACTAACGGGAAATACTGGTGACAATCCAGTAACGGAAGCACTCAGGCATCTCATCGTAGTCGCGGAGACGAATAATGTTCACAGTAATACCAGAGTCAAAGCGGTCTGATTGACTCGTTCGGTCATACACATTAGCCACCTCGGTTAACGTAGATGGATTGACCGGAAGTAGACATTAGGGATAAATAGTCGTCACTGTATACAATCAGGTTGGAGTAAACATCAGGTAGTAGCGTTATGCCTTCCTCAATGTTGAACGTATCTCCATCCACGAGATTGAATCTGTCGGTTGATCTTGTAGAATACGCCGAGCGTTCGCTGCATCTGCGTTAGCGTCACCTTCCAGCGTTGATACCGGAGGTTCACCGATAGACGCCAGAATGTCGTTCACAGCTGATAACTCAGCGGCAGTCTCAACGTTCATATCGTATGAGCGCATGCGTTTCCTCCTTTCAGCAAAAAACCCTCGAGACCCATTTAGAAGGCCCCAAGGGGTTATGCTCATTATTGCTCAGCGGTGGCAGCAGCCAACTCAGCTTCCTTTCGGGCTTTGTTAGCAGCGCGGGTGCGTGCGGCCTCCTGTGCTGGCGTTAAGGTTTCTTCTGTTGAAGTAACACACCCTCTTCGGGACTAGCAGCGACCGTTGAGGCCACCCCAGCGTTACTTCCACTTTGAAAACCACTGCACCAGCAGCTTCTGGGCGAAGACCACCGTGGCCCATTGCGTACTTAGCGATAATCTGGGTCCGCTTGGAAGTTAAGCACGGCGAGCGCGCTCCAGAGCCAAGTCACGCAGCTTAACAGTACCTACCGCAGAGCGGTGCGTGAACAGGCCGTAACGTTGTCCTTAGCAACCTTGACATTACCCTCACCTTTATTGGCAGGGAAGACGTGCTTCTGACCAGTAGTGCCCTCACGAGCGGTACCAGCACCACCAGCGGTGAGGTGCGGAACTTCTACAACCTCAAAGCCCATAACGTTGCGGATAGAACCCTTCTCAGGGTCAATCAGAGCAGCGTAGTTTGCTGCGTTCGGCATCAGTGCTGCCAGAATCGCAGAGTAGCTATCTGGGTCACAGTAGAACACACCGTCAGCCAACCGAGACATAGTTTCTGGTCAGAGCCGCACGAGCCTTAGTCAGAGCCGCAATGATCCTTACCCAGCGCAACTTGGTCGGTAAGTGTCCGGCCTTGTTCTGAGTGGTCTCAATTACGGTAGCAGTACCTAAGCCCTCGATGTTCTCATTATATTTGCTTTCCACGTTACACAGACCGGCAATCTCAGCCAGAACCGCACCATCCGCAGCCATCGCCAGAGATTCACCCAACTGAGAGGTATACTCAGAGCGAACGTCGTAGTGGTTCATCGCGTCCTCAATATCATAAATAGGAACGTTCAGCCGTCAGGAGACCGTCAATGGTGATTACCTTCTCGGTGTGTTTGATGTCCTTACGTTTATCGTCGAGGTTCTCGCCCGGAGCCAGATACGCTGCCTGAGTGCGACCCAGAACAGGGAACTGACGGATTGCCGCTGGAGATGAATTGGTGCTGACAGTATCACATGCGTGGCAAAAGTCAGCAAACACCATCAGGACTTCACCGCCAAATACCTTCAACAACGCCAGTTTATCTCCAGCAGCAACTACACCTTTACCTTGGTTAGTACCCATTTGCTGTCCACCAGTCATGCTAGCCATATGTATATCTCCTTCTTAAAGTTAAACAAAATTATTTCTCAGGGAAACCGTTGCATCTGCTGCTGGTCGGAGTCGTATTAATTTCGGAAGATCTATCAGAAGTTCGAATCGATTACTTTCTGTTCGACTTGACGACGATAGTTGGCATCTGTGCGATACCGAGGGTCACTCATAGCTTTAATCATCTCGCTACGGTCCGCAAAGCCTTCACGCTTGGTAGCCTGAGGTTTAGCCGGAATAGCACAATTAGTGGCACTACCGTTGGCTTACGACCGAACGCCTAGGCGCGACTCACCAGCCAAGTTGATGATAGCCTTAACGGTCGCTAAGTCACGACTGGTCAACGCATTATCCAGCGACTGTGCAGCCTCAGGGTTGTGCGTCTCAAGGTGGTTATACAGTGCATCAAAACGTTCACGACCACCAGCGTACTCAATGACAGTGTTACCGTTGCTGCTCCACCAGGGCTTCTTATTGACCACGGATATACGAGTCAATGAAAGCCTTCGTGTAGCCAATTTCAGCCAGCTTAGCGTAGGACTCGGCGGACAACTCTTCGTTCTCCTCGTACTCACGCTGGATAGCCTCAATGGTCTCGACACTCATGCCACGCTCAGCAGCAATGTTAATCATCTCTTGGAAGCCCTCTTCGTGCTCACCAAGTTGCTCAGAGGCAGCTACCAGTTCTTCTGGAGTCTCGCCCAGTGGGGTAAACTCTCGGAACCTTCGGTGCCCTCAACGCCTTCTTCTCCAGTGTCCACATCGGTCGGCTCAGAGCCATCACCGATACGAACCTGAATGCGGCCTTCGTCATCCTCTTGACCGAACGGGTCAGAGTTGTCATACAGGTCACGTTCTGTTTCCACTTCGTCTGACGCTAACTCGATTGCATCATCGCCATCACGGGCAGCAACATCAAGAGCCAGCATGTTCTGCTCATGTTCCTCAACGGAACCACCAGACATCACAGCGGAGTTCGCGCCAAAAGATGCATATACGTCTGCATTAGATTCAGCCATTATTATTGTCTCCTTAAAGTTGAACTACAGGAAGACGAGGACTCCAACCTCTTGTCATCGCTCATTTCAAAGATGAGGTCTCCCTATAGTGAGTGGTCTAAATTCCCGGCTGTAAACCTACGGAATCAGCGGCAGCAGCCATAGCCTCAGGTGAAGCTGTAGCTTGTGCAGCCATACCTTGAGCCAGCGCAGCAGCACCATTATCCATACCCATTTGCATAGACTGTTGGGCCATCTTCTGTTGCTTCTGTTCTTCGGTCAAGTAAATACCAGAAGTGTCAATACCGATAGCGTTGGCAATACGTAACTTAATCATCGCAAGGTTAATATCAGGGTCGTCCCGCATAGGTGCCAGTGCAGCCCACGCAGTGACACGCCGCTCCACTTATCAAGGTCTTGTCCTCGACCAATTGCTTCCAGACCTGTACTAATGGTTGGCTCTACGGCTTCCTTAGGTAACTCAGGAATCCGTTGCGTGGCTTGTAGTTGCTTCAAGAGCACTCGTACCAGAGGCAATTGTAATTCTTGAGAAAGGATAGAGTAGACACCACCTAAAGTATCTTCAAGTTCAGAAGCTACATACCGAATCTCTTCGGCGGTCACACGTTCACCTGTACGCTGAACCGCAGAGTTCAACATAAAGGCAAACGAAAGGCGAGCCTCGATAGCGTCACTTACGGCTTTAGCTACAGTAAAGTCTGCTTGCTTCTCCAGTTGGAGGAACGAGATGTCTTCTGGACGACCAGTAACGAAGTCACCGTCTCGCTTTGGTGAAGTCGGCAACTGGCTGGGTGATCCAGCAGATCACCTAAGCCGATGACCTCAAGCTGATCGTCGACGCACATGTGAGCAATGCCTCTGGAGATCTTCGGACCTGGCAGATCCGCTCATCTTCTGATGCCGAACGAGCCATAGATCACCATCTAGTCTGACCATCCGAATCGGGATGTATGGGCAAGCCTCTTAGGATAAGTCCCATCGGAGCCTTGGACTTCCATACCCTCGACCTCTTCGTATCGGAGGTATCCACCTGAGTCCTCATCCAGATAGATGTGAGTGTACACGTCGATTGTCTCATCAGCTTTCTTCTCACCACCTTGACCTTCTACAGCCTTACGGATGTCCTCAGGGAGAGCACCAAAAGCTATCTGGTCACGAGTCACCATTTGCAGAACGTTTGCAATCGTGCCTCGTTGGACCACATAAGAAGACAATCGGTACAGCTTCATGGGATTATAGTTTGACCCTTCCGGTTCCGGTCGGTACAGCAGGACGTTACCAGCTACGACTAACTGTTTGAGAGCCTCAAAGAGAGTCACGCGGTAACTGTTAGACTCAATGTAGTTCATGATGATACGCTCTGCCATCGGCAGCCCTCATCGACGCCGCGAGTCCATCGGGGTCGCTCAGTAACTGCTTTGCTTCATATTCAGATATAGTAAGTCGCATCCAAGTCTGCATAGGGAATAGAGCCAGCATAAGCTTTTAGAGGCTAGATTGTTCGAACCACGAGCGCCCACGGCTTGCCACGGAGTTTGATAATCTGTAGAGGCGTTATCGGAGTCCTTAGGGAACAATGATGGGATGGTATATTGAGCGCAATTCTGAGCGCGTGTCTCATAGGGAGCACCGTAGTTCTTTAAACACTCATCAACGAACTTTGCGCCATCCTCCGCAAGTCCTGTTCATTTTCTCAGCCATTAAATGTGTCTCCATGTCTTACGCTGTAGTATTCGCGTTATGGTTGATTGACTGACTCCATACAGTTCTCCTAAGGAGCGGTGGCTTAAGGTTGG
+
%&+.'-*(**+53211((()&%%%$'''8;99DHEGFJGJJJGJJDG=?:4,,,+/.)))*('%&%%'(1<:::::@DDEIDFJECDBCBCEJDEEEBCDGFJHJJEJJJGJGJJEGEFCHIEEJI1////=CJH:::;DGJGDDJHGJJFEGJJJJJJFJJJEEH@?@?JJJA?@B81+,,/-/.,(+,3???>??JEJJDBBABDFJGA::1)**@112CDBJJJJGJJIJJ?>>?;85/.,,2*.-+)**+,,,'''('&&&'579<AGJFDHJEJHDDFJ@??;:99;4348=:989>?8//B?A?>?>A@AGFJDGFJJGGHGHEHFCCDGC44?=>?@GEGHHGJFJJHJJJIIJGJIFC;;989:B??@@@GDJEAA855D?B@EHAF:897;?AHB@=>?2111:?@98<?;=@AA@FJIJHJJHDGF>?BBIGHIJCEA//,/47899AGGHJJJDCECFIDDEDGI<;;:B@789=JJJJJGJIJIGJIJIJJIIJDECCFDD;;;.-,1,-7225>?BFJJGFHJJIJJBCDDHHFJFJIHFHEIJJJJJJGJHEHJFJGJEHFJJJ=<<>DEGEBF:9>;5GCCE<;;;?IG5434BDCCCEEJJJJBEFIJEEEHFEFBGJJHHJJJJJ==<75))*+,0/./+'.,,1>=7=<=:=GBCHCCDJGIAABCCCA;;89:9-&&&&(*0,&%$$$&0CGHJ<<<==:::=JJIJJHGIBBB>76<<DJ@?87777733333>?HJJGFHJIHJIJIJJJIJJJJJIJJJEA<9;><9;BJJGIJFIJJEJJJHJGECHEBCC73323:JJ))&'9<=JIHEJEFJJHEDD@@@AJHJJGIFJFGDGJGGDEDG5442222IJJGGFHJHJIHJJJJJJHJJJJFFHJJJGJJJHEFJJJJJIGHJJIIJJIJIHJJIJCB<5425645;;=GD823A54/*'%$(()))08<=<9:B<>>=@DBC0000?((((987='''?>@BGGA??DDFJJJJIIJJFCBCB<892,-5010&&&*1)36AJGGJHJIJJJJJJ@???CAC?=?FIBCBBDE@@@EA@D6556<AA=;;@IJJ:::;?>>>FFE@?>?A?<==>CD;99;=?>>42115524**%$$$(+'+++./=2/BAB779JEEFAC=2+*((*+-''(()+*+)*8<CC@BBDHJEFABCDE,,,,,>@BCEGEJIIFJJGJGIJEHJJHFJJ8888JIFCJIJC@@AFJJJHJDAADJEJHGDBDBJDEDGHGFEIJHJJHJEJFJJJFJJJGFFFJJJJE111123;;77)''%%%%&&)*)*'*<<A:::;EBABADDDJJIC@@@BJ7665213''***-..14----0(57=HDHJJJFJGGEFFJHHHJDBBDHAAABAAGJGJJG@ACJJFGJHJJJJEJEEGDIHHGE???/.%$$#$$$&()**,'('''(+,2358=?@@D<@J<;4333--.7,*'(,))))7;>>A?DJFGJIIJHJEJEE??@?C777-1&&)),-5642*'%$$''8=@BFJHJFHJEEGJJB>??BJC?BACEABIJJJJJJJA@AAFJIEGIJHJJJJJIGDFJGJJHJJJJJJJHGGIEHJEFGDDDJJJGJHJFIGHHFH>=9<611145)('(4,.)0((12::JJIJIJJJJJEHGG@DB@>;;<=;..946?EHBCA<?FIEE000.111GFCCBHJJFJEIHI@@=<<@?GIIJEJIJFJFJJGIFJJJGIFJHGIEEBCADGJFGFFJJIFB876445:;:<J>)''(-,-..--,,-./.,.'''(',,()6974334?9::====?CJJ>>>>FBCBCEBF444&&&'(',%%&')+)&)('**,&&9(''')''*/,&%$%'+22./427<AGHJHJHJIIJGJGJHJJIJJJFIFDA><>BCEHFH::JHJJEGJEJJIJJJJJJHHIJJJJGGJJJJJJDAAAFBCCCDFDGJIHJJFEJJFJGJHJHJJHJHJIFJJIJFCD@2///JHGFGFHFEHGGHFJJHIJDE::::GJJJJBBCDJGDIJJJHJJJIDGDHIJEFJJJG:::;J222..000///045;834??HJGHGIJJGEDEFDDBEDHJFJFFJHEFJ@7HGFJFJJJGEGEJJJJJFJHGGAAC;6B>110JHIHHJIFIJGJ<;EA?EFFHJGHJGGHGGJJJHJJJJJJJHIHGDEC54489200)&%%%%&&$&&$&&(++*))&$$$%%%&$######$&$$#$'&'''()&&&&%%())&%&&''''&&%&'%$%%&&')14:>:;;9:;B@?>=<%&&'2///7@>>?JJIJGHJHHGJHIJJHHJJJGIECEDCEDFF?ABDEFFFFFJJIHJJJJHJJJEHJIIHJIIJDBCCJEJJGJHCBAEHJJJJJJJHJJJJJHJGJGIJIEIJG745811(&%&)8:5//,,(&$%%(*(('&&&&&'&&$$'(*)))*-,.6=>,)(%&)($$%)*312121-,'0./0;???EDGCHFCJEJJF====JJJJHJJJJIIJJIJGJJJHJJIJEGDEHJJHGJJHHJEJGJJJJJJIJJJJIHJJGGIFJJJJJIJJE@?>>JJFGEIFC@??A?;;BHJFJJJJJCBGHEGCB865.,$$&')%%&''''##%$'('(%%%&')+355=<=CC?>>?CBBB&&*&(5&&%''(99<BAGFCCAFJJIJJJJJJIJGFFJFJJJGJJJGJJJJIJGEJ,++*,..--..CCBGJJJFIDGCJEJJJHGHDI@<==HHEJJFJEGJHBA@CJ@?>?@?ABDEJJJJGFIFHG;87;6;;>>ABDFGFJIHFECB9/..*+**(&$%'$%%$$'$%&&01,,(((&'&&%'-&&&$%%$(**5;>@FEHJJEACCDH<;::<<>GJFJJ>>>>J>==>=BAA<=?BJJJGEIGAA?@DDDEABCA:::3)(%%&()'&'&%'(((555AADBIHFJIIJJJJJJIJJFJDEEDIHJJFJHIFF@=3223JHJJJJIGDJJJJI@BAAC@88:;FJGF;>:::JJGA@@B@AAABCEHEGFEDECDABA@DB965>A>((((+(('0*))80++9<@JFIEA@EBB<;;;FGEE===>G<:('?GJJJJIGFGIJJJJJFGIECGHEJBFD;IEDFJIFFHJGGJHFDFHFE@EJGFEFEJIJJHGEGJJJIFGGFFJIHJJGJHIECFIJJGEJGGGFFHJB=@JJFHFE<===CJJFGFFEG>;;;<AAEEJJJJJJFJA=;)*0(EDFFCCEFJJJIFHEEBEE@ABFEGJHHJDHHHIJJJJJGEGHCDF765/0-.**+58:DJGJJJIJ<@????GJJJJJJGJGGIJFJJJJJJJIJJJJJJJIJJJCIGIHJE'''(<;?EGGJGJJFJFFCEDJGJGJJJEA@@@@@GJGIIHJFJHGFFHGHHIB@@0BEFFJDCEDHJE<5,))+'%$'-.2=?@FFEFEDHHJFIJJHHIJJHEJIJJGIJHHJACA??=><;DB=>7788<:<'''''&%***()-+,'++*)();??>A==FJJ8777FEJDHJHDJEHEIGEEEGDJGFJJIJJJJJGIFHJJGFFJFJJJFJHFDB<CGJCC:556>>@:9:9;;6++++;=9CDFDEEEHGGJJIIDCEGEDD?@@CICDFGJGJGACBBJIIGJIF>JHA333+***+--,,/121:9;B@@B7777<CA?ABBFECCBBCDGJGGA@BABCDEJIJHHGEBABBEFGHEEJFHB::IGJIDBDEC@ECDGIIJJGFJFJFJECCBDDEA?)))*+1**)*-(,--/,&&&'''(DHJFHEJJJJHHIEGDHHHJEIJJHIJHJJGD6ACGGJEGIJJJHJGJHFJFJGFIGFGGIFCJHJFHHJJBDFHFIIJJGGDFED>=>BJJIGFHEJDFJEJA@A@@?@@9999;==FABGGFFHFHDDGGGCJHACDGHJIJECD?@BABA<<<DCBIDJHEJHD@?9884310165678;9;=66DFFDEEEHEIIJJJCFEDEFJGFJEJ??ABJJFHEJCEDFJJDIGJCEFEJJ2222DJHJHJCHFCDIHGGBDCDEEFHDDHJEB@B<===FGGHDDCGGEFEJJIJJGFGA@?ABA653467CEDJFJFJJEFHDCB??@?CEDAAABDDECCC?@=<<<--''+'''.00345:80/+'%$%$#$%'+%%%$#$$$#$$$$$%&%$#$%&'*&%%$%##%&%%))(((&$$$$%&'&%$$$&&$$$$&%%%%$%$$%%&&''&'''$$$$$%&$$&'((%%%(&$#$&%&&'()'%%'%%$$%%$%&%%%%))')$##&$%$&(((%%%&&()**/,,778GDCEECEIIHGIGFHHCGDEAA??A@9866689<211100../*56BCA>?@@D87D<:97:777@<<??CHGJ@A67==>66AAAA;5421115/..*96((3,,''55>=BADJIG=<<=4200+&&(,/-/2568;;<>@@?===AIDA=414EGJGFFGJJJDEDBFI??>@F>DEIJJFB994433<9/....-,+))**+45;EJJJHCBA?CIJJFCDDABDCJIIJGIFGFHJI=::;76,(%&&&%((&'&'&'$$%((+-.55345FJEB;;;=CJJEEDBBB@AAAGJJJJJJJHJJEJJJGFG@989FDJCBAI7.07DCIC;.6/....BJGIJGFJJJJJJJHHJJJJJGGDDIJFFJJJHFJGGJGCDJJA@CHGJJGJDDCEJFEHFJJIDGB+***33;BCJJGGJJJHHJJIGJEJF?>>=A((((-+('&%%$%1-.**))++%%%%%%/0197./.-00EJIEFFJJHJJJJJGIJGGIGIGFJJJJJJHJJJHJGJEFJJJ?=;99?A@GDDCCB@8:@CGBJ>:31003911--000/.0...-///6BCA;<<=ACA3)((&())&%''%%))'+668B@<<<<DD@>=>>?<JJHGGDDCB<;<<JJHIJJJIJGIJJFJJJCCCGJIGEHFJIIBHFGGJJJJJJJJ7666;;:<D@>?;55986,&'*,,**4667<ECB33***+***////:BCE////9@;///*+))),70<<<BBJGJJJJDHFJIEGIDCA?+'&&&325+*&&&EJIJJJJGEJJGEFHGJHJIHFEEGDGJJJDJHGHGJJFJJFGJJJFBBCBJJJFGFEHEJJDJJGJJJJHGIIJECFEJFEDJDGFGG:99;=3+'
@Stanford_t7w_4_T7_No_SapI_4_Linear_10700_213
ATAGCCTCAATGGTCTCGACACTCATGCCACGCTCAGCAGCAATGTTAATCATCTCTTGGAAGCCCTCTTCGTGCTCACCAAGTTGCTCAGAGGCAGCTACCAGTTCTTCTGGAGTCTCGCCCAGTGGGGTAAACTCTTCGGAACCTTCGGTGCCCTCAACGCCTTCTTCTCCAGTGTCCACATCGGTCGGCTCAGAGCCATCACCGATACGAACCTGAATGCGGCCTTCGTCATCCTCTTGACCGAACGGGTCAGAGTTGTCATACAGGTCACGTTCTGTTTCCACTTCGTCTGACGCTAACTCGATTGCATCATCGCCATCACGGGCAGCAACATCAAGAGCCAGCATGTCTGCTCATGTTCCTCAACGGAACCACCAGACATCACAGCGGAGTTCACGCCAAAAGATGCATATACGTCTGCATTAGATTCAGCCATTATTATTGTCTCCTTAAAGTTGAACTACAGGAAGACCGAGGACTCCAACGCCTTGTCATCGCTCATTTCAAAGATGAGGTCTCCCTATAGTGAGTCGTATTAAATTCCCGGCTGTAAACCTACGGAATCAGCGGCAGCAGCCATAGCCTCAGGTGAAGCTGTAGCTTGTGCAGCCATACCTTGAGCCAGCGCAGCAGCACCATTATCCATACCCATTTGCATAGACTGTTGGGCCATCTTCTGTTGCTTCTGTTCTTCAGTAAGTAAGAATACCAGAAGTGTCAATACCGATAGCGTTGGCAATACGTAACTTAATCATCGCAAGGTTAATATCAGGGTCGTCCCGCATAGGTGCCAGTGCAGCCCACGCAGTGACACACCGCTCCAGCTTATCAAGGTCTTGTCCTCGACCAATTGCTTCCAGACCTGTACTAATGGTTGGCTCTACGGCTTCCTTAGGTAACTCAGGAATCTGTTGCGTGGCTTGTAGTTGCTTCAAGAGCACTCGTACCAGAGGCAATTGTAATTCTTGAGAAAGGATAGAGTAGACACCACCTGAAACTGTCTTCAAGTTCAGAAGCTACATACCGAATCTCTTCGGCGGTCACACGTTCACCTGTACGCTGAACCGCAGAGTTCAACATAAAGGCAAACGAAAGGCGAGCCTCGATAGCGTCACTTACGGCTTTAGCTACAGTAAAGTCTGCTTGCTTCTCCAGTTGGAGGAACGAGATGTCTTCTGGACGACCAGTAACGAAGTCACCAGTCTGAGCTTTGGTCAGTCGGCGTGGCTGGGTGATACCAGCAGGATTCACTAAGCCGATAACCTTAGAGCTAATCATGGACATCTTGACGATAGCCTCTTGGAGATTTTCAAGGGACCGTAAGTCACCTAAGTATTCCTCAATGTACGAACGACCGTAGGATTCACCATCTAGTCTGACCATCCGAATCGGGATGTATGGGCAAGGCCTGCTTTAGGATAAGTCCCATCGGAGCCTTGGACTTCCATACCCTCGACCTCTTCGTATCGGAGGTATTCACCTGAGTCCTCATCCAGATAGATGTGAGTGTACACGTCGATTGTCTCATCAGCTTTCTTCTCACCACCTTGACCTTCTACAGCCTTACGGATGTCCTCAGGGAGAGCACCAAAAGCTATCTGGTCACGAGTCACCATTTGCAGAACGTTGCCGAATGCGTCTCGTTGGACCACGTAGAAGACAATCGGTACAGCTTCATGGGATTATAGTTTGACCCTTCCCGGTTCCGGTAGGTACAGCAGGACGTTACCAGCTACGACTAACTGTTTGAGAGCCTCAAAGAGAGTCACGCGGTAACTGTTAGACTCAATGTAGTTCATGATGATACGCTCTACCATCGAGAGGCCCTCATCGACCTTAGCGAGTCCATCGGGGTCGCTCAGTAACTGCTTTGCTTCATATTCAGATATAGTAAGTCGCATCCAAGTCTGCATAGGGAATAGAGCCAGCATGAGCTTAGAGGCTTCCATTGTTACAACCACGAGCGCCCACGGCTTGCCACGGAGTTTGATAATCTGTAGAGGCGTTATCGGAGTCCTTAGGGAACAATGATGGGATGGTATATTGAGCGCAATTCTGAGCGCGTGTCTCATCAGGAGGACACGGTCGTTCTTTAAACGCTCATAGACAAGCTTTGCGCCATCCTCCGCAAGTCCTGTTCGTTTCTCGCCATTAAATGTGTCTCCATGTCTTACGCTGTAGTATTCGCGTTATGGTTGATTGACTGACTCCATACAGTTCTCCTAAGGAGCGGTGGCTTAAGGTTGGCT
+
=<;<<<ABABJFGJDJFGEIEFFEEJJJJJJJJJEJIJJGEGJEHGF@@@GJJJJJJB?ADJJJJJJJJJIJJJGJIJJJJJJGJHEE;9779GB.--.---.7323785:9:;FJDC>?JEIJJJJJJJIJEEEJB?6-5;;CDGEFJJJIJGJJJGJJGFJJJHHFGAJJEJJJJJJJGJHJHJJJFEHDJA4112ABFJJIHGJJJJJHJJJJJJGJJJJCEGDFJJIJJJJJJHFFE@CHI?@?@:::>JJJJJJFIJIJJJHDCJJJJJJJJJGJJJJJJGJJJ4333JJHJJGJJGJG7669G?JHGFEC>AAFAAA@?=>E@JEGEGEDEBCC@ACCHED:992+''(*//3:;<:8B2@@@AEFIHIJJFJHGIJHB820//46>@DJJJJJGJGIHHGGJGJFJJJJIFGJEJJJJGJIJJJJJJIFJJGHJHJJJIFJGJJGIJCHJIJJFDGHHFB78JFGA@>><==??>A42)((%%&)/)>GFJGEFE1000FHD@EJJH>>=GDJJFCBEEEFEGHJFDEABB@B999443472==CF@>>@BJF<<GEIIDJJFJHDIEJJJJJJHJJHEGJGGJJIJIFGJHIHECDDFJFFCCBDIJFBA@@A=?DEDGJIECGFIFIGDC<3&&')?@;?>>DA322IHHJF?==>?=<?==@HHJJJGGJJJJJJJJJJJGGH=EE<,,+,1145447B;<CFADJJJJIJJJHJHJFJGJGJJJIGDDDJJJJJEEBBDEHFIHJJJFBCBCFGEJ766674456@FGJFCB?6CCFJJJIGJGJJIJJFEFGJIJGJGGGHJGIJJJFDGJJJJHJJJJIJGJGHJHHJIHJJJHJJFGJJCGJJJIFIIJJJIGJGJJHEJJJHJIJDDDBDJCACCEH42238;;GHJDJIJHJJIJJFJJJJDEFHJJJJJJJIJJJHJJIJHJFJGA@@1003897CGJJFGJJHJJHJJJHFJA>;78C;A220/0271122287,;96&%%)()))**::9::=B6400409:67BHHFJEFEGJJJJJGJJHFHDJJJGJFDGHIJFGJJJHGGJFJJDD@?743432*))(*'''7@FHFIIGEJFFFHJGFGHGJJJJJHIJJJJJHJJJJIJJJJJJHJJJJGJJJJJHJGFHFJFJHFEDD@?333<DJFEIGHJEFDC@=<+++)0////00:<=B=?JFJ@@@BB>>CGDGJJJJJJJFJHGGJIJEGGEGJEGJJJJJJJJHJJJB<<=CGB98;5444////:<;<@IGJIJHGJIFJFEFFHJHGJFGJIHJFJJFGFFHJJFIJJBIIJJJJJJJHHFJEDGJGEHJJJJJIGFFGJIJHJJJHJJIJJICD??=>@BD?@?777@BEDHIGFFHHJEGJFJHHGJJHJJJJJDC@ADIFJFE???@.--,-&%$%%'0)./9DE><>=<>9FEHIGGJJJJJJIBCGCGHGGGFIE>=?@HFEAC9(((8=<BCEF?8.../8>;<>@DJJEIJJJHJJIG@A@BHJJJIJJJJJHHJJJFJJHJDJJJJHJJJGJJIJGIJJIFJJJHJEGFJJHJC85/.++-;EJEGJJHJIIJJIJJJJBAIJF>;978:CJIFFJI>=>>IJJIIEHJHJFGJJJJJJJJIJIFGHDJHEJHJIHCD@?.,,.+)))+**''''*44>/-123;<<DCBCHFEEIEFEIJJHHGJFJJIJHJJJGJDE97JIGIJJJGIJJJJHJJJJDJJJJGIJJJIGEGJJJJJGJJJJJJJJIJFJIEHJ9110168J::99<@BIJJHJHGFJA*))*++.01HJFJFGEEIJJJIJFJJIJJIIGGIHJDCCFJJIIIJG978FGIJJJGIIJIEJEJJJJJIEEHJIHJJIIGGFJEHJFJFJIGGJJJJJJJHIIJJFJIEJHFJJEFGFGJHJJJGJHJJGJGGJJJJJ>=<=ECAACJJFDGD86/000555*&'&&(../-****,8977;:>=@A<DJJJJJJJJJJHEIIJJJJJEGFGIJJE33533EJGFEHIJJJJGJIJJ???@JGA?>@BDFJJFEJIJJJJJJJ@BA@BBFEGIHJJJGDGF@A?>..--=667;7776677<<?FJJJGHHJJJJJ?>>422111.0''''(=9?AAGDDJJIJJJJEHGJJJJJJJBAABDDB;:A??:;;;JHJJJJIFGJJJJJEGGGJJIJJFJJJGGHJGEGGJIJGEEIABAAEGFIJGJJJGJJJJHGJGIIGGGJGEIIHFHJJFIGDH@?@@B>*'%#
@Stanford_t7w_4_T7_No_SapI_4_Linear_10700_214
GTCCAAACCGCTTAGCGTCATACCGAACGTAATACTGGTCGGCAGACTTAGAGGCGTCCCCTACGATTTTCACCATGTAGCCGTTAGCGGAGCATTAGGTGGCAGCTTAGAGAACGACTGAGCGTAGTGGGTCACAGGGTTAATCAACTGGTCTGCGTAGCCATCTTTAGTCGTGAAGGAGTCAATCTGTTGACCACTAGGTGCGGTCACATGGATGAACCCTTGCCCTACATTTACAGTCCAATCAGACAAGTTAGTGCGCATCTGCTTGGCTAACTCTTCAGCTAACCATTGGGCATCCGTATTGTTTACGTGTTCAGGTTGACTACCATCTGGTATCTTATACTTCGCAACGTCTTTACCGTTAATGTGTACAATTAGTTCCCTACCATACTGACCACCACGAACGTTAATCAATCCGTCTTGATTAGGGTTGTAATTCGGTAAGTTGACAGACTTTGTGTTCTTCTGTGCAACAACGTTACGGTTAACGATGAACGTATAGTCTGCTACAGTAACCATTCGCAGGTCGTTACGTGGATTAGCGGTCTTGATGTAGTTGGAACCGTTAGGATACCTAACTTGCTTCTCGTTACCAGAAAGGTCGAACACTTGGATTCCGCTACCAGTGAACACAGCGTAATACTGTTCGTGCTCATCTCGGTTAATCAGGTGGATGTACGGAGCTTGACCTAACGCACCGTTGTCTCCAAGTGTATTTAAGAAAACAAGAGGTGGACGCTTTGGAGGCCCTCGGTCTCCGAAGACCAACCGTTAACTTGGCGTGACCCTTGGTCTGGATAACGAAGGATGTCAGGCTGTTGGCTGATACCACCCTTCAAGTTCTTGATTGATTGGCTAATGAGTGCCATTAGAGCCTCCTTATTTATTAATGTTAGCGAGTCAGTAGACCAGAAGTGAACGCATCTCCATCCAGCATATTGTACCCACCGTAGTCCATCTCATACTCCATGCAGAGACGTCTAGCCTCATCTTCCTCTACTTCGAGTACACCTTACTTCCGGTGCCCCAAAGAATCGGTTGTTGAACTGACGGGAAGCCTGGTGACGATCCAGTAACGGAACATCAGGCATCTCATCGTAGTCGCGGAGACGAATAATGTTCACAGTAATACCAGAGTCAAAGCGGTCTGATTGACTCGTTCGGTCATACACATAGCCACCTCGGTTAACGTAGATGGATTGACCGGAAGTAGACATTAGGGATAAATAGTCGTCACTGTATACAATCAGGTTGGAGTAAACATCAGGTAGTAGCGTTATGCCTTCCTCAATGTTGAACGTCCATCCACGAGATTGAATCTGTCGGTTAATCTTGTTGAGAATGCGCCGAGCGTTCGCTGCATCTGCGTTAGCGTCACCTTCCAGCGTTGATACCGGAGGTTCACCGATAGACGCCAGAATGTCGTTCACAGCTGATAACTCAGCGGCAGTCTCAACGTTCATATCGTATGAGCGCATATAGTCCTCCTTTAGCAAAAAACCCCTCAAGACCCGTTTAGAGGCCCCAAGGGGTTATGCTAGTTATTGCTCAGCGGTGGCAGCAGCCAACTCAGCTTACGCTTTCGGGCTTTGTTAGCAGCGCGGGTGCGTGCGGCCTCCTGTGCTGGCGTTAAGGTTTCTTCTGTTGAAGTAACACTCGCCTCTTCAGGGACTAGCAGCGACCGTTGAGGCCACCCCAGCATTACTCCACTTTGAAAACCACTGCACCAGCAGCTTCTGGGCGAAGACCACCGTGGCCCATTGCGTACTTAGCGATGATCTGGTCCGCTTGGAAGTTAGCACGGCGAGCGCGCTCCAGAGCCAAGTCACGCAGCTTAACAGTACCTACCGCAGAGCGGTGCATGAACAGGCCGATAACGTTGTCCTTAGCAACCTTGACATTACCCTCACCTTTATTGGCAGGGAAGACGTGCTTCTGACCAGTAGTGCCCTCACGAGCGGTACCAGCACCACCAGCGGTGAGGTGCGGAATTTCTACAACCTCAAAGCCCATAACGTTGCGGATAGAACCCTTCTCAGGGTCAATCAGAGCAGCGTAGTTTGCTGCGTTCGGCATCAGTGCTGCCAGAATCGCAGAGTAGCTATCTGGGTCACAGTAGAACACACGGTCAGCAGCCGGAACATAGTTCTTGGTCAGAGCCGCACGAGCCTTAGTCAGAGCCGCAATAATCTCCTTACCCAGCGCAACTTGGTCGGTAAGTGCGGCCTTGTTCTGAGTGGTCTCAATTACGGTAGCAGTACCTAAGCCCTCGATGTTCTCATTATATTTGCTTTCCACGTTACACAGACCGGCAATCTCGCCAGAACCGCACCATCCGCAGCCATCGCCGAGATTCACCCAACTGAGAGGTATACTCAGAGCGAACGTCGTAGTGGTTCATCGCGTCCTCAATATCATAAATCAGAACGTCAGCCGTCAGGAGACCGTCAATGGTGATTACCTTCTCGGTGTGTTTGATGTCCTACGTTTATCGTCGAGGTTCTGGCCGGAGCCAGATACGCTGCCTGAGTGCGACCCAGAACAGGGAACTGAGCGGATTTACCGCTGGAGATGGAACGTACCATGTGGCGAGAAGTGGTCACGGAGGTACGAGCGAACGCAGTCAGGACTTCACCGCCAAATACCTTCAAGAACAACGCCAGTTTATCTCCAGCAGCAACTACACCTTTACCTTGGTTAGTACCCATTTGCTGTCCACCAGTCATGCTAGCCATATGTATATCTCCTTCTTAAAGTTAAACAAAATTATTTCTAGAGGGAAACCGTTGTGGTCTCCCTATAGTGAGTCGTATTAATTTCGAAGTCTATCAGAAGTTCGAATCGATTACTTTCTGTTCGACTTGACGACGATAGTTGGCATCTGTGCGATACCGAGGGTCACTCATAGCTTTAATCATCTCGCTACGGTCCGCAAAGCCTTCACGCTTGGTAGCCTGAGGTTTAGCCGGAATAGCACGATTAGTCACACTACGAGTTGGCTTACGACCGAACGCCTTAGCGCGAGACTCACCAGCCAAGTTGATGATAGCCTTAACGGTCGCTAAGTCACGACTGGTCAACGCATTATCCAGCGACTGTGCAGCCTCAGGGTTGTGCGTCTCAAGGTGGTTATACGAGTACATGAAACGTTCCACGACCACCAGCGTACTCAATGACACTGTTTACGTACTGCTCCACCAGAGCTTCTTGACCACGGATATACGAGTCAATGAAAGCCTTCGTGTAGCCAATTTCAGCCAGCTTAGCGTAGGACTCGGCGGACAACTCTTCCGCTCCTCGTACTCACGCTGGATAGCCTCAATGGTCTCGACACTCATGCCACGCTCAGCAGCAATGTTAATCATCTCTTGGAAGCCCTCTTCGTGCTCACCAAGTTGCTCAGAGGCGGCTTACCAGTTCTTCTGGAGTCTCGCCCAGTGGGGTAAACTCTTCGGAACCTTCGGTGCCCTCAACGCCTTCTTCTCCAGTGTCCACATCGGTCGGCTCAGAGCCATCACCGATACGAACCTGAATGCGGCCTTCGTCATCCTCTTGACCGAACGGGTCAGAGTTGTCATACAGGTCACGTTCTGTTTCCACTTCGTCTGACGCTAACTCGATTGCATCATCGCCATCACGGGCAGCAACATCAAGAGCCAGCATGTTCTGGCTCATGTTCCTCAACGGAACCAGACATCACAGCGGAGTTCACGCCAAAAGATGCATATACGTCTGCATTAGATTCAGCCATTATTATTGTCTCCTTAAAGTTGAACTACAGGAAGACCGAGGACTCCAACCTCTTGTCATCGCTCATTTCAAAGATGAGGTCTCCCTATAGTGAGTCGTATTAAATTCCCGGCTGTAAACCTGCGATCAGCGGCAGCAGCCATAGCCTCAGGTGAAGCTGTAGCTTGTGCAGCCATACCTTGAGCCAGCGCAGCAGCACCATTATCCATACCCATTTGCATAGACTGTTGGGCCATCTTCTGTTGCTTCTGTTCTTCGGTGAGTAGAATACCAGAAGTGTCAATACCGATAGCGTTGGCAATACGTAACTTAATCATCGCAAGGTTAATATCAGGGTCGTCCCGCATAGGTGCCAGTGCAGCCCACGCAGTGACACACCGCTCCAGCTTATCAAGGTCTTGTCCTCGACCAATTGCTTCCAGACCTGTACTAATGGTTGGCTCTACGGCTTCCTTAGGTAACTCAGGAATCTGTTGCGTGGCTTGTAGTTGCTTCAAGAGCACTCGTACCAGAGGCAATTGTAATTCTTGAGAAAGGATAGAGTAGACACCACCTAAAGTATCTTCAAGTTCAGAAGCTACATACAATCTCTTCGGCGGTCACACGTTCACCTGTACGCTGAACCGCAGAGTTCAACATAAAGGCAAACGAAAGGCGAGCCTCGATAGCGTCACTTACGGCTTTAGCTACAGTAAAGTCTGCTTGCTTCTCCAGTTGGAGGAAGCAGATGTCTTCTGGACGACCAGTAACGAAGTCACCAGTCTGAGCTTTGGTCAGTCGGCGTGGCTGGGTGATACCAGCAGGATTCACTAAGCCGATAACCTAGAGCTAATCATGGACATCTTGACGATAGCCTCTTGGAGATTTTCAAGGGACCGTAAGTCGCCTCATATTTGCTGGAATGTACGAACGACCGTAGGATTCACCATCTAGTCTGACCATCCGAATCGGGATGTATGGGCAAGCCTCTTTAGGATAAGTCCCCATCGGAGCCTTGGACTTCCATACCCTCGACCTCTTCGTATCGGAGGTATTCACCTGAGTCCTCATCCAGATAGATGTGAGTGTACACATTGATCATCAGCTTTCTTCTCACCACCTTGACCTTCTACAGCCTTACGGATGTCCTCAGGGAGAGCACCAAAAGCTATCTGGTCACGAGTCACCATTTGCAAGACGTTGCCGAATGCGTCTCGTTGGACCACATAAGAAGACAATAGGTACAGCTTCATGGGATTATAGTTTGACCCTTCCGGTTCCGGTAGGTACAGCAGGACGTTACCAGCTACGACTAACTGTTTGAGAGCCTCAAAGAGAGTCACGCGGTAACTGTTAGACTCAATGTAGTTCATGATGATACGCTCTACCATCGAGAGGCCCTCATCGACCTTAGCGAGTCCATCGGGGTCGCTCAGTAACTGCTTTGCTTCATATTCAGATATAGTAAGTCGCATCCAAGTCTGCATAGGGAATAGAGCCAGCATGAGCTTAGAGGCTAGATTGTTCAGACCACGAGCGCCCACGGCTTGCCACGGAGTTTGATAATCTGTAGAGGCGTTATCGGAGTCCTTAGGGAACAATGATGGGATGGTATATTGAGCGCAATTCTGAGCGCGTGTCTCGTGTCGGAGCACGGTCGTTCTTTAAACGCTCATAGACGACTTTGCGCCATCCTCCGCAAGTCTGTTCGTTTCTCAGCCATTAAATGTGTCTCCATGTCTTACGCTGTAGTATTCGCGCTATGGTTGATTGACTGACTCCATACAGTTCTCCTAAGGAGCGGTGGCTTAAGGTTGAGG
+
230/+)*)&$%)(&&'2622222A:;<=@@9882)))*?<;;<;44++++78@GGGG<;>AA?AICA>@GFJJIFJJJGFIJFHFB>6.,'(3671.//;=@?8=((((;=ABCD@>??65458;;;@))))GDA8788HFDIE9989GBCG@@??JJJJJJIJJJGJJFJHHIHJJIJEJJIEJJHJJJGJJJJJJFJIJGJJEEEF7777JJJIJHJJJJJJJJGIJE633288:@???DBJGJGFJHEFGJJJEJHJJJJJJJIGJJJDEIE<A@?@/,-<JGFJFIJJJJJJJJJJIGJJGFJJJJJJHGJGJJJJIJJIJJJJJJJJGIJEFJJFDGE@9222165688<EEDJJJJJHJHIJJJHJEDF4445@>?<>HJGIJJJJJFJHFJJJJGJJHJJFGJJGJJHJJGJIJJFJJJGJHGGEDHHJJJFFIEJIHCBBDJJJJ<<<?CEHDHJJHJJGFJJJJGJJJJGJJFJJJGJJJJJHJIFJGJJHHJJJJIJJJJJHJJJJHJGJJJJJGJJJJJJJGHJEBDCIJJJGJJJJJGIJJJG<)%%%%&.296:662---EEBCJEDCCEFG6,,.6117899::CGDJ@FJB>::;?B10/04HFDD====DDB:7557<GJFFEJGGJJHHJJIJGGJJHJ433++*+;:B;:;9=>=JJJJJJFACCCEDD@>9996788GDD@@B@FIHJ<<77<CBBEDBABB@AA=-,,,BFCD@AJIIGF9888GEHGJFHGJJIFEDEJABAAGFHFDD??><;933331,,--3:FJE@I>3347>>?FGJGEAA?@ADJJF?0-,5EGGJGJFGJJGJJJJHICBHDEIIJJJIJEJJJJGJJIJEIGDJJJIJGJIJGHHHFIIHHJGJJJJJIJJJGJJJJGGJHJJHHHJJFIFGIIJHFJHGIJJJJHJGIJIJJGJJEFEHCEA@?AFCEHBEJIJHIGJJJIJFCCJGBCCD?86953+'(.-.32228:ACAC>>@9G?99'&&'''')01155)'&&*246889;;>@?@?JGFJJBAABBGJHE;;;>CA@@>>BHJ:974**@<<<((();,:66:<5322+,***+,,474444HJGJDBC@?@@C@B@@A?>>@?FJHIJHJJJGGJJJJJJJGGJHFJJFJHJJFFJJJFEDHJ@;;;877722223;J>BJJJJBBAAC@>=A;*'')%%&0?AHGIHHJJIFDCFF733445/,,22@?833333223:GJJHFGEEJJHJJJIJJHJFBBCBHJJJJHJJJJHHIJJHJHJJHGIJHJGFJGIFJJJGIJGGJJJFCC@@AAJ33EGJHJEFFFIJJ>>>?D8777>;7.,())3?>1116CB?B@AB@/11@10FFGEIJHJJJHEJJIIJJJFBE@AECEGFEFEDEDIHJFDJG?@744464459AD?AGJHIJ?>>>97788JEJJJJGJFGJJJJJIIJI7855878EGEJJJJIHJ==;<@@CDBIGJ)))(,*22+81&''ADJJJIHJJIJFJJEJC@96?=2-8889JBGJEBCGJJJJJFJFJIEFJJFJJ2211A@CCD=;;@?@>?CJ7777<((()*%$$$$$&'(*+69:F:90(((((9?JDBBBJECEDFA@AAJJGIJJGFIJFFGA@9445;?GDFEBFEJ;44CEHJ@A@BD@?BA?JDC8'&&&)....00;BEIFGJJJDCBBIJA?>AEDJJJHJJEJJDIGIFJJFHJHJJHJEIJEJCCJJJIGJJJF==:<:987:93,-113..//GFJGGJJIJJJGCDEBDE44433--=>@@HE?99GJJJJGHJJJJGEFJFGHJJGDA@2AECHFHIJHFJJJJJJJGJGJGFFJ?=5322JJJJJJIH<<<=H?@::<=A==>JJGJDFHFJJJFJJJJCJFJGJIJFBJJJJJJJJHJGJJJJJHGJGIJJFJIJJJJJFCIJJCIGJHHD@?AB=;<>JJ@?=<@?@BBGECDEHBAABDA;<BADEAFJIIBBCBB/---,,-+134779<=<;@EIJJHJJGJJFHHJJFJFJJDEFBIIJGFDAABEDBD6555==?AA>>?BJBC?<44/+)*42/(++,?JJJEGJFHGJG>BJJE@==88989)))**38>@BEEIHJBCEABAFBADJJJJJJJJJEEGB?GIHHJH????JGGHJJIIJJJJFGE@@86656991*.+**))1==G9998:;:?>?GJ9CDJ>IGJJJJJJJFHEFJJJJGJJIJECCIGHIGGABIJJJJJIIJHIJJJJEDGD::975--,,+***+;<<200,,6/+-)().34?<>??AHFJJJJIIJJJEJJHDFIG<<<;A9/..''(*0CJGGGDHHJGJIHJF@CBDDHJ////8779;99?JDFJEF===@GJJJHGFE6334>A??>@DJEJJEJFEIJJJFJ?>>AA>=;1112BFDBB99:;FHEGIJJEJJEJJII///0=>FEDCE>999:HEJJEEDFHHB@AF>=:.JJ+&'&,/25446*'&&':3<99::444499--''')+//.,,+HJEHJEG:;JHHJJJJJJHJGFJGGJG@;;@CEJGE8889FJGJHIJFJDICDIEEEHEBCEJHJJJJHJJJIJJJJJFGEHFIDD;:--,.,*(((*+18:;:=B55545::>DIGJFJJIEGEBBCIJEJJCEDHDJEEEFBEDFJJIGJHJEJGJJJIHGHJHDBADFEGJB<IDGJIIJDEEGDJEJJEGIJJEJJFJJJJA@A8BGFDJFFDDDBCDGD11327545<C<><55AAEC...12<9A@?EFEFHJHDDFHJGJJJJBBDGJJIJJJGJJFIHFJE;;;;A??@ACDEGJJJFHGJJJJJHJJFJJJJJF=>=@EGBDC=74-,*,0/22266<B;>F@??*))(--*&&&&*,++,68:::<@BBJGFJFJHFJJJHJJGJFJIJIJJGJEGJJIJJJJJJJGJJFJJJGJJHFJJJJHGGG>4322+))*.4=::97,AAIIJFIJJJGHJGFFFDJGJIJJIJJHJHJJGJJGHGHEJEFJHEHFJJJJJJJJB@AFJFJEGHJHDCCDJJJJJHJEJJHJJJFIJJJHJJGHGGGJJJ999:EGHGBBBFFIFHHIJJJJJEGJJJGJJJGGGGHFEJJGJDB@;7651,-99=@<:,,())*(&&'''&)%%%'>9875767JJJHJJHJJIJHD9:9:JJJJJJJGJHJJFEEHEJJHJJGJFJJIFJHJJIJGJIJHJHJJJGJJJDDBCCJJJHIBABBIHEHJ@==>J::::1111=>::HJHIGGIDDDFJCA97777444****79=>210.+*)0&&&;;=DBCAFJDFE;;;;9889B>899:FEDGICFJJJGJJJEJGJFJJHJJJJJJJJJJJGJGJJIIJJJJJJIJJFJGJHJJJIJJGJJHFJJJIJIGJJJGGA<==CJ66653/000=>E<HA?BDECEGFJGHHIJIJIJJJJGHJHJJJI533GFEABED>>??EJIJJFAACCEGGJJIGIIJHJJJIJJFJJJJFJJJJJEDC<7225FIJJJDGCBEFHF?=<=AFDA@B?===ADFJDGJJJJJJGJFGBDJDCCCD===CIJGIHJHJJJJJJJJFFJIGJJFIFEC??9:D8JJJJEGFFHJIJFGIEDDJ>>>>JJFHJHJFFJEIGJJJECIEGEFDFGJGGGFHHJDIJJECC7-**.4''**0:=8758;<111/1034-./??DEGGJEHIHIJIHHF4444BAJJJJJIIJJJJJJJ<<<<A@?FB@>>?I:BEJJJJFJJJJJJIJHHHCCIBIJEJJIABAD;:22;;GDCCCEJGIJGJGJJJJJJJIJJIJHJIJJJ@@@@HJJJJJEI>;<<;<??AFB<GEFIJGIJJIJGFE10018-++*30---,+/-,,&&%&')<>@?@??EGDFGGJJIJJHIIJJGJHDCCHJEA999>J@??@988<DC==>>500;>AG?899===****000CCEFCGJHFHJJHFIJJIJJIEGIEEJIFJGGHJJJEEEEDFJ?EGJFJIJJEEB=555310/,'(/''5?;GIHJJIHC???AFB;;IIIJJIJIJIHJIJBBAAED==<=JJJJIJEJJJJJJ=<<2511118>955221*,**,,//6/))))6;CBBADJJJIJJHIDJBDJ@@=?><>0DEEGJJEEGHJIGJJJJJJJDBBBEEJGB=<;))*(88DIGJGHJIJJGJJHEJJIJJJGJGIJJJJHHD<==@JFAB;789:::2111?=;;<ADHHIJJIJJDJIJJJHFJGGJGFF7668AC>HCDIJEGJJEGEIGHJJG>>>EFFCHJJCJFCJGFEHHJJIJJGJFJJHHJJGJJ>4..=>DJJJJJA=>DEG0))12DJCJGIJJIGFJEEDHEDF>FGDIGJFFHJJIJJJG@@;;:==F;9995411==?BCBDFEHFEHHIGEDC><99>?>==<CCCJEJHFJJJIJJJJIJJJJJJIJJJDCGGBA?<122-42237;73-*&&%)&%$%&,07;==@DFFHJB@@AJGIJJJEDEHIIJJJJJGJJJJJHJJJIGJEHJEGFJFJFFEGDGCFGEFFCAB>ACFIJEEDJGEGECEHEFFEDDF<8449;@CCCCBCEDEGJEEFHJJGJAAAACCDIEE2/0:DC>;<=;7668FBC:55/..03///2:;;99:749976448::::=>@@GDCEFFCCHJJJE9994C221177<;;@ACJF@65542444GJHIBD;;<=HECCB?5555788E@?;99><=;;GA@@>BDDJE22224;452/----/0-..3331119;:;10..AA<=;;:454499==DHEHIIFGEFGEFDEEJJ=;;;>J..-8-+(%'()*,,=>@>?52=633>@HIIEGJFFJJIHJJJJHJJJJJFFGDEHJGHHEC*)))<FID@<4444=>JEFHFHFEGJJJJJGHHJIJFJIJJFHJF>>D@>EE>><9>CJEJBBBBDEEDFHIJJHC?;,+11;;=5//1((((>@EFJHJFHFJFHJJHDB1,*)--JJJEJGEIFIJJGJJJJHIFFCCABEDJJJGJJJJGIEJJJGIJJJJIHJIJGJC=64A6444,%%+;:?JDBJJJJGGJFGIHJHJJ555BBFDFJIIIHJJHHHJGIJIIJHIJGJJJGHJJJGHJJIJJJJIE?@<77'''1'(>@BJJ>>+FD?>>JGJIFJC@@@BGADB?@?CBBEJJJGJJGJJJHJHJJJJJJFJFBBCCHC@<;:9:88891/.-A913/,,-754479)))''(.89AJG=777FIJJGGJJGFGJJAA@CFGFGCJIFJGJ;;;;JGJJHJJIDJF>>=<>>>*)));C?>>99/../?FFIJE555B?FEDCCFJEEDIGDJIFJJJJEC<911177DCDJFCDB=J<;>=>;*%%%('&'&/,,-))+10,,,000-./<@;;779+))+**+2552335>HJJHHFB2?@AB@..-,+*)('E?@;;;<<JJGHGJJJFHJFEDFFJJF@@@@HDEHEJJFJEEHJGHH-+++<<;;9899FDJFCEDB:988JEDCHEGJJHJEBEBBGEEEEDECED<>>>?1,,(%
@Stanford_t7w_4_T7_No_SapI_4_Linear_10700_215
AAGCTACATACCGAATCTCTTCGGCGGTCACACGTTCACCTGTACGCTGAACCGCAGAGTTCAACATAAAGGCAAACGAAAGGCGAGCCTCGATAGCGTCACTTACGGCTTTAGCTACAGTAAAGTCTGCTTGCTTCTCCAGTTGGAGGAACGAGATGTCTTCTGGACGACCAGTAACGAAGTCACCAGTCTGAGCTTTGGTACGTCGGCGTGGCTGGGTGATACCAGCAGGATTCACTAAGCCGATAACCTTAGAGCTAATCATGGACATCTTGACGATAGCCTCTTGGAGATTTTCAAGGGACCGTAAGTCACCTAAGTATTCCTCAATGTACGAACGACCGTAGGATTCACCATCTAGTCTGACCATCCGAATCGGGATGTATGGGCAAGCCTCTTTAGGATAAGTCCCATCGGAGCCTTGGACTTCCATACCCTCGACCTCTTCGTATCGGAGGTATTCACCTGAGTCCTCATCCAGATAGATGTGAGTGTACACGTCGATTGTCTCATCAGCTTTCTTCTCACCACCTTGACCTTCTACAGCCTTACGGATGTCCTAGGGAGAGCACCAAAAGCTATCTGGTCACGAGTCACCATTTGCAGAACGTTGCCGAATGCGTCTCGTTGGACCACGTAAGAAGACAATCGGTACAGCTTCATGGGATTATAAGTTTGACCCTTCCGGTTCCGGTAGGTACAGCAGCGTTACCAGCTACGACTAACTGTTTGAGCCTCAAAGAGAGTCACGCGGTAACTGTTAGACTCAATGTAGTTCATGATGATACGCTCTACCATCGAGAGGCCCTCATAGAGCACTTTAGCGAGTCCATCGGGGTCGCTCAGTAACTGCTTTGCTTCATATTCAGATATAGTAAGTCGCATCCAAGTCTGCATAGGGAATAGAGCCAGCATGAGCTTAGAGGCTAGATTGTTCAGACCACGAGCGCCG
+
$%'$$$&&',-0)**)7EJJG@@GJJJIJIJJI>>=;<@>>>>885444545;4>@BJJJJD***-/**ADFJ9999?==>DFBA654/033:?FDDDJIJJJJJIIJGJJJJJJJJJJJJJHJJEFFDHJJEGFJJJJJIJJJJIJIJIIJEFFGHEGFGFAC;997769<>?AJJJJHHHJJIHCBCCJJJHJGJJB---))&&&'./>AEJJIJJJJJGHIJ=333DDHJJGGDHJCBBFIIHEFGJGJ=89?JHEFEFHJGJIJHJJJJJJJJGJJJIJIE@?=56JJJIJJJDA@??3+1124443>6(((***,@FJEIHGGIJJJJJFFJEGJB@A=@44458@>>GHFHJHGHJJEFHJJJJJJIIJCBDABEFEDGJB@@@5))))*012*)++-/;756;?@9JJHJJJJIIJFFHJJJJJDEAAJDJ?89@DIJJJE?@ABIJJJJJGJIJHBB=>44@AJJJJJJJJHJJJJIJJJIFDFFIJIIDHIDFEEBCCEFD@?@>??@EHJDJDBC?78B<<==JABHFGJJJJJJJJJJHGGEEJDJJJHB(''8ACBB>::;9=>JFJEFEGJJJGJJJEHJIHJJJJJJJD;77GDABCJBGGBJIJJHGHHFCCCDJJJJJDF((('*,75@IABBDGJGJJJIJJJIJFJJJJJJJJ8+((341@???C3((?GFE>=-77576533011,**)),)+1.../AEGHF?EGJJIJJF0*)++788?HFGJJJHGGJIJFEIJJJJGJB666BBDEJJJJHGDJGJHJJGHJJJFEDJJJJJJJJG::9JJIJHGIGAD'%%%')('(.(13=BFHED6JDBDDJHJDEE2,,,122:7223C@BDD:99////0GGEFFJIGIIGIJ<<;<CBDD=;::<9110122B=97556?<>@CEJ>=>>DG@@BFDHFEBADCJJJEGEGHJEJ;767--+(
@Stanford_t7w_4_T7_No_SapI_4_Linear_10700_216
GACGGATTGATCAACGTTCGTGGTGGTCAGTATGGTAGGGAACTAATTGTACACATTAACGGTAAAGACGTTGCGAAGTATAAGAATACCAGATGGTAGTCAACCTGAACACGTAAACAATACGGATGCCCAATGGTTAGCTGAAGAGTTAGCCAAGCAGATGCGCACTAACTTGTCTGATTGGACTGTAAATGTAGGGCAAGGGTTCATCCATGTGACCGCACCTAGTGGTCAACAGATTGACTCCTTCACGACTAAAGATGGCTACGCAGACCAGTTGATTAACCCTGTGACCCACTACGCTCAGTCGTTCTCTAAGCTGCCACCTAATGCTCCTAACGGCTACATGGTGAAAATCGTAGGGGACGCCTCTAAGTCTGCCGACCAGTATTACGTTCGGTATGACGCTGAGCGGAAAGTTTGGACTCAGACTTTAGGTTGGAACACTGAGGACCAAGTTCTATGGGAAACCATGCCACACGCTCTTGTGCGAGCCGCTGACGGTAATTTCGACTTCAAGTGGCTTGAGTGGTCTCCTAAGTCTTGTGGTGACGTTGACACCAACCCTTGGCCTTCTTTTGTTGGTTCAAGTATTAACGATGTGTTCTTCTTCCGTAACCGCTTAGGATTCCTTAGTGGGGAGAACATCATATTGAGTCGTACAGCCAATGCTTCAACTTCTACCCTGCGTCCATTGCGAACCTTAGTGATGACGACCCTATAGACGTAGCTGTGAGTACCAACCGAATAGCAATCCTTAAGTACGCCGTTCCGTTCTCAGAAGAGTTACTCATCTGGTCCGATGAAGCACAATTCGTCCTGACTGCCTCGGGTACTCTCACATCTAAGTCGGTTGAGTTGAACCTAACGACCCAGTTTGACGTACAGGACCGAGCGAGACCTTTTGGGATTGGGCGTAATGTCTACTTTGCTAGTCCGAGGTCCAGCTTCACGTCCATCCACAGGTACTACGCTGTGCAGGATGTCAGTTCCGTTAAGAATGCTGAGGACATTACATCACACGTTCCTAACTACATCCCTAATGGTGTGTTCAGTATTTGCGGAAGTGGTACGGAAAACTTCTGTTCGGTACTATCTCACGGGGACCCTAGTAAAATCTTCATGTACAAATTCCTGTACCTGAACGAAGAGTTAAGGCAACAGTCGTGGTCTCATTGGGACTTTGGGGAAAACGTACAGGTTCTAGCTTGTCAGAGTATCAGCTCAGATATGTATGTGATTCTTCGCAATGAGTTCAATACGTTCCTAGCTAGAATCTCTTTCACTAAGAACGCCATTGACTTACAGGGAGAACCCTATCGTGCCTTTATGGACATGAAGATTCGATACACGATTCCTAGTGGAACATACAACGATGACACGTTCACTACCTCTATTCATATTCCAACAATTTATCGTGCAAACTTCGGGAGGGGCAAAATCACTGTATTGGAGCCTGATGGTAAGATAACCGTGTTTGAGCAACCTACGGCTGGGTGGAATAGCGACCCTTGGCTGAGACTCAGCGGTAACTTGGAGGGACGCATGGTGTACATTGGGTTCAACATTAACTTCGTATATGAGTTCTCTAAGTTCCTCATCAAGCAGACTGCCGACGACGGGTCTACCTCCACGGAAGACATTGGGCGCTTACAGTTACGCCGAGCGTGGGTTAACTACGAGAACTCTGGTACGTTTGACATTTATGTTGAGAACCAATCGTCTAACTGGAAGTACACAATGGCTGGTGCCCGATTAGGCTCTAACACTCTGAGGGCTGGGAGACTGAACTTAGGGACCGGACAATATCGATTCCCTGTGGTTGGTAACGCCAAGTTCAACACTGTATACATCTTGTCGATCATGAGACTACCCCTCTGAACATCATTGGGTGTGGCTGGGAAGGTAACTACTTACGGAGAAGTTCCGGTATTTAATTAAATATTCTCCCTGTGGTGGCTCGAAATTAATACGACTCACTATAGGGAGAACAATACGACTACGGGAGGGTTTTCTTATGATGACTATAAGACCTACTAAAAGTACAACTTTGAGGTATTCACTCCGGCTCACCATGACATTCTTGAAGCTAAGGCTGCTGGTATTGAGCCGAGTTTCCCTGATGCTTCCGAGTGTGTCACGTTGAGCCTCTATGGGTTCCCTCTAGCTATCGGTGGTAACTGCGGGGACCAGTGCTGGTTCGTTACGAGCGACCAAGTGTGGCGACTTAGTGGAAAGGCTTACGAAAGTTCCGTAAGTTAATCATGAGTATCGCGATAAGATGCTTGAGAAGTATGATACTCTTTGGAATACGTATGGGTAGGCAATACGTCCCACATTCGTTTCCTCAAGACTATCGGTGCGGTATTCCATGAAGAGTACACACGAGATGGTCAATTTCAGTTATTTACAATCACGAAAGGAGGATAACCATATGTGTTGGGCAGCCGCAATACCTATCGCTATATCTGGCGCTCAGGCTATCAGTAGTCAGAACGCTCAGGCCAAAATGATTGCCGCTCAAGCCGCTGCTGGTCGTCGTCAAGCTATGGAAATCATGAGGCAGACGAACATCCAGAATGCTGACCTATCGTTGCAAGCTCGAAGTAAACTTGAGGAAGCGTCCGCCGAGTTGACCTCACAGAACATGCAGAAGGTCCAAGCTATTGGGTCTATCCGAGCGGCTATCGGAGAGAGTATGCTTGAAGGTTCCTCAATGGACCGCATTAAGCGAGTCACAGAAGGACAGTTCATTCGGGAAGCCAATATGGTAACTGAGAACTATCGCCGTGACTACCAAGCAATCTTCGCACAGCAACTTGGTGGTACTCAAAGTGCTGCAAGTCAGATTGACGAAATCTATAAGAGCGAACAGAAACAGAAGAGTAAGCTACAGATGGTTCTGGACCCACTGGCTATCATGGGGTCTTCCGCTGCGAGTGCTTACGCATCCGGTGCGTTCGACTCTAAGTCCACAACTAAGGCACCTATTGTTGCCGCTAAAGGAACCAAGACGGGGAGGTAATGAGCTATGAGTAAAATTGAATCTGCCCTTCAAGCGGCACAACCGGGACTCTCTCGGTTACGTGGTGGTGCTGGAGGTATGGGCTATCGTGCAGCAACCACTCAGGCCGAACAGCCAAGGTCAAGCCTATTGGACACCATTGGTCGGTTCGCTAAGGCTGGTGCCGATATGTATACCGCTAAGGAACAACGAGCACGAGACCTAGCTGATGAACGCTCTAACGAGATTATCCGTAAGCTGACCCCTGAGCAACGTCGAGAAGCTCTCAACAACGGGACCCTTCTGTATCAGGATGACCCATACGCTATGGAAGCACTCCGAGTCAAGACTGGTCGTAACGCTGCGTATCTTGTGGACGATGACGTTATGCAGAAGATAAAAGAGGGTGTCTTCCGTACTCGCGAAGAGATGGAAGAGTATCGCCATAGTCGCCTTCAAGAGGGCGCTAAGGTATACGCTGAGCAGTTCGGCATCGACCCTGAGGACGTTGATTATCCAGGCGTGTGGTTTCAACGGGGACATTACCGAGCGTAACATCTCGCTGTATGGTGCGCATGATAACTTCTTGAGCCAGCAAGCTCAGAAGGGCGCTATCATGAACAGCCGAGTGGAACTCAACGGTGTCCTTCAAGACCCTGATATGCTGCGTCGTCCAGACTCTGCTGACTTCTTTGAGAAGTATATCGACAACGGTCTGGTTACTGGCGCAATCCCATCTGATGCTCAAGCCACACAGCTTATAAGCCAAGCGTTCAGTGACGCTTCTAGCCGTGCTGGTGGTGCTGACTTTCCTGATGCGAGTCGGTGACAAGAAGGTAACACTTAACGGAGCCACTACGACTTACCGAGAGTTGATTGGTGAGGAACAGTGGAACGCTCTCATGGTCACAGCACAACGTCTTCAGTTGACTGACGCGAAGCTGAACGAGCAGTATCGCTTGAAGATTAACTCTGCGCTGAACCAAGAGGACCCAAGGACAGCTTGGGAGATGCTTCAAGGTATCAAGGCTGAACTAGATAAGGTCCAACCTGATGAGCAGATGACACCACAACGTGAGTGGCTAATCTCCGCACAGGAACAAGTTCAGAATCAGATGAACGCATGGACGAAAGCTCAGGCCAAGGCTCTCGACAGTATCCATGAAGTCAATGAACAAACTTGACGTAATCGACAAGCAATTCCAGAAGCGAATCAACGGTGAGTGGGTCTCAACGGATTTTAAGGATATGCCAGTCAACGAGAACACTGGTGAGTTCAAGCATAGCGATATGGTTAACTACGCCAATAAGAAGCTCGCTGAGATTGACAGTATGGACATTCCAGACGGTGCCAAGGATGCTATGAAGTTGAAGTACCTTCAAGCGGACTCTAAGGACGGAGCATTCCGTACAGCCATCGGAACCATGGTCACTGACGCTGGTCAAGAGTGGTCTGCCGCTGTGATTAACGGTAAGTTACCAGAACGAACCCCAGCTATGGATGCTCTGCGCAGAATCCGCAATGCTGACCCTCAGTTGATTGCTGCGCTATACCCAGACCAAGCTGAGCTATTCCTGACGATGGACATGATGGACAAGCAGGGTATTGACCCTCAGGTTATTCTTGATGCCGACCGACTGACTGTTAAGCGGTCCAAAGAGCAACGCTTTGAGGATGATAAAGCATTCGAGTCTGCACTGAATGCATCTAAGGCTCCTGAGATTGCCCGTATGCCAGCGTCACTGCGCGAATCTGCACGTAAGATTTATGACTCCGTTAAGTATCGCTCGGGGAACGAAAGCATGGCTATGGAGCAGATGACCAAGTTCCTTAAGGAATCTACCTACACGTTCACTGGTGATGATGTTGACGGTGATACCGTTGGTGTGATTCCTAAGAATATGATGCAGGTTAACTCTGACCCGAAATCATGGGAGCAAGGTCGGGATATTCTGGAGGAAGCACGTAAGGAAATCATTGCGAGCAACCCTTGGATAACCAATAAGCAACTGACCATGTATTCTCAAGGTGACTCCATTTACCTTATGGACACCACAGGTCAAGTCAGAGTCCGATACGACAAAGAGTTACTCTCGAAGGTCTGGAGTGAGAACCAGAAGAAACTCGAAGAGAAAGCTCGTGAGAAGGCTCTGGCTGATGTGAACAAGCGAGCACCTATAGTTGCCGCTACGAAGGCCCGTGAAGCTGCTGCTAAACGAGTCCGAGAAACGTAAACAGACTCCTAAGTTCATCTACGGACGTAAGGAGTAACTGAAAGGCTACATAAGAGGCCCTAAATGGATAAGTACGATAAGAACGTACCAAGTGATTATGATGGTCTGTTCCAAAAGGCTGCTGATGCCAACGGGGTCTCTTATGACCTTTTACGTAAAGTCACTTGGACAGAATCACGATTTGTGCCTACAGCAAAATCTAAGACTGGACCATTAGGCATGATGCAATTTACCAAGGCAACCGCTAAGGCCCTCGGTCTGCGAGTTACCGATGGTCCAGACGACGACCGACTGAACCCTGAGTTAGCTATTAATGCTGCCGCTAAGCAACTTGCAGGTCTGGTAGGGAAGTTTGATGGCGATGAACTCAAAGCTGCCCTTGCGTACAACAAGGCAGAGGGACGCTTCGGGTAATCCACAACTTG
+
0053,,,-('('&%$$$%%&&'.=CHJJGJG==;;>6666=JEEIJJJJJJJJJJGJJJIGJJHEEHGJIJHJHFBAAB76/-,+.)*2406788BE99988;;=B8665430012:<>=>@BCCDGHJHGJJJIJHIJJJJJJJJJJJFJGEIJJGJJHJJJHFFFGJGFIHJIIIJFEHJJJIJJIFJFGGIJHFJIDCEBFG@@8778ABHJIJJJJHH;<<>EGGIFHBCEBJFJJFACGJHBA=99JFEHGEIJJJJGJIGIBA@AFIJJJIJD77776ACJDF>?IIEJEFIJEDGHHJJJJHHHEGJHHEADA@@@IDFFJEHIHDJIJJIJDAAAAHFGEFDDDJEBAA766367@JHF====<;77793213425:AEIGA@AAECEEGDEB98566.---/45?@?CJFC?;8445;((()??AGBDFHHFHEGFECJ=9:9:9::;55=4300?@CJJGFJGEEDCDDJDFHGFGHJJJJGJGEJ=<<<IJGEDCJJGHJEFGEGGJHCEJJFJJ<;:;2221111;:::JFJHJGJFJJJJGC>520.)*9?DEDJJDHEJJJIIEIGJEIE;GG=IJJHDCCACBCCECIJJEFGHHJGJJGHEGEFBBBFGEDBEC;:9957ABDFFBABBB77<=G43225:<<?AAE?=>>:+&+(((&%%',((.&&<?@?:99BB=EJIJFDGDFEI<@?@HFDIB?>>JJJHJFFJGGIJJJJIJIJFHGIJDBC=<==AA@ABCJGJH><<?FGFDEEEGJJJGFGHFIAC?DGGJFFEEEJ=<=>---0GFHFFJHJJGJIGJGGDJJEJIJGJFJGJEBCCH@;98<;=CCGJHJJIJ6555?:<;AD;@@CIJJGIFDJGIJGIJJHIEEDGFHJIJJJIJJE?<;AE<82=<:?@JGIEJFEIHFJFJJJJJEJJIIJJJJJJJHJDFIJHJFGIIDBDBCJFBB>>??==FFD:999CDECC@:0*'&&((&&&'**+//02:?FEGIDJFJJHEHGDD@ABAIDCEJ?>=547((@BGGJF==>;@AJJJJGFJJHC<9;?BAC@BCDDGJGEDJCDBABCHJCCB:9:9::99:;;:7886.+/=>GJJDHJJBA?=>>IJBDECCGHJJHEFGEGJJHEFEGFIGJJG<=<<@BAB;>@EDGHIGJJ@@@@DJGJFCEEDDHJF@@F@>>AA==>=<;..-.21.)'(*-7:9>..BBGHJJHFJGJEGJICFHHGHFJJJGFFGJFEFF;;;6655,+*+,99779;C@<<CBADBEJIHBA><A?@DFJGGB??@?BGGFJGDF@711996??BBGJFJEEDDJHIJJJEJ::::JFIHCDCBIEJGFEJJGDDFHJJD1001JJEHICEEBBE>>>;:;7:((((((()235<966B>AD42222EGC>==>JDH))))EHEFD::9:@BHD>>>=3//1+(%&'(665888JBFDGEJHDGGEGEEJECGFAB@ADE9ACDDFFEF?>99:>:==.------445;=>2=;08:C743./74///...-/../0457?;953245:::;HFDECD5656JJFGHJFHHGHCFDEEFFJIFEJJFHJJIAAFJJJIHDBJIFJGJGFEEJGJHDCD@AB555JJJHJDCBCCFIIEBF=9////12FEA>?>BFCBBCDJHICCFCDE@ABCJFDDD;967@?@CEHFHJFIFGJHHJJJHJJJIJGJJIDEJHIEEFJIJHHHJJGGHJJJJGJGGHJJJHIJJHJJFHJGB@AAEFJFHHGIHJGEFIHIHJEJEJHBCCDAB@8788@:+++-=>@<>>E@ABCJAAB?:44@BJJFJJHIHGJIECDCFJIGHFEDIFJJJEJEEJJJHJJD@0+**....5@AGJEJJJFJBCEJJHJFHJGDHGJJJJJEJGIIJIFGIJIJIGIIDD?AABJHGJFHFFH;;;<JDEBEB8789JB:;;;JIHEHIGJJHJGGJFJDHJEDCJGDDHDDDEJDCB77ADFIJJFEDBBD-,,,84((45>BGHHJJHJF@DDFHHHHDIE.)()./.++-)(((*+''&&&'03.DEDJFHFBBAJDBACJJJJIJGJIJJHJJJJJHGJIJJHEGHJFJEJ@A@9999A@@@;<:;=<43A>FDJJIDC<<5:;<FJJJGIEJFJIJGEGGAAAC?>>FC@GBA@BGGJJGJJJJJJGJFECCDBAAAJJJGHIJJJFJIIGGGGIGHBBAC?A?AJFHCCJA>>654443555;@A763.)(''()/7FFEIIDDEFHFIHFIB?@3*)++2469;CBDJFFE?5</--.-.96,,,,08::(())3?EGIGCCFBBCADBEIGGIGJIJHDEFHIHIJJ;;;;HCICHFFGIHFGEGJJJJJFHJFJEGJEJHEGJJGEIGHJJJJFJJJGJE@6667ICB==::::AB@>>@544-,--ACEJIGJJFIJJIFIJJJHHHJHJJHGJHJDFGHGIF@:::DEHJ=@@JEIJDBDBC?>?IIIIJJJIEJHIJJDGDCJFIJIJJFIJJJJJIIHJJEDD@?0////DFHJFHJJJJJ5555FJJJEJJIGJJJJJJJJJJJJJIHJHJFJJJDEFFHIJJHJJIJJFJH-,,,=@??AAJJFIJFHFDFCBBADJHDHED;:994872899<:;@??57A;35BBCBCCGJHJJJJIJG?==@@=6344=<;::JGHGHHHHGJJJEDDDHJJJJJJDDEFJJJJJJEGDJJJIDEHJGJGBDBB878:A@AAEDBBCAHJJIHEIJEJDCADD?@@@JH?@@GJGJB@>40/0'''.133565,++)*&&''-(''''0///0::2?DJJIJJIGGEDEGGJJJE....HJFEFJGE</../<889898@A<==@E=<<<DBDEJJHIIEIEJJJGHEGJCAAD?54445C7502,*)))))*---3,234<CJEJGJHDCDJFHJHJJFJJHJIDFEHECCCICJHJHJHHHIFFDGEAAAC<;9;@<<=EF<<<=JBCCEJDEJJBBABFHJHBBB<>?A897568::;;:@AJFBBHIGG9999HIC7745(((>>?:::;=@>>6,/1';;@A9::7999FJBJFJIIHEJJJHFCDGGEDFHJIGEJJDIJGJIFJJ?@@DJJJ****JJJFFJJJEIEFBDEGGBBBBDGIF=:9:D@BA>@BBHCA@AGJDFGDFJCDC>989:;:;;DFDJHJJJJGJJEEJJC@*++2222:B?BGJJJJJGFFFGJJEBDDDJHHJJJJJGJGJJJIIJHJIJJFFJJHIIJJJHJJJGIJEEJJIGEAAJIJGIGEJHEJJJJIJEB=>HJJGJHJHGEJGFJIJJGJGIHJJJJJJJJJJJFJJEJJHJHJJIF?@@?G@IFGJIJJIJHJIJIJJIFJJJIJJJHJJJGFIHFJJJDDFHJJJJIGFJJIFJJJJFCEJJJJHJJJJJJGJJJGHJHEHIDJCDHEJJJHFJHJJIGAA>=DFIJ::::JGGFGGC@<=BEJJHJJJJJJJJJHJJGHEGJIHJJJJJJIJJEEGFJHGJFDDFJ4444871--....-,*,+.50./2569>AJGJIF@??677////154225DEJIJJJJJIEJIIJJHJFJJJJFJHEIEGF?C@?@?JJFFJGIGGHJJJJJJIJEIJJIJ@A@AGHGJDBCCIJJJJJHGGJJJGI=31111:EFHGIJJJJHJGJJJJHJFJGGJJHJFHJFHFEJ;;JGFFGG@:HGJJGJJJJJJCDCBEGDEJDCCBJJJFJBAABIGJJJJJJJJGJJHJIHJJJJJHJHJJJJGJJJJIJJJJJJJGIGGECBCIJJGA@>10//448@@JJIGJJJJJIJIJJBJ-(?@FIJIJFHEG;4447HHJHIJHHJJJGJJFFFGFGJJGJFGJJGIHIJFHJHIJIFGJIJIJGJGGJJJJIJJJJHGHCGJIJ>>>8J;:?>::1-)(()(*)*445//.)((%&%%%'(7699@AJFIJJJJJBA@BJIJFH<855?;;JGJJJIGHGFGJJFFIIFJFEEJEBCBDDBHJFJHHJHFEFC.-.EIDCCAF/..=?HEJJJJJJJJJJJIDAA?AJJJFJHJJJJJJJJJJJJJGJJIEJJJJJIFJEJJJJJGIJHHFJFFJIJJIBBBCJGGFDE<;877-8>AJJJJHJGJJGJEFEDIDID:;07.??<<ABBJGGFHIJ?J3112+***('(-BGJGJJJJJJBDAE98789::=HEFJJGJBECBJFH@@7?=?>>JJDIGIHHFGJIGJJIGJJJJJJJJJJJIJJIGJJFFJFJJJIJHGGBJHJJJJJJJIJJJJJJJJJGJJIGIJJJIJJJJJJJJJJHJJJJJJJJJJ?:99<@67AAEJHCEDCFDJJJBBA300///0=>FJEACJJJJCBCHIJJIJIJJJJJHDDJHJJJJJGJJCBCCGAEJJJFJFFJFIJJJGJJEHIJJGJJFJGJJJJJJIHJJEIFA?@AHGGJFJJJHIJFJJGFIJBAAAIJGFJIJJJJHJJJJJJJJJHJHJHFGJJHIJJFFEEBA@?B@?A@GGIHHJJJJJJJGEGJFJGHJJEJIHGJFJJJGJIJIJF5555CCEJGJHJDCDDCHJFGFCGJIEEGHJGDFIIHJJGJJJIJIIJJIIJHHFFIJGEJIJJFDIHDIJJEDGEJGE2500@EIJJJJJJJJJJJIJJJJDHIGJJFGJJJJGJGJJHHIDGJIHECFCEHGGGJEGGCE=<;;;>BBCDDGEHGEEGJGHIJFJHGJJHDDB@=;;EFA@@@BADECFFDEJHCACDDGGHHJJDHHGFJJIJ@>=>HGFJHIFIJ>=9:;===9988782=<::>>>>?>@@5333IE;:667DJEFIHGFJIEHEJFGJHHJGJHFJGEFHJFJEAHJIHIJGGJJJIIFJEHJJGJIJJJIIJGGIJIJJFIGDIEEGGDD@>@@FIHJGHIJJIJJHFHJJJIHIJJJJIJJJJJJJJG@2..03.456H766::;DHE3334<5441042112222@DFDEA>98778699'?-+<96401899::9=?@DC<>HJIIHJJGGHEFJJHGHIHJIJJJJJEHFEFJGJIJ??<<??EJGCEDCJGCGIIJIABAAJIGJJIJJJJJJJJJFIHCDHEJA@@2229GJJGHJJFJJHFJIJJJJJIDFA<:979BCEJJJJJHJGHA-,,-C@@FHJJF><<=JEJD@CFD:::BEHHJGGJDEEDJJJJHFJJHJJHJJJHGHIGJHEGHFJEEDJIHGFGDDJJGFHJFIJJJJHE:::;<;4-+::JG:;;;JJJGIHJJJHJJHJJIHHIGJHGFFJGJIIIIEEF6665.+).>??D?=<;9.-'(*&&'''(-3=>>BJJGJJF@@@BIHJIHJDJJJCEGGJGJIIJHHJIIJIJJGJHHJIJJEHEJJJJJIJJJJJJJJJIIJJJ@A?>A;;HACD><<EIJJJHJJI6667CHIJJJJJIJJJHIGFJJJHFJJJGJHJJIHGJ@<:;=A===?FIFHJJGGHDJHJJHJFJJHJJHIIHHIFJIIFJJJJJJDEJIJJGCJEGHJHJHDFJFJIGJEJJFHHHJJGGJJJJJJEFFJIGJHIGJ((((:ECFIHJFEGEJJGIGJJGJFHHI===<C@B<>CBEHEFC:;;;AECCDFJHJJIJJGGJFJJHJDDDHJJJJGDGICEFE?<977)''+/+**,36299899-+++-....3),''*,,$
@Stanford_t7w_4_T7_No_SapI_4_Linear_10700_217
TTTGGGAGGCGCCAGGTTCTAGCTTGTCAGAGTATCAGCTCAGATATGTATGTGATTCTTCGCAATGAGTTCAATACGTTCCTAGCTAGAATCTCTTTCACTAAGAACGCCATTGACTTACAGGGAGAACCCTATCGTGCCTTTATGGACATGAAGATTCGATACACGATTCCTAGTGGAACATACAACGATGACACATTCACTACCTCTATTCATATTCCAACAATTTATGGTGCAAACTTCGGGAGGGGCAAAATCACTGTATTGGAGCCTGATGGTAAGATGACCGTCTTTGAGCAACCTACGGCTGGGTGGAATAGCGACCCTTGGCTGAGACTCAGCGGTAACTTGGAGGGACGCATGGTGTACATTGGGTTCAACATTAACTTCGTATATGAGTTCTCTAAGTTCCTCATCAAGCAGACTGCCGACGACGGGTCTACCTCCACGGAAGACATTGGGCGCTTACAGTTACGCCGAGCGTGGGTTAACTACGAGAACTCTGGTACGTTTGACATTTATGTTGAGAACCAATCGTCTAACTGGAAGTACACAATGGCTGGTGCCCGATTAGGCTCTAACACTCTGAGGGCTGGGAGACTGAACTTAGGGACCGGACAATATCGATTCCCTGTGGTTGGTAACGCCAAGTTCAACACTGTATACATCTTGTCAGATGAGACTACCCCTCTGAACATCATTGGGTGTGGCTGGGAAGGTAACTACTTACGGAGAAGTTCCGGTATTTAATTAAATATTCTCCCTGTGGTGGCTCGAAATTAATGCGACTCACTATAGGGAGAACAATACAACTACGGGAGGGTTTTCTTATGATGACTATAAGACCTACTAAAAGTACAGACTTTGAGGTATTCACTCCGGCTCACCATGACATTCTTGAAGCTAAGGCTGCTGGTATTGAGCCGAGTTTCCCTGATGCTTCCGAGTGTGTCACGTTGAGCCTCTATGGGTTCCCTCTAGCTATCGGTGGTAACTGCGGGGACCAGTGCTGGTTCGTTACGAGCGACCAAGTGTGGCGACTTAGTGGAAAGGCTAAGCGAAAGTTCCGTAAGTTAATCATGGAGTATCGCGATAAGATGCTTGAGAAGTATGATACTACTTTGGAATTACGTATGGGTAGGCAATCCGTCCACATTCGTTTCCTCAAGACTATCGGTGCGGTATTCCATGAAGAGTACACACGAGATGGTCAATTTCAGTTATTTACAATCACGAAAGGAGGATAACCATATGTGTTGGGCAGCCGCAATACCTATCGCTATATCTGGCGCTCAGGCTATCAGTGGTCAGAACGCTCAGGCCAAAATGATTGCCGCTCAGACCGCTGCTGGTCGTCGTCAAGCTATGGAAATCATGAGGCAGACGAACATCCAGAATGCTGACCTATCGTTGCAAGCTCGAAGTAAACTTGAGGAAGCGTCCGCCGAGTTGACCTCACAGAACATGCAGAAGGTCCAAGCTATTGGGTCTATCCGAGCGGCTATCGGAGAGAGTATGCTTGAAGGTTCCTCAATGGACCGCATTAAGCGAGTCACAGAAGGACAGTTCATTCGGGAAGCCAATATGGTAACTGAGAACTATCGCCGTGACTACCAAGCAATCTTCGCACAGCAACTTGGTGGTACTCAAAGTGCTGCAAGTCAGATTGACGAAATCTATAAGCGAACAGAAACAGAAGAGTAAGCTACAGATGGTTCTGGACCCACTGGCTATCATGGGGTCTTCCGCTGCGAGTGCTTACGCATCCGGTGCGTTCGACTCTAAGTCCACAACTAAGGCACCTATTGTTGCCGCTAAAGGAACCAAGACGGGGAGGTAATCAGCTATGAGTAAAATTGAATCTGCCCTTCAAGCGGCACAACCGGGACTCTTCGGTTACGTGGTGGTGCTGGAGGTATGGGCTATGGTGCAGCAACCACTCAGGCCGAACAGCCAAGGTAGAGCCTATTGGACACCATTGGTCGGTTCGCTAAGGCTGGTGCCGATATGTATACCGCTAAGGAACAACGAGCACGAGACCTAGCTGATGAACGCTCTAACGAGATTATCCGTAAGCTGACCCCTGAGCAACGTCGAGAAGCTCTCAACAACGGGACCCTTCTGTATCAGGATGACCCATACGCTATGGAAGCACTCCGAGTCAAGACTGGTCGTAACGCTGCGTATCTTGTGGACGATGACGTTATGCAGAAGATAAAAGAGGGTGTCTTCCGTCTTCGCGAAGAGATGGAAGAGTATCGCCATAGTCGCCTTCAAGAGGGCGCTAAGGTATACGCTGAGCAGTTCGGCATCGACCCTGAGGACGTTGATTATCAGCGTGGTTTCAACGGGGACATTACCGAGCGTAACATCTCGCTGTATGGTGCGCATGATAACTTCTTGAGCCAGCAAGCTCAGAAGGGCGCTATCATGAACAGCCGAGTGGAACTCAACGGTGTCCTTCAAGACCCTGATATGCTGCGTCGTCCAGACTCTGCTGACTTCTTTGAGAAGTATATCGACAACGGTCTGGTTACTGGCGCAATCCCATCTGATGCTCAAGCCACACAGCTTATAAGCCAAGCGTTGAGTGACGCTTCTAGCCGTGCTGGTGGTGCTGACTTTCTGATGCGAGTCGGTGACAAGAAGGTAACACTTAACGGAGCCACTACGACTTACCGAGAGTTGATTGGTGAGGAACAGTGGAACGCTCTCATGGTCACAGCACAACGTTCTCAGTTTCGACTGACGCGAAGCTGAACGAGCAGTATCGCTTGAAGATTAACTCTGCGCTGAACCAAGAGGACCCAAGGACAGCTTGGGAGATGCTTCAAGGTATCAAGGCTGAACTAGATAAGGTCCAACCTGATGAGCAGATGACACCACAACGTGAGTGGCTAATCTCCGCACAGGAACAAGTTCAGAATCAGATGAACGCATGGACGAAAGCTCGGCCAAGGCTCTGGACGATTCCATGAAGTCAATGAACAAACTTGACGTAATCGACAAGCAATTCCAGAAGCGAATCAACGGTGAGTGGGTCTCAACGGATTTTAAGGATATGCCAGTCAACGAGAACACTGGTGAGTTCAAGCATAGCGATATGGTTAACTACGCCAATAAGAAGAGCTCGCTGAGATTGACAGTATGGACATTCCAGACGGTGCCAAGGATGCTATGAAGTTGAAGTACCTTCAAGCGGACTCTAAGGACGGAGCATTCCGTACAGCCATCGGAACCATGGTCACTGACGCTGGTCAAGAGTGGTCTGCCGCTGTGATTAACGGTAAGTTACCAGAACGAACCCCAGCTATGGATGCTCTGCGCAGAATCCGCAATGCTGACCCTCAGTTGATTGCTGCGCTATACCCAGACCAAGCTGAGCTATTCCTGACGATGGACATGATGGACAAGCAGGGTATTGACCCTAGGTTATTCTTGATGCCGACCGACTGACTGTTAAGCGGTCCAAAGAGCAACGCTTTGAGGATGATAAAGCATTCGAGTCTGCACTGAATGCATCTAAGGCTCCTGAGATTGCCCGTATGCCAGCGTCACTGCGCGAATCTGCACGTAAGATTTATGACTCCGTTAAGTATCGCTCGGGGAACGAAAGCATGGCTATGGAGCAGATGACCAAGTTCCTTAAGGAATCTACCTACACGTTCACTGGTGATGATGTTGACGGTGATACCGTTGGTGTGATTCCTAGGATTGTGATAACATTGACCCGAAATCATGGGAGCGAGGTCGGGATATTCTGGAGGAAGCACGTAAGGGAATCATTGCGAGCAACCCTTGGATAACCAATAAGCAACTGACCATGTATTCTCAAGGTGACTCCATTTACCTTATGGACACCACAGGTCAAGTCAGAGTCCGATACGACAAAGAGTTACTCTCGAAGGTCTGGAGTGAGAACCAGAAGAAACTCGAAGAGAAAGCTCGTGAGAAGGCTCTGGCTGATGTGAACAAGCGAGCACCTATAGTTGCCGCTACGAAGGCCCGTGAAGCTGCTGCTAAACGAGTAGAGAAACGTAAACAGACTCCTAAGTTCATCTACGGACGTAGATCCTGAAAGGCTACATAAGGAGGCCCTAAATGGATAAGTACGATAAGAACGTACCAAGTGATTATGATGGTCTGTTCCAAAAGGCTGCTGATGCCAACGGGGTCTCTTATGACCTTTTACGTAAAGTCGCTTGGACAGAATCACGATTTGTGCCTACAGCAAAATCTAAGACTGGACCATTAGGCATGATGCAATTTACCAAGGCAACCGCTAAGGCCCTCGGTCTGCGAGTTACCGATGGTCCAGACAACAACCGACTGAACCCTGAGTTAGCTATTAATGCTGCCGCTAAGCAACTTGCAGGTCTGGTAGGGAAGTTTGATGGCGATGAACTCAAAGCTGCCCTTGCGTACAACCAAGGCGAGGGACGCTTGGGTAATCCACAAACTTT
+
42+)(&'&%$%&&%%*+3/1103??CFJIJHGJJFIJJJHJHJGJGJFJJHJHJJJJJJJIGJGJJHGHJJGJJJHFFEJJFCJJHJJJJJDIJJJJJE<<@:1-+-,:<?;<<=>BIICB77=>BJE?78CJFJIFJIJJFJJGJEEFGIJJJJJIJJJIJJIJJGDEDFJJJ?>?>?JHJFIFI8888>>35.-145F>CFHB@=<7634>BDFEEIIHHJJJHFJFJGJFJIGJJJJJD5889HJFFHJEFFJEHHHHJJGFFGIJFGJJJJI94442)))&&&&++(()(+05BCFEGEJHIJFJ>@??888878;:6468<=5117JD;@?@F?4444766AABJCEDBIJHJDEDDJJJJJJFJJJ5555JJHIJJFJGGEHHIFJGFJJJJJJJJJJJDEIJJJJJGJIDC??@%%%(.((('((7@JEDDHJJJJJGJJEJIIJGJFHGGJIJIHJHFGIJCCACIJHJB>>=;;;;;;8?;=:=22@ADDGEEIJEDF?@@@JJJJJJCFHIIEEE+***@@JECEEDIDD?>?@AJGJGJGJEFJEHJJGJFJIJJJJJFGHJJHGJBCFFJFHHFJIJJFH=F866960....1031''&'&'*'(*../59=::<?BBCIFJJJIGJFJJFJFEJEJJHJJHFJJHIJGGDCGJEJJJJHJBA?AJJJJHJGHJJJIFAA?@FJJF???>HJJJIFJJJG???EFDFFJGHJGIDHEJGJIJHJJHJJICIJEBCDEJJGJFIJJJJJHJJFHJFIJE65544+(((5FGIJHFBBEEHJFFIE3111<DBB@<:6.-((()12113@JGHJGIJE@>89;<IJHAAABFEDDCGGEJJJFHHJC>>;65445979>EJJHJIFHJIJJJEJJJJJGJHJJJIJJGJFGEJJFFDDJJJJJHJJJIDF===>@>?@A>638C?==@B@@@?944??JIJJB>>==7000-,0,,,/=>BJJFFGEEDJJJJJGFFDEJHJIHHJJJJJJIFFHEJJIHJ@<:;9688?E<<==HDDJFC@@DHJE?>>==>;>@CJJIJHIJFJJGIJHGJJIJJJCEGEJFGFJJEJHEIJJJJJJJGGGFJJJJFJJJEJIJJHHEB@@BG?1/(('&;7FJGJIFEBBBBCECB@==@BC5--**)*,136F@>??BFGDHJJIJEGIJJHGFFJHHCJFFJJJJJIJJJJFFFDJJJFFJJIJJEJJIEJJJJJJJIFJJJJHJDJJJHJJFJHJGFIJJJFHEEJFJGJJGJJIHJIIJFIHJIIHJJGJJJJIIJJGIJFIJJGJJA<<;GIJJJJJJFFJFEHEGFFA999:JIFIFJEJGECCCJECCHJJJJEEGEHJJJJGJEJJGEE????I;;?GJBCBEEIFGFEBGJJEDCDCJEHIIJJIJGJHHEGB@<<-*)*++**(+40288DFA??BBA//07ACJHHJJFBBCBJJJFFJHFHHJJJJJJIIGHEGJJJJHFJJIJEGBBBA999:GJJE2B=DEGIGJJHJBA@AFJJJJJHEDFIFGJJGHGGEECD???@FEIE1000?8456ABAEA?D>>>?DGIJJHEE:999=?CCGGJIIIJJGJJJJJFB@?@DIFFGGEGGEGJGGJJJIJEACII@@A:::89EDCCEGEFCB933EEEHD/,,,JIJJJJJHGJJGJJJJIFGJGFJGEGE=<;;(''=DDDJJJIJIJIHIJEFJGFFFJJHJJDDD111111((((*/-*((/2???BIIDDFJJJJJGJIJJJJIJFJIHJHIGJGJGHJAA@AH9988=<=>:9;?GGHIHJ>>>?JJJJJJJJHFGJEJJJHJFJJJJJGGGHGE@?==A***JHCD=<JJ9999HJD1113BJJJJJIFHJJJFJJJJGEDFIJ<;;;H776740+,*+*-'%'3=DFJJIGJJJGHIJJHJJGJJJJJJHHJJJ---4@??@>;<<;;;7814347::<2222/..47((())05..,+-:CGEE6BGGHJJJGJFIHJJIJFJFJJIJJJJHEHJJJJJJIJIIIFGHJGJJJJJHJIGEJEGJFGHJHJEGJFGG;<<;IGFGJGJGJJJIJJJJJJJHJJJGJJIJGJJI899;DAECGJHFHC7622,+(()*/:<@DIJCBBCIFJEEEHJGJJJJJEIJHIJGFHGJJHJIIJJJ====IGIFDA@>?CCBABHDA?@AJ77746*+;AEFHJJHJJJJFGEJJCECDGIHHIHIJD755<?A55:44450//./11''+*+9BGJJIJJIIJJGJJHJJJJGJIJJJJGIIJJJGJIIJHJJJJJJJJIHJEJJGJGJF:89FEGJHDEJGJJJFFJGJGGFJHHIJJJIGJJJFDFJJJJJHFHIJCDD>>?JC;:::;BBBDEJHJJHIJJJJGIJIHJJFJFEGJHEEFCJE=:3333==EFGEJJGJDCCBJ***6BA?GBEJJDH?????JJJJJJDFEAGIGJGHHBDCDJJJJDIHJGJHFJFEEIJJJJJJCEEDGHFJGIJJJIFJHJJJJJIFJGGJF@7A@GGIJJJJJHIFHGFJFEHJJJJJJJJHIJHJJBDA5556C6667C5434>CEIJJJJJDDIJIJJGFDDHGIJJJFG)))*7D@BAFEDDAA@BCJHA?>@BJE:@AA@?B<=.-&&3?IDEJGDJFFJFGJJGJIJIJIJJJJJHGFGHIBA@888FFJJCDDCD:?;44434;<::ACADEIJJHJHJJFJJJGJJJHJJJJJJGJHGJJJ;;AB@?A@AABJB;888B.,,-=;=CJJIHJGJHJJJFIJJHJJIJJJGGHHJJHJJJFFJGJJJJFJJHJJJJFJJGJJHGJHGEHHIJGEFHJE==JEJIEHJJA@6679C=<9:;;<AJA@@@JJFJJJGHGHJIJJGJJJJJ:::;IJHIDDAACIFJGJFGH86667@F@???DIIIE@@JJFJGJGJJJFB4??>DFJJHHJGEJJ:;:;BDBEAECJFEH7(((<::78EC@?@AJJEFFEJJJJIJIJGJHJJJIJJEGHHJGHJJJJJJJJIFGHJJJJJJICG?DEEDJJGJJHHJJJGJIJJHJC@A:8.,--4355<20/03@GFFIFJJJJJF///-111?DJJFIGJJFJHHJJJJJJGIJJJJJJJ>>>DIFJIJG::9333/.-*)*.''*'(/CFJIIJIJJJJIJJIJIJJJJGJJGJJF@>>AFJJCCEIFJHFJFJJJJGJJGJJGJJHJJGFJJJHBAAB>=>=JJGEEJJJJJJGJJJGGJJGHJJGHJHGJHIJJJGIJJGJIJJJJJJJJJJFFEGEIHHJGJHJHHJJJGIJJGJJ<:;99995.42..///1<<>GJJJFJJGIJJJJJJHGJJJFF88=A==BEGIHHEIGJGHFHJFBCHJJIJFIJJIHEJHIJDJHIJJJJIGJJJFIJIIJJIJJEJJJIJGJFFCFDDIJHJJGJIHJJJJJJJJJFHFJJJJ???ADDEJGJHJHHJJJGIJ?=<<=IJEJJJGFIJJEJEIJFJGIB<<99:8;;;F9::DIIEFIJJFIJDFFFEFEJHJJJJIGGJIFJFFCHDGGJJJGIJJGDDB@BCGG><EEEGEHECHAAA>?=10..166;><<<JJEJGFJFJIJJJGIJJHGJJIIFJJIG++*,/,,,IJJE@ACCCJHJIHHJJJIJJGJEGFADJGGGFJJJJJHD?@FJGJGJJJIJGHHJHHIHJJJHHJGIJJJJJJIJJJJGJFJHJIJJEGJACAJHGJEB?A?*('***(('&'&%%$%$$)-;>:DDEGHHJHGEEIH****9))));EGFFFGJJJJEDEJF@@;;;;BF?GGFJFFIJFJJGFJJIJHJGHJJJGJJJFIFIJJJJJJJGJJJJHJJJGJHJJGHJJJJGHGJJJEJGJJEEFDE////@A@ACGGGHHJJJJJHIHFJEJIIIFJECFJJJJJIHJJIJJJJIJJJJJJJJGJJJBAAAFDJGJJJJJCEBDHFJIGJJBFJJGJGFIJGJJIIJJJJGJIJHJGJJJIIEJJJJJHEHFEDGFJI@@AABC90----9>BBDFHFDDDJJIJIJJHHJJGJDI=<<;00--,>CJID@ABJFGIJHGGJHFFJJE1002:94333/.)%%&&&&&(+.5512/.-(((+,.488CDCCDGJJEIFHJHJHJJHJHFEHJJEJDJJFDEE76666BJJJJJIIJIGJIIIHJIGJJJJJHJJIHFJJGJEJGGJJJJEJBCCEJJJJJJHJJJIJJJHHDJFIJHIIJGJGAAHJEFEGJJJJHJJJFIFD@@<<=;===EHJHDFJFJHIGHJJHJJJJJIFIHJJJJJ<;@CCDDDCFHCC@BFGGJHJIJIJJJJJHFJFJJGJEJFBBB?B@AFB---.0007768:>@@CDF7))**>GGJGEHIFGFEHHJFJEFJJIGJFJEEJJJJJGJJGJJIJJEJD?@;<:<IGEJJJJGHICHFJJFHEJHEJ@DG?CDC0///;>@CCDH/...B;JBBB@5559AB?;:77))*&,,)
@Stanford_t7w_4_T7_No_SapI_4_Linear_10700_218
CCCTAATGGTGTATCTCAAGATATTGCGGGAAGTGGTACGGAAAACTTCTGTTCGGTACTATCTCACGGGGACCCTAGTAAAATCTTCATGTACAAATTCCTGTACCTGAACGAAGAGTTAAGGCAACAGTCGTGGTCTCATTGGGACTTTGGGGAAAACGTACAGGTTCTAGCTTGTCAGAGTATCAGCTCAGATATGTATGTGATTCTTCGCAATCGAGTTCAAATAGTTCCTAGCTAGAATCTCTTTCACTAAGAACGCCATTGACTTACAGGGAGAACCCTATCGTGCCTTTATGGACATGAAGATTCGATACACGATTCCTAGTGGAACATACAACGATGACACATTCACTACCTCTATTCATATTCCAACAATTTATGGTGCAAACTTCGGGAGGGGCGAAATCACTGTATTGGAGCCTGATGGTAAGATAACCGTGTTTGAGCAACCTACGGCTGGGTGGAATAGCGACCCCCTGGCTGAGACTCAGCGGTAACTTGGAGGGACGCATGGTGTACATTGGGTTCAACATTAACTTCGTATATGAGTTCTCTAAGTTCCTCATCAAGCAGACTGCCGACGACGGGTCTACCTCCACGGAAGACATTGGGCGCTTACAGTTACGCCGAGCGTGGGTTAACTACGAGAACTCTGGTACGCTTGACATTTATGTTGAGAACCAATCGTCTAACTGGAAGTACACAATGGCTGGTGCCCGATTAGGCTCTAACACTCTGAGGGCTGGGAGACTGAACTTAGGGACCGGACAATATCGATTCCCTGTGGTTGGTAACGCCAAGTTCAACACTGTATACATCTTGTCAGATGAGACTACCCCTCTGAACATCATTGGGTGTGGCTGGGAAGGTAACTACTTACGGAGAAGTTCCGGTATTTAATTAAATATTCTCCTGTGGTGGCTCGAAATTAATACGACTCACTATAGGGAGAACAATACGACTACGGGAGGGTTTTCTTATGATGACTATAAGACCTACTAAAAGTACAGACTTTGAGGTATTCACTCCGGCTCACCATGACATTCTTGAAGCTAAGGCTGCTGGTATTGAGCCGAGTTTCCTGATGTTCCGAGTGTGTCACGTTGAGCCTCTATGGGTTCCCTCTAGCTATCGGTGGTAACTGCGGGGACCAGTGCTGGTTCGTTACGAGCGACCAAGTGTGGCGACTTAGTGGAAAGGCTAAGCGAAAGTTCCGTAAGTTAATCATGGAGTATCGCGATAAGATGCTTGAGAAGTATGATACTCTTTGGAATTACGTATGGGTAGGCAATACGTCCCACATTCGTTTCCTCAAGACTATCGGTGCGGTATTCCATGAAGAGTACACACGAGATGGTCAATTTCAGTTATTTACAATCACGAAAGGAGGATAACCATATGTGTTGGGCAGCCGCAATACCTATCGCTATATCTGGCGCTCAGGCTATCAGTGGTCAGAACGCTCAGGCCAAAATGATTGCCGCTCAGACCGCTGCTGGTCGTCGTCAAGCTATGGAAATCATGAGGCAGACGAACATGCAGAATGCTGACCTATCGTTGCAAGCTCGAAGTAAACTTGAGGAAGCGTCCGCCGAGTTGACCTCACAGAACATGCAGAAGGTCCAAGCTATTGGGTCTATCCGAGCGGCTATCGGAGAGAGTATGCTTGAAGGTTCCTCAATGGACCGCATTAAGCGAGTCACAGAAGGACAGTTCATTCGGGAAGCCAATATGGTAACTGAGAACTATCGCCGTGACTACCAAGCAATCTTCGCACAGCAACTTGGTGGTACTCAAAGTGCTGCAAGTCAGATTGACGAAATCTATAAGAGCGAACAGAAACAGAAGAGTAAGCTACAGATGGTTCTGGACCCACTGGCTATCATCCAGGTATTATCCGCTGCGAGTGCTTACGCATCCGGTGCGTTCGACTCTAAGTCCACAACTAAGGCACCTATTGTTGCCGCTAAAGGAACCAAGACGGGGAGGTAATGAGCTATGAGTAAAATTAAATATGCCCTCAAGCGGCACAACCGGGACTCTCTCGGTTACGTGGTGGTGCTGGAGGTATGGGCTATCGTGCAGCAACCACTGGCCGAACAGCCAAGGTCAAGCCTATTGGACACCATTGGTCGGTTCGCTAAGGCTGGTGCCGATATGTATACCGCTAAGGAACAACGAGCACGAGACCTAGCTGATGAACGCTCTAACGAGATTATCCGTAAGCTGACCCCTGAGCAACGTCGAGAAGCTCTCAACAACGGGACCCTTCTGTATCAGGATGACCCATACGCTATGGAAGCACTCCGAGTCAAGACTGGTCGTAACGCTGCGTATCTTGTGGACGATGACGTTATGCAGAAGATAAAGAGGGTGTCTTCCGTACTCGCGAAGAGATGGAAGAGTATCGCCATAGTCGCCTTCAAGAGGGCGCTAAGGTATACGCTGAGCAGGTCGGCATCGAGCCTGAGGACGTTGATTATCAGCGTGGTTTCGACGGGGACATTACCGAGCGTAACATCTCGCTGTATGGTGCGCATGATAACTTCTTGAGCCAGCAAGCTCAGAAGGGCGCTATCATGAACAGCCGAGTGGAACTCAACGGTGTCCTTCAAGACCCTGATATGCTGCGTCGTCCAGACTCTGCTCGACTTCTTTGAGAAGTATATCGACAACGGTCTGGTTACTGGCGCAATCCCATCTGATGCTCAAGCCACACAGCTTATAAGCCAAGCGTTCAGTGACGCTTCTACGCGTGCTGGTGGTGCTGACTTCCTGATGGAGTCGGTGACAAGAAGGTAACACTTGACCAACTACGACTTACAGAGAGAGTTGATTAGTCAGACAGTGGAACGCTCTCATGGTCACAGCACAACGTTCTCAGTTTGAGACTGACGCGAAGCTGAACGAGCAGTATCGCTTGAAGATTAACTCTGCGCTGAACCAAGAGGACCCAAGGACAAGCTGGGAGATGCTTCAAGGTATCAAGGCTGAACTAGATAAGGTCCAACCTGATGAGCAGATGACACCACAACGTGAGTGGCTAATCTCCGCACAGGAACAAGTTCAGAATCAGGGATTGAACGCATGGACGAGAAAGCTCAGGCCAAGGCTCTGGACGATTCCATGAAGTCAATGAACAAACTTGACGTAATCGACAAGCAATTCCAGAAGCGAATCAACGGTGAGTGGGTCTCAACGGATTTTAAGGATATGCCAGTCAACGAGAACACTGGTGAGTTCAAGCATAGCGATATGGTTAACTACGCCAATAAGAAGCTCGCTGAGATTGACAGTATGGACATTCCAGACGGTGCCAAGGATGCTATGAAGTTGAAGTACCTTCAAGCGGACTCTAAGGACGGAGCATTCCGTACAGCCATCGGAACCATGGTCACTGACGCTGGTCAAGAGTGGTCTGCCGCTGTGATTAACGGTAAGTTACCAGAACGAACCCCAGCTATGGATGCTCTGCGCCAGATCCGCAATGCTGACCCTCAGTTGATTGCTGCGCTATACCCAGACCAAGCTGAGCTATTCCTGACGATGGACATGATGGACAAGCAGGGTATTGACCCTCAGGTTATTCTTGATGCCGACCGACTGACTGTTAAGCGGTCCAAAGAGCAACGCTTTGAGGATGATGAAGAAGCTTTCGAGTCTGCACTGAATGCATCTAAGGCCCTGAGATTGCCCGTATGCCAGCGTCACTGCGCGAATCTGCACGTAAGATTTATGACTCCGTTAAGGTCTCGCTTCAGATCAAAGCATGGCTATGGAGCAGATGACCAAGTTCCTTAAGGAATCTACCTACACGTTCACTGGTGATGATGTTGACGGTGATACCGTTGGTGTGATTCCTAAGAATATGATGCAGGTTAACTCTGACCCGAAATAGTGGGAGCAGGTCGGGATATTCTGGAGGAAGCACGTAAGGGAATCATTGCGAGCAACCCTTGGATAACCAATAAGCAACTGACCATGTATTCTCAAGGTGACTCCATTTACCTTATGGACACCACAGGTCAAGTCAGAGTCCGATACGACAAAGAGTTACTCTCAAAGATCTTGAAGTTAAACAAAAAACTGAAGAGAAAGCTGATGAGAAAGGCTCTGGCTGATGTGAACAACAACATATCGTTCCGCTGCGAAAGGCCGTGAAGCTGCTTCTAAACAAGTGCGAGAAACGTAAACAGACTCCTAAGTTCATCTACAGGACGTAAGGAGTAACTGACGGCTACATAAGGAGGCCCTAAATGGATAAGTACGATAAGAACGTACCAAGTGATTATGATGGTCTGTTCCAAAAGGCTGCTGATGCCAACGGGGTCTCTTATGACCTTTTACGTAAAGTCGCTTGGACAGAATCACGATTTGTGCCTACAGCAAAATCTAGACTTTGGACCATTGGCATGATGCAATTTACCAAGGCAACCGCTAAGGCCCTCGGTTCTACGAGTTACCGATAGTCCAGACGACGACCGACTGAACCCTGCGTTAGCTATTAATGCTGCCGCTAAGCAACTTGCAGGTCTGGTAGGGAAGTTTGATGGCGATGAACTCAAAGCTGCCCTTGCGTACAACCAAGGCGAGGGACGCTTGGGTAATCCAGCTT
+
//-,'(*'%%%%%%&%%&((*%$(*(('',+67:76755545EFFJEEJFJHJFB@@??;72/,((445;IEDEDH554479HJ5322::<FJIJJJJJJJJJJJJIJHHJJDABAJEG856BDFAABDFD=<<>?@?H4//@?ABBB>A=<@?IJHJIFEJDCDHJJJHJIFIFBAAEEFFGEBBHJJGJGGCBBJIHJGCJH<;56/...;=---('&&'('(+(*%%%%'**,--.59AIDFJJJJJDJGJGJIJJH>>??JJJGJJJJJCBC>>@@>;>A@==?BDEJIJJJHJFJJJIGHGFECCD?>>?JFJDBJDF=JAEGJIJJJJIJFJFJJBCCCCI<<=7999DJJGJGIDDFI>>@<3323=EJJFJFJIGJFJJJJJJJHD?DBDJJJJJHGJJJJJJJJJJJHJJEHGD@;89EDGHAABDJ=<<>>BDHJC;@?ACHFJJIFJJJJEHJFJJEGC:88''''-.93''*+'%%*,4119<22213-,+(&&&&-)&'(+0@DDFFJJIJGJGJHHHJJJFIFDBEAFCFGFEJJEDBF?=>JJ=<::GFJHBAFHIJIG=<<?BBCC8776<C?@@CBABDIJDG:FJJJJIHJFF>;;=FDEEGEJJJJIGJJJJJJJJGFHJJHGJIJFFHCBAA=;;01.00-)'''-+/323641322928=?FDJIEDD;:::JEACBAD73228:@))=EFFF<<;885-1129>BJJJHHJJJJGHJJJJJJFJHIJIJFBA?>@@9887>?ECEG??>@CDCFHJJFIJJJJIJJJJHJEFJJJHEHFHGJGGJIJHJIJGFHGHGIJGHDGJJGGEHJJJJEEEA@?CB@BCIJFHJJGJJHJJJFHJJEJJJJJIJJIFJIHJFJC?0(((CJJJHGJHDCBFBA>>DFJHJJGJJEEHBB4GEJFGIDIFA??>@CJBGJHJJIJGJJHJJJ?>>=>6363'''10*)():8668DD????JJ>:;7:@ACIJCCCAJ0-057@@ADGEJJJJHHFCBCBA*())=;>GJH@?A@EHFJGJJJJJHHGJGJHJJE@@JJHJGGEJHFJJJIJJGD;878:511115.23):9:77*'(.53?BJJJ@@GJHEJFGJJJEJGD6658@=?6:6678IJJGHJGJJHGJJGD7777EJJFJIJGCAA2/.+'&&&+/5578CFJJJDFHGJG@?10/02/1644AHIIGEEFJEJJJJGJIJFJGJJJHJJHJJGJJJJJGEIJFJD??@>A=>::<DGGEIEJJGJHABBEJIEC>F=FHJDCFDIJJJJHIJIEHJJJJJGJIHIJGJJGJCDEFJJHG>86+2++-9C>??@DDBD=<9442234=@CB?<<<JJJ011DDGFJIAAABJFECBJIJJJJJJJJHJJJFHJEGJGHCACDD@=999GJJ@7778JEIHJJHFJGJJJJJFJJHJJJJJJJJJJGHE@><<>GJFGCCDJJJFA?B608881134JHJ??>?:;;;?@>766661011.;;@?@@CHFBA6666ACCDIJFJGJIJFFFGEDJJFJFIJ,+++31-./032179=4444CDDA@AGEJF>?@EHEJGJHC@B@B=;55;8:>:554444663..,,,3<8<=FEDEHFJJGEHHJHFJJJHJEF====E@ACDGJHIAA6555CEIJJJ?>>>BJJJ=;::DBABAJJGJIJIFBDFJJBBAAE3322,&&&'(**+1121111000/..10//0446>=@HFGCBDCHDEFJIJJJIGJJJJJGJGEIFJIHJJFFFJJJJH=<<<FC?@BEEJJJHGHEJJIJJEGBCDC>>>?FDDA>>;;>@JFJGJGEJI?B@EC@@@@B?>@FJJJGGJJHIIDJHGGFIJIEJJJJJJIHGIEJFFDEEGGFEIGGGJJFJJF/,,+(''*)'%%%(--34<BIJJIJJJJGJJHGIJIFJJJJDIJFGJJIJJEJGJJEGFDFAAC>=GJJJGFCGJJGEHCCGDEFFFJIH>A=<=<::C@BBIGGECIJGJGFHJJJ)))/20043/))+0,,+,0/,%$%%)'&&'777;2111564+)-8125@FEGBCCDIGIIIJJIJEGHJFHGJIJJHJDCAEJJJJ::::=:8455CFEDDFDCFHBBBHDDBCCCCBDHJJJJJJJJJJJJGJGIJJJJJIJGIJJJHJHJJJIGJJJJJJF>>>=JH==JBBC>('/1101....--.5567@BIJJJJJHHFJJJDGF9888DBABFJJIECDDGFEDIJJJEGEJ2223:98:;;31..-/,0;>>@ACHGIFIFGGGJJJJEJJJJJJIGHJJGGJJFJJJJJHJIJIIGF;:88:=JG==>JJIHJJJJHEIBCAEJFGJJJFJFJJGJJIGJGGIFDJHEBH=7398944:98=>?CGFCJJFJIHJJHJFEEIGJJJJJIJIIGJJJJIJGJHJHJJIHIJJIJJEDDGDBDFJ???;;<<<JJJJFJJ=87600()(()'(-((((**,'((@@JJIJJIJJJJ8777FJJHGJGE6445GIHJEIHEGJJHHJJJGIJJJJJGJJJJIGIJJJJJIHJJJFJD<;::DEC511@JJIHGJGIJFDJJGFGJEH;:;:@622/,-14438;?>>DGJJJJHFGJJECHIJEJJJHJJJJJIJ666,,,,4489831124.-)-0--++,,,,,.2//0343223>?:::<=?EDGGJJJJIHJGFGEJFJGJHEIJJIJGCB888<;88879BDHJJJJJJJGHJGJ6556<;<=@@@@8899JGJFJGD>;*(&&'(48DEFFJJHJJJHFEGC6CB@=8(&$%'()++323110094=><==3333'&&&&&&(--,,-/410'%&*44JECA=<==544000268=@BIIIEBCBADD?AA??JJEJJI@AAAD7772777???JJJJHHHJJJIJJHJJJIJIGJAAADDDCJJJDJGE?@JJJIHJJDJIJJHEEDBFFFECD@C78BBA=9.-)+((&%+*%&->6444763'5;>FJIJFDDEDJJJIHJJJGJJJJJJJIJJJJJJJIHBBDJJJJJHHJHIIDJ?<5////BCDFDD;:::FJC:99;ACBCFHBA<<=5654672('''/2:23>@:;:;((((+*'&(/-260/166GGBHJJGFJJHGIGJJHJJIJHFJHJJIJJJFJJIFJE???AJJJJJIGJGFDFIJGFJEHHHFJJIGJJJIJGIJIJGHIEFFJHJEDJHHJGJJJJJJJJIHJJIJIIJJEBABIHJHGHIJHJJ//.4444@;<BB???7777HDIJFHCGEADEBE442133:4..<8;;;;BJFJJJJEJJJGHFJJDDJJHJIJJIJJJJJJHGJJHJHJJJJJJGIHJJJJJJJIJBA@@IABAJJJJJJIJJGHJJGH999>===B>?<DCFDFJJHJDFDEGJHEJJJJJJJIIJJJJJJHH@>=<>JJGGJHJJGFJGJIJJJFJGJJJHJFJDDJJJDB<<<;AABEDJJJIJHFJJJIIJJGHHJB@?,**'&%24>@FEEJB:;88=BDBBEJJFJIJJJJJGJJJJJHGHJJFJDFJFEFDBCBFDHJJFJHJGJJJJJJGIGHIGGJJJHIJFJJFJHIJJGFIHJJFEIIHIJEJHFFEEJHFJJJGJHHJIIJGHJHGGGJI1111JGBCBBEFBCCEEHJIGFJIJJ@?@)(&%'((%%%+))*)(&&)())..200,)(((('''(1++++;BCIJGIJHCDCHJD7..HHHIJJJJJJJEDCIEEEJHHJJDFIJJHEBJ666><;744+)()///,+--/($%$'*))+7///338DCEJCGJFJJFJGHIJFECBJE;:<*:?@GIJCCDCJFJFJHJGJJGIJJIJJHJJJJIGIFJJEFECEHE><21.,/262,33357752008FCEBAEDHJIJJJIHHE0.++.79899:<&&&%%'&)%&'(*+113?JDCC?A55CJCAEHA662243::::<.//0056=20@@@@=<;4)*DJIJJIJJJIJIGJFIEFJHDFGIJIHJCCCCJJJIFFFEGJGJFFJJHGJEEFIGJJEIDIEIJHJGJJFJIJFJJHCBJJEEDECJJHFIIG?:CD?J/&&*.($$$$#$$%%)$$%&%&'&&&&(%&''(''++('(%%%&'&&(.0/++&&%&')'&&&'''''&&&$$$&%%&%%%&%&$&'%$$$&+*+&%$%(/:<87774+&''*+,.,')%%$%&.08==?@@ACECABCBGJDBCCGA<0'&((+)))GCF@;653348;73(&&$%&(3335543;<DECDA@A@C@AEGJIJJJEH@A@BB><C@AD;=;:<@EDGDFJFGJJE>C///))))@BGJIJHIJJJJJJIJJHEEA@BJGHGEDB@BFIGJJJHIJJJJIJIJIJJGJFGFIEE22;01IJFJJEHJJJJGFEJCEJJDEDG8/&%'0**)'').78:8%%&(,+-//<9:;;DACA@BFFEIJFHGDFGGJJJEJJ:)))'()&&%&((+()++14+**()()((*+,.034466677><BBA6((()5DEJHJJHJHGEFFDIBDHCHHGFEDBEDCFJGJJGJJJDDEFGJHFFDCCBEJJEDECCEJIJEJEFCB>@D@JJ=?FECDCEJJBBBBE><;<>9>0///.....--,+)%$&$
@Stanford_t7w_4_T7_No_SapI_4_Linear_10700_219
GTGGAGTAGACCCGTCGTCGGCAGTCTGCTTGATGAGGAACTTAGAGAACTCATATACGAAGTTAATGTTGAACCCAATGTACACCATGCGTCCCTCCAAGTTACCGCTGAGTCTCAGCCAAGGGTCGGCTGTTCCACCCAGCCGTAGGTTGCTCAAACACGGTTATCTTACCATCAGGCTCCAATACAGTGATTTTGCCCCTCCCGAAGTTTGCACCATAAATTGTTGGAATATGAATAGAGGTAGTGAATGTGTCATCGTTGTATGTTCCACTAGGAATCGTGTATCGAATCTTCATGTCCATAAAGGCACGATAGGGTTCTCCCTGTAAGTCAATGGCGTTCTTAGTGAAAGAGATTCTAGCTAGGAACGTATTGAACTCATTGCGAAGAATCACATACATATCTGAGCTGATACTCTGACAAGCTAGAACCTGTACGTTTTCCCCAAAGTCCCAATGAGACCACGACTGTTGCCTTAACTCTTCGTTCAGGTACAGGAATTTGTACATGAAGATTTTACTAGGGTCCCCGTGAGATAGTACCGAACAGAAGTTTTCCGTACCACTTCCGCAAATACTGAACACACCATTAGGGATGTAGTTAGGAACGTGTGATGTAATGTCCTCAGCATTCTTAACGGAACTGACATCCTGCACAGCGTAGTACCTGTGGATGGACGTGAAGCTGGACCTCGGACTAGCAAAGTAGACATTACGCCCAATCCCAAAAGGTCTCGCTCGGTCCTGTACGTCAAACTGGGTCCGTGGTTCAACTCAACCGTAGATGTGAGTACCGAGGCAGTCAGGACGAATTGTGCTTCATCGGACCAGATGAGTAACTCTTCTGAGAACGGAACGGCGTACTTGAGTTCTATTCGGTTGGTACTCACAGCTACGTCTATAGGGTCGTCATCACTAAGGTTCGCAATGGACGCTCAGGTAGAAGTTGAAGTATTTGGCTGTACGACTCAATATGATGTTCTCCCCACTAAGGAATCCTAAGCGGTTACGGAAGAAGAACACATCGTTAATACTTGAACCAACAAAAGAAGGCCAAGGGTTGGTGTCAACGTCACCACAAGACTTAGGAGACCACTCAAGCCACTTGAAGTCGAAATTACCGTCAGCGGCTCGCACAAGAGCGTGTGGCATGGTTTCCCATAGAACTTGGTCCTCAGTGTTCCAACCTAAAGTCTGAGTCCAAACTTTCCGCTCAGCGTCATACCGAACGTAATACTGGTCGGCAGACTTTAGAGGCGTCCCTACGATTTTCACCATGTAGCCGTTAGGAGCATTAGGTGGCAGCTTAGAGAACGACTGAGCGTAGTGGGTCACAGGGTTAATCAACTGGTCTGCGTAGCCATCTTTAGTCGTGAAGGAGTCAATCTGTTGACCACTAGGTGCGGTCACATGGATGAACCCTTGCCCTACATTTACAGTCCAATCAGACAAGTTAGTGCGCATCTGCTTGGCTAACTCTTCAGCTAACCATTGGGCATCCGTATTGTTTACGTGTTCAGGTTGACTACCATCTGGTATCTTATACTTCGCAACGTCTTTACCGTTAATGTGTACAATTAGTTCCCTACCATACTGACCACCACGAACGTTAATCAATCCGTCTTGATTAGGGTTGTAATTCGGTAAGTTGACAGACTTTGTGTTCTTCTGTGCAACAACGTTACGGTTAACGATGAACGTATAGTCTGCTACAGTAACCATTCGCAGGTCGTTACGTGGATTAGCGGTCTTGATGTAGTTGGAACCGTTAGGATACCTAACTTGCTTCTCGTTACCAGAAAGGTCGAACACTCGGATTCCGCTACCAGTGAACACAGCGTAATACTGTTCGTGCTCATCTCGGTTAATCAGGTGGATGTACGGAGCTTGACCTAACGCACCGTTGTCTCCAAGTGTATTTAAGAAAACAAGAGGTGGACGCTTTTTGGAGGCCCTCGGTCTCCGAAGACCAACCGTTAACTTGGCGTGACCCTTGGTCTGGATAACGAAGGATGTCAGGCTGTCGCTAATATCACCCTTCAAGTTCTTGATTGATTGGCTAATGAGTGCCA
+
(''''-*+++.49;BICFGHEGJIGIIJGJHFFG?BAFC<;:;;=>JEBACDEJGEEHHHDFDE7779@;777<A@DEFHJFJHFHECFEDDDHFJEJ@;9788;FFFG@???BG?>>?JEDEJJFE8867<:9886:896<<;<<:=>@A<<;:<ACEHJECEEGFGHDFJGHEJIIIJFHJJGFJJJIGHHHJJJGJJFJF@@:3@ADJGEFJECGGJJEHEJJIJJJGJJJHJIGJHFJJGIEBCBAEEDEJF=<;<AEFDCGGHDJHEJIGFHHEJJFABCEHJJEE>;AHHBBCJJIJGFJHGHFJJFJJGHJEJJJIGJGHJHJHFFEEHIJJJHJEFJJJFEHFJGGJJICCEJJHFJJJJJJIEEIEJJGIJIJJDEFDGFDGJIJJHGJGDECGJIFDA99FJHEHIFGHDGGJJFJHJJJFJGFEFFJJFBABGIA@EGHJJJEIEGJHJEEEEJJHJFHHJJAB?AGFJEIHIHJDC>>CABDFBADAAA>?<::8;??GEJHIJFJJGH9888889GABJFEFGJJJGGEIEJG>>>@CBAB=778BBGDHHFGIFGEDF>EFFGJHGHDDDE8;=>))((((%&5CDA,,++/>>@GJIFJJJJHJJJJHHJIGJJGJGGDDFJI:JGIJDIFFJFDA?444BJJJJJHIJJJHJJJJJJGJJJJJIJJGFIJJJJGHJJHIDJHIJJJJJIJGJJDBBDDJHJEFEJEIIJGJHFJJIJJJFJJJGGA??@IJHEFFEDGEEGJEG@;820/*++/38855579)((('%$$%(''%$%()))&))?@=;8('&&/+++58989744449C6666CJGJJF===JJJFIJGG@@333BFJJGIGJIEE<<;;?*$$%%&&''(1../1<5BCA@??@BJHHHJHHIIFJGEBEEJEEDDEJJJJIGHHIJJHEHCDF<1/.('%#$&)(&&&'&)))+5IJGEIFFIJJJJJJJHIIGGHGJJJJHHJJHIDBDCBCCC><;:;;<DB<;;=>?ABJJJFJHJJIEJJJ3363JFHHJJJJJJEEDJJJHIJJFGIFJJFJHHA@@EECHDFJGJJEFF++++GGEEHHJJJHJEFGJJIGHJJIHJHJJJGFIFJHIJDCAABDJJHJJGJJJIFJJHG=<<<AHIEIFJEFGEGHJFJJGGHHFFF;FIJIJFHJIHJEIJJGJJGJGJH>>>?EBBC8212(''(//003EEEJJJFHGIJJJHJGJJHIJJJJGHJFJEE?<;;>;;;<EJIGDF=7BBBEFFFBBCABDEJJEEJH=<?AJJJ>===CGJAA@CFI=CD:::;CJF=<;;@?@DJJJFJFEJJGJGIJFEEFCCDHCDCBJJIIIJEJIJJJJHJHJFGJE323;<@>>;;9>JJFHGJGJFJHJE555499>=3;<EIIJFHGFJJFJGJHJFJEDJEBDDEGGGHDIJHJEJJJHJJJHJJJIFHJJGJJJHJJJG::::=E=>JGJJGH>:<@A=655693/1;CJJHJJJIJGJJJGJJHCDCDDDHJJGJJGJJDBIJJJJIGJJGGGHDFIJHIJJJJJFHJFJHBABJHIAA989JGEHJJGJJJIEJJ;:7789>6:9;ABA;CFDFECBA@DGGJJFJJHGHIJHDEFE?@@@A@BCGECDFFB=<=EFJJFE>JFJJIFECFJGJGD??A@AJJJGEJFJJJIJHJJFJJGJJJJIJFHJJJGJJJJJIJJJJGJEJHFJJFHJGJHHIJHIJJJJJJJIGHJJJJJJJJFJJIFJHJJFGJGJJGIJIJFECDHJIJJJFJ;788GJ===>@ADCBDAIGIJIDIJHJGJJIJFGJJIEIDJHFFFEFFJJEJCGIGGJGHD::::@?C?IDD<==>==7640>>JFJEJJGJEGJJGHJJCCEFJIEJJJJJJCDBFJJJJFDJJJJJDJDGFJJJJFJJFJJJJJJJFFEFHEAA@B@BIGJJJIIIJHJ888721@>:;FF@B?C@?BABDFFHJE??==@GJHEJIEEHJJHGJJHJJDF?FJ<>?@JJJJJHJJEDEJFJJJJ60.-*+.+%%&'+.-,()+,//;6/1>>AD<=>:;99(''(>ADF<<<33224:&$
@Stanford_t7w_4_T7_No_SapI_4_Linear_10700_220
GGTGACTAAACTTCAAGGAGACAATAATAATGGCTGAATCTAATGCAGACGTATATGCATCTTTTGGCGTGAACTCCGCTGTGATGTCTGGTGGTTCCGTTGAGGAACATGAGCAGAACATGCTTGGCTCTTGATGTTGCTGCCCGTGATGGCGATGATGCAATCGAGTTAGCGTCGACGAAGTGGAAACAGAACGTGACCTGTATGACAACTCTGACCCGTTCGGTCAAGAGGATGACGAAGGCCGCATTCAGGTTCGTATCGGTGATACATAGAGCCGACCGATGTGGACGCTGGAGAAGAAGGCGTTGAGGGCGCGAAGGTTCCGAGAAGAGTTTACCCCACTGGGCGAGACTCCAGAAGAACTGGTAGCTGCCTCTGAGCAACTTGGTGAGCACGAAGAGGGCTTCCAAGAGATGATTAACATTGCTGCTGAGCGTGGCATGAGTGTCGAGACCATTGAGGCTATCCAGCGTGAGTACGAGGAGAACGAAGAGTTGTCCGCCGAGTCCTACGCTAAGCTGGCTGAAATTGGCTACACGAAGGCTTTCATTGACTCGTATATCCGTGGTCAAGAAGCTCTGGTGGAGCAGTACGTAAACAGTGTCATTGAGTACGCTGGTGGTCGTGAACGTTTTGATGCACTGTATAACCACCTTGAGACGCACAACCCTGAGGCTGCACAGTCGCTGGATAATGCGTTGACCAGTCGTGACTTAGCGACCGTTAAGGCTATCATCAACTTGGCTGGTGAGTCTCGCGCTAAGGCGTTCGGTCGTAAGCCAACTCGTCATGTAACTAATCGTGCTATTCCGGCTAAACCTCAGGCTACCAAGCGTGAAGGCTTTGCGGACCGTAGCGAGATGATTAAAGCTATGAGTGACCCTCGGTATCGCACAGATGCCAACTATCGTCGTCAAGTCGAACAGAAAGTAATCGATTCGAACTTCTGATAGACTTCGAAATTAATACGACTCACTATAGGGAGACCACAACGGTTTCCCTCTAGAAATAATTTTGTTTAACTTTAGAGAAGGAGATATACATATGGCTAGCATGACTGGTGGACAGCAAATGGGTACTAACCAAGGTAAAGGTGTAGTTGCTGCTGGAGATAAACTGGCGTTGTTCTTGAAGGTATTTGGCGGTGAAGTCCTCGCTGCGTTCGCTCGTACCTCCGTGACCACTTCTCGCCACATGGTACGTTCCATCTCCAGCGGTAAATCCGCTCAGTTCCCTGTTCTGGGTCGCACTCAGGCAGCGTATCTGGCTCCGGGCGAGAACCTCGACGATAAACGTAAGGACATCAAACACACCGAGAAGGTAATCACCATTGACGGTCTCCTGACGGCTGACGTTCTGATTTATGATATTGAGGACGCGATGAACCACTACGACGTTCGCTCTGAGTATACCTCTCAGTTGGGTGAATCTCTGGCGATGGCTGCGGATGGTGCGGTTCTGGCTGAGATTGCCGGTCTGTGTAACGTGGAAAGCAAATATAATGAGAACATCGAGGGCTTAGGTACTGCTACCGTAATTGAGACCACTCAGAACAAGGCCGCACTTACCGACCAAGTTGCGCTGGGTAAGGCCATTCTTTGGGCTCTGACTAAGGCTCGTGCGGCTCTGACCAACTATGTTCCGGCTGCTGACCGTGTGTTCTACTGTGACCCAGATAGCTACTCTGCGATTCTGGCAGCACTGATGCCGAACGCAGCAAACTACGCTGCTCTGATTGACCCTGAGAAGGGTTCTATCCGCAACGTTATGGGCTTTGAGGTTGTAGAAGTTCCGCACCTCACCGCTGGTGGTGCTGGTACCGCTCGTGAGGGCACTACTGGTCAGAAGCACGTCTTCCCTGCCAATAAAGGTGAGGGTAATGTCAAGGTTGCTAAGGACAACGTTATCGGCCTGTTCATGCACCGCTCTGCGGTAGGTACTGTTAAGCTGCGTGACTTGGCTCTGGAGCGCGCTCGCCGTGCTAACTTCCAAGCGGACCAGATTATCGCTAAGTACGCGATCGGCCACGGTGGTCTTCGCCCAGAAGCTGCTGGTGCAGTGGTTTTCAAAGTGGAGTAATGCTGGGGGTGGCCTCAACGGTCGCTGCTAGTCCCGAAGAGGCGAGTGTTACTTCAACAGAAGAAACCTTAACGCCAGCACAGGAGGCCGCACGCACCCGCGCTGCTAACAAAGCCCGAAAGGAAGCTGAGTTGGCTGCTGCCATCGCTGAGCAATAACTAGCATAACCCCTTGGGGCCTCTAAACGGGTCTTGAGGGGTTTTTTGCTGAAAGGAGGAACTATATGCGCTCATACGATATGAACGTTGAGACTGCCGCTGAGTTATCAGCTGTGAACGACATTCTGGCGTCTATCGGTGAACCTCCGGTATCGACGCTGGAAGGTGACGCTAACGCAGATGCAGCGAACGCTCGGCGTATTCTCAACAAGATTAACCGACAGATTCAATCTCGTGGATGGACGTTCAACATTGAGGAAGGCATAACGCTACTACCTGATGTTTACTCAACCTGATTGTATACAGTGACGACTATTTATCCCTAATGTCTACTTCCGGTCAATCCATCTACGTTAACCGAGGTGGCTATGTGTATGACCGAACGAGTCGATCAGACCGCTTTGACTCTGGTATTACTGTGAACATTATTCGTCTCCGCGACTACGATGAGATGCCTGAGTGCTTCCGTTACTGGATTGTCACCAAGGCTTCCCGTCAGTTCAACAACCGATTCTTTGGGGCACCGGAAGTAGAGGGTGTACTCCAGAGGAAGATGAGGCTAGACGTCTCTGCATGGAGTATGAGATGGACTTTACGGTGGGTACAATATGCTGGATGGAGATGCGTTCACTTCTGGTCTACTGACTCGCTAACATTAATAAATAAGGAGGCTCTAATGGCACTCATTAGCCAATCAATCAAGAACTTGAAGGGTGGTATCAGCCAACAGCCTGACATCCTTCGTTATCCAGACCAAGGGTCACGCCAAGTTAACGGTTGGTCTTCGGAGACCGAGGGCCTCCAAAAGCGTCCACCTCTTGTTTTCTTAAATACACTTGGAGACAACGGTGCGTTAGGTCAAGCTCCGTACATCCACCTGATTAACCGAGATGAGCACGAACAGTATTACGCTGTGTTCACTGGTAGCAGAAATGCAGTGTTCGACCTTTCTGGTAACGAGAAGCAAGTTAGGTATCCTAACGGTTCCAACTACATCAAGACCGCTAATCCACGTAACGACCTGCGAATGGTTACTGTAGCAGACTATACGTTCATCGTTAACCGTAACGTTGTTGCACAGAAGAACACAAAGTACTCTCAACTTTACCGAATTACAACCCTAATCAAGACGGATTGATTAACGTTCGTGATTACGGTTACATATGGTAGGGAACTAATTGTACACATTAACGGTAAAGACGTTGCGAAGTATAAGATACCAGATGGTAGTCAACCTGAACACGTAAACAATACGGATGCCCAATGGTTAGCTGAAGAGTTAGCCAAGCAGATGCGCACTAACTTGTCTGATTGGACTGTAAATGTAGGGCAAGGGTTCATCCATGTGACCGCACCTAGTGGTCAACAGATTGACTCCTTCACGACTAAAGATGGCTACGCAGACCAGTTGATTAACCCTGTGACCCACTACGCTCAGTCGTTCTCTAAGCTGCCACCTAATGCTCCTAACGGCTACATGGTGAAAATCGTAGGGGACGCCTCTAAGTCTGCCGACCAGTATTACGTTCGGTATGACGCTGAGCGGAAAGTTTGGACTGAGACTTTAGGTTGGAACACTGAGGACCAAGTTCTATGGGAAACCATGCCACACGCTCTTGTGCGAGCCGCTGACGGTAATTTCGACTTCAAGTGGCTTGAGTGGTCTCCTAAGTCTTGTGGTGACGTTGACACCAACCCTTGGCCTTCTTTTGTTGGTTCAAGTATTAACGATGTGTTCTTCTTCCGTAACCGCTTCAGTTCCTAGTGGGGAGAACATCATATTGAGTCGTACAGCCAAATACTTCAACTTCTACCCTGCGTCCATTGCGAACCTTAGTGATGACGACCCTATAGACGTAGCTGTGAGTACCGACCGAATAGCAATCCTTAAGTACGCCGTTCCGTTCTCAGAAGAGTTACTCATCTGGTCCGATGAAGCACAATTCTGCCTGACTGCCTCGGGTACTCTCACATCTAAGTCGGTTGAGTTGAACCTAACGACCCAGTTTGACGTACAGGACCGAGCGAGACCTTTTGGGATTGGGCGTAATGTCTACTTTGCTAGTCCGAGGTCCAGCTTCACGTCCATCCACAGGTACTACGCTGTGCAGGATGTCAGTTCCGTTAAGAATGCTGAGGACATTACATCACACGTTCCTAACTACATCCCTAATGGTGTGTTCAGTATTTGCGGAAGTGGTACGGAAAACTTCTGTTCGGTATATCTCACGGGGACCCTAGTAAAATCTTCATGTACAAATTCCTGTACCTGAACGAAGAGTTAAGGCAACAGTCGTGGTCTCATTGGGACTTTGGGGAAAACGTACAGGTTCTAGCTTGTCAGAGTATCAGCTCAGATATGTATGTGATTCTTCGCAATGAGTTCAATACGTTCCTAGCTAGAATCTCTTTCACTAAGAACGCCATTGACTTACAGGGAGAACCCTATCGTGCCTTTATGGACATGAAGATTCGATACACGATTCCTAGTGGAACATACAACGATGACACATTCACTACCTCTATTCATATTCCAACAATTTATGGTGCAAACTTCGGGAGGGGCAAAATCACTGTATTGGAGCCTGATGGTAAGATAACCGTGTTTGAGCAACCTACGGCTGGGTGGAATAGCGACCCTTGGCTGAGACTCAGCGGTAACTTGGAGGGACGCATGGTGTACATTGGGTACAACATTAACTTCGTATATGAGTTCTCTTAAGTTCCTCATCAAGCAGACTGCCGACGACGGGTCTACCTCCACGGAAGACATTGGGCGCTTACAGTTACGCCGAGCGTGGGTTAACTACAGAGAACTCTGGTACGTTTGACATTTATGTTGCAACCAATCGTCTAACTGGAAGTACACAATGGCTGGTGCCCGATTAGGCTCTAACACTCTGAGGGCTGGGAGACTGAACTTAGGGACCGGACAATATCGATTCCCTGTGGTTGGTAACGCCAAGTTCAACACTGTATACATCTTGTCAGATGAGACTACCCTCTGAACATCATTGGGTGTGGCTGGGAAGGTAACTACTTACGGAGAAGTTCCGGTATTTAATTAAATATTCTCCCTGTGGTGGCTCGAAATTAATACGACTCACTATAGGGAGAACAATACGACTACGGGAGGGTTTTCTTATGATGACTATAAGACCTACTAAAAGTACAGACTTTGAGGTATTCACTCCGGCTCACCATGACATTCTTGAAGCTAAGGCTGCTGGTATTGAGCCGAGTTTCCCTGATGCTTCCGAGTGTGTCACGTTGAGCCTCTATGGGTTCCCTCTAGCTATCGGTGGTAACTGCGGGGACCAGTGCTGGTTCGTTACGAGCGACCAAGTGTGGCGACTTAGTGGAAAGGCTAAGCGAAAGTTCCGTAAGTTAATCATGGTATCGCGATAAGATGCTTGAGAAGTATGATACTCTTTGGAATTACGTATGGGTAGGCAATACGTCCCACATTCGTTTCCTCAAGACTATCGGTGCGGTATTCCATGAAGAGTACACACGAGATAGTCAATTTCAGTTATTTACAATCACGAAAGGAGGATAACCATATGTGTTGGGCAGCCGCAATACCTATCGCTATATCTGGCGCTCAGGCTATCGTGGTCAGACGCTAAGGCCAAAATGATTGCCGCTCAGACCGCTGCTGGTCGTCGTCAAGCTATGGAAATCATGAGGCAGACGAACACCAGAATGCTGACCTATCGTTGCAAGCTCGAAGTAAACTTGAGGAAGCGTCCGCCGAGTTGACCTCACAGAACATGCAGAAGGTCCAAGCTATTGGGTCTATCCGAGCGGCTATCGGAGAGAGTATGCTTGAAGGTTCCTCAATGGACCGCATTAAGCGAGTCACAAAGGAGCAGTTCATTGGGAAGCCAATATGGTAACTGAGAACTATCGCCGTGACTACCAAGCGATCTTCGCACAGCAACTTGGTGGTACTCAAAGTGCTGCAAGTCAGATTGACGAAATCTATAAGAGCGAACAGAAACAGAAGAGTAAGCTACAGATGGTTCTGGACCCACTGGCTATCATGGGGTCTTCCGCTGCGAGTGCTTACGCATCCGGTGCGTTCGACTCTAAGTCCACAACTAAGGCACCTATTGTTGCCGCTAAAGGAACCAAGACGGGGAGGTAATGAGCTATGAGTAAAATTGAATCTGCCCTTCAAGCGGCACAACCGGGACTCTCTCGGTTACGTGGTGGTGCTGGAGGTATGGGCTATCGTGCAGCAACCACTCAGGCCGAACAGCCAAGGTCAAGCCTATTGGACACCATTGGTCGGTTCGCTAAGGCTGGTGCCGATATGTATACCGCTAAGGAACAACGAGCACGAGACCTAGCTGATGAACGCTCTAACGAGATTATCCGTAAGCTGACCCCTGAGCAACGTCGAGAAGCTCAACAACGGGACCCTTCTGTATCAGGATGACCCATACGCTATGGAAGCACTCCGAGTCAAGACTGGTCGTAACGCTGCGTATCTTGTGGACGATGACGTTATGCAGAAGATAAAAGAGGGTGTCTTCCGTACTCGCGAAGAGATGGAAGAGTATCGCCATAGTCGCCTTCAAGAGGGCGCTAAGGTATACGCTCAGCAGTTCGGCATCGACCCTGAGGACGTTGATTATCAGCGTGGTTTCAACGGGGACATTACCGAGCGTAACATCTCGCTGTATGGTGCGCATGATAACTTCTTGAGCCAGCAAGCTCAGAAGGGCGCTATCATGAACAGCCGAGTGGAACTCAACGGTGTCCTTCAAGACCCTGATATGCTGCGTCGTCCAGACTCTGCTGACTTCTTTGAGAAGTATATCGACAACGGTCTGGTTACTGGCGCAATCCCATCTGATGCTCAAGCCACACAGCTTATAAGCCAAGCGTTCAGTGACGCTTCTAGCCGTGCTGGTGGTGCTGACTTCCTGATGAGAGTGGGTGACAAGAAGGTAACACTTAACGGAGCCACTACGACTTACCGAGAGTTGATTGGTGAGGAACAGTGGAACGCTCTCATGGTCACAGCACAACGTTCTCAGTTTGAGACTGACGCGAAGCTGAACGAGCAGTATCGCTTGAAGATTAACTCTGCGCTGAACCAAGAGGACCCAAGGACAGCTTGGGAGATGCTTCAAGGTATCAAGGCTGAACTAGATAAGGTCCAACCTGATGAGCAGATGACACCACAACGTGAGTGGCTAATCTCCGCACAGGAACAAGTTCAGAATCAGATGAACGCATGGACGAAAGCTCAGGCCAAGGCTCTGGACGATTCCATGAAGTCAATGAACAAACTTGACGTAATCGACAAGCAATTCCAGAAGCGAATCAACGGTGAGTGGGTCTCAACGGATTTTAAGGATATGCCAGTCAACGAGAACACTGGTGAGTTCAAGCATAGCGATATGGTTAACTACGCCAATAAGAAGCTCGCTGAGATTGACAGTATGGACATTCCAGACGGTGCCAAGGATGCTATGAAGTTGAAGTACCTTCAAGCGGACTCTAAGGACGGAGCATTCCGTACAGCCATCGGAACCATGGTCACTGACGCTGGTCAAGAGTGGTCTGCCGCTGTGATTAACGGTAAGTTACCCGAACGAACCCCAGCTATGGATGCTCTGCGCAGAATCCGCAATGCTGACCCTCAGTTGATTGCTGCGCTATACCCAGACCAAGCTGAGCTATTCCTGACGATGGACATGATGGACAAGCAGGGTATTGACCCTCAGGTTATTCTTGATGCCGACCGACTGACTGTTAAGCGGTCCAAAGAGCAACGCTTTGAGGATGATAAAGCATTCGAGTCTGCACTGAATGCATCTAAGGCTCCTGAGATTGCCCGTATGCCAGCGTCACTGCGCGAATCTGCACGTAAGATTTATGACTCCGTTAAGTATGGCTCGGGGAACGAAAGCATGGCTATGGAGCGGTTTATGAGCCAAGTTCCTTAAGGAATCTACCTACACGTTCACTGGTGATGATGTTGACGGTGATACCGTTGGTGTGATTCCTAAGAATATGATGCAGGTTAACTCTGACCCGAAATCATGGGAGCAAGGTCGGGATATTCTGGAGGAAGCACGTAAGGGAATCATTGCGAGCAACCCTTGGATAACCAATAAGCAACTGACCATGTATTCTCAAGGTGACTCCATTTACCTTATGGACACCACAGGTCAAGTCAGAGTCCAATACGACAAAGAGTTACTCTCGAAGGTCTGGAGTGAGAACCAGAAGAAACTCGAAGAGAAAGCTCGTGAGAAGGCTCTGGCTGATGTGAACAAGCGAGCACCTATAGTTGCCGCTACGAAGGCCCGTGAAGCTGCTGCTAAACGAGTCCGAGAGAAACGTAAACAGACTCCTAAGTTCATCTACGGACGTAAGGAGTAACTAAAGGCTACATAAGGAGGCCCTAAATGGATAAGTACGATAAGAACGTACCAAGTGATTATGATGGTCTGTCTCCAAAAGGCTGCTGATGCCAACGGGGTCTCTTATGACCTTTTACGTAAAGTCGCTTGGACAGAATCACGATTTGTGCCTACAGCAAAATCTAAGACTGGACCATTAGGCATGATGCAATTTACCAAGGCAACCGCTAAGGCCCTCGGTCTGCGAGTTACCGATGACCAGACGACGACCGACTGAACCCTGAGTTAGCTATTAATGCTGCCGCTAAGCAACTTGCAGGTCTGGTAGGGAAGTTTGATGGCGATGAACTCAAAGCTGCCCTGCGTACAACCAAGGCGAGGGACGCTTGGGTAATCCACAACTGG
+
1//,&&&&&8000.011GFGIIGFJHJHHJIJJJJIEEJGIJFJGFBAABIEEAGJ;889555BHHJJJJJEJJHGJJGJJJHHJJJDFJJJHGEIJJCJJJIFIJJFGH888EJGIJJFCBA=.'(=A@?A@AJGFEJJDCECDAC<;;;>EJJIGA@BC9899;;:;6332493&&'*)*,,,,..1:==?BBJHIJJHJJJJGJJFJIJJDDIIGEJIJJJIJJEJJJJJJHJJJHJFJIIHJJJHGJGFDJGIHCGDE2....,+(&######1:;????@@@DCDGH((()JEDEDBHGJA@+++*0/1/.''&&)'(&'''&''31<GHFDJCBEIHJJJHHJFJJJCEF>?:@>>;?D>?ACJDEEFHJIJA@=>?FFJJGJFJJJJJHGBBA?@@CEJJJHJJJJJJJJJJGJJJJJJJJJJEFHHHIFAAJJJG7656887667BCFGJJICC@CFFGJJJHIJHGJB@CB><77@HJJJJJJJJGJJIJJJJFJJA=;>>>E9CDGHGHJJJIHJJHIGJHJGIJIJJJJHJFGHJHJIJJCJHJJJJGJHJFJJHJJJFGJEDGIGJJJJJEFHJIJJJJJJJFCAACEJJHJJJJJGHJIJIJHJHIJJHHJJJJIJJEFEJJHEGJGGJJJJJJJJHIIJJFEFEHE>>A@JHEGJGGJJEJHGJJJJHJGGFFGJFJJJJJJJJJJJHJIJJJJJJJJJJJGJFGFJDDJJHJEGIEHIHJHHJJH<<;<JGGFFJJJJJJGIJGFHJJGIDDFFJFIG5444///9BEGJJFF322)((((-,,,--,))**+))34(,(=BJIFIED<4488:EGGJDDEEJJJJJJGJGJJ=9++5689:;<==GGJIEHEFCFJJFJJJIGFGHJJJJJC@@AGJJEFDEFJIGJHJJHJHIJ?6644335846CDHFJGGFJJJFEDCA<<<<FDEDEJJJJJGJI?>;;.)())24<0>JJJJJJJFHJJJJGFDCJIDB@:;AEDJFEIJJJJACB:;?BGJFHJHJFJE=D?JJJJIJ1-.-IFFGJJGJJJJHGJJ@@A@-,,,..0;;AHHJHJJJIJIGJJIGJJJ>???JJJJHJJJJJJFJGJIJJJJJEJFIJJJIJJGJHEJFJJIGJJJGJHJHIHJJJJIJDDJJEJHJIJJIDC<,,,-0B>><3334(''*55511/015::1.)'&465;=7777EHIHEDABBEBIEGEJCEDJJJI====EJJJ@?@@JJIJJHJJDE777?GAE7778FEDA@@?@C??99:FJJEE>@@@:865543767?@?ADIJJJJC@??@956:9DCJJCJJJC>GJJHHJJFGHFJJJJJJHFJFEJJJIIJJJIJJJJJFJECDDHE?EFHGJDEJJJGJJGJHJCHFHDFDFJHHJHC@@@ACDDC44433-,,,.76556BCCBFJJEIJFJIHJHJJJEHJIJIIJJGJJIHJJJJJJJJGHJJEHHJGJJFDJJJJJDCFJJIJJIIJJIGJJJGJJJGJJGJJJICHGJJJJJJJJFJGHGJD?=??9999EJCBGJIGGJJHC@@BGGJFGBBBDDGGJJJJJFECCFCHJFJIHIJJJJJFJIFJDJA21,+('&%%$(()&*++----.4575656?)(();EBCDFEDHI3+)*;>>BBCAJ@JFHGHIJEJJJJGJJJ+(1((..?;;;JIBEBBA@>@?:;;?BJDBBFHJJHFB@@:::***+:8/''02633656:7BABGEEHCB8646FGHJJIJJA@BHJFJIJI6666IFJJJHFJHGGJJJJJJJGJHEJJJFGHDCHEJF8IAJEIJGJIJHJJGEJIFHHJJHJGJIJFBCC+++8=DJJFGA?>>BBA@<;;?FFHDCA@BAA@JJGJJGJJDJIJJJIJHJJJJJJJJEJJJJJJJJJJIJHJDACDJJJJJJJJGHJJJJJJJJIGJJJJIJHIJIJJHJFEJDBCBFCABFHFHIGJJIJJJJJJJJJJJJJFEJJEJ=320/3@JJEGGFEEF>?CDEJJJJJJIIG@I666HJJHIJEB@&&&%(((@7678JJJJGFJHCHGHEJJJJJJJJJJJHJJJJJJJIJGJHJJIJJJIEJJJJHJJJGEGJJIIJGIJDDFJJGJJJHJHJH?>>>J=5JBIJJJFBDBDJHJJHJJFFJJJEFIEFJJJJGGFJJJGJJIB?>C>>?GJJJGHJIBDEDHJJHJHJIJG4445;><76668;>FJGJCFH74578CGEGGHJJJJFJIHIJJJJJJJJJIJB??BFJGEGJHJE<---@BC@87457AABBJHEFBABBCJJFHJEIF@B/0FHJJGJGFEF?>>=;777776894100?@JCBIJEEE4224=FGJJGJJJJIIGHJHJFJHJF/...5554///059>?D>=;;?@EIHEFFGIJGJJJGJ>))))>>?IJJJJJJIJJJJJHFJJEEHDDCHHJHHJHFJE>999FFBEB??BAIIIJJHJE@DJFJJFJJIJJJEDBCJHFFGJJHIJJJJEEJJJGJJGIEHGDEJJIJIJIJJJHJHHJJJJJGGJEFGDECD,,@BGJJJJFJIJIHGIJJJJGJCCABFJJJEGJJJJJJGHFIGJJJGHGFJGCDCJJJJHJHJIJHHJFHJFIGJEDACAJJJJGGEGJJ====22228+))*EFDJJEHFFJIJGJJJFHJGJHJEHIEFIJJ333100+++)+/05;GFFJJIEGE<<;=>EJEBDDIJJJJJJJGJJIJHJJJJJJJJGFJHJJJJJJJJA;CDDFEJIJJHEJEGBBBCACAJ>??JJHJFFFGFJJ@@?ADFJJJGJFC9/..68CBGEEGJJJJJHJFHGFGJJJJJHJ=>=JFAA86658**)*++''),-/BC@B?>ADJCA>?C?AFEIJJJIIJGJHE;@@C<5IGJJJJJJHFGFEGJHIJGJIJJJJJHJGJDJJJJGJGGGFEDIJJJFGGGEJFEJJHIJHICEFEJJIF><<==@IJGCCJDJJJGEFHGJGJCCCCFGDGJIJJGGGFFDJJHJIJJEJJHIHJJIHJFHHDDBDBBIJGJGG>>>>D@>ABDDJJHDDJGJJJJ<<<<JJJJJFJJGGHJJFJJFFGJJJFHJJJJHGJHIJJGJGIJJFJJEFJGJFFEGJIGJGEHCCDHJJHJJJJJJHJJJHJJJJGJHJJIJHGJGEDJHJJFHJJJHGHJIJJJJJJJGGJG)((&&&&.+****3:65200056B82=>?IJJJIIHHIJJJBHDF...CAAAAECJE----240<<>CJFFJHHJJJJJJJJIJJJJJFJGFJDGJGJJHEJEFJJJJFIIGJA@BB;::;;JGDEFJIJJCCCEFFJHFIJJIJJJJJFJHJJIFHGJJJGJIJCEEJA7++3((((+,+)+,()**100****64444367:GJGDJJJJJGJHJG@@@7//-)&&%%%%'('%%(%'59D?@@AHJFCECIJJJGHJJJJIJJJIJHIJJJJDDBCEGJGFHJJIJGFFEFIJ><889IHHJHJJJHJJJJIJBG;;<<JCCB@FHJHGJJJHGHGJJIJIHJJJIIJJJFGHFFJJGFIJHFJJJFFJJIJHEJHIJJEFCDGJGJJJDA?667CJCFEDJJJFFJHF;6555DBJFCECDJBECDIFBEEEJJJCAADDCCDCABC>==?;;ADDFE::EFFDEJJFIECCDCDBEEIDJGJGFGFDGFJIGFJDHJGJG5434B@AAAEAB@BFJG?>ACDGJFJJHDIEFJHJJIJIGE@@@BFIJGJFFJIEABB666588:GIF:889@CCBCFCCDG<7669799<=<;<888A@@AJFFJJAAA,,,,;:4BJCBA@CBCEDDDDCDFJECGHGJEFGGFDCFBAEDDDIJJJJJDB@CFJIFJJIHGGDEDGEHBBABDEJFIDFCEBDI>>==AADDGBCACFG;;:9<:::BCHEJJHJJII))))JJJJGGEIEJIHGJJJIJGEDEFEFJGGGFJJ<AJDHHHJJIIIJGJJIC@BBAADDDGCFEDFDGGJIJIFHIEJIJHEDJJHFE>>>,)*3456;>..8CIJGJJJGHHJAAABFJFFFH>=<;;;<@@>?>J?<<;;;=A@HGJFEFEEGD>>?A8JIHHEGDDEFF=>>DJHJJJFEEJFJJJGGFDFEJJJJIHD@??>=6*))*0/./7?@?BA@JFGD@A@?B==>=DJB>9:=<B99=@@CFHIFCHHFHJJJGGFJGDFFGHJJFEICBA82///.-//0;DCFC><<<=2110355866776689/---D31009CCCEEEEFJGEEEFBHEJJGJJDHFIHJJHJJCA?>;;;<>:820/,+,,,---9>CB>=>?J@@;445D=JGJJJJJEFEEFJJIGGHGFA???JJJJHJFHIDFEJ<<<=FJHFGJJFFFEJFI;7734;8...,0;<@?>>?766>=EGFIGGDIGJHJJFFJDJFGJHHGEGHEFJGHHJIFCEFJJDB<:GGB??>@A?CDEB1---.---06>,,,,573431434337;<))1248B75559/-,+,0@?;>BBDB@??@???ACBBEC>?>?CBFCA===>IJF5,,<?CCCEBCB776****0/01434101122045BBFIJD==<<?ACEJEBCBCIJJIHGJEGBA@ABCHGJGDEBCACBAAABDDCDBCEBBABABACCDCCFJ?;:::@221=<=@>?>?AACHJDEFEC>511:=<@ABCBGCCBDCAA@?@?@GGB@ADGBDB@@@AFHEJJFJHDDCCD@@?>?BDCDCCFBC===>DGGDECDDFECEDC@0.22>??CCDHDBACCDDDBDEFEDBDCBEEBBCEFDAA>=@EAC@@CBIDGFJBA5666FE@@?=>>?EDEBAA><6567<@A@AEECA@@A???A=<<<=<??>>>899:CCBCJEDBECCGGJHDDCJEDD?@?@C@D<66DB><>@EC=<BB?@>::::A?=<=>B>555>@FDJHDCCEGE;989,,,,>AC?=>?@ACCDC@E@AAFCECCEJ<33?@AACGGDFD@>?@B88777=DEDFDGEBCCDJECEDHEGFHDDBDAA?=><21121///332246:;6632399<@=>==B@===98&&&)B@ABCFFHCCD;;;<@<544<=@DB?@831119>?@>>>?CFFDEFJFJDDBBCJDCECEFFCBE8?>;/,+089==CDCBEDDDFIJIJIHJDJDBBHEB@?;;;8<7/.00<88=>8;9:==D==>=DEEJFJIIFDGCDIFEDBAACGGFIHJHEDH?<;;=?BBBBCCCG:999:;:9878*''-?@@AECHCDEJ@?>?@ACHGFJGBCCCB@BC=<<<@84*(***+8=<>>=;<5=<=;<<:>:/./:>99<9CDFDBCJHJJFFFJ>=<;=BB>CCBA>>::;:BDFD,,,12/..-,+(.(&&+,37---FJGCECHJ=::9AABJDJHGGD830.**212;3--F?=>>FJEHDD<9=>EEJIHJHHJFIIEFFJIJJJJJHEJFIHJHGJHGJJEDBHGJFHHDIJGJGEBEHB?>@@FA>GD:GGFEIJJFJ<>>=>AJC((((()(,:;=@@=<@556?:8=:8=;<CJFIJ?>??JJEHGCEHDHJJJJGDGJJJFJIJJHFDCCDB<<<>DFDDJHEFJJG@?3332/,+,1=DHIHIJFC?=>>==?EGJGIJJEDCCD;:9&$$$&&'.347>DJJJCDCACA;1/.5==AGJHGJIJJJHGJJJJJJJHJAABB,,,-FDDJDJIFJIF;:;9<;;J8787JJJGGEB8A788GHBEBJJDBC;;98:89:854+))))03&)+&&&'&%&%'&&&(&''''',*)(0,,-3AE;9:=@;9<<8556>=<<=>EFJDAAAJGFGJIEEDDIBDCEJJEEDJJHHJJFHJJGJGIGJJJIGD8('&((''&&*,,,,---<@+++ACJFHDEJG>>>=?>@HDEJEIIJGJHJJICDCDABCCGIHGJHGEE;;;97000:776,((()$$&)/302AGFGJFJJHGEEHJJJGJHE@@EFEB:89---->DCAFEGECBC;==7CBCA;<HHJHIJIJHGIEEIJJJJJJJJGIJHEHDEB:.---*(()89?@@<776999@>>>EJJJEAB@?AFFGFFJJBBAB@::<DEJFFE000041-..+**+5,+(%%&+)*'''())+++'''*455445>BDCBDCGFJB>==>GJGHHEHIHFGFJFEE734::)(((?;,<?@FGJGJJHJBBBJIGE:5445JHHEFEDCJA@@B:99;AA?CGBBBCEBEFDDDHFIJFDFJGJIJIEIJFGDFJGJJJJHHGJJJHJJJHIJJFFDDD@JFFJJJJGHFJDIGIIJIFFJJDDA7///373320024;=???@@BA7777432400/002?ABG>>>?GDHJFGI::::DJGJHJJIJIFEGJGGIGCDDCBD<=<JIJHGGJJ2222GIH>::9:BDGEJ7666;>=>1.-/,0/-++,--1,,/0?EEJJJJIJJJEDCEDC=6660???@HJJIHGI>:<222BGEE;;;=JJJJJJJJ?>>?HIGJJJ@@AHJJHIJIJJFIJJJHHGIIIDCF550'&'58CJJIJHGJJJJCCHGJJHJJJJIJJJJJJJIGGJGGJJJIJJJGJJJJEGJJJIH989HE>9;:DDJHEJJBAAAC?@GHJJJJJIJJFEDDJEEJHHJJJJF667;8889=88BBEB><,)+22378:ECJHJ=CJ?DJFEEJGHGHJJFJIFHJGJEDGJJHJFJCCAAG10889BDFDFEB??@A<;;<B@;::9;878:7677C@BCEHJJIEEJGIJJHFHFJJJJJFJIJHJGJJJJGJHJJJJH??>;<<=AEJFJJJEHEDE?=<>BEDJHJJJJJJIJFJIHJJJJJIJJJEIHGFFGGECDCCF***+;<;5511DEGCABDGFHJEDGEJCBCDGFJGJDEGDJGJJJJJJ>=>;>>J>;:88<DGEJFJGGJJIJJIGJJJJIJFGGFJCCA@ADGGJ>>>>JA@1,,01BDFFIJJHGI?<=>BGJEGJFGJ>====CDA@?B*)))?C2925<333///1=0//5//>DJFHIJ?@JFHD52.,'(25:BF@CCDFHHIJJGJJEJFFGD>DFIJGJHJJJGDHHGGJJGJJJJFJHJHJHFFGIFGFJGJJJJGHGIFHJIEEHJHJJJJJHIHJJHGGEEJJIHIHFH====HJEGE@=44/023:CCDJIGJHJGJJJJIGH:9:6CDI<))));///19''DBBCGCIEJGFGCEDEIIJJJJFJJJJIJ@@AFHGJJJJJJJJHIJIGEJJHHJJJJJ655222398;:7;88DEDJJHG???@JBAB??@=>:6557G<:::997777988=IJGGJJJJEFJHJJJJJCFDEJJIGJJJJJJJ@?@@JJJJJJDJB@;;;@>=?>8BBAJI....?456?JCECIEGGBDBDFJJFJFGJFJJJJJJIJJJJJFJJJJJJJJIEJIJEJJJJJJHHJIJJJJJJJIHJJJFIHJJJJJJJ==>=AEFC@<:642)(((8<>GFHJJJIJHJJ=<<=BDDFCFACA>2-.<>?EEHHJJGGDJIJH9999JJJJD@AFC>5553334IGIFIEJJJHJJFFFJGFFJGJBBACDH<<7768DDEDJJGJDEFJGJJJGIIHJFHHF<;<FHJGJJFJHJJJIJHJIJHJJJIJJJJHIJGIJJJJJFJJJJEFFFJIJHJFHJEHIFGEJJJJFHGBEDJJIIJEJHJIHJHGGGGJHJJGGJIJGFIIJJJGJJJJJEBCDJJJCJJHJJGJHHJJIJJJJIGJDFIDJJ>>IJJDJFCJIJIEGJFC>>?@JDBDCDFE>???@BJJIF@AJDCJGGJGJJJJHHJIJIJJJHA>>?H@==>AACBEAEHBGGFGHJJJFIJ;:9:?/.-.+006>>@@GHJHJJHJJJJJJJHJHJJJGJ00BDABJHIJHJJJFJJGFJJIGGJEEIGJJJJHIHGHGJJJHFC<==HEJFJJJEBBA@>=//058A=>=?FJHGGJJGEGJDIHFEFHEJHFHGJFJJEIGDHJJJJIJGJJJHJJGGGJEJEGEJJJIFJJJ>?>:))))@@AGFBABFFJHGJEJDD?>2..//33344+++)***,,,,,++447:>EJCJ6666DDCE@@>JJHDCEHEJD;<;<FFDBEHFFJGHJFJDF=>>>@?=<<<;600176573>111?CB@?A@A?@CH'''''%%%FD?:...8>778>=66660.**5&&%'''()*/.,));=FIJFG?IDEJJGJHJCCEFJFFCFDFHFHJIIJIHFIGJDGEGE@@@AECAABDCDDHJGJEEDCEGDCFEHEDEFEDDECDCGEEFIIEEHABHJFEBAAA444112:@>9999EA@BBGGDEEDCBB=GDDIHJ<=99::=>/6J.854458?>>DBCEFFCG====DEECDDD=>==?><2223DHEDED==<<6556FHFJEJEDIGEFCBCCD@ACAABCCCDHEIHDIDJHIFFECEFB=''')866????@?>;<)4335BBGDIEFHIGGHFFBA@????AADDEGGB>53/012BJ>DHGGJDACDBFD@?@=<::==DHEDEDIJHGIGGJJFFGDFEFEIJ>>>?GFEABABG7778JBDJCDFDEGFFJJHJJJ733<1001<<===AJJDEEDGFCHJJIGFFCCH88;?HGIIHEFFIGDHHDDJEFDDIEFFGGC@A@@JEJEJFGHGFHFJJHJFJIJ@??@FA?@@BAAEFCEFF>?DFECACEIIJHGGDGJF??@>C@?:93468JJJJFFJHGIEFJHJFGH(((CC88<JA55DGIJHG?>>CDDDHHCFDABABBBJD?//9//JJBDDGJIHDDHJJIJGDHGEFFIJCBFHIC?>CEJJJIDJDCGDDEEDEIFEDHGHJGHCJHHHJGDBBBCADJFGDEDCDDJFHBBABJ;;94.*+*)((+01226=====<<><<;:?AC000169:;@BFB@>??BGFF@?>>@DFDEECDDCDEDGGDEHJDBAA?BEBABADCDCCGBAA544*))).7;<<98:83..@?>=>?@BC@@A>==<?A:B?==8..//=<<=??<)(((%$
@Stanford_t7w_4_T7_No_SapI_4_Linear_10700_221
TGCTGTGACCATGAGAGCGTTCCACTGTTCCTCACCAATCAACTCTCGGTAAGTCGTAGTGGCTCCGTTAAGTGTTACCTTCTTGTCACCGACTCGCATCAGGAAGTCAGCACCACCAGCACGGCTAGAAGCGTCACTGAACGCTTCGGCTTATAAGCTGTGTGGCTTGAGCATCAGATGGGATTGCGCCAGTAACCAGACCATTATCAATATACTTCTCGAAGAAGATAGCAGAGTCTGGACGACGCAGCATATCAGGGTCTTGAAGGACACCGTTGAGTTCCACTCGGCTGTTCATGATAGCGCCCTTCTGAGCTTGCTGGCTCAAGAAGTTATCATGCGCACCATACAGCGAGATGTTACGCTCGGTAATGTCCCCGTTGAAACCACGCTGATAATCAACGTCCTCAGGGTCGATGCCGAACTGCTCAGCGTATACCTTAGCGCCCTCTTGAAGCGGACTATGGCGATACTCTTCCATCTCTTCGCGAGTACGGAAGACACCCTCTTTATCTTCTGCATAACGTCATCGTCCACAAGATACGCAGCGTTACGACCAGTCTTGACATCGGAGTGCTTCCATAGCGTATGGGTCATCCTGATACCAGAAGGGTCCCGTTGTTGAGAGCTTCTCGACGTTGTTGGGGTCAGCTTACGGATAATCTCGTTAGAGCGTTCATCAGCTAGGTCTCGTGCTCGTTGTTCCTTAGCGGTATACATATCGGCACAGTATTAGCGAACCGACCAATGGTGTCCAATAGGCTTGACCTTGGCTGTTCGGCCTGAGTGGTTGCTGCACGATAGCCCATACCTCCAGCACCACCACGTAACCGAGAGTCCCGGTTGTGCCGCTTGAAGGGCAGATTCAATTTTACTCATAGCTCATTACCTCCCCGTCTTGGTTCCTTTAGCGGCAACAATAGGTGCCTTAGTTGTGGACTTAAGTCGAACGCACGGATGCGTAAGCACTCGCAGCGGAAGACCCCATGATAGCCAGTGGGTCCAGAACCATCTGTAGCTTACTCTTCTGTTTCTGTTCGCTCTTATAGATTTCGTCAATCTGACTTGCAGCACTTTGAGTACCACCAAGTTGCTGTGCGAAGATTGCTTGGTAGTCACGGCGATAGTTCTCAGTTACCATATTGGCTTCCCGAATGAACTGTCCTTCTGTGACTCGCTTAATGCGGTCCATTGAGGAACCTTCAAGCATACTCTCTCCGATAGCCGCTGGATAGACCCAATAGCTTGGACCTTCTGCATGTTCTGTGAGGTCAACTCGGCGGACGCTTCCTCAAGTTTACTTCGAGCTTGCAACGATAGGTCAGCATTCTGGATGTTCGTCTGCCTCATGATTTCCATAGCTTGACGACGACCAGCAGCGGTCTGAGCGGCAATCATTTTGGCCTGAGCGTTCTGACCACTGATAGCCTGAGCGCCAGATATAGCGATAGGTATTGCGGCTGCCCAACACATATGGTTATCCTCCTTTCGTGATTGTAAATAACTGAAATTGACCATCTCGTGTGTACTCTTCATGGAATACCGCACCGATAGTCTTGAGGAAACGAATGTGGGACGTATTGCCTACCCATACGTAATTCCAAAGAGTATCATACTTCTCAAGCATCTTATCGCGATACTCCATGATTAACTTACGGAACTTTCGCTTAGCCTTTCCACTAAGTCGCCACACTTGGTCGCTCGTAACGAACCAGCACTGGTCCCCACAGATTACCACCGATAGCTAGAGGGAACCCATAGAGGCTCAACGTGACACACTCGGAAGCATCAGGGAAACTCGGCTCAATACCAGCAGCCTTAGCTTCAGAATGTCATGGTGAGCCGGAGTGAATACCTCAAAGTCTGTACTTTTAGTAGGTCTTATAGTCATCATAAGAAAACCCTCCCGTAGTCGTATTGTTCTCCCTATAGTGAGTCGTATTAATTTCGAGCCACCACAGGGAGAATATTTAATTAAAATACGGAACTTCTCCGTAAGTAGTTACCTTCCCAGCCACACCCAATGATGTTCAGAGGGGTAGTCTCATCTGACAAGATGTATACAGTGTTGAACTTGGCGTTGTTACCAACCACAGGGAATCGATATTGTCCGGTCCCTAAGTTCAGTCTCCCAGCCCTCAGAGTGTTAGAGCCTAATCGGGCACCAGCCATTGTGTACTTCCAGTTAGACGATTGGTTCTCAACATAAATGTCAAACGTACCAGAGTTCTCGTAGTTAACCCACGCTCGGCGTAACTGTAAGCGCCCCAATGTCTTCCGTGGAGGTAGACCCGTCGTCGGCAGTCTGCTTGATGAGGAACTTCAACTCATATACGAAGTTAATGTTGAACCCAATGTACACCATGCGTCCCTCCAAGTTACCGCTGAGTCTCAGCCAAGGGTCGCTATTCCACCCAGCCGTAGGTTGCTCAAACACGGTTATCTTACCATCAGGCTCCAATACAGTGATTTTGCCCCTCCCGAAGTTTGCACCATAAATTGTTGGAATATGAATAGAGGTAGTGAATGTGTCATCGTTGTATGTTCCACTAGGAATCGTGTATCGAATCTTCATGTCCATAAAGGCACGATAGGGTTCTCCCTGTAAGTCAATGGCGTTCTTAGTGAAAGAGATTCTAGCTAGGAACATATTCAACTGATTGCGAAGAATCACATACATATCTGAGCTGATACTCTGACAAGCTAGAACCTGTACGTTTTCCCCAAAGTCCCAATGAGACCACGACTGTTGCCTTAACTCTTCGTTCAGGTACAGGAATTTGTACATGAAGATTTTACTAGGGTCCCCGTGAGATAGTACCGAACAGAAGTTTTCCGTACCACTTCCGCAAATACTGAACACACCATTAGGGATGTCGTTAGGAACGTGTGATGTAATGTCCTCAGCATTCTTAACGGAACTGACATCCTGCCGCACAGCGTAGTACCTGTGGATGGACGTGAAGCTGGACCTCGGACTAGCAAAGTAGACATTACGCCCAATCCCAAAAGGTCTCGCTCGGTCCTGTACGTCAAACTGGGTCGTTAGGTTCAACTCAACCGACTTAGATGTGAGAGTACCCGAGGCAGTCAGGACGAATTGTGCTTCATCGGACCAGATGAGTAACTCTTCTGAGAACGGAACGGCGTACTTTAAGGATTGCTATTCGGTTGGTACTCACAGCTACGTCTATAGGGTCGTCATCACTAAGGTTCGCAATGGACGCAGGGTAGAAGTTGAAGTATTTGGCTGTACGACTCAATATGATGTTCTCCCCACTAAGGAATCCTAAGCGGTTACAAAGAACACATCGTTAATACTTGAACCAACAAAAGAAGGCCAAGGGTTGGTGTCAACGTCACCACAAGACTTAGGAGACCACTCAAGCCACTTGAAGTGAAAATTACCGTCAGCGGCTCGCACAAGAGCGTGTGGCATGGTTTCCCATAGAACTTCGTATCAGTGTTCCAACCTAAAGTCTCAGTCCAAACCTTCCGCTCAGCGTCATACCGAACGTAATACTGGTCGGCAGACTTAGAGGCGTCCCTACGATTTTCACCATGTAGCCGTTAGGAGCATTAGGTGGCAGCTTAGAGAACGACTGAGCGTAGTGGGTCACAGGGTTAATCAACTGGTCTGCGTAGCCATCTTTAGTCGTGAAGGAGTCAATCTGTTGACCACTAGGTGCGGTCACATGGATGAACCCTTGCCCTACATTTACAGTCCAATCAGACAAGTTAGTGCGCATCTGCTTGGCTAACTCTTCAGCCAACCATTGGGCATCCGTATTGTTTACGTGTTCAGGTTGACTACCATCTGGTATCTTATCTTTCGCAACGTCTTTACCGTTAATGTGTACAATTCATTTTCCCTACCATACTGACCACCACGAACGTTAATCAATCCGTCTTGATTTCAGGGTTGTAATTCGGTAAGTTGACAGACTTTGTGTTCTTCTGTGCAACAACGTTACGGTTAACGATGAACGTATAGTCTGCTACAGTAACCATTCGCAGGTCGTTACGTGGATTAGCGGTCTTGATGTAGTTGGAACCGTTAGGATACCTAACTTGCTTCTCGTTACCAGAAAGGTCGAACACTCGGATTCCGCTACCAGTGAACACAGCGTAATACTGTTCGTGCTCATCTCGGTTAATCAGGTGGATGTACGGAGCTTGACCTAACGCACCGTTGTCTCCAAGTGTATTTAAGAAAACAAGAGGTGGACGCTTTTGGAGGCCCTCGGTCTCCGAAGACCAACCGTTAACTTGGCGTGACCCTTGGTCTGGATAACGAAGGATGTCAGCTGGCTGATACCACCCTTCAAGTTCTTGATTGATTGGCTAATGAGTGCCATTAGAGCCTCCTTATTTATTAATGTTAGCGAGTCAGTAGACCAGAAGTGAACGCATCTCCATCCAGCATATTGTACCCAACCGTAGTCCATCTCATACTCCATGCAGAGACGTCTAGCCTCATCTTCCTCTTCTTGGAGTACACCCTCTACTTCCGGTGCCCCAAAGAATCGGTTGTTGAACTGACGGGAAGCCTTGGTGACAATCCAGTAACGGAAGCACTCAGGCATCTCATCGTAGTCGCGGAGACGAATAATGTTCACAGTAATACCAGAGTCAAAGCGGTCTGATTGACTCGTTCGGTCATACACATAGCCACCTCGGTTAACGTAGATGGATTGACCGGAAGTAACATAGGGATAAATAGTCGTCACTGTATACAATCAGGTTGGAGTAAACATCAGGTAGTAGCGTTATGCCTTCCTCAATGTTGAACGTCCATCCACGAGATTGAATCTGTCGGTTAATCTTGTTGAGAATACGCCGAGCGTTCGCTGCATCTGCGTTAGCGTCACCTTCCAGCGTTGATACAGAGAAGTACACCGATAGACGCCAGAATGTCGTTCACAGCTGATAACTCAGCGGCAGTCTCAACGTTCATATCGTATGAGCGCATATAGTCCTCCTTTCAGCAAAAAACCCCTCAAGACCCGTTTAGAGGCCCCAAGGGGTTATGCTAGTTACTGCTCAGCGGTGGCAGCAGCCAACTCAGCTTCCTTTCGGGCTTTGTTAGCAGCGCGGGTGCGTGCGGCCTCCTGTGCTGGCGTTAAGGTTTCTTCTGTTGAAGTAACACTCGCCTCTTCGGGACTAGCAGCGACCGTTGAGGCCACCCCCAGCATTACTCCACTTTGAAAACCACTGCACCAGCAGCTTCTGGGCGAAGACCACCGTGGCCCATTGCGTACTTAGCGATGATCTTTGGTCCGCTTGGAAGTTAGCACGGCGAGCGCGCTCCAGAGCCAAGTCACGCAGCTTAACAGTACCTACCGCAGAGCGGTGCATGAACAGGCCGATAACGTTGTCCTTAGCAACCTTGACATTACCCTCACCTTTATTGGCAGGGAAGACGTGCTACTGACCAGTAGTGCCCTCACGAGCGGTACCAGCACCACCAGCGGTGAGGTGCGGAACTTCTACAACCTCAAAGCCCATAACGTTGCGGATAGAACCCTTCTCAGGGTCAATCAGAGCAGCGTAGTTTGCTGCGTTCGGCATCAGTGCTGCCAGAATCGCAGAGTAGCTATCTGGGTAAGTAGAACACACGGTCAGCAGCCGGAACATAGTTCTTGGTCAGAGCCGCACGAGCCTTAGTCAGAGCCGCAATAATCTCCTTACCCAGCGCAACTTGGTCGGTAAGTGCGGCCTTGTTCTGAGTGGTCTCAATTACGGTAGCAGTACCTAAGCCCTCGATGTTCTCATTATATTTGCTTTCCACGTTACACAGACCGGCAATCTCAGCCAGAACCGCACCATCCGCAGCCATCGCCAGAGATTCACCCAACTGAGAGGTATACTCAGAGCGAACGTCGTAGTGGTTCATCGCGTCCTCAATATCATAAATCAGAACGTCAGCCGTCAGGAGACCGTCAATGGTGATTACCTTCTCGGTGTGTTTGATGTCCTTACGTTTATCGTCGAGGTTCTCGCCCGGAGCCAGATACGCTGCCTGAGTGCGACCCAGAACAGGGAACTGAGCGGATTTACCGCTGGAGATGGAACGTACCATGTGGCGAGAAGTGGTCACGGAGGTACGAGCGAAGACGCAGTAGGAGCTTCACCGCCAAATCCTTTAGAGAAGAACAACGCCAGTTTATCTCCAGCAGCAACTACACCTTTACCTTGGTTAAGTCTCCCATTTGCTGTCCACCAGTCATGCTAGCCATATGTATATCTCCTTCTTAAAGTTAAACAAAATTATTTCTAGAGGGAAACCGTTGTGGTCTCCCTATAGTGAGTCGTATTAATTTCGAAGTCTATCAGAAGTTCGAATCGATTACTTTCTGTTCGACTTGACGACGATAGTTGGCATCTGTGCGATACCGAGGGTCACTCATAGCTTTAATCGTGAGCTTCCAGTTGAAAACTCTTCACGCTTGGTAGCCTGAGGTTTAGCCGGAATAGCACGATTAGTCACACTACGAGTTGGCTTACGACCGAACGCCTTAGCGCGAGACTCACCAGCCAAGTTGATGATAGCCTTAACGGTCGCTAAGTCACGACTGGTCAACGCATTATCCAGCGACTGTGCAGCCTCAGGGTTGTGCGTCTCAAGGTGGTTATACAGTGCATCAAAACGTTCACGACCACCAGCGTACTCAATGACACTGTTTACGTACTGCTCCACCAGAGGCTTGACCACGGATATACGAGTCAATGAAAGCCTTCGTGTAGCCAATTTCAGCCAGCTTAGCGTAGGACTCGGCGGACAACTCTTCGTTCTCCTCGTACTCACGCTGGATAGCCTCAATGGTCTCGACACTCATGCCACGCTCAGCAGCAATGTTAATCATCTCTTGGAAGCCCTCTTCGTGCTCACCAAGTTGCTCAGGAGCAGCTACCAGTTCTTCTGGAGTCTCGCCCAGTGGGGTAAACTCTTCGGAACCTTCGGTGCCCTCAACGCCTTCTTCTCCAGTGTCCACATCGGTCGGCTCGAGCCATCACCGATACGAACCTGAATGCGGCCTTCGTCATCCTCTTGACCGAACGGGTCAGAGTTGTCATACAGGTCACGTTCTGTTTCCACTTCGTCTGACGCTAACTCGATTGCATCATCGCCATCACGGGCAGCAACATCAAGAGCCAGCATGTTCTGCTCATGTTCCTCAACGGAACCACCAGACATCACAGCGGAGTTCACGCCAAAAGATGCATATACGTCTGCATTAGATTCAGCCATTATTATTGTCTCCTTAAAGTTGAACTACAGGAAGACCGAGGACTCCAACCTCTTGTCATCGCTCATTTCAAAGATGAGGTCTCCCTATAGTGAATGATATTAAATTCCCGGCTGTAAACCTACGGAATCAGCGGCAGCAGCCATAGCCTCAGGTGAAGCTGTAGCTTGTGCAGCCATACCTTGAGCCAGCGCAGCAGCACCATTATCCATACCCATTTGCATAGACTGTTGGGCCATCTTCTGTTGCTTCTGTTCTTCGGTGAGTAGAATACCAGAAGTGTCAATACCGATAGCGTTGGCAATACGTAACTTAATCATCGCAAGGTTAATATCAGGGTCGTCCGCATAGGTGCCAGTGCAGCCCACGCAGTGACACACCGCTCCAGCTTATCAAGGTCTTGTCCTCGACCAATTGCTTCCAGACCTGTACTAATGGTTGGCTCTACGGCTTCCTTAGGTAACTCAGGAATCTGTTGCGTGGCTTGTAGTTGCTTCAAGAGCACTCGTACCAGAGGCAATTGTAATTCTTGAGAAAGGATAGAGTAGACACCACCTGAGAAAGTATCTTCAAGTTCAGAAGCTACATACCGAATCTCTTCGGCGGTCACACGTTCACCTGTACGCTGAACCGCAGAGTTCAACATAAAGGCAAACGAAAGGCGAGCCTCGATAGCGTCACTTACGGCTTTAGCTACAGTAAAGTCTGCTTGCTTCTCCAGTTGGAGGAACGAGATGTCTTCTGGACGACCAGTAACGAAGTCACCAGTCTGAGCTTTGGTCAGTCGGCGTGGCTGGGTGATACCAGCAGGATTCACTAAGCCGATAACCTTAGAGCTAATCATGGACATCTTGACGATAGCCTCTTGGAGATTTTCAAGGGACCGTAAGTCACCTAAGTATTCCTCAATGTACGAACGACCGTAGGATTCACCATCTAGTCTGACCATCCGGATCGGGATGTATGGGCAAGCCTCTTTAGGATAAGTCCCATCGGAGCCTTGGACTTCCATACCCTCGACCTCTTCGTATCGGAGGTATTCACCTGAGTCCTCATCCAGATAGATGTGAGTGTACGCGTCGATTGTCTCATCAGCTTTCTTCTCACCACCTTGACCTTCTACAGCCTTACGGATGTCCTCAGGGAGAGCACCAAAAGCTATCTGGTCACGAGTCACCATTTGCAGAACGTTGCCGAATGCGTCTCGTTGGACCACATAAGAAGACAATCGGTACAGCTTCATGGGATTATAGTTTGACCCTTCCGGTTCCGGTAGGTACAGCAGGACGTTACCAGCTACGACTAACTGTTTGAGAGCCTCAAAGAGAGTCACGCGGTAACTGTTCAGACTCAATGTAGTTCATGATGATACGCTCTACCATCGAGAGGCCCTCATCGACCTTAGCGAGTCCATCGGGGTCGCTCAGTAACTGCTTTGCTTCATATTCAGATATAGTAAGTCGCATCCAAGTCTGCATAGGGAATAGAGCCAGCATGAGCTTAGAGGCTAGATTGTTCAGACCACGAGCGCCCACGGCTTGCCACGGAGTTTGATAATCTGTAGAGGCGTTATCGGAGTCCTTAGGGAACAATGATGGGATGGTATATTGAGCGCAATTCTGAGCGCGTGTCTCATCGGGAGCACGGTCGTTCTTTAAACGCTCATAGACAGACTTTGCGCCATCCTCCGCAAGTCCTGTTCGTTTCTCAGCCATTAAATGTGTCTCCATGTCTTACGCTGTAGTATTCGCGTTATGGTTGATTGACTGACTCCATACAGTTCTCCTAAGGAGCGGTGGCTTAAGGTTGACA
+
<AJHJJFJED<;3+**-1,+,&,)9<=BB?A<=;;<:AIIFGHJJJJDFEBBAB??>>EGEEEFJJJJJJJGJFJFJHJJJIED6HJJJJHJIJFBBABGFJEHJJJ>99:....AD;??CC=>8JFGJJCGJJJGGJJHJH@>>3(())BGJGJJFJJJJJJGJJJJIEJJJEEG>=>ADJJJJJGJJJDGJ=<=>@=:98-,,,,+('')+'&&&'*&%&,./01.-**+;<A@ACBCFJJHIHGJGGIJJCC:56@EJJJJJJIJJCC>>?221,**+,011222AEDJJIJHJJFJJJHJJGJGJJECCEHCGIHJJJJGGFJEGIIIFDJFHJJHJJFJJJJJBCBCEC>1--FFECEGFE8777666=C><>?=?@BEGIJJJHJJJJJGJHJJJGJJJJJGJHJJJJH?>>?JF2112JFGJEF;111HIIHGJJ@JIFJJHJGJG640/&&.''001ACJGEJIFFED@?@CEGHJJHDABBGBC==889:=<71124<@@=4(:GEFFGIJJJJJJHJJFGJJFIJIJJJHJJJHCECFJIJGJJGGJJGJCBCA))(&'()+0=@BDEDEHIGJJJJJJGGFJHDFCDFJ;<=94-((0225:4--,)=>>CE@@@BHGJIEC=6665554-*&&&861.--/2//::>EFJGHJJGHHJGGJJJJIJHJJFJJF?***BDDBCDDJD@?A@@??@?D:?BABJBGBCA@954////2.&&%%%%))'',,5556>DHIJJJJHGCBGFHEJDJJJEJGJJCEFJJHJJ;;;IJFFGJIJGJJHJJDGJHEGDFJEEHJHIHJJJGJJJHIJGJJJIHJJJH==6J<=B=;6>EFJJFGJHFJB>?HGHJGJJJJJJIJJJJJJIJJJJJIJJHJJJJJJJ>>I>?IGFJBCCDJJEJJHJHHFJJJFFFEDJFJHJHGJEJJFJHJIJJJG>,,,;=DDEFG@=''BCHDEEJJJJFGFGFHAAB@CEAAB86688<<>JAABCEJH?>>?CD><;756DGJJJGGFDGHJJJFGJGHHFJIGJGIJGDIJJJJIFGJJIGFHGEJJJJJFCDDBFCDCCGJJJJF<7679@@>BDJIGJHJJGHJJI@>?<EJC;:?@BGJJGGGEJJDFJJJIJJJJJJJJIJJJHJHJD@8888:3331<@CEDHJJJJJJJJEJFJIJHGFDDEJJJGJJGIHHDBDCDFJHJJJJGJFHJHJJJGFJJJJJJJIHJJJJJEJH(((9>((BDJJHJJJGJJFHIJJGHCBD>8777.'';?DDFCCA1008;99:GJFA@AJJGJJHEJJJJIJJIJDEBFEIJJEDEHGJHGJJJJEGGGFHHGEEGFJJI:::?HJJJHJGHJJGJJJJAHGHIJJJJJJJJEJJGGIJGJC@A@CECEJHEGJGGJ><<''''26@D?>>@332/0,,AA20009;DIFEJEFJJJJFJJJJIJJGFJJJJJGJJIJ<;0.'%%%'*7AAHJJJIFJJJJFFJJJJJJHJFGJJJJHJGJHGJJJJJJJJJJJIIJIJCCFFJFJHJFF><<<J?BEEHGGJGGJEFIEJIJFIHEEDC>?JGJJJGBCCDJFIJJIEBA;<;;:999>FCDH?>@@IJEIFDFCDDHDCDA988/''''*:9:;;?@:9922'''%&&%(&&,(2BDDBGJJJJHJIEJD?@?JIEBBFAHDE@C;6E9EFGFIJIDFEFJJJHJJJJJHIGEJDGJI3333=99=<;<8:::>?=****0***/23FHBDGDHEF=:::B?AEAFHFJ;:::ICJA;;<?@??IBHJEHFDDDGHGDDGBCEGJIIDJEBDDE<;;;HJFAACEJFHJB=<:;1.&&'++%&%$%@DEHJJHJHFHIJIHJEHJGJGJHJJIFJI633689979:>CFHHJJIFEEGGIG>77742299BDGHIBC?:DABABJEFFHJIJJFJJJIGDBCGBHFJHIEE>>>>GJGJDCFIJJJIIHFGJFEDCFIIJJJB>B1/88/,20,,?;CDCBE99BJHFIJJGGIHJJJDAD@,JFFJJJBHJHJJJJFJJJGJGGDCFGJGGH?@??JHJJJJJHJIFJFIFHGJHFJJGC997999CE=<;4//<>FEGGIJIHGJDHEG9989?9988?>ACBJEJFHA??I?@?@IEEC>:GDJHJFJJHJJJJB@@FDCFB3344;:<@EJFJIJJJJJGGJJJHJJJHGHJJIIHJCEDC::::9888CC==<<BF==9000355...*:AECBABJBFDJJJEJJJJJEIEGJGFFDFJHFEGHHGBE@AE654;;FFJJGFJDGEJJIEFDBCBGC>?@@EFJJFHJGIGGDHIIJJAABFGC@A>*(''2((+*.*)33=AFFFIFFGHBBCDJJJJIFHECECFJJJJJIIJEFJJGGJHJIJHEDE9889?B=:9899667=<)&&'77<=?7471++++<=?BHIJHHIC?>GDJD?>;C@?:998?JJJIJFHHHJJHJFJGCDDB?<4112<@HEG?@=<DECFDFCIEFEJJEGHGA?><44116:9-('()))+7;>===JGGHJJJFEDEEHJEIGJJHHIJDECCJGEGFECBDGFFGJEFIIHJJFJJEFJJGEFEGFIJC666+**+.0/.,,BDBCDDBB>;<<?JJGJJFEB4444@GGHGJFEDFECEEIGGCA?>)(((.,-,,0'&&&,;>>?FJJJJEFGGEJEGFJJJIJJHJJIGHHGGGEJHJIFIJJEEJJJJJIGJJJHJJ:9<>89<-+++8)))*/.0283<<<DJJ@@?AHD?9<HJGJJDBBCHDBCDJJHDBEEJJDFJBCJGFJJHJJ:CE<666;;<F?JJH@?9799;5555:;:==;0//0C?ACGHJ7DFHIGJGCCC<JGJJJJA?>>JJHEJHIIEB:::CAFE?***+/:;GJJJHJJJJJJJCDDCICCJG733377111)7E@AAAJJHGJ?>>?@;;1,--3001AC;:::;HGJEEFEIJJJJDJJJJJJJJJJJFH@:878::;;:<AEGEGGJJGJJJ<;;>IJJBA??EHGFEIIGJHJJHJJJJIGGJJJFHDBCCBJACIG@@888<>BJ=:99;FDFEJEGGDEEEJJJHJJJJHJEJGE:GDIFJCA@BJJJJ?@>?JCJDCBDDJHGEHJJIJHJFFIIJJJFJHJJIJJJIJJGJJJJGHGJFE,++.0*?BIJJJJJHGJFGEJHECDJJCC>=?=BBHGIFJIFEGCADHJJJJIJJJHJHIJHIGJGABAAHAAAAHDHJHJJJGJJJGJJIFJHJJJJJJJJIJJFIJIHJ??>>??BBDIB>=76;99GEGGGFJJDEJJJIIJEEEFFI+++-376(('(<<<>EEJJFJGFEIJJFJHIIHHIHIJJEFJGJJJJIHJIJJJHIJDFHGEJGJIJGJIGG;<=JJJJGGEJFIJJJJJFEEGFGC@++*-/0005?=FEIIJJJJGHJFFJFABEGGCCEEJFFHJJFEGJIIA:FA=>@>=>/--,,,-44@?>;B>AJJHAA><>>B300016<;;/*',&+337;=>=<>,++++2+99:@CBCJGJFIJJBFBFIA@:::%((-212754?@?@HJGIJJJEJJJJJJJJHJJHH@@===A;;722;<54402&&''237?JEDCBD????HJJJJCBCDGIJDDBCIHHJJJHGFICBCCJJJJJJJJIJIGJJJJGJJFEDJJJIDD>5&&&*21154579AEDFJJJIJDDHEJJJHBABCGJEFGFJJJFJJJJIJJJJJJFIIIGJJJGJJJJIJJGJFCDEJEFIHJGJGEA=>BFJCEE11117>HGJHJGEHH78:CJJJIGJIJJIGJJJJJGGE=3233>AHIIJJFJJJJJCBABJJGFCG'''9'>C=>>?DCDJJJEIHHJJJJJJJJJJCB?A)((((%(1@B@@HFJJDDDEFG@@??H>@FGHEGFJJJDEJ?;....=/,)&%('''*>HEH@@?AJIHHJJJJJGJJJJJHJIGH2JGIJJJJJIIJB??@HJJIJJJJGJJGJJJHJFFJJGJJHJJC@4333JGEEEFEJJJJIJGJGJJJJEJCA?BEHJJIJJJGFJJJJJJJJJJEGEEDFJIJGH((((@@CGBABCBJGJJJJJJJJBBCCJJF:888G?GDDBBA@@>>''**?=;<=CJIJJGJGJJJJIJJIJJJFGJJEDDEJ?>?JJJIHJJJ@@BCFEGJCABCEJJJIJGGIGFDDDFIFDFJHFGJJJFFGFGHJFJJEJJJGJJGIGJJJHGDCHJCCBCCJDHJDFD;:88B?>AFFJEGDFDHFFJJJJGJGEGDIHIJJIJJHJFJIGJJJJIIJJJJJCCEDFJJJJIJJJJJJJJJFD4'&&)%$'+&%'+,-*,356637DFFJHGJFFGIIJGJJGJJIJIIHEJJEJJJFGHFDHGJIJJJJJJJJJJGFHJJIFGJGJJJIIHJJHGHFHGJJJJGJGJGJJGJJJJHJJJIJJJJJJIIFJJGJJJJJFG>>>>D@HIGFJHJIJGHGJFI;988<E>?0/.**,,.8:;FJGJ@A@=,,*')17>?@///07.,-788=>>><6@=;9*('(')'(012CBBBABCEJJFICDCEJJHJJA@ADIJJ=<=<JJGJGJJHJJGFGBA@555<5<<..-''''334<789?CBBEBCCECIGJHJCFFEIHGJJJGJJJJEHJJJJJJJJJIJGJHHHJJJJFCBEFBGJJJJJJJJJHBBDFHJIJGFHFHJHJJD55AB@BBCJIGDJFFGJFA/*'()(),-;>EAA9DCCAIIGJGJGFHHJJIJFJJJJJJJJJGJIIJJJJJJJJJIFJJFHJJJJJJJJGJHJAJDHGJJJJHJIEJIJGJJIJFHJIIJJHJJJFJJJ><AEJJJJHJJJJHGGJJJFJIIDHEHIJJFHFJIIJJIHJHIGGJH@EEFJJIFJFGFJFJGBB@<;324('&&),+-+++,:9;>GJGGGJIJHIJEJIIDDGGJJJJJGJHHFHDGJGJJFJJEDBDIJDFJFJHFJJJJJIJJJBECFHJJDDJ;9;./9BFEJJEJIFJJHJJJJ@AB@?==;>@?JCDHJEIAJGJJGG=;;@JJJIBCCBG21000-''&,&&'(EJJJJFJHJIJHHDIDJJJIJGEJ@B?D8445111@?@G::9:;DJJCIIJJJHHDJJFIJJFIJJG::GJJGJJJHJJIJJJJHIJJJJGIJJJJJGIGFD4333DGGI;;;;EJJIJEJJJJJIJJGFDEDFDJHJJJED00///////03:;:=CBGEFJGJJJJJJGJJFJJHJJJJGJJHC?IJHHJEHGH?>>>JFGJJGJJIJH@C=9''''1:8777:,)'+5566885.1;FIIJEFFHFIFJJJJHFIJJFGJHDJIJJEDACDA@>?ABGDEACDGFHJJIJJJHGIHJJJJBBABI<;,,,,GJIJJDFDCFEFFIJJJGGG:;:;=?@HJ@CBJGJJJ7GDC;<<;CF9JICDEDHJFHHDC=;<===++++3?@@FFIJEHJIFJJGGGFHJJJGJFJJJEJJHHJJIJJHJEJGFHEIJ667FCFD?A??>?DIGJJJJGJJJIJJJJFIJJGEGEE>////799:9;@>BJJJG??@?CCFJJBBBBIIJJIJECECBAABC@AAEEBCJGGHFCGF>DEJJHJJ<;:;?:88997.-****'($%&&*-0*,**1010.--''(57>BJJDF76668>=7>@?EEIGJHBDDF>==HJGJ>BCJJJJJJJFIIJJ@A@@JJJHGGFFJHJJIIFHDG.--.@BBBGFHFJJFGEJJJIGJEC?@@AJIGJJHJJJIHJJJGJJJIJJC@?>55EB?>>@>?@?@7778<;515370001ABC>JDJIJJFJJJJFCDFFEDDJJJIJFHHGJGIJIJDDDCEDJHJJGHJJJJFJFIJHJJJJJJJJJJHIJJJIJHJIJJJJJBBCBJIJIIJEHDCDCIBBAADJEHJGGHGFHGFJ?3334DCFF;;;<91101*../144:;<1111CABCEJJ8877HJJGJJJJJJJ<99@@EHJJJJDB@HGIJJHJJIJJJHIJJIGHFEHEJED885566=5AAEJJEFGGCF<<=:?<;763358555@@;ABA>>GJJJJIIHIJIIJIJJJJGJIJJDGJJHEJJJFGJJGJJJJIID@:7544778=?JJGEFJIIJEJ?7657887/))*1'''%%%),%%')022-,,'&%%%%%&+$#$'(+,3>@CDJJJEJJJJJJJDDB@699HFIJJJIHEJJHJJJFJJJG@BBDC93566''1&>JJDJHJFJJJJGJJJGIJJJJIJJJJJJEDDHEJGDFGJJJ<CC?BIDBDBCEFFFJJJJJFJB@A@BECDHGJJG?===CJFJGHJHJGFFIDAB;<<<=<<EFCEHJJGIHFHFJJFA@DBGFGFGFFGEDJJDDGDJGFF/*9:9:9AAEEIJJJHFJDGDEHGDCBEJJGIJJJJFCGDJA>>BHDFE??>=BEECCCCC998-,+'$$%'(&&%%%%$$$%+((%$&&&+56??==H@==<==?CBAHGFHEJJJHJJJBBDHFIFJJJIGIJJJJJHFJHJJJJJHJJGHIIHHJEFBACCGCDDBJ535;;@==DHHGEIGIJJGJIJIJJJJJGFJFJJJJJJJGFJFIJJFJHFJIJJJJJJJDJ889:D42/+)(%&&&'>BIJFJJHGGJJJFIJJHFDCHJDFFJJIGJJHJIJCCA<<;>FJJJJGEJDE@AJJIJJJJJJJEIHJIJJJJJJJJJJJJJJJJJJHJIHJJDDA=/--.4<:;@FGFJJJHJJJJJGH>999976257;:::99@C==AJJJGIJJJJJJJJJJJIJJGJGIJJGJJHDFEDJFJJJJJGJJJFJIIJJJJJJJJJJIJJJJFGJHJIHJIJIJGB?>?CJFDCDBFG<=<=CCDJJJJJJJICHFDDJGJFIGIEDGEJJJGHJIJJJJGGGJJJJJEGJJHJJIHJJJJHJJFD225/)3''***+**+?BB?AC@DHFJJFJJJJJJJDJFGJJJHGGDFJEC<34>CEJHEJGEJJHIIJFGJEEJHJFHJJJJJJJIJJHJJIJJHG;:::?>>=;+''(3@DGJFHHIJJJGEJJHJJJJJFHGJHGJJJJEJJJJJJJHGF=EIJEGHJIFIDFHIGJJJIGEEGGFBBBGJJHJJJHJJGCEEGJJJHJJJHJJGJJJFGJJJJIJFJJGJJHCEGJEHHJHJJJFIEHFEEGGFEEFDHFHJJFFFJJIJJIIJJJIJJJGE?IG?;;;==BCJJFFDDCGDIJIFJHJFJIED@;)))34511JJGHJJJJJHJHJFGFCJGHFHEHEFJJJGJJJIJJJJJJJGJIJJJHJEJIJJHJFJJJJHBDJG@=;335<<=@@A??@DGJIJGJHJIJGJIJJ8888JHJJJJJJIIJJJJJGCCB5<996*'%%(('&&,01:9=;;<:FFIJJFJJJJIIJ66GIJJEGJJJDDHHEBCCIGHJHFJJJJIJJJHJHJHJ@@@EEEDADJJHJIJJHJGGEFJJBBBAFECCFEHJJJJJJJJJGJIIGJJJIFJJHJJJJJJFJGFGDDEFJJJJIJJJGJJHDEHDJFFG?CA'))*;9782298/0:;;JJJHGJJH@A@GJJJJIJJFFHJJJJ66642//.335?FEJJJFJJJJIFJJGJJHJJG22DIJE@>??(C@@:9:AEJHJJJJHIJGJJJJIHJGJEJDCJJJ?9FDEIFJGFHIIJGGJJGHJJJHJJJJJJJJJJJJIJJHGJFGJIHHJHJIJFJHIJJJFEBBDDJGEJJJJED<>2;;<CCDCJFJJJJHHJJJIIJHJGIJIIJJJJHIJHJJFJIGJHJ@?>3344DECCEFJJ>>>>GFJI=I662.--03;<>>>)(((3..579;><==9)))177JJJGEFJEDCABIHIJHJHJJC:99:@E..../DCADABACFJJIGJFGDBJJIIGIJGJJIJGJFJJJ;:90./-)'',.;><=HFJJJJFIDGFGFJJIJEJJJGJJJGHJJJJJJJJJGEFFJIJJIJHJHIGJJGJJHJJJHJJGJJJGJJG??>A=><:869>ABCEJHGHEDEJEIGJHJFGJIEFJIJJJHJIIJJFJGJJJJJJJHGJHJJJJD@?AAIJDJJIHJJHEECBGDEGJDDICDDEBCBCBDGJGGFJJJJH?5446=F<;=DFFHGGJFIFCC@EHEFGIGJFB3-,**,->:59;:?BIJFHJFJJJJGJHGJFJHD?FIAA>>AD>>>?DFD<@@AADBEDE887:;::677899:;;?BEIJEDCBGD>'''(444EHFFCD2225AAAB>>;9:8456=<7.-0./6.E@@@@DBCDD8889AD?AEFJGIDCEEHFHJFD?8=ADJHJJJJJFJJFFGJIJIJJGFJGJGHHFHJJGIHHFJJJJJJGJHI*))*<76689<77;<GJJJJFJIJJJGFDCHJJEJD@00JFJGGJJHJFJJJJIJJJIJJJJJJ>?>C@BHJGBDBEEFJGJGJFC@A>>?@JJJGJJIIJGGJHJ@AA@C>:457/..-5:?FF?>>>=<=:8?CCHICB@?<:AGEGJ@BBFHJJJJIJHJJHFJJJGHGJJD<;;;JIJFJHJG::/CGJHJHJDGJJIJJJJJJHGJGJJJJJJEJJGIIGGJFJJFGJHJJAFJJJHGHJCFFDGJJFCHJHJGEJJJJJJGJC(&%%)+''9;IJHHJHIJJJJIJHEGJJJJJJHJJJJJBBCFHFJJFJJBB;:::>D<26776555(&&(///JGJJJGFHGJJGJJJJIFIJGHJJJFFFFJJHJIJJJEFJGEIFBBBBGIJJJJJJIJJJAAA@JJJ@>>?G?9;<AJ?>=84215446>?DCIIJIJGJHJJJJHGGDECHFJEJJCEGCJJJHDJIJJJCAB@JJBCBBJJJJGJJIJJGJJFIJGFJHFJHA-,,=FIJDIIJIHJJIJJEIHJJJJJEGJE;DDFGJHJDEGEJGDCCBC@;<?1111EJGDCDCFCDCHJJJJDJGHHJDGEJGGFHBA?0//>ACFGEIEJFIEFAFEDEJJJHHEJD@A@ADF==@AJJJJJHGGJJJJJJGIHJHEIFDJD>>>?JJJFGJGFDGEIIFJGJIHGEHJHFHJIHJJJFJHGFIJJFJIJJGJDDCCGJIJJJGGJJ2114:<55+&
@Stanford_t7w_4_T7_No_SapI_4_Linear_10700_222
ACCGTTAATGTGTACAATTAGTTCCCTACCATACTGACCACCACGAACGTTAATCAATCCGTCTTGATTAGGGTTGTAATTCGGTAAGTTGACAGACTTTGTGTTCTTCTGTGCAACAACGTTACGGTTAACGATGAACGTATAGTCTGCTACAGTAACCATTCGCAGGTCGTTACGTGGATTAGCGGTCTTGATGTAGTTGGAACCGTTAGGATACCTAACTTGCTTCTCGTTACCAGAAAGGTCGAACACTCGGATTCCGCTACCAGTGAACACAGCGTAATACTGTTCGTGCTCATCTCGGTTAATCAGGTGGATGTACTTCAAGCTGACCTAACGCATGCTCCAAGTGTATTTAAGAAAACAAGAGGTGGACGCTTTTGGAGGCCCTCGGTCTCCGAAGACCAACCGTTAACTTGGCGTGACCCTTGGTCTGGATAACGAAGGATGTCAGGCTGTTCGGCTGATACCACCCTTCAAGTTCTTGATTGATTGGCTAATGAGTGCCATTAGAGCCTCCTTATTTATTAATGTTAGCGAGTCAGTAGACCAGAAGTGAACGCATCTCCATCCAGCATATTGTACCCACCGTAGTCCATCTCATACTCCATGCAGAGACGTCTAGCCTCATCTTCCTCTTCTTGGAGTACACCCTCTTCCGGTGCCCCAAAGAATCGGTTGTTGAACTGACGGGAAGCCTTGGTGACAATCCAGTAACGGAAGCACTCAGGCATCTCATCGTAGTCGCGGAGACGAATAATGTTCACAGTAATACCAGAGTCAAAGCGGTCTGATTGACTCGTTCGGTCATACACATAGCCACCTCGGTTAACGTCGATGGATTGACCGGAAGTAGACGTCGGATAAATAGTCGTCACTGTATACAATCAGGTGAGTAAACATCAGGTAGTAGCGTTATTCCTTCCTCAATGTTGAACGTCCATCCACGAGATTGAATCTGTCGGTTAATCTTGTTGAGAATACGCCGAGCGTTCGCTGCATCTGCGTTAGCGTCACCTTCCAGCGTTGATACCGGAGGTTCACCGATAGACGCCAGAATGTCGTTCACAGCTGATAACTCAGCGGCAGTCTCAACGTTCATATCGTATGAGCGCATATAGTTCCTCCTTTCAGCAAAAAAACCCCTCAAGACCGTTTTTGACCAAGGGGTTATGCTAGTTATTGCTCAGCGGTGGCAGCAGCCAACTCAGCTTCCTTTTTCGGGCTTTGTTAGCAGCGCGGGTGCGTGCGGCCTCCTGTGCTGGCGTTAAGGTTTCTTCTGTTGAAGTAACACTCGCCTCTTCGGGACTAGCAGCGACCGTTGAGGCCACCCCCAGCATTACTCCACTTTGAAAACCACTGCACCAGCAGCTTCTGGGCGAAGACCACCGTGGCCCATTGCGTACTTAGCGATAATCTGGTCCGCTTGGAAGTTAGCACGGCGAGCGCGCTCCAGAGCCAAGTCACGCAGCTTAACAGTACCTACCGCAGAGCGGTGCATGAACAGGCCGATAACGTTGTCCTTAGCAACCTTGACATTACCCTCACCTTTATTGGCAGGGAAGACGTACTTCTGACCAGTAGTGCCCTCACGAGCGGTACCAGCACCACCAGCGGTGAGGTGCGGAACTTCTACAACCTCAAAGCCCATAACGTTGCGGATAGAACCCTTCTCAGGGTCGATCAGAGCAGCGTAGTTTGCTGCGTTCGGCATCAGTGCTGCCAGAATCGCCAAGTAGCTATCTGGGTCACAGTAGAACACACGGTCAGCAGCCGGAACATAGTTCTTGGTCAGAGCCGCACGAGCCTTAGTCAGAGCCGCAATAATCTCCTTACCCAGCGCAACTTGGTCGGTAAGTGCGGCCTTGTTCTGAGTGGTCTCAATTACGGTAGCAGTACCTAAGCCCTCGATGTTCTCATTATATTTGCTTTCCACGTTACACAGACCGGCAATCTCAGCCAGAACCGCATCCGCAGCCATCGCAGAGATTAGCCCGACTGAGAGGTATACTCAGAGCGAACGTCGTAGTCGTTAATCGCGTCCTCAATATCATAAATCAGAACGTCAGCCGTCAGGAGACCGTCAATGGTGATTACCTTCTCGGTGTGTTTGATGTCCTTACGTTTATCGTCGAGGTTCTCGCCGGAGCCAGATACGCTGCCTGAGTGCGACCCAGAACAGGGAACTGAGCGGATTTGCACTTGGAGATGGAACGTACCATGTGGCGAGAAGTGGTCACGGAGGTACGAGCGAACGCAGTCAGGACTTCACCGCCAAATACCTTCAAGAACAACGCCAGTTTATCTCCAGCAGCAACTACACCTTTACCTTGGTTAGTACCCATTTGCTGTCCACCAGTCATGCTAGCCATATGTATATCTCCTTCTTAAAGTTAAACAAAATTATTTCTAGAGGGAAACCGTTGTGGTATTCTATAGTGAGTCGTATTAATTTCGAAGTCTATCAGAAGTTCGAATCGATTACTTTCTGTTCGACTTGACGACGATAGTTGGCATCTGTGCGATACCGAGGGTCACTCATAGCTTTAATCATCTCGCTACGGTCCGCAAAGCCTTCACGCTTGGTAGCCTGAGGTTTAGCCGGAATAGCACGATTAGTCACACTACGAGTTGGCTTACGACCGAACGCCTTAGCGCGAGACTCGCCGGCCAAGTTGATGATAGCCTTAACGGTCGCTAAGTCACGACTGGTCAACGCATTATCCAGCGACTGTGCAGCCTCAGGGTTGTGCGTCTCAAGGTGGTTATACAGTGCATCAAAACGTTCACGACCACCAGCGTACTCAATGACACTGTTTACGTACTGCTCCACCAGAGCTTCTTGACCACGGATATACAGTCAATGAGAAGCCTTCGTGTAGCCAATTTCAGCCAGCTTAGCGTAGGACTCGGCGGACAACTCTTCGTTCTCCTCGTACTCACGCTGGATAGCCTCAATGGTCTCGACACTCATGCCACGCTCAGCAGCAATGTTAATCATCTCTTGGAAGCCCTCTTCGTGCTCACCAAGTTGCTCAGAGGCAGCTACCAGTTCTTCTGGAGTCTCGCCCAGTGGGGTAAACTCTCGGAACCTTCGGTGCCCTCAACGCCTTCTTCTCCAGTGTCCACATCGGTCGGCTCAGAGCCATCACCGATACGAACCTGAATGCGGCCTTCGTCATCCTCTTTGACCGAACAGGTCAGAGTTGTCATACAGGTCACGTTCTGTTTCCACTTCGTCTGACGCTAACTCGATTGCATCATCGCCATCACGGGCAGCAACATCAAGAGCCAGCATGTTCTGCTCATGTTCCTCAACGGAACCACCAGACATCACAGCGGAGTTCACGCCAAAAGATGCATATACGTCTGCATTAGATTCAGCCATTATTATTGTCTCCTTTAAAGTTGAACTACCAGGACCCGAGGACTCCAACCTCTTGTCATCGCTCATTTCAAAGATGAGGTCTCCCTATAGTGAGTCAGTATTAAATTCCCGGCTGTAAACCTACGGAATCAGCGGCAGCAGCCATAGCCTCAGGTGAAGCTGTAGCTTGTGCAGCCATACCTTGAGCCAGCGCAGCAGCACCATTATCCATCTCCGTTTTGCATAACTGTGGGCCATCTTCTGTTGCTTCTGTTCTTCGGTGAGTGAATACCAGAATGTAATACCGATAGCGTTGGCAATACGTAACTTAATCATCGCAAGGTTAATATCAGGGTCGTCCCGCATAGGTGCCAGTGCAGCCCACGC
+
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
@Stanford_t7w_4_T7_No_SapI_4_Linear_10700_223
ACCGGATGACCTATTGGCTTCCTGAGATTGCCCGTATGCCAGCGTCACTGCGCGAATCTGCACGTAAGATTTATGACTCCGTTAAGTATCGCTCGGGGAACGAAAGACATGGCTATGGAGCAGATGACCAAGTTCCTTAAGGAATCTACCTACACGTTCACTGGTGATGATGTTGACGGTGATACCGTTGGTGTGATTCCTAAGAATATGATGCAGGTTAACTCGTCCCCGAAATCATGGGAGCAAGGTCGGGATATTCTGGAGGAAGCACGTAAGGGAATCATTGCGAGCAACCCTTGGATAACCAATAAGCAACTGACCATGTATTCTCAAGGTGACTCCATTTACCTTATGGACACCACAGGTCAAGTCAGAGTCCGATACGACAAAGAGTTACTCTCGAAGGTCTGGAGTGAGAACCAGAAGAAGAACTCGAAGAGAAAGCTCGTGAGAAGGCTCTGGCTGATGTGAACAAGCGAGCACCTATAGTTGCCGCTACGAAGGCCCGTGAAGCTGCTGCTAAACGAGTCCGAGAGAAACGTAAACAGACTCCTAAGTTCATCTACGGACGTAAGGAGTAACTAAAGGCTACATAAGGAGGCCCTAAATGGATAAGTACGATACAACGTACCAAGTGATTATGATGGTCTGTTCCAAAAGGCTGCTGATGCCAACGGGGTCTCTTATGACCTTTTACGTAAAGTCGCTTGGACAGAATCACGATTTGTGCCTACAGCAAAATCTAAGACTGGACCATTAGGCATGATGCAATTTACCAAGGCAACCGCTAAGGCCCTCGGTCTGCGAGTTACCGATGGTCCAGACGACGACCGACTGAACCCTGAGTTAGCTATTAATGCTGCCGCTAAGCAACTTGCAGGTCTGGTAGGGAAGTTTGATGGCGATGAACTCAAAGCTGCCTTGCGTACAACCAAGGCGAGGGAGCGCTTTGGGTAATCCACAACCC
+
++,'%%%%###%$%&$$$%%$#$$&()+/0031.00;BCJBCDCEFJ0000GJ@>>??ABCGJIHJJJIJJJIJ??=9887<J;ACDJJ@6668;<=JJJ>6558<1**,33>??@C?=>EJGJJDJBBAGJJJI;;;)?@JJJJ><<<JHJJJGGHJJJJJJJJJJJJJJJIJJHJHHIJHJHJJJJJ====J:99<<<=55A@?;8559:EJ>HIIG:9::4//--.44@DEJHJJ???FJJFIJJIIIIJGJIJHGFJHJJJHGEA00-.56<A8BJ8)'''45><;?<<=?@@>57FJIGGDAAA*(())*:===HHJJJJJJHJJJIHJJJJJHJJFGJJJJEIIJFJJHJIJJIJJJJJIJJIGJJJJIJJJIEJHJJ=<<>JJEJJHJJB@@@JGEGGJJJJHJJJF:::;D=>JBCB=@5/1-(/78?DJF74HJJJH1111?><=<?==****EECFDEJJGJIFEFDDDDDDGEEGHJJJJHJJIJEJD@@AFJJJJEJHEJJJIJGJJJJJJJJ5455ECAAEJJJGJJEGEFJJECDDHIJJJIJJJJJJJJJGHJHEJEJJGFEID@@@9769:C?A@@EEEEEHGJJJJJIJJJJJJJJIJIJJJ-,,-''''8:;CFIJJHHJJJFJFGGJJGBAA@?=>;;?JGJFGHJJJJGJJJJJJECCJJJJJJJIJFJJIJJJJIJGJJJJJJJFIJJJFJGJBDJJJJJGFEGJJJJFHJJHJJJB@@AADDB?>>>>@@GHJE@@221100*('(/773652:>;>EFJ?>??CBCCDEGIIFC9667>?<<:8311/>BAGJJIHEJ<:::;77<<AB5555:98777766666ABCDHJIGFJGEGJJGJJJFHDE:999<43<<?EA@ABJAEEFFJHJJHJFJIJJJJJJ===?--12>GB>AB)?5?HJBDBCDGGEFEE((((@90++,12(&'(7BAA8500(()&%
@Stanford_t7w_4_T7_No_SapI_4_Linear_10700_224
CTATGAGTGACCCTCGGTATCGCACAGATGCCAACTATCGTCGTCAAGTCGAACAGAAAGTAATCGATTGAACTTCTGATAGACTTCGAAATTAATAAGGACTCACTATAGGGAGACCACAACGGTTTCCCTACGAAATAATTTTGTTTAACTTTAAGAAGGAGATATACATATGGCTAGCATGACTGGTGGACAGCAAATGGGTACTAACCAAGGTAAAGGTGTAGTTGCTGCTGGAGATAAACTGGCGTTGTTCTTGAAGGTATTTGGCGGTGAAGTCCTGACTGCGTTTGCTCGTACCTCCGTGACCACTTCTCGCCACATGGTACGTTCCATCTCCAGCGGTAAATCCGCTCAGTTCCCTGTTCTGGGTCGCACTCAGGCAGCGTATCTGGCTCCGGGCGAGAACCTCGACGATAAACGTAAGGACATCAAACACACCGAGAAGGTAATCACCATTGACGGTCTCCTGACGGCTGACGTTCTGATTTATGATATTGAGGACGCGATGAACCACTACGACGTTCGCTCTGAGTATACCTCTCAGTTGGGTGAATCTCTGGCGATGGCTGCGGATGGTGCGGTTCTGGCTGAGATTGCCGGTCTGTGTAACGTGGAAAGCAAATATAATGAGAACATCGAGGGCTTAGGTACTGCTACCGTAATTGAGACCACTCAGAACAAGGCCGCACTTACCGACCAAGTTGCGCTGGGTAAGGAGATTATTGCGGCTCTGACTAAGGCTCGTGCGGCTCTGACCAAGAACTATGTTCCGGCTGCTGACCGTGTGTTCTACTGTGACCCAGATAGCTACTCTGCGATTCTGGCAGCACTGATGCCGAACGCAGCAAACTACGCTGCTCTGATTGACCCTGAGAAGGGTTCTATCCGCAACGTTATGGGCTTTGAGGTTGTAGAAGTTCCGCACCTCACCGCTGGTGGTGCTGGTACCGCTCGTGAGGGCGCCTGCGTTCAGAGCACCGTCTTCCCCTGCCAATAAAGGTGAGGGTAATGTCAAGGTTGCTAAGGACAACGTTATCGGCCTGTTCATGCACCGCTCTGCGGTAGGTACTGTTAAGCTGCGTGACTTGGCTCTGGAGCGCGCTCGCCGTGCTAACTTCCAAGCGGACCAGATTATCGCTAAGTACGCAATGGGCCACGGTGGTCTTCGCCCAGAAGCTGCTGGTGCAGTGGTTTTCAAAGTGGAGTAATGCTGGGGGTGGCCTCAACGGTCGCTGCTAGTCCCGAAGAGGCGAGTGTTACTTCAACAGAAGAAACCTTAACGCCAGCACAGGAGGCCGCACGCACCCGCGCTGCTAACAAAGCCCGAAAGGAAGCTGAGTTGGCTGCTGCCACCGCTGAGCAATGACTGGCATAACACCTTGGGGCCTCTAAACGGGTCTTGAGGGGTTTTTTGCTGAAAGGAGGAACTATATGCGCTCATACGATATGAACGTTGAGACTGCCGCTGAGTTATCAGCTGTGAACGACATTCTGGCGTCTATCGGTGAACCTCCGGTATCAACGCTGGAAGGTGACGCTAACGCAGATGCAGCGAACGCTGGCGTATTCTCAACAAGATTAACCGACAGATTCAATCTCGTGGATGGACGTTCAACATTGAGGAAGGCATAACGCTACTACCTGATGTTTACTCCAACCTGATTGTATACAGTGACGACTATTTATCCCTAATGTCTACTTCCGGTCAATCCATCTACGTTAACCGAGGTGGCTATGTGTATGACCGAACGAGTCAATCAGACCGCTTTGACTCTGGTATTACTGTGAACATTATTCGTCTCCGCGACTACGATGAGATGCCTGAGTGCTTCCGTTACTGGATTGTCACCAAGGCTTCCCGTCAGTTCAACAACCGATTCTTTGGGGCACCGGAAGTAGAGGGTGTACTCCAAGAAGAGGAAGATGAGGCTAGACGTCTCTGCATGGAGTATGAGATGGACTACGGTGGGTACAATATGCTGGATGGAGATGCGTTCACTTCTGGTCTACTGACTCGCTAACATTAATAAATAAGGAGGCTCTAATGGCACTCATTAGCCAATCAATCAAGAACTTGAAGGGTGGTATCAGCCAACAGCCTGACATCCTTCGTTATCCAGACCAAGGGTCACGCCAAGTTAACGGTTGGTCTTCGGAGACCGAGGGCCTCCAAAAGCGTCCACCTCTTGTTTTCTTAAATACACTTGGAGACAACGGTGCGTTAGGTCAAGCTCCGTACATCCACCTGATTAACCGAGATGAGCACGAACAGTATTACGCTGTGTTCACTGGTAGCGGAATCCGAGTGTTCGACCTTTTGGTAACGAGAAGCAAGTTAGGTATCCTAACAGTTCCGACTACATCAAGACCGCTAATCCACGACCTGCGAATGGTTACTGTAGCAGACTATACGTTCATCGTTAACCGTAACGTTGTTGCACAGAAGAACACAAAAGTGTGTTCAACTTACCGAATTACAACCCTAATCAAGACGGATTGATTAACGTTCGTGGTGGTCAGTATGGTAGGGAACTAATTGTACACATTAACGGTAAAGACGTTGCGAAGTATAAGATACCAGATGGTAGTCAACCTGAACACGTAAACAATACGGATGCCCAATGGTTAGCTGAAGAGTTAGCCAAGCAGATGCGCACTAACTTGTCTGATTGGACTGTAAATGTAGGGCAAGGGTTCATCCATGTGACCGCACCTAGTGGTCAACAGATTGACTCCTTCACGACTAAAGATGGCTACGCAGACCAGTTGATTAACCCTGTGACCCACTACGCTCAGTCGTTCTCTAAGCTGCCACCTAATGCTCCTAACGGCTACATGGTGAAAATCGTAGGGGACGCCTCTAAGTCTGCCGACCAGTATTACGTTCGGTATGACGCTGAGCGGAAAGTTTGGACTGAGACTTTAGGTTGGAACACTGAGGACCAAGTTCTATGGGAAACCATGCCACACGCTCTTGTGCGAGCCGCTGACGGTAATTTCGACTTCAAGTGGCTTGAGTGGTCTCCTAAGTCTTGTGGTGACGTTGACACCAACCCTTGGCCTTCTTTTGTTGGTTCAAGTATTAACGATGTGTTCTTCTTCCGTAACCGCTTAGGATTCCTAGTGGGGAGAACATCATATTGAGTCGTACAGCCAAATACTTCAACTTCTACCCTGCGTCCATTGCGAACCTTAGTGATGACGACCCTATAGACGTAGCTGTGAGTACCAACCGAATAGCAATCCTTAAGTACGCCGTTCCGTTCTCAGAAGAGTTACTCATCTGGTCCGATGAAGCACAATTCGTCCTGACTGCCTCGGGTACTCTCACATCTAAGTCGGTTGAGTTGAACCTAACGACCCAGTTTGACGTACAGGACCGAGCGAGACCTTTTGGGATTGGGCGTAATGTCTACTTTGCTAGTCCGAGGTCCAGCTTCACGTCCATCCACAGGTACTACGCTGTGCAGGATGTCAGTTCCGTTAAGAATGCTGAGGACATTACATCACACGTTCCTAACTACATCCCTAATGGTGTGTTCAGTATTTGCGGAAGTGGTACGGAAAACTTCTGTTCGGTACTATCTCACGGGGACCCTAGTAAAATCTTCATGTACAAATTCCTGTACCTGAACGAAGAGTTAAGGCAACAGTCGTGGTCTCATTGGGACTTTGGGGAAAACGTACAGGTTCTAGCTTGTCAGAGTATCAGCTCAGATATGTATGTGATTCTTCGCAATGAGTTCAATACGTTGCCTAGCTAGAATCTCTTTCACTAAGAACGCCATTGACTTACAGGGAGAACCCTATCGTGCCTTTATGGACATGAAGATTCGATACACGATTCCTAGTGGAACATACAACGATGACACATTCACTACCTCTATTCATATTCCAACAATTTATGGTGCAAACTTCGGGAGGGGCAAAATCACTGTATTGGAGCCTGATGGTAAGATAACCGTGTTTGAGCAACCTACGGCTGGGTGGAATAGCGACCCTTGGCTGACTCCAGCGGTAACTTGGAGGGACGCATGGTGTACATTGGGTTCAACATTAATTTCGTATATGAGTTCTCTAAGTTCCTCATCAAGCAGACTGCCGACGACGGGTCTACCTCCACGGAAGACATTGGGCGCTTACAGTTACGCCGAGCGTGGGTTAACTACGAGAACTCTGGTACGTTTGACATTTATGTTGAGAACCAATCGTCTAACTGGAAGTACACAATGGCTGGTGCCCGATTAGGCTCTAACACTCTGAGGGCTGGGAGACTGAACTTAGGGACCGGACAATATCGATTCCCTGTGGTTGGTAACGCCAAGTTCAACACTGTATACATCTTGTCAGATGAGACTACCCCTCTGAACATCATTGGGTGTGGCTGGGAAGGTAACTACTTACAGGAGAAGTTCCGGTATTTAATTAAATATTCTCCCTGTGGTGGCTGAAATTAATACGACTCACTATAGGGAGAACAATACGACTACGGGAGGGTTTTCTTATGATGACTATAAGACCTACTAAAAGTACAGACTTTGAGGTATTCACTCCGGCTCACCATGACATTCTTGAAGCTAAGGCTGCTGGTATTGAGCCGAGTTTCCCTGATGCTTCCGGTGTCACGTTGAGCCTATGGGTTCCCTCTAGCTATCGGTGGTAACTGCGGGGACCAGTGCTGGTTCGTTACGAGCGACCAAGTGTGGCGACTTAGTGGAAAGGCTAAGCGAAAGTTCCGTAAGTTAATCATGGAGTATCGCGATAAGATGCTTGAGAAGTATGATACTCTTTGGAATTACGTATGGGTAGGCAATACGTCCCACATTCGTTTCCTCAAGACTATCGGTGCGGTATTCCATGAAGAGTACACACGAGATGGTCAATTTCAGTTATTTACAATCACGAAAGGAGGATAACCATATGTGTTGGGCAGCCGCAATACCTATCGCTATATCTGGCGCTCAGGCTATCAGTGGTCAGAACGCTCGGCCAAAATGATTGCCGCTCAGACCGCTGCTGGTCGTCGTCAAGCTATGGAAATCATGAGGCAGACAACATCCAGAATGCTGACCTATCGTTGCAAGCTCGAAGTAAACTTGAGGAAGCGTCCGCCGAGTTGACCTCACAGAACATGCAGAAGGTCCAAGCTATTGCATTATCCAAGCAGCTATCGGAGAGAGTATGCTTGAAGGTTCCTCAATGGACCGCATTAAGCGAGTCACAGAAGGACAGTTCATTCGGGAAGCCAATATGGTAACTGAGAACTATCGCCGTGACTACCAAGCAATCTTCGCACAGCAACTTGGTGGTACTCAAAGTGCTGCAAGTCAGATTGACGAAATCTATAAGAGCGAACAGAAACAGAAGAGTAAGCTACAGATGGTTCTGGACCCACTGGCTATCATGGGGTCTTCCGCTGCGAGTGCTTACGCATCCGGTGCGTTCGACTCTAAGTCCACAACTAAGGCACCTATTGTTGCCGCTGAAGGAAACAAGACGGGGAGGTAATGAGCTATGAGTAAAATTGAATCTGCCCTTCAAGCGGCACAACCGGGACTCTCTCGGTTACGTGGTGGTGCTGGAGGTATGGGCTATCGTGCAGCAACCACTCAGGCCGAACAGCCAAGGTCAAGCCTATTGGACACCATTGGTCGGTTCGCTAAGGCTGGTGCCGATATGTATACCGCTAAGGAACAACAGCCACGAGACCTAGCTGATGAACGCTCTAACGAGATTATCCGTAAGCTGACCCCTGAGCAACGTCGAGAAGCTCTCAACAACGGGACCCTTCTGTATCAGGATGACCCATACGCTATGGAAGCACTCCGAGTCAAGACTGGTCGTAACGCTGGTATCTTGTGGACGATGACGTTATGCAGAAGATAAAAGAGGGTGTCTATCCGTATTCGCGAAGAGATGGAAGAGTATCGCCATAGTCGCCTTCAAGAGGGCACTGGCAGCGTATACGCTGAGCAGTTCGGCATCGACCCTGAGGACGTTGATTATCAGCGTGGTTTCAACGGGGACATTACCGAGCGTAACATCTCGCTGTATGGTGCGCATGATAACTTCTTGAGCCAGCAAGCTCAGAAGGGCGCTATCATGAACAGCCGAGTGGAACTCAACGGTGTCCTTCAAGACCCTGATATGCTGCGTCGTCCAGACTCTGCTGACTTCTTTGAGAAGTATATCGACAACGGTCTGGTTACTGGCGCAATCCCATCTGATGCTCAAGCCACACAGCTTATAAGCCAAGCGTTCAGTGACGCTTCTAGCCGTGCTGGTGGTGCTGACTTCCTGATGCGAGTCAGTGACCAAGGTAACACTTAACGGAGCCACTACGACTTACCGAGAGTTGATTGGTGAGGAACAGTGGAACGCTCTCATGGTCACAGCACAACGTTCTCAGTTTGAGACTGACGCGAAGCTGAACGAGCAGTATCGCTTGAAGATTAACTCTGCGCTGAACCAAGAGAACCAAGGACAGCTTGGGAGATGCTTCAAGGTATCAAGGCTGAACTAGATAAGGTCCAACCTGATGAGCAGATGACACCACAACGTGAGTGGCTAATCTCCCGCACAGGAACAAGTTCAGAATCAGATGAACGCATGGACGAAAGCTCAGGCCAAGGCTCTGGACGATTCCATGAAGTCAATGAACAAACTTGACGTAATCGACAAGCAATTCCAGAAGCGAATCAACGGTGAGTGGGTCTCAACGGATTTTAAGGATATGCCAGTCAACGAGAACACTGGTCAGTTCAAGCATAGCGATATGGTTAACTACGCCAATAAGAAGCTCGCTGAGATTGACAGTATGGACATTCCAGACGGTGCCAAGGATGCTATGAAGTTGAAGTACCTTCAAGCGGACTCTAAGGACGGAGCATTCCGTACAGCCATCGGAACCATGGTCACTGACGCTGGTCAAGAGTGGTCTGCCGCTGTGATTAACGGTAAGTTACCAGAACGAACCCCAGCTATGGATGCTCTGCGCAGAATCCGCAATGCTGACCCTCAGTTGATTGCTGCGCTATACCCAGACCAAGCTGAGCTATTCCTGACGATGGACATGATGGACAAGCAGGGTATTGACCCTCAGGTTATTCTTGATGCCGACCGACTGACTGTTAAGCGGTCCAAAGAGCAACGCTTTGAGGATGATAAAGCATTCGAGTCTGCACTGAATGCATCTAAGGCTCCTGAGATTGCCCGTATGCCAGCGTCACTGCGCGAATCTGCACGTAAGATTTATGACTCCGTTAAGTATCGCTCGGGGAACGAAAGCATGGCTATGGAGCAGATGACCAACTACCTTAAGGAATCTACCTACACGTTCACTGGTGATGATGTTGACGGTGATACCGTTGGTGTGATTCCTAAGAATATGATGCAGGTTAACTCTGACCCGAAATCATGGGAGCAAGGTCGGGATATTCTGGAGGAAGCACGTAAGGGAATCATAGACAACCCCTGGATAACCAATAAGCAACTGACCATGTATTCTCAAGGTGACTCCATTTACCTTATGGACACCACAGGTCAAGTCAGAGTCCGATACGACAAAGAGTTACTCTCGAAGGTCTGGAGTGAGAACCAGAAGAAACTCGAAGAGAAAGCTCGTGAGAAGGCTCTGGCTGATGTGAACAAGCGAGCACCTATAGTTGCCGCTACGAAGGCCCGTGAAGCTGCTGCTAAACGAGTCCGAGAAGAAACGTAAACAGACTCCTAAGTTCATCTACGGACGTAAGGAGTAACTAAAGGCTACATAAGGAGGCCCTAAATGGATAAGTACGATAAGAACGTACCAAGTGATTATGATGGTCTGTTCCAAAAGGCTGCTGATGCCAACAGGGTATTTATGACCTTTTACGTAAAGTCGCTTGGACAGAATCACGATTTGTGCCTACAGCAAAATCTAAGACTGGACCATTAGGCATGATGCAATTTACCAAGGCAACCGCTAAGGCCCTCGGTCTGCGAGTTACCGATGGTCCAGACGACGACCGACTGAACCCTGAGTTAGCTATTAATGCTGCCGCTAAGCAACTTGCAGGTCTGGTAGGGAAGTTTGATGGCGATGAACTCAAAGCTGCCCTGCGTACAACCAAGGCGAGGGACGCTTGGGTAATCCACAACTAC
+
,-/7..6;=JJJHIA@@AEB?8889ECDGBC<73*))*:;BCGDJGEGFJGIJJJJGJJJJJJFJ<<;5''(24439;;JJJJHJGEJIFJJJ7561)((')+++3434----3=:221046=2224;0---&*''(3GJJFJJJIJDJHGJJJJC?<=:44?CGDEJFHJHJJJEJJJJGIJJFHJJJJJJACEC?@AJJIJJJJFGCDJHJJFJHJJJJJJJJGJJJJJJGJJIJJJJHHHGJIJJGJJHIGJJCDCJEB=<:;<;:HHFJJHHHJJHJJIJFJJGJCA(&&&++,,777BA:GGJJIGHEIGHJGFJCEBEJJJF>2297746<=CB@CFJJFJBCBBJGED=<<<GHJJDJJIHJFFGJJEDFEIJCBBCDA@::99=?>>>?B2//0=9999BAADB;::5333>>@BECBCDDAA@@ABDF=JD@A99JGJJJHIHHIFJJGFJJJJJJHJJJJJHJGGJFJJJJHJJIJJJJJJFJGJFIJJHJJHJFJJDCE>>??HJFIHJHGFEJFHJJHJFIJGJJJEEFG@C>>CCFJJJHJJHJJJIEDFGJJJHGJJJJFIDJHFDIJFCC>///449;;;<@AEFJJHFJIJJJJ999:EDDIJJHIJJJFIJJJ@@AAHIHEHGFIIFJDEEDFIJHJJDEDBDG?@@AJG:AAFBBADIDFGJEJBBCBJJGGECFJGJJIJFHHIIEEGJHIFJIJGIFFEHFGJJHJJJIJHJJJJJJIJFJJIJJIIJGJHIJHJGJJGHGJJHIJGJJHHJJIEGIEJJJACJJHJIJJG@5/,-67HECAJGGFCCHGFFJA@<78FFDHJJJJJJJFGIJIJJGJJJEJJJJG@ACDIGEGHHIGJJJJJJIGGJJHJGJGJJHHIIHJIJAAAADCEJEJDEGFHGBCCJJFIHJGJJJGJA@AJGIJCB,FJGHFJJHGIJJJJJJIJJGJGIJJJJAAB;22**+.-+*+(%&,%%&)+//-.+*)(*:;.)4;;;:>EGJFHJGJJJJJFJJJHGIJHJJJJGFIJJGEBCACFJFJJFJFJJGJJEHJHJJJJJJEEBBCEIGJFGGHFGCGJJJIJHCIHJHJGJJJJJJJDJJJJIIHIJJA@JJD0//6<=EIHIGHFJGEDEFIJJHFJJJFHDBB3452222EBEEDCDFFJJJJFGJJGJJJJIJGAA@BDEDEGJIJHJJJJHGHCCFHJJJHIEIJJJJEDFCJJJJHJJJFJJIECCFF7667566BA@@BCF51114@;>?CC=B;644545664333<==CBCDFJHJJFJHEJEJJJJJGHIIJIFHGGJFJFHCCEDJJGGJJIGJEGHICFC<AAG><=AGJDDBEB4446?AABEHGJJGHIGIDAABDCC?>??CEFFFE88799.---8234AB@;899:>CFGGFHHIJHBCDC@<@DDC@AC??ECFHGEJDDBCAAGGDFCHCBFHFCDEHHEHJHHJIFIGEDGDHFIIJJGDCFGGJA@@AJJJGFFHCABACCFJIFFECEHCD-,,,2/0025786>HFHJHJJCDFEJDBFGFJJJECC,,,.:;<AACFDBC5444''''66JEGGJFDFDJJEIJJHIFCJFJEJJJJGJHDBCDFJIJJJJJJJJJIJJIGGJIEF;;;FEJJHIJJ@@@:;:;BCBBJJJJJHJIJJFJGJJJJIJJJJJJHJJJGFGJHJGJGHJCGFFD@:=BCGIJHDJJJFJFFJCBCD:::3)(((*2234==?AJJFJJJJJHJGIGJJJJJJFFJ@@@?@=;<6...@CDBEFGJIHHFEGIJJIJJJJHJJIHJJJJFGFIFEJGJJIJGHJJIJJJH<877:;<=7,,,-8667@FJHJJJJJFGGGJJJJJGJJGJJEJJJJJGJ2-D==;;?AEHFIIJJGGFJHJI?<ABJJ9999AABDEA???BFJHC:877;54221037;:6:911000+;51129;557:CDFJHIHFJFJFEAADDJJGHIIJJFFJEGGCA@A>?===:;<=CCHIECEHHHHCGIJF=CABJFFFJJFIGGJFJIJFJHJHJJFJGFHHJHIJJJ@@@@DEJJJJJFFIHJHJJEJDFDBC@ACFECG@@?AFJJHGJIIHFJFCDBEHDECHJHIF:67?C@@1I:BEGFJIJJHHIJIAGGHI:998==>FGJJEJJJFJJHJJHEJGDGJFGFJ5555CBCA;;212JJJHEHJFJJJJHJHJJGJHFICHJHJJHJHCCEEJHGHJGFICEJJJ=78AJJJIJHJIJHIHJFJJGJHIJHJJIGJJGFGHFJHFGJEJ?A@@IIDGJGFEIJJJJIJE=8878>E;<<31-6/0555;=BCD<///03/.,33?JGF@A@AJJHJJJGJEJGFJEECEDGB3222CE8667>>DJEDCDFCFEDDA@A<7+)%+,1366899@FCJGCBB>8/../AEDDCI;999JF;<JIFJJJJIGJGIJHJDJJIIJJHJFFJBAJD>C554/..'(J1+)*/.00+,;6@@@EFGJFCGEJ@A@FGJIJFFIJJJHGGG76@?@A<<<DED???5444BBCCJCDDEGJEFCA?:8899<JDDEDFDDDBDHJFIJDCC<84447E;::;AGJJHJJJJEFJJGJGIHJGJJGFGJHJ>>==AB7668B228CAA>ACBIIJJIGJJGJGJJJHJIGJDHGJIJJJJJHEDFFEGJIGJJJJGGJJIJJHFGJJJHHFJIHEGFEHJEIFIFFIHEJJGFGFHHDJFDEDJGHEEEJJJGGIGEDB?5ACFHHIJJJJJHJJJGJJJJGFGJD@=<:;<77FGJJHIFJIEFGJJJJJJJJJGJJJJGFJHHFGGDCDDJJJJIJHFJGJJIIJJJJCIGDDECFG@?@@JFHGHJJFJA??>888688?JGE=;;;===>=>9787;0//10.//0313336668;@B@BBBA<8...4449GJFIHEC@BG====@@A;9==@BB?=<<:<;9888:>>><78?:==ACDHJJIJHDJJJGDDD??>FCJJ?HJHCBBBJJGIDFDHJF@AABFJ<<<<JJIIJGIHJFJJJJF6666@@?H=>?JIGJJJGFHJJECAADJEIDIEIDJBJJDHFJFJGGGJGJJDEHGJJGIIJJHHEECGEFHGJJJJFJGHIHJBJGEFE;;;;<;;976+*)&'2;C>>>@AABCFDEEFFFGDGEAJIHEEEEJJJJJJIHFGJGJJFEIEFJIJFHJIJGJGFEE??>?@AB=FGFJJJJGIEJHIJJJJGFGJGJGHHJJJJJJGDF5445A@?AFFJ::::JHGCBEDBCCDC=BECJ>DG?>==:;BCJIJ@6JGGHGIF=<<<A?>=@@=???@EGJJBBF??BBDJF:===;:==JGEDEJJ:100@@78?ACCBAH7778GJJJJHJFHJJFJGJJJJJFEJJ==4611==JGEJGE?=<GED:;C@666DFJHJJIJIJHJJJJJJDCBIJJHFDDIJJHIJJJJJIJDJFEJGHJHJJIJHJHJJGJIJIFGHACFJJEJJJJGB8888CBB;;:9>JGFBAAFGHHEJJHJJIIIJIIIJJJEJJJJHJJGJJJJEGJGJJJJJIFJJJJJC?@?IGEDIJEBJIJIJGJHJHJJGJIGGJGJGJJCDCBEGJA>;822338JGGJJI((('((JJJJJJGJJJJJHJJJJJHJIJHHJJHJJF?@@AFJJ955?CIJJHJJJFFFBDDA@B@EGFGIFFDFB<ABJJCDCCFB<;;;JHJGJJGFCA>HB@?@>>43,()((**8:GEGGHIJJJIJJJJJJJIJJHFJBCDC@@>;6/./4*)))33997///0;JJJJGAEGGAB==ABCEBCDDJJFHJ>?<<BFGEJGEJJIIHGDJHHJJJJIJJHJJIIIEJJJJIEDEFHJIJIEGGJHGJJJJJJJFGJJJHHFGJEIJJJJJHJJEEFJJJJJHJJJGJJJJJHFJJFFJGGJHJJHHJJJJD655589EFJGJIIJEEIJJIJJEFEFGHHJFJJJIJHIJIJJGJJHHJEFJJC@@>?@JJJHIJIJABCBGCIFFDB><?@@?CBIFJJ34450--924455233,+**./:FHJJIJCDEEFJGHJGEGC=3334<A:::65428****@CDDFGDFJFFJJJGCBCDJHJJJHGCFGHIFDBAADJC8778DACJJJEJGFIJHJHHJGFHEB:::EBBCDGD:::;779;EGGGCA@EFIJGGFHFFEIJJJIIIHIJGIJJEGIJGFFGGFFJHFGJJJFJCDBHGFFEDECFEEFJEHIIGHJHJEGEJGIFFJJJJJJJJJA;><:9:@BFGIGDDCFEDJGDECAAB<;ADB953001174&&'+3332244001--'''/889DCDEFGFJFHIFGGEFDDEDEHJDDJIIIIJIFDCDFFEJJJJFJHIFFJEGDEEFJFJEGDICECEIGGBEHEJJJJEHCBB98HABB@A>?=<=;43,'''@DFGEGJFHIDFGEFGGB;;<<I?>@9DC@B@>A65)200/&&+2>82JIFBCBCFHJIEGFEHGHE;;;:;:7,*(())*.;<@GJBB@CJJECD9DFJJDJFJGJHFDGFFGJHGIJJGGFGEHGEA?B@;>>BIHGIGJEDEGIJGIHEHGHGJFHDDFFJJJFFJJEBCBEIIJJJFEFFEAA@?C>9678=:0AB>55=?EG@85/(()J123==>9::>DHBD99;IHEJJDGGIHHJHFCCBBDIGIHEGJEDDCHJEJDFGHJJ@@??>:;:78768;BDDIJGFJJJGJGCAAAEDCDDEJJIFJDHEGIJEEGJIJHGJFIFDEJIJHFJJGGJEGJGHGCDDCGEGJFGIJJJHFGJIHHJJJJJIGEFGIJHJJJJFGH=>==;:;?JGJJGIJJJJFIGJFFFEJ>=>>>221AAFHHFCFFCCBDJECEEDGFIDFI?@ACJJFIGJJJJJJJJJJJGF888:J>=;;>CDIHC>77768999EJJJEJJHJJJJJJJGJIJJJECJJJJJJJJJJJJJJJJJIHJJJJJHJGEIJJDGJJJGGGHJJGABBCFGC<7221,,,+&&&3>DEJHIJHJJJJDBDBJIJJJDHJJBBCDJJIG9888+++.JGJIEEABACJE<<<<B;996&&&*/***,61-AIFEGFJJIGHJFJHJHJGJHIGJJJJGFGDEEFJJHJJGJ<;990;::>>?@DDGFJHFJGJJGJCABC@@IJJIJBG7,++-++*'&$##&'%%(&&&'')+00-,..6JJJEIIJJJJJHJIJJJGBAAFCJJJJJHIFEFFICDGJ7777EA?5/0898D?ABGI>===A@@HHJHJIJJJJJIIFFFFJJHGDHFJJIJHJJJJJFHGIJJDJFF7778JJJDFHFCAB6543535A=>=7767=CBE@@>71-'&%%&&''7?@ADBFCDE>===BEFEDFA@BBJFEHHJJJEIGIJJJJIJJIJ;:>JJIHJIIJJIGJEHIJJJJJJJIJG;;;JFAECDJHJGGJHJHIJJJGJEIIHFJJJJJJIHFGECDBCHJJJFJJGJJEGHGGDFFJHFGDFDGFFJHHC?>>&&&&-)+/,**+369;<JJCBA@CC6666HDB1111?BJGF=....0113>>?B@BEJJGJGJIBDA?:CDDJJFJJJ<;?=@@@EGIJHJJIJGGBA>AA@BE@@@GJFJCDECIJJIEGFD***,7663@??>;=<<?CFAEB?A>HGGEGIIFEIFB@B?CA63-.---:=<>??BAEHIJGJHJECCGEGDH>>::<<@JHJJJJIG888)((+')246:>EJEDGGGDJHJIJIJJIJJJJIFHJJJJJJCBBBJJJJEEBDJJFFJJJBACCJJIJHGJJHJJJ?DCJJGJJIJGJF?BJEIIGJIJJJIJJJIIJJJJJJJJJJJFDDJED9999:199=>JGEEHEGHJHEJEGJ::93'''0200.2334589@*))))32<8989IHJIA@@BHGB=<69/.-,+)++)))'('(<@CIFEJHHJGJGJHDCCBGEGGIJIJJHJIJGJ6'&%&').)*))))'()))+--6;BBJJJEHJJFH@CEJFJFECECHJHGHJHGIHGJJJJJJJJJJIDECBDF@>>>=>?JD;7568;B....CDJEEHHD;67AEGGHEIJHJJJIFJJJJJJJJGJJ845?AJJJJHJJJJJJFJJEFJJIIEEEEEC33-321018767?HIJFIHEIJJHEJJCB<B<<JHJJFJJIHJEJIHJJJ,*)()(*+,./00--14444556445:;<BGGJJJJJIIJFEJGJIJJJJHJJEJJJJJJH5555JD:;778:AAABACABJJJJGJJHJJJJHIJFJIFJJJIJH+**+JGJJJFFDE45IJHJJJHJJJJFJJHC543341><>=AA@-)*,+)**+..((''4<=GJJFJIEJJEJJJGJGJJJIJJJJJ;JHDCEFJHJ@???EJJJEHJJJJIFIJJFHGJIEHHJHJJGJIDJHJJEJHFJ===<<<9::<EFHEGGHJIJJHFHJJJJEJFD??>?EFFHGJJFGEIJGGJJGIFHJJJJGHJJEEGD@<;81(--,..00?GADACGIAAAJJCCC@@65(((6(*(((BDHIIHGJGDEHJHJJEGHJHJFJJJIHGGGJHHJJDJJGHJJFFDGF@?322?<556.--/@<;4123:BBCDJHGFFGJ>?==@@FJJJJGJJJJJGJJHHJFIHIJJJJJFJJJJIGJJJFJHJJJHHJIJJGJJJHJJJJJJJJHJHJHFJHGJJJFJJJJJDJEEEE???@EHDEJGJFJJJJJIIJEED9999@==><<<=IJJJIJGBB??CIEJJJJJJFHEGHJJEJJGJJIJFA?5....55767;;=FIFIIJJHJJJHJJJJJIJH6111GD=>JIJJJJGJGJJGIIFJJJJJJJJJJJGJJJJGIJJ<<<<JJJJJJIJGGGIJJHJGJJJJIJHHJJJJG:::;=420//20017=><;;==;:,((02+(&'-05@DEHEJEIJJJJHJJJFJJJJJJJJJJJJJJJJJHIJGIFIHJIJFJJJJHJJIJHGJJEDGIIGIJHJ><=?=>=/-,.,,,,JJGJICIDCC@>>>?99@@ACJGHFJJEJHJIHAAEJJJJJJJJJJJJJFHFIJHGJJGJFHJGJHIJHJJHJJJHGJIJJJFJJJJJJJJJHJJHJIJJJJJJJJJJHE>10;23BJJGJJJJJJEJEFJJFIFFFIIJJIJJJJGIHJBCBAD::;?JJJDHDEEEHJJJJFFJJHJ978<E:::9;;::100133>>EGJHJJGJJJFHJFJJJFJJJJHFJJJJFCEEIHJJHEJJIGJIHGJJA>>@FJJHEECED@32011/,,-.6,,''@CA?C<<88::3000JHDE444;=;6767?BCC<;::GJJFDBB@?95//--00<5:?DFJFFEBBDDDIFFECDEGJJGJFFDFCCFHJCCCC>??>B@?@ACCDECDDDECBCA9@))56B=<?1..3-***53322211,,1?CCJCJJJFHEDFGGFCDCFJBCBCEEBCCGHJEDEEEDFFEBA@@BFI=DE@A/.*)***++****''7CFJJAAAACBEHDJFFDCFCDFCJ;9879>?FJEGDG?>??HEGGJCDHJAEDCJFGGFFFJEJJJFJJJIJGFGIHEEJJGC<<<=GEJFEJDDCEDJEABCBHBB@9-+*,++++,.<?ACDFIFHDFHFJJGHJEJJJGHB@AJJIJIGIIJHFGFJJIJFJJFGJGEJFFCCFEBAAABD22222ED?AA@C@AABFFIE@AABGDCGEEFJFHFJFJ655663-,++-''57CDBB@BHEBDCDBED998899<BAB::FDDI7667@DBFDDDDEEDFFHFDGEHDE><>ECDDGCFDIJJJJJGJJHJJHGGGJGJII???@JDFFGHHJJJGJEJHGFJFCC5544AGHHJIFJIJJGGJJDJ><;100('%%&%&'*+,9;<JFFCCHEJIHHJEFFCJJJGJAAJJGJJBCCDIFG>?IEBBCBJJEFFF970029444>BDJIDHGFIFJJIGJJJJJJJJHDE=DFGEIJGIEJFGJEGFJJIGDJEHFIJCECJFCIJIHHHJGIJIGJIJJGFIGIDFDCGJIIFJJGHGFGEJJHJJJJEIIJJJJJIIGGGHGDDBCFHEHJJJJGGJJ????JJJFIDFFJJFEFFFEDCGH0+*++-0*())+***-+,>?BACCIJHDDEFJEHDBBCDCCEF@BAAB='&&*&$
@Stanford_t7w_4_T7_No_SapI_4_Linear_10700_225
TGAAGAGTACACACGAGATGGTCAATTTCAGTTATTTACAATCACGAAAGGAGGATAACCATATGTGTTGGGCAGCCGCAATACCTATCGCTATATCTGGCGCTCAGGCTATCAGTGGTCAGAACGCTCAGGCCAAAATGATTGCCGCTCAGACCGCTGCTGGTCGTCGTCAAGCTATGGAAATCATGAGGCAGACGAACATCCAGAATGCTGACCTATCGTTGCAAGCTCGAAGTAAACTTGAGGAAGCGTCCGCCGAGTTGACCTCACAGAACATGCAGAAGGTCCAAGCTATTGGGTCTATCCGAGCGGCTATCGGAGAGAGTATGCTTGAAGGTTCCTCAATGGACCGCATTAAGCGAGTCACAGAAGGACAGTTCATTCGGGAAGCCAATATGGTAACTGAGAACTATCGCCGTGACTACCAAGCAATCTTCGCACAGCAACTTCGTGGTATTCAAAGTGCTGCAAGTCAGATTGACGAAATCTATAAGAGCGAACAGAAACAGAAGAGTAAGCTACAGATGGTTCTGGACCCACTGGCTATCATGGGGTCTTCCGCTGCGAGTGCTTACGCATCCGGTGCGTTCGACTCTAAGTCCACAACTAAGGCACCTATTGTTGCCGCTAAAGGAACCAAGACGGGGAGGTAATGCGTTATGAGTAAAATTGAATCTGCCCTTCAAGCGGCACAACCGGGACTCTCTCGGTTACGTGGTGGTGCTGGAGGTATGGGCTATCGTGCAGCAACCACTGAGCAACAGCCAAGGTCAAGCCTATTGGACACCATTGGTCGGTTCGCTAAGGCTGGTGCCGATATGTATACCGCTAAGGAACAACGAGCACGAGACCTAGCTGATGAACGCTCTAACGAGATTATCCGTAAGCTGACCCCTGAGCAACGTCGAGAACTATCAACAACGGGACCCTTCTGTATCAGGATGACCCATACGCTATGGGAAGCCGAGTCAAGACTGGTCGTAACGCTGCGTATCTTGTGGACGATGACGTTATGCAGAAGATAAAAGAGGGTGTCTTCCGTACTCGCGAAGAGATGGAAGAGTATCGCCATAGTCGCCTTCAAGAGGGCGCTAAGGTATACGCTGAGCAGTTCGGCATCGACCCTGAGGACGTTGATTATCAGCGTGGTTTCAACGGGGACATTACCGAGCGTAACATCTCGCTGTATGGTGCGCATGATAACTTCTTGAGCCAGCAAGCTCAGAAGGGCGCTATCATGAACAGCCGAGTGGAACTCAACGGTGTCCTTCAAGACCCTGATATGCTGCGTCGTCCAGACTCTGCTGACTTCTTTGAGAAGTATATCGACAACAGTATGGTTACTGGCGCAATCCCATCTGATGCTCAAGCCACACAGCTTATAAGCCAAGCGTTCAGTGACGCTTCTAGCCGTGCTGGTGGTGCTGACTTCCTGATGCGAGTCGGTGACAAGAAGGTAACACTTAACGGAGCCACTACGACTTACCGAGAGTTGATTGGTGAGGAACAGTGGAACGCTCTCATGGTCACAGCACAACGTTCTCAGTTTGAGACTGACGCGAAGCTGAACGAGCAGTATCGCTTGAAGATTAACTCTGCGCTGAACCAAGAGGACCCAAGGACAGCTTGGGAGATGCTTCAAGGTATCAAGGCTGAACTAGATAAGGTCCAACCTGATGAGCAGATGACACCACAACGTGAGTGGCTAATCTCCGCACAGGAACAAGTTCAGAATCAGATGAACGCATGGACGAAAGCTCGGCCAAGGCTCTGGACGATTCCATGAAGTCAATGAACAAACTTGACGTAATCGACAAGCAATTCCAGAAGCGAATCAACGGTGAGTGGGTCTCAACGGATTAAGGATTATGCCAGTCAACGAGAACACTGGTGAGTTCAAGCATAGCGATATGGTTAACTACGCCAATAAGAAGCTCGCTGAGATTGACAGTATGGACATTCCAGACGGTGCCAAGGATGCTATGAAGTTGAAGTACCTTCAAGCGGACTCTAAGGACGGAGCATTCCGTACAGCCATCGGAACCATGGTCACTGACGCTGGTCAAGAGTGGTCTGCCGCTGTGATTAACGGTAAGTTACCAGAACGAACCCCAGCTATGGATGCTCTGCGCAGAATCCGCAATGCTGACCCTCAGTTGATTGCTGCGCTATACCCAGACCAAGCTGAGCTATTCCTGACGATGGACATGATGGACAAGCAGGGTATTGACCCTCAGGTTATTCTTGATGCCGACCGACTGACTGTTAAGCGGTCCAAAGAGCAACGCTTTGAGGATGATAAAGCATTCGAGTCTGCACTGAATGCATCTAAGGCTCCTGAGATTGCCCGTATGCCAGCGTCACTGCGCGAATCTGCACGTAAGATTTATGACTCCGTTAAGTATCGCTCGGGGAACGAAAGCATGGCTATGGAGCAGATGACCAAGTTCCTTAAGGAATCTACCTACACGTTCACTGGTGATGATGTTGACGGTGATACCGTTGGTGTGATTCCTAAGAATATGATGCAGGTTAACTCTGACCCGAAATCATGGGAGCAAGGTCGGGATATTCTGGAGGAAGCACGTAAGGGAATCATTGCGAGCAACCCTTGGATAACCAATAAGCAACTGACCATGTATTCTCAAGGTGACTCCATTTACCTTATGGACACCACAGGTCAAGTCAGAGTCCGATACGACAAAGAGTTACTCTCGAAGGTCTGGAGTGAGAACCAGAAGAAACTCGAAGAGAAAGCTCGTGAGAAGGCTCTGGCTGATGTGAACAAGCGAGCACCTATAGTTGCCGCTACGAAGGCCCGTGAAGCTGCTGCTAAACGAGTCCGAGAGAAACGTAAACAGACTCCTAAGTTCATCTACGGACGTAAGGAGTAACTAAAGCTACATAAGGAGGCCCTAAATGGATAAGTACGATAAGAACGTACCAAGTGATTATGATGGTCTGTTCCAAAAGGCTGCTGATGCCAACGGGGTCTCTTATGACCTTTTACGTAAAGTCGCTTGGACAGAATCACGATTTGTGCCTACAGCAAAATCTAAGACTGGACCATTAGGCATGATGCAATTTACCAAGGCAACCGCTAAGGCCCTCGGTCTGCGAGTTACCGATGGTCCAGACGACGACCGACTGAACCCTGAGTTAGCTATTAATGCTGCCGCTAAGCAACTTGCAGGTCTGGTAGGGAAGTTTGATGGCGATGAACTCAAAGCTGCCCTTGCGTACAACCAAGGCGAGGGACCCTTGGGTAATCCACAACTCG
+
(2235589::589987;ABDJJE@@?@F>>==CGFJJJJFFE:44/,)+,/3:::?IFJJIHIIIFJJDADJIDCDCCJGJJHDJFGJIFJGIJJJJFGFJJJJGJHJJGHJ=<<=DIGCFBBBBBEB@@A@AJIGJJJEEIBCCFCHEJJGJJJEIJJJJJHJJGEE@?>??AAC=;223@FFB;;9889<>?@??<<>DFEDAHJJJFJJJIJIIIH?778CEJGJEF99CEFJJJJIFFGJJJJJJJ>>>?DJDEJGJJHGFGIBAA?@FDACCFFJJJJHJJJGIJEJJJGH@@CJHCCDHGCCBBFJGFGE=6443604;;;<>75559JJGJHIJCBCJFGCDJF????FGFJJEDCFHHJJGFB??HJJIJJHJGI@@@FIHJGIGJHEJ===;?>>?<:55459:CCFJGJJFHJJJIIGGE;889CD;BDDFFFICBDC@::=9:7)''&'0010//1+++378@CHEBB???<?>@E::::AA@DCBACEGJHICCDCHECBFEDEDCEIGDGFJEGGFGJJJJFGCGDCDCFEJGGFFE;;;FFAAAEB@A@@?;;<B@<975445:=4444;BFGJGEBBCBJEGJFFHGJJIHFDECDFEGICBABFEEHHDI>>>>DEJJBHFJDFBCA///JHEEJ776+'%%&&(.//0=?FJHI4444FJJHJGB@88CBFCDDDJIHDIEJEDJIJJJJFCJDCACCDJJJIGJJFJ>65211789@BCEIFFIEEHGFG<;<=:65'%%$$$&@BIFEFGJJJJHJJHJJHJDGIJJEIJJJHFFGEE2222JEAAABFD>=>EHEDDEGHJJCBACFEFE>@@@DEGDFFBA>>::;:101HEGEFJFFJ?@@@====FEDJJIJJJFEJJJJFBDBDEIJJGF=<98=53477><8725.()))));;=@AAEFIHEFFGFJDA=BJHJJJJGJJHIGFEIEFHGD42+0+)))*23=CCHIEEDFFJIJGGDJFDJJHHGIFGHGGHJJHIEEDDDDCCGFDJG@AB=;78+**BADAAIIIHFDDACCCBDEFIJHFJHHJJJJJJJIGB?@BAGEHJJJHFGEFIDJJIJF>CCJJJEIEDFGJJJFEGEFBDBBJJIJJJJJGJJJHHGAABAGJIJFHJJHFGJJBACCDC8888FA3224CDJFG@>?=>955ACJJFJHJJHJIHJIJJIFIJJJHJHIJJHFJJJJIJGJJFJFGGJJJJJGJE::=>JGJJJIGHJJHJFHHGJJJJFEDEGFFCDBC44424441.----=A@A>>?JJJIFD@@A@G55545,***'''%&+6ICJJJIJJGEABAB@@?==E?DDCEAAC)))))))FF<<;:;=ABDDJIIJIJHJJHJJJJFEJJJJIJJJJHHJJJJJHGHJJJJJJJJ:999HJJGJCDAC<<<<HJJJHIJJJJHJIJGFGFIFJEJJJJEDDCJ?=>9JFIJB:52,CCEJEECA@@FJHDECA@>AA@B>>>@?3.)))*+;AB;;;;HHICDBBFJJFJJIJJJJJJJHJHIIJJJJHJJFJJJHJE@A@AJJ;:::HJHEFIJIJG==<<GDGCAAHJBBACDFDEDB???BHJGBA?@?BEC==?><;=?@BB?9**/&)+((+'../:92122D<=EJFGGGA@,''9:?@DECFBCFJIGA@BAB;;<IJFJJGJFJJHGJIG@BACIJJFJJGJJJDJGFIGHFHJJGFFJFDFDD>:856?=<?<?;7634:;@B<<<=DJIGBAACBCBAEJDG>>?BHJG*((*><;9:JGHIDJJGJIJJJJJJHJJJJHJIJHEHF<;;;A><<JFFFGJIHEGJJGJGECFBD>CGGJJ@??>9JEGJHGJJIJ=;:<9:679>0//05++*,0+*&&22=;<<?CDDGIJIJGGDJJJJJGJJJHHEIHIJJJFJJJIJJJJGJIJGJHJJJEFFIE@?HFHFFFGJAA@AJJJJJJJHJJJIJHHJJGFA?@?8777JJJJJJJJJGEFFD?;A>>>FFHHCFFGJFHFJJEA?>>6..7;?CA>==IEEEFCEIJEGFFGIAA)(%%+)/,18:DGGEDFGIJJJIJJIJJGJJJGGJGJGJJIJHJJJJJIJJJJJJIJJJJJJIIJFJIDGFFJJJJJIJJGGJHJJJGEJJFJJHGCEBBJHJJHEIJEEJ===EGJJJIJJJIJHJJFIHJJJJEJJHJJJGJFEFCCDHJJHJJIJJJJJJJFJJJJGJIJFIJFJFIEIJHJJJJEJJJJDFEGJJJJIHJJJJGEFFEJGE>;>>BBGFCIJJJHEHEJCBB<<0/00888<<><<<<JCJEHJHIJJJJGIJJJJJGFJJGDDGDCECJHIJEHJJJHECAHB><=53346@DDFGBDBEHGHFFIFJJIHJJJJI3333:334@@CDCJEHHIFJHDHDEIJFGGIEJJIF>>@G;:;;JJA>0--15114**+@??@CFGIBC?>4448=DFEHJFIB;@JJHJJGJJFJJJJJJJGGJIJJJJIJJJJIJFDEJGFDFDEJJGJHCEDBFGHIJEIHJJJCCHIIJHIJJGJFJJGIDA:9989779;?8EGEFJHF777:FCDCEHG8211,-(((%%%%;HHGJJJGHCBDEJJ=HH@GDCECGCEEJHHJIADF99FEJIJGCCC::8999=>;;EEGHIJJJJJIIIJHJHJIHFHFHJIJIGJEJFJJHGFFJGFHFFIIIJHJJIJJGGJJJJJEJJ@@?BGJJJFHB6;:;B>ABCEJJJJ8877FDCFGFCGC@>?DJEJFJJGJJHJIJA>:?@5448:6576=?;:99>FGIFJJEJJJGGHHHDEHDIFGFJI==;;<=JFHEHGEEJJGJGGJEJJJJJJJFJIJJGIJI54337=.--0JC@GG?>;:==83112),*((=@CCGGJEJIJHFJGFEJHGFGFFFGC)))+%&&')-)))@EJHJJJEEFJJJHJIHJIIIGDEEHHEJJC@A@B<88>BIFJFIJJJFIIJJJGECAC@JGJGDBEJDB<?ACGJIGIIGHJJIJJDCAB?>??CJIJHJHGGGJJJJ???>,,,,/''+56EJ@@@@GJJJGJGHJHFIHEFEH:6569CDEACJJFGJJGFHJJHIGEDJ?@>AA>ADGEFJJJJJJFDEDDJHEJJFIJDEFJJHJ=<<<5455JHDCEDGFGEDA?;32121:)))>?ADGCBA@?><<=<>?@@JFJFJJJJFHJGJJJIGIFIHJGJGFJJHJDAAAA><;;=>>@@=>>CEJFFJGHD<;;>>=8:EDFJEHJJEDGFHFEFEEH;;:;<;5,'((&&&3>=??B23'(*+'$
@Stanford_t7w_4_T7_No_SapI_4_Linear_10700_226
TTGACTCGCTTAATGCGGTCCATTGAGGAACCTTCAAGCATACTCTCTCCGATAGCCGCTCGGATAGACCCAATAGCTTGGACCTTCTGCATGTTCTGTGAGGTCAACTCGGCGGACGCTTCCTCAAGTTTACTTCGAGCTTGCAACGATAGGTCAGCATTCTGGATGTTCGTCTGCCTCATGATTTCCATAGCTTGACGACGACCAGCAGCGGTCTGAGCGGCAATCATTTTGGCCTGAGCGTTCTGACCGCTGATAGCCTGAGCGCCAGATATAGCGATAGGTATTGCGGCTGCCCAACACATATGGTTATCCTCCTTTCGTGATTGTAAATAACTGAAATTGACCATCTCGTGTGTACTCTTCATGGAATACCGCACCGATAGTCTTGAGGAAACGAATGTGGACGTATGCCTACCATTACGTAATTCCAAAGAGTATCATACTTCTCAAGCATCTTATCGCGATACTCCATGATTAACTTACGGAACTTTCGCTTAGCCTTTCCACTAAGTCGCCACACTTGGTCGCTCGTAACGAACCAGCACTGGTTTCCCGCAGTTACCACCGATAGCTAGAGGGAACCCATAGAGGCTCAACGTGACACACTCGGAAGCATCAGGGAAACTCGGCTCAATACCAGCAGCCTTAGCTTCAAGAATGTCATGGTGAACCATGATGAATACCTAGAAACTGTACTCTTAGTAGGTCTTATAGTCATCATAAGAAAACCCTCCCGTAGTCGTATTGTTCTCCCTATAGTGAGTCGTATTGAGTAGAGCCACCAGGGAGAATATCAAGTGATACCAGAACTCTAGTGAGTCGTTACCTTCCCAGCCACACCCAATGATGTTCAGAGGGGTAGTCTCATCTGACAAGATGTAGGTCAACTTGGCGTTCCCGCCAGGGAATCGATATTGTCCGGTCCCTAAGTTCAGTCTCCCAGCCCTCAGAGTGTTAGAGCCTAATCGGGCACCAGCCATTGTGTACTTCCAGTTGATTGGTTCTCAACATAAATGTCAAACGTACAAGAGAGTTCTCGTAGTTAACCCACGCTCGGCGTAACTGTAAGCGCCCAATGTCTTCGTGGAGGTAGACCCGTCGTCGGCAGTCTGCTTGATGAGGAACTTAGAGAACTCATATACGAAGTTAATGTTGAACCCAATGTACACCATGCGTCCCTCCAAGTTACCGCTGAGTCTCAGCCAAGGGTCGCTATTCCACCCAGCCGTAGGTTGTACTCAACCACGGGTTATCTTACCATCAGGCTCCAATACAGTGATTTTGCCCCTCCCGAAGTTTGCACCATAAATTGTTGGAATATGAATAGAGGTAGTGAATGTGTCATCGTTGTATGTTCCACTAGGAATCATGTTATCGAATCTTCATGTCCATAAAGGCACGATAGGGTTCTCCCTGTAAGTCAATGGCGTTCTTAGTGAAAGAGATTCTAGCTAGGAACGTATTGAACTCATTGCGAAGAATCACATACATATCTGAGCTGATACTCTGACAAGCTAGAACCTGTACGTTTTCCCCAAAGTCCCAATGAGACCACGACTGTTGCCTTAACTCTTCGTTCAGGTACAGGAATTTGTACATGAAGATTTTTACTAGGGTCCCCGTGAGATAGTACCGAACAGAAGTTTTCCGTACCACTTCCGCAAATACTGAACACACCATTAGGGATGTAGTTAGGAACGTGTGATGTAATGTCCTCAGCATTCTTAACGGAACTGACATCCTGCACAGCGTAGTACCTGTGGATGGACGTGAAGCTGGACCTCGGACTAGCAAAGTGCGACCATTACGCCAATCCCAAAAGGTCTCGCTCGGTCCTGTACGTCAAACTGGGTCGTTAGGTTCAACTCAACCGACTTCAGTGGTACCAGAGGCAGTAGGACGAATTGTGCTTCATCGACAAAATAGTAACTCTTCTGAGAACGGAACGGCGTACTTAAGGATTGCTATTCGGTTGGTACTCACAGCTACGTCTATAGGGTCGTCATCACTAAGGTTCGCAATGGACGCAGGGTAGAAGTTGAAGTATTTGGCTGTACACGACTCAATATGATGTCCACTAAGGAATCCTAAGCGGTTACGGAAGAAGAACACATCGTTAATACTTGAACCAACAAAAGAAGGCCAAGGGTTGGTGTCAACGTCACCACAAGACTTAGGAGACCACTCAAGCCACTTGAAGTCGAAATTACCGTCAGCGGCTCGCACAAGAGCGTGTGGCATGGTTTCCCATAGAACTTCGTATCAGTGTTCCAACCTAAAGTCTCAGTCCAAACTTTCCGCTCAGCGTCATACCGAACGTAATACTGGTCGGCAGACTTAGAGGCGTCCCCTACGATTTTCACCATGTAGCCGTTAGGAGCATTAGGTGGCAGCTTAGAGAACGACTGAGCGTAGTGGGTCACAGGGTTAATCAACTGGTCTGCGTAGCCATCTTTAGTCGTGAAGGAGTCAATCTGTTGACCACTAGGTGCGGTCACATGGATGAACCCTTGCCCTACATTTACAGTCCAATGAGACAAGTTAGTGCGCATCTGCTTGGCTAACTCTTCAGCTAACCATTGGGCATCCGTATTGTTTACGTGTTCAGGTTGACTACCATCTGGTATCTTATACTTCGCAACGTCTTTACCGTTAATGTGTACAATTAGTTCCCTACCATACTGACCACCACGAACGTTAATCAATCCGTCTTGATTAGGGTTGTAATTCGGTAAGTTGACAGACTTTGTGTTCTTCTGTGCAACAACGTTACGGTTAACGATGAACGTATAGTCTGCTACAGTAACCATTCGCAGGTCGTTACGTCGATTAGCGGTCTTGATGTAGTTGGAACCGTTAGGATACCTAACTTGCTTCTCGTTACCAGAAAGGTCGAACACTCGGATTCCGCTACCAGTGAACACAGCGTAATACTGTTCGTGCTCATCTCGGTTAATCAGGTGGATGTACGGAGCTTGACCTAACGCACCGTTGTCTCCAAGTGTATTTAAGAAAACAAGAGGTGGACGCTTTTGGAGGCCCTCGGTCTCCGAAGACCAACCGTTAACTTGGCGTGACCCTTGGTCTGGATAACGAAGGATGTCAGGCTGTTGGCTGATACCACCCTTCAAGTTCTTGATTGATTGGCTAATGAGTGCCATTAGAGCCTCCTTATTTATTAATGTTAGCGAGTCAGTAGACCAGAAGTGAACGCATCTCCATCCAGCATATTGTACCCACCGTAGTCCATCTCATACTGCCATCCAGAGACGTCTAGCCTCATCTTCCTCTTCTTGGAGTACACCCTCTACTTCCGGTGCCCCAAAGAATCGGTTGTTGAACTGACGGGAAGCCTTGGTGACAATCCAGTAACGGAAGCACTCAGGCATCTCATCGTAGTCGCGGAGACGAATAATGTTCACAGTAATACCAGAGTCAAAGCGGTCTGATTGACTCGTTCGGTCATACACATAGCCACCTCGGTTAACGTAGATGGATTGACCGGAACGACGTTAGGGATAAATAGTCGTCACTGTATACAATCAGGTTGGAGTAAACATCAGGTCGTAGCGTTATGCCTTCCTCAATGTTGAACGTCCATCCACGAGATTGAATCTGTCGGTTAATCTTGTTGAGAATACGCCGAGCGTTACGCTGCATCTGCGTTAGCGTCACCTTCCAGCGTTGATACCGGAGGTTCACCGATAGACGCCAGAATGTCGTTCACAGCTGATAACTCAGCGGCAGTCTCAACGTTCATATCGTATGAGCGCATATAGTTCCTCCTTTCAGCAAAAAACCCCTCAAGACCCGTTTCAAGGCCCCAAGGGGTTATGCTAGTTATTGCTCAGCGGTGGCAGCAGCCAACTCAGCTTCCTTTCGGGCTTTGTTAGCAGCGCGGGTGCGTGCGGCCTCCTGTGCTGGCGTTAAGGTTTCTTCTGTTGAAGTAACACTCGCCTCTTCGGGACTAGCAGCGACCGTTGAGGCCACCCCCAGCATTACTCCACTTTGAAAACCACTGCACCAGCAGCTTCTGGGCGAAGACCACCGTGGCCCATTGCGTACTTAGCGATAATCTGGTCCGCTTGGAAGTTAGCACGGCGAGCGCGCTCCAGAGCCAAGTCACGCAGCTTGACGGGTCACCGCAGAGCGGTGCATGAACAGGCCGATAACGTTGTCCTTAGCAACCTTGACATTACCCTCACCTTTATTGGCAGGGAAGACGTGCTTCTGACCAGTAGTGCCCTCACGAGCGGTACCAGCACCACCAGCGGTGAGGTGCGGAACTTCTACAACCTCAAAGCCCATAACGTTGCGGATAGAACCCTTCTCAGGGTCAATCAGAGCAGCGTAGTTTGCTGCGTTCGGCATCAGTGCTGCCAGAATCGCAGAGTAGCTATCTGGGTCACAGTAGAACACACGGTCAGCAGCCGGAACATAGTTCTTGGTCAGAGCCGCACGAGCCTTAGTCAGAGCCGCAATAATCTCCTTACCCAGCGCAACTTGGTCGGTAAGTGCGGCCTTGTTCTGAGTGGTCTCAATTACGGTAGCAGTACCTAAGCCCTCGATGTTCTCATTATATTTGCTTTCCACGTTACACAGACCGGCAATCTCAGCCAGAACCGCACCATCCGCAGCCATCGCCAGAGATTCACCCAACTGAGAGGTATACTCAGAGCGAACGTCGTAGTGGTTCATCGCGTCCTCAATATCATAAATCAGAACGTCAGCCGTCAGGAGACCGTCAATGGTGATTACCTTCTCGGTGTGTTTGATGTCCTTACGTTTATCGTCGAGGTTCTCGCCCGGAGCCAGATACGCTGCCTGAGTGCGACCCAGAACAGGGAACTGAGCGGATTTACCGCTGGAGATGGAACGTACCATGTGGCGAGAAGTGGTCACGGAGGTACGAGCGAACGCAGTCAGGACTTCACCGCCAAATACCTTCAAGAACAACGCCAGTTTATCTCCAGCAGCAACTACACCTTTACCTTGGTTAGTACCCATTTGCTGTCCACCAGTCATGCTAGCCATATGTATATCTCCTTCTTAAAGTTAAACAAAATTATTTCTAGAGGGAAACCGTTGTGGTCTCCCTATAGTGAGTCGTATTAATTTCGAAGTCTATCAGAAGTTCGAATCGATTACTTTCTGTTCGACTTGACGACGATAGTTGGCATCTGTGCGATACCGAGGGTCACTCATAGCTTTAATCATCTCGCTACGGTCCGCAAAGCCTTCACGCTTGGTAGCCTGAGGTTTAGCCGGAATAGCACGATTAGTCACACTACGAGTTGGCTTACGACCGAACGCCTTAGCGCGAGACTCACCAGCCAAGTTGATGATAGCCTTAACGGTCGCTAAGTCACGACTGGTCAACGCATTATCCAGCGACTGTGCAGCCTCAGGGTTGTGCGTCTCAAGGTGGTTATACAGTGCATCAAAACGTTCACGACCACCAGCGTACTCAATGACACTGTTTACGTACTGCTCCACCAGAGCTTCTTGACCACGGATATACGAGTCAATGAAAGCCTTCGTGTAGCCAATTTCAGCCAGCTTAGCGTAGGACTCGGCGGACAACTCTTCGTTCTCCTCGTACTCACGCTGGATAGCCTCAATGGTCTCGACACTCATGCCACGCTCAGCAGCAATGTTAATCATCTCTTGGAAGCCCTCTTCGTGCTGGCAGGAAGTTGTTCAGAGGCAGCTACCAGTTCTTCTGGAGTCTCGCCCAGTGGGGTAAACTCTCGGAACCTTCGGTGCCCTCAACGCCTTCTTCTCCAGTGTCCACATCGGTCGGCTCAGAGCCATCACCGATACGAACCTGAATGCGGCCTTCGTCATCCTCTTGACCGAACGGGTCAGAGTTGTCATACAGGTCACGTTCTGTTTCCACTTCGTCTGACGCTAACTCGATTGCATCATCGCCATCACGGGCAGCAACATCAAGAGCCAGCATGTTCTGCTCATGTTCCTCAACGGAACCACCAGACATCACAGCGGAGTTCACGCCAAAAGATGCATATACGTCTGCATTAGATTCAGCCATTATTATTGTCTCCTTAAAGTTGAACTACAGGAAGACCGAGGACTCCAACCTCTTGTCATCGCTCATTTCAAAGATGAGGTCTCCCTATAGTGAGTCGTATTAAATTCCCGGCTGTAAACCTACGGAATCAGCGGCAGCAGCCATAGCCTCAGGTGAAGCTGTAGCTTGTGCAGGCCCCATGCCTGAGCCAGCGCAGCAGCACCATTATCCCATACCCATTTGCATAGACTGTTGGGCCATCTTCTGTTGCTTCTGTTCTTCGGTGAGTAGAATACCAGAAGTGTCAATACCGATAGCGTTGGCAATACGTAACTTAATCATCGCAAGGTTAATATCAGGGTCGTCCCGCATAGGTGCCAGTGCAGCCCACGCAGTGACACACCGCTCCAGCTTATCAAGGTCTTGTCCTCGACCAATTGCTTCCAGACCTGTACTAATGGTTGGCTCTACGGCTTCCTTAGGTAACTCAGGAATCTGTTGCGTGGCTTGTAGTTGCTTCAAGAGCACTCGTACCAGAGGCAATTGTAATTCTTGAGAAAGGATAGAGTAGACACCACCTAAAGTATCTTCAAGTTCAAGAAGCTACATACCGAATCTCTTCGGCGGTCACACGTTCACCTGTACGCTGAACCGCAGAGTTCAACATAAAGGCAAACGAAAGGCGAGCCTCGATAGCGTCACTTACGGCTTTACCTACAGTAAAGTCTGCTTGCTTCTCCAGTTGGAGGAACGAGATGTCTTCTGGACGACCAGTAACGAAGTCACCAGTCTGAGCTTTGGTCAGTCGGCGTGGCTGGGTGATACCAGCAGGATTCACTAAGCCGATAACCTTAGAGCTAATCATGGACATCTTGACGATAGCCTCTTGGAGATTTTCAAGGGACCGTAAGTCACCTAAGTATTCCTCAATGTACGAACGACCGTAGGATTCACCATCTAGTCTGACCATCCGAATCGGGATGTATGGGCAAGCCTCTTTAGGATAAGTCCCATCGGAGCCTTGGACTTCCATACCCTCGACCTCTTCGTATCGGAGGTATTCACCTGAGTCCTCATCCAGATAGATGTGAGTGTACACGTCGATTGTCTCATCAGCTTTCTTCTCCACCACCTTGACCTTCTACAGCCTTACGGATGTCCTCAGGGAGAGCACCAAAAGCTATCTGGTCACGAGTCACCATTTGCAGAACGTTGCCGAATGCGTCTCGTTGGACCACATAAGAAGACAATCGGTACAGCTTCATGGGATTATAGTTTGACCCTTCCGGTTCCGGTAGGTACAGCAGGACGTTACCAGCTACGACTAACTGTTTGAGAGCCTCAAAGAGAGTCACGCGGTAACTGTTAGACTCAATGTAGTTCATGATGATACGCTCTACCATCGAGAGGCCCTCATCGACCTTAGCGAGTCCATCGGGGTCGCTCAGTAACTGCTTTCTTTTTCATATTCAGATATAGTAAGTCGCATCCAAGTCTGCATAGGGAATAGAGCCAGCATGAGCTTAGAGGCTAGATTGTTCAGACCACGAGCGCCCACGGCTTGCCACGGAGTTTGATAATCTGTAGAGGCGTTATCGGAGTCCTTAGGGAACAATGATGGGATGGTATATTGAGCGCAATTCTGAGCGCGTGTCTCATAGGGAGCACGGTCGTTCTTTAAACGCTCATAGACAGACTTTGCGCCATCCTCCGCAAGTCCTGTTCGTTTCTCAGCCATTAAATGTGTCTCCATGTCTTACGCTGTAGTATTCGCGTTATGGTTGATTGACTGACTCCATACAGTTCTCCTAAGGAGCGGTGGCTTGAGGTTTGA
+
*,+*+000;>D?@?=>00001/=511<B==9::2,+-.8;<77734:;JABBDEJJJJJJGHGDJA99@CG<;;0---./4@FJEICFIJJFJGJJGJJJJJJJIGDFEJFDJCIB?@ABB@DJJGJJFJJJFFDEJJJJJIHJHJJIIJEHHFJFEGJFFJJJJJJJJHHEFEJJJJHJJEJHEJJJJHJJBFJJFJJHGFEFHHFDCEEFJIFGIDFIJFIGGIJJFJI@?111<JIJGJFGG>@>=FG+***@ADCABE----GGJJIJJJJHJGJHJFJGEJCC5555@>JF5EFJJDJJJJHEJJJFJJHJJIGJJGHFGGGHJJIJJJEGHIJJHGJICDIABA-,)(*+3,J)%%%,30137;DEFEDF<<7677>AAAA>??8>FJGJIG,+++-+**'*((&&%$''('&$&'&)'(38=ACEEJJHJECA@@AFDGGGDDIJEFDHJHFJJJFEDFJFFJJJJHGHJGGFIJJHAF111;DFFBD<=CB?IF<21<5GAJJJJGJIFJHGJJGJJJJJJEDGDCDFGC3223>111///,('&&&&/&9>BFFHJJIGGJIJJJIFACEJJJJFIFJHI2223JDGIHJJJJGFJJJJHGIGIGIGJJHG==GEJJFDC>;<=JG3223JC@@JIJDFGH?@?@FDJJJIJJJEECE<;;3%$$#####$$%..+**+)('*222/..,,*)*&''(45?EDEAB@?AA@@AAAHA?@BCJCBBB><43=;;<<===<?@@ABDDAA@,;545)**)1((((.)())+-./3:895+()+/+()()))))))''''*)'(*,43)(&%'$%))+*+,3326/();.<=>?CEDBBCBA@@AC@B@:88>?BA?<<;84113:??AE;;;<?7&%%&&'%$$'(&))((('(&%$$$&-0;=<=>@@B9988A@BA?ABJC;986888>:;;?C8,ABA?A?<>AABBHE9==@BHEECCDABBACCBCEEDGCCCCJF?=9:64--*'$$$&'(../..-1112+*-<44424478942*)**,3;::2226:6888FEDFECACDFJJHJDBBCCEGDCCCJHFEFACCCHDC?;'':CEHGD<9883203=?JEEEEBAA@CEJHIHJJFDEHGEBEFGJGJIDECDA@?@=<;=>?B@<<>@A@=>>@BAC@??=>>=BEBECCCBA@BAB?=:88?<<>>@@;<@BA@<;<<ECBBCGGDBB@@?@>=4:<6)AC>;::;><62.(((())))))**3*:699999?@@ECDDBBCDCFBA@B@CBCBEBBDBJCHFFCJA>>=>@@ACFB@BB@@@@ABBACCBBCCB@?A>=?>?AAAC@@@@AAAAHJ5550///2,))((.15.77,+++1-+))+/4.06-,+),00*./79??8FA@@@ADBCB@>>?>@@AADABC?DA???CBB@???@???@BD////0BDBAA><<???>@@?A@AC>;;;:><>><;;:>??E@?@CBCBA11//0+()((*++*,,.+,,,/+++<=BBDCFDBCBADBFFCBB?@@@CJHFFDJHFDC@85444@@????G@@@@ECBCGJEDACDCDFF=;;<733::;@9886:>5767::;=>=<<;;8=8B7433235:553A.-'&&'(&$%%'+*/33D@?>>=?AJJ?;;;=CBCDEGICCDBHHDCCDFDCDFJDHFJDCABDGCEF???>:EDEFH@@BDGFDEHCDCBA;44)*45CDB@@A@BCECDEDDDAAA@CCEFIHIA??>??@EDGFJFIFEDFCDFDCBBBIFDJ=<98888<CCCC@?>***+)''&&&(&%&#$$&)'*259<;EDJIGBCCADCHEJHJHGJGDCD::.--5?7****8::99:;@IJGDFDDABA?....2))(&''+()*),+,66(''''')97689EECB?<9558,(&&'&$$&$$#%$%...0))035ADDCEDJFDECDC10/1---;>?@4))));-++,,,,,8;::;>GDGHFCACBDDE7777JA==77777GGEFEHJJGABBEEIFJDBCCEJJEC8777D944AJFEJHBFJCHJG@8*)%%%%%$%%'('),&%$&+356=B>????JHB>>>;;>?JD5559JJEADJC5586IBDECHJJJJFEFFJJJGEICHJJHJJJJHJJJGJGJGJEGEHFEGFIHJJHDGJJJHJJC69@FEJIEFEEGJJHJIIEDEFJIFJDJGFHJGFDFEJEFICJJFGFBECCHJGGJGDDDG:9:9GFDDFEEJJCGJ8;HEEGFEBCGFIJJHJJJJJJJGHIEHIJJJA@?>CGJFECDEFFIDEJDCAA>=))))(.--0211../.*)(),@ECB?22224324=FHJJGJEFJFDEIFDFFCDDABCJJFJJGFHJJJJJJHIJHEDDCECD9999856FIJJFFDIHJJJGJJIFHJJJJIHJJHJFJFCFFHJIJIIJJJFIGJJJIJJJJJIGJEBB?@@BJ>E54402298<;;;D<@FJJJG@999JIDDDD766766569998:63*&&'/,5CGJJJJJGJGJJDDJ))))<<=AHJDJJGFJJEIIJIJJJIHGGJJJGJJ<5446GIJIJGJGJFGJJHGIFJGDIGJJJJJJHJJJJIHJJJGJHF9888?==>>JFFA?A=?HHFB>CHJGJFEIJJHJJIIJJJJJJJJJCDA@CEJDCEJJHJJJJJFFJJJJIJFEDFJFFJEJEEIJJJJGJJJIJJHGJJHHJHFHHJJHIIJJIFGJEJGJHJHIFDEJBADCEJJGCFHEEECEFJJJJJIHJJGJGGEHJJJJHJJJIGJJGJFJHFJJIJJJCDFDHHJJJHEFDHGJHD978=:11'&&%+*,--5=ABAAIJHJA@AA9;<=CB@@B@AEIJJJFJGJJGJHACAAG>777@>>=CGEJFHIEB>=>AFCEIGFJIJJFJHEEJJJJIIIFJJJIJJHJEJIEEEDED@@C@>81102'';;FDDEEJIJJJIJJJJCBCBJJJJIGJGFIFJJJDHGJEHGHF766<4EJIJGBA@BDIJGJJGJDCDFJIJHHFIFIFDJJFEJJGJJJJFCCGFEFDAC77CA?<BAHGJJIHFJJIFJJJJJJJIJJCDDEJFFEFEBECIIEHJJJJGJ@A@DG98669:////ADCJJEHJCEDIJJGJJJGHIFJGJGJJJIHHHHJFJJJJFJJEECDDEGJGJGGJGJJIJJJJEJFJJHEFID5445556>JJJJIJGHJJJHGJIFCDFJGJJJJJGJGJJGJFFEBJIGJJEJJGHFEC87769=.-('('&*,59DJGJ===<FJJDCEHJJJJIDDEEJJ@IIJJGIBB.;?4445:;=C0000:501.-,,*++''',?FCC>@DJICFGCDCFJJJCBD?BFJJJGJIFJEGJJJJHIJIIJJJJJGJJJJJIJJJEFHJHIGGFFEFHJHHEGJJFGEHFJJIGJHIJJJJJJHFECHFJGFFJFHJJJJJJJJJEID=<=933=IFGFC;J<;>?JHJJHJGFJJIHJJIHJJJIJCCDI=<<;1.,)$#$%'%%%567<A==<<GJJJGEJGJHJJJJJFJJJJJJJJJJJHGJEJHH??8/../('&&++*,,....<;CDJCJGJJJJJJJJJFJHJJJFJIDBDFGJJHJJHJJJFJEEIGJJEJJJJEG=<<=GJJFABCCCED=<;:<;;348::FFHJJJJJHJGGJJIFIIGIJJJHFHJIJJJJGGJJJGIGIJIHIJDEDECIJJIJJFJGIJFJJJJJJHHJIJJJJJEJIJIEHDEEFHJDJJFGGCJJJIFHJJIJJJJIJIHJIBAABAG@D?5/A-+++<?AJJIJFJJHGD@A@>>7/++.((''(05<>>@CFGHIJCDFCE?9:CCCB?9999ADFJJIIHGGJ@@>AIJEI<;;;57*,7CD>==<>JJIHFD:999:CEHGGJHIFJFHHJJGJJJGGJEGJJJJJIJJCBECHJGJJJFGIJJJJIJHJHJJHJJJJJJIJG?EEFJJHGJIHIJHJJJJJJBFDHJIJHJJGH7777777;:674556-*334A@AADHHJDCCCGHDDBDGDD967?HIGJJJJJEGCCCJHJJGJJJJJJJJHJGJJJHJJJJJJJJIJJIJEB112?GJJFHFJJJHHJJGJ?AJ>A??><62,,6-***,-,-,,..<'''&(')+*)*)5**./5?BBAC;;88;=FJGJJJDCBJJJDD;?6507,,,)))+(1)*11@4---9DFHDGJJJEJJFHJJIIHJJFJJHHJIJJJGFFJJ>=>////6JJHJHGEIIJJGIHJHJGIJIJHEJJJJHIGJDEGEHGBAA>??@8778---.>;=JJGHJIHJJIIJIJJJJHJJIDFEHJJJJJJ=:;JJJD'''(ECFCB?BACGIFDJJFEC@@@AF@?@@HJHJJJJDCCDJJGFHJDGGJEJFIGGJJGFHJGJJJJJIJIHJGJFJJJJHCFGJJGJFEGDEFJJJJJGFGFJGJ:::;JIHFEFBHCC@?@BJGFDJJIJJGJIJGFEFHJHJJJJEGE.0011@EFFHIEJJIIJGFJD>==>=<65-:795)))))8>?BHAGJFHJGJFIJJIJHHJIGJGJIFEJJEEJHHIJJJJJJCDDCJJJFCDEJFDJHJFGGEJFGJJI><<;2335555???HIHJFJIJDBBBDIHEGG>FEDHIJFFECB:99J>99.--/)&''/;<CJJIIJJJFGJJJGHHDFEHJJGEJGJJJFGJJJHJGJJJJHJFEHJJJGGJ:::<<:9::;89*)))89;,,,-78GCJFJJJJJJIJGJJJJJJJJFHJJJJJHJJJJJJJGGGHJJGJGJJ=7H@??ADGFJJJJGBBCCA6JFGHJJJJJHEIJJHFJJJGJGJJJJJFJJJJGHHDGJJJIJJJJHIGIJJJJJIJJJIJJJHJEJJJHGJJJJJJJJJJJJGFJJJIJJHJJJJFJJJIIABABJJJJFHJJEGIFIJFGEHGJIJFEIGJJHJJJJJFIFGJJJJJJJJEA@@JJCECECD@IJFJHGJJJJJJJJJJB=JJFJEJFIJJGJIJJJIIJJHJJJIJGJIDJGJHFDEJGIJIJJJJJJJJJIEEG<?C3A<78FIJJFDDIFEJHJJJJJJJIECBCDGDJEJDDCCGJABDBJFJBE;7001+,,->AEFFJHJJJJIECCJ;6556EHHJFJJJJJHJJJEGHHJCHH?=CDCJJHGCCJAGIJFFJHGIJGGCAB;;6677JGDBDHJFHIFJJJJJJJIJJJJJHGE?JJJJHJGD?>>>A.../?640011112836:CBDFA@EBDEDGHJGJHIJJEJHGJFFG<9978---.0/33;DJIGHIJGHGJGJFFJIDJFHFJJGIGJHJJFHFIJFC@CBGHJFJIJJJFGFDJGGJHEJJJHHIJFJJJFJJGHJJJJJJJHJJEHHJEJBABBJJCGHCH7556HGJFJJJJGHIFFGBFIJFJHJJJJD<;<EIBFFHIJJEFIE9998:2223:=>9355)-.BCEIHFJIJJHGGFIJGJJJHGGJIJJJJJJJJJD?>=>>?@?:+++HCEEACG?JHJJJJJIIHGJJECDIJHJJJGJIJJJJHJHJJJJJGJJJJIJJHJJHJJJJJJJJJJGGJGFE@==>EJGFFJJJHJJGGHJJHJJJFJHJJJJJJGJJGJHJJJJIJIIJHJJIJJJJJJGFGGJJHGJJJIJFJJFE@@AAJIJJJAAACJHJJJJJJJJJJJJJJJJJJJGIFJ(((%'-++-//-'''(;<=HHJHJGJHJJHJGJJJJJGJJJJJGJFHJB7BADGJHJHCB>D<;()CCIDIFJJHIFJJIJHFJGJJJJJJJJJIGGJJHJJFIGGJGJIJJJJJIHJJJHJHEHIJFJDC<:::><=CBIF;;;;JJHJHJJGJGJB@@ABJBA3/2BE4333/.--////2::>D;;;>?BCDJJJJHJJJJJ>===IGJJFCFJHHJIJJJFIFIEJJJFJFIJJJGGIIJJJJJJJAA?@....GCDCJJJJEEGFJJJJGJHGIIJHJJJJHHHHFHBCEEIHJJIJJJIJJIJGJFDJCCJEJJJJJGJJ/...DJGJIJJJHJGJJFEFJEJD>?=<<CHJDJGIJJJJIJJJJJIIJJIEHFIJIHJJJJJEHJIGFJEFBCBDJJJJJIIIGJJJJHJIGJIJJJHFIFEJJJJJJHJJHJHDDFFFJHFEIGHDIJ;;;;7))))4,,7CBCJDCJJJJJIEEEGJHI>>>HIEBGFCDCDJIHGFEIGGGJIGIJHJJJJHJJJGG999>A4833))('*/./5-,,.1168?@=;;;>=?<<=88821-'*99GEJ@?@><>>=@>221((57110//5BEJHIJJGFJDIDHIGJFEEC@?>2@@@AJJDGECBFFCGJGJGFGIJJ>>>?GFFEDGIDDEGFHIJHEEB@AAFHDGDJJJJJGGDDDDHEJGGFHE@<<=?E<;;<A=9=<<BBACJEIGHFJGGEJHJHJJGGEGDDHJHJJECCGFIFGFIDCFEBEEDEEGCFEIGGB@EEGFGEDGJJJJD@@CGJJJFCCBDFJGHJIGGCEEHGDEIEECA78839AJECDFDHEDFDJ4335;9999BGJHGGJCB@AIHAA@CBBEGGA@@=>?>CEIJIEGDHFEEECDCCEEJHCECEEGIJJFD@@??75566JC=DEHHGFHEDBCCHGJJFHJ****1530100554432555458:<33<>FJD?<<>A>?BBIJHJJGGEJGJEJIJFEH;:8;>=689:=DABEIFCCJEIA@ABBECCDCCFGFEBCADCBCB@CCBAB//7785('%%*-.0?>EGGDBDBCDCDCFJHIJJIJDDDFEDEAHF@@@BHEFEFJCB??>><99;=ABBEJEDEDEGIJGHJEJJGJIFJJJJGHIGIGHGJHGGFFJHFIGJGGGDBEGJEECD?EBDDCEBCCFF5555BECB9001@CDCEEDCC?@?BBCDFGFEEBCAB@@ACBC?7CCGEBEDIDBCDJJHEFDCFBBBCFFJHEEDFFCCDCF2///2533889:A@ACCE.--.0<<<GCAB@A@BGFJJHEEDHJJGBA>>CBCGFFHCDFJFFJDHFIFHHGD>>>GECDCEFEHJEGFEFHJJFIBFGDEEDGEEBCBJJJGEFEIDB@677;@CAGFGFIG:::;GFCHIJEJHJJIGGHJJJFEBEEFIJGJEJGJHEEJDEBDFGIIJJCFH;:::E<603.*,J0++C===AJ>JJIJJFGE?==?JFI@EHJJJJJJHJCCDEGFJJJIHIJIJJDJCBEHEFIJEJGJFGHJB<;<<<<<DEEGFIF==<<??((((AA977799:GEFHJEEGFE55CGJIIEEGGEJJDFIJJHGJEIHIEGJJFIHFIFIJJJJEGFJGJAJJJHF>?=(((((;762().5566BBCJIEJJHFGHJHJJJGJJGHHIIJIGEC87=>JHJJGJJJJJFDFD>>>?B@-*+,78=>BJIJJJFJIJJJJJJHFGECDHJGHEHGIJJHGJFHFJEEIEJIIJJIFJEJJJHJIF@4FFCCAHJHGGGG>==:;;<<0/,-'&'))++:<?@CADHJJJJBCBBJFJJGDCJJFJJJJJJJGHD>99=JJG7777IJJJJJJJJFJDC=?@BCA?><?BBCF@<;<<@C@B;;==:99001ACGFJIGJIJHJHJGEHGJJJIJJJJJDB@BAFIJJDB31**7,+*++-68<8JEJIFGHHGGHJJJGIIJJHJJJIHDDEEJJJIJJJIJGJJEJHG;::3347:<878;<HJGGJHJJIFJIEGFGJIJJFIIJJGFGEJJJJJJJJJIJJFBFHHGIHJJJGJJFJGBBC<<==?GJJIGIJJGJJDCECFGHEJEHHEFJJJFEECDJHGIGEFFEJIJJJCDBBJJJJFJGJGEEHGJIHJFJIGHJEBABAGBCCE=;:;>%%%%00-&&
@Stanford_t7w_4_T7_No_SapI_4_Linear_10700_227
GCTACGGGGATAGCGCCTCAACGGTCGCTGCTAGTCCCGAAGAGGCGAGTGTTACTTCAACAGAAGAAACCTTAACGCCAGCACAGGAGGCCGCACGCACCGCGCTGCTAACAAAGCCCGAAAGGAAGCTGAGTTGGCTGCTGCCACCGCTGCAGCAATAACTCACGTAAGCCCCTGGGGCCTCTAAACGGGTCTTGAGGGGTTTTTTACCTGAAAGGAGGAACTATATGCGCTCATACGATATGAACGTTGAGACTGCCGCTGAGTTATCAGCTGTGAACGACATTCTGGCGTCTATCGGTGAACCTCCGGTATCAACGCTGGAAGGTGACGCTGACGCCAGATGCAGCGAACGCTACGGCGTATTATTCAACAAGATTAACCGACAGATTCAATCTCGTGGATGGACGTTCAACATTGAGGAAGGCGTGGCGGCTTGTACCTGATGTTTACTCCAACCTGATTGTATACAGTGACGACTATTTATCCCTAATGTCTGCTTCCGGTCAATAGTTCTCGTTAACCGAGGTGGCTATGTGTATGACCGAACGAGTCAATGAGACCGCTTTGACTCTGGTATTACTGTGAACATTATTCGTCTCCGCGACTACGATGAGATGCCTGAGTGCTTCCGTTACTGGATTGTCACCAAGGCTTCCGTCAGTTCAACAACCAATTCTTGGGCACCGGAAGTAGAGGGTGTACTCCAAGAAGAGGAAGATGAGGCTAGACGTCTCTGCATGGAGTATGATGGACTACGGTGGGTACAATATGCTGGATGGAGATGCGTTCACTTCTGGTCTACTGACTCGCTAACATTAATAAATAAGGAGGCTCTAATGGCACTCATTAGCCAATCAATCAAGAACTTGAAGGGTGGTATCAGCCAACAGCCTGACATCCTTCGTTATCCAGACCAAGGGTCACGCCAAGTTAACGGTTGGTCTTCGGAGACCGAGGGCCTCCAAAAGCGTCCACCTCTTGTTTTCTTAAATACACTTGGAGACAACGGTGCGTTAGGTCAAGCTCCGTACATCCACCTGATTAACCGAGATGAGCACGAACAGTATTACGCTGTGTTCACTGGTAGCGGAATCCGAGTGTTCGACCTTCTGGTAACGAGAAGCAAGTTAGGTATCCTAACGGTTCCAACTACATCAAGACCGCTAATCCACGTAACGACCTGCGAATGGTTCCTGTAGCAGACTATACGTTCATCGTTAACCGTAACGTTGTTGCACAGAAGAACACAAAGTCTGTCAACTTACCGAATTACAACCCTAATCAAGACGGATTGATTAACGTTCGTGGTGGTCAGTATGGTAGGGAACTAATTGTACACATTAACGGTAAAGACGTTGCGAAGTATAAGATACCAGATGGTAGTCAACCTGAACACATAAACAATACGGATCCCAATGGTTAGCTGAAGAGTTAGCCAAGCAGATGCGCACTAACTTGTCTGATTGGACTGTAAATGTTGGGCAAGGGTTCATCCATGTGACCGCACCTCATGGTGGACAGATCGACTCCTTCACGACTAAAGATGGCTACGCAGACCAGTTGATTAACCCTGTGACCCACTACGCTCAGTCGTTCTCTAAGCTGCCACCTAATGCTCCTAACGGCTACATGGTGAAAATCGCAGGGGACGCCTCTAAGTCTGCCGACCAGTATTACGTTCGGTATGACGCTGAGCGGAAAGTTTGGACTGAGACTTTAGGTTGGAACACTGAGCCCAGAACCTGCTACGGGAAACCATGCCACACGCTCTTGTGCGAGCCGCTGACGGTAATTTCGACTTCAAGTGGCTTGAGTGGTCTCCTAAGTCTTGTGGTGACGTTGACACCAACCCTTGGCCTTCTTTTGTTGGTTCAAGTATTAACGATGTGTTCTTCTTCCGTAACCGCTTAGGATTCCTTAGTGGGGAGAACATCATATTTTGGAGTTCGTACAGCCAAATACTTCAACTTCTACCCTGCGTCCATTGCGAACCTTAGTGATGACGACCCTATAGACGTAGCTGTGAGTACCAACCGAATAGCAATCCTTAAGTACGCCGTTCCGTTCTCAGAAGAGTTACTCATCTCGTCCGATGAAGCACAATTCGTCCTGACTGCCTCGGGTACTCTCACATCTAAGTCGGTTGAGTTGAACCTAACGACCCAGTTTGACGTACAGGACCGAGCGAGACCTTTGGGATTGGGCGTAATGTCTACTTTGCTAGTCCGAGGTCCAGCTTCACGTCCATCCACAGGTACTACGCTGTGCAGGATGTCAGTTCCGTTAAGAATGCTGAGGACATTACATCACACGTTCCTAACTACATCCCTAATGGTGTGTTCAGTATTTGCGGAAGTGGTACGGAAAACTTCTGTTCGGTACTATCTCACGGGGACCCTCGTGAAAATCTTCATGTACAAATTCCTGTACCTGAACGAAGAGTTAAGGCAACAGTCGTGGTCTCATTGGGACTTTGGGGAAAACGTACAGGTTCTAGCTTGTCGAGTATCAGCTCAGATATGTATGTGATTCTTCGCAATCAAGTTCAATGCATTTTTCCTAGCTAGAATCTCTTTCACTAAGAACGCCATTGACTTACAGGGAGAACCCTATCGTGCCTTTATGGACATGAAGATTCGATACACGATTCCTAGTGGAACATACAACGATGACACATTCACTACCTCTATTCATATTCAACAATTTATGGTGCAAACTTCGGGAGGGGCAAAATCACTGTATTGGAGCCTGATGGTAAGATAACCGTGTTTGAGCAACCTACGGCTGGGTGGAATAGCGACCCTTGGCTGAGACTCAGCGGTAACTTGGAGGGACGCGTCGCGTGTACATTGGGTTCAACATTAACTTCGTATATGAGTTCTCTAAGTTCCTCATCAAGCAGACTGCCGACGACGGGTCTACCTCCACGGAAGACATTGGGCGCTTACAGTTACGCCGAGCGTGGGTTAACTACGAGAACTCTGGTACGTTTGACATTTATGTTGAGAACCAATCGTCTAACTGGAAGTACACAATGGCTGGTGCCCGATTAGGCTCTAACACTCTGAGGGCTGGGAGACTGAACTTAGGGACCGGACAATATCGATTCCTGTGGTTGGTAACGCCAAGTTCAACACTGTATACATCTTGTCAGATGAGACTACCCTCTCAACATCATTGGGTGTGGCTGCGGAAGGTAACTACTTCGGAGAAGTTCCGGTATTTAATTAAATATTCTCCCTGTGGTGGCTCGAAATTAATACGACTCACTATAGGGAGAACAAATCAACTAGGGAGGGTTTTCTTATGATGACTATAAGACCTACTAAAAGTACAGACTTTGAGGTATTCACTGCGCTCACCCATGACATTCTTGAAGCTAAGGCTGCTGGTATTGAGCCGAGTTCCCTGATGCTTCCGAGTGTGTCACGTTGAGCCTCTATGGGTTCCCTCTAGCTATCGGTGGTAACTGCGGGGACCAGTGCTGGTTCGTTACGAGCGACCAAGTGTGGCGACTTAGTGGGAAGGCTAAGCGAAAGTTCCGCTAGTTAATAATTTGGATTATCGCGATAAGATGCTTGAGAAGTATGATACTCTTGGAATTACGTATTCGGTCTACGGAATGCGTCCCACATTCGTTTCCTCAAGACTATCGGTGCGGTATTCCATGAAGAGTACACACGAGATGGTCAATTTGAGTTATTTTGATGAAAGGAGGATAACCATATGTGTTGGGCAGCCGCAATACCTATCGCTATATCTGGCGCTCAGGCTATCAGTGGTCAGAACACTGGCCAAAATGATTGCCGCTCAGACCGCTGCTGGTCGTCGTCAAGCTATGGAAATCATGAGGCAGACGAACATCCAGAATGCTGACCTATCGTTGCAAGCTCGAAGTAAACTTGAGGAAGCGTCCGCCGAGTTGACCTCACAGAAGAACATGCAGAAGGTCCAAGCTATTGGGTCTATCCGAGCGGCTATCGGAGAGAGTATGCTTGAAGGTTCCTCAATGGACCGCATTAAGCGAGTCACAGAAGGACAGTTCATTCGGGAAGCCAATATGGTAACTGAGAACTATCGCCGTGACTACCAAGCAATCTTCGCACAGCAACTTGGTGGTACTCAAAGTGCTGCAAGTCAGATTGACGAAATCTATAAGAGCGAACAGAAACAGAAGAGTAAGCTACAGATGGTTCTGGACCCACTGGCTATCATGGGGTCTTCCGCTGCGAGTGCTTACGCATCCGGTGCGTTCGACTCTAAGTCCACAACTAAGGCACCTATTGTTGCCGCTAAAGGAACCAAGACGGGGAGGCAATGAGCTATGAGTAAAATTGAATCTGCCCTTCAAGCGGCACAACCGGGACTCTCTCGGTTACGTGGTGGTGCTGGAGGTATGGGCTATCGTGCAGCCAACCACTCAGGCCGAACAGCCAAGGTCAAGCCTATTGGACACCATTGGTCGGTTCGCTAAGGCTGGTGCCGATATGTATACCGCTAAGGAACAACGAGCACGAGACCTAGCTGATGAACGCTCTAACGAGATTATCCGTAAGCTGACCCCTGAGCAACGTCGAGAAGCTCTCAACAACGGGACCCTTCTGTATCAGGATGACCCATACGCTATGGAAGCACTGCGACCAAAGCTGGTCGTAACGCTGCGTATCTTGTGGACGATGACGTTATGCAGAAGATAAAAGAGGGTGTCTTCCGTACTCGCGAAGAGATGGAAGAGTATCGCCATAGTCGCCTTCAAGAGGGCGCTAAGGTTACGCTGAGCAGTTCGGCATCGACCCTGAGGACGTTGATTATCAGCGTGGTTTGGACGGGGACATTACCGAGTAACATCTCGCTGTATGGTGCGCACATGATAACTTCTTGAGCCAGCAAGCTCAGAAGGGCGCTATCATGAACAGCCGAGTGGAACTCAACGGTGTCCTTCAAGACCCTGATATGCTGCGAGTCGTCCAGACTCTGCTGACTTCTTTGAGAAGTATATCGACAACGGTCTGGTTACTGGCGCAATCCCATCTGATGCTCAAGCCACACAGCTTATAAGCCAAGCGTTCAGTGACGCTTCTAGCCGTGCTGGTGGTGCTGACTTCCTGATGCGAGTCGGTGACAAGAAGGTAACACTTAACGGAGCCACTACGACTTACCGAGAGTTGATTGGTGAGGAACAGTGGAACGCTCTCATGGTCACAGCACAACGTTATCAGTTTGAGACTGACGCGAAGCTGAACGAGCAGTATCGCTTGAAGATTAACTCTGCGCTGAACCAAGAGGACCCAAGGACAGCTTGGGAGATGCTTCAAGGTATCAAGGCTGAACTAGATAAGGTCCAACCTGATGAGCAGATGACACCACAACGTGAGTGGCTAATCTCCGCACAGGAACAAGTTCAGAATCAGATGAACGCATGGACGAAAGCTCAGGCCAAGGCTCTGGACGATTCCATGAAGTCAATGAACAAACTTGACGTAATCGACAAGCAATTCCAGAAGCGAATCAACGGTAGATCATATCAACGGATTTTAAGGATATGCCAGTCAACGAGAACACTGGTGAGTTCAAGCATAGCGATATGGTTAACTACGCCAATAAGAAGCTCGCTGAGATTGACAGTATGGACATTCCAGACGGTGCCAAGGATGCTATGAAGTTGAAGTACCTTCAAGCGGACTCTAAGGACGGAGCATTCCGTACAGCCATCGGAACCATGGTCACTGACGCTGGTCAAGAGTGGTCTGCCGCTGTGATTAACGGTAAGTTACCAGAACGAACCCCAGCTATGGATGCTCTGCGCAGAATCCGCAATGCTGACCCTCAGTTGATTGCTGCGCTATGCAGACCAAGCTGAGCTATTCCTGACGATGGACATGATGGACAAGCAGGGTATTGACCCTCAGGTTATTCTTGATGCCGACCGACTGACTGTTAAGCAGTAAAAGAGCAACGCTTTGAGGATGATAAAGCATTCGAGTCTGCACTGAATGCATCTAAGGCTCCTGAGATTGCCCGTATGCCAGCGTCACTGCGCGAATCTGCACGTAAGATTTATGACTCCGTTAAGTATCGCTCGGGGAACGAAAGCATGGCTATGGAGCAGATGACCAAGTTCCTTAAGGAATCTACCTACACGTTCACTGGTGATGATGTTGACGGTGATACCGTTGGTGTGATTCCTAAGAATATGATGCAGGTTAACTCTGACCCGAAATCATGGGACAAGTCGTTGGAGGAAGCACGTAAGGGAATCATTGCGAGCAACCCTTGGATAACCAATAAGCAACTGACCATGTATTCTCAAGGTGACTCCATTTACCTTATGGACACCACAGGTCAAGTCAGAGTCCGATACGACAAAGAGTTACTCTCGAAGGTCTGGAGTGAGAACCAGAAGAAACTCGAAAGAGAAAGCTCGTGAGAAGGCTCTGGCTGATGTGAACAAGCGAGCACCTGTGACTGCCGCTACGAAGGCCCGTGAAGCTGCTGCTAAACAGTGCGAGAAACGTAAACAGACTCCTAAGTTCATCTACGGACGTAAGGGAGTAACTAAAGGCTACATAAGGAGGCCCTAAATGGATAAGTACGATAAGAACGTACCAAGTGATTATGATGGTCTGTTCCAAAAGGCTGCTGATGCCAACGGGGTCTCTTATGACCTTTTACGTAAAGTCGCTTGGACAGAATCACGATTTGTGCCTACAGCAGAATCTAAGACTGGACCATTAGGCATGATGCAATTTACCAAGGCAACCGCTAAGGCCCTCGGTCCTACGAGTTACCGATGGTCCAGACGACGACCGACTGAACCCTGAGTTAGCTATTAATGCTGCCGCTAAGCAACTTGCAGGTCTGGTAGGGAAGTTTGATGGCGATGAACTCAAAGCTGTCGTACAACCAAGGCGAGGGACGCTTGGGTAATCCACAACTGG
+
+*,(&&&(=;41..,,)(((.7;AJGGFJJGD54447A@EDCFFJG?=>?GJA;>?>A4440+)+,49?JJHJHHIJFJFFCB?221110..-,((((/.2(<DDDDBB////:;GBBBCFGGJJJJJJGJIJHJIJJJJFJJGEFFF???<4(()246++*.%%&&'--*'',61**4BEE@??>?ECFJJJIED533300/***++)('&*3?BJEJFHJJIEFJHJGGJJFGJJHJJJJJIFDJH<;;;>>;<B8777JIHDECEJGJJIFDJJJIJJHEDEJJJIJGFFJHHJI7444AGC@>>7766989:;CDADABHJEEIJGJFIHH332263./><>C?@@;<<<6660**+379/--(((&)//00//55:<CADCCJHJFJJFJFIJJJHBBBACJJHAABB><=9887888760/-('&&&%%%&&$%##')--JEJGD>===?@FDIJJJJHJJHFDD><:;JIIFEJJGJJJJJJJJDEFFG;:/(((+0((('$$$$$$&&''((7*8;@A?A@BJJJGEDCCA<;;55553222----/-.+('&&//-8>=@@A?@=>>>BA830177<@AFIJJJGJJJJJHJJIFEFEJJD@>=?=80/0<;:::EIHJHIJJJEFJIFFFJHJ?510+,00<<<;:874'0&&&'.**66653*%%%),/.'+/C>=:89?CCF?B@ADGJJIFCBCB@A=411A>=@?CACJJEHEHFIDHIJEDFCDEHIJEDB@>A.''5568::<::=EEEEGIDDFDJGFJCDHEDFHJJFGJGD30/0BCEJFJGGJJGJ?><<458BCJJJIIHIJGHGEHIJJJIJFGHFJJJJIEGEEE===;:;<;<;65558;226312333=?C?>32227,+,-;<DDFJJFJJIJHFDG<>77@BDCEJ>FIJJFJJJJJJGJHJIFJEHHJHHIIGHHGJJJE8,,+-7447>JJJGGJIJHJJFHE@AACJJJECDDCBBBG632-.47;755888;GDCIFIIEEGEJFGJDECJC432;F....BIEJJHJJJJJJFJGJFHDGDFIABABJHCEFJJJJIJHJEDIJJJJJCECJHJIG?>><89989?7777@JJHCBB@EE4FJJJJJGCBABB@A?>>@@:;;GIGJJHJIF6666><0*&(()-//...216,7;;=<=E<B@@FCE?>>?IGEGGGDHFFE)(((411146:=A?F?=??C<<<8778@AAA??BDFCBDCBA;EEBDAGFEED==DA>@JD@?;652444A>>;58768520/0:??>>?BHFIGGABBCIJHGG=;HCBEEJJJJJFFJIB@@AG3332777=HCBBBFHBCBCGJJDC?@J1111932-+*()-.88;DGEEDCEHJJJJIFGJIHJIGC?>>>;>66>@?B,,,,?@65659,**)))./5EDDFEGEFHFJEDJJJJHIFHJGJGJJJJJHBDDHGGEFIJFFCB@>@@@A@CHD;666@@:/++,+<;<>>:CAACEJJHFGGHIJIEAB@9'''')5'''''+)*''''/05>>8;;8:;FJIFFGJGJJJHHDHA96883//:....@BIHGJHGIJJJIHJJIJJJJHA<<<DFEGIJJ<=EJEGICABEFGJJFJGFGDCDCBBBEJE>>2556999??85556;<II>=>A@7656<<98332,1233356=>>@DJJBGEEJJIJJFIIJJJJ>=<CEJDIEBDBFA655248::555795432/066'&')()(-*)'&&%&(()***4DBAEEJEGCBGDHBAAAFH?GHJJGJJJGEJHJFIJGBCCCFEB@:::5=>EJIEDJE1111AACCGGIJEDFHJJHIHHFHGIHGECAABA?=99<=.2>-HEHJJFDBJFJJI????DF<IFBDFCHDDEHIJJJHGJFJHJJGEEGJJJ999:>??JGJJGJJHGI;::B?3120++***(()(('''**)&%&%&()+05?@JG?>934HEFFFJEEGEJGGIJJJFJJJJJEIIJIJFIFGJJIJJJHJIGIJHJFEEDDJJHJJJCA@A@BCBBB?<;;<B><:CEHEJHEEJJIJFJDAJJEE>EFHJJIJHJJHID?<FJFDJJG100/>3EBBBGHJHIFJGJC@@?AA66675555DDFFEJJJIJIHJGJHJIGJGGJGGGJJIGJFJEHJIJJJFFFJC?=;=HJHJFEEJCCFEJFDCBB70)')3.,9444ABA=@@CDCDEEIJFEA?66>2CGHIHHIEFHHJJGJJJEJH<::;FICCBDHJ;9:9@BCBCACCCJA@>@EGDBC:877BAG8A@=??DECEGJJJHGJJ=<<8889FBBEG@AACGBFGDGIJABA?62>=HJGFIJJJGBA<=<<<<=BDDEHJJ=<.,*(()>CFACB?EEIGJHGJCDABFECA@BECHJJAABD+))%%((>?875456BEB:2251@=JIEFJFEJFHGF???@HGEEGFCDCCGDBBCA??444385-)2...0000++,,781///1/.../4:JFDDEEEJ@?*&%%)''')..42236<CBBC@@@B876201326<>?C*(&%%*))+//.+++,,.+++///2+++555=@A>@9ACEIECAA@?>?>AAABFFJ??>>A;9BA<33GEDHHHHFJFCJJGJGJFFGFIJGHEGIGFIFIFJJFHGGIJJEJFJJJHJIGFE@@FGJJEFIFJJGJJFJGGIEJFHJCC:::::=4&&26888=65&&&&)''(.//(+-,1::>GG?;;<<@=>==@75434>@>=>FFJHHJIJJJJHJFE>>>>C7+,,/>@BBGFE>>=EDEGEE?<<;<CC===9<?,')595-,*,9:;<=;;:52223,'%%&)'('(&'&%%&*%%$$++.//12987545=>::::B@CEJJJJ?A>>;3DJD;<EGJFJJJJJ>>=;?>>=@?9::9>?:;5--.EGGDDDHHH<D>==@JFDCFBBAEJJF====GJEFFDIJJJGJHFG8888D=74446****11356;;EEIHGIGJHJJHJJJJJJH?>>@DABDHHCCCDGGJFJHFJIJEIJEJJEJJJJGJJJIHJACBBCBDDFFEDGEJDHHBFGJIJIFJIEEFIJEHFFGEGF877BEGD@BBC3334@2,,,.3336;>??CBDIIJJA@?>BCEI<*)))<;<?BHEEIJEFGDDA999<CA?@AHD@796./(,./8:87?>:;<:012/23-*&'':>EE>><=322221137:8866-,+*(**.0/8DEEHFJHDHA?9975BBEEH9998623387<;<=GC>>AEHGEEGG77789889731++(**,-+))+IIHDACC=332151--..-..23369999=::89=GC=884,,++++'''877776/++((&&)-./210<>==<<<<@ACA?>=<<:9;<>AABCB?>=<=<==83000)%,:468<==?=554::;@CJ1/0<88868:9;<>=<<>=>><<==>=>5556432134:;;32235566:EB??@@@ABBDC@??<=??A==>>==<=??AABFDGB77771,,.09>@>=?@:6.((*'(0,***-3)&&&*/))()(('*)*)&&&*))*+4;>A@@BBBDBA@??@JJDBECBDB?1,*&10031-)''++.%%&&&%$#$%&((()))(''&+++,'((**&&'52''(@ABC=88771../4333??@>=@<A><77/1./*&&(&'+*4334>B:0)&&&122/'&'&&'.27=@BCEBABBCFCFEDHJB<@@@CAACDDCDJIGEJIFJDEDDC3J1&&&.777,,+,74443666888.)),,''&%#$%*0*((,***998977;<=??@B@CEHJIJFJ@44.,,,((()-+++,=@CDEHFGFJEGFDIG554422)(%%(,006<=AJEDFEEBBBEFJGJJHFBA@BG@??@@=20/2248555>>797333:<97779,+++)()),2()8,,,->CEIHGJ:99:?=31003:FEFEFJFEFHFEDDHC3222>JJJIHFCEDDJGJJJFECEC;2000)))*9'&&&1().66556989989?ACIHEFCDE>774577CD?>>>GEDJFFJ<<<=CBDCFEEFHFDJJGFFFEJJJHDEEG5556EA<>CIFIJFJFHFEDDFGJFD/---HJHGGFJEGGJGGJ@>??C@BB>?>@BBA@??>CEGJEDCFHEFDFIGHGHEHGJJHJGJJFJJJFJGFFJEJHJHFEIGIEFGJFHFIG@@@JHJECFDBGEGGIIHJJJDCCFHFJIJHEIEJGHEEIFJGIJD:9>;;;@B1112A>>?AFD2111HGCGEEF@??;=DDFA@?@96556567JDDCDCIF2222ECD@>>?@DGJDFBCEEBC><0,,-+/))*33>@DGEGC5447/./.4320:=@>?BCECJFIEFHJ=37;>99;9;;<E>>*))'(&&('&&')%%%(*(((,/./.357786520-,+++0197888FJJJHHJJEJJJIFHFIHJJJGJHHJJGHJJGGEDJJJFFD>===HJHGIJCGJ97>@AAC::88('(4/1334?BFBBBCHHEFHJJJIEGJFJJFJGCD?=<>CCD@@BHCDDDJAACCCCAFEFHDCB>43;>CEIJDFCCB>2?A.54489??BGHJJGJJIIJHFHIIFF988:63113+++++5'&&(+++?DFBBBGJJHJJJGEFJIJJHIEIEJ@?>:652++&(,,,-@ADC@;<=HFB@@CIJJIFDAE>BA??>::66>B@E?>)))CGFDACDGFIFGFFJJDBBAD?:2-,-*+0++**),,,'((+-.20///256694348@?;::::=>=>DDDCDGIJJHJJJIHJJJJJJJJ++++-//=:61/0&&&&)'')ABEJHG98866-&&&)4..)(%%$&**-.../<687----:410,,,-1-/:<>JJHGJJIHJJJJHJFJFJFH><==HJGBAA=-,,.121/,-.8786572,)'+.00//1<43-+()(+,*+''')/1012==CCDCBA@C;;;:?@C?;<>DEEEEJJJGJJJHHJJHJJJJJHJBBDCJJIJHJDEG850%%%(.9;?FJDAFFFJJC=88>===ACCJACBHIJD??@=78//77FJJFJHJIJHHJFHICD><48B>>?@JDCDC>:89<CDAB@CC@JJIJJ>>==>BF<<;=BBEJJIJHJGEJHIFGDEIDJJGBCD5EJJGIIHIJHIH>===C>=><?<:@4444B@,,++.,,.)))&'&%&&'995556BCFDDIJHJHJJEEFJ2114>??@CECDCFDFJGJHFJIIJJFJJJJHGFHJJDJFJJJJJFJJJEJJJJJEHD--.IE@@?@:,))))::99;:;<<>FGJI?@>>AJJIHJJJIJHHJJJJJGFEJJJJJGJJGJJIJJJHJJHHGEJJJJA>><>>=?BDFFEJJHGCA@AHDJJ??>?GJHJ==<<7777****,5-566:-))))+659:@CCCHCDE>>>>EGGFIHJJEA777---.3333CB>?JJJHFIJGDFDEJGGFBDCGBE>?EB;9999<<;<++)*))())++/09;8889DGJEEHJJFJGFJIJHIEDGGGGHHIFHJJIJJJHJFJJJJGGIJJFJJJGIJJGJJG@>>>>DD6556CF==@<:;::;=BADCHIJJJH?A@A444488877::HJEHIGJJIGJHJJJJFCBDDJGJJIJGHJIJJJJGEEFGJICJG;99:CFGE888EDAC?=>CDBCGFHJJJJGGEGFJIJA@BFJJGJIJHJHJJJHFJJIIJ>>>>JHJJ??@80(''(*+.9=@BDBBB>ADCHIFJDCEEJJJGJFIJIFJIJJJFDHDFJJCEABCACEJFJHJIIHIBHIIICCACHDEHGHJ?;3..+)''*)*)**66789<;9::;A??HFJJFEJJIHHHG0//3EJJGIFHEFHJIJJGJEECDCCJHJGG?DD7D;56=FEDAGFEEFGGJJFJGHHDBAA...+)030///44=2111EBBEJHJFIJJJJJJIGJJIIJJJJJJJJJJJJJJJJFHJFJFED@><3('''*)*+-009>CCBBCDCBCEEJGGGEJCAAA@@BDGGIEHFBDCB=;C:::AACDIA99;?<<989:2225C>>:A??FJFEGGDFEJJHGJEFGJGHJJJGHIGJIJJJJADDJFJHBDACJEFJIGIHHJFGGGJHHEHJJJJJJJJIEGEFGGGHICEEFHHHJIGEEGJI><;<BGGGJJJIJJGIJEJEJEEJJFJH>::9:>?54(((('&%,(*(%%'+-04624200,+++35-65,,,-,)*((()36=?CDH>??AEJJIHHIJJJJJJJJJJIHEGGFIDJHJGDDJJCI43988@@GEDCCEG@EEEJGFFCCD@??@.-+,--,,,57>=<@FEJA@?AJJHEHIIGGHJJJIJGEFCEGEB@@?769564495551023+2-*))/+))*384==<=FGHHJHJJGJA99?:85566:0012::79,++.*(((+)&%%$#%(%//03<=@BCEA?>FEEJHHFIFEHGJCBBC'''&(')'8=GD<;33GGFEFDGFDCB@CDFJHIGJJEEDDH;;;663+))'()+--.35ICD>==>CCDIJJJGJIEEGHJIIJJJIJJIJIJJJHHEGGFFDHJ?=88DCFJJFJJGIJJGJIIJDE<;<FDGGJJGJJGJJIGEJJIEJJGJHJJC@B?@C@=?0--A@DEHJJJJGEDCCFGJHFFJGJJJHIJJJJFCCGJA?941212321001:;<>BCBBDDGJ@@?FEHHGHFJIJFJGJGIHGFGIIJJFHGGEDDBJE?97121/.-(())0/,((CCIH?>?>A=::EECHGFDDDGEJGJHHHIJHFFHIJJJGJGJEHHGJGGJDDEB978;CDDDFABEFHJJJJGH@??@;:30012@ADCBAAA?EDEF?---/+)%%$$&0278;=BABDD?<:>F@A666201237788H>=0//1)&
@Stanford_t7w_4_T7_No_SapI_4_Linear_10700_228
TCCTTATTTATTAATGTTAGCGAGTCAGTAGACCAGAAGTGAACGCATACTCCATCCAGCATATTGTACCCACCGTAGTCCATCTCATACTCCATGCAGACGTCTAGCCTCATCTTCCTCTTCTTGGAGTACACCCTCTACTTCCGGTGCCCCAAAGAATCGGTTGTTGAACTGACGGGAAGCCTTGGTGACAATCCAGTAACGGAAGCACTCAGGCATCTCATCGTAGTCGCGGAGACGAATAATGTTCACAGTAATACCAGAGTCAAAGCGGTCTGATTGACTCGTTTGGTCATACACATAGCCACCCTCGGTTAACGTAGATGGATTGACCGGAAGTAGACATTAGGGATAAATAGTCGTCACTGTATACAATCAGGTTGGAGTAAACATCAGGTAGTAGCGTTATGCCTTCCTCAATGTTGAACGTCCATCCACGAGATTGAATCTGTCGGTTAATCTTGTTAATACGCCGAGAGCATTACGCTGCATCTGCGTTAGCGTCACCTTCCAGCGTTGATACCGGAGGTTCACCGATAGACGCCAGAATGTCGTTCACAGCTGATAACTCAGCGGCAGTCTGGTTTACGTTCATATCGTATGAGCGCATATAGTTCCTCCTTTCAGCAAAGAACCCCTCAAGACCCGTTTAGAGGCCCCAAGGGGTTATGCTAGTTATTGCTCAGCGGTGGCAGCAGCCAACTCAGCTTCCTTTCGGGCTTTGTTAGCAGCGCGGGTGCGTGCGGCCTCCTGTGCTGGCGTTAAGGTTTCTTCTGTTGAAGTAACACTCGCCTCTTCGGGACTAGCAGCGACCGTTGAGGCCACCCCCAGCATTACTCCACTTTGAAAACCACTGCACCAGCAGCTTCTGGGCGAAGACCACCGTGGCCCATTGCGTACTTAGCGATAATCTGGTCCGCTTGGAAGTTAGCACGGCGAGCGCGCTCCAGAGCCAAGTCACGCAGCTTAACAGTACCTACCGCAGAGCGGTGCATGAACAGGCCGATAACGTTGTCCTTAGCAACCTTGACATTACCCTCACCTTTATTGGCAGGGAAGACGTGCTTCTGACCAGTAGTGCCCTCACGAGCGGTACCAGCACCACCAGCGGTGAGGTGCGGAACTTCTACAACCTCAAAGCCCATAACGTTGCGGATAGAACCCTTCTCAGGGTGGATCGAGAGCAGCGTAGTTTGCTGCGTTTTCGGCATCAGTGCTGCCAGAATCGCAGAGTAGCTATCTGGTCACATTCAGACGCACGGTCAGCAGCCGGAACATAGTTCTTGGTCAGAGCCGCACGAGCCTTAGTCAGAGCCGCAATAATCTCCTTACCCAGTGCAACTTGGTCGGTAAGTGCGGCCTTGTTCTGAGTGGTCTCAATTACGGTAGCAGTACCTAAGCCCTCGATGTTCTCATTATATTTACTTTCCACGTTACACAGACCGGCAATCTCAGCCAGAACCGCGCCCCATCCGCAGCCATCGCCAGAGATTCACCCAACTGAGAGGTATACTCAGAGCGAACGTCGTAGTGGTTCATCGCGTCCTCAATATCATAAATCAGAACGTCAGCCGTCAGGAGACCGTCAATGGTGATTACCTTCTCGGTGTGTTTGATGTCCTTACGTTTATCGTCGAGGTTCTCGCCCGGAGCCAGATACGCTGCCTGAGTGCGACCCAGAACAGGGAACTGAGCGGATTTACCGCTGGAGATGGAACGTACCATGTGGCGAGAAATGCGTAGCGGAGGATGAGCGAACGCAGTCAGGACTTCACCGCCAAATACCTTCAAGAACAACGCCAGTTTATCTCCAGCAGCAACTACACCTTTACCTTGGTTAGTACCCATTTGCTGTCCACCAGTCATGCTAGCCATATGTATATCTCCTTCTTAAAGTTAAACAAAATTATTTCTAGAGGGAAACCGTTGTGGTCTCCCTATAGTGAGTCGTATTAATTTCGAAGTCTATCAGAAGTTCGAATCGATTACTTTCTGTTCGACTTGACGACGATAGTTGGCATCTGTGCGATACCGAGGGTCACTCATAGCTTTAATCATCTCGCTACGGTCCGCAAAGCCTTCACGCTTGGTAGCCTGAGGTTTAGCCGGAATAGCACGATTAGTCACACTACGAGTTGGCTTACGACCGAACGCCTTAGCGCGAGACTCACCAGCCAAGTTGATGATAGCCTTAACAGTGAGCTAAGTCACGACTGGTCAACGCATTATCCAGCGACTGTGCAGCCTCAGGGTTGTGCGTCTCAAGGTGGTTATACAGTGCATCAAAACGTTCACGACCACCAGCGTACTCAATGACACTGTTTACGTACTGCTCCACCAGAGCTTCTTGACCACGGATATACGAGTCAATGAAAGCCTTCGTGTAGCCAATTTCAGCCAGCTTAGCGTAGGACTCGGCGGACAACTCTTCGTTCTCCTCGTACTCACGCTGGATAGCCTCAATCGTATCGACACTCATGCCACGCTCAGCAGCAATGTTAATCATCTCTTGGAAGCCCTCTTCGTGCTCACCAAGTTGCTCAGAGGCAGCTACCAGTTCTTCTGGAGACCTCGCCCAGTGGGGTAAACTTCTTCGGAACCTTCGGTGCCCTCAACGCCTTCTTCTCCAGTGTCCACATCAGTCGGCTCAGAGCCATCACCGATACGAACCTGAATGCGGCCTTCGTCATCCTCTTGACCGAACGGGTCAGAGTTGTCATACAGGTCACGTTCTGTTTCCACTTCGTCTGACGCTAACTCGATTGCATCATCGCCATCACGGGCAGCAACATCAAGAGCCAGCATGTTCTGCTCATGTTCCTCAACGGAACCACCAGACATCACAGCGGAGTTCACGCCAAAAGATGCATATACGTCTGCATTAGATTCAGCCATTATTATTGTCTCCTTAAAGTTGAACTACAGGAAGACCGAGGACTCCAACCTCTTGTCATCGCTCATTTCAAAGAATGAGGTCTCCCTATAGTGAGTGGTCTTGAATTTCCGGCTGTGGACACCGGAACTAGCAGCAGCAGCCATCCTCAGGTGAAGCTGTAGCTCTGCAGCCATCCTTGACCAGCGCAGCAGCACCATTATCCATACCCATTTGCATAGACTGTTGGGCCATCTATGCTTCTGTTCTTCGGTAAGTAAATACCAGAAGTATCATGATAGCGTTGGCAATACGTAACTTAATCATCGCAAGGTTAATATCCAGGGTCGTCCCGCATAGGTGCCAGTGCAGCCCACGCAGTGACACACCACTCCCCAGCTTATCAAGGTCTTGTCCTCGACCAATTGCTTCCAGACCTGTACTAATGGTTGGCTCTACGGCTTCCTTTAGGTAACGAGGAATCTGTTGCGTGGCTTGTAGTTGCTTCAGAGAGCACTGGTGCCAGGAGGCAATACTAATGCTTGAGAAAAGGATAAAGTAACACCACCTAAAGTATCTTCAAGTTCAGAAGCTACATACAATATCTTCGGCGGTCACACGTTCACCTGTACGCTGAACCGCAGAGTTCAACATAAAGGCAAACGAAAGGCGAGCCTCGATAGCGTCACTTACGGCTTTAGCTACAGTAAAGTCTGCTTGCTTCTCCAGTTGGAGGAACGAGATGTCTTCTGGACGACCAGTAACGAAGTCACCAGTCTGAGCTTTGGTCAGTCGGCGTGGCTGGGTGATACCAGCAGGATTCACTAAGCCGATAACCTTAGAGCTAATCATGGACATCTTGACGATAGCCTCTTGGAGATTTTCAAGGGACCGTAAGTCACCTAAGTATTCCTCAATGTACGAACGACCGTAGGATTCACCATCTAGTCTGACCATCCGAATCGGGATGTATGGGCAAGCCTCTTTAGGATAAGTCCCATCGGAGCCTTGGACTTCCATACCCTCGACCTCTTCGTATCGGAGGTATTCACCTGAGTCCTCGTCCGGATAGATGTGAGTGTACACGTCGATTGTCTCATCAGCTTTCTTCTCACCACCTTGACCTTCTACAGCCTTACGGATGTCCTCAGGGAGAGCACCAAAAGCTATCTGGTCACGAGTCACCATTTGCAGAACGTTGCGAATGCGTCTGGTTTGGACCACATAAGAAGACAATCGGTACAGCTTCATGGGATTATAGTTTGACCCTTCCGGTTCCGGTAGGTACAGCAGGACGTTACCAGCTACGACTAACTGTTTGAGAGCCTCAAAGAGAGTCACGCGGTAACTGTTGACTTCAATGTAGTTCATGATGATACGCTCTACCATAGAGAGGCCCTCATCGACCTTAGCGAGTCCATCGAGGTAGCTCAGTAACTGCTTTGCTTCATATTCAGATATAGTAAGTCGCATCCAAGTCTGCATAGGGAATAGAGCCAGCATGAGCTTAGAGGCTAGATTGTTCAGACCACGAGCGCCCACGGCTTGCCACGGAGTTTGATAATCTGTAGAGGCGTTATCGGAGTCCTTAGGGAACAATGATGGGATGGTATATTGAGCGCAATTCTGAGCGCGTGTCTCATAGGGAGCACGGTCGTTCTTTAAACGCTCATAGACAGACTTTGCGCCATCCTCCGCAAGTCCTGTTCGTTTCTCAGCCATTAAATGTGTCTCCATGTCTTACGCTGTAGTATTCGCGTTATGGTTGATTGACTGACTCCATACAGTTCTCCTAAGGAGCGGTGGCTTAAGGTTGTT
+
?HFJJEJJHJGJIGJIJJA@ACBBCHEEFHIHJJJJJIJFDBC?2222/,,-368JEFIIJHGEF@E>===9DFJJDDFBGJJHG00000874432320.+')()*+@ACCEJIJJJJJJHHGJJJHJJJFGJIJFEJEBBDC>?:77540/11:JIJJEDJFEFHJGJEJJJHJJHHJFBA=99958IJJJ<;;;20600JHIJJJFHJGJA@BAEJD98-+*((*,--,)*),5655:=>>>>>>HC@AE@BBEJJIJEC??GJFGGJJJIJEGJJGJGA@@BDC9?''''<@?>=6745CCCBBJA:7>78=DCAA>?89=11?@@C=::;7>ADJJIFFDJJJIJFJJIJJJIJGJEGIGJJHGJJFBA?@EFJJIJJ@JDIJFGHJIJJJJJJHJHJHJJJJJJHDB<A@G=HHEJGJJJEEJFDGDGGJFJIJJGIEJFJJHA?@<33338653476352&&&-2--,()((+35665555;>FHGEEGIFCGJJJJJJIFJHGDCADBACDAA@==>332/+++/493112.,,,-7640.+)))((/0(((::AAFDGJFGA?>>@555...**((''%%&'568=@FJIJJGJJIGFJHJHGJIJJJJIJHIFIJDF>??HJFJHBDD9:227652238AAFGJEJJJJJJIFCHJJFJDEEBB>=>?BJJ?0000JIJGEB@>?BEABCB55JGHJJJHJJDC8JC@?@EHJJED?.....53J/*'(&&((+.56BDGGGJGJIFDEHJHJJIEHEGJBAAAFGI???@JIJJJHIJDGEFDFEGEA<<DDHJHDE??@ADDDEJJGHHJJJ><<:7559/000/33//0999B?CEDEDEGJJJJIFJHJJJFFGJJG988:JIJJICECCFIJ@@@@EGGJJJGJFEED><<9:;****0//0/..9891149:;:33335FGHDECHHJJC<3/.C@<;:656233HFHFIHJIDGJFBBB>7>9898<6666<====?=5())*B??@GB@>?ECEGJFFFJJHDGCGJGIJJGJJJJJJHJHJJCBCB<.+(('*5=CDFJIJEGGFIJFHHJFJJJJJJBBBA?8...,-***+7784510234<;:>?<<;>ACBDAAEGJ@?ADAA?:;;?2155EFFJIJGDGGFGJGJJJJJGJJFEJFIIIGFJHJJDJIJG++++/'''*+++*.265545230))*7<:555;<<JJJHJJIJJIFJJJJIJHIIJJHDJEFJB@@88755(''%%%&(+*--444>=FBCAA999;ABFEECC322257647;BCBBFEHIFC@=>=?HFJ7777:>==>;7@<<<9888CB@DB899>@HEJJDCCAD??@0000555;<=EDAFGEDFFGFA@AAJJGHJIACAEGJCJCCFJFHJJBE=/0HIJJJFDJHHHGFDCCHIHJJJHJ?;7733B?B==>>86<55676/0>AAABDFGJJIJEJGFF43).)))*9<<=?AAABIJD>@<4/,JJ<===CCDGGJJJJJJJJJJJJHHIGJJJHFEEGJJFEJEJJGJIJA@@@4444=>J@999<=<=?4121@GEJJJJJB?>?@?A431148>@?>D6666IJJJJJJJFJJJFJBDGIJJJJJ----AEIJGJHJFJF=8D<;;;CDDGGHFEDEIHJGIJJJJJJJJJJJJJJGJJGIHJJJFEB5;4>>?DDGEJJJJHIJJJFJJJFGHGGEJFFIJJJJIGJJIJJJJJGH@B;;=8/--*)(&&%&$$$%&.0///))((,,>?CJ@?@@HGFCIEEGDFHDIHFJFJJGJJJ=JIDEFB8666::57::<6544789FIIIGHJJJHJJJJGJIDJGJJEGFJHGJJC=A@FHJIHEGJJJIJJJHHFHJJJHHJFGGJJJJJGJJJJJJA630<A>DJJJJJJJJIJHJJIJJJGGF;9:;@JBJJJEBBDDGIJJJJJGHCIEDCD3334=,+++4++01B>>>?JJHJGJJDJJJJFJGIHJHIBAAAJ@@=8679?A:98:DB8DJGFJIHJJJJJJJGGE@>=;75444=?>=@JJHIJJGJDCFCDFDJIFGGJFGJGJEHFICCDCEBAB<<GIJGJJEFGEIFJGJJGJEEJFGHHCIJHJJGAEDFJIIGGJIHJIJJFFJJJFGGHJHJJJJJJJHEFBEFC@@ABFGGGJJJFIJIJGGJJGIJJIGJGHFFGJHFHHJJGIJ9564CB(''''&&',+.**+9@?@BJFG=<;<EJGJJHJFIJHIFFDDDJJGGFHJIFJJJJIJJJII<<::BBDDJHJJJJGJJIFGEFGJIIGHJJJJFFGJIJJJIEJJIFCBB><:8++,FGJHGJJGHJJJHJIFJGFHEHJGJJJJHJJJJJJCHFFJJGHGJJHFJEJFGJFJHJEJJFIJGJFCFDJFHJJJJJJJJHHJJHJJJJJJHJGHEHHFEDDDGIFHJJJGEIFA?;;GIJGEHA@>AAA<<<<<D<<==4333577<:('''(()4434>>JEIJJIJHJFHHJJFEJJGJJJJHFIJJHJJJJ6455IJHFJF@?@><;;<BDCJHIHJJJJCF?>>:=AF<<<=CJ?>>>C?A=8872-20001'(34A?>==@@EE76679+((-+.763223455>CGJJIHGHJJIGGGJJJJJHJJDB::=JGJJIJJFEJJFFFFJDJHJHJJJGJEGJJIGJHIGJHJGGHHJJFEHJGJJGHFGJJJJGGHEHCEEDCA;;;;9?98??AGJIIJJIGIFJJJJJJHEFJD@75@6HJJHDBBFJHGHHDBDGEA?>@EJFGHHJJIFJHJHGFBA@53<<<<@=211,++3<<ACJJIJJJJ>;9433/0<CA0C@DCFDFCDGDBAAHGHJIHFA@@=>DHEDGGJJJJCBBBJJIGJGJJJJJJGF?@?@HGHBA==@A@8>>?IJJGJGJGJGEHGFJJJI?AFHGDAACDGHF99EDFDCBDDDDDJEGJHJIGFFIFIFJFFEFHFJA@@AC><9:<51'(,+++**&&*.*)((*''('&''&''$&((//*4)/,,/1*(&&'()%'&''&%$&&''),0.//...,++('(-.84334733/...&%'*)()'%%'&(*')7:;ECADA@D000030)((&*10-,)),+),-/00+++)*,,,//((*.9,*('&%$%,*%%''&$%)((((%$$$$$#$$%'%&&'5-(%$%$$$+4456886688::'&&&&&&&?666223+++<=>?EJAAAAB>4-071++***:73335:8:<AE<9<;881)'&''...556445+,+.8*))'(')*./02,-+*)'(-01103..../2273333766422..0<;=>>;9:88<66556100/2((&%'(-,-/+&&%%''&%###$$)+)))))''((+,,,111//0-*(*)'''&&'--.32-,,(((&'(')-))/1(&&'-0**.,%$$%&&)+1)*)))('%%'4;<>?FDDIJJDCEDCE;;985533568622.//0''$$&***,/*347JJJHDCDDBAEDBJDDFJABGEJJHJJJGFGHJJJIJJJJFGHHJFGEHIJJGCEFFFJGJFGHFJHJJEJEJIFJ>F7*B?ACJIJJIHJJHEJGEJEGJHJJGHFHJHJJJJJJIJJGEFGFGJJIFIIHJJJGJEH>?>@EADEFEGJJHJJIJHJFFJGJJJJJJJHHJJJHJHIJJGEFCIJJHGJIJJGIHJGJFABAFJJFIJJIGIHEDJGHFJFGJJF;11<>BGJGFHHHJGJGHEHJJHJEGJJ@=<:8338)/?FHJDEEBEADG>7CBCIEGGGIBBCCJGHJHJHGJJ@>=>?@:=6666;;:;@=234331027EFHJJJDDBD??A@BE+)))))+)))BFBCDG999=>877:95563077GFE?=>DEHJJIGJFJJGJIGJGJJJJJIJHEFEHJFGGGJGFJIJJJGJEEFJGHEEJG?@@@GCDEHGF?++++,***('&''(1589=JDGDFFDJDIGFJIIGFDGHJJJJGFCDDEJE@CA???@B:>FJFHJHJGGDEGEJEIGGJJJJJHEBAADJJJJFA=:756>IEBC>?BCEEEEGJIJFGJGFJJGJJBC>*)=)(++''$$%*+*)**,'&&&/&--.;<??>=<:<CEF@;<==FEGFJFFGC@6++FIJJJEGGBBDBEBE<>>GH@EBCDGBD;>=00008DBB>??:5555622=68CEHJJJJJJJJJHJJJ221JJ+++8---/75J1366CDAA@AGJEC?>6'&&'(()>ACFFDDDJJEGHGJGJJIFJJJJHJJB>('''4JFJJDJDDJI<<<FJJ<AAIJJJEE<840'&'('%%(&&'+,03:;:CAB>=>?AHGFGFJJJJIJJEA?>@?DA==>@JGFFFEEEJFFGB@@?D;70../>>><;440/.++,+*+*,::003?BGJJIHJJIHJIJJJIIJHHGJFFIFH.../BEIHGDGEHJJJGHIGJJ<<<<JJJIJEDHFFDDJIEDB...FFFEEEJFFJFJCCJJEFGFJJHCDEBBEDDEGCDD@BB:=55661/(%&'(37AFA@ABCECEDDDEE@=DJECHGEEC;;;;95698@@4;<<DCF@@@9:.BBEIJJJJJDH8677;7>****GIIJHFJFHJJJFHJIJHJHGJHGJHGJGJHHEGJJCCBCGFGFHJFICCEDGJJGHJDFJFAA9642./<@:::==CBEGFFFJFFJIJ<;;<E<4.*
@Stanford_t7w_4_T7_No_SapI_4_Linear_10700_229
CTGGCCAACTTCTGAAGACATGCCTCGATTTTCACCATGTTAGCCATTGAGCATTAGGTGGCAGCTTAGAGAACGACTGAGCGTAGTCGGTCACAGGGTTAATCAACTGGTCTGCGTAGCCATCTTTAGTCGTGAAGGAGTCAATCTGTTGACCACTAGGTGCGGTCACATGGATGAACCCTTGCCCTACATTTACAGTCCAATCAGACAAGTTAGTGCGCATCTGCTTGGCTAACTCTTCAGCTAACCATTGGGCATCCGTATTGTTTACGTGTTCAGGTTGACTACCATCTGGTATCTTATACTTCGCAACGTCTTTACCGTTAATGTGTACAATTAGTTCCCTACCATACTGACCACCACGAACGTTAATCAATCCGTCTTGATTAGGGTTGTAATTCGGTAAGTTGACAGACTTTGTGTTCTTCTGTGCAACAACGTTACGGTTAACGATGAACGTATAGTCTGCTACAGTAACCATTCGCAGGTCGTTACGTGGATTAGCGGTCTTGATGTAGTTGGAACCGTTAGGATACCTAACTTGCTTCTCGTTACCAGAAAGGTCGAACACTGGCGTTCCGCTACCAGTGAACACAGCGTAATACTGTTCGTGCTCATCTCGGTTAATCAGGTGGATGTACGGAGCTTGACCTAACGCACCGTTGTCTCCAAGTGTATTTAAGAAACAAGAGGTGGACGCTTTTGGAGGCCCTCGGTCTCCGAAGACCAACCGTTAACTTGGCGTGACCCTTGGTCTGGATAACGAAGGATGTCAGGCTGTTGGCTGATACCACCCTTCAAGTTCTTGATTGATTGGCTAATGAGTGCCATTAGAGCCTCCTTATTTATTAATGTTAGCGAGTCAGTAGACCAGAAGTGAACGCATCTCCATCCAGCATATTGTACCCACCGTAGTCCATCTCATACTCCAGTGCCGAGACGTCTAGCCTCATCTTCCTCTTCTTTGGAGTACACCCTCTACTTCCGGTGCCCCAAAGAATCGGTTGTTGAACTGACGGGAAGCCTTGGTGACAATCCAGTAACGGAAGCACTCAGGCATCTCATCGTAGTCGCGGAGACGAATAATGTTCACAGTAATACCAGAGTCAAAGCGGTCTGATTGACTCGTTCGGTCATACACATAGCCACCTCGGTTAACGTAGATGGATTGACCGGAAGTAGACGTTAGTTAGGGATAAATAGTCGTCACTGTATACAATCAGGTTGGAGTAAACATCAGGTAGTAGCGTTATGCCTTCCTCAATGTTGAACGTCCATCCACGAGATTGGAATTTGTCGGTTGATCTTGTAGAATACGCCGAGCGTTCGCTGCATCTGCGTTAGCGTCACCTTCCAGCGTTGATACCGGAGGTTCACCGATAGACGCCAGAATGTCGTTCACAGCTGATAACTCAGCGGCAGTCTCAACGTTCATATCGTATGAGCGCATATAGTCCCTCCTTTCAGCAAAAAACCCCTCAAGACCCGTTTAGAGGCCCCAAGGGGTTATGCTAGTTATTGCTCAGCGGTGGCAGCAGCCAACTCAGCTTCCTTTCGGGCTTTGTTAGCAGCGCGGGTGCGTGCGGCCTCCTGTGCTGGCGTTAAGGTTTCTTCTGTTGAAGTAACACTCGCCTCTTCGGGACTAGCAGCGACCGTTGAGGCCACCCCCAGCATTACTCCACTTTGAAAACCACTGCACCAGCAGCTTCTGGGCGAAGACCACCGTGGCCCATTGCGTACTTAGCGATAATCTGGTCCGCTTGGAAGTTAGCACGGCGAGCGCGCTCCAGAGCCAAGTCACGCAGCTTAACAGTACCTACCGCAGAGCGGTGCGTGAACAGGCCGATAACGTTGTCCTTAGCAACCTTGACATTACCCTCACCTTTATTGGCAGGGAAGACGTGCTTCTGACCAGTAGTGCCCTCACGAGCGGTACCAGCACCACCAGCGGTGAGGTGCGGAACTTCTACAACCTCAAAGCCCATAACGTTGCGGATAGAAACCCTCTCAGGGTCAATCAGAGCAGCGTAGTTTGCTGCGTTCGGCGTGGTTGCTGCCAGAATCGCAGAGTAGCTATCTGGGTCACAGTAGAACACACGGTCGGCGGCCGGAACATAGTTCTTGGTCAGAGCCGCACGAGCCTTAGTCAGAGCCGCAATAATCTCCTTACCCAGCGCAACTTGGTCGGTAAGTGCGGCCTTGTTCTGAGTGGTCTCAATTACGGTAGCAGTACCTAGGCCTCGATGTTCTCATTATATTTGCTTTCCACGTTACACAGACCAGCAATCACCGACCAGAACCGCACCATCCGCAGCCATCGCCAGAGATTCACCCAACTGAGAGGTATACTCAGAGCGAACGTCGTAGTGGTTCATCGCGTCCTCAATATCATCCAGTGAATATCAGAGCCGTCAGGAGACCGTCAATGGTGATTACCTTCTCGGTGTGTTTGATGTCCTTACGTTATGCGTAGAGGTTCTCGCCCGGAGCCAGATACGCTGCCTGAGTGCGACCCAGAACAGGGAACTGAGCGGATTTACCGCTGGAGATGGAACGTACCATGTGGCGAGAAGTGGTCACGGAGGTACGAGCGAACGCAGTCAGGACTTCACCGCCAAATACCTTCAAGAACAACGCCAGTTCTCCAGCAGCAACTACACCTTTACCTTGGTTAGTACCCATTTGCTGTCCACCAGTCATGCTAGCCATATGTATATCTCCTTCTTAAAGTTAAACAAAATTATTTCTAGAGGGAAACCGTTGTGGTCTCCCTATAGTGAGTCGTATTAATTTCGAAGTCTATCAGAAGTTCGAATCGATTACTTTCTGTTCGACTTGACGACGATAGTTGGCATCTGTGCGATACCGAGGGTCACTCATAGCTTTAATCATCTCGCTACGGTCCGCAAAGCCTTCACGCTTGGTAGCCTGAGGTTTAGCCGGAATAGCACGATTAGTCACACTACGAGTTGGCTTACGACCGAACGCCTTAGCGCGAGACTCACCAGCCAAGTTGATGATAGCCTTAACGGTCGCTAAGTCACGACTGATCAACAGCATATCCAGCGACTGTGCAGCCTCAGGGTTGTGCGTCTCAAGGTGGTTATACAGTGCATCAAAACGTTCACGACCACCAGCGTACTCAATGACACTGTTTACGTACTGCTCCACCAGAGCTTCTTGACCACGGATATACGAGTCAATGAAAGCCTTCGTGTAGCCAATTTCAGCCAGCTTAGCGTAGGACTCGGCGGACAACTCTTCGTTCTCCTCGTACTCACGCTGGATAGCCTCAATGGTCTCGACACTCATGCCACGCTCAGCAGCAATGTTAATCATCTCTTGGAAGCCCTCTTCGTGCTCACCAAGTTGCTCAGAGGCAGCTACCAGTTCTTCTGGAGTCTCGCCCAGTGGGGTAAACTCTTCGGAACCTTCGGTGCCCTCAACGCCTTCTTCTCCAGTGTCCACATCGGTCGGCTCAGAGCCATCACCGATACGAACCTGAATGCGGCCTTCGTCATCCTCTTGACCGAACGGGTCAGAGTTGTCATACAGGTCACGTTCTGTTTCCACTTCGTCTGACGCTAACTCGATTGCATCATCGCCATCACGGGCAGCGACGCAAGAGCCAGCATGTTCTGCTCATGTTCCTCAACGGAACCACCAGACATTACAGCGGAGTTCACGCCAAAAGATGCATATACGTCTGCATTAGATTCAGCCATTATTATTGTCTCCTTAAAGTTGAACTACAGGAAGACCGAGGACTCCAACCTCTTGTCATCGCTCATTTCAAAGATGAGGTCTCCCTATAGTGAGTCGTATTAAATTCCCGGCTGTAAACCTACGGAATCAGCGGCAGCAGCCATAGCCTCAGGTGAAGCTGTAGCTTGTGCAGCCATACCTTGAGCCAGCGCAGCAGCACCATTATCCATACCCATTTGCATAGACTGTTGGGCCATCTTCTGTTGCTTCTGTTCTTCGGTAGAGTGGATACCCAGAAGTGTCAATACCGATAGCGTTGGCAATACGTAACTTAATCATCGCAAGGTTAATATCAGGGTCGTCCCGCATAGGTGCCAGTGCAGCCCACGCAGTGACACACCGCTCCAGCTTATCAAGGTCTTGTCCTCGACCAATTGCTTCCAGACCTGTACTAATGGTTGGCTCTACGGCTTCCTTAGGTAACTCAGGAATCTGTTGCGTGGCTTGTAGTTGCTTCAAGAGCACTCGTACCAGAGGCAATTGTAATTCTTGAGAAAGAATGGTGAGCACCACCTAAAGTATCTTCAAGTTCAGAAGCTACATACCGAATCTCTTCGGCGGTCACACGTTCACCTGTACGCTGAACCGCAGAGTTCAACATAAAGGCAAACGAAAGGCGAGCCTCGATAGCGTCACTTACGGCTTTAGCTACAGTAAAGTCTGCTTGCTTCTCCAGTTGGAGGAACGAGATGTCTTCTGGACGACCAGTAACAAGATCACCAGTCTGAGCTTTGGTCAGTCGGCGTGGCTGGGTGATACCAGCAGGATTCACTAAGCCGATAACCTTAGAGCTAATCATGGACATCTTGACGATAGCCTCTTGGAGATTTTCAAGGGACCGTAAGTCACCTAAGTATTCCTCAATGTACGAACGACCGTAGGATTCACCATCTAGTCTGACCATCCGAATCGGGATGTATGGGCAAGCCTCTTTAGGATAAGTCCCATCGGAGCCTTGGACTTCCATACCCTCGACCTCTTCGTATCGGAGGTATTCACCTGAGTCCTCATCCAGATAGATGTGAGTGTACACGTCGATTGTCTCATCAGCTTTCTTCTCACCACCTTGACCTTCTACAGCCTTACGGATGTCCTCAGGGAGAGCACCAAAAGCTATCTGGTCACGAGTCACCATTTGCAGAACGTTGCCGAATGCGTCTCGTTGGACCACATAGAAGACAATCGGTACAGCTTCATGGGATTATAGTTTGACCCTTCCGGTTCCGGTAGGTACAGCAGGACGTTACCAGCTACGACTAACTGTTTGAGAGCCTCAAAGAGAGTCACGCGGTAACTGTTAGACTCAATGTAGTTCATGATGATACGCTCTACCATCGAGAGGCCCTCATCGACCTTAGCGAGTCCCATCGGGGTGGCTTCAGTAACTGCTTTGCTTCATATTCAGATATAGTAAGTCGCATCCAAGTCTGCATAGGGAATGAGCCAGCATGAGCTTAGAGGCTAGATTGTTCAAGACCACGAGCGCCCACGGCTTGCCACGGAGTTTGATAATCTGTAGAGGCGTTATCGGAGTCCTTAGGGAACAATGATGGGATGGTATATTGAGCGCAATTCTGAGCGCGTGTCTCATAGGGAGCACGGTCGTTCTTTAAACGCTCATAGACAGACTTTGCGCCATCCTCCGCAAGTCCTGTTCGTTTCTCAGCCATTAAATGTGTCTCCATGTCTTACGCTGTAGTATTCGCGTTATGGTTGATTGACTGACTCCATACAGTTCTCCTAAGGAGCGGTGGCTTAAGGTTGAT
+
'&##$%$&$%&&%###$&('(&'')%&'?CCEF=<==?=>0+-78)((()*/442--.:;;;9=;;==IDJJJG?>??7667=>CEJ7666FIFHFDGJJEIHJJJEHFEFJJEJFJEJJFJJJJIICCC=...DDDEFJFEHIJJIJJHFEGJGJEJFGEIHFJGE????IJJIHFHJJHIJEFJJJJJJJJJJJIIJJJIJEJJFJJJJJJJJJJHJCAADDCA=;302:>>33326>:>GJJJJJJJHJJJFJJJ>=<<=JJJGIJIGJJJJHCB==<FHHJGGHFHFJDEGHJIJFJJEJJJJHDEHJJ8887<<EEFGIJFFJHJJJEDDJEJHIFFBFJJJFJIJJJJIJJFGJJJJJHJJJFJJJJJJJJJJJJJJJJJGJJJIIJJIJED>J==@@IIHJIJJJJJJDEDJJJJGJIJJJJJGJHFHJGJJHJJJJ@BADEJJDDB6666J=<<<CIJIJHJJF@<=FIIHJJJ>>>4>----//+,:;=@GFJGHIDFFGIJJIFFJECDDCJFJFJJHGJJJJJJEFGGJIJHIHHJJJIJGJIJDGJEFD;>>,,++1++*%%%%%%%,'@C?@DAD>889;HHJDJIJGJJJGHGFFEDCDEJJIJFJ@?CBJJJJJA@AAJB@@BE;:889A<;<?CJJJFJGEFFHGJJJGJHFJJIJJJJJGJHIE?;6+7)=??@IHHIJIJCB9895336:C....CDFIJJJIHJJDCDBDIGJGJIFJJJJHFGEEFCCJCJG;=>BJJJJJHGJHFFJGJIGJJC@ABJJICABGGEHEFJGJ%89@H>DHHJJJJJJJJJJJJJJJJGJJJFGFHJJJJGB:::BACDDDEJCIFFHJJIHJJJJJEJFDGGBBDC?>>>CCBDDGJBCFD@?=?AACEHJJJJJJJJCBBBJGEFJ??>554789>BA77458.((*/(,''*,'&&,,,-<>:9::FDFFGJJDHJIJD>-,+'();88:9::8<4++-981>68/9:7666:=CFC99JJGJJJJFJJGIIJJIIJIJJJFE8677---('((9?BJGEDEFGGIB211/0../=I???@HJJIEECDGDGCJFFJCBCCFJJJJJJHJIFHJJGDEHDC@>;;;BJJCBBCCC8989IIGJHBBGFHIJFHIJIDHDDGEJHJJHEJCEHGJEDHDA@BIEIGJJJJJJJJJJJHDCE<54/*'&)*24:FJJJIJIGJGIJHEHHJJIIHGHJJJJJIJJJJHIFFIEGJJJJJJJIJJJJJGIJJJJFJGJIHJ<.,,,./-163333>GJJGJIHIA:;991'&*'$$%''''1''''98,,&&'54:;;<A>?>@EFA+00JJJJHJJJJJFJFDJEGJGJJIJFHGHFFEA,,,-BB>?JGIJEJIJJHJHA>>>?HF>>HDCD?---.>ABBDDIJJJIJJJGJJGJJJJJJJJJJIJJJJJJJJGJFJJJJGJJJJFJGF=99//;/E>?@JJJJJJJJJJJJJGJJJJJHJFJJIGHEAAACCGDFC1.-.0J9999GDE?>?@CJJGEJHFGIJJJJJJEAC@BCC>???BA@BJHD;FJJJ@A@@IJHJJHJFIFGEFJGFJFIBBB?@<<@CJJJGGHHJJHJJJJJJJGJGJGI@?>>JJJJGJHJJHGJDEABBBHJJJFFDCHJEEFF8666;;<3DA989?AC>;:76;;GJFFJJEHDHJJJHDCGJJJJGJJJJJHJJJJJIJFEGGC<<67AA@GFJJIHECCCHJJJJJHIJFEDJJH;::::>443)('')+,,331''>GHGJJJEIIFHJJIFJJJJJGHJDJFIFHIIJGIJJJGHDJHJDJGIJGJFFHIHJHI=;99;75555((()>CHDEEIFIGIJHHJJJJJEJIAJGJFJHDHFJJIJJJGJJJIHJIJJJIJJHJFIJGCBGGJDEJJJJJJHJJJJEJEFJJFJJJJJJHEEFFHJGHJJJHJHGFCHF987,++*(%&&')'''((,)%()+-.18A?@DDIJIHJJJJJGJJJJJJ:9710667@B7147433498000/-,,-011212.,-.--.:86555/456//)())1'%%%)(;<??>?JGJJFIFCGCJHJJIJJJJIJEAB;;<<FBDJ@=>@>++++/./99=BC==0//0233-1AGEFGEJHJFJGDBDEJJJ::::<DEC@=<?1113899??AGG?JJJHJJJFJJJJJJGJJFJGIJJJJIHJFIJJJJJDEJJJGEBABBA@IHJJGIJJHJH=<;3312)%%%&,./8>FD@<=?EEJJJJFHJIGJJJJJFJJJHEI99;20/-))*)*+%(+*))+/0:;D@DBCEJJJFJJJJJJHJJJIHGHGGGJJJJJFJFHJJJHGJJJJJJJGHFIGJFIIJEDHGFEDCHIJHHEJJGDDEGBCCJJJD>>>>>900'%##$$&'&(&$$%$&'0.5334799@ABCGB>>?@FHJIJIIFIGJ;GFDJIJJJJGD;CGD>;667)..//*3'&$%&''(,//+++,;;6,?@FJJHIJJJJFGJDJIJG<;::8889<A>>=>FCEGEGA??@@BBACCG;;:;JHJICHJHEHJJIFJFHJJGJJIJGGEC>;CBIDFFFJDIDBDIJGJDABAHHHJJGJJJJE???DEHIJFJJJJJGJJGHHIJ?=<EFJIFFEG7762224-*J5+,BFJGEFHEEGCJJDE>5AIJFHEDIEHJIJJJJJHJJGJJJIHJJIJJJJHJJJJJJIHJJJJJFJJIJJGJEGJDFF<JFJJGJJJJJJJJGJIJJ99988:EJFAGHFEAAEHFJJJJJJJHEHJJJF4445CC?=<;;=GHGJJJIJGHJHJJJHJJJJJJGJHHJFCCCHHGDDACCCJHCBCCIJHJCCB655011'&%&%,&%%)>@+**+::8>@BFF7331,+1::;<AJJFJJJJJJHEJEDJFHEIBBCAGJJGGFFEJGIGJEECDBHCBA<=>JJHJJHHJDEABIJBBD@88:;;>@@DHJJJJGDEHEICJ@@@AGDDBE?AABCABBGCHJGJJIDEDFH@>??>:4<<;?EHJJHGJEGCDGJIJJJGJJJJJE=:=AAB9989*'&&&'&$$$&0()>JDJJJJJJIJJJFFG@A@@@CCIJGJJHEDFDJJJJJFJJIJJFJJHJIJHJJJHJJJIEJJJGGEEEJGJGJJJJJJHJJGJJFEJIJJBDDJEF?BB?@>AB984@,***A87766A?FJEGJIJJJGHIGFIIJJGHFJJJJJJFJJJJJGHB@@>30./544.-10>>?=:;;=EGJEA@BB>??FJGJFGGJJJHIBCEFGJJJHEFHHJJJJEHGFIGJEGEGEJBCB:99:>1./0008;>DEFFJEIGIJJHJJJHIGJFJFIHFJJGJJIGJFJJHJJIJJJDGJHHJJJHJJIJJJJJFJGJGGIIHJFBCA????;<JFGJJFJJJDFFJCDJGFJJJJIJJJJGEIGDE<8:?EFGJ>J<;=@JJEBCBBIGDDDCJDEHIJJJDGJJGJJGJJJJJFJDJIJJJBABCJHJJJ3224FDJJA@@DJJJJJJGJEJJFGJ::::DEHFHIJJIIJHJIIDJHJJJJJGJFJEI21113<;<ADBB=>>=A5441/I<FHGFDCGJJJJCGD1113;99:<FDFHIHGGFJFFJJHFIHFF,,+&%%$$#%);ACD>JIEIDJEJJJJGJJJJJJ@??=4336DCDBC7764711642/00246EBDBDGBBEIHJJJJJJHJJJJFFHJHIJFJIJJJGHGHEGJIJHJJJJGJF=<==JIJJIJGJJHJJJJIJJJE??IEJGGJEABABC??>>JEGJHJJJJJJJHJJIFA@@@JJIHGJGJJJJJJHGJJEEGJ:::33339///44455;<8=?7HHHJHJGJHJGJJJFHJJGHFJGJJJIJHDJIJIJJJGFC@??AHJIJJJJD999JJGJGJJJJJIJ@?B?:228:>>??@BBCJ@?@5554;;89?>67-,,+*-+/*:9:>++989;;:95.GHJJJJFJJJJJGIJJJJJGFEH.,,-''')2***+33488JJGJGFIG@??70...33333CBAIJJGJJHJJJJHJGJJJJJGJJHFJIFJFDGIFJJCDJHJHJJJIC=HGJJJJFJJ@AAAJHHIGFH=<;9=??@===AJ;;8AAC>2DDIC>=////0>;860122445ADJJHJJJIJIJJHJJJEGJCFB@@CJGJJIFJJJJJJIJJFGGJJEJ:::EHGDGHDJJJHIJFJJG////ADJJJJJBCBCIJJJJJIJJIHJJJACA@FJFJIJIJJHJJFGECAD=;)($$%'*+&%$%&*,-./88><AIJEDJID,+++++7BEFEDJHJJJJJJHJJEJIJGIFIJJHJIJHHJIJIJJFJBDCC+++,D@===@HGDDEHE@80//03/.07<HFIHFJIJGJGJIJJJJIFIHIJIIEJJIJJJJJJIJIDJJJJJFIJJJJJJHHHCCG?>763002-9??@BBDIHJJIJJJJIJJJGJJJJJHJIGIEJFIGFCE887---)(&($$$%'.01149BC==<F>>><;99=BAABDFHJJJJJJJJHIJIEDJHJIIJJFHJHGGJIJAAAAJGJJJFHCJJGCAB44445AB@A?@C=JJEHEEGHGEIFA>?CFGHIJHCDACHHJJJIIIFJGJACA@A88;:32238>=>?DJJEB@@>FBAF@?44466;2///0HFCABCCDFCBC>>==<==<<<<<EJHHJEHIGFJIJIIF@>>@,,-;IGCDFEGGEJFJJJJGFJJJJJJEIHIFFJJEFJJEJFGJFFE><;;?3111853322216893333BJJJDJFGIJGJGHHFJJIIJGGFJJGIIHJCCDAEIEFDGJJHJJJJJJJBAH@@IFACCAE<AEEJHDGHJFJJJJJHJJFHJJJJJHJJEFJJJHFJC?7448ED?==><>?AEFFJEEHDJJDJJEBD@@?@IIJ====IE76668A=><<4223...27&&&&%%&&)'%$&(&%%&))''''&%'+)))?55550000JIJFFAG:35'DBGJGJJGBJHHA?>>>@AAABA>:67FCBBCJFIIJJJJGJJHJC0..=430///27985J..+*+/123:=>=C?>:..0;<=FJIEJJGEJJJJGGFJJJJJGHHIGECDCDEFEEJJIJIEGGGJIEJJJ>E9:>?><<>?9*@2///HA50/0.--.42338>877:4?B4003CFDEIJJJIJIJFJJJJJFDDFJJJJIJJJEJEF=<<,6(''--13378=I<==<=<:;;;<JJ?;=<<??>2.+())))+&&''./587CDEFIJJJIJJFIJJEJJFJGJJGGJHJFJFIFJJHFIJD;;AEFFGGHDDCIJHIIFJHJI777JGJHJHJJJJJGGH?>??IJJJJEJJJJFDFFJJEA@22273@:::?@JCBBBDEBDEFJHHFJIHG8989A??@@=+)((*6;AACJIGDHGJIFJJJJHJED@@C==90***FJJGJJHJFJJDFJJJHJHFEFFIFJJJJIJGIJIIHJIGIEHJHIJJFJJJHJJJHJJIGFHIJJGJFIJJHIAACEEIFEEHECCDC=<;;?8,+'
@Stanford_t7w_4_T7_No_SapI_4_Linear_10700_230
TCAACATCATCACCAGTGAACGTGTAGGTAGATTCCTTAAGGAACTTGGTCATCTGCTCCATAGCCATGCTTTCGTTCCCCGAGCGATACTTAACGGAGTCATAAATCTTACGTGCAGATTCGCGCAGTGACGCTGGCATACGGGCAATCTCAGGAGCCTTAGATGCATTCAGTGCAGACTCGAATGCTTTATCATCCTCAAAGCGTTGCTCTTTGGACCGCTTAACAGTCAGTCGGTCGGCATCAAGAATAACCTGAGGGTCAATACCCTGCTTGTCCATCATGTCCATCGTCAGGAATAGCTCAGCTTGGTCTGGGTATAGCGCAGCAATCAACTGAGGGTCAGCATTGCGGATTCTGCGCAGAGCATCCATAGCTGGGGTTCGTTCTGGTAACTTACCGTTAATCACAGCGGCAGACCACTCTTGACCAGCGTCAGTGACCATGGTTCCGATGGCTGTACGGAATGTCCCGTCCTTAGAGTCCGCTTGAAGGTACTTCAACTTCATAGCATCCTTGGCACCGTCTGGAATGTCCATACTGTCAATCTCAGCGAGCTTCTTATTGGCGTAGTTAACCATATCGCTATGCTTGAACTCACCAGTGTTCTCGTTGACTGGCATATCCTTAAAATCCGTTGAGACCCACTCACCGTTGATTCGCTTCTGGAATTACCTGTACGAGATTACGTCAAGTTTGTTCATTGACTTTGACTGGAATAGTCCAGAGCCTTGGCCTGAGCTTTCGTCCATGCGTTCATCTGATTCTGAACTTGTTCCTGTGCGGAGATTAGCCACTCACGTTGTGGTGTCATCTGCTCATCAGGTTGGACCTTATTAGTTTCAGCTTGATACCTTGAAGCATCTCCCAAGCTGTCCTTGGGTCCTCTTGGTTCAGCGCGGAGCAGATCTTCAAGCGATACTGCTCGTTCAGCTTCGCGTCAGTCTCAAACTGAGAACGTTGTGCTGTGACCATGAGAGCGTTCCACTGTTCCTCACCAATCAACTCTCGGTAAGTCGTAGTGGCTCCGTACATGTCTTGTCACCGACTCAGCATCAGGAAGTCAGCACCACCGACACGGCTAGAAGCGTCACTGAACGCTTGGCTTATAAGCTGTGTGGCTTGAGCATCAGATGGGATTGCGCCAGTAACCAGACCGTTGTCGATATACTTCTCAAAGAAGTCAGCAGAGTCTGGACGACGCAGCATATCAGGGTCTTGAAGGACACCGTTGAGTTCCACTCGGCTGTTCATGATAGCGCCCTTCTGAGCTTGCTGGCTCAAGAAGTTATCATGCGCACCATACAGCGAGATGTTACGCTCGGTAATGTCCCCGTTGAAACCACGCTGATAATCAACGTCCTCAGGGTCGATGCCGAACTGCTCAGCGTATACCTTAGCGCCCTCTTGAAGGCGACTATGGCGATACTCTTCCATCTCTTCGCGAGTACGGAAGACACCCTCTTATCTTCTGGTCACGTCATCGTCCACAAGATACGCAGCGTTACGACCAGTCTTGACTCGGAGTGCTTCCATAGCGTATGGGTCATCCTGATACAGAAGGGTCCCGTTGTTGAGAGCTTCTCGACGTTGCTCAGGGGTCAGCTTACGGATAATCTCGTTAGAGCGTTCATCAGCTAGGTCTCGTGCTCGTTGTTCCTTAGCGGTATACATCGGCACAGGCCTTTAGCGAACCGACCAATGGTGTCCAATAGGCTTGACCTTGGCTGTTCGGCCTGAGTGGTTGCTGCACGATAGCCCATACCTCCAGCACCGCCGCGTAACCGAGAGAGTCCCGGTTGTGCCGCTTGAAGGGCAGATTCAATTTTACTCATAGCTCATTACCTCCCCGTCTTGGTTCCTTTAGCGGCAACAATAGGTGCCTTAGTTGTGGACTTAGAGTCGAACGCACCGGATGCGTAAGCACTCGCAGCGGAAGACCCCATGATAGCCAGTGGGTCCAGAACCATCTGTAGCTTACTCTTCTGTTTCTGTTCGCTCTCAGTTTCGTCAATCTGACTTGCAGCACTTTGAGTACCACCAAGTTGCTGTGCGAAGATTGCTTGGTAGTCACGGCGATAGTTCTCAGTTACCATATTGGCTTCCCGAATGAACTGTCCTTCTGTGACTCGCTTAATGCGGTCCATTGAGGAACCTTCAAGCATACTACTCTCCGATAGCCGCTCGGATAGACCCAATAGCCTGGACCTTCTGCATGTTCTGTGGAGTCAACTCGGCGGACGCTTCCTCAAGTTTACTTCGAGCTTGCAACGATAGGTCAGCATTCTGGATGTTCGTCTGCTGATAGTTTCATAGCTTGACGACGACCAGCAGCGGTCTGAGCGGCAATCATTTTGGCCTGAGCGTTCTGACCACTGATAGCCTGAGCGCCAGATATAGCGATAGGTATTGCGGCTGCCCAACACATATGGTTATCCTCCTTTCGTGATTGTAAATAACTGAAATTGACCATCTCGTGTGTACTCTTCATGGAATACCGCACCGATAGTCTTGAGGAAACGAATGTGGACGTATTGCCTACCCATACGTAATTCCAAAGAGTATCATACTTCTCAAGCATCTTATCGCGATACTCCATGATTAACTTACGGAACTTTCGCTTAGCCTTTCCACTAAGTCGCCACACTTGGTCGCTAGTAACGAACCAGCACTGGTCCCCGCAGTTACCACCGATAGCTAGAGGGAACCCATAGAGGCTCAACGTGACACACTCGGAAGCATCAGGGAAACTCGGCTCAATACCAGCAGCCTTAGCTTCAAGAATGTCATGGTGAGCCGGAGTGAATACCTCAAAGTCTGTACTTTTAGTAGGTCTTATAGTCATCATAAGAAAACCCTCCCGTAGTCGTATTGTTCTCCCTATAGTGAGTCGTATTAATTTCGAGCCACCACAGGGAGAAATATTAATTAAATACGGAACTTCTCCGTAAGTAGTTACCTTCCCAGCCACACCCAATGATGTTCAGAGGGGTAGTCTCATCTGACAAGATGTATACAGTGTTGAACTTGGCGTTACCAACCACAGGGAATCGATATTGTCCGGTCCCTAAGTTCAGTCTCCATCAGAGTGTTAGAGCCTAATCGGGCACCAGCCATTGTGTACTTCCAGTTAGACAATTGGTCTTCAACATAAATGTCAAACGTACCAGAGTTCTCGTAGTTAACCCACGCTCGGCGTAACTGTAAGCGCCCAATGTCTTCCGTGGAGGTAGACCCATCGATGGCAGTCTGCTTGATGAGATTAGAGAACTCATCTGCGAGTAATCTTGAACCCAATGTACACCATGCGTCCCTCCAAGTTACCGCTAGAATTATCAGCCAAGGGTCGCTATTCCACCCAGCCGTAGGTTTGCTCAAACACGGTTATACCCTAATTCAGCTCCAATACAGTGATTTTGCCCCTCCGAAGTTTGCACCATAAATTGTTGGAATATGAATAGAGGTCGTGAATGTGTCATCGTTGTATGTTCCACTAGGAATCGTGTATCGAATCTTCATGTCCATAAAGGCACGATAGGGTTCTCCCTGTAAGTCAATGGCGTTCTTAGTGAAAGAGATTCTAGCTAGGAACGTATTGAACTCATTGCGAAGAATCACATATCTGAGCTGATACTCTGACAAGCTAGAACCTGTACGTTTTCCCCAAAGTCCCAATGAGACCACGACTGTTGCCTTAACTCTTCGTTCAGGTACAGGAATTTGTACATGAAGATTTTACTAGGGTCCCCGTGAGATAGTACCGAACAGAAGTTTTCCGTACCACTTTCCGCAAATACTGAACACACCATTAGGGATGTAGTTAGGAACGTGTGATGTAATGTCCTCAGCATTCTTAACGGAACTGACATCCTGCACAGCGTAGTACCTGTGGATGGACGTGAAGCTGGACCTCGGACTAGCAAAGTAGACATTACGCCCAATCCCAAAAGGTCTCGCTCGGTCCTGTACGTCAAACTCGGTAGGTGGGTTCGACTCAACCGACTTAGATGTGAGAGTACCCGAGGCAGTCGGACGAATTGTGCTTCATCGGACCAGATGAGTAACTCTTCTGGAGAACGATAGGCGTACTTAAGGATTGCTATTCGGTTGGTACTCACAGCTACGTCTATGGGTCGTCATCGCTAAGGTTCGCAATGGACGCAGGGTAGAAGTTGAAGTATTTGGCTGTACGACTCAATATGATGTTCTCCCCACTAAGGAATCCTAAGCGGTTACGGAAGAAGAACACATCGTTAATACTTGAACCAACAAAAGAAGGCCAAGGGTTGATATAAGTCACCAGCCAGAACTTAGGAGACCACTCAAGCCACTTGAAGTCGAAATTACCGTCAGCGGCTCAAGCACAAGAGCGTGTGGCATGGTTTCCATAGAACTTGGTCCTCAGTGTTCCAACCTAAAATCATGCAAACTTTTCCGCTCAGCGTCATACCGAACGTAATACTGGTCGGCAAGACTTAGAGGGGCGTCCCTACGATTTCACCATGTAGCCGTTAGGAGCGTTCAGGTGGCAGCCGAGAACAACTGACGTAGTGGGTCACAGGGTTAATCAACTGGTCTGCGTAGCCATCTTTAGTCGTGAAGGAGTCGATATCTAACCACTAGGTGCGGTCACATGGATGAACCCTTCCCCTACATTTACAGTCCAATCAGACAAGTTAGTGCGCATCTGCTTCGCTAACTCTTCAGCTAACCATTGGGCATCCGTATTGTTTACGTGTTCAGGTTGACTACCATCTGGTATCTTATACTTCGCAACGTCTTTACCGTTAATGTGTACAATTAGTTCCCTACCATACTGACCACCACGAACGTTAATCAATTCGTCTTGATTACGGGTTGTAATTCGGTAAGTTGACAGACTTTGTGTTCTTCTGTGCAACAACGTTACGGTTAACGATGAACGTATAGTCTGCTACAGTAACCATTCGCACATGAGTTGCGTGGATTAGCGGTCTTGATGTAGTTCGATTCGTTAGGATACCTAACTTGCTTCTGGTTTACCAGAAAGGTCGAACACTCGGATTCCGCTACCAGTGAACACAGCGTAATACTGTTCGTGCTCATCTCGGTTAATCAGGTGGATGTACGGAGCTTGACCTAACGCACCGTTGTCTCCAAGAATCTATTAGAACGAAGAGGTGGACGCTTTTGGAGGCCCTCGGTCTCCGAAGACCAACCGTTAACTTGGCGTGACCCTTGGTCTGGATAACGAAGGATGTCAGGCTGTTGGCTGATACCACCCTTCAAGTTCTTGATTGATTGGCTAATGAGTGCCATTAGAGCCTCCTTATTTATTAATGTTAGCGAGTCAGTAGACCAGAAGTGAACGCATCTCCATCCAGCATATTGTACCCACCGTAGTCCATCTCATACTCCATGCAGAGACGTCTAGCCTCATCTTCCTCTTCTTGGAGTACACCCTCTACTTCCGGTGCCCCAAAGAATCGGTTGTTGAACTGACGGGAAGCCTTGGTGACAATCCAGTAACGGAAGCACTCAGGCATCTCATCGTAGTCGCGGAGACGAATAATGTTCACAGTAATACCAGAGTCAAAGCGGTCTGATTGACTCGTTCGGTCAATCACATAGCCACCTCGGTTAACGTAGATGGATTGACCGGAAGTAGAACATTAGGGATAAATAGTCGTCACTGTATACAATCAGGTTGGAGTAAAACATCAGGTAGTAGCGTTATGCCTTCCTCAATGTTGAACGTCCATCCACGAGATTGAATCTGTCGGTTAATCTTGTTGAGAATACGCCGAGCGTTCGCTGCATCTGCGTTAGCGTCACCTTCCAGCGTTGATACCGGAGGTTCACCGATAGACGCCAGAATGTCGTTCACAGCTGATAACTCAGCGGCAGTCTCAACGTTGCCGCGGATTATAATTGACCATATAGTTACCCTCCCTTTTTCAGCAAAAAACCCCTCAAGACCCGTTCAAGGCCCCAAGGGGTTATGCTAGTTATTGCTCAGCGGTGGCAGCAGCCAACTCAGCTTCCTTTCGGGCTTTGTTAGCAGCGCGGGTGCGTGCGGCCTCCTGTGCTGGCGTTAAGGTTTCTTCTGTTGAAGTAACACTCGCCTCTTCGGGACTAGCAGCGACCGTTGAGGCCACCCCCAGCATTACTCCACTTTGAAAACCACTGCACCAGCAGCTTCTGGGCGAAGACCACCGTCGCCCATTGCGTACTTAGCGATAATCTGGTCCGCTTGGAAGTTAGCACGGCGAGCGCGCTCCAGAGCCAAGTCACGCAGCTTGACCAGTACCTTACCGCAGAGCGGTGCATGAACAGGCCGATAACGTTGTCCTTAGCAACCTTGACATTACCCTCACCTTTATTGGCAGGGAAGACGTGCTTCTGACCAGTAGTGCCCTCACGAGCGGTACCAGCACCA
+
=54454779==9::6771112:=@BDCAA<98765<6D=FGJHJJJIGJJGJJJIFHJGDDBGDFFJGFF?=JCBAABB=<323>GDEFBDC?GHIJGIJJJJGDBBABA<>9:9:<:;898:<7<JJEGJJJJJ@??<??@BBGG2222DD;;HFJJHJJ@@@@HHJFIJJIJJJJGGJJIHGGJJJJJJIJIJJHJJJJGIJJJJJJJHDGEJ0000J7666;=GJHH<;;;GBCBDDHGDJJFGJHIJHJJHJIGGHA?F<;:988A@::==JEIJHHJJJJJGGIIHJEICJJJJJFIDB::==A>++++A@@>?@??@@@B==B999:JJFJJJGJJJJJIHGJHJJIIIJJGJEHFJGGJJFEJJEIJECCB@>==<<5999+++9FFFAACBEHEJGFIJJJJJEGGJEFEEJJJJH>>??EJJJJEIGGGJJIJEHGIHJFHFJGJGHIDJGJDD88680+*((+'9=>CH<EGJEHBBB@GDBDJHE?554245122267=<<<>DHJHEFHIFJHJHJJGJIJJJHJ>==CFEFJIJJHIGJIGJFJFJJJJGHIJJJJIJGJEHGJHIJHJGHJFIJGJFJEGJJFIJDJDGJJIIJJJJIHFFHIJJJJJJHIFIJGBFCA@AD>JHJFFGFGEGFJFIGGJJJJJJHJ@A@AGIFAAA@=)(''(())+++11855;<:7777EF@;<798((((---*'%$#$')1((((ADCGDGBAHAHIJIEFEGJJE?EJHFJGJJFHIJJIJJJJJEFE>=?JJJJJJJJJHHIJ@642))*%%%,'<?::899<AIEBCCJB;;;>=7645@AD=;99466ADFI65.&&&&45+**))*,18;:;2../EE?@??CB>8JIHJHJBC@@<<?GIJJJJC6667>=<<77'&&((&$$%&((&+1579;DJFJJIJEBCCCEDDGJJJJJJJJGGHJH4333JJHIJJJJGGJJGFJIJJFJIJJIHJJJG>=><?/>BDHFFDJFJJJJGJGJJJIIFIEEDCFGJJJJDCGA<75-+&*+.,-*,((008EDGJJHC@5,''(=>@BCDJDA?99:=@@333021111124)(-2-/@@FGJEGGGEIJDF3334JHJA<;=IFEJJ:888BAEEHJIG@=<<@FIJJEDCEFEHJFIJJHIJJJIIIJIGJJGJJJJJGHJJEEGIJJJJJJGJJJJIJFBFDEJFECFEBCDDBD>JCGGIJHJJJ>C>=1100///07+***?CFHFIJFGGJIJGGFFJJHGFJIJJHGJEGCABFIJDEFFFJJCBCBGEFHGHJJGEIIFJJJJFF22118>@<9:ADE?=;;<<=@AEJHJJEBAA???>ABDFJCDDEJFFE@@?AEDE====JJHCGHJIAAA@DHCCCEEGCJ65324=EC@@??B<DEHJHFGDIJGHHGIJJFJIJEGJJFHEGJEFJ@=>BDJDJJB<;GJJFJFIDCEDBA?<>=<?-,,(./68/53()((('()*+ECBECJJFJIGDGB?>?AFHHJJJJEGJFFBCDJHIJHE??>E@AA?@AC@CFGGJJJJIJIJJGJJGJJIHJGJJJEEIJJH96IJF=777EFJJJJJIH;:;;===<BC1-+++EIA>@??A@F:::HDDEGJHGJJFFJIJEFA=?ABBFEHDGHHJJJJGIJGJJJJHHJJJEG=<<44413***-*((((-)()(/475((((*12:;;<????@JJJJJJCDA>=>>HJJJJJJJFJIJJJJECHEHJGJJJJJJIJEDA>44//01BBBGEJ>==?3323B988*((((((/..'&&&*,J8..090DGGJDIJICDBDGJJFJJJJJJJGJIIHJIJJJFFBDC?BJIHDHJJJJDEEDDIHJGCGJBAC?HE>DBDJHHJJJGE*)))JJECJ@@@><JIJJFGJJFHJJJDACAC@@A<77AEJJDCEIJG;:860-+,-(,*CFE>>?JIJIJJJJJJEJJIIIJHJCJJHJJJFHFJJJHIGIFJJJJJ:9968@=>>==3321-J1144457:;;6667JHJIHBABCDHGDGJJIEIGHJFIJIEE@@JJJGDCAABA@EHD@0..159:88879;4458885,+-))*+2353A@@A@A@<<>?B@J:3CBFHGJJJJFJJJJJJJJEFCBD>@??CCEFG==>?JDDI6661)(+-.*'*-(+,-+,.&%&',,7@ABIJJIGJF=55564227:=;;;=CBBIJJJHHEHCDEGCI112+,*)(('(,('''*/.11BFGH;;;<HGEFEGJFFJJDIGEGJEEIEEEIHGGGHJDGGJJGJIJFCDC;;;:55/,,+-+)'&&)%%%%)+()32366559<<<<DBC9666;;=@A<;;:=@CJJEEJEFFEFIHFFFJGHFJJCFEJJGGIJJJJIEJFEEGIJJJIJHJJJJF>56666DHJJJHHIHGEJFIAJJFIJJJJIJJEEJFFJFJHJHJJIJJEIJGJJJJJJJJBBBEHJJGJJIJJGJGIJ2222JJJIJGJJJJJJJIJJJGJGHDJJFHJJJJJJIJHJJJGIIJ87777669)?AGD@@@@JJGFC01-++677:9EDIFHHJJHJJGHFFFFFEEJEDEIJ>=::98<@AJFEGHEGJJJJIJJJHHJJJIJA@@G4,,:-334>BBCFIJJAJEGGIIHIIHFJJHJJJJFGI>;;9****99???@JJHGBCCCJJIJJJGJGJGH?>>=ABCDC?99?C>>@AECHHFJEF:9999EGB@BAJJJHJACJJ98:GIJIFJIDFFHFHJJDC4333?643434444,,//032/+,,0-ADJJJJFJHGFJFIJHJJIJHHHJJHJHHJJJG@AFJJJJHJGJFCHF@@@HEEIHGIIJJJJGJJJFJIHIDJFEFADE884388CCDEGHJGJHJJJJJFJGJHJJJJJJJJJJJJGFJGJH?>>?CEJD85//65733*)(,++%-0.*,,3,/&&++09/(4&&47BEGF=<<<<@@@301;2BDJJHJJIJHGFJGHGJGD4111EEFFHDCBCBDJFFFGJJHJHJJJGJIJHJHJJJJJJHJJIJJJJJJJIGFJIHIFEJGIJJGEJIHGEFFJJ>;8;CBB544482221//..0//1?<::@AB<<<;;9988CCBDCHIFGIIEJJJJJJJJJJGJAE1HIJJJII8778GCC;92/0;;-,+++->0...4;8865/,,-<AC=;877ABCJJFGJFGGGJJJJIJHFJHIIFFJIJHGEEHAAACD7EGFIBFFJJJIF<;:942/.++,/,--=AA=>>?IEDCB630.()-19=B8782,,%%%$###%%&'&&&%+,15558@ACBA>@A@>>?ABABEHHEEDBC:85,((((%$$$$$$&(*)*,01140*))*1999<=DB6.>>@@B>>899*(..-5;BAIFECCCBD@@:9.'%$$$$##(+,+,./00045677??>7@GDDJJ8HEHFJFJIJFDFEEEFEJHFJFJJGFJFAABA>;;==9(&&&++,768:>>BEEJEIJGJIGIIGJGHJJFGIFGFGIHJJHFECDIJJDDFDJDJ40::EIIJIHJGIEEEJFHJHJJJGJGCBCEA@A@GJHFEDFJI43334;?IJJIHGIHHEGHBBBBHJGDHFJ?AB.---BHDEGHFJJGGEA?87003:889BBDEBJ74338=HIGGJJHJGJJJJIJFB@AAHJJEJGBEDGJGJJAACDJJFHHIJJFHDJEJIJGFIFIJJJFIGADIJIJJJJJJJJJHJIJJJJJIJGJJHHJJHIJJJJ>>>@CBJJ?@@FFHJAAB>>=<??>@CCGBJFHGJ:4556;8@>>.46.0ABJGJFJJIJHFJJJ8889<888HDJGFCC1///@GJFFDJJJFJHHDHJJGEEEDFJJFFJHJJGGHJJJFHJDJIJHJJJJJJJJGEJFJGFDJIIJJJJGHFIGEEDFHFJIHJIDDFCDEEHGHFHJJEFGHIJJHEEGFEEJGDEA;<4.12??=<<=6557>A?A?33334222;5446;*(()**&$$$%',(%%%)./<>BCFJFGBCECJJHJJIJEFJDC???@=80/)(&*,3237888941102BECDCEFFGA@8788=CHJA@B=>2*().*('%$%'()-33*)))>DDGGIJGFDJJFCDDGEJJGGDGEJJHFIHJFDDFA<(((/-()*)*)(((*34553/..3498:9:;<;>?DI877AFIJJJJJHJGIEEJJFJFHJBCBBJEFJJGJFGJJJJIJIHFDFJG?BAABADDB=;;;::;<JG>===CAF7BC@77:9<;<=:::=:::9JJJHJIEJJHJJJGHJGJB@AEIAC4..-.(''&%&-*'&&&*))0''708<BGJGIGJJJFGEFJFHIJHIJJIGJIGIJHHDCB@??@@98884+%%$%012239>555J5564779>=;<<0JC<@BBCFDFJGJGF=;;87712----3***,$##%$$&'3//-.-*(&&('&&&&)))/.04+++-341120--))*)))'%&(&#$$#$$%'(((**(((&*.)())6/++*)*+,.---678444122)))''&'()))('%%(''()*)))*)'%&(56878::A:86667DIJIGHGFJJJJJIJJIJJGJEHJIJHFE7++,'''3?BB@=5/%%%$)(&$$')210,+46@C@@A@>=443.'(''''2000.009?CEGFJHGJIJGHJHDIEJJIHGHJJH(((()?;;A?ABBH;(''(??77763-.99=?@AFDFIJFGJIJIHJGGGIIHJHJJJGFEI9:::@IGEEJCDDEDBA>?BDJCBC@BFDDCDIJIJGFGIEJJJJHGIIHJJJFJICC?>?A3222369:=CCDCDHIDJJF>>=?J1//-002++*++.--'$$$%&&,2.))))*8HCDCFGJIJHGHHJGHJJJ?>=BCGHHGJFIHHJ;;;:3488=HGE>?><>;;=>IJJGGJHJIHJEJJJEGECDEJCAA@EBEEJEEF/--*($%$$$$&'(''**/00,,,,,799:;CFIJ@???0.-/...374444:;CCA>AFEJJGGJ@>-,,-1...,1<=ABFIJB??@FJH=<??JGJJEJHJJFGJJJJJJJJIJIHJFGHIJJID><;AEIJ@@CBJ@@JEHHIJGEHFJJFGHBC?;*()/2:622DJJIJICCHGJGJF?=77342,)''&&&%&'%$%''&%%(.,-//47720//689>@DJEJEFC@@@ABDEGDG7778:=EFBJJHJDDGDIJFGGDGJ=BD<GEGJJJJJJJIDJGDHJJGJ?+***=D)))):?2111HGEJJEJJFJGIJJJHJJJJHIJJJJJHHJIJJHFFHJIBA@5+++''()(,5.4CJGFJGJJJJJJJDHHHGJJIEHGGHIHJJJGGGIJFBB<<;;223>EJJFJJJJJEHFDEEJEJB?@@EJJHJJJJJJJJJGJJJJIJC@<=<EBB@?@@A@??AHIJJJJJJIFEC9667HHJJEHEJIE@9888<?,,&'20/..34;:::<999JHIEGJGEJFHE::;DHJJEJHEGDGJIBCBAEEDJHJJHJJIJHDEB;99::GIGF@@@AAD??@@FGGA@HED@===?CD@@?>@FGGJFFEIGJGIJJHEEDGGFJJHJJDAC@??BG1000<;;:2.../<<FEEJFJJGIJGGIJIJJIJJDCDGJFIJIJHFFDB9?990,))))'&%%%',42..-(''&*069><<<>>=>1/'3(((3=;55556537:440('('%$$%&%&-2))---.81/'&+=?AGFEFEHGJJJFJHGJFBBB@BIEJGHGFJJJGJGCGHCFIJEG@::DGGFIIJGJDHHHJJJBEFGEEJJJJJJJJJHFDBDB<<==JFHBFJJJIJJJIJJJJJJGDEE6665:;86667CHGJHJJJJJIJJJJJJJJJJJJFJDF>999.--++*)*))/089:--*&()*--.)(&&&'&&%%%)+,&&&''&''(.+*()))++=AGDGJJJJJJGJE<;:8:@;@237&****:CFCB==DFJHGECGFD@@BDCJE=9::<GDJGFJJGJJGJIJJ>>>?JIJFFJIIBCE<999DEHJJFECFJCBFHICBCDGGJGHJHJJJJJDFHJFEHJFFJHJGJDFGJIJJFHJGJJJIJJJJHJDCFEGIHJJEJA9:;FEDEIFHFHIJIJJGJJJJJEJJJJGIJHFDJGHJIJGJJJHJJIJJJJGJJJGJJIJGHJIBCB<;9:/..(@A@@CBC=<::;3222:210=A::::B;.--.26))))HEEJJJJJGJGIIJJJJIHJGFHGJACBBBJJGJ@A/7446?/../,'''(+)))(%$$%$%%$$%(.&2>>FBAABF===>E?@<<?AFJFFJHFJFJHIID=JJHJJFJEIHJJEJBAC??@0001955BJFJJEJJFFEBDGDBF:?656<==30009<ACEDJEGIJFFJJFHEFIDEECEICCCC775.
@Stanford_t7w_4_T7_No_SapI_4_Linear_10700_231
CATACTGGACCTATCCCTACGGGTTTTCGCATTTATCGTGAAACGCTTTCGCGTTTTTCGTGCGCCGCTTCAAGCAGAACATCCTGGCTCTTGATGTTGCTGCCACTGATGGCGATGATGCAATCGAGTTAGCGTCAGACGAAGTGGAAACAGAACGTGACCTGTATGACAACTCTGACCCGTTCGGTCAAGAGGATGACGAAGGCCGCATTCAGGTTCGTATCGGTGATGGCTCTGAGCCGACCGATGTGGACACTGGAGAAGAAGAAGGCGTTGAGGGCACCGAAGGTTCCGAAGAGTTTACCCCACTGGGCGAGACTCCAGAAGAACTGGTGGGTTTGCCTTGAGCAACTTGGTGAGCACGAAGAGGGCTTCCAAGAGATGATTAACATTGTGTCGAGCGTGGCATGAGTGTCGAGACCATTGAGGCTATCCAGCGTGAGTACGAGGAGAACGAAGAGTTGTCCGCCGAGTCCTACGCTAAGCTGGCTGAATTGGCTACACGAAGGCTTTCATTGACTCGTATATCCGTGGTCAAGAAGCTCTGGTGGAGCAGTACGTAAACAGTGTCATTGAGTACGCTGGTGGTCGTGAACGTTTTGATGCACTGTATAACCACCTTGAGACGCACAACCCTGAGGCTGCACAGTCGCTGGATAATGCGTTGACCAGTCGTGACTTAGCGACCGTTAAGGCTATCATCAACTTGGCTGGTGAGTCTGGCTCAGGCGTTCGGTAACCGATCAACCAACTCGTAGTGTGACTAATCGTGCTATTCCGGCTAAACCTCAGGCTACCAAGCGTGAAGGCTTTGCGGACCGTAGCGAGATCATTAAAGCTATGAGTGACCCTCGGTATCGCACAGATGCCAACTATCGTCGTCAAGTCGAACAGAAAGTGATCGATTCGAACTTCTGATAGACTTCGAAATTAATACGACTCACTATAGGGAGACCACAACGGTTTCCCTCTTAGAAATAATTTTGTTTAACTTTAAGAAGGAGATATACATATGGCTAGCATGACTGGTGGACAGCAAATGGGTACTAACCAAGGTAAAGGTGTAGTTGCTGCTGGAGATAAACTGGCGTTGTTCTTGAAGGTATTTGGCGGTGAAGTCCTGACTGCGTTCGCTCGTACCTCCGTGACCACTTCTCGCCACATGGTACGTTCCATCTCCAGCGGTAAATCCGCTCAGTTCCCTGTTCTGGGTCGCACTCAGGCAGCGTATCTGGCTCCGGGCGAGAACCTCGACGATAAACGTAAGGACATCAAACACACCGAGAAGGTAATCACCATTGACGGTCTCCTGACGGCTGACGTTCTGATTTATGATATTGAGGACGCGATGAACCACTACGACGTTCGCTCTGAGTATACCTCTCAGTTGGGTGAATCTTTGGCGATGGCTGCGGATGGTGCGGTTCTGGCTGAGATTGCCGGTCTGTGTAACGTGGAAAGCGGATCTAATGAGAACATCGAGGGCGTAGGTACTGCTACCGTAATTGAGACCACTCAGAACAAGGCCGCACTTACCGACCAAGTTGCGCTGGGTAAGGAGATTATTGCGGCTCTGACGGCTCGTGCGGCTCTGACCAAGAACTATGTTCCGGCTGCTGACCGTGTGTTCTACTGTGACCCAGATAGCTACTCTGCGATTCTGGCAGCACTGATGCCGAACGCAGCAAACTACGCTGCTCTGATTGACCCTGAGAAGGGTTCTATCGAGACGTTATGGGCTTTGAGGTTGTCGAAGTTCCGCCTCACCGCTGGTGGTGCTGGTACCGCTCGTGAGGGCACTACTGGTCAGAAGCACGTCTTCCCTGCCAATAAAGGTGAGGGTAATGTCAAGGTTTGTAAGGGACACGTTATCGGCCTGTTCATGCACCGCTCTGCGGTAGGTACTGTTAAGCTGCGTGACTTGGCTCTGGAGCGCGCTCGCCGTGCTAACTTCCAACAAACCGGTCCTCGCTAAGTACGCAATGGGCCACGGTGGTCTTCGCCCAGAAGCTGCTGGTGCAGTGGTTTTCAAAGTGGAGTAATGCTGGGGGTGGCCTCAACGGTCGCTGCTGGTCCGAAGAGGCGAGTGTTACTTCGACCAGAACCTTAACGCCAGCACAGGAGGCCGCACGCACCCGCGCTGCTAACAAAGCCCGAAAGGAAGCTGAGTTGGCTGCTGCCACCGCTGAGCAATAACTAGCATAACCCCTTGGGGCCTCTAAACGGGTCTTGAGGAGACTTGCTGAAAGGAGGAACTATATGCGCTCATACGATATGAACGTTGAGACTGCCGCTGAGTTATCAGCTGTGAACGACATTCTGGCGTCTATCGGTGAACCTCCGGTATCAACGCTGGAAGGTGACGCTAACGCAGATGCAGCGAACGCTCGGCGTATTCTCAACAAGATTAACCGACAGATTGGATACCGTGGATCGACGTCAACATTGAGGAAGGCATAACGCTACTACCTGATGTTTACTCCAACCTGATTGTATACAGTGACGACTATTTATCCCTAATGTCTACTTCCGGTCAATCCATCTACGTTAACCGAGGTGGCTATGTGTATGACCGAACGAGTCAATCAGACCGCTTTGACTCTGGTATTACTGTGAACATTATTCGTCTCCGCGACTACGATGAGATGCCTGAGTGCTTCCGTTACTGGATTGTCACCAAGGCTTCCGTCAGTTCAACAACCGATTCTTTGGGTAGCCGGAAGTAGAGGGTGTACTCCGAGGAAGATGAGGCTAGACGTCTCTGCATGGAGTATGAGATGGACTACGGTGGGTACAATATGCTGGATGGAGATGCGTTCACTTCTGGTCTACTGACTCGCTAACATTAATAAATAAGGAGGCTCTAATGGCACTCATTAGCCAATCAATCAAGAACTTGAAGGGTGGTATCAGCCAACAGCCTGACATCCTTCGTTATCCAGACCAAGGGTCACGCCAAGTTAACGGTTGGTCTTCGGAGACCGAGGGCCTCAAAAGCGTCCACCTCTTGTTTTCTTAAATACACTTGGAGACAACGGTGCGTTAGGTAGAGCTTCCGTACATCCACCTGATTAACCGAGATGAGCACGAACAGTATTACGCTGTGTTCACTGGTAGCGGAATCCGAGTGTTCGACCTTTCTGGTAACGAGAAAGCAGAGTTCCATATATAACGGTTCCCAACTACATCAAGACCGCTAATCCACGTAACGACCTGCGAATGGTTACTGTAGCAGACTATACGTTCATCGTTAACCGTAACGTTGTTGCACAGAAGAACACAAAGTCTGTCAACTTACCGAATTACAACCCTAATCAAGACGGATTGATTAACGTTCGTGGTGGTCAGTATGGTAGGGAACTAATTTTACACATTAACGGTAAAGACGTTGCGAAGTATAAGATACCAGATGGTAGTCAACCTGAACACGTAAACAATACGGATGCCCAATGGTTAGCTGAAGAGTTAGCCAAGCAGATGCGCACTAACTTGTCTGATTGGACTGTAAATGTAGGGCAAGGGTTGATCCATGTGACCGCACCTAGTGGTCAACAGATTGACTCCTTCACGACTAAAGATGGCTACGCAGACCAGTTGATTAAGCCTGTGACCCACTACGCTCAGTCGTTCTCTAAGCTGCCACCTAATGCTCCTAACGGCTACATGGTGAAAATCGTAGGGGACGCCTCTGAGTCTACCAAGCCGTATTACGTTCGTGACCTCAGCGGAAAGTTTGGACTAGACTTTAGGTTGGAACACTGAGGACCAAGTTCTATGGGAAACCATGCCACACGCTCTTGTGCGAGCCGCTGACGGTAATTTCGACTTCAAGTGGCTTCATAGTATCCTAAGTCTTGTGGTGACGTTGACACCAACCCTTGGCCTTCTTTTGTTGGTTCAAGTATTAACGATGTGTTCTTCTTCCGTAACCGCTTAGGATTCCTTAGTGGGGAGAACATCATATTGAGTCGTACAGCCAAATACTTCAACTTCTACCCTGCGTCCCATTGCGAACCTTAGTGATGACGACCCTATGACGTAGCTGTGAGTACCAACCGAATAGCAATCCTTAAGTACGCCGTTCCGTTCTCAGAAGAGTTACTCATCTCGTCCGATGAAGCACAATTCGTCCTGACTGCCTCGGGTACTCTCACATCTAAGTCGGTTGAGTTGAACCTAACGACCCAGTTTGACGTACAGGACCGAGCGAGACCTTTTTGGGATTGGGCGTAATGTCTACTTTGCTAGTCCGAGGTCCAGCTTCACGTCCATCCACAGGTACTACGCTGTGCAGGATGTCAGTTCCGTTAAGAATGCTGAGGACATTACATCACACGTTCCTAACTCCATCCCCTAATGGTGTGTTCAGTATTTGCGGAAGTGGTACAAGAAAACTTCTGTTCGGTACTATCTCACGGGGACCCTAGTAAAATCTTCATGTACAAATTCCTGTACCTGAACGAAGAGTTAAGGCAACAGTCGTGGTCTCATTGGGACTTTGGGGAAAACGTACAGGTTCTAGCTTGTCAGAGTATCAGCTCAGATATGTATGTGATTCTTCGCAATGAGTTCAATACGTTCCTAGCTAGATCTCTTGCGCTTAAGAACGCCATTGACTTACAGGGAGAACCCTATCGTGCCTTTATGGACATGAAGATTCGATACACGATTCCTAGTGGAACATACAACGATGACACATTCACTACCTCTATTCATATTCCAACAATTTATGGTGCAAACTTCGGGAGGGGCAAAATCACTGTCTTGGAGCCTGATGGTAAGATAACCGTGTTTGAGCAACCTACGGCTGGGTGGAATAGCAACCCTAGCTAGACTCAGCAGTAAGTTGGAGGGACGCATGGTGTACATTGGGTTCAACATTAACTTCGTATATGAGTTCTCTAAGTTCCTCATCAAGCAGACTGCCGACGACGGGTCTACCTCCACGGAAGACATTGGGCGCTTACAGTTACGCCGAGCGTGGGTTGACTCCGAGAACTCTGGTACGTTTGACATTTATGTTGAGAACCAATCGTCTAACTGGAAGTACACAATGGCTGGTGCCCGATTAGGCTCTAACACTCTGAGGGCTGGGAGACTGAACTTAGGGACCGGACAATATGATTCCCTGTGGTTGGTAACGCCAAGTTCAACACTGTATACATCTTGTCAGATGGAGCTTCCCTCTGAACATCATTGGGTGTGGCTGGGAAGGTAAGAACTGCTC
+
&%%*+./2?AB@AC66-3,+**-7FHJE6554;::::<DAHGHFEDEB@@@BCDCDCF4211?AC;0((6-,,,-+**,+++&%%$&((/1-''*+*&&&-,++%%$$%((((112GJJJJHJIEDBDCGJGJIJJJFJEJDBCCJJJJGJFFJJGHGEIGJJJJECCDG;;1+*++37;@;AA@CDC7:.++<@FJCCACCDJIJJJIFDJGJEDDGCCDFC9999HJJGFCDCC<;;<FDIJHDBCBG@?BB<;::>FEHEECIJFCJ<<;<<;DIHGC@???BADFBA32288@JJFJGJFBJJJJJCDEJB@>=@@==<==@C9768<=:,+)&&&&),+%$%,--,,+,)+////023++,,239>???<BA@BDJJGHIC>554++***'&)))*5ABCF>FDC@BCDIB?>?@CD:?3*+6ADJJJFGJJJEEJJGJJDCGFDJJJHGCAB@A954/871++;888:CHEBB3441335>6541)$$$'''EHJGFDCEIID?;;?9=?HHECF86558547779+++*+)*54').&&6;DEIGEEJIJGJ>=>>JIGBDFD;:98222237=@JGHHHJJHFGDDFFDBDDJEEEEJJJIJFIIJIHJ?>=>D?C>HFHJGFFEJGIJJHJJEJJJJJA@BGJJJHJJJHJGJJJJGHIHJJJIJEDFCJJJJJHJHJHHFFFFJJJJHIJGFJJEFEHFHHIIHJ:86742'&&'%%%%54885..++'&%#$$%&&'+*78:<<HHIFIJJHJHFHJJJI>>=<>955895FHHGJIIFDFHHJJJJJJJJJJJHJJGJHJJJFJIJDJJF=:31.-+.*))),5?B:977:3233JJJHIBBBEJJ5555:555966B>@AECG=<<-,,,0/-1@?@@BBCA@IDF''''766542136@G@>2+,*((&''%.3489;BJGGEC@@@:=CDDGBBCBJJGJJFFDHD<;;;.--24))),/56@JJIJGGJDFFJIJDFCJDJFJHJJJJHGGJ9544<J3334=;;<GHIJJIDHIJJJJIJC8778ACCG=<<<JJGFEFJJEJJJGJJJJHJJJJJIEBFGHJJ@>>BJGIIJHJGHGFJGHIJFFD<:8,*<BFGJGJIJIFEEBB8778;<;3443+**+-10236@AHGA8//.26,,EDDFBBDJJDD@A@>?@A@AAB7877;98//++-,:F@?>@ICCCBFA5)*(**;?<=667,,,,?BBA?@?@A@?@JGJDABA>6554211221253332;:;??9::<>=?@E=<<=8:;:E<<IJJEJJ00004444999BA5443323AADEDFDJHJHIFJJHJJIJJJJJFGJGJJJIJJJEJCCCA@?CJEED/.*+,*+*014=47/000;<??EFDG@B@AC==<=1/../?)))+A@ED?@?AIHJFHIHEEJJJJJGDC=;0@>><:986;JBEFIFJJJJ<988;=>BEHJF((((**&%(*113;::;JGGDJJJJIJGIHCFGEFJJJJFHGJJJJFECGFBB;'&%%'-=CEJJIJJJIHGHJJGIJJJJJEJJHJHGDGFE:;:;;978:533001001.-(('&&&,'$$&,118??@?@GB?AD@AABECCEC::6?@DHIJACECHGFJJC@?A*))*1+()--*++61114A@AACJIC>=A64***)011888EDIEGA78????>G====JEDIJHJGGE==IJIJJJEJED===CHJDFC88771(&&***01(<7788DJ6-,,/*,)*&%$&'))'((),,11999GEABB==<@=<::=:<<<B@0/0<A@JHJFHDBCCFHJA>?>JBGBB>>DFJJJJGAB;8:29>?>AB@=<>>EEDDDID?==>?9&)+''**+--&&&'9:?GJJHJIJJJGJJJGJJGIIIJHIJHJJEJEJJHHGEJDFGDEJJIJHJJEJEGJGJJFIDEGCJJJJ<;;JJDHGF?>>>?<7*)''))),''&&&''(7=BDGF?:99>?C8999H<<;;HJHJJJJJ::::<:::EDHHEJEJFDJ>>>>ACBJJC<@GGBFJJHFJHJGJEAFBEFEJCB990-.-,.7,)))-69'''&&%))),,,'&&&'+.0-.1,)(''+*+/3,661)3<?A?::879*)++4)%&''',87:<JJJGJIHHJJ@??AJJJJFJE>>IJJIJJJJJ;97678>CBDIJIDHJEJJG4445JJHJJJJJJIFJJFJJHHEC6:@JJJEGD8EJIHIJJI::-,+)'+('&&$$$$0050>>A@?;;;?AFGFHHJFJJJJJIJHJJ5555EDIA??@@JFFFIEJJEJJHJGIJIJGHFEDGB@@@FEEEBFDFHJJIJI5555AHCHJEJIJJIIEA---,323HJFGJJIJJJGJJJJGJGGJDFI?>@AFCFIIHJJJIHGJJFID?<>?GFCCCDBBHD@@A@?=>C)))))))&((***(&&&**+,1157667999CIFJJIEHE?A=<??***)88:JDHJCHHDA4=?AJJJJJJHJJFJJJJIEFHHCHEDFCCEJEA?GHJJIJE?==@=@99<AEG@JJGHGJJEHJJJJJIGJJGJIJJIFJJJJGJGJGIJFHJD66665001;CDFFJGJJJJGEGHHIGIJJEJIJJJEJIJJFJGJJG0///93212237<?=889AGFFIJGFE55448AJEBA<<DEJJ;;;:=760'%%&*+,56:683@:999EEEFJGFJIJJGEDEG=32/(%%%&((*=<<****<@>=;00/.+***.)0))011278C889::;AA>JBJJJHJFHJJHJJJJHIFHJIJB888AE@<@@AAFGJFJJJJGJJJJJJJJDEEC>GJCD.@////ECA=55DGFIFHIFIJGJJJJHIJEDFEGJC<775467AJJFFFEHEGJHIJHJGH;3334JAJJDBDEIJIJJJHJGJIGCCBCHGHJHJJJHJFJFJJJJIAB@BBD9,+*()+,,56DGBA@?@HBCBBABIJFFJGGCD9@@('''6331/...-,++%$$).0++,.117<AABBBIHJHJJHEJGJJJJHJ@??=??>>@A>==>E>>>-,,.)&%&$('&(.53223??DGED>>GJEEJJHJJJJIIJGIHDBEJJJJJJEGGJJJJJJJGFJJHFDG999:76;6421278<CDBAB@@BHC>JJEJJIF30/J,+),/)()*1)'''((.,++5((((-,*'--:--.0@@CCEHD:JHJIHJJFJJJJFH////JFJBACGHJFJFJIJJIJJJJGIJJGGJHHI;<>?DCCGJJJHJFGJJJJHJJA>8656==ACB77;501DD422--.=@CA@BC=A@=@@ACCFJHEJGFHHJJJHIDEHJDDCCEJEFGJG>>GJJJGI444465FCJBDCCHJCB=<21,---=HDEJCGFFHFJJJJJJJFIHJIHGHJJJ@733AAGC>>ADHIFJJGFHJHJJJFJGGJ?@?@GJHJFFHFJJJ>FCFIIG>>>=@?@FEDHJJJJJJHJHJGJFJFJIJDCCAFFFJEJJJJJIJIGGJJGFGJJJJIJJJHFJIGJEEGJJ@3333JJJGJHGGCBB5556A@A;<<;4446>>==5BBCJJJE>>?;;?==>>JJJJJJJJHGGD=<<8659<444234/,,-33AJDGEHGEDDABD6666CFBCEHJJHFGEIJHHHJJJJJJIGJJJJJJHDDGFHJHJ@@BFGIIJH?>=666;D@;0//0/*%%%&++(''&&%%''($%&'((,-&&&%'--1))12;=@EFJEDG;32267430//224:@JDEDCHCCH:99=;=CBE?;;;;??EFCGHIFHFJJJGJGJJFGHIJJIGIJEIIEJIJJIJJJIIIHJIJJJIIIEJIJIIJHDDD0**////444H??@EGJJBF;:;;EC>=>?EGDFC9112;;@..DJJIHHJHJIJJHDFIIJJIJFJIJJJJJJJGJJJ=CA?DGCD>B??>7+++'%%*,96368?:<CHJJGJ????7766655659<>CCBEGEBDDBDDBF>>;99:;;<2002B>><<54127/<62256EJGGE5558CHJHJFEFJIEGB000>>EHIGIJGIEDDIHCEBFCAABH@A===>JJ=778===:::;<>?B<<?=???AJCJ=;;;999527.-'%%$$$$()666778CFFIFEFEGJEJIJJJJJCACABFJECD=8:7777<9869:?>A@@DFJFJJHJJJHJIJHIBBCCIJFJJFJFJBEDDJIHGFJA@?BJCA6DBB??GIGJJFIFJJGGIJJHJJJJJJJJJIGHJIJIHGJIJJJJJIEEHJFJJJJJIHFHJGIJCDDB@>?@GJFJGIFJHFJ@?@@J?001@BJCB@CJJEBBBEJ>==<;;A@<;-.-.65;7+*)*'&(0&&+;<>>HGIEJJJJFEDFGEBCADFGGJJEJ:11(('&&&(4:-++&'89BA@B@<644599.--++/JIDGFCBAA@CFJJIFGHGJJJIE:::<FDGEGEHJJEFJGF8<;<<BB?88:@BGFH<<<9;;7889CB<<<..--0/11.58=>DCEE=<:9;<?>?997((656<9:>?CICC@@@ABAA@<<FBBDDFFJFJJIGFJCDFEEE?@?>B@++++=<<B=F@CACH:56)*>A88''&&'''(=?C=7888FEEJJGJEJFDGDFJC@>=@AAC@AAAJJCJGDHJJJF11133<A;:87<<?C;<..////1+.//0BFJBAAA<===@?-,,-25995CCC<::;0..6::9==>FDGDHJEBACFEE?>>>HJJHE>=2//0?@@@JI>>=EJC6556=-,,,/DBFEIIIJGJJJJFJJJHFFEEJJGF<<<?JJFJJJF999JBCCB4100,***%%%)23''+-)(+,/3245))))2)'''3?AGJGJCCDJ>=>>JJJJJI6555GDEEFIGFFJDHEFJJHJJJIJEJJGJJJEJIFHJJJHGFDCCFF@;;9878;;CCAGGEBBCHECDDFCDE@;70-(*+**.//@EHJDDEEEFDCFGFHHCA@==?55565*))+,++,:<?@A??866;:887888:<;@@?BAEEHFJGIDGFGHHEFFEHGJJEIJHIIFGGJIJJIJJJFFDDCEB@A?A@::;CCDEEDBBDDEJFJJJJGIGGFDB@A7777@:)()/778344;111..(%&%&(:<@DCDEGGJHJGFDFEFHDDGJ@@@BJIB@ADEFFGBCCB;++++0-,+,-,+&',-9989>=65*)('&&9?EG>;:6++,+.).*&%&$$$)(()&
@Stanford_t7w_4_T7_No_SapI_4_Linear_10700_232
CTTTCACTCAGACGCCATTGACTTACAGGGAGAACCCTATCGTGCCTTTATGGACATGAAGATTCGATACACGATTCCTAGTGGAACATACAACGATGACACATTCACTACCTCTATTCATATTCCAACAATTTATGGTGCAAACTTCGGGAGGGGCAAAATCACTGTATTGGAGCCTGATGGTAAGATAACCGTGTTTGAGCAACCTACGGCTGGGTGGAATAGCGACCCTTGGCTGAGACTCAGCGGTAACTTGGAGGGACGCATGGTGTACATTGGGTTCAACATTAACTTCGTATATGAGTTCTCTAAGTTCCTCATCAAGCAGACTGCCGACGACGGGTCTACCTCCACGGAAGACATTGGGCGCTTACAGTTACGCCGAGCGTGGTTAACTACGAGAACTCTGGTACGTTTGACATTTATGTTGAGAACCAATCGTCTAACTGGAAGTACACAATGGCTGGTGCCCGATTAGGCTCTAACACTCTGAGGGCTGGGAGACTGAACTTAGGGACCGGACAATATCGATTCCCTGTGGTTGGTAACGCCAAGTTCAGACACTGTATACATCTTGTCAGATGAGACTACCCCTCTGAACATCATTGGGTGTGGCTGGGAAGGTAACTACTTACGGAGAAGTTCCGGTATTTAATTAAATATTCTCCCTGTGGTGGCTCGAAATTAATACGACTCACTATAGGGAGAACAATACGACTACGGGAGGGTTTTCTTATGATGACTATAAGACCTACTAAAAGTACAGACTTTGAGGTATTCACTCCGGCTCACCATGACATTCTTGAAGCTAAGGCTGCTGGTATTGAGCCGAGTTTCCCTGATGCTTCCCGAGTGTGTCACGTTGAGCCTATGGGTTCCCTCTAGCTATCGGTGGTATTGCGGGACCAGTGCTGGTTCGTTACGAGCGACCAAGTGTGGCGACTTAGTGGAAAGGCTAGCGAAAGTTCCGTAAGTTAATCATGGAGTATCGCGATAAGATGCTTGAGAAGTATGATACTCTTTGGAATTACGTATGGGTAGGCAATACGTCCCACATTCGTTTCCTCAAGACTATCGGTGCGGTATTCCATGAAGAGTACACACGAGATGGTCAATTTCAGTTATTTACAATCACGAAAGGAGGATAACCATATGTGTTGGGCAGCCGCAATACCTATCGCTATATCTGGCGCTCAGGCTATCAGTGGTCAGAACGCTCAGGCCAAAATGATTGCCGCTCAGACCGCTGCTGGTCGTCGTCAAGCTATGGAAATAACTAGGCAGACGAACATCCAGAATGCTGACCTATCGTTGCAAGCTCGAAGTAAACTTGAGGAAGCGTCCGCCGAGTTGACCTCACAGAACATGCAGAAGGTCCAAGCTATTGGGTCTATCCGAGCGGCTATCGGAGAAAGTGTTGAAGGGTTCCTCAATGGACCGCATTAAGCGAGTCACAGAAGGACAGTTCATTCGGGAAGCCAATATGGTAACTGAGAACTATCGCCGTGACTACCAAGCAATCTTCGCACAGCAACTTGGTGGTACTCAAAGTGCTGCAAGTCAGATTGACGAAATCTATAAGAGCGAACAGAAACAGAAGAGTAAGCTACAGATGGTTCTGGACCCACTGGCTATCATGGGGTCTTCCGCTGCGAGTGCTTACGCATCCGGTGCGTTCGACTCTAAGTCCACAACTAAGGCACCTATTGTTGCCGCTAAAGGAACCAAGACGGGGAGGTAATGAGCTATGAGTAAAATTGAATCTGCCCTTCAAGCGGCACAACCGGGACTCTCTCGGTTACGTGGTGGTGCTGGAGGTATGGGCTATCGTGCAGCAACCGCTCAGGCCGAACAGCCAAGGTCAAGCCTATTGGACACCATTGGTCGGTTCGCTAAGGCTGGTGCCGATATGTATACCGCTAAGGAACAACGGCACGAGACCTAGCTGATGAACGCTCTAACGAGATTATCCGTAAGCTGACCCCTGAGCAACGTCGAGAAGCTCGACAACGGGACCCTTCTGTATCAGGATGACCCATACGCTATGGAAGCACTCCGAGTCAAGACTGGTCGTAACGCTGCGTATCTTGTGGACGATGACGTTATGCAGAAGATAAAAGAGGGTGTCTTCCGTACTCGCGAAGAGATGGAAGAGTATCGCCATAGTCGCCTTCAAGAGGGCGCTAAGGTATACGCTGAGCAGTTCGGCATCGACCCTGAGGACGTTGATTATCAGCGTGGTTTTCAACGGGGACATTACCGAGCGTAACATCTCGCTGTATGGTGCGCATGATAACTTCTTGAGCCAGCAAGCTCAGAAGGGCGCTATCATGAACAGCCGAGTGGAACTCAACGGTGTCCTTCAAGACCCTGATATGCTGCGTCGTCCAGACTCTGCTGACTTCTTTGAGAAGTATATCGACAACGGTCTGGTTACTGGCGCAATCCCATCTGATGCTCAAGCCACACAGCTTATAAGCCAAGCGTTCAGTGACGCTTCTAGCCGTGCTGGTGGTGCTGACTTCCTGATGCGAGTCGGTGACAAGAAGGTAATATTTAACGGAGCCACTACGACTTACCGAGAGTTGATTGGTGAGGAACAGTGGAACGCTCTCATGGTCACAGCACAACGTTCTCAGTTTGAGACTGACGCGAAGCTGAACGAGCAGTATCGCTTGAAGATTAACTCTGCGCTGAACCAAGAGGACCCAAGGACAGCTTGGGAGATGCTTCAAGGTATCAAGGCTGAACTAGATAAGGTCCAACCTGATGAGCAGATGACACCACAACGTGAGTGGCTAATCTCCGCACAGGAACAAGTTCAGAATCAGATGAACGCATGGACGAAGAAGCTTCAGGCCAAGGCTCTGAACAGTCCATGAAGTCAATGAACAAACTTGACGTAATCGACAAGCAATTCCAGAAGCGAATCAACGGTGAGTGGGTCTCAACGGATTTAAGGATATGCCAGTCAACGAGAACACTGGTGAGTTCAAGCATAGCGATATGGTTAACTACGCCAATAAGAAGCTCGCTGAGATTGACAGTATGGACATTCCAGACGGTGCCAAGGATGCTATGAAGTTGAAGTACCTTCAAGCGGACTAAGGACGGAGCATTCCGTACAGCCATCGGAACCATGGTCACTGACGCTGGTCAAGAGTGGTCTGCCGCTGTGATTGTTAACGGTAAGTTACCAGAACGAACCCCAGCTATGGATGCTCTGCGCAGAATCCGCAATGCTGACCCTCAGTTGATTGCTGCGCTATACCCAGACCAAGCTGAGCTATTCCTGACGATGGACATGATGGACAAGCAGGGTATTGACCCTCAGGTTATTCTTGATGCCGACCGACTGACTGTTAAGCGGTCCAAAGAGCAACGCTTTGAGGATGATAAAGCATTCGAGTCTGCACTGAATGCATCTAAGGCTCCTGAGATTGCCCGTATGCCAGCGTCACTGCGCGAATCTGCACGTAAGATTTATGACTCCGTTAAGTATCGCTCGGGGAACGAAAGCATGGCTATGGAGCAGATGACCAAGTTCCTTAAGGAATCTACCTACACGTTCACTGGTGATGATGTTGACGGTGATACCGTTGGTGTGATTCCTAAGAATATGATGCAGGTTAACTCTGACCCGAAATCATGGGAGCAAGGTCGGGATATTCTGGAGGGAAGACACGTAAGGGAATCATTGCGAGCAACCCTTGGATAACCAATAAGCAACTGACCATGTATTCTCAAGGTGACTCCATTTACCTTATGGACACCACAGGTCAAGTCAGAGTCCGATACGACAAAGAGTTACTCTCGAAGGTCTGGAGTGAGAACCAGAAGAAACTCGAAGAGAAAGCTCGTGAGAAGGCTCTGGCTGATGTGAACAAGCGAGCACCTATAGTTGCCGCTACGAAGGCCCGTGAAGCTGCTGCTAAACGAGTCCGAGAGAAACGTAAACAGACTCCTAAGTTCATCTACGGACGTAAGGAGTAACTAAAGGCTACATAAGGAGGCCCTAAATGGATAAGTACGATAAGAACGTACCAAGTGATTATGATGGTCTGTTCCAAAAGGCTGCTGATGCCAACGGGGTCTCTTATGACCTTTTACGTAAAGTCGCTTGGACAGAATCACGATCTGTGCCTACAGCAAAATCTAAGACTGGACCATTAGGCATGATGCAATTTACCAAGGCAACCGCTAAGGCCCTCGGTCTGCGAGTTACCGATGGTCCAGACGACGACCGACTGAACCCTGAGTTAGCTATTAATGCTGCCGCTAAGCAACTTGCAGGTCTGGTAGGGAAGTTTGATGGCGATGAACTCAAAGCTGCCCTTGCGTACAACCAAGGCGAGGGACGCTTGGGGTAATCCACAACTTGG
+
BAA.-,,.(&$%$%%&.37999:>:;;;@AJJFFFJIFFJHEGJJIGJJHJJHIHJFIGJGIHJJJJGJFHD:9::DG>CCFHHJJHEGEEDBJEJHFJHJIHGJHIJIJJHJHDGJIJJJJJFFJDJJCACAJFJ0001JGIGIJJ??@@GJEEGJHJJGJGJJJIJFDHHIJJFJJJHIJJJGHIJJEFIJHFGIJJCFEHJEJIJJJIHDDJHJJHI:EJJDICEEC@F3((<I=6546?<<=>BJE<;::=;<CJHJIHFJGFJJJJJJJJJJ3223JFGIJ44446:899:CDJIJ@@?@EJJJJJJJFJJJJJHJJIJIJHDFGFEHJJJJFGJHHJIJJIJHJGDJJJJJHHJEFDEEHFGIFGDEJJGDJHIFDD864/)*&&(-0/010255;;CBDBE?>@98889=:860///129:@4444D@@???544.--.7=>@JJJHFJJJJIJHJJJFJHJJJHFFCFGJHJIJJHJJGGHGHGFJJJGFFJIC<12468?@AA<>?HCJGEGEJJJJHIJFGDEJJGEHJJIJJJJJJJFDEDHHDFJ<0)((,776;:???=>98846?@BDFJDEDGJIJHJJJCABDJJJJJJJJJGJJJJJIJJGFJIJEJJFFCAAAEJJFEDEEHJGEICFAABAJJGGH@>>>CJJFJIJIJJFFFIJHJJJJGGJIJJJJJJGGIEJEA@CFDD211.2,*(&)+'7:9:=>@CEFDHJBCBCFJFBA=FGHGGJJHJJJD@DCBCJHJGGGJJH<;:9;<@A0//1AABJFDIEDDDDJEJJHHFJGJHHJJJJJIJJFJGJHEJJJHJFJJJJFGGDD?@?7445C<7E4)>??@A?>863*9::JHJJJJJGE@.--066*8;;;DGHIFCJCJJJJGJ>000+''&&'&'**-5111AB:9989774--.51,,,/DEDFHHJEJJJJJJJGFCA@A??DJJGJD=;21212?9++*2)?@HGGEIIJIFHIHHGIJJHGDJJJHFJJJJJHHHJHJJJJJFHIGJJJHJF0/>98542267<=EFJJFEEEDFGJJJFGJG<JHEJ?>=>IGGGHIIIJJIJJJJJGJGIIJJGJFHHFJIHJJJJJGJJJJJJJGIDCD???=DE@@>9988/0*678JDJJ=<=AED@A?>==>HJJFGJIJJJFJJJEJHJJJJIJJGJJJIJJJJEJGJFIJJJJJJJIJJIFJEHG=<;;:0+)).307<=<>?@CJGHDBJ=>DFIJIJJJ@??DFFA==DJIIJJHJJECCCABBCJJJFJFJ=<('''$$$(0////-./BECECHIEGFIJJIGJHGJIFHEIJJHJJIJFGEIEFJJEDDDJJIIHJJGJEG8777?==@>?@@DEFF@BFFJIJFE?>IJHIIJJGFIJEDCCEDDJIFGFFJJJEJEFFFJF.++,+)&$$$#$&'+,+,*&&%%'''(+6667>=ABAB>>DFHJHJJCFCCJJJFFIB;::2233ACHHJJGJGFJJIJHIJDCCCCABJAAABCCCJJJJIIJHJIGJGFCFEJIJJHJJIIJJJJGHIFEJJGJJJJJHJJJJGJJJJEHEFJF?>>@ECJJHIEJJGJJGJHIJEJIGHJJJJJHIJJJJGHJJJGJJJJJJJJHHIJJJJJJHJJJJDJIGHJGIIJHHJGJFGEJJJHGFIJHFJJJJIGIJJFHJJJGJJIJGDJF3333=<899?GGJJIJGHGGIJJJJGJGJJIJHJJJCBE<=BCCJIHGDBABGFIIJHJJJJHI@@?@IJJIGEIJJHJFHJJJIIJIIJEJIGDDGFJJGJJDCDCEECHFEEJJJHFGEH?<5556HJHHIJJHGJJEIJJ@CBABCC6667JFHJAA@B2222A@CBJCBBEJJGJJHHJDEJHJHJJGDDCDGDBAD=DEHJGFIJIIIJJJIGJIJJJJJJHIJFHEIGEGJBCGEC=,+++%-%(&%%%%&*-/99:;;22;>BDDCEDFJHJJJEDCHJFJJGEFJJGJJJGEGEFF@JJHACHJ???@IHJDFHHIF;.,,,-99;?AJGEEFJHHJJIJIJIJJEJJGJJJJJHJIJJJIJHJHJJDE>C9@@C>><;DDBDJJJHHJJFHJJJJJHIJJGJGIJJJJEGFFJJEEFJEHJGFGGJJGIIJGJHGFJJHJDCB??//.-,,-7@DJCEJGGHHJJJJJJJJJFGJFJJFJDA>:6<57BJFIGJJJHGHDEEGJJFIJJJJEHJJJJJHIGJHGIHF@C@DBAAA@BDBEHJJGFC98887711120/&&&*+7>GFH=<=4443=@AIDCJDJJIHGJJGJHJEJGJIJGEFJCDCBDEEJJJJIEFEC?;EABAAD;433>5192=<=??EFIHJJJ@?@@@@@AHJJHHIDABBCEFJJ;99:;?BJJFHJJIIJIJJJEJJFJJJJIIJHDGGBFHJJJJHJFHEB>8556:HGJFJGJEIIJIIIFJJJJHJHFJIFIGJJJJGJJJJJJFJHJJJJJJIJJJJJJJJJJHHIJIHIIJJFJJJIJDECEJGJJJJHJJJHFJJGJHGJHJJHJJIJGHIIHEGJJJIFGFEJIJJHGJJJJJJE@=B<:5*)&&''5AEHGJJGHIJJJHDJJH8GHHJIJGJHCCABFFJHJEJJJIJIGJJJJJEFFJHJHFJJEHJJJJGIJIJJJIJIJJJJHGJJJIHGFFFDGJJJJJJJJJJJ:99;@B>>?>EEHJFEIJHJIIJJJJJIJJJJHHJJEJEJGECEDFEGJJFJHIFJJIAAHHGGEEFJJJIJJJJJJFJHJJFJJJJJJIJJHJJFJJJIJIIGJJJJIHHEJJFJJGHHJJJJJHGJJHEIGIJJJFFJIJJJIJFJJJJJJJJGIJFDEA@EBBJJJIJJHJB@@A7667-))-,.*,,-'(789HHEJJJJ=<9+++)(()*/;GJJJJHJJJHJJJJJJFDHGEJGJJHJHIJJHGJJGCEEJJIGJJJJHJIHIGJHHFJHJJJBADCBBA/...10,,,(7AHJJIJGGFB@?=?>BCFECCDCGGJJJJJHJJHIHJIJJIJJHJJGG<<<>JEHFHDCBB=?AEJBDJDIJJ;;;;GJDDGGJIJIHJJGJJIJJJJIJFJJ@@AEJJJHJHIJF6666CAABE@??ACD>=<<>1*))*.---6-,++.0---533390/00;BCBDFHJJFJFFEGEJHJJJGJJJHJJJGHIJIIJFFJGJHIJJGJDCBAA;(''(*'$#%&%&/0/--,''..33451//0>DGFJJFJJFIJJJJCEJJJFGJA>C77JDHIHJJJHIIJHHJJJJJJHEFFHJGEDHJHJJFIGC:5568333@<337DFFDI=GJJJJJJIJJGJFDBAC9<<9965744=>CCCCADCFFJHJJJJECJJJJIDCCJJJGHFGIJGJJIHJJJJCGHHDGFJJIEECGIJJIJIIGJJIJFHHJHJE;:;<?100/..-./--/44;=?JGHJJIJHHJJJJJHJGJJJJJJIJJGHEGJJJJJFDJHJHJJJGJJJJJIJJJHIJJJIJHGHJJJJJJJJJFFFJIJDDCB@888,,,,JJJ?@A@FGJJIJGJIIJIJHJJJJJJGJJJJJJJJJJJFCIIJEHJGJJFJJJJIEJJJJJJJJJHJJJJHJEJIJJJGFGHJHJJHJGHFJJJJGJHIIBE*+512223227AFFDGEHFECBBBFGEA6'@@AA((('(35.***6:<7999IJFGIDHDAA:?<7;;:223<<DEJGHFJJB>??=?>??BDF?=9;90/''99BCFJJFHBCCED?87AJJHJGJJJEJJEJHJJA@?@JJHJJHHIJJJJGJJGJCCCEJHJJJJDB@BJECC==;0),+,BAACEFJJJJJJGJIJHJGFGIFDCIHEGEDJJJJGCBBBED?68645449;=?00>E;:9023:EEEEDJJJJJIJHGJFJJJHJHJGFEJJJJJJJIGGIJJHJIJJGEJHGBBACIJJGHHJHJJJJHJJGJJJJJJEGEDJEA?>9J@@JJFFEEIJJIGJDGJJFHGGHGIJHJJHJJHFIHFHEFA><777658?BFFGEC110057<9;66@C8789@ABCJGBBDFJGEJJJIIGHHFFFGJFJJIGJIJIHJJJJJJIJFEIFJIJIJJJJFJJDHGJH=<<(''32'%%),*-89CGHJJJJJIFJJJJHHIEHIIJHJJJFIHE@?987))))@AGHIFGJJEEJJFF???@JGJIJJFJHEFGJJJJJJJJIJJJGJJHEJJGJFCFJIGEJHFIJJEJHJFHJFJHJJIJHJJHGIDGJHIFJHHJJJC;;AAAC><777@JDGIF85447JJJJIJJHIGJJGJJGJGFJIJJJJJJJJIJJHJJHIHJEH>HIIECJHHJJJHJJJGJIJGHJJJJHFJJGG?=JAFGECGFGGJGJFJJBAA@JCH;::6(((>?6667>/@2100)&%
@Stanford_t7w_4_T7_No_SapI_4_Linear_10700_233
CTCAGTTGATTGCACTATGCCAGACCAAGCTGAGCTATTCCTGACGATGGACATGATGGACAAGCAGGGTATTGACCCTCAGGTTATTCTTGATGCCGACCGACTGACTGTTAAGCGGTCCAAAGAGCAACGCTTTGAGGATGATAAAGCATTCGAGTCTGCACTGAATGCATCTAAGGCTCCTGAGATTGCCCGTATGCCAGCGTCACTGCGCGAATCTGCACGTAAGATTTATGACTCCGTTAAGTATCGCTCGGGGAACGAAAGCATGGCTATGGAGCAGATGACCAAGTTCCTTAAGGAATCTACCTACACGTTCACTGGTGATGATGTTGACGGTGATACCGTTGGTGTGATTCCTAAGAATATGATGCAGGTTAACTCTGACCCGAAATCATGGGAGCAAGGTCGGGATATTCTGGAGGAAGCACATAAGGGAATCATTGCGAGCAACCCTTGGATAACCAATAAGCAACTGACCATGTATTCTCAAGGTGACTCCATTTACCTTATGGACACCACAGGTCAAGTCAGAGTCCGATACGACAAAGAGTTACTCTCGAAGGTCTGGAGTGAGAACCAGAAGAAACTCGAAGAGAAAGCTCGTGAGAAGGCTCTGGCTGATGTGAACAAGCGAGCACCTATAGTTGCCGCTACGAAGGCCCGTGAAGCTGCTGCTAAACAGTCCGAGAGAAACGTAAACAGACTCCTAAGTTCATCTACGGACGTAAGGAGTAACTAAAGGCTACATAAGGAGGCCCTAAATGGATAAGTACGATAAGAACGTACCAAGTGATTATGATGGTCTGTTCCAAAAGGCTGCTGATGCCAACGGGGTCTCTTATGACCTTTTACGTAAAGTCGCTTGGACAGAATCACGATTTGTGCCTACAGCAAAATCTAAGACTGGACCATTAGGCATGATGCAATTTACCAAGGCAACCGCTAAGGCCCTCGGTCTGCGAGTTACCGATGGTCCAGACGACGACCGACTGAACCCTGAGTTAGCTATTAATGCTGCCGCTAAGCAACTTGCAGGTCTGGTAGGGAAGTTTGATGGCGATGAACTCAAAGCTGCCCTTGCGTACAACCAAGGCGAGGGACGCTTGGGTAATCCACAACTAC
+
DF::::EJEEA5(&&((((*1*)),;>EEJJEGGJJHIHIIFIIJJIJJJFJDEFEJGIJJDGGGCJJJJHJGFDEC=7CCGEJJCBCHGJJIFFJHIIIHHHGIJJJJJHJEHFHECDEGJDDCDCB@@A=>>=FDDJJJJJJJJJIJJJJJJGJIJJJIJJJJHJJGJJJD:99:BFFDJEEHJJIFHIJJJIEHHJHJJIJJFJHJJGJJIFCFJJFJJHIHHJJGFIGJJJIGJFGGJHDFGGHIF?;;;<==>IFA@777CJDFJGIJHHJJHHJJJGGFDFJGGJJJJJFEJBDHJJJJJFJGHJHJJGHFJHJHJJJGJFIIJGJJHGJGGFDGJJBBBBHFGJJJGABBAJID:;IGHCDJGHDFJGFJFJJGJJIJDD>@517657(''&&&05112<=@0000:B<<;..--022.,)''%$&'():>HJC6666BACCBFGJJGCCIBDJGFFDGJJHDGJG7778JJHJFDIEJJDEDGJJFHJJEGCBA=00//78?A<@EFGJJIFHFIJHJJFJBCHCCCEEA:5CCCC@ABCGJIJJGIFJJGJJHJGIIGIJHBA@:.,,-0/123=>@GJGA??>DIEHJBJHJHJCAACHJCECFJIJJGHIJFEFDJJJJJJJJJJHGJJJJGJJFIDFHFDAB@CFCAACJ>???FGGFJGGJJHJJJJJJJ;;8:GDC9:<JHJHAB@@DJD:8888FDGJJJJJJJJJJJJIJGDEEFHIHFB====@>?GJIGGJJJHHJFEHGDDEDCGFJIJJIJJJJHFAABFJJJJEJDFJ=55ACJJJJHHHGJJFHGJJJGFIGJHJIGJGJFJJJFEIJIJGGJGJJIJIIJJEGJJGJJJJGCAA?CEGHJ@@@?GGHJJJFJIIIJFFFFJJJHGGIGEFGFFJFJJ=876:99812::=B52113BJGJIFGJGJJFEHJHFGEFHHJJHFIHFCBDGJFECACBCHGD743120134@AGJEHIJJGFJGHFCCDDFEEJJJJGHJHJEEJCJJHHJGHFFFEJFEJFDGDJHEIIFDJJJJJIJIJJJJGIGJJJEEHJEJJJJG?=><@@AFGGJJJHGHFA<;I>>EFDCECIJFGHIIDEEFJJFGGGCAABEFDEEDJJ99983.
@Stanford_t7w_4_T7_No_SapI_4_Linear_10700_234
TTGCGGATGATAAAGCATTCGAGTCTGCACTGAATGCATCTAAGGCTCCTGAGATTGCCCGTATGCCAGCGTCACTGCGCGAATCTGCACGTAAGATTTATGACTCCGTTAAGTATCGCTGGGGAACGAAAGCATGGCTATGGAGCAGATGACCAAGTTCCTTAAGGAATCTACCTACACGTTCACTGGTGATGATGTTGACGGTGATACCGTTGGTGTGATTCCTAAGAATATGATGCAGGTTAACTCTGACCCGAAATAGTGGGACGGCGTCAGGATGTTGGAGGAAGCACGTAAGGGAATCATTGCGAGCAACCCTTGGATAACCAATAAGCAACTGACCATGTATTCTCAAGGTGACTCCATTTACCTTATGGACACCACAGGTCAAGTCAAAGTACGATACGACAAAGAGTTACTCTGGAAGGTCTGGAGTGAGAACCAGAAGAAACTCGAAGAGAAAGCTCGTGAGAAGGCTCTGGCTGATGTGAACAAGCGAGCACCTATAGTTGCCGCTACGAAGGCCCGTGAAGCTGCTGCTAAACAGTCCGAGAGAAACGTAAACAGACTCCTTAAGTTCATACTACGGACGTAAGGAGTAACTAAAGGCTACATAAGGAGGCCCTAAATGGATAAGTACGATAAGAACGTACCAAGTGATTATGATGGTCTGTTCCAAAAGGCTGCTGATGCCAACACGATATCTATGACCTTTTACGTAAAGTCGCTTGGACAGAATCACGATTTGTGCCTACAGCAAAATATTAAGACTGGACCATTCAGCATGATGCAATTTACCAAGGCAACCGCTAAGGCCCTGAGTATCAAGTTGGTGGTCCAGACAACAACCAACTGAACCCTGAGTTAGCTATTAATGCTGCCGCTAAGCAACTTGCAGGTCTGGTAGGGAAGTTTGATGGCGATGAACTCAAAGCTGCCCTTGCGTACAACCAAGGCGAGGGACGCTTGGGTAATCCACAACTAA
+
256)&&'122:999;>>BBECJECCCIJJJHJJJJJJJFHJJIEFED322<>>===<<:517563120778AEFGJFJJJ@>??BIJJJGJHE:::9:;=AJJJEIEEJGJHGIJJD;::(()JJB6,**+*:99?@@CGI4228>==>B;?JJHHIJJJJD=78@CEIBAECC@???FEFJJJJJJIJJJIJJJJJJJJIJGGGJFHAFJDFIFJJJJJIGHGHJ89GHJHDG???@JCIHHJJJGJFGHGEIE>99B:-++''')''*)&&&&''(0520-.0BD>JJJ??>=77@J@DC?::::EB@@ADHJJJJJF=>?@EDDA@@CC@;>BCGJJHHBAABEJJJGJHIJJJJJDDEGFHGJHHJGJHBJJDHEACB@A?AJGD=<:>32*)*-**))-.144467CFEEGD<==46'&&'.-***++,,70033762..;>DFIHFEHIFHJJ?JHHJBD433===;<FHJJJJJJJJJHJGHIJJJIJJHEGFE<;;810****+++*////(((2@4A?>CIGJJJGJJICCC11@=,**6966556@FIF6555;8744569::1++0,,+++,+++2349CCDECDEBFCBGED=:;?ABGDECEJIGJJGG?=88***,>==CJJIJIJAAACHGEIDBABGJJHFEHHJJFEDFFDGGGJI@??@AGJJJJGJIJJCBAD@8.--'%%%)((&'+,>?BDGJJJJHCCEJHJIIFECCC=<<@99:;BED;:::JJIJJJJFJEDB8<;99((&$%'.,0+*126796.,,,.3---/3***+;0***357<=BBC:;:89864*'&&%&&)+)(((,-'()('&%&')(''.21111.--0../.199(&&&+/1236HFFEFGBCECEEFGA@?A55553,+//0;999:I<<<<HGJHHJJJJFJGCBBADECDGFGJHJHJJIFJJDHJGECDDIFECDGIFGCFJJH?>=5111>?>>=A,6*)))'$
@Stanford_t7w_4_T7_No_SapI_4_Linear_10700_235
ACCCCTTGTCCATCATGTCCATCGTCAGGAATAGCTCAGCTTGGTCTGGGTATAGCGCAGCAATCAACTGAGGGTCAGCATTGCGGATTCTGCGCAGAGCATCCATAGCTGGGGTTCGTTCTGGTAACTTACCGTTAATCACAGCGGCAGACCACTCTTGACCAGCGTCAGTGACCATGGTTCCGATGGCTGTACGGAATGCTCCGTCCTTAGAGTCCGCTTGAAGGTACTTCAACTTCATAGCATCCTTCGTACGTCTGGAATGTCCATACTGTCAATCTCAGCGAGCTTCTTATTGGCGTAGTTAACCATATCGCTATGCTTGAACTCACCAGTGTTCTCGTTGACTGGCATATCCTTAAAATCCGTTGAGACCCACTCACCGTTGATTCGCTTCTGGAATTGCTTGTCGATTACGTCAAGTTTGTTCATTGACTTCATGGAATCGTCCAGAGCCTTGGCCTGAGCTTTCGTCCATGCGTTCATCTGATTCTGAACTTGTTCCTGTGCGGAGATTAGCCACTCACGTTGTGGTGTCATCTGCTCATCAGGTTGGACCTTATCTAGTTCAGCCTTGATACCTTGAAGCATCTCCCAAGCTGTCCTTGGGTCCTCTTGGTTCAGCGCAGAGTTAATCTTCAAGCGATACTGCTCGTTCAGCTTCGCGTCAGTCTCAAACTGAGAACGTTGTGCTGTGACCATGAGAGCGTTCCACTGTTCCTCACCAATCAACTCTCGGTAAGTCGTAGTGGCTCCGTTAAGTGTTACCTTCTTTGTCACCGACTCGCATCAGGAAGTCAGCACCACCAGCACGGCTAGAAGCGTCACTGAACGCTTGGCTTATAAGCTGTGTGGCTTGAGCATCAGATGGGATTGCGCCAGTAACCAGACCGTTGTCGATATACTTCTCAAAGAAGTCAGCAGAGTCTGGACGACGCAGCATATCAGGGTCTTGAAGGACACCGTTGAGTTCCACTCGGCTGTTCATGATAGCGCCCTTCTGAGCTTGCTGGCTCAAGAAGTTATCATGCGCACCATACAGCGAGATGTTACGCTCGGTAATGTCCCCGTTGAAACCACGCTGATAATCAACGTCCTCAGGGTCGATGCCGAACTGCTCAGCGTATACCTTAGCGCCCTCTTGAAGGCGACTATGGCGATACTCTTCCATCTCTTCGCGAGTACGGAAGACACCCTCTTTTATCTTCTGCATAACGTCATCGTCCACAAGATACGCAGCGTTACGACCAGTCTTGACTCGGAGTGCTTCCATAGCGTATGGGTCATCCTGATACAGGAGGGTCCCGTTGTTGAGAGCTTCTCGACGTTGCTCAGGGGTCAGCTTACAGGATAATCTCGTTAGAGCGTTCATCAGCTAGGTCTCGTGCTCGTTGTTCCTTAGCGGTATACATATCGGCACCAGCCTTAGCGAACCGACCAATGGTGTCCAATAGGCTTGACCTTGGCTGTTCGGCCTGAGTGGTTGCTGCACGATAGCCCATACCTCCAGCACCACCACGTAACCGAGAGAGTCCCGGTTGTGCCGCTTGAAGGGCAGATTCAATTTTACTCATAGCTCATTACCTCCCCGTCTTGGTTCCTTTAGCGGCAACAATAGGTGCCTTAGTTGTGGACTTAGAGTCGAACGCACCGGATGCGTAAGCACTCGCAGCGGAAGACCCCATGATAGCCAGTGGGTCCAGAACCATCTGTAGCTTACTCTTCTGTTTCTGTTTCGCTTGTTATCAGTTTCGATCTCGACTGCCAGCACTTTAGTACCGCCATTGCTATGCGAAGATGCCTGGTGCTGGCGATGGTTACGTACCATCAGCTTTACAAAATGACTGTTCTGAACTCACTTCAATACAATGCCATCGGCTCTGCATCTCTCCGATAGCCGCTCGGATAAACCGAGATAGCTGGACCTTCCATGTTCTGTGAGGTCAACTCGGCGGACGCTTCCTCAAGTTTACTTCGAGCTTGCAACGATAGGTCAGCATTCTGGATGTTCGTCTGCCTCATGATTTCCATAGCTTGACGACGACCAGCAGCGGTCTGAGCGGCAATCATTTTGGCCTGAGCGTTCTGACCACTGATAGCCTGAGCGCCAGATATAGCGATAGGTATTGCGGCTGCCCAACACATATGGTTATCCTCCTTTCGTGATTGTAAATAACTGAAATTGACCATCTCGTGTGTACTCTTCATGGAATACCGCACCGATAGTCTTGAGGAAACGAATGTGGGACGTATTGCCTACCCATACGTAATTCCAAAGAGTATCATACTTCTCAAGCATCTTATCGCGATACTCCATGATTAACTTACGGAACTTTCGCTTTAGCCTTTCCACTAAGTCGCCACACTTGGTCGCTCGTAACGAACCAGCACTGGTCCCCGCAGTTACCACCGATAGCTAGAGGGAACCCATAGAGGCTCAACGTGACACACTCGGAAGCATCAGGGAAACTCGGCTCAATACCAGCAGCCTTAGCTTCAAGAATGTCATGGTGAGCCGGAGTGAATACCTCAAAGTCTGTACTTTTAGTAGGTCTTATAGTCATCATAAGAAAACCCTCCCGTAGTCGTATTGTTCTCCCTATAGTGAGTCGTATTAATTTCGAGCCACCACAGGGAGAATATTTAATTAAATACCGGAACTTCTCCGTAAGTAGTTACCTTCCCAGCCACACCCAATGATGTTCAGAGGGGTAGTCTCATCTGACAAGATGTATACAGTGTTGAACTTGGCGTTACCA
+
/.,++(&'+9:9?---,,++66<<<9;;=EJJGDCJB?;::H5555JGJJJIJJIJJJBBC@AB:4335EB@@DBH=333B?==A?<973301./=DGJJEHDFFFJJJGFHJJHGCBABBEEEFJIJHFGJIJJGJJJJJIGGIIJJFIJJJIJJCBGHFFBA@AJIJGJIJJJJEDB@BC446EJJJJJGJGFEEIGJJIIJHFEEJIJHHHJIIEIDFIEEJGJGJGJIHJJHJF=77)))))))31+'''(%&();AJJGJJGHHJJFFEJGFIJJGJJJJIIFJGHJHJ?DC3355766761.+++,9;ADGEHHJJJ@1112DJJEGFHGJIHJJJJJIJJJJIHJJGHJJHHGDBBCE?;,210158>CJJFGDJFJJHJJJFIJEJGJJJJJIJGEIJJJHJEIGFHIJJJJJJJGJJGJJDJJJJJJHJIGJJHJGEGJHIJJIGCJ?:72379JEJFGHHIIJJIHIJIJGJHJJJIGJJFBABCGJJIJJJGJHHGIJJEDEIJJGCDCEGJEGJJJFJ@FDGJGJJJJBCBBJEECAJIHIJFFB@CB@:;==7778;DDDDCJ9810335A5=CDJ<<:944/.2223@AB>7>99<DJGIFHJ@BEHIFIHJJJFJGEJFFGIJJEB@BACBC@B@?@;7**BCFJJJJJHJHEIJIJIGJ>?>>HHFIJJJJJJJJJGFFJJJJJJHIJAJCACJE;;8;BEHDCHFHECJFIGJJJJJJJJHIJJJJIHIG>>>>@>?61++,)&$%%&'$%&&')1890@A@IGBBAA((((AEGGFGJGFE@A@?BC?AAABA9;00>@B?AABBJJGJJHGGJJJJJJHIGJFIJFDEGJJJGJJJGJGIJJJJEA?==@?CDHIHJJJJIIJJFJJJIJIJJ>>>>JJECDAB7664111235@FJHGJIJHIHFIHGJGFJJJJJHJIJEIJFHHGJHJGJJIJJJFJGFFJJJJHB;<<=EGBFGEJEJIIHJGIJIHIIGJIJJGFJJGJJJJJJGJJJGJGEJJFJIJJGJIFFCEE??=><<=AABCEEGJJJHJI???FGEDDB@??@IDBFJEFDFFJHJJGJJJIJEGFGGHHJFHJIHJGJDEGJIFEHEIJCCDDEJG90010126<;=;;=0@BGHFEHJEGFJEIGJJJFJJHCCF444310010'(6GAAEFB=>>?=1.''((13@B@<=>=>)))AABJJIHJIJJJJJHFFFGJGHGHEFJJJJFJJJCBCBHJJJIIJJJFHHJGIJJAAAA::<>AA??=@FJGJIFGFEHGFDGJFFBCCJHJJDE?<,'BAFGCJE@A@3<<767JD?>:8::;<>ABABDA@=<<<C@8/,,,87:-,,,G1111FCDJA<=??@CDEFJJ/...JJDIGIJJHGIFJJGHIHBABBFH@HGJJJGJHGJJGDCHGJJJJJJJJGJDHJIGHFJIFJJJJJJJHJIJJGJJJFEFFJJJJ=<I;JGIJJIJFJJJIJJGJJHGJJGEEIJJFIJEJEFGIJHGDE<<<=JJHJIJHJJGEEFJ?,++21J;=541'?@FHJJGJFEFFGIIJHGFECEFJJHJJJFJJDJEDIIHJJHIJHIJHJ<>GB?BBFHEGJJFJ@EJBIJDDFFFGFEIDBEBJIFFJ<<<=>JFGHFJHJHHIJFDDCCCCCDIHJGGIJDCDFGJIJEECFDFJIFDBBHBAAGDEGGJJJF??==??ACCEDHHHGIGEHJJJ:8666010))(%%%%0.%'&')(&%%&)$$%$*%$##$%$$%%$&$$&%%&&'%%'%%%(1(&&(''%&'%$%%('&'''('))'%$$%&(''(('&'('''&&%$$######%*%#$#%&&#$$$%')''&'$$$$'$$%$$$#$$%#%%%($##&&&'%%$$$$%%$#$$$%&')))...***+++-'&'&'&%%%(%$$$&$&&'(++-..-&&'(***)028===GJB11182/...-.+**+,38?GGJHIJJI9888CCEHJFFFJFIFHJ?>>@GDDHFJDHIHJJJJJJIEFFHJEHBHJJGIEJIJIJIGJIJJJJFJJFHJJFJJFGGGBBB==744=7/-/==?DDCEEAAAJFJIJFDJEDFJHJJJJIIGGJFFECDCAE>=><HGJJJA?>?GGEEFJJDHGIB@@AH?>:4GJDIJDGGGICFGGJGJJGEJJHFJHJIGJIJJFJEGFHJGIIJGGHIJJJDFJDJJJJI@@BBJJ>=?CDDGFJFEDCBACDDEE;:3/.-1AFFJHJDEDHIEJJGJIEGEEJHJJJJHFFEGIJGDGIJJIJ;JJHJJEEHDCAACA;7899:GJIEIHJECEECDBDJJJEGIJJJJGIHJHJJJGEDFJHJB2,)))'%(<96758E1EJJJIFGJFJJJJHJGIHJBAA?AAB?B@5556EFJJHEFEJEGFFJBBABDCFFEFEJHIJC??BB>>FDEJJCFFGJ@???@@@++++>>7771245?::<=BBA@;32245DA??<;:>@FJ?@AAJJFFHDHFCA>889>@FJFCCDBCECCDJEGGGEFFGDFFDIGEDCDCB<<DCFGCCDDAAABGGC??AA@ACDJHI9888786678763321/,7-,,5,:9:@@CBA@A@AEDCGABAAC4444?=8766==A@@ADGH@@?@CEDHBB**:786666'''''(6AAADEAB@>?@BDEEEGED9ICDDECBBA<::;?<?B9HHDHJJJEFEFEDEJDJFJGIJJJJFH=999933?::;<EIDDCFDDC@?@ABD@CB?=;662//-+++,3-*
@Stanford_t7w_4_T7_No_SapI_4_Linear_10700_236
GGATGGCCGCATGGGTCATCCTGATACAGAAGGGTCCCGTTGTTGAGAGCTTCTCAACGTCTCAGGGGTCAGCTTACGGATAATCTCGTTAGAGCGTTCATCAGCTAGGTCTCGTGCTCGTTGTTCCTTAGCGGTATACATATCGGCACCAGCCTTAGCGAACCGACCAATGGTGTCCAATAGGCTTGACCTTGGCTGTTCGGCCTGAGTGGTTGCTGCACGAATGGCCGCCCATACCTCCAGCACCACCACGTAACCGAGAGTCCGGTTGTGCCGCTTGAAGGGCAGATTCAATTTTACTCATAGCTCATTACCTCCCCGTCTTGGTTCCTTTAGCGGCAACAATAGGTGCCTTAGTTGTGGACTTAGAGTCGAACGCACCGGATGCGTAAGCACTCGCAGCGGAAGACCCCATGATAGCCAGTGGGTCCAGAACCATCTGTAGCTTACTCTTCTGTTTCTGTTCGCTCTTATAGATTTCGTCAATCTGACTTGCAGCACTTTGAGTACCACCAAGTTGCTGTGCGAAGATTGCTTGGTAGTCACGGCGATAGTTCTCAGTTACCATATTGGCTTCCCGAATGAACTGTCCTTCTGTGACTCGCTTAATGTGATCCATGAGAACCTCAAGCATACTCTCTCCGATAGCCGCTCGGATAGACCCAATAGCTTGGACCTTCTGCATGTTCTGTGAGGTCAACTCGGCGGACGCTTCCTCAAGTTTACTTCGAGCTTGCAACGATAGGTGAGCATTCTGGATGTTCGTCTGCCTCATGATTTCCATAGCTTGACGACGACCAGCAGCGGTCTGAGCGGCAATCATTTTGGCCTGAGCGTTCTAGACCACTGATAGCCTGAGCGCCAGATAGCGATAGGTATTGCGGCTGCCCAACACATATGGTTATCCTCCTTTCGTGATTGTAAATAACTGAAATTGACCATCTGGTGTTACTCTTCATGGAATACCGCACCGATAGTCTTGAGGAAACGAATGTGGGACGTATTGCCTACCCATACGTAATTCCAAAGAGTATCATACTTCTCAAGCATCTTATCGCGATACTCCATGATTAACTTACGATTGCGCTTAGCCTTTCCACTAAGTCGCCACACTTGGTCGCTCGTAACGAACCAGCACTGGTCCCCGCAGTTACCACCGATAGCTAGAGGGAACCCATAGAGGCTCAACGTGACACACTCGGAAGCATCAGGGAAACTCGGCTCAATACCAGCAGCCTTAGCTTCAAGAATGTCATGGTGAGCCGGAGTGAATACCTCAAAGTCTGTACTTTTAGTAGGTCTTATAGTCATCATAAGAAAACCCTCCCGTAGTCGTATTGTTCTCCCTATAGTGAGTCGTATTAATTTCGAGCCACCACAGGGAGAATATTTAATTAAATACCGGAACTTCTCCGTAAGTAGTTACCTTCCCAGCCACACCCAATGATGTTCGAGGGGTAGTCTCATCTGACAAGATGTATACAGTGTTGAACTTGGCGTTACCAACCACAGGGAATCGATATTGTCCGGTCCCTAAGTTCAGTCTCCCAGCCCTCAGAGTGTTAGAGCCTAATCGGGCACCAGCCATTGTGTACTTCCAGTTAGATGATTGGTTCTCAACATAAATGTCAAACGTACCAGAGTTCTCGTAGTTAACCCACGCTCGGCGTAACTGTAAGCGCCCAATGTCTTCCGTGGAGGTAGACCCGTCGTCGGCAGTCTGCTTGATGAGGAACTTAGAGAACTCATATACGAAGTTAATGTTGAACCCAATGTACACCATGCGTCCCTCCAAGTTACCGCTCAGTCTCAGCCAAGGGTCGCTATTCCACCCAGCCGTAGGTTGCTCAAACACGGTTATCTTACCATCAGGCTCCAATACAGTGATTTTGCCCCTCCCGAAGTTTGCACCATAAATTGTTGGAATATGAATAGAGGTAGTGAATGTGTCATCGTTGTATGTTCCACTAGGAATCGTGTATCGAATCTTCATGTCCATAAAGGCACGATAGGGTTCTCCCTGTAAGTCAATGGCGTTCTTAGTGAAAGAGATTCTAGCTAGGAACGTATTGAACTCATTGCGAAGAATCACATACATATCTGAGCTGATACTCTGACAAGCTAGAACCTGTACGTTTTCCCCAAAGTCCCAATGAGACCACGACTGTTGCCTTAACTCTTCGTTCAGGTACAGGAATTTGTACATGAAGATTTTACTAGGGTCCCCGTGAGATAGTACCGAACAGAAGTTTTCCGTACCACTTCCGCAAATACTGAACACACCATTAGGGATGTAGTTAGGAACGTGTGATGTAATGTCCTCAGCATTCTTAACGGAACTGACATCCTGCACAGCGTAGTACCTGTGGATGGACGTGAAGCTGGACCTCGGACTAGCAAAGTAGACATTACGCCCAATCCCAAAAGGTCTCGCTCGGTCCTGTACGTCAAACTGGGTCGTTAGGTTCAACTCAACCGACTTAGATGTGAGAGTACCCGAGGCAGTCAGGACGAATTGTGCTTCATCGGACCAGATGAGTAACTCTTCTGGACACGGAACGGCGTACTTAAGGATTGCTATTCGGTTGGTACTATCAGCTACGTCTATCGGTCATCATCACTAAGGTTCGCAATGGACGCAGGGTAGAAGTTGAAGTATTTGGCTGTACGACTCAATATGATGTTCTCCCCACTAAGGAATCCTGCAAGCGGTTACGGAAGAAGAACACATCGTTAATACTTGAACCAACAAAAGAAGGCCAAGGGTTGGTGTCAACGTCGCCACAAGACTTAGGAGACCACTCAAGCCACTTGAAGTCGAAATTACCGTCAGCGGCTCGCACAAGAGCGTGTGGCATGGTTTCCAGTCAACTTCGTATCAGTGTTCCAACCTAAAGTCTCAGTCCAAACTTTCCGCTCAGCGTCATACCGAACGTAATACTGGTCGGCAGACTTAGAGGCGTCCCCTACGATTTTCACCATGTAGCCGTTAGGAGCATTAGGTGGCAGCTTAGAGAACGACTGAGCGTAGTGGGTCACAGGGTTAATCAACTGGTCTGCGTAGCCATCTTTAGTCGTGAAGGAGTCAATCTGTTGACCACTAGGTGCGGTCACATGGATGAACCCTTGCCCTACATTTACAGTCCAATCAGACAAGTTAGTGCGCATCTGCTTCGGCTAACTCTTCAGCTAACCATTGGGCATCCGTATTGTTTACGTGTTCAGGTTGACTACCATCTGGTATCTTATACTTCGCAACGTCTTTACCGTTAATGTGTACAATTAGTCCCCTACCATACTGACCACCACGAACGTTAATCAATCCGTCTTGATTAGGGTTGTAATTCGGTAAGTTGACAGACTTTGTGTTCTTCTGTGCAACAACGTTACGGTTAACGATGAACGTATAGTCTGCTACAGTAACCATTCGCAGGTCGTTACGTGGATTAGCGGTCTTGATGTAGTTGGAACCGTTAGGATACCTAACTTGCTTCTCGTTACCAGAAAGGTCGAACACTCGGATTCCGCTACCAGTGAACACAGCGTAATACTGTTCGTGCTCATCTCGGTTAATCAGGTGGATGTACGGAGCTTGACCTAACGCACCGTTGTCTCCAAGTGTATTTAAGAAAACAAGAGGTGGACGCTTTTGGAGGCCCTCGGTCTCCGAAGACCAACCGTTAACTTGGCGTGACCCTTGGTCTGGATAACGAAGGATGTCAGGCTGTTCGGCTGATACCACCCTTCAAGTTCTTGATTGATTGGCTAATGAGTGCCATTAGAGCCTCCTTATTTATTAATGTTAGCGAGTCAGTAGACCAGAAGTGAACGCATCTCCATCCAGCATATTGTACCCACCGTAGTCCATCTAGTACTCCATGTGCGAGACGTCTAGCCTCATCTTCCTCTTCTTGGAGTACACCCTCTGCTTCCAGTGCCCAAAAAATCGGTTGTTGAACTGACGGGAAGCCTTGGTGACAATCCAGTAACGGAAGCACTCAGGCATCTCATCGTAGTCGCGGAGACGAATAATGTTCACAGTAATACCAGAGTCAAAGCGGTCTGATTGACTCGTTCGGTCATACACATAGCCACCTCGGTTAACGTAGATGGATTGACCGGAAGTAGACATTAGGGATAAATAGTCGTCACTGTATACAATCAGGTTGGAGTAAACATCAGGTAGTACGTTGTATGCCTTCCTCAATGTTGAACGTCCATCCACGAGATTGAATCTGTCGGTTAATCTTGTTGAGAATACGCCGAGCGTTCGCTGCATCTGCGTTAGCGTCACCTTCCAGCGTTGATACCGGAGGTTCACCGATAGACGCCAGAATGTCGTTCACAGCTGATAACTCAGCGGCAGTCTCAACGTTCATATCGTATGAGCGCATATAGTTCCTCCTTTCAGCAAAAAACCCCTCAAGACCCGTTTAGAGGCCCCAAGGGGTCATGCTAGTTATTGCTCAGCGGTGGCAGCAGCCAACTCAGCTTCCTTTCGGGCTTTGTTAGCAGCGCGGGTGCGTGCCGCCTCCTGTGCTGGCGTTAAGGTTTCTTCTGTTGAAGTAACATTCGCCTCTTCGGGACTAGCAGCGACCGTTGAGGCCACCCCCAGCATTACTCCACTTTGAAAACCACTGCACCAGCAGCTTCTGGGCGAAGACCACCGTGGCCCATTGCGTACTTAGCGATAATCTGGTCCGCTTGGAAGTTAGCACGGCGAGCGCGCTCCAGAGCCAAGTCACGCAGCTTAACAGTACCTACCGCAGAGCGGTGCATGAACAGGCCAGTATAACGTTGTCCTTAGCAACCTTGACATTACCCTCACCTTTATTGGCAGGGAAGACGTGCTTCTGACCAGTAGTGCCCTCACGAGCGGTACCAGCACCAGCGGTGGAGTAGGAACTTCTACAACCTCAAAGCCCATAACGTTGCGGATAGAACCCTTCTCAGGGTCAATCAGAGCAGCGTAGTTTGCTGCGTTCGGCATCAGTGCTGCCAGAATCGCAGAGTAGCTATCTGGGTCACAGTCGAACACACGGTCAGCAGCCGGAACATAGTTCTTGGTCAGAGCCGCACGAGCCTTAGTCAGAGCCGCAATAATCTCCTTACCCAGCGCAACTTGGTCGGTAAGTGCGGCCTTGTTCTGAGTGGTCTCAATTTAGGTAGCAGTACCTAAGCCCTCGATGTTCTCATTATATTTGCTTTCCACGTTACACAGACCGGCAATCTCAGCCAGAACCGCACCATCCGCAGCCATCGCCAGAGATTCACCCAACTGAGAGAGGTATACTCAGAGCGAACGTCGTAGTGGTTCATCGCGTCCTCAATATCATAAATCAGAACGTCAGCCGTCAGGAGACCGTCAATGGTGATTACCTTCTCGGTGTGTTTGATGTCCTTACGTTTATCGTCGAGGTTCTCGCCCGGAGCCAGATACGCTGCCTGAGTGCGACCCAGAACAGGGAACTGAGCGGATTTACCGCTGGAGATGGAACGTACCATGTGGCGAGAAGTGGTCACGGAGGTACAAGCAGACGCAGTCAGGACTTCACCGCCAAATACCTTCAAGAACAACGCAGTTTATCTCCAGCAGCAACTACACCTTTACCTTGGTTAGTACCCATTTGCTGTCCACCAGTCATGCTAGCCATATGTATATCTCCTTCTTAAAGTTAAACAAAATTATTTCTGAGAGGGAAACCGTTGTGGTCTCCCTATCATGAGTCGTATTAATTTCGAAGTCTATCAGAAGTTCGAATCGATTACTTTCTGTTCGACTTGACGACGATAGTTGGCATCTGTGCGATACCGAGGGTCACTCATAGCTTTAATCATCTCGCTACGGTCCGCAAAGCCTTCACGCTTGGTAGCCTGAGGTTTAGCCGGAATAGCACGATTAGTCACACTACGAGTTGGCTTACGACCGAACGCCTTAGCGCGAGACTCACCAGCCAAGTTGATGATAGCCTTAACGGTCGCTAAGTCACGACTGGTCAACGCATTATCCAGCGACTGTGCAGCCTCAGGGTTGTGCGTCTCAAGGTGGTTATACAGTGCATCAAAACGTTCACGACCACCAGCGTACTCAATGACACTGTTTACGTACTGCTCCACCAGAGCTTCTTGACCACGGATATACGAGTCAATGAAAGCCTTCGTGTAGCCAATTTCAGCCAGCTTAGCGTAGGACTCGGCGGACAACTCTTCGTTCTCCTCGTACTCACGCTGGATAGCCTCAATGGTCTCGACACTCATGCCACGCTCAGCAGCAATGTTAATCATCTCTTGGAAGCCCTCTTCGTGCTCACCAAGTTGCTCAGAGGCGGCTGCCAGTTCTTCTGGAGTCTCGCCCAGTGGGGTAAACTCTTCGGAACCTTCGGTGCCCTCAACGCCTTCTTCTCCAGTGTCCACATCGGTGCGCTCAGAGCCATCACCGATACGAACCTGAATGCGGCCTTCGTCATCCTCTTGACCGAACGGGTCAGAGTTGTCATACAGGTCACGTTCTGTTTCCACTTCGTCTGACGCTAACTCGATTGCATCATCGCCATCACGGGCAGCAACATCAAGAGCCAGCATGTTCTGCTCATGTTCCTCAACGGAACCACCAGACATCACAGCGGAGTTCACGCCAAAAGATGCATATACGTCTGCATTAGATTCAGCCATTATTATTGTCTCCTTAAAGTTGAACTACAGGAAGACCGAGGACTCCAACCTCTTGTCATCGCTCATTTCAAAGATGAGGTCTCCCTATAGTGAGTCGTATTAAATTCCCGGCTGTAAACCTACGGAATCAGCGGCAGCAGCCATAGCCTCAGGTGAAGCTGTAGCTTGTGCAGCCATACCTTGAGCCAGCGCAGCAGCACCATTATCCATACCCATTTGCATAGACTGTTGGGCCATCTTCTGTTGCTTCTGTTCTTCGGTGAGTAGAATACCAGAAGTGTCAATACCGATAGCGTTGGCAATACGTAACTTAATCATCAGGTTAATATCAGGGTCGTCCCGCATAGGTGCCAGTGCAGCCCACGCAGTGACACACCGCTCCAGCTTATCAAGGTCTTGTCCTCGACCAATTGCTTCCAGACCTGTACTAATGGTTGGCTCTACGGCTTCCTTAGGTAACTCAGGAATCTGTTGCGTGGCTTGTAGTTGCTTCAAGAGCACTCGTACCAGAGGCAATTGTAATTCTTGAGAAAGGATAGAGTAGACACCACCTAAAGTATCTTCAAGTTCAGAAGCTACATACCGAATCTCTTCGGCGGTAAGACGTTCACCTGTACGCTGAACCGCAGAGTTCAACATAAAGGCAAACGAAAGGCGAGCCTCGATAGCGTCACTTACGGCTTTAGCTACAGTAAAGTCTGCTTGCTTCTCCAGTTGGAGGAACGAGATGTCTTCTGGACGACCAGTAACGAAGTCACCAGTCTGAGCTTTGGTCAGTCGGCGTGGCTGGGTGATACCAGCAGGATTCACTGGCCCGATAACCTTAGAGCTAATCATGGACATCTTGACGATAGCCTCTTGGAGATTTTCAAGGGACCGTAAGTCACCTAAGTATTCCTCAATGTACGAACGACCGTAGGATTCACCATCTAGTCTGACCATCCGAATCGGGATGTATGGGCAAGCCTCTTTAGGATAAGTCCCATCGGAGCCTTGGACTTCCATACCCTCGACCTCTTCGTATCGGAGGTATTCACCTGAGTCCTCATCCAGATAGATGTGAGTGTACACGTCGATTGTCTCATCAGCTTTCTTCTCACCACCTTGACCTTCTACAGCCTTACGGATGTCCTAGGGAGAGCACCAAAAGCTATCTGGTCACGAGTCACATTTGCAGAACGTTGCCGAATGCGTCTCGTTGGACCACATAAGAAGACAATCGGTACAGCTTCATCAGGATTATAGTTTGACCCTTCCGGTTCCGGTAGGTACAGCAGGACGTTACCAGCTACGACTAACTGTTTGAGAGCCTCAAAGAGAGTCACGCGGTAACTGTTGAGCTCAATGTAGTTCATGATGATAGGCTCTTACCATCGAGAGGCCCTCATCGACCTTAGCGAGTCCATGGGGTCGCTCAGTAACTGCTTTGCTTCATATTCAGATATAGTAAGTCGCATCCAAGTCTGCATAGGAAATGAGCCAGCATGAGCTTAGAGGCTAGATTGTTCAGACCACGAGCGCCCACGGCTTGCCACGGAGTTTTGATAATCTGTAGAGGCGTTATCGGAGTCCTTAGGGAACAATGATGGGATGGTATATTGAGCGCAATTCTGAGCGCGTGTCTCATAGGGAGCACGGTCGTTCTTTAAACGCTCATAGACAGACTTTGCGCCATCCTCCGCAAGTCCTGTTCGTTTTCTCAGCCATTAAATGTGTCTCCATGTCTTACGCTGTAGTATTCGCGTTATGGTTGATTGACTGACTCCATACAGTTCTCCTAAGGAGCGGTGGCTTAAGGTTGA
+
&&&&&(&%%')+-232EEHJJJIJJJGJHIJDEJFJJJGJJGJJJGJJJJJJEJ?)))(+*+&&&''HGGJJEJEDDBCCJEJFJJIHJ=::ABADCEDJJ;999JJJJJJGJJJJJIIHGJJJJJJJJFIJHJJIJEECDHAABCEFGF@@@@C;9:;>@BCCBDCGJFJJJJJJJGGJJA?@@JIHJJJJICFJGJJJGDBCJIFDEDJJJJCA?ACID0/,')++)''(/2:55:;:;8JJIJIJEHGJHEHFFF52,601-,)79A;;:67+)))))28AE?///2;79:;GJHIJGEHHFHEJGGFGEJJH<<?;;BCGGFFHEC75?A333117<=>?AA<<==JGJJIB@BCJEIJJHEJJHJGIJDEGEECCDJDGHJJD?@9886222**556;?ABBJD?<;>>FIHGJJJJJJJIIJJJGHJJGJG@<:;<9-,,-0);@BCECEJJJIDJJHJJFFJGJICDDBBBBFGEJFBAAAFHHJJG....JGBEDHFDEJDEDDEHGJJJJJHJJGJFIFJGJHJJIJJJJJJGHJHJCFCFJEJJJJJJIFIGFJJJIHJJGCCCCJGJD?>>>GDEDBBIFEGJJIJJGEEJJCDGE@@=6,&$$&**+&&')-++-,+,<?GJGHFGJJJJJHJJDEJJJGJA???GGGHIHC5449FHHJA@DFDEHFIJGGJJGFJDEIJHJJIJJGHEJJJGJEFFCDHEJJEHJJIGHGIBBCAEGFDDHHJGEIDGC7778&DCB==<=JIJJIEIHIJEJGJJGH;;<??><@E>-JHGJHGJJJHIHIJJFE?=--,,/13855@B@@A?AACHHDFJBBBFG<;;:899.0)'''97999=A7777AAADEDIEABBB:CBDDGIJHJJIFGDGIDDEBD<<B<9;;9@??BDJFDHIFJDEJFCGFIJJHJH@@@HGEJJJJIJJHF@JGFC<<((()J3**013525EFGFJIJJJEJDEJCDJGFJFJB>?JHJJJJGGGJJFJJJJJDJJJIHIJJJJIJGJHHFFGFIJJJJIJFCHDABDJFDHGB>>AADDJJEIJFJJJGIDFGJJGJJJJIJJJEGJ410/+#$$$&()/44:DDJJJCJEJIIGHFIIJFJFJJJIEIJGIIJFDDEHJCCCDH??=----///0257AEIJJFJIFB8222---.'&&)299***8=JFBCFEFEHJIFJHJJJDJJJD=@BEJJJGJHEEJCJJJJJCAAAJAAA??DCCJJDJHIFGHFCB<75556JDE1111JJIHDGFED??GGHGJIJJJGJJJJJHJJJJGFGDIIA@@AJJJEHIEJHFEEJJJJJJJCJIJJJIHGFFC>JHEFJHJJHJHJJGEJFGFFJHJJGJGHJIEJJGJJEHJE=::<??EJGJBBBBCEFDEJJJJGJJ??ACJGJD@AHFJHJIGHJJJIJJH<;<;DBCDEBD<9DDCJGHJJJJJEHJJHJJD999FJHJEFDJFGJJJHJIHGHJJGJJFIHFJHGJGFHFHJGDEEFGJJJFIHGCFGJHJHIJJJIIGJJ>?>>JJFEJJEBE:88<A/../8988=3ECEEHFJIIJJJJJJJJHJJJIEIGECCCJJJGJHJJJHEGJJHIEDEJJHB?656>5445><==9999DDGEDFGJJIJ6667330023<AEEFDE777ABAAEDDEIEBDCGIIJJIJFJJFGCBCJFEHHHFEHIJIIHFF>HEHHJJEFDDIHGCCDGJGGFGCEDDCGCIJGII===DI9887+))8,,,,,.7;@?@BCEFFFABCJD>767@CCJFDFDBB@BDGIJCAB@@A=BCCJGECGDFB::)'&&)0.,0/20;;4112222?=<<>@CD=:FGFEBBBCCFFFEHJJJHFJBBBB=<9887;=>IFEEFDHGC888:=<<BFJJDEIFID?8:44EABBCGEGHJHFDGDCEHDJEGA<::;=54222?@;<EGJGFEFFFEEFJJFFGGBDBDJEFDCB??::GDGFFJJBA@><6446>?DGEIEFGJJGEIFIGJJJEJDBFEC?>DIIJDFJEDDIHGFIJCAABJDDCCFFG00002?FJHJEC=;;::;<@=>DJE??>>BAFFDGDBECFDGEDJIJGJJDGFEDEGFCDDCBFCEEEJJFE4445CDFEHDFEBDFDEHJECCBDGJJIFJJJGFHFCB;EGEFDCEGEDBCCFJFGEHJHHDGJJIEEE@@AAIGJJJJBB@BEIEFEEBAAEDDBA@@?HJ@999;<@CCDEGGFD:::;6666@H>GGBDDBECEEDJJB<?@BCCBCC<7+ECFJHIDECDEGDJJJEIHFDECHGGDF>=:89EDEHEFHJIA??@DFEEDDDDA=<FGDEECDEBFDBDDGGJJJIJJJIGJJIIHFHFFDEFJGJJJIJJEEFGJFAA@BJJJHFHJJJGHDBCDHECEIFJEFJJGJFGDEF@ACCDFBDD>:EHHJGJFFIHIHFJJFEJFEJJDDIIAABDBEJCA@0//,.//BEEJJFB4444----2-00445*((/,))),/*778=EFFA??@BB60,+++EEFEGFEJ>>=>CGEEJIGFDFFIHG55900.'&&'''24690///0//22)=>HGGJIBBBAH5444A<AA665&&%%''--533)'''*)+-9110198888799<BA>::89<;A@EC@@ACGI>@ADIJJJJJJIFJJIHJFJJGJJHJIGJGFIGJ<<;621////@AAFAAAEA;?2,+.''**+=<=@AB?'&&'./1.85177:8FCDEEJJHJJA>>JJJIJJDEEJJJJGIHJFGDJJJJHGJGIJJJJ=<<++++456>B334>?BJHEGFDJFEJGGJJJJJJJJIJGJJJIJJJJHE?G;666HIJE;999@IGGIJHHFHJJHJEHCCBBG8<)/&&&&&>85559:9344EJF@AAABCJJFJFJJJ999:JE;;;=CEGBFADJ???@IFHHHHGJBCBCJJHHJJJJGJFIJFGEEDHAA:;<@GGIFDCDJJIGFJJJJJJ?=9877---.1:BD0009:A==<44444:9,,,,/,,3:6::??@@??=888EDEGFJFJJJJGHJJGAAAAHJEJGDJHIHJJFHJGJJJHJDGEHJGHE>==8>CB96688<::9FCJIIFFHGFFJHJCCC<.--/....222:<@IJDHJJJHGJJHHGGJJFHGGGJJGJJHJHJJJGJJJJHEFJJJJC@5*&&';8677;</,,45AFDHCDABCEEAGJJIHJHHJGEFJJFDGCHJ4@?AEJFJFGJJJJEJJJFJJJJJFGFGJJJJFJJJJGGJHJJJJIIIGIHFGJGJ)(((.0667/0CCI??FFGJHDEDGFHJIJJIJJJHGHEJEGJJJJJFDEHJJGGHIIHFJHIGFGJJJGGFJIJJJIJHIDFJDJEJEGCB>FJIJJJJFGJJJHJJGJJJCDDCJJJJEJJIJJHJFJIGJJFJJFJIJJFHFJIEHJJJJJJJJJIJJGHJIIJJIJJFFGJHHHJIJJHB::84446EJJDEEDEEJIFJIJJFJFGFEJJJJBBCBBDEGIJJJJJHHJJHJJEJBBCDJGJHJJIJGJIJJJIHJIIIIHGGJFJIJGFFJGGEEFJJJIJHGDIIJJJJJJGJIJIJHJIFJDBBDFJJIHEJJJFJJGJHJJJJJJIJJFJJJGJJJFIJJJJJJJJIGJJJFJJJJJIIJ43B?>>??CBI;;88JFJJJHJJFJHJGFGDJHJIJGJJJHJJIJJJHHIIGCIJJJGHHIIJHHHFFJHJD?9-(((5932(&''DGJEIJJFJH?DJADDHIJIJJJFJGGJGJJIEJHJJJIJJIHHGJJHJJIJJJJHFGJJJJJJJJJJJJIHJEHGJHHJJHJJEFJJGJJJJJJGJJFFJJJJJJJJGGJGHJJFIIJCCDEDJGIJ54445?>33,,,,,B@<5420(*'''3433321177DEJJJJJGJJJJECCJ>JFFIJFEJJC??=.-..31(00/11-*.-9(()0'''(.+)&&')7>AHBCBGJFJGA<99HJHIEEJHJJJJJHGJJJJJJJJJEBDCADJ9989FDBI:::9;HFJJJIEGDGGJIJJHJEDECDFCDJ;9968:;91038;=.------6<>>CFHGFJJFCFEIE@=<=ABGGJJJHJJHDHGEHIJFJFJJJIFJJJGDCEIGGHJJBBAACFD4556JDCFFEIDGGGJGJIJJJGJJHJJHJHJJJJHIEDFFJJG88.))*)((('$$&*)(((?DEGJJJJHGJJJGHJJJJFJIIJJGJJJJJJJJHJJJJJHJJJJJJJJJJJEF>?>;A;BBA0/..1//323;:3CFGJJJJFJHIIJJDDIIFIEEGDFDB@FEHJJHHJHGGFJJGJHJHJJFDFJGEHFJJG>7787<B:::>*@AJIGFJJJHJJ?8779EEJIHJHF95557>?>AB@C,+++B778<88;<@JGFDJJGGFA=>3-)()9;=JCB>=>E=3468@ABCACF@<2122CFJH73257JJJFIJFD6667BJJJJGJIJHJJHHJJIGHEJJJDDBCJGIJIJJGF7DCGJIJJJJHIIIGJJJHIJFJJHJIBDBC2/++0-,.10((DEHJJGJGGJJJGGGJJDFJJHFFJJGGJGJ+++,GHGGJD?BCCB@@@AHDCFEJJHJHE???F>A>=>>FJGJFJJFGDFGIEGDD=6677JEJHJHJJHJJJJJFJHJJGFDD74JFJJFEE0000<<DGGJIJJJJJJJJJJJJJJJJGEJEJ444444@=6,,9EJIIFFJHGDIEJJFJJHJFJJJCJJJJHJIIJJFJJFHJHJJHJJJFJJJJJGEIGJHIIGI@@AAJJJ9999C??>9(&&&+-4:;HHGDJJFGBEEFFJHJJBDJHIFFGJJJGDJEDJB::87;>;BCCCJDA:;;IJIFEHJJIIJJIIDFEGJJIAAB?AFEIJFJJ<:9954:8=@B@A8,+-*%$&',(10(,,50//07119;@?AADJJJJGDJ9BAAFHJ@ACCJJHJDFHGIJIF=888''''?>;;<;>432++*+422277/346@GFFJJIGEHDGB=983445,,,.20018<<=???DJIJJ5550---/.2+,))-:89:AAC4++@DA<<21151?A;@JGJJJJJJJGJJ;;:7224))**122;CDCIDID////JJHHJEJJIIJE>><;==?<=I999:4434BCCCJFHGGCB<<=<?A6667E=521110../5456FEAAA@EDJJJIJJJJHH1111EFJFIFJGFFEJIJGJGJDJJHJJJJJIJIE???((((@87844->?EHJFGFDJIGGH@JJJJHJEJHGFJHIJJJJHFEGF0000:85+(JGJHJGGGDEBFJJIBBAEJJBBECHJIFJGEJJJEECJIJEHCEEGJA?@,++-1/../../*)++-,,+///9::=?<=''''2JJEFEJJIGFC;D-.JGHJJJIJDJJJIIFCIHJHJH68BCFEB>>>AJJBDDDJC>6CDJJJJJJJHJGHEJJFBBCGJIGGJJIIJJIIJEJ@HJJJGJHJDHIIJJJJJJFFGJJIJJJGHJIJHJ@B<9984'(;=??<<JHHJCD@@@@DB;99=/...>>A==H@@=8888;899=>JJJFJJJJJJJJJB5ABHJFB:9926('-.//./.007A?=>A>??@DGGJIJJEADB=<24@B?===?JFDJFJHGJJJJFBFJDHGJJHJJICBCCJHJJJJAC?J<;9690(/0-.A<:71146DDDDDCACE?<:0012FJFFIIJGDFGCHDJBHJGF?>55)))(*;::888.../CIIGGGJIJJJGJIGIJEJJIDA@ABECCGEIJEHJHHIJIJEGDEJJJJJJJJJFIHJJJJFGGJGHDA9323781/04566BBBBEGHA@A>=JIJJJEJJIJGJFFGEHEJIFJHFHHHJGJIJHHJJJJJFJJJJJJJJHGJJIJCF@DADDGHIGJAABDGJHJIFJJFHI7677B;>??FFFFFFFFJFGHEFEJFJJEJJ9/..65;@6468@FGJJJJJIHHJJJJGGJHIJJGFJJFJJJJJJJJJIIJHIJJHHJIGHFFGGIJJIJJJIFJJJIIJFJEF====GEDEFG??>@BCGGJJJHJJJHJJHJJJJJJJFHJJFHFDBA@IJJJE;;DJJJJJJIJJGHJJJJJGJFJJJJGJJJIJJJIJFJJJJIJJJE<8/,-EJEJJJIJJJHD==>?IGJFJJHJJJGJJGIJJJJJJHJJIJIJGJJHJJJJJIJGHJIJJJFHFEGJJIFJJGJHFHFCBJHFEGHGJGIGFJJJJIJJGJJJHJFFJGJGJEBCDFJJJJJJJFCEJJHHFJJIJFGJEIEFJFJJJIJHJGGJJJJJHJJGHJJJJJJFIGHJJJHJJIFGEGGJJJID=:><5)(()+(&&((4*6.*+@FJIFIJHJFJCEHEGDB@B211491022:CJHFJJHJJJJHJJJGIA@@AJFCIFIEGJJJD9223B<///1.---+***-/+**+07AFF8888FGJGFHEEJJCEIJJGJEDGJJJJGJJJJJIJED?@JJ????>>73+**+BEHFFIJFHJGGIJJHJJJJJGDEIDFGGE079JJGJGJFJJJEEEFIGHDDCDJJHJJJJJIJJJJJIJEHGEJJJJGJGIIGJGBA@?@@@IEC>B;;GB??@@E<@93///?EEJJEFJJHJJJJFFFJJJGJGJJJJJJJ5545>GIJJJGJHJJJEJEEHGJJJCI>?===<BJHGFGHJJIHJEIHIGIJHHHJJHJIJJJJGJJJJJHHEJDC>=>?DDDEJIIGFJJJJIJJHJGGJI?=>>HGGGHIJJJECJDDGBACBCF>>=899:/))*567@@B<;?627DDJJJJJJEDJFJIJJJIJJJJJJJJJJGEJIJJJH4345HJJJJGJJJHJEEEIJIJFJJJJJHJJJJGC>>JJJFJGIIGHJIJJFJFDEEHFHIGGJIJJJJJJJJJJHIGGJGFJ>??CJJHHJHHJJJHFHJJJJFEE<DG>>><97677<=@?GFJFJHJJJJIDJIJIJHIEFJJJJHJFGIJHHJJJJGFGEJJJE766//..00//;;=;:::<EDBABJJIJGFHFJGHJJJJJDFDD?>?>JJJJJFJHJJJJJHEGBGJHIHHHGGEGFEGJFJJJHJJJDBCEJJFEJIJJA=;2<<=JI6666CFHFJJJJDDIAA99ADJEJJJIGJFFGJHGHJDCCEFDB66655-+++?CJFJJJBBBBIEJJJGDIJIH:::3444@CAGEGJJHJGIGGDCDEIHJFFDEJIJJJJJHGJFJIJJJJJIJJHJJHJIIJJHF?985(():AIHJGEDEJEHJJ?CCACCHJ?:333-,+'&%%&&0667CEEIJHJGHJGJJGJFJFJJGJIICCCGJAB@BGI<<<21118BFGFBFCCFBBCDFHEGJIHJJJJJHJIJFJJHFJJGJIJIJJJJHJJHJHJIHJJFHJJJDEDJHJGFJHJJJHIGHGFDAAAEHDHHJCCBBGJJGGEEJIGEJFJHGHHIGFDIFDGF<=<=BEIJJFEE??@@DJBAABEC?A<;=:213257:3333:GDCHJJFJI3<>HGJIFJIHHJGGIIJJIJEJIJJGGGGJJJEB67CIGE>>==JJHJEAGJJICAEEEJFFDFEJJJJJJJJJ@@@@JJJIIHFJJGJJJDA@AAEECJEDC@=;;@@JGFGIIJD977:9:GJGHIECIFEJJIFFFJJJ88872+)*---1369<:D=<;;?===9567:>??JIDFJFJHCEEDHFFGJ<===B522130,,-.--CCDA?>=<800:AFFGGFFGGEHIG;;;<GIJGBA@@CCA<==>DJJJJJJJJGJJJJJIJFGHJHHJFJFFJIFICFIIEEHEFIFEFJGJJIHBC'&'@EGJJHEGEAEDJGDDFDBCBCHEJC+***.--'%%$%'//89:@@@@FF????DFCB<;9:DDBGFIJHFJJIJGFHDEHIEIEJFEGJHIEJHF@A*((*)94567777>////1B=87.@=>CDFFJ@A?AGJIIIEIEGJGJEGFECCDGEJDFJJJGIJJJGJHHHIJJJGFJCFJJJJJFGJFJJEJDEFFJJF?'&%$&&;CBEIIJGGGIJBBB>@@9774422:2377J?>>>JJJJJGIHJJFJHJGJJ>>==>ABHH@J+++FFFGDC62114;7998DCHFEGJHJJJJJJFEEDBJ>????BDFA@AAFJIIGEEGIJ99---+-,*,/09=8AFGGGFIFHJCIEJJJHFBCDB>998;;<CFFJDDFEBABJJJEJJJJHIJIHB?AA;45339?CJJFGJHFFFJGFJFIJIJFHGGFG@IJ222B;GC7667@>///?DGGJGIJJHFFEEDEDHJGFGHJJFJJJGIEJJHIJFFEEJJJ??3333653)));)HIEDGIHGJGHJJJIHJJIJGGCCBAB@ABCGAFDFHIFJDFGIB>;8A@750011<GFGJJJJJEJJIJFHJJFFJFFFJDEJHJ@??FIHJJJGHHFJFGEFDDDHJGHIFFJIGJECFDEFHHGJJHJDCFCBFEEDDCFJCF<<<<>4)(
@Stanford_t7w_4_T7_No_SapI_4_Linear_10700_237
GCACCTGATAGACCGAATAGCTTGGACCTTCTGCATGTTCTGTGAGGTCAACTCGGCGGACGCTTCCTCAAGTTTACTTCGAGCTTGCAACGATAGGTCAGCATTCTGGATGTTCGTCTGCCTCATGATTTCCATAGCTTGACGACGACCAGCAGCGGTCTGAGCGGCAATCATTTTGGCCTGAGCGTTCTGACCACTGATAGCCTGAGCGCCAGATATAGCGATAGGTATTGCGGCTGCCCAACACATATGGTTATCCTCCTTTCGTGATTGTAAATAACTGAAATTGACCATATTAGTGTGTCTCTTTTCATGGAATACCGCACCGATAGTCTTGAGGAAACGAATGTGGGACGTATTGCCTACCCATACGTAATTCCAAAGAGTATCATACTTCTCAAGCATCTTATCGCGATACTCCATGATTAACTTACGGAACTTTCGCTTAGCCTTTCCACTAAGTCGCCACACTTGGTCGCTCGTAACGAACCAGCACTGGTCCCCGCAGTTACCACCGATAGCTAGAGGGAACCCATAGAGGCTCAACGTGACACACTCGGAAGCATCAGGGAAACTCGGCTCAATACCAGCAGCCTTAGCTTCAAGAATGTCATGGTGAGCCGGAGTGAATACCTCAAAGTCTGTACTTTTAGTAGGTCTTATAGTCATCATAAGAAAACCCTCCCGTAGTCGTATTGTTCTCCCTATAGTGAGTCGTATTAATTTCAGACCACCACCAGGGAATTCTGAATTAAATACCGGAACTTCTCCGTAAGTAGTTACCTTCCAGCCACACCCAATGATGTTCAGAGGGGTAGTCTCATCTGACAAGATGTATACAGTGTTGAACTTGGCGTTACCAACCACAGGGAATCGATATTGTCCGGTCCCTAAGTTCAGTCTCCCAGCCCTCAGAGTGTTAGAGCCTAATCGGGCACCAGCCATTGTGTACTTCCAGTTAGACGATTGGTTCTCAACATAAATGTCAAACGTACCAGAGTTCTCGTAGTTAACCCACGCTCGGCGTAACTGTAAGCGCCCAATGTCTTCCGTGGAGGTAGACCCGTCGTCGGCAGTCTGCTTGATGAGGAACTTAGAGAACTCATATACGAAGTTAATGTTGAACCCAATGTACACCATGCGTCCCTCCAAGTTACCGCTGAGTCTCAGCCAAGGGTCGCTATTCCCACCAGCCGTAGGTTGCTCAAACACGGTTATCTTACCATCAGGCTCCAATACAGTGATTTTGCCCCTCCCGAAGTTTGCACCATAAATTGTTGGAATATGAATAGAGGTAGTGAATGTGTCATCGTTGTATGTTCCACTAGGAATCGTGTATCGAATCTTCATGTCCATAAAGGCACGATAGGGTTCTCCCTGTAAGTCAATGGCGTTCTTAGTGAAAGAGATTCTAGCTAGGAACGTATTGAACTCATTGCGAAGAATCACATACATATCTGAGCTGATACTCTGACAAGCTAGAACCTGTACGTTTTCCCCAAAGTCCCAATGAGACCACGACTGTTGCCTTAACTCTTCGTTCAGGTACAGGAATTTGTACATGAAGATTTTACTAGGGTCCCCGTGAGATCATACAACAGAAGTTTTCCGTACCACTTCCGCAAATACTGAACACACCATTAGGGATGTAGTTAGGAACGTGTGATGTAATGTCCTCAGCATTCTTAACGGAACTGACATCCTGCACAGCGTAGTACCTGTGGATGGACGTGAAGCTGGACCTCGGACTAGCAAAGTAGACATTACGCCCGATCCCAAAAGGTCTCGCTCGGTCCTGTACGTCAAACTGGGTGGTTCGGTTCAACTCAACCGACTTAGATGTGAGAGTACCCGAGGCAGTCAGGACGAATTGTGCTTCATCGGACCAGATGAGTAACTCTTCTGAGAACGGAACGGCGTACTTAAGGATTGCTATTCGGTTGGTACTCACAGCTACGTCTATAGGGTCGTCATCACTAAGGTTCGCAATGGACGCAGGGTAGAAGTTGAAGTATTTGGCTGTACGACTCAATATGATGTTCTCCCCACTAAGGGATGCCTAAGCGGTTACGGAAGAAGAACACATCGTTAATACTTGAACCAACAAAAGAAGGCCAAGGGTTGGTGTCAACGTCACCACAAGACTTAGGAGACCACTCAAGCCACTTGAAGTCGAAATTACCGTCAGCGGCTCCGCACAAGAGCGTGTCGCATGGTTTCCCATCAAACTTGGTCCTCAGTGTTCCAACCTAAAGTCTCAGTCCAAACTTTCCGCTCAGCGTCATACCGAACGTAATACTGGTCGGCAGACTTAGAGGCGTCCCCTACGATTTTCACCATGTAGCCGTTAGGAGCATTAGGTGGCAGCTTAGAGAACGACTGAGCGTAGTGGGTCACAGGGTTAATCAACTGGTCTGCGTAGCCATCTTTAGTCGTGAAGGAGTCAATCTGTTTGACCACTAGGTGCGGTCACATGGATGAACCCTTGCCCTACATTTACAGTCCAATCAGACAAGTTAGTGCGCATCTGCTTGGCTAACTCTTCAGCTAACCATGGCCACCCGTATTGTTTACGTGTTCAGGTTGACTACCATCTGGTATCTTATACTTCGCAACGTCTTTACCGTTAATGTGTACAATTAGTTCCCTACCATACTGACCACCACGAACGTTAATCAATCCGTCTTGATTAGGGTTGTAATTCGGTAAGTTGACAGACTTTGTGTTCTTCTGTGCAACAACGTTACGGTTAACGATGAACGTATAGTCTGCTAACGCCATTTTTAACATTCGCAGGTCGTTACGTGGATTAGCGGTCTTGATGTAGTTGGAACCGTTAGGATACCTAACTTGCTTCTGGTTACCCGAAAGGTCGAACACTCGGATTCCGCTACCAGTGAACACAGCGTAATACTGTTCGTGCTCATCTCGGTTAATCAGGTGGATGTACGGAGCTTGACCTAACGCACCGTTGTCTCCAAGTGTATTTAAGAAAACAAGAGGTGGACGCTGGAGGCCCTCGGTCTCCGAAGACCAACCGTTAACTTGGCGTGACCCTTGGTCTGGATAACGAAGGATGTCAGGCTGTTGGCTGATACCACCCTTCAAGTTCTTGATTGATTGGCTAATGAGTGCCATTAGAGCCTCCTTATTTATTAATGTTAGCGAGTCAGTAGACCAGAAGTGAACGCATCTCCATCCAGCATATTGTACCCACCGTAGTCCATCTCATACTCCATGCAGAGACGTCTAGCCTCATCTTCCTCTTCTTGGAGTACACCCTCTACTTCCGGTGCCCCAAAGAATCGGTTGTTGAACTGACGGGAAGCCTTGGTGACAATCCAGTAACGGAAGCACTCAGGCATCTCATCGTAGTCGCGGAGACGAATAATGTTCACAGTAATACCAGAGTCAAAGCGGTCTGATTGACTCGTTCGGTCATACACATAGCCACCTCGGTTAACGTAGATGGATTGACCGGAAGTAGACATTAGGGATAAATAGTCGTCACTGTATACAATCAGGTTGGAGTAAACATCAGGTAGTAGCGTTATGCCTTCCTCAATGTTGAACGTCCATCCACGAGATTGAATCTGTCGGTTAATCTTGTTGAGAATACGCCGAGCGTTCGCTGCATCTGCGTTAGCGTCACCTTCCAGCGTTGATACCGGAGGTTCACCGATAGACGCCAGAATGTCGTTCACAGCTGATAACTCAGCGGCAGTCTCAACGTTCATATCGTATGAGCGCATATAGTTCCTCCTTTCAGCAAAAAACCCTTCAAGACCCGTTTAGAGGCCCCAAGGGGTTATGCTAGTTATTGCTCAGCGGTGGCAGCAGCCAACTCAGCTTCCTTTTCGGGCTTTGTTAGCAGCGCGGGTGCGTGCGGCCTCCTGTGCTGGCGTTAAGGTTTCTTCTGTTGAAGTAACACTCGCCTCTTCGGGACTAGCAGCGACCGTTGAGGCCACCCCCAGCATTACTCCACTTTGAAAACCACTGCACCAGCAGCTTCTGGCGAAGACCACCGTGGCCCATTGCGTACTTAGCGATGATCTGGTCCCACTTGGAAGTTAGCACGGCGAGCGCGCTCCAGAGCCAAGTCACGCAGCTTAACAGTACCTACCGCAGAGCGGTGCGTGAACAGGCCGATAACGTTGTCCTTAGCAACCTCAACATACCCCCTCACCTTACTGGCAGGGAAGACGTGCTTCTGACCAGTAGTGCCCTCACCAGCGGTACCAGCACCACCAGCGGTGAGGTGCGGAACTTCTACAACCTCAAACCCCATAACGTTGCGGATAGAACCCTTCTCAGGGTCAATCGAGGCGTAGTTTGCTGCGTTCGGCATCAGTGCTGCCAGAATCGCAGAGTAGCTATCTGGGTCACAGTAGAACACACGGTCAGCAGCCGGAACATAGTTCTTGGTCAGAGCCGCACGAGCCTTAGTCAGAGCCGCAATAATCTCCTTACCCAGCACAACTGGTCGGTAAGTGCGGCCTTGTTCTCGAGTGGTCTCAATTACGGTAGCAGTACCTAAGCCCTCGATGTTCTCATTATATTTGCTTTCCACGTTACACAGACCGGCAATCTCAGCCAGAACCGCACCATCCGCAGCCATCGCCAGAGATTCACCCAACTGAGAGGTATATCAGAGCGAACGTCGTAGTGGTTCATCGCGTCCTCAATATCATAAATCAGAACGTCAGCGATCAGTTAGTCAGATGGTGATTACCTTCTCGGTGTGTTTGATTGCCTGGTTTATCGTCGAGGTTCTCGCCCGGAGCCAGATACGCTGCCTGAGTGCGACCCAGAACAGGGAACTGAGCGGATTTACCCGCTGGAGATAGAAACATACCATGTGGCGAGAAGTGGTCACGGAGGTACGAGCGAACGCCGTCGAGGACTTCACCGCCAAATACCTTCAAGAACAACGCCAGTTTATCTCCAGCAGCAACTACACCTTTACCTTGGTTAGTACCCATTTGCTGTCCACCAGTCATGCTAGCCATATGTATATCTCCTTCTTAAAGTTAAACAAAATTATTTCTAGAGGGAAACCGTTGTGGTCTCCCTATAGTGAGTCGTATTAATTTCGAAGTCTATCAGAAGTTCGAATCGATTACTTTCTGTTCGACTTGACGACGATAGTTGGCATCTGTGCAATACCGAGGGTCACTCATAGCTTTAATCATCTCGCTACGGTCCGCAAAAACCTTGCACGCTTGGTAGCCTGAGGTTTAGCCGGAATAGCACGATTAGTCACACTACGAGTTGGCTTACGACCGAACGCCTTAGCGCGAGACTCACCAGCCAAGTTGATGATAGCCTTAACGGTCGCTAAGTCACGACTGGTCAACGCATTATCCAGCGACTGTGCAGCCTCAGGGTTGTGCGTCTCAAGGTGGTTATACAGTGCATCAAAACGTTCACGACCACCAGCGTACTCAATGACACTGTTTACGTACTGCTCCACCAGAGCTTCTTGACCACGGATATACGAGTCAATGAAAGCCTTCGTGTAGCCAATTTCAGCCAGCTAGGCGTAGGACTCGGCGGACAACTCTTCGTTCTCCTCGTACTCACGCTGGATAGCCTCAATGGTCTCGACACTCATGCCACGCTCAGCAGCAATGTTAATCATCTCTTGGAAGCCCTCTTCGTGCTCACCAAGTTGCTCAGAGGCAGCTACCAGTTCTTCTGGAGTCTCGCCCAGTGGGGTGAACCGGAACCTTCGGTGCCCTCAACGCCTTCTTCTCCAGTGTCCACATCGGTCGGCTCAGAGCCATCACCGATACGAACCTGAATGCGGCCTTCGTCATCCTCTTGACCGAACGGGTCAGAGTTGTCATACAGGTCACGTTCTGTTTCCACTTCGTCTGACGCTAACTCGATTGCATCATCGCCATCACGGGCAGCAACATCAAGAGCCAGCATGTTCTGCTCATGTTCCTCAACGGAACCACCAGACATCACAGCGGAGTTCACGCCAAAAGATGCATATACGTCTGCATTAGATTCAGCCATTATTATTGTCTCCTTAAAGTTGAACTACAGGAAGACCGAGGACTCCAACCTCTTGTCATCGCTCATTTCAAAGATGAGGTCTCCCTATAGTGAGTCGTCTTAAATTCCCGGCTGTAAACCTACGGAATCAGCGGCAGCAGCCATAGCCTCAGGTGAAGCTGTAGCTTGTGCAGCCATACCTTGAGCCAGCGCAGCAGCACCATTATCCATACCCATTGCATAACTGTCGGGCCATCTTCTGTTGCTTCTGTTCTTCGGTGAGTAAGATACCAGAAGTGTCAATACCGATAGCGTTGGCAATACGTAACTTAATCATCGCAAGGTTAATATCAGGGTCGTCCCGCATAGGTGCCAGTGCAGCCCACGCAGTGACACACCGCTCCAGCTTATCAAGGTCTTGTCCTCGACCAATTGCTTCCAGACCTGTACTAATGGTTGGCTCTACGGCTTCCTTAGGTAACTCAGGAATCTGTTGCGTGGCTTGTAGTTGCTTCAAGAGCACTCGTACCAGAGGCAATTGTAATTCTTGAGAAAGGATAGAGTAGACACCACCTAAAGTATCTTCAAGTTCAGAAGCTACATACCGAATCTCTTCGGCGGTCACACGTTCACCTGTACGCTGAACCGCAGAGTTCAACATAAAGGCAAACGAAAGGCGAGCCTCGATAGCGTCACTTACGGCTTTAGCTACAGTAAAGTCTGCTTGCTTCTCCAGTTGGAGGAACGAGATGTCTTCTGGACGACCAGTAACGAAGTCACCAGTCTGAGCTTTGGTCAGTCGGCGTGGCTGGGTGATACCAGCAGGATTCACTAAGCCGATAACCTTAGAGCTAATCATGGACATCTTGACGATAGCCTCTTGGAGATTTTCAAGGGACCGTAAGTCACCTAAGTATTCCTCAATGTACGAACGACCGTAGGATTCACCATCTAGTCTGACCATCCGAATCGGGATGTATGGGCAAGCCTCTTTAGGATAAGTCCCATCGGAGCCTTGGACTTCCATACCCTCGACCTCTTCGTATCGGAGGTATTCACCTGAGTCCTCATCCAGATAGATGTGAGTGTACACGTCGATTGTCATCAGCTTTTGTTCTCACCACCTTGACCTTCTACAGCCTTACGGATGTCCTCAGGGAGAGCACCAAAAGCTATCTGGTCACGAGTCACCATTCGAGAACGTTGCCGAATGCGTCTCGTTGGACCACGTCAAGAAGACAATCGGTACAGCTTCATGGGATTATAGTTTGACCCTTCCGGTTCCGGTAGGTACAGCAGGACGTTACCAGCTACGACTGACCTGTTGAAGGCCTCGAGGAGACGCGGTGTTGCTGACTCAATATGATTCTCGATGATGGCTCTCCCGTCGAGGCCTGCATTTCGACCTTTGGCAAAGTGATCAGGATATTCGGTGTAGCTGCTCGTCTGCAGTATGAGTTGATCCAAAGTGTTAATGGGAATGGGCACCGTGAGCTGGAGGCATTTGTTCAACGCGAGCGCCACCAGCTGTGCAAGGAGTTTGATGATCTGTAGAGGCGTTATCGGAGTCCTTAGGGAACAATGATGGGATGGTATATTGAGCGCAATTCTGAGCGCGTGTTTCATCAGGAGGAACACATCGTCTTTAAACGCTCATAGACAGACTTTGCGCCATCCTCCGCAAGTCCTGTTCGTTTTCTCAGCCATTAAATGTGTCTCCATGTCTTACGCTGTAGTATTCGCGTTATGGTTAACTGATTGACTCCATACAGTTCTCCTAAGGAGCGGTGGCTTAAGGTTGAGG
+
'''*)(&&'.((*0&&')>DDEH77778>:10226777734?AEIFJJFBCCE<6568;982103+->=>CCEJFHDEJJJJGJJGGF9889ID?>>?JDDB<;;;CCBCJJ??>@JGJJJFHFIJFJJJHJH=>BCHJJJJJJJJGJJHIIECBDDGJGJFFJHIJJJJJIJJJEH555>FJHJHFJ@??ADHIJJFIJJGHJHJJJJJHJJJHJJIJJJDGJHJJHJJJJJJFHJJGGHEFJIJHJJJJHGIJJJJIJJGJJGDJFJGJJHJIJJHJJJJJGIFJJEJJFJD100*+++6J2'').))**9@JJJJIIJJJJJJJJHJJJJIJB<?EGGJGF2111=;99:0?:<88::EFEHIGJJJGHJIJJJGJGJGHJJJIJJJFEIHFGHJFJGFJFDIJJHJFFFDFCGHEBB>>AAHJIHDJIFEJJJFFJJIJCCAB8??FCJGBJAGJHJEIJJJFHJJJHGFEJIJJJJHGIJJFFIDEJJJJJFIJGHGJJBB==BCBDFGJIJHJHHEJEHJJJGJGHJIJJJJIJJGJJFJFFJFGF=>J?>>FBADGG?@@AGJCFJJJJGCDDJFJJJJJJJIHGFCFGJ>>>?C@DJJJIJI@==>JFJHJHJJGDCDGGJGJJIJFICBCJJJJGGHJIEGJJFJHFIJGGJJJCCCCJFHHHI?=?FJJFJJJJJJJGHGFDJJJJJEGH555>>?7776669?:91112644)))*+('(('((&42141/*%%%%$$$%(256;?:;>2?GG>=<:<776DFFIGAACCJJJ>94;-?=>@BECFCEHEHJJJJJJJIGFHFJJJEFEE=>JJHJHJJGJIFGJIGD@>??CCB711'''&'9FFIHEHJFGFJGJIJJJJJIJFJIJFEIJGJHDGGJJD@>>BBJJA=>;<=8A??IGDBB@@DJJJAABCEJJHGJBBCBGGFCDCCHFJJEJJFBCBEEC2227.++./==AHGJJJFIGJFJHJHJHJJH4443,-++/.001;;8877::DCCIFGGJJIJIJJIJJJJEJJHGJEDFJIJGICC@D>864(724<GJJJEJJJFJIJJJJFHJJJHHIGJJEJIGDF322<<<::::<EHJFJGFIFIJGEJBBBEHECJA8,'&'8IDJFHGJGHEBIGFGIJD??E?IEBCDDEHJGJGJ?=<=>@1000>@HJJJFJGHEEEA>?5),,,770/****))((((57:@JJEIEIGJIJJCJHGGHGJJEJJHJGIJJ===FJJHJJGJJIIJDJ@;??BJGIJJJJJJHIGHJJJHJJJHJGJJJJIGJHGGHGHFJGJJGJEJJIHHHDFFJJFHGJJJJJJJJJIJIJJHGJJJIHFIJJJJJGECFJJJDIGJIJJJIJEJGFFGIEJHFJJFJ>JEFFHIECBJIIJJF898)8:@IHJJJJJFJJGBABAFFJJJJFHJFJFJJJJF:;;;EEEEJHJJHGJEEGEEJGHJJJJJHJJJJGGFB@ABFHGJIHIIHJJJGJJJJFIGEH222@@IGFJEEJIFGGFGJGFJJJIFJJEEIJGJJJJFJJJJ><<<FDAACCE>===EEJD@@<<CCIFJJEE<JJ(''(.6;IBDFHJJA:999'&&&(&&&JJJGHDFFGJJEB7666@BDEEEHEJGJGFJJJGEJJJIJHFFFEAHFJJHB@A??BACJFJJJJJIDHJJHFJJHFJDFCFHHJJJJGFJEIFJJGJJFIJJJHFGHJCDECFJJJHJJJJGEEGDJGFH<;98:;CCHEJHEGFFJHHECBBCBBBF44330/0-.**+,,,,,9:444AA:87888<AEJJJJIIJJECCDEEDCCE9(((('''&'((@<?@FJFCDCDCDBCJGEGJIEIFEJHH@BB@;HHJJJIJDB@=;9*))2334?;;:;55JEIGHJJJJJJEDEBCFD4331357;;ABCFEEHJJF?>>?DE<DDFJHJJJIJCCCBEEFJJJJJJF==<=>?A@?B???@FBEEGJHFBACBBDGGJJJ;;;;BBBJIGJJJJJJHJHJJHJJJJJJJFJHJIEGJJJFGEFGGDJ@?AADEFFFGGGJJGCDC==<1.,-'+(())),./=BCJJGJIJIJJGJJEJJGJGEGFEJGJEJJJ-**@AGEGEJJIJJJIFJJIHIGJJJC@@@@?@889,,,,CDCDIJJJIJC>?FHJFDCBCGFFIJJJJJJEDC?'&&&))720//0075785674=+)&(<@D=9:CJ===>--,-:,++,@77-,=(''''9>9:>?@A>455EJJAJEJJJJJJFJJJIHCCDCJHIJJHJHJJIEF>??AGHJHJJJIIFIIJGJJJJJJJJJJIFJHDC;/.-,/CCFHD<<EDJ??ABIJGJJJJJJJIJCAJFGJGHJJIJIEGD7779=JJ4332/-0/0411DCCHJJIFJJJGJEEHGJJFGEJIJGHHFIJIJJIJEJJJGJJIJJJIJJJJHHGGJGIJIJGIIJDAAA>4446<9(CJGJFIDAAAIJCBBA66688889ECEJJFJIECECAEDJIIJJJJJJFG:::;IDCCICFJGEFJHJFEHEJJFEGJCDCEJJJIJFEA>>@@=654/.%%$%%$&+)99>>?C<===HJFGJEIGJIHJDJEB?D<?///1JDIDBCDJGJJJHHIJGFJJ@>>>JJJJJJFHGJJJJJJEEFF:9951:6-=EEADAAAAAJJGEHJH;;;<GJJGJFFJJJJJJHIJIJJJJHFJJJJJJJJJJJFFFCBCDJ?AEFFFJFJGFEJDJDIEA@?;77:9;6661120>ACCEEDD>??@FED??6667<>AC;3/+%%$%%'&&*-.44568<?CDHIEHJJJJJFFEECEDEJJFJJJIJHJJIIDDCC>==?AG@A@542.***.--177::99:43+**+0.,+)**3BHHHJIFJIJI=<;EFJBG=FFHGJHFHA@BBJIJHGHFJGHJFIFFB;ADHJJDDJEJDEHJHJJIJJJJJJJJJJJ>>>?IHJJJJJJJJJEHDDDDJJJJJHJGDFDHJIIFJFJJJIJGJBDDJHJFJJJEHGEA>/+-AFJGHFA:889>>??=;59:9:AABGFHIDEDDDCBFFIIJJGHHC;<=?E@B77666579DIHHHJJHJJFJHIEDCBD@?AAHDIJGFGJGEIJJJGJJJJGJGHJJJIFJIHJ;977<A*****))+46=ACFHCJGIJGJHJIJJJJJHDB??:9::BEFDGJIJHJFJIJJJJIFHJDDIJIJ>@>::7660+**,,*61..-//)()).//19BBJFEGJJJJJHJJJEICBAABCHJJJJJJJJDJJI?987GGGJGGFJHD?CCBCDEDJFJGDDEDJIJIJGH??JHJJJJJGJJJJJHJJEGGEGDCA@<>JJJJEDBDJIHJJJGGECCG?;:;76677=A7522556>*****007:><<>DBBGGGHJJJHIFGF+++,@<2'&)&()./;HHGJJJJJGJJJJGHDECBEECGJEFA:9::CBCDFJJJIJJJJJJJJJEEHHJGJJIJIIFJJGHJJC@@@+**(''+8C94454444EFJJIJJDGHIE<<<=GHIJJGFGFEFGJJHJJJFJJIIJJGJIJGHJJGGFJIJGJJIJJJIJJJIIJIJGHJJJJIGJJGJIJJJHJJJJIJFIJEEIJJIJFJFHJJFIHDDB=ABB=<<)00<?B@AGGDJJJJ=EEEFFGJFEH@B>GB5444BE@B@<AEEJCGJJEHEHFJJFJJJJGJHJHIJJJJJJJJJJJJIGGJHEJJEJFHJJEFA:;<<BEJJJJIDGJF@??A66GAB@JJIFI333JJHFIIDJCDBBE>996/**,46++567;;32331''''(<>><7668=BBE?<20/../068:B=?=>DD444---*,,-0020125??@AGJHDD8ECCAABGGHJGGJDEEGFJJHGFJIJJHGEF66CEHJFJJJJJJIJHJJJJJJJGJJJJHFGJIJBBGJJJJJJIJCCHEJJJJ@?>=DJHJIHEDEFFHJJHJJEJFGJHDDBIHGGEFEHH:999<<<<C>IJJJJJJJJHJJJHJJJHJJFCBB3/+ECDAEEI@@=6657::AA@@IFJJJHJIHJJJDE3222>432-+*)++*));?B=<((((../:?CBAADJ=EEGEJGJIJJHHFJJGEJJJHJJEJHJHC:<:<:;FJJJJJJE53,)*%&()8;JJHHJJIGJJEFDGBFJAEE888/../3'&&&),(((')88745448(,,,5@<HHEFHJG@@AGJJJJJIJJEJJIDFFGJJJJH?>++++ADJGDGJJJEJJJIJGGHJFGJHIJJJJ666JIFJGGJJ;::;A:---'''./>@FDIGD=IEB<7/))('21162ACBBCGJC110)'%$$#(+,,---,-57;;:73;AAGGJJJJJHJJJJJJHJJJFJDHHFHGJIGHJHJGJJJJJIGEIFIHJHDFJGJHJJHFJJGJ>=>=FFFD;767:;<;@JEDDCJJD@EDCCGEDIJHCDCGJHJJGJIJGFGFCJJJFFJ;..-622/,-,-/7))1....144:@@>=>=<?898))'$$$)'))(''(./97633400/0075567::>>>>J:889HFGFGBCAEHJJ8888FGJC;;;=???<<:JJ445:BJJ5446HEFIJIJJJHHJHJGIFGJHF;JHGIJJJJJGJJJJJJJJJJJJ?;@AEJHJJJJJEB5J*'+125ABDA@??@@A@DEFJHJJJIJIGDJJHI>?>@GJHGC988:EIHIB<<4-+**'(&&$%-,-.)))*''ABBBABCA8887=>?AAJJCJ7,*)**&'()*((.2*)))102346565443883.;24CABCJIJJHJIEECDCJJJJJGIJHF@A@AC;;9:A@=;:99;:>BDJF?FE6/.....,,+('&&++((%%%&%(+:=>=<=CDGJJGJJJJHJJJJID=977823.**+&&%%''',,,/05563+*+-00DIJGGA::223DCDIJGIFCFJHEIJIJJJFJIHHJEJIJJJFJJGGB>ACJJFJJJIGHIJJJJHJJIJJJJJJJIJJIHHJJIGEJHJJJFJIIJJJJJJJCB@G6HEHDJIFGJHJJHJJJFJJEJFGB>;:=@78>:41/06CJJHJHJJJGEGGJ@C????JJHIJJIJEGJIJGJJJJJDJIJFJIIGJFGJIJJJFIJJHHC1../2546=AFJJHJJJJJJJJJJJIHGJHJIJJHJ(''(A?@IAB@CC<<<;@A@CEFHIHHHJJIJJJJGJJG///297950085---0''((/-..08AJJJJJIIFIGJJEGCDAC?CCGIGHGBBCABGFJDBGBA:98:;@DBGJFHHJGEJ@9778==>==2.));J8*()867BCDA@AFJIJJJJHJGJGFEEFJEJJ:::DC@???66646,,,-)((&&&->DABDAJIJHJJJEJDJJJEIJJHICAA@@FGJJHH:988<=FGJJJJGJJJJJJJJED>>>=AHJJ>;;0))HFIFJJJJGJFHGIGHIGFIJHJJJJJHHIJHFFIJJJJIJHJJJIJJJJJJJJIHCDDHGIJJJJJ?>>?JJGJHJGJIHFJJJ@@@@JAAABFFEF=:/./0*'')&%&%&100/-.558<>JEHEJDGIH@978@EHDJJJJFJGHJJCBCCJJJJJHJJEJF@BBBDDADB?CEDFHDEGJHJJHFJJJJEJEGJHGFJGIGFGGJHHJJJIJFGJJJJGJJEJJGHJJJJJJJIJIHGJJJJJHFHEA...0:88463.*)**/05?;:338:CF=.,&&(3<</---187446667=@FJIJJJED@AA;;;;JJJJHJJJJJGHHJJEFIGJIJJJJIDC90///1BGFJJGJDDJJJIFDHJJJJJJJJJJJIJJHGHJJJJEJEF=9:IDA???CGDG?CB@A><<EHGEGIEGJJJJJJJJJJJ====D4JHJGGJJHJJGJJJHEGFFCGEJGIDDEDGJCJJJJJJHJJGIEBBBEJIGD@;9;?@DC@>?@HGJJJHHJEJFGHJJJJICDDFJJIGJIJHJJJIJIJJJHJJJJGDJD??D7677GJJJIHJJJIGJJJ4444<5000234?AACBJGGJJJJHJEFCFIJGHDJ<GIJGHJJJIJJJ>>HHJJJJGEDDDJFGJJJHFHJHFEADFJDFHJJJFFJJGJJJJJFHJFJGJHJJIJJJAA@0/./)''%''',C>D=@>7JGJJJJJIJJIIJGIEJJIJIJIJJFHDIEGIJHJGGHJFHEHJJJJJJIHH4444GGFGJJJJJJFAAABE@AABD?74455457=<;<<<>?>@B>3611121.,'+,,0./1..,-.1DHCIJGFJJGJJJFJJGIGIJGHJJJHJHIJFA-,>++9A6CJHJJJJ=::;CEEAEGHGHJJJIJJJIHFBABABBAEDGJFECA>>?JJJHJJJJJJGJJJJGJIJGGIFEGJJHJHJJJHJJJJEJGJIJIJJIJDJFFJJJGE;JEAB>FFEDFJJHJHJJIJJHFGGHHGIEFIJJJGJJDAG7GGJJIJJJHHFIJJJHJJGJHII651012+*+,,)-./000075689C=8777@.-,-))))7==100176669=>CIJF>>>?EDEGJGJBEHJJHFJJFFIFJJJI<<<@JIGJJJIHEIJHFIFEJFJFJJJJJJJIFHJJ<;:9:CGGFJJJJJJHJJJJJFIJJHJJJJDEGHCJGJHGHFBBJJHJJGJJJJJJJIJJFHFCEIDJGJ@;::=B::B?DA@C>>;;@AJJJJJGIIIIHIEJJIIJD;::666479HJFFDFFCHHGIJJJJJJJF5444:EA?D;*)));=ADFEIFJEJEHJDJCABAFHJJJGJJJJJFJGJDEFHJD>=8788>EEC;3330,566BAB??@?HJJJJJJJJJJJGIJJAAA=<;9;<8894,)&(--.185334.((657AAADDJHGFJJJGIJJHIJJJJIDGDH=<3(((*+((())+4<FHJGJHFJHJJJJJJJJJJJJEHDDB7666BB;;;;>?BC>?@IEFEJJJGJGJJEA:99:CFJJFIJHIFJHJJGFDDGJFFCB6556654/,,,363011=AJBAACDB?J8778FJJGG=>==ABADCG:::9:;8999;BAE75568--/+0*&&,-&'<==HFJGGGGHGJJIHJJJJJJJJJJFEFGHHJFG??@?AGA=<0/@87631011.111;>=FHEGHFFBHJJGJJIJJJHJHJJEJJJJJGFA>?=>EHHGJJJGFJJJHJGJIIGJJFFJJJGI2200('()+)(%%$&'/,,00...+2217:///16566<>??FCB)(('((556?=////001353321***+CHIJJGHF::::FABEJEEHCCEIHEHJHJFDHDEFFGCDFHCDA----1/&&&'/+)(((%$%%&'&&$%%&&%&)(&&%&&&%$$%$%%%$$##$$##$$$&&''&%%%#$%)(()))%%$%%&%%%$$$$$$(&'''&%%'%%&&&'&&(%&&$$$&'%%&$%$%&&%%&#$$%&%$##$$&+&%%$&%%%&$$%$#%%(%$$$&%%(&&#######$&(+'&$#$$$$#%&'%%''&$%%%%$%'$&'&%&&'*('''&''&&&%%$'%%$%%&&')+)++)37''''FC@64444?:///080/,.*)),+()22CHD???AGJGJIJJJJJJIJJ?*(('*+**-.((''*-))''*))(%((''()002.,.))%$%'%%+.1/6EJEDEEFD888866689:32;;<?<;=@G>><DCFFJJJHJJJJIJFJJJ@?>JJJJGJJJJJJJJJ??9756DJIJJDIHFJJJJFFHHHGFDEGHHICA=;((%&''2223>>AA@EEBA<55:;954'&%%&&)(+.43223033398('&%
@Stanford_t7w_4_T7_No_SapI_4_Linear_10700_238
TCAGGGTCGGATCGGTCGTCGTCTGGACCATGAGTAACTCGCAGACCGAGGGCCTTAGCGGTTGCCTTGGTAAATTGCATCATGCCTAATGGTCCAGTCTTAGATTTTGCTGTAGGCACAAATAGTAATTATGTCCAAGCAACTTACGTAAAAGGTTGATAAGAGACCCCGTTGGCATCAGCAGCCTTTTGGAACAGACCATCATAATCACTTGGTACGTTCTTATCGTACTTATCCATTTAGGGCCTCCTTATGTAGCCTTTAGTTACTCCTTACGTCCGTAGATGAACTTAGGAGTCTGTTTACGTTTCTCTCGGACTCGTTTAGCAGCAGCTTCACGGGCCTTCGTAGCGGCAACTATAGGTGCTCGCTTGTTCACATCAGCCAAGACCTTTTCACGAGCTTTCTCTTCGAGTTTCTTCTGGTTCTCACTCCAGACCTTCGAGAGTAACTCTTTGTCGTATCGGACTCTGACTTGACCTGTGGTGTCCATAAGGTAAATGGAGTCACCTTGAGAATACATGGTCAGTTGCTTATTGGTTATCCAAGGGTTGCGCAATGATTCCCTTACGTGCTTCCTCCAGAATATCCCGACCTTGCTCCCATGATTTCGGGTCAGAGTTAACCTGCATCATATTCTTAGGAATCACACCAACGGTATCACCGTCAACATCATCACCAGTGAACGTGTAGGTAGATTCCTTAAGGAACTTGGTCATCTGCTCCATAGCCATGCTTTCGTTCCCCGAGCGATACTTAACGGAGTCATAAATCTTACGTGCAGATTCGCGCAGTGACGCTGGCATACGGGCAATCTCAGGAGCCTTAGATGCATCAGTGCAGACTCGAATGCTTTATCATCCTCAAAGCGTTGCTCTTTGGACCGCTTAACAGTGAGTCGGTCGGCATCAAGAATAACCTGAGGGTCAATACCCTGCTTGTCCATCATGTCCATCGTCAGGAATAGCTCAGCTTGGTCTGGGTATAGCGCAGCAATCAACTGAGGGTCAGCATTGCGGATTCTGCGCAGAGCATCCATCGCTGGGGTTCGTTCTGGTAACTTACCGTTAATCACAGCGGCAGACCACTCTTGACCAGCGTCAGTGACCATGGTTTGATGGCTGTACGGAATGCTCCGTCCTTAGAGTCCGCTTGAAGGTACTTCAACTTCATAGCATCCTTGGCACCGTCTGGAATGTCCATACTGTGGATCTTCAGCGAGCTTCTTATTGGCGTAGTTAACCATATCGCTATGCTTGAACTCACCAGTGTTCTCGTTGACTGGCATATCCTTAAAATCCGTTGAGACCCACTCACCGTTGATTCGCTTCTGGAATTGCTTGTCGATTACGTCAAGTTTGTTCATTGACTTCATGGAATCATCCGGAGAAGCTGGCCTGAGCTTTCGTCCATGCGTTCATCTGATTCTGAACTTGTTCCTGTGCGGAGATTAGCCACTCACGTTGTGGTGTCATCTGCTCATCAGGTTGGACCTTATCTAGTTCAGCCTTGATACCCTGAAGCATCTCCCAAGCTGTCCTTGGGTCCTCTTGGTTCAGCGCAGAGTTAATCTTCAAGCGATACTGCTCGTTCAGCTTCGCGTCAGTCTCAACTGAGAACGTTGTGCTGTGACCATGAGAGCGTTCCACTGTTCCTCACCAATCAACTCTCGGTAAGTCGTAGTGGCTCCGTTAAGTGTTACCTTCTTGTCACCGACTCGCATCAGGAAGTCAGCACCACCAGCACGGCTAGAAGCGTCACTGAACGCTTGGCTTATAAGCTGTGTGGCTTGAGCATCAGATGGGATTGCGCCAGTAACCAGACCGTTGTCGATATACTTCTCAAAGAAGTCAGCAGAGTCTGGACGACGCAGCATATCAGGGTCTTGAAGGACACCGTTGAGTTCCACTCGGCTGTTCATGATAGCGCCCTTCTGAGCTTGCTGGCTCAAGAAGTTATCATGCGCACCATACAGCGAGATGTTACGCTCGGTAATGTCCCCGTTGAAACCACGCTGATAATCAACGTCCTCAGGGTCGATGCCGAACTGCTCACGTATACCTTAGCGCCCTCTTGAAGGCGACTATGGCGATGCCTTCCATCTCTTCGCGAGTACGGAAGACACCCTCTTTTATCTTCTGCATAACGTTACCATCGTCCACAAGATACGCAGCGTTACGACCAGTCTTGACTCGGAGTGCTTCCATAGCGTATGGGTCATCCTGATACAGAAGGGTCCCGTTGTTGAGAGCTTCTCGACGTTGCTCAGGGGTCAGCTTACGGATAATCTCGTTAGAGCGTTCATCAGCTAGGTCTCGTGCTCGTTGTTCCTTAGCGGTATACATATCGGCACCAGCCTTAGCGAACCGACCAATGGTGTCCAATAGGCTTGACCTTGGCTGTTCGGCCTGAGTGGTTGCTGCACGATAGCCCATACCTCCAGCACCACCACGTAACCGAGAGAGTCCCGGTTGTGCCGCTTGAAGGGCAGATTCAATTTTACTCATAGCTCATTACCTCCCCGTCTTTCGGCTCCTTTAGCGGCAACAATAGGTGCCTTAGTTGTGGACTTAGAGTCGAACGCACCGGATGCGTAAGCACTCGCAGCGGAAGACCCCATGATAGCCAGTGGGTCCAGAACCATCTGTAGCTTACTCTTCTGTTTCTGTTCGCTCTTATAGATTTCGTCAATCTGACTTAGCCGCTTTGAGTACCACCAAGTTGCTGTGCGAAGATTGCTTGGTAGTCACGGCGATAGTTCTCAGTTACCATATTGGCTTCCCGAATGAACTGTCCTTCTGTGACTCGCTTAATGCGGTCCATTGAGGAACCTTCAGCATTTTATCTTTCTCCGATAGCCGCTCGGATAGACCCAATAGCTTGGACCTTCTGCATGTTCTGTGAGGTCAACTCGGCGGACGCTTCCTCAAGTTTACTTCGAGCTTGCAACGATAGGTCAGCATTCTGGATGTTCGTCTGCCTCATGATTTCCATAGCTTGACGACGACCAGCAGCGGTCTGAGCGGCAATCATTTTGGCCTGAGCGTTCTGACCACTGATAGCCTGAGCGCCAGATATAGCGATAGGTATTGCGGCTGCCCAACACATATGGTTATCCTCCTTTCGTGATTGTAAATAACTGAAATTGACCATCTCGTGTGTACTCTTCATGGAATACCACACGATAAGTCTTGAGGAAACGAATGTGGGACGTATTGCCTACCCATACGTAATTCCAAAGAGTATCATACTTCTCAAGCATCTTATCGCGATACTCCATGATTAACTTACGGAACTTTCGCTTAGCCTTTCCACTAAGTCGCCACACTTGGTCGCTCGTAACGAACCAGCACTGGTCCCCGCAGTTACCACCGATAGCTAGAGGGAACCCATAGAGGCTCAACGTGACACACTCGGAAGCATCAGGGAAACTCGGTACAATACCAGCAGCCTTAGCTTCAAGAATGTCATGGTGAGCCGGAGTGAATACCTCAAAGTCTGTACTTTTAGTAGGTCTTATAGTCATCATAAGAAAACCCTCCCGTAGTCGTATTGTTCTCCCTATAGTGAGTCGTATTAATTTCCGACCACCACGGGAGAATATTTAATTAAATACCGGAACTTCTCCGTAAGTAGTTACCTTCCCAGCCACACCCAATGATGTTCAGAGGGGTAGTCTCATCTGACAAGATGTATACAGTGTTGAACTTGGCGTTACCAACCACAGGGAATCGATATTGTCCGGTCCCTAAGTTCAGTCTCCCAGCCCTCAGAGTGTTAGAGCCTAATCGGGCACCAGCCATTGTGTACTTCCAGTTAGACAATTGGTTCTCAACATAAATGTCAAACGTCCCCAGAGTTCTCGTAGTTAACCCACGCTCGGCGTAACTGTAAGCGCCCAATGTCTTCCGTGGAGGTAGACCCGTCGTCGGCAGTCTGCTTGATGAGGAACTTAGAACTCATATACAAAGTAATATTCAATGTACACCATGCGTCCCTCCAAGTTACCGCTGAGTCTCAGCCAAGGGTCGCTATTCCACCCAGCCGTAGGTACTCAAACACGGTTATCTTACCATCAGGCTCCAATACAGTGATTTTGCCCCTCCCGAAGTTTGCACCATAAATTGTTGGAATATGAATAGAGGTAGTGAATGTGTCATCGTTGTATGTTCCACTAGGAATCGTGTATCGAATCTTCATGTCCATAAAGGCACGATAGGGTTCTCCCTGTAAGTCAATGGCGTTCTTAGTGAAAGAGATTCTAGCTAGGAACGTATTGAACTCATTTGGAGAAGAATCACATACATATCTGAGCTGATACTCTGACAAGCTAGAACCTGTACGTTTTCCCCAAAGTCCAATGAGACCACGACTGTTGCCTTAACTCTTCGTTCAGGTACAGGAATTTGTACATGAAGATTTTACTAGGGTCCCCGTGAGATAGTACCGAACAGAAGTTTTCCGTACCACTTCCGCAAATACTGAACACACCATTAGGGATGTAGTTAGGAACGTGTGATGTAATGTCCTCAGCATTCTTAACGGAACTGACATCCTGCACAGCGTAGTACCTGTGGATGGACGTGAAGCTGGACCTCGGACTAGCAAAGTAGACATTACGCCCAATCCCAAAAGGTCTCGCTCGGTCCTGTACGTCAAACTGGGTCGTTAGGTTCAACTCAACCGACTTAGATGTGAGAATTTACCAGAGGCAGTCAGGACGAATTGTGCTTCATCGGACCAGATGAGTAACTCTTCTGAGAACGGAACGGCGTACTTAAGGATTGCTATTCGGTTGGTACTCACAGCTACGTCTATAGGTAGTCATCACTAAGGTTCGCAATGGACGCAGGGTAGAAGTTGAAGTATTTGGCTGTACGACTCAATATGATGTTCTCCCCACTAAGGAATCCTAAGCGGTTACGGAAGAAGAACACATCGTTAATACTTGAACCAAAAGAAGGCCAAGGGTTGGTGTCAACGTCACCACAAGACCGAGACCACTCAAGCCACTTGAAGTCGAAATTACCGTCAGCGGCTCGCACAAGAGCGTGTGGCATGGTTTCCCATAGAACTTGGTCCTCAGTGTTCCAACCTAAAGTCTCAGTCCAAACTTTCGCTCAGCGTCATACCGAACGTAATACTGGTCGGCAGACTTAGAGGCGTCCCCTACGATTTTCACCATGTAGCCGTTAGGAGCATTCAGTGGCAACTTTAGAGAACAACTGAGCGTAGTGGGTCACAGGGTTAATCAACTGGTCTGCGTAGCCATCTTTAGTCGTGAAGGAGTCAATCTGTTGACCACTAGGTGCGGTCACATGGATGAACCCTTGCCCTACATTTACAGTCCAATCAGACAAGTTAGTGCGCATCTGCTTGGCTAACTCTTCAGCTAACCATTGGGCATCCGTATTGTTTACGTGTTCAGGTTGACTACCATCTGGTATCTTATACTTCGCAACGTCTTTACCGTTAATGTGTACAATTAGTTCCCTACCATACTGACCACCACGAACGTTAATCAATCCGTCTTGATTAGGGTTGTAATTCGGTAAGTTGACAGACTTTGTGTTCTTCTGTGCAACAACGTTACGGTTAACGATGAACGTATAGTCTGCTACAGTAACCATTCGCAGGTCGTTACGTGGATTAGCGGTCTTGATGTAGTTGGAACCGTTAGGATACCTAACTTGCTTCTCGTTACCAGAAAGGTCGAACACTCGGATTCCGCTACCAGTGAACACAGCGTAATACTGTTCGTGCTCATCTCGGTTAATCAGGTGGATGTACGGAGCTTGACCTGGCACCATTATCCAAGTGTATTTAAAGAAAACAAGAGGTGGACGCTTTTGGAGGCCCTCGGTCTCCGAAGACCAACCGTTAACTTGGCGTGACCCTTGGTCTGGATAACGAAGGATGTCAGGCTGTTGGCTGATACCACCCTTCAAGTTCTTGATTGATTGGCTAATGAGTGCCATTAGAGCCTCCTTATTTATTAATGTTAGCGAGTCAGTAGACCAGAAGTGAACGCATCTCCATCCAGCATATTGTACCCACCGTAGTCCATCTCATACTCCATGCAGAGACGTCTAGCCTCATCTTCCTCTTCTTGGAGTACACCCTCTACTTCCGGTGCCCCAAAGAATCGGTTGTTGAACTGACGGGAAGCCTTGGTGACAATCCAGTAACGGAAGCACTCAGGCATCTCATCGTAGTCGCGGAGACGAATAATGTTCACAGTAATACCAGAGTCAAAGCGGTCTGATTGACTCGTTCGGTCATACATCGCCGCCTCGGTTAACGTAGATGGATTGACCGGAAGTAGACATTAGGGATAAATAGTCGTCACTGTATACAATCAGGTTGGAGTAAACATCAGGTAGTAGCGTTATGCCTTCCTCAATGTTGAACGTCCATCCACGAGATTGAATCTGTCGGTTAATCTTGTTGAGAATACGCCGAGCGTTCGCTGCATCTGCGTTAGCGTCACCTTCCAGCGTTGATACCGGAGGTTCACCGATAGACGCCAGAATGTCGTTCACAGCTGATAACTCAGCGGCAGTCTCAACGTTCATATCGTATGAGCGCATATAGTTCCTCCTTTCAGCAAAAAACCCCTCAAGACCCGTTTAGAGGCCCCAAGGGGTTATGCTAGTTATTGCTCAGCGGTGGCAGCAGCCAACTCAGCTTCCTTTCGGGCTTTGTTAGCAGCGCAGGTGAGTGCGGCCTCCTGTGCTGGCGTTAAGGTTTCTTCTGTTGAAGTAACACTCGCCTCTTCGGGACTAGCAGCGACCGTTGAGGCCACCCCCAGCATTACTCCACTTTGAAAACCACTGCACCAGCAGCTTCTGGGCGAAGACCACCGTGGCCCATTGCGTACTTAGCGATAATCTGGTCCGCTTGGAAGTTAGCACGGCGAGCGCGCTCCAGAGCCAAGTCACGCAGCTTAACAGTACCTACCGCAGAGCGGTGCATGAACAGGCCGATAACGTTGTCCTTAGCAACCTTGACATTACCCTCACCTTTATTGGCAGGGAAGACGTGCTTCTGACCAGTAGTGCCCTCACGAGCGGTACCAGCACCACCAGCGGTGAGGTGCCGGAACTTCTGCCGACCTTCAAAGCCCATAACGTTGCGGATAGAACCCTTCTCAGGGTCAATCAGAGCAGCGTAGTTTTGCTGCGTTCGGCATCAGTGCTGCCAGAATCGCAGAGTAGCTATCTGGGTCACAGTAGAACACACGGTCAGCAGCCGGAACATAGTTCTTGGTCAGAGCCGCACGAGCCTTAGTCAGAGCCGCAATAATCTCCTTACCCAGCGCAACTTGGTCGGTAAGTGCGGCCTTGTTCTGAGTGGTCTCAATTACGGTAGCAGTACCTAAGCCCTCGATGTTCTCATTATATTTGCTTTCCACGTTACACAGACCGGCAATCTCAGCCAGAACCGCACCATCCGCAGCCATCGCCAGAGATTCACCCAACTGAGAGGTATACTCAGAGCGAACGTCGTAGTGGTTCATCGCGTCCTCAATATCATAAATCAGAACGTCAGCCGTCAGGAGACCGTCAATGGTGATTACCTTCTCGGTGTGTTTGATGTCCTTACGTTTATCGTCGAGGTTCTCGCCCGGAGCCAGATACGCTGCCTGAGTGCGACCCAGAACAGGGAACTGAGCGGATTTACCGCTGGAGATGGAACGTACCATGTGGCGAGAAGTGGTCACGGAGGTACGAGCGAACGCAGTCAGGACTTCACCGCCAAATACCTTCAAGAACAACGCCAGTTTATCTCCAGCAGCAACTACACCTTTACCTTGGTTAGTACCCATTTGCTGTCCACCAGTCATGCTAGCCATATGTATATCTCCTTCTTAAAGTTAAACAAAATTATTTCTAGAGGGAAACCGTTGTGGTCTCCCTATAGTGAGTCGTATTAATTTCGAAGTCTATCAGAAGTTCGAATCGATTACTTTCTGTTCGACTTGACGACGATAGTTGGCATCTGTGGCGATACCGAGGGTCACTCATAGCTTTAATCATCTCGCTACGGTCCGCAAAGCCTTCACGCTTGGTAGCCTGAGGTTTAGCCGGAATAGCACGATTAGTCACACTACGAGTTGGCTTACGACCGAACGCCTTAGCGCGAGACTCACCAGCCAAGTTGATGATAGCCTTAACGGTCGCTAAGTCACGACTGGTCAACGCATTATCCAGCGACTGTGCAGCCTCAGGGTTGTGCGTCTCAAGGTGGTTATACAGTGCATCAAAACGTTCACGACCACCAGCGTACTCAATGACACTGTTTACGTACTGCTCCACCAGAGCTTCTTGACCACGGATATACGAGTCAATGAAAGCCTTCGTGTAGCCAATTTCAGCCAGCTTAGCGTAGGACTCAGCGGACAACTCTTCGTTCTCCTCGTACTCACGCTGGATAGCCTCAATGGTCTCGACACTCATGCCACGCTCAGCAGCAATGTTAATCATCTCTTGGAAGCCCTCTTCGTGCTCACCAAGTTGCTCAGAGGCAGCTACCAGTTCTTCTGGAGTCTCGCCCAGTGGGGTAAACTCTCGGAACCTTCGGTGCCCTCAACGCCTTCTTCTCCAGTGTCCACATCGGTCGGCTCAGAGCCATCACCGATACGAACCTGAATGCGGCCTTCGTCATCCTCTTGACCGAACGGGTCAGAGTTGTAGTACAGGTCACGTTCTGTTTCCACTTCGTCTGACGCTGACTCGATTGCATCATCGCCATCACGGGCAGCAACATCAAGAGCCAGCATGTTCTGCTCATGTTCCTCAACGGAACCACCAGACATCACAGCGGAGTTCACGCCAAAAGATGCATATACGTCTGCATTAGATTCAGCCATTATTATTGTCTCCTTAAAGTTGAACTACAGGAAGACCGAGGACTCCAACCTCTTGTCATCGCTCATTTCAAAGATGAGGTCTCCCTATAGTGAGTCGTATTAAAATTCCCGGCTGTAAACCTACGGAATCAGCGGCAGCAGCCATAGCCTCAGGTGAAGCTGTAGCTTGTGCAGCCATACCTTGAGCCAGCGCAGCAGCACCATTATCCATACCCATTTCATGACTTGTTGGGCCATCTTCTGTTGCTTCTGTTCTTCGGGTCGTTGGATTGCCAGAAGTGTCAATACCGATAGCGTTGGCAATACGTAACTTAATCATCGCAAGGTTAATATCAGGGTCGTCCCGCATAGGTGCCAGTGCAGCCCACGCAGTGACACACCGCTCCAGCTTATCAAGGTCTTGTCCTCGACCAATTGCTTCCAGACCTGTACTAATGGTTGGCTCTACGGCTTCCTTAGGTAACTCAGGAATCTGTTGCGTGGCTTGTAGTTGCTTCAAGAGCACTCGTACCAGAGGCAATTGTAATTCTTGAGAAAGGATAGAGTAGACACCACCTAAAGTATCTTCAAGTTCAGAAGCTAGTGCCGAATCTCTTCGGCGGTCACACGTTCACCTGTACGCTGAACCGCAGAGTTCAACATAAAGGCAAACGAAAGGCGAGCCTCGATAGCGTCACTTACGGCTTTAGCTACAGTAAAGTCTGCTTGCTTCTCCAGTTGGAGAACGAGATGTCTTCTGGACGACCAGTAACGAAGTCACCAGTCTGAGCTTTGGTCAGTCGGCGTGGCTGGGTGATACCAGCAGGATTCACTAAGCCGATAACCTTAGAGCTAATCATGGACATCTTGACGATAGCCTCTTGGAGATTTTCAAGGGACCGTAAGTCACCTAAGTATTCCTCAATGTACGAACGACCGTAGGATTCACCATCTAGTCTGACCATCCGAATCGGGATGTATGGGCAAGCCTCTTTAGGATAAGTCCCATCGGAGCCTTGGACTTCCATACCCTCGACCTCTTCGTATCGGAGGTATTCACCTGAGTCCTCATCCAGATAGATGTGAGTGTACACGTCGATTGTCTCATCAGCTTTCTTCTCACCACCTTGACCTTCTACAGCCTTACGGATGTCCTCAGGGAGAGCACCAAAAGCTATCTGGTCACGAGTCACCATTTGCAGAACGTTGCCGAATGCGTCTCGTTGGACCACATCAGACAATCGGTACAGCTTCATGGGATTATAGTTTGACCCTTCCGGTTCCGGTAGGTACAGCAGGACGTTACCAGCTACGACTAACTGTTTGAGAGCCTCAAAGAGAGTCACGCGGTAACTGTTAGACTCAATGTAGTTCATGATGATACGCTCTACCATCGAGAGGCCCTCATCGACCTTAGCGAGTCCATCGGGGTCGCTCAGTAACTGCTTTGCTTCATATTCAGATATAGTAAGTCGCATCCAAGTCTGCATAGGGAATAGAGCCAGCATGAGCTTAGAGGCTAGATTGTTCAGACCACGAGCGCCCACGGCTTGCCACGGAGTTTGATAATCTGTAGAGGCGTTATCGGAGTCCTTAGGGAACAATGATGGGATGGTATATTGAGCGCAATTCTGAGCGCGTGTCTCATAGGGAGCACGGTCGTTCTTTAAACGCTCATAGACAGACTTTGCGCCATCCTCCGCAAGTCCTGTTCGTTTCTCAGCCATTAAATGTGTCTCCATGTCTTACGCTGTAGTATTCGCGTTATGGTTGATTGACTGACTCCATACAGTTCTCCTAAGGAGCGGTGGCTTAAGGTTGAT
+
**-1122'&&(*((.0<<<<ED@>>>JJE=;&&&&'+))''++,,*+,=BIJFJJJ>?=;:((()9;8*..,...644)&'(*.167AAJJJGJI@===GGBIGIGGFFGDDDGJJFJJBCCC>>=--,/,,**--.366(((*1'(()9:>GE@9-+++,866AB:;=C?A@4445BCDJFGFJ>=FJJBBBBIC??>??C;56:AJJJJHC2222@ABJFECFIJJJJJIJJJIH?<<2-334?HIJIJGDGEIJEGEEGJJGIJGIHJJJJGGJJIGAJJJFJHIIJJJJJJJIHEHGGJHDGDDEJ434JJFFHJJJGHGHHJHFJFEHHEJJII@?@HJJH><<;;==CDIHCAAAHFFJGJJJFDJFD3323J;;;3330-(''&'(**(&'12668BE><;>CJ>EJJJGJAJBAAHFEJJEJFHIFJJJJIJJJJFJJJJJJIJFDCGJCJJJJJJGHJJIJEJGFJHJEFJJBFJD@;FFCGJJFJHJEJJJJJFHGEJEJHFB>=C@@HJEGIJIJJJJJHJJJJGJJDBCAA?<;254465623**=@BIJJJGJIJGDE8850***-0143AB><?HDBHFGJJJICJH88>:A---/:/./3:=B>>E?>?@DDFIHFHDCHFHGAG@///,3)+()J3722><>>?HCBD@=CD>>?=>==AAJJFGHJJGJHJEFEJFHHGFFCEBDE>;;JFJHGGJGJJJJJJJIHJFFDEJHGJJJJGJEJJIJICIJHA@@DIJGHEDFBGGFBBHBBGEBBCDBEBBJJJGEJJJJJGDCDDJIEJJJJGHJJFJGJJ@AAC---,.-*,:BIJJJJB@@@EJ;B'':::65232.''',2=?>:<;<JEJ95447JJIJIIIJJJJGJJIJGGJBBDEJJFA@@++++FEFGBDA:;JFGBDCHEEHFIEJG<<;;5333EFEIEGJJGJHJJJEAAA?@88@BHAB@@DFFJHDJJC7788::8<<>JJJIIJJDDCFGAAB***)///6FFC;;;631014<9;GFBAA@DBFFJIIIHJBBBBEE''''=BHGFG?===322223?4444GHJJIJJJJJJJJHGJJJJJJJIJJJJJHJHIJJJJJIJJJIIJHCC222-%%%&),-721//(()5+&%%%(&8;@FJHIIJHJJHFIJGJIJJGJEJHGGDDFFC>=322264403+-98:7510567???<=;::;87789/..15<622@CA@CBB>=898BJHJJJJHJJIJJGJJIJJJJHFJJJJJJJIHJJIIFFFJJJJJJHIGJJJGJJCEEBGGIJJHJEFJJEJJJJJJJGJEHIFJJJJIJHJJJJHHJ@?==?JJHJJHJHJJJJHJJJJIJE66430028BDJD9@@EJJJJJJFHGJIGD6,,,*(('.--+))(1:;JEGFJFJEAAAAJEHED;:7467799=HD66''''EJJJJJJJJJJHGCEBCC@65578BCBHGCFGGJJJJEJHEJ<>=>EGIHDEA;;5.324::7/.-&&&8644>=>B=,,+())()56;DDDIDB872/*))))A=<:?<>AJEEDBBB49:BGFGFHHEGJJJJIIJIGJJEJGG<<=<FHGD>978;0,+,;BBCGGEHEBACB3+.(8<>BGFFIFJJIJJJJFJJJJJJEFFJFD@@@;B<=JIJJGHJHJJJHJJJHJHIJJJEGJJJGJIJGIJJIHJJJJFJJCJJJJJJHGEDJ9998<:;IJ>===312250..08:762122;999EJEJJJGBABD<<<>JJJJJJJIJJJFJEIJGHEHIJHJDAEFFHJJB>=?A:999:CHJJJJGIJJJJJJJJGIFHCBCBFJJJJHJJJJJJJGJJJJIEJGECJJJJHJIJGJJHGGFB9555;<A@AAJ444221522CDGJJGJ<<:=>22133,-.*)))+./1CJGEJJJFHJJJHJHJHIJFHGHJJCA?>:8:==BJ111297.,++,;<;=EJJJJJJCEBBJJGJFJJGHFEJCD?BIFJ9778BDHJJ<<CEHEGJJJJJIJJIJJJJJCFJDEJJJJIJJJJGIJDI((()@?888AFIEC<.,,-CCADCBF?JJHIGJGFHGEJJJJJJJJJJF==<)((%%%$%()+/68B9=4?BHHFGJJJGBJFDA:::;C;966;<CHFECDIHAA@??/.,''''*669:?EJJJJGHJJJHJJJJJJJIJHJF=76979286677AAEFJGCDAA7ECDCEJJJGEFJJIHFJJJIJJEJHHHJHIJJHJJHJJJHJJJJJGIJIJJJIGJJJJJJ20127JJBEBAIEGJ???FGGFFJJJHJJJGJJGJIIJFGDFHGJHJJJGGJFJGIIJHEJGJJJJJGJJHIGJIJFJJG>=EGFGIJHIJGJJEIGGJJGIJJJCCCHJHJJGJIJIIFGDBJJIJHHIJFJIJJJJG==IFJHHHHIJDBDBHEJJJJJJ==<<@6756=>AB@HHJGJJJJJJJJJJHFFJJHJJJFCD=<J@E@?AAE:989:BFJGJJJHJJEGJHHJFJIHG10011GJ:889@ADC><<83444?+&%%(,,++*2-9=<?@AEDJJDECECJFA@F89999FGHIGJJA@@AJHGHJIEFCFJJJJHJJJGGEJJEEJE>>>?JHJJJJHIFHFIGIJJJHFJJJJJIJGJJFJIGJJJJJJIHGBBDEFDC<;F<;JEJIJJJJJJCBBCFH@D3/.)))&.0))))00//00,%&(.8899A<?BHIFJJIHJFJJIJJGHIHGDBDGGGGB/...BGEECDEFEDDGIJFJJHIJJGIJJJJJJJGJHDCDCJDEA9JJJHJHHJJJJIEIHIHIJJJJ3333<ABBEFCCBJJJGJJCJFC>:<>?:*)*200.**/12/,).J@ACEDEEFGHJIJJJFJGEFHHFCA?<;8733?GFJJGHFC@?DEFDHEJJGJJJHJEJIJJJHGJHJFEGJJJHJGIJJJIF;:::JJJJIJHGGJEJJJFDEE?>>>JJJJJJJIJGJJJJIGIHJJJJJJJJIFJJEA5..../=AFFDJIEFJGJJIIEGHDJGJHJGJGFFHIHJJHJIGDDJFJJJFCGC>=666CCFHGJHF@???DBCA@>>8FDEFJJJJGJJIIIGGJEJGIJGIHFJCAJF=J==HDEFEIFEGJJJJGJJJJJJJJJJJJJJIJJJJHJJIJJJHIGIIIJIIGGJJJFHFDCHBFGJJIJGJGE335=**+-(%%())(057AFFHCBABIJDCFCJJJGGI>==?JJJJJJIJJJJFJJJFHGGJJGHJIJJJJJEECHHIJJJJFJJJJGJJIHJJ422574GHJGJHJGJEGJJJGJJJJJHBADHACDCCIGBC;FJGJJGJIHGIIJJJJJIJJJJJEGGJIJEFIJH?A?;:;:?A98BDACDGFJJJJIHJHIJHJJEA@@BIFFIGFJIFA::BFBEEJFJFJBAH??C:766677=9554(''+.51112/0.''((()3319769:55;0/00/,-../A@@8555<BE>>?>E<92/)((-01122==@CGF2@BBBBACEF=77>??@AAD@>=<<=>@AABCA@DEHGCFCE;962<<=@@====@@@BBEFACB?>=>=@@@@AAA>;422248,)%%%''52,,**,8;<<>??ACCCAAA>?=<==<?=><;<<>A@<;;;>A8888;?=<9459->>?ADIJDBDCAB@@AAFEEIJFCBB@@?@??A@DFEDBDB@@ABCBB><=444FDEB?@>@BAABAACBCBBCEDDDFGFFFGFCEDFFDBCBFECBCCCDJCBCBC>>>>?@==70CDA>F>>DFDCDDC><<=@=;00C?=<==>??@EFIIAABAJA=::<:?<>=<2--.)(()++++)))*@ABCAACCHBDDJEIAB::<==DDDCCCDJBCDECEACBBFECCBEGIGCEHCJFEHA@@AECDCDBBCHFJFHEGBFDC@@@?B@AA??<=>=BC?@@?BA@BDAAA<=>----,,*.,&&&&%&$&&&J()%%$%%&&'&%%%%&)250/,,,,,-,2239CBCDDB@@?A@A:::)(((2<:33114333732223=<>>@BFECEA?@BB9553)(.-/122AB4488>>?@@?BAACBB@BBBBDBBA@?@AABBBB??;>ACDC9;3*556ABDCFCABCABCCFEFDEFCCCEBJ<<<=?<=IEDCBBBCBCBAJIEDAA=>>@HCBACBBJAGAAAADFDDBBBACACBBACDEJJJGJFFEFDCAABCEGBAA?@BACCCEIFJJEFGDCEDFGDFCDDDBCCCG@@@AACAEBJ>==<=<=@DHHJEB@88879+6900009:6('&%'(+--**-86855BDC?@JIFFJEJHGB><99;DIGJHJJDEDEFEHJJHJABBBH>>FFDGJJGA:.@ADBABACDDCCCIGGF=@@@?==ABBBJJAABCJGJJIHEJFEEFEHFDHGEEJDECBC?BD===8777?:02:76697682221322358AADCHFEJFJIBCGIEGJJJIIJJJJJJJJJJHGJGJJJJEGHAAAAJIHF6666=>>?ED@BCHJJIJJJJFIDJIJ@67JJJJGJJ:HJIGJDJJJGFJJJJGJJJJHED?<2337667=BBEHJJIJJEHFJJJIJJJJIJJ?>><?JJJEIFJJJJJJGGFJHFJJHJIJFEG9:;;JJJGJJJFJIBCDDJHJJGJJIJJCDDGJFEJGJAC?000<FBCDBFGJJFHFGDGJGJIGGJ=()50,/0018,,,-BHBDC?@?BGD>A@AJGGJEJDJJJJHJIJJFJHGIEHGJEGJFGHEJCECDJJEC@EC<<<<@=5554CCIJFHJHHFDIJJJEJFJJI??>?JJIGJIJCC=<71(()()(()0CBDGJJGJIJIIDFDJJJHDFECEFEJJFCDEDE5444JJJJIFJJJJJJJJGGGJJDGJEJIHJD871131@??CBBCFGFJFHECEEFFFGEJHIEJIJJGE88HJIJJJJJHHJJIJJJJH@?71.+,578<:FEDJJGHJIJHIJJJJIIFEDDDFEAA?>?>6)('(7898ADFIHJJJHJJJJJJJJJIJGGGIJFJJIJIJJJHJJA99:=75556=;;<JJ<A@HFJHJIJJ:3G75666DJEJJJJJD=::;JJDGEFIGJGJJIGJJJHJJJIIGJHEG64((==<=>FJJJHFEF?AAAFEJJJJIJIJJIJFJJEB?>;00/1AJJJDEGJGEJIIJ?JFJGGJJJIGJJJIGJJ;:887533/))++,-+&%$$$')*('(-9'''(>=CDEJHJG0000;;;7789FEBE@<;;:877ABGCHJJHEEHIIJJFJG@@A==<>;?;;<89454699.C>GJJHJJJFJJJG3222)(((445=;;;<?=?H@DEJJHJJJJJJJJJJJJJIIHJEIEBAAB@:::<A>=>?AA=<<;;?EJEJIIJJGCBGJJGIJJJJGHJIGHHJJJJJJJJJIJJHIGJJJ@FCJHJJJJJGJJJJJJJHJIJJJIIJIJJHJHHIHJIIJGJJJJEIJJHJJJJJJJJGJGJIEFDJJJGJJIIHHJJJJJJJJJJJJJJGJJJJJDIJFFJJJJIHJFBE<39:ADIDE==99/+,,@BBDHDJJCBBCDHB5EJJEGJHFGJJJIJJJ?>>66657779>>>FHIGJJJGJFHEGHJHJJJJIHIJEJJJJHJJIGEIJJJJJJHGHJJJJJJJHGJFEG;;;;FHFG+++9BFGJJGJJIHJFJJD@@@?BDFHEEHGFJA@JFGJJIJJJFFJJE@>>=@?=;<>@JJJIDJJJJHJJJJJJJJJJJJJJJFJJFFGA@255EJJCCBDHGEJJHJJIJIGJIJIHJJJBC?>?@CB>+**))&%%&)*)++**,,52229;444484-,))-12:>?B>?EGJIJJHBEGJJGGEGGHJJJEFDJJIJGIJJJJJJJFJJGGFJGIGJJJJJJJJFEJIACFIGJJJJHJHHIHJJJJGJ@6689EEJ>+++EIJJGJJFJHIIH>=<<=>9;;:;JIB@@ACECGFFHFFCDCJHDFC@<:;@@BBDEJ?FEHGJGHHJFJJABEA@@@7322++++:GJJHJJIGJJHECDFJFIIEHHJJFJJIGFJHHJFGEJGIJJJGEIFIJHIGJJEHIHIJBABBJJJGIHEDEDIGGJJJJGFJDA632+.2*@ABBCE1114:1101;<EJGIFHJHHJHJJJHJ@@JIJGIJJJJJJJHFIDIIIHJIJJGCBJJJIJHHJHGGJJJJJJJJHJFHDFJJJEJJIFGFGHFHGEHFFFBBDHEE9778??BADDCDJIJGJIGJJJJJGIJJEGJJJJJGHHHJJIJJJI<:;<4445>..,+*.10009:::DDJHJEGJ?>==?@HGFGIJHJJHJJJIFEEGF311000/C5222143335;IJGIJJJJJJHFJJJJJGHJFGFGFJJGJJJ=<<<JJHGJHJJJJJJHIGJJJC?<<;ED@<<=@?>??FF<>83))**2367748AAB<;;;JIGHEEJ?>0--12BD@>?>B?>?BJGJA??BDHHE;;;;EJ>:8:9:?BFBAC>CDJIJJHIJIDFGD><==?:700?:>?6359:GEBCBJHJFJGFJHFJJJIJJJJCDDE;:;<@BCEFHCD>>=>>DDGJJGHJHJHJIJHJJJGJJJHIG?+JDE:*(6011278;JJIGBBBCEACCEFA>:558254?;:<FDB?@DFJJJCCCBE54333?D:4434444FHJJHFJJEFJHJJHGGIJJJJIHCDJ=BA<;IJHJJJ11111@;<''''51112CIFGIJJIJJJJJJHJJIFJEFJGF@?>@GCEIIHJFHJJJGIEHGDDFCFJJJ<??AGCDBBHJJIIFEI221111CCJJJHIJIEGFJJGJIJIJGFEH;9:9?DCDDJJ4444::=@>?>@D;=;;84DD?DFFEJJHIJBBABIHJHIIFJJGEHFJJFJGIHJJJHJHJJIFIJDDFJJJJJGDJD>>?>?>?AJJDCBJCFEDGIJJDIHEJGHIHGGJJJJJJJIJGJGJIJGFJIIG21104011123EGEEHBAAAIJFJGIGJIHE<==2112A?9<BHJJJCIFDJHDJJIJJJJIHJJJJJJGJEFIJHFEEEGJJGJIJJJIGIJHJJIHJCBDCHGGEIJIGIEFEFJJJJJJFJJJHJJJF:5569@CD--'&&%&&&,+(*=>AEHDDFGHJGGJJJJCAA<::<?FEFJDGB@CJJJHEEDFEJFIGCDBCJ6666?;:.*)))*,)/13AHIGJFG<;<<H<GGJGJFJJJJFFJDA43339<=DDEA@('''''(//1/2=>FHJIHGJHFFJIJHIH>>==?AA>@ABIJCEDGFJHFECEJFJJDDDIHHJJJJGJJJJ@@AADJ?@<3BGJDJJIJJJJIIHJJB@AAJJJHIEJIJJFJJFJEE>>>DDJIJJJJJJJFGIIJEEG=??=;:::;ABJG<2113JIGEHE??DCFA+++0DIIHJJIHIIHGJJJJFEEDEFJCCBCIEDBBDHFGJCHDCEFJJJG=7G>:7647668=;==EHJHFGIJGGJJJIJJJJJHJJJEFJIJFJHHIJJFGFJJJJJFDJDJJEI@?>>CDJ8111('(')(*//01-.6./8?AEHJHFFFJJJFDCFEIB>??AHJJJJJJJJJJJJIGJIJJJJHJJJJJGJJIIDABBCE99411(&%%*3878=>EDB?EBGHDFJGHJJJFJGGJFFJJJJJDBB>;2(&*)*659?J@@@?DFGJIJJJJFIJGJJHJJJFHJHJJFFFGFGJJJHGJFJIIIIHHJJJJJJJHJJIIDCBCHDBCC@@,,,++112AAB@FGJ==>>FGEIJGFFB<<AEECCDEJGJCJJGHIJJJIJJJJJGJFHJJJFFJDDIF>HEGJBD==<=EIIJJGIJJJIJJJHJJJJHJHJJJHFHJJJJJJJHJHJIIIFIJJJFFFEGHJJJJJJJGHJJIJJJGFFFG=;;>JGIJJGFBBBCJFHEJJGF==BGDGGEFHFJFJFGJBB>;7677;<J:888JIJHJHJJA733454447@@@B63568;8<CDEJJHJHGFEHJFHGIIHJIEDEEBFJIDCBCGIJJJJJJJJJJIJJJJJJJJGJIJJJJJGJEHJHHEJJJJJEE;=??CB=@CEFGGFFFHJJJJJJJJIJJJGIJIJJJJHHJGHJFJGJEJJJJJJHGJFEHHHAJJJH@?;;;989>?BBAAJGJJFJFE?::?@=BA49779C>?EEDJJHJHIFGJJGFH?===;89B1./@FEFFGFGJJHEFFHJGJJGJHJJJJJIJJJJJHJJIGF7678BHIJHIJGCGDIFFGJHJJGHJJJJJFHJJJJJIJJJHDCCCDFHJJGJJJJJJJJJFJHJIEFJGHFEEEFHJE@?@BGHJHIHJEHJJGJEJJHGJFJJJJJJJJHJJGJJGJJJEIDDFJFHHIIGGCBCJJHGJCEEFFFCDJJFHJJIIJJIJ<::@@B-))((++))()*))+**-?ADCBJGEJGJJIIJ<<<9<<<F>?CJHCGGBBCDJJHJHDDDGJJIJFHJJJJHJJJIGIGJJIIIJJHJGJJJJJJJJJIGJJJJJFIJJFJDDGJJJGJJJGHJJC7666<;AAAAHGHCDCJIJJHJJIFEJFI@AJHFEJCEFJFF87766--**222123967?AFIJJJJJBC@AB>FFFH?CHJJJJGHIJIJJJJFJJJHEJJJFFECEJIGJJJIGJFJJJGEJJJ////HEJJFFJEAAC>:99;70+*''<?BBBB@@AAJJJIF:::;00001;;DHJEHJJHIJJFGHBF>BJE,,,,CBBFFJJ2222IJGJGHJIJIIGJJJIJJJJHJDGJECJJIHJGHJHIJGJGJJJJJJJJIJJJJJJJJHF4JCJFEHGFHIJIJIJJHJJJJJJHJJIJJJHJJGCC::::FIGFJJJJJFJGGGIJFGJIGFHJHGJJC<=DJGIJJJJIJJHJJIJJJJ?JHJJJJJJHHHJ88BIJFDBE>>=>?CCDCFFFGIHJIIGFCEFIJJ5555JJJGJJHJJJJJJJJIJFJGJJFF;::A:22-..,*++,8,=@-FIJJFEFGEJFGIJIJJJIJHJGHJHJGIIJJJIGJDJGJJHJHIJJHJJIJFJGJJJJJIGJDJJJGJJJJGJJJJHJJHJJJIHIJJFFCA>;>AD)CBFCH;::*)*,***,*'';4455JGJJHJFJGJJJJHJJJIHF:>?2,*)''%%%%&&'&$$%%6>?FDGFJJJGJJGJIJHJJGDGEJJJGJFJBCACDEIHJJIEJ>>>AJGJJJFGIJJJJIJJJIHJJJB=FFHGFGJJJFEJJJJIJJJJIJCD??AAIJDJJJFHHGHJFJCCCBJJHJFJGJJIJHIJJIJJJJJJFJJFJJJJJJIJJJIGJEBCCJJJJCIJEFJGJHFIFEH???A7::HEDEGH??J>B=9:::BBGEJJGJGJJIJJJGJFJJEHFJGJJHFHHIFFJJGIIIIJIJJFFEEEJFJGJJIIHJIJHHHDFCIHECDFFEBEEFJJIJJJIJJJJ65448?--+(**24+))(-+'))(,30/GCDDFJGJC?@DACCFEIEGDJJJJGHJGIJGJEECFJJJHJJGJJJGGEGJJIGHIFDHJGIFFIJEHC>?HJDGHJFJ@A@AHICDHJGJFEDC<=B((JFJGFDJJHEHD?@A@FGJD>?=*''(*+268788=?::::HJEFJGJHBABAJFGDCECJJHJJIHIJHJIJGHJJGIJGJJJFGGGGFJIGJAAACHJGFJGEEBEIJFJIGFIJEIFJJHHEGJJGJ5)*:;BJDDJJEJJFJJIIIJJJJHJIHGGG@?1.-);EJHJJJJJFJJJIJJHJDIEGIJIHFIDACECCCCJDEEJFJJJJJJJEHEHEFFAB:88:7***+,+*)).()89BJBA<HEFHGIJJJIJ@?>>75590//0;;9661+11BJHDCEJDEEJCCDEHHJIGGFJEFFDIGIDDG@BDBECHHC?<;CFJFJDCCHJGJEIJHJFEFJJEGJJHJGJJJHIFJGIGJJGJJJIIHJ6556=<<=@>=>>BCJJJJJJJHJJHJHHGFJJJJJJFJJJJJIJHHHGFJFIDGIGGJJJFFJJGHJGHJJJJGEEFIJIJFIJJJJHGHJJJJIJJJJJHIJFJ8735JGJEDFDJJA?@@DE@??@.--/,+++,'+((%%%&-5;;<FJFHJJJJHJFJJHJHJFFHGA???GFDJFEFHEB:FEJJGBB@<8776;98:<CJJIJJHJHB?AGJIJHJJIJGJIJJJEJJJJJFHGJHHGJJJJJFJJJJHJEJFIJHJJD445BFGJJGHJJGHJJJGJJJJJHHJGIJJJJJJJA8333?=<:>=7::=FJJFGGJ=BCBBCC>?DHGECEJJJFEJJJEJ@>:;76::EDHC>77<5566CIEDFGDAAAEJFC???@JJJJIJJJHJJJ<<<<JJJ6545:5168?FBBCDH@989<??;3++++321,-27>BAAAAA?AADGJJIJDDC54428ECEHGHIGJHCDGDJJHJGGIJFIJHHJ00//56/0;30134GJJ555588.//FFEDD?>:6B>?DGEIEIJJIHJJJJEJJFIHIFHDJ:44:GHEFIIIJJEHJ=@BFAFJGJJIJJHJGFFJJJIJJJHJJJJGJJJJJGIEGHJGJJIGJJJHHGJJDBCJGJJGJJJHJJIJJFGGJJJJJEJJFFGJJJGEDCFJJJJJIJJJFHFIF><<;GIEHJJHFJJEJJJIJJHFJHGEGDIJJJGGHEHFHJJGGDFE;1.*
@Stanford_t7w_4_T7_No_SapI_4_Linear_10700_239
TGATATATCCTCTAAAGTTAAACAAAATTATTTCTAGAGGGAAACCGTTGTGGTCTCCCTATAGTGAGTCGTATTAATTTCAGACGTGTACTCAGAAGTTCGAATCGATTACTTTCTGTTCGACTTGACGACGATAGTTGGCATCTGTGCGATACCGAGGGTCACTCATAGCTTTAATCATCTCGCTACGGTCCGCAAAGCCTTCACGCTTGGTAGCCTGAGGTTTAGCCGGAATAGCAGAAGTTAGTCACACTACGAGTTGGCTTACGACCGAACGCCTTAGCGCGAGACTCACCAGCCAAGTTGATGATAGCCTTAACGGTCGCTAAGTCACGACTGGTCAACGCATTATCCAGCGACTGTGCAGCCTCAGGGTTGTGCGTCTCAAGGTGGTTATACAGTGCATCAAAACGTTCACGACCACCAGCGTACTCAATGACACTGTTTACGTACTGCTCCACCAGAGCTTCTTGACCACGGATATACGAGTCAATGAAAGCCTTCGTGTAGCCAATTTCAGCCAGCTTAGCGTAGGACTCGGCGGACAACTCTTCGTTCTCCTCGTACTCACGCTGGATAGCCTCAATGGTCTCGACACTCATGCCACGCTCAGCAGCAATGTTAATCATCTCTTGGAAGCCCTCTTCGTGCTCACCAAGTTGCTCGAGGCAGCTACCAGTTCTTCTGGAGTCTCGCCCAGTGGGGTAAACTCTTCGGAACCTTCGGTGCCCTCAACGCCTTCTTCTCCAGTGTCCACATCGGTCGGCTCAGAGCCATCACCGATACGAACCTGAATGCGGCCTTCGTCATCCTCTTGACCGAACGGGTCAGAGTTGTCATACAGGTCACGTTCTGTTTCCACTTCGTCTGACGCTAACTCGATTGCATCATCGCCATCACGGGCAGCAACATCAAGAGCCAGCATGTTCTGCTCATGTTCCTCAACAGAACCACCGACATCACAGCGGAGTTAGCGCCAAAAGATGCATATACGTCTGCATTAGATTCAGCCATTATTATTGTCTCCTTAAAGTTGAACTACAGGAAGACCGAGGACTCCAACCTCTTGTCATCGCTCATTTCAAAGATGAGGTCTCCCTATCGTGAGTCGTATTAAATTCCCGGCTGTAAACCTACGGAATCAGCGGCAGCAGCCATAGCCTCAGGTGAAGCTGTAGCTTGTGCAGCCATACCTTGAGCCAGCGCAGCAACAGCCATTATCCATACCCATTTGCATAGACTGTTGGGCCATCTTCTGTTGCTTCTGTTCTTCGGTGAGTAGAATACCAGAAGTGTCAATACCGATAGCGTTGGCAATACGTAACTTAATCATCGCAAGGTTAATATCAGGGTCGTCCCGCATAGGTGCCAGTGCAGCCCACGCAGTGACACACCGCTCCAGCTTATCAAGGTCTTGTCCTCGACCAATTGCTTCCAGACCTGTACTAATGGTTGGCTCTACGGCTTCCTTAGGTAACTCAGGAATGTGTTCGTGGCTTGTAGTTGTCTTCAAGAGCACTCGTACCAGAGGCAATTGTAATTCTTGAGAAAGGATAGAGTAGACACCACCTAAAGTATCTTCGAGTTTAGAAGCTACATACCGAATCTCTTCGGCGGTCACACGTTCACCTGTACGCTGAACCGCAGAGTTCAACATAAAGGCAAACGAAAGGCGAGCCTCGATAGCGTCACTTTACGGCTTTAGCTACAGTAAAGTCTGCTTGCTTCCAGTTGGAGGAACGAGATGTCTTCTGGACGACCAGTAACGAAGTCACCAGTCTGAGCTTTGAGTTAATGAGCCGTGGCTGGGTGATACCAGCAGGATTCACTAAGCCGATAACCTAGAGCTAATCATGGACATCTTGAGCGATAGCCTCTTGGAGATTTTCGAGGACGTAAGTCACCTAAGTATTCCTCAATGTACGAACGACCGTAGGATTCACCATCTAGTCTGACCATCCGAATCGGGATGTATGGGCAAGCCTCTTTAGGATAAGTCCCATCGGAGCCTTGGACTTCCATACCCTCGACCTCTTCGTATCGGAGGTATTCACCTGAGTCCTCATCCAGATAGATGTGAGTGTACACGTCGATTGTCTCATCAGCTTTCTTCTCACCACCTTGACCTTCTACAGCCTTACGGATGTCCTCAGGGAGAGCACCAAAAGCTATCTGGTCACGAGTCACCATTTGCAGAACGTTGCCGAATGCGTCTCGTTGGACCACATTAAGAAGACAATCGGTACAGCTTCATGGGATTATAGTTTGACCCTTCCGGTTCCGGTAGGTACAGCAGGACGTTACCAGCTACGACTAACTGTTTGAGCCTCAAAGAGAGTCACGCGGTAACTGTTAGACTCAATGTAGTTCATGATGATACGCTCTACCATCGAGAGGCCCTCATCGACCTTAGCGAGTCCCATCGGGGTCGCTCAGTAACTGCTTTGCTTCATATTCAGATATAGTAAGTCGCATCCAAGTCTGCATAGGGAATAGAGCCAGCATGAGCTTAGAGGCTAGATTGTTCAGACCACGAGCGCCCACGGCTTGCCACGGAGTTTGATAATCTGTAGAGGCGTTATCGGAGTCCTTAGGGAACAATGATGGGATGGTATGTCGAGCAATTGTCGAGCGCGTGTCTCATAGGGAGCACGGTCGTTCTTTAAACGCTCATAGACAGACTTTGCGCCATCCTCCGCAAGTCCTGTTCGTTTCTCAGCCATTAAATGTGTCTCCATGTCTTACGCTGTAGTATTCGCGTTATGGTTGATTGACTGACTCCATACAGTTCTCCTAAGGAGCGGTGGCTTAAGGTTAA
+
/)+*('&,),3-1))A===:@@BECDFIJIJJJFJEADDFIGHEAA2223F@@@ADCBHFHJDGIDGFCA@?ACF?==><0,'%$#$$$$$$$$AHFHJJGDDFF@;;;=HGEEHCIJGJJGJHGJHJHFHJ@@@>@@>799:;;=EDJH4334IEBDDGJJJDDCEJJJJJIJJJJDGJJIHJJIJJJDBBDJIIGJJJJEGFFBCJJJJHJJJJJJIJFGFJJD?>>=2702-*&&%%&(-/11<==DJGEB=81122>DIH8>>>IJJ@33330000G4JHHJIJEEHIJJJABBACEJFIJIJGIJJGJJJJJEIJJJJJJJJJGJGJJJJJJJJGJJ???AGEGGJHIJJJJJJEJJGHJJHJEB643448877<=3333-***;BEFJFCCFGJJJJGJFJHJJJJBJHIIJJJJHJJJJJHJGJEHH???BJHHIHGEHJEHJGDFJGJIJHJJIGJIJGJGDHDCJDJHHGJHHJJHB766790.-*++*+,,-0/=?BF@?@A:99:=>;>JFJIHJJJJEEFGCDJJJHDJFJIHJJJJHJJFE==CGJFJCFEEHGFJHJGJJJJGGGEDHHJFII@@@?CCCFJFBFFJFJJJFIJJH??>?<<<=A@?><+**(((''$$%,-<CFA@@ACDC@>>>;==////+)&&&')'%'';A>???BGDCBBFEJC@AB@;;B?@=>JJHCHGJIIJG++++@9:A>;;IJJHJHGJHIJFFIHGFHJEDJHJJJJJFJJJJGIGEJJJJJIJHJBGJJJJC@@AJJJJJIGJFJJJJEEDDIJHGIJJJEHJHEJEEJICIJHJB<9/:JJCDDE??@GFF=<<<@D@===BBCCEEHJHJHJHFJJHFFJFJG?<=JJJHJJFJEAAACEAABIAABBJIDJGFGGJJJEBBEDFHDIJHJFJFIGHDDEJJJJJIEJBHJIHJIIJEICA?7))))(''',.1,+++39:8877?422242*)*)'(-19GDJJFBCDHEEECDEGHEA@>77553/-.6>@AHJFDFDCEEJHJGJJ@JIIJIFEGJJIFJGJIHDCAA0001>>@779EEFHBCEEIEJHJIJJJJHHJJJFJJIJ???ADDEIGBA21'%$&(*)+,012439>>@===<ECJJIJDHHFFHGIJEJJJGGGFJHJJJHJFHGFHHJJJDB<<9:=;8763.***++1234CEGGJHGHJGHDCA?>C;534+**+----.--//05DCAFGEGFGIIJEJJHFFFEJHDHCEDGGJGEJJIGE@A@@GGJJJHJBGE8)((***++++./2584=CEFCDHFEDJEIIGHHIDIEIDEJJIIJGGCF@?@@HFHHG??>=@AFDDJGDIJGIC==CDJA?=86>8BBDIFHEJIGJ>>>>JB@@@CFJGHGFFJHJHJFFAIFFIFJJFIJGFIDDEFGJEIGJGJGGFJJHHEGF@?=;>.CEFHIJJJ6666JJFGAFFEIFEIGCBCDEEGBB=>=@'&&('%$%$('')'()(./4889:221020/-+,/57B@IJGIEGDCEDGGGHIJFJFJCFDEHEJIHFJ>@@ADJJFDA8777832333<=:=;9(''%$$$$$$$('''-)%()7?BF@@>>?@A<=BDJJJJFCFFFFFHGJJGDECEJJDFEFGFEGFHIJGGGHC,,,-330//3;;:;B?BAEDEGHDEDHHHCA?AAD53344245876766-('',:BJHA@@DEDABCCFCEE=<;;:9472.+)**,0/..02./-((((712222<>@?CGEEJHEJGFDDDJEFJDHHJDBA?@A=;9302*((*+)))&''')(*()*+*&&'322-,,,7<<=>=>A====:8556000,,+(&'(457BAACEDD@?A@?>>><+*)&'(+8;==?A?=5?ABDEBBF*%$$'((&%&')()()48767=777557('''.0++'&''233423,,,00200:@@B6666<=BJEHFHJF?<:995556?JEDDCCDGJ<;;<=8001+'''FIBBABDDGCFJIIGHJIGJFFGGIHHFHGJDJDB222DC?88;-..56,,,,9:662221::;FDEEEJG1*63-,,3;<=BHEFJCEDGEEGFGIEB>=>=@B??@AEJJJFIJJJJEDFABGDFHFGJFJGGEJIJHJGJFJJJHJDGDJJFJJJCA@AEEJJJGFGC<<JIJJDBBCEIJJHEBBADCJFGFJJJE????IGJCBDDIGDEEFHJBDBEJGFGGGFDJA;221.-,,9>B=.../AA@DA?@@AB==GJGJJIFGD;67:EFBEJCIF<>;==FDIBBC<<<=JE88769==?>?:66?@DGJHG8889:::<?30*()*234))/4DCJJDHB@EC???>BFEGFE?<;====@ABIJJFGGJJEBBA0++2667?;;BDIFFJCFDFFJJG<B;;EIDHDJDH==@<<<>>;0'BEFEEFJIECE7666EHFHJCB@FA>755DHIFJEHJIJJJCBCBGHJGDDDCJGJIJGGFEFBB@@CDJJJ;::;JJFFDJJCEDHHB>?DJIFFBBBCEGJJGEBDEDGJGFFFFFFDCDGGFIGFGHJJHHEIG@FAIJHJJJJGJFHDEFHEFJHJJJEHGJJHFJCEFIJHJGGFGGG@A?AH----90/*('')(+.0'''&&&;>JDA@BCCABDFJHFJHHJH?@??>>>9=<86CEJJFJJJGHFJJJEIDDCHJJJFFGJGIJIJEFAAA@A@-CA>00,*DCA>>JGGJHGHIJJHJJJA@BEEHIJGDJFJHJIFI@?@BHFCFEFCFEGDFGJ7666GGJJJJEJAA?AFJHGGGGIGHJFDEDDGFCCCCGBD@5667;,'%
@Stanford_t7w_4_T7_No_SapI_4_Linear_10700_240
TTACGTTGGTACGACGCTGAGCGGAAAGTTTGGACTGAGACTTAGGTTGGAACACTGAGGACCAAGTTCTATGGGAAACCATGCCACACGCTCTTGTGCGAGCCGCTGACGGTAATTTCGACTTCAAGTGGCTTGAGTGGTCTCCTAAGTCTTGTGGTGACGTTGACACCAACCCTTGGCCTTCTTTTGTTGGTTCAAGTATTAACGATGTGTTCTTCTTCCGTAACCGCTTAGGATTCCTTAGTGGGAGAGACATCATATTGAGTCGTACAGCCAAATACTTCAACTTCTACCCTGCGTCCATTGCGAACCTTAGTGATGACGACCCTATAGACGTAGCTGTGAGTACCAACCGAATAGCAATCCTTAAGTACGCCGTTCCGTTCTCGCGAAGAGTTACTCATCTGGTCCGATGAAGCACAATTCGTCCTGACTGCCTCGGGTACTCTCACATCTAAGTCGGTTGAGTTGAACCTAACGACCCAGTTTGACGTACAGGACCGAGCGAGACCTTTTTGGGATTGGGCGTAATGTCTACTTTGCTAGTCCGAGGTCCAGCTTCACGTCCATCCACAGGTACTACGCTGTGCAGGATGTCAGTTCCGTTAAGAATGCTGAGGACATTACATCACACGTTCCTAACTACATCCCTAATGGTGTGTTCAGTATTTGCGGAAGTGGTACGGAAAACTTCTGTTCGGTACTATCTCACGGGGACCCTAGTAAAATCTTCATGTACAAATTCCTGTACCTGAACAAAGAGTTAAGGCAACAGTCGTGGTCTCATTGGGACTTTGGGGAAAACGTACAGGTTCTAGCTTGTAGATGTATCAGCTCAGATATGTATGTGATTCTTCGCAATGAGTTCAATACGTTCCTAGCTAGAATCTCTTTCACTAAGAACGCCATTGACTTACAGGGAGAACCCTATCGTGCCTTTATGGACATGAAGATTCGATACACGATTCCTAGTGGAACATACAACGATGACACATTCACTACCTCTATTCATATTCCAACAATTTATGGTGCAAACTTCGGGAGGGGCAAAATCACTGTCTTGGAGCCTGATGGTAAGATAACCGTGTTTGAGCAACCTACGGCTGGGTGGAATAGCGACCCTTGGCTGAGACTCAGCAGGGTGACTTTGGAGGGACGCATGGTGTACATTGGGTTCAACATTAACTTCGTATATGAGTTCTCTAAGTTCCTCATCAAGCAGACTGCCGACGACGGGTCTACCTCCACGGAAGACATTGGGCGCTTACAGTTACGCCGAGCGTGAGTTAACTGCAGAACTCTGGTACGTTTGACATTTATGTTGAGAACCAATCGTCTAACTGGAAGTACACAATGGCTGGTGCCCGATTAGGCTCTAACACTCTGAGGGCTGGGAGACTGAACTTAGGGACCGGACAATATCGATTCCCTGTGGTTGGTAACGCCAAGTTCAACACTGTATACATCTTGTCAGATGAGACTACCCCTCTGAACATCATTGGGTGTGGCTGGGAAGGTAACTACTTACGGAGAAGTTCCGGTATTTAATTAAATATTCTCCCTGTGGTGGCTCGAAATTAATACGACTCACTATCGGGAGAACAATACGACTACGGGAGGGTTTTCTTATGATGACTATAAGACCTACTAAAAGTACAGACTTCGAGGTATTCACTCCGGCTCACCATGACATTCTGAAGCTAAGGCTGCTGGTATTGAGCCGAGTTTCCCTGATGTCTCCGAGTGTTTCACGTTGAGCCTCTATGGGTTCCCTCTAGCTATCGGTGGTAACTGCGGGGACCAGTGCTGGTTGGTTACGAGCGACCAAGTGTGGCGACTTAGTGGAAAGGCTAAGCGAAAGTTCCGTAAGTTAATCATGGAGTATCGCGATAAGATGCTTGAGAAGTATGATACTCTTTGGAATTACGTATGGGTAGGCAATACGTCCCACATTCGTTTCCTCAAGACTATCGGTGCGGTATTCCATGAAGAGTACACACGAGATGGTCAATTTCAGTTATTTACAATCACGAAAGGAGGATAACCATATGTGTTGGGCAGCCGCAATACCTATCGCTATATCTGGCGCTCAGGCTATCAGTGGTCAGAACGCTCAGGCCAAAATGATTGCCGCTCAGACCGCTGCTGGTCGTCGTCAAGCTATGGAAATCATGAGGCAGACGAACATCCAGAATGCTGACCTATCGTTGCAAGCTCGAAGTAAACTTGAGGAAGCGTCCGCCGAGTTGACCTCACAGAACATGCAGAAGGTCCAAGCTATTGGGTCTATCCGAGCGGCTATCGGAGAGAGTATGCTTGAAGGTTCCTCAATGGACCGCATTAAGCGAGTCACAGAAGGACAGTTCGTTGGGAAGCCAATATGGTAACTGAGAACTATCGCCGTGACTACCAAGCAATCTTCGCACAGCAACTTGGTGGTACTCAAAGTGCTGCAAGTCAGATTGACGAAATATTCTAAGAGCGAACAGAAACAGAAGAGTAAGCTACAGATGGTTCTGGACCCACTGGCTATCATGGGGTCTTCCGCTGCGAGTGCTTACGCATCCGGTGCGTTCGACTCTAAGTCCACAACTAAGGCACCTATTGTTGCCGCTAAAGGAACCAAGACGGGGAGGTAATCAGCTATGAGTAAAATTGAATCTGCCCTTCAAGCGGCACAACCGGGACTCTCTCGGTTACGTGGTGGTGCTGGAGGTATGGGCTATCGTGCAGCAACCACTCAGGCCGAACAGCCAAGGTCAAGCCTATTGGACACCATTGGTCGGTTCGCTAAGGCTGGTGCCGATATGTATACCGCTAAGGAACAACGAGCACGAGACCTAGCTGATGAACGCTCTAACGAGATTATCCGTAAGCTGACCCCTGAGCAACGTCGAGAAGCTCTCAACAACAGGGACCCTTCTGTATCAGGATGACCCATACGCTATGGAAGCACTCCGAGTCAAGACTGGTCGTAACGCTGCGTATCTTGTGGACGATGACGTTATGCAGAAGATAAAAGAGGGTGTCTTCCGTACTCGCGAAGAGATGGAAGAGTATCGCCATAGTCGCCTTCAAGAGGGCGCTAAGGTATACGCTGAGCAGTTCGGCATCGACCCTGAGGACGTTGATTATCAGCGTGGTTTCAACGGGGACATTACCGAGCGTAACATCTCGCTGTATGGTGCGCATGATAACTTCTTGAGCCAGCAAGCTCAGAAGGGCGCTATCATGAACAGCCGAGTGGAACTCAACGGTGTCCTTCAAGACCCTGATATGCTGCGTCGTCCAGACTCTGCTGACTTCTTTGAGAAGTATATCGACAACGGTCTGGTTACTGGCGCAATCCCATTTACCTGATGCTCAAGCCACACAGCTTATAAGCCAAGCGTTCAGTGACGCTTCTAGCCGTGCTGGTGGTGCTGACTTCCTGATGCGAGTCGGTGACAAGAAGGTAACACTTAACGGAGCCACTACGACTTACCGAGAGTTGATTGGTGAGGAACAGTGGAACGCTCTCATGGTCACAGCACAACGTTCTCAGTTTGAGACTGACGCGAAGCTGAACGAGCAGTATCGCTTGAAGATTAACTCTGCGCTGAACCAAGAGGACCCAAGGACAGCTTGGGAGATGCTACCAAGGTATCAAGGCTGAACTGGGTGAGGAGCAGAACCTGATGAGCAGATGACACCACAACGTGAGTGGCTAATCTCCGCACAGGAACAAGTACGAATCAGATGAACGCATGGACGAAAGCCTTCCAGGCCAGGCTCTGGACGATTCCATGAAGTCAATGAACAAACTTGACGTAATCGACAAGCAATTCCAGAAGCGAATCAACGGTGAGTGGGTCTCAACGGATTTTAAGGATATGCCAGTCAACGAGAACACTGGTGAGTTCAAGCGATATGGTTAACTACGCCAATAAGAAGCTCGCTGAGATTGACAGTATGGACATTCCAGACGGTGCCAAGGATGCTATGAAGTTGAAGTACCTTCAAGCGGACTCTAAGGACGGAGCATTCCGTACAGCCATCGGAACCATGGTCACTGACGCTGGTCAAGAGTGGTCTGCCGCTGTGATTAACGGTAAGTTACAAAACGAACCCCAGCTATGGATGCTCTGCGCAGAATCCACAATGCTGACCCTCAGTTGATTGCTGCGCTATACCCAGACCAAGCTGAGCTATTCCTGACGATGGACATGATGGACAAGCAGGGTATTGACCCTCAGGTTATTCTTGATGCCCGACCGACTGACTGTTAAGCGGTCCAAAGAGCAACGCTTTGAGGATGATAAAGCATTCGAGTCTGCACTGAATGCATCTAAGGCTCCTGAGATTGCCCGTATGCCAGCGTCACTGCGCGAATCTGCACGTAAGATTTATGACTCCGTTAAGTATCGCTCGGGGAACGAAAGCATGGCTATGGAGCAGATGACCAAGTTCCTTAAGGAATCTACCTACACGTTCACTGGTGATGATGTTGACGGTGATCCGTTGGTGTGATTCCTAAGAATATGATGCAGGTTAACTCTGACCCGAAATCATGGGAGCAAGGTCGGGATATTCTGGAGGAAGCACGTAAGGGAATCATTGCGAGCAACCCTTGGATAACCAATAAGCAACTGACCATGTATTCTCAAGGTGACTCCATTTACCTTATGGACACCACAGGTCAAGTCAGAGTCCGATACGACAAAGAGTTACTCTCGAAGGTCTGGAGTGAGAACCAGAAGAAACTCGAAGAGAAAGCTCGTGAGAAGGCTCTGGCTGATGTAAAAGACGAGCACCTATAGTTGCCGCTACGAAGGCCCGTGAAGCTGCTGCTAAACGAGTCCGAGAGAAACGTAAACAGACTCCTAAGTTCATCTACGGACGTAAGGAGTAACTAAAGGCTACATAAGGAGGCCCTAAATGGATAAGTACGATAAGAACGTACCAAGTGATTATGATGGTCTGTTCCAAAAGGCTGCTGATGCCAACGGGGTCTCTTATGACCTTTTACATAAAGTCGCTTGGACAGAATCACGATTTGTGCCTACAGCAAAATCTAAGACTGGACCATTAGGCATGATGCAATTTACCAAGGCAACCGCTAAGGCCCTCGGTCTGCGAGTTACCGATGGTCCAGACGACGACCGACTGAACCCTGAGTTAGCTATTAATGCTGCCGCTAAGCAACTTGCAGGTCTGGTAGGGAAGTTTGATGGCGATGAACTCGAAGGCTGCCCCTGCGTACAACCAAGGCGAGGGACGCTTGGGTAATCCACAACTAA
+
-/03++*''&2++*+442001;=??@GDCDC2/((1+***,*)'00124//))),769=@;>@ADB??;<=>JIJJJIJGFHJIHHGJIGJJIIJJJJJEJJEJJJIJJHJJEJJHJJJJHJBBDDJHJBACBGEDDC@@@@HA@@@???@IGIJEECJJJGJIGHFFJIFIJJAFHHEJJJJHFJHIHDGEJJHJJJIJHJFJEFEIFHJJJIBFGEJHJGHJFJJJ8876333JHJHGHC=:;31-.+-/5*+>?@CDFIJIFGC@AB>97667EHDJCE411JFGJEJ>><8>:/,-7;DFJJFJFIJJHJBGDFJJJIJGICDHJJC((()**3CDJJJGEEFHJFJG?CCIDJJJJHIJJJGIFEFFCHEDGCJJFJCCECJ3.-,*+6955CB=<::=EJBDCDJJHJIGFJJGJJJJJFGHJEJJJJJJJJGHBFEGICFHJ>;::@CB9:EIEFGGJHJJHJEJHFJJCED;<<<;4?@DFIEJIFJJDFEA?H8655-,,9?;21<9:9;<EJHGJHHJJJJJIIIHIDIDJG?;<33B@??CJJJJJHFHFH@A?AEJJJJJJHJJJJJJJJJGHJFJGJFJJJJJJFEEDDBH.BACJJJJJIDIEJJGJJEFFIJJJJJFJJFJJJHGGIJGFJGHJFGJHGDHFJIJJJGFJGJJGFJEJJGJGJIJJJJIBAAAJIHEDAFFEG<;;;=CAABB;447445JFHFEJ9988?BJFGHJJHJJHIJHFGJHGFFIJHEHIDCDD++,-554434ACFEBECJEJHF@?@@EFFFJEEFFIAA<9;;JJHFE?:;7655950../+*1,++&%%&&(***+/03//DBDDBAC8:ABGJHEDDHBADDCJIEFHII@@@AB98+'&&&'//))1422HJJFFCHEG@??CEBEDCFHJGJHIIGJ88701FGC@CJFEDGEHHJJHGJJJJHGJHIJGFJFJJJIJJJJHJ@@@@JIJIHJJJJJIHIHJHHJHDIEFEGHGGEC<<==EC<,++,98:IFEDCD=JJ?===DCCIJHEIHBJEDC??@@GJBFHCDDEJJ:,,,-4'&&&/9@CBAGHE2000*)5))9:<9==BA;677?BBCBJJGCA88658BFF>JHJJIEFFDCIE<<=?2223,)))7755/*('''&''(3@EGJGJEDDE@AA@JDFFDDABCDHJHJIIJGGIDEJHJHHHJJHFEDD9?@E1156EGEJJDJFEJHJJHHFGIEIFEJ:9:100167//.*(((*6:?AICAAAJDFEBFEFEIGEEAABBJGC:::;77.'&%%$$%%$%%%(87;ACGFIHJFIJJJJFJJJJJHJJFJEFFJFGJEIFJJGJIHIJJHJJJGGIHI87?GIJHFJJJJJ?????9?@FJHJJJEEFHIJJDFEC>B99771026..23;;566@GCBBEDGDDIJJ>>=?FIJ@BEJABABGJEJIDFFEEJIFDEDFEFEJCCCBFJIJIFDDGA=<=JEJDDDEEEHJJF==ACCDIEHEJIFGHJEGF@@@AJEGEJGJFHHEHEJD20*))=AFDCCAC@DIGHFHFGJA???B<>I?BBCCCDFDED87667555:7@9>EBA?@@CC@AACC;888<443133584448::<==>EECD>=>HECD@DDBDDGGIJJJ?=C?=A99GCEEF0/..440021*+,,JJEDDHIEJFDDEFID9888HHEJDCD=A((CFGDCBEJFCCCFJIJFFI1111??AACGFIDIFECEA0((()2///GBBCCEDB@AAIJDIJC??C;;;<H86/1-++,--.---79@IJ@@@@A@=9:JECBCGJGJJ<;:;))))2-**+/:;>BJHIJJJJIFBA>??8AIGIJJJGJJJFA;=>?AAGJFHIJJGGFFJJJHJIHGGJGJJEFHDFEFHJFGJJEFIHGIJDFEJEJFJJJF@@BEGHHFFJGGBBBFFJHJGJDGDDEGGCB=>A>HCHJDBACDF=5;96.,./443334BCB@D@?8577863430***.0133CCDEJJJJA@?>EJHJJFGJHJJIJJJJEFJACCJJJGEJJIIHDGFJGJFFJJHHHJHDGHEIJFHIJHIJJGJHJFGJFGFGHJJFHGIJJGFJEFJGJEGDCDHGJB;2233::;<FDAAFFHFJGFJJFFEF@==BC>CCDJJGJGGED:999FJJJJJJJJJHGGGJGJDGCJJJJEEABBHIJIGJJJJJJJIIHJGJJHHGEHDHEIJJHHEJJJDAA?@@>@DHGJJJDJBB=;;8999D7FFFJFEEEEJJGJG>>>>GFEFDJJHJFCFHHGGDDGJJHJGGD@@BAABBJJ5445=J4J>@=86342-.?DJGFBD??<==;<<<A4444;984520/0330.-...-,+)('''((+,45GJJEGFFIFEFFJEEAAA@DGFFHGFIFJFGEHIJJFJC@BJH=>>>IICDHHJIJJHJFJGDFHJJJF9777JJJJGJJD?88AF9889CB==@444<;0..-.-/=@EHGFFFGFDFHDFHJFDCDDGCCECDJFGJIJJHJHFJJJCFGBIFJEJJJGECC;;<IJ@?>>C7652312452)))*46667>?B@AACBABCCCCDGJFFEEDJIJCECCIJIJJJJJDFJFHEFHJJBCCBA@DA@@::9:67:9?CHB<93.47*)))FHJJCCFCHJIJHGGHJHJJHFADC?;CDGIJJIJFIJJFJHJGDHJJJFCJGIIJHJJJGJJJJHJJJHJJGFI>>>>FFE:999@CBEGJHJJJJJJJJJJIJIJJJJJJJJIJJJJGJJJJJJIIGHIFIJGJJJJJJIJJJJJIHHIFCA<11117:<?EHEJJFGFJIJGIJJJHJIGJJFJGFJJJHJJJJJJJJJFHJJJIJJGJIJFFGJJJIJHIJJJGJJJJJJJJJJGJJGIFJGFJJJ=<99::3'''&&'::9;;)(((JJH>BJ?GEHFJJJJ=<=654477;@@@BJJIJIJJJJJHJJJAIGJIC<;>A@AFGJJJJJHHFFJBDCEGJJFFEHJJJJJFJJIHFJFJJGJHJJJJIJJIJJIGEJGHHB@?@HAGA@@>6765;;<=?<...CJHFJJJJFFJIJJHJJEDDJC@731101:=BA???@AIJJA@ACJ::::@CBA@<;9;@>>>?GJJGJGJHJIJJIJHHJJJJFGHJJIHJIJIHJFDIJJHDEC?A??EGJHFFJHJJJJJHGJIHJJGJGJEJFJIGEGJJGJIFJJJGJHJJJGHFJJJHCCCHJEJCIGIHFFJJIJFJJJFJIHFJJGJJHIJIHJJJGJJGJHFCCHIFJFIIJFJHHJFFJJECDEIJFFHFJJJGJFJJJJJHIBDJGHIIIHIIJJJJJJJIJJJJJJIJJJJFEGIJJHJ::;332----//0.45444@@BHFJJGJJJJJHJEJJJFJJJJGGGJHEB@ACJFJJJJEDE<=DEGHGHJDJJIJIJHJJJJIA=>A@EDGIFCCEF??JJHGHJGJJHJGJIJJJGJFIJJHJJEJJJEIHJIJJHGFJJIJJJIHJIJJJJJJJHJJJJGHE:999@4322411>FFJJIIGJJJJFDDDDCEJIHJJHE@?<65778GECAADEGFEJFJ6668>@=;:9577811>BJJB@GJJJJJJJIICEDIGIJJHJFFDJDFHGIJE>==;<335HIAAA::'&)%$%&'%'((**+7::3437**))((('('$%&''&-7>@C7777DJJJIGHIFEEE9999?=99:9:::1112EGE>>>@IFJJHG110142/..14HHJJIJJJ2100++++*)(*++(%%$%$$%%)''&&(&&&'29889;IJGJJFHJJJHHEFEDJHDB9888AJJFGHJHJJGFJHJHJFHDFHEJJJJJIJJIEFIJGJJJJJJJJJEECACFGJJDGIFFJ?JJHJJGJGGGFB555492/,%%'''*;7776;31***,07CGCFBJJHJIJJEG<778<JBAIIJGJIHJJIGGJJHIJGJJIJHFIHJGJJJHJIHCBBCJHJJCIJGHJJIJJGJIJGJJGJJHJ???89>CJHJJJJJGJJJJJF@==AHCGA:<:;665888JJGFDDEJHHJEGFFJHGGJJIJJBCCGJIJFGJIFJIJJIJHJJIGJFJJJJHGJGB8733/1('')*-,-/8<>7555@EJJJGIJJGBDJIJJB<<;;HIIDJGGB@3001381112FIIJGJJJGJJJHHJGEGFGJDHGGGHIJJEFCFIGHDDJ<872&*-..555@BIFGJHGJIJBCJFDA???EJGJHB==JJJFFJBA52221./+',-<:=>DIJGJJFJEHIHGJJJJHHFEJFFJIJHEHJJJJJGGJHJIIJJJJGGIFDDHJJFJJIJJ@?@?A@33000.//79520---/.202>A@AAAGJJJJFHJJGJJJJJJDGECFJFJFDDFJGGIJJIBF???CJIHJFFFEJJJE=<<5333JJHE@FBCJIFJDFJJJHJEBEJJJJFJHHFFEJHHIICJBHEJJJJJJJFIJJEJJFFEB<==>JJJJJFJJJJDAAA766+**%&%&-::;JGJJIJJFH77IJJEHEAA@>;9;;DFJFFEDC==AADDIGEJJJEFJHJHJJJJJF@???DGEFCBEBAIDHEGJGFFCB99BJGFJJFJFFD====JJJGIGJJJIJHJGJJIJJJJJIJIHJJGJJGJJHJJGJIJGJJIJJJJJJGIJGJFCJEFGGJJIJBCBDHJJHIJFHJJFG???>JEDEEDDHEIHFIJGJGJGGJJIJHDJFJJHJF545BACGFHFEJJIJHJIHHIHEIHJJJJJJGJ>334EJJHJJJGGEDEIFEHJCB<)(()))%&'..:<ABCED@@?=>?CCFJEEDCDFJJJHJIJJJIJJHFJEEHJJJ?::<>=<<AGJFHFE@???CE><<<==>A5558BAFJJJFHIFIJGGF;@D@=;;;;:77?EDBEDCDFHJFJJJJDFGE<982CGJFJJFFGA@ADJJJJIBCCCIHHJGJHGJGGEIJJJJJJJHJJFJGJGJJHJFJJGJIEJJJGJHGGJJJJJIJFEJFJJJJJGJJFJJJFHGID=>><4@BCD==JCFHECBDCJIFIEJJFJJEJ?BDCD5777CEJJ@@JJJFDJFFGEIGJJJJJFFAEA=FB<?DBFAB....?BA@CJJJJEEJJJJJEHJJFJJIGIJFIJJJJFJDF@>>>=><;=?DJFJHJJJ....=IFJJJHIGFGFEEGGJFGJJJJJJJJGJFEIFGJJJGFJHFDDIIJIHHHGHCAAAEC<<<8<1++,2.+,-,--45//JIJHEGJFFFB?;,+++57??>A@666;FCCCJFH.../*&
@Stanford_t7w_4_T7_No_SapI_4_Linear_10700_241
TGAGAAAAGACGCAGCATGTTCTGCTCATGTTCCTCAACGGAACCACCAGACATCACAGCGGAGTTCACGCCAAAAGATGCATATACGTCTGCATTGATTCAGCCATTATTATTGTCTCCTTAAAGTTGAACTACAGGAAGACCGAGGACTCCAACCTCTTGTCATAACCATTTCAAAGATGAGGTCTCCCTATAGTGAGTCGTATTAAATTCCGGCTGTAAACCTTACGGAATCAGCGGCAGCAGCCATAGCCTCAGGTGAAGCTGTAGCTTGTGCAGCCATACCTTGAGCCAGCGCAGCAGCACCATTATCCATACCCATTTGCATAGACTGTTGGGCCATCTTCTGTTGCTTCTGTTCTTCGGTGAGTAGAATACCAGGAAGTACAATACCGATAGCGTTGGCAATACGTAACTTAATCATCGCAAGGTTAATATCAGGGTCGTCCCGCATAGGTGCCAGTGCAGCCCACGCAGTGACACACCGCTCCAGCTTATCAAGGTCTTGTCCTCGACCAATTGCTTCCAGACCTGTACTAATGGTTGGCTCTTGGCTTCCTAGGTAACTCAGGAATCTGTTCGTGGCTTGTAGTTGCTTCAAGAGCACTCGTACCAGAGGCAATTGTAATTCTTGAGAAAGGATAGAGTAGACACCACCTAAAGTATCTTCAAGTTCAGAAGCTACATACCGAATCTCTTCGGCGGTCACACGTTCACCTGTACGCTGAACCGCAGAGTTGAACATAAAGGCAAACGAAAGGCGAGCCTCGATAGCGTCACTTACGGCTTTGTACGGTCAAGTCTGCTTGCTTCTCCAGTTGGAGGAACGAGATGTCTTCTGGACGACCAGTAACGAAGTCACCAGTCTGAGCTTTGGTCAGTCGGCGTGGCTGGGTGATACCAGCAGGATTCACTAAGCCGATAACCTTAGAGCTAATCATGGACATCTTGACGATAGCCTCTTGGAGATTTTCAAGGGACCGTAAGTCACCTAAGTATTCCTCAATGTACGAACGACCGTAGGATTCACCATCTAGTCTGACCATCCGAATCGGGATGTATGGGCAAGCCTCTTTAGGATGGCCCATCGAGACCTGGACTTCCATCCTCGACCTCTTCGTATCGGAGGTATTCACCTGAGTCCTCATCCAGATAGATGTGAGTGTACACGTCGATTGTCTCCATCAGCTTTCTTCTCACCACCTTGACCTTCTACAGCCTTACGGATGTCCTCAGGGAGAGGCACCAAAAGCTATCTGGTCACGAGTTAGCCATTTGCAGAACGTTGCCGAATGGTCTGCGTTGGACCACATAAGAAGACAATCGGTACAGCTTCATGGGATTATAGTTTGACCCTTCCGGTTCCGGTAGGTACAGCAGGACGTTACCAGCTACGACTAACTGTTTGAGAGCCTCAAAGAGAGTCACGCGGTAACTGTAGACTCAATGTAGTTCATGATGATACGCTCTACCATCGAGAGGCCCTCATCGACCTTAGCGAGTCCATCGGGGTCGCTCAGTAACTGCTTTGCTAATCTTTATTCAGATATAGTAAGTCGCATCCAAGTCTGCATAGGGAATAGAGCCAGCATGAGCTTAGAGGCTAGATTGTTCAGACCACGAGCGCCCACGGCTTGCCACGGAGTTTGATAATCTGTAGAGGCGTTATCGGAGTCCTTAGGGAACAATGATGGGATGGTATATTGAGCGCAATTCTGAGCGCGTGTCTCATCAGGGAGCACGGTCGTTCTTTAAACGCTCATAGACAGACTTTGCGCCATCCTCCGCAAGTCCTGTTCGTTTCTCAGCCATTAAATGTGTCTCCATGTCTTACGCTGTAGTATTCGCGTTATGGTTGATTGACTGACTCCATACAGTTCTCCTAAGGAGCGGTGGCTTAAGGTTAAAG
+
1%$$%&&%%&%%%%'08:?@JDGA<=<=JIG?>I@E@A?BFDEJJGHF87568>=;;88><==?F=9:C@@A@JJJHIIJJCCDJBB>>996411/(((0+**+HJJJEFIJEJFEJFJHJIGIIJGJIGJJJJGEEIEE?@AACBCBEIFHFDJFIE@>>>A4--+,*(&&&+('',68744233:>556<AB7775777500--,)-.21-3)68;=9,+)(&&$$%&&''''<>@GFGGFIJJJJIF////=;;@@HIJJIJJJHDCEJFJJJJHJIEJJFBB@='''>DGHJDEAAA@CBACBCGEEDJJJIGJIJIJIJJJIJIHGDEFCA<<@BJJJJJJEEG>>>>JJHJJHJFJIBBAB@AA?4/023./537/((=-*(+,78;<<<@HFDDGF?HGJJHGJFJCDEEJHJIFJJA@ABBBDJHEEJ@:877JJGJJFFECAGFJJFIJHJJHGJJJJFDJF@@@@CEDCDEJJJ;83:8:B>JEJJFJJJJJJJJJJIHJJHJ@BA@JJFJJEBC@FDHHFHJFJIHCCED98852.---2*%&2;@DGC=;=>6656-***22633237...787;==>3338874325899GI==<<>><=;98<?AB??=>>:666=@E@9889?DEIAEA>><;88;<=BDCDHGDCCCA?>>>@BDEFFD;:::;;;:.-,-,+,(**)/<5J52****)))(((/01509?ABGHDCBDJEBABAABCDDBCB((((AA?>ADEBDEEFBCBBDEC??><=>0067:<;:;<==??=DA@CAA4*&&'%%&&&&&;;=;:6678GEBC?A2@@EDBBCBBFDCDCFJGIIG=<<;ADCBCBCCCCCBE1111DEDDEEGCEFJIGGFDEDDCCABCB=<<<?<;64335:;;<8888@>9:?>><;;?>===ABA@@?ABDDG<BBD@?@?EDAABA?@>?AAJCB@??=>@@AAB@@=EDFCGEFJIBADDEADCBCCECGDDDCBBABAA@@BCBEGEJFAAA;:;:<<<=DE;:9<<<;?ADCJDB8777@CDBBBDDFBBAABFEBBBB@@@;;<CA----.('''(''(*%$$&,)30-''+''('(12484674)()779?>A@@A????A;:::>?<9---.?@@H????ADB222267683--->>98897766,++-*''((''&'))((,,,-8>?8964598>A>@@@?49<<@?;;98,,,+3512<<BCFJEDGA@@ABCADEDGD@>99<BCBA<<..+++****(%%&%&&&'88999;<>>=433132///01---1+*&&'&)26<<BAB@ADDEDA=<>B9888@===>HGJGJJJJGJJEF//..10?AB?F@::2:9:=>;5310//'''&(;;>?GIJJEIJJJJGJJJJJJGHGIJJJJIJIJIFCEA?<<:98J773**()*('((()&%$$*,///BGIJJJJHGFJFJJIJIIEHFHHGJFJJEJHCDJHGJIJEFGFFJFEJHJ@BJIJFGDB6JB??@JJHDCHC?>??B@J@?C9:99=''''+*)')**.569;=5222<?BCEG==JIJJJJHJJJEE?99<JID1000C<:;:=@@?4111.,,,2CC95677;;<;>AFIJJHEGIJJJFCBDGHIGC=<=>JDJGHHC>6FJA@@AGGHDBGIHIFGFFGJJGHIFHBJE001B7DB<;;<CA888AIGFGGIJGC====EHIGGFIGIJHJIGDDCGEC633&&&)-25-,+))*22248??@@FJHGCGECJ6555488A>?=8989@AJIDCEGCDBEHEHFCJC@2111>8<98?ACGJJGGGHGJJJFDHEIEIJECHFFIGHJIIHHHJGIJJJFGJHJGJHJEJFJGJJFDJJJHBCAB;:;=DEIJCE@@ADJECDFEJDIHFJHDF=))(&
@Stanford_t7w_4_T7_No_SapI_4_Linear_10700_242
GGGTCAGGGTCCAAAGAGCAACGCTTTGAGGATGATAAAGCATTCGAGTCTGCACTGAATGCATCTAAGGCTCCTGGAGTCTGCCCGTATGCCAGCGTCACTGCGCGAATCTGCACGTCTAGTATGACTCCGTTAAGTATCGCTGGGGAACGAAAGCATGGCTATGGAGCAGATGACCAAGTTCCTTAAGGAATCTACCTTGCAGCGAGCACGACACTGGTGATGATGTTGACGGTGATACCGTTGGTGTGATTCCTTGGATCTGATGCAGGTTAACTCTGACCCGAAATCATGGGAGCAAGGTCGGGATATTCTGGAGGAAGCACGTAAGGGAATGATTGCGAGCAACCCTTGGATAACCAATAAGCAACTGACCATGTATTCTCAAGGTGACTCCATTTACCTTATGGACACCACAGGTCAAGTCAGAGTCCGATACGACAAAGAGTTACTCTCGAAGGTCTGGAGTGACACGGAAGAAGAAACTCGAAGAGAAAGCTCGTGAGAAGGCTCTGGCTGATGTGAACAAGCGAGCACCTATAGTTGCCGCTACGAAGGCCCGTGAAGCTGCTGCTAAACGAGTCCGAGAGAAACGTAAACAGACTCCTAAGTTCATCTATGGACGTAAGGAGTAACTAAAGGCTACATAAGGAGGCCCTAAATGGATAAGTACGATAAGAACGTACCAAGTGATTATGATGGTCTGTTCCAAAAGGCTGCTGATGCCAACGGGGTCTCTTATGACCTTTTACGTAAAGTCGCTTGGACAGAATCACGATTTGTGCCTACAGCAAAATCTAAGACTGGACCATTAGGCATGATGCAATTTACCAAGGCAACCGCTAAGGCCCTCGGTCTGCGAGTTACCGATGGTCCAGACGACGACCGACTGAACCCTGAGTTAGCTATTAATGCTGCCGCTAAGCAACTTGCAGGTCTGGTAGGGAAGTTTGATGGCGATGAACTCAAAGCTGCCCTTGCGTACAACCAAGGCGAGGGACGCTTGGGTAATCCACAACTAG
+
1.-,+(&%&)--4459?@@BGGJJEFGAJGJJFJHIECB@;<=JIEJJJJJFJEFDHJJJHHFJIFHAABBJIJF=(&()%%$%+,*=<<=BDCEEFGGJHJJJJJJHJHJJHJHJ==1+%%%&*++5>BB=><876:663123011JJJJ?@?@?@@AHHJFJJJIGHJFJ4444JJJIJFJJHJ>89@DDE@43.,'''%&%$&&&%$$$%$$%%&*7EHIFIJIBJA4HHEIJJJJJJFHJJHJJJHGFJFGGG0)))*++++>:989;=FFJJGJJJJJJJFJJIJIJFIFFJHEFDIJJ@=@EJJJGJJID99DEFJJJ>=::88;@;A=)&%%'.3888:@@72)12*>@DIJHHFGEGJHJIJJJHJJJJHJJJIJGFGGJJJGJJIFGJJJJJJIEFIEGCGFHBBAAGGEJIJ=<;<AJGJEJEE?HEHD>>>:;::AAADCCEHJHFCD=@==E63213+**))''''58/./55.688BCC:1*8<<>?7668@??C@EGIBAEGJJEJFA=678<@ACJGJEIJJJJEIJFEFGGCCFEGHEBACGEJJECJHFFHHJFGEIJFIJH4335?BDCDHJJHFJEFCBJFGCBA>873268:<<HEJJJGIFJFGECCCAAB@=><8569CCEJGJFGCBBDFGGDGA=A<=3:::<?;655599:<C?CB;;?AEGGGEIJJGHFJEGIJFGB@=9:69??DIJHDGFGEDJJFDJEGHFEEJJJJEJB@ACEJIHIJJIJJEHGIJJIGHFGFIJJJJFJHJGEJFGJJCJFGFHGEJIJIJJJJFEBABDB<668DFHDJDDEGIJJJIJGJJGGIAE><>=FIJFIHEECFDEFJDDJFHGJIGJJGFCIJEJIGFJFJJIEJJDHEEJCDEEFJJECBEGGJHFCGEDGEGFFIEJGGFJHGHJEJGHFGGFDEDDFHJEGHFGIEIBDCCHFGFDEGFGHHJGJGFJJGJHGDEJCDDBC96838CBBBDCFEDCEEC744<>JJBCBAAABBEFGEJ??9944&$
@Stanford_t7w_4_T7_No_SapI_4_Linear_10700_243
CCTATCCCTTGGGTTTTCACATTTATCGTGAAACGCTTTCGCGTTTTTCGTGCGCCGCTTCAACTGAGCGCAGACTTAGAGGCGTCCCCTACGATTTTCACCATGTAGCCGTTAGGAGCATTAGGTGGCAGCTTAGAGAACGACTGAGCGTAGTGGGTCACAGGGTTAATCAACTGGTCTGCGTAGCCATCTTTAGTCGTGAAGGAGTCAATCTGTTGACCACTAGGTGCGGTCACATGGATGAACCCTTGCCCTACATTTACAGTCCAATCAGACAAGTTAGTTGCGCCATCTGCTTCAGGCCACTTCTTTCAGCTAACCATTGGGCATCCGTATTGTTTACGTGTTCAGGTTGACTACCATCTGGTATCTTATACTTCGCAACGTCTTTACCGTTAATGTGTACAATTAGTTCCCTACCATACTGACCACCACGAACGTTAATCAATCCGTCTTGATTAGGGTTGTAATTCGGTAAGTTGACAGACTTTGTGTTCTTCTGTGCAACAACGTTACGGTTAACGATGAACGTATAGTCTGCTACAGTAACCATTCGCAGGTCGTTACGTGGATTAGCGGTCTTGATGTAGTTGGAACCGTTAGGATACCTAACTTGCTTCTCGTTACCAGAAAGGTCGAACACTCGGATTCCGCTACCAGTGAACACAGCGTAATACTGTTCGTGCTCATCTCGGTTAATCAGGTGGATGTACGGAGCTTGACCTAACGCACCGTTGTCTCCAAGTGTATTTAAGAAAACAAGAGGTGGACGCTTTGGAGGCCCTCGGTCTCCGAAGACCAACCGTTAACTTGGCGTGACCCTTGGTCTGGATAACGAAGGATGTCAGGCTGTTGGCTGATACCACCCTTCAAGTTCTTGATTGATTGGCTAATGAGTGCCATTAGAGCCTCCTTATTTATTAATGTTAGCGAGTCAGTAGACCAGAAGTGAACGCATCTCCATCCAGCATATTGTACCCACCGTAGTCCATCTCATACTCCATGCAGAGACGTCTAGCCTCATCTTCCTCTTCTTGGAGTACACCCTCTACTTCCGGTGCCCCAAAGAATCGGTTGTTGAACTGACGGGAAGCCTTGGTGACAATCCAGTAACGGAAGCACTCAGGCATCTCATCGTAGTCGCGGAGACGAATAATGTTCACAGTAATACCAGAGTAAAGCGGTCTGATTGACTCGTTCGGTCATACACATAGCCACCTCGGTTAACGTAATTAGATTGACCGGAAGTAGACATTAGGGATAAATAGTCGTCACTGTATACAATCAGGTTGGAGTAAACATCAGGTAGTAGCGTTATGCCTTCCTCAATGTTGAACGTCCATCCACGAGATTGAATCTGTCGGTTAATCTTGTTGAGAATACGCCGAGCGTTCGCTGCATCTGCGTTAGCGTCACCTTCCAGCGTTGATACCGGAGGTTCACAATAACGCCAGAATGTCGTTCACAGCTGATAACTCAGCGGCAGTCTCAACGTTCATATCGTATGAGCGCATATAGTTCCTCCTTTCAGCAAAAAACCCCTCAAGACCCGTTTAGAGGCCCCAAGGGGTTATGCTAGTTATTGCTCAGCGGTGGCAGCAGCCAACTCAGCTTCCTTTCGGGCTTTGTTAGCAGCGCGGGTGCGTGCGGCCTCCTGTGCTGGCGTTAAGGTTTCTTCTGTAAAGTAACACTGGCCTCTTCGGGACTAGCAGCGACCGTTGAGGCCACCCCCAGCATTACTCCACTTTGAAAACCACTGCACCAGCAGCTTCTGGGCGAAGACCACCGTGGCCCATTGCGTACTTAGCGATAATCTGGTCCGCTTGGAAGTTAGCACGGCGAGCGCGCTCCAGAGCCAAGTCACGCAGCTTAACAGTACCTACCGCAGAGCGGTGCATGAACAGGCCGATAACGTTGTCCTTAGCAACCTTGACATTACCCTCACCTTTATTGGCAGGGAAGACGTGCTTCTGACCAGTAGTGCCCTCACCAGCGGTACCAGCACCACCAGCGGTGAGGTGCGGAACTTCTACAACCTCAAAGCCCATAACGTTGCGGATAGAACCCTTCTCAGGGTCAATCAGAGCAGCGTAGTTTGCTGCGTTCGGCATCAGTGCTGCCAGAATCGCAGAGTAGCTATCTGGGTCACAGTAGAACACACGGTCAGCAGCCGGAACATAGTTCTTGGTCAGAGCCGCACGAGCCTTAGTCAGAGCCGCAATAATCTCCTTACCCAGCGCAACTTGGTCGGTAAGTGCGGCCTTGTTCTGAGTGGTCTCAATTACGGTAGCAGTACCTAAGCCCTCGATGTTCTCATTATATTTGCTTTCCACGTTACACAGACCGGCAATCTCAGCCAGAACCGCACCATCCGCAGCCATCGCCAGAGATTAGCCCAATTGAGAGGTATACTCAGAGCGAACGTCGTAGTGGTTCATCGCGTCCTCAATATCATAAATCAGAACGTCAGCCGTCAGGAGACCGTCAATGGTGATTACCTTCTCGGTGTGTTTGATGTCCTTACGTTTATCGTCGAGGTTCTCGCCCGGAGCCAGATACGCTGCCTGAGTGCGACCCAGAACAGGGAACTGAGCGGATTTACCGCTGGAGATGGAACGTACCATGTGGCGAGAAGTGGTGGCGGAGACGAGCGAACGCAGTCAGGACTTCACCGCCAAATACCTTCAAGAACAACGCCAGTTTATCTCCAGCAGCAACTACACCTTTACCTTGGTTAGTACCCATTTGCTGTCCACCAGTCATGCTAGCCATATGTATATCTCCTTCTTAAAGTTAAACAAAATTATTTCTAGAGGGAAACCGTTGTGGTCTCCCTATAGTGAGTCGTATTAATTTCGAAGTCTATCAGAAGTTCGAATCGATTACTTTCTGTTCGACTTGACGACGATAGTTGGCATCTGTGCGATACCGAGGGTCACTGGTCGCTAATCATCTCGCTACGGTCCGCAAAGCCTTCACGCTTGGTAGCCTGAGGTTTAGCCGGAATAGCACGATTAGTCACACTACGAGTTGGCTTACGACCGAACGCCTTAGCGCGACTCACCAGCCAAGTTGATGATAGCCTTAACGGTCGCTAAGTCACGACTGGTCAACGCATTATCCAGCGACTGTGCAGCCTCAGGGTTGTGCGTCTCAAGGTGGTTATACAGTGCATCAAAACGTTCACGACCACCAGCGTACTCAATGACACTGTTTACGTACTGCTCCACCAGAGCTTCTTGACCACGGATATACGAGTCAATGAAAGCCTTCGTGTAGCCGATTTTGAGCCAGCTTAGCGTAGGACTCGGCGGACAACTCTTCGTTCTCCTCGTACTCACGCTGGATAGCCTCAATGGTCTCGACACTCATGCCACGCTCAGCAGCAATGTTAATCATCTCTTGGAAGCCCTCTTCGTGCTCACCAAGTTGCTCAGAGGCAGCTACCAGTTCTTCTGGAGTCTCGCCCAGTGGGGTAAACCGGAACCTTCGGTGCCCTCAACGCCTTCTTCTCCAGTGTCCACATCGGTCGGCTCAGAGCCATCACCGATACGAACCTGAATGCGGCCTTCGTCATCCTCTTGACCGAACGGGTCAGAGTTGTCATACAGGTCACGTTCTGTTTCCACTTCGTCTGACGCTAACTCGATTGCATCATCGCCATCACGGGCAGCAACATCAAGAGCCAGCATGTTCTGCTCATGTTCCTCAACGGAACCACCAGACATCACAGCGGAGTTCACGCCAAAAGATGCATATACGTCTGCATTAGATTCAGCCATTATTATTGTCTCCTTAAAGTTGAACTACAGGAAGACCGAGGACTCCAACCTCTTGTCATCGCTCATTTCAAAGATGAGGTCTCCCTATAGTGAGGCGTATTAAATTCCCGGCTGTAAACCTACGGAATCAGCGGCAGCAGCCATAGCCTCAGGTGAAGCTGTAGCTTGTGCAGCCATCCCTTGAGCCAGCGCAGCAGCACCATTATCCATACCCATTTGCATAGACTGTTGGGCCATCTTCTGTTGCTTCTGTTCTTCGGTGAGTAGAATACCAGAAGTGTCAATACCGATAGCGTTGGCAATACGTAACTTAATCATCGCCAGGGTTAATATCAGGGTCGTCCCGCATAGGTGCCAGTGCAGCCCACGCAGTGACACACCGCTCCAGCTTATCAAGGTCTTGTCCTCGACCAATTGCTTCCAGACCTGTACTAATGGTTGGCTCTACGGCTTCCTTAGGTAACTCAGGAATCTGTTGCGTGGCTTGTAGTTGCTTCAAGAGCACTCGTACCAGAGGCAATTGTAATTCTTGAGAAAGGATAGAGTAGACACCACCTAAAGTATCTTCAAGTTCAGAAGCTACATACCGAATCTCTTCGGCGGTCACACGTTCACCTGTACGCTGAACCGCAGAGTTCAACATAAAGGCAAACGAAAGGCGAGCCTCGATAGCGTCACTTACGGCTTTAGCTACAGTAAAGTCTGCTTGCTTCTCCAGTTGGAGGAACGAGATGTCTTCTGGACGACCAGTAACGAAGTCACCAGTCTGAGCTTTGGTCAGTCGGCGTGGCTGGGTGATACCAGCAGGATTCACTAAACCGATAACCTTAGAGCTAATCATGGACATCTTGACGATAGCCTCTTGGAGATTTTCAAGGGACCGTAAGTCCACTAAGTATTCCTCAATGTACGAACGACCGTAGGATTCACCATCTAGTCTGACCATCCGAATCGGGATGTATGGGCAAGCCTCTTTCAGGATAAGTCCCATCGGAGCCTTGGACTTCCATACCCTCGACCTCTTCGTATCGGAGGATATCACCTGAGTCCTCATCCAGATAGATGTGAGTGTACACGTCGATTGTCTCATCAGCTTTCTTCTCACCACCTTGACCTTCTACAGCCTTACGGATGTCCTCAGGGAGAGCACCAAAAGCTATCTGGTCACGAGTCACCATTTGCAGAACGTTGCCGAATGCGTCTCGTTGGACCACATAAGAAGACAATCGGTACAGCTTCATGGGATTATAGTTTGACCCTTCCGGTTCCGGTAGGTACAGCAGGACGTTACCAGCTACGACTAACTGTTTGAGAGCCTCAAAGAGAGTCACGCGGTAACTGTTAGACTCAATGTAGTTCATGATGATACGCTCTACCATCGAGAGGCCCTCATCGACCTTAGCGAGTCCATCGGGGTCGCTCAGTAACTGCTTTGCTTCATATTCAGATATAGTAAGTCGCATCCAAGTCTGCATAGGGAATAGAGCCAGCATGAGCTTAGAGGCTAGATTGTTCAGACCACGAGCGCCCACGAGCTACCACGGAGTTTGATAATCTGTAGAGGCGTTATCGGAGTCCTTAGGGAACAATGATGGGATGGTATATTGAGCGCAATTCTGAGCGCGTGTCTCATAGGGGACACGGTCGTTCTTAAACGCTCATAGACAGACTTTGCGCCATCCTCCGCAAGTCCTGTTCGTTTCTCAGCCATTAAATGTGTCTCCATGTCTTACGCTGTAGTATTCGCGTTATGGTTGATTGACTGACTCCATACAGTTCTCCTAAGGAGCGGTGGCTTAAGGTTGATG
+
//04444A;944:==2.,&%$$%((---77IGJJDCFDG<;:8889:><==@E>B>89:7)&&&(,+*)+.1.----0278DE@B>>AEC?<==@AGHI>EIJJJJJJJDEDD21112988.++4<?EE6455556=B@FH??@@JDIHJJFHDAABB@552248@JHFGHIGGI;;;<C<<::+++,5JEJJEAFDE:::?;9JJF><<>>=<<;@=?@DEJFDEBFFDFCDFIFFEAAA@FHEGIIJJACGJJF:888?>:1123?>DJ@<;:;:53/-''''''06A66ABAA=:2)'''*)((*(,74.55=CGGEFJJHFJHHJJGFIHJJJJJIJJJJJJJJJJJJJJJJJIJJJHFJGJJJHJEHFDJJJJHGEHIJFHDFJJHJIFGIJHHJJJIJIEJJJJ?>==75/)++77:>>C@ADEGJJHHJGJJJJJIJJJJJJJIJJJJJHJJHJJIIJJIJJJJJJJJJJHJJJJIJ@@@BFDEADJJB=?EFJJJIJHJIIJJJJGFJJJIJJJIIHIJDFH?>>==>>ABGFHGJA@A@GFFBHCBAAHJIFFHJGIIIFJJGIJFJJJJJJJJFJDFJ77777A;<ED31128:<433;<=GIEJJBDCCGJHJJJJHJJJJJJJJJFFIJJJJ=9:<FAA@3GGFFJJJGJGJHJJJGJFFJJJGJEIJB3//@DJEDBEEDDECFDB@/...78:9954/.,,-1***33AFIHEJEGJJHGJJJGJI@ADFFDGGDCCECCA@<:9;<==>BBCAJEE3332>==AEGFGJJ=65559-,-./354444569=>CJHFJGHIJJHHHHJJH@@FEJJHFGJJJJJJJGJJJJIGFIJJJJFFDDHJDDFFI@?@8:JABEIJIJJJJJJJIJJFJHHIJJJIADACGJDBA65557@C??AH:JJGGJJJJJJHJGFE?=;:5+++++*+,2344JFHEGJJEFJHHJGJJJJIJJJJJJJHJGJHJJJIIGJJFFJGJJJJJJJIHJGJJJJIJGJHJGJJD=<<=IJIJJJFIDA89604>9>EEFHIJJJGJGJA9@62326*44446478=BC=>JJGJJHHIJJJIJJGGJIJJHJJJC@ABFJ?('''EEFBDJEHEJGJHGJ>>>>GJJJJJHJJGJJJJEFGJFFGEJJB@@AEJJJJJDAA@BA=<<76654224)''8BBEDGJJFFJJJJJ:::;?@@?JFFEIFJJ@::=?((()DDDDIHE@66+*('%%%&-,278899?C>3222434124;HJGJJEGEIEHDFJFIJFCBB@HEF622/-/0466569=FJJCBACFJIJGGJJJJGJJJJJEDCA8666<BB<AAJGIIIHJHIJFGIFGHJEJCCBCADHIDDJJJCEHJCID:<<<JJFGJGHJFGJIJJGGIJHIJJIHJJIJHJJJIFFABBCJ?>@@IJJJ::99>?366A><4444,,23223BB?AFEJJJJEJJJJJIHIJJJGHHGJGFJEJDJJEFDCACFGJHJGJJHJGJJHGJHJHJJFJJJIDEHBHDHEDJG<=>>;;<JJJJGEEJ:98JGDDDAEF@=??>>JFFJDEAFJIIJFFDJJDF?@@:;;1000?@JJIJJJJJJFCEDCJDGFJIEGE@<=CJ>---DJFJIFJEFJDDEEJJFEEJDDEFIHHHJH=<;GEF;::::@GJFFE;:DJ31*''.2(''(<655899....BJDD388:GJHHGE====HJJJ??=8999HGJJHGHGFFJHGA@B?@>@A?0/00BGEEGD@?>==?=@HDDCFHEB76:;EJGGGCGBA7,,+,,,1->>::==@BGGEFDJHGDJJGJJDGDEFFGJDDJIJJIJJJGGFIJJIHJDJJAA:8789JHCCA=>E?@<;<<CBECIJJJGJJHFFEJHJJIJJJBCBBJDB1112743232222878;>0BFEGG9::99A@@B>@JFJHJGJJJJJHJHJJJJGJJJJJGFJJJJJGFEEJHJJJIJGJGJFJHIJJFEIIJBBAAD??JJGFIJAACAJJJJJJJGGJJJJJFJHJJJJGJJJFHJDEJJJJJJIJJJIJEJGJJHJJJJJG55JBAJJGGJIJJGJJFCGJEJJJJJJJJGJJGFJJIJJJJEIGAEJHJJFJJHGGHEDJEJJJJGJJJJJIJGJJJJIHJIJJJHJJ1111/,,-+++.56>FDFGFFFDJHEJJJFEEBCFEGJFEIJJGDEJ999:==7445D////2757540=8884444IF@?E>EJ?=>=>>>AECCAHGJIJFJEJJJJGJFJFJC?=32-0026662111??@DFGDJEHJCFDEEEC>>HJJJJJJJGJHJJJJJJHHHJJJHJGGJJJHHJJJJJJJJJHJIJJGJFJJIJEDCJGFJFHFHDHDHEJGJIJFGJJGFJF?@>:99J=10*)**.-10566CJJJJHJFBBACJEEHCEDHDD?>?@FGJJGJJJJJGJGGHIGJHJGJFDEE@@AAJFJFJGJFEHIJJJJIGJEIIGIHJJJJIFJJJIJIJIFDFIAJDCJHJJJJFDBJJGJJFJJIJJHJJJF@?>?GIEGFJDHCDGJC;HJJJGJJJHHJJJJJGJJCHEDJJHIJJIIIJJHDEJCCA?@<::;@@D@@><AG9999GA?>?BAAEEFEEHIJJJIGFGBA@JBA?656/...-+*)(())+-/20/2)((')'(,77@:000/45-../ED?<@9>DDGGCJJJJJJIHJJJIHJJED;JJIJJJHHHJFHJDEFG?DIHHDGEFGEFJJJJJJJJJFJJJJJGEGGJGGJJJHJJGHIJIJJGHJJJJHJIJGJHGJIDJJHJGJJJJEJHGJHJIJHGC?==@HFJJHDECECJJJJJJJJJJGF>==>EGJIDFFEBCEFJIJJJJHJJJJIGHJJJJJGJFJHHC<<<>622352:==CCCCFFJGJJ=9:CDC8778CCB;<766774***)++*,*+),-+++((('&%''(-0993330222=<<BGJJJGIJFFHJJEIEJHGGJHHHJJIJCDFJFJJJJJIJJEJGJGJHEFGJJHJJIJIJJJJDEEJJJIJJJJJJIJJA>???CH@@F89988-));44:;:966<DCACAFJJEJJJJJFJGHE55552113388::=???>BIJJGJJIJGJJIJJJJJJGJJJJJHJHJGJIDFEGJJJJJJJDDBAJJJIJJJJJIFJEJCEBCJ>>>?EEFJ<==>EEJHJJJJJJJJHJJJJD<<<FJJJGGGJHJJJIIGJJGJJGHJJJJJJJJHIB>EEEJGJGHJJJJJJIIHJJJ777554663211../1:----+---><++++;<FEDCBCJHJJJJJJJJFHJIJJIJJGJJEJEJJGJJJJHHGIJJFJEIGEFEH@JHGHCEEEEDCCEEJGJGJEJJJGJGJJFFJJJGJJJHJJGJJJJIJHJJJJFJJJJJIJHJJHIJJEEJFJGJGJIEEFDEFJEIHFJJDJJF3224A@ABEIH>@?>AGGFJHGD????GFEC>>>A@0))))00..-./1..59IJHFJJIGGGGDHHIJJEGB>73331122<ABJGJG?EFFJFGEDCDIJHJEEDEJJJH><<<FJ?E@;GJGIJGJJIHEEHJFJJJJ936GJJFID???@BJDDBBBB2111CDCCBBHJJJJFJJEFC?BI;CG:2001555C@CC9889:8769=>>=?AJHJIHJIJIH99E<;::54448888759:;;>==?BC=44;::,-DFDJHFGJHEJJJGJJGIFFHJJJIJFJJJJFDEIJJJIJFFJJEJJJJIJJJFFJJJJDEDFIJDDIEEFDGAAHEJJGFIEJ==>=BDFC::=*A@A?<332.,++,,>>?;:665<==JJJFJJJJGFJHHHJJJJJJJJ====GEHJHHJJJJHHIJJJJEJFI6666<<@>BCGFHDCEFJDJCBJGFHDDCBHIJIJGFHJJ;;:;EGFFFJ@?>?CJHFCBDCCJJJJJFJJIJH?9999>FDFEHIDEA22-/5016:=<A=9?3343441000;:79@FJGJBEDCGCECGGGD??ABGGEBDDJIJIJIJJGJFJGJFJJJGGJEJJDFHIB>???@FE@AJGAEHFJIJIJHFFEDJIJJJGJHDIGJJBCBEHEF@?AAHCCD=00,+,+%&'-+3135331//12-,(((*6*444<;<=IHHFHFHJEHFFHJJIJJIIJGGIJJJFCDGDJ=CBACCGJJJJJIGHJFJJHJJIEHGJHJJIIJD8635<AEF;;9....IJIJFFGDGFJ><;;=?ECEEF=>?H>?=>:.-,)2)()(*1++,,?IHJJGJJJJGHGEJJFJGJGGEJFECIEJFFJJGIJIIJJJJJJJIJGJHGIJJJJIGIJFGHJJJJJIGJJJJGGHJJJHGJGJCB<55EFFJJHJJJ65571110466GJJHGJJFJHJIBBBEJA@GA>>=.::56==B99@@JGG?>=<>B>?JGFGJIJEJEHJHJECEEJJFDHFGJFJJJJHJJEEDEDFEDFEEJIJEGFDJJJJJJJIJEGJJICFDFJGGDJHG@==GEEHHGIJGHCEDEFJFGJ?IEDGIGGGIJJJGHJJEFJFEJJFGHFJJJJGEJJJGEGFBA@@CDEIJGJGJJJIFGFJEFE0///HFCBA@ABDDEFEFA@BAC?AB401BEJGEFJEBCCCGFDIHJIHHDHIF?:85555779FGJFGJJEC@@A@:@;666541/,(+(',299=;<>=::>>FGGGDCDEGEJJDFCCBFGHJHIJJJEG<===JGJJJJJJJEEDDJJJIJHIJGH>>?A<;;<A>2112('''9::88:;B<:FCBACJJIJEEJJJFGJHJJDDF?<A@BGHGGJI===>E)(('-*)%%)(+:?BCEDJJIJHJJJEJJIG<::CIHJJHFJGJIEFEFD====DG@@??HEHGEGEIJFDDFBBDIDCCB=97=AA93344455=?A9<>?@JJJIJIEDDFJEJJJJECCDJJGJIJJEBDDFIJJJIFIDJFJFJHJGHHIJHJJJGJ9JDECFDJICBBBC===HEJGJIHA?(*1999:B7668EDEJHHDECJCJJIIJFEHJJ====HJJJJFJG?BFJFJIJIJJHEJGJJDGCDFFJEFBA;>EBA??@DAAJJJGJJJIJJCGIJJJJGCEEIEDJJHFHJGHHGJIGJFHJJJAABCJJ>=>>?))&$$%&?CIGJJFDADCFJHIGJHGJGHJFHFJIJJGIGJHJJJJIJFJJHJJEDJIGJGJJJHFJGBBBAFEJGDFECCA???JJJEGJJJHGGJGGJEJFGHEFGDJHJHFJJFGHJHJGJHFC@)))*@:86457993--/7FDJIJJEFCGJJJJJGGJJJJJA??@>>=945.(##%%),/<??>:CBD?GJ1112::53349;IJDEEEJDDDJIDFFF''(<@IGFEHIHHIIHJEIJJJJJJEFEGDCBCFJIHJ===>DCDEFJ?<))3-,-59;'''4422111655.=EFHFJ?@??FEDFIFJJJJEFJJEGHFIJHFDADCCJHEJJEG>=@=<7@>?>??JJFJEGIJEGDEEIDIJGDDFGDDFIJFF>====FDCEEBDBDEFGGA@AAJHHC>>AJFE<HDEGGEIGGHEJB??@?BBCCDDJEE=00/.03(''$
@Stanford_t7w_4_T7_No_SapI_4_Linear_10700_244
GGTGGCGCCAGTGCGTTACTTAGCGATGATCTGGTCCGCTTGGAAGTTAGCACGGCGAGCGCGCTCCAGAGCCAAGTCACGCAGCTTAACAGTACCTACCGCAGAGCGGTGCATGAACAGGCCGATAACGTTGTCCTTAGCAACCTTGACATTACCCTCACCTTTATTGGCAGGGAAGACGTGCTTCTGACCAGTAGTGCCCTCACCAGCGGTACCAGCACCACCAGCGGTGAGGTGCGGAACTTCTACAACCTCAAAGCCCATAACGTTGCGGATAGAACCCTTCTCAGGGTCAATCAGAGCAGCGTAGTTTGCTGCGTTCGCATCAGTGCTGCCAGAATCGCAGAGTAGCTATCTGGGTCACAGTAGAACACACGGTCAGCAGCCGGAACATAGTTCTTGGTCAGAGCCGCACAGAGCCTTAGTCAGAGCCGCAATAATCTCCTTACCCAGCGCAACTTGGTCGGTAAGTGCGGCCTTGTTCTGAGTGGTCTCAATTACGGTAGCAGTACCTAAGCCCTCGATGTTCTCATTATATTTGCTTTCCACGTTACACAGACCGGCAATCTCAGCCAGAACCGCACCATCCGCAGCCATCGCCAGAGATTCACCCAACTGGAGTACTCAGAGCGAACGTCGTAGTGGTTCATCGCGTCCTCAATATCATAAATCAGAACGTCAGCGGTCAGGAGACCGTCGATGGTGATTACCTTCTCGGTGTGTTTGATGTCCTTACGTTTATCGTCGAGGTTCTCGCCCGGAGCCAGATACGCTGCCTGAGTGCGACCCAGAACAGGGAACTGAGCGGATTTACCGCTGGAGATGGAACGTACCATGTGGCGAGAAGTGGTCACGGAGGTACGAGCGAACGCAGTCAGGACTTCACCGCCAAATACCTTCAAGAACAACGCCAGTTTATCTCCAGCAGCAACTACACCTTTTTTTTTACCTTGGTTAGTACCCATTTGCTGTCCACCAGTCATGCTAGCCATATGTATATCTCCTTCTTAAAGTTAAACAAAATTATTTCTAGAGGGAAACCGTTGTGGTCTCCCTGTACGTGAGTGGTATTAATTTCGAAGTCTATCAGAAGTTCGAATCGATTACTTTCTGTTCGACTTGACGACGATAGTTGGCATCTGTGCGATACCGAGGGTCACTCATAGCTTTAATCATCTCGCTACGGTCCGCAAAGCCTTCACGCTTGGTAGCCTGAGGTTTAGCCGGAATAGCACGATTAGTCACACTACGAGTTGGCTTACGACCGAACGCCTTAGCGCGAGACTCACCAGCCAAGTTGATGATAGCCTTAACGGTCGCTAAGTCACGACTGGTCAACGCATTATCCAGCGACTGTGCAGCCTCAGGGTTGTGCGTCTCAAGGTGGTTATACAGTGCATCAAAACGTTCACGACCACCAGCGTACTCAATGACACTGTTTACGTACTGCTCCACCAGAGCTTCTTGACCACGGATATACGAGTCAATGAAAGCCTTCGTGTAGCCAATTTCAGCCAGCTTAGCGTAGGACTCAGCGGACAACTCTTCGTTCTCCTCGTACTCACGCTGGATAGCCTCAATGGTCTCGACACTCATGCCACGCTCAGCAGCAATGTTGATCATCTCTTGGAAGCCCTCTTCGTGCTCACCAAGTTGCTCAGAGGCAGCTACCAGTTCTTCTGGAGTCTCGCCCAGTGCGGTAACCTCTCGGAACCTTCGGTGCCCTCAACGCCTTCTTCTCCAGTGTCCACATCGGTCGGCTCAGAGCCATCACCGATACGAACCTGAATGCGGCCTTCGTCATCCTCTTGACCGAACGGGTCAGAGTTGTCATACAGGTCACGTTCTGTTTCACTTCGTCTGACGCTAACTCGATTGCATCATCGCCATCACGGGCAGCAACATCAAGAGCCAGCATGTTCTGCTCATGTTCCTCAACGGAACCACCAGACATCACAGCGGAGTTCACGCCAAAAGATGCATATACGTCTGCATTAGATTCAGCCATTATTATTGTCTCCTTAAAGTTGAACTACAGGAAGACCGAGGACTCCAACCTCTTGTCATCGCTCATTTCAAAGATGAGGTCTCCCTATAGTGAGTCGTATTAAATTCCCGCTATAAACCTACGGAATCAGCGGCAGCAGCCATAGCCTCAGGTGAAGCTGTCAGCTTGTGCAGCCATACCTTGAGCCAGCGCAGCAGCACCATTATCCATACCCATTTGCATAGACTGTTGGGCCATCTTCTGTTGCTTCTGTTCTTCGGTGAGTAGAATACCAGAAGTGTCAATACCGATAGCGTTGGCAATACGTAACTTAATCATCGCAAGGTTAATATCAGGGTCGTCCCGCATAGGTGCCAGTGCAGCCCACGCAGTGACGCGCCGCTCCAGCTTATCAAGGTCTTGTCCTCGACCAATTGCTTCCAGACCTGTACTAATGGTTGGCTCTACGGCTTCCTTAGGTAACTCAGGAATCTGTTGCGTGGCTTGTAGTTGCTTCAAGAGCACTCGTACCAGAGGCAATTGTAATTCTTGAGAAAGGATAGAGTAGACACCACCTAAAGTATCTTCAAGTTCAGAAGCTACATACCGAATCTCTTCGGCGGTCACACGTTCACCTGTACGCTGAACCGCAGAGTTCAACATAAAGGCAAACGAAAGGCGAGCCTCGATAGCGTCACTTACGGCTTTAGCTACAGTAAAGTCTGCTTGCTTCTCCAGTTGGAGGAACGAGATGTCTTCTGGACGACCAATAACGAAGTCACCAGTCTGAGCTTTGGTCAGTCGGCGTGGCTGGGTGATACCAGCAGGATTCACTAAGCCGATAACCTTAGAGCTAATCATGGACATCTTGACGATAGCCTCTTGGAGATTTTCAAGGGACCGTAAGTCACCTAAGTATTCCTCAATGTACGAACGACCGTAGGATTCACCATCTAGTCTGACCATCCGAATCGGGATGTATCGGCAAGTCTCTTTAGGATAAGTCCCATCGGAGCCTTGGACTTCCATACCCTCGACCTCTTCGTATCGGAGAATATCACCTGAGTCCTCATCCAGATAGATGTGAGTGTACACGTCGATTGTCTCATCAGCTTTCTTCTCACCACCTTGACCTTCTACAGCCTTACGGATGTCCTCAGGGAGAGCACCAAAAGCTATCTGGTCACAAGTTACCATTTGCAGAACGTTGCCGAATGCGTCTCGTTGGACCACATAAGAAGACAATCGGTACAGCTTCATGGGATTATAGTTTGACCCCTCCCGGTTCCGGTAGGTACAGCAGGACGTTACCAGCTACGACTAACTGTTTGAGAGCCTCAAAGAGAGTCACGCGGTAACTGTTAGACTCAATGTAGTTCATGATGATACGCTCTACCATCGAGAGGCCCTCATCGACCTTAGCGAGTCCATCGGGGTCGCTCAGTAACTGCTTTGCTTCATATTCAGATATAGTAAGTCGCATCCAAGTCTGCATAGGGAATGAGCCAGCATGAGCTTCAAGGCTAGATTGTTCAGACCACGAGCGCCCACGGCTTGCCACGGAGTTTGATAATCTGTAGAGGCGTTATCGGAGTCCTTAGGAACAATGATGGGATGGTATATTGAGCGCAATTCTGAGCGCGTGTCTCATAGGGAGCACGGTCGTTCTTTAAACGCTCATAGACAGACTTTGCGCCATCCTCCGCAAGTCCTGTTCGTTTCTCAGCCATTAAATGTGTCTCCATGTCTTACGCTGTAGTATTCGCGTTATGGTTGATTGACTGACTCATACAGTTCTCCTAAGGAGCGGTGGCTTAAGGTTGATGC
+
''')''&''&&''('&%$&&&&,1247****C@@CCCEDJH;<BDJHJJGJJJGGJJJHJDJJHFDF<A?>@CB<77:9:::=<<?DAAEGHIJJJJHJJIJJJEJEIJGJI<<<<IJJJIJJFHJIJJJIJHJJCHJ3BCBCCFIIDDGJJJJIIJJJJGJJJJJFFCEJDGJHGHHHH<;;<F?>=?DG=;;;A@ACFGJJAB@1///JJJHJFJJGJJGHJJIJJJJFIFIHJGJIGJJJJJJHJC<;:<D3212<@>>9@HFJJFJJJHJIJJ<=EBBEBJ6;::DJIGF8888JJJHJCCBEH@@@AHGIFDF>=7/.(*420--5:<=>C>AHGHHECFDDDF@@?AJIJHIJHFJGJJJJIJJEJ?BJC5464000,,,,655222854456::77::=:867;0///*'')5;>@+++2;JJJJGIJGJH?@@@JGEJJCJJJGJJJIFJHJJJJJA?@@JJJJHJGJFJJJIFHDGJJJJA@?DJGEGGJJJJJGJJJHJFBBCC9:JJGFFFDCCJEC=:<:::A@E?AABCJJJJGJGJJJGJJJJJJFHJFJJJJHJH??BCCIGEFJJJIJJJJJJJHHJJJGGHA?@=>>CGGE=44446989:-,2+++.--/9:@DFGG@?>>A@AAFJGEJGIGIJEJJIJIAAAAJFJJ<;;<@32231123665((('2269@?@A665''''BDCFGEJGEDF?J:99:AJJJJJGJJJJJJJJFEJJJFJJIEDGHJJGJJJGC???@CF=DDBDJJJJFJHJGJJHCHBDHJDEEDEBCCEJGJJJGJGJHJIHFHJJIJGHFGJHJJJJJEHJIJJDDED32222-,,+.--.')44676667<??===<<=??@BA@@99982..0;>?>?EF???AJJJJJFF74488JHFGCE@B@=<?@FGHCBC?2JJJJHJHHGED;;::3.-.34:==9::JCHGDJGEJEJJJJGJJJJJJIJIJIJJGJJJFFGGGJFJJGIHJJEDJJJJGDH<EJCEJGHEHJJJJJJHJIHCDA871,***,+03)(''0....//.-,++'(&%$$$&',&&&&)0)*;<JGCEEJEA=;;33334675,+*+2/000522354-999<6;<CEHFDJBAA;<<<FECAACEFEEHI>?<;;<D<9:=AJIJIGDECJFGCDAGFJJJGJJGI>>=61.-.25/322AJHFGGIJGEDDFIJJIGJHJJJJHJJIIJJJFHJJFBA?..,-223457DJJBDFFGGJJGEFGJJJIJJFDCBCDJCDIIGEE<?=<;68HBBDDIIJJFGIJJHHJJJJDBBDJIHHGIHJJHGJHHJHHHJCC@CABGA==<@I@@@@HJJHJJIJJEJHJJIJJFHF9333B@:=;;544389BHHJJJ@A?@@BAAGECBDDDJIFGEHDGEJFGGJJJIJGJJE>>>:&&&(1/,,--4<B@FCBCCHGFJEGJEH8656<97573..CDCD=:20*+/.>BEJGGJHGIIEJDGDJ@>=?D8888=IFGJJDGJ?<@;:=2:9>@111203.*((&))%()37118236655?>CDIJGJJJJFJHJJIJHJHDGHFJHFJJJBABAIIJGJJJJGHIIJHJEJJJEGEFEFFBC4))))<;<BJCBBBBFEA@=>999577>AJJJJJIHHHJJCJ5574354011578@>?CDCEJCFJCCBGEJ<8885/11/'&&'('&,++.''>B<;<<BBFJJHJFJJJCCDFJJFJJJJJJJJJJJGJFIGJJJFGJFDFBCD))(((,*<<??>?<??><3223DDDGFEJICEEEHGDFFJGEIGJHEB?@IEDDDDDDDJJGJIJJHJHJJJFEJJJHJFFEFF::852.0**>@A@A@CFJJGIJJHJIJJHJFGJJJJGJJIFIGJGDGEEHEGJJIIJJJJJJGJIGJJJJJJHGJJIJ7777JHGJJFI6///258<:=;;=:;=>A@>;;339976944345)'((CJJJHJJIFJDJC?---/FC)))(((/44CEGJFGJEDFA?>;:421376+/1+++*9?;<::77JEDCA=<6555EIJIJJJJJGJGJJJFEJJJJJ4444JJ@@?FFHCCCHGJFFIGFJJIJJIJJHJHJJJJHJG@EBD<84465559:><665:9:;;IBJDHDEJJC@@CA@@DGJJJJEEHJHHJJJJJ('''=BCBBBJGJJGJJJJJJEDEFHGHHIJIJJJJJJHJGEDCJIJFIJGJHJDEBDA;;;88;<>HG;:::IJGGGIGGJGHHJJGJJJJJJJJGJIJJJJGFGIFBCJJEGBDGCEEJJGHGEJJJIJJJJHGFEJJJJJJJJFHJJFJJIJHHJJJHJFJGJJJJJJJHFHJJJID@C>8FIDDJJHJJEJGFIJECGBFHGCB1156<>45../.==96*EGFJGJJGGJJJJJH>???J=;<AHFE>>>?EFIJJGJIJJJJJJGJHJGJJJGJJJJFJJGJJJHGEC71016;;:;B@BB@>=344333=@AFJIJJJJGJJIIEJE?<9<=<<:<;*'')*3-...BJ<<<=FGIJGJJGH@@?@CJCJGJE8777==?EGHJEJJGECJJJCEAAF/--+.;/8888ABEACCCEDF=?@ACJJJ412==JIJJJGJG<<HBEJJJJJJJJGFJJJGJAA?>?@BIC@??BC@AEEJDDJIJCCEFJJJJJFJJJJJFJFJJFEEEJIIJI@@IIJDBBDFJJHIJIJJJHJJJJGJDFJJJJJJJJJJIIIHJIJFEEGFJJEHEGCFJJJGAA@AIJJJIIJJGFGJIJJHJFJFJJGHJHH3333522235678=>@B>>BE0000>?0//--,,1111BFAA@A?>>>BFFF>:548:;<:9:;AB999:;;77:8;EDFFEFJFJEHIAJJJJFJFJH445JGGGJGJCDIIJBA@@EDAC@>823139::@A><7677@CCDFF999GJJJFDHJJIJHEJHGJGJJHEJIIIJJJFHEGJJJGJ((((422)''(/31*69FHA=<=?BCCDC???AJDJC=>....=?BJ<;;?DJEGHJJIJJ:99:=5+''**(()0.0:;:A?@@?EGCA@ADGHJGIEHJJJGEFGFHJJGEEC6555<<<5333BFGJJJHJJHF>J>>EIGJHFJHJFJJJJJJJJGIHEJBB++AJCH?7:++002EJGJGIJHCEJJJJCHFDEFCEB@?.)()5347>?@@BBAAJIJABA7?C5>=>HJJFFJA@@A,,,.?=>77753365610277DBEBC<<<=D>?GBCFJJFDJ....0....<03-.;/DDIJFJJJAJFJA@@:;>>?AAFDGAAIHIIIJGDIEJJGJJGDEEEHIJJFGJJ>>>=;;J++)'((*+0)200264/$$&(*&&47?A,,++,0BEJEIFJHGFFIJJJJJJJIJFIJJJJFAA@BJJGJJIJJJJIJGJFIGBJIJGJJHHGFF@=<<894444EBJEEJ@89ADDECHJHEEF;888CFJJHFIJJGGJJGHHHGJJ;::8@<8-,,1.+)&'*&&&&8-'&'''>@666@@??>;6--/0/A:;;<DDEFJEEJCFJBBBAJCBBDJEJ@FJGEJFEJGHJHFJJJGJJHJFJJJECCEF3(''3,+++,,/---CJJHHJIJJHEHFCCFFFJICC9999AJ>=AB@>,,,,?FJJJIJJFEE>>>=AEEHFGJIJEIHJEA?>;(((11110224HJJFJJEJ@JGJJJJJJJJJFJGJA@@@DIHJGGJJJIGHGJJJJHGHJJJIGJEJJFGJH>>?FGIHDGDFJJJJJJJIEC<?@@>10*,*+0?FDGFIIGJHJHJJIEHJFGGEGDHJGGHHFD/..,&
@Stanford_t7w_4_T7_No_SapI_4_Linear_10700_245
GGACTGAGAACTCCGCCGTGACTACCAGACAAATGTCGCACAGCAACTTGGTGGTACTCAAAGTGCTGCAAGTCAGATTGACGAAATCTATAAGAGCGAACAGAAACAGAAGAAGGTAAGCTACAGATGGTTCTGGACCCACTGGCTATCATGGGGTCTTCCGCTGCGAGTGCTTACGCATCCGGTGCGTTCGACTAAGTCCACAACTAAGGCACCTATTGTTGCCGCTAAAGAGAAGCCGACGGGGAGGTAATGAGCTATGAGTAAAATTGAATCTGCCCTTCAAGCGGCACAACCGGGGACTCTCTCGGTTACGTGGTGGTGCTGGAGGTATGGGCTATCGTGCAGCAACCACTCAGGCCGAACAGCCAAGGTCAAGCCTATTGGACACCATTGGTCGGTTCGCTAAGGCTGGTGCCGATATGTATACCGCTAAGGAACAACGAGCACGAGACCTAGCTGATGAACGCTCTAACGAGATTATCCGTAAGCCGACCCCTGAGCAACGTCGAGAAGCTCTCAACAACGGGACCCTTCTGTATCAGGATGACCCATACGCTATGGAAGCACTCCGATCAGACTGGTCGTAACCCTGCGTATCTTGTGGACGATGACGTTATGCAGAAGATAAAAGAGGGTGTCTTCCGTACTCGCGAAGAGATGGAAGAGTATCGCCATAGTCGCCTTCAAGAGGGCGCTAAGGTATACGCTGAGCAGTTCGGCATCGACCCTGAGGACGTTGATTATCAGCGTGGTTTCAACGGGGACATTACCGAGCGTAACATCTCGCTGTATGGTGCGCATGATAACTTCTTGAGCCAGCAAGCTCAGAAGGGCGCTATCATGAACAGCCGAGTGGAACTCAACGGTGTGTTTCAAGACCCTGATATGCTGCGTCGTCCAGACTCTGCTGACTTCTTTGAGAAGTATATCGACAACGGTCTGGTTACTGGCGCAATCCCATCTGATGCTCAAGCCACACAGCTTATAAGCCAAGCGTTCAGTGACGCTTCTAGCCGTGCTGGTGGTGCTGACTTCCTGATGCGAGTCGGTGACAAGAAGGTAACACTTAACGGAGCCACTACGACTTACCGAGAGTTGATTGGTGAGGAACAGTGGAACGCTCTCATGGTCACAGCACAACGTTCTCAGTTTGAGACTGACGCGAAGCTGAATGAGCAGTATCGCTTGAAGATTAACTCTGCGCTGAACCAAGAGGACCCAAGGACAGCTTGGGGAATGCTCAAGGTATCAAGGCTGAACTTCGATAAGGTCCAACCTGATGAGCAGATGACACCACAACGTGAGTGGCTAATCTCCGCACAGGAACAAGTTCAGAATCAGATGAACGCATGGACGAAAGCTGAGGCCAAGGCTCTGGACGATTCCATGAAGTCAATGAACAAACTTGACGTAATCGACAAGCAATTCCAGAAGCGAATCAACGGTGAGTGGGTCTCAACGGATTTTAAGGATATGCCAGTCAACGAGAACACTGGTGAGTTCAAGCATAGCGATATGGTTAACTACGCCAATAAGAAGCTCGCTGAGATTGACAGTATCGGTACGTCCAGACGGTGCCAAGGATGCTATGAAGTTGAAGTACCTTCAAGCGGACTCTAAGGACGGAGCATTCCGTACAGCCATCGGAACCATGGTCACTGACGCTGGTCAAGAGTGGTCTGCCGCTGTGATTAACGGTAAGTTACCAGAACGAACCCCAGCTATGGATGCTCTGCGCAGAATCCGCAATGCTGACCCTCAGTTGATTGCTGCGCTATACCCAGACCAAGCTGAGCTATTCCTGACGATGGACATGATGGACAAGCAGGGTATTGACCCTCAGGTTATTCTTGATGCCGACCGACTGACTGTTAAGCGGTCCAAAGAGCAACGCTTTGAGGATGATAAAGCATTCGAGTCTGCACTGAATGCATCTAAGGCTCCTGAGATTGCCCGTATGCCAGCGTCACTGCGCGAATCTGCACGTAAGATTTATGACTCCGTTAAGTATCGCTCGGGGAACGAAAGCATGGCTATGGAGCAGATGACCAAGTTCCTTAAGGAATCTACCTACACGTTCACTGGTGATGATGTAAGGTGATACCGTTGGTGTGATTCCTAAGAATATGATGCAGGTTAACTCTGACCGAAATCATGGGAGCAAGGTCGGGATATTCTGGAGGAAGCACGTAAGGGAATCATTGCGAGCAACCCTTGGATAACCAATAAGCAACTGACCATGTATTCTCAAGGTGACTCCATTTACCTTATGGACACCACAGGTCAAGTCAGAGTCCGAATAGACAAAGAGTTACTCTCGAAGGTCTGGAGTGACCCAGAAGAAACTCGAAGAGAAAGCTCGTGAGAAGGCTCTGGCTGATGTGAACAAGCGAGCACCTATAGTTGCCGCTACGAAGGCCCGTGAAGCTGCTGCTAAACGAGTCCGAGAGAAACGTAAACAGACTCCTAAGTTCATCTACGGACGTAAGGAGTAACTAAAGGCTACATAAGGAGGCCCTAAATGGATAAGTACGATAAGAACATTTGCCAAGTAATTCTTATGATGGTCTGTTCCAAAAGGCTGCTGATGCCAACGGGGTCTCTTATGACCTTTACGTAAAGTCGCTTGGACAAGATCACGATTTGTGCCTACAGCAAAATCTAAGACTGGACCATTAGGCATGATGCAATTTACCAAGGCAACCGCTAAGGCCCTCGGTCTGCGAGTTACCGATGGTCCAGACGACCGACTGAACCCTGAGTTAGCTATTAATGCTGCCGCTAAGCAACTTGCAGGTCTGGTAGGGAAGTTTGATGGCGATGAACTCAAAGCTGCCCTTGCGTACAACCAAGGCGAGGGACGCTTGGGTAATCCACAACAA
+
*((((+(()(''&$#$&&&&'21++++)(((**,'('(1:<DEFFJIJJJJGJFJGCAABIIJJGB>6;:11130/0694BB=><A@533*)),-/5*(((3./4:5/..0-*)'))(**-3,.666AADDJHD><<88=6::''(CJGIJGFDGJJJIHHIFGJJJEDCGJFEDGECFEGFCC<78D;::,++,2/0,,5746557;BBHJJIJDDEFEJFGGEHCBA''&&(&&''&&%%%.02GB?>@CII:99:FJJJIIFGJIJJG<;;;667AJAAGA@JJIIJGJHJHJB=7120))),-.7566@>@>??@?GHJGHJHJJJJFIECCEGFFJ////JJJJFJJJIFGFDAABCAACHBDBCFDJGFIEJJJJJJFIJFJJIJJJJJJJFFBBBC@?>??GIGFHIJHJJGEGGFJGCD@<===@=>?FIHHJHHIEEBADEEJJJJJJJJJJJJJJJJJGGHIHHHIJJJJGIFJD?4312,*'''(8?FCDHFJ999:>>=@<=>=>>98<>@AJJJIJJHGGABJFGJFJJGJJJJJFDEAB@BDEEEJJJ>>>?CB''''52,%%4=@CBA@EAAA?A;))))534?@<:969GGFJJDGFGJIJGJGJJJJJJJJGGJGJJGCFJGJJJIEDHBH<::9<>>DFJFGJEGAFGHJJGJIFHFJJHJIJJJJHJG@87889;;75550)()178=BBEF;;<=AC=;755<CHJJGHJJGJEIGJJGGFGJJHJJJDJJJJFJHIIHGCF>??AA?>@A?@@@JIFJJJGHGJHHJJHFJJJIGFJJFCABBFJJGEHEJFIGJJJFJJHJIJJJJJ=<=>CEJJJJJJJGEFEHHDJGIH?>>>JIHIJIC433123/1-*)*)2125779C??A4355BFEHEHGJIJFJJGGHJEJJAD?:;<<7-+55EJJGJHJJJCCCEFIFJJJJJIJJJIJIFGJJJJJEJCBJEEJJJIIJJJJJHIFGJJJJJJHJGJGHGGGJJJHFH?>>>IGHIFHFHJ?@??EJJJJJJIFJJHJGGGJF1,,6@EJGJEFEJA@@@AFADE?>?:JFJJFGFIFDJJIJEHJGIJJJFFEJEFJIJJIIJJHJJHJJEGJIJJIJJJIJJIGJJIIJJJHJJJGGGJJJIHHJJJJG?A?<<<7888GED@==B>@@AJFJJHGHHJJHJJJJJEJHJGDEDEFJIJIFJIGJHJJJJIGIJJHJ@DDA>9;@DCEDFDCJFFEBDE;9665.+-0/%$%&330,******,+**'(('')+459:==;866:=>CG<=<?;9997989999DGHGJEJDDCCEEE4445@>><66GGEJHJHFJGFE5545856;DDDJFHJHFCACEFGJIGGJEE...5+1,/77=DEEDDJJFCDDFF??GEJJJJJJIFJJJGJJJHJJIFJFDAA@=<==?<>@@ABDJCDCBEJBAA@CGFHJJICCCCIJJFCAB)(()=:;<AGA=AEHDFFFJ=7009)(()CEBCDGJIFJFHGGEFCC>ACFJIJJJJJGEFHEA?>@EJJJJI>@;JJEGJJJIIJIJJIJJHJJJJ>>>>C++++11(''23331''''@>----?@?;;789:JJGECCGJJDBA@C?@99985::?7666CDFHA@>BABDGGEJGHDJJHJGEIFIJJDIIJJJFGGFEHFJJJI666/..(+*+(()+++...BFIJJJJJJIJJGJGIIFJHC>4()<88;;<JGJDGEFHJCFEJD@=;:<>FBC>;>::EEFEDEHGFEDDFFJ;989BEGJFJHJJJJJJJJGHJJJJJJJJDHEJEJJIJJIJJJJJJJJHJJJJJJJJJJJJHJB@A@DHIJGJFJJJIJJEDEJJJF<AB?C9666HIJJHJFHJIJJIJJJJJGJJHDDGDJ758>333BEFFGEJJDADDC:;;ICCDIE>>>?EIDBCCGE@?@>===;::90/..2>?BCDCCJFGJHFEJFFGJGIFJHJJEDEJJGJJHHEDFDJJIJIFGF887ACDJJGFJGDIJGJIHHGJIJHIGJ?333JF@<8;<>?;9987:CCD:755:5557320220()3023/,/8??B?>??@DFJDFFGGGJEJJGJIJJHFEJ<7&%57@???ABCCGFCCJJJHIJGJHIGJJBBB?;;<HGJCGEFD111499,,.2+82:6889---7?>A?ACG::;;EJGDEDB>545435:1..0089@F=HGDEFCDEEEFDHHJJJEJIDJJJJGJGJHHIFFGGJHJJHIJGJEJEIEJFD>?CEJ=56>AC=JHFFFIEJBIHCB??>DBDIEGJB?:6720//55;30/./3,,-?BGEJJHGJGJFJJHJJJJJHJ<2017,+*,-)135>D;989:950DA54?H?JD;99:C@A?=?AB=;=BDJHIGJJJJJJDGFB@?ACCCCBDJC--8.:99:::=;:;?FCGHDDEDJJJJJEEHFC>>IF8779FHJJJHJGDFC??::;=B>;;:9;A@A@@F@AC@A@EFFHJGJHJJDDFEGGFB;<;::8<8899A?>DJJIJJIHEFJJ4444JFJJJBDCACD@>=8611126:9:<?BBJG??>?CEJIGFJGEFEIGFGJHIFJJDJEHCBB=>:66422169551011;?BJD@=?6BFFDDGGJ>999;1110*(&'&&..&&''4(:>AEBC?98985542*)))6:@B@AHGEEGJIEHJIJJHHJGJJEFJJJCCCEEFHIJJGFGEFJGFHGECBDFGFFD><::<<>?9@A>>>;;64205;>?FGJGFJJGJJJJEDFHGJFIGJC@FFIHJFJHDFH:1,.3458:9?JJFJIJHHIEFGJEFCEDEDFEJJJJJJGHJFHHFJEJEEEEJ=??5BFJGGDGFGIHEDE@@?@EDA<<=:+++4GDBDFCB-,,%%
@Stanford_t7w_4_T7_No_SapI_4_Linear_10700_246
GGTGGTCTGCTTATCCTTTCTCAAGAATTACAATTGCCTCTGGTACGAGTGCTCTTGAAGCAACTACAAGCCACGCAACAGATTCCTGAGTTACCTAAGGAAGCCGTAGAGCCAACCATTAGTACAGGTCTGGAAGCAATTGGTCGAGGACAAGACCTTGATAAGCTGGAGCGGTGTGTCACTGCGTGGGCTGCACTGGCACCTATGCGGGACGACCCTGATATTAACCTTGCGATGATTAAGTTACGTATTGCCAACGCTATCGGTATTGACACTTCTGGTATTCTACTCACCGAAGAACAGAAGCAACAGAAGATGGCCCAACAGTCTATGCAAATGGGTATGGATAATGGTGCTGCTGCGCTGGCTCAAGGTATGGCTGCACAAGCTACAGCTTCACCTGAGGCTATGGCTGCCACTGAACTGCGACCAGCTTCCAGCCAATTGCAACACGATTCACTATAGGGAGACCTCATCTTTGAAATGAGCGATGACAAGAGGTTGGAGTCCTCGGTCTTCCTGTAGTTCAACTTTAAGGAGACAATAATAATGGCTGAATCTAATGCAGACGTATATGCATCTTTTGGCGTGAACTCCGCTGTGATGTCTGGTGGTTCCGTTGAGGAACATGAGCAGAACATGCTGGCTCTTGATGTTGCTGCCCGTGATGGCGATGATGCAATCGAGTTAGCGTCAGACGAAGTGGAAACAGAACGTGACCTGTATGACAACTCTGACCCGTTCGGTCAAGAGGATGACGAAGGCCGCATTCAGGTTCGTATCGGTGATGGCTCTGAGCCGACCGATGTGGACACTGGAGAAGAAGGCGTTGAGGGCACCGAAGGTTGCCGAAGAGTTTACCCCACTGGGCGAGACTCCAGAAGAACTGGTAGCTGCCTCTGAGCAACTTGGTGAGCACGAAGAGGGCTTCCAAGAGATGATTAACATTGCTGCTGAGCGTGGCATGAGTGTCGAGACCATTGAGGCTATCCAGCGTGAGTACGAGGAGAACGAAGAGTTGTCCGCCGAGTCCTACGCTAAGCTGGCTGAAATTGGCTACACGAAGGCTTTCATTGACTCGTATATCCGTGGTCAAGAAGCTCTGGTGGAGCAGTACGTAAACAGTGTCATTGAGTACGCTGGTGGTCGTGAACGTTTTGATGCACTGTATAACCACCTTGAGACGCACAACCCTGAGG
+
%%%%%,%&%$&&%':=CEGCGHIFJIHFHJHHGIJJEJGIIIGGHJ????E:7433./0/889CFJDIGFJJHJJFIEJEGGG;8>8>FJJGHIJGDDJJJJGJJJJ@???AFA;;;BGJBCDAA-,,->?@BEHGJGJFIDFEIJGIJHJGEJFD?ID=FJHGEIJEDEHJCCBCJJGBCEJJDDEDEBAJ?=87779>999:>>>>BBFFJCEBFFFFJJIIJGHGJFJEFEDCEHHFFEEHFJHFGGIJGHHIJGIJGJFGFFEDCHFFGJEJHJGJHDDDGGDJJI;332*99<<<@FFHJJHJDJJJGHFHHEJJIHIHJGJGGJEDJGJGIJHHGFCECDJDDEGEIHFDHEEIJJ@>=2223<<?@CDEGDGGJEJDFFFDFGGHJJJGJGJCJEIFJJFCDCB@@?<83)((('''(%%$####&%%'%'$&&(%&&*''%%%$$#%%%%$&'(,))))GEFGDHHDDDDED?DHJJDDDB('''4368<=BACEDEDGJFIFFIHHHFGJJFJJJJJGGIIGJJJJDEGIFGJIJHJJHHHJFJIJJJJH@B:9::JEFEGEHEFJJGJJH:::;GGJHEDGEHFH@?ABHJHJJFJJHJFGIJJFJJDFGHEJJJHIJJJFIEJHFJJHACABE=<<=DFG?@JJJJJJJJGHFFGJJFJJIIHJJJIJJGJIG=;;;E;;;;>CCDB@;;7<677FJGJIEIJJIGIJIJJGGJGCCE;::=BD??JFGEJE@@@8JCDBFGGHJFJJJJFJJJIFCDFEEEJJGGEAEFEGGIGGJJJHJJHGJIJJHEGJGJJHJJHJJJAABAIGJJJJJDEFJJJIIDJEJJBAA<@EA<:9(&&&;<?HJFIEDCDGJGHGBEGGGJFABDBAABJJIHGEJHJD777>BCEB??@IIJGIJJHCEDJJJJJJ5555A44EBFD>HEJEJJJJGJJGCDCHJEIDFFEJJHJJJDFDJ??==:;:;:85455737-,,,A@IDFFJJJF;;'%%%%&)*68<CFEEBDCGIFJHGFCE>>>1004+))1003;-,24=89<FFJHEFEFIJHFFEDBAFIJJDGI-,,,666:;<BACFICEFGJJJJIGFHJEFJJJIJJJJHHJJJECBCDEEFJDEABEBBBDG>>>>GGJJHGHGJJEFGGGEFDBEDIDEFDJ@??@D9877:D::::E==@DHBDDE;;;;ID7+*&
@Stanford_t7w_4_T7_No_SapI_4_Linear_10700_247
CCTTGGGTTTTCGCATTTATCGTGAAACGCTTTCGCGTTTCGTCGGCTTCATCAAAGCTTATTCTTGATGCCGACCGACTGACTGTTAAGCGGTCCAAAGAGCAACGCTTTGAGGATGATAAAGCATTCGAGTCTACTGAATGCATCTAAGGCTCCTGAGATTGCCCGTATGCCAGCGTCACTGCGCGAATCTGCACGTAAGATTTATGACTCCGTTAAGTATCGCTCGGGGAACGAAAGCATGGCTATGGAGCAGATGACCAAGTTCCTTAAGGAATCTACCTACACGTTCACTGGTGATGATGTTGACGGTGATACCGTTGGTGTGATTCCTAAGAATATGATGCAGGTTAACTCTGACCCGAAATCATGGGAGCAAGGTCGGGATATTCTGGAGGAAGCACGTCCGGAAATCATGCGAAGGCCGAACCCTAGATAAGCCAATAGCAACTGACCATGTCCTTCTCAAGGTGACTCCATTTACCTTCTGGACACCACAGGTCGAGTCAAGTTGCCGAATCAACAAAGAGTTCCTCTCGAAGGTCTGGAGTGAGAACCAGAAGAAACTCGAAGAGAAAGCTCGTGAGAAGGCTCTGGCTGATGAACAAGCGAGCACCTATAGTTGCCGCTACGAAGGCCCGTGAAGCTGCTGCTAAACGAGTCCGAGAGAAACGTAAACAGACTCCTAAGTTCATCTACGGACGTAAGGAGTGACTGAAGGCTACATAAGGAGGCCCTAAATGGATAAGTACGATAAGAACGTACCAAGTGATTATGATGGTCTGTTCCAAAAGGCTGCTGATGCCAACGGGGTCTCTTATGACCTTTTACGTAAAGTCGCTTGGACAGAATCACGATTTGTGCCTACAGCAAAATCTAAGACTGGACCATTAGGCATGATGCAATTTACCAAGGCAACCGCTAAGGCCCTCGGTCTGCGAGTTACCGATGAGTCAGACGACGACCGACTGAACCCTGAGTTAGCTATTAATGCTGCCGCTAAGCAACTTGCAGGTCTGGTAGGGAAGTTTGATGGCGATGAACTCAAAGCTGCCCTTGCGTACAACCAAGGCGAGGGACGCTTGGGTAATCCACAACTTGG
+
$%%'*.7GHJJEA@BAFIGJ3222GFJJBCA?BC@D:77;3---+*(()(22*'&$$$%'%&%$(*'(35>HFJIEGFEJJIJIHJHEGJJHGFEJHIFJDDFFJJJJJJJJJJIJJHJG??>@F))))/*((&&%'*+277:GDFGJHIFJHGIJIJHJJJFHEJJHEGGGHIGJGJGJJJIGHJJ@?>>:983//22>=@GCBDAC=<=FDDDCJFIIJIG76990///GHE>0005?989<=>DJIGF@A==:A@=<111ACCJJJJJ@JJJJHGJHJJEJFJGGJGGHJJJJJJJJJHHJFJIJJJGJJIJHJDHFJJFJIJJJJIHJJCDCJJJJGEIHJGJGFFJJJIFJGJ@@DHCGJCEDFGJDDEFJHBCBEH<<<<AJHJG+**(((23642.-('$###%0000./))('&%%&(&%%%*11%$#$$$&'&%&&'%&)''(2244460)&%))(,223665('''(,((().*)+-&&&&13344,,)())*)(()*)'%&'$$$$%&&'&%((000.)'($%$$+56?EFJJGIF?@@B865-.0156FFJIHGDD>542-+J8-0*13//34<==HAIJJBA=>>=6--*&+,,-1455EJEJEEJJIJJJGJHJHJJD444?CJIJHJJJJIHJFJJGB>55CG>>>?JJJBCEJGJJIBDBCGJJEJGHGEA55JJJJJHHJGJFHHJJDJJDGEDC,,,,)((%447332133;;AEFFGHGJGJJGJJJJJIJJJJJHHJHIJGJJJGJGGJJJIIGFJIJGIIJJJJIJJJFJJJJEFGJEJBCBBCFFJGBAAJGJJIGF@BBCJHJJJJGJGFJJJJJI9866599FHEIJGHGIIJJJGJJJJGHJJJJIIIFHGBE@@JJJDGJJFGHFGDEJHIIGFJFHFJJJJIJDCBDCF<<<:99=>ACDHJJIIHHJJJIJCBABJCE@<<?5+&&'''(*))*;IJIFFHJHJHGJHJ<;:;BJJGJJJJGFJFJGIIJGJJFJJJEEGJJHHJHHIJI@@@?GJFIHGDDDHJIJJEHJGGJIJJFJJJHJJJJJDIGHFJHFGJJIJJIJJGHJJGJJHFGEFCBCFDBBBE33,,.01*'
@Stanford_t7w_4_T7_No_SapI_4_Linear_10700_248
TGTTCGTCTACTTCGTTGGTTATGAGCCACCGAATATGCAACCTGAAAGTAAGGAACCCTGATCTACGGTTTTCGCATTTATCGTGAAACGCTTTCGCGCGTTTTCGTGCGCGCTTCACATGCCATACACACACACACAATCACACACGAACATACATACACACAATCACACACAACCATACACACATATACACAATCACACACACGAACGCAATCACACACACACACATCAATCAATCAATCAATCAATATACCAAAAATGATAGCTCATACCTGTAATCTTAGATGTGGGAAGGCTAAAACAGCAGGCTACCCATAGACTTCAAGGTCACCCTGGGTTACGAGTAGCTAATAGTCTAGCTTGAACTATAGTGTAGAGCAGATCTTTAAAAAAAAATTAACCAACCAACCAACAAACAAACAAACAAACAACAACAACAACAAATGGAAGACAAGAAGGACAAAAAAAAATAAAAGAAAAAGTAGAAAGCCAATGGAGATACTATCTTAAAATTAGAAATATTTATGACACATTCTGAATACTCCATGTTTATTTCAAGGAAGCCAATGTAACTTTAAGTACTATGGCCATTTAATGTAAATACTTAAGAAAAAAAACCAAATTAATTTTGATACATGCTGCATGTGAAAGACCCCCGCTGACGGGTAGTCAATCACTCAGAGGAGACCCTCCCAAGGAACAGCGAGACCACAAGTCGGATGCAACTGCAAGAGGGTTTATTGGATACACGGGTACCCGGGCGACTCAGTCAATCGGAGGACTGGCGCCCCGAGTGAGGGGTTGTGGGCTCTTTTATTGAGCTCGGGGAGCAGAAGCGCGCGAACAGAAGCGAGAAGCGAACTGATTGGTTAGTTCAAATAAGGCACAGGGTCATTTCCGTCCTGGACACCCTGGAAACATCTGATGGTTCTCTAGAAACTGCTGAGGGCTGGACCGCATCTGGGGACCATCTGTTCTTGGCCCTGAGCCGGGGCAGGAACTGCTTCCACAGATATCCTGTTTGGCCCATATTCAGCTGTTCCATCTGTTCTTGGCCCTGAGCCGGGGCAGGAACTACTTGCACAGATATCCTGTTTGGCCCATATTCAGCTGTTCCATCTGTTCCTGACCTTGATCTGAACTTCTCTACCTCTCAGTTATGTATTTTTCCATGCCTTGCAAAATGGCGTTACTTAAGCTAGCTTGCCAAACCTACAGGTGGGTCTTTCATTCCCCCTTTTTCTGGAGACTAAATAAAATCTTTTATTTTATCTATGGCTCGTACTCTATAGGCTTCAGCTGGA
+
421(%$$$&''))'')*''&('(&$######%&&%%'$$##$'('&)-,+%%%''(()2479>?AAADDEGJJJ>?>=?@@A=<<=BDID3343@>98J854245*(('('J/)''&()')&%%$$$%%(+.JJJJJJ0.2222=JJG2222=??AAA@@?CJJ@===?>EJJJFA@@@=>??JJJJDGD>FCJ5188==JJJJJJ98884444?/./3JJJJJJJJJFBC@@AAB?@AECCCCDDDEDD@C??BDFEEIGJHFHCBABDCBCDFHCEBBGEF8888=CHDBDFDHCDBBCIGJEEEDFJICEB@<<((')-1((((:<;7767;9898>>7(&&''(())3;?CCCA?>>>BAIJHE??1//.*)'(().00--020+8ABJJGFC@:776,*+,-./1;<==HJJGJHJFHDDFGJFHIJFJJJJJEGEEIGJJFHFG><95*'&)&)8877;JJCAADE?@BJDFDJHJFDBBDDEJCDGGJHFIBCCBEDD@==9+>@EJJDFHHJJJIGHEIFECEJJJJFJFGGIHDCBABHGJEEEFFG53/02>ABBCCHJGC>==>BI8-------/11<4555@76320/0142124463339;:98755465654569340//.//12245653334654322358800/033.-..10/0000///0....34544447:78;975678977555567878422/0//00222454465422345331111232-,,-6&&&)11010122++++22310/././044655111178:::433342347;3210344655557740001454544473221//120130/311244333333346540///34401/11-,,,65-------2456444442210001&&&(1*(%'&'(%%&-/3210/****1'''()))+1../.22366654456576331010/001978634333343444766789:9666410/30%'),2676676../51/1,,,-1362223446770.-.0234462213432242222687889:96554332878742311,,,,----228320135:543157899410136777733355444554468877645****+))**2+%&&&+(&('*54400..0/10002446322247:7986665541///156/**++,,2353012+7886655787753210/-+*,./,165887667778787444355411475689==977:?:5442333688/...4444111366787777.&%
@Stanford_t7w_4_T7_No_SapI_4_Linear_10700_249
TGCAACTTACTATATGGAATATGAAGCAAAGCAGTTACTGAGCGACCCCGATGGACTCGCTAAGGTCGATGAGGGCCTCTCGATGGTAGAGCGTATCATCATGAACTACATTGAGTCTAACAGTTACCGCGTGACTCTCTTTGAGGCTCTCAAACAGTTAGTCGTAGCTGGTAACGTCCTGCTGTACCTACCGGAACCGGAAGGGTCAAACTATAATCCCATGAAGCTGTACCGATTGTCTTCTTATGTGGTCCAACGAGACGCATTCGGCAACGTTCTGCAAATGGTGACTCAGTGACCAGATAGCTTTTGGTGCTCTCCCTGAGGACATCCGTAAGGCTGTAGAAGGTCAAGGTGGTGAGAAGAAAGCTGATGGAGCAATGGGTAGGCGCATGTATCTGGATGAGGACTCAGGTGAATACCTCCGATACGAAGAGGTCGAGGGTATGGAAGTCCAAGGCTCCGATGGGACTTATCCTAAAGAGGCTTGCCCATACATCCCGATTCGGATGGTCAGACTAGATGGTGAATCCTACGGTCGTTCGTACATTGAGGAATACTAAGTAACTTCCCGGTCCCTTGAAAATCTCCAAGAGGCTATCGTCAAGATGTCCATGATTAGCTCTAAGGTTATCGGCTTAGTGAATCCTGCTGGTATCACCCAGCCACGCCGACTGACCAAAGCTCAGACTGGTGACTTCGTTACTGGTCGTCCAGAAGACATCTCGTTCCTCCAACTGGAGAAGCAAGCAGACTTTACTGTAGCTAAAGCCGTAAGTGACGCTATCGAGGCTCGCCTTTCGTTTGCCTTTATGTTGATTAT
+
3-,,,-./'&&(-,)))))67E1007000AFFAA@ABBJCBDEBA<EDD?@BHEJHGJGJGHJJJH999;FGGFJCDH000.456;=:989;BA==65555C>BCBCBEJIJFFFD@@ACFJFJJJJHGHIJFFJIJIJA?D@DHJJJDFFEJJJIJEJFCB>AB@?>>>IHJDDCBEJJJGJHJHEGJG?FDJJGIJGCEDDJC?98;A@H>?BDJJJJJHJJHIHGIJHGGJJJJJJJJJIHJEGFDFGHJJFD@))))644358;=DEJJG???>B==9999<::))))(%$$'9:;>?==63223///0DIHJJJIJJIC?@?>GFJIHHD;68;CDFDBAAABBCHFGFFF3223=;<=>7:677900/-)(/(&%('.*('%%#%)(*/0105669;@@??>=>A?>?=;;9-'64467800//977>@DDEIDBBBDHJBBBCDJGJEJICAA=A54446<AAFB@?@BCB>:::@BD>;=?>@DHHC<;<<CEGB@?CDDEHFEDCDA@@@A?@?AFDIGFEDDEFBC>>BCACB?>>7777@=?A<<H><<8''()(''')'((&(=@BB@JEHGABABJA?9AADDGEDEC2112<<<BH<;::8FCDHFEGIJHJGHFGFEGHFBBBFB>>@?>>=A====E:667;>?BCBEECFHJEB;454889971006560-,,../9GEJFIJJJJECEEGJJJCDA@A?B<:=5565567BCDJJJJHFDD<?CCDBCFEEGDGJJJJJJJJEJJEHGEIIGIJIJECDBDDIEEDEGEFFEFJJJFGJGJJJGDCDDAB?;>=6=?>9)&$%%$
@Stanford_t7w_4_T7_No_SapI_4_Linear_10700_250
GTGGGTAAGAAATACTGGATGGAGATGAGTTCACTTTCTGGTCTACTGACTCGCTAACATTAATAAATAAGGAGGCTCTAATGGCACTCATTAGCCAATCAATCAAGAACTTGAAGGGTGGTATCAGCCAACAGCCTGACATCCTTCGTTATCCAGACCAAGGGTCACGCCAAGTTAACGGTTGGCTTCGGACCCGAGGGCCTCCAAAAGCGTCCACCTCTTGTTTTCTTAAATACACTTGGAGACAACGGTGCGTTAGGTCAAGCTCCGTACATCCACCTGATTAACCGAGATGAGCACGAACAGTATTACGCTGTGTTCACTGGTAGCGGAATCCGAGTGTTCGACCTTTCTGGTAACGAGAAGCAAGTTAGGTATCCTAACGGTTCCAACTACATCAAGACCGCTAATCCACGTAACGACCTGCGAATGGTTACTGTAGCAGACTATACGTTCATCGTTAACCGTAACGTTGTTGCACAGAAGAACACAAAGTCTGTCAACTTACCGAATTACAACCCTAATCAAGACGGATTGATTAACGTTCGTGGTGGTCAGTATGGTAGGGAACTAATTGTACACATTAACGGTAAAGACGTTGCGAAGTATAAGATACCAGATGGTAGTCAACCTGAACACGTAAACAATACGGATGCCCAATGGTTAGCTGAAGAGTTAGCCAAGCAGATGCGCACTAACTTGTCTGATTGGACTGTAAATGTAGGGCAAGGGTTCATCCATGTGACCGCACCTAGTGGTCAACAGATTGACTCCTTCACGACTAAAGATGGCTACGCAAGCAACTGATTAACCCTGTGACCCACTACTGGCATCATTATCTAAGCTGCCACCTAATGCTCCTAACGGCTACATGGTGAAAATCGTAGGGGACGCCTCTAAGTCTGCCGACCAGTATTACGTTCGGTATGACGCTGAGCGGAAAGTTTGGACTGAGACTTTAGGTTGGAACACTGAGGACCAAGTTCTATGGGAAACCATGCACACGCTCTTGTGCGAGCCGCTGACGGTAATTTCGACTTCAAGTGGCTTGAGTGGTCTCCTAAGTCTTGTGGTGACGTTGACACCAACCCTTGGCCTTCTTTTGTTGGTTCAAGTATTAACGATGTGTTCTTCTTCCGTAACCGCTTAGGATTCCTTAGTGGGGAGAACATCATATTGAGTCAGTCACCAAATACTTCAACTACTACCCTGCCGTCCATTGCGAACCTTAGTGATGACGACCCTATAGACGTAGCTGTGAGTCCGACCGAATAGCAATCCTTAAGTACGCCGTTCCGTTCTCAGAAGAGTTACTCATCTGGTCCGATGAAGCACAATTCGTCCTGACTGCCTCGGGTACTCTCACATCTAAGTCGGGTTAGTTCCGAACCTAACGACCCAGTTTGACGTACAGGACCGAGCGAGACCTTTTGGGATTGGGCGTAATGTCTACTTTGCTAGTCCGAGGTCCAGCTTCACGTCCATCCACAGGTACTACGCTGTGCAGGATGTCAGTTCCGTTAAGAATGCTGAGGACATTACATCACACGTTCCTAACTACATCCCTAATGGTGTGTTCAGTATTTGCGGAAGTGGTACGGAAAACTTCTGTTCGGTCTGTCGCAGGAATTATAGTAAAATCTTCATGTACAAATTCCTGTACCTGAACGAAGAGTTAAGGCAACAGTCGTGGTCTCATTGGGACTTTGGGGAAAACGTACAGGTTCTAGCTTGTCAGAGTATCAGCTCAGATATGTATGTGATTCTTCGCAATGAGTTCAATACGTTCCTAGCTAGAATCTCTTTCACTAAGAACGCCATTGACTTACAGGGAGAACCCTATCGTGCCTTTATGGACATGAAGATTCGATACACGATTCCTAGTGGAACATACAACGATGACACATTCACTACCTCTATTCATATTCCAACAATTTATGGTGCAAACTTCGGGAGGGGCAAAATCACTATTGGAGCCTGATGGTAAGATAACCGTGTTTGAGCAACCTACGGCTGGGTGGAATAGCGACCCTTGGCTGAGACTCAGCGGTAACTTGGAGGGACGCATGGTGTACATTGGGTTCAACATTAACTTCGTATATGAGTTCTCTAAGTTCCTCATCAAGCAAGCTGCCGACGACGGGTCTACCTCCACGGAAGACATTCGGCGCTTACAGTTACGCCGAGCGTGGGTTAACTACGAGAACTCTGGTACGTTTGACATTTATGTTGAGAACCAATCGTCTAACTGGAAGTACACAATGGCTGGTGCCCGATTAGGCTCTAACACTCTGAGGGCTGGGAGACTGAACTTAGGGACCGGACAATATCGATTCCCTGTGGTTGGTAACGCCAAGTTCAACACTGTATACATCTTGTCAGATGAGACTACCCCTCTGAACATCATTGGGTGTGGCTGGGAAGGTAACTACTTACGGAGAAGTTCCGGTATTTAATTAAATATTCTCCCTGTGGTGGCTCGAAATTAATACGACTCACTATAGGGAGAACAATACGACTACGGGAGGGTTTTCTTATGATGACTATAAAGACCTACTAAAAGTACAGACTTTGAGGTATTCACTCCGGCTCACCATGACATTCTTGAAGCTAAGGCTGCTGGTATTGAGCCGAGTTTCCCTGATGCTTCCGAGTGTGTCACGTTGAGCCTCTATGGGTTCCCTCTAGCTATCGGTGGTGACTGCGGGGACCAGTGCTGGTTCGTTACGAGCGACCAAGTGTGGCGACTTAGTGGAAAGGCTAAGCGAAAGTTCCGTAAGTTAATCATGGAGTATCGCGATAAGATGCTTGAGAAGTATGATACTCTTTGGAATTACGTATGGGTAGGCAATACGTCCCCACATTCGTTTCCTCAAGACTATCGGTGCGGTATTCCATGAAGAGTACACACGAGATGGTCAATTTCAGTTATTTACAATCACGAAAGGAGGATAACCATATGTGTTGGGCAGCCGCAATACCTATCGCTATATCTGGCGCTCAGGCTATCAGTGGTCAGAACGCTCCAGCCAAAATGATTGCCGCTCAGACCGCTGCTGGTCGTCGTCAAGCTATGGAAATCATGAGGCAGACGAACATCCAGAATGCTGACCTATCGTTGCAAGCTCGAAGTGAACTTTGAGGAAGCGTCCGCCGAGTTGACCTCACAGAACATGCAGAAGGTCCAAGCTATTGGGTCTATCCGAGCGGCTATCGGAGAGAGTATGCTTGAAGGTTCCTCAATGGACCGCATTAAGCGAGTTCACAGAAGGACAGTTCATTCGGGAAGCCAATATGGTAACTGAGAACTATCGCCGTGACTACCAAGCAATCTTCGCACAGCAACTTGGTGGTACTCAAAGTGCTGCAAGTCAGATTGACGAAATCTATAAGAGCGAACAGAAACAGAAGAGTAAGCTACAGATGGTTCTGGACCCACTGGCTATCATGGGGTCTTCCGCTGCGAGTGCTTACGCGTGCGAGTTGCGTTCGACTCTAAGTCCACAACTAAGGCACCTATTGTTCCGCTAAAGGAACCAAGACGGGGAGGTAATGAGCTATGAGTAAAATTGAATCTGCCCTTCAGAGCAAGCAACCGGGACTCTCTCGGTTACGTGGTGGTGCTGGAGGTATGGGCTATCGTGCAGCAACCACTCAGGCCGAACAGCCAAGGTCAAGCCTATTCGACACCATTGGTCGGTTCGCTAAGGCTGGTGCCGATATGTATACCGCTAAGGAACAACGAGCACGAGACCTAGCTGATGAACGCTCTAACGAGATTATCCGTAAGCTGACCCCTGAGCAACGTCGAGAAGCTCAACAACGGGACCCTTCTGTATCAGGATGACCCATACGCTATGGAAGCACTCCGAGTCAAGACTGGTCGTAACGCTGCGTATCTTGTGGACGATGACGTTATGCAGAAGATAAAAGAGGGTGTCTTCCGTACTCGCGAAGAGATGGAAGAGTATCGCCATAGTCGCCTTCAAGAGGGCGCTAAGGTATACGCTGAGCAGTTCGGCATCGACCCTGAGGACGTTGATTATCAGCGTGGTTTCAACGGGGACATTACCGAGCGTAACATCTCGCTGTATGGTGCGCATGATAACTTCTTGAGCCAGCAAGCTCAGAAGGGCGCTATCATGAACAGCCGAGTGGAACTGGACGGATCTATTCAAGACCCTGATGCTGCGTCGTCCAGACTCTGCTGACTTCTTTGAGAAGTATATCGACAACGGTCTGGTTACTGGCGCAATCCCATCTGATGCTCAAGCCACACAGCTTATAAGCCAAGCGTTCAGTGACGCTTCTCACCGTGCTGGTGGTGCTGACTTCCTGATGCGAGTCGGTGACAAGAAGGTAACACTTAACGGAGCCACTACGACTTACCGAGAGTTGATTGGTGAGGAACAGTGGAACGCTCTCATGGTCACAGCACAACGTTCTCGTTTGAGACTGACGCGAAGCTGAACGAGCAGTATCGCTTGAAGATTAACTCTGCGCTGAACCAAGAGGACCCAAGGACAGCTTGGGAGATGCTTCAAGGTATCAAGGCTGAACTAGATAAGGTCCAACCTGATGAGCAGATGACACCACAACGTGAGTGGCTAATCTCCGCACAGGAACAAGTTCAGAATCAGATGAACGCATGGACGAAAGCTCAGGCCAAGGCTCTGGACGATTCCATGAAGTCAATGAACAAACTTGACGTAATCGACAAGCAATTCCAGAAGCGAATCAACGGTGAGTGGGTCTCAACGGATTTTCTGCCAAGGATATGCCAGTCAACGAGAACACTGGTGAGTTCAAGCATAGCGATATGGTTAACTACGCCAATAAGAAGCTCGCTGAGATTGACAGTATGGACATTCCAGACAGTGCCGAGGATTATGAAGTTGAAGTACCTTCAAGCGGACTCTAAGGACGGAGCATTCCGTACAGCCATCGGAACCATGGTCACTGACGCTGGTCAAGAGTCAACCTGCAACTCTGATTAACGGGTGACCCAGACGAACCCCAGCTATGGATGCTCTGCGCAGAATCCGCAATGCTGACCCTAGTTGATTGCTGCGCTATACCCAGACCAAGCTGAGCTATTCCTGACGATGGACATGATGGACAAGCAGGGTATTGACCCTCAGGTTATTCTTGATGCCGACCGACTGACTGTTAAGCGGTCCGAAGAGCAACGCTTTGAGGATGATAAAGCATTCGAGTCTGCACTGAATGCATCTGCAGGCTCTGAGATTACCATATGCCCAGCGTCACTGCGCGAATCTGCACGTAAGATTTATGACTCCGTTAAGTATCGCTCGGGGAACGAAAGCATGGCTATGGAGCAGATGACCAAGTTCCTTAAGGAATCTACCTACACGTTCACTGGTGATGATGTTGACGGTGATACCGTTGGTGTGATTCCTAAGAATATGATGCAGGTTAACTCTGACCCGAAATCATGGGAGCAAGGTCGGGATATTCTGGAGGAAGCACGTAAGGGAATCATTGCGAGCAACCCTTGGATAACCAATAAGCAACTGACCATGTATTCTCAAGGTGACTCCATTTACCTTATGGACACCACAGGTCAAGTCAGAGTCCGATACGACAAAGAGTTACTCTCGAAGGTCTGGAGTGAGACCAGAAGAAACTCGAAGAGAAAGCTCGTGAGAAGGCTCTGGCTGATGTGAACAAGCGAGCACCTATAGTTGCCGCTACGAAGGCCCGTGAAGCTGCTGCTAAACGAGTCCGAGAGAAAGTAAACAGACTCCTAAGTTCATCTACGGACGTAAGGAGTAACTAAAGGCTACATAAGGAGGCCCTAAATGGATAAGTACGATAAGAACGTACCAAGTGATTATGATGGTCTGTTCCAAAAGGCTGTTGATGCCAACGGGGTCTCTTATGACCTTTTACGTAAAGTCGCTTGGACAGAATCACGATTTGTGCCTACAGCAAAATCTAAGACTGGACCATTAGGCATGATGCAATTTACCAAGGCAACCGCTAAGGCCCTCGGTCTGCGAGTTACCGATGGTCCAGACGACGACCGACTGAACCCTGAGTTAGCTATTAATGCTGCCGCTAAGCAACTTGCAGGTCTGGTAGGGAAGTTTGATGGCGATGAACTCAAAGCTGCCCTTGCGTACAACCAAGGCGAGGGACGCTTCGGGTAATCCACCAACTTTA
+
1//,+*+(&%%+/0521344885(((')(')&'())-&.--.)''')*+2355>FCJIJJJJJJGFJFEJJJIHHJJEGFJJJHJJJHIIGJIFEFGFD/...5668@A@BBEFGFJJIJGJCA((((>899<@AGJGFHJFHJHJJEJFIJDH;99662123=>22225757;<><?A****)((+-(-*)(*--;AGJIJG987;JJJEGGJGGIJHJJJJJJJJJJHGJJIJIIFJEHJGJHJFJJ0//0<::;444FJHHJGEEFJFJFIGFGJHJJIJFJJJJJHJJJJJJIJJJCCEDEBFG@@@@HJHIHJJJJ4445JHHEJF>>A=;988<=BIA;5555EG81ECFJJJJJJFJIEHJJJHJGIEJFGJJHHFH,,,,986:889;@DDEJJJJHEHJEJGJJJJJIIIJFFFDFBBHHGHIJGJIJJJJBBBA>>>?AHJIJJJIGJJJJHJJJGJFGJJHJGFGJFIHDIIIIJHJEHJJIJHDDBDC22BGDJEJJ?>=99:;9:;@GJDEFHIJJHHJJIJHJJJIHJIJJFJGFIJJHFJEGFJ?>//*((((4E>??>JFHIJJJJJGJGJJIFFJJGJJJJJIJJHIFJGEBB<8;88BBBEEIJJJJJGIJJJGJJFIJFEDB@@@BDDEGGFFJJJJIGJHJJJJJGJJJGJJJEJGIDGJEJHHHJIJFFJHDDBCFFJIJJJGJJJJIJJJGJJJJJJJIJIEJEGDJEHJIJ:999HA?;;;=CGIGJJGJHIJHJJJ?>?99886/8;A554;:;?==>>3BEJJJGJGJ<:'''&++&%%'((25::BDFGHFJJJJ?111)*)&&'*00---&&%&%%&''&*-.3BDGEJJFJJJJIIJGEFJIHD??IJEJEGJG&&&%%%'59;,++,9769FD@AACGDDJJJJJJJFJIIHJGJJGJGJFHDFA976589?CGC??228111//0/04<<788<ABB@?CAACBDHIJJJJJCBJEHGEJJJFJDDED?85..,-))>=?CBGIJFEIGHCBABJGJJJJJGJJJIGGCFEHJIJBBABA0//44565645@///;;=ECD:87;CICEDBEDABBBCCJAGJEIHJJJIFEHJJIJDIJJJJJGJJGFJHIIJJJJJJJJJJJJJIGFJHFGIEJJJIIJJJGJIJJJJGJJGJJHGFI.....,+,+,/1.,'&'*11188;655342325'&&'++'&''''(-,+BFFHGHGJIJG=>>>EJJJIJEHJJIJFH@ABFDIGJJF@/-+,(('456<1111111>??GGGAABBEJDBBAACCC>>@@HBCHEJJHG>1+IJGGHJJHHJJGHJJJJJGHFJGGJJJDGJHGJIJJGJGJJJHFJGFJHJH@?;<??>=<;/***,0,,-0*'''(7<@??GFDFFGJJJJGJJJJEIJJFJJJJEDEEB?<BH>>A<9723;??>>BBGF9889FB@@==>EECJGGJIJGHJJJJJGJHED<0/()/1@AEBEJGHJJJCDEGGHHHIFJCHGJJJJCDJHHIJEGFDGJJIDJJJJFJHHJHHJ@@@CIHFJIFFFJGFEFBCCDGGFJJIJJGJJJFJJJIJJFJJJFJJJFEFFJIGEJHFDDEEFFGDIJGGHHC877&&&&&'+)*+)&&%%&&&(+45GFJFJJJGEJJHJHHIHJFEGIJJGHHFJJBCDDJIJEECEEJGFGJHJDAJ@?>::944?>CDFHDF<<::>?CEFD??>?ACGJHEFEFEFJDFIJJIEEBEDJJIHJIJIGJFJDGDDJGEHFJJHGGJEJH:::;<88BFFEDCDEEFDGEB;846766574;4:::9>@AA@BACIDEEGA@@@D8888AB@8551034=@CBCGEGHHFGGJHEIEDECDEJHABCCJGGA@ACIJJIHFHJHHEHCEEEGFDCDCHHHJHDFFEJJFEGJA@AFJIJJFEFFEEJJH@@EIFJDCEEIJEFGHJFDCEFD>>??@??@@B,,,&&&'+21,,,;BCEGJFIJJJJEDDGFJ????DFJEJFGIJH@?BCIJJHJJEEIDEE<<<=9<,'(8>B;766:>>AA:99;888:ABIDGIFHFBDEEGFJJFDJI?5446:)'&&*-67<=AEDFEAAEJ:8898.5J9..ADDGJG;<I@?><<<88898AA=BEDGIDEGFEJA=78**))-17>CA?==>,*&%(%&'',/188>@DDB555579++.-A?BBEHJBBCBDDEFJJJJACBCJJJHJJJHJJJJJJIHJJGFEJJHJFGGJJJJJJGJHJJEEDJIJEIGJGIJJIIGJHJHFIJHGJIJJJJJEJIJIGFIF@JDDBDDDCIDDBGJG??>BDAAAJIJHHGJEFHEDJIJJFIJHJ@???FJJEAC>7444?ABABDBA?@ADFHJJGFEDJ@@@ABEDDHDDJEJJGJEDGJIEHJJHJDCFGJHJGFFJJJFFJEIGFJFFFEJDFIAAAAEJEEF@?<==AJJFFJGIEHIHJIJJJJFJJJJGGHBA@@3222:FE:EJFJCBBDGFJGJJCCBBA>==>9882,++1350))+/&'+*+,,(')'+55>CGFIFJJ/936;9==AEEIJJEFHDJGGGDJ6000>>CJGE=;<51)))*'%%'-?CFJEJEHFIJJHJJJFHHJGJJJIJJDFEDDDHJGHCDCGI@@JEAA??,,,,,8778=BJC88DDJF=?BBFJDGHEFDDEIIJJEGJJJHIJJD8889JB,,,,489;DJJEIJJJFJHA@CB@335B:888:===?BB>>JJJJJEG=<:9<==FJJFGGJGFGFJECCJHJEFHCFDHFEGJJFJJJGJHJJHJHGCCCCJJJJEIHJJFDGJJJJJIHJHJ-+**190EHFJJHHCDABA@AAD??@77710//.,,--DCGJFFGEJJGEJJJJJJIJJGHFEGJDCCCJ821++67875.*)(/JJC?@?@D5330---CBBBDDFDFHIGJ;;;66645:?DGADEFIJJJJFIFHJJJIJ===>EHIGAAACJDCDDDIJDCFDJJJJJIJJJJJJJIJJJJJHJJJIIJJJJEGC5556*)1**;9;ABDBDDCGH>>=<;:;>=<@ACHJJJJJFC9999BCEDJJEDA7C?<B>?6444489:87446>DDADCJJHIJJJHDGJJJIDDCEJGEHCC8/..--%%)*002,477@JHHFDFJGCC??@@HGHJJJJJJFGGGEFFCDECGGFJDJIEEHDJJE@@AAFJIEEHE<BBHEBBIFJBAAADJJJJF@ABGFGDHJGJJJJICJGHGJJHJIBB@A855<<?=>('&&<:9>CEJFIIJFJJFFHGDGFEHGJFIJJJJHJJHJHJJIJJJJHEHIFFHGJFHGJJFJFGFD8897;;11118007;>==?=?FJJHGDDDCJJEF@??>EDCEEICB??A.--))(5.,,+.55<=EFDDFEJJIFHFJJHJGJJFJJJFJIJHJJJJJJHIEIIJIIGCFE77FIHFJHHBJJJEJJHJJJJIHJJJIGJJJJIH??<<88'&%%%-.12332224>>??A@?@?@0/003333?44345443//(((++,7>A><<==;;99:78>C:9889:<;===IJJGEGGJJJJJJJBA@>??@J>@B28-++0.***)()+067;6689JJ33=====EFJJJJJJJJJJJIJJGJJHJJJIJI>=>=D@@FDHJIDEGGFECACBEFJIIJHEEFJFJHJJJIHAA4((()+)*((23BHJEEIFG===;=<A>=>=DJGGGJFIJEECC99::DJHIFJIJJFJEEFBDJIBAB>@HF==@DCFGFJIJBAD8855JHJJJJJJIGJJIIEJJJJHJFJGJDHGHCCE@A>>>>AFB@42366;=>BGEFEG>DH?DGJIJJ>>IJJJHHJJHJJJGJJIJGHHJJEEDJIGC?ACDJJJJJIJFJJFIJJFFEGIGGJIHJJJFIHIJJJJJJJJJIJJJGB4449>;2122@BA@GHJJHEEGFEDJIFEEEFJJHFJIJJEHFJJC???DGJHHGIJJJGJEJJJEA?@A@ACBJGJJFIIFJJJIJJIBA@J>>==:8991BGJJJJIJJJIJFJJJJJJGJJJ?::@JJHGJHIC,,,/@@FB@>>@7765789HJFJJIEJGJHJJIJIGBCBCI@?@AA=8/--.2///(('&'',++++++++68=DIIJJEEFE00000CC;999...07>@CBD****)0)'&&&)*&<>@B98<:+*'%(()//0=>IHEHJGJGEDEDGGFDJGJJGHCDDJJJJJJJJJJJIJHDJJJJJJGJIIJEJIGJJJJGHJJJGJJJHEFGGFGECJHJJJJJJF31088>DGJEIIJJJGJJJJHGJJHHC>=(((()JGJJJFJEGJJJJIGDD7686?@IDHCCCGFGCBCJFJJGFHHJJBAAAAA?=>B;;:?==<??@C>===?7EEDEJJHJFJJJJJJIJIHIJJJJFJGHJJJHJGIJJJJJHJJJJJJJJJJJJJGG>@9('&+),--48@BFEEEFJJJJJGJJFJJJJGJJJJCEJJJJJJIJJJJIJJJJGJJJACAAC=;9;<<>GDIFJJHHJ;;;;5338?JFJHFJFGIJJJHCF;:999=F:225@>>ACIJJJJJH@??@JJEG<<<<6447345DEJIJEFJJJEHDIIGJJ>>>>HFBAABDJEHEEDDB<>I@JCEJJIHIJIGGJJEGJJDEAFDEFFCFGC<AAAB2118==<;=?BB/...@?63226DJC===2222DCCBJJGHJJGGJHDBDEGJJI<<<<JJCGJJHJJIJJJJGFFIGEGDJJIFJDD---3,+,,-,('((),.01>DFHFGJHHJJJGIJIJIHFEHJHJJJIGIIJJJJFHFGJJJJJJJJJJFJJJIJIJJJFJJIJ>77JCDDAABDIJJJJIIJJJIFFHJGJHJHJJJGHFA((()87/.,,-.,,,9?FIJJGJJJJIEGHIEDGGJIJHJICAACJJHG<=;<;<=B:?;ICEJJHIJJJFJIJJHJGHJJJJJHIJJJJJ=;;/.***)&&%%&''%%$$%%()+,06443**((%$$$)')(((;;=IGHJFFEJG@@@EH6666BCDEC97:34>89CGIJEJJJJJJJFGJJJJFGJJHJEFJGCBB<998>BBCBJJJJJGJHJJJJJJJJJIJJJJJJHJJJJJIJJGHJJGJJJJJJJJJGJGJHGJIJIJFJJB><224ADIJGHHHJJJIJHIHJJFJFD11106+**(,,-69JHFEJFEGBAACJIGJJHJHJJEGJJGFFJJJ@>>=?74450/..'&%%&**('())()*&'(%%%%0163)9;=?IJJJJFGJJJGJIJJGGJHDDECCCCJED>>?GB@??GEHFJIJ11006)))DC<7/..0:1//,,-=AA@888:DE@:9<?AEJJJJJIFJACEDGIHHJEEGHGHFJHFIJJIJHJJJEFFHIFJFB<=999>???@FIFHGGDFCIGDGGIG??EJGGFGEFFGIGCEEJDDJJIGJGEJGCFEGHHJEJJJHGGHGHIHJEJFJFIEJIJFIHHFEGJJJJDDFFCJ?IJ?<000++***-..//FEJ=>?>ECDJJIJJEGIHEDHIHHJJHJJIGJEFHGJJIJJEJHJHJJGJJJEEJDGGGFJJIFGJJGJHJGGEEJJGJJJGJEIJGI<<<<CHJEJ=;6566@B@BCEJEGF?1118((+2''77>B@GDJDGE;::;EDJJJGJJJEJIJJGJIJFHHJHJGJJJHJJIGIJ?>??>956434667JCBFBJFEJGIFEGJJJIJJHGHJJIHGIJFBGJCDJJA@@@FF>=<9J/-7((()+<H@@@ADJJHJFHEIIJHJJJHJJGEFEFJD?=<8899768BBJEJJGJJJJIGHJHHJIIJGG99895545;;==AEFEGJDFEDFCEDDGAA@AJHFBB==>==<=C5833DEFIDEG::::EFJJCCDDJFJHJJJFFBADDGJJJJJJJJJIGHFJIICDA@ACJIHJJIJHJGDEIJJJFHGJEEGEEC??B@/+&%')++))ADGDCA,+++*1/011;;<<<DCJJEEGGJJGJGJGJHIGGID:A::IJHIIIJJGJJJJJHFIGFJHIJJFJIEJJFJJEEDFJJJJJJJJCDHDJIGJJJJIGGIJJHGJCDGDDDJDDDEFDFGJJE@=;>D>==@EDEBBC>==AJJ>>=>A@@ABBGGHFGJJJA@JCEHHJFGJHEGCCDHD@>A@?C?877*())<A?@<;00)&&'+-)%
@Stanford_t7w_4_T7_No_SapI_4_Linear_10700_251
ATGATAGCTTCGGCCAGGCCAAGCTCAGAAGGGCGCTATCATGAACAGCCGAGTGGAACTCAACGGTGTCCTTCAAGACCCTGATATGCTGCGTCGTCCAGACTCTGCTGACTTCTTTGAGAAGTATATCGACAACGGTCTGGTTACTGGCGCAATCCCATCTGATGCTCAAGCCACACAGCTTATAAGCCAAGCGTTCAGTGACGCTTCTAGCCGTGCTGGTGGTGCTGACTTCCTGATGCGAGTCGGTGACAAGAAGGTAACACTTAACGGAGCCACTACGACTTACCGAGAGTTGATTGGTGAGGAACAGTGGAACGCTCTCATGGTCACAGCACAACGTTCTCAGTTTGAGACTGACGCGAAGCTGAACGAGCAGTATCGCTTGAAGATTAACTCTGCGCTGAACCAAGAGGACCCAAGGACAGCTTGGGAGATGCTTCAAGGTATCAAGGCTGAACTAGATAAGGTCCAACCTGATGAGCAGATGACACCACAACGTGAGTGGCTAATCTCCGCACAGGAACAAGTTCAGAATCAGATGAACGCATGGACGAAAGCTCAGGCCAAGGCTCTGGACGATTCCATGAAGTCAATGAACAAACTTGACGTAATCGACAAGCAATTCCAGAAGCGAATCAACGGTGAGTGAGTATCAACGGATTTTAAGGATATGCCAGTCAACGAGAACACTGGTGAGTTCAAGCATAGCGATATGGTTAACTACGCCAATAAGAAGCTCGCTGAGATTGACAGTATGGACATTCCAGACGGTGCCAAGGATGCTATGAAGTTGAAGTACCTTCAAGCGGACTCTAAGGACGGAGCATTCCGTACAGCCATCGGAACCATGGTCACTGACGCTGGTCAAGAGTGGTCTGCCGCTGTGATTAACGGTAAGTTACCAGAACGAACCCCAGCTATGGATGCTCTGCGCAGAATCCGCAATGCTGACCCTCAGTTGATTGCTGCGCTATACCCAGACCAAGCTGAGCTATTCCTGACGATGGACATGATGGACAAGCAGGGTATTGACCCTCAGGTTATTCTTGATACCGACCGACTGACTGTTAAGCGGTCCAAAGAGCAACGCTTTGAGGATGATAAAGCATTCGAGTCTGCACTGAATGCATCTAAGGCTCCTGAGATTGCCCGTATGCCAGCGTCACTGCGCGAATCTGCACGTAAGATTTATGACTCCGTTAAGTATCGCTCGGGGAACGAAAGCATGGCTATGGAGCAGATGACCAAGTTCCTTAAGGAATCTACCTACACGTTCACTGGTGATGATGTTGACGGTGATACCGTTGGTGTGATTCCTAAGAATATGATGCAGGTTAACTCTGACCGAAATCATGGGAAGAAGGTCGGGATATTCTGGAGGAAGCACGTAAGGGAATCATTGCGAGCAACCCTTGGATAACCAATAAGCAACTGACCATGTATCTCAAGGTGACTCCATTTACCTTATGGACACCACAGGTCAAGTCAGAGTCCGATACGACAAAGAGTTACTCTCGAAGGTCTGGAGTATTGAGAACCAGAAGAAAGAATTCGAAGAGAAAGCTCGTGAGAAGGCTCTGGCTGATGTGAACAAGCGAGCACCTATAGTTGCCGCTACGAAGGCCCGTGAAGCTGCTGCTAAACAGTCCGAGAGAAACGTAAACAGACTCCTAAGTTCATCTACGGACGTAAGGAGTAACTAAAGGCTACATAAGGAGGCCCTAAATGGATAAGTACGATAAGAACGTACCAAGTGATTATGATGGTCTGTTCCAAAAGGCTGCTGATGCCAACGGGGTCTCTTATGACCTTTTACGTAAAGTCGCTTGGACAGAATCACGATTTGTGCCTACAGCAAAATCTAAGACTGGACCATTAGGCATGATGCAATTTACCAAGGCAACCGCTAAGGCCCTCGGTCTGCGAGTTACCGATGGTCCAGACGACGACCGACTAACCCTGAGTTAGCTATTAATGCTGCCGCTAAGCAACTTGCAGGTCTGGTAGGGAAGTTTGATGGCGATGAACTCAAAGCTGCCCTTGCGTACAACCAAGGCGAGGGACGCTTGGGTAATCCACAACTGG
+
**,++*(''))(''(&''%&%%&&,*+23BHJJJDFDCBA@C@@AAJJJJFEHGFHJIJJJJFFBBCHJCCBA=<<<=;:AEHHJJIJFGDA,,,,,,.333::6400FFIIJJJFII@FGJJGJJGIFJJJGJJHJFJJHJGCDBCDDFIJJJHJIJJJGJJJJFJJJEFEJJHJJJJJHHIJFGGHGJHJJJJHJJGHGIGHJJJJHJJFEHEIJJIJFGJJJJIJJJGJJE4JJJJJJJIEHJ??@@HHJJ<99GAJJIHIJJDFFJJJHHJHJGGJHFGIJCJ993,,,17AA@BCJJJJJIJIJJJJJJIIJJJDBD6744EHHFJJJHJJIHFJHJJJCB9'&&'JJFGFHHDEHJJEFGGIH??@AAAAAGJJIJGCCEHJJJGJJJJJJJJIGJFJJEGGDD?<;<01@>?;<?@@@@5555411469557@?10037CFGFHDIDJJJJJI7///0?DHDHCHIFFCCEEDI::::JJJJIFEGFIDJEJFGJGJJJJJJHJJHAA00-1;C@?A@JJHFJF?54228;<JJHJFIJEEDDCDCJDFJJHJJFFFEJEHGIGIIJGJGHJJABBDIFGJFJHJE?,,,-CCC@ABAH@<=DBBJFH>==?AABA@?@@JJEJDGIJ2000:566355,,,,2'''''''<<ABECJJJIJEHIGGIEJGGJGGJGIIJJJJJJJJIJHJHJJJJHHFDJHGFEIJFJJHFEGJJJJIJJJGJJGJGIJGJJJEDEIJIHJHJIJJJFJEHGJHJJJJJGDCEGBDBHEJJHIJJGJJJJFCA@BB@::A>><=>@D@CFJJ=;:765779JFEE;757<>D@;<EIB@BEIHEFGC>=?:B=A;;=DFFGJJIBEBBCJ87669<:88:=>==;7IJJJJJJHJIJGGHJIJJJHGJHJGJH====JJIJDAA::+**-/,+**.4AC==CD@@GJJFJJJJJJFJJJDFCBBCGEJFIJJIJIGIIJJJJJJJJJGJJJHJGHJGIFJJJJFIJJHJJJGIHEGJJJJJJIJJJJJJJJHJJJJJJJJJJHJJFJJJIJJE4449:3/136ABBEJJHJJJJGGJJJIJJJJJJJHJJJJHJFJJJJJJFFJIJGIHHHH@@>'))*AGJJJJFHFHFFGGIJJCA=<;5300131212>@ACGBJDEHJFBEJJJGJHJHJJJABCEFJHGJJFGIIHFFHJJEJJEFHJCFJFFFJFJ64449899JJ=;1102.('(011777EFDEJGIIJHJHGIDBBFE>>6*244552144410*,@CDEJFGGHFJJHIJGIJJJ@=>>EDCCHEHHGJJHFIJHJB?@@CG<=>FFJDIGGFJFJIEGJCEEBBAA==??8CCIJ7//(''*''()'163566JJJGJJJJJJFJJJJJEGEECFGJ@HD@////-0-,-,,,58;::44?CJJJJJJHJJJGJJGHJJJJHJJFB<''1((DEJHEFJJJJJHEFJJFJHGJGJGJJJGJGIJJG=;:;CAABDEGC<;<;@>>@:::=JBB@=:;;J>=EJGJJJE/.../'&&%'*,/)+10124;70,.-))')34B;0.EJJGJJJJJHHIJJJIJJJJJJJJJEGJEDCCDCBDFGFJJFFEJJEFEJIJJECDCI=>=?FFIGGEEHJIJJHFFGHD;79E---@BFGBJJAEJEEJDEGJEAACGCJF:666979:('''9>ACCCDEEFJEDECHBEEHJHJJJJEBBDEGFJFDA>><=IEJIIHGJJFHD???986889ABBJJFHHHHJIIHJJJJFJFHJHJEFJJJGJFIGGGJJHFHJHFDAC;;;EC::/,,,,56898<988;88=DCDHJEJGHEGIJJJGJEJFJHFFJJGJJHGHGF?>>?<999553379@<3379<<;9;:<=JFIFCDDHIJIJJHE@ABDJDHEIHFJGIJGHJJF0+++,1,)''((-())*<:1112401147676997354558;>@A=;;<<ACDIJFIHFJJHJJEHEJJJIHJIGDGJHIJJJIJJJJJIGJFFFECACCBGJJEHJGJJJFHJGJIIJJJGJAHI?EJJFFFGJIJIJGJB@@CB?GEGEEABDGGCDCEDH6676&%
@Stanford_t7w_4_T7_No_SapI_4_Linear_10700_252
TTCAGGTTGACTACCATCTGGTATCTTATACTTCGCAACGTCTTTACCGTTAATGTGTACAATTAGTTCCCTACCATACTGACCACCACGAACGTTAATCAATCCGTCTTGATTAGGGTTGTAATTCGGTAAGTTGACAGACTTTGTGTTCTTCTGTGCAACAACGTTACGGTTAACGATGAACGTATAGTCTGCTACAGTAACCATTCGCAGGTCGTTACGTGGATTAGCGGTCTTGATGTAGTTGGAACCGTTAGGATACCTAACTTGCTTCTCGTTACCAGAAAGGTCGAACACTCGGATTCCGCTACCAGTGAACACAGCGTAATACTGTTCGTGCTCATCTCGGTTAATCAGGTGGATGTACGGAGCTTGACCTAACGCACCGTTGTCTCCAAGTGTATTTAAGAAAACAAGAGGTGGACGCTTTTGGAGGCCCTCGGTCTCCGAAGACCAACCGTTAACTTGGCGTGACCCTTGGTCTGGATAACGAAGGATGTCAGGCTGTTGGCTGATACCACCCTTCAAGTTCTTGATTGATTGGTTAATGAGTGCCATTAGAGCCTCCTTATTTATTAATGTTAGCGAGTCAGTAGACCAGAAGTGAACGCATCTCCATCCAGCATATTGTACCCACCGTCATAGGTTTCTTCATACTCCATGCAGAGACGTCTAGCCTCATCTTCCTCTTCTTGGAGTACACCCTCTACTTCCGGTGCCCCAAAGAATCGGTTGTTGAACTGACGGGAAGCCTTGGTGACAATCCAGTAACGGAAGCACTCAGGCATCTCATCGTAGTCGCGGAGACGAATAATGTTCACAGTAATACCAGAGTCAAAGCGGTCTGATTGACTCGTTCGGTCATACACATAGCCACCTCGGTTAACGTAGATGGATTGACCGGAAGTAGACATTGCGGTAGATCGTCGTCACTGTATACAATCAGGTTGGAGTAAACATCAGGTAGTAGCGTTATGCCTTCCTCAATGTTGAACGTCCATCCACGAGATTGAATCTGTCGGTTAATCTTGTTGAGAATACGCCGAGCGTTCGCTGCATCTGCGTTAGCGTCACCTTCCAGCGTTGATACCGGAGGTTCACCGATAGACGCCAGAATGTCGTTCACAGCTGATAACTCAGCGGCAGTCTCAACGTTCATATCGTATGAGCGCATATAGTTCCTCCTTTCAGCAAAAAACCCCTCAAGACCCGTTTAGAGGCCCCAAGGGGTTATGCTAGTTATTACTAGCGGTGGCAGATTACTGACCAACTCAGCTTCCTTTCGGGCTTTGTTAGCAGCGCGGGTGCGTGCGGCCTCCTGTGCTGGCGTTAAGGTTTCTTCTGTTGAAGTAACACTCGCCTCTTCGGGACTAGCGGCCGGACCGTTGAGGCCACCCCCAGCATTACTCCACTTTGAAAACCACTGCACCAGCAGCTTCTGGGCGAAGACCACCGTGGCCCATTGCGTACTTAGCGATAATCTGGTCCGCTTGGAAGTTAGCACGGCGAGCGCGCTCCAGAGCCAAGTCACGCAGCTTAACAGTACCTACCGCAGAGCGGTGCATGAACAGGCCGATAACGTTGTCCTTAGCAACCTTGACATTACCCTCACCTTCTATTGGCAGGGAAGACGTGCTTCTGACCAGTAGTGCCCTCACGAGCGGTACCAGCACCACCAGCGGTGAGGTGCGGAACTTCTACAACCTCAAAGCCCATAACGTTGCGGATAGAACCCTTCTCAGGGTCAATCAGAGCAGCGTAGTTTGCTGCGTTCGGCATCAGTGCTGCCAGAATCGCAGAGTAGCTATCTGGGTCACAGTAGAACACACGGTCAGCAGCCGGAACATAGTTCTTGGTCAGAGCCGCACGAGCCTTAGTCAGAGCCGCAATAATCGCCTTACCCAGCGCAACTTGGTCGGTAAGTGCGGCCTTGTTCTGAGTGGTCTCAATTACGGTAGCAGTACCTAAGCCCTCGATGTTCTCATTATATTTGCTTTCCACGTTACACAGACCGGCAATCTCAGCCAGAACCGCACCATCCGCAGCCATCGCAGAGATTCACCCAACTGAGAGGTATACTCAGAGCGAACGTCGTAGTGGTTCATCGCGTCCTCAATATCATAAATCAGAACGTCAGCCGTAGGAGACCGTCAATGGTGATTACCTTCTCGGTGTGTTTGATGTCCTTACGTTTATCGTCGAGGTTCTACGCCCGGAGCCAGATACGCTGCCTGAGTGCGACCCAGAACAGGGAACTGAGCGGATTTACCGCTGGAGATGGAACGTACCATGTGGCGAGAAGTGGTCACGGAGGTACGAGCGAACGCAGTCAGGACTTCACCGCCAAATACCTTCAAGAACAACGCCAGTTTATCTCCAGCAGCAACTACACCTTTACCTTGGTTAGTACCCATTTGCTGTCCACCAGTCATGCTAGCCATATGTATATCTCCTTCTTAAAGTTAAACAAAATTATTTCTAGAGGGAAACCGTTGTGGTCTCCCTATAGTGAGTCGTATTAATTTCGAAGTCTATCAGAAGTTCGAATCGATTACTTTCTGTTCGACTTGACGACGATAGTTGGCATCTGTGCGATACCGAGGGTCACTCATAGCTTTAATCATCTCGCTACGGTCCGCAAAGCCTTCACGCTTGGTAGCCTGAGGTTTAGCCGGAATAGCACGATTAGTCACACTACGAGTTGGCTTACGACCGAACGCCTTAGCGCGAGACTCACCAGCCAAGTTGATGATAGCCTTAACGGTCGCTAAGTCACGACTGGTCAACGCATTATCCAGCGACTGTGCAGCCTCAGGGTTGTGCGTCTTCAAGGTGGTTATACAGTGCATCAAAACGTTCACGACCACCAGCGTACTCAATGACACTGTTTACGTACTGCTCCACCAACTCTGACCACGGATATACGAGTCAATGAAAGCCTTCGTGTAGCCAAATTTTGACCACTAGCGTAGGACTCGGCGGACAACTCTTCGTTCTCCTCGTACTCACGCTGGATAGCCTCAATGGTCTCGACACTCATGCCACGCTCAGCAGCAATGTTAATCATCTCTTGGAAGCCCTCTTCGTGCTCACCAAGTTGCTCAGAGGCAGCTACCAGTTCTTCTGGAGTCTCGCCCAGTGGGGTAAACTCTTCGGAACCTTCGGTGCCCTCAACGCCTTCTTCTCCAGTGTCCACATCGGTCGGCTCAGAGCCATCACCGATACGAACCTGAATGCGGCCTTCGTCATCCTCTTGACCGAACGGGTCAGAGTTGTCATACAGGTCACGTTCTGTTTCCACTTCGTCTGACGCTAACTCGATTGCATCATCGCCATCACGGGCAGCAACATCAAGAGCCAGCATGTTCTGCTCATGTTCCTCAACGGAACCACCAGACATCACAGCGGAGTTCACGCCAAAAGATGCATATACGTCTGCATTAGATTCAGCCATTATTATTGTCTCCTTAAAGTTGAACTACAGGAAGACCGAGGACTCCAACCTCTTGTCATCGCTCATTTCAAAGATGAGGTCTCCCTATAGTGAGTCGTATTAAATTCCCGGCTGTAAACCTACGGAATCAGCGGCAGCAGCCATAGCCTCAGGTGAAGCTGTAGCTTGTGCAGCCATACCTTGAGCCAGCGCAGCAGCACCATATCCATACCCATTTGCATAGACTGTTGGGCCATCTTCTGTTGCTTCTGTTCTTCGGTGAGTAGAATACCAGAATGTCAATACCGATAGCGTTGGCAATACGTAACTTAATCATCGCAAGGTTAATATCAGGGTCGTCCCGCATAGGTGCCAGTGCAGCCCACGCAGTGACACACCGCTCCAGCTTATCAAGGTCTTGTCCTCGACCAATTGCTTCCAGACCTGTACTAATGGTTGGCTCTACGGCTTCCTTAGGTAACTCAGGAATCTGTTGCGTGGCTTGTAGTTGCTTCAAGAGCACTCGTACCAGAGGCAATTGTAATTCTTGAGAAAGGATAGAGTAGACACCACCTAAAGTATCTTCAAGTTCAGAAGCTACATACCGAATCTCTTCGGCGGTCACACGTTCACCTGTACGCTGAACCGCAGAGTTCAACATAAAGGCAAACGAAAGGCGAGCCTCGATAGCGTCACTTACGGCTTTAGCTACAGTAAAGTCTGCTTGCTTCTCCAGTTGGAGGAACGAGATGTCTTCTGGACGACCAGTAACGAAGTCACCAGTCTGAGCTTTGGTCAGTCGGCGTGGCTGGGTGATACCAGCAGGATTCACTAAGCCGATAACCTTAGAGCTAATCATGGACATCTTGACGATAGCCTCTTGGAGATTTTCAAGGGACCGTAAGTCACCTAAGTATTCCTCAATGTACGACCGTAGGATTCACCATCTAGTCTGACCATCCGAATCGGGATGTATGGGCAAGCCTCTTTAGGATAAGTCCCATCGGAGCCTTGGACTTCCATACCCTCGACCTCTTCGTATCGGAGGTATTCACCTGAGTCCTCATCCAGATAGATGTGAGTGTACACGTCGATTGTCTCATCAGCTTTCTTCTCACCACCTTGACCTTCTACAGCCTTACGGATGTCCTAGGGAGAGCACCAAAAGCTATCTGGTCACGAGTCACCATTTGCAGAACGTTGCCGAATGCGTCTCGTTCGGACCACATTAAGAAGACAATCGGTACAGCTTCATGGGATTATAGTTTGACCCTTCCGGTTCCGGTAGGTACAGCGAGACGTACCCGCTACGACTAACTGTTTAGAGACCTCAAAGAGAGTCACGCGGTAACTGTAGACTCAATGTAGTTCATGATGATACGCTCTACCATCGAGAGGCCCTCATCGACCTTAGCGAGTCCATCGGGGTCGCTCAGTAACTGCTTTGCTTCATATTCAGATATAGTAAGTCGCATCCAAGTCTGCCGGTGGGAATGAGCCAGCATGAGCTTAGAGGCTAGATTGTTCAGACCACGAGCGCCCACGGCTTGCCACGGAGTTTGATAATCTGTAGAGGCGTTATCGGAGTCCTTAGGGAACAATGATGGGATGGTATATTGAGCGCAATTCTGAGCGCGTGTCTCATAGGGAGCACGGTCGTTCTTTAAACGCTCATAGACAGACTTTGCGCCATCCTCCGCAAGTCCTGTTCGTTTCTTCAGCCATTAAATGTGTCTCCATGTCTTACGCTGTAGTATTCGCGTTATGGTTGATTGACTGACTCCATACAGTTCTCCTAAGGAGCGGTATGTAGCTAAAGATTGA
+
)'&%$(%%%&',-.-.3///0FEJDCCAJIBBBBDGCBB9999HJJJJJJIHJHIJJD//../0?FHFDJJJJJJJJJHJGJHJGJJJJJJGJIJJHGJBABCAAAEEJJJJFGJJDFJJJEB@6D7444****//8:56689=BCEEBEFGJJFHJHFGJJJJJJJJJEAABCJFFIJJJJGIED@@@@FGJJHJJJHJIJJIJJGJJJJIJJGJJJJIJJJIFJJJJJJJJFIFJFJGGJ?>=>@FEJJJEGHFJHJJGEGJIJJHJIGHJJIGEJJ?FJEDIGJDGJIHGEFIEHGEGEEFFJBGFFHJJJJIJJJJJIIFJHJJJIGIJJ9766EBDEEJIJFGHEJHGJIJJJJJJJJIFGJIIJJJEEGHHJGGJJJJEDJHIJJFDEEFGJGFHGFGDEHJHHJJGJJJJJJJIJIGJA@41=::@BFEHJIJIDCCCDEHCAA?AA?;ABFFJJJFHGJ6?CEIJJIJHJJBCEJHIIJJJJJDGGFJJJIJGB@CBJJJD@ACGA@@AJHGJGEJJEFJIEJ@DB@A><8522,30,++,-8<?ACJHJJJJJIJHJHJGJIJGJIJIIJFJGJJJFGFBB755565568EFJJJIJGIEDEDFJFJJJJJJFFHIGBEB=@@@BC00068'''&%('(*&'(12=ECDEDEEJJJJJGJJHGFEDDGHJJIJJJJJJJIJIGGE8BBJJIJEGDCIFD;999<EAEGFJJJJJJGIEF?AFJJJJJFJJJJJJJJIGIJJGJEFF==>)(('(--656:<HJJJFJJEDCEE;<EEGJJGDDJJJIJJEIGJJHDJEC21114?CCCB==>>===EEJJGJJJIJHJHJJJJJJJJIIJJJJJJDIEG?>??FJJIEBDABCDCC>==7<<GEHEEJFC@?CFJIJJJJIJEGHEJJJ1114-++*'&&&'%%$%()(,2>CJJFJEJJGDCFIGGIIIE<;;<@JJIIJJJJJJGJJIHJJJJJJJIJJJIJEGEEIJFJDBBCFHJEIJJHJJJIJJHJJJJGGFHH;<HJJJJGJJJDC?9:>=>??BEBEDGIJJGJGJJJJFHJIJIJFHD<FJ@B?999<G@B@BCCDA.,-0283:>....:??:89@C>??ACD>?HIJJ@>>>JAGIJGJJJEJGHJIA>>>>BCA@=<<C@BDEJJDCCJJIJIJJGGJJJJJJGJ;888CJHD@;?F;::<EBGJJJJJJJJJJFJJJJJJJIC?JHJJJJJJJDJFJJHJGJFC?0..//+*%$$$$%8<<992'%$#$#%&$%$$#(((<<BBCCBB<7E2HJHJJJJFJJHHGDGGEJIFEJJIHJFICCAFJJDBBFBBJFJJFFFBEEJJIGJHGHJGGJJJJHJJJJIEFB@ACJJJJAJIJJJE<;:+*(*++*+7>EE>=>?FJJJHJEJJJJJJJHDDDD??>;)(((3HCJJIJGGHJJJJIFFJJJGJ:77ECCAAJFHJHJJGFJHJJJJHJJJJJJJJJJIFJFCB=:;;=FJJGGGD@BBGGHJAAA>?66::?>AEJJD@?CFJDGDHJC@@=5445DEHHJEHHGGJJJGJIHJJJJHJJJBBBBJHJ@@FFIJJGHGFGIJIJJJHJICJH6>>>ABBDF@BHHJJDBEGJ>:<=@A1222??AFHDHEGJJ@:9:?@B=7957=@CEJ:8889=?@('((())>DCHGJIJJHEJJJGIJJJJJJJJGJC4333@FIJFD@?****EEEJIIJJJJIGGJJEJJGGHDHJHFJDHBCJEEJDHIJF8.../<11341.-.03778<>=434=DD?JJJIJJJGGJJGJJHFJJJEFFDECIJJJJIHCBDJHJJJHIGCEECCBEGGJJJBBIHJHH?>>?@BEJGJJDDEGJEHFFGJIJFJGGFIEFCDCBABB5@@BJHHHJFJH777///0''%%.)+;=??;:;A@EFCCGJFDFDGIJHFCB@E88>5-,&)&&'**EDGJ@@@@JHJJGIEEFFJFABACGGJFGJIHJJJJJJJJIJJJIIJJJJJJJJH:999ECCCFFGJJHJECAA99911...--,FEGDHBBBEJJJFJHHHJHIJGEA:.-.166;:789::;;;5558JFFFH???;B<<<<>?CDHHEDJEFFHFJJEJJFDFCEFGJC@@@BC@@@7889@CEF9888=<;8643--.:84672667FJHHJJJJJJIIGHJIJIJJHJJJJJJIJJJIB>IAIJJJJJEIJJIECBACA<7+)((1;?BCHJHJJJJJJHJJIJIIJJJIJJFJJJJJFIGJIJJJHGDEIFJJGIJHJJJJJJGJIIJGHJHJJIJIJIJIJJJJIJJIJIIJJGIJJJEFFFJJJJJ><<<@BCCBFGHHHIJFJGIJJJJJJHJFHJJGJJHJJJJEJJJHHJGJJJFFJDIJJJIJJIHFJGJHJEDFEFGJFJJJJHJJHJJJJGGJJIJJJJJJJJIGGC@BCCFJJHGJHJJIHHFJIJHJJHJJHGIIGC<:<@@IFGA888=>>>A?:/../4:4445BHGIFHEDECIJJJJJJJHFFGJHJH====IJFJIJJFIJJJGDDEEGJJHIJJJIJIEH>>>=C@?@DFEJEJJHJJHIJIJJJJIJJJJIJIIJJHJJJIJJJJJJHGJEHJIHECJHHJ:999EJJJJJJJJJJEBA8763356@*(();1,,,4>EDIJFDIIHFJJGDJHJFFEFDIJJJJIIHIJHJJGJJIJGGEIHEGGIJJJIGFDEHFG????JJJJJEGHJIJIDHHJEGJJIHIF@@HEDDC@BCHHJJJFJJJHIHDBCEJJDJIGFFGI@@IBAABAC3333BDFJFEJFJJJJIFJJJJJCBFCICGG>=;0//0>GEFGDJJHBC=;8--9JGHJIHHHGGEEEJFFAA@AFJJJ5556<<88566DJJJJIFHJHIJHJJIJJFJJJJJJGJDGDJJJF;822*&&%(02%%HJIJJJJJJIFJHJJJJJJJEJFFJFJJG@::=E'''''(').10(()-*%%%'.18??>;5560000//-./996567>ACFJIGFGJJJGJHIEAAA=====<;9999;<)))*544;92/168HDGHHJGDGJJJJ2222EJJFFIGEIJIJJDJECDHE@<98640-..9:?GDHJJGGFIJJGJDB@@AFI999:6555BBD;A<7754..92214;>BJGD<<<HD>9778431+,>IFIGGJDCCCJJJJGI@ABCGEGJJJJJJHJJGJJJJJJJGHHJJJGJEIJG=<<>EIJIJ9999GJJJDAECJJGCDJJJGIJGJJGGJFDHHJFJEB:@BBE@@=8888EGCGHJFFJECD76559<JJJJJJJHIGGCCGCJDFHDJJHJIJJJJGJFJGEDEIGHJJJGFJIJHHJHIGDCHD<AA@ADCHFGFHEHIJJJJJHJHJJJIJGFEJGJD@<-5356989:<;;;>ADJJJJIJIJIECCBCJFFGFFCFEJGIJGDJIIFGEBCBJ><<>JIFJHJIECJFJJJJHJJJF@@?@J888EJADJIDJHEHHJIHIJGJHIIGDJHJJEDEEDJJJHJJIJGDEGHGIJJ<<=<JJE@?@FJDBEIGHJGGGFFHJGHGEJJJIIFHHFFFE?AIFCJEEIBCBCDEHGIHHJFIJGHJFFFFGJGEFJJJGGGGEFGGHHFFGIHJJDGDCFDHJFFGEEFJEDFDJGFDHHJJEEBE>=<+++*))),&&+:6DACBDEACBCIFB?>>?ADAAA???BA@AACBDGAB@?ACGFJDECBHA999=>>>433462390))2()099;<=ABCCBCBB@@A@DDCCA?=<<<=@@DEDEEEDCA@@@BBEEBDDCBBABFHGC@AAEI@@@?@AABDDHHGIJFFDCEECDGICC?@?@CGJJA@AACDEGDCBBCA@?A@A?@AEEDAA?=@??A@?BABDGFGFD@??BE@@??@?@@B@?A@ABA??>===>GFFFDAABB???B;9<D@<JJGIFJCEDDHGJIJJFHGFJHJIJFHGDFFEFDDBBCCHGGJGDJGJFIHFGFEDFEIJHCHEFFFIIGC::::ABBEBBBEIJJIJJFFDCCDIFJHJEJHHJGGJEIGGGHJGIGEHJJJJJJCCDGEEGFDEDBAAGGEFEJJJFHFFFJJJFFDEDFJJFGA5555667A@CADHFB>>>?CBDAA@?EB??A>>>>=???DCDGFBB322DEFJIHFDDCBCCCDAABCGJHJEJIDFF@JGFEEGFEIIJAAADGFJEJEFFJIFG??@?DBEDEFBBCCEEHFIFGEFDEFEDEFGGGIFCBCBCCBCGCFIIFFFFEEDDD@666@BBDDECBEDCBBDFA@@@DFC:<568;=BCCCEDCBDCCAABDICBAAACABCDHGJC@BCEDIFGJIEDCCDDCBBBCFFGE>>>?BBDDFFIIJFE????AA<1,)*+7677=?BA>>=@FDC<;;**)/,-,01;6777<GB?A?@AABABCEECCGIEIJHCB@BHDB?>???>;:98<<?@@CHAB?7666EBDAACJJDACGFJGJHHDCDDHA?<=611463*+++BBBCDGJJJJIGJIJJGHJJJJHFJFJJIHJJFHJJHJJJJHJIFJJJFHJJFJHGJJDCDIJHEJJBGJJJJHJHJHJJHJJIJHHJGJIJJC(((7JEGEGA><:;EJJJGJFEIFIJJJJJHIHJJJFGJJFHJIHJGJEGJDJD@?@>?A33338410*(''2;;<)('&'3454580//0=<<;<?BGDJCCHJJIJFHFGJHEGJHJGJJJJIGBJJJJHJJJ?A@@FG988('''('(%&+)&((BBCDJJJJJJHEIB0//1J+**(*<>JIJJGHJDJJIJJFIB@AB;5,+++))))?EDBBDJFHJJJJJJJJJJFIJJEGJJ3333JJJGJDGFFJJFJGGIJ:DFFCCG1-)H@@@@JGGFIE7/-));9999><><@JFFJJJHHJIJIFJEJDECFCEEFABAFJGFEEFE?;2&'''(+5/.)**9>==>@EJFJIECCDFJJFJGJIFJJJJJJJJJIJJJGJGFGHIJHGFJJHIHJJJJJHJJJJJJGJIEHJJJEJJGIJHHHJHDD?>A;:766,9;<@AA;::;CC655JJIJHJJJJFABBCBACDJJIJHJJHIHIJJHHI@?@<<>JJJJGIHJEJIFJFGJJJJJJHJGJIJJDFJFFCEFEJHJJJHIJJJIJJJEGJHJIJJJDF>;43DB8,''6:;FHJJIJJJIJJABA@4AGFHJIJJJJJJJJJHJJEJJJJJJIJIGJJGHIGJJJJHFIJFEJJIJIGGJCD?>@7552'&&&&''%%&%$$%#$-1/..*)
@Stanford_t7w_4_T7_No_SapI_4_Linear_10700_253
TCTAAAGTATCTTCAAGTTCAGAAGCTACATACCGAATCTCTTCGGCGGTCACACGTTCACCTGTACGCTGAACCGCAGAGTTCAACATAAAGGCAAACGAAAGGCGAGCCTCGATAGCGTCACTTACGGCTTTAGCTACAGTAAAGTCTGCTTGCTTCTCCAGTTGGAGGAACGAGATGTCTTCTGGACGACCAGTAACGAAGTCACCAGTCTGAGCTTTGGTCAGTCGGCGTGGCTGGGTGATACCAGCAGGATTCACTAAGCCGATAACCTTAGAGCTAATCATGGACATCTTGACGATAGCCTCTTTGGAGATTTTCAAGGGACCGTAAGTCACCTAAGTATTCCTCAATGTACGAACAACCATGCGGATTCACCATCTAGTCTGACCATCCGAATCGGGATGTATGGGCAAGCCTCTTTAGGATAAGTCCCATCGGAGCCTTGGACTTCCATACCCTCGACCTCTTCGTATCGGAGGTACTCACCTGAGTCCTCATCCAGATAGATGTGAGTGTACACGTCGATTGTCTCATCAGCTTTCTTCTCACCACCTTGACCTTCTACAGCCTTACGGATGTCCTCAGGGAGAGCACCAAAAGCTATCTGGTCACGAGTCACCATTTGCAGAACGTTGCCGAATGCGTCTCGTTGGACCACATAAGAAGACAATCGGTACAGCTTCATGGGATTATCGTTTGACCCTTCCGGTTCCGGTAGGTACAAGCAGGACGTTACCAGCTACGACTAACTGTTTGAGAGCCTCAAAGAGAGTCACGCGGTAACTGTTAGACTCAATGTAGTTCATGATGATACGCTCTACCAGTCGAGAGGCCCTCATCGACCTTAGCGAGTCCATCGGGGTCGCTCAGTAACTGCTTTGCTTCATATTCAGATATAGTAAGTCGCATCCAAGTCTGCATAGGGAATAGAGCCAGCATGAGCTTTTAGAGGCTAGATTGTTCAGACCACGAGCGCCCACGGCTTGCCACGGAGTTTGATAATCTGTAGAGGCGTTATCGGAGTCCTTAGGGAACAATGATGGGATGGTATATTGAGCGCAATTCTGAGCGCGTGTCTCATAGGGAGCACGGTCGTTCTTTAAACGCTCATAGACAGACTTTGCGCCATCCTCCGCAAGTCCTGTTCGTTTCTCAGCCATTAAATGTGTCTCCATGTCTTACGCTGTAGTATTCGCGTTATGGTTGATTGACTGACTCCATACAGTTCTCCTAAGGAGCGGTGGCTTAAGGTTGA
+
)*&&'583--++-*-=>>FCB@BFAAD;:9677;5;;=?@FJE?BBDDJFIJEGJFGJHJJJIJJJHFJJGJJJJIJJJJJJJHDHEJGJFHHGJIIIG@@@>=JFDHFDGJFFJFEJJJGJJHJJEJJJJIJJIJHJJJGJJGJJJJJJJJ@9BHJJJJJJ>JJJFHB@==@BA<;;55:5454<+++-444788;;DJGEHHIFFHHEFFHFGIIGDA>333;:::EFFDIJIJDGFIIJGECA?878;8776=<99:GFDCGGFFJFHFIDC8GJJJHHFIJHIJJJHHJHGJJHJHEECCBA@A=?1.CDGJA9999GHHJFBDBBBDDFCC9999?@CJGJJJIGE@ABCJFB////3+-3+***---8:89<<=E<<:9<449?JEGGJJE@>@65547?@=:9.-.64232541-+3.00@C@=;<:9/,//678JIFJI@?@=>>=JGJJHIJJJHFJHJJJJEDDDIHIJD?:66++++?CFDEJJIFJJHIJFIJGGFGEDHGGCFFEGEGEHIHCCDADJEGGHGHGJDEA<D>>=:6++@HFJJGG>FJHGJJJGEBDDDGIDJ??CGJGHJH@@AFEJJJJJFJICDCGJHEHEEDJJJJCCCDCDBJJJIJGGJGIGG@>::3,+++45586342447<DGGJJHGG>>:::>EDCB<<==FBD@ABDIHHGGG@A?@CA??(''':1A@B;>F=EDFFFIJIGJABB@?3.+)*((((++./,5:;<;<CJJGJJJJGJJJGGHFGJHFEH?::;BAJJJHHHIJHIHFJEFIEEC777;<=<<=>B@A?<5677GFB@BHGDEB'''+%%&&'(++.>FFIGJGHGHDCBBEI211012722122455HH977794112CHJJDJCGFC@D98888EA=>=6<:9BB?>BCDAABCGG;EE?<;<=JDEEC@HIHB@@??=;@ABA11116-*((5;CBDJHIGJGJJJJGGJIJJJGJIJIEFJJJGIIJIHJJGJ77645573FHCCDDJJICDEFFJFEFBA-)&&2''(<90348IJECDCEJGEEHJGGGIHIJJJIGJGEEEHHHIG<==?ECDBEFFD;99200,.411134CJIGEDFJJFJJFDHFC@@<<==:?5888DAGDEJJGJJIGC6@DEJJJJEJJJJJJFHIJDEFGJJHEBBFDDFJJHGHGJJIJIHEHJJFJIGIJHFGJJFJJGHIJHHFJJIJGIJFFFHIJHJHJJJJJHJHJHJBJHJFIIDBAC?@?@C@867:5*)
@Stanford_t7w_4_T7_No_SapI_4_Linear_10700_254
```
