## Supplementary material for "Homology-Based Enzymatic Assembly of Modular T7 Phage Genome": T7 no SapI Fragment 4_raw.fastq (part 3 of 4)

```
ACCAGCCTATCCCTTGGGTTTTCGCATTTATCGTGAAACGCTTTCGCGTTTTTCGTGCGCCGCTTCATCCAGCATCTGCTTCCACAGTCATCCATCTAACCTGCAGTTGCAGACGTCTAGCCTCATCTTCCTCTTCTTGGAGTACACCCTCTACTTCCGGTGCCCAAAGAATCGGTTGTTGAACTGGCAGGGAAGCCTTGGTGACAATCCAGTAACGGAAGCACTCAGGCATCTCATCGTAGTCGCGGAGACGAATAATGTTCACAGTAATACCAGAGTCAAAGCGGTCTGATTCGTTCGGTCATACACATAGCCACCTCGGTTAACGTAGATGGATTGACCGGAAGTAGACATTAGGGATAAATAGTCGTCACTGTATACAATCAGGTTGGAGTAAACATCAGGTAGTAGCGTTATGCCTTCCTCAATGTTGAACGTCCATCCACGAGATTGAATCTGTCGGTTAATCTTGTTGAGAATGCGCGAGCGTTCGCTGCATCTGCGTTAGCGTCACCTTCCAGCGTTGATACCGGAGGTTCACCGATAGACGCCAGAATGTCGTTCACAGCTGATAACTCAGCGGCAGTCTCAACGTTCATATCGTATGAGCGCGTGCTGGTTTGCCTCCTTTCAGCAAAAAACCCCTCAAGACCCGTTTAGAGGCCCCAAGGGGTTATGCTAGTTATTGCTCAGCGGTGGCAGCAGCCAACTCAGCTTCCTTTCGGGCTTTGTTAGCAGCGCGGGTGCGTGCGGCCTCCTGTGCTGGCGTTAAGGTTTCTTCTGTTGAAGTAACACTCGCCTCTTCGGGACTAGCAGCGACCGTTGAGGCCACCCCCAGCATTACTCCACTTTGAAAACCACTGCACCAGCAGCTTCTGGGCGAAGACCACCGGTGACCATTGCGTACTTAGCGATGATCTGGTCCGCTTGGAAGTTAGCACGGCGAGCGCGCTCCAGAGCCAAGTCACGCAGCTTAACAGTACCTACCGCAGAGCAGTGCGTGAACAGGCCGATAACGTTGTCCTTAGCAACCTTGACATTACCCTCACCTTTATTGGCAGGGAAGACGTGCTTCTGACCAGTAGTGCCCTCACGAGCGGTACCAGCACCACCAGCGGTGAGGTGCGGAACTTCTACAACCTCAAAGCCCATAACGTTGCGGATAGAACCCTTCTCAGGGTCAATCAGAGCAGCGTAGTTTGCTGCGTTCGGCATCAGTGCTGCCAGAATCGCAGAGTAGCTATCTGGGTCACGGTCAAACACACGGTCAGCAGCCGGAACATAGTTCTTGGTCAGAGCCGCACGAGCCTGCATCAAGACCGCGATAAATCTCCTTACCCAGCGCAACTTGGTCGGTAAGTGCGGCCTTGTTCTGAGTGGTCTCAATTACGGTAGCAGTACCTAAGCCCTCGATGTTCTCATTATATTTGCTTTCCACGTTACACAGACCGGCAATCTCAGCCAGAACCGCACCATCCGCAGCCATCGCCAGAGATTCACCCAACTGAGAGGTATACTCAGAGCGAACGTCGTAGTGGTTCATGGCGTCCTCAATATCATAAATCGGAACGTTCAGCCGTCAGGAGACCGTCAATGGTGATTACCTTCTCGGTGTGTTTGATGTCCTTACGTTTATCGTCGAGGTTCTCGCCCGGAGCCAGATACGCTGCCTGAGTGCGACCCAGAACAGGGAACTGAGCGGATTTACCGCTGGAGATGGAACGTACCATGTGGCGAGAAGTGGTCACGGAGGTACGAGCGAACGCAGTCAGGACTTCACCGCCAAATACCTTCAAGAACAACGCCAGTTTATCTCCAGCAGCAACTACACCTTTACCTTGGTTAGTACCCATTTGCTGTCCACCAGTCATGCTAGCCATATGTATATCTCCTTCTTAAAGTTAAACAAAATTATTTCTAGAGGGAAACCGTTGTGGTCTCCCTATAGTGAGTCGTATTAATTTCGAAGTCTATCAGAAGTTCGAATCGATTACTTTCTGTTCGACTTGACGACGATAGTTGGCATCTGTGCGATACCGAGGGTCACTCATAGCTTTAATCATCTCGCTACGGTCCGCAAAGCCTTCACGCTTGGTAGCCTGAGGTTTAGCCGGAATAGCACGATTAGTCACACTACGAGTTGGCTTACGACCGAACGCCTTAGCGCGAGACTCACCAGCCAAGTTGATGATAGCCTTAACGGTCGCTAAGTCACGACTGGTCAACGCATTATCCAGCGACTGTGCAGCCTCAGGGTTGTGCGTCTCAAGGTGGTTATACCAGTGCATCAAAACGTTCCACGACCACCAGCGTACTCAATGACACTGTTTACGTACTGCTCCACCAGAGCTTCTTGACCACGGATATACGAGTCAATGAAAGCCTTCGTGTAGCCAATTTCAGCCAGCTTAGCGTAGGACTCGGCGGACAACTCTTCGTTCTCCTCGTACTCACGCTGGATAGCCTTCAATGGTCTCGACACTCATGCCACGCTCAGCAGCAATGTTAATCATCTCTTGGAAGCCCTCTTCGTGCTCACCAAGTTGCTCAGAGGCAGCTACCAGTTCTTCTGGAGTCTCGCCCAGTGGGGTAAACTCTTCGGAACCTTCGGTGCCCTCAACGCCTTCTTCTCCAGTGTCCACATCGGTCGGCTCAGGCCGTCACCGATACGAACCTGAATGCGGCCTTCGTCATCCTCTTGACCGAACGGGTCAGAGTTGTCATCAGGTCACGTTCTGTTTCCACTTCGTCTGACGCTAACTCGATTGCATCATCGCCATCACGGGCAGCAACATCAAGAGCCAGCATGTTCTTGCTCGTGTCCTCAACGGAACCACCAGACATCACAGCGGAGTTCACGCCAAAAGATGCATATACGTCTGCATTAGATTCAGCCATTATTATTGTCTCCTTAAAGTTGAACTACAGGAAGACCGAGGACTCCAACCTCTTGTCATCGCTCATTTCAAAGATGAGGTCTCCCTATAGTGAGTCGTATTAAATTCCCGGCTGTAAACCTACGGAATCAGCGGCAGCAGCCATAGCCTCAGGTGAAGCTGTAGCTTGTGCAGCCATACCTTGAGCCAGCGCAGCAGCACCATTATCCATACCCATTTGCATAGACTGTTGGGCCATCTTCTGTTGCTTCTGTTCTTCGGTGAGTAGAATACCAGAAGTGTCAATACCGATAGCGTTGGCAATACGTAACTTAATCATCGCAAGGTTAATATCAGGGTCGTCCCGCATAGGTGCCAGTGCAGCCCACGCAGTGACACACCGCTCCAGCTCTCAAGGTCTTGTCCTCGACCAATTGCTTCCAGACCTGTACTAATGGTTGGCTCTACGGCTTCCTTAGGTAACTCAGGAATCTGTTGCGTGGCTTGTAGTTGCTTCAAGAGCACTCGTACCAGAGGCAATTGTAATTCTTGAGAAAGGATAGAGTAGACACCACCTAAAGTATCTTCAAGTTCAGAAGCTACATACCGAATCTCTTCGGCGGTCACACGTTCACCTGTACGCTGAACCGCAGAGTTCAACATAAAGGCAAACGAAAGGCGAGCCTCGATAGCGTCACTTACGGCTTTAGCTACAGTAAAGTCTGCTTGCTTCTCCAGTTGGAGGAACGAGATGTCTTCTGGACGACCAGTAACGAAGTCACCAGTCTGAGCTTTGGTCAGTCGGCGTGGCTGGGTGATACCAGCGGATTCACTAAGCCGATAACCTTAGAGCTAATCATGGACATCTTGACGATAGCCTCTTGGAGATTTTCAAGGGACCGTAAGTCGCCTAAGTATTCCTCAATGTACGAACGACCGTAGGATTCACCATCTAGTCTGACCATCCGAATCGGGATGTATGGGCAAGCCTCTTTAGGATAAGTCCCATCGGAGCCTTGGACTTCCATACCCTCGACCTCTTCGTATCGGAGGTATTCACCTGAGTCCTCATCCAGATAGATGTGAGTGTACACGTCGATTGTCTCATCAGCTTTCTTCTTCACCACCTTGACCTTCTACAGCCTTACGGATGTCCTCAGGGAGAGCACCAAAAGCTATCTGGTCACGAGTCACCATTTGCAGAACGTTGCCGAATGCGTCTCGTTGGACCACATAAGAAGACAATCGGTACAGCTTCATGGGATTATCGTTTGACCCTTCCGGTTCCGGTAGGTACAGCAGGACGTTACCAGCTACGACTAACTGTTTGAGAGCCTCAAAGAGAGTCACGCGGTAACTGTTAGACTCAATGTAGTTCATGATGATACGCTCTACCATCGAGAGGCCCTCATCGACCTTAGCGAGTCCATCGGGGTCGCTCAGTAACTGCTTTGCTTCATATTAGGATGTACGTAAGTCGCATCCAAGTCTGCATAGGGAATAGAGCCAGCATGAGCTAGAGGCTAGATTGTTCAGACCACGAGCGCCCACGGCTTGCCACGGAGTTTGATAATCTGTAGAGGCGTTATCGGAGTCCTTAGGGAACAATGATGGGATGGTATATTGAGCGCAATTCTGAGCGCGTGTCTCATAGGGAGCACGGTCGTTCTTTAAACGCTCATAGACAGACTTTGCGCCATCCTCCGCAAGTCCTGTTCGTTTCTCAGCCATTAAATGTGTCTCCATGTCTTACGCTGTAGTATTCGCGTTATGGTTGATTGACTGACTCCATACAGTTCTCCTAAGGAGCGGTGGCTTAAGGTTGAT
+
*&+'(&&&*+=ACE@55BCJJIFA@???6(((456DIJH===<BBAAJ>@CFFJDEDEEDD988768>*)((%%&&%$$$$%()2***)*...<<54***))**)))))+444*+7><88BCEJHHFFEHJGCBD=<B6668DBE=;9*0((6994/;/AA6;4A988;85/0???CDCD?>??>E****--EIGJGJF@@GJJJ:999A7@=>HJGFDDJE3333<>?IJEGHEDF644))))4:9;8865&&&',3348999;BCBCJJIJ955@@IDJEFEE++++?5554'''(8:;AHDFJDCF@B@AHGJGGJECJIJHHFHFFCDB,,,,DDBDDBE@HAC64444765465@651100000:@AIJGJJIHHE@BDCJJJJGFEJECHJJJJJJJJJJFJJJJJJJGIJEEJFGEC>6666JJDCCBGBA722257;;44323344857@>>99@EHABABGF>@3/010,*'()0((8<FJJHJEGIJJJJJJJJJJJIEJJGEJFFJ@C<HFJJJJGHGHJHHGFJIJJJIJ>>>76666JJJGJJFJJEEEJJJGJJHJJJJJJJIJHJJJJJHEEBDCCFJGJHIJGJJGGCEF9544-/**243347794231:633IBBBCJJJJJJJIEHGBBABD::=799:4>==>ACDGDB/27DGJFGEB@76>FGHGJEJIHJJJGJHIJGJJJJGC8888H>=>>EDB??;588>JJJHJIFFJJ;;:;JFDEFGFGJIHJFDFJJFGHFB@BDDGJJIJJHHGJJHJJJJJJJJJJHJJEJHHEHHJJJHJF8777=>>=>D::::A@@<20///JJGIDEFJGJFGDJJJJJHIJJIJHJJFJJJJHJJGFJJH??@2111942011/????FC=330*(%%&&&&''&'&&(((((*++,,3022@ACEFGCHC@67?DIJJJGHJJGJJJHJJ@JJJCDDEAA?AGHIJGGDEEDDDHHHDGJ@??<=<=<;6//----/))(&&$%+/BDFCDBFGEGBIIDFFAIJIJJ?CCA?@AGJCGIHHHGEHFJGICFFGE=8777@BHGED>B4---JHJJGIIGJJIEFJJJJHHJJJJEDCFGIGJJJGFGJJEJFJHJFJJJFJJCDDEFBCCDCD;9:7:::;;IHIDIFJHJFJJHJJJJHF?C=A?:;>;?DD>78669:EFE....JHFJJHGGJJCCC?JGD<:;333*((&,88:EDECCDGJEGHIEDEGDJJJJIJGGA@>>@BDDFGJ'''&&&''0310ABE?>>>B??AACGJJJE;:;;BBCBGJGJGIJJD4445:98860,+)))*44521*)((,,--*-BCABJ=HHJHJB8977;;6/13AABDJEFD==>=JJEJGDG>=<=>>;A@BCCCGJJEJDFGDGECCC<:::899CIJEJHHHJJJHFJIHDJFJJFHHCCDJEIFIFEFFJHJIAABA???)))*4328997EFFEDCE@ADEJJICJJIJIGJE??>5327@BB=>GHFEIIJJGJIJJJIIJCDCDDFDDABBBIJBBB@BBACIEIJI0000:95544;?FHCBB==>>(&&&-;000)(((*((''*+**369;AECCFEJJIJJJJIHGJCGHJJJJJJB4434JGHJJJJFIBACJJJ?9722115;><<944453BBFJHJGJJHGGJJEECCJJHJJGJHGJGJIJJJJJBIJJJIJFGD::9;<.*++*+-0JJJJGJHJIJIJJIJJJJJHGJHHJJJJJJIIJHJJJHGJJHJFFEJJJFJEIAA@1000>GJFFEJJJJJJHHJIIJJFCCBCEJJ<===JJFJJJJJJJJJJJJIJJJJJIFEEJF?>GE7EJHJFJGJJJGEJJJDJJJJJDJJGJJJGGHJGJIIJJJGHJHIJJFJFJJJJJJJFJ?JGFFHJJJJJJJHJJJFJIJJJHJ<<ADJJ<JIHJBA@@EJJGJEFEEEGJDDG9:9;ECHCGJCCEBHFJIHJJIGJJBA@@EJJJIJJEFHJHJGJGHJJJGGJJJJJJIE>>?IJJJFJJJJJIJJJJJGJIJJHHFGJJGJJGJFF=<<<HJGDFGHJJJJE::9955/000766-**+347B?>C>8=CEGEIFEJJJGJJJJFIEJJJJFE8DHJJJHJHD8888:44977:7DDDCEDDIGIJJJJGIHGJEEEJGHGFJGJJFJF?<;8:HGFE@>=98;:;B@BHGJIABCACJHJGJJIJGJFIGHDEJIEEEFHJJJFFHJGFIEJEJJGGFFJJJEDJC>=<=@=>?FFAA?@DCFDCD>;:EIJJJIDGJIGIJJJGJJIJJJJFEBEB=3),JHIJJJFJJHJJJIFJJJJJJJHJIGGJEFIHHJJJJIJJJJJGGJJJJJJICE9JHGGFABJJJGGE???EHEJIJJJIJJGHD0,,,ACEHJGJJIIEEDJJIJGJIGIJJJGFFGJFFDCDIJJJDFJGA@@@?CJJHJGEHFEJJJ;;;;<J5556864*)(&(0>DEH@?@@JGFBDFHJHFJGJHJJIJJJIFJHHFJHJHJJJJJJJIJEBBBFJJGJJJJJHGGJJHJJGJJJJFJEFBC?==?HE?>=@DEFGJJJJJJJJJJJFGJGJJEIJGJHJJJJG/..0?313100CDDEFHAABAHJGJJJGDEEJFJJJHIJHJJJJJIIJHJJIFDECB;7766:.(()44332778HFGA@@?AAGCCE@5444877A7BJJJJJJGJJG;BHG@??@JJHJHFFFJJHB@543('')/CJJGHHHJJJJIGJHJJJJJJJJJJJIJJHHHJJGFDDFJGIJIJIJGJGIJJGGJEHEGECIEJJHDCDJIJJJJJIFDCE--,)+-(((''(14456?=>==>@=?CFJJJGJIJJHJJJIJJJGJJJIIDFJJJGIJJHGGHJJJGGJGJJJGJGJIJJIJJEJJHJEJJJFJIFJJFA=966JEEGHEGJGGJ>>HD>>::,++45HEJJIDDDDJ@A@90../-+))''(,038567DDJCBCBJJJJCCADFDDBBBD<9::CE?>>BB;JFBJHJGJGHJJIJJGHIHJFJJIGFFGDJGJHJHHJIGFJJHFJHJHFJJGGDE@?BBEGIEEJFJHHJHEBCA=?DCJFHIEDFGA?EC@ACB<<;<CCA@>>?AC@@ADDCB?**AAA@A@@ABCDEA?><?BACBBIFFJFEDBCIICDFDBBA?@@A@?AADFCDCCDDEDDBCCAAB@AA@@@?@CEECG<:4546<>DDDGCCED@???CEECCBDAB@;;BB@;889<D>@@>???EEFHJEDHJIJHHHHGFIJHDCCB7J)+))5522,/--),)'+24:7660133<?>CGFHDDEDBAABD@DFCFGIJFHIHEDGFFGGFCCDDJEBBBBHFC?@677BGICD;977675/---<5344AHHGHJJJJEGJGDCACBEFFF???:::9=A?BDCDCBDBEB@>>?CDD<:9:=?EDEFEC?@C@;9798560111;5555////<86656=('%$%&&(%%'()/2*;;=FJJJJJGGFFEFJCCJH@AACHJFFJGJGCEFEHJDDAAABFDHEIDDDCC@@@CECEHGGBDBFFIHCDDEEGEFIJFEECHFEHJJHJIE<<9;:=FJCCEGIHFJIF:99777557446;=FFDDEEDB?=>FDEEJFIJFJHJHJGIIDCCCJJDGDBEEFGEFJFEHFGJIJHGHIEHIIIEDBCFJEHDE=41..489DEDCDCCGJ<<<B=<<<?7667=,'''12346.4?CJFCBBAFEFJGDCDFFIIHDCABBCADJCCF8EJJGJFFIFJHHJJDH>:90/-34('''224@===6770/0/01,+,,78ABAAGG::9:;807=>?EJJBCBBCGCGEEHFF87777@@BFJFFDCDGEJFIJI><:9;<799GCDAAEBBECJGJJGCJFJF@ABADIJFC@7559=BAJEJJJJJ@??AEJGEEEIHDCEDAA@ADGHFEJJJJJEI352351129;***+88<<44442003312-,*->BHEJ?<E==:8=.'(GFHJHJJDJJGHJ9875****..((**+GJEJJF>;:<@GJJJJIJECDJHJHDEIEDJJJHJGJFFHJJJFIJJJHF<7780-.0..,))*+++**++/-05---7CFJJE@200HGFH////545854433+),-(((A@@@A''''EAJ>BAE@0,)BAIJFIIHHDGHJJJJHJHGFHHJJGFGJIJJGJEIFGIHJIGJJHIJJJHECB>;>?HJJJJFCCEBEJIJDECFDD;657<?:999GJHEJFGFJJJJJJICB@CC@CBBC@B,))(*8=@BBBAAJEIIJEHHAEEGJHJJJFJHDBBHFIEJHEEEDBBABCABBHEJC54/-)))&&)+.-,,+))')6=?BABAJJEJIHGJJHCJDDJEGIJ;:::EA?><;:100/0()=??ID>==HEHDDEIFJEFBCBEJJCEBHJJFGJHJJIJJIIJJGHFJFJJDFGDGFA422>FGHCJFH@?>?FAA?DB9>>JHHJIJJJJGEDDJJGJJHGJJJ;;;;GFEFJHGEGJJJGGCDIHDFA?A,,,.640014464333'''4&56JDEF87?>???@BBFGFHAJJJIGFF>>=>CFEEIJJJJIJJE>CD;;977FJFFHJGJJJGGC=;;@CEEFJGFGFFECJJJFGEECF=<<DIHGJFDFJ====JHJB?>?ADBBBHFIJJFJHFIJGGEEGGECFGCBDBD=::554('%
@Stanford_t7w_4_T7_No_SapI_4_Linear_10700_255
GTATACCTTAGCGCCCTCTTGAAGGCGGATTATGGCGATACTCTTCCATCTCTTCGCGAGTACGGAAGACACCCTCTTTTATCTTCTGCATAACGTCATCGTCCACAAGATACGCAGCGTTACGACCAGTCTTGACTCGGAGTGCTTCCATAGCGTATGGGTCATCCTGATACAGAAGGGTCCCGTTGTTGAGAGCTTCTCGACGTTGCTGGGGTCAGCTTACGGATAATCTCGTTAGAGCGTTCATCAGCTAGGTCTCGTGCTCGTTGTTCCTTAGCGGTATACATATCGGCACCAGCCTTAGCGAACCGACCAATGGTGTCCAATAGGCTTGACCTTGGCTGTTCGGCCTGAGTGGTTGCTGCACGATAGCCCATACCTCCAGCGCGCCACCACGTAACCGAGAGAGTCCCGGTTGTGCCGCTTGAAGGGCAGATTCAATTTTACTCATAGCTCATTACCTCCCCGTCTTGGTTCCTTTAGCGGCAACAATAGGTGCCTTAGTTGTGAAGGCCTTTAGAGTCGAACGCACCGGATGCGTAAGCACTCGCAGCGGAAGACCCCATGATGGCCAGTGGTTCCAGACCAGTCTGTAGCTTACTCTTCTGTTTCTGTTCGCTCTTATAGATTTCGTCAATCTGACTTGCAGCACTTTGAGTACCACCAAGTTGCTGTGCGAAGATTGCTTGGTAGTCACGGCGATAGTTCTCAGTTACCATATTGGCTTCCCGAATGAACTGTCCTTCTGTGACTCGCTTAATGCGGTCATTGAGGAACCTTCAAGCATACTCTCTCCGATAGCCGCTCGGATAGACCCAATAGCTTGGACCTTCTGCATGTTCTGTGAGGTCAACTCGGCGGACGCTTCCTCAAGTTTACTTCGAGCTTGCAACGATAGGTCAGCATTCTGGATGTTCGTCTGCCTCATGATTTCCATAGCTTGACGACGACCAGCAGCGGTCTGAGCGGCAATCATTTTGGCCTGAGCGTTCTGACCACTGATAGCCTGAGCGCCAGATATAGCGATAGGTATTGCGGCTGCCCAACACATATGGTTATCCTCCTTTCGTGATTGTAAATAACTGAAATTGACCATCTCGTGTGTACTCTTCATGGAATACCGCACCGATAGTCTTGAGGAAACGAATGTGGGACGTATTGCCTACCCATACGTAATTCCAAAGAGTATCATACTTCTCAAGCATCTTATCGCGATACTCCATGCATTAACTTACGGAACTTTCGCTTAGCCTTTCCACTAAGTCGCCACACTTGGTCGCTCGTAACGAACCAGCACTGGTCCCCGCAGTTACCACCGATAGCTAGAGGGAACCCATAGAGGCTCAACGTGACACACTCGGAAGCATCAGGGAAACTCGGCTGGAAATACCAGCAGCCTTAGCTTCAAGAATGTCATGGTGAGCCGGAGTGAATACCTCAAAGTCTGTACTTTTAGTAGGTCTTATAGTCATCATAAGAAAACCCTCCCGTAGTCGTATTGTTCTCCCTATAGTAAGTAGTATTAATTTCGAGCCACCACAGGGAGAATATTTAATTAAATACGGAACTTCTCCGTAAGTAGTTACCTTCCCAGCCACACCCAATGATGTTCAGAGGGGTAGTCTCATCTGACAAGATGTATACAGTGTTGAACTTGGCGTTACCAACCACAGGGAATCGATATTGTCCGGTCCCTAAGTTCAGTCTCCCAGCCCTCAGAGTGTTAGAGCCTAATCGGGCACCAGCCATTGTGTACTTCCAGTTAGACGATTGGTTCTCAACGTGAATATGTAAACGTACCAGAGTTCTCGTAGTTAACCCACGCTCGGCGTAACTGTAAGCGCCCAATGTCTTCCGTGGAGGTAGACCCGTCGTCGGCAGTCTGCTTGATGAGGAACTTAGAGAACTCATATACGAAGTTGATGTTGAACCCAATGTACACCATGCGTCCCTCCAAGTTACCGCTGAGTCTCAGCCAAGGGTCGCTATTCCACCCCAGCCGTAGGTTGCTCAAACACGGTTATCTTACCATCAGGCTCCAATACAGTGATTTTGCCCCTCCCGAAGTTTGCACCATAAATTGTTGGAATATGAATAGAGGTAGTGAATGTGTCATCGTTGTATGTTCCACTAGGAATCGTGTATCGAATCTTCATGTCCATAAAGGCACGATAGGGTTCTCCCTGTAAGTCAATGGCGTTCTTAGTGAAAGAGATTCTAGCTAGGAACGTATTGAACTCATTGCGAAGAATCACATACATATCTGAGCTGATCTGACAAGCTAGAACCTGTACGTTTTCCCCCAAAGTCCCAATGAGACCACGACTGTTGCCTTAACTCTTCGTTCAGGTACAGGAATTTGTACATGAAGATTTACTGGGTCCCATTGTGAGATAGTACCGAACAGAAGTTTTCCGTACCACTTCCGCAAATACTGAACACACCATTAGGGATGTAGTTAGGAACGTGTGATGTAATGTCCTCAGCATTCTTAACGGAACTGACATCCTGCACAGCGTAGTACCTGTGGATGGACGTGAAGCTGGACCTCGGACTAGCAAAGTAGACATTACGCCCAATCCCAAAAGGTCTCGCTCGGTCCTGTACGTCAAACTGGGTCGTTAGGTTCAACTCAACCGACTTAGATGTGAGATTACCGAGGCAGTCAGAGCGAATTGTGCTTCATCGGACCAGATGAGTAACTCTTCTGAGAACGGAACGGCGTACTTAAGGATTGCTATTCGGTTGGTACTCACAGCTACGTCTATAGGGTCGTCATCACTAAGGTTCGCAATGGACGCAGGGTAGAAGTTGAAGTATTTGGCTGTACGACTCAATATGATGTTCTCCCCACTAAGGAATCCTAAGCGGTTACGGAAGAAGAACACATCGTAAATATTGAACCAACAAAAGAAGGCCAAGGGTTGGTGTCAACGTCACCACAAGACTTAGGAGACCACTCAAGCCACTTGAAGTCGAAATTACCGTCAGCGGCTCGCACAAGAGCGTGTGGCATGGTTTCCCATAGAACTTGGTCCTCAGTGTTCCAACCTAAAGTCTCAGTCCAAACTTTCCGCTCAGCGTCATACAAAGTAATACTCATAGCAAGCTTAGAGGCGTCCCCTACGATTTTCACCATGTAGCCGTTAGGAGCATTAGGTGGCAGCTTAGAGAACAACTAACGTAGTGGGTCACAGGGTTAATCAACTGGTCTGCGTAGCCATCTTTAGTCGTGAAGGAGTCAATCTGTTGACCACTAGGTGCGGTCACATGGATGAACCCTTGCCCTACATTTACAGTCCAATCAGACAAGTTAGTGCGCATCTGCTTGGCTAATTTCTTCGCTAACCATTGGGCATCCGTATTGTTTACGTGTTCAGGTTGACTACCATCTGGTATCTTATACTTCGCAACGTCTTTACCGTTAATGTGTACAATTAGTTCCCTACCATACTGACCACCACGAACGTTAATCAATCCGTCTTGATTAGGGTTGTAATTCGGTAAGTTGACAGACTTTGTGTTCTTCTGTGCAACAACGTTACGGTTAACGATGAACGTATAGTCTGCTACAGTAACCATTCGCAGGTCGTTACGTGGATTAGCGGTCTTGATGTAGTTGGAACCATCAGGATACCTAACTTGTTCCGTTACCAGAAAGGTCGAACACTCGGATTCCGCTACCAGTGAACACAGCGTAATACTGTTCGTGCTCATCTCGGTTAATCAGGTGGATGTACGGAGCTTGACCTAACGCACCGTTGTCTCCAAGTGTATTTAAGAAAACAAGAGGTGGACGCTTTTGGAGGCCCTCGGTCTCCGAAGACCAACCGTTAACTTGGCGTGACCCTTGGTCTGGATAACGAAGGATGTCAGGCTGTTGGCTGATACCACCTTTCAAGTTCTTGATTGATTGGCTAATGAGTGCCATTAGAGCCTCCTTATTTATTAATGTTAGCGAGTGGGTCAAGAACCAGAAGTGAACGCATCTCCATCCAGCATATTGTACCCACCGTAGTCCATCTCATACTCCATGCAGAGACGTCTAGCCTCATCTTCCTCTTCTTGGAGTACACCCTCTACTTCCGGTGCCCCAAAGAATCGGTTGTTGAACTGACGGGAAGCCTTCGGTGACAATCCAGTAACGGAAGCACTCAGGCATCTCATCGTAGTCGCGGAGACGAATAATGTTCACAGTAATACCAGAGTCAAAGCGGTCTGATTGACTCGTTCGGTCATACACATAGCCACCTCGGTTAACGTAGATGGATTGACCGGAAGTAGACATTAGGGATAAATAGTCGTCACTGTATACAATCAGGTTGGAGTAAACATCAGGTAGTAGCGTTATGCCTTCCTCAATGTTGAACGTCCATCCACGAGATTGAATCTGTCGGTTAATCTTGTTGAGAATACGCCGAGCGTTTGCGCTGCATCTGCGTTAGCGTCACCTTCCAGCGTTGATACCGGAGAAGTCACCGATAGACGCCAGAATGTCGTTCACAGCTGATAACTCAGCGGCAGTCTCAACGTTCATATCGTATGAGCGCATATGGTCGCTCCTTTTTCAGCAAAAAACCCTCAAGACCGTTTCAAGGCCCAGGGGTTATGCTAGTTATTGCTCAGCGGTGGCAGCAGCCAACTCAGCTTCCTTTCGGGCTTTGTTAGCAGCGCGGGTGCGTGCGGCCTCCTGTGCTGGCGTTAAGGTTTCTTCTGTTGAAGTAACACTCGCCTCTTCGGGACTAGCAGCGACCGTTGAGGCCACCCCCAGCATTACTCCACTTTGAAAACCACTGCACCAGCAGCTTCTGGGCGAAGACCACCGTGGCCCATTGCGTACTTAGCGATAATCTGGTCCGCTTGGAAGTTAGCACGGCGAGCGCGCTCCAGAGCCAAGTCACGCAGCTTAACAGTACCTACCGCAGAGCGGTGCATCACGAACAGGCCGATAACGTTGTCCTTAGCAACCTTGACATTACCCTCACCTTTATTGGCAGGGAAGACGTGCTTCTGACCAGTAGTGCCCTCGCCGACGGTGCCCAGCACCACCAGCGGTGAGGTGCGGAACTTCTACAACCTCAAAGCCCATAACGTTGCGGATAGAACCCTTCTCAGGGTCAATCAGAGCAGCGTAGTTTGCTGCGTTCGGCATCAGTGCTGCCAGAATCGCAGGAGTTGAGCTATCTGGGTCACAGTAGAACACACGGTCAGCAGCCGGAACATAGTTCTTGGTCAGAGCCGCACGAGCCTTAGTCAGAGCCGCAATAATCTCCTTACCCAGCGCAACTTGGTCGGTAAGTGCGGCCTTGTTCTGGTGGTTCAATTTCAGGTAGCAGTACCTAAGCCCTCGATGTTCTCATTATATTTGCTTTCCACGTTACACAGACCGGCAATCTCAGCCAGAACCGCACCATCCGCAGCCATCGCCAGAGATTCACCCAACTGAGAGGTATACTCAGAGCGAACGTCGTAGTGGTTCATCGCGTCCTCAATATCATAAATCAGAACGTCAGCCGTCAGGAGACCGTCAATGGTGATTACCTTCTCGGTGTGTTTGATGTCCTTACGTTTATCGTCGAGGTTCTCGCCCGGAGCCAGATACGCTGCCTGAGTGCGACCCAGAACAGGGAACTGAGCCGGAGTTTCCGCTGGAGATGGAACGTACCATGTGGCGAGAAGTGGTCACGGAGGATCAAGCAACGCAGTCAGGACTTCACCGCCAAATACCTTCAAGAACAACGCCAGTTTATCTCAGCCAGCAACTACACCTTTACCTTGGTTAGTACCCATTTGCTGTCCACCAGTCATGCTAGCCATATGTATATCTCCTTCTTAAAGTTAAACAAAATTATTTCTAGAGGGAAACCGTTGTGGTCTCCCTATAGTGAGTCGTATTAATTTCGAAGTCTATCAGAAGTTCGAATCGATTACTTTCTGTTCGACTTGACGACGATAGTTGGCATCTGTGCGATACCGAGGGTCACTCATAGCTTTAATCATCTCGCTACGGTCCGCAAAGCCTTCACGCTTGGTAGCCTGAGGTTTAGCCGGAATAGCACGATTAGTCACACTACGAGTTGGCTTACGACCGAACGCCTTAGCGCGAGACTCACCAGCCAAGTTGATGATAGCCTTAACGGTCGCTAAGTCACGACTGGTCAACGCATTATCCAGCGACTGTGCAGCCTCAGGGTTGTGCGTCTCAAGGTGGTTATACAGTGCATCAAAACGTTCACGACCACCAGCGTACTCAATGACACTGTTTACGTACTGCTCCACCAGAGCTTCTTGACCACGGATATACGAGTCAATGAAAGCCTTCGTGTAGCCAATTTCAGCCAGCTTAGCGTAGGACTCGGCGGACAACTCTTCGTTCTCCTCGTACTCACGCTGGATAGCCTCAATCGTATCGACACTCATGCCACGCTCAGCAGCAATGTTAATCATCTCTTGGAAGCCCTCTTCGTGCTCACCAAGTTGTTCAGAGGCGGCTTCCAGTTCTTCTGGAGTCTCGCCCAGTGGGGTAAACTCTTCGGAACCTTCGGTGCCCTCAACGCCTTCTTCTCCAGTGTCCACATCGGTCGGCTCAGAGCCATCACCGATACGAACCTGAATGCGGCCTTCGTCATCCTCTTGACCGAACGGGTCAGAGTTGTCATACAGGTCACGTTCTGTTTCCACTTCGTCTGACGCTAACTCGATTGCATCATCGCCATCACGGGCAGCAACATCAAGAGCCAGCATGTTCTGCTCATGTTCCTCAACGGAACCACCAGACATCACAGCGGAGTTCACGCCAAAAGATGCATATACGTCTGCATTAGATTCAGCCATTATTATTGTCTCCTTAAAGTTGAACTACAGGAAGACCGAGGACTCCAACCTCTTGTCATCGCTCATTTCAAAGATGAGGTCTCCCTATAGTGAGTCGTATTAAATTCCCGGCTGTAAACCTACGGAATCAGCGGCAGCAGCCATAGCCTCAGGTGAAGCTGTAGCTTGTGCAGCCATACCTTGAGCCAGCGCAGCAGCACCATTATCCATACCCATTTGCATAGACTGTTGGGCCATCTTCTGTTGCTTCTGTTCTTCGGTGAGTAGAATACCAGAAGTGTCAATACCGATAGCGTTGGCAATACGTAACTTAATCATCGCAAGGTTAATATCAGGGTCGTCCCGCATAGGTGCCAGTGCAGCCCACGCAGTGACACACCGCTCCAGCTTATCAAGGTCTTGTCCTCGACCAATTGCTTCCAGACCTGTACTAATGGTTGGCTCTACGGCTTCCTTAGGTAACTCAGGAATCTGTTGCGTGGCTTGTAGTTGCTTCAAGAGCACTCGTACCAGAGGCAATTGTAATTACTGAGAAAGGATAGAGTAGACACCACCTAAAGTATCTTCAAGTTCAGAAGCTACATACCGAATCTCTTCGGCGGTCACACGTTCACCTGTACGCTGAACCGCAGAGTTCAACATAAAGGCAAACGAAAGGCGAGCCTCGATAGCGTCACTTACGGCTTTAGCTACAGTAAAGTCTGCTTGCTTCTCCAGTTGGAGGAACGAGATGTCTTCTGGACGACCAGTAACGAAGTCACCAGTCTGAGCTTTGGTCAGTCGGCGTGGCTGGGTGATACCAGCGGATTCACTAAGCCGATAACCTTAGAGCTAATCATGGACATCTTGACGATAGCCTCTTGGAGATTTTCAAGGGACCGTAAGTCACCTAAGTATTCCTCAATGTACGAACGACCGTAGGATTCACCATCTAGTCTGACCATCCGAATCGGGATGTATGGGCAAGCCTCTTTAGGATAAGTGCCATCGGAGCCTTGGACTTCCATACCCTCGACCTCTTCGTATCGGAGGTATTCACCTGAGTCCTCATCCAGATAGATGTGAGTGTACACGTCGATTGTCTCATCAGCTTTCTTCTCACCACCTTGACCTTCTACAGCCTTACGGATGTCCTCAGGGAGAGCACCAAAAGCTATCTGGTCACGAGTCACCATTTGCAGAACGTTTGCCGAATGCGTCTCGTTGGACCACATAAGAAGACGATGGGACCAGCTTCATGGGATTATAGTTTGACCCTTCCGGTTCCGGTAGGTACAGCAGGACGTTACCAGCTACGACTAACTGTTTGAGAGCCTCAAAGAGAGTCACGCGGTAACTGTTAGACTCAATGTAGTTCATGATGATACGCTCTACCATCGAGAGAGGCGTCATCGACCTTAGCGAGTCCATCGGGGTCGCTCAGTAACTGCTTTGCTTCATATTTGGATATAGTAAGTCGCATCCAAGTCTGCATAGGGAATGAGCCAGCATGAGCTTAAGGCTAGATTGTTCAGACCACGAGCGCCCACGGCTTGCCACGGAGTTTGATAATCTGTAGAGGCGTTATCGGAGTCCTTAGGGAACAATGATGGGATGGTATATTGAGCGCAATTCTGAGCACATATCTCATAGGGAGCACGGTCGTTCTTTAAACGCTCATAGACAGACTTTGCGCCATCCTCCGCAAGTCCTGTTCGTTTCTCAGCCATTAAATGTGTCTCCATGTCTTACGCTGTAGTATTCGCGTTATGGTTGATTGACTGACTCCATACAGTTCTCCTAAGGAGCGGTGGCTTAAGGTTGGT
+
''*4/0/23+5BBJJHIEFEDJJGJJ2.--//4??HFIJJDDBB?66?AJJJFJJJJIGEGGJFJDGJI=<>AACAABEDEIGJJGHHJJIIHJFFJIHJHJJGJJJJJJJJJHEFGJJJGD??>DABBDJJHJIHJJGJJJEGJ?IJIFEJJJJHHJFFJIJJJJJJIJJIJJJJJDJDH97:7>?@640123JGCDBEEDHDBDCB0-())IJDGICDDEJ@@DJFEGGJFHJJJJHJJHJHJJJJJIJGIJJGJFJJGFFIE;::@..-.-@7;EJJJJJJGJJIFEHHJFJIJHJDHJCJJ>=>=A:::<;:;<BEHH@7666@@@@DJJJJJE=668JJJJJFEDHJBEHJHHJJJJFDEHJDEHGBCA>76.../89;:21J1J22789GFIIHJIJJGJJJJF@<7*FEHIHJJFEECEIHGJJJJJJHGJJJIJJJJJJFIJGJJFHJJGJJHJJ@?HCCEFJGGFIHIDDHJGJJDIJDEFGJG7778JJJHG30/0+4*))*./11261334ACBBBBCCDDFCJIEJGJIIGJI===<??>ACHDDFC@;:<30++-6&%%&)(((&%('',-+((20,,-56,,<;875566FEHFCJHHGJJJIFFJFJJFDC?<83=@ACDCFIJFJJJIGIFIFJJHJJJJFJIJIJIJJFJJGJJJJJJJJJIHFJFGJIJFGHJFJJHJJIJJHJHJJGIIGJJIFJJJIJIJJJGJDFIFJIBEFJHJJJIJHJGJJIJGJHJJJEABBBBBB@5*)))448:DJFDBABBI=ACJEJHJGIGFJJIJDDC>@@@:::79;<@>==??BGHHJJIJJGEFGFJJJJJJJJJGJJFIFIGJHJJHEEHGGECBDCG>>>>?@CCJGEIJHFJEFEEGHJJJJGDCBDIIFDEGJD???FJHIJJGJJJJGGDGFJJJJIIJJJJJJJJFJGJJJIJJJDCJEGHJJJDJGJIGFGEJJJJ>>>:@AACIGFJEFHHJFDHICBCCJIJJJJGHHJFJJJIJCCDFIFJGJGJJJHGHGHJGIJIJBB;;<<BFIFHGEDJJIJIFFGIHDDDFIJJDCJ85==GHJJJJJJJJJJJJJJGIJFIIJEGDHJIJGJJJGJJHGEHJJJJJIHEJIFFEFCFFHEGIJJJJGIJGIIJHBBABBB=;IHFAB9989>@EIJHDDGEGEGFHJJHJJJDF@865440=??===>>::BCCBBDE:9733236433''&('%$%&(*07:9;;;;=BDEEB><>?BACDDJFFJDD@@A@CA@?@ACIDEDGJHF>>>>BCCCE=<==GGGJGEHGEEGCHG;;::>?AADDJFBBAACCC>89CCEC?=?CEG/...BCEECBB@AA@DAFJGDBAABBDCBBAA@B<;D?665122-*+)('()+436?ACCEGB9888:88777<?6555???@EJDIFA@>?@@ABAAAAEDEECC??@ADC@>?CHA?@=:::2111;76666===@;756CA?=;<;;52/4=?A@>>==?@BCCHGFCDA?=<<.-.0---.999;BCJD=<<>ADEECDBBBAA@@>>>=?65:553377<922;>?@CDGBB>?@ABA????A@BCDAJ?2FHCDIIGFEDBBCDEDCD<20003:620*(()+5>DGGDCC>?>@BB@<<==@BB??>=???@ABD====CECDDDFI;7:43))*6<@?6655AAACDCBHCBA@AABA@@?><;<3><=@B?23?ABCBB@@ACDEHABC>==<@BCCBBEBEABAAJD>=;<=?CE@@?>??<<>>IFGHDCDCCD8844321.-/.-.4-,,,824?FDIGI@@AJJGJHIJIJGJFJJHGJFJEHFJJJJ?@JGBCCCHFDJGHFC=B=@AC@<BA4344;>////CDDHHIFFEJHIJJ?HG<<<HJDJGHCBGJJGFJGJJJJFEJIGIGFGGJHIFEDJJJJJGJJGGHGEFHEFGJHDECAFEFGEIGFGEEHHB=999E1///BDFGJJIJDEB@?>;:.,+/33<<=>>>=>=B@??45ABBEE@@:;;<?>>33224<<<=;?<=:<:<B789@JFJEDDC<=<<>@@7==?GJHHJ@FJEDJJFJIFHJJJGHJGF@??@JHHEHFHHIGJIJJJJJ=;;;=BBGJHIFGJJIGJFJJJFJGHHHIGJFIFHHFJGHAAC9-)(((-3<=EDCDBCJDA@BEFBCBCIGEIECGJHEJDHDJGFJEH@=EEHGIHJGIIHIHGHHHIJJHJJFFFEG@0///6--2268999?GFIJJHIFJGGJJECC'''''&*)'')*34488=>BBFEGJJFJH9869F99-,=;?CJAACB@FGIIFJJFFEFFGJIJJHJFHE@CFIJJJCAAAHIFFFGFFCCADB?<50009:@>051//10,,%%%''''%%&&&&,34;5444785=>=779:9;<<:793:?CF>>=<>?6?CIJFJJJJEJGFJJJJCFCA>=<@BBI33334445GEEEGJIACBHFFIJJGJFA7788877<<8@>65)9::;CCED>>>DGJJDCC@A?=<>@FFHDCBEJFGJJEEEDJGJJJGJFGJ=;:9<JFIJCEJCJ@@@F;999:442.)248=>444GHC=87//0536ECIJJFEFIHEGJJJJJEEFCJDFDEIGIJFGJFHGJJFHBAB>@89:;:8-('(%%%')&29@A@??310---*')99:773334@F>===DIAJJJIFDGEEJGHJG<<8789A>>@@BBCCDJHD=><.ADJHGFIHEF>=<<@@H@JIFFEDDJHJHJIHJHGGJECEDFJJGFFEJIJJJJEDIEHFFJIFJJGFDCCCEFJFDDDEGHJJJGGFFJEFGJHJGHIJDEJJH;;;<H33332200//100?C@?CDFJFFHJHGHFEDDFGJHECEEGG?>@=:?:9)''((.**))'5;>EBAA@@AFIJJDHFGFEDGGJGIHJJIJGEJCAAAEBAAAAA?:::9:==D@@A@FBADCEJFIFJJHHJIJHIDDIJICDECJEJJJGHHJHJHJGGFJJHIBCCDEDCBHCFEGJGE?8EDDCBEBD?<;9889:@@FEA9EAFIFFJGEJGJJ@><<?JBIGDFJIHEBDFEHFEBCA@??8,,-)''&'&&&$$%%%%&*'%%*%'13:@AA999BBCJHFIHJGJJIIJJJIFIFIEJF>>>?<;;?@@BFGHGJHB@@@==<BEA?2111..,,,-))())+('&&&''>JFGHIGJJHIJJJJIJJJDFJJJJHJJJJHGJIFHJJHJJIEC1111CGFJHGEHJGJJJHHJJBCA876479>?CDEFGHGJJDJHJJJJHIFEDHD;=DB6ECDIHJJHJJJJJJGJDJDDJBDA@>+'()*)(%%%%''&%').4=ABGECDIJHIIJJHJJJHHJJJJFGFJG>BCJJHJJJJGGJJE556EFCH::=79CDCEC99JGJJJJJGHJJJJJJIIJJGJJJJJJF>;:::EJJJJFJJGJGEDGJJJJFIJIHJJJJJHIJGJGIJJFHIGJJFFHJDEHFJJJFCAC=:::9975635==64333JJJJJHCCA>>?CFGHEFCABBIFIEDJJJHJIHJJJJJJJEIHCDEEJIIHJHJJIHIJGIJJJIHIJJJIJJJGJJIGJHFGGJJFJF==<:<?=?29:82/-..(''&%&)4:;;?@33343,*)'&%%=AEE?>>?JJHD952312577=@AGEDF<CJEFIJJHFHJJEJJHGJG@@:=**))+)9?CJJGHJIJGDHEFJIICBABJJJIJJFEF<=IHDEHFFHHJHHDDHEDFA>=<;:99:<@DEJJCBBB=8<73379:9;DAAEFGJEGC=5@<<>?FJJJGG;:::A@@@CC=<;:98;>GCIEABBACBCDEDEHGFDJH899>B??AAGJJJJJEFIJJJJ:666FFFC;A?HBAABJEHEB(A:(333AD<<;89:-----=@AJJJHDDCDHJJ<;;998799=<;><89BFA;;;;JDGG=>?<<==&&&&&&%%(-+-EJDGJIJJJFJJDEGFEC456.'(AEIJFFHGJFGJHIJJEJJIJJIJJHJJGJJJJJJJJJJJJJJHFFGJFIGJJJGJJJJJJGIJG@=80CDCDBCGJF<;:77;;=@JDHICGJHHJIGJJGJDDC@GGGJDIEGDAAD>BBGHDIDB7)'()CBA?>;CJIJJGFJJJGJGJDFD<=>>JJIIJEHJEDD>>>?FHGIJEDC;777:>@BAA@ADJHJJJGJJHJHGGJJJJC;BABBEJJHJIJGIJ@>>?@CFD@?@??JJFJHGFFJJGCEFGJHJEEJHFFHFFJIGHGJIJHIJJJJ:7776,,,,>=<=99;?EECABEGIJJHJHGDC9994445=A<?==@CCHJHJHFJJJJEGEEGGJJJJJIJIJJJJJJGGJFF??GGFHFFIHFG@@61.-.744557544+*++A;BB@@80GFBJEJHHHGFIC==<=***)(**,089CGJJJJIJIHBD??A0006@0225:5554552//-+((1-....24325522/04=<>?A>><9:<EFGJJJGJJJIGIHHFHGGIGJFEC332---0:<;==DE@>??;---,)((()*'%$$%#$%'+.,+7699:@DGIFGDHGJ:100145,--/(((((23,)('+=??<<?98769:;AJFHIJJHFJJJHHGJHJJIJI<<<=JGHJJJJ=A/J>CDCFJFIJJJEJJ@>?@G??>?JJHJJECCFCJFDDFHDDJJJIGHFDBB@ACDB::9BFFJJJIJJJJJHJHGFFJJJJH9:::DJEHJJIJJJIGJIJIIJFJHF99870;:>98998===>:889=834FHGGHIGIJGJJJJJJGJHJGH77CEJJEEIHECDCAC=>>>JJJHHGJJFHBCADJHIFJGJIIJGIJJHJGGGJFEGGGFJJJFDDJEJIFAAJJH@A85449@@@?@C99:9BCFIHBJGJJJGJGJEHFGJGGJED<87;:00)'%&&():?@DJHJFJJIEDDFJIIHHBHI???@GJDJDJHJJHJJGGJFJJJFFJGEFICJJDG?7=77@881/-./3357==FGDGFJHFE))()/-+++01111A@>??;<EDFFABCCA@@@EC///:9BEBIGF>>@?GDJGJJEIJJJJGGAABAG?>?@G??FECIJIJHFECHJBJ@??<=;<@?BBACJGGJGD><:9222;9@BDJIJJJJJEJFJJGJGHFCA@.--'(8,''((457>==?@?JBC211'&&*'(JJ.++-6334:;;<@DGIJIJIHJJDJFJJJJG>>?JGDCC?==>EJHJBCEBFEDDEHBFFGFGHGJGJGGG7HFC@IDGJFEJJIHGJGJJIHFJJICFEEJJJFEJ97(&'****-,--0/('&)'1.../;<>>?ABJJIJJEDJJJHJJJGJJJJJJGJJJIJJJJGJGJJJJIJJJIFFHFJJCBC?A@=>:64GJJJICCBDJJJJDJGJHJJIJIJHJGCDJHJJJGCFDIGJFGJCJD??8000/..///:877;AABBJIJJCFHFGJJFDCDCGJJJHJJJJIJIAAAAIGJICADDDHDDIIJ;;;;ECDBD<:0((()(*,++,3389C=@>?CEHJJJEJDDFGJG<==+GIJJJGJGIJJIGJFJIIGDEG<CAHFIIJJJIGJJFGJIIJEEFJJJEECBD?975579899EJ?@A>=<211/.0/-'((/00=FBABA?=?D@A65.,-.1)))+115<>@DE?F==;<243/.++++.3339?,,,,-68?@BC;DJHFHC@==GJFJJ877@HIHFJFJFGFC866BEDAA=2.--,.29BDDJFEDAC?;4BDBH;CBCEEJFIJJHGIJHFJJJIJJJHJJJHJJIHJIJGJIJJGIHDEJJJIJJJGJJJCEJGJFJIJJFGEJGFJJGFJJJJIJJFJJIIGECIJJHJEJJJFGDHHJJJDCCDJJJJJJIJJJHGFGEJJHJIIIJJJJJJJJEFFIHDDCHB=:::7CDEGIBCCBJJJJJGJJJJJIJHIJJJEJGJGJJFJGHJJHGIJJHJEEFDJJDGJGHJJJGJJIJIJHJJJJJJIJHHJHFJJJIJJIHJGHJ@<<@DHJJJJIJJHJGIJFJFIJJJIJIHF@@BAHHJJJJJHG1/'%%&'+9=@HGIJIIJGGHJFDFJJDEGJJGGCBAFJJJJE=:9:D@@JJJJGHGJJFJHJGIJIIHJJJJIIGJIHJHJJJJJIJHIFGJJFFGHIJJJJHHJHJJJJCCDCJ@?=>>A?;;CC=<<=<<=>HJHIDDEIIFGJJJJJJJJJJJJFIJJJJJJHIJGJHGFEEFEJJ>=>=965/,,035''''69888>=>=CJJICCCGHHHJEFJJFEFCFJJJGBABADHJJJIIHHHGGJJIJJHJIJJIIGJIIIDJJJIJGGE=<==FDDFDCB8---BIJJFJJJGJB=99JIJIHDDFJHGJJ@@@@E::::76656)(+/)''(*((+.9=@?CJJJHFJIJJJJJEJGGHJJJJFIIJJIJJJJJIGHJJJJIIJJJFJHJJJFC3223610;<8977??@EF<<<<1.,()071<2/1BGCDDDDE?@B@;B@AEGHJA>>@C76,''*3878671365A???;?<==CEDDDCDFIJGJJJJJJIJIGFJIFHJ==<;<:,(((6??AFDJHJGJHJDECBEGJJJJIDBBFDBAAACEGJJEFBBE>CJIJGFHCACDJJGJFJDHJ-----==AFHJHHJGJJJFGGHFHAGF=JIHJJIJGJJJHJHCBCBHJJIJJEIFGFEFJIIJEHFGJEJDEH==.---;=?BEJJHJIJJIJJEJJJJJIJGJGJJJGIIGGJCJEHGFGIHJIJIIJJJEHHJIIIJEEFEJJJJJFJFHGIJGG====FHEF1/.05678?@DGJFGFJJJGHJIJJFJJGEHIJJJGHJIIH==>ACA@>?9::8:9;::<>DFGFEGFGEEFIHIH>===JGJ@JEIDBBCHCJGGFFFFFFEEJEHFICCCBHEFFFGEJCAEDEJGEABCBDEJFIHGJHJJEEFIFJE9888<:7;<=A@@IEJIHEECCGEEDDEDDFFFEDEDFEEEDDGBCDGDIJEGGBBECEICCHDA@??DGHJCDFEHJDDEGEDGDDHD81222@BGBCEJHFJJFDDBFFHFJHFAIE?===DEDC?>>>>??ADECB@@@@BBBCCDEEEBCAB@ABCHEGFD@A?A?>==>=?C????B@@A@DDBAACDCB55FFHHDEDDD@ECBBABGHFGJHJJJFGFEDDDEDCBABBB@J78329ADBAD@AAAEECBBBCCCECCBBFEAAA@BABDBDBCEG@DBBCFFBA??AACCDBC>9863.))%%)4767760115<==>AAAFABA@BBBD3000;<=>CAC@@@@AAEGE?>;<;<=<756668DEBA????>=>>=<<=?-'''(8:?B?EBA@;;;<<;;>??A=>>>CABB=5555<?@@=<??BC>=<<?====:8+%%%&):99CACGIEDCEIJJHDFJJJFJJJJIEJJJFFEEECEDCHJEGG@?@>>:9ACC?44455459AGHJFIHJHGHIJEFFDHGGFJJ@GFGFFJJJGFJJJHEJJJJJJFDJHGECCDDCIJGHJHJJGGFJGFJJHHGIHJFGA:;@@AC@@@C==:99=:;;<;;;EJFJFJJJFEHJEJEHFEEEFJIHJHFFFEB:653.**)**''(,--/1--0;99=BEFECCEDBEC19:>DJFHJJJJGIIJFJJJJJJIDCDEFGGEGIDACJJJJJHJHIJHJDFFFGE43399:?CAEFHGHHJGJIADEEGJJHEEEEDEDB;;445<B<99FIABBBCBCBFEEFJHJGJAEFFHDFFFGFFEIDDJIGGFGJI??>3---252-*+%%'',/0;<CCEEJGJHJHFJIJHFEFJF?=@@@FEECC@BBA@<<;?>98,,,,8GC??BAGEHIJJIJHGGJECFHHGHEIEGEFHECDBEA?<:5876<@DIHIEFGIIHHIFGEGFEGFDJHJFEGJEIJJFGJGEIJIIJFEJJGFHFB@>66=J>::9869>HEEFDEDGHJJJGJGEDCDFFJEAA88;878C555>3(44288:HJABAAFDED=<<=ADB06643100/-++(%&%%$$%%''*);?CHHHDCDB>===GEJJJIFJIFCJJJJIEJHFGJFDG@??<=<:566=;<31512CEHCGJJJJIF@?@@GFJDDEH1++*,98:42/01CCA@@@??BDCB;;;=GA@@AJJJJGHIHJJJJHHJJGFGGJJDC@=<,++('',*)'&$%&(,//0551*+/>A@@IGDI?>>AJIJIJG.+++,-,8,,<;@>=>>><<222-('&&%$(*+088FJCAACGFJJJJIJGFEJ3222=?<)))59688@E<<=<>4,***@BD@@AAEEECCDFGGGFFEEDFJHFIHHFFIJGFEEJJJGJJJIFJICAACJJHJFFIFJIFEEH2...10006525:<HJDEDCHGGEGJJFJIIIJJJGGFFFFDDDJHJG9996))(((('&)),2223ADA@ACEJFJGGBDCEBEFE433200000/'&'&'*4*79;?=>@CG;9/CFGJHJJGJJJGADADA@;;JGFFFEIEJJIJJJGEHJIJIJIJFIFJJJJJ@?>88867<;=FBDJGJJJHFGJJJJJGJHA@@@JJJJJJIIJJJJHEEIFG@@@@GEG:,)))()&$#
@Stanford_t7w_4_T7_No_SapI_4_Linear_10700_256
ATGGCTATGGAGCAGATGACCAAGTTCCTTAAGGAATCTACCTACACGTTCACTGGTGATGATGTTGACGGTGATACCGTTGGTGTGATTCCTAAGAATATGATGCAGGTTAACTCTGACCCGAAATCATGGGAGCAAGGTCGGGATATTCTGGAGGAAGCACGTAAGGGAATCATTGCGAGCAACCCTTGGATAACCAATAAGCAACTGACCATGTATTCTCAAGGTGACTCCATTTACCTTATGGACACCACAGGTCAAGTCAGAGTCCGATACGACAAAGAGTTACTCTCGAAGGTCTGGAGTGAGAACCAGAAGAAACTCGAAGAGAAAGCTCGTGAGAAGGCTCTGGCTGATGTGAACAAGCGAGCACCTATAGTTGCCGCTACGAAGGCCCGTGAAGCTGCTGCTAAACGAGTCCGAGAGAAACGTAAACAGACTCCTAAGTTCATCTACGGACGTAAGGAGTAACTAAAGGCTACATAAGGGGGCCCTAAATGGATAAGTACGATAAGAACGTACCAAGTGATTATGATGGTCTGTTCCAAAAGGCTGCTGATGCCAACGGGGTCTCTTATGACCTTTTACGTAAAGTCGCTTGGACAGAATCACGATTTGTGCCTACAGCAAAATCTAAGACTGGACCATTAGGCATGATGCAACTTACCAAGGCAACCGCTAAGGCCCTCGGTCTGCGAGTTACCGATGGTCCAGACGACGACCGACTGAACCCTGAGTTAGCTATTAATGCTGCCGCTAAGCAACTTGCAGGTCTGGTAGGGAAGTTTGATGGCGATGAACTCAAAGCTGCCCTTGCGTACAACCAAGGCGAGGGACGCTTGGGTAATCCACGACTGG
+
/01333))()./,,,00//57?AAAJJCJI?FJJIJJJJJGHIFJJJJJIJJIJJJJJHJJHJJJJJJJIJHJJJJJHHJJJJJJJJIJJJJGGC??FACG99<<JAHFIJB@AA10/0231,>ACJJHJJFIJIHFCDDG>===GJFJFJJGAABABAA==>9988<:/79/&&&)+*++,:CDDEEHH>JJIJJJJJJJJJGJ::::HBABHJHJIJJDCCCJJJJJJJHJJJJJIIGJJJHGJJJJJGJJJGHJJHC=12GJJHGFHIHJJDA555../HIJJJ====A@CJJIJGJJ?6643''+,/./764457:>7B@?CAGG:7;?:982/0-...;>AAD=<<=JJJJIJJJJJJJJJIJJJJJHIHJJJJHJJJJJIFJJFFFJJJJJJJHJJJJJHJJA@A677C==<<==DDFJJJJJJCECBED=65555==2214CFJJJGJJJJJHDDDCDEFFJGDGG;;;==<<331-,*))%%)**))'&(;AJJGGJJJFF,,,,EEFF?@CADD<?BJHJJGDDEJHGJJJJJJJJJJJJIIJIJJJIJIJJJJJJJ@AAGF;:5566=CJJJHJJJJHJJGJJHE41//412>AC::GBBHFCEEHEIGCBJJGHGFHEGGFG61'&'++++0??ABDE88777>DCB@A@@+))).9<FJJJJJJIEGIJGEIJJJJFEJEJJJJJGIJJJJJEDCCJJHIHGJJHJIGHJJDCCEJJJHJJJJJJIHJJJJJJHGDHFJJGJFCJGFJJJHEEEGIJJJJJEJDDJIGGDJJJJEGIJJHJIJEFJJJJJH9::<::;9424;03HGDDGGJIEFCFGJHGHJJJJGJD:::ADDCDGDC,,+-%$
@Stanford_t7w_4_T7_No_SapI_4_Linear_10700_257
CAGCATATTGTACCCACCGTAGTCCATCTCATACTCCATGCAGAGACGTCTAGCCTCATCTTCCTCTTCTTGGAGTACACCCTCTACTTCCGGTGCCCCAAAGAATCGGTTGTTGAACTGACGGGAAGCCTTGGTGACAATCCAGTAACGGAAGCACTCAGGCATCTGACCGTAGTCGCCAGGAGACGAATAATGTTCACAGTAATACCAGAGTCAAAGCGGTCTGATTGACTCGTTCGGTCATACACATAGCCACCTCGGTTAACGTAGATGGATTGACCGGAAGTAGACATTAGGGATAAATAGTCGTCACTGTATACAATCAGGTTGGAGTAAACATCAGGTAGTAGCGTTATGCCTTCCTCAATGTTGAACGTCCATCCACGAGATTGAATCTGTCGGTTAATCTTGTTGAGAATACGCCGAGCGTTCGCTGCATCTGCGTTAGCGTCACCTTCCAGCGTTGATACCGGAGGTTCACCGATAGACGCAGAATGTCGTTCACAGCTGATAACTCAGCGGCAGTCTCAACGTTCATATCGTATGAGCGCATATAGTTCCTCCTTTCAGCAAAAAACCCCTCAAGACCCGTTTAGAGGCCCCAAGGGGTTATGCTAGTTATTGCTCAGCGGTGGCAGCAGCCAACTCAGCTTCCTTTCGGGCTTTGTTAGCAGCGCGGGTGCGTGCGGCCTCCTGTGCTGGCGTTAAGGTTTCTTCTGTTGAAGTAACACTCGCCTCTTCGGGACTAGCAGCGACCGTTGAGGCCACCCCCAGCGTTGCTTCCCACTTTGAAAACCACTGCACCAGCAGCTTCTGGGCGAAGACCACCGTGGCCCATTGCGTACTTAGCGATAATCTGGTCCGCTTGGAAGTTAGCACGGCGAGCGCGCTCCAGAGCCAAGTCACGCAGCTTAACAGTACCTACCGCAGAGCGGTGCATGAACAGGCCGATAACGTTGTCCTTAGCAACCTTGACATTACCCTCACCTTTATTGGCAGGGAAGACGTGCTTCTGACCAGTAGTGCCCTCACGAGCGGTACCAGCACCACCAGCGGTGAGGTGCGGAACTTCTACAACCTCAAAGCCCATAACGTTGCGGATAGAACCCTTCTCAGGGTCAATGAGAGCAGCGTAGTTTGCTGCGTTCGGCATCAGTGCTGCCAGAATCGCAGAGTAGTTATCTGGGTCACATTCGAACACACGGTCAGCAGCCGGAACATAGTTCTTGGTCAGAGCCGCACGAGCCTTAGTCAGAGCCGCAATAATCTCCTTACCCAGCGCAACTTGGTCGGTAAGTGCGGCCTTGTTCTGAGTGGTCTCAATTACGGTAGCAGTACCTAAGCCCTCGATGTTCTCATTATATTTGCTTTCCACGTTACACAGACCGGCAATCTCAGCCAGAACCGCACCATCCGCAGCCATCGCCAGAGATTCACCCAACTGAGAGGTATACTCAGAGCGAACGTCGTAGTGGTTCATCGCGTCCTCAATATCATAAATCAGAACGTCAGCCGTCAGGAGACCGTCAATGGTGATTACCTTCTCGGTGTGTTTGATGTCCTTACGTTTATGGTCGAGGGTGCTCAGCCCGGAGCCAGATACGCTGCCTGAGTGCGACCCAGAACAGGGAACTGAGCGGATTTACCGCTGGAGATGGAACGTACCATGTGGCGAGAAGTGGTCACGGAGGTACGAGCGAACGCAGTCAGGACTTCACCGCCAAATACCTTCAAGAACAACGCCAGTTTATCTCCAGCAGCAACTACACCTTTACCTTGGTTAGTACCCATTTGCTGTCCACCAGTCATGCTAGCCATATGTATATCTCCTTCTTAAAGTTAAACAAAATTATTTCTAGAGGGAAACCGTTGTGGTCTCCCTATAGTGAGTCGTATTAATTTCGAAGTCTATCAGAAGTTCGAATCGATTACTTTCTGTTCGACTTGACGACGATAGTTGGCATCTGTGCGATCCGAGGGTCACTCATAGCTTTAATCATCTCGCTACGGTCCGCAAAGCCTTCACGCTTGGTAGCCTGAGGTTTAGCCGGAATAGCACGATTAGTCACACTACGAGTTGGCTTACGACCGAACGCCTTAGCGCGAGACTCACCAGCCAAGTTGATGATAGCCTTAACGGTCGCTAAGTCACGACTGGTCAACGCATTATCCAGCGACTGTGCAGCCTCAGGGTTGTGCGTCTCAAGGTGGTTATACAGTGCATCAAAACGTTCACGACCACCAGCGTACTCAATGACACTGTTTACGTACTGCTCCACCAGAGCTTTATCAGCCACAACGGATATCAAGTAATGAAAAGGCTTGTAGGCCCAGATTTTCAGCCAGCTGGGCGTGAGTTGGCGAACGTCTGGTACCTGCTCATCGTACTCACGCTGGATAGCCTCAATGGTCTCGACACTCATGCCACGCTCAGCAGCAATGTTAATCATCTCTTGGAAGCCCTCTTCGTGCTCGCCAAGTTGCTGAGAGGCAGCTACCAGTTCTTCTGGAGTCTCGCCCAGTGGGGTAAACTCTTCGGAACCTTCGGTGCCCTCAACGCCTTCTTCTCCAGTGTCCACATCGGTCGGCTCAGAGCCATCACCGATACGAACCTGAATGCGGCCTTCGTCATCCTCTTGACCGAACGGGTCAGAGTTGTCATACAGGTCACGTTCTGTTTCCACTTCGTCTGACGCTAACTCGATTGCATCATCGCCATCACGGGCAGCAACATCAAGAGCCAGCATGTTCTGCTCATGTTCCTCAACGGAACCACCAGACATCACAGCGGAGTTCACGCCAAAAGATGCATATACGTCTGCATTAGATTCAGCCATTATTATTGTCTCCTTAAAGTTGAACTACAGGAAGACCGAGGACTCCAACCTCTTGTCATCGCTCATTTCAAAGATGAGGTCTCCCTATAGTGAGTCGTATTAAATTCCCGGCTGTAAACCTACGGAATCAGCGGCAGCAGCCATAGCCTCAGGTGAAGCTGTAGCTTGTGCAGCCATACCTTGAGCCAGCGCAGCAGCACCATTATCCATACCCATTTGCATAGACTGTTGGGCCATCTTCTGTTGCTTCTGTTCTTCGGTGAGTAGAATACCAGAAGTGTCAATACCGATAGCGTTGGCAATACGTAACTTAATCATCGCAAGGTTAATATCAGGGTCGTCCATAGGTGCCAGTGCAGCCCACGCAGTGACACACCGCTCCAGCTTATCAAGGTCTTGTCCTCGACCAATTGCTTCCAGACCTGTACTAATGGTTGGCTCTACGGCTTCCTTAGGTAACTCAGGAATATCTTGGTGACTGTAGTTGCTTCAAGAGCACTCGTACCAGAGGCAATTGTAATTCTTGAGAAAGGATAGAGTAGACACCACCTAAAGTATCTTCAAGTTCAGAAGCTACATACCGAATCTCTTCGGCGGTCACACGTTCACCTGTACGCTGAACCGCAGAGTTCAACATAAAGGCAAACGAAAGGCGAGCCTCGATAGCGTCACTTACGGCTTTAGCTACAGTAAAGTCTGCTTGCTTCTCCAGTTGGAGGAACGAGATGTCTTCTGGACGACCAGTAACGAAGTCACCAGTCTGAGCTTTGGTCAGTCGGCGTGGCTGGGTGATACCAGCAGGATTCACTAAGCCGATAACCTTTAGAGCTAATCATGGACATCTTGACGATAGCCTCTTGGAGATTTTCAAGGGACCGTAAGTCACCTAAGTATTCCTCAATGTACGAACGACCGTAGGATTCACCATCTAGTCTGACCATCCGAATCGGGATGTATGGGCAAGCCTCTTTAGGATAAGTCCCATCGGAGCCTTGAGGCTTCCATACCCTCGACCTCTTCGTATCGGAGGTATTCACCTGAGTCCTCATCCAGATAGATGTGAGTGTACACGTCGATTGTCTCATCAGCTTTCTTCTCACCACCTTGACTTTCTACAGCCTTACGGATGTCCTCAGGGAGAGCACCAAAAGCTATCTGGTCACGAGTCACCATTTGCAGAACGTTGCCGAATGCGTCTCGTTGGACCACATAAGAAGACAATCGGTACAGCTTCATGGGATTATAGTTTGACCCTTCCGGTTCCGGTAGGTACAGCAGGACGTTACCAGCTACGACTAACTGTTTGAGAGCCTCAAAGAGAGTCACGCGGTAACTGTTAGACTCAATGTAGTTCATGATGATACGCTCTACCATCGAGAGGCCCTCATCGACCTTAGCGAGTCCATCGGGGTCGCTCAGTAACTGCTTTGCTTCATATTCAGATATAGTAAGTCGCATCCAAGTCTGCATAGGGAATAGAGCCAGCATGAGCTTAGAGGCTAGATTGTTCAGACCACGAGCGCCCACGGCTTGCCACGGAGTTTGATAATCTGTAGAGGCGTTATCGGAGTCCTTAGGGAACAATGATGGGATGGTATATTGAGCGCAATTCTGAGCGCGTGTCTAGTAGGGAGCACGGTCGTTCTTTAAACGCTCATAGACAGACTTTGCGCCATCCTCCGCAAGTCCTGTTCGTTTCTCAGCCATTAAATGTGTCTCCATGTCTTACGCTGTAGTATTCGCGTTATGGTTGATTGACTGACTCCATACAGTTCTCCTAAGGAGCGGTGGCTTAAGGTTGAT
+
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
@Stanford_t7w_4_T7_No_SapI_4_Linear_10700_258
GGCGGCTGATGTCTGGTGGTTCCGTTGAGGAACATGAGCAGAACATGCTGGCTCTTGATGTTGCTGCCCGTGATGGCGATGATGCAATCGAGTTAGCGTCAGACGAAGTGGAAACAGAACGTGACCTGTATGACAACTCTGACCCGTTCGGTCAAGAGGATGACGAAGGCCGCATTCAGGTTCGTATCGGTGATGGCTCTGAGCCGACCGATGTGGACACTGGAGAAGAAGGCGTTGAGGGCACCGAAGGTTCCCGAAGAGTTTACCCCACTGGGCGAGACTCCAGAAGAACTGGTAGCTGCCTCTGAGCAACTTGGTGAGCACGAAGAGGGCTTCCAAGAGATGATTAACATTGCTGCTGAGCGTGGCATGAGTGTCGAGACCATTGAGGCTATCCAGCGTGAGTACGAGGAGAACGAAGAGTTGTCCGCCGAGTCCTACGCTAAGCTGGCTGAAATTGGCTACACGAAGGCTTTCATTGACTCGTATATCCGTGGTCAAGAAGCTCTGGTGGAGCAGTACGTAAACAGTGTCATTGAGTACGCTGGTGGTCGTGAACGTTTTGATGCACTGTATAACCACCTTGAGACGCACAACCCTGAGGCTGCACAGTCGCTGGATAATGCGTTGACCAGTCGTGACTTAGCGACCGTTAAGGCTATCATCAACTTGGCTGGTGAGTCTCGCGCTAAGGCGTTTCGGTCGTAAGCCAACTCGTAGTGTGACTAATCGTGCTATTCCGGCTAAACCTCAGGCTACCAAGCGTGAAGGCTTTGCGGACCGTAGCGAGATGATTAAAGCTATGAGTGACCCTCGGTATCGCACAGATGCCAACTATCGTCGTCAAGTCGAACAGAAAGTAATCGATTCGAACTTCTGATAGACTTCGAAATTAATACGACTACCGCTGTAGGGAGACCACAACGGTTTCCTTCTAAGAAATAATTTTGTTTAACTTTAAGAAGGAGATATACATATGGCTAGCATGACTGGTGGACAGCGAATGGGTACTAACCAAGGTAAAGGTGTAGTTGCTGCTGGAGATAAACTGGCGTTGTTCTTGAAGGTATTTGGCGGTGAAGTCCTGACTGCGTTCGCTCGTACCTCCGTGACCACTTCTCGCCACATGGTACGTTCCATCTCCAGCGGTAAATCCGCTCAGTTCCCTGTTCTGGGTCGCACTCAGGCAGCGTATCTGGCTCCGGGCAAGAGCAGCTCGACGATAAACGTAAGGACATCAAACACACCGAGAAGGTAATCACCATTGACGGTCTCCTGACGGCTGACGTTCTGATTTATGATATTGAGGACGCGATGAACCACTACGACGTTCGCTCTGAGTATACCTCTCAGTTGGGTGAATCTCTGGCGATGGCTGCGGATGGTGCGGTTCTGGCTGAGATTGCCGGTCTGTGTAACGTGGAAAGCAAATATAATGAGAACATCGAGGGCTTAGGTACTGCTACCGTAATTGAGACCACTCAGAACAAGGCCGCACTTACCGACCAAGTTGCGCTGGGTAAGGAGATTATTGCGGCTCTGACTAAGGCTGGTGCGGCTCTGACCAAGAACTATGTTCCGGCTGCTGACCGTGTGTTCTACTGTGACCCAGATAGCTACTCTGCGATTCTGGCAGCACTGATGCCGAACGCCACGAACTACGCTGCTCTGATTGACCCTGAGAAGGGTTCTATCCGCAACGTTATGGGCTTTGAGGTTGTAGAAGTTCCGCACCTCACCGCTGGTGGTGCTGGTACCGCTCGTGAGGGCACTACTGGTCAGAAGCACGTCTTCCCTGCCAATAAAGGTGAGGGTAATGTCAAGGTTGCTAAGGACAACGTTATCGGCCTGTTCATGCACCGCTCTGCGGTAGGTACTGTTAAGCTGCGTGACTTGGCTCTGGAGCGCGCTCGCCGTGCTAACTTCCAAGCGGACCAGATTATCGCTAAGTACGCAATGGGCCACGGTGGTCTTCGCCCAGAAGCTGCTGGTGCAGTGGTTTTCAAAGTGGAGTAATGCTGGGGGTGGCCTCAACGGTCGCTGCTAAGTCCGAAGAGGCGAGTGTTACTTCAACAGAAGAAACCTTAACGCCAGCACAGGAGGCCGCACGCACCCGCGCTGCTAACAAAGCCCGAAAGGAAGCTGAGTTGGCTGCTGCCACCGCTCAGCAATAACTAGCATAACCCCTTGGGGCCTCTAAACGGGTCTTGAGGGGTTTTGCTGAAAGGAGGAACTATATGCGCTCATACGATATGAACGTTGAGACTGCCGCTGAGTTATCAGCTGTGAACGACATTCTGGCGTCTATCGGTGAACCTCCGGTATCAACGCTGGAAGGTGACGCTAACGCAGATGCAGCGAACGCTCGGCGTATTCTCAACAAGATTAACCGACAGATTCAATCTCGTGGATGGACGTTCAACATTGAGGAAGGCATAACGCTACTACCTGATGTTTACTCAA
+
***((&&%%&&+)'()8<A@9776?C>?@JJJJGJ999:GIIJJJJJJJJJJJGJGIFDJJE@<<55641:GJJJIJJJGJJJJJ@?A0-)'))++45=?>==?DCFFFJJFJJJICDBBHGJIHFFGDDEIJJGIJJHJJJJJJEFC8777./01AADJJJGJ@<=EJJHDDDBHFCEEJJBABFJ;::;JJJJFJHJJ@@ADFDJGJJJIE3123?>>@?JIJJJJJJIJHIJJDCBB@@221/--(*&&%%')/9<A=:9;;@BEIJJHIHEFJGA??>9521563>?;=@EEA@@AEHEEEGJIJFJJGJFEEGIHJJJG33@CDJFJHJJJJEFEHJJIJJFJJHGIJJJIJIGJJHHJJJJJGJDFIJIJJJEGJJJJJEDGCGHGHHDGB@BBEJDDGCGGHGIJGHGJJEDDHFIFHEJEJGGA<::<HEDJJFFJA:434//1JJFGFJJJJEHJGJIBAIJJJIJJJJJJHDECAEBFJEECGGFGJGGJFEGEHJJEGEJHGEJJJJHJC@??CHJJJJIHIHJJHJEHEIJEJHJJJJJJDDBDJJJIFHJJJIJJJGHJGGEFJJIJJGJJJJHIJJJIJGIJGIJJHHJJJJJHJGHJJJHJIGJJJFJJIJIJJJJFIJJGGGHJGGHJJGJJJIJJJJEHGGJIJIJHJHJGJGJEEJJJIGFIIJEB>:;<9;-('')<BA3--+&'*&&&/0:562545;BBBFJJEIIJGIJFJGJJIJJJIHGGGJJJHGFDDHJGJIJJJGHGJJHJHIJCDBCAFJGJJJGFJHJJGJIJJJJJHIJJFJDG?=>?BJIJHJHJDCHDDEFDJHJJJJJJHIGJJJJJJCEEEJBCJJBEECDDCDEDJ5443---.4::>?AB@BHGJJ::@763655:;?::;65,+++.)(('())((/6<DDAGBCJDJECBGJB:(7((.--.:;BFCCDFGFEBD@GA>:***)'&'+0<;=<J><ABBJ@?551133333699:JIJJHA@@))))+:;?J7777JJJHJJGJJJJJFJGJJFIIJJIJJJJCJJFJJJJJJJJJJJJJJHJJHJJJJJJJHFGJHGJJGJJJJJJJJJHEGJFEBCE@9577:DJGBDCJJJJJIFJJGJJJJJJIGJJFGJJJJJGHHDJHDECFJ@@?@?<;50''((*++//0@?D<=8:7998@;:7889?AJAFCD;<6655))'20..131**'''&%$%&&'066555:;?==775656985679?449553:GHJJJI/..0JJJFJJJJJGJIIJJJJHGHJJJJJJJJJJFJJJFJJJJIJJHHC@@GHJJHGJFHDJJJJIEJDJDCBIE54448-.))(**1/033:<<8679@CBEJJJJJJJFBFHHJJJJJHJJJJDE1001DBAA@??:778,+++13<AA@GEHFFGJJAAABGIDACGFHJJJJGJ<998=>D><<B;;;<GHDDD4))*/00-...3/--./..'''&))+8:9::9:@FEJJJJJJGCEDDJJIJGJGGJJJJJJGJGJJJFFJEGEEDEIDJ@>>>?GJIJEIECBCEE?**(&(&%%&%#$&8897352122222;:<?GEDEJFHE<<<JHDJJC40,,11;JEDJJJJJHGJJJJHFIFHE=;>AFIFIJHJJJJJJGJJEJ;;;;D@.,&%%))?==>@CJAA:9::AFFJHGJJJIGGJJJJFJDDBCGJDFGJJJJJJJJJGJJJD43/.+***,,--/@D@J>A?AEFI9999IJIJGFJJHECCCDCIE111077100;>46554257<==<<=D@A@?::;;B:<;3CCB>?@@GJHIHJJJGJHGHGJFJGGJIJJJJFJJIHJJFHEFCBCEJJJGJFJJJJJGJJJJJJJJJIJJJJJJJIJJJJIJJIJGJJJJJJIJJFEFFJFHJEJFJJIJJJHJJGJIJJFJIGJJJ:<;969JIGIJJIIJJGJJEGJIJJJJJJFEHJAABAJJJIJJJJJIGGBACBGBJJJHGJJJHJJGJJJHHFH:BDCBJEEGJJJIJJGGFIEJJCEJHJ33333)*+/ACJJABBB??3.,,/1)389EDIJ7666DJHABA@3///13==DEIJJ@@J>JFJJGJJA1103DDJJBJJJJIBBBBJJFJIJJJJD;::''''=<=>AADHIHGJJJ96641,/.21//.29433233(('()++))((()*46;<HBECJ6))*CE>2668:;=CCFGJIJGA?;:51*(''()+227=DFCGFJFEFFJEEG>=60..;>?BFFJJHJJJIJIJHHFJJJHIJHEA@@=66>6---964489<=>FAB<<>>BGFDFCB=;;;DIECEA2222CIID@???BGGJIGHJIJJGJFJJDHEJJGJJJJEHE@@A@B?>6566<=<=<678017=B?@;:9:JCCBHEJFGFFABABFJJJDFEG==<;:9955CDDED??A@JJFHJJJCA9/...16::?>CCAAAA9122)%%
@Stanford_t7w_4_T7_No_SapI_4_Linear_10700_259
GGCCATTGGCGACCGCAATACCTATCGCTATATCTGGCGCTCAGGCTATCAGTGGTCAGAACGCTCAGGCCAAAATGATTGCCGCTCAGACCGCTGCTGGTCGTCGTCAAGCTATGGAAATCATGAGGCAGACGAACATCCAGAATGCTGACCTATCGTTGCAAGCTCGAAGTAAACTTGAGGAAGCGTCCGCCGAGTTGACCTCACAGAACATGCAGAAGGTCCAAGCTATTAGGGTCTATCCGAGCGGCTATCGGAGAGAGTATGCTTGAAGGTTCCTCAATGGACCGCATTAAGCAAGTAGCAGAAGGACAGTTCATTCGGGAAGCCAATATGGTAACTGAGAACTATCGCCGTGACTACCAAGCAATCTTCGCACAGCAACTTGGTGGTACTCAAAGTGCTGCAAGTCAGATTGACGAAATCTATAAGAGCGAACAGAAACAGAAGAGTAAGCTACAGATGGTTCTGGACCCACTGGCTATCATGGGGTCTTCCGCTGCGAGTGCTTACGCATCCGGTGCGTTCAACTCTGAGTGCCCTAAGGCACCTATTGTTGCCGCTAAAGGAACCAGACGGGGAGGTAATGAGCTATGAGTAAAATTGAATCTGCCCTTCAAGCAGCACAACCGGGACTCTCTCGGTTACGTGGTGGTGCTGGAGGTATGGGCTATCGTGCAGCAACCACTCAGGCCGAACAGCCAAGGTCAAGCCTATTGGACACCATTGGTCGGTTCGCTAAGGCTGGTGCCGATATGTATACCGCTAAGGAACAACGAGCACGAGACCTAGCTGATGAACGCTCTAACGAGATTATCCGTAAGCTGACCCCTGAGCAACGTCGAGAAGCTCTCAACAACGGGACCCTTCTGTATCAGGATGACCCATACGCTATGGAAGCACTCCGAGTCAAGACTGGTCGTAACGCTGCGTATCTTGTGGACGATGACGTTATGCAGAAGATAAAAGAGGGTGTCTTCCGTACTCGCGAAGAGATGGAAGAGTATCGCCATAGTCGCCTTCAAGAGGGCGCTAAGGTATACGCTGAGCAGTTCGGCATCGACCCTGAGGACGTTGATTATCAGCGTGGTTTCAACGGGGACATTACCGAGCGTAACATCTCGCTGTATGGTGCGCATGATAACTTCTTGAGCCAGCAAGCTCAGAAGGGCGCTATCATGAAGAACAGCCGAGTGGAACTCAACGGTGTCCTTCAAGACCCTGATATGCTGCGTCGTCCAGACTCTGCTGACTTCTTTGAGAAGTATATCGACAACGGTCTGGTTACTGGCGCAATCCCATCTGATGCTCAAGCCACACAGCTTATAAGCCAAGCGTTCAGTGACGCTTCTAGCCGTGCTGGTGGTGCTGACTTCCTGATGCGAGTCGGTGACAAGAAGGTAACACTTAACGGAGCCACTACGACTTACCGAGAGTTGATTGGTGAGGAACAGTGGAACGCTCTCATGGTCACAGCACAACGTTCTCAGTTTGAGACTGACGCGAAGCTGAACGAGCAGTATCGCTTGAAGATTAACTCTGCGCTGAACCAAGAGGACCCAAGGACAGCTTGGGAGATGCTTCAAGGTATCAAGGCTGAACTAGATAAGGTCCAACCTGATGAGCAGATGACACCACAACGTGAGTGGCTAATCTCCGCACAGGAACAAGTTCAGAATCAGATGAACGCATGGACGAAAGCTCAGGCCAAGGCTCTGGACGATTCCATGAAGTCAATGAACAAACTTGACGTAATCGACAAGCAATTCCAGAAGCGAATCAACGGTGAGTGGGTCTCAACGGATTTTAAGGATATGCCAGTCAACGAGAACACTGGTGAGTTCAAGCATAGCGATATGGTTAACTACGCCAATAAGAAGCTCGCTGAGATTGACAGTATGGACATTCCAGACGGTGCCAAGGATGCTATGAAGTTGAAGTACCTTCAAGCGGACTCTAAGGACAGAGGAGCATTCCGTACAGCCATCGGAACCATGGTCACTGACGCTGGTCAAGAGTGGTCTGCCGCTGTGATTAACGGTAAGTTACCAGAACGAACCCCAGCTATGGATGCTCTGCACAGATCCGCAATGCTGACCCTCAGTTGATTGCTGCGCTATACCCAGACCAAGCTGAGCTATTCCTGACGATGGACATGATGGACAAGCAGGGTATTGACCCTCAGGTTATTCTTGATGCCGACCGACTGACTGTTAAGCGGTCCAAAGAGCAACGCTTTGAGGATGATAAAGCATTCGAGTCTGCACTGAATGCATCTAAGGCTCCTGAGATTGCCCGTATGCCAGCGTCACTGCGCGAATCTGCACGTAAGATTTATGACTCCGTTAAGTATCGCTCGGGGAACGAAAGCATGGCTATGGAGCAGATGACCAAGTTCCTTAAGGAATCTACCTACACGTTCACTGGTGATGATGTTGACGGTGATACCGTTGGTGTGATTCCTAAGAATATGATGCAGGTTAACTCTGACCCGAAATCATGGGAGCAAGGTCGGGATATTCTGGAGGAAGCACATAAGGGAATCATTGCGAGCAACCCTTGGATAACCAATAAGCAACTGACCATGTATTCTCAAGGTGACTCCATTTACCTTATGGACACCACAGGTCAAGTCAGAGTCCGATACGACAAAGAGTTACTCTCGAAGGTCTGGAGTGAGAACCAGAAGAAACTCGAAGAGAAAGCTCGTGAGAAGGCTCTGGCTGATGTGAACAAGCGAGCACCTATAGTTGCCGCTACGAAGGCCCGTGAAGCTGCTGCTAAACGAGTCCGAGAGAAACGTAAACAGACTCCTAAGTTCATCTACGGACGTAAGGAGTAACTAAAGGCTACATAAGGAGGCCCTAAATGGATAAGTACGATAAGAACGTACCGTGATTATGATGGTCTGTTCCAAAAGGCTGCTGATGCCAACGGGGTCTCTTATGACCTTACGTAAAGTCGCTTGGACAGAATCACGATTTGTGCCTACAGCAAAATCTAAGACTGGACCATTAGGCATGATGCAATTTACCAAGGCAACCGCTAAGGCCCTCGGTCTGCAGTTGATGGTCCAGACGACGACCGACTGAACCCTGAGTTAGCTAGATGCTGCCGCTAAGCAACTTGCAGGTCTGGTAGGGAAGTTTGATGGCGATGAACTCAAAGCTGCCCTTGCGTACAACCAAGGCGAGGGACGCTTGGGTAATCCACAGACTTGG
+
%$$%'+)')-*)**,=BCJJGJJJJJHJHJJJJGCDFJGHCEHJJJFJJJJJJJJJJJHJJJHJECEJJJJJIEED:96556<=CABBGJJJEFIGJIIFEJJD6444CEDCIHJJJJIJJJJJIIGHJJFJJJGJJJJJIIJGJJJFJHJJJIJH=<<>HGB??@GBAABHJ@>??@>000<FJD<76666?BAIJFJCFJJJFJGGJJJJJJJJJJJJJJJJJHGDFHD=5++++A:989?>:9::BDEDJJ>===EJJJJJFEEJDFBFIJJJICICB@??22248++++4-0,,&&&-&&&'.7989HJGJJGE???=@EDJJIJJJIJHG4334E@;:::HHJGJIGB@?@IJ..J>;2-.DJ@A@AFIDFJJHHJJJIHJJJIJIJJGFEEGJJJFJJIIJJHIGJJGJGJJJIJJFJGIDEEECBDFE*)))*;99?80/.-+,110006;44745EFJHIJHFEFDAEAJJHJJGJHJJJCFHJJGHGGJJJJJHHFFHJJIJFGJJFJIJIFFIHEHDFAA@AA<0)(&&,,,-17:>@JGCDCBFEFJIJG6554,,,1..+,(**2.//J?>>>DDJ---.CIHA@AA;6667;+''&'*),-9>;33112((')3,--.5><F??==>73//.8+(((*>EGHHJJJJJHGHJJHJJGJJJG:99789:A===?433220+),))):?>?@>FJJJJEGJJJJJJJJJHJHJFGGJJGJJJHJJFHHIEFFGFJJJJJJJIJJGHJJJHGHIIIGEJJJFGG:9:11//0B@BA?@B@8?GJGJH<ACGDCGJJDDIDAA=1111IJJIEFBDJHHJIFHHJGFFHHJFJJGGEFGJHIIFFHJJJJHJJJHJJDFHJJIHJJJJFJJJJIJJJJJGEDGJJHJJGJJJJJJJEAFHJEIJHJJHEJHJIJHHJDCCDJJFGDEDJDGJJJJIJJJFEDDIEFJJJJJJHJIDCEIJJEIJJJJJGJIJHJJGIHIJGHFJFJJJ?:=JGHFFIF7557>>;;<=>HIJJFJGFIFFGJJJJEDDGGJFHIJIJJGIGHJJJJJGIHJEGFCHEJCDBFEJIJHIJIGFJ/...AB<9*)))>>BA@AGE=;:::>>>BEFJJHJHJJJJJJJJJJJHJFJEIFDJFIJGFEFDIGI200CJIFJICBDCJI<:;<EHJGJJJHDBCD776.,-8998:0+++>EEJIJA?>?ACDEJ>;>C;CDBBBBEJ?=;7677BAFCDDGHJJJEFFJEJJJGGJHJGHJJJEJIJJJJJJJJBABFGHJIJIJJJIHJJHJIJGDJFEGDGDCGFFBDFC@@BCEJEIJJJJJGGJJFJJJEJJGGJJJHJ<EDGIJJJJDEBG?@CJEJJCFDEFJJJJIJJFJDGDGJIJIJJFEJEJJJJJJJIJJJIGIFJIJGDBEFIJJHJJEJGJJJJIGJIJ<GJJIIJJJJJDDJEGH=<<=AJC=>==?<;7.-..897BFFJJJFIJJDJ?==76-)+/2211?699@??DDFFIHJJHFJCCEC6559<;:;JF===>HGH;:88<BBDFJJGIFIJJJIJJJF=9:CEGBAHFFJJ@AA@C>>CGJJIHJIGC>?JJHJIJJJJJJIHJJIIJGGHHIJGIHFDBFEIFFJ>>>>JJJJJGJGJJJJJGJHJGCEJHJDJHGGJJJJDHDIJJJFJJJJJJIJJHGIJIIJIJHJJJFFCEHJJJ??>B@DC>???FHJJHJGJIJGJGGHGJGHIHJHJEGJJIJFJIJJEDFEJHEFFAA>=?::::AJEJGGB@<<;=@FJJIJJFJJJJJJGJJEJIJJJJHIJJJIJIJIFECEDIJJCD?>9878>AIJJJJJGEEJJIJJDDEFJJEBCCJIHHJHFJGJJIJJJJJJJJJJD@ABJJ<?JJIJHEFGJEGJJJHIJJJHJJFEJJJGFHJJJJHGJJIJJHJJJJJJJJHJJJJJJJJJJIJIHJHJJHGFJFJHFHEJCCCDCB'''''(AJHJE?=99)*-/56880///=CFDGIJDGIJDEJGFJFGIHEFDBEJJJJJJJJJJHJJJJJHJEJJJJJHJJJHJGJJJJJJHDFEDIJJJIJJFGHIFJFJIECA>'('(-*,1.<?B>?<<>?EFGHCBBBGJIJHJJJGFJJJJGIIHIJJJGJHJHGJHGFJJJJJJJGJJGJJJJIJGDCC>>7;=9421357BBIFGDDEFFCC@?=>@HFFGHEDEFGHJIEJJGEHFIJGEJJJFGIGJFHJJJHEEFJEFIFIEDJFJHHJJJJHFJJJJJHGJGHDCFJFJJIIGCCCEDA@>??@=;;::80,***+((.-,--.@===>D>=>=>DJEG>97:***110005566FCGCDJJIJJEEGA@:;GDJCEBC@===1111JJJDA@>DA98899=GEFFDIEEJGHJI9:;:;::;>??>:999;=:998;;<===<8889>@?@>>>;<=;==;==<97778:7779::;<;;:=;;:<<<=34=?A<<<<;;;:<=<=?===?@BB>>>==>=A@@<<=<>A>?<<=<<6568>:888=??>>>>?ABC:9++++2379::>=;;<=<<<>AA@A@A>::<;;::>=><:9:<;;;;>==<<<;::99;<?>===<<<===>>==;<<;;=78999:>>A@B??A?10/02:8-+,,/3':;;;99;;?>>>?;;::<<CA=;;=?A@A@>>>=::<>>=;;8::;=<<<<>66668BJ83-))))**<>@??AAA6799;E@?<;=>>=BA@@A>??AAAABA@>?>@BBA<;;<@<>==C?A@>>>?BCFHIJHGED;::=1-+,-62112J;>>>;:99;?=887:9;<::9=?BDDDCEC@@@?@?>=>==@@AABCJGDDD@@CE@A><;:980+*===>>@CBDBBCBBDB@@@CE>;73*))))%&&(+++9:66----//...0>CBEBC?@8554:?CEF8888?>F@==@;>33125444-@AABEFFJDAA@CJIJJGEDEAAEDAAAAJEDDCGJJF><<AACEH@=::;BDFGEJHGFJGFDEIEJIJFGGFJJFDFDHECCHCHDHHBCECEBFDHGFE<<<=B;6&&&('(,1111=<99:BGHCICEAABBHEDCCGJG?>>>>999)&%&&)2/088;BCABABBB@AAAGHGFIJJGJDIFFIEB?>>=><78:DDBCEHBG:::;GGE<<J+;A)=GDDDCBDCECCFFFDDDIBJDBD<445CEFC>1..*)('(.%$
@Stanford_t7w_4_T7_No_SapI_4_Linear_10700_260
CGATCTGTTTTTATCCTTTCTCAAGAATTACAATTGCCTCTGGTACGAGTGCTCTTGAAGCAACTACAAGCCACGCAACAGATTCCTGAGTTACCTAAGGAAGCCGTAGAGCCAACCATTAGTACAGGTCTGGAAGCAATTGGTCGAGGACAAGACCTTGATAACCTGGAGCGGTGTGTCACTGCGTGGGCTGCACTGGCACCTCAGAACCCTGATATTAACCTTGCGATGATTAAGTTACGTATTGCCAACGCTATCGGTATTGACACTTCTGGTATTCTACTCACCGAAGAACAAAGCGTAGAAGATGGCCCAACAGTCTATGCAAATGGGTATGGATAATGGTGCTGCTGCGCTGGCTGAAGGTATGGCTGCACAAGCTACAGCTTCACCTAAAGCTATGGCTGCTGCCGCTGATTCCGTAGGTTTACAGCCGGGAATTTAATACGACTCACTATAGGGAGACCTCATCTTTGAAATGAGCGATGACAAGAGGTTGGAGTCCTCGGTCTTCCTGTAGTTCAACTTTAAGGAGACAATAATAATGGCTGAATCTAATGCAGACGTATATGCATTCTTGGCGTGGAAACTCCGCTGTGATGTCTGGTGGTTCCGTTGAGGAACATGAGCAGAACATGCTGGCTCTTGATGTTGCTGCCCGTGATGGCGATGATGCAATCGAGTTAGCGTCAGACGAAGTGGAAACAGAACGTGACCTGTATGACAACTCTGACCCGTTCGGGTCAGAGGATGACGAAGGCCGCATTCAGGTTCGTATCGGTGATGGCTCTGAGCCGACCATGTGGACACTGGAGAAGAAGGCGTTGAGGGCACCGAAGGTTCCGAAGAGTTTACCCCACTGGGCGAGACTCCAGAAGAACTGGTAGCTGTTGAGCAACTGGTGAGCCGAGGGGCTGCCAAGAGATGATTAACATTGCTGCTGAGCGTGGCATGAGTGTCGAGACCATTGAGGCTATCCAGCGTGAGTACGAGGAGAACGAAGAGTTGTCCGCCGAGTCCTACGCTAAGCTGGCTGAAATTGGCTACACGAAGGCTTTCATTGACTCGTATATCCGTGGTCAAGAAGCTCTGGTGGAGCAGTACGTAAACAGTGTCATTGAGTACGCTGGTGGTCGTGAACGTTTTGATGCACTGTATAACCACCTTGAGACGCACAACCCTGAGGCTGCACAGTCGCTGGATAATGCGTTGACCAGTCGTGACTTAGCGACCGTTAAGGCTATCATCAACTTGGCTGGTGAGTCTCGCGCTAAGGCGTTCGGTCGTAAGCCAACTCGTAGTGTGACTAATCGTGCTATTCCGGCTAAACCTAGGCTACCAAGCGTGAAGGCTTTGCGGACCGTCAGCGAGATGATTAAAGCTATGAGTGACCCTCGGTATCGCACAGATGCCAACTATCGTCGTCATCAAAACAGAAGCTAATCGATTCGAACTTCTGATAGACTCGAAATTAATACGACTCACTATAGGGAGACCACAACGGTTTCCCTAGAAATAAGTTTGTTTAACTTTAAGAAGGAGATATACATATGGCTAGCATGACTGGTGGACAGCAAATGGGTACTAACCAAGGTAAAGGTGTAGTTGCTGCTGGAGATAAACTGGCGTTGTTCTTGAAGGTATTTGGCGGTGAAGTCCTGACTGCGTTCGCTCGTACCTCCGTGACCACTTCTCGCCACATGGTACGTTCCATCTCCAGCGGTAAATCCGCTCAGTTCCCTGTTCTGGGTCGCACTCAGGCAGCGTATCTGGCTCCGGGCGAGAACCTCGACGATAAACGTAAGGACATCAAACACACCGAGAAGGTGATCACCATTGACGGTCTCCTGACGGCTGACGTTCTGATTTATGATATTGAGGACGCGATGAACCACTACGACGTTCGCTCTGAGTATACCTCTTCAGTTGGGTGAATCTCTGGCGATGGCTGCGGATGGTGCGGTTCTGGCTGAGATTGCCGGTCTGTGTAACGTGGAAAGCAAATATAATGAGAACATCGAGGGCTTAGGTACTGCTACCGTAATTGAGACCACTCAGAACAAGGCCGCACTTACCGACCAAGTTGCGCTGGGTAAGGAGATTATTGCGGCTCTGACTAAGGCTCGTGCGGCTCTGACAACTATGTTCCGGCTGCTGACCGTGTGTTCTACTGTGACCCAGATAGCTACTCTGCGATTCTGGCAGCACTGATGCCAAACGCCACAAACTACGCTGCTCTGATTGACCCTGAGAAGGGTTCTATCCGCAACGTTATGGGCTTTGAGGTTGTAGAAGTTCCGCACCTCACCGCTGGTGGTGCTGGTACCGCTCGTGAGGGCACTACTGGTCAGAAGCACGTCTTCCCTGCCAATAAAGGTGAGGGTAATGTCAAGGTTGCTAAGGACAACGTTATCGGCCTGTTCATGCACCGCTCTGCGGTAGGTACTGTTAAGCTGCGTGACTTGGCTCTGGAGCGCGCTCGCCGTGCTACTTCCAAGCGGACCAGATTATCGCTAAGTACGCAATGGGTCACGGTGGTCTTCGCCCAGAAGCTGCTGGTGCAGTGGTTTTCAAAGTGGAGTAATGCTGGGTGGCGCGACAGACGCTGCTGAGTCCCGAAGAGGCGAGTGTTACTTCAACAGAAGAAACCTTAACGCCAGCACGGGAGCCACACGCACCCGCGCTGCTAACAAAGCCCGAAAGGAAGCTGAGTTGGCTGCTGCCACCGCTGAGCAATAACTAGCATAACCCCTTGGGGCCTCTAAACGGGTCTTGAGGGGTTTTTTGCTGAAAGGAGGAACTATATGCGCTCATACGATATGAACGTTGAGACTGCCGCTGAGTTATCAGCTGTGAACGACATTCTGGCGTCTATCGGTGAACCTCCGGTATCAACGCTGGAAGGTGACGCTAACGCAGATGCAGCGAACGCTCGGCGTATTCTCAACAAGATTAACCGACAGATTCAATCTCGTGGATCGACGTAAACATGAGGAAGGCATAACGCTACTACCTGATGTTTACTCCAACCTGATTGTATACAGTGACGACTATTTATCCCTAATGTCTACTTCCGGTCAATCCATCTACGTTAACCGAGGTGGCTATGTGTATGACCGAACGAGTCAATCAGACCGCTTTGACTCTGGTATTACTGTGAACATTATTCGTCTCCGCGACTACGATGAGATGCCTGAGTGCTTCCGTTACTGGATTGTCACCAAGGCTTCCCGTCAGTTCAACAACCGATTCTTTGGGGCACCGGAAGTAGAGGGTGTACTCCAAGAAGAGGAAGATGAGGCTAGACGTCTCTGCATGGAGTATGAGATGGACTACGGTGGGTACAATATGCTGGATGGAGATGCGTTCACTTCTGGTCTACTGACTCGCTAACATTAATAAATGAGGAGGGCTCTAATGGCACTCATTAGCCAATCAATCAAGAACTTGAAGGGTGGTATCAGCCAACAGCCTGACATCCTTCGTTATTCCAGACCAAGGGTCACGCCAAGTTAACGGTTGGTCTTCGGAGACCGAGGGCCTCCAAAAGCGTCCACCTCTTGTTTTCTTAAATACACTTGGAGACAACGGTGCGTTAGGTCAAGCTCCGTACATCCACCTGATTAACCGAGATGAGCACGAACAGTATTACGCTGTGTTCACTGGTAGCGGAATCCGAGTGTTCGACCTTTCTGGTAACGAGAAGCAAGTTAGGTATCCTAACGGTTCCAACTACATCAAGACCGCTAATCCACGTAACGACCTGCGAATGGTTACTGTAGCAGACTATACGTTCATCGTTAACCGTAACGTTGTTGCACAGAAGAACACAAAGTCTGTCAACTTACCGAATTACAACCTAACGAAGACGGATTGATTAACGTTCGTGGTGGTCAGTATGGTAGGGAACTAATTGTACACATTAACGGTAAAGACGTTGCGAAGTATAAGATACCAGATGGTAGTCAACCTGAACACGTGAACAAATACGGATGCCCAATGGTTAGCTGAAGAGTTAGCCAAGCAGATGCGCACTAACTTGTCTGATTGGACTGTAAATGTAGGGCAAGGGTTCATCCATGTGACCGCACCTAGTGGTCAACAGATTGACTCCTTCACGACTAAAGATGGCTACGCAGACCAGTTGATTAACCCTGTGACCCACTACGCTCAGTCGTTCTCTAAGCTGCCACCTAATGCTCCTAACGGCTACATGGTGAAAATCGTAGGGGACGCCTCTAAGTCTGCCGACCAGTATTACGTTCGGTATGACGCTGAGCGGAAAGTTTGGACTGAGACTTTAGGTTGGAACACTGAGCCAAGTTCTATGGGAAACCATGCCACACGCTCTTGTGCGAGCCGCTGACGGTAATTTCGACTTCAAGTGGCTTGAGTGGTCTCCTAAGTCTTGTGGTGACGTTGACACCAACCCTTGGCCTTCTTTTGTTGGTTCAAGTATTAACGATGTGTTCTTCTTCCGTAACCGCTTAGGATTCCTTAGTGGGGAGAACGTAGTATTGAGTCGTAGCAAATACTTCAACTTCTACCCTGCGTCCATTGCGAACCTTAGTGATGACGACCCTATAGACGTAGCTGTGAGTACCAACCGAATAGCAATCCTTCGTCGTTCCGTTCTCAGAAGAGTTACTCATCTGGTCCGATGAAGCACAATTCGTCCTGACTGCCTCGGGTACTCTCACATCTAAGTCGGTTGGTTGAACCTGACGACCATTAGCATACAGGACCAGAGCGAGACCTTTTGGGATTGAGCAGTAATGTCTACTTTGCTAGTCCGAGGTCCAGCTTCACGTCCATCCACAGGTACTACGCTGTGCAGGATGTCAGTTCCGTTAAGAATGCTGAGGACATTACATCACACGTTCCTAACTACATCCCTAATGGTGTGTTCAGTATTTGCGGAAGTGGTACGGAAAACTTCTGTTGGTTCTATCTCGCCGGGGACCCTCGTAAAATCTTCATGTACAAATTCCTGTACCTGAACGAAGAGTTAAGGCAACAGTCGTGGTCTCATTGGGACTTTGGGGAAAACGTACAGGTTCTAGCTTGTCAGAGTATCAGCTCAGATATGTATGTGATTCTTCGCAATGAGTTCAATACGTTCCTAGCTAGAATCTCTTTCACTAAGAACGCCATTGACTTACAGGGAGAACCCTATCGTGCCTTTATGGACATGAAGATTCGATACACGATTCCTGATGGAACATACAACGATGACACATTCACTACCTCTATTCATATTCCAACAATTTATGGTCCAAACTTCGGGAGGGGCAAAATCACTGTATTGGAGCCTGATGGTAAGATAACCGTGTTTGAGCAACCTACGGCTGGGTGAATAGCGACCCTTCAGCTAGACTCAGCGGTAACTTGGAGGGACGCATGGTGTACATTGGGTTCAACATTAACTTCGTATATGAGTTCTCTAAGTTCCTCATGGGCCGGAACTGCCGACGACGGGTCTACCTCCACGGAAGACATTGGGCGCTTACAGTTACGCCGAGCGTGGGTTAACTACGAGAACTCTGGTACGTTTGACATTTATGTTGAGAACCAATCGTCTAACTGGAAGTACACAATGGCTGGTGCCCGATTAGGCTCTAACACTCTGAGGGCTGGGAGACTGAACTTAGGGACCGGACGATATCGAATTCCCCTGTGGTTGGTAACGCCAAGTTCAACACTGTACACATCTTGTCAGATGAGACTACCCCTCTGAACATCATTGGGTGTGGCTGGGAAGGTAACTACTTACGGAGAAGTTCCGGTATTTAATTAAATATTCTCCCTGTGGTGGCTTGAATGCAACTCGACTTCACTATCGGGAGAACAATACGACTACGGGAGGGTTTTCTTATGATGACTATAAGACCTACTAAAAGTACAGACTTTTGAGGTATTCACTCCGGCTCACCATGACATTCTTGAAGCTAAGGCTGCTGGTATTGAGCCGAGTTTCCTGATGCTTCCGAGTGTGTTACGTTGAGCCTCTATGGGTTCCCTCTAGCTATCGGTGGTAACTGCGAGGAACCGTGCTGGTTCGTTACGAGCGACCAAGTGTGGCGACTTAGTGGAAAGGCTAAGCGAAAGTTCCGTCACTTAAGTGGCGTATCGCGATAAGATGCTAGAAGTATGATACTCTTTGGAATTACGTATGGGTAGGCAATACGTCCCACATTCGTTTCCTCAAGACTATCGGTGCGGTATTCCATGAAGAGTACACACGAGATGGTCAATTTCAGTTATTTACAATCACGAAAGGAGGATAACCATATGTGTTGGGCAGCCGCAATACCTATCGCTATATCTGGCGCTCAGGCTATCAGTGGTCAGAACGCTCAGGCCAAAATGATTGCCGCTCAGACCGCTGCTGGTCGTCGTCAAGCTATGGAAATCATGAGGCAGACGAACATCCAGAATGCTGACCTATCGTTGCAAGCTCGAAGTAAACTTGAGGAAGCGTCCGCCGAGTTGACCTCACAGAACATGCAGAAGGTCCAAGCTATTGGGTCTATCCGAGCGGCTATCGGAGAGAGTATGCTTGAAGGTTCCTCAATGGACCGCATTAAGCGAGTCACAGAAGGACAGTTCATTCGGGAAGCCAATATGGTAACTGAGAACTATCGCCGTGACTACCAAGCAATCTTCGCACAGCAACTTGGTGGTACTCAAAGTGCTGCAAGTCAGATTGACGAAATCTATAAGAGCGAACAGAAACAGAAGAGTAAGCTACAGATGGTTCTGGACCCACTGGCTATCATGGGGTCTTCCGCTGCGAGTGCTTACGCATCCGGTGCGTTCGACTCTAAGTCCACAACTAAGGCACTTATTGTTGCCGCTAAAGGAACCAAGACGGGGAGGTAATGAGCTATGAGTAAAATTGAATCTGCCCTTCAAGCGGCACAACCGGGACTCTCTCGGTTACGTGGTGGTGCTGGAGGTATGGGCTATCGTGCAGCAACCACTCAGGCCGAACAGCCAAGGTCAAGCCTATTGGACACCATTGGTCGGTTCGCTAAGGCTGGTGCCGATATGTATACCGCTAAGGAACAACGAGCACGAGACCTAGCTGATGAACGCTCTAACGAGATTATCCGTAAGCTGACCCCTGAGCAACGTCGAGAAGCTCTCAACAACGGGACCCTTCTGTATCAGGATGACCCATACGCTATGGAAGCACTCCGAGTCAAGACTGGTCGTAACGCTGCGTATCTTGTGGACGATGACGTTATGCAGAAGATAAAAGAGGGTGTCTTCCGTACTCGCGAAGAGATGGAAGAGTATCGCCATAGTCGCCTTCAAGAGGGCGCTAAGGTATACGCTGGCAACCGGCATCGACCCTGAGGACGTTGATTATCAGCGTGGTTTCAACGGGGACATTACCGAGCGTAACATCTCGCTGTATGGTGCGCATGATAACTTCTTGAGCCAGCAAGCTCAGAAGGGCGCTATCATGAACGCCGAGTGGAACTCAACGGTGTCCTTCAAGACCCTGATATGCTGCGTCGTCCAGACTCTGCTGACTTCTTTGAGAAGTATATCGACAACGGTCTGGTTACTGGCGCAATCCCATCTGATGCTCAAGCCACACAGCTTATAAGCCAAGCGTTCAGTGACGCTTCTAGCCGTGCTGGTGGTGCTGACTTCCTGATGCGAGTCGGTGACAAGAAGGTAACACTTAACGGAGCCACTACGACTTACCGAGAGTTGATTGGTGAGGAACAGTGGAACGCTCTCATGGTCACAGCACAACGTTCTCAGTTTGAGACTGACGCGAAGCTGAACCAGCAGTATCGCTTGAAGATTAACTCTGCGCTGAACCAAGAGGACCCAAGGACAGCTTGGGAGATGCTTCAAGGTATCAAGGCTGAACTAGATAAGGTCCAACCTGATGAGCAGATGACACCACAACGTAGTGGCTAATCTCCGCACAGGAACAAGTTCAGAATCAGATGAACGCATGGACGAAAGCTCAGGCCAAGGCTCTGGACGATTCCATGAAGTCAATGAACAAACTTGACGTAATCGACAAGCAATTCCAGAAGCGAATCAACGGTGAGTGGGTCTCAACGGATTTTAAGGATATGCCAGTCAACGAGAACACTGGTGAGTTCAAGCATAGCGATATGGTTAACTACGCCAATAAGAAGCTCGCTGAGATTGACAGTATGGACATTCCAGACGGTGCCAAGGATGCTATGAAGTTGAAGTACCTTCAAGCGGACTCTAAGGACGAGGAGCATTCCGTACAGCCATCGGAACCATGGTCACTGACGCTGGTCAAGAGTGGTCTGCCGCTGTGATTAACGGTAAGTTACCAGAACAAACCCCAGCTATGGATGCTCTGCGCAGAATCCGCAATGCTGACCCTCAGTTGATTGCTGCGCTATACCCAGACCAAGCTGAGCTATTCCTGACGATGGACATGATGGACAAGCAGGGTATTGACCCTCAGGTTATTCTTGATGCCGACCGACTGACTGTTAAGCGGTCCAAAGAGCAACGCTTTGAGGATGATAAAGCATTCGAGTCTGCACTGAATGCATCTAAGGCTCCTGAGATTGCCCGTATGCCAGCGTCACTGCGCGAATCTGCACGTAAGATTTATGACTCCGTTAAGTATCGCTCGGGGAACGAAAGCATGGCTATGGAGCAGATGACCAAGTTCCTTAAGGAATCTACCTACACGTTCACTGGTGATGATGTTGACGGTGATACCGTTGGTGTGATTCCTAAGAATATGATGCAGGTTAACTCTGACCCGAAATCATGGGAGCAAGGTCGGGATATTCTGGAGGAAGCACGTAAGGGAATCATTGCGAGCAACCCTTGGATAACCAATAAGCAACTGACCATGTATTCTCAAGGTGACTCCATTTACCTTATGGACACCACAGGTCAAGTCAGAGTCCGATACGACAAAGAGTTACTCTCGAAGGTCTGGAGTGAGAACCAGAAGAAACTCGAAGAGAAAGCTCGTGAGAAGGCTCTGGCTGATGTCAACAAGCGAGCACCTTATAACCTGGCACTTCGAAGGCCCGTGAAGCTGCTGCTAAACAGTCCGAGAGAAACGTAAACAGACTCCTAAGTTCATCTACGGACGTAAGGAGTAACTAAAGGCTACATAAGGAGGCCCTAAATGGATAAGTACGATAAGAACGTACCAAGTGATTATGATGGTCTGTTCCAAAAGGCTGCTGATGCCAACGGGGTCTCTTATGACCTTTTACGTAAAGTCGCTTGGACAGAATCACGATTTGTGCCTACAGCAAAATCTAAGACTGGACCATTAGGCATGATGCAATTTACCAAGGCAACCGCTAAGGCCCTCGGTCTGCGAGTTACCGATGGTCCAGACGACGACCGACTGAACCCTGAGTTAGCTATTAATGCTGCCGCTAAGCAACTTGCAGGTCTGGTAGGGAAGTTTGATGGCGATGAACTCAAAGCTGCCCTTGCGTACAACCAAGGCGAGGGACACTGGGTAATCCACAACTCG
+
$$$##$$$%'+*&%((?AD:999FJJJJJJJJGJIIJIJJJJHHDI999;CJJHEGBEJJJJJJHJJJFJJGJHJIJIJJJHHIEGEJDDEIEJIJEFJFFJIJIDJ....=JHDCHBA?;:::FFIFJJIJGJJJJ?>>>JGJJJJJJJJICCDA952,.5/.'''*=@JIJJJJJJJJJJHIJHJJJGJJJJEEJHJJFDDA-'$$&$&(,.38>AAADJJFJHGHJJJGIJJCBBC@IJGJHJIFJ@A@@JIJJ>>?EF;;;;JJJJJIJJJJGJFJJFHF88B?;;41./1*((*)'$$$$(-3212235033CHFJHHJIHJHJIIIJGJIIHJJHJJJJJJJFGHJHJJIJJIHJ''''@ABBJGGJJJIJGIJJJIJJJ:0--6679'&&'/134&&%&1888D@@ACDCJCA?7FJIJJJHJJIJFJEJGEJHEFFJIJJEDIFFIHJJJEBCCJJJJJGJJFJJJJHJIJJJHJFGIFGHJE;77@CJGJIEHJHJIIHJFIJJJJJJJBBBD;1109>@;@AJDHFEIJFIJFHJJJJJIBA@??FCEIJIJJGJIEGJJJHI++&%((&02010-+--*,,-,112?=>@9921//0663212/0/(&$%%%%%+--.++)''(/0135479:87758GEEEEFHGEDGDDHGHIJHJJJJJJJJ?>>)((;?CCDJJJJGHEDECDDGJFJJJJIEEEJEIEJEBB@??;99:989@AA?AEA<?<=:764)2,'(,04AFGEDDEJHGJGGDGHE?FJJI@@?@CD??@IFFGJ;:::@@===763/(77=;;<DBBABJIJJJHIHIFGIJGJEIJGJJFB87645==96-???GIECIJFGHIJGHGJIJHFEGEJFFAJJJFGGIJJJJ=<;9*&%$$%'&&%&%$'&&'()))-/2322,))'(/03;<DABBACDGFFCDEC100/;>9967;332267=A<788EJJJJGFHJIJGJJJJEFEEDA@@DEG7777579;<444<>GEA<CBA@9:6555EFBGFDEHDHEJJFIJIJHGJHJGIIIJHEGFGFJJJJJHJEJEIHIJEDCCEJJFJFJGJIAFDJHGGFHFJIJFJHJIJJJGHICBEGJHIJHGGJJIGJIJJJJJJJIEJJJJHEEEJC6444;@@EJIJFJGIHFJJEHEBBDBG><<=A7779HJJJIJIHHJJHHJJJJJHIJJJIJJFJJFJJJHGJJFJJJHFJJJGJHIIJJJFEFJJF@@AJGJEG?@?:>?=?JFJHGJHJHFEJ<<;;CCJGFGGJJJFIDEBABBBADIFHHHEHA@@ABABCGDFJDDGAAAAGDEEEFFED?C<95.''&&)9>CDEJJFJIFGDJGHECBF@?<544674//./1AAEF<;::8778@?;<++++=CIFDFHGJIHE>5559>>?@CJH@AADJH,++)**),/.(''/3*('&&$##%+**++,-/15<==;<?>D1/.,+&&--14569:=:99:JJCCDFIFDEGJIJIB@?777688:BBJ58+++396=7-++B;:5>9DFIJB><:<BCFJJFIHJGFGGGIBDACBAFCCEGJFJJJJJJJHJEFDEJHGJHJA@A@JJJHHJJJIFJJJJJJJJJJA?@?JJHJGIJHJJHJIJJJJHJHIEIJHJHJJJGJH7@DFJGJJGJJFDAAAFCFCGIJJFHFJ7779JJJEJGGHHIJJJJJGI==JJIJDF6664888B89:9::FDJJJDCA.,,,7:<<8+++.FHHJJJGJJFEDFFJJGGGEEJJIGJJHJJJJJIIHJJGDBFHJFEJJJIIEHFJJHJJJJGJJJDIFGJIGJJHJGF::A?DBBJJGJHH7777AA@??@@JFJJJFJJJJJJJJIJIBA>?@I;:;>JGJJGJJFIJJJIFIJJJJEECCFEDIEDH=999?FIJJIJJJJI@A@@EFBBB31*'('')0334;3323755447A@@@DDCJHFEHJJJJIJJJJJFJHJJJ888BFGGJJIJJJJIJJJGJEGEEDHIJIJJJIJJJFJJJGJJJHEHJJFJJJJJJA;<<>=>=EEDDJHGJJEHJJJJJHGGJJIHJJJJIGIJHFDEHFFDHDEDJEHJEJJJFHJFJEFJJJJIJJJFGJGJJJIICHED>>::66BAFHJFEHIDJBEEG777<;=EJFJJIJJFGHJJGJHJIJJIJJJJJJH;;;<JHHJJJJJIFJEFHJGJEBC81--342127>>>>???EJJJJ6666//)&$$'13544?CJIIHDB?0+1+311/-556HEFIJJ;:::B;;52@BEEGJHJEJJJJHGFJJGJFJGCABJGJJDJCGHJJIJGIJJJJGJJJJJJGJJJJCEGBED=656GJHJJHCCBBHDDHJJJJGHJJJJJGEDAJJCJJHIJFJJJJJJJJJJJIJJJJJGGIHIJFJGGFJJJJJ<;;;BEDGHJFFJJGIJJJHJJJGJDCFEJJJJHGEJFJJEIIFJHGJFJF4//7;;BCAAEFAAAAEEFABJJGGHCDBDGE@=,,57<@GIGGGFJHJJJFEBFFDEECIJJJDCIAABCJHJJJJHJFDJIEB;,,,,5,;;<DJJDFJFJJHJHJHJGJIJJJHIJJHJEDHG7666;*$$%%$$%$%%&&&'%%'',)((%%%&)./,69<HJFEJFFGJJJFDFFG7777<::67AEGJGHCIJGJHA@=77//056,-/.2/1112B@=ADHBCCJ*))*564(((+=?BJGFJIHF===?GBFDJJJJJIJEFJEEJEGDIJJHDCDB@@@::9::=>@?712AJHHBBE>>HDDEEGGJJ=<<CEB766=<=9:99>A?<=975-+/10504CDFJFJHEGIJJJJJJFGG?>>5269>FEEEGEJB<<=>GIIJJJIJHHJJCBBEEHFGF>??IJJJJJ7777BGJEHJDHFFJJJJGFJCCABJJHJIEJ@@ABBEEFHJFGHIHGFDGFIHC98845?@A@===--71000/0/31++<FHCJEAAEJ@;;;54*))),,,.++,)*&$'127./1CHGJJJJHJJJDDCGDE;>=8==EFJGGEB@ABIJGHJFJJIHHJJIJJJHHJFCFEJJFJFFIJHJJJIHJGHJ?61116@DEEIJJJHGJJFGGIHJFJGJGJEJIJJGGIIJJJJFGJJHG?>>?:99:51116C@@CCBJJJHIJ====EFDGDCEGGJIJHJJGJGJJGIFIDF=:<FFHFJJFBBBDJGJJJJFFEJJJJJIJHJIJIHJJJJJJJHJJGJIJJJJJHA22102****:89HJIEGHHFJFDIEJFHFJJJEEBFCFJC??=EGGJIJDEJJ;51+*)),,->?JFJGIHHJGDDCHEHJJJJIJJGIIIFJHEHHIJEJJJGFIGACBJJGJFJHIDEGFFJHJGGDGGJHGGJJHHJJJGJBFB4DFGFBCBCJJJGJEEIJJGHDJACBB<.--0333+(-.,-3AFJGIEHC::::GG?@@@1...6DHFIJIEEIJIFJJJJHHJJGJJJJ:::<DFDFBBDGJFJJJ=;;<5))))49<DBD;>>HGJJFJFHGFFJJIJJHJGIIHFEJJJFJJJHEE<==>IIJJFDEGHIJJFGGFFFJJJJGJJHJJJJB?AHHGHGDBEAGDDB?<=?776642,,+,9@>;:411227=<<<=DCAG:7<33EIHEDC>:89)'%&(:::@EJJJJJGJGJJGJJJJJJHJJJFJIGED@<<;;???@@ACB986577CC6CBADBBA11012/-//45=8>>@JFJJJJJG<=<=E;88;;::@AIIJJHJJJJJJGJIJJJJJJHJ@@@@JJDB@DGJFJJEJGJJIJJGJGFHJGJGIGJJJHHJJJJJJJHGIJJIJJJIJJJHJ?55::D>6,,,-:=:10/.)()57?<>>0010<.,(((&$$&'&&%'+,3369C8BDECDCAA@=<=AJJJJJ3333DDJEJJIJFJJJJJGJJHJJJEEBFJDJHGIGJHIHIGFHDGJJGIJGJJ<<=>B?C=88=?:==AA<;779;JEFJG<<::.'(//.-,01BCGFJJEGJFIJJJJJHJJFFIIJIJIF@?:6545<>DDDC;981111FGHHJFHIGJJFFEFGHGCCEJJJBABDGJGIJJJGGFDFJJJJGJJJIIIHJJJIIIJJJIJEHJJJIGJGJFFEJFGJJJJJIGCDJJJHGJJJJGGGFJHGIJJJ9AGJEJJFDGJJJJJJJHJGGGDDAA4330/-.//03::BFFGHJJFJJJIJEGGEC>HJJJFEJJFJJIGJJDFJGJJGEDCEIJHF<;;;65+,AJFDEEJBBBDJJJGEJIECEHFCCCEEHHJHJGIEJIH@@IJJJGGIJFHJJJFJJHJC11112++**1/0/(&&%&(+(+-(-,.?BJJIHFIDB>>>=D=:;;>=8:+DHFFJJJJFHGB@?CCJIJGIJJHEEIJIJJJJJHJJIJJHHBCDEEGD>;;;ECIIBHJJIJHJ>?>>JGIJJGDFHD@JAAFIJJJJJJEDCA799<5GFIIEDDEJIGJJIJJJJ;J?;<@<J=FGJJJJJJG@??BFFJEJIEFHHCEGEB@@@((%%%%'/***+&%%####%(/-,*)*,./FFHJFJJFJJEJJHJ=JHJGHGBAAA<///1IJJJJJIHFJJJJJIHGJGJJIJJJA<;;<>61123=<<=@???DCEDE8&$$$$$-,1*36223::=@EJHJE>@@<;<;;88CCEDHJIJGJJJJJHIJJIHGJIJHEJCD?<7666<H=<9;9(''(====>>)'''61))*223579+**'&&'+(($#$'))(&&'('('(((0<<==B???EB('''(+&&''--/14462'&'(237-CJJGJIIIFHJJJHHHEGJDEJGEJJJJJIHJDGHDDGFFEJJIIGJJJJGGIIGHFJJJJIGJGFJJJJEGHJJJGIJJJHJHJ?@90020678/52--2689=?JJHHEBFJGJIJJJJJJJIJJJIIHGJJIJJFJIHCAA??;;++*()),.''',''(,00.'&&%'*:=336>(''(,,873466BCJJJJIFJJJIIJJJJJFEBCBCJFJFJFJFEHFDE&%%(''%%&&334;<33EACBED@C7777AA==;3/.''))+39886588@BEFH@=>>FEGFGJG<70-,*''/1122@AADHEFEBHDFFEFDGEEDEGDFFEA>@<;:;<<44>67JJJJJDGJF:5::<34DJGGJJHJJJ=;44>@IHGGFGJJAB5444BCADC?CHGJJJJFHF@AAAB???@A00,,01322(%%%$'+9>@@ACDGFFIJFJJJJJJHGIJGJFJEIJHDDHG?=>=>7669:591..&&&%&&'/11/('')CDJJGEFFIJGJFJJHFECGGJJJHJJIHFHFFFIJHJEDA<::=;;:7;<?BBJFJED7776)),.(&&')(($%%&+41((,+,+++378:FE>>>?JCEHEHGFJJJJHDHFJJJJJIFIJHJEFEGJEHJIJJHJGFFHEFJFJJBBAAJDJJC<<:<CBCC..=(((+,'-/016777667=FGA?@CJJJJJJHGHIHCDED<:::@>>BD?:;;:H=<==BAAAD???AAC@AAAJJIHJDH=<=HB@@<@1.,,('&'0/15:99:;<9886799BBCGEJDFBFFJJIJDJJJJJHIJJB?EJJFJ=<<77<.,7896898>>>EEE??=4112;A?8B@@@A77665999;7''''),//125'&&&2-,,,**)**?@=@FJFJCHDDH><<<?GHJJHJJEGJJJJEGEJIIGIJJJCABBJJJJJFJGDBJHE::DGHFGFGCD?<=>CBEIBCGJGIJJJHFJJHEHGG@<@989CHEE>:3.,-.4232))))..8EJEEIFJGGDFGGHI?=>=*&&()'%%%$$$$&(,.*,.../'%&&=666611113339<>>=<=FHGGGHIIFD@8AAAHGJJJIJIJFHJHJJIHDCDFECDB>=<=;1>@<<<GJEFJIJIIJFJJEGHFEBEIGJJJJJFJB@@AIHJGDEJJJJJGJJJJGFJGEF>888798-)(),<<<<<;<0,++3JJJFABC<<<<GJFJGEFF>>>C=366/99;@HHJFFGEDBBC000/,+%$$&&'&'''(+---,*(((,-,,,/<ADEEFJIJJJJJDID=;1..2,-@FFJJJGJHIEBA@FGDE=;33('''('('''(((''+39;?EIDGFHGDE>))(141....055::;B>6FDJHIJJCHGFDFDBFJGGJIFJIGJ99B9BBCJ>>>>FIJECC=?>;;<IIJGHJJEGEJJGJEGJJF@DDDDCDGJJJIJIIJJJJGJFFJJFJIFJGGFEJFIIJJJJHGJJJIEEFGJJGJIJFJGJJJFHDHJJGIJJJIEGGJGHJGJ767JJGHHIHFIJJIJJGJJJJJJIJHIJGJIJD>><;<<;?ADCFEDFJHJJJFJIJFIFJJJIJJGHJGJGJJJIJJGEBDGHFFHJJJHJJIJFGHGHFJHIHJJJJJJJJJGHJJJJJJJJJJJJJIFJJJJJJJIJHJJJJIGIJIHIJJGGHFJJJJGFHJJF??@BHJJJGHEHGJFHIIIJHHJJJJJJJJJJGJFD@>=>>BEFDDGCG699:GIEHJG?=>>EJJJFA@@A64448HJIFJGEG1+++:>BC@888=DDCC>;:;=GJIGCEGFJHIJHGJABAAJFJHJIIHJJJFGJGHJJHIJJIGGJJGJJJIJFIJEGHIFJ;88@A@??@JJFDEJGJJJJJJJIFGJHFII5555JJJHJIJEG>>BA:...<AAFDAAACFCCD?===ACECBDFJJJGGJFJFJEIJHFFHJJJHGJJHFJGIJHJHJHHJGJGHFJGHEJGIJJFHJFFGJJJGEJJJJHJHGFG??,,,,,(''(,122422<<=BAAABCFJJG???A>=B><33++++=>EEDIEFHEECJDGFIGJFDEEG??@GHEECJJGDEECFFIHJIDDGFIFJDEDIFIJJE?@B97769@AA@EBEDCADCDEIIJJJJEDDD=<;;@AFGEJHJHJGJGJEEJ===?IGE-%%%&&&'),1645533346BCABFHJJJJIJIHFJJJJJIJJJIJIJGHIHHJJJJJGJJFJIJHEDFHDHJJJIHFHGJIJJJJJJEJJJJFEIE:=99:B:9::AC=>>@FHHJGJFJFJCCBBCCCCJJJJJHJGJJJIGJJEHFJJJJHJIHJC?@DFEFHGIBABBIGDBE@B<899<HF???FCD?BF65668=AJJJJJJJJIGJJJIJJJHGGJJJIJHJJB@444564446EHGEIIIJJJJCEAFI@@EEIGJJIHHJJEGEGIJHJJJJJJJJHJJJJJJJJJDBDGEH<9987:3FGDGDCEB?@@CHJJEDCJGGJJJJJEJJJJJJJJJJJJJHHJJJFFHJIIJIJJJJGJ==<<=*)))-.,(&&$$$(57>?@GDCGJJJIGJCJJJJGIGDJGHJGGJHGGJACCJJJFFHHJFGJJJGJIJJJHJHJJJJJGGHFIJJEDFEJJHJFEDGJJJJHJJJHJJJGIJEJB?>>=11ICIJE7:76610/.&&)*()+1>@=<=;:::3334/--+,)+633----478CCBAHEFFJGJIFJFDDGDBAJJJJJFJJHGFF;<;IDD?A>==7667765'&&1112HGCACAC@==9:;1,++-+++1CEHJJJGHJJJIJJJIJHJGJGECEHEJJGHJJ:999@JGHDDC=6./9;DJJHJJJJJIJJEJGJJJHJJJJJJJEJJGJJFJJJJFJHJJGGJGJHFEB@@AJJHJJJHHFHJGJDBBB@7@0./:=ECB4430*))&&&&0335;=>FJJJIJJJHIJJIJJGJFCBBBF;;<AJDEJIDHEJJJHFEEEBBCC/:9=>;;3333<88977::??BACEHJJHGFFEJHIJJJHIJGJEGJGJIDJJIJJGJFDADJJ7667:223@B==<9?855@BJHIGFDCEEFJHIJJJJHJEHHJGJGJJHFJGJJJJJGJJHJJJJIJJHEGHII;;(((8:?DIJJJGIHDFDFEDA=@<6222757;>C@@HJGDFJJJ((&&**---,,:<@E@CJJHJIDFJHJJJGFJJIJJJHJIJJJJJIHJJJHFJJJJJJGEEEFJJECFEGFJJJJJBBBBJJJJJJJGJJJJJJIFJJJJGFD65/0--,,-.2235=ABDEHJJJFEJE<9;99:FGHJGHGGGJIJJJGA?==2.--*,-44<<>JEB@@@DCEFD:99:51DCHJHJJHFJHFJIIJEFEGJJJHJJGHHJJIJJFJJJHJJAAA@JDABBHHJHA@A@HJFFJJJJJGJIFEHJEEGJIJFEFHIJCACFHJ53//0B?@GJ@??@BE878:IJFDEEGGJGIJJIJJJHJJJJJJHIJIHFCIJGGHIJJGJJJGIIJJJHJHJJHJDBDDHDHJ>:;;;>+**,?<A??<;==EIHFEFCAA=<<=>88:77;AABEJGGJJHJFJD0,,+333BFJJJGDJJGIGJJJJJJHJJJJJJJJGHJHFDB?>::<=DGHJJJJJHJJIJJHGGIGHJJFJHHJFHHHJHJJJDJJJGEIJJJJJJJJHIJGJJGIJIJJIJJJIHIJHIGJJJJJJEJGFJIJJJJJJJJJGIGJJJIIJIFJHGIJEHJJJJJJJJJIHJJA@ABIEDHGGCB@=@>;<<>DFDDEFDGFGGJIFFJGJJJHGHEDDHJJJJIGFFHJFIFJJJJFHJHJJJJGHDJJJH222=709;FHEAA@@JEEEHFDCBBBFDBBDGEBCBABCCFEDEIJEC>?CBBFHDCCFFFHGCEDCEFFJJIJFJDCDDEGJ?>>?ABBCBBACF???=BBBGCBE@:::;DIJIJFEBCDJEJDEFGGEJGGFJDDJFCHHFGIJJFJEHFGFFGJGJEEJIEECH@??@DFGFHIFFGCB@AEJDGJFGFJFDCBABDDGFIFGIIEHHHGEIJHJHGHJFHJFJFJIJFJJIICGDDJHJHJFGGJHFGFHA@@?AG@CDDFGCDCCHDCIJJJJGIHJGCE@A@=?>,,,,<@JDJJC=8.---/>>BDGIJGGGDHCE@>:7877??DGHJGGFIB>===6-/@D@@C112EHHJHJIJJHJJHJJJJDFA.*)*+.,+'%%%&&&',%%&%####$%%%&&%$$%,/0;<:=>?IIIJD>?333*))+''-/1689AJDFGFFEDDGFFIFFEDGFEGCHJHJJJJJGHGFCA@7125689::<<88;A<;<<=;=>@FJJJIJJJJIFJJHJGJJJJJJJJHHEIFJIIEICHJEGIIIJJJFJIJJHIJJHJJGFJJJJGJJJJJJJJJIJJHGJJIJJJFJJJEJEHGHHGJJJGHFEDHFJJJIJJJEHIJHJGBGBAJFJJFIJHJHEGJJJHJFJGEJGIJGDJHGJIEFGHJFHJJIFJJJJJGJIHJJEFHIFEJIJIJHJGHFEJGJEIIJB===CC>=9:@BJGJJGJIJGIJJIJGIDAAJJIGJFJJJIHIHIJIJJGEJIHIJJJHJHHJJGFHEDDCFJJBCBAJGEGHGJJJABB?A@:65333.-./AEFIEJEGFIFJFECDEFHHEFJE=?GFDFIHFEJECDGDC@ABA>'''&(1.(''(224((,.)%
@Stanford_t7w_4_T7_No_SapI_4_Linear_10700_261
TTCATTAACGTTCGTGTGGGTGTGGGTTGCTGGTAGGGAACTAATTGTACACATTAACGGTAAAGACGTTGCGAAGTATAAGATACCAGATGGTAGTCAACCTGAACACGTAAACAATACGGATGCCCAATGGTTAGCTGAAGAGTTAGCCAAGCAGATGCGCACTAACTTGTCTGATTGGACTGTAAATGTAGGGCAAGGGTTCATCCATGTGACCGCACCTAGTGGTCAACAGATTGACTCCTTCACGACTAAAGATGGCTACGCAGACCAGTTGATTAACCCTGTGACCCACTACGCTCAGTCGTTCTCTAAGCTGCCACCTAATGCTCCTAACGGCTACATGGTGAAAATCGTAGGGGACGCCTCTAAGTCTGCCGACCAGTATTACGTTCGGTATGACGCTGAGCGGAAAGTTCGACTCAGACTTTAGGTTGGAACACTGAGGACCAAGTTCTATGGGAAACCATGCCACACGCTCTTGTGCGAGCCGCTGACGGTAATTTCGACTTCAAGTGGCTTGAGTGGTCTCCTAAGTCTTGTGGTGACGTTGACACCAACCCTTGGCCTTCTTTTGTTGGTTCAAGTATTAACGATGTGTTCTTCTTCCGTAACCGCTTAGGATTCCTTAGTGGGAGAACATCATATTGAGTCGTACAGCCAAATACTTCAACTTCTACCCTGCGTCCATTGCGAACCTTAGTGATGACGACCCTATAGACGTAGCTGTGAGTACCAACCGAATAGCAATCCTTAAGTACGCCGTTCCGTTCTCAGAAGAGTTACTCATCTGGTCCGATGAAGCACAATTCGTCCTGACTGCCTCGGGTACTCTCACATCTAAGTCGGTTGAGTTGAACCTAACGACCCAGTTTGACGTACAGGACCGAGCAAGAAGCCTTTGGGATTGGGCGTAATGTCTACTTTGCTAGTCCGAGGTCCAGCTTCACGTCCATCCACAGGTACTACGCTGTGCAGGATGTCAGTTCCGTTAAGAATGCTGAGGACATTACATCACACGTTCCTAACTACATCCCTAATGGTGTGTTCAGTATTTGCGGAAGTGGTACGGAAAACTATGGTACTATCTCACGGGGACCCTAGTAAAATCTTCATGTACAAATTCCTGTACCTGAACAA
+
'*43655:=111)&&'++)('%%&')),----2A;<<=CJJJEFIJJJGEJJJJJJJJGJJJJJJJJFIJIHEFHFJCB@<<9;84313AHFJJHHJJFFJJJIJJJJHIGDBGB4446DHEJGGIIJJJGJIJJJJFJHJJJJJHJIJJJIJHHHJJJIIHJGEHHJJGJJJCDCBJHJFJJIFEFIIJJJ8888AGGCJJHJJJJJHGHJJJJJJJJIJJHHGJCGED@@@@=;9200-//36545<GEJC@>@DF@555IJEHEJGIGIGJFJJIGJJJJJJJJGGJJJJIJGJGIGJJJGJFB@@@DJF33;<;<@EEJIJHJJIJGHJHJJJGEGHJJJJJJFFEF7776>=889AFDA3325888;CC7555:68><<<<GHGEJGJJJGHJGJ>==<==11//0-)+:85/),,-1--./<=EEEDEIJEDB?><<=<?BAFJHDGGFJDF98334JHGCHFDJEFEDJGJJJIJJBIJIHFFJJHGGIGJFHEDEEGJJJJJGHFHJJJJJJJJFB?;833===>F<<=BEFEJJJGJJFJJJJJGGFDHDCEJEFJ??@BJHIJIJHJGJJHJJHJGJJGGGJFEEFGJJJJJGJJGJIGJFJGFHIJJJJJJHJJJJJJE111.-*+,4/()27AAEGJAAACGJGIEHJFGJGGFHFJ<;::<@@=>4444>GJDEHC=JJHEDEGJJIJEDDFJJJHIJIJHJIIHHHGFEJEFJJJF@?@FEHFGJEEIGJJHFG@@?@FJJEECBBEBJFJHGIG@BDBHHJJJJJJJJGAGHJFGII<<<=JGGGFGEEBID=<65.-..../3BEEDEJFEEIJGGJIJFFJGHIJIFIIGJJJJ>>==JJGIJJHJIJHJF@@;?>AIFJJHFIHGJJJIJ;;:;5511/)('((*7<?JJIGEGJJJJIJJJGIJFJHB@IFJDDIJJIDJDGHEJJJJJIJGDFJHJHHJJGJIDGCCDCFIJJGJJJJJJJJJJIHJJJFABCBGHJFJEFJJEGJJJJHHHJDFJHJJGDJFJGEEIFJHFEFEHJJJGJJIIJGJJJEDFCE=<<;FIJJJFDDAC?>544521(%$$$%'CFEDCDDJHH444JH@@@FABBCJFJHJJ?:99>DEHCDGEGCGJIEJE870001/-
@Stanford_t7w_4_T7_No_SapI_4_Linear_10700_262
ACTATGAATCCTGATTCTTGAAATGAGCGATGACAAGAGGTTGGAGTCCTCGGTCTTCCTGTAGTTCAACTTTAAGGAGACAATAATAATGGCTGAATCTAATGCAGACGTATATGCATCTTTTGGCGTGAACTCCGCTGTGATGTCTGGTGGTTCCGTTGAGGAACATGAGCAGAACATGCTGGCTCTTGATGTTGCTGCCCGTGATGGCGATGATGCAATCGAGTTAGCGTCAGACGAAGTGGAAACAGAACGTGACCTGTATGACAACTCTGACCCGTTCGGTCAAGAGGATGACGAAGGCCGCATTCAGGTTCGTATCGGTGATAGCTTATGAGCCGACCGATGTGGACACTGGAGAAGAAGGCGTTGAGGGCACCGAAGGTTCCGAAGAGTTTACCCCACTGGGCGAGACTCCAGAAGAACTGGTAGCTGCCTCTGAGCAACTTGGTGAGCACGAAGAGGGCTTCCAAGAGATGATTAACATTGCTGCTGAGCGTGGCATGAGTGTCGAGACCATTGAGGCTATCCAGCGTGAGTACGAGGAGAACGAAGAGTTGTCCGCCGAGTCCTACGCTAAGCTGGCTGAAATTGGCTACACGAAGGCTTTCATTGACTCGTATATCCGTGGTCAAGAAGAGCTTCTGGTGGAGCAGTACGTAAACAGTGTCATTGAGTACGCTGGTGGTCGTGAACGTTTTGATGCAACTGTATAACCACCTTGAGACGCACAACCCTGAGGCTGCACAGTCGCTGGATAATGCGTTGACCAGTCGTGACTTAGCGACCGTTAAGGCTATCATCAACTTGGCTGGTGAGTCTCGCGCTAAGGCGTTCGGTCGTAAGCCAACTCGTAGTGTGACTAATCGTGCTATTCCGGCTAAACCTCAGGCTACCAAGCGTGAAGGCTTTGCGGACCGTAGCGAGATGATTAAAGCTATGAGTGACCCTCGGTATCGCACAGATGCCAACTATCGTCGTCAAGTCGAACAGAAAGTAATCGATTCGAACTTCTGATAGACTTGAAATTAATACGACTCACTATAGGGAGACCACAACGGTTTCCCTCTAGAAATAATTTTGTTTAACTTTAAGAAGGAGATATACATATGGCTAGCATGACTGGTGGACAGCAAATGGGTACTAACCAAGGTAAAGGTGTAGTTGCTGCTGGAGATAAACTGGCGTTGTTCTTGAAGGTATTTGGCGGTGAAGTCCTGACGTTTTCGCTCGTACCTCCGTGACCACTTCTCGCCACATGGTACGTTCCATCTCCAGCGGTAAATCCGCTCAGTTCCCTGTTCTGGGTCGCACTCAGGCAGCGTATCTGGCTCCGGGCGAGAACCTCGACGATGAACGTAAGGACATCAAACACACCGAGAAGGTAATCACCATTGACGGTCTCCTGACGGCTGACGTTCTGATTTATGATATTGAGGACGCGATGAACCACTACGACGTTCGCTCTGAGTATACCTCTCAGTTGGGTGAATCTCTGGCGATGGCTGCGGATGGTGCGGTTCTGGCTGAGATTGCCGGTCTGGTGTAACGTGGAAAGCAAATATAATGAGAACATCGAGGGCTTAGGTACTGCTACCGTAATTGAGACCACTCAGAACAAGGCCGCACTTACCGACCAAGTTGCGCTGGGTAAGGAGATTATTGCGGCTCTGACTAAGGCTCGTGCGGCTCTGACCAAGAACTATGTTCCGGCTGCTGACCGTGTGTTCTACTGTGACCCAGATAGCTACTCTGCGATTCTGGCAGCACTGATGCCGAACGCAGCAAACTACGCTGCTCTGATTGACCCTGAGAAGGGTTCTATCCGCAACGTTATGGGCTTTGAGGTTGTAGAAGTTCCGCACCTCACCGCTGGTGGTGCTGGTACCGCTCCGTGAGGGCACTACTGGTCAGAAGCACGTCTTCCCTGCCAATAAAGGTGAGGGTAATGTCAAGGTTGCTAAGGACAACGTTATCGGCCTGTTCATGCACCGCTCTGCGGTAGGTACTGTTAAGCTGCGTGACTTGGCTCTGGAGCGCGCTCGCCGTGTTAACTTCCAAGCGGACCAGATTATCGCTAAGTACGCAATGGGCCACGGTGGTCTTCGCCCAGAAGCTGCTGGTGCAGTGGTTTTCAAAGTGGAGTAATGCTGGGGGTGGCCTCAACGGTCGCTGCTCGTCCGAAGAGGCGAGTGTTACTTCAACAGAAGAGTTAACGCCAGCACAGGAGGCCGCACGCACCGCACTGCTGACGAAAGACCCGAAAGGAAGCTGAGTTGGCTGCTGCCACCGCTGAGCAATAACTAGCATAACCCCTTGGGGCCTCTAAACGGGTCTTGAGGGGTTTTTTGCCGAAAGGAGGAACTATATGCGCTCATACGATATGAACGTTGAGACTGCCGCTGAGTTATCAGCTGTGAACGACATTCTGGCGTCTATCGGTGAACCTCAGTGGACGCTGGAAGGTGACGCTAACGCAGATGCAGCGAACGCTCGGCGTATTCTCAACAAGATTAACCGACAGATTCAATCTCGTGGATGGACGTTCAACATTGAGGAAGGCATAACGCTACTACCTGATGTTTACTCCAACCTGATTGTATACAGTGACGACTATTTATCCCTAATGTCTACTTCCGGTCAATCCATCTACGTTAACCGAGGTGGCTATGTGTATGACCGAACGAGTCAATCAGACCGCTTTGACTCTGGTATTACTGTGAACATTATTCGTCTCCGCGACTACGATGAGATGCCTGAGTGCTTCCGTTACTGGATTGTCACAACTACCGTCAGTTCAACAACCGATTCTTTGGGGCACCGGAAGTAGAGGGTGTACTCCAAGAAGAGGAAGATGAGGCTAGACGTCTCTGCATGGAGTATGAGATGGACTACGGTGGGTACAATATGCTGGATGGAGATGCGTTCACTTCTGGTCTACTGACTCGCTAACATTAATAAATAAGGAGGCTCTAATGGCACTCATTAGCCAATCAATCAAGAACTTGAAGGGTGGTATCAGCCAACGGCACCGCCTGACATCCTTCGTTATCCAGACCAAGGGTCACGCCAAGTTAACGGTTGGTCTTCGGAGACCGAGGGCCTCCAAAAGCGTCCACCTCTTGTTTTCTTAAATACACTTGGAGACAACGGTGCGTTAGGTCAAGCTCCGTACATCCACCTGATTAACCGAGATGAGCACGAACAGTATTACGCTGTGTTCACTGGTAGCGGAATCCGAGTGTTCGACCTTTCTGGTAACGAGAAGCAAGTTAGGTATCCTAACGGTTCCAACTACATCAGACCCGCTAATCCACGTAACGACCTGCGACTGTAGCAGACTATACGTTCATCGTTAACCGTAACGTTGTTGCACAGAAGAACACAAAGTCTGTCAACTTACCGAATTACAACCCTAATCAAGACGGATTGATTAACGTTCGTGGTGGTCAGTATGGTAGGGAACTAATTGTACACATTAACGGTAAAGACGTTGCGAAGTATAAGATACCAGATGGTAGTCAACCTGAACACGTAAACAATACGGATGCCCAATGGTTAGCTGAAGAGTTAGCCAAGCAGATGCGCACTAACTTGTCTGATTGGACTGTAAATGTAGGGCAAGGGTTCATCCATGTGACCGCACCTAGTGGTCAACAGATTGACTCCTTCACGACTAAAGATGGCTACGCAGACCAGTTGATTAACCCTGTGACCCACTACGCTCAGTCGTTCTCTAAGCTGCCACCTAATGCTCCTAACGGCTACATGGTGAAAATCGTAGGGGACGCCTCTAAGTCTGCCGACCAGTATTACGTTCGGTATGACGCTGAGCGGAAAGTTTGGACTGAGACTTTAGGTTGGAACACTCGAGGACCAAGTTCTATGGGAAACCATGCCACACGCTCTTGTGCGAGCCGCTGACGGTAATTTCGACTTCAAGTGGCTTGAGTGGTCTCCTAAGTCTTGTGGTGACGTTGACACCAACCCTTGGCCTTCTTTTGTTGGTTCAAGTATTAACGATGTGTTCTTCTTCCGTAACCGCTTAGGATTCCTTAGTGGGGAGAACATCATATTGAGTCGATCACCAAATACT
+
47;::-++&%%%&&&'&')':=FD?>>?FGHGIJA=;<@BBECGFFJJJFJFJJJHHJJJJHJJJJJGJJJFJJJHJJJJJJJJHHHJJJJEHGIJJJIF7777GIJJJFJJGJJJJIJ=<<=J>>>>FAABBJJIJJJJJJJJJJEH:9910,-+,-4=AABAJGJFJCEDBFJJHEDHEDJABA@B75..IJHJJGJJJJHBCBCDJJJJJJGJJGJBBDBDEFHJJJEJJJJGHHECHFE:1-14//--..>>>>===>FA@AAGJHHIJJJHDGJJJJJEIDBJJGJJGGJJJJJJIGJJJJJGFHGJJGFJDEGIB:99:=><*(((-,.01>@@<;:;8:=?JGFEH===>HJJJIFJGJJJJJIFJJGJJFJEFJJJJJJJGGFJEJJGFJJDJJJHJF2200><=J----1JHFJJJJD@=>,,,0--78,,,,@@(((,B*CJIJHGDCB?@BC=?JFFGIJDJIJJJJJJJJJHJJJIJFJJJHJJJJJJIJJHHFEEEDJ;;@@ADJHJFCEDHJJHJIFIJHIJGEIEIJGFIIIEEIJ>A?@GJJJGEHHHJJJJJGJJIJJIJJJJJJJJJJJJJJGGJFHGJJJJH:88BCCEEFA?BGEJEGGFGJHJJJJDC;:;61/.-*&'('''&&'-/5:<ACGHJ>=<=>?DE>>=AHB>>?ACCFJJJHJJJJJFBB@@3333>>>>IHIGJJJJJIJJJGJJJJ76677///9D<;;<<;;?GJBFJJJJJDCD8889BEFCDDFGJIJGCCDDJJJFGE<;;<EEDJGJJGFIHJGGHJJJHIFGJJJ84445A>@EJJJFGJGHJHIGFEEJJEJHJJHH60001111FDGJHJJH@>><===AJJFJJJJJJJHJGJJG8/./38:;JJHJCCFJHHJJJHJGHJJJIIJGIJGJJJIJGJIJJIGHFB@JIGDDB<>>?8:443357;DGIJJDGHEJFJJIJFJJIJJHJJEJJJEIJGJJEJJJJJHJEJHHEIGGIHHJJEBEBJGBBBCIJHJJJJJJDE=:)**:JJEJJJHHIJHJGEEJGCCEHJJJJD>1+)),9:AJHJ?:@A65DGGJJGJJGJJEFJHGD??1-116<;>AB>?>@@FHJGJIJJJFJJJJHHJJJIFJGJJJJIIFJHCJFGG----JJIHFJFJJIJJJGJJJJJJJGJHHJJJHJJJJJJJJJJJGJJHHJJJJJIJJJJIJDGJJJJJJHJJJHC8,+&%%%)))057889:@EDJD6JGFIJ=22268*&(73666;;;87667?F?H7767FEJHJFJBAABIIJHBBABJIJIJJJFJJDJJJJJFFJJHDEJJEEGJEJF;977974-,,.@1111=<>FECIIFIJHJJHHJIJIFJJ5543399:<>=746CA@JJGHFJJGGFIHFIJEJJEHGIJGJJJJJHIIJJHJGGJJJJJJJH221-,-0:;;<GJJGFIEHJJJIFHJGIJJFJGGJGJJJHJEFJJB@>86<932357;;BIGJFJGJFIHJIFJ>98:@ADCEJGJEGJHJJDHGFIJHJGJJJJJIJFCDCJJJJJJFJGJJJIIJJJJHJJJIJJJEHFCCCGC?==>?AJJHJJJJJJHFHJJGGGGJHJJGJJHHJJHHJJEEFEDEGCJGEJFHA???JJGJGGJHJJJHJGJEEDJGEDHIFDFFFGCIDFHJEJJJHFGEJJFF????JJJFJJEJIJFJJJJFHJHIJJJJHJGGIHIJJHJJJJIHHJJJJJJGFDJJCHBIFJJJJJJIJJGJJFJJ@@?AHJJJJHHJIGJHJGJJJGJHGHHGGJEDDHHJJJJJJJFJJJIHJJHJIHG:9:JIJJJJGFJFDIIJJGIFHJJJFJJFIJJJFFHGFJJJECGIHJJDJBJIHJJGJJJJIIJJJJJIJFJJJJJEHFECJ/+,JHEGJJJHJIIFCBAB===JJHJFDEHIJJJJJIJJJJHHHGHJJJHHJJIHGIJGIHGGJFJHJJGHHJJGFJGJIFIGJFJHJJJD=001JGJJIJJGJJJJHHIJIFIIHJJJIFFJFJFFHIJJHJA??FJJJHJJFA>HJ?G1000***''''8:A<<:67666H??@GJJJFF;;;CEGJGHDDGGGFGFFJJJHFGFJHEDGJ;999@8FIJJGJJFJJJHJJGEFJJJJGIJJJJJGHDIDEDFJB?>::?HJGFJJGEFFDDFCJH@>??F@&&&'4+@BCDDFGJEFEJFIFFIJF666//./)('%&&(2<==<<99<4444C@?BBD<61.-*)&(****85*++&&&(9:///:<==HJJJJJHIEFEJGGJGIJJJJJIJJFEICBACADB@@?=;:;>ADFEGFJJB;<DJEFCBBDCCGDCCCGJJJBDFAGJCEIGC-,&&''9?CDBC@=;<;;87@@@DCDEEDBBBCGFJJHHJJJGFJJIJIJIJGJIAABBJJIJJHJJJHGJJA=;1.../449DFECCD;222=FH:9:)&'0++++),+,;AJJJJJJJJJJJIHHIJJIHJJECC;999,++**+-FJJI<57==BDHIJJC;8:GCDCFJHJEJJ:999JIJEGCHJGJJIA@@=@DIGDFEFJHJJGIJJJJJJFIIJJJJJJJJJJIGJFA///0JIEHHJJJJFFFJEGDEDGJGJJHGJJFJJJGBBBCIIJGGJJJJGIJEJCHCAAAFBJGEJJJFFJFFJFGDHDGJBDAA43--''((05434876578+++;FHEIIFJFGJJJJJIJJJJJHJFJGHHGGJJJJGGJECEFJJJJGJJHGJFCABG<<<JGGEECFFFJIHIJIJJJJJFHIHGGEJJC66((())*)(*+,-1@ACJJEBGBCC@>@BCG;;;JJHGFHGJIJJ::::IJGHGDDECFE>?GAAJEJHGJGBABFJEJJIHGFGJJJJHHJHIJHJHIJHJHIJDDHHHCA88878878778=EIEHJDHCCFBBGGHIGEF>:;GJJGJIHJIIJGJJFJJJCJFHJFJIJJIGBBAB5555>>;123114EDJJGHJCFBAAJEIBBD;.../==@DCBBDIJHEJJJJJJGC/+++/,+))(&%''&)+==>FJFJJJJHCEFJIGH@IEFFJFJFJJIIJGJHEJIJJJJJIFJJJJGDJHH<;:<GCB?DCJHJHIJGJGJFJFJCEDJJJJJIJGJIJJIGJAAJJJJ>=;;:AFGHGIIHDDDJGIFEJEDH;3///5696DCCBBAB4JJJJIJGGJGGHJGJIJJFFJJJFJHJJJJIHJHIJJIJJHDFEHJJJJHHEHJDGJJJFDCFGBD=5323:B;*FEDIJGFCECEGFHJFJGG;;;;;>0.-,-4(''*9<//-.23667677?=:5?@@JJIJHJGJJJJIFIDJGHA-*,134444DFGJJJJFDGJEHGJJJHIJJJJFJGF@@?@A>::CCFGGEDEGDJJJJJJJJIJJEIGJJJIFJFFICJIHIJJJJJJJJHIJHJJGFJHGJJJJECJJJGJIGJJHIJHJ@@?@DJGJHFDCDJHFJHJJJJJJJJJJJJHFIJJJJJJJJGJE>JDEDFJJJJFJJGGJIJJJJJHJJJGJJJIJJIIJHHJ@@888;---/FJGHJJJIJJGEJJGFJJIHHJJJJJJJEJJJJIJJJJGHHHDEFDJFGIJJJIJEJHIJIJIJDIJJJJJJGFCCDGEGJJ875.,,.57JFCJFEJHFJEIFEJJHIJJ<;;<@??6131214/.+/<---.004GJEDIFGJJHJFJEAAJJJJGJGGJIHGJJIJBBCFDFHIJGGGD98222@GJGJI@77GGGJJHFJJJJHFJJJJJHGHFEEEHHJHIJJGJJIGJJGFFDFHJJJIFHBC6338=?@>>>JBDDGJJJJDEEEHHJGGJGGJGEEBCB??;911118:((((.223.+++,--6;BBDJIGGJJFDC5444ADFDDJHGIJJJGJJIJHIIIJGGJJFHJECFIJFIFEED>>>?JIFFIIJGJFIFFGJEGCHCF?@<:;<>AJG<=<C3334<<<FHFDHJJHHGFFJIJICBBBEIHJJEJJJIHJJIIJJJJJJJGGJIGHFJJJJJJHDEDJJJHFHJJJJCIJCCJJJJJFJJJEFFA>@JJGJHJJJIJHHIDFFJJGHJFGDJJJGA@@A10*(''(('*++('$
@Stanford_t7w_4_T7_No_SapI_4_Linear_10700_263
TCGGCGGACAACTCTCGTTCTCCTCGTACTCACGCTGGATAGCCTCAATGGTCTCGACACTCATGCCACGCTCAGCAGCAATGTTAATCATCTCTTGGAAGCCCTCTTCGTGCTCACCAAGTTGCTCAGAGGCAGCTACCAGTTCTTCTGGAGTCTCGCCCAGTGGGGTAAACTCTTCGGAACCTTCGGTGCCCTCAACGCCTTCTTCTCCAGTGTCCACATCGGTCGGCTCAGAGCCATCACCGATACGAACCTGAATGCGGCCTTCGTCATCCTCTTGACCGAACGGGTCAGAGTTGTCATACAGGTCACGTTCTGTTTCCACTTCGTCTGACGCTAACTCGATTGCATCATCGCCATCACGGGCAGCAACATCAAGAGCCAGCATGTTCTGCTCATGTTCCTCAACGGAACCACCAGACATCACAGCGGAGTTCACGCCAAAAGATGGTCTGCGTCTGCATTAGATTCAGCCATTATTATTGTCTCCTTAAAGTTGAACTACAGGAAGACCGAGGACTCCAACCTCTTGTCATCGCTCATTTCAAAGATGAGGTCTCCCTATAGTGAGTCGTATTAAATTCCCGGCTGTAAACCTACGGAATCAGCGGCAGCAGCCATAGCCTCAGGTGAAGCTGTAGCTTGTGCAGCCATACCTTGAGCCAGCGCAGCAGCACCATTATCCATACCCATTTGCATAGACTGTTGGGCCATCTTCTGTTGCTTCTGTTCTTCGGTGAGTAGAATACCAGAAGTGTCAATACCGATAGCGTTGGCAATACGTAACTTAATCATCGCAAGGTTAATATCAGGGTCGTCCCGCATAGGTGCCAGTGCAGCCCACGCAGTGACACACCGCTCCAGCTTATCAAGGTCTTGTCCTCGACCAATTGCTTCCAGACCTGTATTAATGGTTGGCTCTACGGCTTCCTTAGGTAACTCAGGAATCTGTTGGTGGCTTGTAGTTGCTTCAAGAGCACTCGTACCAGAGGCAATTGTAATTCTTGAGAAAGGATAGAGTAGACACCACCTAAAGTATCTTCAAGTTCAGAAGCTACATACCGAATCTCTTCGGCGGTCACACGTTCACCTGTACGCTGAACCGCAGAGTTCAACATAAAGGCAAACGAAAGGCGAGCCTCGATAGCGTCACTTACGGCTTTAGCTACAGTAAAGTCTGCTTGCTTCTCCAGTTGGAGGAACGAGATGTCTTCTGGACGACCAGTAACGAAGTCACCAGTCTGAGCTTTGGTT
+
:3222678<?>?=<?..>?AJIGGIJHFICCBJHEE9<0@@??>??0001CGAA@@HJFIGHEHDEEGGIJHJHJJJJJIJJJJJBGJGJFDEJJEFJJJJJJIIHEHGJJJJJJJHDAAA@@@A=;<BDIJJJJHJJFJJJHJGJJJFJIJJJIJJJJJJJJJJFFJDEB?==76512<GJIGDJCEJEJJJIJJFJFJGGHJJIGJHJFJFDGEJJFHJIJJJFFDCGHGHJDCFFHJJAA@@JEHFGJDJIGJEJJJJJFGJJJIJFFDGHIJDB934JF>??<<>?AHHFIGHIJJJJJJGJHIJI777:@7779<89<;FFJJIJJJJJJIJJ@@@A@86677EFGEHHJIGHJGHIJGFJGJJHHJJIHJIJHHJJJGGJJFJJJFI;;<<CCDHGEFJJDDFDFJGJFGIC;;7966*)*6358=:B?>>21//0/178762-%%%%%%&&./3489A<;;<<7999HIJJGJJJ98667:>DJJDIGJJJJIJJJIJJHJJHJGHJIHFE<@A85.5=>JIIJHIFJFEIJJHJHJJJJHJJJJHIFJJJGJJEE=B@@JFFHJ>11015/35782321<>JJEIJJJHGGJJJJIH8777JIGJHJEEFDJJJHJGGIEJHJIJJIFJJJCDBHJJHEDBECIFJIGEDFBCGJJIFHJGCCDBFF>==>BA@AJGFJIJFEJAGDCABCJGGGJJJI?BCJIGJDD;9<?@EAFF;:::DD:EGFEEFHHFG<6:A>8898DBB755693335HE@DECIHHJFEIIGDECEBDBCCBJJIHFJJJDDFGEJJJJJHFHD==GJJFDDEEGIFJFJIJJJEJJJIJJ<<<<E<<;;7788>=21161*+57::?BBFGJJGDFGGJJJJJJJJJHGHJJJJHGD@:57<BBBAIB?2)))):<>=@@AAJJGFDJEEJJJGHHAJFH:::;>;>@?A<54442+&'(<8999@GEGEDABBBCADFJJJJGFACBDJJJJFFJJIJGGJJIJJ??><?BHGEBGHABAFIIEEEJEEHIJJFDADDEED@@BBGJJHJGJJGIJIJGIHGGJJEGGDJJIJFBBBCGGG?<<@9510/?CEJJHEIEHJ8888IBF@@BCEC9-----+,18<>::::EGBGJIEHEHGIJJIJGJJFJFIJGIJJFJIJIGJJJJJJJJJJIFJJIDEDEJJEGEJHHJJDAA=3;;;@FFHIHIJHFHJJIEJHIHJEJGJJGGIFDCBCBI?3222=<=AA@C?>8510,&
@Stanford_t7w_4_T7_No_SapI_4_Linear_10700_264
TTTATCGCCACCCACCGTGGCCCATTGCGTACTTAGCGATAATCTGGTCCGCTTGGAAGTTAGCACGGCGAGCGCGCTCCAGAGCCAAGTCACGCAGCTTAACAGTACCTACCGCAGAGCGGTGCGTGAACAGGCCGATAACGTTGTCCTTAGCAACCTTGACATTACCCTCACCTTTATTGGCAGGGAAGACGTGCTTCTGACCAGTAGTGCCCTCACGAGCGGTACCAGCACCACCAGCGGTGAGGTGCGGAACTTCTACAACCTCAAAGCCCATAACGTTGCCGCGGATCGAACCCTTCTCAGGGTCAATCAGAGCAGCGTAGTTTGTGCTGCGTTCGGCATCAGTGCTGCCAGAATCGCAGAGTAGCTATCTGGGTCACAGTAGAACACACGGTCAGCAGCCGGAACATAGTTCTTGGTCAGAGCCGCACGAGCCTTAGTCAGAGCCGCAATAATCTCCTTACCCAGCGCAACTTGGTCGGTAAGTGCGGCCTTGTTATCATGGTGTTACAATTACGGTAGCAGTACCTAAGCCCTCGATGTTCTCATTATATTTGCTTTCCACGTTACACAGACCGGCAATCTCAGCCAGAACCGCACCATCCCGCAGCCATCGCCAGAGATTCACCCAACTGAGAGGTATACTCAGAGCGAACGTCGTAGTGGTTCATCGCGTCCTCAATATCATAAATCAGAACGTCAGCCGTCGAGACCGTCAATGGTGATTACCTTCTCGGTGTGTTTGATGTCCTTACGTTTATCGTCGAGGTTCTCGCCCGGAGCCAGATACGCTGCCTGAGTGCGACCCAGAACAGGGAACTGAGCGGATTTACCGCTGGAGATGGAACGTACCATGTGGCGAGAAGTGGTCACGGAGGTACGAGCGAACGCAGTCAGGACTTCACCGCCAAATACCTTCAAGAACAACGCCAGTTTATCTCCAGCAGCAACTACACCTTTACCTTGGTTAGTACCCATTTGCTGTCCACCAGTCATGCTAGCCATATGTATATCTCCTTCTTAAAGTTAAACAAAATTATTTCTAGAGGGAAACCGTTGTGGTCTCCCTATAGTGAGTCGTATTAATTTCGAAGTCTATCAGAAGTTCGAATCGATTACTTTCTGTTCGACTTGACGACGATGATTCGCATCTGTGCGATACCGAGGGTTTTCATAGCTTTAATCATCTCGCTACGGTCCGCAAAGCCTTCACGCTTGGTAGCCTGAGGTTTAGCCGGAATAGCACGATTAGTCACACTACGAGTTGGCTTACGACCGAACGCCTTAGCGCGAGACTCACCAGCCAAGTTGATGATAGCCTTAACGGTCGCTAAGTCACGACTGGTCAACGCATTATCCAGCGACTGTGCAGCCTCAGGGTTGTGCGTCTCAAGGTGGTTATACAGTGCATCAAAACGTTCACGACCACCAGCGTACTCAATGACACTGTTTACGTACTGCTCCACCAGAGCTTCTTGACCACGGATATACGAGTCAATGAAAGCCTTCGTGTAGCCAATTTCAGCCAGCTTAGCGTAGGACTCGGCGGACAACTCTTCGTTCTCCTCGTACTCACGCTGGATAGCCTCGATTGGTCTCGACACTCATGCCACGCTCAGCAGCAATGTTAATCATCTCTTGGAAGCCCTCTTCGTGCTCACCAAGTTGCTCAGAGGCAGCTACCAGTTCTTCTGGAGTCTCGCCCAGTGGGGTGAACTTCTCGGAACCTTCGGTGCCCTCAACGCCTTCTTCTCCAGTGTCCACATCGGTCGGCTCAGAGCCATCACCGATACGAACCTGAATGCGGCCTTCGTCATCCTCTTGACCGAACAGGTAAGAGTTGTCATACAGGTCACGTTCTGTTTCCACTTCGTCTGACGCTAACTCAATTGCATCATCGCCATCACGGGCAGCAACATAAGAGCCAGCATGTTCTGCTCATGTTCCTCAACGGAACCACCAGACATCACAGCGGAGTTCACGCCAAAAGATGCATATACGTCTGCATTAGATTTGAG
+
&'.''&$$%%$$%&&%$$'*++0210.-,,016:8:;?AJ5554<<<JJJJJFJ778DJJJIJJJFJJJJJIJGHJ?<9655<<<==DIIJHJFHGEJCEBGJJIJHHFHHFJJHGCAAJ//./0*)()68>==>JEDFEIDJJGJFHIJJDJE999;CF;?>?@DEBEJJGJIJJJJFJJGIEFIIJJJGIJJIJIJJFECFJJJJGJJJJJJJJG<;<;=>IJGGJJDCCCGHJEIIGGJJJJJGHJDJ:;<A@B;1001)(((8446662256789<&&&%/-''*-+*)'))8>ACHAFCDAHJGJ6666HJJGF6668@:202.*''(((())-++:;CJJIJIIIHJJJECHFFJJJEC=?DA@@CIJJGJHJIIHJ???>>>@IDDJDDBJHJEGJJDCCDBGEJJFC??;=8557=HJHDCC9989222369B6DEGIJJJJJJGFEHJEFJJJJJJFJHJJIJIHJJJIJEJE=<=>EIGJIJJFJHJG?=;&&%%%%+,(((''()<F@JJGJIJJJJJJJFJEDJJJJJJIJGJJJJHIJJJGFJGHGJHJGJJJJJIJJIJJJJJGGJHGJCGECJGIJJGEI<<<B:<;<4369:9)@@DFJJIJFGJDCGJJJHJGJJJHIHJJJIJJJIJGJJJJFJHJIHEFIJJJJJIJJDJD??>@A>==>DEJJIIJJJHJJIEFEHJJJJJFJFHHJJEC.,,,;?@?B5+++-JHJHJJJJHJJGJHFJJJJJJJJJJJHJJJHJFC<88>>@?>??EHJHDDCIHEFHG?BAEHGDJIHIJJJIFHFD:9534677773/778>>>ACFE@@CDEF@HIHJJIEJHJJJJJJHHJHIGIFDB?@@JJGHIJJIGJHHJHIJJHJGEGJJEGJ?@@?BCBCBIBBDDIGGIDJJJJJJJJIJJHJJGHE9&%%'',+/8<EJFEJJJJJHJHJJJHIGJJJJJGJJJJJJJJJJJJJJHJIIJFJFIJHJJGJJJJJJJJGIJGGJIJJJHHJJJGJJJJJIHJJJHIFJJCHHFJJJJJJJJJHJJJJJJJJHJJFFHFJGJGJJJIJIIIHIFGHIEJEHFFEJFJFHDCECEJJJHJJJJGJGJHJJJIJJJJHGJJFFGJJFIJEJ;885*=;;@>::9:912>?@B>==.....34-.3112JB@=>AAE6;:46(%&&&-;CDB?>JEEEEEJ==>ADDFJA@@AB0.-*+:8775..8::EHBDGECBDJA?EHEFBEBDC<A@DGIJJJJGIEJIHJIIJJJJJFFDD::;>??IGJCBBCJIFI;:::JDEDHJJHDHIHFJHCBA?672//<=AHJJIJJGJDJGHHJIJJJJHJGJJJIJJJHJJJFJHFIGHCBCFF?8779::>>EHJHJHHJJJJJJJEGDDIJDDDC@9:AJJJIIIEH@?;:<>CHEIJJIJFFEDEJJEBA=5233446<B?@@AJFJJJGIJGJGJJHFGGGJJJHHJJJJIIJJJJJJJHFJIJGFEGGHJJFFJJJGHAACHJJHJDHJGDBCCJGJJJGJJJFEHDIDHGDHJFJHHI@@@CEF;233JHJJJJIJJJJHFGDDJFDG@@@CBCA@E>>??JHGHGFDE6)(&&&&/0698:555AAEJJHJJJJHJJJJJJHGJJFIJJJHFHEHHGJJHHFGHJGJIHIJGGJJJJJJHHJGJHFIJJJEDBABFJJDJJJHHHHJGJJJJJJFJHJJG@???FJJJABAJD)(()6.))%%*02:;>EBFIHGHJJJJJHJJJJFJJJIJHJJJJJIJFGJGJJHJJIGFGJHHB?AAEJGHGIEJJJJJJJJIJJGJIJGJIDEGEHJJJGJJHJJHJJJHGJE>=<;+**+(&&&('((()()**/.01:::66634,++,,6)*CA>@JJJGJJJJGHFFJE))))HDIJJGJJA@A@JGJJ@?>?---/531-&%$(''),633477645;;@==IGGIFIJHEGJDFJHGJJIJIJJIJJFJJFDJFJFEGJJEJ8888FJJJJJJHJGJJGJFHHJJHFEEB88870,'&
@Stanford_t7w_4_T7_No_SapI_4_Linear_10700_265
TAGCTGTGAGTACTGCCGACCGAATATAGCGCAATCCTTAAGTACGCCGTTCCGTTCTCAGAAGAGTTACTCATCTGGTCCGATGAAGCACAATTCGTCCTGACTGCCTCGGGTACTCTCACATCTAAGTCGGTTGAGTTGAACCTAACGACCCAGTTTGACGTACAGGACCAGAGGGACAGCTTTTGGGATTGGGCGTAATGTCTACTTTGCTAGTCCGAGGTCCAGCTTCACGTCCATCCACAGGTACTACGCTGTGCAGGATGTCAGTTCCGTTAAGAATGCTGAGGACATTACATCACACGTTCCTAACTACATCCCTAATGGTGTGTTCAGTATTTGCGGAAGTGGTACGGAAAACTTCTGTTCGGTACTATCTCACGGGGACCCTAGTCAAAATCTTCATGTACAAATTCCTATTGAACAAAGGACTCAAGGCAACAGTCGTGGTCTCATTGGGACTTTGGGGAAAACGTACAGGTTCTAGCTTGTCAGAGTATCAGCTCAGATATGTATGTGATTCTTCGCAATGAGTTCAATACGTTCCTAGCTAGAATCTCTTTCACTAAGAACGCCATTGACTTACAGGGAGAACCCTATCGTGCCTTTATGGACATGAAGATTCGATACACGATTCCTAGTGGAACATACAACGATGACACATTCACTACCTCTATTCATATTCCAACAATTTATGGTGCAAACTTCGGGAGGGGCAAAATCACTGTATTGGAGCCTGATGGTAAGATAACCGTGTTTGAGCAACCTACGGCTGGGTGGAATAGCGACCCTTGGCTGAGACTCAGCGGTAACTTGGAGGGACGCATGGTGTACATTGGGTTCAACATTAACTTCGTATATGAGTTCTCTAAGTTCCTCATCAAGCAGACTGCCGACGACGGGTCTACCTCCACGGAAGACATTGGGCGCTTACAGTTACGCCGAGCGTGGGTTAACTGCAGAACTCTCGTACGTTTGACATTTATGTTGAGAACCAATCGTCTAACTGGAAGTACACAATGGCTGGTGCCCGATTAGGCTCTAACACTCTGAGGGCTGGGAGGAACTAAACTAGGGACCGGACAATATCGATTCCCTGTGGTTGGTAACGCCAAGTTCAACACTGTATACATCTTGTAGATGAGACTACCCCTCTGAACATCATTGGGTGTGGCTGGGAAGGTAACTACTTACGGAGAAGTTCCGGTATTTAATTAAATATTCTCCCTGTGGTGGCTCGAAATTAATACGACTCACTATAGGGAGAACAATACGACTACGGGAGGGTTTTCTTATGATGACTATAAGACCTACTAAAAGTACAGACTTTGAGGTATTCACTCCGGCTCACCATGACATTCTTGAAGCTAAGGCTGCTGGTATTGAGCCGAGTTTCCCTGATGCTTCCAGTGTGTCACGTTGAGCCTCTATGGGTTCCCTCTAGCTATCGGTGGTAACTGCAGTTAAGTTATGGTTCGTTACGAGCGACCAAGTGTGGCGACTTAGTGGAAAGGCTAAGCGAAAGTTCCGTAAGTTAATCATGGAGTATCGCGATAAGATGCTTGAGAAGTATGATACTCTTTGGAATTACGTATGGGTAGGCAATACGTCCACATTCGTTTCCTCAAGACTATCGGTGCGGTATTCCATGAAGAGTACACACGAGATGGTCAATTTCAGTTATTTACAATCACGAAAGGAGGATAACCATATGTGTTGGGCAGCCGCAATACCTATCGCTATATCTGGCGCTCAGGCTATCAGTGGTCAGAACGCTCAGGCCAAAATGATTGCCGCTCAGACCGCTGCTGGTCGTCGTCAAGCTATGGAAATCATGAGGCAGACGAACATCCAGAATGCTGACCTATCGTTGCAAGCTCGAAGTAAACTTGAGGAAGCGTCCGCCGAGTTTTGACCTCACAGAACATGCAGAAGGTCCAAGCTATTGGGTCTATCCGAGCGGCTATCGGAGAGAGTATGCTTGAAGGTTCCTCAATGGACCGCATTAAGCGAGTCACAGAAGGACAGTTCATTCGGGAAGCCAATATGGTAACTGAGAACTATCGCCGTGACTACCAAGCAATCTTCGCACAGCAACTTGGTGGTACTCAAAGTGCTGCAAGTCAGTTGACGAAATCTATAAGAGCGAACAGAAACAGAAGAGTAAGCTACAGATGGTTCTGGACCCACTGGCTATCATGGGGTCTTCCGCTGCGAGTGCTTACGCATCCGGTGCGTTCGACTCTAAGATCCACAACTAAGGCACCTATTGTTGCCGCTAAAGGAACCAAGACGGGGAGGTAATGAGCTATGAGTAAAATTGAATCTGCCCTTCAAGCGGCACAACCGGGACTCTCTCGGTTACGTGGTGGTGCTGGAGGTATGGGCTATCGTGCAGCAACCACTCAGGCCGAACAGCCAAGGTCAAGCCTATTGGACACCATTGGTCGGTTCGCTAAGGCTGGTGCCGATATGTATACCGCTAAGGAACAACGAGCACGAGACCTAGCTGATGAACGCTCTAACGAGATTATCCGTAAGCTGACCCCTGAGCAACGTCGAGAAGCTCTCAACAACGGGACCCTTCTGTATCAGGATGACCCATACGCTATGGAAGCACTCCGAGTCAAGACTGGTCGTAACGCTGCGTATCTTGTGGACGATGACGTTATGCAGAAGATAAAAGAGGGTGTCTTCCGTACTCGCGAAGAGATGGAAGAGTATCGCCATAGTCGCCTTCAAGAGGGCGCTAAGGTATACGCTGAGCAGTTCGGCATCGACCCTGAGGACGTTGATTATCAGCGTGGTTTCAACGGGGACATTACCGAGCGTAACATCTCGCTGTATGGTGCGCATGATAACTTCTTGAGCCAGCAAGCTCAGAAGGGCGGAGCCTACCATGAACAGCCGAGTGGAACTCAACGGTGTCCTTCAAGACCCTGATATGCTGCGTCGTCCAGACTCTGCTGACTTCTTTGAGAAGTATATCGACAACGGTCTGGTTACTGGCGCAATCCCATCTGATGCTCAAGCCACACAGCTTATAAGCCAAGCGTTCAGTGACGCTTCTAGCCGTGCTGGTGGTGCTGACTTCCTGATGCGAGTCGGTGACAAGAAGGTAACACTTAACGGAGCCACTACGACTTACCGAGAGTTGATTGGTGAGGAACAGTGGAACGCTCTCATGGTCACAGCACAACGTTCTCAGTTTGAGACTGACGCGAAGCTGAACGAGCAGTATCGCTTGAAGATTAACTCTGCGCTGAACCAAGAGGACCCAAGGACAGCTTGGGAGATGCTTCAAGGTATCAAGGCTGAACTAGATAAGGTCCAACCTGATGAGCAGATGACACCACAACGTGAGTGGCTAATCTCCGCACAGGAACAAGTTCAGAATCAGATGAACGCATGGACGAAAGCTCAGGCCAAGGCTCTGGACGATTCCATGAAGTCAATGAACAAACTTGACGTAATCGACAAGCAATTCCAGAAGCGAATCAACGGTGAGTGGTTCTGAACGGATTTTAAGGATATGCCAGTCAACGAGAACACTGGTGAGTTCAAGCATAGCGATATGGTTAACTACGCCAATAAGAAGCTCGCTGAGATTGACAGTATGGACATTCCAGACGGTGCCAAGGATGCTATGAAGTTGAAGTACCTTCAAGCGGACTCTAAGGACGGAGCATTCCGTACAGCCATCGGAACCATGGTCACTGACGCTGGTCAAGAGTGGTCTGCCGCTGTGATTAACGGTAAGTTACCAGAACGAACCCCAGCTATGGATGCTCTGCGCAGAATCCGCAATGCTGACCCTCAGTTGATTGCTGCGCTATACCCAGACCAAGCTGAGCTATTCCTGACGATGGACATGATGGACAAGCAGGGTATTGACCCTCAGGTTATTCTTGATGCCGACCGACTGACTGTTAAGCGGTCCAAAGAGCAACGCTTTGAGGATGATAAAGCATTCGAGTCTGCACTGAATGCATCTAAGGCTCCTGAGATTGCCCGTATGCCAGCGTCACTGCGCGAATCTGCACGTAAGATTTATGACTCCGTTAAGTATCGCTGGGGAACGAAAGCATGGCTATGGAGCAGATGACCAAGTTCCTTAAGGAATCTACCTACACGTTCACTGGTGATGATGTTGACGGTGATACCGTTGGTGTGATTCCTAAGAATATGATGCAGGTTAACTCTGACCCGAAATCATGGGAGCAAGGTCGGGATATTCTGGAGGAAGCACGTAAGGGAATCATTGCGAGCAACCCTTGGATAACCAATAAGCAACTGACCATGTATTCTCAAGGTGACTCCATTTACCTTATGGACACCACAGGTCAAGTCAGAGTCCGATACGACAAAGAGTTACTCTCGAAGGTCTGGAGTGAGAACCAGAAGAAACTCGAAGAGAAAGCTCGTGAGAAGGCTCTGGCTGATGTGAACAAGCGAGCACCTATAGTTGCCGCTACGAAGGCCCGTGAAGCTGCTGCTAAACGAGTCCGAGAGAAACGTAAACAGACTCCTAAGTTCATCTACGGACGTAAGGAGTAACTAAAGGCTACATAAGGAGGCCCTAAATGGATAAGTACGATAAGAACGTACCAAGTGATTATGATGGTCTGTTCCAAAAGGCTGCTGATGCCAACGGGGTCTCTTATGACCTTTTACGTAAAGTCGCTTGGACAGAATCACGATTTGTGCCTACAGCAAAATCTAAGACTGGACCATTAGGCATGATGCAATTTACCAAGGCAACCGCTAAGGCCCTCGGTCTGCGAGTTACCGGATGGTCCAGACGACGACCGACTGAACCCTGAGTTAGCTATTAATGCTGCCGCTAAGCAACTTGCAGGTCTGGTAGGGAAGTTTGATGGCGATGAACTCAAAGCTGCCCTTGCGTACAACCAAGGCGAGGGACGCTTGGGTAATCCACAACTA
+
665543*%$%'%$%%')&(+,+))'(-('((*-11,*&&-126=BDJGFFJIJFGEFGGEGGJHGI@8-IJCBB??;;;<H;:66;<<?AHDFCFGFEFGHFDHEGGJHJJIJJJJJHJJBABBIGHJJJIJGFJEHDEJAAABIJJIJDDC@43338>9??;;11018761%$'(((*)*('(*677<AFD===>EJIJJJJJIJIIHJIIJJIIJJIGHCEJJIJIGJCB>>FGJJJJHJJJJJJFIHFFIIJJHJJJJJJJJJJHFGCFJF7777GJJJHGHJIJJEHHHJJJJEJJJJJGFJGIJJJHJHJJFIFIGIFII??@?JJ5222@@;;:;>CBCCDCCCFEFF?>>>JJJJEJHJJHGGIFECC@A:855>>?DJFIHJI742+'''GJ@BFIFJJEC=9-,+-121%%,**-.,,,,,++-****::=?@EFJCCC:888899FJHJIFECBJDFFIIJGJGFEA??CJJJIJJFJJJIJGEJJJJGJEAD?AJCBFDGFCGJEHFJFDDFEJHHJJJJJDGDFJFFFDCDBJJJEBBJJDGIJJHJJFJD@@53)))***3<;;;<??=:;22))11BHDAAA>A==?>>>FJJIJHJJJFJJHJGHIJFJJFIJJJIHEEHJJHIJJJJJIJFHJGJGGJHJJJFJIJJJJFJEJHGH;CFJJJIJJIGEEIJJJJJIGGFJJHJJIGJFHEE=;<FJJEDGEEFIGIJIGJHFJEJJIJGJJJIJJJJJGGGHFCDEDBECDGDBEFGJJEIHJFDCEE88@CDHCHJCBB::::>@4+*+-,,+,,---57;;;:<<<?CACEFHJJHEFGJHHJGJJHIG<<<<BBDDJHEJIHEEJGJDIJJGHEH:87@J>JEIJJJHJIJJFGJJJDJIIEHGHIJJCEC877==A5312116?EJIIJGEFDDFDFJGGCEIHFFJDFGEEEA@@A::))))2*(')%%%%&-../2))),:;;<@JJGFEHEGGFCC?>??EJFFJJ1002??@AEGFGJHGGDJJ@=>?FGGDEFEJEC????:@?CIFGFJFHJHJGJJJJJID?A?==44,+,+**+0**::DA@@@@CEEDDDBBCDDGJIFJGHHIHHHEHFG@A@AJJGJJBCCBJC<;9642/001522**+;=>?A@BCEDEJF<<=>BHGHJIDGEEEIJJJIJJGECBJJJJFGJGFCBC@DAAADHIIII:A==?AJFIFDEFFJJJFEGDD==6.:;?ACJCDB=5112FJEHJICAA@ADFFGJE=<=DD9877''''///778@=CFIGJJJJJI?>><@CAJFEJHJHHGJFJJEGFBCBJIJJIJIJJIII3222JHJJJJGJJGFGIJGIJGJIEFCF@>833=67IHDDDDDFJJIIJA<<790/..3*))*-00+/.)2489////1+,,3AJJ@999;>0001?>3234777<ECE@@;76?HDHFB;;<<AB)))),+'$%&(****)))*.01-./DDABBDGJJJHFGGIJJJJJJGE@5222GGIGFIIE=2/+,,36EBBCIJJHHJJJJJJHEEHHJJFJJIFGCCDEHGIJIHD?;;AIJJJJJGEFHDE=)&96EHJGEED7766>=?AFFIE>>=?A<;/.2?CFIDDCCGFGAFJJJJGJJJEHJHGJHFIIEIJJHJIGJJJJJHJGJJJIEEIJIJGFJFCDJJJIJEEJEGJGIJFJJHDBAIGJIJFJFJIJDGFDJIJJJFDFGHDEFFGGCBJGIJEIJJFFEJEJJGJHJFJFIJFJIGJFID@?>88765//88:=@@@==>IJJEEEJJJJJJJGEB?9679;9EFEJHHFFJGHGBCCBEDCGJJJCDBCC>JHHDHECB==<)'''8????CHFGHFJJJJJIHJJIJJJHFJJIJJJJGIIFEEHEHGGH@8:=:/.--+)((((&%%**/3>GJGJHHFJI@A?AIJJJFIJJJJGIJJJFGCDCIJFJJJJHJJJIIFGJJ5444@JJJJJGEF6444FCFFFCA?9****:;<@B@BBDIIJJJFJJJHJJGJHJHJJJFJGJJHDGBDBBJHJGJJJFGGIJFJJIFF:::<IJJJJJFJJJJJFJIGJJJGJJJFGGJIFFGJFIJ::::JJJJJHJF3222JJJJHHJ?<+&&&153(((??=<<=B<:::DABBCFBDBBJA??A?=2227JJJEGIJFJJJJJJGHJEHB85447<4<=78@EJFCBADBHJHJJIGHEFGJJHJGJJHDECFCCBAJJCDBEE;;;/'&&(-*+-/3---9:::<DGEJGJ==<>JJGGJGJJJCAA?@@AEFFCB@CEDECFDJGJHHJJJ>>>=JIJJHJJJJJJJJHGJJIJJJJ@EJBJGJJGFFIJEEHGHHEJFJHJJJIIJDGAA<<<97967><===FFFDDFCHJJGIJJDHFJJJJ999:-,,,''''<3210<=>>>?::JJJJGHIHJHJJJJJIFJIHE?JJIFDHFIGJJHHJJJEHJHFJEEDHFEFHDC?AB<EIJHJJJJJECC;;;<FJDFJJJGIDFHJJJHJGEFHEFFJ@@JJEFIJGJFIJGJJJJFFFJEJJJHHIJEIJJHHIIEGJGHDC?;75556HJEGDJJFAFJ=>JABBGHJGJJCFDEGGJHEJFIIFGJGJJHGEJ@?9>>@@JGJJGDIJHJIJIJIFJGJGJHJJIJJIJHJJFJHFGJJIGJJHJJIIJJJJJIFJHJEIEJJJJEHJEJGGIJGIJHGHJEJJIJGCIJJEHGHJEDHJJHFEFFHIIJ<:;>78=?AG@??.,++,))('**967>FJJJJHJJHHIIEJJI@F>;DE;I@A@@BJFHJ;20/''&')(+*,00348CA@<==<?B@EJJJJEIIJHJJJJJIJJJFGJFJHECDHFFJB@@@EEEF99::JFHGFHEHJ7++(*2+2+(''&&''&%&&0::CCJHGGDCBBHJGEDDECBB<<<EJ=<<<;A@GHEGEJJFJIJGJJJJHJHJIGJFJJIJGJJJJJIJJHIJJB@HGFJFJJJHJBBBAIHJIJGIJJJJJFJHGIGHHGJJJGJJJJJJHJHHJIJJJJJJFJJJJJIIGJIJHIJGJGIJFGJJJJJJHJEHEDH;;EGJGJJGGFJICEDFD:8340+-149>CA@AACEDEDGJJJJHIHCJEJIJFDEBCGJGFCEJJJJHGD;89BH?JFCJDJIJJHHEJJJIJJJJGHJBHECIBDB:::8J0002>AFDCCCFDFBACCEJJJJHJJJGJJIIGJHFGHECCJHJJJIJHCCGCJJDFFEFJJJJJJJJJJJGGJJJEJGGJDJGJJJDGGJED@>@=AACIJ----<44363-..7755568@CJJEEDGHEJHIIJFJGHGJJHJJJIHHFJJGHJHGJJJJBABBB@?=5700>DJC>AJHHIHJJGHJJ@>>>?JJEIGIJJIG=3344@@AJJJEGHFJGCGDGFIF??=><<;5200112255JIHJJJJJHJJJJHHGFJFJJJJIJHGJJGJHFHJJJIJJJJJGGJGHHIIJJIIJHJJJJIJHJGIEAA@@EB?>;</)')&&''+,A??@H@@77FFJIJJJJIGJJJJHJJJHJJJIJGJJJJJHJJHJJHJHJJJJJJJJIIJJJJDJHJJDECCJGIIJJJJEEJFGJJHJHHIJJJIJJIJEGJGIGJGEHIJJ???@FJJJIJJGJJJGHJGJJJJJJFGJHFEGJCFJJJD=<;<:9:9EGJFIHJGJGFJDDA?<<JJJJIJJFJJJJJJJJJJIJJJJJJJJFJJJHJEGIJGIJJJJJJJGJJJJJHIIJJJJJGJJHJJJJCA@CEJHJJGJJHFFIJIFHJJJHJJJJIIJJJJFHGFFIGFHJJJGJJFJJGJJFJJJGEHJJJCBCBDJJJGHJIJIGIFFFJH===EJFGHJJGJJJJJIJHJFHHJIJHJJJJJFJHJJEJJHJ?>899EB;::;D@B>=>=>?BJHIJGFIJHJJJJJJJHJIJIJJJJHHECCCJJFFHJIJHFJEGJHGGGJJIJFJJHDJJHJEJGGJJJJHEJJJJEFHGJJJJHGIJJJIJJJJJJJJGIJDIIJFJHFIEJDFGDGJJJJHFIJIJJFHIJJIIIJFHFJJJHJIJHJFJIJJF;:<<///JJJJEFGIJJDHJHJJJHC:79:;==A@EFFC@@AFAC@-)))-.12299:EFDGGJGHJJIJJHJJJJJJHJJJJJJIFEEIHJHIFFDA@?AIJGDCC:;:CCFJJJJEDDCCEAB@6655:<768:BEEBGCDGHJJEJIJIJJFJJJ>ECBJGHEJJGJHGHFBDID;;9966>HEFJFJJDGEDCHEJJJGGEGJIIJFJJGFEGJJJIG6667EJJGJHJJJJJJJIDHJHH::::99+///0--.A6@ABEHGJIDJGHJHJIIJJGJJJJJJFFDIFEEJGCEDCFJJJIJJGHJIJIJGJIJJABABBAA=:55::FEIJJFFIJJJJIJJJGFGJFIHGIIGJJIJJEFA@CGHIJGFJJGJJJIJGJJGJJJFEIJJHDIJJGHHGGJGGFGJDGIJHGHJIJIJHJHJJJJJJ;::;GJEBBDJH@GDA@@?FEJJGJGCB?776?CFJJJJJHJFJJHFEGEEGFFGGJGIFBCBBECCBDGHJFHJJIJIIFJJGIJIJGJHJJJJJJGIIJJIECFJFJIJJJHJJJFJGJJJJJJJGJJHEJJJJJDJJJJFEJIJIJJFFJHJJEDD?><>EIJHJJJJJHJJJJGJJF>>=>@JIJJJFJJFJJJJHJJHJJEJJIJJGJFIIFF@B>9:;;B@AGJFHFJHHJIIJGGGIJJJJHIGFD?EEJEIIHHJJJIJJIJHJJGAA@CJIB2--,+**+,---+++++++=>ABCFFFJ@?@@DFJEJGHGCAA@B@ABHGHGFJJJJJJIGJJGGFGDCDFIDB>?A=-&%(1....ED<88=ABIJJJCECB>>>AJFEHGFIIGJGJJBCJJJJFIJEEEEHJ>>>>E@GCFC?==>JIFFDF>>4441&
@Stanford_t7w_4_T7_No_SapI_4_Linear_10700_266
CACGTTCCTAACTACATCCCTAATGGTGTGTTCAGTATTTGCGGAAGTGGTACGGAAAACTTCTGTTGGGTCTATCTTCACGGGGACCCTAGTAAAATCTTCATGTACAAATTCCTGTACCTGAACGAAGAGTTAAGGCAACAGTCGTGGTACTTAACTGGGACTTTGGGGAAAACGTACAGGTTCTAGCTTGTCAGAGTATCAGCTCAGATATGTATGTGATTCTTCGCAATGAGTTCAATACGTTCCTAGCTAGAATCTCTTTCACTAAGAACGCCATTGACTTACAGGGAGAACCCTATGGTGCCTTTATGGACATGAAGATTCGATACACGATTCCTAGTGGAACATACAACGATGACACATTCACTACCTCTATTCATATTCCAACAATTTATGGTGCAAACTTCGGGAGGGGCAAAATCACTGTATTGGAGCCTGATGGTAAGATAACCGTGTTTGAGCAACCTACGGCTGGGTGGAATAGCGACCCTTGGCTGAGACTCAGCAGTAACTTGGAGGGACGCATGGTGTACATTGGGTTCAACATTAACTTCGTATATGAGTTCTCTAAGTTCCTCATCAAGCAGACTGCCGACGACGGGTCTACCTCCACGGAAGACATTGGGCGCTTACAGTTACGCCGAGCGTGGGTTAACTACGAGAACTCTGGTACGTTTGACATTTATGTTGAGAACCAATCGTCTAACTGGAAGTACACAATGGCTGGTGCCCGATTAGGCTCTAACACTCTGAGGGCTGGGAGACTGAACTTAGGGACCGGACAATATCGATTCCCTGTGGTTGGTAACGCCAAGTTCAACACTGTATACATCTTGTCAGATGAGACTACCCCTCTGAACATCATTGGGTGTGGCTGGGAAGGTAACTACTTACGGAGAAGTTCCGGTATTTAATTAAATATTCTCCCTGTGGTGGCTCGAAATTAATACGACTCACTATAGGGAGAACAATACGACTACGGGAGGGTTTTCTTATGATGACTATAAGACCTACTAAAAGTACAGACTTTGAGGTATTCGCTCCCGGCTCACCATGACATTCTTGAAGCTAAGGCTGCTGGTATTGAGCCGAGTTTCCCTGATGTCTCCAGTGTGTCACGTTGAGCCTCTATGGGTTCCCTCTAGCTATCGGTGGTAACTGCGGGGACCAGTGCTGGTTCGTTACGAGCGACCAAGTGTGGCGACTTAGTGGAAAGGCTAAGCGAAAGTTCCGTAAGTTAATCATGGAGTATCGCGATAAGATGCTGAGAAGTATGATACTCTTTGGAATTACGTATGGGTAGGCAATACGTCCCACATTGGTTTCCTCAAGACTATCGGTGCGGTATTCCATGAAGAGTACACACGAGATGGTCAATTTCAGTTATTTACAATCACGAAAGGAGGATAACCATATGTGTTGGGCAGCCGCAATACCTATCGCTATATCTGGCGCTCAGGCTATCAGTGGTCAGAACGCTCAGGCCAAAATGATTGCCGCTCAGACCGCTGCTGGTCGTCGTCAAGCTATGGAAATCATGAGGCAGACGAACATCCAGAATGCTGACCTATCGTTGCAAGCTCGAAGTAAACTTGAGGAAGCGTCCGCCGAGTTGACCTCACAGAACATGCAGAAGGTCCAAGCTATTGGGTCTATCCGAGCGGCTATCGGAGAGAGTATGCTTGAAGGTTCCTCAATGGACCGCATTAAGCGAGTCACAGAAGGACAGTTCATTCGGGAAGCCAATATGGTAACTGAGAACTATCGCCGTGACTACCAAGCAATCTTCGCACAGCAACTTGGTGGTACTCAAAGTGCTGCAAGTCAGATTGACGAAATCTATAAGAGCGAACAGAAACAGAAGAGTAAGCTACAGATGGTTCTGGACCCACTGGCTATCATGGGGTCTTCCGCTGCGAGTGCTTACGCATCCGGTGCGTTCGACTCTAAGTCCACAACTAAGGCACCTATTGTTGCCGCTAAAGGAACCAAGACGGGGAGGTAATGAGCTATGAGTAAAATTGAATCTGCCCTTCAAGCGGCACAACCGGGACTCTCTCGGTTACGTGGTGGTGCTGGAGGTATGGGCTATCGTGCAGCAACCACTCAGGCCGAACAGCCAAGGTCAAGCCTATTGGACACCATTGGTCGGTTCGCTAAGGCTGGTGCCGATATGTATACCGCTAAGGAACAACGAGCACGAGACCTAGCTGATGAACGCTCTAACGAGATTATCCGTAAGCTGACCCCTGAGCAACGTCGAGAAGCTCTCAACAACGGGACCCTTCTGTATCAGGATGACCCATACGCTATGGAAGCACTTCGAGTCAAGACTGGTCGTAACGCTGCGTATCTTGTGGACGATGACGTTATGCAGAAGATAAAAGAGGGTGTCTCCCGTACTCGCGAAGAGATGGAAGAGTATCGCCATAGTCGCCTTCAAGAGGGCGCTAAGGTATACGCTGAGCAGTTCGGCATCGACCCTGAGGACGTTGATTATCAGCGTGGTTTCAACGGGGACATTACCGAGCGTAACATCTCGCTGTATGGTGCGCATGATAACTTCTTGAGCCAGCAAGCTCAGAAGGGCGCTATCATGAACAGCCGAGTGGAACTCAACGGTGTCCTTCAAGACCCTGATATGCTGCGTCGTCCAGACTCTGCTGACTTCTTTGAGAAGTATATCGACAACGGTCTGGTTACTGGCGCAATCCCATCTGATGCTCAAGCCACACAGCTTATAAGCCAAGCGTTCAGTGACGCTTCTAGCCGTGCTGGTGGTGCTGACTTCCTGATGCGAGTCGGTGACAAGAAGGTAACACTTAACGGAGCCACTACGACTTACCGAGAGTTGATTGGTGAGGAACAGTGGAACGCTCTCATGGTCACAGCACAACGTTCTCAGTTTGAGACTGACGCGAAGCTGAACGAGCAGTATCGCTTGAAGATTAACTCTGCGCTGAACCAAGAGGACCCAAGGACAGCTTGGGAGATGCTTCAAGGTATCAAGGCTGAACTAGATAAGGTCCAACCTGATGAGCAGATGACACCACAACGTGAGTGGCTAATCTCCGCACAGGAACAAGTTCAGAATCAGATGAACGCATGGACGAAAGCTCAGGCCAAGGCTCTGGACGATTCCATGAAGTCAATGAACAAACTTGACGTAATCGACAAGCAATTCCAGAAGCGAATCAACGGTGAGTGGGTCTCAACGGATTTTAAGGATATGCCAGTCAACGAGAACACTGGTGAGTTCAAGCATAGCGATATGGTTAACTACGCCAATAAGAAGCTCGCTGAGATTGACAGTATGGACATTCCAGACGGTGCCAAGGATGCTATGAAGTTGAAGTACCTTCAAGCGGACTCTAAGGACGGAGCATTCCGTACAGCCATCGGAACCATGGTCACTGACGCTGGTCAAGAGTGGTCTGCCGCTGTGATTAACGGTAAGTTACCAGAACAAACCCCAGCTATGGATGCTCTGCGCAGAATCCGCAATGCTGACCCTCAGTTGATTGCTGCGCTATACCCAGACCAAGCTGAGCTATTCCTGACGATGGACATGATGGACAAGCAGGGTATTGACCCTCAGGTTATTCTTGATGCCGACCGACTGACTGTTAAGCGGTCCAAAGAGCAACGCTTTGAGGATGATAAAGCATTCGAGTATACTGAATACCGTATCTAAGGCTCCTGAGATTGCCCGTATGCCAGCGTCACTGCGCGAATCTGCACGTAAGATTTATGACTCGTTAAGTATCGCTCGGGGAACGAAAGCATGGCTATGGAGCAGATGACCAAGTTCCTTTAAGGAATCTACCTACACGTTCACTGGTGATGATGTTGACGGTGATACCGTTGGTGTGATTCCTAAGAATATGATGCAGGTTAACTGACCCGAAATCATGGGAGCAAGGTCGGGATATTCTGGAGGAAGCACATAAGGGAATCATTGCGAGCAACCCTTGGATAACCAATAAGCAACTGACCATGTATTCTCAAGGTGACTCCATTTACCTTATGGACACCACAGGTCAAGTCAGAGTCCGATACGACAAAGAGTTACTCTCGAAGGTCTGGAGTCAAGACCAGAAGAAACTCGAAGAGAAAGCTCGTGAGAAGGCTCTGGCTGATGTGAACAAGCGGGCGCCTATAGTTGCCGCTACGAAGGCCCGTGAAGCTGCTGCTAAACGAGTCCGAGAGAAACGTAAACAACTCCTAAGTTCATCTACGGACGTAAGGAGTAACTAAAGGCTACATAAGGAGGCCCTAAATGGATAAGTACGATAAGAACGTACCAAGTGATTATGATGGTCTGTTCCAAAAGGCTGCTGATGCCAACGGGGTCTCTTATGACCTTTTACGTAAAGTCGCTTGGACAGAATCACGACGATTTGTGCCTACAGCAAAATCTAAGACTGGACCATTAGGCATGATGCAATTTACCAAGGCAACCGCTAAGGCCCTCGGTCTGCGAGTTACCGATGGTCCAGACGACGACCGACTGAACCCTGAGTTAGCTATTAATGCTGCCGCTAAGCAACTTGCAGGTCTGGTAGGGAAGTTTGATGGCGATGAACTCAAAGCTGCCCTTGCGTACAACCAAGGCGAGGGACGCTTGGGTAATCCACAACTTCG
+
7@@==ACFF@A?=<;:<>>CFB@ACCDDBJJD>>>=;<=88779;@CDBGDBB@AAEJFCCB@A@8978=A:933/..,/778:EIDEEE4444=>JIDFFEECGFEEEEBGIFHGIECBCDEJHE>=>>EFE?=>?GE====JC,++*,,(''''&%%%'((&&&'')/EC:::;??6666BJGDEEFI@>;HCBADDDDDFFFGG=<BBEEJFFCDFDFEGEDEFEB@AAIDDGGDDFFIDFDGE=?;00@EDBBABFIJJJF=@@><<:;;;@CDHDEEEHJJ?>1000-=:711>?87----3'&(*-//0BECECDCCCCGJECCDJIBAAAB?B2AACFJFHDDA@A?@A?@ABDDEJJEFFFHGCDDJJFGCFDCICDCDJDFH@>>?ECCBAAACCFJIFHCCBFHEFCDB@BDGEFEFEBBA>@@@DBDFEJGFBABBBBCACCBB5DFJJD>@A@DCGDFBB>===IJGJJJEHEEDE>=>?;C2*+020..+,,4000)(((0//329;;?FHD2223BCCBFABBBC====CCGFGFEECBCBGECC@@DDBBDDFEF32))..B@FD==EEDFIJCABBEFG=989<ACADCDDEEBCGJGDHDAEDEDCBC5445F==<=AACBCC@AABEBCBDAB@ACCFHDJE@><<<999:@AFIJEEDCDDFCDCCEJFDDBFAACDGDEGGHEA@ACFEEHHEFJDGDBCJEBAABCGDFEEFFEBBAB@FGGJEDECCCBDFJJJJIJHEEEEJCABBDDEECD>>>BCA@988>??@?D3222C?=<7=>=@BBCCBB@A<<;:76679<<=AA@BAA?@@@CCFEJJJECCEIDEGFI@:99==;;?CCABABB@A?@A@BCDDDFCBBFDBBBBFEBBADCFE????CCDEHCDDBABBFEJJFGDJHJFDE<<;<>==?@A6DDDB?;::<BEAAEECABBDDDJDEG-,,,C@??@BB>=7//;=@D>?>>=7666<73.-)8>AFDIECCCCDCFJBCBBC@AGJJFGCD7799:1+**,'',1&%())00'?ADJJJEGEFHD;:9331/0/:>D<<?ABGJEJIHFFCCBCEC@??>@DDAJDCGDFB6556:6ABIJJJDBJJHG==<=>B6568DBDIDEHGCGJDEDECCFBHDEGBCEBCCFBBBJGDJDHHIIJJJHGA??@;?446::::;EDCBDJJJECB@AB=>>?ECJCGECBA@AA@@@DJDEHH@A@BGEFDEIIJJHGJEJDCEB@A@DEFFFE@?>0/(((=CAABCJIDEDCJ>6CDJHFCB@@@CDHDFFEFGFIGB@;;66?6BEBD>>77FFEBCEFHIJFGFDDDBDGEEDBCABDCDFDEGGGGFIDHJHCFGEC;;;;>>>CJFHJIEFCDFEEGEEDFGCBABJEDEEHGEEBEDECDCFJFDCDEIFGCBACADEDCEHJIGCFFGDICBCBEFEEFHJJIEFED3333DHJHJIEFF....5---/?DEGHFIECGIHGFJJHGFEE?@@BJHIFJJJJ???@DJIJJGGJFHBA@:8989;<>H998200-26/+);??@DB@@@BFFJGEA?@BEGFFFJJFFFDA??@BCGFDDEIEIIFDFGBD@??AFJJIHJFGJIGEJFGDCGFFJGDJJFJJJGFJJE7766>GDEJGJHGGEJFIDGAA,**+2JJJ8322<97758AEIIDGDC?>??EBC@A9::9B8766666:88?@@ABCJJJJFJJEEGF>@?>EHHJEGJDFJGGGGHFJIHJHIHIJJJJEHGJHFGJGJGHGEG---/:8/3@?BJGGHFIIGFJHJGHDDDHIJFFHEHFHJA?@AECCCFHA?@898BB3222?=?ACEAABDJJIEFFHEGJGFIICCEJEFJJJJJHJFJBB/////7,,,+0=FEHEIHCFDJJEGFJIEEFGEJHFGJJGIIFFHHJFEGIGJIJJHGGFGFHEJFJEFIJG=;;<EFHJJCACBHIFGIJFEFDJIHJGJGJJFJGBBBBBACJHFEEEFJEIFGDFFHJJGEGHIEJCACAEDGJGCFJ@DEFDBDDBFBBJHEIFGEFJJJJJAAAG<;::??GHJFJHJGGJGJJDF>>?BFJEEJJ<<=>GJHHJ888;><:9:3112>CABHIJJIJJFEJJFJHFFHJHIJIJJJGJJDJJFGIFEHGDFIEJFJFJIFEEDJJJFHJHDIHJJIJIHJJJJGJJJIHJEJHJJJJJHJIJJJHHGJJJIHHJJJHGJJJFJJFFGGFEFIFHGJGJJJF<<<=000/1////351,,('''66677455C???AHEJHJBBFCJJJFFJIJJJIHJGFEDF<1.,-,-.0'%%%(566:=ACDDDGJJJJHICCEEIJJJJJJJJHJJIJJJFJJDFJJ;;:;CC>;:6*,45;;98:9<:6-.((/)>?AFGFEGHHJHJJI==<DC@;:;;>BEIJJJJJGFJHFIFJJHHJFHHJJGJDJFHJIHGJHJJJFJJJJHJJJEHJJJJEJFGGGJJGFIJJIIEEDB1000IJJHHHJJ???>BBIJCAA??GDEIGJJJJHJIHJA655776574459GDEHFJJJCBDBJJJGEEJJJFJFJHJIJG766622EAGJGDA87633552100,****::8883-,,+***+)*,.**77AHFJJIJJHEGGHFFFFJJIJJJIHEFCBGFF===BD6444;>>?EGEJJJJFFJHEJHGIJJJJGJDCDDGGJJJJHJJI:,J<;;<>.---9HGJJIJJJJIHHFJJGDCFGJJJJGEFEFIJGJDBBB=10+++,.;FBDBCIHHJIJFEIJDJAFDFIGGA@@@D@222AFJIJDGEGEJGGJEDBCACCDCDCEDDGDEFBFCEIEJJFJHJJJEDDFDGIHHFJGGJJGEFFHJJJCDFBF@BEDIJHEIFDEDE////22.1+*++,91137359:;9;99ACFEECIJ@>?@FJA@@@DCEEJGIFGHEDEJIEJEJJJHDJGGCJJGCGDBA@>?DDFIJFCCEFEEJJDDBAGGDCDEHJGJJAA@AAHGJJFDGCCCCJHJDFCE?>??GB@=((()159>>?@CBC?A:::<F===>CCDDDCEHJJGBECCEDGCFFBBABFCB=<B??FHFJDEFJBA@A8777:::98=<40++**8>?AGEHCFCCC@AAACJ>EGIEJEI==<8FDDJHJFJJHHJJJJGJIJIFJHJIHJGF>?>CEJHJJHJJJHJJJJJJJGJHJJHJDEDDCJHJJJJH@;@JEH>==<@8GJEGIJJEGHJHIGHHJHJJJJJJJJGHJJJJJJJIJJJJJJJJFJJJJHGBABJJJJJFHEABEFFHHJJJIIH;::;CBBJJGFJJJJJIJJFJJEJJJEDJJHJJGHJJJJFHJHJJF>>>>GBBJHJFJJHGE>98772/,,,45;;845=BEDGJJJJJJGEEFJJJJJJJJJJJJJJHJJJJJJDEEBDEFGJFJFJHEJJJEGCFJ>HFBDBCFBD?CE><=>>=+***3333BGGJJECCHGGCDBGFJJ:30600AAB@DCCJHJIJJHE@<<=@GJJJJJGJJJJGIJCDBFJJJJGJFFDA>:6011GJIIJIJJJJJJHJHJJJJICHGIIGHJIJGJIJJGJFFD?>CABGFJDDCJJGFHFJJJJJJJJJIJJFJJJJGDHGJFECGJGFJJJJGGHJJJHJJIJJJGJJJJIJGJF111*(())$$$$(**-3*))))&''+**-=>CCGEHGDJFJBCCCBC>>?62,,039HGJGJJJHGGEEGIEGBEDEIJIJJJJCH0005+&'4;99::;86777899JHJCDEDF@>>?DFFJJJIDAAJCBB=;9798:CDJIJJE?6JC:5845DDCJJIJJJFGJJIJJJJJJJJJJJIIGCEIECB<::;4423868EFJHFFGEGJBFHHJHIEIJJIJJJJJC4333*,-.115:<@>=>===BDAACBBD6566=D@:6+,++.?>>DI>==)))*.6>EGEJJGIJ@@?>CHJEGHJHCDJEGFCICGFFDJJHEEGFEHGJFGFFBCDDFFGEJGDFA@ABJJGEB@=>A9:::@CABABCGFEJJIEFD<2-,.11436644///---ADDDD?>>@JGDCEEBB;9,(''),**+,-.(;>?CBGE@BCACFJJFJDGBCB../3767<9>;:()2;DH?>?>JFFEEBABB=,**+-('((42259<=?JDEB?@?DGJFJDCGFJFGHJFDFJHHGJI=<<=DH>=7CJ7=EB996697+)%%&&0//-/87CDFIJHJEGBDCEAAA?BCBABC@BDFDDGGHJGJJEJGFJJJFFEJJGJJIFJJHHID6557=<<=<@CBCDFJJJJHIJFFJEHGEGEHHFEBEHHIJJIHHJFFJGJFJJGHJ@@?DB??---,-**++:*(((?CCGHFJJGCACB8@?@@////93322(&*,;<ADEGIJJHHGJFBBBB<:99:<9957?@HJA@>>CDDJJDEFJFFFEFFGIGIGGF@A@A@?A?@@AFFGE8,,,9:98-,,,3)'&&%%*,/.036999;AEJJGIHEGIGJJJIJIHHJJIJJJJJJHFJHFJEJIEGDIHJHIGGEGJHJIJJGJJHJJGI@AFEGDCB?A??>+***66))))33FHJFJHDAJDDFEBCDEEFIBADDHFFD>A>=;:8.7;;????FDE1111,(%
@Stanford_t7w_4_T7_No_SapI_4_Linear_10700_267
CTTACGTGCTTCCTCCAGAATATCCCGACCTTGCTCCCATGATTTCGGGTCAGAGTTAACCTGCATCATATTCTTAGGAATCACACCAACGGTATCACCGTCAACATCATCACCAGTGAACGTGTAGGTAGATTCCTTAAGGAACTTGGTCATCTGCTCCATAGCCATGCTTTCGTTCCCCGAGCGATACTTAACGGAGTCATAAATCTTACGTGCAGATTCGCGCAGTGACGCTGGCATACGGGCAATCTCAGGAGCCTTAGATGCATTCAGTGCAGACTCGAATGCTTTATCATCCTCAAAGCGTTGCTCTTTGGACCGCTTAACAGTCAGTCGGTCGGCATCAAGAATAACCTGAGGGTCAATACCCTGCTTGTCCATCATGTCCATCGTCAGGAATAGCTCAGCTTGGTCTGGGTATAGCGCAGCAATCAACTGAGGGTCAGCATTGCGGATTCTGCGCAGAGCATCCATAGCTGGGGTTCGTTCTGGTAACTTACCGTTAATCACAGCGGCAAGACCACTCTTGACCAGCGTCAGTGACCATGGTTCCGATGGCTGTACGGAATGCTCCGTCCTTAGAGTCCGCTTGAAGGTACTTCAACTTCATAGCATCCTTGGCACCGTCTGGAATGTCCATACTGTCAATCTCAGCGAGCTTCTTATTGGCGTAGTTAACCATATCGCTATGCTTGAACTCACCAGTGTTCTCGTTGACTGGCATATCCTTAAAATCCGTTGAGACCCACTCACCGTTGATTCGCTTCTGGAATTGCTTGTCGATTACGTCAAGTTTGTTCATTGACTTCATGGAATCGTCCAGAGCCTTGGCCTGAGCTTTCGTCCATGCGTTCATCTGATTCTGAACTTGTTCCTGTGCGGAGATTAGCCACTCACGTTGTGGTGTCATCTGCTCATCAGGTTGGACCTTATCTAGTTCAGCCTTGATACCTTGAAGCATCTCCCAAGCTGTCCTTGGGTCCTCTTGGTTCAGCGCAGAGTTAATCTTCAAGCGATACTGCTCGTTCAGCTTCGCGTCAGTCTCAAACTGAGAACGTTGTGCTGTGACCATGAGAGCGTTCCACTGTTCCTCACCAATCAACTCTCGGTAAGTCGTAGTGGCTCCGTTAAGTGTTACCTTCTTGTCACCGACTCGCATCAGGAAGTCAGCACCAGCACGGGCTAGAAGCGTCACTGAACGCTTGGCTTATAAGCTGTGTGGCTTGAGCATCAGATGGGATTGCGCCAGTAACCAGACCGTTGTCGATATACTTCTCAAAGAAGTCAGCAGAGTCTGGACGACGCGGCGTATTCAGGGTCTTGAAGGACACCGTTGAGTTCCACTCGGCTGTTCATGATAGCGCCCTTCTGAGCTTGCTGGCTCAAGAAGTTATCATGCGCACCATACCAGCGAGATGTTACGCTCGGTAATGTCCCCGTTGAAACCACGCTGATAATCAACGTCCTCAGGGTCGATGCCGAACTGCTCGCGTATACCTTAGCGCCCTCTTGAAGGCGACTATGGCGATACTCTTCCATCTCTTCGCGAGTACGGAAGACACCCTCTTTATCTTCTGCATAACGTCATCGTCCACAAGATACGCAGCGTTACGACCAGTCTTGACTCGGAGTGCTTCCATAGCGTATGGGTCATCCTGAAA
+
?@@CJEJFEIJJFFEFJJFEEJIJJEFFJJJHHGHBCG?JEGEDIE>=?@HJHEEJA<<CCEJJBD=<<8:95<=/01EHHEEEFJB:<><>@DJJHFJHFJGHIGJHHHHIHJJJGJHJJFDGJ8887D7777DJCGACHIGJJJEBADEFJFGJJJEIEDJIIJJJJJFJJHGDFBHCF=<=CFHJGJJGEJJHJIGHJJJJIJHJJIIHJGJJJD@?;0///61112EDCFHJDA@FDECCCD0001;978;;AABEF78CFJFJGJ9:9;FIJFHDGDHFJJJJIJJIJJJJJJGFJFJIJIJJJJJJHJJ>>>@JJFGJDJJIJJ::;;J>==A::9=HJIEFJJGEJIJJJGJJJJHCBDBCDHJIA??AJGJFIJIJHJJHHJGIFIEGJCJCA?;:23EDII7777FHJJJJGGIFHJIEJ5556<<<=HHJJJJJJJHHGGHJJJJJIJHJFJIJBBBBCBBACEIIIHJJJJJG=;;<BBCEJFGJJIGJHIJFJJFJGFCDGFGGHI7776*)))6825JIJGFIFHJJFJHIJGJJJBCBFEHGHJJJJJIGJJGHHJHJJHJIJFGJFA@@CCC:::;CCJJJJBA@AD;;;;J<87222+++,9612JIHJJIJFJFJJFJDCCBIEJFGJD8888FJJJIJFHEJJJJJJJHJGFJGJJJGHJHJGJJHHGHGHHEJJGJJIFJHGHFDEGJHGCHHIG?>>?HJJJJIEJJE6D)?@GGCHFF:11:<JJHGHD,,CD?BAAEGJJJJHJJJIIJJJGHHJJJJGGJHHIJJFJJJJJJJJJIJIJJJJJJIJJJGDHEEHHGFJHJJJJJJJ7767JIFJFBB@<?AAIBJFHIGJGJEIJJFGEIGEFIJGIHHJJJEFGIIJGEJIEF?AA@CJIIGDEDHHF4444J5440111@;;;;@AB>5****9;1+,=@GHFJEJEJB@JAEJHDDFE?BHJJIGJECBC<=<=?9:5564//<BGFIBBC;<<=@>@@CJCFFEJJCBACEG>@@A??@@FGCDJJJA@FJJEIJJDCEEGJJJIHGJ???@JGEEH=;;;>?<<<;88700//0,,*)*,+)***)IFJ?>>>CCCB61189?@?BBE<<EDDFEGBGGCBEEIJJIEGIJGHFJFJFGHIFJIGICJJHGJHGHJJJIIDGDHEBJE>;/..*)))-)),++,)8*'''*=GDHJJIIIJJJGJIGJJJJJJJIHJJJJJJJIJIHJJJGJJJJHJJGJJJJJJJIIJJJIJIJJJJIIGAGJF>;.)))2/./+')86EJJJJJJJJIJJJIHFGGFHJFIJJJJEEC@A@?4//=>DJJIIJJJJJJJIGIJJJJFBDGJJADEEJJJGIJJJJEJHJHEJGJHDDG;9766<::9<HFFDA8/../01;<==DHDFHJJJJJJJHJ401BDJJJJIJGJJJJJJJJEJJIJFH?@?=<<<>?CDJAAABJIJJ<<<=JJJFDCEJJJJJJJJ9989JI@@@AJJGD1*'(1<<88882./;@GJJHJJJJJJJJJJHJJJHJJJFDCDJIIJEBD=IJEJIG;@BHFJJJJJIJJJJJ??=?J<9-7-----+.)))*,)))**,6DBABBJJJJJJIJJHGGIJJHEJ>===JBCC==>>JIJFEDDHFJFGEEFJIJIEJJHJ1111*)))2?5,,)
@Stanford_t7w_4_T7_No_SapI_4_Linear_10700_268
GAGACAATAATAATGGCTGAATCTAATGCAGACGTATATGCATCTTTTGGCGTGAACTCCGCTGTGATGTCTGGTGGTTCCGTTGGGACGTGGAGCAGAACATGCTGGCTCTTGATGTTGCTGCCCGTGATGGCGATGATGCAATCGAGTTAGCGTCAGACGAAGTGGAAACAGAACGTGACCTGTATGACAACTCTGACCCGTTCGGTCAAGAGGATGACGAAGGCCGCATTCAGGTTCGTATCGGTGATGGCTCTGAGCCGACCGATGTGGGCACTTGGAGAAGAAGGCATTCAAGGTTCCGAAGAGTTTACCCCACTGGGCGAGACTCCAGAAGAACTGGTAGCTGCCTCTGAGCAACTTGGTGAGCACGAAGAGGGCTTCCAAGAGATGATTAACATTGCTGCTGAGCGTGGCATGAGTGTCGAGACCATTGAGGCTATCCAGCGAGTACGAGGAGAACGAAAATAGCCGAGTCCTACGCTAAGCTGGCGTAAAATTGGCTACACGAAGGCTTTCATTGACTCGTATATCCGTGGGTCAAGAAGCTCTGGTGGAGCAGTACGTAAACAGTGTCATTGAGTACGCTGGTGGTCGTGAACGTTTTGATGCACTGTATAACCACCTTGAGACGCACAACCCTGACTGCGCCAGTACACTGGATAATGCGTTGACCAGTGACGAGCGACCGTTAAGGCTATCATCAACTTGGCTGGTGAGTCTCGCGCTAAGGCGTTCGGTCGTAAGCCAACTCGTAGTGTGACTACCTGCTATTCCGGCTAAACCTCAGGCTACCAAGCGTGAAGGCTTTGCGGACCGTAGCGAGATGATTAAAGCTATGAGTGACCCTCGGTATCGCACAGATGCCAACTATCGTCGTCAAGTCGAACAGAAAGTAATCGATTCGAACTTCTGATAGACTTCGAAATTAATACGACTCACTATAGGGAGACACAACGGTTTCCCTCTAGAAATAATTTTGTTTAACTTTAAGAAGGAGATATACATATGGCTAGCATGACTGGTGGACAGCAAATGGGTACTAACCAAGGTAAAGGTGTAGTTGCTGCTGGAGATAAACTGGCGTTGTTCTTGAAGGTATTTGGCGGTGAAGTCCTGACTGCGTTCGCTCGTACCTCCGTGACCACTTCTCGCCACATGGTACGTTCCATCTCCAGCGGTAAATCCGCTCGAATTTCCTGTTCTGGGTCGCACTCAGGCAGCGTATCTGGCTCCGGGCGAGAACCTCGACGATAAACGTAAGGACATCAAACACACCGAGAAGGTAATCACCATTGACGGTCTCCTGACGGCTGACGTTCTGATTTATGATATTGAGGACGCGATGAACCACTACGACGTTCGCTCTGAGTATACCTCTCAGTTGGGTGAATCTCTGGCGATGGCTGCGGATGGTGCGGTTCTGGCTGAGATTGCCGGTCTGTGTAACGTGGAAAGCAAATATAATGAGAACATCGAGGGCTTAGGTACTGCTACCGTAATTGAGACCACTCAGAACAAGGCCGCACTTACCGACCAAGTTGCGCTGGGTAAGGAGATTATTGCGGCTCTGACTAAGGCTCGTGCGGCTCTAACAAGAACTATGTTCCGGCTGCTGACCGTGTGTTCTACTGTGACCCAGATAGCTACTCTGCGATTCTCGGCAGCACTGATGCCGAACGCAGCAAACTACGCTGCTCTGATTGACCCTGAGAAGGGTTCTATCCGCAACGTTATGGGCTTTGAGGTTGTAGAAGTTCCGCACCTCACCGCTGGTGGTGCTGGTTACGGCTCGTGAGGGCACTACTGGTCAGAAGCACGTCTTCCCTGCCAATAAAGGTGAGGGTAATGTCAAGGTTGCTAAGGACAACGTTATCGGCCTGTTCATGCACCGCTCTGCGGTAGGTACTGTTAAGCTGCGTGACTTGGCTCTGGAGCGCGCTCGCCGTGCTAACTTCCAAGCGGACCAGATTATCGTTTAAGTACGCAATGGGCCACGCA
+
GJJJJECJHFHJIJCABAIIJFIGGJFFJHJJHJJGIJJJICCAADCI::9=JIJJIJIIGDJIJIJFJJDFBFJJHJJB<4:9-+))+&&%%%%''&'()7945:....6//68AJIJFDBBCBFBCCCJJJIGIJIHJGI::;.,*+/===?>??<=>FDGIJJGIHJJHJJHJEJFGFHHFIIJJJJHIJGJIJJJJJJBBA75555648>@CFGFFJGIJJJJJJJHIJJJJJFFIHHIHHEIFHJJJJJJJGGJJJIHFBC>>>>:&&&%$$)&#&*+-/-/376711/((((53)(2&6:;JJJFEDDCJJJGJJJHJFIECCFGD8JFJJCFCDJJEJGIIJEJJJJJJJJJHJJJFGGJJJJFE66CBJGFEFDFEGBCJEJJFJJFHIEEJDCBAEDDEEGHHJFBA?FFHHDDDEE899CJIJJFGJJHJEGED@;4.'&&'-(''*,4575,((('%%%%%%)))*(&%%-24<;8816+***)(((;>A@FJCEBAJCDEEGJHCIB=ABDEAA@?BEEJJIIEH;;CFDHHDHEDGJIDHJJJJJGJJJJDC99:9<=;7667<;<:76662001CBGFHHJEJGDHIJJJGJJJHJJHJJJJJIJJFHIEJJJGFGJJJIGFJ5557@D884501**+&&&'&$%%$&*455555*)))-11.,+)('$%&&)47?@DIHHGFJJHJHHJJHHEGJEFEFEEJGDAAAA??C@DJHIHGJIJJJIJJJEIEFJGJGDGH0--)))')&&'')&%%%(356>@@>>>>;;CEIJBCDCGJDC=::56;<?<CHHCABIEGA><?@AJGIIFJIIJJJJHJIJJJJGG766EDDGFIJHBDCGJHIFDCA8666;8767=<<BDEFIJCB@@CJBDDCFJJJGJFJJGH7777GEJEIEEEGIIJ><<<1,*)))88:;;?=;55212176784431061+*+835AHDJJJJED4322233GIJJJFIJBFC>EIGJB6++*)*5?GJJHJFDA@<>BCDDEFGDE99889:JJJIJJJJJJJJFJJJJGGEJJJHJJHHJFHIJJJF76667CDDBC=:;EFG;;<?BBBJHHGHJGDHEBDIJE543397<J@@?955/,,-434===<::6/==<***)**,..3FHHGHC>>=AC45BCA?>>===>?4448:5JFJGGIJJHIEB7667J?=<,(&%%%&*1*//0/335777666=??BGGB@ABBECCAA@CFGFE@DDBAA:CADCDBACCCDGJIJIIJJGJFJI@>7667;8=CJA:<=>GGJJ6667FDC@@??A<::;=???HGJGJGJJJJJGGI?GJJJJGJJJJJJJJGFHJDEGJGCE8889EDABBBEFFHJJB>><7,%%%&()./:;:>6555='''';98865(('(?BAAAJFJJJEGFJB@BDJFJJJHFFJBJ@>;78C=B>=>?JHJJJJ7551228EJJJDHHADFJB@BGJFJJGJJGGIFIJFFJJJFIJHJJGJEHJDF9:9:/..444+***878<DHIJFJJHGIJHJGHJJJGJJIJIJJJJHJHJHJJEGJJC?@@FEJIJHGGFJDCB;622IJJJIJIJJAA@@((&&***++,+11133@=CDFHJGJJJGJJIIJHJJHJGEECEGCDE>GEBBDJEJHJHIJJJJE99A86+((.,-*--,,.;DHCAGJFIF99;<AEFD?@DEHCFC877>?FGFDJHJ;999=DJIJGJJEJHJJGIIHFFFFJHGFJIIJHJFJJJJJFBGEIGDGGGIFEFGJHJJJIJFJD2))))&%&'('%###$$$&**),.(1....6355DJGJJGJFICCBDGJGJFEJFFJHFJGJJJJJDHJHGCCBGFA@DHIGFHHJIFJJJHFJHHJ>HJIJJJJJHJJGJJJJJHCCCBACBGFJHFDHJJFFEJIHJJHHIIHJJJJJ@>:95..9=?J@BJCGIJJJIJJFJIFFJJJJHJJJJEIJE9978936/*()*&##&&('&))-,../4,,+'%
@Stanford_t7w_4_T7_No_SapI_4_Linear_10700_269
GTAACTCTTTGTCGTATCGGACTCTGACTTGACCTGTGGTGTCCATAAGGTAAATGGAGTCACCTTGAGAATACATGGTCAGTTGCTTATTGGTTATCCAAGGGTTGCTCGCAATGATTCCCTTACGTGCTTCCTCCAGAATATCCCGACCTTGCTCCCATGATTTCAGGTCAAGTTAACCTGCATCATATTCTTAGGAATCACACCAACGGTATCACCGTCAACATCATCACCAGTGAACGTGTAGGTAGATTCCTTAAAGGAACTTGGTCATCTGCTCCATAGCCATGCTTTCGTTCCCCGAGCGATACTTAACGGAGTCATAAATCTTACGTGCAGATTCGCGCAGTGACGCTGGCATACGGGCAATCTCAGGAGCCTTAGATGCATTCAGTGCAGACTCGAATGCTTTATCATCCTCAAAGCGTTGCTCTTTGGACCGCTTAACAGTCAGTCGGTCGGCATCAAGAATAACCTGAGGGTCAATACCCTGCTTGTCCATCATGTCCATCGTCAGGAATAGCTCAGCTTGGTCTGGGTATAGCGCAGCAATCAACTGAGGGTCAGCATTGCGGATTCTGCGCAGAGCATCCATAGCTGGGGTTCGTTGGTAATTTACCGTTAATCACAGCGGCAGACCACTCTTGACCAGCGTCAGTGACCATGGTTCCGATGGCTGTACGGAATGCTCCGTCCTTAGAGTCCGCTTGAAGGTACTAAACTCATAGCATCCTTGGCACCGTCTGGAATGTCCATACTGTCAATCTCAGCGAGCTTCTTATTGGCGTAGTTAACCATATCGCTATGCTTGAACTCACCAGTGTTCTCGTTGACTGGCATATCCTTAAAATCCGTTGAGACCCACTCACCGTTGATTCGCTTCTGGAATTGCTTGTCGATTACGTCAAGTTTGTTCATTGACTTCATGGAATCGTCCAGAGCCTTGGCCTGAGCTTTCGTCCATGCGTTCATCTGATTCTGAACTTGTTCCTGTGCGGAGATTCGCCGCTCACGTTGTGGTGTCATCTGCTCATCAGGTTGGACCTTATTAGTTCAGCCTTGATACCTGAAGCATCTCCCAAGCTGTCCTTGGGTCCTCTTGGTTCAGCGCAGAGTTAATCTTCAAGCGATACTGCTCGTTCAGCTTCGCGTCAGTCTCAAACTGAGAACGTTGTGCTGTGACCATGAGAGCGTTCCACTGTTCCTCACCAATCAACTCTCGGTAAGTCGTAGTGGCTCCGTTAAGTGTTACCTTCTTGTCACCGACTCGCATCAGGAGAGATCAGCACCACCAGCACGGCTAGAAGCGTCACTGAACGCTTGGCTTATAAGCTGTGTGGCTTGAGCATCAGATGGGATTGCGCCAGTAACCAGACCGTTGTCGATATACTTCTCAAAGAAGTCAGCAGAGTCTGGACGACGCAGCATATCAGGGTCTTGAAGGACACCGTTGAGTTCCACTCGGCTGTTCATGATAGCGCCCTTCTGAGCTTGCTGGCTCGAAGTTATCATGCGCACCATACAGCGAGATGTTACGCTCGGTAATGTCCCCGTTGAAACCACGCTGATAATCAACGTCCTCGGTAAATGTTACCA
+
7:?JJGJJJJFF@@?FJGDDH9999HFHJIJJGFJJJJJJIHJI@@??DFE///:BDCCD@?EDAA9;IGJHJJHHFIJJJJJJJJJJJJJJIHJJJJJDDC=>=>==<+++456..-,(*64:):BGHHJJJJFDECJIIJJJGIHFDFEIE==<9:3)?CDD<E9211*'%$#$%$$%&++.-.CCDAA>:>?455=>==CEEFEDEHDHDEIJIJJJJIGDDCJJJJHHJHCDIFGJJJEGEJJJJF@AAAD;:1)&%%''(./.()BHIJJJJGGFHGJEGDDJIJF><E;///,,;>:667EFFEECFBJJICIIJJHIJDDEEJFDA998:-.,+,*++*002<<@BADIIJJJJIJHEJG5556BAAHJJFHIJJ@ABAFC77-*+00//::856;;=<=H@ABJCC+999?GIFBCGJJJJJ@>>>GC::::D///1;@J++++-,-3222<??>?GEB9::JDEDDBJ@?>DEAA1001EJJJFFIJFJJHJJIJIJEGIHJHHJJJGJFJHCBB>./<?FIFHJFHJJJJIJFJJIJJHG;;;;IJJJHJJGGJJBCCHEFBBCC@>=554/./BGJJGHJEIJJJJHJJGJJJI3223%$(&&)*3-?9?EGFJGGHEDEJGHJJ<;;;;::5662:DJJHIJJC?==>JJIJJJEA@333JIJJJIJJJGIGJJJHEF?A.22<BC<=>GDJJFJB;48:BCB777*))+311=@?BDCJJJGDIJJHFJGJJJJJJJJJJJDJEACCJF<<<=JJJIGGFHJJJJBB?CCABGJHHHGJFJJIJJJJJHJHHJIJJJFFEGJIHJJIFFJJJHEGHGIJJDJGJHHGJJJJEJBIJHHHHHJJJGJFIGJJJJHGJJJJJJJFJJFFJGJJJJEFJHJIJHFEFBEBCGJIEGEIHGGFFIJJJJJJCBBBDABBBIEGDBDHGBCCIGJJHDFGFFIJIIIJJJGJHJJJJJJEHFIHJJFBCDEJIHJJFFEHJJGJC>GG?6340-.'''(%')&&**+,:=IFIJGJJJJJGFC;<JIIJIGJFJGCEEG2..++++7:>>??>10.--/..5?JJJJJJA7E@HJHJJIIFIF4448HJD++++5FGFGDJGJEJIJHJ@@?@GIBDFHIIHJJJIHFJJJJJHIJFIIJ=<<==10012-''?BJJIDDEDDJFHJJJJJJJGJJFF111A:CCFFFGHIJIJJIJFHJJJJIFFEEJJIJJGJIGHGJJHHHHFJHJIIJJGIHBBCBJ0////058>4EIFJJGIGJIEH>>4//--+((()*+16:<=6==::9:?CECJHFHJJGJHJJHIJIJJHFJJ@@@AJIHJFJJJJJJJJIDJJJJJJJJIJHJJCHHJJJIIJGJIIJHJJIJJGGJFEIGJHHJJGJ@DEE8854;@EJJHFBBAB<<=BD?@AAJH989:G666665599ACICHGGEIIJJGGDDEHHC@>?@DIFEJJGJFJGJJJJJJGJGE<;<<JB>?::?@BABCB81../3*)))7;<=HGGHFB>>?>?;<4434>JFEGEIJGCC;<<:<=<?A@@A>?GIECBCGJJJH<<<<CEDE2223BBB555570)(+,--.1-*&&%$
@Stanford_t7w_4_T7_No_SapI_4_Linear_10700_270
AAGAGACACGAGATGGTCGATTTATAGATTGTACAATCACGAAAGGAGGATAACCATATGTGTTGGGCAGCCGCAATACCTATCGCTATATCTGGCGCTCAGGCTATCAGTGGTGACGAACGCTCAGGCCAAAATGATTGCCGCTCAGACCGCTGCTGGTCGTCGTCAAGCTATGGAAATCATGAGGCAGACAACATCCAGAATGCTGACCTATCGTTGCAGACTTTGAAGTAAACTTGAGGAAGCGTCGCCGAGTTGACCTCACAGAACATGCAGAAGGTCCAAGCTATTGGGTCTATCCGAGCGGCTATCGGAGAGAGTATGCTTGAAGGTTCCTCAATGGACCACATTAGCGAGTCACAGAAGGACAGTTCATTCGGGAAGCCAATATGGTAACTGAGAACTATCGCCGTGACTACCAAGCAATCTTCGCACAGCAACTTGGTGGTACTCAAAGTGCTGCAAGTCAGATTGACGAAATCTATAAGAGCGAACAGAAACAGAAGAGTAAGCTACAGATGGTTCTGGACCCACTTGCTTCGGCTATCATGGGGTCTTCCGCTGCGAGTGCTTACGCATCCGGTGCGTTCGACTCTAAGTCCACAACTAAGGCACCTATTGTTGCAGCTGAAGGAACCAAGACGGGGAGGTAATGAGCTATGAGTAAAATTGAATCTGCCCTTCAAGCGGCACAACCGGGACTCTCTCGGTTACGTGGTGGTGCTGGAGGTATAGGCTATCGTAACAACCGCTTCAGGCCGAACAGCCAAGGTCAAGCCTATTGGACACCATTGGTCGGTTCGCTAAGGCTGGTGCCGATATGTATACCGCTAAGGAACAACGAGCACGAGACCTAGCTAATGAGACGCTCTAACAGAGTATCCGTAAGCTGACCCCTGAGCAACGTCGAGAAGCTCAACAACGGGACCCTTCTGTATCAGGATGACCCATACGCTATGGAAGCACTCCGAGTCAAGACTGGTCGTAACGCTGCGTATCTTGTGGACGATGACGTTATGCAGAAGATAAAAGAGGGTGTCTTCCGTACTCGCGAAGAGATGGAAGAGTATCGCCATAGTCGCCTTCAAGAGGGCGCTAAGGTATACGCTGGCGTCGGCATCGACCCTGAGGACGTTGATTATCCACGTGGTTTCAACGGGGACGTATCCAGCGTAACATCTCGCTGTATGGTGCGCATGATAACTTCTTGAGCCAGCAAGCTCAGAAGGGCGCTATCATGAACAGCCGAGTGGAACTCAACGGTGTCCTTCAAGACCCTGATATGCTGCGTCGTCCAGACTCTGCTGACTTCTTTGCGAAGTATATCGACAACGGTCTGGTTACTGGCGCAATCCCATCTGATGCTCAAGCCACACAGCTTATAAGCCAGAGACTGGTTCAGTGACGCTTCTAGCCGTGCTGGTGGTGCTGACTTCCTGATGCGAGTCGGTGACAAGAAGGTAACACTTAATGGAGCCACTACGACTTACCGAGAGTTGATTGGTGAGGAACAGTGGAACGCTCTCATGGTGCGGCACAACATTATGAGTTTGAGACTGACGCGAAGCTGAACGAGCAGTATCGCTTGAAGATTCAACTCTGCGCTGAACCAAGAGGACCCAAGGACAGCTTGGGAGATGCTTCAAGGTATCAAGGCTGAACTAGATAAGGTCCAACCTGATGAGCAGATGACACCACAACGTGAGTGGCTAATCTCCGCACAGGAACAAGTTCAGAATCAGATGAACGCATGGACGAAAGCTCAGGCCAAGGCTCTGGACGATTCCATGAAGTCAATGAACAAACTTGACGTAATCGACAAGCAATTCCAGAAGCGAATCAACGGTGAGTGGGTCTCAACGGATTTTAAGGATATGCCAGTCAACGAGAACACTGGTGAGTTCAAGCATAGCGATATGGTTAACTACGCCAATAGAAGCTCGCTGAGATTGACAGTATGGACATTCCAGACGGTGCCAAGGATGCTATGAAGTTGGAGAGTGCCTTCTGGAGCCAACTGTAGAGGACGGAGCATTCCGTACAGCCATCGGAACCATGGTCACTGACGCTGGTCAAGAGTGGTCTGCCGCTGTGATTAACGGTAAGTTACCAGAACGAACCCCAGCTATGGATGCTCTGCGCAGAATCCGCAATGCTGACCCTCAGTTGATTGCTGCGCTATACCCAGACCAAGCTGAGCTATTCCTGACGATGGACATGATGGACAAGCAGGGTATTGACCCTCAGGTTATTCTTGATGCCGACCGACTGACTGTTAAGCGGTCCAAAGAGCAACGCTTTGAGGATGATGACATTCGAGTCTGTACTGAATGCATCTAAGGCTCCTGAGATTGCCCGTATGCCAGCGTCACTGCGCGAATCTGCACGTAAGATTTATGACTCCGTTAAGTATCGCTCGGGGAACGAAAGCATGGCTATGGAGCAGATGACCAAGTTCCTTAAGGAATCTACCTACACGTTCACTGGTGATGATGTTGACGGTGATACCGTTGGTGTGATTCCTAAGAATATGATGCAGGTTAACTGTCTGACCCGAAATCATGGGAGCAAGGTCGGGATATTCTGGAGGAAGCACGTAAGGGAATCATTGCGAGCAACCCTGGATAACCAATAAGCAACTGACCATGTATTCTCAAGGTGACTCCATTTACCTTATGGACACCACAGGTCAAGTCAGAAATTTAATAGACAAAGAGTTACTCTCGAAGGTCTGGAGTGAGAACCAGAAGAAACTCGAAGAGAAAGCTCGTGAGAAGGCTCTGGCTGATGTGAACAAGCGAGCACCTATAGTTGCCGCTACGAAGGCCCGTGAAGCTGCTGCTAAACGAGTCCGAGAGAAACGTAAACAGACTCCTAAGTTCATCTACGGACGTAAGGAGTAACTAAAGGCTACATAAGGAGGCCCTAAATGGATAAGTACGATAAGAACGTACCAAGTGATTATGATGGTCTGTTGAAAAGGCTGCTGATGCCAACGGGGTCTCTTATGACCTTTTACGTAAAGTCGCTTGGACAGAATCACGATTTGTGCCTACAGCAAAATCTAAGACTGGACCATTAGGCATGATGCAATTTACCAAGGCAACCGCTAAGGCCCTCGGTCTGCGAGTTGATGGTCCGACGACGACCGACTGAACCCTGAGTTAGCTATTAATGCTGCCGCTAAGCAACTTGCAGGTCTGGTAGGGAAGTTTGATGGCGATGAACTCAAAGCTGCCCTTGCGTACAACCAAGGCGAGGGACGCTTGGGTAATCCACAACTTGA
+
&%''&'$&.24;?ABDD<''''7+)$&%&&%%%&66<<BD;;==GJJHJJJFJGFFHJGJJJJH;CAF?>>?AF<<<++++AA@>??@A9J+)))6>=<8./=<====977,+*)(''''1,,,-9=>A=433JFDDGJHJHDDCGGFHJHBDBCJJJJIJJJCABBJFJEJIHJJAIFA=;=;7++,B@>>''(=DFACDFJJDFJ<;::@@C+))*3--,,-.-+)*+CFJGEFGJJFJEEFEB872,-79A@DIIEJHJFJJJIJJJJJGIIJGJJIJIJDCCCF541**)+.,,,CEBABBBCCDAD2/,,371J9767:=BACGJJJJFCCCDFAEABEBC,,,-2/+,111;A?@@ADFAADEHECB.,,--/01BGCCBCEDBE1112:8332/+*)***)(+,)))5??BC?<>BBEEJFFGHFFFJJJGFGJEIEHJIJFE:88622EFFDCC?766:?@GCCFBEDAB@DB/../?@CHJHCDGGJJJJJEJFJIHDEC32233..:<<AA@BECDEEFJEG<95+'%&'%$$$ACBDDDBGDHHHHJJC@?:5/)))@?BBBCBECGGJIGGEGECEFFC>ADC?88@CBJHI=<==42--'&$$%*+,+,-,+)))**+-.*&-'346798/00GHECCEIE0000IFJ>>=@;;FHJGCEFDFEC>83/779=>><<=@H:99866253325109588DCBHDHFHIJFJJJJJIIGCAF////F?A*)*+*)()+*&&'('(;>DGGEDDGFJJJJJJJJJJJFJJJGJGJJGGEDJJIJJJJEFJIJ6551223BDBCDHJDA@@FIGIGJHEHGGGHJJHJJJFEI?>>?CIGHJDJJJ?>@?*))&'%'%&()&&().(''*''(00226:=AC???@GJH1123DBJIHFGDFJBAAC/<@@><<<==GDJ?AF:5B?BC?>>>BEBBADIJJECEEJHJDFGGJJJC@@A@CCDFJGIEGDCFCFGFFEG>>??CDHJJJIFBD>?DI8776<;???EBEBGEFJD>;789DGA@@;;;9+***53654443<<<HHFJJGGCEED:88..-.;C=;9:<<@EFJHEJCCB>?DC845/,,.1&%$%)*2,+,((()/046523245545CEGIGIFEIJFDE3)('%&'%%$%#%(/)''(*)''&%&)*--DCFGEJJJJ5556:?;;;<BAA;;>>321100054;;;AECJJIGJHIJJHHJHJFIJGJJJJHJGJJIJEIJJJHJJJJJJJJJFCDFDCFEGJHJGBCB>=;;;<===6656;<JIJA??@GIJJFJEGE2.-2))*3353.*'''9;;<JCEBGCDFFGJJJFJHIJFEF4343455>?DGCFHJJJJJHGJJJJJJJIJJJJJJJIJ6556B641<J31///33367>IJHFGGEFDCDCEF*????JJJFGHJC@983-36BED<<(''(1222;==CC@CJJIJJGHFEEC@CDEEEEDIJIG??10/--(;ACIGJGHGEGIEFHJDA?@971,,,,69;D76625+**)(('&$%&&)%$%%%%$%&&((2/&33=BCAAEBGECJIJJDDCB>>>@EFEBD.---78960//-'%$%'(+/1<<?@FFJJJFA@???8<11000.-)'(()+-3@E===BB7558=DHJFEBDDEGJ@><8-+++0?ACEIIJEFCEFGJJ****DDCDCBBJJHFJJFJIGJEGJJIFCFGJJFJHFDFIJFJJFJGIIHF;HDJJDGJHJDFDHH)))))''(<<=<><=<<@BCJHIHIGFGJDIJGBBABEHJGIJIJJHJGFFIHIEDFDJJJJJIGEGEJABCBIIH3222:;788<=;55578;;?@FJHFIFHIJEEBCGJA----=;569:EHJHGJGJJJDGGJJHJIFHFEJJJJHJJJFJJJJHJJJGEJHJJHFHDDDABDHFHDB<2213''78:=87:=EIJIJFGDJFFD?><<FDDEEFEDD@=////0/+39BIFGDDCB;72.40,*+-40:;;>=632*))))+&&&*((&$$'*,110188332--//13..//9:<@BBFJGJJJGGGJJJJGFFDB800....113--*--,+++447ABCGDHJGGJJHEFJIEG1.0ACA@>>?JJGCEDIEEFFJJJEGGJHJIGB?;;<65556778??@AGGJHGHEDFGEGIFEHJHEDCGDEFEIDJEIJGJJJJJJJGJDDCCCFEJHDBCGHFJDDEDJFGHEEFHJHJHIC=889<IJCH?===<???@1//-..'%-****'&&&>>>>AAB;=@EACAEHGEDDEAADBG@@@@?5531*,***'''&'*&''(*''')&&'*-46<>211166;=>?;<;:EDBABBCEFEBCBDJJJHDDCCDIJJFFJ;9899888889<>>>BDBFDGJHEI>33350/022110**,-..FGC>000=A>>>BAAJJEF@??DEFFFEIFFJIJJJJJJGBDDEGIJIJGJFJJGIHCEEAJ??==JJJG@?@?F512DBEGGFFEGGFIJHJJJJJJJEGFFJDAAGCAB@BADJ;AC7=9989-,&&&(-:EAHFIJFJJGHGIFDCHGFJFHDGHJJGH::99AJEBJEC<;;<::<>;@E>GDGDEBAAAJEEJC9>118:CCDA?@CEJGJFBGCHJJEFJJJGJFFIDGJIJFJGFGJJHEDCDDGDICHECHJDCEEHD@AB6))))0***.0/14334@?@BJJHGJJHD:<<<BAAFFDIJJJ;...//(''),-479:;???;=6557@=:I<;589669:B@@@>@CC?@BBJJJJJFGJEJHIGJJIJJJJJGJJJJFFHJGFDBBBG@AAAIDDDBJEJEEECGDG>;<43390000BCBCEFJJJGGJFFDHJHGJJHBAC?;;=>DDJJJDJFFEJEHE===;<>===;,++/BCIDDBCIFHFDGE>=:*659ABBFJIGHJGFDCCJJGJGFEBFHDCBGFJJJJIJBBB766%%&%%$$$(@?DECEBA??HIJJEHHFEDJJEI?>>7557=AAC@>>FBBDDIJIICBEFJGJHJHHHGJFJDDEEJJHBA31//01;C88897767:?=@::GGFHIJGFGD?@?AC?..-.2.0454<@JFIIEJAA@AIJHIJIFJFIGJJJJEGFD@813,,,+1'''38CHEJGFGHEIIHIIJJDCDDG=EJHHFJFIJFJJ==>>JGHJJJFACCJIHEGJFJFJHJ<;<;@@3114456ACE...+,,*+**+3521-&&&(:39JFGJJJJEGJHHIIJEJC?=+***-((,1121524,++,-(%
@Stanford_t7w_4_T7_No_SapI_4_Linear_10700_271
ACGGTGATACCGTTGGTGTGATTCCTAAGAATATGATGCAGGTTAACTCTGACCCGAAATCATGGGAGCAAGGTCGGGATATTCTGGAGGAAGCACGTAAGGGAATCATTGCGAGCAACCCTTGGATAACCAATAAGCAACTGACCATGTATTCTCAAGGTGACTCCATTTACCTTATGGACACCACAGGTCAAGTCAGAGTCCGATACGACAAAGAGTTACTCTCGAAGGTCTGGAGTGAGAACCAGAAGAAACTCGAAGAGAAAGCTCGTGAGAAGGCTCTGGTGATGTGAACAAGCGAGCACCTATAGTTGCCGCTACGAAGGCCCGTGAAGCTGCTGCTAAACGAGTCCGAGAGAAACGTAAACAGACTCCTAAGTTCATCTACGGACGTAAGGAGTAACTAAAGGCTACATAAGGAGGCCTTAAATGGATAAGTACGATAAGAACGTACCAAGTGATTATGATGGTCTGTTCCAAAAGGCTGCTGATGCCAACGGGGTCTCTTATGACCTTTTACGTAAAGTCGCTTGGACAGATCACGATTTGTGCCTACAGCAAAATCTAAGACTGGACCATTAGGCATGATGCAATTTACCAAGGCAACCGCTAAGGCCCTCGGTCTGCGAGTTACCGATGGTCCAGACGACGACCGACTGAACCCTGAGTTAGCTATTAATGCTGCCGCTAAGCAACTTGCAGGTCTGGTAGGGAAGTTTGATGGCGATGAACTCAAAGCTGCCCTTGCGTACAACCAAGGCGAGGGACGCTTGGGTAATCCACGACTTGG
+
11133310/++,.0/..09037523335ADJJJJEJJHJBCGJGFJJJFEDEHJD<CHDJJJHEEGGJJEDJGF999733122/167=EC=FHIFDA@@@CJFJJJJJGHFAAA@JJJJJHIJEFHIHHGIJJIJJJJEFJDJHJJJJJJHJB>@@23JDJJIJJJGJGJEJHIGGCFIFJHJJJJJJJJJEA?57JJJJJJJIBCBBE7666JHJJJJJJGDJFHEJJJJJJGC<99>***+637;=FFJJJJJJIIJHGJDDJIJFH////21178<>?32/)'&%%%BEFEJEDHGHFEHJHJHJJJJJJJJJHIGIJ????JEDBBEIJJJJHJJFJCG=9;;2...;=77203>>JJFCDFJHD::::;JHCCJJHHHIJIJJHJGJHJHFIB@@@::</)))*.05877:@@@?@DCJE=92130---BIECECFBCDCCJHJJGDDDE9778BEHGJJFJIEIEEFDBDACCDEJJHEJJJJIJJJJJJJI@==????=:<;ABCECDEGFB=@@EJGGFC;;;;44441/.,%&&()++6+,,-10****?C>=>>64007BCDEJJJJHEC???EIJJHJJJJJJJJJJJGJGJJGJFIJJJJJJJJHJJJECBBAAD::::HAFC99853323323334:HJJJEFHJJJIEJJF;5556???@>CA=CFJHJJJJIJJJJJJ@??@JIGGJHHJIB<<3433;E9999?@DJJJJFFJEIHHJFJJJJJHIJGJJDDJGGJJJIIIGJJJ:954811+(()%%&03334;..&%&&.'%
@Stanford_t7w_4_T7_No_SapI_4_Linear_10700_272
GGACCCGCACCTAGTGGTCAACAGATTGACTCCTTCACGACTAAAGATGGCTACGCAGACCAGTTGATTAACCCTGTGACCCACTACGCTCAGTCGTTCTCTAAGCTGCCACCTAATGCTCCTAACGGCTACATGGTGAAAATCGTAGGGGACGCCTCTAAGTCTGCCGACCAGTATTACGTTCGGTATGACGCTGAGCGGAAACTTTCAACTAGACTTTAGGTTGGAACACTGAGGACCAAGTTCTATGGGAAACCATGCCACACGCTCTTGTGCGAGCCGCTGACGGTAATTTCGACTTCAAGTGGCTTGAGTGGTCTCCTAAGTCTTGTGGTGACGTTGACACCAACCCTTGGCCTTCTTTTGTTGGTTCAAGTATTAACGATGTGTTCTTCTTCCGTAACCGCTTAGGATTCCTTAGTGGGGAGAACATCATATTGAGTCGTACAGCCAAATACTTCAACTTCTACCCTGCGTCCATTGCGAACCTTAGTGATGACGACCCTATGAGCGTAGCTGTGAGTACCAACCGAATAGCAATCCTCAAGTACACCATTCCCGTTCTCAGAAGAGTTACTCATCTGGTCCGATGAAGCACAATTCGTCCTGACTGCCTCGGGTACTCTCACATCTAAGTCGGTTGAGTTGAACCTAACGACCCAGTTTGACGTACAGGACCGAGCGAGACCTTTGGGATTGGGCGTAATGTCTACTTTGCTAGTCCGAGGTCCAGCTTCACGTCCATCCACAGGTACTACGCTGTGCAGGATGTGGGTTCCATTCTAGATTGCTGAGGACATTACGTCGCACGTTTCCTAACTACATCCCTAATGGTGTGTTCAGTATTTGCGGAAGTGGTACGGAAAACTTCTGTTCGGTACTATCTCACGGGGACCCTAGTAAAATCTTCATGTACAAATTCCTGTACCTGAACGAAGAGTTAAGGCAACAGTCGTGGTCTCATTGGGACTTTGGGGAAAACGTACAGGTTCTAGCTTGTCAGAGTATCAGCTTTTCAGATATGTATGTGATTCTTCGCAATGAGTTCAATACGTTCCTAGCTAGAATCTCTTTCACTAAGAACGCCATTGACTTACAGGGAGAACCCTATCGTGCCTTTATGGACATGAAGATTCGATACACGATTCCTAGTGGAACATACAACGATGACACATTCACTACCTCTATTCATATTCCAACAATTTATGGTGCAAACTTCGGGAGGGGCAAAATCACTGTATTGGAGCCTGATGGTAAGATAACCGTGTTTGAGCAACCTACGGCTGGGTCAAT
+
$$%%&+(-+*(&$%))+45445CEFGEEJCDCBFEFIDFGII==CDGGJHJIGGFGIEHJHJJIJFJJEGEJJJJJJIJJJJBJH=<<<EJGJJJJJJHGJJCBEFJDCC>@BDGDJDIJJFHJJGDDCGGGHJIIJGHIEFD@@@@BDEGFE44451000GJIJJHJIFEEGDEAC2*'''(-**+@GEJJJIJADAB<::;=75571---.213:986,78:;<<:8:::>76<?0;<;>DDJCDCDFGDJFHDCABC>968@?JHGGGGGJHGDFFJIFHJFHJDBIDJEJJJEHGDJGGGFJJJJIG+++,'&&&(&'+(((GCCGDIGC9=====JGHJABBCEGEDFJJHHJJJIHGECCD?:;:=8333633/,-<=?EEJJJJJJJGGJHJJJJJJJB@@30026?GFJDE===<<<<<B@<<;<0../?@@FGIHJGEGJGGHJJIGAAAA>;;=AC7656@A>DDGBEEJJEFEFGEFJDG:99;DJBF@;9:DBB><......CDCE>=+***,1;;@A?8788=;:,,,-::''&%(&&$%))***2/+8:9:.-.++67??BA??ABJEEGFJJJC?<;?>=;;::<>A/...<<9:;;CCDC9888DFIDHJGAB@==?=9785444>8555=@ABDEECDEDBABGGHDIFGGEGEHHFFDEH@>==>=??AC>;;82DDGEDGHJFFHJGDJIJFFDBFJJHJCABBJ===JFJIIJJJFF??==><<=<@@JCDCHGDECBBADHJFJFDBB<;;(()+2:9000'&%%&&&*+43334:A>>>=<''''***..<6(A=;>@AFEHJJJJFGJHGJJJJJJCBBBF??>?CJFDJJHHJEJCDBBCJGHCFF0//18,**)-7532--*,3238JH?JFJ876567HJJJJJFGEJJJDHDFHDGH>>6456@@GF9::AFJGFEDEGEHJJJJFAA@@DICBFEJEJHHJCDEJJBADDEEEB752333534''&'+,0./((,,..-,,-32/*)))0679BAGGIJHHHGJJEJI@?@;<<=<76658<CA@@?BDB?61114??@FABIJJA>JJFACAB@?DCCEJGIJ?>?==2278:DCB?@CEACB?BBDEGJJJF6669>?EDHIJHFFFCHFEDBAAABJHGEDBCEFCCBECH<<<;>>>FJFJJEGFFHJEJGDCDBBA.....?;<;<<;76,)))BEIGFD????DBBEEGJCBDCFDEHIIFIGEDGDCGGJFFHD=>=9::0001101;967698.,))*26::EB@53345443(%%$
@Stanford_t7w_4_T7_No_SapI_4_Linear_10700_273
ACCGATTGTCTTCTTATGTCGTCCCAACAAGAACGCATTCGGCAACGTTCTGCAAATGGTGACTCGTGACCAGATAGCTTTTGGTGCTCTCCCTGAGGACATCCGTAAGGCTGTAGAAGGTCAAGGTGGTGAGAAGAAAGCTGATGAGACAATCGACGTGTACACTCACATCTATCTGGATGAGGACTCAGGTGAATACCTCCGATACGAAGAGGTCGAGGGTATGGAAGTCCAAGGCTCCGATGGGACTTATCCTAAAGAGGCTTGCCCATACATCCCGATTCGGATGGTCAGACTAGATGGTGAATCCTACGGTCGTTCGTACATTGAGGAATCTTAGGTGACTTACGGTCCTTTGAAAATCTCCAAGAGGCTATAGTAAGATGTCCATGATTAGCTCTAAGGTTATCGGCTTAGTGAATCCTGCTGGTATCACCCAGCCACACCGACTGACCAAAGTTCAGACTGGTGACTTCGTTACTGGTCGTCCAGAAGACATCTCGTTCCTCCAACTGGAGAAGCAAGCAGACTTTACTGTAGCTAAAGCCGTAAGTGACGCTATCGAGGCTCGCCTTTCGTTTCCTTATGTTGAACTCTGCGGTTCAGCGTACAGGTGAACGTGTGACCGCCGAAGAGATTCGTATGTAGCTTCTGAACTTGAAGATACTTTCAGGTGGTGTCTCTACTATCCTTTCTCAAGAATTACAATTGCCTCTGGTACGAGTGCTCTTCGAAGCAACTACAAGCCACGCAACAGATTCTGAGTTACCTAAGGAAGCCGTAGAGCCAACCATTAGTCTGCAGTTGTTGAAGCGATTGGTCGAGGACAAAGACCTTGATAAGCTGGAGCGGTGTGTCACTGCGTGGGCTGCACTGGCACCTATGCGGGACGACCCTGATACTGACCTTGCGATGATTAAGTTACGTATTGCCAACGCTATCGGTATTGACACTTCTGGTATTCTACTCACCGAAGAACAGAAGCAACGGAATGGCCCAACAGTCTATGCAAATGGGTATGGATAATGGTGCTGCTGCGCTGGCTCAAGGTATGGCTGCACAAGCTACAGCTTCACCTGAGGCTATGGCTGCTGCCGCTGATTTTCGTAGGTTTACAGCCGGGAATTTAATACGACTCACTATAGGGAGACCTCATCTTTGAAATGAGCGATGACAAGAGGTTGGAGTCCTCGGTCTTCCTGTAGTTCAACTTTAAGGAGACAATAATAATGGCTGAATCTAATGCAACGTATATGCATCTTTTGGCGTGAACTCCGCTGTGATGTCTGGTGGTTCCGTTGAGGAACATGAGCAGAACATGCTGGCTCTTGATGTTGCTGCCCGTGATGGCGATGATGCAATCGAGTTAGCGTCAGACGAAGTGGAAACAGAACGTGACCTGTATGACAACTCTGGCCGACGGTCAAGAGGATGACGAAGGCCGCATTCAGGTTCGTATCGGTGATGGCTCTGAGCCGACCGATGTGGACACTGGAGAAGAAGGCGTTGAGGGCACCGAAGGTTCCGAAGAGTTTACCCCACTGGGCGAGACTCCAGAAGAACTGGTAGCTGCCTCTGAGCAACTTGGTGAGCACGAAGAGGGCTTCCAAGAGATGATTAACATTGCTGCTGAGGGCCGCTGTTGGCATGAGTGTCGAGACCATTGAGGCTATCCAGCGTGAGTACGAGGAGAACGAAGAGTTGTCCGCCGAGTCCTACGCTAAGCTGGCTGAAATTGGCTACACGAAGGCTTTCATTGACTCGTATATCCGTGGTCAAGAAGCTCTGGTGGAGCAGTACGTAAACAGTGTCATTGAGTACGCTGGTGGTCGTGAACGTTTTGATGCACTGTATAACCACCTTGAGACGCACAACCCTGAGGCTGCACAGTCGCTGGATAATGCGTTGACCAGTCGTGACTTAGCGACCGTTAAGGCTATCATCAACTTGGCTGGTGAGTCTCGCGCTAAGGCGTTCGGTCGTAAGCCAACTGGTACGTGAACTGGTGGCTTATCCAGGCTAAACCTCAGGCTACCAAGCGTGAAGGCTTTGCGGACCGTAGCGAGATGATTAAAGCTATGAGTGACCCTCGGTATCGCACAGATGCCAACTATCGTCGTCAAGTCGAACAGAAAGTAATCGATTCGAACTTCTGATAGACTTCGAAATTAATACGACTTCCGCTGTCGGGAGACCACAACGGTTTCCCTCTAGAAATAATTTTGTTTAACTTTAAGAAGGAGATATACATATGGCTAGCATGACTCCTGGAGCACAAATGGGTACTAACCAAGGTAAAGGTGTAGTTGCTGCTGGAGATAAACTGGCGTTATTATTGAAGGTATTTGGCGGTGAAGTCCTGACTGCGTTCGCTCGTACCTCCGTGACCACTTCTCGCCACGTCGTACATTCCAGTGCTCAGCGGTGAATCCACTGGTTCGTCTTCGGTCGCGCTCAGGCAGCGTATCTGGCTCCGGGCGAGAACCTGGACGATAAACGTAAGTCAACGCACCGGAACATCGCCCTTGACGGTCTCCTGACCACTCACTGACTTTTCTGATTTATGATATTGAGGACGCGATGAACCGCTCAACATACACTGAGTATACCTCTCAGTTGGGTGAATCTCTGGCGATGGCTGCGGATAGTGCGGTTCTGGCTGCAGTTGCCGGTCTGTGTAACGTGGAAAGCAAATATAATGAGAACATCGAGGGCTTAGGTACTGCTACCGTAATTGAGACCACTGGGACAAGGCCGCACTTACCGACCACGTTGCGCTGGGCGCAGATCCTGCGGCTCTGACTAAGGCTCGTGCAGCTGACAAGAACTATGTTCCGGCTGCTGACCGTGTGTTCTCTTTCTACAACCAGGATGAGCTACTCTGCGATTCTGGCAGCACTGATGCCGAACGCAGCAAACTGTCACTGCTCTCATTGACCCTGAGAAGGGTTCTATCCGCAACGTTATGGGCTTTGAGGTTGTAGAAGATTCCCGCACCTCACCGCTGGTGGTGCTGGTACCGCTCGTGAGGGCACTACTGGTCGAAAGCACGTCTTCCCTGCCAATAAAAACGTGTGAGGGTAATGTAAAGGCTGTTAAGGACAACGTTATGGGCCTGTTGGTCTGCACCGCTCTGCGGTAGGTACTGTTAAGCTGCGTGACTTGGCTCTGGAGCGCGCTCGCCGTGCTAACTTCCAAGCGGACCAGATTATCGCTAAGTACGCAATGGGCCACGGTGGTCTTCGCCCAGAAGCTGCTGGTGCAGTGGTTTTCAAAGTGGAGTAATGCTGGGGGTGGCCTCAACGGTCGCTGCTAGTCCCGAAGAGGCGAGTGTTACTTCAACAGAAGAAACCTTAACGCCAGCACAGGAGGCCAGCACGCACCCGCGCTGCTAACAAAGCCCCGAAAGGAAGCTGAGTTGGCTGCTGCCACCGCTGAGCAATAACTGGCGTAAACCCCTGGGGCCTCTAAACGGGTCTTGAGATTGCTGAAAGGAGGAACTATATGCGCTCATACGATATGAACGTTGAGACTGCCGCTGAGTTATCAGCTGTGAACAGAGCATCTGGCGTCTATCGGTGAACCTCCGGTATCAACGCTGGAAGGTGACGCTAACGCAGATGCAGCGAACGCTCGGCGTACTCTCAACAAGATTAACCGACAGATTCAATCTCGTGGATGGACGTTCAACATTGAGGAAGGCATAACGCTACTACCTGATGTTTACTCCAACCTGATTGTATACAGTGACGACTATTTATCCTAATGTACTTTACGGTCAATCCATCTACGTTAACCGAGGTGGCTATGTGTATAACAAACAGTCAATCAGACCGCTTTGACTCTGGTATTACTGTGAACATTATTCGTCTCCGCGACTACGATGAGATGCCTGAGTGCTTCCGTTACTGGATTGTCACCAAGGCTTCCCGTCAGTTCAACAACCGATTCTTTGGGGCACCGGAATGGAGGGAACTGTCCAAGAGGAAGATGAGGCTAGACGTCTCTGCATGGAGTATGAGATGACTACGGTGGGTACAATATGCTGGATGGAGATGCGTTCACTTCTGGTCTACTGACTCGCTAACATTAATAAATAAGGAGGCTCTAATGGCACTCATTAGCCAATGAAATGAACTTGAAGGGTGGTATCAGCCAACAGCCTGACATCCTTCGTTATCCAGACCAGACGCCCGAGTCTAACAGTTGACACTCGGAGACCGAGGGCCTCCAAAAGCGTCCACCTATTGTTTTACTAAATACACTTGGAGACAACGGTGCGTAGGTCAAGCTGCGTACATGCACCTGATTAACCGAGATGAGCACGAACAGTATTACGCTGTGTTCACTGGTAGCGGAATCCGAGTGTTCAACCTTCTGGTAACGAGAAGCAGTTCCTGAGTATGCTGGCCAAGGTTCCAACTACATCAAGACCGCTAATCCACGTAACGACCTGCGAATGGTTACTGTAGCAGACTATACGTTCATCGTTAACCGTAACGTTGTTGCACAGAAGAACACAAAGTCTGTCAACTTACCGAATTACAACCCTAATCAAGACGGATTGATTAACGTTCGTGGTGGTCAGTATGGTAGGGAACTAATTGTACACATTAACGGTAAAGACGTTGCGAAGTATAAGATACCAGATGGTAGTCAACCTGAACACGTAAACAATACGGATGCCCAATGGTTAGCTGAAGAGTTAGCCAAGCAGATGCGCACTAACTTGTCTGATCGGACTGTAAATGTAGGGCAAGGGTTCGTGCAGGTTTTGACCGCACCTAGTGGTCAACAGATTGATACCTTCACGACTAAAGATGGCTACTATCACAACCAGTTGATTAACCCTGTAACCACTACGCTCATGGTTCTTCTAAGCTGCCACCTAATGCTCCTAACGGCTACATGGTAAAATCGTAGGGGACGCCTCTAAGTCTGCCGACCAGTATTCAAGTTCGGTATGACGCTAGAGCGGAAAGTTTGGACTGGTTAGGTTGGAACACTGAGGACCAAGTTCTATGGGAAACCATGCCACACGCTCTTGTGCGAGCCGCTGACGGTAATTTCGACTTCAAGTGGCTTGAGTGGTCTCCTAAGTCTTGTGGTGACGTTGACACCAACCCTTGGCCTTCTTTTGTTGGTTCAAGTATTAACGATGTGTTCTTCTTCCGTAACCGCTTAGGATTCCTTAGTGGGGAGAACGTCGTATTGAGTCGTACAGCCAAATACTTCAACTTCTACCCTGCGTCCATTGCGAACCTTAGTGATGACGACCCTATAGACGTAGCTGTGAGTACCAACCGAATAGCAATCCTTAAGTACGCCGTTCCGTTCTCAGAAGAGTTACTCATCTGGTCCGATGAAGCACAATTCGTCCTGACTGCCTCGGGTACTCTCACATCTAAGTCGGTTGAGTTGAACTAACAAGCCAGTTTGACGTACAGGACCGAGCGAGACCTTTTGGGATTGGGCGTAATGTCTACTTTGCTAGTGCACGAGAGGTCCAGCTTCACGTCCATCCACAGGTACTACGCTGTGCAGATATGAGTTCCGTTAAGAATTATGAGGACATTACATCACACGTTCCTAACTACATCCCTAATGGTGTGTTCAGTATTTGCGGAAGTGGTACGGAAAACTTCTGTTCGGTACTATCTCACAGGGGACCCTAGTAAAATCTTCATGTACAAATTCCTGTACCTGAACGAAAGTTAAGGCAACAGTGGTCCGTATCATTGGGACTTTGGGAAAACGTACAGGTTCTAGCTTGTCAGAGTATCAGCTCAGATATGTATGTGATTCTTCGCAATGAGTTCAATACGTTCCTCTAGCTAGAATCTCTTTCACTAAGAACGCCATTGACTTACAGGGAGAACCCTATCGTGCCTTTATCGACATGAAGATTCGATACACCGATTCCTCATGAACATCCAACGATAACACATTCACTACCTCTATTCATATTCCAACAATTTATGGTGCAAACTTCGGGAGGGGCAAAATCACTATTGTCTTGGAGCCTGATGGTAAGATAACCGTGTTTGAGCAACCTACGGCTGGGTGGAATAGCGACCCTTGGCTAAGAACTCAGCAGATTGGACGCATGGTGTACATTCGGTTCAACATTAACTTCGTATATGAGTTCTCTAAGTTCCTCATCAAGCAGACTGCCGACGACGGGTCTACCTCCACGGAAGACATTGGGCGCTTACAGTTACGCCGAGCGTGGGTTAACTACGAGAACTCTGGTACGTTTCTGACATTTATGTTGAGAACCAATCGTCTAACTGGAAGTACACAATGGCTGGTGCCCCGATTAGGCTCTAACACTCTGAGGGCTGGGAGACTAAACTTCAGGAACAGGACAATATCGATTCCCTGTGGTTGGTAACGCCAAGTTCAACACTGTATACATCTTGTAGATGAGACTACCCCTCTGAACATCATTGGGTGTGGCTGGGAAGGTAACTACTTACGGAGAATTTAGGTATTTAATTAAATATTCTCCCTGTGGTGGCTCGAATCAATACGACTCACTATAGAGAAAGATGACTACGGGAGGGTTTTCTTATGATGACTATAAGACCTCTCAAAAGTCCCAGACTTTGAGGTATTCACTCCGGCTCACCATGACATTCTTGAAGCTAAGGCTGCTGGTATGAGCCAGAGTTTCCTGATGCTTCCAGTGTGTGCACATTAGAGCCTGTATGGGTTCCCTCTAGCTATCGGTGGTAACTGCGGGGACCAGTGCTGGTTGGTTCCGAGCGACCAAGTGTGGCGACTCCGTGGAAAGGCTAAGCGAAAGTTCCGTAAGTTAATCATGGAGTATCGCGATGAGATTGTTTCAGAAGTATGATACTCTTTGGAATTACGTATGGGTAGGCAATACGTCCCACATTCGTTTCCTCAAGACTATCGGTGCGGTATTCCATGAAGAGTACACACGAGATGGTCAATTTCAGTTATTTACAATCACGAAAGGAGGATAACCATATGTGTTGGGCAGCCGCAATACCTATCGCTATATCTGGCGCTCAGGCTATCAGTGGTCAGAACGCTCAGGCCAAAATGATTGCCGCTCAGACCGCTGCTGGTCGTCGTCAAGCTATGGAAATCATGAGGCAGACGAACATCAGAATGCTGACCTATCGTTGCAAGCTCGAAGTAAACTTGAGGAAGCGTCCGCCGAGTTGACCTCACAGAACATGCAGAAGGTCAAGCTATTGGGTCTATCCGAGCGGCTATCGGAGAGAGTCTGCTGTTGAAGGTTCCTCAATCGACCACATTAGCAAGTCGCCAGAAGGACAGTAAGCTCATTCGGGAAGCCAATATGGTAACTGAGAGCTCTCGCCCAGTGACTACAAGCAATCTTCGCACAGCAACTTGGTGGTACTCAAAGTGCTGCAAGTCAGATTGACGAAATCTATAAGAGCGAACGAAACAGAAGAGTAAGCTACAGATGGTTCTGGACCCACTGGCTATCATGGGGTCTTCCGCTGCGAGTGCTTACGCATCCGGTGCGTTCGACTCTAAGTCCACAACTGAGCCTTGTTGCCGCTAAAGGAACCAAGACGGGGAGGTAATCAGTTATCGAGTAAAATAAATATACCA
+
''A;<?@A@?==486-,+)$$$$-,'-.-.,,1/099:D9999=<<=BBDGFIDEDIDBD9776*(((2:;;CFECFFFFGJEJGFFBAC><20.-.04A??>><ABBGEFGFB@@@FJIJDAECDJAAB>78JBAA:4499239-,-EDCCBCHGGJJFI??>>CC6668=>:;@BDDCI===D>CCBAHGFJDHHFFDC>=8EFDF?BDGIJJDJ@??JJJJJGJJJJJJIJGGEGG@@?BFGJJJJGGCC7/.,**ABB<7<?;;<;<>:9::BC?;A@FGHIGJECF@;1//.,,,-,1>>??@FHI<<<<HHHHGJJEIJHEC//0-+,,)*)(///AIBD;6544:25/34-46676/.--431267<D=:&&%&()/--42348BIJJ;877523<FGEHHF=:95641/0,,./89:<BBADBAE;(''''''*+(&&&%+++&$$$%'(+&&&(-----?JJJHIJFJJJJFJJJFJDCBDJJHHJJJEJDI7777FH?AB@AGJJFJJFIEFJHJHJIGEIJIACCDG;::::IHJFEHGJHIJJAA?=;;</---4,..---;?;****-()**)8554//66;644577::0...78:;9:;;E><=((())++,,12.344:98;;1//0777)((((-.((*+189<ADC@;<;:0(((,/0****)()))**+.)(%&,'88:>><:983-+++222>?<;;;@22**+/-.-)),((++<97677?>;****%&%%,,00101/,)),--7113623BADFBC>;<.++*+2-**)('((),)(((()%%****)*4/((('&&&&&&&*///./*4568GADGEEFJJJGIJHHFFFJJJF<;;<B@@==ABGHD?BCCHJ22239965124*<1001:=<352-+'(((/549+***:960--/2**)*+556=B?AD==>9:7799B?@CCFGDHJJEJJIJEH88(((%%''$%&'+,(*,,--'''0-,,+,+./0>889GHJFFEFFHGIJJJJJHIFGGEJGFHHFHJFGJGJJJAEE>>?CA?@@FJIGIJGJFJIJEIEHFFFHGCGB9@EEGEGIJJGCEEF@@@@JGJFB@C@?=?96744>AB@C>>A><==221332367::55,+++*%%%%&&)49ED===@FCECDGJIHGJIJHJJGHFACC;;<?88DHEECB@@BFBAGFJJIHJJJJCCCJJJFJJGIJJIJFJDC===>EJDDDHEDGBA?8'&%%&(+(&&&(''))..1111/00/45674355;4300,,0--.//-.-./533358,:<>@JJIHFJJ,,,,BBIEFFFJJJ@>==??B>@DJFEFDH>53)&''*112==>?HFFEF>>>?AAABFJGEJJFEDCF@@@AEGDEFGG>:::=CBBCGGIEJDCCBD977;,++-++(('''&'+,,<==CIGHG;<:5JFHBA?@JFIHGFJCIFHJGCCEGJEFCB@;92237;89:=>BA?A>>?@<=<<GHFFA@ABGDHABA=:=JJHFJHEHFIICC=>+(&;IFID@>@>FH9556AJFEDDAAC:4-6@CDIEIJFJGHFDEJEFIEIHFJGIGIJB??A9979:;0048;:>CAABBJ:77:JJJHIGBCAACGHEDJIC?)(()+)*'&'***''8@@??>>A@@<=>?JGIGIDBDDDDFD80**58A=?ACHE112?HGJEJIJJJHJHJJHFD<FF3//1AADCCEEIIGJFJHJJJFHFJGC@@@CD>8656AJGIJJJHJDIHGJFGJJJIJJJJGDADC8999DBA>=987:=HGHEFJJJ=<<<FHJJCCEFGDCBBE@?@@JHJJJJFJJFD@@ABJEJIJJJJJJJHJGEJFHJJJJJCDDCJ>=>@JB@@@??@@JJFJHGCDBCBCFEJIJJJIIJFIJJJJJGFJJIJHJJFHFFJGGJJJJJJJIJFIJIEGJFDC@BFGHJHJHDEJJIHG?4444>==ABEJBECDJEB=72245778@CBI4446/.,'$$$$%%'+*)(%%$$$#%$$&&'&,,,.123..247<?@E:778=A<<?@IDB?B>=FCDCFFGCBC>??BF@=@??BJHFD@@@>>=@JD>>>===>HHJJJEGDDJJJJHHHGCDDJJJJJJJHJJJJEJJJJIJJJIJFJFIJFFDFAAADJJJJIJHH=>DDC?BBDHJJ?>?4310..,&((((((&&&&4==:722,+,/1<DEFJJE?:..27>EJIEHHJF:@3-AGCDE:7521113201/2-,.113,,--,*)))'''(%%)**++%$$&&<=<<=@D@>:::8//.124<AGEEHDAAAIFBA@@ECHIJJJ<;;<?==B971+++++++47AJEIJJCCFJHIJJJJEHBACBGGIJJHJFDCAB5457FJIFHFGEIJJFEEC=;'$$%%'&&%%%'*(''&')'&',00/050//((&&'&$#$$&%%$#$$$%&$%&''')++*+*)&(889=?>BJDAA@;:-*)'''''0-.5((((666<=@?>>5311*%%$)*((*)-'($$$%&'(((+*1EBBBBECCE<:832221..-.001.--)*-267??B@ACCDIDDJJIJFGABB?A@AI2220,++'&&&(((&'+.05.--0()%&'(456??DDGIJIJEDGJIFJHFGJCA+***)(()0))))))&&&&*'$$%%&''&*./002J:;:=<769;AECA;;JJJJ?=;777?A==>>@DDDJJJGJJHJBBBBFF;;;;EJGDE<64.,,)(*(++-,+/)79=;<:;;;9:9+**)($$$)'(--.-/.+&''''&&&%%&567@?A>>@CBAHDBG=888;&&&*+-10*()0-....-112***CEDEDCBC777<J)(()'()'&(((&%%(')-,.)'$$&'''&&/4::@A@?>@HDBB>>=988882&&&59;668/..07/)'&&))43)'%%()57;ABJ<==IJJJJJHEGFJJJHGJJJIJJJJBBBBJJGFHHJHJEA,+,5<9(((=@8GEGJJJGGJEJJHJJJHIHJJJJJHGHIEHBBCGIGIEJAA@>>?9842(((;/D?@>>CAG@JJEIJJ?:.*)).-&&&)*)11139---/1''&''%%'%'')>?AJHHGBCB78-,,,10012(((&&&)23::AAABAAIJJHHBECBHFJJGJJJJJJJJDC<@3--015567<=EBEJJHEEFJIGJJJ<:8990:47;>FHIJJGJIJJBE***FGE?@HDIE@AABDFFJFJGGIJIJJJH=:::=IA>>:8977B@?BEFJJJFJJJHJEJIJJJFE>@==DECBB:88JHGHGCEE8577----++,>?A6**+,1../4ADDE1111BBA,+++.,,,/13667<C>=<=;?HAA@982''&())*,-(('&&((-33:61=@?EDHA11116889:<@;;:BJE<@94.&&&%&%&9@CDEGIJFJJGFE95459?@6566423..-,+(,-00009JJJCBB<=IHFGHHA?=.,)%&(&(((356/6456**88>?CECDBEAAAAEHEDHFICAAC8882)))*+**;8?>81//.//99;;GIG;300-'''')*)*.6CBCAC99/---2444:;??BJHHEEDDD///0JA;55101/108;;=:<75244757==ABA>>>=>>@IG>))))>788JJFJJHEEJGHDCJAB@AD?@?>?>?J=<<<CF@986767GJJJJIJJJGJJJGJJGJHJJHFJJIJJA:8:<32118>>CJIFIJJFJGEG=;65('%%'&%%%&%&)*((''()**-.(')))%%$%(*))(/.//542228;1??EDCFHIJJJIJHA@J<66-,,)*+-)'+1,,-=EJHJJJGJJJFGEE>>>>JIJHHGGIJB@AAJHJJJJJJJJFJDBBFEJIJJEEDGGGJJJA@@ADEJJJJJJJGJJJFIIHJIJJJJJJHJJHJGJ=884)B8877IFFJJIIJJFDDB;;:97?EIJDBB***0()())*)*,((&$$%23.669:AIC@8;;<9B<997564342CDHC<;;;G@>40./*'&%))+,,/?DBCCEDDJDDDFJGJJJJFJJIIJHDDDB44441111BBEB@B>=<=;67EGEJ@@?:87697577BGJJGFF??A@GEFD@@@?BFCECC<++++*)(&$$$(./,.@@FBFD>>=>::;;>444////9+'%$$%%%%#$&,,0-+++***&%&$#%%%&(('&%&&8))),*(('''&&)*/0.,,1:<FGGJB?>=AJJJGEHEDBCD1001555@433357;;710/-,,--+,,/0,,,,322++-1,,,,072/'&()99552266DEFB@CB50034AIH>>>>AAHHGGJJJFFEGGHEJJJA?BGJEHGJJIFDFEEGJAB@BJEH<877<@H299?A887''''/0-,,'(&)(&%%%''%$$$%%%%'++,.-/.7:;IEHJJJJJHJJJJHCBBDHGIJGFJJ?@@@JJJJFJJJFJHFHGJGEHF<;:<@@A10017:?BABAAJJJJFJFJJFEFIHEJJJJIJJJGJIDDJEIHJJGHJEA?BEFCFJF?@??ECFFFJGHJJIJJJHJIIJFECIJEFEJJIJJHABAJJIJIJJGHGEGDBB;<<DGA3333DJEDJGEJEHHJJJEEDFFJJJIIJJJJJJGFJB@A?@AEEJ@><889JHJHHEJHJJJJJIHFI>>??JJJIHJIHJIGFJJJJJGJJJIJEDHHCFJHJFE?>>>64.++++03356CEHFGJJE?@43100,))(,,,-==@CDE=<=A@GJIJFDE)&&&*..+)*)))*554579;84453495---/0,++(*)(())++;A5556GFEJGFBA=951,.0.))%%')244;;?CBBCBCA@:9***.,..14***()%$$&&...(*23;=A?@B;?ABCCEJJHE?==DG:::<?=>>;<<*))331--+,.055.,,+*'&&)456688<9==>:55332)('&%&((,,-.,-/,,,*'''*45:GIHDED7(((,)()+(***<94+,:8521''''9>=@=>?8<88:<<BBJJ??=>?DCGJEHJJJBC@GFHHFFIFFEDCFGJGE5555?@>>9798FJJJJJJJJGJJJFFGIJEHE3DGJIHJJHJJFHGEEA@>?A@BHJFJJ@FJAFCEIJC??@BADE@ABHIHHJJJJJJHJEJJGJJJIGJGHJEA@>@DHJHFGC956>JJJJHGH1111/-)),,/+)*(''')0*---**+,46689?JHJJGHJJJGJJJJFJJJDGJJHJHG=JJCB.--.972++,,;IEGGA:;ECC7<999:DEJJJGJGI<>C?AB@@C?>;;=;;:(''(<7+)'((((()(''(/,))0,/24<AEHFG=3'=;<;<<<44DCFFGEJIJIJEDDBEJ====DI@BCC;8/*+366=><=<@;92//13459:8777<0...40..+)%'/''''''88CFDGIBCBDFCGEFGA@?ACCA@ABCB<;:>=C?9666;CB1//1D43449;HBBB3-.,,($$$%()..1110//.*))12522'''+++,-))(()+,/31321110100,)('(+,&&&&.*((()%%%%((--+++()'(')+/,113365//>@??==/...6:EHJJJJJJHG=<<CFE?=IDCHJGG4444>;::=GJ::::IJGJFJEHFCABD87.-/((((FH@CBF**)),/><*'''99=JFGEEHFJFHJDD=<<;0/00***)))6+++,<76333312223112678;9///3888910-)1111::99<=@HFDCBA@?B?@,+(&(.7;4433822<?BFDDJGJHJJJJGJIJCA@?@C66445128-51001132,''./0?>@GIJJJGHBB?@GDBBFI?444353..--/.7659:6HJHFHJJHJJDEFEJFIF@>(&&(00--.8999.--.23,--&'13667...'&&(/-''((+*))&%&%&&%%%&'9:AB?550/987<;<>;?DCGIHGJIJG5556IBED@@>/---4AAFEDCC??<0--'&&&#%%#%%())(()*.967787676,5;<99323-((),4456?4400192449/+,***;;:=?@@C<(((*'&&$&%,)(++*)'()&*(+,,7?EEEEJFJAA?0/00BEDHJJJGDEHHJJGJHJJJBBCIJIJJJJIJFHJJEEFJIJGJJJECFIIJJDD>889;;@CJEIJIIBD3J77??JDEA@B))))*&''&(**3367::CAABEDB?@A@B>>?@<<999??=>983./078899,***4;=?@>@=//-,/8?CDJGJIJEFFIJJJJJFJIJGJGJFFIFJIJGB@76.*'+21323<DDDD<;<=AB?@?@AB?<?32132++,,,,,0.****'((&&*)))).2>9777<===553110/00B@DD===>FDFJHEHHHJEHDHIGD880,--7*)))*+***-+*+,44---37****/;;:;@JGIJJIHJCDBJJJFFHFDFEEHB@<<<;>:000....26887>??>??E==<:===?>:6/..('''(%$&)%$%%-;99>@A8889<+'&&(**(%##$&+,../36;<==>=>.+++,89BEJHF>=0?@@>:3)&&&'(,-+((*)579;@72..6/0003+*+,45/-<:4345978<:;:9;@<=BABC><<<<>5))))1/0-,,,(&&((+,1*1-6<BCB@>.,&&'048B))''&%%%&'')34(&&&667<A?E@?>>AAHIGJEJIFJIA875311136HEBGEFDIDB=99:-***+**)/09<=>A888AJIA?9547*(((*>CHIIGGGA1++9:?CJJFJHBA@@:8868867799:9BAC<;:+))&%%$''$%%(&%%%310--,,024-,-62+8BBFGEECEFGIFHFJJEJ888332225-++**:3233IBJDFFJFIHGIHECDEDJFJJJEJEIEEBADCE<<;;?AJJHHJJJJJJIEGJHJ@>>>JHJJJJJJGJFIJ;49EEJDEC@AABCCFFIIJJJJJDJHHJFJEDDCDIJHHIFJIJGHGIJIJHJJJJJFJGEEJGJI3/..4<=AIJIHE222)(()00,''')*+33=;;::<92..789AABEE999)(('%%&3<;;=;;;;ABBCDGJA?=>@JHGIDFDDJJC414>56DJEDC@@@>00///178:<@1//0?D@99544246910900385/665666-%$%%&**-1/''':<1100EDGBB=4//,,,.(%%'(*))+110/00/06777+'&&,-),*($$$$%&)*'+?BCCA2215***'&&'/,+++,(&'''')***''(*-+2//%$$$#%%'$%&),335?D;;:6672111:<:84+++2'''')'(...'''(39;861244110*))'(-.4::=====:34JJJJD9889EIJJGGCDB8('''&%%)0.8:000??0...2200/1((&&&''0/+)))4;;;:99:JA?779:6666,,++,-3824408=EFG@?@000=<9:8:DFIFHHJEDFIGDDCE@?@?FC554466:;BCDHDIDEDFCHFCA+++,'&%&$%('(00486893345401))*-,,*)*,550/.)&$$%%$&'()&&&.--.*/%$&(((&&'%
@Stanford_t7w_4_T7_No_SapI_4_Linear_10700_274
ACAGCTGATAACTTCAGCGGCAGTCTCAACGTTCATATCGTATGAGCGCATATAGTCCTCCTTTCAGCAAAAAACCCCTCAAGACCCGTTCAAGGCCCCAAGGGGTTATGCTAGTTATTGCTCAGCGGTGGCAGCAGCCAACTCAGCTTCCTTTCGGGCTTTGTTAGCAGCGCGGGTGCGTGCGGCCTCCTGTGCTGGCGTTAAGGTTTCTTCTGTTGAAGTAACACTCGCCTCTTCGGGACTAGCAGCGACCGTTGAGGCCACCCCCAGCATTACTCCACTTTGAAAACCACTGCACCAGCAGCTTCTGGGCGAAGACCACCGTGGCCCATTGCGTACTTAGCGATAATCTGGTCCGCTTTGGAAGTTAGCACGGCGAGCGCGCTCCAGAGCCAAGTCACGCAGCTTAACAGTACCTACCGCAGAGCGGTGCATGAACAGGCCGATAACGTTGTCCTTAGCAACCTTGACATTACCCTCACCTTTATTGGCAGGGAAGACGTGCTTCTGACCAGTAGTGCCCTCACGAGCGGTACCAGCACCACCAGCGGTGAGGTGCGGAACTTCTACAACCTCAAAGCCCATAACGTTGGGGTTCGAACCCTTCTCAGGGTCAATCAGAGCAGCGTAGTTTGTGCGTTTCAGGCATCAGTGCTGCCAGAATCGCAGAGTAGCTATCTGGGTCACAGTAGAACACACGGTCAGCAGCCGGAACATAGTTCTTGGTCAGAGCCGCACGAGCCTTAGTCAGAGCCGCAATAATCTCCTTACCCAGCGCAACTTGGTCGGTAAGTGCGGCCTTGTTCTGAGTGGTCTCAATTACGGTAGCAGTACCTAAGCCCTCGATGTTCTCATTATATTTGCTTTCCACGTTACACAGACCGGCAATCTCAGCCAGAACCGCACCATCCGCAGCCATCGCCAGAGATTCACCCAACTGAGAGGTATACTCAGAGCGAACGTCGTAGTGGTTCATCGCGTCCTCAATATCATAAATCAGAACGTCAGCCGTCAGGAGACCGTCAATGGTGATTACCTTCTCGGTGTGTTTGATGTCCTTACGTTTATCGTCGAGGTTCTCGCCCGGAGCCAGATACGCTGCCTGAGTGCGACCCAGAACAGGGAACTGAGCGGATTTACCGCTGGAGATGGAACGTACCATGTGGCGAGAAGTGGTCACGGAGGTACGAGCGAACGCAGTCAGGACTTCACCGCCAAATACCTTCAAGAACAACGCCAGTTTATCTCCAGCAGCAACTACACCTTTACCTTGGTTAGTACCCATTTGCTGTCCACCCGTCATGCTAGCCATATGTATATCTCCTTCTTAAAGTTAAACAAAATTATTTCTAGAGGGAAACCGTTGTGGTCTCCCTATAGTGAGTCGTATTAATTTCGAAGTCTATCAGAAGTTCGAATCGATTACTTTCTGTTCGACTTGACGACGATAGTTGGCATCTGTGCGATACCGAGGGTCACTCATAGCTTTAATCATCTCGCTACGGTCCGCAAAGCCTTCACGCTTGGTAGCCTGAGGTTTAGCCGGAATAGCACGATTAAGTCACACTACGAGTTGGCTTACGACCGAACGCCTTAGCGCGAGACTCACCAGCCAAGTTGATGATAGCCTTAACGGTCGCTAAGTCACGACTGGTCAACGCATTATCCAGCGACTGTGCAGCCTCAGGGTTGTGCGTCTCAAGGTGGTTATACAGTGCATCAAAACGTTCACGACCACCAGCGTACTCAATGACACTGTTTACGTACTGCTCCACCAGAGCTTCTTGACCACGGATATACGAGTCAATGAAAGCCTTCGTGTAGCCAATTTCAGCCAGCTTAGCGTAGGACTCGGCGGACAACTCTTCGTTCTCCTCGTACTCACGCTGGATAGCCTCAATGGTCTCGACACTCATGCCACGCTCAGCAGCAATGTTAATCATCTCTTGGAAGCCCTCTTCGTGCTCACCAAGTTGCTCAGAGGCAGCTACCAGTTCTTCTGGAGTCTCGCCCAGTGGGGTAAACTCTTCGGAACCTTCGGTGCCCTCAACGCCTTCTTCTCCAGTGTCCACATCGGTCGGCTCAGAGCCATCACCGATACGAACCTGAATGCGGCCTTCGTCATCCTCTTGACCGAACGGGTCAGAGTTGTCATACAGGTCACGTTCTGTTTCCACTTCGTCTGACGCTAACTCGATTGCATCATCGCCATCACGGGCAGCAACATCAAGAGCCAGCATGTTCTGCTCATGTTCCTCAACGGAACCACCAGACATCACAGCGGAGTTCACGCCAAAAGATGCATATACGTCTGCATTAGATTGAGCCATTATTATTGTCTCCTTAAAGTTGAACTACAGGAAGACCGAGGACTCCAACCTCTTGTCATCGCTCATTTCAAAGATGAGGTCTCCCTATAGTGAGTCGTATTAAATTCCCGGCTGTAAACCTACGGAATCAGCGGCAGCAGCCATAGCCTCAGGTGAAGCTGTAGCTTGTGCAGCCATACCTTGAGCCAGCGCAGCAGCACCATTATCCATACCCATTTGCATAGACTGCTGGGCCATCTTCTGCTTGCTTCTGTTCTTGGTGAGTGGAATTACCAGAAGTGTCAATACCGATAGCGTTGGCAATACGTAACTTAATCATCGCAAGGTTAATATCAGGGTCGTCCCGCATAGGTGCCAGTGCAGCCCACGCAGTGACACACCGCTCCAGCTTATCAAGGTCTTGTCCTCGACCAATTGCTTCCAGACCTGTACTAATGGTTGGCTCTACGGCTTCCTTAGGTAACTCAGGAATCTGTTGCGTGGCTTGTAGTTGCTTCAAGAGCACTCGTACCAGAGGCAATTGTAATTCTTGAGAAAGGATAGAGTAGACACCACCTAAAGTATCTTCAAGTTCAGAAGCTACATACCGAATCTCTTCGGCGGTCACACGTTCACCTGTACGCTGAACCGCAGAGTTCAACATAAAGGCAAACGAAAGGCGAGCCTCGATAGCGTCACTTACGGCTTTAGCTACAGTAAAGTCTGCTTGCTTCTCCAGTTGGAGGAACGAGATGTCTTCTGGACGACCAGTAACGAAGTCACCAGTCTGAGCTTTGGTCAGTCGGCGTGGCTGGGTGATACCAGCAGGATTGGCTAAAGCCGATAACCTTAGAGCTAATCATGGACATCTTGACGATAGCCTCTTGGAGATTTTCAAGGGACCGTAAGTCACCTAAGTATTCCTCAATGTACGAACAACCATAGATTGCACCATCTAGTCTGACCATCCGAATCGGGATGTATGGGCAAGCCTCTTTAGGATAAGTCCCATCGGAGCCTTGGACTTCCATACCCTCGACCTCTTCGTATCGGAGGTATTCACCTGAGTCCTCATCCAGATAGATGTGAGTGTACACGTCGATTGTCTCATCAGCTTTCTTCTCACCACCTTGACCTTCTACAGCCTTACGGATGTCCTCAGGGAGAGCACCAAAAGCTATCTGGTCACGAGTCACCATTTGCAGAACGTTGCCGAATGCGTCTCGTTGGACCACGTAAGAAGAAGACAATCGGTACAGCTTCATGGGATTATAGTTTGACCCTTCCGGTTCCGGTAGGTACAGCAGGACGTTACCAGCTACGACTAACTGTTTGAGAGCCTCAAAGAGAGTCACGCGGTAACTGTTAGACTCAATGTAGTTCATGATGATACGCTCTACCATCGAGAGGCCCTCATCGACCTTAGCGAGTCCATCGGGGTCGCTCAGTAACTGCTTTGCTTCATATTCAGATATAGTAAGTCGCATCCAAGTCTGCATAGGGAATAGAGCCAGCATGAGCTTAGAGGCTAGATTGTTCAGACCACGAGCGCCCACGGCTTGCCACGGAGTTTGATAATCTGTAGAGGCGTTATCGGAGTCCTTAGGGAACAATGATGGGATGGTATATTGAGCGCAATTCTGAGCGCGTGTCTCATAGGGAGCACGGTCGTTCTTTAAACGCTCATAGACAGACTTTGCGCCATCCTCCGCAAGTCCTGTTCGTTCTCAGCCATTAAATGTGTCTCCATGTCTTACGCTGTAGTATTCGCGTTATGGTTGATTGACTGACTCCATACAGTTCTCCTAAGGAGCGGTGGCTTAAGTTACG
+
>>86667:;;;93*&%%((*,*--()()//0=<=GJJHJJJHJDCHHEIABBE?/.((6=DJJJB@@A:::JJJJHGJJAAHGIJD22//&''''=>A@?FCIJJJGHEJGGFFIJHHJJ@???FJHJEGJJGJGJHJJ>>>?IJJFHJJDBJ;8DFGEJJJIFI:::88>?JHGCCAACHEJFEJJJJGGJJIHJJJJJIJGIHJJJJJJHJJJEG?JFJJHFG>===;<<=---*???HJJEGJJJJIHJJJJHJHFJIJJDGD?DDGJJJGE????FJJG@;::;JGJJJHGFBDCDHJJJJIJJI@>=F?>>=FD@66JJJJEGJIJGJJHIJIHJGAJJJJJHIDFFJJJJJJGE7445CJJJGFFHEJFGGIJJIGFJJJHJCF<=@@?A=?EBBCE?@HJJEJHHJJJJJJFHJJIJIIJIIJHJE6666CBJJJJJCHEDJJGJF<JGIJJFJJEJFAFG@JIFJJEJIJJJIEIJJJHHJJHJJJJHIJHHJJGJJJHJJJJJJGJJIHGFGFBC:;@77;>DCJFHFEIJJDJJIJJJJJGJJHDIHJJ6666:<:57?>>=??JGIJIFFJJJJJIF<;0-*++%%%%%'+688;119:?BIJC7777HGFJJCBCDJ9888?6/..555742)))=E?>>=IFJJJHJJJHEJDIE@>=>776777-,06:?GEH?>?=>>=CBJJHDJJIFJJDBCBCDHIJFICB@?@EJCCDDJJCEGCDEFGFIHJCBB33333?DE999@;;;@FJDA?@?CBFJA9JFJJECCFFGJICDCDDGFJJHEJGIJJJJJB>978CGGJJFDFJJGHGJJJJJJJJGJJFI@@FJIJIJIJJJJJHGGJJJJJJHJJJJJJJJJJJHEJHEEHJ@?>=5566778HFA?AA?A@@=>654344?773@HGJJJFJJHJJGJJJJJJGHGGFEHJJFHJJFIJIFGGEBGCEDDADF<;::>77777JIJGJGJFGJJJJIJJJJJJHEFJJGJHIGJGJJJJJJJJJCDDBJJHJGDE@8446FDDBAACCHIJFIIJJJJJJJJJJJJJIJJJJJJHJIHAJ@:::@ADIIHBD>>>?HCHIHJIJIJJJJJIFHJJJGJJFJHCAACA((()>;>>HJIHJA?ABGJFGJJJGJJHJJJJJJJJJJHGHJEJHJJJJJGEB50///6//?DGIIFFGJIJH<<<<IJIJ??>>JJJJHHJIJJJJJCDD@ABEIH?<935544B@CJJJJJFACJFDHGJGJHJFECFGGJFJJJJHFJJJGJHJBCCDFHGGJFIBGI@?7555751=:)(((CDBEJD@CEJJHJJJDEFFJJJJJJGJFJGGJJJIFJJJGJJJJJJJGJD>>GGJIFJEFE@>>>CDDF@?>>EFGHEFJCCCEDB@CHF=;<<JJFJGJJJJJFJJJJJJFHJCAA@ABA@@:21163@FJJHEEJJJIJHJJGHIJIIJJFIJHJHGJGGG999:=GEJJJJDJEEEGJJJJIJJHJJGJGHJJJGJFJJJHJJFHEJJJJGIJJJJEGFGDCCJHJHJJHFEIIJJDIGFBJIHJJHJJJDCD>=3,FJEDGFB=<789:HBCFFJFEBABC7777@B65;4DEJJFEFBEIGGJHIIJJJJHJHJIJJGGFEJFJIIHJJGHIGHEJFJGHJD@?@@8774333****22?GGJJJGEFJJGJJGIIIGIJHJJJJHFJJBBBEIJJHJJJJJJJJFFEFDJGJJJCBCJF7?<3::DCEJJJHJJJIGGGEFFJHJFJJGHJJFHJHCDA@B@<<<<AJEGEJJJFEDCHAA@@?DBDIJJJHF===?C?@?=>?AJGFJIJEJJJFDGIHJJJJA??;70/..,'''()*+-..00012GEJIGFFJGJJCBFGJJJHJHJJJIJEJJJGFJJJGCCCBG@;;;6777999CJ?>>?EHJJJJJFJIJHJJJIGJJJHIFDGJA=<7789;33327555=/.09:DECDEGGJHJGJGJJJJ9222?FDDGFJFJFCGFFFIEJFGJJJFHHJGHGEGG;<<JF***+=,)))/./9==BB88@@HCBA=ABDJFEFIJIJIFDJJHIHJJJHIJIGICEDCFFBEB2++,?A:99222**)('''''AJEIGHJJJFEEEJC999HHJJGJHHGIFD8</A@BA=:B@BHGJJJB6667:787ADDEHEBAB?=51EAJJJFHIJJJJJJJFEJHJGCEDJJGJJJJGFJJJIFJIFGJJIJEEHJJJJGHJJJJJJGJIJGJJFCGEBABBFJJJEEA@>>@AJEJJHFHJIJJJJJGJJIJJFJIJJFE=>6554;FJJJGJJHFHJJFJGEEGHDD<32221((((89EJEHJJFJIJJJJHIJGJJFJJGGGJJJJ;;;987679:CJHGJJJJGJJEGGJJJGJDHIEJF<;;<JJJJGJJIGIJHEJJGGFJIJBBACCFDJJFGGHFJJFC8875GDJFDEDEEJJHJA@@EIGJGJIJJIHJJJFHJHJHHEDIDIJJJABFFFCDEEFGJJGJJFHJGJJDHGGEABGJIGFFEJ878000++++778DGFCFEEJIFDFEGEGE<98;<</...=;GFGGJGEF@2**)-7/))1111<;&%&'*)*&'))0,))21334B>>?////<<;7CDGJFJHJJJJDCADGDD=<=<<333222257;DFFIGFHJJGFFJJJGJHJJJ>0EHGHCDEIGJIGJJJGHJGJJJGHJIJJHFJJJJFEJIFJJJEEIFJ?>>?JE:99:>FFDCBBCFHE@A=<<921..7BHHJJJDEGEIIJJGIJJFIJHJGHJHJGFC8222EJJFIF99::GJFJHHD:666<ACCIJJHJJJIGJJJEHJJJJHFIAAACJCA@BEIJFGJFIEFHFJGJJCBHEEGIJJJHJJJJJJGHHJIJHJJBBGJJD@?>?CDIJJJJJIHJHHFJJHFGHA>=><9:;J:22@EEHEGIJIJDGJJHJJHJJJFGGFGJJJI996--61.))**:<::DDECFEHEECDIFJJJIJJJJHDAB?@@@FJJIJJGFEIBCBJJJJIJJHJGHJIJIGIJJFEEDFCDJEJAACBA;:><<JFDGFFFEJFJEGJIFHFDIIFJGJJJGEEED>=?JGB??>?JIHFJFHIJJ@?>>AEEFFGCEEGFDGJCEBDB;+++****45222220+)(''-7;?CAAJ<CFGJJFJFGJIHHJJEGHJJIGEIFEGFDEJDA<68=DCDEIFA>==>77;;22274>>:;<=DEEDHGIIIGEEJFGABA300/)'&(''&&%)-+*++34;9877==HGFDIGF=B*((()EBBDGCBBB5557CDCF@?0///%))?JGGGFCCGCHIHJGIJJEHFJJ4343JJJEGHECEDCFEEFHGA@A@A2112CJBB<<<<HECJ@A@AFJEBEEJJIGFGEFHFJJJHJIJEDCDBAEBA@A>C=<<;A>>=<<:5231*/1.0@ACGCIEEGGFJGJJJFJJHJGGHHJJGJJHJH;:;;FHJJJJJJGCEFIJJHFHHFEJIJJIJGIJFHJIGJFDCGD<;:4220+**)126=FDCAA97794444B>>8840()5388;842444;;;FHHJJJJEJJJJIJGJHJ8888JBB@>89>564,)..-,-('))+,00155>>@==>D>AHDDFJFFGJJFIHJIJJEG<:9JHE>=-.AEJHJJGBEFJJFJGEGJEHJJF322333>ABJBEDCDFHDJHJJIGEFCEDGG;:5.,*(((.<DEHGEHFJJDFHFEGBADCBCEGGCF3001@AD5550111=JGJGGFEEHHFGFJJJJGGGDBECB/,,+**++++-.=BAJJJHJJGFDCCC?FBA?==?A@:>?GHGHGGGFCCJEGHG@>>CD?AA<;9723<DDCEFFEJEHJHHJJJJJIIJJGHFJJJDIIEBEEEJFJIFGGGJJFJGJC=<?666C<022IGFHFFEIGHFDEJJJJFFJJGFCFJFGEEEJIDC7777;<700010+)*,-..GDBABDDJGIFD777?5JJGIJDJJJGDECGJJJHJJJJIGJJJIHJJJIJGEJICBA<<871<7+?ABJIJIHJCHHJIJJJHFDGIJHGGJJJEDFGJJHHJIJHHIFHHHIEHJIJ@???IJJFA?GDDC::JFJEGJGJGHGFBEDCIHDEDCFDD=(''%&%&%
@Stanford_t7w_4_T7_No_SapI_4_Linear_10700_275
GTAACGCTTCTAGCCGTGCTGGTGGTGCTGACTTCCTGATGCGAGTCGGTGACAAGAAGGTAACACTTAACGGAGCCACTACGACTTACCGAGAGTTGATTGGTGAGGAACAGTGGAACGCTCTCATGGTCACAGCACAACGTTCTCAGTTTGAGACTGACGCGAAGCTGAACGAGCAGTATCGCTTGAAGATTAACTCTGCGCTGAACCAAGAGGACCCAAGGACAGCTTGGGAGATGCTTCAAGGTATCAAGGCTGAACTAGATAAGGTCCAACCTGATGAGCAGATGACACCACAACGTGAGTGGCTAATCTCCGCACAGGAACAAGTTCAGAATCAGATGAACGCATGGACGAAAGCTCAGGCCAAGGCTCTGGACGATTCCATGAAGTCAATGAACAAACTTGACGTAATCGACAAGCAATTCCAGAAGCGAATCGACGGTAAGTGGTGCTCAACGGATTTTAAGGATATGCCAGTCAACGAGAACACTGGTGAGTTCAAGCATAGCGATATGGTTAACTACGCCAATAAGAAGCTCGCTGAGATTGACAGTATGGACATTCCAGACGGTGCCAAGGATGCTATGAAGTTGAAGTACCTTCAAGCGGACTCTAAGGACGGAGCATTCCGTACAGCCATCGGAACCATGGTCACTGACGCTGGTCAAGAGTGGTCTGCCGCTGTGATTAACGGTAAGTTACCAGAACGAACCCCAGCTATGGATGCTCTGCGCAGAATCCGCAATGCTGACCCTCAGTTGATTGCTGCGCTATACCCAGACCAAGCTGAGCTATTCCTGACGATGGACATGATGGACAAGCAGGGTATTGACCCTCAGGTTCTTCTTAATGTTTCGACCGACTGACTGTTAAGCGGTCCAAAGAGCAACGCTTTGAGGATGATAAAGCATTCGAGTCTGCACTGAATGCATCTAAGGCTCCTGAGATTGCCGTATGCCAGCGTCACTGCGCGAATCTGCACGTAAGATTTATGACTCCGTTAAGTATCGCTGGGGAACGAAAGCATGGCTATGGAGCAGATGACCAAGTTCCTTAAGGAATCTACCTACACGTTCACTGGTGATGATGTTGACGGTGATACCGTTGGTGTGATTCCTAAGAATATGATGCAGGTTAACTCTGACCCGAAATCATGGGAGCAAGGTCGGGATATTCTGGAGGAAGCACGTAAGGGAATCATTGCGAGCAACCCTTGGATAACCAATAAGCAACTGACCATGTACTCTCAAGGTGACTCCATTTACCTTATGGACACCACAGGTCAAGTCAGAGTCCGATACGACAAAGAGTTACTCTCGAAGGTCTGGAGTGAGAACCAGAAGAAACTCAAGAGAAAGCTAGTGAGAAGGCTCTGGCTGATGTGAACAAGCGAGCACCTATAGTTGCCGCTACGAAGGCCCGTGAAGCTGCTGCTAAACGAGTCCGAGAGAAACGTAAACAGACTCCTAAGTTCATCTACGGACGTAAGGAGTAACTAAAGGCTACATAAGGAGGCCCTAAATGGATAAGTACGATAAGAACGTACCAAGTGATTATGATGGTCTGTTCCGAAAGGTTTTGATGCCAACGGGGTCTCTTATGACCTTTTACGTAAAGTCGCTTGGACAGAATCACGATTTGTGCCTACAGCAAAATCTAAGACTGGACCATTAGGCATGATGCAATTTACCAAGGCAACCGCTAAGGCCCTCGGTCTGCGAGTTACCGATGGTCCAGACGACGACCGACTGAACCCTGAGTTAGCTATTAATGCTGCCGCTAAGCAACTTGCAGGTCTGGTAGGGAAGTTTGATGGCGATGAACTCAAAGCTGCCCTTGCGTACAACCAAGGCGAGGGACGCTGGGTAATCCACAACTTGG
+
=89A441022476667EJHIJJJJHJJGJJJJGJGIJJJJICAA@GEDEFGHFJJJEJHIIJGJJGJJFGGJJJIJHJJJIGJGIJJGJIJJHJHFJJEEFGFHGIEJJFIGFFFJJJJ@?@?G?@DACBEGCDB??@>><+++()('()-DEEFEJGFJFJFHJJIIJHJJF52/02336>?ABBCIABHF@AAEFGGFJJJJJJEEEJE<:956@>=ADGIJJIIJJDFDEGHJECFID////CJJJJHFCJJJJIJHJJJJJGGFGFIIHJFJJJJJFHGHJHGJJJIFIHJHHFFGBB<47A>?=JA>><<))))=EHFJJJJGJEGJGICAGBDJJHHABAA??<6---9CCDCEEECCCABGFEEGJFJGGFHG:99:JJGJGJJJGJJJG>>>>>>?>B???>??<<==BBCHGEGGJGHIFFJIJJF??;90,++-<=/..0..+2,+++00FFFHDHJ@>>ADBAADJD?975566@CDEGCDJGIGIJJFCJD878=@BEJJIJGJJFHEHHJJJIJHIJDGD?;::FA>>:89;CGGEEIIIJHGJ>===JJJJJHJJJGE:889GFEGGGJJJJJGJIIJIGEGGJIGIHJFJJJJJJAAABEA:1**(><::<EFBB?@BAC64(((((52.--.-..//031,,-.357780//+('')9AEHJJJJJJJJHJJJEJJHGJJJHEFFFJEJJBDGEF-,,,BJJJJHJJJJJJIJJJEEBDBDC?<>::FCFEJJIJIJJJJJJIHJDHHIIIJJGJJJJFJGHJIJJJJJJHHEIJJJGJJJJJJJJJHJJJJJJJJJHJJJFJJFBD@B>9>:9:<<9:89;J6300./$+'%(+'++&&&)+/2;CHGIJJGGGHJG<;;;5445FA<<>@DBCDGEHDEGIJHHIJJHJ???CJJEIHJJIJFGGJHJEJFGGDGBA?==>@@?=9879==<;;564,.,+..:98999763456IJFDCBDEJJ999;C;;<EJEBFHEJJJGGJJJJJIJJ>>>@***JIEH7556<@?@JJGFHJFCCEFIJJGFGGHJJJJJJJJI<DH;;;:;JJEJJFJIGIFJHJEJJGIJJJIFJJHJHJGGIHIJJIJIJFFHIFJJJJHJFD?31,*)****+>@8899DIJJHJDCBCAFB9BBGJHJJJJHIJJHEJEE79;::;8:;9.+,<CFGGHDCDCBECHJDJHEF::92)(((5BBCEEJHEIJGEJJEJEDJEGHBABCIBE@?@;;1('')(''(:AD89BAJHJGEHECBI?@*('')*5688>ABB@@@DHJJJJFC<,A@BCA?@===?C?==:////9?CC@444;/--.4+)))77=@DHIHIJJDJ8--,0228/6/0%$$&*/02GGHJGJIJJJCAABJFIJJGJJJFIJJJJJJFJJHEGJGJEEDJC@??@DEJJJFJGHJHGHJHIFJD>?D,***<B=<;=JAIJJCAABCEHHDCGFFJHFDEHJJGHGJJEGHJFEHFEDEFCCDFA?>CGHFIBGEGGGHFEHFGGJHGJJJEJJIJJGJGJGJEGJJIJFEDFJJIJJIJJIJJJJJJJJEIJFJJ9@*))-*2)'&'&'+,3/../4669765,++*,(()*-+))*9ABEGFFFD<<<=CFHJJ@@D;;JJBCBBF@943555<BAA?AAC=5300164433?BEEJD>=>>BJHJGJHJEJJJJFFFIIJJGHIHGJGFGEJGJJFGGIJJJJJDF<?B7?B@BC;;;;I@;:<>@DFJGJDDEHFAAAEIH?998:<CEBCEFEHGJJHJJJJFJIJJJJFJJFFJJJJJJHJJJEJGFJJGHHGFDEIJJJIDIDGJGFCCBDJGDDF9AE9CJJEEHGCDGHFJJ((((/0-,..006DDEEEJBA)(())%$
@Stanford_t7w_4_T7_No_SapI_4_Linear_10700_276
ATCGGTGGTAGCGTTGGGGACCAGTGCTGGTTCGTTACGAGCGACCAAGTGTGGCGACTTAGTGGAAAGGCTAAGCGAAAGTTCCGTAAGTTAATCATCGGAGTATCGCGATAAGATGCTGAAGTCGATACTCTTTTGGAATTACGTATGGGTAGGCAATACGTCCCACATTCGTTTCCTCAAGACTATCGGTGCGGTATTCCATGAAGAGTACACACGAGATGGTGAATTTCAGTTATTTACAATCACGAAAGGAGGATAACCATATGTGTTGGGCAGCCGCAATACCTATCGCTATATCTGGCGCTCAGGCTATCAGTGGTCAGAACGCTCAGGCCAAAATGATTGCCGCTCAGACCGCTGCTGGTCGTCGTCAAGCTATGGAAATCATGAGGCAGACGAACGTCCAAATGCTGACCTATCGTTGCAAGCTCGAAGTAAACTTGAGGAAGCGTCCGCCGAGTTGACCTCACAGAACATGCAGAAGGTCCAAGCTATTGGGTCTATCCGAGCGGCTATCGAGAGAGTATGCTTGAAGGTTCCTCAATGGACCGCATTAAGCGAGTCACAGAAGGACAGTTCATTCGGGAAGCCAATATGGTAACTGAGAACTATCGCCGTGACTACCAAGCAATCTTCGCACAGCAACTTGGTGGTACTCAAAGTGCTGCAAGTCAGATTGACGAAATCTATAAGAGCGAACAGAAACAGAAGAGTAAGCTACAGATGGTTCTGGACCCACTGGCTATCATGGGGTCTTCCGCTGCGAGTGCTTACGCATCCGGTGCGTTCGACTCTAAGTCCACAACTAAGGCACCTATTGTTGCCGCTAAAGGAACCGAGACAGGGGAGGTAATGAGCTATCAGTAAAATTGAATCTGCCCTTCAAGCGGCACAACCGGGACTCTCTCGGTTACGTGGTGGTGCTGGAGGTATGGGCTATCGTGCAGCAACCACTCAGGCCGAACAGCCAAGGTCAAGCCTATTGGACACCATTGGTCGGTTCGCTAAGGCTGGTGCCGATATGTATACCGCTAAGGAACAACGAGCACGAGACCTAGCTGATGAACGCTCTAACGAGATTATACGTAAGCTGACCCCTGAGCAACGTCGAGAACTATCAACAACGGGACCCTTCTGTATCAGGATGACCCATACGCTATGGAAGCACTCCGAGTCAAGACTGGTCGTAACGCTGCGTATCTTGTGGACGATGACGTTATGCAGAAGATAAAAGAGGGTGTCTTCCGTACTCGCGAAGAGATGGAAGAGTATCGCCATAGTCGCCTTCAAGAGGGCGCTAAGGTATACGCTGAGCAGTTCGGCATCGACCCTGAGGACGTTGATTATCAGCGTGGTTTCAACGGGGACATTACCGAGCGTAACATCTCGCTGTATGGTGCGCATGATAACTTCTTGAGCCAGCAAGCTCAGAAGGGCGCTATCATGAACAGCCGAGTGGAACTCAACGGTGTCCTTCAAGACCCTGATATGCTGCGTCGTCCAGACTCTGCTGACTTCTTTGAGAAGTATATCGACAACGGTCTGGTTACTGGCGCAATCCCATCTGATGCTCAAGCCACACAGCTTATCGCCCAAGCGTTCAGTGACGCTTCTAGCCGTGCTGGTGGTGCTGACTTCCTGATGCGAGTCGGGTGACAAGAAGGTAACACTTAACGGAGCCACTACGACTTACCGAGAGTTGATTGGTGAGGAACAGTGGAACGCTCTCATGGTCACAGCACAACGTTCTCAGTTTGAGACTGACGCGAAGCTGAACGAGCAGTATCGCTTGAAGATTAACTCTGCGCTGAACCAAGAGGACCCAAGGACAGCTGGGAGATGCTTCAAGGTATCAAGGCTGAACTTGGATTAAGGTCCAACCTGATGAGCAGATGACACCACAACGTGAGTGGCTAATCTCCGCACAGGAACAAGTTCAGAATCAGATGAACGCATGGACGAAAGCTCAGGCCAAGGCTCTGGACGATTCCATGAAGTCAATGAACAAACTTGACGTAATCGACAAGCAATTCCAGAAGCGAATCAACGGTGAGTGGGTCTCAACGGATTTTAAGGATATGCCAGTCAACGAGAACACTGGTGAGTTCAAGCATAGCGATATGGTTAACTACGCCAATAAGAAGCTCGCTGAGATTGACAGTATGGACATTCCAGACGGTGCCAAGGATGCTATGAAGTTGAAGTACCTTCAAGCGGACTCTAAGGACGGAGCATTCCGTACAGCCATCGGAACCATGGTCACTGACGCTGGTCAAGAGTGGTCTGCCGCTGTGATTAACGGTAAGTTACGGAACGAACCCCAGCTATGGATGCTCTGCGCAGAATCCGCAATGCTGACCCTCAGTTGATTGCTGCGCTATACCCAGACCAAGCTGAGCTATTCCTGACGATGGACATGATGGACAAGCAGGGTATTGACCCTCAGGTTATTCTTGATGCCGACCGACTGACTGTTAAGCGGTCCAAAGAGCAACGCTTTGAGGATGATAAAGCATTCGAGTCTGCACTGAATGCATCTAAGGCTCCTGAGATTGCCCGTATGCCAGCGTCACTGCGCGAATCTGCACGTAAGATTTATGACTCCGTTAAGTATCGCTCGGGGAACGAAAGCATGGCTATGGAGCAGATGACCAAGTTCCTTAGAGGATCTACCTACGTTCACTGGTGATGATGTTGACGGTGATACCGTTGGTGTGATTCCTAAGAATATGATGCAGGTTAACTCTGACCCGAAATCATGGGAGCAAGGTCGGGATATTCTGGAGGAAGCACGTAAGGGAATCATTGCGAGCAACCCTTGGATAACCAATAAGCAACTGACCATGTATTCTCAAGGTGACTCCATTTACCTTATGGACACCACAGGTCAAGTCAGAGTCCGATACGACAAAGAGTTACTCTCGAAGGTCTGGAGTGAGAACCAGAAGAAACTCGAAGAGAAAGCTCGTGAGAAGGCTCTGGCTGATGTGAACAAGCGAGCACCTATAGTTGCCGCTACGAAGGCCCGTGAAGCTGCTGCTAAACGGTCCGAGAAACGTAAACAGACTCCTAAGTTCATCTACGGACGTCAGAGATAACTAAAGGCTACATAAGGAGGCCCTAAATGGATAAGTACGATAAGAACGTACCAAGTGATTATGATGGTCTGTTCCAAAAGGCTGCTGATGCCAACGGGGTCTCTTATGACCTTTTACGTAAAGTCGCTTGGACAGAATCACGATTTGTGCCTACAGCAAAATCTAAGACTGGACCATTAGGCATGATGCAATTTACCAAGGCAACCGCTAAGGCCCTCGGTCTGCGAGTTACCGATGGTCCAGACGACGACCGACTGAACCCTGAGTTAGCTATTAATGCTGCCGCTAAGCAACTTGCAGGTCTGGTAGGGAAGTTTGATGGCGATGAACTCAAAGCTGCCCTTGCGTACAACCAAGGCGAGGGACGCTTGGGTAATCCACAACTAA
+
(((((((''&%$$$%&%&HDBACHHGIJHJJFHJFHJGDHGJJJHII???DJJEEEDB6.()00IHJIJJGC=1+-.))*<>=?GAF:99@A<AA'''%%&&-,((;<=EGHGJJGHH79%&&7;6-'&''('())78CFJGGFIIFFD44459999ADHCDCD88>:FHJI----IFGC81//5456@IEGIJJJGJJGJJJHJIIGJGJHHJJJJJJJJFJA@@+++&(((>@?A@?JF;83223;;?>;>GEJDHJJIHFHFFGJJFJJB@ADHFJIJJFIJIJHJIJJJIJJIJJGJJHJJJJJJJHJJJJJ;:::DJJJJJIHG===95112BF@??@IFFFJJJ?>=:;::BA<>=>CE322111((((EDJJJIEJHJJHGJHGJFGGHJ8774134++**//45AFFFFEGHJJ9888A?@@<;<;;BCG<<<DCBBADCFFFIG@@@@DFHBGEDHHJJHGJJJJJJHDFHGJJHEGGHIJJG=====JHGGJHJJGEJHGFFIFF6=44'&&%-+++;;;9889:JJHIJHIJHJEJF@>>>G22224003<8776644449<BGJHHIJHIFHHDCCBEJJGJFEJFG77735456578:JHJJJJJGJJJHJIIJFA@CBABBBJJDCGDHIFJJGJJJFJJJGHJ2222JJJJJJJGGJHHIJHHHJFEJF;65A@?A@?==>?AD>>>?GC@?E@DGCDADDFEHGJGEIFJJJFHF=;<;ACFBIAEHJFJJEGAAB<>=IJ=<<<ICCBCFEEGJJJJJIJJJJHHJJJJJJFHJCBDCADCDEHJGJJHIJJHJIFGHJGDFCCJHEJHIJEGGFGJG@@B??-,,,8.,,-JIDEJGGH7777IHJ85346FJIJJDCECECDGJDG>76444567;A@?EEEDDFJDEJJJJJIEHFEHHHJJJJJJJJGGHIFBEIHJHEJJE;:;;GEEEEHGJ===>A6>>C:443789<>=<>I<<;:::;GFHEFHGFEFJJJJJJFJJEJJJGJHFDGEFHGFJJDGIHHJJJGHFFGHEJIHCDFGEDBD=?>@A@>=>>?DD@?ABEEC;9:A777561176651-.--'FGJFIJJJHEJGHGC:::;0/.***))())'/..//<<=BD>>;I:969@3?>87477@CDCBBCCDEEHJIJJIIGGJJIDDBHCJHGHJGJEHEGEHDJJJJJJFBCCCJIJJJIJHIFJJHJIGG===<<BBBHJJJJHJHDFJJJGHJEJJIJHJJA?222>?>?JFHIJJJJHJEGJJEBCBBDBHEBC;;;;=?@@<+('&&'()87777@ABEIJJIFFF1111<>AA<76658501,-,104CIJFJJHJHJHJE?<ABJJCDDBJD977CFGJHECCDAHJEJIJHFDCB<<6.--.::;7899GJFEHDGHGJJHJFGGJJ>>>@JJGJEIGGJF>=====FDF????HGGJGJEJEGEGIFJGDJFFJ9656---+((())).DHHGHGJJGJEGDCEBJFD=<<<IJ33333GHHH;7---124;6BBDGJDIJJJJDCFFJFJJJHJJJJJJFJJJJJJHIJJJJJHJJIIIHHFDFJGGHJJJJFDEC?11++,,/,//-..9:::;=JIGHED>;9:=>?EJHJJJJIIHH=;;<EFD:JCEBDGD;;;;;543+70080+,82CBBEFHHC@::::@?AHEJJJJJFJJGD5IHHFGIIJJJIJJEJJJIGJJJJJJJJJJJJIHFGHFJJJGJIGJIJJJJHIEJJJCIF8444JJGEJJJEEEIJFJJJJJGBCE6667DEDBA>6666GIJJJEJDCDGHJGJHGJJJJJFHEJDBBBBDB@===@=1..-*+1:FEDDEJHDGHJJHJJFCBCCEJ><;78,(())+'(,<?B@DBJIIJHJECDCIJJJHJJHGJJGJJJJFIGHIGJGJGBB8877<::JA@==@>:84462>>>EFGHJJHFJHJHJGG2222///@ADB=<?@@IHJJEHIJJGIGCA@ABJFJJGJHHHF===>EEH=<<;?=::JIHHFJIBA@BFJG****EJFIGFJJFGHDHBBB@AJIFFJJIJIAAE=<;9989@:7546@BA?>?@>10.//<=A?AADBCHFGIIEJEDHBC><922///.,,322?CCBBEIFIGJB@@AEEBDJCBAA@BGGHJJFFHJHHEGJJIGHJJGJIIJJJHCCC<FECAIEGCA<:89=?C@>==ABJI>>==?::6::A::::0.,,----%%(7999955,-(()),13:0/12:<==EEDJEJFBJJFJJJ@JCJGFGGJJIGHJGIGJIJEJJIFJGFJG///2222B;A>>@@B4333<<=899?EF<=<DJBFA@CFJJD?<=5455;=DGJFHEDFFB@4333;?B?<7,('(228;;54535>@BGEFFBFEBDECC7777IHIJJHHHJJJFJJJIHJHJIJHFFBJIJHHJGJFHHGICBAAJHHHJFIBDEFJFCAA?IJEJGFJFFJI<DFG==<<A9:;@>=>JHHFGGEJJGJJHHEJJJJEGHGHFFGJJJHHGGABB@DEJGJABABBC=?<=;8667=879:9?3*DCFGJJJJJHJJGHJJJJJJJIJHEJHFHJJJGGHEJHJGJHGEEHFJJEDEJGGCHDDB>??JHE;776:=889;;<AEFG===>3++)*-,,*%**+*-3,''&&+(,.0(()+)(%,457BJHGJHEJHJHGD><<A0000<9///'01:<??J7102.-.045..----.@ACA=BCE??=>75,,,-0)5466410./16822788:4222:BCBDCCBDGGFCB@F5555DEFH?HJDJJFJGDCBEG8888887677<HFFDDDHGFJJFJFJEJEDFFGJEDBCDFBDEHFIGHJFDIGHID@??D=777AD>>=>DDEJJJEJJJGJIHGIJGFIJGJ=<<=JEFGIHHGJHJJJGIHHJJJIJJGIJEFDHF?9644445995888;<ABC@GGHHHC?>@FA==?@=53325566555DGEJJJDCEEGGEIGIJJFEDFBJJDJHD<:,,,,,)(&&()@DD>=>?@@>A=<GJ3**()'%%&14@BBCFJJIJFJGGJFDDEEG;9998996672'&%%%%&&$%&-/128<==B?>=;778EJGJFJJJHJIJJJHJJJJJHGJJEEJJJIJECCC4119AHJGJFFJGJJJJJJIJJJJEJHJJIJJJJJJIJJJJHFH@??CC43530+-13BAABFGAB?ABFJJIJHGJJFHJJIFFHIJJJFEEHGGJGCHFJHGGJJFFIE=5224BCCHHJHJGDD?AEJGCAA@@EHJEEGDJECEECBBFEHFEFEFIHJGEGDHFFJJGJ<<;;DABC??@@JF>===BFFEGGJJFHGII@B@@DAG?=?BCFGJHGJJGJJJIJJHIFFJIJGJJJIJGFGIIJJJHIDJCDEEEDIJIJIGJHGJHGGFDDA:0-,(.(*+'''(114EEEFJJHEGJJGJAA@@IJJEDDC555CDBDBF>>))**($
@Stanford_t7w_4_T7_No_SapI_4_Linear_10700_277
ACGGGTCAGAGTTGTCATACAGGTCACGTTCTGTTTCCACTTCGTCTGACGCTAACTCGATTGCATCATCGCCATCACGGGCAGCAACATCAGAGAGCCAGCATGTTCTGCTCATGTTCCTCAACGGAACCACCAGACATCACAGCGGAGTTCACGCCAAAAATGCATCTGCATGCTCATTAGATTCAGCCATTATTATTGTCTCCTTAAAGTTGAACTACAGGAAGACCGAGGACTCCAACCTCTTGTCATCGCTCATTTCGAAGATAAGGTGTCCCTATAGTGAGTCGTATTAAATTCCCGGCTGTAAACCTACGGAATCAGCGGCAGCAGCCATAGCCTCAGGTGAAGCTGTAGCTTGTGCAGCCATACCTTGAGCCAGCGCAGCAGCACCATTATCCATACCCATTTGCATAGACTGTTGGGCCATCTTCTGTTGCTTCTGTTCTTCGGTGAGTAGAATACCAGAAGTGTCAATACCGATAGCGTTGGCAATACGTAACTTAATCATCGCAAGGTTAATATCAGGGTCGTCCCGCATAGGTGTAAGTGCAGCCCAGCGGCGAACGCGCCGGCTCGGCTTATGAAGGTCTGTCCTGGACCAATTGCTTAGTTCTGTTACTAATGGTTGGCTCTACGGCTTCCTTAGGTAACTCAGGAATCTGTTGCGTGGCTTGTAGTTGCTTCAAGAGCACTCGTACCAGAGGCAATTGTAATTCTTGAGAAAGGATAGAGTAGACACCACCTAAAGTATCTTCAAGTTCAGAAGCTACATACCGAATCTCTTCGGCGGTCACACGTTCACCTGTACGCTGAACCGCAGAGTTCAACATAAAGGCAAACGAAAGGCGAGCCTCGATAGCGTCACTTACGGCTTTAGCTACAGTAAAGTCTGCTTGCTTCTCCAGTTGGAGGAACGAGATGTCTTCTGGACGACCAGTAACGAAGTCACCAGTCTGAGCTTTGGTCAGTCGGCGTGGCTGGGTGATACCAGCAGGATTCACTAAGCCGATAACCTTAGAGCTAATCATGGACATCTTGACGATAGCCTCTTTGGAGATTTTCAAGGGACCGTAAGTCACCTAAGTATTCCTCAATGTACGAACGACCGTCAGATTAGCCATCTAGTCTGACCATCCGAATCGGGATGTATGGGCAGACCTCTTCAGGATAAGTCCCATCGGAGCCTTGGACTTCCATACCCTCGACCTCTTCGTATCGGAGGTATTCACCTGAGTCCTCATCCAGATAGATGTGAGTGTACACGTCGATTGTCTCATCAGCTTTCTTCTCACCACCTTGACCTTCTACAGCCTTACGGATGTCCTCAGGGAGAGCACCAAAAGCTATCTGGTCACGAGTCACCATTTGCAGAACGTTGCCGAATGCGTCTCGTTGGACCACATAAGAAGACAATCGGTACAGCTTCATGGGATTATAGTTTGACCCTTCCGGTTCCGGTAGGTACAGCAGGACGTTACCAGCTACGACTAACTGTTTGAGAGCCTCAAAGAGAGTCACGCGGTAACTGTTAGACTCAATGTAGTTCATGATGATACGCTCTACCATCGAGAGGCCCTCATCGACCTTAGCGAGTCCATCGGGGTCGCTCAGTAACTGCTTTGCTTCATATTCAGATATAGTAAGTCGCATCCAAGTCTGCATCAGGAAATGAGCCAGCATGAGCTTAGAGGCTAGATTGTTCAGACCACGAGCGCCCACGGCTTGCCACGGAGTTTGATAATCTGTAGAGGCGTTATCGGAGTCCTTAGGGAACAATGATGGGATGGTATATTGAGCGCAATTCTGAGCGCGTGTCTCATAGGGAGCACGGTCGTTCTTTAAACGCTCATAGACAGACTTTGCGCCATCCTCCGCAAGTCCTGTTCGTTTCTCAGCCATTAAATGTGTCTCCATGTCTTACGCTGTAGTATTCGCGTTATGGTTGATTGACTGACTCCATACAGTTCTCCTAAGGAGCGGTGGCTTAAGGTTCA
+
;<===>@>=;92223CIFDE??JDJJJJJHJFJEJGJJJIJG73322339:<B>>??I5455HGFIJGJJIFJGJ@?@??HJBAA???7531-,/-?>D@BGJEJIGJFJJJJJJJJJACEG?@ABGFIJJJJJJJHHGJ:99//0/11142//22261//,))'&%%$%%')(%%%%'.?CDEJJJJJJJJJJJJJJJFJJJJJJJGFJJIGJJJGJJJJIGJIFICHE>==<@?ABDJJJJJ4444FGGIJJJJEFEGH<0///=?1103:2211@>>ACCJJHFJGA?=DI.--45.9.*CGJHJIIJJJJHJJJJJJIJJFJJJJJJJJHJJJJIHFEIJJJGJGJJJJJJ+++@FJIGJGJJJJHJJIJJIJJFJJJJJJHJJGJGIFJJGHFJJC8711112:<=;?>?9778<?A<///=JFFIIFHJJJHHHJGJJJJHHFJ?JGGJJGJJFGFJJEJHJJJJJJHJ?>=@BB:=>@JJHJGEFJFJJHDFHEJCCCCGJFBBCHFHEJGJJIFEJEJAAJHD><<:::4EFI:8897,*(((,-22226-)&&)())&%%'.++)+()($$'),$$#$&&'(''%%%',&%%%(*.**(()(%$$'&'()(&*.//DAA@>><;;8766222963464+9>JGGIJJJJJJJFJJJJJHIDEJJGJJIJC?@B>=<;<<=CGJGHCF><<=CHHJFHFJJJHHFEJIJJ@@8/.-,-003(((()2;99:>ACEDCCFCBJJEDBBEGGJFJJJJJGJIJJGDJA@?AFCBABFJJJGEGFFHJHHJJEGBCJIGJJJJGGFHJHIJIJGEJJJJIJJIEEHJHJIHJHGEJJJGDCHGHJJJJIJHHFDDHJGBBAAGJECDDEJHGJJIGGHJGJJJJJJJJHJFHJFFJEDDGH=>>FBDFJJJFHJHHHGDFFFJFJA@@A?640-0;>EDGGEGFIDE7666EBJJJJGJGGGFJJIHFJHGJJIJJJEIIDGDB988-..07==>>::CDIFIEJHJJJJDJJD??GJDJEGJIIEEIIJHJGJGJJJEHJGFJJFDEJ,)GFJIJHJGJFHJGJJJJJJHCEHF???@JHJIIJJJJGICFDEFD@20-,-3488:&&&&)1&''''DJGGHDGDFFCFJIJJIHG@;<<<JF<::;<==>-)(((()),&***JJHCDGEGGHEEEECIHJIH988122,6250001;==AAGJEGFC<<>GGJJHIHJGJJGEEEEGHIHHJJJHE>E:;99722349++++,.:92111-/31-++++00?JIGJIFJIJ<5<++BD?AABICFJFJGHJJJJJJGEGJJCCHJJEJJH>=EJJJJJJJBA:56AHIHJHJHJJJJJJGGJEHJJJGGJJGIIJ61D11BBACI>??AJJEHJJJJFHJJGJHCC***+>BFHG@@JDIHEEHGHJJIJEJJIHJJJJHG4334HBCBIJIE<9-GJHGJIHJJJJJFJHDFGJEHFEJEIJJJHJJJGIJGJJJJHFJJJGHJJJGHJ?>>ACF?J=;>>AF>>>8DDDE@?<)))*+2112EHJGIIJJJJJHHJJIHJJIFJHEFJJJJEGJJJFJJJFFJGDJFGGJ@B@DIJDJGFGGJFDFIE655/.,,.9ADBCHGJIEFDEBBGHIGJGJFDJGDCBDBFJDC77665))*----55+**+1341211110?CEFDCDAB@73002::---==>@A@BA@EJBB>>ABCBDGIJJJJIHJJJGJHJIGEJJIJHJJJIIJJCCHJJJFFJIJIJJDEEGEGF666?=B@8889B?2336A8640012666>;<<EBJIHJFGHGGFDA@@:533:888BJEAABIDJJJJJAFIJFJJJHJIJJJECFDJHDJJEGHHJHFJGJGJJE9DDDJJJIGJJJHJJIJJJFDJIJJGHGJHHJFJJJJIJJJJGHGFDFJIJEJDDDEEIGEJHJIGGGFFJGJFEJIGHGDEH98121122>=>@ACHEAAACGHDEJFJJJJ<;;<@<'&
@Stanford_t7w_4_T7_No_SapI_4_Linear_10700_278
GTAGCCAATTTCAGCCAGCTTAGCGTACGGGTTTCGGCGGACAACTTTTCGTTCTCCTCGTACTCACGCTGGATAGCCTCAATGGTCTCGACACTCATGCCACGCTCAGCAGCAATGTTAATCATCTCTTGGAAGCCCTCTTCGTGCTCACCAAGTTGCTCAGAGGCAGCCAGTTCTTCTGGAGTCTCGCCCAGTGGGGTAAACCGGAACCTTCGGTGCCCTCAACGCCTTCTTCTCCAGTGTCCACATCGGTCGGCTCAGAGCCATCACCGATACGAACCTGAATGCGGCCTTCGTCATCCTCTTGACCGAACGGGTCAGAGTTGTCATACAGGTCACGTTCTGTTTCCACTTCGTCTGACGCTAACTCGATTGCATCATCGCCATCACGGGCAGCAACATCAAGAGCCAGCATGTTCTGCTCATGTTCCTCAACGGAACCACCAGACATCACAGCGGAGTTCACGCCAAAAGATGCATATACGTCTGCATTAGATTCAGCCATTATTATTGTCTCCTTAAAGTTGAACTACAGGAAGACCGAGGACTCCAACCTCTTGTCATCGCTCATTTCAAAGATGAGGTCTCCCTATAGTGAGTCGTATTAAATTCCCGCTGTGACACCCGGAATCAGCGGCAGCAGCCATAGCCTCAGGTGAAGCTGTAGCTTGTGCAGCCATACCTTGAGCCAGCGCAGCGGCGCCATTATCCATACCCATTTGCATAGACTGTCGGGCCATCTTCTGTTGCTTCTGTTCTTCGGTGAGTAGAATACCAGAAGTGTCAATACCGATAGCGTTGGCAATACGTAACTTAATCATCGCAAGGTTAATATCAGGGTCGTCCCGCATAGGTGCCAGTGCAGCCCACGCAGTGACACACCGCTCCAGCTTATCAAGGTCTTGTCCTCGACCAATTGCTTCCAGACCTGTACTAATGGTTGGCTCTACGGCTTCCTTAGGTAACTCAGGAATCTGTTGCGTGGCTTGTAGTTGCTTCAAGCACTCGTACCAGAGGCAATTGTAATTCTTGAGAAAGGATAGAGTAGACACCACCTAAAGTATCTTCAAGTTCAGAAGCTACATACCGAATCTCTTCGGCGGTCACACGTTCACCTGTACGCTGAACCGCAGAGTTCAACATAAAGGCAAACGAAAGGCGAGCCTCGATAGCGTCACTTACGGCTTTAGCTACAGTAAAGTCTGCTTGCTTCTCCAGTTGGAGGAACGAGATGTCTTCTGGACGACCAGTAACGAAGTCACCAGTCTGAGCTTTGGTCAGTCGGCGTGACTAGGTGATCCAGCAGGATTCACTAAGCCGATAACCTTAGAGCTAATCATGGACATCTTGACGATAGCCTCTTGGAGATTTTCAAGGGACCGTAAGTCACCTAAGTATTCCTCAATGTACGAACGACCGTAGGATTCACCATCTAGTCTGACCATCCGAATCGGGATGTATGGGCGAGCCTCTTTCAGGATAAGTCCCATCGGAGCCTTGGACTTCCATACCCTCGACCTCTCGTATCGGAGGTATTCACCTGAGTCCTCATCCAGATGATGCTGAGTGTACACGTCGATTGTCTCATCAGCTTTCTTCTCACCACCTTGACCTTCTACAGCCTTACGGATGTCCTCAGGGAGAGCACCAAAAGCTATCTGGTCACGAGTCACCATTTGCAGAACGTTGCCGAATGCGTCTCGTTGGACCACATAGAAGACAATCGGTACAGCTTCATGGGATTATAGTTTGACCCTTCCGGTTCCGGTAGGTACAGCAGGACGTTACCAGCTACGACTAACTGTTTACGAGAGCCTCAAAGAGAGTCACGCGGTAACTGTTAGACTCAATGTAGTTCATGATGATACGCTCTACCATCGAGAGGCCCTCATCGACCTTAGCGAGTCCATCGGGGTCGCTCAGTAACTGCTTTGCTTCATATTCAGATATAGTAAGTCGCATCCAAGTCTGCATAGGGAATGAGCCAGCATGAGCTTAGAGGCTAGATTGTTCAGACCACGAGCGCCCACGGCTTGCCACGGAGTTTGATAATCTGTAGAGGCGTTATCGGAGTCCTTAGGGAACAATGATGGGATGGTATATTGAGCGCAATTCTGAGCGCATGCTCATAGGGAGCACGGTCGTTCTTTAAACGCTCATAGACAGACTTTGCGCCATCCTCCGCAAGTCCTGTTCGTTTCTCAGCCATTAAATGTGTAGTATTACGCTGTAGTATTCGCGTTATGGTTGATTGACTGACTCCATACAGTTCTCCTAAGGAGCGGTGGCTTAAGGTTGATT
+
(((0005988=<@?>50..00$$$$%(($$'%,,,+12JFB<88887422/0@@@AAJJJJGJJGFJJJJJJJJJHHIJH888;DCACB@DB@>>=?==>@<@??BB?@@BIHDEJJHGFDF=<<440/569EGJIGJIJDFJFIJJIJFJFB4559841*))(+-0)'%%%399DFIJJHJGHHJHDCDFFJJD?@ADF+**+0+)()*+131244?JJJJHDJJJJJJJJJJJFJJHJDCFJJDGEB///05440==<<;:<DCIIJJJJJIJGFIDGEDJJJGJJJJHJDJJGJJFJJJJJHB?@JJ?:98((((=<9899:75888<?==>>DJIFHEFJEIC7DI4BA3/.346CFJHJFHJJJHGEJJGJJJJJGC::::J90000:;HFGFJJHJJFJHIJIGIHGJJHJJGJJJJJJJJFJ;F<?111,,,,>?::<654--->==>?EDDEFDJJJJJEIIJJJJJJJGJJHJGEFHJJJJJJJJJJJIJGGJFEJIDA@@7888CEJEEJAGGFJJFFFIJJGBAGGJJJHIJDCIHJJJJIDJJJHIJHHJJJGJGJ2222JIFGJJIGJFFFFIJJHJJIJJHJHEJJD??88/+++>A>E><,.++'''&&&)'+..--?@AFGGEHJB@ABJHGJJFFJHJJJJJFHJFJJIJIJJFGJJEJJIJHJGJJJEIGHJHEJEJFFC>@?=?@.@@ACFJJJJJHJHHJJJJJHH99998?1111;IJIFGJHJHHG5IGFGFFFIIJG?=;=@<==::;;ABBEAFJJJJHJDBCEEIFDHJJGJFGJJGJFJJJGJJFJJJJJJJHJJGGHJJGJFJIIIJJJHFJGJHHJHJFGJIIFGJIGF?==?JI<=<<<BDCDA@=1-,,-,/99<=JJBJJHJIFJCEDHJIJJJGJDB2225?DIGJJFDFFGFJJJJJIJDDBDEJJHHJGJJGJIFJJJJGGJJFC>BAIGGJJHJJFJJJGIGJHHDFJJEBJE<<'&&&&&((*,*()2366:;899899<BHJJJJHJJJJIEHG-+++3CCECC21111&&)+.@AAIA?;;JEGJFJJJHHEEFICCBCDFIDCBBBDECCIJHJGJJJJCHJJJGJ>?AEGJGFHJJIHJJFFJGIGJJJJJJJJIFG0//0//./CHFJJHJJ???BBJFJFD?>?>?AB>>>=JGJJJJGIDJIJIJJJIJEJHJIGHFHJJEHIJFIJJJJJJJFHEJEJGJJHIGGJJFJHH==><FIDFJIHEGIJIHJJJJFHJJJJJHECEICE:720>:;:9:78:655563))))**+6550119==<<<JJJIJHJFEHHIFFHJGJDC<=AEGGDIIHJJIIGFIJJJJJJJHFGGJFFEJJIIJJJGJHJHEEBDJGBFFCGJFFFFJECDFFJJIHJFGJJJEGDJ85+))+,++,..,../3867CEFJJIJDJJIJJDIFJJJGHEC@@=:=:44447865'&&'--////----JEFFCDGHGDJGFJJHGFJJJJJ;::9E>>877<@?:9886/J(()+678@@GC?=322''''766?AEIH8776)(()+++,)'%%'%%%?B5555IFGDGJJA>=>CDA@::<424424A>EFBEIGJIJJJJJJJHGJJJIGJJJJJJIJJJFH>;889=CC?;630/0:JJCDA@@???EIIF999:AAJGDBDEB=5-+5++=>---/667GJCDCC33334444HA@++*&&12973345GJHHHDEHC@989566JDBBB?===JJEHJIGJIJCHHEAA56534440//0:;=:887640122247CJGGFHJFJGC88/)***+..213<<>AJGFJ=<<=IEJECDFJJGJF6348?@ABGJJJJJJFJHJIJHJJGJJFJJJHFFJIJ@?>>JFJJJJJGGJJDFFJC<*****22367J?>==DJJIHJ8666<>9998BBFDBFECDJ*))))78CJJIDHEJJJJFEJGEGEHHEEGJJB>///.53-&&&.65;>AHGHFCBC?EBBDJECBCEEJGJJGJJHJJJIEJGGEFGEEGHGGF:999>-,,-/3/)6A,,,-GGEGDFGJJJHHFFIEJGIJEDH=077<GJGEEDEGJ@@@FFJJIHHJJDEGGJDCGDFJGD766766)((&&&&88=>>FJJJCABBJJJEIFDDAGJJCCGCJJ@@@@@?;767;8===GGFJJJDE=BIJHJJJJJJ@2223>BDBBHJHJIJHJJH=;:3&%%$%')7ACGFHCCABEJC77303*:1110**)*<==>@@CB>=4FAB@AIHJFGGJEECDFGEAABAA??=<=:=<9*)'$
@Stanford_t7w_4_T7_No_SapI_4_Linear_10700_279
ATCATCACAAGGAATGGACAGCGGGTAGAAGTTGAAGTATTTGGCTGTATTAAGACTGGATCTAATGTCTTCCACTAAGGAATCCTAAGCGGTTACGGAAGAAGAACACATCGTTAATACTTGAACCAACAAAAGAAGGCCAAGGGTTGGTGTCAACGTCACCACAAGACTTAGGACTAGCTCAAGCCACTTGAAGTCGAAATTACCGTCAGCGGCTCGCACAAGAGCGTGTGGCATGGTTTCCCATAGAACTTGGTCCTCAGTGTTCCAACCTAAAGTCTCAGTCCAAACTTTCCGCTCAGCGTCATACCGAACGTAATACTGGTCGGCAGACTTTGAGGCGTCCCCTACGATTTTCACCATGTAGCCGTTAGGAGCATTAGGTGGCAGCTTAGAGAACGACTGAGCGTAGTGGGTCACAGGGTTAATCAACTGGTCTGCGTAGCCATCTTTTAGTCGTGAAGGAGTCAATCTGTTGACCACTAGGTGCGGTCACATCGATGAACCCTTGCCCTACATTTACAGTCCAATCAGACAAGTTAGTGCGCATCTGCTTGGCTAACTCTTCAGCTAACCATTGGGCATCCGTATTGTTTACGTGTTCAGGTTGACTACCATCTGGTATCTTATACTTCGCAACGTCTTTACCGTTAATGTGTACAATTAGTTCCCTACCATACTGACCACCACGAACGTTAATCAATCCGTCTTGATTAGGGTTGTGATTCGGTAAGTTGACAGACTTTGTGTTCTTCTGTGCAACAACGTTACGGTTAACGATGAACGTATAGTCTGCTACAGTAACCATTCGCAGGTCGTTACGTGGATTAGCGGTCTTGATGTAGTTGGAACCGTTAGGATACCTAACTTGCTTCTCGTTACCAGAAAGGTCGAACACTCGGATTCCGCTACCAGTGAACACAGCGTAATACTGTTCGTGCTCATCTCGGTTAATCAGGTGGATGTACGGAGCTTGACCTAACGCACCGTTGTCTCCAAGTGTATTTAAGAAAACAAGAGGTGGACGCTTTGGAGGCCCTCGGTCTCCGAAGACCAACCGTTAACTTGGCGTGACCCTTGGTCTGGATAACGAAGGATGTCAGGCTGTTGGCTGATACCACCCTTCAAGTTCTTGATTGATTGGCTAATGAGTGCCATTAGAGCCTCCTTATTTATTAATGTTAGCGAGTCAGTAGACCAGAAGTGAACGCATCTCCATCCAGCATATTGTACCCACCGTAGTCCATCTCATACTCCATGCAGAGACGTCTAGCCTCATCTTCCTCTTCTTGGAGTACACCCTCTACTTCCGGTGCCCCAAAGAATCGGTTGTTGAACTGACGGGAAGCCTTGGTGACAATCCAGTAACGGAAGCACTCAGGGCATCTCATCGTAGTCGCGGAGACGAATAATGTTCACAGTAATACCAGAGTCAAAGCGGTCTGATTGACTCGTTCGGTCATACACATAGCCACCTCGGTTAACGTAGATGGATTGACCGGAAGTAGACATTAGGGATAAATAGTCGTCACTGTATACAATCAGGTTGGAGTAAACATCAGGTAGTAGCGTTATGCCTTCCTCAATGTTGAACGTCCATCCACGAGATTGAATCTGTCGGTTAATCTTGTGAGAATACGCCGAGCGTTCGCTGCATCTGCGTTAGCGTCACCTTCCAGCGTTGATACCGGAGGTTCACGATAGACGCCAGAATGTCGTTCACAGCTGATAACTCAGCGGCAGTCTCAACGTTCATATCGTATGAGCGCATATAGTTCCTCCTTTCAGCAAAAAACCCCTCAAGACCCGTTTAGAGGCCCCAAGGGGTTATGCTAGTTATTGCTCAGCGGTGGCAGCAGCCAACTCAGCTTCCTTTCGGGCTTTGTTAGCAGCGCGGGTGCGTGCGGCCTCCTGTGCTGGCGTTAAGGTTTCTTCTGTTGAAGTAACACTCGCCTCTTCGGGACTAGCAGCGACCGTTGAGGCCACCCCCAGCATTACTCCACTTTGAAAACCACTGCACCAGCAGCTTCTGGGCGAAGACCACCGTGGCCCATTGCGTACTTAGCGATAATCTGGTCCGCTTGGAAGTTAGCACGGCGAGCGCGCTCCAGAGCCAAGTCACGCAGCTTAACAGTACCTACCACAAGCAGTCATGAACAGGCCGATAACGTTGTCCTTAGCAACCTTGACATTACCCTCACCTTTATTGGCAGGGAAGACGTGCTTCTGACCAGTAGTGCCCTCACGAGCGGTACCAGCACCACCAGCGGTGAGGTGCGGAACTTCTACAACCTCAAAGCCCATAACGTTGCGGATAGAACCCTTCTCAGGGTCAATCAGAGCAGCGTAGTTTGCTGCGTTCGGCATCAGTGCTGCCAGAATCGCAGAGTAGCTATCTGGGTCACAGTAGAACACACGGTCAGCAGCCGGAACATAGTTCTTGGTCAGAGCCGCACGAGCCTTAGTCAGAGCCGCAATAATCTCCTTACCCAGCGCAACTTGGTCGGTAAGTGCGGCCTTGTTCTGAGTGGTCTCAATTACGGTAGCAGTACCTAAGCCCTCGATGTTCTCATTATATTTGCTTTCCACGTTACACAGACCGGCAATCTCAGCCAGAACCGCACCATCCGCAGCCATCGCCAGAGATTCACCCAACTGAGAGGTATACTCAGAGCGAACGTCGTAGTGGTTCATCGCGTCCTCAATATCATAAATCAGAACGTCAGCCGTCAGGAGACCGTCAATGGTGATTACCTTCTCGGTGTGTTTGATGTCCTTACGTTTATCGTCGAGGTTCTCGCCCGGAGCCAGATACGCTGCCTGAGTGCGACCCAGAACAGGGAACTGAGCGGATTTACCGCTGGAGATGGAACGTACCATGTGGCGAGAAGTGGTCACGGAGGTACGAGCGAACGCAGTCAGGACTTCACCGCCAAATACCTTCAAGAACAACGCCAGTTTATCTCCAGCAGCAACTACACCTTTACCTTGGTTAGTACCCATTTGCTGTCCACCAGTCATGCTAGCCATATGTATATCTCCTTCTTAAAGTTAAACAAAATTATTTCTAGAGGGAAACCGTTGTGGTCTCCCTATAGTGAGTCGTATTAATTTCGAAGTCTATCAGAAGTTCGAATCGATTACTTTCTGTTCGACTTGACGACGATAGTTGGCATCTGTGCGATACCGAGGGTCACTCATAGCTTTAATCATCTCGCTACGGTCCGCAAAGCCTTCACGCTTGGTAGCCTGAGGTTTAGCCGGAATAGCACGATTAGTCACACTACGAGTTGGCTTACGACCGAACGCCTTAGCGCGAGACTCACCAGCCAAGTTGATGATAGCCTTAACGGTCGCTAAGTCACGACTGGTCAACGCATTATCCAGCGACTGTGCAGCCTCAGGGTTGTGCGTCTCAAGGTGGTTATACAGTGCATCAAAACGTTCACGACCACCAGCGTACTCAATGACACTGTTTACGTACTGCTCCACCAGAGCTTCTTGACCACGGATATACGAGTCAATGAAAGCCTTCGTGTAGCCAATTTCAGCCAGCTTAGCGTAGGACTCGGCGGACAACTCTTCGTTCTCCTCGTACTCACGCTGGATAGCCTCAATGGTCTCGACACTCATGCCACGCTCAGCAGCAATGTTAATCATCTCTTGGAAGCCTCTTCGTGCTCACCAAGTTGCTCAGAGGCAGCTACCAGTTCTTCTGGAGTCTCGCCCAGTGGGGTAAACTCTTCGGAACCTTCGGTGCCCTCAACGCCTTCTTCTCCAGTGTCCACATCGGTCGGCTCAGAGCCATCACCGATACGAACCTGAATGCGGCCTTCGTCATCCTCTTGACCGAACGGGTCAGAGTTGTCATACAGGTCACGTTCTGTTTCCACTTCGTCTGACGCTAACTCGATTGCATCATCGCCATCACGGGCAGCAACATCAAGAGCCAGCATGTTCTGCTCATGTTCCTCAACGGAACCACCAGACATCACAGCGGAGTTCACGCCAAAAGATGCATATACGTCTGCATTAGATTCAGCCATTATTATTGTCTCCTTAAAGTTGAACTACAGGAAGACCGAGGACTCCAACCTCTTGTCATCGCTCATTTCAAAGATGAGGTCTCCCTATAGTGAGTCGTATTAAATTCCCGGCTGTAAACCTACGGAATCAGCGGCAGCAGCCATAGCCTCAGGTGAAGCTGTAGCTTGTGCAGCCATACCTTGAGCCAGCGCAGCAGCACCATTATCCATACCCATTTGCATAGACTGTTGGGCCATCTTCTGTTGCTTCTGTTCTTCAGGTGAGTAAATACCAGAAGTGTCAATACCGATAGCGTTGGCAATACGTAACTTAATCATCGCAAGGTTAATATCAGGGTCGTCCCGCATAGGTGCCAGTGCAGCCCACGCAGTGACACACCGCTCCAGCTTATCAAGGTCTTGTATCGACCAATTGCTTCCAGACCTGTACTAATGGTTGGCTCTACGGCTTCCTTAGGTAACTCAGGAATCTGTTGCGTGGCTTGTAGTTGCTTCAAGAGCACTCGTACCAGAGGCAATTGTAATTCTTGAGAAAGGATAGAGTAGACACCACCTAAAGTATCTTCAAGTTCAGAAGCTACATACCGAATCTCTTCGGCGGTCACACGTTCACCTGTACGCTGAACCGCAGAGTTCAACATAAAGGCAAACGAAAGGCGAGCCTCGATAGCGTCACTTACGGCTTTAGCTACAGTAAAGTCTGCTTGCTTCTCCAGTTGAGAAGACCAGATGTCTTCTGGACGACCAGTAACGAAGTCACCAGTCTGAGCTTTGGTCAGTCGGCGTGGCTGGGTGATACCAGCAGGATTCACTAAGCCGATAACCTTAGAGCTAATCATGGACATCTTGACGATAGCCTCTTGGAGATTTTCAAGGGACCGTAAGTCACCTAAGTATTCCTCAATGTACGAACGACCGTAGGATTCACCATCTAGTCTGACCATCCGAATCGGGATGTATGGGCAAGCCTCTTTAGGATAAGTCCCATCGGAGCCTTGGACTTCCATACCCTTCGACCTCTTCGTATCGGAGGTATTCACCTGAGTCCTCATCCAGATAGATGTGAGTGTACACGTCGATTGTCTCATCAGCTTTCTTCTCACCACCTTGACCTTCTACAGCCTTACGGATGTCCTCAGGGAGAGCACCAAAAGCTATCTGGTCACGAGTCACCATTTGCAGAACGTTGCCGAATGCGTCTCGTTGGACCACATAAGAAGACGATGGGTACAGCTTCATGGGATTATAGTTTGACCCTTCCGGTTCCGGTAGGTACAGCAGGACGTTACCAGCTACGACTAACTGTTTGAGAGCCTCGAAGAGAGTCACGCGGTAACTGTTAGACTCAATGTGACTTTCATGATGATACGCTCTACCATCGAGAGGCCCTCATCGACCTTAGCGAGTCCATCGGGGTCGCTCAGTAACTGCTTTGCTTCATATTCAGATATAGTAAGTCGCATCCAAGTCTGCATAGGGAATAGAGCCAGCATAAGCTTAGAGGCTAGATTGTTCAGACCACGAGCGCCCACGGCTTGCCACGGAGTTTGATAATCTGTAGAGGCGTTATCGGAGTCCTTAGGGAACAATGATGGGATGGTATATTGAGCGCAATTCTGAGCGCGTGTCTCATAGGGAGCACGGTCGTTCTTTAAACGCTCATAGACAGACTTTGCGCCATCCTCCGCAAGTCCTGTTCGTTTCTCAGCCATTAAATGTGTCTCCATGTCTTACGCTGTAGTATTCGCGTTATGGTTGATTGACTGACTCCATACAGTTCTCCTAAGGAGCGGTGGCTTAAGGTTGAA
+
$#####$(%%%$$%%''''*,+&''+3336:FJEHHHEJJHD>==>HG%%%%%$$(,*(((((''*()&&'%()5>;<BEEJEJDFCBCDA@@AGB4434<:700=:'(');988432'%%&%'889BCBDBDJHIJHHEHFDGGJJF<:9:>=7677BDDFGGJFJFJE>8-,,-,,&&&'&(8?CIIFIFFEGHJIJGHIJJJJHJJIJJFJJHJJJJGGJHJJJHHFEJJJFHJGEJJHHIC;JIEGG@A@@GJJJE8556=GJJIJGHJGIJJJJHI?7667C;:;BCC<;<:=@CJJJJIJJJJJJJFJJGJFJJGJJJJJJJJJJ@???@<555<943//247AEEJEEGJJEEIJJFJJHJJHJJJJJIJHJJGJGHDIJJ21110,,0=AHJB@@BHGJFHJEGJABCCECB??@@EHHJJJJJIJIJHJHGJJJGGIJHJEC?F@?@@AAABFFJGFFF:999999:A>@ABCEJEJFGJJIGC9-++,'&&&16:AGDDJJHJJJJIJHFHGJFHHJJHGJJGIJJGIHHJIGEHJGJDJJGJGJ867EEJJECCC<5556ACGAA@@JJGJEJJJHHJGFGHJIJJJGIHED6666BABACC?:41B7888EJJIHFGFJFJIJHJFHGEIJIJJJHJGJJGJJGFJJHDJJFJEDFEJFIJGHJJJHJIJJGJJHJJJJJIJJFJJJFGJGGJJJJJJJJJGJJJGIJJJG8767>AFIJIDDGJFJCACCFD??@JJG=<=;>;;66==AAACBECBB;:;<HJFFJJJJJJJJIGGHIIEGEEJHCGIFIJJGJJHGFJGJHJJIJJJJJJEGJJJJJJIGJJJIIJJJB@AAADCHCGBJGHIJIJJIJEHJJJHJIJJJJJGJJIJFJJJGJFIJJJIJGGJJJGJJGIJIGGJJJJJIJFJIJJJJJJIJHJEIGJJJJI??CIHEDIE5((;;JJGIJJGJJJHJJJJJJFGJJJGF>>>?JFJJFJJJJJGJJJGFDD++++55?>@><=@@CJIHFIGEJHJJIJI?=<<C@BFJFJJHCDEJHJJJJHJJIJIEGHJGJHJJJJJJJJGHJGIJIJIG5556666IJJJJJJJHIJJJJJE<<=JGEHBDIJFHIFJJJJJJHJJIHJJJIJJIJGJJIJJJJJJGJIJB@?=>D7762000/36GHHJHJGJIGFHJHIJJGIIIJJHJJHJJJEJJJJHHJGIJJJHHJHFJDDJJGJIGJGJJHGJJJJJJIFJIJJJGJJHJJJJJJJJJHJJHJHJJGJJJJHFEIDJFFGHJJJJGJJHJGC97/EGFIJJJJJEFIEJJFJIJHHGFJGDFEHJHJJJHIGFGHJJJJJJJJHJGEGHGJGGEC?@GJJJFHDFJJJJJJIGJEGGJ8887---,*&'&%$%':>E@@AA?A;<DDDJGGJFHHEIFIGHGJJHJJIJIIJJJHI><?GJIJJEJJJGGIJJFBB?@FDDCB>JHA@<?<>@;<G=>>:D>==?=88///02;<BABEBCCDDHHJIJGDC<;EDBDEHJEBCBBHFIHJFJJGJGJGB>@=<>@EIHJJGHEFDFIJJJFHJFFJIJJHJJIJJJJFJJJJJJJA@@AFHG==>?BJFEFJEJJE<;:78A>>><>?AB6666C;:9,)'),+,13=>=:88:8::<?@@79:GABBCBABFJJJJJJ<;<8;:;B>D?EJJJFIIJJJJBJJEEGEB;;+*,0../3334?99:5666JFBHJHJJJJJHIHJJEFDFJHHBBA@A?>BDGJJIJJGJ:886654874433;<;78:=C=EGHIF8778ADEJJJGADCA?>=@EJJG?>:,****+=BJC97668JGJDIJEA@>>DJFJHHH?>?>GIJHJG?@??JGJ999;IJJGIJHACBH:000BJJJHJC89989BFJBCCCJIJJJJDDEEJIHIGJJJJIJJJHJJHEJJJGJJJJIJJJJHDDEBHJHEIHDJIJHFGDHFEGIGJIGDDD:999@=8444DHIHIIJJJDFD@A?43333ABABICDFJJGJJJIJJJHJJJJJJJHJJJJDJJD@@>A@ACJIJJIJDHJHJJJIJJJJJJHJJJJJ::::FGIJIJBC>;33EIJJJIGJJJHFJFDAB4JJ2)'*1BFGEFEFBCFGFJIGFCCC000/..-.*)(()%&&%%&'''%%&))017566758:>EDCHECJGJGJDJGHGJJJJJHIJJJJIJIJHHJJHHJAJJIJGFFJJJJJIHHGJIGBB@ADJJIJJIJGJJJFHIIJ6557::::D;9:DCDJGFIJJJJGJJJJHFJHIGJHJJEJJJJFDFEJHGJJJHJJJHHJGJGFFJJJJJFGEEJJGJJJHDBEJHJJJEFFGJJHJJHEJJIEGGJJJIIFGJJDFJFJGJJJJJJJJJJJJJJJJHJJHIJF>?>>?A@CCDJJJFJEFFGJHFJHJJJIJGJJJJIIGJFIGFJDDE98<====JJCD???BJJJECCDEJJHJFJJIJJJJJJGJHHHJFJGJEEBF6DJJJJJIJJJHHJHHJJGIJIJIJJJJEAAC?<...1;>ABEGJIJJJJHHJJJEC>=>>>C@@CA:9=@ADGJGFIIJJJJJGJJIGJDABCCJGJIJHJJIJJJIJJDA@?888))))999DEECGJGFJEJIIJJJFJGJJJJJJJJEIFDJJJEJEECCEDDDBG?@@DJJGIGICCCCHHJJJJJIHEJEHJHJJJIJGJJFCEAB3331155<<;;=+)*+>JHJJDJIHEIJGJJJJJJJJIEJEDGCCBFIJFIJJJJJH:77<;>>JIJJJJJIJJJJJJJFJJGJJJJJIHHJJJHHJJJGDEF@7IJJJJJHJJJIFHJHJIFHDEJJJGJJGJGJEFHCFDEJJJJJJJIFJJJHJFJJCDCFGJIGHDJJJJIIFJJEFGJGIFJJGFJJGJJJJJIJGJGJJHE;;;;GBCC----43488?EIEGHEJGIJEJCB>==>CBCECFEGHIFGDJJJJFJJJJFJJJJJJGHGGIDCADJFEJF@GF=E=ABACDJJJJJIJFGJFFIIJJIJJJJIJHJJGJJJJJCDDEJJJIJIIGIHFJJHJHGJGJGFIJGHHJJJGIFJHJFIFHJJEEJFD/.--1@=<=<=77;5=>>>FAAADJIGJHJIJJJJJHJJJJFCBBJFJJJJJJJFGFJJCDBBEIEA</JFJJF?>>=B@BCJFFGIHFGFDDEFEF@?@@ED;;;::959@@JFJ;;<;JD?<<<=JHJJJHIJJIJJIJJGJJIJCB@AD><4374<GGGIHGJJIJJGJJFJJJIJJJJJGJGJJJGJGJJIJFDEDFJJJJJJJFGJJJJHHJJFIIJFGEDFCBBDBJ@IIBDA><<<DGEJHFJEFJJFJHJGJJJJJFJFJJIJJJJJGGJJJJJJIJJJIJGJJJJJJJJJHEJHFJJJHJHIJJJJJIEJIGIIJJFJJJJIJJFGJHJJHIJEJHFIJEJGJJGJJJJJHJJJGJJJFJJIFJJJHIJJJCFBDJJFJHJJFIJIHJHJJGGJJJFJHJJJJJBAA@IHHHJJIJJJIGFJHGFGHDCABABC===>FJFJJIJJJFJDJEJGFGECJ7644594FGBGABCCDIJD??@;)))HJIJJJJJHJJJEHGJIJJFHGHJFFJHJJGJHJJGDBA@B:;A@CEFBCCCHJGJJJGJIFFGHHJFFHEFDEJHJJJHJHIJJIIJJJJJJJHHB<0,,+-/3@BDJFGFJGDBDJI@=,,,,1;535469776<DBAFDEJHGGHEGJGFGJD=A@?@BCB1001G@@A?@JJDEGGHHJJJJJJJHJJHIEEFGHJJJJJHJGGJJJJFHJGIFJJEGGDHAF=7546-29==BDCEB=>8319;=?EDADCDEFFJJIDDFGHHJJBA</EJHFFGGEDEGHJJGIJGHJHFFGIEFIHJJJIJHHHF?BHEG=?JJEHJFFFHJIGJ@@@BJHEGDGHJGJJJHIJJGHJJJHJFJFJJHGJIJGCBAAJGGFJHJJJJIGJJJJGJJJJJFGJC2222999<A=HIJJJHIJHJJEEJEGA=A>433****8DJFJFHGJGIJJJEJA@AAJJE:8778;>=@CDEJJJJJJFGJJJHFJG@GJHJIJJHIJJJJIJIJ@=:;..//C>>>>JFEJJJHJJFJHIJJJJ,,,,JJJJJJJHHJHJJJJJJJJJJJIJJECA;3333634=BB3222HHJIJJGJGGHJJIJJJJJIJGGJJJJJJIFJHJJJJIJJEJHJJJIJGJHJECFJJJEIGJFHJJHHFJEFEDHJIHGJHJIJGHEFGDEHJIGJJFEIJJJDFIHHJJJJG@AJFDEHDDJJJHJIEIJHIGJGJFJIJB@>0652-*)(&%%')'')(*-.746?4347667@JFAJIJJJHJJHJHJJJIFGEHIHFJGIIJDDFEHGFCFGHFGGFJE@ABBJDJFEJJECFFJFJFJJGJIHJHGCBBDJJJJHGGECD?B6;438>AB;FBBDCHGFHIJFJIJB>,,++69EEJHJHJIFAA88IGHJJHJEEGJJEA<5593<<<>>888;FEHEC;@CG????DDEJJIFIJJJCBCABBCFHDCFA?@AD==64545:77,,,(((')**//13+<>>?BBBBCIGJEDFCABJDGFJ>=>>E:::::BADEFJEEJJJJJGGHJEGEFG=;9:;<>B/.-./15....>DJJJIGFIFFJGJFHGEDDD6669JC:997899>DJFJB@>@CE>>>>??==CEJJEBBEB?@>AJEJGEIFHFEJJJHEEFHHIJJJJHEFJJJJHHIJJHJIIJJIJEBF@44::JFDA994667-&&&')*(%%'(-.1--=;ABDFJFJFJJHJHHJGHHJJJJIJHHJJJHJJIHJJIIEHJECCCDEJJCDBCD@BHJGJEE?<=>HHJGJJJFJHIDGFJJJHJIGF@=//177BDACCJEJHJGBBBCGJJJJJE?>>9:<;6'(@DFJGHG@><@?2<21188<;99(''(<=?J>=>=JIFDBDGGIJ@@@?32221C777>@GEFJGIJJIHJJFHFJJHIJJJGJJJJJFFFDDBDHA@@@;7665677:7444JIEBBCEJEBA9988JFJG;767****B?B<;<84,'',,7;99A>?@@DHJIHJIJI????DIHIJJJJJJJFGHJHJJEEFHJJJJFJFIHHEHHEHEFDCCJJDDACIGECHHJD@EF@DJCJFGCEHJAJGJJJJFFJJIJJJJJJHDHJJIJJIIFJJJJHJJIIJB<=EJB@@@CEEJHJJJJIJJFHJJGGJJJIJJHJIJIFIJJJFHJJHJFEEEJFHEFIDEDB@@AA>9:ECEC,,+'((41,++,--01CEGJIJIIGIHHEJJJGFHFFC@4HDDJHGJGFHGIGJCEDCGFHJDHEDJJFIIDII>=CCGHJHGFHF5/*+))--)'''(/,/((-378:BCDHJIFED>3112884556<'&%%%''/8@CFJJJIJIFJJJJJJJJJJJJJGJJJJJJIJHIJJJIJHIJ>>=>6555:777GGIIFD3--->FGJJGEJJGJHJJIHIFGIJJIJFJJIHGIJGIFCDGJFHGEFFJIJJJJJJJJJE>;:;;:,++,,)))(((*567=CC>>>DGHJIGEDCHJFFDEDDFFEB@C999HJDCCDGHJJGJGGIJJHJGGJJH@@@IJJIDGGF==<<D?@BHG444IIIEFFGFJJGFJJGJJJJJJJJJHIJIEGIFJDDDEC88JBAACCB:550//18FA?@@BDCBCBEJJGHJJJJJJEHJHJHHCCGJHJJ?@@AHJJIFJFEDJHEHEE>>7333377D@>3+)))<A@<:;C;<<>:99;?DGIFIIFJJJJIJFJJIEJIJJJEGHJJJFG2222IJJJCFFJBBBDJIFFFJIJJJJIFFJFJJDJDEJJJJGGJFCB30&
@Stanford_t7w_4_T7_No_SapI_4_Linear_10700_280
CTTACGGAACTTTCGCTTAGCCTTTCCACTAAGTCGCCACACTTGGTCGCTCGTAACGAACCAGCACTGGTCCCCGCAGTTACCACCGATAGCTAGAGGGAACCCATAGAGGCTCAACGTGACACACTCGGAAGCATCAGGGAAACTCGGCTCAATACCAGCAGCCTTAGCTTCAAGAATGTCATGGTGAGCCGGAGTGAATACCTCAAAGTCTGTACTTTTAGTAGGTCTTATAGTCATCATAGAAAAACCCTCCCGTAGTCGTATTGTTCTCCCTATAGTGAGTCGTATTAATTTCGAGCCACCACAGGGAGAATATTTAATTAAATACCGGAACTTCTCCGTAAGTAGTTACCTTCCCAGCCACACCCAATGATGTTCAGAGGGGTAGTCTCATCTGACAAGATGTATGCATGTTGAACTTGGCGTTACCAACCACAGGGAATCGATATTGTCCGGGTCCCTAAGTTCAGTCTCCCAGCCCTCAGAGTGTTAGAGCCTAATCGGGCACCAGCCATTGTGTACTTCCAGTTAGACGATTGGTTCTCAACATAAATGTCAAACGTACCAGAGTTCTCGTAGTTAACCCACGCTCGGCGTAACTGTAAGCGCCCAATGTCTTCCGTGGAGGTAGACCCGTCGTCGGCAGTCTGCTTGATGAGGAACTTAGAGAACTCATATACGAAGTTAATGTTGAACCCAATGTACACCATGCGTCCCTCCAAGTTACCGCTGAGTCTCAGCCAAGGGTCGCTATTCCACCCAGCCGTAGGTTGCTCAAACACGGTTATCTTACCATCAGGCTCCAATACAGTGATTTTGCCCCTCCCGAAGTTTGCACCATAAATTGTTGGAATATGAATACGAGGTAGTGAATGTGTCATCGTTGTATGTTCCACTAGGAATCGTGTATCGAATCTTCATGTCCATAAAGGCACGATAGGGTTCTCCCTGTAAGTCAATGGCGTTCTTAGTGAAAGAGATTCTAGCTAGGAACGTATTGAACTCATTGCGAAGAATCACATACATATCTGAGCTGATACTCTGACAAGCTAGAACCTGTACGTTTTCCCCAAAGTCCCAATGAGACCACGACTGTTGCCTTAACTCTTCGTTCAGGTACAGGAATTTGTACATGAAGATTTTACTAGGGTCCCGAGTGAGATAGTACCGAACAGAAGTTTTCCCGTACCACTTCCGCAAATACTGAACACACCATTAGGGATGTAGTTCTAGGAACGTGTGATGTAATGTCCTCAGCATTCTTTAACGGAACTGACATCCTGCACAGCGTAGTACCTGTGGATGGACGTGAAGCTGGACCTCGGACTAGCAAAGTAGACATTACGCCCAATCCCAAAAGGTCTCGCTCGGTCCTGTACGTCAAACTGGGTCGTTAGGTTCAACTCAACCGACTTAGATGTGAGAGTACCCGAGGCAGTCAGGACGAATTGTGCTTCATCGGACCAGATGAGTAACTCTTCTGAGAACGGAACGGCGTACTTAAGGATTGCTATTCGGTTGGTACTCACAGCTACGTCTATAGGGTCGTCATCACTAAGGTTCGCAATGGACGCAGGGTAGAAGTTGAAGTATTTGGCTGTACGACTCAATATGATGTTCTCCCCACTAAGGAATCCTAAGCGGTTACGGAAGAAGAACACATCGTTAATACTTGAACCAACAAAAGAAGGCCAAGGGTTGGTGTCAACGTCACCGCAAGACTTAGGAGACCACTCAAGCCACTTGAAGTCGAAATTACCGTCAGCGGCTGGCACAAGAGCGTGTGGCATGGTTTCCCATAGAACTTCGTATCAGTGTTCCAACCTAAAGTCTCAGTCCAAACTTTCCGCTCAGCGTCATACCGAACGTAATACTGGTCGGCAGACTTAGAGGCGCCCCCTACGATTTTCACCATGTAGCCGTTAGGAGCATTAGGTGGCAGCTTAGAGAACGACTGAGCGTAGTCGGTCACGGGTTAATCAACTGGTCTGCGTCGCCATCTTTAGTCGTGAAGGAGTCGATATTGTTGACCACTAGGTGCGGTCACATGGATGAACCCTTGCCCTACATTTACAGTCCAATCAGACAAGTTAGTGCGCATCTGCTTGGCTAACTCTTCAGCTAACCATTGGGCATCCGTATTGTTTACGTGTTCAGGTTGACTACCATCTGGTATCTTATACTTCGCAACGTCTTTACCGTTAATGTGTACAATTAGTTCCCTACCATACTGACCACCACGAACGTTAATCAATCCGTCTTGATTAGGGTTGTAATTCGGTAAGTTGACAGACTTTGTGTTCTTCTGTGCAACAACGTTACGGTTAACGATGAACGTATAGTCTGCTACAGTAACCATTCGCAGGTCGTTACGTGGATTAGCGGTCTTGATGTAGTTGGAACCGTTAGGATACCTAACTTGCTTCTCGTTACCAGAAAGGTCGAACACTCGGATTCCGCTACCAGTGAACACAGCGTAATACTGTTCGTGCTCGTCTCTGGGTTAATCAGGTGGATGTACGGAGCTTGACCTAACGCACCGTTGTCTCCAAGTGTATTTAAGAAAACAAGAGGTGGACGCTTTTGGAGGCCCTCGGTCTCCGAAGACCAACCGTTAACTTGGCGTGACCCTTGGTCTGGATAACGAAGGATGTCAGGCTGTTGGCTGATACCACCCTTCAAAATTATTGATTGATTGGCTAATGAGTGCCATTAGAGCCTCCTTATTTATTAATGTTAGCGAGTCAGTAGACCAGAAGTGAACGCATCTCCATCCAGCATATTGTCTACCACCGTAGTCCATCTCATACTCCATGCAGAGACGTCTAGCCTCATCTTCCTCTTCTTGGAGTACACCCTCTTACTTCCGGTGCCCCAAAGAATCGGTTGTTGAACTGACGGGAAGCCTTGGTGACAATCCAGTAACGGAAGCACTCAGGCATCTATCGTAGTCGCGGAGACGAATAATGTTCACAGTAATACCAGAGTCAAAGCGGTCTGATTGACTCGTTCGGTCATACACATAGCCACCTCGGTTAACGTAGATGGATTGACCGGAAGTAGACATTAGGGATAAATAGTCGTCACTGTATACAATCAGGTTGGAGTAAACATCAGGTAGTAGCGTTATGCCTTCCTCAATGTTGAACGTCCATCCACGAGATTGAATCTGTCGGTTAATCTTGTTGAGAATACGCCGAGCGTTCGCTGCATCTGCGTTAGCGTCACCTTCCAGCGTTGATACCGGAGGTTCACCGATAGACGCCAGAATGTCGTTCACAGCTGATAACTCAGCGGCAGTCTCAACGTTCATATCGTATGAGCGCATATAGTTCCTCCTTTCAGCAAAAAACCCCTCAAGACCCGTTTAGAGGCCCCAAGGGGTTATGCTAGTTATTGCTCAGCGGTGGCAGCAGCCAACTCAGCTTCCTTTCGGGCTTTGTTAGCAGCGCGGGTGCGTGCGGCCTCCTGTGCTGGCGTTAAGGTTTCTTCTGTTGAAGTAACACTCGCCTCTTCGGGACTAGCAGCGACCGTTGAGGCCACCCAGCATTACTCCACTTTGAAAACCACTGCACCAGCAGCTTCTGGGCGAAGACCACCGTCGCCCATTGCGTACTTAGCGATAATCTGGTCCGCTTGGAAGTTAGCACGGCGAGCGCGCTCCAGAGCCAAGTCACGCAGCTTAACAGTACCTACCGCAGAGCGGTGCATGAACAGGCCGATAACGTTGTCCTTAGCAACCTTGACATTACCCTCACCTTTATTGGCAGGGAAGACGTGCTTCTGACCAGTAGTGCCCTCACGAGCGGTACCAGCACCACCAGCGGTGAGGTGCGGAACTTCTACAACCTCAAAGCCCATAACGTTGCGGATAGAACCCTTCTCAGGGTCAATCAGAGCAGCGTAGTTTGCTGCGTTCGGCATCAGTGCTGCCAGAATCGCAGAGTAGCTATCTGGGTCACAGTAGAACACACGGTCAGCAGCCGGAACATAGTTCTTGGTCAGAGCCGCACGAGCCTTAGTCAGAGCCGCAATAATCTCCTTACCCAGCGCAACTTGGTCGGTAAGTGCGGCCTTGTTCTGAGTGGTCTCAATTACGGTAGCAGTACCTAAGCCCTCGATGTTCTCATTATATTTGCTTTCCACGTTACACAGACCGGCAATCTCAGCCAGAACCGCACCATCCGCAGCCATCGCCAGAGATTCACCCAACTGAGAGGTATACTCAGAGCGAACGTCGTAGTGGTTCATAGCGTCCTCAATATCATAAATCAGAACGTCAGCCGTCAGGAGACCGTCAATGGTGATTACCTTCTCGGTGTGTTTGATGTCCTTACGTTTATCGTCGAGGTTCTCGCCCGGAGCCAGATACGCTGCCTGAGTGCGACCCAGAACAGGGAACTGAGCGGATTTACCGCTGGAGATGGAACGTACCATGTGGCGAGAAGTGGTCACGGAGGTACGAGCGAACGCAGTCAGGACTTCACCGCCAAATACCTTCAAGAACAACGCCAGTTTATCTCCAGCAGCAACTACACCTTTACCTTGGTTAGTACCCATTTGCTGTCCACCAGTCATGCTAGCCATATGTATATCTCCTTCTTAAAGTTAAACAAAATTATTTCTAGAGGGAAACCGTTGTGGTCTCCCTATAGTGAGTCGTATTAATTTCGAAGTCTATCAGAAGTTCGAATCGATTACTTTCTGTTCGACTTGACGACGATAGTTGGCATCTGTGCGATACCGAGGGTCACTCATAGCTTTAATCATCTCGCTACGGTCCGCAAAGCCTTCACGCTTGGTAGCCTGAGGTTTAGCCGGAATAGCACGTACGTCACACTACGAGTTGGCTTACGACCGAACGCCTTAGCGCGAGACTCACCAGCCAAGTTGATGATAGCCTTAACGGTCGCTAAGTCACGACTGGTCAACGCATTATCCAGCGACTGTGCAGCCTCAGGGTTGTGCGTCTCAAGGTGGTTATACAGTGCATCAAAACGTTCACGACCACCAGCGTACTCAATGACACTGTTTACGTACTGCTCCACCAGAGCTTCTTGACCACGGATATACGAGTCAATGAAAGCCTTCGTGTAGCCAATTTCAGCCAGCTTAGCGTAGGACTCGGCGGACAACTCTTCGTTCTCCTCGTACTCACGCTGGATAGCCTCAATGGTCTCGACACTCATGCCACGCTCAGCAGCAATGTTAATCATCTCTTGGAAGCCCTCTTCGTGCTCACCAAGTTGCTCAGAGGCAGCTACCAGTTCTTCTGGAGTCTCGCCCAGTGGGGTAAACTCTCGGAACCTTCGGTGCCCTCAACGCCTTCTTCTCCAGTGTCCACATCGGTCGGCTCAGAGCCATCACCGACACGAACCTGAATGCGGCCTTCGTCATCCTCTTGACCGAACGGGTCAGACGTTGTCATACAGGTCACGTTCTCCACTTGGTCTAGGTTAACTCATCGGATTGCATCATCGCCATCACGGGCAGCAACATCAAGAGCCAGCATGTTCTGCTCATGTTCCTCAACGGAACCACCAGAGAACATCGCAGCGAAAAATTTCACTCAAAAGATGCATATACGTCTGCATTAGATTCAGCCATTATTATTGTCTCCTTAAAGTTGAACTACAGGAAGACCGAGGACTCCAACCTCTTGTCATCGCTCATTTCAAAGATGAGGTCTCCCTATCGTGAGTCGTATTAAATTCCCGGCTGTAAACCTACGGAATCAGCGGCAGCAGCCATAGCCTCAGGTGAAGCTGTAGCTTGTGCAGCCATACCTTGAGCCAGCGCAGCAGCACCATTATCCATACCCATTTGCATAGACTGTTGGGCCATCTTCTGTTGCTTCTGTTCTTGGTGAGTAGAATACCAGAAGTGTCAATACCGATAGCGTTGGCAATACGTAACTTAATCATCGCAAGGTTAATATCAGGGTCGTCCCGCATAGGTGCCAGTGCAGCCCACGCAGTGACACACCGCTCCAGCTTATCAAGGTCTTGTCCTCGACCAATTGCTTCCAGACCTGTACTAATGGTTGGCTCTACGGCTTCCTTAGGTAACTCAGGAATCTGTTGCGTGGCTTGTCAGTTGCTTCAAGAGCACTCGTACCAGAGGCAATTGTAATTCTTGAGAAAGGATAGAGTAGACACCACCTAAAGTATCTTCAAGTTCAGAAGCTACATACCGAATCTCTTCGGCGGTCACACGTTCGCCTGTTACGCTGAACCGCAGAGTTCAACATAAAGGCAAACGAAAGGCGAGCCTCGATAGCGTCACTTACGGCTTTAGCTACAGTAAAGTCTGCTTGCTTCCAGTTGGAGGAACGAGATGTCTTCTGGACGACCAGTAACGAAGTCACCAGTCTGAGCTTTGGTCAGTCGGCGTGGCTGGGTGATACCAGCAGGATTCACTTACAAGCCGATAACCTTAGAGCTAATCATGGACATCTTGACGATAGCCTCTTGGAGATTTTCAAGGGACCGTAAGTCACCTAAGTATTCCTCAATGTACGAACGACCGTAGGATTCACCACATTCTGACCATCCGAATCGGGATGTATGGGCAAGCCTCTAGGATAAGTCCCATCGGAGCCTTGGACTTCCATACCCTCGACCTCTTCGTATCGGAGGTATTCACCTGAGTCCTCATCCAGATAGATGTGAGTGTACACGTCGATTGTCTCATCAGCTTCTTCTCACCACCTTGACCTTCTACAGCCTTACGGATGTCCTCAGGGAGAGCACCAAAAGCTATCTGGTCACGAGTCACCATTTGCAGAACGTTCCGAATGCGTCTCGTTGGACCACATAAGAAGACAATCGGTACAGCTTCATGGGATTATAGTTTGACCCTTCCCGGTTCCGGTAGGTACAGCAGGACGTTACCAGCTACGACTAACTGTTTGAGAGCCTCAAAGAGAGTCACGCGGTAACTGTTAGACTCAATGTAGTTCATGATGATACGCTCTACCATCGAGAGGCCCTCATCGACCTTAGCGAGTCCATCGGGGTCGCTCAGTAACTGCTTTGCTTCATATTCAGATATAGTAAGTCGCATCCAAGTCTGCATAGGGAATAGAGCCAGCATGAGCTTAGAGCTAGATTGTTCAGACCACGAGCGCCCACGGCTTGCCACGGAGTTTGATAATCTGTAGAGGCGTTATCGGAGTCCTTAGGGAACGAGGATTGGGATGGTATATTGAGCGCAATTCTGAGCGCGTGTCTCATAGGGAGCACGGTCGTTCTTTAAACGCTCATAGACAGACTTTGCGCCATCCTCCGCAAGTCCTGTTCGTTTCTCAGCCATTAAATGTGTCTCCATGTCTTACGCTGTAGTATTCGCGTTATGGTTGATTGACTGACTCCATACAGTTCTCCTAAGGAGCGGTGGCTTAAGGTTAATT
+
776+56:ACJHEDB882/+B@:66C@J?JG==EJJHFGJJJJIH@CBCA@@>>>=?@>CCDIDEGDDEFJJGJJJDCEEGIDDEJFGHDDE56A643HFJ@GEJGHGC>>EIGEIBJJJEJFJIJJCFFGHGJHJFEB::@?:EA;;::??B++++AHGEJJCDCEJJHFDEIJIEJIJFJJIJEHJGIIFHJACCGFEFHIJJIG@?ACHJIHJJJJIDJJFDCFJJIJJJGF;::866677(('(,;GHHEJFB86DFHJJFJFDECCCEDAAJJGJJJJJIGJJJGHEJJGEIJJCBDFIJJJHFCBC=>/...0/,,,,08>BBJJE?;;DGJJJHJJJJJHJJJEDJEJJJHGFJGAGEIJGJJJIJIJJJIGGJ<6558CEJF7776;99EHGIGJFJJEF==,)#$$$#$&%)*+-.-/>IJJIJDEFJHJJGDFFBJJ<44442.*(()10/),++,//101,,,,1878F=FFHIJJJJJFFGIH87780+)&',,///==<=<?BCIIHDDJJD3333GDJJHIGJE9788@@@>==>AJIJJJIJJJJJIJJHGE>==?EFJJGIHHIJJJJJJJGIJJIJJJJJGJIJIJJJJEICDGEJJJJJJJGJJI>C2ABBEB<9,,,-796777;<<FEGJFBEDGJ=:;JJJGJJCECG<;:>=A?AAAIHJB@>?FIFEFIJJGHFDEJJJGHJHB@A?JDFJHJIJFJJJHIIJIJJGHJIFGEA>>=?544499:>>DJ1111??CCEJFEEAEBBCGAAAAJGJFDEFIFJCFJHJFEEEDDEHFJJHFJDHCHFFJJJ>>??JJJJIGDBADBCE=6EHFJJJJJGFIFGGJJJJJHJJGIJJIGFDDDF0+++GEHHFJHGJJGJHACABBCGFE@<3'''';?HEEGFJJHCGGFGJFGIEGGEHGJJJHJIFGJIHJIGJJEDEAA@?>CED?<;:BBA@A;;<IGHJHBAABIJ999:@BJHDEJB8776::AJJGGIHEEBCJHFEGJ=777/5445JFIFCEEIJFEEJBEC>;;FHCHJGJEJEJCFJJFECJ@@AIEHEJJJJGEIJJFEFJFJJIGJIJJJJJJHHIHIFEHJJFGFEJJJ?7:JIGJJHGGJHIJJJJJJJJJIJEGCGJDJGJIJHJIJJJ<668DEJJ=>?>-,,,EIJGA@A?EFABBGCDGBAB>=6**)(=@BEDJHDBF4JJJIJJJJ==BCHJJJIDCB=??EJJIJ;998+&&&?AEHJFIJHJHJGJJJICCCCHA=<=EE@@<41=JECEFJEGJJJJJJJJJEDJJEIE;:::>@@CD98:;?EDCBCJJGGIGHJHIGC====AJEEEGJIJHEEEEJFJJFGFHJHIDDJA<<<EGICA>=5556DIDJHJGJGHJJJGJJJAFJJGJHDE<<<HJGJGJJJJJJJFJJGJEJIJFE@;;ECA?>DEGEEJJJJJJJJIIJBA@@DCA?6566>?JGJFEJJJJJJCEFADJFFHEJGGFDGIGCEEGJFJEHFC:;;566IJIJJJHHJJHIJGJEJEGGJIGJJJFJJJIGJJJIAABBJJFEGHJJHGHEJJJJGJDFIJJIJHJEJJJIJJA@ABABDGCHJGGJHHGJFJIJGE;945/...16..26.)))*9989GDHJJJEIJHJJHJJGEEFGJJJIJIJJF@AHJEJJD<:::;<BH><=<GIJEJFJFHGHFJJJJJJFJGIJIIJJGJJEIGJ***)-,*,,-67(((3446CFIGBBA1222CBABJHJJHJHJDJJGJJCJHHGFHEJIIGG('''E>;99<@9<<@CAABGFJJJBAA1+F;5566;7(((((((/0GJGEIHJJHHGJJJJJJGIFDC85:?JJIFGJHEJJJJJGI88889HACHEJHJJHJGJJJJIFHJJJJBBF*=>GFJBJ@CGHJJEGJJJJGIGHHJJJHJJJJJJEEJFHJJJFF<<=>@EB==<<@?GGJJJHJHJFJHJJJJFHH:777877))*FEJJJJGDDG>>>>FGA55)'''*..0=A>BD?<::?@:2221-))))((((:57FBEJEEGIEJHFJJI?>>?JJGFFGIFJIJJJJJJJHFIJJJJJJGHJJJJJIJJGJJIJGGJHDEJFEJEHGJHJJJJFJH<;;:<6148CFHEGIHIIHHJJJIJJJJJGJJGJJJGJJJJGEDEEFJHJJJJJJJJHJFJJJHJHIHGGGEF>:::BABB====JJJGJJJJJJJJHIJHJJJ>>==6;DJHFJIJJGFJJJJJJJJJFJFJEFD<<=AJJGFEHFHHJJJHHJ>>>JJJIHJJFB>>>9:::JIIJIGJJHJJJJJGFJJJJHJJJHHGGHJIJJJGJGDEDHJHJIJCDCCGCDEDFJJJJDGJJFFFFJJJJJIHJJIJJJJJJJIJJJJGJJJJJIJJJJJJJJIJJFGIJHJJJJJEDFFHEGDGJJJEEIEJJJJFJJA=>?IH3..9:C;988:9745?EFDJJGJJJDJJJJJJJIJGJJJJJIGJJJJJJCCCBD1;<>@>-((%%&'&&&&BDGEIFJHJGJJJJJ9887:;:1101;;EBEDA@A@DEGHJJJGED6?@EJJGEJFDIDJJJJGHJJJJJHJJGG////9889;GJFJFJC?>?;<99<=A2224?CDJFGHIHIEGDCEFEAC@E>JJ9CCJGHGJIGGFDCGJIJHJJFAA@@EH>=;<AJFHJCA<444575++)('')'(()<AAJGJHHIJJJJIHJHFFEGGJD><;:<>CEGJJGFJ<9?;<EIJJG7676667<=AB<<;;=JJJJJJJJJJHJJFJEHGJFHJCDBAA987.,))&'('8811//../BJ?><>F?:::<CJFJIJJJJJJJDC?=CFJCBEEIJDJEJJGJGGAIJGJGGDCDIBBF=9;CCEE878=HABDCHJIHJEEJIHJGJIJJJJJGJJCDCGJJJJII<>?@JJA@AA75713EAHFJJDD6662212./40-&'*,011113==>EIIJJHJJJJJJJFJJJJJFJJJJJJJFHJHJIJJJJJJJJJIJJJJJHHIHCEEIJJJHJIGJJHJFIJIJIJJIJGJIJJJJHJFGJJIGJIHJGIJJHIEB,+++*(()),1CGFBBA<<<<BAFHJJIHJEHJJGJEGEFHJJCCCCDHJHGJJJIJJJJJJJJHJGJIIIIJHJGIJHIJJJJJJGJFJJHJJJFJHJGDJHJDA@;;@?A@EBDIJIJJJJFJGJEJHJHIJIIIJJJJJJJEFJJHJJIJJHGHJJFHJHGDABBBJDEFIJJJIJJIGJJGHIJIJFJJDB000////38?;>GJHHJCBBCJJJJJJHJJHIGIJC>=<786441.-,-237EHJJJHJJJJJGHJFF>>>?CI:663135AFJJIDFDEJHJJJJHFJJJJJEJJDHJ@==30@ABDJJJIFEGIJJJHGEJHJB>???EJFJIIJEJHIJJJJHJJ98899JJJIHFGJE=?;<@1;:;FJJHIFH>@@>?EDJ?>>>HDDDCEFDFD@55EHHJIJJJJHJJGFFFFJHJIJFJJFJJJJFHJGFEEGEDHEGGGEC??@IJDCEGHJJJJJJJJDBA@IFJFDAGBDHFJJJJJGIJIJJJJGJJJHJ@B@....44?@=>=<<98446FGJFEHEF22139))))HEEJDEDIHJGGCHDEEFDECDFGJGBA;=;979BHGEGBBFBAABBFHDHJJJJCHJHJJEGFIGJJGJIHJJJJJJJJJJIFHGGFEJJJJJDBA>,,+.111669:CBABJFEEHIJHDJHIJJJJCGIJDBCCH?@EDDC;<<=B=<AGIEA<,++,>GFJFJJIFFGIHGFIHJGJJEGEJJJGIJJFJJFJGHIJGJIIJFCDHGJFDDFIJIHJJJHJJJHJ<<<=FJJCDJJGJJJEHHJJJJJJJFHHJJGJHFJJJFHDDD>?JIJ@ABDJIJJD3333FJJJFIJJHJJIJIJJJJJJJJHDABBGFFJHIJ<===IJJJGJGFJHIJJJJGIH=IIHGJJGJHJJJIJJGJIJJJJJJJHFIHBAABGEJJFJIJGHHEGHEJFDJHFJFJ???@333>FFG---+,+,/>@>AACHFHFHJFJJJGJJGHJJJJHEJJJFJIGEJI::::BECDGHJJJBCABJEGJEJJJHJJJGJIIGGJIJGJIJJJHJHJJJJJJJHJGJJJJIJJJJIJJJJJJHJJHJJJJHJGEIJEIJJHJJJIJJJJJHGGJJJHJJGJFGDDJJFGGJFFJHJGJAAAAAFIJJJHFEDJJJIJJJJJJJJHJJHJJIJJJIIHFGGIFEJJJJJJJJE888((((9@EFIGJIJJJJJ????JJJJIGJJJJJJJGIIJJIIGGJIIJJGEJJJIHHJJJJJJJCJHJJHJJJJJJJJJIJHJFJJGJJIJIIJJEJHJHJFJJFJJJHDAJFJGJJGJFEEJJGGJJ@:::>CJGFEGJJJJIJJGJJJJHFJD7334JJIFJGIEIHHIJJGJFDDECFGEDCCFIJJFHJGHJFHJJHJHFF>:66/+*****268ACEC????@FE>GCE>?@>997223;9999C>EJJJEDJJJGJHJJJJFIFJJGJJJGFEDDJFFJEDDDCH76779B7<<<77777=;:3338BA?@C@8EIDEEJJJJGJJJJGIJJIGHJGDJJFHGGJJHHJJHJIJJJIJJHJIJJJJJIJIE@AJJJJJGEFBEDEJHHHJJJGIJJJGFH??>?:0000356DBEEJHIJJBA@@JGJHJIJG>73345222620-,2,388:67IJJJHJGJJJJJGA@?@HJJJJJJJJHJ:998:20057;:?<99::B00>AAG9JJJJHJJJJJJJGJJJIEJIGJJJJGJJIJJJFJHGGJIIJJGEHHHJJJE>@A9<9;:32224,+,-''*+/.1/00''''21133===227::EFEFJIJJJJGEJFCB@@BJDJDEJFGJIHFFJHJHJJJGJIJJGGGIFJJDHEHFJHJJEDFGDDCB@==>A@=<<;<DIHJGGJHJHJJIJJIIJJDCFHJJJJGG=<<=JEEJFJJJ>>=>>?>?JFGIJJJJJJJJJJGGJGJGFJBBBIDDEDJJIFIIHIJJGJHJJGJJIJJEJJJGFFFJ@A@@HJJEGCC2JJGJJFJJHJJIEAAAC@==<>>:GE@A@BJJFJGJFJJHJJJJHHJJJDHJJJGDHGHJGJHJFJHJHIJJHJFJHEEHCBFJJJJHFJHGEEJJHHDEGEJJIHFJJIHDEFCDGFJJHJH:::;;CADB@F=<<;4444778DGIHJJJHIJJJFJFFGJJJHIJFFJJJIJEHGHJGJJHHJJJJ@@A@JJFIHJJJHIJJJJHJJJJJJFBAAJ=<----?5;;<BCFC?>=?@:J00774447?*@FJJJIJJJAA@JEHEJHJJJJJGJJJHJIJBCCCDAA@>DCFJF=<;<A@BBFCFDJJJHJDGDFJJJJJFIFFDFGEJJJJJJJGGJ@B:0?@GCDFBBBBE@@74'''(9?>::21,,.4611//323./8;=9222472110.('&&%'+&&&'-4((((<=BGJJHJJJIJHJIGEDDBBCA@9999BCDJAFGEJJHHCFJJJJGFFJF<<97----=>?CEBBC>1/)+*)(*'''')(%$$%&'(('%%#$#%'/HJDGFHIJJGHJEJJFGFJJJFJFFJJJJJJIJJJJJHFHFJIGJJJJJJJIJJJJJJGJJIJJJIJJJHHEHJIJJJJHJJJJIHJJJHEGIJHJGFEHJHGJJJJJJIHJJGHJJJJHG,+++6662//0234;?AD=G?8FGGJGFJHJGIFJ?@@JJ<;<<GFJJJJEGFJJJGJJIJJJJJFJHJJGHFJ>=>GIJHJGJHJIGJJJJJFDEJJIJJJJJJIJIJJJIJJ=;;;HHJJJIJJJGJJJJJJJECGGHBABAIIJHJJEJJJJGGFJHJJJIJIHDA2223333;88::@DHGIJJJJJIGHEG>>==DGIJHHJJEJJJIGJFJJJGJJJJJJJJJJJHGJJJGJIJJIJGEJHJJFCCDD:9CCDJGFEJJBE<<<=D@>>>AFJIGJJFEDEJJI<;<<IEDFCGGJJHHJIJJJFJJJJJJHJEGAA?<>:99:JJ?JEHJHJJJHJEIFJJJJJHEGJJJJFBJGJJJJJ<HDGCEBGECJHGIFEJDHJEAACABBEHFJ((''6@C<:97225>@;;;9;;=FC?AABFEJGJJJEIHJJIJJDEGHGJGIHG;9778/,+79A>2335;::2)%$%$%(*101;2111:>?DA@BBFJF3CABEGJFJFBDH<;;:;94833=9)'''@?-((@@EEBFEFA@...2670111DD@@BFJJFIJJHBBHEGEGHHD=<::DJJJIBBBBJGDBJFGGJJJHJJJJJHHJJJFHF@@?==;8:;6)%),,78;;<6ACACGJDJFJECA336CFGEHIGJIIHIEDIFGEJGJEDCDHJJGJFEFJFIJEIGCIGFFDIEGGJJIIJ???9::7DHJHHEGG>))))('&&&(;=DDFJDHJ://04:BBBC99988==20.-+)+HGGJIJGGGHDC6GJGIJJJJJJJHJFJGHGIJJJIHGJHFJGJJJEJJJJ:3336<5:/078>===<A///AJJECC>.+++)&(-./@BEIJHJJB?==@FJ====@@BD3112791,'';JJFAAADDDHJJJHJJJIJJHHEFJJJJJIIJIJGHGJJHJJJJCCDFJFJGIJGDIEJJ1001HIFDJJJJJJIJJJJJJJJHJIADBBEDHEEJEHJJIJJEGFJHEJA@@==93==8B::AFCIHJJ@JFIJJJJJJJEJJHGEJJIJJJJHEC64335FIIJGJGG==FJJJJGJHHFEJJGJIIJJJJIJJJID-,,,45117,(+(...BJIJJEGEFHHJIFJJE?>=;89BAJDBEHFJJJFFCCDHHDJJDJJJJJHG8778E<IGEJJJ6291GFDHHGJJJJFJIFHHJJGJJHHJJGJJGJJIJGJJHHIJGJFC@><=>JB=<>33335ADJ>88;=ADBEBEGGEBD>///45?>?@GGJJJBC@AJJJJJJJFJJFJIJIJJGJIJJJHJJJFGIJICA?;=AB;EHFJFGEFDJDFDEJJJHHH8777AA?@AADCFFJJJHJIHJJJGJIGJJHJJJJJGFHIHEJJIIJJHJJJJJIJFJJHJHEEGFJFGGJJ99844/''))&',,,-./012**5;@BJAABA@A7IBEEJDFB1/.-0@DFEJHJHJHHGIJGJFFFJEFJJFHJGFECC@;;;JF;<<411*&%%%'&)%&1FJIJJJJJJGJIJGGFFJHGJJJJGJHFFGGJJIDCHCBDFJJECABBJDJJIJGJJJJJJGJHJGJIJFDEDDEBB95JGJHJFJJGJJJJFHDGJJJJHJJCJGJJJEFFJHJJHJJJIHC=31179EJHFGHJGHFFEGJJGFHHFHIHGJEGGGJHIHJJFFJGGJDHJCDGCHGECCFJGHJHHJDJHGEBBBCJEFF?;=:;8('&$
@Stanford_t7w_4_T7_No_SapI_4_Linear_10700_281
ACGGAACAGAACATCACAGCGGAGTTCACGCCAAAAGATGCATATACGTCTGCATTAGATTTCAGCCATTATTATTGTCTCCTTAAAGTTGAACTACAGGAAGACCGAGGACTCCAACCTCTTGTCATCGCTCATTTCAAAGATGAGGTCTCCCTATAGTGAGTCGTATTGAATTACGGCTGTAAACCTGCCGATCAGCGGCAGCAGCCATAGCCTCAGGTGAAGCTGTAGCTTGTGCAGCCATACCTTGAGCCAGCGCAGCAGCACCATTATCCATACCCATTTGCATAGACTGTTGGGCCATCTTCTGTTGCTTCTGTTCTTTGGTGGTACAATCTACAAATGTCAATACCGATAGCGTTGGCAATACGTAACTTAATCATCGCAAGGTTAATATCAGGGTCGTCCCGCATAGGTGCCAGTGCAGCCCACGCAGTGACACACCGCTCCAGCTTATCAAGGTCTTGTCCTCGACCAATTGCTTCCAGACCTGTACTAATGGTTGGCTCTACGGCTTCCTTAGGTAACTCAGGAATCTGTTGCGTGGCTTGTAGTTGCTTCAAGAGCACTCGTACCAGAGGCAATTGTAATTCTTGAGAAAAGGATGACACCACCTAAAGTATCTTCAAGTTCAGAAGCTACATACCGAATTTCTACAGGCGGTCACACGTTCACCTGTACGCTGAACCGCAGAGTTCAACATAAAGGCAAACGAAAGGCGAGCCTCGATAGCGTCACTTACGGCTTTAGCTACAGTAAAGTCTGCTTGCTTCTCCAGTTGGAGGAACGAGATGTCTTCTGGACGACCAGTAACGAAGTCACCAGTCTGAGCTTTGGTCAGTCGGCGTGGCTGGGTGATACCAGCAGGATTCACTAAGCCGATAACCTTAGAGCTAATCATGGACATCTTGACGATAGCCTCTTGGAGATTTTCAAGGGACCGTAAGTCACCTTGAGTATTTCCTCAATGTACAGAACGACCGTAGGATTCACCATCTAGTCTGACCATCCGAATCGGGATGTATGGGCAAGCCTCTTTAGGATAAGTCCCATCGGAGCCTTGGACTTCCATACCCTCGACCTCTTCGTATCGGAGGGTTTTCACCTGAGTCCTCATCCAGATAGATGTCGATGTACACGTCGATTGTCTCATCAGCTTTCTCACCACCTTGACCTTCTACAGCCTTACGGATGTCCTCAGGAGGACCAAAAGCTATCTGGTCACGAGTCACCATTTGCAGAACGTTGCCGAATGCGTCTCGTTGGACCACATAAGAAGACGATCAGGTACAGCTTCATGGGATTATAGTTTGACCCTTCCGGTTCCGGTAGGTACAGCAGGACGTTACCAGCTACGACTAACTGTTTGAGAGCCTCAAAGAGAGTCACGCGGTAACTGTTAGACTCAATGTAGTTCATGATGATACGCTCTACCATCGAGAGGCCCTCATCGACCTTAGCGAGTCCATCGGGGTCGCTCAGTAACTGCTTTGCTTCATATTCAGATATAGTAAGTCGCATCCAAGTCTGCATAGGGAATAGAGCCAGCATGAGCTAGAGGCTGGGTGCCGACCCACGAGCGCCCACGGCTTGCCACGGAGTTTGATAATCTGTAGAGGCGTTATCGGAGTCCTTAGGGAACAATGATGGGATGGTATATTGAGCGCAATTCTGAGCGCGTGTCTCATAGGGAGCACGGTCGTTCTTTAAACGCTCATAGACAGACTTCGCCATCCTCCGCAAGTCCTGTTCGTTTCTCAGCCATTAAATGTGTCTCCATGTCTTACGCTGTAGTATTCGCGTTATGGTTGATTGACTGACTCCATACAGTTCTCCTAAGGAGCGGTGGCTTAAGGTTAAAC
+
'()&%%&&&'('-:<?@?AFGJJGJJEDJ<<<<CJJGHJJJJFHJFDGHGIJJJIF?@>?@6(DDEJJIJJJJJJJJHHJFCDE>?JJJJJFJJJEJBBDBAAA@A::::A>A79:@BBJGJIGGJJGJHJE5555@?ADEJJJIJCDBHJJHFIBBBBHHIIJ<76,**)*(%''&&$&(,-)()%$$%('%&)+556:CDCHJ;;;<JJIJFIEJIGJIJJJJJFHG:9:JJHHED@BAAJF>>==@::>AJFIGJDGIJDCCDEGEHJJHJJGJJEGEJJJJJHJJJJI?I11@>>ABJJJHEJGIIGJCDEJJJIFG>GB)&&&)--**&%%&&$%$%%%%''&'*--*'-9;=<==6213999;DBCADBFJCCEFFJIJJHHJGFJEFDFJ9>>@@GHJFEEDCFJJJIJGJJJJJJJJIC<;;<JJJIEJ;::4JJ:::?AJGA@99;?JJFGEJIFFJHDDCE0001:2100223;=?=EDDJJJJFDEJFFJJB=<<:?===>>>CGJD?68())*.00%--8<?BBABABB:999<?@BIA?7677DCFDC>;;ABC@?????>?AABAB@A@@=?><<;;?>=0....14332/.+*+36<:?FDDABA>=<<<=>:98;<:CC@?>???><;995'&%%(-()%%$$%'344...27567@A??>@><:889966<=;<<<@?>=>>DDD:::;BB?@B@@<<<=???=>>>ADB??=;<<?@BADDAAA>???@B?@@ABE<<;999:50/&&&&++899;996B?>>>@@@@CA988<@AAACBBEDEB@<<=>>><<<>>>@@AADDIBEDCDCDDCDFG999:66600008??A@DBCBCB?;;:;>>CBD@A@???@7766:<<:988984?.37899''')23359:6677B<=><<989:>@???:=C??>>@EECCCC;;;;/.%#$&&%(((.'&'()(((&**'&((*.++'&&'.0111,,&%&,/1/6:<<=:5444:<??BAAAIA;:::AEB@CA???@=??BA@??CB>==6022A=<;;>==><CB????CBBJ???BAEBED;888=E<:<=<=;;B=669;82.,,/(((((()...(())*...-126999;9335::'&&&();;:;99::>==>=>>>??@@A@@D><=45@@=>??I;BABBFBDCCBABCAGABCHDFCBCB@0.--+($'%%(*/HJGDDGJHJJGJJJJGHJHIJJIJIHJJIJGHDBBD@CB0000DE;::<5559----=54113434603,&%'(*)*.=>ACFJJHHJ?CCFFDCI-,,,FJIJJIJI@E2FGIJFJFHFFJJFFFFFEIFJGEB>76200-/,-113>ABGJJJFJGDEC@?>B>:=@HJJJJIJEJFGCCGGJJIHJE6557AABCDJJGJJIGJJGHJJHHFEFEEJJEED6@3233HGJJJJJEFJJHHFJFJ+**'')778-3238;FGJHHGEDCCFJBCBADBJD>99:@EAABABJJIJJ9999ACEJBD>><<?FJIIJGFFHB?@DFB?9777BBBCDCE33210))../66)())(((%%%++'888@BAB@EJG?==>JCBCFGEJJJJJJHJH@??@GJJIGEEHJJFJHJ742399-+++*-0:AJD@??AFCEJGJJGJHHGJJJHIJFA?@@HEJGIJGIGGDBEFFFFDJBEDEGIGHDBDJEGIJFGJFBFGJJCIDDJA<<@4../15-&%+06;?I@A?DDFFGJGJFEHBADDDEDBBDJFJHJJJJJFCIEBECDJEHDDEDCCFFGJJFDBEDEFDJEGJDEFJFHGFDHEHB9()<800/212466656==E@?AABCC.--,1134.00040*)(%
@Stanford_t7w_4_T7_No_SapI_4_Linear_10700_282
GTAGGCAATGCATGACCACATTCGTTTCCTCAAGACTATCGGTGCCATATCCATTGAAGAGTACACACGAGATGGTCAATTTCAGTTATTTACAATCACGAAAGGAGGATAACCATATGTGTCGGCAGCCGCAATACCTATCGCTATATCTGGCGCTCAGGCTATCAGTGGTCAGAACGCTCAGGCCAAAATGATTGCCGCTCAGACCGCTGCTGGTCGTCGTCAAGCTATGGAAATCATGAGGCAGACGAACATCCAGAATGCTGACCTATCGTTGCAAGCTCGAAGTAAACTTGAGGAAGCGTCCGCCGAGTTGACCTCACAGAACATGCAGAAGGTCCAAGCTATTGGGTCTATCCGAGCGGCTATCGGAGAGAGTATGCTTGAAGGTTCCTCAATGGACCGCATTAAGCGAGTCACAGAAGGACAGTTCATTCGGGAAGCCAATATGGTAACTGAGAACTATCGCCGTGACTACCAAGCAATCTTCGCACAGCAACTTGGTGGTACTCAAAGTGCTGCAAGTCAGATTGACGGAATGTTCTAAGAGCGAACAGAAACAGAAGAGTAAGCTACAGATGGTTCTGGACCCACTGGCTATCATGGGGTCTTCCGCTGCGAGTGCTTACGCATCCGGTGCGTTCGACTCTAAGTCCACAACTAAGGCACCTATTGTTGCCGCTAAAGGAACCAAGACGGGGAGGTAATGAGCTATGAGTAAAATTGAATCTACCTCAAGCGGCACAACCGGGACTCTCTCAGGTTACGTGGTGGTGCTGGAGGTATGGGCTATCGTGCAGCAACCACTCAGGCCGAACAGCCAAGGTCAAGCCTATTGGACACCATTGGTCGGTTCGCTAAGGCTGGTGCCGATATGTATACCGCTAAGGAACAACGAGCACGAGACCTAGCTGATGAACGCTCTAACGAGATTATCCGTAAGCTGACCCCTGAGCAACGTCGAGAAGCTCTCAACAACGGAGTGCTACTATTATCAGGATGACCCATACGCTATGGAAGCACTCCGAGTCAAGACTGGTCGTAACGCTGCGTATCTTGTGGACGATGACGTTATGCAGAAGATAAAGAGGGTGTCTTCCGTACTCGCAAGAGATGGAAGAGTATCGCCATAGTCGCCTTCAAGAGGGCGCTAAGGTATACGCTGAGCAGTTCGGCATCGACCCTGAGGACGTTGATTATCAGCGTGGTTTCAACGGGGACATTACCGAGCGTAACATCTCGCTGTATGGTGCGCATGATAACTTCTTGAGCCAGCAAGCTCAGAAGGGCGCTATCATGAACAGCCGAGTGGAACTCAACGGTGTCCTTCAAGAAGACCCTGATATGCTGCGTCGTCCAGACTCTGCTGACTTCTTTGAGAAGTATATCGACAACGGTCTGGTTACTGGCGCAATCCCATCTGATGCTCAAGCCACACAGCTTATAAGCCAAGCGTTCAGTGACGCTTCTAGCCGTGCTGGTGGTGCTGACTTCCTGATGCGAGTCGGTGACAAGAAGGTAACACTTAACAGGAGCCACTACGACTTTACCGAGAGTTGATTGGTGAGGAACAGTGGAACGCTCTGATGGTCACAGCACAACGTTCTCAGTTTGAGACTGACGCGAAGCTGAACGAGCAGTATCGCTTGAAGATTAACTCTGCGCTGAACCAAGAGGACCCAAGGACAGCTTGGGAGATGCTTCAAGGTATCAAGGCTGAACTAGATAAGGTCCAACCTGATGAGCAGATGACACCACAACGTGGATCCGCTAATCTCCGCACGGGAACAACTCAGAATCAGATGAAACACATGGACGAAAGCTCAGGCCAAGGCTCTGGACGATTCCATGAAGTCAATGAACAAACTTGACGTAATCGACAAGCAATTCCAGAAGCGAATCAACGGTGAGTGGGTCTCAACGGATTAAGGATATGCCAGTCAACGAGAACACTGGTGAGTTCAAGCATAGCGATATGGTTAACTACGCCGATCAGAAGCTGGCTGCCGAGATTGACAGTATGGACATTCCAGACGGTGCCAAGGATGCTATGAAGTTGAAGTACCTTCAAGCGGACTCTAAGGACGGAGCATTCCGTACAGCCATCGGAACCATGGTCACTGACGCTGGTCAAGAGTGGTCTGCCGCTGTGATTAACGGTAAGTTACCAGAACGAACCCCAGCTATGGATGCTCTGCGCAGAATCCGCAATGCTGACCCTCAGTTGATTGCTGCGCTATACCCAGACCAAGCTGAGCTATTCCTGACGATGGACATGATGGACAAGCAGGGTATTGACCCTCAGGTTATTCTTGATGCCGACCGACTGACTGTTAAGCGGTCCGAAAGAGCAACGCTTTGAGGATGATAAAGCATTCGAGTCTGCACTGAATGCATCTAAGGCTGCCTGAGATTGCCGTATGCCAGCGTCACTGCGCGAATCTGCACGTAAGATTTATGACTCCGTTAAGTATCGCTCGGGGAACGAAAGCATGGCTATGGAGCAGATGACCAAGTTCCTTAAGGAATCTACCTACACGTTCACTGGTGATGATGTTGACGGTGATACCGTTAGTCATGCCTAAGAATATGATGCAGGTTAACTCTAGCCCGAAATCATGGGAGCAAGGTCGGGATATTCTGGAGGAAGCACGTAAGGGAATCATTGCGAGCAACCCTTGGATAACCAATAAGCAACTGACCATGTATTCTCAAGGTGACTCCATTTACCTTATGGACACCACAGGTCAAGTCAGAGTCCGATACGACAAAGAGTTACTCTCAAAGGTATAGAAGTAGAACCAGAAGAAACTCGAAGAGAAAGCTCGTGAGAAGGCTCTGGCTGATGTGAACAAGCAGCACCTATAGTTGCCGCTACGAAGGCCCGTGAAGCTGCTGCTAAACAGGTCCGAGAAACGTAAACAGACTCCTAAGTTCATCTACGGACGTAAGGAGTAACTAAAGGCTACATAAGGAGGCCCTAAATGGATAAGTACGATAAGAACGTACCAAGTGATTATGATGGTCTGTTCCCAAAAGGCTGCTGATGCCAACGGGGTCTCTTATGACCTTTTACGTAAAGTCGCTTGGACAGAATCACGATTTGTGCCTACAGCAAAATCTAAGACTGGACCATTAGGCATGATGCAATTTACCAAGGCAACCGCTAAGGCCCTCGTACTACGAGTACCGATGGTCCAGACGACGACCGACTGAACCCTGAGTTAGCTATTAATGCTGCCGCTAAGCAACTTGCAGGTCTGGTAGGGAAGTTTGATGGCAATGAACTCAAAGCTGCCTTTGCGTACAACCAAGGCAAGGGAGCGCTTCGGGTAATCCACCAACCT
+
+*)''''**)*(())**05<@EACCDJJC@>=<<<;;;A@??@=B6///02472/++,+-2100,,J633BBBEEJJ////I53-,1126BII@@?968<;?BHJEJJJJJEBCEECJGCJ:10016666,++,4,,./6988<DEJJEJJFFJFHFHEA@<<JJ>977-...546:)<;;=BEECJDAABBA?==:;<<GJIHHJJJFFGFFFHJJF>><;;:;=>>A@IGEDJHED>><:777DJJJC??BDC<::;HJDDDHEJJJGJH<<<=FIHCJGEGADEHFABA?>=;<=?<;:743227CEDHEEJ=CIC;77942000----653329988<<==AAA<4/+((''+23,77579:@@B><<=CJJJ97330./0/5<<EJC==?DA@ABFJHJ10005/1--/../0142112ADJHJIEJJHFIGFF@JIFJGC<9;CDDIECFA?<:BA<CGDJCEDFJFGFGHI@?AGI<<<222//34:DAA8767+),6+**''&&(,-4334>>@7568+**+44111-'&)(,''&'&'7:BDAABFGHCCGFEIHDFJJGDGDJGJJJDJHJJJIJJHJIJIJJJJIGJJJJJFFHIJJJJGJIGBBBAC<<<C<---.?JHFJGEDCBFFCAABBBBAFBCEEEHGGJGJJEJEJHJJIJIJ2222EJIICDCGJJIDEB==;:98655:JI=;857700007==((((.78;<9,&&%%&##$&**7;<1116JBBDCEGJJEDDDJJ31./0BHDA@@@JCBDC@?<<?FHI7777ACJGF778:@ACFGHFF?:95/,,.<@@AAICFHHJJBABGA@?@@B@967>GJIEJFFHHJIGGJEFACBCDIFJJFJHJEJJHJDB?>;622302114BEGJGJJFJJJJHJGDGJIJFJFJJFEGDDGGECFEEFHJJJJGJJFJJJGJGDFEJJJGJJJJCC@?,++/7.,+*+,,,/,J++**--+'&&%$$$*)*.-,,,.34>AAF631229D?>>>JFJJJJJGHDCEDJ=EFJA?>>@JDAAJJHJIGJFIGIJJJGHIJG991111@BHHEGCBA?AA??@EFBAA9...744443333333ACCDB@A@110468B<@@IJJJHJHDECJHJJHDGGHJF@;;@CDJFJJHJJJJIJICA??5552112<=@AJFIFDDB999;<>1-*(()22267:IEFB@AAGJHHJJJH'''(@CJIJEIJJJJGHIFIEGGJJJJJIJEGJFHJ;::<D:866678<<<=IHJE?@CCJGJGJJIJJJJJIGJEJJGGJJG7777>??FJJGFHGJJEA////;;;=BCGJDGFC72.-,./874:?@AJJDJGJJD@>=;<<?:90:;6556:<7112::::477JFJFHFIDDEJEJJJIJJIJJJJJJJGGJGJJ7777GEIDJGHDDJJHGGFJIJJJJJJGJJHJHFA<=DJGCHJJJJHJJJJJGJJH@?;;<=JJIJJGJJA>=J==*)))''(<=ADJBBBCJ@?>?7)))(&)0*;;::<:<>76891...2---AC?@?=?A@-*:::>>=B>=:99:=?ICCBAEJJCCDBFDJJA@EAJ0000BFIBDCAJJGDGGDEC@CBEJHJJJGDGIJCAA7722=CBF?>@B9::>EFEDHBBBABDCJJIJJJJJFIHIJGFJC=>>>A31144><<=ACCDDD41343/0;@EAA@;<5434>GCE@>>?@BJJHCD@?:89:CDEJJJGJGJFJJHF---HJJFJIIJGHJJJGJJ=</'&%###$&)(()/11)'(2''''2.**%%%%&%'(&&&&&)12*),01287;=000BEEGEBCEDHGHGJJJJJD=><311-+/-7DBBGIGJJDEHJJEJEBA7555EJJHJIBBBBJJJJHGHDD;CEJGJDBACCBDFEHFA??A99999877;A655661447AGJHDDDFEBDCJFHJGIHEFFEDDFGJHFJHEGGHHEIJJJJJJJJJHGEEFBCD**)'()&&&&6545++++0.*)((++,55JEDC@:::DJJGJJJJIHJIJGJEJJGGIJJJJJJJIJFJEDDEJJIBBCBHFJJGJ=;:;B81+**46:445@9:=@::AJJGJJGJJJJCGHJJJGJJJGJIIJJGJHHJJIFA=<;<DB;;9;;:;A@CBDJIJFHJJJJJIJJJJJIJHGDJJI>>??FDB@??>GJA?@AB??AAIJJJJIFHEGHFECDCBB>;9899=/.++,5669==A@CFCGGJGJGJJJEJJD?=<<=:311166445@AJFFIJJJJFJJJJHJJJJJJH>===GJHFJGE?;==?CBHJJJGIJJEJJFJFJGGG==<=;::;:EB::<@;:633''(.:225=>BB@@AA=ABCCJGJJHJHJJJJJJJJJFIJJJJGE6666HGJHGJFIE??=1((&*,*(&*+..(98;??JJJGJJHGHIJJJJIGHJJJHJJJGFJJHJJJJJIHJJJJJHJJEFGGGJA?>@0,,.JJ7567;;:;;=112@DB?::9;44472345?GIJJJJJGCIFEFBA@BB@???BHGDDJGJJJJHGJIJJHJJJGCCD@:::5531612/)())++)+++=?JGJJJJGJJJFJJJHJBEDF76----.177:@CGF7559>85577@8888JFHJJAA==>IJIIIJEHAB11AD9CEAF;;:3322.,,,@CCI7-->AJGJJJFJJJGJHEEJJJJFGGHIJJIHJFJJJJFFJDFEJJGJDJHJJJDD><;:6668?;<CDJEFHFJIECDGDD9999H888;FFFJJHIA???AJ322.)'%&&'*,.0+*,85;=AJJJJHJGJJFEDJIJJFGHFJ60/-++,1420;<<<=HJCAA@A....3=<;**+;;9766B79?EJJJGJJGHEHJDJFFFJHFJB@?D<<<9:::FB,,,,.3.,--35>::5565511111;A;:99:7//34::224CDDGHJBAA<79:91045=<>-,%%%$%$(*+*1226<CAC@@BJGDFJJJJIJJJEGDGGDJFGDJEJIJJJJ333*)******,4/.22F==<GG3333FEHJ@BB666GJCD>@?>AJEJFEDJGD868,,,DGGEEJDBAIJJJFJJJEFAADEIIFIEFC???@JGDEFB211012:;>@JEJJCDEDJGIJJFJJJEJEJJGJEHFJJJIJJJJGIIHJHHGJF3)&&)(%&'()-.19:AB@??@JGJJDEDDJJHJHJEJHJJJHJGGJHFFHJFEBEJFGIHIJGIIJHFJJJJCFDBE=?ADFEIDFFJ;:::EJA>>@<;<?A@****665632355AE>;;.:/)9CEFEJEJF9999@*)));7/(&&++.+,-;A@A@A''&%)*&%
@Stanford_t7w_4_T7_No_SapI_4_Linear_10700_283
CTACACGATCGCCGGCAGCAGCCATAGCCTCAGGTGAAGCTGTAGCTTGTGCAGCCATACCTTGAGCCAGCGCAGCAGCACCATTATCCATACCCATTTGCATAGACTGTTGGGCCATCTTCTGTTGCTTCTGTTCTTCAGTAAGTGGAATTACCAGAAGTGTCAATACCGATAGCGTTGGCAATACGTAACTTAATCATCGCAAGGTTAATATCAGGGTCGTCCCGCATAGGTGCCAGTGCAGCCCACGCAGTGACACACCGCTCCACTTATCAAGGTCTTATTCGACCAATTGCTTCCAGACCTGTACTAATGGTTGGCTCTACGGCTTCCTTAGGTAACTCAGGAATCTGTTGCGTGGCTTGTAGTTGCTTCAAGAGCACTCATACAGAGGCAATTGTAATTCTTGAGAAAGGATAGAGTAGACACCACCTAAAGTATCTTCAAGTTCAGAAGCTACATACCCAATCTCTTCGGCGGTCACACGTTCACCTGTACGCTGAACCGCAGAGTTCAACATAAAGGCAAACGAAAGGCGAGCCTCGATAGCGTCACTTACGGCTTTAGCTACAGTAAAGTCTGCTTGCTTCTCCAGTTGGAGGAACGAGATGTCTTCTGGACGACCAGTAACGAAGTCACCAGTCTGAGCTTTGGTCAGTCGGCGTGGCTGGGTGATACCAGCAGGATTCACTAAGCCGATAACCTTAGAGCTAATCATGGACATCTTGACGATAGCCTCTTGGAGATTTTCAAGGGACCGTAAGTCACCTAAGTATTCCTCAATGTACGAACGACCGTAGGATTCACCATCTAGTCTGACCATCCGAATCGGGATGTATGGGCAAGCCTCTTTAGGATAAGTCCCATCGGAGCCTTGGACTTCCATACCCTCGACCTCTTCGTATCGGAGGTATTCACCTGAGTCCTCATCCAGATAGATGTGAGTGTACACGTCGATTGTCTCATCAGCTTTCTTCTCACCACCTTGACCTTCTACAGCCTTACGGATGTCCTCAGGGAGAGCACCAAAAGCTATCTGGTCACGAGTCACCATTTGCAGAACGTTGCCGAATGCGTCTCGTTGGACCACATAAAGACAATCGGTACAGCTTCATGGGATTATAGTTTGACCCTTCCGGTTCCGGTAGGTACAGCAGGACGTTACCAGCTACGACTAACTGTTTGAGAGCCTCAAAGAGAGTCACGCGGTAACTGTTAGACTCAATGTAGTTCATGATGATACGCTCTACCATCGAGAGGCCCTCATCGACCTTAGCGAGTCCATCGGGGTCGCTGAGTAACTGCTTTGCTTCATATTCAGATATAGTAAGTCACATCCAAGTCTGCATCAGGGAATAGAGCCAGCATGAGCTTAGAGGCTAGATTGTTCAGACCACGAGCGCCCACGGCTTGCCACGGAGTTTGATAATCTGTAGAGGCGTTATCGGAGTCCTTAGGGAACAATGATGGGATGGTATATTGAGCGCAATTCTGAGCGCGTGTCTCATAGGGAGCACGGTCGTTACTTAAACGCTCATAGACAGACTTTGCGCCATCCTCCGCAAGTCCTGTTCGTTTCTCAGCCATTAAATGTGTCTCCATGTCTTACGCTGTAGTATTCGCGTTATGGTTGATTGACTGACTCCATACAGTTCTCCTAAGGAGCGGTGGCTTAAGGTTGA
+
32++'%$$$##$$$$'0677@AEJJHHIIEJFJIJJJJJJGJGJHJJJFJHJJGJIJHJJFJJAJJJJJIGJEBCH@@?@CCA??>>IJIJHFIJJHHFDJGI>88==>HG@@A?IGJHFGFHJGJJJFH644442;8,)))((&)&&&&*(&&;;ADEHDHJHGJIJJJHFFDID''''@?///04455577?<=ABHIEDBDFJJJIFJJJJEIGJJGJJJEG><A@B88CFJJJIJHJJJJFJHJGIEHFJJJJAJ'''';<=A4(((72/.0/7;0/.&'*(),-,+,.:9;?<881<=AFHIGGJJGHJJJGCJJGJHJGJIJJIJEJJJEJGJGFFFA31--.-,..-00677335:JFHFDEJFIEECABCFJH3332*)(,&&;>EJIJJJHJJFGJIGJ?::::HJJJJF@??@:9788;;35::88IEA@DFJG42.,//*--/08:<///0---)%%%'732<;?@@EIJFJJECCCGJFGHDJJJGJGJJJJJFIHHGJHFJJJHE?===GFJFIHJJJJHGJJJGGDFGGJJGJFJHGIIIJGJGJJJJJJJJJJJHJIJHFJJJFFGFJJJIIJJJHJ?6>>B?DJEEIJJHGJJIHJHEFJJIHJJGHFGIJEHJJHJJJJIFJJHFJJJIJJBDDHGGGBAAA@???GHJEEH1,,1322275238AJGGIJFGJGDFEGJGGJJJJJHJEFGJFJHFDFGJJEGIJGHG@899JFJJDCECIIEAGFJGGJJJIHGJJIFJJJJIJGJC6632228:?>>>ACGEJEIJJJHFIJEEJDDJFCDHJJJGJHHHHGIIHJJJJJIJJJJEDD?>88AEGDJCDEFDGJIIGJHJIJDABCIJFJFHEFFEJJEJJJEIJG>>>;@=8?:B?AB>@@=>@JJFFG>=>??><>?BJJJFJGEFEIGDGJIJJGJJJJJJIFC@ACHFIHJEJGJEFECC7779@<97678DBDBBJJGECA?C=<DFFDBA>,=JHHFDJJG>>=>DJEDCDJIJJHJJDCBDJJJJJJAB@<DHIFGJJEEJIGED,,++12>====CA?4456A@<<<=14310015889AAJEGJHJHJH:9764,((;777<<@@@FA1000I>>CEEJGBBCH962331?@BAFJ=>>BEEDJA@???>@@FCFDGJJEHBA?>@JDJJJFHGFFJJGJHJ>?:.-,?44587579@?BJEBFJJC@?>CFJGJHJJ767BB6445IJHGHGDEEJIFEFEHD==<;>5454=@;;<JJGFHFDFDJIJIJF5?46JGEJGJJHJJHEIIJB:96*))*.//32/00964/.,)*----1::BAJ>;<:::<@(('(211-,+,,0/**'%%%(52*****@:999AA@?<9642559=?>;9:=<7778>ABIJFHA@@@@>=A@F2222=<<:79??BCIDGIIIGJJHJGJDCDGJJIJDJIJFHJGJJJJJEJJFIJJDDECEH:::GJIGIHHIEJFFE@??CCJJJJ?>=:6D<9=<8711>8666F?;::653+**+(((3(@DJJFGEHIFJJJJGJJJJHJJJJJJJGHECE;===JIA?763336ACIJJECJJIIJJ@?JJJJJJHGIB??HJJJHHFFGFJJEIHFIHGJJGGJFHIIGJ<<<<JJIJJFIFFJEJGCA=>IGFJEJEBABDIGFGFGFFHF<<<<;6,%
@Stanford_t7w_4_T7_No_SapI_4_Linear_10700_284
GCTGACGAGTTCGGCATCGACCCTGAGGACGTTGATTATCAGCGTGGTTTCAACGGGGACATTACCGAGCGTAACATCTCGCTGTATGGTGCGCATGATAACTTCTTGAGCCAGCAAGCTCAGAAGGGCGCTATCATGAACAGCCGAGTGGAACTCGACGGTGTCCTTCAAGACCCTGATATGCTGCGTCGTCCAGACTCTGCTGACTTCTTTGAGAAGTATATCGACAACGGTCTGGTTACTGGCGCAATCCCATCTGATGCTCAAGCCACACAGCTTATAAGCCAAGCGTTCAGTGACGCTTCTAGCCGTGCTGGTGGTGCTGACTTCCTGATGCGAGTCGGTGACAAGAAGGTAACACTTGACCGACCACTACGACTTACCGAGAGTTGATTGGTGAGGAACAGTGGAACGCTCTCATGGTCACAGCACAACGTTCTCAGTTTGAGACTGACGCGAAGCTGAACGAGCAGTATCACTTGAAGATTAACTCTGCGCTGAACCAAGAGGACCCAAGGACAGCTTGGGAGATGCTTCAAGGTATCAAGGCTGAACTAGATAAGGTCCAACCTGATGAGCAGATGACACCACAACGTGAGTGGCTAATCTCCGCACAGGAACAAGTTCAGAATCAGATGAACGCATGGACGAAAGCTCAGGCCAAGGCTCTGGACGATTCCATGAAGTCAATGAACAAACTTGACGTAATCGACAAGCAATTCCAGAAGCGAATCAACGGTGAGTGGGTCTCAACGGATTTTAAGGATATGCCAGTCAACGAGAACACTGGTGAGTTCAAGCATAGCGATATGGTTAACTACGCCAATAAGAAGCTCGCTGAGATTGACAGTATGGACATTCCAGACGGTGCCAAGGATGCTATGAAGTTGAAGTACCTTCAAGCGGACTCTAAGGACGGAGCATTCCGTACAGCCATCGGAACCATGGTCACTGACGCTGGTCAAGAGTGGTCTGCCGCTGTGATTAACGGTAAGTTACCAGAACGAACCCCAGCTATGGATGCTCTGCGCAGAATCCGCAATGCTGACCCTCAGTTGATTGCTGCGCTATACCCAGACCAAGCTGAGCTATTCCTGACGATGGACATGATGGACAAGCAGGGTATTGACCCTCAGGTTATTCTTGATGCCGACCGACTGACTGTTAAGCGGTCCAAAGAGCAACGCTTTGAGGATGATGAAGCATTCGAGTCTGCACTGAATGCATCTAAGGCTCCTGAGATTGCCCGTATGCCAGCGTCACTGCGCGAATCTGCACGTAAGATTTATGACTCCGTTAAGTATCGCTCGGGGAACGAAAGCATGGCTATGGAGAAGATGACCAAGTTCCTTAAGGAATCTACCTACACGTTCACTGGTGATGATGTTGACGGTGATACCGTTGGTGTGATTCCTAAGAATATGATGCAGGTTAACTCTGACCCGAAATCATGGGAGCAAGGTCGGGATATTCTGGAGGAAGCACGTAAGGGAATCATTGCGAGCAACCCTTGGATAACCAATAAGCGACTGACCATGTATTCTCAAGGTGACTCCATTTACCTTATGGACACCACAGGTCAAGTCAGAGTCCGATACGACAAAGAGTTACTCTCGAAGGTCTGGAGTGACCAGAAGAAACTCGAAGAGAAAGCTCGTGAGAAGGCTCTGGCTGATGTGAACGAGCAGACCTATAGTTGCCGCTACGAAGGCCCGTGAAGCTGCTGCTAAACGAGTCCGAGAGAAACGTAAACAGACTCCTAAGTTCATCTACGGACGTAAGGAGTAACTAAAGGCTACATAAGGAGGCCCTAAATGGATAAGTACGATAAGAACGTACCAAGTGATTATGATGGTCTGTTCCAAAAGGCTGCTGATGCCAACGGGGTCTTCTATGACCTTTTACGTAAAGTCGCTTGGACAGAATCACGATTTGTGCCTACAGCAAAATCTAAGACTGGACCATTAGGCATGATGCAATTTACCAAGGCAACCGCTAAGGCCCTCGGTCTGCGAGTTACCGATGGTCCAGACGACGACCGACTGAACCCTGAGTTAGCTATTAATGCTGCCGCTAAGCAACTTGCAGGTCTGGTAGGGAAGTTTGATGGCGATGAACTCAAAGCTGCCCTTGCGTACAACCAAGGCGAGGGACGCTTGGGTAATCCACGACTTGC
+
.-/**())(&'''69AJECHIFIFFEIHGJHFJJJIJJFJJIJHJBBBBFGHJJJJJJJIHJJHJJJFGGJJJJIJFJICBCJHJJJJHJJJJFIGJJJBB?@AAJG>===C99:54459,+++,>AJJHJIIJJHIJJJJJJJHD@?@BJJEIJD****?<>=>DDHIIIHHFHJJIIJHFJDFJJJI7777JBA>=><=43558:<?BACC?CBHHJDGCFF8888DDDDJJJIECEHFHJEBFCFHGJJGJHJJJJJJJIJJHJEIJJJJJC?JIJHIIJIJJJJFGIFJ6-))+GJHGEB??DCEHIGJJHFJHJJIJHEJEJJJJJJIJJJJJGJFEHJGJJIGHIIIJJGIGJ6655*))*&&&&&'//123=??@EE;EEJJIJ9989BFHJJJHHJJFGFE99885666;77CACHJIJJEJFJIIDBBC<C@@==AJIACCCHEDIEJGHIHFGDDBA2/++(('())'''':?JJJJHBEEFJFJGFFJJJJFABCAAJDHJJIJHGJJJJBA864647888:BJ?>?@JFJJJHEEIHJJHJGGBCDCJIFGJJJHEEJJFJGI9:9;BBBEHJHEHJGJFGHFJJGJGFDDHDDHEHIDC:;GFGIJJI>===C=><<?:;BAAHFHFJFJDJ5444**+:==>>?BFJGJGJJJJHGJJJGEJJHJIJJJFF976448:===FDD;;;;FJJGJJJIIJFFJJJJJIJDCCCFJJI=>=>:6666:9++++0202//11EEJFHJJJFEEJIJFJJJJJJJEG---'((-866899=CCCBBJHJHHJJJJJJIJJJJHGEJJJIJJJJJC9878;11GHHHJJJFJJJJJJJJJGFJHD?@A@IJEBECJHJBB@AFB=777A>4//**7@EDEJJGJJHJJJJJFCEHJGIIGJ?;521101228<>?@?;<<>5555;?FJIGIJJJIGGIGJEEIGGJJJJJJHJJHJCEFF=<>55544379@JIJFIJJJGJGGHIJG;;::AIFJAABAJJJGJEHJJJIJJFJJEHGJFJFJJJJGJHFJHJGJG<<<FEJ.++-<BBEIJJJJEGJJHFJGIHDJJJJHJHGJJJJJJJJHJJGDJEA>?JJIHGGIJJHJJJEJGJJIJJJJJJJJHJJJJDBCDFFJIHFECHGJIJJJJCBBBDFB?@=B=::<?:978;0,+-1./1346>>=JEDJJGGGGE::::JBABBEJFHJJJGFEG<:::9;::0--.?>>;7661...27?CJHAFHJHJJGJJGJJJJJIJJJ?<<<=FHFCCBD;::;@@2/A555EEABBEGJEJJJGABC;)))>='%%''.5999667?>=3,)+)'()678222EEJJGJE>:;JJGFFFIJHJEHJHGEIGJJJJHJJJJJJJHJJJHHJ10000/+)*+//,,-0JFFECGBF7799EDHIDGJJGIFIJJJGFJIJDIIG<9DGFJIJGJHFJJFFHGGJ8777EHJGGJJGIIJJJHCA??@?;;IIGFJC@>>ACDFJHJJGGJEJIDIIJIJJIIJJJHFJ('''55@BJJJJJJJDB>>JJJJJHJGHGJJIJHDFJJJEEEDGAAA@JIFJHIJJJJJJJJJJJIIJIJJGII@@@JJJGHIHGIHJJGJJGIGJDC:32-+*)++.4..EJBHJHFJDJJJGIJEE>=>AGGFEJIJJFJHIGJDDCA;+*,+)(''&&&'))01>@AB@CBDFEA@<<=CJJJJJGHJHJGIJDJIDF>>JIEDDEHGCDBCJFBEA<;;;@JCAADDFDB76?@EEIEIJJFHEIJJJGJJJJHJFJHJGJGIHHJJECCCIGEJJJJJJJJJJCHEHFJHJJJFHJGJHGGHEDBDGJHJJJHJJJJJ<<;6677;;;74:5FJIFGFIFJFIGJJGJGJJJJGFFC?400..?@DJFJJGEGFJEIJJJH@@@BDJJHGCFHIJGJJJJIJJJJHJGGJ?;99:===*+++7?ACHJJJHJHFGJIJIJJJJJJHHIIJJJGEEEHJJJIJCDBCBACDD>6.---665410//2)2289:===>==;<??ADCGFHA@BAHJIHJGJGCCECIJJGHGEDFHGGGFD>;:<EJEJFHHJJJGGJGJJJIJJFIJJJJJHIIJGJIFJJJHJEEEFDCJFIJJJHJBCJIJIJFCEEJJFCFEFFCCCIFHDCA;567>@@?@C=:)))*)&%
@Stanford_t7w_4_T7_No_SapI_4_Linear_10700_285
ATGATGTTGCAGAGGGGTTGAGAGTGTTCCATCTGACAAGATGTATACAGTGTTGAACTTGGCGTTACCAACCACAGGGAATCGATATTGTCCGGTCCCTAAGTTCAGTCTCCCAGCCCTCAGAGTGTTAGAGCCTAATCGGGCACCAGCCATTGTGTACTTCCAGTTAGACGATTGGTTCTCAACATAAATGTCAAACGTACCAGAGTTCTCGTAGTTAACCCACGCTCGGCGTAACTGTAAGCGCCCAATGTCTTCCGTGGAGGTAGACCCGTCGTCGGCAGTCTGCTTGATGAGGAACTTAGAGAACTGGTCTACAAAGTTAATGTTGAACCCAATGTACACCATGCGTCCCTCCAAGTTACCGCTGAGTCTCAGCCAAGGGTCGCTATTCCACCCAGCCGTAGGTTGCTCAAACACGGTTATCCCCATCAGGCTCCAATACAGTGATTTTGCCCCTCCCGAAGTTTGCACCATAAATTGTTGGAATATGAATAGAGGTAGTGAATGTGTCATCGTTGTATGTTCCACTAGGAATCGTGTATCGAATCTTTCATGTCCATAAAGGCACGATAGGGTTCTCCCTGTAAGTCAATGGCGTTCTTAGTGAAAGAGATTCTAGCTAGGAACGTATTGAACTCATTGCGAAGAATCACATACATATCTGAGCTGATACTCTGACAAGCTGAGAACCTGTACGTTTTCCCCAAAGTCCCAATGAGACCACGACTGTTGCCTTAACTCTTCGTTCAGGTACAGGAATTTGTACATGAAGATTTTGCTCAGGGTCCCCGTGAGATAGTACCGAACAGAAGTTTTCCGTACCACTTCCGCAAATACTGAACACACCATTAGGGATGTAGTTAGGAACGTGTGATGTAATGTCCTCAGCATTCTTAACGGAACTGACATCCTGCACAGCGTAGTACCTGTGGATGGACGTGAAGCTGGACCTCGGACTAGCAAAGTAGACATTACGCCCAATCCCAAAAGGTCTCGCTCGGTCCTGTACGTCAAACTGGGTCGGTTCGGTTCAACTCAACCGACTTAGATGTGAGAGTACCCGAGGCAGTCAGGACGAATTGTGCTTCATCGGACCAGATGAGTAACTCTTCTGAGAACGGAACGGCGTACTTAAGGATTGCTATTCGGTTGGAGTACTCACAGCTACGTCTATAGGGTCGTCATCACTAAGGTTCGCAATGGACGCAGGGTAGAAGTTGAAGTATTTGGCTGTACGACTCAATATGATGTTCTCCCCACTAAGGAATCCTAAGCGGTTACGGAAGAAGAACACATCGTTAATACTTGAACCAACAAAAGAAGGCCAAGGGTTGGTGTCAACGTCACCACAAGACTTAGGAGACCACTCAAGCCACTTGAAGTCGAAATTACCGTCAGCGGCTCGCACAAGAGCGTGTGGCATGGTTTCCCATAGAACTTGGTCCTCAGTGTTCCAACCTAAAGTCTCAGTCCAAACTTTCCGCTCAGCGTCATACCGAACGTAATACTGGTCGGCAGACTTAGAGGCGTCCCTACGATTTTCACCATGTAGCCGTTAGGAGCATTAGGTGGCAGCTTAGAGAACGACTGAGCGTAGTGGGTCACAGGGTTAATCAACTGGTCTGCGTAGCCATCTTTAGTCGTGAAGGAGTCGATATCTTAACCACA
+
11021.-)%&%%%&)./.)%$$$$%)+-(*))-67:BDGGIJJJJJIGHGJIJJJJJJIJJHJJJJJHJJIFHHJJDHHJJJHJFDG::::IFGJEIGJJHGHJJJIHHGF;;C>JEHJJIJIHJJJJFBABCJJH::<;;;;JFEGDIFAABB==7966:619-?ADCFJH???@99998888BCEDCCGHJFJJFJIEBCBCDIGJJJGHD==>JJHIJFJIGIFIJJHIFIGGIFJJJ@8877:?=-,-1F9988;78@AJGJC433344++**+(())+001=>@FJHHJJJFJJFCE=)((()((($$$#(('##$&%%$%&'*)&'25;<><;:889:=>?>?<::;<A?A@=<>;:99:<@?70//0=7699<@AA@@==<<88668;@A@;7<;::99:;<==<=;6665530102.5&&+24<==>??>=>==:8889;;==<<>=????=;;;787688:=@?>>?<<<9><:;<>=<=;998888789<<;<;;=<;:::@<777...,&&&&,,-*-.<==><=><:77757767851,,,-*449:;;;8877::<<;776566:;<<=><??<:988:99988997779<>11111;:;;<;9::;<<<=;:::<966679::>>?/////79889:9888::8888;8766129:<<:653355,,+'&%&0.../57;<=:876779AAAAAAC?=;::==;;::999;=<5557>::;;?=>:;;<>>>:7778<@?>>?;<>=><;;:71002<:999:<<<<<=>74438889?:;966668888;;:;;=A?=;;;;<??86556:<=<==<::9:;<;;><<::69:<=>>=<<<==<=9888:::;;=;:;;@@<;::;<<<;;:;>>BA=;;<>>;;:9::<?AB=<;:;;?BB@@><:88889:;<@A?;8886654444336551;>==<:8788:;:<><<=;===@>@FGF@@@G?==0,74@@GJBADD7''2348;EJJJJJGDFDDJJEJ=<;;/'&%&&&&&689?@DJJHJIJJFJGGFJFJJGEDJGF9;@D@??BGGDC?BACEEDECEHFCFEADEFF2111:JGIAC83134:JGGIHEIDBCBJGIJJJJJGJHJFEEB8@CJHGJIHJJHF><<;<84333974458@@HFHJJJIGJE=<;<8?9965557>?@@ADEJJFEJFJJHHJJJFJGJJJJJI>=>>GJIJJJIJIJJJJJJEIJGJGFIEFJJJHJGDGDDAFJIJFJJJJJJFJJD@?AFB?ACHH>==888645AGJJHJJEEHJGGJJJJIJJHJGHFFEGJJJIIHJJECEJJJJJIHJIJJGJ>>>?JFGJJJJJJJJ?@@HIJJJJFIJJIHJJJJGJJJJJJFHIHHJJIJJFIJHFFIJJJFDIHFGJHGJJHJJJJ;;;JIIFFJJJIDJA99A>?=68CDJGGEJEHEECHIJIGJIIJJFJJJJFJJGJJJJJJGJJHJJJGHIJH=====JDGEEEFEFJJJJJEGJIJJI7798924456DCBA@HIHDIFDIJJEAACHJFJ?>@@?HE898<;:<;>::;FJJJIIFCJFIHJJJJ>==>GCEFJGDFEFHJGIJGJDJJJJIJJHJGGJIIJJJJGIHIJJJGIJIAA>@?@ACEEEFBB@66*)))1)()(*++30'
@Stanford_t7w_4_T7_No_SapI_4_Linear_10700_286
CTCACGCTGGATAGCCTCAATGGTCTCGACACTCATGCCACGCTCAGCAGCAATGTTAATCATCTCTTGGAAGCCCTCTTCGTGCTCACCAAGTTGCTCAGAGGCAGCTACCAGTTCTTCTGGAGTCTCGCCCAGTGGGGTAAACTCTTCGGAACCTTCGGTGCCCTCAACGCCTTCTTCTCCAGTGTCCACATCGGTCGGCTCAGAGCCATCACCGATACGAACCTGAATGCGGCCTTCGTCATCCTCTTGACCGAACAGGTACGAGTTGTCATACAGGTCACGTTCTGTTTCCACTTCGTCTGACGCTAACTCGATTGCATCATCGCCATCACGGGCAGCAACATCAAGCCAGCATGTTCTGCTCATGTTCCTCAACGGAACCACCAGACATCACAGCGGAGTTCACGCCAAAAGATGCATATACGTCTGCATTAGATTCAGCCATTATTATTGTCTCCTTAAAGTTGAACTACAGGAAGACCGAGGACTCCAACCTCTTGTCATCGCTCATTTCAAAGATGAGGTCTCCCTATAGTGAGTCGTATTAAATTCCCGGCTGTAAACCTCCGGAATCAGCGGCAGCAGCCATAGCCTCAGGTGAAGCTGTAGCTTGTGCAGCCATACCTTGAGCCAGCGCAGCAGGCACCATTATCCATACCCATTTGCATAGACTGTTGGGCCATCTTCTGTTGCTTCTGTTCTTCGGTGGATCAAGAAATACAGAAGTGTCAATACCGATAGCGTTGGCAATACGTAACTTAATCATCGCAAGGTTAATATCAGGGTCGTCCCGCATAGGTGCCAGTGCAGCCCACGCAGTGACACACCGCTCCAGCTTATCAAGGTCTTGTCCTCGACCAATTGCTTCCAGACCTGTACTAATAGTTTGGCTCTACGGCTTCCTTAGGTAACTCAGGAATCTGTTGCGTGGCTTGTAGTTGCTTCACAAGAGCACTCGTACCAGAGGCAATTGTAATTCTTGAGAAAGGATAGAGTAGACACCACCTAAAGTATCTTCAAGTTCAGAAGCTACATACCGAATCTCTTCGGCGGTCACACGTTCACCTGTACGCTGAACCGCAGAGTTCAACATAAAGGCAAACGAAAGGCGAGCCTCGATAGCGTCACTTACGGCTTTAGCTACAGTGGAGACCTACTGCTCTCCAGTTGGAGGAACGAGATGTCTTCTGGACGACCAGTAACGAAGTCACCAGTCTGAGCTTTGGTCAGTCGGCGTGGCTGGGTGATACCAGCAGGATTCACTAAGCCGATAACCTTAGAGCTAATCATGGACATCTTGACGATAGCCTCTTGGAGATTTTCAAGGGACCGTAAGTCACCTAAGTATTCCTCAATGTACGAACGACCGTAGGATTCACCATCTAGTCTGACCATCCGAATCGGGATGTATGGGCAAGCCTCTTTCAGGATAAGTCCCATAGGAGCCTTGGACTTCCATACCCTCGACCTCTTCGTATCGGAGGTATTCACCTGAGTCCTCATCCAGATAGATGTGAGTGTACACGTCGATTGTCTCATCAGCTTTCTTCTCACCACCTTGACCTTCTACAGCCTTACGGATGTCCTCAGGGAGAGCACCAAAAGCTATCTGGTCACGAGTCACCATTTCAAGACGTTGCCGAATGCGTCTCGTTGGACCACATAAAAAGACGATCGGTACGGCTTCATGGGATTATAGTTTGACCCTTCCGGTTCCGGTAGGTACAGCAGGACGTTACCAGCTACGACTAACTGTTTGAGAGCCTCAAAGAGAGTCACGCGGTAACTGTTAGACTCAATGTAGTTCATGATGATACGCTCTACCATCGAGAGGCCCTCATCGACCTTAGCGAGTCCATCGGGGTCGCTCGGTCATTGCCTTGCTTCATATTCAGATATAGTAAGTCGCATCCAAGTCTGCATAGGGAATAGAGCCAGCATGAGCTTAGAGGCTAGATTGTTCAGACCACGAGCGCCCACGGCTTGCCACGGAGTTTGATAATCTGTAGAGGCGTTATCGGAGTCCTTAGGGAACAATGATGGGATGGTATATTGAGCGCAATTCTGAGCGCGTGTCTCATAGGGAGCACGGTCGTTCTTTAAACGCTCATAGACAGACTTTGCGCCATCCTCCGCAAGTCCTGTTCGTTTCTCAGCCATTAAATGTGTCTCCATGTCTTACGCTGTAGTATTCGCGTTATGGTTGATTGACTGACTCCATACAGTTCTCCTAAGGAGCGGTGGCTTAAGGTTGAT
+
))'%&-,--AEJDJJEHGBDCDJFFCDHJJHA>334=?EDEGHHE9111EJJIJHFJ@??;:<877<889?JJJGHJHFJEJFJEEBCDDIJHJIGDDCBB@JJJ===>==?>A>=;<>;?B?;;:8::;@AFDDCCFJJG?;==?)''&-;JJFJJHAEFDHJGJJJJGJJDJJJJGJGJJJJJIJHJJJJHHGGGJGJIJHJGJJGJJJJJJJJEGJJJ4444GJJFCJHJFJEJJJJDEDHJEJJJF>;=JC0...+***-(%%&/126444113133>@A@AIDE=<>??G:CBA<==>>;;<JHHJGJFGFEGJGJJJJJGJJJIIJJJGHJJJHJHA@A>=:0...-)),++,/3(+,-33;EIHIGFIGEGJFJFJIGHJFJIJJJJJJIJJJGJIFJJJDD@@ABIJJJJJJHJJIGJGHJJJJHJJDBDADA2DECCDFE323113256767=I;DIJGFFJJJFBA33DC=<;9:9>=>9ACCEJJJJJIIHJHJJGJJGJ2222GJFJJJJJJHFJJJJJIJGJJIGIGJJJGFDCCJGGJFJJJB@GJJJJEHEJFI..,+*++->@BBECDHIECCCJGHHHFHBECDJIEHHJJJB446;@???@IEJGJFJJJE=68??CCCAAJ==??>FHA@@@DGFJIB:<;;C@6230&'))76678:****;EIGJHJJJJGGIHJGHJHHJGJEJA7774.,+(&%%&(**+,((BDJJFJFJJHGEFJHJHJJJJJJEJJJFGE@A??@ACGJJJJEIFEHFJJJGGHJJJDFEDGEHEIJE><JGJJFJJJJEFJHJJJHJJJEHEGGGEFJFII8543<<IJJIJJIJEIGJJJGJJFJHJGJJJHJGJIJJGJFFFJ>FIFJFIHG=;66A*))()%((*))((-/233368<2;@B87781,++,20*((()*...EEEFJJJHFFJDCF83-((,-13544413333328<CIEJGDFEGIEJI?===FHHJJJHGGHFGFD@@>@AADBCEDJJFJJJHHJIBB7//:7788;>AC999=AA@==>>AFJJHGJGJECGDEHJE>??GJGJJFJIJIHJEHEEGJH888:>800BCGDEFCGIIGJHJCEIFIJIJJFHJJFIHJGCD6665==>CDJHIJJHGDFC61((&&(%%%%&&&+223>03@@<HGFJJEJJJHGJHGHFEEA@A@FJJIGIIJJJEHDEEBCCDHGHJHJGJHJJJJHIJJJJJJJJJIIIJHJIGJH1121FCHABDADGJHEDECFJFDJDDHFBDBCJJJGE::<IEJCCBBGJHGGIFGJFI:EDHJEHFDHEDJJ4BJHHJJJJIJJJJJHJFIEIJG:;6777321.-,.-38....GGIEFDEFGDFCEJHEA@@AGFHJGJCB=:98923JHJGJJGGDE.--0=;99::222@@BAA=;656*%&&&-//)'(,12/A+***ECAGHJJJJFJFJGJJCGHFFDJJJJJFIE<<<HFCDDEFCCAA@=?@>....CDJJFGJJHJJJJJHJJJJGIJFIIHDGEJJIJJJJFGEDCD9999FEB?BC?DDABB-,,?@,EEFGJJJJFIIJGJJHJJJJJGJJ:=+++,9>EEJEDC@>@EFIAA=<2001C==D<;;<>BB@7662--)'-''//('')123:85558:9<>=BCDD54''''&&&'2)(),,;==EC;;;<JJJGGJJJFEGGCDDDEFJ=?984,-178GGJEFJGGJJJJDFDFIJJJIJIJJJEHJJJJJJHJIHJJIJJFEHHJCB>600>?EEJJJFEJJGJHGIJFJJJJA&&&2568CJJJJJIJJHJJFJB@61/01=>?;;>>BHEDDIJFJJIGIFJJFJJIFJIJJJJGJJIEB/...66.'%%$$''%%%%'((&/&7CBADCHFJGJJFJJJJJJJJHHDGDFFJIJHGJJEHJJJ;444FGIA@?@HHGEFIJ?><6554ABIJJA?>@IEJIEJAABCJDJFCEJDBABIGAADBFCJJJGEJJJGJJJJHJJJHFJG888EFJHJIJJJ<99<777=;24578GC====JHCDGJJGCC?AJJ=556,,-@@FHFJEJJIJFHGJECEFA@9777FJJJJEHEJIHHHIJEACAGDBB<;;100002211297<=?F@?@AEEDDFBFDIGJJJJID?GBEEE@@BBJJHJFGEEFJJJJIGJHIJJIEHJJFIJJJ@??@DJJGJJDEICGHHHEFDBEGJJJFHJGGGCJGGHJJFJGHJEDDBCDC??@44447485665('%
@Stanford_t7w_4_T7_No_SapI_4_Linear_10700_287
ATGGCGCAAATTGCACGTAAGATTTATGACTCCGTAAGTATCGCTCGGGGAACGAAAGCATGGCTATGGAGCAGATGACCAAGTTCCTTAAGGAATCTACCTACACGTTCACTGGTGATGATGTTGACGGTGATACCGTTGGTGTGATTCCTAAGAATATGATGCAGGTTAACTCTGACCCGAAATCATGGGAGCAAGGTCGGGATATTCTGGAGGAAGCACGTAAGGGAATCATTGCGAGCAACCCTTGGATAACCAATAAGCAACTGACCGTATTCTCAAGGTGACTCCATTTACCTTATGGACACCACAGGTCAAGTCAGAGTCCGATACGACAAAGAGTTACTCTCGAAGGTCTGGAGTGAGAACCAGAAGAAACTCGAAGAGAAAGCTCGTGAGAAGGCTCTGGCTGATGTGAACAAGCGAGCACCTATAGTTGCCGCTACGAAGGCCCGTGAAGCTGCTTCTAAACGAGTCCGAGAGAAACGTAAACAGACTCCTAAGTTCATCTACGGACGTAAGGAGTAACTAAAGGCTACATAAGGAGGCCCTAAATGGATAAGTACGATAAGAACGTACCAAGTGATTATGATGGTCTGTTCCAAAAGGCTGCTGATGCCAACGGGGTCTCTTATGACCTTTTACGTAAAGTCGCTTGGACAGAATCACGATTTGTGCCTACAGCAAAATCTAAGACTGGACCATTAGGCATGATGCAATTTACCAAGGCAACCGCTAAGGCCCTCGGTCTGCGAGTTACCGATGGTCCAGACGACGACCGACTGAACCCTGAGTTAGCTATTAATGCTGCCGCTAAGCAACTTGCAGGTCTGGTAGGGAAGTTTGATGGCGATGAACTCAAAGCTGCCCTTGCGTACAACCAAGGCGAGGGACGCTTGGGTAATCCACACTTG
+
//'%%%+%&&(%#%(0>?GJHJFJJGCDDEJED=<'',2--,,225578JJJIDDCHGBABDDEFCJC@@AF6669444467CDEGJJJEHIJJJIJJJJJJIGJJJJJJJJJJJJJJJJJJJJJJJJEEGIJJJJHHJIJFHJJJJJJJJD9/,,979,++,IIDDDEJHJJJJJJJIJJJJJIJJJJJJJJJEHHFJJIGHFHJGHJB?;;=FJJJJJ;::;JHJJHJJIJJJJIGA@?BJFGJJJJEEHJJHJIJJGIHJJAABB@765('()))-..@JGJFBEE@??@JJIJIJJFD=99:4443466BBC>==?JJJIGJJC@?@BJ>=>?JJGJJJICCDBA;88:EJJJGJHJJGGFEGHHGGJJJGHED?D@?>?GB1/IJFDB@>@JJJJJJJJJJJJHJJJJJJJJHJJJJJJJGJIJHJJJJJJJJJJGCDCDIAAABJJJJJJHJJJJJJDE80/.2?J<:::GJDJGJJJJJJJGFGJIJJJJJJJJJIJJIJJJJJJJGGHJGEGGEFCB@876/*)),103337:CCABCJJJJHJJJJJJJJJJJJJJJJJIIFEEJJJGIHGJHHJJJJJJFEFJEFFGJJJHJJFJJJJJJJJJJJJJJIGJJHCFDJJIJJJJGFHGJJJJJJJIJIJJEEJJDDDDGJJJJB@IJIJJGEJJJJJFGJHFF98787;>=))((+*)*89CCCHJJIJJIJJJJJJJJJJJJJH@=<=GJFEGJJJJIJJJJJJJJHJJJHJJHJHFJJJJJJJIJJJJJJJGFJFFIIH@@@A@>>ACDC1/...///0;>?=IHJJJJJEEJJIJIJEGBCG@A=::95556>4445:434+(((?FHGJHJGJHHHIJJJFJJJJIEJHEEJJIFFJJHJIHHFGGIGHDEDCF@'''(;;;8867;J5+(
@Stanford_t7w_4_T7_No_SapI_4_Linear_10700_288
GGACCACCCCCTTCAAGTTCTTGATTGATTGGCTAATGAGTGCCATTAGAGCCTCCTTATTTATTAATGTTAGCATCAGTAGACCAGAAGTGAACGCATCTCCATCCAGCATATTGTACCCACCGTAGTCCATCTCATACTCCATGCAGAGACGTCTAGCCTCATCTTCCTCTTCTTGGAGTACACCCTCTACTTCCGGTGCCCCAAAGAATCGGTTGTTGAACTGACGGGAAGCCTTGGTGACAATCCAGTAACGGAAGCGCTCGGCATCTCATCGTAGTCGCGGAGACGAATAATGTTCACAGTAATACCAGAGTCAAAGCGGTCTGATTGACTCGTTCGGTCATACACATAGCCACCTCGGTTAACGTAGATGGATTGACCGGAAGTAAACATAGGGATAAATAGTCGTCACTGTATACAATCAGGTTGGAGTAAACATCAGGTAGTAGCGTTATGCCTTCCTCAATGTTGAACGTCCATCCACGAGATTGAATCTGTCGGTTAATCTTGTTGAGAATACGCCGAGCGTTCGCTGCATCTGCGTTAGCGTCACCTTCCAGCGTTGATACCGGAGGTTCACCGATAGACGCCAGAATGTCGTTCACAGCTGATAACTCAGCGGCAGTCTCAACGTTCATATCGTATGAGCGCATATAGTTCCTCCTTTCAGCAAAAAACCCCTCAAGACCCATTTTAGAGGCCCAAAGGGGTTATGCTAGTTATTGCTCAGCGGTGGCAGCAGCCAACTCAGCTTCCTTTCGGGCTTTGTTAGCAGCGCGGGTGCGTGCGGCCTCCTGTGCTGGCGTTAAGGTTTCTTCTGTTGAAGTAACACTCGCCTCTTCGGGACTAGCAGCGACCGTTGAGGCCACCCCCAGCATTACTCCACTTTGAAAACCACTGCACCAGCAGCTTCTGGCGAAGACCACCGTGGCCCATTGCGTACTTAGCGATAATCTGGTCCGCTTGGAAGTTAGCACGGCGAGCGCGCTCCAGAGCCAGTCACGCAGCTTAACAGTACCTACCGCAGAGCGGTGCGTGAACAGGCCGATAACGTTGTCCTTAGCAACCTTAACATACCCTCACCTTTATTGGCAGGGAAGACGTGCTTCTGACCAGTAGTGCCCTCACGAGCGGTACCAGCACCACCAGCGGTGAGGTGCGGAACTTCTACAACCTCAAAGCCCATAACGTTGCGGATAGAACCCTTCTCAGGGTCAATCAGAGCAGCGTGACCTGCGTTCGGCATCAGTGCTGCCAGAATCGCAGAGTAGCTATCTGGGTCACAGTAGAACACACGGTCAGCAGCCGGAACATAGTTCTTGGTCAGAGCCGCACGAGCCTTAGTCAGAGCCGCAATAATCTCCTTACCCAGCGCAACTTGGTCGGTAAGTGCGGCCTTGTTCTGAGTGGTCTCAATTACGGTAGCAGTACCTAAGCCCTCGATGTTCTCATTATATTTGCTTTCCACGTTACACAACCGGCGATCTACGACCAGAAACCGCACCATCCGCAGCCATCGCCAGAGATTCACCCCAACTGAGAGGTATACTCAGAGCGAACGTCGTAGTGGTTCATCGCGTCCTCAATATCATAAATCAGAACGTCAGCCGTCAGGAGACCGTCAATGGTGATTACCTTCTCGGTGTGTTTGATGTCCTTACGTTTATCGTCGAGGTTCTCGCCGGAGTCAGATACGCTGCCTGAGTGCGACCCAGAACAGGGAACTGAGCGGATTTACCGCTGGAGATGGAACGTACCATGTGGCGAGAAGTGGTCACGGAGGTACGAGCGAACGCAGTCAGACTCACCACCAAATACCTTCAAGAACAACGCCAGTTTATCTCCAGCAGCAACTACACCTTTACCTTGGTTAGTACCCATTTGCTGTCCACCAGTCATGCTAGCCATATGTATATCTCCTTCTTAAGTTAACGGAATATATTGGGACCGTATACCTGTATACATGAGAGTCGTATTAATTTCGAAGTCTATCAGAAGTTCGAATCGATTACTTTCTGTTCGACTTGACGACGATAGTTGGCATATCTGTGCGATACCGAGGGTCACTCATAGCTTTAATCATCTCGTTACGGTCCGCAAAGCCTTCACGCTTGGTAGCCTGAGGTTTAGCCGGAATAGCACGATTAGTCACACTACGAGTTGGCTTACGACCGAACGCCTTAGCGCGAGACTCACCAGCCAAGTTGATGATAGCCTTAACGGTCGCTAAGTCACGACTGGTCAACGCATTATCCAGCGACTGTGCAGCCTCAGGGTTGTGCGTCTCAAGGTGGTTATACAGTGCATCAAAACGTTCACGACCACCAGCGTACTCAATGACACTGTTTACGTACTGCTCCACCAGAGCTTCTTGACCACGGATATACGAGTCAATGAAAGCCTTCGTGTAGCCAATTTCAGCCAGCTTAGCGTAGGACTCGGCGGACAACTCTTCGTTCTCCTCGTACTCACGCTGGATAGCCTCAATGGTCTCGACACTCATGCCACGCTCAGCAGCAATGTTAATCATCTCTTGGAAGCCCTCTTCGTGCTCACCAAGTTGCTCAGAGGCAGCTACCAGTTTCTCTGGAGTCTCGCCCAGTGGGGTAAATTCTTCGGAACCTTCGGTGCCCTCAACGCCTTCTTCTCCAGTGTCCACATCGGTCGGCTCAGAGCCATCACCGATACGAACCTGAATGCGGCCTTCGTCATCCTCTTGACCGAACAGGTACGAGTTGTCATACAGGTCACGTTCTGTTTCCACTTCGTCTGACGCTAACTCGATTGCATCATCGCCATCACGGGCAGCAACATCAAGAGCCAGCATGTTCTGCTCATGTTCCTCAACGGAACCACCAGACATCACAGCGGAGTTCACGCCAAAAGATGCATATACATCTGCATTAGATTCAGCCATTATTATTGTCTCCTTAAAGTTGAACTACAGGAAGACCGAGGACTCCAACCTCTTGTCATCGCTCATTTCAAAGATGAGGTCTCCCTATAGTGAGTCGTATTAAATTCCCGGCTGTAAACCTACGGAATCAGCGGCAGCAGCCATAGCCTCAGGTGAAGCTGTAGCTTGTGCAGCCATACCTTGAGCCAGCGCAGCAGCACCATTATCCATACCCATTTGCATAGACTGTTGGGCCATCTTCTGTTGCTTCTGTTCTTCGGTGAGTACGATACCAGAAGTGTCAATACCGATAGCGTTGGCAATACGTAACTTAATCATCGCAAGGTTAATATCAGGGTCGTCCCGCATAGGTGCCAGTGCAGCCCACGCAGTGACACACCGCTCCAGCTTATCAAGGTCTTGTCCTCGACCAATTGCTTCCAGACCTGTACTAATGGTTGGCTCTACGGCTTCCTTAGGTAACTCAGGAATCTGTTGCGTGGCTTGTAGTTGCTTCAAGAGCACTCGTACCAGAGGCAATTGTAATTCTTGAGAAAGGATAGAGTAGACACCACCTAAAGTATCTTCAAGTTCAGAAGCTACATACCGAATCTCTTCGGCGGTCACACGTTCACCTGTACGCTGAACCGCAGAGTTCAACATAAAGGCAAACGAAAGGCGAGCCTCGATAGCGTCACTTACGGCTTTAGCTACAGTAAAGTCTGCTTGCTTCTCCAGTTGGAGGAACGAGATGTCTTCTGGACGACCAGTAACGAAGTCACCAGTCTGAGCTTTGGTCAGTCGGCGTGGCTGGGTGATACCAGCAGGATTCACTAAGCCGATAACCTTAGAGCTAATCATGGACATCTTGACGATAGCCTCTTGGAGATTTTCAAGGGACCGTAAGTCACCTAAGTATTCCTCAATGTACGAACGACCGTAGGATTCACCATCTAGTTCGACCATCCGAATCGGGATGTATGGGCAAGCCTCTTTAGGATAAGTCCCATCGGAGCCTTGGACTTCCATACCCTCGACCTCTTCGTATCGGAGGTATTCACCTGAGTCCTCATCCAGATAGATGTGAGTGTACACGTCGATTGTCTCATCAGCTTTCTTCTCACCACCTTGACCTTCTACAGCCTTACGGATGTCCTCAGGGAGAGCACCAAAAGCTCTGTCAACCAGCGCCACCATTTGCAGAACGTTGCCAAATGCGTTCTCGTTCGACCACGTAAGAAGAACAATGGGACCGCTTCATGGGATTATAGTTTGACCCTTCCGGTTCCGGTAGGTACAGCAGGACGTTACCAGCTACGACTAACTGTTTGAGAGCCTCAAAGAGAGTCACGCGGTAACTGTTAGACTCAATGTAGTTCATGATGATACGCTCTACCATCGAGAGGCCCTCATCGACCTTAGCGAGTCCATCGGGGTCGCTCAGTGACTTGCTTTGCTTCATATTCAGATATAGTAAGTCGCATCCAAGTCTGCATAGGGAATAGAGCCAGCATGAGCTTAGAGGCTAGATTGTTCAGACCACGAGCGCCCACGGCTTTTACCACGGAGTTTGATAATCTGTAGAGGCGTTATCGGAGTCCTTAGGAAGCGGTGGATTGGGATGGTATATTGAGCGCAATTCTGAGCGCGTGTCTCATAGGGAGCACGGTCGTTCTTTAAACGCTCATAGACAGACTTTGCGCCATCCTCCGCAAGTCCTGTTCGTTTCAGCCATTAAATGTGTCTCCATGTCTTACGCTGTAGTATTCGCGTTATGGTTGATTGACTGACTCCATACAGTTCTCCTAAGGAGCGGTGGCTTAAGGTTAAG
+
&%%&&./1.*111)+EHFJJJJJJGJJFJJFJJJJJJJJHJJII?@?97557<?>>EHHJJJJGJGJJJJG-*(%(()56))))>ACCDJJIEJJFHDJJJJHHJFH;;:9@?7656;<DD?GFGD;;;;EFJEJHGHGJJFJHJIHJFJJJHFJJJFGFGJGIJJFJJJFJFFD=D*==>CBB;;;;?0//4467D<EC?JFJH><=>A>22HHJJIJJGJGGJHJI888JJJFJJ>::GJJG<;;;JJJFGJGDHGJE?+**+%%&DJ:;::IJJJB@AACFDEGGJDEFFJJJJJGIGJHJHJJJJHJE@>92479?BEF@?@??>>@=77?AC9888;?<GHHHHGJHJJEHHJJJFJGIJJGGFJJJGIJFHJJJFJJGGHFJGJ1'%&'(&''(5:;9967666?DIIJJJJHHGJHJJJIJJJHGGIHHHJJJJJJFJJFJHIJIJFJJCDFJJGGAFB@5556DB;::;IJIJJJGJJJFJJHJJIGIGGHJFCBCCJJGHIGIFJGCFGHJFFJAB??@BDEHC:96688@FEJJGJJHIJJIJJHHJJI:@>CJHHHFJHJIJJJJECBCAEFJDJEJFGIDJGHJJFFFJECGJGJJHEFFFJIGHJIHGJJDJJEIGFEJFIJHJJHJHFGECCBDEC>9////CC;2246?>==@D;2>?@>>AHDCA>??@1*((&')/%%%%)''''''.1233-EJFJJDFJJDA>?AADC<8776;AJFJJFJEIFHGJFGIHJFEJHGF<<:J2.111A77G7EG==><<?CJ<<<A8666<B?>?>JFF@7623BGEJJJJJJJJJJJIJC>>>>A=BA@=&&&&&&&'46<889>>CDFCBABJGJFJJJJJJJJJJIHG??>>>CDJJJHJJJJJHJIJJ@?BAGHDFBFHJJGJJJJJBAA@BA?7/*:<99:::4333BAHIFJHJJJJJJJJGJJJJHHIEJEIJJJGIHJDDC<@BEGECCIHJJJJJJJIIEJJJJCC@=6442.,***)(()*,,,.8?GGEJIFHECJJJIIEEJ65543345=DJFJFJGJJFJJHJIJJFJFJE977/+++85//232/..0.9:JHJIGGHJGFIIJJHJGGJIJJJ<;;;JJJJGDGJCEEEJJJJDDD;;;;JJFHJJHEC@BC?BBABCAIJJEFEG65,,0;,-,,4DD>>??FJGGFFFE@:GJIJGJJJJGJFE=;::=HJIFDA@BHHJFJJEFDFJIJG66634$$$$$(0+*)(,07EEJGDHHGECEB?@CJBCFHB@ABEFGGJGDJJGJJJJJEBCCB@@@BIJJJFIJIIJJGHJFJGHIFJGFCHIDFI877686555<,,++--55<=F>@@BBJEJ@?=?4446658DB98>/AB@8>=<@4444GDJJEFEDIIJIGJFHFJJIJ7766401E?>>>H>'''(67.++)---0119==;;DGGFJJDGIGJJDEBCJGEGJHEHF?=<??F@A..-+-.03004.10---)))+/03437A@@BD<<;<GJEHJJJJJJJJJH?@=2...:88:89::<0//0553JJGHCE////:::<?BCDEIJFEFFJEJJHJDJDJJGFHFJJJJJHHJJJHEBGDA:540.,/./33?=>4336GFEHJHJIGHGFJJJJJJHGBH@8==;=<?JJJIIGJIJGGHGJJJJHJA?C@)))DDDJJHJJC@@;-FGJJHIJGJJJGGJBJJ7))(()C<;<=<5>:;:89=DEHIJ8888JJJJJJJJJHJFDJJJJJBACBHEJ<888DDDEGGJIJIJJJJJJJJJHJJJJGIA>>>AJGFJFH9994..,-.+*,,('&&+.0*))*5+*'&&()1;>99:;EJGIHJJJJG:9910112BEFECJA@C=4=77<59<=9775..+*00?>DDHCE?3GFDGDDIJIA@@AJJJJIIJGIJJJJJFCCE.0*((&%%$##$$%'&&'%%$##%(%$$$$%%%&#$$$$&$$$&'+,-6=ACCCEDEEEJJJGJJJJEJHIHEFGGGJCCA@@766720//-/.099@9@CCBJHJJGGJDHJF>><878-)'')+,-==::::CCAFFJJJJJJJJJJJIJJEJIHDI****0079<=FJFJHDBA@HJJGHJIJJGJJJIJJJJJJJJJIFJJJHGJB9BCIIJ>=>?GDDFIJGJEIJHIIHEFDJJJIEHJJJJJJGJDFGGDFIJFFJJJJJB??EGGHGAA@?EJHJJJFJIJIHJJJJJGJE=>==A@A>><A@AJDCABIJJHDDGDJE4323FJJJGJIJJJJJGJJJJJHJJJJJGIJJJ8889=999;CIE=>==AC;:8;B?@ABFFJD@@A>==777977668557FGJEHJFHIFJJJIGJHIHEJFIJJIJA@?EJJJJJIJIC;<?AEJGJFJIJGJJ@7557CDDEGJJGJJJFJDCBCIJIGJJJJJJJJHEJGJJJJFDDGIIHJDDE:445222122(''((((2645@A;CFDFFHGIGJJJ999;HGJJJHABBBEGBCBBFJGEICGJJFJGHJJJGGIJJJJJJGHJJEJHDGCGC231//:>JJJGGGGJFJJJGHJIHGHGCHJ@JE70/01?>>BBCGDECB>>*:>(+7:@DA>>>?DJA@>>666@?642--+-('''36'''/''ACJJJJJIBBCDJJGJHJIGJJJJGJJIJJJJGHBACBBA@ABB=9756GJJJGJJJJFJHIJJJGJJDIC64336?DJJFFJJJJGGFC@9:C@?==<755557767;?EJJGEHFJIJHJFFJJJHJGEIDJJFHEJ----=>@IJJJHJJJJDHFGJIJJJJJIHJFFJEJJEDDJIDJFJJFFJJJJJJJJJJJJDCF=&*((++6@GEIIFJGB@BBCCDA@?AIGFJGHEHJJCBABGECC?>::/../77<<51)''(112-++,,,,&&&&%&(--...11JJFFFJJJFJGGHGJJFJJJJIFFJFJJIJDJJIDFA@?BDCDJHEHHJJJHGFIDJ@????EDGIJGJJJFEJGJJHGJGJIHJJFHH====??@DHGJJGEEIJJEE=9FHIGJJGEGGFFFFJEJJJHHEFIIHFGHFDJJJJIGJE><=FGJJIJJJJJJEGJJJJJJJJFGGJJGIJF8888JIGEHHFJFFEEEJJHJI?BGJJJHJJJJHJJJJJGJJGJGJCBBBHHJIGJGJGJJJIJEJGJIJFGAIF64447545.+&&&'4413DGCADGCCICFFJJJJJJFFIA6EFJJJJGDCCBFDDFHJJJJJJDIGIJIJJJJJJJDCJIGH@><=2-DDFFIHIGJJIJJEIDGHCJIFJIHGJEGEHJJJFEEEEE3GHIGJJJJGGJGHGJHJIJJIGGGJJHJGIJG@8889@>==>=?@AHJHIJJJEHJHJJJJJGGJJGDDJ;>=IJJFFJJJJIJJJEJEGF<<<<IJJGJJGHJJJJJJJFEHFJJDGH9888<IJJJJJJJJGHFHJGJJJJJIJGIJHJHJJ2111<:;<ADAABCFEECJGCJJDGFEHJJFJIJJJJGJJJGFJEE<54559ADJ<.---=>?ABA<<<<JHDEFFGGHHJJJJGJFGJIJJJJJF@?@@GJIJIJJJJIJJCBCDGFGGJJJJJ;3331444GJFIFJGJIEJFJIJJJJJJFJGHFJIJJJJGIGIJJJJJJJIGJHFJEHHEIJJJEJGEJFDHFJJJJFAAACEJJEHGEJEGJJHIJJIJJJJIJGJDHFCJFJGGCBBBIJDGEHECDIDDD<;;:=?ABABGJFEGFEFEJEEGFHJJJEJ?CJJGGFFEIFEHEJFDFJJIGJGIDFGJDFJJHG<BJEGDEFJJIHJJF=GEIDJCC??=?7677@ADED?DCCGJFJGFGEDHHHJJDDB@FEDHJEGJGICFF>:990+**,-=>@322+-A@?DC><;;***/=;;;=??>@4066HGJDJJCDHEJDFDEJFJFJEJGJFJJJDJGJHDJ@@JEHD@@B5000777==EHEFBAB=>?>;:<HEJIIFDHJGGJJJJEJJJJJJJHGJGJGHJJEJJJGJCEEGJ<<<=GHJAA>=?>=?=554/523IJIJ@@CBJIJEJIHJJHJJHJFJG999=GJGJJG9998<>A;880/.,'%%%(&&%&%&''<>??:5546<F<8885<;+'''*.**+)*,+,,:<>@G@A677-((97885./.*)'&&&&&&.**0BFGIJIHE31124/;94020,.0FEJBG@CHIJHH;;.---8-)''&('',/000@GFEJJHJGJHGJ7322JFHJJC??;78:J1311000<<=::554476;;ECIJJJGJJJFEB@BBJJHJJIJJJHIEJJJIJGJGJJGDIJAABCFA7777C=)(((-*+()097799IHJBBB>;73((((0-,--<855/+*+-.:<CGDDJAEBBJDHFJA@??A:1...55.-(((()*584*)))=@=>?DFFJJGDEDDJJJJJHJGJHIDFEDEJGJJIGDIHJHJFJJA?;82'''&&&-009988:2>H@@B@FJJGGBBCBCAEADHBAADEEIJA0/006342234666979:DJJFJIGJJJAAACGFDFFJIJJJJJFEB@A?@<,,,,/035=73334-**555::?>BJJHJGIJGEEDDDHJ<<<?=<:;<=D42213BC@@@@JFJJCG<794+++1777887@IIHCC>44,,-;EGGJFGJJIJFJJJEGJHJFFJIIJEFJJD((((BCJF544465::JJJIJFJJJGJEEBBAF@:::9=<89010176-%#
@Stanford_t7w_4_T7_No_SapI_4_Linear_10700_289
TACGCCGTTCCGTTCTCAGAAGAGTTACTCATCTGGTCCGATGAAGCACAATTCGTCCTGACTGCCTCGGGTACTCTCACATCTAAGTCGGTTGAGTTGAACCTAACGACCCAGTTTGACGTACAGGACCGAGCGAGACCTTTTGGGATTGGGCGTAATGTCTACTTTGCTAGTCCGAGGTCCAGCTAGCCACGTCCATCCACAGGTACTACGCTGTGCAGGATGTCAGTTCCGTTAAGAATGCTGAGGACATTACATCACACGTTCCTAACTACATCCCTAATGGTGTGTTCAGTATTTGCGGAAGTGGTACGGAAAACTTCTGTTCGGTACTATCTCACGGGGACCCTAGTAAAATCTTCATGTACAAATTCCTGTACCTGAACGAAGAGTTAAGGCAACAGTCGTGGTCTCATTGGGACTTTGGGGAAAACGTACAGGTTCTAGCTTGTCAGAGTATCAGCTCAGATATGTATGTGATTCTTCGCAATGAGTTCAATACGTTCCTAGCTAGAATCTCTTTCACTAAGAACGCCATTGACTTACAGGGAGAACCCTATCGTGCCTTTATGGACATGAAGATTCGATACACGATTCCTAGTGGAACATACAACGATGACACATTCACTACCTCTATTCATATTCCAACAATTTATGGTGCAAACTTCGGGAGGGGCAAAATCACTGTATTGGAGCCTGATGGTAAGATAACCGTGTTTGAGCAACCTACGGCTGGGTGGAATAGCGACCCTTGGCTGAGACTCAGCAGTACACTGGAGGGACGCATGGTGTACATTGGGTTCAACATTAACTTCGTATATGAGTTCTCTAAGTTCCTCATCAAGCAGACTGCCGACGACGGGTCTACCTCCACGGAAGACATTGGGCGCTTACAGTTACGCCGAGCGTGGGTTAACTACGAGAACTCTGGTACGTTTGACATTTATGTTAGAACCAATCGTCTAACTGGAAGTACACAATGGCTGGTGCCCGATTACAGGCTCTAACACTCTGAGGGCTGGGAGACTGAACTTAGGGACCGGACAATATCGATTCCCCTGTGGTTGGTAACGCCAAGTTCAACACTGTATACATCTTGTCAGATGAGACTACCCCTCTGAACATCATTGGGTGTGGCTGGGAAGGTAACTACTTACGGAGAAGTTCCGGTATTTAATTAAATATTCTCCCTGTGGTGGCTCGAAATTAATACGACTCACTATAGGGAGAACAATACGACTACGGGAGGGTTTTCTTATGATGACTATAAGACCTACTAAAAGTACAGACTTTGAGGTATTCACTCCGGCTCACCATGACATTCTTGAAGCTAAGGCTGCTGGTATTGAGCCGAGTTTCCCTGATGCTTCCGAGTGTGTCACGTTGAGCCTCTATGGGTTCCCTCTAGCTATCGGTGGTAACTGCGGGGACCAGTGCTGGTTCGTTACGACCAAGTGTGGCGACTTAGTGGAAAGGCTAAGCGAAAGTTCCGTAAGTTAATCATGGAGTATCGCGATAAGATGCTTGAGAAGTATGATACTCTTTGGAATTACGTATGGGTAGGCAATACGTCCCACATTCGTTTCCTCAAGACTATCGGTGCGGTATTCCATGAAGAGTACACACCGAGATGGTCAATTTCAGTTATTTACAATCACGAAAGGAGGATAACCATATGTGTTGGGCAGCCGCAATACCTATCGCTATATCTGGCGCTCAGGCTATCGTGGTCAGAACGCTCAGGCCAAAATGATTGCCGCTCAGACCGCTGCTGGTCGTCGTCAAGCTATGGAAATCATGAGGCAGACGAACATCCAGAAATGCTGACCTATCGTTGCAAGCTCGAAGTAAACTTGAGGAAGCGTCCGCCGAGTTGACCTCACAGAACATGCAGAAGGTCCAAGCTATTGGGTCTATCCGAGCGGCTATCGGAGAGAGTATGCTTGAAGGTTCCTCAATGGACCGCATTAAGCGAGTCACAGAAGGACAGTTCATTCGGGAAGCCAATGGTAACTGCAACTATCGCCGCTCCACAAGCGATCTTTCGCACAGCAACTTGGTGGTACTCAAAGTGCTGCAAGTCAGATTGACGAAATCTATAAGAGCGAACAGAAACAGAAGAGTAAGCTACAGATGGTTCTGGACCCACTGGCTATCATGGGGTCTTCCGCTGCGAGTGCTTACGCATCCGGTGCGTTCGACTCTAAGTCCACAACTAAGGCACCTATTGTTGCCGCTAAAGGAACCAAGACAGGGGAGGTAATCAGCTATGAGTAAAATTGAATCTGCCCTTCAAGCGGCACAACCGGGACTCTCTCGGTTACGTGGTGGTGCTGGAGGTATGGGCTATCGTGCAGCAACCGCTCAGGCCGAACAGCCAAGGTCAAGCCTATTGGACACCATTGGTCGGTTCGCTAAGGCTGGTGCCGATATGTATTCGCTAAGGAACAACGAGCACGAGACCTAGCTGATGAACGCTCTAACGAGACTATCCGTAAGCTGACCCCTGAGCAACGTCGAGAAGCTCTCAACAACGGGACCCTTCTGTATCAGGATGACCCATACGCTATGGAAGCACTCCGAGTAGAGAAGACTGGTCGTAACGCTGCGTATCTTGTGGACGATGACGTTATGCAGAAGATAAAAGAGGGTGTCTTCCGTACTCGCGAAGAGATGGAAGAGTATCGCCATAGTCGCCTTCAAGAGGGCGCTAAGGTATACGCTGAGCAGTTCGGCATCGACCCTGAGGACGTTGATTATCAGCGTGGTTTCAACGGGGACATTACCGAGCGTAACATCTCGCTGTATGGTGCGCATGATAACTTCTTGAGCCAGCAAGCTCGAAGGGCGCTATCATGAACAGCCGAGTGGAACTCAACGGTGTCCTTCAAGACCCTGATATGCTGCGTCGTCCAGACTCTGCTGACTTCTTTGAGAAGTATATCGACAACGGTCTGGTTACTGGCGCAATCCCATCTGATGCTAAGCCACACAGCTTATAAGCCAAGCGTTCAGTGACGCTTCTAGCCGTGCTGGTGGTGCTGACTTCCTGATGCGAGTCGGTGACAAGAAGGTAACACTTAACGGAGCCACTACGACTTACCGAGAGTTGATTGGTGAGGAACAGTGGAACGCTCTCATGGTCACAGCACAACGTTCTCAGTTTGAGACTGACGCGAAGCTGAACGAGCAGTATCGCTTGAAGATTAACTCTGCGCTGAACCAAGAGGACCCAAGGACAGCTTGGGAGATGCTTCAAGGTATCAAGGCTGAACTAGATAAGGTCCAACCTGATGAGCAGATGACACCACAACGTGAGTGGCTAATCTCCGCACAGGAACAAGTTCAGAATCAGATGAACGCATGGACGAAAGCTCAGGCCAAGGCTCTGGACGATTCCATGAAGTCAATGAACAAACTTGACGTAATCGACAAGCAATTCCAGAAGCGAATCAACGGTGAGTGGGTCTCAACGGATTTTAAGGATATGCCAGTCAACGAGAACACTGGTGAGTTCAAGCATAGCGATATGGTTAACTACGCCAATAAGAAGCTCGCTGAGATTGACAGTATGGACATTCCAGACGGTGCCAAGGATGCTATGAAGTTGAAGTACCTTCAAGCGGACTCTAAGGACGGAGCATTCCGTACAGCCATCGGAACCATGGTCACTGACGCTGGTCAAGAGTGGTCTGCCGCTGTGATTAACGGTAAGTTACCAGAACGAACCCCAGCTATGGATGCTCTGCGCGGAATTGCGCAATGCTGACCCTCAGTTGATTGCTGCGCTATACCCAGACCAAGCTGAGCTATTCCTGACGATGGACATGATGGACAAGCAGGGTATTGACCCTCAGGTTATTCTTGATGCCGACCGACTGACTGTTAAGCGGTCCAAAGAGCAACGCTTTGAGGATGATAAAGCATTCGAGTCTGCACTGAATGCATCTAAGGCTCCTGAGATTGCCCGTATGCCAGCGTCACTGCGCCAATCTGCACGTAAGATTTATGACTCCGTTAAGTATCGCTCGGGGAACGAAAGCATGGCTATGGAGCAGATGACCAAGTTCCTTAAGGAATCTACCTACACGTTCACTGGTGATGATGTTGACGGTGATACCGTTGGTGTTGATGCCTAAGAATATGATGCAGGTTAACTCTGACCCGAAATCATGGGAGCAAGGTCGGGATATTCTGGAGGAAGCACGTAAGGGAATCATTGCGAGCAACCCTTGGATAACCAATAAGCAACTGACCATGTATTCTCAAGGTGAGCTCCACTTACCTTATGGACACCACAGGTCAAGTCAGAGTCCGATACGACAAAGAGTTACTCTCGAAGGTCTGGAGTGAGAACCAGAAGAAACTCGAAGAGAAAGCTCGTGAGAAGGCTCTGGCTGATGTGAACAAGCGAGCACCTATAGTTGCCAACTACCGAAGGCCCGTGAAGCTGCTGCTAAACGAGTCCGAGAGAAACGTAAACAGACTCCTAAGTTCATCTACGGACGTAAGGAGTAACTAAAGGCTACATAAGGAGGCCCTAAATGGATAAGTACGATAAGAACGTACCAAGTGATTATGATGGTCTGTTCCAAAAGGCTGCTGATGCCAACGGGGTCTCTTATGACCTTTTACGTAAAGTCGCTTGGACAGAATCACGATTTGTGCCTACAGCAAAATCTAAGACTGGACCATTAGGCATGATGCAATTTACCAAGGCAACCGCTGGCGCTCGGTCTGCGAGTTACCGATGGTCCAGACGACGACCGACTGAACCCTGAGTTAGCTATTAATGCTGCCGCTAAGCAACTTGCAGGTCTGGTAGGGAAGTTTGATGGCGATGAACTCAAAGCTGCCCTTGCGTACAACCAAGGCGAGGGACGCTTGGGTAATCCACGACTCA
+
11<<=DEEHIFBED?@;0003==B==2JEJFFDD@@?AJJJEJJJGJJIIJIIJIJHHJJJJGBCIE<===EJJIGJJEICC>=57?=>@FEJD===DGFFHJJJHJJJJJJIJJJJHHJHJJJJHJHEHCDCC<=?AJGFJJIEJFJJJHHHJJJEEGFC;:-,,-0-?@<;<FFEIJHIJF?98:,+++,-01<<C@643357@BB<::;DBCBDIFEHJEEEJ:878@>F9HJGHJIJEGIJJJJJFJHJHIGHHHGJJJJHJGJJGJJIJJJHJJJHJEGJJJJJJHJJJJJFJJJJJJJHIEEJGFJJEEIEIJJJJJJJJJJJJJIHFDD=8/.334=JJDCFC>>><@DIEHJJFEDEJJGEHHJJHJJJJJJHGFJJJJGHEJGJJCGJJJIHJJJJHHFEJJJFIGJHDFDDCAC+(((JGBBCCFC9999CJGGIGJJJIJJIECEJJGJJJJHHE>?FJJGJJJJJJJIJJGGHCGEEEIGJGJJHJJJJFFEJJJIHJIGJGFJJJJJJJJIGEJ>523><<>AAFGFJHJJHGFFJEIHJIICBCAA?@@AJDBFIHJIHGJJIHJJJGEIJJJJIJJFHIJGJJJA??AFEIGJJFGJFJIJGGHEJJJJHJJJJJHJJIJJJJJJJJJJEJJGJJDHJJJJ;;;;IGGIJJHHIJJHJGFIIJIJGGJGJJFDIDFHFHIJJJJJJJHJJJJFHEHF>;;1AB<999>EEGFGJJIFEFJEDFHCDDDFFC<;<<BA5..00,)))*-,*)'''$%$%&'$%9>DHJG>>>?7778DCD8888>@AHCDFFHEHGGEHFEGFFGJJEGFJJ=CJBD<78G:9800@??>>?<65556BE?DEDBJIFJJJHIFJGJGFBBAFJJ>=<=?7668EEBDBDBBBDFGDFGFHFFFFCEIDJJGHEDC6444<78<???JHIEJEFHGFHEJJJJFFA,,,>BDCEFEGJGJJIJIFHHJJIEEFGJJJGJGJIFHFII0.-,-20)(+.@@@ABDEGJJHJIJJIEJ;77<;655?=>?GD888A@BCBHEJ>>>?E('')/)+:>?BCDHJFGJJGJDDJIJHDFJA<<<=CB??>CIGJG????JC@AAFDJCEEDCB=AGD:77;CFHF><:;GIFJFJHHFC9:8=HEJGDJIJEJFA21../<?@CCB=>9;;?ABAAGJ@@CEHEJEGIEFGBFFJGF88870//0298457>@++++112101../80B???@@?>=::==BA:9AJ@::9:AD7661>>AGFFIHGDDDCDDHHJFBBCGJEDFDEJJGHJC8BBGDCDFIEDFEFHGFJHDFCCEEDC;;;00/,.16=>139ACDGFJJEGHDEBADCECBCFFJJGB@CHGIJFJ:1+*())()533::=?<BCBJDA9:GABBDHCGC?DDDDJJJGFEEFIJJ?==>=;98=FHJGGDBCA=....'&&&%*))++..44AJJHGDDCDGCCJGFGHIHIHFDEAD><=?FEFCEEFEEHHJGJIIHJHJEGJHJFJEFEGIEEFIFIGC@AGJFHJGJJGJJEJIBDE?DEDB?;0*/,.,,/09>??=>>>@<=<=C>DGFJE?DCJIHCBC?;;889JFCEGEJEFJ?>??IIIB>@;;9620--24/()=JIJIJJEHFDJ?===FHJIJJJIGGJIJCBDDFIJJJJGJJJJIJJJHJJJJJFJJHJJHIGJJEJJJIJJ>>?HGJGI?===J4222>;<<BBBC655;943133122125448EGDJJJJJGJJIJGJJJIIJJGIJJFJJJJEJDF?777((((445B@EGEF@??6666943210/0000-))*//.(97768;;;::,,,<DE@@AAJFDDDFJHJIGIGBDBACIJHGJFG=<:<BCAEJFJHJFEJHIJHJJIDFIDGJHIFJJGJGJJGJFAFEHJEEE@@;6787;@JEGBBBCJJJJHJJJJJJJJHJJIEECB>8667CJCBDBEGFC?@CGJECE><<<;DCHGJJHJJJDCBAEGHHEJJJJ987*)-0210,,''%123)'''(%%%$$%(-/0''((9=1(=BCBJJFBEGDB<<HJJJGAAAAIJJIGHJJJHFIEJJGHJHBDJDDABD<<<<JFJFFJEJGFJGJJJJJJGJJGJJJJJJJJJHJJJJIJIGJJJJFJJHJJBCJGJJGJJJFJJHIIHJJHJJJIJHIJHIJIHGGHIIFFEFHIJJJJHJEEGHHFBBBBDAJCECDJFJJGFFFFEGJJIGIJGJFDIJEIDHJAA7445;/...FIEEJIIJ<<<;GGJJHJJECJJHIDJJEIJJJJFGJGHJJJEGE?@?@FJEJJJJJJJJJJEFHGFHHJIJGJJJHCBDBCCB:7:::BDGFJGFGGIEJE::::++++8888@B@BBDJFJJHJHJ=<=GIHHJEEGFIJIFGJHJFJHHDEHGJJIJJGEJIJJJJJHEECBEF=<66----CGIJGJJHEFEBJED?@8853454122644J>>>>:;;;EBEE2226(((*<<>>@JDHJJHHJJJJIJJJ<<<670&%&&.*((&'+-56=AAHFIJJJEGIFFJJHJJJJJJJJJJJJJJHFJJHJGEHJJJJJHJGF?865))()+)*8444?HFJEJEJ?>?@JJJJJJJJJG::::44324544699;AHHJJJJIJDDJJFGEJJIJGJJJJFJJFIGEJJGJJJJJJIJFJJJJJJIFJJJJJIJJJHJJGHJJJJJJFJJIFGJIJHJJJJJHJIGIJJJJJIJJJJIJHJJJIIHHJJJGJJDFFJJFJJ310045EEEEJJEFJCDA@?8+*+-50//77@ACFHJJHJJJJIJJJJFJIJGJGFJIJFDFDIFIJIJJJJIDFG>==>B9///>@JJJJGDGJIIJIJJJHGIFFGIFJDEBCD21127753231701FJJHIIJIJGJJJFJFA<<=@DDGIJFFECCDCJJJJJJJBD;654;<<>EEJJCDABJJIJJIJJJIJJHFJJEJJFJJJJJJJJHGFGJ13*&'(9FBFJJJJJJJJJIFIJJJJJJJHIDGEJJJJJJJJHJFDJJJJHECDCJJJIIHJGJG>>+@?@CJGJ;<;<DAABCIHFJHEGFIGJJJHJGDEIJJJJJGFJGJFJJJJJGEJIJJIIJJHJGJJGJJGJHJJJGEHJJJIIIEDGEJ@HJEJIHHJJIIIJHJJGHHGFFHGGJJHFIFIGGGHIJEIJJJJJJJHGCFDHEJHI====GEDEEHJHFGFIJGJHJHJEGJJ>FFDDCFHJHGEHHIJC::9:JDFFIHFFGJF?=<@AJHJI:8888HF@B<8FCCHJIGJJHJJHJIEJJJJGDFCIJJJJJJIFIJGJGJJJGJJJJJJJFJJIJJG@?@A=;;;JH@<;;31246<>5//0203@@BAA@DACBFEEDFC@/....<B@==DDCECDIJHFDHJJFJJJHJJIFHJIEEJFJEHJJEGGGJIFJ8000))))3212992??@DC;:89:FGJJJJECAD.,,,++,*..DBC@A;;;;JJIJJGHJEIJDFJHJJJJHHIJJJJJIJJJJJJJHJJFJJJJJJGJGEJJFJ?>>>=222367IDHJJEJJHFFJJJJFFJIIJHIHG@@AGJDFJJJHHIJHIGJJHJGJGJJJJJJJJJJJJJGHIJIHGHHIJHJJJJJGJJ<63009:<333BEEDEDEGJJHGGEJGJJFEDDGJGGJGJJIJIJGFJJGECC>><@BGD==<=<=<BDDJJDJJJJIJHGIIFJJJJJGHICIFDHJJJJHJJJDFJGJFJJJJG>=888;%%%'-)&&()6>@AGJIJGJJJDBCFIJJJHJJJEJIJJHHJJEJJJIJHGHJFJJHJGJJJJJJJIGJIJJJJHFGGGIJFJJIHIJJGHJJIIJJIJHHJJIIGHHJIIFJJJFJJJJJJEJEFGJJJJJIJJJGGJJIJFJJEABBDFFDEECGIEJJJJHJIHHEGGJIJGHJDHIEJJFHJJJIHJIJIJJGJHJHIJGGJFJJJEHJFDJJFBCAAEGIGJHHHJGJJJEFF3/..0:>?IEJHIEAAABJIJIGJJHFIECA>;=19,*+,.011GJCIDDAGECBDEJJHGG>7.0****-..7::?GGJHGHH>EDJHHJFHFGJHIJIJJGEFJJJJIJGGJHJJEJD>>C=>>?EE=<<9;+),+330,)).--.>?FIJEEFBABJIBDFGJJJJJIJ988B<7CDIGJJJEEDGHHEECJEDCDBHGGEHIHJDFFDAAEBDCEFEDAE@ACACDDHEFDBEIJHJJJJJFDEGJHJIJEGHFJI@@?AHEDDDGGHGFD?;<33965'&%$%&('&&)+3:>D;<CDHFDDDFGEDDIJJIJJJIEEFIEE:GGFJHEEFIHJJJHIHHGHJFEDEFGCGI:776921//.-.----8;B879@=>>?34318:40+*)),,+/08CGGI@A@JJIJJJIGJFJFIJJGJHIEHJGF?>>>:6.*('(()(&'*.478::=BCEIGEGGFEDD<<=G6556AB@@@@JJFFGBA@AFGHCCBDBGJEEEIJJGGJJHJIIJJGGEDEB@A@2213%%%%8+***46HCCDJGJJJIHHJHGEJHJJJJJJJECJJFHFJEEBCIJJJDJIJJJDFEDJHJGJJJJJGIJIHGDJFEGJJGJEHJJJJG<;;@@9798@6666AC>EC@?IHEFGJGJHHEEIIJHJJGHJJJGJJHFFHJJJJGFJJHFJGGJFF>4'&'*78**BFHHEHCCIIFIABA=>1.+***+,,?ACEJJEE777)))(('&'(())(('&&&)()++>B8888DFACEDDCFIFEJEJGJFJDJJJDDDCEJJJFEHGJIHJJJGJIGEJHIJJEFEDJHJJJIJEECCD>EBCFJEB@AAGEJGJHHEJFIFIJEJDGJHJJJJJJEJEEDEBCCEDAA@@6557;284445)))/99@??88'''(&#
@Stanford_t7w_4_T7_No_SapI_4_Linear_10700_290
GCTTCTGGAATTGCTTGTCGATTACGTCAAGTTTGTTCATTGACTTCATGGAATCGTCCAGAGCCTTGGCCTGAGCTTTCGTCCATGCGTTCATCTGATTCTGAACTTGTTCCTGTGCGGAGATTAGCCACTCACGTTGTGGTGTCATCTGCTCATCAGGTTGGACCTTATCTAGTTTCAGCCTTGATACCTTGAAGCGTGTCCCAAGCTGTCCTTGGGTCCTCTTGGTTCAGCGCAGAGTTAATCTTCAAGCGATACTGCTGCTTCAGCTCTTCGCGTCAGTCTCGAACCGAGAACGTTGTGCTGTGACCATGAGAGCGTTCCACTGTTCCTCACCAATCAACTCTCGGTAAGTCGTAGTGGCTCCGTTAAGTGTTACCTTCTTGTCACCGACTCGCATCAGGAAGTCAGCACCACCAGCACGGCTAGAAGCGTCACTGAACGCTTGGCTTATAAGCTGTGTGGCTTGAGCATCAGATGGGATTGCGCCAGTAACCAGACCGTTGTCGATATACTTCTCAAAGAAGTCAGCAGAGTCTGGACGACGCGGCGTCTCAGGGTCTTGAAGGACACCGTTGAGTTCCACTCGGCTGTTCATGATAGCGCCTCTGAGCTTGCTGGCTCAAGAAGTTATCATGCGCACCACCGTACCGGCCGAGATGTTACGCTCGGTAATGTCCCCGTTGAAACCACGCTGATAATCAACGTCCTCAGGGTCGATGCCGAACTGCTCAGCGTATACCTTAGCGCCCTCTTGAAGGCGACTATGGCGATACTCTTCCATCTCTTCGCGAGTACGGAAGACACCCTCTTTTATCTTCTGCATAACGTCATCGTCCACAAGATACGCAGCGTTACGACCAGTCTTGACTCGGAGTGCTTCCATAGCGTATGGGTCATCCTGATACAGAAGGGTCCCGTTGTTGAGAGCTTCTCGACGTTGCTCAGGGGTCAGCTTACGGATAATCTCGTTAGAGCGTTCATCAGCTAGGTCTCGTGCTCGTTGTTCCTTAGCGGTATACATATCGGCACCAGCCTTAGCGAACCGACCAATGGTGTCCAATAGGCTTGACCTTGGCTGTTCGGCCTGAGTGGTTGCTGCACGATAGCCCATACCTCCAGCACCACCACGTAACCGAGAGAGTCCCGGTTGTGCCGCTTGAAGGGCAGATTCAATTTTACTCATAGCTCATTACCTCCCCCGTCTTGGTTCCTTTAGCGGCAACAATAGGTGCCTTAGTTGTGGACTTAGAGTCGAACGCACCGGATGCGTAAGCACTCGCAGCGGGAGACCCCATGATAGCCAGTGGGTCCAGAACCATCTGTAGCTTACTCTTCTGTTTCTGTTCGCTCTTATAGATTTCGTCAATCTGACTTGCAGCACTTTGAGTACCACCAAGTTGCTGTGCGAAGATTGCTTGGTAGTCACGGCGATAGTTCTCAGTTACCATATTGGCTTCCCGAATGAACTGTCCTTCTGTGACTCGCTTAATGCGGTCCATTGAGGAACCTTCAAGCATACTCTCTCCGATAGCCGCTCGGATAGACCCAATAGCTTGGACCTTCTGCATGTTCTGTGAGGTCAACTCGGCGGACGCTTCCTCAAGTTTATTCGAGCTTGCAACGATAGGTCAGCATTCTGGATGTTCGTCTGCCTCATGATTTCCATAGCTTGACGACGACCAGCAGCGGTCTGAGCGGCAATCATTCTGGCCTGAGCGTTCTGACCACTGATAGCCTGAGCGCCAGATATAGCGATAGGTATTGCGGCTGCCCAACACATATGGTTATCCTCCTTTCGTGATTGTAAATAACTGAAATTGACCATCTCGTGTGTACTCTTCATGGAATACCGCACCGATAGTCTTGAGGAAACGAATGTGGGACGTATTGCCTACCCATACGTAATTCCAAAGAGTATCATACTTCTCAAGCATCTTATCGCGATACTCCATGATTAACTTACGGAACTTTCGCTTAGCCTTTCCACTAAGTCGCCACACTTGGTCGCTCGTAACGAACCAGCACTGGTCCCCGCAGTTACCACCGATAGCTAGAGGGAACCCATAGAGGCTCAACGTGACACACTCGGAAGCATCAGGGAAACTCGGCTCAATACCAGCAGCCTTAGCTTCAAGAATGTCATGGTGAGCCGGAGTGAATACCTCAAAGTCTATTTTAGTAGGTCTTATAGTCATCATAAGAAAACCCTCCCGTAGTCGTATTGTTCTCCCTATAGTGAGTCGTATTAATTTCGAGCCACCACAGGGAGAATATTTAATTAAATACCGGAACTTCTCCGTAAGTAGTTACCTTCCCAGCCACACCCAATGATGTTCAGAGGGGTAGTCTCATCTGACAAGATGTATACAGTGTTGAACTTGGCGTTACCAACCACAGGGAATCGATATTGTCCGGTCCCTAAGTTCAGTCTCCCAGCCCTCAGAGTGTTAGAGCCTAATCGGGCACCAGCCATTGTGTACTTCCAGTTAGACGATTGGTTCTCAACATAAATGTCAAACGTACCAGAGTTCTCGTAGTTAACCCACGCTCGGCGTAACTGTAAGCGCCCAATGTCTTCCGTGGAGGTAGACCCGTCGTCGGCAGTCTGCTTGATGAGGAACTTAGAGAACTCATATACGAAGTTAATGTTGAACCCAATGTACACCATGCGTCCCTCCAAGTTACCGCTGAGTCTCAGCCAAGGGTCGCTATTCCACCCAGCCGTAGGTTGCTCAAACACGGTTATCTTACCATCAGGCTCCAATACAGTGATTTGCCCCTCCCGAAGTTTGCACCATAAATTGTTGGAATATGAATAGAGGTAGTGAATGTGTCATCGTTGTATGTTCCACTAGGAATCGTGTATCGAATCTTCATGTCCATAAAGGCACGATAGGGTTCTCCCTGTAAGTCAATGGCGTTCTTAGTGAAAGAGATTCTAGCTAGGAACGTATTGAACTCGTTGCGAAGAATCACATACATATCTGAGCTGATACTCTGACAAGCTAGAACCTGTACGTTTTCCCCAAAGTCCCAATGAGACCACGACTGTTGCCTTAACTCTTCGTTCAGTTGGGAACGTGTACGTGAATTTTTTGCTGGGTCCCCGTGAGATAGTACCGAACAGAAGTTTTCCGTACCACTTCCGCAAATACTGAACACACCATTAGGGATGTAGTTAGGAACGTGTGATGTAATGTCCTCAGCATTCTTAACGGAACTGACATCCTGCACAGCGTAGTACCTGTGGATGGACGTGAAGCTGGACCTCGGACTAGCAAAGTAGACATTACGCCCAATCCCAAAAGGTCTCGCTCGGTCCTGTACGTCAAACTGGGTCGTTAGGTTCAACTCAACCGACTTAGATGTGAGAGTACCCGAGGCAGTCAGGACGAATTGTGCTTCATCGGACCAGATGAGTAACTCTTCTGAGAACGGAACGGCGTACTTAAGGATTGCTCGGTTGGTACTCACAGCTACGTCTATAGGGTCGTCATCACTAAGGTTCGCAATGGACGCAGGGTAGAAGTTGAAGTCTTGGCTGTACGACTCAATATGATGTTCTCCCCACTAAGGAATCCTAAGCGGTTACGGAAGAAGAACACATCGTTAATACTTGAACCAACAAAAGAAGGCCAAGGGTTGGTGTCAACGTCACCAGCAAGACTTAGGAGACCACTCAAGCCACTTGAAGTCGAAATTACCGTCAGCGGCTCGCACAAGAGCGTGTGGCATGGTTTCCCATAGAACTTGGTCCTCAGTGTTCCAACCTAAAGTCTCAGTCCAAACTTTCCGCTCAGCGTAGTAACCGAACGTAATACTGGTCGGCAGACTTAGAGGCGTCCCCTACGATTTTCACCATGTAGCCGTTAGGAGCATTAGGTGGCAGCTTAGAGAACGACTGAGCGTAGTGGGTCACAGGGTTAATCAACTGGTCTGCGTAGCCATCTTTAGTCGTGAAGGAGTCAATCTGTTGACCACTAGGTGCGGTCACATGGATGAACCCTTGCCCTACATTTACAGTCCAATCAGACGAGTTAGTGCGCATCTGCTTGGCTAACTCTCAGCTAACCATTGGGCATCCGTATTGTTTACGTGTTCAGGTTGACTACCATCTGGTATCTTATACTTCGCAACGTCTTTACCGTTAATGTGTACAATTAGTTCCCTACCATACTGACCACCACGAACGTTAATCAATCCGTCTTGATTAGGGTTGTAATTCGGTAAGTTGACAGACTTTGTGTTCTTCTGTGCAACAACGTTACGGTTAACGATGAACGTATAGTCTGCTACAGTAACCATTCGCAGGTCGTTACGTGGATTAGCGGTCTTGATGTAGTTGGAACCGTTAGGATACCTAACTTGCTTCTCGTTACCAGAAAGGTCGAACACTCGGATTCCGCTACCAGTGAACACAGCGTAATACTGTTCGTGCTCATCTCGGTTAATCAGGTGGATGTACGGAGCTTGACCTAACGCACCGTTGTCTCCAAGTGTATTTAAGAAAACAAGAGGTGGACGCTTTTTGGAGGCCCTCGGTCTCCGAAGACCAACCGTTAACTTGGCGTGACCCTTGGTCTGGATAACGAAGGATGTCAGGCTGTTGGCTGATACCACCCTTCAAGTTCTTGATTGATTGAGGACCATCGATTGCCATTAGAGCCTCCTTATTTATTAATGTTAGCGAGTCAGTAGACCAGAAGTGAACGCATCTCCATCCAGCATATTGTACCCACCGTAGTCCATCTCATACTCCATGCAGAGACGTCTAGCCTCATCTTCCTCTTCTTGGAGTACACCCTCCTCTTCCGGTGCCCCAAAGAATCGGTTGTTGAACTGACGGGAAGCCTTGGTGACAATCCAGTAACGGAAGCACTCAGGCATCTCATCGTAGTCGCGGAGACGAATAATGTTCACAGTAATACCAGAGTCAAAGCGGTCTGATTACGACTCGTTCGGTCATACACATAGCCACCTCGGTTAACGTAGATGGATTGACCGGAAGTAGACATTAGGGATAAATAGTCGTCACTGTATACAATCAGGTTGGAGTAAACATCAGGTAGTAGCGTTATGCCTTCCTCAATGTTGAACGTCCATCCACGAGATTGAATCTGTCGGTTAATCTTGTTGAGAATACGCCGAGCGTTCGCTGCATCTGCGTTAGCGTCACCTTCCAGCGTTGATACCAGAAGTTCACCGATAGACGCCAGAATGTCGTTCACAGCTGATAACTCAGCGGCAGTCTCAACGTTCATATCGTATGAGCGCATATAGTTCCTCCTTTCAGCAAAAAACCCCTCAAGACCCGTTTAGAGGCCCCAAGGGGTTATGCTAGTTATTGCTCAGCGGTGGCAGCAGCCAACTCAGCTTCCTTTCAGGGCTTTGTTCACAGCGCCGGTGCGTGCGGCCTCCTGTGCTGGCGTTAAGGTTTCTTCTGTGAAGTAACACTCGCCTCTTCGGGACTAGCAGCGACCGTTGAGGCCACCCCCCAGCATTACTCCACTTTGAAAACCACTGCACCAGCAGCTTCTGGGCGAAGACCACCGTGGCCCATTGCGTACTTAGCGATAATCTGGTCCGCTTGGAATTAGCACGGCGAGCGCGCTCCAGAGCCAAGTCACGCAGCTTAACAGTACCTACCGCAGAGCGGTGCATGAACAGGCCGATAACGTATCCTTCACAACCTTGACATTACCCTCACCTTTATTGGCAGGGAAGACGTGCTTCTGACCAGTAGTGCCCTCACGAGCGGTACCAGCACCACCAGCGGTGAGGTGCGGAACTTCTCAACCTCAAAGCCCATAACGTTGCGGATAGAACCCTTCTCAGGGTCAATCAGAGCAGCGTAGTTTGCTGCGTTCGGCATCGGTGGCAACGCACGAAGTAGCTATCTGGGTCACAGTAGAACACACGGTCAGCGGAACATAGTTCTTGGTCAGAGCCGCACGAGCCTTAGTCAGAGCCGCAATAATCTCCTTACCCAGCACAACTGGTCGGTAAGTGCGGCCTTGTTCTGAGTGGTCTCAATTACGGTGTAGCAGTACCTAAGCCCTCGATGTTCTCATTATATTTGCTTTCCACGTTACACAGACCGGCAATCTCAGCCAGAACCGCACCATCCGCAGCCATCGCCAGAGATTCACCCAACTGAGAGGTATACTCAGAGCGAACGTCGTAGTGGTTCATCGCGTCCTCAATATCATAAATCAGAACGTCAGCCGTCAGGAGACCGTCAATGGTGATTACCTTCTCGGTGTGTTTGATGTCCTTACGTTTATCGTCGAGGTTCTCGCCCGGAGCCAGATACGCTGCCTGAGTGCGACCCAGAACAGGGAACTGAGCGGATTTACCGCTGGAGATGGAACGTACCATGTGGCGAGAAGTGGTCACGGAGGTATGAGCGAACGCAGTCAGGACTTCACCGCCAAATACCTTCAAGAACAACGCCAGTTTATCTCCAGCAGCAACTACACCTTTACCTTGGTTAGTACCCATTTGCTGTCCACCAGTCATGCTAGCCATATGTATATCTCCTTCTTAAAGTTAAACAAAATTATTTCTAGAGGGAAACCGTTGTGGTCTCCCTCTGGTCGAGTCGTATTAATTTCGAAGTCTATCAGAAGTTCGAATCGATTACTTTCTGTTCGACTTGACGACGATAGTTGGCATCTGTGCGATACCGAGGGTCACTCATAGCTTTAATCATCTCGCTACGGTCCGCAAAGCCTTCACGCTTGGTAGCCTTGAGGTTTAGCCGGAATAGCACGATTAGTCACACTACGAGTTGGCTTACGACCGAACGCCTTAGCGCGAGACTCGCCAGCCAAGTTGATGATAGCCTTAACGGTCGCTAAGTCACGACTGGTCAACGCATTATCCAGCGACTGTGCAGCCTCAGGGTTGTGCATCTCAAGGTGGTTATACAGTGCATCAAAACGTTGCACGACCACCAGCGTACTCAATGACACTGTTTACGTACTGCTCCACCAGAGCTTCTTGACCACGGATATACGAGTCAATGAAAGCCTTCGTGTAGCCAATTTCAGCCAGCTTAGCGTAGGACTCGGCGGACAACTCTTCGTTCTCCTCGTACTCACGCTGGATAGCCTCAATGGTCTCGACACTCATGCCACGCTCAGCAGCAATGTTAATCATCTCTTGGAAGCCCTCTTCGTGCTCACCAAGTTGCTCAGAGGCAGCTACCAGTTCTTCTGGAGTCTCGCCCAGTGGGGTAAACTCTTCGGAACCTTCGGTGCCCTCAACGCCTTCTTCTCCAGTGTCCACATCGGTCGGCTCAGAGCCATCACCGATACGAACCTGAATGCGGCCTTCGTCATCCTCTTGACCGAACGGGTCAGAGTTGTCATACAGGTCACGTTCTGTTTCCACTTCGTCTGACGCTAACTCGATTGCATCATCGCCATCACGGGCAGCAACATCAAGAGCCAGCATGTTCTGCTCATGTTCCTCAACGGAACCACCAGACATCACAGCGAATCACGCAAAAGATGCATATACGTCTGCATTAGATTCAGCCATTATTATTGTCTCCTTAAAGTTGAACTACAGGATGACCGAGGACTCCAACCTCTTGTCATCGCTCATTTCAAAGATGAGGTCTCCCTATAGTGAGTGCATCTAATTCCCGGCTGTAAACCTACGGAATCAGCGGCAGCAGCCATAGCCTCAGGTGAAGCTGTAGCTTGTGCAGCCATACCTTGAGCCAGCGCAGCAGCACCATTATCCATACCCATTTGCATAGACTGTTGGGCCATCTTCTGTTGCTTCTGTTCTTCGGTGAGTAGAATACCAGAAGTGTCAATACCGATAGCGTTGGCAATACGTAACTTAATCATCGCAAGGTTAATATCAGGGTCGTCCGCATAGGTGCCAGTGCAGCCCACGCAGTGACACACCGCTCCAGCTTATCAAGGTCTTGTCCTCGACCAATTGCTTCCAGACCTGTACTAATGGTTGGCTCTACGGCTTCCTTAGGTAACTCAGGAATCTGTTGCGTGGATTGTAGTTGCTTCAAGAGCACTCGTACCAGAGGCAATTGTAATTCTTGAGAAAGGATAGAGTAGACACCACCTAAAGTATCTTCAAGTTCAGAAGCTACATACCGAATCTCTTCGGCGGTCACACGTTCACCTGTACGCTGAACCGCAGAGTTCAACATAAAGGCAAACGAAAGGCGAGCCTCGATAGCGTCACTTACGGCTTTAGCTACAGTAAAGTCTGCTTGCTTCTCCAGTTGGAGGAACGAGATGTCTTCTGGACGACCAGTAACGAAGTCACCAGTCTGAGCTTTGGTCAGTCGGCGTGGCTGGGTGATACCAGCAGGATTCACTAAGCCGATAACCTTAGAGCTAATCATGGACATCTTGACGATAGCCTCTTGGAGATTTTCAAGGGACCGTAAGTCACCTAAGTATTCCTCAATGTACGAACGACCGTAGATTCACCATCTAGTCTGACCATCCGAATCGGGATGTATGGGCACACCTTCTTTAGGATAAGTCCCATCGGAGCCTTGGACTTCCATACCCTCGACCTCTTCGTATCGGAGGTATTCACCTGAGTCCTCATCCAGATAGATGTGAGTGTACACGTCGATTGTCTCATCAGCTTTCTTCTCACCACCTTGACCTTCTACAGCCTTACGGATGTCCTCAGGGAGAGCACCAAAAGCTATCTGGTCACGAGTCACCATTTGCCAGAAGCGTTTGCCGAATGCGTCTCGTTGGACCACATAAGAAGACAATCGGTACAGCTTCATGGGATTATAGTTTGACCCTTCCGGTTCCGGTAGGTACAGCAGGACGTTACCAGCTACGACTAACTGTTTGAGAGCCTCAAAGAGAGTCACGCGGTAACTGTTAGACTCAATGTAGTTCATGATGATACGCTCTACCATCGAGAGGCCCTCATCGACCTTAGCGAGTCCATCGGGGTCGCTCAGTAACTGCTTTGCTTCATATTCAGATATAGTAAGTCGCATCCAAGTCTGCATCAGGGAATAGAGCCAGCATGAGCTTAGAGGCTAGATTGTTCAGACCACGAGCGCCCACGGCTTGCCACGGAGTTTGATAATCTGTAGAGGCGTTATCGGAGTCCTTAGGGAACAATGATGGGATGGTATATTGAGCGCAATTCTGAGCGCGTGTCTCATAGGGAGCACGGTCGTTCTTTAAACGCTCATAGACAGACTTTGCGCCATCCTCCGCAAGTCCTGTTCGTTTCTCAGCCATTAAATGTGTCTCCATGTCTTACGCTGTAGTATTCGCGTTATGGTTGATTGACTGACTCCATACAGTTCTCCTAAGGAGCGGTGGCTTAAGGTTGAGAA
+
-++-.6((4=,,++::;JIBCBBHJGIHJEJJJJJJFBCDHIJJJGDBA..--.,**+.-,+))*/+&&7:A7778>BB@AEGIJHJJJFIHFEJIJGDDJJJJJJJJJIJJHJHJJE<72621222228BD@ADCDFFFIJHJJJJIHJJIF1001?>BB?;97500.((*)(())/':BGJGEHJGGIGFA>@A?8&&%%%)+3CGHGJHIFGC:::=??<765289::99:B:99:HIH:::;FGECGEJHJFJFGIGI;''-()6::32101ACJB777FJ@10005555IJJJJIIJIGJIJJJGIJJJJDJIJAA@@C<BJGFF@B>:67=<BB32110-.-0=ACGHJJGEGIHGFJGF=876(6479:C@@DGIEA?3JJIJJGGHFFCBAA=:;B?JB><:7751/'344?>>>119A=;;;BEGJHIJJJJIJCJB?::?BIDGGEFHJIIJJJIJFE@<:A@@?@??FAFCEDFGJJJ@@@@GJEJHJDJJACEBD5324333183.111FJJJHIGIJJIF?;:<:99=CG@@@BJ433/.,+,,122>?==>AEEJJJJJEEJFJJIIIHGHFJIGFHJJGJAIJJFEHGH@>/0))9<GDFJJJFJJJIHEDJJGIEGCEJEGFB86553+++%&#&'&''&%&+*,./00:99<?ACFGJJFICBEHJJJJJJJIFJJJJJIIJHFHHJJJHJHGHE@AEGGHIJJIEJJJJIGIJJJJJJJJJJFJCC611BGGJJJJJJJJJJJHJJJJJEGFJGJIHJFJJJFHEHJIJJJGIFJIJJJJHJIGIJF??2?D666:CEFJHJIJJIJJGJJJGJJJIFEIJJGJJJJEJIFJJJIHGIDDEFJB;777AGCJEGIHJIFIGCEBDJJGCFEHJJJGFJJH??>>JJJFFJ<=DCJJJJJJI==<<201ABHJGJJJJHJJJEA@>?E=1---IJJHJGJGBHIEFHGJJJJJJFJDCBDD9.,(//8===EDCEJ=;+)*,1779=>DJJGJJIBIDJGJJGIJJJGECFJGJFJIJJJJJFJIFIIHGHGJBB???JIFJJGGJJIJGJJJGHJJE4++,IJJJHJJIJJIGJJHJF=7553;BDBBB@AADF@?876644//AJEJHHJJHFJJHJ>000JJJ<>:;8/GBJGJJJH>>>>JJEGFJI<<=<>=CEJIJGGDBCCHJABB@BABJGGE9897<33//.+-12-.-380999:EIJEJEIDFBBJEFFG9888BJGJFJFJIJGJJJCDBE??;;<<BDHJJGHDFIIA@>>BEIJJEHGHC@??GJEGEDJBBABDFI+++1?>=49511HCDEGFDBGEJDEFIFJJHJJJGIJJJJIHEFIJJDJGHJIAFHGIJIFGGIJJJGEHJIHJJJJGFFEEJCGDCJJJIIJJJJGEFJGFHDJHIJJJFIHHF55546=DGEJEHCCFEJJJJJJGHGJJJJFJGIIGJJIF>FJJGGI?>>>AC>DBDFFDCHJG@BAAFGJJECCCDD++++323/-''(1((7;AFDDDCFJJJJEHIJJJJJGJHGADAE>=>@CC899<?>=>88=ADFJCDCB@@IJHIJJFJIJIJ=000>6445JGJJFFFHAB@''''''00'''.22<>?@BJFGHIIJJJJJCEEFJJJJJJJIJJGHEJHIJFHEJJJJJH:CI<45IHJJJIHJHFDEEEGHJH??@....//.6467<---))((&%&&:AGHFJJJGJHJHJJJHC?>>?D@ADDGJJJHJHGJJJJJHJHJGGJJIHJHJGFJG;FAD@/(@ABJFJJHFJJJIJJJJJJJJCBHHJIGJJJJJJJJHGJEJE<((((JGGFGGHJJJJJJJJJJJJIFJJJJJJGHGDDBDJJJHJJE?72*++,7<AAABBDIJEJJJJFEHGJJJJGHFJEJIJJJEHIFGIJHJJJJIJFJJIJJHGGFJEFJJJIJJJJGJEJHCDEEIJJGJGJHIJJJIJHCC00EJGIJJJHDJJDGJ3.-><I7JJJHFJGJJJHJJJIHFJGHJBCBDDGJJ3333GHHJIJGEECCEEF?>999:>JEJJJJJJDCEFGGDEIJIJBDJDH+***-99----?>?FJGJJJIH??JEJGFIHBAGCDCB?=9889?:889FHJDFHJJFJJJGHGJGJHJGJJJJFJJJJIJJJJFJAEFFEGDEJFJHD@;:8:8,*)*45911155@D?@@@JA@@<===BBA@>?JIJGHJJ=<4/CEEJB@@;9:9<DBEICCBBIJJJJHJJFGHA;=>=?ACF?=>>CEED=<7799<@@??A@B>=;552125326129<=<=<><=?@??EC@?=>>>A?A<;?9A@@ABBBCBDCDEADBCCCBHGGCBDA?<<54(&''(+,2/,,:=@==<=?@ABCDCDCBBABBBCFBBCABA@@@ADCCEBCCAACBCD>>=>C@?>:;>A=<71182222=ABCFBBDBDDBCBB@ABCA>::99<A=<>9899B;;;;?@@A@@@?H@=<;>>CCCC@>?@@>=>>@@ABBEDBBB@===>B@?>>?IB8877=<?A@>=77779:?A@?>=>?@@?@AD@AA===>ABA><<?B=>>><<<@@5554@<A<8571*))*)*97===?@?BC;;9'''''''(7889DA@@AA?88JJB?A??BA@<==@@ADDDDDDBD@@AAABEBB@@??>@CADDCBBABBBAAAAA@A@A????@EBDAB<<<<?DDCBDCF99996556>DD=<DA<;::<?@C>>=2*&&&6::;<>??ABCAACDCBA@????@?@;:::;<7775555??AA@CB;;;;??@ACBCDBABCDBECDEDBBBAA@?>?<===?@?==<=@????AC@@?>>>?CCA@A@BCGCJDCB@@AA=;;;>BB3113=?AC6CEC@@@?B@>=??AAA???:879=>5555CCD??==>??>>=>=>=>@BCAA?AAABAA@@=>@@AACDCD@A?=:;;;?=?B=<('''1=?>?AAB@B@@>===?BA?>=66688877854349:AABBDEB@??@BBB@B@>@@AJJHGGIJEHFFEEDDEDJDDFFDFBADCIEJEIEDF=GJFE=E:999:65/.*%%(***,,122$$$$%$%$$$%%&&&()+,+,:;>@AEEGAAAAJJEGEFJGJGIGIJJJJCJCEJJGIJHGJJJIFHIHJFEJGFJJJJICB7677JJJHFFIGCIGIJFHIIJJJIIJGGJJDJJJE<=JIJJJJFFGFIGHGJJHEIEF:::BE87889>FIJFGHIJJJGEEDJJIHJGHJJJJJIJIJJJHIHHJJGJFJJJFJJFJJJFJA@@@GIBABBJJJJHJJJJJJJGJIJIHJHIIHJJFFGJHDEEC>>>?CA??99:@D@>@@CIJJJHHEHEHIHIGJJJFHJJJFJFA?GCJJJJGJJJIJJCADBJFDF;::<>BFIIHIIIGHF655;89<=43769@ADDJGJIDIJJJHIFFBA@:895,20)(('%(*;:;=DIDEFJHJGIIE@A<?>>@AIHJJIJJJIJJJJHFJJFHJFHEDFJJJJJJGFJGI75556660/340'''&@5555IJ>==>77>>?DACIHJJHGJGGJEJFJIJFJJGCA@750///0566444<B>:69:,++*?=<>>ABB>;9'''8<FFFF=DFJGIIJIJIJJEJJJJFJJFJJJHJAA@'''&)(*-..((77ADGIHGGIJEEJJJJJJJHJJJIFIIJHFJJJIJIJJHJHJJIJJA@AAFJFJIJFDBD<J778=@>@?=::/+4.('((+(&'.9??;9:;BEEHJJJGIJJJJHJFJ/...CJGHJJJJGIIEHGJJJHIF((((01D;;;<EECCJE?>:9?=@?C?>=:9=;;?GJJJJJJHHHHFA?=03/,*)((*++()./9?B999=CC433,+,,/=<6552/0<9:<CD=<<>>=<<?DBCGFFJJJGEEHHHJJJHJGIJIHJGJJJIJHGECBB9@AA??>>@A>@@DGJFFJDA@CD<;;;=;=?@JJGFBEHIJCDEEJJEEJIJIJJHIGFEJJJGJJBJHJGIJJJJFDJJHG<;::8))&&'$%&&&..=?ECBEFJEGDHJJHIIF--EGIJJJ@???FHJIGGJHHEEGHJJJHJJGJGJE7:::AA???ADDHFJJJEGJIJGJJDG88887678HECDAACEJJIDFCCHJIDHJCFJJJHFJHGJJJJJFGHGE0001DGJGFJJHIEIJJHGJIHJJIJJGFGIIJHJJIJFGHGJJJHBD:99:****99@CDDDCA@JIJGJA7@94465....7?CDABABFCDDDHJJEJEIJJJFG4444<>=?>JHJJGJIJJJJJGDCBHJJJJJJJJDDF@@BBGHJJHHJJJJEDFCEJHHJGFJJJJFJHGGJIJJB@BBGEJJIEJGJJEA@A@CGFFFJJEJEGA?>=?FJ?@A@IGJJGDJGJJHJJJHGJJJIFIJJJIDHGDIEJHDEGDDJHJJJF@=>?FCC:2//-23-2;;;;>=BJEFGDEHJJJJJFJJJJHJFD>;9;<<=EFJJHJJJHFA68656=?>=?ADEEHJ8767755113@IFGJJ6667CEC>'''&1''(56CA@@AJJEC?@@@A@@ECCDJCDJJJJJJJJJIJJJHHJIIJJHGJHJ>=5-12<DCA>?DCEF7:H<@JIJJJHHHGJJD:92*,+,+))++%%%&'&4>CEDDDEDCEEIGJJJEGJGJJEHEGFE((('--.,****)))*,37:=D@?A@DJEJDDIHHJJG9999:655/.))*6299220000253.--.:1/..23@??77CJFHDD>>=;<::99IHJJJJGJJIFDC>BDFHJFCJ=;=/&&&'.24((((0/--,//:=;,,FGDIHIJJHIHJIJJIFEGJHJGF>;;>IIHHGCFJCBCCJGDCA@@:99:544ABJJHGHGJHHF;;;;;HJJIJJJHIGJJEJJGFJJEJIIGJJJJGJHDDGJJFJJF000084233,*))+1''''AACBGJJFJEJAFIIEIFJJHGJJGJHJJJG????ADJJJGGGFCJJJJJB@@?D???@EEIJ<4445::899;<:;<>333389A<<<=ADEDGGJGJJIJIIJJJJIIJJJIIJJIHJJHFIJJJIIHHHHJHJJIJFJEJJJIJJJJJHJGGFHJGJHFHFFGJDGGGJID@?1@CJGFFHIJFFHJFIFE=GHJIJJGJEHHIJJEIF@@@BDEHD?C5@;<BA666693'&&**.,)))87:BB?@?BFFEJJJJJJJJJFJJF::DJJIJBDDCB9999BA==>=DCCHHGDGFJGIICBBCEFCJD==;<==,,,,7:9>DBHD<<<<88DFEHDCGJJ<998:C<62;<@=@@EJJJFHGDCGJJJJDCA=?@@AJEHJJIJ5445HJJJJDJJJBACADGHHJJJEFGA;BB?2+(((;FEJEC@,+,,.A@A)'.'20//0>DABBGFCBA7446=JJIDFIJJEEJIHJG6654))::FC@?>?@@DEGGJDF>???JCABFGDBCCGJF@@@642.*,8777@DDIGHJJED887801115478?A@ADJIJIGGGJJGAABA??B222365537222<B==:;;;B;;;;<=>64364:::<A+***444;;@==<:2--)%%&'*3566:BJEG@AJJA=<:952009979@GJFJIJJJJJJJJEJHJJGEIIFFA?CDJBEACF@?<<>>GJHHG===<BA11('''-/,,..0411'&'**-5'''*1'(=FFJIGHIHJIJJJGBA?<667GDA?@AJJIIGGJHDGGEFJJ33F;;;?HJHGJGCDJ:9403@@DEAA?20//.++%%%&(((%++++34=88@@GJJHJGJJJEFFJIJFJGJICDBFJJJEHFCEGJJ?5444;66844469GB???BBGA?>::94888::3((('$$$%$&&%%')*+.;<<>@BDFDGGJIGJGJJFAAD@;<JJ-))'&&&,,:BCCJBAAABECBCEIIDDGGHEBCC?>>?<88-67<B=<B::6C??ADEEFJJCB9.9=??B>++*,9<((++,-,))).66B?ABDIDDB>>::?IEEFFE21001&&%&)10,,-8:;1../444@CDJGCFJJJJHJIGFJJJJJJGJJJJIJJGIEGC9779J-.<=>GJEFJIJHIFJGFGJJGJEGGHHJJJHHJJHJJHJJFDE<843*).*-/<;9BACHJGJJJJJFJJHHIJIFJHJJHJJGFJJHJGJGJFIGGHJDGJJJEBAAEEFGHJGEJJJJJGJCEEFJGCCBDJJIJJJJJCBE@ABDJHFDCFHGEFJAF>>IJJJJJJI>HE8EHGGJBA9761-81-,.156=796754466;EEFJIIJJJJJJFHJJJJJJIGJJJJGIHFDCB?.---5>:;?ABABJHJJHJJIJIJHJJJIIGJIIJJJJF@??@@77:ADCBCCDGJFHHGECDE>=:4222=::::;:7697677AGGIHCDD?A@>??AJHHJGGHHFHGIEGE@B=::9832+)((+06<ACIFJHIJJJHIHJ:8DCGH@CEFGJJHJJJGJJJJJJJHJJJJJJJJJHJHHDCJHJ?<755567;JACHEJI=<<==JJFIJIJJEHJIJHHGFH>82244:IJIGJFA@AAJ?>>>JDBEC))%%%%&&&4=ACBDEDGFJIIGGCIHJJGJ?<;<=??D64338;:::;7/--2/47889BAABGGJJJJHGGFEBDFGGC@@>?BDJJFACDFGAGEJJJJEFFJJJJGJIJJFJFJHJJJJJIJHEJJFIICBBBJJJIHGIGJIJJJJJJJJGJJFJHEHGJJJJJHFIEJDC>>>>@@AFFJJIGJJFJGJIFIHJFJFJJJJGGCA===?JJJJJGJJJJ?98767*'''%(%%&&***+,=FJJJJJGJJFHJHJFJJJJGJIIJHJGBDDIIJJ4333A9+**+<BJJJFFJGJHJJJGHJJJJJJGJJ@?=='''(34379:CEDDBFAB;;845'&%%''()))(%%%&8:;><CCFJJFHJJJFJJHJJJGJIIDHCAJ@?==?5444>?FHJJJGJJHFJHFIGGJGJIIJJJJFDDGJIHIJJGJGJJJJJJHGFH:8988;::@<<<<<=1///16::<?>?AAAA<<<HIJJHJHJJJHHFJJJJJFIGJDFHJEJHHJJEIFIHJJDFE<<<;BCDF5555BABCJHIDGCIJFJFHJJ?A@AJEIJJEIJGJJJJ:7666>GJJFJIHFD@JDJGEJHEHIGEJJJJG=<;<EIJJHJJJJF>;;>;@>=?HFGHDDJFDJIECC=555C>878>C???>ACHHDHEFBEFJIJGJJJJFJ8777GC@>::>A<7448::3A@B;:ABCIDBFJB?@AHJJJJCCB655200005BGJJJJJJJJHJHJ=556<DJJJDHE@BJFJHDJHFEEJJJHJJHHJJJJJHHFJJJJJJJJ;::9<=CJBGJJJJGJJGJEIJFFFJJHHGDIDGJDJJGJJJHHHJHJ??JGDCB?>=----?=@ABCFJJJJJJHGJJFJJIJJJFJJHJEIFGFJHHJIJJJHJIDB@43..//'&&&&&%'()7AADEECBBCJGJFDFFJJGFGIEFFHIIJJJJFIGGJJHGFHIFDCD?23&%%&'*25666;;BAJJJJFCDAEGJHHJJJEGJDBAAHHFJJJIJ;;;;H><<>JJEFDEJJJHIGHJIHJIE3323*)''$$$%)86:>:FFEIIEEGEDDBEGHFJJJFJJIFJGHHDDFGJH65547,+++?I>>HFECD>>>@@HJJGJIHJJIGFECD==DBCBHDC@<<=/..,***;;>CFHBJCDJJIGFGEJJHJJJJHJIH>GEJJJIJGJJJJJJIJGGJJJIGFEJ6FEJJGJJHHHGHJJGJJJJGJGJJJJJJIJFHFGJFFJGGJJJJJEJDDEFDDHGJEJJIJJJJJJIJJJHJJJJIJJJJHHG?9)DCB??JFJJJJJJJJJHJJIJGJHFDDBFG=@A?;;==EJJHC==<JC@@AJFHJEGEJJHJHEGFJIJJJJJIJJGJJJJJJGHJFHJJGIJJGJJIIJJIGJHIGEEBB=@AEFGJJI<<HHJEGJIJ>;9::?@?AC<D211245675434;;<CED:::;ADEGGJJJJJJJJJDB<EBC7,++.01;JIJGJJJIEDFGJJIIGJJJHHJIJJHJJJIEFDD;76676=<.--0/00'888<EHJCBCDJJIHFJFHBDEJFGEJJJJJJHJEJJJFIEJGIFJJH6'&&:=45?FFFGEFJFIEBIJFHECCADCGHFHFHEJHIJJFGJIJFJJIIJIJJJJGJHHHI<6656=>?BFEFEJFFJEB@ABJIGJJHJDFGIJIJGFJFHJHHJJFJHEJJIJEGGGJGGJJHHJJJJIBCIHHGJ3333FEFDJJHJGIFJEGEBECD@=>;56CGEHGDDA@??CIDGJJJCJDA78:A@BBDDDECDEEJIFJGEGGJEGJGDDEHFC@/0DFJEIJIIEDGJFGJEFGHFHJFA?@AJGJIIFJJJJIEJJJGJH:999+++,**()**+**37:CGF8889CFHEGJGJJJJIJFCB>?80/.-''')*&%%&(1''11,-->@@@AEDDEEHFJJIFDJFJHFEGGEHJBI>>>FE>=@CC?DCI>??@DFJEIJIJJHJIJJGHJEIFJJGHIHJJFDDDHJFIIIEFCCB=<::::?DBBCDGHJJHEJJJJHIJHED@<=CBJHBBDCHCIJEBB<;<>HFFJJJEG===HJDJGEBBBCAEFJJE=<;:=?EE9965559BDJJJDCEIJIJJIJFH?=,((--&&003)'...1129@=<<;70002222=44///-**.,,><==>JHIJGJJJG=9-.FEJFJJGHEDCBFDJBJCF9471<=>FCCBBFJFEGJGGJJJJIIHJJJJJGGHJJJHFJJGEIHJFDE;86J;,,-868=CBEJJICDEDGJEEJIIJJJB113DHJJJFGJJGJJHJHJJJJFJIEGEFHGEFHHJIIFEJIFJJJGIA@;5556D;/014447997<=:::JJJFFGJJJGEJFGJIDCD?7444=IEFG<==<BHDIJIGFEJFEDFCFDHDJCDGD711,+++0<C@3223=FBCEFJFJHGJ:1-,,-0.('',.'''(4..001B221113/C@GEJGIGHJIJJFGJAJHHJFHJJGHJHJDHJFJJHJDHE;822<655<?6466GJHEEGJFJEIJHJJIGEIJEJHHFF@@@AJFIJJJIHGEFEIJJGDGJB@AADJIDFAAAGGJEDHFGEJHGFDEEIJIIHEIFJCDEHJJEJEHHJHJJGECCHGGEDEJJJJEEJFBGAAGHJJIB@>>?@IEECCDGJJIJHFFEHEFJIIHHGGFJGHHDECCFDFEDEIFECAA=9;<<@?BGJGAAHDFJIFHA=>@ABD?@@??687,445=;0-+)'
@Stanford_t7w_4_T7_No_SapI_4_Linear_10700_291
CTGAGGACATTACATCACACGTTCCTAACTACATCCCTAATGGTGTGTTCAGTATTTGCGGAAGTGGTACGGAAACTTTCTACCTCAGGTACTATCTCACGGGGACCCTCATAAAATCTTCATGTACAAATTCCTGTACCTGAACGAAGAGTTAAGGCAACAGTCGTGGTCTCATTGGGACTTTGGGAGCAGGTTCTAGCTTGTCGAGTATCAGCTTCAGATATGTATGTGATTCTTCGCAATGAGTTCAATACGTTCCTAGCTAGAATCTCTTTCACTAAGAACGCCATTGACTTACAGGGAGAACCCTATCGTGCCTTTATGGACATGAAGATTCGATACACGATTCCTAGTGGAACATACAACGATGACACATTCACTACCTCTATTCATATTCCAACAATTTATGGTGCAAACTTCGGGAGGGGCAAAATCACTGTATTGGAGCCTGATGGTAAGATAACCGTGTTTGAGCAACCTACGGCTGGGTGGAATAGCGACCCTTGGCTAAACTCAGCGGTAACTTGGAGGACGCATGGTGTACATTGGGTTCAACATTAACTTCGTATATGAGTTCTCTAAGTTCCTCATCAAGCAGACTGCCAAAGCGACGGGTCTACCTCCACGGAAGACATTGGGCGCTTACAGTTACGCCGAGCGTGGGTTAACTACGAGAACTCTGGTACGTTTGACATTTATGTTGAGAACCAATCGTCTAACTGGAAGTACACAATGGCTGGTGCCCGATTAGGCTCTAACACTCTGAGGGCTGGGAGACTGAACTTAGGGACCGGACAATATCGATTCCCTGTGGTTGGTAACGCCAAGTTCAACGCTGTACGTCTTGTACGGTCGACTACCCCTCTGAACATCATTGGGTGTGGCTGGGAAGGTAACTACTTACGGAGAAGTTCCGGTATTTAATTAAATATTCTCCCTGTGGTGGCTCGAAATTAATACGACTCACTATAGGGAGAACAATACGACTACGGGAGGGTTTTCTTATGATGACTATAAGACCTACTAAAAGTACAGACTTTGAGGTATTCACTCCGGCTCACCATGACATTCTTGAAGCTAAGGCTGCTGGTATTGAGCCGAGTTTCCCTGATGCTTCCGAGTGTCACGTTAGCCTCTATGGGTTCCCTCTAGCTATCGGTGGTAACTGCGAGACATTATAGTTCGCATTTACGAGCGACCAAGTGTGGCGACTTAGTGGAAAGGCTAAGCGAAAGTTCCGTAAGTTAATCATGGAGTATCGCGATAAGATGCTTGAGAAGTATGATACTCTTTGGAATTACGTATGGGTAGGCAATACGTCCCACATTCGTTTCCTCAAGACTATCGGTGCGGTATTCCATGAAGAGTACACACGAGATGGTCAATTTCAGTTATTTACAATCACGAAAGGAGGATGACCATTATGTGTTGGGCAGCCGCAATACCTATCGCTATATCTGGCGCTCAG
+
:B>??@CBDJGGIJIGBCJEDFJFE@::JJIIHGJJJFFJJJFJEJJA))('''&'''5BBBGHE<;<;>)((*9///07=6/--,,//07889;=;34B@ADJHBA@E(''''<?</..+)))+BBHGJJJJJJJGHEHJJIJJHIHIJHJHJHJJJIJJJJJJHJIJHJFJEHJJJHHIJJJ?:42-)%&-*+(()+,.5--+))(('(%%%%))&'78CCDEJHFGJGEJGHIEHFJJJJGFGFIJJJIGCEFIJHGDGHJHJHJJJIJIGJJJJGI@>>JCDEDBDJHGJHJHJ63337JIC?ABEJFFEDEJCAHGACCBABEEEEJIJJJJJIEGHHDFEHHGGDJJHIJGJJJEFJJGJGJGFCCBGACDDJAD?ACB@A964..;6++++DGJHHJIJIFJJGIJJJIGEF>==@JJGJJJJDEFFJEFC.../6*)()&&(7<@DDEFJHJHGJEHHGJJJJCFD<<<DEHJFGEJJ><<=CHGJGJJFEBDGDJF;;;;,%%%)22>??@@=???=)('*.)(()=@<<<<JGJGHH9999JADFEJIC@>A@@?HHGJJFFIJJJJHJJDEEGFHJJIJJEGGFF...1;531+)%$#$&0579AGCCJEJFH>C?=GIJA<<>DCCHJJJBBDCFHHGIHHIG@@@@>>***+@<;?CBEBABDCCECGFDJCECBJEHEJGFJJHHFJJFDFFHDHB@ADFIGJJJJHAAAB9888;@=::>?BHJJGHJIJHCCBHHGJJJGJJJ===78EDGIGJJGIGJG??@CCFDHE>>>AIDDCJJFFCCBD7677:;>JHJJHFFJHGJJGJAA>;..-'&377011011032234('%%$$#$$$%20.//7733CBJGJHHEJHFJHGJJECEBEHA=BAEIJJHHGIGJFCGDJJJFJJJJFJ@@?0///>HIEJIJJDJGJJFABGJJFJJIJJF@@@ABGEJEJJHHEGJHIIJJDDHHFFEFB?>966--002<CFJIIJEEFIGIGGAFFHJJFFJJG%$$&%%%)+--/BJGJHIJGJEGJHGJGIGJJJGIJJJIHHJJFIHGFJFJGBAAADJBFJGJHGHJHJJJJGJJJFFA=<<?JGIHCBB?JEC==CHEFD=;2223*J'&'((*&'',,/126)))>:*8/)8412FJHJBAAAGGE7666441.-0/.&&%%('(*(+-,,,,.776566@@AJIJJJGJIJGIHD96679;DEJGJJJJB?BIGFIJJJGGJFGHJGFIJFGJIGIJJJJJGIHDIJFGBEGJHD<89@JHJJJHHHEJGJCFGJCJIJJJHJJJJJGJGGJEFIFJJJHJJFHJJHJHJIJHJECF?DHHCDC@?AEDFIIJJFFJCFIJFJEGFIJJHIFIJJJIJJIGJJEJ777<J63122455>IHDDDEDD?<=JDDJHIDC9989@:612@@JJD@D@=87797A6660000<AJGGJIJJJDC889*))%$#
@Stanford_t7w_4_T7_No_SapI_4_Linear_10700_292
CTAGATATGTATGATTACTCGCGGAATGAGTTCAATACGTTCCTAGCTAGAATCTCTTTCACTAAGAACGCCATTGACTTACAGGGAGAACCCTATCGTGCCTTTATGGACATGAAGATTCGATACACGATTCCTAGTGGAACATACAACGATGACACATTCACTACCTCTATTCATATTCCAACAATTTATGGTGCAAACTTCGGGAGGGGCAAAATCACTGTATTGGAGCCTGATGGTAAGATAACCGTGTTTGAGCAACCTACGGCTGGGTGGAATAGCGACCCTTGGCTGAGACTCAGCGGTAACTTGGAGGGACGCATGGTGTACATTGGGTTCAACATTAACTTCGTATATGAGTTCTCTAAGTTCCTCATCAAGCAGACTGCCGACGACGGGTCTACCTCCACGGAAGACATTGGGCGCTTACAGTTACGCCGAGCGTGGGTTAACTACGAGAACTCTGGTACGTTTGACATTTATGTTGAGAACCAATCGTCTAACTGGAAGTACACAATGGCTGGTGCCCGATTAGGCTCTAACACTCTGAGGGCTGGGAGACTGAACTTAGGGACCGGACAATATCGATTCCCTGTGGTTGGTAACGCCAAGTTCAACACTGTATACATCTTGTCAGATGAGACTACCCCTCTGAACATCATTGGGTGTGGCTGGGAAGGTAACTACTTACGGAGAAGTTCCGGTATTTAATTAAATATTCTCCCTGTGGTGGCTCGAAATTAATACGACTCCCTATAGGGAGAACAATACGACTACGGAGGGTTTTCTTATGATGACTATAAGACCTACTAAAAGTACAGACTTTTTGAGGTATTCACTCCGGCTCACCATGACATTCTTGAAGCTAAGGCTGCTGGTATTGAGCCGAGTTTCCCTGATGCTTCCGAGTGTGTCACGTTGAGCCTCTATGGGTTCCCTCTAGCTATCGGTGGTAACTGCGGGGACCAGTGCTGGTTCGTTACGAGCGACCAAGTGTGGCGACTTAGTGGAAAGGCTAAGCGAAAGTTCCGTAAGTTAATCATGGAGTATCGCGATAAGATGCTTGAGAAGTATGATACTCTTTGGAATTACGTATGGGTAGGCAATACGTCCCACATTCGTTTCCTCAAGACTATCGGTGCGGTATTCCATGAAGAGTACACACGAGATGGTCAATTTCAGTTATTTACAATCACGAAAGGAGGATAACCATATGTGTTGGGCAGCCGCAATACCTATCGCTATATCTGGCGCTCAGGCTATCAGTGGTCAGAACGCTCAGGCCAAAATGATTGCCGCTCGACCCGCTGCTGGTCGTCGTCAAGCTATGGAAATCATGAGGCAGACAACATCCAGAATGCTGACCTATCGTTGCAAGCTCGAAGTAAACTTGAGGAAGCGTCCGCCGAGTTGACCTCACAGAACATGCAAAACTGCCAAGCTATTGGGTCTATCCGAGCGGCTATCGGAGAGAGTATGCTTCTGAAGGTTCCTCAATGGACCGCATTAAGCGAGTCACAGAAGGACAGTTCATTCGGGAAGCCAATATGGTAACTGAGAACTATCGCCGTGACTACCAAGCAATGCTCGCACAGCAACTTGGTGGTACTCAAAGTGCTGCAAGTCAGATTGACGAAATCTATAAGAGCGAACAGAAACAGAAGAGTAAGCTACAGATGGTTCTGGACCCACTGGCTATCATGGGGTCTTCCGCTGCGAGTGCTTACGCATCCGGTGCGTTCGACTCTAAGTCCACAACTAAGGCACCTATTGTTGCCGCTAAAGGAACCAAGACGGGGAGGTAATGAGCTATGAGTAAAATTGAATCTGCCCTTCAAGCGGCACAACCGGGACTCTCTCGGTTACGTGGTGGTGCTGGAGGTATGGGCTATCGTGCAGCAACCACTCAGGCCGAACAGCCAAGGTCAAGCCTATTGGACACCATTGGTCGGTTCGCTAAGGCTGGTGCCGATATGTATACCGCTAAGGAACAACGAGCACGAGACCTAGCTGATGAACGCTCTAACGAGATTATCCGTAAGCTGACCCCTGAGCAACGTCGAGAAGCTCTCAACAACCGGGACCCTTCTGTATCAGGATGACCCATACGCTATGGAAGCACTCCGAGTCAAGACTGGTCGTAACGCTGCGTATCTTGTGGACGATGACGTTATGCAGAAGATAAAAGAGGGTGTCTTCCGTACTCGCGAAGAGATGGAAGAGTATCGCCATAGTCGCCTTCAAGAGGGCGCTAAGGTATACGCTGAGCAGTTCGGCATCGACCCTGAGGACGTTGATTATCAGCGTGGTTTCAACGGGGACATTACCGAGCGTAACATCTCGCTGTATGGTGCGCATGATAACTTCTTGAGCCAGCAAGCTCAGAAGGGCGCTATCATGAACAGCCGAGTGGAACTCAACGGTGTCCTTCAAGACCCTGATATGCTGCGTCGTCCAGACTCTGCTGACTTCTTTGAGAAGTATATCGACAACGGTCTGGTTACTGGCGCAATCCCATCTGATGCTCAAGCCACACAGCTTATAAGCCAAGCGTTCAGTGACGCTTCTAGCCGTGCTGGTGGTGCTGACTTCCTGATGCGAGTCGGTGACAAGAAGGTAACACTTAACGGAGCCACTACGACTTACCGAGAGTTGATTGGTGAGGAACAGTGGAACGCTCTCATGGTCACAGCACAACGTTCTCAGTTTGAGACTGACGCGAAGCTGAACGAGCAGTATCGCTTGAAGATTAACTCTGCGCTGAACCAAGAGGACCCAAGGACAGCTTGGGAGATGCTTCAAGGTATCAAGGCTGAACTAGATAAGGTCCAACCTGATGAGCAGATGACACCACAACGTGAGTGGCTAATCTCCGCACAGGAACAAGTTCAGAATCAGATGAACGCATGGACGAAAGCTCAGGCCAAGGCTCTGGACGATTCCATGAAGTCAATGACAAACTTGACGTAATCGACAAGCAATTCCAGAAGCGAATCAACGGTGAGTGGGTCTCAACGGATTTTAAGGATATGCCAGTCAACGAGAACACTGGTGAGTTCAAGCATAGCGATATGGTTAACTACGCCAATAAGAAGCTCGCTGATATTGACAGTATGGACATTCCAGACGGTGCCAAGGATGCTATGAAGTTGAAGTACCTTCAAGCGGACTCTAAGGACGGAGCATTCCGTACAGCCATCGGAACCATGGTCACTGACGCTGGTCAAGAGTGGTCTGCCGCTGTGATTAACGGTAAGTTACCAGAACGAACCCCAGCTATGGATGCTCTGCGCAGAATCCGCAATGCTGACCCTCAGTTGATTGCTGCGCTATACCCAGACCAAGCTGAGCTATTCCTGACGATGGACATGATGGACAAGCAGGGTATTGACCCTCAGGTTATTCTTGATGCCGACCGACTGACTGTTAAGCGGTCCAAAGAGCAACGCTTTGAGGATGATAAAGCATTCGAGTCTGCACTGAATGCATCTAAGGCTCCTGAGATTGCCCGTATGCCAGCGTCACTGCGCGAATCTGCACGTAAGATTTATGACTCCGTTAAGTATCGCTCGGGGAACGAAAGCATGGCTATGGAGCAGATGACCAAGTTCCTTAAGGAATCTACCTACACGTTCACTGGTGATGATGTTGACGGTGATACCGTTGGTGTGATTCCTAAGAATATGATGCAGGTTAACTCTGACCCGAAATCATGGGAGCAAGGTCGGGATATTCTGGAGGAAGCACGTAAGGGAATCATTGCGAGCAACCCTTGGATAACCAATAAGCAACTGACCATGTATTCTCAAGGTGACTCCATTTACCTTATGGACACCACAGGTCAAGTCAGAGTCCGATACGACAAAGAGTTACTCTCGAAGGTCTGGAGTGAGAACCAGAAGAAACTCGAAGAGAAAGCTCGTGAGAAGGCTCTGGCTGATGTGAACAAGCGAGCACCTATAGTTGCCGCTACGAAGGCCCGTGAAGCTGCTGCTAAACGAGTCCGAGAGAAACGTAAACAGACTCCTAAGTTCATCTACGGACGTAAGGAGTAACTAAAGGCTACATAAGGAGGCCCTAAATGGATAAGTACGATAAGAACGTACCAAGTGATTATGATGCATATTTTCCAAAAGGCTGCTGATGCCAACGGGGTCTCTTATGACCTTTTACGTAAAGTCGCTTGGACAGAATCACGATTTGTGCCTACAGCAAAATCTAAGACTGGACCATTAGGCATGATGCAATTTACCAAGGCAACCGCTAAGGCCCTCGGTCTGCGAGTTACCGATGAGTCGACGACGACCGACTGAACCCTGAGTTAGCTATTAATGCTGCCGCTAAGCAACTTGCAGGTCTGGTAGGGAAGTTTGATGGCGATGAACTCAAAGCTGCCCTTGCGTACAACCAAGGCGAGGGACGCTTGGGTAATCCACAA
+
%(%%(.-.-.,+))/.(''')8++133AAADFGFDJEDCDJHGC;:;>:;==DHJJJJJJJJJJHGJIEJEJHJJJJJJJJJBA@?:FJHJJHJJGJHJJDJJHJJJJFJJJIIFJJIJJBBBDJCE;;EDJJIJJGJIJJJFJHJH=;;<FJEJEJJJFECDJFJJJJJJJJIJFJJJJHJHJJGJJJJJJGGHJJJJGEF>+000JFJGIJGGGGJJEF@>>8899EIJJHHJIJJJJJJJJJHIFGEJJJJFCDDF====GE;2229978:55454222****560,,;A75214<::>>=<=<?998679DGJJDCCFJ???@JJJFHI::::FDJGGJJFJJHJJJIJGJJJJJJJJJJJJGFGJJGJJJHJHGCDE666=B<=?7779AJCDFHJHHJJIFDEGFFEIHGFEJHIDJJHJJHGHGDGDEJHEHJJFJJF<<<<GJBJJGJHJGFGJHJJJJJJIIHJJJHFJJJJJJIJHIFJJJJFIJGJGIHJJIJHIJHJGJHEGJI?JJJGJIFIJJGJJJJJJJHJFFJJJJIGJJJJJGJIJJFJJHC;:;367;>@=>>BCA?>>><<<=>?>>??@BCDBBBCA@???@@@@>>??BA@BCABBBBAA@?=>?@D3333D>=>DFCBBCA????CDD??@ABCCA=<<<>>?AAGCDEGFEDFBEBABC?=;::;8@;<<=FCCBB?D@?>>AAFBA>7345D:9=<B@>=;<@A@CBDDE?887BBCBABA?5555-((()35559D<<;<>=:65,+27210.(20+*++++*-,.8;BBFEEBDBA@BABBBEEDBCIDDA@>:975,+*9999AA???AAAACB@@?@GDCDAAB@BCACCEFFEECEAB@@CCGFDFDDCC@?@?AC>33235637=5CA@AAB@=<):9:=JJ@<9::;@>ACE?<301:667=A::6766??BAA@@>>>@C@A@?@AA>>>CAA@ECCBBBAA??=<==D?:::;AA@ADEA@AE986.,('('.579@A=?ACACB@A@@BGFGCJD>==?BBGGDDDDFDCCBBAABECAB@EECGIHHFJJJIFDHJCBAABEDF3333:>>?C>94,,-6:<>CEBCECJHEDDE-,D-CCEG=<<<HHGFGHDDEDDGDDECCEDBCBBBDBCGG@@ABABAACBGJHDBCGJJJJJHECEHGFJEDDCDFHEEEGEHFA@@FJGBABAAAAABFE?'58J75123CA?????>==<==@><;;;==<:;9;<?>=<=?AAB@@??<<<=@@@?@?@?><<;<==?>A>????((();;>999.(((++(556>=73,,+,./1128:<<;99:;>>==<<;98888555***2::<?B@>===>@??@?<;:99:;>@?@ACCA?=<8767;;??>?>?CA@>;999>=100099:>AEGBB?:9<844335-,+&'''))+-233....<@?=<=?A????=>=>@@:989>@JC7833224.)(''<==;;:=<=>?>=>>B?===;988;><;;<B@@=;::<>==<=;<=;<=;:988>>@ACA=:89:8777<;<==>><98779;9;;:<<=>:7543,*&&$#$%+-/;>??>>@@?>>><;;:;>?AB@>=<<720;?B?=<<>=<=>999=?=??=<<<>@?=<=>CACABB@AA@@BA::::@@@BAEEFDC@A@@C@??>?@BDDEEDA@><:;;=B?@@BDDCA@AC??@@BCB@??=?>=>??ABCE@@=)('*+))((/0=@CECABBC@ABBDBB@?>>?>@@@>998&%%&'(*.21112;444DA>??ACF;;<;DEDECCCCBBFDD<<<=@>=@C6<=--,,,))*+233:=ADDCFFCJJJFDEAAA@@AGGGFCBCHFD>>E<;;<=>>JJJFEFEDJECEGJJH5556874151667BACFJHJJJJHEJJJJGJJHHGJJJGHIJJGJFJFJIGGJJJGJJGJ9889IF:77;EAGECEFIHFEFCE<<<<=DJCECCHDCCDGGIJJJJJFHGJFFEDHGEJ22HBJJHBEDEIJJJBFCGDDCJFJJJBCFIEIJEGHHJFEJHDJ?7-0//0-/,**@DB?8=:57GDFEHJJGJJHIJJJHJ;;;;GDJEJGJEJ@A?63235?BEEEGFFEHGIFHDGJJHFGJJJJEIJJHJIGFHDECFGJFFDFJHJHJIJHFC:?EJJGJJJJHJHGFCA6JJFFECHDFJEJJGGJGHJJJJJJHGGIIIJBBACJJGHJCEGGEEGJGEIHDJIJIJGIJJIJFDCDEFGJGFDACJGEFFJGJDBABDJJFEIJHHIJEJJGIJJJGHFJGJH?;;<;83++.11/022DFEJFJJIJEJIHAHGGJJHJJFJGJJHHHJEGFEJIHFFHDEGHIGHIFF>=@FJHGFEJJHJJIJJIJGHGHJAAADGIFJJJJJIFFJIHJJJJGIIIECCDJGJJFJJHJIGEJGHDFGIJJHFFGJJJGJJJJJJ>62.<<?BCB7676CBCIEEEEGJJHJJHJEFJGIJJJFFJJJJJJJGJIJIFJJJHJJHJJJJJGJJJJJGJFDJIIJGGHG1:<<<JJEGAB@ABCEEFJJJHJJJJJJIDF??<<:7635@HIJIJJJJJHJEJJJJJJHJJJJJJEBFB=ACJHGFJJJJJIJHJJJH;JJJHJJHJFJHJHEJJJJIIJJJIJJIIJIJJJJHJJDDEFGJIDIJJJJJJJGJJEJA?@@HJGCHJJJJJJGJJJJJJJHBBB,+*,0541246@@FIHJGJJJJJJJJJJJJJJGJJHHJEGJEHFIGJJJIJJJHIGJHJGJJJIFHEJ>1000>120//66FJJJJJ>;;:=JJJJJJJJJJJJIJJJIHJFJJJJJHGJJJIJJJJJJIJGHHDDJIHHIBCD:::;77FDHJFHFFGEFJEJJJJJJJHIJIJJJJ=<<=IEFGJGHJIHHFIJIJJJJHJJJJJFHGJJJJIJJJHI>)))+*'(,,''''-0<<GFJGJIFFJIHCCCCJGJJIJJJJJJJJJIJJGJHJGJEECCECBADCEHFCF@<=EFJFJHGIEJDG@@>AAGJJJJFGHIHJGJJGGJJGIEDEDJHJGIJJHJJGHJJFIIJHJJJGFJJIIJGJJJJGHJJHIGJFJJ@?>@JJHJJFGJJJHJJHEIJHJJJJEJJFGFJJFHGGJJIJHIJJCCBBHDDBECA=****+15>BBC???C@@><9:88774335::88;;@GEDJJHJJGH?=DGJGHJJJJ<:::IIHGJFJHJIJIJJEJFJJHJIHGJJJEJDBDFHJJJGJFGJJHJHJHIHEJJJJJEJJJJJHFHJEEFGHHDIJFJJIIIJJJJBAA@EJHJJHJJJJJIJFHJHHJGCDDCCFEFIIJJJJIJJJJIJHJIGGGJHGEGFJJGFIGFHHIHJJJJFEJFDGGIEFGIGEGGEFGJGHJJJJHECE>9:98989@<==8AAFEEHFHJEFGDDF;;;<IEJJIIJJJFJJJJJHJGIFHIIJFFGJGFGJJFGJHJJJJGIJC>A==95116545422363>?FFJJJHJGIJJGJJJGJDCEEIHIJIJCCDFEDDEEJGJJJEEDECCEEEEJF>==>?:::IEHF@?@HGDEEFEEGJHJCJGGJHHGHDDGEDEEHIFJE>EEFCGEEEDDDEEJJHBCBBB@=<<JIHGIFGGJFGJGCCCCGFD@A?@@?BCEHBBB@EIG45@CJDEJ@BHFCHGFBCBA><;;>>FEFFFFHGFFEBAACDDDDEGJ::7:IGA@@@F??FEJGJIJEBAACCGI@FFCHGJJFDBBCDEEHGEEG>==>@??==<@@@AD>==>EAA@?@@CDCCDACCDGJHDCDEGGEGFDEDGCG@BBBJICBDCJGFJJHJEFHGJIJJJHICJGCC>>>CJJJJGJIFDDICIHJHJJJJGIFFFJAAB?>:8:8676:EGFFECEEIJJJJJEGJJJHJJJJIJJHJJJHJJJBAAAJHDEIGIJJDFIFDBDBEE<878:=B?CEJGJJJEJJJIIJJJJJJJJJHHJJGEFG+++-?DBDBJJJJIJDHECIJGFIIJIJHJFHJJJJJJJJJJJJIHJHFIJJJE7667>=IFHIHHJJIJJJJJHIGJJFJJJJJFHJJJJJIJFFED=;<GFHGJFJBBBCFC?>==/./*('''(.////119GDEFJJIJIIHHJGFJFDIDJIFEJHFFFFHJGJJIJDICJHHHGJIJIFJAGIHIFJJGJJJIIFHJJJJFJGIJGJDGEEEC53002340/2/11188:9::<JJJJHJJJJHJJIIDBJEEFHJJACCBFDGFJIHG;;;IJJC@><>>:97)**))&&((')++1?@EEEJDD878@DIG<<<<GJIJJJFJFGJJJHIJHJJJJJJJHJJJHJHJIJJJJHJJEDHFGJCBAB@=?EDCDGI====B,&&%(&&')+,.9:@JE;;;;CBHEGFEFFDFJGJIHFD99:?DA?BE@>2-
@Stanford_t7w_4_T7_No_SapI_4_Linear_10700_293
CGTCGATACTGAACCTATCCCTTGGGTTTTCGCATTTCTCGTGAAACGCTTTCGCGTTTTTCGTGCGCCGCTTCAAGTGACGACTATTTATCCCTAATGTCTACTTCCGGTCAATCCATCTACGTTAACCGAGGTGGCTATGTGTATGACCGAACGAGTCAATCAGACCGCTTTGACTCTGGTATTACTGTGAACATTATTCGTCTCCGCGACTACGATGAGATGCCTGAGTGCTTCCGTTACTGGATTGTCACCAAGGCTTCCCGTCAGTTCAACAACCGATTCTTTGGGGCACCGGAAGTAGAGGGTGTACTCCAAGAAGAGGAAGATGAGGCTAGACGTCTCTGCATGGAGTATGAGATGGACTACGGTGGGTACAATATGCTGGATGGAGATGCGTTCACTTCTGGTCTACTGACTCGCTAACATTAATAAATAAGGAGGCTCTAATGGCACTCATTAGCCAATCAATCAAGAACTTGAAGGGTGGTATCAGCCAACAGCCTGACATCCTTCGTTATCCAGACCAAGGGTCACGCCAAGTTAACGGTTGGTCTTCGGAGACCGAGGGCCTCCAAAAGCGTCCACCTCTTGTTTTCTTAAATACACTTGGAGACAACGGTGCGTTAGGTCAAGCTCCGTACATCCACCTGATTAACCGAGATGAGCACGAACAGTATTACGCTGTGTTCACTGGTAGCGGAATCCGAGTGTTCGACCTTTCTGGTAACGAGAAGCAAGTTAGGTATCCTAACGGTTCCAACTACATCAAGACCGCTAATCCACGTAACGACCTGCGAATGGTTACTGTAGCAGACTATACGTTCATCGTTAACCGTAACGTTGTTGCACAGAAGAACACAAAGTCTGTCAACTTACCGAATTACAACCCTAATCAAGACGGATTGATTAACGTTCGTGGTGGTCAGTATGGTAGGGGACTTAATTGTACACATTAACGGTAAAGACGTTGCGAAGTATAAGATACCAGATGGTAGTCAACCTGAACACGTAAACAATACGGATGCCCAATGGTTAGCTGAAGAGTTAGCCAAGCAGATGCGCACTAACTTGTCTGATTGGACTGTAAATGTAGGGCAAGGGTTCATCCATGTGACCGCACCTAGTGGTCAACAGATGGACTCCTTCACGACTAAAGATGGCTACGCAGACCAGTTGATTAACCCTGTGACCCACTACGCTCAGTCGTTCTCTAAGCTGCCACCTAATGCTCCTAACGGCTACATGGTGAAAATCGTAGGGGACGCCTCTAAGTCTGCCGACCAGTATTACGTTCGGTATGACGCTGAGCGGAAAGTTTGGACTGAGACTTTAGGTTGGAACACTGAGGACCAAGTTCTATGGGAAACCATGCCACACGCTCTTGTGCGAGCCGCTGACGGTAATTTCGACTTCAAGTGGCTTGAGTGGTCTCCTAAGTCTTGTGGTGACGTTGACACCAACCCTTGGCCTTCTTTTGTTGGTTCAAGTATTAACGATGTGTTCTTCTTCCGTAACCGCTTAGGATTCCTTAGTGGGGAGAACATCATATTGAGTCGTACAGCCAAATACTTCAACTTCTACCCTGCGTCCATTGCGAACCTTAGTGATGACGACCCTATAGACGTAGCTGTGAGTACCAACCGAATAGCAATCCTTAAGTACGCCGTTCCGTTCTCAGAAGAGTTACTCATCTCGTTGATGAAGCACAATTCGTCCTGACTGCCTCGGGTACTCTCACATCTAAGTCGGTTGAGTTGAACCTAACGACCCAGTTTGACGTACAGGACCAAGCGAGACCTTTGGGATTGGGCGTAATGTCTACTTTGCTAGTCCGAGGTCCAGCTTCACGTCCATCCACAGGTACTACGCTGTGCAGGATGTCAGTTCCGTTAAGAATGCTGAGGACATTACATCACACGTTCCTAACTACATGCCCTAATGGTGTGTTCAGTATTTGCGGAAGTGGTGCCGGAAAACTTCTGTTAGGTACTATCTCACGGGGACCCTAGTAAAATCTTCATGTACAAATTCCTGTACCTGAACGAAGAGTTAAGGCAACAGTCGTGGTCTCATTGGGACTTTGGGGAAAACGTACAGGTTCTAGCTTGTCAGAGTATCAGCTCAGATATGTATGTGATTCTTCGCAATGAGTTCAATACGTTCCTAGCTAGAATCTCTTTCACTAAGAACGCCATTGACTTACAGGGAGAACCCTATCGTGCCTTTATGGACATGAAGATTCGATACACGATTCCTAGTGGAACATACAACGATGACACATTCACTACCTCTATTCATATTCCAACAATTTATGGTGCAAACTTCGGGAGGGGCAAAATCACTGTATTGGAGCCTGATGAGGTCACCATATTAAGCAACCTACGGCTGGGTGGAATAGCGACCCTTGGCTGAGACTCAGCGGTCCTTTGGAGGGACGCATGGTGTACATTGGGTTCAACATTAACTTCGTATATGAGTTCTCTAAGTTCCTCATCAAGCAGACTGCCGACGACGGGTCTACCTCCACGGAAGACATTGGGCGCTTACAGTTACGCCGAGCGTGGGTTAACTACGAGAACTCTGGTACGTTTGACATTTATGTTGAGAACCAATCGTCTAACTGGAAGTACACAATGGCTGGTGCCCGATTAGGCTCTAACACTCTGAGGGCTGGGAGACTGAACTTAGGGACCGGACAATATCAATTCCCTGTGGTTGGTAACGCCAAGTTCAACACTGTATACATCTTGTCAGATGAGACTCCCTCTGAACATCATTGGGTGTGGCTGGGAAGGTAACTACTTACGGAGAAGTTCCGTCTATTAAACTAAATATTCTCCCTGTGGTGGCTCGAAATTAATACGACTCACTATAGGGAGAACAATACGACTACGGGAGGGTTTTCTTATGATGACTATAAGACCTACTAAAAGTACAGACTTTGAGGTATTCACTCCGGCTCACCATGACATTCTTGAAGCTAAGGCTGCTGGTATTGAGCCGAGTTTCCCTGATGCTTCCGAGTGTGTCACGTTGAGCCTCTATGGGTTCCTCTAGCTATCGGTGGTGACTGCTGGGGACCAGTGCTGGTTCGTTACGAGCGACCAAGTGTCGCATTTTAGTGGAAAGGCTAAGCGAAAGTTCCGTAAGTTAATCATGGAGTATCGCAATAGATGCTTGATGATACTGTTTGGAATTACGTATGGGTAGGCAATACGTCCCACATTCGTTTCCTCAAGACTATCGGTGCGGTATTCCATGAAGAGTACACACGAGATGGTCAATTTCAGTTATTTACAATCACGAAAGGAGGATAACCATATGTGTTGGGCAGCCGCAATACCTATCGCTATATCTGGCGCTCAGGCTATCAGTGGTCCAACGCTGGCCAAAATGATTGCCGCTCAGACCGCTGCTGGTCGTCGTCAAGCTATGGAAATCATGAGGCAGACGAACATCCAGAATGCTGACCTATCGTTGCAAGCTCGAAGTAAACTTGAGGAAGCGTCCGCCGAGTTGACCTCACAGAACATGCAGAAGGTCCAAGCTATTGGGTCTATCCGAGCGGCTATCGGAGAGAGTATGCTTGAAGGTTCCTCAATGGACCGCATTAAGCGAGTCACAGAAGGACAGTTCATTCGGGAAGCCAATATGTAGTTAAGTAGAACTATCGCCGTGACTACCAAGCAATCTTCGCACAGCAACTTGGTGGTACTCAAAGTGCTGCAAGTCAGATTGACGAAATCTATAAGAGCGAACAGAAACAGAAGAGTAAGCTACAGATGGTTCTGGACCCACTGGCTATCATGGGGTCTTCCGCTGCGAGTGCTTACGCATCCGGTGCGTTCGACTCTAAGTCCACAACTAAGGCACCTATTGTTGCCGCTAAAGGAACCAAGACGGGGAGGTAATGAGCTATGAGTAAAATTGAATCTGCCCTTCAAGCGGCACAACCGGGACTCTCTCGGTTACGTGGTGGTGCTGGAGGTATGGGCTATCGTGCAGCAACCACTCAGGCCGAACAGCCAAGGTCAAGCCTATTGGACACCATTGGTCGGTTCGCTAAGGCTGGTGCCGATATGTATACCGCTAAGGAACAACGAGCACGAGACCTAGCTGATGAACGCTCTAACGAGATTATCCGTAAGCTGACCCCTGAGCAACGTCGAGAAGCTCTCAACAACGGGACCCTTCTGTATCAGGATGACCCATACGCTATGGAAGCACTCCGAGTCAAGACTGGTCGTAACGCTGCGTATCTTGTGGACGATGACGTTATGCAGAAGATAAAAGAGGGTGTCTTCCGTACTCGCGAAGAGATGGAAGAGTATCGCCATAGTCGCCTTCAAGAGGGCGCTAAGGTATACGCTGAGCAGTTCGGCATCGACCCTGAGGACGTTGATTATCAGCGTGGTTTCAACGGGAATTTTACCCAGCGTAACATCTCGCTGTATGGTGCGCATGATAACTTCTTGAGCCAGCAAGCTCAGAAGGGCGCTATCATGAACAGCCGAGTGGAACTCAACGGTGTCCTTCAAGACCCTGATATGCTGCGTCGTCCAGACTCTGCTGACTTCTTTGAGAAGTATATCGACAACGGTCTGGTTACTGGCGCAATCCCATCTGATGCTCAAGCCACACAGCTTATAAGCCAAGCGTTCAGTGACGCTTCTAGCCGTGCTGGTGGTGCTGACTTCCTGATGCGAGTCGGTGACAAGAAGGTAACACTTAACGGAGCCACTACGACTTACCGAGAGTTGATTGGTGAGGAACAGTGGAACGCTCTCATGGTCACAGCACAACGTTCTCAGTTTGAGACTGACGCGAAGCTGAACGAGCATGGCTTGAAGGATGCGCCAACTCTGCGCTGAACCAAGAGGACCCAAGGACAGCTTGGGAGATGCTTCAAGGTATCAAGGCTGAACTAGATAAGGTCCAACCTGATGAGCAGATGACACCACAACGTGAGTGGCTAATCTCCGCACAGAACGACTAATCAGATGAACGCATGGACGAAAGCTCAGGCCAAGGCTCTGGACGATTCCATGAAGTCAATGAACAAACTTGACGTAATCGACAAGCAATTCCAGAAGCGAATCAACGGTGAGTGGGTCTCAACGGATTTTAAGGATATGCCAGTCAACGAGAACACTGGTGAGTTCAAGCATAGCGATATGGTTAACTACGCCAATAAGAAGCTCGCTGAGATTGACAGTATGGACATTCCAGACGGTGCCAAGGATGCTATGAAGTTGAAGTACCTTCAAGCGGACTCTAAGGACGGAGCATTCCGTACAGCCATCGGAACCATGGTCACTGACGCTGGTCAAGAGTGGTCTGCCGCTGTGATTAACGGTAAGTTACCAGAACGAACCCCAGCTATGGATGCTCTGCGCAGAATCCGCAATGCTGACCCTCAGTTGATTGCTGCGCTATACCCAGACCAAGCTGAGCTATTCCTGACGATGGACATGATGGACAAGCAGGGTATTGACCCTCAGGTTATTCTTGATGTCGACCGACTGACTGTTAAGCGGTCCAAAGAGCAACGCTTTGAGGATGATAAAGCATTCGAGTCTGCACTGAATGCATCTAAGGCTCCTGAGATTGCCCGTATGCCAGCGTCACTGCGCGAATCTGCACGTAAGATTTATGACTCCGTTAAGTATCGCTGGGGAACGAAAGCATGGCTATGGAGCAGATGACCAAGTTCCTTAAGGAATCTACCTACACGTTCACTGGTGATGATGTTGACGGTGATACCGTTGGTGTGATTCCTAAGAATATGATGCAGGTTAACTCTGACCCGAAATCATGGGAGCAAGGTCGGGATATTCTGGAGGAAGCACGTAAGGGAATCATTGCGAGCAACCCTTGGATAACCAATAAGCAACTGACCATGTATTCTCAAGGTGACTCCATTTACCTTATGGACACCACAGGTCAAGTCAGAGTCCGATACGACAAAGAGTTACTCTCGAAGGTCTCGAGAGTAGAACCAGAAGAAACTCGAAGAGAAAGCTCGTGAGAAGGCTCTGGCTGATGTGAACAAGCGAGCACCTATAGTTGCCGCTAAGGAAGGCCAGTGAAGCTGCTGCTGACGACCGAGAGAAACGTAAACAGACTCCTAAGTTCATCTACGGACGTAAGGAGTAACTAAAGGCTACATAAGGAGGCCCTAAATGGATAAGTACGATAAGAACGTACCAAGTGATTATGATGGTCTGTTCCAAAAGGCTGCTGATGCCAACGGGGTCTCTTATGACCTTTTACGTAAAGTCGCTTGGACAGAATCACGATTTGTGCCTACAGCAAAATCTAAGACTGGACCATTAGGCATGATGCAATTTACCAAGGCAACCGCTAAGGCCCTCGGTCTGCGAGTTACCGATGGTCCAGACGACGACCGACTGAACCCTGCGTTAGCTATTAATGCTGCCGCTAAGCAACTTGCAGGTCTGGTAGGGAAGTTTGATGGCGATGAACTCAAAGCTGCCCTTGCGTACAACCAAGGCGAGGGACGCTTGGGTAATCCACGACTTGG
+
5,,,'&&&75%$$$$&&'))749>@HGJGJ5'&&',,&(();=GIJJEEHCF<::86778H98877AC?//+*('&%')++)(*//001.2*),*58>BBEF?==@<JBJJ=;;9ACCFJJEJJIIBJJJIGJHJJHIEFJHJJJJHJHIJDCDD><<<;9::BGIJJGDJJJJJJJJFJJHJJHGICEFEJJGHIJJJDJBCBHJGJJJIJJJJJEFEJHJGJGJJEJHJFJGIGJJJJJJHJJJJJFJFGCCFEIJJJIJCA>9G?<99ABEHJJJIIGEGECBA7345IJEGIGGIJJJGIJGJJJJJHEDHHGJHJIJEJJIFEJJGGJJHJJJJHHIIIJJJJJEHJJJHJHJJJHJHJJJJJHIHJGFEJG@===>BCEDFJGJFGJJFJIJJJG<JHFJCJJJJJJJJJJJIJGFJGFJJGHJIJJIJJFJGGIJHC<>:::;JJJHJFBDCEJJGEJGIHBJEH>>==>AA@AEFJEJJJJHB:90001C@BADHHIJIGJHJJJIJDBGJJJJE:00334EJJJIHFIGJJEAA?@@JEJJJEGJJJJIE??>=>>=7756;7,,,,2DJJGJEEGFGJJJJGFCJJFJ320++;>?877:989EEGJHIJHFEJJJJJJJJJJGJHJHJJGIIIIGJGJGJJJJJJJGJJJJJJJJIEG?>-++,&&&%''(6BFDFIJJEJFGHIIJCCB71121000077:;=:43226;1(8,,-<FFABBDG?@@>=?//...CFCCFFJH***+//.234////4388<89<JHJHJIJJGIJJHJHFJJJJJGIIJJHJJJHGFG---***-3,.)()(>=89JGGHJFJJJEJJGJJGJHJHHJJJJIJJJJJDC:66=>7652..55883464799ADCEGJIIJHJGJGJIHEHJGJJJHJJJGJFDFCJJJJJJGFB66667((/++++,-))4))=@>??@JGFGIIJEIJJGJFJJJJIJGGABBBJ86('''''*433=CCJFJJGJJJHJJJJJHHEFEFGJJHJEFFGHJIIJDJJIFJHJJEIEGJJJJJJJJFJJJJJJJFJGJJJGEJJJJEJDEIGJGHHJFIJJGJJJJJJJJJJJHJIIFFIJEC4344B@BIJJJJJEEDHIGEJIIJJE6667CBB:::;A@@;C<<FHEJJFGJJHGIJJJJIGDGIGFJJJJHDIHEIIJJJJGFJJJJJJJIHEGIJJHDDGGFGEJJJ:<GJIHJFHIGJJFIJJHJFGJJJEFHJJGJHJIJIJJDGD?>?=@AGJJJDGGJFFFEJJGJJDF9887-,+,0>84448=IHIIJJHJIJI<<<=CBCEJJFF=52245546588>JCFDFFJJHGJ332)(&(%%,))'(1+())=?CJJHGJJJJGGIHJJJFJIGHIJJB8889GBJHGHHGGGEFJJIJCDCCEGJEEIHIJDE>?>>333////:79EGEFGHJIGGJJGJJJGIHEDEDHHJCJJGFJHFJJEGJIFGH9JJJGJGJFJFFDHFFFHGJJJF@IEEGIJIIJJGEF8889?ABJJJIJGIGIGGDBCD>===8978<<=>>>BJ=<<<=:89:;DFHGEDJEEJJJIJEJIJIJJDIEAD9IGFCDCADIFFCCDEFGIJD@@@BHIGGEFHFFCBCGJFJA@?<=BABFCB?>>?DEGBCBCECB@===@BAB?==>><222.+*+/<?EEIC>6BB<;:9:''32434=@?JFEGDCCCDCDJJJHGHEGDBAB<>>@DBBBF@9423A7227A@==<ACCBBCBCCBFHGEGBCFEHFJC=JFJGDB;=++++:;*))*421011245+//BCCBCDFEDBBCFEDDEDGDFIJCHBAIC==<?GHGBCHFEG?@??IDHGHDCDBEFFECABACBFHJEEFEFEJGIA@A@EGDCBCBECGCEDDIJEFCGCDCCB@>??AEJF=====<,,,,*)''%$%(*13CDDCEHJJCBBFD====DB@@AAFC<--*))((**-80//.2223(())3<;;=AAABH==>JHHFJH<;;;GJGIJJJJGJIGGGIFEFGJJJJJJGDB?BIF=?>?ECC<99DEDEEDEJIFFHDGIHIFACC@DAADCEICFCHHJFHEAA@ADDHED766688==C<<>?EFGEFDBBB?=??FFFGEECDHJIGGGEFFDC<<<.--,'&&'4:;;;B055?@EDEFDDDHHJGHHJHFJHH?CH@@A?<<<BCCC@20'(:BEHFJFICJCFFEDECGFIJJJEFFDCEJFGDEEJJJIIIJGH=>@@IJIHFJJJFGDIHEIDCB@@@@JFJJJGHIHJEFEDFFIDFJ@@A@=>>>EFEDCDEFDEDDCFHFFHGHEEFIGJIDGHIFDGGJHAAAADBCEBBBABCG@>=(&''('$%$$&())((01:<C@A??:9::GEBCHGBD@>=;32222>:112931-.-00)))('%%'))*%/21351,,,46<=BECDCDEA7677@<;;0<8)&&'(/+,++-08556696:<89856==:;0**((()++++**/13.>>>BDACCEHHFEFJIJJJCBCBCCDDDDBCEFJJAB@A>=<=AA@AA@AA?:95540=65344699=<=>?<<:88:><;=?DFJFEFD>?>>?<=CEDDEEECB??@BDHEDDAAF@????FC>@@ADJBABBFFGEBADBBFDDDEDBB@@ABGDFJFEDB966<75564466<<9<@DA?>===@.../@?.---:<=<>?<<??@BC@B@8888AAAGB@?BACDBCFDDAAA@ADC@.,,+/(()-++&&6:<=>AEDE@AA??>?AEEIFEJ@556=DAE?AE??999:>>>>?AC??;:55&,*,+/.++)''&&*-,*+*3:997BDGEGDDHJJBB@AJCCAA<<:;=>EAFBA?767;EBB@A@>;;;8::;BA=>>@FFCDDGID>=6AAADEEIFDHDCCDABDDDEAA@FB@>@3)((()<;<@ED@A?;<1122?A;EIHIFFDCCEDBCECFA@BCFCCCCIJGGJI333280.//667::;BA>J5.=<<=)))):4445?GJJ>=@?>@0000??;;=>0000;+(&()-.9===<:;;>@?)(()+*(())*-++,10****+/'%$%*-32256889:8767:<30**++,-+,,-1?CABCA@0('('&&-82112<@A?@CCECBCBDEDCBC><0-+&&&()*.+&&%$#$%'().2&&'(8>@@BDCBABBC9999DECDEGEDA=>=?<3FFEEDDCCGIGEEHJEGJH>;@;;;>DABCDE<9?:@@@DJFEEBB=@JBEJHJJHJFI???@JJJHHGHHEC;:99??C?99ADDHGJJGGEIFGFGHIJJJJFCCGH===?@?@@DJFFEHFJJJJJJJFFFIHIJFFD50.+,.,,***(((&''('+-.(()6'''44445:=>A-+++6449<79798?=>>;4332223==??AHGJHIGFIJJJHEGGJJJJJJGGHJEJDGJJJJGIJJJHIHJDCDAGGJJJIJHIJJJJ;::=EB8@ABCEIJIFHIBFD==<<A>;=GC<;<<8465?F<<<<IIEGJJHJJGFDHFDEGJFJJJJJ@<<AJFGDJJJJIJHIJJJJJFJGIA<<<=JJJFJFDD544+++,2))('*&'%&-..8=>>;55<9:GJHJJJIJJI@@@AFJJI>655+***%%&),-.///04BEDF???@GFHIA<84('&)+((('-.-8@BJHJIDDBDJEGIJJJJCA@@JGFEEGG>6--.0@BBEEIEEJ>>>IJ6445@ABGHECCCEJGJIJIFCDFCC@>>>EDEDFDAEEFBJEJJ??@?EF@E@33EJJJICFECDJJGJIJJIHJJJHFJJJHIFBCDIGHGI=ICGJHIEDDDDJFIFEFJFGJF854:BAFJJAA==>=CBBJJJEDGDCEIGHHJJHDBAAF@BBJJEDCJJJ9999EFJHHFFBBCEFJEJHD@@?B@*<=(<EIFDFGEJHFGB>@<D;<:;J686=<?><<<=BJHIEFJJHJJGEEJJGHEGJGJ++++EDEGEEGGGEGEDBBCEDAACDFCFFHEFFFFFJFJJJEJJEHIJJGHJIFIJJGGJIGJGJFGJJJHGJHJJGDGGFJEE@?55539::=EC==9866::99=??@GEJFICJJFJJJEDJH?>?>C77JJGGJGJJJJJJJCBBCGCDCADA?012C:::;HHIJJJJIGIHJHFDGEHJEIHJGFDJJGIJIFEFIGJJJJJEJJJGJJJGJJJFJGJJJJJJIG@ACBA?768A@;;J?==>JHHGJGEJJHJJJJJJJJJJDEEDJIJJJIJJGHJJJHJH?===ADBCJGHIHFGDGEHJJJ<<<=JJJJJJGJEJGGIHFHHJHHJJDCBDCDEDIFGEGJEACJDJJJJEJFHJJFHFGJECJEJJJFJJJJJJIJGIJJJHJJEFFDHJEJIGJJIIFJFJFJIGGGB?A6433*''(&&,,,')*FEGGJJJJIIFHJJGGEFHJGJJGJJIJJJJJIJJJJIJJFJIJJHGJIFG8444GIJJHJJJHFIJ1111JGJJD9778IJHJJJJFGHGHJJJJJJIFGIHGDEJFJH????IIHFE?>>>DD><<<=ABFJJGFFIBCC.*++6EFJFJJJJGFEEFEGGJJJJJGJHJJJJJJJJIJJGJJGJJJIJJJJJFJJGJJJJJHJJJJJJJJFFGJJJHIGJFEFEJHJBBCCA@;9::AEGEJJJJJJJJJJJJJJJJJJJIJFJAA??7666BIJFJGJFJJFJGEFB@A@AFJGJJJGDEDGGDCEDJIEGCJJ@>>=B@AEFHJJEFFCJJGJHJJGHJEFCHGJJHJJJJJJGIJHFJFHHHIEJ6655HJJGFFFIEJEHFBAFJJJDDFC0++,''$$%&+-..4.-1,))('&(*111896544>@>34347?@CGDDDFEEHI@??=?=ADEBB@@AAA@>=ADDHA:999:BC=>>AA888:877>>@AA@@@ACFF8889CDCCCBA@@CBDA@@>>?>>>:::;;:::>==8889*)')3+*)(&%%8@A@@A@@B@?>?=====>=BCCFCEFJEHFFBDDECDCDEA<<<<HFEJDECDBEFDDBDDFGGEAA<;;<@>==>8778<<::::;<AA@DCBDB?@??BCBDA@BBBABBBABAA88886679=?B???@BBB?@ABDFABBAD<<<<@=8555=BBBCABBFEJFDBAA@BDABAADCDDCCB?@@BFEJCJCBDDGHCA@?BCJ@??@BIEGCBBCCDBBBACDJFICC??>@CDDDDFECBB@@@A@AB?>??A@??@@EGHCCDCA@@ADB=<118762/--))*4)):<44335<@?6335@?A>???BDEC@@?@@@CDJGEAA@@AC>>>>CAA@=??=;.++.-+58<=@@A@?9;;7??@?7777@EDDDAA?>>>=>>==<=?==<<=;::9;:;;<;;;<9879:=?==<<;;;<>?B@=;;::;:;;@@>>>ACCGDGDAAABABB;A?<==?@@AC@@><=<>@@@??@ABEDDA?>==7777???@==;<8.-++-++,/,(''*.,//33557:9865798;<<?<<<<<;;89<;==>CA@@???>@>=>?DC>====?>>>>>A@@><<;9:====<<;<>>>?@@BB>;999;==98779:=?>=:9::<>===?<;;<@?>>4444765988:2229;A?>;;:;>>>>>0*()000E?>9777<>=<;<<=@===;==>AB>=<;>==;::JGEJHEIIJHJJGFECBDFJJEJGJGJJJIJJJHHFHJJGDGDHFFFEJJHJJJJJEIJJJEEDE@A@??@@??@@AAJIJJGHEJJGFEFEDCDFB8?>?GJJHFIIJJFCDDCE:444<?877220//777:<000=><;=</9902///-,**+,.01344725CIJJJJIJJGHJJJJJIJGJIFJJJJJGHEHHFJJHHJIJFGEIEGBDFE:*+FHJGEDCAE@AFHJJGJIIHJFJHJGFJGJGCBA>??JIJJGC??>@@=>;>988A0+++15632297:=?FGFJIJJJJIJJGJJJHJJFG777;EIE>:;@A998:;?5455DDECE<;;=GFEJJEDJHF4444@A>87776545531.0+**-2-('(&'**/.'''&&&&&*-7J>EJJEACCFHJFJJJJHJGJFIJGJFHJJJIHJJFJJGHEFHEJJJIA>AGIJGHHJJJGJIHJJJJIHJJJHIJIJJGIJGJEDGEEJJJHHJGJFDJJJA@@AJDJEGJIGJJIJJJGHJJGJHGJJJJJJJHFJJJJEFFJJGJJJD@?@BJJGIGCEFJJJIIIJJDCFIJJJJJFJJJJJGFEEEJJJJHJJDC@@B@?@JHEEBEEDAAABFJFGJJ<<<=JJDDBBI766:=554.///79??A2222<<<@I?C;:=BECIGGGBACADEA@@?GEEJJGGECCCDGGHDCFFGGHEGC>,(&&).5>@DGFGEHIJJHHHEDEGJIJ?>>>JJEFEFJGHJGJIJJIIIFDCB6(((?EFEJIJGJJHGCFGJE@@E24D3?HHGEFEJIHDDED---4AJG?>>96679>>>>@22'''(4)&
@Stanford_t7w_4_T7_No_SapI_4_Linear_10700_294
TCTAAGGTTATCGTCTTAGTGAATCCTGCTGGTATCACCCAGCCACGCCGACTGACCAAAGCTCAGACTGGTGACTTCGTTACTGGTCGTCCAGAAGACATCTCGTTCCTCCAACTGGAGAAGCAAGCAGACTTTACTGTAGCTAAAGCCGTAAGTGACGCTATCGAGGCTCGCCTTTCGTTTGCCTTTATGTTGAACTCTGCGGTTCAGCGTACAGGTGAACGTGTGACCGCCGAAGAGATTCGGTATGTAGCTTCTGAACTTGAAGATACTTTAGGTGGTGTCTACTCTATCCTTTCTCAAGAATTACAATTGCCTCTGGTACGAGTGCTCTTGAAGCAACTACAAGCCACGCAACAGATTCCTGAGTTACCTAAGGAAGCCGTAGAGCCAACCATTAGTACAGGTTTGAAGCGATTCATCAGACAGCGTCATAAGCTGGAGCGGTGTGTCACTGCGTGGGCTGCACTGGCACCTATGCGGGACGACCCTGATATTAACCTTGCGATGATTAAGTTACGTATTGCCAACGCTATCGGTATTGACACTTCTGGTATTCTACTCACCGAAGAACAGAAGCAACAGAAGATGGCCCAACAGTCTATGCAAATGGGTATGGATAATGGTGCTGCTGCGCTGGCTCAAGGTATGGCTGCACAAGCTACAGCTTCACCTGAGGCTATGGCTGCTGCCGCTGATTCCGTAGGTTTACAGCCGGGAATTTAATACGACTCACTATAGGGAGACCTCATCTTTGAAATGAGCGATGACAAGAGGTTGGAGTCCTCGGTCTTCCTGTTAGTTCAACTTTAAGGAGACAATAATAATGGCTGAATCTAATGCAGACGTATATGCATCTTTTGGCGTGAACTCCGCTGTGATGTCTGGTGGTTCCGTTGAGGAACATGAGCAGAACATGCTGGCTCTTGATGTTGCTGCCCGTGATGGCGATGATGCAATCGAGTTAGCGTCAGACGAAGTGGAAACAGAACGTGACCTGTATGACAACTCTGACCCGTTCGGTCAAGAGGATGACGAAGGCCGCATTCAGGTTCGTATCGGTGATGGCTCTGAGCCGACCGATGTGGACACTGGAGAAGAAGGCGTTGAGGGCACCGGAAAGGTCGAGAGTACCCCACTGGGCGAGACTCAGAAGAACTGGTAGCTGCCTCTGAGCAACTTGGTGAGCACGAAGAGGGCTTCCAAGAGATGATTAACATTGCTGCTGAGCGTGGCATGAGTGTCGAGACCATTGAGGCTATCCAGCGTGAGTACGAGGAGAACGAAGAGTTGTCCGCCGAGTCCTACGCTAAGCTGGCTGAAATTGGCTACACGAAGGCTTTCATTGACTCGTATATCCGTGGTCAAGAAGCTCTGGTGGAGCAGTACGTAAACAGTGTCATTGAGTACGCTGGTGGTCGTGAACGTTTTGATGCACTGTATAACCACCTTGAGACGCACAACCCTGAGGCTGCACAGTCGCTGGATAATGCGTTGACCAGTCGTGACTTAGCAACCGTTAAGGCTATCATCAACTTGGCTGGTGAGTCTCGCGCTAAGGCGTTCGGTCGTAAGCCAACTCGTAGTGTGACTAATCGTGCTATTCCGGCTAAACCTCAGGCTACCAAGCGTGAAGGCTTTGCGGACCGTAGCGAGATGATTAAAGCTATGAGTGACCCTCGGTATCGCACAGATGCCAACTATCGTCGTCAAGTCGAACAGAAAGTAATCGATTCGAACTTCTGATAGACTTCGAAATTAATACGACTCACTATAGGGAGACCACAACGGTTTCCCTCTTAGAAATAATTTTGTTTAACTTTAAGAAGGAGATATACATATGGCTAGCATGACTGGTGGACAGCAAATGGGTACTAACCAAGGTAAAGGTGTAGTTGCTGCTGGAGATAAACTGGCGTTGTTCTTGAAGGTATTTGGCGGTGAAGTCCTGACTGCGTTCGCTCGTACCTCCGTGACCACTTCTCGCCACATGGTACGTTCCATCTCCAGCGGTAAATCCGCTCAGTTCCCTGTTCTGGGTCGCACTCAGGCAGCGTATCTGGCTCCGGGCGAGAACCTGACAATAAACGTAAGGACATCAAACACACCGAGAAGGTAATCACCATTGACGGTCTCCTGACGGCTGACGTTCTGATTTATGATATTGAGGACGCGATGAACCACTACGACGTTCGCTCTGAGTATACCTCTCAGTTGGGTGAATCTCTGGCGATGGCTGCGGATGGTGCGGTTCTGGCTGAGATTGCCGGTCTGTGTAACGTGGAAAGCAAATATAATGAGAACATCGAGGGCTTAGGTACTGCTACCGTAATTGAGACCACTCAGAACAAGGCCGCACTTACCGACCAAGTTGCGCTGGGTAAGGAGATTATTGCACTGACTAAGGCTCGTGCGGCTCTGACCAAGAACTATGTTCCGGCTGCTGACCGTGTGTTCTACTGTGACCCAGATAGCTACTCTGCGATTCTGGCAGCACTGATGCCGAACGCAGCAAACTACGCTGCTCTGATTGACCCTGAGAAGGGTTCTATCCGCAACGTTATGGGCTTTGAGGTTGTAGAAGTTCCGCACCTCACCGCTGGTGGTGCTGGTACCGCTCGTGAGGGCACTACTGGTCAGAAGCACGTCTTCCCTGCCAATAAAGGTGAGGGTAATGTCAAGGTTGCTAAGGACAACGTTATCGGCCTGTTCATGCACCGCTCTGCGGTAGGTACTGTTAAGCTGCGTGACTTGGCTCTGGAGCGCGCTCGCCGTGCTAACTTCCAAGCGGACCAGATTATCGCTAAGTACGCAATGGGCCAGGTGGTCTTCGCCCAGAAGCTGCTGGTGCAGTGGTTTTCAAAGTGGAGTAATGCTGGGGGTGGCCTCAACGGTCGCTGCTAGTCCCGAAGAGGCGAGTGTTACTTCAACAGAAGAAACCTTAACGCCAGCACAGGAGGCCGCACGCACCCGCGCTGCTAACAAAGCCCGAAAGGAAGCTGAGTTGGCTGCTGCCACCGCTGAGCAATAACTAGCATAACCCCTTGGGGCCTCTAAACGGGTCTTGAGGGGTTTTTTGCTGAAAGGAGGAACTATATGCGCTCATACGATATGAACGTTGAGACTGCCGCTGAGTTATCAGCTGTGAACGACATTCTGGCGTCTATCGGTGAACCTCCGGTATCAACGCTGGAAGGTGACGCTAACGCAGATGCAGCGAACGCTCGGCGTATTCTCAACAAGATTAACCGACAGATTCAATCTCGTGGATCGACGTATCAACATTGAGGAAGGCATAACGCTACTACCTGATGTTTACTCCAACCTGATTGTATACAGTGGCGACTCTATCCCTAATGTCTACTTCCGGTCAATCCATCTACGTTAACCGAGGTGGCTATGTGTATGACCGAACGAGTCGAATCAGACCGCTTTGACTCTGGTATTACTGTGAACATTATTCGTCTCCGCGACTACGATGAGATGCCTGAGTGCTTCCGTTACTGGATTGTCACCAAGGCTTCCCGTCAGTTCAACAACCGATTCTTTGGGGCACCGGAAGTAGAGGGTGTACTCCAAGAAGAGGAAGATGAGGCTAGACGTCTCTGCATGGAGTATGAGATGGACTACGGTGGGTACAATATGCTGGATGGAGATGCGTTCACTTCTGGTCTACTGACTCGCTAACATTAATAAATAAGGAGGCTCTAATGGCACTCATTAGCCAATCAATCAAGAACTTGAAGGGTGGTATCAGCCAACAGCCTGACATCCTTCGTTATCCAGACCAAGGGTCACGCCAAGTTAACGGTTGGTCTTCGGAGACCGAGGGCCTCCAAAAGCGTCCACCTCTTGTTTTCTTAAATACACTTGGAGACAACGGTGCGTTAGGTCAAGCTCCGTACATCCACCTGATTAACCGGGATGTTGGCACGAACAGCATTACGCTGTGTTCACTGGTAGCGAGAAG
+
:54238:;=<>4-+,-7//00BFDGFJJIIJJJJJJHFIB:::<>>>?IFEEHJIEGJJJJJHGDBCFJGJJJJJFJJIGIJHJGEH@?>?EFEJJJJFJJFEFBGIIGGJJJJJIJJJIIJJJJJHGGGJJIJJJJJHFJJJJJJJJEIJJJEFGIJJJJJHFFCDEHJJJIGGFJEC555B?B==>7-AAB:66@5444JJ@@HJJJJJJJIJJIJJFJJJEEDIBIJCAAA<GDFH>>JH>AA@EJHEHJJJJIGIJJHJJJIJHJJHJJIJDJJEFJHJJID65568:<FDHGJIGGCJHJJDEDFIHHJJJJJJHEFJHF<;;<?AAB@@>@JGIDJGJJJHJJGJHJIHJIHJJJFGHHFFFIDG<878(())))-0//0.011>GE?@?9882.0***''&&&%&',*&&&&'&'&%$#$#$$$$$$$%-++589?DE=<=<JJ0-.:EFHGHGFEFJJF420.11-//06555JJJHJIJJHJJIJJJJJHFIFJJFJHJJHJJJJGJFGDEHFHEJEFJHJJJDJJJJGJHJEJJGJJJJHHJGJJHJJFGHFJHFJJFJGGECDCFJJIFJGIEGHJGFGGEEFIJHHIFFFHDBEEDFFDDGHGDBCCDCCDCDFCEDFFJFEFCDC=>>><<<<GGFA?ABJFHHJHJJGIFJDCA=@<<<<=DFFFFGBBBCDJHFHFJJFEEEIDECGFFEGDEFJCAACEDA@@CIDEFIIDCCBCCDEEIHCDDCHGJIIJJGFHFJIJHHGHJJJFEF6666@@?A>?CCDIJCICEDBBBBFEFJJHJJJF=545B:0001<<7BGEGECCCEFGDHHJHGFGJFFFGIFFDGJJIHGFDCDADDCDHJGJHHJFFEEDDEJJJDCCEJIJJGIGFFJGJJJIHGIJBEEC000/113;///0<?CEJ===>A<<@ACBECEGIFEFFJEH@1)))/DCBBDFDJJJJJ8881///2A>=@>@@AFCJFBED@?==AEJHGGFDHGFHGJJGFGEDEGEJIHJGHGHEHDDFEIFB@HDJHHEIIJJJGEFEJHGDJBECDFEHDFEJJGJ@??@JFJFJIGGICBCDEDHIF@>>>GFFDJDEFDJIJJIJGJEJJJFHIFJJJJ3333)(-+,-'##$%),'$$&,33788<?BC@@>?B7./;<DGFDFJGJECEF?B?5.**+,8;;<<A?AJHEEFJGA@ACIJJJJGGGJJEFGJJFJGE????DBBBBJGFJHJJECCCEEEJICCDGCGCJF@?@=BEDCAACAAAAHGFCCEEGFFFEBBEBHJHGHDCCDIGEDE@A?>AAADCEFJHFJDGCA>??AGEJFJA:=3AFEGFEDCJBBIJJJJJJJBJEEEEGFDGEHJHJJJHGJEBA8?;81563/**?@DFEJCA@B@6668CHFFIJIIHFHJ;;;;JJFJJIJJGJGIJJJJJJJJJJJJJGHJGDFJA?CGHG:;;;G@ACJEHFHJJJFJIGEGJJFHJJJIHGFIJJJHJIJJJJJJJIGJIJHHED:::<AA=7009---/4769<?BJIBC8886899BHEEJFECE0-*0-+((-59<<BDEJJGGDDEDGGFFGHJHJJJIA@ABEGG+***CDCJABBBDEFGFEECFEDJJEB98/09<<@DDGGIIJHHJIJJJIDDFEFGD@==;<5--,.;BCHJJGHJJJIJJIHJJJIJIGHFHGJJJGJDCBBFEFGIFJFJFEJJ?>>?JJGCCBCE@??@HJIFGFJHJJHGFGEHJIGC@>>?<<A<//.,++1=?GEJFJJHJEDIFF@@>:2/-+():;999=>@A;;;;D@??<?=2-->CDHFA@FEJFBBBBCA@AC<<<BBFDA@?>=@=?>@@@@ACCCAB@?==<>@@BA??>=?@AAACBBC@A;;;;??>B@CAABABB??=<=<?@ACBAEECBAA?;;;>FEB@>;;;<?@CED@=<==@@@>>A>>==?@>>==?AA@A@@BAC><;<==;;::<=:93>>>?@<;:;?EA>??@D@A?@@@@=??@GABBA>??@@@B??<<==A>A@=;;<>>?FEBA@@>2229?==<>@A?@@>=<<<:::9==CDDFD@<;9(''(/++3)((%>@AJHHJJJIFJJJJJJHJHJJJJJB<FIGJIJHIJJHHJJGJJJJJJIGJJJJFJJIJJJJJJIJGIJGJHHJJJGHJIJFJJJJJHJIJHGJJHHJJJJHJJJHDECEJJFIJJJJJFJFGJHJDE@CEHHHJJEJIJFJFJJHJJIJJJJHJFHHIHGECCDJEGDGHFEJFJJJGEHFFJFDFIIJJIJJIHFFEGGHJJJIJIJJIJHDDEHJGJJJJJFJHJIEHJHJJJIJHGGJDDCCHGJJHHIHJGIJJJJIHJJJJGJJJJGHGGJJHIHGFDHGJJEJJJJIJJJJHGIGGB=:::22201&%&&)2@CBACJJJJJJFBBCCCEBBHEA;4111=BCJHIJJJJDJJJJJJGJJJIJJJJIGJJIJGJJFJHHJJIGJJJIJG@@?C=44>00//1:<<5446CGJIJJHJIHFEEGCCFDJIDGDFJ@ACCEJFJEHGFJJDECHIJJJJFCBBEJIIHGJEJFJJIDHGIJFJIJIHIJGJ=;<BEFDB@:6-,,-77::=BCDJIHJIJJJIJH?>9777.-.0?@@DD54448:;CIEJHJJJIJJABBBJ@CECJJFFHJJJIGJJJJJJIJJFJJEJIIGIEJIJF:;;;>>=@@>>>?HJIJGHHJHGJJJJJJJHHJJHJJJHF@986;?@ABEJJJJJJJEIEFJJJHGEHJIIJJIJJEJJJH?>>?>CB9778?>?@E@?CEHHJJJHGHJJBJGFGHHJHFJJHG///,-,,+((()6@CGJIJHJJJJFJJJIGJJJGJJJHJJFFIIJHJJJJIIJJGJJJHJJJJGDJJJJFGJJFJG>>=?CCEEDDGB@8,-4370BDHHJJJIEGJEDC@DEEEEJE><;;?=DFD?>=3/-(((*222;DDHHJGGJJJHHGJA@BBEIJJFJHIIHFJHJJIJJAHHDJJFHJJJJJJJHGJIHIJJHJJJJJFFJ@6656:=AGDG@??;;;<AECHE.'+7@B>910((7JGEFIHFHEJJFHJJ@FIJIIGIDEJIJJHHHIJEEDCJDHGJJFIJJJJIJJIIIGJJJIJHEEJGJGJJJIJJJHJJJFJJJGIFEIEJJFDJEDB@ABHGJDFJJJGGEFJIGIJJJFIIJGJIFHIEDEFJJJJIDFFIJFHJHHJGAA@AFJBCCABBCBEBBDCEGJCB>5.,'(()30001-,./6;?@BACCBABECI?=>****+&&&''''')**0=@0001?FJJHJJJJJJJGJGJGEIJABJJJJFGJIJGCDGGJGCBDBJ:966;;76,)))**(()*55FJIJHJJJHJEDDCJHFF;<;:=E7JHJHEHIJ:JJHEEFJIJJJJFJJJJJGIFFJEBCCA<;;=A;334@JIJFJJJHJJJHJGJJJHJJJJHGJHJJJJJJHJD@@BEJJJGFHFFFHJJHHEGIJJJJJJJJBDFEJJJJHGDED>===>DEJBA?>ACAFEHJJJEE70FIJJGJIJJJIJJJGDDJJJJCAFJJEJHECB?DAA9<<>EGDCFGEG@BDFJJJFFDDJJFJGJJJJFFFFGHJJJJJJGJJJIFEEH::7++++)*+110011=>>>>@?@AFGFGFJJJJHIJJJHJJGJHJJHJHFIJJGJFIGGEABEDDCFGJJHJFHFJJBAAB:972;?5**8-.>FGJFB@?>@@@HFJGJJHG@>=>JGHHHGGJJJHJJJJJHJJJJJJJGGFJJJJJJJGJJJHJJJJFHIJGCC5;<>>@BFJIJJJGIHIJHJJHIJGJJJJJIHGHJEFHEABA@:;:==<>?32//2A?;;<BACIEFHHJJJJJJ@?4018;DC----0258A@@EFEGJHIJJGJJIHJGFDDEDEJFIJHHJGGGGJJJJH<C?;1,++(&'(&&+++&&&%$%()),238:CJJJJHGHFJHDE8884(&&'%
@Stanford_t7w_4_T7_No_SapI_4_Linear_10700_295
TCACGTTTACCTTGGTTAGTACCCATTTGCTGTCCACCAGTCATGCTAGCCATATGTATATCTCCTTCTTAAAGTTAAACAAAATTATTTCTAGAGGGAAACCGTTGTGGTCTCCCTATAGTGAGTCGTATTAATTTCGAAGTCTATCAGAAGTTCGAATCGATTACTTTCTGTTCGACTTGACGACGATAGTTGGCATCTGTGCGATACCGAGGGTCACTCATAGCTTTAATCATCTCGCTACGGTCCGCAAAGCCTTCACGCTTGGTAGCCTGAGGTTTAGCCGGAATAGCACGATTAGTCACACTACGAGTTGGCTTACGACCGAACGCCTTAGCGCGAGACTCACCAGCCAAGTTGATGATAGCCTTAACGGTCGCTAAGTCACGACTGGTCAACGCATTATCCAGCGACTGTGCAGCCTCAGGGTTGTGCGTCTCAAGGTGGTTATACAGTGCATCAAAACGTTCACGACCACCAGCGTACTCAATGACACTGTTTACGTACTGCTCCACCAGAGCTTCTTGACCACGGATATACGAGTCAATGAAAGCCTTCGTGTAGCCAATTTCAGCCAGCTTAGCGTAGGACTCGGCGGACAACTCTTCGTTCTCCTCGTACTCACGCTGGATAGCCTCAATGGTCTCGACACTCATGCCACGCTCAGCAGCAATGTTAATCATCTCTTGGAAGCCCTCTTCGTGCTCACCAAGTTGCTCAGAGGCAGCTACCAGTTCTTCTGGAGTCTCGCCCAGTGGGGTAAACTCTTCGGAACCTTCGGTGCCCTCAACGCCTTCTTCTCCAGTGTCCACATCGGTCGGCTCAGAGCCATCACCGATACGAACCTGAATGCGGCCTTCGTCATCCTCTTGACCGAACGGGTCAGAGTTGTCATACAGGTCACGTTCTGTTTTCCACTTCGTCTGACGCTAACTCGATTGCATCATCGCCATCACGGGCAGCAACATCAAAAAGCCCAGCATGTTCTGCTCATGTTCCTCAACGGAACCACCAGACATCACAGCGGAGTTCACGCCAAAAGATGCATATACGTCTGCATTAGATTCAGCCATTATTATTGTCTCCTTAAAGTTGAACTACAGGAAGACCGAGGACTCCAACCTCTTGTCATCGCTCATTTCAAAGATGAGGTCTCCCTATAGTGAGTCGTATTAAATTCCCGGCTGTAAACCTACGGAATCAGCGGCAGCAGCCATAGCCTCAGGTGAAGCTGTAGCTTGTGCAGCCATACCTTGAGCCAGCGCAGCAGCACCATTATCCATACCCATTTGCATAGACTGTTGGGCCATCTTCTGTTGCTTCTGTTCTTCGGTGAGTAGAATACCAGAAGTGTCAATACCGATAGCGTTGGCAATACGTAACTTAATCATCGCAAGGTTAATATCAGGGTCGTCCCGCATAGGTGCCAGTGCAGCCCACGCAGTGACACACCGCTCCAGCTTATCAAGGTCTTGTCCTCGACCAATTGCTTCCAGACCTGTACTAATGGTTGGCTCTACGGCTTCCTTAGGTAACTCAGGAATCTGTTGCGTGGCTTGTAGTTGCTTCAAGAGCACTCGTACCAGAGGCAATTGTAATTCTTGAGAAAGGATAGAGTAGACACCACCTAAAGTATCTTCAAGTTCAGAAGCTACATACCGAATCTCTTCGGCGGTCACACGTTCACCTGTACGCTGAACCGCAGAGTTCAACATAAAGGCAAACGAAAGGCGAGCCTCGATAGCGTCACTTACGGCTTTAGCTACAGTAAAGTCTGCTTGCTTCTCCAGTTGGAGGAACGAGATGTCTTCTGGACGACCAGTAACGAAGTCACCAGTCTGAGCTTTGGTCAGTCGGCGTGGCTGGGTGATACCAGCAGGATTCACTAAGCCGATAACCTTAGAGCTAATCATGGACATCTTGACGATAGCCTCTTGGAGATTTTCAAGGGACCGTAAGTCACCTAAGTATTCCTCAATGTACGAACGACCGTAGGATTCACCATCTAGTCTGACCATCCGAATCGGGATGTATGGGCAAGCCTCTTTAGGATAAGTCCCATCGGAGCCTTGGACTTCCATACCCTCGACCTCTTCGTATCGGAGGTATTCACCTGAGTCCTCATCCAGATAGATGTGAGTGTACACGTCGATTGTCTCATCAGCTTTCTCACCACCTTGACCTTCTACAGCCTTACGGATGTCCTCAGGGAGAGCACCAAAAGCTATCTGGTCACGAGTCACCATTTGCAGAACGTTGCCGAATGCGTCTCGTTGGACCACATACGAAGACAATCGGTACAGCTTCATGGGATTATAGTTTGACCCTTCCCGGTTCCGGTAGGTACAGCAGGACGTTACCAGCTACGACTAACTGTTTGAGAGCCTCAAAGAGAGTCACGCGGTAACTGTTAGACTCAATGTAGTTCATGATGATACGCTCTACCATCGAGAGGCCCTCATCGACCTTAGCGAGTCCATCGGGGTCGCTCAGTAACTGCTTTGCTTCATATTCAGATATAGTAAGTCGCATCCAAGTCTGCATAGGGAATAGAGCCAGCATGAGCTTAGAGGCTAGATTGTTCAGACCACGAGCGCCCACGGCTTGCCACGGAGTTTGATAATCTGTAGAGGCGTTATCGGAGTCCTTAGGGAACAATGATGGGATGGTATATTGAGCGCAATTCTGAGCGCGTGTCTCATAGGGAGCACGGTCGTTCTTTAAACGCTCATAGACAGACTTTCGCCATCCTCCGCAAGTCCTGTTCGTTTCTCAGCCATTAAATGTGTCTCCATGTCTTACGCTGTAGTATTCGCGTTATGGTTGATTGACTGACTCCATACAGTTCTCCTAAGGAGCGGTGGCTTAAGGTTGACA
+
'%&%'()*)*++302@ABBCJDBHEJCJI>>;;;;.:/-,*)(--.?32336=77?=:9<:3333BB9:;DJJGJJJGJHIIJGJJJJJFJJ?>?@JIJJIHC@@BCJECGFJHHIJEE7777FHFHIJGFHGJGIJIJJJGJGJJJJJIJJJJJJHJJJJJGGEJDID@>BDBDEFIEJGJJGJJJGIEHJHJJJJJJGJJJJIEDEJJJJHFHJJJFJJIJJJJJJJJJJJFIJIJJJHJJHJEJJHFJGJJJJJGJ;9999JC:;=@JJDE=>C>DHGGEHEBGCDGFDF<<;;=><?JGEJJJJJJGJGJJDFJJJIJJJJJJIGHJJHEJJIHDH<94347@,,,+22??BBCJHIJJJJJJJJJJGJJJIJHJJJJJIJJJIEGFGEEJG2223B<=<<?>@IGHJGFEFFFJIJB>?BAFEEHJJFJJGJFGJJHJJGJJFHGJJG???AJGHJIGIJGIFJGJFJJJJIJJJJJJGHFJICDDCJJHCDDHJJJJJEFJJJJJIJJJJHJJJIHJE><9BDFHJJJJJJJGJIJJJIJFJHFIJJJJJJBBA@HJJJJJJJJJIEEJGJJJJJDFDIJ?>>>HH>===FJJ???JJJJC<;?DEJJEJJJJHEGJJIGGJ<;;<;::0/-.<>AJEIJJFFJHGJJJHJJHJJJJHJJJJJIJJIJJJI<<;BEDEFDJB?AAEIIIEFHJC8677:;74447A?ADDFFJHJJGIHJIHEJJJJJJIGJFIJJJJJEDA@?DDE???@JJGH---/@33655><:9;9ACCJEJJIGIDCGEFIEEJJGJGJJGJJJJJJJIJJJJJJJIJGIJJJJJJJJIHJJJJJIGHFEEJEIJIDHJJFIIFHJG::9:FJIFJ;>0)4EGIHJJ<<<<BCF3222>DEHGJHCBCEJGJJJJ888677::@<IJJHIGHGGJIJJJGIIIGEGDCHGGGJJJJJJJGJJJJFJHJDCDBCD871,,,/..-42/=BDDHJJJGGJJHHJHHI@C;A:::<EIJJGGGJJJGJIJJHGIJJJJJGHJFJJGJFHJJIJJJJJJIJJJJGJJGHJJJJJJDEFCJIHJJIJJJJJJJJJJGIJJJGJHHJIGEFGIJJ99?70)))./6=?CFDCJHDDFJGGEIIJJFIFJJJJJJJE>ABFID//.//////GGEIGEEFAAABFIJIEHGJJJIJ=;IAB;7433?ACBCJGJJIJJHJJHJIIJHJJJIJIEEDD;:;<GJDGJJJJJCABDFHHEGCJGGJJJGIJGGJJJJHJHJFIEFCEHEJCB@BBCJGJIEJHHFHGEHIIHJ44CEEGJEJJJJJHIFH@AAAFHJJJJJJFJCFJHBCC....=<>A=?FEGJJGJIJJIIEJGIJGIIGIFGJGJJJJIJI=<==@@@ECFGEGEDCCDCDIEHEGFEEDBCIDJFCCBJB>DCDCBDIFGHEGCEI?>>AEGJFECCDDHIEIJGC@AACJJJFJHGIFBABCDEBEFHFEEDBCCCDBBCBHDFGJJJFGFFFECCACDEEJJCCGJFFICFABBCFFD><7:>EDB??/++,0?C5444A0--->@GFJIJFGDFHDDFFEDDHHJFDC@@?@FD>>=@JEDJFEHA@??DCHDCCBCGECGJD=;<=?87778IB7CBC::JFEGGEJFIDA??JBBACEHDDDBABCC822=??HJJ><;>@ABACJHEEBBHGJJIJFJGDECJFIGHFBB73/01,&&')**))78>BFIJFFBCDEGHDIGEGGGEEDCCCCEIFFGFDJCFECCHFHJFEDJEJEEDDEBCFEHJGJIJFJGDBB><;;GCAAEJCDDFJGECDGHJIJFHBBDDIGGGDDCECCFEJHJFDBDGGJHJGDFCBC3333EIGHEHFJJHEGIGDFB?54.01@CCEFCFJJA?>>BB?>>>FHIDGADGHJIGFDEFFFEFJJGIEIACD@AA=<<;@7564FJEHHGIGBBCFGGHFDBDDHIJJDJDHDEEHGGFEHJFBCBCIHICDCECBBFJIA@AAAJGHIFFIFGEFDHEFGJIJGJE====:31002--,)))-*))*/237567366GDGBBB@B=<GEGJFGJJGIFIGIEJDIHGEJEFJGCEHDHJDFA998<8JIDGHDDECE66653233>DJ?<==<4446433?EJIDBCEEFCBBCDD111556564-.75445;:4601ADBCBEHJJJIJJJJJHJJHJJHHJJJIIHJJA787CFIIJJHJGEHGJJIJBBCBGJJJJGJIJJJJJJJJJIJGFFJJIJJHHJJJE;;;@@E?>>>EEEJAAAAC;:/..)'&'.21/011=<<989:DJEBDJBCCFJIHJ....523223;9483*HHJJIJJJEJJGHIGJJHEJJJJJIHJHJGGJHEJJJJHHJGJ//..3/0,,,-6555=>@J=@@@BJGDIGFJJGJHJ>=>DBFDJGJHJHFJJFJGJJJJGJJJIFJJJJJJJGFJJJJJJJIIBHCJEGDEGHEFGHIFHHFHIGFHHJJGDCD>;;=JJJJJJJFDDDFEJJJJGJJJJJJIJFDGDIGJJ@AABHDBBJDJEJGEF<;;<HE<60/1241>>>?'''2?5009::FGDBCHCFJJEHJJGJFJEGJJEDFCGFBCEDD;;;:DCBDGEJJIJJCCCEJJHGHEHHHJEFJH((((DEEFJI@@?JIJJHEJGJFFJGJGIJJGHJJIJJJEDDCIJJJJJEDGGJHEHJJHFGFCCBGJJBA=>>>IGHJJGJJJJIJHEJJHGEDIC3320001&&&<?@ACC?>;FDDJFJJJJJJHEJJIJJEFJJFHJIJHJJJHHJFIFHGJJFDCDFHJJIJHJJGGJJBBAAHEJGEEJJ....FJEEECJJ??;<EEFFFFEGHHJEFBDFGFBACCHGA;9;:<;4**&%
@Stanford_t7w_4_T7_No_SapI_4_Linear_10700_296
CTGAGGACATCCGTAAGGCTGTAGAAGGTCAAGGTGGTAGAAGAAAGCTGATGAGACAATCGACGTGTACACTCACATCTATCTGGATGAGGACTCAGGTGAATACCTCCGATACGAAGAGGTCGAGGGTATGGAAGTCCAAGGCTCCGATGGGACTTATCCTAAAGAGGGCTTGCCCATACATCCCGATTCGGATGGTCAGACTAGATGGTGAATCCTACGGTCGTTCGTACATTGAGATACTTTAGGTGACTTACGGTCCCTTGAAAATCTCCAAGAGGCTATCGTCAAGATGTCCATGATTAGCTCTAAGGTTATCGGCTTAGTGAATCCTGCTGGTATCACCCAGCCACGCCGACTGACCAAAGCTCAGACTGGTGACTTCGTTACTGGTCGTCCAGAAGACATCTCGTTCCTCCAACTGGAGAAGCAAGCAGACTTTACTGTAGCTAAAGCCGTAAGTGACGCTATCGAGGCTCGCCTTTCGTTTGCCTTTATGTTGAACTCTGCGGTTCAGCGTACAGGTGAACGTGTGACCGCCGAAGAGATTCGGTATGTAGCTTCTGAACTTGAAATATTTAGGTGGTGTCTACTCTATCCTTTCTCAAGAATTACAATTGCCTCTGGTACGAGTGCTCTTGAAGCAACTACAAGCCACGCAACAGATTCCTGAGTTACCTAAGGAAGCCGTAGAGCCAACCATTAGTACAGGTCTGGAAGCAATTGGTCGAGGACAAGACCTTGATAAGCTGGAGCGGTGTGTCACTGCGTGGGCTGCACTGGCACCTATGCGGGACGACCCTGATATTAACCTTGCGATGATTAAGTTACGTATTGCCAACGCTATCGGTATTGACACTTCTGGTATTCTACTCACCGAAGAACAGAAGCAACAGAAGATGGCCCAACAGTCTATGCAAATGGGTATGGATAATGGTGCTGCTGCGCTGGCTCAAGGTATGGCTGCACAAGCTACAGCTTCACCTGAGGCTATGGCTGCTGCCGCTGATTCCGTAGGTTTACAGCCGGGAATTTAATACGACTCACTATAGGGAGACCTCATCTTTGAAATGAGCGATGACAAGAGGTTGGAGTCCTCGGTCTTCCTGTAGTTCAACTTTAAGGAACAATAATAATGGCTGAATCTAATGCAGACGTATATGCATCTTTTGGCGTGAACTCCGCTGTGATGTCTGGTGGTTCCGTTGAGGAACATGAGCAGAACATGCTGGCTCTTGATGTTGCTGCCCGTGATGGCGATGATGCAATCGAGTTAGCGTCAGACGAAGTGGAAACAGAACGTGACCTGTATGACAACTCTGACCCGTTCGGTTCAAGAGGATGACGAAGGCCGCATTCAGGTTCGTATCGGTGATGGCTCTGAGCCGACCGATGTGGACGCTGGAGAAGAAGGCGTTGAGGGCACCGAAGGTTACGAAGAGTTTACCCCACTGGGCGAGACTCCAGAAGAACTGGTAGCTGCCTCTGAGCAACTTGGTGAGCACGAAGAGGGCTTCCAAGAGATGATTAACATTGCTACTGAGCGTGGCATGAGTGTCGAGACCATTGAGGCTATCCAGCGTGAGTACGAGGAGAACGAAGAGTTGTCCGCCGAGTCCTACGCTAAGCTGGCTGAAATTGGCTACACGAAGGCTTTCATTGACTCGTATATCCGTGGTCAAGAAGCTCTGGTGGAGCAGTACGTAAACAGTGTCATTGAGTACGCTGGTGGTCGTGAACGTTTTGATGCACTGTATAACCACCTTGAGACGCACAACCCTGAGGCTGCACAGTCGCTGGATAATGCGTTGACCAGTCGTGACTTAGCGACCGTTAAGGCTATCATCAACTTGGCTGGTGAGTCTCGCGCTAAGGCGTTCGGTCGTAAGCCAACTCGTAGTGTGACTAATCGTGCTATTCCGGCTAAACCTCAGGCTACCAAGCGTGAAGGCTTTGCGGACCGTAGCGAGATGATTAAAGCTATGAGTGACCCTCGGTATCGCACAGATGCCAACTATCGTCGTCAAGTCGAACAGAAAGTAATCAATTCGAACTTCTGATAGACTTCGAAATTAATACGACTCACTATAGGGAGACCACAACGGTTTCCCTCTAGAAATAATTTTGTTTAACTTTAAGAAGGAGATATACATATGGCTAGCATGACTGGTGGACAGCAAATGGGTACTAACCAAGGTAAAGGTGTAGTTGCTGCTGGAGATAAACTGGCGTTGTTCTTGAAGGTATTTGGCGGTGAAGTCCTGACTGCGTTCGCTCGTACCTCCGTGACCACTTCTCGCCACATGGTACGTTCCATCTCCAGCGGTAAATCCGCTCAGTTCCCTGTTCTGGGTCGCACTCAGGCAGCGTATCTGGCTCCGGGCGAGAACCTCGACGATAAACGTAAGGACATCAAACACACCGAGAAGGTAATCACCATTGACGGTCTCCTGACGGCTGACGTTCTGATTTATGATATTGAGGACGCGATGAACCACTACGACGTTCGCTCTGAGTATACCTCTCAGTTGGGTGAATCTCTGGCGATGGCTGCGGATGGTGCGGTTCTGGCTGAGATTGCCGGTCTGTGTAACGTGGAAAGCAAATATAATGAGAACATCGAGGGCTTAGGTACTGCCTACCGTAATTGAGACCACTCAGAACAAGGCCGCACTTACCGACCAAGTTGCGCTGGGTAAGGAGATTTCTGCGGCTCTGACTAAGGCTCGTGCGGCTCTGACCAAGAACTATGTTCCGGCTGCTGACCGTGTGTTCTACTGTGACCCAGATAGCTACTCTGCGATTCTGGCAGCACTGATGCCGAACGCAGCAAACTACGCTGCTCTGATTGACCCTGAGAAGGGTTCTATCCGCAACGTTATGGGCTTTGAGGTTGTAGAAGTTCCGCACCTCACCGCTGGTGGTGCTGGTACCGCTCGTGAGGGCACTACTGGTCAGAAGCACGTCTTCCCTGCCAATAAAGGTGAGGGTAATGTCAAGGTTGCTAAGGACAACGTTATCGGCCTGTTCATGCACCGCTCTGCGGTAGGTACTGTTAAGCTGCGTGACTTGGCTCTGGAGCGCGCTTGGTCTAACTTCCAAGCGGACCAGATTATCGCTAAGTACGCAATGGGCCACGGTGGTCTTCGCCCAGAAGCTGCTGGTGCAACGGTTTTCAAAGTGGAGTAATGCGGTGGCGACCTTGCTGGGTGCCAGAGGCGGGTGTTCTTTCAACAAAATCTTTAACGCGGCCAGCAGGAAAGCCACGCACCCGCGCTGCTAACAAAGCCCGAAAGGAAGCTGAGTTGGCTGCTGCCACCGCTGAGCAATAACTAGCATAACCCTTTGGGGCCTCTAAACGGGTCTTGAGGGGTTTTTTGCTGAAAGGAGGAACTATATGCGCTCATACGATATGAACGTTGAGACTGCCGCTGAGTTATCAGCTGTGAACGACATTCTGGCGTCTATCGGTGAACCTCCGGTATCAACGCTGGAAGGTGACGCTAACGCAGATGCAGCGAACGCTCGGCGTATTCTCAACAAGATTAACCGACAGATTCAATCTCGTGGATGGACGTTCAACATTGAGGAAGGCATAACGCTACTACCTGATGTTTACTCCAACCTGATTGTATACAGTGACGACTATTTATCCCTAATGTCTACTTCCGGTCAATCCATCTACGTTAACCGAGGTGGCTATGTGTATGACCGAACGAGTCAATCAGACCGCTTTGACTCTGGTATTACTGTGAACATTATTCGTCTCCGCGACTACGATGAGATGCCTGAGTGCTTCCGTTACTGGATTGTCACCAAGGCTTCCCGTCAGTTCAACAACCGATTCTTTCGGGCACGGAAGTAGAGGGTGTACTCCAAGAAGGAAGATGAGGCCAGACGTCTCTGCATGGAGTATGAGATGGACTACGGTGGGTACAATATGCTGGATGGAGATGCGTTCACTTCTGGTCTACTGACTCGCTAACATTAATAAATAAGGGAGCTTATATAATGGCACTCATTAGCCAATCAATCAAGAACTTGAAGGGTGGTATCAGCCAACAGCCTGACATCCTTCGTTATCCAGACCAAGGGTCACGCCAAGTTAACGGTTGGTCTTCGGAGACCGAGGGCCTCCAAAAGCGTCCACCTCTTGTTTTCTTAAATACACTTGGAGACAACGGTGCGTTAGGTCAAGCTCCGTACATCCACCTGATTAACCGAGATGAGCACGAACAGTATTACGCTGTGTTCACTGGTAGCGGAATCCGAGTCAGACCTTCTGGTAACGAGAACAAGTTAGGTATCCTAACGGTTCCGACTACATCAAGACCGCTAATCCACGTAACGACCTGCGAATGGTTACTGTAGCAGACTATACGTTCATCGTTAACCGTAACGTTGTTGCACAGAAGAACACAAAGTCTGTCAACTTACCGAATTACAACCCTAATCAAGACGGATTGATTAACGTTCGTGGTGGTCAGTATGGTAGGGAACTAATTGTACACATTAACGGTAAAGACGTTGCGAAGTATAAGATACCAGATGGTAGTCAACCTGAACACGTAAACAATACGGATGCCCAATGGTTAGCTGAAGAGTTAGCCAAGCAGATGCGCACTAACTTGTCTGATTGGACTGTAAATGTAGGGCAAGGGTTCATCCATGTAACAGCACCTAGTGGTCAACAGATTGACTCCTTCACGACTAAAGATGGCTACGCAGACCAGTTGATTAACCCTGTGACCCACTACGCTCAGTCGTTCTCTAAGCTGCCACCTAATGCTCCTAACGGCTACATGGTGAAAATCGTAGGGGACGCCTCTAAGTCTGCCGACCAGTATTACGTTCGGTATGACGCTGAGCGGAAAGTTTGGACTGAGACTTTAGGTTGGAACACTGAGGACCAAGTTCTATGGGAAACCATGCCACACGCTCTTGTGCGAGCCGCTGACGGTAATTTCGACTTCAAGTGGCTTGAGTGGTCTCCTAAGTCTTGTGGTGACGTTGACACCAACCCTTGGCCTTCTTTTGTTGGTTCAAGTATTAACGATGTGTTCTTCTTCCGTAACCGCTTAGGATTCCTTAGTGGGGAGAACATCATATTGAGTCGTACAGCCAAATACTTCAACTTCTACCCTGCGTCCATTGCGAACCTTAGTGATGACGACCCTATGACGTAGCTGTGAGTACCAACCGAATAGCAATCCTTAAGTACGCCGTTCCGTTCTCAGAAGAGTTACTCATCTGGTCCGATGAAGCACAATTCGTCCTGACTGCCTCGGGTACTCTCACATCTAAGTCGGTTCGTTGAACCTAACGACCCAGTTTGACGTACAGGACCGAGCGAGACCTTTTGGGATTGGGCGTAATGTCTACTTTGCTAGTCCGAGGTCCAGCTTCACGTCCATCCACAGGTACTACGCTGTGCAGGATGTCAGTTCCGTTAAGAATGCTGAGGACATTACATCACACGTTCCTAACTACATCCCTAATGGTGTGTTCAGTATTTGCGGAAGTGGTACGGAAAACTTCTGTTCGGTACTATCTCACGGGGACCCTAGTAAAATCTTCATGTACAAATTCCTGTACCTGAACGAAGAGTTAAGGCAACAGTCGTGGTCTCATTGGGACTTTGGGGAAAACGTACAGGTTCTAGCTTGTCAGAGTATCAGCTCAGATATGTATGTGATTCTTCGCAATGAGTTCAATACGTTCCTAGCTAGAATCTCTTTCACTAAGAACGCCATTGACTTACAGGGAGAACCCTATCGTGCCTTTATGGACATGAAGATTCGATACACGATTCCTAGTGGAACATACAACGATGACACATTCACTACCTCTATTCATATTCCAACAATTTATGGTGCAAACTTCGGGAGGGGCAAAATCACTGTATTGGAGCCTGATGGTAAGATAACCGTGTTTGAGCAACCTACGGCTGGGTGGAATAGCGACCCTTGGCTGAGACTCAGCGGTAACTTGGAGGGACGCATGGTGTACATTGGGTTCAACATTAACTTCGTATATGAGTTCTCTAAGTTCCTCATCAAGCAGACTGCCGACGACGGGTCTACCTCCACGGAAGACATTGGGCGCTTACAGTTACGCCGAGCGTGGGTTAACTACGAGAACTCTGGTACGTTTGACATTTATGTTAGAACCAATCGTCTAACTGGAAGTACACAATGGCTGGTGCCCGATTAGGCTCTAACACTCTGAGGGCTGGGAGACTGAACTTAGGGACCGGACAATATCGATTCCCTGTGGTTGGTAACGCCAAGTTCAACACTGTATACATCTTGTCAGATGAGACTACCCCTCTGAACATCATTGGGTGTGGCTGGGAAGGTAACTACTTACGGAGAAGTTCCGGTATTTAATTAAATATTCTCCCTGTGGTGGCTCGAAATTAATACGACTCACTATCAGGGAGAACAATAAGCTACGGGAGGGTTTTCTTATGATGACTATAAGACCTACTAAAAGTACGACTTCGAGGTATTCACTCCGGCTCACCATGACATTCTTGAAGCTAAGGCTGCTGGTATTGAGCCGAGTTTCCCTGATGCTTCCGAGTGTGTCACGTTGAGCCTCTATGGGTTCCCTCTAGCTATCGGTGGTAACTGCGGGGACCAGTGCTGGTTCGTTACGAGCGACCAAGTGTGGCGACTAGTGGAAAGGCTAAGCGAAAGTTCCGTAAGTTAATCATAGAGGATATCGCGATAAGATGCTTGAGAAGTATGATACTCTTGGAATTACACTTATGGGTAGGCAATACGTCCCACATTCGTTTCCTCAAGACTATCGGTGCGGTATTCCATGAAGAGTACACACGAGATGGTCAATTTCAGTTATTTACAATCACGAAAGGAGGATAACCATATGTGTTGGGCAGCCGCAATACCTATCGCTATATCTGGCGCTCAGGCTATCAGTGGTCAGAACGCTCAGGCCAAAATGATTGCCGCTCAGACCGCTGCTGGTCGTCGTCAAGCTATGGAAATCATGAGGCAGACGAACATCCAGAATGCTGACCTATCGTTGCAAGCTCGAAGTAAACTTGAGGAAGCGTCCGCCGAGTTGACCTCACAGAACATGCAGAAGGTCCAAGCTATTGGGTCTATCCGAGCGGCTATCGGAGAGAGTATGCTTGAAGGTTCCTCAATGGACCGCATTAAGCGAGTCACAGAAGGACAGTTCATTCGGGAAGCCAATATGGTAACTGAGAACTATCGCCGTGACTACCAAGCAATCTTCGCACAGCAACTTGGTGGTACTCAAAGTGCTGCAAGTCAGATTGACGAAATCTATAAGAGCGAACAGAAACAGAAGAGTAAGCTACAGATGGTTCTGGACCCACTGGCTATCATGGGGTCTTCCGCTGCGAGTGCTTACGCATCCGGTGCGTTCGACTCTAAGTCCACAGACTGAGACCCGCCTATTGTTGCCGCTAAAGGAACCAAGACGGGGAGGTAATGAGCTATGAGTAAAATTGAATCTGCCCTTCAAGCGGCACAACCGGGACTCTCTCGGTTACGTGGTGGTGCTGGAGGTATGGGCTATCGTGCAGCAACCACTCAGGCCGAACAGCCAAGGTCAAGCCTATTGGACACCATTGGTCGGTTCGCTAAGGCTGGTGCCGATATGTATACCGCTAAGGAACAACGAGCACGAGACCTAGCTGATGAACGCTCTAACGAGATTATCCGTAAGCTGACCCCTGAGCAACGTCGAGAAGCTCTCAACAACGGGACCCTTCTGTATCAGGATGACCCATACGCTATGGAAGCACTCCGAGTCAAGACTGGTCGTAACGCTGCGTATCTTGTGGACGATGACGTTATGCAGAAGATAAAAGAGGGTGTCTTCCGTACTCGCGAAGAGATGGAAGAGTATCGCCATAGTCGCCTTCAAGAGGGCGCTAAGGTATACGCTGAGCAGTTCGGCATCGACCCTGAGGACGTTGATTATCAGCGTGGTTTCAACGGGGACATTACCGAGCGTAACATCTCGCTGTATGGTGCGCATGATAACTTCTTGAGCCAGCAAGCTCAGAAGGGCGCTATCATGAACAGCCGAGTGGAACTCAACGGTGTCCTTCAAGACCCTGATATGCTGCGTCGTCCAGACTCTGCTGACTTCTTTGAGAAGTATATCGACAACGGTCTGGTTACTGGCGCAATCCCATCTGATGCTCAAGCCACACAGCTTATAAGCCAAGCGTTCAGTGACGCTTCTAGCCGTGCTGGTGGTGCTGACTTCCTGATGCGAGTCGGTGACAAGAAGGTAACACTTAACGGAGCCACTACAACTACCGAGAGTTGATTGGTGAGGAACAGTGGAACGCTCTCATGGTCACCAGCACAACGTTCTCAGTTTGAGACTGACGCGAAGCTGAACGAGCAGTATCGCTCGAAGATCCCAACTCTGCGCTGAACCAAGAGGACCCAAGGACAGCTTGGGAGATGCTTCAAGGTATCAAGGCTGAACTAGATAAGGTCCAACCTGATGAGCAGATGACACCACAACGTGAGTGGCTAATCTCCGCACAGGAACAAGTTCAGAATCAGATGAACGCATGGACGAAAGCTCAGGCCAAGGCTCTGGACGATTCCATGAAGTCAATGAACAAACTTGACGTAATCGACAAGCAATTCCAGAAGCGAATCAACGGTGAGTGGGTCTCAACGGATTTTAAGGATATGCCAGTCAACGAGAACACTGGTGAGTTCAAGCATAGCGATATGGTTAACTACGCCAATAAGAAGCTCGCTGAGATTGACAGTATGGACATTCCAGACGGTGCCAAGGATGCTATGAAGTTGAAGTACCTTCAAGCGGACTCTAAGGACGGAGCATTCCGTACAGCCATCGGAACCATGGTCACTGACGCTGGTCAAGAGTGGTCTGCCGCTGTGATTAACGGTAAGTTACCAGAACGAACCCCAGCTATGGATGCTCTGCGCAGAATCCGCAATGCTGACCCTCAGTTGATTGCTGCGCTATACCCAGACCAAGCTGAGCTATTCCTGACGATGGACATGATGGACAAGCAGGGTATTGACCCTCAGGTTATTCTTGATGCCGACCGACTGACTGTTAAGCGGTCCAAAGAGCAACGCTTTGAGGATGATAAAGCATTCGAGTCTGCACTGAATGCATCTAAGGCTCCTGAGATTGCCCGTATGCCAGCGTCACTGCGCGAATCTGCACGTAAGATTTATGACTCCGTTAAGTATACGCTCGGGGAACGAAAGCATGGCTATGAGCAGATGACCAAGTTCCTTAAGGAATCTACCTACACGTTCACTGGTGATGATGTTGACGGTGATACCGTTGGTGTGATTCCTAAGAATATGATGCAGGTTAACTCTGACCCGAAATCATGGGAGCAAGGTCGGGATATTCTGGAGGAAGCACGTAAGGGAATCATTGCGAGCAACCCTTGGATAACCAATAAGCAACTGACCATGTATTCTCAAGGTGACTCCATTTACCTTATGGACACCACAGGTCAAGTCCAGAGCCGATACGACAAAGAGTTACTCTCGAAGGTCTGGTAAACCAGAAGAAGAGACTCGAAGAGAAAGCTCGTGAGAAGGCTCTGGCTGATGTGAACAAGCGAGCACCTATAGTTGCCGCTACGAAGGCCCGTGAAGCTGCTGCTAAACGAGTCCGAGAGAAACGTAAACAGACTCCTAAGTTCATCTACGGACGTAAGGAGTAACTAAAGGCTACATAAGGAGGCCCTAAATGGATAAGTACGATAAGAACGTACCAAGTGATTATGATGGTCTGTTCCAAAAGGCTGCTGATGCCAACGGGGTCTCTTATGACCTTTTACGTAAAGTCGCTTGGACAGAATCACGATTTGTGCCTACAGCAAAATCTAAGACTGGACCATTAGGCATGATGCAATTTACCAAGGCAACCGCTAAGGCCCTCGGTCTGCGAGTTACCGATGGTCCAGACGACGACCGACTGAACCCTGAGTTAGCTATTAATGCTGCCGCTAAGCAACTTGCAGGTCTGGTAGGGAAGTTTGATGGCGATGAACTCAAAGCTGCCCTTGCGTACAACCAAGGCGAGGGACGCTTCGGGTAATCCACCAACTTT
+
-**,,,-9=>BHIJGHHJJJJGJHIJJJJJJIJJH@@>'''46=EFEGD@@A;;;DECBDCJJJJJHJJJGHC><>?@FFDBFIIGJJFEEDEDEDBJIJIIJJJHJJC>;<<>JGEDDCJGEJIJFJJJJFJGEGD?>>DIEHJDGJAABBHHJDEFCDA<8,*****)*'+.(((+*-+*+-007177<HDDGH??>7+&%%%%***37;DJJGGHFHFIJJEECDCJEFIDCC@A=::<JFC6.?AAJJEG;774478851722CBBBCJHJIHHJJHIJJJJGFFGIHJHEJJJIJHGIJJJHJJIFEJIGJJJJCHHJEGFIDEHBHJJIJGGEJFJHCFECDJJFGGFJHGGJJJJJGDJE;::8789>AADJJJEJJ?==999;67DJJDDGC@@ECDAAG889;?@EJEJFJJJJIJJJJJJJJFHGJJHJJEG<;;<E;;.,,,EJHHJJHHFJJJJJIHJJF???@FFHGJGIJJJAJEHGJHJJJGJJJJGJJJJJJJE8800/01111:;B@DEGFJJEHGGJGJGJFF<;;;BED?CAEDIDCCD76JGHFJGIJJHG=<6*)*)))*,-<JHGIGJGB:::;HGGIJIJJIGHHJJIJJGDGDIJJJJJEF8888=;;<JCDDHEDABJJJIJJFJJIHJEJJJFEABDB@?=7212?BEDHJJJGFFEJGJJGEAA*(((*/-./:@A?=>?CJIJIIGGEDA?JA2222CJJGJJFJJIEGIJJJJJEJJJIJJJIJJJJCDDFJJJJ7776:983120<;988<:>@EJJJGHDGEIJJJCBBCJI85320-(*(%$%'****FIJJJIJJJDJIJFFJFJJIJJIHJJHJHFJHGJJJJJJGJGJJGJGJHGGJDBA1111;8766:ABCCEB<=>=HGJJJJJGCGJGJJIJJFHJGJIJHIGJJJGIGHIJFJFHJJJJJJIJIJJEFE?@AAGJFHJJFJHJJJJJJHJHHGIJGHHIJJJIJIJGJJJJDEEFIEJFEEEHJEGJJJEJGIJFEGGJJFIJGJGJGIEBJFJFGIJIHJFJHJJJGJH3335BJHDDE<<<;;A:7ACJJEFDIBCDCJHD600DEHIFBAAGGJJIBBBDJH?>8.)''..**++68;-**),+**.15<EJHJJJIFGGIHGJGIHEJHJJIJJHJJJIHJJIGJJIHGEHEJFGJJJJHGHHJHJJJJDJGFGIJFG@@?JJJHJJHIGGJ)))7CGGJJ::::?@>?>D::::EHHEBCJHHCI>>>>JJJGJJJJJJHI@@@>@@@HFAAFFFGGJJJBBCGEJDFJJJJFGJJIHHFJGJFADCBGF22220./029:33330/.,&())6?BGGHHJEDCJDE>33,,--1448C@@AHJHEJJHIJHJJIEFGHJIIJJJFGJJHJJIJH5555JEJGIFIJJIFEEFDJJGJJDDDABCDFD=''&&*))''((''*-008;888=;DBA?@>?BDJIJJJGJJJGIJFCGJII===>GJEHHJJIJFHIJHJD=<?@HGJFHJJEJFIGJJJJIJGHJJHJJHGIJFEJCBEFJGGJJJGC???AHHDDGGJHJJJHIJIFJHHGJJIJFDEAAB@>8,(((7>?GDJJHJJGJICAA=JJ@@?CFJJGGGJIGFGFHHFCE?6==895569GGGI@@GJJHHJIJJJJJJIF<;;89<JEEGJ@A@>><AFIFEHEEEFHFJGHJBBAAC=<2003222-...70-./9<?JDHFJIBA@?@??DJJGJJJJJJHJGJJIFJHHGIJJHEHJH<==HJGIJJJJJJGJGJHHJJJJFJCDHEEEJ@BBIGJJJDGFFIJJJJJHJJJGCHGJJGJIIJHGJJJJIIJJJJHJJJJJJIJJHHEJJJJEJJIJGJIJJJJJGJIDA768CCFJJHIHHJHIJGHDEA@AAIGCDE766.(''(00++*+6DCCDBBDDECDJGGGGJHGJHJ;:::IJIJGFJIJJJJIIHJ::::EJGJIJDDHJJJJJGJA@?CEJFJHIIFEFJJJEEFEJEJIGIJ===?BA,+*+**'&&$(,--.0BBCGJJJ??@7(''*FEGJ,,,,AGGGECBB>?7=ABEEE?>AA???CFIGGFJJ:77;=E@>>?FA?BBJJEIJJFCD;''9>IJJGHJGJJJJGGIJJJJEJFFJJHJJJFHJEIIEFD?>:;;:?@@@ABAJFFJHJD;:9:?=?CDFFH;;;;HEDGFHGIFFJGJII2*)))))((((.58010:::>ABJJIFCAB:96(('&(-5667AJIFFDEHJJJGDDA?1..***+2=CCABA;;;<FB:GFJFJJA@@HIFIJIHJJJDDFFJ88:8:>@A?>>>??JHJH?>??DB>6**++@CIJHJEJGGFIFHI=<<<C<<=>9CBAAA>=;<=BAB?5335;BEADA@?AFGJJJJJIJJJJJIHJJJJFJJJJJJHIJJHEJJHJJJJJGJHIJJJJJIJJDJGJHHJGJHHIJJJJJJJIJJJJJJJGJJDDEEJJIJJIJHJGJHIJHJGJFJGGJHJHJJJD;;;8J,,,,,@===>3J=<BJHHGJJJJJJGGJJCCHJJJJJJHIGJJJJJIJIGJDGHIJJJDIJIJJHJJJJHJIFHJIJJB@@@EEEFFJFJFIFJJJ8777EEC7568>;::<JDJGFEAC330/54/2777>?BCDGBABDFEJF<;==?D;;;;GJGIGGJGEGJHJJGJJJJJFJBJEEIJIFHGB>:666*'''4GDEGJGGJJFFHFHJGJIHGJDDHE<<::@?>2.../HFEJJHIGJJJJJFJHJJJJJJJJJJHFJDDCGBC@DJGDDJGEGJGJJIEGHF==CCFJEJFIJIJHJIJGHJJIJJHJIIJJJJFJHFJJJGJIJHJJJJJJJJJFJJJDDIGGGJGHGBJJ>=:9;;BHBH6556JJJGDJGEEEB777:=;83;3A7755:55C>HEJJJJJJJJHJJG@C/---++/0IJJIJJJI@:7....6431)*55./014***)CJE==?AEEIJEHJFJJJJJGJD@?@AEJEB4445DFJEJEJIFEJJJEIJJJJJJHJJJJJJHEDFJEHJGHDDFHJGIJGIJGJGJDCEFIEIJJIBFGGII>:9;9214/,*$#$%&&189;9;BDEGJHGIGJJHJGBGGCBFFBABEBDIGJJEEEGJEHJJJHIJJJGICBCCJFIEHIF?>J++++5(&&(((((((3:<CHC>>>=2110/)$#########$$%&%%%%$%$%%$&'&&%$$$%%#%&*'((()'%&&#$&%$##$'&%%$$%%$$%$&&&%%%'15;?HJIJJHHEEJFEHGJJJHIHCIHJJJEHJGIDDBBH>DFHJJJJFJJGJJA@86650//0522226=AIFEJ=B>2+<@@?10111008@@@EJJIJFJJHGH@B@>=8876989;JDJJIHGHJJJJIJHHJJJIJJFJJFGCEDDJJHGGHFJIJHHJIJJJJJIJJIG?EDIJHJJHFHDJJJJJHJJGJJFJHJJJGJJIJJH@>=>EEJG???<>>>JJHJHHJDJ>?>;=<9:97677>CCD??@@JHJF@@@DE444456469:BEDFFDGJDFEDFJEJIJJHGIJJJJJJGJFJJJJFJIIJJJFHIJIJGJJJJJJHIGJJGJJFJJJJJJJJJJJ=<<?FJJEGJHJJGFJGJJFJJGIJHHEIJJJHJIJJJJJJJHJFHJGA@A?E?@@A0000IJJCBBFGIHHJJFIHJIFIFJGJJHJJJDJJJGGGGGF>=>>9((()AABCDEDGHHJJDGGHIIGJGJDBABCGEEHHB@525<?C9:CB@FDEEDHJADB@:9:9:BB@))))/8666>:??>@A@DDFIIJGJGJBA@BGEF@=0-6578:JEHGFFDECA@ADHFD=)))447;,,-7:*))..@CCA@=9999640-,,+01.-+)+1201/01114445>>?BCECJJJHGJDCBEICFCCFBFJJDCCCEDABCGJGJHJJJGHJHFJJFGIJIIJFJJFFFFJJJJIJJHHGIGJFGGJJHHCIGCDCD=<;9130+*,(()---7:CD:::9877799;63.-,,,,)))=@@CDFFFDHGJJCG))))569999?DHEJJJHJFJJIJFBDEDEIH@=<=>@EFJGGJIHDCDC@>>??JJJHGHIJJBJJFIHHJJGJJIIJJJGJIJJHIHJEEIECDEJJJEGCHDGJC>4((9JJJJFHJGJHJGIFFHFEFGJHED:::BBDF???@@>>1001@DHHJJJJJJJJJIIJJJHE>;666//BFJGJHJFJJFJJJJJJJJDCC???<==;;:=<2/.('&%&))369A0?@@B==<'''+/'')89<;<<JJJIJJ@@>654485)(((2444667;@45=JJGFJHHHJJGFGGCBCBJJJJJJJJJHJJJJJJ444399<@AJIJGJFJJJIHJJJGJIJGJJIJHJIGJJJJJJADJJHJFEJJEFJJJDFD::GGJJJEJJGJFGJEJGHJJJJJIJJJJJHHHEJJJGJIJJJJJIFJJJJIJGJ0///ECFFHIJJIIJJJGHJJJJJHHJJJJJJJGIJJFJIIJIJJJGIJJIJEGAAACGCFGCJDGDIJFGFJJJIIJJJJGJGGFBBDGEFFFD=<<<7::95BGHJJHFBC<0002JGJJJJJJJJHJJJJJJJGGGFJJIJJGJJJJJJJHJJJHJJGJJJGHI;;;;BJEDGJFJGJDEJFJ?<'&&&'''-./6555AJB@?@BCBAAAEGFFGB?;@IIJIHJEGIHGA@?HJDCBCGJJJJJJJJJJJJJJJJHJIJJJJJJIGA@@@J@?@@EJJJEJJI<<IHJJJGFJGJJJGJDJHEGJIJFJJJJJJIJIJJJEBB@8+*))*2EFD>?>>=<66AEEIGG944<CHHJGHJGDEGIJGIJJJJJJGJGE@;778@@JGGFJGGJGIGHIJEFJA?GDFFHC>>JBCCCJJHJJJFIHEJJGFHFIGIJJJJJIJJJIJJGIGHFIJIGIDCEEGIDDCBGJDEEAA@@EDBGC???BCFDCCEJIFFHGDEHFJJJFGBBCBFFIGFIHHJFCFGGGFGEJGJDGCHGEFJJGIJJGJJJGJHDEEJJEFGBCAA@?>?BDJJHJJJGFJHGHGFDBGDDEE?888JJJJJHJFFGECBBCDCDBDCEEGDCCHBHEECCDB@@?ADGEJA?><;+,;;<:??>DDCDCABCDECDCAAA@CCCJ@BCFIGFFI???@FJDC112A@;;;BHGGFBAACBCCC@>??@A?@CCCBBEJBCDDEC<<;<>@??;<;;??CDGECEG<:8BHEDJGDAAAAC@EAEABEHGDAABBDABAAEEIHJ?><<2...:@EF?A==@AA53,,9<3222?****<>BCFEBD@>@@CEEJIEJDJIDCCCFJIGJFBBDG>>>>D@>5211<>BGD@@ABDCEABDDFEECDEJHGEGJFHHCFCDEJIHJGGJJAA@?CBGDBBCDBECCDA?AAAEDCEGFBCCHFGGBBDEEFGAA@<?@@DBFJJECBEFGDGFHFDEGCGJFBBBEIDBECAAA@ABCIGFEEFCDDEJJBBACAAB@??@===>AAAA@861026::5452556DCAA?>??>>>?<<=<=AJIA@??ABCBDBDEBEFGA>;<=>GFCBDBCDDCAAAECCED===>FFFBCBBFCCDCDED:975*****+<@@EDFDCB@)))CC<:988963345<?=??@ABEHF@?<<>BCBCEGFJHIFIDCACDCACEEDFDHHFD@@@@DCBBBCEIJA@>>?ACCCAACCFDAAAAEGIJEIJIFFBAA@=<@@ACADEHGHFHECDBBBDA??@C//'%%$&'&;8&=BBCDBCDBA@@AEG===>HJGEDGDIJJGJGJHJJJIDGHGGGCHFJJJIJJJJGJHJJFJJGEJJJGHIEEGDJDJJGJJIJIHJIJIGHJHJJI@ABBJJFFJEEDEJJF@A=<=3444GJJEHJGHJHGFJJGJFHJHDCDFGJJJJIJDGJGJJJIHJHGJHGJHGJJJJHFFFJHJJDIJJFFEDEFJJHEDHIEHGEHDIIGIJIGIHJJIJJJJJHJJJIHHHGJHGFIJJEFEEEFGHJFJJIJDJJIIJJFGGJHJJJJHJJFJFFH:9999DIBFFAAAIJHHJJJJJHJGJJJGJJEICBEGEGEFFJJGJJHHGGJJJJJ@??>::&&&'/))),)))(((;:>;;FDDFIJJJJJIFJJJJJJIGH7545300//09=@DDDBDIJHJIJJJJJJIEJJIIBFJC@>73<=?JGJGJJFJHJHFIJJIJGJGCB=>>EAB@AEHIJJGGHJGJBA??BEDFGFHHECCFHJJIJIJGFJDJJGJJEJHJJEJJJJJJJJHJIHEJGJIGFJJFFCFHJED>?>??>ADFJEDGHJGGHJJJDHDFGJJJJGJGG@@JJJJFIJJGGHFFI@ABCJGJJEJHBCEBAA?::53457JEEGDGJHFEJJFIJFGIJJHIGJGJA@B<;--,/***++,'''(565543,++%$$%&&19;=HEJGFHFJHGDBFJGJJIJJJJFEFHJJI542,--2//..,,,89.//0?CHFEEDJFJJIJGJEFIJHJJJIGBB@@<9:FF>>;;EEJJHJJJIC@@@776783222::3=D=?@DCA??<=0///HFJ2//:==FECGGGCEABBCCEJHEB:9:;ABJJJIJIHGHJFFIBDA><<<?@>ABCBCGJEJGGAA@B>@===?BIHGJFHJGJIJJHGHE:::;FJJEHHIGJ977:9=?HDDEFJIIFFJJIII=99%$$&*)&&),,-AHEFHEJJBEH84588?FCDBAADA@?3.-&**+,+)**('''(<?BDFGJFHJJJEFF994,CFDJEDCGJHIEJJIIHGJGJIEHHGJJFFEEHFJHJJJHJIIHIDGJJJHIFEJJIHIFEJGHGIEDJJFHHJJJJFIJG=<;?GJGFJJFGJJFHIJJJGJJ;788FGGJEJHEHFJFIIJJHIFJJJJDEGJJJJHHIJJJFJGJHJIJHGIGGJGEG???==<=<DIJJEFJJHJJGGGJGED;;<;<HGFJJJJFJFGEBID??@@JFHGEJFFHHHIFJGJJJEJJEEEDFGHFDFJD>??@AHJJGJJJJJJHJJJJFEJHHCEIFDIHGGABBDJJJJEEDIHHHHGHEEJFJJJJJJCDEJEHDHJJHJIJJJC@?=<=?:9455538754-+**09@CCIIFA@?@IJJJJJJJJGEGJEHJIFIGJJIIIEGJJJFDDECJHGJJGEDJDDBAA???JJJJJJIJADD1111?IJJGCCBFDGEG:::;HIJFB@CCA@ACEGEJEFHA??>::9;:<@JJBJEJJIHJJJJJFFHJIJGJ;999HJJJHJJJJJJJIA>=;897;;898@B>=8722344?ACBFFHCDJJHBBBGFGGGJJFEEJJJJJIJJJGJJGDJCC?EB7789CDEFFHJJJHHFGJEGJFGGJJJJJFEDDCFCFFFGJIJFJJDFD<<<=CA<;;;@@@;2+(((&$$%&&&&FGIJGFIJJIJIGIDJJJJC=>:96765?<<=JJJJHGJJ3333JGJFECFDEJJJJJGDJJFHJGHEG<@@AA@?><>;<=>;<9C999HJJ9666B>>332378B@@?@??JJJFIIJFGEIJJA??>HDGJ:9::11122;;9<311=DEDIJFJFJJJJHDEEJEFABIFJJGGJF7455;8454/001568B@DFFIHJDEBEHDJ=>>>DEFJIJJJJJJJJJJIIJHJGJGEJJJFJJIJHJIFFECBECJBBC;;<BEJIJFH>JJFIJIJJHJJJJDEJJDBCBJJHEDGJJAC446:789@BCJGJFHBDJDJJEJEJJJJJJIJIJJJJGJJJGJJH@?DCC4444><?@FHHJJGJJJJJJIJGIJGIFD@;;AAACECEGFJJJHJIJJIJIGEJFIJJJJJFGJJJJIHHGJGJJHJFJHJJICDBHEJFIGJEAC<:?884332112EHJDDEDJJHIJJJJHJGJGFGDJEDJGFJIJJJJJB?>>?A?>><??CJGCBCFJJABEJJJIJJJJJJJF8777JJGIIGIE0000DEJHJCBC@DJEEBBJJJJHJJIE988:E@?ACJGIJCDACDCJIJFIJJJJFHFFJJIJFCBDEE1,+,15E=DDGDJHJIHDEEHJHIGJJJJFJHJGIDHDFFJGG1///.0,*,****89ADCCCH@??@CBJJJDCDEJFJHJIHGJJJGHEEA@AGEFHHGJJHDGEJFHJGJJJJJIJIJG8777HBBABGJJGGGECBJFJJFJJJJJJJJJJJGJIJIIBCIJEJGIHJJJJJJIJH?876677;;BEG?>>>@JJJHJHJJHIJEGHJJJHABAAHDEDBDEEB<7654CD<=<<????@BACC>;:6777E---5..32<<@CJEEIDEIHJGJJJIJGJIJFJGIJAA@AICAJEGJHEFJJJJJJIGFIJIHFHJEFJJHFIGJJJJGHJDDHJJGEJCG??@@EEECB>322&&&'.**''*&'&(+*''++2889;9=?AADBA?>@?JJJJJBCABFBDEJHEFGJF--++BHJJJJEJJJJJJIJGJHJJJIJFJHGJEEGEJHGJ7667JJJJJHJJJIFIFJJJJHEIEGHJJJJJIJEC:99:964<?>1001=.30166<ADCGJFIHGEIHIJJJJJJJGHJ@00@EJJIIJJJJJJJJJJJJJJJJHJJGGJJJJGHGJGJGGEFBCEIJJJJG98896556++++;<:<DJJJJGGJJJJJJGGJJJJJJGJJGIFFGJHIJJJJIIJJIJJJIJJJJJJJJJJJJIJJJJJHJJJJJJJHJJHGJJJJJJJJJJFJEHHJJHIHIJB===FC22JIJJJHIJHEJJJJJHJJJJJJFGJJJJJJHJHJIFDDDGJJBACGJJJJHJIJJJJJJIJJIFGJFGJGJEGHDA??>@@FJJJJIFHJHJEDDFCCCEJJEJDEJJFDDCACEHEJGJJJJJB???ADHBBACEIFGIJJJJJIJFFGJJEJIHJJFJJHIHJJJJJHJIJJ9999HGJDIJHJJGEJJGJEED@@DIJ??J@AHHIJJJIJJJJJGJJEFDCIJHGJJJJJHGJGJJJJFGIJIFIJJJGJJFJJFDIHFHJIJJJJDHJHJJJJJJJIJJGFGFJGHJJIGIJGJD@>EFJJJIJHHJJJHJJJJJJIFHGGJJHJFIJJHDHECAABDGCCBBDJHHJHGDHJJJJJHGHHJJJJFJJIEHJJJJJJGGHJJJJFJJJDIJEEEDGJIIHIJFJIEEFGJJFJEHIHJIHIJCFCGJGJJJJGJHIFEJJGHEDHJBBDBIGHIJBABCCEGDEE=<;,*((+)'''<=92//07=///877DFJ---233@BAAGGJJIIJJJJJCEHHJJJIHFJJJHJJGGFGJJJHHGIJJJJGJJGFECGJFGGGHHEJJJJEEBFIJBCB(((312/1/..(((8;77>ACGHHJFEBBGJJJJGJJJJHJJJJJJIDFFJJJJHHFIDBBA;88>A>GIJEEBCFGGIHIJJJIJJHIJJJE22255495?CJJJJGJGHJJFIJJFJJJHJJJJJIFJEFJJGJJJIJHJJGJJHGGFFHJEJJHJJCEBBJCDDC6,(((**(**,-+(+((-(()000JJJJG;>>@JEDJHJJHIG;/)(%%''(%%&(?BDC5:44:9BEFJJJJIDHJBBAA?>DDCE>::9;EBJJCJGJJJJJJHJJIFIJ9999IIJGGJFGGJJJFJEGIJIJFHJGJJJJJGGJGJEA/,-030/124:;?FJJJJJFJDCBD?76666E@999<@CADGJJJGJJJGJHHIFIFH@BB>-5<CFJGDFGJIIHJHFJJJHJJHJGJIGJJJJJGGJJHJJHGJEEG@CHDJGJJJFIGEJJD?>>=<98;9=:FIJJIHHJJJJIGJJJJJFGIJJJGGJFECJ8899=3../BABBEJHJB?>?B++++.11/,,FH::::HIDIJGHJGJJGJJFJJ8611257723CGCGHGIJJIGGHHHHJJJHJJJJIFJJJGJIFJDDEFJJJGJFJEACCGFJJJJGIGBJJ<FGCCDAJHGJGJJJIJDJEEGDEGJHJGJ9777;BIJIFGJGJJIJJEJGFJIJJJJIHFDGEJGGJJHFJJJAFFFEEEDGEHIJJJIJJHJIHFJJGJJJDDIEECJJAHHFHJHJJJGGEHF@=::67745550,,,9==DA?&&&&**/0)
@Stanford_t7w_4_T7_No_SapI_4_Linear_10700_297
TCAGCGGTTGTCGATGTAGTTGGAACCGTTAGGATACCTAACTTGCTTCTCGTTACCAGAAAGGTCGAACACTCGGATTCCGCTACCAGTGAACACAGCGTAATACTGTTCGTGCTCATCTCGGTTAATCAGGTGGATGTACGGAGCTTGACCTAACGCACCGTTGTCTCCAAGTGTATTAAGAAAACAAGAGGTGGACGCTTTTGGAGGCCCTCGGTCTCCGAAGACCAACCGTTAACTTGGCGTGACCCTTGGTCTGGATAACGAAGGATGTCAGGCTGCTGGCTGATACCACCCTTCAAGTTCTTTTTTGATTGATTGGCTAATGAGTGCCATTAGAGCCTCCTTATTTATTAATGTTAGCGAGTCAGTAGACCAGAAGTGAACGCATCTCCATCCAGCATATTGTACCCACCGTAGTCCATCTCATACTCCATGCAGAGACGTCTAGCCTCATCTTCCTCTTCTTGGAGTACACCCTCTACTTCCGGTGCCCCAAAGAATCGGTTGTTGAACTGACGGGAAGCCTTGGTGACAATCCAGTAACGGAAGCACTCCAGGCATCTCATCGTAGTCGCGGAGACGAATAATGTTCACAGTAATACCAGAGTCAAAGCGGTCTGATTGACTCGTTCGGTCATACACATAGCCACCTCGGTTAACGTAGATGGATTGACCGGAAGTAGACATTAGGGATAAATAGTCGTCACTGTATACAATCAGGTTGGAGTAAACATCAGGTAGTAGCGTTATGCCTTCCTCAATGTTGAACGTCCATCCACGAGATTGAATCTGTCGGTTAATCTTGTTGAGAATACGCCGAGCGTTCGCTGCATCTGCGTTAGCGTCACCTTCCAGCGTTGATACCGGAGGTTCACGATAGACGCCAGAATGTCGTTCACAGCTGATAACTCAGCGGCAGTCTCAACGTTCATATCGTATGAGCGCATATAGTTCCTCCTTTCAGCAAAAAACCCCTCAAGACCCGTTAGAGGCCCCAAGGGGTTATGCTAGTTATTGCTCAGCGGTGGCAGCAGCCAACTCAGCTTCCTTCGGGCTTTGTTAGCAGCGCGGGTGCGTGCGGCCTCCTGTGCTGGCGTTAAGGTTTCTTCTGTTGAAGTAACACTCGCCTCTTCGGGACTAGCAGCAACCGTGACCCCCGGCGTTTCTCCACTTTGAAAACCACTGCACCAGCAGCTTCTGGGCGAAGACCACCGTGGCCCATTGCGTACTTAGCGATAATCTGGTCCGCTGGAAGTTAGCACGGCGACGGGCTTCCAGAGCGCATCGCCGCAGCTAAACGCTGCTGCCCGCAAGCAGGATCATGACGGCCGTAACGTTGTCCTTGCAGCCTGACATTACCTGGCTATTCAGCAGGGAGAGCGCTGTCTGACGGTTGATAGTCACGAGCAGGTACCAGCACCACCAGCGGTGAGGTGCGGAACTTCTACAACCTCAAAGCCCATAACGTTGCGGATAGAACCCTTCTCAGGGTCAATCAGAGCAGCGTAGTTTGCTGCGTTCGGCATCAGTGCTGCCAGAATCGCAGAGTAGCTATCTGGGTCACAGTAGAACACACGGTCAGCAGCCGGAACATAGTTCTTGGTCAGAGCCGCACGAGCCTTAGTCAGAGCCGCAATAATCTCCTTACCCAGCGCAACTTGGTCGGTAAGTGCGGCCTTGTTCTGAGTGGTCTCAATTACGGTAGCAGTACCTAAGACCCTCGATGTTCTCATTATATTTGCTTTCCACGTTACACAGACCGGCGAGAAAATGACCAGAACCGCACCATCCGCAGCCATCGCCAGAGATTCACCCAACTGAGAGGTATACTCAGAGCGAACGTCGTAGTGGTTCATCGCGTCCTCAATATCATAAATCAGAACGTCAGCCGTCAGGAGACCGTCAATGGTGATTACCTTCTCGGTGTGTTTGATGTCCTTACGTTTATCGTCGAGGTTCTCGCCCGGAGCCAGATACGCTGCCTGAGTGCGACCCAGAACAGGGAACTGAGCGGATTTACCGCTGGAGATGAAAGTACCATGTGGCGAGTGGTCACGGAGGTACGAGCGAACGCAGTCAGGACTTCACCGCCAAATACCTTCAAGAACAACGCCAGTTTATCTCCAGCAGCAACTACACCTTTCTTGGTTAGTACCCATTTGCTGTCCACCAGTCATGCTAGCCATATGTATATCTCCTTCTTAAAGTTAAACAAAATTATTTCTAGAGGGAAACCGTTGTGGTCTCCCTATAGTGAGTCGTATTAATTTCGAAGTCTATCAGAAGTTCGAATCGATTACTTTCTGTTCGACTTGACGACGATAGTTGGCATCTGTGCGATACCGAGGGTCACTCATAGCTTTTAATCATCTCGCTACGGTCCGCAAAGCCTTCACGCTTGGTAGCCTGAGGTTTAGCCGGAATAGCACGATTAGTCACACTACGAGTTGGCTTACGACCGAACGCCTTAGCGCGAGACTCACCAGCCAAGTTGATGATAGCCTTAACGGTCGCTAAGTCACGACTGGTCAACGCATTATCCAGCGACTGTGCAGCCTCAGGGTTGTGCGTCTCAAGGTGGTTATACAGTGCATCAAAACGTTCACGACCACCAGCGTACTCAATGACACTGTTTACGTACTGCTCCACCAGAGCCTTTTGACCACGGATATACGAGTCAATGAAAGCCTTCGTGTAGCCAATTTCAGCCAGCTTAGCGTAGGACTCGGCGGACAACTCTTCGTTCTCCTCGTACTCACGCTGGATAGCCTCAATGGTCTCGACACTCATGCCACGCTCAGCAGCAATGTTAATCATCTCTTGGAAGCCCTCTTCGTGCTCACCAAGTTGCTCAGAGGCAGCTACCAGTTCTTCTGGAGTCTCGCCCAGTGGGGTAAACTCTTCGGAACCTTCGGTGCCCTCAACGCCTTCTTCTCCAGTGTCCACATCGGTCGGCTCCAGCCATCACCGATACGAACCTGAATGCGGCCTTCGTCATCCTCTTGACCGAACGGGTCAGAGTTGTCATACAGGTCACGTTCTGTTTCCACTTCGTCTGACGCTAACTCGATTGCATCATCGCCATCACGGGCAGCAACATCAAGAGCCAGCATGTTCTGCTCATGTTCCTCAACGGAACCACCAGACATCACAGCGGAGTTCACGCCAAAAGATGCATATACGTCTGCATTAGATTCAGCCATTATTATTGTCTCCTTAAAGTTGAACTACAGGAAGACCGAGGACTCCAACCTCTTGTCATCGCTCATTTCAAAGATGAGGTCTCCCTATAGTGAGTCGTATTAAATTCCCGGCTGTAAACCTACGGAATCAGCGGCAGCAGCCATAGCCTCAGGTGAAGCTGTAGCTTGTGCAGCCATACCTTGAGCCAGCGCAGCAGCACCATTATCCATACCCATTTGCATAGACTGTTGGGCCATCTTCTGTTGCTTCTGTTCTTCGGTGAGTAGATACCCAGAAGTGTCAATACCGATAGCGTTGGCAATACGTAACTTAATCATCGCAAGGTTAATATCAGGGTCGTCCCGCATAGGTGCCAGTGCAGCCCACGCAGTGACACACCGCTCCAGCTTATCAAGGTCTTGTCCTCGACCAATTGCTTCCAGACCTGTACTAATGGTTGGCTCTACGGCTTCCTTAGGTAACTCAGGAATCTGTTGCGTGGCTTGTAGTTGCTTCAAGTGCACTCGTACCAGAGGCAATTGTAATTCTTGAGAAAGGATAGAGTAGACACCACCTAAAGTATCTTCAAGTTCAGAAGCTACATACCGAATCTCTTCGGCGGTCACACGTTCACCTGTACGCTGAACCGCAGAGTTCAACATAAAGGCAAACGAAAGGCGAGCCTCGATAGCGTCACTTACGGCTTTAGCTACAGTAAAGTCTGCTTGCTTCTCCAGTTGGAGGAACGAGATGTCTTCTGGACGACCAGTAACGAAGTCACCAGTCTGAGCTTTGGTCAGTCGGCGTGGCTGGGTGATACCAGCAGGATTCGCTG
+
A30+)))(%%%%$'(000011./89<A<@B>@AHEDFGDEIJJJGJEJJJJJJHJJIHJJGHDFC5/,,,679../0?8777:IJGJJJIJJJIIJGDDEJJHIGEDFIIBCIIJJIJJJFCCJJJGGJJIFJJHJGJJJJIFHJHIHJJDFHH****113>>?BEFCHEHGFBFA<75,*+4666AAHGJJFFJJJJI>=;<C?@B@FJEJIDDEIEJEJJJHGDGIHHGJJGJJGGFFIBCFEGHFJJJJJBEFEJJIJHHJC''9DJJJJJICDCDGJ////JJIJJJJIIJJCGJGJIJJJBA>===??JJJJJGGJJJJJJJJFHJHJJJIJJJJJIFIHD@8@BGJHJIJIJJJHIJJJJJJFJJGGDJHIJGHFJC;;;;99::FED>5GJJJJHHJJJJCC<<<BABAAICGHHHGJJJJGJGJJJJFJJJJJJJJJGIJFJIJJJHJJJHJJIJJGJCBB9JJHJJJJHJJJJF;99<<H6CB8FED@222>=<711017,,+)))))))3///>HD777:57DCEE((((JIJJJIFEJEJFB4431-+26/010011:::@;::9:<<BDFDEA?AADJJJGJBBB>?@@IJJJJIJJJJJJJJJHHHHHJJIJJHJFIJJJJJJIIJGJJJDJFFFDGHJHIEGHIJHJFDFJA:995778A:99:9J@D@C////3////22HJGJJJJHJJJJJIGJJHGJJGJIGDDEDC983111(()*),()(()'&&'9;;DJDEGFEHJIFB;4335J1001JGCEEHJIJJJHHDCAA52223;::=<>>IGJJGJHFFE@@BFHJGJ@@A>==>FJEBCFGGJHCHJJJGJACAABGIJJJJFIJFHHJJJHFJHJG;;:;>666))&&52//01@A=JFIGJGFJJIJHHHFJJJIJ<<<=HHIHJHJJIFBBCCHJEJHHJJJGJDFCFFHIEAA;;;:1-,*''))*(&3+&%%&(*CBFAAAIJFEGGJIJJ?67+---/9:<;;ACFJJGHEEGIFFHGIGEJJ@@==??IJGHJJJFJIJFJDFGJJEFGAB??>8+5::>@?FADE>>@5555J<:B?HGDDEIJFJJJJGJHJIJGJJJJJHJIJHJJJJFJIJIIJEJHJJ;886552...166:2:;;AGD@?A:::///542*&%&'9@0//122/2801@CGDIJFJJJJJJJIGJCDEDJI<<<<JHJ9::EJGJJFIFBE>>?>IFIJIJIIJIJDAB@:<<;>>0000?;:;,,'((**,3FGFABA<<*)**%#$%()*+()&&%%%&&&(((*+))$%%'$$')&&&''&#$$&()&'%)&%&&&%$$$%$$$$)((('&&&&$%%%%'%&&'&%&&&*(((%%%%''')%#&$$$$%((((&%%%&'(&%$%'(*'''%$$%####%))(%%&((*---/233>><AFDHJHJDGGBABAD4001333.0)*019:DBBJHHHGGJJJJHGJIJJEJGI=;::;>DJA55=>CHGJJHCC7666JGHGGFJCCBBJFGDBB955/435BEJJJJJIJJJHJJJJJIJGIGEDDJDAA;;AEEEE>B?@3332222BCEJFFEGJJHJCCEDCJGDFDB1000>A>:;HJIGJEHEBHGCAB@JHHJACBDJJJJJHBCBAJFIGGJJGFHJJEF@ABJEJHIJGFGJ@>>>9:97999?ACGJFHJJJDIHJJJGHHJJJJJIJGJEGJJHEI@@A@E?=9---@CEEJHIJDGDDFDCBH;99:EFIJJHIJHJHJJJHIDDDB100)('&&'%%%()1(??>BCHIIEEDD@=<GBEIIGJJEGFHGJJJJGICFGFJFJIJJHJJGIJJ>>>>IJJJHIIJJDFCDJIJJJEGJIJIGEDFJJJJJDDBIJA@A==A@HGGJJJJHJDGCIJJ0001CFJJHFFJJJJJJJJJHJJJIJJAJFGHIJJJJJJJFJIJIGGGHFIGJJJGGJJGIJJJJJJFFJEIIBGEJJIJJJHEJHJJ>=3/CCEFJJIHJFH>>>?IJJJJJJJJGFHJFFJJJJJIJGGHC?A9884+*)&&&'(),,)(&&&()+69;?===?EJJJF@???JJJIJGIFJGFIDJHJIHG;;9445555FIEIJJ@G@=;;:6660000BEEIJJIFHJ;A?0//.-,,,,***)*,)*)%'**('(((=BCCIJIJEIGJJJJJJGIHHDDHCCCHFJJJJJHHFGJJHDC?.++=<?JJGJJJJHJGJJJIJJJJJHJGFIGJJJJJB>?ABEGJDJHGHJJGI:::1114577;<733455.335CJJIJJJIJJJGJJI;::9;===A8645;7999:;DECBJIJJ3333B?AAAB<<<=A?@CDJJGCIFGGAGFFJJJCCCCIJFDCBJJFFFIJJFJJJJGJJEJFHJJHJJJJJFHJGJJJJGJJJHEJJEHJGJJEFJIJJJJJJHJHGJEJHGHJEJJGIJJJJJJJJJEJF8BBBGJIJJJFJJIGEGFFG=JJHJJGEGFGJJJHIJIIJIGJJJJJJJGJJIJFHJIJHHJJGJIHJGJHHHCBCEJJFHDGEEIGFJGHJJJJJJJJEJJJJJJJJF?AAACHJCDE@<=***:;;=EHJGEFCIJJGFJJGJHGGJJJGDGJJGJJIGGJGJJJHHHJJJJJJHJJJJGIJJIIGJFEHFJJIJH?=/,,++/./-+**?DJJEJGJJJGEGFIJFJJFJJHHJJGJHIB77FJJGJF0006?8;:;ACHGFGJGJJFJJFGGFEFHGGJJJFHJGIFECFJJGIIJGJFJJJIJIEJHFJJJJHJJHFE@@?BJHHJJIIJJJGHFFJJJJJIHJIHJJHGGJJJJJJDJJJJIJJJJJJFIIJIJJJFB@==GGJJJFJHFJFGJJHICDHGJHIAA?>DCDB@AHJJFJJFB@AB==<<GCFCGDJIJIFDDDHEHJC@@JJJJJJJDEGJJIJ><?>EECCBBJGJHJJJJIFJHHJFJJJI;888=31--+)((*=AEHFIEFJJIJ;::;AA@FJGIGHDGJJJIJIJJJJJJIJ845JJCBDEEDDDFDBAB1112??>2222;JFJJFJJGJGEDDCJJEJGDCJEDFGIJJJHFEJFIEJJ?JJIJGGFFIJGJJJJJGDJIIHGIJHHEDDCFJJHJEHJJ>>5347--++:FD@ABAFDDFDICDHGCGEFEHGHJJJFJHJGFEFFFHIFGGGFFJIGJJJJHGHJJDDGDJJIHGJJIJHJJJJJJEJJJGGHJFHHJJJFEGEJIGEDGHIJJGHA@FJIA?>>>?ABJJGJIJIJGFHDJJFCBAC@GE;:::JJJJJIJFJHGIJIJIIGGEJ>>>=DEJ@>>>?@?AEEDEJICJDGJJGJJIJGIHEFFJHFJJJIGJJJE???BFCGFJJJJJHJHJJJJEIJJGEGJJEDFEEDFHJIIDCC?68B??@CB5534?2113665::79B@?AC@A@?CJJJFJJJEEJGIJHEFGJJHJJFJEHJJFJIGJJGIGJEFD;110'&&(0/0144574EEJJJJEJIGJJJGJJJHJJIJHHJJJFGJIHJHGJFJJJJJGJJHJIJIJHJJGHGHGDCEJJJGHFC3+>?DHEGGJJIJJJGJGGFEDDJFEIHJIJFJJJJGIFEHJIEJFFJGHJJGIJJFEFJJJIHJIFIFJHJGFA>8:-9>@AIIHJDGDCJJIIJHIJFJJHGFGEIGD>9:144DFGFGIGJJHJHHGHJJJJGGGJJJHJHGJFIHJH@73)&'(*,3555559;6BAFJFCCBCIJJJJJJJJFHHJHJDF@@(''()''&&)+-,=DF==JJJHFGHJEC>==AAHJJGJFIGJFGJJJDCECHJJJGGEJJJJHHHGJJEHIJGJIJHHGHJJJHJGJEFJFJJJIJJJJEJGEDEGJFBCBDCJHFHJJFDDFIJHFGFIGHIIJIEHEIJJFIJJIE@>8+*/4:?CFEEEEEEEGDGJJJJFHCJJEE?>=<45@=>?FFFIJEFID5555?=>EDJFFGDDGEFGJGGJIJEJFHIHJHFFDFGDJJJEFFJBA@777)(((///,,,+69@ACAA@3,+)&
@Stanford_t7w_4_T7_No_SapI_4_Linear_10700_298
AAGGTCGAACACTGGATTCCGCTACCAGTGAACACAGCGTAATACTGTTCGTGCTCATCTCGGTTAATCAGGTGGATGTACGGAGCTTGACCTAACGCACCGTTGTCTCCAAGTGTATTTAAGAAAACAAGAGGTGGACGCGTGGAGGCCCTCGGTCTCCGAAGACCAACCGTTAACTTGGCGTGACCCTTGGTCTGGATAACGAAGGATGTCAGGCTGTTGGCTGATACCACCTCAAGTTCTTGATTGATTGGCTAATGAGTGCCATTAGAGCCTCCTTATTTATTAATGTTAGCGAGTCAGTAGACCAGAAGTGAACGCATCTCCATCCAGCATATTGTACCCACCGTAGTCCATCTCATCTGCCATGCAGAGACGTCTAGCCTCATCTTCCTCTTCTTGGAGTACACCCTCTACTTCCGGTGCCCCAAAGAATCGGTTGTTGAACTGACGGGAAGCCTTGGTGACAATCCAGTAACGGAAGCACTCAGGCATCTCATCGTAGTCGCGGAGACGAATAATGTTCACAGTAATACCAGAGTCAAAGCGGTCTGATTGACTCGTTCGGTCATACACATAGCCACCCTGGTTAACGTAGATGGATTGACCGGAAGTAGACATTAGGGATAAATAGTCGTCACTGTATACAATCAGGTTGGAGTAAACATCAGGTAGTAGCGTTATGCCTTCCTCAATGTTGAACGTCCATCCACGAGATTGAATCTGTCGGTTAATCTTGTTGAGAATACGCCGAGCGTTCGCTGCATCTGCGTTAGCGTCACCTTCCAGCGTTGATACCGGAGGTTCACCGATAGACGCCAGAATGTCGTTCACAGCTGATAACTCAGCGGCAGTCTCAACGTTCATATCGTATGAGCGCATATAGTTCCTCCTTTCAGCAAAAAAACCCCTCAAGACCCGTTTAGAGGCCCCAAGGGGTTATGCTGGTATTCTGGCGCGGTGGCAGCAGCCAACTCAGCTTCCTTTCGGGCTTTGTTAGCAGCGCGGGTGCGTGCGGCCTCCTGTGCTGGCGTTAAGGTTTCTTCTGTTGAAGTAACACTCGCCTCTTCGGGACTAGCAGCGACCGTTGAGGCCACCCCAGCATTCTCCCGCTTTGAAAACCACTGCACCAGCAGCTTCTGGGCGAAGACCACCGTGGCCCATTGCGTACTTAGCGATAATCTGGTCCGGCTTGGAAGTTAGCACGGCGAGCGCGCTCCAGAGCCAAGTCACGCAGCTTAACAGTACCTACCGCAGAGCGGTGCATGAACAGGCCGATAACGTTGTCCTTAGCAACCTTGACATTACCCTCACCTTTATTGGCAGGGAAGACGTGCTTCTGACCAGTAGTGCCCTCACGAGCGGTACCAGCACCACCAGCGGTGAGGTGCGGAACTTCTACAACCTCAAAGCCCATAACGTTGCGGATAGAACCCTTCTCAGGGTCAATCAGAGCAGCGTAGTTTGCTGCGTTCGGCATCAGTGCTGCCAGAATCGCAGAGTAGCTATCTGGGTCACAGTAGAACACACGGTCAGCAGCCGGAACATAGTTCTTGGTCAGAGCCGCACGAGCCTTAGTCAGAGCCGCAATAATCTCCTTACCCAGCGCAACTTGGTCGGTAAGTGCGGCCTTGTTCTGAGTATTAATACGGTGGCATACCTAAGCCCTCGATGTTCTCATTATATTTGCTTTCCACGTTACACAGACCGGCAATCTCAGCCAGAACCGCACCATCCGCAGCCATCGCCAAGATCACCCAACTGAGAGGTATACTCAGAGCGAACGTCGTAGTGGTTCATCGCGTCCTCAATATCATAAATCAGAACGTCAGCCGTCAGGAGACCGTCAATGGTGATTACCTTCTCGGTGTGTTTGATGTCCTTACGTTTATCGTCGAGGTTCTCGCCCGGAGCCAGATACGCTGCCTGAGTGCGACCCAGAACAGGGAACTGAGCGGATTTACCGCTGGAGATGGAACGTACCATGTGGCGAGAAGTGGTCACGGAGCGAGCAAACGCAGTCAGGACTTCACCGCCAAATACCTTCAAGCAAGAACGCCAGTTTATCTCCAGCAGCAACTACACCTTTACCTTGGTTAGTACCCATTTGCTGTCCACCAGTCATGCTAGCCATATGTATATCTCCTTCTTAAAGTTAAACAAAATTATTTCTAGAGGGAAACCGTTGTGGTCTCCCTATAGTGAGTCGTATTAATTTCAAAGTGTATCGGAAGCTTGGAATCGATTACTTTCTGTTCGACTTGACGACGATGGTTGGGCATCTGTGCGATACCGAGGGTCACTCATAGCTTTAATCATCTCGCTACGGTCCGCAAAGCCTTCACGCTTGGTAGCCTGAGGTTTAGCCGGAATAGCACGATTAGTCACACTACGAGTTGGCTTACGACCGAACGCCTTAGCGCGAGACTCACCAGCCAAGTTGATGATAGCCTTAACGGTCGCTAAGTCACGACTGGTCAACGCATTATCCAGCGACTGTGCAGCCTCAGGGTTGTGCGTCTCAAGGTGGTTATACAGTGCATCAAAACGTTCACGACCACCAGCGTACTCAATGACACTGTTTACGTACTGCTCCACCAGAGCTTCTTGACCACGGATATACGAGTCAATGAAAGCCTTCGTGTAGCCAATTTCAGCCAGCTTAGCGTAGGACTCGGCGGACAACTCTTCGTTCTCCTCGTACTCACGCTGGATAGCCTCAATGGTCTCGACACTCATGCCACGCTCAGCAGCAATGTTAATCATCTCTTGGAAGCCCTCTTCGTGCTCACCAAGTTGCTCAGAGGCAGCTACCAGTTCTTCTGGAGTCTCGCCCAGTGGGGTAAACTCTTCGGAACCTTCGGTGCCCTCAACGCCTTCTTCTCCAGTGTCCACATCGGTCGGCTCAGAGCCATCACCGATACGAACCTGAATGCGGCCTTCGTCATCCTCTTGACCGAACGGGTCAGAGTTGTCATACAGGTCACGTTCTGTTTCCACTTCGTCTGACGCTAACTCGATTGCATCATCGCCATCACGGGCAGCAACATCAAGAGCCAGCATGTTCTGCTCATGTTCCTCAACGGAACCACCAGACATCACAGCGGAGTTCACGCCAAAAGATGCATATACGTCTGCATTAGATTCAGCCATTATTATTGTCTCCTTAAAGTTGAACTACAGGAGGCCGGACTCCAACCTCTTGTCATCGCTCATTTCAAAGATGAGGTCTCCCTATAGTGAGTCGTATTAAATTCCCGGCTGTAAACCTACGGAATCAGCGGCAGCAGCCATAGCCTCAGGTGAAGCTGTAGCTTGTGCAGCCATACCTTGAGCCAGCGCAGCAGCACCATTATCCATACCCATTTGCATAGACTGTTGGGCCATCTTCTGTTGCTTCTGTTCTTCGGTGAGTAGAATACCAGAAGTGTCAATACCGATAGCGTTGGCAATACGTAACTTAATCATCGCAAGGTTAATATCAGGGTCGTCCCGCATAGGTGCCAGTGCAGCCCACGCAGTGACACACCGCTCCAGCTTATCAAGGTCTTGTCCTCGACCAATTGCTTCCAGACCTGTACTAATGGTTGGCTCTACGGCTTCCTAGGTAACTCAGGAATCTGTTGCGTGGCTTGTAGTTGCTTCAAGAGCACTCGTACCAGAGGCAATTGTAATTCTTGAGAAAGGATAGAGTAGACACCACCTAAAGTATCTTCAAGTTCAGAAGCTACATACCGAATCTCTTCGGCGGTCACACGTTCACCTGTACGCTGAACCGCAGAGTTCAACATAAAGGCAAACGAAAGGCGAGCCTCGATAGCGTCACTTACGGCTTTAGCTACAGTAAAGTCTGCTTGCTTCTCCAGTTGGAGGAACGAGATGTCTTCTGGACGACCAGTAACGAAGTCACCAGTCTGAGCTTTGGTCAGTCGGCGTGGCTGGGTAATGCCGCAGGATTGGCTGG
+
8899957751165(()4=<@=>@@GJJJJIJIJJJJFHFHFDDEGHIE?<:<F@97798?::;;C=<<<A??@ACAEDB9878?ACDBBBGJFHHJFFGJJHGJICBBA@5DFEFHJIHJIHHJHFFJFFDEJHI731/,*&&'':?ADFIJ:....898--,-200157<:<<:;;<=9<<FGJGHJJGJCCDFJJJIJIFHJHHHJJFHEA<=;230--++,.236++--0,,''00@EFJJJJHGJIJHJIJJJGJJJJIJJJJIJJJIHHJIJGJJFGJJJJDJIHJJJJGHIJIJJIIJJFHJJJFJJFJJIJIHHJJJJJJJJJIJJDJFIJJHFECDJDFD54))))19;220/3.+('''(+89:CEJJGIJFFHJGE:999JIGFJHHEGCB4JIJJIJCEBDGDB9889?D7757<:;;;?AIHE@AJJFJHDCAAC@BAACBDFGJJJJ?>::BDJJ8888JHEGIJJDDFJJH222288>B@@;;<BCDEI9889<BB?BGJJEJHIJJJJJJIBDCGJJJIJJJGIHJJDDFGHGJJJIGJIJHGHJJ=111232244411/1,044552110.1113CBACJIEJJ<<==JIGJJGJJJJHE>DDGGH@><=IJJJJJ>==1001DDABBBFEDHHJJJHJJC8866??BCHJJIFJIJGJEGJJJJJJJJJJJJJHJDBBBJIJGFJJJHJHHJFGFGEEFGJJDGCA99872112A>@BBGFAA3/144::<=AA8559:EEJ@FCDBC;;9955662011=?@AHFFI@HHJGJJHJJJJIJJJIJIJIEECJFIJJEHIFFHGJHGEDJ@=BC<A?ABJJ?@@AFFGGJIJGJJCA?@AGABBDFFEEEDE433//,-,'(*367J100,*.,=:97A98879:<<JGJJDHHJ??><>544678D:77:;?DFJEBABJIJJFDC?<.-+)''%&''()+)*.:;:<<<:EGH,,,/BCBBEIJHJJIF999AJHJGJJGGJIGJJJHCIDJEJGB@558<JIJJJJJEJJJJJHHFJIIJJIJHGJJJHFHDJJJGJJ?@@@DEEGJFEACDCHHFFDHFFJIJJJJIJEEDHGHB>==:*))((&&%&(0-000GCCEJHJHIJJJGJJHIJJDEFGJE?,,-4@???GGEDCGJIIJGJHJEJJJJJJJJHHJJJHF''''I@@A?974,,9767:@998:;77CDFJHJJGJJJJHFGEC@?DGJGFJJIIGHJIJJIHJGJJJFJGGGJJGJJJJG;::;B65----<;:567444EFFJIEEJIJJEJJDEFEHJIJIJJJJJJJJIJJJHJJIJJIIJHIGJJJHJJJJIJJJJJJFHGHJJJFHIFIHF4--+**+,0))))).17ADDJIIIJIHGJJHHJJGGGJHJJJIHJJ/...IGEIJJJJJJJJIJJEJEDJJFJJFHJGHHJJIHFFJGJIJ<<<;???JH3334:7//000257=;::7///CJHJJGJJJJJIHJHJJGHHJEFGCFFCCCDJHJFJJIJJJJJJJJJJEGJJJJGJJJJFGHFAA@@E'''+23-28/78:FEEJFJCBBAAAAJIJJGJGJJFHJGEJJFHEHJJJFJJ@J?DGHJGFFHFGIIJBCCA@?A?@?>>?BACGGJB@A42.)()(('%%'&&(*(''(&&%%%%&(*003==>>GE9999DCJJDEJFFEFFGFHII>HJHJJJHJHHJJJCDC;;;///))))466658689<ACEEGBCBDJHJJ4222*((),(*4=>BDCIHJJJJHJHG=<<<DCCHGFEGFHDDDHDIDEJGJCDHHECDFDFJJBBDCJHHJ=<==CFJJJJEJBABDHJEHJHJJJEHGHHE4446GJEJHJHIGGD===<<<BJJIJHFEFEJFB=J*JEIHJIGJJJJJJIJJJEJGCDDCEJIJHJJJJJJJGJJJJJJHJGFJGFEG?JFBA:1,-6A@EC@@*'''7:=7889J<=>>FD??@?JGGJIJEFHIJHH@><4444@?@BCB7100/2,''(-1((((7844445>AEDEFEGJHGJDDGGEHJJJC5//.///)'&&+/31211>AA@ADFHFJBBBFJJJJHGDIDJ@=JEJE///0;789;=B<IGFFJHJIJI>?>;;556ABBBFJHJGHJJHFJJJJJGIJJJGHJBHJ7665333--,<<B@CFJGD88CEJHJJJJHCBBCJHJJJFIFJFJJGCCCDFDGACBBGC@@@@/'''*('''&,'('**&$%$)*+.2///<??BA72555=<===>IAAB;88322,++*,++,00//12:?=>=EJJJJJJJJIJJJJJJFJJJGJJJJJGJJEFBAA=;:::BGFD;;HJJHJFFEGAACCFJJJJJJJHHIHGJJJGJGCDFFJJIFDE@@GDGDEJIJJJJJJJHCA;/:<AJFJJJHJFDHJFCEEJAJJJJ:76549DCGHEA>>@HJJJIJHJJJDCFDEJDHJDFDDDCBIBA@<78334599921116<1***+FFGJF<;;;@@BC==@@A<7788>>==CGGCDHGGGFJJJJ??>@GG@A<>FIJHEIIJJIJJJJIJJJHJJIJJIJJJIHHIHJGJJHHFGJJJJEJIC@;;<C;;>?C@?>?.***7>8HJFGGJHJJJJJGJIJJJIJJHHJJJJJJJHJJJFJJIHFFJHAA??DFFFJEEBDBDGJIJEDI;;??GIIJFFGJHJJGHJIJJJJIFJFIJJJJJJJIJHJJIHHGFJFFHJHJJHJIJJEDHGJGGHJJJHJHB=.-;9=BGIJJJFFHIHJJJJJJJJHJJGJJJC<6008EFJJEJFJJHHJIJI?94**4')778::<?:874@=;=BAABC=;8798;3324BBJE<;;>F:=634=A?CCGJ@CDDIJEJEFJFJCGEEJJ@@JEGJJJJJIIJJJJHJJIJGFJJJJIJJJFJJJGFJJJJIJJJGJJIJIJJJIGGEDEIJJFJJJJJJJJEJDJIHGFHIIHJIHJEFJHJHJDBCCDDIGJJHJJJJJJH=<<<EJJFJHJJJJJJJJJJHHFJGGE7667IFJFJHHFIEGJIFEJFHFGFGIFJJHHIEFFEGJJJGJHFHJFGGJJJFJJJJJJJJHJGGJJJJFJJIHJJJJJHJJJIHJJHJJJJIDCCEJHIIIGFJJHJJHHJGJHGHJJJJJIFIFJJHJGJJIIHGFEHJJJEJFJ=JJJJGHJJJJIJDC82''%%'&&)+,.>BDEGHJJJGJFJGIJJJHFIJJEGFFJGHFJJJIJJIJGHHIGJJJJJHIJHJJEFJFEFJJGJHGHHIGJFJJCC/.@FICCECIIGHJJJJJJJJGIHJGJJJJIJIFJJJJIDDDGJJGEFJGJJJGIFJJ@:=@ADBEBDDBCCCHFCEDDHEFJFGEIJJJHJJJHJHJHGEEFIHEDBDEJJHEJHHJJJJGJHJJIJJJJGJJ=EJGFHEFA@@@@EEFFJFGJIGC<;;<EIECCEBBABJJGJEJHJFFJIFJJEGIJJJHHJJIGFJHJJJJHHJHFJFFJHHFHJ=3557GDDGGJJJJJJJIJJIJIEGIJJIHJE12,+(()()*5;FCDCI@@@AJJJJJJJJJJHJJJJIIEEJHJGCJBFIJJJIJJGHJFJHJJJJJGJJJJJ@@855(+,))46<;;;GDEEJJIGCCCD7557@FFJJHHIJCCGBDA=;;=FJJJFHD??@@JJIEEJJ.../@BCBEEFJJ@JEEJGHJJJIHEEG?9666@A=FJHJJJFDDB@>>>:988FDBAAACJHFGIIJJJBDDBBJJFJIHJJJIHJFJJHFJJJJGGJJJHJJJHJJJJJJFB84.++*+00BDBBHGJIJJJJB@A?EHB?>======CJDECEJGEJGJDJECEGEIEHFIJJIJJHJHIJDEH?=<;@FFHJJGJHFFHJGFFHGIHFGJJJJGEGHJJIJJGDJGGJIGGJGJHJHJJFJJHJJGJHHHFJIGHJFJEECAAA@@965530.)((($%$%'$%'&+.&&&&((
@Stanford_t7w_4_T7_No_SapI_4_Linear_10700_299
CTGGTGGTCGTGAACGTTTTGATGCACTGTATAACCACCTTGAGACGCACAACCCTGAGGCTGCACAGTCGCTGGATAATGCGTTGACCAGTGACGTCACGACCATTTAAGGCTATCATCAACTTGGCTGGTGAGTCTCGCGCTAAGGCGTTCGGTCGTAAGCCAACTCGTAGTGTGACTAATCGTGCTATTCCGGCTAAACCTCAGGCTACCAAGCGTGAAGGCTTTGCGGACCGTAGCGAGATGATTAAAGCTATGAGTGACCCTCGGTATCGCACAGATGCCAACTATCGTCGTCAAGTCGAACAGAAAGTAATCGATTCGAACTTCTGATAGACTTCGAAATTAATACGACTCACTATAGGGAGACCACAACGGTTTCCCTCTTGAATGATTTTCTTAACTTTTAAGAAGGAGATATACATATGGCTAGCATGACTGGTGGACAGCAAATGGGTACTAACCAAGGTAAAGGTGTAGTTGCTGCTGGAGATAAACTGGCGTTGTTCTTGAAGGTATTTGGCGGTGAAGTCCTGACTGCGTTCGCTCGTACCTCCGTGACCACTTCTCGCCACATGGTACGTTCCATCTCCAGCGGTAAATCCGCTCAGTTCCCTGTTCTGGGTCGCACTCAGGCAGCGTATCTGGCTCCGGGCGAGAACCTCGACGATAAACGTAAGGACATCAAACACACCGAGAAGGTAATCACCATTGACGGTCTCCTGACGGCTGACGTTCTGATTTATGATATTGAGGACGCGATGAACCACTACGACGTTCGCTCTGAGTATACCTCTCAGTTGGGTGAATCTCTGGCGATGGCTGCGGATGGTGCGGTTCTGGCTGAGATTGCCGGTCTGTGTAACGTGGAAAGCAAATATAATGAGAACATCGAGGGCTTAGGTACTGCTACCGTAATTGAGACCACTCAGAACAAGGCCGCACTTACCGACCAAGTTGCGCTGGGTAAGGAGATTATTGCGGCTCTGACTAAGGCTCGTGCGGCTCTGACCAAGAACTATGTTCCGGCTGCTGACCGTGTGTTCTACTGTGACCCAGATAGCTACTCTGCGATTCTGGCAGCACTGATGCCGAACGCAGCAAACTACGCTGCTCTGATTGACCCTGAGAAGGGTTCTATCCGCAACGTTATGGGCTTTGAGGTTGTAGAAGTTCCGCACCTCACCGCTGGTGGTGCTGGTACCGCTCGTGAGGGCACTACTGGTCAGAAGCACGTCTTCCCTGCCAATAAAGGTGAGGGTAATGTCAAGGTTGCTAAGGACAACGTTATCGGCCTGTTCATGCACCGCTCTGCGGTAGGTACTGTTAAGCTGCGTGACTTGGCTCTGGAGCGCGCTCGCCGTGCTAACTTCCAAGCGGACCAGATTATCGCTAAGTACGCAATGGGCCACGGTGGTCTTCGCCCAGAAGCTGCTGGTGCAGTGGTTTTCAAAGTGGAGTAATGCTGGGGGTGGCCTCAACGGTCGCTGCTAGTCCCGAAGAGGCGAGTGTTACTTCAACAGAAGAAACCTTAACGCCAGCACAGGAGGCCGCACGCACCCGCGCTGCTAACAAAGCCCGAAAGGAAGCTGAGTTGGCTGCTGCCACCGCTGAGCAATAACTAGCATAACCCCTTGGGGCCTCTAAACGGGTCTTGAGGGGTTTTTGCTGAAAGGAGGAACTATATGCGCTCATACGATATGAACGTTGAGACTGCCGCTGAGTTATCAGCTGTGAACGACATTCTGGCGTCTATCGGTGAACCTCCGGTATCAACGCTGGAAGGTGACGCTAACGCAGATGCAGCGAACGCTCGGCGTATTCTCAACAAGATTAACCGACAGATTCAATCTCGTGGATGGACGTTCAACATTGAGGAAGGCATAACGCTACTACCTGATGTTTACTCCAACCTGATTGTATACAGTGACGACTATTATCCCTAATGTCTACTTCCGGTCAATCCATCTACGTTAACCGAGGTGGCTATGTGTATGACCGAACGAGTCAATCAGACCGCTTTGACTCTGGTATTACTGTGAACATTATTCGTCTCCGCGACTACGATGAGATGCCTGAGTGCTTCCGTTACTGGATTGTCACCAAGGCTTCCCGTCAGTTCAACAACCGATTCTTTGGGGCACCGGAAGTAGAGGGTGTACTCCAAGAAGAGGAAGATGAGGCTAGACGTCTCTGCATGGAGTATGAGATGGACTACGGTGGGTACAATATGCTGGATGGAGATGCGTTCACTTCTGGTCTACTGACTCGCTAACATTAATAAATAAGGAGGCTCTAATGGCACTCATTAGCCAATCAATCAAGAACTTGAAGGGTGGTATCAGCCAACAGCCTGACATCCTTCGTTATCCAGACCAAGGGTCACGCCAAGTTAACGGTTGGTCTTCGGAGAACAAGGGCCTCCAAAAGCGTCCACCTCTTTTCTTAATACCGCTGGAGCCTCAGACGGTACATAGGTACAAGCCCGTACATCCACCTGATTAACCGAGGGATGGAGCACGAAACAGTATTACGCTGTGTTCACTGGTAGCGGAATCCGAGTGTTCGACCTTTCTGGTAACGAGAAGCAAGTTAGGTATCCTAACAGTTCCAACTACATCAAGACCGCTAATCCACGTAACGACCTGCGAATGGTTACTGTAGCAGACTATACGTTCATCGTTAACCGTAACGTTGTTGCACAGAAGAACACAAAGTCTCTAAACTTACCGAATTACAACCCTAATCAAGACGGATTGATTAACGTTCGTGGTGGTCAGTATGGTAGGGAACTAATTGTACACATTAACGGTAAAGACGTTGCGAAGTATAAGATACCAGATGGTAGTCAACCTGAACACGTAAACAATACGGATGCCCAATGGTTAGCTGGAGGCTTAGCCAAGCAGATGCGCACTAACTTGTCTGATTGGACTGTAAATGTAGGGCAAGGGTTCATCCATGTGACCGCACCTAGTGGTCAACAGATTGACTCCTTCACGACTAAAGATGGCTACGCAGACCAGTCGATTAACCCTGTGACCCACTACGCTCAGTCGTTCTCTAAGCTGCCACCTAATGCTCCTAACGGCTACATGGTGAAAATCGTCAGGGGACGCCTCTAAGTCTGCCGACCAGTATTACGTTCGGTATGACGCTGAGCGGAAAGTTTGGACTGAGACTTTAGGTTGGAACACTGAGGACCAAGTTCTATGGGAAACCATGCCACACGCTCTTGTGCGAGCCGCTGACGGTAATTTCGACTTCAAGTGGCTTGAGTGGTCTCCTAAGTCTTGTGGTGACGTTGACACCAACCCTTGGCCTTCTTTTGTTGGTTCAAGTATTAACGATGTGTTCTTCTTCCGTAACCGCTTAGGATTCCTTAGTGGGGGGAGAACATCATATTGAGTCGTACAGCCAAATACTTCAACTTCTACCCTGCGTCCATTGCGAACCTTAGTGATGACGACCCTATGACGTAGCTGTGAGTACCAACCGAATAGCAATCCTTAAGTACGCCGTTCGTTCTCAGAAGAGTTACTCATCTGGTCCGATGAAGCACAATTCGTCCTGACTGCCTCGGGTACTCTCACATCTAAGTCGGTTGAGTTGAACCTAACGACCCAGTTTGACGTACAGGACCGAGCGAGACCTTTTGGGATTGGGCGTAATGTCTACTTTGCTAGTCCGAGGTCCAGCTTCACGTCCATCCACAGGTACTACGCTGTGCAGGATGTCAGTTCCGTTAAGAATGCTGAGGACATTACATCACACGTTCCTAACTACATCCCTAATGGTGTGTTCAGTATTTGCGGAAGTGGTACGGAAAACTTCTGTTCGGTACTATCTCACGGGGACCCTAGTAAAATCTTCATGTACAAATTCCTGTACCTGAACGAAGAGTTAAGGCAACAGTCGTGGTCTCATTGGGACTTTGGGGAAAACGTACAGGTTCTAGCTTGTCAGAGTATCAGCTCAGATATGTATGTGATTCTTCGCAATGAGTTCAATACGTTCCTAGCTAGAATCTCTTTCACTAAGAACGCCATTGACTTACAGGGAGAACCCTATCGTGCCTTTATGGACATGAAGATTCGATACACGATTCCTAGTGGAACATACAACGATGACACATTCACTACCTCTATTCATATTCCAACAATTTATGGTGCAAACTTCGGGAGGGGCAAAATCACTGTATTGGAGCCTGATGGTAAGATAACCGTGTTTGAGCAACCTACGGCTGGGTGGAATAGCGACCCTTGGCTGAGACTCAGCGGTAACTTGGAGGGACGCATGGTGTACATTGGGTTCAACATTAACTTCGTATATGAGTTCTCTAAGTTCCTCATCAAGCAGACTGCCGACGACGGGTCTACCTCCACGGAAGACATTGGGCGCTTACAGTTACGCCGAGCGTGGGTTAACTACGAGAACTCTGGTACGTTTGACATTTATGTTGAGAACCAATGGTTAACTGGAAGTACACAATGGCTGGTGCCCGATTAGGCTCTAACACTCTGAGGGCTGGGAGACTGAACTTAGGGACCGGACAATATCGATTCCCTGTGGTTGGTAACGCCAAGTTCAACACTGTATACATCTTGTCAGATGAGACTACCCCTCTGAACATCATTGGGTGTGGCTGGGAAGGTAACTACTTACGGAGAAGTTCCGGTATTTAATTAAATATTCTCCCTGTGGTGGCTCAAATTAATACGACTCACTATAGGGAGAACTAGATGGACTACGGGAGGGTTTTCTTATGATGACTATAAGACCTACTAAAAGTACAGACTTTGAGGTATTCACTCCGGCTCACCATGACATTCTTGAAGCTAAGGCTGCTGGTATTGAGCCGAGTTTCCCTGATGCTTCCGAGTGTGTCACGTTGAGCCTCTATGGGTTCCCTACAGGCTCTCGGTGA
+
DBCJJJGJBCCCJIJAAABJJJEJJJJFGIJGHFJJ<;;;EB@AGJHEFGJFIJJIBADJJJJJJJJJGJHJJGHIHHJJHHIFJGDJ9421*)&%%$$$%$''&$%%%(,36;99<=IDAA@@@666=IIIB79=;<<:;>>GFFGJJJJJIJIJJGJJJJJHCHEDJHJJJJIJJIJJIHH433..--24+,448=((CFEJIHJJJJJJJIIJJJIJJJJJHJJJJJJJEJEJJJJJJHJHGIIJJHJJIGIJJIJFJHFCECCGJIJJJHB@AADABCEJHJJJHHJJJJHJGIJJJJJJJJJJJJJJJJ7779@?ACIGFEFHJGHGJJIDHCCD@EAAC@EBDEGJHJFJIJFIHI@@ABJHHB@=?@AC999=C6667<;8+--5AAABJJ7:8-89:=<:.(''+/9<HEJJJJGJJJJJJGJJFIIJHGJJIHJJJJIJHJJJGJFJGHH<999IIIFDEJJJJIJIJGJJGJJIJEFJJIJJJIGJJJJFJJJJJIJJGFJJJJJJGJJHDEJJGHJJJJJFGJJJJJGJJJFHGA@BBEJEEIEEICFHJJJF<<;;F@@ABHIFIGIJGHHJJJHFJJHJIHGGHDGCA?=<=8AD::::BJJJDJEIDC?ACHIJI==>>GCGJCBCBEIEJGJGHH>=<<?D;:98;:BB==>@7666===DDBCJJJJJFHJFJGEJJJC<<HJJGJJJGJJGJJIHJJJIIJGJJJJJJJHHJEJJEGEJGFJJIIGJEEFJFGHGJJJJJHJJJJJJHHIJBBA72125:?;6676239<BDJJIJIJJJACCJGDJHJJJHJJJJJJFJJJJGJIJJGJGIJJJJJHJGF><<56668666CCBDHGJGJFGGJGIJJJJGJJJJIJGFJJIJJFFIJJHJJJJJJJGIEFH?<<<C??>>?A??@AJJJJJ?554498=>=BDEFCFJJHHH=;56;;;JIJJJGEFJGFEJHHJ((((..---,+,,--//2;;<DDFDEFFCCFIEIJJEJJEJFJHJFJFEJFFJJFDJJIFJJJFJJHJIJFGJJGJFJJFG@>6557BECJH?<GJJGJJJFJJFDFJ@44@76025BAA@CBCJJGCED;=JCB??B8769JCDGJJJBFIEHJIJJJJHJJ667IJFIJGI9999JJJJIJJHIGJJIHIJJJJJHJIFJJJJHJGJJJJHEFJHJH,,,,,BEFJJIFJHJJJJJJJHGIJCDDCIJJIJJJJCEFCDGBBB=85633++,,3)*+)?DJEIJIJJJJHJEEJHJIJFJJIJGGJFGI9999JJHJFGGGEHJJJIJIJJJJGJJJJJJJJHJGFJHJJJJEDDJJHCDEH?<;<7<7++EJIGGHJJJGIIJJJHEJJJJJBABAEFEA>?AAHHHBFGIJGJJJJJHGJJJEFJJJIHJJCHIGEJJJJJJJJGJJJGJJJJCCDAA@JJJJJJJGJ<<=JJGJGEGHIGJGJJJJIJHFFJIJIJHJEJJJJJJJJFDJFIGHJIFC@@A?>500023+99;AAEH>==>IDDCFJGJEEFEEGHIJIJJFFJDJFGJJJGHFJ5445EEEGEDEFBAACGFGHJHJGEEDCCDDB@BJGCDDIIIJFHDHB8:<6556DHDDFAD7GJGJI66668888=;:7788:8(++,.03+-5FJHH@@AAGJEJJJIJH?A@A@502-++(('&&'8>@FEDFJHJJJGCGD@CBCCCBB<8999::IJJJJEDDFFJGHJJIJJJHHGJJIJ@@AJGJJFA@?AEA<99==@CJDDDD-,++4;9610*))+:;::9@?(((*F@?IJJJIGIJH>>>>CBCJHIJJJJJJJGIJJ?334JHJFD??CCEHHFJJJFEEFJ:889EEIJH@???HD>=<@AAB??>===<=ACCJDBDJJJJIJJJJFDIDEGDJJFJJJJJJD<<<<JGJJJJJJJJJJJGHJJJJJIFGJJA??A?;2):=?JJJJJJFJFHEGGGJJJGJGEBEICHBEGJFGJEGJGHJEJJJJBAACHJJHGIC@@@98874444;777ABCDECBBDDCBEAAAEJJJIIHFJJJJIFEFJJHIJJGJIJJJFHJIIGIJGGHJIJJGJHFJJJJJHIGJJJJJIIHJIHJIJJJGGJGJGJJFEEDBA0-5,+++.-5<=FBED>>>??@?G;ABGGHJIJJIGIJDDEGGFJJJJJIHJJFJIIFGEJHJJJJJJJEJJJJJJJHJJIFCCIJFJJHFFHG?956....<>FIGIJJJJJGIIJHGJJJEHJJGGJJHJHGHJE@DCDA:ABAJJFJEIDECJHEIGJGJJGJJIJJFFJGJJJJJJJIJJJFJJIJJEBDDGJIGJGFJJJ::::DEEJJJHJJJJGJHJJJGJJIJFJJFFHJHJCA@AFJEBB<.'':;?BB960//-..;=HJBBB@EGJEEFFAFDJJGJJHDHJJ:830('''()-*+*,6--,-6:+'&')).//-+'&(-)**%%%&&&%&&%(('&%$$$#$$&((&'$%##$&'(&%&&%%&../21..,///*)))+**))%%%'''+'%%///../JFJGJJHFJFIJJJGJJDDGJJJJJEHJG?=B>=5,++2/.-)00008C:,<::=:;;+***-2000?<<<>JHIJEJFJJJ7777EC=AEDIGIGJJJJHJHJJJJJFGJHJGGJFJGJIJJJEJHFJJJJHJJJJJ==<;:99889//00<;33JJJJJJJIJJIHJJHHIFJGJCH:333245/,-'&&*'(+(&&%'&)()*-/::;@BFGEGFD@@@@?AAACHECEJJJJEJJIEHJFGJJGHJJJJ>===@;0090001@JFJJJJJJGJFJIFGHHJJGGJIJJHJHJHJJJEBDBFCA8-,.00486=FJJJJIJEHIIJJJJJJJGJEDCEJ?>=>BC))))8)'&&':><@BBA?@=*)),--,,0007EGFJFJHIHJJJHEEEHJJJJJJJFJJJJJIJGJJJJJJJFJHJGIIEFJHJ2222DCHEJJJIJFJHJJJGIHJGJIJGJJHJJIFEHIBBFD>@DHIJJAJJJJHJJIJFCHCFJJHJGGH////DEJJJJGJJJGJJJJHJHIJJJJJGJJEGFDJJ7--DGEGEICEDDDHJJJHJFJHHJDEJEJJJJJJJJGJGGI?-,%$&)*4570001<=<=DGFEGED=<==HJFFGI9655:@GEGJJJJJJJJIEGJE@;JJFEHJFJEDJGFJFJJJJJJIJHIB@@AAJ?,**.4---CGFEGFEJIJJJGJJJIJJGGHFJJGJJHEIAGH====JHJFEJJJJJJJJJEEGDJCDCCJJFJJGIHGE>?I5559ABCJ=<=EDDDHJEIJJJIJJJJJJIGJFJFJGGJEHEJJJJJJJJJFH8778@EFDDFEECDGGHFHJJJHJJJJFJJGFJIEJIGEFIIJJIJJJJJJJIJI&&&4:;>=8666547=?ECDGEGDJFGGIJJJJHGJFJGFIGEGJIJJDJJJA=;<IJDHJJIJGHJDEI<>>CGJIFJFEDFJFEC778CCDGIGJJJGHHJHFJJJA???DJGIIJFGEFF>;;;=A<<2..,(*+14687:AECJAB@<8678EIJDFCFHGEJCEFEABBHIJIFEGGFJHJJIGJGHJDJHIIEJFJJIGGFJJFIHFDBDAA9777BDGEGJJIEI/../=8223<<>DCAACEJJEJA6667112BEBBB@?555772,,,7HJEDCDJHEGDBBJDDGIJJHGGGFHGJJJJGDE>6556=>CJ::7JFDEJJJFJJIFGJJGGEIEJJJJJJEDEJGGDFEHFHJEHJGIDCJHFEIFJGIJJJJJJ77442(9:CFEHGJJGIDFJFCB;:CJJ;87:;=>><;<<=DDEHEJHJJDBDFJJCB?...)***;<9978:7+')/./1JHJEJJ??@>DDHJHJJHIJHJIGGIGJHGEJIFHGJJHHJGABABJGGIECACHFFJGIJEJCGEIIFFHJIIFIHHCEGBBBB@@@@@775577A=:))'&&&(+489@@DCEJFHFJHIDJIJJBCA>>ADHFHEJJGICDEGJBCCBJDFDBICBBCDJHFGJIA??@?CFIC?@;?>D<=@HJFDAACEGFDBD;89533318666789?DDDFCHHJJJDGJJJJFEEDJFFFEIDFHGJJIJEEGJGHGCHEJFF?>=>ECBBAGEDFJIIIJJGHEJEJJD9869CEHJFJFHEHEHFDEGFDHGEJHGHHJIJJ>???FGHIEGDFGJGHJJFBA?@?7@?AB@GGDGCACCHGJEBCCDCCB@B5/778FHIJJJJHDCH@ECB<<;;<=>=*))*;74-.8DG9;:>JAADF7777<:98')03=?=:775577:;999::6---,9//:::9856669:7664583444789D;86668:<=>;996678:32223?+)(),/179<>?:999=??@B>>?>>;;96566;;9988898987777897888772344:96767;:::9888:=>;7655789<:;8789898789998889555,,,+*+.///;;98677<:65569??@>=><65101579=><;:::99:;=?==:99:9635211199<;<<888:<98778998766667779:CA@?><:::::9998899<<;<?;;;:=<;986566:9:;?==<<?=>>=<;7778<>>=?@><<;9::9;::<<<?>>>AA@>==<=>><<;::9:<<;<<<@><:;;<:9889:===<<<<=:99:;<86>><=;;9))))*()*7967678778:>=>;:;4444;210/+&%%&&&''++3345<;:<;;=A@>=9:99;::::97666:95555;;;;?==<<=>@>=@=666<;:9:;<==<=<:9:=???;987999;;=?A?>==::::@?@BBF443385///2,++,...,07.?=<<<=?>>;999;=>99::87889:::;97665599;;<<;((&&&%'(''%''&&
@Stanford_t7w_4_T7_No_SapI_4_Linear_10700_300
GCTATGAGTAAAATTGAATCTGCCCTTCAAGCGGCACAACCGGAGTTCAGGTCACGTGGTGGTGCTGGAGGTATCAGGCTATGGTCCAGCAACCACTCAGGCCGAACAGCCAAGGTCAAGCCTATTGGACACCATTGGTCGGTTCGCTAAGGCTGGTGCCGATATGTATACCGCTAAGGAACAACGAGCACGAGACCTAGCTGATGAACGCTCTAACGAGATTATCCGTAAGCTGACCCCTGAGCAACGTCGAGAAGCTCTCAACAACGGGACCCTTCTGTATCAGGATGACCCATACGCTATGGAAGCACTTCGAGTCAAGACTGGTCGTAACGCTGCGTATCTTGTGGACGATGACGTTATGCAGAAGATAAAAGAGGGTGTCTTCCGTACTCGCGAAGAGATGGAAGAGTATCGCCATAGTCGCCTTCAAGAGGGCGCTAAGGTATACGCTGAGCAGTTCGGCATCGACCCTGAGGACGTTGATTATCAGCGTGGTTTCAACGGGGACATTACCGAGCGTAACATCTCGCTGTATGGTGCGCATGATAACTTCTTGAGCCAGCAAGCTCAGAAGGGCGCTATCATGAACAGCCGAGTGGAACTCAACGGTGTCCTTCAAGACCCTGATATGCTGCGTCGTCCAGACTCTGCTGACTTCTTTGAGAAGTATATCGACAACGGTCTGGTTACTGGCGCAATCCCATCTGATGCTCAAGCCACACAGCTTATAAGCCAAGCGTTCAGTGACGCTGCTAGCCGTGCTGGTGGTGCTGACTTCCTGATGCGAGTCGGTGACAAGAAGGTAACACTTAACAGAGCCACTACGACTTACCGAGAGTTGATTGGTGAGGAACAGTGGAACGCTCTCATGGTCACAGCACAACGTTCTCAGTTTGAGACTGACGCGAAGCTGAACGAGCAGTATCGCTTGAAGATTAACTCTGCGCTGAACCAAGAGGACCCAAGGACAGCTTGGGAGATGCTTCAAGGTATCAAGGCTGAACTAGATAAGGTCCAACCTGATGAGCAGATGACACCACAACGTGAGTGGCTAATCTCCACACAGGAACAAGTTCAGAATCAGATGAACGCATGGACGAAAGCTCAGGCCAAGGCTCTGGACGATTCCATGAAGTCAATGAACAAACTTGACGTAATCGACAAGCAATTCCAGAAGCGAATCAACGGTGAGTGGGTCTCAACGGATTTTAAGGATATGCCAGTCAACGAGAACACTGGTGAGTTCAAGCATAGCGATATGGTTAACTACGCCAATAAGAAGCTCGCTGAGATTGACAGTATGGACATTCCAGACGGTGCCAAGGATGCTATGAAGTCGAGAATGCCTTCAAGCGGACTCTAAGGACGGAGCATTCCGTACAGCCATCGGAACCATGGTCACTGACGCTGGTCAAGAGTGGTCTGCCGCTGTGATTAACGGTAAGTTACCAGAACGAACCCCAGCTATGGATGCTCTGCGCAGAATCCGCAATGCTGACCCTCAGTTGATTGCTGCGCTATACCCAGACCAAGCTGAGCTATTCCTGACGATGGACATGATGGACAAGCAGGGTATTGACCCTCAGGTTATTCTTGATGCCGACCGACTGACTGTTAAGCGGTCCAAAGAGCAACGCTTTGAGGATGATAAAGCATTCGAGTCTGCACTGAATGCATCTAAGGCTCCTGAGATTGCCCATTGCCAGCGTCACTACACAATCTGCACGTAAGATTTATGACTCCGTTAAGTATCGCTCGGGGAACGAAAGCATGGCTATGGAGCAGATGACCAAGTTCCTTAAGGAATCTACCTACACGTTCACTGGTGATGATGTTGACGGTGATACCGTTGGTGTGATTCCTAAGAATATGATGCAGGTTAACTCTGACCCGAAATCATGGGAGCAAGGTCGGGATATTCTGGAGGAAGCACGTAAGGGAATCATTGCGAGCAACCCTTGGATAACCAATAAGCAACTGACCATGTATTCTCAAGGTGACTCCATTTACCTTATGGACACCACAGGTCAAGTCAGAGTCCGATACGACAAAGAGTTACTCTCGAAGGTCTGGAGTGAGAACCAAAGAAACTCGAAGAGAAAGCTCGTGAGAAGGCTCTGGCTGATGTGAACAAGCGAGCACCTATAGTTGCCGCTACGAAGGCCCGTGAAGCTGCTGCTAAACGAGACCGAGAGAAACGTAAACAGACTCCTAAGTTCATCTACGGACGTAAGGAGTAACTAAAGGCTACATAAGGAGGCCCTAAATGGATAAGTACGATAAGAACGTACCAAGTGATTATGATGGTCTGTTCCAAAAGGCTGCTGATGCCAACGGGGTCTCTTATGACCTTTTACGTAAAGTCGCTTGGACAGAATCACGATTTGTGCCTACAGCAAAATCTAAGACTGGACCATTAGGCATGATGCAATTTACCAAGGCAACCGCTAAGGCCCTCGGTCTGCGAGTTACCGATGGTCCAGACGACGACCGACTGAACCCTGAGTTAGCTATTAATGCTGCCGCTAAGCAACTTGCAGGTCTGGTAGGGAAGTTTGATGGCGATGAACTCAAAGCTGCCCTTGCGTACAACCAAGGCGAGGGACGCTGGGTAATCCAGCAGACAC
+
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
@Stanford_t7w_4_T7_No_SapI_4_Linear_10700_301
CGCGTCGCGCCGCTTCATCCAGCGTGCAGCCTCAGGGTTGTGCGTCTCAAGGTGGTTATACAGTGCATCAAAACGTTCACGACCACCAGCGTACTCAATGACACTGTTTACGTACTGCTCCACCAGAGCTTCTTGACCACGGATATACGAGTCAATGAAAGCCTTCGTGTAGCCAATTTCAGCCAGCTTAGCGTAGGACTCGGCGGACAACTCTTCGTTCTCCTCGTACTCACGCTGGATAGCCTCAATGGTCTCGACACTCATGCCACGCTCAGCAGCAATGTTAATCATCTCTTGGAAGCCCTCTTCGTGCTCACCAAGTTGCTCAGAGGCAGCTACCAGTTCTTCTGGAGTCTCGCCCAGTGGGGTAAACTCTTCGGAACCTTCGGTGCCCTCAACGCCTTCTTCTCCAGTGTCCACATCGGTCGGCTCGAGCCATCACCGATACGAACCTGAATGCGGCCTTCGTCATCCTCTTGACCGAACGGGTCAGAGTTGTCATACAGGTCACGTTCTGTTTCCACTTCGTCTGACGCTAACTCGATTGCATCATCGCCATCACGGGCAGCAACATCAAGAGCCAGCATGTTCTGCTCATGTTCCTCAACGGAACCACCAGACATCACAGCGGAGTTCACGCCAAAAGATGCATATACGTCTGCATTAGATTCAGCCATTATTATTGTCTCCTTAAAGTTGAACTACAGGAAGACCGAGGACTCCAACCTCTTGTCATCGCTCATTTCAAAGATGAGGTCTCCCTATAGTGAGTCATATAAATTGCCGGCTGTAAACCTACGGAATCAGCGGCAGCAGCCATAGCCTCAGGTGAAGCTGTAGCTTGTGCAGCCATACCTTGAGCCAGCGCAGCAGCACCATTATCCATACCCATTTGCATAGACTGTTGGGCCATCTTCTGTTGCTTCTGTTCTTCGGTGAGTAGAATACCGGAACAATACCGATAGCGTTGGCAATACGTAACTTAATCATCGCAAGGTTAATATCAGGGTCGTCCCGCATAGGTGCCAGTGCAGCCCACGCAGTGACACACCGCTCCAGCTTATCAAGGTCTTGTCCTCGACCAATTGCTTCCAGACCTGTACTAATGGTTGGCTCTACGGCTTCCCTAGGTAACTCAGGAATCTGTTGCGTGGCTTGTAGTTGCTTCAAGAGCACTCGTACCAGAGGCAATTGTAATTCTTGAGAAAGGATAGAGTAGACACCACCTAAAGTATCTTCAAGTTCAGAAGCTACATACCGAATCTCTTCGGCGGTCACACGTTCACCTGTACGCTGAACCGCAGAGTTCAACATAAAGGCAAACGAAAGGCGAGCCTCGATAGCGTCACTTACGGCTTTAGCTACAGTAAAGTCTGCTTGCTTCTCCAGTTGGAGGAACGAGATGTCTTCTGGACGACCAGTAACGAAGTCACCAGTCTGAGCTTTGGTCAGTCGGCGTGGCTGGGTGATACCAGCAGGATTCACTAAGCCGATAACCTTAGAGCTAATCATGGACATCTTGACGATAGCCTCTTGGAGATTTTCAAGGGACCGTAAGTCACCTAAGTATTCCTCAATGTACGAACGACCGTAGGATTCACCATCTAGTCTGACCATCCGAATCGGGATGTATGGGCAAGCCTCTTTAGGATAAGTCCCATCGGAGCCTTCAAGGACTTCCATACCCTCGACCTCTTCGTATCGGAGGTATTCACCTGAGTCCTCATCCAGATAGATGTGAGTGTACACGTCGATTGTCTCATCAGCTTTCTTCTCACCACCTTGACCTTCTACAGCCTTACGGATGTCCTCAGGGAGAGCACCAAAAGCTATCTGGTCACGAGTCACCATTTGCAGAACGTTGCCGAATGCGTCTCGTTGGACCACATAAGAAGACAATCGGTACAGCTTCATGGGATTATAGTTTGACCCTTCCGGTTCCGGTAGGTACAGCAGGACGTTACCAGCTACGACTAACTGTTTGAGAGCCTCAAAGAGAGTCACGCGGTAACTGTTAGACTCAATGTAGTTCATGATGATACGCTCTACCATCGAGAGGCCCTCATCGACCTTAGCGAGTCCCATCGGGGTCGCTCAGTAACTGCTTTGCTTCATATTCAGATATAGTCAGATTCGCATCCAAGTCTGCATAGGGAATAGAGCCAGCATGAGCTAGAGGCTAGATTGTTCAGACCACGAGCGCCCACGGCTTCCACGGAGTTTGATAATCTGTAGAGGCGTTATCGGAGTCCTTAGGGAACAATGATGGGATGGTATATTGAGCGCAATTCTGAGCGCGTGTCTCATAGGGAGCACGGTCGTTCTTTAAACGCTCATAGACAGACTTTGCGCCATCCTCCGCAAGTCCTGTTCGTTTCTCGCCCATAAATGTGTCTCCATGTCTTACGCTGTAGTATTCGCGTTATGGTTGATTGACTGACTCCATACAGTTCTCCTAAGGAGCGGTGGCTTAAGGTTGA
+
'&&&'''&&())/47BBEA?1/.&%%&,//8?EDDCEIJFEJJ444566;=AFHJCECC:81001<CEIIJJJFGGBAACIHJIIGJJJJJFJIJHDEEEGHJHIHJHJGEHFEHJGJJJJJFJGFJJJJJJHJHJJIJJGJJJFJDEEDFC;:::=>BCJJJGJJEEJIIJGJEJDIIIHGIJHJFGGGJJ@C55;=@B,**))*+-../0/0804CIEJJFFJIJGDHHHGFJJGJJFGHJHFGEFHHJJIGIGJJIFHJJHJHHJJJGJAACDJJHIJGJJGJIIIJJJJJJIJEHGJJHIJJGGJJFJGJJJJGIJJHJJ???AJGGJJIHJGHJJJDIGEGGJJFEHJJIJHIIHEAHJFIJJJ?==>B><856DHDDGDI?JIJJJJEHGFJJJJJJJJJJJIJJJJIJFJHJJIIJJJJDCBAE:'&&(%%%'+,..@@BE??>@CGGCFFJJJJJJJHFJJIIHJJJJGF3GJGJJJJHJGHJGJJIJJIJHCC?@<::::;DGFJIJ75579GEGFJDCJEEJHJJJGJJIJ@1111DIFJJJJHIHJJJJGG?AJE@??<;<?BBBCEEJFJJIGJGJJJHJJJGIIJIGJ:JHB---@FJJGJJIJ=@?CFJGJJFCCFJJHHHIIJBCCCJJJJJJIGGJJJJJ????FECCC@@FEGHIJJHJGGJEJJFCBA?>@AEJCHJIHJJGHFHGIJIJJIJHJFHJJJJJJJGIJFJIIHJGJGDFJJJJ2222JFDBEEGGGIJGCHGFA93)*---((((*$%%(''(..&&&&9:DJGJJGEEGHJFHHJJEEDIDJIIJJ?@?AGFBBA999:JFJJGFGJFJG888IIJJHJJIJJGJJJFHJ@BEGJJHJGJJCDCBB====FEFJFJ?JFEGC77758<(''(++,,.1--67ICEABB>F>==?DEG>??>;68?7==@<;;</..2+-50'.--+&&''$$$%&.@FDGIJJJJIIGGHJGGEEJGGJFEEGDEDCGFGGHGFJFJJHJJJGHEGE5*EFFJJEFJJGHJJJJJF@>=<BDDFJCCDGEEJJHADIJJDC@ACAEDFCDFJJGGJFIGJJJGJJFGDHEBCBAJBJJJJJGEFHDJJFGIJ?>>=EIEJFEDFFG97+.'(<9544421017?>877788===AEGIGJJGGHFGJJJJJJIJGIIJJEFJFEFEEEJJJHGCCCBDCCHAB<::<@CEED=;,+++-1239=CBBADC86765////:,***3<*6677CCDEFDFIEHIGJIJJJJJEICDJJFG>=B=DEIEHJIIFJJHGJIGIJIGHE876687+*++BC@@FEJEHGDJAECFJJIJGFEJGHGEJGJDEDJHHJJJIJGFJJJJJHJJJJJGJGJGJFJGJHGFFJHEFJJ<<<@@;9;?89FECFJGJHJJIJJHIIJ5445BBACJF=;<BDHJFJDFDDJGIJJJGFGJJJJGFHGJFGJJJGG899DGGIGDC666441-)*)/<@?@@AJBDHFHEJJA;;<CIFGFJHJJJGJFFDFIHHFHHJFJJGDGJFIGFJGIEGEHIIGJFJJGFGEGEJABCBBBAAHJJJJHIBHJHGHGIHFFEJEDIEJJ====EIGIJJHJEJEFFGDJJJJHIFE;::;A@@@DHJJHCCEGEEFFGHH?==:677JJHEDDABIDDDDDDGHJJB'''&&',-//011::<?@GCEGHHEFD6312:0-,+-''&%'%%+7779;CFHFJFEIJJIGEGDDFFJGFDDEGGC9945445553222;:EJJJGJGJIJJFG>=JIJJJJJJJJJJJBD<:33<DCJFJJJIJJGJHJJ=::8AAJHC@A933CJHIJHGHJJHJJHJFJFJGJIHJHJIJJJEJJGJJJGFJ?FEIHDABBCGBBJHJGGFJJAB@<;>JHF@444;FDE<<<=EEJEFJDGFJIJEI,,,,60ABA>IB:=5IHJDJGJJJJFIFJJBBJJJJFDJJEJGCFBGDD:::>CFEJI7777EFJ5///8556CBJJJH:97651.***&&&&('))/378@BFJ>>>>?JGJGJHJJGGIJGJGGDBBDDJHIJJJJJFJIGJHDIHHEJ>CGIJJIF>/+C*(((JFJJHIJA??>D8988AAEBIIFCCABFB8,***,2(''%&%&))))+.3A<8:HGDFJJJGJGJFJJIBA@AHEABAAB=;:9:11@CEHJGJFGIHEFECA@DCBH@@AHCACEFJ@@@@C777EEJGFJFJIJJGEGCCCB;;>EJHJJHJJJEBA;333?B8@AHJJJDCBCHEJJJJGIJGJHJJD=>GGEAEDHJFIJHIJJIIIJJIJ???=>A=DD=991100/--.///)<DEEEGJIHJJJJJJJJJJJJHJJJGGJJJJI@FDIIIE>=>>JDAC5B<;*%%%())&'7=BCBCBDJGGJIJGFEFJIIEJJJJJFGHJJJJHFJJJJGJ6666JIIIJIJJJJHHIJJIJHJFIHGFAABBFHHJGIEHHJEEBA>='&
@Stanford_t7w_4_T7_No_SapI_4_Linear_10700_302
ATGATGAGACCATTGAGGCTATCCAGGCGTGAGAGTGAGCGAGAACGAAGAGTTGTCCGCCGAGTCCTACGCTAAGCTGGCTGAAATTGGCTACACGAAGGCTTTCATTGACTCGTATATCCGTGGTCAAGAAGCTCTGGTGGAGCAGTACGTAAACAGTGTCATTGAGTACGCTGGTGGTCGTGAACGTTTTGATGCACTGTATAACCACCTTGAGACGCACAACCCTGAGGCTGCACAGTCGCTGGATAATGCGTTGACCAGTCGTGACTTAGCGACCGTTAAGGCTATCATCAACTTGGCTGGTGAGTCTCGCGCTAAGGCGTTCGGTCGTAAGCCAACTCGTAGTGTGACTAATCGTGCTATTCCGGCTAAACCTCAGGCTACCAAGCGTGAAGGCTTTGCGGACCGTAGCGAGATGATTAAAGCTATGAGTGACCCTCGGTATCGCACAGATGCCAACTATCGTCGTCAAGTCGAACAGAAAGTAATCGATTCGAACTTCTGATAGACTTCGAAATTAATACGACTCACTATAGGGAGACCACAACGGTTTCCCTCTAGAAATAATTTTGTTTAACTTTAAGAAGGAGATATACATATGGCTAGCATGACTGGTGGACAGCAAATGGGTACTAACCAAGGTAAAGGTGTAGTTGCTGGAGATAAACTGGCGTTGTTCTTGAAGGTATTTGGCGGTGAAGTCCTGACTGCGTTCGCTCGTACCTCCGTGACCACTTCTCGCCACATGGTACGTTCCATCTCCAGCGGTAAATCCGCTCAGTTCCCTGTTCTGGGTCGCACTCAGGCGGCGTCTCTGTCGCTGGGCGAGAACCTCGACGATAAACGTAAGGACATCAAACACACCGAGAAGGTAATCACCATTGACGGTCTCCTGACGGCTGACGTTCTGATTTATGATATTGAGGACGCGATGAACCACTACGACGTTCGCTCTGAGTATACCTCTCAGTTCGGTGAATCTTTGGCGATGGCTGCGGATGGTGCGGTTCTGGCTGAGATTGCCGGTCTGTGTAACGTGGAAAGCAAATATAATGAGAACATCGAGGGCTTAGGTACTGCTACCGTAATTGAGACCACTCAGAACAAGGCCGCACTTACCGACCAAGTTGCGCTGGGTAAGGAGATTATTGCGGCTCTGACTAAGGCTCGTGCGGCTCTGACCAAGAACTATGTTCCGGCTGCTGACCGTGTGTTCTACTGTGACCCAGATAGCTACTCTGCGATTCTGGCAGCACTAAGTACGAACGCAGCAAACTGTACGCTGCTCTGATTGACCCTGAGAAGGGTTCTATCCGCAACGTTATGGGCTTTGAGGTTGTAGAAGTTCCGCACCTCACCGCTGGTGGTGCTGGTACCGCTCGTGAGGGCACTACTGGTCAGAAGCACGTCTTCCCTGCCAATAAAGGTGAGGGTAATGTCAAGGTTGCTAAGGACAACGTTATCGGCCTGTTCATGCACCGCTCTGCGGTAGGTACTGTTAAGCTGCGTGACTTGGCTCTGGAGCGCGCTCGCCGTGCTAACTTCCAAGCGGACCAGATTATCGCTAAGTACGCAATGGGCCACGGTGGTCTTCGCCCAGAAGCTGCTGGTGCAGTGGTTTTCAAAGTGGAGTAATGCTGGGGGTGGCCTCAACGGTCGCTGCTAAGTCCGAAGAGGCGAGTGTTACTTCAACAGAAGAAACCTTAACGCCAGCACAGGAGGCCGCACGCACCCGCGCTGCTAACAAAGCCCGAAAGGAAGCTGAGTTGGCTGCTGCCACCGCTGAGCAATAACTAGCATAACCCCTGGGGCCTCTAAACGGGTCTTGAGGGACTTTTGCTGAAAGGAGGAACTATATGCGCTCATACGATATGAACGTTGAGACTGCCGCTGAGTTATCAGCTGTGAACGACATTCTGGCGTCTATCGGTGAACCTCCGGTATCAACGCTGGAAGGTGACGCTAACGCAGATGCAGCGAACGCTCGGCGTATTCTCAACAAGATTAACCGACAGATTCAATCTCGTGGATGGACGTTCAACATTGAGGAAGGCATAACGCTACTACCTGATGTTTACTCCAACCTGATTGTATACAGTGACGACTATTTATCCCTAATGTCTACTTCCGGTCAATCCATCTACGTTAACCGAGGTGGCTATGTGTATGACCGAACGAGTCAATCAGACCGCTTTGACTCTGGTATTACTGTGAACATTATTCGTCTCCGCGACTACGATGAGATGCCTGAGTGCTTCCGTTACTGGATTGTCACCAAGGCTTCCCGTGAGTTCAACAACCGATTCTTTGGGGCACCGGAAGTAGAGGGTGTACTCCAAGAAGAGGAAGATGAGGCTAGACGTCTCTGCATGGAGTATGAGATGGACTACGGTGGGTTGGACAATATGCTGGATGGAGATGCGTTCACTTCTGGTCTACTGACTCGCTAACATTAATAAATAAGGAGGCTCTAATGGCACTCATTAGCCAATCAATCAAGAACTTGAAGGGTGGTATCAGCCAACAGCCTGACATCCTTCGTTATCCAGACCAAGGGTCACGCCAAGTTAACGGTTGGTCTTCGGAGACCGAGGGCCTCCAAAAGCGTCCACCTCTTGTTTTCTTAAATACACTTGGAGACAACGGTGCGTTAGGTCAAGCTCCGTACATCCACCTGATTAACCGAGATGAGCACGAACAGTATTACGCTGTGTTCACTGGTAGCGGAATCCGAGTGTTCGACCTTATCGTAACGCAGAAGCAAGTTAGGTATCCTAACGGTTCCAACTACATCAAGACCGCTAATCCACGTAACGACCTGCGAATGGTTACTGTAGCAGACTATACGTTCATCGTTAACCGTAACGTTGTTGCACAAGAAAGAACACAAAGTCTGTCAACTTACCGAATTACAACCCTAATCAAGACGGATTGATTAACGTTCGTGGTGGTCAGTATTGGTAGGGAACTAATTGTACACATTAACGGTAAAGACGTTGCGAAGTATAAGATACCAGATGGTAGTCAACCTGAACACGTAAACAATACGGATGCCCAATGGTTAGCTGAAGAGTTAGCCAAGCAGATGCGCACTAACTTGTCTGATTGGACTGTAAATGTAGGGCAAGGGTTCATCCATGTGACCGCACCTAGTGGTCAACAGATTGACTCCTTCACGACTAAAGATGGCTACGCAGACCAGTTGATTAACCCTGTGACCCACTACGCTCAGTCGTTCTCTAAGCTGCCACCTAATGCTCCTAACGGCTACATGGTGAAAATCGTAGGGGACGCCTCTAAGTCTGCCGACCAGTATTACGTTCGGTATGACGCTGAGCGGAAAGTTTGGACTGAATTTTCAGGTTGGAACACTGAGGACCAAGTTCTATGGGAAACCATGCCACACGCTCTTGTGCGAGCCGCTGACGGTAATTTCGACTTCAAGTGGCTTGAGTGGTCTCCTAAAGTCTTGTGGTGACGTTGACACCAACCCTTGGCCTTCTTTTGTTGGTTCAAGTATTAACGATGTGTTCTTCTTCCGTAACCGCTTAGGATTCCTTAGTGGGGAGAACATCATATTGAGTCGTACAGCCAAATACTTCAACTTCTACCCTGCGTCCATTGCGAACCTTAGTGATGACGACCCTATAGACGTAGCTGTGAGTACCAACCGAATAGCAATCCTTAAGTACGCCGTTCCGTTCTCAGAAGAGTTACTCATCTGGTCCGATGAAGCACAATTCGTCCTGACTGCCTCGGGTACTCTCACATAGTGGGTTGAGTTGAACCTAACGACCCAGTTTGACGTACAGGACCGAGCGAGACCTTTTGGGATTGGGCGTAATGTCTACTTTGCTAGTCCGAGGTCCAGCTTCACGTCCATCCACAGGTACTACGCTGTGCAGGATGTCAGTTCCGTTAAGAATGCTGAGGACATTACATCACACGTTCCTAACTACATCCCTAATGGTGTGTTCAGTATTTGCGGAAGTGGTACGGAAAACTTCTGTTCGGTACTATCTCACGGGGACCCTAGTAAAATCTTCATGTACAAATTCCTGTACCTGAACGAAGAGTTAAGGCAACAGTCGTGGTCTCATTGGGACTTTGGGGAAAACGTACAGGTTCTAGCTTGTCAGAGTATCAGCTCAGATATGTATGTGATTCTTCGCAATGAGTTCAATACGTTCCTAGCTAGAATCTCTTTCACTAAGAACGCCATTGACTTACAGGGAGAACCCTATCGTGCCTTTATGGACATGAAGATTCGATACACGATTCCTAGTGGAACATACAACGATGACACATTCACTACCTCTATTCATATTCCAACAATTTATGGTGCAAACTTCGGGAGGGGCAAAATCACTGTATTGGAGCCTGATGGTAAGATAACCGTGTTTGAGCAACCTACGGCTGGGTGGAATAGCGACCCTTGGCTGAGACTCAGCGGTAACTTGGAGGGACGCATGGTGTACATTGGGTTCAACATTAACTTCGTATATGAGTTCTCTAAGTTCCTCATCAAGCAGACTGCCGACGACGGGTCTACCTCCACGGAAGACATTGGGCGCTTACAGTTACGCCGAGCGTGGGTTAACTACGAGAACTCTGGTACGTTTGACATTTATGTTGAGAACCAATCGTCTAACTGGAAGTACACAATGGCTGGTGCCCGATTAGGCTCTAACACTCTGAGGGCTGGGAGACTGAACTTAGGGACCGGACAATATCGATTCCCTGTCGTGGTGACCCCCAAGTTCAACACTGTATACATCTTGTCAGATGAGACTACCCCTCTGAACATCATTGGGTGTGGCTGGGAAGGTAACTACTTACGGAGAAGTTCCGGTATTTAATTAAATATTCTCCCTGTGGTGGCTCGAAATTAATACGACTCACTATAGGGAGAACAAATACGACTACGGGAGGGTTTTCTTATGATGACTATAAGACCTACTAAAAGTACAGACTTTGAGGTATTCACTCCGGCTCACCATGACATTCTTGAAGCTAAGGCTGCTGGTATTGAGCCGAGTTTCCCTGATGCTTCCGAGTGTGTCACGTTGAGCCTCTATGGGTTCCCTCTAGCTATCGGTGGTAACTGCGGGGACCAGTGCTGGTTCGTTACGAGCGACCAAGTGTGGCGACTTAGTGGAAAGGCTAAGCGAAAGTTCCGTAAGTTAATCATGGAGTATCGCGATAAGATGCTTGAGAAGTATGATACTCTTTGGAATTACGTATGGGTAGGCAATACGTCCCACATTCGTTTCCTCCAAGACTATCGGTGCGGTATTCCATGAAGAGTACACACGAGATGGTCAATTTCAGTTATTTACAATCACGAAAGGAGGATAACCATATGTGTTGGGCAGCCGCAATACCTATCGCTATATCTGGCGCTCAGGCTATCAGTGGTCAGAACGCTCAGGCCAAAATGATTGCCGCTCAGACCGCTGCTGGTCGTCGTCAAGCTATGGAAATCATGAGGCAGACGAACATCCAGAATGCTGACCTATCGTTGCAAGCTCGAAGTAAACTTGAGGAAGCGTCCGCCGAGTTGACCTCACAGAACATGCAGAAGGTCCAAGCTATTGGGTCTATCCGAGCGGCTATCGGAGAGAGTATGCTTGAAGGTTCCTCAATGGACCGCATTAAGCGAGTCACAGAAGGACAGTTCATTCGGGAAGCCAATATGGTAACTGAGAACTATCGCCGTGACTACCAAGCAATCTTCGCACAGCAACTTGGTGGTACTCAAAGTGCTGCAAGTCAGATTGACGAAATCTATAAGAGCGAACAGAAACAGAAGAGTAAGCTACAGATGGTTCTGGACCCACTGGCTATCATGGGGTCTTCCGCTGCGAGTGCTTACGCATCCGGTGCGTTCGACTCTAAGTCCACAACTAAGGCACCTATTGTTGCCGCTAAAGGAACCAAGACGGGGAGGTAATGAGCTATGAGTAAAATTGAATCTGCCCTTCAAGCGGCACAACCGGGACTCTCTCGGTTACGTGGTGGTGCTGGAGGTATGGGCTATCGTGCAGCAACCACTCAGGCCGAACAGCCAAGGTCAAGCCTATTGGACACCATTGGTCGGTTCGCTAAGGCTGGTGCCGATATGTATACCGCTAAGGAACAACGAGCACGAGACCTAGCTGATGAACGCTCTAACGAGATTATCCGTAAGCTGACCCCTGAGCAACGTCGAGAAGCTCTCAACAACGGGACCCTTCTGTATCAGGATGACCCATACGCTATGGAAGCACTCCGAGTCAAGACTGGTCGTAACGCTGCGTATCTTGTGGACGATGACGTTATGCAGAAGATAAAAGAGGGTGTCTTCCGTACTCGCGAAGAGATGGAAGAGTATCGCCATAGTCGCCTTCAAGAGGGCGCTAAGGTATACGCTGAGCAGTTCGGCATCGACCCTGAGGACGTTGATTATCAGCGTGGTTTCAACGGGGACATTACCCAGCGTAACATCTCGCTGTATGGTGCGCATGATAACTTCTTGAGCCAGCAAGCTCAGAAGGGCGCTATCATGAACAGCCGAGTGGAACTCAACGGTGTCCTTCAAGACCCTGATATGCTGCGTCGTCCAGACTCTGCTGACTTCTTTGAGAAGTATATCGACAACGGTCTGGTTACTGGCGCAATCCCATCTGATGCTCAAGCCACACAGCTTATAAGCCAAGCGTTCAGTGACGCTTCTAGCCGTGCTGGTGGTGCTGACTTCCTGATGCGAGTCGGTGACAAGAAGGTAACACTTAACGGAGCCACTACGACTTACCGAGAGTTGATTGGTGAGGAACAGTGGAACGCTCTCATGGTCACAGCACAACGTTCTCAGTTTGAGACTGACGCGAAGCTGAACGAGCAGTATCGCTTGAAGATTAACTCTGCGCTGAACCAAGAGGACCCAAGGACAGCTTGGGAGATGCTTCAAGGTATCAAGGCTGAACTAGATAAGGTCCAACCTGATGAGCAGATGACACCACAACGTGAGTGGCTAATCTCCGCACAGGAACAAGTTCAGAATCAGATGAACGCATGGACGAAAGCTCAGGCCAAGGCTCTGGACGATTCCATGAAGTCAATGAACAAACTTGACGTAATCGACAAGCAATTCCAGAAGCGAATCAACGGTGAGTGGGTCTGGACCGGATTTTAAGGGGTATTGCCATCAACGAGAACACTGGTGAGTTCAAGCATAGCGATATGGTTAACTACGCCAATAAGAAGCTCGCTGAGATTGACAGTATGGACATTCCAGACGGTGCCAAGGATGCTATGAAGTTGAAGTACCTTCAAGCGGACTCTACGACGACATCCGTACAGCCATCGGAACCATGGTCACTGACGCTGGTCAAGAGTGGTCTGCCGCTGTGATTAACGGTAAGTTACCGGAACGAACCCCAGCTATGGATGCTCTGCGCAGAATCCGCAATGCTGACCCTCAGTTGATTGCTGCGCTATACCCAGACCAAGCTGAGCTATTCCTGACGATGGACATGATGGACAAGCAGGGTATTGACCCTCAGGTTATTCTTGATGCCGACCGACTGACTGTTAAGCGGTCCAAAGAGCAACGCTTTGAGGATGATAAAGCATTCGAGTCTGCACTGAATGCATCTAAGGCTCCTGAGATTGCCCGTATGCCAGCGTCACTGCGCGAATCTGCACGTAAGATTTATGACTCCGTTAAGC
+
--.44)'')/66@>=<<>>DCC@=:=;557.-++**&%&&$$$8348@?BDDEDDGFECEF@@@AIJIJEJJJJJGGGFIJJHJHHFJEHEIGJHJ@@EJJFHJJHJFHGEHJIDCDBJJDFJJJJFFJJFJJEJFFGJFJHFBAECCA?6555:BDJIJJJHGJJIGEGIJHJFIJGJJGJFEEIGHABA8988FDJJEJJGGJDDJG::989667:>5556GCCCHJHJJJJJJJJHIJGJDDFDIJEJJGGGFEDFIHIJIGGFDFGJIFAB@@ACJECC@BACJF@ABBEJHJJHHGJIHEFJJEFDFDECDFHJGEHFJIGHIFFIECDCBHGHAABBJFJA@AAJJHHCDEDHCJHIJGHJJJFICJJJGHGJGHJHHJGHJCA>===??IJJDJJJEJGHGGJGECDEEJGFJHEJIFFGGA@@?::;AJJJE?;=>?@GGE@??A?@?ADJHHFFJGHCCB?>>?JGIJJDDDCHDFHEJEIJGJBACCJFJJHJJEHJHGIIJHEFICCBCBJBFG=:99AECCGHIJICFIGJJJFGJGJJEEIEHDFDA5511135FHEGFGHJEGD@IGIJJHJIIJJHGGDJGJGHDDDIHIJHIIJJJJEEFEEJJIJJFFD)))*@EGFGEEB;JCABCGJGJJHJJJJJJCBB2029FHJJ<;;=IEJHIGFHGHDIGEJJJJJJJGBJJIJHJJJJJJIIJHJJHGJGGA9DHJFDJJGJJJJGJJJIJFJDEJGHJGIHIHJJEJJF999:B=JIHIG>BAJJJI1111JHJJJJJGG???=FFJJJ?@?DJED>=>>/--,)(((0)(''(&&&'''-.23312?BCJGDEHGGHJJHJJJJJJJJJJJJGJJJBEE?<;@AAADHJGJJIHJJHJJJIHJJJJJHJGJJJJJJJJJHHJHJJJJJHJJJJJJJFGGEGJIFGJGHJIJJJJJFFJFHJJHJJJGEJJFEIECIFJHJFJJCAA@@+**,2-*&&&(%&*=HGFCFBFIJ=====<<HFDECB==<AAE<;;;ABBJJEFFIJJIJJEFFFGHGIJJJJGGIIIH4444HDEJDFHDCBDEJEIJCGEHJBBDEJJJGJJCAABHGEJFEDBB:95236876=AE::7784.<BDDIJGHHEGHJJHGFJJHHGHFFFFEGGJJGFJJJIJFHJJGJDJJJFIDFJGFIGDEABBFGHJHJHGGJJJJHJJJJJFHJJJJJJJJJJJJIJGICEFGJJHJJGIJJHJIIJGJJJJJ@;;<;;<;:'''(/.)('&()*)))59)))((((/+''(<AGHDFFDJFAA@@FIJHCBDGIJJJGGHJJJIFDEEGJIGIJIBBBFGJECCFJJJJGGFIJJJ@@D>CBIFJJHJJFJJHJIEA>2('''6222-..,,,,JEHJEHFGEEDJGJJJJJIJGGJEFEEGJJJJIFJCBB=GIJJJIIJJJHIJEHIHGEECBE;.++,EGJGGFJJIJJJJJIJJGJJJJJJJIIJGECHIJJJJJHBJCDFBECFJJGJJGHJIJDFC@6458<@??@FDIABJBIHHJJIJGHFCCIJF@E=:89AAJHJJJIJJJHJEEEE7685566>?@BJFJJIHHFJJJGJFJJCFHFDHJJJJIHFJJJJJIHFDJJJJJJJJIJJJJDEIFIHEHJIJHJJJJJJHEF22239::?;;:<>@6,()6;.@JHIJIJEHEHJJJJJJJJJJJJFJJJHIJJJJJ@JJIJJJGJIFJHGGJJHHJGJHDFDDEEDIJJHJEGDEJHJJJJHJJIIGHJJIJFE>7674,++,70369=9988<@5444CEGIHJJEEFGJIJGGHIJ7B@BDBG8769>ACCEGJIJB10-))%&&(*)))*=@?CCFE@:93223J-3011A@BJIJJHIJJJIJJJJHJJJJJJJJJJGJJJIJJFFD4000FFJFJGDIEJJJHEJHJGFJJJEGJIFHJJJHJFJ?JJJG>3333999GGIFJIJJJJJJHIJHJJHGHJIJJGGJFDGIJJJGJJJJJFGJ:999@EBAB>7?CEGDDCA?A@>3330222><>=@CDCBBBDGIJJIJFABBHFHJJHHGJFH>??@DDGDJJJJIJHGJIJJJHA@BBJJJJJJHHGHFEJHHJJJHJJJJJIJJFDGIHJHJGHGGJFGDGEEG;::::JIJFEEE@ABGEJGIJGHEJJJJFFJJJHHJDFJECDGJ2222:4448>??JD@CDJIFEHGIHJGJJJJDCBBJHGGJDEE@@@><<=?CC=>==CC@=>>FGJHGGJGFDCEJJJJECBDCJJJIJJJJJIJJJJJJGGJJJJJEE526*)))113>@GHEH?>?>-,,4,7<BB+++,785;<<<<<JFHHJFIEEFB?=977>=>HIJJEJIJJFGJFJJJJ<<<>IGHGEJGJHJGFIJJHGJIJJFH>>>9876(&&%&).43111=88789798777?C?=766>;4:88??C?>>=ABEICDHDIJHGHJIJJJJHJJJFJJGJJGFJJJGHIFIJI;;;;DEFBBC62224B>ADE??EJJJJJJJGJJJF<<<<???>?HJJJJFJHJFJJH5444==31-,,,00<>?GEIFJEJJGC?@F?DC<<;5''''0003,+-*''%')56<@>AACIJJHEEEEEJJJJJJJJJJJJHIGBGJFJJHJJJJIJFJJGJFDCDEEFHG@<<=<:644B@?>@HFGFGJJJHJJHFHJFJJJGHEC===CCC99DJJGFJGJHGIJJJIJJJFIJJJJJJJHHIFHEBC@ADEEBA==<5,**(***-.020/))+7:=@@DEJEGEEFHJHE:::3------78;FDEFJJHJGJJFHGCDCFJGJJDHDJAABAJJGIFGEJGJJFEGHJHBCC>===>C9888C?BCCC@ABBJJEHEJJHHFFEJD>888,((.::BICEJJJJJJIFFJJHIHJFJJJJJJGIGGIHJJJJHJDHGJGIJJIIJJJHGGJJJIJJJIGHJJJJJA0/////-/9////=JGJJHHJJJHJJJJJJFJJJJJJJJJJJJJJIGFJGJJHHCECDJHJJEJJJJIJIID?2111FB999?C>>>=?:999@@??DJJJIJJIJJJJJJJJJJHFJHJJJHJIJIJJJJJJJJGHJJFIHHJIJJGJJJJBAFFHFFJJJJJJIJJGHJJFJGGJJJJJJJJJIIJJIJEGGJJJJ@@@?@E=@@ADHF=<;<HJHGGJJJJHGGEGHJJCF<<<IIJJHJJJJJFGJJIIFJJJJJJJJJJJJJJJHJHJJJJJJJJJFIDJJJ@::GJJJHJJJJJJJJJHJJJJIGJGGDJGJJJEJIIEFBAB/..)*+/JIJEEDEGJJJJJGJJJHEDFFEIGJJIFEA@BFIJHJHJGJJJI::99GFEIJGJF::4245/.(&&&3))()1<?CC@AAC@?@DCHEGJHJJIJHGFFJJJJJDHGGHJHJHGFIGJJJJJJIJJFJJJHJGJHJGJIGJJJJJIHHFHJJJJJJIJJGFJJJ??>>>>>J64%(()'''8BBJJJJBAABGA;;<<BEJIGJGGJJJJFJFJJJJJEJJGFJCDJEDCBIEJFFIFJJJCHIACFBB@@FFGJGHEGIJJHJIJJDJGGFDFGJEFJGGDD:9:7897:::=;<<AAAEGJJJGJIJJJIJJEJGDDGJFFGIGFIGJGJJIEGGJJIJ@DDDHJJIJDDEGIJHF=<==;;=>FFGJDABCDC?>@JJJJGDGFJ>>>?JD>::>AECDB>;;:9.**.-177AJEJJJJJGEG??CED?@BAB>CAADGEJICDBBDCACDCEFHHIJGHJ>741/*(('('')&'%&('''+-*)((,.0047=<=>>=>A*)),7;;AF@?BCEDCDHC,,,-(('=?<=>@?9::?=@<=BCBB@?@AB<<<;<=?=BJFBAGHBDBCEJGGIGDID==??GHGCBBBFBBDDB?>>>@BAACBDDA<975/((((..0.//344700/0337;BFBCDFA@@@BACBFEDB@B@01CDC>??@CGGDFDGEDEJJJDEHEEDBCFEFDBACFFCBA89899B?>==?;<=<ED?@@@DEDEB?;<HBABJJDFFG>==9:=IJIJHIGJEGGHJEFEJJHEFFDFEJIJFEBCBCGGEEAAHHDFDDFHJJIGIGGFEHEJCBBBGECDIDCEFFEFDEEE???@FIHHHIHGJJCDC;9678<;764/0-/<<A<<:;;;BDHFJGFIJCBCCHJ<==?>7=?ADECBCCJDGEJJHDAACEJJJFJFGIJDFA@@?@ACDFEDCDDGFE??>777440---.4;>AACFDHJJJFEEDEEGFHDFCC5334>HDBA@CCHIJEJJH:999:DCE7666EHIIJGJJFJJFJGHJHEHGJHGBCB=0///<FF@???GFHDDEEJHJHJHJ?>??JJDFDGGBDDCDCEECC@?A@CGHJGHGGFFDEDEEDFABAA=A<:9632235555FBA<:;<8:::*****+::;BACBFJCCGJJ>GFEFHJHJ?>=:10016:CDCHAA==??GJJJJHJFGHABBAJFFJIJJJFDGDFCGJGJJJHJJHJ/@CJFJEFJJIJE=>IEIFHIJHJFJJJGJEFIEFFGHIGJHGJGIAG=;650*)(**,/4CAA@@CDIFEFEEFFHIJHJJJHJJJGGJJGIDA?ADBAA@>;::22,,.6288AADDBHEA;7677AADEGIFEFHEGFGJIJJJGJCHDJEFJJJJJJJJEJC221/.+,,8;;89:4@ABAHJFFJEBGEBBA><::8;:8990000:987;@CEEGDJCAABFAD=;5*'&'&'.''''////3>>BDDDEEIJGIGHDHEEFJGGJEJJGJGEBAA@?;:;><3336>BFHFIFCBFEHJJJIFC@AACIADA??=?@A?>2>99;DJIIJJEJAAABGIJEFIBAEFHDFA;:CCFFJHIJJJJJE;77678A??DGJFDGIJHHJGIJFHEC>>>=4.+*....2559=>?CEBDEDHJGC@9?@CEJGJJIFHDEJFJJIIJIGFIIG???@DDDEGEJJJHJIGEGEJ<<==DIJJDDEEJJEFIGJJHJIGJJGEDCJGJJGHJJGFFBECEFDBCBAD@AAF?DCGD><:56579<CJJJ...;;=9;BCBBCCCF6555FAFE?=988JEGJEJHFHJGDCBDHH>=>IGEEEIEGGJJGJJFGJFHGDEEDGJFFFHEGFJ?<<5421+((28@FEBBDDJCCDHBABEJDJJJIJJDBHDEHJHIEGFHJGFGFJA>==GJIJJGFGJFB@IEJFEFHJEG>>==BIABAEA@?=<==A?@AACDDJFIBC??@>?B?ECAA////<773)('',358>>>;<==D???AAABCEFCAABAAAAB@HJJBAAFEHHJDCCCDHGJFDCDDEJIJEDDDBA@AEEHFDDCEBAAAAB@AAAEJ><;;?AABCABBBAA?>>@EFDDCCDAC@ACFDDCCBFHFDAA@?=;;::7666556433312226?ABBEC6555<<?:998834697>>@BFCACB@?11100006:33))>DEECBEGCIEDAA@?>>@CDFDF>HIBCCCFCFGFFEB?>??ACDCGIED@@AA>>>>A?A?BGCAJCB996711((())*35?BCDBCDBBBDBB;;77FCBDEFF=<;;;97656=BDDCBGGBAABACABBDEHJDDJJJFCDCCBCDFEJEHFDED:HEEJIEGJDDDDFFDDEEBBBCFDFDCDDGGIFECCB>==>BAA@AJGFFEGCBBBDDDDGFG???9776567=A@DGEGIHJGGGFEDEDAACCCFGEEIEGFJEDBCDGGBC9777FJGDFFEFD@AGJFCEBABABC@AACBCEEACBBFCDBCDDIJGHFHCECECDEE?>?AC@=89?ACB@AAAAAAADC:;:9;CDDCFJIJHIGGCDGA8-556CDFDJJDHHECFGGHGGJJHEJEHFFBCAGBA>>BJFHJJDEDCHDGIGIJFFHFFFGGEECDBACGGJEFEDFDA??A666IGBDDEDD::::EFGA@ABCEJIJIFBCCHJJJICDICEGGFDEJHHGGHDCDDBGHJJJJHDD@B@ACBHFIJJJJGJJEJJJFJJ>?>?JGJ98866::GEJJHIJGCBABCIB??@>?>>GFDJGGJFIJGFFFECEGJC@:689:=BGGIGJHHJGFJIJJJJJJIJGEJFJJJJJJJJJHGJJJJJJHJFJH@=<<<A:>423:;//0<88978:;1110600JJIJIJGHJBB@A?10001??AD=<334<B@B>>><@?AGCCC10/1457>=BBBEHGGJJDCCCABCDJJJJJJGJJJJJHIHJJJJJFJJIIJG=;<<<JAB9::JECFJIIGHFJ@A@BJDD@@>>>>DEFCE////AIEDFDGFJJHDGHJJGJJJJIJJHHJE?=;9;DFIJJIHGJJJJJJJJGJJHJJFIJFHJFJHJHGJFJJJHHJIJJEEEIGBAA>@?@GJJJGGJJJJJJJJJJJJJHJGJGHJGHFJIJJJHJJFJGIJGFIJJJJJAAAAJJ::::<9::6('((++1...--,*%233213:=CDCD<==?DGFHJHJJHJGJJIJ?;<JJJJHHJEIJJEEFEJJGJJHHEIJJJJJHJJIJJ<5336@JJJJHJJJJHHHJEIIJIFJJJJJJJGJGGFJGJJJFIGJIIJJGHHHHDFCHEDH=>>JFJIHJJIJIHHGJJGCDCCHJFJJJJJJJIJIEGJJJHFJJJJJJJFHIHGJJJJJHJJHJJJJGDGJJGIHDBBGJHJJ764.**+-??''''//-../15::FDJJJJHJJJHJEJEHDCBDD73))*,1-..AJJIA<=FAJJJHJFFEHHJFJFJGJJJGJIEFJEJG?J?.--/DEF9988=FDHIJJJJJJJJIJJJJBA@@GEDJGHJHJDECFAB?@B<<<9=41../@@>=<<?=>>3323:?=<99??3223577:?BFGDDJJIJIJJJJJHGJIEJJJFHHJJJFHGEIJJJGGHFFJJ?><;978FJJGIJDHCBCFGIJJJJJGJFFGIJJJDFGGGJJGHGJJJGJIJJII;;;;DD>====CA?.:756122244@JJGIJIJGGJCCGJIJJJJFGGJJJIJJGIJJJIJJIJJJ/../?;;;999:AIEDCHHIGJCCBFFCDEHJGIJJJJJIJJJJHHHJIJJJJJIJJFFIGFIHJJJJJEEDFIJJ<:::AC8HJJJJA?@?AEJJIGJGHFHGJEI?@*)))**)((.,,,6770'''&*%'-+333>>AIJJHJBBABHGFDAAABFJJJHJHHIIHGJJGHJJIHDDFDJG?=>=JJEEJJJJHJJJJJJGJJHHIJJIJJJHJEGGEFEBCB=----///:?EIGHJHFJGCHCEBDEHJJJJJJJHFDFJ@?>>E+(('%%),*+.0238:99<;;;FJJJFJJJJHGJJHJFJGJHJJIJJJGIGEHHJJJJF>>==FCJIIJEDDA110--,+.//1043,,--9//01;<<:==?GIEJJJJFJIJIGJGB?:D?@EGDEHJJEGJJJHJJEGEFIGFJJJJJ?9988>?5555GEB@A==JIJJHIHJHJJJIJJJJFJJIIJJHEHJJIJJJGJGGEJJJJDHEBA<;;>=<>>DIDDD9999HJFJJJGIHCACBFJJJFGF=>>C>??AFD=<:?AAEGEHJIFIHJGGFGEEJJFJJJCBB@CEEFDCGIFJFFIIJGJJJFEEEJJJHCCEFJEFJHJJIFB@BAEHHEFDECHGIGHEJJ>>=>?===EGEJDGFCEGJIJIHFJJIB;;7.*&
@Stanford_t7w_4_T7_No_SapI_4_Linear_10700_303
TACTTTCCAGTTGCGACGATTGGTTCTCAACATAAATGTCAAACGTACCAGAGTTCTCGTAGTTAACCCACGCTCGGCGTAACTGTAAGCGCCCAATGTCTTCCGTGGAGGTAGACCCGTCGTCGGCAGTCTGCTTGATGAGGAACTTAGAGAACTCATATACGAAGTTAATGTTGAACCCAATGTACACCATGCGTCCCTCCAAGTTACCGCTGAGTCTCAGCCAAGGGTCGCTATTCCACCCAGCCGTAGGTTGCTCAAACACGGTTATCTTACCATCAGGCTCCAATACAGTGATTTTGCCCCTCCCGAAGTTTGCACCATAAATTGTTGGAATATGAATAGAGGTAGTGAATGTGTCATCGTTGTATGTTCCACTAGGAATCGTGTATCGAATCTTCATGTCCATAAAGGCACGATAGGGTTCTCCCTGTAAGTCAATGGCGTTCTTAGTGAAAGAGATTCTAGCTAGGAACGTATTGAACTCATTGCGAAGAATCACATACATATCTTGAGCTGATACTCTGACAAGCTAGAACCTGTACGTTTTCCCCAAAGTCCGAATGAACCACGACTGTGCCTTAACTCTTCGTTCAGGTACAGGAATTTGTACATGAAGATTTTACTAGGTACCCGTGAGATAGTACCGAACAGAAGTTTTCCGTACCACTTCCGCAAATACTGAACACACCATTAGGGATGTAGTTAGGAACGTGTGATGTAATGTCCTCAGCATTCTTAACGGAACTGACATCCTGCACAGCGTAGTACCTGTGGATGGACGTGAAGCTGGACCTCGGACTAGCAAAGTAGACATTACGCCCAATCCCAAAAGGTCTCGCTCGGTCCTGTACGTCAAACTGGGTCGTTAGGTTCAACTCAACCGACTTTAATGGAGAGTACCCCGAGGCAGTCAGGACGAATTGTGCTTCATCGGACCAGATGAGTAACTCTTCTGAGAACGGAACGGCGTACTTAAGGATTGCTATTCGGTTGGTACTCGCGGCTACTTAGAGTCTATAGGGTCGTCATCACTAAGGTTCGCAATGGACGCAGGGTAGAAGTTGAAGTATTTGGCTGTACGACTGAATATGATGTTCTCCCCACTAAGGAATCCTAAGCGGTTACGGAAGAAGAACACATCGTTAATACTTGAACCAACAAAAGAAGGCCAAGGGTTGGTGTCAACGTCACCACAAGACTAGGAGACCACTCAAGCCACTTGAAGTCGAAATTACCGTCAGCGGCTCGCACGAGCGTGTGGCATGGTTTCCCATAGAACTTGGTCCTCGTGTTCCAACCTAAAGTCTCAGTCCCAAACTTTCCGCTCAGCGTCATACCGAACGTAATACTGGTCGGCAAGCTTAGAGGCGTCCCCTACGATTTTCACCATGTAGCCGTTAGGAGCATTAGGTGGCAGCTTAGAGAACGACTGAGCGTAGTGGGTCACAGGGTTAATCAACTGGTCTGCGTAGCCATCTTTAGTCGTGAAGGAGTCAATCTGTTGACCACTAGGTGCGGTCACATGGATGAACCCTTGCCCTACATTTACAGTCCAATCAGACAAGTTAGTGCGCATCTGCTTGGCTAACTCTTCAGCTAACCATTGGGCATCCGTATTGTTTACGTGTTCAGGTTGACTACCATCTGGTATCTTATACTTCGCAACGTCTTTACCGTTAATGTGTACAATTAGTCCCCTACCATACTGACCACCACGAACGTTAATCAATCCGTCTTGATTAGGGTTGTAATTCGGTAAGTTGACAGACTTTGTGTTCTTCTGTCGAACACATTTACGGTTAACGATGAACGTATAGTCTGCTACAGTAACCATTCGCAGGTCGTTAGTGGATTAGCGGTCTTGATGTAGTTGGAACCGTTAGGATACCTAACTTGCTTCTCGTTACCAGAAAGGTCGAACACTCAGATTTATCCGCTACCAGTGAACACAGCGTAATACTGTTCGTGCTCATCTCGGTTAATCAGGTGGATGTACGGAGACTGACCTAACGCACCGTTGTCTCCAAGTGTATTTAAGAAAAACAAGAGGTGGACGCTTTGGAGGCCCTCGGTCTCCGAAGACCAACCGTTAACTTGGCGTGACCCTTGGTCTGGATAACGAAGGATGTCAGGCTGTTGGCTGATACCACCCTTCAAGTTCTTGATTGATTGGCTAATGAGTGCCATTAGAGCCTCCTTATTTATTAATGTTAGCGAGTCAGTAGACCAGAAGTGAACGCATCTCCAGTATCCAGCATATTGTACCCACCGTAGTCCATCTCATACTCCATGCAGAGACGTCTAGCCTCATCTTCCTCTTCTTGGAGTACACCCTCTACTTCCGGTGCCCCAAAGAATCGGTTGTTGAACTGACGGGAAGCCTTGGTGACAATCCAGTAACGGAAGCACTCAGGCATCTCATCGTAGTCGCGGAGACGAATAATGTTCACAAGTAATGCCAAGTAAAGCGGTCTGATTGACTCGTTCGGTCATACACATAGCCACCTCGGTTAACGTAGATGGATTGACCGGAAGTAGACATTAGGGATAAATAGTCGTCACTGTATACAATCAGGTTGGAGTAAACATCAGGTAGTAGCGTTATGCCTTCCTCAATGTTGAACGTCCATCCACGAGATTGAATCTGTCGGTTAATCTTGTTGAGAATACGCCGAGCGTTCGCTGCATCTGCGTTAGCGTCACCTTCCAGCGTTGATACCGGAGGTTCACCGATAGACGCCAGAATGTCGTTCACAGCTGATAACTCAGCGGCAGTCTCAACGTTCATATGGTCTGGCACCATAGCTTCCTCCTTTCAGCAAAAAAACCCCTCAAGACCCGTTTAGAGGCCCCAAGGGGTTATGCTAGTTATTGCTCAGCGGTGGCAGCAGCCAACTCAGCTTCCTTTTCGGGCTTTGTTAGCAGCGCGGGTGCGTGCGGCCTCCTGTGCTGGCGTTAAGGTTTCTTCTGTTGAAGTAACACTCGCCTCTTCGGGACTAGCAGCGACCGTTGAGGCCACCCCCAGCATTACTCCACTTTGAAAACCACTGCACCAGCAGCTTCTGGGCGAAGACCACCGTCGCCCATTCCGTTACTCTTCGCGATAATCTGGTCCGCTTGGAAGTTAGCACGGCGAGCGCGCTCCAGAGCCAAGTCACGCAGCTTAACAGTACCTACCGCAGAGCGGTGCATGAACAGGCCGATAACGTTGTCCTTAGCAACCTTGACATTACCCTCACCTTTATTGGCAGGGAAGACGTGCTTCTGACCAGTAGTGCCCTCACGAGCGGTACCAGCACCACCAGCGGTGAGGTGCGGAACTTCTACAACCTCAAAGCCCATAACGTTGCGGATAGAACCCTTCTCAGGGTCAATCAGAGCAGCGTAGTTTGCTGCGTTCGGCATCAGTGCTGCCAGAATCGCAGAGTAGCTATCCGGGTCACAGTAGAACACACCGGTCAGCAGCCGGAACATAGTTCTTCGTCAGCCGCACGAGCCTTAGTCAGAGCCGCAATAATCTCCTTACCCAGCGCAACTTGGTCGGTAAGTGCGGCCTTGTTCTCGTGGTCTCAATTACGGTAGCAGTACCTAAGCCCTCGATGTTCTCATTATATTTGCTTTCCACGTTACACAGACCGGCAATCTCAGCCAGAACCGCACCATCCGCAGCCATCGCCAGAGATTCACCCAACTGAGAGGTATACTCAGAGCGAACGTCGTAGTGGTTCATCGCGTCCTCAATATCATAAATCAGAACGTCAGCCGTAAGGAGACCGTCAATGGTGATTACCTTCTCGGTGTGTTTGATGTCCTTACGTTTATCGTCAAGGTACTCGCCCGGAGCCAGATACGCTGCCTGAGTGCGACCCAGAACAGGGAACTGAGCGGATTTACCGCTGGAGATGGAACGTACCATGTGGCGAGAAGTGGTCACGGAGGTACGAGCGAACGCAGTCAGGACTTCACCGCCAAATACCTTCAAGAACAACGCCAGTTTATCTCCAGCAGCAACTACACCTTTACCTTGGTTAGTACCCATTTGCTGTCCACCAGTCATGCTAGCCATATGTATATCTCCTTCTTAAAGTTAAACAAAATTATTTCTAGAGGGAAACCGTTGTGGTCTCCCTATAGTGAGTCGTATTAATTTCGAAGTCTATCAGAAGTTCGAATCGATTACTTTCTGTTCGACTTGACGACGATAGTTGGCATCTGTGCGATACCGAGGGTCACTCATAGCTTTAATCATCTCGCTACGGTCCGCAAAGCCTTCACGCTTGGTAGCCTGAGGTTTAGCCGGAATAGCACGATTAGTCACACTACGAGTTGGCTTACGACCGAACGCCTTAGCGCGAGACTCACCAGCCAAGTTGATGATAGCCTTAACGGTCGCTAAGTCACGACTGGTCAACGCATTATCCAGCGACTGTGCAGCCTCAGGGTTGTGCGTCTCAAGGTGGTTATACAGGTGCATCAAAACGTTCACGACCACCAGCGTACTCAATGACACTGTTTACGTACTGCTCCACCAGAGCTTCTTGACCACGGATATACGAGTCAATGAAAGCCTTCGTGTAGCCAATTTCAGCCAGCTTAGCGTAGGACTCAGGCGGACAACTCGTTCTCCTCGTACTCACGCTCGATAGCCTCAATGGTCTCGACACTCATGCCACGCTCAGCAGCAATGTTAATCATCTCTTGGAAGCCCCTCTTCGTGCTCACCAAGTTGCTCAGAGGCAGCTACCAGTTCTTCTGGAGTCTCGCCCAGTGGGGTAAACTCTTCGGAACCTTCGGTGCCCTCAACGCCTTCTTCTCCAGTGTCCACATCGGTCGGCTCAGAGCCATCACCGATACGAACCTGAATGCGGCCTTCGTCATCCTCTTGACCGAACGGGTCAGAGTTGTCATACAGGTCACGTTCTGTTTCCACTTCGTCTGACGCTAACTCGATTGCATCATCGCCATCACGGGCAGCAACATCAAGAGCCAGCATGTTCTGCTCATGTTCCTCAACGGAACCACCAGACATCACAGCGGAGTTCACGCCAAAAGATGCATATACGTCTGCATTCCGGTTGAGCCATTATTATTGTCTCCTTAAAGTTGAACGAAAGCTGAAGACTCCAACCTCTTGTCATCGCTCATTTCAAAGATGGTCTCCCTATAGTGAGTCGTATTAAATTCCCGGCTGTAAACCTACGGAATCAGCGGCAGCAGCCATAGCCTCAGGTGAAGCTGTGGCTTCTGCCTATACCTTGAGCCAGCGCAGCAGCACCATTATCCATACCCATTTGCATAGACTGTTGGGCCATCTTCTGTTGCTTCTGTTCTTCGGTGAGTAGAATACCAGAAGTGTCAATACCGATAGCGTTGGCAATACGTAACTTAATCATCGCAAGGTTAATATCAGGGTCGTCCCGCATAGGTGCCAGTGCAGCCCACGCAGTGACGCACGCTCCAGCTTATCAAGGTCTTGTCCTCGACCAATTGCTTCCAGACCTGTACTAATGGTTGGCTCTACGGCTTCCTTAGGTAACTCAGGAATATCTTGCGTGGCTTGTAGTTGCTTCAAGAGCACTCGTACCAGAGGCAATTGTAATTCTTGAGAAAGGATAGAGTAGACACCACCTAAAGTATCTTCAAGTTCAGAAGCTACATACCGAATCTCTTCGGCGGTCACACGTTCACCTGTACGCTGAACCGCAGAGTTCAACATAAAGGCAAACGAAAGGCGAGCCTCGATAGCGTCACTTACGGCTTTAGCTACAGTAAAGTCTGCTTGCTTCTCCAGTTGGAGGAACGAGATGTCTTCTGGACGACCAGTAACGAAGTCACCAGTCTGAGTTTTGGTCAGTCGGCGTGGCTGGGTGATACCAGCAGGATTCACTAAGCCGATAACCTTAGAGCTAATCATGGACATCTTGACGATAGCCTCTTGGAGATTTTCAAGGGACCGTAAGTAGCCTAAGTATTCCTCAATGTACGAACGACCGTAGGATTCACCATCTAGTCTGACCATCCGAATCGGGATGTATGGGCAAGCCTCTTTAGGATAAGTCCCATCGGAGCCTTGGACTTCCATACCCTCGACCTCTTCGTATCGGAGGTATTCACCTGAGTCCTCATCCAGATAGATGTGAGTGTACACGTCGATTGTCTCATCAGCTTTCTTCTCACCACCTTGACCTTCTACAGCCTTACGGATGTCCTCAGGGAGAGCACCAAAAGCTATCTGGTCACGAGTCACCATTTGCAGAACGTTGCCGAATGCGTCTCGTTGGACCACGTAAGAAGACAATCGGTACAGCTTCATGGGATTATAGTTTGACCCTTCCGTTTCCGGTAGGTACAGCAGGACGTTACCAGCTACGACTAACTGTTTGGAGCCTAGAAAGAGAGTCACGCGGTAACTGTTAGACTCAATGTAGTTCATGATGATACGCTCTACCATCGAGAGGCCCTCATCGACCTTAGCGAGTCCATCGGGGTCGCTCAGTAACTGCTTTGCTTCATATTCAGATATAGTAAGTCGCATCCAAGTCTGCATAGGGAATGAGCCAGCATGAGCTTAGAGGCTAGATTGTTCAGACCACGAGCGCCCACGGCTTGCCACGGAGTTTGATAATCTGTAGAGGCGTTATCGGAGTCCTTAGGGAACAATGATGGGATGGTATATTGAGCGCAATTCTGAGCGCGTGTCTCCGTAGGGACGCGGGTCGTTCTTTAAACGCTCATAGACAGACTTTGCGCCATCCTCCGCGAGTCCTATCATTCTCGCCATTAAATGTGTCTCCATGTCTTACGCTGTAGTATTCGCGTTATGGTTGATTGACTGACTCCATACAGTTCTCCTAAGGAGCGGTGGCTTAAGGTTGAT
+
/,-/0,',''&&%%%%&'(%$&&110004>?FJ@AEDIJJICGG<<)(((0///.**++8899:=GJJHHIIJJJJJJJIJFJJFC>=>C???@EHHHJJGJHHBBFJJJJJCA@AA@<FCIJJJJJJJJHJIHJJJJJHGGEA867/-.=JJJGGIJGGJJB9**),+(,..//-7<=CEHJJJJFJJFHGHIIFGFCGC??>>GA@AAHJFJ98779<7///40CFJJJJJJIJJGEI99<82::?>B))*79211'(.-,===?JIFFEEDBBDDJIJJJFFGGJJFJJJJIEEJEJHJFJ<@@76;0??IJHJJJHGHHJEDIJJJJGIHJGJIHEEDJJJIIJJJHJIJIIJJJHA@@@IFFJJHFJJJFGHFFIJJJIGGDJEJEJJJHDCCDJFDCGJAD(EFFIFEJ<;9:=<445;B;;::FEFEDDFEGJHJIJJCCB:::65559;;JJDEA=<=:::;;888:=1111=8;>8988A@CBBDCJGC>>B@?A<:77;;;>3//A@JJFFBBB4434=EFDDG?:9::IC@A88989>>?>:9A>JA;95-000+)))-(('(**'&$%'(+(/ECBDJ@===@>7879877=>CBCDAACAHGHEEJJFJJJD?:/./0+++5582244>4444;;:=>?EJJJJJJJJJD;?ABGDBD@<>6<;<5A44>4479DGJFIGEDCEEFJJGH4333<<=<870//.3227DABBBAACJJFBCBHHHJJDJJIJIJHB@??ECEGHFJFGFGJDJHIJGEBBCEJGJGAJFEFFJJJGJHEGJJEDDJFEDFFBC1//0=<<@CFB@;:***,;982/:73344310025<=A@BBGJDEGECAAC>>>?D10000///((()/3333>43<:/'&&&'.(%%(866775.--187::BDEGF=;;;BD><=>DFJICBFGJJHFHJFJJJJJ;999<>?C6554610111*,7;=FBCAAJDCA-+,:=<:9,++*+++,67BJFJA@@5(((()).((($$$%,1778:;>>EIHJJJJJHJJJJJJFGHJFJJGJFJJIJGJHJEEGIJJJJJJIHJJHJGJFIJJJIH7665****=ABGFJJJGHCAECCJJJIJAAI?JJHJAAA@AHIJJJJJIJJJGFJJHJJJJJHJEJFHIJHHHJFJFFFHDJJJGJEIFJ<;<@JF;;;8::77?@BJEEJGDJB=97;:*+;?GJJGJHJGIJJJJJHJFJJJJGJGFJJJGAA@77//./457760002***2---J3**+-59FJEJJD8JIDJIC@G?AA;::(%%&++'*'',/3/0177773211///'.0644549459:?@BBCCCJGFIHIGIHEFDJGJGC;>+**+1))))),,,-<:B@77AGGJGHHJIJHEFCCFJJJJGHJIGF>>>?EEDF:66=BIIJGIFJJFGHJJJJFBBCEEHEJIJEJJIGGGHDEDEDJJGJJJJIJIJGJFJHJIJJFJJJJJJJJJJGJJHIDFFJIJAACFDJJJIH===?EECAABJJFJDDHGHFH:;;<AAADJHC>77AFF63112<=ADBJGGEJJHJJIJFDABAAFHGDHBAHGGFJJHGJJJJEJC;;;9>@ADEHGJJFJJGHDIEJIJJJJJJJJJGJFGFFI<>=DCJJJJJJJHFJFIFJIFEJFJEEHFFJJGHFFEFDCJHJJGJIFHHHDFF?8'&&*(5555,,6;;5445:=/...FGJJJIJECEDJFJJGJJEFJJJIFIJJJJIIJFHFDJDDGFGJDEIFEGFFJJJHEEEEGG@=DAJ83<500//+&%%&&&%'(()+++/>99=>>GFGDGDBBAACCEEHJFJJJGJJJGIJJHGGFCJJF<:::?---EJHJCGFGJJJJJJHIE=111500004B6554885321555:DDJJGJEFIC<<<CFJIJFGJEJFGFHDF<=<:))(/50,5110222;<5JIIJJJJJJJHIIJJFGDJHFJEIJJHJ>>==CAAJJJIJJJGHFJIJJJAD=;4+*,*((((//EJFJEHJJHIIIIJJIJJCFCCHG4334<@><034533334@??JFBD;;;;??@HFJHHCBCAEBCEEDJJHDDEC=;;GGJHGJJFGFJFFJJJGJIIJFFDFGJGGJCBBABEJJJJJJJJJJJJGJGJJHJJIJJIHJGGGJJFGDJJJGEIEJJJJBDFHJEHHJGHCGJGHJJGJGGIHJJJJEEJFJIJJHJHJJJJJGJJJGJJJJJIJJJJJJHJJJIIHIDFD@A>>>>20***,:BCEEGCDFDHGEIFEIJIJJGJGJDJJHCFE=<<:8/-,-61,,)*$$$$$%'''(=HGGJJJGJF9,*(%BACEJJJJ:B9+*%$&'-3-/..3-+).-../557:::GJJGIIJFJFJGHJHJJJJHJC>>@EJF6666JDJEJGFJHIHFI=::0)*?99=8665::;A-----A?ACCJB+((()++*+*'&)('&('''&,,-017===?E((((D@A@@?AHJ8888@@DDJFJDFDBIFHJHGGHHIFJHFJJGJII@@@BJJJJJJFJIIJIJJJJCEF=;;7666FGJHGIBBCCEFGJGJJIDDAB,+,,<<<=:94577--.:?B63225ABBAJJJIJHJJGJGIGHJJIJJJJJJHJJHEFIJJJFJGJJJIJJIFJCFJHE5555JJDGDGG?C40055??:555855:?GJJHIJHJGIJJJIJFGFFJHGJJFEDDA;=>BJJJJJJJJHJHJJJIHIHJJ311210001DCEFHHJJJHHIHJJJJJJIJJHJJJHJJJJFJJJFFBBAACJ?>>@JJCC(((()*)*-3.()+***//9@FBCJIFJCI@;<JFJIJFFDA6.,-.8?;9@A=999::HEBA43233IJEGFJDC977@ADFE9999EHJJJHFCJJJGEDFHGJGJJJHHJGG@2CA.,,,.DDG@EB11111<?J=;H=GHJJGJA@FBJJJJJJJJIHIJJJJGJHJIJJJJJIJJIFJJJJJJJJHJJGJJJDJJH==>?JJJIJIJJBBDDIJJIDCECDHJ>BCCDBJEJJFDBAAB5555C@EDFFFGHGJGFJIIJJGHJGBDD=+**.:??@EAA...,0)&&''330%&)+)%'+**,*122:<5555JIFGJIJEJD9<GJJJJJJJJJGDGJFJFJJJ??>BAACDJJGB?BJA@?@;:=CBAFHEJJ4445=?EDC?===B,,,.:,,,,DJJIJJJJGHIJHJIJIJJJHJBFDCCEEJFFFCGFJHJJJJHGHJFJI@JGGHEGIJIJGGEDFJDCDH?<<<@B<;;<?@@IIJJJDH>=A@EIJFFHJJJGEFDEJJFJFFGFECBFJG=?CBJFHIJIJHIGJJJJJJIJHJJJJEJJJHJJJH<JEDCJDJHJJED?>?@@?4++++???JIHJHJJJJJJJIEDCCEIFBCBDFJ7777CFGFFECEJJHJEFC:89:655677)'%%+7EBCADIEBBCCAJJJ0))-,+))*,+)(())*.21/02/42'''-+++7--,--++,4<D8@@BGJFJHJJFJGJ7767JJFJJAHCC>@AFFBCDBJGHJJEHHGJGHJJJJJGJIBA>//((((EFDDBBIGJJJJFJB@A88632.,''CEJJIEDDCJJJJJIEGGHEJJJJJHJHJJHJHJJJHIJJ<999B==>DDDEJIHJJJIJJJJJDJFA@@@HFAGHHJJJJ?5444/.5),+'&./0<CJHFJJIJGJGIEEJFGJHJDCFDFFJEJJGIJJJJJGEEGJJGJIEJHJGJJJJJIJEHGJJJJFJFFJJHJGEE422355/***D?===@HJ===>CA?>C@G?AJJJJJDC>;;<<A6589680002)((&**)**-8,)((*55>:HIJJGHJEGJIGIHFJJEDA?BAD:997::7684..@@EJGJDBCBAFDDJJHJIABBBFIHJJJGEHIGGHGJJJJJEJFJJJDFEJEFJJHHJHJJJJGEECEDGDJJ;:9984/../3557;>HBCCDJEGJJB@4**-3;==FGJFGIJHIJJJJJJIJJJJJGD;;;<CJDJDDD=333396<CDHGJFJJJ@@@JJJJJJJJDIJFHJIIJJJJJJGHJJJJJJGJJJIFGGJJ8A@88ACDD?@CCEDFJJJJIHJJJHIIJIIGJJFDBBDJJIJJJJIJIJDGBCJ====EECEC@>@FJJJ8777>53'$$$%$'%())/34;BJGGJJGGJEBCBCCBJJJJJJJJFEJHHJJGJFCEJ@@>>@>CAFCEGEJIEFJJJJJHHFFJDAC;9EFJIGJJJJJJJGJJFDFEEC9:B>=667711?CIGHCCCCDJFIJDDCA@:9::BIHJHJJJJJJEGJJECCC>@8:89JGJEHIJJJJIGFIHJJJFJHCBBBJHIJJJA>>>>EJEJJJHHGIGJJJIGFJJFJGFHHJFJJIJJIFJHGEAFEBBBBHIGJJJGJJIIHJIJJHJHHJJGJJHJJJFJGEJEGEEJGJDFG=:;87665<@CJHJFDCDA665/..(,0247C1)))+**77>>=@D?BCDFJJJGFGIJGJJGJJJJIHJJJIJDCCIJFJJ9988D?>>8,+'BCEDJJEJGJJIBABAFIIJHGEDFJIFIJHFHJGJHJJJJJJJJEGGJJEJGJ??>87457;7530---:877553/)&(()>884?>?ADJ?==-,,*../;:::AFEJGJGJDCFCJJJGHFFJHFGJJJHIJGJJJJJIJGFIGABA@@@<<98F>==?F9=?>;0...=ABAJ@>>?@??FH=?=0.,,/5510009787EDI>CEBGJFFEEEHHJIJJGJDDHJJJEDDEGECA?@EHFIFFGBCCCHFEBDGFIEECGIJJJHJIEGHHDCEJICB??<:;::::9:88:::GHDIH@?@?FDED=<;;=@DBJEJFEG@??CBBBAGJGDFJGJFJCF988:;;;<@>=97778:DACJJFFIFJFJGED=;7223397>>7/''''CDJJJHGGDFEBA?AGBGJJGFFEJGJJJHJHEJFEDDFB;EH:..--47975../../**,/11;GHJHCJE)'''<BBCHG?>>>EE///0JJFJEHFJHJIGJIEDDFIJJHJIHIIJJJJ:5567:8554*(((('%'''**DDFA?<2222>?=>;D;<FGFFDJF=)('.**'$$$)64534CDDJFIJJJJJJJJJFGBAFDE-++*,))&$%(*/0<===<79*****>>?EI;8;;=00/-BBJJIIDFHJHHGEIJHJJEFJABBAHIGGJGJGJGJIIJGJJJGJJJFJID++++;-++-.-,+*,,,0)*ACABCFEHFFI766453,))))21.468:;<JFJHFIJHDJHJD,,+,JJJHHJGJFGJGFHJIJJJHIGHJIIJIJBDCDDABG>?FFEGJJJGJJJJIJJJJJJJJGGAA745IIFIECDEJGIJFABABJJGHHHGHJJG@BBA?A<<??CGHDDB>6555JHFJJJJJJIJHIJJJGJFIJIED;88&%%)/././.>BDGGIJJFJJJJFJJIJGJJEGJFGEEEFCGFJJJJIFJFJJFFJJHJFHGIEAABAACA88<;;*)(.***JA@@AJ>>=<98111130222;;:;?>@,,,-668*&'*,2**3333;;;?BCEIGFFCFFDFA==<I@?=4469;D>D8741122212688EGJJGJJJJJJJIJJJGBBCGDAAAJGIGIFHJFEJFIJJJJJJD8788HJJF@AA@==;36ADCD>==?EEGJHGJGJHJGJJHD?>A9888IDHCHJIJBCBDJJJIJJJJJJJIJFFJEHFJFHFBJEGJIHJJHGGGJEECBDDGG65544347;;=DA91HEFHFFEHEJJJGJIJIJJJJIJGJJIJJJHIJJJJJFGJJFJGJJJJIDGJ86'''99CJIEJIJFHHJJFJGJFHEJEGF?<94AACJJJJGJEHCBDEIGCBBDJIIGDBDFJDHJJIIJIIJJJHJJDEEEJHHIDBCCHD=:8<JJJJHJIJEHIJJJEDGECA>9'''')@@@D=EB=EB@;;;;B==<;<=@AACFJFFBJJJJGGJHGECCCJFIFEGFIGFIGEIB6555D6555CEEJHJGEFAAABEECDEJII<9<CAC?EFHJIFB>:,(()+41*))BC==FFDCGFJJHJIIGHJHFEGIHHAC@?9,,,-6@BCEJJHGHJHGEGJGFJJJIJHGIIGGCCDABAAB>;;;=>DDEHJJJFFFCHEEHIEHGCCDCJ?FJIJJIJJJJGHJHJFJIHJHJJJJGEDBIHJJJHE))))<?JJJJDIACCGJJJJ????EJFHJJJFIJIJHJJFJHIJHAAACHJBA@@C?@E0000=/.('(')))))(()**-,-*))*-/0,**<==GCGDC5444JJDGFBF=34,''('..7<BFGC<;::@>?B>><;<<=CDIEIJJFEFFJGFJDAC?2///765(()))9?JB6467<?@FFDFJJGJJH<;<@C>>FFIGJHFFJJJJJHJFFHEDGFJHJEDFJ?<;;D?@BIFHFJJGFHJGJJ555GJGJJJBGB>>>JD=?>4../<=@@@DBBADDDEDB@@AADCEIFJJJJHJEJEGD42229:266555=:00//00=?<,,,?;:98;=:;;;?3/07ECJJFEGJJJJGHGJFJJJHHGJIFFJFJFJIJIJJJJHIJJEIFEEGJJBBBAJGEIJJGGJGDEJJIFGIFHFJFJCFCJHJEHFJGFE=CCJJFJEIJJJJHJJJEDDDEJDJFDEHAJ====?A3.)((*++0+(('&(%*((()***9@GEFEEFJGJEJHIDEHHIF@AABDEDA=<)(''&%%%'*+%%%%%&&'%$()?A?>@BHJJ@B@BGGJJIGDBCCJFJJJFGJJGFECCCCFIGHHJIJFBCAGIGFGFFHJGHGJJJIJJIFGJHCCBHGGHEDFGJFJFEDABE6))&
@Stanford_t7w_4_T7_No_SapI_4_Linear_10700_304
GGCCACGTGGCTCAACGTGACACACTCGGAAGCATCAGGGAAACTCGGCTCAATACCAGCAGCCTTAGCTTACGAGAATCTCATCCGTGAGCCGGAGTGAATACCTCAAAGTCTGTACTTTTAGTAGGTCTTATAGTCATCATAAGAAAACCCTCCCGTAGTCGTATTGTTCTCCCTATAGTGAGTCGTATTAATTTCGAGCCACCACAGGGAATTGTAGATTAAATACCGGAACTTCTCCGTAAGTAGTTACCTTCCCAGCCACACCCAATGATGTTCAGAGGGGTAGTCTCATCTGACAAGATGTATACAGTGTTGAACTTGGCGTTACCAACCACAGGGAATCGATATTGTCCGGTCCCTAAGTTCAGTCTCCCAGCCCTCAGAGTGTTAGAGCCTAATCGGGCACCAGCCATTGTGTACTTCCAGTTAGACGATTGGTTCTCAACATAAATGTCAAACGTACCAGAGTTCTCGTAGTTAACCCACGCTCGGCGTAACTGTAAGCGCCCAATGTCTTCCGTGGAGGTAAACTCATCATCAGCAGTGTCCCCTTGATGAGGAACTTAGAGAACTCATATACGAAGTTAATGTTGAACCCAATGTACACCATGCGTCCCTCCAAGTTACCGCTGAGTCTCTGGGCCAAGGGTCGCTATTCCACCCAGCCGTAGGTTGCTCAAACACGGTTATCTTACCATCAGGCTCCAATACAGTGATTTTGCCCCTCCCGAAGTTTGCACCATAAATTGTTGGAATATGAATAGAGGTAGTGAATGTGTCATCGTTGTATGTTCCACTAGGAATCGTGTATCGAATCTTCATGTCCATAAAGGCACGATAGGGTTCTCCCTGTAAGTCAATGGCGTTCTTAGTGAAAGAGATTCTAGCTAGGAACGTATTGAAATACATTGCGAAGAATCACATACATATCTGAGCTGATACTCTGACAAGCTAGAACCTGTACGTTTTCCCCAAAGTCCCAATGAGACCACGACTGTTGCCTTAACTCTTCGTTCAGGTACAGGAATTTGTACATGAAGATTTTACTAGGGTCCCCGTGAGATAGTACCGAACAGAAGTTTTCCGTACCACTTCCGCAAATACTGAACACACCATTAGGGATGTAGTTAGGAACGTGTGATGTAATGTCCTCAGCATTCTTAACGGAACTGACATCCTGCACAGCGTAGTACCTGTGGATGGACGTGAAGCTGGACCTCGGACTAGCAAAGTAGACATTACGCCCAATCCCAAAAGGTCTCGCTCGGTCCTGTACGTCAAACTGGGTCGTTAGGTTCAACTCAACCAACTTAGATGTGAGAGTACCCGAGGCAGTCAGGACGAATTGTGCTTCATCGGACCAGATGAGTAACTCTTCTGAGAACGGAACGGCGTACTTAAGGATTGCTATTCGGTTGGTACTCACAGCTACGTCTATAGGGTCGTCATCACTAAGGTTCGCAATGGACGCAGGGTAGAAGTTGAAGTATTTGGCTGTACGACTCAATATGATGTTCTCCCCACTAAGGAATCCTAAGCGGTTACGGAAGAAGAACACATCGTTAATACTTGAACCAACAAAAGAAGGCCAAGGGTTGGTGTCAACGTCACCACAAGACTTAGGAGACCACTCAAGCCACTTGAATCAGAAATTACCGTCAGCGGCTCGCACAAGAGCGTGTGGCATGGTTTCCCATAGAACTTGGTCCTCAGTGTTCCAACCTAAAGTCTCAGTCCAAACTTTCCGCTCAGCGTCATACCGAACGTAATACTGGTCGGCAGACTTAGAGGCGTCCCCTACGATTTTCACCATGTAGCCGTTAGGAGCATTAGGTGGCAGCTTAGAGAACGACTGAGCGTAGTGGGTCACAGGGTTAATCAACTGGTCTGCGTAGCCATCTTTAGTCGTGAAGGAGTCAATCTGTTGACCACTAGGTGCGGTCACATGGATGAACCCTTGCCCTACATTTACAGTCCAATCAGACAAGTTAGTGCGCATCTGCTTGGCTAACTCTTCAGCTAACCATTGGGCATCCGTATTGTTTACGTGTTCAGGTTCACTACCATCTGGTATCTTATACTTCGCAACGTCTTTACCGTTAATGTGTACAATTAGTTCCCTACCATACTGACCACCACGAACGTTAATCAATCCGTCTTGATTAGGGTTGTAATTCGGTAAGTTGACAGACTTTGTGTTCTTCTGTGCAACAACGTTACGGTTAACGATGAACGTATAGTCTGCTACAGTAACCATTCGCAGGTCGTTACGTGGATTAGCGGTCTTGATGTAGTTGGAACCGTTAGGATACCTAACTTGCTTCTCGTTACCAGAAAGGTCGAACACTCGGATTCCGCTACCAGTGAACACGGCGTGTGATACTCTTCGTGCTCATCTCGGTTAATCAGGTGGATGTACGGAGCTTGACCTAACGCACCGTTGTCTCCAGAGTGTATTTAAGAAAACAAGAGGTGGACGCTTCGAGGCCTATCAGTATCCGAAGACCAACCGTTAACTTGGCGTGACCCTTGGTCTGGATAACGAAGGATGTCAGGCTGTTGGCTGATACCACCCTTCAAGTTCTTGATTGATTGGCTAATGAGTGCCATTAGAGCCTCCTTATTTATTAATGTTAGCGAGTCAGTAGACCAGAAGTGAACGCATCTCCATCCAGCATATTGTACCCACCGTAGTCCATCTCATACTCCATGCAGAGACGTCTAGCCTCATCTTCCTCTTCTTGGAGTACACCCTCTACTTCCAGTACCAAAGAATCGGTTGTTGAACTGACGGGAAGCCTTGGTGACAATCCAGTAACGGAAGCACTCAGGCATCTCATCGTAGTCGCGGAGACGAATAATGTTCACAGTAATACCAGAGTCAAAGCGGTCTGATTGACTCGTTCGGTCATACACATAGCCACCTCGGTTAACGTAGATGGATTGACCGGAAGTAGACATTAGGGATAAATAGTCGTCACTGTATACAATCAGGTTGGAGTAAACATCAGGTAGTAGCGTTATGCCTTCCTCAATGTTGAACGTCCATCCACGAGATTGAATCTGTCGGTTGATCTTGTTGAGAATACGCCGAGCGTTCGCTGCATCTGCGTTAGCGTCACCTTCCAGCGTTGATACCGGAGGTTCACCGATAGACGCCAGAATGTCGTTCACAGCTGATAACTCAGCGGCAGTCTCAACGTTCATATCGTATGAGCGCATATAGTTCCTCCTTTCAGCAAAAAACCCCTCAAGACCCGTTTAGAGGCCCCAAGGGGTTATGCTAGTTATTGCTCAGCGGTGGCAGCAGCCAACTCAGCTTCCTTTCGGGCTTTGTTAGCAGCGCGGGTGCGTGCGGCCTCCTGTGCTGGCGTTAAGGTTTCTTCTGTTGAAGTAACACTCGCCTCTTCGGGACTAGCAGCGACCGTTGAGGCCACCCCCAGCATTACTCCACTTTGAAAACCACTGCACCAGCAGCTTCTGGGCGAAGACCACCGTGGCCCATTGCGTACTTAGCGATAATCTGGTCCGCTGGAAGTTAGCACGGCGAGCGCGCTCCAGAGCCAAGTCACGCAGCTTAACAGTACCTACCGCAGAGCGGTGCATGAACAGGCCGATAACGTTGTCCTTAGCAACCTTGACATTACCCTCACCTTTATTGGCAGGGAAGACGTGCTTCTGACCAGTAGTGCCCTCACGAGCGGTACCAGCACCACCAGCGGTGAGGTGCGGAACTTCTACAACCTCAAAGCCCATAACGTTGCGGATAGAACCCTTCTCAGGGTCAATCAGAGCGGCGTAAATTGTTCTGCGTTCGGCATCAGTGCTGCCAGAATCGCAGAGTAGCTATCTGGGTCACAGTAGAACACACGGTCAGCAGCCGGAACATAGTTCTTGGTCAGAGCCGCACGAGCCTTAGTCAGAGCCGCAATAATCTCCTTACCCAGCGCAACTTGGTCGGTAAGTGCGGCCTTGTTCTGAGTCGTATCAATTACGGTAGCAGTACCTAAGCCCTCGATGTTCTCATTATATTTGCTTTCCACGTTACACAGACCGGCAATCTCAGCCAGAACCGCACCATCCGCAGCCATCGCCAGAGATTCACCCAACTGAGAGGTATACTCAGAGCGAACGTCGTAGTGGTTCATCGCGTCCTCAATATCATAAATCAGAACGTCAGCCGTCAGGAGACCGTCAATGGTGATTACCTTCTCGGTGTGTTTGATGTCCTTACGTTTATCGTCGAGGTTCTCGCCCGGAGCCAGATACGCTGCCTGAGTGCGACCCAGAACAGGGAACTGAGCGGATTTACCGCTGGAGATGGAACGTACCATGTGGCGAGAAGTGGTCACGGAGGTATGAGCGAACGCAGTCAGGACTTCACCGCCAAATACCTTCAAGAACAACGCCAGTTTATCTCCAGCAGCAACTACACCTTTACCTTGGTTAGTACCCATTTGCTGTCCACCAGTCATGCTAGCCATATGTATATCTCCTTCTTAAAGTTAAACAAAATTATCAAGGGAAACCGTTGTGGTCTCCCTATAGTGAGTCGTATTAATTTCGAAGTCTATCAGAAGTTCGAATCGATTACTTTCTGTTCGACTTGACGACGATAGTTGGCGTGTGCGATACCGAGGGTCACTCATAGCTTTAATCATCTCGCTACGGTCCGCAAAGCCTTCACGCTTGGTAGCCTGAGGTTTAGCCGGAATAGCACGATTAGTCACACTACGAGTTGGCTTACGACCGAACGCCTTAGCGCGAGACTCACCAGCCAAGTTGATGATAGCCTTAACGGTCGCTAAGTCACGACTGGTCAACGCATTATCCAGCGACTGTGCAGCCTCAGGGTTGTGCGTCTCAAGGTGGTTATACAGTGCATCAAAACGTTCACGACCACCAGCGTACTCAATGACACTGTTTACGTACTGCTCCACCAGAGCTTCTTGACCACGGATATACGAGTCAATGAAAGCCTTCGTGTAGCCAATTTCAGCCAGCTTAGCGTAGGACTCGGCGGACAACTCTTCGTTCTCCTCGTACTCACGCTGGATAGCCTCAATCGTATCGACACTCATGCCACGCTCAGCAGCAATGTTAATCATCTCTTGGAAGCCCTCTTCGTGCTCACCAAGTTGCTCAGAGGCAGCTACCAGTTCTTCTGGAGTCTCGCCCAGTGGGGTAAACTCTTCGGAACCTTCGGTGCCCTCAACGCCTTCTTCTCCAGTGTCCACATCGGTCGGCTCAGAGCCATCACCGATACGAACCTGAATGCGGCCTTCGTCATCCTCTTGACCGAACGGGTCAGAGTTGTCATACAGGTCACGTTCTGTTTCCACTTCGTCTGACGCTAACTCGATTGCATCATCGCCATCACGGGCAGCAACATCAAGAGCCAGCATGTTCTGCTCATGTTCCTCAACGGAACCACCAGACATCACAGCGGAGTTCACGCCAAAAGATGCATATACGTCTGCATTAGATTCAGCCATTATTATTGTCTCCTTAAAGTTGAACTACAGGAAGACCGAGGACTCCAACCTCTTGTCATCGCTCATTTCAAAGATGAGGTCTCCCTATAGTGAGTCGTATTAAATTCCAGGCTGTAAACCTACGGAATCAGCGGCAGCAGCCATAGCCTCAGGTGAAGCTGTAGCTGTTGCAGCCATACCTTGAGCCAGCGCAGCAGCACCATTATCCATACCCATTTGCATAGACTGTTGGGCCATCTTCTGTTGCTTCTGTTCTTCGGTGAGTAGAATACCAGAAGTGTCAATACCGATAGCGTTGGCAATACGTAACTTAATCATCGCAAGGTTAATATCAGGGTCGTCCCGCATAGGTGCCAGTGCAGCCCACGCAGTGACACACCGCTCCAGCTTATCAAGGTCTTGTCCTCGACCAATTGCTTCCAGACCTGTACTAATGGTTGGCTCTACGGCTTCCTTAGGTAACTCAGGAATCTGTTGCGTGGCTTGTAGTTGCTTCAAGAGCACTCGTACCAGAGGCAATTGTAATTCTTGAGAAAGGATAGAGTAGACACCACCTAAAGTATCTTCAAGTTCAGAAGCTACATACCGAATCTCTTCGGCGGTCACACGTTCACCTGTACGCTGAACCGCAGAGTTCGACATAAAGGCAAACGAAAGGCGAGCCTCGATAGCGTCACTTACGGCTTTAGCTACAGTAAAGTCTGCTTGCTTCTCCAGTTGGAGGAACGAGATGTCTTCTGGACGACCAGTAACGAAGTCACCAGTCTGAGCTTTGGTCAGTCGGCGTGGCTGGGTGATACCAGGCAGGATTCACTAAGCCGATAACCTTAGAGCTAATCATGGACATCTTGACGATAGCCTCTTGGAGATTTTCAAGGGACCGTAAGTCACCTAAGTATTCCTCAATGTACGAACGACCGTAGGATTCACCATCTAGTCTGACCATCCGAATCGGGATGATGGGCAAGCCTCTTTAGGATAAGTCCCATCGGAGCCTTGGACTTCCATACCCTCGACCTCTTCGTATCGGAGGTACTCACCTGAGTCCTCATCCAGATAGATGTGAGTGTACACGTCGATTGTCTCATCAGCTTTCTTCTCACCACCTTGACCTTCTACAGCCTTACGGATGTCCTCAGGGAGAGCACCAAAAGCTATCTGGTCACGAGTCACCATTTGCAGAACGTTGCCGAATGCGTCTCGTTGGACCACATAAGAAGACAATCGGTACAGCTTCATGGGATTATAGTTTGACCCTTCCGGTTCCGGTAGGTACAGCAGGACGTTACCAGCTACGACTAACTGTTTGAGAGCCTCAAAGAAGAGAGTCACGCGGTAACTGTTAGACTCAATGTAGTTCATGATGATACGCTCTACCATCGAGAGGCCCTCATCGACCTTAGCGAGTCCATCGGGGTCGCTGAGTAACTGCTTTGCTTCATATTCAGATATAGTAAGTCGCATCCAAGTCTGCATAGGGAATAGAGCCAGCATGAGCTTAGAGGCTAGATTGTTCAGACCACGAGCGCCCACGGCTTGCCACGGAGTTTGATAATCTGTAGAGGCGTTATGAAGTGCTTCAGGGAACAATGATGGGATGGTATATTGAGCGCAATTCTGAGCGCGTGTCTCATAGGGAGCACGGTCGTTCTTTAAACGCTCATAGACAGACTTTGCGCCATCCTCCGCAAGTCCTGTTCGTTTCTCAGCCATTAAATGTGTCTCCATGTCTTACGCTGTAGTATTCGCGTTATGGTTGATTGACTGACTCCATACAGTTCTCCTAAGGAGCGGTGGCTTAAGGTTGATG
+
)))*(%$$#$$&''./2223=:<@??>DCEED?>>ABCFFJFHFFJEGFHJAA@BJG//////084))('.++('&*--'$##%$$%((,23D@EFEFHHEFGDDHB>?JDB<:;<>:;;DB998689=?EJCD@A@@JFFJJJEDDDCHC>?>EGHCDCCIJCGFBCDDGJJJFDCDEDHHGFJJFFEECGHJEHJJHFJJIHIJJJ<;;71,-,**%%&&+047:=>=57:<CFGDDAA?GEJEGA?>?@BEHGBE>9??DCDJHIJEJFFFIHIFIDBBCHHHEFEEBB77AAFGJJJIGJJGCDB9766=AEHGFFHEECHJJJIJEE?@??CE--//GJGJJJFHJJFGIHHGJFJJEC?@?B0///7768D<DJIHJEHJJHFIHDFFEJJJG??@7777IFEEFJDJFJJJJJEJJIJIGHIJJIGJGDCDGGGGJIFJJFJHJHFHJJGJCDFE;:778--,,11//55DACBCHIGJJJGJJJGEDDHJ>=6544))*3//372BDFJJIJEG?JGEJGJF:('''((()(((%%%&''%%%%1012*=CDFFGJEGHDGFHGJHJIJIJJDAAADHGJJJJFGDGBDFJJHJGGFGCDCEJDEFGFEJJIJIIJJGJEGJJGDDA>=>>?8J%%659:@?>BA??<<=;=?ABFF?<?@BBBAABAG?A@.-))*=?@AACDDDDE;<<<FIJIJHJHJJJCFFHIFJFHFDEDE@BDC>?7577;J2222DBFGFHEDFJJJJEIGEGJJDEFJEIFHGEFFEEGFEFDHJFFDCBABEHHFJDGDJIJJHHIEIJECFDEEJJJJEJFJJJJJJEFFFJGDEEFIEDDFFEIJFHIHGFJHFIJHDHDHGEGEEDGBD1100;@AABEEAD=<;5;200110//063300.&&'*853////;::<DHIJGFEEBABBGCGCJHIDFDEDBCBDEFHHJAACCJA>@BCFJIAA?9::=DI<BBBJJDJDEIFJDGHGEDHIDAABCGEFEGJJJIEEJGEFE@@@@JIJFHHBCBBFIHHDFA@CBE?>>?BBDDDBEBBEGDCCJHC?878:A8778BJA@ABFEEBBDCJJJE@ABBEHEEFGGFFEFJHJJIJFIGCJJGIFFGBBBBHGGCBCBD=?@JGFDCJHJJEGDDDGGJHEFHHFJEJFDGG?JJFIFHHFGFDFEGJJEFA@@A@AGCCEHFHDJGJFGJGHGHCCABJHJJGHJJJJHGHHJJGFEHJJGE;;;;<AB33337C?>=:<==AAJJIJJJFGJFFHFIJGIGCCBBDEDJJJGHJJEIJJJBDBEHJEDCCB3222'&&).(')+21)*16=A;::<9BBEJEFFGIJJJF98887754445=?DDGEIHFDEJHDCFCDEGFGF@<<=@ABCGCGBJEDDCDJB;96-ADEHEJEDAABFJGICDIEJEBCA>>?>EBI8@@?@DDBBEHJFBBCDEFFCCB@@BBFB@@ABJ@@?A;:66;=@76;>AFFDFGIHJJJHIHJEHJJJFDGIHHJJJIJIFFDBBD=7HGJGJJJJJJJJJJJHJIJGGJGHJBAABJJIJJJIHJJIJIIJJIJJIIFEGJHJEJJEFDHJJJJGFHDEGFJFFDGGHD+((((112555ADHEC@>:6<>EJJJGEGJ<:66666::1,.3/00035JHHJIJFJHJJHJFGJIDCEJJIHJHJFDFFFJFJJHIEJJJGG>H865866<78BEFJJGJJHJJJJJJEJFJJGJFIJ,***JHFFHJJIJJJJGHJGEHDJJHJGHD=;;<EFFDHGDGFJCDE@C>>=<<<9;?EGJJJBDCFEADFJHGJJIJIFJFJJGCFDGHJ888IJHDD=4446=AA72)))).210=>::::ABEDGHJJJFJHIJDDECHJIJDEJJJJHJECGFHJHIF2222GEJFFJBDB>333DIEIIHDFA@?877760288?DEB??AHHJEJGDEGICFDCFEEHEBEB1))36:>FGFFJJJIJJGJJJHFJIJJIGJJJJGJGDAAGGFGEJGGFJGF>>><<1,.44@<<FJJJJHEJIIJJFJJIJJHIJJHE>?=>A53-,-0*,0357@?FEJHJEJFA@@?EFFDGBFC@@@ACDDHDIGGGHFIJJJGJJFHEGGGA@??GJHJJEHGJH=;;;EFJHIJIEGHIJJJHGJIHGEJIJGIJJJIJHJHJJJGFFHGJJHGFIEBCDHJJHF==A@AJBJJJJJJHIJJJHJJJIIJGBJG=?;;<EJFEFJEGJJGGJHGGGEGGIJHFGGJHHJJGIJJCEBCFJJFFDDA;99:ADDGJIJGGJFGFGFHJJ4445?ABFJG>==;=<=FEBA??FJHJHJIEJED@@A<:::DEIJHJJD@66BDJI??CDJGCC;CCFEB??G@>?>3J$$$%%'&&&)''&&&'()**0A??B?A99FJJIJIDECEJJJJJJIJIFFGJJJJFGJJJJJJFJJIJIJJJJFEB?4/'''?@=4344FJJFGJHDIJEJJJJDGF;;::,&$%(&'%&$$%%&%%&&9:?4422468JHJJGICEHEJJHJDCFA6:>469;JHIJGJIFHJJJJJGJJJJJJJHF,,,,::9611::987.'1**>@IJFJJJJJJGFJIJJJJHJHJJJHHJJJJJJIJFHJJJJEJFJJJJJFHEEJJJJJFIJJFJGGIHGJHJJJJJJJHJJJIJJHJJJJJFJJJJJJJJJJIFJIIFFJJFJJJJHHHJJJFIJ3335C6JIEEFEFJJFJEHHBEBGCBJID;;><CBB4=>6???EFB7;45699547('1&*)))**BDFGH?@GEEGJIJJGIJJGJJFGFFJJJJJFDFIJFJIGJH?=?==CFEGJJJJJJHGJFFICC222BGFEJ;;;;;GCIDGFBAAAJJIHJJJJHJJIJEHIJGJGJJJJEEDIIIJFGJJIJJGJJGJA@@@EDFFEBA761.)5778=@JJFHDEGJHIJHDCCGCJEJJJIJFGEIHJJJHGGIJHJ;;;>JJCCDDDDECDBEGJHJHJJFJIJJJJDJJJJHFEJFIJJIJIGJHHGHFEJJIJFFJECGFJJGFJHJGJJJA@ABJFEIIGGJJJIJGDDE>:988?>>=;==A****8877:9<<<FE@?>>AADBEBAB@=>>?GEDFEDHJJJ@AA?HDFJHEF@F=JJJJJFFJA9>3=;41112545389;899<CH?CBGGA<:9;=7EG?@JEJIJHJJJFHDEJJJHHJDG@@AAJGJHJJIJIEJGHGJJJGHDFEJB775478>EDDIIHJFHJJJJJJHGJGACDDHGFJGEHJJHJGJJJGJJJEGJJJFJHJFE533:8:<==>=>DCHIJIJJJJJIFJJA@ACJJJJIJD>IGHAFJEJJJHIJJDDB??AAJIFJIJJJHJJHDJFJHJFJJHJJJGJGJJGJJGJHFJJHIJIHH>45:656>><<:;?FJJJJGHGEEA@A@EIJHGHJJJIJJEACDJJIDEFJEFHJJIJJGEDEJFGC>JJJJGJJHFGHHJJJGJJJJJJJJJHIJJGJJJJJFDA)))677D9CJ@?>?CDEFFFFCEG,++,HFHJCA?4/++9FJIHFGIDDDCJHJGJEJJEC30,5BFJHJGDIJJHJJJHJGHJJJHJJHFJJJJJJIJJJJJBBCEHBB9999JJJIJGFFFJJHGJGJJJJJ;;;;;EDJJJJGJJHJJJHJJJFJJJJJIJJJJJHJJJHJJFJJJJJJJGJIJJJJGFGHFJJIGF>=@@AAJJFIJGIJJIJJJJIGHGHGJJHFEDGJD<<71110145,,,,CCBCCJEJJJGHGJJJGJJIJHJIBCJJJJJJJHDEHHJJE===<@==@?---.6-+,*++,,''05:;=9;<<FFGHJFGHFGJHHJJJGGGFABACEAAAB=<420001877,,,---.;89<=5110//0<<<=<?FEIGFCCDDGJGEJJJJJJJJJJJJDAACEGIJBCACCGBE@?=?@BC<;;:ABAFGEHHJEJJJJGGJJEFJFFGEFJJJJHGCCECDJCDJ;;;;CEGHCGJGJJJFJIIJJJJJIGFHJGB@@BCABJDFGDJJIDCCJIJJJJJJIG?>>JFD9HJJJHGJGI><;0./09;;;CB@AFGGGJD@J;;8788>BJ9IFJJJJIDBCB><>?JJGJJHJJJJGHJJJJJJIJHJEFGGIHFF9889>?<<==FFJGJHDBDDIJJFHJJJJHIIJJGHFFEFHJJJJJIGIGHJIGGIHJJJFFJJJJDDCHGJJIJJJJHGGJAIJJJHFJJJJJJJJJJHEGIAJJJC@@DGJJJFJIIJJFFDDFJGDJFHJICHFGJJFGIHGECECCBEDA>>CIADCCDBFJGFJJJHJJGIJGJIJJGGJGJJJJJJJHJGJJIIGJIJJJJJJJJHGJIJIIJHIJJJHHJJGDF00/077889;0000;;<<667=44413200000//0712101227444><24==BAC?=<;>>ABACFJDD=;;=A@JJFJJGJJIJFJHJJJJHHJJJJDFDCJJFJ<;;;EDGGFGDFDFJGHJIJJJJJJJJGI?-AD?AHJGJFGFF;877.,(%##%%)*2;<AA>:::<DDEFGJJJGIJJJJJHGJJHIJGE<=4?64336BI@??@HIFGFIDD>)(((-+++:?B@@31126775559@AGDCBB7776;62-++)))*J<999:@?=@?@AAB@?>CBJJJJJFJHJJIJIJIJJJJJJDCEDC==EDEHJEHGCJHJJJJHIJGECCCA<9549;7==>::IJJHDJJJCCCCJFJHJEJJJJJEEEDJEFDCJJJGGHIEEGDDJECJ<HFJJJJDDEJBBGCDCEFGHFGJJJJHEG;;::;E;>97779644-,../01BBACFJJJFJIFJDECEGJJIJJJFHHJJGJGFJDECCFJJFFEHHIIECCGHJJFFCF5867GHEIJJIJJGGHJJHJJHJJJJJFHIIJJIJHJEJJGJJJIJJJJIJIJJJIJJHJJHJJJJJCCGJJIJHJJJJJJJJIJJJJJHHGE----BFJHFJHJJHGJJDCGJJJJIJJJIJJJHJJJHJJJJJJJHJDDC=BA)''':BA99:JJJGJHFGJGGGJGGJJIJIJ;:::B+***5555;558=:;<:;;;EFFEHFFIHHHJJIJJGJHJJJEIJJJIIIIHJJJIJGJDA@HGJJFJJJGBACJEIJJFDHDCCBE@?;=<@@ABCB@<<<>AABFHEJEFJJGHHFDA??JJJHJJHHFJFBB@=<,++,>CJJEJJIIGJJJHHHJJDFJ2222+,-,+,>=EICDIHJJJGFJJGGEJJFJJJHHIHJJJJJJJJJEJJDFCFHJHJJJJHJJJIHJF<<>JJJJHA72.2HHIFHI<<<@AC@AJJJJFJJEJJIHJJJEGHEJCAA@JGJGJJJGCBAADGIHGHJ3335CCBADFHJFJIFJJFIIGHHJGEGFJGJ9999GBA:::FFJJHJEJJJJJJJJJJIGJGJJJGJECHIECECDDFHJIGIIJJIJJJEFEJJEHFHH8888FIJJIJGJJIJGJFDIJHJJJJJIHJJJGJJJJJJJJJGJGEJJJJHC>C:GJJJHJGJJFFJEEJJE@?<<9;;<DCFHEJJJIJJJJJGHEJJIJIFEHJJHJJJJJJGEFJJIJJJGFIJIFGIJJJA99676112+621***&AAACDFJIJIGGJFGGJIHHIJJDDB00010000?>?DEJJJJHJJJJHB.-,-0,-++BCBFJJGFGEHADJJGJHGGJFIDEGGFJEDJJJGJJJJJJJJJJJJIGHJHJJJJJFEEFJGJJJEJFFJHIJFCGJIJJJJEJJHFJG>??>GJHFEDHGGFCIJGIJC6658444;@?CCAFDFFI999:B;:2222;89E>>;8000;EGGGGGJJFGABEGFICB?>>9?=>CIEJIJGHGHDJ;:666@CEFGJIJJJFJJA=6667?92001379:BCHJJFJJJJJG>==>JFGJJDBCDHJABDDEGJJJAAAAJJFJJGJJGJIHJFFGEJJJHGADJJCCECAA@CICD0/0///<==JJGFJEG2001FA@>>JJJJJJ@???AAAHHGJHIJFHJEIFJDDCC<<:567:EJHJJJJEGJJCBCDFHEHHJGJIJJJJEGHJGJJEEJGJJJJGJGJJJJJJJFJJEGFJA>9344IHEAA@BBA@DHFHHHHJJJJHJHJGJGGJFDDFEC7''''555ADJCBBAB@A@AJJIGJJJIJJJJJIJJJJJFGJFJJIJGFJJJIJHGIJFJGIJJGEHJJJJIJJJJGJJFA@JGJFFIFJFJJJJJJJGJJGEGJFJHHIIJFHIJGJJJJJJJJGJIHJJJHJIJJGJJHJJGGHHJJJJJJJJA@A@?@@543*))%(668<<<>@BABBGEDJHGJGHJEFGJJJEDDJFFIFJIJIJJFJJJJFDFHJJJJIJJ@JHIFJIJJJJGHGJHGDJGFGHJIJJJFHJJGJIIIFJGJJGJJGFEEECEDEFIJ:::GJJGFJIIJJJGFGJGJIGHJFHA??@CCBCDDIG25:<JJGJIFJJH==GACFJJIJJJHIFHJIHJJJJJHJIIJJJJHJGJJFIJJDCCBDGCDA;99DIA>>?B;86)(''*>>?@EEIIJJIJGFEGFJJJJJJJDJCIJJGJ@AABDA@ADGGD@<22JJGJIJJ:878CA@BFEDEFB=@JIJJHJJJIJIJIIJJFJJGJJJJJGAAEEGFEJCEFJGHFJJGJGHJIHJJJJJJIEJHFJHJDJGIGGJJGJHEEBBG)''(74,,,,249=ABCBGJJGJGA?AJFIDEEFIJIJGJIFJHJJJIJIJJJGJJCCCGGHE?EDJ8-3*BAADD<?>>>>AHFG=<FIJGJIIGFECACHJHJIHJJJJJJJHGJJIEJJBCD8)))/6**+JJ>9==BABGEEGJJJJIJ778CIFIJGJJJJJIJJJJJJGJJFJFJJIJJJJJIE>>?IJJIGDEHFJJGIGFJE//09;FGJH>CABA@HJFHCC....9:?CHGHFJJIJJG:99:DBEJJJHJFFEBFFJJCDDFJHJJJJIJIJJHIA@FJJJC@@BFA?@AIJAAB@BC>@EJJJJFBCCDHGJJJJJJJHJHEEIJDFJJJIJJIJGDFGJHJJJIJHJHGIJIHJHJIEFEIHECB<;)$$%'%%%%&((+56><;;>?HJDHJJJJJGJIJHGBBHHJFJJJJGJJJJJIJJIHJFECDGC@BBHEHBBBBGJJHJIJHJIJJJGJJJJJJJIHGGJGDGB=GCEJFJFFJGHDFHJFJIJHJDB8756@8:67?BEJIFJFFGHFJHFGJJFJIGFDIDFCECDC2**3373444@@FJHGEF====FJJJHEGJ?@@@EHHJFIDIGFGFBCCCIE@@@@EB@?;<;<:4,+'%
@Stanford_t7w_4_T7_No_SapI_4_Linear_10700_305
ACTGTATACATCTTGTCAGATGAGACTACCCCTCTGAACATCATTGGGTGTGGCTGGGAAGGTAACTACTTACGGAGAAGTTCCGGTATTTAATTAAATATTCTCCCTGTGGTGGCTCGAAATTGATACGACTCACTATAGGGAGAGCAATACGACTACGGGAGGGTTTTCTTATGATGACTATAAGACCTACTAAAAGTACAGACTTTGAGGTATTCACTCCGGCTCACCATGACATTCTTGAAGCTAAGGCTGCTGGTATTGAGCCGAGTTTCCCCTGATGCTTCCGAGTGTGTCACGTTGAGCCTCTATGGGTTCCCTCTAGCTATCGGTGGTAACTGCGGGGACCAGTGCTGGTTCGTTACGAGCGACCAAGTGTGGCAACTTAGTGGAAAGGCTAAGCGAAAGTTCCGTAAGTTAATCATGGAGTATCGCGATAAGATGCTTGAGAAGTATGATACTCTTTGGAATTACGTATGGGTAGGCAATACGTCCCACATTCGTTTCCTCAAGACTATCGGTGCGGTATTCCATGAAGAGTACACACGAGATGGTCAATTTCAGTTATTTACAATCACGAAAGGAGGATAACCATATGTGTTGGGCAGCCGCAATACCTATCGCTATATCTGGCGCTCAGGCTATCAGTGGTCAGAACGCTCAGGCCAAAATGATTGCCGCTCAGACCGCTGCTGGTCGTCGTCAAGCTATGGAAATCATGAGGCAGACGAACATCCAGAATGCTGACCTATCGTTGCAAGCTCGAAGTAAACTTGAGGAAGCGTCCGCCGAGTTGACCTCACAGAACATGCAGAAGGTCCAAGCTATTGGGTCTATCCGAGCGGCTATCGGAGAGAGTATGCTTGAAGGTTCCTCAATGGACCGCATTAAGCGAGTCACAGAAGGACAGTTCATTCGGGAAGCCAATGGTAACTGAGAAGCTCGCCGTGACTACCAAGCAATCTTCGCACAGCAACTTGGTCGTATCAAATATTGCTGCAAGTGAGATTGACGAAATCTATAAGAGCGAACAGAAACAGAAGAGTAAGCTACAGATGGTTCTGGACCCACTGGCTATCATGGGGTCTTCCGCTGCGAGTGCTTACGCATCCGGTGCGTTCGACTCTAAGTCCACAACTAAGGCACCTATTGTTGCCGCTAAAGGAACCAAGACGGGGAGGTAATGAGCTATGAGTAAAATTGAATCTGCCTTTTCAAGCGGCACAACCAGGAACTATTGGTTACGTGGTGGTGCTGGAGGTATGGGCTATCGTGCAGCAACCACTCAGGCCGAACAGCCAAGGTCAAGCCTATTGGACACCATTGGTCGGTTCGCTAAGGCTGGTGCCGATATGTACTCGCTAAGGAACAACGAGCACGAGACCTAGCTGATGAACGCTCTAACGAGATTATCCGTAAGCTGACCCCTGAGCAAACGTCGAGAAGCTCAACAACGGGACCCTTCTGTATCAGGATGACCCATACGCTATGGAAGCACTCCGAGTCAAGACTGGTCGTAACGCTGCGTATCTTGTGGACGATGACGTTATGCAGAAGATAAAAGAGGGTGTCTTCCGTACTCGCGAAGAGATGGAAGAGTATCGCCATAGTCGCCTTCAAGAGGGCGCTAAGGTATACGCTGAGCAGTTCGGCATCGACCCTGAGGACGTTGATTATCAGCGTGGTTTCAACGGGGAAGTTACCGAGCGTAACATCTCGCTGTATGGTGCGCATGATAACTTCTTGAGCCAGCAAGCTCAGAAGGGCGCTATCATGAACAGCCGAGTGGAACTCAACGGTGTCCTTCAAGACCCTGATATGCTGCGTCGTCCAGACTCTGCTGACTTCTTTTAGAAGTATATCGACAACGGTCTGGTTACTGGCGCAATCCCATCTGATGCTCAAGCCACACAGCTTATAAGCCAAGCGTTCAGTGACGCTTCTAGCCGTGCTGGTGGTGCTAACTACCTGATGCGAGTCGGTGACAAGAAGGTAACACTTAACGGAGCCACTACGACTTACCGAGAGTTGATTGGTGAGGAACAGTGGAACGCTCTCATGGTCACAGCACAACGTTCTCGTTTGAGACTGACGCGAAGCTGAACGAGCAGTATCGCTTGAAGATTAACTCTGCGCTGAACCAAGAGGACCCAAGGACAGCTTGGGAGATGCTTCAAGGTATCAAGGCTGAACTAGATAAGGTCCAACCTGATGAGCAGATGACACCACAACGTGAGTGGCTAATCTCCGCACAGGAACAAGTTCAGAATCAGATGAACGCATGGACGAAAGCTCAGGCCAAGGCTCTGGACGATTCCATGAAGTCAATGAACAAAGTTGACGTAATCGACAAGCAATTCCAGAAGCGAATCAACGGTGAGTGGGTCTCAACGGATTTTAAGGATATGCCAGTCAACGAGAACACTGGTGAGTTCAAGCATAGCGATATGGTTAACTACGCCAATAAGAAGCTCGCTGAGATTGACAGTATGGACATTCCAGACGGTGCCAAGGATGCTATGAAGTTGAAGTACCTTCAAGCGGACTAAGGACGGAGCATTCCGTACAGCCATCGGAACCATGGTCACTGACGCTGGTCAAGAGTGGTCTGCCGCTGTGATTAACGGTAAGTTGCCAGAACGAATACCCAGCTATGGATGCTCTGCGCAGAATCCGCAATGCTGACCCTCAGTTGATTGCTGCGCTATACCCAGACCAAGCTGAGCTATTCCTGACGATGGACATGATGGACAAGCAGGGTATTGACCCTCAGGTTATTCTTGATGCCGACCGACTGACTGTTAAGCGGTCCAAAGAGCAACGCTTTGAGGATGATAAAGCATTCGAGTCTGCACTGAATGCATCTAAGGCTCCTGAGATTGCCCGTATGCCAGCGTCACTGCGCGAATCTGCACGTAAGATTTATGACTCCGTTAAGTATCGCTCGGGGAACGAGAAGCATGGCTATGGAGCAGATGACCAAGTTCCTTAAGGAATCTACCTACACGTTCACTGGTGATGATGTTGACGGTGATACCGTTGGTGTGATTCCTAAGAATATGATGCAGGTTAACTCTGACCCGAAATCATGGGAGCAAGGTCGGGATATTCTGGAGGAAGCACGTAAGGGAATCATTGCGAGCAACCCTTGGATAACCAATAAGCAACTGACCATGTATTCTCAAGGTGACTCCATTTACCTTATGGACACCACAGGTCAAGTCAGAGTCCGATACGACAAAGAGTTACTCTCGAAGGTCTGGAGTGAGAACCAGAAGAAACTCGAAGAGAAAGCTCGTGAGAAGGCTCTGGCTGATGTGAACAAGCGAGCACCTATAGTTGCCGCTACGAAGGCCCGTGAAGCTGCTGCTAAACGAGTCCGAGAGAAACGTAAACAGACTCCTAAGTTCATCTACGGACGTAAGACGTTGAAAAGGCTACATAAGGAGGCCCTAAATGGATAAGTACGATAAGAACGTACCAAGTGATTATGATGGTCTGTTCCAAAAGGCTGCTGATGCCAACGGGGTCTCTTATGACCTTTTACGTAAAGTCGCTTGGACAGAATCACGATTTGTGCCTACAGCAAAATCTAAGACTGGACCATTAGGCATGATGCAATTTACCAAGGCAACCGCTAAGGCCCTCGGTCTGCGAGTTACCGATGGTCCAGACGACGACCGACTGAACCCTGAGTTAGCTATTAATGCTGCCGCTAAGCAACTTGCAGGTCTGGTAGGGAAGTTTGATAGCAATGAACCAAAGCTGCCCTTGCGTCAACCAAGGCGAGGGACGCTTGGGTAATCCACAACTAA
+
//2-14455@B8898J@AJFEGDIDDC@BBJJGHCCHGJJEJJJIGJHFIJJDGD>CACHJIJJJJGHFIJDE??@GJJIJJHJFJJGJJJJJICJJJJJJJHJGGJDFJJIHJDHJD<<<?=;-,,'''')($$$&)+./78JCEIDJHJA;::BEJGDJJJJJGJIJJEAC8EJJEGJJJIIJB?AJIFIJJJIJJJJJJJJJCDC<9;;GJEJIJHHJGFHHJJJGJJIGGIHIJJFGA??DIJFGDDEFJGDJFEDA@@@I@=<<>>=B90>@@BCFHHEHI=<+EIJIJJIJJJJIJHIJJJJ9878)))EJEI0?/0ADJJFIJIJJJJGHJHG:999JJJEJGJIJJIJJJJHJFJJJFIJJGHJGJJFJHJJ==310.,)))-;?FDDGDC>=CB=<<?GJIJGFJE<<<=EEFFJJGFGDDBAAACAJJJJGIJJJJJJGFFJIJGJJJJJECC?@2/AACDCA<4335HJEFDACBA@@AHJGEJH>>>>JIEGGJJJFJGJJJHJJJJFJJJJGJJFJ=;D;A>57:4442558JEEJJFFEHJEAB>FCBJJDEDEIGJHHHHJHI>>?BJFHJGIJJIJJGGJJJJJJ7578>1.---56@DJJIEHJJJJJIJJJJJJHJJIJIJJJJJIJIJJJJJJJJHJJIFFFDJGIHJHGGJJEIEJJJJJJJJJJJJJFHJJJJGJJJJJJFHHJFJJJJJJGJGGH@@@<<;==DCCCAADEGGEC?BJJJJJJJJJHJIJJJJGJJJDEEH5444:::9?7777BDEBCE?@?@@6762333@BDDCHEGHCCBBCCBBCGJJIJJJEF5,(*87::++++:99:662123=>@AJG5445C1/JE?<=FDFDJJJJJHJJJJHGJJJIJJJA@B>20046FFCEF@?@@CHJFHIJJGEC<::++++?9655++++4655464.-1'&'*()8;EJJFJFJH4..::DD=@;83368<@BE>>=?4+,,)(')*)&&''&%%$()*3,+,,****4557?>@@AG<;::;98<=DADBCJEJJIJJJHJJJJEJJJJJGJJJJJJHJJJHFJJJJGJGFBBHE332289EJJIFJGGDAC>,*****>BBCBCFCHGJ?=?ADJJFDBDEGFA@ACJHIJJJJHHJJJJJJJJJHHJHJHJJJJA@??FGJGBDDCJCECB---JJJEJGJIBDECJJFJFHJJJJJJJEIFHJJFD@(30322+++110375678&%%%-'1)(((():76455=FIJIJJGJJGGJHJJHIFFHJH8789HHIJIJJIIIHHHDGHJHHJJJJHGJJJJHJJJJJHJIGJJJJJHJGJJJJJJIHJJJJ@@@@CBEJHGFIIJJJHFEC<:8-))((EFHJIJJHHIJ?>?@HEDEFJJJGFHJHFJJFFJJFDFCF>?DICDA;;:;EJHJCCFJFJEAC==7++,-..-+''(((+,,,-+)09:CCJHGIJJHFGJHGHJJFHFIJHJJHDECDJGEGJJHJIJJJJJJJCHHFDDF<;778>?=AJIHFFDJCCBCFJFJFCAA=?>>EGIJJJJHFHFGGJJJGJHJJEHDJHFJDDJJEJGFEFJIIJJJJJFFHHJJJJF,,,=<<=?=@JIIIIFJJHJHEIHJJDJGHEFJGIFJEJGIJJJHJJGJBB@@@B?@6677JD@><899?@6555?BCCDJJJHJJJJIIJJFHHHJDGF9:;76,(&&&8?ADFFJFJFJJJGGIJIJJHGFJJJJJJGBC987)))*.,-.5:A@JGFE5444:0'&&(,-,++)&&'<>GBCDCHJJGGDBA@?:;:<10/02<@BCB=;B9<IIIJFJGJJHFJJJFJJHIGGEIJGHHGD<;<<JJHJGJJEJHD'&&(('&&&(6<>@DFGGJFJJJJJJEDD;:;:GA?B4446FFEIJJJJJJJJGJJJJJJJJJJJJJHJIJHJJHIJFG0000<JJJDIFCB77779JJHJJJJJHJIFB+**-0023..2780///*((((&&&'-374GHJIJIIDEAIHJJCCE@:::982279:)0/..11>@D....>BFJJJJJHGDBDGA?@@A??>>?>GJIJIJFIDDFJJJIDFEAE''''5-*)+()(),,/))3;<>@AEA<;;<BFFFGJIJJJJJJJJJHGJJJHJJGGJHIFJFGE979@?BBB@>322853244/''?CJ>>>DD7556=@JEB55558BIHHJJHEDDEJHJHJJH@<<<FJHJ999;EJJGJJHHIJDCGJJJJHGEJHJGJFJJJIJFAHHGGEJJJHED@A621346FIJJJGEJJJ==<=@BCF@??@EDD@@@@A@@<<<B<8888@JIDDCHJJJJJJJJ/%%%'&&'''''%%&-.55AAG=;;;>JEJGEDDJHJHJJJJJJFHEJJJHJJABBA=;;;52''AACCFJIEIHJJJJJJEJHJC7786778JDCDFEJJIJJGJH@@@AFECEJJHJJHIJJJHJIFHGJJJFHD(()+1,-:1--.+++,;<A:888@BCFDECCCJDDB@@BCJJCGJDIJ9988?A?9988==>A==<CIFJ8559>677GGE::94)+../1111DDECEA@@?HJJIJFGJJHJJGEJJJJJGJDECBCE@??=>>?@=>@JJDFIFHEJJIHIGJFEJIIHJ998,'''*&&&%'(*'($$$$$'22?CCDGHJGJJIDJEHGJGJB@A<9:89@AFFJJEECF>C1/00FJFJJJGJEBJJJIIBCBFFJJJGFHHJJJJJJIIIJIGHFJJIFJIFJFJJEEHGJIJGGHJIJGJHJDFEIJHDFE>=??GJGCCCB667:BB>DCDJJJJJHJHJIJBDFF@A@@JFA?<@ACEJGHBFCDDDEFFCA@@9989CA@@;ACBC;:99JHJEFJJFJJJJFEJJJJJEJJGJJJJEFJFEFJHJGHIGJHJFEJJGJGHFDJGHJJJFJFFJDB@@AAAFJ...4<<592,,.2..,''((,,-A33+.--.2)**,00>GIDDCCFF<77758778;@FJJHHIBHEFCJDEJDDJJEGGDJFGJBAABJJJGJHHGIJJEJGBBBBJJJHGJIJ?@@@JFGGJIHJIFHJEGDFEJFFJHIHAB=<===;654598CBCJHEE@?AFJJGJHFH=<==IJHEJ?>:658@>JIA<<<=JGEFEJJJIEGJJGB<:G?@@FBJFBJJJGHEHJIJFIGJFDFJFGJEJGHJIIIHIFIJFIGJJIGEDFJFGJEHJJCFJEIHEDGEJGFIIHHJJEJIFHEFID?CFCI>>>?GFFCC?>477:JEAEEGJJJJJECD;&&&(@@ACCGFFHHJFJGJHHHJJJJJHGJDACBHJFEDHIC=9../ABA?=A0012DDGJJHHHJFGDIHJHJGIIEHEFHEHIFGJIGIEDJEIJGFHDEEEFCGJJ;;:;52)'')J9==;;;98:>;:9:;==@12<?IF<;;;D?;;78789/,+*)*('',-9:<@FACBBJJGJIJFCEJG7752C@A@:99:9987::BAAEDDCDJGIHIEJIJJGJJEFGJIJGJJHDJ>?@JEFDEIDFFHEJJJIJHGJJGHGDFHH????JGFJJHHHHJHJJJEHDCEBJFFJGHJJJEHFFIBFJJJHFHIJIJGIA@@HG80(&&&$%&&*+89CH==>>7777??A:89:C:<311;?AEFFF7667DCEJIFDEBCCJJGJCAABHCJICDCDHDHIIEFFJFJGJJJGHEGEGDJJJD-*))*+++,.22)()&''$$$%'+49BEDDBAEEGIFGFEEDDG8888DD::::.*+,+*))/-./15599<7757<20;0911(((/34==>B/...A;F9998,++,<=>>A;;7788+(
@Stanford_t7w_4_T7_No_SapI_4_Linear_10700_306
TTCGTCCTCGACTGCCTCGGGTACTCTCACATCTAAGTCGGTTGAGTTGAACCTAACGACCCAGTTTGACGTACAGGACCGAGCGAGACCTTTTGGGATTGGGCGTAATGTCTACTTTGCTAGTCCGAGGTCCAGCTTCACGTCCATCCACAGGTACTACGCTGTGCAGGATGTCAGTTCCGTTAAGAATGCTGAGGACATTACATCACACGTTCCTAACTACATCCCTAATGGTGTGTTCAGTATTTGCGGAAGTGGTACGGAAAGCTTCTGTTCGGTACTATCTCACGGGGACCCTAGTAAAATCTTCATGTACAAATTCCTGTACCTGAACGAAGAGTTAAGGCAACAGTCGTGGTCTCATTGGGACTTTGGGGAAAACGTACAGGTTCTAGCTTGTCAGAGTATCGCCGATATGTATGTGATTCTTCGCAATGAGTTCAATACGTTCCTAGCTAGAATCTCTTCACTAAGAACGCCATTGACTTACAGGGAGAACCCTATCGTGCCTTTATGGACATGAAGATTCGATACACGATTCCTAGTGGAACATACAACGATGACACATTCACTACCTCTATTCATATTCCAACAATTTATGGTGCAAACTTCGGAGGGCAAAAATCCTTGTATTGGAGCCTGATGGTAAGATAACCGTGTTTGAGCAACCTACGGCTGGGTGGAATAGCGACCCTTGGCTGAGACTCAGCGGTAACTTGGAGGGACGCATGGTGTACATTGGGTTCAACATTAACTTCGTATATGAGTTCTCTAAGTTCCTCATCAAGCAGACTGCCGACGACGGGTCTACCTCCACGGAAGACATTGGGCGCTTACAGTTACGCCGAGCGTGGGTTAACTACGAGAACTCTGGTACGTTTGACATTTATGTTGAGAACCAATCGTCTAACTGGAAGTACACAATGGCTGGTGCCCGATTAGGCTCTAACACTCTGAGGGCTGGGAGACTGAACTTAGGGACCGGACAATATCGATTCCCTGTGGTTGGTAACGCCAAGTTCAACACTGTATACATCTTGTCAGATGAGACTACCCCTCTGAACATCATTGGGTGTGGCTGGGAAGGTAACTACTTACGGAGAAGTTCCGGTACTTAATTAAATATTCTCCCTGTGGTGGCTCGAAATTAATACGACTCACTATAGGGAGAACAATGACTGGGAGGGTTTTCTTATGATGACTATAAGACCTACTAAAAGTACAGACTTTGAGGTATTCACTCCGGCTCACCATGACATTCTTGAAGCTAAGGCTGCTGGTATTGAGCCGAGTTTCCCTGATGCTTCCGAGTGTGTCACGTTGGGGCCTTCGGTTCCCTCTAGCTATCGGTGGTAACTGCGGGGACCAGTGGTTCGTTACGAGCGACCAAGTGTGGCGACTTAGTGGAAAGGCTAAGCGAAAGTTCCGTAAGTTAATCATGGAGTATCGCGATAAGATGCTTGAGAAGTATGATACTGCTTGGAATTACGTATGGGTAGGCAATACGTCCCACATTCGTTTCCTCAAGACTATCGGTGCGGTATTCCATGAAGAGTACACACGAGATGAGTGAGAGATTTCAGTTATTTACAATCACGAAAGGAGGATAACCATATGTGTTGGGCAGCCGCAATACCTATCGCTATATCTGGCGCTCAGGCTATCAGTGGTCAGAACGCTCAGGCCAAAATGATTGCCGCTCAGACCGCTGCTGGTCGTCGTCAAGCTATGGAAATCATGAGGCAGACGAACATCCAGAATGCTGACCTATCGTTGCAAGCTGAAGTAAACTTGAGGAAGCGTCCGCCGAGTTGACCTCACAGAACATGCAGAAGGTCCAAGCTATTGGGTCTATCCGAGCGGCTATCGGAGAGAGTATGCTTGAAGGTTCCTCAATGGACCGCATTAAGCGAGTCACAGAAGGACAGTTCATTCGGGAAGCCAATATGGTAACTGAGAACTATCGCCGTGACTACCAAGCAATCTTCGCACAGCAACTTGGTGGTACTCAAAGTGCTGCAAGTCAGATTGACGAAATCTATAAGAGCGAACAGAAACAGAAGAGTAAGCTACAGATGGTTCTGGACCCACTGGCTATCATGGGGTCTTCCGCTGCGAGTGCTTACGCATCCGGTGCGTTCAACTACTTTCAGTCCACAACTAAGGCACCTATTGTTGCCGCTAAAGGAACCAAGACGGGGAGGTAATGAGCTATGAGTAAAATTGAATCTGCCCTTCAAGCGGCACAACCGGGACTCTCTCGGTTACGTGGTGGTGCTGGAGGTATGGGCTATCGTGCAGCAACCACTCAGGCCGAACAGCCAAGGTCAAGCCTATTGGACACCATTGGTGCGTTTCGCTAAGGCTGGTGCCGATATGTATATTGCTAAGGAACAACGAGCACGAGACCTAGCTGATGAACGCTCTAACGAGATTATCCGTAAGCTGACCCCTGAGCAACGTCGAGAAGCTCTCAACAACGGGACCCTTCTGTATCAGGATGACCCATACGCTATGGAAGCACTCGAGTCAAGACTGGTCGTAACGCTGCGTATCTTGTGGACGATGACGTTATGCAGAAGATAAAAGAGGGTGTCTTCCGTACTCGCGAAGAGATGGAAGAGTATCGCCATAGTCGCCTTCAAGAGGGCGCTAAGGTATACGCTGAGCAGTTCGGCATCGACCCTGAGGACGTTGATTATCAGCGTGGTTTCAACGGGGACATTACCGAGCGTAACATCTCGCTGTATGGTGCGCATGATAACTTCTTGAGCCAGCAAGCTCAGAAGGGCGCTATCATGAACAGCCGAGTGGAACTCAACGGTGTGTTTCAAGACCCTGATATGCTGCGTCGTCCAGACTCTGCTGACTTCTTTGAGAAGTATATCGACAACGGTCTGGTTACTGGCGCAATCCCATCTGATGCTCAAGCCACACAGCTTATAAGCCAAGCGTTCAGTGACGCTTCTAGCCGTGCTGGTGGTGCTGACTTCCTGATGCGAGTCGGTGACAAGAAGGTAACACTTAACGGAGCCACTACGACTTACCGAGAGTTGATTGGTGAGGAACAGTGGAACGCTCTCATGGTCACAGCACAACGTTCTGAGTTTGAGACTGACGCGAAGCTGAACGAGCAGTATCGCTTGAAGATTAACTCTGCGCTGAACCAAGAGGACCCAAGGACAGCTTGGGAGATGCTTCAAGGTATCAAGGCTGAACTAGATAAGGTCCAACCTGATGAGCAGATGACACCACGAGACGTTGATGGCTAATATCCGCACTTGAACGAGTTCAGAATAGGATCAACGCATGGACGAAAGCTCAGGCCAAGGCTCTGGACGATTCCATGAAGTCAATGAACAAACTTGACGTAATCGACAAGCAATTCCAGAAGCGAATCAACGGTGAGTGGGTTCTCAACGGATTTTAAGGATATGCCAGTCAACGAGAACACTGGTGAGTTCAAGCGTGGCGATATGGTTAACTACGCCAATAAGAAGCTCGCTGAGATTGACAGTATGGACATTCCAGACGGTGCCAAGGATGCTATGAAGTTGAAGTACCTTCAAGCGGACTCTAAGGACGGAGCATTCCGTACAGCCATCGGAACCATGGTCACTGACGCTGGTCAAGAGTGGTCTGCCGCTGTGATTAACGGTAAGTTACAGGAACGAACCCCAGCTATGGATGCTCTGCGCAGAATCCGCAATGCTGACCCTCAGTTGATTGCTGCGCTATACCCAGACCAAGCTGAGCTATTCCTGACGATGGACATGATGGACAAGCAGGGTATTGACCCTCAGGTTATTCTTGATGCCGACCGACTGACTGTTAAGCGGTCCAAAGAGCAACGCTTTGAGGATGATAAAGCATTCGAGTCTGCACTGAATGCATCTAAGGCTCCTGAGATTGCCCGTATGCCAGCGTCACTGCGCGAATCTGCACGTAAGATTTATGACTCCGTTAAGTAAGCTAGGGGAACGAAAGCATGGCTATGGAGTCGACCAAGTTCCTTAAGGAATCTACCTACACGTTCACTGGTGATGATGTTGACGGTGATACCGTTGGTGTGATTCCTAAGAATATGATGCAGGTTAACTCTGACCCGAAATCATGGGAGCAAGGTCGGGATATTCTGGAGGAAGCACGTAAGGGAATCATTGCGAGCAACCCTTGGATAACCAATAAGCAACTGACCATGTATTCTCAAGGTGACTCCATTTACCTTATGGACACCACAGGTCAAGTCAGAGTCCGATACGACAAAGAGTTACTCTCGAAGGTCTGAGAGTAGAACCAGAAGAAACTCGAAGAGAAAGCTCGTGAGAAGGCTCTGGCTGATGTGAACAAGCGAGCACCTATAGTTGCCGCTACGAAGGCCCGTGAAGCTGCTGCTAAACAAGTCCGAGAGAAACGTAAACAGACTCCTAAGTTCATATATACGGACGTAAGGAGTAACTAAAGGCTACATAAGGAGGCCCTAAATGGATAAGTACGATAAGAACGTACCAAGTGATTATGATGGTCTGTTCCAAAAGGCTGCTGATGCCAACGGGGTCTCTTTATGACCTTTTACGTAAAGTCGCTTGGACAGAATCACGATTTGTGCCTACAGCAAAATCTAAGACTGGACCATTAGGCATGATGCAATTTACCAAGGCAACCGCTAAGGCCCTCGGTCTGCGAGTTACCGATGGTCCAGACGACGACCGACTGAACCCTGAGTTAGCTATTAATGCTGCCGCTAAGCAACTTGCAGGTCTGGTAGGGAAGTTTGATGGCGATGAACTCAAAGCTGCCCTTGCGTACAACAAGAAGCAAGGGACGCTTCGGTAATCCACAACTTGG
+
32/./+++(&'(***89CCFJHIDHFHJJGEGIFHDEE9999JGDDIF:AADJHJHHHEHHDDA@AJHJJJDHDBEDAJDEIJJBABAFB@=@?=@DJIHJJJJJJJJJJEJIG?>>HGHJJJEJJJEFE?GE9888=<:;89;;@@1102:<JJJDGGGJGJJJJIJGJJGIIHFHEIHJEDJGJIIJHGIGJJGGJJJJIJHGJF@>;=@?C223BBHIIJIGJJJJIJGJJJJHJJJJJJJFJEGHIGFEGIF=<;8955'491++-,-**,,*+,?9899=;88=>>JJ>=>=>55569;??ACC@DDIJJJFGJJJJJJJJJJJJJJJHFFIHJJIGHGJJJJJJGHJJJJ@B@AFIJEE@??@A?>>5;;FHAAAAAB9999JJJHJHJIJJIH=91--2-'&%'&&&(9CHFIIIJJIHJJJJGEHGGICCDDFHHIJJEIGJGJDFIDHC6444;9,+-2***+989:9EHFDEGJGEHEAJ???AE>=?@CEFIFJJFIFJGJJJJJHIHIJA@@@GJICFFJJJGF?>>@JGJC?>IIJJEJIIIFIFJFJHJHJJJJC?5489F@+2--;@>888=B@CJJGJHJJHJJ@@@AJJHJB=72&&%&'0,,..1,,,)'(%%.01145CGHGB@A999FHEHECDEDGGDHHJJJJGIJJIJJJEDFHJJJJEG:BEJEFBDCDJFB1111.,+-/48...+,,,,++,,010/77000<<EJJJFHIGJE????GFGFGHIJFIGGFGFHGDJJB))))ADJD>=99CDEJJIJBBDBDD@??@@JIEFGFEEJEFFHEFEJFED@C==573433?BADHJFGDFCFFEDDFDEEGEIFFCEABBAIEFEDAB?>?E?<<AEGFEGFDEDHGFFDEGIJGGJA?=::<<EEEHFBDDGJGEFFGHJE@???GFDGGGHFDIIGJEC>==??AA?GD@;:9;>>)(((AGHDDECCC?=<>:<>=?>;<<C@??>J>AA@@DHEACBCEEGFIEGJEIFFIGJHEDFEIGFJIJFDIJJJJDEJFGHEGDJJBDDEEAA=<<=?ABHGGHIIJECHHGGEGEIFFJGJJJFACCJIEJEEJCDBBEECB;;AJFHFIEEF>CAB))));<>DJEEJFHGGDBDADD?>?***+-)&'(7IAFJJHCCBFFEEJGJAA@AE>=>>==7&&&''''@A?@@AJJJEEADBEHGEHGEJJEFDDGJEHGGGGJIHGC?;:78;A@BAJFFCEB6667CFGBHGGJJIFGJJJGJGFJBIIJJJCBBJJHJJJIIHGF965586/00074-/.+<@CDCCDBB=?BAFHJJJDJBCA42/+,&&&%&)(><A:73228<ABD3223=??877;0.)(()*)'&&&$$$'%%&)),,,6;=>>?JEGIGHJHJGDDGGDFHGGGJDDEBDDA>>>>CHJJJCIBBDBEJFDJFJGJGGIHJJGIFDDBCCCDEDGDCGAABFJGJJJIEEC@@51021FFJCJIGB@ABBABDJ@@BDFGFJGJCD@>DDDE1111JJF?;91/5...:=<<;<5=BBDFI<:4355;=D@>;;8=J977>?@1+(((*((&''(1&'''('++,.,()++45...<EDDECFDFHIJJFJJJJJJDHGJJEHGFFFGJIJFFJJGJJJFIHJJIJJJJ?==65561///??@?EGJGJJJIJJFGJJGFIJIJFHJJGGIJJFFFEGEFJJHJJJJJGGJJI)))))))002>77>@E<;<=AA@>==?AIJDIIJJIJJJGJJGGJJJJJJJJJFDDDEGABBEDE?@@JJFFGEEC1111;@><=?<;:;>DEIJJFJHJJIIJ@?@AEA??<44JJJIECC?@?AJB:988<DIHEFIJFJFGGJHGIJA?>>DJJJJJJJG1000JJIJIFEJ?BDHIECCFJJJ=<=:76648<>JBA??@ACHJGFCBB-,,-:;=>EJJJJJIGGJGGIJJGJJJJJJCGJJGJJCEFCJJJJIHDCBA.---/.).9AJJJJJJJIHHJFJHJJB@;566JJGIGGJ@:9;5445@CAIJGHCCDCEFJCDDHHFFFDDFJJJFFFGEEJJJEEDGEGGGGJEHGEDJJJHJJIFJCDB=B4444443,,,>?EHEJIJGJJJDEHHH>>>>FHJAAAA---17,,,-((%%)...+'('(5667;;<<EGIFJJJJHEFFI?@??JGHDGEEDFFJID@A@CDFDHJFFCGJGJCCCCHGI>>=>HJFJJG8888=DJIJEJGEDCEJHEF==>=IF?@>?AAAGJJ::JCDCDEHGGJJGHHHJIJGHFGC?555?HHH6666?99978;<@B?760,+****+888;:CBFJJGFJJIJFAA?ABG?>>755.12(((()2*000---.38<==>B?45:;FCA84:,(&*5=CJJJJEIJJGJJJIGHGIJJJJGHHJJJI<=<=DACDHJHFJFJJGJHJFJHJFGJGJJJGIJGG456BHJJEHGGJCGGFJHJHDIFJ@??=@?JEEIEJDGCCDDDGDJJJIGJHJJJJJIJHJGJIJGFDBDA)%()*216?@>=>FEJJIJJGIEJEJJJHJEBEDJJFHJGJJGIJIEFFJJHJJJHIHJFJJJJJHJIJJJHJJHGJGGDEEJFJEGG<EIHAFBJJJHIJIGJGJHGBFBCJFHHJ@;53300.*''''*++68;;>DDJ::<=EEHEEFJGHJIJHDJJJBBBJHJFHHJIEE??+***JJDDCDJJAAA::JJJFE?>==><HIHHIJGIJHJGHJJJJFIJJJJJJFGFJJJIJDDCIFCA2223JIHJGGEIJ?12.0,,A:=<;;AA?FFIJIHJGJEEHHIIJIEF>==>=9:1J&&''&6;<=@@BGJDEC?>///1?@@>>?A998888><<???E@?7JIGGDJHJJJJJJJJJJJFHHFJJJIFIJGJGJIJJHJIJJJJJJHIJJJJJJJIIIGJJJJJJJJGJFFJJHJJJJJJIJHI1112DFG?=;50.++,,0@C===<JJJJJEJ4333+()+45<CJJJJJECHFFDJE=:89:;::DEAA@@?HJFGHJJEEEDGDEEGGJGFJGJBGHDC3223<9:&%%(,-.0?@<<<FJECGHFGGGJJHIJJJJHJGFJIHJEEF4323:JFJCEJJGFGEFEHJJJJJGED@A@AAAABBEHEIFFFHJJFFGDJJFFDFFJF7776?@CBA<=EDJHHJEHJFCCCCJFEJIGDEEBB=89EGJJJJFGDFGJJJJJFGFJGJIGJJJIJFEJJJJGJJJJJGF;:999ABB99.('()+0+&&&(..0))(''')+.''''))+-/---3**))-.-,,.12234:::;@ABABACGHJG@?CGJJGHDDFHJJGIHHFFEHHJJJJJJJJJJJJJJJJBAB>>>>CJIJEFIHIEFGJJJJJIHHIJJJJIGJGHJJEDGGGJ=<<<-----((,-668==>GA?;:;JGJJJIIIFIJE@@@@JFFJECBF@A@@32000134310((()88898::>JJJJJJEGE?=>::9:I>==<=ABIJJFEGJJJDA@??<>BHJFJJJIJIFFFHFEJCCA@??8)'',6689<DDGJEEGFGFJEH::7545661/-,20CD<<<>?BED==@ACCJIJFHEJJJJHIJHEGJJJJJJJJJJJJJGGF=;9:53-,-,.--/.4ABC=;<<<CA=>=1111;56*(*(+6/0000344>>>FHJJGJJJJJFJJJJJFDC??GJJJJHEDJIGJJJJCCB==>>JJGJJJHGJGJJEJHGJHJJGJJIJJGGGJJJJIJJJJGJJJHIHJJJGJJJJJJJJJGIIJJJFEFGDCE4343;EIJHEJJJJIEDJEEECFFFDFEDJJEJJA@@?IJHHJJJJIJIGHIJIGIJJHJHIFGJGJJI?=<;810--0:AJJJJJHJJJFHFJEJJGJHEJJJDDJGFJJHJJCBD92444;;;:DEEJIIJJIHIIFDGJJJFJJHGGFJJJIGJJFGJGJFEC>?30./91012/015HGEC8669<76688=A??3+)-''&$%)/67<;:<<>,DEJGFJIHJHJJHHGGJGG@?>>BBJJJJJGIJHJJJIJJHHJJJJJGJJFIJJJ6444543&&''((((((6>C>BDHHDEDG85***--*--..,,,68=EDAAADBDC?EDJJGJJFEEBADHFJJGFHHEGDJHHIJJJFEFJFJFDFGGHDIGIBBCEIFHJIJJJIGHEJJGGJJGHEJEHFJDJHEIJJHIGEFJJJHJJJJIFJCJJHJFJEJHGJHJGJJHDJHA@BJHJHJJGEHJDJJJJJJJJIGFD>B@=@DFHEHJ3234<;655>971001<FHHGHGB@?AGJJEIIFHGJJJJHIJJJJHHJJGEJGFFDI////JJJJFJJJHDJJJHFHHIJFJHGEJJFGDJJDDAAJHJJJJGJFB:''''CG7644BA?C?AJJHGJJGGJJJHB@@@@CC5-+)))((&+(&$%:;<@GDJFJJJGFJDJGIEJJIJB@:::<EFHIHGCFJF?>50AACC887:77201289?AABEFGF@=>AHJIICEDJJJJJJGJJJHEJGJGHJFJIJFEHJHIIBDA55593003<8407>>??>0...;>ABHJJIJJJEFFEGJGFCEBECDDCFHJHDBACDBAEDIGCA@A5211/2,,+011666:@ADDHJJJEFECBBDD@F@<EEJJJFJJEEEGJIJJFDJFEJJJHJJCIHJJGEFFIJHJJHFIJJJECCIJFJJJHJDJHJJHGBCCCGGEFEHHGAJEJJJJJJGJJGFFJJJJHFBFJGJJIJJJJCDGEFJJJHJJFJGJJFJJHDJGJJGFEJJFJJHA?JCGGJDD:85((-,,-+,,,-8=A@ADC111-7665744(&'*($$
@Stanford_t7w_4_T7_No_SapI_4_Linear_10700_307
GGTGCTGGCTACTTCTTCACATCAGCCAGAGCCTTCTCACGAGCTTTCTCTTCGAGTTTCTTCTGGTTCTCACTCCAGACCTTCGAGAGTAACTCTTTGTCGTATCGGACTCTGACTTGACCTGTGGTGTCCATAAGGTAAATGGAGTCACCTTGAGAATACATGGTCAGTTGCTTATTGGTTATCCAAGGGTTGCTCGCAATGATTCCCTTACGTGCTTCCTCCAGAATATCCCGACCTTGCTCCATGATTTCGGGTCAGAGTTAACCTGCATCATATTCTTAGGAATCACACCAACGGTATCACCGTCAACATCATCACCAGTGAACGTGTAGGTAGATTCCTTAAGGAACTTGGTCATCTGCTCCATAGCCATGCTTTCGTTCCCCGAGCGATACTTAACGGAGTCATAAATCTTACGTGCAGATTCGCGCAGTGACGCTGGCATACGGGCGATCTCAGGAGCCTTAGATGCATTCAGTGCAGACTCGAATGCTTTATCATCCTCAAAGCGTTGCTCTTTGGACCGCTTAACAGTGAGTCAGTCCAGGCATCAAGAATAACCTGAGGGTCAATACCCTGCTTGTCCATCATGTCCATCGTCAGGAATAGCTCAGCTTCGGTCTGGGTATAGCGCAGCAATCAACTGAGGGTCAGCATTGCGGATTCTGCGCAGAGCATCCATAGCTGGGGTTCGTTCTGGTAATTTACCGTTAATCACAGCGGCAGACCACTCTTGACCAAGCGTCAGTGACCATGGTTCCGATGGCTGTACGGAATGCTCCGTCCTTAGAGTCCGCTTGAAGGTACTTCAACTTCATAGCATCCTTGGCACCGTCTGGAATGTCCATACTGTCAATCTCAGCGAGCTTCTTATTGGCGTAGTTAACCATATCGCTATGCTTGAACTCACCAGTGTTCTCGTTGACTGGCATATCCTTAAAATCCGTTGAGACCCACTCACCGTTGATTCGCTTCTGGAATTGCTTGTCGATTACGTCAAGTTTGTTCATTGACTTCATGGAATCGTCCAGAGCCTTGGCCTGAGCTTTCGTCCATGCGTTCATCTGATTCTGAACTTGTTCCTGTGCGGAGATTAGCCACTCACGTTGTGGTGTCATCTGCTCATCAGGTTGGACCTTATCTAGTTCAGCCTTGATACCTTGAAGCATCTCCCAAGCTGTCCTTGGGTCCTCTTGGTTCAGCGCAGAGTTAATCTTCAAGCGATACTGCTCGTTCAGCTTCGCGTCAGTCTCAAACTGAGAACGTTGTGCTGTGACCATGAGAGCGTTCCACTGTTCCTCACCAATCAACTCTCGGTAAGTCGTAGTGGCTCCGTTAAGTGTTACCTTCTTGTCACCGACTCGCATCAGGAAGTCAGCACCACCAGCACGGCTAGAAGCGTCACTGAACGCTTGGCTTATAAGCTGTGTGGCTTGAGCATCAGATGGGATTGCGCCAGTAACCAGACCGTTGTCGATATACTTCTCAAAGAAGTCAGCAGAGTCTGGACGACGCAGCATATCAGGGTCTTGAAGGACACCGTTGAGTTCCACTCGGCTGTTCATGATAGCGCCCTTCTGAGCTTGCTGGCTCAAGAAGTTATCATGCACGCCGTACCAGCGAGATGTTACGCTCGGTAATGTCCCCGTTGAAACCACGCTGATAATCAACGTCCTCAGGGTCGATGCCGAACTGCTCAGCGTATACCTTAGCGCCCTCTTGAAGGCGACTATGGCGATACTCTTCCATCTCTTCGCGAGTACGGAAGACACCCTCTTTATCTTCTGCATAACGTCATCGTCCACAAGATACGCAGCGTTACGACCAGTCTTGACTCGGAGTGCTTCCATAGCGTATGGGTCATCCTGATACAGAAGGGTCCCGTTGTTGAGAGCTTCTCGACGTTGCTCAGGGGTCAGCTTACGGATAATCTCGTTAGAGCGTTCATCAGCTAGGTCTACGTGCTCGTTGTTCCTTAGCGGTATACATATCGGCACCAGCCTTAGCGAACCGACCAATGGTGTCCAATAGGCTTGACCTTGGCTGTTCGGCCTGAGTGGTTGCTGCACGATAGCCCATACCTCCAGCACCACCACGTGACCCGAGAGTCCCGGTTGTGCCGCTTGAAGGGCAGATTCAATTTTACTCATAGCTCATTACCTCCCGTCTTGGTTCCTTTAGCGGCAACAATAGGTGCCTTAGTTGTGGACTTAGAGTCGAACGCACCGGATGCGTAAGCACTCGCAGCGGAAGACCCCATGATAGCCAGTCGGTCCCGAACCATCTGTAGCTTACTCTTCTGTTTCTGTTCGCTCTTATAGATTTCGTCAATCTGACTTGCAGCACTTTGAGTACCACCAAGTTGCTGTGCGAAGATTGCTTGGTAGTCACGGCGATAGTTCTCAGTTACCATATTGGCTTCCCGAATGAACTGTCCTTCTGTGACTCGCTTAAATGCGGTTGCCATTGAGGAACCTTCAAGCATACTCTCTCCGATAGCCGCTCGGATAGACCCAATAGCTGGACCTTCTGCATGTTCTGTGAGGTCAACTCGGCGGACGCTTCCTCAAGTTTACTTCGAGCTTGCAACGATAGGTCAGCATTCTGGATGTTCGTCTGCCTCATGATTTCCATAGCTTGACGACGACCAGCAGCGGTCTGAGCGGCAATCATTTTGGCCTGAGCGTTCTGACCACTGATAGCCTGAGCGCCAGATATAGCGATAGGTATTGCGGCTGCCCAACACATATGGTTATCCTCCTTTCGTGATTGTAAATAACTGAAATTGACCATCTCGTGTGTACTCTTCATGGAATACCGCACCGATAGTCTGAGGAAACGAATGTGGGACGTATTGCCTACCCATACGTAATTCCAAAGAGTATCATACTTCTCAAGCATCTTATCGCGATACTCCATGATTAACTTACGGAACTTTCGCTTAGCCTTTCCACTAAGTCGCCACACTTGGTCGCTCGTAACGAACCAGCACTGGTCCCCGCAGTTACCACCGATAGCTAGAGGGAACCCATAGAGGCTCAACGTGACACACTCGGAAGCATCAGGGAAACTCGGCTCAATACCAGCAGCCTTAGCTTCAAGAATGTCATGGTGAGCCGGAGTGAATACCTCAAAGTCTGTACTTTTAGTAGGTCTTATAGTCATCATAAGAAAACCCTCCCGTAGTCGTATTGTTCTCCCTATAGTGAGTCGTATTAATTTCGAGCCACCACAGGAGAATATTTAATTAAATACCGGAACTTCTCCGTAAGTAGTTACCTTCCCAGCCACACCCAATGATGTTCAGAGGGGTAGTCTCATCTGACAAGATGTATACAGTTGTTGAACTTGGCGTTACCAACCACAGGGAATCGATATTGTCCGGTCCCTAAGTTCAGTCTCCCAGCCCTCAGAGTGTTAGAGCCTAATCGGGCACCAGCCATTGTGTACTTCCAGTTAGACGATTGGTTCTCAACATAAATGTCAAACATTACCAGAGTTCTCGTAGTTAACCCACGCTCGGCGTAACTGTAAGCGCCCAATGTCTTCCGTGGAGGTAGACCCGTCGTCGGCAGTCTGCTTGATGAGGAACTTAGAGAACTCATATACGAAGTTAATGTTGAACCCAATGTACACCATGCGTCCCTCCAAGTTACCGCTGGTCTCAGCCAAGGGTCGCTATTCCACCCAGCCGTAGGTTGCTCAAACACGGTTATCTTACCATCAGGCTCCAATACAGTGATTTTGCCCCTCCCGAAGTTTGCACCATAAATTGTTGGAATATGAATAGAGGTAGTGAATGTGTCATCGTTGTATGCTCCACTAGGAATCGTGTATCGAATCTTCATGTCCATAAAGGCACGATAGGGTTCTCCCTGTAAGTCAATGGCGTTCTTAGTGAAAGAGATTCTAGCTAGGAACGTATTGAACTCATTGCGAAGAATCACATACATATCTGAGCTGATACTCTGACAAGCTAGAACCTGTACGTTTTCCCCAAAGTCCCAATGAGACCACGACTGTTGCCTTAACTCTTCGTTCAGGTACAGGAATTTGTACATGAAGATTTTACTAGGGTCCCCGTGAGATAGTACCGAACAGAAGTTTTCCGTACCACTTCCGCAAATACTGAACACACCATTAGGGATGTAGTTAGGAACGTGTGATGTAATGTCCTCAGCATTCTTAACGGAACTGACATCCTGCACAGCGTAGTACCTGTGGATGGACGTGAAGCTGGACCTCGGACTAGCAAAGTAGACATTACGCCAATCCCAAAAGGTCTCGCTCGGTCCTGTACGTCAAACTGGGTCGTTAGGTTCAACTCAACCGACTTAGATGTGAGAGTACCCGAGGCAGTCAGGACGAATTGTGCTTCATCGGACCAGATGAGTAACTCTTCTGAGAACGGAACGGCGTACTTAAGGATTGCTATTCGGTTGGTACTCACAGCTACGTCTATAGGGTCGTCATCACTAAGGTTCGCAATGGACGCAGGGTAGAAGTTGAAGTATTTGGCTGTACGACTCAATATGATGTTCTCCCCACTAAGGAATCCTAAGCGGTTACGGAAGAAGAACACATCGTTAATACTTGAACCAACAAAAAGAAGGCCAAGGGTTGGTGTCAACGTCACCACAAGACTTAGGAGACCACTCAAGCCACTTGAAGTCGAAATTACCGTCAGCGGCTCGCACAAGAGCGTGTGGCATGGTTTCCCATAGAACTTGGTCCTCAGTGTTCCAACCTAAAGTCTCAGTCCAAACTTTCCGCTCAGCGTCATACCGAACGTAATACTGGTCGGCAGACTTCAGAGGCGTCCCCTACGATTTTCACCATGTAGCCGTTAGGAGCATTAGGTGGCAGCTTAGAGAACGACTGAGCGTAGTGGGTCACAGGGTTAATCAACTGGTCTGCGTAGCCATCTTTAGTCGTGAAGGAGTCAATCTGTTGACCACTAGGTGCGGTCACATGGATGAACCCTTGCCCTACATTTACAGTCCAATCAGACAAGTTAGTGCGCATCTGCTTGGCTAACTCTTCAGCTAACCATTGGGCATCCGTATTGTTTACGTGTTCAGGTTGACTACCATCTGGTATCTTATACTTCGCAACGTCTTTACCGTTAATGTGTACAATTAGTTCCCTACCATACTGACCACCACGAACGTTAATCAATCCGTCTTGATTAGGGTTGTAATTCGGTAAGTTGACAGACTTTGTGTTCTTCTGTGCAACAACGTTACGGTTAACGATGAACGTATAGTCTGCTACAGTAACCATTCGCAGGTCGTTACGTGGATTAGCGGTCTTGATGTAGTTGGAACCGTTAGGATACCTAACTTGCTTCTCGTTACCAGAAAGGTCGAACACTCGGATTCCGCTACCAGTGAACACAGCGTAATACTGTTCGTGCTCATCTCGGTTAATCAGGTGGATGTACGGAGCTTGACCTAACGCACCGTTGTCTCCAAGTGTATTTAAGAAAACAAGAGGTGGACGCTTTTGGAGGCCCTCGGTCTCCGAAGACCAACCGTTAACTTGGCGTGACCCTTGGTCTGGATAACGAAGGATGTCAGGCTGTTGGCTGATACCACCCTTCAAGTTCTTGATTGATTGGCTAATGAGTGCCATTAGAGCCTCCTTATTTATTAATGTTAGCGAGTCAGTAGACCAGAAGTGAACGCATCTCCATCCAGCATATTGTACCCACCGTAGTCCATCTCATACTCCATGCAGAGACGTCTAGCCTCATCTTCCTCTCTTGGAGTACACCCTCTGTACTTCCGGTGCCCCAAAGAATCGGTTGTTGAACTGACGGGAAGCCTTGGTGACAATCCAGTAACGGAAGCACTCAGGCATCTCATCGTAGTCGCGGAGACGAATAATGTTCACAGTAATACCAGAGTCAAAGCGGTCTGATTGACTCGTTCGGTCATACACATAGCCACCTCGGTTAACGTAGATGGATTGACCGGAAGTAGACATTAGGGATAAATAGTCGTCACTGTATACAATCAGGTTGGAGTAAACATCAGGTAGTAGCGTTATGCCTTCCTCAATGTTGAACGTCCATCCACGAGATTGAATCTGTCGGTTAATCTTGTTGAGAATACGCCGAGCGTTCGCTGCATCTGCGTTAGCGTCACCTTCCAGCGTTGATACCGGAGGTTCACCGATAGACGCCAGAATGTCGTTCACAGCTGATAACTCAGCGGCAGTCTCAACGTTCATATCGTATGAGCGCATATAGTTCCTCCTTTCAGCAAAAAACCCCTCAAGACCCGTTTAGAGGCCCCAAGGGGTTATGCTAGTTATTGCTCAGCGGTGGCAGCAGCCAACTCAGCTTCCTTTCGGGCTTTGTTAGCAGCGCGGGTGCGTGCGGCCTCCTGTGCTGGCGTTAAGGTTTCTTCTGTTGAAGTAACACTCGCCTCTTCGGGACTAGCAGCGACCGTTGAGGCCACCCCCGGCGTTCTTCCACTTTGAAAGCCGCTGCACCAGCAGCTTCTGGGCGCACCACCGTGGCCCATTGCGTACTTAGCGATAATCTGGTCCGCTTGGAAGTTAGCACGGCGAGCGCGCTCCAGAGCCAAGTCACGCAGCTTAACAGTACCTACCGCAGAGCGGTGCATGAACAGGCCGATAACGTTGTCCTTAGCAACCTTGACATTACCCTCACCTTTATTGGCAGGGAAGACGTGCTTCTGACCAGTAGTGCCCTCACGAGCGGTACCAGCACCACCAGCGGTGAGGTGCGGAACTTCTACAACCTCAAAGCCCATAACGTTGCGGATAGAACCCTTCTCAGGGTCAATCAGAGCAGCGTAGTTTGCTGCGTTCGGCATCAGTGCTGCCAGAATCGCAGAGTAGCTATCTGGGTCACAGTAGAACACACGGTCAGCAGCCGGAACATAGTTCTTAGTAGAGCCGCACGAGCCTTAGTCAGAGCCGCAATAATCTCCTTACCCAGCGCAACTTGGTCGGTAAGTGCGGCCTTGTTCTGAGTGGTCTCAATTACGGTAGCAGTACCTAAGCCCTCGATGTTCTATTCGTATACTTGCTTTCCACGTTACACAGACCGGCAATCTCAGCCAGAACCGCACCATCCCGCAGCCATCGCCAGAGATTCACCCAACTGAGAGGTATACTCAGAGCGAACGTGGTCGTGGTTCATCGCGTCCTCAATATCATAAATCAGAACGTCAGCCGTCAGGAGACCGTCAATGGTGATTACCTTCTCGGTGTGTTTGATGTCCTTACGTTTATCGTCGAGGTTCTCGCCCGGAGCCAGATACGCTGCCTGAGTGCGACCCAGAACAGGGAACTGAGCGGATTTACCGCTGGAGATGGAACGTACCATGTGGCGAGAAGTGGTCACGGAGGTACGAGCGAACGCGGTCGGACTTCACCGCCAAATACCTTCAAGAACAACGCCAGTTTATCTCCAGCAGCAACTACACCTTTACCTTGGTTAGTACCCATTTGCTGTCCACCAGTCATGCTAGCCATATGTATATCTCCTTCTTAAAGTTAAACAAAATTATTTCTAGAGGGAAACCGTTGTGGTCTCCCTATAGTGAGTCGTATTAATTTCGAAGTCTATCAGAAGTTCGAATCGATTACTTTCTGTTCGACTTGACGACGATAGTTGGCATCTGTGCGATACCGAGGGTCACTCATCTGTTTTTAATCATCTCGCTACGGTCCCGCAAAGCCTTCACGCTTGGTAGCCTGAGGTTTAGCCGGAATAGCACGATTAGTCACACTACGAGTTGGCTTACGACCGAACGCCTTAGCGCGAGACTCACCAGCCAAGTTGATGATAGCCTTAACGGTCGCTAAGTCACGACTGGTCAACGCATTATCCAGCGACTGTGCAGCCTCAGGGTTGTGCGTCTCAAGGTGGTTATACAGTGCATCAAAACGTTCACGACCACCAGCGTACTCAATGACACTGTTTACGTACTGCTCCACCAGAGCTTCTTGACCACGGATATACGAGTCAATGAAAGCCTTCGTGTAGCCAATTTCAGCCAGCTTAGCGTAGGACTCGGCGGACAACTCTTCGTTCTCCTCGTACTCACGCTGGATAGCCTCAATGGTCTCGACACTCATGCCACGCTCAGCAGCAATGTTAATCATCTCTTGGAAGCCCTCTTCGTGCTCACCAAGTTGCTCAGAGGCAGCTACCAGTTCTTCTGGAGTCTCGCCCATGGGGTGAACTCTTCGGAACCTTCGGTGCCCTCAACGCCTTCTTCTCCAGTGTCCACATCGGTCGGCTCAGAGCCATCACCGATACGAACCTGAATGCGGCCTTCGTCATCCTCTTGACCGAACGGGTCAGAGTTGTCATACAGGTCACGTTCTGTTTCCACTTGAGTTCTGACGCTAACTCGATTGCATCATCGCCATCACGGGCAGCAACATCAAGAGCCAGCATGTTCTGCTCATGTTCCTCAACGGAACCACCAGACATCACAGCGGAGTTCACGCCAAAAGATGCATATACGTCTGCATTAGATTCAGCCATTATTATTGTCTCCTTAAAGTTGAACTACAGGAAGACCGAGGACTCCAACCTCTTGTCATCGCTCATTTCAAAGATGAGGTCTCCCTATAGTGAGTCGTATTAAATTCCCGGCTGTAAACCTACGGAATCAGCGGCAGCAGCCATAGCCTCAGGTGAAGCTGTAGCTTGTGCAGCCATACCTTGAGCCAGCGCAGCAGCACCATTATCCATACCCATTTGCATAGACTGTTGGGCCATCTTCTGTCGCTTCTGTTCTTCGGTGAGTAGAATACCAGAAGTGTCAATACCGATAGCGTTGGCAATACGTAACTTAATCATCGCAAGGTTAATATCAGGGTCGTCCCGCATAGGTGCCAGTGCAGCCCACGCAGTGACACACCGCTCCAGCTTATCAAGGTCTTGTCCTCGACCAATTGCTTCCAGACCTGTACTAATGGTTGGCTCTACGGCTTCCTTAGGTAACTCAGGAATCTGTTGCGTGGCTTGTAGTTGCTTCAAGAGCACTCGTACCAGAGGCAATTGTAATTCTTGAGAAAGGATAGAGTAGACACCACCTAAAGTATCTTCAAGTTCAGAAGCTACATACCGAATCTCTTCGGCGGTCACACGTTCACCTGTACGCTGAACCGCAGAGTTCAACATAAAGGCAAACGAAAGGCGAGCCTCGATAGCGTCACTTACGGCTTTAGCTACAGTAAAGTCTGCTTGCTTCTCCAGTTCGAAGGAAGCAGATGTCTTCTGGACGACCAGTAACGAAGTCACCAGTCTGAGCTTTGGTCAGTCGGCGTGGCTGGGTGATACCAGCAGGATTCACTAAGCCGATAACCTTAGAGCTAATCATGGACATCTTGACGATAGCCTCTGGAGATTTTCAAGGGACCGTAAGTCACCTAAGTATTCCTCAATGTACGAACGACCGTAGGATTCACCATCTAGTCTGACCATCCGAATCGGGATGTATGGGCAAGCCTCTTTAGGATAAGTCCCATCGGAGCCTTGGACTTCCATACCCTCGACCTCTTCGTATCGGAGGTATTCACCTGAGTCCTCATCCAGATAGATGTGAGTGTACACGTCGATTGTCTCATCAGCTTTCTTCTCACCACCTTGACCTTCTACAGCCTTACGGATGTCCTCAGGGAGAACAGAAAGCTATCTGGTCACGAGTTGCACCATTTCCAGAACGTTGCCGAATGCGTCTCGTTGGACCACATAAGAAGACAATCGGTACAGCTTCATGGGATTATAGTTTGACCCTTCCGGTTCCGGTAGGTACAGCAGGACGTTACCAGCTACGACTAACTGTTTGAGAGCCTCAAAGAGAGTCACGCGGTAACTGTTAGACTCAATGTAGTTCATGATGATACGCTCTACCATCGAGAGGCCCTCATCGACCTTAGCGAGTCCATCGGGGTCGCTCAGTAACTGCTTTGCTTCATATTCAGATATAGTAAGTCGCATCCAAGTCTGCATAGGGAATAGAGCCAGCATGAGCTTAGAGGCTAGATTGTTCAGACCACGAGCGCCCACGGCTTGCCACGGAGTTTGATAATCTGTAGAGGCGTTATCGGAGTCCTTAGGGAACAATGATGGGATGGTATATTGAGCGCAATTCTGAGCGCGTGTCTCATAGGAGGCACCGGTCGTTCTTTAAACGCTCATAGACAGACTTTGCGCCATCCTCCGCAAGTCCTGTTCGTTTCTCAGCCATTAAATGTGTCTCCATGTCTTACGCTGTAGTATTCGCGTTATGGTTGATTGACTGACTCCATACAGTTCTCCTAAGGAGCGGTGGCTTAAGGTTAAAC
+
//(,(%$%&(*''(&(((9BCEHBC??BAC@ACCB<;??JECDJIIEFEIA@8@?@DJJBEF;IHJGIHIHJJJFHIJJJJGJDEEHJJHJFHIJJJJJJFDJFJEJEFHJJJJJJJJGJGJGJJJHHJJJHJIJEJIHJFJJJGGIEH@>>??5AGIGJGJGJJJJJGJJJJJHJJJHJJFJJJJEIEFEJJJJEGFCCFJJIJEJJJJJJFJJGJJHJHHCHJGJJJJEJHFDBIIJJJD9982*JJGFJJGA?ABJIHGJ7666AAHFI===AD;;:8;:112GGBCFG??=;>=000ABA@ACBFECJGIJJHGJJJIFJJJFJJJJJGHIFB76656:CE1)*JJIJEFJGJIJJJJJHJJGJJJIJJJJJJJJJJJJIJBIFJCA@@HGJFFJIGJIJJHHJJJJJ;:;;GGIHJJJIIJJJJJJJGCHIIIJGHJJHIJJGEDEEEJ''''///<>DGCDBC>?BGJJJGJHJJIJHA=====ACBAAAGGJFJIHIFHEFAACEJJJJHJJHGFEJGJJJJJFA7CJA@@54454---,+(*,+,;?;636=;?CBIFJGHJFJCBAAJJGAFFA=>>@HJFHJIJHHBCFJJJHJJGJGJJIIHJJHHFCA*)))6@@EFJIHJHJHIEFG>??@5556IGHJJJGHFDCCAAGJHJDJJEJJJH@?E??DECECECIIJAAAFGJ875556::;;;''''BEEHIGJEJJIDDJCCFC@@==>BB54635A>=6677842237JIJJJGHJHIFJJJJJIJHJJJHBBCBAGEFEHJDGJJCIHJIIF@A@EECEJJJHJJJJIFIJJJJEJIIFJJJJJJJJJIJJHJEJHJHJJJFHGJJ>>>>GFGDGJGJJJJGGJJJHAD9JJJJHJJGJJHJFJJHJJJJHJJEJJJJJJJJFGJGJHHJFJJI@C7---(('(37=>?BCHHGHCDGIH9777>JJGJJIJJJJGHJJJHJJJJJGIJJJFJJJIJJIJGJJJJJIJJIIFJIJGJJJJJJJJEJHJJJJHJGJGJJJJJJJIJJJGHFHIJJ////FGCCA,(B:<=EJJJGJJJGIJJGIIJJJJJHJJJJJFJJJJJJJJGGFHJJGI@>::7EFDFIIGIJHJHJHJHJHGFGJJHHJFIIJDFFFFJDBC;>@BEEJEJJJJJHHDFG=<<>2)<<I?>C;<::E?JJJGGI?B=A.88EGIJGGE@AEFIGJEJJJJHJJJJJJJJJEEEJFDCCDHJGFJGCGFGHFJIFJEAIJCBAACI<;;;;IHJHIJHJJJJFEGHJFEEHGJH;::=CDFHHIJJJJGJJJFJIGJFJJJIJIJJJJJJJJJIJJFJJGJJJJJJGB@ADIJGGJJJIJJJJHJJDJJJJHHFEJJEEGJJJDJJJJHJJFJJJJJJJHJJFC@@@GHGIGJJJIJJFJIIIJJJJD+++DJJJHFEDJHJJJJBAADABCIJHGGJIJFJIFJJGJIJJHJIJIIJHHGHJJJJGJJGJJIJJJJIGJCCGHIGHJJJGJGHIJID<;99760,+))(,.++++,,,,,CCEEGJEFGJJJEGHGHDCCDJJJJJJHGHJGHJJJIJJJGEBB?JECDG>>@@HBDCCGJAAAA:9.-...116.*((''%(((*))))1,-;>GHGCEJJJFIFJ9888IHJJJHFFJGJJJJHHJJJGIJIBEDJIJJJJJABABJJDBCBF@=<=7777=>?AB?@??JJJGHIIJFJJ=FEIJGBFBAJJJHJJGJJJIJIFGJGHDGJJDC@<>4C:;=J=::>CDCAHEIHIJJIJHJJJJGDJGCFEHGJJHDBC???;::;FJHJFGJJJJJJJJDJIGJGJJJJJHJGFJJJIJGIIJJJIJGIHHJJIJJJJJJJHEIF778<6556GD:999?>;=?HJJJJHEFFA>78<?ACJGEBAHFAB@>===D@****9<<55435534,,-BFFHHJHIDI=>=?JGEDEBC==>?<*'&&&&*+..6>ABCDFGGIIHJ:46??JJFH>===<34;;;JJFBC>?JJFDE@@@@EBCIJCBBJJGHJJGJJJJFJFJGHJEJJJAIEJGJJGJ?<JGGGJJJJJJICAAAHJJHGJJJJJHFJJJJJJJJG>>>>JIEGEF1111:11/J?A;;:4FGIJJHJJ9988;@FFGJJJJJFJIJHJJJJJIHFJJJJGFJHHJJIJJ?=H>JGHJJJJJHJEHJHJGEEHFJHJJJ====HHEGJ???@BJJJIJJIDGFFED5555?=,,,*...7+++,;BFJIJFHJEJJGIJG;C888FEHIHJBAAAJHFFEEF@?B==>?BBD::::AABJIGJFJIJJFJDCDHFGJJAHJIHFJFJD===B37::GJHJGGJJEIDGJJGJJJJFJ??>>@DEDIGJHGGJJJFFGEF97642.,**)*,2+56677FBDIFJJJHFEJDEIJJFHHJJFFGJJJIJJJJIADBFEJGFIJJJFJHDEDA22..++-02--+(&'%$$$$%*(35069=??ADAD6467?DHJJJJGJJJJGJHJJID:789877<B>?BIJ:99+++)&'9=@?B<=IFJJHJIIJJJJIJGEH?>>@HIJGGJGJ,,,,EJJJJJGJJIB8777JIJJJJJJJIJJIEJGJJJJIJGFDGJJJJJIHJBGJJJBCIEJJFJGEHFE=77,***+./0??DFGJHJJJJGJGGIJJIGIEGIJJJJIE>?:;0/0BJHHJIGFDCECFIIJJIHGJEJDGJJJJJHGJGIJJIJJJJJJFJJJHJJIJFJJIJJJJE?JEGJJEIJ@IFJHHJJJJIJJIJJJHJFJJJFJIIJJJIJJHGJJJIDEFJJGGGFJGJJJIJHJJH@A6666@CCA443452240000=22AB?IHA>??@JJEFIFGIJIEIIJIJJJHJIJ??GFEFJGHJJJJJFJJJJGJFGJHJHJGJJGJEJ2111AGDGEDFFCCCCFJ????GJJEJDJJJJGJJJGH=999ACGC>?GDJFJHFFJGJHIJJJJHFJGJJJIJJGJJJJHEFFFFEBB?@?>DFGFHIGJDJJFHIIJJJJJJJJJHJJJJJJJJJIJJJHHJGJJJ====HDGEJ?JJAEDIFFHID=<;:<>8,CD?@@@CBGIEGJJJJEFJGJJJJJGJHJIJJJJIJFGJIJJJJIJJJHDGEDDJJHJJJHHJDEJJJJJGJJJJJJJH:::888;JJFGJ/////A@BHJD?BHGJJJJHECA@JGIJEDE@@@AHGIEHJFGGHIIGJJJJJJJJJJFFEJJHHFJJIGJJHJ9:7.2,+(/))('53BCFJEJFF?ACJCEEJJ;<8BFFJJ5555AEHJE>>2,DJGHEHG@>?@HIJJJJJIFBDJJJGIEEFDC=<JIJJGJJFJHGJFGJGJFIIBJIFEFJ@BBCJJJJJGJJJGJJJJJJIIJJDFDAJJJJGFIJDDJFHJJJIFEJ@@??>:<=6.CCDFJC<<<JJJJJEDFHJJJJJJ>==>FJJJJJFHJHJHGJGJJGJIJJGHHJJJJJGHEIJJJJJJJJJJJBBCEEJ=1113)(('(()9CFJFHDGABCHHEIGHJJHJFJGJJHIJJJJJJJDEJJJJJIJGGJJJFHJ>J?FJGJJJJ1001544CFHJIHIGFJJJJJJJJIJJJJJIHJIJJIGJJJJJGHJJJJJIEJJJJJJJJJJFBAAHJFHJGJJIHFDIFEDI??663644DHEJIIJJJDB3(()7&&&&1123;CCDEDCDEDCFADGCA>=>BE<<<?410018AECHJFDIDAB<;<9:;=HHFJFACBC>3)+<;;FIJJHJHGJFABB?AJEHJJHIJJJJHJJGJJIJJHJJIJJJJFJ>=>ECCCEIFJIJGIHJFJJJJJJJDJDA@>>942..-/667DJJJJHEHJJIHHHHGJJJJJJJEJJAGJGJJJGIHBB>2+++@HCCCCHHDFEGGJJGHJJJJGJHJHIFEJFJJJJHJJEFFB@@BJGJJIIFJJD0000EHHGBBBA=<<=HJGF@BCHJJJEJJGJJJJJHFJHGJJJFHJJJJJJJJECAAAJHFJGJGJJEJGEJDHIJJGFDGFHFIJIJJIJJHFJJJHHIJJEJJJJJJJG1111HJJGJIJHJIJJGJJJJFDJGJJJEJHGJJJEJGJJGJGJJJ??<:8887774455@@A@A@CDGCHJHIAHEJJJJEJEJIEJJJJJGJIJHJIJJJJJJG=<<JJJJJIHEJFJHJHEJGFJIJDHEJJHGJGIJJFJJIIIJJJCGJEEEGGFJGFDJIJHHJDFGFIFGDEJHJJJIHIJJHJJJJHJJJJJJJJGJJJHECDABDGJJJCBBB.-..())'((),*16:?>>HJJJJJJJIGFF8889????JGDIFGGHJJJJJJJJJIJGJJJHJDFCJHJIIJHFJEJHGHJFJHFEGJEBIC7666=>333//,-.,--34667:;BDGHJJJJJJHJJGJJHFGJIJJHJJJJJHJIJHGEEEIJJGII?;:</@BFIJJJJIEJHJJJHIJJJIJJJGGJJGJGEDHDJJFEEJJIFJJEIHJJGJFEHGJJDEFFJJJGJHJIJJJJJJIGHJFJJGHGJE@EB?JEJJHJFCBBBI>>>CECABA>=9623477>?@?FGJJJJJJ?:8555>>A@::;<JAECIJIEFIEFCCBFGHFIHIEFHJIEEC32,,+-+,-641112DIGFJFJHGJ<;;8:::B><=CB?@A@=8@AHJFIJJJGHJJJGHJEJJ@322295666IGAJFEH><==EGGJJGJHJFJJJJJJJHJGIJJGGJIJHHJIBJJJEHHID?@?HIHJJDCJJJJJJGJJJHJJJJHJJBDDBJJJIJFJJGJJJJIJIJJJHHHFHJIGHDIJHJJJEJIJHJCFJ????=1)('(8@BCD::==G::GHHIJJIHJJIJJJJIJHJJJEIJHJJHJJDCEJIJGFHEDD>CJJJJFFEEFJGJJJI@??@DEHJJJFDGEGHJHHJCFFFACCBC@?@@FDFJJJJJJJDCCEDJHEJHCEJ>?>BDIJHJJIFBGDDCDJEFJJFFDIJJJGJIJGJJEJHHJJEFIJJGFBB>DDHHGIFI8999J???==AAJ>>>>AFCDDHJIJJ4.//5CC>>>>GGJCJFJHEJJGJJJJFIHHJGFFCFEJHGJI@@=;9**)*/1///06676J99::GJG????EEABBBDFJJJFJJJJJJGJJJJJJIJFGG<<FGJJGGGGIJJFGHJJJIJJJJGGJJJIJIHJJJJJJGJJEJGIFJEJJJJJJJJFJJJJJJJHBFHHFH:::?A9CJCCDDFJJGHJJJJJJJFJJGFHJHJJJJGJFFCBDFJGJJJJGJJIJGGHGJJFJJJJJGGJJJJJJFJJJJJIJIJJHIJJJGJJJJJEHJJDJEIJJJJJGGFFEGFHJJEJJJHIJJJJIJJJHJGJHIJHHIJIJJJJIJIJJJJJJJJGDDEEFIDGEHJJGGEJHJJJIJJGJJJHJJJJGJJJJJGFGHI<5563.,..-/+,ABEJIJJHHIJJJJJHJJJHFJJFCBAAJJJJJJGIIEJJJFJJJJJJJJJJJHHBEB@>=?DJIFFFDFDFJJIJJ@?<8988?EGEDFCDA@BCDIJJIJJAAB?@?<4447CABBEGJJIJJGGJHJJFIJJJHHJJJHFIHHGJJEJJJFEJJJJ@?9?EJEJFHIHAEDEJE=>FJJJJJJEHJJGHJIJJJFJJJHJJJJJHIHIJGJJFJHIJJH>HGJHJJJJJJJJHHJJHGID<;<@FJGJJJGJHJHIIJC@AAGJJH@AGJJGJJJJGJHIFIGJFJHJJHIJFJJJHJJJJJJJJJJJJFJJJJJJJJFJJEHJGJGIJJJJED@530E<JGGGFJD==<9,))&%%(,+4-=<=ECE>'''*+*&&+++EECBAAFDHDJICHCJJFGJFC@BCJJJGHJFJGGFCEHFJIJGJDCBA>>EEIJJHFFHJFJ:::::BCADGIJJGJJJJJJJIJJJJJGJJJJHHJJFJJHJIIJGJHEHJHHA<;9<=76<==BJJJGIJJDJEJJDCIJJJJGHJHFJJIJJEFDD?>?>JAA@A?>;42*)''''-*%%%6&9889;:999@ACJIEJHJJEJEHJJIJJHJIFGFFIHJJJJEDDDFGHGJJIFGJJHJJJJJJJHJHJJJJJJFIGFEHFJJGHJJGJGGGJHCFBDIJJDFGDFHJJJIHJJH?DAGJJJJGFEA@ACCDC<@@EGJJIJJJJJIJGJJEIJFFJIJJGJJJHJJJJJGJHJJHIEJHFFCBADG<<<;=JIEJJJHIIHDEECJJGJHJGIIEDJJJGJJIFEFFJHIDACEFJGJJIJJJIGJJJJJJIFFJHJ>006367??BJJEJJJ>=>JJB?=AIG4210038;/..1-..460865.,,,-FFEACEGE>::=DA@@?JJHJIJIIJIJJJGJJJIJJFIIAC@AB:@EIJBDCBEGJJJHJ::::;CFJJJJJJHECDGFHCFJJFJBC77CCIJHJJJIIJHJJJJJHJJJJJJJJJJJJDJIIJHJJIJJGEDJJJDFDJDDCDJJH?>>....=<322237((()*)%&&%&-./.1/13-4(((----((('**)+++,&&&&&%&$$$&'/55=>JJIIHJJJGJGJFHJA???DJHJJIJFJJJJJHGE?@GJHGJFGCHJAACFJJJCFJEJIEHJJHJJJJHIJECDEGF??@=EJJIJJJJEJJJJJIFIGHBAAEC)))):BJFFJGHGJFGGGGJJDJCAD@DJGEIJGJBEEIJJJGHJJJGIIJJJFJJJJJHJJGJJJHJHJFJHJJHFJJJJFJJJIJJJJJJJJJFJGJIFEJFGJJJHIIHHJJHJJFIJFJEJJDCDEIIJEFHFJHEIJJJFJJJJJJJJHJGJJGIEIJJFJHIEHFJJGGDDFJJFJEFC=<<<IHCDFFJJJGGHJFJEGJJJJIJJHJIJJGJHGJIJFIJJGJHJHJJIJGFGGEABJGJJGJJJGJIJFIJJEJJJJHGIJIHFDFGFJHHJHJC@AA7@>11110159A----...09:?::;EIHHJJGFDDEEEJJIJHBDG;=DHIHJHJIIJJJJJJFFFC<<<EBB>=??ED@?A=><=>BCIHGH?<866,,++.****67,**,89;DIHGD@ABAFC**)&'''++,3//01?CEJJJJJHJJGHHIJEFJIGJIGDEGJGFJHHAJJIJF?@>@DGGIE>3JJIJJJJJFJJIFFJGJIHDJJFDGJHHEHJJIJJJDBACFJJIJEJDDBB===<<<<GHJDCCBHJFGIGJIBABCJJGJCDBBFJJJJJJJJJJJIJGJJGJJGJJJJEGDFGJJGJJJJJHJIJJFHJJEIJJJJJJJJJJJJJIJHIGJD@A@?DDJJJIJJHFA>>>=8DDGJBABIJFJJJJJGJGIB==?G:99992546:<;;<EJGGDFFEJJJDED@IFIHJJJJJJJIJHJJFDGDA??><45FJJGGJJJJGJJHGJJJFGJJC:99;<;9///3002111:><;9;=5667JFJB@?@=)((*./*//-031.//025;:;??:@FHJGJJJEBCEJHJJHJJFJJJJJGHGJJEJJIFIGJJJJJJJFIGJFIJJJIIJJJJJJFJJJFFFIFJIGEGE?GG?JHFDFHIJDBAAFGJJFHIHC88ADCHHHJHC2000JFIHIIDFEBGHBBBBCCFA@@DJFJFJJJIA@@@JJIJJJIJJHJFJ@0000>111:::66<5:;;<<CDCGDDCHFFCDCCEGJGJGJJJJJJJGGGEDCGDFJJGHJJIDDD<;(&%$$(-77EJJJJHHEIJIJDIJEJJFHFIJIFEHJGFHGGJGG@@A@JJGIHCJDEJIJJJHIJJJJJHJJI>=<<9:;;@JJGJJEHIDEFGEJEJGJGDDE<<==EDEFJFFFJDFBB@@CBACC@ADEFJJJJJJJJJJ97778A8AC,,,,445..--.8721122@JHBABHECDFFJIJJJJIJGHJJJJJJJJJFEGJJJJIHJJJJGJJHJJHJJHJJGJHIIIJJJHHJJJJJJGEHDFIEIGJJGJJJJHHFIFIJEEJIJJJJIJJIHJFJEFGJIHJJHIJDGHJGIJHJHJHGJJJJIJJJGJFDEHFEACECEHJJJJIJHJJJHJJIE988;==9:GHGJJJE:889:0008:>=778JHFCDDIJGGJIJJHJJJJJHJJJFJHJJJGJJJJIJJJIJF?>>@EJGJHHIIIGGEDJJJGJJJGJJJIGJJJHJJJJIJGJJJJFF77;9:DHJGHJIGJIJJJJJJJJJHJJJJJHJJJGIIJIGBBBCEEIJBJIGJHJHJGJGJHGJJIJD@///=AC3212B00924AHJHJJJFGJGGJJJIHCCCCDCCJIJJJJJJJJJIIJJJHJHJJJGJJIEHJJABJHGJJHFDDEJJIJIJEIFFFGJJJJFFGJJIJHJJJJHJHJGEBGJIA@??55554333377;>?>CDDFFFHJEJHJJJJIGIJIJEHJ7(((())*57:EJJFJHJFFEGHHEHJGJJIHGJJJIJHJFIJ3334>??ACFDDEGGIIJFJFJJJFJJ==<=FJIHGJJJEFGGHIJHJ=<::?4744,*)))**CCDFHJIJIDIHJJIGJEJGJJJJCCBEEJIJJJIJFHJJIJJIJJGJHJGEFEEFGD@ABG:CHEFIJJHHJGEA@JGB???@@CDBHJJJJFEHJJJJJFJJJFGJJJIJJJJJJJJJJJIFJHFJJJGFEIJGFJFFJJJGJFHE;;;<=000/?;<<=IJJJJJJJJJJGJ>===IJIJJJGIJJHGJIIHJJHJJGJJJJJGIJ???JJIJGJJJJJHJJJIHA789@?@BCBC??B:;;:>>>JGJFFIGJHJJJJIJGJHJJJJIIFJ==<=IIIIJHJJIJGC('%%),6=?>.@3-.AD@@@@FDGGHJJG;GJHJIGD55445<AFJJIJJJJJJHJJJJJFCB<=BEJJJJJGJJJJJJHJJJJJJJJFHGGJJJHGJJJFGJJJJJJHJJJFJJHJJIJIGFJIJJJJJHBEJJDBDDGJC;88>8JFHIJJJJJJJGJEF////CCBJIID>9795JJJHJJJJEDDJHHJJIIGCHJJJHFDGEEA791-..@CCCCC?@CCJCACBCJGEDHIJGJIJJJJHJJJJJJHHJJJJIJGGDJFEJHGGJHIEFJJJIHJJJGGIIJJJJJJJHJIGJJJJGJHJFHFJHJJGJJJHGJJHC?3++B@JJJJJJJJFEDIE?;;@?AGJJJJFJJIEHFFGDB@@E8:::=GA99AACDJJJFJJFFJJIJJJJJJJJHHJJJJJJJJJJJJHJJGJEIJJJHJJGJJGJFJGEBEAB?=7000133DDHJJJJJHJJJJGFCJJGJHFB<EAA)('(,**+.''''>>GA???FBFDFGJJJHJJJJGJGJJJJHJJJJJJJJJJJHJJJJGIFCCDJDFGIJJJJIJJIEBFEJE@@?1277///0CDGFJGJGFJJJJJIG?@DJFEGJJJJJGJJJFJ@?>;?@))))''')$%$%133-,---29:HFJJJJHJJJJJJFFJIJJHIJJJJJJ<;;=931,++37:=?EH65567:>8870,+,''',-//CCFFJIGFEJJDGHEJJHII:99:655587=?>:79:HJJGJGEEIDJFDDDIJIJGABCDDIHIJGDEEFC<<;@@B8E@('''''&./?@<>8882333989?DFFJJGHEFJJFEFHJJJCDEDGEGGEHFDFEGDIHDIJGEGHHJJHHJJJFFJGIFJGGIHJGJIJJJJJJGGJEIIIIJGIJGJEJJH,+,.74/--)'&%*.0+,&&(*00510300**)((''--..0--,,...AFDGJG7557BG<<98212278HJGEDCEB><>CA?<---'''(,,,,197448=>>??@@A/...2)))):8-'(8=DIGJJIJAJHED=1///1-,++**()559@@JIJFJJJHIJIDEFCBBJFGB?<<JIFGJJJEIEEGFFEEDDCJDG?)))-..3>@FGIJJJGHHJHJEFJEGDDJHJJIJJJJGHFJJIJJJJJJGHFGJJHI@AA6668=7,C=;;<JFFDAA2223FIJJJJJIJJEFFIJFIGJFJFGIJEIHGEFEJFCECEEJEIJGJJJIJJ@@?@BJG??>?FFDHJHJGJGEFE@ABAAIB;445477621++,,,C@AABFJGGIGFIJIG<<<<HCIFDCJHGJGDFCEIJHHDEGIJJEIGFFHJFHFDFJJEHHFIJEEIJIJHJDJJIJGJJJJJEHHIGHEEEHJIJEGGGGJJJJFB>7:=<<?/<5,)./.1FGBCB@@BBCFEJGFEEHFHDGGHHJFJDHGEJGJJGJHJIJ?EDFFIHJJJJGJCJH=<EBCHJJGJJJHJFJJJHFGGEDCHJEFJFHEJJEJGFGEIJEHFJJHIIIJJH====IIEEGFGJJJFGJIIJJGFJGHJIEFFEEHBDDEDHJJ@EE?=;,,+'
@Stanford_t7w_4_T7_No_SapI_4_Linear_10700_308
CCAGCCTTAGCGAACCGACCAATGGTGTCCAATAGGCTTGACCTTGGCTGTTCGGCCTGAGTGGTTGCTGCACGATAGCCCATACCTCCAGCACCACCACGTAACCGAGAGAGTCCCGGTTGTGCCGCTTGAAGGGCAGATTCAATTTTACTCATAGCTCATTACCTCCCGTCTTGGTTCCTTTAGCGGCAACAATAGGTGCCTTAGTTGTGGACTGAGAGTGAACGCACCGGATGCGTAAGCACTCGCAGCGGAAAGCCCCATGATGGCCAGTGGGTCCAGAACCATCTGTAGCTTACTCTTCTGTTTCTGTTCGCTCTTATAGATTTCGTCAATCTGACTTGCAGCACTTTGAGTACCACCAAGTTGCTGTGCGAAGATTGCTTGGTAGTCACGGCGATAGTTCTCAGTTACCATATTGGCTTCCCGAATGAACTGTCCTTCTGTGACTCGCTTAATGCGGTCCATTGAGGAACCTTCAAGCATACTCTCTCCGATAGCCGCTCGGATAGACCCAATAGCTTGGACCTTCTGCATGTTCTGTGAGGTCAACTCGGCGGACGCTTCCTCAAGTTTACTTCGAGCTTGCAACGATAGGTCAGCATTCTGGATGTTCGTCTGCCTCATGATTTCCATAGCTTGACGACGACGGCAGCGGTCTGAGCGGCAATCATTTTGGCCTGAGCGTTCTGACCACTGATAGCCTGAGCGCCAGATATAGCGATAGGTATTGAGGCTGCCCAACACATATGGTTATCCTCCTTTCGTGATTGTAAATAACTGAAATTGACCATCTCGTGTGTACTCTTCATCAAAATACGCACCGATAGTCTTGAGGAAACGAATGTGGGACGTATTGCCTACCCATACGTAATTAGAAAGAGTATCATACTTCTCAAGCATCTTATCGCGATACTCCATGATTAACTTACCGGAACTTTCGCTTAGCCTTTCCACTAAGTCGCCACACTTGGTCGCTCGTAACGAACCAGCGCTGGTCCCGCAGTTACCACCGATAGCTAGAGGGAACCCATTACGAGGCTGAACGTGACACACTCGGAAGCATCAGGGAAACTCGGCTCAATACCAGCAGCCTTAGCTTCAAGAATGTCATGGTGAGCCGGAGTGGAATACCTCAAAGTCTGTACTTTTAGTAGGTCTTATAGTCATCATAAGAAAACCCTCCCGTAGTCGTATTGTTTCTCCCTATAGTGAGTCGTATTAATTTCGAGCCACCACAGGGAGAATATTTAATTAAATACCGGAACTTCTCCGTAAGTAGTTACCTTCAGCCACACCCAATGATGTTCAGAGGGGTAGTCTCATCTGACAAGATGTATACCAGTGTTGAACTTGGCGTTACCAACCACAGGGAATCGATACTGTCCGGTCCCTAAGTTCAGTCTCCCAGCCCTCAGAGTGTCAAGCCTAATGGGCACCAGCCATTGTGTACTTCCAGTTAGACGATTGGTTCTCAACATAAATGTCAAACGTACCAGAGTTCTCGTAGTTAACCCACGCTCGGCGTAACTGTAAGCGCCCAATGTCTTCCGTGGAGGTAGACCCGTCGTCGGCAGTCTGCTTGATGAGGAACTTAGAGAACTCATATACGAAGTTAATGTTGAACCCAATGTACACCATGCGTCCCTCCAAGTTACCGCTGAGTCTCAGCCAAGGGTCGCTATTCCACCAGCCGTAGGTTGCTCAAACACGGTTATCTTACCATCAGGCTCCAATACAGTGATTTTGCCCCTCCCGAAGTTTGCACCATAAATTGTTGGAATATGAATAGAGGTAGTGAATGTGTCATCGTTGTATGTTCCACTAGGAATCGTGTATCGAATCTTCATGTCCATAAAGGCACGATGGGTTCTCCCTGTAAGTCAATGGCGTTCTTAGTGAAAGAGATTCTAGCTAGGAACGTATTGAACTCATTTGCGAAGAATCACATACATATCTGAGCTGATACTCTGACAAGCTAGAACCTGTACGTTTTCCCCAAAGTCCCAATGAGACCACGACTGTTGCCTAACTCTTCGTTCAGGTACAGGAATTTGTACATGAAGATTTTACTAGGGTCCCCGTGAGATCATACGAACAGAAGTTTTCCGTACCACTTCCACAAATACTGAACACACCATTAGGGATGTAGTTAGGAACGTGTGATGTAATGTCCTCAGCATTCTTAACGGAACTGACATCCTGCACAGCGTAGTCTGTGGATGGACGTGAAGCTGGACCTCGGACTAGCAAAGTAGACATTACGCCCAATCCCAAAAGGTCTCGCTCGGTCCTGTACGTCAAACTGGGTCGTTAGGTTCAACTCAACCGACTTAGATGTGAGAGTACCCGAGGCAGTCAGGACGAATTGTGCTTCATCGGACCAGATGAGTAACTCTTCTGAGAACGGAACGGCGTACTTTAAGGATTGCTATTCAGTTGAGGTACTCACAGCTACGTCTATAGGGTCGTCATCACTAAGGTTCGCAATGGACGCAGGGTAGAAGTTGAAGTATTCGTGCTGCGACTCAATATGATGTTCTCCCCACTAAGGAATCCTAAGCGGTTACGGAAGAAGAACACATCGTTAATACTTGAACCAACAAAAGAAGGCCAAGGGTTGGTGTCAACGTCACAACTTACGGAGACCACTCAAGCCACTTGAACAATTACCGTAGCGGCTCGCACAAGAGCGTGTGGCATAGCCCATAGAACTTGGTCCTCAGTGTTCCAACCTAAAGTCTCGTCCAAACTTTCCGCTCAGCGTCATACCGAACGTAATCTGGTGAGCAACTAAGGCGTCCCCTACGATTTCACCATGTAGCCGTTTAGGAGCGTTAGCATTGGCAGCTTAGAGAACGACTGAGCGTAGTGGGTCACAGGGTTAATCAACTGGTCTGCATAGCCATCTTTAGTCGTGAAGGAGTCAATCTGTTGACCACTAGGTGCGGTCACATGGATGAACCCTTGCCCTACATTTACAGTCCAATCAGACGAGTTCATGCGCATCTGCTTGGCTAACTCTAGCTAACCATTGGGCATCCGTATTGTTACGTGTTCAGGTTGACTACCCATCTCGTATCTTATACTTCGCAACGTCTTTACCGTTAATGTGTACAATTAGTTCCCTACCATACTGACCACCACGAACGTTAATCAATCCGTCTTGATTAGGGTTGTAATTTCGGTAAGTTGACAGACTTTGTGTTCTTCTGTGCAACAACGTTACGGTTAACGATGGACGCCTAGTCTGCTACAGTAACCATTCGCAGGTCGTTACGTGATTAGCGGTCTTGATGTAGTTGGAACCGTTAGGATACCTGACTCCTTGTAACCAGAAAGTAGAACACTCGGATTCCGCTACAAGTGAACACGGCGTAATACTGTTCGTGCTCATCTCGGTTAATCAGGTGGATGTTAAGGAGCTTGACCTAACGCACCGTTGTCTCCAAGTGTATTTAAGAAAACAAGAGGTGGACGCTTTTGGAGGCCCTCGGTCTGCAAAGACCAACCGTTAACTTGGCGTGACCCTTGGTCTGGATAACGAAGGATGTCAGGCTGTTCGGCTGATACCACCTCAAGTTCTTGATTGATTGGCTAATGAGTGCCATTAGAGCCTCCTTATTTATTAATGTTAGCGGTTCGTCGACCAGAAGTGAACGCATCTCCATCCAGCATATTGTACCCACCGTAGTCCATCTCATACTCCAGTCAGAGACGTCTAGCCTCATCTTCCTCTTCTTCGATCCCTCTACTTCAGGTGCCCCAAAGAATGAGTTATTGAACTGACGGGAAGCCTTGGTGACAATCCAGTAACGGAAGCACTCAGGCATCTCATCGTCATCGCGGAGACGAATAATGTTCACAGTAATACCAGAGTCAAAGCGGTCTGATTGACTCGTTCGGTCATACACATAGCCACCTCGGTTAACGTAGATGGATTGACCGGAAGTAGACATTAGGGATAAATAGTCGTCACTGTATACAATCAGGTTGGAGTAAACATCAGGTAGTAGCGTTATGCCTTCCTCAATGTTGAACGTTCCATCCACGAGATTGAATCTGTCGGTTAATCTTGTTTGAGATACGCCGAGCGTTCGCTGCATATCGCGTTAGCGTTAGCCTTTTCCAGCGTTGATACCGGAGGTTCACCGATCAACGCCAGAATGTCGTTCACAGCTGATGACTCAGCGGCAGTCTCAACGTTCATATCGTATGAGCGCATAACATGCTTCGCAAAAAACCCCTCAACCCCGTTTTAAGGCCCCAAGGGGTTATGCTAGTTATTGCTCAGCGGTGGCAGCAGCGGACTGCAGCTTCCTTTTCGGGCTTTGTTACAGCGCGGGTGCGTGCGGCCTCCTGTGCTGGCGTTAAGGTTTCTTCTGTTGAAGTAACACCCGCCTCTTCGGGACTAGCAGCGACCGTCGAGGCCACCCCCCAGCATTACTCCACTTCGAAAACCACTGCACCAGCAGCTTCTGGGCGAAGACCACCGTGGCCCATTGCGTACTTAGCGATAATCTGGTCGGCTTGGAAGTTAGCACGGCGAGCGCGCTGCCAGAGCCAGTCGCGCGGCTTGACGGTTCCCTACCGCAGAGCGGTGCATGAACAGGCCGATAACGTTTGTCCTTAGCAACCTTGACATTACCCTCACCTTTATTGGCAGGGAAGACGTGCTTCTGACCAGTAGTGCCCTCACGAGCGGTACCAGCACCACCAGCGGTGAGGTGCGGAACTTCTCAACCTCAAAGCCCATAACGTTGCGGATCAGACCCTTCTCAGGGTCAATCAGAGCAGCGTAGTTTGCTGCGTTTCAGGCATCAGTGCTGCCAGAATCGCAGAGTCAGCTATCTGGGTCACGTAGAACACACGGTCAGCAGCCGGAACATAGTTCTTGAGTCGGCCCGCACGAGCGCCTTAGTCAGAGCCGCAATAATCTCCTTACCCAGCGCGACTTCATAGTGTAAGTGCGGCCTTGTTCTGAGTGGTCTCAATTCCAACCGTAAGTACCTAAGCCCTCGATGTTCTCATTATATTTGCTTTCCACGTTACACAGACCGGCAATCTCAGCCAGAACCGCACCATCCGCAGCCATCGCCGAGATTCACCCAACTGAGAGGTATACTCAGAGCGAACGTCGTAGTGGTTCATCGCGTCCTCAATATCATAAATCAGAACGTCAGCCGTAGGACCGTCAATGGTGATTACCTTCTCGGTGTGTTTGATGTCCTTACGTTTATCGTCGAGGTTCTCACCGAAGCAGATACGCTGCCTGAGTGCGACCCAGAACAGGGAACTGAGCGGATTTACCAGCTGGAGATGGAACGTACCATGTCGGCGAGAAGTGGTCACGGAGGTACGAGCGAACGCAGTCAGGACTTCACCGCCAAATACCTTCAAGAACAACGCCAGTTTATCTCCAGCAACTACACCTTTACCTTGGTTAGTACCCATTTGCTGTCCACCAGTCATGCTAGCCATATGTACTATCTCCTTCTTAAAGTTAAACAAAATTATTTCTTGAGGGAAACCGTTGTGGTCTCCCTATAGTGAGTCATATAATTTCGAAGTCTATCAGAAGTTCGAATCGATTACTTTCTGTTCGACTTGACGACGATAGTTGGCATCTGTGCGATACCGAGGGTCACTCATAGCTTTAATCATCTCGCTACGGTCCGCAAAGCCTTCACGCTTGGTAGCCTGAGGTTTAGCCCGGAATAGCCAATAGTCACACTACGAGTTGGCTTACGACCGAACGCCTTAGCGCGAGACTCACCAGCCAAGTTGATGATAGCCTTAACGGTCGCTAAGTCACGACTCGTGGACGCGACTATCCAGCGACTGTGCAGCCTCAGGGTTGTGCGTCTCAAGGTGGTTATACAGTCATCAAAACGTTCACGACCACCAGCGTACTCAATGACACTGTTTACGTACTGCTCCACCAGAGCTTCTTGACCACGGATATACGAGTCAATGAAAGCCTTCGTGTAGCCAATTTCAGCCAGCTTAGCGTAGGACTCGGCGGACAACTCTTCGTTCTCCTCGTACTCACGCTCGATAGCCTCAATGGTCTCGACACTAATGCCGCGCACTTCCAGCAGCAATGTTAATCATCTCTTGGAAGCCCTCTTTTCGTGCTCACCAAGTTGCTCAGAGGCAGCTACCAGTTCTTCTGGAGTCTCGCCCATCATCACTTCTAGGAAGCCTCGGTGCCCTCAACGCCTTCTTCTCCAGTGTCCACATCGGTCGGCTCAGAGCCATCACCGATGAACCTGAATGCGGCCTTCGTCATCCTCTTGACCGAACGGGTCAGAGTTGTCGTCCGGTCACGTTCTGTTTCCACTTCGTCTCGACGCTAACTCGATTGCATCATCGCCATCACGGGCAGCAACATCAAGAGCCAGCATGTCTGCTCATGTTCCTCAACGGAACCACCAGACATCACAGCGGAGTTCACGCCAAAAGATGCATATCGTCTGCATTAGATTCAGCCATTATTATTGTCTCCTTAAAGTTGAACTACAGGAAGACCGAGGACTCAACCTCTTGTCATCGCTCATTTCAAAGATGAGGTCTCCCTATAGTGAGTCGTATTAAATTCCCGCTATAAACCTACGGAATCAGCGGCAGCAGCCATAGCCTCAGGTGAAGCTGTAGCTTGTGCAGCCATACCTTGAGCCAGCGCCACAGCACCATTATCCATACCCATTTGCATAGACTGTTGGGCCATCTTCTGTTGCTTCTGTTCTTCGGTGAGTGAAGTACCAGAAGTGTCAATACCGATAGCGTTGGCAATACGTAACTTAATCATCGCAAGGTTAATATCAGGGTCGTCCCGCATAGGTGCCAGTGCAGCCCACGCAGTGACACACCGCTCCAGCTTATCAAGGTCTTGTCCTCGACCAATTGCTTCCAGACCTGTATTAATGGTTGGCTCTACGGCTTCCTAGGTAACTCAGGAATCTGTTGCGTGGCTTGTAGTTGCTTCAAGAGCACTCGTACCAGAGGCAATTGTAATTCTTGAGAAAGGATAGAGTAGACACCACCTAAAGTATCTTCAAGTTCAGAAGCTACATACCGAATCTCTTCGGCGGTCACACGTTCACCTGTACGCTGAACCGCAGAGTTCAACATAAAGGCAAACGAAAGGCGAGCCTCGATAGCGTCACTTACGGCTTTAGCTACAGTAAAGTATATTCTTCTCCGTGGAGGAACGAGATGTCTTCTGGACGACCACAGGTAGACGAAGTCACCAGTCTGAGCTTTGGTGAGTCGGCGTGGCTGGGTCATACCAGCGGATTCACTAAGCCGATAACCTTAGAGCTAATCATGGACATCTTGACGATAGCCTCTTGGAATTTTCAAGGGACCGTAAGTCACCTAAGTATTCCTGAAATATTTACGAACGACCGTCAGATTCACCATCTAGTCTGACCATCCGAATCGGGATGTATGGGCGAGCCTTCTTTACGGATAAGTCCCATCGGAGCCTTCGACTTCCATACCCTCGACCTCTTCGGTATCGGAAGTATCACCTGAGTCCCTGCATCCAGATAGATGTCGAGTGTACACGTCGATTGTCTCATCAGCTTTCTTCTCACCACCTCGACCTTCTACAGCCTTACGGATGTCCTCAGGGAGAACCAAAAGCTATCTGGTCACGAGTCACCATTTGCAGAACGTTGCCGAATGCGTCTCTCGTTGGACCACATAAGAAGACAATCGGTACAGCTTCATGGGATTATAGTTTGACCCTTCCGGTTCCGGTAGGTACAGCAGGAACATACAGCTACGACTAACTGTTGCGAGCCTCGAAGAGAGTCACGCGGTAACTGTTCGAGCTCGATGTAGTTCATGATGATACGCTCTACCATCGAGAGGCCCTCATCGACCTTAGCGAGTCCATCGGGGTCGCTCAGTAACTGCCTTGCTTCATATTCAGATATAGTAAGTCGCATCCAAGTACCATGGGAATGAGCCAGCATGAGCTAGAGGCTAGATTGTTCAGACCACGAGCGCCCACGGCTTCCACGGAGTTTGATAATCTGTAGAGGCGTTATCGGAGTCCCTAGGGAACAATGATGGGATGGTATATTGAGCGCGATTCTGAGCGCGTGTCTCATAGGGAGCACGGTCGTTCTTTAAACGCTGATCGACGGTTCCGCCATCCTCCGCAAGTCCTGTTCGTTTTCTCAGCCATTAAATGTCTGTCCATGTCTTACGCTGTAGTATTCGCGTTATGGTTGATTGACTGACTCATACAGTTCTCCTAAGGAGCGGTGGCTTAAGGTTGAA
+
((()()22++,+,.4756:=:;<=GFHCCC000****7<778::=038JGJJ;;<<EB222899AICA@=?AC@??>CCAA>=<<?@@A?JJJIJJJJFDDEFEC>444JJJ784442AEIHHHHGAA@BCJEDGJFIJFEFJEDDFJJ2,+,,.01125569544721:1?@A<5799JJGGHEJHCDDCGF=<<5445AJHDC<:;==A?<==<.--001/./1.,**,,59<<;:<>?EA==>77799:43.3+,,,/4)))*-(&&&)(((...-,+*++-854447988:DH<=<=AIBBB;<B@FIEJDEJJJJJCEHEDJIGJJJJCDEEJHFBCG29445<;78F7BDEDCHJGJHIEDJJ=;;;@@DBCJIJFHJJGEDEA>>>?DJJJGIJCCB@?A<>FJJFJJJJJHJHGJJJEE1*EBFFEHJJIGDDJF@@<933DC9+++-.0118*('%&%&(*+*'(&(*-1)-/1?@??=<<AJA?<=;<;??@723-***,.++-34588;@>=723666;<55>CHFHJJJJIGD=9:77+++/)'((,00100/1,72CEBBHJJHJDG@>;;;>?8779>ABC=888@@??;;;:=?ACJEDGA??ACEFB?;;GEGJJJJE@B?==<7-----00/+)))+..)''''&%&'8:C<;;=DIFJC4449J9999==>999:JJJGJJJJECDCE;;;;?>;77GEJGJ<<<ACDAC@=<*&%%'%)-,,,++,+-&&888<DEDEGJJJHHJJJCEEHJJJIJJJJIJJFIIFGJJHJECAB:999>98J:?=<<<=;;;:444@?AD99<<<<?DGHG=><79>>@EECJEHIIEEEB=IBFACD@@A=>DG<>><=BB9988.''''5;7788>>>EEFEA@::9<===;;<773/0//0//.-/042234<A@@=77<:;GFIGJG5444=8<?0-,.*B88EJJEJEGHEIJHJJJGHD9655,++&01****.+-+())*%%$%%%')2234566=A6666?>>8567>A@868:96.++++-:<?''''?>>FJ<<J974356:*$$*&%&''.9:4:==??@>=>=<<<8===DEJFDBFGJJGJFJFGJI1...CBA;;:<@661185422>FECCEFEJJJFJJGJEGFJJ655...0*)));5333AJEJJFJDFGDJGGJI993/AA@A.--++*),--,1238777>>A??CIECCBBADFDIF3.--2=3333>7666CFFFGFJD><D@?>?CCHE@999;453.1359A:988::::;@@?+&%%(>BGADGDEJJJJGJHF=643J=@CDA888766=@@====?@@@<;:5..(')).88445572(**))(()))69=AFHGJHJG=73322(''(99=DFEIHB521278657221481@?BCC86558<>3((((,.3''5,,->FJDIJJJIDCBBIC@97767*AACBAAB9889A@=<;;?===++(')09;78AAB<=<<?:=>A>>;=<;?21112?<3613+)**)))6CECEFJJB33323<<---@HDGE@>0@FJEIHCIDCBBD===HJGHJGFJD?==>JEEDJCBDB9:?C9.-++)30133899JC=;::5559<<<;+++4DBGFJIJGGFGFJJJFDECB@@?C/CDEFFJJIGFA@DCDHA>?@AACB=?<8///''''38>8(::CDJDGDA;333/'''(;9''''21*)))*,,866669?444??CG==<>JFEJH<:/.--,-84B@DJFGCHFFIIJJGEJJFA=67497785668///01BBA??A@AEGJJ1111::;DCCCDDIDD@..&&&&&''111;;=>55557DI@BFJJJFJHJHJGJDH?311'&&+/,,,->>DA?>DJHGFJJJEFDEIJJEJJJJGJJJJJIDEBBBEEC>=?CD''''745;;?*)))6*@@@BCFJHF777>?<9746;966B@CCJJHCB4346ABFDJFAFJJJJFFDFFEHEIIJJJHHIJJJGE@3334D>?@BCJ<<<=D?>/..-23AIJFA5455=====B>104573221:9:BCIFJDCGADJ/**'''(54444*))))+2%%%%&&&',?@ACCDGHGCA5:9=@>>?9,+&&*,7:94559JDEHJJEB=>><==JIFGDCE>9;<CJJJHGJJGEJEHJJJF?=;**5311*%'()/?BBBG<:899,+*BEIGEGDDG@A.--('&());AEEJGGJJFFGJGJJFHFGIJHIJHIJDECA@?;;<ADD@:9;<ACDCDBFFFEFJJJJGJJ===>EHCGFJE?55459::95666=?:999455@CA===>GDCCFCA@AFACEFAAC??@B;21233::===>9-**-,.1014989>54437BFEFCFE@??>0//1<JDGJFJEGBBDEDDGJJJJIJJJJDA@<1)CHFJJJJJJGFEE>?:899344?;9::EIEEFDD.../1121172><<0//0>AAA@ABCD912JHFJHJFFJJEJIJEFJJFDG@BEJE6,)%%%'+***))-52,--=DBAEEEFDG=<EEEGFDBCBBE@;75/11445.7./4458@>=9>@>8;8:GIJEGFEJ=</((EIGEFJ555C?@@:ECDDIJFJJHJJFEF=-,,*,,-3,*))(%%&,16523,,,-/2258985'%&(%$%%))))*=45545<=744240)''(-)((J,)('&$$%%&*7,++,*//69;>?>4334?JF=@;=A?BCDEFHA>3&&*0(?CHFFIJDCEHGD?AHGA@@ABBACED<<::;&&$%%$$$%'*)+&%%'.1777678>>++++B84433545**++('(%%&+.77221'&&$%%&'((('')'69;>FF6557DEJGIDCEJ8888FDF2123JJIHGFJJGJJDGIGFD''''/11644432:@AADFIEJFEDA?8888;<;7449;;779FFEHJIFFIGFHGBDCJJHFGJIJHCIJJJJGJGHJEJJJJJIACC;999:++++>+)))):88=@???GHCCBCJCEJGG78888BHBCHF?@>@,,,,,**)+*-.&&11376,,''(500002/-)*0/0(''(,/.-)),(((''8=ADBDDDJJJJJJIGGJFJJID;9889=998628==1/*)()))&'>@FEIGF@AGDJIJGJGJFJGGJGEFJJGHJJHDEFGFJFEECEF=::9)))+4)'()0111374:CJ;99;=>CIJDDFGHEGJJIDBBCEJJJE::::++++****-4;=EJHJFJJFBBAE@?;7779CDC>>=?9878,''5237<@C6555GHHGJIFJHJEGEG454))))-...-))**&&&&+3---0,224/+'%&')58:<0(((<=?>89:96('&&'(-2)(''(.8///,++)*.++/5/,,,5341178>==><)('(/.*.''&&''''545577DCECFJHJDDD???<;;:<>DDEDGJ:::;9410///03.*1455;956-,,->?@@>@@@E@B85545<45...6++,(('(488/(&&&*+88=6666@@4++/3B<<<<EDB??=@?BCCEB;779B@32*'((@JECBDA30,/((11DGJIHFEFCJJIJJJJJJJJFDCCCJGJJGCDDECBCAACG5FHJHEJGHJJGB666)$$$'((()*+46HHJJJIDH<:::<?>ECDECDBIJJFJJJJH@CF@>JJJG77777HDEGDFFCCIBF<:54(((*0656210,-/:77CDECEDGDAE=B:)'&$$%(,+.(()))(&&%-8632+**)''''&&&)0000=>=B>>;...BA@@@??77;CEG////6545;DJFDJHHGJEFD66HD@AAA;44337...+'((+*-**0679ABBBFJ>;;44454056558:9=BFEJGJEHGBIID@?1112+*-,,,..CAA=;;:ADA??@GGJFFEFFGDJHJJ0000<6666--,-25,9-4)&%'&%%$%%+(543/1---,//0//677..--0133:<<AC?988=?>?ADJD?>>>7777=>FEFEJ@@??C=>>2+*+/:2(()(+((%'06:;:;75...8,,,*-,,-44>@DA?B@HC>85*&'&*)(***1++34596++,79:11),'''(**'))'&(%&'''(());8<DFJJCCHCJB:>1<::;>??=***))))*:800JGF>=1//.///*))))4;))));:;;999:==9:8799:AAADDEC:888>64320,)*'&&%%%%.//,,,9;HFIBA@@F620//;=)((,+**,/8:<91,,,2A@@<=?@;1//335::665589676//..22.//-,(()(&&)46::928<:2///4JFJCA<''&'13>J;8;879:6767=CDDBGFGCJGEGB@DC5++++,5410.177;9@BBJDCB4222479<?<;6;>AEJD=<<:88,,,,22''''89A@?@><:85*)57H?;;:;;::;2:;;GHID++++;EGJGIJEJCHCAA9828EFD>><9555255A@HEFEB<=::;:A?8:;;AD,++,333;7''''.01=EA>>2331111=7778;JJ@8(('&,6579831.'&&&&&&'4//1111111-/((=8<7666722(10--((**---.2210,++*-40,0/0175688:;:<B<=JGJJFIJGGFJJHJJJIHHFFJJJJJJJGIGJJJJEIIDDDFB322..-/==<;4450///34<AB@=?A?@CBJHJFHJJHJCABC?@00018=0--*)*)*/./5;JIJJJHJJECBC=98-,,**+,*+4<;55;:<FGIA99:0001JGA@@BF><;;:9,'&%'''+(/(((,,,***065558644/,/11,,*(,+'''-**))-,*',,+&%$'-33;?JJ76EIHFC4442333799<5442)-(%%))*0///706/.++,-.((8@799:DEGAAA?A888,+++FB@AA<=@>;DC></,,,*%&&%%%'''))*<>===>AD<86+++224))))-'%&%&44.--.++%%%&(()*111.//::778=954446:A??@>>=><====@=>998-,))&%&&01<;2222@:32222GJF@A;;;<CCJGI?HIJJJJJA774))+27;=9894)))+10027GGIJEBC?@7667987323''''++-;F=>77///;<?AID<<==?989)(((:<==AJFJ5222=::'&&'(54:,+++0<=FIDFJJHJJBJA???AFJA<;;>CHHA=<?(222492333>=?==>@@54,)))()((*%&((+00/**,,..-,/7:7788=51,-/99:;>-,,++++00/../-12*(%&-37000679:=7755212142//./221112;<>:88878<:0012110--/.++++/..022@?@@@@@333030*1111A4;CBCECBAD>?=7,**.<778;7,-,+,--.19911@A:CFJ@666E?>>?<CJJIJJIFJJJJGBD7)((+BDFEJJJFJJGGJEA5)(((--,,22)).'(:211''?BDAFF?=;8;2//)%%%/6*A=21119;?.../=@@:7=<.--+--/.()(*%%'///---?E??>?F@?@@BD?/*)**.*)'''''(=5@@:::;BAAFCFJHJGFJJJHJJGJGJEJJJJJFJHJGJIBCADEIGGHGJFJHFJJJHJJJFJEHJJDJHEB;;;0/.-..<>?;=B:CFGGJF@BJEFA??:;99??<500.+'&%&'($#$$%%&''),.J21-.@A@ACEEJGFEC?>>A7788<;;;=,<@=JB=??@B@>@756=?<766ACDJ?>@77788766@>>@;;;;85556888888433*)''--,+-../CDHFJDCFDFJIJJFIJJJDCCD@@>>CB>>=>:555;:**+,982/+++&%&)*35<6'&'&((((7945448<:;;9;;<A@JJJJJFJHFJJFJJJJJJFDEFFJ;:301167557:;JGHJJJJJJJJIJJHHIBDBAEJFJGGGE;::;:////.,'')&''(**778911117;;<?BFEABBIJE?778=;:-,,-@@AA?>*((+,%$%)*++(),.:;;;>;;BB??>@JC<;;777....75-,&&&&,+++*+7;==>FJHGJFGJJJIJIIJ?::;>76547.,,,--35ACA??@@CDCCJB<<5,))*:6****.*++>?A:::8<5--//,,&'''3()&$$##$$'&%%$$%-7335;;DFJJG@@A322244476:<;AAJJGEGGFJDC?@=>@?444396/-,/<>??=555133***.:78>A8:0001EJJFGJ;;<FJJJCB=EGJ::::3335/--./572/-*+)''',21112544/...2/+*+-(&''')((*33A3333A??AEBHGEJGJJJJJGJIGJIGJJ@@?==><@/.-,-23-./---555588GCABDGJFFJB@?ADDIJGJGCDHFGJGGJGEGJHFFJEEFC332276=EECGA<<6677)))6:3355?@CCDIIEGIBDCCGBC99985444;>B?AB7776..,,-.++?@JJB?,)+>>CCC=999<?<;=:<;;DDCCDJDCCJJCDDGIJHJCHDDIJDDEBDDDBD77776655:77:=>9?30))'&''''''''''--..:::GEGGJJ@BACIDE?@??@ADIJHIFGJJJJ<;9:=0+'&))**+(&)**6))88<==>>?/.---8----<<;@FJAJFJJHHJGAEJJJ94334334347<JHHHFGFHJFJJEJF8898766/+***,,,-))+)(((215ABD>=<558?@BJEEJFIJJFGBCJ<<=.../:<==B::<<CD:::>DJIGEJFIJJ>549:?4//.03./+-//00?>==1111;:889++++88::>@550200=>:;788;<9;4433571111:>=FD@AEB>?=B??B@@D8EGFGIGIJ1111BDE5555<>>=<<77=E>=<4-,128<=<4.-,+,,+***3....29:;FJGCCBBFJE</0118:;CCB<<<=DJCHCAA@22234577@@===7666<<5<6:((').'''''552554679;A6666;773/2=<CECCCCB?@GIIBC6<;;44420/234ABC?;;/0//3,,,,-))))))+25700033///0,**)*+-33AGJFFCAA;::=@FCDDBBCBAAAECHDGGJJJGDEGJJGIJEFJJFJGECDBCA@>***+,(*+&(&%%%&(322-1+,))*+*+'&'%$'(./4454--*)**+))))778CFFJFAAAFGJGHJJJJJHA0///>8889C===<::::322-,)()(('%&&&&))%%&('')*/;9:8914;>JGJDD;;;;<FE4444733???@?CB@@667))*('&&&&(*-?AAJIFF??+CC:;::=<BBJGEC<:.&&(+(&%%%'%%(*122311)''%%;3+++-1110256DGBBCBJJFDDBAJCG@DAEC<9//03-,.,.-0,-1,+,&&)344312953>655373223('&'44/--.***17/++,34221*('&&**+-'($($$$$&&'-++-03-+'&&-76665985559<+)))/21'&$''')(,-.>>9999BAA@=??427769545:****B<;;;>D@@ACBAADC?7400011000510016)61(&%(*2FA?>=?AAAC?@@?<:788.......13/./1/++,),,&))+(''*,-0.33679?>>@@?>:0014974115;:?>>GJJHGB@?@E=>=H99993333EIJJGGIA:;:;:F;90,,(***--,,.*(&&(&'((.((77IJDECGCBBFJ87&&%&(./1.,,,2:<J799999:9:9>A:::96)&&')*+)*34JJJEJFJHFFJGJJJJ@@@99;<@<97---J@CDJFD?,,888;>>50123:=>CCAICBBBJFFC@=2-**+4332)%%'(+>>>ACDJDJJJJJIJJJJHJDFH?>33)'&%$$###$)&&&,/(&')0259;=?33.-.&&'');>:9:?@4233:;;<@@AA>>>22228=220/-(((-99;>>?B=JJ::::D>A33489=<=;9:6542/-%%%%+,01=JEECFFDJEIEGJJGJHFCJA++++2<))))<6./0/,---1/+*+-2---61FD==8896444566>8?@A,,,%%'&&&'&%$$$%%&8<=BDJC@:??@ACHJ=C@=6666?=<;66:<@ED:***--,('&&('+7ABBBA?@AEHJJ7767DJ;****>;CFCCB''''>@@B55:50))8ACDGHJJIJJGFCFFIC??@@DHDFBB@?<?*)&
@Stanford_t7w_4_T7_No_SapI_4_Linear_10700_309
TGTAGCTTACTCTTCTGTTTCTGTTCGCTCTTATAGATTTCGTCAATCTGACTTGCAGCACTTTGAGTACCACCAAGTTGCTGTGCGAAGATTGCTTGGTAGTCACGGCGATAGTTCTCAGTTACCATATTGGCTTCCCGAATGAACTGTCCTTCTGTGACTCGCTTAATGCGGTCCATTGAGGAACCTTCAAGCATACTCTCTCCGATAGCCGCTCGGATAGACCCCAATAGCTTGGACCTTCTGCATGTTCTGTGAGGTCAACTGGCGGACGCTTCCTCAAGTTTACTTCGAGCTTGCAACGATAGGTCAGCATTCTGGATGTTCGTCTGCCTCATGATTTCCATAGCTTGACGACGACCAGCAGCGGTCTGAGCGGCAATCATTTTGGCCTGAGCGTTCTGACCACTGATAGCCTGAGCGCCAGATATAGCGATAGGTATTGCGGCTGCCCAACACATATGGTTATCCTCCTTTCGTGATTGTAAATAACTGAAATTGACCATGTCGTGTGTACTCTTCATGGAATACCGCACCGATAGTCTTGAGGAAACGAATGTGGGACGTATTGCCTACCCATACGTAATTCCAAAGAGTATCATACTTCTCAAGCATCTTATCGCGATACTCCATGATTAACTTACGGAACTTTCGCTTAGCCTTTCCACTAAGTCGCCACACTTGGTCGCTCGTAACGAACCAGCACTGGTCCCCGCAGTTACCACCGATAGCTAGAGGGAACCCATAGAGGCTGCA
+
DDJDAA3323=<<?@FJCFA?IHJFA?AJEFJEJEGJJFHIJJJJJFGJHIFEJDIJEJIJHJJEFIGHJJJJJJJBDGHHB=<<<1.-,,,,,++,/2?CBEB>?=>CGEFC,,?@AGHGHJIHHEJGJJHFGFJHD82>?A<<;;===::7=9:<=::;:<;JIEJJIJ8871BBBEEGFGJJJJIIJD>?JJJJI<;;:JJJJJIGGJJJIJJH<<<<<:;<=?C666GHHHGHEFJJJJJJJJJIJJJJJJJJJJEJ:1102(((:::?<<==EDJFHDHFCB<<<=@?>?AJEEJIHA@@A@77AHGDFDHJJGEJJJIHJJJIJJJIJHJIJJJJJJJHDHHIJEB210.-/>BDEJJIJJIJJJGJGJEJHJIJFF===?@D=::;CBBCDDBA?JHGJJJJJHJJGJJJHHIEDIJJJFJJJHHIIJFHHJIGJJF7610102/11:DFJJJJJEJGGJJJIIJJJJHJJGHJIJJJIIJJFJJEFJJJGJF@@@?54&&%%%%&,)&&,,.64=JJJJIIJIIIHJFGCBJCBB@B622;>JJJJB@@AFHGHJEJCG@>?/..3//EJJJJGJJEIGJJJFJEFJEIFDAAB<;<<:;<<@GJGJJEGIJJJGEGJJJFGHHJHJJJFGJJJABAAHHJJJHJEJJD>??+''/73'8987778;AA<I=999==EGHFFBADBFH?>>?BBBC6667DEBDGEDGCDDBAAD@A?...,-+)&'(*11=?9=921)&&'-1/)%$
@Stanford_t7w_4_T7_No_SapI_4_Linear_10700_310
ACAGTAAATTTCTGCTTGCTTCTCCAGTTGGAGGAACGAGATGTCTTCTGGACGACCAGTAACGAAGTCACCAGTCTGAGCTTTGGTCAGTCGGCGTGGCTGGGTGATACCAGCAGGATTCACTAAGCCGATAACCTAGAGCTAATCATGGACATCTTGACGATAGCCTCTGGAGATTTTCAGAAGGACCGTAAGTCACCTAAGTATTCCTCAATGTACGAACGACCGTAGGATTCACCATCTAGTCTTGACCATCCGAATCGGGATGTATGGGCAAGCCTCTTTAGGATAAGTCCCATCGGAGCCTTGGACTTCCATACCCTCGACCTCTTCGTATCGGAATATCACCTGAGTCCTCATCCAGATAGATGTGAGTGTACACGTCGATTGTCTCATCAGCTTTCTTCTCACCACCTTGACCTTCTACAGCCTTACGGATGTCCTCAGGGAGAGCACCAAAAGCTATCTGGTCACGAGTCACCATTTGCAGAACGTTGCCGAATGCGTCTCGTTGGACCACATAAGAAGACAATCGGTACAGCTTCATGGGATTATAGTTTGACCCTTCCGGTTCCGGTAGGTACAGCAGGACGTTACCAGCTACGACTAACTGTTTGAGAGCCTCAAAGAGAGTCACGCGGTAACTGTTGAGACTCAATGTCATTCATGATGATACGCTCTACCATCGAGAGGCCCTCATCGACCTTAGCGAGTCCATCGGGGTCGCTCAGTAACTGCTTTGCTTCATATTCAGATATAGTAAGTCGCATCCAAGTCTGCATAGGGAATAGAGCCAGCATGACTTAGAGGCTAGATTGTTCAGACCACGAGCGCCCACGGCTTGCCACGGAGTTTGATAATCTGTAGAGGCGTTATCGGAGTCCTTAGGGAACAATGATGGGATGGTATATTGAGCGCAATTCTGAGCGCGTGTCTCATAGGGAGCACGGTCGTTCTTTAAACGCTCATAGACAGACTTTGCGCCATCCTCCGCAAGTCCTGTTCGTTTCTCAGCCATTAAATGTGTCTCCATGTCTTACGCTGTAGTATTCGCGTTATGGTTGATTGACTGACTCCATACAGTTCTCCTAAGGGGCGGTGGTTGAGGCGC
+
33++++/+(('&(1245:>A@=@=>?@=>;0030+)24566:98111*04<GGEFGCBCCIJJGGJIJH>===FGDIEEJJJJJJJJJIJJJJJIJJGHJJA??A80/,-20126:86740.0010))89ABBJHGB339;:;99;)&&&&++.3/,+**:434*****+,&&*7884442/+)('')-+((')))(')))))),++++?CB@A@CEEC==>><::::>>?@GJJJJFJJJJH@>>>>722IIJJJ;4:845=<<BE@?@@BEFCC;;;;;6550.11;HA@@ABB?=EEDIEE@?DJCGJJJJEJCGB@A?:00?@@@??C33348210,%&'*(+:@?A?BBEGJI==<;;:9:2*+304--7:?IFA@A@CIDBAEJDJCIEJDGE?DH<3:5/800:;9==AA:=CAHA87345@EFGJGJFJJJJJJIGJEJJHJJJJG@A?:<<EHAA@BFIGJJJJJJJJHFGJJJJEEFJIGIJJJIGBHD=?=:;>553233=F?ACDEDCDD?@BGJJJIJJJJJJJJJGJJJJJJHDHHJ????5544<@JGJJJE>??CA97;3?CGIEGJIJJJJIIHF@@?>@IGJJJJHHEJIJJJJJJJJJHHJEF=<<,,,,,.J67<9::;JGJGJJJGD8/,,,***)++78))(()59;>JHJJIJGJEJJJIJJJDCCDJJJJJEJJHJJJJJJJJHJGJIJJJJBJ9988JJJFJH8888BACDCCCADBCHJHI@>?B?>=;95.''''''BF7777FIJIEC><<<;;4448CE@,++,=<33333**''''',-4@FA;<<<??;431.00=C6556CA@FGEJHJJJJHJGJGGJJJFJHJIHGEGGJJ@DCJJJJJJJHJIJHIJJJIJ:::DJJIJGJJJJHJIJJJJGJJJJFE;;91111573133766J;:@@;:77;=<<>JJJED>>>=<<;99:;DJJHIJJJJJJGGJJHGJIJJJJJHJJJJJJJI?JJEFEHJHEF931//42@::;:AJIHDEFFJHHFEGJGJFJJGFGFJJJJJJJGIGFJGEGGJGGJIHJHJJJJHJHEEDFEECGGJJFJIJIJHFE:846/,*&%$$%&&$$#####
@Stanford_t7w_4_T7_No_SapI_4_Linear_10700_311
GGCTCGAATCTCTTCACTAAGAACGCCATTGACTTACAGGGAGAACCCTATCGTGCCCTTATGGACATGAAGATTCGATACACGATTCCTAGTGGAACATACAACGATGACACATTCACTACCTCTATTCATATTCCAACAATTTATGGTGCAAACTTCGGGAGGGGCAAAATCACTGTATTGGAGCCTGATGGTAAGATAACCGTGTTTGAGCAACCTACGGCTGGGTGGAATAGCGACCCTTGGCTGAGACTCAGCAGTAAGTTGGAGGGACGCATGGTGTACATTGGGTTCAACATTAACTTCGTATATGAGTTCTCTAAGTTCCTCATCAAGCAGACTGCCGACGACGGGTCTACCTCCACGGAAGACATTGGGCGCTTACAGTTACGCCGAGCGTGGGTTAACTACGAGAACTCTGGTACGTTTGACATTTATGTTGAGAACCAATCGTCTAACTGGAAGTACACAATGGCTGGTGCCCGATTAGGCTCTAACACTCTGAGGGCTGGGAGACTGAACTTAGGGACCGGACAATATCGATTCCCTGTGGTTGGTAACGCCAAGTTCAACACTGTATACATCTTGTCAGATGAGACTACCCCTCTGAACATCATTGGGTGTGGCTGGGAAGGTAACTACTTACGGAGAAGTTCCGGTATTTAATTAAATATTCTCCCTGTGGTGGCTCGAAATTAATACGACTCACTATAGGGAGAACAATACGACTACGGGAGGGTTTTCTTATGATGACTATAAGACCTACTAAAAGTACAGACTTTGAGGTATTCACTCCGGCTCACCATGACATTCTTGAAGCTAAGGCTGCTGGTATTGAGCCGAGTTTCCCTGATGCTTCCGAGTGTGTCACGTTGAGCCTCTATGGGTTCCCTCTAGCTATCGGTGGTAACTGCGGGGACCAGTGCTGGTTCGTTTCAGGCGACCAAGTGTGGCGACTTAGTGGAAAGGCTAAGCGAAAGTTCCGTAAGTTAATCATGGAGTATCGCGATAAGATGCTTGAGAAGTATGATATCTTTTGGAATTACGTATCGGTAGGCAATACGTCCCACATTCGTTTCCTCAAGACTATCGGTGCGGTATTCCATGAAGAGTACACACGAGATAGTAAATTTCAGTTATTTACAATCACGAAAGGGGATAACCATATGGTGTTGGGCAGCCGCAATACCTATCGCTATATCTGGCGCTCAGGCTATCAGTGGTCAGAACGCTCAGGCCAAAATGATTGCCGCTCAGACCGCTGCTGGTCGTCGTCAAGCTATGGAAATCATGAGGCAGACGAACATCCAGAATGCTGACCTATCGTTGCAAGCTCGAAGTAAACTTGAGGAAGCGTCCGCCGAGTTGACCTCACAGAACATGCAGAAGGTCCAAGCTATTGGGTCTATCCGAGCGGCTATCGGAGAGAGTATGCTTGAAGGTTCCTCAATGGACCGCATTAAGCGAGTCACAGAAGGACAGTTCATTCGGGAAGCCAATATGGTAACTGAGAACTATCGCCGTGACTACCAAGCAATCTTCGCACAGCAACTTGGTGGTACTCAAAGTGCTGCAAGTCAGATTGACGAAATCTAAAGAGCGAACAGAAACAGAAGAGTAAGCTACAGATGGTTCTGGACCCACTGGCTATCATGGGGTCTTCCGCTGCGAGTGCTTACGCATCCGGTGCGTTCGACTCTAAGTCCACAACTAAGGCACCTATTGTTGCCGCTAAAGGAACCAAGACGGGGAGGTAATGAGCTATGAGTAAAATTGAATCTGCCCTTCAAGCGGCACAACCGGGACTCTCTCGGTTACGTGGTGGTGCTGGAGGTATGGGCTATCGTGCAGCAACCACTCAGGCCGAACAGCCAAGGTCAAGCCTATTGGACACCATTGGTCGGTTCGCTAAGGCTGGTGCCGATATGTATACCGCTAAGGAACAACGAGCACGAGACCTAGCTGATGAACGCTCTAACGAGATTATCCGTTGAGCTTGACCCCTGAGCAACGTCGAGAAGCTCTCAACAACGGGACCCTTCTGTATCAGGATGACCCATACGCTATGGAAGCACTCCGAGTCAAGACTGGTCGTAACGCTGCGTATCTTGTGGACGATGACGTTATGCAGAAGATAAAAGAGGGTGTCTTCCGTACTTCGCGAAGAGATGGAAGAGTATCGCCATAGTCGCCTTCAAGGGCGCTAAGGTATACGCTGAGCAGTTCGGCATCGACCCTGAGGACGTTGATTATCAGCGTGGTTTCAACGGGGACATTACCGAGCGTAACATCTCGCTGTATGGTGCGCATGATAACTTCTTGAGCCAGCAAGCTCAGAAGGGCGCTATCATGAACAGCCGAGTGGAACTCAACGGTGTCCTTCAAGACCCTGATATGCTGCGTCGTCCAGACTCTGCTGACTTCTTTGAGAAGTATATCGACAACGGTCTGGTTACTGGCGCAATCCCATCTGATGCTCAAGCCACACAGCTTATAAGCCAAGCGTTCAGTGACGCTTCTAGCCGTGCTGGTGGTGCTGACTTCCTGATGCGAGTCGGTGACAAGAAGGTAACACTTAACGGAGCCACTACGACTTACCGAGAGTTGATTGGTGAGGAACAGTGGAACGCTCTCATGGTCACAGCACAACGTTCTCAGTTTGAGACTGACGCGAAGCTGAACGAGCAGTATCGCTTGAAGATTAACTCTGCGCTGAACCAAGAGGACCCAAGGACAGCTTGGGAGATGCTTCAAGGTATCAAGGCTGAACTAGATAAGGTCCAACCTGATGAGCAGATGACACCACAACGTGAGTGGCTAATCTCCGCACAGGAACAAGTTCAGAATCAGATGAACGCATGGACGAAAGCTCAGGCCAAGGCTCTGGACGATTCCATGAAGTCAATGAACAAACTTGACGTAATCGACAAGCAATTCCCAGAAGCGAATCAACGGTGAGTGGGTCTCAACGGATTTTAAGGATATGCCAGTCAACGAGAACACTGGTGAGTTCAAGCATAGCGATATGGTTAACTACGCCAATAAGAAGCTCGCTGAGATTGACAGTATGGACATTCCAGACGGTGCCAAGGATGCTATGAAGTTGAAGTACCTTCAAGCGGACTCTAAGGACGGAGCATTCCGTACAGCCATCGGAACCATGGTCACTGACGCTGGTCAAGAGTGGTCTGCCGCTGTGATTAACGGTAAGTTACCAGAACGAACCCCAGCTATGGATGCTCTGCGCAGAATCCGCAATGCTGACCCTCAGTTGATTGCTGCGCTATACCCAGACCAAGCTGAGCTATTCCTGACGATGGACATGATGGACAAGCAGGGTATTGACCCTCAGGTTATTCTTGATGCCGACCGACTGACTGTTAAGCGGTCCAAAGAGCAACGCTTTGAGGATGATAAAGCATTCGAGTCTGCACTGAATGT
+
((((1)(*1;<>J5101?55CED?@A?@?AJCGGFBB:9<:;42-++.0-/*))%$&&)2).<>ACDDCDCBDFF?===ABB?9;?BEJC9999JJIJJEGFEJFFEFDJGHJGFCCJJHGJGJBB@AD>>>>?FEHJGGJDCGEIGHFGEHFFHJEH&''(A@>?AABBFIHG988:?431-*+-**-.7====ADDHEGJECACCFH;9;;>@>DBHGEFDIJFGGJFEJJJHJJGEADAJ;46?FD>;::@3000'''*(++.-347953/0.13:;;>EBCDFEAAB@JFFEDBCB/../;3732826**+.1/>9835<>>>GF>EJHGJJJGJIECDEJIJE===<?BJCCBAA@;;AJFEGEJEBA>==>JJGHACAHEECHHHGJFFJIEJJJIGCJCAFDEE8777;;;<?>>AAJJJIJJIJHJJHJJIJJ9868BBC8888EJHJJHHHJIJHGEEHGGJGJJJJIHJHHGJJ=<<<?GJHJEIIIGIJJJGJEJJFAHA@@HBBDCC@?==A;<=EFJ@??@ADJJGGHHHFGGHJGJF::999;<AAA>3225;;CDCFDEHD@@@@ABAEFGEJGFJDJGBFDDCCFFBCDF====BBBA>>?>=>>HFIFDDIEFDGHCDFDECDB@@@@EBDEEFEJFECFEEDCJFHJJJ??DEFECIBCDDDEFJIGCFFJJJGEEEEIDACBBABBCDDJFGJ877@DDECBEEJDA<<@BBC@ABAA=:9:>B;996?BEJHGJFGGH@?@JHGGEIFDFJEGECGAB??CIDDEDFECGDHJEEFBHGFGEHGDJHDD?>>9:CBFJIJEBABCCEFFJIIJIGB@>=>88677:=7CB8FCBDBCB<>0,,-@GJH>;;;=EA?>;<=B?AB9999@?FEC<;8;BCEDDA@AEJEEIDC8777BJEDCDBDAAC76674,,,./-,*&&)*&&&&/@AJDE;;;:=:;?CHFHGHICBCBDBABCEHFEGICGCCDFEHEGDCDDEFDGCCCC@ABBDCCEEFBD****;;?=30'&&&2233222878<<774444''''0//05552((()-11CDGI8777@AA>6666522348888@A>>><=//=/C??@?ABCBAADJC?>?>?)((((()32,*'$&%)''%44566;<323424)&&*/58<=>?@ABBIJCABFGHIDGADCCGDCDEEBABCFJHJEEIJGGJJJJJHGFJCB7.,+*+69>>GFC>>=<>EIEJBCBDECDCBCJGDFD>>AADH;;;:<===AFJE>777?BBBFGGCHFCDE4//..../4766+)))-('%&&2877>AABJGJJJHDFDDIJJJJJ@@@>DE@@ABCB3445AFEDA@AACE>1000@HGEJIJEFFDECB>?5544HCCHHIFAEEBECDEDCJJHJIJJJ?>?>GGHJHJDDCCIJJJJEDDEGJGJGFIJHJHHGFIGFGIJGGFEDJGCB??<;;=><=;:79:9BGDHAE;556.244?JEFFGHIGCDECCCCDDEDHFFJJEFAABCJHJJJGIFDFJECBB=<;:AHFEJFJHGFFEEEJJGJGA@?@GJJJHGJJH??@>A42234=>>***9<-*(%%'''++455AA@ACA;32<45EDEIEJJJJJEFJGIGEDJEEIDFBBDIGJIJJJJHJDBFHFCCCDEBBCCECBCFJFBBABGEHFHFFJFHGFIHB3333/+,**+5:9;//03A@@ACDI<:99B==94788=>==>?42:;<<=<<@555JFDDDGFGBAABEHJFJJJFJJGHIJIEGIIJJICFIBCGGJCDCFG@@A<662;447J=>BADACCCGGJHJJGHJJJHJHFHFGEJJJJJJJ---/JDHFFEFF<;;745:;BEAAB>>>=AB?@JHFHJJGGGEC566BFIGJHJIJJHEEFCGDDIHJHGJG<;;<EDIGGGIGJEIJJFIEHIHIJJJFHGJJJIJJJJEFIHJJHJFJJIJJGJJJHJJIHHJIJJGJFHGJ;83/-,,*,,''((()),,00@@BBICACBEGDFEBJ@DEEJJJCECHJJGEJIJC@??EGJJJJJJIHHJJA@AAHJHDEBGJG>>?9;///1////12228JJFGFJI4445JFHJIIIFFFFEEJHJJDBABDFHIFJJJGJGJD=<=JJHGFJJGH@>==@67764(&)0>A@??JFFAA@GDJFFJDJIIHJJIJEGACBAC310-/7DJHJA@AADIGEFDJFCHEJJIJDBDFFIJJGEJJGJCBDJJIFJFFFJHJFJJHJDGHDDCAA<==;@AJHJFBEBHJFJHIHJIJIIJJJFJJJHJJHHCDBFCFBB100''''..8841+'''7;89:;GDACBIJIHJIJGIHFEFDDFJCBBBCBACFGJGFJCCBDFEFJJJHJJGJHJJIJEJBBHJJJIJGJGJHIJIHJ:::::HJA;;;;;>AACD9CBGJJHJEJJJJJJGEEGHHJJJHJFHIFJJJJFFJIJJJGJIHIJJGIHJJJJJJJGJJJJJGJJJJFFGIJJJGJJJ=>>>BJI?>=311+++,,.AEFDJHJFJJJJGJJJJIJIJHJJGGDDIGCDEDFJIHHGIDIJGJJHDDCDHJHGJJEEIGDFEEDIGGGJJJJGJJGEFEFFDDEEHB@@?=<8799?BC=>>>JGCIIJFEEDGGJJEDECA@DEEGCCAAD@>AA@A@AC@A@@DHEB==?F<BACEDDDB@766544;;>??@ACFCDJEJJFCCEIGHGA?:;IFFJFJHIJGHDCGGEJEJC>>>443/5>@JJJHHHGGJFJ;GC=JFCFFJJFHIHJGHHJJJJJJGJJJJJHJJJJGJJGJJGJGHFJHFFGH;;;6756,66?FJHGFC98323.)(&'''-.1*),,-2222:99:8667DDG??HJJFJJFJGHJJFGIFDFB;54.58888>A@@A:::::///BA?@FJGGHJFFEGEJJJ4334/.,(69>GJGCHEJJJGHGJIIJHBB@A@?=<==7666<87433AJGHJGHIJHHDIHGJJHJIJIJJFJ?JCA@A;/**,3234<<JJJFHJJGFJJJFJJJE554J@99IJIHJHIHIJFIGGJJJEFJFCFBEGJGHJJJJDA>;;<IJHEFHHJJJIFDIHIJJJHFHJGEFDA/*&&)898>>?=889:;<=4334+->>8777:DGGJJFJJJJJJJJIJGEFHIGDIJJDDD.../;448222<6ABCDJIGHGJHJJGJIHJJHJJJFHGGE<;9:;4344HFIFFJEFGEGJGJJHEJJJJJJGDDCCHJEEFECAB?A5;<<7611<BCJJJJJGGJGJJJJJHJHGFEGJJ97789<>??FHJJGJIJIJFGJJHJJJGJGJFFGIEFHGGJJJJFJJJEDJJJJGIJFJJJJJJGFJIIHGJGFGJJ@>>><7544:=>=<@FDFJFJIHEJEEJFJJJJJHJJFJHEHHGECAB7888=;;<;5522;872(
@Stanford_t7w_4_T7_No_SapI_4_Linear_10700_312
TAAGGTAAATGAGATCACCTTGAGAATACATGGTCAGTTGCTTATTGGTTATCCAAGGGTTGCTCGCAATGATTCCCTTACGTGCTTCCTCCAGAATATCCCGACCTTGCTCCCATGATTTCGGGTCAGAGTTAACCTGCATCATATTCTTAGGAATCACACCAACGGTATCACCGTCAACATCATCACCAGTGAACGTGTAGGTAGATTCCTTAAGGAACTTGGTCATCTGCTCCATAGCCATGCTTTCGTTCCCCGAGCGATACTTAACGGAGTCATAAATCTTACGTGCAGATTCGCGCAGTGACGCTGGCATACGGGCAATCTACAGGAGCCTTAGATGCATTCAGTGCAGACTCGAATGCTTTATCATCCTCAAAGCGTTGCTCTTTGGACCGCTTAACAGTCAGTCGGTCGGCATCAAGAATAACCTGAGGGTCAATACCCTGCTTGTCCATCATGTCCATCGTCAGGAATAGCTCAGCTTGGTCTGGGTATAGCGCAGCAATCAACTGAGGGTCAGCATTGCGGATTCTGCGCAGAGCATCCATAGCTGGGGTTCGTTCTGGTAACTTACCGTTAATCACAGCGGCAGACCACTCTTGACCAGCGTCAGTGACCATGGTTCCGATGGCTGTACGGAATGCTCCGTCCTTAGAGAGTCCACTTGAAGGTACTTCAACTTCATAGCATCCTTGGCACCGTCTGGAATGTCCATACTGTCAATCTCAGCGAGCTTCTTATTGGCGTAGTTAACCATATCGCTATGCTTGAACTCACCAGTGTTCTCGTTGACTGGCATATCCTTAAAATCCGTTGAGACCCACTCACCGTTGATTCGCTTCTGGAATTGCTTGTCGATTACGTCAAGTTTGTTCATTGACTTCATGGAATCGTCCAGAGCCTTGGCCTGAGCTTTCGTCCATGCGTTCATCTGATTCTGAACTTGTTCCTGTGCGGAGATTAGCCACTCACGTTGTGGTGTCATCTGCTCATCAGGTTGGACCTTGTCGTTTCAGCCTTGATACCTCGAAGCATCTCTCCAGGAAGCTGTCCTTGGGTCCTCTTGGTTCAGCGCAGAGTTAAATCTCAAGCGATACTGCTCGTTCAGCTTCGCGTCAGTCTCAAACTGAGAACGTTGTGCTGTGACCATGAGAGCGTTCCACTGTTCCTCACCAATCAACTCTCGGTAAGTCGTAGTGGCTCCGTTAAGTGTTACCTTCTTGTCACCGACTCGCGTCAGGAAGTCAGCACCACCAGCACGGCTAGAAGCGTCACTGAACGCTTGGCTTATAAGCTGTGTGGCTTGAGCATCAGATGGGATTGCGCCAGTAACCAGACCGTTGTCGATATACTTCTCAAAGAAGTCAGCAGAGTCTGGACGACGCAGCATATTCAGGGTCTTGAAGGACACCGTTGAGTTCCACTCGGCTGTTCATGATAGCGCCCTTCTGAGCTTGCTGGCTCAAGAAGTTATCATGCGCACCATACAGCGAGATGTTACGCTCGGTAATGTCCCCGTTGAAACCACGCTGATAATCAACGTCCTCAGGGTCGATGCCGAACTGCTCAGCGTATACTTAGCGCCCTCTTGAAGGCGACTATGGCGATACTCTCCATCTCTTCGCGAGTACGGAAGACACCCTCTTTATCTTCTGCATAACGTCATCGTCCACAAGATACGCAGCGTTACGACCAGTCTTGACTCGGAGTGCTTCCATAGCGTATGGGTCATCCTGATACAGAAGGGTCCCGTTGTTGAGAGCTTCTCGACGTTGCTCAGGGGTAAGCTTACGGATAATCTCGTTAGAGCGTTCATCAGCTAGGTCTCGTGCTCGTTGTTCCTTAGCGGTATACATATCGGCACCCGCCTTAGCGAACCGACCAATGGTGTCCAATAGGCTTGACCTCGGCTGTTCGGCCTGAGTGGTTGCTGCACGATAGCCCATACCTCCAGCACCACCACGTAACCGAGAGAGTCCCGGTTGTGCCGCTTGAAGGGCAGATTCAATTTTACTCATAGCTCATTACCTCCCCGTCTTGGTTCCTTTAGCGGCAACAATAGGTGCCTTCATTGTGGACTTAGAGTCGAACGCACCGATCGTAAGCACTCGCAGCGGAAGACCCCATGATAGCCAGTGGGTCCAGAACCATCTGTAGCTTACTCTTCTGTTTCTGTTCGCTCTTATAGATTTCGTCAATCTGACTTGCAGCACTTTGAGTACCACCAAGTTGCTGTGCGAAGATTGCTTGGTAGTCACGGCGATAGTTCTCAGTTACCATATTGGCTTCCCGAATGAACTGTCCTTCTGTGACTCGCTTAATGCGGTCCATTGAGGAACCTTCAAGCATACTCTCTCCGATAGCCGCTCGGATAGACCCAATAGCTTGGACCTTCTGCATGTTATTGTGAGGTCAACTCGGCGGACGCTTCCTCAAGTTTACTTCGAGCTTGCAACGATAGGTCAGCATTCTGGATGTTCGTCTGCCTCATGATTTCCATAGCTTGACGACGACCAGCAGCGGTCTGAGCGGCAATCATTTTGGCCTGAGCGTTCTGACCACTGATAGCCTGAGCGCCAGATATAGCGATAGGTATTGCGGCTGCCCAACACATAATGGTTATCCTCCTTTCGTGATTGTAAATAACTGAAATTGACCATCTCGTGTGCTCTCTTCATGGAATACCGCACCGATAAGCCTTGAGGAAACGAATGTGGGACGTATTGCCTACCCATACGTAATTCCAAAGAGTATCATACTTCTAAACATATTATCGCGATACTCCATGATTAACTTACGGAACTTTCGCTTAGCCTTTCCACTAAGTCGCCACACTTGGTCGCTCGTAACGAACCAGCACTGGTCCCCGCAGTTACCACCGATAGCTAGAGGAACCCATAGAGGCTCAACGTGACACACTCGGAAGACATCAGGGAAACTCGGCTCAATACCAGCAGCCTTAGCTTCAAGAATGTCATGGTGAGCCGGAGTGAATACCTCAAAGTCTGTACTTTTAGTAGGTCTTATAGTCATCATAAGAAAACCCTCCCGTAGTCGTATTATCCCTATAGTGAGTCGTATTAATTTCGAGCCACCACAGGGAGAATATTTAATTAAATACCAGAACTCTTCCGTAAGTAGTTCTTTCCCAGCCACACCCAATGATGTTCAGAGGGGTAGTCTCATCTGACAAGATGTATACAGTGTTGAACTTGGCGTTACCAACCACAGGGAATCGATATTGTCCGGTCCCTAAGTTCAGTCTCCCAGCCCTCAAGTGTCGAGCCTAATCGGGCACCAGCCATTGTGTACTTCCAGTTAGACGATTGGTTCTCAACATAAATGTCAAACGTACCAGAGTTCTCGTAGTTAACCCACGCTCGGCGTAACTGTAAGCGCCGAATGTCTTCCGTGGAGGTAGACCCGTCGTCGGCAGTCTGCTTGATGAGGAACTTAGAGAACTCATATACGAAGTTAATGTTGAACCCAATGTACACCATGCGTCCCTCCAAGTTACCGCTGAGTCTCAGCCAAGGGTCGCTATTCCACCCAGCCGTAGGTTGCTCAAACACGGTTATCTTACCATCAGGCTCCAATACAGTGATTTTGCCCCTCCCGAAGTTTGCACCATAAATTGTTGGAATATGAATAGAGGTAGTGAATGTGTCATCGTTGTATGTTCCACTAGGAATCGTGTATCGAATCTTCATGTCCATAAAGGCACGATAGGGTTCTCCCTGTAAGTCAATGGCGTTCTTAGTGAAAGAGATTCTAGCTAGGAACGTATTGAACTCATTGCGAAGAATCACATACATATCTGAGCTGATACTCTGACAAGCTAGAACCTGTACGTTTTCCCCAAAGTCCCAATGAGACCACGACTGTTGCCTTAACTCTTCGTTCAGGTACAGGAATTTGTACATGAAGATTTTACTAGGGTCCCCGTGAGATAGTACCGAACAGAAGTTTTCCGTACCACTTCCGCAAATACTGAACACACCATTAGGGATGTAGTTAGGAACGTGTGATGTAATGTCCTCAGCATTCTTAACGGAACTGACATCCTGCACAGCGTAGTACCTGTGGATGGACGTGAAGCTGGACCTCGGACTAGCAAAGTAGACATTACGCCCAATCCCAAAAGGTCTCGCTCGGTCCTGTACGTCAAACTGGGTCGTTAGGTTCAACTCAACCGACTTAGATGTGAGAGTACCCGAGGCAGTCAGGACGAATTGTGCTTCATCGGACCAGATGAGTAACTCTTCTGAGAACGGAACGGCGTACTTAAGGATTGCTATTCGGTTGGTACTCACAGCTACGTCTATAGGGTCGTCATCACTAAGGTTCGCAATGGACGCAGGGTAGAAGTTGAAGTATTTGGCTGTACGACTCAATATGATGCTCCCCACTAAGGAATCCTAAGCGGTTACAGAAGAACGCATCGTTAATACTTGAACCAACAAAAGAAGGCCAAGGGTTGGTGTCAACGTCACCACAAGACTTAGGAGACCACTCAAGCCACTTGAAGTCGAAATTACCGTCAGCGGCTCGCACAAGAGCGTGTGGCATGGTTTCCCATAGAACTTCGTCCTCAGTGTTCCAACCTAAAGTCTCAGTCCAAACTTTCCGCTCAGCGTCATACCGAACGTAATACTGGTCGGCAGACTTTGAGGCGTCCCCTACGATTTTCACCATGTAGCCGTTAGGAGCATTAGGTGGCAGCTTAGAGAACGACTGAGCGTAGTGGGTCACAGGGTTAATCAACTGGTCTGCGTAGCCATCTTTAGTCGTGAAGGAGTCAATCTGTTGACCACTAGGTGCGGTCACATGGATGAACCCTTGCCCTACATTTACAGTCCAATCAGACAAGTTAGTGCGCATCTGCTTGGCTAACTCTCAGCTAACCATTGGGCATCCGTATTGTTTACGTGTTCAGGTTGACTACCATATTGGTATCTTATACTTCGCAACGTCTTTACCGTTAATGTGTACAATTAGTTCCCTACCATACTGACCACCACGAACGTTAATCAATCCGTCTTGATTAGGGTTGTAATTCGGTAAGTTGACAGACTTTGTGTTCTTCTGTGCAACAACGTTACGGTTAACGATGAACGTATAGTCTGCTACAGTAACCATTCGCAGGTCGTTACGTGGATTAGCGGTCTTGATGTAGTTGGAACCGTTAGGATACCTAACTTGCTTCTCGTTACCAGAAAGGTCGAACACTCGGATTCCGCTACCAGTGAACACAGCGTAATACTGTTCGTGCTCATCTCGGTTAATCAGGTGGATGTACGGAGCTTGACCTAACGCACCGTTGTCTCCAAGTGTATTTAAGAAAACAAGAGGTGGACGCTTTTTGGAGGCCCTCGGTCTCCAAAGACCAACCGTTAACTTGGCGTGACCCTTGGTCTGGATAACGAAGGATGTCAGGCTGTTGGCTGATACCACCCTTCAAGTTCTTGATTGATTGGCTAATGAGTGCCATTAGAGCCTCCTTATTTATTAATGTTAGCGAGTCAGTAGACCAGAAGTGAACGCATCTCCATCCAGCATATTGTACCCACCGTAGTCCATCTCATACTCCATGCAGAGACGTCTAGCCTCATCTTCCTCTTCTTGGAGTACACCCTCTACTTCCGGTGCCCCAAAGAATCGGTTGTTGAACTGACGGGAAGCCTTGGTGACAATCCAGTAACGGAAGCACTCAGGCATCTCATCGTAGTCGCGGAGACGAATAATGTTCACAGTAATACCAGAGTCAAAGCGGTCTGATTGACTCGTTCGGTCATACACATAGCCACCTCGGTTAACGTAGATGGATTGACCGGAAGTAGACATTAGGGATAAATAGTCGTCACTGTATACAATCAGGTTGGAGTAAACATCAGGTAGTAGCGTTATGCCTTCCTCAATGTTGAACGTCCATCCACGAGATTGAATCTGTCGGTTAATCTTGTTGAGAATACGCCGAGCGTTCGCTGCATCTGCGTTAGCGTCACCTTCCAGCGTTGATACCGGAGGTTCACCGATAGACGCCAGAATGTCGTTCACAGCTGATAACTCAGCGGCAGTCTCAACGTTCATATCGTATGAGCGCATATAGTTCCTCCTTTCAGCAAAAAACCCCTCAAGACCCGTTTCAGGCCCCAAGGGGTTATGCTAGTTATTGCTCAGCGGTGGCAGCAGCCAACTGACTTCCTTCGGGCTTTGTTAGCAGCGCGGGTGCGTGCGGCCTCCTGTGCTGGCGTTAAGGTTTCTTCTGTTGAAGTAACACTCGCCTCTTCGGGACTAGCAGCGACCGTTGAGGCCACCCCCAGCATTACTCCACTTTGAAAACCACTGCACCAGCAGCTTCTGGGCGAAGACCACCGTGGCCCATTGCGTACTTAGCGATAATCTGGTCCGCTTGGAAGTTAGCACGGCGAGCGCGCTCCAGAGCCAAGTCACGCAGCTTAACAGTACCTACCGCAGAGCGGTGCATGAACAGGCCGATAACGTTGTCCTTAGCAACCTTGACATTACCCTCACCTTTATTGGCAGGGAAGACGTGCTTCTGACCAGTAGTGCCCTCACGAGCGGTACGCCACCAGCGGTGAGGTGCGGAACTTCTACAACCTCAAAGCCCATAACGTTGCGGATAGAACCCTTCTCAGGGTCAATCAGAGCAGCGTAGTTTGCTGCGTTCGGCATCAGTGCTGCCAGAATCGCAGAGTAGCTATCTGGGTCACAGTAGAACACACGGTCAGCAGCCGGAACATAGTTCTTGGTCAGAGCCGCACGAGCCTTAGTCAGAGCCGCAATAATCTCCTTACCCAGCGCAACTTGGTCGGTAAGATGCGGCCTTGTTCTGAGTGGTCTCAATTACGGTAGCAGTACCTAAGCCCTCGATGTTCTCATTATATTTGCTTTCCACGTTACACAGACCGGCAATCTCAGCCAGAACCGCACCATCCGCAGCCATCGCCAGAGATTCACCCAACTGAGAGGTATACTCAGAGCGAACGTCGTAGTGGTTCATCGCGTCCTCAATATCATAAATCAGAACGTCAGCCGTCAGGAGACCATCTGAATGGTGATTACCTTCTCGGTGTGTTTGATGTCCTTACGTTTATCGTCGAGGTTCTCGCCCGGAGCCAGATACGCTGCCTGAGTGCGACCCAGAACAGGGAACTGAGCGGATTTACCGCTGGAGATGGAACGTACCATGTGGCGAGAAGTGGTCACGGAGGTACGAGCGAACGCAGTCAGGACTTCACCGCCAAATACCTTCAAGAACAACGCCAGTTTATCTCCAGCAGCAACTACACCTTTACCTTGGTTAGTACCCATTTGCTGTCCACCAGTCATGCTAGCCATATGTATATCTCCTTCTTAAAGTTAAACAAAATTATTTCTAGAGGGAAACCGTTGTGGTCTCCCTATAGTGAGTCGTATTAATTTCGAAGTCTATCAGAAGTTCGAATCGATTACTTTCTGTTCGACTTGACGACGATAGTTGGCATCTGTGCGATACCGAGGGTCACTCATAGCTTTAATCATCTCGCTACGGTCCGCAAAGCCTTCACGCTTGGTAGCCTGAGGTTTAGCCGGAATAGCACGATTAGTCACACTACGAGTTGGCTTACGACCGAACGCCTTAGCGCGAGACTCACCAGCCAAGTTGATGATAGCCTTAACGGTCGCTAAGTCACGACTGGTCAACGCATTATCCAGCGACTGTGCAGCCTAGAGGGTGCTGGTTCAAGGTGGTTCTGCACGTCGTCAAAACGTTCACGACCACCAGCGTACTCAATGACACTGTTTACGTACTGCTCCACCAGAGCTTCTTGACCACGGATATACGAGTCAATGAAAGCCTTCGTGTAGCCAATTTCAGCCAGCTTAGCGTAGGACTGGCGGACAACTCTTCGTTCTCCTCGTACTCACGCTGGATAGCCTCAATGGTCTCGACACTCATGCCACGCTCAGCAGCAATGTTAATCATCTCTTGGAAGCCCTCTTCGTGCTCACCAAGTTGCTCAGAGGCAGCTACCAGTTCTTCTGGAGTCTCGCCCAGTGGGGTAAACTCTTCGGAACCTTCGGTGCCCTCAACGCCTTCTTCTCCAGTGTCCACATCGGTCGGCTCAGAGCCGCCGATACGAACCTGAATGCGGCCTTCGTCATCCTCTTGACCGAAGGGTACAAGTTGTGTCATACAGTCACGTTCTGTTTCCACTTCGTCTGACGCTAACTCGATTGCATCATCGCCATCACGGGCAGCAACATCAAGAGCCAGCATGTTCTGCTCATGTTCCTCAACGGAACCACCAGACATCACAGCGGAGTTACACACCAAAAGATGCATATACGTCTGCATTAGATTCAGCCATTATTATTGTCTCCTTAAAGTTGAACTACAGGAAGACCGAGGACTCCAACCTCTTGTCATCGCTCATTTCAAAGATGAGGTCTCCCTATAGTGAGTCGTATTAAATTCCCGGCTGTAAACCTACGGAATCAGCGGCAGCAGCCATAGCCTCAGGTGAAGCTGTAGCTTGTGCAGCCATACCTTGAGCCAGCGCAGCAGCACCATTATCCATACCCATTTGCATAGACTGTTGGGCCATCTTCTGTTGCTTCTGTTCTTCAGTAGTGGATACCCAGAAGTGTCAATACCGATAGCGTTGGCAATACGTAACTTAATCATCGCAAGGTTAATATCAGGGTCGTCCCGCATAGGTGCCAGTGCAGCCCACGCAGTGACACACCGCTCCAGCTTATCAAGGTCTTGTCCTCGACCAATTGCTTCCAGACCTGTACTAATGGTTGGCTCTACGGCTTCCTTAGGTAACTCAGGAATCTGTTGCGTGGCTTGTAGTTGCTTCAAGAGCACTCGTACCAGAGGCAATTGTAATTCTTGAGAAAGGATAGAGTAGACACCACCTAAAGTATCTTCAAGTTCAGAAGCTACATACCGAATCTCTTCGGCGGTCACACGTTCACCTGTACGCTGAACCGCAGAGTTCAACATAAAGGCAAACAGAAGGCGAGCCTCGATAGCGTCACTTACGGCTTTAGCTACAGTAAAGTCTGCTTGCTTCTCCAGTTGGAGGAACGAGATGTCTTCTGGACGACCAGTAACGAAGTCACCAGTCTGAGCTTTGGTCAGTCGGCGTGGCTGGGTGATACCAGCAGGATTCACTAAGCCGATAACCTTAGAGCTAATCATGGACATCTTGACGATAGCCTCTTGGAGATTTTCAAGGGACCGTAAGTCACCTAAGTATTCCTCAATGTACAAACGACCGTAGGATTCACCATCTAGTCTGACCATCCGAATCGGGATGTATGGGCAAGCCTCTTTAGGATAAGTCCCATCGGAGCCTTGGACTTCCATACCCTCGACCTCTTCGTATCGGAGGTATTCACCTGAGTCCTCATCCAGATAGATGTGAGTGTACACGTCGATTGTCTCATCAGCTTTCTTCTCACCACCTTGACCTTCTACAGCCTTACGGATGTCCTCAGGGAGAGCACCAAAAGCTATCTGGTCACGAGTCACCATTTGCAGAACGTTGCCGAATGCGTCTCGTTGGACCACATAAGAAGACAATCGGTACAGCTTCATGGGATTATAGTTTGACCCTTCCGGTTCCGGTAGGTACAGCAGGACGTTACCAGCTACGACTAACTGTTTGAGAGCCTCAAAGAGAGTCACGCGGTAACTGTTAGACTCAATGTAGTTCATGATGATACGCTCTACCATCGAGAGGCCCTCATCGACCTTAGCGAGTCCATCGGGGTCGCTCAGTAACTGCTTTGCTTCATATTCAGATATAGTAAGTCGCATCCAAGTCTGCATAGGGAATAGAGCCAGCATGAGCTTAGAGGCTAGATTGTTCAGACCACGAGCGCCCACGGCTTGCCACGGAGTTTGATAATCTGTAGAGGCGTTATCGGAGTCCTTAGGGAACAATGATGGGATGGTATATTGAGCGCAATTCTGAGCGCGTGTCTACTCATAGGGAGCACGGTCGTTCTTTAAACGCTCATAGACAGACTTTGCGCCATCCTCCGCAAGTCCTGTTCGTTTCTCAGCCATTAAATGTGTCTCCATGTCTTACGCTGTAGTATTCGCGTTATGGTTGATTGACTGACTCCATACAGTTCTCCTAAGGAGCGGTGGCTTAAGGTTGATA
+
<52-.4-,+-*(((*&&&&,87?DFGHHJHJJHJIJJJJJHJJJHJJFJJJHJJHGJJIJJJEBCAC@?C9999@=1:90;ADDEJ=:;:@B6967652389<DFGFGBCB@B@8JJJJJJEDBCECGJEIE?<<BCEHIJJJJJJFJGGJBJJHJJHECIJ/...@BCDJGFJJIJGDEEEI=;;;;HJHJJJJJJBBAA'%%&-:<=?ADEJCJJJHEEFEDIEBDBBJJGGJHJGGEEEJJJJIJJJCCJ9<JIC>>AIDFGGIEDEJGJCFE??==:9::@@@GHEGJGJJJJHDDJEDJJEEEEGIDCF>?<:4333////1&%%&67CBAAJFJGJFJJJJJFJGGGJEE@ACHEIFJIJJJIIJIGHJEJJJJJJJHJHJJJJIHFJHGIGGHEJHJJGJJHFJJIEB?>>>CEHEFCCHFDDEJJFBDBB>FJJDJJGHJJJJHJEGJFHJJJJJFHEJGFGEDDA07/...1..557;8;;<JJJFJJH<;;9=<=F;;;=GFFJHHGJJJJJFG????HJJJJJHHGJGJJJJIJ3330..(''*.--4330013+-56<=B8888GJJFJIJJIBCAAJGIJJJJJJJJJJJJJHJGJJJIHJJJJJJJJJGJJB@=5228=FJJJIJFJGJJJIIJED>>>@C?(&%%%&'(()333:;EGIJFEGGD4444J???///////<;68ACFH>>>>D@<<A=>76566899???CCDEECCJJIEEIIGJJ@JFIJFJJJGJJIFEJJJJHFEJJGJJHJEJHJIJJJHJIJHJJJHFJIJGJJGJJJJJGJIJJFHDJIFJFHDFA@==JFEJGEJEAABAFF<;<;B<<<=JEHJDHFGJFJHJJJJJJHHFJIJJGJJJJJFJGJJJJJJIFCDHJFIFHFFIGJJIJJJJHJIIJJGJIIIJJJJJHHJJJJJJJJJJJJJHJEHFECDJGEFFHIHJJHFIIGEGGJJJGFEIJHHJJJJHJJJJIJJHJJJHJHJJIFGHJJHGGJFDB87/('%#$$&%'.,.//*578881)&&&AJDDCGJJ<1//-,--7:82--.7--./.,,++3.189;999=GCB>>></***+-$%&(*++887785544;;7778GC>8999DA>>>D7,(''1,,<===CJE@>>988>EJFJJJJHHJHHJGHJJJJJJFFJJJHJJJHFGFJJFFGIJEHFHIGFHJJGIJJJJIJJFJGJJHIJJJFFBBB;;<7@?@FE>>>>1-,)*++=>DJJEEGDDGGGFFJJJJFJ::=D9999JJHJGJJGJJJJIEHGA@AFJJJFHIBDDBFJJJJEE<<<?GHFFJFJJGJJFJIJGFGJJIIIJJJJIJHIGJJGIJHJJJGHJJGFB>>=;77811145@DC@@??BDDH?>??C..../,//));@HHJJJFGHJGGDFJ>654)(((**+49GFJJHJJJJJIHJHGIJGGJGFJJ@A>>;334DDJAA@B6666@@AEEJIIIFJHDECB77777::;<DDGCJGI?A,++,(()BFJGEJGJJJIJHJJFGJCBDDJJJJECCDJFJCBBCJHJGJJFJJIJIJF7>??DGDF62/.+,--5.())*-79?DDDCDEJHFJJJGJJHJJJJ<;;53358)(9GJGJJJFFHEEDCGFEGFGFB@1//++&&&0'67ACFJJJIJIEDDDHFHIJGEGJIJJJHGGD?@@AEJFJFHCA@A?A;7010@ADFFGHHGB?<;998>=>>>@=<556DCDCCIJJJJJJJJJHDHJIJJJJIJJBC<::C=5540/-,00----.+*)))*)()*/0125799?CHHHJJIBJG=CBCFDCG3333IJIIGJIJJHJJJJJIHIGJJHHHJGHDJJJGJJJJJEGJCCA@@>96)')*9=:<>BDDFDCCDGJFHHGJIJIFHJGDCDCIGEBDDA.-//EIJJGGJIGJIJJHIJIHIGFFEHJIJIJJJJIFB877<6503IJEJJHJAB@B?>?=665;JJ;;66-*EBHJFJJJFFGE<=>>FJFECDDFDJJJJHHGJJJJGGJJJGJJJJJJJ@CFBBJJGJDIGHEG8HI@JJGJFHIJJGI@?@AE?;60''''(<+***--'&'(2//45798110*''&'(-19===B@@@DJJFHJ=H>:9:@>CBEJ=;;??EI<=<@CE9EHICEBCDFEDJJGJJFJJJJGDJJFIJGFJJIHGIJFJJEGJJJJGIJIJG??>DFEECAAADBBHEJFEJ5////001BDGEFFJJJGJEJGGFEEJJJJGHHJJJJGJJJJJJJFJJHHJJJJHJJJIJHJFJJJHHIJJJGEB<GEGJFJJJJHJJJHJGJJCBEBC,,,***<@JCBBJIBGJHJIJHIHHGJDGDJJJJJHJGJJJJJJIFGJJJJHHJJFHJ>=>===?BBFJIJIABCEJFIEJGJCDB<<..*((-3?@@IJJJJEDGFEDIIIHJJJJJJJIJJJIG@??@GFJJJJJJDEHJIJHHIJIIJJJJHJJJGJJJJJ????EHJJJHJJHEJHHJJEJJJHJG@AA4232229:<;9::9?>;::;DFFJJFGHGJJJEFHEFJJJHEJJFJJJJIJIJJJJEJJECDH<<<CCBJDJJFHJGJHJGJHGJJGFHJJIFIBHFDBBDJAAD@EEEEFFJFJJJG><)CDBFCFDJJFECDEGGGGJJHJJJJIGJJHE44---.7J)%%&0J3.05HEJFIJJJ?@88845410(&'%%%*:>HHJFCEDDEGGJIJIJDEEHCGJFJDDGEGJJEGCB@D?A8667C?@?A=>B:99430&''%%%,&''(45BACCDIJJHJJJJ>>>>JEGCJJJJJHJJJIEDIJEEJBCH=7JBIHA:798789<@AF=>BCJFJIF><<@IJBBBAJJJJFCFEGGHEFJCCDEJHHJGIJJ@A@<;;8/*((*,-'()()<==>?DFGJJFJFHJIFJJCBBA@@;;2('(,+,,6?JJIFIEHHFJHEEFGJJJJGJJIGGJHJJFCJJHJJJIFJHFGHHFFEDJFGHGJJJJJHDEGBJJJJJJJJEJJJJJIJIJJHGJJJJJG2111@FDDDEJHJJJIJJJJDDCCJIJJ433,,,&&''890==>D==>>BA@AECFJJGJJGEGFJJJJHJB@A=??@32//*(&(('%%&+&&%%&%&(-((+(*'/.--,'&&&((-)',4)@DGJGJJHJJJJJJFEJB;60009DJIJAADHFGHJJIJJIHJIIGDHJIJJJJJHIEEGFFHGJJHJJJJG::::JC@ADIEECFBCBD?>=>?=;:9?IEJJEEEFEB?@;;<<=4>>DGHC@777BE-))*866//=/../>DCECDDCJJJJHJGGGEHJJJJJJJJJJFJEJJHIJHJIFGJFJEJJJIJJHJJIJJJFDDJJIJHGJEFE:::?@DGEHGHIIJJJIIFEJJHJFJFGEEC:5*113GJ@?>=B=CGIHFIEDEGEDA>?@BDEBDCBGHFJJJJJJJJHHJIIJJJEDEJJJEJF@>==@<<77:FIJJJJFIEJFFJFJJJJJGHE@B@@FJJFEACB@FHGHJJJJGJHEGCBFBCHECDEIJJJCDDB777ECCDF@CC97444;>5555865513=CFJHEFEEJHAA@?@C@A@?>>:>,,,68221145=B>>>>IJFJGEDHEJJJJJJIHJFJJJIJJGHJJJJFJJJJJJJJEHGHJIJJJGIJJGJHJJJEHEJGJIJJEJJJGJFJJHDCGGF?>>?JJJFDAB@EJFEDFIJGGDJJJJHJFDC844+)),,1----GCJGHGJJFGJGIJJJJJEJF944?AJJJHIGBCDEBBABJJJGFI6665=/ADDJFBBBAJHFJJGICFEJFJGIHJJJJJEDJJJJGJGJJA@@EJJJIJJIGGGHFC9976664?9:::AAACDDAAB=??BCBGHJJFGIGFJJJJGHJJJJGJJJG2222<:99=CECDHFGJGJHGGFJJJGJFFGDJG@>@=><:;98<>=@AEHFGEBBBIJ???@IHJIGJJJJHJAHGJHJJIJJGIJBB=@==F<<GJEBJJFBBB;778EJJD0..2777EFJIJJJIJGJJJFEAABCJ@@GJJJIHJJHJJJIGJJJJGJJGIFIHJJGHEGEJFDGFJGEGFJEJJJHJJFGGJJJJIIJIGIGJECCGIGJJIJHJJHGJHGJGJJJJIGJJJIJIJHIIHIHAA<;=<@>>>GHHHJJDDDDDIJJJGJECE88928784***-03366DFDEDEBBBC?83*),))(()-&55=FGGF@?>?DFACC?A?@JDBDCGEJFGGEGJJHJDFHIJJIJJJJGJHHGJHJJJIFHJJFEFE==:-,,+)),)(,++1339=JJJJFJEHJJFJIIGJGDGDIJCBCEGA0//0<667>>CIGFJHFIJIJJJJJJJEJJJJHIJJJJIJJJFJJJFGFJJHJFJGFFEHJHJJGJ@@?72229CCBGIJFEGGHJGGEGFJF=<<<EA1.*)'576(''(CBBEJJJJEHHBHJJG>==<ACJGFEGIGIDFCGJFIJIIJJHJJFJFHIJJJJIJIJJ40),.>EHFHFJF9999JJJJJGJJJJJJJHJJJHJJJJJJJJHJGJJJJJEGJJIJHJFJGFA?9DJFJDIHCFA>F22223A@(''(0+)(/04=71999GHJHIEJJHI<999;B775654+(9.@BHHHJJJJIJGIJGHIJGJGIHJJJIIHIJGIGJJDBJ.))*99BFCAJJJIJJJJFJIJIHJJJJHFFJHJHJJJHJJJJHA;;;=AGE++++<867?@>JBAABFGJJJJGFHFGGJ>98*(((GHJJJJJJHHGJJJIHGJJEHEEIJJDFCBFEFHIJIEJJJJCA>@@HGJJHABJJJJHJJIHJJHJJG>>>?FJIGHJJJJJJJHJHJJDEDFIJHJJJFJJFJJJGDD=955<5****+E;<HHDEGGC?CGF?7773/&)23AEJJJJJFGJJIJJJJJIGJGJJJJFJHFJJJHJHJJGJJJJJHG?>*''''GJFJJJHIGJGIBDFEIIHEJJJJJJJJFHFE@B<6222232133334@JDCBDHGGJJJJJJGDHJFDEDFFGJJJJ@??@JJJIGJJJJJJJJJJFJIGJGJJJJEFCBBBCDEHGJIFHEJDJJIJIJIJJJJJIIGJIJJJJGJDDDDGJJIHIHJJJJGFDCEEFJJJJJGJGIJFJJJJGHJHJ@EGD876762+++,34=9;JJJJHFJJJJIJ<;;;)(()<>=B@;<<?DHA@@?BJEJIFJE>><<?AFFF??DCFAEB?;876556,,56JFDIDFDADFJJJJGIJJJJJGIFIEFJDGDJJ>DEFEJ?>?>FABGDEJJJJJJJGIHHHFFJGGCFEIIJIHJJJJHIDJFJI=887811117:?2237777:=;;AGJIHEJHJJGHJJHDD<=9CJIEJJEHJEE<:==>D98)))),++-13:;<ADJGFGGJGFFJIHIJJJ;:;:B;;<<HJIDDDDIJJHHIFEEEJGGCDEDIAECFHIEI::895>?=ABDJJJJJJJJHJJJJJJJGJCGIICDBBJJJJJEGGCBDGHHJJJGJJJFIJJJGF?===JHJJIIJJJJJHJJIGHDEJJGJADEFFJIJDBBCC===?EDCCH@EFCA0///0:C;;::A6668B:CBDE?979>343333<AC==FJJJJFFJJFBGJ;JJHJIJJHHCFC@999>9F+**+>200-//IIHABJIJHJJJJJJJJFJGJJFHGJJJJD?@@55/++*.CDEEIGJJGJJJIJCB735EDJGJJIJJJJJ65555IFHEHFF=<<<@@CHIJDCC99:BJJJJICBBAGDFEGJGJFJGHJHJHHJJHFDE?<<<?BBBAJ7696JBDCEDFBFCACDIHJJH9888IFJJJJJJJJIIIJJDABBGGJJJHFJJABABJFA@??@JGJJJJFJIEIJJJHJHHJJJFHIHJJFD?<;:7....0..22446666?@EEBBAAIGIIEHJHJJIJJGFIJHJHGJJH@@?>A@B4333JGEEJFD?=:77:<HJHFJCIDGHJFHJDEDGHDJJHJJFHJJHJJFJHEEJJH?@DEHJJIJGJJFDAJJJHJJJJJHJGJJGJGGDI@;7876+***EGHJJGJGJJJCBABEDDCBGEBBA?A@?AABDDBEEGJ?===J<;;<@@BDDJC999=EBGEEJGJJGHFFJIJJJIGJJ@?>>=;;E;44+(&%()*--,/0?CJHJGGIIEHDEJGJJJJJFJJHEDDDEB,,,(((+(((-&&&&'0204../5CHCBAAB;;;88;<C:?@AA?>>>ECCCEJFIEIEBAGHGJJJHJHIJIJJEFGJFJJJ@JJJJGGJJEFHJJHJIJJCFGDJDHEJJGGIHJJHBAA@?@BAJA>>>BCDGFEJJHJHJFJHJJJJJGJIJJJEJJJGFJHJJFAA><:6..-.=984555>BB<=4458G@GEFHJHHIJJ==<=JJCDBCE????CBABFBCFHJJJFFGJJJJJJJJEBJJDIBG<GJJJGJJFGJIHJFJEGFA;;7%$$$$$&'(=5IBABEEEGJGJFD:9::IIEIGEGJHJJJJJJHJJJJEJHCCCCFJGHHJGJJFJHJGFJJJJHIJJJJJJJJHJJGJIJFJEGFGJIJJJJJJJJJIJJHIJFEA>>=4/.'('(-.<CAJHFJJHFJEJJIIFJJIEJEHJJJHJJHEEJGJJJJJJIJJGFIHJ43342///17666..B44::I5'''&)((9<=>>?DEBAAC92-*+++0.36<FJJFJHICDCIJJJJIJIGJDFJJGFGIJDJB?:119A::77888;AD?AJCGFJJJHJJGJEJFJHIJJGGJFHJJJJIJJJJJJJABABDFEJJJJHJHIJJIHJJJEFFJGCJFJGJJJIHJJEE@AJFHHJI555,*))*-,)''(56AD=G<=G:95+))(+,----55?>@AAI@?>?JGDIEFCB@ECCJGHHJJJJFGIJJJIHJ3222AJJJJJHJJIJHJHJJJGHJJJHFJJCEB43347GJJEJFDEHJJJJJHEEJIJFJ;99:,)))=CBA?HFIJJEJJJJJJJJJJJJJIJJHHJGIJHFEJJJJJJIEFFA@@7//4556;<,,,?@>>A73335AEJJGJHJJIGJJEJDHJJJCBA)))%%%'+?DHJJJJJJJHI@B;;BBHJJJFJJJIJJJJIH@>788?=J3224556C?B<<;:=>@;EJJJJJJJJHJGFJ>JA=;978;=-***,*;;<>HIJJJJIFJEFHGJJJGJJJIHJJHJHJIJJJGJJCC<<<=CA:..545548:<EJJIJJHFJGIIJJDCCGJEJHHJDD=74445BEF=BFJHJHA=>JHJJJJHJFGIGFJGJJJEHJJFIJDJJIJJJJHJJHJJJFFGFJJIJEFJJGDIFJGFCGDJGIJECGJJHIIJFJEDEDDGJJJICCAAJJIEJJ?=>J<>?@B=:;H=EJIFHHJHIJIJJJIJJJHJEFCEGIFJJJFIFJFFGJIEFJJICB<;-,,+--.>>?@@C@EDCIGHJHJJJJGHJJIIJJJIHJJHECAABHF=BB&&&'+=?=>=>JEJHJJJJGJJGIJAAAAHJEEGIJGJJIFICFCJJFJFCCGFJEDJDHJHJJHGJJJHJJIJJFEEIJB>761355;989ACCJJFHGJJJJJIIIIJJACIICBJJJJIGJDGDE7777A?@BEHEDDJFIJJDIFFIJJDAC@?@AB11112+?ECGCDAA@HGJIJEJHIJJJJJJGJJJJGIJJJHJEJFJJJJJJGEEFB8831/0+,57778>@1113<.***+////..--,,,-3&&%&(*+)))(''%%(-.02./--$$$$%%%$$##$$'(;;7<>-77FHFGIIJHFHJJGGJJHJFGJJIFJJJJJFJGHHIJJJIJIGHJHJJIJJJGJJJJJJJJGJJIJFJHFJIGGIJEGFHHIDFJJHJJJGJJIJ8777GDDDGIC?=6303>>@>=?874)))GEFBBCJGHGA?>?IJJHJJGFEJIJIIGJFJGHGJCBA@AC1112>=<===JGHJE====BCBGJIJIJEJJJJHJJJJJEEEJHJIJJJJJEJJIJJJJJJFHJJJJJJJFFDGDJJJFJ?;<;;B?===>=<86.+++1/,-1/0=?@EDCJJ?;@?IJJIJ<<<>IBB513<DBDF<B5335?@>000/885667DDFEEFHJHJJDFJJJJJJGJJJDDD@F@/,,,-,*)*033<D<<<<FFCBCJJJFHFJJJGJJIECFGEJE@;<@;4*-)*,-(''''(;9:;:54432/.++A@AAFJJEDGDAJIJHIHDGHJJHHJJFIIJHC?>=?DDJIGJJJGEIFIJJJDEEHIEHHGJIJDJCHGDHJDHCDCFJJGFJFJGJJGGJJJHJ:::4555A923<DGEDDA@?A;;>8888=7/.0..121BJHFFIIJJDCC@@@DDFJE;;;2101324>DJGJJJGHDECDDDFIBCE;EHIJIHJHJJEFFEJEFEDBDGDHIIIJJJJHFIJJJGJGIJGFGDEIHHJJJEECFJJJJJJJJJIHEDEIHGGEEFJFJFJDGEEJGGFJD?DDDJEEDDIJJJJGFDGJJJJJEGGJGJIGIIHIHDCBDGIJFEJJJHJJJIDCFGJJJJFEJFFFJAA><9222372-+*.-.022247<9BCAAJJHDGIGJABACDH::977B@BB=557=GDHEFIFJFCIDDFJFJJIC2=;-*))(()(&''')'*)?ABEEIJFB?@BJEEGEJJFDA=<=A@@=:::<@ACADDEGFHJFBBBCEJJEEFFHGE??JIJJJDEED?ECDCCCHJGEFDGJJGJJHHJIGIHDGIJJFJJJFEFEDJHJCFEEFJHEEEEGGJJHFHHHBCFJJJGJH>>=<A;FGHJJJJHJEEEJJGFIEBACBBADECEJHFJBB7>>EFCBDEGJIFGFIJJHJHDDEJHJJHJJ@@@?JJJJFH>>@DF986+++'''&'((79=ABDCA@BF?;:::?ADEEHFEC<:::=99:>HCDJJGD66HFJBCDBA41.+-6+(((64584489>?B;ABDEJGJJIFJHGDIGJFJGFCHJ??@?JCCEBEJJHJJEEHEFGJIHBCCCJGGEFGHGFEED(((/(ECCFDFGJEAAA?>>;<<<@A?=<:;621516CFFGEHFDFDJJJFIHEEEDJJHJJJJHEDFFIC>;;710077852224999@E<<<?>==?ECHJEHJGJJJI@@AAGIA===??ADC@@A>>>>CJEFA>.-.>000048+++(),,>?@@ACAAACECCBBFEJED??DDGFDDFDCGIEJJFE::<6=A?@@?AACJFD=8:ECBCAEIJJGJJGGA@??CJCBA4442//04BA<:?8;;;<AEBB+***44334522254876789EAA?@BBBEFJJIJJJJJHJJGJHFIJFDJ>>>BDBGHFJDDH9344GJGCEFFEHCEJHGIJJJJJJJJJJJGJFHHJFJH@>>?JJHJC9768=432182-,2210368A?ADDJGGJJJJHJJJHGJJHIHFHHJJJJFDGFIDFDJJJJEGEJGJICEHJDJD@@=788.--35-/>?JJ@@?@HJEGFHFFGJJIIJJGGHDFCJJJJHJJHEGGJJFAAA?CDDGJJHIJHJJHJJJJJJJDJBDJJJHJJJJJJIEIJHEFEEABBCAAACGIJ7766411/70//97999C7666<@=>CJFHGFJGJCAABJIGGJHJH=>BFGGJJ@@??CBDJE;;;?CDJIGJIHJJJJJIHGEEEJJGIDJ@?1-,+J<==><<DJJJJJJHJJJJIIJHJJGIHJC99:;=<=>@JDBCBCCHJJJJFIGGHIGJHIIJHHJJJFHIJHJJJJJFJJJGJFGJGIJJJJJJJJJGHJJIJJJJJBA??AJJIIJIFJJJIJHJGFJIJJJJJJJHEEDGJJJDDCBJJJJFJHJJHJJGIIFHJJ<<<<C:777<=;<===>@ACFHIDECEGJJHJJJJJGJHJGIFGBB>CBJJHFGEJJJJJJIIFIHJJHGGJGGJJJFCCJJJJHHFHJHIFHGFJGI=>=JFIJECEEJJFJJJFJJJJJJIF:9::DEDJHJFGFIHFIJIDHE<;('')4ECGHJJFJJDFDA???@?>=C=JJJIJHIIJJJFJGJIJJGJIJIJJGJJGJJGHGGJHJJJJJJIIJJIJFJA@FIJJHJIJHJFJJJE@@EHGJGJDDEHGFGJHFGFFGD@AEIEEJJJGJJ9888JGIHEDGJ778AJJEFJJHIHIHDDFGFJJJGFDDGGHBBBBD=42'%
@Stanford_t7w_4_T7_No_SapI_4_Linear_10700_313
GCTAAGGTATACGCTCGAGCATCAGGCATCGACCCTGGACGTTGATTATCAGCGTGGTTTCAACGGGGACATTACCGACGTAACATCTCGCTGTATGGTGCGCATGATAACTTCTTGAGCCAGCAAGCTCGAAGGGCGCTATCATGAACAGCCGAGTGGAACTCAACGGTGTATTTGAAGCCCCTGATTGCTGCGTCGTCCAGACTCTGCTGACTTCTTTGAGAAGTATATCGACAACGGTCTGGTTACTGGCGCAATCCCATCTGATGCTCAAGCCGCACCACTTATAAGCCAAGCGTTCAGTGACGCTTCTAGCCGTGCTGGTGGTGCTGACTTCCTGATGCGAGTGGTGACAAGAAGGTAACACTTAACGGAGCCACTACGACTTACCGAGAGTTGATTGGTGAGGAACAGTGGAACGCTCTCATCGTGACGCACAACGTTCTCAGTTTGAGACTGACGCGAAGCTGAACAGCAGTATCGCTTGAAGATTAACTCTGCGCTGAACCAAGAAGGACCCAAGGACAGCTTGGGAGATGCTTCAAGGTATCAAGGCTGAACTAGATAAGGTCCAACCTAATAAGCCATCAACACCGCAACGTGAGTGGCTAATCTCCGCACAGGAACAAGTTCAGAATCAGATGAACGCATGGACGAAAGCTCAGGCCGAAGGCTCTGGACGATTCCATGAAGTCAATGAACAAACTTGACGTAATCGACAAGCAATTCCAGAAGCGAATCAACGGTGAGTCCGTATCAACGGATTAAGGATATGCCAGTCAACGAGAACACTGGTGAGTAAAGCATAGCGATATGGTTAACTACGCCAATAAGAAGCTCGCTGAGATTGACAGTATGGAACATCCGGGACGATTAAGGATGCTATGAAGTTGAAGTACCTTCAAGCGGACTCTAAGGACGGAGCATTCCGTACAGCCATCGGAACCATGGTCACTGACGCTGGTCAAGAGTGGTCTGCCGCTGTGATTAACGGTAAGTTACCAGAACGAACCCCAGCTATGGATGCTCTGCACAGATCCGCAATGCTGACCCTCAGTTGATTGTTGCGCTATACCCAGACCAAGCTGAGCTATTCCTGACGATGGACATGATGGACAAGCAGGGTATTGACCCTCAGGTTATTCTTGATGCCGACCGACTGACTGTTAAGCGGTCCAAAGAGCAACGCTTTGAGGATGATAAAGCATTCGAGTCTGCACTGAATGCATCTAAGGCTCCTGAGATTGCCCGTATGCCAGCGTCACTGCGCGAATCTGCACGTAAGATTTATGACTCCGTTAAGTATCGCTGGGGAACGAAAGCATGGCTATGGAGCAGATGACCAAGTTCCTTAAGGAATCTACCTACACGTTCACTGGTGATGATGTTGACGGTGATACCGTTGGTGTGATTCCTAAGAATATGATGCGGGTTAACTCTGACCCGAAATCATGGGAGCAAGGTCGGGATATTCTGGAGGAAGCACGTAAGGGAATCATTGCGAGCAACCCTTGGATAACCAATAAGCAACTGACCATGTATTCTCAAGGTGACTCCATTTACCTTATGGACACCACAGGTCAAGTCAGAGTCCGATACGACAAAGAGTTACTCTCGAAGGTCTGGAGTGAGAACCAGAAGAAACTCGAAGAGAAAGCTGGTAGAAGGCTCTGGCTGATGTGAACAAGCGAGCACCTATAGTTGCCGCTACGAAGGCCCGTGAAGCTGCTGCTAAACGAGTCCAGAGAAACGTAAACAACTCCTTCAAGTTCATCTACGGACGTAAGGAGTAACTAAAGGCTACATAAGGAGGCCCTAAATGGATAAGTACGATAAGAACGTACCAAGTGATTATGATGGTCTGTTCCAAAAGGCTGCTGATGCCAACGGGGTCTCTTATGACCTTTTACGTAAAGTCGCTTCAACAAGTGATTTTGTGCCTACAGCAAAATCTAAGACTGGACCATTAGGCATGATGCAATTTACCAAGGCAACCGCTAAGGCCCTCGGTCTGCGAGTTACCGATGGTCCAGACGACGACCGACTGAACCCTGAGTTAGCTATTAATGCTGCCGCTAAGCAACTTGCAGGTCTGGTAGGGAAGTTTGATGGCGATGAACTCAAAGCTGCCTTGCGTACAACCAAGGCGAGGGACGCTTCGGTAATCCACAACTCA
+
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
@Stanford_t7w_4_T7_No_SapI_4_Linear_10700_314
AATACGACTCACTATAGGGAGAACAATACGACTACGGGAGGGTTTTCTTATGATGACTATAAGACCTACTAAAAGTACAGACTTTGAGGTATTCACTCCGGCTCACCATGACATTCTTGAAGCTAAGGCTGCTGGTATTGAGCCGAGTTTCCCCTGATGTTCCGAGTGTGTCACGTTGAGCCTCTATGGGTTCCCTCTAGCTATCGGTGGTAACTGCGGGGACCAGTGCTGGTTCGTTACGAGCGACCAAGTGTGGCGACTTAGTGGAAAGGCTAAGCGAAAGTTCCGTAAGTTAATCATGGAGTATCGCGATAAGATGCTTGAGAAGTATGATACTCTTTGGAATTACGTATGGGTAGGCAATACGTCCCACATTCGTTTCCTCAAGACTATCGGTGCGGTATTCCATGAAGAGTACACACGAGATGGTCAATTTCAGTTATTTACAATCACGAAAGGAGGATAACCATATGTGTTGGGCAGCCGCAATACCTATCGCTATATCTGGCGCTCAGGCTATCAGTGGTCAGAAACACTAAGGCCAAAATGATTGCCGCTCAGACCGCTGCTGGTCGTAGTCAAGCTATGGAAATCATGAGGCAGACGAACATCCAGAATGCTGACCTATCGTTGCAAGCTCGAAGTAAACTTGAGGAAGCGTCCGCCGAGTTGACCTCACAGAACATGCAGAAGGTCCAAGCTATTGGGTCTATGCAGCGGCTATCGGAGAGAGTATGCTTGAAGGTTCCTCAATGGACCGCATTAAGCGAGTCACAGAAGGACAGTTCATTCGGGAAGCCAATATGGTAACTGAGAACTATCGCCGTGACTACCAAGCAATCTTCGCACCACGATTTTGGTGGTACTCAAAGTGCTGCAAGTCAGATTGACGAAATCTGTACAGAGCGAACAGAAACAGAAGAGTAAGCTACAGATGGTTCTGGACCCACTGGCTATCATGGGGTCTTCCGCTGCGAGTGCTTACGCATCCGGTGCGTTCGACTCTAAGTCCACAACTAAGGCACCTATTGTTGCCGCTAAAGGAACCAAGAACGGGGAGGTAATGAGCTATGAGTAAAATTTGAATCTGCCCTTCAAGCGGCACAACCGGGACTCTCTCGGTTACGTGGTGGTGCTGGAGGTATGGGCTATCGTGCAGCAACCACTCAGGCCGAACAGCCAAGGTCAAGCCTATTGGACACCATTGGTCGGTTCGCTAAGGCTGGTGCCGATATGTATACCGCTAAGGAACAACGAGCACGAGACCTAGCTGACATGATGAACGCTCTAACGAGATTATCCGTAAGCTGACCCCTGAGCAACGTCGAGAAGCTCTCAACAACGGGACCCTTCTGTATCAGGATGACCCATACGCTATGGAAGCACTCCGAGTCAAGACTGGTCGTAACGCTGCGTATCTTGTGGACGATGACGTTATGCAGAAGATAAAAGAGGGTGTCTTCCGTACTCGCGAAGAGATGGAAGAGTATCGCCATAGTCGCCTTCAAGAGGGCGCTAAGGTATACGCTGAGCAGTTCGGCATCGACCCTGAGGACGTTGATTATCAGCGTGGTTTCAACGGGGACATTACCGAGCGTAACATCTCGCTGTATGGTGCGCATGATAACTTCTTGAGCCAGCAAGCTCAGAAGGGCGCTATCATGAACAGCCGAGTGGAACTCAACGGTGTCCTTCAAGACCCTGATATGCTGCGTCGTCCAGACTCTGCTGACC
+
-,,9:4345988912((()+5244?@BDCAAFJJHGJHGJAAABHJHCA?BBHHGHJJJJ:6668>CD@B>?JJGHFFJIJJHJJCBAHJJJJJ@A@AEBCDDJGJJJJJJJJHJJJJBEJIJFHFDGJJJJHIJHEFB@>?>=////<5/6567111022293557EJJDB@BC@ECHHFFE><<?2227=69:5<;9<GGFJJJJHJJJFGEGA??@JJJIJIGEGHGGJGCEABJHGDDEIGDGJGFHGJJJJF66552(143?JJGIJJGE?>?A?@BJJIJJJJJHFCBCCHIHJJJGDDHJ<;::==ACACIFJJJJJIJJJJJJJJJJJJJF=JEJJJIHHHDFEIGFJGGDCD@@7+'&'(***877GABEEJDJJEEDHJFCBGFHEEJGJGJJJHIHJJJJJJJJIJJFGJJ11AHJJJJJGJIJJ=;:9;==EHJJ@A@AHFABGFIGHEHJIHFGGFJGFJFJJ=9<=A1001--,/10..0<CDEEGFEJGFIGFJHHJJJGIJGFJCCBB>:5.,,-67-,++(''(57212?@A@?AADD??AAIGJJFCCCEEIA>=5-,''''*...ACHHDDJGGFHJHFBCBHBDE211./ECAAAIJGJFGJJJHGJJJEFDJIEFJIJECEDHJFDEDJA>>?JJJJJEDCDBAAAJJDJFHFEDB===;<A=?B5555GJJDE=>*)))))<<:?ACEA?@.-&%'574<;;2111;EJJICCBGDJGHGJIIJJA>=3334555BGEECDDDFCHFFDCABDD11==@JJGGGJD7775:<;=HJJJ>>>@JGC<5558><>>?>>GEJIEEEJIJGJJJIJJHGHEFGGGB??>>2-+%%&(*//76ABA7665788973334721559////611/../57/.)****((,5....3222@><<=>EIJFJJJJHJJFFJHIJJGJJIEECAE>AA=?JHHHGJG@@@FJJECCCGEGFIIFGFJFGGDEFGFHJFJJFJGEDEE99999J9:>EIJIIGHCFDBCEDFFGFGEHHBDDEHDBD>==>6--&&'()-0++22FD?>>?DF;<;<EGFAA=@34BFEGIBBCEJJJJJ8@D7=EJJHJJIJEFED=<51+++/1141>@BCA?>?@JHJJJHHEEJJIEFD?@@@ECC''''=?AC@A@B0002866586887((().**++)(+6AAB=;<:<GEFCB=CGDJHIIGIHHJHGEIIJJJIIIFJJJJFJJJHHJHHJFHJEFFJJJFHJFHFGFIJCEEJJFG?>>=41-'&&(7>=AD,,,,5-*+1667;<9:GJDEEEJJJJJJIFFJGEJJIGJEJ@<=>AHIHEJJDDEE5555::@HHEJF?@DEDDJJJGJIJJJJJJJ?>>>DGJGGJJJH===:<442///113556<JJGIJFIHJHJJJIFJFGFEJJIIJIJJJJJFEEDEGGIJJFHGHADGIJF@>ABA>=;<4313;;<6446:@?AJGA976;?5//..,,.1++2445AFJJJJFJJJGFIGJJJHDEIJJJGFGJGA@AAJHJJJGJGHJJIJGHJJJEJJJJEJIJJJJFGIJJJJI0000H?CCDFFEJJEBCBDEIJJIFJGDDGIJJIHJHJJJIEGIJJC@@@JJGFCDGFHIH@>?JJJJHFJHDFI53337EJJJJJFGFBA@ADGJJJJHJFGDJJJJJJ:999CGJJJIIHHDHEFGGFJEHJFFJCEJDJ::877464.+),))55721*'
@Stanford_t7w_4_T7_No_SapI_4_Linear_10700_315
GTGGTCTGAACAATCTAGCCTCTAAGCTCATGCTGGCTCTATTCCCTATGCAGACTTGGATGCGACTTACTATATCTGAATATGAAGCAAAGCAGTTACTGAGCGACCCCGATGGACTCGCTAAGGTCGATGAGGGCCTCTCGATGGTAGAGCGTATCATCATGAACTACATTGAGTCTAACAGTTACCGCGTGACTCTCTTTGAGGCTCTCAAACAGTTAGTCGTAGCTGGTAACGTCCTGCTGTACCTACCGGAACCAGAAGGTCGAACTATAATCCCATGAAGCTGTACCGATTGTCTTCTTATGTGGTCCAACGAGACGCATTCGGCAACGTTCTGCAAATGGTGACTCGTGACCGATGGCTTGGTGCTCTCCCTGAGGACATCCGTAAGGCTGTCGAAGGTCAAGGTGGTGAGAAGAAGAAGCTGATGAGACAATCGACGTGTACACTCACATCTATCTGGATGAGGACTCAGGTGAATACCTCCGATACGAAGAGGTCGAGGGTATGGAAGTCCAAGGCTCCGATGGGACTTATCCTAAAGAGGCTTGCCCATACATCCCGATTCGGATGGTCAGACTAGATGGTGAATCCTACGGTCGTTCGTACATTGAGGAATACTTAGGTGACTTACGGTCCCTTGAAATCTCCAAGAGGCTATCGTCAAGATGTCCATGATTAGCTCTAAGGTTATCGGCTTAGTGAATCCTGCTGGCATCACCCAGCCACGCCGAGCTGACGAAGGCTCAGAGCTGGTGACTTCGTTACTGGTGGTCCAGAAGACATCTCGTTCCTCCAACTGGAGAAGCAAGCAGACTTTACTGTAGCTAAAGCCGTAAGTGACGCTATAAGAGGCTCGCCTTTCGTTTGCCTTTATGTTGAACTCTGCGGTTGAGCGTACAGGTGAACGTGTGACCGCCGAAGAGATTCGGTATGTAGCTTCTGAACTTGAAGATACTTTAGGTGGTGTCTACTCTATACCTTTTTCTCAAGAATTACAATTGCCTCTGGTACCAGTGCTCTTGAAGCAACTACAAGCCACGCAACAGATTCCTGAGTTACCTAAGGAAGCCGTAGAGCCAACCATTAGTACAGGTCTGGAAGCAATTGGTCGAGGACAAGACCTTGATAAGCTGGAGCGGTGTGTCACTGCGTGGGCTGCACTGGCACCTATGCGGGACGACCCTGATATTAACCTTGCGATGATTAAGTTACGTATTGCCAACGCTATCGGTATTGACACTTCTGGTATTCTACTCACCGAAGAACAGAAGCAACAGAAGATGGCCCAACAGTCTATGCAAATGGGTATGGATAATGGTGCTGCTGCGCTGGCTCAAGGTATGGCTGCACAAGCTACGGCTTCACCTGAGGCTATGGCTGCTGCCGCTGATTCCGTAGGTTTACAGCCGGGAATTTAATACGACTCACTATAGGGAGACCTCATCTTTGAAATGAGCGATGACAAGAGGTTGGAGTCCTCGGTCTTCCTGTAGTTCAACTTTAAGGAGACAATAATAATGGCTGAATCTAATGCAGACGTATATGCATCTTTTGGCGTGAACTCCGCTGTGATGTCTGGTGGTTCCGTTGAGGAACATCAGCAGAACATACTGGCTCTTGATGTTGCTGCCCGTGATGGCGATGATGCGATCGAGTTAGCGTCAGACGAAGTGGAAACAGAACGTGACCTGTATGACAACTCTGACCCGTTCGGTCAAGAGGATGACGAAGGCCGCATTCAGGTTCGTATCGGTGATGGCTCTGAGCCGACGATGTGGACACTGGAGAAGAAGGCGTTGAGGGCACCGAAGGTTCCGAAGAGTTTACCCCACTGGGCGAGACTCCAGAAGAACTGGTAGCTGCCTCTGAGCAACTTGGTGAGCACGAAGAGGGCTTCCAAGAGATGATTAACATTGCTGCTGAGCGTGGCATGAGTGTCGAGACCATTGAGGCTATCCAGCGTGAGTACGAGGAGAACGAAGAGTTGTCCGCCAGTCCTACGCTAAGCTGGCTGAAATTGGCTACACGAAGGCTTTCATTTGACTCGTATATCCGTGGTCAAGAAGCTCTGGTGGAGCAGTACGTAAACAGTGTCATTGAGTACGCTGGTGGTCGTGGACGTTTTGATGCACTGTATAACCACCTTGAGACGCACAACCCTGAGGCTGCACAGTCGCTGGATAATGCGTTGACCAGTCGTGACTTAGCGACCGTTAAGGCTATCATCAACTTGGCTGGTGAGTCTGGCTGGCGTTCGGTCGTAAGCCAACTCGTAGTGTGACTAATCGTGCTATTCCGGCTAAACCTCAGGCTACCAAGCGTGAAGGCTTTGCGGACCGTAGCGAGATGATTAAAGCTATGAGTGACCCTCGGTATCGCACAGATGCCAACTATCGTCGTCAAGTCGAACAGAAAGTAATCGATTCGAACTTCTGATAGACTTCGAAATTAATCAACTAGCTATAGGGAGACCACAACGGTTTCCCTCTAGAAATAATTTTGTTTAACTTTTGGAGATATACATATGGCTAGCATGACTGGTGGACAGCAAATGGGTACTAACCAAGGTAAAGGTGTAGTTGCTGCTGGAGATAAACTGGCGTTGTTCTTGAAGGTATTTGGCGGTGAAGTCCTGACTGCGTTCGCTCGTACCTCCGTGACCACTTCTCGCCACATGGTACGTTCCATCTCCAGCGGTAAATCCGCTCAGTTCCCTGTTCTGGGTCGCGCTCGGGCGGCGTATCTCACTCGGCGAGAACCTCGACGATAAACGTAAGGACATCAAACACACCGAGAAGGTAATCACCATTGACGGTCTCCTGACGGCTGACGTTCTGATTTATGATATTGAGGACGCGATGAACCACTACGACGTTCGCTCTGAGTATACCTCTCAGTTGGGTGAATCTCTGGCGATGGCTGCGGATGGTGCGGTTCTGCTGAGTGCCGGTCTGTGTAACGTGGAAAGCAAATATGATGAGAACATCGAGGGCTTAGGTACTGCTACCGTAATTGAGACCACTCAGAACAAGGCCGCACTTACCGACCAAGTTGCGCTGGGTAAGGAGATTATTGCGGCTCTGACTAAGGCTCCGTGCGGCTCTGACCAAGAACTATGTTCCGGCTGCTGACCGTGTGTTCTACTGTGACCCAGATAGCTACTCTGCGATTCTGGCAGCACTGATGCCGAACGCAGCAAACTACGCACTGCTCTGATTGACCCTGAGAAGGGTTCTATCCGCAACGTTATGGGCTTTGAGGTTGTAGAAGTTCCGCACCTCACCGCTGGTGGTGCTGGTACCGCTCGTGAGGGCACTACTGGTCAGAAGCACGTCTTCCCTGCCAATAAAGGTGAGGGTAATGTCAAGGTTGCTAAGGACAACGTTATCGGCCTGTTCATGCACCGCTCTGCGGTAGGTACTGTTAAGCTGCGTGACTTGGCTCTGGAGCGCGCTCGCCGTGCTAACTTCCAAGCGGACCAGATTATCGCTAAGTACGCAATGGGCCACGGTGGTCTTCGCCCGACTGCTGGTGCAGTGGTTTTCAAAGTGGAGTAATGCTGGGGGTGGCCTCAACGGTCGCTGCTGCATCCCGAAGAGGCGAGTGTTACTTCAACAGAAGAAACCTTAACGCCAGCACAGGAGGCCGCACGCACCCACGCTGCTGACGAAGCCCGAAAGGAAGCTGAGTTGGCTGCTGCCACCGCTGAGCGATAACTAGCATAACCCCTTGGGGCCTCTAAACGGGTCTTGAGGGGTTTTTTCCCCTGCGAAAGGAGGAACTATATGCGCTCATACGATATGAACGTTGAGACTGCCGCTGAGTTATCAGCTGTGAACGACATTCTGGCGTCTATAGGTGAACCTGCGGTATCAACGCTGGAAGGTGACGCTAACGCAGATGCAGCGAAACGCTCGGCGTATTCTCGACAAGATTAACCGACAGATTCAATCTCGTGGATGGACGTTCAACATTGAGGAAGGCATAACGCTACTACCTGATGTTTACTCCAACCTGATTGTATACAGTGACGACTATTTATCCCTAATGTCTACTTCCGGTCAATCCATCTACGTTAACCGAGGTGGCTATGTGTATGACCGAACGAGTCAATCAGACCGCTTTGACTCTGGTATTACTGTGAACATTATTCGTCTCCGCGACTACGATGAGATGCCTGAGTGCTTCCGTTACTGGATTGTCACCAAGGCTTCCGTCAGTTCAACAACCGATTCTTTGGGGCACCGGAAGTAGAGGGTGTACTCCAAGAAGAGGAAGATGAGGCTAGACGTCTCTGCATGGAGTATGAGATGGACTACGGTGGGTACAATATGCTGGATGGAGATGCGTTCACTTCTGGTCTACTGACTCGCTAACATTAATAAATAAGGAGGGTTCTAATGGCACTCATTAGCCAATCAATCAAGAACTTGAAGGGTGGTATCAGCCAACAGCCTGACATCCTTCGTTATCCAGACCAAGGGTCACGCCAAGTTAACGGTTGGTCTTCGGAGACCGAGGGCCTCCAAAAGCGTCCACCTCTTGTTTTCTTAAATACACTTGGAGACAACGGTGCGTTAGGTCAAGCTCCGTACATCCACCTGATTAACCGAGATGAGCACGAACAGTATTACGCTGTGTTCACTGGTAGCGGAATCCAAGTGTTCGACCTTTCTGGTAACGAGAAGCAAGTTAGGTATCCTAACGGTTCCAACTACATCAAGACCGCTAATCCACGTAACGACCTGCGAATGGTTACTGTAGCAGATTATGCTCATCGTTAACCGTAACGTTGTTGCACAGAAGAACACAAAGTCTGTCAACTTACCGAATTACAACCCTAATCAAGACGGATTGATTAACGTTCGTGGTGGTCAGTATGGTAGGAACTAATTGTACACATTAACGGTAAAGACGTTGCGAAGTATAAGATACCAGATGGTAGTCAACCTGAACACGTAAAACAATTGCGGTATGCAATAGTTGCTTTGAAGAGTTAGCCAAGCAGATGCGCACTAACTTGTCTGATTGGACTGTAAATGTAGGGCAAGGGTTCATCCATGTGACCGCGCCTAGTTGGTCAACAGATTGACTCCTTCACGACTAAAGATGGCTACGCAGACCAGTTGATTAACCCTGTGACCCACTACGCTCAGTCGTTCTCTAAGCTGCCACCTAATGCTCCTAACGGCTACATGGTGAAAATCGTAGGGGACGCCTCTAAGTCTGCCGACCAGTATTACGTTCGGTATGACGCTGAGCGGAAAGTTTGGACTAAAGGTTCGGTTGGAACACTGAGGACAAGTTGTATGGGAAACCATGCCACACGCTCTTGTGCGAGCCGCTGACGGTAATTTCGACTTCAAGTGGCTTGAGTGGTCTCCTAAGTCTTGTGGTGACGTTGACACCAACCCTTGGCCTTCTTTTGTTGGTTCAAGTATTAACGATGTGTTCTTCTTCCGTAACCGCTTAGGATTCCTTAGTGGGGAGAACATCATATTGAGTCGTACAGCCAAATACTTCAACTTCTACCCTGCGTCCATTGCGAACCTTTGC
+
677?@??A@DC...,---1:?<>((GECDDFHJHJHFGJJHJHDFHJFIJJJCC@=300AEGIDDCCDEDJFF>JAGFJIJHJHG>><<<BGDBB::;=GAAAAGJCHJCCDBEEICJJGEDFJJJJ=;;;==>=;9;;9<;@JGFJJJFIJJBBBBJGJJJJHGFJGJFJJJFJJJJJJIJJGEJ7665;;;GJEGJHJJF?<DHDCIJJCBBBCEG?>==CBDEGGHHDJH8876::;ECGCEBBAGDJJIFDAEAB'%%&&*((%$%&-,,.//0=>?FFEEIJIGFJEC@@C?,,,,@2@@7CAC;;:;B..-1.--++,--888=?EJGB@@@CBC@?@CDFB4332+**,21/&&&.--/-'())))'&''>@<<DJHJIHHJGCDCGHJGBA((((@FDGGGFGJ?=;///.0/00-++&04432//./4//007779:FC?>??A;:==>?B::=@@CHJEHFG>BF?:333<<<=2224:6557<BA@?JGJJFJDDJDJH@?BC@G<;/--.:;=@4447>EGJJJGIDJJHGFIIJJJHJFJHEJJJIHGJJCDHBEDHEBAAC?>>=4336>===?BFGIFCFA?=8689=JFDEGJJGIGJJE?JGIHJJDD@>>@C>=<51-+*+.+,.-1'*05=3?>?EFHIIIJHJGE?@==DHJDHEEFDCCBA?--,-,,9=FJFHHHFGGHHIEEFJHJGIJJHFJFB:999?EGFHGEIED@=+)'(&)*+,''*(-'(.)('&''((<???@IEDFDAACBFC-,,,2(.-0/3//27889GJJJJJJJIJ<IE?GEFEGIFFD;5+--5DABCCFEIHJJJIJHIGIIJJJHFJEIJD@/*()/>EFDEFGGIJGIGJJCD?@JB?@@ADCEEHJEECA:;46-,,,:=CCIGJJGJJJJEJIJJJGHE?9HIEJJJJJJJIJFGJJIJJHG<887;8888@JFJGJDHEC?CDJJEEBJJD/./-.,-*)))(''((111BGJJFJJJHJGJGFHI?@?=><>+&&'.//////8CCFDFFGGJIJJJJJJJJJFJHJJIHEJIJJJJHGJJHJGJIJGFGD@BCBCGCCEEDGFHF?CEDGHJHGJJJJJHJHGJGB7777;9;CEC94/196=A2<FGGHFJJJJJJGJFGJJHJCCCCIIHJJJIJGJ?>?>BF<===GIDEEDJAJJHJEEJJJGIGJHHH>=F:?CEHDCDAG>==>EJEFDDJIJD=>984334C??@FBDCCEDAAB:JFEHHEGEIJIJJ>?=::<;6600<>?ACEFEEHHGJFGBACFG:::0//0@=<=<:.--/778+***31.../AF=<;<:75,,,@@BAD1000:=;;@@BBGJBCBBEEJ<6((()87799:)))DEGEDCFFFJJHGGJ>>=<?>B@D?JIDHHGA?=*))-,54586;=2FFIEEDCCIEGGJJ==D@CJJGJHJEEIJH?;JJJJHJGE>>>@DCB@=<=>=BACDEJIHJB>?>BDGEE;CB;:;;<777<FD>B@CGJJGGEFGHJIJJ@?@AD><79:6688G><<:89:=CDDIEE989:IJHEFJFFFJFIFGJJHJJJHJJJJJJJJJHJFFIJGIJJHGGDA@('''22120--(&'(/,,,-4/2EA@?<;978<;8BDFGJGIJJJJHJJD((((:88:=9CEDJEHJIJDFFHJGJGHJE83223/..++++-110016@ABEDFBBEJIGEG=998:656ABCBFDGDB@AJBFBCJDBB@@BIB:00/0@8668GJJA@A>35...1.(''%%=FJHHJJHGEEFGJJIJJEHJJHFFFHFJJJIEHHJJJHJG9:.::DJDB?5100178DEGGIJJFJEBCEDBEGFGB@:9::DCCBFFGHIBCBBID:999-))//:::;;99BEDBCGFJJJJJGCJHJJJIJGFEECEJGGHJJFGHFEIIJJIEHGFDBEC=/..0BJ>==??ABCJJIHJIFJIF7778JI===@CJJIJIGIJJGJIEJEJ==7/229@A::;=C>>DFEEFDHCJJJJGDJHJIFJJ<;;;E=:98,*(((%28:9<=<CFCDJFJGGD5455<<86657:;JJEGGEFEDCC::;;GJEFJJF@@A>==>EBE9:?>JEHFG0//.----0.--,-<?FBBEFDFFJHIIJGHJGB@?AAGJ:999FDJHFJDIEHJJHJGIGJEJJHHJIEJJJHHFGHGJJIJGFJJGJJJJJHHCFEHJJC<DEIHJJJHIGJGHAB@@AEEGFHCA??87)(')$$$;GA??@@BDBFGGJ?5556IEG????JJJJGJGDBGEA====IFJIFDGJEJE98128;<FHJFIGIEGGHJJJJEFEJJJIGFJGCC++++,>;;-,,-118<B@BC8667:?>BCB><>>BFCGC??99;;;40--//?@@@FIDJIGFGJF=:998755667=<=;;;;CGDGGJGEFIGHJIJJGJJFB?>?CE111('%%(''()+1///0HJJGEGJCFFJEIGIFJ7,8832345EJJJGJIFGH<;D@99:2&$$'&*-J2'++8=:;>>7673322:;;=?EIDEIAAEGJHFFHJI4444JJDCDHJJIJJJHJEIGGJJJHHJJJJHJJJEJJGJDJFFGDGJGEJD@BJJJJGJH=GHJEEJDJJJEGFDDHJGJJIJFGJJJHEFGHIJJJ;GJIIJJJFFJJGGJEFJHJ@@@?E:9:;>?JGCADEJJIJFJGGEEICEFEJJHJJJ@?=::76''''8//+J,%%()())))2(()*)'''),,)////745;-**+,,,,54677335;FBABIJJJJDJJEFHJJJJJJJIGJJHJJJJGJJJDGJFEHFJGGFEHFJJJGJIHAJJJJJJJJJJJJJJJJGJJJJJGHJJJJJJIJHDC110024///3/0,-..15IGGJHJ?<<=?CFIJIJHGJIJJCCF??>?JGFE@@?>==<=GJ3223+(('('&&&''B@CDHEFJJJ30//3<AFHJJJHEJJJJ?=<8733499:9:<=CIHJJJJHIJIGFGJFF;222A@@642//00555;<>>DDFEHJGED?@@>>@A@A@@A=;=FHJFGDFGJJEHFHJFHJEGJJJJIHFHJEJJJE;:<7696?<=FJFHFFGJJJJHDC?BC))))EFHJJJIJIJJFIJJIJGHGJJJJFJJIJHGEEHHEJGD8//:88=8856:87:6556>788''''@FFGJBHGJCC<<A0000510.---12>BDJJJJJJJGJGFIGJJDGJJGC999:@A@AJHJJJJH??>>FHDCA@<=;9663335=;;;??HHJFJJJGJJHGJJJIJJJHJJJJIDECCJJGJIJJIJJJJJCDE;:;=@<<<<=?B88:9;350001C?>>>IHJJJJ<<BJCCBBCGJIFJJJJHHIJJGIJJ><<4444DA@@AEJGJJGGJHJHEJDBDCEFC=7,*(()'''*/2-0;@A>=77----/*)00----+*,-:J9=:78DDEIIEDDFFGJID<;:::AAHB?.0115?@AJEIJJGGEJJIHJGIJJJJIGIJJCADD1-/-)&&()*/1.22>EJHJGHFJHJ@BBGJFJJFEGHJDJJEJHJJJJBCD>><;AA@BAA((((>=++**++-'@DABJJJ8888JJGBAACE9888<72007B<442(143674541223@ABAAD@?>=;999;8'''(//>?....*(-))+466A6?>877;0//45<=GDCDHJGIIGHDGD1001''''DAE>>=>A@CGDDFF>:;AGJJHFHDDIJFJFEDAB?=;==><:;<<77,,*+,,&&'7GAACDBB>?A?4711((((45:<==DJJJIGGJJJJGHFIHJIIFJG==;=CEC4333<HJJJIDCBBB??>>@ABEHABBC8888GGDA?=,*''16967776888HHJIJHJJJJJGJJEJGGJIJHJHBC==998.--.333=B854,-/((((0//**))+,0247449<?@ADBJGHGJIJJJFEDBDDEFHJJJJJFFJIGJJHJJJJJJJJJJJJHJJGJIIJHJIIHHIHJEGH?=;999.---+**&(((000013419DCGEIJJJJJJJ???>GBFBABBHJDJIJJIGJIIIGIJGHIJFJJHJJHDDDCBE==>@:863.,,161214445>>=>BID;<<A=<>=?BJJ11105547FFDD?>??DFHJHFABBDJEFEBCEGDJHGJJJJCA@@DEGHHIHFJHJJGJJHEGFGGFE?==<==;65(7....@@@CBJGJF@>?>;<9538>JEA@766A::9---.9AA<<8888<;BJDBAIGFGJJJFAA<<;:333;8855687:>?AABJJEDHEA>>755588FCEDJHEJHFFJHJEFJFEECDDJFFFDDFDE?545577?99976.---/01(''(/.../.)*,(&&&*)((*/5/-*(*+,'@FEF????JJJIIHHIJB>>==B?@F6556JHJJIJJGGGBA(%$$,&('(*,2@DDJJHJJIJCDJGGHHJFJFEGGJJFJJJIHFGFFJHJJJGJJHHJGJJBJJBE??DGJIHJJGJJFJGDHDGJH>==IEEFFGEHGCJHFJGFIIJJFJGCA>>6A@A><<=C999=EC?967<HCC?>?C?>@CGJFGJGJJJJJJJJJIJJJHGJGIJIJJFEFEC;:::----=CCIHJ;999HFGJGHJJ86696++''''577310+++<:-9:;B/..)((()0/./6799899A@FDJ?=<.../22*+22???>2211+))(2:?@JJJHJJHJJJEFJHJB=2.('(>8767<>?8776+*((''%$%%(=CEIJGJHIHJHIIHDB???ACEJ3224BFE<<JBBJJEDCCCHEEJFDDHJGGEJJFJJHJJJJJFD:8888FA@ADJGEGIJIJGJFJHHGJGHEJ:7778:<;5653-212:;<GIJJJIHJJJIGJJJJGIIJEFHIHJIDCCDJEBB635<=AJADBCJGJCDACIJJJICA>8/.))))/35321+%%#$$#%$$$(.&&&&*(&&)(*<DIFJGJFHJJJJJJGGJIJEGFGJJJJHIHI@@?@GJHJJJIJEEIGJ@A87777BCBHJCJ=<<=HJJIIJGJJ@?<?89=::;6667777<C@96122FFDJHIJJJJGJJJJHJJGFIJJFIJ..-.23><:64.+'%%&++.0=>JFHEHJIDBEJ:5//0>EFGJJJIJIJJJHJIIJJIGJJHEJHJIJGBCACJJJJIJJJGHJJJJJJJIIJJJHGJJDDC89BB::::FAABDHGFJFGGD:8B=DJGGF@@>=<>767?CBCEIJEFB*)))))&&&&%&&$$%+0117CCF?2157410057:+++,=EJJJGJJJHIEHHHJHIHJJGHEJJJCDDCIA@@@JDHJIEJJIGJEECBCBABEFCBADJ999:667:===FHCECDHFIGDCDJJDACABFDJJGHJJJ;8:55DGDJECDEJADJIIJJFFBFC?>??JCEHFJJJJJHJHJJJJJCEBBJH5556?AAIFFFIEJBCCCDEEFDDEDFDB@BDCJJJHJJHIHEJHHIJJJEJJJJIEHEHJ:::;HFJDHIHHJCCGFFBA<000/0'&
@Stanford_t7w_4_T7_No_SapI_4_Linear_10700_316
GTTGCTTCAGAGAACTAGTACCAGAGGCAATTGTAATTCTTGAGAAAGGATGAGAGTAGACACCACCTAAAGTATCTTCAAGTTCAGAAGCTACATACCGAATCTCTTCGGCGGTCACACGTTCACCTGTACGCTGAACCGCAGAGTTCAACATAAAGGCAAACGAAAGGCGAGCCTCGATAGCGTCACTTACGGCTTTAGCTACAGTAAAGTCTGCTTGCTTCTCCAGTTGGAGGAACGAGATGTCTTCTGGACGACCAGTAACGAAGTCGCCGGTCTGAGCTTTGGTCAGTCGGCGTGGCTGGGTGATACCAGCAGGATTCACTAAGCCGATAACCTTAGAGCTAATCATGGACATCTTGACGATAGCCTCTGGAGATTTTCAAGGGACCGTAAGTCACCTAAGTATTCCTCAATGTACGAACGACCGTAGGATTCACCATCTAGTCTGACCATCCGAATCGGGATGTATGGGCAAGCCTCTTTAGGATAAGTCCCATCGGAGCCTTGGACTTCCATACCCTCGACCTCTTCGTATCGGAGGTATTCACCTGAGTCCTCATCCAGATAGATGTGAGTGTACACGTCGATTGTATTCCATCAGCTTTCTTCTCACCACCTTGACCTTCTACAGCCTTACGGATGTCCTCAGGGAGAGCACCAAAAGCTTATCTGGTCACGAGTCACCATTTGCAGAACGTTGCCGAATGCGTCTCGTTGGACCACATAAGAAGACAATCGGTACAGCTTCATGGGATTATAGCTTGACCCTTCCGGTTCCGGTAGGTACAGCAGGACGTTACCAGCTACGACTAACTGTTTGAGAGCCTCAAAGAGAGTCACGCGGTAACTGTTAGACTCAATGTAGTTCATGATGATACGCTCTACCATCGAGAGGCCCTCATCGACCTTAGCGAGTCCATCGGGGTCGCTCAGTAACTGCTTTGCTTCATATTCAGATATAGTAAGTCGCATCCAAGTCTGCATAGGGAATAGAGCCAGCATGAGCTTAGAGGCTAGATTGTTCAGACCACGAGCGCCCACGGCTTGCCACGGAGTTTGATAATCTGTAGAGGCGTTATCGGAGTCCTTAGGGAACAATGATGGGATGGTATATTGAGCGCAATTCTGAGCGCGTGTCTCATAGGGAGCACGGTCGTTCTTTAAACGCTCATAGACAGACTTTGCGCCATCCTCCGCAAGTCCTGTTCGTTTCTCAGCCATTAAATGTGTCTCCATGTCTTACGCTGTAGTATTCGCGTTATGGTTGATTGACTGACTCCATACAGTTCTCCTAAGGAGCGGTGGCTTAAGGTTAG
+
77=<7.,+(&%&&%###$$%(12DFEJJIJJJIJJJJJFJA;:<<?D=B=<,+(())('(23775668657B999@BJFEJFGJFEJCGEFHGFHJJJJIGHHJJJIHFFDFCDFBCACECFFFJFJDIEGJJJJJHJIJJJDEHCBF:98;=??@GJGDEJJJGDGEJHEGGGGBAGFJFJFIHGJDFGJHDBCDFJJHFJFIJJFJ5446JBEBDHDBDHJIJHJCGIHJIJJIJJJJIJGFJJJJJJJJJJJFCBEJGGJJEHFJJJJFEEEFFJJJJJJJIIJJJJJGGJEGGGHJHFDBFHJJJJHJJJIIJJJFJJJJHJJJHJJJEGGIJJJJAJGJJHJJJHIJHJJJJJHHJJFJJHGHEJHID;++HJJJJJICCCFCD>JIDJGFFJD<<<<JGJFJGJHIJ8888BECC:9;A>===CC8888=DFJJGJJIJIEGIJJJJHJJFJHIJJJJJHJJFFBC3222*))*,,,,2/*,,JJFCCEJHJDJGHFFJJJFJCGG@@@?HGEGDGHGFDJIJJJEJHGFJJGIJGJIJE999:HHJJGJJJJJIFJGBHFHC<23@CIFCBACDEGBEAA@===>AA10.+.--?@ABGEIGEHGJGDCECDAFC6FJHFJJIIIJHIJFGJJJEHHJJJJJ0---383720,,+&'(33,+)%&%$%%0;DD@@>@AJFHGGFHJGJJIDE647-222679@@:65587<>?DHFHIEHHEJFJIGIJAAAAJHJFFGDDCA@??CJGEJEDC10****5EIDGE:<3CCGHIACCACBBGJEDCCGFJJEDFFFHHFECJGJHIJJIJJJJJD>;8J<99:?7779=AJ(,55:3422).,,/120),,.000=HHDFGFHJGJFIGJGJFFDEEFEDBACCJIIHJJJHIJGJFJFJJJJJGIJJHJJJJJJHJFGEJJJGIH72000?AEEACCFEGEGEJJJFIJIJJHGHHHJFJIJHDFDHJJGJJJHJJJGDC@ACJB>200051),-FIJFFHEE888<CB>33334;=9689AFB@CJGFGHHFJFGFJJGJFJJGJFEJIJHJJJFFHHGJJE;;=CJIEEDFFHDABCDEDD>///BIGGGDEJHJEJFHJHHJHGIIHECCA=<>=FJGFFJJGCBA?FB===>JFFJJJHJHHEFFEDCC?@@?=JGDCBCGEFDFEB;;:877@9IDGEJJJIJHD?@FDJFGJ@IGIA733?:@88BBJJJJIJJJHIJEJJJHJJJGDHFHFJGHJGBCBEEHGGJIFJJJGGJG<<<<JJJGGDFE775621,+,.36@@DB??@CFHABBCIECFAABBA@,%
@Stanford_t7w_4_T7_No_SapI_4_Linear_10700_317
GCTAACTCAGGGTTCAGTCGGTCGTCGTATTCTGGACCATCGGTAACTCGCAGACCGAGGGCCTTAGCGGTTGCCTTGGTAAATTGCATCATGCCTAATGGTCCAGTCTTAGATTTTGCTGTAGGCACAAATAGTGATTCTGTCCAAGCGACTTTACGTAAAAGGTCATATTGAGCCCCGTTGGCATCAGCAGCCTTTTGGAACAGACCATCATAATCACTTGGTACGTTCTTATCGTACTTATCCATTTAGGGCCTCCTTATGTAGCCTTTAGTTACTCCTTACGTCCGTAGATGAACTTAGGAGTCTGTTTACGTTTCTCTCGGACTCGTTTAGCAGCAGCTTCACGGGCCTTCGTAGCGGCAACTATAGGTGCTCGCTTGTTCACATCAGCCAGAGCCTTCTCACGAGCTTTCTCTTCGAGTTTCTTCTGGTTCTCACTCCAGACCTTCGAGAGTAACTCTTTGTCGTATCGGACTCTGACTTGACCTGTGGTGTCCATAAGGTAAATGGAGTCACCTTGAGAATACATGGTCAGTTGCTTATTGGTTATCCAAGGGTTGCTCGCAATGATTCCCTTACGTGCTTCCTCCAGAATATCCCGACCTTGCTCCCATGATTTCGGGTCAGAGTTAACCTGCATCATATTCTTAGGAATCACACCAACGGTATCACCGTCAACATCATCACCAGTGAACGTGTAGGTAGATTCCTTAAGGAACTTGGTCATATCCCTCATAGCCATGCTTTCGTTCCCGAGCGATACTTAACGGAGTCATAAATCTTACGTGCAGATTCGCGCAGTGACGCTGGCATACGGGCAATATTCAGGAGCCTTAGATGCATTCAGTGCAGACTCGAATGCTTTATCATCCTCAAAGCGTTGCTCTTTGGACCGCTTAACAGTCAGTCGGTCGGCATCAAGAATAACCTGAGGGTCAATACCCTGCTTGTCCATCATGTCCATCGTCAGGAATAGCTCAGCTTGGTCTGGGTATAGCGCAGCAATCAACTGAGGGTCAGCATTGCGGATTCTGCGCAGAGCATCCATAGCTGGGGTTCGTTCTGGTAACTTACCGTTAATCACAGCGGCAGACCACTCTTGACCAGCGTCAGTGACCATGGTTCCGATGGCTGTACGGAATGCTCCGTCCTTAGAGTCCGCTTGAAGGTACTTCAACTTCATAGCATCCTTGGCACCGTCTGGAATGTCCATACTGTCAATCTCAGCGAGCTTCTTATTGGCGTAGTTAACCATATCGCTATGCTTGAACTCACCAGTGTTCTCGTTGACTGGCATATCCTTGAATCCCGTTGAGACCCACTCACCGTTGATTCGCTTTCTGGAATTGCTTGTCGATTACGTCAGTTTATTGCGTTTGACTCATGGAATGGTCCAGAGCCTTGGCCTGAGCTTTCGTCCATGCGTTCATCTGATTCTGAACTTGTTCCCGTGCGGAGATTAGCCACTCACGTTGTGGTGTCATCTGCTCATCAGGTTGGACCTTCTGTCGTTTCAGCCTTGATACCTTGAAGCATCTCCCAAGCTGTCCTTGGGTCCTCTTGGTTCAGCGCAGAGTTAATCTTCAAGCGATACTGCTCGTTCAGCTTCGCGTCAGTCTGGAAGCAGAACGTTGTGCTGTGATAAAAAGCGTTGACTGTTCCTCACCAATCAACTCTCGGTAAGTCGTAGTGGCTCCGTTAAGTGTTACCTTCTTGTCACCGACTCATCAGGAAGTCAGCACCACCAGCACGGCTAGAAGCGTCATTGAACGCTTGGCTTATAAGCTGTGTGGCTTGAGCATCAGATGGGATTGCGCCAGTAACCAGACCGTTGTGGATCTGCTCTTCAAAGAAGTCAGCAGAGTCTGGACGACGCAGCATATCAGGGTCTTGAAGGACACCGTTGAGTTCCACTCGGCTGTTCATGATAGCGCCCTTCTGAGCTTGCTGGCTCAAGAAGTTATCATGCGCACCATACGGCGATGTTACGCTCGGTAATGTCCCCGTTGAAACCACGCTGATAATCAACGTCCTCAGGGTCGATGCCGAACTGCTCAGCGTATACCTTAGCGCCCTCTTGAAGGCGACTATGGCGATACTCTTCCATCTCTTCGCGAGTACGGAAGACACCCTCTTTATCTTCTGCATAACGTCATCGTCCACAAGATACGCAGCGTTACGACCAGTCTTGACTCGGAGTGCTTCCATAGCGTATGGGTCATCCTGATACAGAAGGGTCCCGTTGTTGAGAGCTTCTCGACGTTGCTCAGGGGTCAGCCAGATTCATGCGTTAGAGCGTTCATCAGCTAGGTCTCGTGCTCGTTGTTCCTTAGCGGTATACATATCGGCACCAGCCTTAGCGAACCGACCAATGGTGTCCAATAGGCTTGACCTTGGCTGTTCGGCCTGAGTGGTTGCTGCACGATAGCCCATACCTCCAGCACCACCACGTAACCGAGAGAGTCCCGGTTGTGCCGCTTGAAGGGCAGATTCAATTTTACTCATAGCTCATTACCTCCCCGTCTTGGTTCCTTTAGCGGCAACAATAGGTGCCTTAGTTGTGGACTTAGAGTCGAACGCACCGGATGCGTAAGCACTCGCAGCGGAAGACCCCATGATAGCCAGTGGGTCCAGAACCATCTGTAGCTTACTCTTCTGTTTCTGTTCGCTCTTATAGATTTCGTCAATCTGACTTGCAGCACTTTGAGTACCACCAAGTTGCTGTGCGAAGATTGCTTGGTAGTCACGGCGATAGTTCTCAGTTACCATATTTGCTTCCAATGAACTGTATCCTGTGACTCGCTTAATGCGGTCCATTGAGGAACCTTCAAGCATACTCTCTCCGATAGCCGCTCGGATAGACCCAATAGCTTGGACCTTCTGCATGTTCTGTGAGGTCAACTCGGCGGACGCTTCCTCAAGTTTACTTCGAGCTTGCAACGATAGGTCAGCATTCTGGATGTTCGTCTGCCTCATGATTTCCATAGCTTGACGACGACCAGCAGCGGTCTGAGCGGCAATCATTTTGGCCTGAGCGTTCTGACCACTGATAGCCTGAGCGCCAGATATAGCGATAGGTATTGCGGCTGCCCAACACATATGGTTATCCTCCTTTCGTGATTGTAAATAACTGAAATTGACCATCTCGTGTGTACTCTTCATGGAATACCGCACCGATAGTCTTGAGGAAACGAATGTGGGACGTATTGCCTACCCATACGTAATTCCAAAGAGTATCATACTTCTACCAAGCATCTTATCGCGATACTCCATGATTAACTTACGGAACTTTCGCTTAGCCTTTCCACTAAGTCGCCACACTTGGTCGCTCGTAACGAACCAGCACTGGTCCCCGCAGTTACCACCGATAGCTAGAGGGAACCCATAGAGGCTCAACGTGACACACTCGGAAGCATGGGGAAAGTCGGCTCAATACCAGCAGCCTTAGCTTCAAGAATGTCATGGTGAGCCGGAGTGAATACCTCAAAGTCTGTACTTTTAGTAGGTCTTATAGTCATCATAAGAAAACCCTCCCGTAGTCGTATTGTTCTCCCTATAGTGAGTCGTATTAATTTCGAGCCACCACAGGGAGAATATTTAATTAAATACCGGAACTTCTCCGTAAGTCATTACCTCCCAGCCACACCCAATGATGTTCAGAGGGGTAGTCTCATCTGACAAGATGTATACAGTGTTGAACTTGGCGTTACCAACCACAGGGAATCGATATTGTCCGGTCCCTAAGTTCAGTCTCCCAGCCCTCAGAGTGTTAGAGCCTAATCGGGCACCAGCCATTGTGTACTTCCAGTTAGACGATTGGTTCTCAACATAAATGTCAAACGTCCCGGAGTTTCTCGTAGTTAACCCACGCTGGGCGACATTGTAAGCGCCCAATGTCTTCCGTGGAGGTAGACCCGTCGTCGGCAGTCTGCTTGATGAGGAACTTAGAGAACTCATATACGAAGTTAATGTTGAACCCAATGTACACCATGCGTCCCTCCAAGTTACCGCTGAGTCTCAGCCAAGGGTCGCTATTCCACCCAGCCGTAGGTTGCTCAAACACGGTTATCTTACCATCAGGCTCCAATACAGTGATTTTGCCCCTCCCGAAGTTTGCACCATAAATTGTTGGAATATGAATAGAGGTAGTGAATGTGTCATCGTTGTATGTTCCACTAGGAATCGTGTATCGAATCTTCATGTCCATAAAGGCACGATAGGGTTCTCCCTGTAAGTCAATGGCGTTCTTAGTGAAAGAGATTCTAGCTAGGAACGTATTGAACTCATTGCGAAGAATCACATACATATCTGAGCTGATACTCTGACAAGCTAGAACCTGTACGTTTTCCCCAAAGTCCCAATGAGACCACGACTGTTGCCTTAACTCTTCGTTCAGGTACAGGAATTTGTACATGAAGATTTTACTAGGGTCCCCGTGAGATAGTACCGAACAGAAGTTTTCCGTACCACTTCCGCAAATACTGAACACACCATTAGGGATGTAGTTAGGAACGTGTGATGTAATGTCCTCAGCATTCTTAACGGAACTGACATCCTGCACAGCGTAGTACCTGTGGATGGACGTGAGACTGGACCTCGGACTAGCAAAGTAGACATTACGCCCAATCCCAAAAGGTCTCGCTCGGTCCTGTACGTCAAACTGGGTGGTTCGGTTCAACTGAACCGACTTAGATGTGAGAGTACCCGAGGCAGTCAGGACGAATTGTGCTTCATCGGACCAGATGAGTAACTCTTCTGAGAACGGAACGGCGTACTTAAGGATTGCTATTCGGTTGGTACTCACAGCTACGTCTATAGGGTCGTCATCACTAAGGTTCGCAATGGACGCAGGGTAGAAGTTGAAGTATTTGGCTGTACGACTCAATATGATGTTGCTCCCCACTAAGGAATCCTAAGCGGTTACGGAAGAAGAACACATCGTTAATACTTGAACCAACAAAAGAAGGCCAAGGGTTGGTGTCAACGTCACAGAAGCTTAGGAGACCACTCAAGCCACTTGAAGTCGAAATTACCGTCAGCGGCTCGCACAAGAGCGTGTGGCATGGTTTCCCATAGAACTTGGTCCTCAGTGTTCCAACCTAAAGTCTCAGTCCAAACTTTCCGCTCAGCGTCGTACCGAACGTAATACTGGTCGGCAAGCTTGAGGCGTCCCCTACGATTTTCACCATGTAGCCGTTAGGAGCATTAGGTGGCAGCTTAGAGAACGACTGAGCGTAGTGGGTCACAGGTTAATCAACTGGTCTGCGTAGCCATCTTCATCAGTGAAGGAGTCAATCTGTTGACCACTAGGTGCGGTCACATGGATGAACCCTTGCCCTACATTTACAGTCCAATCAGACAAGTTAGTGCGCATCTGCTTGGCTAACTCTTCAGCTAACCATTGGGCATCCGTATTGTTTACGTGTTCAGGTTGACTACCATCTGGTATCTTATACTTCGCAACGTCTTTACCGTTAATGTGTACAATTAGTTCCCTACCATACTGACCACCACGAACGTTAATCAATCCGTCTTGATTAGGGTTGTAATTCGGTAAGTTGACAGACTTTGTGTTCTTCTGTGCAACAACGTTACGGTTAACGATGAACGTATAGTCTGCTACAGTAACCATTCGCAGGTCGTTACGTGGATTAGCGGTCTTGATGTCATTCGAACCGTTAGGATACCTAACTTGCTTCTCGTTACCAGAAAGGTCGAACACTCGGATTCCGCTACCAGTGAACACAGCGTAATACTGTTCGTGCTCATCTCGGTTAATCAGGTGGATGTACGGAGCTTGACCTAACGCACCGTTGTCTCCAAGTGTATTTAAGAAACAAGAGGTGGACGCTTTTGGAGGCCCTCGGTCTCCGAAGACCAACCGTTAACTTGGCGTGACCCTTGGTCTGGATAACGAAGGATGTCAGGCTGTTGGCTGATACCACCCTTCAAGTTCTGGATTGATTGGCTAATAAGTGCATGCGAGCCTCCTTATTTATTAATGTTAGCGAGTCAGTAGACCAGAAGTGAACGCATCTCCATCCAGCATATTGTACCCACCGTAGTCCATCTCATACTCCATGCAGAGACGTCTAGCCTCATCTTCCTCTTCTTTGAGTACACCCTCTACTTCCGGTGCCCCAAAGAATCGGTTGTTGAACTGACGGGAAGCCTTGGTGACAATCCAGTAACGGAAGCACTCAGGCATCTCATCGTAGTCGCGGAGACGAATAATGTTCACAGTAATACCAGAGTCAAAGCGGTCTGATTGACTCGTTCGGTCATACACATAGCCACCTCGGTTAACGTAGATGGATTGACCGGAAGTAGACATTAGGGATAAATAGTCGTCACTGTATACAATCAGGTTGGAGTAAACATCAGGTAGTAGCGTTATGCCTTCCTCAATGTTGAACGTCCATCCACGAGATTGAATCTGTCGGTTAATCTTGTTGAGAATACGCCGAGCGTTCGCTGCATCTGCGTTAGCGTCACCTTCCAGCGTTGATACCGGAGGTTCACCGATAGACGCCAGAATGTCGTTCACAGCTGATAACTCAGCGGCAGTCTCAACGTTCATATCGTATGAGCGCATATAGTTCCTCCTTTCAGCAAAAAACCCCTCAAGACCCGTTTAGAGGCCCCAAGGGGTTATGCTAGTTATTGCTCAGCGGTGGCAGCAGCCAACTCAGCTTCCTTTCGGGCTTTGTTGCGCACAGCGCGGGTGCGTGCGGCCTCCTGTGCTGGCGTTAAGGTTTCTTCTGTTGAAGTAACACTCGCCTCTTCGGGACTAGCAGCGACCGTTGAGGCCACCCCCAGCATTACTCCACTTTGAAAACCACTGCACCAGCAGCTTCTGGGCGAAGACCACCGTGGCCCATTGCATTTTATTAGCGATAATGGTCCGCTTGGAAGTTAGCACGGCGAGCGCGCTCCAGAGCCAGTCACGCAGCTTAACAGTACCTACCGCAGAGCGGTGCATGAACAGGCCGATAACGTTGTCCTTAGCAACCTTGACATTACCCTCACCTTTATTGGCAGGGAAGACGTGCTTCTGACCAGTAGTGCCCTCACGAGCGGTACCAGCACCACCAGCGGTGAGGTGCGGAACTTCTACAACCTCAAAGCCCATAACGTTGCGGATAGAAACCCTCTCAGGGTCAATCAGAGCAGCGTAGTTTGTCGTTCGGCATCAGTGCTGCCAGAATCGCAGAGTAGCTATCTGGGTCACAGTAGAACACACGGTCAGCAGCCGGAACATAGTTCTTGGTCAGAGCCGCACGAGCCTTAGTCAGAGCCGCAATGATCTCCTTTACCCAGCGCAACTTGGTCGGCGGGTGATTGCGGCCTTGTTCTGAGTGGTCTCAATTACGGTAGCAGTACCTAAGCCCTCGATGTTCTCATTATATTTGCTTTCCACGTTACACAGACCGGCAATCTCAGCCAGAACCGCACCATCCGCAGCCATCGCCAGAGATTCACCCAACTGAGAGGTATACTCAGAGCGAACGTCGTAGTGGTTCATCGCGTCCTCAATATCATAAATCAGAACGTCAGCCGTCAGGAGACCGTCAATGGTGATTACCTTCTCGGTGTGTTTGATGTCCTTACGTTTATCGTAGAGGTTCTCGCCCGGAGCCAGATACGCTGCCTGAGTGCGACCCAGAACAGGGAACTGAGCGGATTTACCGCTGGAGATGGAACGTACCATGTGGCGAGAAGTGGTCACGGAGGTACGAGCAACGCAGTCAGGACTTCACCGCCAAATACCTTCAAGAACAACGCCAGTTTATCTCCAGGCGGCAACTACACCTTTACCTTGGTTAGTACCCATTTGCTGTCCACCAGTCATGCTAGCCATATGTATATCTCCTTCTTAAAGTTAAACAAAATTATTTCTAGAGGGAAACCGTTGTGGTCTCCCTATAGTGAGTCGTATTAATTTCGAAGTCTATCAGAAGTTCGAATCGATTACTTTCTGTTCGACTTTGACGACGATAGTTGGCATCTGTGCGATACCGAGGGTCACTCATAGCTTTAATCATCTCGCTACGGTCCGCAAAGCCTTCACGCTTGGTAGCCTGAGGTTTAGCCGGAATAGCACGATTAGTCACACTACGAGTTGGCTTACGACCGAACGCCTTAGCGCGAGACTCACCAGCCAAGTTGATGATAGCCTTAACGGTCGCTAAGTCACGACTGGTCAACGCATTATCCAGCGACTGTGCAGCCTCAGGGTTGTGCGTCTCAAGGTGGTTATACAGTGCATCAAAACGTTCACGACCACCAGCGTACTCAATGACACTGTTTACGTACTGCTCCACCAGAGCTTCTTGACCACGGATATACGAGTCAATGAAAGCCTTCGTGTAGCCAATTTCAGCCAGCTTAGCGTAGGACTCGGCGGACAACTCTTCGTTCTCCTCGTACTCACGCTGGATAGCCTCAATGGTCTCGACACTCATGCCACGCTCAGCAGCAATGTTAATCATCTCTTGGAAGCCCTCTTCGTGCTCACCAAGTTGCTCAGAGGCAGCTACCAGTTCTTCTGGAGTCTCGCCCAGTGGGGTGAACTTCTCGGAACCTTCGGTGCCCTCAACGCCTTCTTCTCCAGTGTCCACATCGGTCGGCTCAGAGCCATCACCGATACGAACCTGAATGCGGCCTTCGTCATCCTCTTGACCGGACAGGGTCAGAGTTGTCATACAGGTCACGTTCTGTTTCCACTTCGTCTGACGCTAACTCGATTGCATCATCGCCATCACGGGCCGCGACATCAAGAGCCAGCATGTTCTGCTCATGTTCCTCAACGGAACCACCAGACATCACAGCGGAGTTCACGCCAAAAGATGCATATACGTCTGCATTAGATTCAGCCATTATTATTGTCTCCTTAAAGTTGAACTACAGGAAAATTAAGGACTCCAACCTCTTGTCATCGCTCATTTCAAAGATGAGGTCTCCCTATAGTGAGTCGTATTAAATTCCCGGCTGTAAACCTACGGAATCAGCGGCAGCAGCCATAGCCTCAGGTGAAGCTGTAGCTTGTGCAGCCATACCTTGAGCCAGCGCAGCAGCACCATTATCCATACCCATTTGCATAGACTGTTGGGCCATCTTCTGTTGCTTCTGTTCTTCGGTGAGTAGAATACCAGAAGTGTCAATACCGATAGCGTTGGCAATACGTAACTTAATCATCGCAAGGTTAATATCAGGGTCGTCCCGCATAGGTGCCAGTGCAGCCCACGCAGTGACACACCGCTCCAGCTTATCAAGGTCTTGTCCTCGACCAATTGCTTCCAGACCTGTACTAATGGTTGGCTCTACGGCTTCCTTAGGTAACTCAGGAATCTGTTGCGTGGCTTGTAGTTGCTTCAAGAGCACTCGTACCAGAGGCAATTGTAATTCTTGAGAAAGGATAGAGTAGACACCACCTAAAGTATCTTCAAGTTCAGAAGCTACATACCGAATCTCTTCGGCGGTCACACGTTCACCTGTACGCTGAACCGCAGAGTTCAACATAAAGGCAAACGAAAGGCGGAAGGCCTCGATAGCGTCACTTACGGCTTTAGCTACAGTAAAGTCTGCTTGCTTCTCCAGTTGGAGGAACGAGATGTCTTCTGGACGACCAGTAACGAAGTCACCAGTCTGAGCTTTGGTCAGTCGGCGTGGCTGGGTGATACCAGCAGGATTCACTAAGCCGATAACCTTAGAGCTAATCATGGACATCTTGACGATAGTCTCTTGGAGATTTTCAAGGGACCGTAAGTCACCTAAGTATTCCTCAATGTACGAACGACCGTAGGATTCACCATCTAGTCTGACCATCCGAATCGGGATGTATGGGCAAGCCTCTTAGGATAAGTCCCATCGGAGCCTTGGACTTCCATACCCTCGACCTCTTCGTATCGGAGGTATTCACCTGAGTCCTCATCCAGATAGATGTGAGTGTACACGTCGATTGTCTCATCAGCTTTCTTCTCACCACCTTGACCTTCTACAGCCTTACGGATGTCCTAGGGGAGAGCACCAAAAGCTATCTGGTCACGAGTTTCACCATTGCAGAACGTTGCCGAATGCGTCTCGTTGGACCACGTACGAAGACAATCGGTACAGCTTCATGGGATTATAGTTTGACCCTTCCGGTTCCGGTAGGTACAGCAGGACGTTACCAGCTACGACTAACTGTTTGAGAGCCTCAAAGAGAGTCACGCGGTAACTGTTGAGACTCAATGTAGTTCATGATGATACGCTCTACCATCGAGAGGCCCTCATCGACCTAGCGAGTCCATCGGGGTCGCTCAGTAACTGCTTTGCTTCATATTCAGATATGGTGAGAATGGCATCCAAGTCTGCATAGGGAATAGAGCCAGCATGAGCTTAGAGGCTAGATTGTTCAGACCACGAGCGCCCACGGCTTGCCGCGAATTGATAATCTGTAGAGGCGTTATCGGAGTCCTTAGGGAACAATGATGGGATGGTATATTGAGCGCAATTCTGAGCGCGTGTCTCATAGGGAGCACGGTCGTTCTTTAAACGCTCATAGACAGACTTTGCGCCATCCTCCGCAAGTCCTGTTCGTTTCTCGCCATTAAATGTGTCTCCATGTCTTACGCTGTAGTATTCGCGTTATGGTTGATTGACTGACTTCATACAGTTCTCCTAAGGAGCGGTGGCTTAAGGTTGAT
+
JGJFIJFGGHIHJJJGJJ7667>;<878))(')..98:;@6///AFGJJGJHHGJJDJIIJECCE:::;EIJFJHD?==D>>??JA?..++-''''12H8888JHJIB@8//---<G<<421..36:H98982111::63345//0BEFHJFHJJJJFDFCJJJFI///)'%##&$&(,,157BCDDJHJJGHJFB@EE@?@@FA54889JJJIHJJI6556<=ABIJGJIJJJGJJIFIJIGFFJEFJC;FEIJJJHFJJDHGHJJJIJJ?>=??:@BDEJJJJJJJJJJJFJJJJIJJJGJJJJHJJFJGJBAA@JC=B@J><JJJIBBAAE@EDJHJJJGHGHGHBBFEJFHIHJFIEFIGHJIHFB<;<JC?</('''')))0@DGJJJIJHJGEDFFJFB56JHJIJIJJE>887*;:>EFGJJJGJHIDGFHJJJJJJJJJJJJJFJFGJEIJDGJJJJHJJICC8<BHJIJJFFJJJGJHJJFJJJJJJJJJGJHHIDJGIHJHGDIHJFJJJJGHJJIJIIJFFHFJHJGGJJJJJJJJIJJIIJGJHHGJJJIJHJGJGJFHJJJJJJGDJEHHFJHDCEGEECEHJIGJJJJ@>JHJJJDJJJD72GBCAAHDC@AD==>?AEFAGJGEHGDEJDJIGGCJB222FGJDCBFJF=<<('((,'&&&&>?ACG544.......DBAAJJJGJJEDIDDAAAAEH<;55JJJHFHD...---,,..//,&'....CFIGFC>5//06881,,-DGCEJEFAEFIHDJJJJJJFFEJHHIBGEGJIIJJJIEJJCJIJJJJJJJJHEJJJGJJHH...*++((*,028789-,-/?IGFJCDDFDJ::::;88CJJHJJJJGJI@@@AJ>;<>AJJHJJJJEJ>G((()@;;;>???655556782122:400BEA?<<D@=?>?FGJDFBCJEFGCCC;=<<EEGIIJJIJJJJJJIJJEAAA@EJACAD?=B11?BHJFEJIJJIJGJJGHF::9:?1001ABBEJJJGJIJJJJGJHJEEJHJFHJJJGJJHJJGJIJJJJJJJJHJGIFF@>=>>ACCGJJIJIJJHJJJJJJJIJJGIIGJJC@>>4444<>9:JHJJJJIJJJJJJGHJJJFFCDEDGGJJJJJIJFFDCBB-,,,/29==GJHJHGJDJBDDDADJJED@.--.9;9>4//953334AB:=87ACIFCI@C>:9889:<<>C/../<92222GIJJHJJEEIHJHH4AAAAFGJJGFJJJEJECFC@;;900**,-35>?JJDJJIHEJJJDC:9>=:;;=FJJ=<<=@=?/,,/*(+-(*+,88<@DFJFJGJHGJJJEGEFJJECE1-55IGJJHJHJIIJGJIGGGJCA2-&&.3(''')&&&(&./0%%''')('%%&(0133348>E0111BEIJIJHIAA@BGJFJGJDJJIEJJJJFJJJGJJJDEEDIDG7555AHGJHFEEDDCEBEEFFJFGJFIFBEJFA>?DDIHGIJDJFDECC1111292(()(&&')4&:;>>FG@@A@DFJ6./DFD;;99::<7BHGJJHJJJHBBAAJJJIJJ6668@@?BBJ>>BFFI><<>DEA@ACDDEGEFFDJJHGIHEDEJJJHAA?@40//+)'&%'(('''*,.1;CFDDIE@0,*'(('&&&(*/)***;<><>AFHJHJJJJJHGGJHJDEJEGHGHFJEEEJJIJA967?0<<DHJJGJHJJFJG?JGEJD2112(''4455<HIAAAJDE@A@AE?@@CG88?J>7776723**/0//28FJI?2124JJJJBBBFGHJJJDDGJFCDFHIHEAAAGJJJJHFEIJGGGFEFDHHCAD<''''(&%'''&%&)(+2+,<=DFHF@===@@BA;?AGFGIFAA@AI@@@)((+9<EFEJEHJJGJJJJJHJEJIJH;;;;EH=HJJJJJJJHJJJHJJHJJEEBD5/5017:@BBEA>;8667,+''))1?CCJCEFEG;:88943++%%'*+*.48047>=1011BBBAJGDFJJJIJJJJJIHJJHJJJJGIJHGGHEHEHJJJJJIEJBDBCJA))))GHJIACACHEHHBB?@@5CEIJJJHHJJJJHJJHJHJJIFJIJHGE>>>@FEGIFJJJJJJJDJDEAA97778<;800457=<=?D<GEEEDEJJJGGGJGJJJFHFJJFJJJJJHJJJJIFHJIJJJHJJIGHFJJIJJHJGJHJJJJFJEIGE@JIJGIJJE8888HJJJIJJFJJJGFDFFJJGJGJIJJHJJDEDJJCCDCIJHJHJJJFHE/,***<=A?>>;1.)')&'())))+,-/36<=?>JJFDDDGABFJJJJJJJGJHJJJIJFIJJJIJJJIIJJJJJGGJJJHIGHHJJHJJJ@A@?@@@CABBG=>>@DBDB=3115GFEJJHIJJJJGFJFJJJJGJJJJJJJJJJJIJJJJHGJJGJI?=<=IBE1000CFIJFJHIJGJJEGJJJJG765JJJ:;>>64F<JIFJJJ5555??JJHJIJJJJJJFJFJFC<;<9;<FJJEDFEJJJFJFCJJEJIGJJGJFJF@JJFIHHGJHIG4334:;;GJJIJ////0DC@@@BD<BABCBBBDJJFIJJJIJJJIJJJIFJECB;:;=AF66557511255AIFJAAAAJJECDEFHDEAAHEJGJIJJJJFJGJJJJJJGJJJFCECEDEECJEJHEF@@CAAGGJHJDE5557HJJGFEGJJIJJGJJIGJJJDEEEEJGEEFHJDFBCIFECIHEIGJCD@>>:<77565555JFIJJJEGJGHJJJHF@?>666*'(((%%$&(-../:21'&&'(*,**.0.-220+)))5.++*CDJFA@BADD@@?D=>CFDGGJJJJJJJJJJJJJHJJJJJJIJJJJGHJIGJJJ2222A;;?BDEJJEJJJJJJJJJJFJJJJJE6569=433//..448:66=AABEEJJD@A@?>=?AABAABBBFHI655570./-42./?CGJJGHJJHJJJJGHJJJHIJJJJJJJJHJGJGHJHCBGJFGJGJGJJCBACJJIEGBDD?A@?A:9::9=;BC<<<=AACBGHHHJHJJJJJIHJHJJJJJFJGGFJJJJIGIGJGHGJGJJIHJGIGDGDDC<@?@JJJJJFHGJJHIJD=;8;4577HJFGJJCDBJGEJHJHJEFJJEHJGHJJFJEJJJJF1111GJJJFJFIJGJGGDEIHIJJJJJJJC888:HGJG;@@?;:((((;,,++955:<DCJFJFJHIJIJGHGEEGED?6566DEF=<<:/.''&%&/011-...7EBC99::DJ7777JFGJJIEGJIJHGGJJFJJCC@86/6@4/.:8?/FJJJJEHGJGIJJCB@?DGA5551110115667A<<<:977:GJGJJGGHJGHJJIIJG>>>>77?40.7:69;5CB>JA?>@EFFB333;BCCJ<?E?D:321-((%&%%&)('('(''/03,,,-CBC@EEGFGJHJJJGEFCHJJJIJHJJHJHJGGIHEC?>?CEHHJGEFIJEAAFJJIFHFB444FF9778AED>>=>FA??<?=>AHC@@ADGBABC<))('>5452,,,,1./11=BAA=DEDGJIJJJFJJJJICDDD951,,+)'(((+*+..<BA@@A@////24//00320((=CGEFDFBF>JE@:;,++++.49445,@?@CJDGACIIGJJFJJJ:401./;::/...566EBDDBJ=;<=B99''&(((((8856JEEIGEJJJHJJJJIJJGJHFJFJJJHJJJJJJJJJHHFBEHC@/*((12977++)*=2FGEJJJHHHJJHJJ?>BCBBDBBJ@?@AEHJEBEJJJJJJFJJIGEJIJJGFFJDEIEFFEJFIIJJJEDCADCFJJFJF>==?;:'''&'33<?=:@?666DBE@JIEJ@@:9:(((*****366:>=>?A?@2122GJGEIDG<GJEEGFD8889;@2112999DHJGJFJHJGIJJF<>>EFEBCC@@DIHFJJHJJJJEFCGIJJJHDFDA?<=>BEBIEEIJJHEGFGFIJJJFJJJEDBEFGEFHGIJH?8556@,+++-9856CCEBDCDB@@ABIJFDJJHJFBAC>?@>?>=BCCHGDD::::DB@8<>>@FJIICC?><=?@B)))26500003-0*((*3-?@AGIGHIHIGHIJIGFJGJGJHBCJIFEECDIFGJGHEHJHIIJHJJJFDJHDEEDGEJGEIJJFJJHJHJJJIJEGJFJJGGIJJGJJJJJJJJFJJGJJFGFFECF9889DJJGFFJEJFCFCFIEGJGFHJEFHJHACDBCFJJHGHCDCC==>HJJIFJECEGDGEJJGJFFJJJJHFJJGFGFHIGEJJJFGIGJGGJJIHJICCA2128=BCEIJHFGJJJHEB339<>CB><JFFJHHFFJHFJFFFGDHJ?@;<9953238<=EBCGJ98;87:?AA@AAEJ???>DADHFJBFDFJFGDHJJHIJHEIIFFGGJJJIGEFJJFBBCBCC@AABJEEDEEDJJC=7CCCJJGHECJ@GJIGJJ??0/00IJJJH@?@<>>CHJJI////.225;87778456<?@@BECGFHIHHJJJEIJJFEJJJHJHJJJEIJJGJHHFJJEEDHGJJGJJGJJFJJJJHGJ>>))&*%&&0?CCADBBCEJFEGJJJJJJJGJFJD@@@ADEGG>JJECDEJJGDGHJFGIFIHJJHIJJFFGEF>>>=D0//.---.0000<10003,+)')((*9;9:CEFFJGGFDDFGJH@@@AFA?;0-,,/>??@DHDDHCFGHFH3000::::?A11018:9;///*+++++/0/,+--FFACCBFCBBFJJGJJIIJJIJJJJJEJHJD-+++>IFJGHJABAAHI;:;;JJEHJGJJJJHIHJJJJG@AAAJGJJHJFHFFIJIJJJJFGJEJJJJEJFJIJJJJJICAAA*'''*.)))'&&%()),-./CA@BCEIJHIJJJJJJIFEDGJ>?>AJFD<<JJHJJJJJIIJJJJJHJFJJFHIHIDDEHGGJJGGJGIJHHHJBAAAJ<211*+*+0;2/-,+-.,-:BJFJIHGICBBFABABJJJJJJJJJJJHJJJIJJJJJJJJHJJFDBDE50/12;7888555?DEBDBFDDE:FJIFJGEGGJJJJJ><::<GFBJJJJEECBHHJFJBA@BFJJJJJIJJJHBHJJJJFFJA<=?IGDDCDJIGJIJJJHJJFDBCE..../---/9330//3478:81/799EJJIFJGJFGGFA>=>>FJG>>>9::<=@=99:9;:?JJHEEDCDJECCDCC;;;,+,,.--)*+'513:9<<<IGGJGJEJAC==>>92(*+$%%%%&&+;DJIEGFCDDJFGGJC@AEJJJFJJJJJIGIJJ>>=?55567668<:;;78=@B==ABEAAEEFGGJEJGGFJJIJGDJGJJGJJHGEJHJGDB?8IGJJBB@AGDABFDJHJJIDEHEEFJGHJJJFHEJJJJIIJEDCHB78677JHGHJIJJJGDJAACBJ64448333445;BGJJJGFIIGFGFGG99986'''',+,.=<>><=JGJDJJJC=767CJJJJJJJJJFGJHIFJJHHJIFJJEHJI@HCA99:CIHGFJJGJJJJJGIJJJJJHGHJJGFFJJHJJGJJEJJJJHJJJJJJHHIG;984233))03357DHEDBCCGGIFFHDJGFHIJJJJGGJJJJIHJJJJIICF?AA@ECCHGJJJJHJHFIJ*)))(00153../.01:EEEDDBCJFJJGIJHJ5447;<3-*+0<DHJIEJGFFJJGJGHJJJJHJJJHJJJJJHJJJJGJEFJHJGJJJJJJEFFJJJJFJIJ22JJFGHF2111JJJJJJIJJJGEHBA@7666<.-+)%%%&%*(&'221266>7667@BB:75555.@CCDJHJFJEJADA@=::@AFFIJGD5001DEGJIFGFJJHGJGJEJJJIDFJEDFJFJJGJDIF99:;JHJJJJJEA@@AJHIJHJ?999IJJIFJJJJJJJJJFFI>>JACJEJIJB3333EEDBC@AAC?>=+**+44*+))))*67;??@GFGJJHB?<C@HJF>89@ACD;:=>>>>>EDJHJFJIJJD;;;;A??@>HJJEJEJJJJJHJHGJJJJAABAEDGEJJJJHGJJJIFJJHGJJJGJGJHJEDA@B@===@IGJJJGJFJ>@E44118>A455:8533333:ADIIGGJJGJHIJJJBEJGJJJFHDDCIJHJGGIDFJJIJCE=CJJJE443421514?@0...8.''((33?BEJCB@ADEJJ@?@6555?@A>=>ADCFEJIIJJHEJJJFIJ:99:FEDGCJHIJJJGJJFJJGIJJJE<4445<BAJHHEHJJDJABBADFJGFJJJJJJJHJHGFGHIJJJJJJJGIJIJJFJFG>>>=B@BJJIJJGJJJHJIJJIJJGJHFJJIJJJJJHFHGGJGIHJJIJIJIJJJJGJJDIJJJHJJIHFEGJHIJJJJJGJJFIJJJJJJJJJJJIGJJB<<<>ABCCCDCGJIJFJFGE=89JJJFJHJJHGDCG?=878:=ACCA::99===C???@EHJCBC@CCDJIJJJIEGHJGJJB???CBBJGGFHECCEJJBFCDGIJJJIJJJJIJJJJIHHFJJBAACDJI?=<5544999JJIHJJJHEEJJGFDB=77DJH===>EJFFBCDJCFDJBAAJJJIGJJJ;:889<:4444FDG;;;CHFJHFEFHJJEBDEEFB?@AAFGJFF))))EJDIJEBEBA@@A@C@ACCEDGECBAG>0?BBIHJJJJ@;:8;9:9:BDJIIJJGDJJJJFFHGD;:7=>?>@A@JGFJJIJJJJJEJJJHJJJIGJJJJGEEAA@;<<=:998EEJJFCEIJHJIIJIGJJJ=<<=BJ=<<<IJGFDJJGFIFJJJEJJJECEJJJHFHJJJBDADJJA@B<:75336:C@@@AFDDJF@@?FEHF@=:44+++**)''')*(++(((&-0050///13>HGGEBBBBC??AFJIEJJJJHIJIGJIJE@66540/./033556<JJFIJJJJIJJHFJDEJ::::=2222A@FHFFHDDFBB<*&&%&)())).0078<?I<@IJJJJJIEJH@ACCJJDHGGIGJIJGIIGJGIJIHGJJJJJJJJJIJFHFJJIG>>>>>FJJJJJGEEDIFEJIFJJJIIJJHJEEJGI75567:@4344>==?EGHGJJJJJGHEJE????D?>7=9..4749A?46AADJIFJA@A@JJFEG<<<=E65543'%'')+)*005BBDJHIDBCDJIJJHJIJGFFCDGIJIEJIIGGJJJFDE::;888:;9<<@CBFFEED?>?AEFIJJHJCBCI=FJ<IGJFDEEDIBEJD4445ABB8997697?)))@888:A@AH20002/?CHDJJJJFJDFI)))*..,/211..,'''(-.5=E:11..,+**.----,,..31112CEDBDFGBBBBFJJJJJFHGJJJGJJJJIJIFJJIDEHJJJJJIJJIJJHJHGJAAGFJJJ?@A@JE<<<BCHIFBD771104000.B@@CHJJJJJFCCHJDB@@BGJH>>>?FFFGJJJEHIIJD??@AA?>?>?A@ADEGDJJJGEGDEHJDCJEHJHDEDJJJGGJFFHFIJFFDBDDHHGJHJJJHJIEHHFGD778@JGJAA9434486:@@ACEJJJ7211:>83278.229?:6?-++'&&'26;67''()0;=>CAAADHHIFIHHJJJJDDFGIIEEDB70DDGEJJGHJJJGJJFEGJGJIJFJE@ACAGIJJEFJHJJFJCA;9::BFGJHFFJJIGJGJJIIGEIJIJGD3333-(')+**,,,11:BCB=ADFDDJFJJJGJJJG=IDEFHGHJGJIJHJJJJJJCA>2005''(((:;<;;=??37.*8::FHGFFIHHJJJJJFJJJJJJJJIIHIEHFFDEFGFGJJJHJJIJJHGJIJJJIEJ;>>>?HCDB:988:?@EIJGJJIJJ7447<JFJHC?>=?AJCDBBGJJHEDGCBB=>>?EFBCAECCIHJJJJJGG;98:<;;;GIJJHABDJJEHHDJJIG94:;::653++)'',59:<?A@1----JJJGJJJGJFEHJCB++.ADFJJGECCDJJJJDDFEJJJHJEGJDFGGG55459+))*2<1122)+3A@ABDDHDDCAB*;=BJJIEJHHGHJJJIIJIJEDFDEJDDJHJHJJFJJJFII?<>HJJ===<::>?CBBDJ>@AABFB?=78BCC86644:=::A??@JGJJJJJJJGJJJJJJJJJJGJJJJJIJHDJJCC??JEHEFJHJJHIGIIJJIJJJJJJJJJEFGGFJIHJGH5555CCGGJJJJGHJJJJGJJ;;4455FGC<;<>5?@BJHJJJJJJJJGHJJJJJJJJJHHGJIEHBB:9++*+499<9DEGEEJFHEJFIAFJJJJHJJJJJJFJFIJFJJHJEIJJIEHJJJHGJHGJJJJHJBG@AIJJJHB@?HEFJIJGJFJJJGJHGGJJHHJGJEF??FHJJFGFFJIIJEJDA?@77778666725>@::::JHJII7777>@>>?<?>>CACJHFJGJIIJHJJJEJFGJJJGEFCHJIJBABBA@89JJFJJJJJHJGJHJ::::EBIJHHGEFJHHJJGFGJGHJFJFJJFGH@BABC://03FI8888A:8:./;:77434(9:JHGFFEHCJIBDDBJHEJEHDB-0,,/9:9@CDGCFJDJIHFJHEJJJJGJH;;;9<<<</--/=ADCJFJJJGFHJJHFFCCDDHJHJF4434-'&&(&',/++++,79<??>?>?>=@?JJIFGIGIGJHCCH=CIJ@?@;;<<GIFJ@@?AB???A8779HDJJJGJDDEF>3393+))%&&&DHJHGHJHJJJIHJJJIHHGEJGGJJJJJJFGFFFHHHJJGHJJJJJJJJJHJIJJJJGJJJJJHJFFIIJJJJHJGIJJJJJJHIJIJJJJJGJJGA7779JGB>;<<----EDFJJGDDJHGJGGF<977..71-(('')**,144456AHJEIJIJGJJJJIJJ6666JJJEIJJJFJJIGEEEEGJIJJJGGGFJF000HJIFIAC>D=4JJJJJHIJJJJJIGFJJJGJJFDIHGJJCFFDIHGFIIJJJJJJHEJJJHJJGECEGEJEJB@AJGJ=<;;.));=GJIFGGJGFDJEGFGFHFGJJHEIIJJJIJJJJJJIHJEGJHA=:::JJGIJJJJJJJJJFJJGJJJJJHJJJJJJIDHJJJJJGJIJJJJJJIJ<;>>EJGEJJJIGEGCBJJJHJJJHHJGJEGGJJGIJEJEFJGHJJHHJJJJ;;EGJIEJHIJCJJJHFEJJJJJJJJJJIHJHHJJJFJJHJI=@<=;:<<<>3C>=>6JEGHFIJJJJJJJGJJIJJJEDCEGJJJCJ3FHJJJIJHGHJJJJGIJGJJJJHHHHEJHJJJJJHJFJGFEGD99CCFJCCCDFHJGJJJIHJJJJJGJJIJJDD@BDJJ@?A>AAAHEDFEFGFJJJJIJIJHJHJJCFDGJIJJGJHJJJGFHIJFHIHJIFJJGICCECEJIJG>>J><<<EECFDDJHGJHJHEDDJJJ=:;CIJFEJHFJJIJI:GDDDJJCDDEJJJIJGJJGDEHJGJAA@:999FGHD@???,,,./<7/'&%$$&&&'(,;?DFEFIIJJFHJJHJFHJEEEFJJJJJIJJJIEIGJGJGJHJJJIJGJEFHHGGEGIGGJJDJJJCEDCJ<;;<BDBEFEHHHJEDGJJJIIJJJJGHGGFF@?BABJB:999>?@GGFEJ@@AAF8888AB<?DEEC@BA3...0,,:DDGDGFJGB>4AEDDGFJJ=<<<<HA1///)''*0./.22,++..':FJIGJJJJJJJIGIEGFEEFJJHJFJJJJCJHEHHHGC>=>?DADA@@?AA@@DDBBBACEIGJJJJGJEIGGFJEIIGGJGECDABDIDGJEE<<556@2.-.//)+-'6:?DEBCDCE@<::?D>?===@1227==;>@CAACBHFCDEGJJJH;766><:;<CJJFICDACB@876678B6////(&&,'''6?ECBBCFFGGDFGDEBCBFJHFJJIEDGGGJJJ@CA1A@@JJJJJGJEHFFIJJJJJJJJJEJDGJIJJJHHJG655:BC<J))((.,12IEJCIJBBBCECB@''').1./3679647((?BCDBCAJE3333DJBBDA4335==<=C20++))%%'*/++,23233FFDDDBCEHGFHJJHHFJBBABIJJDJDJJ=B?IJHJHHJJFDGGGGGCDDDIJJJJGJJJIHEJJJGGGJJFJJJDJHHJHIJGJGJCGHJGJJJEIHHHHHGIGJGGIJG,+++366>EJJJJJEJJJJJJFHIJJGEFGJJJEIHJEBBDEJEIJA@'''&((%&&223124;>?;F8667EEIFJJHBBCCFDDGCJFJHJGJHJJDHFBEDB@@J+++)'&&&&%%*.:==CGFEDHJGIG<;<=>B>3223<?>=??@8750//.4;>DDG:9:EGHJGHJJJGJJJEGGFDCEEFJJHEJF>=;***+...(*01112:::==ADGFHEFEIC;656444=>7CCJJJHFDDAA8.,,.//,,()'(**+0/0023587766=<66436*)))*78<=?GHJCC)))********59;GDEFFGEJJJEDJHJIIJDD9943111J:85568EGJJCIDG*)))6./)(,,<JJEGJIJJJJDCDEJJFJEHFGBA?AGJ666?@BABDFJIEJGFEJ3333GJJJCAB=++++DJGFFHFFHGJHGIIJGHFJDJIID;768798+*%
@Stanford_t7w_4_T7_No_SapI_4_Linear_10700_318
TTCATGGAATCGTCCAGAGCCTTGGCCTGAGCTTTCGTCCATGCGTTCATCTGATTCTGAACTTGTTCCTGTGCGGAGATTCACCGCTCACGTTGTGGTGTCATCTGCTTCATCAGTTAGGACCTTATCTAGTTCAGCCTTGATACCTTGAAGCATCTCCCAAGCTGTCCTTGGTCCTCTTGGTTCAGCGCAGAGTTAATCTTCAAGCGATACTGCTGGTTCAGCTTCGCGTCAGTCTCAAACTGAGAACGTTGTGCTGTGACCATGAGAGCGTTCCACTGTTCCTCACCAATCAACTCTCGGTAAGTCGTAGTGGCTCCGTTAAGTGTTACCTTCTTGTCACCGACTCGCATCAGGAAGTCAGCACCACCAGCACCGGCTAGAAGCGTCACTGAACGCTTGGCTTATAAGCTGTGTGGCTTGAGCATCAGATGGGATTGCGCCAGTAACCAGACCGTTGTCGATATACTTCTCAAAGAAGTCAGCAGAGTCTGGACGACGCAGCATATCAGGGTCTTGAAGGACACCGTTGAGTTCCACTCGGCTGTTCATGATAGCGCCCTTCTGAGCTTGCTGGCTCAAGAAGTTATCATGCGCACCATACAGCGAGATGTTACGCTCGGTAATGTCCCCGTTGAAGACGCGCTGATAATCAACGTCCTCAGGGTCGATGCCGAACTGCTCAGCGTATACCTTAGCGCCCTCTTGAAGGCGACTATGGCGATACTCTTCCATCTCTTCGCGAGTACGGAAGACACCCTCTTTTATCTTCTGCATAACGTCATCGTCCACAAGATACGCAGCGTTACGACCAGTCTTGACTCGGAGTGCTTCCATAGCGTATGGGTCATCCTGATACAGAAGGGTCCCGTTGTTGAGAGCTTCTCGACGTTGCTCAGGGGTCAGCTTACGGATAATCTCGTTAGAGCGTTCATCAGCTAGGTCTCGTGCTTCAGTTGTTCCTTAGCGGTATACATATCGGCACCAGCCTTAGCGAACCGACCAATGGTGTCCAATAGGCTTGACCTTGGCTGTTTTCAGGCCTGGGTCGGATTGTCACGATAGCCCATACCTCCAGCACCACCACGTAACCGAGAGAGTCCCGGTTGTGCCGCTTGAAGGGCAGATTCAATTTTACTCATAGCTCATTACCTCCCCGTCTTGGTTCCTTTAGCGGCAACAATAGGTGCCTTAGTTGTGGACTTAAGTCGAACGCACCGGATGCGTAAGCACTCGCAGCGGAAGACCCCATGATAGCCAGTGGGTCCACCATCTGTAGCTTACTCTTCTGTTTCTGTTCGCTCTTATAGATTTCGTCAATCTGACTTTCAGCGCTTTTGAGTACCACCAAGTTGCTGTGCGAAGATTGCTTGGTAGTCACGGCGATAGTTCTCAGTTACCATATTGGCTTCCGAATGAACTGTCCTTCTGTGACTCGCTTAATGCGGTCCATTGAGGAACCTTCAAGCATACTCTCTCCGATAGCCGCTCGGATAGACCAATCGCTTTGGACCTTCTGCATGTTCTGTGAGGTCAACTCGGCGGACGCTTCCTCAAGTTTACTTCGAGCTTGCAACGATAGGTCAGCATTCTGGATGTTCGTCTGCCTCATGATTTCCATAGCTTGACGACGACCAGCAGCGGTCTGAGCGGCAATCATTTTGGCCTGAGCGTTCTGACCACTGATAGCCTGAGCGCCAGATATAGCGATAGGTATTGCGGCTGCCCAACACATATGGTTATCCTCCTTTCGTGATTGTAAATAACTGAAATTGACCATCTCGTGTGTACTCTTCATGGAATACCGCACCGATAGTCTTGAGGAAACGAATGTGGGAA
+
92*)))&'&&&)))88==;<=??3444HJIJJIJJGECBHJJIIJFJGIJFIJJJJFJJHGJJJJJHGJHJJJJ::::BAB3222+**)87889=B>>@BJJJEBBAAD,))97)&&'&%)*4665/166556<9@ACJGJEHJIJJIJAFGHJJJGIAAA2111217,,,2+,'))))-64=BCA@@?JIEEJHGJJJJJJJCACCDIJJ9555:D((((93***:99DEGJHGJJJJ@@??JDFGJJGHIFCB@AFJJJJGEJG2--..;>@BCECEGGJGGEIGJFIDDFJHHGHDJJJJFFHIGJICGIJIJJJJFIJHHJHJJJIHFFFJFJC9GJJHI66562.+&&&&&&(BFDFGDH:::9CA666551()1EJDFEFIJJJFJJDDDDDJCGEBCCHIIGGEEFJFGJGGEHJIJJI9999CCFCCFJEGAA@B7777AAABJIHFHDCDEGJFDEGEGIFJHFIGIIGJJJDCEBDCA?>@>>====<:;34&&&-2....667BFDDACGJJJD><:233((((218?HEFHFFJHHJGFJ;>?IFJGFJJJJJJJIJGIIJGJ8655('%%%&%'(+,3:<>CGGJJJJHG@??AHIGJHIGJIJHJJ6655DHEEEJEED....=F842./,*?DIHGEJGJIGIJGJJJHJGJGJ@??@JGAA@AHJGG?@@@AFGH=<8:9+67@BJICFD>56@FIHJJJHGJ?>>?DC7((((/0299//0=<9AJEHDHEGDECJA@?9:7;@320.--<@AFBEJJJJJJJJJGHHJDGCEJGJGIJJJFFHHIJJJHJHFHJIFGJJJG?B?A/../<>>20002?DGJEFJIDDCDDDBFBHJJJHCF<<CBFDJDA@@7887=>ADDHJJJJDDGCGFIEJHJIH4222JJIJHJFECHFFIJIHJJJFFDF<99;:::?>4432/--++,159733210)%%(();>?DDBE@JJJJIJHJHJJHFJFJJJJC@ABDE=,,-;;<<@>?>A988:JGJJFFGGJBCADGIFEIJJFGJHHJF>20&&&&&)3+)(&&&%&&'%$#$'1134444IFGJIHHGJHJJJEJJJJJJFJJJJE@B@IJJIJ@@72JFDEHECJ<993,-/047987779@ECEIIH9)))+<<<ACCDJJJJHJ<<JFEGDDIACBCC=;BA<>=?DIGJEGEFHJGHHJHFJ9999:GJEGJEB*'')+*-9?DCBBHJJIHGE@AADJGGJEDFFJJDHB=C=?988=<<<>GBBBEDJJA@>?<:/23-=??CGEGEJJHJJEFFA@JA@7.>EEE@?@><=<44.---024=A;99:<:88899*)**52111@=))))/888?/+,9::CGE==>=JBEFF<<<?@BAFJFJJJGJC@ABJJIJIJCJJJJJGGJGHJJGJGEHJJFJ;FJFEGIIGIJJJIJJGJJGGJJJIJJJJJJJJJHJIJHGHCFB=::<>A@::BBHICDCD=@42878764557;<<..003(%%%%%'+*(((),'().1-1**56FDIHJJJJJJJJJFJGHFIJEFIFGHGCECEBIFJHJJIJHIGJHEJJJDFGGJHJHJHJJAAFGJHJHJJJJHIJJJHJ81100--/0=HHJJJJJJJHIJJJJJJJJJJJHJHFJJGJFJDGJEEEEJJJJGFJJJGFFIJEDEDJGHIGGBB9=::JIJJJHGICCFDJGJGIHFHJJJJGJIFIJJGEJJJJHHFFJFJECJGHCFEDJFFGGJJFIJJHJHGJHJJFHIJGIJJGJJGJHJJJECCJ:999F@@@@FFFIDGJJ@<<<<FEHGGJJGGHEJEFDDEFHJJJJGEF=>BJGJJF???BCD><<:(
@Stanford_t7w_4_T7_No_SapI_4_Linear_10700_319
CCCATTACATAAAGAACCGCTAATCCACGTAACGACCTGCGAATGGTTACTGTAGCAGACTATACGTTCATCGTTAACCGTAACGTTGTTGCACAAAGCACCCCAAAGTCTGTCAACTTACCGAATTACAACCCTAATCAAGACGGATTGATTAACGTTCGTGGTGGTGAGTATGGTAGGGAACTAATTGTACACATTAACGGTAAAGACGTTGCGAAGTATAAGATACCAGATGGTAGTCAACCTGAACACGTAAACAATACGGATGCCCCAATGGTTAGCTGAAGAGTTAGCCAAGCAGATGCGCACTAACTTGTCTGATTGGACTGTAAATGTAGGGCAAGGGTTCATCCATGTGACCGCACCTAGTGGTCAACAGATTGAGACTCCTCACGACTAGAGATTCGGCTACGCAGACCAGTTGATTAACCCTGTGACCCACTACGCTCAGTCGTTCTACGGTCCACCTAATGCTCCTAACGGCTACATGGTGAAAATCGTGGGACGCCTAAGTCTGCCGACCAGTATTACGTTCGGTATGACGCTGAGCGGAAAGTTTGGACTGAGACTTTTAGGTTGGAACACTGAGGACCAAGTTCTATGGGAAACCATGCACACGCTCTTGTGCGAGCCGCTGACGGTAATTTCGACTTCAAGTGGCTTGAGTGGTCTCCTAAGTCTTGTGGTGACGTTGACACCAACCCTTGGCCTTCTTTTGTTGGTTCAAGTCAGTGTTCTTCTTCCGTAACCGCTTAGGATTCCTTAGTGGGGAGAACATCATATTGAGTCGTACAGCCAAATACTTCAACTTCTACCCTGCGTCCATTGCGAACCTTAGTGATGACGACCCTATAGACGTAGCTGTGAGTACCAACCGAATAGCAATCCTTAAGTACGCCGTTCCCGTTCTGAGAAGAGTTACTCATCTGGTCCGATGAAGCACAATTCGTCCTGCTTGCCTCGGGTACTCTCACATCTAAGTCGGTTGAGTTGAACCTAACGACCCAGTTTGACGTACAGGACCGAGCGAGACCTTTTGGGATTCGGCGTAATGTCTACTTTGCTAGTCCGAGGTCCAGCTTCACGTCCATCCACAGGTACTACGCTGTGCAGGATGTCAGTTCCGTTAAGAATGCTGAGGACATTACATCACACGTTCCTAACTACATCCCTAATGGTGTGTTCAGTATTTGCCGGAAGTGGTACGGAAAACTTCTCTTCAGTACTATCTCACGGGGACCATAAGTAAAATCTTCATGTACAAATTCCTGTACCTGAACGAAGAGTTAAGGCAACAGTCGTCGTCATTGGGACTTTGGGGAAAACGTACAGGTTCTAGCTTGTCAGAGTATCAGCTCAGATATGTATGTGATTCTTCGCAATGAGTTCAATACGTTCCTAGCTAGAATCTCTTTCACTAGAACGCCATTGACTTACAGGGAGAACCCTATCGTGCCTTTATGGACATGAAGATTCGATACACGATTCCTAGTGGAACATAGACGATGACACATTCACTACCTCTATTCATATTCCAACAATTTATGGTGCAAACTTCGGGAGGGGCAAAATCACTTTATTGGAGCCTGATGGTAAGATAACCGTGTTTTTAAGCAACCTACGGCTGGGTGGAATAGCGACCCTTCGCTGACTCAGCGGTAACTTGGAGGGACGCATGGTGTACATTGGGTTCAACATTAACTTCGTATATGAGTTCTCTAAGTTCCTCATCAAGCAGACTGCCGACGACGGGTCTACCTCCACGGAAGACATTGGGCGCTTACAGTTACGCCGAGCGTGGGTTAACTACGAGAACTCTGGTACGTTTGACATTTATGTTGAGAACCAATCGTCTAACTGGAAGTACACAATGGCTGGTGCCCGATTAGGCTCTAACACTCTGAGGGCTGGGAGACTGAACTTAGGGACCGGACAATATCGATTCCCTGTGGTTGGTAACGCCAAGTTCAACACTGTATACATCTTGTAGCGGGATCGAGACTACCCCTCTGAACATCATTGGGTGTGGCTGGGAAGGTAACTACTTACGGAGAAGTTCCGGTATTTAATTAAATATTCTCCCTGTGGTGGCTCGAAATTAATACGACTCACTATCGGGAGAACAATACGACTACGGGAGGGTTTTCTTATGATGACTATAAGACCTACTAAAAGTACAGACTTTGAGGTATTCACTCCGGCTCACCATGACATTCTTGAAGCTAAGGCTGCTGGTATTGAGCCGAGTTTCCCTGATGCTTCCGAGTGTGTCACGTTGAGCCTCTATAGGGTTCCCTCTAGCTATCGGTGGTAACTGCGGGGACCAGTGCTGGTTCGTTACGAGCGACCAAGTGTGGCGACTTAGTGGAAAGGCTAAGCGAAAGTTCCGTAAGTTAATCATGGAGTATCGCGATAAGATGCTTGAGAAGTATGATACTCTTTGGAATTACGTATGGGTAGGCAATACGTCCCACATTCGTTTCCTCAAGACTATCGGTGCGGTATTCCATGAAGAGTACACACGAGATGGTCAATTTCAGTTATTTACAATCACGAAAGGAGGATAACCATATGTGTTGGGCAGCCGCAATACCTATCGCTATATCTGGCGCTCAGGCTATCAGTGGTCAGAACGCTCAGGCCAAAATGATTGCCGCTCAGACCGCTGCTGGTCGTCGTCAAGCTATGGAAATCATGAGGCAGACGAACATCAGAATGCTGACCTATCGTTGCAAGCTCGAAGTAAACTTGAGGAAGCGTCCGCCGAGTTGACCTCACAGAACATGCAGAAGGTCCAAGCTATTGGGTCTATCCGAGCGGCTATCAAGAAGGAGACCTGTGAAGATTCCCCTCAATGGACCGCATAAGCAACCGGCAAGAGACAACTCATTCGGGAAGCCAATATGGTAACTGAGAACTATCGCCGTGACTACCAAGCAATCTTCGCACAGCAACTTGGTGGTACTCAAAGTGCTGCAAGTCAGATTGACGAAATCTATAAGAGCGAACAGAAACAGAAGAGTAAGCTACAGATGGTTCTGGACCCACTGGCTATCATGGGGTCTTCCGCTGCGAGTGCTTACGCATCCGGTGCGTTCGACTCTAAGTCCACAACTAAGGCACCTATTGTTGCCGCTAAAGGAACCAAGACGGGGAGGTAATCAGCTATGAGTAAAATTGAATCTGCCCTTCAAGCGGCACAACCGGGACTCTCTCGGTTACGTGGTGGTGCTGGAGGTATGGGCTATCGTGCAGCAACCACTCAGGCCGAACAGCCAAGGTCAAGCCTATTGGACACCATTGGTCGGTTCGCTAAGGCTGGTGCCGATATGTATACCGCTAAGGAACAACGACGACCTAGCTGATGAACGCTCTAACGAGATTATCCGTAAGCTGACCCCTGAGCAACGTCGAGAAGCTCTCAACAACGGGACCCTTCTGTATCAGGATGACCCATACGCTATGGAAGCACTCCGAGTCAAGACTGGTCGTAACGCTGCGTATCTTGTGGACGATGACGTTATGCAGAAGATAAAGAGGGTGTCTTCCGTACTCGCGAAGAGATGGAAGAGTACGAGATAGTCGCCTTCAAGAGGGCGCTAAGGTATACGCTGAGCAGTTCGGCATCGACCCTGAGGACGTTGATTATCAGCGTGGTTTCAACGGGGACATTACCGAGCGTAACATCTCGCTGTATGGTGCGCATGATAACTTCTTGAGCCAGCAAGCTCAGAAGGGCGCTATCATCAACAGCCAGTGGAACTCAACGGTGTCCTTCAAGACCCTGATATGCTGCGTCGTCCAAGCTCTGCTGACTTCTTTAGAAGTATATCGACAACGGTCTGGTTACTGGCGCAATCCCATCTGATGCTCAAGCCACACAGCTTATAAGCCAAGCGTTCAGTGACGCTTCTAGCCGTGCTGGTGGTGCTGACTTCCTGATGCGAGTCGGTGACAAGAAGGTAACACTTAACGGAGCCACTACGACTTACCGAGAGTTGATTGGTGAGGAACAGTGGAACGCTCTCATGGTCACAGCACAACGTTCTCAGTTTGAGACTGACGCGAAGCTGAACGAGCAGTATCGCTTGAAGATTAACTCTGCGCTGAACCAAGAGGACCCAAGGACAGCTTGGGAGATGCTTCAAGGTATCAAGGCTGAACTAGATAAGGTCCAACCTGATGAGCAGATGACACCACAACGTGAGTGGCTAATCTCCGCACAGGAACAAGTTCAGAATCAGATGAACACATCGACAAAGCTCAGGCCAAGGCTCTGGACGATTCCATGAAGTCAATGAACAAACTTGACGTAATCGACAAGCAATTCCAGAAGCGAATCAACGGTGAGTGGGTCTCAACGGATTTTAAGGATATGCCAGTCAACGAGAACACTGGTGAGTTCAAGCATAGCGATATCGTTAACTACGCCAATAAGAAGCTCGCTGAGATTGACAGTATGGACATTCCAGACGGTGCCAAGGATGCTATGAAGTTGAAGTACCTTCAAGCGGACTCTAAGGACGGAGCATTCCGTACAGCCATCGGAACCATGGTCACTGACGCTGGTCAAGAGTGGTCTGCCGCTGTGATTAACGGTAAGTTACCAGAACAACCCCAGCTATGGATGCTCTGCGCAGAATCCGCAATGCTGACCCTCAGTTGATTGCTGCGCTATACCCAGACCAAGCTGAGCTATTCCTGACGATGGACATGATGGACAAGCAGGGTATTGACCCTCAGGTTATTCTTGATGCCGACCGACTGACTGTTAAGCGGTCCAAAGAGCAACGCTTTGAGGATGATAAAGCATTCGAGTCTGCACTGAATGCATCTAAGGCTGCTGAGATTGCCCGTATGCCAGCGTCACTGCGCGAATCTGCACGTAAGATTTATGACTCCGTTAAGTATCGCTCGGGGAACGAAAGCATGGCTATGGAGCAGATGACCAAGTTCCTTAAGGAATCTACCTACACGTTCACTGGTGATGATGTTGACGGTGATACCGTTGGTGTGATTCCTAAGAATATGATGCAGGTTAACTCTGACCCGAAATCATGGGAGCAAGGTCGGGATATTCTGGAGGAAGCACGTAAGGGAATCATTGCGAGCAACCCTTGGATAACCAATAAGCAACTGACCATGTATTCTCAAGGTGACTCCATTTACCTTATGGACACCACAGGTCAAGTCAGAGTCCGATACGACAAAGAGTTACTCTCGAAGGTCTAGGATGAGAACCAGAAGAAACTCGAAGAGAAAGCTCGTGAGAAGGCTCTGGCTGATGTGAACAAGCGAGCACCTATAGTTGCCGCTACGAAGGCCCGTGAAGCTGCTGCTAAACAGTCCGAGAGAAACGTAAACAGACTCCTAAGTTCATCTACGGACGTAAGGAGTAACTAAAGGCTACATAAGGAGGCCCTAAATGGATAAGTACGATAAGAACGTACCAAGTGATTATGATGGTCTGTTCCAAAAGGCTGCTGATGCCAACGGGGTCTCTTATGACCTTTTACGTAAAGTCGCTTGGACAGAATCACGATTTGTGCCTACAGCAAAATCTAAGACTGGACCATTAGGCATGATGCAATTTACCAAGGCAACCGCTAAGGCCCTCGGTCTGCGAGTTACCGATGGTCCAGACGACGACCGACTGAACCCTGAGTTAGCTATTAATGCTGCCACTAAGCCAACTTGCAGGTCTGGTAGGGAAGTTTGATGGCGATGAACTCAAAGCTGCCCTTGCGTACAACCAAGGCGAGGGACGCTTGGGTAATCCACAACTTGG
+
)(&&&&$%'))),)14/12BGECEGJGG@@?FJ<;;<JJF>>>?9999<<<66436687777DDC?DFJIFJAA@AJJJFJJJD<<<<>84544/+-0.+,,,...3FH??=<;9887<:=BADDGIDGHGGGIJJJEJJJJJJJIHGJJJJJIJJJJDEFF>=><>=&&&&++((1''',*><>BBJGJJJGJHHHHJJJJEJHGEJGHIGFGEEJJFFJIJEEHJGFFJJIJJFJHJJJEHIFJCBJC00//33JJGFJFHIIJJGEABFFEGIFJJFGHHIFHDHEJD755449>87797664445:7556:>@>@@BGFHJJJJJJHIJJJJEFHIIJHJIIB>,+++BBIHGJJJHIFJFIJJJJGGEJJJH:6100,(&'')*,.&'299:@.''((1+(()*?FDBD?<=@>??@G2222887=BD??))44@AGFFJJIJJJJJC?@@?<21%$$%'&(2238??;;;@ICBEBCEIJFJG>>>ABACHD>;6''0--++,-./19>?@AD=@?CFFDBAA87225ACCDEHGFFEEEBCDDHHGHJIJFJHJIJB333243.55**+598;;<<:;<9888:=<=CBBHAE??999=?12101***,JIIFEFDGCJHGFJHFJJJJJJJJJIGJFHJJIFFFHGFIJJJJHIFEDJJ=>==><<A:;;CBJJJGGJJJJJHJJGFJFHJGGEFGJJHEJJHIJJJJJJII=<==DC>=>&*)))>=7=<78FCJ?IJJJJDAC@:;;JJJ@@@C8889HFEBECECDJ@>BADHDDCFFHGJHJFJJJJJJJHHJHEIGJFDGFIEBBC1'(67*?BHJJFGIJJF555@EJJEJIGDEGGJIE>>AECHEFJJJHJDFFGFBCEEHFEJJJGJGHIIIA95-+++89=9==<61*:968&&&&,.5<9:43311367104697:B>>?>=;;8789.,,+++*'''')001000EDAABAJCE@ABDIEJJ8666I=<;::88@AIGGEFFEJJ<;::IJJIJJHJHJDCBEFAACAA@@AGBCA?<----,0+*,-788=BGFHEGJEFJJEJJFJJJDEGDJHFDC?@=74422ABBHFHJJGHJHJJEGJJJJJIJJHJJIJIFHHHEHFJBBD?ICJJIJGGDFHFIJJJJIFJJJIGJJJFJJJJJJHJJIHJJJJJHIJJJJJJJJJ:96566?410)&&,@@C999:J8778GF43314****-))+BD@A;9501+,544++),*&&&).2CBAEFHGIJJJJIGEJGHJJGJGFIIIJJIBBBDJGJIECHJGFHD<:9*)))+++---EHGHJEE7666IJIJFEHJABBCJJJJEGJGJJHG8766<CBCDJFDB501AFCEDAA@AHJJJFJJJJGJFJGFFFGJJCBCBD@@A8;:9992**+389>DJB31113,''*),11147=@AAC:@==CCHEGGFDCG??A?BAEIHJJGIFHGJGHJJJJGFHJJJJHIHHCCCBJGJ11112;;.---)))*@FCFCEJHIJFIIGCEFI@A?C@*)))33)4/ADFDDHHJEIJJHJIHJJFI@>>>HICCDGJ:88:BA6((6(6>??CCDEFFEDEHJIHJIGA@A@?AAJ;+*=+*8:==BADED>=>>6445>@A??>AA@@AA>@0++.1.,,;:;<<3331333:9788;BA;99;<@ABFCA@@CF6556CEDFGFED;=A@@??@CDFAABEDE?@CJ;;EBACBJGIHEFCEFFCDCCFEG@?>:::9=/;-.;:;=@ABCCCCBB>::;=;<??=<;;=><=>>@@ECC@@AA@?2223:/+&%$$%&&&9:>?B;;;:?;;;<BDC6657454482445><=B@@8777=>>?BADEBA><=<CA<<<>?@999:==6688<888<;;;@==;<==@?@BAAB@C@AB<;;<;;:9;;333<A@?1102442466;<:<<=@>FAA@?@>?@@@A;;::?>>BE@ABBCDB?><<=2222=::%%%&)*)*'&%&/.01/11GD@?<<>>@@ABACBBBDCJAABCFJGGHBCABD@?@?EEHE???@EDEA@=>9;::3333@CDBDDBA@DAAHD??ADDDB<<:3*))),)967>B@9778,++//1)''),---.32133..9:?A@BCFF@@@@DJDDA9AACGGDJHECBBDDBCCBA<>>CJCC@?..---@@@A@DDB@BDBJJFECBBFEDDGEDGGIHCFFEJJFDEEA@?>C@CHJFIFHEGA@??B=;::<DDCI3/DBAABDJBD=??@DFJECDEEDDEEEBEDBA??*(((>D7@96::77CGCDFCFEEHE?><=>?A@CIJDEFIFJIFFADGCAAAAA>>?@DDCDIIEJJJHJJAA?ADCEDDEFHGFFBDHGDGABBJJFEFJGECECDFGGGDDGGJIFJHJEBAABDEFEJJJHJGEJJJHJJIB44JJ=<;<ID@IJIHEGEDDDJHJHJHDGJJIJJJHJ76;6;;;ICEJJHGJJHGJGGEJHF>CEEFGGIJGGEGFGJJGJEGFJFDCJJJJGFJJ;553333100099BCDFJJHGGFGJJ><<JDFGJEGEJJGJJGJJJJJHJ8778:99889:?JFJIJJFJJJJJJJJFJJJJHJJJGJJDJJIIJHJJIJIJJJGHJJC>>>@JJJEDFEA@@BBBIHFFA@99==;DHHGFJHJJJJJJGGBBBCJJFJEC??><====HGJGJJGBCBBGJB''2833DIJJFFFGJJJHJJGJHJHJIHGGIJ>9989;5689=DFDCCABBEFGFHGJJJJJIJJHEECDEHJGJHJJJJFJJJJJJJJJIJHHJH@>=?HJDBBD@@AAJD-,)())%''()%#$$$##*)&%$$%&)*-(((%&&&&&%%&%%%%&&%$%&&&&$'('))&%%&(,1/058CJJIJJJJJJEFDCIIC?=>?EEGFGJIJJJJFJJJJJJIHEI>?>?I@....B<<JDGFFIEFJJJJF2222JJJEGEIJGCCGIJJFJJJJIJFEEEHHJGHBAAFFHGJFJJJJJJJJJJJJJGFJJJJDHJJJGJGJJB???>@?>?:@AADGFGJFED?@@IJGJIJJJJJJJHJIJJJIJDDJEHJJJJJJFGCDEFCAAA>;3211469>;;:BJJJJFJGJGIJGJJJGGECDCBBGE:4732,+()8566JHHFDHJJ)(((JJJGHGJEFJJJHDDEBEIGHFEJJJDBEC=<<?D=;;=>?@IJEJJJJJDJJHFGIJJJHJHHJJJJJEFJJJJIEJJJJJ;:::B??>=?A@))),887447664EGCEGJCEDGJJJFEHDECFJJJIJIEFGJJJFJIFHIGGGEGEJJIHJJJJGEJJGJJGFHEIFGFC?>;:5530/0/00)**5799=BCBGCCEDBDBDGIJJJJFJJJJJJJJHB87777CEJJJJEEIGJHHHEJJJJJGJJJJG=;:;:==:;;ABB?AA55?>?>:5445@;;;<JGJJJFHJJJ<;;;JC=<<:;2002<ACFIFGDDJJIHJHJJJHJFJJJIJJJJJGGDF6556?=:7632/036>B@?447*,4;DEIGDGHGJJFJBBBB@BCCJIHJG?++*1/-(&$$$###$$*28@HIJHJGHHIJFJHIFJIIJHJJJJHJJG@A@JEJIIJJGIJJJJJJGJJJJEHJJJJJIJJJJJJIGJHJJJJIJJAA@ADEJJJEFHFJJJJIIJJHJJHJJGJJIJJIHJJEJJJJJJJFJJJJHJJIJJJEJJJJJJA@?AEBBIHJGJJJJJJIH=21.---...1++*/200=>8888<=@AFBA@@@C@?@??BGJIJJJJJJJJJJJJFGFG+++++>AGJHJHJJJJD0)))CEJHJJJDGJJJGJJIJHJHJJJJGJFJDIF;:::JJJGJJJJJJJJJFJJJJ==?JF>><<780/--1<ABBEDICCDDHJJIJJEEG>===EJ=JJJJJJJGHGJBA?=;+==AIJHHJHJJJEDECCBA<99?8IJIJDFFB;9>EFGD@>>?DEBHCCJJF9FJGJIJHJJJJJFHJJJGEDFJJGJJIJJJHBDBDJIJJGGHJJJ6666JDBG::94ABEIJFGFJDCFJJJJHIJHJJJJHDFF@AAAEIJHJEEJEJGJJDGCF;FJHJGHJIJJJIJGJGJDG?@A>>>:E@@HIGIHJJDJJJJJIJJJ=<;;JJHJJIDHJJJJHFJA?5455--,,++++:;ACCHJ5555GJJHJJJJFHHJIJHJDIIJJ>>>>4331214*:;>7543:A00//117=<==<<88889FJ,,---&''+0062225<HJGEJFGEFHJIHJJ;99:JJIJEJJHJHJFJJJJJDFCDGGFJJGIJJJJGJHJJJJHJEFHJEGDGIJHJGFHEGHDFGJJJJJJJJJHJFJFIJIEJFD66FGJJJJJFJJHJJJJGJJGJHGJJJJGJJJJJJJJIJJHJJIJJGIIG)'''@CEJHJJJGIJFJJFJJJJJHHJJGJJHJJFGJFJHJJJJJEHJJIGHIJIIJJIIHDIGJJJJEEDGGDFIJDJJEIJJGHJJIJHGJJJJGJJJJJJHJIBFBEEFFDAD?IEFJJJIJGJIJGJIIJIJJJGGJJJJJJGJHJGEHJHGHHHJGJJJJHJJIHJJIHJHJJJFJJJFIIJHJ<999;**)14;;DDEJHGEIGJJD=<;<<?'';?89J@JJJHHGFJJFIJJJGFGJJJJJJJJEHJJJJJJJGJHHDCDGJJJIIFIGIJIJJIJHJJJJJGJJFJJJJJJJFJGHGJFJJJJJDGJD880111;DFJFIJAB;3335<<<>?ECBDDJIJJ@DC979211657212352/--6<=>>JIHDJJJHJJGJJJJJJJFDJGFJJJG<=<<A>=9932000.////((((////02;?A<???DGFC3222DIGGJJJJDBDCFEDD////IDCABDBAA::>EFCHIIF2223@C@AA?666JEJDC@@@=<;=888:?=..-18989:7644474466AEC6AGHJJJFJJIFIEJHJFHJGIGJJIJJJJJJJIGJJHJCBDCJJGDBAA@>?AEJHIJHJJHJIIJJIJJIJJJJEJGJJHJGHEHGGJFHEFGIJJJJ>@@JHFHJIJJECEJHHIHJJDCCJGHGGEJCABB66EJ>GIEJFJJJCCBCJHJHJHJJGJFGIJIJJJEJEHJBCACHGGHJHJJEEDEHEDJJJJFFJIFIHFHEGFDDD<CFFFGFEFDJGGFJFEB9;:822382339:;:4455BCIFGHFAFJBJA@ACBII1/'&'((()./3+,78BCEGJICGB@?@IEF@EGEJJHEJJIJJIGFJJ::::FHIJJEJGGFJFHDE4111,+&&&''''(+--,34/...1+2-+++.0=CCFFDEE98EDFJJ100;?334;JJGJFBB888:?87787<;A9889AHJHGJDDDCEDFDHGFFEBCDEB=;;><<4433:9;BEIJJIJJHHJJJDEHJJGJJJJBDFCHJHJFFDEHJFFFE<;999:;:94++)**)+*+,,<JDHJJFJJCAC:;,)*35;:E?433J9..DEGJIIIIJJJJHIECG<;;;A111151130/23('&'@88.---9988=<667732224ACG@CJGEJJJHFHFFHGJJHJHJJJJIJJJEFJJJIJJFJHEIIFGHEE@.++''&&%%')+)*+,,,,+++2229:?CJHFEJFGDEJJJGJIJCEFGJHIJJJEFFDJGCE?,*)<>9833-((**+***+,+('''28888JI>>>@EDEEJF:887522234>?DDB>>>256/3JGCIEHJCAB>A>8878A6555:4(((=FEDIHEG4333,&%
@Stanford_t7w_4_T7_No_SapI_4_Linear_10700_320
CTATGGAAATCATGAGGCAGACGAACATCCAGAATGCTGACCTATCGTTGCAAGCTCGAAGTAAACTTGAGGAAGCGTCCGCCGAGTTGACCTCACAGAACATGCAGAAGGTCCAAGCTATTGGGTCTATCCGAGCGGCTATCGGAGAGAGTATGCTTGAAGGTTCCTCAATGGACCGCATTAAGCGAGTCACAGAAGGACAGTTCATTCGGGAAGCCAATATGGTAACTGAGAACTATCGCCGTGACTACCAAGCAATCTTCGCACAGCAACTTGGTGGTACTCAAAGTGCTGCAAGTCAGATTGACGAAATCTATAAGAGCGAACAGAAACAGAAGAGTAAGCTACAGATGGTTCTGGACCACTACTGGCTATCATGGGGTCTTCCGCTGCGAGTGCTTACGCATCCGGTGCGTTGGACTCTAAGTCCACAACTAAGGCACCTATTGTTGCCGCTAAAGGAACCAAGACGGGGAGGTAATGAGCTATCCGTGAATTTGAATCTGCCCTTCAAGCGGCACGACCGGGACTCTCTCGGTTACGTGGTGGTGCTGGAGGTATGGGCTATCGTGCAGCAACCACTCAGGCCGAACAGCCAAGGTCAAGCCTATTGGACACCATTGGTCGGTTCGCTAAGGCTGGTGCCGATATGTATACCGCTAAGGAACAACGAGCACGAGACCTAGCTGATGAACGCTCTAACGAGATTATCCGTAAGCTGACCCCTGAGCAACGTCGAGAAGCTCTCAACAACGGGACCCTTCTGTATCAGGATGACCCATACGCTATGGAAGCACTCCGAGTCAAGACTGGTCGTAACGCTGCGTATCTTGTGGACGATGACGTTATGCAGAAGATAAAAGAGGGTGTCTTCCGTATTCGCGAAGAGATGGAAGAGTATCGCCATAGTCGCCTTCAAGAGGGCGCTAAGGTATACGCTGAGCAGTTCGGCATCGAGGCCGGACGTTGATTATCAGCGTGGTTTCAACGGGGGCGATTCCCAGAGTAACATCTCGCTGTATGGTGCGCATGATAACTTCTTGAGCCAGCAAGCTCAGAAGGGCGCTATCATGAACAGCCGAGTGGAACTCAACGGTGTCCTTCAAGACCCTGATATGCTGCGTCGTCCAGACTCTGCTGACTTCTTTGAGAAGTATATCGACAACGGTCTGGTTACTGGCGCAATCCCATCTGATGCTCAAGCCACACAGCTTATAAGCCAAGCGTTCAGTGACGCTTCTAGCCGTGCTGGTGGTGCTGACTTCCTGATGCGAGTCGGTGACAAGAAGGTAACACTTAACGGAGCCACTACGACTTACCGAGAGTTGATTGGTGAGGAACAGTGGAACGCTCTCATGGTCACAGCACAACGTTCTCAGTTTGAGACTGACGCGAAGCTGAACGAGCAGTATCGCTTGAAGATTAACTCGGCGCTGAACCAAGAGGACCCAAGGACAGCTTGGGAGATGCTTCAAGGTATCAAGGCTGAACCAGATAAGGTCCAACCTGATGAGCAGATGACACCACAACGTGAGTGGCTAATCTCCGCACAGGAACAAGTTGCAGAATCAGATGAACGCATGGACGAAAGCTCAGGCCAAGGCTCTGGACGATTCCATGAAGTCAATGAACAAACTTGACGTAATCGACAAGCAATTCCAGAAGCGAATCAACGGTGAGTGGGTCTCAACGGATTTTAAGGATATGCCAGTCAACGAGAACACTGGTGAGTTCAAGCATAGCGATATGGTTAACTACGCCAATAAGAAGCTCGCTGAGATTGACAGTATGGACATTCCAGACGGTGCCAAGGATGCTATGAAGTTGAAGTACCTTCAAGCGGACTCTAAGGACGGAGCATTCCGTACAGCCACATCGGAACCATGGTCACTGACGCTGGTCAAGAGTGGTCTGCCGCTGTGATTAACGGTAAGTTACCAGAACGAACCCCAGCTATGGATGCTCTGCGCAGAATCCGCAATGCTGACCCTCAGTTGATTGCTGCGCTATACCCAGACCAAGCTGAGCTATTCCTGACGATGGACATGATGGACAAGCAGGGTATTGACCCTCAGGTTATTCTTGATGCCGACCGACTGACTGTTAAGCGGTCCAAAGAGCAACGCTTTGAGGATGATAAAGCATTCGAGTCTGCACTGAATGCATCTAAGGCTCCTGAGATTGCCCGTATGCCAGCGTCACTGCGCGAATCTGCACGTAAGATTTATGACTCCGTTAAGTATCGCTCAGGGAGACGAAAGCATGGCTATGGAGCAGATGACCAAGTTCCTTAAGGAATCTACCTACACCGTTCACTGGTGATGATGTTGACGGTGATACCGTTGGTGTGATTCCTAAGAATATGATGCAGGTTAACTCTGACCCGAAATCATGGGAGCAAGGTCGGGATATTTTGGAGGAAGCACGTAAGGGAATCATTGCGAGCAACCCTTGGATAACCAATAAGCAACTGACCATGTATTCTCAAGGTGACTCCATTTACCTTATGGACACCACAGGTCAAGTCAGAGTCCGATACGACAAAGAGTTACTCTCGAAGGTCTGGAGTGAGAACCAGAAGAAACTCGAAGAGAAAGCTCGTGAGAAGGCTCTGGCTGATGTGAACAAGCGAGCACCTATAGTTGCCGCTACGAAGGCCCGTGAAGCTGCTGCTAAACGAGTCCGAGAGAAACGTAAACAGACTCCTAAGTTCATCTACGGACGTAAGGAGTAACTAAAGGCTACATAAGGAGGCCCTAAATGGATAAGTACGATAAGAACGTACCAAGTGATTATGATGGTCTGTTCCAAAAGGCTGCTGATGCCAACGGGGTCTCTTATGACCTTTTACGTAAAGTCGCTTGGACAGAATCACGATTTGTGCCTACAGCAAAATCTAAGACTGGACCATTAGGCATGATGCAATTTACCAAGGCAACCGCTAAGGCCCTCGGTCTGCGAGTTACCGATGGTCCAGACGACGACCGACTGAACCCTGAGTTAGCTATTAATGCTGCCGCTAAGCAACTTGCAGGTCTGGTAGGGAAGTTTGATGGCGATGAACTCAAAGCTGCCCTTGCGTACAACCAAGGCGAGGGACGCTTGGGTAATCCACAACTAT
+
(()///8;444782333>JJJJJDCDIJJ;*JJJGJJJJJJJJJJFJJJJJHAAABACCCCF;889>>48899@DBAA@?463-,+,10299A=?CF=?CBIHGJFIJF>IGC?1--/:;=*'''7@@ABJFJJFHFIJJJJEBBCGJJJED?<----DJJHJJJJGIJJHJJGJJH====1--06456<>?C+)))2</))+;93)))',55EJJIJJJFFJ>=?=@?811-/3-.01>@EIIFIHIJJJFJJIH1112A@3DEHJJJJJJJJJHIHJIHHB??@GJJGJJFFGIJJJJJJIGIEIFHEJJJ7656@@AADJEEHJJJJIHJIJJJFGFGIJJJIHEECDFHJE@??:941)'*,+)+.0FGJFEEJACGHJJJJJIGJJJF?>>>JGJIGFDDGJGF?>>?=655'''(610--7:@A==6567:89:<77-+2,+,2BDJE====CDDHIEFG=93376<<JJIFJ=<=922//11(&%%%&&%+*$++,1>@CF>@D=<43322658((((**-@JJGJJJHFJGJGFGHIHJIJHJJJJHJGJJIJFJIGJHJCEGFJJIJJJFJGJGHEJIDJB?@@GJIIIGJEFDA>???>AADCGJJEHFEJJ@DE?5545411/'&&'9=IFJJJJEDCFJJEFECDEGFHFJHFJJJHJJIHGJHHEI>;<JHJJHJJGJJHJJFGFGJJIJIGJHIJGJJJJJHJJJGIHJJJHC223CFJJFJJHHJJJIJJJHJJHJGHJGEJF;7154.0?ABDGJJJJJGJJJJJJJGHGGJE5455BC****:-)(()*;<=???@IHHIHHJ0001JGJJJJJJJHJFGJ===:;;;;;=?AGEEJFDC;:=?HHJAAIJGCBCBCF;EA((()JJHIJJJJJJIJJJGHEJJFEGJGGIJJGJJJJGHJHHHDJIJGCE>7766?BBEJI?2389HHIHIDEC77/,+&$$%&''*..8;=AECCIHDJIJJIHJJI@B@<<;?-&&&&'),-**('((/3<=;9;;FJIHBECDJHGJEDE>==999:CCIJFHHFJJIJHJJEHHHFJIIFJGJFEDD=;;;=AAEGHHA@@ACGJJEJECDDDEJGJIICF7@@CBF>HJJJGJGJJJJJAA?@CADEACCDCHCBEDDCJHD?>A=??JHJJIHJJGIFIGJIJFJJJJJJJJFJFFJGJCBDCJJGIHFJJIJHHJJJJHIJJJJJJFJJJJEJIFGJJHJJJFC?<==JJEIFDA><;>>BJJJGJFJJDGE85'''2,''DHJJFIHJIGJFIJJJIJJIJFJJJAAABFFIDHEFEFEIJJJEGJJIGHJJFJFJJJJJJGC>B=JJJJJJFJJJFGJGHGHCBBAD@JHGIJIJJIGEFJFJGHJJJFHHGJJJJJJIJHEEJGFJJIGIJGHJIJJGJJGGJJJJJGHGIJHIJHFJIJJJJJA@@?HBB??ADD<=E@DDCFJGJJ<;;<E9:AJGDB800-,-..5611*))*)',)'*++)))/))9;>>GFC@BA;<:4555JHGJJEDEED?AFHFJDEGCEHJJJCADCJHG<<<>JHJJJIB><<2((((/:?JIJIJIJJJFGFGCCBD>@@FJJJHEIFJGJFIJJJ?>DDJJEBDCIGGHJHJJJGFJHEJJGHJJJJJJJJJIJJJJBCA<<<=72,67:8:BEJJJJJJHFEDGFGHEJJJJJIGHJJJJJJIDJJDEFGJIJJHJJEDA@>=<?HEFIJJIHHJIJJJJJJJJGJJGDDDDGHFFDCJ7776HHGGJGIJJJJJIJJJJIJJJJJJGGGGJJJJGJJIGJJJJHGIJGFEE><=@GGIFHHJJJGJJJJJJJJJGJIJJJJHJHIJJJIJDFFIDA@?AEIJABCFFIBC==CE@@111/))&(++,/7;@@DFJJJHJJJJHIFGJJJ?999;CFHHDJJEFEBEJJJIIJJFGIDEIFGJJJJJJEDEFFA@A@JJJJJJJHJFJJJJGJJJ;;IJAAAC@@GCIJHJJJJJJJJJJJJHJJJJJJJIJJIDEJDA><:,(22:=776?=311131/.-/<;=IFJJJGJGJGJJJGHJJEHHGHJJJGFJJJHGCFI>==?FGJHJIFJJJHJJJIIJFCFHB?>?JCHC:::ABHFJJEEA@BGGCJFJJGFJJHJJJJGHHIJIJJJIH::::GJJJJJGJJJIJJHJJFHGIJJJJJFJGFJFHGFJJIFEJJIHJJHHHEJJJJHJJJEHEHJJFHJJFIHDJEJJJJJJIEJJFGFH?:9;:;9,+++)(()B8-,-456CFCBGEEJHGJHJHJFHIJJIBBBHJHGICD:344DBBBADCFGJIJJJGHIFIJJFJJIJEGGCH@?726;>?ACBCEHHJJG>>??I@==:7779>AEIJHF??@G???@FI<;<<?:899:23<=?BDCDBCCFHJEDGFC????BHB@9+***?EFEEIDBDCDIDEEADF?-+**+,211;DJHGFGGCFEHJFDGCDBJFGJHFECIJGGJJIHFDDDFGFIJGFHFJEIFFJHJIJEEJEJDHEECBBBFJGHJJJJEJIJHFGJFGEFGGJBAC@CCJJHJIFGJHJJGJIHJIJJFJJJJFGHGJJGFDFEFHJHEJJJJJJGHJGJEFB5111ECDECGEJFGHIJHIJGIJJFGGJIHJFFGJJDEFJJJGFJHGJBABAE>>?@CCECABBFJIJIGHGJJJACJJGCEDJD<97875>EA65214?:888722:44?FJHHHJJJJJJGJGJGIEJJJJIJFJJJFJHEJIJIJIJJIHJJIJJIJJJJJEJJEDCE//..89A@BF?@ABJJHGFJJJFHIGJJIEJEFJ@@E;;///GCDDJHGHFGEHJIJHJJGHJJDA3333>AAJGEHCBBB>?@JJJJHCFCDJFJJIGEIEJJFHJJJJIEIJGHJG544=AAFB100/138888CEGG@@@@JJJGIGG@:4..--+,**,,--8:;A=DDCECDIIHIC:;;=GJD>>>=B?AFAECBDDDFF@==>EJHJFGGCDFJJGHFJJFGFJGJGJFJFIDGJHDJEI@::://BD@ACAHFFJJGJJJJHJ=>>BG@=<<>>AECFEEEGIJIHHIDCFFJJHCC;9E?EJGFJEHGDDEFFDGDDEFJICBC@<=?C::::=374465(&
@Stanford_t7w_4_T7_No_SapI_4_Linear_10700_321
GGTGGCCGTTTAGGAGCAGTAGGTGGCAGCTTAGAGAACGACTGAGCGTAGTGGGTCACAGGGTTAATCAACTGGTCTGCGTAGCCATCTTTAGTCGTGAAGGAGTCAATCTGTTGACCACTAGGTGCGGTCACATGGATGAACCCTTGCCCTACATTTACAGTCCAATCAGACAAGTTAGTGCGCATCTGCTTGGCTAACTCTTCAGCTAACCATTGGGCATCCGTATTGTTTACGTGTTCAGGTTGGTTCTATTGGTATCTTATACTTCGCAACGTCTTTACCGTTAATGTGTACAATTAGTTCCCTACCATACTGACCACCACGAACGTTAATCAATCCGTCTTGATTAGGGTTGTAATTCGGTAAGTTGACAGACTTTGTGTTCTTCTGTGCAACAACGTTACGGTTAACGATGAACGTATAGTCTGCTACAGTAACCATTCGCAGGTCGTTACGTGGATTAGCGGTCTTGATGTAGTTGGAACCGTTAGGATCTAACTTGCTTCTCGTTACCAGAAAGGTCGAACACTCGGATTCCGCTACCAGTGAACACAGCGTAATACTGTTCGTGCTCATCTCGGTTAATCAGGTGGATGTACGGAGCTTGACCTAACGCACCGTTGTCTCCAAGTGTATTTAAGAAAACAAGAGGTGGACGCTTTTGGAGGCCCTCGGTCTCCGAAGACCAACCGTTAACTTGGCGTGACCCTTGGTCTGGATAACGAAGGATGTCAGGCTGTTGGCTGATACCACCCTTCAAGTTCTTGATTGATTGGCTAATGAGTGCCATTAGAGCCTCCTTATTTATTAATGTTAGCGAGTCAGTAGACCAGAAGTGAACGCATCTCCATCCAGCATATTGTACCCACCGTAGTCCATCTCATACTCCATGCAGAGACGTCTAGCCTCATCTTCCTCTTCTTGGAGTACACCCTCTACTTCCGGTGCCCCAAAGAATCGGTTGTTGAACTGACGGGAAGCCTTGGTGACGATCCAGTAACGGAAGCACTCAGGCATCTCATCGTAGTCGCGGAGACGAATAATGTTCACAGTAATACCAGAGTCAAAGCGGTCTGATTGACTGGTTCGGTAATCACATAGCCACCTCGGTTAACGTAGATGGATTGACCGGAAGTAGACGTTGGGATAAATAGTCGTCACTGTATACAATCAGGTTGGAGTAAACATCAGGTAGTAGCGTTATGCCTTCCTCAATGTTGAACGTCCATCCACGAGATTGAATCTGTCGGTTAATCTTGTAGAATACGCCGAGCGTTCGCTGCATCTGCGTTAGCGTCACCTTCCAGCGTTGATACCGGAGGTTCACCGATAGACGCCAGAATGTCGTTCACAGCTGATAACTCAGCGGCAGTCTCAACGTTCATATCGTATGAGCGCATATAGTTCCTCCTTTCAGCAAAAAACCCCTCAAGACCCGTTTAGAGGCCCCAAGGGGTTATGCTGCGTATTCTTCAGCGGTGGCAGCAGCCAACTCAGCTTCCTTTCGGGCTTTGTTAGCAGCGCGGGTGCGTGCGGCCTCCTGTGCTGGCGTTAAGGTTTCTTCTGTTGAAGTAACACTCGCCTCTTCGGGACTAGCAGCGACCGTTGAGGCCACCCCCGGCGTTTCTCCACTTTGAAAACCACTGCACCAGCAGCTTCTGGCGAAGACCACCGTGGCCCATTGCGTACTTAGCGATAATGATCACTGGAAGTTAGCACGGCGAGCGCGCTCCAGAGCCAAGTCACGCAGCTTAACAGTACCTACCGCAGAGCGGTGACGAACGGCCGATAACGTTGTCCTTAGCAACCTTGACATTACCCTCACCTTTATTGGCAGGGAAGACGTGCTACTGACCAGTAGTGCCCTCACGAGCGGTACCAGCACCACCAGCGGTGAGGTGCGGAACTTCTACAACCTCAAAGCCCATAACGTTGCGGATAGAACCCTTCTCAGGGTCAATCAGAGCAGCGTAGTTTGCTGCGTTCGGCATCAGTGCTGCCAGAATCGCAGAGTAGCTATCTGGGTCACAGTAGAACACACGGTCAGCAGCCGGAACATAGTTCTTGGTCAGAGCCGCACGAGCCTACGTCAGAGCCGCAATAATCTCCTTACCCAGCGCAACTTGGTCGGTAAGTGCGGCCTTGTTCTGAGTGGTCTCAATTACGGTAGCAGTACCTAAGCCCTCGATGTTCTCATTATATTTGCTTTCCACGTTACACAGACCGGCAATCTCAGCCAGAACCGCACCATCCGCAGCCATCGCCAGAGATTCACCCAACTGAGAGGTATACTCAGAAGCAACGTCGTAGTGGTTCATCGCGTCCTCAATATCATGAATCAGAACGTCAGCCGTCAGGAGACCGTCAATGGTGATTACCTTCTCGGTGTGTTTGATGTCCTTACGTTTATCGTCGAGGTTCTCGCCCGGAGCCAGATACGCTGCCTGAGTGCGACCCAGAACAGGGAACTGAGCGGATTTACCGCTGGAGATGGAACGTGCAGATCTGGCGAGAAGTGGTCACGGAGGTACGAGCGAACGCAGTCAGGACTTCACCGCCAAATACCTTAAGAACAACGCCAGTTTATCTCCAGCAGCAACTACACCTTTACCTTGGTTAGTACCCATTTGCTGTCCACCAGTCATGCTAGCCATATGTATATCTCCTTCTTAAAGTTAAACAAAATTATTTCTAGAGGGAAACCGTTGTGGTCTCCCTATAGTGAGTCGTATTAATTTCGAAGTCTATCAGAAGTTCGAATCGATTACTTTCTGTTCGACTTGACGACGATAGTTGGCATCTGTGCGATGCCGAGGGTCACTCATAGCTTTAATCATCTCGCTACGGTCCGCAAAGCCTTCACGCTTGGTAGCCTGAGGTTTAGCCGGAATAGCACGATTAGTCACACTACGAGTTGGCTTACGACCGAACGCCTTAGCGCGAGACTCACCAGCCAAGTTGATGATAGCCTTAACGGTCGCTAAGTCACGACTGGTCAACGCATTATCAGCGACTGTGCAGCCTCAGGGTTGTGCGTCTCAAGGTGGTTATACAGTGCATCAAAACGTTCACGACCACCAGCGTACTCAATGACACTGTTTACGTACTGCTCCACCAGAGCTTCTTGACCACGGATATACGAGTCAATGAAAGCCTTCGTGTAGCCAATTTCAGCCAGCTTAGCGTAGGACTCAGCGGACAACTCTTCGTTCTCCTCGTACTCACGCTGGATAGCCTCAATGGTCTCGACACTCATGCCACGCTCAGCAGCAATGTTAATCATCTCTTGGAAGCCCTCTTCGTGCTCACCAAGTTGCTCAGAGGCAGCTACCAGTTCTTCTGGAGTCTCGCCCAGTGGGGTAAACTCTTCGGAACCTTCGGTGCCCTCAACGCCTTCTTCTCCAGTGTCCACATCGGTCGGCTCAAGCCATCACCGATACGAACCTGAATGCGGCCTTCGTCATCCTCTTGACCGAACGGGTCAGAGTTGTCATACAGGTCACGTTCTGTTTCCACTTCGTCTGACGCTAACTCGATTGCATCATCGCCATCACGGGCAGCAACATCAAGAGCCAGCATGTTCTGCTCATGTTCCTCAACGGAACCACCAGACATCACAGCGGAGTTCACGCCAAAAAGATGCATATACGTCTGCATTAGATTCAGCCATTATTATTGTCTCCTTAAAGCTGAACTACAGGAAGACCGAGGACTCCAACCTCTTGTCATCGCTCATTTCAAAGATGAGGTCTCCCTATAGTGAGTCGTATTAAATTCCCGGCTGTAAACCTACGGAATCAGCGGCAGCAGCCATAGCCTCAGGTGAAGCTGTAGCTTGTGCAGCCATACCTTGAGCCAGCGCAGCAGCACCATTATCCATACCCATTTGCATAGACTGTTGGGCCATCTTCTGTTGCTTCTGTTCTTCGGTGAGTAGAATACCAGAAGTGTCAATACCGATAGCGTTGGCAATACGTAACTTAATCATCGCAAGGTTAATATCAGGGTCGTCCCGCATAGGTGCCAGTGCAGCCCACGCAGTGACACACCGCTCCAGCTTATCAAGGTCTTGTCCTCGACCAATTGCTTCCAGACCTGTAAATGGTTGGCTCTACGGCTGCCTAGGTAACTCAGGAATCTGTTGCGTGGCTTGTAGTTGCTTCAAGAGCACTCGTACCAGAGGCAATTGTAATTCTTGAGAAAGGATAGAGTAGACACCACCTAAAGTATCTTCAAGTTCAGAAGCTACATACCGAATCTCTTCGGCGGTCACACGTTTCACCTGTACGCTGAACCGCAGAGTTCAACATAAAGGCAAACGAAAGGCGAGCCTCGATAGCGTCACTTACGGCTTTAGCTACAGTAAAGTCTGCTTGCTTCTCCAGTTGGAGGAACGAGATGTCTTCTGGACGACCAGTAACGAAGTCACCAGTCTGAGCTTTGGTCAGTCGGCGTGGCTGGGTGATACCAGCAGGATTCACTAAGCCGATAACCTTAGAGCTAATCATGGACATCTTGACGATAGCCTCTTGGAGATTTTCAAGGGACCGTAAGTCACCTAAGTATTCCTCAATGTACGAACGACCGTAGGATTCACCATCTAGTCTGACCATCCGAATCGGGATGTATGGGCAAGCCTCTTTAGGATAAGTCCCATCGGAGCCTTGGACTTCCATACCCTCGACCTCTTCGTATCGGAGGTATTCACCTGAGTCCTCATCCAGATAGATGTGAGTGTACACGTCGATTGTCTCATCAGCTTTCTTCTCACCACCTTGACCTTCTACAGCCTTACGGATGTCCTCAGGGAGAGCACCAAAAGCTATCTGGTCACGAGTCACCATTTGCAGAACGTTGCCGAATGCGTCTCGTTGGACCACATAAGAAGACAATCGGTACAGCTTCATGGGATTATAGTTTGACCCTTCCGGTTCCGGTAGGTACAGCAGGACGTTACCAGCTACGACTAACTGTTTGAGAGCCTCAAAGAGAGTCACGCGGTAACTGTTAGACTCAATGTAGTTCATGATGATACGCTCTACCATCGAGAGGCCCTCATCGACCTTAGCGAGTCCATCGGGGTCGCTGAGTAACTGCTTTGCTTCATATTCAGATATAGTAAGTCGCATCCAAGTCTGCATAGGGAATAGAGCCAGCATGAGCTTAGAGGCTAGATTGTTCAAGCCACGAGCGCCCACGGCTTGCCACGGAGTTTGATAATCTGTAGAGGCGTTATCGGAGTCCTTAGGGAACAATGATGGGATGGTATATTGAGCGCAATTCTGAGCGCGTGTCTCATAGGGAGCACGGTCGTTCTTTAAACGCTCATAGACAGACTTTGCGCCATCCTCCGCAAGTCCTGTTCGTTTCTCAGCCATTAAATGTGTCTCCATGTCTTACGCTGTAGTATTCGCGTTATGGTTGATTGACTGACTCCATACAGTTCTCCTAAGGAGCGGTGGCTTAAGGTTGAT
+
+++('&%$$$&$#$$&%%%##&((.99./..4-179>?=666688;<DFGJGJGHFJGJDCEBJJJJGIIHJJJJJJJJJEFFJFFJD>>=@?BCFFFFJFBB<92-+,,12135*DDHJJJJIJJJI<<<<JJFIFGJJGJJJJJJJCJGIJGDDJEHJJIIFEGJIJIIJJJGFIJJJJHJHJJJJ@@?@GE>JGJJFJICD2222BCEA2110211>GIEIJJIJJJFJJJJFDECEE:33334'%%$%'%%&&5BEJ@>?=CIJHHHJJHJJ??>>J888828=4IJHHJE?><<<>62226>EDEDJGFHIJIJJJHJGJJJIIHJJJJIJJIIGIFJIJJJJJJIJGJJJJJGHHJJJAAA7666JJIFJIJEJJJBCC?GFJJACFJFJHIJIJJJJJJFGJEJJIHBABAGHJIJJIJHJHJJFJGHJJJJJJJJHJJIJJHJHJJJJJJHHFECFJEJEHIJJJJGJHJJGJJFFGFEJC=89)''''%%%(59EJ>>>>JHJJJIJJJHJJJGIFG=;;;<@@9788FJIJJJGJJIGJGJJJJJJHDEHJJJJJFJJDA=448AGDDGJJIJJFJJJJJJJJHIJDDHG:8&%%&%&&%%?AGIGJJHHJIJFGIJGC99>FJGJIJJGHA520,+))--.1116<@@;8766<<<?BJFGIJJDBAADJCC;;;;?766?CCDIEGHEEGHJEFHJJIJIJJA@JJGJGFJGHJ???HJJJJJB2+++CGB>566GJGFJIHBBA89>:>BCCABJHEIGJIJJJJJJJHJE?<<>>?1-++++**+>>?AB@=?AJFFEFJJJGH7667DGJGJED@??AEJJJIJEEJJEEFDG>;99JJGJJEEJEGJHDEFHJJJJGJJBBBADCJ=;;;EIJHIJGGIGFGDHJJEJEEJHJJJJJJJJJJJJBJC;90''(&'('&%&,.---+(((0(@BAGBJEFJIJJJGEJJJHJGJEGDCECCC?@@GGA877<12BIJE(''':999=GFFFDDJJ@?@=99?EEJIFEDDCDC22223?;<=BFGFEEEJIHJJJJJGEHJFJJIJHJH<>@==??FIHJHJJJFJJDFGG)))*744/,(''((12.-025555?::<CAFHGHDDEGCDDFJGIHFCFFJHJ?>==))((()BICA@BA?@@BJIJJJJDIJJJCDB9999DFI;99989<@JJCJEJEHJJJJJJJJGJGFJJEGJJCAA@JJJJHGGCBAB=IJJJHEFFJHJIABABHIJECDJGJJJIEJEJ../>==?=>311=>EDB=HJHJJGJIIJJJGJGFIFJE???AB<B7JDJJJJJJJJJEIJFGDFEJJ511266668JJFIIGJHJAB@D4GGJHFJ@@@AFFIHJGIJHJJGJJJJJJJJHJJHIGJJJGIJFJJJHJHJJJGDDD8HJIJIJIJFJJHJHJJJJHFJGA==>DB<C7JIJJGGJIJJJJJIBJJJGEBA@81((-///6./3019:>IJJHJCEB><<@@BBEJJIIGJCB=>3(<@BFJGFIFJIJJHIGJJEDEHJJIHGIJJJJJJIFJJHJJJJJJJJIJIJFJJIGJJJJJGHEHJJJJI?>??GGGHJHJ>@BDJJIGEFHFGJJJJGJJDEEGJGDJED>>)((((('')'*)<=>@9BAFEJJFJJJJBAAAGI;;;;>=9/-+/.,-.++,,,,/,,,,212/%$$%'*-.+--.5:44423349:;:>4CGJJCBCBJEHIIJFJJJJJECA?@CHHJGJJIJGJIHJJJJIJJJJJJJGJJHJEGJHIJDD,,,)%%$$&+222CBJHJJHJGJJJJJJICECEJJJGE@ACIJHHFJGEJGJGJJJJJJJJFJJJJJJJJIHJJFG9888@GHJJGFHJJJJJGC<<?>@AJJFJJFJJJIEJJGJFJDJGJDA@@@AC???G@@?<>::2122C;-++)(('')()()/.*;;;<<856512?B>68BCJJJFE////HDFDE@?@@JDCBBI::89????<===;<:6779=><==8JJJFIJFGEJDF:::@FFJJJJJGHJGJJEHHJJGJJJJIJHJFJHHHJIBC7=110+,,-/8513CEGJHJJFAA?@8777::&&&&'<DFEDFIHDJJ9889CA@E;/IEJJJFEFFFIJJDECDIIDHD;;<<DFHJIHJJJJJJEJJEIDFEIEJJJJGFJF?>=>FC@@@@0//999B@=>BGJEB@BDJGHJJFEJICCCJJJEGJHIHHJJHIIHFGFJCBCAFCFIJIHHGG@D>>4112AC>9GFFJJJJJJFJCFGJJEJHFJJJEJJJJHIHJBB<2/...1.-0*,'''123@DFFHEJDEAADAHC>>??FIABACCDDD....EJGJJIGCGDGJIEGHGJFGIFJHJGHFHFJJJJFJJGJJJHJJHJJJIJJJIJEGJIHJIJJHFEEIBAA=222;:888;774344;8==?><:<?A?@@?<8983:CDDGFB@@/?;657-.CGFJJJHJJEGJJJJJIDDC<@B@FC655)((+)/.**++)''(**>EJDEHFJJHJJHGJJJJHCED<;;=DJFHDI4332/**+78789998>?=>?ICE@>8'((BDDGIEGDHGIJFJJJJJJGGIJJJGGJJGDFHJF@B=6EGEJGHFFDDEIFIJJJJJHHGHGHJJJFJJJGFIECC@?@@@@AAA@:9?:@FCDB9579476760))+,@@EGJHJJEGJJHIGJFFJJJJ=;;<AJJJJEJJJIFFJJJJFEJJJJJFJHFGFFJJIJJJJJHJFJIGJGJJIJJJEJG7779D>>=?<FHJGJDEGHJJIJJGJJJHJJHJGJJDC*)()()-,,)**,9:;?JJHGGGJJJGJGJFJJJJCGBFA766,,$$&+00/..8@@BGD?====GJDDHGJFJGCCIIFJJGHDFCA==FJGGJJDDCJIJJJHEJJFJJFJGJIGGEGFDBCDHFDGDFECGCJ@JGFJGBEBBDEFFJJHJIJHJJJJJJJJJJJJJ@>=GHJHJJFJJGJIJJJFA@AA:::8777:;*)))-.,,03<>AJHJJEJJJJEHJJJJJJHEC333344<=>DGJFJJJHJIGJFFIJJHJGJJJJJJGGGJIJJJGJJFJFGJJJJGHHGC9877?BA>CIHFIJJGJGJJJIJJFJGGFJGGEHJJJJFHIJFJFD2111=7773334FAA@F><==JA@ABBHFGJJCEFDB3..2,./06/./+67/+**+0/.))*D>>=<>?FDDFEFJJJIJIJCDACHGHFGGCCC@41123777<=<IJJJJJJJHGJJJJJJJFHGJHIGJJGJB>?@CDFFB5J-)),:EJHHFJDEDDE><<<?HIFIHFGEJJEGIJGJJGFHDJHIJJJJJFGDFEJGCDCFJJJJJIJFJJJJJDDFFJ99646DJGGGJHBEEEJJJIJIIHGCJIJJJGIIJHJIJJJJIIJJGJGJHFFDDAC-+'))4,%'*.//>@BB<<;;>FJCEJJHIFFGGHECCCHJJHJEJ=3DJGEFHG5555F@99A:;89101+***++?JDFGJ>??>>=>JDD?>8887999B@A@-++.88@@BJJJJGEJJJJIJIJJJFGHFEEEEEIGJJJIIGJJGHJJHJJGHGJJ????JJHJGHGCBBBEJJGIHIJJJJHJIJJJFJJJEIFFJIFJFEJHJJJJJJJJHGHIHJJJGDDEGIHJH@;:;HGHIJJJJJGJHJGJIFJJJJJJCGDA,,,,CIJCBBB>>=/1---...6<@BCFECFEJJECFGJFHJJF3223F@JFEFJJJFJJJJJIJHJIJDCB3333?8888@<=BEHED:8HJHJGEDFDEDDFDDDEJGJJJHIHHGJAACDJEEJJGHJJJHJJIJHJJJD---3;?A@AJEJHJJJJJJHDFJHJJHJEFDF>::9:A???===A:0JGJGHJJJJJIHJFJJJJGH@::<HGIJJJHJIHJGFJJJIGJJJJJHHHGIGEHF==>>@BCICJJHJJHJJ@@@@DCEGJIFJJJJGJJHFFEJDJ@@@@GJJJJGIJIEEJIIJJD??@AB<;JJEF?;5177??BGJICFE21))))97778---.0002<==@JJJBBDDDCICEIEEFFFJJJJJJIJJIIJJJJIFIFJGFIEEJCCDCJJ;8+&&%)*+---.2431232453/--''/15CAB@>?BGGH5444A=>@ADHJFIFF867:A<B@>GEEFJFDFBCDFDDGGJJGJJJHJIIJIJGIFJG>A@@@?AHIGGECFD44444BB?BJHGFJHJJFGJJJJFJJIJJJGJGJFFFJJJJJCA@??GJJJDBFFEFJJJJJJBAA<675+*-2+*-.53577:1:...18714>CJDJHGEJFJIHIHFGHJJJJIJHJJIFJJGJJGGEGGJFJIEJGJJJIJHJHHJHJIJEHJEJGHJEDEJA=66@@JJIDGHFIIJJEE??9;2'&&&''(@ABAAC:444AG;;;>CBHGGGEFEGJGIJGJJHGJJHJEHGEFIEJFJJHJJJJHIB@<5569GEAAEADJDECCEE@@@BDFDB>557DDF;;;;DCBEGJFCGJJFGEDCBBDCCIHEJEJFJFIEEIFIHGJJHJFFJFHJJIICEBGDHJJFJIFFFDDEEIFJ>>>>A@ADHJGDJJJGJJJEHJBECBJEDJFFGJGJJGGC94555DJJEDCBDCE:,++*.,,<2001HHFDDEEEJEJDCCBJHJJHGHEJJIJEJEBCAJJGDJJFJGJJGEGEEJHIIFJFHFEG<<<9**+;AFJFGHGEHDEJEGFJFGHGGEJGJJCEABCDEIFDGEC?>ADB@@>CDAC@<>E?CB??@@<79GGJJGJJEFJFGJIJHIHHIEJHJJ85567.759331116@JC>>>@CJDFIJJIJEEIGJJGFJFE@CCDJHJHGGEJDACDHJJA@?<***+88=BHFEEJJJJJGEGJFJHHHJIGJJJHGJJJGFJJJJHJJ87667+;9=:>915.@@@@@8888>9866221./..,-,0,,<==?AEJGHJJHHFJEGHJCBDJDCHGFA@@JJJJJFHCJEFGFHFJFJ;C4/03>B==CCJJJJFJJHGJEJJJGJHDJHJFDCA<<;;@A?<;JJIEDFGHIJJIJHBJJHIJJJJ7EJGGEIJHJHH'''(=AEHJHGJJHAB@ACBGJJHJJJHJJBBB;<;BC@A@@GJHGJJ@>>>JJ:::0>A/-++,57551243334;3+,?BDDF;;;GGJFIEJ11112JDCEFCDDEHHEFJD9/../GAAAA?>B?JJJEEHJJJFEFJJGDEEACB@@@AIEJJJ<<<BJJH===?HJHGGJJJFHIC:J988=<==CCJGEJDCFDFJ@A@?63./84333HJJDCBADJEEJJJJHJJJFFJHFHGFGIJHEFHJJECDDDCGJEIGJICDEHEFJFJHJJBDBBE?GECDEEIJFEFIHJIJJEEEEFJJFHEEFJBDBCIEJJJHJFFJEJFEEIFFGFHFFHJEJFJEJEHECFJEJIFDDIFI@??@ACEDCCBA@AD=>>>@>21+
@Stanford_t7w_4_T7_No_SapI_4_Linear_10700_322
ACAGCAAATGGGTACTAACCAAGGTAAAGGTGTAGTTGCTGCTGGAGATAAACTGGCGTTGTTCTTGAAGGTATTTGGCGGTGAAGTCCTGACTGCGTTCGCTCGTACCTCCATGGACCACTTCTCGCCACATGGTACGTTCCATCTCCAGCGGTAAATCCGCTCAGTTCCCTGTTCTGGGTCGCACTCAGGCAGCGTATCTGGCTCCGGGCGAGAACCTCGACGATAAACGTAAGGACATCAAACACACCGAGAAGGTAATCACCATTGACGGTCTCCTGACGGCTGACGTTCTGATTTATGATATTGAGGACGCGATGAACCACTACGACGTTCGCTCTGAGTATACCTCTCAGTTGGGTGAATCTCTGGCGATGGCTGCGGATGGTGCGGTTCTGGCTTTTTTAGATTGCCGGTCTGTGTAACGTGGAAAGCAAATATAATGAGAACATCGAGGGCTTAGGTACTGCTACCGTAATTGAGACCACTCAGAACGAGGCCGCACTTACCGACCAAGTTGCGCTGGGTAAGGAGATTATTGCGGCTCTGACTAAGGCTCGTGCGGCTCTGACCAACTATGTTCCGGCTGCTGACCGTGTGTTCTACTGTGACCCAGATAGCTACTCTGCGATTCTGGCAGCACTGATGCCGAACGCAGCAAACTACGCTGCTCTGATTGACCCTGAGAAGGGTTCTATCCGCAACGTTATGGGCTTTGAGGTTGTAGAAGTTCCGCACCTCACCGCTGGTGGTGCTGGTACCGCTCGTGAGGGCACTACTGGTCAGAAGCACGTCTTCCCTGCCAATAAAGGTGAGGGTAATGTCAAGGTTGCTAAGGACAACGTTATCGGCCTGTTCATGCACCGCTCTGCGGTAGGTACTGTTAAGCTGCGTGACTTGGCTCTGGAGCGCGCTCGCCGTGCTAACTTCCAAGCGGACCAGATTATCGCTAAGTACGCAATGGGCCACGGTGGTCTTCGCCCAGAAGCTGCTGGTGCAGTGGTTTTCAAAGTGGAGTAATGCTGGGGGTGGCCTCAACGGTCGCTGCTAGTCCCGAAGAGGCGAGTGTTACTTCAACAGAAGAAACCTTAACGCCAGCACAGGAGGCCGCACGCACCCGCGCTGCTAACAAAGCCCGAAAGGAAGCTGAGTTGGCTGCTGCCACCGCTGAGCAATAACTAGCATAACCCCTTGGGGCCTCTAAACGGGTCTTGAGGGGTTTTTTGCTGAAGGAGGAACTATGCGCTCATACGATATGAACGTTGAGACTGCCGCTGAGTTATCAGCTGTGAACGACGTCTGGCGTCTATCGGTGAACCTCCGGTATCAACGCTGGAAGGTGACGCTAACGCAGATGCAGCGAACGCTCGGCGTATTCTCAACAAGATTAACCGACAGATTCAATCTCGTGGATGGACGTTCAACATTGAGGAAGGCATAACGCTACTACCTGATGTTTACTCCAACCTGATTGTATACAGTGACGACTATTTATCCCTAATGTCTACTTCCGGTCAATCCATCTACGTTAACCGAGGTGGCTATGTGTATGACCGAACGAGTCAATCAGACCGCTTTGACTCTGGTATTACTGTGAACATTATTCGTCTCCGCGACTACGATGAGATGCCTGAGTGCTTCCGTTACTGGATTGTCACCAAGGCTTCCCGTCAGTTCAACAACCGATTCTTTGGGGCACCGGAAGTAGAGGAGTATATCCAGAGAAGAGGAAGTAAGGCTAGACGTCTCTGCATGGAGTATGAGATGGACTACGGTGGGTACAATATGCTGGATGGAGATGCGTTCACTTCTGGTCTACTGACTCGCTAACATTAATAAATAAGGAGGCTCTAATGGCACTCATTAGCCAATCAATCAAGAACTTGAAGGGTGGTATCAGCCAACAGCCTGACATACCTTCGTTATCCAGACCAAGGGTCACGCCAAGTTAACGGTTGGTCTTCGGAGACCGAGGGCCTCCAAAAGCGTCCACCTCTTGTTTTCTTAAATACACTTGGAGACAACGGTGCGTTAGGTCAAGCTCCGTACATCCACCTGATTAACCGAGATGAGCACGAACAGTATTACGCTGTGTTCACTGGTAGCGGAATCCGAGTGTTCGACCTTTCTGGTAACGAGAAGCAAGTTAGGTATCCTAACGGTTCCAACTACATCAAGACCGCTAATCCACGTAACGACCTGCGAATGGTTACTGTAGCAGACTATACGTTCATCGTTAACCGTAACGTTGTTGCACAGAAGAACACAAAGTCTGTCAACTTACCGAATTACAACCCTAATCAAGACGGATTGATTAACGTTCGTGGTGGTCAGTATGGTAGGGAACTAATTGTACACATTAACGGTAAAGACGTTGCGAAGTATAAGATACCAGATGGTAGTCAACCTGAACACGTAAACAATACGGATGCCCAATGGTTAGCTGAAGAGTTAGCCAAGCAGATGCGCACTAACTTGTCTGATTGGACTGTAAATGTAGGGCAAGGGTTCATCCATGTGACCGCACCTAGTGGTCAACAGATTGACTCCTTCACGACTAAAGATGGCTACGCAGACCAGTTGATTAACCCTGTGACCCACTACGCTCAGTCGTTCTCTAAGCTGCCACCTAATGCTCCTAACGGCTACATGGTGAAAATCGTAGGGGACGCCTCTAAGTCTGCCGACCAGTATTACGTTCGGTATGACGCTAGAGCGGAAAGTTTGGACTGAGACTTTAGGTTGGAACACTGAGGACCAAGTTCTATGGGAAACCATGCCACACGCTCTTGTGCGAGCCGCTGACGGTAACTCGTTTTTCAAGTGGCTTAGTAGTATCCTAAGTCTTGTGGTGACGTTGACACCAACCCTTGGCCTTCTTTTGTTGGTTCAAGTATTAACGATGTGTTCTTCTTCCGTAACCGCTTAGGATTCCTTAGTGGGGAGAACATCATATTGAGTCGTACAGCCAAATACTTCAACTTCTACCCTGCGTCCATTGCGAACCTTAGTGATGACGACCCTATAGACGTAGCTGTGAGTACCAACCGAATAGCAATCCTTAAGTACGCCGTTCCGTTCTCAGAAGAGTTACTCATCTGGTCCGATGAAGCACAATTCGTCCTGACTGCCTCGGGTACTCTCACATCTAAGTCGGTTTCAGGACTGAACCTAACGACCCAGTTTGACGTACAGGACCGAGCGAGACCTTTTGGGATTGGGCGTAATGTCTACTTTGCTAGTCCGAGGTCCAGCTTCACGTCCATCCACAGGTACTACGCTGTGCAGGATGTCAGTTCCGTTAAGAATGCTGAGGACATTACATCACACCGTTCCTAACTACATCCCTAATGGTGTGTTCAGTATTTGCGGAAGTGGTACGGAAAACTTCTGTTCGGTACTATCTCACGGGGACCCTAGTAAAATCTTGGTGTACGGTAGCTATTGAACGAAGAGTTAAGGCAACAGTCGTGGTCTCATTGGGACTTTGGGGAAAACGTACAGGTTCTAGCTTGTCAGAGTATCAGCTCAGATATGTATGTGATTCTTCGCAATGAGTTCAATACGTTCCTAGCTAGAATCTCTTTCACTAAGAACGCCATTGACTTACAGGGAGAACCCTATAATCTTGCCTTTATGGACATGAAGATTCGATACACGATTCCTAGTGGAACATACAACGATGACACATTCACTACCTCTATTCATATTCCAACAATTTATGGTGCAAACTTCGGGAGGGGCAAAATCACTGTATTGGAGCCTGATGGTAAGATAACCGTGTTTGAGCAACCTACGGCTGGGTGGAATAGCGACCCTTGGCTGAGACTCAGCGGTAACTTGGAGGGACGCATGGTGTACATTGGGTTCAACATTAACTTCGTATATGAGTTCTCTAAGTTCCTCATCAAGCAGACTGCCGACGACGGGTCTACCTCCACGGAAGACATTGGGCGCTTACAGTTACGCCGAGCGTGGGTTAACTACGAGAACTCTGAGTACGTTTGACATTTATGTTGAGAACCAATCGTCTAACTGGAAGTATACAATGGCTGGTGCCCGATTAGGCTCTAACACTCTGAGGGCTGGGAGACTGAACTTAGGGACCGGACAATATCGATTCCCTGTGGTTGGTAACGCCAAGTTCAACACTGTATACATCTTGTCAGATAGAACTGCCCTTCTGAACATCATTGGGTGTGGCTGGGAAGGTAACTACTTACGGAGAAGTTCCGGTATTTAATTAAATATTCTCCCTGTGGTGGCTCGAAATTAATACGACTCACTATAGGGAGAACAATACGACTACGGGAGGGTTTTCTTATGATGACTATAAGACCTACTAAAAGTACAGACTTTTTGAGGTATTCACTCCGGCTCACCATGACATTCTTGAAGCTAAGGCTGCTGGTATTGAGCCGAGTTTCCCTGATGCTTCCGAGTGTGTCACGTTGAGCCTCTATGGGCCCCTTAGCTATCGGTGGTAACTGCGGGGACCAGTGCTGGTTCGTTACGAGCGACCAAGTGTGGCGACTTAGTGGAAAGGCTAAGCGAAAGTTCCGTAAGTTAATCATGGAGTATCGCGATAAGATGCTTGAGAAGTATGATACTCTTTGGAATTACGTATCGGTAGGCAATACGTCCCACATTCGTTTCCTCAAGACTATCGGTGCGGTATTCCATGAAGAGTACACACGAGATGGTCAATTTCAGTTATTTACAATCACGAAAGGAGGATAACCATATGTGTTGGGCAGCCGCAATACCTATCGCTATATCTGGCGCTCAGGCTATCAGTGGTCAGAACACTAGGCCAAAATGATTGCCGCTCAGACCGCTGCTGGTCGTCGTCAAGCTATGGAAATCATGAGGCAGACGAACATCCAGAATGCTGACCTATCGTTGCAAGCTCGAAGTAAACTTGAGGAAGCGTCCGCCGAGTTGACCTCACAGAACATGCAGAAGGTCCAAGCTATTGGGTCTATCCGAGCGGCTATCGGAGAGAGTATGCTTGAAGGTTCCTCAATGGACCGCATTAAGCGAGTCACAGAAGGACAGTTCATTCGGGAAGCCAATATGACGTTCGAACTATCGCCGTGACTACCAAGCAATCTTCGCACAGCAACTTGGTGGTACTCAAAGTGCTGCAAGTGAGATTGACAATGTTCTAAGAGCGAACAGAAACAGAAGAGTAAGCTACAGATGGTTCTGGACCCACTGGCTATCATGGGGTCTTCCGCTGCGAGTGCTTACGCATCCGGTGCGTTCGACTCTAAGTCCACAACTAAGGCACCTATTGTTGCCGCTAAAGGAACCAAGACGGGGAGGTAATGAGCTATGAGTAAAATTGAATCTGCCCTTCAAGCGGCACAACCGGGACTCTCTCGGTTACGTGGTGGTGCTGGAGGTATGGGCTATCGTGCAGCAACCACTCAGGCCGAACAGCCAAGGTCAAGCCTATTGGACACCATTGGTCGGTTCGCTAAGGCTGGTGCCGATATGTATACCGCTAAGGAACAACGAGCACGAGACCTAGCTGATGAACGCTCTAACGAGATTATCCGTAAGCTGACCCCTGGCAACGTAAACTATCAACAACGGGACCCTTCTGTATCAGGATGACCCATACGCTATGGAAGCACTCCGAGTCAAGACTGGTCGTAACGCTGCGTATCTTGTGGACGATGACGTTATGCAGAAGATAAAAGAGGGTGTCTTCCGTACTCGCGAAGAGATGGAAGAGTATCGCCATAGTCGCCTTCAAGAGGGCGCTAAGGTATACGCTCAGCAGTTCGGCATCGACCCTGAGGACGTTGATTATCAGCGTGGTTTCAACGGGGACATTACCGAGCGTAACATCTCGCTGTATGGTGCGCATGATGACTTCTTGAGCCAGCAAGCTCAGAAGGGCGCTATCATGAACAGCCGAGTGGAACTCGACGGTGTCCTTCAAGACCCTGATATGCTGCGTCGTCCAGACTCTGCTGACTTCTTTGAGAAGTATATCGACAACGGTCTGGTTACTCGCGCAATCCCATCTGATGCTCAAGCCACACAGCTTATAAGCCAAGCGTTCAGTGACGCTTCTAGCCGTGCTGGTGGTGCTGACTTCCTGATGCGAGTCGGTGACAAGAAGGTAACACTTAACGGAGCCACTACGACTTACCGAGAGTTGATTGGTGAGGAACAGTGGAACGCTCTCATGGTCACAGCACAACGTTCTCAGTTTGAGACTGACGCGAAGCTGAACGAGCAGTATCGCTTGAAGATTAACTCTGCGCTGAACCAAGAGGACCCAAGGACAGCTTGGGAGATGCTTCAAGGTATCAAGGCTGAACTAGATAAGGTCCAACCTGATGAGCAGATGACACCACAACGTGAGTGGCTAATCTCCGCACAGGAACAAGTTCAGAATCAGATGAACGCATGGACGAAAGCTCAGGCCAAGGCTCTGGACGATTCCATGAAGTCAATGAACAAACTTGACGTAATCGACAAGCAATTCCAGAAGCGAATGAACGGTGAGTGGGTCTCAACGGATTTTAAGGATATGCCAGTCAACGAGAACACTGGTGAGTTCAAGCATAGCGATATGGTTAACTACGCCAATAAGAAGCTCGCTGAGATTGACAGTATGGACATTCCAGACGGTGCCAAGGATGCTATGAGAGTTGAAGTACCTTCAAGCGGACTCTAAGGACGGAGCATTCCGTACAGCCATCGGAACCATGGTCACTGACGCTGGTCAAGAGTGGTCTGCCGCTGTGATTAACGGTAAGTTACCAGAACGAACCCCAGCTATGGATGCTCTGCGCAGAATCCGCAATGCTGACCCTCAGTTGATTGCTGCGCTATACCCAGACCAAGCTGAGCTATTCCTGACGATGGACATGATGGACAAGCAGGGTATTGACCCTCAGGTTATTCTTGATGCCGACCGACTGACTGTTAAGCGGTCCAAAGAGCAACGCTTTGAGGATGATAAAGCATTCGAGTCTGCACTGAATGCATCTAAGGCTCCTGAGATTGCCCGTATGCCAGCGTCACTGCGCGAATCTGCACGTAAGATTTATGACTCCGTTAAGTATCGCTCGGGGAACAAAGCATGGCTATGGAGCAGATGACCAAGTTCCTTAAGGAATCTACCTACACGTTCACTGGTGATGATGTTGACGGTGATACCGTTGGTGTGATTCCTAAGAATATGATGCAGGTTAACTCTGACCCGAAATCATGGGAGCAAGGTCGGGATATTCTTGGAGGAAGCACGTAAGGGAATCATTGCGAGCAACCCTTGGATAACCAATAAGCAACTGACCATGTATTCTCAAGGTGACTCCATTTACCTTATGGACACCACAGGTCGAGTCAGAGTCCCGATACGACAAAGAGTTACTCTCGAAGGTCTGGAGTCAACCAGAAGAAACTCGAAGAGAAAGCTCGTGAGAAGGCTCTGGCTGATGTGAACAAGCGAGCACCTATAGTTGCCGCTACGAAGGCCCGTGAAGCTGCTGCTAAACGAGTCCGAAGAAACGTAAACAGACTCCTAAGTTCATCTACGGACGTAAGGAGTAACTAAAGGCTACATAAGGAGGCCCTAAATGGATAAGTACGATAAGAACGTACCAAGTGATTATGATGGTCTGTTCCAAAAGGCTGCTGATGCCAACGGGGTCTCTTATGACCTTTTACGTAAAGTCGCTTGGACAGAATCACGATTTGTGCCTACAGCAAAATCTAAGACTGGACCATTAGGCATGATGCAATTTACCAAGGCAACCGCTAAGGCCCTCGGTCTGCGAGTTACCGATGGTCCAGACGACGACCGACTGAACCCTGAGTTAGCTATTAATGCTGCCGCTAAGCAACTTGCAGGTCTGGTAGGGAAGTTTGATGGCGATGAACTCAAAGCTGCCCTTGCGTACAACCAAGGCGAGGGACGCTTCGGTAATCCACGACTTTTGG
+
))'&'(((*799:G====JJIJDHJJJHJJHJJEJGHHFJGDFEDIJJJJJJJJJHHJJGJIFJFIJJJJJJGFJFJJJFIF:870../6049;999:5)/341**+,+,21,**)((8889:;@56<><?=>CDI====EBE?HGJJJGJJDJE*)))18DDF;;:;D>?E@JGJDE***DE???CGHCEIFBBACECC8666BHECECEJJHJJIDFFJJJJJJGJHJIFJHHJHJJJJJJJJJ>?JA?=@JIJGJJJJJJGGFJJHJJJGJICDF?<+++++9@B@@?GG=A@IJJJJJJJJJGJJJIHJE>>==FGFJGJIFFEEJJIJJJJJJJIJ7788JJJEJHHFA?>>?****;;::<<5644IJEIJJJF@8446<,,,-@???@>>)))*1****(((+++:ECIJGFHJJIJJJJJFGGJJIJJJJJFJHJEJGJJGJEGC@AADJJJIFFJIIIIJGIHHJIJJIJJHJJJIHJJJGJJJJJFHIFJIHJHFJGIGJJJIJEEDHJJJJJEJJJJIJJIJIJEHFEJJEJJGJJJJFFJHJJJFJJJJJJHIIIEFBCC9/--246:;;88?DCGJFGDGJJIJJJJJGJJJJJJJHIDIJJJJIJJJJHHG;EIFECEJDD??@?GEDJJIGJJJJGGGHED=<<0000<9:?GDC>?989FJIIJJJHJ?>>GFBEJIJ<<<;FBAB222++++5324CFEJJJHJIJJEJJIGJGJHECHFGGFFFJJIHJGJJJJJJJJIJJJJIFEJEJIGJJJIHJHJCBD>>@?=::A>?GEJFEGFIJJBJEA99:BJGIJJJJJJJJJJHJGJIHIJJIJ=>=>HJJJJGJJHIHJEBACGJHJHIGHJIEHGCGFFJJJJECCDBJJEEDHJHJGJJJJIHIJHIJJJFHJHJJJHJEJJJFE6667GGDFGFJJJGJIFJHJJJJEHGDEJGFJJJJI<45CHCDFHEBEDF@===@CFFJHFJGJJFC<DDFDCA10ABHJJHFJHGHJGFJFCBDFE<::=>>JFGGJJJJJJJGCFED>999:?@@@?@GGC<99:<5+ABFFJHJBABBIGF>?>?>7777989@?IGADGC3EJEEFA8/''''--493DBCBDDDDHJJIEJHJJGJ====?FGBCCGBGJIJJJGHGD<<<;<==@CDHHJJ4544CABDB;:;A33342223678>@BAA3)).JJED@@CDFGEFEJGJJECCDGJJGJJHHFA<535=<>:98333-+44:=A5444HHJJJJBCCCC99....GFEJJFIICAAJA39=>GIJJJHGDA54-((''+2?FJJJBGGCFCIFJJIJJGJJJJG53333CEBJJJJJJGJIJJJJJJJJJFJJDHCEJEJJIJJJJGJHIJJJD@?>=JJJIGJJIBFJD><<>@@BA;))))?>?I@AAAEJJJJJIJJGEIJJJJHJFGIJHJFJGIHEEFCBBCGJJJJGDJG1000@EJJGJIHJJEDEA@@>?B@GEFHCGIHJJHJHGCD@@ACJJE---8-I:=<0*(()>;>9989ADDIJHJHJJGGJJHJHIJIJJFJJJJC??AA'''':1113EDEJEDCHHJEJFFJJJJJJGJFFGCJ?>A@B@A99976678893ECCBEGFBDFHJFJJH:****JJJGEDDJCIJEJJGGJJFEC=;<==?AJGJJC:.+/.222<<<A@<99844875675454;<((((<<=;7,'''()--.0559:<:8<J:65280,*%$$&&*1433337-*)*/0322.+))*,**,=B????JFIJIJIJJJJF===>GFEEJ@:;DDDJDCAB@A8556672DEFJJHJHGIJJGIDGCCHJIJF888,++.999DHFJFJGJIJFJGJFCABAAJGJJJJFFF::::??@@;779BGHCJJIFGHJJ>>>>ICDGJJHHFJHJJD+***2*,HIJGIE?55666GJIJJJFJJEFEGJJGFJJCGEA94458:2444CGFDDFIJJFJJDFE@AFCA=?98AHJJJCIDJEEGB:6129FHEB95569ADIIIIJEIGIJJIHHHJHGFFFCIHFJJFEHJGJ>JJJIJJIJIJHEGJHJJJJJIJJHJJJHJJGFJJJJIJFJJIJJEJBCE.---;?>@@EBDGCHJJEA>:;=HE?EIJGJJGGEHJJIJHJIJHJJJHIJHJJJJJGDHIHIA@A=4445;;>>@EA<EEEGEGHJJJJHJHCBDCJEB.++./44:DDFJJHFJ>989:;EFCCDEJJJEFFFHIJHGIGFHIIGJJJIJFJD5/00>@?BE==JGJDEEDDDIHJDJFJGEIJJIGJJJJIHJJHJHJJJFJJJHGJHJHJHJIJEJEJJJJJJJ@@7778CCEBGEBBH@ADCFJGJJFJIJHJJGFBCDGJIJGHBACAJCDDEJDC:;>BGEJJGEBDFBB<<<<>JJJIIJHJGJBCBAFEJJFGEGGGJGJCEFIFJJJJJJJJIJHHJJJJHJJIIHGJJHJIJI>=?BEGDHJJJJHJDHIJJJJJIJJJGJJIGJFJIJJJDHDFD5444?AD@@99;=>=2111/,,-997777=CBAB7CCG<;:;:CFIJJJFIHJJHHGJJJDCG98=??=>;;.0,,24:;<:=<339@DBJFGJCEB:8445BEAFHJ;009;<?CEAFEJHHGFDJFDFEEJCDDFIGEFFDEEH?==>,+++445AC@@AEEJCCFDEJIFEC8DEJJJE>@?=<=?DJHEJHIHJJ<<<+**+JBCDEFHJJJJGBFE??=<=>EEB@ABBCFFGEBACA>BB?B?@EABE688<1111IFDJJJEBA@AGJJJEHJI?JJJJCHFIECDABC)))&))(&%'''(*+49BGDBAA8***'''&&&&J>>?IJJJJJJJIJHJGGCEJJHJHJGJJBFB20,''4'76>ECGIBBCDD===>??=;>GFDDDJGGJ2@722B=A:HDJJJBABCEHGHFB>C?GDEJ@@@JECFDD@@66==?BAAJJIHFFJHJJJJJHJHDGDADGJJJIJJGJGJGCABDEEC@8:22768:8,,,--GEEH5559<9('''**BDDDJJFG=9999BB?@>CEFFJCBBADFJHJHCEEDDCDHEJGJJJDCCBFBADFJDJJ,(':>IGEDDJJJJJJJHJJGJJJJIJJJDBDBJGIHJJIJJJJEJIJJHHJHJD@>>ID?9784--+,*'%&'))+*.3BJEIJJJJE>G@JEJJJHJJJIJGJGJJGJGJF?97JJJJJJGGBJJGJBCCEJJIHEGIHH><<>IDHGEEJHJJHJHJJHHEECBCFHHJJGGGIJJGHHJJJ@@ABGHJJJJFJJEHJHJGEDEFIG??@5@=??:;>CBJFJFIJEFD@7777<33-*+.,34BCEEJJIEJJHJJJJJIJIIJJFFHJEHCJFGJIFFEHE==<5545:>JIEFGCDEEJFBCC@A>>>43)))*+/JFAAFJ988555:>;:5&%%%''&$#$$$%%%%<=>IDDCCCGJJJCD@EFGJGGGHIJJJIFHJIJJHJJJHJEI>=>?JIFCGECAAAGJJJJJFJGHJHFF?A@@DDFJFB@@@><>FFJHJHFFIJJHJJIJIIFEEIJ@?@BB@788:JDJD@GDIJGE@>>@=88<@;==ABJJGFFGADA@@AEHJIIJJE5343.ECDA<==::$$%%&(&',,41,044BGFIEFJJHICA??EC???DDFHJGJGEDIJJJJIHHJ>===JHGGGJJJGJJJJIJJJIHECIJ66666IGJBJFEGDHJJIJJJFJHHJJJJ3112AA<<<;655840/00-.1;??CJIGEDCIJJIJHHHJJJJEJFIGFICDJJHIEJFJJGJJJICJHJIEEFF<;;322128/+,-8;767:=?>AA===<@@??>>JFJJJIFEEIEDDEJFGFJD@@@@GH@??AJC@?@EIEHHFJJIGGJJJJJJJFJEEJJJJGGDCFEJJJJIHJFEJJGJJGFFHGJFHGIHGJJJIHJIJFA<<<EBDJJDJECECHFJGGGFHJGJGFCE@A@@C:99:87/+((((,((&%&&+...0/'''&'67;;<;A=>>@DDJFJGJJJJDFFJJEJEJIFJFFCJGJJJJJGJJDJJEJIJJJJFJGJJIFJJIFJJJJJFHHD:99BA@@A?AAADE777JEGJDEFJJEEHJJHGBJJJJEIJIJJHIJEJFHDDCFJFJFGFJGJHGEFJJIIJIGEIDC,+++1---.25-,,-5/+-..:<>=<<<<=JFJJJJEED@@@>HJJJJJEEDEJIEIBBBCJIJEHJFHFJCIGFJJD@??@FJJJGJFDHBJJ?@??B@<0/..1062@FDGCBAGCABBAD?@BFEFEECB@<43++/15967:>CFDHFFJ=BC=FFGFJJJJGFGGJJFJJJJHEEFIJIFE@?=:9133D:99@A>EB=9::555?CDHGEFDIHJJFJHJJHBDDJJHHCEEEJEJJEJJHHG@AAAIHJCJJGJ<DBGGHHDDFFF@JIJIFJJJJIIJJJJJJJHFHCB100''(((*'-89@CEDIGFEFIJID5446CJJIJJJIJIJJHGJEGHEIJFEEFIJJJFIFFIJJJGEEHHJGGFJJFIEJJEJFAACEEEEGCEDIJFJGJGIHEJJHJJGGGJHGJFFDGEJJHJJJGJGIJJIJJFEGCDJB<<<<FFAJJIHIHF>==>***);;<<555/...6693445D;788>799?@IHJGFJIJHIHGJJJIIJJHJHFIFJIIEFEJEJJJIGJJJJJIHJGIHJIJGHJJEEFA==>FJEEDJGJJDJDFGC===9:;=>ECJJ4((():9999CCEJJGHIJJJFIJJFJJIJFGJIJJFA>711?@;8896778==>A<///,++2;AABJGIJJIIJF<34%%%)((/17:EHJHJIJJJ??@?BACJJJIJGEGEFJJIFEJJHIJIJJIJJJJJJJJJFJJJHHJJHJH:::<FJDHEGH4333@JGJHFIGHEJEHJFJHHJHEDEBCBDF@FDGDCBDE@FJGGJ@A@@JIHGJIGJFEGHDEE5564222864,+++=@BAJG8777<DJJ5544:;@>77CHJJGDFEGJHJJGJEJHJJJHJHEJA@@AC?8311777JGGJDHEGEJ@?@@JGIJE===<@/&%$$$+,,,;==?EDEHDFJGHJJJJCBB?8886998;CCJJJJHJFEJGJJJFIGDCDCJJJFJGJGJ=666+'''*/(.,*)*'&'&(((23>EGEGJHIJGHFEIFGBGJJJFJFJJGJJJIHIIJIFHFGJEGCFGHIJIDHIJEEGIHFCGFJIFJFJJJJGIHGJEBHBBEGJJFHHJJJJHGGJJHHJEFEHJGFH:::>GIDJE>?>?HFFDEJGFJCCD:7684.-,,**)++,,-EFCA@<>>,,,,HIJHFDJJIJJJHJFJFJJIGJFJG=JHJGJJJDHDBDCBB=D=<;>JJDEEHFABABGFIJFJHGE723;=:55,,,2GIF7666888?AIJJ<<=>HJHHHA?@CBCA?://.--/+*+--+*)'(*44321)))AA@??>ADBE@<<?CFB???DEFCFEEJIFFGJFJGJJGDJJIJJ;;;9<<<BJJD=9:<:89<=CHJBACDFFCGHHJJJJIJJJJE;8777444700339=>0..)('''$#%+44444777;CBDFHCDBEI444446@CCFJJHEJIJIF=<<<JJJJJGHHJJEHJJHJGHJHEJJCDAAEJJGEDE5556??>>FGJJEEEFEJDFFGJGDJIJJFGJIHGIJDFJJJJHJBJJEFFFD@E?JFJJFIEHIJIJJJI443?ED//:=ACJJJJJGJJJJJJJJJJHJDGJFJJJA@?AEJH?@==A,**+BJHHGJHHFJHFGJGJJHGJJHHJJHGGJJGGABABJGIJJJJ>3334??AGB===4443;<<EJEHGGC8756<<>>=ABHJGJGEGEIE>5667A?BB@FEEGEIJFGIEJH910198CC@<;+))*,++//344587789945353'''',,->52222<=FGCEJJJJHGHEEJHJHHECCDJD>=>=?JGJJDBCB@@?A<,,,,89:6632215689::CIEJJJFJ***(**(/..0/223CFFJGJJJJGFJJIGIJJJ////;/22556==C@A===3,***896763./23336:B:4446IJGJJHJIFJEJJJJHJEJA>>>,)))'))*(((**11/00177778>AGEFJJGJJJHBBCBJ<>ABJGJJJIJJJJEJJCDDCJIJIEI2112=;<<:J>=DEEDDJJJFFGI;;;9;;;J<;;<IFDJJGDGFDFJJ<<==FD>9:>1101999;;83310,,*))(((().++:;88<<BDEEEEFDCAAAACEDCDFF:889701?DDAB>2/-))6GJJJEJIJHJJJJFJJGJHGJHJEJHJJJFFJJ???4444BB@?=>==?FEHIJEGJIJEE??>AJJJJJJA8CBFJEHDGJCEB<=:<?@CA>??AJECJJGGEF>=<<87898682299DJJIJHJJ@??=88>>>?IIHJGGJJJJEJJHHIHFJJHHJJJJGGJGJB@??BC?B999:9879;5017678*)))7?@AFFJJJJJ@@ABJGIFIJE97534FJJJHJJJJJJIJJFJIJJJAAHHJJJJHJGJIJJJJHFJIIJJHGJJJJJJJIIJIJH5223JHJIGHEH<<;<GJBDHFJJGJJJJJJJJIHHJJIIJJJ+++.FJDEDFHJFEJJJ=>*''';89AJJJFEJHJJFHJHJJJFEFFBJGIJJEHFJJIJGFJJJIHJJIAA76336456DDEDHJJJGJJJJJFGJJHDCFJHFEJIJHJJJJGHJHJJJDJJJJGHJJJGJJD>=>IJ@?@?JHJIJEIFJFIIJE9998:;:=EGJDDCJFJIJIJJJJJJJJIGJHJECCBJHJIJEIEIHJFHEJHIJJJJJJHJHJIJJJHIJJGGJJJGJJJJFHIJHJ??@AGJGFGDHJJGJGJHFJGJJJJIIJJJFHEEEFEGHDDFBDJGJJJJJJJGHEEJGEFCEJ?=?GIFHIJJIJHFGHEJJJJJJG99=@B222155688788----*))+/..1---4>AC???@DC@?@@CFBAHCBD?<;:>=>88FFJFJJCB@CJGFEEIFB:::E@?>:EBAAEFCHHJEFHGJJDCBD?;;;JD86'&'*223;ACDDDFFCDJEJJHFGEJJIHFJJGGD<@DJIJIJEDGJGJJJFGFIHJJJIJFJJHJJJJEH=CGFIIDGDGFE:>>=>?@HDFJJJEC+++;GFABBEFFCBCEJJHEEJEHDGDFJFDCEAADB?A@JJGGGH@?7//.06-**(*+')8BB@FHIA@BBCEEJCFJEBBACHJJJEGIIJJGD:2238EGEDFEJE?<=889;CEFJJJHHCCBADFCIJJIJFIJJJJJJJJJHJJFJJJJJ;;;;JHJJJF1001.)()''.--/550...4111185597??AGJGJJJJJHJD??==*)((-234<@CEJBGDEJJJICAIIJ>B99??JJJJHGGG513CDJJJJJFJFIJJJJJIGJJIJJFJJ///068?@FDFH???CJJIGIHFJJJJJJJJJJC89:;&&%&(&%&'+,8<EECBBJJJFGJJHJJHJJJJJJEJIHJIGBC@A73223678655446?@@JFGHGJIJJHJHJJGJFIEFJJHJJJGFJJJHEGDAA@>=??CFEEJJJJJJJJJFJJJHJHJJIFJJIJJJGJIE1000IHJHJHJFJJGJEJJJJGIHJJJJJGJHJJGHJIJFIHJIJ8878;99?>?HJHJIGJJJGIJJJJJDE97766+))*?ABBBDGJFJGJGJGGJFJFGHJ?>??@:5,*))+,.>?A@AHIIEIHJBICBGJHHJJGHEFDCBF9BF<:::A>==>A?@?>>>BEJCFGJHJJGCA@@CJJJJJJF;::9>?>?BAJJFGJJJIHDHIF8J9888<<>>A@?JFGGHGJJJIIJGJJEEEEIJJHEFJIIFIDJJJJJJDGCEJE6667B9868@?B4444(((&7777<'(&',,/*(&$
@Stanford_t7w_4_T7_No_SapI_4_Linear_10700_323
CCTGTGACCCACTACGCTCAGTCGTTCTCTAAGCTGCCACCTAATGCTCCTAACGGCTACATGGTGAAAATCGTAGGGGACGCCTAAGTCTGCCGACCAGTATTACGTTCGGTATGACGCTCAGCGGAAAGTTTGGACTGAGACTTAGGTTGGAACACTGAGGACCAAGTTCTATGGGAAACCATGCCACACGCTCTTGTGCGAGCCGCTGACGGTAATTTCGACTTCAAGTGGCTTGAGTGGTCTCCTAAGTCTTGTGGTGACGTTGACACCAACCCTTGGCCTTCTTTTGTTGGTTCAAGTATTAACGATGTGTTCTTCTTCCGTAACCGCTTAGGATTCCTTAGTCGGGGGAGAACATCATATTGAGTCGTACAGCCAAATACTTCAACTTCTACCCTGCGTCCATTGCGAACCTTAGTGATGACGACCCTATAGACGTAGCTGTGAGTACCAACCGAATAGCAATCCTTAGTTGTCACCATTTACCATTCTCAGAAGAGTTACTCATCTGGTCCGATGAAGCACAATTCGTCCTGACTGCCTCGGGTACTCTCACATCTAAGTCGGTTGAGTTGAACCTAACGACCCAGTTTGACGTACAGGACCGAGCGAGACCTTTTGGGATTGGGCGTAATGTCTACTTTCATAGTCGAGGTCCAGCTTCACGTCCGTCCACCGGTATACGCTGTGCAGGATGTCAGTTCCGTTAGATTGCTGAGGACATTCATCCGCACGTTCCTAACTACATCCCTAATGGTGTGTTCAGTATTTGCGGAAGTGGTACGGAAAACTTGTGTTTCGGTACTATCTCACGGGGACCCTAGTAAAATCTTCATGTACAAATTCCTGTACCTGAACGAAGAGTTAAGGCAACAGTCGTGGTCTCATTGGGACTTTGGGGAAAACGTACAGGTTCTAGCTTGTCAGAGTATCAGCTCAGATATGTATGTGATTCTTCGCAATGAGTTCAATACGTTCCTAGCTAGAATCTCTTTCACTAAGAACGCCGTGACGGGAGAACCCTATCGTGCCTTTATGGACATGAAGATTCGATACACGATTCCTAGTGGAACATACAACGATGACACATTCACTACCTCTATTCATATTCCAACAATTTATGGTGCAAACTTCGGGAGGGGCAAAATCACTGTATTGGAGCCTGATGGTAAGATAACCGTGTTTGAGCAACCTACGGCTGGGTGGAATAGCGACCCTTGGCTGAGACTCAGCGGGGTAACTTGAGGAAGGGAGCGCATGGTGTACATTGGGTTCAACATTAACTTCGTATATGAGTTCTCTAAGTTCCTCATCAAGCAGACTGCCGACGACGGGTCTACCTCCACGGAAGACATTGGGGCGGCTCCAGTTACGCCGAGCGTGGGTTAACTACGAGAACTCTGGTACGTTTGACATTTATGTTGAGAACCCAATCGTCTAACTGGAAGTACACAATGGCTGGTGCCCGATTAGGCTCTAACACTCTGAGGGCTGGGAGACTGAACTTAGGGACCGGACGATATCGATTCCCTGTGGTCGGTAACGCCAAGTTCAACACTGTATACATCTTGTCAGATGAGACTACCCTTCTGAACATCATTGGGTGTGGCTGGGAAGGTAACTACTTACGGAGAAGTTCCGGTATTTAATTAAATATTCTCCCTGTGGTGGCTCGAAATTAATACGACTCACTATAGGGAGAAGATTGACTACGGGAGGGTTTTCTTATGATGACTATAAGACCTACTAAAAGTACAGACTTTGAGGTATTCACTCCGGCTCGCCGTACATTCTTGAAGCTAAGGCTGCTGGTATTGAGCCAGTTCCTGATGCTTCCGAGTGTGTCACGTTGAGCCTCTATGGGTTCCCTCTAGCTATCGGTGGTAACTGCGGGGACCAGTGCTGGTTCGTTACGAGCGACCAAGTGTGGCGACTTAGTGGAAAGGCTAAGCGAAAGTTCCATAGTTAATCATGGAGTATCGCGATAAGATGCTTGAGAAGTATGATACTCTTTGGAATTACGTATGGGTAGGCAATACGTCCCACATTCGTTTCCTCAAGACTATCGGTGCGGTATTCCATGAAGAGTACACACGAGATGGTCAATTTCAGTTATTTACAATCACGAAAGGAGGATAACCATATGTGTTGGGCAGCCGCAATACCTATCGCTATATCTGGCGCTCAGGCTATCAGTGGTCAGAACGCTCGGCCAAAATGATTGCCGCTCAGACCGCTGCTGGTCGTCGTCAAGCTATGGAAATCATGAGGCAGACGAACATCCAGAATGCTGACCTATCGTTGCAAGCTCGAAGTAAACTTGAGGAAGCGTCCGCCGAGTTGACCTCACAGAACATGCAGAAGGTCCAAGCTATTGGGTCTATCCGAGCGGCTATCGGAGAGAGTATGCTTGAAGGTTCCTCAATGGACCGCATAGAGAGTCACAGAAGGACAGTTCATTCGGGAAGCCAATATGGTAACTGAGAACTATCGCCGTGACTACCAAGCAATCTTCGCACAGCAACTTGGTGGTACTCAAAGTGCTGCAAGTCAGATTGACGAAATCTATAAGAGCGAACAGAAACAGAAGAGTAAGCTACAGATGGTTCTGGACCCACTGGCTATCATGGGGTCTTCCGCTGCGAGTGCTTACGCATCCGGTGCGTTCGACTCTAAGTCCACAACTAAGGCACCTATTGTTGCCGCTAAAGGAAGCCAGACGGGGAGGTAATCAGCTATGAGTAAAATTGAATCTGCCCTTCAAGCGGCACAACCGGGACTCTCTCGGTTACGTGGTGGTGCTGGAGGTATGGGCTATCGTGCAGCAACCACTGGCCGAACAGCCAAGGTCAAGCCTATTGGACACCATTGGTCGGTTCGCTAAGGCTGGTGCCGATATGTATACCGCTAAGGAACAACGAGCACGAGACCTAGCTGATGAACGCTCTAACGAGATTATCCGTAAGCTGACCCCTGAGCAACGTCGAGAAGCTCTCAACAACGGGACCCTTCTGTATCAGGATGACCCATACGCTATGGAAGCACTCCGAGTCAAGACTGGTCGTAACGCTGCGTATCTTGTGGACGATGACGTTATGCAGAAGATAAAAGAGGGTGTCTTCCGAGTTACTCGCGAAGAGATGGAAGAGTATCGCCATAGTCGCCTTCAAGAGGGCGCTAAGATTATCGCTGAGCAGTTCGGCATCGACCCTGAGGACGTTGATTATCAGCGTGGTTTCAACGGGGACATTACCGAGCGTAACATCTCGCTGTATGGTGCGCATGATAACTTCTTGAGCCAGCAAGCTCAGAAGGGCGCTATCATGAACAGCCGAGTGGAATTCAACGGTGTCCTTCAAGACCCTGATATGCTGCGTCGTCCAGACTCTGCTGACTTCTTTGAGAAGTATATCGACAACGGTCTGGTTACTGGCGCAATCCCATCTGATGCTCAAGCCACACAGCTTATAAGCCAAGCGTTCAGTGACGCTTCTAGCCGTGCTGGTGGTGCTGACTTCCTGATGCGAGTCGGTGACAAGAAGGTAACACTTAACGGAGCCACTTACGACTTACCGAGAGTTGATTGGTGAGGAACGGTGGAACGCTCTCATGGTCACAGCACAACATTTATCAGTTTGAGACTGACGCGAAGCTGAACGAGCGGTATTCGCTGAAGATTAACTCTGCGCTGAACCAAGAGGACCCAAGGACAGCTTGGGAGATGCTTCAAGGTATCAAGGCTGAACTAGATAAGGTCACCTAATGACAGATGACACCACAACGTGAGTGGCTAATCTCCGCGGAACAAGTTCAGAATCAGATGAACGCATGGACGAAAGCTCAGGCCAAGGCTCTGGACGATTCCATGAAGTCAATGAACAAACTTGACGTAATCGACAAGCAATTCCAGAAGCGAATCAACGGTGAGTGGGTCTCAACGGATTTTAAGGATATGCCAGTCAACGAGAACACTGGTGAGTTCAAGCATAGCGATATGGTTAACTACGCCAATAAGAAGCTCGCTGAGATTGACAGTATGGACATTCCAGACGGTGCCGAGGATATGAAGTTGAAGTACCTTCAAGCGGACTCTAAGGACGGAGCATTCCGTACAGCCATCGGAACCATGGTCACTAACGCTGGTCAAGAGTGGTCTGCCGCTGTGATTAACGGTAAGTTACCAGAACGAACCCCAGCTATGGATGCTCTGCGCAGAATCCGCAATGCTGACCCTCAGTTGATTGCTGCGCTATACCCAGACCAAGCTGAGCTATTCCTGACGATGGACATGATGGACAAGCAGGGTATTGACCCTCAGGTTATTCTTGATGCCGACCGACTGACTGTTAAGCGGTCCAAAGAGCAACGCTTTGAGGATGATGAAGACGACTCGAGTCTGCACTGAATGCATCTAAGGCTCCTGAGATTGCCCGTATGCCAGCGTCACTGCGCGAATCTGCACGTAAGATTTATGACTCCGTTAAGTATCGCTCGGGGAACGAAAGCATGGCTATGGAGCAGATGACCAAGTTCCTTAAGGAATCTACCTACACGTTCACTGGTGATGATGTTGACGGTGATACCGTTGGTGTGATTCCTAAGAATATGATGCAGGTTAACTCTGACCCGAAATCATGGGAGCAAGGTCGGGATATTCTGGAGGAAGCACGTAAGGGAATCATTGCGAGCAACCCTTGGATAACCAATAAGCAACTGACCATGTATTCTCAAGGTGACTCCATTTACCTTATGGACACCACAGGTCAAGTCAGAGTCCGATACGACAAAGAGTTACTCTCGAAGTTCTGGAGTGAGAACCAGAAGAAACTCGAAGAGAAAGCTCGTGAGAAGGCTCTGGCTGATGTGAACAAGCGAGCACCTATAGTTGCCGCTACGAAGGCCCGTGAAGCTGCTGCTAAACAGTCCGAGAGAAACGTAAACAGACTCCTAAGTTCATCTACGGACGTAAGGAGTAACTAAAGGCTACATAAGGAGGCCCTAAATGGATAAGTACGATAAGAACGTACCAAGTGATTATGATGGTCTGTTCCAAAAGGCTGCTGATGCCAACGGGGTCTCTTATGACCTTACGTAAAGTCGCTTGGACAGAATCACGATTTGTGCCTACAGCAAAATCTTAAGACTGGACCATCAGGCATGATGCAATTTACCAAGGCAACCGCTAAGGCCCTCGGTCTGCGAGTTACCGATGGTCCAGACGACGACCGACTGAACCCTGAGTTAGCTATTAATGCTGCCGCTAAGCAACTTGCAGGTCTGGTAGGGAAGTTTGATGGCGATGAACTCAAAGCTGCCCTTGCGTACAACCAAGGCGAGGGACGCTTGGGTAATCCACAACTAA
+
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
@Stanford_t7w_4_T7_No_SapI_4_Linear_10700_324
CCGGGACTCTCGACTCGTGGTGGTGCTGGAGGTATGGGCTATCGTGCAGCAACCACTCAGGCCGAACAGCCAAGGTCAAGCCTATTGGACACCATTGGTCGGTTCGCTAAGGCTGGTGCCGATATGTATACCGCTAAGGAACAACGAGCACGAGACCTAGCTGATGAACGCTCTAACGAGATTATCCGTAAGCTGACCCCTGGCAACGTCGAGAAGCTCTCAACAACGGGACCCTTCTGTATCAGGATGACCCATACGCTATGGAAGCACTCCGAGTCAAGACTGGTCGTAACGCTGCGTATCTTGTGGACGATGACGTTATGCAGAAGATAAAAGAGGGTGTCTTCCGTACTCGCGAAGAGATGGAAGAGTATCGCCATAGTCGCCTTCAAGAGGGCGCTAAGGTATACGCTGAGCAGTTCGGCATCGACCCTGAGGACGTTGATTATCAGCGTGGTTTCAACGGGGACATTACCGAGCGTAACATCTCGCTGTATGGTGCGCATGATAACTTCTTGAGCCAGCAAGCTCAGAAGGGCGCTATCATGAACAGCCGAGTGGAACTCAACGGTGTCCTTCAAGACCCTGATATGCTGCGTCGTCCAGACTCTGCTGACTTCTTTGAGAAGTATATCGACAACGGTCTGGTTACTCGCGCAATCCCATCTGATGCTCAAGCCACACAGCTTATAAGCCAAGCGTTCAGTGACGCTTCTAGCCGTGCTGGTGGTGCTGACTTCCTGATGCGAGTCAGTGACTCCAAGGTAACACTTAACGGAGCCACTACGACTTACCGAGAGTTGATTGGTGAGGAACAGTGGAACGCTCTCATGGTCACAGCACAACGTTCTCAGTTTGAGACTGACGCGAAGCTGAACGAGCAGTATCGCTTGAAGATTAACTCTGCGCTGAACCAAGAGGACCCAAGGACAGCTTCAGGGAGATACTTCAAGGTATCGACTGAAGCTCATAAGGTCCAACCTGATGAGCAGATGACACCACAACGTGAGTGGCTAATCTCCGCACAGGAACAAGTTCAGAATCAGATGAACGCATGGACGAAAGCTCAGGCCAAGGCTCTGGACGATTCCATGAAGTCAATGAACAAACTTGACGTAATCGACAAGCAATTCCAGAAGCGAATCAACGGTGAGTGGGTCTCAACGGATTAGAGGATATGCCAGTCAACGAGAACACTGGTGAGTTCAAGCATAGCGATATGGTTAACTACGCCAATAAGAAGCTCGCTGAGATTGACAGTATGGACATTCCAGACGGTGCCAAGGATGCTATGAAGTTGAAGTACCTTCAAGCGGACTCTAAGGACGGAGCATTCCGTTAAACACCATCGGAACCATGGTCACTGACGCTAGTAAGAGTGGTCTGCCGCTGTGATTAACGGTAAGTTACCAGAACGAACCCCAGCTATGGATGCTCTGCGCAGAATCCGCAATGCTGACCCTCAGTTGATTGCTGCGCTATACCCAGACCAAGCTGAGCTATTCCTGACGATGGACATGATGGACAAGCAGGGTATTGACCCTCAGGTTATTCTTGATGCCGACCGACTGACTGTTAAGCGGTCCAAAGAGCAACGCTTTGAGGATGATAAAGCATTCGAGTCTGCACTGAATGCATCTAAGGCTCCTGAGATTGCCCGTATGCCAGCGTCACTGCGCGAATCTGCACGTAAGATTTATGACTCCGTTAAGTATCGCTCGGGGAACGAAAGCATGGCTATGGAGCAGATGACCAAGTTCCTTAAGGAATCTACCTACACGTTCACTGGTGATGATGTTGACGGTGATACCGTTGGTGTGATTCCTAAGAATATGATGCAGGTTAACTCTGACCCGAAATCATGGGAGCAAGGTCGGGATATTCTGGAGGAAGCACGTAAGGGAATCATTGCGAGCAACCCTTGGATAACCAATAAGCAACTGACCATGTATTCTCAAGGTGACTCCATTTACCTTATGGACACCACAGGTCAAGTCAGAGTCCGATACGACAAAGAGTTACTCTCGAAGGTCTGGAGTGAGAACCAGAAGAAACTCGAAGAGAAAGCTCGTGAGAAGGCTCTGGCTGATGTGAACAAGCGAGCACCTATAGTTGCCGCTACGAAGGCCCGTGAAGCTGCTGCTAAACGAGTCCGAGAGAAACGTAAACAGACTCCTAAGTTCATCTACGGACGTAAGGAGTAACTAAAGGCTACATAAGGAGGCCCTAAATGGATAAGTACGATAACGTACCAAGTGATTATGATAGTCTGTTCCAAAAGGCTGCTGATGCCAACGGGGTCTCTTATGACCTTTTACGTAAAGTCGCTTGGACAGAATCACGATTTGTGCCTACAGCAAAATCTAAGACTGGACCATTAGGCATGATGCAATTTACCAAGGCAACCGCTAAGGCCCTCGGTCTGCGAGTTACCGATGGTCCAGACCGACGACCGACTGAACCCTGAGTTAGCTATTAATGCTGCCGCTAAGCAACTTGCAGGTCTGGTAGGGAAGTTTGATGGCGATCAAACTCAAAGCTGCCCTTGCGTACAACCAAGGCGAGGGACGCTTGGGTAATCCACAACTCG
+
)(&)+6=>;9*%$#$#$%'10111EGFIJGJJFJGHHFFJFJJJFJJJJJFDFE322461,')-:;<EJJGECEJJJEIIGGI<<;4434799:888:A::::A@<=?<<CEEIJJJJEJJGJJJEJJJJHJIJJJJJJJJGGJJGJJJJJGEIJJGF88=GFEH<<=J???>DDEI=<;;<<88FJFFJJJJJDBBBJA=3+*(***,.+))*5521***8@@FEJHGJJFGGGGGHHJJHHGJIJJJIJJJIJJHGJJJJJJFIJGIJJIJDEECJBBBCGGDJIJIIJJJ999:JHFGD><98:<ADJ@??@GJC@ACCFJJJJJJJFDHIJJHJJIGJJFIJIHJHJEGHDJGDEEEJ<:---.8:4445<@EJHG@A@AFJJHI9999>87C<DDE@8CCDIEJHGHH====IJGGEDFEJEHEGEJFJFEJJJJEJJJJHIJJEFCDIJ@?A@GFAAABCHJJJIJIHIGJJJJIJJJJJJJJIJJJHJEI=>>>GJEDIGGJ::::HHJC;;<=HEGJJIJJJJGCJHJGJJJJIJFIIHDCDHJJJFFDEGGJJJEJJJIJJIFJJJHJJAIHG>;8ABEFIJJHEFFFFGDCCDF>-,,,,DEFJFFGEHEAA3/88EJJJJFJJJGHJIJHGJHHJJJJJJIJ///.JBBACJJHJJJJHJIJJJIJJGJJFJJJJJJJJJHJEJJJGJHECE////4;:/...+)))+++FGJIIJJJJJHFC1111>;GJHHDJECA@B?*))'(((&&(()?CHGJCAACBGEIJIJJGHJFJJJJJJG@JIHJJJHJFJJHGGJJJJJJHHJFHJJIJJIHJGFJJJIJIHJIJJEHJIIJIHFJFJ?;887C>8778888DCICDIIJJJJJJ6547444300255::79<10/()&(((>DJHHHJJJD>:7856:<?;8111:<2/)'''&&()74.,*++)&&)).-,+,))('%&&(*+((+/44<DIJFGJIJJJJHJJHJIJIHEEGEIHGFJGJJJIFGJJIJJJJJJJIJJEJ;999JJHDFCD><:;;@AIJJHIJJFEECD7777FHIJJJJFJIJJECEBGIGJJEFGJFGHFJJJJJJHHIJEIJEFGGBHCA@@?IJJGFEHHHEJHEJJEGIFJJFJJJJJ9733-,+*+,-4:994-,,,+,*..----,''&'*07789ABCA?>?JGFGEEGFGHECGGBC<<;6776::;CEH@>?<:2227JJGIFFBCBAIJHJJJIIJJJGIJJJJHJIJJJHJHJIHGJGJJJJHJIHJHIFHDGFA>AF?=6666;:;98612>EF=<=>C>AJJJECEEDAJ.;DHJJEJGHD@?>=?>9+'&&'%%&(49:;;FCFFJGJJGJJJHJI776''''''2@@AJJJFJJGJIJIJHJIGJJFIIJIJJGJHJJEGJFD+))*@FGGEEEJJJJJJJGJFJHHJH44=J=>F>IHJJJJFJJJG4=--FJJEGGJIJJHHJEIJJJJJJJJJGIFJJJJHFGEJJGIJEC@CEFHJIGJHJJJJFJJJJHGFIJJJJJJHFIHDFFG@;<GJGIGHIGB@AGJIFEHHFHFJJHIJJJJE;<=:::CEIJJJGHIIGGHIEHJJHJJIGIGHJFJFJJJEGFGDJJHJHFIJIJJJFIIGJGEGGJHEJJDDBHHIJJJJJIFJFJJJHFHJJJJJJIIGJJBAA@FBBB7778HEDDFHHJHAABIJJFEHIGHFJGEDCDGIEEJJJFDCCJJHGIFHEEJJGCBBFFHJJJIJJFJJJJJGJI@DDHJIFFJJEJIJGGGHJJIJJJJJJJFFIGIJJJJIH;;;<IFCABBEAAAAIJHJHHEDA((11111111;77<<=DIFJGGFJ;;;<D;@?@EBCBAAAEA@@@CDI====HHCABBFFGJJJHJJEBA@@CDIJAHJEJHJEIDABBDJJIJGHJGJEJGJJB999>?=J=<==I@?>=@AEB??==><?GJJHD???@HGJEEEICHDCGDJJFHCFIFJIJJIJGJIIJJJIJGGHJECBBBEJJEGEJGFCFGJIJGFDHJFEJJJJE;:9<<:CEGGIIJHHHGGDEJCBJE@<<543234?>??CDJEECDIJHJJGHJJHGFGJIJGEGFBA@BAC5555BCB<==?D?@??JEGGEGHIFIJFJFEIEGDEIF'''')9:<?DJJGHGBEBACGHBBBACIJGEDEDHGHJJJJFGCBB@BCBDCGHDGEIJHJHIFGEFCEFCBDEFDCCCEGFIIJDJJEJFEGE-,,*+''&(*++268:98789:::.**)(((35:@@IIFJDHJJFIJFGJJA@?ACDJJJJJEJHHJJIGIJGJJIEJFJHJJIJIJGEJHJEJJJJIJJEIJHJJJIDGJHJFGEJIJJHEB??GJJIIGIJHJJJHJJGJGGHACHJJJHJJJFIHEJGJHIHFEDJGDFJJEJCCGGJJJIFFFCJ@A?=??99910+''&&&'-35EG?>>?IJJIJJJH====FDIEFGGDFIFFHGHJIGDJJJJIGEEHGHJJIJJIFDD?@A6>A96542356665;<,''');;;AFFJJJJGFJHABFHCDGCDCEDEHCDCABB?<;;<7,,,.<<<<@99((,-&%
@Stanford_t7w_4_T7_No_SapI_4_Linear_10700_325
CTCATGATTTCCATAGCTTGACGACGACCAGCAGCGGTCTGAGCGGCAATCATTTTGGCCTGAGCGTTCTGACCACTGATAGCCTGAGCGCCAGATATCCTAGCGATAGGTATTGCGGCTGCCAACACATATGGTTATCCTCCTTTCGTGATTGTAAATAACTGAAATTGACCATCTCGTGTGTACTCTTCATGGAATACCGCACCGATAGTCTTGAGGAAACGAATGTGGGACGTATTGCCTACCCATACGTAATTCCAAAGAGTATCATACTTCTCAAGCATCTTATCGCGATACTCCATGATTAACTTACGGAACTTTCGCTTAGCCTTTCCACTAAGTCGCCACACTTGGTCACTGTCGTAACGAACCAGCACTGGTCCCCGCAGTTACCACCGATAGCTAGAGGGAACCCATAGAGGCTCAACGTGACACACTCGGAAGCATCAGGGAAACTCGGCTCAATACCAGCAGCCTTAGCTTCAAGAATGTCATGGTGAGCCGAAGTAGGAATACCTCAAAGTCTGTACTTTTAAGTAGGTCTTATAGTCATCATAGAAAACCCTCCCGTAGTCGTATTGTTCTCCCTATAGTGAGTCGTATTAATTTCGAGCCACCACAGGGAGAATATTTAATTAAATACCGGAACTTCTCCGTAAGTAGTTACCTTCCCAGCCACACCCAATGATGTTCAGAGGGGTAGTCTCATCTGACAAGATGTATACAGTGTTGAACTTGGCGTTACCAACCACAGGGAATCGATATTGTCCGGTCCCTAAGTTCAGTCTCCCAGCCCTCAGAGTGTTAGAGCCTAATCGGGCACCAGCCATTGTGTACTTCCCAGTTAGACGATTGGTTCTCAACATAAATAGCAAACGTACAAGTATCGTAGTTAACCCACGCTCGGCGTAACTGTAAGCGCCCAATGTCTTCCGTGGAGGTAGACCCGTCGTCGGCAGTCTGCTTGATGAGGAACTAGAGAGCTCATATACGAAGTTAATGTTGAACCCAATGTACACCATGCGTCCCTCCAAGTTACCACTAGTCTGAGCCAAGGGTCGCTATTCCACCCAGCCGTAGGTTGCTTCAAACACGGTTATCTTACCATCAGGCTCCAATACAGTGATTTTGCCCCTCCCGAAGTTTGCACCATAAATTGTTGGAATATGAATAGAGGTAGTGAATGTGTCATCGTTGTATGTTCCACTAGGAATCGTGTATCAATCTTCCATGTCCATAAAGGCACGATAGGGTTCTCCCTGTAAGTCAATGGCGTTCTTAGTGAAAGAGATTCTCGCTAGGAACGTATTGAACTCATTGCGAAGAATCACATACATATCTGAGCTGATACTCTGACAAGCTAGAACCTGTACGTTTTCCCCAAAGTCCCAATGAGACCACGACTGTTGCCTTAACTCTTCGTTCAGGTACAGGAATTTGTACATGAAGATTTTACTGGGTCCCCGTAGAGGAATCATACGAACAGAAGTTTTCCGTACCACTTCCCGCAAATACTGAACACACCATTAGGGATGTAGTTAGGAACGTGTGATGTAATGTCCTCAGCATTCTTAACGGAACTGACATCCTGCACAGCGTAGTACCTGTGGATGGACGTGAAGCTGGACCTCGGACTAGCAAAGTAGACATTACGCCCAATCCCAAAAGGTCTCGCTCGGTCCTGTACGTCAAACTGGGTCGTTAGGTTCAACTCAACCGACTTAGATGTGAGAGTACCCGAGGCAGTCAGGACGAATTGTGCTTCATCAGACCAGTCGGTAACTTCTCTGAGAACGGAACGGCGTACTTAAGGATTGCTATTCGGTTGGTACTCACAGCTACGTCTATAGGGTCGTCATCACTAAGGTTCGCAATGGACGCAGGGTAGAAGTTGAAGTATTCGGCTGTATGAACTTGGATCTGATGTTCTCCCCACTAAGGAATCCTAAGCGGTTACAGAAAGAACACATCGTTAATACTTGAACCAACAAAAGAAGGCCAAGGGTTGGTGTCAACGTCACCACAAGACTTAGGAGACCACTCAAGCCACTTGAAGTCGAAATTACCGTCAGCGGCTCGCACAAGAGCGTGTGGCATGGTTTCCATAGAACTTGGTCCTCAGTGTTCCAACCTAAAGTCTCAGTCCAAACTTTCCGCTCAGCGTCATACCGAACGTAATACTGGTCGGCAGACTTAGAGGCGTCCCCTACGATTTTCACCATGTAGCCGTTAGGAGCATTAGGTGGCAGCTCTTAGAGAACGACTGAGCGTAGTGGGTCAGCGGGTTAATCAACTGGTCTGCGTAGCCATCTTTAGTCGTGAAGGAGTCAATCTGTTGACCACTAGGTGCGGTCACATGGATGAACCCTTGCCCTACATTTACAGTCCAATCAGACAAGTTAGTGCGCATCTGCTTGGCTAACTCTTCAGCTAACCATTGGGCATCCGTATTGTTTACGTGTTCAGGTTGACTACCATCTGGTATCTTATCTTTCGCAACGTCTTTACCGTTAATGTGTACAATTAGTTCCCTACCATACTGACCACCACGAACGTTAATCAATCCGTCTTGATTAGGGTTGTAATTCGGTAAGTTGACAGACTTTGTGTTCTTCTGTGCAACAACGTTACGGTTAACGATGAACGTATAGTCTGCTACAGTAACCATTCGCAGGTCGTTACGTGGATTAGCGGTCTTGATGTAGTTGGAACCGTTAGGATACCTAACTTGCTTCTCGTTACCAGAAAGGTCGAACACTCGGATTCCGCTACCAGTGAACACAGCGTAATACTGTTCGTGCTCATCTCGGTTAATCAGGTGGATGTACGGAGCTTGACCTAACGCACCGTTGTCTCCAGCCAAGTGTATTTAAGAAAACAAGAGGTGGACGCTTTTGGAGGCCCTCGGTCTCCGAAGACCAACCGTTAACTTGGCGTGACCCTTGGTCTGGATAACGAAGGATGTCAGCTGGCTGATACCACCCTTCAAGTTCTTGATTGATTGGCTAATGAGTGCCATTAGAGCCTCCTTATTTATTAATGTTAGCGAGTCAGTAGACCAGAAGTGAACGCATCTCCATCCAGCATATTGTACCCACCGTAGTCCATCTCATACTCCATGCAGAGACGTCTAGCCTCATCTTCCTCTTCTTGGAGTACACCCTCTACTTCCGGTGCCCCAAAGAATCGGTTGTTGAACTGACGGGAAGCCTTGGTGACAATCCAGTAACGGAAGCACTCAGGCATCTCATCGTAGTCGCGGAGACGAATAATGTTCACAGTAATACCAGAGTCAAAGCGGTCTGATTGACTCGTTCGGTCATACACATAGCCACCTCGGTTAACGTAGATGGATTGACCGGAAGTAGACATTAGCGGGATAAATAGTCGTCACTGTATACAATCAGGTTGGAGTAAACATCAGGTAGTAGCGTTATGCCTCCCTCAATGTTGAACGTCCATCCACGAGATTGAATCTGTGGGTTAATCTTGTTGAGAATACGCCGAGCGTTCGCTGCATCTGCGTTAGCGTCACCTTCCAGCGTTGATACCGGAGGTTCACCGATAGACGCCAGAATGTCGTTCACAGCTGATAACTCAGCGGCAGTCTCAACGTTCATATCGTATGAGCGCATATAGTTTCCTCCTTTCAGCAAAAAACCCCTCAAGACCCGTTCAAGGCCCCAAGGGGTTATGCTAGTTATTGCTCAGCGGTGGCAGCAGCCAACTCAGCTTCCTTTCGGGCTTTGTTAGCAGCGCGGGTGCGTGCGGCCTCCTGTGCTGGCGTTAAGGTTTCTTCTGTTGAAGTAACACTCGCCTCTTCGGGACTAGCAGCGACCGTTGAGGCCACCCCCAGCATTACTCCACTTTGAAAACCACTGCACCAGCAACTCTGGGCGAAGACCACCGTGGCCCATTGCGTACTTAGCGATAATCTGGTCCGCTTGGAAGTTAGCACGGCGAGCGCGCTCCAGAGCCAGTCACGCAGCTTAACAGTACCTACCGCAGAGCGGTGCATGAACAGGCCGATAACGTTGTCCTTAGCAACCTTGACATTACCCTCACCTTTATTGGCAGGGAAGACGTGCTTCTGACCAGTAGTGCCCTCACGAGCGGTACCAGCACCACCAGCGGTGAGGTGCGGAACTTCTACAACCTCAAAGCCCATAACGTTGCGGATAGAAACCCTTCTCAGGGTCAATCAGAGCAGCGTAGTTTGCTGCGTTCGGCATCAGTGCTGCCAGAATCGCAGAGTAGCTATCTGGGTAACAGTCAGACACACGGTCAGCAGCCGGAACATAGTTCTTGGTCAGAGCCGCACGAGCCTTAGTCAGAGCCGCAATAATCTCCTTACCCAGCGCAACTTGGTCGGTAAGTGCGGCCTTGTTCTGAGTGGTCTCAATTACGGTCGCAGTACCTAAGCCCTCGATGTTCTCATTATATTTGCTTTCCACGTTACACAAGCCGGCAATCTCAGCCAGAACCGCACCATCCGCAGCCATCGCCAGAGATTCACCCAACTGAGAGGTATCTCAGAGCGAACGTCGTAGTGGTTCATCGCGTCCTCAATATCATAAATCAGAACGTCAGCCGTCAGGAGACCGTCAATGGTGATTACCTTCTCGGTGTGTTTGATGTCCTTACGTTTATCGTCGAGGTTCTCGCCCGGAGCCAGATACGCTGCCTGAGTGCGACCCAGAACAGGGAACTGAGCGGATTTACCGCTGGAGATGGAACGTACCATGTGGCGAGAAGTGGTCACGGAGGTACGAGCGAACGCAGTCAGGACTTCACCGCCAAATACCTTCAAGAACAACGCCAGTTTATCTCCAGCAGCAACTACACCTTTACCTTGGTTAGTACCCATTTGCTGTCCACCAGTCATGCTAGCCATATGTATATCTCCTTCTTAAAGTTAAACAAAATTATTTCTAGAGGGAAACCGTTGTGGTCTCCCTATAGTGAGTCGTATTAATTTCGAAGTCTATCAGAAGTTCGAATCGATTACTTTCTGTTCGACTTGACGACGATAGTTGGCATCTGTGCGATACCGAGGGTCACTCATAGCTTTAATCATCTCGCTACGGTCCGCAAAGCCTTCACGCTTGGTAGCCTGAGGTTTAGCCGGAATAGCACGATTAGTCACACTACGAGTTGGCTTACGACCGAACGCCTTAGCGCGAGACTCACCAGCCAAGTTGATGATAGCCTTAACGGTCGCTAAGTCACGACTGGTCAACGCATTATCCAGCGACTGTGCAGCCTCAGGGTTGTGCGTCTCAAGGTGGTTATACAGTGCATCAAAACGTTCACGACCACCAGCGTACTCAATGACACTGTTTACGTACTGCTCCACCAGAGCTTCTTGACCACGGATATACGAGTCAATGAAAGCCTTCGTGTAGCCAATTTCAGCCAGCTTAGCGTAGGACTCGGCGGACAACTCTTCGTTCTCCTCGTACTCACGCTGGATAGCCTCAATGGTCTCGACACTCATGCCACGCTCAGCAGCAATGTTAATCATCTCTTGGAAGCCCTCTTCGTGCTCACCAAGTTGCTGAGGCAGCTACCAGTTCTTCTGGAGTCTCGCCCAGTGGGGTAAACTCTTCGGAACCTTCGGTGCCCTCAACGCCTTCTTCTCCAGTGTCCACATCGGTCGGCTCAGAGCCATCACCGATACGAACCTGAATGCGGCCTTCGTCATCCTCTTGACCGAACGGGTCAGAGTTGTCATACAGGTCACGTTCTGTTTCCACTTCGTCTGACGCTAACTCGATTGCATCATCGCCATCACGGGCAGCAACATCAAGAGCCAGCATGTTCTGCTCATGTTCCTCAACAGAACCAGACATCACAGCGGAGTTCACGCCAAAAGATGCATATACGTCTGCATTAGATTCAGCCATTATTATTGTCTCCTTAAAGTTGAACTACAGGAAGACCGAGGACTCCAACCTCTTGTCATCGCTGATTTCAAAGATGAGGTCTCCCTATAGTGAGTCGTATTAAATTCCCGGCTGTAAACCTACGGAATCAGCGGCAGCAGCCATAGCCTCAGGTGAAGCTGTAGCTTGTGCAGCCATACCTTGAGCCAGCGCAGCAGCACCATTATCCATACCCATTTGCATAGACTGTTGGGCCATCTTCTGTTGCTTCTGTTCTTCGGTGAGTAGAATACCAGAAGTGTCAATACCGATAGCGTTGGCAATACGTAACTTAATCATCGCAAGGTTAATATCAGGGTCGTCCCGCATAGGTGCCAGTGCAGCCCACGCAGTGACACACCGCTCCAGCTTATCAAGGTCTTGTCCTCGACCAATTGCTTCCAGACCTGTACTAATGGTTGGCTCTACGGCTTCCTTAGGTAACTCAGGAATCTGTTGCGTGGCTTGTAGTTGCTTCAAGAGCACTCGTACCAGAGGCAATTGTAATTACTGAGAAAGGATAGAGTAGACACCACCTAAAGTATCTTAGTTCAGAAGCTACATACCGAATCTCTTCGGCGGTCACACGTTCACCTGTACGCTGAACCGCAGAGTTCAACATAAAGGCAAACGAAAGGCGAGCCTCGATAGCGTCACTTACGGCTTTAGCTACAGTAAAGTCTGCTTGCTTCTCCAGTTGGAGGAACGAGATGTCTTCTGGACGACCAGTAACGAAGTCACCAGTCTGAGCTTTGGTCAGTCGGCGTGGCTGGGTGATACCAGCAGGATTCACTAAGCCGATAACCTTAGAGCTAATCATGGACATCTTGACGATAGCCTCTTGGAGATTTTCAAGGGACCGTAAGTCACCTAAGTATTCCTCAATGTACGAACGACCGTAGGATTCACCATCTAGTCTGACCATCCGAATCGGGATGTATGGGCAAGCCTCTTTAGGATAAGTCCCATCGGAGCCTTGGACTTCCATACCCTCGACCTCTTCGTATCGGAGGTATTCACCTGAGTCCTCATCCAGATAGATGTGAGTGTACACGTCGATTGTCTCATCAGCTTTCTCACCACCTTGACCTTCTACAGCCTTACGGATGTCCTCAGGGAGAGCACCAAAAGCTATCTGGTCACGAGTCACCATTTGCAGAACGTTGCCGAATGCGTCTCGTTGGACCACATAAGAAGACAATCGGTACAGCTTCATGGGATTATAGTTTGACCCTTCCCGGTTCCGGTAGGTACAGCGGGAACATTTACCAGCTACGACTAACTGTTTGAGAGCCTCAAAGAGAGTCACGCGGTAACTGTTAGACTCAATGTAGTTCATGATGATACGCTCTACCATCGAGAGGCCCTCATCGACCTTAGCGAGTCCATCGGGGTCGCTAGGTAACTGCTTTGCTTCATATTCAGATATACGTAAGTCGCATCCAAGTCTGCATAGGGAATAGAGCCAGCATGAGCTTAGAGGCTAAATTATCAACCACGAGCGCCCACGGCTTCCACGGAGTTTGATAATCTGTAGAGGCGTTATCGGAGTCCTTAGGGAACAATGATGGGATGGTATATTGAGCGCAATTCTGAGCGCGTGTCTCATAGGGAGCACGGTCGTTCTTTAAACGCTCATAGACAGACTTTGCGCCATCCTCCGCAAGTCCTGTTCGTTTCTCAGCCATTAAATGTGTCTCCATGTCTTACGCTGTAGTATTCGCGTTATGGTTGGTTGAGCTGACTTCATACAGTTCTCCTAAGGAGCGGTGGCTTAAGGTTCAAC
+
;B>=?5555@@D?DJBEGHJEJFCBDJHJJJJJFJJGJJHHJJIJIJGIJ943+11+++,?EFFHDEC=<<BHJIEICFDCEEDJ@@ACBA=889=57-&&%&''4ACEEECD;----65125)9>>@BBJJJJIJJHIHIJJFHFGFHDHJCABACFHGEJGGJHGFJGGDDDEBDCEJGJJJHJGHJJ?DJEGJHGJJJJJJGGGJJIGJA>>=JJJJIJJEJGFJEJFHGJJGHJIJJJJHJJJGEHFGJJJJGJJJIJJJHIHFJIGGFJDCJ>?IJGJEIJJIFHEHCABDGFJIFJJHJJGDCDFCJ99:>:AEGC77;<=EIGIGHIFHJJJJJGJJFHHGJJJJ1111222&&&&-046;<<>BDDJ>>?>IGGGGJJCEGJJIFFJGIJHHJJIH433:DDDC@>??@@((@ECD<<<;GJJHJGGJJJJJIGGHJJJJJJGJJGJIIJDECFJHJIJJFIGJB@@@JHBDDBJDC@CDJJJBFFFIGJFHEJF3+,,,%%%&*+*+,.78EHDBEEC=98<<CA<,'*89;=DJGGJ=<<;891000(')*1257622:7CDFJJEFJGJJJJGGIJFJIJFJIJJJGJIJIIIHIJJJJEHEFJJJJJFHJIHGFIDDIGJC@ABBCIHJHEA;;FCJJE@A::::<EFG@>>>DAB?B=?86BDIIJJJHEJJJJGJIJHJ<::;JJGJHIEFF66HGEJIJGFDGCEF<;5445>DEFEHJGJGEHGJJIJJJIGED====BCGJJGFHJJA@??JFGCDCJGH>755=9898,+++;5:;;EGJCA@@AFJD:99:;@CBBE;::;A>??>CA@AJEEIJJGCCD?284BBDFDFJIGGFFGIHHHGACA553--,(''%'(*))''%%%'%%%%65556>CA?A==<?AA633,+)('&&'-35445<8144FFEFEBB>AJJIFJE@???CD<<<<GEJFJEGFIEIJGIEJG=2/.,)()&%%(&')-)),,.1344<HEJJFGGJDB@AFJJJJGGFGEHJGIJJHFDEHJJFJJJFJG?=8%%%&&&()&%%&-(:;<CHJFJEGEE===>80...EDECCCCIDC>1**6IJJJHFJFHEEED?BECJJJJJIGJHEJH>>==DHFJ?>?==1//26775FFFJHHFIGHJJJJHJJJJJJJJJIJIJ:99<??@@HCEEIJFIHGJJJJIJJIGGJFJFGEFGFFFJHJJ@F?.,,-J**&%%%(/+%'),34770999GIHFA>6666449DGFGGGFFGJHHGJJIJEJJJIJICFC54445<8640---%%$%&(5>GHJHFHEJJEJFHHIDFGJJHFJJJJFJCABBEEDHGDCIIJJEIHIHJEJHGJJJJGJJGHJJJFIICCICIJIHJFHJJ@?@BC@=+'&&////@DBGECCCGFJJJJIF>FBA435226:<=>>@BG<;;;HCEFCD>>??9930/1.22136--.76655,,*'&%'%'%&**,0))8:EABCJEJJJJ:/0AEJEFGC3D5.AACJJIJJGIJJIJJJHC???>DHJFCB+***+;<;IJEJGJJGJJJJJJFJFBC..:?ADA89857;<?@JHIGEJCDCDJHJJJGJFJFJIGJHHIJFFGHJIFJJHDGGFEIFJFFGIJCD=<<<<DGA@?>?6666:AADECEEFGJDJGIJFEFJB>:::6788::;=>@BA?>=<;9667;(((()((('&()@43339::ACD;;;;C10001A4210233253(9:<FDCC=5;;>@=<<<@@?@?>=3.-,'%%'**--,,,-2978649250002BDCCBEJIJEEDA;;;:DDCDBDB2222<000/.,,.:9778BFDEFJHBB====9778JGCCEEHIIJFJJFGJHGEDCEGJJJJIJEFJID<;;;?@A@@GJD:?C,+++271+'&&&&'+&&&&('&&<;321144777HJFEJJIJIFFHJJHHDJGFE;10.2.)@@=;J<;><<<JFIHGGA889:HIGD?@CEEGJEJJIIGJJJJJHJGJGHFDHEDEJHJFJJHIJID>8;=JJIFJJHJJJJHJJIFHJJHJEJJJJJJJJJJEJJHJIJIJFI4333E<;68<DDDA<)))8ICCCDCGF;JC<=CDDBBBIJJJJIHJHHJJJJGJJHJJHJJFB0(&&'//07<;<:;B77JJFJIJJJJJJJJIGHGJIHJJJFJJJFA?6<444000/9?JJJIGHGJHIJJJGJJJIHGIJJJJJDDCDDHJFJJJJGJJFEFFFJFIA@=:*'(*00038=AA@BIHHGAA99:+++.'&(%''-=JDFBDFEAAA@DDFHIJEGHJJHFJJGGBDECCJHJJJJJJIHGHJJJFJHHEHGJFFBABBJJEJGEHHHJ,,,,JGJEJJJJHIGGIFFJFCGFJECDJH<<<=GJJJ@@?AF@AABJJCJDJDJEI@<??BE2112:<**::CCHEGGCCCHJJJIJJFJJJHHGHGJGJGHIEACA@CB534449833/--.@=?==<33//14,@AGJJJGIJJHJHJJJJJHJJJJJBC..-/****?FJFGFJFHHEJJJGJJJIJHJJJJJCDAA8?HJGJJIJJJJJFGJJHFGJHGJJJJG++++ABBDFJJJJJHHJJJJJJJJ;FA:<GFEICHGFJJJJGIJEJJFGJIIJJGGJJGJGJJJGEJJJFGHFEJJJJJHJJGED@JJJ999:88<<=AHDJFEFFGIFFJJJJJJJIJJ>:68@=988689JJHABB@CJJJJFJJJGBBBAEJJJFJJFEJGCA45?>>?<=AAJHGJFHJJJFEJJJJJJJJBDDCEJHGFHE><;*+,,/.--0)('.76BAAB>>>?BHJDHCG0000GHJEEGJJJJJEFDGFGHDCA::9985.-,,00,),/++,,0>;9;@BA=99:BDBJHHJHJ@?DBCIIGJIJJJJFGDEIDD@BC66686444,,,*.''''8@AFGFGJIJJEFFFHJGJJJIEGFGJJJHJJ/***3+0=CCCGJIGJFGGJJFJJIJIIJJGGJJHJJJHHJGJHG@>==AA???@IFHJEHJJHGJHHJJEFAAECA@=+&&&'%%)+/18889;@BDHJIHCHJJIFJEJJIJJIFGJJJFJJJCC443@;DGCI:::::JJFJFFJJEHGJHJHJJJJJJJHJIDDAHDJEFJIJJJHIJJICBJIGGJJHJDFFAD7547;=AGDFBBFDFHDCDJ445?EIEJJJJDJJFJ?=><??BEGJGIA?@@IIJBCBB6667DGH>==>:7220('()*,=,+++CJIEHEJEGJIJFJJJEFFFIJJHFJJJJIGJJJJIHJHHDJDC988AJ9877<==@??DCBBACJGJIJJHHGJIJJJFDCE:99::9=>EEGHFGGHJJEFDEJDBFBFEGGHE><;;<??63,(()AJ;99987700007778@>@==<<@AJIFJJDCBEJ???DC@=9888EFIBAACJJFIJJCE...4IDDEIFEDDFHGDGEFHJIEG88757DACEDHFJG,,--E@??@JH=<:5?????>?=>BADFEEF>544BEJHCHJJJJFEEBD;;:3229:3<;HJFJHJIJJJJCCGBDBAEAB;89=7777,,+()'()'&##$$$%(%%((*,,+***))*+333*++),,+001@A@BCGJIFJJEHJJGFEFFJJB>=91*@=::>>DB>?JJJFJJJEBDCC<766516./++25557FJJJJHFJJJJGDEB75,+/0.+,,42('''(667JJDCCCJJJDGFHHJFDEJJ5ADB?>?>=IJJFJJDCEDBFGHEGDIDFFEHJGIEHJJFHJJ;89333;JFJFHIJJJJJIHJJGJHGJJGICCBACDDGIGJJJFEGJJIHGHHIFIIJJJDJD<;<ADEGEBBJJDDCBC@A;;;<>??A9788?BBBBD<;<//--///,,-..231/EJEJIJJ774133DCIHJEEAADBJHJJJJJJGJJHJIJJIGJHIJID;;CFHJJHIEHIEFEJJJGFGJJHGG@@=987821,*'&''(*-26=AGGJGEIJHHJIJA?>>A<;:<?55.++10222BABDIGGGJD@@@?CH8FFGCCFFJBCHEDC@A@ECHGHIHJJIJJHJFJJJGJJJJEJJJJHIJJJJH@>>?IJJJIJJJJFJFHJGGGJJJ90/00=<8455ACCJJJIGJJJJJEFG>==69:;99;;HEEJJGGJJIJEGJJFIJHJJHE:1..2-9=>1'(/:>@BAD...-434B>999<J22220+*;::<<611<=DJJJJJJBA@@JFJEEHABC65578112338('&&''%&''(''+*,,,JJ<67:HJJJB@AB?EFGJFDDCC@:99:FJHGEFJIIJJIJEEJGJJGGJGGJJGJJFACDFH3333JIJGJDJJJFJJFJFEDDJHJJC;;;999:GFEFEJGJHIJIEEJEJEJEIJIJJJIIF/..)((&(&&*3436:CFGJJJJJHJJJJJJEJJJJIFFJJHJIFGFJIJJDFFHJ(((((<<1111=<;>?DDEFEEJDDBEDECGE>JGEJCACCCFDFJHJJHJHJFJHJJHCEEEJJJJ=<)))3;FJFFHJJGJ@?>>>>?GJJJJHD??=>CAGJ@AABJJCD0..-1EIJJFHHCEDGJJIJJJHJGJHJIJJEEDDJJJJJIJEA?G=FDEHJIJJEEBAEJJJJ<EJ3JIJJFFJEGJFJIHJGJJJJ;;:;:JJJGHJJJGGIEDFCEC<-**-23)(()>0../01889DG@AC@<;;;9;:>>BECCDCJHJHHJJGJFIFIFGJJIJGFG8=:J:55=>;ABACBFHJFJC@?BBFDHFCCBEGJJJFGJEICDFFCABCJIEJHJD=23IFJHDJIJEJEEJJIJJIJJHGCJJJEHFGEDHFHFFBA>6ABBDBGJECBEJJJIFJIJH87239@CHJGJJJJJJIJJJJGJJJJJJEFJJHJJGJH@EECJIGJJFJJHEJJJGJIEG>==7..5590831.-(('(*+02337==@B=45:;<<JGHFCCCDEIJJJIJJJJJJJHJHGID@@?@DGJEECDDCB??<:CDDJJ?>>?JJJJJJIHFJJJHJJFDIJJJGJJJEGFIIJHIJIJHIDAB<;:('101B9BDHJJJFIHJGJHFJJEJAAAAJJJJJJGJJHGJJGIJJJJIJJFJHJGHHGGHIGHJJJEGGGCBBCFHJHJF::77:667:?CIJJJJGA?CFDEEEAAA@H=@BDJJDA==HHCEEADJHIJJJJHJJJJGJJEHIJGJJJJJGJJJGJEJE--,,.0*,62...3D@@ABCFICFJBCCDJJIICCDBA9899:JJGEBB<<<<@@CGJGJJJJJGJIJJEJJJJGJJJHF;:9856**,4,?@=>=?D?==:89:DJJ>>>>JEHGJJGHEJIJJJJJIHHIHJIJJHJJJJIGFJGJHJGGJEHJGJJBCC?=;?AABE;1111@:;?@@HFEEFDBCGC>::4.-+,;=>CBDC<555787767:;<;:77:DCIHGGJJJEJIGJGJJIFJJHCBA71./57<<<7788@FEDJHFJJJJJFJJJGFJJ>>>>DEIDEBEGGDJIJJE?;;<@CB336=<8,-<>@HDA@AAGJHCCB?))*@?=<<>@BFFGIHGJIEBDEDFEED?>B@/-22@DFJJA@@@JHA90**()().0(.CGGJJJHGJHJFFEGJIFJJJ99JJJJIFF;::<CCHJFDJHJHFGHIJJJJJ;<;;JJGJIJJHJJJJJEIGIGEHJJJHJJGJJJIJJD@CEG:;;;GJJHJGJJJJJJJJJJJD@@??>@HCCA7665::9:8A>81113;??@BF09999?;;>A?JGJIFHJIGEEJJJJAAH@JHFGJJIJJJGJIIJJJJJJJJJJJJJGHJJHJHIJIJH444&&&(/2:<GJGJCBB>>CBJFBGJC?>6666@EHHJDJGJJJJIJDGHHJHJJJJJIIJHJJGJJHHIJIJJJJHIFJGGEB@C>@@?GFEJFJFJJC:8854///0422,+'(:AJJIGHFIEEJEGH((((JJJJJJJJA>;===>=>BD6512339;<=<<;;<@DIJFCIGJJFGJEE;999=BEJJJJJJJIJJJIIFJJIJHHJJJJJGJEJJJJJJJJJEE545BDHHJJJIJJGGEJJBC==FJIFGB?@?>>;;;;DC@@A@@HJGJJJHJ?==:74229678899JJJJJHHHJJJJJJJGHJJJJJCJE2JHIJHJIJJDIGJGEFJD4112HJJFEFDIGJF;;:;EJCGDCFJIJEIFCD?@AAJJJJJJJJHIJGGJJJJJEJJJCCGJJJJJJJDCIIGJEFJJFIIJJHJJEGJJJJJJHJJJJGGCJJDDFEJFFBB@CFFJIEJGJGIJJHJJJJJHHGJJJIJJIIGEEEHFFJJGJGJJJGJHHECBEIJJIJIGFHHJJGJIHJJGJFGGBEFGIJJJGHIGEGJGJJJIIJJHJJJEEB>>501:;89::?@?BE@?<:<<???ADDAA@C(&&&&((7@=HEE4445BDCABBIIJJGGA?ECI--,,+'&'+,/<=EFJFEEIGFH@:9967FGJGFEGFJJGGJJHJGIJJHJJJJIJJHJIJJJHJIJIHIJFJFJEJGHGGIFJEGEFGBBB@EJFBDBCDDFJHJHHGJHJIJIIJJHGHJIIJGJJIJJIJJJJJGFIDGJIIJGJIJJJIJJJJIDIEFGGGJHJJHJJGJIIIGJIEEHEJJJGJJJJIFFFIIJJJEEHJGHHGJJHJJIJJEGEECJHJJHJGJJFGJJJEFDJJDICAABA@?A?<<@ECIJJJJBGC0338;CCEA<<<;;<<:9/...9JHEJGFEJJJAA>@IJGFJFJCECDJJFJJJHFJJJJJJGJJGJFJJIJIHJJJGJFJJJJIEJHJJGJIJJJGF>GJGIJJJJDJFJJJJJJJIHGDFA<<<<DFAB<;0001;;;<?<899+*23GHD;;;<<=6HFFIFIGGEJBDJJGIIJJGJJJJIEJJJJIIFJCCDHHJFICE>659999@@@GEJJJGFJHJIIGCCID=>EEC::;<JJFJDEDFJBABBJJ////6666335.*001==3223A7<JGJJBDEGJIGFJD7ACJIJJJIJJ344<BB=?88000/7:>=;;<=9555;6661000..022;ADFJHJJJJACD<C=:;;>JJGDCD<11189860***+*,36BAB@?BBHGJJJFIIJJJJJJIGIJIJIFIEEIJJJJJGJIAG0,EFFJJEEEBBCABA543,+++)%%&&'&).49@ADGGJJHJJJJGJJE@@AJHFDG3-+++-.J:<>?ACEFHJJJJJGGH;;;=AAFFJGJFIIJJJIJJJIHJGJJFGGGGJFJJ??@?GJJJJJJJGJJJJEHJJ>??DCCCJJJDGDEEGJ@=<<.---&''/''33FDDGJFDGFJGFACBBCC:*(((0122/./1>BAFHJHHFIHI;:;:GB60///CECCJJJIFD?:87;@ABC>4+**+))%%'')8<::<:998:95)'((),-,C>>GE>=>;CIJIFJEGG@@?JJJJJIJGJF@CDD>>?<28<AIJJIJIJJGGGJJJJJJIJJJJDEGDBCCDGFBBDADDCHGC?ECC>?JCCCJJJJEJ@@?54--.../3<JJEEJCBB999::;;<=>HCFGJJJHJFDBCCJEDEJJJGGA@=?@FHGC:889JJIJJJJJJJJJJFFIJHJFHJGIJIIFJJEDJEJJJFBDDJFJ=;<5''&&$###%'((.0*,6=?@ABEFHEDHDBABG>744767778)))*10('&$
@Stanford_t7w_4_T7_No_SapI_4_Linear_10700_326
CTTGAAGGTTCCTCAATGGACCGCATTAAGCGAGTCACAGAAGGACAGTTCATTCGGGAAGCCAATATGGTAACCGAGAACTATCGCCGTGACTACCAAGCAATCTTCGCACAGCAACTTGGTGGTACTCAAAGTGCTGCAAGTCAGATTGACGAAATCTATAAGAGCGAACAGAAACAGAAGAGTAAGCTACAGATGGTTCTGGACCCACTGGCTATCATGGGGTCTTCCGCTGCGAGTGCTTCTTACGCATCCGGTGCGTTCGACTCTAAGTCCACAACTAAGGCACGGCGCCTATTGTTGCCGCTAAAGGAACCAAGACGGGGAGGTAATGAGCTATGAGTAAAATTGAATCTGCCCTTCAAGCGGCACAACCGGGACTCTCTCGGTTACGTGGTGGTGCTGGAGGTATGGGCTATCGTGCAGCAACCACTCAGAACAGCCAAGGTCAAGCCTATTGGACACCATTGGTCGGTTCGCTAAGGCTGGTGCCGATATGTATACCGCTAAGGAACAACGAGCACGAGACCTAGCTGATGAACGCTCTAACGAGATTATCCGTAAGCTGACCCCTGAGCAACGTCGAGAAGCTCTCAACAACGGGACCTTTCTGTATCAGGATGACCCATACGCTATGGAAGCACTCCGAGTCAAGACTGGTCGTAACGCTGCGTATCTTGTGGACAATGACGTTATGCAGAAGATAAAAGAGGGTGTCTTCCGTACTCGCGAAGAGATGGAAGATTATCGCCATAGTCGCCTTCAAGAGGGCGCTAAGGTATACGCTGAGCAGTTCGGCATCGACCCTGAGGACGTTGATTATCAGCGTGGTTTCAACGGGGACATTACCGAGCGTAACATATCGCTGTATGGTGCGCATGATAACTTCTTGAGCCAGCAAGCTCAGAAGGGCGCTATCATGAACAGCCAGAGTGGAACTGGACGGAGTATCAAGACCCTGATATGCTGCGTCGTCCAGACTCTGCTGACTTCTTTGAGAAGTATATTGACAACGGTCTGGTTACTGGCGCAATCCCATCTGATGCTCAAGCCACACAGCTTATAAGCCAAGCGTTCAGTGACGCTTGTCCGCCGTGCTGGTGGTGCTGACTTCCTGATGCGAGTGGTGACAAGAAGGTAACACTTAACGGAGCCACTACGACTTACCGAGAGTTGATTGGTGAGGAACAGTGGAACGCTCTCATGGTCACAGCACAACGTTCTCAGTTTGAGACTGACGCGAAGCTGAACGAGCAGACCTATCGCTTGAAGATTAACTCTGCGCTGAACCAGAGGACCCAAGGACAGCTTGGGAGATGCTTCAAGGTATCAAGGCTGAACTAGATAAGGTCCAACCTGATGAGCAGATGACACCACAACGTGAGTGGCTAATCTCCGCACAGGAACAAGTTCAGAATGAGATGAACGCATGGACGAAAGCTCAGGCCAAGGCTCTGGACGATTCCATGAAGTCAATGAACAAACTTGACGTAATCGACAAGCAATTCCAGAAGCGAATCAACGGTGAGTGGGTCTCAACGGATTTTAAGGATATGCCAGTAAAGACGAACACTGGTGAGTTCAAGCATAGCGATATGGTTAACTACGCCAATAAGAAGCTCGCTGAGATTGACAGTATGGACATTCCAGACGGTGCCAAGGATGCTATGAAGTTGAAGTACCTTCAAGCGGACTCGACGAGGAGTTCCGTCAGCCATCGGAACCATGGTCACTGACGCTGGTCAAGAGTGGTCTGCCGCTGTGATTAACGGTAAGTTACCAGAACGAACCCCAGCTATGGATGCTCTGCGCAGAATCCGCAATGCTGACCCTCAGTTGATTGCTGCGCTATACCCAGACCAAGCTGAGCTATTCCTGACGATGGACATGATGGACAAGCAGGGTATTGACCCTTAGGTTATTCTTGATGCCGACCGACTGACTGTTAAGCGGTCCAAAGAGCAACGCTTTGAGGATGATAAAGCATTCGAGTCTGCACTGAATGCATACTAAGGCTCCTGAGATTGCCCGTATGCCAGCGTCACTGCGCGAATCTGCACGTAAGATTTATGACTCCGTTAAGTATCGCTCGGGGAACGAAAGCATGGCTATGGAGCAGATCGTCCTTTAAGGAATCTACCTACACGTTCACTGGTGATGATGTTGACGGTGATACCGTTGGTGTGATTCCTTCGGATTCTGATGCAGGTTAACTCTGACCCGAAATCATGGGAGCAAGGTCGGGATATTCTGGAGGAAGCACGTAAGGGAATCATTGCGAGCAACCCTTGGATAACCAATAAGCAACTGACCATGTATTCTCAAGGTGACTCCAGTTTCCTTATGGACACCAGGTCAAGTCAGAGTCCGATACGACAAAGAGTTACTCTCGAAGGTCTGGAGTGAGAACCAGAAGAAACTCAAAGAGAAAGCTCGTGAGAAGGCTCTGGCTGATGTGAACAAGCGAGCACCTATAGTTGCCGCTACGAAGGCCCGTGAAGCTGCTGCTAAACGAGTCCGAGAGAAACGTAAACAGACTCCTAAGTTCATCTACGGACGTAAGGAGTAACTGACAGCATCAAGGAGGCCCTAAATGGATAAGTACGATAAGAACGTACCAAGTGATTATGATGGTCTGTTCCAAAAGGTTGCTGATGCCAACGGGGTCTCTTATGACCTTTTACGTAAAGTCGCTTGGACAGAATCACGATTTGTGCCTACAGCAAAATCTAAGACTGGACCATTAGGCATGATGCAATTTACCAAGGCAACCGCTAAGGCCCTCAGGGTCTGCGAGTTACCGATGGTCCAGACGACGACCAACTGAACCCTGAGTTAGCTATTAATGTCTCGCTAAGCAACTTGCAGGTCTGGTAGGGAAGTTTGATGGCGATGAACTCAAAGCTGCCCTTGCGTACAACCAAGGCGAGGGACGCTTGGGTAATCCACAACTAC
+
>?>FHJEFHE;FAIJJHJHFJJ@@@AA<=EJHIFJJDC6555>DHJJECF4...-))''.----00<GEFFFGIDCCDFFFIJJIIGGJJJHJFJGHGGJHDBDEJJF@BAJHJJJGJJJJGFJGJI=:::JJJJJFFJJHJIJFGHHJHDFIJGGJJHJIGEEEFJJGEHJJJHGJGJJFFIJIJJJGJHJHIGJJJJIGFJHFJECB@EJGJHFJJHJJFDGJJEGECB@ABDJBBB@ECI:-(++,01<BIJIJJJJGJIGJJJGIFFEHJHIJJ=955****1-,('()))(((((1,)****-0/0157:531235,,<=JE@?=>JF))))FEJ>>?CCEJJJJGJFIJJIJGJIJDIIHJJJJIHJJJHJJJJJJJJJJJBBDGGIEFFIIJIJHJIJIHJGIJJFJDGHJH@@@AGJJJGEE?+**),)''(7ABGFJHIJJHJJIJGHFGJHHEEEHJGJJJHJDCBDEDCD>:982-%%()33+,,/.((((0+++7:623329943410//0677778GJEGJJEJJGJHJJJIJJJIGGJIJJJJJJJEGFFJJJGJFHJJJ:98=4447?:;ABDC:89521388;FD>>:>98'2.&--.33;<?>?DA@@@EAE9879DEDCJGGIA:9:2200015597;@@?BHIIIGJJJHEJF<<EGFED>?5555.../ABCCDHEJGFIJCECAAACDB<DDHJFGFJC9>:?EDABAD86678:4511142.(''(::;CGJJEHGGJHJJJHIHFDFJJJIJIJJJJJHHJGJGECDFJJHJIIGIJJBAB@FDHFGFJEJEJJGIJJJJFGFFJJJJJJJGCBD@CBGB?76301:=>@ADFCBE==((('0//.-/01BEJBB>?;:957676567;=CDBCBBB>>??=3001AAF<B=1113@BCCJGIHJ92-*-.69@;::)((()(%$%)))*09><<@JEDE49:;D=9((&%'')*.233++,6BCGJJIJEJ@=?>@=;(((')('(-88JFHIIJJEFFHGIJJHGJGJJJJGJGJJJJJIJHJJJJJJIFJJJHFJHFJ>9889522155:(''(6994541)((())*28;>@@AHJJFJGJFDJEJBC@/..,)&&(*''(<==;978??HHJJJIFHEDJJHJJIGJHGIEJHFJJGJJGJJJFJJEA@??IJJJJJJJJJJJJJJHJJAAA5434>JGHJJJ6656=(''',-1222DCGD@><977....324>??@>?A?+*)***)''''*,,445AAJGJIGJJIIHGHJHEF?>>=1/*)//9::;<@DDJE=::;>76***))/43*&&()5&'&&&;=?BIEHGCJFJDJJGEJJJJFHF@A@BJBDCEAA@>:::CDGFFHIGJHEECFFEH?1002;32+158;;;;IGCDAAD55432/((((300/.---.22:;?>>CE?><89?BJIHHJJIJJJJJJBBBBJFHHJJHEJC???8888;999EDCBFEEDGFIDCCCFJJ=<;<?B@JHHIJJJJJGIJJJJJJEDJJJJFFDGJIEGDGEIJHBCAJFEB@4+**)'(')(*'&%)-6<=<=>HHFJIHJHJHGFEHIJJJHHJJJJIFHJJE??@311221251,,-->FGFJEHJJIFIJJJGEJJIJGJJJJJIHCEDGJJJFFJF?=75--6:??C?==A@<:::;?8:>?>41115'%%&''''''&&&***'''*-1:5@ACFJIJJJJJJJJHIIJFJC<<=:988;<<@@<B@ABDFJJJJIGJHIHJIJGJEIJE@AA?GHJGGFHIJJJJFGIGIIEBCDC@8878<=FJABAADACBDG8:2'',-9:BBEFGECJHIIHGHJJFJJB@>ACFBDE988;@866577@FCCBFJJJGFIJJJJGHGJAJFG?>=?>>?DC?>>;;25--,+01=JHHJHJIFJJHJJFGDGJJJJJIJGGHF@D?FFFH@>7555789ACJ@@@AHBHJJJJEEE;;;=F<;;::@?DDECFEDGADDCCEDC3332457AAAAFCE=<9:8:=<:<::9::9<=CCFJJJJHGJEDDIJJGJIFHJHGDEGDJIJ::::776:=>=9:99-++,*)*+=>:1(&&/(-*(()+;;<DC?@@2210-%$%+++-6@CGGJGGGHJGHIEHEFJIFJGC@AIFJJHFJGJE<@><<??DFCA@;?<:;=?J>;;::::0,)''()'(,-111567=GFDDFDEAAACJHEEHJJJJ:::<CADFCFJ8888DEFIDGFEEGIDDHGF996566<?CHGJHJHFJDBBBFA@@CDJ:78=JFFEIEEGGDGGBAAAEFEFEJCHE@@;;<;CHHFGDBB=<2,'',&1160<///1...,%&&&&&(.431124432:77:88:<FDCFFJGGGHGEFCCBBFGFJ:9:99,,,.-&&&&&'8:><450''')*+105*-/((.=EEJEDHEHHEGIGJCCAAF88==EFEIDBBDJDFJFC>>=>9;:4444+(()?EDGGCCCBFFFIIJHIGB<<>A.--.ABBDIHJJFJE@?=>@CCCBBECA@5467EDDCDFGFAA@BBAA@@??@@>??;.--++++-.,-.?DJEJDEBACH@IJGHHJJJCCBADDJGGGCBABGCBEJGJJJJFIHHJEFJFFJFF@B4CCDHGDEFEGEEGDJFEIEFIHHJJJJJFBBABCDA7//0EHFFEEECCA@@A?EEHGEEF@@EGCBFEJJDDEED85/./228;:-+**0=?@==HDEHFD@ACCFGAA?@J>>>>D@<=4>CCCDEFECBCFCBEDJJF:+'''(>><=<<=>B?CG>CB<;;:<;::80./00111//0CFHHFFJ====GBABB=<:/.,+*%%&&(7<>CJEBC@CADDBFGIGJGGBBDFFEDBDFFFDEDJ==<52311**011-('-45/;56DFDIEFJFHJHIJA=9CA9D88882122BCADI??11//'%
@Stanford_t7w_4_T7_No_SapI_4_Linear_10700_327
GAACCTGTACGTTTTCCCCAAAGTCCCAATGAGACCACGACTGTTGCCTTAACTCTTCGTCAGGTACAGGAATTTGTACATGAAGATTTTACAGGTCCCCGTGAGATAGTACCGAACAGAAGTTTTCCGTACCACTTCCGCAAATACTGAACACACCATTAGGGATGTAGTTAGGAACGTGTGATGTAATGTCCTCAGCATTCTTAACGGAACTGACATCCTGCACAGCGTAGTACCTGTGGATGGACGTGAAGCTGGACCTCGGATTAGCAAAGTAGACATTACGCCCAATCCCAAAAGGTCTCGCTCGGTCCTGTACGTCAAACTGGGTCGTTAGGTTCAACTCAACCGACTTAGATGTGAGAGTACCCGAGGCAGTCAGGACGAATTGTGCTTCATCGGACCAGATGAGTAACTCTTCTGAGAACGGAACGGCGTACTTAAGGATTGCTATTCGGTTGGTACTCACAGCTACGTCTATAGGGTCGTCATCACTAAGGTTCGCAATGGACGCAGGGTAGGAGTTGAAGTATTTGGCTGTACGACTCAATATGATGTTCTCCCCACTAAGGAATCCTAAGCGGTTACGGAAGAGAACCATCGTTAATACTTGAACCAACAAAAGAAGGCCAAGGGTTGGTGTCAACGTCACCACAAGACTTAGGAGACCACTCAAGCCACTTGAAGTCGAAATTACCGTCAGCGGCTCGCACAAGAGCGTGTGGCATGGTTTCCCATAGAACTTGGTCCTCAGTGTTCCAACCTAAAGTCTCACTCCAAACTTTCCGCTCAGCGTCATACCGAACGTAATACTGGTCGGCAGACTTAGAGGCGTCCCCTACGATTTTCACCATGTAGCCGTTAGGAGCATTAGGTGGCAGCTTAGAGAACGACTGAGCGTAGTGGGTCACAGGGTTAATCAACTGGTCTGCGTAGCCATCTTTAGTCGTGAAGGAGTCAATCTGTTGACCACTAGGTGCGGTCACATGGATGAACCCTTGCCCTACATTTACAGTCCAATCAGACAAGTTAGTGCGCATCTGCTTGGCTAACTCTTCAGCTAACCATTGGGCATCCGTATTGTTTACGTGTTCAGGTTGACTACCATCTGGTATCTTATACTTCGCAACGTCTTTACCGTTAATGTGTACAATTAGTTCCCTACCATACTGACCACCACGAACGTTAATCAATCCGTCTTGATTAGGGTTGTAATTCGGTAAGTTGACAGACTTTGTGTTCTTCTGTGCAACAACGTTACGGTTAACGATGAACGTATAGTCTGCTACAGTAACCATTCGCAGGTCGTTACGTGGATTAGCGGTCTTGATGTAGTTGGAACCGTTAGGATACCTAACTTGCTTCTCGTTACCAGAAAGGTCGAACACTCGGATTCCGCTACCAGTGAACACAGCGTAATACTGTTCGTGCTCATCTCGGTTAATCAGGTGGATGTACGGAGCTTGACCTAACGCACCGTTGTCTCCAAGTGTATTTAAGAAAACAAGAGGTGGACGCTTTTGGAGGCCCTCGGTCTCGAAGACCAACCGTTAACTTGGCGTGACCCTTGGTCTGGATAACGAAGGATGTCAGGCTGTTGGCTGATACCACCCTTCAAGTTCTTGATTGATTGGCTAATGAGTGCCATTAGAGCCTCCTTATTTATTAATGTTAGCGAGTCAGTAGACCAGAAGTGAACGCATCTCCATCCAGCATATTGTACCCACCGTAGTCCATCTCATACTCCATGCAGAGACGTCTAGCCTCATCTTCCTCTTCTTGGAGTACACCCTCTTCTTCCGGTGCCCCAAAGAATCGGTTGTTGAACTGACGGGAAGCCTTGGTGACAATCCAGTAACGGAAGCACTCAGGCATCTCATCGTAGTCGCGGAGACGAATAATGTTCACAGTAATACCAGAGTCAAAGCGGTCTGATTGACTCGTTCGGTCATACACATAGCCACCTCGGTTAACGTAGATGGATTGACCGGAAGTAGACATTAGGGATAAATAGTCGTCACTGTATACAATCAGGTTGGAGTAAACATCAGGTAGTAGCGTTATGCCTTCCTCAATGTTGAACGTCCATCCACGAGATTGAATCTGTCGGTTAATCTTGTTGAGAATACGCCGAGCGTTCGCGCTGCATCTGCGTTAGCGTCACCTTCCAGCGTTGATACCGGAGGTTCACCAGATAGACGCCAGAATGTCGTTCACAGCTGATAACTCAGCGGCAGTCTCAACGTTCATATCGTATGAGCGCATATAGTTCCTCCTTTCAGCAAAAAAACCCCTCAAGACCCGTTTAGAGGCCCCAAGGGGTTATGCTAGTTATTGCTCAGCGGTGGCAGCAGCCAACTCAGCTTCCTTTCGGGCTTTGTTAGCAGCGCGGGTGCGTGCGGCCTCCTGTGCTGGCGTTAAGGTTTCTTCTGTTGAAGTAACACTCGCCTCTTCGGGACTAGCAGCGACCGTTGAGGCCACCCCCAGCGTTACTACCCACTTTGAAAACCACTGCACCAGCAGCTTCTGGGCGAAGACCACCGTGGCCCATTGCGTACTTAGCGATAATCTGGTCCGCTTGGAAGTTAGCACGGCGAGCGCGCTCCAGAGCCAAGTCACGCAGCTTAACAGTACCTACCGCAGAGCGGTGCATGAACAGGCCGATAACGTTGTCCTTAGCAACCTTGACATTACCCTCGCCTTTTTATTGGCAGGGAAGACGTGCTTCTGACCAGTAGTGCCCTCACGAGCGGTACCAGCACCACCAGCGGTGAGGTGCGGAACTTCTACAACCTAAAGCCCATAACGTTGCGGATAGAACCCTTCTCAGGGTCAATCAGAGCAGCGTAGTTTGTGCGTTTCGGCATCAGTGCTGCCAGAATCGCAGAGTAGCTATATGAGGTCACGGTCGAACACACGGTCAGCAGCCGGAACATAGTTCTTGGTCAGAAGCTGACCACGAGCCTTAGTCAGAGCCGCAATAATCTCCTTACCCAGCGCAACTTGGTCGGTAAGTGCGGCCTTGTTCTGAGTGGTCTCAATTACGGTAGCAGTACCTAAGCCCTCGATGTTCTCATTATATTTGCTTTCCACGTTACACAGACCGGCAATCTCAGCCAGAACCGCACCATCCGCAGCCATCGCCAGAGATTCACCCAACTGAGAGGTATACTCAGAGCGAACGTCGTAGTGGTTCATCGCGTCCTCAATATCATAAATCAGAACGTCAGCCGTCAGGAGACCGTCAATGGTGATTACCTTCTCGGTGTGTTTAATTGCTTTACGTTTATCGTCGAGTTATCGCCCGGAGCCAGATACGCTGCCTGAGTGCGACCCAGACAGGGAACTGAGCGGATTTACCGCTGGAGATGGAACGTACCATGTGGCGAGAAGTGGTCACGGAGGTACGAGCGAACGCAGTGCGGACTTCACCGCCAAATACCTTCAAGAACAACGCCAGTTTATCTCCAGCAGCAACTACACCTTTACCTTGGTTAGTACCCATTTGCTGTCCACCAGTCATGCTAGCCATATGTATATCTCCTTCTTAAAGTTAAACAAAATTATTTCTAGAGGGAAACCGTTGTGGTCTCCCTATAGTGAGTCGTATTAATTTCGAAGTCTATCAGAAGTTCGAATCGATTACTTTCTGTTCGACTTGACGACGATAGTTGGCATCTGTGCGATACCGAGGGTCACTCATAGCTTTAATCATCTCGCTACGGTCCGCAAAGCCTTCACGCTTGGTAGCCTGAGGTTTAGCCGGAATAGCACGATTAGTCACACTACGAGTTGGCTTACGACCGAACGCCTTAGCGCGAGACTCACCAGCCAAGTTGATGATAGCCTTAACGGTCGCTAAGTCACGACTGGTCAACGCATTATCCAGCGACTGTGCAGCCTCAGGGTTGTGCGTCTCAAGGTGGTTATACAGTGCATCAAAACGTTCACGACCACCAGCGTACTCAATGACACTGTTTACGTACTGCTCCACCAGAGCTTCTTGACCACGGATATACGAGTCAATGAAAGCCTTCGTGTAGCCAATTTCAGCCAGCTTAGCGTAGGACTCGGCGGACAACTCTTCGTTCTCCTCGTACTCACGCTGGATAGCCTCAATGGTCTCGACACTCATGCCACGCTCAGCAGCAATGTTAATCATCTCTTGGAAGCCCTCTTCGTGCTCACCAAGTTGCTCAGAGGCAGCTACCAGTTCTTCTGGAGTCTCGCCCAGTGGGGTGAACTTCTTCGGAACCTTCGGTGCCCTCAACGCCTTCTTCTCCAGTGTCCACATCGGTCGGCTCAGAGCCATCACCGATACGAACCTGAATGCGGCCTTCGTCATCCTCTTGACCGAACGGGTCAGAGTTGTCATACAGGTCACGTTCTGTTTCCACTTCGTCTGACGCTAACTCGATTGCATCATCGCCATCACGGGCAGCAACATCAAGAGCCAGCATGTTCTGCTCCATGTTCCTCAACGGAACCACCAGACATCACAGCGGAGTTCACGCCAAAAGATGCATATACGTCTGCATTAGATTCAGCCATTATTATTGTCTCCTTAAAGTTGAACTACAGGAAGACCGAGGACTCCAACCTCTTGTCATCGCTCATTTCAAAGATGAGGTCTCCCTATAGTGAGTCGTATTAAATTCCCGGCTGTAAACCTACGGAATCAGCGGCAGCAGCCATAGCCTCAGGTGAAGCTATAACTGTGCAGCCATACCTTGAGCCAGCGCAGCAGCACCATTATCCATACCCATTTGCATAGACTGTTGGGCCATCTTCTGTTGCTCTCTTCTTCGGTGAGTAGAATACCAGAAGTGTCAATACCGATAGCGTTGGCAATACGTAACTTAATCATCGCAAGGTTAATATCAGGGTCGTCCCGCATAGGTGCCAGTGCAAGCCACGCAGTGACACACCGCTCCAGCTTATCAAGGTCTTGTCCTCGACCAATTGCTTCCAGACCTGTACTAATGGTTGGCTCTACGGCTTCCTTAGGTAACTCAGGAATCTGTTGCGTGGCTTGTAGTTGCTTCAAGAGCACTCGTACCAGAGGCAATTGTAATTCTTGAGAAAGGATAGAGTAGACACCACCTAAAGTATCTTCAAGTTCAGAAGCTACATACCGAATCTCTTCGGCGGTCACACGTTCACCTGTACGCTGAACCGCAGAGTTCAACATAAAGGCAAACGAAAGGCGAGCCTCGATAGCGTCACTTACGGCTTTAGCTACAGTAAAGTCTGCTTGCTTCTCCAGTTGGAGGAACGAGATGTCTTCTGGACGACCAGTAACGAAGTCACCAGTCTGAGCTTTGGTCAGTCGGCGTGGCTGGGTGATACCAGCAGGATTCCACTAAGCCGATAACCTTAGAGCTAATCATGGACATCTTGACGATGACCTCTTGGAGATTTTCAAGGGACCGTAAGTCACCTAAGTATTCCTCAATGTACGAACGACCGTAGGATTCACCATCTAGTCTGACCATCCGAATCGGGATGTATGGGCAAGCCTCTTTAGGATAAGTCCCATCGGAGCCTTGGACTTCCATACCCTCGACCTCTTCGTATCGGAGGTATTCACCTGAGTCCTCATCCAGATAGATGTGAGTGTACACGTCGATTGTCTCATCAGCTTTCTTCTCACCACCTTGACCTTCTACAGCCTTACGGATGTCCTCAGGGAGAACACCAAAAGCTATCTGGTCACGAGTCACCATTTGCAGAACGTTGCCGAATGCGTCTCGTTGGACCACATAAGAAGACAATCGGTACAGCTTCATGGGATTATAGTTTGACCCTTCCGGTTCCGGTAGGTACAGCAGGACGTTACCAGCTACGACTAACTGTTTGAGAGCCTCAAAGAGAGTCACGCGGTAACTGTTAGACTCAATGTAGTTCATGATGATACGCTCTACCATCGAGAGGCCCTCATCGACCTTAGCGAGTCCCATCGGGGTCGCTCGTGACTTGCTTTGCTTCATATTCAGATATAGTAAGTCGCATCCAAGTCTGCATAGGGAATAGAGCCAGCATGAGCTTAGAGGCTAGATTGTTCAGACCACGAGCGCCCACGGCTTGCCACGGAGTTTGATAATCTGTAGAGGCGTTATCGGAGTCCTTAGGGAACAATGATGGGATGGTATATTGAGCGCAATTCTGAGCGCGTGTCTCATAGGGAGCACGGTCGTTCTTTAAACGCTCATAGACAGACTTTGCGCCATCCTCCGCAAGTCCTGTTCGTTTCTCAGCCATTAAATGTGTCTCCATGTCTTACGCTGTAGTATTCGCGTTATGGTTGATTGACTGACTCCATACAGTTCTCCTAAGGAGCGGTGGCTTAAGGTTCA
+
''(()(''-.32356439AAFJJGEB59879BA5555JJGJJJHHJFGJHHJGH@@D;9:1/-+(*++,CEHJHJJG?@BFFIEFCCA><0*$$&%'&(++556BHGEEEDIJGFJFJJHJHJJJGHA=<=EEHA;5471EJIHJJJJIJJIIEJJA;99/89;JFGGJHHFEDDJJJJHJJHJJJGJJHIHIJJJFJJJJHIJGHJJFJGJGGJIJJJJJJJJHIHJJJGGJJJJJJHHJJJJHJJJEFCCJJJJEG?@>>>>C?))))8==JJHJJJJJJJJJDICDJJEJIJAIJJJJJGGJFDDIBCCJJIJIHFJJJIJJJJIGF@>+++*,-.17;<BCIJJJGCDCBB98998:989J8844884BFDJGJJJJFGGE;:;B>>=>CFDDFIIFGHFJGGEF999;EE@E864'&&)))*+;AGJJIJJHJG@DE(AJHHFHJJDFGGJJJJJHEIICCDDHGJJJJIJFFJGJ@@BBJHCEDFJIJJGFJDGCDC@@EFJHJHJHJEJJJGEFJEEEDEDFIIJGCADDDEJHFF6667>::;>A;<@C@@=>ACCBCIJHHJFIIGJJHCBAB::::A=,+*+,,)')(%$$(((+57;@5444>JII;88115HJIJFGEHGJGJJHIIJJGJJJGJJJHDECCGFA@>664./1;;99;8>@ADCFDDJFJHJJHJCCEJFIJGJIJIJJIJJJJIJ5555GIJJIJJFFFJJJIIHJJJIJJJJDJJJHFJJJJIJJIJJFJGJJJJHGJJJJGGJJJJA)'$$$%*,?CBFIJJBCJCCHJHFJHFJIHFEFJHJGEJIJJGJHA@?@A=<99:799:9:54001458333GEJIJJIJIIJJJJJHJJJJJIGJJJIFGJIJJJJBA@?A8+*,*-,2==?GJIICFDDJDBCD;990.00/A>BFJEJJJIIJJJIJGJJJJJFJJJEGCGFJJJJHJGJHI?>0006JJJ??@@DFJIIHGEJJGDEEJJJJJHFDJHJHJJJJJJEGEJJIEIJFJ****=EEFFCCBA8777711289@?:<????F@)))DJIEJEEE>?ACJJJJJGGHCGCFEJIHJJJHJJJJJIFJJJFJHJHGJHJGJHJEGHJJJJJJJJJJHIJJHJHHJFGJIBDA?AEDEGFJJFHIJJJJGJBC@<:99:DFJEGDHHJIJHJGJJHJJJGJJJHJIJHJJJJFJJJJJIJJJJJJGJIJHIJJJJHJJEHHIGJHHJJHJJJJGJJJHJJJJJJIJJJJEHJIIJJGEFIEA@ADIJGHJJGJJJJJHHJGJJJJJIIJHFJJJGJGIJJHIHGJJIJJJHJJJ4444GEJEHJJHJJIJJJIJGJJJJJJJHJJH;;;IEGJHJDGJDJJJJJJJJFHJ8777@AAHFJJJEDCCDGE@>==@@>>6<<88667DIJFJFJJJGJJJJFGIFFGJ8DDJJJJJJJGJFHJIJJJJHJIJJIGFJIFH==>DBBB>?AAJEJJFJJIGGEEEC?=34@AHJHIJJJJGJHGHJJJFJIIJHJJJJJJFJC96335>@AD@@<221++(&&.1<>?@BFIJJJJGJJIGJJJJJJJJJJEDDDJJJJJJGGJJJJJJJJJJJJJJJGIJE:::EHGGIJJ@?@9=J66@@EIFGFHHJJJJFJJJIJJJJHJHJGJJEIJJGFJJEJFEF?5JJJJJJJJJIGEGJDA?@A?>>@DDDFJHIJJJJJJHGFGEH>===CIGDD=667<83121017.92(('(((*AGECBGJFBCCEJIHJIGJJJEJDGJGBBJJIJJJJJHGJEJ2*+?3BCDHJJGDJ97)(('')+5)))*?9ACCHFIFJEC999973308?A?@>://0DIGGGJ?>>?EIF;;;:JJFJJGHIJHJHE4446>>@BA@>>??JEECBCACJJFJFGJEDDFFJJJIGJIJJJJJFJJJIEHJJJJJIJEIJJIGJHJGJJEJFJEAGGJFFFIHJJJ=J?=77@@@AA@;:::@IJJJHAAABHJJJJHJIJFFJIJGGIDEEFJ655JIJIFFJEEGDIEJJJJJJJJFGCCIIJJJJGHGEHHEFDD---,++,:::<C@AJJJJJEHJHIIJGHJJJJIFIFF@@ABHFJGJJJEGJGFFCB@BJGJDCCBFFHICJG=<8.@BCEIDE9997?>?999.-,++-,++-1348:;@CGFHGJFJJHIJIJGGGHJGJFJJHDBDA??@?<<71***45557777FJGFIG?>?A;GJFJFDHFJFDHJJGJJIJJBAC;;../9;EECJGJHIIDGIGHGGJJJJIJHEG>:<=AHJIE>=9772/5JJJHEDGJJDFJJGJEBJJGCHDDHJHJFJDCIEJJJEIJJJAAADFJIHHG;;::CFJJHJFJJEFGGABDAG>988<9/-.4+668BEEG<;2//33468@999>CEEEGIDCEDJJGJJJFJFA@@@JB9:EJEGJJJJJJJJJJJJJJJFJHBCCAFDIJJE7FJHJGJHEIIJJJGJJJHFDDFEHHGFGDEC974+++(&%%&((+++,0/2;>JJIJIIJGIEJJIJJGFIJGIEDHI@>?>JJJIJHHGHDCDEDJFFEDGFEIJJJJ?>>((('-,,..++,,1)),?EBC>?@?BFDFEGJDIIJJIJHJJIJJJJJJGGJJJJA?A@CFJJJJJGJJGFEJJJIJJJD11000.--.>@5445JGHJDJGIJHHGJC=C;=@BGIHJJGJGJJJHFHEJB5556888@?FGEJJJGJFGJJE@?@GEFFEJFDHFFJJIJGGJJIH>@?22227737667CB@AB@AA@FJJJGJEGJGCE0.-.082,+,-)))*:000ADHFIJDDDCHHBJ@D=?0)()*.--.))54335?<'''(<<;CD>==>C75//-'&&&*))*')))CJCDDJJJJHJIIJEFJFJDGJJJDB9740/'($$$$%)''&%%$$$%(1?JB>?CIJIGJHJJGFFJFHJHECE<=3,,,+,*''')(%$$%%'*))*=AJCIHEHJJIJIDEDFJJJJHHJECJ=GJHDJJCEEHGJHFEDJEEFCHCHFHECEGJJFJE>;668<=>4@?@AJJJIIJIJGJJEHEFCF@DCGJIJJJIJJJJIJJIDEGFEJJGJIGCCJFIJFJIJGJEGE@CGGFEJGJJJHJJJFJDJIJJIJJJJIHJFGIJJIJIFJC00000,,-.,)()989<<>GJJGJJJJGJIJHDHEFE???@?@>@BCHHIFJHIJJJJJJGEACCBDGHGJJJFJEFJJJJJECGHGJGD@AAGJJHHJEIGI>8878DGIEHE6444?89=:;<>JJJ<7'''')1%&1%9<B@;9B2...(''&0-322665/>?JJJIJJJJIGJJJJJCICDGFJ>77>A@?6..577GIEE@AAAHJGFIJJFIHEGIJEB@@?@IJJIIHJGJGIHIJJHJJJJHFIHJJJGIIHJHEI=;;;@:99999+**(***+2BB<FIJGGJJJJJJIJJJEHJGIJJJHIJEGJJJJJJJJJJJJJIIJJIJIJJJJGJHGJFJGJJFJDJHHIJFJJHJJJJJHJJJJHJJGCBDIJJJJGFEIJEGJJHJIJIJJJIGIGJHJHJJHJJJJJJJJJJHJJIHGJDBAEJHFJJJICECEJJJIHIJJGJJIBAA@BBBIGDFJJEIFGIJDDGIGEB@?3333?CJG:.-..3<==FIJIGJIJJJJEJJJFJJGJHGF@??:::;HFJGJEEFJJECCBEHJIHFJHIGJJJHJIJGJJJJJJJJJHJFFCEHIJFJFJJIJJGJJGJJHJJJHIJGJJHJJJIJGJFFGJJJJHIIJJJJJJIJI??FEJGJJJIJJJJCDDDEFEGEEGHJFJHJGEGHEDEDICEFDJ/.,,-456::974442006235,()BFGFJJHGJJJJJJJJJJDGIJGIJGJJJFJ999=JFFDEJFJJJJJJJJGJJFGJJHIJJGJJJJJJHE@???DDGIGIJJIHGHHJIEGGJJJJJIJJFGDJJHJJHFGJJJJJJIIJJIGGJJJJFIJHIJFIJIJJJJHJJIEFGGBAACJJJIDEB:<GHJJHJJJIJFJGHJJIGJGJJJFIFJFHHJJIJJJJJJJGJJJCFGHIIFFEBFCGHJJJJJJIJGHGJJIJGJJJJJJFJJHJJFJIHJJJHJJJEHJIJJJJJJGFHIJJJGJJHJIJJJEJIJJJGHJJJJJJJJJJFJJJJJFJIHGJJJJHJJJJJHJJIHEHJJJHJGJJJGJIJJJJGJJ><==ICBDB.---?8635<EBJGEHFBFDC><<<ABEJFB***/0((((.)''.''/16;==DABDDHHIGJJ@AABJHJJJIEJJHJGFFDJHEDGDFA>??B@AAE;9889>DFFJHJJFJJJJHFJHHJJEJGJJEHEJJJIGGEFJEJFEB=/>AB-,,,;54//////;<>>7777>>?FJJGJJHJJJJA@A9:9IHHAHJIJJFJJFJ,++,0012F=>>?FJJJJEHJGJJGFFEFGHJFJGHJJJGJJIEJJIJGJIIJ>DA??7,)*BCFEFE@===EDEEJGFJHJGJJJEJIJHJJIGFFEIJHJBBBBFBBAAA<;>@ABDB??@HGGJHDCCFDFBFIJJJIJHJGJJEHGJEICJF7===>@@AGDGDB>>FDIEEEFCBCBGEJHFCJJJJJFIJFJJIIFDFGGJJHJJFFFGJJJFIGIGHEEHBDAAG@@>>8551221882104?:A@HJJGHFEGJIFJJGJJHJJFJGHEFHCCDEJJ=<<<DHIJJIFC?>:8.,***+)*67999=JF????IAHDGJJHIFFDCGGHJBB?>>>>EJJJIHGGHJJEFJJJJHFJIJJJGDGJJJHJ@@@:;:92-./++-+87;=5553-,-.224>44?D?FGJJJEGJJJJIJGJIIIEIDCCDDJIHDEDAB==CEJFHJECH>??BFDIGJEJGJFEGFIIFJFDEGFBAABDDFFFF62224=/*)*,,>?@>>@?A@8;:6))(&&-*EGJHJFGGEDHJHJJJIIIGGIFFJJIFJJBCBCJJJJHIJJJHHGJJHGJJIJDBFEJEC@?AFHGFIHFDJHFDEFJAAJEEC>??@D/--.9BJGFJJJJJJJJED>??EFJJHEGHFCGJHHIGIEJFHJGGEEFDF<93.-03:EFJEJC>>BA<<@@?DFEIJJJFJJEDDFFJJIEJJIJIHJJFJJFHJGIHFA???@HJFIIJIEJFIIIJIHEGIJEFGJIGIJHJJIHJHIDGCJFJFHJDIGHEA@ACEHDIHFCECEEIIDFDEDDCCFGHFFGFHEJFJGEDIDGFIJIJJHJIJEJIIEEEHEBDDBIIFHJGJJFECBCEEDBGADDBCA@C5333BABBC@@CEJEDDDBBBCEIHJFJGGGHJIHJEEGGDEGFFFEDAABBGDGJEJJFD<;;<AC4441/4,43,+()4559CDEDGEJJ=;6,4:BEBA@BCBHHDABABFECA@BBBA+****32227ACC=<<;1---AGGEFEEFFEDCGFCCBDHGFFJEGH<<<<FGECBBCAA@ABDCBIDEHFJ;;;<JFE??>?AFFCCCEH@;::<AJDCBFAABA99997,,,--/03,(6;JHEABBFJHJECCBCJCA;:0118=?AFEDBCEFIEFEDIGJEJGJD@?7778A=766644::=JIFFHJFFFIJHJGHEFFFJHJJIDDIFEFDJ661003:797688CFJHJIJJFGGGJJEDFCEFF?:;JFJEJJJGJJGIJJJJEHEJJJJI?A?@DJGGGFJGFECBEJJEB==111AJJJEDHEGJJGJGFIECFEEJJI===<=9+++@@FD?>>=;<>ABBDJHFFEA><@FCDB4444GDECIJEDDBACJ>>=EGJFDDCDDIGJJHHFJFGFGDJGJJJHCDCEGCB@?CGHHIDHDEJDGJHJFJDEFFDIFHEJC;+**J999:.---08;J7631111;;=;?>@:9:11367768:=A1111188@AD;;;9:88::ABCEFJ8777EJDIFCDECJIDDEDJJFJDHIGEB@0)JJCDCEFD???8&&%(((*()44>=9412=@==>?FJJFHJEFDDDCJE>>>>EEFFDHCFFDJJDGEEHHJFECCFFAAACC>>?>G=33??@HA>>>EFGGEBBBBJJJJDCDE@B7AFGAABDC3333EFEJIJJGHFFDFEEHJFHHDFJJE=;9:ECBBBDDEII777CDEBACEBC@666EGFJJFGJJDEDDC@AAADEDEJIJGDEFEEHDA?>A@@AHHGFBBAAFHHJHDEGJIEFFDCDDIGDCDFFEIICDFDFHJDCA24>ABBDFGJJHJJDJG??@BJDC>>HEJFEIIEFEFJIJIIGDEGJGEGJDGHGJIJHIGIIDFHJEEDFEJJJI=<;<HFECDD??=<>@HFEEIHHJJJGC@@?@DDFHDEFDFG>=<>A9'$
@Stanford_t7w_4_T7_No_SapI_4_Linear_10700_328
TTCAAGTGGCTTGAGTGGTCTCCTAAGTCTTGTGGTGACGTTGACACCAACCCTTGGCCTTCTTTTGTTGGTTCAAGTATTAACGATGTGTTCTTCTTCCGTAACCGCTTAGGATTCCTTAGTGGGGAGAACATCATATTGAGTCGTACAGCCAAATACTTCAACTTCTACCTGCATCCATTGCGAACCTTAGTGATGACGACCCTATAGACGTAGCTGTGAGTACCAACCGAATAGCAATCCTTAAGTACGCCGTTCCGTTCTCAGAAGAGTTACTCATCTGGTCCGATGACGCGATTCGTCCTGACTGCCTCGGGTACTCTCACATCTAAGTCGGTTGAGTTGAACCTAACGACCCAGTTTGACGTACAGGACCGAGCGAGACCTTTTGGGATTGGGCGTAATGTCTACTTTGCTAGTCCGAGGTCCAGCTTCACGTCCATCCACAGGTACTACGCTGTGCAGGATGTCAGTTCCGTTAAGAATGCTGAGGACATTACATCACACGTTCCTAACTACATCCCTAATGGTGTGTTCAGTATTTGCGGAAGTGGTACGGAAAACTTCTGTTCGGTACTATCTCACGGGGACCCTAGTAAAATCTTCATGTACAAATTCCTGTACCTGAACGAAGAGTTAAGGCAACAGTCGTGGTCTCATTGGGACTTTGGGGAAAACGTACAGGTTCTAGCTTGTCGAGTATCAGCTCAGATATGTATGTGATTCTTCGCAATGAGTTCAATACGTTCCTAGCTAGAATCTCTTTCACTAAGAACGCCATTGACTTACAGGAGACCCTATCGTGCCTTTATGGACATGAAGATTCGATACACGATTCCTAGTGGAACATACAACGATGACACATTCACTACCTCTATTCATATTCCAACAATTTATGGTGCAAACTTCGGGAGGGGCAAAATCACTGTATTGGAGCCTGATGGTAAGATAACCGTGTTTGAGCAACCTACGGCTGGGTGGAATAGCGACCCTTGGCTGAGACTCAGCGGTAACTTGGAGGGACGCATGGTGTACATTGGGTTCAACATTAACTTCGTATATGAGTTCTCTAAGTTCCTCATCAAGCAGACTGCCGACGACGGGTCTACCTCCACGGAAGACATTGGGCGCTTACAGTTACGCCGAGCGTCGGTTAACTACGAGAACTCTGGTACGTTTGACATTTATGTTGAGAACCAATCGTCTAACTGGAAGTACACAATGGCTGGTGCCCGATTAGGCTCTAACACTCTGAGGGCTGGGAGACTGAACTTAGGGACCGGACAATATCGATTCCCTGTGGTTGGTAACGCCAAGTTCAACACTGTATACATCTTGTCAGATGAGACTACCCCTCTGAACATCACCATTGGGTGTGGCTGGGAAGGTAACTACTTACGGAGAAGTTCCGGTATTTAATTAAATATTCTCCCTGTGGTGGCTCGAAATTAATACGACTCACTATAGGGAGAACAATACGACTACGGGAGGGTTTTTCTTATGATGACTATAAGACCTACTAAAAGTACAGACTTTGAGGTATTCACTCCGGCTCACCATGACATTCTTGAAGCTAAGGCTGCTGGTATTGAGCCGAGTTTCCTGATGCTTCCGAGTGTGTCACGTTGAGCCTCTATGGGTTCCCTCTAGCTATCGGTGGTAACTGCGGGGACCAGTGCTGGTTCGTTACGAGCGACCAAGTGTGGCGACTTAGTGGAAAGGCTAAGCGAAAGTTCCGTAAGTTAATCATGGAGTATCGCGATAAGATGCTTGAGAAGTATGATACTCTTTGGAATTACGTATGGGTAGGCAATACGTCCCACATTCGTTTCCTCAAGACTATCGGTGCGGTATTCCATGAAGAGTACACACGAGATGGTCAATTTCAGTTATTTACAATCACGAAAGGAGGATAACCATATGTGTTGGGCAGCCGCAATACCTATCGCTATATCTGGCGCTCAGGCTATCAGTGGTCAGAACGCTCGGCCAAAATGATTGCCGCTCAGACCGCTGCTGGTCGTCGTCAAGCTATGGAAATCATGAGGCAGACGAACATCCAGAATGCTGACCTATCGTTGCAAGCTCGAAGTAAACTTGAGGAAGCGTCCGCCGAGTTGACCTCACAAACATGCAGAAGGGTCCAAGCTATTGGGTCTATCCGAGCGGCTATCAGGAAGAGTATGCTGAAGGTTCCTCAATGGACCGCATTAAGCGAGTCACGAAAGAGCAGTTCATTCGGGAAGCCAATATGGTAACTGAGAACTATCGCCGTGACTACCAAGCAATCTTCGCACAGCAACTTGGTGGTACTCAAAGTGCTCCGCAAGTCAGATTGACGAAATCTATAAGAGCGAACAGAAACAGAAGAGTAAGCTACAGATGGTTCTGGACCCACTGGCTATCATGGGGTCTTCCGCTGCGAGTGCTTACGCATCCGGTGCGTTCGACTCTCCAAGTCCACAACTAAGGCACCTATTGTTGCCGCTAAAGGAACCAAGACGGGGAGGTAATGAGCTATGAGTAAAATTGAATCTGCCCTTCAAGCGGCACAACCGGGACTCTCTCGGTTACGTGGTGGTGCTGGAGGTATGGGCTATCGTGCAGCAACCACTCAGGCCGAACAGCCAAGGTCAAGCCTATTGGACACCATTGGTCGGTTCGCTAAGGCTGGTGCCGATATGTATACCGCTAAGGAACAACGAGCACGAGACCTAGCTGATGAACGCTCTAACGAGATTATCCGTAAGCTGACCCCTGAGCAACGTCGAGAAGCTCTCGACAACGGGACCCTTCTGTATCAGGATGACCCATACGCTATGGAAGCACTTGAGTCAAGACTGGTCGTAACGCTGCGTATCTTGTGGACGATGACGTTATGCAGAAGATAAAAGAGGGTGTCTTCCGTACTCGCGAAGAGATGGAAGAGTATCGCCATAGTCGCCTTCAAGAGGGCGCTAAGGTATACGCTGAGCAGTTCGGCATCGACCCTGAGGACGTTGATTATCAGCGTGGTTTCAACGGGGACATTACCGAGCGTAACATCTCGCTGTATGGTGCGCATGATAACTTCTTGAGCCAGCAAGCTCAGAAGGGCGCTATCATGAACAGCCGAGTGGAACTCAACGGTGTCCTTCAAGACCCTGATATGCTGCGTCGTCCAGACTCTGCTGACTTCTTTGAGAAGTATATCGACAACGGTCTGGTTACTGGCGCAATCCCATCTGATGCTCAAGCCACACAGCTTATAAGCCAAGCGTTCAGTGACGCTTCTAGCCGTGCTGGTGGTGCTGACTTCCTGATGCGAGTCGGTGACAAGAAGGTAACACTTAACGGAGCCACTACGACTTACCGAGAGTTGATTGGTGAGGAACAGTGGAACGCTCTCATGGTCACAGCACAACGTTCTCAGTTTGAGACTGACGCGAAGCTGAACGAGCAGTATCGCTTGAAGATTAACTCTGCGCTGAACCAAGAGGACCCAAGGACAGCTTGGGAGATGCTTCAAGGTATCAAGGCTGAACTAGATAAGGTCCAACCTGATGAGCAGATGACACCACAACGTGAGTGGCTAATCTCCGCACAGGAACAAGTTCAGAATCAGATGAACGCATGGACGAAAGCTCAGGCCAAGGCTCTGGACGATTCCATGAAGTCAATGAACAAACTTGACGTAATCGACAAGCAATTCCAGAAGCGAATCAACGGTGAGTGGGTCTCAACGGATTTTAAGGATATGCCAGTCAACGAGAACACTGGTGAGTTCAAGCATAGCGATATGGTTAACTACGCCAATAAGAAGCTCGCTGAGATTGACAGTATGGACATTCCAGACGGTGCCAAGGATGCTATGAAGTTGAAGTACCTTCAAGCGGACTCTAAGGACGGAGCATTCCGTACAGCCATCGGAACCATGGTCACTGACGCTGGTCAAGAGTGGTCTGCCGCTGTGATTAACGGTAAGTTACCAGAACGAACCCCAGCTATGGATGCTCTGCGCAGAATCCGCAATGCTGACCCTCAGTTGATTGCTGCGCTATACCCAGACCAAGCTGAGCTATTCCTGACGATGGACATGATGGACAAGCAGGGTATTCAGCCTCAGGTTATTCTTGATGCCGACCGACTGACTGTTAAGCGGTCCAAAGAGCAACGCTTTGAGGATGATAAAGCATTCGAGTCTGCACTGAATGCATCTAAGGCTCCTGAGATTGCCCGTATGCCAGCGTCACTGCGCGAATCTGCACGTAAGATTTATGACTCCGTTAAGTATCGCTCGGGGAACAAATCATGGCTATGGAGCAGATGACCAAGTTCCTTAAGGAATCTACCTACACGTTCACTGGTGATGATGTTGACGGTGATACCGTTGGTGTGGAATTCCTAACGATCTGATGCAGGTTAACTCTGACCGAAATCATGGGAGCAAGGTCGGGATATTCTGGAGGAAGCACGTAAGGGAATCATTGCGAGCAACCCTTGGATAACCAATAAGCAACTGACCATGTATTCTCAAGGTGACTCCATTTACCTTATGGACACCACAGGTCAAGTCAGAGTCCGATACGACAAAGAGTTACTCTCGAAGGTCTGGAGTGAGAACCAGAAGAAACTCGAAAAGAGAAAGCTCGTGAGAAGGCTCTGGCTGATGTGAACAAGCGAGCACCTATAGTTGCCGCTACGAAGGCCCGTGAAGCTGCTGCTAAACGAGTCCGAGAGAAACGTAAACAGACTCCTAAGTTCATCTACGGACGTAAGGAGTAACTAAAGGCTACATAAGGAGGCCCTAAATGGATAAGTACGATAAGAACGTACCAAGTGATTATGATGGTCTGTTCCAAAAGGCTGCTGATGCCAACGGGGTCTCTTATGACCTTTTACGTAAAGTCGCTTGGACAGAATCACGATTTGTGCCTACAGCAAAATCTAAGACTGGACCATTAGGCATGATGCAATTTACCAAGGCAACCGCTAAGGCCCTCGGTCTGCGAGTTACCGATGGTCCAGACGACGACCGACTGAACCCTGAGTTAGCTATTAATGCTGCCGCTAAGCAACTTGCAGGTCTGGTAGGGAAGTTTGATGGTGATGAACTCAAAGCTGCCCTTGCGTACAACCAAGGCGAGGGACGCTTGGGTAATCCACGACCG
+
?DGFHHHJJIFF555C;;;;;::FFFEEEJJJJJJFJJHJIJJEA?@GBGIECEJIHJIJIIJGJIIJGGDDJJJJJIEGJIGIGIJIGJJJJJJHJJJG@D==HG>>?=<>>JHJJIJHFDEDCEHHJGFFJICAEEJHIJJJFEGGGIFJJIHJJIDIDCA@AA911,,,-'''(,-**+*,***7=?C9;=?DJHJJJFJIJJJJIJJHHJJJJHJJGCFCDHJFIJFDCBCDJF8768><1(((79;JJGAJGEHCCDDJE@BIJJFJFJFHJJGFFEAA@BB.--&&&%&&%%&267>@DJJHHJJFCFJFGGJJJIGH<;;BA6.0ADHCDFDA;:;=HFFFGGDDEEHHIJJC=>><EJJJJGJDJHGGBB@B0//1778433144DEJEJJFJHJJJJDFFIHIJJJDHIJJJHJIDJHIHIJIHJFDEDGJGJHHJJJIIJJHCBBAJFJIJJJHJJJHHJCAABJHJ=CGAEJHEB?@@=ABDJJBABBFJEJJJGFFEHH>;<CCGJFDJJJIJEJJFIJEJJJ8545<?>CCEGJFJJIJHJJG@>>?FHFHFIDGJHJJGDJFDABBBB?@C:;<BE??><9999>>FC<DE=;:;>>8*/;7@:BHBEGDIHJJIHEJBDJIJ?<CBDJJJJJFJEGFIIJHIIEJEEJFGJBC<;<<HJJJIFBB;;;<CFJFFF==D0++*))*445;;98:22@DGGGJJFFJJGJGJJHJIDDHFFJEJEJIGJEDECFJEJIFJEGJHGJGJIJJHJHEDIJHIJGCAHDCJFFIBBB<>761'.('(+1)*7:<=@JJJJFJ<<9::9;GGJGFJHFJEIGGGGGFHJJIHFFHJJHHJFFIEEJEHEJIGGJHJJJIJJJJJJGJIEG.....@?@FGEHEEHGGJJGFJGIIFA::9:A@EIEJIJJJJGJJEJFEDECDJGJIJJJIGJGJJGIJIJJIB@@@BJJGGJIJEEGHJJEEFEHEDFGJFFFEFFEHHJHJJJBEE:1/,((02///18850//19==ACHJFCBBCJJIJGJJJJJEHEIJJJJJJJHHEGEHHJJHHHJFFFJJBJHIDFFEIJHFJJJDIJDFA>=>=>FEDBACFJCHGDJHJJJJGJGJJJHJGHJGHJIJJJJDFEHHJGJJIJJJJDBCC>?(''%'''/2/01189:;=ACFFIDFDDEHJJIGEJIHJHEGBDEDC=;<<IBAAAJJIFHJJGJHIHJJJJIGGJIGGHIFHEJDDCFEJJJJJHJJFHEJGJA:9=92===@EFCBDCHFCDG99983222BJG9888<:=??EHJJJJJEHJFGHJIHJJDJJJJFJGGGJJJD?>??7779))))?AAHEIBG@<=?,*++74+***3?66.+++++./9>>>JEFHGGIEHDDIJJFGGBA=<:A::;FGJEEEEDEEHGIHHJIJJGBIJHFFIJJEIGIFDHJJEFC>7000AD>>??>=>>DCDEFDD>>>ACCCA=<;;986446+(%&(3677577<1023,<=FFHIJJIJJB@AGCCDGGEFIHGJGJHJJFEJ<5;9<99:;:<?DAABEJIJJJJJJJIJHJJIJJJJJJJGGJDJHFGJJJHJJGD?>>?FEHGJFEDE4CEGDBA@AB;EHJJJJJGJJJJJDIFHCA;;<?888AHHGIB<:9===?F8555:;;.../4355BJGEHGICDDG...0/))*25//02=@BGJJGFFJJJGHFIFG@@?@IEJJIJJJJECD<;;>DA@BJGFGJGJGJIHBCCCBABBCBJ222296.*)+)***9:=AFHJIJJFJJJJEH>GDIJFFGIEBAACJGFJJFIJJJGJJGJDEA<;;;J;:::IJEEGJJIJEJIJJFIIJIJJIIJIJFGJJIIJIGHIEJJJJIJFGJGHJJADCBJ?;;<DJEHJJIEJJEGI<;<FJJJGJJJGJGHJJHHJEJJIHGEG@@?AAEDEJIEJJJJJJFJJJJJJJFJJJJDB=:::BDC32228:@=<;>A@>>>41226;<<FDIIEGGJJCA@///05565577GBFE@::7000/222BADCCHFIFFEJABCCJIJHF????@A2212JJJJJJJJJIJJJ??;<<:<:=9999==IGGIJGHEHJJJJIHJJJJJIJG=<:;;8;<<@811)&&(342234EJFGFJJIDCDCDE=;;;?JFJJJJHJIJFFFBIHE.(()*)&)))'',,6//FHJHFJJDJJJJCCCCEHFAA=::;<)(((-**'%%)*))&((,+)))//455?IJJHJHGIFFEGCECD?3333:<<;<;@ABJJGHFFH;4355@AEFJHDFJFJJJEJFJJJGFIJJJGEE;2//0.+**&&'((2@HIHHJJHFJD,,,;@-+++::>GEEEJEFJEGJJGIJFHJJJJJIHJFJIFEAD@?;;;;DFJCEF?B;558GJJJJJFGEHHGIGHJJJJGJJJHGGFJGFEEC<<;85?>@C=<<2+*)*+J(&)()/6768@@CDJGJGJCEBCHFHGIJJJIEEGJIJJJFICCFDEFHDDDJIHEFHJJJFIGGIIIHJJJFJJJJEGEGJJJGJIFJEGFFFJGJFHJJF@?AAHDJGJJJIGHIJHIDBCDJJHJJHJIHJJGJHJHEHJIJJDCDEFGIJJIJH----3886<755<EJIGHJIJJGJJEIIHFGFHHJHEEGEHD111((((;>@CA?@DEFJFEJJJBA@AJFHHGJGEJFJJIJEHJIIHEEHJFFJJJEJJJJJJIJJJHJIHJJEHHDJEFJJJJJEGHDJJFIEJEJIGIJJHJJABBHGJIDD@8789B=<:3/(*))*>;:;=JDDBCIGJIDCBDJIJJJEDGEFCD5556FAE@@AHJJ?=8%$%'/:>>===>>FJDDBABC;;:;?>>=?>>>>A@=<=BAGDFJBCDCFDA=IHJIGF=>>HJFECECCJ98-*2*JDHGHDCDCHHJJJF<<<JGJJJHJGHJHIJJFJHJGJFJJIJIHGJJJJHJD;;;;=A===>DFFIJJJJHHJGE<=:43///4,-=JJGEHHJFJIJJFEFHJJJJIJJI?=??JEJJHFDD;=<:<<=?>?ABEJJI@@DEJDIJHGJJIIHEEIIJJHHFJIJJEAA@@963-('')%%&&3BGJGJJFFJJHEEJJIGJJEDECGJJFJIJFFGJEGEFFIJJJGJJGJEJJGHIIFJJJJGJJG@9801????>@FIGJJHJJJJJIJGIGIJHJJEJJDFEDIEEJJJJJJJJJJFGHJJJJJJHJJJJHJIJJHJGJJIEJJJHJJJJJIFJJHB>==@>99889EDEDDEJJIHAB?BBCEFHHHJJJIGJHJJJJIJJJG?JCFGJHHIJHJB@?;EIII?9:B;JJJJIIHEECBFJFJJCF8889@4444?:A=;>?JJGGHCFE?IJHJGIFJJJJJJIJJHFCC=:<:DJJJJJIIJJIJIGHJJJHGC==<<8(&&1&&..11DBCEA>>899:FCEFJHFEJFIJFFJHGGJHGHGJFIJJGHJIEEBBDEJFFJHDDEEJBBGHC>569;<>ACDJJGJJJEJHHJJJIHHFJIJJHIHJJFDHGFGIGJIJJJGIJJHHFGDGJIJJJFGJFJEGFJJFJIFFHEJJJ?>>=A::7BEFIJGIFFCABCJ0;;<IFIJJJJJHJJGDBBA><9532<<>E==AFHIHJHJFJJJJJCGHJJJJJEJIGIJJGDDFEEJJJJJHIIIJJJJHJJJJHFFJHE.---HJHDIHHJJFJJJJIJJJJJJJJJJJEJEI@@ABJIGJJJJDIHJFEJCJGB<::8::;ECCA;;FEFJGJGFJJJIJHJIJIGJGJJJJJJJJJJFJJF@@8+***-))686764566=?CCDJHF>>>?C?964+**)****))--/453444GIJFIFFJJJJJHGIHJJJFIJJGGIJJGDFFE@?;:=>>?=<=JJJHHHGJJEECA;;EJIJJJJFIEIIJJIJJJIJGJJJHJJJIFIGIJJJJJJJJJGJJHJJJJJJJJCDDDIJJJEGA@BJHJ>GFJHJJJJJIJEBABGJIIDFJJJJJEEECCJJJHGJJJDJGJIJJJHJJGHGGHIGGIJJJJJJJJJJJHJJIHIFJJHHGJJHJJJIJJJJJHJJJEEDGEHEEJJJJIDFBAFB<CD5.....-18>@CJGJJ76767BA9644@AEEHIJGIJHJJGJJJJJJJJ>999DGDJJDFJGJHJJGHHJJIEIJIJJGFIIGGHGJJJJJJJIJJIJFHEGJ988:A?<957@IFFEGGJJGFIGJIJCBHGJGFJGJIJJDFGFJIJGJHFIGHJFEGEJIGFCEJDBDB9::=66***44//0GHF?+++,.-.//16::6455:21-+**,-+89;>>GE<8:B66666DBFGCHJEIEFJGJJJJJIJHHJGJJHJEFGGGJHJFIIJB70//00//(%%%''%%%%%%%((*22DFBECCEFGEJF975469*HHJJJHHHJFIHJJJEHJDJDAAJJJJIJGEIEA@CGF9888??@E>JF>:6556?ABADDEDB=?;66=>JHGIJJJJJIJJJJHJJJGJEJJIJHEDDBEJJGC>:=11****+-/2:1::;CG:999FECJFJEHEJHIJIJJEEDCBDG>>>?DCCJJJJDCCDJIJHHJJJIHJEGDC444A<99>?CCCJJJAH?:43200*'(//)24//42345:6BC?:;?CJJJDDHC6))))'&'*.432246==3334CEEBDJHJFDDGJ@???JJJJIJJJGJHJJHGJJ>>>>JGCA?<JIEHDA@@@GJJCCDGGJJGFGJJJJHJJJJFJHJBBA?CB@HIFFJF<@DJJJIJJIJJJIJJJJJHIFFJJHJJJGHIGJGJIGJJJJJIJ1111710/.((**,,5?@6665<;00.0AEHGJIJJJHHHGEDJJDCFCDEIGJFJBB>>ADHH:2100:7878JJJJJJJJJIJJJGJHGDJJJJEIIDCBCAAABGHGGJDGG;4**+;>@;:<<=C>51045;JECABCBCBDDHGIGJEJJJJJGHFJGHIHJJGIJGIHJGJJJGHJJJJJJJEB@BAHJEJJJFEFEJGJJIJJJFJJFJFFDFFDGJEJJJJIJHHIJGECBA>A;FHJEJHJIIJIJJJJJJFFGEJACBAEDJFHEJJJGHEJJHJHGJHJHJJJCJJEJJJFIGJJIEBBCEJGIFJJJEGGFABBJACABJ@=&%%%%
@Stanford_t7w_4_T7_No_SapI_4_Linear_10700_329
CCCTTTGAACATCATCGGATATGGTTGGAAGGTAACTACTTACGGAGAAGTTCCGGTATTTAATCAAATATTCTCCCTGTGGTAGCTTCAAATTAATACGACTCACTATAGGGAGAACAATACGACTACGGGAGGGTTTTCTTATGATGACTATAAGACCTACTAAAAGTACAGACTTTGAGGTATTCACTCCGGCTCACCATGACATTCTTGAAGCTAAGGCTGCTGGTATTGACCAAGTTCCCTGATGCTTCCGAGTGTGTCACGTTGAGCCTCTATGGGTTCCCTATCTTTTAGCTATCGGTGGTAACTGCGGGGACCAGTGCTGGTTCGTTACGAGCGACCAAGTGTGGCGACTGCGTGGAAAGGCTAAGCGAAAGTTCCGTAAGTTAATCATGGAGTATCGCGATAAGATGCTTGAGAAGTATGATACTGTTTGGAATTACGTATGGGTAGGCAATACGTCCCACATTCGTTTCCTCAAGACTATCGGTGCGGTATTCCATGAAGAGTACACACGAGATGGTCAATTTCAGTTATTTACAATCACGAAAGGAGGATAACCATATGTGTTGGGCAGCCGCAATACCTATCGCTATATCTGGCGCTCAGGCTATCAGTGGTCAGAACGCTCAGGCCAAAATGATTGCCGCTCAGACCGCTGCTGGTCGTCGTCAAGCTATGGAAATCATGAGGCAGACGAACATCCAGAATGCTGACCTATCGTTGCAAGCTCGAAGTAAACTTGAGGAAGCGTCCGCCGAGTTGACCTCACGGATACCCAGAAGGTCCAAGCTATTGGGTCTATCCGAGCGGCTATCGGAGAGAGTATGCTTGAAGGTTCCTCAATGGACCGCATTAAGCGAGTCACAGAAGGACAGTTCATTCGGGAAGCCAATATGGTAACTGAGAACTATCGCCGTGACTACCAAGCAATCTTCGCACAGCAACTTGGTGGTACTCAAAGTGCTGCAAGTCAGATTGACGAAATCTATAAGAGCGAACAGAAACAGAAGAGTAAGCTACAGATGGTTCTGGACCCACTGGCTATCATGGGGTCTTCCGCTGCGAGTGCTTACGCATCCGGTGCGTTCGACTCTAAGTCCACAACTAAGGCACCTATTGTTGCCGCTAAAGGAACCAAGACGGGGAGGTAATGAGCTATGAGTAAAATTGAATCTGCCCTTCAAGCGGCACAACCGGGACTCTCTCGGTTACGTGGTGGTGCTGGAGGTATGGGCTATCGTGCAGCGACCGCTCAGGCCGAACAGCCAAGGTCAAGCCTATTGGACACCATTGGTCGGTTCGCTAAGGCTGGTGCCGATATGTATACCGCTAAGGAACAACGAGCACGAGACCTAGCTGATGAACGCTCTAACGAGATTATCCGTAAGCTGACCCCTGAGCAACGTCGAGAAGCTCTCAACAACGGGACCCTTCTGTATCAGGATGACCCATACGCTATGGAAGCACTCCGAGTCAAGACTGGTCGTAACGCTGCGTATCTTGTTGGACGATGACGTTATGCAGAAGATAAAAGAGGGTGTCTTCCGTACTCGCGAAGAGATGGAAGAGTATCGCCATAGTCGCCTTCAAGAGGGCGCTAAGGTATACGCTGAGCAGTTCGGCATCGACCCTGAGGACGTTGATTATCAGCGTGGTTTCAACGGGGACATTACCGAGCGTAACATCTCGCTGTATGGTGCGCATGATAACTTCTTGAGCCAGCAAGCTCAGAAGGGCGCTATCATGAACAGCCGAGTGGAACTCAACGGTGTCCTTCAAGACCCTGATATGCTGCGTCGTCCAGACTCTGCTGACTTCTTTGAGAAGTATATCGACAACGGTCTGGTTACTGGCGCAATCCCATCTGATGCTCAAGCCACACAGCTTATAAGCCAAGCGTTCAGTGACGCTTCTAGCCGTGCTGGTGGTGCTGACTTCCTGATGCGAGTCGGTGACAAGAAGGTAACACTTAACGGAGCCACTACGACTTACCGAGAGTTGATTGGTGAGGAACAGTGGAACGCTCTCATGGTCACAGCACAACGTTCTCAGTTTGAGACTGACGCGAAGCTGAACGAGCAGTATCGCTTGAAGATTAACTCTGCGCTGAACCAAGAGGACCCAAGGACAGCTTGGGAGATGCTTCAAGGTATCAAGGCTGAACTAGATAAGGTCCAACCTGATGAGCAGATGACACCACAACGTGAGTGGCTAATCTCCGCACAGGAACAAGTTCAGAATCAGATGAACGCATGGACGAAAGCTCAGGCCAAGGCTCTGGACGATTCCATGAAGTCAATGAACAAACTTGACGTAATCGACAAGCAATTCCAGAAGCGAATCAACGGTGAGTGGGTCTCAACGGATTTTAAGGATATGCCAGTTAACGAGAACACTGGTGAGTTCAAGCATAGCGATATGGTTAACTACGCCAATAAGAAGCTCGCTGAGATTGACAGTATGGACATTCCAGACGGTGCCAAGGATGCTATGAAGTTGAAGTACCTTCAAGCGGACTCTAAGGACGGAGCATTCCGTACAGCCATCGGAACCATGGTCACTGACGCTGGTCAAGAGTGGTCTGCCGCTGTGATTAACGGTAAGTTACCAGAACGAACCCCAGCTATGGATGCTCTGCGCAGAATCCGCAATGCTGACCCTCAGTTGATTGCTGCGCTATACCCAGACCAAGCTGAGCTATTCCTGACGATGGACATGATGGACAAGCAGGGTATTGACCCTCAGGTTATTCTTGATGCCGACCGACTGACTGTTAAGCGGTCCAAAGAGCAACGCTTTGAGGATGATGAAGCATTCGAGTCTGCACTGAATGCATCTAAGGCTCCTGAGATTGCCCGTATGCCAGCGTCACTGCGCGAATCTGCACGTAAGATTTATGACTCCGTTAAGTATCGCTGGGGAACGAAAGCATGGCTATGGAGCAGATGACCAAGTTCCTTAAGGAATCTACCTACACGTTCACTGGTGATGATGTTGACGGTGATACCGTTGGTGTGATTCCTAAGAATATGATGCAGGTTAACTCTGACCGAAATCATGGGAGCGAGGTTGCGGGATATTCTGGAGGAAGCACGTAAGGGAATCATTGCGAGCAACCCTTGGATAACCAATAAGCAACTGACCATGTATTCTCAAGGTGACTCCATTTACCTTATGGACACCACAGGTCAAGTCAGAGTCCGATACGACAAAGAGTTACTCTCGAAGGTCTGGAGTGAGAACCAGAAGAAACTCGAAGAGAAAGCTCGTGAGAAGGCTCTGGCGGGTGAACGACGAGCACCTATAGTTGCCGCTACGAAGGCCCGTGAAGCTGCTGCTAAACGAGTCCGAGAGAAACGTAAACAGACTCCTAAGTTCATCTACGGACGTAAGGAGTAACTAAAGGCTACTAAGGAGGCCCTAAATGGATAAGTACGATAAGAACGTACCAAGTGATTATGATGGTCTGTTCCAAAAGGCTACTGATTACAACGGGGTCTCTTATGACCTTTTACGTAAAGTCGCTTGGACAGAATCACGATTTGTGCCTACAGCAAAATCTAAGACTGGACCATTAGGCATGATGCAATTTACCAAGGCAACCGCTAAGGCCCTCGGTCTGCGAGTTACCGATGGTCCAGACGACGACCGACTGAACCCTGAGTTAGCTATTAATGCTGCCGCTAAGCAACTTGCAGGTCTGGTAGGGAAGTTTGATGGCGATGAACTCAAAGCTGCCCTTGCGTACAACCAAGGCGAGGGACGACTGGGTAATCCACAACTT
+
8872-*('())++,/*)))+)('$$$$$%7<>A=>=?A?@?:CAAEJHHDEBCJFEBCEHA=@?)&%&(&%&$***+)19/..**)('%&)-3FCHJJJJJJEJJGJJJDBDFJJJJJJJHJJEDGHJJAFDJGJJJJJIJEF>?>>DHJGGJEJJHHJIJIJJJJJJJJJHIJJJJJJFJCJJHJJIJIHJJGHJJJFJJIJJGJGJJGEJGJJJFHJIFJIJEDB;:::>;3..---./0/4738889---,10124=JJE@BJJJJHHHJGF>=?@:99?C55551000100/234CJHFEDGJJIJIJJFFHGJJJJGJGFJJJGHIIIJJEG@@@FHJJIIJJJHJ;880(&%$$&'(?IJHGJJJJIFEDBBEJJE98777::@H:==>IJGEGIJJFFDCDCBE@?AEA;20/348;?>2+)*)+*)''*,6BIHGHJJHGGGIFGGJJGJJJJJC@B>?E?@7446777JCGJEIGJJJJJJHJFJJFJGHIJJHJIJDCDDEFJAA,,-0@@CBJHJJI@@?@JB===FJGJJG933301120026<<===CJFHJJJJIHJJHJIJJJJGJJJJJGIJFHIJGIGJJGJHJIGJJJGIHJFJHGJIJHEEGJJHJIHJIF@@?@GGFCI433?A677@CJJ@A@<4//00/6>CDFJGJJJGIFHGEJIJJJJJHFJJFJGJFCHFJJJHFEDD?CJACBJHJJJJJHJFIJJJFJHFHHJHE@@;78:HI<99667346>JJIJDGEDJHAAAABA3;=CH>97)('&&%%%%(),10,,,%('&''((''9::99:CC>???DFDFFFE>==DJJJ;988;=C?;;JHJFJIJJEFFFJIHIJJEJJJFGGJHHHJFGJDCCEJJJJJHHIBABABGEFJJIJJJJJFJJJHJFHJHJJIHFJFGIIJJJHJJGJJE:67JG999:JH??DBHJHJJJJJHJJGJGHIEFJIJJJJFJJJJGJIIIJHEEGJJGHEDFJJEHCDABBFIBCBDJJFGGJHGHJJGJJFJGHJJIHJJJJJJJJJHGCGGJBGD;;AB**+-/00089/./-1?A@ACHHIJJFBCBDJFJGJJEFEJJFFIHEFEGBC999?@B>F>>>?FFJGJJJIJJFJJHJJGFFIFEGJIGCJEC9989A?BBJHCEEFHJDFGCJJJAAAAJJJIFJJDGEJJJJJJJJCDJHJJEGJJJJJG?>?:>>5J5;229;>==FFFB;DCCDJGB?943014466BGHJCDCBGJJG))))..--113*?>=<;ABCJJIJJGGGHJJHGJJGHGGJDFEEIHHFJJGFIJFFFJICCDA@*'''(((.1334:>ABDDCFJHGJJHJIFGJGJJJJH>BFEEDDGEJGJJFFBDFFFFFGJJJ?>>>@>:=----FFJJ6445?IJICEEHA@@;;;///<9.''''''006>A<<<B4323@48CAECHEJIJJJJJGIJHJJJIGHHFJGJJJJJEJH5JIHJGFJJGHIFGJJHHFJ@?@=9...10//-..&&**877/*))),)*-8<>GJIJEBBCHJJJGFJDB=<<9>=AA@AA?BBEGGJJJJJJJHJJFIGFJGJFJJHJJHJJJHJHGFGJJGJJJJJIJJIJIJDHB@?10017:9997556<B;;;????>EJJIGFJJJJIHJ::::JJHJGIFC=<<HFFJHD=<=?A;5556<ACGFGIJJFHJJJGIGJJGJIJHJHHJJJJJJHJJJJJJFIJJJIIJJJGBAA@CEJGHJDDGCDHHGJJJJJIFJFFHJHJHIJ>?>;::92121635@ABCBDJJJJIJJGGJJJJIJHIGHEECD<?A;88ACFIGGJJBCEIJIJJJJIJFHJFJGJJFJJJIJJHJJGJJHGJJIHJJHJBBBEHEBBBDGJHJFJJJJJHHJGG<::;EHJJJJGHHJJGJJJHFI=99+++,6JIGCCCJJHJJIJJHHJ?=>@DJJFEDCFDHCEIIJJJHEJIJJJIJJGFDHJJIJFGHJJ77768444=<9<DFJJJJHJJHCDJHFJGJHFIJGHJGFFJJGFDDJGJJIJJJJJJGJGJJJJJJJHJJIHEJJIEHHGJHJJJJJIGJGJJJJJ43345776630259ABIJJJJHJJJHIHJ<=<<JEDF???@>?EGFIHJHJJJ????=.,()+))*889;?EHJJJGGEGJJJHIIJIGIDGHFJJJJJJJJJJJJJG?@@AJJJGJJJ@?@?E:97:;334?@CGIJFHJJJJCBBCGGGJJGEE=;<,;;;CJJJJJJHJJHDBBDGJJGJJJFJDGE?:::FJD?@JHEGFHJGABAAFJDJJFFE<BCJFIGJIGIJGFGEGJJJJGIIGEHFJJGHGGJJJFJJJJJEEDEC@AAJGJFHJJJFJIJJGHGIEGGCJ?>=>@JHGEDEJ?959::BJCJDEGA???@FJHJJJFJJJHFGFDEJIFFGJ87885432///476;:=DGFC?CJ987:111DEJJJJAA@ACDFIJCCB=<<;?:7==<FFEGCCE<=<?@@HHEGFGJJJJJJJHHICEEJJDDFCGGCE@A@JJFEEJEEJJDBBBBC@@DBFJHHHHJJJFJJIHJGIIHJJJIJIHGCFJJJIHJJJJFJHJGJJJJGJJGHIGECF??>;=<=IDJIGJJDFJJJJJJJJFJIGJIJJJJJJJHFIHIJFC?9;?@JGHGJJJJJHHEEIJJJJJJHJJJJIHGJAAA?AB@>=:CBAJDEHJIIJJJIJJGGJJJGGJJJFHHJHJJJCBAAJGJFIC=>>>CGEEFEJGJJJJGGJJHJJHJIEDDCHJFEGJGJGJD@;:666AHJDEDGJJJGJJJJFJJJBEHJF::9))((/0****<=JIJJJJJHGJIJJIIJJJHFDFEC=<<<@A?@@=?DDCJHJGJJ?GDDJJJHGJJJJIJJJIJJHFJJHIJGHHHHIHFFJJHJGGJJIHFEJFAAB000GIJB982EAEGGEHHEFHJGJJG<;97++)++68:>>AAF8FJJHJH=<<<HGFJGHGEHFHHJJJJGJGJEGJFJJFGGDGEEECEC54,)+-259;8665746?FJFHEC<;>A=;;:=<922,-,-+,*9:@AB>>*))*>;///09-+***/;A===54224;;;=44////,-,69;9733321000033357?D=::>EGJEGHHJEJGGEJHGJHFGHIIDEDBEDHCIJGEHJJDC=<=>??C@=<77CEEFHHGGGJJJHJHGJHEG>???C<:::?C@?ADJJEDEEE?CDCGJGEEJIJHJA=??9-,++++(((44>DBB:CDAB@=@)*DJDFIA>;:A?>>=@@?36***&&&&)*+,)))**BHDCEBFFEEDDIGCEDDEJBBCEJHJFDDGFJFJJIJJGGICFJJ55555;6567JGEFGECBBFJIFEIJJJJA@?ACCGGGIJJJJHJCCCFDGDFEIHFD101554:31002>DGJIDFJFIJIJGJJJJJHHJEEGHDC?@HC@BABDGDEJJJGJEEEDBDDI>B@=>;=7041/*(*%$%%'*&()+-28<8JGCBFEJFFJJHJJJJJHFEJFIJJFJGFJJJJJJHCDFBDJJGEDJIIHIJJFEEJIJIHEGGIG??CDICBAIHEEDJJJJIJJFGHHJIJJJFJGFECEHIIGJFHEGEECJFJJF7666<<==@@@AB;=A@EDFJEEJF@@DEEGJJJJFJEIFEFFJJJ2229<<=BA=6212AEGGIHJJJJIJGJFEIEJHGJGJFJHJGJEEJGIGCDCB@@A==>DHEF@@?BJ:::<FIGCH:3E>?DDDCCFEDFJHHE76323//)(&&'*,3-,,,.++(&%%%
@Stanford_t7w_4_T7_No_SapI_4_Linear_10700_330
GTAGTATCCTAAGTCTTGTGGTGACGTTGACACCAACCCTTGGCCTTCTTTTGTTGGTTCAAGTATTAACGATGTGTTCTTCTTCCGTAACCGCTTAGGATTCCTTAGTGGGGAGAACATCATATTGAGTCGTACAGCCAAATACTTCAACTTCTACCCTGCGTCCATTGCGAACCTTAGTGATGACGACCCTATAGACGTAGCTGTGAGTACCGACCGAATAGCAATCCTTAAGTACGCCGTTCCGTTCTCGAAGAGTTACTCATCTGGTCCGATGAAGCACAATTCGTCCTGACTGCCTCGGGTACTCTCACATCTACATCGGGTTGAGTTGAACCTAACGACCCAGTTTGACGTACAGGACCGAGCGAGACCTTTTGGGATTGGGCGTAATGTCTACTTTGCTAGTCCGAGGTCCAGCTTCACGTCCATCCACAGGTACTACGCTGTGCAGGATGTCAGTTCCGTTAAGAATGCTGAGGACATTACATCACACGTTCCTAACTACATCCCTAATGGTGTGTTCAGTATTTGCGGAAGTGGTACGGAAAACTTCTGTTCGGTACTATCTCACGGGGACCCTAGTAAAATCTTCATGTACAAATTCCTGTACCTGAACGAAGAGTTAAGGCAACAGTCGTGGTCTCATTGGGACTTTGGGGAAAACGTACAGGTTCTAGCTTGTCAGAGTATCAGCTCAGATATGTATGTGATTCTTCGCAATGAGTTCAATACGTTCCTAGCTAGAATCTCTTTCACTAAGAACGCCATTGACTTACAGGGAGAACCCTATCGTGCCTTTATGGACATGAAGATTCGATACACGATTCCTAGTGGAACATACAACGATGACACATTCACTACCTCTATTCATATTCCAACAATTTATGGTGCAAACTTTCGGGAGGGGCAAAATCACTGTATTGGAGCCTGATGGTAAGATAACCGTGTTTGAGCAACCTACGGCTGGGTGGAATAGCGACCCTTGGCTGAGACTCAGCGGTAACTTGGAGGGACGCATGGTGTACATTGGGTTCAACATTAACTTCGTATATGAGTTCTCTAAGTTCCTCATCAAGCAGACTGCCGACGACGGGTCTACCTCCACGGAAGACATTGGGCGCTTACAGTTACGCCGAGCGTGGGTTAACTACGAGAACTCTGGTACGTTTGACATTTATGTTGAGAACCAATCGTCTAACTGGAAGTACACAATGGCTGGTGCCCGATTAGGCTCTAACACTCTGAGGGCTGGGAGACTGAACTTAGGGACCGGACAATATCGATTCCCTGTGGTTGGTAACGCCAAGTTCAACACTGTATACATCTTGTCAGATGAGACTGTTTCCCCTCTGAACATCATTGGGTGTGGCTGGGAAGGTAACTACTTACGGAGAAGTTCCGGTATTTAATTAAATATTCTCCCTGTGGTGGCTCGAAATTAATACGACTCACTATAGGGAGAACAATATTCGACTACGGGAGGGTTTTCTTATGATGACTATAAGACCTACTAAAAGTACAGACTTTGAGGTATTCACTCCGGCTCACCATGACATTCTGAAGCTAAGGCTGCTGGTATTGAGCCGAGTTTCCCTGATGCTTCCGAGTGTGTCACGTTGAGCCTCTATGGGTTCCCTATAGCTATCGGTGGTAACTGCGGGGACCAGTGCTGGTTCGTTACGAGCGACCAAGTGTGGCGACTTAGTGGAAAGGCTAAGCGAAAGTTCCGTAAGTTAATCATGGAGTATCGCGATAAGATGCTTGAGAAGTATGATACTCTTTGGAATTACGTATGGGTAGGCAATACGTCCCACATTCGTTTCCTCAAGACTATCGGTGCGGTATTCCATGAAGAGTACACACGAGATGGTCAATTTCAGTTATTTACAATCACGAAAGGAGGATAACCATATGTGTTGGGCAGCCGCAATACCTATCGCTATATCTGGCGCTCAGGCTATCAGTGGTCAGAACGCTCAGGCCAAAATGATTGCCGCTCAGACCGCTGCTGGTCGTCGTCAAGCTATGGAAATCATGAGGCAGACGAACATCCAGAATGCTGACCTATCGTTGCAAGCTCGAAGTAAACTTGAGGAAGCGTCCGCCGAGTTGACCTCACAGAAGACATACCCAGAAGGTCCAAGCTATTGGGTCTATCCGAGCGGCTATCGGAGAGAGTATGCTTGAAGGTTCCTCAATGGACCGCATTAAGCGAGTCACAGAAGGACAGTTCGTCGGGAAGCCAATATGGTAACTGAGAACTATCGCCGTGACTACCAAGCAATCTTCGCACAGCAACTTGGTGGTACTCAAAGTGCTGCAAGTCAGATTGACGAAATCTATAAGAGCGAACAGAAACAGAAGAGTAAGCTACAGATGGTTCTGGACCCACTGGCTATCATGGGGTCTTCCGCTGCGAGTGCTTACGCATCCGGTGCGTTCGACTCTAAGTGCACAACTAAGGCACCTATTGTTGCCGCTAAAGGAACCAAGACGGGGAGGTAATGAGCTATGAGTAAAATTGAATCTGCCCTTACGAAGCGGCACAACCGGGACTCTCTCGGTTACGTGGTGGTGCTGGAGGTATGGGCTATCGTGCAGCAACCACTCAGGCCGAACAGCCAAGGTCAAGCCTATTGGACACCATTGGTCGGTTCGCAGGCTGGTGCCGATATGTATACCGCTAAGGAACAACGAGCACGAGACCTAGCTGATGAACGCTCTAACGAGATTATCCGTAAGCTGACCCCTGAGCAACGTCGAGAAGCTCTGACAACAGATATTCTGTATCAGGATGACCCATACGCTATGGAAGCACTCCGAGTCAAGACTGGTCGTAACGCTGCGTATCTTGTGGACGATGACGTTATGCAGAAGATAAAAGAGGGTGTCTTCCGTACTCGCGAAGAGATGGAAGAGTATCGCCATAGTCGCCTTCAAGAGGGCGCTAAGGTATAGCTGAGCAGTTCGGCATCGACCCTGAGGACGTTGATTATCAGCGTGGTTTCAACGGGGACATTACCGAGCGTAACATCTCGCTGGTGCGCATGATAACTTCTTGAGCCAGCAAGCTCAGAAGGGCGCTATCATGAACAGCCGAGTGGAACTCAACGGTGTCCCTCAAGACCCTGATATGCTGCGTCGTCCAGACTCTGCTGACTTCTTTGAGAAGTATATCGACAACGGTCTGGTTACTGGCGCAATCCCATCTGATGCTCAAGCCACACAGCTTATAAGCCAAGCGTTCAGTGACGCTTCTAGCCGTGCTGGTGGTGCTGACTTCCTGATGCGAGTCGGTGAGACAAAGGTAACACTTAACGGAGCCACTACGACTTACCGAGAGTTGATTGGTGAGGAACAGTCGAACGCTCTCATGGTCACAGCACAACGTTCTCAGTTTGAGACTGACGCGAAGCTGAACGAGCAGTATCGCTTGAAGATTAACTCTGCGCTGAACCAAGAGGACCCAAGGACAGCTTGGGAGATGCTTCAAGGTATCAAGGCTGAACTAGATAAGGTCCAACCTGATGAGCAGATGACACCACAACGTGAGTGGCTAATCTCCGCACAGGAACAAGTTCAGAATCAGATGAACGCATGGACGAAAGCTCAGGCCAAGGCTCTGGACGATTCCATGAAGTCAATGAACAAACTTGACGTAATCGACAAGCAATTCCAGAAGCGAATCAACGGTCAGTGGGTCTCAACGGATTTTAAGGATATGCCAGTCAACGAGAACACTGGTGAGTTCAAGCATAGCGATATGGTTAACTACGCCAATAAGAAGCTCGCTGAGATTGACAGTATGGACATTCCAGACGGTGCCAAGGATGCTATGAAGTTGAAGTACCTTCAAGCGGACTCTAAGGACGGAGCATCCGTACAGCCATCGGAACCATGGTCACTGACGCTGGTCAAGAGTGGTCTGCCGCTGTGATTAACGGTAAGTTACCAGAACGAACCCCAGCTATGGATGCTCTGCGCAGAATCCGCAATGCTGACCCTCAGTTGATTGCTGCGCTATACCCAGACCAAGCTGAGCTATTCCTGACGATGGACATGATGGACAAGCAGGGTATTGACCCTCAGGTTATTCTTGATGCCGACCGACTGACTGTTAAGCGGTCCAAAGAGCAACGCTTTGAGGATGATAAAGCATTCGAGTCTGCACTGAATGCATCTAAGGCTCCTGAGATTGCCCGTATGCCAGCGTCACTGCGCGAATCTGCACGTAAGATTTATGACTCCGTTAAGTATCGCTCGGGGAACGAAAGCATGGCTATGGAGCAGATGACCAAGTTCCTTAAGGAATCTACCTACACGTTCACTGGTGATGATGTTGACGGTGATATGCGTTGGTGTGATTCCTAAGAATATGATGCAGGTTAACTCTGACCCGAAATCATGGGAGCAAGGTCGGGATATTCTGGAGGAAGACACGTAAGGGAATCATTGCGAGCAACCCTTGGATAACCAATAAGCAACTGACCATGTATTCTCAAGGTGACTCCATTTACCTTATGGACACCACAGGTCAAGTCAGAGTCCGATACGACAAAGAGTTACTCTCGAAGGTCTAGAAGTAGAACCAGAAGAAACTCGAAGAGAAAGCTCGTGAGAAGGCTCTGGCTGATGTGAACAAGCGAGCACCTATAGTTGCCGCTACGAAGGCCCGTGAAGCTGCTGCTAAACAGTCCGAGAGAAACGTAAACAGACTCCTAAGTTCATCTACGGACGTAAGGAGTAACTAAAGGCTACATAAGGAGGCCCTAAATGGATAAGTACGATAAGAACGTACCAAGTGATTATGATGGTCTGTTCCAAAAGGCTGCTGATGCCAACGGGGTCTCTTATGACCTTTTACGTAAAGTCGCTTGGACAGAATCACGATTTGTGCCTACAGCAAAATCTAAGACTGGACCATTAGGCATGATGCAATTTACCAAGGCAACCGCTAAGGCCCTCGGTCTGCGAGTTACCGATGGTCCAGACGACGACCGACTGAACCCTCGACTACGCCTTATTAATGCTGCGGCAAGCAACTTGCAGGTCTGGTAGGGAAGTTTGATGGCGATGAACTCAAAGCTGCCCTTGCGTACAACCAAGGCGAGGGACGCTTGGGTAATCCACAACTTGG
+
&&$##$$$&).6?BBHGDJJHIFGE>>>=6556CC?ACEFE@ACHJJIIGHJDDC=JEHIJIJJJGGGJEIJJHFHJJJJIJGJBJHJJGHHHIJGCEEHGJIJHJJGGJFEJHJJFJA@??F@?>>>AH6557JJGGFHJJJJJJHEGJEDJEJGJGHJIJFHJG9JEIJCCCCGBB)))38H???B@@HIHGD7117CJA@DDFC656<?B;.--.;<>@IEGBDCCJJEBEEGJFIICAABDA566,,('''BJFJJ<IFEDDBCEJJHJIJJJJIHGCDDEJGCBA?BADJEJJEHGGDJFDJGJIGD==<>1,5&%%%%''.</...36778HJGJHHIHHGHJEJJJJIJEFJJJJHJG?>>>BA@DEEJ@@?>JJJJEBCHJJHJJGHHC@@888FFIJEGIJE>=>JIIIJJJDEA<=JFHJJHIJIJIJJJJHGGIHJGJJHHJFHJDJHGDADBCC9?@=JIJHCFFFIGFJFIFJF@A?@?@@JJHGJJIIJGJJGJGJJDHJJJJJJHFJJJGGFFE<=<<FJJHFJDJC@@5222=>JJIGJFHJFHEB@BCJDBCDB?<<779JJJEDF))))*,ED;;:9>>ADCDDIGJJJHJJJGEGHCHDDB@@CFIJHFDDIFGGDCCDBBB@AABIIJJJGHJFFFD;:::JJFHJJDC5555:>=8:668<>EG>>=>GFGHIJIIJJJJJJFHFJFJJJA??<7771135DG,,,,23=>>@BAAF=@8+*+++<<=>CGJJFJCJEJJBAAD?>>>@BC??>>J<=++++4DDCDFBEBFCBBBBDBGJHJGJIJ@@=?=7779==@@@??C@??@@HAJDGEJEEDCA?@?BB?AABGDDJJHHB>>JDCDIGJDFDIEJGEECEEDDDAAEHGD3223FCI?=<1('../C@A@DD///A@DCFCBA@@@@BGIJEJJCCCCCBCED?@?B>>>?BFFBDCFEDFEJIDEEDDGEGFFGGJE@>>99:::JFAEGHGCCACGFBFDBBA;::9=>?FJEJJG???@FGEJDDABFHA@A@FJEEDFDBBB@@BADDFCCJ89;BB;;IJ77<?BDFEJEEDBB@A@@@@ACGECBA@@@722222/-..22:@@ADEEECEE<<<=ECB@CAEBCB@@@BBD@@@@DE===>CCBFCB?=<=A97744/./00034411125>>>@DB@=<<=;77;;<E?@@@DB@@AAEEI@@@?C@??>@GJHEGFDGE???@ACCCDDDDCBB@BCFFFJGC==1//40('*((45<=222;6666=?@ABAAAAAAACEFHECGEEBD@AB@@>==>?FA?@A5556>=<=9975222222=7677:21.)+2(&&&%'+<<:99>@AB@BDCAA@BDCJDDGIGGEIBDEBDDD@??@B??:::CFFC@@AAB@=:99:;BB>?@@AA@ADGBB@>BA@AA@>>@=;::?BG@AB@@>==>@?AABC999;@?<<;0/,/+'%%&+4;=;<>?B@@>?BDC?=35;;AAEDBA>>==??@BAAABACJ?>=>CB@8989677ABBAB?>?A@B;=:;@>???A@@?<<:21//8:>C<::<=?CCDGFB?=>>?AA?<<<<@AAEFCEBAA?@@:965:<AAJDAA@D@@4444===<::1111@:870.--.79999:<<DFD==;<?@@?DHEDGHJIHJGJFFIIJEJFFCBHDFIHHJJJHJJE@@65430,,7>EIJIHIHGJGFEA>>CCDJ9888BCBJEFJHGGIJJHJJJGJJFFGJJJJJJJEIJIJHJIJJJJJJFJ:888BJAFDIAAAA=<<=CEHIEFGEEJJ=;765586<DCJFEHEIJHFECA>;888GFGEHHJJFFFEEFFJJJJIHGHGAA;;J<65996657((((8=<BFJGJJJJJGGIJJIJJHJIJGJJIJJJGJJJJIFGJJIHHJJJJJJGEGFFJIJJJEEJGFHIHIJ,.227GBDDHDEDEIJJJJIFJJHDJFGE@@A@IHJIJ6557:001<>>CCEECJHIFIBCEEJJJJFJJCA?@A5557HJHGEFHEJGJJGGFJFDBAB?===EFGEGFIJJIHFJJJIID?4//19999?>BBGJHIEDFDGGJJHJHJHIIIGEFIJF;:::D3//...16666786434+)))*7?@GIEJJFJCBFFI@@@@IIJJGJB9;;;AABGJJFEFEHJJJJJJGDEDEEDJJJDFJGGGEIJJJJJJJDGDDDEFGAA>@;;I>==>DIHGJJFH=30)*,,FGA@>>>>ADEGJJGJHIHJJHHGJJJGGIIJHIHFIJA;;DGEDHJCEDFJJIJJIJGGHJJJJJIJ?=<==98<:2///1==>>JJFHJJEHF?A?BE31128734JFHGJJJJIJJJIJEJHJFHGFJGFIF?<8;8543,,,-31161>?9:>EII222177F?5444CCEEFGJIJJE@=643476799;<DDJGBFHGFFJJJGHJI4223<==;@CIGJABBBHICA>>6777;<:<>@HHJJFGFBJC<<<JEEBABJJ1111ADE334999:?@D?EFH@@@@A1,7.1)))*+339>AAAABBIFGJGJJJJGBFCGFHJEDC?@CCFJGDCCJB>642344EFFCAB@CBCFGJJH@AA@@@@CC@@?@ECJHGFJHDFEGHEEFJJFAAADHJIDDGBCE977691('(()-86667CC@A@DJEBA@ACFJFHIJJJJIJIFIJHJJJJGJJJJJJ98:FJJF?B@@????JDGJ>>=<9889CB@EF:888:@ADGJG?@EEBAB>?@@JIJJJGE@A---,,'%%%%#$%%/,*&&)))))FFJJDFFJEDCBDEJ))))<:;<@7777>?A@;;==<:;=JJJIJJJDJJJJJJJGGIIJJJGJJJJHHJJFFHFJJJJJJIJHGJJIIEEJJJHIJJHJJBJJJJJJJJJHJJJJGJJHJIJJFEJGJJJJJIIIJJJJJJHJJJJHJJJIJJJGJJE8&%%%%&(-.@JJJFGJJHJJJGJHFGHJJHJJFJJ@?A?AD-,,,EEJGGIJH;:::?=>=9/*)).3000099CBEHJJB8555*(*5B,,,,@AB@C?=><>DEGJJJJJJJHJJJH=<<GFHJIJJJFIGJJJJFJJJJJDA??AJIJJJJEGD;988:--,.//==@FEJFJFCGFJIJJG:;,,,,JD55555JG@??AJJHJJGA888GHJJFFJJFHEEHJHIHIJGGJHHIJJJHJJJGFJJGJJEIJJJFBFEEIJGJJFGJJJJGJJJJJDBEFCGHCEDE?DCCHJJJJJIJDJGJJHEJDGJFJGIJJIEJHJJJGFJJIJJJIJGG@1113;1/27:98HJJJJJEJEDHFJIJFFHGFJIFGJHIJAFJGGGGHJJJIFHHJIJIJJJJE<<;****+()))**)63332++)))%%$$%',3+888889;8::BD>;;=<<::@B==<8@@577:???ABA=?>@JJIJJJHCFJJJJJJHJIJFJGIJGFDHIIJJJJFGJJJ4444>67>HE@@=9811122EJFEIHJFFJGGJJJJGJHJJIFHGJJJJIJHJJFEJJGJFJJJIJJJJDD.--&%%'((('())'%$$#$/56>ADDBJC?:522'656<>?>>=?))))GJJHGGJIJJJJJGJHIFEIDBEDGGGJJGJJIHIFJJIJFJJJJJHJFJCFGGHEFFFFFJJGGGJFGEEDEJJJEBAB<?2DJEJJEJGGD///)**)'%%)46:669:A@JGJJHEJJJIJJJFHDEJJJGHEGJHJJHJEJJJJJJJJJJHJJJJJJJJHGJHJJJFJJJJJJJGJIFEIJHJIIJJGHJFJJFIIEIHJJJJJJIIJIJJJJJJJJJIIG>==@JGIE??JJJIHFF000=EJJJJJJGJFIF?@HIGGDEEHEDFEJGJJ@???@76**++/:@ABGDDBDCCIFGJJGJGJJJGJHJGEEC?=-,,,2=A8889@@@C@BBDJ=;;4/0>CCFCABBHJIFCIIGJ9888GJGIFCGHFFHJJJIJGJJEJJJIEEECC@?>>===>DCGHEFHJJJJIFJFJJHJFHJJJJJHEBC;9990/--/..-*+,97467BDJJGJIHJJGDHFEJJJIB@?@GDH@A=<::;899FJJEEJJEFEGJHHIJJJGGJIJJFJHJGJJGFE@ABC8889GBCEDFFGEGIBEGEJJJJJJJIEHDCEFFDEJ8=<=GIJJJJHIGGJJJJ===>@?AGEEJJJDJGDBBDIEHHJFGFDGJJHIGJJJJJHGGCEFDJFJFIJJJHIEGGJIJFEHJHHGHJEHFJEIJ???F>:::JHD@><=?EDDHFIDIGIGJJGJJJIGEFJFHIHFGIJE;78HJJJJGJJEJFEDGJEJIJJJFHJGJGJFHJJFIEJJ6554<51,++)-+*+.7>@?>>BGA:;>AIJFEJEJIJHFJJJHEDD>;8888;2000<EEFJEGJIFCCCDJ====FCCBBDJ@?A>:796*'''43117@?GJ?BAE@=>AAAJJJJHFFJEGHJEDHHIHJFFJJHJJGJJEGEJJFJFHGDFGJJJFFJGEFF?JFA>FDDJCJ;;;;DEFFJFJJJHDGIHIEDCJJIEDCCEH<<==BBJFJHJECCCIJEEIGGFBA42(((*(((/()4788FGGJIJEABEJJ64JJGFJEDDIGIHDCGIFBCBDHJJHJGJHHIEGDJJCCEEHEDFIJ@@@ABBCBBCBCCDCGJHJJIEHJEHFEJ6555A622:(''243336JJEJECCA?BFI??>>=@>;501<;;<<<C;99:IEBEECB>=>999866>ABBDGFGJIGHJJJIEJJJJJJJJHGJHGJJGGGEJIJGJJDIEFEIDFJGGIJGEEGJICCCCJFBEABEEHFFGJIJHGIIJFJJJHJIEJIJFE63323455@87656;:;;@@AC@<<996=?CJJIJHJJGHEJIJJJJJJIIJFDFJHHJG><;;@BBA@AEHEH@?733312246589::A@>AB?DFHGIIIFCDDCEHFJHAEA@ECEJJHHJHJGHGHJIIJJGJJHGIEG>>IJJGJFFJHGDDIEC7/....*'''''''>?GJECD85-*)(*,013=>CDJGJHD@@?>E0/.26>777<=?AGGJEDC?66668556>BB@@C46B4BDDFEGGJEJGIJJ87345;=:89<36:=CBDCFCF****/&%
@Stanford_t7w_4_T7_No_SapI_4_Linear_10700_331
AGGAAAAGGCTGTCTCGGTCCTGTACGTCAAACTGGGTCGTTAGGTTCAACTCAACCGACTTAGATGTGAGAGTACCCGAGGCAGTCAGGACGAATTGTGCTTCATCGGACCAGATGCGTAACTACTCTGAGAACGGAACGGCGTACTTAAGGATTGCTATTCGGTTGGTACTCACAGCTACGTCTATAGGGTCGTCATCGCTAAGGTTCGCAATGGACGCAGGGTAGAAGTTGAAGTATTTGGCTGTACGACTGAATATGATGTTCTGCCACTAAGGAATCCTAAGCGGTTACGGAAGAAGAACACATCGTTAATACTTGAACCAACAAAAGAAGGCCAAAGGGTTGCGGTGTCAACGTCACCACAAGACTTAGGAGACCACTCAAGCCACTTGAAGTCGAAATTACCGTCAGCGGCTCGCACAAGAGCGTGTGGCATGGTTTCCCATAGAACTTGGTCCTCAGTGTTCCAACCTAAAGTCTCAGTCCAAACTTTCCGCTCAGCGTCATACCGAACGTAATATTGGTCGGCAGACTGAGAGGCAACCCCTACCGATTTTCACCATGTAGCCGTTAGGAGCATTAGGTGGCAGCTTAGAGAACGACTGAGCGTAGTGGGTCACAGGGTTAATCAACTGGTCTGCGTAGCCATCTTTAGTGCGTGAAGGAGTCAATCTGTTGACCACTAGGTGCGGTCACATGGATGAACCCTTGCCCTACATTTACAGTCCAATCAGACAAGTTAGTGCGCATCTGCTTGGCTAACTCTTCAGCTAACCATTGGGCATCCGTATTGTTTACGTGTTCAGGTTGACTACCATCTGGTATCTTATACTTCGCAACGTCTTTACCGTTAATGTGTACAATTAGTTCCCTACCATACTGACCACCACGAACGTTAATCAATCCGTCTTGATTAGGGTTGTAATTCGGTAAGTTGACAGACTTTGTGTTCTTCTGTGCAACAACGTTACGGTTAACGATGAACGTATAGTCTGCTACAGTAACCATTCGCAGGTCGTTACGTGGATTAGCGGTCTTGATGTAGTTGGAACCGTTAGGATACCTAACTTGCTTCTCGTTACCAGAAAGGTCGAACACTCGGATTCCGCTACCAGTGAACACAGCGTAATACTGTTCGTGCTCATCTCGGTTAATCAGGTGGATGTACGGAGCTTGACCTAACGCACCGTTGTCTCCAAGTGTATTTAAGAAAACAAGAGGTGGACGCTTTGGAGGCCCTCGGTCTCCGAAGACCAACCGTTAACTTGGCGTGACCCTTGGTCTGGATAACGAAGGATGTCAGGCTGTTGGCTGATACCACCCTTCAAGTTCTTGATTGATTGGCTAATGAGTGCCATTAGAGCCTCCTTATTTATTAATGTTAGCGAGTCAGTTGAGCCGAAGTGAACGCATCTCCATCCAGCATATTGTACCCACCGTAGTCCATCTCATACTCCATGCAGAGACGTCTAGCCTCATCTTCCTCTTCTTGGAGTACACCCTATTTTACTTCCGGTGCCAAAGAATCGGTTGTTGAACTGACGGGAAGCCTTCGAGTAGGAGACAATCCAGTAACGGAAGCACTCAGGCATCTCATCGTAGTCGCGGAGACGAATAATGTTCACAGTAATACCAGAGTCAAAGCGGTCTGATTGACTCGTTCGGTCATACACATAGCCACCTCGGTTAACGTAGATGGATTGACCGGAAGTAGACATTAGGGATAAATAGTCGTCACTGTATACAATCAGGTTGGAGTAAACATCAGGTAGTAGCGTTATGCCTTCCTCAATGTTGAACGTCCATCCACGAGATTGAATCTGTCGGTTAATCTTGTTGAGAATACGCCGAGCGTTCGCTGCATCTGCGTTAGCGTCACCTTCCAGCGTTGATACCGGAGGTTCACCGATAGACGCCAGAATGTCGTTCACAGCTGATAACTCAGCGGCAGTCTTTCTCCTGGTTCATGCTGTATGAGCGCATATAGTTCCTCCTTTCAGCAAAAAACCCCTCAAGACCGTTTAGAGGCCCCAAGGGGTTATGCTAGTTATTGCTCAGCGGTGGCAGCAGCCAACTCAGCTTCCTTTCGGGCTTTGTTAGCAGCGCGGGTGCGTGCGGCCTCCTGTGCTGGCGTTAAGGTTTCTTCTGTTGAAGTAACACTCGCCTCTTCGGGACTAGCAGCGACCGTTGAGGCCACCCCCAGCATTACTCCACTTTGAAAACCACTGCACCAGCAGCTTCTGGGCGAAGACCACCGTGGCCCATTGCGTACTTAGCGATAATCTGGTCCGCTTGGAAGTTAGCACGGCGAGCGCGCTCCAGAGCCAAGTCACGCAGCTTAACAGTACCTACCGCAGAGCGGTGCATGAACAGGCCGATAACGTTGTCCTTAGCAACCTTGACATTACCCTCACCTTTATTGGCAGGGAAGACGTGCTTCTGACCAGTAGTGCCCTCACGAGCGGTACCAGCACCACCAGCGGTGAGGTGCGGAACTTCTACAACCTCAAAGCCCATAACGTTGCGGATAGAACCCTTCTCAGGGTCAATCAGAGCAGCGTAGTTTGCTGCGTTCGGCATCAGTGCTGCCAGAATCGCAGAGTAGCTATCTGGGTCACAGTAGAACACACGGTCAGCAGCCGGAACATAGTTCTTGGTCAGAGCCGCACGAGCCTTAGTCAGAGCCGCAATAATCTCCTTACCCAGCGCAACTTGGTCGGTAAGTGCGGCCTTGTTCTGAGTGGTCTCAATTACGGTAGCAGATGCCTGACCCCTCGATGTTCTCATTATATTTGCTTTCCACGTTACACAGACCGGCAATCTCAGCCAGAACCGCACCATCCGCAGCCATCGCCGAGATTCACCCAACTGAGAGGTATACTCAGAGCGAACGTCGTAGTGGTTCATCGCGTCCTCGATATCATAAATCAGAACGTCAGCCGTCAGGAGACCGTCAATGGTGATTACCTTCTCGGTGTGTTTGATGTCCTTACGTTTATCATAGTTATCGCCGGAGCCAGATACGCTGCCTGAGTGCGACCCAGAACAGGGAACTGAGCGGATTTACCGCTGGAGATGGAACGTACCATGTGGCGAGAAGTGGTCACGGAGGTACGAGCGAACGCAGTCAGGACTTCACCGCCAAATACCTTCAACAACGCCAGTTTATCTCCAGCAGCAACTACACCTTTACCTTGGTTAGTACCCATTTGCTGTCCACCAGTCATGCTAGCCATATGTATATCTCCTTCTTAAAGTTAAACAAAATTATTTCTAGAGGGAAACCGTTGTGGTCTCCCTATAGTGAGTCGTATTAATTCGAAGTCTATCAGAAGTTCGAATCGATTACTTTCTGTTCGACTTGACGACGATAGTTGGCATCTGTGCGATACCGAGGGTCACTCATAGCTTTAATCATCTCGCTACGGTCCGCAAAGCCTTCACGCTTGGTAGCCTGAGGTTTAGCCGGAATAGCACGATTAGTCACACTACGAGTTGGCTTACGACCGAACGCCTTAGCGCGAGACTCACCAGCCAAGTTGATGATAGCCTTAACGGTCGCTAAGTCACGACTGGTCAACGCATTATCCAGCGACTGTGCAGCCTCAGGGTTGTGCGTCTCAAGGTGGTTATACAGTGCATCAAAACGTTCACGACCACCAGCGTACTCAATGACACTGTTTACGTACTGCTCCACCAGAGCTTCTTGACCACGGATATACGAGTCAATGAAAGCCTTCGTGTAGCCAATTTCAGCCAGCTTAGCGTAGGACTCGGCGGACAACTCTTCGTTCTCCTCGTACTCACGCTGGATAGCCTCAATGGTCTCGACACTCATGCCACGCTCAGCAGCAATGTTAATCATCTCTTGGAAGCCCTCTTCGTGCTCACCAAGTTGCTCAGAGGCAGCTACCAGTTCTTCTGGAGTCTCGCCCAGTGGGGTAAACTCTTCGGAACCTTCGGTGCCCTCAACGCCTTCTTCTCCAGTGTCGCGGTCGGTCGGCTCAGAGCCATCACCGATACGAACCTGAATGCGGCCTTCGTCATCCTCTTGACCGAACGGGTCAGAGTTGTCATACAGGTCACGTTCTGTTTCCACTTCGTCTGACGCTAACTCGATTGCATCATCGCCATCACGGGCAGCAACATCAAGAGCCAGCATGTTCTGCTCATGTTCCTCAACAGAACCACCAGACATCACAGCGGAGTTCACGCCAAAAGATGCATATACGTCTGCATTAGATTCAGCCATTATTATTGTCTCCTTAAAGCTGAACTCCGGAAGACCGGCAAGCCAACCTCTTGTCATCGCTCATTTCAAAGATGAGGTCTCCCTATAGTGAGTCGTATTAAATTCCCGGCTGTAAACCTACGGAATCAGCGGCAGCAGCCATAGCCTCAGGTGAAGCTGTAGCTTCTGCAGCCATACCTTGAGCCAGCGCAGCAGCACCATTATCCATACCCATTTGCATAGACTGTTGGGCCATCTTCTGTTGCTTCTGTTCTTCGGTGAGTAGAATACCAGAAGTGTCAATACCGATAGCGTTGGCAATACGTAACTTAATCATCGCAAGGTTAATATCAGGGTCGTCCCGCATAGGTGCCAGTGCAGCCCACGCAGTGACACACCGCTCCAGCTTATCAAGGTCTTGTCCTCGACCAATTGCTTCCAGACCTGTACTAATGGTTGGCTCTACGGCTTCCTTAGGTAACTCAGGAATCTGTTGCGTGGCTTGTAGTTGCTTCAAGAGCACTCGTACCAGAGGCAATTGTAATTCTTGAGAAAGGATAGAGTAGACACCACCTAAAGTATCTTCAAGTTCAGAAGCTACATACCGAATCTCTTCGGCGGTCACACGTTCACCTGTACGCTGAACCGCAGAGTTCAACATAAAGGCAAACGAAAGGCGAGCCTCGATAGCGTCACTTACGGCTTTAGCTACAGTAAAGTCTGCTTGCTTCTCCAGTTGAGAAGAGGAACGAGATGTCTTCTGGACGACCAGTAACGAAGTCACCAGTCTGAGCTTTGGTGAGTAGGAGTGGCTGGGTGATACCAGCAGGATTCACTAGATAACCTTAGAGCTAATCATGGACATCTTGACGATAGCCTCTTGGAGATTTTCAAGGGACCGTAAGTCACCTAAGTATTCCTCAATGTACGAACGACCGTAGGATTCACCATCTAGTCTGACCATCCGAATCGGGATGTATGGGCAAGCCTCTTAGGATAAGTCCCATCGGAGACTCGACTTCCATACCCTCTCGACCTCTTCGTATCGGAGGTATTCACCTGAGTCCTCATCCAGATAGATGTGAGTGTACACGTCGATTGTCTCATCAGCTTTCTTCTCACCACCTTGACCTTCTACAGCCTTACGGATGTCCTCAGGGAGAGCACCAAAAGCTATCTGGTCACGAGTCACCATTTGCAGAACGTTGCCGAATGCGTCTCGTTGGACCACATAAGAAGACAATCGGTACAGCTTCATGGGATTATAGTTTGACCCTTCCGGTTCCGGTAGGTACAGCAGGACGTTACCAGCTACGACTAACTTTTTCGAGAGCCTCAAAGAGAGTCACGCGGTAACTGTTAGACTGAATGTAGTTCATGATGATACGCTCTACCATCGAGAGGCCCTCATCGACCTTAGCGAGTCCATCGGGGTCGCTCAGTAACTGCTTTGCTTCATATTCAGATATAGTAAGTCGCATCCAAGTCTGCATAGGGAATAGAGCCAGCATGAGCTTAGAGGCTAGATTGTTCAGACCACGAGCGCCCACGGCTTGCCACGGAGTTTGATAATCTGTAGAGGCGTTATCGGAGTCCTTAGGGAACAATGATGGGATGGTATATTGAGCGCAATTCTGAGCGCGTGTCTCATAGGGAGCACGGTCGTTCTTTAAACGCTCATAGACAGACTTTGCGCCATCCTCCGCAAGTCCTGTTCGTTTCTCAGCCATTAAATGTGTCTCCATGTCTTACGCTGTAGTATTCGCGTTATGGTTGATTGACTGACTCCATACAGTTCTCCTAAGGAGCGGTGGCTTAAGGTTGAA
+
'%%$&'+,+''$#$$%'-.CHEEC@<:;9;:::A777:JJJJ?AADEGDFFEDJGJEEDCDJIJFFIFJGHJJJFJGB9JFGGDDB@?@BJEFHHGJHJJJ;;:<DDA>>><95251*(()765-++,,8789GEFJJGGJJJJJJECDADEFIHJJ====J@??>IDHCA>=<>EHFEEFJHI?>:.'&&&5;987:;5))))<=>>IJGDECJIJIJIFIJJJJJJJJJGJJJGJJJFJJJJJGJJIJFEED0001EJFJJB33**'''(599:A<;=<=JJJJJJDCCEAA71./6366?CBFJJJJJJGJJJJJFGJHHIJIGH>?>E532-3/1,*)*.0+2-'&&*7<;::=...-333B;9:::<0''*38<<==?@@ADJGJHJJJJJJJGGDEGJJJJFJJGHJJJJJGJGIHIJJFIJJJ;<;J876AHJJJGIJJ?9JJJJIJHJHJJGIJIIJJFDH;A66AJJJJJJJIJJIJJHJIGEFJJJHJEFJHIJGJJ77779EBA@A330025''&':???>?331+##$%%''%$##&+**+++-:=DHIFGJGJGJJJHJIJHEECGIB@@2+++,+01-..-((&%&%((:=BDFJIFDJJGF22132144<<<JJIGGICEFCAAAAHIJ99,**+*))//,%%%$$))3;BHJJC73///04448333BBGECGJFJJFIDJGJFG,++,/...<88;9;CBAIHJIJJGJGJIFJJJFJJGHHFIJJHDDCEEFCBJJIGECCABEGIJJHJF522@DJFJJIJJJJJJJIJJJJJIFJJGJIJJJJIFHA@?@FF88888FJEEDD;;;:;11612EFFJDHJ<<<:<:;=JGJIHJJHJJHJJJJIHJEB@?@?DHIJGJGJJJIJJJJBBAAJJHJJHHJJJJJHHHJIFJHJJGHJIJJJHJJHIJJJFJHJJHJJJJHJFJHFGJEGD@JJJIGIJGHHB@AFGFIJFJFGJJHHJHJGJJJJJJJJGHJJIJJJJJJGJHJJJJJIHJHJJIJJJHJG>HJ22238>57;*CCDJJFJJJJIJHGIIJJIJJJJHJJFJEJJGGII=@?3****+,,('')'68////F@JJD?==>>EJCABCJJJJJIGJJJHJGJJJJHIJJJJIIJJEDHBA1**,=@C;;;<JGIJGJGJJJIFEJJJIJEJ43238;7566;JHJJJEJHGFCBEFDDEC@>3JJJIJIGJHD<=:9:==977;?ACJHIJCEA@EED=BBAEE>FEGJHFHJDHJGJECBGDJIGIJIGJJ6666<<<BD@EJ=?BHJJJJJIIHJJJJJIJJJJGJJIJHEBDBFFJJJIIGBB?39=19@AHJHJHDDBEHJEJGJFECCC>@8999D<<<;;:;<@BD?CF2JGHGHFHJGJJ@210,++,+****''()*))*<DGJJJJJGFHJJJJEJGGJJECCHIFJ>@BIFDJGHGJFEJHJHGIJIHJJJHJJJJJJJJJJJHGFCFCJJFHJIJJJJIJFJDEJ?GJJJGJHJDA@)(('(()12/438530,%&+765++<<<HHEEEIFED>>D999BFEECF<2+)'''',.034////DHEEGJFIHJJHEDECDCIFFJJGJFHEFHJ;;;;:@??=@@?AABBIGEJIJJJJGFJJJGBC>:98;;73:CFJDCGFEJG@;9:=B91112997.,,-66J<>DHEHFJGHHJEJHEJGFG@@ACHJJJJEEEDDEEHHJCBCJEHJC@FJIHJJIJJIJJJGHHJIJJJIJJGJHJJGFJJJJJHEFJJJJIJJJJJIJJEEFFJJJHJGIGJJJGJEJEIJGFJJJIFGJJFJJGJJJJGJJFHJGA@@AEGHGIDGCEGJGH5239;FIB989AADDGBHJ899ABIJJHJJJJJHJJGJJJHFJJJEGGJHJJJGJJJJJJJJJJIJIGHCABFCDEFDJHHGIIIJIJIJJJIJJJJJJJJA@>:98:@;;;;@;10+)&&$%'%&&'$%&%%%%%(''(+78:;;JJGCDEDJIGE=B7834=B@AJJIJGJJJ9633343(669+***+<:<75669:JJFGDEDHCCABDEJGHD9999JJGJIFHIJGJFJ))))CCGGDG?<56D97766IFIIFJ@@A?DGIJGDGJJFJJJJFCJEJIJHHJDDJJFJFJJJJHGEGIJGJJJFGJJIFJIJJJIJGFJIJJJH?8EFHHJEBBC?ABCFDC?CA....;?0...-=A=>>CJA=<;==@?@,(((9JEDGJGGHGJDBCD;::;JC=.-.=CBB>@?ABCDEDGJHIJGJGJJJHHJJJGJJFJJEDF@@ABJJJIJJD<=?GJGGHGEJDCBADEDCEJJEDDG;DABCIFHEJHJJJJHHJJJHIJGJJGHJJHJJJJIJHJJ7778F><::>>JJFGGIJJHIJFJJJJIJJJGHHIGHJEJADFJJIGIIJJJIJIIJJDJEFEJJJFJJFGJBCJFGHGFJJIJJJHJIFJHGGJJJDFDBDCJJJEHIJIJDC=<FEGHJHJGIDBBBHGFED>>???@A??=>?HCCBEGF@5.++,0((((((((72//027<@?5678<<?40*))*545<;3345EEJFDJJIJIJJJFGJJJJE;::;JEDCCJFDA:7234::9794447888844469886685445ECCJHDFHGGJJJIJ>>>>JJJJJJGJ?DE0//*++**,0&%%&'''*5@DFJJJHJJHJHFJJJJFFCEGHJHGABA>5A?AB>==>C;;GEJJFHDEEFGJJJIJHHJG?>6:<==JHJGJJJJGJJFIH7652/*)))**-,++*-/7455GJJJJJFIJIEJGFAA;;;JGJDJJJJIJJJJ????=>>2224=333378FJJJJFHGJJJGJJIFJJJJJFJ333,,+009<@GDIGJJJ....JJGJIJJFBBBBJFFJJJFJJJJJEIDCIE8876((((;<CB3333B=;<:;=:CEHEFJBEC?@CCDA/...222458=C>==JFHJJGHIGJJHDJJJJJGIJJIJHJJJIGJHJJFIEDE>D-%%$$%&***+99/GFGJGJHJJJJGJJJHGJJJHIJJJIEA;5??AB:889DGDCCBDF@@ABIGIJ>=<=CHJJJJ@CGJJIIGJIHJHJJJJIJHJJJJIHJJHJJHJJGIHFFCDHDCCG<<33324346455DJCHJJFFJJJHJFJ,&%%(18A<<=8989>8766787889BECCDEJIFFIBJB;JJFJJJJJHIJJFEJJJJJJFIJJHB>JIJJJDCJCHJJJIIJJHGHJEFFF@>54686=>3JJJHJFJIFJFJJAA@AJHDE=78<@BAG:69789=CIEJIJJGJIHJJJEE?>>:::;;53447)))+EHGJJIIJJHJJEGBBA@DJCDDFHJFGJFIJFIIDDDGJJIFDGGFFFBGEHJIJJIDCBCIH,***@;4DEJJJHJJJGHJJGEJJJJHJJJJJIIJJJJJCBCFF=<;;@D@@?/--.00026688>>??BDBFBFJHFDFBEHHJGJJJJDECCCDC::954349222<84456FCBDBFA??@A?>?@C,''%%()(321+&&&&&&'5BGHFJJJGIJCGIHGJHJJJJJIJIHJEJIJIJJJJGJJJCDDFJJJJIJJJJJJJJGFFJJJJHIJJJJJJJJGJIJJGHFFEJJIIJJJJJGJJHDJHJFIJFJJJJJJDJBA@AFCJJJDHFJIJJJJJJHIGJJJJJJJHHJEGGFIFHIGJIJJJHJJJJGHJJFJJJJJJJGJJJJJFFFGDHJJIGEBCEHJIJJIDHDIJFJFGICCFEHIJEEJFJJHIJEGEJFCFC??@@GJEADFGGJFJCEFFEIJEFGIJJJHIJGJJJFJHFJFEDEJDGF?>??IFDDDDAA?@CDECEJJJHJFJGJJJJIJHGIJIEJJJJJDD@999::0.-.//323AGDJIJJJJIJGJJJJFJDHIJFCEDCJJGJEIGGJJJHFJJIJIHGIJIJGIJHJJJHHHGGJB@?=667IJIHJHIJFHHJJFJJJHJJJGJIGJJJJJA=:73-%%&&*,---5555?C<<ADEFFJJJEIGGJFJJJGHJJJGGJIJJJFJHJJGJJJIHJJJGIJGHG>==>888@JJFBA@@CEBA@<<;;FJJJJJGHJHJFJFDJJHFC<<=>JHJJJJJIHJJHDECCGFGGDGJFGCDFFJJJDFFEEDBADB>===?9>>;<<CJJIJFJJJJEJEFEJDICDC<+**(('(.2,--,-+-3867<=>BDEFHFJGIJDDFDJJJGJJIGJJHJ87'''(,---9556BEEJJGJFGJD2222;;<BCBCF@9:9:1122641%$$%$%)'%%(*&'*+-..38CEDFFCCCADIHFJEEHHJJHJJJGHJJJJJJEFFJJ<IJEJJJGHGGJJJHJIJFJGHFBJDGJJJJJFFIHHJJJIHIIJJFIGHFJJJIHJIJIJJJIJJJJJJJJGJJE74346,**)777=:C::::D<@AAFHHJHJIJJDDEDG?=<:9:20//22444:B=>=CG:77:BB>@;;<=JIF....@F@A=AJHFJJJJGJJJJFJFJHG?><;:?:+''3:A>893355@BA@EJHIIJJIJIFHJJHGJJ>??@DADFGJJGGEFGJJGIJJEHJG88JIJIGFB?>6889HJGJJJAB??@@?>:::8EFJEJDJJGJJJJIHGEHJJGGJJFHJEGFHEJHJJJGGJJJGHHJJEHJHGGIJGJJFGHJHJJFJJHJJIJFDEDEJCB41-39:<;>;<<JHHIGC:;HFJHIIEIEFDGJIFJJGIJIIJJIHIIADDBIJJJJEGJFFJHJJJJJGHHEFGDFIJJDIECEEDEEFJGHJHDHGFDDIJJFGJJJJJIIJJJHDIJJEHEJJFGIJJGJJIIDEIJ55455556A<899;<;=>>;J3333('''78-.55=?CBCEEDFD@BADDDEJHJIHFHGDEIJJJHFEHJIGCIIIJJDIB;;;:==>FDC7?009EJEDGFGIJJIHGEFGHHJAB@A=CDBDHJH?GDB<,)-)))(((+,-,,,<?A=<<<FGGJFGDCEFIJJJEGIGJGJJJJJJJJIHFHJJFJBA@(''(-,../36<BD@CABJEJF?9778FJGIJG;875('''7:;689-;>CJFBABBEIFFJHGJDBBACGDEDDHDDHD?:/0DDGGGJJJFEEHGJJCEEFIFJG@?@?BAHEJDGHEFDEHEHJDB;;;<999911+*+,/1//57:A>><<=<AJIFJIEJJJFIEJJJIGJJHGJHFFG)((**((*3+<>FJE@>?@@;892.*)+-''**+,.,)*,65679>7J+**-7;543-001599CCHJJGJJJJFJJHGHHJJJJHEJHJJIEHCDHFJJGGEJJIJDG===9999>>;;<>D;:::JJ=7HCABA<=EFJIFJHJJGJJJJJJJJGJJJIJJJJGJJJHJDDDJJJJGJGGJHFJJJFJGJJJJ<;<,+++,11129;<JDAABCEJJHGFHFJJ=<<<JIJJGEJGDGAABBJJJHEFHGGEFDD222.-,-))&&&'2)*6FGJJGJIEHIJJJHJDHJGJC<3JJJEHDFEHJJJJJEGJJGJFJIGFACECBAGJJ;:754443.+(00.-.0EGJGCBBACCJJA>;7666CCEFJIJFC3,++++++,,HIJJIGGJJHJIFJEIJ:::9?5576=6//06@?@JGFJJHJJJJJFJFIJHEDG6544;899A>:883,+,+,-?CEGFFJJHJJIFJHJJJFJJJIJJGJJJJGGJGBCBEBDFFFGHGJJA@@@EED)(()7BAGHJGHCIC@@?ADFJFA444EFEBBBCGJJJJJHJJIIJJJJJDEGEJHJJIJJHHJJHJIIJJJIHJJJJJFGJHJJDJGJJJFJJEGJH>>?JJJGHGHHIJCJJJGIJJGCCJ@?@EIGFIIJIJFJJJJJGJEIJJJIGJJFJJIJJHJJJHIJIJFGJGHIJJJGJJIJ@??>>=<6664/222=::ACGIJ=JDFJFHGJHGFIBJGJDC;:<<?FJGHGJDJJJJ@?@CHHJJJJJJJJJHHEJJJJJGIHIJHJGJFHHJ////JGJJJIJJJJFGFJGJJIJJIJJGCEDEJH<<<;<:>EBC@=>9(*'
@Stanford_t7w_4_T7_No_SapI_4_Linear_10700_332
CTAGGTAGATGACATTGATTGAACCACTTCCCTACATTTACAGTCCAATCAGACAAGTTAGTGCGCATCTGCTTGGCTAACTCTTCAGCTAACCATTGGGCATCCGTATTGTTTACGTGTTCAGGTTGACTACCATCTGGTATCTTATACTTCGCAACGTCTTTACCGTTAATGTGTACAATTAGTTCCCTACCATACTGACCACCACGAACGTTAATCAATCCGTCTTGATTAGGGTTGTAATTCGGTAAGTTGACAGACTTTGTGTTCTTCTGTGCAACAACGTTACGGTTAACGATGAACGTATAGTCTGCTACAGTAACCATTCGCAGGTCGTTACGTGGATTAGCGGTCTTGATGTAGTTGGAACCGTTAGATTTAACTTGCTTCTCGTTACCAGAAAGGTCGAACACTCGGATTCCGCTACCAGTGAACACAGCGTAATACTGTTCGTGCTCATCTCGGTTAATCAGGTGGATGTACGGAGCTTGACCTAACGCACCGTTGTCTCCAAGTGTATTTAAGAAAACAAGAGGTGGACGCTTTTGGAGGCCCTCGGTCTCCGAAGACCAACCGTTAACTTGGCGTGACCCTTGGTCTGGATAACGAAGGATGTCAGGCTGCTGGCTGATACCACCCTTCAAGTTCTTGATTGATTGGCTAATGAGTGCCATTAGAGCCTCCTTATTTATTAATGTTAGCGAGTCAGTAGACCAGAAGTGAACGCATCTCCATCCAGCATATTGTACCCACCGTAGTCCATCTCATACTCCATGCAGAGACGTCTAGCCTCATCTTCCTCTTCTTGGAGTACACCCTCTACTTCCGGTGCCCCAAAGAATCGGTTGTTGAACTGACGGGAAGCCTTGGTGACAATCCAGTAACGGAAGCACTCCGGCATCTCATCGTAGTCGCGGAGACGAATAATGTTCACAGTAATACCAGAGTCAAAGCGGTCTGATTGACTCGTTCGGTCATGCATCGCCGCCTGGGTTAGACGTTCGATGAAGGATTGACCGGAAGTAGACATTAGGGATAAATAGTCGTCACTGTATACAATCAGGTTGGAGTAAACATCAGGTAGTAGCGTTATGCCTTCCTCAATGTTGAACGTCCATCCACGAGATTGAATCTGTCGGTTAATCTTGTTGAGAATACGCCGAGCGTTCGCTGCATCTGCGTTAGCGTCACCTTC
+
61'%&)('&&&%%$%&$%%%##$$'%##$%(((8=FEGIHJJJJGJIJJJJJJJHJJGJGJHJIIEIJJHGJJHGGHHHFGJGJEABBDFGFC===>BHGIJJHJJJFHJGJIBAJFHEDJ<>=>BIJJDFHJJFD;;;;DEJFEGCC??>?>>BJJJECFJJJJJHHJJJJJJJJJJG6667?>@==EJD?=?@?IGGFIJIJJJHJHEJJHJJIJJJJHIJHHGGIGJEEHDEGGFJIIJEHHFEECJDDJEFHIJJJIJFJJJJJEACA;=8612?@DJJJIGJJHDHJGJJJJJJGHJJJFIF===<>JDFGJGJFJEJIJHHIHFJIJJJGJJJJJJ7777?DJFJJIJJIFJGJG///0/)))+1//.&%#%$$$$/697765++*)+,(00/2CEJDCA,+++--./-/00<<99333282-.56=F@?B?AB@AABG?=>;99/7:BBHD::GJC@@BAFDHIJIJJHEJDFE0001BBB=<;;FDJGJECCEEFHJIJJGJJGGJJIJI=<<<CDB=8<<<EEDGDFJJFCA97658<<ACEHCIBE0-**+/1256986112;;>ADH;9:9=54435221105/&''FJJIJJJHJJGJIJJJJH@,***890167AJ=<<=GHB@A?CC<DCEJJCFEIJJJHFJFDDEDJJEFJJJJIJIGJJGFIJJJJIJGBFFJEEJ?IDEA:('(0211023400017=DCIHJGFJE@B@BHB::?JFJA@ADGD>>==DCGGCFG11/////8@@?0////CDE>CBCEEJHJJHGGCBCGDJEFJJJJJJJJFJJIJ8JHJJJJEFGA?883345;JBJCEJFJHJGJJJJJ80//34--,-56;66J@ABGJGGHD=)*+8CB))))@???JJJFGFJE@+++))()*+,****=EIJDEFF@@@EFIJFGEFGFFGJJJDDCFFFJFEJJIIJJJJJJJJJIHEDFJGJJJJJJJ<;<<9765721'''*,***'&&'&&&'<3*)*-/.)%%&')'''''''334459EB?:999787578;GIDBCDDDFDJJJJJJJJHJCFCJGJHDEB>95444445=FIIIJJJIFGEFDGHGIJJHGGFAA@;556866((((9==;4444AJJIHFJH@CEEFEJJGIFDHIJEFJJIJ744:>?>1//094679<JF@::@?HID999700.-//117355.:)
@Stanford_t7w_4_T7_No_SapI_4_Linear_10700_333
ACGTGGAAAGCAAATATAATGAGAACATCGAGGGCTTAGGTACTGCTACAGTAATTGAGACCACTCAGAACAAGGCCGCACTTACCGACCAAGTTGCGCTGGGTAAGGAGATTATTGCGGGCTCTCGACTAAGGCTCGTGCGGCTCTGACCAAGAACTATGTTCCGGCTGCTGACCGTGTGTTCTACTGTGACCCAGATAGCTACTCTGCGATTCTGGCAGCACTGATGCCGAACGCAGCAAACTACGCTGCTCTGATTGACCCTGAGAAGGGTTCTATCCGCAACGTTATGGGCTTTGAGGTTGTAGAAGTTCCGCACCTCACCGCTGGTGGTGCTGGTACCGCTCGTGAGGGCACTACTGGTCAGAAGCACGTCTTCCCCTGCCAATAAAGGTGAGGGTAATGTCAAGGTTGCTAAGGACAACGTTATCGGCCTGTTCATGCACCGCTCTGCGGTAGGTACTGTTAAGCTGCGTGACTTGGCTCTGGAGCGCGCTCGCCGTGCTAACTTCCAAGCGGACCAGATTATCGCTAAGTACGCAATGGGCCACGGTGGTCTTCGCCCAGAAGCTGCTGGTGCAGTGGTTTTCAAAGTGGAGTAATGCTGGGGGTGGCCTCAACGGTCGCTGCTAGTCCCGAAGAGGCGAGTGTTACTTCAACAGAAGAAACCTTAACGCCAGCACAGGAGGCCGCACGCACCCGCGCTGCTAACAAAGCCCGAAAGGAAGCTGAGTTGGCTGCTGCCACCGCTGAGCAATAACTAGCATAACCCCTGGGGCCTCTAAACGGGTCTTGAGGGGTTTTTTGCTGAAAGGAGGAACTATATGCGCTCATACGATATGAACGTTGAGACTGCCGCTGAGTTATCAGCTGTGAACGACATTCTGGCGTCTATGAGTGAACCTCCGGTATCAACGCTGGAAGGTGACGCTAACGCAGATGCAGCGAACGCTCGGCGTATTCTCAACAAGATTAACCGACAGATTCAATCTCGTGGATGGACGTTCAACATTGAGGAAGGCATAACGCTACTACCTGATGTTTACTCCAACCTGATTGTATACAGTGACGACTATTTATCCCTAATGTCTACTTCCGGTCAATCCATCTACGTTAACCGAGGTGGCTATGTGTATGACCGAACGAGTCAATCAGACCGCTTTGACTCTGGTATTACTGTGAACATTATTCGTCTCCGCGACTACGATGAGATGCCTGAGTGCTTCCGTTACTGGATTGTCACCAAGGCTTCCCGTCAGTTCAACAACCGATTCTTTGGGGCACCGGAAGTAGAGGGTGTACTCCAAGAAGAGGAAGATGATGAGGCTAGACGTCTCTGCATGGAGTATGAGATCGACTACGGTGGGTACAATATGCTGGATGGAGATGCGTTCCGCTTCTGGTCTACTGACTCGCTAACATTAATAAATAAGGAGGCTCTAATGGCACTCATTAGCCAATCAATCAAGAACTTGAAGGGTGGTATCAGCCAACAGCCTGACATCCTTCGTTATCCAGACCAAGGGTCACGCCAAGTTAACGGTTGGTCTTCGGAGACCGGAGGGCCTCCAAAAGCGTCCACCTCTTGTTTTCTTAAATACACTTGGAGACAACGGTGCGTTAGGTCAAGCTCCGTACATCCACCTGATTAACCGAGATGAGCACGAACAGTATTACGCTGTGTTCACTGGTAGCGGAATCCGAGTGTTCAGACCTTCTGGTAACGAGAAGACAAGTTAGGTATCCTAACGGTTCCAACTACATCAAGACCGCTAATCCACGTAACGACCTGCGAATGGTTACTGTAGCAGACTATACGTTCATCGTTAACCGTAACGTTGTTGCACAGAAGAACACAAAGTCTGTCAACTTACCGAATTACAACCCTAATCAAGACGGATTGATTAACGTTCGTGGTGGTCAGTATGGTAGGGAACTAATTGTACACATTAACGGTAAAGACGTTGCGAAGTATAAGATACCAGATGGTAGTCAACCTGAACACGTAAACAATACGGATGCCCAATGGTTAGCTGAAGAGTTAGCCAAGCAGATGCGCACTAACTTGTCTGATTGGACTGTAAATGTAGGGCAAGGGTTCATCCATGTGACCGCACCTAGTGGTCAACAGATTGACTCCTTCACGACTAAAGATGGCTACGCAGACCAGTTGATTAACCCTGTGACCCACTACGCTCAGTCGTTCTCTAAGCTGCCACCTAATGCTCCTAACGGCTACATGGTGAAAATGGTCGGGGACGCCTCTAAGTCTGCCGACCAGTATTACGTTCGGTGACCTCAGCGGAAAGTTTGGACTGAGACTTTAGGTTGGAACACTGAGGACCAAGTTCTATGGGAAACCATGCCACACGCTCTTGTGCGAGCCGCTGACGGTAATTTCGACTTCAAGTGGCTTTGATCGTATCCTAAGTCTTGTGGTGACGTTGACACCAACCCTTGGCCTTCTTTTGTTGGTTCAAGTATTAACGATGTGTTCTTCTTCCGTAACCGCTTAGGATTCCTTAGTGGGGAGAACATCATATTGAGTCGTACAGCCAAATACTTCAACTTCTACCCTGCGTCCATTGCGAACCTTAGTGATGACGACCCTATAGACGTAGCTGTGAGTACCAACCGAATAGCAATCCTTAAGTACGCCGTTCCATTCTCAGAAGAGTTACTCATCTGGTCCGATGAAGCACAATTCGTCCTGACTGCCTCGGGTACTCTCACATCTAAGTCGGTTGAGTTGAACCTAACGACCCAGTTTGACGTACAGGACCGAGCGAGACCTTTTGGGATTGGGCGTAATGTCTACTTTGCTAGTCCGAGGTCCAGCTTCACGTCCATCCACAGGTACTACGCTGTGCAGGATGTCAGTTCCGTTAAGAATGCTGAGGACATTACATCGCACGTTCCTAACTACATCCCTAATGGTGTGTTCAGTATTTGCGGAAGTGGTACGGAAAACTTCTGTTCGGTACTATCTCACGGGGACCCTAGTAAAATCTTCATGTACAAATTCCTGTACCTGAACGAAGAGTTAAGGCAACAGTCGTGGTCTCATTGGGACTTTGGGGAAAACGTACAGGTTTATAGCTTGTCAGAGTATCGCTCATATGTATGTGATTCTTCGCAATGAGTTCAATACGTTCCTAGCTAGAATCTCTTTCACTAAGAACGCCATTGACTTACAGGGAGAACCCTATCGTGCCTTTATGGACATGAAGATTCGATACACGATTCCTAGTGGAACATACAACGATGACACATTCACTACCTCTATTCATATTCCAACAATTTATGGTGCAAACTTCGGGAGGGGCAAAATCACTGTATTGGAGCCTGATGGTAAGATGACCGTGTTTGAGCAACCTACGGCTGGGTGGAATAGCGACCCTTGGCTGAGACTCAGCGGTAACTTGGAGGGACGCATGGTGTACATTGGGTTCAACATTAACTTCGTATATGAGTTCTCTAAGTTCCTCATCAAGCAGACTGCCGACGACGGGTCTACCTCCACGGAAGACATTGGGCGCTTACAGTTACGCCGAGCGTGGGTTAACTACGAGAACTCTGGTACGTTTGACATTTATGTTGAGAACCAATCGTCTAACTGGAAGTACACAATGGCTGGTGCCCGATTAGGCTCTAACACTCTGAGGGCTGGGAGACTGAACTTAGGGACCGGACAATATCAATTCCCTGTGGTTGGTAACGCCAAGTTCAACACTGTATACATCTTGTCAGATGAGACTACCCCTCTGAACATCATTGGGTGTGGCTGGGAAGGTAACTACTTACGGAGAAGTTCCGGTATTTAATTAAATATTCTTCCTGTGGTGGCTCGAAATTAATACGACTCACTATAGGGAGAACAATCCAAAAAGTTTTCAGGGAGGGTTTTCTTATGATGACTATAAGACCTACTAAAAGTACAGACTTTGAGGTATTCACTCCGGCTCACCATGACATTCTTGAAGCTAAGGCTGCTGGTATTGAGCCGAGTTTCCCTGATGCTTCCGAGTGTGTCACGTTGAGCCTCTATGGGTTCCCTCTAGCTATCGGTGGTAACTGCGGGGACCAGTGCTGGTTCGTTACGAGCGACCAAGTGTCGCATTTAGTGGAAAGGCTAAGCGAAAGTTCCGTAAGTTAATCATGGAGTATCGCGATAAGATGCTTGAGAAGTATGATACTCTTTGGAATTACGTATGGGTAGGCAATACGTCCCACATTCGTTTCCTCAAGACTATCGGTGCGGTATTCCATGAAGAGTACACACGAGATGGTCAATTTCAGTTCTGCCAATCACGAAAGGAGGATAACCATATGTGTTGGGCAGCCGCAATACCTATCGCTATATCTGGCGCTCAGGCTATCAGTGGTCAGAACGCTCAGGCCAAAATGATTGCCGCTCAGACCGCTGCTGGTCGTCGTCAAGCTATGGAAATCATGAGGCAGACGAACATCCAGAATGCTGACCTATCGTTGCAAGCTCGAAGTAAACTTGAGGAAGCGTCCGCCGAGTTGACCTCACAGAACATGCAGAAGGTCCAAGCTATTGGGTCTATCCGAGCGGCTATCGGAGAGAGTATGCTTGAAGGTTCCTCAATGGACCGCATTAAGCGAGTCACAGAAGGACAGTTCATTCGGGAAGCCAATATGGTAACTGAGAACTATCGCCGTGACTACCAAGCAATCTTCGCACAGCAACTTGGTGGTACTCAAAGTGCTGCAAGTCAGATTGACGAAATCTATAAGAGCGAACAGAAACAGAAGAGTAAGCTACAGATGGTTCTGGACCCGCTTTGGCTATCATGGGGTCTTCCGCTGCGAGTGCTTACGCATCCGGTGCGTTCGACTCTAAGTCCACAACTAAGGCACCTATTGTTGCCGCTAAAGGGAACAAGACGGGGAGGTAATGAGCTATGAGTAAAATTGAATCTGCCCTTCAAGCGGCACAACCGGGACTCTCTCGGTTACGTGGTGGTGCTGGAGGTATGGGCTATCGTGCAGCAACCACTCAGGCCGAACAGCCAAGGTCAAGCCTATTGGACACCATTGGTTGGTCGCTAAGGCTGGTGCCGATATGTACTCGCTAAGGAACAACGAGCACGAGACCTAGCTGATGAACGCTCTAACGAGATTATCCGTAAGCTGACCCCTGAGCAACGTCGAGAAGCTCAACAACGGGACCCTTCTGTATCAGGATGACCCATACGCTATGGAAGCACTCCGAGTCAAGACTGGTCGTAACGCTGCGTATCTTGTGGACGATGACGTTATGCAGAAGATAAAAGAGGGTGTCTTCCGTACTCGCGAAGAGATGGAAGAGTATCGCCATAGTCGCCTTCAAGAGGGCGCTAAGGTATACGCTGAGCAGTTCGGCATCGACCCTGAGGACGTTGATTATCAGCGTGGTTTCAACGGGGACATTACCGAGCGTAACATCTCGCTGTATGGTGCGCATGATAACTTCTTGAGCCAGCAAGCTCAGAAGGGCGCTATCATGAACAGCCGAGTGGAACTCAACGGTGTCCTTCAAGACCCTGATATGCTGCGTCGTCCAGACTCTGCTGACTTCTTTGAGAAGTATATCGACAACGGTCTGGTTACTGGCGCAATCCCATCTGATGCTCAAGCCACACAGCTTATAAGCCAAGCGTTCAGTGACGCTTCTAGCCGTGCTGGTGGTGCTGACTTCCTGATGCGAGTCGGTGACAAGAAGGTAACACTTAACGGAGCCACTACGACTTACCGAGAGTTGATTGGTGAGGAACAGTGGAACGCTCTCATGGTCACAGCACAACGTTCTCAGTTTGAGACTGACGCGAAGCTGAACGAGCAGTATCGCTTGAAGATTAACTCTGCGCTGAACCAAGAGGACCCAAGGACAGCTTGGGAGATGCTTCAAGGTATCAAGGCTGAACTAGATAAGGTCCAACCTGATGAGCAGATGACACCACAACGTGAGTGGCTAATCTCCGCACAGGAACAAGTTCAGAATCAGATGAACGCATGGACGAAAGCTCAGGCCAAGGCTCTGGACGATTCCATGAAGTCAATGAACAAACTTGACGTAATCGACAAGCAATTCCAGAAGCGAATCAACGGTGAGTGGGTCTCAACGGATTTTAAGGATATGCCAGTCAACGAGAACACTGGTGAGTTCAAGCATAGCGATATGGTTAACTACGCCAATAAGAAGCTCGCTGAGATTGACAGTATGGACATTCCAGACGGTGCCAAGGATGCTATGAAGTTGAAGTACCTTCAAGCGGACTCTAAGGACGGAGCATTCCGTACAGCCATCGGAACCATGGTCACTGACGCTGGTCAAGAGTGGTCTGCCGCTGTGATTAACGGTAAGTTACCAGAACGAACCCCAGCTATGGATGCTCTGCGCAGAATCCGCAATGCTGACCCTCAGTTGATTGCTGCGCTATACCCAGACCAAGCTGAGCTATTCCTGACGATGGACATGATGGACAAGCAGGGTATTGACCCTCAGGTTATTCTTGATGCCGACCGACTGACTGTTAAGCGGTCCAAAGAGCAACGCTTTGAGGATGATAAAGCATTCGAGTCTGCACTGAATGCATCTAAGGCTCCTGAGATTGCCCGTATGCCAGCGTCACTGCGCGAATCTGCACGTAAGATTTATGACTCCGTTAAGTATCGCTCGGGGAACGAAAGCATGGCTATGGAGCAGATGACCAAGTTCCTTAAGGAATCTACCTACACGTTCACTGGTGATGATGTTGACGGTGATACCGTTGGTGTGATTACCTACAAGAATATGATGCAGGTTAACTCTGACCCGAAATCATGGGAGCAAGGTCGGGATATTCTGGAGGAAGCACGTAAGGGAATCATTGCGAGCAACCCTTGGATAACCAATAAGCAACTGACCATGTATTCTCAAGGTGACTCCATTTACCTTATGGACACCACAGGTCAAGTCAGAGTCCGATACGACAAAGAGTTACTCTCGAAGGTCTGGAGTGAGAACCAGAAGAAACTCGAAGAGAAAGCTCGTGAGAAGGCTCTGGCTGATGTGAACAAGCGAGCACCTATAGTTGCCGCTACGAAGGCCCGTGAAGCTGCTGCTAAACGAGTCCGAGAGAAACGTAAACAGACTCCTAAGTTCATCTACGGACGTAAGGAGTAACTAAAGGCTACATAAGGAGGCCCTAAATGGATAAGTACGATAAGAACGTACCAAGTGATTATGATGGTCTGTTCCAAAAGGCTGCTGATGCCAACGGGGTCTCTTATGACCTTTTACGTAAAGTCGCTTGGACAGAATCACGATTTGTGCCTACAGCAAAATCTAAGACTGGACCATTCAGCATGATGCAATTCCCCAAGGCAACCGCTAAGGCCCTCGGTCTGCGAGTTACCGATGGTCCAGACGACGACCGACTGAACCCTGAGTTAGCTATTAATGCTGCCGCTAAGCAACTTGCAGGTCTGGTAGGGAAGTTTGATGGCGATGAACTCAAAGCTGCCCTGCGTCACAACCAAGGCGAGGGACGCTTGGGTAATCCACAACTTC
+
))0668:;===<=;<9<)))(%&&*'(03344BBADE<:77111.--+-'&%%+//87767B@DJIJEIJJHFJGJGIGDEJDIJJCJJGEHJJJJEEGF@BCE==?BJAAAA@?@;75555;9:4445799::>>9678=@ABF@@11110&&('&*((/03/08DEEHJFCBHJJIJJJJJJIJIGJGIEEJJJJEHFCGIJGJJIJHIIDDFE?<9??>8/--.;BJDDEEFDJCDD566CE@AIJHIJJDHJJJJFJJGGJ998:>CBJID>>>>DDACBDGEJHDFGHFIIJJJIIJJJJJ@@@@JJJJJDF><;:=67767HJJIHDJJDIJEJCJI>>>****10///***(')*3E?><<@=?AA???@C23254,+,*01:AJJGHHJIJJJHJFGGJJEJJEGGJJHFFFJJ????FDCIGJJJJGJJJIJJFJJJJEDEJJIJJJFJFJJHEIIIIJFGEGJJIIJHEE;::;B@@EDDG@9J.;@BADJFGJJJGHDFGGGJGIGA@@AJCD><;8@(((+:757==9:99=;???JFGDGJJJEJJEA==>@GJHGHGHJIFJIJJFDEEEJFJJIGJJJJJGHHJJGEGFJJJFJJJFHGFFGFBHDDHJIJJDJJJG88:<=8CACDFFHECCDEJHJHDEJJJGJEDJDIJJJJGJFFJFFJHEH26))FGJJHJEFEB=7?AJHEDJDBAA@423279=EDEDEFFJIHJJGJJBCBBHHJJJHHFIJJJJJEJCDDFIJEIGJJJFHFJJGJHJJJ?@BJHIJFI?>?JFFEHJJGGGFEBE@;<@==86634BFJJJJJFA??>?=>AABDA:44<DCBJGJIIJJFFJJACACJHJHJEH@<<<>HJJJJHJJIJIDB><:522241136<::99''''(=IJFHJFAFEIJJJFHFHJIIJFIIHJGHJJJJJJGJIHJJJJJHJIIFJJJJJJJGJJJHJIJGEFJJHJFE><@JJGJGJJDJFDCCDDFJJJJGJFGHJJHFJJJIJGDIE;99;889;=DJGEDCAAHGHEJJIJJIJFH>>=AEJFJJJJFJFJGJJJJHIIJIJJJJIJJGFJJJJJIJJJHJJFFJEJAJBIGCJJJIJIJGJHHGJFFFJHEEGJJJGJIJJJJJGJFJHGD98895331.,-3@EGJGHGIGGJJFJJJJJHJJJGJJJHJA>?DIJIDCCDJJGGHJFFFHJIHGEJIEEJGGGEJJ7766?GJFJEFJJGHGHIJJFGJBECDAAJEFFJCA70A==>>JECBB<:=<>==?CEGA?JJJJJJJGEGHHJ8887JEJHGGHCFGDBDD>?ECHDEB>=<2/016:9<E@ACBD==8::ACEFJHGDB@9****)&&'*.+**+FJFEHEHFEBBBCGEJJCJJJJGJFHIE++*(*122444;;=>>GDDIIIIEHIJJGJICH64<>@HHEJJJIEHJIJJHJIJJJJJFEJBCFCAABDCFDIJJIIECGHIJJHHIHJGJFJ<=<<HGHJJJGJIJHJJFGJFJHFGFFGJJIJJJGFIJIJJAA??BCBFIJIEIEFJJJGIJGJJGBA@>501(13>FJJJGJIGJIJJDIDIJIGJJJJJIIIJGICFBJJHJGJGJJJEGJD===C===?IFFC222FFJJFFGJJEJIJFJIJFIACABFJHHJGHGJJJJJGHJJHIHDIJHJJJGFJIIJJJJJJJJJFJJFEE@9798:<4443<<71/))/368)889@:;;30003/7,,,EIJDJIIJJFEJGEFJJFHJJDBBCDDHHEJJFFDEBFFGIGFJJJGJJHF9999GHJJHFJJJJJGJHJJHEGGFJFJJJJGGIIJJJGEGDIJJJJHHHE@@ABJJJJHGJGJJHFJE==967A@:9::AACAAA@DB;CBDEHCJEHJFGHJJJJJJJJFHGJJJGHJJHJFIHHDFHIIJJJ@AAABFJJJJJGJJJEIHFJIHHGJEHGFD:JJEFJHHDGDA6557ADDEJJJJHFCFEFGFHJHIJJJGGGHJJJJJJGJJGIBBBCIJIJGJJJJJJJJJJHIDFEIIFGJJFJJJJHJE>?A>?JGJIJJEJJDCEFEHGFJJJJFJHJJJFJIGJIGIHJGJJ;;;?>CFDHGHFJFJHJJGJJJJIJEFGHJE@@?>GDIEJEJEGHE>ABE@@=@::=EIJGIHJJGJHFHJGFFCFGGJHJJJEGJGJJFFGFIJFJJJHJJFJIIJJJ9888CJJJIJJFCBHGJJJJJJJJJJJIJHJFJIHFEFCJJDHHJJHE97=:>///---.JIHA@@@@>:;@@???@A=A899JEJFJB@5552.--&&&&,&&&'-34BGEEDEGFCIFHEEIJEEJDDIGFEEGFHJFG0001338548572345DJFJGEHJJJEGCGJFJFDFHIGJIIJJJGJJEDFFJJIGG????JJDDFDJEFHJGHHGEB/0/+('''(((B?@BFHJJHJHJJIJJGEFHJJCDGIHDJFJ;::<JIJIHJJJJIFGJGJIGEJJDDFAEDDJJJJJEHGGJJJIGFACDCJI:9::111FGIJFJB0002@EIF???>E@99:;JGGJHGGGJGGIGIGIJJJHJJIE9888I?=>?JFDHFJJJHJJJJJJDHHGHIACHGJJJIJHJJFJFJJJJIHHGJJJGJFHBABAGGFACACEIEGFHFIJGJJJGDAECDBCC=<<+*')..7:9JJJFGJFJ<;;989<>?@JJJJFGGHJJGFJJJHJHJHHIJJJHJIJIJJJJJJGFGGJHFJEDJJFJIF:989F5444>33>>EHEGHEDBDECJJHJJFJEGEIJJJJJJJFGIFJIGIECJJG>>>IJ:99:DEDCCEH877789:B?GJFJHJJCIFFJGJJJIJIJIJEGIGGEIHJIGFJJIABBCIGJJJJIHHJJEJG;:::CJFBCB@DEFJDGGEHJHJJJDEEEE766***,@@@999==>@CCFFBBHAHJJJB5477JJJHGFJDGCCCABCJIJ>??=A;;<=EDFDIFFFIJDCDEEFIGEDC99C@@CJCGFDE===>JJGGJJIJJJHEFFEGFEJGGJJJGICEFEJI???@JIEIDDCCCDEHJHGIGFJIHEEGGEFGJJHJGE73338;655730*&%%'**)&&&'4>A??<<;;:;;:8''((%%&>@GGDCEJJGGCDE6650110445@?>>>BA??:8<;9898/*'(*,))*/30003/-**-+.233CHFGHFHGJFFHGFGGGDFDJ??@@@@HC:CB;EFIHJHGFJHJGJHHHEFHJEBABHFHJDA@AB??@?BJB?::BCFJDDCEHIHJJJJDEGEI7?=CIGIGJJIHGJJJHDBEGJFGFGIJJFFGJJHCDCGJFEEGDHDJGHEIDBCAADHGEHJHHJHIGGDEFJGB///..-)*/..57332:<DCBBACCGEFG=;:;6.--+-.23<=78<@::9=CDA@AA98933231-,.<CIDB????EFJHHHJDHFCFDGGJJJJIJHDBABEDJJFCGJGHGDJ6GJB89BCDGJEFGDHBECEHDEFCDJGGGJFJJDCCJHIHFEIIGDH::>@F?:9<<:;CD:989>@CFBBCFCDDBEBDGGCCCCICCGEBDDFEFEBEGJFECGE??@?;:988;77:71-+++488;?@BECCGCJHJDJIJJJFDBBJ><?CF>?=>C@BB<>@?BEEFIJJJJJJDEGGJJIFFIJJEDE?<000002266---6/::898?<<<<;5''''8:?4DBDDJFFHJCDBACBBJEEIB+++,A8++,-7EFGEGHJJJJJJIIEGGDFHFDHJJFFFIIGJHHJJEFFFHIJGJJJGGJJEGEJIGHCDDJFJJBACBJJIEIIGAJFFEJDEJJFFFJIDHC><*(7(=DDG@666554356=A:;DDECDCDDDJDDDCCDCHC?>=.-**)'')))(%%&---...CDGEHIJJB?><FCDCEHJDFFGFJFDEEEA>77DIEBAACEJEDE/...HEGHJJB?@ACAAHCDCCCGJFJIIFJJIJIJJHGHFIGJHIJJGGJGGEH<<;<C>>>>E:6A@9CDDDFE@:::@IFHJJEJIJIJGDJGJJFJJHHDCFFJGFFCB@==GGJJHIEEJJIIHFB@=>?GJIGJJJIJIGJGFJJHJIHJBBBACFDGJJGG?>)((%%%((?EJDJGEHIFEDCFJDDCIFFJIEFFEFEHIHFDFFJJCB?@===>?ABDEGJJJJFFIJGGJEJHJGIGIJ@>>97FBGJJIJHHBCCDJFIHHEGG555-,,-))/):CDIJJEHGHJJHJIJJIJJJDDCBFFFJGGJHJIFDBABDEE@<<;JJGEJIJJJHJI>=7B>53333'''''&'1177659;DECDEJJHJHJGGGHJCE:88ABCJGIJGGGJJGFGJJHGJJHHJJJJIJJHEJJGJJJJGEJJJJHJHJJJGJGJCCCIIGHFI?<:??>>?@DHI6444GFIHFBFJJJGJJHHJGIJGEIJHFJJHJHHJJHJHGGGHJJJCBB://1AJDEDDHJJGJEJHJGJJGJFGJJJJGJJGJIJHGDIIFEFEFDFJHJHJFEDBAB:55568524>>?>A=>JGFFJEFJGJHJHFJJJEEJJG7777CGGHDFIHJJGJIJIHFG5444;JJJJGCBH><<<FGJJJHBGBIIJHJJJIGCJICJC@@CGEHJHGH7++5,-JJHIJJJJIJEGJGEIHIJFHDGJHJF>>>?@<<=GJJGJJFDJDDIHFGJDJHBAB*)))??=DJEHJGJJJGFIEEJEGJEFBCFGJGJJFJJJJGJJCCBCHDADCDHBDE;;:;@@@<<=::<>AIIEGHEDEFDFHIGEGGIJJIFB>0,,...(''(07++++3.5@CFEBBDCBHJJGJIIHFGJJGGGJJJFEFDEBB@@;999@DB??@A;::;BCCBFFJHFJJDGJEGDFGHIFDCEEGGIEJGAB@9666/2,1-'&%'((**CABBCCDF52224--'&&&(::ECH2222AFIHA12A:99:9.---??>AB;EEFJHHJJJ><<9?=???>?;CDJJJGJGEIEFEG@EGFHJJCCEDJJJGJJGJJGJJGBBCGIHFJJIJJJJIJJGJJJJJJIGHEGFEICB310)''%$%%$%&*+2?FJJJJJJIFBCDJIC<4,&%'(6;;GJIJHFFI?@==>JJJJJGJJJGJJJJJJGJJBCB>A45JJGJHIJJJJGJJJFJJE==45200,,-.79ACJ=;;;BCB2/)&%&&)&9::GAB@JJDEHJHHFJGJGJGIJIJIJHJJJHEGCBCFEGIJDGJIJHJC=<<=FD@@HJIHJJFGEIJJJJJJJIJJJJGJJHJJHJGJJIGJJJJJIJJIJJJJJIJDGJGJJJJJHIBJJIJECA=13;324GACBJGJJJHEGJFIIJJJJJJJJJIIHFJCIJJJJJJJGJJJIJIFJHJIIIGJJJJJJJJJJEIIGHJJDIJIJJJJIJJJGJHGGJJJJHIFJJJ::::CBDDA====EHCGJDJGHHIJGJJJJJJJJJFHJJIJHEHHJJJHHCIIJGJHFFJGCFGJJJJJJIGJGHJJJGJJJIHJJIGJJJJJJDDFEGJ?GECEGIGIJJJGHHJJHJJJGJJIHJJGFJJJFJEIJIEIJJJGIJGJJJGGHDGFJJJJB:BCEEIJJHJJJDGEFGJJJJJJJJJJJJJJJIJHJJIJJJJJJJJJJJJJFHGIHJJHJJJJJHJJJJGIJGHJJJJJH2111DHJIJJFGFHJHJEEIJEJJJGJJEEJBJBE>9?EJEJJJDGHJJCBBBGJIJJJJJJHJJJJJGGJJGHJJJIJHJIEEDIJJHIJGJJGJHJJJADFFJIIGHJJJHHGF<<<JGB@@@EBDJHFHJJJJFJJIHIJJEJDHIGGIIIFFJIJJJEJJJHIJIJFIJJJJJJFJIJJJHDDDJJEJJJJJIJJJHJJJJHJJHJJGJJJC@@JJJEJGHGJJ7777H>>@JJJJHJEEBCFDGJJJJHJJJJJIJJJIHIEJJGJJJJGGIJJGJJJJJJJJHFIJJJHIHJJJJJJJ?>>>JIGJECFEJJIJJJJHHGHFA775563:9:>JJHJJJJJJJJHJHIGJGJEFFIJFJHEIJJJJJIIJJJIJJEACBBJJJJJJJIJFHIEADBFBHGCHIEJFIJJJHGFHIJJJJJJJJGHIHFJJJHJJJIHIJFGIJJJJHJJJIIE666JFHIIHJBCBJGJJIFIJJJJHBBB7876602AB>?HJJJJJEGHJGJJ2222JJJJJHDA@B))))DE=<=AJDGEFC<97669;GFEJIJJJJJHFIEJEIJJIJJJIJJJJJIJJIJIJJJJIJJHJJJJJJJJJJJJEIJJICIJJIJJFJJGIIGEEDFCCJIJGJJIJJJJJJJJJFJJJIJJJJJJJJJGJJJJJJJJGJJ=F=::HHFHJJJJGJGHJJJHJJJJJEJJJIHGJJJJHJJJJJGGJHJFJIJGHFFGJJJJJJIJJJJJJIDDBABCCDJDFJJJHIGHH1///IJIJIJJFGGJGHJJHGF@CJCJJB??AFBCDJJJJJIJFIJJIGFBHFE;:9<=>IHFEJJIJJJJHHJGE=---HHJGJFJC?>=>B@BGHJDCCCECCCBGGHJHCCBADGJIJHJ8789546;ACHEGFJJJJIJJJGJJGJJIFHFEABACHJJJJIJJIIGJJJJJJHGFGHFEDDGJGJHHGEIIJJJFGJGFHGJHJJJJJHJGIIGDJIJJABBCIGIFJHJIHIGFJFFIGJJJJIJEFCBE>444JID>;:9=9899??AHFHFJEFHIJIJEJJJFFGJJIFF923DJJJJJJJHJJFGFFCDECJE@;BJIDJGFHGJHFDFABBAFIDDDEGFEIHJJDFCB7778>7***;?;<=>>DJC@@AJEFJIJHDDDHDG@@@BIJJIA@?@GDFFEJEECCCIJFDEGJJJJGDJJEDCA((((9?JHIF@???FCEECIGJJJGICFIIJGGEJHJEFJJJIFJIJJJHIJGE32228ABEHHGJFDFJHJJFJIHJFJDCGJJJCFEEJJJHJJEJJIJJJJJJJJIFDHGABBCHFGJEJJFEFFJJJJHHJJJGHJHJJFGDIJJIGFHJD=BA>AFACADJJJFJJID555BJJHDEGA?<<=?DJFEBHGEEFIJIJJABAE??>@JJGGDHHJICCDFJFFGIIJJJHFHEHGGFJFEHJJJHJJDDDEGJCCB@JJ>EA====CI><;;==@6;;>@HGJFIJJGJGFJFHGEDGEHJEJJFFJGIIDEABBCDBBDJJHJJJJJJJJ;;;;876787+)))89@A?AIAGC;@A?1100;<GFJ=;CDDACD?BFHJIJJHHIGJFGHJFJIFJFDFJIJJHGIAC==GJBC>=>IGJIGIHJI;;;;JIJJHIHHJJJHGIGGGGGJJHJGGIJGIIEJF0/++-/.0--77;=:61//0//,-.+,***)&&)))312>AEEJFHGIFHJHGFJFBBBIIJIFGFJJ?@A::::GJDFFGIFB@AAIHFFGEHJIJHHJJDCAAFFGJJJHHCJHHFIJJHFFDJJHJCCCEGJGEJDFEE>>>=DEGJJHFFJEJGJJJIJIJBEDBGCCABAB3.+'%$%%'**.4:>=DDEJJBA?@B<<777600267779A89///-)%
@Stanford_t7w_4_T7_No_SapI_4_Linear_10700_334
CTATTTATCCCTAATGTCTACTTCCGGTCAATCCATCTACGTTAACCGAGGTGGCTATGTGTATGACCGAACAAGTCGAATCAGACCGCTTTGACTCTGGTATTACTGTGAACATTATTCGTCTCCGCGACTACGATGAGATGCCTGAGTGCTTCCGTTACTGGATTGTCACCAAGGCTTCCCGTCAGTTCAACAACCGATTCTTTAGACTCCTTAGGAAATGAAGGGTGTCTCCAAGAAGAGGAAGATGAGGCTAGACGTCTCTGCATGGAGTATGAGATGGACTACGGTGGGTACAATATGCTGGATGGAGATGCGTTCACTTCTGGTCTACTGACTCGCTAACATTAATAAATAAGGAGGCTCTAATGGCACTCATTAGCCAATCAATCAAGAACTTGAAGGGTGGTATCAGCCAACAGCCTCAACATCCTTCGTTATCCCAGACCAAGGGTCACGCCAAGTTAACGGTTGGTCTTTCGAGACCGAGGGCCTCCAAAAGCGTCCACCTCTTGTTTTCTTAAATACACTTGGAGACAACGGTGCGTTAGGTCAAGCTCCGTACATCCACCTGATTAACCGAGATGAGCACGAACAGTATTACGCTGTGTTCACTGGTAGCGGAATCCGAGTGTTCGACCTTTCTGGTAACGAGAAGCAAGTTAGGTATCCTAACAGTTCCAACTACATCAAGACCGCTAATCCACGTAACGACCTGCGAATGGTTACTGTAGCAGACTATACGTTCATCGTTAACCGTAACGTTGTTGCACAGAAGAACACAAAGTCTGTCAACTTACCGAATTACAACCCTAATCAAGACGGATTGATTAACGTTCGTGGTGGTCAGTATGGTAGGGAACTAATTGTACACATTAACGGTAAAGACGTTGCGAAGTATAAGATACCAGATGGTAGTCAACCTGAACACGTAAACAATACGGATGCCCAATGGTTAGCTGAAGAGTTAGCCAAGCAGATGCGCACTAACTTGTCTGATTGGACTGTAAATGTGGGGCAAGGGTTCATCCATGTGACCGCACCTAGTGGTCAACAGATTGACTCCTTCACGACTAAAGATGGCTACGCAGACCAGTTGATTAACCCTGTGACCCACTACGCTCAGTCGTTCTCTAAGCTGCCACCTAATGCTCCTAACGGCTACATGGTGAAAATCGTAGGGGACGCCTCTAAGTCTGCCGACCAGTATTACGTTCGGTATGACGCTGAGCGGAAAGTTTGGACTGAGACTTTAGGTTGGAACACTGAGGACCAAGTTCTATGGGAAACCATGCCACACGCTCTTGTGCGAGCCGCTGACGGTAATTTCGACTTCAAGTGGCTTGAGTGGTCTCCTAAGTCTTGTGGTGACGTTGACACCAACCCTTGGCCTTCTTTTGGTTCAAGTATTAACGATGTGTTCGTCTTCCGTAACCGCTTAGGATTCCTTAGTGGGGAGAACATCATATTGAGTCGTACAGCCAAATACTTCAACTTCTACCCTGCGTCCATTGCGAACCTTAGTGATGACGACCCTATAGACGTAGCTGTGAGTACCAACCGAATAGCAATCCTTAAGTACGCCGTTCCGTTCTCAGAAGAGTTACTCATCTGGTCCGATGAAGCACAATTCGTCCTGACTGCCTCGGGTACTCTCACATCTAAGTCGGTTGAGTTGAACCTAACGACCCAGTTTGACGTACAGGACCGAGCGAGACCTTTTGGGATTGGGCGTAATGTCTACTTTGCTAGTCCGAGGTCCAGCTTCACGTCCATCCACAGGTACTACGCTGTGCAGGATGTCAGTTCCGTTAAGAATGCTGAGGACATTACATCACACGTTCCTAACTACATCCCTAATGGTGTGTTCAGTATTTGCGGAAGTGGTACGGAAAACTTCTGTTCGGTACTATCTCACGGGGACCCTCGTAAAATCTTCATGTACAAATTCCTGTACCTGAACGAAGAGTTAAGGCAACAGTCATGGTCTCATTGGGACTTTGGGGAAAACGTACAGGTTCTCACTTTGTCAGAGTATCAGCTCAGATATGTATGTGATTCTTCGCAATGAGTTCAATACGTTCCTTAGCTAGAATCTCTTTCACTAAGAACGCCATTGACTTACAGGGAGAACCCTATCGTGCCTTTATGGACATGAAGATTCGATACACGATTCCTAGTGGAACATACAACGATGACACATTCACTACCTCTATTCATATTCCAACAATTTATGGTGCAAACTTGGGAGGGGCAAAATCACTGTATTGGAGCCTGATGGTAAGATAACCGTGTTTGAGCAACCTACGGCTGGGTGGAATAGCGACCCTTGGCTCCAGCGGTAACTTGGAGGGACGCATGGTGTACATTGGGTTCAACATTAACTTCGTATATGAGTTCTCTAAGTTCCTCATCAAGCAGACTGCCGACGACGGGTCTACCTCCACGGAAGACATTGGGCGCTTACAGTTACGCCGAGCGTGGGTTAACTACGAGAACTCTGGTACGTTTGACATTTATGTTGAGAACCAATCGTCTAACTGGAAGTACACAATGGCTGGTGCCCGATTAGGCTCTAACACTCTGAGGGCTGGGAGACTGAACTTAGGGACCGGACAATATCGATTCCCTGTGGTTGGTAACGCCAAGTTCAACACTGTATACATCTTGTCAGATGAGACTACCCCTCTGAACATCATTGGGTGTGGCTGGGAAGGTAACTACTTACGGAGAAGTTCCGGTATTTAATTAAATATTCTCCCTGTGGTGGCTCGAAATTAATACAACTAGCTATAGGGAGAACAATATCGACTACGGGAGGGTTTTCTTATGATGACTATAAGACCTACTAAAAGTACAGACTTTGAGGTATTCACTCCGGCTCACCATGACATTCTTGAAGCTAAGGCTGCTGGTATTGAGCCCGAGTTTCCCTGATGCTTCCGAGTGTGTCACGTTGAGCCTCTATGGGTTCCCTAGCTATCGGTGGTAACTGCGGGGACCAGTGCTGGTTGGTTAGGAGCGACCAAGTGTGGCGACTTAGTGGAAAGGCTAAGCGAAACTCCAGTAAGTTAATCATGGAGTATCGCGATAAGATGCTTTAGAAGTATGATATATCTTTGGAATTACGTATGGGTAGGCAATACGTCCCACATTCGTTTCCTCAAGACTATCGGTGCGGTATTCCATGAAGAGTACACACGAGATGGTCAATTTCAGTTATTTACAATCACGAAAGGAGGATAACCATATGTGTTGGGCAGCCGCAATACCTATCGCTATATCTGGCGCTCAGGCTATCAGTGGTCAGAACGCTCAGGCCAAAATGATTGCCGCTCAGACCGCTGCTGGTCGTCGTCAAGCTATGGAAATCATGAGACGAACATCCAGAATGCTGACCTATCGTTGCAAGTTCGAAGTAAACTTGAGGAAGCGTCCGCCGAGTTGACCTCACAGAACATGCAGAAGGTCCAAGCTATTGGGTCTATCCGAGCGGCTATCGGAGAGAGTATGCTTGAAGGTTCCTCAATGGACCGCATTAAGCGAGTCACAGAAGGACAGTTCATTCGGGAAGCCAATATGGTAACTGAGAACTATCGCCGTGACTACCAAGCAATCTTCGCACAGCAACTTGGTGGTACTCAAAGTGCTGCAAGTCAGATTGACGAAATCTATAAGAGCGAACAGAAACAGAAGAGTAAGCTACAGATGGTTCTGGACCCACTGGCTATCATGGGGTCTTCCGCTGCGAGTGCTTACGCATCCGGTGCGTTCGACTCTAAGTCCACAACTAAGGCACCTATTGTTGCCGCTAAAGGAACCAAGACGGGGAGGTAATGAGCTATGAGTGAATTGAATACCCCCTCAACAACCGGGACTCTCTCGGTTACGTGGTGGTGCTGGAGGTATGGGCTATCGTGCAGCAACCACTCAGGCCGAACAGCCAAGGTCAAGCCTATTGGACACCATTGGTCGGTTCGCTAAGGCTGGTGCCGATATGTATACCGCTAAGGAACAACGAGCACGAGACCTAGCTGATGAACGCTCTAACGAGATTATCCGTAAGCTGACCCCTGAGCAACGTCGAGAAGCTCTCAACAACGGGACCCTTCTGTATCAGGATGACCCATACGCTATGGAAGCACTTGAGTCAAGACTGGTCGTAACGCTGCGTATCTTGTGGACGATGACGTTATGCAGAAGATAAAAGAGGGTGTCTTCCGTACTCGCGAAGAGATGGAAGAGTATCGCCATAGTCGCCTTCAAGAGGGCGCTAAGGTATACGCTGAGCAGTTCGGCATCGACCCTGAGGACGTTGATTATCAGCGTGGTTTCAACGGGGACATTACCGAGCGTAACATCTCGCTGTATGGTGCGCATGATAACTTCTTGAGCCAGCAAGCTCAGAAGGGCGCTATCATGAACAGCCGAGTGGAACTCAACGGTGTCCTTCAAGACCCTGATATGCTGCGTCGTCCAGACTCTGCTGACTTCTTTGAGAAGTATATCGACAACGGTCTGGTTACTGGCGCAATCCCATCTGATGCTCAAGCCACACAGCTTATAAGCCAAGCGTTCAGTGACGCTTCTAGCCGTGCTGGTGGTGCTGACTTCCTGATGCGAGTCGGTGACAAGAAGGTAACACTTAACGGAGCCACAACTACCGAGAGTTGATTGGTGAGGAACAGTGGAACGCTCTCATGGTCACAGCACAACGTTCTCAGTTTGAGACTGACGCGAAGCTGAACGAGCAGTATCGCTTGAAGATTAACTCTGCGCTGAACCAAGAGGACCCAAGGACAGCTTGGGAGATGCTTCAAGGTATCAAGGCTGAACTAGATAAGGTCCAACCTGATGAGCAGATGACACCACAACGTGAGTGGCTAATCTCCGCACAGGAACAAGTTCAGAATCGAATGAACGCATGGACAGAAAGCTCAGGCCAAGGCTCTGGACGATTCCATGAAGTCAATGAACAAACTTGACGTAATCGACAAGCAATTCCAGAAGCGAATCAACGGTGAGTGGGTTTCAACGGATTTTAAGGATATGCTCATCAACGAGAACACTGGTGAGTTCAAGCATAGCGATATGGTTAACTACGCCAATAAGAAGCTCGCTGAGATTGACAGTATGGACATTCCAGACGGTGCCAAGGATGCTATGAAGTTGAAGTACCTTCAAGCGGACTCTAAGGACGGAGCATTCCGTACAGCCATCGGAACCATGGTCACTGACGCTGGTCAAGAGTGGTCTGCCGCTGTGATTAACGGTGAGTTACCAGAACGAACCCCAGCTATGGATGCTCTGCGCAGAATCCGCAATGCTGACCCTCAGTTGATTGCTCAGCTATACCCAGACCAAGCTGAGCTATTCCTGACGATGGACATGATGGACAAGCAGGGTATTGACCCTCAGGTTATTCTTGATGCCGACCGACTGACTGTTAAGCGGTCCAAAGAGCAACGCTTTGAGGATGATAAAGCATTCGAGTCTGCACTGAATGCATCTAAGGCTCCTGAGATTGCCCGTATGCCAGCGTCACTGCGCGAATCTGCACGTAAGATTTATGACTCCGTTAAGTATCGCTCGGGGAACGAAAGCATGGCTATGGAGCAGATGACAAGTTCCTTTAAGGAATCTACCTACACGTTCACTGGTGATGATGTTGACGGTGATACCGTTTGGTGTGATTCCTAAGAATATGATGCAGGTTAAGTCTTGACCCGAAATCATGGGAGCAAGGTCGGGATATTCTGGAGGAAGCACGTAAGGGAATCATTGCGAGCAACCCTTGGATAACCAATAAGCAACTGACCATGTATTCTCAAGGTGACTCCATTTACCTTATGGACACCACAGGTCAAGTCAGAGTCCGATACGACAAAGAGTTACTCTCGAAGGTCTGGAGTGAGAACCAGAAGAAACTCGAAGAGAAAGCTCGTGAGAAGGCTCTGGCTGATGTGAACAAGCGAGCACCTATAGTTGCCGCTACGAAGGCCCGTGAAGCTGCTGCTAAACGAGTCCAGAGAAACGTAAACAGACTCCTAAGTTCATCTACGGACGTAAGGAGTAACTAAAGGCTACATAAGGAGGCCCTAAATGGATAAGTACGATAAGAACGTACCAAGTGATTATGATGGTCTGTTCCAAAAGGCTGCTGATGCCAACGGGGTCTCTTATGACCTTTTTTACGTAAAGTCGCTTGGACAGAATCACGATTTGTGCCTACAGCAAATACTTAAGACTGGACCATTAGGCATGATGCAATTTACCAAGGCAACCGCTAAGGCCCTCGGTCTGCGAGTTACCGATGGTCCAGACGACGACCGACTGAACCCTGAGTTAGCTATTAATGCTGCCGCTAAGCAACTTGCAGGTCTGGTAGGGAAGTTTGATGGCGATGAACTCAAAGCTGCCCTTGCGTACAACCAAGGCGAGGGACGCTTGGGTAATCCACAACCG
+
'01+--28>>?@21/9E=<<:;<;JFJGHJJJJJHJJJJGJJJHHJJIJJGJJJABAAJFJJDCBDDF?===***+52229HJJJJJIFIHJGJJFED8889EJ655...3<;=@?A>@DGIIIJHJHGJJJJJJFEFEDBA:411.---13@BJC>>FB?@@GCIIGJ:)(2,,,-228331+3////889?GHJJHJIJJ64+1('%(*'((+&&(-/3.(*)),36-,+,02/:6322@FDHHJJGGGHJFJIJJHJIJJJJJFGJHJIJJGE;99:>==DBECF??>AAA=JJCCDBFEEG;;;;;?DJJJJJJIHJJJIJ<JIJJJHGFJJGJHJFJEGHJJJJJJJJIJHJJJHJIJBAECCHJJJJC=9844>>?FGFFDB-+++DBAF?<;>9JHGJHGHJEJJJBCCD:99:;::>,&&%(00353-.67<C82/,/./89333=?CAAABEGJJJIEJJJJGH<;;;FJ=-+++33102377>FDCCIIFJJJJJJJHHJHJHJG=>>JGGHGHJIHJ11124BDEGFDFEJIJJJFDF;77853247C4422299:BE@A@CFCEH;JIJDGEHJGJJFDGIJJJIGJJJJJDA?A@@J86-19:<BDDDDFABEBCABAIEDJJHGCEDFJHHHJJJJJFHJJJDABFGJJHFJHDJEIHH@A?''''789:;<ECDJJJJJJIIJJJEDEFJEJJFJJJHJJGJJJJJFHHJJIHJHJJGHGDFDGJEIEJIJ?-''HJJJJJJJHIEHJGFJJJHGJEIDBBEFHJIJJJJJJEHJJIIHIJJJJIGEHGGGJHFIJIJJHJJJJGHIHCBDDJJJEJIFJHGJJFGJJHJJJGJDJHFDBA===?GJJHIHJIBC@AAE//../=5556BBBA=:;92>=<<=J>>>>EECAE@66HFJIHHGFJJGJJGHGIEJJ;;;;HJABADJGFJJJJJJJJJHHJJHJEJJJJJGJFA>>>DBJIJJJJJJJDCDCFHIHJJJJEEFGJIHHJJJJGGIJJJH)))<?774;909,++,<:?CCEFJJGJIHJJIFJIGJJ?@?955;8+>>ACEEC@AGJJIGEIIJIJFJIJFDEFIJFEFBDDJDFJJEJJFIIE<///4<;CBAEABF8889CDDDAAD1--=;;;;80<=>?@JIJJJGJGHHDCDEJIIJJJJJFHFFJ:99.--/IJJ<;;<HBDCJJDAAA+((,541114523225@BBBBBADCDDB:::;GIDGGFA81/0-:=7677=<<=:;;>CBCIGHEGD@@BEEJIHIGGHJHFJ,,,-;0/209B@B@BFIJIHJJJJJJH=;;;HFJJJJJEIDEJGHJJFJIHJHJJJJJIJGHJJIGIJIJJJHG@DEJGJJIJJIJJJJIJHIJJJDIJFEJGFJJIJGEI6555505?BJDHJJGJJFIIFIHJJJJJDEGBACAIEJHJJFGEFFJJGJJHJHJE>;<64524,,++.2446@BIDDECJJIJHHJJFJJJJFJJIJJGHJJJJJGJGGHEDJJIFIJHIGEGHJJJ4445EGJJJECD>=;?FHJJFGGJHJJIHCBCDEEJHGHEFCEA78889JEHHHDGEFJJJJEJJJEG8888B;./GIIEGGJGDFHHJJJ<;;;HJJHEJGJJJJFHJJJIJJJHHGJJJGJE52++*+,''+''99::;21497555FDCFGJJJJGJIGFC8889JJJFIA@AAGGDHGDGEJJIJFJ?>=?FDDAC@788JFJEDEJGHEHJJHIHFDFDGHJJJEJJIIDEJIJJJJFFEIGDDFHJJGFIJDDJJJF@@@?ECEFFJJJJJJJHJ3333BEI?@>=?AA<;;;GFHHGJJGJFEFFCB@@JDBCFBGDEGFGFGFFGGFGGHJJJIHJJJGJJFJ::::DEEEGDDEDDF??222;JJ@??>HIDJD<<<=?=9985*)*((-01--2/*(((,3===>BBBCHEFHHJHEJJJJJJIHJFHFJJCBBEJIJFIJIGIEIJIJJIJFJIHIJJGGJJJHJEGHCCBBBCBBA>>?86667:;//,))(','4--5:CIAA@ACDJHEHJJJJIJIFGJFGHJFDDA@CGGJCCDDJJGJGJD@?+'''+')59119@FIEJJJ@;;;96*)*77<@@@BJFEHJHGJDIJCCDE>8:<=88@@ABIJFJJJJEFHIFJ;:;8;;63247DBCCHGIGJJEEJJHHJJFHGHJBDB8888CDBJGHGDJJGJJJIJJHGGFJJJBECBEJGJJIJJJEIGHJJJJJJIE334BFFJJHDBAFEGJJDCC>=>>EHIFJJHFFBAB7557212454666663>BDFGHIJJJDHDEDA?7EBFHE99954557>4//23((')0++++4++++CFIHJJHCGCFGIJJJJJHJJ2322;;;IIJJA==DFHGIGEFDJ---=??AJGGGIFJFJE77EJHJJJHIFJHEJH2111BCJJHJJFIGJGEHJJJIJJJJHFJJFJJHEEEDFJIGEFFDJGGIJGJJJ@@??JFB@BAHCB@@DBJGHIGJIJJJJJJJIJJJJGJHGJJJFECAB)))*AABGIJHHIFGIJIEIGJ><<GHJJGJGJJGJBCCCHGJJIHJJIFHEIJJJJFJJDHA4473*)*)*3544359>JDBFJFDCEBGJ?=>=HDFJGJJJJJJCEJJJJEJECEHEFGJHJEFFGDDBACBGDGA8943//7>ADCHDIJJJFE@AGIJGHJJIHHGJIFJJJJBJ??A?JD@A@AEDIEJ><0+++:=?BCFCHEGFDFIJJJC@?ACIBBG9988?<?JIIJGGJIJ?=>B>B;=FC@7678)(()(+(),-:>;:543562***5557::>HJHEBBDG<96/122107799DJEFCJJJEHFEEGJ@@6655866>HACDIFJFGGFJJIEIJJFJFACBJJJJJFJIJJJIJHJDEEBFFGHJIFEEIJ9988<<7-::<CE>EC=DFFJFJGFG:?>@BEJJ?>AGJFIJJJGGHHEH<<<=A>><9+77788>===GGDECDDB?@@FJGJFJIJIJJ????44456&&&&)33113899BJEEFBC<<856977FFJIFJEE<974328('&&+))+02582941223221666JDDGFDFEDDJJC<2(&&(00500./11J3/..51,0/0,,-/5789=<<>CEBFFIJEDBCBAD@JGBG7777FGFGHHHJJJJJJJJJJJHIEGJJJFFGJEJGDFJGJIGJJJFIJJJHGJJJHHJJJIFGEF9<>>?JGJJJJHEEJFJJGJIJHJIIGHFJIJJIFGFHIJHJGJGHJJEGFJG5558:<>EFIJHJJJIHHJJJEJJJJAA@@EEBH=<C<:;;<AIJJJJHJGJJGJJJGG?>?==::=?>BCDJJHJJFGGBCABIEJDJJJHIFIJFG@?3+('%&-./8?BA?AFGIJHFIJJJGIJF@??@JJ;9''''CCHHA@@AJE=?>>FIJIIJJIFJH@@A@JGJHJJJJIJIFEJAB5655IJJIGIJC>>==>>?>>EJJIIGJF@@?@IE=EEJJIJIGJJJJFGGFEEGDGJHJHJGJDFDEJJIGHJGDDDGEFFJHHICI00/---*/)+++,,''''08;BIJIIGGEJJDJJHJIHJDCBEFHFIJIIEHJEIIJJJIJGGHJBBBBFFF???@B@GCEFEJJJIJJJJ::::IJJHHJJHD?111===>CDCJE777@B?EBACBABJJFJJJJGJJJJHJJHJJJJJJJGJJJJJIJJFEHCE<;977:6<?66?FHEGJH?CBJEGFD@>;:;;<JFHJFCABABAB@CFFJFJJJHJJJJIJJJGGJJJJJHJ545:HJJGJDGEEGIJHGJJGJDDB@AHJIHJIJFCADI@ABIGJEGJIH?>>?IGJ:74.&&&%(&&''&'''.21)('&&*/09;AFFJFIJJJJJJJJJJJJJJJHJJJJJIIGJHJJHJEJJGFEEE??@@FGJGJIGGHFIJJJJJJJJJJHIFHGIJEJJGJJIJF?@AFHJJHGGIHJJJJIIIJJJJJGJGJJHFIJJEJCJJJJJJHEIGIJHIJJJGEHDDJJFFHJ@ABHJJJJFGJJGJFHJJIIEHJJJIJFJJJJJJJHGJJJGJJJIJHIIB>?EJGEEEJJGJIFJJJJJJJFJGCBDCGHIJIJJJEJFECC?66GHJJGIJJJJJGEIHIJGIFJHGBA4'&&'24498;<<?CJIFJJGJJGJIJJJJHJJJFI?B<A++++<<<>JEIJHJJIJJJJIHHJJJIJJGJJJGJFJ7JJDGEEHJJGJIJJJGIJGHIIFJJJJGJGJJJJJJH87C8GJJI<<JFJHGA@AACGJJJJJH6666HJJIJJHJJHJJJIHJJGJEEHJJGJIJJHJGJJIJJJJJHJJGJJFFFFJJF???>EB?@A@IFGFIJJHJJGJJJIJJGJHJIECIJIJHIDEDDFJGJJJJJJJJHJJJJJJGJJHJJIHJJHJGDDCCEDGEJD@<;<>B>E>A<<<=CEDIGJJHJFJFJHEJEJAA@;<<<>>?8766;;>AA8;?3215FHIFJJJJH9200113641477?CIJIJHJGJJJGJJJJJFFJHJFGDEJGJFJJFFJJJJF=<?ABBCJJJJHJJJJGGFEJHIJJHDJ@?AAHJJIJIIIJIJGJJEJJHJIJHHIJJJADB@C2IIHHFFIEJJI>@?A?==G<77?<JJJJGJJJGFEJ><<=;966)((*''ACHJJJEDCFGCGJGIJIGDIC@?>>ACJJ@A@@JJEJEIJJJIJGJJJJJJJJJJJHJJFFEAEEFJJJJJJJJJIHJJGHJGBDBAJJIJJIJJJJJFJJJJJJEJGJGGHJJIJJJJJJJFGDEDDBB@FIFJJ8888B99;CJJEHA@:9:FHJFJJHGJFJJJJHJHGIJJJJHJJJJJJJFJJJJJIJHJJJJJJJJIJIAEHJFJJEDEFJJHHJIJGE:6(''3<=BAJJEEHJC431110,))))%&-.))))+))))''(35?E11:FJJIJGIJJJJJGJFIJJJJFJJJJJJJAC@@CBFG<<;;?3233??DDJFHJJJJJJHJJIDJ?JJIJJIJEED?@@@CE=...,+**)*(*35++++2.,,168:7531*'''-..779DFHD@@IF994ABC?BAAHJJHG=<=<CEHIJJJJGHGJJJJJJFJJH7//?;;:98;<?DEHGJJJFJDJJJIHIJJJJHEEFJJIFJIJJJJJIHJJJJFC3/-,***.4742233911=JJDBBBGEFEJHJGGHIJJGJFJJJGGJJGGEIJJJFJJJJHFIFJJJIHIGJIJGHJJIJDDBB87----...A>BCBH:667332,,1000045577<>>=<<<<JFIIGCCCD@?<>?>?11/2989=??<<D@EJEJHIFJHEFJI;444:EBAB@>9-&&&&023445<?@GI@JIJJJIJJJGJJJJIJJJHIJJJIJHDJHJIJIJIJIJIJJHHGFIGJJGHFGGJJJIIDA@@;:;;DEF?DFJJGGJJGIEJGE>65620*'&%&+:@BCEHHEJFEFHEJJJJIJJHJHJJJJHGJJJFJJJIJJFJIJJJJJJJIGHJJJDBA=66522645?<4JGGFGGJHEJJGJJIJIHJ@BABDAGDGHJJJJGFJGIJIJJJJJHFJJGHHFJGHJEJ:99;B@3/)((-1))*79?EJBC999;+++-,+(''((()4492)AIIJJJGJJJIGGHFJHJG>::::JFJGJJGJIJFHDFABA<;;<@=*:;*(224J><;<IEJDCJIHFDGJHE?=770&(%$$%$#'$';<A=FEJJJFJEJEEHGAACCH>>>>HJHIJJGJHJJGFJJG?@==DDEJCJHDD<<:77////66ACBDJ??@@IEGCDGJEJFJEDEBIGFJJHJFGDEEDEGJJJF9999=>@FDCBBACG?EEGJJJFFGGJJJGJ===>DC926335.,((*'&&(,-/68220---/83589::0.*'''077545562001;@IHEGJ>>>>J>9AF=662129GGGJCHB<;;99:BDBCAJIJFJJJJJIHJJJIJJHJEHGGJJHFFEIJJJJJJJJJJJJJGHJIJFJGAF,,<?5100//)&%)(25JDFDCJG=;;=>?GFB@GEJJJIJJJJIJIJJEHFJIHJF::::'&';?@FFEEFHJJJHJIJJHJGJJIJJJJJJJJIJIIEE966?AECEDGJJJJJJJHJJJJJJIJJJJJJGIJJJIJJJHJIJGJJIJIJJJJJJJJGIJJJJJC@?<4-*(-00ACECDFHIJEID=88;<>BAHJHJHJJFIJJJHJJJEJC>=/..0*)))&&(1--+-.6<<?94345<G>?=>JHDEFDFJJIJJJIGJJJJHJIJFJJGHJHIJJJJJJHEEGJGHJDEB?==995568@FEFDJHFFGEFEC....EFFCFHJFIIIJJJJHGJDGGGFEGIGIJJGHJGHB???;;;;HAIJHGEDBABDEFJJGGGEDDG?FEDIIJFJJJJFGJJJEJHJEJDFIFHHJ?>>AJ=J99984468;;:9=43(''$$
@Stanford_t7w_4_T7_No_SapI_4_Linear_10700_335
CCGACTGATGTTGGAGTACCCGAGGCAGTCAGGACGAATTGTGCTTCATCGGACCAGATGAGTAACTCTTCTAGAACGGAACGGCGTACTTAAGGATTGCTATTCGGTTGGTACTCACAGCTACGTCTATAGGGTCGTCATCACTAAGGTTCGCAATGGACGCAGGGTAGAAGTTGAAGTATTTGGCTGTACGACTCAATATGATGTTTCTCCCCACTAAGGAATCCTAAGCGGTTACGGAAGAAGAACACATCGTTAATACTGAACCAACAAAAGAAGGCCAAGGGTTGGTGTCAACGTCACCACAAGACTTAGGAGACCACTCAAGCCACTTGAAGTCGAAATTACCGTCAGCGGCTCGCACAAGAGCGTGTGGCATGGTTTCCCATAGAACTTGGTCCTCAGTGTTCCAACCTAAAGTCTCAGTCCAAACTTTCCGCTCAGCGTCATACCGAACGTAATACTGGTCGGCAGACTTAGAGGCGTCCCCTACGATTTTCACCATGTAGCCGTTAGGAGCATTAGGTGGCAGCTTTAGAGAACGACTGAGCGTAGTGGGTCACAGGGTTAATCAACTGGTCTGCGTAGCCATCTTTAGTCGTGAAGGAGTCAATCTGTTGACCACTAGGTGCGGTCACATGGATGAACCCTTGCCCTACATTTACAGTCCAATCAGACAAGTTAGTGCGCATCTGCTTGGCTAACTCTCAGCTAACCATTGGGCATCCGTATTGTTTACGTGTTCAGGTTGACTACCATCTGGTATCTTATACTTCGCAACGTCTTTACCGTTAATGTGTACAATTCATTACCCCCTCCATACTGACCACCACGAACGTTAATCAATCCGTCTTGATTAGGGTTGTAATTCGGTAAGTTGACAGACTTTGTGTTCTTCTGTGCAACAACGTTACGGTTAACGATGAACGTATAGTCTGCTACAGTAACCATTCGCAGGTCGTTACGTGGATTAGCGGTCTTGATGTAGTTGGAACCGTTAGGATACCTAACTTGCTTCTCGTTACCGAAAGGTCGAACACTCGGATTCCGCTACCAGTGAACACAGCGTAATACTGTTCGTGCTCATCTCGGTTAATCAGGTGGATGTACGGAGCTTGACCTAACGCACCGTTGTCTCCAAGTGTATTTAAGAAAACAAGAGGTGGACGCTTTTGGAGGCCCTCGGTCTCCGAAGACGAACCGTTAACTTGGCGTGACCCTTGGTCTGGATAACGAAGGATGTCAGGCTGTTGGCTGATACCACCCTTCAAGTTCTTGATTGATTGGCTAATGAGTGCCATTAGAGCCTCCTTATTTATTAATGTTAGCGAGTCAGTAGACCAGAAGTGAACGCATTTCCATCCAGCATATTGTACCCACCGTAGTCCATCTCATACTCCATGCAGAGACGTCTAGCCTCATCTTCCTCTTCTTTGGAGTACACCCTCTACTTCCGGTGCCCCAAAGAATCGGTTGTTGAACTGACGGGAAGCCTTGGTGACAATCCAGTAACGGAAGCACTCAGGCATCTCATCGTAGTCGCGGAGACGAATAATGTTCACAGTAATACCAGAGTCAAAGCGGTCTGATTGACTCGTTCGGTCATACACATAGCCACCTCGGTTAACGTAGATGGATTGACCGGAAGTAGACATTAGGGATAAATAGTCGTCACTGTATACAATCAGGTTGGAGTAAACATCAGGTAGTAGCGTTATGCCTTCCTCAATGTTGAACGTCCATCCACGAGATTGAATCTGTCGGTTAATCTTGTTGAGAATACGCCGAGCGTTTCGCTGCGTCTGGTTCGCGTCACCTTCCAGCGTTGATACCGGAGGTTCACCGATAGACGCCAGAATGTCGTTCACAGCTGATAACTCAGCGGCAGTCTCAACGTTCATATCGTATGAGCGCATATAGTTCCTCCTTTCAGCAAAAAACCCCTCAAGACCCGTTTAGAGGCCCCAAGGGGTTATGCTAGTTATTGCTCAGCGGTGGCAGCAGCCAACTCAGCTTCCTTTTCGGGCTTTGTTAGCAGCGCGGGTGCGTGCGGCCTCCTGTGCTGGCGTTAAGGTTTCTTCTGTTGAAGTAACACTCGCCTCTTCGGGACTAGCAGCGACCGTTGAGGCCACCCCAGGCATTACTCCACTTTGAAAACCACTGCACCAGCAGCTTCTGGGCGAAGACCACCGTGGCCCATTGCGTACTTAGCGATAATCTGGTCCGCTTGGAAGTTAGCACGGCGAGCGCGCTCCAGAGCCAAGTCACGCAGCTTAACAGTACCTACCGCAGAGCGGTGCATGAACAGGCCGATAACGTTGTCCTTAGCAACCTTGACATTACCCTCACCTTTATTGGCAGGGAAGACGTGCTTCTCGACCAGTAGTGCCCTCACGAGCGGTACCAGCACCACCAGCGGTGAGGTGCGGAACTTCTACAACCTCAAAGCCCATAACGTTGCGGATAGAACCCTTCTCAGGGTCAATCAGAGCAGCGTAGTTTGCTGCGTTCGGCATCAGTGCTGCCAGAATCGCAGAGTAGCTATCTGGGTCACAGTAGAACACACGGTCAGCAGCCGGAACATAGTTGCTGAGTGAGCCAGGCACGAGCCTTAGTCAGACCGCAATAATCTCCTTACCCAGCGCAACTTGGTCGGTAAGTGCGGCCTTGTTCTGAGTGGTCTCAATTACGGTAGCAGTACCTAAGCCCTCGATGTTCTCATTATATTTGCTTTCCACGTTACACAGACCGGCAATCTCAGCCAGAACCGCACCATCCGCAGCCATCGCCAGAGATTCACCCAACTGAGAGGTATACTCAGAGCGAACGTCGTAGTGGTTCATCGCGTCCTCAATATCATAAATCAGAACGTCAGCCGTCAGGAGACCGTCAATGGTGATTACCTTCTCGGTGTGTTTGATGTCCTTACGTTTATCGTCGAGGTTCTCGCCCGGAGCCAGATACGCTGCCTGAGTGCGACCCCAGAACAGGGAACTGAGCGGATTTACCGCTGGAGATGGAACGTACCATGTGGCGAGAATATGGTCGCGGAGGATGTCGGCGAACGCAGCCAGGACTTCACCGCCAAATACCTTCAAGAACAACGCCAGTTTATCTCCAGCAGCAACTACACCTTTACCTTGGTTAGTACCCATTTGCTGTCCACCAGTCATGCTAGCCATATGTATATCTCCTTCTTAAAGTTAAACAAAATTATTTCTAGAGGGAAACCGTTGTGGTCTCCCTATAGTGAGTCGTATTAATTTCGAAGTCTATCAGAAGTTCGAATCGATTACTTTCTGTTCGACTTGACGACGATAGTTGGCATCTGTGCGATACCGAGGGTCACTCATAGCTTTAATCATCTCGCTACGGTCCGCAAAGCCTTCACGCTTGGTAGCCTGAGGTTTAGCCGGAATAGCACGATTAGTCACACTACGAGTTGGCTTACGACCGAACGCCTTAGCGCGAGTTCACCAGCCAAGTTGATGATAGCCTTAACGGTCGCTAAGTCACGACTGGTCAACGCATTATCCAGCGACTGTGCAGCCTCAGGGTTGTGCGTCTCAAGGTGGTTATACAGTGCATCAAAACGTTCACGACCACCAGCGTACTCAATGACACTGTTTACGTACTGCTCCACCAGAGCTTCTTGACCACGGATATACGAGTCAATGAAAGCCTTCGTGTAGCCAATTTCAGCCAGCTTAGCGTAGGACTCGGCGGACAACTCTTCGTTCTCCTCGTACTCACGCTGGATAGCCTCAATGGTCTCGACACTCATGCCACGCTCAGCAGCAATGTTAATCATCTCTTGGAAGCCCTCTTCGTGCTCACCAAGTTGCTCAGAGGCAGCTACCAGTTCTTCTGGAGTCTCGCCCAGTGGGGTAAACTCTTCGGAACCTTCGGTGCCCTCAACGCCTTCTTCTCCAGTGTCCACATCGGTCGGCTCAGAGCCATCACCGATACGAACCTGAATGCGGCCTTCGTCATCCTCTTGACCGAACGGGTCAGAGTTGTCATACAGGTCACGTTCTGTTTCCACTTCGTCTGACGCTAACTCGATTGCATCATCGCCATCACGGGCAGCAACATCAAGAGCCAGCATGTTCTGCTCATGTTCCTCAACGGAACCACCAGACATCACAGCGGAGTTCGCGCCAAAAGATGCATATACGTCTGCATTAGATTCAGCCATTATTATTGTCTCCTTAAAGTTGAACTACAGGAAGACCGAGGACTCCAACCTCTTGTCATCGCTCATTTCAAAGATGAGGTCTCCCTATAGTGAGTCGTATTAAATTCCCGGCTGTAAACCTACGGAATCAGCGGCAGCAGCCATAGCCTCAGGTGAAGCTGTAGCTTGTGCAGCCATACCTTGAGCCAGCGCAGCAGCACCATTATCCATACCCATTTGCATAGACTGTTGGGCCATCTTCTGTTGCTTCTGTTCTTCGGTGAGTAGAATACCAGAAGTGTCAATACCGATAGCGTTGGCAATACGTAACTTAATCGTAAGGTTAATATCAGGGTCGTCCCGCATAGGTGCCAGTGCAGCCCACGCAGTGACACACCGCTCCAGCTTATCAAGGTCTTGTCCTCGACCAATTGCTTCCAGACCTGTACTAATGGTTGGCTCTACGGCTTCCTTAGGTAACTCAGGAATCTGTTGCGTGGCTTGTAGTTGCTTCAAGAGCACTCGTACCAGAGGCAATTGTAATTCTTGAGAAAGGATAGAGTAGACACCACCTAAAGTATCTTCAAGTTCAGAAGCTACATACCGAATCTCTTCGGCGGTCACACGTTCACCTGTACGCTGAACCGCAGAGTTCAACATAAAGGCAAACGAAAGGCGAGCCTCGATAGCGTCACTTACGGCTTTAGCTACAGTAAAGTCTGCTTGCTTCTCCAGTTGGAGGAACGAGATGTCTTCTGGACGACCAGTAACGAAGTCACCAGTCTGAGCTTTGGTCAGTCGGCGTGGCTGGGTGATACCAGCAGGATTCACTAAGCCGATAACCTTAGAGCTAATCATGGACATCTTGACGATAGCCTCTTGGAGATTTTCAAGGGACCGTAAGTCACCTAAGTATTCCTCAATGTAAGAACAGCGTCGGATTCACCATCTAGTCTGACCATCCGAATCGGGATGTATGGGCAAGCCTCTTTAGGATAAGTCCCATCGGAGCCTTGGACTTCCATACCCTCGACCTCTTCGTATCGGAGGTATTCACCTGAGTCCTCATCCAGATAGATGTGAGTGTACACGTCGATTGTCTCATCAGCTTTCTTCTCACCACCTTGACCTTCTACAGCCTTACGGATGTCCTCAGGGAGAGCACCAAAAGCTATCTGGTCAGCGACCGCCGTTTCAGAACGTTGCCGAATGCGTCTCGTTGGACCACATAAGAAGACAATCGGTACAGCTTCATGGGATTATAGTTTGACCCTTCCGGTTCCGGTAGGTACAGCAGGACGTTACCAGCTACGACTAACTGTTTGAGAGCCTCAAAGAGAGTCACGCGGTAACTGTACTTCAATGTAGTTCATGATGATACGCTCTACCATCGAGAGGCCCTCATCGACCTTAGCGAGTCCATCGGGGTCGCTCAGTAACTGCTTTGCTTCATATTCAGATATAGTAAGTCGCATCCAAGTCTGCATAGGGAATAGAGCCAGCATGAGTTTAGAGGCTAGATCTTTCAGACACGAGCGCCCACGGCTTGCCACGGAGTTTGATAATCTGTAGAGGCGTTATCGGAGTCCTTAGGGAACAATGATGGGATGGTATATTGAGTTAATTCTGAGCGCGTGTCTCATAGGGAGCACGGTCGTTCTTTAAACGCTCATAGACAGACTTTGCGCCATCCTCCGCAAGTCCTGTTCGTTTCTCAGCCATTAAATGTGTCTCCATGTCTTACGCTGTAGTATTCGCGTTATGGTTGATTGACTGACTCCATACAGTTCTCCTAAGGAGCGGTGGCTTAAGGTTGA
+
+)''''%&&(*,('''*&'11,;=CDJJFDH>=>>955GJHGDD;;9:EIFGHJHFIDCA;<==>==87212'''=DIJJJJJIEJJJEJ:789=@?;))))34-,,,GDDIJCDDDIIJGFJJJJJJGJIFHJGGACBDDIJJJIHGJIIIHJJJJHFJJEF@BFG?C9886972164,++-,*9JJJJGJEEEE=::;?CCCCC:71/5./GDDGJJJHHJJHIJJJJJJEJJJIIGGJJGJFCDJEBJFEJHJHJJFGEI--CEHJJFBEEIIJJJJJIGDJJJJJJEIHH@<<=)))+EEGJGJJJCIB333:ECHDJJJDDGGJJJJFGIHJCE=1///EGCFCCH2223ABCF;:==CHJGHIHJJGJFCJHJJJIJJJJG;JJFJJJFGHJJJIJIIJJJJJFJDIJEJGJGJEGG?=<?BDCCEECAEAJCDJJJJJJJHIJHGJJJJJIFFJJJJJJJEIGEJDA@??>6/,JC@FCHDJIFFDJJJJJJJJJJJJJJJJHEB@>87654569<=DEGHJH<;<8-**4000ECCBAFIJIJJJIGG7777;652133?A@C?DFJHIJJJJHHJJJGDFGHJJEJG99888JIJJJGIFG;0//0JJJGIJFJHGC>@?EHJIIF:3224=BACFFGIJJJJJFHJJJJED@ABJIGECC****JJGIFDGDIHJEJGGJHDHGJJHJIGJJHEBDB;86=@DDJJEIFHHJJHIHJJFIIIIJIJJJJGJJJ6,,BDJIJEFJJJIJGJJJJHJGHJJIGFDFEBBFA@@999:ACBJJJJJFIJJJJJIJJFFG=96/+,/-+77***60/557>?AFJFEEEJJJJIJIHF7778@<=671---34344BEBBCCJJJEICEEFJJJJFJJHHHGJGFJJIJJHJHJJIJJJJJHJJHGJJEGJIIJJFHE5555JFJEJGHJHFFJEJFFBFGJJHJGJJIGJJJJJJHJJHIGJJIJJJGJHJJJJGJEDF???@FEGHJJHFFHJJJJJJFHHFJEJIA<97:+***&**'++CFFEC912:<ABBABCJJGFGJJJGJJJJJJJJJJFHJGIHIJJJJJJJEFHGEF@<=77..@AGDIFJIJHJJJJGHJECC33339744DDF=<<4445EFHJGIIJHJGIHHJG9999CB>0-JDEEDHGGHJIJGJCBB:>99ADJHFJEFB33323;;40020-))))@BJJJ==<==>>BIJIJJJJJ7777JIJJJCAD=>?JJIJGJJEHJJJGJGEEGJJIJHJJJJJIJJHGJJJJJJJJGJGGJJCCBBHJJJFFECGEDDCB6557?DEFFCHJGJJJDDEGJJJHJJIFJJJJJJGJFJHHJJJJHHHHJH:90/*&(((>EJEEJJJJJIHJJJGIJJ@>??GJIJFFJJJIJJJJIJJJJJ===GJIFEDE>=EABBBJJJJIJJJII?662+@<<=>D8747:45,,,,?IFHEIEJJJJHJIJJIIGHGIIJGCBGEJFCJ>>?FJHHJJGAAGJJHCBACGFDCJFGHIJJHJIJFIFFFJCB??8899:CAADEFEBBEEFF;::;EJGJJHJJHJJJHGJEDD?=;8976:@IHFEJCE999:FDDEA..?ABECJGEA@9778556;?>?<;9;;HE<<;<@?A@@AIGIJFJGJHA?><)(((('''''((BFJFEDGFGIGIHJIJJJJJJDHJJHFJJJGDBBC@CDJGEGDJDEHJDBCACJHJIC@@?7348>?@?@JBAAAEEEEFCECDDJIHJHFJFCED=><<110057==:;:9::4>FCCEEHJGJIHHJCBC>=;:;51*&&&$$%&%$$%022@@@@=@?IJHHEGJJGI@6.*++''*/0;:ACE???=>>=@BB@BCB>AB;IJGJHD>>>4555DCFEFFHHCA===<=CCIJIIJJJJJGJGGJJJJJJJHJA>>3035;=:>C4766.3?B>:53367//0BDJJJJEFIJGHGHJFJIEB@BJJ@@??BFHHEJDJIJJCB?>@AJJJEG?JJJDCEEJHFJJGHICE<751>:;ABCJGJJIJFDCHDGDFJJJJHJDGHDJGIJIJHHJJJJJJJJJIJJFFFJJJGIJFJGFJJFJIIJ422222/(((),++,,67DJEIGIGJFGJJJJJFJJHJGJC>?>B?:4*%(()/00>?ACCFGHEJJDIIJJJGEFJGJFGDEDIG<'(,1899?@@EGJJIF>><=?B?@@>9999?A8889CE8888GJJJJGHJGFADGHJJJIGGHFJJJJJJGHJJFJIIJJJJHJGFJHFIGHEEJJJJCDCIEJ>?>?AAHGJCCBBB332231121593001A=<<=HGBC=(DHHJJBEBDCJHJJJFHJGJHJJJJJJHIJIFHFGJJICEFIGJF@>//..++*-*+./:<JJ?>??JJJJJGHGHHJCBCCCFJIJJJDDCJGHJJJEJGGGHHJDCCCFDD@EBADCHHEGDHJJDJGJJFJIGEJJGJJFJEFGFEIJJIHHEDGHJJA8779EEFHHA@GIJJJJJIIJC@@B@?9CEEIJHJJHJJJJFJFJJJJJJJJIGJJ?>=A??AAADFJFJJAAAAABA?=BGBGEHEIJJ==<>ADFHHCD50/4'-,--,,&&&&-*''&/4((((11-*++,341'&&((=>2112EFDEEACHJJIJEDFEJJJIJJJJJJIFJGJJFGFIJJJJGFGFDJJHHJJJJJJJECEGFJ???::99;20./8;;@GA@JHGJJIFJEJJJGJJJJJEHJJIHIJHJJGHHJ2..01.;;6664766A@C:DIJJFHHJFGIJJGGJJJJJIJ?8770--0>=A:>BJFCJJJJGJIJHJJJC8877;:CA=;;;>AA?DEIJIGJFJJJEHCFDIJJFAACDFB@@<<@<GHJJGEJHFCBAFCC4445@GECDEGFGFEJJJJJJIJJJJJIFJIDGJJJIJIJJJJJIGJIJGCBB@<F????CCEHJJCBA?BACEJJFJGIDGJHJGGJGJJJFA?@@H=;;;G<5446D<<<=EFFEECIDHJJFJJIGJGJJJJJIIJJJFDBCGIJIJJJJ22211.-*''&&/)*&&'+-)'$&$$$%%$())*)))('%%'())*+258;:=>?FEJFJFGD>A=>>JFEJG>>>=HEHIEDAB@?BDF@BCBHDEEGHJFFJJEHHHF::::A==<=CGHGEEIGIJIJHJJJHJHIGJHJGHIHJJGJGJFGIJJJFFB@1'-4'BJIH=:878:=EFEEIEE><=54444@8JHBC?@AAJFIEFGDFBBCCA:;@ADJJDDGFFGGJJFJFGDIJGJFIHJJIJGIJB@@@<522247:@BFIHHJJGEEHHJJGJHJJJJJJGDGJJJJGJGJJHJ<<<<D>7777<881///@DFCFBDJJHHJJJJJJJHJJJECDFGFEBCJGJJG@???FHIJEFGJJHJIFJJHFJHJJHJEIFJJJIJJDDEGIJJJHCCFEJFC7778JJJJJA?@@AJEABCB<<<<HBAAAJ++.++*,<:99889JJJJJJHJHJIJJJJJGHJJJFIFDCD@BCIDJHEJFIIJJDDEGJJEJIGJHGEE=<<=??62--+,///5:;HGJIJF=>==GEHGGJJJCEECJEB99BDJDJHJJJHJGFJHEFGGGJJJFIJGJJGEJIJIJJIJJJJGHIJGFJGHHJJJJJIECCJJGDBA@=:9JJIIJHJJJJJGFCCDJ?>??????JJJFGJGCDJCBCD8777>A<=IJHJJJJJJGJGGJJJFIE555FHGIEFHJ==422<JGJGHDEJJJEGGEIJFIEGJJ=<<<<C76679832'&&&(''&(6GFGJGGGJJJJJJJJJEJJJJEJCHDHGHJJGBECFJJJHJJJHJJHHIFGHFJJJJJJBJJDAAAEJHJJFJJJJJIJJJJJJGJEJJJJGJIIJJGHAAGEFF999<C::10-.74,,,3*+BDJJJJHJJJJJEHJGJHIJFEF4;335AC===?EEJIBCBEJC:99:CHEJHJGIIIIJFEFDGEFGGJJJEGJFIJJJJFJJJJHDHDIFJIJAACCHEDGHJHDIIJJJHEFHEFDFHJJHJJJGGGHFEEJHJDJ+***;5435.,,-:=A?AABJGGIIFGJJJFHHJJIGIIFFCCBDGDJJJJJJJJJHIFGJJJGJJJJIJJHJIJFJEJGCFFGGGJJGIIHJJHJJJFHGHDEFGHFD>((+(403:AD?543///>CHHHJJIJIFJJCBAB@CEDHJHIJFJE@@@?BDB>6=37GIDCDEJIJHI==FC?;<;::<?AHFHJJJGIEFGHJIJFDBIJJHIHJGJJGEEHFCC223114//129?@?I<<==HFBCEF@EB<@;<44:21210040..%%%%&''.222EEJJJJCBCCGHIIJJGJJJGJJJJIJJJJ>>>HECDJJJJJJJGIJJJEDGJJJIEGBD;;;)))''''21.379<A@??A@BCFCJJJIHEFGJJJGJJFGJEIIGJJJFFGEJ>===DC;@>25431*((''(((-01,AFJGIJJIIGGJJJFGIIJHJJHIJHGGJDDBDFFIEF777,%%$%&4578::9:999;;><999:;1001//=?GDGFIFJJFJJIJBBABCJBCEF77541166;:432161B6667JEJJIIGJJJJBACBJJFGEEDD=;6DDCFHJJFDCEEJJJJFIFEIGJFEC@?DFHIJH?BAA6646/---/355789=9?A@EJJGJJIBBBBJGIJJJJJJHJEH?2112331DCFJFECBDBC@@ADAC@:<BCFJBJAC@>>@8**))):;9CCC;89786777@?BCBBFEGJFIEJJBCFJGGFIJJEJJHIJHGEIFCFFJJJIFJHHJFHHJJJGGIIGJJGIBECCIHFJFJGJGIGIEGJFBACEDFEGJJFEEGEFGBAA?766-...BCCFEBBEJIJJJJIDJEIJFIHHGJJJJEHFEJHGGIJ@?@@FJJJB?BBHECFFHJHJFIGHIJGDDDEJGHDHFFEFGCJJJGGHJJHGIGJJGJEEF@AABCDBEBBEBGG<<=FHGJEEHDFFGJJFGFHIJCBB@FDCABBJDEC6**,68=<;=>DC=>>???222/3IFFDDFCBCBCA:DBDIIHJIIIIEJFECB?>@BGGHCECB<:;?FFJJFHC<<<3/+)&&''&%&&()))+<@<<CJIJJJGJFJJ;=JFFEJJ;;;;<FEEJJJJJJHDGGJJJJGF?>?;6<<HJEEBDFJGEJHGJJGJJEB2BAAJJDGGJGJJJHFJFHHHJFJFHGGFGJFHJHJHHJHGEJHJFDJFHJJHJGGJHHIJHGFJGHHJJGJJIGFFGJDC8889DFD@A@>><<A2-.,)-))6EAA@?G:DJDIJJIIIJJJHIJGJJJJHFHJIJ<:9<746J4/.*)&':FJCEFEDE777,(&&&('('+,+++/***2325776999:?BJJFJJJJJFJHJJHFIJJGJHFJJHJJJJJIDJHIHJJJJHJFJHJIGJJFJ8777BJJJDJGA9:---D=<;<;9===CHJDGEJJJJHJJGIJFFJDJJJJJIJJJIJJJJF@?JIJHJJEFIFDEJ<:;77778899<:91,&$%%$%9@IGDDEEGFJJJJJIJHJGFJJJIJHGJGHCBIJJJJIJJJJJGJGJGHACG>>?@JF?J=;;;JIFGDA1...@DDEGGEFJJJJIIJJHEEDJJIIIJ5444<=EJEGCDGJJJHGJJJJCA:99:=<88667:8788:;...''''01387:+)))%&%%(--./++6>@@BCBDHHJJJJJHGJFJJJHHIJJJJJIGFFJIJJJJJIJGDGJFBAA@EDJCFJ;=<@CJCEHJEGG;;;HJJJJ>>*J($%&''%&(01179?EGJJJJGGIJJJEHDEJJJGJEEJFABC<;:?<JHFDGGGHHHJHEHCFGJGJFJJIGJFB=;88:EJEGJHJFEGI7566>991122AJFGFFIIJHJJEJHJJJJIHJGJFJJJJJJJJJJHGFDFGGIJFEDGAAABGIJFEGHGJFJGJJEFIFGJJJJIEDEFHIGGFJHGJJJGJID=,'
@Stanford_t7w_4_T7_No_SapI_4_Linear_10700_336
GGCTTACCGTAATTGAGACCACTCAGAACAAGGCCGCACTTACCGACCAAGTTGCGCTGGGTAAGGAGATTATTGCGGCTCTGACTAAGGCTCGTGCGGCTCTGACCAAGAACTATGTTCCGGCTGCTGACCGTGTGTTCTACTGTGACCCAGATAGCTACTCTGCGATTCTGGCAGCACTGATGCCGAACGCAGCAAACTACGCTCTGATTGACCCTGAGAAGGGTTCTATCCGCAACGTTATGGGCTTTGAGGTTGTAGAAGTTCCGCACCTCACCGCTGGTGGTGCTGGTACCGCTCGTGAGGGCACTACTGGTCAGAAGCACGTCTTCCCTGCCAATAAAGGTGAGGGTAATGTCAAGGTTGCTAAGGACAACGTTATCGGCCTGTTCATGCACCGCTCTGCGGTAGGTACTGTTAAGCTGCGTGACTTGGCTCTGGAGCGCGCTCGCCGTGCTAACTTCCAAGCGGACCAGATTATCGCTAAGTACGCAATGGGCCACGGTGGTCTTCGCCCAGAAGCTGCTGGTGCAGTGGTTTTCAAAGTGGAGTAATGCTGGGGGTGGCCTCAACGGTCGCTGCTAGTCCCGAAGAGGCGAGTGTTACTTCAACAGAAGAAACCTTAACGCCAGCACAGGAGGCCGCACGCACCCGCGCTGCTAACAAAGCCCGAAAGGAAGCTGAGTTGGCTGCTGCCACCGCTGAGCAATAACTAGCATAACCCTTTGGGGCCTCTAAACGGGTCTTGAGGGGTTTTTTGCTGAAAGGAGGGACTCTATGCGCTGACCATACGATATGAACGTTGAGACTGCCGCTGAGTTATCAGCTGTGAACGACATTCTGGCGTCTATCGGTGAACCTCCGGTATCAACGCTGGAAGGTGACGCTAACGCAGATGCAGCGAACGCTCGGCGTATTCTCAACAAGATTAACCGACAGATTCAATCTCGTGGATGGACGTTCAACATTGAGGAAGGCATAACGCTACTACCTGATGTTTACTCCAACCTGATTGTATACAGTGACGACTATTTATCCCTAATGTCTACTTCCGGTCAATCCATCTACGTTAACCGAGGTGGCTATGTGTATGACCGAACGAGTCAATCAGACCGCTTTGACTCTGGTATTACTGTGAACATTATTCGTCTCCGCGACTACGATGATGCCTGAGTGCTTCCGTTGTACTGGATTGTCACCAAGGCTTCCCGTCAGTTCAACAACCAATTCTGGGCACCGGAAGTAGAGGGTGTACTCCAAGAAGAGGAAGATGAGGCTAGACGTCTCTGCATGGAGTATGAGATGGACTACGGTGCGGATTACGATACCTTCAATCGAGGGGATGCGTTACCGCTTGGTCTACTGACTCGCTAACATTAATAAATAAGGAGGCTCTAATGGCACTCATTAGCCAATCGATGAAGCTGAAGGGTGGTATCAGCCAACAGCCTGACATCCTTCGTTATCCAGACCAAGGGTCACGCCAAGTTAACGGTTGGTCTTCGGAGACCGAGGGCCTTTACAAAGCGTCTACCTCTTGTTTTCTTAAATACACTTGGAGACAACGGTGCGTTAGGTCAAGCTCCGTACATCCACCTGATTAACCGAGATGAGCACGAACAGTATTACGCTGTGTTCACTGGTAGCGGAATCCGAGTGTTCGACGACCTTTTCTGGTAACGAGAAGCAAGTTAGGTATCCTAACGGTTCCAACTACATCAAGACCGCTAATCCACGTAACGACCTGCGAATGGTTACTGTAGCAGACTATACGTTCATCGTTAACCGTAACGTTGTTGCACAGAAGAACACAAAGTCTGTCAACTTACCGAATTACAACCCTAATCAAGACGGATTGATTAACGTTCGTGGTGGTCAGTATGAGGTAGGGAACTAATTGTACACATTAACGGTAAAGACGTTGCGAAGTATAAGATACCAGATGGTAGTCAACCTGAACACGTAAACAATACGGATGCCCAATGGTTAGCTGAAGAGTTAGCCAAGCAGATGCACTAACTTGTCTGATTGGACTGTAAATGTAGGGCAAGGGTTCATCCATGTGACCGCACCTAGTGGTCAACAGATTCGACTCCTTCACGACTAAAGATGGCTACGCAGACCAGTTGATTAACCCTGTGACCCACTACGCTCGTCGTTCTCTTAAGCTGCCACCTAATGCTCCTAACGGCTACATGGTGAAAATCGTAGGGGACGCCTCTAAGTCTGCCGACCAGTATTACGTTCGGTATGACGCTGAGCGGAAAGTTTGGACTGAGACTTTAGGTTGGAACACTGAGGACCAAGTTCTATGGGAAGGACGCCCACACGCTCTTGTGCGAGCCGCTGACGGTCATTTCGACTTCAAGTGGCTTGAGTGGTCTCCTACATTTGTTGTGGTGACGTTGACACCAACCCTTGGCCTTCTTTTGTTGGTTCAAGTATTAACCGAGTGTTCTTCTTCCGTAACCGCTTAGGATTCCTTAGTCGGGGAGAACATCATATTGAGTCGTACAGCCAAATACTTCAACTTCTACCCTGCGTCCATTGCGAACCTTAGTGATGACGACCCTATAGACGTAGCTGTGAGTACCAACCGAATAGCAATCCTTAAGTACGCATACCCGTCTCAGAAGAGTTTCTGGTCTCTGATCCATAGAGACCACAATTCGTCCTGACTGCCTCGGGTACTCTCACATCTAAGTCGGTTGAGTTGAACCTAACGACCCAGTTTGACGTACAGGACCGAGCGAGACCTTTTGGGATTGGGCGTAATGTCTACTTTGCTAGTCCGAGGTCCAGCTTCACGTCCATCCACAGGTACTACGCTGTGCAGATAGTCCCGTTAAGAATGCTGAGGACATTACATCACACGTTCCTAACTACATCCCTAATGGTGTGTTCAGTATTTGCGGAAGTGGTACGGAAAACTTCTGTTCGGTACTATCTCACGGGGACCCTAGTAAAATCTTCATGTACAAATTCCTGTTTATTGAACGAAGAGTAAGGCAACAGTCGTGGTCTCATTGGGACTTTGGGGAAAACATATAGCTTGTCAGAGTATCAGCTCAGATATGTATGTGATTCTTCGCAATGAGTTCAATACGTTCCTAGCTAGAATCTCTTTCACTAAGAACGCCATTGACTTACAGGGAGAACCCTATCGTGCCTTTATGGACATGAAGATTCGATACACGATTCCTAGTGGAACATACAACGATGACACATTCACTACCTCTATTCATATTCCAACAATTTATGGTGCAAACTTCGGGAGGGGCAAAAATCACTGTATTGGAGCCTGATGGTAAGATCACGTGTTTGAGCAACCTACAGCTGGGTGGAATAGCGACCTTGGCTGAGACTCAGCGGTAGCTTGGAGGGACGCATGGTGTACATTGGGTTCAACATTAACTTCGTATATAAGTTGTTGCTTGGTCCTCATCAAGCAGACTGCCGACGACAGGTCTACCTCACGGAAGACGACTGGGCGCTTACAGTTACGCCGAGCGTGGGTTAACTACGAGAACTCTGGTACGTTTGACATTTATGTTGAGAACCAATCGTCTAACTGGAAGTACACAATGGCTGGTGCCCGATTAGGCTCTAACACTCTGAGGGCTGGGAGACTGAACTTAGGGACCGGACAATATCGATTCCCTGTGGTTGGTAACGCCAAGTTCAACACTGTATACATCTTGTAGGAATGAGACTCCCTCTGAACATCATTGGGTGTGGCTGGGAAGGTAACTACTTACGGAGAAGTTCCGGTATTTAATTAAATATTCTCCCTGTGGTGGCTCGAAATTAATAGACTCACTATCAGGGAAAGCAATACTCGACTACGGGAGGGTTTTCTTATGATGACTATAAGACCTACTAAAAGTACAGACTTTGAGGTATTCACTCCGGCTCACCATGACATTCTTGAAGCTAAGGCTGCTGGTATTGAGCCGAGTTTCCCTGATGCTTCCGAGTGTGTCACGTTGAGCCTCTATGGGTTCCCTCTAGCTATCGGTGGTAACTGCGGGGACCAGTGCTGGTTCGTTACGAGCGACCAAGTGTGGCGACTTAGTGGAAAGGCTAAGCGAAAGTTCCGTAAGTTAATCATGGAGTATCGCGATAAGATGCTTGAGAAGTATGATACTCTTTGGAATTACGTATCGGATCACCGAATCATTACCACATTCGTTTCCTCAAGACTATCGGTGCGGTATTTAGTGAAAGAGTACGCACCGAGATGGTCAATTTCAGTTATTTACAATCACGAAAGGAGGATAACCATATGTGTTGGGCAGCCGCAATACCTATCAGTATCTGGCGCTCGGGCTATCAGTGGTCAGAACGCTCAGGCCAAAATGATTGCCGCTCAGACCGCTGCTGGTCGTCGTCAAGCTATGGAAATCATGAGGCAGACGAACATCCAGAATGCTGACCTATCGTTGCAAGCTCGAAGTAAACTTGAGGAAGCGTCCGCCGAGTTGACCTCACAGAACATGCAGAAGGTCCAAGCTATTGGTATATCCGAGCGGCTATCAGAGGAAGTTCTGCTTGAAAAGTTGCCCTCAATGGACCGCATTAAGCGAGTCACAGAAGGACAGTTCGTTCGGGAAGCCAATATGGTAACTGAGAACTATCGCCGTGACTACCAAGCAATCTTCGCACAGCAACTTGGTGGTACTCAAAGTGCTGCAAGTCAGATTGACGAAATCTATAAGAGCGAACAGAAACAGAAGAGTAAGCTACAGATGGTTCTGGACCCACTGGCTATCATGGGGTCTTCCGCTGCGAGTGCTTACGCATCCGGTGCGTTCGACTCTAAGTCCACAACTAAGGCACCTATTGTTGCCGCTAAAGGAACCAAGACGGGGAGGTAATGAGCTATCGAGTAAAATTGAATCTGCCCTTCAAGCGGCACAACCGGGACTCTCTCGGTTACGTGGTGGTGCTGGAGGTATGGGCTATCGTGCAGCAACCACTCGCCGAACAGCCAAGGTCAAGCCTATTGGACACCATTGGTCGGTTCGCTAAGGCTGGTGCCGATATGTACTCGCTAAGGAACAACGAGCACGAGACCTAGCTGATGAACGCTCTAACGAGATTATCCGTAAGCTGACCCCTGAGCAACGTCGAGAAGCTCTCAACAACGGGACCCTTCTGTATCAGGATGACCCATACGCTATGGAAGCACTCCGAGTCAAGACTGGTCGTAACGCTGCATATATGTGGACGATGACGTTATGCAGAAGATAAAAGAGGGTGTCTTCCGTACTCGCGAAGAGATGGAAGAGTATCGCCATAGTCGCCTTCAAGAGGGCGCTAAGGTATACGCTGAGCAGTTCGGCATCGACCCTGAGGACGTTGATTATCAGCGTGGTTTCAACGGGGACATTACCGAGCGTAACATCTCGCTGTATGGTGCGCATGATAACTTCTTCAGCCAGCAAGCTCAAAGGGCGCTATCATGAACAGCCGAGTGGAACTCAACGGTGTATTCAAGACCCTGATATGCTGCGTCGTCCAGACTCTGCTGACTTCTTTGAAAATCGACAACGGTGTTTGGTTACTGGCGCAATCCCATCTGATGCTCAAGCCACACAGCTTATAAGCCAAGCGTTCAGTGACGCTTCTAGCCGTGCTGGTGGTGCTGACTTCCTGATGCGAGTCGGTGACAAGGATTAACACTTAACGGAGCCACTACGACTTACCGAGAGTTGATTGGTGAGGAACAGTGGAACGCTCTCATGGTCACAGCACAACGTTCTCAGTTTGAGACTGACGCGAAGCTGAACGAGCAGTATCGCTTGAAGATTAACTCTGCGCTGAACCAAGAGGACCCAAGGACAGCTTGGGAGATGCTTCAAGGTATCAAGGCTGAACTAGATAAGGTCCAACCTGATGAGCAGATGACACCACAACGTGAGTGGCTAATCTCCGCACAGGAACAAGTTCAGAATCAGATGAACGCATGGACGAAAGCTCAGGCCAAGGCTCTGGACGATTCCATGAAGTCAATGAACAAACTTGACGTAATCGACAAGCAATTCCAGAAGCGAATCGACGGTGAGTCGTATCAACGGATTTTAAGGATATGCCAGTCAACGAGAACACTGGTGAGTTCAAGCATAGCGATATGGTTAACTACGCCAATAAGAAGCTCGCTGAGATTGACAGTATGGACATTCCAGACGGTGCCAAGGATGCTATGAAGTTGAAGTACCTTCAAGCGGACTCTAAGGACGGAGCATTCCGTACAGCCATCGGAACCATGGTCACTGACGCTGGTCAAGAGTGGTCTGCCGCTGTGATTAACGGTAAGTTACCAGAACGAACCCCCAGCTATGGATGCTCTGCGCAGAATCCGCAATGCTGACCCTCAGTTGATTGCTGCGCTATACCCAGACCAAGCTGAGCTATTCCTGACGATGGACATGATGGACAAGCAGGGTATTGACCCTCAGGTTATTCTTGATGCCGACCGACTGACTGTTAAGCGGTCCAAAGAGCAACGCTTTGAGTGATAAAGCATTCGAGTCTGCACTGAATGCATCTAAGGCTCCTGAGATTGCCCGTATGCCAGCGTCACTGCGCGAATCTGCACGTAGTACCTATGACTCCGTTAAGTATCGCTCGGGGAACGAAGCATGGCTATGGAGCAGATGACCAAGTTCCTTAAGGAATCTACCTACACGTTCACTGGTGATGATGTTGACGGTGATACCGTTTGGTCTGATTCCTAAGAATATGATACAAGTTAACTCTGACCCGAAATCATGGGAGCAAGGTCGGGATATTCTGGAGGAAGCACGTAAGGGAATCATTAGAGACAACCCTTGGATAACCAATAAGCAACTGACCATGTATTCTCAAGGTGACTCCATTTACCTTATGGACACCACAGGTCAAGTCAGAGTCCGATACGACAAAGAGTTACTCTCGAAGGTCTGGAGTGAGAACCAGAAGAAACTCGAAGAGAAAGCTGTGAGAAGGCTCTGGCTGATGTGAACAAGCGAGCACCTATAGTTGCCGCTACGAAGGCCCGTGAAGCTGCTGCTAAACAGTTCAAGAAACGTAAACAGACTCCTAACCTCATCTACGGACGTAAGGAGTAACTAAAGGCTACATAAGGAGGCCCTAAATGGATAAGTACGATAAGAACGTACCAAGTGATTATGATGGTCTGTTCCAAAAGGCTGCTGATGCCAACGGGGTCTCTTATGACCTTTTACGTAAAGTCGCTTGGACAGAATCACGATTTGTGCCTACAGCAAAATCTAAGACTGGACCATCAGCATGATGCAATTTACCAAGGCAACCGCTAAGGCCCTCGGTCTGCGAGTTACCGATGGTCCAGACGACGACCGACTGAACCCTGAGTTAGCTATTAATGCTCGCTAAGCAACTTGCAGGTCTGAGATCAGAAGTTTGATGGCGATGAACTCAAAGCTGCCCTTGCGTACAACCAAGGCGAGGGACGCTTCGGGTAATCCACAACCC
+
&'').)*/.00344?>===?>C?8559CFIJIHJJHD@?@>9FJGFJIJJJJJJJJJHIJJJJDHJJGGGFFDEDFGGGIDFFDFIIIGJGJJHJIJJJGJBCCDJJIECBCCFIJGJFDEBBBEJJG97HJJJJJJJIIF=8777;>EBC?CBC>77:84447;B@?@EEDJDJ989777010022.,,,3501<4444=7778CA@@HGJGJJIJJHJJJHJHIJGCBAGGDJJFHGJGJJJJJJJEJJJJJJHJJIJFFJJGGJJFFB@BBJHJGDJGJJJJIJJJJJGJ?H</./0229ECHJJJJJ@??=@@AEGEJGJHBEEGFHCHFDHDFFJEJHJIJJJIDGJJJFJHFJJJJHFJJJHJGJJJIJJJFFHEIDCCHIJJJJJGFHFHID?>??HG><;<ADGJCCCCCB?>AAB?>A@GJJI@@AJEFJFJJJHCDJCJHJJJGHJJJJDJFB((((68DA>>@8637:'@@@BGHJIIIJFD;;<=DEED+++-9ADDFDJDBBB<=A>?ACIGIEHJJFJGGJFIJJIGJGIHIHJGJJJIEIIFJJJHJJJGJHIGJGGHGJIJ=;;;CC>89=>9)))(-,3.2223@EF>?AAEAA@@>?DCGEJDCAD>?HHJJI>=<=0//0AA?C<;4.'%%%'()&%&&&/64559@DB@BBAAEIIJIGJHJIJJEGJEGJJJGJHI???6774556222,+*+**++0021246*(%)0HJCC22005:ABCEJEFIAB@999;CCED?>><<=9;:9..)+''*%&&.,+++''')*+58;;>DFGGGJGGGGIFEGHJIJHJIHGFDGIJHD@AAHD@>?633366==?IDDEEDHEJJEJGJJIGFIJGJJJFFJGCD>???JIJIFJJHFJHJDFCEIIJFJHIJHJDDGFHJEJJJEJJDB@93///.0412787;=@ACBGBADFFFIIJJFHJJJFD888800/&$$%-,,)+6;87321/111119:;==>?E?433<FB@;>?@GECBEFIJJIHFFBBCCJGIJHCFCDDJHJIJFIIEFJGIEIJBA?;79?>><;;;AFFIIGHJGJIGHEIDFDJIIJDJECEIHGHJHGHJJEGHDCCFG===@CABGFHFHJD???GJJGJEE?>?=AABJIFJGDFBCECECEJ@<9<:78987+**)''5<>>;:88<;;8++('(&'%&/023961111665433465488*><:;;>2223+(&,,,,.,,()12,,,,,)*'&%%'/12;=>322342000345''11445666??A8227:;211579@BFDEDBIJJGFEE:988:/.-++()())1000--.0::;;('''&''')*,+),1'''%%%$%&*)0:====CCBECG:;;;JIJGJEJJHEIHJFJFJEJDHJJ@@@776**)&&'%%%%&+/.+&&&&'%&%%%'?DJFJJJEJEEGIFDCABJJJGIHJGHJJJJJHGJHJJJJGECFDCJJHJJJGGGJIFIIFGEDEEDFJJFECCJD=99975323467251,($%%)/+)))77?BFFJJHGHHFJJHDACGJJEB?@=<=DCFDJEIBEAEHJFGFFJFDJBHHJFG@IGEFFJJFJGEHHCJCJJJJFICE97669<879;==?DCDEFHJJJJJJGJIFHHJF<<<999:<430000290(()+*)'(+((()?@AJHJB>>>@FDCBBFHF>??ADCA@BABI6667BA=>A@AAAAJGJIIJJJHJJHJJJJJ??ABH3222@;;FEFJJJJIJJJJIHEJFGJJHJHHJJIGHGIJGJFGJJFHEHGJFJJJHJJJIJBAAAEJJJFIHJJJGGJJJJJIJHGIGJFDGGJJJHGEJGJEJJJJJJFJJJHJJGGJGJJJJJJJHEJJIJJJHJJDFD4/*+-333<GJGHFJEGDEFDJJIJIJJJJJIJJJJJFJJJJJJJIJGJJGJJJJJJA<<GJIJJJIHJJJJJJJIJJGFFFEFJJFCFGGJHFFHGJGJJFJGJJC>==:;>655586888982431134-+*)))-:?9?44;<HEBBCCJJJIHJJJJJFFJHJJJJJJJ@?@@HGJJJHHJFJDFGIJGJEHJJI@BBB@?74)(((669::66@555=;<IJJJIGJHJJIJJJHJHGJIJHJJICDCFJJJ>/.//51/))(**62--.454460J.(*58?;;<:EGGIGJJJD9999?@=<==0//05332445?>977...:IIEBA?ADJ<;DGJJEFA=?FEJJHJJHIJJJJJIJJIJIIHJIG?>==ABAFJJHJHJFHGE@>@@CEIE=8899;<<>A...,02225754359//..**++/-/-,)))01>@JDEJFJJHJGJGFEFJJJHJHGAA@((((JEEECFJGJIJFIJJJJJHHH8888BB<;/*)**..344:((()('&&''()*/2.;?D=?C=>ADDJGGDFGDIFAAAA:4333.--+87-++&&'<<9>=88A>A@FFDFDBEFFEEDHJJHHJ@834((((?@,,,,<>@AEAAA?@ACCCBCBBDFGFJFFJJJ976BCEFJGDGGDHCDDDEEDGJDA@?AIIHEA@ABDHHGEEADFFFJFEBCFCFGFJJEI>==>CEIGDFDCCEIJEJFDBCFI>'''(3311**)),)()));56EEFFGEE@C?=<=::75)(''''''((&(,,+,33>;999AAGJIJJF;51+***?AAADFB@?@?EGIGHEH8882-,,,4<=DHFDFFDEEDEJHGJEIFCG<;23**)*//.015@?@@DCCBJJ855EDEBBFEEJGHFHC:97677<22221121226CGJIFJEGFFGJFJFHJJGGGGGJJHJ@>==:9:9;::40/,)((,31&--.2>@@>=<:54410//0/-.0122287@@C889GFDFJIFJJFGJJJGHJIDFJJ;787<;::7.+**<?>645798,,,.<G>=;:?>?AAABBDDCDHEDBBD@?DIGEIHE3333=BJJIJFHJEGJHJ<;;<ECEE8,,,+.../BHFDHGJHD9:CBDGJJJJJFGJEJJHJJFJJJEABEFIC<<;@B'&&(%$%%$$566<D999:=>><>>?>A<<IHHJEFJJJGE''''*''%&((9ACCBDGIJIGJCFJEJJJHHGJGFEHHJHJJAB5CCFCFJHECCCEFGJIJJJGEF:9988FJHJJJJHDDHJCIHIJGJGHJHIFFFJIFBDEFEHGIJHF?>>@=<<;::,++*(''&&%%,/788?@@JJIFHFEIIGFIJJHJH?>>>@EJJJJHJJEJGHFGGGIIGBB@?:699;JGDHJB@85566B<<<=?>===?BCCGFEDCABA@?<;:&%%$$%'''(***&&'*300'&&((()*'&&&)-//+,,,-946<A:99:;>:666.)'2///05++**1-&&&11::==C@=>>==<<>@D@<;,,+(((**)179<:J(%%&-*))&%&&%###%(..51115?B>>>??GE@?>332)))*666764/&&(((*(*&%&&&&&AC==;<>?889:<<?>;66400633439643333,,->=ACDJJFFGECBCFJFJEJJJDECCB@ABCGJEGEEGFDEHJHEEGFIFECBAAFEBHEDJFHIIA@?98::;>BDFHFGGFDEBDDGHJEDC@E>>=?A=<?<>?>@?<=DGIEDABDEEEDDEFDHHJGJHBIGJIJHEIHEGJBDDEA@>CB<==>JHHJCFDBBBABGCD.....-+..305--/:>=>@JGJJHFHDGIDEJJFEFJGIJHEIFGFGJGHJJJJJEGDJJJJGIEGEAB?////EGGJJJJJJJHJGEDDEJJHFCHBD?>==@FC<;;-'')--))))*%$$'/7'(&))*++&&&+8>?DIDFEFGGFEJJI@?><DFGJJIEHIJFFDFJJJFJJFGHJJJFDDA@ACDE?EDJIHGHEHFFFEDFFJJJJJHJJJFJHHIJJJFJJHJJJCJEFIJJHIECDB2112>85422/.9@=DEIFHJIC@6ABCEJJD<<<=>A<ADEBB?@BG>??FICGGBBC?>>>HJJFJHGJDEGGIJDFCBJJDEJHJJJGIJEIE@ABBC>>>@DGFFI<<=JJJJJIHDEC<>??CGJGIGIDA@?@B@AHHA?4>45=BIFEEDCCDIGJJJICEGEEDCFGJJFJJFJJJJFHFDFAA@676=<98:-)4DEDECB4444('''*'%%%$%&&'%%%%,..<@DJB@BCHIJDFJJDJJJHJAA@ACI99978730((--/--&&%''&&'.3++336.../@@?AICGCBDFIHEEJECCJJF2112?BBEECFGHJIJGJGJEHJ0---BA@?A=>>>F@B@BBB7.-*(),,./=...-((+)6-,*'').24788;;6)))))&&)7@BEHJEFEEBCF???;86679..-.('')<BCE?>A@GJEFJGJJJHIGJJIIJEJGJIJJJFDFE?A=;)2002+((%%%)+87+*+.592.00875679:979=><5444,-.,/19:?@?777CA=888;DFIFJHDFEEJFJHIJJJIJHECCBB7.(%&'((((BCHGED@?@@DC(''''.+&&%%&&&&8852266,(()-45):=BE888:F43(((''('&$$&*+222:<CBGB9878/+)*&.86=@2111668:5556ABCIJFJJJJEJJEJEGJB@?>765-5>?1111751/013@=@@CDEECJJJJJE1111JJJJJJFJJHFJJHJGEHIEJE???AB<999<<BCDJHGFJHEJFHJEDEEHFIIIJHJJJHJIGJJJJJJJJJJJDHGJJCEFJJJHFJJJJIJHJJIJEIGJHIJIGJJJIGGHJIJHJJJJJJJHJIGJJHJJHEJJJIIJDCBCEJJJJJJHJIHJGJIGFHJJFJFEJD?>;>?FEFE===HJJFF@A@66679>=4('&&,../2818635113A?C?;<EHJHJFHJ@???DCDDBBAEJJ<;=?BAACBHEJIJGIGJJJJJJJHJEDJEJJJ:999DBCEEBEE,,,,&%)-78:AGBBB?=?C@=;=@CBCDGEIGFDEFDJJIHFJJFFJHHGHHIGHJI<;5BBC>???J765)*(()ABFJJJJCBBBABABEI<GJJJHHGIJJJJHJJJJJFJJJHJJJJGHJJJJJJIJGJGJJJJGHDEJ44CFDDJCJB<;<<@:65))),,/0113::<?@?BJABDEJGJJIJHJJJJIGJJJJJGGJHIIHHHH;;<89.-(():<=@>>=BEGEJHJJ@@>=;---2*)''446CGFGGIJJGGIGJFJEIIEC@>BIJJEBDHHJGJEFEJFFJJH?>>>?BIJJJE887A@>8789>?CJJJJJIIJJGJJGGGCDIIJJJFHJHJHHJIDD;::0//1>BJHIJGIJJGJIJIJHIHGJJJIJJIFJIJJJHGEIHHFEEJIA@@<>>J?:889>AABDGJIJHJJJJJJ?333368:0001??>AGHFD6566=:;=****CAJJ>===B5+%%)4<=>=>@A?==<=CE9999,))*,17677533311219)(('(.3???BJIJJJJJJGJIJJ7666JGDEEFDEDDJGEHFJC>51))(*(&&()*/04/.),)*+),89<=>CCEIFFIJJJJJJJJJFGGHEE?>CCDHJJJGJJJJEEFGFJJHIJIJIJGHJIJJJIIJH>=:9;<IHJJJJJJIJFJIJJIFFEBFJEEBD?71/.-'''-01'&%&(%&&(=@>?>>CDIIJJEJJHGJHJJJIJFJJJFJIJJJIEHEGHJJJJHFJJJGJJJJJJ>>=<J63:?DHJJJGJHHE?>>?CFJHJJIJJHJFJJJHJGGHFIJJIJFJJGJ<;;=666782>>?DJIJHJJJIJHJJHJJJIIJJJJJI@>=:;@BEEJGEJJF=<<<D?@CGJCDBJCCDDFIJIJJJJIJJGHJFJB@?@CGHJHIJJJJJJJJJJJDBDCGJFJGJJFJIGJJJJJFFJJIJIJJJGHGJJHEGGJJJHIIJHJGHFFEJJHGHFJJGHJHHGGFJB@@B@=>DCGD?::AAHEA?AJHGGJHJJIFJFJGJGJJIJJGIJHJJJFJJJJJJJJJJJJJJIHDGCCA<322*),,358JIA?:8+''')77''''0$$&***:;CFEJI?><;=EJJJJJJHA;::@IJIJJIHIIJJIHJJJJGJJJJIJJJGGJJJJIJJJJIJJJJIJJJJJEHJGJJJHJJGDFEGJJJJJJHJJJJFJIJGJHJJJJGJJEHJJJIGHJJHJEJJJJGIJJGGJJJJJFJJHFICCCJJJIJJIIJ4//;98//0BCIDJGGGB;<9999BF?==>JEHJJIJHJIJJJJJJJI;;;;;;56DFFFGJHJJHJFJJHJGJJJJJJJJJJEJJJJID>>=90..0:::CFFGGJJHJGHJHJ889BFGBBAD@@DDFHJHJIJJJJJGJ<99<GJIJJJGJEJJGJHFIJJJJJJHJIJIJJJHJJJJJIJJJJGJJJJJJIJGHJJJGJHHJIJJJJGJIJJJIFHEEGDBDBBJHIJJJHJJFGJH<=<?7677+++.83,((-.***+1/./5668=>??AA?:.(&&%%''*-5<==C?<<=?A@@@JJICDEGHJJJJJFJIFIHJJGIFFGDJJIJFGEIIJJJJGHHJIHHHIHJJ@??@FFGJ==88.'''&%%$%&&'---35=@AAC@A?>AA''''JJI@01>>;9:4458@>*'''1679=>@AAFJDGFEGB;78BHJIJHHDGHGEJFHDEGH;;;;IJFJFJEEIE<856***+**,+++--*$$$%%$$%%'$$&+&''(++'(((+'&&'())*//1137;91ABIHGGJIIEHJIFFFJFA@@@GJFFHHJHBEEDDIJJDDBADCJH>CB<43321/.5J)),66556146DGFGCBBDDFDFA??EB?ADFDEFFEDEHJJHJHJIJFHJIJFJJHFJGIBFGFJJIJFFJHHHJJFJJJED??@B?50GGIFECGDHEJJJJJFEDEJJDDDCIHA?><=;:,***57:ABBA;<B@>AFCJHJIJJ;:5/3**,...BEFGJHJGGJIJHEHJHFHFGFGJFGIJJFJHJH@?99::H;;;<JIHHJIFIFFCHFJJHJJ?9211--.1&&&*%%&&%*.//0,,.1-,,-./0:))()++-1/..0333CJGEDDEIGGEFFDAABFIGJHJFJJJJHJJHJIJJDGHJ6666FJJJHJHJIGFIEE@@JJEJIIGJJHJJJEHJJ>>><=<,,,-8IEIJJJJJJFFHIGJJGFJHGFJJJJJBGBHGDJIGJJE?<8877,(((()4759@BJIHGGJJIGCEHJJFJJJJEJIJJJHFJE21/,+-./((((441&')35767<=CFGDFJGJDGGGJJHJGJJJJGGJIIJJJA621//--&&(),*,*)).2222BABDEIGGGEEIEDGEJJJHJJGJGJJGEFEFJB<(''&'(''(0.--.9:6666>@??@<;2--/--//&)-(%$$&)(+3DDJFJFGFGCFDEJJJJFFGHEJFGEEGJFJFFGFJFJJJJHIGJFD1001=BA?@B45...'%
@Stanford_t7w_4_T7_No_SapI_4_Linear_10700_337
CCAGATAGCGATAGGTATTGCGGCTGCCCAACACATATGGTTATCCTCCTTTCGTGATTGTAAATAACTGAAATTGACCATCTCGTGTGTACTCTTCATGGAATACCGCACCGATAGTCTTGAGGAAACGAATGTGGGACGTATTGCCTACCCATACGTAATTCCAAAGAGTATCATACTAAGCATCTTATCGCGATACTCCATGATTAACTTACGGAACTTTCGCTTTTAGCCTTCCACTAAGTCGCCACACTTGGTCGCTCGTAACGAACCAGCACTGGTCCCCGCAGTTACCACCGATAGCTAAGAGGAATTCATAGAGGCTCAACGTGACACACTCGGAAGCATCAGGGAAACTCGGCTCAATACCAGCAGCCTTAGCTTCAAGAATGTCATGGTGAGCCGGAGTGAATACCTCAAAGTCTGTACTTTTAGTAGGTCTTATAGTCATCATAAGAAAACCCTCCCGTAGTCGTATTGTTCTCCCTATAGTGAGTCGTATTAATTTCGAGCCACCACAGGGAGAATATTTAATTAAATACCGGAACTTCTCCGTAAGTCGTTACCTTCCCAGCCACACCCAATGATGTTCAGAGGGGTAGTCATCTGACAAGATGTATACAGTGTTGAACTTGGCGTTACCAACCACAGGGAATCGATATATCCAGGTCCCTAAGTTCAGTCTCCCAGCCCTCGAGTGTTAGAGCCTAATCGGGCACCAGCCATTGTGTACTTCCAGTTAGACGATTGGTTCTCAACATAAATGTCAAACGTACCAGAGTTCTCGTAGTTAACCCACGCTCGGCGTAACTGTAAGCGCCCAATGTCTTCCGTGGAGGTAGACCCATCATCGGCAGTCTGCTTGATGAGGAACTTAGAGAACTCATATACGAAGTTAATGTTGAACCCAATGTACACCATGCGTCCCTCCAAGTTACCGCTGAGTCTCAGCCAAGGGTCGCTATTCCACCCAGCCGTAGGTTGCTCAAACACGGTTATCTTACCATCAGGCTCCAATACAGTGATTTTGCCCTCCCGAAGTTTGCACCATAAATTGTTGGAATATGAATAGAGGTAGTGAATGTGTCATCGTTGTATGTTCCACTAGGAATCGTGTATCGAATCTTCATGTCCATAAAGGCACGATAGGGTTCTCCCTGTAAGTCAATGGCGTTCTTAGTGAAAGAGATTCTAGCTAGGAACGTATTGAACTCATTGCGAAGAATCACATACATATCTGAGCTGAGTCTGTGACAAGCTCAATTCTGTACGTTTTCCCCAAAGTCCCAATGAGACCACGACTGTTGCCTTAACTCTTCGTTCAGGTACAGGAATTTGTACATGAAGATTTTACTAGGGTCCCCGTGAGATAGTACCGAACAGAAGTTTTCCGTACCACTTCCCGCAAATACTGAACACACCATTAGGGATGTAGTTAGGAACGTGTGATGTAATGTCCTCAGCATTCTTAACGGAACTGACATCCTGCACAGCGTAGTACCTGTGGATGGACGTGAAGCTGGACCTCGGACTAGCAAAGTAGACATTACGCCCAATCCCAAAAGGTCTCGCTCGGTCCTGTACGTCAAACTGGGTCGTTAGGTTCAACTCAACCGACTTAGATGTGAGAGTACCCGAGGCAGTCAGGACAATTGTGCTTCATCGGACCAGATGAGTAACTCTTCTGAGAACGGAACGGCGTACTTAAGGATTGCTATTCGGTTGGTACTCACAGCTACGTCTATAGGGTCGTCATCACTAGAGTTTAGCAATGGACGCAGGGTAGAAGTTGAAGTATTTGGCTGTACGACTGAATATGATGTTCTCCCCACTAGAGGATCCTGCAAGCGGTTACGGAAGAAGAACACATCGTTAATACTTGAACCAACAAAAGAAGGCCAAGGGTTGGTGTCAACGTCACCACAAGACTTAGGAGACCACTCAAGCCACTTGAAGTCGAAATTACCGTCAGCGGCTCGCACAAGAGCGTGTGGCATGGTTTCCCATAGAACTTGGTCCTCAGTGTTCCAACCTAAAGTCTCAGTCCAAACTTTCCGCTCAGCGTCATACCGAACGTAATACTGGTCGGCAGACTTAGAGGCGTCCCCTACGATTTTCACCATGTAGCCGTTAGGAGCATTAGGTGGCAGCTTAGAGAACGACTGAGCGTAGTGGGTCACAGGGTTAATCAACTGGTCTGCGTAGCCATCTTTAGTCAGTGAAGGAGTCAATCTGTTGACCACTAGGTGCGGTCACATGGATGAACCCTTGCCCTACATTTACAGTCCAATCAGACAAGTTAGTGCGCATTTGCTGGCTAACTCTTCAGCTAACCATTGGGCATCCGTATTGTTTACGTGTTCAGGTTGACTACCATCTGGTATCTTATACTTCGCAACGTCTTTACCGTTAATGTGTACAATTAGTTCCCTACCATACTGACCACCACGAACGTTAATCAATCCGTCTTGATTAGGGTTGTAATTCGGTAAGTTGACAGACTTTGTGTTCTTCTGTGCAACAACGTTACGGTTAACGATGAACGTATAGTCTGCTACAGTAACCATTCGCAGGTCGTTACGTGGATTAGCGGTCTTGATGTAGTTGGAACCGTTAGGATACCTAACTTGTTATTTTTCGTTACCAGAAAGGTCGAACACTCGGATTCCGCTACCAGTGAACACAGCGTAATACTGTTCGTGCTCATCTCGGTTAATCAGGTGGATGTACGGAGCTTGACCTAACGCACCGTTGTCTCCAAGTGTATTTAAGAAAACAAGAGGTGGACGCTTTGGAGGCCCTCGGTCTCCGAAGACCAACCGTTAACTTGGCGTGACCCTTGGTCTGGATAACGAAGGATGTCAGGCTGTTGGCTGATACCACCCTTCAAGTTCTTGATTGATTGGCTAATGAGTGCCATTAGAGCCTCCTTATTTATTAATGTTAGCGAGTCAGTAGACCAGAAGTGAACGCATCTCCATCCAGCATATTGTACCCACCGTAGTCCATCTCATACTCCATGCAGAGACGTCTAGCCTCATCTTCCTCTTCTTTGGAGTACACCCTCTACTTCCGGTGCCCCAAAGAATCGGTTGTTGAACTGACGGGAAGCCTTGGTGACAATCCAGTAACGGAAGCACTCAGGCATCTCATCGTAGTCGCGGAGACGAATAATGTTCACAGTAATACCAGAGTCAAAGCGGTCTGATTGACTCGTTCGGTCATACGCATCACCACCTCGGTTAACGTAGATCGATTGACCGGAAGTAGACATTAGGGATAAATAGTCGTCACTGTATACAATCAGGTTGGAGTAAACATCAGGTAGTAGCGTTATGCCTTCCTCAATGTTGAACGTCCATCCACGAGATTGAATCTGTCGGTTAATCTTGTAGAATCGCCGAGCGTTCGCTGCATCTGCGTTAGCGTCACCTTCCAGCGTTGATACCGGAGGTTCACCGATAGACGCCAGAATGTCGTTCACAGCTGATAACTCAGCGGCAGTCTCAACGTTCATATCGTATGAGCGCATATAGTTCCTCCTTTCAGCAAAAAACCCTCAACCCATTGAGCAGGCCCCAAGGGGTTATGCTAGTTATTGCTCAGCGGTGGCAGCAGCCAACTCAGCTTCCTTTCGGGCTTTGTTAGCAGCGCGGGTGCGTGCGGCCTCCTGTGCTGGCGTTAAGGTTTCTTCTGTTGAAGTAACACTCGCCTCTTCGGGACTAGCAGCGACCGTTGAGGCCACCCCCAGCATTACTCCACTTTGAAAACCACTGCACCAGCAGCTTCTGGGCGAAGAGCACCGTAGCCCCCATTGCGTACTTAGCGATAATCTGGTCCGCTTGGAAGTTAGCACGGCGAGCGCGCTCCAGAGCCAAGTCACGCAGCTTAACAGTACCTACCGCAGAGCAGTAGTGAACAGCAATAACGTTGTCCTTAGCAACCTTGACATTACCCTCACCTTTATTGGCAGGGAAGACGTGCTTCTGACCAGTAGTGCCCTCACGAGCGGTACCAGCACCACCAGCGGTGAGGTGCGGAACTTCTACAACCTCAAAGCCCATAACGTTGCGGATAGAACCCTTCTCAGGGTCAATCAGAGCAGCGTAGTTTGCTGCGTTCAGCAGCATGGTGTGCCAGAATCGCAGAGTAGCTATCTGGGTCACAGTAGAACACACGGTCAGCAGCCGGAACATAGTTCTTGGTCAGAGCCGCACGAGCCTTAGTCAGAGCCGCAATAATCTCCTTACCCAGCGCAACTTGGTCGGTAAGTGCGGCCTTGTTCTAGTAGTATCAATTACGGTAGCAGTACCTAAGCCCTCGATGTTCTCATTATATTTGCTTTCCACGTTACACAGACCGGCAATCTCAGCCAGAACCGCACCATCCGCAGCCATCGCCAGAGATTCACCCAACTGAGAGGTATACTCAGAGCGAACGTCGTAGTGGTTCATCGCGTCCTCAATATCATAAATCAGAACGTCAGCCGTCAGGAGACCGTCAATGGTGATTACCTTCTCGGTGTGTTTGATGTCCTTACGTTTATCGTCGAGGTTCTCGCCCGGAGCCAGATACGCTGCCTGAGTGCGACCCAGAACAGGGAACTGAGCGGATTTACCGCTGGAGATGGAACGTACCATGTGGCGAGAAGTGGTCACGGAGGTACGAGCGAACGCGGTCGGACTTCACCGCCAAATACCTTCAAGAACAACGCCAGTTTATCTCCAGCAGCAACTACACCTTTACCTTGGTTAGTACCCATTTGCTGTCCACCAGTCATGCTAGCCATATGTATATCTCCTTCTTAAAGTTAAACAAAATTATTTCTAGAGGGAAACCGTTGTGGTCTCCCTATAGTGAGTCGTATTAATTTCGAAGTCTATCAGAAGTTCGAATCGATTACTTTCTGTTCGACTTGACGACGATAGTTGGCATCTGTGCGATACCGAGGGTCACTCATAGCTTTTAATCATCTCGCTACGGTCCGCAAAAACCTTCCACGCCTGGTAGCCTGAGGTTTAGCCGGAATAGCACGATTAGTCACACTACGAGTTGGCTTACGACCGAACGCCTTAGCGCGAGACTCACCAGCCAAGTTGATGATAGCCTTAACGGTCGCTAAGTCACGACTGGTCAACGCATTATCCAGCGACTGTGCGACCTCAGGGTTGTGCGTCTCAAGGTGGTTATACAGTGCATCAAAACGTTCACGACCACCAGCGTACTCAATGACACTGTTTACGTACTGCTCCACCAGAGCTTCTTGACCACGGATATACGAGTCAATGGAAAGCCTTCGTGTAGCCAATTTCAGCCAGCTTAGCGTAGGACTCGGCGGACAACTCTTCATCTCCTCGTACTCACGCTGGATAGCCTCAATGGTCTCGACACTCATGCCACGCTCAGCAGCAATGTTAATCATCTCTTGGAAGCCCTCTTCGTGCTCACCAAGTTGCTCAGAGGCAGCTACCAGTTCTTCTGGAGTCTCGCCCAGTGGGGTAAACTCTTCGGAACCTTCGGTGCCCTCAACGCCTTCTTCTCCAGTGTCCACATCGGTCGGCTCAGAGCCATCACCGATACGAACCTGAATGCGGCCTTCGTCATCCTCTTGACCGAACGGGTCAGAGTTGTCATACAGGTCACGTTCTGTTTCCACTTCGTCTGACGCTAACTCGATTGCATCATCGCCATCACGGGCAGCAACATCAAGAGCCAGCATGTTCTGCTCATGTTCCTCAACGGAACCACCAGACATCACAGCGGAGTTCACGCCAAAAGATGCATATACGTCTGCATTAGATTCAGCCATTATTATTGTCTCCTTAAAGTTGAACTACAGGAAGACCAGGACTCCAACCTCTTGTCATCGCTCATTTCAAAGATGAGGTCTCCCTATAGTGAGTCGTATTAAATTCCCGGCTGTAAACCTACGGAATCAGCGGCAGCAGCCATAGCCTCAGGTGAAGCTGTAGCTTGTGCAGCCATACCTTGAGCCAGCGCAGCAGCACCATTATCCATACCCATTTGCATAGACTGTTGGGCCATCTTCTGTTGCTTCTGTTCTTCGGTGAGTAGAATACCAGAAGTGTCAATACCGATAGCGTTGGCAATACGTAACTTAATCATCGCAAGGTTAATATCAGGGTCGTCCCGCATAGGTGCCAGTGCAGCCCACGCAGTGACACACCGCTCCAGCTTATCAAGGTCTTGTCCTCGACCAATTGCTTCCAGACCTGTACTAATGGTTGGCTCTACGGCTTCCTTAGGTAACTCAGGAATCTGTTGCGTGGCTTGTAGTTGCTTCAAGAGCACTCGTACCAGAGGCAATTGTAATTCTTGAGAAAGGATAGAGTAGACACCACCTAAAGTATCTTCAAGTTCAGAAGCTACATACCGAATCTCTTCGGCGGTCACACGTTCACCTGTACGCTGAACCGCAGAGTTCAACATAAAGGCAAACGAAAGGCGAGCCTCGATAGCGTCACTTACGGCTTTAGCTACAGTAAAGTCTGCTTGCTTCTCCAGTTGGAGGAACGAGATGTCTTCTGGACGACCAGTAACGAAGTCACCAGTCTGAGCTTTGGTCAGTCGGCGTGGCTGGGTCATAACCAGCAGGATTCACTAAGCCGATAACCTTAGAGCTAATCATGGACATCTTGACGATAGCCTCTTGGAGATTTTCAAGGGACCGTAAGTCACCTAAGTATTCCTCAATGTACGAACGACCGTAGGATTCACCATCTAGTCTGACCATCCGAATCGGGATGTATGGGCAAGCCTCTTTAGGATAAGTCCCATCGGAGCCTTGGACTTCCATACCCTCGACCTCTTCGTATCGGAGGTATTCACCTGAGTCCTCATCCAGATAGATGTGAGTGTACACGTCGATTGTCTCATCAGCTTTCTTCTCACCACCTTGACCTTCTACAGCCTTACGGATGTCCTCAGGGAGAGCACCAAAAGCTATCTGGTCACGAGTCACCATTTGCAGAACGTTGCCGAATGCGTCTCGTTGGACCACATAAGAAGACAATCGGTACAGCTTCATGGGATTATAGTTTGACCCTTCCGGTTCCGGTAGGTACAGCAGGACGTTACCAGCTACGACTAACTGTTTGAGCCTCAAAGAGAGTCACGCGGTAACTGTTAGACTCAATGTAGTTCATGATGATACGCTCTACCATCGAGAGGCCCTCATCGACCTTAGCGAGTCCATCGGGGTCGCTCAGTAACTGCTTTGCTTCATATTCAGATATAGTAAGTCGCATCCAAGTCTGCATAGGGAATAGAGCCAGCATGAGCTTAGAGGCTAGATTGTTCAGACCACGAGCGCCCACGGCTTGCCACGGAGTTTGATAATCTGTAGAGGCGTTATCGGAGTCCTTAGGGAACAATGATGGGATGGTATATTGAGCGCAATTCTGAGCGCGTGTCTCATAGGGAGCACGGTCGTTCTTTAAACGCTCATAGACAGACTTTGCGCCATCCTCCGCAAGTCCTGTTCGTTTCTCAGCCATTAAATGTGTCTCCATGTCTTACGCTGTAGTATTCGCGTTATGGTTGATTGACTGACTCCATACAGTTCTCCTAAGGAGCGGTGGCTTAAGGTTGATT
+
,,,-(*&))()*),-./000688;67=:1)7<?J??<<@FFFBCBDIJJEJHD?>@@JJHHGJDHHGJGFFJFEJFFGCDIFJHEIEJJF3322740///''(*-+.++;<DEHJIJJFJ53339:BEF??@BJGIJIIF@@??EBDGGIJJHJJFHDFFDFGEI@AACDBA66-++++.-.0?ADFDEEJHFFABABFFII@@8889EJCJJCFCBGFJJE@41/-+*)*9=75:(8,E@>><>=;=>?JFJFFDEEJ@@@@FDEFJDDDCHECJ66667655787;>?BCFHJEEIDEF>>=;7-*,13/3-*'*,=<=>DDB;:;<DFCDEBJJGFGDDCHJJJJJGHIDHFF>=0...655650..(''''''114789<;FJIJGECFBAAFJJFGFHJ@@?JJJEJJGHGFJJEGJJJJIGEFDCGJ99:>>FGDEJDDGEEFDJIJIFGEHJHJJIJJDGGAFFCDBDB@AAADGEGHJFHGE9999ACCEDBB???AGHIHCCCFJHEIDDDDFHGEEFEGJGBDCJEFFJEJJJABA>BBC:9....2444,++(&&&')),2*456;@B>IEJJDGGGHIJD6558DJJF=<<2)33:::D@?@@HGI9722237688:<>HDGDFGIIFJGJJEIECF<;;,.6('&)*,*('((0)))786788<CGFDGDBBA@?=AFEEG<-,,->;1''((+9:==?>GCFGHDEFJJIIFJGJJEFHGDIJJIJFGJJDECDDIGJJIGHIGIFJHIHJJHGCCDD11101'((;;;0+((+59:<AHFEJ>>>>GFGHGICDEEJHJGEEDBBADGJIEDGFEEJ@DD9@A>;9889<?)))-3'&'';>=>?@DDEDA@@>?@>><<=;<<?FAA@?<<=::97889;<;;>=??<7667;33177..--0+/)())-.767879>==<<;;<<?@??>?>?@BJEFEB=<;5501117<@BGA=DFB?=<<@@B??A@BEEFCC==;<==>==;=>@JFBAEBGJJ4444CBACAD@@@DA@?=888:;AA@@AABA===>B?@>>CBBDBCDBFBBAAB@AA@@AADBBBA@BAAIJC@@?=?@AFDEBCGCEECD=4448931113226595777>9?@EFEGHHBBACEE33359.---442323?C@>=<?@@??>?B==>>@@A?ACADCDDCDB@AABCBEH><<<?>....:5589BDFDHFBBBBHFDBCDFFA?@@CGDCF<<@AA=80+++0/-.245;83((+,*))),00;@@CJJJGIJHGFFEEJGGJHFJJIJJB???@HIFEGFDIDHFJJFH5445111=220)(+().-*(+))6><<>ACCBCD@=>=BCFHGDHJA@=>AIJ???AJJAEDEFDCBBCBJHH8*1;>BC@></>?/HFDHGFDGGHEECGJFFA?B@JJIJFIH<::;2ABFGGDGIJEHEGEEEEDFDDFDFHEJFJEJHCEJIDJJJJJFGCEFFJDJAB9::8;/////02>>;756;98689ECDCDD@CDC@>2222@BADD>=A@?<;=<<?<88+**,@@?=<2---JHFHFJHGJEFJJEJGJGFEHFI86669B****)'''(&''EACFEHIJFHCBBABEBAGJJJIHJJJJJJJJBEDFH>>=2//00.***/01440001>A??ACJFGFJE???78HF88956.---5=ACDFEFEEFJFGDEBCDEJGJHDEECGDEHEFHFIHCBCCHFDJEJHFDCDHCCCCEI?===BFGCDC<+)008/'....45;;80001BFIJFDFEHEDDIJJDFGIJJHJHFH@2112,,,->@AADDJGCGJ8533;;;.,,32)&'(%%%%-233>=;9*))).1//0=;8<:;JEEGIJJIJJ0..<HDJHJJFHGJJJIJJJDB<HJJGFFJHGD444370000/2110..//-.9CHJIIIJJJIJGJJJJIHE5556:5335....78;6778IJHJJEEEHDJJJJJIGHJ....JIIIJJJHG=JB::B=8<0:::@A=8556JJ?G?ADJJJJGJFJJHJEJJJJJJJJJJJFCJJHJJFJJIJHGHJIIJFHHGJJJJJJJJJJIGJJJJDH>CCHJJGJJFJJJJJIFJJJJH8>>?DBB??FGJJJGJJJJJGJHAABDJGGHGEC@9878:GJDDEIFIFFFDEEGEHJJJGEEEDJHFIFJIGIJJIJGJEJIJJJJJ@40//0.&&&%%&&'5EEGFHFA?A@EJJGJHJIJJJJBAGIJJGEHJEGFFDGEEIJFFIFJI:<31/-.3:8CGFFHJJJJIFJIGEGEIDH?(((()113/)''(7..?CEEBCEJC<;<BFIJHJJJJJJJEGJIGGHJJJJJJHJJGGJJJJGJJJJJFJJEGD=CBCEEJJJBBB@CDEGH@JFIJIIJJGJJHJJJIJJJJHGDA>@JJJJBA@@EJJIIFJJJJJGJJJJJJJIJEGFCHFHEJJHIJJIJGJJHJJJIJJGIIJJJIGJJIHDDFHJJJJJJEHHGJJJJJJJJJJJIFFFIFDIJHJIJJJBE@CBCCGJJIFJJJJIGJJJGEJFGJJJIJJFGEJJGEB<1002GCJFB@@=?DEJJJJJJJJHJJIJJHIJ@B11129<>?ED88313222,**+***+3,+,'+65555:<?GIJIHJJHJIGJCBABEJJ==HIJJGJAJHJGJJIJIJJJJJHIEFJJJIIJJJJJJCFJDE<<=@@>=EGIHGHGHGGIJJHD@C:97211062..::E@A@@DFJJHJIIA==89ABC;;<@??@EJ<>ACBBEFIEEHHJJIJJJ;8?;AAEFEFJFA==<:::;CJ@B@777<<((((8333545?@CDEJJIJJ@BDHHIDEDHFJJEGJJIJJJB?@@AHC0///4;;877<?9BF?CH>?:88=;>DAAFCJJJJHJJHHJJIJGFFJJHJJJFHJJJFJDHJCJJJJJIJHIJJFJJJBFCF)(((:>>?FFJJIIJHGGFJJJJIJJJJJJJGJFJJJJJAD:78;@HGBJ<<;;:9<4212EGEBEI@F??;7)''C===>@?FFH@@@@EGFHEFA=;;?1+JEEIFJJFGEJFECDJB>E8769<889779IJEBBHHIIJ9999GECFDIFIFJIIIEFA<<JGFJIHFHJJJHGIJIDGJFGDEJEGFJIJJHJJHFEJJGJGJJJGGHJJJHGIJIJEHHJGEGHGJFJJGHJJJJJJJJJJJFGJFHJIDEB=>>JCACDD?@@;892''(,0.+++,4431--1:;3333*))*)))+3(---/13732**))*+00001JJHEHDIIJJJHJJJJJJIHJE@?>6555HJFFEHHIJJJJFHJGJJJJJJJGHHJJJFJJGJJJJJGJJHJJJJGEGFIIJJJJGJJJJIFICCEFJJIJ?=:FHJJJEDCAA,,.20'''<8668BE<78<>AEJC999AAAJGEJEEFJJJGJAFEJJCFEIIHGHIJJGGBBBG>>:9:;<7678BDDJJJJIJHGGJJJJJHJJJGJHGJJEJJJJJJFJIJFBA@CEEIDFIJJA?>>>58CB@@AEDH:9886:?><@=868<=JJHJJHJEBB/'%%&:2/*&''$%%+27:ED@AGFJJJCHJHC8****>ACAABCIDJEJJJJEHJEEIE999<EGEBFB?HIJIFGJHEJGHIJH322106?JFGJEGGIFJJEJDFJJJJJJIJJJHJJJJJJGGJJCBECDJIJJHGIJFGJGHFJIIJJJJJB8---FJGDEGJGIEJHHJG9655<JH>=<=FJGJJIJJJEGCCFGEE>9IJJJJJHJGJJJJHJJIJFJEJG>5:;?7555;,(((-''&&**.+1267>BFFEFJJHGIEJG8888BCCJJJFJJJFJGJHJJJJJIIHJJIJFJIJJJJIJFEJIFJJJJJHJGHIJJJGJJJJJJJJJJIHHIJJJ3213''''''()77*&&''',39<CJAEC==J;EJJJJJFJGJGJJJJGIJHJ@AA@C?=AFEJGJJIJJJJJJFIJEHJIGJFEJIJJJJEJJJJJFJGJFGJEDDCGJJJEGJJJJJHJJJJJJHEGEJF:;;8777:<BEJFJC@66==BBGHJJHJJFGDJIJIJHFJHIFJEFJJFJGJJJJJ@???JEJJJGGJJJ=<==HJCIBB::98,*)''%%&&&''%%%,-.-43+**9;;:;;::;=><;;=BFIIJJJG@>?HFHJJJJJEJGIIJJGJJHCEJJJJADJGJI;;;9766?ADBBCCDCEIJIJGJJJJJJJJGJHCFD>>=>JJJFJCGJJJJJIGHJIHJJJF?>??A??AGIJFJJFJBC@65''''''''''A@BAFFEFIFFEJJJJFF@@DHJJJJJJJJHJJJJJJGJGJJFJHJJJJIJFJHJIJJJJJGJFJHHHIJHJJIJJJIIJGJJIJIFHJJIJJ>7345578=<>>--,-BGGIBCB?3334<:<JJGHHGFEHFEHGGJJFGFIHIJGGEFBCC876754477GIJFJJHJJJIJG::::JJJGFIJJIJJFHIFJJJJJGGJFGFDCFFJJJJJIJHHIJFJGHJHJJJJJJJJIJHJJJJJJJJJJJGIJEJJJJJJJEJ<0000-<=@<>:CDBHGJFIJJJFJEJJJJDA?@96>35=;=?CHJHE@A@BEIHGJJIIJCAAEHIJGJ??>FJGGHGGIJJJJGJGIFEJJHIJJ?=<:;>CJJJB?>>BBB@=55-,,,)(*02103HJDEHGHIJJJJJGEEFFJHIDCHFJJJJJIJJJGJIFDJFGJJJJJJGJEJECJ:8>>>JCED:::;FFJJJJGJJJGJJJJJJJHJIJJIJJJJJHJJJIJGGFHEGJIHJIGHJJIJJJJJIJJJJJJJJIIJJHJJA<;JHJHGF@FBDCDJIGJFGHJIJIJJDJ----EJJEJJIJJJFJJJEFG@@??IHJJJJIJE@=>?=<<<FDDCE22236516<A@JJJHGJJJJIJIJJGJGIHGJIJJJFEGJJFIADGGFF<==<AC@<<1/A@?GFFGEJJB???A@5558<*)))CDIHAA7-*(),-,,,,EFJJJFEJJJJJIJJJ<;:9<@E@?BBABCEDHGJHJJJEJJEEGJJJJJJFJGHGGJHJJFDJGJJDIFFJIFJGJJEDJJJJEJJJJJJJIIJHJHHEHIFFHIIJJJJJJJJJJJHGEFEJJJJJEJHHIFFBDGJJJHJDHFIJJA;++++,//19?DJCCCD++++?@GHGEJIJJJGEIJJJJJJJHJJJJJFGJEHFEJJJGFJGFEGEIGBCABDCFJJFIJJIIHJGGEDIJJJJJJJCA@ADEFGG?>8=EDHHIJJJJGJBCCDJ>****1**&'&)&&$$$%.,,11/0000/00773<<;?>FGFHBBCDHJF=>>JIIJFJJGGDB2++((,.369;DEGJHGJHIIGJJDGJGJJJGEGJJIJJJJGHEJHJGJGJFJGJHIJJGJJJJJJJFHEFFHGJHIJJJIJJJJJFJGGJJIJJJEJGJFGIFIJFGD@IJF???>.+*++088>=>BJGJJFEEGA@?@AFIGFFCIJHJFDCFEHJE755AIHIGFEDJJJIIJJJJJIJIFIJJJJJJIJJJIFHJJJJJ@??>AC;:9564((),6;<?FBBCEJIII9888JJGIHJJEHHJHJJJIIIGGJEDECGBEEGECDCBBCCCCCCFFGFJJFHJHGIEJJJJHJJJJ@CJHJHGJFJJFIIJHJHJJJIJHJA7777::::CDEGDJHJHHJJEFJJGJFJHJJFBA>>?BAB??CFI>=>=EFFD8779?A9;B<999@CEFJFEFJJFHJGFCBABAJJHEHJC=)(()B@DHJHJJJJIEJJJHFFHFJJGJHJJJHIHGIJGFJJJJJJJGIHIJJIJJGHJJJIJEJJJJGBDEA=1100.../---:AFHJFGJJJJHJJHFIJJHJHJJJJJJJFHJHGHJJFJGIJJJJJJGJEJEJJECD@??><<9:><8@ADGJDA@?ABC=@=5555EJJDHJEHEJJJHEEHFJEJJGJJHJJIJI>>>?JBBDCJFEJJJDEGF723JDHJFJGJEDDBBA?BABEFHEIHDGJJIJJJHIJJJJJ00DC>>@<<<BJHGHJIGHJ9989CGJJJJIAJE@?@@JJIFFDIGJJHJJHHGJGJGFJFJJJJIJHJGJFCCEJJJJJJJGGIJHJJJHGIGJGEJJFHJJEGJJIJJGEIJJGGD=A7+DCIEIJHIJJGHFFJIJJIHGEEFFJE@A@777;@=@AAHDEEJJEJ;::<GGJFJEEJJJEDCEHJJJJJJFIIJADEJHFCJEBBBCJJFJHJJFEEEFGDEHJJJEJG;<=IJHJJ5334AGJEJJJJA?@AJJHHIJJGEGJJIJJ@2//.,,*''')26==>BABEFJJEGGJJJJI8876:;=AJJHJFJIEHIDDBCDEEJJJJFJJJJFJJJJJIHFJJA;;;@?@D?8667=A/.../ADCIIIFGJJIJJGGECCFJIFJJJJJHJJIFEHIHDEAAACBDCCJJJGFEGFHEGGGJ<::<BHFGJHFJJFDEGHGHJEHC@A?54002<=6555=<;?>?@DFEJGJIEECBBGJJHJGBBGEHJIFHGJIIGGGEFHFFE788999<<===>CFJJJIFJIJJFJJIFHJJFGJHHHCCC77773111;>0000****-,,,362-2?BFFJFGJJGHIFJJGIGDJJJCEB+69JIIFJHIEHIJJJJGJJJJHJHGJHJJIGIC0,,JJJJJJJFIJIJJJJJFJIJJJJJJJJGGDHGJJGJE8654>762000:DGHGHJACAHJJJDEFEJDE?>>;;7776::=DHEGIJJGJHFJHJJFHIJHGGJ=<887/,,,-<<;;=<?@>DFFEHJEFDH??IHJGBFCFJDJDJ??DJFHJJID?>?BJJJJJJJJJJJJJHIJJGFJIJJJEHJJFJJJGJGJJIHJJIGFJEF@@AACGJJEHDB99FFCBBC@9:9.955CJJHCD>(DIEJIFIJJJGGIJJJJEFGEJJJHJ>==>FJEJHJHDBABJJJJHJFFIFJJHJGHHJHIIJJJJIJGHEDAB?<=>:<=8;<CFIJGFHA@@B2222=772222<A<<EBACCFHGJJJJJJJJHJFJJIJIJFE6666JJJAB6?>38-:AECE?FCFGABAAE@@BEFGJJHFGGJIHJJJIGJJJJHJJHJEA+'(--.8788:DJJE?>>?DEGEGGGHJIJC:9:8889AEJJ@ABAJFJJJJIJJJJEHIHHJIJJJB<<<HGHJD::98=??FDGJG444223345*@3222GF=<<=DEFDJFEFFJJHFJEGJIJJHFHFJJIJJJGJFJJJIIDIDEGJHJJJJJJJEC<---B?><;::==:BCGJEFIDGFB;;;<HEBBGEIGGJJIJJJFIGBCCDBHGGDDJJJGJ<;;;JJFGJGJHFIJHIIHJJIHIGFGJIIFFIFJFHEIGIIJGFGHHIDGFHJHJ;;;JJGJJIEHJCA@@<::>>AAEHHEIEFJEFBC?>((40028794452100///3333=FIG111068335668?=>?JJJHGJJJHHJJFJGFEHJJJJIFJJEGCJIJ>?ABHGJGFJJJJJJJHHEFIIGGJIHGJFGHHG????GDBABABFADECFFDCCCIFJIJBBC?BCJIJHJHJHFFJJFDFHGJFEDCFFJHHB?>@BC:90'
@Stanford_t7w_4_T7_No_SapI_4_Linear_10700_338
ACGGGCCTTCGTCGCGGCAACTATAGGTGCTCGCTTGTTCACATCAGCCAGAGCCTTCTCACGAGCTTTCTCTTCGAGTTTCTTCTGGTTCTCACTCCAGACCTTCGAGAGTAACTCTTTGTCGTATCGGACTCTGACTTGACCTGTGGTGTCCATAAGGTAAATGGAGTCACCTTGAGAATACATGGTCAGTTGCTTATTGGTTATCCAAGGGTTGCTCGCAATGATTCCCTTACGTGCTTCCTCCAGAATATCCCGACCTTGCTCCCATGATTTCGGGTCAGAGTTAACCTGCATCATATTCTTAGGAATAGCACCAACAGCTGTCACCGTCAACGTCATCACCAGTGAACGTGTAGGTAGATTCCTTAAGGAACTTGGTCATCTGCTCCATAGCCATGCTTTCGTTCCCGAGCAATTATTAAGCGGATCATAAATCTTACGTGCAGATTCGCGCAGTGACGCTGGCATACGGGCAATCTCAGGAGCCTTAGATGCATTCAGTGCAGACTCGAATGCTTTATCATCCTCAAAGCGTTGCTCTTTGGACCGCTTAACAGTCAGTCGGTCGGCATCAAGAATAACCTGAGGGTCAATACCCTGCTTGTCCATCATGTCCATCGTCAGGAATAGCTCAGCTTGGTCTGGGTATAGCGCAGCAATCAACTGAGGGTCAGCATTGCGGATTCTGCGCAGAGCATCCATAGCTGGGGTTCGTTCTGGTAACTTACCGTTAATCACAGCGGCAGACCACTCTTGACCAGCGTCAGTGACCATGGTTGCGATGGCTGTACGGAATGCTCCGTCCTTAGAGTCCGCTTGAAGGTACTTCAACTTCATAGCATCCTTGGCGCCGTCTGGAATGTCCATACTGTCAATCTCAGCGAGCTTCTTATTGGCGTAGTTAACCATATCGCTATGCTTGAACTCACCAGTGTTCTCGTTGACTGGCATATCCTTAAAATCCGTTGAGACCCACTCACCGTTGATTCGCTTCTGGAATTGCTTGTCGATTACGTCAAGTTTGTTCATTGACTTCATGGAATCGTCCAGAGCCTTGGCCTGAGCTTTCGTCCATGCGTTCATCTGATTCTGAACTTGTTCCTGTGCGGAGATTAGCCACTCACGTTGTGGTGTCATCTGCTCATAAGGGTCAG
+
00./.,,+++,-'(((=@CBFEED@?@FJEFGA@@BGGE>@A@CIJHIJJGJJJIGECA;<GHEGGGIEAFJ992@CCJJFGDB>JJJJGHEJH=<<<JHFJGJFJHHIJJJJJJHEJIJ@@620/01<@BHGIJIJJHJJJJJJJJJJGJJJJJJJJJIJJJJJIGJJGGFIDBG7;<<JJIJFIJHJJJJJJGJIJJJJJIJGJJHHJJIJHJJJFFJFJJJJJJJJJJGFJBDJJJGJJJGDCHGJJIJHJB@4.EFHHJFJJJGJJJJIJJJG?>>?EJECJIGGJDJGHJJJJJJJJJEJ>+++@A?-----.**,((''('%&,.,66444()('--/:910/***+==AD@?A@CCACCCHJI?CJFA@::;:?HJJJIJJJJGIJHEGFJIJJJDEHC>>>539*))+((()&''$$$$&'*+&%&';<<<@@@FHGIJHJJJJFIIJJGJJIJGIGJJJDJFJIJJJG///0A?<=DDJBCAJGEFJHJJJJEEFEIHJ=::::JGJFJGGGIHJJHCFEJJCDCEFDFJFJJIEGDIJHJGBBCCDFJIJJEDBDGDB?ADDBFJFEAACCCFJEIJJJIJJJJJJJJJGJHJEBBBJJJCJJJJJH99::JEJCCHGECCDEDH@@AAEFDFFFJJFJJGJA@@?JCAB=>>3333ABBEJHJJHFGAAAAJGJHJJJHEEHJJIJIJA@@AJJJJJB?DJHJHBABBFGDEJAA??A?JDADGJFHGGFFGIJJFB?A*+<;<--:--JBBABJJFJHJJHJJJJ6555.,**7;DIHHGIICDEEJIJHDDHEDJHJ?:99:;9201=JGJJJJIJGHI?@??JF==5555666;@56:---,6899:6;;+0023=::9:B.)))->89HGDCEEHJHFHDHHFHEJJJJJIJJJJGJJJJJJFFJJHEGJJHJJIJJJIIJJGFHHIJJ>===JJJJJHJJJJHJIHJHHJIGIIIIGJIJHJJFJDDFHGIGJIJJFJJJJGJHIJEGHJJJJJJJIFJJJEEJIJGJJJEHGEIFE?HDEJFGHJHGGFAA@?E8@??>BA=68<DDDGFGEB?433496<JJGHGCJGGHJDEJEJJJJJIHIHJGJIIJJJFJJHHIJFEHDHJFA5555EBC>>CGGCEDHJEGJ;;;5/--/))$#
@Stanford_t7w_4_T7_No_SapI_4_Linear_10700_339
ATTAGAGCCTCCTTATTTATTAATGTTGCGCGTTCAGTAGACCAGAAGTGAACGCATCTCCATCCAGCATATTGTACCCACCGTAGTCCATCTCATACTCCATGCAGGGACGTCTAGCCTCATCTTCCTCTTCTTGGAGTACACCCTCTCTTCCGGTGCCCCAAAGAATCGGTTGTTGAACTGACGGGAAGCCTTGGTGACAATCCAGTAACGGAAGCACTCAGGCATCTAGTCGTAGTCAGCGGAGACGAATAATGTTCACAGTAATACCAGAGTCAAAGCGGTCTGATTGACTCGTTCGGTAGTACATAGCCTCGGTTAAGCGTCGATGGATTGACCGGAAGTAGACATTAGGGATAAATAGTCGTCACTGTATACAATCAGGTTGGAGTAAACATCAGGTAGTAGCGTTATGCCTTCCTCAATGTTGAACGTCCATCCACGAGATTGAATCTGTCGGTTAATCTTGTTGAGAATACGCCGAGCGTTCGCTGCATCTGCGTTAGCGTCACCTTCCAGCGTTGATACCGGAGGTTCACCGATGACGCCAGAATGTCGTTCACAGCTGATAACTCAGCGGCAGTTCTCAACGTTAATATAGTATGAGCGCATATAGTCCTCCTTTCAGCAAAAAACCCCTCAAGACCCGTTTAGAGGCCCCAAGGGGTTATGCTAGTTATTGCTCAGCGGTGGCAGCAGCCAACTCAGCTTCCTTTCGGGCTTTGTTAGCAGCGCGGGTGCGTGCGGCCTCCTGTGCTGGCGTTAAGGTTTCTTCTGTTGAAGTAACACTCGCCTCTTCGGGACTAGCAGCGACCGTTGAGGCCACCCCCAGCATTACTCCACTTTGAAAACCACTGCACCAGCAGCTTCTGGGCGAAGACCACCGTGGCCGGTTCCGTTACTTAGCGATAATCTGGTCCGCTTGGAAGTTAGCACGGCGAGCGCACTCCAGAGCCAAGTCACGCAGCTTAACAGTACCGCCAGAGCGGGGTCCGTGAACAGGCCGATAACGTTGTCCTTAGCAACCTTGACATTACCCTCACCTTTATTGGCAGGGAAGACGTGCTTCTGACCAGTAGTGCCCTCACGAGCGGTACCAGCACCACCAGCGGTGAGGTGCGGAACTTCTACAACCTCAAAGCCCATAACGTTGCGGATAAAACCCTCTCAGGGTCAATCAGAGCAGCGTAGTTTGCTGCGTTCGGCATCAGTGCTGCCGGAATCGCAGAGTAGCTATCTGGGTCACAGTAGAACACACGGTCAGCAGCCGGAACATAGTTCTTGGTCAGAGCCGCACGAGCCTTAGTCAGAGAAGCCGCAATAATCTCCTTACCCAGCGCAACTTGGTCGGTAAGTGCGGCCTTGTCCATCAATTACGGTGGCGTGCCTAAGCCCTCGATGTTCTCATTATATTTGCTTTCCACGTTACACAGACCGGCAATGACACAGAACCGCACCATCCGCAGCCATCGCCAAGAATCACCCAACTGAGAGGTATACTCAGAGCGAACGTCGTAGTGGTTCATCGCGTCCTCAATATCATAAATCAGAACGTCAGCCGTCAGGAGACCGTCAATGGTGATTACCTTCTCGGTGTGTTTGATGTCCTTACGTTTATCGTCAAGGTTCTCGCCCGGAGCCAGATACGCTGCCTGAGTGCGACCCAGAACAGGGAACTGAGCGGATTTACCGCTGGAGATGGAACGTACCATGTGGCGAGAAGTGGTCACGGAGGTACGAGCGAACGCAGTCAGGACTTCACCGCCAAATACCTTCAAGAACAACGCCAGTTTATCTCCAGCAGCAACTACACCTTTACCTTGGTTAGTACCCATTTGCTGTCCACCAGTCATGCTACGCATTATGTATATCTCCTTCTTAAAGTTAAACAAAATTATTTCTAGAGGGAAACCGTTGTGGTTTCCCTATAGTAGTCGTATTAATTTCAAAGTCTATCAGAAGTTCGAATCGATTACTTTCTGTTCGATTTGACGACGATAGTTGGCATCTGTGCGATACCGAGGGTCACTCATAGCTTTAATCATCTCGCTACGGTCCGCAAAGCCTTCACGCTTGGTAGCCTGAGGTTTAGCCGGAATAGCACGATTAGTCACACTACGAGTTGGCTTACGACCGAACGCCTTAGCGCGAGACTCACCAGCCAAGTTGATGATAGCCTTAACGGTCGCTAAGTCACGACTGGTCAACGCATTATCCAGCGACTGTGCAGCCTCAGGGTTGTGCGTCTCAAGGTGGTTATACAGTGCATCAAAACGTTCACGACCACCAGCGTACTCAATGACACTGTTTACGTACTGCTCCACCAGAGCTTCTTTGACCACGGATATACGAGTCAATGAAAGCCTTCGTGTAGCCAATTTCAGCCAGCTTAGCGTAGGACTCGGCGGACAACTCTTCGTTCTCCTCGTACTCACGCTGGATAGCTCAATGGTCTCGACACTCATGCCACGCTCAGCAGCAATGTTAATCATCTCTTGGAAGCCCTCTTCGTGCTCACCAAGTTGCTCAGAGGCAGCTACCAGTTCTTCTGGAGTCTCGCCCAGTGGGGTTGACCGGAACCTTCGGTGCCCTCAACGCCTTCTTCTCCAGTGTCCACATCGGTCGGCTCAGAGCCATCACCGATACGAACCTGAATGCGGCCTTCGTCATCCTCTTGACCGAACGGGTCAGAGTTGTCATACAGGTCACGTTCTGTTTCCACTTCGTCTGACGCTAACTCGATTGCATCATCGCCATCACGGGCAGCAACATCAAGAGCCAGCATGTTCTGCTCATGTTCCTCAACGGAACCACCAGACATCACAGCGGAGTTCACGCCAAAAGATGCATATACGTCTGCATTAGATTCAGCCATTATTATTGTCTCCTTAAAGTTGAACTACAGGAAGAACCGAGGACTCCAACCTCTTGTCATCGCTCATTTCAAAGATCAGGTCTCCCTATAGTGAGTCGTATTAAATTCCCGGCTGTAAACCTACGGAATCAGCGGCAGCAGCCATAGCCTCAGGTGAAGCTGTAGCTTGTGCAGCCATACCTTGAGCCAGCGCAGCAGCACCATTATCCATACCCATTTGCATAGACTGTTGGGCCATCTTCTGTTGCTTCTGTTCTTCGGTGAGTAGAATACCAGAAGTGTCAATACCGATAGCGTTGGCAATACGTAACTTAATCATCGCAAGGTTAATATCAGGGTCGTCCCGCATAGGTGCCAGTGCAGCCCACGCAGTGACACACCGCTCCAGCTTATCAAGGTCTTGTCCTCGACCAATTGCTTCCAGACCTGTACTAATGGTTGGCTCTACGGCTTCCTTAGGTAACTCAGGAATCTGTTGCGTGGCTTGTAGTTGCTTCAAGAGCACTCGTACCAGAGGCAATTGTAATTCTTGAGAAAGGATAGAGTAGACACCACCTAAAGTATCTCTTCAAGTTCAGAAGCTACATACCGAATCTCTTCGGCGGTCACACGTTCACCTGTACGCTGAACCGCAGAGTTCAACATAAAGGCAAACGAAAGGCGAGCCTCGATAGCGTCACTTACGGCTTTAGCTACAGTAAAGTCTGCTTGCTTCTCCAGTTGGAGGAACGAGATGTCTTCTGGACGACCAGTAACGAAGTCACCAGTCTGAGCTTTGGTCAGTCGGCGTGGCTGGGTGATACCAGCAGGATTCACTAAGCCGATAACCTTAGAGCTAATCATGGACATCTTGACGATAGCCTCTTGGAGATTTTCAAGGGACCGTAAGTCACCTAAGTATTCCTCAATGTACGAACGACCGTAGGATTCACCATATAGTCTGACCATCCGAATCGGGATGTATGGGCAAGCCTCTTTAGGATAAGTCCCATCGGAGCCTTGGACTTCCATACCCTCGACCTCTTCGTATCGGAGGTATTCACCTGAGTCCTCATCCAGATAGATGTGAGTGTACACGTCGATTGTCTCATCAGCTTTCTTCTCACCACCTTGACCTTCTACAGCCTTACGGATGTCCTCAGGGAGAGCACCAAAAGCTATCTGGTCACGAGTCACCATTTGCAGAACGTTGCAATTGGTCTCGTTGGACCACATAAGAAGACAATCGGTACAGCTTCATGGGATTATAGTTTGACCCTTCCGGTTCCGGTAGGTACGGCGGCGTACCGCTACGACTAACTGTTTGAGAGCCTCAAAGAGAGTCACGCGGTAACTGTTAGACTCAATGTAGTTCATGATGATACGCTCTACCATCGAGAGGCCCTCATCGACCTTAGCGAGTCCATCGGGGTCGCTCAGTAACTGCTTTGCTTCATATTCAGATATAGTAAGTCGCATCCAAGTCTGCATAGGGAATAGAGCCAGCATGAGCTTAGAGGCTAGATTGTTCAGACCACGAGCGCCCACGGCTTGCCACGGAGTTTGATAATCTGTAGAGGCGTTATCGGAGTCCTTAGGGAACAATGATGGGATGGTATATTGAGCGCAATTCTGAGCGCGTGTCTCATAGGGAGCACGGTCGTTCTTTAAACGCTCATAGACAGACTTTGCGCCATACCTCCGCAAGTCCTGTTCGTTTCTCAGCCATTAAATGTGTCTCCATGTCTTACGCTGTAGTATTCGCGTTATGGTTGATTGACTGACTCCATACAGTTCTCCTAAGGAGCGGTGGCTTAAGGTTGATC
+
@CJGJIJJHHIHFJFJJJFFEGJJGJA****+,*&*''+++,7;CFHIC4445??>>'''?<:9;=<===99;;?>?BC=?@BFIFJDGFJHGFJFJ@A@AIGHEIIJJJHGJIEEFCBFCEJIJFHJGFC=5)('DCEDEJIJHJEHCJ98?C9999F=GFEB@CGIBABCDJHCCAEGJJHJICCCJJJIHGG<;;<CEBCGCFFFBCGGIJHJDECCH;77;733,(&&&&(,...*)**12;A@BCCDDBCACJJJFJJIJJJHJHJJHJJIJGHJJJJJJJJJJJJDAC?1//.2022)&&%&$'$#$%'00795-**&()////CEGJH?>>?EHJIJF;:::EIHFEDHGFCC@BBDD?>>AJJJIJIJHEFJJIFJHJ@39754+**,56*)'(*+.-,,--><=<AFDIDHFG9656BFHGEHIJIH65555@F33966=99;>=<==CABCJEHDDDD>=734<>EH@@@@ECCDG<?9(?ACDDGFDJEGHJJJJJHHGJJGHI@FBIJHFJGHJHHCBDJFGDE@;;<+++&((:;A@DEIHB?<::0.--2366FGJFEFHGEEH@A@87)&$%&).//32)'''()&%&'%%&'79<><?...,-,9:=>J>CADDCDJJDC?CAA32032))66561.116745765::?CFJJEDIC9-**8>?=;9:<=BCGJJJIJ??>>HG:999AECDE:466@BJADEDEJJFGEC****+8:A>>A?@<;;:;FEEJJJIJIJJFJJFJJJJFECEJJIJJIEFGJJHGJJFJGJGJJGJGFJJJEBEGHGC@@?FEDIHJGJA:9666EBGFJJHGDIJHHJJIFFJJGJHJ;8JIJJJJIJJJEIHIGJJAAACJII?<0-4334922../,-**+*'%$&((**,,,,,++,-@JEEHJJJJJJJIJHJIJJJJIJ8888@DBEGFFE@?*)))1*,/.2261,.2111277<;501..-,,-+(-)&&((*7*)((+)))*.?DEDDHEEBCJJGDJGHJB;>D4<>63339;33GJJGGJJIHJJJGC@GA@?>@GIJGIGJH><;;@H=;;;?>B=(&'599=HGHFFDDBBCHHFFHIJIEGDEJEDFBFD<<:4++++/<,++5>E@;=ABABADJA@DDFFEIFIJGJEEEFJ>>=>6--02>>9-.@@JJJGJBGEEJJGJJEFDIJ::9842+(&&,--.-//6842338:BCJH@AAAIA>>2+(((77;==?CBB@BBIFJEHDCDFDGEJJFBCJJJJJ9888===?EGJ1111:>@<ACGDA@?BC:98500/1;=@211130/*,0)*338;<@ADJDEFEHHDHGEEFGHDFEJEDDGJFGEFIJBC=<;><=?C5/&$$%&(.00020/-*)(&&$%&*''3;;;EJJIJJJJJJGJJIJHJJIJJIJJJJJJGGJHCC?AB--,,+/.,//))*)0++2:;JEJDJEFJDA4ECEJJEGA4432,),.((.231.9:EA=<ABB<:5-,,+*,...;:;<DFEEJFFEDIJFJHFIABABJGFJ65558-*+'(0+5999GDFGJFDDBAADJJJJJHFF??////112JJJGCGEGH?JFJJJJJJJJJFFJIIGJJIJJJJJJIHG444+++,98220./022.&'1501@AAACCDEJFFHIFJIHJDDIEGJIJGJJJJJJJGD@?==AJDJFGJI>@@@JHJJJJJIJHIHFJJJJHHJJJJHJGFIJHJHIJJJJJGJFJJDECFHJHJJJIDG<99:?444;GEDCJJIJJJGFEEG6432476;CGFJIHHHHJJJJJJJGJHJJJJJJJIJJJGADA<JJJIDEJJHJJHJFJFA@@@JJJHGJBIJC>>0////C620154311?ECDGGJHIHB?8@?>?JIJJJIJJJJJJHJGGJJJG6.---6-BCAA::::F??>2/-/77=>000***2BJEJJIEJJJGIFEJJHHJHJJGGJGJJJFGEHJIHIDB@ABGBDBBB644(('':>AB?>?>FJJJJJJJG?>>?FCABAEJJIGJGJHGHJE3//***+,859DJJJJHGIJJIJ@@@CD6555BJGJEDBDDFFJJBBB=>=768;BB@FJFGJEDDFGIJJJIJDFEEDECHDIJIJB=7777AEJEGEFDIGJJCEGG=<<<JBJEAB&&%)&',,1227557EFGEJDJIGIFCJDFC@?JJGJFJJHGJJIJJJJECFJJJJHJJJIJJIJJJJJFH>==>AC?@@?=?ACHIJJGJJEFBDCDJJJJJJJIJIJEJJE???AJJHIJIJJJJEGJECJJIGJJJJJJJGJJJIEHJJJJJGJIGJIJJJJEJFJJJJJJJJJJJJJJJF??/*HEFFJIJJEFFJB>>>AEJHJJIHJJJJHHJIJJJFEHIJHGJJIJJJJJJJJJIIFJIHJJBBBAAJJJJJJDGGJGCC::DDCDEDAIJJGIJJFEGFG3333555)&()46777@><=>7777@BJJJEHBBCEFDGHJGJJJIGJJJJJJHIJJJ>>>>GFECBC?>=9;=EDCA@BBBGEJGD?>:8745=95667JIFGDEB@JIIFGHJJJEF:9==CAB@777<;6----'56:;=<A<?EIJJJJGJJIJ??@?GD99AEHGEEIDEIJIFJHJJJFJJJJJJIJJJJFJJJHGGEJJJJFFFHJJHHJDJFDEEJHJJJFIFFFGHJJ@<=BB544400/07:99>?>??:999:A?FHJBDCCJEGB?ABCH997/.,-8AA@ADDJ/../=1000;<<=655449;9:98<<=?>@A@?B@@B?8446GEIHJGJFFJJHJJJJD?AJGIDB><9;<<=DEFJECJFEJJIJGGJJJJJHJJJJG;;88:;JIHJJJJJJGJJJIJJJJIHGEHFFEBIDJFHIIJFJJJIJFFJJJJJJJFIHGCEDJJFGFD,,<68654*+++*.1356AFJIGJJFJJHJJGJEEC2112962214+)&&''')))5<5?B??@@CIEB=>=CC@DDDF:A>6IFIJJGEJJEJFFEDCDCBJIJGJFEHDBBBCHJDDGBCFEJJGHJECDGGB767:>?@;<<<<=>ACA=>:+888GJJDAA@@DCGFCDEFGEDFDCB>;<CFGC>>=>HJDACDDEHGBBFDHGHEEB<;@@FG4444FHEJ=DH=BBBDFEFB>>B>?BABCFDFFIJFFEGEEGBDFGEECFHGJJJGBFCBECEDEDHHJBDCB===>IJJJGGEJDD::=>FHEGFDDACCBFGFGJGJJHHHHGFEDE====DFGHFJFJJ=;:>>@@=75455@??CJHGBBAAHIGGJGEEHJHFEC@AA@@::DFFIJJGJHEFFJHJJJGFJJEFI@@?@HJFCC9::=77776/091@>43346..:;AACEJFJ<;<<CGIJJGJHFGEAB@::;=CHEJHJGFFJFHFIJGDGHHGGJJJJIGHIJHIJJJIGFGFIFEJHGCBAAB//../+8.069>A=ADCDDEJDFGDFGJ4333<GDJ=:;AADBBD...0445477668655667:AFJGFDEJJHJIJGJFGJEEFFIFGEEBABBDFGEDEIFGJHA@@@EHCCDGIJJHJJJJHFGHJFEFIJJHDEEEHFDB@@AAJJC=;9:9:;92+**+)(%%011:<>::<;FEDEJDGDG??@>@@4449@@<<9:;;HJJFIJIJJJDJ7778??AADJIDGJDFEHHDEDDJDHJJEJIJCDFDFBCDFJGDCEJIFHJGGJHJIHEFFFFEDHEDHGDJIJJJEEDDGEEHJJ@JJEHGHJJJGJJJGEFFCCCCEJJJEJJFGEDJ::99@>878780/-,.249777A899;CJ>@@@AF((''11977@FEEGGFEGJIDCBDJBCBC0001.+**-0.-.,)**AEIBACDJGBJFFFHEJIE9(()1>?>B?GBBJCFBACEIJIH?7788>3110950+362288::6778:=A?@EH??@A54456@@ABBFGEFECEEJCEBDJJJGDFJJEHDCCA:873>?>GGFHIJJGFJJGJFGJJGFEEJJJCCEEGGJJHI8768<FFJJICB?:9=JJDCDC@?@ADJJJGDEFFCH==>>?FFECFGA545/0,-//,,-.113@C;=>>G>;:977<;;4BABEJIJJJFFABBBHDFFIJJIFEJE==<=EEGJIJJF@D/GBCDEDGF@AABC?+++*(&&(014++,FJJJJJJJJJGDEJJJJJIEDHECAGJJJJJEFGGIFJIIJJIJJJH2127=77;;JEJIJJHIJGJIJHFHJ@>>@EEDD>>?>@@E?BIJ>J=<CEBBBCGJ>ACCFIJJJHJDFGHJJJGFJHHDHFGJJJJJHJGJGFFJHIHFJHJHHFGJJGCIEEJCACCEEECCFDF?:231111EJJDA@BD@<JJIJEBBAGC<:9>>@<+++>@?AFEJJHGJJJCEGCJGFECGGFJJA9889@IJDG===;<9211..,+('*24>====BH?>>?CC7=@.//CGJDFFFGJJEJGFJGJEIIJGGFHHHCBBFIGCC@A?>==FEHJJGCBCB@G@GA:99<==A@AAHGGJGHJEJJIJHIJJJJDDACCG>7GCBD=@'''(((575578:>:<:3.--05+31167=GFIFEJJIEJJABAADHJJJEJEGEJJJJ@A??CDDDJCCJ@ABABA6666:CDGGHGEJJACDGGHHIIEJHJGEDCIHGBBD?AA>;8:8<=/''%$
@Stanford_t7w_4_T7_No_SapI_4_Linear_10700_340
CCGAGCGGAATACTTTAACGGAGTCATAAATCTTACGTGCAGATTCGCGCAGTGACGCTGGCATACGGGCAATCTGGAGCCTTAGATGCATTCAGTGCAGACTCGAATGCTTTATCATCCTCAAAGCGTTGCTCTTTGGACCGCTTAACAGTCAGTCGGTCGGCATCAAGAATAACCTGAGGGTCAATACCCTGCTTGTCCATCATGTCCATCGTCAGGAATAGCTCAGCTTGGTCTCGGTTGTGTGAGCAGCAATCAACTGAGGGTCAGCATTGCGGATTCTGCGCGAGCATCCATAGCTGGGGTTCGTTCTGGTAACTTACCGTTAATCACAGCGGCAGACCACTCTTGACCAGCGTCAGTGACCATGGTTCCGATGGCTGTTAGGAATGCTCCGTCCTTAGAGTCCGCTTGAAGGTACTTCAACTTCATAGCATCCTTGGCACCGTCTGGAATGTCCATACTGTCAATCTCAGCGAGCTTCTTATTGGCGTAGTTAACCATATCGCTATGCTTGAACTCACCAGTGTTCTCGTTGACTGGCATATCCTTAAAATCCGTTGAGACTCACTCACCGTTGATTCGCTTCTGGAATTGCTTGTCGATTACGTCAAGTTTGTTCATTGACTTCATGGAATCGTCCAGAGCCTTGGCCTGAGCTTTCGTCCATGCGTTCATCTGATTCTGAACTTGTTCCTGTGCGGAGATTAGCCACTCACGTTGTGGTGTCATCTGCTCATCAGGTTGGACCTTATCTAGTTCAGCCTTGATACCTTGAAGCATCTCCCAAGCTGTCCTTGGGTCCTCTTGGTTCAGCGCAGAGTTAATCTTCAAGCGATACTGCTCGTTCAGCTCGCGTCAGTCTCAAACTGAGAACGTTGTGCTGTGACCATGAGAGCGTTCCACTGTTCCTCACCAATCAACTCTCGGTAAGTCGTAGTGGCTCCGTTAAGTGTTACCTTCTTGTCACCGACTCGCATCAGGAAGTCAGCACGCCACCAGCACGGCTAGAAGCGTCACTGAACGCTTGGCTTATAAGCTGTGTGGCTTGAGCATCAGATGGGATTGCGCCAGTAACCAGACCGTTGTCGATATACTTCTCAAAGAAGTCAGCAGAGTCTGGACGACGCAGCATATCAGGGTCTTGAAGGACACCGTTGAGTTCCACTCGGCTGTTCATGATAGCGCCCTTCTGAGCTTGCTGGCTCAAGAAGTTATCATGCGCACCATACAGCGAGATGTTACGCTCGGTAATGTCCCCGTTGAAACCACGCTGATAATCAACGTCCTCAGGGTCGATGCCGAACTGCTCAGCGTATACCTTAGCGCCCTCTTGAAGGCGACTATGGCGATACTCTCCCATCTCTTCGCGAGTACGGAAGACACCCTCTTTATCTTCTGCATAACGTCATCGTCCACAAGATACGCAGCGTTACGACCAGTCTTGACTCGGAGTGCTTCCATAGCGTATGGGTCATCCTGATACAGAAGGGTCCCGTTGTTGAGAGCTTCTCGACGTTGCTCAAGTGGCCCAGGATAATCTCGTTAGAGCGTTCATCAGCTAGGTCTCGTGCTCGTTGTTCCTTAGCGGTATACATATCGGCACCAGCCTTAGCGAACCGACCAATGGTGTCCAATAGGCTTGACCTTGGCTGTTCGGCCTGAGTGGTTGCTGCACGATAGCCCATACCTCCAGCACCACCACGTAACCGAGAGAGTCCGGTTGTGCCGCTTGAAGGGCAGATTCAATTTTACTCATAGCTCATTACCTCCCCGTCTTGGTTCCTTTAGCGGCAACAATAGGTGCCTTAGTTGTGGACTTAGAGTCGAACGCACCGGATGCGTAAGCACTCGCAGCGGAAGACCCCATGATAGCCAGTGGGTCCAGAACCATCTGTAGCTTACTCTTCTGTTTCTGTTCGCTCTTATAGATTTCGTCAATCTGACTTGCAGCACTTTGAGTACCACCAAGTTGCTGTGCGAAGATTGCTTGGTAGTCACGGCGATAGTTCTCAGGTTAGGTATTTGGCTTCCCGAATGAACTGTCCTTCTGTGACTCGCTTAATGCGGTCCATTGAAGCCTCAAGCATACTCTCTCCGATAGCCGCTCGGATAGACCCAATAGCTTGGACCTTCTGCATGTTCTGTGAGGTCAACTCGGCGGACGCTTCCTCAAGTTTACTTCGAGCTTGCAACGATAGGTCAGCATTCTGGATGTTCGTCTGCCTCATGATTTCCATAGCTTGACGACGACCAGCAGCGGTCTGAGCGGCAATCATTTTGGCCTGAGCGTTCTGACCACTGATAGCCTGAGCGCCAGATATAGCGATAGGTATTGCGGCTGCCCAACACATATGGTTATCCTCCTTTAGTAATTGTGTCAATAACTGAAATTGACCATCTCGTGTGTACTCTTCATGGAATACCGCACCGATAGTCTTGAGGAAACGAATGTGGGACGTATTGCCTACCCATACGTAATTCCAAAGAGTATCATACTTCTCAAGCATCTTATCGCGATACTCCATGATTAACTTACGGAACTTTCGCTTAGCCTTTTTCCACTAAGTCGCCACACTTGGTCGCTCGTAACGAACCAGCACTGGTCCCCGCAGTTACCACCGATAGCTAGAGGGAACCCATAGAGGCTCAACGTGACACACTCGGAAGCATCAGGGAAACTCGGCTCAATACCAGCAGCCTTAGCTTCAAGAATGTCATGGTGAGCCGGAATTGTGAATACCTCAAAGTCTGTACTTTTAGTAGGTCTTATAGTCATCATAAGAAAACCCTCCCGTAGTCGTATTGTTCTCCCTATAGTGAGTCGTATTAATTTCGAGCCACCACAGGGAGAATATTTAATTAAATACCGGAACTTCTCCGTAAGTAGTTACCTTCCCAGCCACACCCAATGATGTTCAGAGGGGTAGTCTCATCTGACAAGATGTATACAGTGTTGAACTTGGCGTTACCAACCACAGGGAATCGATATTGTCCGGTCCCTAAGTTCAGTCTCCAGCCCTCAGAGTGTTAGAGCCTAATCGGGCACCAGCCATTGTGTACTTCCAGTTAGACGATTGGTTCTCAACATAAATGTCAAACGTACCAGAGTTCTCGTAGTTAACCCACGCTCGGCGTAACTGTAAGCGCCCAATGTCTTCCGTGGAGGTAGACCCGTCGTCGGCAGTCTGCTTGATGAGGAACTTAGAGAACTCATATACGAAGTTAATGTTGAACCCAATGTACACCATGCGTCCCTCCAAGTTACCGCTGAGTCTCAGCCAAGGGTCGCTATTCCACCCAGCCGTAGGTTGCTCAAACACGGTTATCTTACCATCAGGCTCCAATACAGTGATTTTGCCCCTCCCGAAGTTTGCACCATAAATTGTTGGAATATGAATAGAGGTAGTGAATGTGTCATCGTTGTATGTTCCACTAGGAATCGTGTATCGAATCTTCATGTCCATAAAGGCACGATAGGGTTCTCCCTGTAAGTCAATGGCGTTCTTAGTGAAAGAGATTCTAGCTAGGAACGTATTGAACTCATTGCGAAGAATCACATACATATCTGAGCTGATACTCTGACAAGCTAGAACCTGTACGTTTTCCCCAAAGTCCCAATGAGACCACGACTGTTGCCTTAACTCTTCGTTCAGGTACCAGATTGTTACATGAAGATTTTACTAGGGTCCCCGTGAGATAGTACCGAACAGAAGTTTTCCGTACCACTTCCGCAAATACTGAACACACCATTAGGGATGTAGTTAGGAACGTGTGATGTAATGTCCTCAGCATTCTTAACGGAACTGACATCCTGCACAGCGTAGTACCTGTGGATGGACGTGAAGCTGGACCTCGGACTAGCAAAGTAGACATTACGCCCAATCCCAAAAGGTCTCGCTCGGTCCTGTACGTCAAACTGGGTCGTTAGGTTCAACTCAACCGACTTAGATGTGAGAGTACCCGAGGCAGTAGGACGAATTGTGCTTCATCGGACCAGATGAGTAACTCTTCTGAGAACGGAACGGCGTACTTTAAGGATTGCTATTCGGTTGGTACTCACAGCTACGTCTATAGGGTCGTCATCACTAAGGTTCGCAATGGACGCAGGGTAGAAGTTGAAGTATTTGGCTGTACGACTCAATATGATGTTCTCCCCACTAAGGAATCCTAAGCGGTTACGGAAGAAGAACACATCGTTAATACTTGAACCAACAAAAGAAGGCCAAGGGTTGGTGTCAACGTCACCACAAGACTCGGAGCCCACTCAAGCCACTTGAAGTCGAAATTACCGTCAGCGGCTCGCACAAGAGCGTGTGGCATGGTTTCCCATAGAACTTGGTCCTCAGTGTTCCAACCTAAATTGTCAGTCCAAACTTTCCGCTCAGCGTCATACCCGAACGTAATACTGGTCGGCAGACTTAGAGGCGTCCCCTACGATTTTCACCATGTAGCCGTTAGGAGCATTAGGTGGCAGCTTCTAGAGAACGACTGAGCGTAGTGGGTCACAGGGTTAATCAACTGGTCTGCGTAGCCATCTTTAGTCGTGAAGGAGTCAATCTGTTGACCACTAGGTGCGGTCACATGGATGAACCCTTGCCCTACATTTACAGTCCAATCAGACAAGTTAGTGCGCATCTGCTTGGCTAACTCTTCAGCTAACCATTGGGCATCCGTATTGTTTACGTGTTCAGGTTGACTACCATCTGGTATCTTATACTTCGCAACGTCTTTACCGTTAATGTGTACAATTAGTTCCCTACCATACTGACCACCACGAACGTTAATCAATCCGTCTTGATTAGGGTTGTAATTCGGTAAGTTGACAGACTTTGTGTTCTTCTGTGCAACAACGTTACGGTTAACGATGAACGTATAGTCTGCTACAGTAACCATTCGCAGGTCGTTACGTGGATTAGCGGTCTTGATGTAGTTGGAACCGTTAGGATACCTAACTTGCTTCTCGTTACCAGAAAGGTTGGAAGCACTCGGATTCCGCTACCAGTGAACACAGCGTAATACTGTTCGTGCTCATCTCGGTTAATCAGGTGGATGTACGGAGCTTGACCTAACGCACCGTTGTCTCCAAGTGTATTTAAGAAAACAAGAGGTGGACGCTTTTGGAGGCCCTCGGTCTCCGAAGACCAACCGTTAACTTGGCGTGACCCTTGGTCTGGATAACGAAGGATGTCAGGCTGTTGGCTGATACCACCCTTCAAGTTCTTGATTGATTGGCTAATGAGTGCCATTAGAGCCTCCTTATTTATTAATGTTAGCGAGTCAGTAGACCAGAAGTGAACGCATCTCCATCCAGCATATTGTACCCACCGTAGTCCATCTCATACTCCATGCAGAGACGTCTAGCCTCATCTTCCTCTTCTTGGAGTACACCCTTGTACTTTCCGGTGCCCCAAAGAATCGGTTGTTGAACTGACGGGAAGCCTTGGTGACAATCCAGTAACGGAAGCACTCAGGCATCTCATCGTAGTCGCGGAGACGAATAATGTTCACAGTAATACCAGAGTCAAAGCGGTCTGATTGACTGGTTCGGTCATACACATTAGCCACCTCGGTTAACGTAGATGGATTGACCGGAAGTAGACATTAGGGATAAATAGTCGTCACTGTATACAATCAGGTTGGAGTAAACATCAGGTAGTAGCGTTATGCCTTCCTCAATGTTGAACGTCCATCCACGAGATTGAATCTGTCGGTTAATCTTGTTGAGAATACGCCGAGCGTTCGCTGCATCTGCGTTAGCGTCACCCTCCAGCGTTGATACCGGAGGTTCACCGATGACGCCAGAATGTCGTTCACAGCTGATAACTCAGCGGCAGTCTCAACGTTCATATCGTATGAGCGCATATCGTTCCTCCTTTCAGCAAAAAACCCCTCAAGACCCGTTTAGAGGCCCCAAGGGGTTATGCTAGTTATTGCTCAGCGGTGGCAGCAGCCAACTCAGCTTCCTTTTCGGGCTTTGTTAGCAGCGCGGGTGCGTGCGGCCTCCTGTGCTGGCGTTAAGGTTTCTTCTGTTGAAGTAACACTCGCCTCTTCGGGACTAGCAGCGACCGTTGAGGCCACCCCCAGCATTACTCCACTTTGAAAACCACTGCACCAGCAGCTTCTGGGCGAAGACCACCGTGGCCCATTGCGTACTTAGCGATAATCTGGTCCGCTTCGGAAGTTAGCACGGCGAGCGCGCTCCAGAGCCAAGTCACGCAGCTTAACAGTACCTCCCGCAGAGCGGTGCATGAACAGGCCGATAACGTTGTCCTTGGCCGACCTTGACATTACCCTCACCTTTATTGGCAGGGAAGACGTGCTTCTGACCAGTAGTGCCCTCACGAGCGGTACCAGCACCACCACGGTGAGGTCGGAACTTCTACAACCTCAAAGCCCATAACGTTGCGGATAGAACCCTTCTCAGGGTCAATCAGAGCAGCGTAGTTTGCTGCGTTCGGCATCAGTGCTGCCAGAATCGCAGAGTAGCTATCTGGGTCACAGTAGAACACACGGTCAGCAGCCGGAACATAGTTCTTGGTCAGAGCCGCACGAGCCTTAGTCAGAGCCGCAATAATCTCCTTACCCAGCGCAACTTGGTCGGTAAGTGCGGCCTTGTTCTGAGTGGTCTCAATTACGGTAGCAGTACCTAAGCCCTCGATGTTCTCATTATATTTGCTTTCCACGTTACACAGACCGGCAATCTCGACCAGAACCGCACCATCCGCAGCCATCGCCAGAGATTCACCCAACTGAGAGGTATACTCAGAGCGAACGTCGTAGTGGTTCATCGCGTCCTCAATATCATAAATCAGAACGTCAGCCGTCAGGAGACCGTCAATGGTGATTACCTTCTCGGTGTGTTTGATGTCCTTACGTTTATCGTCGAGGTTCTCGCCCGGAGCCAGATACGCTGCCTGAGTGCGACCCAGAACAGGGAACTGAGCGGATTTACCGCTGGAGATGGAACGTACCATGTGGCGAGAAGTGGTCACGGAGGTACGAGCGAACGCAGTCAGGACTTCACCGCCAAATACCTTCAAGAACAACGCCAGTTTATCTCCAGCAGCAACTACACCTTTACCTTGGTTAGTACCCATTTGCTGTCCACCAGTCATGCTAGCCATATGTATATCTCCTTCTTAAAGTTAAACAAAATTATTTCTAAGAAGGGAAACCGTTGTGGTCTCCCTATAGTGAGTCGTATTAATTTCGAAGTCTATCAGAAGTTCGAATCGATTACTTTCTGTTCGACTTGACGACGATAGTTGGCATCTGTGCGATACCGAGGGTCACTCATAGCTTTAATCATCTCGCTACGGTCCGCAAAGCCTTCACGCTTGGTAGCCTGAGGTTTAGCCGGAATAGCACGATTAGTCACACTACGAGTTGGCTTACGACCGAACGCCTTAGCGCGAGACTCACCAGCCAAGTTGATGATAGCCTTAACGGTCGCTAAGTCACGACTGGTCAACGCATTATCCAGCGACTGTGCAGCCTCAGGGTTGTGCGTCTCAAGGTGGTTATACAGTGCATCAAAACGTTCACGACCACCAGCGTACTCAATGACACTGTTTACGTACTGCTCCACCAGAGCTTCTTGACCACGGATATACGAGTCAATGAAAGCCTTCGTGTAGCCAATTTCAGCCAGCTTAGCGTAGGACTCGGCGGACAACTCTTCGTTCTCCTCGTACTCACGCTGGATAGCCTCAATGGTCTCGACACTCATGCCACGCTCAGCAGCAATGTTAATCATCTCTTGGAAGCCCTCTTCGTGCTCACCAAGTTGCTCAGAGGCAGCTACCAGTTCTTCTGGAGTCTCGCCCAGTGGGGTAAACTCTTCGGAACCTTCGGTGCCCTCAACGCCTTCTTCTCCAGTGTCCACATCGGTCGGCTCAGAGCCATCACCGATACGAACCTGAATGCGGCCTTCGTCATCCTCTTGACCGAACGGGTCAGAGTTGTCATACAGGTCACGTTCTGTTTCCACTTCGTCTGACGCTAACTCGATTGCATCATCGCCATCACGGGCAGCAACATCAAGAGCCAGCATGTTCTGCTCATGTTCCTCAACGGAACCACCAGACATCACAGCGGAGTTCACGCCAAAAGATGCATATACGTCTGCATTAGATTCAGCCATTATTATTGTCTCCTTAAAGTTGAACTACAGGAAGACCGAGGACTCCAACCTCTTGTCATCGCTCATTTCAAAGATGAGGTCTCCCTATAGTGAGTCGTATTAAATTCCCGGCTGTAAACCTACGGAATCAGCGGCAGCAGCCATAGCCTCAGGTGAAGCTGTAGCTTGTGCAGCCATACCTTGAGCCAGCGCAGCAGCACCATTATCCATACCCATTTGCATAGACTGCTGGGCCATCTTCTGTTGCTTCTGTTCTTCGGTGAGTAGAATACCAGAAGTGTCAATACCGATAGCGTTGGCAATACGTAACTTAATCATCGCAAGGTTAATATCAGGGTCGTCCCGCATAGGTGCCAGTGCAGCCCACGCAGTGACACACCGCTCCAGCTTATCAAGGTCTTGTCCTCGACCAATTGCTTCCAGACCTGTACTAATGGTTGGCTCTACGGCTTCCTTAGGTAACTCAGGAATCTGTTGCGTGGCTTGTAGTTGCTTCAAGAGCACTCGTACCAGAGGCAATTGTAATTCTTGAGAAAGGATAGAGTAGACACCACCTAAAGTATCTTCAAGTTCAGAAGCTACATACCGAATCTCTTCGGCGGTCACACGTTCACCTGTACGCTGAACCGCAGAGTTCAACATAAAGGCAAACAGAAGGCGAGCCTCGATAGCGTCACTTACGGCTTTAGCTACAGTAAAGTCTGCTTGCTTCTCCAGTTGGAGGAACGAGATGTCTTCTGGACGACCAGTAACGAAGTCACCAGTCTGAGCTTTGGTCAGTCGGCGTGGCTGGGTGATACCAGCAGGATTCACTAAGCCGATAACCTTAGAGCTAATCATGGACATCTTGACGATAGCCTCTTGGAGATTTTCAAGGGACCGTAAGTCACCTAAGTATTCCTCAATGTACGAACGACCGTAGGATTCACCATCTAGTCTGACCATCCGAATCGGGATGTATGGGCAAGCCTCTTTTAGGATAAGTCCCATCGGAGCCTTGGACTTCCATACCCTCGACCTCTTCGTATCGGAGGTATTCACCTGAGTCCTCATCCAGATAGATGTGAGTGTACACGTCGATTGTCTCATCAGCTTTCTTCTCACCACCTTGACCTTCTACAGCCTTACGGATGTCCTCAGGGAGAGCACCAAAAGCTATCTGGTCACGAGTCACCATTTGCAGAACGTTGCCGAATGCGTCTCGTTGGACCACATAAGAAGACAATCGGTACAGCTTCATGGGATTATAGTTTGACCCTTCCGGTTCCGGTAGGTACAGCAGGACGTTACCAGCTACGACTAACTGTTTGAGAGCCTCAAAGAGAGTCACGCGGTAACTGTTGAGACTCAATGTAGTTCATGATGATACGCTCTACCATCGAGAGGCCCTCATCGACCTTAGCGAGTCCATCGGGGTCGCTCAGTAACTGCTTTGCTTCATATTCAGATATAGTAAGTCGCATCCAAGTCTGCATAGGGAATAGAGCCAGCATGAGCTTAGAGGCTAGATTGTTCAGACCACGAGCGCCCACGGCTTGCCACGGAGTTTGATAATTTGTAGAGGCGTTATCGGAGTCCTTAGGGAACAATGATGGGATGGTATATTGAGCGCAATTCTGAGCGCGTGTCTCATAGGGAGCACGGTCGTTCTTTAAACGCTCATAGACAGACTTTGCGCCATCCTCCGCAAGTCCTGTTCGTTTCTCAGCCATTAAATGTGTCTCCATGTCTTACGCTGTAGTATTCGCGTTATGGTTGATTGACTGACTCCATACAGTTCTCCTAAGGAGCGGTGGCTTAAGGTTGAT
+
-)%%%%%'&''(((*-'(((434435546;<;;;7;@AAAHHCCC@BBC>CFIFJJCFCEJJHJFFA>=;''''2'&&/)))846DB@JEFJFGG?AJA842235:;=FDEDGIJIJJFHJJGJJJFJJGIEJCCGJ5555JJJJHGHJAAB:8:51.-+00237DAEHDGJECCEFJIJJEIJJHIJJJJEJA?A@DEJJJJCACAJ;<>H?==8778-4,)(&(('.043))))5-)(&(&&,J////03800006667JJJFIJIJJJ>=<;>84311*)&&&)(((.---.+?;;=@FIJJJJJCHHCCEDIHHEFDHEIIJIJIJIDJHIJIIJJECFCBF<1.../JEJGHJJHIIHJGJJHF=;52++*+.33231/(&&''@CB;<;;<>?CDGGIFJEDJDJHGHJJJJJJGGJJJJJJHCEEE@AFE))71()?CJDCB@DC@==JIJJJHJIJJFHJHJGJJIJJJIFHEGJJHIJHFGEIJGBAA@@BJFJJHDB;:::F?98756755448@8888BB@@@@HGIIHJHFJJFJJIJJJJGGJJJJJJC>==>@CA?<<61111:5333GA??ABEHEJJHJFFHJJJDHCCEDGD??551005=EIJ?DEDCCEEE>JHGGJGJIEJJIJGEJEC>=1112@:9:9DCA////=HIIFFFJJJHGJJIJJJJGIJJEJJFJHJJJJDFI@;>>A><>BACGJJDGJFEHIBCBEJB@DDFICHHHIJJJJJJHJJIJGJCJJD8777;>@@CBA<>C8877=789FJJJCCA@71114988::B:112=DFBCBDACJJIJJJJIFEFJJJJJEJJJ<::;CHJEFJJJEJ((((310/3((112;7001<74552?@@AJFJIGJJJIEHEFJJJJIIJGGJJJJJIJJJJGIJJGJJJJHJ<<<=BCDEJGBAJJIIJJJJFFIHHJJJJJDGJJIGIHIHEDAAD?BD1GGHJIJGDF1111>CAACDJFJA?<:*('')*?FDJJJFJHFGFFFGJHIJJGJJGJJJIFHGFHJJJFGJEJJJJJJJJEFIJIJJJIJJJEJJ@FDJJJJJJJJBABCDC98:BDA;=<GJJDFJIJGDDGAJ??CFJJJGJJJHGJJJJIECFFGI:::;G777655855>GEJFGHJJIJJDECDF<;<4121003/CJIIHJJIJJJJJJJGJJJJJJJFIADFJJDJHJFJDEEB>=:;>=@DDBABHJJJJGJJIJJJHJJJHJJJIIIJGJIJHCBBAHJJJJ>=FFCBA>>>CFJAFCFJHGJJFGIJGFABBBJJJJJIFGIJFJHJGIJJJIJJGFJIJJHFIIGED6@BIIJHGIJIEIGJJJJJJJJH<<98891---J414'JJFJJGAHFEDGDFJIIJJHGJ>=>>G412C>FIJGGFJHJHFECGJJCFGCEEJJH>=99999=>;<ECJEGFJJFFA?ADJJHJJJEAACGHJHFJJJIJJJFJJDD6679=<<<IGJJIJJJGIFGEJJFJGFCEDBHCCCE==?999.,/099:4896.,,,(('*++//0F>==>FFDEE;BE@@DFEAFFIJJFIECJJJJJJJJGCFDJGEJJHJJJHJJIJJJJJJJGJJFGFIIGHJJJJFGEGJEDCB>94597789==BEDHJEEBBBCFFGJJJJIFJJJJIJJGFEJJCHFGA?==:2212669:CA?@?EGJJEEGBA?HJHJJGJJJJJJIFJDA@>A9JHD?7)HJJIHJJIFJJHJJJJJJJGFBBBBJG@::<<HFCCFFJFGJFHJJJGGCAJIJDJJJJHJJFFEJJ?>=88<CFG>>>////CJEDG,,,,,JGFJFIIGJJJEEJHJGDBCEJCCDCJHABBACH<;;;?AAEH::CAJJGAFJJIJJHGJJJIJJJJIJJJJJJJJJDEJHJFDDDJD@ED>?:7::8962777632456775:B@ABGJIGEIFCEHJJJHGJFJJIJJHJJJJJJGJJHJJJF=999;?=98889788??=?BCGFDA==<BGIHGFA@A;98621''((,5744400113DJJJFJDAJGHHFGGJJJJJJJIGJHFDDJJEEDJIJJJGCCA>@9@?640-,,-.05<>@A=<<=JJJJIJJJGJFJGJJIJHIJIJGIGJIGJJJJGJDCCBACJBGJJJJGJFCGJIIJIIJJDDDCJA@AB@?:::>?<>CFIGGJJGGEDFEJIJJIJHGJEJEFIHFGGHJ@?>?>>@JJIJIJGCBC?DBGIJJJJJGIIGJJEIJJJJJFJJJJIJJGJJJJIGEFIIJJJJJJECDCGGJGJFBBABCJJJIJJJFJJEJJJIIJFHIJJJEGJ;;<>JJIHJJGHJJGIHJJHJJJHGJJGJGHJHFGGIJJJJJHJFIJJJJFHJJEI>?:.----(-'&&')&%%*12;ACJIJJJJDEJJJJIFJGJJJJDBCBGACEACEBIJJDBABBJFEFJJJHJH:;HJJJHJJGHJHJJGJFIIFJHJIJGJGJHJJIHJIJGIIJC==>?FJC@@@AABEHDEEC9865611138/354789>?<<;<JGJJJIJJEJJEH;:FJHIJ?<<=;7349./,++-.?/FFJEGJ@?>?J@CJFDDDJJGJGGJGHEJAAAAHJJF=<=<AACBFF@AABECCCFJFEJGFFHDCA=AHIEFIEDEEGGFDFEEJHDCBBCBEFFJJJDDBBCBH?9953344/<:40**+89;<=>=>=9<<>?@BEF@@ABH?D@>BFADIDDDEAB....81/-+((())+-.899:8:JHHGDFFHAADCFJIJDEEFJEGEGEIEHCDG??@>978>?D@BEHGIHED??@@?>;;87?>/>><???F6666CGEFEEDBGCDBGECAAADHHIFCD<<DACFHHJIDDGEJF??BCBCB@9??ACBDBGJG>GDDGFDECDJGFHE?A>9?<==CEB@;8888<<<AA?;9:@ACBB7666AEFJJHJHFFFJGFB5,*((((/.-129:;==;<CGJFGEHGDGEFEHHHFIJDEEDJHBDCEJJDCBFHGEEEDCDFDH@??:0(BEEJJH::;DEHJ@77;99EHHIFGDCECJGCDIFJJJJFHJHHDCEEJJHEEDGFDBBABDEFEJIGDHJC@@@BJGDGCDEDBA@@====GAA==?@JGJFFGDFDEECEFHGHGHJDHHJJI><<=FCEAFABBDFECEGB??DCHHHJ<3333I@B?;<<=DFDFB@AABFHFEC@@@AB@@BABCDJJIEHECDCJCA@@BBJHJFGECDABCIJEFGEFFFEDCGFIGE@AAAJJJHHIJHJGJJEDC75557B7667>@BHJJJHCCBC?@AABBC;<>=DEEHGJJFGHDF>=DGHJFCCDGEEEEDEFEJJHIDDEEEFEFDGCDHDJDDDIJJEIFHDEE@A@AJEDIDIFIGDEEFFHFIJJFJHFGGGJFDGFEGGGDIGEDEEGFJIECGC?@@A78:::;9<:B@@DB@BB<<<<CBECCBCCDCHCHJGHBBDFDBCFEFFJ9543//0JIGJGIGFJJJJJHFJJGJIJJFDIJIIJJEFJJJJJGDIGFFFJJJFJJGD,,,,9.56;=<9:;;FJIHJJHIGHIIIEDEEEF63--@BBDDE?@?4444CEJHGJEDGIHIJIEHHFHHDF666CBEFGCCEHGDCCEGCJGGJGFEEJGFDJHFJJJHJJJJ>;;<>975666-'(&&.'*)&'79DEIJJEFHJIGIHFIIGGGJGHJJJJHJCECDJJFCCDJGJJJJJJIA<57?EHJJJJGFBB++CFJJGJHHJJJJJ<7555222:JJH-,,,-336BCBEJFIJGIJJHJHGJHH@=?JGJGDFJ=JIEEDHEDEEFFJGHIGJEFHGGHJIFJJEJJHIJJJFJJJIJFJFJIGJJIIJFGCCCB@?@BHJJJFJFJIFFJFJJ===>FJJFCJBBDJJJJCE::::1**.3GJJJIFFGJJHFEGIJGDEFFDCBIJD76667=<:=9888?ADBBCGJJHJJJJGIFA>=?=4432/003A;8897764222;<=HHJJJEJGDIJGJJHJJHFFJHGFDDJJIGJJHJCBCCF>:555+;9::;@55556776>>JGJJJ====JDFECIFFJFHJJBBBCJJHJDEFHJJHJFCFJJDDJIFJJGJIFGFGJHHGHJFIJJJHJJJJHJIJJHJJJGJFEHJF==>>EFIGIJJJF=:CBEJJJJJJJIJJJJ=<=HDDCGHE111BGIFEDGI@ACBFGFIFGJJJJJGIJJJHIHBDEFDJD@@;;CBDHJJJHHJJEJDEDEIEGIIJJ=43230%%%'.(((+9966ACIIJHJHIIHJJJEFEEHJJG@@A???@=???98:;CJFIJHDHGHJJJIJJIFHHHGJ@4FD?AGGEHACB?A>1///6=<;?:::;B(''71&'&&8:=GEGJJJJJIEEFCEGCFHHFJFEGCJDCFFEHEHGJJJJJJJIIJJ66667AAEJJJIE<<BHJHHGHIJJJGAABBFEJ55555JGFJFHJJJGJEJEFIJIJ/31-+*))CJHJJGFGJJEJEHIBCCCGJJJDFGFGJJJHJFJJJEJJJJJJIHJJHJJIGJHGJJGJJJJJFJIEJEHCECDIGJII@<?EI=;<)%&(@C@@A?<<;>AACDHFFJHIHJADIHGEEBE?JIIJJJJIHJJHJJJIJJFJJEFEHJJHJJJIJJG=;=EJJJJI??=:>@?JJGJGFGJDGHJJGJJJJJJJJJIJJJGJJJIJJJJJIFECDEHIGJHEHEGJJJFFHJJFJJGJJJJJEFEHJHJIHIJHJJJJJJJJJJJGJFFEIJJGHEFJJJIJJJJJJJHJJJJHGJJJJGJEJJJJJJIFJJJJJIJJIHJHJJFJHFJJIJHHJJJJJJGIJJHJJJJGJJJJJJGJGJJJJJJJJIIHJJIFCEFIJJIJJJJIJGJGJJJEFJGIJJJ6667IGJGD?<<<<JJJGJEJHGFGJFEJJJJJJIGJJJJJJIJ0000DDACJJ@@A0(%-123?ACGJGIJJHJJJJFGG=<<<E@@C;B?;75434'''7<=??JIJJGGFJJHJIJJJJJJGJIJJEJFHJJGE@?8>?AGJJEHGG??HJJDIJIJJJJGJIJJJJHEHJGIFJIJJJJFHJDJDIJJJHJHJGGJJJHJJIHCFIFFBCEFHJJJIJCDJJEFFEEB8.,,:EJHJJJJFCBABDDFFHFEHAADFJJIJIJJGJEEGFHJJGJJHIJJGJGJIIFJIJJIEIGGJJJJIJEHJJGGIDGHFHDGJJFDIEGJJCIFDEJFJEFJFHGJJJHJJJIFHBDBAEEJJJJGEGGJGJGHGJJHJFHGJJIJJGJIJIBAAE-,,-,,-.11@>>FJIHHGJJJJJJJIJJIJHJJIJGJJHEJHJJJJJJJ5554>3>@A000-+**+/*))*('&(,-.<;;;??FGDJEJCDCHFE;7100<=>?<;---,0*%%++00-*92@ADJJJJJGJJIJJJJJJJJJIJJJIIHJJ@A@JHJJEC2028554****@?>ABJHGGJIJIECBDCCBBFFBAA@JJJH=<<<;>=>JGJC@A@CFJJJJJJJHJJJIJJGFJFEHJGHGJJJFDFDCHBCFEHJJJ;;;;DDFB100/--.30-)*-00FFIJJJFJIJHEJJIIIGJJJJGIJE<<<IEG<;:99<<;8::JEB<=<====FGJJJJJJHJCC>>?21128:-22369::CCE?<>?EGJGJJJHIHJIJFJJJJJJIIJGJJJJJJJJIJJJJGHJJJGJGJJJJJJIJJJDJEFIJJJFFIJAAAACFHGGEFE:77895530116>?@DGEJEIJJ@@@;<<:>A+8((<<JJJHIGHJHGEDGDDBCBBB7---(**489:FHHIHJAABFGJGHFJJJHJGJJJEDDC@@A;>=<@@@HJJJJGJGFJ3''',,,ABED;:::*(()(0))0:BD9<::744CCB?>>@@A@CFIJGJDAA=6535:@AHIEFCJFHJJFCBBEA?AGEJIJEFDJJJIJIIEJJJJIFEJCCCDJIJGJJFGG;JDA@@AFHIJJIGHHJIEJHIAAA@JHEHFHEEIFGHJGIFFEJJGJJJJIHFFHFJJBB@B=<FEHGJHHI>>==BCJJJJGH=GHHJJJEHG<<<::::1*(()*,,,*(('&()>EGJCDFFFFJGJJGHHHJJFJJJIGJIFJJIHJIGJJJJGJCAFFEEIGHHEEGJDJCFEDBABAGJGACBAJJJJHA@A@JHDJEC;980&&''-@333DGHDCCCEEFEEIJJJEG>>955==E@AB<<::==@@A///0/0+++,***(./12,-,)*++()%&.63//0@@??@CC=>?,<76-1()+*((()20))B?AA?@GJIGHJJJJJF@>::<;:8;;A<610144@=89=@CJFJHJDHJJJJJC?@EJGEJJJIFD>;:676-,,*''(CB<::</.,-70;301;;EHJGJGFHJJJJJJIJJJEEIJIDHGJJ@@C@CDEC=<<=BDEJJ6666FFJJIEJJJJJDEFHGEHBA;:;4224:CBEIJJAA@AG;94411475799;@CGBCBBDFHGEJFFGEFGFHGEIJJJFJHJJJJJJJGFFHJJJH?>>?BF@=?HIJJIGGJJHGHADEIJJB9896556@AHGGJJJEEFEGIJGJBJJGJJGJJHGJJJHJDGDIIIJIJIJJJGJIJGJE11.011=??@AAAIHJGJJIJGJHGGJJJHHGHG@?@JJFHEJGJJGJJJJJJJJJGJIJJJJJJGJJHJJHJJFJFJFCF111197.)))*/15699::;@@BGDBEFDDIJJB><<9998:<=?@EGG999:DHEJEBGFFC5333CJECEGGGHFFJJHIJGHHHEGHHDHDCJIJC>?>EJIJJHJEJGJJJJJIJIIJIJEJHIJJJJJJHHIIBCECJJJJJIJJHJIGJJJJJJJJJB>:>JJEJJGJHJDDCFCF@???>?>>><8889HH==IIHFHDFFJJJJIHJJIFGJIJJJJJGJJHJJGEJJJGFFFFFCGJGGDCFH939.:;;EFJJEDDJHEDJEJIJIIJJIJFJJFFDFEIGF5546;?>4467779BA@@?>76311124,,,>555599<DFJIDFFF?ACFJJJGFFFGHHJCE????HBE<JGDECEFJGJECCEHJ@@AAJHDGJFHGJJJJIHJJJJJJIJJJCJE<676EHIEJGJJJJJJJHGFJDHJGJJJIGJJJJJGJJJHJJJFJFJJIHGBA@9.**/)(0/H==20016CDIGJJJJHGDC33334@BJGJJJIIIJHJIJJJEJGFECEDCBD>?<)'%%,6444>II@99/CCGHFCFFJJHJJJJJJJHJHJFDDFIHGGJJFF((()@6((''+.22257<B87411<2BFHJEFFDCJDEA<<;>?<??@IIFIJFHHJJIIJHIJJJJJIHHJJJJJGIIECAIGJJJIJIJIEHGFFIJIJJG<9864557?DBFHJJDJDCCEECBB@JHJJJJEDBDCHJJHGEJDGJIIGHJEHJJG@AAAAJGIJJJJJJIIIFGHJFIDCIEA?@///0ACACGJJJJJJHGHGFGJJJFJJGE;6555FHDCFFFGJJHHJFJJJJIIJHJJJHFJJJIJJGJIHDJE8;<FJIGJJJGJJJJIGII88889989:9=>>CEEHFIGJJJIGHHA;5722:622>:;JJHHDEDJBA=<=;<>:((((:9?C>>>EGFEHJJJIJ>==>97(((((CBDFDGDJG@@JJJJGICIEJFD<;:=>??;;DHGJGJJHGJIJJJJEJJJGJIGJJDGGJFHIGFHJJJJIGIFJJIJGJGJJGJGJHJJJFJJHJJJJJJJJIJJJJJH;;<CJJIJEEJFEGGJFJA?@?IJJJJGB@A?@?JJGFJ@?@@JGEFIJGHFFJJJHEBCACJJJEJIJJJJI;;;>D>>F@?EJJJJJJGJHHHJJJJIJJGJJHJJJJJHJHJJJJIJJJJJJIGDJCBJDBE5434<DB@@>4343:::9888;EJJFGJJJJDIIGH;:;;EHJJGHJJ?GGJDED@;;::<;5////.6=667<77CCFHJJIJJJJJJIIJJJHIJJJJJJJJJIIJHJJIGFJHIHJJJGIFGFJFGJJHIJIGJJGHGICGC?>==JEJFGFJJGJEACGJJGJFJJJHIBCBBAB>>A@FFCCDFGGHJJJJJJEHHGJDFECA==>>JJJJJHJJIFJJJJHGJHJFJJJJEEBDJEJJJJGJJJHJHJIHHJHJIJDGFGJJFFEJIJJGJJJEHEC@8888JJJJFJJDIJHEIHGJJHJJJGIIJJJJEFFGFEI@>>:688:867??@A4224*(()***6?DA693/FDEHDCBBCFHDCJJFHJJJJJJHJJJIIJJGJJIJJJJJJJJIGJJIJJJJ@=:;DBCBEJJHJHJJIJJJGFJHJFHJJEEFDGIDDFID@BCFJJJGHFEJGBF@>?>@::::?3****BIGJIJGJJEF??@@GJJJJEHDJGGIJJJJGJ>;8:=88@<=JIHHJJH@??@G><>JJJIGDGJJH<<;=IEEHEIJJDCDDHJIJGJJIJJFHIGHFD;;FIJDBBBJHDFFEIEIFJHHIJJJGHJJJJJJJJJJGJFJJHJJDCJJGHJJJHFGJIFJIJJGJIEJJJGGHJHJJJHIJJFIEGCJJJJJJJIFGHEJJJJGHEEJJJJJJEJJJHHFD?DGF@??@2*())*+/777?;:<<?FJCCFCJJJJHEJI@CDJGIJHFFEEECFJJJCEJJJJEDEHJIHFJHIDCDEGGEGGIDGCFGJEEHGEJHHGJFJJJIJJJJJIJHJJJGJHIJJGGEGGHJFJBBCCHHJJJJJIIIHJHJJDD?@A>FDIFJJJGIFJJJJJIDFFJJJJGA<888:<;BBDBGIJJ)((1(GF@A@AHG)((,'''4BDEHIJHIHJJJJJIGJJIJHJHFHGJICFEGFIHFJFHJJJHJJHFCB@CBDGGCCCDA><<=777:;;;:77679<JFDFBHEIIJIJJIJIFJGIGIJGJIJGGFCECDFHHJJGHEHFFGEEDDEFJIJJGHEJJFCBABEEAAACJEGJHBCCDFDAAAABBBDDEBDCDBDDBA@??@AACGC>;<<=<;=?GEGCGHIGEDJFDGHFD==>?EGEF??@@IHHFJJJJGFAAAACEGHIFHDEJJIGIIJJJJJGJJJFGHGJIJIB5430-,,-;62333667GHJJEHJEIFB>666CFEC@ACEJHJIFIJJFDBIBDFHIJJJJHJJFDDBACEEGG<933333*)*+AE>?8889JFIDEDDIGJJJJJJIFJID>=ABDJJFHIHJJEH==)(((722**).02@DCEHD>==<BC@DC?A?@>4:@CJJJJGGHDCA?F?FJGJFIJJHJD@@DFFIHIJJDGFFIHIGECBCFDJJGJJJHJIJIJJJJ;F?>99HJHBAB?=;9;<<@B@A::112:;;;;C>?100004:<E<;>?AFIFIHGJFJJHJJJGJJIHJJ,,,,@:<;BBH@8?1GCFJC?@GCACC>>:9::><:99;936BABABJIGJHJJJJJIGHJJJJJJIHJGDIIJIJJJDJIGEIJGJJIJJAB1,**+6<??BCCEJIJHJJJIHJJJJIJCBBCJ@ACBJHEEDJDJGJEEECFFIFJEJJ../9BEFBFCDFDEEJJIFIJEABCCFFJJAAAFGFJIFFJGJGDEEEHGG::::FHIJA@A@GJGJJFHJJJ>??;<9JG=:5458/-,,0>>@JIDC967BEEB===>>>?DFFAEIJJFDGCJDBA<:BFHGGJCFEEEJIJHGFJJJHEJFDJJJDDFIHJGCHDJJJGGEHJJE=77:=EJJCCEDIEHFFJHHJJJIJJJJJFDCDDEEJGFJJJJFGFEHJJJ766../4/.+)(&(.2222;===JGJJEFJJJHHGGFB<<@=?1+BAAIJJJAA>:6ECEJJJIJJFGC>>=91@==JEJIIJHJIHJJJEECJIGHIJFCCBHFGIJJJFEJGJJIHFFJHJGEEE,,,,CCFDD@BD8879HJHJGIJGHJJJFFDECAAAED:::;5445:9.-(
@Stanford_t7w_4_T7_No_SapI_4_Linear_10700_341
GGCATCCCTTAAAATCCGTTGAGACCCACTCACCGTTGATTCGCTTCTGGAATTGCTTGTCGATTACGTCAAGTTTGTTCGTCCGACTTTCATGGAATCGTCCAGAGCCTTGGCCTGAGCTTTCGTCCATGCGTTCATCTGATTCTGAACTTGTTCCTGTGCGGAGATTAGCCACTCACGTTGTGGTGTCATCTGCTCATCAGGTTGGACCTTATCTAGTTCAGCCTTGATACCTTGAAGCATCTCCCAAGCTGTCCTTGGGTCCTCTTGGTTCAGCGCAGAGTTAATCTTCAAGCGATACTGCTGGTTCAGCTTCGCGTCAGTCTCAAACTGAGAACGTTGTGCTGTGACCATGAAGCGAGTTCCACTGTTCCTCACCAATCAACTCTCGGTAAGTCGTAGTGGCTCCGTTAAGTGTTACCTTCTTTGTCACCGACTCGCATCAGGAAGTCAGCACCACCAGCACGGCTAGAAGCGTCACTGAACGCTTGGCTTATAAGCTGTGTGGCTTGAGCATCAGATGGGATTGCGCCAGTAACCAGACCGTTGTCGATATACTTCTCAAAGAAGTCAGCAGAGTCTGGACGACGCAGCATATCAGGGTCTTGAAGGACACCGTTGAGTTCCACTCGGCTGTTCATGATAGCGCCCTTCTGAGCTTGCTGGCTCAAGAAGTTATCATGCGCACCATACAGCGAGATGTTACGCTCGGTAATGTCCCCGTTGAAACCACGCTGATAATCAACGTC
+
1-'','&+$97AJHJJJJJGFIEHHJJHF>/.3;<IIHEJGHFJGJIJJGHJHHGFG989:JJJHJJFHJGDDBDA893(''')(('((,(''()123+**+740-.0BE5222EGJJJGJJGDGDDJJJJJGJGJJJJJJJHJHJHHJJGGEEJIHJJFJJGIGJGHJFIGHHHJIIIGGGIB;=BCJHJJIIJJH;9;GJJJJJJHJFFJFCBECEDJI:::<@=@6766>??522CJIJEJIJFHBFDHFJJGDB6222:@@?>=?=AD@JGJJIJHJJJJJJIJJHIGIDHH=<<730/..)***2312<5''5566334;B=6667FFDFF@=>JJJJJIJJIIJ<;::0-+*)/-))*7:4@HFJGGHJJEJGFJIG;99<DC=<GHJJJFJJJ9999IJJJJIJHJJFHEJHAA?@@602/(7DEFJJGJJEEIIIJJJJHJJJFEJDJJJJFJHJHJJ=>CJIIIHFJJJJJJJGIJJEFEGDEBHIBJFHCCJIJJJ?=>BJEJGH333311289CJJIJGIJJJJHHJHJJJJJHHJJJJJGJHIJIIJHFJE>?@CJJHFEJJJHGJJHHJJHJJFJIJJJIJJDGHIHJIJJJIJJJJJJJJCCC787000/4453>?>@GFJFJJFFHJJJJGHJGEHGIBABACAAA<GJJJJJ>,))))3DEFIGGJJJJHEGHJJCC@BDEJFGJGJC@AIJHHCCFDEJEC<;=A?ABEFHHEIIJGJJJJI111132223,
@Stanford_t7w_4_T7_No_SapI_4_Linear_10700_342
GCCTTTTGATACCTTGAAGCATCTCCCAAGCTGTCCTTCGGGTCCTCTTGGTTCAGCGCAGAGTTAATCTTCAAGCGATACTGCTCGTTCAGCTTCGCGTCAGTCTCAAACTGAGAACGTTGTGCTGTGACCATGAGAGCGTTCCACTGTTCCTCACCAATCAACTCTCGGTAAGTCGTAGTGGCTCCGTTAAGTGTTACCTTCTTGTCACCGACTCGCATCAGGAAGTCAGCACCACCAGCACGGCTAGAAGCGTCACTGAACGCTTGGCTTATAAGCTGTGTGGCTTGAGCATAGGATCAATGCGCCAGTAACCAGACCGTTGTCGATATACTTCTCAAAGAAGTCAGCAGAGTCTGGACGACGCAGCATATCAGGGTCTTGAAGGACACCGTTGAGTTCCGCTCGGCTGTTCATGATAGCGCCCTTCTGAGCTTGCTGGCTCGAAGTTATCATGCGCACCATACAGCGAGATGTTACGCTCGGTAATGTCCCCGTTGAAACCACGCTGATAATCAACGTCCTCAGGGTCGATGCCAAACTGCTCAGCGTATACCTTAGCGCCCTCTTGAAGGCGACTATGGCGATACTCTTCCATCTCTTCGCGAGTACGGAAGACGCCCTCTTTATCTTCTGCATAACGTCATCGTCCACAAGATACGCAGCGTTACGACCAGTCTTGACTCGGAGTGCTTCCATAGCGTATGGGTCATCCTGATACAGAGGTTCCGTTGTTGAGAGCTTCTCGACGTTGCTCAGGGGTCAGCTTACGGATAATCTCGTTAGAGCGTTCATCAGCTAGGTCTCGTGCTCGTTGTTCCTTAGCGGTATACATATCGGCACCAGCCTTAGCGAACCGACCAATGGTGTCCAATAGGCTTGACCTTGGCTGTTCGGCCTGAGTGGTTGCTGCACGATAGCCCATACCTCCACGCCACCACGTAACCGAGAGAGTCCCGGTTGTGCCGCTTGAAGGGCAGATTCAATTTTACTCATAGCTCATTACCTCCCCGTCTTGGTTCCTTTAGCGGCAACAATAGGTGCCTTAGTTGTGGACTTAGAGTCGAACGCACCGGATGCGTAAGCACTCGCAGCGGAACATGCCATGATAGCCAGTGGGTCCAGAACCATCTGTAGCTTACTCTTCTGTTTCTGTTCGCTCTTATCATTTCGTCAATCTAACTGCAGCACTTTGAGTACCACCAAGTTGCTGTGCGAAGATTGCTTGGTAGTCACGGCGATAGTTCTCAGTTACCATATTGGCTTCCGAATCAACTGTCCTTCTGTGACTCGCTTGAGATGGATGCCGATTGAGGAACCTTCAAGCATACTCTCTCCGATAGCCGCTCGGATAGACCCAATAGCTTGGACCTTCTGCATGTTCTGTGAGGTCAACTCGGCGGACGCTTCCTCAAGTTTACTTCGAGCTTGCAACGATAGGTCGGCGTTTCTGGATGTTCGTCTGCCTCATGATTTCCATAGCTTGACAACGACCAGCAGCGGTCTGAGCGGCAATCATTTTGGCCTGAGCGTTCTGACCACTGATAGCCTGAGCGCCAGATATAGCGATAGGTATTGCGGCTGCCCAACGCATATGGTTATCCTCCTTTCGTGATTGTAAATAACTGAAATTGACCATCTCGTGTGTACTCTTCATGGAATACCGCACCGATAGTCTTGAGGAAACGAATGTGGGACGTATTGCCTACCCATACGTAATTCCAAAGAGTATCATACTTCTCAAGCATCTTATCGCGATCCTCCATCATTAACTTACGGAACTTTCGCTTAGCCTTTCCACTAACTCGCCCACACTTGGTCGCTCGTAACGAACCAGCACTGGTCCCCGCAGTTACCACCGATAGCTAGAGGGAACCCATAGAGGCTCAACGTGACGCGCTTCGGAAGCATGCAGGGAAACTCAGCCTGGATCCCAGCAGCCTTAGCTTCAAGAATGTCATGGTCAGCCGGAGTGAATACCTCAAAGTCTGTACTTTTAGTAGGTCTTATAGTCATCATAAGAAAACCCTCCCGTAGTCGTATTGTTCTCCCTATAGTGAGTCGTATTAATTTCGAGCCACCACAGGGAGAATATTTAATTAAATACCGGAACTTCTCCGTAAGTAGTTACCTTCCCAGCCACACCCAATGATGTCGAGGGGTAGTCTCATCTGACAAGATGTATACAGTGTTGAACTTGGCGTTACCAACCACAGGGAATCGATATTGTCCGGTCCCTAAGTTCAGTCTCCCAGCCCTCAGAGTGTTAGAGCCTAATCGGGCACCAGCCATTGTGTACTTCCAGTTAGACGATTGGTTCTCAACATAAATGTCAAACGTCCCCAGAGTTCTCGTAGTTAACCCACGCTCGGCGTAACTGTAAGCGCCCAATGTCTTCCGTGGAGGTAGACCCGTCGTCGGCAGTCTGCTTGATGAGGAACTTAGAGAACTCATATACGAAGTTAATGTTGAACCCAATGTACACCATGCGTCCCTCCAAGTTACCGCTCGTCTGGGGCCGAGGGTAGCTCTCCACCAGCCGTAGGTTGCTCAAACACGGTTATCTTACCATCAGGCTCCAATACAGTGATTTTGCCCCTCCGAAGTTTGCACCATAAATTGTTGGAATATGAATAGAGGTAGTGAATGTGTCATCGTTGTATGTTCCACTAGGAATCGTGTATCGAATCTTCATGTCCATAAAGGCACGATAGGGTTCTCCCTGTAAGTCAATGGCGTTCTTAGTGAAAGAGATTCTAGCTAGGAACGTATTGAACTCATTGCGAAGAATCACATACATATCTGAGCTGATACTCTGACAAGCTAGAACCTGTACGTTTTCCCCAAAGTCCCAATGAGACCACGACTGTTGCCTTAACTCTTCGTTCAGGTACAGGAATTTGTACATGAAGATTTTCTCAGTACCGTTGAGATCATACCAACAGAAGTTTTCCGTACCACTTCCGCAAATACTGAACACACCATTAGGGATGTAGTTAGGAACGTGTGATGTAATGTCCTCAGCATTCTTAACGGAACTGACATCCTGCACAGCGTAGTACCTGTGGATGGACGTGAAGCTGGACCTCGGACTAGCAAAGTAGACATTACGCCCAATCCCAAAAGGTCTCGCTCGGTCCTGTACGTCAAACTGGGTCGTTAGGTTCAACTCAACCGACTTAGATGTGAGAGTACCCGAGGCAGTCAGGACGAATTGTGCTTCATCGGACCAGATGAGTAACTCTTCTGAGAACGGAACGGCGTACTTAAGGATTGCTATTCGGTTGGTACTCACAGCTACGTCTATAGGGTCGTCATCACTAAGGTTCGCAATGGACGCAGGGTAGAAGTTGAAGTATTTGGCTGTACGACTCAATATGATGTTCTCCCCACTAAGGAATCCTAAGCGGTTACGGAAGAAGAACACATCGTTAATACTTGAACCAACAAAAGAAGGCCAAGGGTTGGTGTCAACGTCACCACAAGACTTAGGAGACCACTCAAGCCACTTGAAGTCGAAATTACCGTCAGCGGCTCGCACAAGAGCGTGTGGCATGGTTTCCCATAGAACTTGGTCCTCAGTGTTCCAACCTAAAGTCTCAGTCCAAACTTTCCGCTCAGCGTCATACCGAACGTAATACTGGTCGGCAGACTTTAGAGGCGTCCCCTACGATTTTCACCATGTAGCCGTTAGGAGCATTAGGTGGCAGCTTAGAGAACGACTGAGCGTAGTGGGTCACAGGGTTAATCAACTGGTCTGCGTAGCCATCTTTAGTCGTGAAGGAGTCAATCTGTTGACCACTAGGTGCGGTCACATGGATGAACCCTTGCCCTACATTTACAGTCCAATCAGACAAGTTAGTGCGCATCTGCTTGGCTAACTCTTCAGCTAACCATTGGGCATCCGTATTGTTTACGTGTTCAGGTTGACTACCATCTGGTCTGTTCTACTCACAACGCACTTGTTTTACCGTTAATGTGTACAATTAGTTCCCTACCATACTGACCACCACGAACGTTAATCAATCCGTCTTGATTAGGGTTGTAATTCGGTAAGTTGACAGACTTTGTGTTCTTCTGTGCAACAACGTTACGGTTAACGATGAACGTATAGTCTGCTACAGTAACCATTCGCAGGTCGTTACGTGGATTAGCGGTCTTGATGTAGCTCAAACCGTCAGGATACCTAACTTGCTTCTCGTTACCAGAAAGGTCGAACACTCGGATTCCGCTACCAGTGAACACAGCGTAATACTGTTCGTGCTCATCTCGGTTAATCAGGTGGATGTACGGAGCTTGACCTAACGCACCGTTGTCTCCAAGTGTATTTAAGAAAAACAAGAGGTGGACGCTTTTGGAGGCCCTCGGTCTCCGAAGACCAACCGTTAACTTGGCGTGACCCTTGGTCTGGATAACGAAGGATGTCAGGCTGTTGGCTGATACCACCCTTCAAGTTCTTGATTGATTGGCTAATGAGTGCCATTAGAGCCTCCTTATTTATTAATGTTAGCGAGTCAGTAGACCAGAAGTGAACGCATCTCCATCCAGCATATTGTACCCACCGTAGTCCATCTCATACTCCATGCAGAGACGTCTAGCCTCATCTTCCTCTTCTTGGAGTACACCCTCTACTTCCGGTGCCCCAAAGAATCGGTTGTTGAACTGACGGGAAGCCTTGGTGACAATCCAGTAACGGAAGCACTCAGGCATCTCATCGTAGTCGCGGAGACGAATAATGTTCACAGTAATACCAGAGTCAAAGCGGTCTGATTGACTCGTTCGGTCATACACATAGCCACCCTCGGTTAACGTAGATGGATTGACCGGAAGTAGACATTAGGGATAAATAGTCGTCACTGTATACAATCAGGTTGGAGTAAACATCAGGTAGTAGCGTTATGCCTTCCTCAATGTTGAACGTCCATCCACGAGATTGAATCTGTCGGTTAATCTTGTTGAGAATACGCCGAGCGTTCGCTGCATCTGCGTTAGCGTCACCTTCCAGCGTTGATACCGGAGGTTCACCGATAGACGCCAGAATGTCGTTCACAGCTGATAACTCAGCGGCAGTCTCAACGTTCATATCGTATGAGCGCATATAGTTCCTCCTTTCAGCAAAAAACCCCTCAAGACCCGTTTAGAGGCCGGGGTTATGCTAGTTATTGCTCAGCGGTGGCAGCAGCCAACTCAGCTTCCTTTCGGGCTTTGTTAGCAGCGCGGGTGCGTGCGGCCTCCTGTGCTGGCGTTAAGGTTTCTTCTGTTGAAGTAACACTCGCCTCTTCGGGACTAGCAGCGACCGTTGAGGCCACCCCCAGCATTACTCCACTTTGAAAACCACTGCACCAGCAGCTTCTGGGCGAAGACCACCGTGGCCCATTGCGTACTTAGCGATAATCTGGTCCGCTTGGAAGTTAGCGCCAGGCGAGCGCGCTCCAGAGCCAAGTCACGCAGCTTAACAGTACCTACCGCAGAGCGGTGCATGAACAGGCCGATAACGTTGTCCTTAGCAACCTTGACATTACCCTCACCTTTATTGGCAGGGAAGACGTGCTTCTGACCAGTAGTGCCCTCACGAGCGGTACCAGCACCACCAGCGGTGAGGTGCGGAACTTCTACAACCTCAAAGCCCATAACGTTGCGGATAGAACCCTTCTCAGGGTCAATGAGAGCAGCGTAGTTTGCTGCGTTCGGCATCAGTGCTGCCGAGAATCGCAGAGTAGCTATCTGGGTCACAGTCAGACGCACGGTCAGCAGCCGGAACATAGTTCTTGGTCAGAGCCGCACGAGCCTTAGTCAGAGCCGCAATAATCTCCTTACCCAGCGCAACTTGGTCGGTAAGTGCGGCCTTGTTGCTGAGTGGTCTCAATTACGGTAGCAGTACCTAAGCCCTCGATGTTCTCATTATATTTGCTTTCCACGTTACACAGACCGGCAATCTCAGCCAGAACCGCACCATCCGCAGCCATCGCCAGAGATTCACCCAACTGAGAGGTATACTCAGAGCGAACGTCGTAGTGGTTCATCGCGTCCTCAATATCATAAATCAGAACGTCAGCCGTCAGGAGACCGTCAATGGTGATTACCTTCTCGGTGTGTTTGATGTCCTTACGTTTATCGTCGAGGTTCTCGCCCGGAGCCAGATACGCTGCCTGAGTGCGACCCAGAACAGGGAACTGAGCGGATTTACCGCTGGAGATGGAACGTACCATGTAGAAGTGGTCACGGAGGTACGAGCGAACGCAGTCAGGACTTCACCGCCAAATACCTTCAACAACGCCAGTTTATCTCCAGCAGCAACTACACCTTTACCTTGGTTAGTACCCATTTGCTGTCCACCAGTCATGCTAGCCATATGTATATCTCCTTCTTAAAGTTAAACAAAATTATTTCTAGAGGGAAACCGTTGTGGTCTCCCTATAGTGAGTCGTATTAATTTCGAAGTCTATCAGAAGTTCGAATCGATTACTTTCTGTTCGACTTGACGACGATAGTTGGCATCTGTGCGATACCGAGGGTCACTCATAGCTTTAATCATCTCGCTACGGTCCGCAAAGCCTTCACGCTTGGTAGCCTGAGGTTTAGCCGGAATAGCACGATTAGTCACACTACGAGTTGGCTTACGACCGAACGCCTTAGCGCGAGACTCACCAGCCAAGTTGATGATAGCCTTAACGGTCGCTAAGTCACGACTGGTCAACGCATTATCCAGCGACTGTGCAGCCTCAGGGTTGTGCGTCTCAAGGTGGTTATACAGTGCATCAAAACGTTCACGACCACCAGCGTACTCAATGACACTGTTTACGTACTGCTCCACCAGAGCTTCTTGACCACGGATATACGAGTCAATGAAAGCCTTCGTGTAGCCAATTTCAGCCAGCTTAGCGTAGGACTCGGCGGACAACTCTTCGTCCTCGTACTCACTGGATGTCCTCAATGGTCTCGACACTCATGCCACGCTCAGCAGCAATGTTAATCATCTCTTGGAAGCCCTCTTCGTGCTCACCAAGTTGCTCAGAGGCAGCTACCAGTTCTTCTGGAGTCTCGCCCAGTGGGGTAAACCGGAACCTTCGGTGCCCTCAACGCCTTCTTCTCCAGTGTCGCATCGGTGGCTTCAGCCATAGCCAATTAAAAACTGAATCCAGGCATTCGTCATCCTCTTGCCCGACAGGACGACTGATGCAGGAAACATCGGTAAGCCGTCTGCGGACGCTGAGCTGGATTGCATCATCGCCATCACGGGCCACGAACATCAAGCCGGGCATTTGTGTACATGTTCCTCAACGGAACCACCAGACATCACAGCAGAGTCGCGCCAAAAGATGCATATACGTCTGCATTAGATTCAGCCATTATTATTGTCTCCTTAAAGTTGAACTACAGGAAGACCGAGGACTCCAACCTCTTGTCATCGCTCATTTCAAAGATGAGGTCTCCCTATAGTGAGTCGTATTAAATTCCCGGCTGTAAACCTACGGAATCAGCGGCAGCAGCCATAGCCTCAGGTGAAGCTGTAGCTTGTGCAGCCATACCTTGAGCCAGCGCAGCGGCGCCATTATCCATACCCATTTGCATAGACTGTTGGGCCATCTTCTGTTGCTTCTGTTCTTCGGTGAGTAGAATACCAGAAGTGTCAATACCGATAGCGTTGGCAATACGTAACTTAATCATCGCAAGGTTAATATCAGGGTCGTCCCGCATAGGTGCCAGTGCAGCCCACGCAGTGAAGCACCCGCTCCAGCTTATCAAGGTCTTGTCCTCGACCAATTGCTTCCAGACCTGTACTAATGGTTGGCTCTACGGCTTCCTTAGGTAACTCAGGAATCTGTTGCGTGGCTTGTAGTTGCTTCAAGAGCACTCGTACCAGAGGCAATTGTAATTCTTGAGAAAGGATAGAGTAGACACCACCTAAAGTATCTTCAAGTTCAGAAGCTACATACCGAATCTCTTCGGCGGTCACACGTTCACCTGTACGCTGAACCGCAGAGTTCAACATAAAGGCAAACGAAGGCTCGGATAGCAT
+
++*(('))-89;;;C<?JIJJJJJJJGDGGJJGJFAC?+++,EJFJGJIBCA@@AHIHJIJIJJJJJJJEH@DJIJHEJJJJHGJA@@?8777;?;:<GEIGDIJJH=<<=HIGJJIFJJJJJJIJJJJJJGBC410J<:99977*+BBJC?C<DEGIIJJJGIFHGJCBJJHJJIJJJGJJGJJJGJFEJ9IIJJJJJJHJHCBDJJJFJJBAADH<99;AADJJJJJJHJFDCEEFJIHJJJJJIFFJGIJJIIJFJJIJJDJJJJIGJJJJEJDCEJHJIJ22237/'()%%%$$&-)&%%%%%%))/---4;@EGEF:JGJIJJJIJJJJHHJC??EEIIIIJHDC@DJD>ABAFJJH>>>>@**)''''57BBJFHJFJJJIGJHIJFBDCAA?A@5-'(*+566CBAA?AAACHJJJHIJD??5401<;A@BFJJHIJJ0//18@?C74447BCDFIHJED>???J?>>HJHGGFGJCEJFJJJJJJJJJJHIJJFIJJEGGJJHJJJJJJJFFCCDDGFEIDJCEBBEFHF3333@D00/0EAAAECBBAAA=AFFJJHJGJIEJJJJJJFEJJHE?@---,--,..*0,/2386>=ADDHBBBEEFHJDAB(''(5651.);HJG>>IIGJEJJHHHJJFFDEDJJJEFFEB@CBJDIHJJJJHJDJGB@AIH::::::JFHDH1111@EEJJJFJIJGEJJDAABFEDFC@A@431122)-)-/521//133?CB@BJGHGHGJJJJJEJHGJJJA;;6411=BCJ@??:;99<:::=>B>=;***IFEFJJJJHJIGHGFHJDDEIGJJGJJB9?IIJJJJJGJJHEGJHFIGJJJJFFFEFJEFJFJHJJJGJJJHIJD>=<>>9999EJIJJGFJEHJJJJJGJJJHHDFFJJGJGHJGADGGEEE@===>5/..0/)(&,.../9:;HDIGHJFEEEJJJJJJGA>JEIHHIJJEEEBAFFJJJJJJHJIJGGJIGJJJEHFHJJFJJHFJJFJJA@JBACBEH?JGIGJGHJBGFDEECJB>>?AFEJHJJFD*****<GGGGJE>===JHGJJGJHEJD@BFJD=:::>@FFEBA@@===73,)%%&%%%&6EJDGIDJGJJJHIJIJEFGJDFDBEEFHJJJGHJJJJJJJJIJIJGJIJIJCDI=>><=,,,,4477:67>AD(''*&'@@EDCDCJ;;;@DJICEIHJFEFHGFDBDDDDDEJJGGEJJEIJJHFG@@778FJJJJHJGHFFEJJJIJHJGJI;<<<G;7&&&'('''101434866:ABACF2,,,.41111($$%('('%%&.:>@?D=?AE=>;89:::;<98JJGDEIJJJJJGDCGAAAFGJHEEHEIIJIIJJHHJIFEJEJJJJJIJJJJJGIJHHHHJJHJ8(((((&&&&&&3:>B@AJJJJJEFFDHJHFIGJFA@AAJD?88D9*((()))',,-5@FDEDCCJEFHJJEIHDDBCJHHDJFBACICJD3223A;;::;>BC;;;651011;>?2222<;<<?>>@@BB@?>::::=====>>::877678;<<==;<<=><:9<8:::;8898998:;:///06,**+23)))*889::;9888<=>ADDA9888;<<:;:::988;;=:::<<;:::;;;;888;DJ:99:;=A>;;;;<977768667699666587//6:;>><////999:;@;9888::<??@????;;:9:::;><AACCA@>;:::<:;;;@ACBACBEA?11118434110-0/+,+***+,.1:;?>A==>>B@@CDC@744?>744:/*&DB=<97645784@BB@?@A@><<===<;<>66666669;::;??==EH::776677;<@@=<::;;9+*+,8;<=<?@?;879<>?;7001))()0)(('(()&'',,'$%$$%&7::<865+))))&%'&&)))(///468AA:::;>B@?>::887789<<;*)));665567667779;=<>?=;;<=;;;;@@A>989::=<<=<998886679;;;=B??@?=<><=?:877997777::;==>>===;999:=::::::;:;<==?D?9888;88::=::<;<=><<:977679<;<=<<<<7989;;7393488=<<=8878<<?AC?A83?>?@BBDA@B??>AA>;++33=??==;;;;>@@<<<<?=<<<=>?=;;;<>??==>=B@??>>>====??>>>=>?>?BCDA?>??==<=?@@?=>=>?CC<:98:74320013@7AAA@B?@>;:<A@@==><;<=::?;9899=>>>ACCC>==>J?=;;??D<A?@===<;<<=ABAB?@AACB?<;;<@??><<9;68.-/11@BCA@==<7712122@JHJGJJJJJJIJJJJJJJJIGJJJIJJDGJHIJJJFBF;IJJEIJJDFEIJIGDGGIJHHFIIGJJEBED:DJJJJJGFJGJBCDJJDBBB?@=?;:1)(*)++.3/...)*789----/..))****,9:>?DCJFIJJGGFJHC@;..224((&&'*(''())%$$$$%%).67499GJHJIJJD;;;9<HJJJGCFCHFJGDG@ACAFEDCB@E=<9CBDJ==CAJJHJHGFJJJJ8<'>>CJJGHIGHJIGJJGGJJJJJJJJJIGIHJJJJHGIJGFJJJJJJGJJIGEJGJHJJGFJJJIJJJIJJJGJFJHJFJJJJJJJJIJJJHJJHJJJJJJIFJJIJEJHEEJHJIJEFGDECBBBBCGHJJJJJJJFFEFFIJHHJJIJIGGJFGCBACFJJGJG5555><??@DDCJFGJDHIFJG;;HGFJHJEIEA:778;BCCDA@A@))+,@DEGJHFIJJJGJFDDJHGGHJ?>>@?@B:868C@FJFEFGJJGJIJHIJIJJJJGGJJIHJFJ@..ADJHJIGDCBHBECBA@C;;<=JJGEJIJEH66-''&())'((&%&&'''(''-()*@DJJJEFJFFGBBHJJ?@??76'3447@D;://3AEJJJFAFB9ECFIJJJ<<;;6>@DJIFDBFJEFEJJFJJJJJHJJHJHFJGJJIJFJJJJFFFGGDFJJJIJFJB?>4'%%&)*/..GBDDJGJJJDGFGGIHGIJIJGJ6423----@BJIJJDEDHHJJEEDCEFGFHHHGFJJIJJJHJIIJHFJIFJIJJHIFIEHHHFJJ333DDGFBBABCJE:88:@<<<<;;;:A?===>JHFGJJHJDJHHFJJJFFECD:9882111::<=?DJHJJDDFBCGBA;?94444<=?1121321100()8CECFCE>>0//7-45<>GJA;;76779;;HJIJDABACHJIJIHJEFEJFD:77;9AA?AJFGIJJHGJJJJFHFABBCIJGEHFJJJJIHGHJHIJJJIFGDHJJJJHJJJIFHHF<::;@H4431/,***+8::DDEGJHJJGJHJJJII??;9/.**+/3376BBBADCCJHJHEFJJIGEDHFFIHIJGFHHFIJJHJGJFFCJCF;99:<:...-001CCAFDDJIDHGCDFJJJGJEEB=>FGHJIJJGDFDDFGJEHJJJFJJGE=<<=IIHF<9<@C.'&&)9>>>JCFEJJDIHGEDDH@JA<<>==>::JJEJEFIFJJJJIIHJIJFGJHFCD20016:>BGJIGJJJJFG8888IJFFHIJEDDFHEJJEJGGJIIJIIJGJDB@>?1(88;JJID?>HIJIGHJIJHIJ?HCHJJIHFIFHHJBBDEJJDCCCHJGJFJCBB954>ACIIGCBBDJIECEJDFEEDFFJJGCCCCHHJJFIGEFHGHJFHJEJJGJFFJJIJJIJJJFIFFEHJHFIID@ACIJJJJHJFJFJCEHCGJJIDJIGGHJAAAB><;760(.'(+*)*+12355CCCBDGFFIHIFFHGJEJJJDGEFGFFGGGGDGCCC@?.,+.81.)+68BDEDGFFECHHEIDGJIEHDIEEJHIJEHGJFHIJJJFJGJFJFA>=<;/--'''('$%&*.(''&'-)&%%$$$%'(1---.?JJIJJJJHHHIHJH@;;BGJGJJJJJJGIFGJJJGJJJJEDGHHEJHJJIJJHJJJJJJJJEJCE999:JHGGHJJJHIJFEDJFJJJHJJIJJJAJJJGFJJJJHGHHJHJJJJJJJFJJCDHFJIIFJJGJJJGJJDGFDDJGGJJECEJJEIGJHEFFJJGHCBBBCC>>?BC@?7BCGIJEDIACDB=--+++*,,-)''*235C@ABFEACDFFGJJHFEABCBA@AAHJJJJJJJJJJJJFIDGFGJJJJHIJJJJGIHIGJJFJJJJHJHJHJIJGIJJJJJIJGJIJG43IDEFEJHFIJJJJJJHJJJGIJJJGJIJFJJJJJJJJJGGJJJJIFJJEDCCCB<<=:9:88337>@@>?AHFIHIJJBB:8E@<;<ADHJFD<*)))*--,18220.,,49<?C?AJHD@@AEJFJHJHIB889GJJJJJJJJEIJJJJJHJGJJIJJJJJJJJJDJHEJJCBA<:F@ACDDJJFG8888JGEIHJGG=<=0.*('((()(,,,.;<<111DAJJJJJJHHGJJJDDHJFDJ/.CDFHDCHIJJJIJJIJEJJHDDDFHEIJJJJIJJJJGIJGEIIJIJFF77777HJGGHFEJIHJHJIJJJECHFHJGDDIHGEHFEJFJGGHDDJH@EJ8IFJJJJJJJIJ?::>?@FH=>4AD?<:99??AEEEIJJHFJJHJJJJHIJIIJJJHFH?J>@DIJIACC=>9<823DBDCC<;,,,+**547700**++*1///.+)'(1??@ACDGIJJJJIHIFFJJJJGJHIEGIHJJJGJJJHJJHJCA@ABEJIDABDECDGGJIJFEIFFFJHJECEIEIHJJJJJHJJ<;<CJJHHHIIJGHIIIJJJFJJHJJG>>>IJ<7768898<=FJJJJIHJJIJFJHJIJIJGFFEGJGGJJJJJJJJJJJJJHJGIJJIJHJ?=DAJJJJJJHHJJIJHJJJJJJJJJHJJHJJJIJJEHFB=>>?0//0>4/.*((00;<ABABEHEFEGGIGFIHIHJJIJHJGGJHJHAAA@B<89:=<JFIJHGJJJJJHJJJHJJG98769@=<<>>>?>@ABEHHJJHGJJJJJGJJHJJIJJ>==>HFGJJJEIGHIJJJJJJJJG9999JJHJJJIGFJJ=::;CHFDFAEIIFJFGJJJJJJHJJIBBBBCEEB***)'(()077)''ACH@ACBJGCCCCIFJIFGJIFJIJFJJJJJJJJGCBBDJJJJGFE??<0(''(8GJJEJJ<<<<<GGIJGJHJFFJJJHGJJJIGJJFJJHIJJJHJGJFJJJJJJGEIJJI?JHJJJJJDJDJFHECIEJEGIEHEFHJEAAA5556JEJJJJJJJEGFCBCDIICCJC===?JHFIJHCDDIJJJHIJJJJJJJJJJJJHHJBBBFFIIDIJIJJJGGJJDJJJJJJHHJIJHJBEC@>>1///<9:976599=<@DFD<;545))))**)))()++.,400.55;=GFIGEHFHGJJHJIJ???CAB@@BC<<CCHGJJJJAAAAECCAAHFDCDEICDDDHJJGHGHFJIJJJJCDDFJB@@BJID?@ABHIFJJIJHHJHFJJCECEGJEFA<<==D1111BJJJJJDBCDJHJDE?AB@IFJFFEGJJGJFEJDJ5444EGFDCA@AIIHIHHJJIFG:9++,,CA@GJGJIHJFFGJEJJIJJJJE@<<@<CFFE@@CCHJJJH=<;---/@>><<?JJJGIIIJEDBCDBBJHJJJJJJHJGJIFA)))+;??EFHEHHDDDEEDJ888:<9CCD...++*-*((()667?A?=::;:::GJJJJDFEGFFJCCCDJEF??>9DDB@@@CIGI;<=>CHHD@@?C@BCEHJHJJJGJEJJIIJJIJFFJGJJJGJDEH;::<JCCDDIGJHB?,''(9ADFJFJHJDEFGJJJJGJJJJJGHJJJJJHIJJJHJHJIJJIFHHJJIJJJHJJJJJJJIHJFJ@<=>JJFIEJJJFDHJEHD////<=?CCC>?>?EEJJFJEJIJJJJIGFFAJHJJGJD=BJIEDJJIJJJJJFEJHJFEJJCIEEFHJJHEFJJFHJJJIJJJJJJEDFEJHFJGJJGGECBCEJGJIJJJJJJE;;@A9888A@BECCJGCCCDGFGIFJIEFFGJJJHHFGHJJD>7FJJJHHJJHJJGJJFJFGJHFHJGIHA@@AHJBEHIHHJJJJJGJJJJIJJGHJJHHEIJGIJJGHGJ=<5=DGHICBBCFGJGJGIIJEIDEJE?>=111=<=>2211444%$$((*..5:876678813////...787700/.1///3?A9DEJCGEDJHJGEDB:...2<>>::::IDFEEEECEEFJJGJDFJEDCDEFHFJIEJFFJFDCB@@DBDHJGFJJGJJJDGEHJJGJGGEJJHJFGDJJJGFDGDGFJFEJIJGFJFFGIJGG0///-**=9979?@>=5CGGJIJFHC@@@BEGHHJJJJEDD==;;?>?CEDEEFFEHFHIJHCCDFJHHJJGEGGJDFJ?>9;@ICEFCECFGJFHJFHIECFEHFJJJGJEGGHGJEIJHFJJEJJJJAAABIGIHDJJJJJFJIGDIGDB@JGJEJJJIHE;;;;<9:<FHCDBCJJFDIJGHIHJHJJJJHHJJJA@CB@GGJHJFB@;?<))))))*754468DGJJEGDFEDJJEJEJJJDABAGEDCDECEDJEJJJJJEEEEDHJG@<:782222B=9:877////@JBJJGEDHDEI<,,,,7=;;;=:;EE<;<<CBBEEJHHJJJFDHGJIJJJHJJIIIJJJJJIEIJHIIJHIJGJJIHGEGCHFFEHJGHJJBCBJJAABCDDIIJHJJJJIJJJJJJJFCHHGJIIJJJHJJGECCFJJIJJIJJFJHIHIFGHJHDJGHGJJJJHHFHFBCCJJJJDFDEJFHGJJCAB=IABDDEIIJJJIGEGCJHJIFCFGFGIEBCFA;;<BDDA@@@A=;4&%$%%16123<=-(&''**+****/1345?ABADBACIEGJHJFFIJJJJGJJHJJHJJFJGJFGGFJJJEEGJFD;;:=>>@B>:9;:>CCA?=?ECGIFGJGFF60+++@DA@ABEB@?>?C9A=9:CEEEEFJEHIJGGG??@JEE.../42-,++.26,9CFJFHFDEFHF@@?@JGCB@ACB75223*&&%'((+*%%%&'%%%'((*'%%&&$$%###'('%$%(&&%%%'%$$$$%%%$$%'-,-*$$$%''&%'%%$&%$%%%&%')((%&,)&%$$$####$$$$$%'&$$$$&&'&%$%&$%%%)&&&'**,))*)&(''(&'())''&&((()'%$$%(&&&&)++(%&%%%&''*+)&%%&';=CECEGGFFHHJJJ?>/....A3226730256A78EJJJJJJJJJJIFFGFFJJJJJJJIHJFJJJJHJJGJIB?@@AA@@??B:<JJIJJGJJIFD@ACC:9989211155889:?B@AAAGFHJJJFHFFACBBGGIFHJJJJJJHJJJHEEEFJJJGJJIJFHJFEGBCF888896FCJEFDEFIGFDF@ADJF>==>EECCJJIFGJJJJJJGIJEHJIJEJGJJIH???@JJJJJIJFGJHJIJHF>IGGJGHEFDGFG:::9:::DDDGHJIIJJFGJIHHHJJHIDFHFJHJEJJJIJIIJI===<<8@>C@BA<2*?@ADGHCEDEECCFDFJHJHJIJJHG?555798389:IDCJJFJJGHJIGJHJJGJGHJJJJJJGDFEFJJFDHJH@8--79EIJGHJB8889BBEHJJHJJJJJJHEEJEC65((*+..,+++-+(,,/019=>@=CCCFDDJJJJJJHIJBBFEJGGFHJJJJIGHHIJJJJJJBBCDJHGJFEEGIGGHEIHEJCB9?;-0191114;;EFHIJGFHHF><<<DHHHJJJA@ACCBDCGEDHFGJ3334777:;<HGHIJHGHJGJIFHJGJEDCBDEIEHJJ;99:;2/0./::7877534332299=/////<:?FJJGJIA>/.//@74443334HAAEDEHDG=<>?BBJJJJHGIFJJFJFFIGEF<===FGJGGCDC@A??BCD@5441)()&(%%%((&)*(%%$
@Stanford_t7w_4_T7_No_SapI_4_Linear_10700_343
CTGGTGACAGCAAATGGGTACTAACCAAGGTAAAGGTGTAGTTGCTGCTGGAGATAAACTGGCGTTGTTCTTGAAGGTATTTGGCGGTGAAGTCCTGACTGCGTTCGCTCGTACCTCCGTGACCACTTCTCGCCACATGGTACGTTCCATCTCCAGCGGTAAATCCGCTCAGTTCCCTGTTCTGGGTCGCACTCAGGCAGCGTATCTGGCTCCGGGCGAGAACCTCGACGATAAACGTAAGGACATCAAACACACCGAGAAGGTAATCACCATTGACGGTCTCCTGACGGCTGACGTTCTGATTTATGATATTGAGGACGCGATGAACCACTACGACGTTCGCTCTGAGTATACCTCTCAGTTAGGGTGAATCTCTGGCGATGGCTGCGGATGGTGCGGTTCTGGCTGAGATTGCCGGTCTGTGTAACGTGGAAAGCAAATATAATGAGAACATCGAGGGCTTAGGTACTGCTACCGTAATTGAGACCACTCAGAACAAGGCCGCACTTACCGACCAAGTTGCGCTGGGTAAGGAGATTATTGCGGCTCTGACTAAGGCTCGTGCGGCTCTGACCAAGAACTATGTTCCGGCTGCTGACCGTGTGTTCTACTGTGACCCAGATAGCTACTCTGCGATTCTGGCAGCACTGATGCCGAACGCAGCAAACTACGCTGCTCTGATTGACCCTGAGAAGGGTTCTATCCGCAACGTTATGGGCTTTGAGGTTGTAGAAGTTCCGCACCTCACCGCTGGTGGTGCTGGTACCGCTCGTGAGGGCACTACTGGTCAGAAGCAACGTCTTCCCTGCCAATAAAGGTGAGGGTAATGTCAAGGTTGCTAAGGACAACGTTATCGGCCTGTTCATGCACCGCTCTGCGGTAGGTACTGTTAAGCTGCGTGACTTGGCTCTGGAGCGCGCTCGCCGTGCTAACTTCCAAGCGGACCAGATTATCGCTAAGTACGCAATGGGCCACGGTGGTCTTCGCCCAGAAGCTGCTGGTGCAGTGGTTTTCAAAGTGGAGTAATGCTGGGGGTGGCCTCAACGGTCGCTGCTGCCAGTCCCGAAGAGGCGAGTGTTACTTCAACAGAAGAAACCTTAACGCCAGCACAGGAGGCCGCACGCACCCGCGCTGCTAACAAAGCCCGAAAGGAAGCTGAGTTGGCTGCTGCCACCGCTGAGCAATAACTAGCATAACCCCTTGGGGCCTCTAAACGGGTCTTGAGGGGTTTTTTGCTGAAAGGAGGAACTATATGCGCTCATACGATATGAACGTTGAGACTGCCGCTGAGTTATCAGCTGTGAACGACATTCTGGCGTCTATCGGTGAACCTCCGGTATCAACGCTGGAAGGTGACGCTAACGCAGATGCAGCGAACGCTGGCGTATTCTCAACAAGATTAACCGACAGATTCAATCTCGTGGATGGACGTTCAACATTGAGGAAGGCATAACGCTACTACCTGATGTTTACTCCAACCTGATTGTATACAGTGACGACTATTTATCCCTAATGTCTACTTCCGGTCAATCCATCTACGTTAACCGAGGTGGCTATGTGTATGACCGAACGAGTCGATCAGACCGCTTTGACTCTGGTATTACTGTGAACATTATTCGTCTCCGCGACTACGATGAGATGCCTGAGTGCTTCCGTTACTGGATTGTCACCAAGGCTTCCGTCAGTTCAACAACCGATTCTTTGGGGCACCGGAAGTAGAGGGTGTACTCCAGAGGAAGATGAGGCTAGACGTCTCTGCATGGAGTATGAGATGGACTACGGTGGGTACAATATGCTGGATGGAGATGCGTTCACTTCTGGTCTACTGACTCGCTAACATTAATAAATAAGGAGGCTCTAATGGCACTCATTAGCCAATCAATCAAGAACTTGAAGGGTGGTATCAGCCAACAGCCTGACATCCTTCGTTATCCAGACCAAGGGTCACGCCGAAGTTAACGGTTGGTCTTCGGAGACCGAGGGCCTCCAAAAGCGTCCACCTCTTGTTTTCTTAAATACACTTGGAGACAACGGTGCGTTAGGTCAAGCTCCGTACATCCACCTGATTAACCGAGATGAGCACGAACAGTATTACGCTGTGTTCACTGGTAGCGGAATCCGAGTGTTCGACCTTTCTGGTAACGAGAAGCAAGTTAGGTATCCTAACGGTTCCAACTACATCAAGACCGCTAATCCACGTAACGACCTGCGAATGGTTACTGTAGCAGACTATACGTTCATCGTTAACCGTAACGTTGTTGCACAGAAGAACACAAAGTCTGTCAACTTACCGAATTACAACCCTAATCAAGACGGATTGATTAACGTTCGTGGTGGTCAGTATGGTAGGGAACTAATTGTACACATTAACGGTAAAGACGTTGCGAAGTATAAGATACCAGATGGTAGTCAACCTGAACACGTAAACAATACGGATGCCCAATGGTTAGCTGAAAAACCTACCAAGCAGATGCGCACTAACTTGTCTGATTGGACTGTAAATGTAGGGCAAGGGTTCATCCATGTGACCGCACCTAGTGGTCAACAGATTGACTCCTTCACGACTAAAGATGGCTACGCAGACCAGTTGATTAACCCTGTGACCCACTACGCTCAGTCGTTCTCTAAGCTGCCACCTAATGCTCCTAACGGCTACATGGTGAAAATCGTAGGGGACGCCTCTAAGTCTGCCGACCAGTATTACGTTCGGTATGACGCTGAGCGGAAAGTTTGGACTGAGACTTTAGGTTGGAACACTGAGGACCAAGTTCTATGGGAAACCATGCCACACGCTCTTGTGCGAGCCGCTGACGGTAATTTCGACTTCAAGTGGCTTGAGTGGTCTCCTAAGTCTTGTGGTGACGTTGACACCAACCCTTGGCCTTCTTTTGTTGGTTCAAGTATTAACGATGTGTTCTTCTTCCGTAACCGCTTAGGATTCCTTAGTGGGGAGAACATCATATTGAGTCGTACAGCCAAATACTTCAACTTCTACCCTGCGTCCATTGCGAACCTTAGTGATGACGACCCTATGACGTAGCTGTGAGTACCAACCGAATAGCAATCCTTAAGTACACCATTGGTCTCAGAAGAGTTACTCATCTGGTCCGATGAAGCACAATTCGTCCTGACTGCCTCGGGTACTCTCACATCTAAGTCGGTTGAGTTGAACCTAACGACCCAGTTTGACGTACAGGACCGAGCGAGACCTTTTGGGATTGGGCGTAATGTCTACTTTGCTAGTCCGAGGTCCAGCTTCACGTCCATCCACAGGTACTACGCTGTGCAGGATGTCAGTTCCGTTAAGAATGCTGAGGACATTACATCACACGTTCCTAACTACATCCCTAATGGTGTGTTCAGTATTTGCGGAAGTGGTACGGAAAACTTCTGTTCGGTACTATCTCACGGGGACCCTAGTAAAATCTTCATGTACAAATTCCTGTACCTGAACGAAGAGTTAAGGCAACAGTCGTGGTCTCATTGGGACTTTGGGGAAAACGTACAGGTTCTAGCTTGTCAGAGTATCAGCTCAGATATGTATGTGATTCTTCGCAATGAGTTCAATACGTTCCTAGCTAGGAATCTCTTTCACTAAGAACGCCATTGACTTACAGGGAGAACCCTATCGTGCCTTTATGGACATGAAGATTCGATACACGATTCCTAGTGGAACATACAACGATGACACATTCACTACCTCTATTCATATTCCAACAATTTATGGTGCAAACTTCGGGAGGGGCAAAATCACTGTCTTGGAGCCTGATGGTAAGATAACCGTGTTTGAGCAACCTACGGCTGGGTGGAATAGCGACCCCTGGCTAGACTCAGCGGTAACTTGGAGGGACGCATGGTGTTAGTCGGCACAACATTAACTTCGTATATGAGTTCTCTTAAGTTCCTCATCAAGCAGACTGCCGACGACGGGTCTACCTCCACGGAAGACATTGGGCGCTTACAGTTACGCCGAGCGTGGGTTAACTACGAGAACTCTGGTACGTTTGACATTTATGTTGAGAACCAATCGTCTAACTGGAAGTACACAATGGCTGGTGCCCGATTAGGCTCTAACACTCTGAGGGCTGGGAGGATTTGAACTTAGGGACCGGACAATATCGATTCCCTGTGGTTGGTAACGCCAAGTTCAACACTGTATACATCTTGTGGGAAGTGAGACTACCCCTCTGAACATCATTGGGTGTGGCTGGGAAGGTAACTACTTGAGAAGTTCCGGTATTTAATTAAATATTCTCCCTGTGGTGGCTCGAAATTAATACGACTCACTATAGGGAGAACAATACGACTACGGGAGGGTTTTCTTATGATGACTATAAGACCTACTAAAAGTACAGACTTTAGAGGTGTATTCACTCCGGCTCACCATGACATTCTTGAAGCTAAGGCTGCTGGTATTGAGCCGAGTTTCCCTGATGCTTCCGAGTGTGTCACGTTGAGCCTCTATGGGTTCCCTCTAGCTATCGGTGGTAACTGCGGGGACCAGTGCTGGTTCGTTGCCGAGCGACCAAGTGTGGCGACTTAGTGGAAAGGCTAAGCGAAAGTTCCGTAAGTTAATCATGGAGTATCGCGATAAGATGCTTGAGAAGTATGATACTCTTTGGAATTACGTATGGGTAGGCAATACGTTCCACATTCGTTTCCTCAAGACTATCGGTGCGGTATTCCATGAAGAGTACACACGAGATGGTCAATTTCAGTTATTTACAATCACGAAAGGAGGATAACCATATGTGTTGGGCAGCCGCAATACCTATCGCTATATCTGGCGCTCAGGCTATCAGTGGTCAGAACACTACAGGCCAAAATGATTGCCACTCAGACCGCTGTTGGTCGTAGTCAAGCTATGGAAATCATGAGGCAGACGAACATCCAGAATGCTGACCTATCGTTGCAAGCTCGAAGTAAACTTGAGGAAGCGTCCGCCGAGTTGACCTCACAGAACATGCAGAAGGTCCAAGCTATTGGGTCTATCCGAGCGGCTATCGGAGAGAGTATGCTTGAAGGTTCCTCAATGGACCGCATTAAGCGAGTCACAGAAGGACAGTTCATTCGGGAAGCCAATATGGTAACTGAGAACTATCGCCGTGACTACCAAGCAATCTTCGCACAGCAACTTGGTGGTACTCAAAGTGCTGCAAGTCAGATTGACGAAATCTATAAGAGCGAACAGAAACAGAAGAGTAAGCTACAGATGGTTCTGGACCCACTGGCTATCATGGGGTCTTCCGCTGCGAGTGCTTACGCATCCGGTGCGTTCGACTCTAAGTCCACAACTAAGGCACCTATTGTTGCCGCTAAAGGAACCAAGACGGGGAGGTAATGAGCTATGAGTAAAATTGAATCTGCCCTTCAAGCGGCACAACCGGGACTCTCTCGGTTACGTGGTGGTGCTGGAGGTATGGGCTATCGTGCAGCAACCACTCAGGCCGAACAGCCAAGGTCAAGCCTATTGGACACCATTGGTCGGTTCGCTAAGGCTGGTGCCGATATGTATACCGCTAAGGAACAACGAGCACGAGACCTAGCTGATGAACGCTCTAACGAGATTATCCGTAAGCTGACCCCTGAGCAACGTCGAGAAGCTCTCAACAACGGGACCCTTCTGTATCAGGATGACCCATACGCTATGGAAGCACTCCGAGTCAAGACTGGTCGTAACGCTGCGTATCTTGTGGACGATGACGTTATGCAGAAGATAAAAGAGGGTGTCTTCCGTACTCGCGAAGAGATGGAAGAGTATCGCCATAGTCGCCTTCAAGAGGGCGCTAAGGTATACGCTGAGCAGTTCGGCATCGACCCTGAGGACGTTGATTATCAGCGTGGTTTCAACGGGGACATTACCCAGCGTAACATCTCGCTGTATGGTGCGCATGATAACTTCTTGAGCCAGCAAGCTCGAAGGGCGCTATCATGAACAGCCGAGTGGAACTCAACGGTGTCCTTCAAGACCCTGATATGCTGCGGCATCATCCAGACTCTGCTGACTTCTTTGAGAAGTATATCGACAACGGTCTGGTTACTGGCGCAATCCCATCTGATGCTCAAGCCACACAGCTTATAAGCCAAGCGTTCAGTGACGCTTCTAGCCGTGCTGGTGGTGCTGACTTCCTGATGCGAGTCGGTGACAAGAAGGTAACACTTAACGGAGCCACTACGACTTACCGAGAGTTGATTGGTGAGGAACAGTGGAACGCTCTCATGGTCACAGCACAACGTTCTCAGTTTGAGACTGACGCGAAGCTGAACGAGCAGTATCGCTTGAAGATTAACTCTGCGCTGAACCAAGAGGACCCCAAGGACAGCTGG
+
,,'(('$$$##$%)+0001:2222?ADEGJJJJJJJJIFDGBADGJFJIFEEJGJEDDHGJIJJGJJFEGIJFJIEJJJJG@FJHGJJGJGJ;:<>>?>A?AECG;::;2112:=8@?8JIJJGF;;;BC;;BFCJCEFFFCHGGFDGEJHJDHCEF:::63334ECGJ6556JHGJJJHHJJHJJJJIHIJJHGJJHEJEGIJDHJHGJJGFHJIHGIHGDCCJEDJFFDDEJHIJJJIIJJJIJJJJJJJJJHF>IJGIJJI@??@JJHHJIJJJJHHJJJJJJIHJJIGJHJJFIJHJJJIJJGIGJJGIJJGJIGIJEGJJJJJJIJGJFHJJJJJJJHHJJJGJEJJJJGJEJ31001+***+)))))22166EGHHJHJJJJJHJIJJJJGJJHJIHJJJJHE@@@GDGHJJJIIHJJJGHFIFJJJJJJIHJJJJJJIJIIIJJIJJIJFJJIJJHDCCGJJJG?>889:?DFEJJGGJJJJJJJIJJJJGJIHJGHJIJEDEJJGEGJEBBCFHJJJJGJJIJDFJDDBBHHJGJFIJIJFEA@>9667;8BDBHGIJJFJJJJJGJJA>>??EFHGIIIJEJJJJJJJGJHJJIJJJHHJJGJJJJJJJJC<<<CEHFJJJJJJFDEDFGJJJHJHHHFJFCJIJHJFJJJJJHIDEECGIJHJJHHHHJIHJJIJIIJIJCEDDFEJC+))):EFJF===<?@?CAACGJIIIGJGCJEE8889CDCBBAJ886577JJIJJHJJJJHIJJHIFIJIJFEGIHDJFJJJGEDEE<**0+***+*-511((()11897;EHGJDJJJJJHGIJFJHJFJJJIJJJJHJJJJGJJJJEJHJCJF:JJJJJIJJJJFHJIJJJBBBBHFDGJFGGJDGHFHGDD;<<==;;?@IJJJHIJJJIJHGFIJBJJJHCACCBDG>>=>EJJEC9??AEGJJFGJJJJGJJJIJJJJHJGJJHJJHDFEGFJJJHGJJJGIIGJJJFJJJJIJJJJHHJJEDFEFGFFGJEIEGJJJFGFGIJJJGJ:/0AA;311110033467<444:77('&&&&-/6/7A@DDJJ<;<<JJJIIGJIFIJJJJJJJHJJHGJCGJJJJJJFGJ@@GJIHJFJJJD==FGIJJJJEJJJJHHJJJJJEJFHFFJJJHJJJJD=>>?EIIGIJJJJJGHGDDD((((:CEIHJHCDDGHJFJFGED-'(=JJJJCF??FJJIEDJDJJJJJJJJFJJJJJDB;;;;BHJJJBEABACJJHGJFJHJGJJGHJJJJJJJJJI:99:@GDGHJJJIJJJJJJIJJGJJJDDE<<;<C@@@?FDHGGDGJC><<=JHIJIJJJJIIJJGJJIJJFHJJHJJGIJFJHGJGGJHHGHGDJCCC;;;;(((%));HC@;11/.//*)(*&&&(>?>AAABFJJIEJHJJJJH<===JIFIHGJI=<<;::688ECF?@=;<<=?CF@=777:EDJHJJJJEACECCBAGGJJJJIJJGJJGGJJJGHHDJHGFDJHJIFJIFHEF:220125.71:?D4444GB;**(.22?@EJIDCGDJJFJEEJEHJA==???7101221142)(()FEDJFECCEGGJJJFJIGEJJDHECDJJEJJ=<<755+89<=>;===AGEEJBCEDHEDHHJIJJDHEJGJJJFCHDBJJJIIJJHJGHFJFJJIJGI60*4****++234@HIHFFGF?>;B;ABJF?>:6536565569>?C98((((246<?>?<?A?BBCJEJIJJGJIJJJJGJJJGJJFJJJJJHJGJJJGGJJJJJGJHJFJGFJ6666JCDAAIJJJFHJ@@?B=88JJDGIJJJHEDC8777.***,::99:8<>2111.----/+')+))2;9::211-----6;:>??@8888:9:::33445;EGFC?==86,,,,0222345?CAECEIBDJD=544>?HFIBABBBJJJJFJ9988@4000<<8?DEECHJGFCGH<DBDE@?>;BDFJJJJBBA>>=<::5443;BEFJJFJHHJD?>7CIJHJJA=:.=GJJJJJJHHJIJJJJIJJJDD9>?DBA<FBCFGJJGIJJJJGGHJIJGFGHHCCAAAB??GGIJJIGJJIJJJHJJJJJJJGIJFJJJ:5360..-///6<;8;;;><?<8ABBJJJJEHEJJJJJJJHJIFJHIHJIJGJJ11128:7:;<BCDDIJJJIGJIHJIJGJJIHHJHJJFJEHJJJCCDDJJJJJJJJJGEF?@@EICD0/.-1,;<A@@AFJJJJJHJIIHJJCCBBJHD@@?A@EGGJFGDJJHFGJGDFIDJJJFJJGJJHFJDJJJJ>==?JHJJJHIJJJJJJJGJIJJGA???IJJJH>===CC877+++.->;=443525555248B=?GHJGHIJJIIFE?;9889>A@?;>DJJHJJEH::CGJ>>>><AAAJHJJJGJIHFDFJ@A?FFFEHHJJJJHFH55556555000,-0/..112))=CHIJFJJJGJJJJHJJJJJIJJJJJJJJJIJJHJJJJJBAABJFGIHJHJFIJHJIJGGJGJJIJHJC@@@HHFGA3335?=90.0187:89:<CB@@8/./BHCAAHJIJFDGDCBDCHJGFDGGFJJJJJGJCCIJGJJJDGEFG:999AEIGJJF?11CDEFJHDHJJJJJIJJJEJHJFCBDCGHJJHJHEDBBBC@>@:;BEJIJ>>==97,-77<<433-337787788211178IJIJHJGJIGI?>>>AA?EJGDDC83333+***11;>555>>?=8875556;<>EEGJJFJJJFGJJJGJJJHJJJIJFHHIIJEJIJEGJIJJHJEJJIFFGEJJIJHJJJJFHJDDJHIJJEJHHJIJEGGEFFJJJJDBCCEJJHJJF?JJIHHJJDIGFGBAECGDI>>>BJJHEFGJJJHCFEIJJJJJEECDCEBBDJJJJJDGGJJJDE=GGJJE::::EDJJJGJIJIEEEDICFDDEBCBE87777FGEHJGIJFEFIJIHJIJJJJEC3336955+++.:84//CD8HJFEDGFGJGJ==>BHGJJFBBBDJEJHJJJHEDHJJGJC6666@E@BACBEBFGJGJJEJFH:0.,/--(()&%%$%%$'%%&()ACHGDCCEGFC@@@?GHGIJEIJGJJHFHFJJJJJEJHGJGFHGJGEFHEFJJJJJJGFIFJJJJEJ4443A3212:88<AGJBDABBAFH=EJFJJJJJJHIJJJJJJ><<????>A>;97657@JDBABCHHJ999:J<:1//0:671113;>GJJJJJIDDCDC=:;DBFHGJJFFGFJIJJDJEDIHJIJJJEB?>>;6+),))+3/348=BHDEGFIIEGJJCJEJJGJJJIGJIJHIJJFJGJJJH1AGGGHHFJJGEJJJJJJJJHJJJJJJJJBCC>;;>895577CFGEEJJHHJJFHJJJJJJGHDDF===JI>>BE0--/00EG?CCBEGJJJJFECEJIJFJCABABCJJE>?>?GJCEDDEGJIJJJHJF<<4443444AE@BACEDD<<<<JJGJHJEFCEEEJJJJIIJGGJGFGIJJFJFGEHFIFGFGJGIGEJHJEGJGJGGGHJBCCCJHJJJJJGJHJJECF@=;22;<77>@EJBBE:;DCADDDHJFJBBABDHJIJGFJEFBC?=A?=2/((((9ACEDJHHJHEI999>;;23367@?74447943.--/;=;<((JJIJIJHFHFCBAJFGJJHJIIFJIJJHJJJ878>CCBD?4433CIJJEHGGFJIJJIJJJJIJJ@ABBJJFFFFFCAB@+((((.*(()29FEIJJIGEIJEFDBA1000/1++++)334:;?@IGJJJJIHJJJJGBCBCCA86569480078*&'*455<?:;;1211767BCIIJJCDBD?@?>@'$$$#$*%&&&,;@BJBBCBFBBIGDIJ;:::CDDJJ0''AEJIJJJHJJJJJJFGJHIGJFGDCDJEA@AGJFHHHJJJ<JHDJJIJIGEBABHJJF****DHDDJDFGJGIIJJJEFGHJFCIIJECCCBB@@=?4445BA@FIJFJIGJJJJGBD;;;<FAA?>><<==JJEGEJJJHJJGFFGA>>>BAC+**,00007761115@HIGHIIJJEBBCJHJEJCB@A6+%&%%%*>>B@889;E>???FIJJJJGIGGGJJIJFJEHIJGJIJJJIEDEDBAAGHBBCBFG@@@?A>;;;;A23))*.*****,.....36DB88?@@CJJJEJGGFFJEJJHJJJFIJGFJIIJIIECBA888ABAAD@@@BA@@===?B@ACHGHJIBJ@AE?DJFJFJJJJFHFCEJFGIEHHB@@DCDJICB(((28))))+*('%$$'((0458FJCEDDJJIEJ<=7754/../1.06<B?IB@GCDIJJFJJ9664443----.9.-3?A=>JHIGDFFGGIGGJJIHGJIFJJJJJJJJFFDDEIGFJJJJJGIDEBBAB9999@<7?920000=JID>:;?@GGJJA@?>=A332105/.16+++6D;CA9@?=>EEIGFDEHHJGCACFEFHBBGECFEGJJIJBBB@8666('''(224<>GIDGFFJJHJHJFHJDDJEGGJJJHFID?<=>?CGJBBBAHCCBCJEFGJJJJHJGJJJJHJHJGGJIJJJHJJ:44545AB8488=5//--//3FFFEJJJDBCFEDFJJFIJGGJEC@<,,4,DDEJ>=>=IEJECEBA@=>>I1111GCBBDHEJHJJJHJJFIECIJFGJJAB?>??>JFGFJGJICFCBDBBCDEJJJHDEGIJJJJJJIJJJJJJJJJJJJJJH?BGFJJIGHJJEJIGJJJJJJJJFJJGIJJJJJJJHJIHBAACA@@@;;;:75=<6,++++++24=??@JEHFGJJIJJIJJHGHJJJJJF1111:)((&%$$'''3548DCIHFFFJJFFJJJJGHFEGFHJHJGJIJJFGJJEGHHEJJHIDFHJFFJJJJGJHJHHCA>=><ABEAHFJJJIHHHGECFCFJJFJJJJHIFGJJEJFJJGGHIJJJJJJHFEFIEGGFJJJIHHFDEEFEFEHHHCEFEJJJJJGIJJEDDCIJJJJEBDBAJJIJHJJJEFHJHFDDGFEDEHJJHFFIIIHGHIJHJJJGIJFEJJIHG====??AB=>>??,,,-79?<657;870///03102=>BEJIHJDDEEGJIEJHEHCABFGJFE=;:;@CCD@@>7632238888?@>CC:99=A:745**779B>A@AJJJHIGHDIEA@HIJJGFJJJJFJJG<A<<;=JFDGIFHB54:JIJCBD>?@EF>?>?D????B?>?@IHBCACBDBCJGHJJJJJJHHIJHJJJIGJJHHGGJJHGGIHHIJJGJFJJIEHIFJEIEJGIJDFJJJDDBEGBBDIHCDDDJJ9999HJH???DCDHGFG////5==>JDJGDBDJI?@@@JHIJCAAAEDHGJJJ><??GGIJFHJEJJJJEECA>><:45---1FHGA@A>A@?EBFEFAA@BHIIJJFJJFJJJJJIGJJJHJHJHIJJJJJJJGJGJJHJIJECCBEEFGFEFFJHFJDEEJGHGFCJEID@??A@JJJIJJJJJJEHJGJJJGEEFFJJC>?BJJJJJJJJEJJJGIJJJJJHJJGJIJJFFGHJJJHJGJJIBBGJAACCGJFDECC<+(%%++78<<===>JGH5=E5JJJHJJJGJJGJGJJJIFGJIGHJHIJJJIJJJJHH;;:<CEB>@CBBFJJJHGHHFHFEJIHJJJHHJIJJIJJIJJJFJJIJGJGJDFEC>//<?JJDEGJJJIJJJCG8GJDJFGJHJJJHJJJFIJJJIJGJJJJJHIGJJJJHJJJJF:::JFFJIJIJIJIJJJJJFJJIJJJJJFJJIHJHHJJJJIGGHCBCGIIHFJJJHJJIEEIEJJJJJJJI4447ABIGF>>>>B?.+++EIJJJHJHJJJJJJFHHFJGJJEFFJHJJIGGFIIFJHEGJJJIGJJHID@,,,@>B<JEDDDAAA@@AAHJJIEA?@BJJJIJ2111BCFGJFGFIHJHJJJJFHJIJIGFDJF=4-'$$$$%%%('')(%%-.=;<<<EFJIGBIDHHJJJJJGCCCCFJFJJGJJIJJJJJGHJJFJDGGJHJJJHJJJGIHJJIGJJJJGHJJGJFJJGJJJGJJJHIJFI8777HJHECDEGH;;;;BDFGIJJIHJGJJJJJJJJGIJGJJJCDDBJD@@@BJGIIIJFIJGJIHDFGCJJIDEHGHHJIFFEA;<BD@CJDEEJJHJC=<CEIFJIFGJGJFJFJHHJJA@A?JCAHFEJIIGHJJJJJGIFGIFJIDABDE><=ABBDHIDECDJJHHECDF6657FJGGGHHJJJJHJJJJJIJJJGGJJEJJGGFJJ=<;;446672<===>JG3222&%
@Stanford_t7w_4_T7_No_SapI_4_Linear_10700_344
AATGGTACTCAACCTGAACACGTAAACAATACGGATGCCCAATGGTTAGCTGAAGAGTTAGCCAAGCAGATGCGCACTAACTTGTCTGATTGGACTGTAAATGTAGGGCAAGGGTTCATCCATGTGACCGCACCTAGTGGTCAACAGATTGACTCCTTCACGACTAAAGATGGCTACGCAGACCAGTTGATTAACCCTGTGACCCACTACGCTCAGTCGTTCTCTAAGCTGCCACCTAATGCTCCTAACGGCTACATGGTGAAAATCGTGGGGGACACCTAAGTCTGCCGACCAGTATTACGTTCGGTATGACGCTGAGCGGAAAGTTTGGACTGAGACTTTAGGTTGGAACACTGAAGAGACAAGTTCTATGGGAAACCATGCCACACGCTCTTGTGCGAGCCGCTGACGGTAATTTCGACTTCAAGTGGCTTGAGTGGTCTCCTAAGTCTTGTGGTGACGTTGACACCAACCCTTGGCCTTCTTTTGTTGGTTCAAGTATTAACGATGTGTTCTTCTTCCGTAACCGCTTAGGATTCCTTAGGTGGGGAGAACATCATATTGAGTCGTACAGCCAAATACTTCAACTTCTACCCTGCGTCCATTGCGAACCTTAGTGATGACGACCCTATGACGTAGCTGTGAGTACCAACCGAATAGCAATCCTTAAGTACGCCGTTCCGTTCTCAGAAGAGTTACTCATCTGGTCCGATGAAGCACAATTCGTCCTGACTGCCTCGGGTACTCTCACATCTAAGTCGGTTGAGTTGAACCTAACGACCCAGTTTGACGTACAGGACCGAGCGAGACCTTTTGGGATTGGGCGTAATGTCTACTTTGCTAGTCCGAGGTCCAGCTTCACGTCCATCCACAGGTACTACGCTGTGCAGGATGTCTAGTTCCGTTAAGAATGCTGAGGACATTACATCACACGTTCCTAACTACATCCCTAATGGTGTGTTCAGTATTTGCGGAAGTGGTACGGAAAACTTCTGTTCGGTACTATCTCACGGGGACCCTAGTAAAATCTTCATGTACAAATTCCTGTACCTGAACGAAGAGTTAAGGCAACAGTCGTGGTCTCATTGGGACTTTGGGGAAAACGTACAGGTTCTAGCTTGTCAGAGTATCAGCTCAGATATGTATGTGATTCTTCGCAATGAGTTCAATACGTTCCTAGCTAGAATCTCTTTCACTAAGAACGCCATTGACTTACAGGGAGAACACTATCGTGCCTTTATGGACATGAAGATTCGATACACGATTCCTAGTGGAACATACAACGATGACACATTCACTACCTCTATTCATATTCCAACAATTTATCGTGCAAACTTCGGGAGGGGCAAAATCACTGTATTGGAGCCTGATGGTAAGATAACCGTGTTTTTGAGCAACCTACGGCTGGGGTCGATGGCGTATTGGCTGAGACTCAGCGGTAACTTGGAGGGACGCATGGTGTACATTGGGTTCAACATTAACTTCGTATATGAGTTCTCTAAGTTCCTCATCAAGCAGACTGCCGACGACGGGTCTACCTCCACGGAAGACATTGGGCGCTTACAGTTACGCCGAGCGTGGGTTAACTACGAGAACTCTGGTACGTTTGACATTTATGTTGAGAACCAATCGTCTAACTGGAAGTACACAATGGCTGGTGCCCGATTAGGCTCTAACACTCTGAGGGCTGGGAGACTGAACTTAGGGACCGGACAATATCGATTCCCCGTGGTTGGTAACGCCAAGTTCAACACTGTATACATCTTGTCAGATGAGACTACCCCTCTGAACATCATTGGGTGTGGCTGGGAAGGTAACTACTTACGGAGAAGTTCCGGTATTTAATTAAATATTCTCCCTGTGGTGGCTCGAAATTAATACGACTCACTATAGGGAGAACAATACCGACTACGGGAGGGTTTTCTATGATT
+
&')3.,**&&&(((+*++/99664456;99;<::?FGB@F@@AEJGDFIJF?>?DJHFIHDJGJJJJJGJJIJEJFGJIJJCA>;88<>EJGEHEHIGJIFGJG@==@?;;:AB5656?@JJJJEIGHJEE>==?DED@BA@?>?GFB=:4EDFDCC=<::JGFA?;;?FC::;;84/+((*++2;<BABDABB;4448ACHJDE?J?:999;/.)''*++**J955DGEGHJ?>>?ABA8--**56:<?@@AEEHEEFFFGFBBA1..'&&-5-,''')(,.2786675:>@GEEJJDEFHGHCEHEGIIDFGEE==:8222BJHIHGC<:<A5445B>@96;;EHCFECHAA=1+(&&'(*'*.00+::<FIGGFIEJDJDDDDIIJCBDDGJGJJGFEGDIFGEIJJJIEIGJGEIECFEFGGEIJCECCFEEEF6666BCCJFGDCDCEBJDABJJJDFBADE=<<<EGFDJJFFJJGJJGEHJJFD<ACEEGC?HGFDJJJIEIGJIJIFJJBFIDCDFGGGFDGCJJFFJIJFJIJCIBA<<<FGJFDDCJFGHHFGEBFIEDF>===CECJFGBEFEBFHJJJJGIJHHJGFGEIJIJJJJIJJFJFJBBBAEIEEJA?>?@E=<,,,<=GJEGJFJHEACFD---.;<;:31127;<DC>986779??=:;<GGAGFJFFEIIF@BJGIEJHJIGJJJHJJJFIIB@?IJGJGJJIJGJIJJJJJJIJJGDJFJJJJHFEG:;9:<<88?@JHJHFAABBJJJJJIFBB@CEGJEDHHJIJJAAAJHBABAIJ>>=?977IJIJJJJJJJJJJJJJJJJJIHJJJHHHJJJJEBB>?IJFFFJJJJHHFJJGJJJJGJFGEGHDEGFJJFCDD@@??F?</--('&&%$$$()+-15569:EECFCDGGJJJJIFGJJHFJGGJJFG@=>;++HIGEGHCHJJIJJJJJJJJJGGJJFJJJHGFHJFJJHD<38777:ACFCBIDEJIJECCACABAB?=<<GBACJ?=HA@22229<DABJFJEJEGHGDDEEJJJEFJHIDFHIHC)(()*..4'(=DEDDEJHFGDJ@@@@CA?@E?@@JDBA<:??IFJHEDCGDGGGJJJGEEB?:96=>=DDCABCGIDDFA@BBDJFJEJFDJJJJDBDC<<AABGD@AABEHBDCA663(()%%%'&&'*-2:9B<93>??>:989:>?@AEEFFEDD@C7777B:::7***,<BBEFDGEHIFHIIGFHDFIBBBBGGCGGHJGEAA@AA@<AAABECFGJGGJGDD<<<<CA/0*(*334446==77?BFDIJ@=7585<BAAEGGJG=;;;JDFBCFA8888AH?9999>=>=B@@A@D?@A@CJEHIEHHJAA@AJBDC<;:766687106('&%'&*+0..''((-''**,&&&&&&&$$$%%'()/)))78;;=D???9:::A?889@IIIDBFEJJJIJJGJGJHGHFJHJJGJJJIIJJGHFJGDDC555;CBBFIABEFIJIJIJJHFFJJGGJGJHJIEFGGGHDJGJJGJJJHFECDHFJJJHHFF===>DGDFDHE<<;<HFIIEEDFFGIEFJJIHHEHHJHIJGHIIJGC>>AEBC@CCCGEJHEGJJJJD@A@DCA?@GEIGGJJJFJJHJHFEBBCJ:99:BA?>==CFH=;;::666:@JJFDHEIHJJIJJJECJBDADF@?@>@;:;;,,-1-796556+++-0''((4877;8:9=>=FIHGHGDEEDJIFHEFDJHJGFHJECD@C8777F==BDJEIHHGGHHGJIJFIFJIJJJJJJGFFFGGJJDGJJJJGIFGJDHDGDDEE>FDDDEEFGFDBBBB<;99:455''''42222?DFDJFJIGHGA@@@???CBJBDJEJA???DEEJFD5555?7666,,***(&',,-;:;?HEBBA?<:'$$%%%$$
@Stanford_t7w_4_T7_No_SapI_4_Linear_10700_345
GCCGCCTATCCCTTGGGTTTTCGCATTTATCGTGAAACGCTTTCGCGTTTTTCGTGCGCCGCTTCACTGACGATAGCCTCTTGGAGATTTTCAAGGGACCGTAAGTCACCTAAGTATTCCTCAATGTACGAACGACCGTAGGATTCCACCATCTAGTCTGACCATCCGAATCGGGATGTATGGGCAAGCCTCTTTAGGATAAGTCCCATCGGAGCCTTGGACTTCCATACCCTCGACCTCTTCGTATCGGAGGTATTCACCTGAGTCCTCATCCAGATAGATGTGAGTGTACACGTCGATTGTCTCATCAGCTTTCTTCTCACCACCTTGACCTTCTACAGCCTTACGGATGTCCTCAGGGAGAGCACCAAAAGCTATCTGGTCACGAGTCACCATTTGCAGAACGTTGCCGAATGCGTCTCGTTGGACCACATAAGAAGACAATCGGTACAGCTTCATGGGATTATAGTTTGACCCTTCCGGTTCCGGTAGGTACAGCAGGACGTTACCAGCTACGACTAACTGTTTGAGAGCCTCAAAGAGAGTCACGCGGTAACTGTTAGACTCAATGTAGTTCATGATGATACGCTCTACCATCGAGAGGCCCTCATCGACCTTAGCGAGTCCATCGGGGTCGCTCAGTAACTGCTTTGCTTCATATTCAGATATAGTAAGTCGCATCCAAGTCTGCATAGGGAATAGAGCCAGCATGAGCTTAGAGGCTAGATTGTTCAGACCACGAGCGCCCACGGCTTGCCACGGAGTTTGATATTCTGTAGAGGCGTTATCGGAGTCCTTAGGGAACAATGATGGGATGGTATATTGAGCGCAATTCTGAGCGCGTGTCTCATAGGGAGCACGGTCGTTCTTTAAACGCTCATAGACAGACTTTGCGCCATCCTCCGCAAGTCCTGTTCGTTTCTCAGCCATTAAATGTGTCTCCATGTCTTACGCTGTAGTATTCGCGTTATGGTTGATTGACTGACTCCATACAGTTCTCCTAAGGAGCGGTGGCTTAAGGTTGAT
+
&&&&&&/99EJGJ>77HGJJJJDDBBFHB?///0EJJJJHEDGBDJJJJHJJJFHDJHDC9989-,+*&&')*06666BB@A8BDJJJJJJJJGEJJJHJJJJJJGJCECEHJJJCDC?@@;;==EDCDBCDDEEHJCB5540--+.()AFGJHJJGFGJJFJJFHJJJJJJFJJJJJJJJBCEFBAACGB===6555JEGJGHDHDCIJJJGIJJJHCBGHHJIJJIJGF?:@???FEC65/.--:::?BJGDEHIIJHJGJJJJJJJJIIIFJJJIJJJIED5444588999:;DDEJFDECBFBBFHJJHJB6444B@BDIACBAJ>HHHJJDB<;779;HJCDCBBE@=::;83234DJIIJGJHBCCJEEGFEEEJJJJJJHDHDEFJJJGJI@?=?JIFCBCDJIBCEBJJJFGJJEHDEEEDDFFIDCAAGEEHECBDA@AA>>==@@JEEJFFJHHHJE7555;554323;8DBFDFHJGEHDJEEFHIJD===?A>>:89=666774336;<<FIDCCEGIEHDFBC?=<?;34J5356;BBACCFECJFFF??BCACHJJJJIGGDFFJGJHJIFIEGJDFGJJJHJCABCJDHJJFGEFHJGIJFEJ@BC>==@?B=F==<<DC@>=<.(&%%'','(::B?ADDA@@CFEJHJFJEG8899JHEH7667GIHJJFJJJFCB97707730///5?>@?@D<;;<?B=@FFGFEDCBEEIJJJJIJJJJJEGFH@J@>8EDEGIG8888DFCGJDDCACJGEEFJJJHHDDGGHHEFJ5444DFGJDC=?EGJGC4445@?.--JHGJJJI=J:668@@@ABIFGEFCCDAJB>:966::@333664/..(((;;:;>@@@@EDFDDDGGGA@AA@DFHFJJJJGJJIGJJJIFCECCGDIJE<=HC?HD@=E@AFGJJFJGJJIHGGHGJJEJEFIBAAACCCDGJFGGIFH??@@CCCEEEEFGGGIHHJEFJFJBB?@CEEJCEDGGGDEBBC@BB;;;1'''''153.1&&%
@Stanford_t7w_4_T7_No_SapI_4_Linear_10700_346
ATGGATAAACCTTGCCCTACATTTACAGTCCAATCAGACAAGTTAGTGCGCATCTGCTTGGCTAACTCTTCAGCTAACCATTGGGCATCCGTATTGTTTACGTGTTCAGGTTGACTACCATCTGGTATCTTATCTTCGCAACGTCTTTACCGTTAATGTGTACAATTAGTTTCCTACCATACTGACCACCACGAACGTTAATCAATCCGTCTTGATTAGGGTTGTAATTCGGTAAGTTGACAGACTTTGTGTTCTTCTGTGCAACAACGTTACGGTTAACGATGAACGTATAGTCTGCTACAGTAACCATTCGCAGGTCGTTACGTGGATTAGCGGTCTTGATGTAGTTGGAACCGTTAGGATACCTAACTTGCTTCTCGTTACCAGAAAGGTCGAACACTCGGATTCCGCTACCAGTGAACAGCGTAATACTGTTCGTGCTCATCTCGGTTAATCAGGTGGATGTACGGAGCTTGACCTAACGCACCGTTGTCTCCAAGTGTATTTAAGAAAACAAGAGGTGGACGCTTTTGGAGGCCCTCGGTCTCCGAAGACCAACCGTTAACTTGGCGTGACCCTTGGTCTGGATAACGAAGGATGTCAGGCTGTTGGCTGATACCACCCTTCAAGTTCTTGATTGATTGGCTAATGAGTGCCATTAGAGCCTCCTTATTTATTAATGTTAGCGAGTCAGTAGACCAGAAGTGAACGCATCTCCATCCAGCATATTGTACCCCACCGTAGTCCATCTCATACTCCGTGCAGAGACGTCTAGCCTCATCTTCCTCTTCTTGGAGTACACCCTACTTCCGGTGCCCCAAAGAATCGGTTGTTGAACTGACGGGAAGCCTTGGTGACAATCCAGTAACGGAAGCACTCAGGCATCTCATCGTAGTCGCGGAGACGAATAATGTTCACAGTAATACCAGAGTCAAAGCGGTCTGATTGACTCGTTCGGTCATACACATAGCCACCTCGGTTAACGTAGATGGATTGACCGGAAGTAGACATTAGGGATAAATAGTCGTCACTGTATACAATCAGGTTGGAGTAAACATCAGGTAGTAGCGTTATGCCTTCCTCAATGTTGAACGTCCATCCACGAGATTGAATCTGTCGGTTAATCTTGTTGAGAATACGCCGAGCGTTCGCTGCATCTGCGTTAGCGTCACCTTCCAGCGTTGATACCGGAGGTTCACCGATAGACGCCAGAATGTCGTTCACAGCTGATAACTCAGCGGCAGTCTCAACGTTCATATCGTATGAGCGCATATAGTTCCTCCTTTCAGCAAAAAACCCCTCAAGACCCATTTAGAGGCCCCAAGGGGTTATGCTAGTTATTGCTCAGCGGTGGCAGCAGCCAACTCAGCTTCCTTTCGGGCTTTGTTAGCAGCGCGGGTGCGTGCGGCCTCCTGTGCTGGCGTTAAGGTTTACTTGTCAAGTAACACTCGCCTCTTCGGGACTAGCAGCGACCGTTGAGGCCACCCCCAGCATTACTCCACTTGAAAACCACTGCACCAGCAGCTTCTGGGCGAAGACCACCGTCGCCCATTGCGTACTTAGCGATGATCTGGTCCGCTTGGAAGTTAGCACGGCGAGCGCGCTCCAGAGCAAGTCACGCAGCTTAACAGTACCTACCGCAGAGCGGTGCATGAACAGGCCGATAACGTTGTCCTTAGCAACCTTGACATTACCCTCACCTTTATTGGCAGGGAAGACGTGCTTCTGACCAGTAGTGCCCTCACGAGCGGTACCAGCACCACCAGCGGTGAGGTGCGGAACTTCTACAACCTCAAAGCCCATAACGTTGCGGATAGAACCCTTCTCAGGGTCAATCAGAGCAGCGTAGTTTGCTGCGTTCGGCATCAGTGCTGCCAGAATCGCAGAGTAGCTATCTGGGTCACAGTAGAACACACGGTCAGCAGCGGAACATAGTTCTTGGTCAGAGCCGCACGAGCCTTAGTCAGAGCCGCAATAATCTCCTTACCCAGCGCAACTTGGTCGGTAAGTGCGGCCTTGTTCTGAGTCGTATCAATTACGGTAGCAGTACCTAAGCCCTCGATGTTCTCATTATATTTGCTTTCCACGTTACACAGACCGGCAATCTCAGCCAGAACCGCACCATCCGCAGCCATCGCCAGAGATTCACCCAACTGAGAGGTATACTCAGAGCGAACGTCGTAGTGGTTCATCGCGTCCTCAATATCATAAATCAGAACGTCAGCCGTCAGGAGACCGTGAACGGTGATTACCTTCTCGGTGTGTTTGATGTCCTTACGTTATCAGTCGAGGTTCTCGCCCGGAGCCAGATACGCTGCCTGAGTGCGACCCAGAACAGGGAACTGAGCGGATTTACCGCTGGAGATGGAACGTACCATGTGGCGAGAAGTGGTCACGGAGGTACGAGCGAACGCAGTCAGGACTTCACCGCCAAATACCTCAAGAACAACGCCAGTTTATCTCCAGCAGCAACTACACCTTTACCTTGGTTAGTACCCATTTGCTGTCCACCAGTCATGCTAGCCATATGTATATCTCCTTCTTAAAGTTAAACAAAATTATTTCTAGAGGGAAACCGTTGTGGTCTCCCTATAGTGAGTCGTATTAATTTCGAAGTCTATCAGAAGTTCGAATCGATTACTTTCTGTTCGACTTGACGACGATAGTTGGCATCTGTGCGATACCGAGGGTCACTCATAGCTTTAATCATCTCGCTACGGTCCGCAAAGCCTTCACGCTTAACGTCTGAGGTTTAGCCGGAATAGCACGATTAGTCACACTACGAGTTGGCTTACGACCGAACGCCTTAGCGCGAGACTCACCAGCCAAGTTGATGATAGCCTTAACGGTCGCTAAGTCACGACTGGTCAACGCATTATCCAGCGACTGTGCAGCCTCAGGGTTGTGCGTCTCAAGGTGGTTATACAGTGCATCAAAACGTTCACGACCACCAGCGTACTCAATGACACTGTTTACGTACTGCTCCACCAGAGCTTCTTGACCACGGATATACGAGTCAATGAAAGCCTTCGTGTAGCCAATTTCAGCCAGCTTAGCGTAGGACTCGGCGGACAACTCTTCGTTCTCCTCGTACTCACGCTCGATAGCCTCAATGGTCTCGACACTCATGCCACGCTCAGCAGCAATGTAATCATCTCTTGGAAGCCCTCTTCGTGCTCACCAAGTTGCTCAGAGGCAGCTACCAGTTCTTCTGGAGTCTCGCCCAGTGGGGTAAACCGGAACGCTCGGTGCCCTCAACGCCTTCTTCTCCAGTGTCCACATCGGTCGGCTCAGAGCCATCACCGATACGAACCTGAATGCGGCCTTCGTCATCCTCTTGACCGAACGGGTCAGAGTTGTCATACAGGTCACGTTCTGTTTCCACTTCGTCTGACGCTAACTCGATTGCATCATCGCCATCACGGGCAGCAACATCAAGAGCCAGCATGTTCTGCTCATGTTCCTCAACGGAACCACCAGACATCACAGCGGAGTTCACGCCAAAAGATGCATATACGTCTGCATTAGATTCAGCCATTATTATTGTCTCCTTAAAGTTGAACTACAGGAAGACCGAGGACTCCAACCTCTTGTCATCGCTCATTTCAAAGATGAGGTCTCCCTATAGTGAGTCGTATTAAATTCCCGGCTGTAAACCTACGGAATCAGCGGCAGCAGCCATAGCCTCAGGTGAAGCTGTAGCTTGTGCAGCCATACCTTGAGCCAGCGCAGCAGCACCATTATCCATACCCATTTGCATAGACTGTTGGGCCATCTTCTGTTGCTTCTGTTCTTCGGTGAGTAGAATACCAGAATGTCAATACCGATAGCGTTGGCAATACGTAACTTAATCATCGCAAGGTTAATATCAGGGTCGTCCCGCATAGGTGCCAGTGCAGCCCACGCAGTGACGCACCGCTCCAGCTTATCAAGGTCTTGTCCTCGACCAATTGCTTCCAGACCTGTACTAATGGTTGGCTCTACGGCTTCCTTAGGTAACTCAGGAATCTGTTGCGTGGCTTGTAGTTGCTTCAAGAGCACTCGTACCAGAGGCAATTGTAATTCTTGAGAAAGGATAGAGTAGACACCACCTAAAGTATCTTCAAGTTCAGAAGCTACATACCGAATCTCTTCGGCGGTCACACGTTCACCTGTACGCTGAACCGCAGAGTTCAACATAAAGGCAAACGAAAGGCGAGCCTCGATAGCGTCACTTACGGCTTTAGCTACAGTAAAGTCTGCTTGCTTCTCCAGTTGGAGGAACGAGATGTCTTCTGGACGACCAGTAACGAAGTCACCAGTCTGAGCTTTGGTCAGTCGGCGTGGCTGGGTGATACCAGCAGGATTCACTAAGCCGATAACCTTAGAGCTAATCATGGACATCTTGACGATAGCCTCTTGGAGATTTTCAAGGGACCGTAAGTCACCTAAGTATTCCTCAATGTACCAACGACCGTCAGGATTCACCATCTAGTCTGACCATCCGAATCGGGATGTATGGGCAAGCCTTTTTAGGATAAGTCCCATCGGAGCCTTGGACTTCCATACCCTCGACCTCTTCGTATCGGAGGTATTCACCTGAGTCCTCATCCAGATAGATGTGAGTGTACACGTCGATTGTCTCATCAGCTTTCTTCTCACCACCTTGACCTTCTACAGCCTTACGGATGTCCTCAGGGAGAGCACCAAAAGCTATCTGGTCACGAGTCACCATTTGCAGAACGTTGCCGAATGCGTCTCGTTGGACCACATAAGAAGACAATCGGTACAGCTTCATGGGATTATAGTTTGACCCTTCCGGTTCCGGTAGGTACAGCAGGACGTTACCAGCTACGACTAACTGTTTGAGAGCCTCAAAGAGAGTCACGCGGTAACTGTTAGACTCAATGTAGTTCATGATGATACGCTCTACCATCGAGAGGCCCTCATCGACCTTAGCGAGTCCATCGGGGTCGCTCAGTAACTGCTTTGCTTCATATTCAGATATAGTAAGTCGCATCCAAGTCTGCGTGGGATCGAGCCAGCATGAGCTTAGAGGCTAGATTGTCAGACCACGAGCGCCCACGGCTTCCACGGAGTTTGATAATCTGTAGAGGCGTTATCGGAGTCCTTAGGGAACAATGATGGGATGGTATATTGAGCGCAATTCTGAGCGCGTGTATTTCATCAGGGACACGGTCGTTCTTTAAACGCTCATAGACAGACTTTGCGCCATCCTCCGCAAGTCCTGTTCGTTTCTCAGCCATTAAATGTGTCTCCATGTCTTACGCTGTAGTATTCGCGTTATGGTTGATTGACTGACTCCATACAGTTCTCCTAAGGAGCGGTGGCTTAAGGTTGATGA
+
..00-,'&%$$$%&((),'((499;HHJFJJFJJJJJJHEGIJJGJJJJJJJJJFJHJIAEFJJJFJ9984666FDGJJGGFCFFHGJIIJIJJJIJJJJJHJHJJHJHJGJJJHJJJJJGIEDHDED>;920'')+3:<CCEGEFJJHJJGJHJFJJJJJJJECB>,((*+,--23@ABDCJJJJGEHJJJHJIJBABBG=;;;>JJIIJJJJJIGJIIJJGHHJJJJIIJF===>DDJIJIFDBCG@JJJJJJJJJJJJJJJGIIJJHIJJJJIHJJJFJJJJJJJJHGJJI====JFFJIJJJJJJJGJJFIJJJIIJIA7001BBE@?ACJJGGJJJJFIJ?>???GJJIIJFGBBBFEF>>?>IJGJJHGIGC655668:9<=?@7JJ6556CCEC87;;EJED=A@31/*''&%')*-/.2227:9;;<?==?BCDCFGFJEBCBJJHIJJIJIHFGDDE;:::IJJFGHHFJHJGJJGJJFEEGIHJJECAJIJJJJIJJGHJIJJIFFFEJJJHEJGDDEDBAB@AGFJFIEDEFEJJHEDEDGHFJGFJJJFJIJIJFGIHJJJJJIIJJGDJJJGJIGHJJJFHFJJJHJJIJFDGHH@?:<>GFHJJJJJGD=?A<<BCGJGFJHJJJJJGJJIJFJIJJJIJJJJJJJJJIJJJJIJHJJJJFJJJJJHIJJFJJ8666*)))(((()+6;?ADGBEG@@=<112?HHCF;;;;?:::4543752(8@FGGHCFFJHJGJFJ::::@555772-+*99;0///DIFEJFFJIIJJJE:6+('-++359++++3&,/0:@@GDJJHCD???IJHGIJJHJGJJJJJEIJHJHJB?JJFHJ989:IJJDDBEE@?@CJGDCEDJGAA>??DFIJGJIJJJJJGFDDFJJJJJJJJHFGJHJJJJJJJJEFHFJJJJJDDD??FGIJEJ,,,,,,,AA@ABDJAC@>9:9<CD<;8J432227@HI?JIHJIHIJGHGJGJIIJHHJIFJHJJJJJA><<9;;;AAGJJJJIHIGEJIJIJJJJJJJJIJJJJJJJJJJHGGGIFJJJJJGHJFJGFIJJGJJJJJJJJJGGJJHHJFJJJJJEJJHJJJEJIJIHIIFJIFHGJJJJHIIJHJJHJJJIF<6@CDJFJJJFFB@ACDCA::>@DIEBJEJJJJJJHJHEFEF@<:4<2BC@B@@B?==EDDI>===>@@F==>DBA@CEDBCFJEJJECDIJIEDCDEHJJDHDFJIJJGGGDDB@B85446897=>?AACC>?>>GC5;:;DJJ@@758<CB?DA;DCDJJJJJJDCCCD742/,-/70000121::>ADBA@@BEIJJCDF9744677JGFJH>=>>FGJIJJJJFHJFJ988;IA>?ADBA>JAE88AAJIJHJG<<=<<AEJAAAAJJJJJJIHJJJJJJJFJJJIJJHJJJHGJGJ>644/*+,,,,?:8885555BJJIFJEJJJJJJEEFEFFJIC=99:8:>@DJDJHGBHDFFIJJJHGEJA@?;)CDEGJJJJHJJ@@?@AB>@@?IEJFEGGHJJJHJIDC@<<)'''AA@@CJJFC===43335:-,,,HEJJGJGHGEFJJHJGJIJFJJGJJJJJH<<>>@>934003'(4766>?@CFEDC<===DHFFEJEDGIFGGEGD30//-((&',--++,1338;BDDGGBDHDGIBJJDJJGJJIJGJJJJGIJJGJJHHJJIFJHJJGJJHJJGHJGJJJJJJJHHJFHFJCADEJGJJJIF,,,.JJJHJJJGJJJHJEJIJJHJJJEGEJFG533*'((*+025555H??JJIJJJHJJHGHEHHJHJGJ@<;=;;>:>23?BGJJII====JGFJJDCDJGDBDBIJJJIFJJJFJJGJHIEDCCC@<BCAEGJHJJJHJJFJIE?=20+,/>CFIGFGED?>>DAAJJEJGHJA?@>=C++8EBA@:::;?@A=>BBHHJGCB=>@A???AGEJGFJJJJGHDGAEGEG=<<''''JGCIFJIJJJJFJEHIHJGCDBCFJJJJJEJJJIJJJJ@?6/./----,,,?1111IEFJJJJJJJHFECCJJJJJHGJJIGJHJJHJJHJJIJJIHJJJJJJJHJJJHJJJJGFFGGECAB9:97::;=DIJHGCDDEJIJIJIHJGIJJFHCDD=92JIHIDBGJJIJJJJJJJJJJJJHJIGGJFJF<<<<FJHEJJJJGGJGJJJJFHEJFFHB5548C99621247:9986000/77?;;7678220/0'&$#$$%&'<AACHGFJIEJGJJIJJJJJJJIFJJHGJF>ECC;989:;<@JIJGDEGDFEJJB>DCCJJIJJFHJJJJFFEA>;77:FACABG>209/('''564458=??BEFEFBFJEIJJJJJIJHEFIJHHJFIHHJFHHHD?:CEDJHJJJHGJJJJJJHIBAADFCED=<;;><<ABCFJJG=<95557GFJJJAA**67@EBDEJCE<888=IJEJHHHJGJFEDEJEIJEC><;ED>FGJJDJJJFFJIJJJHJJJJJGIJJHHJIJJFIJHHEICCDCJHJFJJHDFDDJFFJJBIGBDJJIJIIGFDEIFJGGIJ>=<;:89;D>EFJJJJIHJFADEDCCDHBE***)*./>CGCBDDDEGJJEJJIJGHJJJIJJJFJJF<::;DGHJJHJHJIJJJJJIDFDGJJJJHIIJHJEEHEEJJJJJGJGIJJGJ@@989CFJJEGDGGJHFJJJJIJDIJJJJJJA@AAHJJGIHFGDGJJIHHGCBG?==:0-*''%&&3446FDJHFJHJFJJGDFFDDCDFIJJJJFJJHJJHJIJJJJJJJJIJJDFFEDGCBBDGFJIIGJ@?>=AD33331,--@AA@@CJJJJJIJHJIFJJJJJHJHJJJJJJHJ8778AAFHEDCCIJJFHJJJHJJHJJJJIJJGJJHIEGJJJJJJHJEFJHJJJGJJHJJJHJJHJJHJJJJHJJJHIIGF@A44HJJEGJJJJHHJJJHJJHGJIGJJJJJHJJJGJJJJHJJDHBIFFHJJHJFIJIJJJHJHJGJGIJ@>544598888;;>J==CHJHJJJGJJEJGFHJJJHB@<;888?AJFHHHDIJJGDJJJJHJBBBB:8855>?>@FGD;::<BD41112A(''*1111:BCCIBFCBJJFJJJJJGJJJGJJJJFFFACIGEEGIB>,))*-/8,,-,<>AGIJJJJJJIJHJJJJFIJJJJHFFGH**)*,,,:C987777JJJCB8F<::CFJEJHEBCFEJJJHIJJJE@9880.*)(&'+)%%77?JJIJJ99JJJFFJHGJGJIJGJIJJJJHJHJGGIJGEIJJBA?AJJJIFJJIJGJHJJJFJHJI8888JEIGEIJEFHJJBBBHJJD;78JJECBECDEGFGJJIJJJJHJJGEACDCGHHJJGJGJCJFEH?@HJEGFJHJJJHJHJJIIJDBCAJEBB4444?@AAGJIIFGJJGJIGDFFFJJJJJFJJJJJJJJJGJJJIJJJJIJFFJJHDFEJGEJJJHJJGHJGHHJHJ8888@?EGDJEJFDF@GIFEFCEGJCCJ?==@@AID@@>><::@@DFFHGDGDCEDDFDFCCFEJIBHJHDFDIHECEDFGIE@@@?@AABEFJJHFEGGBBCBJIJHDHEACCFHEGGIEEGJJFIIEJJGEIGFJDC:995677>>=7882223=4?72CAGFGDCFJFDEDJJJJJJEJJEEEEJJJFGJGJB@A?@4333BEIJEGFIDDCCHIJJJHJEJHJFDEBFEFFFFFIFJDF@@AAEFEEAA@ACCFGEJCCCJIGGGJEIEJA@BBJJJFGHDEGDDJJFJJDE@DEJIGJJE5@@.../7;;=2222254/((++*.//.(&')*/6?BFDCECEEJJFHCABBCDFDEFHJGEIHEEFHEHJJFIHIGCBCJJJFCIEGJHEDEEGEEGGGGJEGJGEIDJIJBB88<=BC++++60112=:;878789:>HHJJJJJIJIHEDDFFGJFJIJJFFGGIJJJJIFIGGHJHJJJGJIFHJJFGAABCJFE<D)))DHHIJHJFFGGDJGEEFEGJJEJJFJJJEJGJGJJIGFDDEJJDCDBABAEJFHFFJF7768GCAAAJGGIDECEFFGJDIEABBBDBDDEDE@@><5477.---/211046:8CFDJBA@;<EEFEIBBCABGJJ?;;BFDEEFHIJGCBDEJJFFFFEHEEFGIHHDCEEIJGGHIJJJHDCFEIJEHHHGDBADEEDDBCBAA?>DDCAA@AACJGEEHFFBGFGGFGHEGHJECEDDBACBCECFDDEHHIHCEEDFECCCDIDCCBDIFJB@BBJFECEBCDEFHJFDCABCEJJDDDDGGIFGIIGJGFHEEFFJJFDFCEJHFIFGJIJFC@AAD???<BA@EEGGJB>>>?FAAB@BCDCA8>CEGEFCAA@>??ABACDDDHEFBA????????E@CGJGE?==<>@>C==@@BEEJJJJGEHJGHJJJGEJJE=;;;>E=8(%%(6;<=77,,,-57953445JEFA?@@DHJJJJJGJEEC=4333IJDAACCJJJFDCD55,,,>:<=HHFECCEJFFEGGGHJJJEJFHJEIGEJEF;:;BB<<EJJJE>==IJJJCABDJHJJ>>>>DGHJDGGGJJIIJJJJGIIHJJFJJJJJGIJFIFJFJEDEDEGJ<;635FJIJGGJJJIJGJJJJFEGDJCIGHJJIJJJIFJDCJBJJFIJHJJIDIHFHJHHJJJJJHEEJJJHEEF3222JJJJHHFJJJJJFJHJ1000GJJJJJJIJEDECJHB@B@1//*&%%%$%%..201;<;>I5555===FJFJFJGFJJIJJJJGJF997755435477264BFJIGDEGCEDJCBAABCHHJEFFGGEJHFJJJJJJJJIJGJJJJFFJHJFHEF86410*')')-01479:BEEEJFJB;;?HJHGJJJJFGFEDDIBHC>=@9988EBCCDIFJHCJHJJJJJEJHEHGFJEHC622E@A@CEC;F;;55550//075345?>CCDBBDBJJJFJJFEFJJIJJHJJJJJGJJFHFHIJEFEEJJJED><>43431/--/44=<884445:944778@>+*)))&&%%'',0/2*))+2888585567=///CJGGJIEDFJJFIFFJJJJJFIHJJIHJJJFCCB===JF899@DJIEJEFJJ@BAIJIGJJJJEEEGHHGDDDFJIJ@?@C112/11-,,,'%%$%%&'-)))57ACDDBCEDFJJJJHJJEEJFIEHEEJHCDGACCCJJJJHJJJEJIJIJFHJJED;;79GB?=>HHJHJJFFHFIGJJJGIGGJHJCBCBIFGFIEGGFHJJDHHJJJEHGJJHJEJFIJFJHEJJ@ADIGJEFEGGJIFHHCEHFGH?>>>B>B314/9:1,,,'%
@Stanford_t7w_4_T7_No_SapI_4_Linear_10700_347
TCCAGGAAAGATACCAGGTGTATGAAGTTGAAGTCCTTTCAAGCGGACTCTAAGGACGGAGCATTCCGTACGGCCATCGGAACCATGGTCACTGACGCTGGTCAAGAGTGGTCTGCCGCTGTGATTAACGGTAAGTTACCAGAACGAACCCCAGCTATGGATGCTCTGCGCAGAATCCGCAATGCTGACCCTCAGTTGATTGCTGCGCTATACCCAGACCAAGCTGAGCTATTCCTGACGATGGACATGATGGACAAGCAGGGTCTTGACCCTCAGGTTATTCTTGATGCCGACCGACTGACTGTTAAGCGGTCCAAAGAGCAACGCTTTGAGGATGATAAAGCATTCGAGTCTGCACTGAATGCATCTAAGGCTCCTGAGATTGCCCGTATGTCAGCGTCACTGCGCGAATCTGCACGTAAGATTTATGACTCCGTTAAGTATCGCTCGGGGAACGAGAAGAAAGCATGGCTATGGAGCAGATGACCAAGTTCCTTAAGGAATCTACCTACACGTTCACTGGTGATGATGTTGACGGTGATACCGTCGTGTGATTCCTAAGAATATGATGCAGGTTAACTCTGACCCGAAATCATGGGAGCAAGGTCGGGATATTCTGGAGGAAGCACGTAAGGGAATCATTGCGAGCAACCCTTGGATAACCAATAAGCAACTGACCATGTATTCTCAAGGTGACTCCATTTACCTTATGGACACCACAGGTCAAGTCAGAGTCCGATACGACAAAGAGTTACTCTCGAAGGTCTGGAGTGAGAACCAGAAGAAACTCGAAGAGAAAGCTCGTGAGAAGGCTCTCAGCTAATGTGAACAAGCGAGCACCTATAGTTGCCGCTACGAAGGCCCGTGAAGCTGCTGCTAAACGAGTCCGAGAGAAACGTAAACAGACTCCTAAGTTCATCTACGGACGTAAGGAGTAACTAAAGGCTACATAAGGAGGCCCTAAATGGATAAGTACGATAAGAACGTACCAAGTGATTATGATGGTCTGTTCCAAAAGGCTGCTGATGCCAACGGGGTTCTCTTATGACCTTTTACGTAAAGTCGCTTGGACAGAATCACGATTTGTGCCTACAGCAAAATCTAAGACTGGACCATTAGGCATGATGCAATTTACCAAGGCAACCGCTAAGGCCCTCGGTCTGCGAGTTACCGATGGTCCAGACGACGACCGACTGAACCCTGAGTTAGCTATTAATGCTGCCGCTAAGCAACTTGCAGGGTTGGTAGGGAAGTTTGATGGCGATGAACTCAAAGCTGCCCTTGCGTACAACCAAGGCGAGGGACGCTTGGGTAATCCACAACTTGG
+
&%%%$''*)*'&$%%%''%%%$%''+&*)%'('+(&')2+;AJIJJFFHHJBBFJJJJJJGJJJJDFBC==@AFJHHHJIIJIJJJIJJGJJJIJHHIFJJJHJECFJJJJICD@?@?AABGEJJJJJJIJGB???3---/2336533489;667HGJJGIJJDDDDGJJJJEF<88;44AJJJGJJJGJJJIGJHGJHJIJGJJJHJIHCCCBHJJHJJJGJGJJB@@@@JJFJJJGEIJGJJJIFJJJJHJGGJJJE5556@8666C778JHJJEGJCBA2220/25:<9;;;AFHEGCCHHB@?>DI65410'''7>=?FJIDEEIIEEDB?@:994448CEDH@BCCEJJHJHJJDCCGJJGJHEJGIEJ?<<<8560/344598>>?50+))*++,-=??DAD2//0799:IGGDJFJJJJIJGHJJFHHGDHJJJGGJJHFHBAAAJJGF;71.0*/-/,,,/44:AJEGHFJEJJJJIJFFFECA<;CF?1GIF=I;<HIDIDEIHJFJFHJJJJJIJGJIJJJIJJGJCBCCGC822/5***+<::=544401AEIHIHJIJHJJHJHJGGJJJJ@==C@=CDDGJEI>??EGJJJJFJIGJGJJIJJIJ?@@GIGFJJA@99:99<9<:96777EIJGHFJJIJEIJEJIJGJJJGIJIJIF.../975----17+)%'//BFJJJEFF62))*00114>29?AJJGJJIFHGJIGJHJJFJJJJJJJJJJJJJJHJJIGJJJJGEJIC0--ECJJHJJJFJJBDBBE@?B??@@FEHFJCFDGJJJJJJJGH8888EDJJEB89+*(&&$&&&&*7789CFIJHGJGFIHJDJJGEHEJJIJHEJE@?@BHFGJFFIJJGHFGHHJJJ=;;</,+,,./07@JACJFCBBBGHGDECA<:<5*****?@??@@JJJGGEGFFGGJDDEGDHJIJJHHJJJJJJJJJJJJGEGEJJJJJIDFCCDBB4444@=DE=;D?BCBCHGJIGHJJJIJJGJJJGJJIJFJHJFJGGJFJJJJJDJAB?22133*()2/.,,-.CA@@DCBJFJJJJJJGHIHFHHHFFJGJJIGJHGJJJHJIEIGJJFJJ:;:DDAA>>AD@@=9:::;GJEEFJJJFCABGJJJJJJJGJJJJGJJGHHHGHHGJJJIJG@ACJJJIC754420.--/7887767;;;;;DCFJBAAA>?HFIIJA@@@BGHJHJEHJDEFJJGEJJHJEIJGFJGDHDD<;1()&))9:CE=@EAE=;;;@JJJHGJIFHGJJIIHJJJIIJHJJDEJGIHFGJJFGEGEIFBACAFCBB=''';BA@@E?=.....'%
@Stanford_t7w_4_T7_No_SapI_4_Linear_10700_348
GCACTGTATAACCACCTTGAGACGCACAACCCTGAGGCTGCACAGTCGCTGGATAATGCGTTGACCAGTCGTGACTTAGCGACCGTTAAGGCTATCATCAACTTGGCTGGTGAGTCTCGCGCTAAGGCGTTCGGTCGTAAGCCAACTCGTAGTGTGACTAATCGTGCTATTCCGGCTAAACCTCAGGCTACCAAGCGTGAAGGCTTTGCTGCGGACCGTAGCGAGATGATTAAAGCTATGAGTGACCCTCGGTATCGCACAGATGCCAACTATCGTCGTCAAGTCGAACAGAAAGTAATCGATTCGAACTTCTGATAGACTTCGAAATTAATACAACTAGCTGTCGGGAGACCACAACGGTTTCCCTCTAGAAATAATTTTGTTTAACTTTAAGAAGGAGATATACATATGGCTAGCATGACTGGTGGACAGCAAATGGGTACTAACCAAGGTAAAGGTGTAGTTGCTGCTGGAGATAAACTGGCGTTGTTCTTGAAGGTATTTGGCGGTGAAGTCCTGACTGCGTTCGCTCGTACCTCCGTGACCACTTCTCGCCACATGGTACGTTCCATCTCCAGCGGTAAATCCGCTCAGTTCCCTGTTCTGGGTCGCACTCAGGCAGCGTATCTGGCTCCGGGCGAGAACCTCGACGATAAACGTAAGGACATCAAACACACCGAGGGGAAGAAATCACCATTGACGGTCTCCTGACGGCTGACGTTCTGATTTATGATATTGAGGACGCGATGAACCACTACGACGTTCGCTCTGAGTATACCTCTCAGTTGGGTGAATCTCTGGCGATGGCTGCGGATGGTGCGGTTCTGGCTGAGATTGCCGGTCTGTGTAACGTGGAAAGCAAATATAATGAGAACATCGAGGGCTTAGGTACTGCTACCGTAATTGAGACCACTCAGAACAAGGCCGCACTTACCGACCAAGTTGCGCTGGGTAAGGAGATTATTGCGGCTCTGACTAAGGCTCGTGCGGCTCTGACCAAGAACTATGTTCCGGCTGCTGACCGTGTGTTCTACTGTGACCCGGATCAGCTACTCTGCGATTCTGGCAGCACTGATGCCGAACGCAGCAAACTACGCTGCTCTGATTGACCCTGAGAAGGGTTCTATCCGCAACGTTATGGGCTTTGAGGTTGTAGAAGTTCCGCACCTCACCGCTGGTGGTGCTGGTACCGCTCAGTGAGGGCACTACTGGTCAGAAGCACGTCTTCCCTGCCAATAAAGGTGAGGGTAATGTCAAGGTTGCTAAGGACAACGTTATCGGCCTGTTCATGCACCGCTCTGCGGTAGGTACTGTTAAGCTGCGTGACTTGGCTCTGGAGCGCGCTCGCCGTGCTAACTTCCAAGCGGACCAGATTATCGCTAAGTACGCAATGGGCCACGGTGGTCTTCGCCCAGAAGCTGCTGGTGCAGTGGTTTTCAAAGTGGAGTAATGCTGGGGGTGGCCTCAACGGTCGCTGCTAGTCCCCGAAGAGGCGAGTGTTACTTCAACAGAAGAAACCTTAACGCCAGCACAGGAGGCCGCACGCACCCGCGCTGCTAACAAAGCCCGAAAGGAAGCTGAGTTGGCTGCTGCCACCGCTGAGCAATAACTAGCATAACCCCTTGGGGCCTCTAAACGGGTCTTGAGGGGTTTTTTGCTGAAAGGAGGAACTATATGCGCTCATACGATATGAACGTTGAGACTGCCGCTGAGTTATCAGCTGTGAACGACATTCTGGCGTCTATCGGTGAACCTCCGGTATCAACGCTGGAAGGTGACGCTAACGCAGATGCAGCGAACGCTCGGCGTATTCAACAAGATTAACCGACAGATTCAATCTCGTGGATGGACGTTCTGACAACATTGAGGAAGGCATAACGCTACTACCTGATGTTTACTCCAACCTGATTGTATACAGTGACGACTATTTATCCCTAATGTCTACTTCCGTAAATCCATCTACGTTAACCGAGGTGGCTATGTGTATGACCGAACGAGTCAATCAGACCGCTTTGACTCTGGTATTACTGTGAACATTATTCGTCTCCGCGACTACGATGAGATGCCTGAGTGCTTCCGTTACTGGATTGTCACCAAGGCTTCCGTCAGTTCAACAACCGATTCTTTGGGGCACCGGAAGTAGAGGGTGTACTCCAAGAAGAGGAAGATGAGGCTAGACGTCTCTGCATGGAGTATGAGATGGACTACGGTGGGTACAATATGCTGGATGGAGATGCGTTCACTTCTGGTCTACTGACTCGCTAACATTAATAAATAAGGAGGCTCTAATGGCACTCATTAGCCAATCAATCAAGAACTTGAAGGGTGGTATCAGCCAACAGCCTGACATCCTTCGTTATCCAGACCAAGGGTCACGCCAAGTTAACGGTTGGTCTTCGGAGACCGAGGGCCTCCAAAAGCGTCCACCTCTTGTTTTCTTAAATACACTTGGAGACAACGGTGCGTTAGGTAGAGCCGTACATCCACCTGATTAACCGAGATGAGCACGAACAGTATTACGCTGTGTTCACTGGTAGCGGAATCCGAGTGTTCGACCTTTCTGGTAACGAGAAGCAAGTTAGGTATCCTAACGGTTCCAACTACATCAAGACCGCTAATCCACGTAACGACCTGCGAAG
+
::65346+**+@DAD@@8111?GA@ACDEIEEGEGEJIJJJHJJJHIJHGJJJJIJGJJGHIJGGJGDDCJIEEHDJFDHFFJJHHIJHJJGJFJJJJGJFJJJHJJHJJJJJJIJJIJJJJJJJJJHJJGJEGGIDC<;;;F5444(&&&((-5>A:::;JHFJJFJJJJHHFHIJIDGHHJHEFJJHJJJJGJJDBCBJGJB?/--,,')**++,))(''&&)+++:;>BJJEJJFHBACAJJFIJJJGIJJEJDEIFEEFIEDB@@DEJJHHHJFHIHJJJJFFEFJJJJJJFDJHG>>>=GHJHDJJIJJIJJD?<423?BBJJJJHDEC/../))))()&&''28/..+0**+<==?EBBCEEC===@BJJEJJHJJDJIJJJIF94JFIJJJJJGJJGJJJIJHIJJJJJJJJJIHJJJHJIIJIJHJJJGJFJIHGFEEJGGIGJJJFJJJHJFIHJJIHJFHIJGJJJIJJJGGJGJJHJHJJHJFFIHHJJIJJFJIIJFHJIJIIHIGGJGGJJAB<9:<A>??AIDHJFHGCFDA=000>DBBGJFJHJ>==:A879;<:EIJGJJJJJIJF@???JGJJGCCEDEJIAEJJBAAGFIHAA>@ACJJGEJJJJJHJ@@@IJJ>=<=JJHFJGC@@DBBGJIHJIJJHJJJFJJHFHJIGFJJ?AJA9+**1,+++)**)/.1=>>FGJJJJHHJJJIHJJJJJHJIJJJJJJGJHJJHHEJIJBA?@BFJJHHJHHJJJIHJJHJJI@@?@B;77<A@CBCDBDCGF@@>B@=::;BBCIJGJJIJB???JEEGHJFJJJJJJGHJJJJHCEFJJIHJJIJGGHJJJIJJJJJJJJJJIJFJHJJJJJJHHJGIIJEEGJJHJFBE94334IBJJGJHJGFJIJHJHJGGGJFE<;;;ACBDFA@?@@=;;7EJH====HHEJJIJGFIJIIGFJIJJHIJJHHJHJJJJHFJJC@?>>IFJ@@AA@ADJJJJGJJJJGJJIJJIGJGGIJJEHJJJHFGJIGJJJGFJIJJGHJJJJHJG<<<>@+***.((((*'&&.A@BBCFIB@CGJGJIJJFJJJJJIJJJHJIGJJJHGF@@@AJDGHHJJJFJJJEJJJJJJJJJJJJJJHIJDCBBCHJJJHJJIHIJJFGIIIGJHJJHHFJGJHJJFJD>:/<<?DDJJJJJJJJJHJEGGEJHHJBG<8877+'''>@ACB111-122=<=DBCEEJJJDFDEJJJJGIJIFHCFIJIIHGJJIJGJJGJJIHGHJJJG>>=@@@BCCBBCDEBDFCDHHHJFFIJJFJJJGJEGIJJJJJGJIHIJEIJGJJHJJJJGJGJHGJJGIJJJJJGJHGJJJHHIGFIJJJJGIJJJJHJJJJJJGJJJJIJHJJJJGJJJHIIJJDJFGFEHDFJGHHJJIHFIJJJJJJJJJJJHJIJJCHHEJJJHEJJEJJJJFEGJIJJFJJGDJJGHA>>BBDCBA?>>>GIJJIJEJHJGE@>>?BDFBCBDJHJIBBBJFJJ=JJHFJJJHIHF@?DGJA@G;FHJJJJJJDIABJCDF>FEGCJFDGGJJJJJJJJJJJGJHJJIJJGFFJJJJJJJJIIEDFHIJFFJHHIFJJJGJHH5555GFH@=:++++4345AAAFF1))1JGFD?>>>IFEFFEJJIHJEJJJJIJIJJJHB??JFJJJJGJHFJHEJFJJJJJIJJGJJHJHJJJJGIGJJEGJJGGJJJHFFFGEHJGJJJGJJJGFGABABF?>>?EIEIJDFJJ>==>JJJFDE??6EJJGGIHGJJFJIGBJJIJJJHJJIJJHGJJJJJJHIECDDEIHEC<;<<>//.(&<?DICCGCABJEDDFEJIHIHJIHIFGDF////*(((((($&&'**+47@C>AGFJHJHJGJIEJHGJJ????GEGJGIJJHEFEEJA???BJJJJEFBB@ABAHDG@@??CFFDHGDFJFCBDIJJ<<;;>=2.%$$&')1//0@?@AEHHGJJECDCFJIJJGJJGHJJEFFEC@<<<>GCFEJ:::;JFGJJDGDFF?55C>:<FFGHEEFJEIJHHJIJJHJIHIJJFJFGGGJJIJJGJFIIFJGJFIJGJJJJ*****>@IIJJJJJJJJHGJJJJJHJJJH?C+C<<==JJJJIGDHCEJEEDCBA@DDJGGEFCEEEFB0004<@BA?<;;<B@FDIJFJIIHDDAA999=;<855620///57<GFEFFJJIFGHJHJJGJHEGJEDEJEJGFIJJJGFJFIFIJDFHHDCFJHGJCACEC>)))+55555FEGHIGCHBEJJFJHJJJHJJFJIGCB@?<<1000DHFJEDDEBF<;;;C?>>GFDDFJIIJECDDIHJJIJJGJJIHEDBCEAAADHJJJHJJJJFJGJJJJFIJJJJJHJJJGEGJJFIIIIEEGHJEEJGFGJFJJICFJEHJJFJJGDFCDJJFGFGFJHJJGHJCGDEHJHFJHJIJJIGIIJJJJJFDDEFIHIGHJJJDCCFIJHGEEEC9)('(--;AEFDHJHIJJJJJJEHJHEDEFGHJJJJJGHHJJIGIJFFHGFJJJJJJJIJJIFJJJJJEBCBBC@?>?AEE6)))<=B1'EJJJJIE@?>>=::=97410029>>>>A65500./00+*)5,,@A;;9:D@A=??7777<<<GIFGJ<<<<FIB9+*'
@Stanford_t7w_4_T7_No_SapI_4_Linear_10700_349
ATTGCCTCAGACCGCTGCTGGTCGTCGTCAAGCTATGGAAATCATGAGGCAGACGAACATCCAGAATGCTGACCTATCGTTGCAAGCTCGAAGTAAACTTGAGGAAGCGTCCGCCGAGTTGACCTCACAGAACATGCAGAAGGTCCAAGCTATTGGGTCTATCCGAGCGGCTATCGGAGAGAGTATGCTTGAAGGTTCCTCAATGGACCGCATTAAGCGAGTCACAGAAGGACAGTTCATTCGGGAAGCCAATATGGTAACTGAGAACTATCGCCGTGACTACCAAGCAATCTTCGCACAGCAACTTGGTGGTACTCAAAGTGCTGCAAGTCAGATTGACGAAATCTATAAGAGCGAACAGAAACAGAAGAGTAAGCTACAGATGGTTCTGGACCCACTGGCTATCATGGGGTCTTCCGCTGCGAGTGCTTACGCATCCGGTGCGTTCGACTCTAAGTCCACAACTAAGGCACCTATTGTTGCCGCTAAAGGAACGAGACGGGGAGGTAATCAGCTATGAGTAAAATTGAATCTGCCCTTCAAGCGGCACAACCGGGACTCTCTCGGTTACGTGGTGGTGCTGGAGGTATGGGCTATCGTGCAGCAACCACTCAGGCCGAACAGCCAAGGTCAAGCCTATTGGACACCATTGGTCGGTTCGCTAAGGCTGGTGCCGATATGTATACCGCTAAGGAACAACGAGCACGAGACCTAGCTGATGAACGCTCTAACGAGATTATCCGTAAGCTGACCCCTGAGCAACGTCGAGAAGCTCTCAACAACGGGACCCTTCTGTATCAGGATGACCCATACGCTATGGAAGCACTCCGAGTAGAGACTGGTCGTAACGCTGCGTATCTTGTGGACGATGACGTTATGCAGAAGATAAAAGAGGGTGTCTTCCGTACTCGCGAAGAGATGGAAGAGTATCGCCATAGTCGCCTTCAAGAGGGCGCTAAGGTATACGCTGAGCAGTTCGGCATCGACCCTGAGGACGTTGATTATCAGCGTGGTTTCAACGGGGACATTACCAGCGTAACATCTCGCTGTATGGTGCGCATGATAACTTCTTGAGCCAGCAAGCTCAGAAGGGCGCTATCATGAACAGCCGAGTGGAACTCAACGGTGTCCTTCAAGACCCTGATATGCTGCGTCGTCCAAGCTCTGCTGACTTCTTTGAGAAGTATATCGACAACGGTCTGGTTACTGGCGCAATCCCATCTGATGCTCAAGCCACACAGCTTTTATAAGCCAAGCGTTCAGTGACGCTTCTAGCCGTGCTGGTGGTGCTGACTTCCTGATGCGAGTCGGTGACAAGAAGGTAACACTTAACGGAGCCACTACGACTTACCGAGAGTTGATTGGTGAGGAACAGTGGAACGCTCTCATGGTCACAGCACAACGTTCTCAGTTTGAGACTGACGCGAAGCTGAACGAGCAGTATCGCTTGAAGATTAACTCTGCGCTGAACCAAGAGGACCCAAGGACAGCTTGGGAGATGCTTCAAGGTATCAAGGCTGAACTAGATAAGGTCCAACCTGATGAGCAGATGACACCACAACGTGAGTGGCTAATCTTCGCACAGGAACAAGTTCAGAATCAGATGAACGCATGGACGAAAGCTCAGGCCAAGGCTCTGGACGATTCCATGAAGTCAATGAACAAACTTGACACGTAATCGACAAGCAATTCCAGAAGCGAATCAACGGTGAGTGGTCTCAACGGATTTTAAGGATATGCCATGC
+
945-+)&'04=BEEGGJJHJJJJJFDCEDGFFJHED.**ABAFFJJDA@AJHJIGJFGJFEBAGJJJJFJIIJJJJJC<;;<CFHEDEB;;:<>5335992<>BGJJIJJJFJJFHIJJJEJFJJJJJJJJJIJJHJJJJIIJJJJCBB=>53,++,-----DD@>??JEJJJJ9999HJJJGFCCEFJJJJJIJGJGHJGHJJFEFEJ65550--23DEFHEJGGCECJJJJJJJIJJJJIJGHJJJJJJJHJJJJHIJJJDBBCFFGJJJFGHFJJJJJJJJFEJG0003@@/:=CEJJHHHJIIHJJJJJI4444JJJJJJJJC=>JJA'''(@<AJFC?JG<;;<CBBGJJEDEHJHIGJDJFJJGEJJ888;B96((=@@>>>??>=BAACAFIJJJJJJIJJHJJJJJJJJHHJICCCBCDJFGC:BDFECDCDFEFFIJGHDDDCHEJJIJJJIJJJJJJJGJJHJGFDJJJGJFDHBCC?9;<7,2,)('&+-48JEEFCFJJ.--.IJJ>::;<IJJJJGEHFDHJJJACJ?=554449>CCDJEJJIJIJJJJJIJJJJJJGGJGJGJJJJHJCCJJJA>//0DJJFBCB@BABIFJHIDDEGEGDIJEDFCJJJJIHEIIHJJJJJJJHJJJJJJJJIHFJJI>65586>>BDHDIJIIHGGJE6666HEFDDCDBAFJJJJJJIHHEF@AACJJFFHJHGIDDDCCJHGGJIJJJFGJJJJJGJJJJFJJJJGGJIJJJJGGIJ>@@JCCBCGJJEHJJEJJIJ=<<<GJHGHFJJJEJJFJFIJJJJJJJJJJGFFJJIFFJJJJJJJJJJFJIIFD=;;'''''<;;=IJJJHJJFDCHC???FJHHJJFJIJIJFJJJJGJJJJI?@FDCH55;AJJFIJIIFGBAABJ@JJHJDCDCDEDEJGB:;;HFDCABFEFHIGJGJJJHJJJGJFJIJJJJIDDC@BCDGJGJHJJJFJHIJJGIJJHJEJHJEDJIJGJFJJJJHJIIJJIGJJJJJJGGIGD.---.30.-,-./++,(./@CCDJJJJJJGJJHIJHFIJFIDB>>>>B3333=<>>>DFEJEIJFJGGJIHDGEIGJDHFEJGJIJJHJIIJJF>>>><=<B@AC@@@;;;:91134,2ACDBDEFGGFEBCDJJDJHB@@@BD+****D?;811123,2/+'ABHGEGDEGHGDDEGBABCHIIGJHJJEDEHFJH::::FDAJHCB@BEAFCDJFFGJHJJHGJ81///>>DHFJJIGJHFFJFJJJGJ@AA?AA.--.4DEFFEFGHGHJJJFHJJFCIFJJEIBB@AG?999;@??5120-*(&&')*+..48A@ACADEJGDDFFIGHADDABCEGJFHFDDHJHJIGFEIFHJJJDJJHEFGHJIGFIIFJGFDGJGGIEJBCFHJIDFDFEFGJFDG????FFFJHJIJEFD6337@BGHFD@@ACJFIGHGDDCFJJHGIJHFJJGFHJGHA@A@DDIFHHIJJ8778=557:/../541,,AGFJEEIEDIJFJ???>DAACDDDGFFDC?>>?EJFF3333HFJEEHFEJFEJEDCDCBDDEFGHJB>>400--./>ABCFGGGHDJDACAAGDDBAAB893=00004333.-+)+**+*+/8CEDDIJFIFGJIFDCCDEDDDGFFHHHDJEDGHFGFECC=:41(')**-./::<>ABB6545=?<CFFJJECDCCAAA?DB9999320../-./8888=73467>?9662260*(&
@Stanford_t7w_4_T7_No_SapI_4_Linear_10700_350
GCCGACTGACCAAAGCTCAGACTGGTGACTTCGTTACTGGTCGTCCAGAAGCATCTTCGTTCCTCCAACTGGAGAAGCAAGCAGACTTTACTGTAGCTAAAGCCGTAAGTGACGCTATCGAGGCTCGCCTTTCGTTTGCCTTTATGTTGAACTCTGCGGTTCAGCGTACAGGTGAACGTGTGACCGCCGAAGAGATTCGGTATGTAGCTTCTGAACTTGAAGATACTTTAGGTGGTGTCTACTCTATCCTTTCTCAAGAATTACAATTGCCTCTGGTACGAGTGCTCTTGAAGCAACTACAAGCCACGCAACAGATTCCTGAGTTACCTAAGGAAGCCGTAGAGCCAACCATTAGTACAGGTCTGGAAGCAATTGGTCGAGGACAAGACCTTGATAAGCTGGAGCGGTGTGTCACTGCGTGGGCTGCACTGGCACCTATGCGGGACGACCCTGATATTAACCTTGCGATGATTAAGTTACGTATTGCCAACGCTATCGGTATTGACACTTCTGGTATTCTACTCACCGAAGAACAGAAGCAACAGAAGATGGCCCAACAGTCTATGCAAATGGGTATGGATAATGGTGCTGCTGCGCTGGCTGAAGATTTATAGCTGCACAAGCTACAGCTTCACCTGAGGCTATGGCTGCTGCCGCTGATTCCGTAGGTTTACAGCCGGGAATTTAATACGACTCACTATAGGGAGACCTCATCTTTGAAATGAGCGATGACAAGAGGTTGGAGTCCTCGGTCTTCCTGTAGTTCAACTTTAAGGAGACAATAATAATGGCTGAATCTAATGCAGACGTATATGCATCTTTTGGCGTGAACTCCGCTGTGATGTCTGGTGGTTCCGTTGAGGAACATGAGCAGAACATGCTGGCTCTTGATGTTGCTGCCCGTGATGGCGATGATGCAATCGAGTTAGCGTCAGACGAAGTGGAAACAGAACGTGACCTGTATGACAACTCTGACCCGTTCGGTCAAGAGGATGACGAAGGCCGCATTCAGGTTCGTATCGGTGATGGCTCTGAGCCGACCGATGTGGACACTGGAGAAGAAGGCGTTGAGGGCACCGAAGGTTCCGAAGAGTTTACCCCACTCGGCGAGACTCCAGAAGAACTGGTAGCTGCCTTGAGCAACTTGGTGAGCACGAAGAGGGCTTCCAAGAGATGATTAACATTGCTGCTGAGCGTGGCATGAGTGTCGAGACCATTGAGGCTATCCAGCGTGAGTACGAGGAGAACGAAGAGTTGTCCGCCGAGTCCTACGCTAAGCTGGCTGAAATTGGCTACACGAAGGCTTTCATTGACTCGTATATCCGTGGTCAAGAAGCTCTGGTGGAGCAGTACGTAAACAGTGTCATTGAGTACGCTGGTGGTCGTGAACGTTTTGATGCACTGTATAACCACCTTGAGACGCACAACCCTGAGGCTGCACAGTCGCTGGATAATGCGTTGACCAGTCGTGACTTAGCGACCGTTAAGGCTATCATCAACTTGGCTGGTGAGTCTCGCGCTAAGGCGTTCGGTCGTAAGCCAACTCGTAGTGTGACTAATCGTGCTATTCCGGCTAAACCTCAGGCTACCAAGCGTGAAGGCTTTGCGGACCGTAGCGATGATTAAAGCTATGAGTGACCCTCGGTATCGCACAGATGCCAACTATCGTCGTCAAGTCGAACAGAAAGTAATCGATTCGAACTTCTGATAGACTTCGAAATTAATACGACTCACTATAGGGAGACCACAACGGTTTCCCTCTAGAAATAATTTTGTTTAACTTTAAGAAGGAGATATACATATGGCTAGCATGACTGGTGGACAGCAAATGGGTACTAACCAAGGTAAAGGTGTAGTTGCTGCTGGAGATAAACTGGCGTTGTTCTTGAAGGTATTTGGCGGTGAAGTCCTGACTGCGTTTCGCTCGTACCTCCGTGACCACTTCTCGCCACATGGTTAGTTCCATCTCCAGCGGTAATCCGCTCAGTTCCCTGTTCTGGGTCGCACTCAGGCAGCGTATCTGGCTCCGGGCGAGAACCTCGACGATAAACGTAAGGACATCAAACACACCGAGAAGGTAATCACCATTGACGGTCTCCTGACGGCTGACGTTCTGATTTATGATATTGAGGACGCGATGAACCACTACGACGTTCGCTCTGAGTATACCTCTCAGTTGGGTGAATCTCTGGCGATGGCTGCGGATGGTGCGGTTCTGGCTGAGATTGCCGGTCTGTGTAACGTGGAAAGCAAATATAATGAGAACATCGAGGGCTTAGGTACTGCTACCGTAATTGAGACCACTCAGAACAAGGCCGCACTTACCGACCAAGTTGCGCTGGGTAAGGAGATTATTGCGGCTCTGACTAAGGCTCGTGCGGCTCTGACCAAGAACTATGTTCCGGCTGCTGACCGTGTGTTCTACTGTGACCCAGATAGCTACTCTGCGATTCTGGCAGCACTGATGCCGAACGCAGCAAACTACGCTGCTCTGATTGACCCTGAGAAGGGTTCTATCCGCAACGTTATGGGCTTTGAGGTTGTAGAAGTTCCGCACCTCACCGCTGGTGGTGCTGGTACCGCTCGTGAGGGCACTACTGGTCAGAAGCACGTCTTCCCTGCCAATAAAGGTGAGGGTAATGTCAAGGTTGCTAAGGACAACGTTATCGGCCTGTTCATGCACCGCTCTGCGGTAGGTACTGTTAAGCTGCGTGACTTGGCTCTGGAGCGCGCTCGCCGTGCTAACTTCCAAGCGGACCAGATTATCGCTAAGTACGCAATGGGCCACGGTGGTCTTCGCCCAGAAGCTGCTGGTGCAGTGGTTTTCAAAGTGGAGTAATGCTGGGGGTGGCCTCAACGGTCGCTGCTAGTCCCGAAGAGGCGAGTGTTACTTCAACAGAAGAAACCTTAACGCCAGCACAGGAGGCCGCACGCACCCGCGCTGCTAACAAAGCCCGAAAGGAAGCTGAGTTGGCTGCTGCCACCGCTGAGCAATAACTAGCATAACCCCTTGGGGCCTCTAAACGGGGACTTAGAGGGGTTTTTTGCTGAAAGGAGGAACTATATGCGCTCATAGATATGAACGTTGAGACTGCCGCTGAGTTATCAGCTGTGAACGACATTCTGGCGTCTATCGGTGAACCTCCGGTATCAACGCTGGAAGGTGACGCTAACGCAGATGCAGCGAACGCTCGGCGTATTCTCAACAAGATTAACCGACAGATTCAATCTCGTGGATGGACGTTCAACATTGAGGAAGGCATAACGCTACTACCTGATGTTTACTCCAACCTGATTGTATACAGTGACGACTATTTATCCCTAATGTCTACTTCCCGGTCAATCCATCTACGTTAACCGAGGTGGCTATGTGTATGACCGAACGAGTCAATCAGACCGCTTTGACTCTGGTATTACTGTGAACATTATTCAGCTCCGCGACTACGATGAGATGCCTGAGTGCTTCCGTTACTGGATTGTCACCAAGGCTTCCCCGTCAGTTCAACAACCGATTCTTTGGGGCACCGGAAGTAGAGGGTGTACTCCAAGAAGAGGAAGATGAGGCTGAGCATTTCTCTGCATGGAGTATGAGATGGACTACGGTGGGTACAATATGCTGGATGGAGATGCGTTCACTTCTGGTCTACTGACTCGCTAACATTAATAAATAAGGAGGCTCTAATGGCACTCATTAGCCAATCAATCAAGAACTTGAAGGGTGGTATCAGCCAACAGCCTGACATCCTTCGTTATCCAAGCCAAGGGTCACGCCAAGTTAACGGTTGGTCTTCGGAGACCGAGGGCCTCCAAAAGCGTCCACCTCTTGTTTTCTTAAATACACTTGGAGACAACGGTGCGTTAGGTCAAGCTCCGTACATCCACCTGATTAACCGAGATGAGCACGAACAGTATTACGCTGTGTTCACTGGTAGCGGAATCCGAGTGTTCGACCTTTCTGGTAACGAGAAGCAAGTTAGGTATCCTAACGGTTCCAACTACATCAAGACCGCTAATCCACGTAACGACCTGCGAATGGTTACTGTAGCAGACTATACGTTCATCGTTAACCGTAACGTTGTTGCACAGAAGAACACAAAGTCTGTCAACTTACCGAATTACAACCCTAATCAAGACGGATTGATTAACGTTCGTGGTGGTCAGTATGGTAGGGAACTAATTGTACACATTAACGGTAAAGACGTTGCGAAGTATAAGATACCAGATGGTAGTCAACCTGAACACGTAAACAATACGGATGCCCAATGGTTAGCTGAAGAGTTAGCCAAGCAGATGCGCACTAACTTGTCTGATTGGACTGTAAATGTAGGGCAAGGGTTCATCCATGTGACCGCACCTAGTGGTCAACAGATTGACTCCTTCACGACTAAAGATGGCTACGCAGACCAGTTGATTAACCCTGTGACCCACTACGCTCAGTCGTTCTCTAAGCTGCCACCTAATGCTCCTAACGGCTACATGGTGAAAATCGTAGGGGACGCCTCTAAGTCTGCCGACCAGTATTACGTTCGGTATGACGCTGAGCGGAAAGTTTGGACTGAGACTTTAGGTTGGAACACTGAGGACCAAGTTCTATGGGAAACCATGCCACACGCTCTTGTGCGAGCCGCTGACGGTAATTTCGACTTCAAGTGGCTTGAGTGGCTACCTAAGTCTTGTGGTGACGTTGACACCAACCCTTGGCCTTCTTTTGTTGGTTCAAGTATTAACGATGTGTTCTTCTTCCGTAACCGCTTAGGATTCCTTAGTGGGGAGAACATCATATTGAGTCGTACAGCCAAATACTTCAACTTCTACCCTGCGTCCATTGCGAACCTTAGTGATGACGACCCTATAGACGTAGCTGTGAGTACCAACCGAATAGCAATCCTTAAGTACGCCGTTCCGTTCTCAGAAGAGTTACTCATCTGGTCCGATGAAGCACAATTCGTCCTGACTGCCTCGGGTACTCTCACATCTAAGTCGGTTGAGTTGAACCTAACGACCCAGTTTGACGTACAGGACCGAGCGAGACCTTTTGGGATTGGGCGTAATGTCTACTTTGCTAGTCCGAGGTCCAGCTTCACGTCCATCCACAGGTACTACGCTGTGCAGGATGTCAGTTCCGTTAAGAATGCTGAGGACATTACATCACACGTTCCTAACTACATCCCTAATGGTGTGTTCAGTATTTGCGGAAGTGGTACGGAAAACTTCTGTTCGGTACTATCTCACGGGGACCCTAGTAAAATCTTCATGTACAAATTCCTGTACCTGAACGAAGAGTTAAGGCAACAGTCGTGGTCTCATTGGGACTTTGGGGAAAACGTACAGGTTCTAGCTTGTCAGAGTATCAGCTCAGATATGTATGTGATTCTTCGCAATGAGTTCAATACGTTCCTAGCTAGAATCTCTTTCACTAAGAACGCCATTGACTTACAGGGAGAACCCTATCGTGCCTTTATGGACATGAAGATTCGATACACGATTCCTAGTGGAACATACAACGATGACACATTCACTACCTCTATTCATATTCCAACAATTTATGGTGCAAACTTCGGGAGGGGCAAAATCACTGTATTGGAGCCTGATGGTAAGATAACCGTGTTTGAGCAACCTACGGCTGGGTGGAATAGCGACCCCTGGCTGGACTTCAGCGGTAACTTGGAGGGACGCATGGTGTACATTGGGTTCAACATTAACTTCGTATATGAGTTCTCTAAGCATCATCAAGCAGACTGCCGACGACGGGTCTACCTCCACGGAAGACATTGGGCGCTTACAGTTACGCCGAGCGTGGGTTAACTACGAGAACTCTGGTACGTTTGACATTTATGTTGAGAACCAATCGTCTAACTGGAAGTACACAATGGCTGGTGCCCGATTAGGCTCTAACACTCTGAGGGCTGGGAGACTGAACTTAGGGACCGGACAATATCGATTCCCTGTGGTTGGTAACGCCAAGTTCAACACTGTATACCATCTTGTCAGATGAGACTACCCCTCTGAACATCATTGGGTGTGGCTGGGAAGGTAACTACTTACGGAGAAGTTCCGTATTAATTAAATATTCTCCCTGTGGTGGCTCGAAATTAATACGACTCACTATAGGGAGAACAATGGACTAGGGAGGGTTTTCTTATGATGACTATAAGACCTACTAAAAGTACAGACTTTGAGGTATTCACTCCGGCTCACCATGACATTCTTGAAGCTAAGGCTGCTGGTATTGAGCCGAGTTTCCCTGATGCTTCCGAGTGTGTCACGTTGAGCCTCTATGGGTTCCCTCTAGCTATCGGTGGTAACAAGAGTGCAGATTATCGTACGTTACGAGCGACCAAGTGTGGCGACTTAGTGGAAAGGCTAAGCGAAAGTTCCGTAAGTTAATCATGGAGTATCGCGATAAGATGCTTGAGAAGTATGATACTCTTTTGGAATTACGTATGGGTAGGCAATACGTCCCACATTCGTTTCCTCAAGACTATCGGTGCGGTATTCCATGAAGAGTACACACGAGATGGTCAATTTCAGTTATTTACAATCACGAAAGGAGGATAACCATATGTGTTGGGCAGCCGCAATACCTATCGCTATATCTGGCGCTCAGGCTATCAGTGGTCAGAACGCTCAGGCCAATGATTGCCGCTCAGACCGCTGCTGGTCGTCGTCAAGCTATGGAAATCATGAGGCAGACGAACATCCAGAATGCTGACCTATCGTTGCAAGCTCGAAGTAAACTTGAGGAAGCGTCCGCCGAGTTGACCTCACAGAACATGCAGAAGGTCCAAGCTATTGGGTCTATCCGAGCGGCTATCGGAGAGAGTATGCTTGAAGGTTCCTCAATGGACCGCATTAAGCGAGTCACAGAAGGACAGTTCATTCGGGAAGCCAATATGGTAACTGAGAACTATCGCCGTGACTACCAAGCAATCTTCGCACAGCAACTTGGTGGTACTCAAAGTGCTGCAAGTCAGATTGACGAAATCTATAAGAGCGAACAGAAACAGAAGAGTAAGCTACAGATGGTTCTGGACCCACTGGCTATCATGGGGTCTTCCGCTGCGAGTGCTTACGCATCCGGTGCGTTCGACTCTAAGTCCACAACTAAGGCACCTATTGTTGCCACTAAAGGAACCAAGACGGGGAGGTAATGAGCTATGAGTAAAATTGAATCTGCCCTTCAAGCGGCACAACCGGGACTCTCTCGGTTACGTGGTGGTGCTGGAGGTATGGGCTATCGTGCAGCAACCACTCAGGCCGAACAGCCAAGGTCAAGCCTATTGGACACCATTGGTCGGTTCGCTAAGGCTGGTGCCGATATGTATACCGCTAAGGAACAACGAGCACGAGACCTAGCTGATGAACGCTCTAACGAGATTATCCAGTAAGCTGACCCCTCAGCAACGTCGAGAAGCTCTCAACAACGGGACCCTTCTGTATCAGGATGACCCATACGCTATGGAAGCACTCCGAGTCAAGACTGGTCGTAACGCTGCGTATCTTGTGGACGATGACGTTATGCAGAAGATAAAAGAGGGTGTCTTCCGTACTCGCGAAGAGATGGAAGAGTATCGCCATAGTCGCCTTCAAGAGGGCGCTAAGGTATACGCTGAGCAGTTCGGCATCGACCCTGAGGACGTTGATTATCAGCGTGGTTTCAACGGGGACATTACCGAGCGTAACATCTCGCTGTATGGTGCGCATGATAACTTCTTGAGCCAGCAAGCTCAGAAGGGCGCTATCATGAACAGCCGAGTGGAACTCAACGGTGTCCTTCAAGACCCTGATATGCTGCGTCGTCCAGACTCTGCTGACTTCTTTGAGAAGTATATCGACAACGGTCTGGTTACTGGCGCAATCCCATCTGATGCTCAAGCCACACAGCTTATAAGCCAAGCGTTCAGTGACGCTTCTAGCCGTGCTGGTGGTGCTGACTTCCTGATGCGAGTCGGTGACAAGAAGGTAACACTTAACGGAGCCACTACGACTTACCGAGAGTTGATTGGTGAGGAACAGTGGAACGCTCTCATGGTCACAGCACAACGTTCTCAGTTTGAGACTGACGCGAAGCTGAACGAGCAGTATCGCTTGAAGATTAACTCTGCGCTGAACCAAGAGGACCCAAGGACAGCTTGGGAGATGCTTCAAGGTATCAAGGCTGAACTAGATAAGGTCCAACCTGATGAGCAGATGACACCACAACGTGAGTGGCTAATCTCCGCACAGGAACAAGTTCAGAATCAGATGAACGCATGGACGAAAGCTCAGGCCAAGGCTCTGGACGATTCCATGAAGTCAATGAACAAACTTGACGTAATCGACAAGCAATTCCAGAAGCGAATCAACGGTGAGTGGGTTTCAACGGATTTTAAGGATATGCCAGTCAACGAGAACACTGGTGAGTTCAAGCATAGCGATATGGTTAACTACGCCAATAAGAAGCTCGCTGAGATTGACAGTATGGACATTCCAGACGGTGCCAAGGATGCTATGAAGTTGAAGTACCTTCAAGCGGACTCTAAGGACGGAGCATTCCGTACAGCCATCGGAACCATGGTCACTGACGCTGGTCAAGAGTGGTCTGCCGCTGTGATTAACGGTAAGTTACCAGAACGAACCCCAGCTATGGATGCTCTGCGCAGAATCCGCAATGCTGACCCTCAGTTGATTGCTGCGCTATACCCAGACCAAGCTGAGCTATTCCTGACGATGGACATGATGGACAAGCAGGGTATTGACCCTCAGGTTATTCTTGATGCCGACCGACTGACTGTTAAGCGGTCCAAAGAGCAACGCTTTGAGGATGATAAAGCATTCGAGTCTGCACTGAATGCATCTAAGGCTCCTGAGATTGCCCGTATGCCAGCGTCACTGCGCGAATCTGCACGTAAGATTTATGACTCCGTTAAGTATCGCTGGGGAACGAAAGCATGGCTATGGAGCAGATGACCAAGTTCCTTAAGGAATCTACCTACACGTTCACTGGTGATGATGTTGACGGTGATACCGTTGGTGTGATTCCTAAGAATATGATGCAGGTTAACTCTGACCCGAAATCATGGGAGCAAGGTCGGGATATTCTGGAGGAAGCACGTAAGGGAATCATTGCGAGCAACCCTTGGATAACCAATAAGCAACTGACCATGTATTCTCAAGGTGACTCCATTTACCTTATGGACACCACAGGTCAAGTCAGAGTCCGATACGACAAAGAGTTACTCTCGAAGGTCTGGAGTGAGAACCAGAAGAAGAAACTCGAAGAGAAAGCTCGTGAGAAGGCTCTGGCTGATGTGAACAAGCGAGCACCTATAGTTGCCGCTACGAAGGCCCGTGAAGCTGCTGCTAAACGAGTCCGAGAGAAACGTAAACAGACTCCTAAGTTCATCTACGGACGTAAGGAGTAACTAAAGGCTACATAAGGAGGCCCTAAATGGATAAGTACGATAAGAACGTACCAAGTGATTATGATGGTCTGTTCCAAAAGGCTGCTGATGCCAACAGGGTCTCTTATGACCTTTTACGTAAAGTCGCTTGGACAGAATCACGATTTGTGCCTACAGCAAAATCTAAGACTGGACCATTAGGCATGATGCAATTTACCAAGGCAACCGCTAAGGCCCTCGGTCTGCAAGTTACCGATGGTCCAGACGACGACCGACTGAACCCTGAGTTAGCTATTAATGCTGCCGCTAAGCAACTTGCAGGTCTGGTAGGGAAGTTTGATGGCGATGAACTCAAAGCTGCCCTTGCGTACAACCAAGGCGAGGGACGCTTGGGTAATCCACAACTCG
+
/0::??BDHJIHJJIJGD?>=?GIEIJFGFHEBEFFJDCCGCBA@B52255&&'''(&&'*+//=?,,,,HJJJJJJJJJJJGGJJJJJIFHJJJHJJHJIJJIJEJIFJGJJJJJJJJJJFJJJJJJJHJJFFJ<FCFHFGJDIFEA:::DJHGJJJJJJIJJJJJJIJJIGJJEF;;;JJGGIJIHBBBEFJJGIJJJGHJGFBBDA@;JEEJGGIEFJJJJJGGGJJIJJJJGJJIJFGECCCAJAABJEHABIHJJJJGJJGJJJJJJGJIJJJJHDGJJJJIJJEFJHJJJFJJJIHJJHJGGHJFHIJJJEBDBHJHHJGJJHEFIHFHJJJIHDHDFFGJEHHFJJJJJHJDCFCFJJHDHHJFIGFFHJJJJJIJJCCDAC?JF>EJJJJJJHJJIJJJFJJJHHJJJHGJIJEHGGJFJJIIJJJJ9777IJGHJJJ8888JJJIJJJJJJJJJJIJFJHIIJIJJHJJJJJJIJHJJJJJJJFIJJIHJIGGFIHJJJJGJIJJJJIEJJJJJHJJJDJGIGJJJJHGJGJIJIEHJJJJJHJFHJIGHJFJJJGIJHJIJJJHIGFFEJJJJJGJJIJJJGJJJEBD?444*&$%%%%&%%%%AEGHHFJIGJJJIJICEEDJJGJJJHHGHEFDFFJH=418:6DCDCDEHJDEAGFHHFCB====BA@?FEGECBCGJGFIHGHJHHJEJJDGJJEIFJEJGJHC=GHJJ;;;;CCCFGJCB@BBGHGJJJFDHJH?>?>DFFCE@@?<83333CDFHJFCABEGGFIEJJJGJJJIGHJGJIJJEIGJIJHJJJJJJHIJFJIJIJIJJJJGJJGCDDEEEFJJJJJJEIJJJJEHJJJJFFCDGJJJIEJHJC4445CEGJGEEBCHHJJFHGJHIGHFJJIIJHHJDEDFJJGGHFJHJFJJBCCAFCDJJIJGIHFIJJJEGFIJHCBIJHD;::=EGIHHJHJIHIFJFGJHFJIJJJGGGJFHEJD?IFJFGGHDJFJJFDJJFF;<<?A?@AABE@AAIIEJGHJJJHGJGFJHEHCEEFEBAACCJIJHJ9998>>FGECDBEDDHHFDJHJHEIJEBBA??:978:=?DGJIJFFEJFIFHI,,,+;993--,,6>BJEGJJGHJGFFDHIGGE===AHDJIDEBCFGJFJGG>?BAGJJJJEJ;::79;A5777<>>??DFJJHJJHJIFHIJGJJJHJDEDJIGJDECGHGIHFJFFJJGDIGJAAA?A:99:3322<>FGDEEA@AB>>=<BBFD@EJCFJCGFJGJGGFFJGIIFHGFJJJHFHDFJJJJJEDEGHJIHEHECCJFEEEHEDECGDCGHJJJJJJJJJJHFJFF<<;632*(';@BA6667EJJJJJGJJJJHJJGJFJJJIHGIJJHIFJIIJIJJJJIGGIJJJJGJGJJGJJJJJJJHGJJJCBBEJJEJJJEGJFJIJHIJJHJJJJJHEHJCAC::5****IECFAACEFIEFJJJJEJJJDFJEJFJHJHHJJJJJGGJGJJJJJJIJHGFJF>>FGJJJJJJIJHHC::99778DIJJIJHHJJJ@@A@DJDEJFIIJJHJFJJJJB0/00DJJJJGG>=BGHEIGJHJHHJJHFJJIJJJHIDDAABB@C5.,)())***6DCCC9888??@JGHIJJIGJJJJIJJHJJJIJGGJFHHJJIJDDGGIGJJJHJCFFEJGIJJJIIJJH><<=GECECEHHJJGJBA@<=><33274511?HEBBBFHJGJJJ@@??JJGJGJJJJJFGGJHIFGAFE=9<JIJFHIJGJFJJEDJGEGD@JGJHGGEEIJJGJJIJHGJJGJJJJHJHJJJJJFJJJJJJHGJHI<<<<J<<<;JJIIJJHJGJJJJJJGJIJJJJEEJJGIJHJJHJJGHHJJJHHJJJJJJJJJJJIEJHJJJJJIJJHGIJJJJJJJHDA@?9-<?AHGJHGJJGJDJHEJGIDEIFJDBJEA>9-++.--,-/344BBB>?BJGFJE.,&.8.;<9;A>?=EFFGGJJJ999IIA@@?ECGJHFBBCCJ@@:999@IFBBBIJJEDDGFFIA>??222,***=B>??JJHHIIJIIIGJJJCCCGC@?@BGEEIEFJFGJEJGHJFJHIIJJJJJHJJEHGJJJJJHJHJJJJJJJIHJJJHJHHIHHIEHJJGJJJJIFHGJJHGJJJJJEHJJJJHGJJJIJCGFIHJJJFIJJIJGJJGFFGGIEJCBBAHJJJJJGHJGGFJJFHJHJJJJIJJJJIGDDGCEDIJHJJFJJJJJJJJHGJJJJJJIIJJJJJIJJJHJJJJJIFJJJIFGJGJGCGFHJJJJFJJHJIJGJJHHIJJJJFJJIIFFJFJJJJJHJJJIJJFJJGFE@FFIDDGIGGFGFIJIIJJJJFIJJHJJJJIJIJHFJJJJHJDEBBFJGH=;:::DFJHFJJJDIEJJJJIIJGJGIJJJJHJJHEJJJJJJFIJJGJJHHIJHJJGJJJEJJJJJGHFJHHJJJJIHJFJJGIIFFJHJJJJJJIIJGGJJHJJGGJJFHHJJIJJJJHJHJFIJEHFFGGGHGJHGGFGGGHJJJJFJJJGIIGIFEJDFJCFIHJJJHGJEDCFJJGJJGJGGHJHJJGGGDFDFJIIJJHJECBDCGJD:::IJHBA;<;<D99DD;;;;IDIJFJJEFJEJJJJJGJJAA@AJDHEEFHHFJJJFGHJJJJIJIGFIHJJJHHEHF::/))*+333DECCJJEG1--1857@@?AEJJHJGJJHJGGJJHEBDC+++.E<;:667;=@=;7((..56CHFEFEFDJHIEBJDEJJGICIGJEI;:;0111D@DDGFHGJIJJI?@??JJGFB?=66CHHGIJJFEFJ@@AJEFJJJGJGJICDBCJHDGBEEFIGJEJID?>>5445444EDFA???JJEGIFHGHIFDGDJJJHGJJJJHJJJJJJJHJJJJIDIJJJJGHD@@,,88;EHJJHJFEDDDJJJJJJIJJJFEGJJJJJJJIHFIIIGGJJG=99;<ACJJJJJJJJGIJHJE<::;DGGGJHJJGGJJJJJJHJF>56@IFJGCE+**+1/-/+***)((*57C===BB@//..<@CDFBA@;9776507456775573++,AA??@AGJJIGFGGGJJJDDE888?DCJ9878JJJ@@AHGJGFJJJIGJJJHHHJJGFEHGDDEHEII>JJJJJJJHHJJJJJHJJHIJJGJJIHJJJJJJJJICECFIJEJGFFGDJCJ99842..228856=<=AEHGEHIHHGJHHIJGJJJGJJHJJJJGGGJGJHFHHDECJEGBJJHGJHJJBDABIJJJIJJJJJJJJGDDCCIJIJJJJIJJJHEEJCAADIHGFEJJJFDBDIJHIEFCEE221263--2*9;EBBBBHJJFJIGHGIJJJCBBBEJJJHJJGJGJJCD@AA>655500014/004DCGJJEEGIF@A@BCAAAJGIFFDDFGJGJJJFEC?@2.,,+)),5323;AB<==BJGHJJJHHFFJHJHJJGJFEF??>=?@GGHDI@?>9:99<>A:50--41111:;IGJDEFADBBJCBCA>@FJFIJECCCFJIDBBEJFGJJGFEJFFEGA=@JDDEEEED6667771,+&&&.-./*+,,?@GHHFHEFFDDBC=>?<===DBDEJJFEEEEGEBBA11689;;:9877;:;;8;=>><>222ACEDJDDDCGBGGCEJIHFGJJIJFJHJGHJJGDB?>>>EHJJAA@<1000112+**''''(+*+-/,---7?JIIFJHJJJGGJHI<<<BHIJHHJJJJJGJJIJGIFJJDJ88779AEFJHJJGJGJFJHJJJIJJGIHHJIGJJ@888>FFEDGEFJJJJJJJJHJJJHJHIFJJJIEHJJHJJJFJFJJJJJHIFCADHHGE===>BADGJJFJJGFJJEJEJHJJJJGJIJHDJJJJJJJJIJCGEEFF>=<;;;BBGJIJIIJEJJJFHJJJJJJJHJJJEIJIFEDJJHJEDEFJJ>2<<;<;>E=C@>AAFE;<;=@;DHJJJEDJDJIJJJJGEJFDDDJHDGJGJFJGJIJJJJJGJJHEJJJIJFHIGHDFGEJJJJGJJJHJIHJIJJJJJDGHGGHJFGIJHJIJJGGEJJIJHFGJGBABBJFBCBDAB@@EJJJIGJJJJJHHJJJIIIJJJJJGEHEH?>?>JJHFJJIJJJJJJJGIJJIACDFJJHIGFFEIJJJIJ3101/.-/179;:DJDGEDJJIJJFJHDIJHJJHJIJGFFJF?==;?CCJHJJHJJIJJJJIJIIGJIGHJEJFIGIJFJJHEHBA-,,//,-**/0?JCAACJJC<<;;73444:JJIJJHJIJEJGJJJIIGJJFGGJHJFGGIJGBA>>?>@B;:::>>?@EGJ=<ADBJD@EJJJFJFIIEFJFC@B=FHA?@@GJJGFJJJJJCBAA?888BJJJHJDJFIJIHEGJIG@A?ED?4445A?AAHHGDGFJCIIIJJFH;;;;A:FD@@??A933358::8755-+-**)-.,:=?;:;CBGGFJHJJ@@A@JJJJFJDIJHJFE1//15;<JJJ==<=>?<?HGFJJIFEIJHJJJJJJGJDDEACDBDGFGGGJHCBEFFIHHGJBAA@C@8888AADDJGCGHGDJDBCCJFHEDGJHJJJJHEJ@BBDEJJJHJFJCB@BDGJJJFFHEFHCJHJIGFJJIJJJJJFJJGIJJJJGDEDDBJEFHJJJJI4445881100019;<GEGIJJJHJJJJEFFEHJFICBDJECJB;<?JJGJJFJJI@?=>@CEJJGJJFIJJJGHJJJJJJJJIJJJGJJJJJJJ<<<7888GJJGJJJIJFGGGJDEJCEIHJHJJJJJJHHHJEJHGJHIJFJGJCA54455DHIF876DGJEEHJJJJGGIGJJHHJJFJJJJJFJJGEJHJJJIDEFHHJJIJJJJJJJJJJJBEDBCDDIJJJHHJJDEE?@@@JJFHHDHFJF>FHJGJGJDIEHJJIJJJJJJEJ???@HIHJJHHJJJJJJJJEIIGFJHJJJJJJJJGGJJJJJJJJHJEGGJJJGJJHIFJFHJJJECEGJJIJJJJJF3111FGEFGJJDFIGJHIJJGIJCB@AGDB@:6000<JECCFDFFGJJIJEHA+++BADJFJJJFEJEHJJJGJHGJHJJIJJHIJGJJGJGJGIDHHIHJGJJJJGFHJEFE4333?BA;;;:<=>B>=>C101B<DFJIEGDBDCFEH====?8?>CCIEIJJJIJFHJIIHJIJJJJJJJJEGFEJHDDJIJHJJHIEBDDJGDIGDCCDJADIJHHFED><<<C,,,JJCBFE1112DJDDBDIJJGJEHEEEIEJJJJFEDDEFEFHHDDEGJJJJIGDHJJJIJJJCADBHJFJJJGJJJFFEEGJJHFJEDBCBCC??@@ICBABFJJGJJHIJHJGJIJIJIJGFDCBBEIFFFIHJIJIJIJFEBCBCJ????FJFGGGDHEIEGCJFJHIHJEHFGJJJJFIJHGIFJFDGDFJJJGICCDBHA?>>FGJIJIFJHJ>87-,----=JJIHGHFJIDDEEJJGJHIJJJDDDIJJHDDCCEGIJDEB?:567FHDHJGGJFJJIJGJEJGIJJEHJHHJJFHJDJJGEEEFEJHFJJIJIJJHA8788IEFFJFDGEFJJGGEEJFJJFJEGJJHJJJGFGHJJJGHJJFFHEGJIIEFJJJIJJJGHJJJGJHJGJIJHA@@****-./**.86('(.)%%887:95555;<;<;<<=<::;=::::?<<BJIEGGEHIIJJHJGFHDEHGJJHEJJGEFGJCFA>501((((+32++>ACCFIFHJGHHHFEHFHHJHEIFFIJHJJEJGHEHIJFIFJJEFCCECE@@@AIGGHEFJJB@@5444?FGHIDIBAABEBDGJGJGJFHDJJJJJIHIJJHFJJJGJJJJJHFJECEDHJIHJGGHHJHCDEJJIJJHJJGFJJJJHBBBBGJHFEFEIGJIJGIJHGJGF@B>>CHCA?@GJIDGHCDEGHEDDHGFDBDFJJJJJIGFHEIJJHJHEFJHGCB@BAGIEDDDEFE;6668AA>FFIDBCAJJFJJJFGJJJGJJEGJGDDHJJIJJJGJFHGHGHIJJIJDEDCJDJJJIHCCA>=85335CDCA:823.(&(,),--017D@?@?JEHHDJIJIEJHJGB9666JGFHEHIJJIJJJGJJF@@AEHEE98761&$#$''&&)<FEHEHJJHJD=ECEJJJJJJGJGHJHHJEGHGJJJJE740,)))..-259>CIDEGIIHHJJJHEDBCCJJJJJJGJJJJIHJJJJHJJJJJIJJJJIJJJJIJFHFIJJJJJA:JJDFICB?G@JHHJJJJHIGJHJGGHGJJB?@BDJIJIFIJFIJDEJEJGF7777><,+*&&&&'*%%%%%'''55554555=?D99:;FJHIEEGHDGA:8/+*00/9;CJJJJJJFBECDFDDEJJJIGJJJJJGIHJJGJIJHHJJJJJJIFHGGJGJJIJJ>1.,,:>78=>=>CB;:88:867ADFJJGJEEEH>?>@EJGJJGGJFCEDFG@>CA@;???@@AFDJIJJJFGJECDCGFJIHFEJJJJJJJIIJJGJGJJJJIHIHJJJJJJFJJJHJGFJIIJJHJHJGHJICCDHGJJFJHIIJJIJJIJJGJIJJIJGJGIJJGGJJJJJJJHFJJHJGEI?>>>IJJJIJHJJJIJGJJJDBCC54596,++((((31*'&%%&)().****;;;==9DDDGDIFFGEF=7778===?;;?>@::::====@BFGGJFGDGGGDGJJJJJDFJJFHFCECB7777=877;;JEEIIJJGFJGDG>>>@?JHJIJIEFJJHFGGHHJJGIJFJJFFHJIGJJGJGJHEIJJJJGGJ@74//09DFBEJFDJEECDBHJJ0001EGJJ@===BCJFFIGIJJGDGCDGJJFGDDJFEFFJGGJJEEFEJJJH==JCJIHIJJJJEDDC@@@BJJJIIHJHFBDBBEFF5555?ABCEHIJJFJJJJJJJJIGJJJHJGJJIJHJJJJJFF3222AHJJJJJFIIIFJFHIJHJJJJJJHHJGEBBJJHJEECCFA=<<=?HAAABJHHJJJJJJIJHIJECBGFGJEDHJJJJHIE1///.+-7@?ADJJJEDEEFEJJJJHJFIHHJJHJJJJJJJJJGIJJJJJJJJHJGEEJDEDAACDJHJJJJFFFFIGJJJJGJFIFJIHECB1''''<BIFDHGJJJDJEABBJJHHEHJJJHEFHIJJIGJJJJJJJDJJFJJJJIGJJEJJJIGJGIJGJJIJJHD>==@JJJGJJFGFHJEJJJEJJFGFFIDAB54449DGJHAAABFGJJJIJJ???@>;944>?>=>>>BCIJJJJJJGJGGHJJHGHGGHIJFHFJJIJDFJJIGG=445FFGJJJJGJJFIJJGGDFHGHJIJFJHGJJJFJHJEJJJ=AEJJJJJJIIJJIFJGJFEEFDCBJGJGGHJEI:;,+**,)+.,-,-+()&&&(,,,-07:;<BEAAB;>9<EHJFG===FHJHJIBCJJJJIHJIJHHHJGJHJJHBBCAE@>=>@:---//*2/00BDFDJEGEJJHFFHJAAAAJFDFJ>==@FHJHEGJJIIFIFJJJJJIHJJJJJJGGGJE@AJJJJJJIHJJJJDFFFJHHGHJJJJBAAJIIJJJIJJIJJJJJJJJIJJJGIFJFEJJJJHJIHJJFIGJJJHJGJJJJFJIJJGJJJFIJJJHJGJJIJJJGJJHHJFDDIDGIJJJJJJJJGJIJFIHJIHJFJ@4333GHJJJJJJJCCDGEDAGEEFJJGJEJJIJHHEGDEHJJJGJJJJJIHJJJJCDABBBJJCAABCCEDIGGIJJJJJEGIJGJJJJGBCECJJGJFDDBAGFFJJIJJJJHJHIJJJIIJGHJJJJJJJJJGJHGJJJGJJJJE?AAJJJJJJJJJJJJFJJJJJJHGJJJJJJJGJJJJJIJJJJJHJIJJ;FC<<<<CJIJJJ@=JIGJHJGJJHJJJJJJJ?>==JJIJJJIFJGGFJJFJHIJJJJJIJGJJJJF4334CBFFH?>>C;=>;BJJJEA@HJJJIJFIGEFJFHJJHJIJJFJHHGJFJJGEH@B@JJJHJIFJHIJJJGHEEDFJJFFJJJIEFGJFGJJJJJEC55558//ACHHFJGGFJGIHJGGHGJJJJFJFJJJJJJIH@@@BJJIJEJJGHJHEJIJJGGJJJIJJJJJJJJJJFGEFEBFHJFIHJGGJIJDHFGFJGHJJIFDDC@ABJJEHGGGJGHIJFJJJB@@AEJHIGJJJHJJJGJHJ<<<=JJJFGEJHGIIJGJIDJEDEEIJIJFDHEJIFAAACEBB>HJ=;9:94458;<<IHGGJIJJJFJJ<<==545HFGFC?::;?@??AGFHIJJIJECCCIG?FAGFJJJGFJJIGJGEEGIGJHJJJIFFGHJHGHJJ33338;1=CDDI<<<=<=;;<?B===?--,*&$$')*>@@BDA@@EIJJJJIJFJJIJGJJJAEICA==HHGHHJJJJJIJJIHHJIIIJIJHJDF;<<;DJGJJJJFGFJFJFJJJIJDJFJJJJJJJJJJIJJHJFJIFJJJJIHJJ<;;<B<;<<?IGJFJEJJIJJEDHDFJJFHJJJJGFJJIJJJJFD?99:A>888?BDHDAACB>?JJJJJJFHFJIHJHJIIFJJJIHIJJJJJJJIFJJJJJJIFJJJGJJJJIIJJHJJJJEGGEIJJIDGA?AFIHGJIHJGJJJIJJJJJJGJJJJJJJHJJIEJJGJHGJJHJJGJGJJJJC@@@IGJEJJJI@BCIJFJCC@<4-);845<>>?@@@@@JIHJJGJJGGJJJJJGJIJJHJIJJGIIHFJJIGJIJJJJJEHFEDCJEFJJHIGGEHIHJJFGIGJHHGIJJJJEDJGGGJJHJEJFJDBFEGFFJJGJJJHIJJHHCBBEJACEABBBFEJDJDFHEHHIJJJIICEAABCIIJJJJJEJJJJJHJJJIHGJJHHJFGHGGJHIJGJJJIFEFHFJJFJJEJHJJIJJGJJGHJFJJJDIE99:;999JJHJDJFJJJFHIGJJFGFCAAIHIIF?IJHJFGFJJ>F<0CFGEFFHFJJGJJJJJJGIHIGJIFGGHJGJJGFHEJGFECEFIGDDECGJEJJJGGD><=:%%%&(('=>??HEDCBCEGECCEDGIHIDCBCFJJJIJJJGGHDDDED?>>>CECCBCFJGHHGIJJHFFAAAACFAJHFFFFHDEGCFGEHDFEJIAAABDCDA?@?DFDJ@@?@GHCDDBDBBC@<;3236>BFFBBBBGDFDDCDCF?BCEGIAAABEGGEJIFIGHGGGEHDGJDFCBB=>?@EEJFHCEECDFHFBBHGHFHJ?877>:9;:<:98543-/<9<AEADDEFGHHJJHJHJEDCECA<JB?CFGECCFEGJJFJEHJGJIIJEEEFECDCDDE''''::<;?A@ABBCCGDIEECGEJGJFJGJJHJCFJI+)))<<989JJ>@;9::FEEHC>>>??CFCCBDCFDDGJJHGJJGFDCEGGDHD>>?@;;IJDEJHGHJIJHGFJGGGIGIFIFDJHJGEJFIJHGJEHHIHGEDFJCACHIGJJIJJJJHBFDBDCBC0007GJJJJJJGJFJJIJJ<;:())*300///////FGJGJJIJ@@@BFGJH<;;;IDEGB<<>;;=?BBCDJJJFFGJGGAAAFEGCB443379=?BADGEHEJGDHFJIGGIIJFFEFHIGEEFJGFHJFJBCBCEDHFIIDJ????AA@+++,>566,=;))))ABACA@@ADGEJCGJJHJFHHJJDDCCEHHGFJHJFGEEIHGJIDDEEGJFIJFEJJJJJHJJGJJJGHCEJFEJFJEFGJJH@@@?:99<D@BBAIJFJ>33;28=.---5>DDBAACDFDGHJJJEEB;:98::::D::3333'%
@Stanford_t7w_4_T7_No_SapI_4_Linear_10700_351
CAGCAAGCTCAGAAGGACTTATACATGAACAGCCGAGTGGAACTCAACGAGGTGTCCCTCAAGACCCTGATATGCTGCGTCGTCCGACTCTGCTGACTTCTTTGAGAAGTATATCGACAACGGTCTGGTTAGCTCGCGCAATCCCATCTGATGCTCAAGCCACACAGCTTATAAGCCAAGCGTTGAGTGACGCTTCTAGCCGTGCTGGTGGTGCTGACTTCCTGATGCGAGTCGGTGACAAGAAGGTAACACTTAACGGAGCCACTACGACTTACCGAGAGTTGATTGGTGAGGAACAGTGGAACGCTCTCATGGTCACAGCACAACGTTCTCAGTTTGAGACTGACGCGAAGCTGAACGAGCAGTATCGCTTGAAGATTAACTCTGCGCTGAACCAAGAGGACCCAAGGACAGCTGGGAGATGCTTCAAGGTATCAAGGCTGAACTAGATAAGGTCCAACCTGATGAGCAGATGACACCACAACGTGAGTGGCTAATCTCCGCACAGGAACGAGTTCAGAATCAGATGAACGCATGGACGAAAGCTCAGGCCAAGGCTCTGGACGATTCCATGAAGTCAATGAACAAACTTGACGTAATCGACAAGCAATTCCAGAAGCGAATCAACGGTGAGTGGGTCTCAACGGATTTTAAGGATATGCCAGTCAACGAGAACACTGGTGAGTTCAAGCATAGCGATATGGTTAACTACGCCAATAAGAAGCTCGCTGAGATTGACAGTATGGACATTCCAGACGGTGCCAAGGATGCTATGAAGTTGAAGTACCTTCAAGCGGACTCTAAGGACGGAGCATTCCGTACAGCCATCGGAACCATGGTCACTGACGCTGGTCAAGAGTGGTCTGCCGCTGTGATTAACGGTAAGTTACCAGAACGAACCCCAGCTATGGATGCTCTGCGCAGAATCCGCAATGCTGACCCTCAGTTGATTGTGCTGCCAGACCAAGCTGAGCTATTCCTGACGATGGACATGATGGACAAGCAGGGTATTGACCCTCAGGTTATTCTTGATGCCGACCGACTGACTGTTAAGCGGTCCAAAGAGCGACGCTTTGAGGATGATAAAGCAACTGAGTCTGCACTGAATGCATCTAAGGCTCCTGAGATTGCCGGTACTGCCAGCGTCACTGCGCGAATCTGCACGTAAGATTTATGACTCCGTTAGAATATAGGCTCGGGGAACGAAAGCATGGCTATGGAGCAGATGACCAAGTTCCTTAAGGAATCTACCTACACGTTCACTGGTGATGATGTTGACGGTGATACCGTCGTGTGATTCCTAAGAATATGATGCAGGTTAACTCTGACCCGAAATAGTAAAACGCATCGGGATATTCTGGAGGAAGCACGTAAGGGAATCATTGCGAGCAACCCTTGGATAACCAATAAGCAACTGACCATGTATTCTCAAGGTGACTCCATTTACCTTATGGACACCACAGGTCGAGTCAGAGTCCGATACGACAAAGAGTTACTCTCGAAGGTCTGGAGTGAGAACCAGAAGAAACTCGAAGAGAAAGCTCGTGAGAAGGCTCTGGCTGATGTGAACAAGCAGCTGTCGGTTCCGCTACGAAGGCCCGTGAAGCTGCTGCTAAACGAGTCCGAGAGAAACGTAAACAGACTCCTAAGTTCATCTACGACATAAGGTAACTCTAAAGGCTAGAAGTTATCAAATGGATAAGTACGATAAGAACGTACCAAGTGATTATGATCAGTCTGTTCCAAAAGGCTGCTGATGCCAACAGACCTTCTGACCTTTACGTAAAGTCGCTTGGACAGAATCACGATTTGTGCCTACAGCAAAATCTAAGACTGGACCATTCAGCATGATGCAATTTACCAAGGCAACCGCTAAGGCCCTCGGTCTGCGAGTTACCGATGGTCCAGACGACGACCGACTGAACCCTGAGTTAGCTATTAATGCTGCCGCTAAGCAACTTGCAGGTCTGGTAGGGAAGTTTGATGGCGATGAACTCAAAGCTGCCCTTGCGTACAACCAAGGCGAGGGACGCTTGGGTAATCCACAACAT
+
*%$%%&''('+,,-22-(&&)*''''-39=C?@?<===EHGJBB<111*&&)'%%'%,&479;C99FIJGFJFGHHGJ:9*)))2''(/00001++))*+0343:<=?EHGJIFCCCFCCC666)(((-,*))))/2367888<9<?EDFIJJJJHEAACJ?;JJ@>>>C////77AAAEBCAJ2333?JJJGJI@@>?@@GFGFIJJJIJJJJJJJJJJDHJJGFGEBFDH?:99AHJ?611E@JJJJJJGCA<EJJJHJEFIIJJJIJGJJCJJFIJJJJJFGFDHDC=>9840-(('',,065886J4-.BCDEJJGEEFJFCDEJGJJ?=>=IJIFIEHJJGJGJDGHJJJFDFG=<<>CBDJJ;777;HHJJIJIDGFJJJEJCCC64448B=<;79=;:;<?BCJG;::.**<BCCA>@B79;?EHFJI7777;AF8588A99CCDBCCFGFDFEDFJEJEDEDJJEFJD;9;<<CGE?JFB@?@===AF>>=>;;5ABJA?>>EE)))37+011=@BJJJGFFFJJGEED@@?>>>>ECB74373JIGJGJJGIEFJG1111IGEGFFGHHJJJJ>??DBFEGFJIJJJIJJJ@??BCEEEA@?=<>9>DHJJIJIJJEJJEFHDEHGHGBD88=>FBDCHCJ@A@@DEJFJGJHC=::>>AACJC>=;;=<89:FGJJFD;556ECDIJGFJJJCFDHJGEJJJEE=;;<>811@623345;@CABAFJIJEECCFDCFGJFECJA@><.--))))+,,DJJJIFJJJJJJJFJJJJJJJJJHDDBCBBBBDEJ=BBCBD989AEFEFHIJIJGJJHIJGGEEFGCBABFFJJJJJJJJGCB?66.-++,*'%%%+++.413229;:<>:FD<=</--.6010/46:535549:@?889EIBBEDEIB<<=:44224>9<FCDJJEJJJHFJJJGJ@???;000-*&&%'')&*7:<9==<==><9::EJJFJJJHHJHJHFHDJJFIJJHBA=:<GDJJJJEGDCB=88=BCFEJJGGJJGFJJJIIFIGGHJJJJJJJJJJIFEG9988>---4533((((3/,,)*0:9;:881//05-&%%$%&*-110***)20&*.--0,+))**.//0135563242+**+2***?:<DDGJJJJJCBA('''+((('(12349JJGJIJ>>;>==893)(%&%%)&&&&-/,--GJHJ878<FBBAHHHJJFFGJHJJJHJCDBDGGFGDHHG?7=@GHJIJJJHGIEJJEFGJJJHJJJJIJJJJHHJJJJJCDECJJEHE@?0/..>5::8555))ACFGJJJJJHJJJJHJCJJIHJHJJIB@CBFJ411)(.-)&%%$$$**9BABI>;;:<=71430--**++<B?FB?:((((100.+++:788,((04JJFHDGDFHEGGHHGGFJEHJJJJHJGJE?@JJJJJABAAJJJJJJGJFCHJGJJEJEBJBFJJ@.,,,G@=?>CDA=BEJCECBBECJFJHJJJHJJJ<:987757500/3)(((,+0.'%%)*/,'-2011FJJJJJJEF@@?BEGIFCJJJCDBJFJJE?6/''**,)((&%%&%&%%''0..-34**)))57=CDDFJFJHJJJEFDCIIDJC-(()-9633;JCDJHJHHCJF@<;<=;==,+,598:==@=<0%'''%%%%%&&&&%$$%(,,+*&$&)(**)*++/06IFEGJIFJJJHFJJJGHJFFGCJJGEDEJJJFJJ843)('''-.17./46>CFEEJEFDDB@D?>621*)'(%)*&%&'((&)81=BEDEEEFJFCEB@??@JFIGDJJJJJHJJJFIFJGJJJJJGGJFEJ<66;A=<7777:94,&&''(?AACGJFJGJHEIJHJHIJJJJGJJJEHJHJJEIIHFHJJHGHJJGJIJIJJDJEJDICGFD>==@DJJECCDJJJJJIJ7778HJJJIHJJEIIJJGJJJJJJEFFEJDJJIEFGEFFBC>;98::;;<.-,/-3GJGHJJJJDAADB300EHJDGJFJJDHGJJIIJJGE>>>?@?==E=@>=><678<ABA@9/.,,,&%
@Stanford_t7w_4_T7_No_SapI_4_Linear_10700_352
TCCTCATCCAGATAGATGTGAGTGTACACGTCGATTGTCTCATCAGCTTTCTTCTCACCACCTTGACCTTCTACAGCCTTACGGATGTCCTCAGGGAGAGCACCAAAAGCTATCTGGTCACGAGTCACCATTTGCAGAACGTTGCCGAATGCGTCTCGTTGGACCGCATAAGAAGACAATCGGTACAGCTTCATGGGATTATCGTTTGACCCTTCCGGTTCCGGTAGGTACAGCAGGACGTTACCAGCTACGACTAACTGTTTGAGAGCCTCAAAGAGAGTCACGCGGTAACTGTTAGACTCAATGTAGTTCATGATGATACGCTCTACCATCGAGAGGCCCTCATCGACCTTAGCGAGTCCCATCGGGGTCGCTCAGTAACTGTTTTGCTTCATATTCAGATATAGTAAGTCGCATCCAAGTCTGCATAGGGAATAGAGCCAGCATGAGCTTAGAGGCTAGATTGTTCAGACCACGAGCGCCCACGGCTTGCCACGGAGTTTGATAATCTGTAGAGGCGTTATCGGAGTCCTTAGGGAACAATGATGGGATGGTATATTGAGCGCAATTCTGAGCGCGTGTCTCATAGGGAGCACGGTACGTATTTAAACGCTCATAGACAGACTTTGCGCCATCCTCCGCAAGTCCTGTTCGTTTCTCAGCCATTAAATGTGTCTCCATGTCTTACGCTGTAGTATTCGCGTTATGGTTGATTGACTGACTCCATATAGTTCTCCTAAGGAGCGGTGGCTTAAGGTTGATG
+
6211007666>BCCBDJJJHEFIJJJJCBAADBE@@A@IIJJFJJFJJGJECDAA66JG???EJCGJHJJHGJJJIJJGJFJIIJJJJJJJFBCFHFJJJJFC@=?CJJJFJJFFEEJJIJA?>>=87*)***<<==HHD?BB7<:0112EFBB??2112,+++.''''**2577:=<=>AJJJJJIJEHIEAEFFJFJJJI----IEJ?JCJG@EBJJIJJGJJFJJJJIJFJHIJJJIJJJGIJJHJJGHJJHGJJJJFJJJJHJFEDE<>?GEJGJJ<88JJHAAEFJJJIJH777DCHCGDFJIJFBAAAHJJJJJJHIHJJGJJJJJJJJIJJIIGHFJEEJ;;;<C:****-.447/)C;:::IJB::91+***0171,--@@FGGGJIIFJHJJHJGJJHIJJGGFGJJJJJHIJJJHGJJJA??BDJJ;99:F=9::JJIIJEJHDEIJJJJEEGJJJJJJJGJJJJJIIEHHJJJGJJJFJJHJJJJJCFFJEI?JJFHJJJJGGJJHJJJHEJG@><;@:88;8''':DHCEGCCEE8<<?JGJFIJJJIIJIGJJIHFHHJIJJJFJGDEBJC;98.--?CG@44-++(((,)))))9JGGBD<===@@ED@AIBCGCJGDECBCIJJJFIHJGJIJJJGDA<<=GIG@AEJGIHIJFGJHJGJGIHHJJJJCGCBFJJJJJEDADJHJGJHJGIGEJJJJJGGGJGGJFJJJIDHJHJFFEJJJJJJDDDFJJDHIEGDDE;7::=2//)%
@Stanford_t7w_4_T7_No_SapI_4_Linear_10700_353
CACAAATCACGGTTACGACCAGTCTTGACTCGGAGTGCTTCCATAGCGTATGGGTCATCCTGATACAGAAGGGTCCCGTTGTTGAGAGCTTCTCGACGTTGCTCAGGGGTCAGCTTACAGGATAATCTCGTTAGAGCGTTCATCAGCTAGGTCTCGTGCTCGTCTCCTTAGCGGTATACATATCGGCACCAGCCTTAGCGAACCGACCAATGGTGTCCAATAGGCTTGACCTTGGCTGTTCGGCCTGAGTGGTTGCTGCACGATAGCCCATACCTCCAGCACCACCACGTAACCAGAGAGAGTCCCGGTTGTGCCGCTTGAAGGGCAAATTCAATTTTACTCATAGCTGGTTCCCCTTCCCGTCTTGGTTCCTTTAGCGGCAACAATAGGTGCCTTAGTTGTGGACTTGAGTCGAACGCACCGGATGCGTAAGCACTCGCAGCGGAAGACCCCATGATAGCCAGTGGGTCCAGAACCATCTGTAGCTTACTCTTCTGTTTCTGTTCGCTCTTATAGATTTCGTCAATCTGACTTGCAGCACTTTGAGTACCACCAAGTTGCTGTGCGAAGATTGCTTGGTAGTCACGGCGATAGTTCTAAGAGTTACCATATTGGCTTCCCGAATGAACTGTCCTTCTGTGACTCGCTTAATGCGGTCCATTTGAGGAACCTTCCAAGCATACTCTCTCCGATAGCCGCTCGGATAGACCCAATAGCTTCAACCTGCATGTTCTGTGAGGTCAACTCGGCGGACGCTTCCTCAAGTTTACTTCGAGCTTGCAACGATAGGTCGCTTCTGGATGTTCGTCTGCCTCATGATTTCCATAGCTTGACGACGACCAGCAGCGGTCTGAGCGGCAATCATTTTGGCCTGAGCGTTCTGACCACTGATAGCCTGAGCGCCAGATATAGCGATAGGTATTGCGGCTGCCCAACACATATGGTTATCCTCCTTTCGTGATTGTAAATAACTGAAATTGACCATCTCGTGTGTACTCTTCATGGAATACCGCACCGATAGTCTTGAGGAAACGAATGTGGGACGTATTGCCTACCCATACGTAATTCCAAAGAGTATCATCTCTCAAGCATCTTATCGCGATACTCCATGATTAACTTACGGAACTTTCGCTTAGCCTTTCCACTAAGTCGCCACACTTGGTCGCTCGTAACGAACCAGCACTGGTCCCCGCAGTTACCACCGATAGCTAGAGGGAACCCATAGAGGCTCAACGTGACACACTCGGAAGCATCAGGGAAACTCGGCTCAATACTACCCAGCAGCCTTAGCTTCAAGAATGTCATGGTGAGCCGGAGTGAATACCTAAAGTCTGTACTTTTAGTAGGTCTTATAGTCATCATAAGAAAACCCTCCCGTAGTCGTATTGTTCTCCCTATAGTGAGTCGTATTAATTTCGAGCCACCACAGGGAGAATATAATTAAATACCGGAACTTCTCCGTAAGTAGTTACCTTCCCAGCCACACCCAATGATGTTCAGAGATCCTCATCTGACAAGATGTATACAGTGTTGAACTTGGCGTTACCAACCACAGGGAATCGATATTGTCCGGTCCCTAAGTTCAGTCTCCAGCCCTCAGAGTGTTAGAGCCTAATCGGGCACCAGCCATTGTGTACTTCCAGTTAGACGATTGGTTCTCAACATAAAATGTCAAACGTACCAGAGTTTGTCGTAGTTAACCCACGCTCGGCGTAACTGTAAGCGCCCAATGTCTTCCGTGGAGGTAGACCCGTCGTCGGCAGTCTGCTTGATGAGGAACTTAGAGAACTCATATACGAAGTTAATGTTGAACCCAATGTACACCATGCGTCCCTCCAAGTTACCGCTGAGTCTCAGCCAAGGGTCGCTATTCCACCAGCCGTAGGTTGCTCAAACACGGTTATCTTACCATCAGGCTCCAATACAGTGATTTTGCCCCTCCCGAAGTTTGCACCATAAATTGTTGGAATATGAATAGAGGTAGTGAATGTGTCATCGTTGTATGTTCCACTAGGAATCGTGTATCGAATCTTCATGTCCCATAAAGGCACGATAGGGTTCTCCCTGTAAGTCAATGGCGTTCTTAGTGAAAGAGATTCTAGCTAGGAACGTATTGAACTCATTGCGAAGAATCACATACATATCTGAGCTGATACTCTGACAAGCTAGAACCTGTACGTTTTCCCCAAAGTCCAGATCAGACCACGACTGTTGCCTTAACTCTTCGTTCAGGTACAGGAATTTGTACATGAAGATTTTACTAGGGTCCCCGTGAGATAGTACCGAACAGAAGTTTTCCGTACCACTTCCGCAAATACTGAACACACCATTAGGGATGTAA
+
)+((&&%)%%$%#$$%'((88BCDJJJJJJJFGJJJJJJGFGCCJFDFJEIA@@EJFJEJJGJEEB1///GJJHJGJGJFICE::;>C<9:7@ADIJDEGDED9-+**--'%%#$%&)''((JAAA@JCBEBHJJJJHJD@DFA?777CDEIJJJJFBF:.,,%%%&(0()667:;<9:880/)'&&&(''('';.((765789<>>BEJFGJJJIHEEEG6444DHGIJJFJEIJJJJD<33>EIABACG><<6542500115;???FGGDABCEI:JJHGJBHJIJJIFDDA,++JJ3789332'BFHGJHIHDDFIJJIJJJJ>,,,-3456JFF>:6/,++,01%%&%%%&)*-*.1.=>CDEIJJFD@DJJJHGFJFHGDDB....EJJJJ??>=<=97423.''')++89=GEHHJJJJJGC@A@EFGJJGJDBBDF90(2+-)''''<<?I8875///;=<>IEEBBA>AA@333322222+++-/>.<CDJFAJJJJEBAFEDFBJIFJFJJJGJI===GHJJJIJDF:99=<;;D73221111@:66>>BJAA@?DICBBC>9--.?ACBABFB???JFGGJGFCCD66-(')'((',*((+12(***:6660CBEGJGJJHJHGIJEGHFEEEEF::::<:9;F>><?CA<?81003*/*.63+-,,.,-.)))(03JEGJJJGHDJF>>6555AC34>>?<>>;<<>6-,,,-0(,11;;=99@FJEBDFBE>IGDCEEEJJ===DC?JHJGJGJIGJACCBGHIIJJHH>?>;=<44452/,,+'(.0@CFEG?>>884113-,0>?@CEJI?CFHJJJJJJEJJJJJIGHJEFH2221111HJGJG===>FECCJEIFHHA@;556=9::;BE<663469=<=EJJGJEEDEHJJJJJJJJGJJJJJIJJJJFJHFJJA>-,,-JABEFFFHJHJDJHJJJGJDEJIGHFGJJJEFBDBBDCBDJF@AC@AD3339=AAJJGBDCDIGHEFIJJJIEF::::JFHFE>??2/,BDGHJIJIEDBB?@ADHJCD@CD??@@DIIFAFFCHDJGJHJJIHJJGHGBDC97(()(<9:9;66567-./0DEJJJJFGJHJGHJJIJGJGEE>?@CJJJJJJFJJHHJJGJJJJ??GJIFGGJJGJDJCBBFDJIJDJBCCCJJIJIDJJJJJHEHJJJFIJGFJJJHGJJIJJJJJJIJJC@?FIJIJJJJGJ:99;<JFFJJJJJJJJJGJC?6699FD=<=?88BD@;::;:899=<6664/-((0--03<>DDFJAEGEJEC?A@E>>C??B@=?...0;88576/1235567,,,GGDCDFDDEJJF-,,,---EFHIF98889AABJC<<<?>JJIHGCDHFHFJEJHJGIJJHJFJCBEGEGJGG>>=?IFIEFJHHJJJC?=>@JFJJ@>'(9892111-*%%%0579EIDF?CJGGGHJJJGEH;@@IBAACDGJFC?>5+>?=BADBHJDHDGGIA@=3*))*)-/259;ABBDDGECCDHC?73+*)).9:F@@CCGEEJJIGIFJGJJGEGJGJFJJJIHJJJJA@?@HC>979B<<,*)*./0/-.5346D>>HJA?423466,))+,-5788DAABBGEDEHHFJEJHGJJGFFCDCH>GHGHEEGACCCEIIGJHJ>>>22''&-013227:<CCB@;88:<=>)((((8@ABCBGDDIGDEJGJIJJFDEHEJJEECDFDDDEGGDGJDJEFE=>>>67774445<=4333;:<@?=?><><-+**1?==@GDJDEE>?>JJDJEFGDDJ?>>@@BEDDGGECFDBCJHAACADEEDCFEGGFJDDCEGDDEEFJGFFJGFFDBEBEHJEFJEIJEDHJJG?@?<::66-'$$%%&7<;>==D===;<BFFFHBDADDBEGFCAA@AJFHFGECC?=>>B55/-*&&&&&&''+,//00>>>FFCDDFHGDIBB9=@?953311334***.66669;===>EAHCCJ><<<>ABADGFGDEEJJIJGHDDFFJEECAA@?;::<>GDJDBBBCCB4+BB@CFHEHGDEDA?@AIIGHGGEJFEDDBDHFDJJICBAADHGAAA@DHJJCJ=;<:878:86688GG@@??A@BBAD)('''<;;;@A?>3214**+:@>>???AEJJJGC>==<?>AE6666A::<@ABBGGEBA?ABI:;FDFCCA@:6*)%&''''<=<FBAABDABACFIGBCGFAA.,,,3&%%,'(+((78EEGGDJCEBCCCBBCEFHJD>=<<ABC??JI5433333*))*--,--.<=>?BBBBIA?9@@@A@HIDDE>EGJGIFFC66?G@?JJCCCA>>>8952/'%
@Stanford_t7w_4_T7_No_SapI_4_Linear_10700_354
CTGCGGCGTTGAGCGTCGTATCTTGTGGACGATGACGTTATGCAGAAGATAAAAGAGGGTGTCTTCCGTACTCGCGAAGAGATGGAAGAGTATCGCCATAGTCGCCTTCAAGAGGGCGCTAAGGTATACGCTGAGCAGTTCGGCATCGACCCTGAGGACGTTGATTATCAGCGTGGTTTCAACGGGGACATTACCGAGCGTAACATCTCGCTGTATGGTGCGCATGATAACTTCTTGAGCCAGCAAGCTCAGAAGGGCGCTATCATGAACAGCCGAGTGGAACTCAACGGTGTCCTTCAAGACCCTGATATGCTGCGTCGTCCAGACTCTGCTGACTTCTTTGAGAAGTATATCGACAACGGTCTGGTTACTGGCGCAATCCCATCTGATGCTCAAGCCACACAGCTTATAAGCCAAGCGTTCAGTGACGCTTCTAGCCGTGCTGGTGGTGCTGACTTCCTGATGCGAGTCGGTGACAAGAAGGTAACACTTAACGGAGCCACTACGACTTACCGAGAGTTGATTGGTGAGGAACAGTGGAACGCTCTCATGGTCACAGCACAACGTTCTCAGTTTGAGACTGACGCGAAGCTGAACGAGCAGTATCGCTTGAAGATTAACTCTGCGCTGAACCAAGAGGACCCAAGGACAGCTTGGGAGATGCTTCAAGGTATCAAGGCTGAACTAGATAAGGTCCAACCTGATGAGCAGATGACACCACAACGTGAGTGGCTGATCTCCGCACAGGAACAAGTTCAGAATCAGATGAACGCATGGACGAAAGCTGGCCAAGGCTCTGGACGATTCCATGAAGTCAATGAACAAACTTGACGTAATCGACAAGCAATTCCAGAAGCGAATCAACGGTGAGTGGGTCTCAACGGATTTTAAGGGGTACTGCCAGTCGACCGAGAACACTGGTGAGTTCAAGCATAGCGATATGGTTAACTACGCCAATAAGAAGCTCGCTGAGATTGACAGTATGGACATTCCAGACGGTGCCAAGGATGCTATGAAGTTGAAGTACCTTCAAGCGGACTCTAAGGACGGAGCATTCCGTACAGCCATCGGAACCATGGTCACTGACGCTGGTCAAAGACGTGGTCTGCCGCTGTGATTAACGGTAAGTTACCAGAACGAACCCCAGCTATGGATGCTCTGCGCAGAATCCGCAATGCTGACCCTCAGTTGATTGCTGCGCTATACCCCAGACCAAGCTGAGCTATTCCTGACGATGGACATGATGGACAAGCAGGGTATTGACCCTCAGGTTATTCTTGATGCCGACCGACTGACTGTTAAGCGGTCCAAAGAGCAACGCTTTGAGGATGATAAAGCATTCGAGTCTGCACTGAATGCATCTAAGGCTCCTGAGATTGCCCGTATGCCAGCGTCACTGCGCGAATCTGCACGTAAGATTTATGACTCCGTTAAGTATCGCTGGGGAACGAAAGCATGGCTATGGAGCAGATGACCAAGTTCCTTAAGGAATCTACCTACACGTTCACTGGTGATGATGTTGACGGTGATACCGTTGGTGTGATTCCTAAGAATATGATGCAGGTTAACTCTGACCCGAAATCATGGGAGCAAGGTCGGGGGTATTTCTGGAGGAAGCACGTAAGGGAATCATTGCGAGCAACCCTTGGATAACCAATAAGCAACTGACCATGTATTCTCAAGGTGACTCCATTTACCTTATGGACACCACAGGTCAAGTCAGAGTCCGATACGACAAAGAGTTACTCTCGAAGGTCTGGAGTGAGAACCAGAAGAAACTCGAAGAGAAAGCTCGTGAGAAGGCTCTGGCTGATGTGAACAAGCGAGCACCTATAGTTGCCGCTACCGAAGGCCCGTGAAGCTGCTGCTAAACAGTCCGAGAGAAACCTAAACAGACTCCTAAGTTCATCTACGGACGTAAGGAGTAACTAAAGGCTACATAAGGAGGCCCTAAATGGATAAGTACGATAAGAACGTACCAAGTGATTATGATGGTCTGTTCCAAAAGGCTGCTGATGCCAACGGGGTCTCTTATGACCTTTTACGTAAAGTCGCTTGGACAGAATCACGATTTGTGCCTACAGCAAAATCTAAGACTGGACCATTAGGCATGATGCAATTTACCAAGGCAACCGCTAAGGCCCTCGGTCTGCGAGTTACCGATGGTCCAGACGACGACCGACTGAACCCTGAGTTAGCTATTAATGCTGCCGCTAAGCAACTTGCAGGTCTGGTAGGGAAGTTTGATGGCGATGAACTCAAAGCTGCCCTTGCGTACAACCAAGGCGAGGGACGCTTGGGTAATCCACGACTTCG
+
(()*&%%())%%$$$%%%&<===>=ACDJJA@?AEFGHIJJHJJJGJJJFJJIJJHJJJHJJJHJJJIIIJIAA?:?CA@B>?>AAJHJJJJJBAEHJJGJJIJJJJJIGGFJFIJJJIJJJEJJIFEBCBF;::=5510///18@GGJJJJIHGJIJJGJJJIJGJJCBCDJJ9999FI@@@?@AJJF(''''((1./1BABJDF(''0:@AABCBFJJGIEEJFEDFECIIJJGCCEEDBAA=65666B@BCGIJJJJGIGFGJJFJHGIHC:99;FEHEDF<7776787<20000;BCCAACFGGJJFJJJJJDEIDGIJED=?A;778JJGJJHJJGHHEJJGGJCBEJIHIJGJJJJJJJHJIJJHHGIJFJ0000JJJFJJFJJIJJIHIJJIHGJJHJJJHIJFJGJJJJEHHEI61,,,++*)**1122788FFHJJJJJFJJHJIJJJJ:JCHHJHEFHIJJGJHJJJJJHGIFIGJEJEJDGGJGIIJJJJHJFFI??JIJHJIJJJGJJJJGJJCEE;;;;78/**,(((BGHGJGJFJJJJJJJJGJJJJACA@BA?@410002000.3;?CDJFIFJJJJJJGGDEDHJJHJJEJIJJJGHGJGJHJJHJJJF=DHHJJJJJIGGGHHJJJIEDGJGDCCCFAEIIIIHECC>;>DEJGJJHJEIJGJHHJHIIJIJEJJJJJJHIJJGJJJHHHEFEBBAAFGFJGIHFHJHGFDFJJGI)('':99@GHJJGGJHGJJIIJ=FGIJJIJIJGJHJJ::333262/+))&))$%%7===?HFFJFFJJ@???BCDIHIJHJJJJJGGJHDCDBCDCDJJJJJJIGIJEGFC@@ACFD??@A@@43334JGJJJIJJJJJJJJJEFDJJAA@?<500..,,***)))+>;=<3'&&&(*212>?FGJJJJJIJJJIHJJJFJJIJJJJJJJFJJJFIHEJJJGECDJBBDJGIJJJJJJHJJJJIJJIFJJIJJFGJFHJHJJHGGGJJJJJFFJJG----JHIGJJJHJHJ@@>?H=IFJJD@@@D@@:9?BJJDDJJJJFJIJJHJJJEJJJJJGJJHHHIJJJJJJIJIJGJJJECC.(''(4**+,177999;;EJJIGJJHJHJIJHJFJGJJJ><>AAAACHJJJJJJEJJJJJGJJJJIHJJHI:98955;<<HJJJGJJJFCEJ////CFJJFJHJHJJHJFFHJDC@CDBB@220//2,+***?@?FJJJJJHJJJJIJJJJEHFCF20000///21)))+??@JFJEJIJGED9B9679;>=<FDB@BAGECFEFDDBDJJFFDBC**+?IAAJJJJFHFJJJJJIJJJJJJJJGJJJJFJGJIGHHIJJHHIIJJJJJJJJJJFJGJJJJJJFJGJIJJJIFJJJHHJJJJJJJJJJJCEEEJGJJFFFG?@FDC<<<;;;;<@@BHFIGHHJJCAAB***JJJHDFCGGFDFFFJHEIJGEJJGCCEB;112=;;A>C?B;:96.462100<=AABCABEGGEFIIJJDEECJGEA9==CBDCDCCBECGJJEJGFJFGEEIHA@DHIJDEIIJIJGJEJIEFFEGGGEJJGCACDFFJJIDBDJCBEFEB1///70+**/-+0-.CHCCGIE>>==@@CD;A=::752-**''())6;==@<>BJCFEDGGFDJEEGDDFFEECA=942225::78=AJJJEJDD7778A@==B;ABAECCBBCCEJIJI=<<<HEBCCD;,+++7@@ABCCBBCFFICDEEJCDCCFGGB@/../3++016=BBHHHFIGGFGJBDDFGHFJEJFH@===>>>>??=;99:<CD3333JJJJJFEIEGHJJEGBBGF@BBCCFJ>=;2.,)).6?=?C>@AEGEDJGCFDDJDCEA''',5/.((*-0<1(''(7CCBACGBB@;:78JIHDFGHJDEDB@???CGFEC@AABC?=???HFDFDEHJGEGEEGGFEFJJGIJJJFGHEGCFEFFJJJE@AAFGFHEGEFFJGFGEGFGGIJHJJ>?99CIJFJDHJIHHGIJJ;:::@@JJBAA@A<;<<BCCDCDCBDBCDGJGG?@?@IJJGGHHJJJJFGDDFJJJFIJJGJJJHGJGJJ9866<=<>>AIFIJEGCBEDDEGEJHJDDCBDDJ>>>>JDEEDF>=>>JHFEFGBFFJDJGCC@@==?8881?AEGJHFJEEJJIFFJJJDEBEJEGJJIJG>>=>IJJJJFEFFEIFGJJJIJC88FECCDEGFGGGJJHHHJJEEJJJJDIHEFGJJJHJJJJJE@?A@DCHJHJJEAHG@CJJHGA@A@GCCGJGGGGEFHBBAA00027776<=A....)&$
@Stanford_t7w_4_T7_No_SapI_4_Linear_10700_355
CGCACAGACGCGGCCGGAACATAGTTCTTGGTCAGAGCCGCACGAGCCTTAGTCAGAGCCGCAATAATCTCCTTACCCAGCGCAACTTGGTCGGTAAGTGCGGCCTTGTTCTGAGTGGTCTCAATTACGGTAGCAGTACCTAAGCCCTCGATGTTCTCATTATATTTGCTTTCCACGTTACACAGACCGGCAATCTCAGCCAGAACCGCACCATCCGCAGCCATCGCCAGAGATTCACCCAACTGAGAGGTATACTCAGAGCGAACGTCGTAGTGGTTCATCGCGTCCTCAATATCATAAATCAGAACGTCAGCCGTCAGGAGACCGTCAATGGTGATTACCTTCTCGGTGTGTTTGATGTCCTTACGTTTATCGTCGAGGTTCTCGCCCGGAGCCAGATACGCTGCCTGAGTGCGACCCAGAACAGGGAACTGAGCGGATTTACCGCTGGAGATGGAACGTACCATGTGGCGAGAAGTGGTCACGGAGGTACGAGCGAACGCAGTCAGGACTTCACCGCCAAATACCTTCAAGAACAACGCCAGTTTATCTCCAGCAGCAACTACACCTTTACCTTGGTTAGTACCCATTTGCTGTCCACCAGTCATGCTAGCCATATGTATATCTCCTTCTTAAAGTTAAACAAAATTATTTCTAGAGGGAAACCGTTGTGGTCTCCCTATAGTGAGTCGTATTAATTTCGAAGTCTATCAGAAGTTCGAATCGATTACTTTCTGTTCGACTTGACGACGATAGTTGGCATCTGTGCGATACCGAGGGTCACTCATAGCTTTAATCATCTCGCTACGGTCCGCAAAGCCTTCACGCTTGGTAGCCTGAGGTTTAGCCGGAATAGCACGATTAGTCACACTACGAGTTGGCTTACGACCGAACGCCTTAGCGCGAGACTCACCAGCCAAGTTGATGATAGCCTTAACGGTCGCTAAGTCACGACTGGTCAACGCATTATCCAGCGACTGTGCAGCCTCAGGGTTGTGCGTCTCAAGGTGGTTATACAGTGCATCAAAACGTTCACGACCACCAGCGTACTCAATGACACTGTTTACGTACTGCTCCACCAGAGCTTCTTGACCACGGATATACGAGTCAATGAAAGCCTTCGTGTCGCCCATTTCAGCCAGCTTAGCGTAGGACTCGGCGGACAACTCTTCGTTCTCCTCGTACTCACGCTGGATAGCCTCAATGGTCTCGACACTCATGCCACGCTCAGCAGCAATGTTAATCATCTCTTGGAAGCCCTCTTCGTGCTCACCAAGTTGCTCAGAGGCAGCTACCAGTTCTTCTGGAGTCTCGCCCAGTGGGGCTGCCGGAACCTTCGGTGCCCTCAACGCCTTCTTCTCCAGTGTCCACATCGGTCGGCTCAGAGCCATCACCGATACGAACCTGAATGCGGCCTTCGTCATCCTCTTGACCGAACGGGTCAGAGTTGTCATACAGGTCACGTTCTGTTTCCACTTCGTCTGACGCTAACTCGATTGCATCATCGCCATCACGGGCAGCAACATCAAGAGCCAGCATGTTCTGCTCATGTTCCTCAACGGAACCACCAGACATCACAGCGGAGTTCACGCCAAAAGATGCATATACGTCTGCATTAGATTCAGCCATTATTATTGTCTCCTTAAAGTTGAACTACAGGAAGACCGAGGACTCCAACCTCTTGTCATCGCTCATTTCAAAGATGAGGTCTCCCTATAGTGAGTCGTATTAAATTCCCGGCTGTAAACCTACGGAATCAGCGGCAGCAGCCATAGCCTCAGGTGAAGCTGTAGCTTGTGCAGCCATACCTTGAGCCAGCGCAGCAGCACCATTATCCATACCCATTTGCATAGACTGTTGGGCCATCTTCTGTTGCTTCTGTTCTTCGGTGAGTAGAATACCAGAAGTGTCAATACCGATAGCGTTTTGGCAATACGTAACTTAATCATCGCAAGGTTAATATCAGGGTCGTCCCGCATAGGTGCCAGTGCAGCCCACGCAGTGACACACCGCTCCAGCTTATCAAGGTCTTGTCCTCGACCAATTGCTTCCAGACCTGTACTAATGGTTGGCTCTACGGCTTCCTTCAGGTAACTCAGGAATCTGTTGCGTGGCTTGTAGTTGCTTCAAGAGCACTCGTACCAGAGGCAATTGTAATTCTTGAGAAAGGATAGAGTAGACACCACCTAAAGTATCTTCAAGTTCAGAAGCTACATACCGAATCTCTTCGGCGGTCACACGTTCACCTGTACGCTGAACCGCAGAGTTCAACATAAAGGCAAACGAAAGGCGAGCCTCGATAGCGTCACTTACGGCTTTAGCTACAGTAAAGTCTGCTTGCTTCTCCAGTTGGAGGAACGAGATGTCTTCTGGACGACCAGTAACGAAGTCACCAGTCTGAGCTTTGGTCAGTCGGCGTGGCTGGGTGATACCAGCAGGATTCACTAAGCCGATAACCTTAGAGCTAATCATGGACATCTTGACGATAGCCTCTGGAGATTTTCAAGGGACCGTAAGTCACCTAAGTATTCCTCAATGTACGAACGACCGTAGGATTCACCATCTAGTCTGACCATCCGAATCGGGATGTATGGGCAAGCCTCTTTAGGATAAGTCCCATCGGAGCCTTGGACTTCCATACCCTCGACCTCTTCGTATCGGAGGTATTCACCTGAGTCCTCATCCAGATAGATGTGAGTGTACACGTCGATTGTCTCATCAGCTTTCTTCTCACCACCTTGACCTTCTACAGCCTTACGGATGTCCTCAGGGAGAGCACCAAAAGCTATCTGGTCACGAGTCACCATTTGCAGAACGTTGCCGAATGCGTCTCGTTGGACCACATAAGAAGACAATCGGTACAGCTTCATGGGATTATAGTTTGACCCCCTCCGGTTCCGGTAGGTACAGCAGGACGTTACCAGCTACGACTAACTGTTTGAGAGCCTCAAAGAGAGTCACGCGGTAACTGTTAGACTCAATGTAGTTCATGATGATACGCTCTACCGTCAGAGGCCCTCATCGACCTTAGCGAGTCCATCGGGGTCGCTCAGTAACTGCTTTGCTTCATATTCAGATATAGTAAGTCGCATCCAAGTGCATGGGAATCAGCCAGCATGAGCTTAGAGGCTAGATTGTTCAGACCACGAGCGCCCACGGCTTGCCACGGAGTTTGATAATCTGTAGAGGCGTTATCGGAGTCCTTAGGGAACAATGATGGGATGGTATATTGAGCGCAATTCTTTGCGAGCGCGTGTCTCATAGGGAGCACGGTCGTTCTTTAAACGCTCATAGACAGACTTTGCGCCATCCTCCGCAAGTCCTGTTCGTTTCTCAGCCATTAAATGTGTCTCCATGTCTTACGCTGTAGTATTCGCGTTATGGTTGATTGACTGACTCCATACAGTTCTCCTAAGGAGCGGTGGCTTAAGGTTGA
+
(*))*&%$##$%'''++-.16<778;?DE2223>;:;<F@FFJIJJFGDF>56JJJGJHJIIJHJFGJIJFJJJGJJJEJGGEFFIGJJHJGJJFJGJGIFHEFJJJFFEGEJGJJGJHJHJJJJJGJJJJJJJFJJGJJJHHJJJJJFEJGJJJGJJJJJIJJJJJIHFGEBH@AIJJFFJJJJJJFDGEEHHJJH88ECJJJJJFDABDGFJJJ:JEHIJJJIHEC>>?JJJGH=BCCFJGG===@JHGHG8889CGJJJGHEJJHIJJJJHFJGFEJFGFHFFHGJGJJJIJJJJ>=>>FJJJIJHJGHJJHDJ3222DHHHJJJJJGDHHJJIJJJJFGJJGJJJFHJJJEFIJJIJJJJJJJIHJIHJGJJIEJHJJIJJ:777:32/-++*+-9;;8768>>99;>?CFIICHFC?=<:<FJEJJJJJHEJHIJJIJJJJ;;;;HFEGFFCCFEFCCCEFJIFHHGHC?=<7<BCB=666320/,,-)())011278...-2229<>==@BJCJDEFDGIEHFF?EJGFJJJJJJDJCE<<<D<;<;;8;EEFJEJJHJJJJJJJA?BDDJEJHHFHGHJJGFJJJJJIJIJJHIJJJIJJJJJJGJGJGJHJJJJGJJJJIHFJHHJJJJJFJGJJJJJJJJIJDEEBB1112AGJJJFJGIJHHCBCDJJJGIGJ:::2222JGJJGJIIFJJJFHHFJFEDJGJJJJFJJGJGJJDBBDBFHFD@=GDJFGCCCBFJJJJJGGJJIJGJJJJJJJJJJJIBBBEIJGIIJIHJJHJJHJJJJJGHJJJJJJIJIGJJJJGHFJJGJGJJJGJHJFGJJJHG?>?989899@DAJJJJJJJHJJJJJJJHJB@??;=>IHJJJJJGEIGJJHJJJJJFGCCD?@@?9888@:<?:<J9<99CA@GA=DHJJJGJJJJJIIFJGJJGHGGJDJJIFJJJJJHJJJFEEEHJHJDDICFEJJIJJJIFJGFDDJEJJGIGIEEFFJJJJGJGHJJJJJHIIJJJJJJJHJGJHIIJEDDJJFJHDA<4,,AAEDEJJJJHHGJJGIIJGJJGJIJIGJJJJFJGJJHGJJHIGHA@@<871//0(>HFIJJJJGHJCBACFJ@999:DB@@>>?D:8867&%&(+,/02477>IFJFGJBBBDDDCDCDECCGFGGIFFJJJJJJJEJJGJFGJGJJJFJHJFGGJGJJJIJIFHJJFFGIJJJIJJHFGJIJJHJHHHFJHJGCBDIIGJJJJGJJJJJJJJJJ@>?@IJIJHGGJJJIJJJGJJDGJIJJJJCC77667??''''+''(CHFDGJDEJJGJJJHGIEJ?>=6/.,*('''')4:>ABBJACCFJJJJHIFHIJGJIHJJIJJGJJGGJGHJJJJJC<<<777111/223>=BBE?@?>BAAB0..,0C>CCCGJGFJJJJJJJJJJJJGHJJBJGG@@@@FJHGF>>>BJJHJJHJJJJIJGJIGJJJHJJJAA432JIJGGEIJJJGJJJ0000:999D@CCFJJIH@A@@J<;:9:FGJFDGFJ@>)(((1=CEJHJJIJHJGJJJJIJJJGJBJDEDGEFFJJJJJJIIGJJIJJJJGIGFJGJFJHHJDCBDGJJD@@?>.--0.00145AJJJHHJHJFACCJJIFIGJJGFBB?>;;<HG>HFJFJJJHGJHGEF@9,((+-+,.8BCCBDHEJFJ>===DDFE=556333361*)*/46++,78:<;;:7:>>=?=<<<:))(),''4/9...->?C<;7789883456=FG.,,-1111FJCJDFJJHIGEGGEGIJJEHGJHFFBAAHGJFEJFIIJJGJJIJJ@AJJGFID=>999;CBBJFIEHEFJHHJIHFJIFFFJGIJHFDJIHJJFJIIGHJJJJ5333DEHFJJGJJICGI@@EDE9999;<A;<CAACEBD?=<**++<@??BBJJF78/'''BC?@@@CCDDHGEJHGHJGGFHDEEGJJJGGFJHJFJGJJJJJHEB<??CGGIJGIJHJJJGJJJHIJJJCAACCFIGJJJJJIFEEEDCCFDHJEHHJJIJIGJJIIJFJICFFHHHEJEBB?EGHJJJIIEFEGJJJIFJJGHBA@BBBDGIJJDF)'''D<;;><:==CEDHFDF@<<ABFHEJJGJABBCF?JGFAAEJJJFEGDFDDJFJGJJJGEJGGFGECCHDEDCJJFHDJJJJHJJFFDHGJGEFCDEC722/-**+-/&2;@DEGHJJJJJGFGHGJDDEBFCEIJIJGHGFGJGJGFHJGDJJJIJJJJJFJJJHFGDFDFIEIIJJIIJGJEHEHFJIGHJGDDDEFGIHHFDGFGFJJDBBEJJHJIHJJJIJJJJJFJIGJIJJGJJHDIFJIJIECGCBC@?<?@>9:;ECACGJJJJJJJJJFGIDFDIFGJFJJJHIJFGJJFIFFJHJJFFHJJJIEJJIJJJHJHGFGJFJJGJJGJJJIJJEHJHHFFGJJIEHJGECEJGGJJGEDCC-)*3?@?;<ABHJIIGJGGJHJHJHDDCDDICD@?//CDBCDEFIGECFFIJJFDFDADB??@BDGDJGFCBCEBACFEFA@>>BCHJJHJJ>>>>AJFBABGJJFFHJJIJGJJJJJJJIJJJIJJJIJFED@?AACBCBE@9985455GJDCDEDJE@FJDJHJJJGJDJJIJJEJGJGFHJJJEFJJHHG;7455A??@@IJIEHHB5445EGDFHJJJJJFJJGJIFIIJJJFHJJJFJJHJFFIDFJFJJJDEHHGHJJJJJHJIGJHJGI;;;<I?JIGJJHJJJHHGJFJHHJJGJJGJJJ;;;=GJGJJJJHGJJJJIJIEFJFHJJJJGJGJHJGJJJJGGGJJEFIEBABACC?EEDIJJJJEIGJJFFJJJICDDFHFJJJJJGJJJJIJIIIJHJCA9:EEJJBBCB/...A>JGG?JJD<=>IJJJFCGJHJFJHHIHIJHIHGJGFHIJFJJJIJJJJIJJIJJJJ>888J@333>>DEJGJJJJICABCHFGJJHHEJ<//09;;;@AGJ<<<<HHJJJFEIJCFFEEAJ--+''',-1<BEJJJJHGDCEDDGD;;<<==><<5@>:::HEJJGJD@@A;;;D::@?C?BJECBBA@D:899;9<98;:;;=><<5410+'%&$%))&%&++()(((,))')/--.++++****?CBAEHIJJJ???@GJJGHAAB4444@H<;;>;0.-+,BCJJJJGJJJHGEJJJJGDHEGIJJJJJIGIFHJH;@=/DGJJGEEEJHJEJJFJIJJJJJJHJGB<8554466..,**,((*200.-555422;AAB@IFBCBDDJDGFFHFHJIJJFJFJFJFJJJHGGJFGJJJJJJJHJJJJJJJFIJJJJJIIJH@???FJFDFJJJJJJJJIJIJJJFJFJJIJJHIJFJJGJJJIDJJJJJEFEJHFJHJJJ====JJJGJIFJJGJFJJJGIFIJHIJGJJJGHJ>=>8444511127+%$
@Stanford_t7w_4_T7_No_SapI_4_Linear_10700_356
TCGGCGTGGCACCGTTCACCTGTACGCTGAACCGCAGAGTTCAACATAAAGGCAAACGAAAGGCGAGCCTCGATAGCGTCACTTACGGCTTTAGCTACAGTAAAGTCTGCTTGCTTCTCCAGTTGGAGGAACGAGATGTCTTCTGGACGACCAGTAACGAAGTCACCAGTCTGAGCTTTGGTCAGTCGGCGTGGCTGGGTGATACCAGCAGGATTCACTAAGCCGATAACCTTAGAGCTAATCATGGACATCTTGACGATAGCCTCTTGGAGATTTTCAAGGGACCGTAAGTCACCTAAGTATTCCTCAATGTACGAACGACCGTAGGATTCACCATCTAGTCTGACCATCCGAATCGGGATGTATCGGCAAGCCTCTTCAGGATAAGTCCCATCGGAGCCTTGGACTTCCATACCCTCGACCTCTTCGTATCGGAGGTATTCACCTGAGTCCTCATCCAGATAGATGTGAGTGTACACGTCGATTGTCTCATCAGCTTCTTCTCACCACCTTGACCTTCTACAGCCTTACGGATGTCCTCAGGGAGAGCACCAAAAGCTATCTGGTCACGAGTCACCATTTGCAGAACGTTGCCGAATGCGTCTCGTTGGACCACATAAGAAGACAATCGGTACAGCTTCATGGGATTATAGTTTGACCCTTCCGGTTCCGGTAGGTACAGCAGGACGTTACCAGCTACGACTAACTGTTTGAGAGCCTCAAAGAGAGTCACGCGGTAACTGTTAGACTCAATGTAGTTCATGATGATACGCTCTACCATCGAGAGGCCCTCATCGACCTTAGCGAGTCCATCGGGGTCGCTCAGTAACTGCTTTGCTTCATATTCAGATATAGTAAGTCGCATCCAAGTCTGCATAGGGAATAGAGCCAGCATGAGCTTAGAGGCTAGATTGTTCAGACCACGAGCGCCCACGGCTTGCCACGGAGTTTGATAATCTGTAGAGGCGTTATCGGAGTCCTTAGGGAACAATGATGGGATGGTATATTGAGCGCAATTCTGAGCGCGTGTCTCATGAGGAGGAGCACGGTCGTTCTTTAAACGCTCATAGACAGACTTCGCCATCCTCCGCAAGTCCTGTTCGTTTCTCAGCCATTAAATGTGTCTCCATGTCTTACGCTGTAGTATTCGCGTTATGGTTGATTGACTGACTCCATACAGTTCTCCTAAGGAGCGGTGGCTTAAGGTTCAT
+
,''+*65222&'&'-89?JEJJHJJJJJGJJJIEEJFGJHDA877;;88CFFHGIJJGCHHFGJJJJJJJIJIJBB@AJJIJIHFGJJJJJJGJJG>>=>JCCCDGFJJJJFBDJEJJJEDJJJHJJFGJJJIIJJGJHHIEFJEFJJFGFGJGHJJJJJIJJIJHIJHJGJHJJJJJJJEGHJJJHJIJIJFHJEFGJGJIFDEB?CCHJFJJJJIJIJEHJJJIJHJ>?>C<=FEGICGEIJJFFGIHEIJFEEJDJD>==<?892-/FIJIHIJHJGFIJJJFDDIGFEHJJIJIJJGJJJJHJIFJJJJJFBBCBIEHJFF555DFJJIJHJJGJFFJHJHJJJJFJFIFJJGCBCIJJJ88('''50///1215(''(@CB@?BDD?<J?=>>JEJEB>>DDIJDFFD=<<DEA>=>BFJEI9889EDDEHJEEFJGGEEDFIEIJGIIGGJJGHFJJEDHJFEECDHHIHJCBAADABAAGEJIJEJDAB866-00,301@AAACBD>?HJJJHJJJEEFDJJHJJFJJIJHIGBBBCJJGJIJFHCBDFHJFHHIFDGIJJHJEEEDIJJJJJHJGEF7683///,.-+++09999>?BAAD<<<<HJFDB<4/0<;>B8898<::;><<=<A>?@HFHJGHJJEJFHJIGHJJJJGE:CEFFE??@7766,,++,,0,*(''(&(60-,-1:,,,>CBFGJJD@333GDECCA==?DCGJ>=AEJCEBBDCIIJJFD42266@?AAJJJJGGJJGJHJJIJJJFJHJGJIJFJHJHGJGGJJJGFEJJDFJIJH>?@4444<90@BACDJJJBBB=321'''6''==C?DFEIHF<<<74.+857=:::A@CD:99:EJGJFJIGGJBBBCEEJ>63333?8777<C5444:;7:ADFEAA@@AABBCAEFFEDBE@?=>>;0../5==JFCBFDJJFGFEGEEJJFJIGJJFGGJIGJIDJGIHGJJGJJJFI===A<JICCHCCA888FJJJJIJHJFDCJEABACGEGJGCDCDEGHHIGEA?>)('(),,++))),-.4444?BEGFGEJDCFFJEHCJA876421(78:BDCDJFG@B?@CBDB;@DH?EJJEJJFEJJIJFJJJGJJJJGJDFD?FJHJJEHFEGIJIJGDHFGFFFGJIHHIJJFEEEGFJJJGFJIIGIGJJHJGJJJGHCA?FEEIFDEFEDABC:8899<(&%
@Stanford_t7w_4_T7_No_SapI_4_Linear_10700_357
TTAGCGATAATGGTCCGCTTGGAAGTTAGCACGGCGAGCGCGCTCCAGAGCCAGTCACGCAGCTTAACAGTACCTACCGCAGAGCGGTGCATGAACAGGCCGATAACGTTGTCCTTAGCAACCTTGACATTACCCTCACCTTTATTGGCAGGGAAGACATGCTTCTGACCAGTAGTGCCCTCACGAGCGGTACCAGCACCACCAGCGGTGAGGTGCAGGAACTTCTACAACCTCAAAGCCCATAACGTTGCGGATAGAACCCTTCTCAGGGTCAATCAGAGCAGCGTAGTTTGCTGCGTTCGGCATGAGTGCTGCCAGAATCGCAGAGTAGCTATCTGGGTCACAGTAGAACACACGGTCGGCGGCCGGAACATAGTTCTTGGTCAGAGCCGCACGAGCCTTAGTCAGAGCCGCAATAATCTCCTTACCCAGCGCAACTTGGTCGGTAAGTGCGGCCTTGTTCTCAGTGGTCTCAATTACGGTAGCAGTACCTAAGCCCTCGATGTTCTCATTATATTTGCTTTCCACGTTACACAGACCGGCAATCTCAGCCAGAACCGCACCATCCGCAGCCATCGCCAGAGATTCACCCAACTGAGAGGTATACTCAGAGCGAACGTCGTAGTGGTTCATCGCGTCCTCAATATCATAAATCAGAACGTCAGCCGTCAGGAGACCGTCAATGGTGATTCCTTCTTCGGTGTGTTTGATGTCCTTACGTTTATCGTCGAGGTTCTCGCCCGGACCAGATACGCTGCCTGAGTGCGACCCAGAACAGGGAACTGAGCGGATTTACCGCTGGAGATGGAACGTACCATGTGGCGAGAAGTGGTCACGGAGGTACGAGCGAACGCAGTCAGGACTTCACCGCCAAATACCTTCAAGAACAACGCCAGTTTATCTCCAGCAGCAACTACACCTTTACCTTGGTTAGTACCCATTTGCTGTCCACCAGTCATGCTAGCCATATGTATATCTCCTTCTTAAAGTTAAACAAAATTATTTCTAAAGAGGGAAACCGTTGTGGTCTCCCTATAGTGAGTCGTATTAATTTCGAAGTCTATCAGAAGTTCGAATCGATTACTTTCTGTTCGACTTGACGACGATAGTTGGCATCTGTGCGATACCGAGGGTCACTCATAGCTTTAATCATCTCGCTACGGTCCGCAAAGCCTTCACGCTTGGTAGCCTGAGGTTTAGCCGGAATAGCACGATTAGTCACACTACGAGTTGGCTTACGACCGAACGCCTTAGCGCGAGACTCACCAGCCAAGTTGATGATAGCCTTAACGGTCGCTAAGTCACGACTGGTCAACGCATTATCCAGCGACTGTGCAGCCTCAGGGTTGTGCGTCTCAAGGTGGTTATACAGTGCATCAAAACGTTCACGACCACCAGCGTACTCAATGACACTGTTTACGTACTGCTCCACCAGAGCTTCTTGACCACGGATATACGAGTCAATGAAAGCCTTCGTGTAGCCAATTTCAGCCAGCTTAGCGTAGGACTCGGCGGACAACTCTTCGTTCTCCTCGTACTCACGCTGGATAGCCTCAATGGTCTCGACACTCATGCCACGCTCAGCAGCAATGTTAATCATCTCTTGGAGGCCCTCTTCGTGCTCACCAAGTTGCTCAGAGGCAGCTACCAGTTCTTCTGGAGTCTCGCCCAGTGGGGTAAACTCTTCGGAACCTTCGGTGCCCTCAACGCCTTCTTCTCCAGTGTCCACATCGGTCGGCTCAGAGCCATCACCGATACGAACCTGAATGCGGCCTTCGTCATCCTCTTGACCGAACGGGTCAGAGTTGTCATACAGGTCACGTTCTGTTTCCACTTCGTCTGACGCTAACTCGATTGCATCATCGCCATCACGGGCAGCAACATCAAGAGCCAGCATGTTTGTCTCATGTTCCTCAACGGAACCACCAGACATCACAGCGGAGTTCACGCCAAAAGATGCATATACGTCTGCATTAGATTCAGCCATTATTATTGTCTCCTTAAAGTTGAACTACAGGAAGACCGAGGACTCCAACCTCTTGTCATCGCTCATTTCAAAGATGAGGTCTCCCTATAGTGAGTCGTATTAAATTCCCGGCTGTAAACCTACAGGCGGCAGCAGCCATAGCCTCAGGTGAAGCTGCTAGCTTGTGCAGCCATACCTTGAGCCAGCGCAGCGGCGCCATTATCCATACCCATTTGCATAGACTGTTGGGCCATCTTCTGTTGCTTCTGTTCTTCGGTGAGTGGAATTGCCAGGAAGTGTCATACCGATAGCGTTGGCAATACGTAACTTAATCATGGCAAGGTTGATGTGGGTAGTACGCATAGGTGCCAGTGCAGCCCACGCAGTAACGCGCCGCTCCAGCTTATCAAGGTCTTGTCCTCGACCAATTGCTTCCATCTTGTACTAATGGTTGGCTCTACGGCTTCCTTAGGTAACTCAGGAATCTGTTGCGTGGCTTGTAGTTGCTTTAAGAAGCACTCGTACCAGAGGCAATTGTAATTCTTGAGAAAGGATGAGTAGACACCACCTAAAGTATCTTCAAGTTCAGAAGCTACATACCGAATCTCTTCGGCGGTCACACGTTCACCTGTACGCTGAACCGCAGAGTTCAACATAAAGGCAAACGAAAGGCGAGCCTCGATAGCGTCACTTACGGCTTTAGCTACAGTAAAGTCTGCTTGCTTCTCCAGTTGGAGGAACGAGATGTCTTCTGGACGACCAGTAACGAAGTCACCAGTCTGAGCTTTGGTCAGTCGGCGTGGCTGGGTGATACCAGCAGGATTCACTAAGCCGATAACCTTAGAGCTAATCATGGACATCTTGACGATAGCCTCTTGGAGATTTTCAAGGGACCGTATGAAGTCACCTCAGTCCTCCTTCAATGTACGAACGACCGTAGGATTCACCATCTAGTCTGACCATCCGAATCGGGATGTATGGGCAAGCCTCTTTAGGATAAGTCCCATCGGAGCCTTGGACTTCCATACCCTCGACCTCTTCGTATCGGAGGTATTCACCTGAGTCCTCATCCAGATAGATGTGAGTGTACACGTCGATTGTCTCATCAGCTTTCTTCTCACCACCTTGACCTTCTACAGCCTTACGGATGTCCTCAGGGAGAGCACCAAAAGCTATCTGGTCACGAGTCACCATTTGCAGAACGTTGCCGAATGCGTCTCGTTGGACCACATAAGAAGACAATCGGTACAGCTTCATGGGATTATAGTTTGACCCTTCCGGTTCCGGTAGGTACAGCAGGACGTTACCAGCTACGACTAACTGTTTGAGAGCCTCAAAGAGAGTCACGCGGTAACTGTTAGACTCAATGTAGTTCATGATGATACGCTCTACCATCGAGAGGCCCTCATCGACCTTAGCGAGTCCATCGGGGTCGCTCAGTAACTGCTTTGCTTCATATTCAGATATAGTAAGTCATCCAAGTCTGCCCATAGGGAATAGAGCCAGCATGAGCTTAGAGGCTAGATTGTTCAGACCACGAGCGCCCACGGCTTGCCACGGAGTTTGATAATCTGTAGAGGCGTTATCGGAGTCCTTAGGGAACAATGATGGGATGGTATATTGAGCGCAATTCTCAGCGCGTGTCTCATAGGGAGCACGGTCGTTCTTTAAACGCTCATAGACAGACTTTGCGCCATCCTCCGCAAGTCCTGTTCGACTTATCAGCCATTAAATGTGTCTCCATGTCTTACGCTGTAGTATTCGCGTTATGGTTGATTGACTGACTCCATACAGTTCTCCTAAGGAGCGGTGGCTTAAGGTTGAT
+
;DBCCCFF998'%$#$$'',),;B?@B?JHFIECJFIDE8;=;A999=>>@?9**;.../4455;<?EDDGA<5333JJE::979--,+*))++4:7667BFEJJJIJFGIJHEJJFFJFIJCDE@?EJGJFDDJJIJJJIJJFJJ>>>899630*)''&%%))()*;DIHGJGFEGIHJJJJI<;<=JJJAD-+++9??>EDBJGHGFI634+,6*(((78A@<=GGDBEEJHGJJJJJJJJJGJJJIIIGECC<8:><=EHG@CFDJHJJ9'''':889?ACDDGIJHGGHGJEJFBE;333;>----?CC>=<:;;>98>>?@?@DGJJJJJIJJIGGIIJJIJE@@AA11631111))))***/.-.78@0///0AFCDJ=988HHGJGJGGJEJJJJEGFIJJJIFJGHJJJ5545CBADE144=4CCEGDDJHJHJFFGFECCCFCFDCIHHJFJJ?<((((DGJJJEEJFJJJEJJFCHCDEEIDFHFJGJJJJJIJJJJJHGHFJJIJJJIJJJHIJJJIJJIJJJJFFGICBBC@A@@8867?@AFIGEDBCCFHJJGJDFDJHJJH=<<=BIJJHJHJJDEDBDFFFCGJIIJJEJJJHGHGJHDDCEHI8777GJCHGD----ABABGEGJEJJHJJHEFFFJJJJJJEHJJJGJHHE@=<79:=;;8;;9;;<DIDAD6333;-1/+,DFJGJJJJJIFJG?==JGHJDFGCHDEGGJJHIJIGIA+***(*')--1;==DADG@@??DGJIGEEGEGE@CCHJDFCFHHFEJJ?===BJFIHJFJFJJJJJJHFIJGDHFJJHHFIJIJFJJHJJJIJJJJIJJJHJJHJ@@?@IIHGJJFFEG9889EJJJJJEJCCBCJFDJIAA>25:;DGHHGJEJJGJIHJGJEJEIA@?>AA4334888>?>C@:FHF>;;?AIHIJHJJGJGJJHHJFJHJJJJHGJGGHGIIGHJJGJJH=;;JJ@ABBFD=AEBGJGD@=??BC@EEIE@?><0-,-87/..2*9<=A=DFHFIJIJJIJJDJJFFDBDEGJIJJJJCCCCGIJJHJJJGJFJIIJJGIEA74455556B@CA@?:<<@?9>BJJJJJJJJJJJJIJIJIJJJJCA@=F3,,,/:=;<@EJIIHFJGJJGGHFJJJJJJIHJJEHIIJFDDFHE?@><:=:9;;88@==>?IIHHJJJJJGFDFJIHJJHFJHJHJIHHJDEFEJJJJJJJIJIF92121(''&&&'()*,+-78??>?FEDDJJ633912--JIHFJI@@??JJIJJJJJJIIJIJJJJHIJJFJFJJI<;;2233>><****794345@@B@BJHJJHIJJJJJJIJIHGJJGJGJJJCBBCJJJHJHJIFFDCEJJJFIJJJJJJJJE@@A88889DEHJJJJJHHJGGFEJGHJGJJFJHJJHJFIHJGJJJJHJJJJHJHHJJJJJIEJHJIGJHFIHDDBCEFF==<898:GBADGHJJFGJHHHJJIJ=?88A>=?>?@=??>B@AHBAB8678EB>?>?@JIJIGFEHJJHJJEJJFGJJEJJJJFJJJHEDDDG....JCCDCEJJIFJ=33/...?6555))))))+--/31(,59;;;<?=A?@DFJHJJJGJ;45CDGGEBCIGHCBJJJJHJJIJJG10051033<<;:=?=>JHDDEEEIIIJJFJJBCCJF--,,.--202765---668FHJGHGJADABDFJFJEIEEJJJJIJJJHGJJJGJJJJDCJJJJIJJHGJJHJJJJJJFJJIGEDGFG>?GJHHGHJJJJJGJHHHJJJHHHGJFIFIH>==>>@?>DBEGF?<<;<>;9-&&&&*+1699FBEFFFJJHJJEHJJJJGJDDDEGDDADGCJIJGJJGJJFJJIJJJJJFDGGIGIJCFCAAFD=7779;:10-,...078<<=6>@*)))>@>@>?==><<::FFEGJHHIFGCGDH>>>==CBHJGJJJGJJHJJGJJHEJFJJGGJFEFEGEIJEAEDJJFJJGHFIJEHGE<::;<;9<@CGFFDCGFIHEDCIJGEEIFDGA?@>?===;<;;==7777888>++++3FJEIIFFHIHJHJEIGGDDEFGFFJ@552245869/1;5987213544.//.,&&'''9;9:9;JFHGF@@@AJFFIFGHHJA-)'(-012222;;:::;999:<55EJHHFGDG555((((--,7779;<JJEJJHHFDBCC@A53347776223?HDHDJGGJJDCDBHGGGJJH?AA:665*)'('%%'&'())$%'&*2/-,*(&%(*(0288==>8423=DB<;::<;>>A@AB>22))))21/)+'''&*%#$&&&&$$%&+,-/34/1/)('&)))**,+/..***)*&&'&''&''(1/1..123,***-:11112-,,(''&''()*(&%%$('+...+.45=?BEFCCCBAFJFCGH89EIJFJFFBEFJJJIG<1...=>;:;<D@@@?DDGJJIJCBCCH877.(''04%%100+**+/:)222BDCEEFGFFEFJFHC0..-1:7;65,%&)((*+,/31=AD@BBDFHHFHGHJFHDJCJJFGEDEAADJGGJCCCEHJJJGFJJIIJJF@@BDEEJEJFIHIGJHGHJIFHFIBA3225E@('''5444A>DFEJJJ@??EFJC70/0))&&&(<==;=87889ADEF?==C?FGI=>=>FGJJJGDFEIJHFIJHJJJJJFHGGHJFJJJJIJIHHIJGFDCHDDEDA@BCCDD;BAA@BDEIDGDDEEHIJFFHDJEEJG9977-,,,=CA?@B<;<@DBB?;:///23317=7;<??>?CDFCDEGJHEA6348?CCCFFHEHEGF@A?@B9FHGED?>===732.@EDEGCECBGHJJFGEDCC:-''')+)(**))'%%%((((.,&&--33--('(&%%%&'-+,,08::9:<=JBCCAA??@BGGEGJGAA@ADEEEJJJJDJEDJFJIJJHDFED?111IEJB?ACJC<JJGIIJHJJJEJCJGJJJHJFJB>@:::;CGGFG;@@?FC>?>B?=<66647783389<:=444;<BJJEBDIEJJJHFGJGJJCFCCGDJEGJJBA?6633335</***3823>JEJJFJFGJJGJGIIJIJI@?D?DHJIJJJHJJ?88971623113322BJHEGGHHDJJGFJJCBCCHJJIECDC;99:IHDIHH@JJDDGJJGJHJIIHGD8888B==----/,-14))448>?>JJHHCGJC@@11185557321013JJHGJH?=4EFHJJ>>=32225<:9=?BEEJFCC?@>7778?C;;;<;?GJHFJJHJHJEGFHI;<<GDJJE@<:778888=BCD@>;0339=;;BBCJJJJJJJJJJGGJJJIJJFJHHHJGDF?>>?EIJJFHGHHEDGIEJE467EHIDDE?GHDCBCA;532'&&&,++2++<:?=?DDAAB8883110125,**'&&(.**.49;:8:;=>4-*+))*,59/,+++<7667=?2111143567>GC?=>DC>=><<=<=D:JJDCEIEEDCFEJFJIEDGDJJFHJFJJDGJHJFJGJHIJHFJJJFJFEIJHHHJHGHJFDFIJJDFFEHIJFIJHJGJGJJJJJFHGFA@@AGGDA*))*DJCDFDEJB@B=;<099005...;<<;;=>?DFJDEEEJDG88888CE?===8<<<JIJJJIIJADCDJDI>5<=@3('&')%&'(***++***5BCBEDIJJHGHHEFEEFGJJJJJHHJIFJ4333:BFFJJJJ?>??DJJEBEBGDEFF*))*=>CDHGJGCDC@CBDGDIJJIJA??<9<*)'
@Stanford_t7w_4_T7_No_SapI_4_Linear_10700_358
CGGAAGACATTTGGCGCTTACAGTTACGCCGAGCGTCAGTTAGCTTCCGAGAACTCTGGTACGTTTGACATTTATGTTGAGAACCAATCGTCTAACTGGAAGTACACAATGGCTGGTGCCCGATTAGGCTCTAACACTCTGAGGGCTGGGAGACTGAACTTAGGGACCGGACAATATCGATTCCCTGTGGTTGGTAACGCCAAGTTCAACACTGTATACATCTTGTCAGATGAGACTACCCCTCTGAACATCATTGGGTGTGGCTGGGAAGGTAACTACTTACGGAGAAGTTCCGTATTTAATTAGAATCTTCTCCCTGTGGTGGCTCGAAATTAATACGACTCACTATAGGGAGAACAATACGACTACGGGAGGGTTTTCTTATGATGACTATAAGACCTACTAAAAGTACAGACTTTGAGGTATTCACTCCGGCTCACCATGACATTCTTGAAGCTAAGGCTGCTGGTATTGAGCCGAGTTTCCTGATGCTTCCGAGTGTGTCACGTTGAGCCTCTATGGGTTCCCTCTAGCTATCGGTGGTAACTGCGGGGACCAGTGCTGGTTCGTTACGAGCGACCAAGTGTGGCGACTTAGTGGAAAGGCTAAGCGAAAGTTCCGTAAGTTAATCATGGAGTATCGCGATAAGATGCTTGAGAAGTATGATACTCTTTGGAATTACGTATGGGTAGGCAATACGTCCCACATTCGTTTCCTCAAGACTATCGGTGCGGTATTCCATGAAGAGTACACACGAGATGGTCGAATTTCAGTTATTTACAATCACGAAAGGAGGATAACCATATGTGTTGGGCAGCCGCAATACCTATCGCTATATCTGGCGCTCAGGCTATCAGTGGTCAGAACGCTCAGGCCAAAATGATTGCCGCTCAGACCGCTGCTGGTCGTCGTCAAGCTATGGAAATCATGAGGCAGACGAACATCCAGAATGCTGACCTATCGTTGCAAGCTCGAAGTAAACTTGAGGAAGCGTCCGCCGAGTTGACCTCACAGAACATGCAGAAGGTCCAAGCTATTGGGTCTATCCGAGCGGCTATCGAGGAGAGTATGCTTGAAGGTTCCTCAATGGACCGCATTAGCGAGTCACAGAAGGACAGTTCATTGGGAAGCCAATATGGTAACTGAGAACTATCGCCGTGACTACCAAGCAATCTTCGCACAGCAACTTGGTGGTACTCAAAGTGCTGCCGCAAGTGAGATTGACGAAATCTATAAGAGCGAACAGAAACAGAAGAGTAAGCTACAGATGGTTCTGGACCCACTGGCTATCATGGGGTCTTCCGCTGCGAGTGCTTACGCATCCGGTGCGTTCGACTCTAAGTCCACAACTAAGGCACCTATTGTTGCCGCTAAAGGAACCAAGACGGGGAGGTAATGAGCTATGAGTAAAATTGAATCTGCCCTTCAAGCGGCACAACCGGGACTCTCTCGGTTACGTGGTGGTGCTGGAGGTATGGGCTATCGTGCAGCAACCACTCAGGCCGAACAGCCAAGGTCAAGCCTATTGGACACCATTGGTCGGTTCGCTAAGGCTGGTGCCGATATGTATACCGCTAAGGAACAACGAGCACGAGACCTAGCTGATGAACACTACTAACGAGATTATCCGTAAGTAGCCCCTGAGCAACGTCGAGAAGCTCTCAACAACGGGACCCTTCTGTATCAGGATGACCCATACGCTATGGAAGCACTCCGAGTCAAGACTGGTCGTAACGCTGCGTATCTTGTGGACGATGACGTTATGCAGAAGATAAAAGAGGGTGTCTTCCGTACTCGCGAAGAGATGGAAGAGTATCGCCATAGTCGCCTTCAAGAGGGCGCTAAGGTATACGCTGAGCAGTTCGGCATCGACCCTGGACGTTGATTATCAGCGTGGTTTCAACGGGGACATTACCGAGCGTAACATCTCGCTGTATGGTGCGCATGATGACTTCTTCAGCCAGCAAGCTCAGAAGGGCGCTATCATGAACAGCCGAGTGGAACTCAACGGTGTCCTTCAAGACCCTGATATGCTGCGTCGTCCAGACTCTGCTGACTTCTTTGAGAAGTATATCGACAACGGTCTGGTTACTGGCGCAATCCCATCTGATGCTCAAGCCACACAGCTTATAAGCCAAGCGTTCAGTGACGCTTCTAGCCGTGCTGGTGGTGCTGACTTCCTGATGCGAGTCGGTGACAAGAAGGTAACACTTAACGGAGCCACTACGACTTACCGAGAGTTGATTGGTAGGAACAGTGGAACGCTCTCATGGTCACAGCACAACGTTCTCAGTTTGAGACTGACGCGAAGCTGAACGAGCAGTATCGCTTGAAGATTAACTCTGCGCTGAACCAAGAGGACCAAGGACAGCTTGGGAGATGCTTCAAGGTATCAAGGCTGAACTAGATAAGGTCCAACCTGATGAGCAGATGACACCACAACGTGAGTGGCTAATCTCCGCACAGGAACAAGTTCAGAATCAGATGAACGCATGGACGAAAGCTCAGGCCAAGGCTCTGGACGATTCCATGAAGTCAATGAACAAACTTGACGTAATCGACAAGCAATTCCAGAAGCGAATCAACGGTGAGTGGGTCTCAACGGATTAAGGATATGCCATCAACGAGAACACTGGTGAGTTCAAGCATAGCGATATGGTTAACTACGCCAATAAGAAGCTCGCTGAGATTGACAGTATGGACATTCCAGACAGTGCCAAGGATGCTATGAAGTTGAAGTACCTTCAAGCGGACTCTAAGGACGGAGCATTCCGTACAGCCATCGGAACCATGGTCACTGACGCTGGTCAAGAGTGGTCTGCCGCTGTGATTAACGGTAAGTTACCAGAACGAACCCCAGCTATGGATGCTCTGCGCAGAATCCGCAATGCTGACCCTCAGTTGATTGCTGCGCTATACCCAGACCAAGCTGAGCTATTCCTGACGATGGACATGATGGACAAGCAGGGTATTGACCCTCAGGTTATTCTTGATGCCGACCGACTGACTGTTAAGCGGTCCAAAGAGCAACGCTTTGAGGATGATAAAGCATTCGAGTCTGCACTGAATGCATCTAAGGCTCCTGAGATTGCCCGTATGCCAGCGTCACTGCGCGAATCTGCACGTAAGATTTATGACTCCGTTAAGTATCGCTGGGGGAACGAAAGCATGGCTATGGAGCAGATGACCAAGTTCCTTAAGGAATCTACCTACACGTTCACTGGTGATGATGTTGACGGTGATACCGTTGGTGTGATTCCTAAGAATATGATGCAGGTTAACTCTGACCCGAAATCATGGGAGCAAGGTCGGGATATTCTGGAGGAAGCACGTAAGGGAATCATTGCGAGCAACCCTTGGATAACCAATAAGCAACTGACCATGTATTCTCAAGGTGACTCCATTTACCTTATGGACACCACAGGTCAAGTCAGAGTCCGATACGACAAAGAGTTACTCTCGAAGGTCTGGAGTGAGAACCAGAAGAAACTCGAAGAGAAAGCTCGTGAGAAGGCTCTGGCTGATGTGAACAAGCGAGCACCTATAGTTGCCGCTACGAAGGCCCGTGAAGCTGCTGCTAAACGAGTCCGAGAGAAACGTAAACAGACTCCTAAGTTCATCTACGGACGTAAGGAGTAGCTAAAAGCTTCTCACATAAGGAGGCCCTAAATGGATAAGTACGATAAGAACGTACCAAGTGATTATGATGGTCTGTTCCAAAAGGCTGCTGATGCCAACGGGGTCTCTTATGACCTTTTACGTAAAGTCGCTTGGACAGAATCACGATTTGTGCCTACAGCAAAATCTAAGACTGGACCATTAGGCATGATGCAATTTACCAAGGCAACCGCTAAGGCCCTCGGTCTGCGAGTTACCGATGGTCCAGACGACGACCGACTGAACCCTGAGTTAGCTATTAATGCTGCCGCTAGCAACTGCCAGGTCTGGTAGGGAAGTTTGATGGCGATGAACTCAAAGCTGCCTTTTTGCGTACAACCAAGGCGAGGGACGCTTGGGTAATCCACAACTTGA
+
,)))--.('()((*))(()(*68?@ECDEECEDG@@5,,,,-***+('&&''5233333?>@@?IGJGJJGJJJGGIJDABAB??BJF?===CJJJJJJIJJGEJFJD@BBGEH>>>>84324B?<???>>?FHDDBCHJJJHJJJJJGDGJDDFBCBBBD100AGEC<==EEFFHJHEFJFEHJEJHJIJJJFJJJGEJHHGFEGFEJFEJGGJJJGGJGIFFJJIJGHJJJJJFFFGEJJGHHHGIEJJJFJJHFGFHJJJJJGJJJJJJJFGHEGGFEGJHHDCGIEDB<80*+))&&)&(&%&&)-***4>>?>EFJGEJJJIGA??@BGEFJJGFDDCA@CEJJCAAAC32223331+((166=<<=JGEDDFJI=333<@BIJGHJFFJGFJIJJIIJJJIJJD98545:;?=8==JEJGHC:::8;@IFHGJJJJJIJJJJJJGJJJJJGFCBDDDHJJJJGHJFJDDCDFCDCDCJ?4)AEEH>>><F>GEGHJJJJ;;;>D>DD@@J><=>EDDEGGFEDEE66JFGJJHJJJJEJFC<;:9<=JIJJJJJJJJB??A>8<8.FAACCB?@BJD??@CJEH2222;66867EJGJGDFIJHJFCCIGJD>>;:+***++2ACFCEGJGHIJFGHBDEGJJGFJJJIGGEGIIJJFFHJHDBBBHJAHJFIJHGCBCFHJJJJIGJJFFCF=<.-++.00@=>?AIFJCDEGHJJGJEJGFFHJHEGFEJJJFD@=<686788--1-11/../.-0*()*5?69::GJJGGJG>=====63092:;<<CFGIHFEFJJGJJJFDDHHEFBCFJFJHJJEJJIJHEGJJJEGEJJHJHJHJFIFJIJJIGJJJGJJIEFG==<:3***60./DHFIFGFJJFJG50-,))'&*846=@GFJFCACBJJJJGIJIGGHJGGJGIJFGIJJJI=<<=7655786@46BHFJJHJJJCA@@DFJJJJGHECDEFGIJCACBJEJHJGJGHEHIJEEFHJJFHGDGJEJJJHDIEJDFJEJHEJGGJ5/..,)*,,/0>BC@@A=0::;;<<A10,)&%()+J;7235568@DJFJJJFFBDCFEHGIJE@@999)&()))6=>B2278?ADAABGEJAB<***CJJJJHFJHJB@@33333236@BCCEAADJFJJFJJJJICBHJEJI44444HJJJHGHJJJGIHJJIJDDFA==;:;;;=880**'())*%%%)*(:=BDAFFAABCDDHJJJFDFGJJIJJJJEGJJHFHFFHIJJJJJJJHGJIJJ;:::?@;DFCEJJGEJJJCBEJJJHIJEIJJJIJGGJJJFHDEDFEGJGHJJIBACCH@?@AEC97999??IGEBEHEIGJJGEFHFJGFJIIH@???EIGDDE@A=:5597:;JGCDCFHJ++++HJFBACBEHJJJJHEGHIJIGIIFJFHGJJJGEGGJIJIEJJIJJJJJJ@>HCCBCCDGFJIGJJJJA::@@AHJHJGCJEE9999JJJIIGJJIGE7661--:DCCHJJJJGJJJJJJJGJJJJHGJJJHHJFJJEJHHJJGJJJIIJGJIIJGJJJJJ>>>>A=>>>AJGFIJJHIJJHJJJJJJGDCC>><=>@A2228<@A989@(''''''/?DEJDDHII87772+((%$$%%12;<=<7789E?>DBBHJJJJJ=DBHFJGJJIJJIHJJ?>:9:;?CJJJJJJJJJJJJJJIIIIJJJIHJJIJDDGFDFGEJJJJHIGGHGGEJJDDFGIDEIIJJJIHIJJJDGHIHJHJJHJJJJJJJJJJFFDDF?<?<>BBCEEDCCGE9889@EHIFFHJFDIGHJHGJIJHGJJGJJJJHJJHJIJIJJIJHIFIJJHGJHHJHJJDAB////9BBFJCCEAI<876758:))BEEHHJJJJF>=::<<FJJIJIEBBCFEJIBAFFCJHBCCEJJJJJJGJJJJJJHEHHFIJJJHHJJCCD''''?=>8))**61241222=30.-/08@<ABACDA@A<<<=A@@@4111>HHJJIJDFEFJJJJFJJJJJJJJJJJHJJHJJJIIJJGJ3333FHHBFEECBEIJJFJJHHGJGJGFJHJIGJHJIGFIJJJIJJJJIJJJJH<;;;HGGEGJJJJGFHJJJFJ???@JJGHJJJJJJJGJJJJJJJJGHJIJGFBEEHFJGJIED>=>=IJJJJJGJHHGJJJJJJJIHHJHJJIHIHJJJFIIHIJJJFGJJJJFHJHHED>?@=>6<556CA<<<>DEJGJHICDFCAA;<<;<;;'''/557;;;==AJ??>//0.4=GJJJJJJJFJJFGJGJJGJJHHHHJHJJJJHJJJJ==DGGJJJIE20--------+,,,/05CCA=;CJEFJJJJJFIIJEFA>=<>9665+()'77'&&&--28CEFEDEDDCABBDGIFD>>?@DH@98.-,,/635DJFJHJJFJJGIJDEEEIIAD@@@ABAAJJFJGFIHJHJIJFIHJIJJJEJEGIHEHIIHJFJJFC88C<<ABBB=>>>10((((..0//031100??GJCB@>640-%%&0+**3242>EIEEED@@@>?ACCEFHIFGJJHFJEJJCCEBDDCBA@ABA:DEIIHJJJDJJHJJJJ>>>>8889;:4100.,,,0,../..-.332,+++>>?@@?A@AJJFIIJJGDEEGBCEEDEJIGJJJJJJJJHFFJIJFJB?=;EHFEJIGJIGFJDJGGJJGIFJGIJJHDJEFJJJGJJGE((((A>;:99AC?;:333122430-,,-(''+.(39=C>11111///<=B@///>@@?>9;11....5767*)'(,-111459BJJGFJEEJHJJJIJAEEGJIJIEJHJJHGGJJIHJIJJJJFJGJJJJHJFDEJJH@A@AJJIJEJJJGJJGFIJHJJIJEDFGFDJDFBGHJFGJJIHJJHFA>>?EGDEE?AA>@FGIGE:::;HGGJFIJJJJIHJGJGJJ?>2EJJFEDDJJGGJGEIJGFGEHJJJJJJJJFHJGJDEJ864,'(,,(%'*(,6:GDEDFEHJGJGFFHJGJGIFHCFDEJGADBEA@IIFEFDIGIJCH=:444369;777:8;;;>GFCDEIFFGJJGHDEDDEA@>5544;++*....///.666>?BBEFJJHHJHIIJJDDCJJHIC>>@AGDCCEDGGDFIHJHEGFFDAAA@?.*'*''()<=:832213234;;8ECCEEJDJHJJJDGJGJHHJJFIG800<CFIJFHEFFCDHHFDBDGFIGJIDHEEFBFFJJHJGBBBBBBBACCBECFFJJEDCCEDC=<EFFJFJABAGECCCGHDDFE:988:::7556FJJJCBBCFA<;<=E////FCAAAAAA@CEEGJJJ::889:=D<BE>31110)(()3::BDB@D<=AFEDFEJGEDEFJFCIHFIHGGEEFCDBGJHAACEFEGEBDEIJIEF@@AFAGEEGGFEDDFGEHJGFC:=C@?@BDFDAFFDC=<=>BACCFBB999:GDCEIEIJHHIHEJIJEHJGJJIJJIIJJGFJ8557>B902ACAB:9:;FGFFFHJDDCFHGJFHJGFFFEGGDHFCCEFEEEEFDECDEEEJGJJEECBBDA@A>=CFHJJGH@>@<<?===>*(((.+(*,/.+=@==<::;@D76666C<AACFFHJFJHEJEEBABECDB@;720,+,&&&-0,,-)(%&&&*+.0:>DHEFFHEFHGFGHJGJGEFEFCGDEEGHBBCCCHFEGGJHJGFEGGEFFHHJIGGFFCEGHGIHJJJJECCHJHFIGFGEJHHHGEIBDHCJJHGA?>DB?877:;BABCHIJJJHGJIJJHGECDCJJHFEHD**)&(;9>EB<::;@DBBDDHHHJJFEEFHJGDC??5555?A@EHCCFJIFIJFFJIEEBFHJJJG>??DEFDGJIHJEICCDDEEJGGJJFHBACAEHFA??@HEDEHFG544467EEJEEEFEJDEJEHD??@8--31251,0+,756899J@@@?DFDCCJIIJEJJEGEB@>;;;:7688:1/+*0/-22?DDBCFEDHECCEFEEEJG?JDDBBBBAIJGEDB<;98::1,&
@Stanford_t7w_4_T7_No_SapI_4_Linear_10700_359
ACAGTCATTCGTACATTGAGGAATACTTAGGTGACTTACGGTCCCTTGAAAATCTCCAAGAGGCTATGGTCAAGATGTCCATGATTAGCTCTAAGGTTATCGGCTTAGTGAATCCTGCTGGTATCACCCAGCCACGCCGACTGACCAAAGCTCAGACTGGTGACTTCGTCTGGTCGTCCAGAAGACATCTCGTTCCTCCAACTGGAGAAGCAAGCAGACTTTACTGTAGCTAAAGCCGTAAGTGACGCTATCGAGGCTCGCCTTTCGTTTGCCTTTATGTTGAACTCTGCGGTTCAGCGTACAGGTGAACGTGTGACCGCCGAAGAGATTCGGTATGTAGCTTCTGAACTTGAAGATACTTTAGGTGGTGTCTACTCTATCCTTTTTCTCAAGAATTACAATTGCCTCTGGTACGAGTGCTCTTGAAGCAACTACAAGCCACGCAACAGATTCCTGAGTTACCTAAGGAAGCCGTAGAGCCAACCATTAGTACAGGTCTGGAAGCGTGATTGGTCGAGGACAAGACCTTCGATAAGCTGGAGCGGTGTGTCACTGCGTGGGCTGCACTGGCACCTATGCGGGACGACCCTGATATTAACCTTGCGATGATTAAGTTACGTATTGCCAACGCTATCGGTATTGACACTTCTGGTATTCTACTCACCGGAACAGAAGCAACAGAAGATGGCCCAACAGTCTATGCAAATGGGTATGGATAATGGTGCTGCTGCGCTGGCTCAAGGTATGGCTGCACAAGCTACAGCTTCACCTGAGGCTATGGCTGCTGCCGCTGATTCCGTAGGTTTACAGCCGGGAATTTAATACGACTCACTATAGGGAGACCTCATCTTTGAAATGAGCGATGACAAGAGGTTGGAGTCCTCGGTCTTCCTGTAGTTCAACTTTAAGGAGACAATAATAATGGCTGAATCTAATGCAGACGTATATGCATCTTTTGGCGTGAACTCCGCTGTGATGTCTGGTGGTTCCGTTGAGGAACATGAGCAGAACATGCTGGCTCTTGATGTTGCTGCCCGTGATGGCGATGATGCAATCGAGTTAGCGTCAGACGAAGTGGAAACAGAACGTGACCTGTATGACAACTCTGACCCGTTCGGTCAAGAGGATGACGAAGGCCGCATTCAGGTTCGTATCGGTGATGGCTCTGAGCCGACCGATGTGGACACTGGAGAAGAAGGCGTTGAGGGCACCGAAGGTTCCGAAGAGTTTACCCCACTGGGCGAGACTCCAGAAGAACTGGTAGCTGCCTCTGAGCAACTTGGTGAGCACGAAGAGGGCTTCCAAGAGATGATTAACATTGCTGCTGAGCGTGGCATGAGTGTCGAGACCATTGAGGCTATCCAGCGTGAGTACGAGGAGAACGAAGAGTTGTCCGCCGAGTCCTACGCTAAGCTGGCTGAAATTGGCTACACGAAGGCTTTCATTAGCTCGTATATCCGTGGTCAAGAAGCTCTGGTGGAGCAGTACGTAAACAGTGTCATTGAGTACGCTGGTGGTCGTGAACGTTTTGATGCACTGTATAACCACCTTGAGACGCACAACCCTGAGGCTGCACAGTCGCTGGATAATGCGTTGACCAGTCGTGACTTAGCGACCGTTAAGGCTATCATCAACTTGGCTGGTGAGTCTCGCGCTAAGGCGTTCGGTCGTAAGCCAACTCGTAGTGTGACTAATCGTGCTATTCCGGCTAAACCTCAGGCTACCAAGCGTGAAGGCTTTGCGGACCGTAGCGAGATGATTAAAGCTATGAGTGACCCTCGGTATCGCACAGATGCCAACTATCGTCGTCAAGTCGAACAGAAAGTAATCGATTCGAACTTCTGATAGACTTCGAAATTAATACGACTCACTATAGGGAGACCACAACGGTTTCCCTCTAGAAATAATTTTGTTTAACTTTAAGAAGGAGATATACATATGGCTAGCATGACTGGTGGACAGCAAATGGGTATTCACCCAAGGTAAAGGTGTAGTTGCTGCTGGAGATAAACTGGCGTTGTTCTTGAAGGTATTTGGCGGTGAAGTCCTGACTGCGTTCGCTCGTACCTCCGTGACCACTTCTCGCCACATGGTACGTTCCATCTCCAGCGGTAAATCCGCTCAGTTCCCTGTTCTGGGTCGCACTCAGGCAGCGTATCTGGCTCCGGGCGAGAACCTCGACGATAAACGTAAGGACATCAAACACACCGAGAAGGTAATCACCATTGACGGTCTCCTGACGGCTGACGTTCTGATTTATGATATTGAGGACGCGATGAACCACTACGACGTTCGCTCTGAGTATACCTCTCAGTTGGGTGAATCTCTGGCGATGGCTGCGGATGGTGCGGTTCTGGCTGAGATTGCCGGTCTGTGTAACGTGGAAAGCAAATATAATGAGAACATCGAGGGCTTAGGTACTGCTACCGTAATTGAGACCACTCAGAACAAGGCCGCACTTACCGACCAAGTTGCGCTGGGTAAGGAGATTATTGCGGCTCTGACTAAGGCTCGTGCGGCTCTGACCAAGAACTATGTTCCGGCTGCTGACCGTGTGTTCTACTGTGACCCAGATAGCTACTCTGCGATTCTGGCTGCACTGATGCCGACGCAGCAAACTACGCTGCTCTGATTGACCCTGAGAAGGGTTCTATCCGCAACGTTATGGGCTTTGAGGTTGTAGAAGTTCCGCACCTCACCGCTGGTGGTGCTGGTACCGCTCGTGAGGGCACTACTGGTCAGAAGCACGTCTTCCCTGCCAATAAAGGTGAGGGTAATGTCAAGGTTGCTAAGGACAACGTTATCGGCCTGTTCATGCACCGCTCTGCGGTAGGTACTGTTAAGCTGCGTGACTTGGCTCTGGAGCGCGCTCGCCGTGCTAACTTCCAAGCGGACCAGATTATCGCTAAGTACGCAATGGGCCACGGTGGTCTTGGCCAGAAGCTGCTGGTGCAGTGGTTTTCAAAGTGGAGTAATGCTGGGGGTGGCCTCAACGGTCGCTGCTAGTCCCGAAGAGGCGGTTGCTTCAACAGAAGAAACCTTAACGCCAGCACAGGAGGCCGCACGCACCCGCGCTGCTAACAAAGCCCGAAAGGAAGCTGAGTTGGCTGCTGCCACCGCTGAGCAATAACTAGCATAACCCCTGGGGCCTCTAAACGGGTCTTGAGGGGTTTTTTGCTGAAAGGAGGACTGTATGCTCATTGATATGAACGTTGGTTGCGCTCAGTTATCAGCTGTGAACGACATTCTGGCGTCTATCGGTGAACCTCCGGTATCAACGCTGGAAGGTGACGCTAACGCAGATGCAGCGAACGCTCGGCGTATTCTCAACAAGATTAACCGACAGATTCAATCTCGTGGATGGACGTTCAACATTGAGGAAGGCATAACGCTACTACCTGATGTTTACTCCAACCTGATTGTATACAGTGACGACTATTTATCCCTAATGTCTACTTCCGGTCAATCCATCTACGTTAACCGGAGTGGCTATGTGTATGACCGAACGAGTCAATCAGACCGCTTTGACTCTGGTATTACTGTGAACATTATTCGTCTCCGCGACTACGATGAGATGCCTGAGTGCTTCCGTTACTGGATTGTCACCAAGGCTTCCCGTCAAGTTCAACAACCGATTCTTTGGGGCACCGGAAGTAGAGGGTGTATATCCAAGAAGAGGAAGATGAGGCTAGACGTCTCTGCATGGAGTATGAGATGGACTACGGTGGGTACAATATGCTGGATGGAGATGCGTTCACTTCTGGTCTACTGACTCGCTAACATTAATAAATAAGAGGCGTATAATGGCACTCATTAGCCAATCAATCAAGAACTTGAAGGGTGGTATCAGCCAACAGCCTGACATCCTTCGTTATCCAGACCAAGGGTCACGCCAAGTTAACGGTTGGTCTTCGGAGACCGAGGGTCTCCAAAAGCGTCCACCTCTTGTTTTCTTAAATACACTTTGGAGACAACGGTGCGTTAGGTCAAGCTCCGTACATCCACCTGATTAACCGAGATGAGCACGAACAGTATTACGCTGTGTTCACTGGTAGCGGAATCCGAGTGTTTCGACCTTTCTGGTAACGAGAAGCAAGTTAGGTATCCTAACGGTTCCAACTACATCAAGACCGCTAATCCACGTAACGACCTGCGAATGGTTACTGTAGCAGACTATACGTTCATCGTTAACCGTAACGTTGTTGCACAGAAGAACACAAAGTCTGTCAACTTACCGAATTACAACCCTAATCAAGACGGATTGATTAACGTTCGTGGTGGTCAGTATGGTAGGGAACTAATTGTACACATTAACGGTAAAGACGTTGCGAAGTATAAGATACCAGATGGTAGTCAACCTGAACACGTAAACAATACGGATGCCCAATGGTTAGCTGAAGAGTTAGCCAAGCAGATGCGCACTAACTTGTCTGATTGGACTGTAAATGTAGGGCAAGGGTTCATCCATGTGACCGCACCTAGTGGTCAACAGATGACTCCTTCACGACTAAAGATGGCTACGCAGACCAGTTGATTAACCCTGTGACCCACTACGCTCAGTCGTTCTCTAAGCTGCCACCTAATGCTCCTAACGGCTACATGGTGAAAATGGTAGGGGACGCCTCTAAGTCTGCCGACCAGTATTACGTTCGGTATGACGCTGAGCGGAAAGTTTGGACTGAGACTTTAGGTTGGAACACTGAGGACCAAGTTCTATGGGAAACCATGCCACACGCTCTTGTGCGAGCCGCTGACGGTCATTTCGACTTCAAGTGGCTTGAGTTACGTATCCTAAGTCTTGTGGTGACGTTGACACCAACCCTTGGCCTTCTTTTGTTGGTTCAAGTATTAACGATGTGTTCTTCTTCCGTAACCGCTTAGGATTCCTTAGTGGGGAGAACATCATATTGAATCGTACAGCCAAATACTTCAACTTCTACCCTGCGTCCATTGCGAACCTTAGTGATGACGACCCTATAGACGTAGCTGTGAGTACCAACCGAATAGCAATCCTTAAGTACGCCGTTCCGTTCTCAGAAGAGTTACTCATCTCGTCCCGATGAAGCACAATTCGTCCTGACTGCCTCGGGTACTCTCACATCTAAGTCGGTTGAGTTGAACCTAACGACCCAGTTTGACGTACAGGACCGAGCAGACCTTTTGGGATTGGGCGTAATGTCTACTTTGCTAGTCCGAGGTCCAGCTTCACGTCCATCCACAGGTACTACGCTGTGCAGGATGTCAGTTCCGTTAAGAATGCTGAGGACATTACATCACACGTTCCTAACTACATCCCTAATGGTGTGTTCAGTATTTGCGGAAGTGGTACGGAAAACTTCTGTTCGGTACTATCTCACGGGGACCCTAGTAAAATCTTCATGTACAAATTCCTGTACCTGAACGAAGAGTTAAGGCAACAGTCGTGGTCTCATTGGGACTTTGGGGAAAACGTACAGGTTCTAGCTTGTCAGAGTATCAGCTCAGATATGTATGTGATTCTTCGCAATGAGTTCAATACGTTCCTAGCTAGAATCTCTTTCACTAAGAACGCCATTGACTTACAGGGAGAACCCTATCGTGCCTTTATGGACATGAAGATTCGATACACGATTCCTAGTGGAACATACAACGATGACACATTCACTACCTCTATTCATATTCCGACAATTTATGGTGCAAACTTCGGGAGGGGCAAAATCACTGTATTGGAGCCTGATGGTAAGATAACCGTGTTTGAGCAACCTACGGCTGGGTGGAATAGCGACCCTTGGCTGAGACTCAGCGGTAACTTGGAGGGACGCATGATGTACATTGGGTTCAACATTAACTTCGTATATGAGTTCTCTAAGTTCCTCATCAAGCAGACTGCCGACGACGGGTCTACCTCCACGGAAGACATTGGGCGCTTACAGTTACGCCAGAGCGTGGGTTAACTACGAGAACTCTGGTACATTTCTGACATTTATGTTGAGAACCAATCGTCTAACTGGAAGTACACAATGGCTGGTGCCCGATTAGGCTCTAACACTCTGAGGGCTGGGAGACTGAACTTAGGGACCGGACAATATCGATTCCCTGTGGTTGGTAACGCCAAGTTCAACACTGTATACATCTTGTCAGATGAGACTACCCCTCTGAACATCATTGGGTGTGGCTGGGAAGGTAACTACTTACGGAGAAGTTCCGGTATTTAATTAAATATTCTCCCTGTGGTGGCTCGAAATTAATACGACTCACTATAGGGAGAACAATATCGACTACGGGAGGGTTTTCTTATGATGACTATAAGACCTACTAAAAGTACAGACTTTGAGGTATTCACTCCGGCTCACCATGACATTCTTGAAGCTAAGGCTGCTGGTATTGAGCCGAGTTTCCCTGATGCTTCCGAGTGTGTCACGTTGAGCCTCTATGGGTTCCCTCTAGCTATCGGTGGTAACTGCGGGGACCAGTGCTGGTTCGTTACGAGCGACCAAGTGTGGCGACTTAGTGGAAAGGCTAAGCGAAAGTTCCGTAAGTTAATCATGGAGTATCGCGATAAGATGCTTGAGAAGTATGATATTCTTTGGAATTACGTATGGGTAGGCAATACGTCCCACATTCGTTTCCTCAAGACTATCGGTGCGGTATTCCATGAAGAGTACACACGAGATGGTCAATTTCAGTTATTTACAATCACGAAAGGAGGATAACCATATGTGTTGGGCAGCCGCAATACCTATCGCTATATCTGGCGCTCAGGCTATCAGTGGTCAGAACGCTCAGGCCAAAATGATTGCCGCTCAGACCGCTGCTGGTCGTCGTCAAGCTATGGAAATCATGAGGCAGACGAACATCCAGAATGCTGACCTATCGTTGCAAGCTCGAAGTAAACTTGAGGAAGCGTCCGCCGAGTTGACCTCACAGAACATGCAGAAGGTCCAAGCTATTGGGTCTATCCGAGCGGCTATCGGAGAGAGTATGCTTGAAGGTTCCTCAATGGACCGCATTAAGCGAGTCACAGAAGGACAGTTCATTCGGGAAGCCAATATGGTAACTGGACTGTCGCCCATAACCAAGCAATCTTCGCACAGCAACTTGGTGGTACTCAAAGTGCTGCAAGTCAGATTGACGAAATCTATAAGAGCGAACAGAAACAGAAGAGTAAGCTACAGATGGTTCTGGACCCACTGGCTATCATGGGGTCTTCCGCTGCGAGTGCTTACGCATCCGGTGCGTTCGACTCTAAGTCCACAACTAAGGCACCTATTGTTGCCGCTAAAGGAACCAAGACGGGGAGGTAATGAGCTATGAGTAAAATTGAATCTGCCCTTCAAGCGGCACAACCGGGACTCTCTCGGTTACGTGGTGGTGCTGGAGGTATGGGCTATCGTGCAGCAACCACTCAGGCCGAACAGCCAAGGTCAAGCCTATTGGACACCATTGGTCGGTTCGCTAAGGCTGGTGCCGATATGTATACCGCTAAGGAACAACGAGCACGAGACCTAGCTGATGAACGCTCTAACGAGATTATCCGTAAGCTGACCCCTGAGCAACGTCGAGAAGCTCTCAACAACGGGACCCTTCTGTATCAGGATGACCCATACGCTATGGAAGCACTCCGAGTCAAGACTGGTCGTAACGCTGCGTATCTTGTGGACGATGACGTTATGCAGAAGATAAAAGAGGGTGTCTTCCGTACTCGCGAAGAGATGGAAGAGTATCGCCATAGTCGCCTTCAAGAGGGCGCTAAGGTGCTACGCTGGAGCAGTTCGGCATCGACCCTCAACGTCGTTGTCGGCGTGGTTTCAACGGGGACATTACCGAGCGTAACATCTCGCTGTATGGTGCGCATGATAACTTCTTGAGCCAGCAAGCTCAGAAGGGCGCTATCATGAAGACACCAAGGTGGAACTCAACGGTGTCCTTCAAGACCCTGATATGCTGCGTCGTCCAGACTCTGCTGACTTCTTTGAGAAGTATATCGACAACGGTCTGGTTACTGGCGCAATCCCATCTGATGCTCAAGCCACACAGCTTATAAGCCAAGCGTTCAGTGACGCTTCTAGCCGTGCTGGTGGTGCTGACTTCCTGATGCGAGTCGGTGACAAGAAGGTAACACTTAACGGAGCCACTACGACTTACCGAGAGTTGATTGGTGAGGAACAGTGGAACGCTCTCATGGTCACAGCACAACGTTCTCAGTTTGAGACTGACGCGAAGCTGAACGAGCAGTATCGCTTGAAGATTAACTCTGCGCTGAACCAAGAGGACCCAAGGACAGCTTGGGAGATGCTTCAAGGTATCAAGGCTGAACTAGATAAGGTCCAACCTGATGAGCAGATGACACCACAACGTGAGTGGCTAATCTCCGCACAGGAACAAGTTTCAGAATCAGATGAACGCATGGACGAAAGCTCAGGCCAAGGCTCTGGACGATTCCATGAAGTCAATGAACAAACTTGACGTAATCGACAAGCAATTCCAGAAGCGAATCAACGGTGAGTGGGTCTCAACGGATTTTAAGGATATGCCAGTCAACGAGAACACTGGTGAGTTCAAGCATAGCGATATGGTTAACTACGCCAATAAGAAGCTCGCTGAGATTGACAGTATGGACATTCCAGACGGTGCCAAGGATGCTATGAAGTTGAAGTACCTTCAAGCGGACTCTAAGGACGGAGCATTCCGTACAGCCATCGGAACCATGGTCACTGACGCTGGTCAAGAGTGGTCTGCCGCTGTGATTAACGGTAAGTTCCCGGAACGAACCCCAGCTATGGATGCTCTGCGCAGAATCCGCAATGCTGACCCTCAGTTGATTGCTGCGCTATACCCAGACCAAGCTGAGCTATTCCTGACGATGGACATGATGGACAAGCAGGGTATTGACCCTCAGGTTATTCTTGATGCCGACCGACTGACTGTTAAGCAGTACAAAGAGCAACGCTTTGAGGATGATAAAGCATTCGAGTCTGCACTGAATGCATCTAAGGCTCCTGAGATTGCCCGTATGCCAGCGTCACTGCGCGAATCTGCACGTAAGATTTATGACTCCGTTAAGTATCGCTCGGGGAACGAAAGCATGGCTATGGAGCAGATGACCAAGTTCCTTAAGGAATCTACCTACACGTTCACTGGTGATGATGTTGACGGTGATACCGTTGGTGTGATTCCTAAGAATATGATGCAGGTTAACTCTGACCCGAAATCATGGGAGCAAGGTCGGGATATTCTGGAGGAAGCACGTAAGGGAATCATTGCGAGCAACCCTTGGATAACCAATAAGCAACTGACCATGTATTCTCAAGGTGACTCCATTTACCTTATGGACACCACAGGTCAAGTCAGAGTCCCGATACGACAAAGAGTTACTCTCGAAGGTCTGGAGTCGAACCAGAAGAAACTCGAAGAGAAAGCTCGTGAGAAGGCTCTGGCTGATGTGAACAAGCGAGCACCTATAGTTGCCGCTACGAAGGCCCGTGAAGCTGCTGCTAAACGAGTCCGAGAGAAACGTAAACAGACTCCTAAGTTCATCTACGGACGTAAGGAGTAACTAAAGGCTACATAAGGAGGCCCTAAATGGATAAGTACGATAAGAACGTACCAAGTGATTATGATGGTCTGTTCCAAAAGGCTGCTGATGCCAACGGGGTCTCTTATGACCTTTTACGTAAAGTCGCTTGGACAGAATCACGATTTGTGCCTACAGCAAAATCATGGACCATTAGGACCATAATGCAGATTTACCAAGGCAACCGCTAAGGCCCTCGGTCTGCGAGTTACCGATGGTCCAGACGACGACCGACTGAACCCTGAGTTAGCTATTAATGCTGCCGCTAAGCAACTTGCAGGTCTGGTAGGGAAGTTTGATGGCGATGAACTCAAAGCTGCCCTTGCGTACAACCAAGGCGAGGGACGCTTGGGTAATCCACAACTTGG
+
+,,,,,///'%%&88888:JGHIEGEB1)))*@CAAFDJJFFJJHGF@AC@@A-,+,7;DEDEJJIG10004/1221700//EFJJHGGJJJIEJJHJDJC@ABF8654/////GJHIFJHJJJJEFEHFGEG---.;:<=;9555487886)(((*1007765550.+&%&)1/./13.=@B@HECGGJFEFFCJJJJJJJJIHJHJJJHJCBEBABEJJJJJJJIFIFJIGIJJHDFJIJJJJGJJHJJ=7789;:A@BHFIJIIFJHHJJJJFHJJJHJJJJIFCBA76BJGGJJJHFJDHIIJJJJ@?>ACHHJCC8.==?EJJDFECFJGJHGFFFIJJJJJJGJHIJJIJHJJJJJHEJHJJGFF=<+*)())***..,*5+++-8;>=<>CFFFJJJGJHJJEEJ:87433222('(''<=>CEDEJGJIJGJJJJHDCBD=<6.)):<DCBBFJEEFGJGHJJJJJHDDDEEGJGJIFJF?>>?A=:;977/-'(,,,)&&&*,,,,,,,0;992/15242+)**@@=?HHJHHGFJJJJJJJFJJIJJJHDEFIGDDEGJIJJIJGHFJFDJJGJ/...JIHJJJFJJJJGJJFFDJIJJJJJFGIICJIFJJGFIHHHFHJGHHJGJFGHEJFFHHIEJJFJJJJJFDFDF9..-(@ABFFGGEIDDCBCDBIEIDDGIGGIEHGJJHJGHJHJJIJGEGIHIDHFJJHJHJHJHIJJJJJFCCBDAHHHJFJJGGGGJJGJA??55444@?>@C>9:DA@62//''&&,--59556AJ<<<:856678;EEJJHFFJDDBCBGBHHBBAACJGD<;;;FCFEEDEDCGJJGHHJJHJGHHJDHJFI2222@@A@EJHCBJBFFEIHIIGEGJGFFFJGEHJJHDB@BE@@@?CDJDGDJGDDEEFHIGJHJJJGJIGHGIGJFGEJFGFJIIGHFJHHEFFC@<5556BDDCCIJHHEEEDHEIFJJJJJGJJEFID?A677899:>>?>E4445DBBGC;;::=8679;;956FE@@?@HFJFICDDDJJFJEIGJDIJGHHJB?@@AJEHJECFFJIDEDDCCGJEJEIFDCBDGEFHEIJIGFDDGJJJDB::;<DJHEDFDCCCC;;DDGHJGEJDJDFJGEJDEA@B@>=>>J?BCCJCABBGJJGGIJDCHEECB=<<=BFJDFHJEI>=>:78@CDAGJIIIFDGDFJJJJJJIDDFDB?<9:<AEFFJCDABDFFIIJGHJGHJBA@@C???@FEJJGDGGGJICCHFGFEFJDEEFCBCCEGHJHEHFJDAACBDCCJHFJFJFHGIJJHJEGAAAADEEEFJJIJCGEGGHFDGFCBAABBEHFGGIJFJCBABDDFGECCGFJFDFCJFHHF6211333324453=?3333=;3BBCDEDGII@A5ACBDDDFJJGJDFGJJHFFJHIGGE=>>CICDEJ:322(''''->@CJHJJIHCEBDJJBFC>DH>?((((?6=@0001:779:DHJGJJHIGHJD?>?>><>BADJJJFHEJFFIJIJFJGIJJHFJIJJJFCJHJGABA@D---433556EBBAFFJHGEDFJFIJIJIJJJIJJJJJIJJJIJHIGJJGJHDDFFJJGFFJJJJIJJJJ@@BEEHGJJJIJIIJJJ>>@7----*)))*78<=B<:;;;=>?;6.//0...9:>FCJHHFDJGJFJFJHJHJHJHADBAEHGFCE7GFGJJJFHJHGHHJJJJJJIJJIFJJJFJGHJH=>===JEFIHHJGHHFDEB??@AFJIHJJ<<<<DGEB;8?@EEGHJEE@A@@CB>E866BAIJCDEGJJJGJJJJJJJFHGJJIJDJJHHIJGJFDFEJHJJJGJJDCA;==;444@JC?IJHFGJJGJBCDCJ?===EJC><:;5562227J983.-,%&))+FA<=>>?976?@F?>>:1999=>?CFHJIJ=889EJIGFJFHEJJFJEJJJJJJJJFFFCBEE;:::=;9%%%%)&:CHFIEFJHIJIJGJJJJJFGIJJIJJJJJJFJJJJJFJHJJCJH?IHGGJJJJEJIJJJJ@JGJJHGGIJJHIJJGFCDFDDEFDHHJFFAGJJJJJFDDDDDCJGJJJFJJJJJGGJHFJIJIJIJJJJJJF>===BF@=.,+,0=BGIJJFJCFECBJJI6666EFCA@ABCDCCCCCDEFGECCCJDB@<956>76685201ABJJHECFGIHJJJJIIJJJJJ?:=JIGJJJFCDB@<20))));JIJJIJJFJJJJHJJJGJGGHDJJGJIJJJJJJJGFJFJJIJJJGFEDJHJJJJGJJHGJJJJJIJJJG===?HJHJJJJJ:888C888:JJIJJJDGAAJJHJDGD:IHIJEGDGJBCCBD<222;BHIFBBBCIJJFHJJJJJJJHJJEEFGJJJIJJJJJHG><<GJJJFGFICDCDJJ?>>>GDECEHJJJHJJJFAB@BEFJCGD=:900..0*+<@BJJJJIEIHGJJIJJGJJJHHJJJJJBEJJEEGHJJJFEFDH@EFA=;4310/,***.1;.../J?>;:;::;C>>:8;;;BEDDIGCEJJDHJJEIHJJJIJJJJB9=IHJJGJHEJJJIJJEIJFJJCACCHCBBA9853/&&&&.008<;<<8911666=?DCEHJJJJJJGGFCEJGEEFFIJJJGFJFCF@>=0000?>AAEDHEHJGJIJJIFJHFHFGJGJJHEJGJJJEH,IJJJGJJJGJJGIJIHHHJHJJJJCJA==<=<<<BAABJIFJJIJ>=>?C644335566??/,@D@ABH<::=IJJJIJGHJHJIDIIED;:=?DFEIJGJJGJGJJJJJJIJHFHJHJJDIIGJIJJJIDFFGFIJGF:;:9:41007;78BFFJJJIFIJGJHGJJJFIJJGJJJJJJHCCFJJHGJGCDEFCBA<;::8998-,+,30344>@ACHJCBBA<<<1111GEFGHJIJJJHJ0000'&&.12<:9=>CCFC?=7446>JJ>=<=BECDADB@???DEADCJJIGHE>=;;JFJJIJJGJEFJHDDCAI@?>>AAB=-+*&))+,-.>?@HHJGFIJJIGGCJEDJGA97/0./<8:<79ABAB>>=?FFBDHFJJJJ?@?)(()----79;EHJIIJJG@AGDCEHJJCBCDJ>>==CD;;;;DJFEJJGHJJHHJJFJII='(1FFDJ:9**./:;;=AACCFJGHJJEFJGD<3100852;82,(&'&(''&$$#$$&%%&%&%%&%%$%%%$%%$$%(*-..=CIFJFFJJJJHFE...())'+,.:HJJEJJJCEDDJIFJHJCEFGJHJCBABGFJHGJIJHJJJJJJEJHIEIJJGJJGJJEDFEJJJFDFDJJIJGIE@?@BGJJJFFFFHGEEDFJFJHJGJGIHCCACHJJCJJF?>=85566665<>>DCJJHJJIFJIHJEEECC>6)(8<::;3==?FHGJGIHJJGJGJIEEHJFJJJFEJJJJIIIJJIJJIJJHFHIHGHJEIBBBCCA@@C??88<:6661..+''')%%/././//1...43441000+**.=<;<IJEJFFJDDEJIJEIJJIHJD4444???JEEEIJFCBCCHDJHJJFFDEEHHECCCDJFJJJIFJIJIJJEJHFC=?<8556=CIJCED>=:112166,+/-(...325??CJJJGJHHIJFIJJFGGFIJJJFGGFJGH??>@B@@:7-)&&((/.-*(+0=?IJIJIA@?>=?><==8766:;@AHHFCHBB??++++-34433357786JFJJFJJGJJEFDCADDGJHJJJJFJJGDGJECA@99><==ABDDFJJAAABJJIJJIJJAJJJHD622/&%%%'((.CDE<<<<9999878776+*))'''+8@>@EEHGJJJJIJHGF/.../.../?@=<<=EFJEJJI?>??DE69-*'*644356-))))68:@BCC@DFEEG<<<<7<=7;::@@?<55443'&''.5<CGJJIJJJJJHGJJJJJHJGJEFEJGJEB/.-/,)@FIGJHIJFCCEGJJJGJFHJJGIHJCBCCGGJJIHHJJHJGJFJJJJEFHFHGEGIIJBCHJGJFEFJIFJJJJGJJIJJIJJIGJEGD>=>=<=<=@A@981*--+./:95DIJEJJHDDHHJEFA@AC9888CJJHJHHHF>=>;::4=>@EHEIJJJJJGHEJJBCCEJJJGJJJJHFDJJJFJJHJIHJJIJGJH:99:JEJEEIA@A@GJHJGEJGIFJIJGEGDJEJJFHHHJJHGJFHJHIJJJJHJJJJGJJHJJJJIJJJJJFEGEJHJJJJJFJIIJJGHJHJHJIEHJHGJJJGJJHIJHJIGGJJJCDDDHBEFECFJFIBGF;:;;FJHGGDJFEBCCIJJHHA@ABD@??@EHGA@ACGDFIJJJIIJHJJEHJJJIHGJHHJHHHEGHFJHJJFDCHJDHIFHEJFHJGFIJIJJJJHIJF@;<::>EHHJJJJIJDFEHIJJJJJJGJJGJFJGJHGJJJJJGIGIFJJJIFFJJJJ7666?FFFGGJJJJJFJJJJIJJIJE***+/-.**.45:<:9:D@ABBJFJJJJJJJIGDDJ98;;;;BCEJIEIEJGJJJJJJIJGGEIGIIJFJGDFEJJJJJJJJHIHJJJJHJJJHJJJJJJJJHGJCEFEJFHHFIJJJJJFFD)))&**+JJI:999BB>?CFEEJJGBABDAB@AEEEIJHIFIGHIJJJJJJIJIJJGJGIJJIHHC8777578;:;:44677;4==?A@B;,,,-36766:<JECEDGGJFJFFJJFFGEGJJJIGJIIJJGJIJIGGJHJHFJJ000----JI?==<>?DGJJ@???C&%%(&$$$&''''??@@DCIEJHJGJIHJFCFD>?<<@@HJJGJJHJJJJJJJEIFFJJGIIJJJJHJIJEEJGJGIJHJJJJJJJJJJJJJJJJJGEFGGGHIGJJIEJDEGGJEFEBIGJJHGJIJJFIGIJGEFEFJJJJJJJFIFJJJJHJJF<99:GEHEDIHJJCJJJHGHGJJJJDFEIFGJIJJIIHJJGHECFJGGJJJJJEJJEIJJJJJEJJJHJJHJJGJJJJHFJJJGFJJJFFJJJAGIHJJJJJJJJJIB;<<<>C::,+++;+),(*-,++///046:;=66=?ICGEGHDA=?GJJJGEBHEHCBGIGHJJJJIHJHJFJICDBCJJJJJFIJJIJJIEJJGIFFHJGGFHIG0///*)&((323?:66DDJGGIGFIJFGGJJHHDCCIJEFEDDFJCDEFJJJJGGJHHGJHEJIJEJGEFFJFJHDDEDGEHGFIHDFIJFIJDDDBA>=7553>=>=667=566DEIIEFJGCJGJJIGEBEFHEDDBCDBDCHJIGEDFJIJFJJJJFHJFGECHHFIEDJEFGJEA?<<7A;;;DDDEHGGIDGHDFCEE;<::JDEHJIJHFJ9988<AJIDG=:66IJHHFHGEJIJIJGGGGGGGJFCBDDIGGCABCJJJJFJJJHIJFJJGJJIIGIJJGHBB@>A@JJJGFEDCCCEJIJHIFJ@>@AAJGDEDIEIFHJFJJFJHHFEDA@?><;:9:85::367::;;DACCADEGGEGEDACBBAIH==<CDCCEDBACIHFDEDDEBGJGGHGIEJHIEHEGJGJJFGJGIJJJEJEGGJAJD?J111JHGDJGJJGJJFHJGJHJ@AGEJJDA?EDGJJFJEFGGFJFJFGEJAEEA@75888JJJDBDIDBCD>=>:6((('+,,333=BIGIGGJJJJCECCJJDBBDHGJFJGJGGJIHFFGJJJJHHIEE@>><10600DIEDCEJJGDJEJGFJJJGJEJJIJJGFJDJJJGJFJHJIGHCBABA?.++,6//AA>??>A9998@FJHHJGGEGJJJFJJHJGJJJJGJHJJJJJFJHIJHHHJCFJGJ>>=?E:EJJCDEJJJJJJJJIJJJJ:99==88B>FGJDJCCBEHGJGJIJJIJEJJHJJIFFJGJIJJGDGHEIIJHDCCA@-)))57734;76569::B==@BGIFFJ;9987'&&%&%%%*.---*.66-&&&&::?ACDFFHEGJIJJJJHJIJJGGJJJJHGGIHJHJJJJGG@@AJIDBABGHJIJIHEDGEDB=G=2241*((()0///.24@A@?=?@H??@>@;:??EACBAJGFJIF@GGIIC???BJJEEF====AABECEC@>>:888A<;;;BJJEIJCHDEEHEHJGHEHHCIIDEIGGGGJJGEHDHFFIDHFIJDDIFGJII@@@BGGD@>=<==>?ECCCIJECFGEFJF66***)7878?87779*''':DFGFICCCAC@@DGFF888>CGEEDFFA?><5555HFA@AFJEFEFFGHDD?CCDJIJJJJJJGEFFJGGJFDCHJHF:96*''''223BJFEHFDABBBF?IJGHEGJDJJIGJJIHJJFJJJJGHEFIGJHIJJJJEEGFEJGIBABBHH@D=8,++,13437/<==HJJJEDHEFJCDBDCDCCDFJEHJIJJGHEJIJJJJFGJHEJGJHJJIIJFDGHHJEEJJGJJEFEFJGFHAF4334=::>:,,,BDFJFJIHGFEGJFFDD<8=100/-.99@FEACCBJHIJJHJJJJJJEIJJJIJIJJEDFDIGGJJJJJJIJJGIJJJJHHJH++++JJEJEGJGJHCBCFGFIJIHIJJJJJJFHFJHFJGEIEBGEJJIGA@??@EJIIJJJJJGHFGFJFEJCGGGFJJJ@AABJJJIJHJJIJJJGGIJJDBC8999GIFJEGFJHJGJIJGHJIGJJIJJJIFJEJFJJGHIGJGJJGFA?@CIHJGGHJJHJIJJJIJGJJJHJJJJHIJGJJJDCCJHIJFFJEJEGJGIHHD>=<<=20,(&'++,136633:1ABCGHIIGFID=:;;0009=:;CFHFFJHJJJJJJJJGJJJJJJFGGJJJJJJJFJJGJFDJJFJEFIHHJJHJEIJFJFGHJJJJJIJIGJJJHEJEJHJBCDCJJJJJJJJGJGJIIJHFJJHJJJJJJJDCCDHEGDBBDFJJJJA:(,++-167<<7667CJJJJIIFJ9887;IJJJHJJJ>>>?HJJJJEEEFIJJJJFCDEIJJF<=GDJJJEJJJJBAFGJFJJJJIHJJIGIJGG55569(&$%%&&')++(,))(&+++75568HJ<>FGIIIJGIJHIGGJJEJJ?>>>EHJJFGJIHJJJJIGJHJECFJA>?DE=<;=DEGJFJJJJGJJJJJJHJJJJJJJJHJJIJJJJJJJJJJJJGHJJIJBA??BEHHGJJJEDGJGJJJJJGHJJJHGFIJJEGEGJFIFJJGJJJIHJJJJFFJHJFEHJJJHIEJJFGEEEEHJHFGGJJJJJJHJEGJHGJIFGDD@>==BABCJJDHGJJJ3333JJD544?33JHJJJJJHJGJJJDJJ;JJJJFJGJJEJJFAD>?3337JJC<<=HFJIGJJJJJJJIJHJJJFGGGDGDJJJGFGE=<<=GEHJG6666:::BD<89=HIGJHFJJDJHJJHGJIJJGJJJJIJHJJJJGHIJJJHJJJJHHHGJJJJJJJIJJHJJJJHEGJIHJJJHIJJJIJIGGJJJJGJJJGJJJJJJJJJGJJJHHHIJJIJJJHHJIGGEE;>566679=<<=JFDDGGHCDCJIIJI?7501-,,):;;<<67698979<5577=>HJHJJJEGJHGHEDBB==>=EFIHIICBDC?<:<@ACCACCEDDIIIECEEDACEJJDJJJJJHGGJIJABBBFGDGFFHGFGDGEGEC@>?C@=;>EJJJIJHFJ>GJCBA@B?>@@FJB=---DJDHB@B=<>AJJIHHFJFIGJJHJJIJFJB766+(()*&&&(*+,3+***-/5././<@>>:9::<?>/..036('()''&&**2;9899<;40/,.1??B@A??BA<<;;>>FGHJJJJJJJJJJGGECGGIJGDHEEHB@A@JJJJGIJJFCACB@BAEA=>BGFJIJHJJHG:11*((**(&%&%&&&'+5;:<<<@@@=?>@ECEBHGHHJJEGJJJJJHHEEJIJIEDBCEEFBABAAD@@IJHJJJJJJJJJIJJIJIJJJGFJJFEHJGJJIIJFHBEADJFEFJFJJJGJJIJJJJJFHJGHJJGHJJJJJJJJIJJIJJJIJJJJJJEHJHIJIGJIHEA>>EJHJJGJIJJIJJFFJD@>:=>@J>>JGHFFBE@???BJJJJJJJHIJJJJFCFD@A?;<<GEFFHJJEGJFJJFJHJJJJJGJHJIIJHHJJJJJJJJJGIJGJJJJIJJJIJFJJJJJHIJFGHJGJJEGEGFHEIIGHHFGJHGJIGFFJJJJDEJJJJGJHJJJJJFEJHHJJIGJGDDFJJJGFIGJGJJJHGHFA>@FJDDIJJJJGEHFGJDJJJGHFBAA8711AJJJJDDC@AACIGJJEC?@AIFJIGJGGJHJHJJJ====HJIGGJJIIJGHJHJJE???@CCGDHJJJJGJDFHIJDJJJE?<643/'9==?@=JJHGJJJGIJEJEEBCCABEHJDECEJEGFJJIJHIJHHJJJJJJFJHDJIJJJJJJJCDCE::::<955JHJIJJJJEJDGEG))))DJIIJJJJJHJJJJJFGIJFGIFJGJFFDHJJJJFGJG;;;:HGJJJHJJIFJJHIJJJJJGJEEJHHIIJJHJJ@?45?CDJJGJJJJJJJIJJJHJJJGJD:::JJFIJJJJJGJIIJJFJHJJHJJJJIIJJHIJJJJ@;B:688=DCA>=>JJHDHDEDEIJIJFJHGJHGIHJGJIJJHJJJJIJJJIJJJFJJJHJJIJJJJJJJJJGIEDCCCJDHHJJJJJJHJHJHJJJJJJGJJJJJGGJGJJGJIJJIIJJIIGIJJJJJ<9799)))'(((4/..0<===GCFJGGJJJJIJGHJJJJJCBB=>JJEGIJJJJIJJJJJGDBFGIJJJJJEJJJIJIGHHJDJJGJJJJJFJJJJJJGJFFJJIJJJHJJJDGBHIIJHHHGHJJJJJJJGGJJJJJJCDC;;JJJEJJHJJGHJJJGGGHFEGGJJJIJAB@/,++'&&%%$%-3(()>@BCCCDHECJJJJHGJEEBDJ::74559??==>FCDFJEJJJIJJJIFJJFGIDEJGJGIEJGGIECHJJJIJGJHHJJJJJJJJIJFGHGIJJJJJJJJJGJJGJFJEJE7349?JIIJFJABB>?>?JJHJDHBGFIIEJGFIJJE=:;GDFJJJJJHJHJJJHGFJ@JGJHJJIFJGJEHJJFJEIJJGJJIJJHGHJHJJ@=<?EIFGGDFJGJEH@JFHJGHEGHJ?//@CJJGJGHJJJJDJJJHJIJHIFJJJJFGEJGIJJJJIIJIJGGJJDECDFIJJJHHGFDJFEJGG0001=>EJEGJJIHJJJJFJJIJEIFDEJHJJHJHFGJEJJJJJGJJFJJGIGDGJIHJEDCCGJJJDFGEJJJJJJJJIJJJJAAAB@?@@JHJJJJ>===>=/++.8;/(==<=99:=BBCFHHGCEDIJJABBAJFFD5*'(/+%$$).,))).34/-.--BJJHJJGECJJGGJJJJIJGHIJJIGJIJHIHFJJJHIJHJJJJJJJJJGIJCEBBAD:999ADBBBDJECCCHFGFJJJHJGFJI@@AJ5445;:6447BJFJEEFDJGIJEJJHFHJJJHFJIJJIJFFFGEIJFIHFHEFIHHIHJJIFGGIIJJJJHHIJJGEJGJIHJIJJGJJJIJJJHGIJGEJHJGIGGJGEJGIJEIJIHJFJGJJJJJJHJJJGHJGFJC8766:JDJAAABGHJJGJJJJEJFEJJGJJIJFHFIFEJJHGJJHHJJJE==E@?EI>>??IIJJJJJGJJHJEHFFE&%$$$'(/031)))(''%%()+'''&(((/,)''''8<>CFDJIGEHEJIGJIA333GGJJECBCBHJJHJFGJJIJJJJHGJJJJJJGJHJEFEIJJJJGJFGHJJHJJHIIHHEEJEJHIHIIJJJJGEJIJHJJIJJIJJHGEDJJJHFFFJGJJJIJJJJHGHJ>>>@JJJJJFEJDCHJGJJJJDJHEHJIIGHJJJGHHE<<<==<<<;'767=;2'%
@Stanford_t7w_4_T7_No_SapI_4_Linear_10700_360
CCATGGAGCTCCGATTGTCTTCTTATGTGGTCCAACGAGACGCATTCGGCAACGTTCTGCAAATGGTGACTCGTGACCAGATAGCTTTTGGTGCTCTCCCTGAGGACATCCGTAAGGCTGTAGAAGGTCAAGGTGGTGAGAAGAAAGCTGATGAGACAATCGACGTGTACACTGGCGTTGCTCTACTTGGATGAGGACTCAGGTGAATACCTCCGATACGAAGAGGTCGAGGGTATGGAAGTCCAAGGCTCCGATGGGACTTATCCTAAAGAGGCTTGCCCATACATCCCGATTCGGATGGTCAGACTAGATGGTGAATCCTACGGTCGTTCGTACATTGAGGAATACTTAGGTGACTTACGGTCCCTTGAAAATCTCCAAGAGGCTATCGTCAAGATGTCCATGATTAGCTCTAAGGTTATCGGCTTAGTGAATCCTGCTGGTATCACCCAGCCACGCCGACTGACCAAAGCTCAAGCTGGTGACTTCGTTACTGGTCGTCCAGAAGACATCTCGTTCCTCCAACTGGAGAAGCAAGCAGACTTTACTGTAGCTAAAGCCGTAAGTGACGCTATCGAGGCTCGCCTTTCGTTTGCCTTTATGTTGAACTCTGCGGTTTAGCGTACAGGTGAACGTGTGACCGCCGAAGAGATTCGGTATGTAGCTTCTGAACTTGAAGATACTTAGGTGGTGTCTACTCTATACCTTTCTCAAGAATTACAATTGCCTCTGGTACGAGTGCTCTTGAAGCAACTACAAGCCACGCAACAGATTCCTGAGTTACCTAAGGAAGCCGTAGAGCCAACCATTAGTACAGGTCTGGAAGCAATTGGTCGAGGACAAGACCTTGATAAGCTGGAGCGGTGTGTCACTGCGTGGGCTGCACTGGCACCTATGCGGGACGACCCTGATATTAACCTTGCGATGATTAAGTTACGTATTGCCAACGCTATCGGTATTGACACTTCTGGTATTCTACTCACCGAAGAACAGAAGCAACAGAAGATGGCCCAACAGTCTATGCAAATGGGTATGGATAATGGTGCTGCTGCGCTGGCTCAAGGTATGGCTGCACAAGCTACAGCTTCACCTGAGGCTATGGCTGCTGCCGCTGATTCCGTAGGTTTACAGCCGGGAATTTAATACGACTCACTATAGGGAGACCTCATCTTTGAAATGAGCGATGACAAGAGGTTGGAGTCCTCGGTCTTCCTGTAGTTGGACTTTTAAGGAGACAATAATAATGGCTGAATCTAATGCAGACGTATATGCATCTTTTGGCGTGAACTCCGCTGTGATGTCTGGTGCCGTTGCGTTTAGAGACATGAGCAGAACATGCTGGCTCTTGATGTTGCTGCCCGTGATGGCGATGATGCAATCGAGTTAGCGTCAGACGAAGTGGAAACAGAACGTGACCTGTATGACAACTCTGACCCGTTCGGTCAAGAGGATGACGAAGGCCGCATTCAGGTTCGTATCGGTGATGGCTCTGAGCCGACCGATGTGGACACTGGAGAAGAAGGCGTTGAGGGCACCGAAGGTTCCGAAGAGTTTACCCCACTGGGCGAGACTCCAGAAGAACTGGTAGCTGCCTCTGAGCAACTTGGTGAGCACGAAGAGGGCTTCCAAGAGATGATTAACATTGCTGCTGAGCGTGGCATGAGTGTCGAGACCATTGAGGCTATCCAGCGTGAGTACGAGGAGAACGAAGAGTTGTCCGCCAGTCCTACGCTAAGCTGGCTGAAATTGGCTACACGAAGGCTTTCATTGACTCGTATATCCGTGGTAGAAAACTATGGTGGAGCAGTGCGTAAACAGTGTCATTGAGTACGCTGGTGGTCGTGAACGTTTTGATGCACTGTATAACCACCTTGAGACGCACAACCCTGAGGCTGCACAGTCGCTGGATAATGCGTTGCGTGACTTAGCAACAGTTAAGGCTATCATCAACTTGGCTGGTGAGTCTCGCGCTAAGGCGTTCGGTCGTAAGCCAACTCGTAGTGTGACTAATCGTGCTATTCCGGCTAAACCTCAGGCTACCAAGCGTGAAGGCTTTGCGGACCGTAGCGAGATGATTAAAGCTATGAGTGACCCTCGGTATCGCACAGATGCCAACTATCGTCGTCAAGTCGAACAGAAAGTAATCGATTCGAACTTCTGATAGACTTCGAAATTAATACGACTCACTATAGGGAGACCACAACGGTTTCCCTCTAGAAATAATTTTGTTTAACTTTAAGAAGGAGATATACATATGGCTAGCATGACTGGTGGACAGCAAATGGGTACTAACCAAGGTAAAGGTGTAGTTGCTGCTGGAGATAAACTGGCGTTGTTCTTGAAGGTATTTGGCGGTGAAGTCCTGACTGCGTTCGCTCGTACCTCCGTGACCACTTCTCGCCACATGGTACGTTCCATCTCCAGCGGTAAATCCGCTCAGTTCCCTGTTCTGGGTCGCACTCAGGCAGCGTATCTGGCTCCGGGCGAGAACCTCGACGATAAACGTAAGGACATCAAACACACCGAGAAGGTAATCACCATTGACGGTCTCCTGACGGCTGACGTTCTGATTTATGATATTGAGGACGCGATGAACCACTGACGTTCGCTCCGAGTATACCTCTCAGTTGGGTGAATCTCTGGCGATGGCTGCGGATGGTGCGGTTCTGGCTGAGATTGCCGGTCTGTGTAACGTGGAAAGCAAATATAATGAGAACATCGAGGGCTTAGGTACTGCTACCGTAATTGAGACCACTCAGAACAAGGCCGCACTTACCGACCAAGTTGCGCTGGGTAAGGAGATTATTGCGGCTCTGACTAAGGCTCGTGCGGCTCTGACCAAGAACTATGTTCCGGCTGCTGACCGTGTGTTCTACTGTGACCCAGATAGCTACTCTGCGATTCTGGCAGCACTGATGCCGAACGCAGCAAACTACGCTGCTCTGATTGACCCTGAGAAGGGTTCTATCCGCAACGTTATGGGCTTTGAGGTTGTAGAAGTTCCGCACCTCACCGCTGGTGGTGCTGGTACCGCTCGTGAGGGCACTACTGGTCAGAAGCACGTCTTCCCTGCCAATAAAGGTGAGGGTAATGTCAAGGTTGCTAAGGACAACGTTATCGGCCTGTTCATGCACCGCTCTGCGGTAGGTACTGTTAAGCTGCGTGACTTGGCTCTGGAGCGCGCTCGCCGTGCTAACTTCCAAGCGGACCAGATTATCGCTAAGTACGCAATGGGCCACGGTGGTCTTCGCCCAGAAGCTGCTGGTGCAGTGGTTTTCAAAGTGGAGTAATGCTGGGGGTGGCCTCAACGGTCGCTGCTAGTCCCGAAGAGGCGAGTGTTACTTCAACAGAAGAAACCTTAACGCCAGCACAGGAGGCCGCACGCACCCGCGCTGCTAACAAAGCCCGAAAGGAAGCTGAGTTGGCTGCTGCCACCGCTGAGCAATAACTAGCATAACCCCTTGGGGCCTCTAAACGGGTCTTGAGGGGTTTTTTGCTGAAAGGAGGAACTATATGCGCTCATACGATATGAACGTTGAGACTGCCGCTGAGTTATCAGCTGTGAACGACATTCTGGCGTCTATCGGTGAACCTCCGGTATCAACGCTGGAAGGTGACGCTAACGCAGATGCAGCGAACGCTCGGCGTATTCTCAACAAGATTAACCGACAGATTCAATCTCGTGGATGGACGTTCAACATTGAGGAAGGCATAACGCTACTACCTGATGTTTACTCCAACCTGATTGTATACAGTGACGACTATTTATCCCTAATGTCTACTTCCGGTCAATCCATCTACGTTAACCGAGGTGGCTATGTGTATGACCGAACGAGTCAATCAGACCGCTTTGACTCTGGTATTACTGTGAACATTATTCGTCTCCGCGACTACGATGAGATGCCTGAGTGCTTCCGTTACTGGATTGTCACCAAGGCTTCCCGTCAGTTCAACAACCGATTCTTTGGGGCACCAGAAATGTAGAGGGTGTACTCCAAGAAGAGGAAGATGAGGCTAGACGTCTCTGCATGGAGTATGAGATGGACTACGGTGGGTACAATATGCTGGATGGAGATGCGTTCACTTCTGGTCTACTGACTCGCTAACATTAATAAATAAGGAGGCTCTAATGGCACTCATTAGCCAATGGATCAAACTTGAAGGGTGGTATCAGCCAACAGCCTGACATCCTTCGTTATCCAGACCAAGGGTCACGCCAAGTTAACGGTTGGTCTTCGGAGACCGAGGGCCTCCAAAAGCGTCCACCTCTTGTTTTCTTAAATACACTTGGAGACAACGGTGCGTTAGGTCAAGCTCCGTACACCCACCTGATTAACCGAGATGAGCACGAACAGTATTACGCTGTGTTCACTGGTAGCGGAATCCGAGTGTTCGACCTTTCTGGTAACGAGAAGCAAGTTAGGTATCCTAACGGTTCCAACTGCATCAAGACCGCTAATCCACGTAACGACCTGCGAATGGTTACTGTAGCAGACTATACGTTCATCGTTAACCGTAACGTTGTTGCACAGAAGAACACAAAGTCTGTCAACTTACCGAATTACAACCCTAATCAAGACGGATTGATTAACGTTCGTGGTGGTCAGTATGGTAGGGAACTAATTGTACACATTAACGGTAAAGACGTTGCGAAGTATAAGATACCAGATGGTAGTCAACCTGAACACGTAAACAATACGGATGCAATGGTTAGCTGAAGAGTTAGCCAAGCAGATGCGCACTAACTTGTCTGATTGGACTGTAAATGTAGGGCAAGGGTTCATCCATGTGACCGCACCTAGTGGTCAACAGATTGACTCCTTCACGACTAAAGATGGCTACGCAGACCAGTTGATTAACCCTGTGACCCACTACGCTCAGTCGTTCTCTAAGCTGCCACCTAATGCTCCTAACGGCTACATGGTGAAAATCGTAGGGGACGCCTCTAAGTCTGCCGACCAGTATTACGTTCGGTATGACGCTGAGCGGAAAGTTTGGACTGAGACTTTAGGTTGGAACACTGAGGACCAAGTTCTATGGGAAACCATGCCACACGCTCTTGTGCGAGCCGCTGACGGTAATTTCGACTTCAAGTGGCTTGAGTGGTCTCCTAAGTCTTGTGGTGACGTTGACACCAACCCTTGGCCTTCTTTTGTTGGTTCAAGTATTAACGATGTGTTCTTCTTCCGTAACCGCTTAGGATTCCTTAGTGGGGAGAACATCATATTGAGTCGTACAGCCAAATACTTCAACTTCTACCCTGCGTCCATTGCGAACCTTAGTGATGACGACCCTATCGACGTAGCTGTGAGTACCAACCGAATAGCGATAGCTTAAGTACGCCGTTCCGTTCTCAGAAGAGTTACTCATCTGGTCCGATGAAGCACAATTCGTCCTGACTGCCTCGGGTACTCTCACATCTAAGTCGGTTGAGTTGAACCTAACGACCCAGTTTGACGTACAGGACCGAGCGAGACCTTTTGGGATTGGGCGTAATGTCTACTTTGCTAGTCCGAGGTCCAGCTTCACGTCCATCCACAGGTACTACGCTGTGCAGGATGTCAGTTCCGTTAAGAATGCTGAGGACATTACATCACACGTTCCTAACTACATCCCTAATGGTGTGTTCAGTATTTGCGGAAGTGGTACGGAAAACTTCTGTTCGGTACTATCTCACGGGGACCCTAGTAAAATCTTCATGTACAAATTCCTGTACCTGAACGAAGAGTTAAGGCAACAGTCGTGGTCTCATTGGACTTTGGGGAAAACGTACAGGTTCTAGCTTGTCAGAGTATCAGCTCAGATATGTATGTGATTCTTCGCAATGAGTTCAATACGTTCCTAGCTAGAATCTCTTTCACTAAGAACGCCATTGACTTACAGGGAGAACCCTATCGTGCCTTTATGGACATGAAGATTCGATACACGATTCCTAGTGGAACATACAACGATGACACATTCACTACCTCTATTCATATTCCAACAATTTATGGTGCAAACTTCGGGAGGGGCAAAATCACTGTCTTGGAGCCTGATGGTAAGATAACCGTGTTTGAGCAACCTACGGCTGGGTGGAATAGCAACCCTGGCTGAGACTCAGCGGTAACTTGGAGGGACGCATGGTGTACATTGGGTTCAACATTAACTTCGTATATGAGTTCTCTAAGTTCCTCATCAAGCAGACTGCCGACGACGGGTCTACCTCCACGGAAGACATTGGGCGCTTACAGTTACGCCGAGCGTGGGTTAACTACGAGAACTCTATACATCGACATTTATGTTGAGAACCAATCGTCTAACTGGAAGTACACAATGGCTGGTGCCCGATTAGGCTCTAACACTCTGAGGGCTGGGAGACTGAACTTAGGGACCGGACAATATCGATTCCCTGTGGTTGGTAACGCCAAGTTCAACACTGTATACATCTTGTCAGATGAGACTACCCCTATTGAACATCATTGGGTGTGGCTGGGAAGGTAACTACTTACGGAGAAGTTCCGGTATTTAATTAAATATTCTCCCTGTGCATCGTCAAATTAATACGACTCACTATAGGGAGAACAATACGACTACGGGAGGGTTTTCTTATGATGACTATAAGACCTACTAAAAGTACAGACTTTGAGGTATTCACTCCGGCTCACCATGACATTCTTGAAGCTAAGGCTGCTGGTATTGAGCCAGTTCCCTGATGCTTCCGAGTGTGTCACGTTGAGCCTCTATGGGTTCCCTCTAGCTATCGGTGGTAACTGCGGGGACCAGTGCTGGTTCGTTACGAGCGACCAAGTGTCGCATTTAGTGGAAAGGCTAAGCGAAAGTTCCGTAAGTTAATCATGGAGTATCGCGATAAGATGCTTGAGAAGTATGATACTCTTTGGAATTACGTATGGGTAGGCAATACGTCCCACATTCGTTTCCTCAAGACTATCGGTGCGGTATTCCATGAAGAGTACACACGAGATGGTCAATTTCAGTTATTTACAATCACGAAAGGAGGATAACCATATGTGTTGGGCAGCCGCAATACCTATCGCTATATCTGGCGCTCAGGCTATCAGTGGTCAGAACGCTCAGGCCAAAATGATTGCCGCTCAGACCGCTGCTGGTCGTCGTCAAGCTATGGAAATCATGAGGCAGACGAACATCCAGAATGCTGACCTATCGTTGCAAGCTCGAAGTAAACTTGAGGGGAGCGTTCGCCGAGTTGACCTCACAGAACATGCAGAAGGTCCAAGCTATTGGGTCTATCCGAGCGGCTATCGGAGAGAGTATGCTTGAAGGTTCCTCAATGGACCGCATTAAGCGAGTCACAGAAGGACAGTTCATTCGGGAAGCCAATATGGTAACTGAGAACTATCGCCGTGACTACCAAGCAATCTTCGCACAGCAACTTGGTGGTACTCAAAGTGCTGCAAGTCAGATTGACGAAATCTATAAGAGCGAACAGAAACAGAAGAGTAAGCTACAGATGGTTCTGGACCCACTGGCTATCATGGGGTCTTCCGCTGCGAGTGCTTACGCATCCGGTGCGTTCGACTCTAAGTCCACAACTAAGGCACCTATTGTTGCCGCTAAAGGAACCAAGACGGGGAGGTAATGAGCTATGAGTAAAATTGAATCTGCCCTTCAAGCGGCACAACCGGGACTCTCTCGGTTACGTGGTGGTGCTGGAGGTATGGGCTATCGTGCAGCAACCACTCAGGCCGAACAGCCAAGGTCAAGCCTATTGGACACCATTGGTCGGTTCGCTAAGGCTGGTGCCGATATGTATACCGCTAAGGAACAACGAGCACGAGACCTAGCTGATGAACGCTCTAACGAGATTATCCGTAAGCTGACCCCTGAGCAACGTCGAGAAGCTCTCAACAACGGGACCCTTCTGTATCAGGATGACCCATACGCTATGGAAGCACTCCGAGTCAAGACTGGTCGTAACGCTGCGTATCTTGTGGACGATGACGTTATGCAGAAGATAAAAGAGGGTGTCTTCCGTACTCGCGAAGAGATGGAAGAGTATCGCCATAGTCGCCTTCAAGAGGGCGCTAAGGTATACGCTGAGCAGTTCGGCATCGACCCTGAGGACGTTGATTATCAGCGTGGTTTCAACGGGGACATTACCGAGCGTAACATCTCGCTGTATGGTGCGCATGATAACTTCTTGAGCCAGCAAGCTCAGAAGGGCGCTATCATGAACAGCCGAGTGGAACTCAACGGTGTCCTTCAAGACCCTGATATGCTGCGTCGTCCAGACTCTGCTGACTTCTTTGAGAAGTATATCGACAACGGTCTGGTTACTGGCGCAATCCCATCTGATGCTCAAGCCACACAGCTTATAAGCCAAGCGTTCAGTGACGCTTCTAGCCGTGCTGGTGGTGCTGACTTCCTGATGCGAGTCGGTGACAAGAAGGTAACACTTAACGGAGCCACTACGACTTACCGAGAGTTGATTGGTGAGGAACAGTGGAACGCTCTCATGGTCACAGCACAACGTTCTCAGTTTGAGACTGACGCGAAGCTGAACGAGCAGTATCGCTTGAAGATTAACTCTGCGCTGAACCAAGAGGACCCAAGGACAGCTTGGGAGATGCTTCAAGGTATCAAGGCTGAACTAGATAAGGTCCAACCTGATGAGCAGATATGACACCACAACGTGAGTGGCTAATTTTTCCGCACAGGAACAAGTTCAGAATCAGATGAACGCATCAAACAAAGCTCAGGCCAAGGCTCTGGACGATTCCATGAAGTCAATGAACAAACTTGACGTAATCGACAAGCGATTCCAGAAGCGAATCAACGGTGAGTGGGTCTCAACGGATTTTAAGGATATGCCATCAGCAAAACACTGGTGAGTTCAAGCATAGCGATATGGTTAACTACGCCAATAAGAAGCTCGCTGAGATTGACAGTATGGACATTCCAGACGGTGCCAAGGATGCTATGAAGTTGAAGTACCTTCAAGCGGACTAAGGACGGAGCATTCCGTACAGCCATCGGAACCATGGTCACTGACGCTGGTCAAGAGTGGTCTGCCGCTGTGATTAACGGTAAGTTACCAGAACAAACCCAGCTATGGATGCTCTGCGCAGATCCGCAATGCTGACCCTCAGTTGATTGCTGCGCTATACCCAGACAAGCTGAGCTATTCCTGACGATGGACATGATGGACAAGCAGGGTATTGACCCTCAGGTTATTCTTGATGCCGACCGACTGACTGTTAAGCGGTCCAAAGAGCAACGCTTTGAGGATGATAAAGCATTCGAGTCTGCACTGAATGCATCTAAGGCTCCTGAGATTGCCCGTATGCCAGCGTCACTGCGCGAATCTGCACGTAAGATTTATGACTCCGTTAAGTATCGCTCGGGGAACGAAAGCATGGCTATGGAGCAGATGACCAAGTTCCTTAAGGAATCTACCTACACGTTCACTGGTGATGATGTTGACGGTGATACCGTTGGTGTGATTCCTAAGAATATGATGCAGGTTAACTCTGACCCGAAATCATGGGAGCAAGGTCGGGATATTCTGGAGGAAGCACGTAAGGGAATCATTGCGAGCAACCCTTGGATAACCAATAAGCAACTGACCATGTATTCTCAAGGTGACTCCATTTACCTTATGGACACCACAGGTCAAGTCAGAGTCCGATACGACAAAGAGTTACTCTCGAAGGTCTGGAGTGAGAACCAGAAGAAACTCGAAGAGAAAGCTCGTGAGAAGGCTCTGGCTGATGTGAACAAGCGAGCACCTATAGTTGCCGCTACGAAGGCCCGTGAAGCTGCTGCTAAACGAGTCCGAGAGAAACGTAAACAGACTCCTAAGTTCATCTACGGACGTAAGGAGTAACTAAAGGCTACATAAGGAGGCCCTAAATGGATAAGTACGATAAGAACGTACCAAGTGATTATGATGGTCTGTTCCAAAAGGCTGCTGATGCCAACGGGGTCTCTTATGACCTTTTACGTAAAGTCGCTTGGACAGAATCACGATTTGTGCCTACAGCAAAAATGTAAGACTGGACCATTAGGCATGATGCAATTTACCAAGGCAACCGCTAAGGCCCTCGGTCTGCGAGTTACCGATGGTCCAGACGACGACCGACTGAACCCTGAGTTAGCTATTAATGCTGCCGCTAAGCAACTTGCAGGTCTGGTAGGGAAGTTTGATGGCGATGAATTCAAAGCTGCCCTTGCGTACAACCAAGGCGAGGGACGCTTGGGTAATCCACAACTAA
+
''''&%$'()&$$$%,)+++=---.553,,--3567;>@AEBFFFJJJGJGJJGGE0000FEHFJJJ22224222@ECEDGJJHJGJDGEEJIJEJJJGDBFFJGJJJJJJJGJJHJJJJFJHIJGJJJGJJJJIJJJDDJGJIJJBIJJHHFJJIJGEC2.../1001/)''%%&$%%##$$%&%%%%(@HGDJIGJJIFJHFJFGIGGJ@22>FGGFFIIJHJJJJGIJJJHJFJJJJIJJJGJJJIEJ>9=>777JJJJHJHJGGGGJJHJDCD655;8...57==C<@@ACGGHJFGJJG?>>>=BJJJJJJJJIGJGJJJJEJJJGEFCC@>=>>>EEFJJJIJC>?@GHHGJJJGFJFHJGJJGGJJJGII@<98761;1@>?:9:9:EJJJHJGFEHJJJJJJHHJIHHJJDFCD?;;;EDBBEAABEJIFJIJJIJJJIEEJEGEIDEHJJF??@@CBD?54.009/-(((((/JHJ??>=CCBDICJHJD>==>854515336HIDFIJHJIGJGJIJJJJIJFIJHEEDIJJJJJJHJJJJHHJIJHJHFHDIEFIFJHGFJIIHJGJJJJJIJJGFJJIJFJJIFJEJJ<JIGIJJJFIFFFC33/1*'''4489;;9878::ACCJHJJJDFIEEDGCJJB@6667CEHFGJJIJJJJJJDFEJFHJF?:100'))<EEJHI@?4355>??('''AD7JABGFFHFIJGIIGJGJJJJJHIIJDCDEGIFFCEBCJJJJJHIJJJHHJHJJIJG;;<AFBC?9=@DGIIHJJJJIJGIFHJG655479:EFGGJIIJJGGGJJJGJJJJJJJJJJFEEGECJCHJFIJJJJFJJFJJ9JIHFJJEHJJJJIGDFJJJFFIJJJJJJIGGIEJHGHDHHJJJJIJFGHHJJIEEGFJJJJHJFJGFJFDJCIJJGHGJJJFHJGJJGJJJJJJJJJJJJJJJJJHJJHFIJJJHFIIJJIJHJGIHIBCC=><788524=<;;:9:333212:5=FBBCCFAAADBBDJIJFGFHFJJJJIJJIIJJHJGJJJJJJGEHIJJJIGJJJHJHJJJHGHEGJHJIFJEJIEJHJGHJIHIFJJHJJJFGHJHJGGHJJJJGGFFEJJGCGBEJFIJHJHJEGBFCEGDJEGJJIJJJHFDEJHJIFC***1CIDEDE86666899=@JJHJFGCFDHIJGJHIJJFIGC@DB@AG?>>>JJJIJJIJ;899.,+*,56669:AEDDH?>>?EGECICBCJFHIJDDDBIJDFJJGHJIEJHJJJJEHFGIIIEHGJJHJJJFHFHJHJHFDDCBCCE3110056=6555'&&&%&&6....35>A@988<>88=?@>><?GJFEJJGJJIJFEFGJJJJJGJIHJHJEDGGA@A@EDCD@?>>44555ABCBCEJJJFFEGHFEGIDJGJFAA@BE<85447:;>@C;CB4221?989CFEFDFFFIJJJIGIHFGGJIFDEBF>33??>=@AJHJHIJGHJJHJJJJJHECCDFJJJJJEEEDGHIJGGHHHJJJJJJJJJJJGJGEJGJJHJJJEJGJJJJJJDJFJIJGEEHFHCA@C))((7BFIEJIEJEGFGHFFHHJFJJHJIJIIHHHJGIJIJFFJ@BACJGJFJGJFJEGFJJJGHGECBCDJHJJJGHGJJJHGFHJGJIIGFEHGJJJHJHJJJJJJJGIEHHFIJJJHFGIEJEIF@??HJJJGJJEEFGGEGEH?<7A<+,,BGJJFJFJJFHJHHJGJEEJJJDGGFGFFCCCEIJFGGFE>=74447DGDCDCHJDIGG+++''(,'&%())))EFGAA?--'''/04557A====AABBCBBA@@?@HGJJIJGGECDEHHFJEDIJJJJJEJJJJJGHEJEHJHJHHJFEJ>>?@JGJHJJFDEJIJJHJJJGJJJGHDIGIDFDDJEB41.-.-///4))*'&%&'')1;AFJFHGHIJJGHJJJHJJJJJIHBCJ7777DGJJHJJJHHHFJJJJJFEJFGJJJJGJJJJIFGGGJGJFDHGGHFIJFFJJJJJFFFJGFDEJIJJJJJDJJIJJEJGJFGJJGJJHJGEJHJIJH>=>>GHHJJJFFDFJFCCBG;;;;?HIJJJHDFEEIFC@BE>>=>::,,,34:<>=GGJJJEGIIE8889FFIEGFIJJJJDEFGHFIFEIFEIJGJJFDA<;:<<<=EJIFGJJDDGIJGGECBCDFIJHJJIFGIHHBFDDJJJ575556CFJIJJFJGJG>CFFJJHGJEGGJJGJJJJIHHJEJIIJJJJJGJFJJJJJJJJJJJJHJGHHFIGJGIIJIIJGFFFHFJHIIJIJHJJIJJJJJHIJFJJJJJJJJJJJJHJJJJIJIHJJJIJJJGJJJEJIIJJIJGHJJJIJJHHJJIJFJGEFF?=>?HJEIICJJGGIJ@=>9@@CFHEJJJFJGJJJIJHJEJGJDEGJJFJG@+++,;12,%&&&')9:8810*55?CGC0///;;@CGFFCDBJFEFFBCCBJFBEHE@@??A>=>=?DECDEIFJJGJIEFGA>>>5555B@C=J6127EGJJJIHJJHHGGJJJJIJJJJJJJJGJJJJJJJJJJJJHJJHJJJIJGDDGFJGIJJJJJJJJF>???H***),+-.1000124355654/088))..00=FJJIDBBBIJJJHGJJHJGJJEJEEEDDJJHJGEIFJJJJJJGIEJJJHJHHADDCJIJJJEDFFJEJGJGIJIIIJGJJGFEEEJJFHJGGDFFJJHJJJIHJDFJGGFJGHGIJFJBD<;;;:<>>AJHJJJJJJGHHJIJJJIJ<<<@BJJJJJIJJJJJJJJGJDJJFJEIFFDFHJHJJFFJGHJJGJIJIJJJJJHHGHJJHJJJJJJIHGGFEJFJIGEGIIJJJJJJJJJGJJJJJGIJJJJJHFIGJJJHFGHJDGGIJJ?33@AJJHJJJJFHJIGGJGGIIJGDHDDEDDEHEEJGFJJJJJFFEIJJJJJJJGC??@BJEHB@555=;<<=@BBDJFFFFEHEEIIG@DJDC::0=>>IGJIICJIIHJJGJGJIFJJJIIJJJHFJGGGCCCGFGJJJDJJJJJIDBEEJFJEJJCABED::::?6JJEJJHJJGFJJGJJHJGJJJHJJJJJJHHIJJJIJJJJJJJJJJGJGJJJJJHJJJJJJJJIJIJJFEHIJJG><7322345:;HGEIJJJJJJIJJGJJJJJIJJGJJFJJJJJJJFEGJJJHJDECB:5535<===HJJFJGJJGJJGJEFFGJE?22))-578CG7666HIGJIJHJFJJHJJJJIJJJFJHJJJHJJIHIJJJJJEJJJJIIJJIHFJJJECJJJJJFJDEJFEJJFED=2227;5567?@HGIDIHJGIHHGGHJGJJJII@A@@?@AFIGJJJGJHGJJGJHHJJJ77?=AGJJJJHFDDFJJJIHJJJGJIFFJFJJJHIJDHJJIJHJJJJJFIFIJGJJJJGJJJJHJJHHJJJJHFJDCCGEFFGJIJFHGJJE3=?IJJGEDJHIIIJJJJHGBEJJHJGGJJJJJEJ11EIJJJJJHIGIJJGGFGHJGJJJJHJJJIJ@?@@DGCDGDFJFJJJIJJJJJJJJHJJJJJJJGFFEFEGEJJJDDBGJIJFJJIGJHJIHJJGIJEJIIFIFGICEIEIIJJHJJJJIFJ?::9;668::@CAFEFEEJJJJGIJJHJJGGF846CJJJJJGBGJCBBBEJFJHH@@@AJJJJHGJJJJJHCCCEJIIGJECEDEHIJ@?@B@???BDDEDJFJHJHHHHJECDA1,*+2<==HJIJHIJEJDJJJJHFFJJJGIJJEHJFJJJJJJHG1//10CADE?('BEIHJFJBDHGJIJJHJJGJJJHJHJGJJJJJGGIJJJJJJGJJDCDAEHHJJJFJJJJG@A>=>HJFIJJFHJIFJIJJJJJJIJIJGEJJHFJJJJIJEHJFHHGGEGC?>=;>>>HJJJJGDCIIIJJJJJJJJJIIHJIIJIGJEE>5JJJJJJJJJJJHJHJJEGHJH?666;<,++''')..--./03>CHJJHDJC951.)'&*((**)((()3<>JJFGJJFJJJJIFJJGJHGJIGJHCA>,--/410000HEJGHEHHHHJGEJBBBCJJGHHJJFFJJ@JJJGIGJJJJIIGJIFGGGJJGEJGJJJJJJHFIJGIIIIJJJJJJJIJJJGJJJGHFG=<=1000)(()-/-,&&&&?IGJJJHJEJJDFEC;::;JJJGJJJGJGHJFJGHJJFJJJGHGJHGHHJJJJJGJJGGGEGEBECDJJCCDCFJH@5,++<9:<CHFJIJJJJJJJJJJHJJJFJJJJEJJJJJHJJJJJJJGJJEE755JJHJIJIIJHECCCC@===10/2/--/->ACDCJHCIFIJJFJHGFIIJFJJIFJJJD@ABEDADH@?AAJJJJJJJJHFFGJJJGJGCBCCDCC??AA=>=1+++=@CIEJIGJGGGDGCGJFFEHJJJJFIGJGJJHIJGDCB@AA:;9>)(((DCFIJFJJJJHJIJJJIJJJJJJJJJJJJJGGJJHJJIEJIH8641/....0,,..989:EECCJJHGJGJFJIFEJDIFEGJJHDCCJGFFJHDC<7445543845424B6>>>DGEIDJJHHCGEEJHJFEDBCDFJJJJIJJJJFIFIFJJGJJIJJGJJHHJAACAJJIIJJJJHJIFJJHGJJGJJJJJJJJJJHIGJHJJJJHHGADGFCDIJGJJGIJJIEIBBAEJIJJJJJHJHJJJIEEFGHA@=?30**CEGFIHIIGCCAJJJJJDJJJHGJJJHJJGJCDFFJJJJJJJJJJJHFJIJJJEDBC@DIJB@==FAEEDEJGJJJJIJGJIHJJJIFJJCFC?>@+***)((-4352/11BDGJFGGHIGIJCJJJJJJGJJIA@?@66666HJHCBBCBIJJHJFJ>?FJJIFGIJEHJIIJJJJJHFJJFCFJGFJGGJJJJGJGIJJJJHGJHABBDHGJJIJHJJHJJJ8788FEFGFJ7666--,-3//084/*AFCCDCJGFDCBEJFIFJIJIGJHGE<<<?FABFJJJJJJA@?>1110279;8::>@@@=AJGGJFGJJGJIHGIGJJJJGGJFJJJJJHJJJFHIJJGEFDFJJJJFJFDJHFJDBCDA@AAEJGJJJFGJJJGHJJGJJJGBCB@5688999EADFGJJJJJJHJIIEHEFIIEABA>@@EDIJBCEHJHFJJGIFJI<<<=EBA@999DBDHJFJJGJJIJJJEJGEJHGIJJFGIJJJHJJJIHGF93345DEHFJHIJJJJJJIFJIIJJIJJIJJJDJJJJGHJJGJJHHIJIJJJIJJJHIJJGFIJJJECAB999///234+)''',3789:4))))>DDEDJJIJIFFJF==<=(((('&&$$$%&&&',06888323355572466=532120<:66-,,-/8@ABCGJJJGJJJJIIJJIIJHDJJJJJIJJJ?'-.7778GBAJFGJGJECIEFGIH>;;;>=999@AAIEJHIHJ>>725355FFJJEDJDGJJGJJHJJJJBCABFC@?:88GCJEHGEIJIGEDDJJEGH>=<C?FEIGGJJFGHJIJJJEBE6544DDDGIJGJJJFJJJJJFIJHEGGFJDGGHJGJJ8777;?@443-))))&%'55:ABCJIJGJJJGGGJJDFFEFJHJEFIJHJFHJHJJJGJFJJJJJJJFDJHEJFFJJJFGFIHJJGGDBBGIGFDCDFDAG;;::EH?A@D@==CCBEJHAAABHEFJIFHJHHJGIJJJEJDHBEJJIJJJHJJJJGJJBBBBGD2212CIHBBADHE765(('((((52//,,,,1.1378577///....=?JB@?<=IJEIC===JJHEJIJGHB?>=;2/)***+-9:=3223?CJJJG?>@@JJFFEJFGDFHIJIGEFHJJFJHJJGG>:EEDHHHGGEHHJJFIHJEBB=JGFJGGDDCBEDIGGHHFGGJJJJIJJJHHIFEJFEGGHE==GFBB=**44JHHJHJJJHJJIHJJAAB@CDDHGIJJJIJEJJIHJJBBJDIB@A>=?=>GIJJFDIJHHHGJJJIJFGJFEGIGJIGJHFHGGIJ@22234'&&&48BBBDJGDJJJJGHHJJJIHCJGJJGE??JHGIHJJGJEFJJGJJG@>J;;98.../2;%%'+'&(,++++68BCBCEECC??>@ABJJ:999HGHGJGGA?8****434<?JJIA@A@H::::@EA((()F@AHDJFGIFJFJIEFIGGGHHJIFIIJJDCBAJIBEDFFEIGJEJJEJEGGJJGHJGEFGJJCDA@DEDCBCFECDJFHGICHDBDED?@AA980///..0('%%%&&&&%&'2<DJGJJJD7777?96----,,*($%'+56IGIHEGHJJHFIJJJJGHIHHJJJJIJJHHJJJIGJFDGJGJJJJGJFJFJIGBBFIJHDCE;;:CJIEIJGJGEJJJA??@JFJJ@JHJJGGEJJECB??@?EHJFIGFHJJIJGIJEFIJGHJJG7767JGJJHIGFEEIJE>6667EGIGIJJIJJJJJIIIJ=,,73H>FEIJDDDGGE<>9:?AJIHJJJJCCECFJG>>9../0B@A@+532.+,**$##$&(**<?@EIFJIDJJGJGGJGGH555<:9887-++)''(36==<<=BCJGJHJEC==8A@AC.....EHFJEDEEFEJGJJJEEIJJIFE>>B@@@GJJJHGHJHIJJIIIFGJHHH====GHJJJJJJJJDHFHJJIHJGJJJJJFA@740-+/6*653;<?9444==:@@AGJJEGHDJJJJJJJJJFDHEHIGJJJJJGHDHJJJJGIIHJJJHAA@CA?CEJIJJHGIJHJJCBCBB@@?=80007AAA@=>>?CE=9878?><=>AJIIGHJJIJHJHJCEFJGGEH>>999B@<D>DABA@@@?;<CBDCBJDJEDCEGJJJGGFGIIHHIHEJIFFJGJEJGJDDCA?A@??>?@JDJFJJJJCFHFJJHHHJJDCDBFFJ=IHJIHGFJHHGGGJGEIHHGJHJJHHJJFJIEJFGJJJJJFGHIHHJFJHJJGEGHIFJGJJEBADCBE=<=AGB@;94349=DDJGEFJIJ>:;<IFDHFJJDCGHDEFFJHEJEHEJFIJFFJJGJGFJ::DIF>777430+*+26568851,,,GJFEFGJJJGJJJCFFFGJJJGIJJJJIJJFEJJ2112::;>GFDFFJEDFBCF>??BGIEHJEEDDEB=>9>HJJJFJEGJJFIGGJJDJJEFBAB>>IHGHGJJEIJ81///./**/-'$##%&*+57FJGJJIJJJIJIJJJGJGJJJJJIJJ7667999:99BJGFIJIJJFHGJGGJJJIJJEJJJJJIIIJGJHHJJIJIHJEFHJJJJIJJGCDBA<99<><==@==CFAEGCJJJJJGIJEJJGJFGFJJGJHJJJJJJJJJGJJIJJJJJJJJGJJGG+++++HBACIJEFIHJJFCFGGG@DJHJJJJGGJJGJEGGFJJJHJJGJJBAJFGD=>=>=CH967@>5334;<AACJGDFFIJJJJJJJHJGJHJJGJJIJJHJHJJJJJJJIJJHJJJEECJJJBCABEAAAJFDEJJHA@@AJBDCJJ1000JJJIJGJGHGHHCCB444341257=>@BAC;334JGJIJJJJIIEJJJJIJIIDJEGFEJIJJJHJJJJECEIJA@GHHHEDGFDJFDDFFFIJJJJHJJJJEJEJEIIEDECH3334=:72;/CBHIDJJJJIFHEIJIJGGJJHIJJJJHJJHIFHJHHIGJIJ@AA?CAAECJJJ;;;8:9:881/018:::777A@AEBEFJIJJJJJJHGJEGHJHJJEJJFJFGGE???@EHA@ABJIGGFJGJDJJJGFJFJHJJJHJJGIJIJJFIE@A878E;>?HJJJJJJJJJGJJJIJJFFHHJJJJHFIFGGEJJJJHJHHJFDGJJJJJGJFDGIFFB>21(.?@CJHDECCEJHFHJJGJJEJ=>HFBBCADIEHJJHJIHJGFIGJGCCB:999:JECCDIFFGIJJHJJJJGJEIJJGGJJJIJJJJJJJFEJJHFGEJJHHJHJJJIDGGHIIJDEJJJJJJFDJEJGGJDCCDFJIJJJJHJJJJJHFJFECCBCEGFHGFEFJJBA=:;67EAGJFDFDGJJFGJJJJ@?DGAE433144BJA?>>7+.((=@@DBC@6666=>@?@EJJGFHFJJCDE?@@JJB<=<<EFGGJEHDCEFEEC===BDEGDFFFJHJJJIJJFH=<<<IJIEBEJHIJGJ<766784**,@>FDEFDFEHFH999:CBA@/../7@DFJJD@@@ACDDJ+++>78FGFJJJJHJGJGHJJJJHJJEFGJGFBBA<530,,-,-/'''9-IIJFGIHJJGC?@DGJHHGIJJGIFEFFJJGJIIJJJJHEHGJJJGGJJIJJGIFJJJJJJJJGGHGHFDJGEJJJGHJBABAHIHIGEJHG<;<<HJHHDFGHJHJJJJGJJGC9FJHJHHEFDEFDDBCCB@ABDEA=DBDCCBACEEFJHFJFJJ9889@>=>@C?DJGHJJJFGHEGJJJJJJBA;>5,**'&%3212214219@DFIJJHGEEFDCG9999?888893222EDGEJEGGFEEJJJ<99933337:9777,,,-EFGJHJJFFIJFIJJJJJGFFJHIJGGJJJJFFJJJFJJGGIJFDFGJHFDEJDDAAAGJEFFIEJHHJJCEG87669>?DCEJEIJDHHGGJJ;9999-)+(&&.56788CFFECFEJFEIJJ>3.-,++./18;=AEIFJJFFGFJE>=<=CJ@????<;>A7766+*))''((42212121>=?ABC@::;>GHJIJFJJEGJIJJJIJJJHJGJHJJIJJJJJIJEFC;++++333('''=:77AJIJJJJJJHJJJIJA@AB11*3((33AEGFFFHJJG:FIDC@??:70--,'')()('(+/15GHJGIJJJFHJJGJJJHJJIJJIJHJJHHJG::7...EFFFFDFJGGFE8778?D2FJIJJIHFDJE@??>?==?DHJJGHIJFHJJJJIJJEGCCB?989;E889>@GD@?BH=6554(-0245;<<IFEGGFEJJHJGJJJED651/4131367=CGJJJJJJJJJJJJGCIJJJJJGJJJJJHJJHJIJIJFIJEJDFBEG@//.((((9((''&*+=@BJHJIIHDD=31)))),)(''''(2>ECFDBABDEEFCBCEJIHJJJJGJHIJIG:98740-*&*25;410---?:7:CDFJGEFGJJJGJJJGHGJJGFHIJJJIJJHHIGJHJJIFJGEH@JJHE=;<=JIHCABCGGDJHDGJBA;55<CEDFEIEIFFJJIHJJJJHIJJJGJHIEEC-,,))%%*.0???EGIJEGCEFGGGGEJ::::JIEHJJJIJIHJJIJJHIEEJIGGJJJHCHJJJ<<<?9777<777DEEEJJEFGGJJJHJJE?<:;>EDIFIJJEDGDCDFJIJG?><@A666@@BJJHJGHFJJIJJEGJDDGCEEIIEH?CEGFJJ?>>>GJIJIGJFGJGIJJJJJJJFJHAG@>>A?AC9998;;9===DGJJJHJJJJJFHGGJJIHIJHJJHJJIGFFCDBBF@A@71?@DJIIJGJJJJHFGFJHHCDFJHHJFHIEEGGFAGJC?>?@CEBEBCJFJJIJJEGIEHJIFD;?D:@BCIJIJJJJHGJJJFHIGJJIHIJJJJJJJGJGJHGJJJEJJJHJJJJJJJFJHHJHEFFFJGFHJ;:99>?>BCHIJJIJJJJJJGHJJJIGJJFDGFJJJIHJJJJJFJJJEDIEIJIJHDCBEFIJGJJDJCGDJHGJBHH9888JJJJIJHIJGGIGEEHJIJJJJJJJJJJHJJHJGJIJGFEHIFICCCDIEFHJJJJJJJHHGJJIJJGJHH:66@:88:@@<:5JJ?HJJBA;;;=ECAEGFIJHJJJJJJJCBB?HEJJJJHHGIEJJIJJJAJFGEBCBEIJHJEJJJGJJJJGGJJEHGEHJHJFJIJJGJJHJJGEFJJIJJIIGJIJGEHFHGJJHIJJJJHJJIGJFJJJGJJJJJJGHJHJIJFJJJJGGJIGJFEE@@5/--.67HJF@@?A@AFGIIGGJGHGGJJJGHJDCBBA@985/678.3****68664577:;;6344EJJJGAAFJJGJIJJA?DCIJJJFFBDDDJIJJJGCB740055554+++//AEFGFFFGJ1000BBDFHJGJHIGJJJHJJJHJJJIJJJJGJJJJJIJJJJHGJJJJHJHHFD<78<=AB@@@AGHJIFIJDBBCDGIDIGA<</()%%$$))7@=89IDJJJEEB;82,,.00,))()'(,+01183(((@HEECH>>2112&%
@Stanford_t7w_4_T7_No_SapI_4_Linear_10700_361
GGATGGTGGATAACTTTTGAGCCAGCAAGCTCAGAAGGGCGCTATCATGAACAGCCGAGTGGAACTCAACGGTGTCCTTCAAGACCCTGATATGCTGCGTCGTCCAGACTCTGCTGACTTCTTTGAGAAGTATATCGACAACGGTCTGGTTACTGGCGCAATCCCATCTGATGCTCAAGCCACACAGCTTATAAGCCAAGCGTTCAGTGACGCTTCTAGCCGTGCTGGTGGTGCTGACTTCCTGATGCGAGTCGGTGACAAGAAGGTAACACTTAACGGAGCCACTACGACTTACCGAGAGTTGATTGGTGAGGAACAGTGGAACGCTCTCATGGTCACAGCACAACGTTCTCAGTTTGAGACTGACGCGAAGCTGAACGAGCAGTATCGCTTGAAGATTAACTCTGCGCTGAACCAAGAGGACCCAAGGACAGCTTGGGAGATGCTTCAAGGTATCAAGGCTGAACTAGATAAGGTCCAACCTGATGAGCAGATGACACCACAACGTGAGTGGCTAATCTCCGCACAGGAACGAGTTCAGAATCAGATGAACGCATGGACGAAAGCTCAGGCCAAGGCTCTGGACGATTCCATGAAGTCAATGAACAAACTTGACGTAATCGACAAGCAATTCCAGAAGCGAATCAACGGTGAGTGGGTCTCAACGGATTTTAAGGATATGCCAGTCAACGAGAACACTGGTGAGTTCAAGCATAGCGATATGGTTAACTACGCCAATAAGAAGCTCGCTGAGATTGACAGTATGGACATTCCAGACGGTGCCAAGGATGCTATGAAGTTGAAGTACCTTCAAGCGGACTCTAAGGACGGAGCATTCCGTACAGCCATCGGAACCATGGTCACTGACGCTGGTCGAGACCGGTCTGCCGCTGTGATTAACGGTAAGTTACCAGAACGAACCCCAGCTATGGATGCTCAGAATCCGCAATGCTGACCCTCAGTTGATTGCTGCGCTATACCCAGACCAAGCTGAGCTATTCCTGACGATGGACATGATGGACAAGCAGGGTATTGACCCTCAGGTTATTCTTGATGACCGACTGACTGTTAAGCGGTCCGGAGCAACGCTTTGAGGATGATAAAGCATTCGAGTCTGCACTGAATGCATCTAAGGCTCCTGAGATTGCCCGTATGCCAGCGTCACTGCGCGAATCTGCACGTAAGATTTATGACTCCGTTAAGTATCGCTCGGGGAACGAAAGCATGGCTATGGAGCAGATGACCAAGTTCCTTAAGGAATCTACCTACACGTTCACTGGTGATGATGTTGACGGTGATACCGTTGGTGTGATTCCTAAGAATATGATGCAGGTTAACTCTGACCCGAAATCATGGGAGCAAGGTCGGGATATTCTGAAGAACACGTTAAGGGAATCATTGCGAGCAACCCTTGGATAACCAATAAGCAACTGACCATGTATTCTCAAGGTGACTCCATTTACCTTATGGACACCACAGGTCAAGTCAGAGTCCGATACGACAAAGAGTTACTCTCGAAGGTCTGGAGTGAGAACCAGAAGAAACTCGAAGAGAAAGCTCGTGAGAAGGCTCTGGCTGATGTGAACAAGCGAGCACCTATACGTCCCCGCTACGAAGGCCCGTGAAGCTGCTGCTAAACAAGTCCGAGAGAAACGTAAACAGACTCCTAAGTTCATCTACGGACGTAAGGAGTAACTAAAGGCTACATAAGGAGGCCCTAAATGGATAAGTACGATAAGAACGTACCAAGTGATTATGATGGTCTGTTCCGAAGGCTGCTGATGCCAACGGGGTCTCTTATGACCTTTTACGTAAAGTCGCTTGGACAGAATCACGATTTGTGCCTACAGCAAAATCTAAGACTGGACCATTAGGCATGATGCAATTTACCAAGGCAACCGCTAAGGCCCTCGGTCTGCGAGTTACCGATGGTCCAGACGACGACCGACTGAACCCTGAGTTAGCTATTAATGCTGCCGCTAAGCAACTTGCAGGTCTGGTAGGGAAGTTTGATGGCAGTGAACTCAAAGCTGCCCTTGCGTACAACCAAGGCGAGGGACGCTTGGGTAATCCACAACTTGA
+
-*)''%%%&&$$$$$%''')*-04BJFDEEGFDCHJJJJGIJGGJJJJJJJEGJJJJGIJGJJJJJJ=<<;??JJJJJJGJJJGIGEJJHGHEHIEHGGJGFJJJFEJHDGHJEHGEDGB@BE:8@@@@@E@@J?@?AAFFFHJGJJJJJHGJIJGJJJJIJJJHGJECGGJJHHIHHFJHFJJJGA<==<JDJFJHJJJJJJIJJJJJHJGJHJEEIHJJHHJIIFJJJFJHJJJJJJF<GGJHFJCFEHJGIBCFHJJJIJFEHJFGFC9999EHJJJJGGIJGJIHFJED@DB<BCEIJHFJDDHGJGJJJHJGGJIAB>AC<==<=@=C>>>==<32001112?BBB@?FDCEDDDDEFFHIJEJGHJJJJFDDJ4111<=;:995566CJFGGEIJJGJGJJJJGJJJJJJJGFJEJHJEGDFJFJJDFDB?222FGEIDJJB=///3;/.,,,,*++---25435CJIJIJJIGJJJHJJIGJJJJJJHGHGEJGHHIGJIHJJJDFIJHIIGIJJIDEDGJJHFHH----A3102=;;JHHJJHIJFIDJJGJGECCJEDG=4556:475;==;;?BEF<;;;BD:JJJHII>00001164333<@?FDCFDJI86651023.--.=HBJJGJGFFJHJIGFJJJEHDJFBCC@:99<<DH@@G856:AJJJJEJJJJJJC?>?@FDCFB<==<DJIJJIIJJJJJJFJGIJIGJJJJJJJGGIIFGEGEJGJ8()HAGJEDEGHJJJJJJFJJGHEEEBJJEFJEFJEDD6446>?@CBDJGJHJHGHJHJJJJJJJJJIIF:00CIJIBCBC?;8438ABA@@CJIHHABCE6666?@JIJJIJJHGJHJJJJHJIJJJFJA:77,(''4.---)(()):;BJIJHIGJJJIHGGEA@AB<<<<EHJG8888JJJJHJJJGDA@@=;3)''/611DBDEJJHJE878DHJBDCBJJDIJHJJGCJJFIFCA95002<;;@@ACCJIJGFJJJJJJJIJJJIJJJHHJJJJIJJHJJJJJJJJJJJJJDDBABDFJJECBA21+**)'&&=@AAGJIFEGHH644621102('&')&&&'0.-436;<@A?;>434CFCFEEEJDJJJJJEEFFJGGJJJJCDABJHJJJHFHJGEJIAJC2//..9:EIIGFJHDFCBJJJ64448778HFFHEFJJJGJJJGJI@8612/..;>D?<1110-..JJJFHDHJEJGJHJJHIIGEEEI544<10...ABBAAGDG=?HGJJHFEIJJJIJFGHJHHJGEEJ@AA@EFEDJGGJJDEFFFIIJJJJJHJIIJJJIIFJD>>DJHFDEBDDIFHEIJJCIEJED??BBFEJHIFJHGIJBGBAHDDFIA<@AFDDCE<;:%%%&,'(.12.)*:@6=631222>>BBAFIFGJEFHIGHJGJJJFIJJJGIJGHHHJJHJJGJDGCBB?9:JGJBB>>>>HJDBDBEJJBG@@?EHHGJGJJJJJJGJJJJJJJGJGFEIJJGEIEEJJJJJJJDJHJJJJGFIJJHC:94.''-5>>GJEJFJF??>@EDFJJIJJHJHCH??BFJEGGHJHJEGJFJHJHFJFJJJJJIJG=988)))*.-+((()),,,68:BABAGGFHJGEGJJJJJJJJJJJEFGG,,,,=D8879J??EEDEBEGHFHFFEJEBEBDGJIHJFJGIJJIHGFJIFJDEDCDFEGFCBCDJJIJGJJHIGJIFJJJ;:;<H@E==<=DIJJJHGHJHIEDDDEHIFJHIJJJJJIGGJJJHGIJH66%$%+/&&&(659BDFHCEGEJJGJEB@A@@EFEJFEJEDCJGJJHJJJJHJEFGJHJH;;JIJJIEHFHJHECEJJJJHHJJEFIF97444:A@=>@@BBEG@??DEHJIGGJHJGJJJIJG?JGJJJDFDDCBDBGJIJEA555DDGHCFEDIGJJJGFDJHHIEB@?/.....5,...00BHFJF555<>CCDJJJHJJJJFJJJGDHJIJFJIEFEJDCBGB@6555;>??65750///1;8::(((&&,,@@@HEHGJIIJGJJEDGCCEDDDGFEFDJCECDJFFFJJE6666@??@G>>)(*++&$
@Stanford_t7w_4_T7_No_SapI_4_Linear_10700_362
CTAGGACTCTCATGGAGTATGAGATCGACTCAGTGGCGGGTACAATATGCTGGATGGAGATGCGTTCACTTCTGGTCTACTGACTCGCTAACATTAATAAATAAGGAGGCTCTAATGGCACTCATTAGCCAATCAATCAAGAACTTGAAGGGTGGTATGAGCCAACAGCCTGACATCCTTCGTTATCCAGACCAAGGGTCACGCCAAGTTAACGGTTGGTCTTCGGAGACCGAGGGCCTCCAAAAGCGTCCACCTCTTGTTTTCTTAAATACACTTGGAGACAACGGTGCGTTAGGTCAAGCTCCGTACATCCACCTGATTAACCGAGATGAGCACGAACAGTATTACGCTGTGTTCACTGGTAGCGGAATCCGAGTGTTCAACCTTCTGGTAACGAGAAGCAAGTTAGGTATCCTAACGGTTCCAACTACATCAAGACCGCTAATCCACGTAACGACCTGCGAATGGTTACTGTAGCAGACTATACGTTCATCGTTAACCGTAACGTTGTTGCACAAGAAAGAACACAAAGTCTGTCAACTTACCGAATTACAACCCTAATCAAGACGGATTGATTAACGTTCGTGGTGGTCAGTATGGTAGGGAACTAATTGTACACATTAACGGTAAAGACGTTGCGAAGTATAAGATACCAGATGGTAGTCAACCTGAACACGTAAACGATACGGATGCCCAATGGTTAGCTGAAGAGTTAGCCAAGCAGATGCGCACTAACTTGTCTGATTGGACTGTAAATGTAGGGCAAGGGTTCATCCATGTGACCGCACCTCATGGTCAACAGATTGACTCCTTCACGACTAAAGATGGCTACGCAGACCAGTTGATTAACCCTGTGACCCACTACGCTCAGTCGTTCTCTAAGCTGCCACCTAATGCTCCTAACGGCTACATGGTGAAAATCGTAGGGGACGCCTCTAAGTCTGCCGACCAGTATTACGTTCGGTATGACGCTGAGCGGAAAGTTTGGACTAAAGATTTTAGGTTGGAACACTGAGGACCAAGTTCTATGGGAAACCATGCCACACGCTCTTGTGCGAGCCGCTGACGGTAATTTCGACTTAAGTGGCTTGAGTGGTCTCCTAAGTCTTGTGGTGACGTTGACACCAACCCTTGGCCTTCTTTTGTTGGTTCAAGTATTAACGATGTGTTCTTCTTCCGTAACCGCTTAGGATTCCTTAGTGGGGAGAACATCATATTGAGTCGTACAGCCAAATACTTCAACTTCTACCCTGCGTCCATTGCGAACCTTAGTGATGACGACCCTATAGACGTAGCTGTGAGTACCAACCGAATAGCAATCCTTAAGTACGCCGTTCCGTTCTCAGAAGAGTTACTCATCTGGTCCGATGAAGCACAATTCGTCCTGACTGCCTCGGGTACTCTCACATCTAAGTCGGTTGAGTTGAACCTAACGACCCAGTTTGACGTACAGGACCGAGCGAGACCTTTTGGGATTGGGCGTAATGTCTACTTTGCTAGTCCGAGGTCCAGCTTCACGTCCATCCACAGGTACTACGCTGTGCAGGATGTCAGTTCCGTTAAGAATGCTGAGGACATTACATCACACGTTCCTAACTACATCCCTAATGGTGTGTTCAGTATTTGCGGAAGTGGTACGGAAAACTTCTGTTCGGTACTATCTCACGGGATTACATTAAAATCTTCATGTACAAATTCCTGTACCTGAACGAAGAGTTAAGGCAACAGTCGTGGTCTCATTGGGACTTTGGGGAAAACGTACAGGTTCTAGCTTGTCAGAGTATCAGCTCAGATATGTATGTGATTCTTCGCAATGAGTTCAATACGTTCCTAGCTAGAATCTCTTTCACTAAGAACGCCATTGACTTACAGGGAGAACCCTATCGTGCCTTTATGGACATGAAGATTCGATACACGATTCCTAGTGGAACATACAACGATGACACATTCACTACCTCTATTCATATTCCAACAATTTATGGTGCAAACTTCGGGAGGGGCAAAATCACTGTATTGGAGCCTGATGGTAAGATAACCGTGTTTGAGCAACCTACGGCTGGGTGGAATAGCAACCCTGGCTGAGACTCAGCGGTAACTTGGAGGGACGCATGGTGTACATTGGGTTCAACATTAACTTCGTATATGAGTTCTCTAAGTTCCTCATCAAGCAGACTGCCGACGACGGGTCTACCTCCACGGAAGACATTGGGCGCTTACAGTTACGCCGAGCGTCGGTTAACTACGAGAACTCTGGTACGTTTGACATTTATGTTAGAACCAATCGTCTAACTGGAAGTACACAATGGCTGGTGCCCGATTAGGCTCTAACACTCTGAGGGCTGGGAGACTGAACTTAGGGACCGGACAATATCGATTCCCTGTGGTTGGTAACGCCAAGTTCAACACTGTATACATGTTTTGTCAGATGAGACTACCCCTCTGAACATCATTGGGTGTGGCTGGGAAGGTAACTACTTACGGAGAAGTTCCGGTATTTAATTAAATATTCTCCCTGTGGTGGCTCGAAATTAATACGACTCACTATAGGGAGAACAATACGACTACGGGAGGGTTTTCTTATGATGACTATAAGACCTACTAAAAGTACAGATTTGAGGTATTCACTCCGGCTGACCATGACATTCTTGAAGCTAAGGCTGCTGGTATTGAGCCGAGTTTCCCTGATGCTTCCCGAGTGTGTCACGTTGAGCCTCTATGGGTTCCCTCTAGCTATCGGTGGTAACTGCGGGGACCAGTGCTGGTTCGTTACGAGCGACCAAGTGTGGCGACTTAGTGGAAAGGCTAAGCGAAAGTTCCGTAAGTTAATCATGGAGTATCGCGATAAGATGCTTGAGAAGTATGATACTCTTTGGAATTACGTATGGGTAGGCAATACGTCCCACATTCGTTTCCTCAAGACTATCGGTGCGGTATTCCATGAAGAGTACACACGAGATGGTCAATTTCAGTTATTTACAATCACGAAAGGAGGATAACCATATGTGTTGGGCAGCCGCAATACCTATCGCTATATCTGGCGCTCAGGCTATCAGTGGTCAGAACGCTCAGGCCAAAATGATTGCCGCTCAGACCGCTGCTGGTCGTCGTCAAGCTATGGAAATCATGAGGCAGACAACATCCAGAATGCTGACCTATCGTTGCAAGCTCGAAGTAAACTTGAGGAAGCGTCCGCCGAGTTGACCTCACAGAACATGCAGAAGGTCCAAGCTATTGGGTCTATCCGAGCGGCTATCGGAGAGAGTATGCTTGAAGGTTCCTCAATGGACCGCATTAAGCGAGTCACAGAAGGACAGTTCATTCGGGAAGCCAATATGGTAACTGAGAACTATCGCCGTGACTACCAAGCAATCTTCGCACAGCAACTTGGTGGTACTCAAAGTGCTGCAAGTCAGATTGACGAAATCTATAAGAGCGAACAGAAACAGAAGAGTAAGCTACAGATGGTTCTGGACCCACTGGCTATCATGGGGTCTTCCGCTGCGAGTGCTTACGCATCCGGTGCGTTCGACTCTAAGTCCACAACTAAGGCACCTATTGTTGCCGCTAAAGGAACCAAGACGGGGAGGTAATGAGCTATGAGTAAAATTGAATCTGCCCTTCAAGCGGCACAACCGGGACTCTCTCGGTTACGTGGTGGTGCTGGAGGTATGGGCTATCGTGCAGCAACCACTCAGGCCGAACAGCCAAGGTCAAGCCTATTGGACACCATTGGTCGGTTCGCTAAGGCTGGTGCCGATATGTATACCGCTAAGGAACGAGCACGAGACCTAGCTGATGAACGCTCTAACGAGATTATCCGTAAGCTGACCCTTGAGCAACGTCGAGAAGCTCTCAACAACGGGACCCTTCTGTATCAGGATGACCCATACGCTATGGAAGCACTCCGAGTCAAGACTGGTCGTAACGCTGCGTATCTTGTGGACGATGACGTTATGCAGAAGATAAAAGAGGGTGTCTTCCGTACTCGCGAAGAGATGGAAGAGTATCGCCATAGTCGCCTTCAAGAGGGCGCTAAGGTATACGCTGAGCAGTTCGGCATCGACCCTGAGGACGTTGATTATCAGCGTGGTTTCAACGGGGACATTACCGAGCGTAACATCTCGCTGTATGGTGCGCATGATAACTTCTTGAGCCAGCAAGCTCAGAAGGGCGCTATCATGAACAGCCGAGTGGAACTCAACGGTGTCCTTCAAGACCCTGATATGCTGCGTCGTCCAGATTCTGCTGACTTCTTTGAGAAGTATATCGACAACGGTCTGGTTACTGGCGCAATCCCATCTGATGCTCAAGCCACACAGCTTATAAGCCAAGCGTTCAGTGACGCTTCTAGCCGTGCTGGTGGTGCTGACTTCCTGATGCGAGTCGGTACGACACAAGGTAACACTTAACGGAGCCACTACGACTTACCGAGAGTTGATTGGTGAGGAACAGTGGAACGCTCTCATGGTCACAGCACAACGTTCTCAGTTTGAGACTGACGCGAAGCTGAACGAGCAGTATCGCTTGAAGATTAACTCTGCGCTGAACCAAGAGGACCCAAGGACAGCTTGGGAGATGCTTCAAGGTATCAAGGCTGAACTAGATAAGGTCCAACCTGATGAGCAGATGACACCACAACGTGAGTGGCTAATCTCCGCACAGGAACAAGTTCAGAATCAGATGAACGCATGGACGAAAGCTCAGGCCAAGGCTCTGGACGATTCCATGAAGTCAATGAACAAACTTGACGTAATCGACAAGCAATTCCAGAAGCGAATCAACGGTGAGTGGGTCTCAACGGATTTTAAGGATATGCCAGTCAACGAGAACACTGGTGAGTTCAAGCATAGCGATATGGTTAACTACGCCAATAAGAAGCTCGCTGAGATTGACAGTATGGACATTCCAGACGGTGCCAAGGATGCTATGAAGTTCAAGTACCTTCAAGCGGACTCTAAGGACGGAGCATTCCGTACAGCCATCGGAACCATGGTCACTGACGCTGGTCAAGAGTGGTCTGCCGCTGTGATTAACGGTAAGTTCCCGAACGAACCCCAGCTATGGATGCTCTGCGCAGAATCCGCAATGCTGACCCTCAGTTGATTGCTGCGCTATACCCAGACCAAGCTGAGCTATTCCTGACGATGGACATGATGGACAAGCAGGGTATTGACCCTCAGGTTATTCTTGATGCCGACCGACTGACTGTTAAGCGGTCCAAAGAGCAACGCTTTGAGGATGATAAAGCATTCGAGTCTGCACTGAATGCATCTAAGGCTCCTGAGATTGCCCGTATGCCAGCGTCACTGCGCGAATCTGCACGTAAGATTTATGACTCCGTTAAGTATCGCTCGGGGAACGAAAGCATGGCTATGGAGCAGATGACCAAGTTCCTTAAGGAATCTACCTACACGTTCACTGGTGATGATGTTGACGGTGATACCGTTGGTGTGATTCCTAAGAATATGATGCAGGTTGACATTCTGACCCGAAATCATGGGAGCAAGGTCGGGATATTCTGGAGGAAGCACGTAAGGGAATCATTGCGAGCAACCCTTGGATAACCAATAAGCAACTGACCATGTATTCTCAAGGTGACTCCATTTACCTTATGGACACCACAGGTCAAGTCAGAGTCCGATACGACAAAGAGTTACTCTCGAAGGTCTGGAGTGAGAACCAGAAGAAACTCGAAGAGAAAGCTCGTGAGAAGGCTCTGGCTGATGTGAACAAGCGAGCACCTATAGTTGCCGCTACGAAGGCCCGTGAAGCTGCTGCTAAACGAGTCCGAGAGAAACGTAAACAGACTCCTAAGTTCATCTACGGACGTAAGGAGTAACTAAAGGCTACATAAGGAGGCCCTAAATCAATACATGCAATAAGAACGTTAAGTGATTATGATGGTCTGTTCCAAAAGGCTGCTGATGCCAACGGGGTCTCTTATGACCTTTTACGTAAAGTCGCTTGGACAGAATCACGATTTGTGCCTACAGCAAAATCTAAGACTGGACCATTAGGCATAATGCAATTTACCAAGGCAACCGCTAAGGCCCTCGGTCTGCGAGTTTTACCGATGGTCCAGACGACCGACTGAACCCTGAGTTAGCTATTAATGCTGCCGCTAAGCAACTTGCAGGTCTGGTAGGGAAGTTTGATGGCGATGAACTCAAAGCTGCCCTTGCGTACAACCAAGGCGAGGGACGCTTGGGTAATCCACAACTTGG
+
)*$$#$###'%%(.---9889:?A@10//1.+++'(())+2///04+*))44:9:JDEDBACCJJFJJJJGCJJJJJGJGEJJFJFHFGJJIJJJJJIFJHJGJJJGJJEIDBCDJIJJJJGJJEBAEJJGIGCA@B<::99200178@BFFD?=;:8***+;677:BAAFHHJJJHJJJJFJJHJJGD66666JEGIJJJJEEEDIJJHIJJJJJJJJIJHF;:::?BD>::>?EEEBDIFJJJJGGJHIHJIGJJJDFFEIGFE?AJJIJGID@@BEEIHGFGCBCDGJJJIJJJJJGJDDBBJJHGECJJJJJHJIJIGIJIGJEGJJGJGJJBBDCJJJJGFJGHJJJJJJJJJFJHJGJJJIJJJHGFECEGFEC/'%%'+-(.:;GJJGIJIHCCBGGJJGBDFJHJHJJJJJAA@@FE;;;B:8::FFJJHGHGJJJIJJJJJJJGJJJIGJJJGJJJJJGJJJJJJIJHJBDCFJJJGGIDA=>@CFFJJJIJJJJHF=<<53337<=81(').+6659=>?CJHGJHEJEFHJHHJG?>>>FDGJGJJJGFHJIDHDJHA@AJJJJFIJJJIFG99:CJJHJJFJIJIJGHHJIJHGJJJJIIJIHDHHJEFEBJGGEJEGACA@>?@BDDDDEIIGJIDIJIJGHJJFJJFGGEIGJGJIGJJGGJCDCCED0///7./:D@EDFIIIJFJHJJGJJJJJJJJFJDDDDJIJIJJJEFCCEDJIJGJIGG?=<<GEECDJJIIJJGJJJAABFFIJHJJJJGJFJFJJJGGJIJ?A>>72+*)&&'(***+++++58>CEDCJFEJHIJHFEJJJFBBBJJFIJJHJIFJJJJJHJJHJIFIFHB<<EFBBDCBB@ABBJIIIHHHJJJJJJIJIJJJHJJJHJIJJHGGJJIEFCEEFJJGIJJJIEFHE=0///:;FJD)''(,J0446?@DCD<CCDIEGJEJJGFJIJJJJIGGJJ@??444BBAAEJJHI760,01+)(((%%%31017;<<::>766/0>>>BAAFEC?565444:<D?>2++/0;7EDEGEEJJJHHJFGFJJGFFFGJEECFABABI=;;<<;001DDDEGIIFDB5445555@B??B5555@FGEJHHHJJJJJFJHGJIJGJ<889GJJIICJJJIJGHHGHJJIEGJEFHGJJGJJJJJJJJGGJIJJJHJHIJIIJJJJIJFGEEJDBEEGIEDBCECFJ>>@AJJJJJGJJJJJIJHJJJJJJJJFJEGJEJJJGDFDCHDBAEHEJJJJJJIJJFJEJJJJJJJHHJJIJJJJJHJJJJFJJGJJEDJFJEJ=<;322<@FHJJJJJJFJACEHJJGJJJJIJJ3331444>@JDECHJ6666///../DBFDJIIIHJIHHJJGJFJFJJHJJGJJJDABADDCCCDCGIED::::A432,*)(,544486679????GJGJJIHJJHIHFJJJFJBBIIGJJFJHHCFBD?<6755@FGJFEJFJIHIIJHGIJGDEEJJJJJEIFJJJJJJJJJJJJJJJJJJJGIJHICHFEEIJDIDCJIJHJJJGBB8:.,('(---1),,3CJD@?@@DG?@@@JIFHJGJDFJDJJGHJ323@HJJHJJJJFJJIGJJJIJIJJJJIJJCBCDFJJGHHJJ=<<7.+++4??7676@CDIA:::BJIGJEEA=?///0-,&&'',+,69<789(45:<>>8775;AFJIJIJJJJJJGCBCEJJGEDIJJCGIJJIGGHEGJEHFJGDFACBBCA=810/00:<@BCB>>>@CCGFHHEDJJE966:<BEHDCBBBEDCBCHJG9999@CFJJEEGGDBCABF7778A=BDCBA??>8C?BDJDJCFFIJHJJI@>GJJHJIFHBCEFFJGJJFBC@F77989=;=88;HBB>=>?EGJJJJJHFEJGEJJJJJFJDCDEJBEBFFFJIJJFEJJJJJJJECCBBHIIJJGGHJJJJJFJJHEFA78HDJ87776;::FJFGFJJJJJJJIIJJJJJID3222JFABBBGEGFFJDCJFFDCD?EJJJEJEDJJGGGHJJFJIJIFJGEJGJJJJJJJHJGE77FGGEECE?=@?<:8+++237''*/5/**-555:;1111<652/06=BGEA::;;JFJJJGFEJG8888JGFJJGFDDGGJJGEDFJJJH3333EGIC::EDJIJJJGJGJFIJJCABBCHJHGJGJJHEFGJGJJHJJJAJDJHJJIGJHEFEIFFJEGHHIJHFFHFHFDCJI76/''&'1323489:AECABCE<5473)),*%%%%00.&//0401298@==BCEFGDJJJJJHFJJJGGDJJIIJJGIC>:*****@BEGHIEGIGGGHHJJJJJIGJGGJECBGJFGFAAAAJH;;;FJGC?ACFEGHGJDBCAGIGJFGJJGHJEJJFJFFJGDJGJJJJJEJJJIB>:**('$$&(./833:;BCAAABCB?@@DF@?>@DDIEJJJIJJJIHJJJGJ::;EJGJGHIJIHIHFJ?999DJFEGJJJGGIEEJJJJHGDCFHEJHCA:85/8DHJGJFIJJEFDIJJGHDJGHFFJJJEHHG<<<=G;::9++*;878<<=B@BDGEGFEIJJJFECDDHIJJJJJJGJJHGEEJIEEGJJJGCCCAB@?-(00DA>>>>;::----35)(((.2:<>EEGEGFIHJHGGHEDHJFJJJIHGHJBAABBB::9:;97::55599***+6+(1004JJJ000?BD>>>?CF?@ACJGJJJIJIGGJIJJHHJJJJHJIJJEHHJJHFJHJJJJJJJIJJJIJBACCHIJHJGJHJJIFJIIJJJIECDCDDCHFJJJIJJJG---/>>CFJJJIJDJIFJJJIJJJEHHJHJJIJHJEJJHHJJJJJJJJJIIJIHJEJHGJ999:?B?6<<<<;40---1+*+*=>?@EIEGB>==BB>FFJJGCEIJJJJFHJIJJGIJJGGGJJHGJHHGJJJJIIGEHEA?=4698--;>EEEDD4444FFBAEFJHGGFF<;;<FE,,,-9>@DGHJJIJJGGEGGFGJJ9999++++,:99::CCFFGFDEEEFI?@A>@FJJJIGJJFJGJA:99,,,,(''0-.8::<;;=G@BBBBB??AC?><=@@CFJJEJHJI>>87885557ECCGEFHJJJJIJJJHDHIDDCDA?@:---7GD;;;IJFJHJJGIGEJJEEHEFJIFGJC)(()720-..394<?@BDJJGEEGEHJDDFFJEHJHGEIJFGJEJFEJHJFIJGIJIJJHJJJJJGEFIFGEJIJJJGJHIJJIHJ0///5/+/++*))(,,,,9CFHGCA=>..@IEJJGJHJJIGJHEJJGJF?@AAHJGIHJBCBB<3111577CGHJB999:?777577899:>?BDHJHDGJFGHEIIJJFECEB3335B>3:@CIJIJJJJJJJFJJJJ@*(((>?@?@EHCHFJGJJAAABJGEJ@@@FG=;::10/01;<@ACHCEGIIGGEFFEIHA>>>CAJ??@@IJJFGJHGHFJIFHD=>JJJHA>>>>?ED<<<<J@BBBJJHJJJIGIFEGGGJJIGHJJCBBA=;;<@BA99:BCDGJJGJFJIIFGJIIFJIJJFJHJIEEIFGJJGFGB<;<?AHCEFJJEGCCHJ---,JIJ@@@AJJJJHIJHFF=;;:0/-.**?EJEDJHJ4445CGFDJJJJJJHEJIHGJGJJIJJJJIJFC@>GF?BDJJJHGJH=<=9;;;EJHHJJGIHHFFFB>24=FJJHJIJJHJFGJJJIJEIJIJJJDIDJB;JJHJGHHHJJJJGFIHIHHJJJHJJJJJJFHIHDGJJHGGG;82,6@ABEEGDHEDFJGJGJFIFACABEDJFJHJJ88878867@JEGCFJIIIIJC?C.'(?J999:AAAJJGCCBC@;<DEBDHJHJIJIFBGJ@CJGJJJ>?JJJ6662323:999GFJJJHIHGIHJIIGHJJJJJJJJIJHJIJFJJJHCC20019@9888@FHIJJGGFJJJJJHJJJJJJJJIJIGJHIJJGJGGJJGJJJJIJHDEIFJJJIJJJJJFHJJJHJHGJEFIIJGIJGFIIHHG;:::AFJJJJHIDFHGJJJFEGJJFHHJJIJJGEDCI<<;667HGIDJJJHJJIIJIJGGHDCJIJIJJJH878:>>I>=,++,,,-;=>JJJFHJHIGGHJJJJJEJJJIJJGHJJJHEEBEJGJ>;<JIGJFEJIGGJIA>>>@@JGGJJGEEIJJHHFIJJIFHGEFFJEJH@=<<=?C=>872412HHJJFGJJJIHJJHJHJDA?=>?E@=:((()@CFIDJJHIJJFDEDEJIJGJJGJEJFJFGIGJJJJJJJHJJHHJJJJJJJHIJJJFJJJHJG=:1,-@AGJJJJHJJHIHEGHJGGHJHFIJJJJJJECFDECA****2EJDJFFJB@>A.../@DJDFJJHJHJ@?>B1+++-)((*32../BIIJBB>?=6BDJJGFIHJJJJJHJEGJDJJGFJHDGJIJJJJHJIJHJJHDAADBCD@?<=>=JBGJJGJHA@;;;..--3133132288?EAGGFCGJJJJFJJJHJJIIJG<::<GGJJJHJJHJJJIIJJJEJJGJGJJ?>>>FFFJDB;?55?=@ABFDEJH77644**+CA??ACAA@BCJJEJHJEIEHHJHJI=GCEEJJJHJFJJJFJIJJHHGJJHJJJJJFIGGHCC=<=00'&&&(.06::7,+*-(9:BDJJIHJEFDDGBB@@FGJJHIHJJJJEEFI3223754122200899<FDJEJJECDJJGDGCEDIHIJFJGF3)))'))*2666<=<CHHJGEDGJGIIEJGJGJGEEEGJJJJE???>>==<=<=)))*;;;:::;JHIHIGJEGJGGJJJJJJJHGJJDEJEJGJJHJJJJIJHJJJJJJIJJJJJIJJHGHIJEIJJJGJHJJBAC@FBDC<<HJJGFJJJJJA?@CHJJEHEJJEJJJGHGGFJJHE;<<=JFFJEHHJJJJFHEEFDEA(((()+**/4+8<GFC?>>?5/09;@B??>?JEJEJCDCEFHGHJJFJJJJJHFJIJJIGJJJHJJJJJJJJJJJFGEJJ>>>=BBBCDHFJJJ?AJ@@A32242//-+,0'''')=BIFJJFGJDJJEGGHEGGFEFJFJHJHIEGHJEHJJJGFJJGIIJJEEFJJIHJJJJIJJJHHJGHIGHIIJJFIJJJ5322444::EHIJGIJIHHJGFEEEJJIJJJJJHIJJJJGJFJJJGHJA@<<=JFEJJEEBBCHJJFHJFA@ABJHJJDHJ@ACIDFCFIJGJJJJJGHIHJIGJJIDJJJHJJGJJJJJJFJJJJJJIIHFHJHJHJJJGIEDFEEHHJFIIJHJJIJJIJHGEEJJJGJIHFJJJGJIJIJF?>CAFJEBCBDGJGIDFIGJJJHJJGHJHCDBEEA<;<=A>=>IJEJ;;;BGCBCFEFJJJJJHJGIIJJIJJJE<8///0JJ?DJIJJFHJJJFGJHJGJIJIHHJIGJJGFJJFJJJJGJJJFGJJGGHFIECIHJJJIJHJJJJHDJA:9J2211-((((,''&&&&&'./0<=FIJGGJJJJFGJHJJIHJJCHDCFJJJJDGEHIIFGJGIBB65548>6?:0019@>?DBDBDDJGHJJEEGIJJJFFFJJJGJFGJHFHJJJIFFJIJHJJHGJJJJJIJJJJJFDDDGEJ@BFDJJ::::DADJJJJJJHJHJIJJJJJIIJJFFHFGJJJJJJJJJJJJJJHJHJJJHJJJGGEA>?BGJJGJJIJJ>GFEJJJJIFJJIJG@ABJJJJJJJJIFEDGJJJJJGIFDHJJIJGEDEC4443239**234<=ABCH=;9<CIJIFFGIJJIJIHJGEFDHGI3102-+'&&)J8>>;??>>CDF66667ADDBGEGHGJGJJJHGJEJJJHJJJGJJJJJJJIJHIHHJFHHJJJGJJIJJJJJJI811115((''''()/-+*(&'(%%%%&&0002:DGB@@?BBADAADCHIJJFIE3222IIIJGHJGJHIJIJ><<<?DDHGIJJJHCDACJJEJHECDGGJJJJFGJJIJGJJHJJHJHJJJFJGJJJJHJFIF=>BDCB:65588;;---./0((((//0+.+(344>>@DEGFDEHFJIEIJJJEJFJIHJIH<//-*)')*++.0-,,+*'(')9:?ADHDIJEIJHIJFEJHGHHGJI>==>JJJJJJJFFFGA8:@CD@@?AGJIHHDECJ<<<<FJECDEEJJJGGHEEFEEEHCBBCHJH>>HDJE>?JJGDHJJJFIIHIGDDGIGJIEJ?;<CDEFHDF<@0000/'$
@Stanford_t7w_4_T7_No_SapI_4_Linear_10700_363
GGCTCCGTCCGCCAAAGCCTTCACGCTTGGTAGCCTGAGGTTTAGCCGGAATAGCACGATTAGTCACACTACGAGTTGGCTTACGACCGAACGCCTTAGCGCGAGACTCACCAGCCAAGTTGATGATAGCCTTAACGGTCGCTAAGTCACGACTGGTCAACGCATTATCCAGCGACTGTGCAGCCTGCGGGTTGTGCGTCTCAAGGTGGTTATACAGTGCATCAAAACGTTCACGACCACCAGCGTACTCAATGACACTGTTTACGTACTGCTCCACCAGAGCTTCTTGACCACGGATATACGAGTCAATGAAAGCCTTCGTGTAGCCAATTTCAGCCAGCTTAGCGTAGGACTCGGCGGACAACTCTTCGTTCTCCTCGTACTCACGTGGATAGCCTCAATGGTCTCGACACTCATGCCACGCTCAGCAGCAATGTTAATCATCTCTTGGAAGCCCTCTTCGTGCTCACCAAGTTGCTCAGAGGCAGCTACCAGTTTCTCTGGAGTCTCGCCCAGTGGGGTAAACTCTTCGGAACCTTCGGTGCCCTCAACGCCTTCTTCTCCAGTGTCCACATCGGTCGGCTCAGAGCCATCACCGATACGAACCTGAATGCGGCCTTCGTCATCCTCTTGACCGAACGGGTCAGAGTTGTCATACAGGTCACGTTCTGTTTCCACTTCGTCTGACGCTAACTCGATTGCATCATCGCCATCACGGGCAGCAACATCAAGAGCCAGCATGTTCTGCTCATGTTCCTCAACGGAACCACCAGACATCACAGCGGAGTTCACGCCAAAAGATGCATATACGTCTGCATTAGATTCAGCCATTATTATTGTCTCCTTAAAGTTGAACTACAGGAAGACCGAGGACTCCAACCTCTTGTCATCGCTCATTTCAAAGATGAGGTCTCCCTATAGTGAGTCGTATTAAATTCCCGGCTGTAAACCTACGGAATCAGCGGCAGCAGCCATAGCCTCAGGTGAAGCTGTAGCTTGTGCAGCCATACCTTGAGCCAGCGCAGCAGCACCATTATCCATACCCATTTGCATAGACTGTTGGGCCATCTTCTGTTGCTTCTGTTCTTCGGTGAGTAGAATACCAGAAGTGTTGCAATACCGATAGCGTTGGCAATACGTAACTTAATGATCGCAAGGTTAATATCAGGGTCGTCCCGCATAGGTGCCAGTGCAGCCCACGCAGTGACACACCGCTCCAGCTTATCAAGGTCTTGTCCTCGACCAATTGCTTCCAGACCTGTACTAATGGTTGGCTCTACGGCTTCCTAGGTAACTCAGGAATCTGTTGCGTGGCTTGTAGTTGCTTCAAGAGCACTCGTACCAGAGGCAATTGTAATTCTTGAGAAAGGATAGAGTAGACACCACCTAAAGTATCTTCAAGTTCAGAAGCTACATACCGAATCTCTTCGGCGGTCACACGTTCACCTGTACGCTGAACCGCAGAGTTCAACATAAAGGCAAACGAAAGGCGAGCCTCGATAGCGTCACTTACGGCTTTAGCTACAGTAAAGTCTGCTTGCTTCTCCAGTTGGAGGAACGAGATGTCTTCTGGACGACCAGTAACGAAGTCACCAGTCTGAGCTTTGGTCAGTCGGCGTGGCTGGGTGATACCAGCAGGATTCACTAAGCCGATAACCTTAGAGCTAATCATGGACATCTTGACGATAGCCTCTTGGAGATTTTCAAGGGACCGTAAGTCACCTAAGTATTCCTCAATGTACGAACGACCGTAGGATTCACCATCTAGTCTGACCATCCGAATCGGGATGTATGGGCAAGCCTCTTTAGGATAAGTCCCATCGGAGCCTTGGACTTCCATACCCTCGACCTCTTCGTATCGGAGGTATTCACCTGAGTCCTCATCCAGATAGATGTGAGTGTACACGTCGATTGTCTCATCAGCTTTCTTCTCACCACCTTGACCTTCTACAGCCTTACGGATGTCCTCAGGGAGAGCACCAAAAGCTATCTGGTCACGAGTCACCATTTGCAGAACGTTGCCGAATGCGTCTCGTTGGACCACATAAGAAGACAATCGGTACAGCTTCGTGGGATTATAGTTTGACCCTTCCGGTTCCGGTAGGTACAGCAGGACGTTACCAGCTACGACTAACTGTTTGAGAGCCTCAAAGAGAGTCACGCGGTAACTGTTAGACTCAATGTAGTTCATGATGATACGCTCTACCATCGAGAGGCCCTCATCGACCTTAGCGAGTCCATCGGGGTCGCTCAGTAACTGCTTTGCTTCATATTCAGATATAGTAAGTCGCCATCCAAGTCTGCATAGGGAATAGAGCCAGCATGAGCTTAGAGGCTAGATTGTTCAGACCACGAGCGCCCACGGCTTGCCACGGAGTTTGATAATCTGTAGAGGCGTTATCGGAGTCCTTAGGGAACAATGATGGGATGGTATATTGAGCGCAATTCTGAGCGCGTGTCTCATAGGGAGCACGGTCGTTCTTTAAACGCTCATAGACAGACTTTGCGCCATCCTCCGCAAGTCCTGTTCGTTTGCTCAGCCATTAAATGTGTCTCCATGTCTTACGCTGTAGTATTCGCGTTATGGTTGATTGACTGACTCCATACAGTTCTCCTAAGGAGCGGTGGCTTAAGGTTGATG
+
*&&+)''%(,&00079C>>?@=>??ADDEGIFJJJJIHHJIJJJHJJGJ@B?74432+))*'--.1853338;<;875GDJIIJJGJE?@@AAB@BF>@@>J/-,+,/1/2212///735@@FGJIJJGJJFJEHIHJJJJJJJEGHJJJIJFIIJJIDCCJJHHGGGFJIJFHJEGHEII<;;;A50((.;HEGJFAD??CAA@A@HGDFBCDEEEIHEEED>>>JH@A@BIJBACJJHHGJJHGGDJGDGDDDDEJCECEHJFFBCD?>8989?B,++7;>EFABC::IJIHJJJIJGBFEEGJIJHJJFGIJJJJGHJJJJJJJHJJJHFFFJJJJJIIJEDGEJCBD=AA:566JHJJJGJJJJHECFJJJJJJEHFCCGB@@;/..44A@@<<22:C<::9>3*)))..**>::;;GJJHGGJGJGIJJHGHEJFJJEJIFJJDDCEJGJJJJFEA24>GHH:::521674'''''35>GJ77777777AA@5?=245A@FD@@?DEIJJJJJJJIJECEGFB?523=BB>?@F=;;;JJGHHJJHJ:::=JIJHHGFGIJFHGHHFJJF;999=??>EJ=:9:AFJHJ;::9===>31118AEJJFIIJGFEEC=>GDIJJGEJCD9:9;4333666BEJCEIFJJFFJJFHEFFGJJJJJFJJJJGFJJFIJJCAABHJEGFIF////8///5<>CDEECDECDDEJJIFDEGDBC;:9>?>?DCDEDCCDCIEEF@==A>8../11/.217667?CFEDEDFJJGJHGDHEJECDBB@AABEEJ::99EGEDEDFJGJCJB@@ABFIIIEDFCBDEJJJJJHJFIFEDB?9855:'')%-<JFJGGFGCCECEEIJCDDB==>?JFJJGFBCCEHJJHJDDIIDEHJDGFEHEDHFEEEDCECEEHEEFEDBCECEJEJBDBCCAABEBBDD@EEFHEDBCEBGEHCFIJJFEHFEDEGHJEGDFFICFFBAABHHGFDFECFCB888FGEIEFEEEDGCBCBB6225>HHEJBDACD<<<<@ACACA@FE>CA@@ACBCBCDDD@??@AH::99=@CJJJCDCGDBBBBFEJIEGG:CJD>>>?BABA===;;=@FGDD?<9;)&&((*7::9=@DAA>>?>BCBC<110122228001'(((++,26BDC@B@?<1001;@BA?>@@>DA@?>@AGFHDCFGJFCDDHFEBAA@B666,/'&''5633/<>=>=FEBBACJCACCJ@>?4333GGDBCCEIFJGFFEDDIHEB@<=>ACDCEBCBBDEDF669DEE@>669:A?=0;:=>>BA@BCA@A?>>>AABEGC??>@ACEEIGDBBBCB@?=:::;>@AABAA@????<=<;>=>B;=?@@@CD@>>==A=>>>AA@@A????AAA>>=;;;<@9<<=<;;@?>>??A=<;;>AAABDJJJEA>>>=>??BBDB>>ABBJCFCBA@>??>?>?@;;;<BB??@?EFD=;;;BA?@FGF?>>@ACA????ADGBBA@@AACCCDAA@?AA@AJEBBBBCCCC?>??CBCBCC==<=DGDEDC?JECCCGHGJJI???FIFCEDDDFDCFD@???AA?JFDCBBEDEFGA??@GFJGDCCCGFDEC@???@AAEGDIIHECCD???>@?;:::FBCCEEGIB@>>@@>?>?CCEEIAFEHJCEACB@BAACD@>??@:640000//0:40.*+<ABAABFGFDBFCADAAACFCBB88DBBACBAABCFDDBBBB@@?999:=>=?CBBEACBCDDDDCBA???@BDFCCABCGC===>?A@@BAB???>@BECBCBDCCBCD@@@E>=<<??DEDDDBABCEA@G@DJCDDEJDA@@ADF@>>@?FCFIFBECCCBEEDFAA7773555GFFBDEHHAAAADEC>>=>@84+,2345668966-,-/.**),,*.CEFDDIGEGD@@BBDFAAB@A;;FDEHFIDCCBBDJJDJJJHHIJJJJBA@DIJIJJJDGB?AIJIIHHJFHHIJJJIFEFFJIJJHFJJCB@AJJHJFGIGJEHHFJJEDEDJJJHGGIEHIIFJJFHJGIGDBCB@A@@E@7777F700/132))&&1000AAGFHFHJ@?3CFIGJDJJHHIEJJEFHJGJJJJHJJJGJJJGIGJGJJJGJJIJJHFFEA<88;<::;JDJJJGFDIIEFEDHJGJIJB656ABBCHJJJJDEDJJJIJJHJJCB@ADGFHJJGFD666JHJJJEFCGJJEIJJIF<>E?@?B<7(HECDEFJJA@A<20004--,,00306<;9785688BEDBCJ,))&''(*+-+'(/12366=>AABCCEDDJFD3223>8566:=55579855@DJGB>>?CGFI@::99@BCJCBBCGGJGJJGHHJJIHJJGJJJJEEJJJFJJEHJJJJJHEFHIJGJJIJBDHJIHJF;==@JJFDHEGIJGJJJHJJJJHJJJJJJJHE@CCBGFFGJIEECABD=;99=1..1IGFBA@AFIEFEFHHJFJJGJJEIHJFFGFIJIJJJJFJFJGIJGFFHJB?5...+*.+''((.16)(((*''(@EJJJHIHJJJGCBD5>>>....99BDDECBCDHJJGJEDJJHEJHJGEHEJJEJGEFJHDCBIJEGFJGHJIJHIGGJHEDDCC>>==98776/('%$
@Stanford_t7w_4_T7_No_SapI_4_Linear_10700_364
ACGACTGCGCTCTGAGTATACCTCTCAGTTGGGTGAATCTTTGGCGATGGCTGCGGATGGTGCGGTTCTGGCTGAGATTGCCGGTCTGTGTAACGTGGAAAGCAAATATAATGAGAACATCGAGGGCTTAGGTTCTGCTACCGTAATTGAGACCACTCAGAACAAGGCCGCACTTACCGACCAAGTTGCGCTGGGTAAGGAGATTATTGCGGCTCTGACTAAGGCTCGTGCGGCTCTGACCAAGAACTATGTTCCGGCTGCTGACCGTGTGTTCTACTGTGACCCAGATAGCTACTCTGCGATTCTGGCAGCACTGATGCCGAAGCGCCGCAGCAAACTACGCTGCTCTGATTGACCCTGAGAAGGGTTCTATCCGCAACGTTATGGGCTTTGAGGTTGTAGAAGTTCCGCACCTCACCGCTGGTGGTGCTGGTACCGCTCGTGAGGGCACTACTGGTCAGAAGCACCGTCTTCCCCTGCCAATAAAGGTGAGGGTAATGTCAAGGTTGCTAAGGACAACGTTATCGGCCTGTTCATGCACCGCTCTGCGGTAGGTACTGTTAAGCTGCGTGACTTGGCTCTGGAGCGCGCTCGCCGTGCTAACTTCCAAGCGGACCAGATTATCGCTAAGTACGCAATGGGCCACGGTGGTCTTCGCCCAGAAGCTGCTGGTGCAGTGGTTTTCAAAGTGGAGTAATGCTGGGGGTGGCCTCAACGGTCGCTGCTAGTCCCGAAGAGGCGAGTGTTACTTCAACAGAAGAAACCTTAACGCCAGCACAGGAAGCACGCACCCGCGCTGCTAACAAAGCCCGAAAGGAAGCTGAGTTGGCTGCTGCCACCGCTGAGCAATAACTAGCATAACCCCTGGGGCCTCTAAACGGGTCTTGAGGGGTTTTTTGCTGAAAGGAGGAACTATATGCGCTCATACGATATGAACGTTGAGACTGCCGCTGAGTTATCAGCTGTGAACGACATTCTGGCGTCTATCGGTGAACCTCCGGTATCAACGCTGGAAGGTGACGCTAACGCAGATGCAGCGAACGCTCGGCGTATTCTCAACAAGATTAACCGACAGATTCAATCTCGTGGATGGACGTTCAACATTGAGGAAGGCATAACGCTACTACCTGATGTTTACTCCAACCTGATTGTATACAGTGACGACTATTTATCCCTAATGTCTACTTTCCGGTCAATCCATCTACGTTAACCGAGGTGGCTATGTGTATGACCGAACGAGTCAATCAGACCGCTTTGACTCTGGTATTACTGTGAACATTATTCGTCTCCGCGACTACGATGAGATGCCTGAGTGCTTCCGTTACTGGATTGTCACCAAGGCTTCCGTCAGTTCAACAACCGATTCTTTGGGGCACCGGAAGTAGAGGGTGTCTCCAAGAAGAGGAAGATGAGGCTAGACGTCTCTGCATGGAGTATGAGATGGACTACGGTGGGTACAATATGCTGGATGGAGATGCGTTCACTTCTGGTCTACTGACTCGCTAACATTAATAAATAAGGAGGCTCTAATGGCACTCATTAGCCAATAAATAAGAACTTGAAGGGTGGTATCAGCCAACAGCCTGACATCCTTCGTTATCCAGACCAAGGGTCACGCCAAGTTAACGGTTGGTCTTCGGAGACCGAGGGCCTCCAAAAGCGTCCACCTCTTGTTTTCTTAAATACACTTGGAGACAACGGTGCGTTAGGTCAAGCTCCGTACATCCACCTGATTAACCGAGATGAGCACGAACAGTATTACGCTGTGTTCACTGGTAGCGGAATCCGAGTGTTCGACCTTTCTGGTAACGAGAAGCAAGTTAGGTATCCTAACGGTTCCAACTACATCAAGACCGCTAATCCACGTAACGACCTGCGAATGGTTACTGTAGCAGACTATACGTTCATCGTTAACCGTAACGTTGTTGCACAGAAGAACACAAAGTCTGTCAACTTACCGAATTACAACCCTAATCAAGACGGATTGATTAACGTTCGTGGTGGTCAGTATGGTAGGGAACTAATATTTACACATTAACGGTAAAGACGTTGCGAAGTATAAGATACCAGATGGTAGTCAACCTGAACACGTAAACAATACGGATGCCCAATGGTTAGCTGAAGAGTTAGCCAAGCAGATGCGCACTAACTTGTCTGATTGGACTGTAAATGTCGGGCAAGGGTTCATCCATGTGACCGCACCTAGTGGTCAACAGATTGACTCCTTCACGACCAAAGATGGCTACGCAGACCAGTTGATTAACCCTGTGACCCACTACGCTCAGTCGTTCTCTAAGCTGCCACCTAATGCTCCTAACGGCTACATGGTGAAAATCGTAGGGGACGCCTCTAAGTCTGCCGACCAGTATTACGTTCGGTATGACGCTGAGCGGAAAGTTTGGACTTCAACTTTAGGTTGGACACTGAGGACCAAGTTCTATGGGAAACCATGCCACACGCTCTTGTGCGAGCCGCTGACGGTAATTTCGACTTCAAGTGCATGAGTGGTCTCCTAAGTCTTGTGGTGACGTTGACACCAACCCTTGGCCTTCTTTTGTTGGTTCAAGTATTAACGATGTGTTCTTCTTCCGTAACCACTGATTCCTTAGTGGGGAGAACATCATATTGAGTCGTACAGCCAAATACTTCAACTTCTACCCTGCGTCCATTGCGAACCTTAGTGATGACGACCCTATGACGTAGCTGTGAGTACCAACCGAATAGCAATCCTTAAGTACGCCGTTCCGTTCTCAGAAGAGTTACTCATCTGGTCCGATGAAGCACAATTCGTCCTGACTGCCTCGGGTACTCTCACATCTAAGTCGGTTGAGTTGAACCTAACGACCCAGTTTTTGACGTACAGGACCGAGCGAGACCTTTTGGGATTCGGCGTAATGCTACTTTGCTAGTCCGAGGTCCAGCTTCACGTCCATCCACAGGTACTACGCTGTGCAGGATGTCAGTTCCGTTAAGAATGCTGAGGACATTACATCACACGTTCCTAACTACATCCCTAATGGTGTGTTCAGTATTTGCGGAAGTGGTACGGAAAGCTTCTCTTCGTACTATCTCACGGGAACCTAGTAAAATCTTCATGTACAAATTCCTGTACCTGAACGAAGAGTTAAGGCAACAGTCGTGGTCTCATTGGGACTTTGGGGAAAGCGTACAGGTTCTAGCTTGTCAAGTATCAGCTCAGATATGTATGTGATTCTTCGCAATGAGTTCAATACGTTCCTAGCTAGAATCTCTTTCACTAAGAACGCCATTGACTTACGGGAGAACCCTATCGTGCCTTTATGGACATGAAGATTCGATACACGATTCCTAGTGGAACATACAACGATGACACATTCACTACCTCTATTCATATTCCAACAATTTATCGTGCAAACTTCGGGAGGGGCAAAATCACTGTATTGGAGCCTGATGGTAAGATAACCGTGTTTGAGCAACCTACAGCTAGGTGGATGCGACCCTTCGCTAGACTCAGCGGTAACTCTGGAGGGACGCATGGTGTACATTGGGTTCAACATTAACTTCGTATATGAGTTCTCTAAGTTCCTCATCAAGCAGACTGCCGACGACGGGTCTACCTCCACGGAAGACATTGGGCGCTTACAGTTACGCCGAGCGTCGGTTAACTACGAGAACTCTGGTACGTTTGACATTTATGTTGAGAACCAATCGTCTAACTGGAAGTACACAATGGCTGGTGCCCGATTAGGCTCTAACACTCTGAGGGCTGGGAGACTGATTTAGGGACCGGACAATATCGATTCCCTGTGGTTGGTAACGCCAAGTTCAACACTGTATACATCTTGTCAGATGAGACTACCCCTCTGAACATCATTGGGTGTGGCTGGGAAGGTAACTACTTACGGAGAAGTTCCGGTATTTAATTAAATATTCTCCCTGTGGTGGCTCGAAATTAATACGACTCACTATAGGGAGAACAAATCGACTACGGGAGGGTTTTCTTATGATGACTATAAGACCTACTAAAAGTACAGACTTTGAGGTATTCACTCCGGCTCACCATGACATTCTTGAAGCTAAGGCTGCTGGTATTGAGCCGAGTTTCCCTGATGCTTCCGAGTGTGTCACGTTGAGCCTCTATGGGTTCCTTTCTAGCTATCGGTGGTAACTGCGGGGACCAGTGCTGGTTCGTTACGAGCGACCAAGTGTGGCGACTTAGTGGAAAGGCTAAGCGAAAGTTCCGTAAGTTAATCATGGAGTATCGCGATAAGATGCTTGAGAAGTATGATACTCTTTGGAATTACGTATGGGTAGGCAATACGTCCCACATTCGTTTCCTCAAGACTATCGGTGCGGTATTCCATGAAGAGTACACACGAGATGGTCAATTTCAGTTATTTACAATCACGAAAGGAGGATAACCATATGTGTTGGGCAGCCGCAATACCTATCGCTATATCTGGCGCTCAGGCTATCAGTGGTCAGAACGCTCAGGCCAAAATGATTGCCGCTCAGACCGCTGCTGGTCGTCGTCAAGCTATGGAAATCATGAGGCAGACGAACATCCAGAATGCTGACCTATCGTTGCAAGCTGAAGTAAACTTGAGGAAGCGTCCGCCGAGTTGACCTCACAGAACATGCAGAAGGTCCAAGCTATTGGGTCTATCCGAGCGGCTATCGGAGAGAGTATGCTTGAAGGTTCCTCAATGGACCGCATCAAGTCACAGAAGGACAGTTCATTCGGGAAGCCAATATGGTAACTGAGAACTATCGCCGTGACTACCAAGCAATCTTCGCACAGCAACTTGGTGGTACTCAAAGTGCTGCAAGTCAGATTGACGAAATCTATAAGAGCGAACAGAAACAGAAGAGTAAGCTACAGATGGTTCTGGACCCACTGGCTATCATGGGGTCTTCCGCTGCGAGTGCTTACGCATCCGGTGCGTTCGACTCTAAGTCCACAACTAAGGCACCTATTGTTGCCGCTAAAGGAAGCCAAGACGGGGAGGTAATGAGCTATGAGTAAAATTGAATCTGCCCTTCAAGCGGCACAACCGGGACTCTCTCGGTTACGTGGTGGTGCTGGAGGTATGGGCTATCGTGCAGCAACCACTCAGGCCGAACAGCCAAGGTCAAGCCTATTGGACACCATTGGTCGGTTCGCTAAGGCTGGTGCCGATATGTATACCGCTAAGGAACAACGAGCACGAGACCTAGCTGATGAACGCTCTAACGAGATTATCCGTAAGCTGACCCTGACCGGTGGAGAGCTTGTCAACAACGGGTCTGCTTTATCAGGATCAGCGTCATTCCTTCTGGAACGCTTGAAGTAGAGACTTGTCGCTGCTGGCGCATATGGTTGACGGTGAGCGTTGAAAAATAAAAGAGGGTGTCTTCCGTACTCGCGAAGAGATGGAAGAGTATCGCCATAGTCGCCTTCAAGAGGGCGCTAAGGTATACGCTGAGCAGTTCGGCATCGACCCTGAGGACGTTGATTATCAGCGTGGTTTCAACGGGGACATTTACCCAGCGTAACAATCTCGCTGTATGGTGCGCATGATAACTTCTTGAGCCAGCAAGCTCAGAAGGGCGCTATCATGAACAGCCGAGTGGAACTCAACGGTGTCCTTCAAGACCCTGATATGCTGCGTCGTCCAGACTCTGCTGACTTCTTTGAGAAGTATATCGACAACGGTCTGGTTACTGGCGCAATCCCATCTGATGCTCAAGCCACACAGCTTATAAGCCAAGCGTTCAGTGACGCTTCTAGCCGTGCTGGTGGTGCTGACTTCCTGATGCCGAGGAGTCGGTGACAAGAAGGTAACACTTAACGGAGCCACTACGACTTACCGAGAGTTGATTGGTGAGGAACAGTGGAACGCTCTCATGGTCACAGCACAACGTTCTCAGTTTGAGACTGACGCGAAGCTGAACGAGCGGTCTCGCTTGAAGATTAACTCTGCGCTGAACCAAGAGGACCCAAGGACAGCTTGGGAGATGCTTCAAGGTATCAAGGCTGAACTAGATAAGGTCCAACCTGATGAGCAGATGACGCCACAACGTGAGTGGCTAATCTCCGCACAGGAACAAGTTCAGAATCAGATGAACGCATGGACGAAAGCTCAGGCCAAGGCTCTGGACGATTCCATGAAGTCAATGAACAAACTTGACGTAATCGACAAGCAATTCCAGAAGCGAATCAACGGTGAGTGGGTCTCAACGGATTTTAAGGATATGTAAGTAACGAGAACACTGGTGAGTTCAAGCATAGCGATATGGTTAACTACGCCAATAAGAAGCTCGCTGAGATTGACAGTATGGACATTCCAGACGGTGCCAAGGATGCTATGAAGTTGAAGTACCTTCAAGCGGACTCTAAGGACGGAGCATTCCGTACAGCCATCGGAACCATGGTCACTGACGCTGGTCAAGAGTGGTCTGCCGCTGTGATTAACGGTAAGTTACCAGAACGAACCCCAGCTATGGATGCTCTGCGCAGAATCCGCAATGCTGACCCTCAGTTGATTGCTGCGCTATACCCAGACCAAGCTCCGAGCTATTCCTGACGATGGACATGATGGACAAGCAGGGTATTGACCCTCAGGTTATTCTTGATGCCGACCGACTTGGTACGCGGTCCAAAGAGCAACGCTTTGAGGATGATAAAGCATTCGAGTCTGCACTGAATGCATCTAAGGCTCCTGAGATTGCCCGTATGCCAGCGTCACTGCGCGAATCCACGTAAGATTTATGACTCCGTTAAGTATCGCTCGGGGAACGAAAGCATGGCTATGGAGCAGATGACCAAGTTCCTTAAGGAATCTACCTACACGTTCACTGGTGATGATGTTGACGGTGATCCGTTGGTGTGATTCCTAAGAATATGATGCAGGTTTAACTCTGACCCGAAATCATGGGAGCAAGGTCGGGATATTCTGGAGGAAGCACGTAAGGGAATCATTGCGAGCAACCCTTGGATAGCCAATAAGCAACTGACCATGTATTCTCAAGGTGACTCCATTTACCTTATGGACACCACAGGTCAAGTCAGAGTCCGATACGACAAAGAGTTACTCTCGAAGGTCTGGTGAAACCAGAAGAAACTCGAAGGAAAGCTCGTGAGAAGGCTCTGGCTGATGTGAACAAGCGAGCACCTATAGTTGCCGCTACGAAGGCCCGTGAAGCTGCTGCTAAACGAGTCCGAGAGAAACGTAAACAGACTCCTAAGTTCATCTACGGACGTAAGGAGTAACTGAAGGCTACGTCGAGACTATAAATGGATAAGTACGATAAGAACGTACCAAGTGATTATGATGGTCTGTTCCAAAAGGCTGCTGATGCCAACGGGGTCTCTTATGACCTTTTACGTAAAGTCGCTTGGACAGAATCACGATTTGTGCCTACAGCAAAATCTAAGACTGGACCATTAGGCATGATGCAATTTACCAAGGCAACCGCTAAGGCCCTCGGTCTGCGAGTTACCGATGGTCCAGACGACCGACTGAACCCTGAGTTAGCTATTAATGCTGCCGCTAAGCAACTTGCAGGTCTGGTAGGGAAGTTTGATGGCGATGAACTCAAAGCTGCCCTTGCGTACAACCAAGGCGAGGGACGCTTGGGTAATCCACAACTTCC
+
..++'%%&')**++3:>>HIGGIEJ87??AFGGGFJJHJD*(()@BCF>?>FJHGJHFDEFIIEJIJJJJJJJFA>>CC@B;6:40,*,?B::9-,+++/620/08:98.++(((48<<=999:@E?C/''&')$$$&)()213444577/.../BC?>CHGFHJJIHJGHFGJJGGIJJIGGJJJJHJFJJFJJIJIJE?9788-'''(EGAJEJ;6...49@CE=:=<GJHFJFFJFEJJIGHHIFIGJJJHJHFJHIJJJFJJGJIJJIJDC7668HHGJEHIJHJDDDIDFJJJGJFGFJGGGEJFHJECCCDDBCC?<<6411-&('(++.001++*+,-3;>?@FJJIJJGJJ@@@CIGJJJJHEIHJJJJIJHJEIEIJJJJJIJJJJJJJHFHDCEIHJJJJEJGJHJFJIJJJIHHJJFJJFJHJ<=8222/014?@AJA=<<5542446432500342)*22935A?@BEJBDGJGJJJJJHHHJJJFJJG9776<<<@@A@DGJJJGJJHJGFHJJJJJJJJJDDFFIJGFFFEJIJGJGFJJJHF;99<CECA@ACEJEDJJEGFCFIJFJJJFJ1//2J@@FJHJGJJJFJJJJJDBBC=<<<B:87673855668899GJDD@@B@BACJ=<<?J><<;<<;=?AB;HJJJGGJJJJJJHJJJJJJFJJJHJJJJIJJJJJGGDDHJJFJJHJ>33)(&'23CCADDBCJHEAAA@CC@HFIJJHJ9999JDHB@AA900016559:FH:=@A<>EABB88867231.0+)/056:;EA;CCA@?EC?=>9::;>@CA@BHJJJJJJJJBEDFEFJJJJHEGFGEJJJG(''(4552112++++++/68:>=33<JJDG:966BHFFFHJJDJEIFHHJGAEJJGIH>?C>>ABA3-...4475CIFIHEJJJHGJGHJIJIJJFI8666;C<<<:GJ9889>?DFIJGJJJJJJDCGDJGFDEJGFFJCBBD@@JEJHHHJIJHJJIIJJFDFDECDJJJJJJJJGJHFGJGEFJJJJJJHJJAB;99<B:...GHJD?:<::JGJHJAAH873*)))BFGGHFJFHGEA@A<<<<365610012>=A??:;@HJJJJJJJGJJJGJFJGEJJJJJJJJJ;8788=FHJJJGJJJJGGJEJIFGEJBDDCJ;DJFFJHGFD=<?D*('(-00,2A)=:>>=<CFFJJJJJIHJCHEIEJGIHGJGJGJJGJIIGJGJJ;;;;85568=<<?JJJJFFEHJJJEHJJGGGJJIIIGJGJJJJJJJHGGF7767=568999EDJEGDEJGHHFJJEFIHIJJFJJJJHJIJJJ@@ABG?>55576??@II:50)1++++>?DJJJIJJJGGHJJJD<<=IJ??>==5/451111<BC@?(((63FDJCAFJJJIEJGJDEGCGB@?>>A=<=@IJDA3-,201334==BCFGEICEGFHJFJJGJIHGJGIJJHJJGJIFJIJDJEDGDHEDD1998<10.-/059AFBFIFJJJGJIIJJJGEJIHJGJJFHC:87389900117777778,,,+**-+++1512326?EDEG>==12/)))*)'&%%%%''&&$%$$%%159CBFEC<JIJJJHGHJGJGJGFJHDAACBJJEFGIGDB?@?<;9881115<@IFJJDJJJHIJIEHJFFEDFJHDHBBCEJHJJEJJGHJGJJDDGJJJJJIJEJJJJHGEDCCJFCACDJ@=??JHEEJGJJJGJGGHGJJ??>?CG767??@.--.=?@E0000AFJJJJJCBDJJJJJJJJECDJDHJFGEJHHHEFFDFHJJEF7778;955228,?<:;;9666DIJJJFHJJ===>DE5445BCA@CCHFFJHBJJJIJFGJJJJJJF?@@@JFFBBEDHJHJDDFEICBDCHFHJIH@@??ECABEEDGEIJGJFJJIEEGDDFGJFJ82...166CH@<FFJJEHCGIJJFJJFGCDFEIHHHCDC?A76623--1--5;CB?=AA<DB<<==AAAFGJJJJFJHJEDDA(((1(:,/+('%%'**+<D@CFEGJIGHIJJHJHEGGIJHHGJJFIJFFHHDJJIJJGHIGEEFB@A@DJJJJJ::9:?>DE?>>?F?@ACDJGB@FHJIIJ@<====7<:96764678JJJDFJJJEGCCGGJJJJJGJAAABGHFEDFFJHIHHGCD2111<EABHJJJAABCJJHJJJJGH999@DCJFJ@??@FCDJHFDFGFHJHHC:67;?;992//6==<BCGFGCD==>??:::@,?>>>@JGEB@90189D<JIFIIHHCGGHG===7;=:5599<751.126;:;=EJEJIGJHJFFGJJGJJFJGJFFHJ9885669ADA....32/34ABADC@<<<879:<;54477<BEJGHHHJJDEC;:;;6678GIDG@43224+%%%%&)*(())+,,+(')**2235@@AJFJJJJGEADBEJJJJJJIHFEEGJJJIHJJJJJGJJEJGEFIEJEJHJDDHEJHAA@AD:76677*''''349;<<FCHJ>DCJHHJHJIJHJIEDEDHFJHEHHJDJHJJJEJJIJJEEFIJHI=:;<7977844448<444:?JB;9<>:;86:7DJJJG,,,''(,--<@89@IEDCCHJDFA@>>A98767;@?EF????GJIHDJJGJEDCIEDI776<>?JB<<<EF5JJEJJHEDFGG?>>@AICB@2223>B??4100100115A53222582227AGFIIHI9999FJIFGJJFJFFFEHJJJFJF@A88GJJFJJJJBFFEJE6666>?JCDCAFJJJJIGCJB>??@DJJJEEFJA??@EEJJDJGJJFIHHEHJHJHJGJJIDBA@GBCDGFJDBC3222:5831..76;<AEAC:9@@EDBDEJIGGFJGGJEEACDJJDD9999E'&&*(&'*-,*(.=>ACCJDEDGJFEFCJJGEFGJFIJHJJJGEEFIHJHHEJIJIJJB=:3.*+****,,9<@9:<=JJJEBAFGEIEFGJJJJJJHJJJJJJJHFJJJJHJJJJHJJJJFJJGJJJJJJJJJJJJJHJFIFIJHJFJEDBD@00+28/'&'&*+,-)('()&&'+**+,((),+)*)()))89JJJJEGJJHJIGHCBFHJJJFG@@@@DBCEABBBJHE>::JJJJGG>>?HHJIBACCBABJJHJEB??=9::IJEE:/..110159?;<33342(('&''(****/4733>>DJJEIHFFIBCAB96669;<=JJJGDGGFJJFJGIFCFA@?A@<1-:56=?@FJJJFHJJFJJFHJEJHJJIEJHHJDEECJIJBCDFDEJEEEIJIJJJJJJJGIGGFFIDDB?0000EFDCJJFJJHHDJJIJJJGCDF-,,+/.1112JJ=<..?ADBJGFBCJIGIJ=9999JFJJIDJJGJ1///?***+,**-4@IJJJFHJEIJJJFJGJJFIJGJIJJJJJIJJIFJIFJH>=<>772120(--.3223>41*)&'%%')''''*'&(((/)3***,116894-,,+,,('&)&&)*<DJJJFJHFCJJIJJIGHGJFJJJJJJJJJFHJHJJJJJJIJFJJHEJHADEB;:9;GFEJ;::10003CDGHHJGJEJJGEJHJEGJGJJIJJIIJHJJHEJDCHJEIFHFJAAA@IJEEAABAGDEDA551//)*)(,,)))**+32348((((?=?AD>EEFDCA>C>=??A>B@>@HDI-,,,JCGJIHIGGJJJIFJJJFJJJJGJJ@AC1400<>@DJIIJF@>777))))AE@<@77674/(('&%%./23@JGE@BAJIJJGIJJJJJIJJJJJDJIFJJIFJJ7758:DFJJJGJJIHGJJIJHHJJFJJJDGDEJJBDDGGJFFJDEABIJJJJJJGHGEHHJJJJJFJJJJJJJJGJJBBCA;66A788JHIHEDAA>??DA@A@GCBGJJJGAA@BJDA>@<542:89632/015400065447766ABBH'''7<;99841/*.''&')+(()=HD?==>A@?@>AFGJJJJFIFGEEHJJJJGC@CED<=99.+***-1/23@DBEBCFFJIJGGDJC;:99<BCCBCI?@?:;>=92-''$$%-%%%5A9996899BBCFFHECF:1A@BEACA?>/...GJJJDDDDCI7766=>=77>4446F20)00,125DJGJCBCDJJGGGGHBA??AJJJFGJJJHFGEFE3/008DAADGJFGGFJFJJJJJGJGFHB=>?BDGIEDGIFA>>=922></...5:332>?2@????==<CABBFJGGCFGDCDHEJJGFJJJEJJCBCBJJFFDGEB@EIEDG>>99:;@@BGJDHHIJJJFJJDDCAGEEE>===DCHA@?>@>@@AFEFJJJHEEDDHJFGEJGGEDJJJJFHJJJFHJJJHJJJFHDFHB??AGGEJIEJJGHFHIIFIGJJGJFGIEJFFJJFGFJJJCABFH;<;622379EDEFDJGJJIFJFJDHEEGJEFA5...>AC:8779@AAJEFJFFDHEJGFHJHHEIJJFJJEIFEJEJEFGJFCCDE??>>JIGDA@@@HEJJJIGCF:98633331---HFHEJFJIJJJDFDJJJIJGJFJJIJJJHJJJJJJJJJA>>FEJGIIGJFFDFJJIJGJHGHJGEHJJFJGJFJ>99FGJFJIJJJJJHJHJJJJ@>?@JA;;76880/.//(()-./0EGFD?>>?IJJJIJA??>CEJJJJJJJGHJHA@A:888822.*$$$'(00:8778DGIJJIFHAA@@=>@@JGJJHJHJJJJJJEIF@??>DCBIEGJDHJJJJJJGFJA>?CG7778GJFCBDE<;:7877634>?HJ?0../HEJFIJGJJHFGJBBBCIICECBACEF:9850...08CIJGIJGJJEI8760188::=??@DADFJEJGJGJJJJGJE?BA>ACD@AAAJ;;;EJ;999@)))*CCDJJJA???JGFEIIHDFHHGFFJAAAACICAABEFJIHCCDBGHFJG<<:634436<@BC7883224+*+/-..0+,0145>@544)))(((()<<567AFJEFDD888887412--.(*/<BEJFHJEEJCJG@E@AAJJJHHJJJHJJFJJJJJJJIEJJFGGJIGABACJFFB@??GDDC9999433.../+.0079FFCCHD@BHFFEDFFJJJDBDJJFHJJHJJGJJIEJIJJJJIBDDGH1*&'''''8@EFECDFJJFJJIJIJIIJEECGDJIDFIJFGGIJIFECAAAHJJJJJJGJJFJJJJIJJGJJAABBEJFJ@;8)(&$###$$$%%%&'%$&&$$$$#$$%'')()##$$##$#$%%&&&'&&$$$$%%&)&&&)'(*'')'''('%&*+*&$$&&$$%#$##$&&&$$$$$&''&%%%%%$&(''''&&&&&%$##%''''+.<>>=?FJIJHDEDE>JHCEECCDCJJJJJJJGJJJJIJJIIJJJJJFEJJBDDHF63-(*37CJCEECDHFJJHJFJHJ<<CJGGJJIJJJJJHHFIJFGFJJJJFDDCIGJJGJJJIJJHIFIIJJBDE?A??+)'')*)4=>;@@HDHJJJJJJJJIJJGJIJHJJHIBCACHJJIJHJJJJJIJJJJGIJ7778C=8555EJJIEJEGEBAEEDHFGJJJHHJEFGDJJJA;;;555JJHHEGCIHHHJIJJJJJHIIHJJJJJJGHJJJHGJFJJJJJBB>>?8777AJHHJJJIICHAACEJFJJJIIJJJJJJJFFJHJEDEEEFHEHJGIJJA=>?BFJFJJJJJJIIHJEJ<<;<EJJJGJJJJJJJIJJFCDBFHCAJJIJJHJFHJJJGGJIJDFHI;JF9883*&$%'&')05212>A>;5//55DCAHE>>>>:;;1.*)'&&*+++@ADDC8JIEJGJ@AC2223;@JJEFGJHD)(((0)+/4352J-.7=CFHJJJJJIJDCFCEHDGJDCGEIJEAGDB@>?<=<=JJJJJCJE+**+'&%&&&&67:66CGFJB>EEDHJJGJJJFIJJJJJJJ@@JHFGDGJHJF6655934:>CA@@B?;11=JJHJJJJJJJJJJFCD@AABJHEDFJJGFECHJFJH;;;<EGDD@AB+***...<8:+**+-3-;999;>>=1102A>>>HJBA98829:;ECDJJJHB?AA>??>EBA@<:9;C@C::ABBJDG:JIFGDCCEF@BAAFHDGIJJJIIJFGEJJJFJJGHGFJJHEDEEHEEGJHJJFGGGJJCHJJHGEFEDGHJGFJJJJGJ?><=<<.---7555=<;879DBA@@DB=99:889EJIFCABFJABJJJJHJJJJJJFJJJJFJJJJGHEIIJJJFIEGJJJJIFJHJJGJFJHIIJJJJEEHIGHJJJGJJJJJJJGHJHGGJJJJEGGJHJHJ4223:88<?@=?JFDA@BCGB<=<@,+++;,''.;<>DDBDGJ>=<7788999:>@CJE;::;@@>?CCJIHJJJJGFFJHJJJGJJJHJIHIJIHJH8888F11))))JFGCB>===76/&)00/0001EEJEDCEEJFJJJIJHJJJGIHHGCC:;JGJBCBADGGFJIHJHIFJJJHFJJJJJJGJJJJHEHDBFCDBFCCCD75121--,....<>AJIGJGJGJ=:BIHGJIJJFJJHJJJHIJFGFHJJJJJJJJJJJJJJGDEGJGJHJHC6666'&&(&%$$%3344336>CCEGDD????<5GCCDJIEHBJJJIJHJJJJGJHJGHJEHJJFJJIHHIJCEIGJJJEDBJJHHGEHJE@@??DCEFJJJDJ?@@@GIJ65542('(00DHJJIFBAH==<BFHJDFD@@@?@@AGJCDEHJJJJ<;;=HDGJIIIIGHDA>>IHJIGGFJJJJIJGJJGJ=JJHJJJJJGJFJJHJJJJJIJJJIJHJJJJJJFJJFJH333.**''&*-++./BCCEDFJHBAHBA?43238=F@@AEC2/8::@>;99.0-69?A;4222<?DC1112E@C@?=CBB@<<<<BCHEJJHEEDGEIGJAIJICCAA@?<<;;;;EGHGA,+++DEDEGJJIJJFHCEDHFDBBABJCBD@B@@FIHJ?===>=(&&'-657<1933367561:8788DFCBIJIAABAJEAHJJJECFBBBJJJJGBBFCJ;=>@D>=98,'%%)*/.334544361/1)(((*%%'.,+++)**799:AIHJGJGHFJGFFIJIEDEJJGHIJFJJJFJJJJEDJJIIEDBCIDGIJJIJJJJHJIJJJJHJJJJGDEJ4226<;2546JJ::3;<::=?D;999566@>;<?>>>==JJIFFEHJHJEHEIE>==:+)&%%$%$###$%$$$###&),<>JIJIEFJJF;:::?:77?>BHJGHIHFGJJJIJJJIJEJFFJIEG:7'DGJJGJIJJJJJIJJJJJHJJJJHJJJJJJGHGJFJHJJJJJIIJJIJFHJDEFEJJJECDEIJJHIJFJIJEHGJJJJGJJJJJJBA@@JHHEHDGFJEJJIJJJ?@>ACBC----347<3=>BGJGGJHGGFGEJIJD@41127DFCGDEBFABD443*((&&&&((>@BCAABBDDJJJ@=.-,,.2147>CC@CDGJJJIJGGGEGHJDIJGJJGHFJJHFHGE==221:<<::9:=CED@@@AIFBGEJHJHDIEEJ:@H7@FEJJGJEHFJEFC1.--/,0//00--.1//69>55**+.,(%
@Stanford_t7w_4_T7_No_SapI_4_Linear_10700_365
GTTAAACAAAATTATTTCTAGAGGGAAACCGTTGTGGTCTCCCTATAGTGAGTCGTATTAATTTCGAAGTCTATCAGAAGTTCGAATCGATTACTTTCTGTTCGACTTGACGACGATAGTTGGCATCTGTGCGATACCGAGGGTCACTCATAGCTTTAATCATCTCGCTACGGTCCGCAAAGCCTTCACGCTTGGTAGCCTGAGGTTTAGCCGGAATAGCACGATTAGTCACACTACGAGTTGGCTTACGACCGAACGCCTTAGCGCGAGACTCACCAGCCAAGTTGATGATAGCCTTAACGGTCGCTAAGTCACGACTGGTCAACGCATTATCCAGCGACTGTGCAGCCTCAGGGTTGTGCGTCTCAAGGTGGTTATACAGTGCATCAAAACGTTCACGACCACCAGCGTACTCAATGACACTGTTTACGTACTGCTCCACCAGAGCTTCTTGACCACGGATATACGAGTCAATGAAAGCCTTCGTGTAGCCAATTTCAGCCAGCTTAGCGTAGGACTCGGCCGGACAACTCTTCGTTCTCCTCGTACTCACGCTGGATAGCCTCAATGGTCTCGACACTCATGCCACGCTCAGCAGCAATGTTAATCATCTCTTGGAAGCCCTCTTCGTGCTCACCAAGTTGCTCAGAGGCAGCTACCAGTTCTTCTGGAGTCTCGCCCAGTGGGGTAAACTCTTCGGAACCTTCGGTGCCCTCAACGCCTTCTTCTCCAGTGTCCACATCGGTCGGCTCAGAGCCATCACCGATACGAACCTGAATGCGGCCTTCGTCATCCTCTTGACCGAACGGGTCAGAGTTGTCATACAGGTCACGTTCTGTTTCCACTTCGTCTGACGCTAACTCGATTGCATCATCGCCATCACGGGCAGCAACATCAAGAGCCAGCATGTTCTGCTCATGTTCCTGAACGGAACCACCAGACATCACAGCGGAGTTCACGCCAAAAGATGCATATACGTCTGCATTAGATTCAGCCATTATTATTGTCTCCTTAAAGTTGAACTACAGGAAGACCGAGGACTCCAACCTCTTGTCATCGCTCATTTCAAAGATGAGGTCTCCCTATAGTGAGTCGTATTAAATTCCCGGCTGTAAACCTACGGAATCAGCGGCAGCAGCCATAGCCTCAGGTGAAGCTGTAGCTTGTGCAGCCATACCTTGAGCCAGCGCAGCAGCACCATTATCCATACCCATTTGCATAGACTGTTGGGCCATCTTCTGTTGCTTCTGTTCTTCGGTGAGTAGAATACCAGAAGTGTCAATACCGATAGCGTTGGCAATACGTAACTTAATCATCGCAAGGTTAATATCAGGGTCGTCCCGCATAGGTGCCAGTGCAGCCCACGCAGTGACACACCGCTCCAGCTTATCAAGGTCTTGTCCTCGACCAATTGCTTCCAGACCTGTACTAATGGTTGGCTCTACGGCTTCCTTAGGTAACTCAGGAATCTGTTGCGTGGCTTGTAGTTGCTTCAAGAGCACTACGTACCAGAGGCAATTGTAATTCTTGAGAAAGGATAGAGTAGACACCACCTAAAGTATCTTCAAGTTCAGAAGCTACATACCGAATCTCTTCGGCGGTCACACGTTCACCTGTACGCTGAACCGCAGAGTTCAACATAAAGGCAAACGAAAGGCGAGCCTCGATAGCGTCACTTACGGCTTTAGCTACAGTAAAGTCTGCTTGCTTCTCCAGTTGGAGGAACGAGATGTCTTCTGGACGACCAGTAACGAAGTCACCAGTCTGAGCTTTGGTCAGTCGGCGTGGCTGGGTGATACCAGCAGGATTCACTAAGCCGATAACCTTAGAGCTAATCATGGACATCTTGACGATAGCCTCTTGGAGATTTTCAAGGGACCGTAAGTCACCTAAGTATTCCTCAATGTACGAACGACCGTAGGATTCACCATCTAGTCTGACCATCCGAATCGGGATGTATGGGCAAGCCTCTTTAGGATAAGTCCCATCGGAGCCTTGGACTTCCATACCTCGACCTCTTCGTATCGGAGGTATTCACCTGAGTCCTCATCCAGATAGATGTGAGTGTACACGTCGATTGTCTCATCAGCTTTCTTCTCACCACCTTGACCTTCTACAGCCTTACGGATGTCCTCAGGGAGAGCACCAAAAGCTATCTGGTCACGAGTCACCATTTGCAGAACGTTGCCGAATGCGTCTCGTTGGACCACATAAGAAGACAATCGGTACAGCTTCATGGGATTATAGTTTGACCCTTCCGGTTCCGGTAGGTACAGCAGGACGTTACCAGCTACGACTAACTGTTTCGAGCCTCGAGAGTCACGCGGTAACTGTTGAGACTCAATGTAGTTCATGATGATACGCTCTACCATCGAGAGGCCCTCATCGACCTTAGCGAGTCCATCGGGGTCGCTCAGTAACTGCTTTGCTTCATATTCAGATATAGTAAGTCGCATCCAAGTCTGCATAGGGAATAGAGCCAGCATGAGCTTAGAGGCTAGATTGTTCAGACCACGAGCGCCCACGGCTTGCCACGGAGTTTGATAATCTGTAGAGGCGTTATCGGAGTCCTTAGGGAACAATGATGGGATGGTATATTGAGCGCAATTCTGAGCGCGTGTCTCATAGGGAGCACGGTCGTTCTTTAAACGCTCATAGACAGACTTTGCGCCATCCTCCGCAAGTCCTGTTCGTTTCTCAGCCATTAAATGTGTCTCCATGTCTTACGCTGTAGTATTCGCGTTATGGTTGATTGACTGACTGCATACAGTTCTCCTAAGGAGCGGTGGCTAAAGGTTGAT
+
=>@9999>BEHC?;@B:77//488F9JJFEAACFHJJJJJJGEHGJECDDEEJJJGJJJEEIHJJJIJJJFGGE?>@JJGHJJJGJJHGJDIBB>>A<DJFHHJJJHGJJHFCBFJJHDFJFHJHJIIJJJGCBDHGIHEFGJFJJJJFJG@??@?JJJJJHJJIJJIGJJFJJJJHIJFJJJIA@699DGEJCDJ>><;3---@EGJGJJJFHJHJJIGJJIHGHIJFJJJJJHIFJFGFICECEJJJHHEHGEFG>===JDFJFJ942/.0,-22/1//:/**=>BBDFD?>>>BICDGJDJFHJJJGJJFGH;::;,+*((((/CA???@HHEJJJJJJIJJJCDCCJJGJJIJJJJIHHJHEHJHJGJJIJFFIJJJGEJJDD=>>JIEIGHCBBIJJIJFF9HJJGFJJJHHJJJJIJJHEJJJJEIFEHJIJJJJJG:788DFEBJGAFFGHJJJIGIJJE==;>>?DFDECDJJIJJJFEIJJJJJJJJJGJHJJJJJHJJJIFJFHFJEGD3,)(&$$'(+,-,+,./2;JJJHEEGIDJJJHDCBDE@531..-+()-/47@@AGGFJGGJJHGJJHJJJJJJJJJJHDCEJJJFJGGJJJGIIJEGHGIEJA???A><7:JJGJFBFJFJJGJJHHJJJFJHJJJJJFJJJJJJ@DB>?@AA>>99:=CJJJJEGJEGH:7653220-.DE====C?AFJJJHJJF@@HGEEEJFDGCEJIJJJIGJGJGJJFFGEJJGEJJ@>=>DHJJJGJJJHJJGJFFJJHF=>CAAAADHJIJJJJHJJJGHJ>;;GJFGEG@??JJBB@CFIJIJGJGJJJGJHJJJJJJJJJJJHJIJJJIGFFJJJGIFIFJJH?>=>FDDFEIJJHJJIJHJJJHJJJJHJGFDGJJFEIID@?;A>>?JJB>?B@DBHFGFJD@<)))*>?CD@=;;<DJIJHEFGJJJJJJJJJIIJE@@ABJJJJJIJJJJJIJJJJJJHJJJJJGHJJJFHJIIJJJGJGJJJJIJJJ>J<HJJJJJGGJHHIJGJA921020234A;;:;EDJEJHEIDHJJJJGGJ==>=GFJJJJJJDGDCG@FEDFJIG@@@AGHGJIJGJHGII=<;=JCHJGJGGJJJJJJHJJGJHJJJFJJJHJJDHJFJJJJJFJGHFJJJJJJJEGE::9<@>B?@GGJIJJJIHGJJHJGJIHIDC>>FDJIGJJC=<=@HEADHIHJGDD@;JBBA33334DDDCHEJHJHJJJJJJJHJJJJJJJF7>>/...=FHIFJHEJGJGJJHGJGJF<888:;9*:DJJGJIGHJJJJJIFJB22;EJIHJJJJJFJJFGJJJDGHGEJGGJHFIFDIJFDJJJJJJEJJJJIJJJ>?>@AAIEJJGIHJJJJJJHIJJFJJHJFFFJJJJFJJGJIJJHIJJJJJHJJJJHJJIIJHJJIIJJJJIJGJHJJJJJGGIIGGIIJEJHGADC<ABIFFJJJGIJEJGDFFEJJJEGCJGJJIJBBABIFHFF;86631,,,('&',6>=IIJIJJHGHFJJJFHJGH@??@EJJJJJJ??@A44589EFFFFGFFJJGEIIEJJJJJJJGJJHJIGJFJIIIJIJJGJIJJJ96589;::/..-)/121@JHFIJJJJJJJJHGJJJBCBCCD<<;<=@@@FGDEDEIEB@BJFJJHJHJJJIIJDGGDJJGABABGJIJFJJHFECCGJGHJHJHJJFHJJIFHJJJJJJJCJJGIIGHJFJJJJIGEDJ8776;<=>FFFFHJJGJJFFEEJHIJHJA?==?E<9976112;;JJGCCCDFIJJJIJGED,,,,CA0000/00??@AGIFHFJIGDJEJ@:74-;EHGEGHGGJGDEGG??>?G?EEIFFCDGDEJA@67DJJJJJJGEADJ@=A===?BA@<////<=GEHHGBEE<<;<GCDA@>>@DCJDGJ8778;;8==CHJGFJJCGIJFHFJJJGJJGGJJJJHJJEJIAABGGJJJEG+++.156FIJJHEJJDBJHCBCCJCE>10//0312=B*))'8?IHHJJJ@8778ACCJJJJGE;;;9<=>HCBACJJJJHIGJJIIECJJJFGJJJHJJJGEHJHEJJEJJFJFGGGDDD>;5,.//<;<AC8777IDJJHJJJJIJIJJJJJEJED@=<;;:9334;<><?83013057GJJEHGEEDDJIJJIHHGJJJJJGJJJHJIIJJJGJJFHHJGJJJGHEJ77776778DHEJJHHDFJIJHHJJJJGHHHFJIIJJIJGJFJJJEB<<<<F@GGIHFJCC<JJJJJHJJEJHFFJIJIHGJJJHJGJIIEJJHIJHIJJHHJGC><.&%%&.//2(''88BGHJJJJJEHJJJIJ@((((34((((BJJFGJJJHFJJIHGJHCCDEJGJGHHD::9JJGHJBIBCJIGJJGHJJGJJGIJFGAG4222JJJIEJJ>=;89:?9566A?>>?=@EIGJHHJJJJJJIJGJIJJFEHCJJIJJJJGFF>>::;6AB7////130123755556400;<?G?@?@JHJJJJJJJJHJH***,CDGGJGGF><<;HIFJHJJFJHJJJHHJHHJJJDFHEIJIJJIJJJHJFGJJJE>>>EGJJFGDFJI???FFGJIIJJJE<<<<DECDJECC?>?AAJ11112211===>?EDB1113<0//0---=-EHEEJE:::67722JEEFGIJJJFJJFJJHFG?JFDGJIHDD>=:8:94-:?>>??JJJFFJJGJ@A<;<?BEJFHJFHJJGIJJIJJJGJJJIIJEJHHIGIGGJFJEJJ6333,+++,***ADEGGEB7CGFEB@++++**)'%%&'*)%%$
@Stanford_t7w_4_T7_No_SapI_4_Linear_10700_366
GATCTTCTGTTGACCCGCCTTGAGACGCCCAACCCTGAGGCTGCACAGTCGCTGGATAATGCGTTGACCAGTCGTGACTTAGCGACCGTTAAGGCTATCATCAACTTGGCTGGTGAGTCTCGCGCTAAGGCGTTCGGTCGTAAGCCAACTCGTAGTGTGACTAATCGTGCTATTCCGGCTAAACCTCAGGCTACCAAGCGTGAAGGCTTTGCGGACCGTAGCGAGATGATTAAAGCTATGAGTGACCCTCGGTATCGCACAGATGCCAACTATCGTCGTCAAGTCGAACAGAAACCCAGATCGATTCGAACTTCTGATAGACTTCGAAATTAATACGACTCACTATAGGGAGACCACAACGGTTTCCCTCTAGAAATAATTTTGTTTAACTTTAAGAAGGAGATATACATATGGCTAGCATGACTGGTGGACAGCAAATGGGTACTAACCAAGGTAAAGGTGTAGTTGCTGCTGGAGATAAACTGGCGTTGTTCTTGAAGGTATTTGGCGGTGAAGTCCTGACTGCGTTCGCTCGTACCTCCGTGACCACTTCTCGCCACATGGTACGTTCCATCTCCAGCGGTAAATCCGCTCAGTTCCCTGTTCTGGGTCGCACTCAGGCAGCGTATCTGGCTCCGGGCGAGAACCTCGACGATAAACGTAAGGACATCAAACACACCGAGAAGGTAATCACCATTGACGGTCTCCTGACGGCTGACGTTCTGATTTATGATATTGAGGACGCGATGAACCACTACGACGTTCGCTCTGAGTATACCTCTCAGTTGGGTGAATCTCTGGCGATGGCTGCGGATGGTGCGGTTCTGGCTGAGATTGCCGGTCTGTGTAACGTGGAAAGCAAATATAATGAGGAAGCATCGAGGGCTTAGGTACTGCTACCGTAATTGAGACCACTCAGAACAAGGCCGCACTTACCGACCAAGTTGCGCTGGGTAAGGAGATTATTGCGGGCTCTGACTAAGGCTCGTGCGGCTCTGACCAAGAACTATGTTCCGGCTGCTGACCGTGTGTTCTACTGTGACCCGGATGGCTTCTTCCAGATTCTGGCAGCGCCTGATACCGAACGCCAGCGAGCTCCGCTGCTATCATTGACCCTGAGAAGGGTTCTATCCGCAACGTTATGGGCTTTGAGGTTGTAGAAGTTCCGCACCTCACCGCTGGTGGTGCTGGTACCGCTCGTGAGGGCACTACTGGTCAGAAGCACGTCTTCCCTGCCAATAAAGGTGAGGGTAATGTCAAGGTTAAGGACAACGTTATCGGCCTGTTCATGCACCGCTCTGCGGTAGGTACTGTTAAGCTGCGTGACTTGGCTCTGGAGCGCGCTCGCCGTGCTAACTTCCAAGCGGACCAGATTATCGCTAAGTACGCAATGGGCCACGGTGGTCTTCGCCCAGAAGCTGCTGGTGCAGTGGTTTTCAAAGTGGAGTAATGCTGGGGGTGGCCTCAACGGTCGCTGCTAGTCCCGAAGAGGCGAGTGTTACTTCAACAGAAGAAACCTTAACGCCAGCACAGGAGGCCGCACGCACCCGCGCTGCTAACAAAGCCCGAAAGGAAGCTGAGTTGGCTGCTGCCACCGCTGAGCAATAACTAGCATAACCCCTTGGGGCCTCTAAACGGGTCTTGAGGGGTTTTTTGCTGAAAGGAGGAACTATATGCGCTCATACGATATGAACGTTGAGACTGCCGCTGAGTTATCAGCTGTGAACGACATTCTGGCGTCTATCGGTGAACCTCCGGTATCAACGCTGGAAGGTGACGCTAACGCAGATGCAGCGAACGCTCAGCATATCTCAACAAGATTAACCGACAGATTCAATCTCGTGGATGGACGTTCAACATTGAGGAAGGCATAACGCTACTACCTGATGTTTACTCCAACCTGATTGTATACAGTGACGACTATTTATCCCTAATGTCTACTTCCGGTCAATCCATCTACGTTAACCGAGGTGGCTATGTGTATGACCGAACGAGTCAATCAGACCGCTTTGACTCTGGTATTACTGTGAACATTATTCGTCTCCGCGACTACGATGAGATGCCTGAGTGCTTCCGTTACTGGATTGTCACCAAGGCTTCCCGTCAGTTCAACAACCGATTCTTTGGGGCACCGGAAGTAGAGGGTGTACTCCAAGAAGAGGAAGATGAGGCTAGACGTCTCTGCATGGAGTATGAGATGGACTACGGTGGGTACAATATGCTGGATGGAGATGCGTTCACTTCTGGTCTACTGACTCGCTAACATTAATAAATAAGGAGGCTCTAATGGCACTCATTAGCCAATCAATCAAGAACTTGAAGGGTGGTATCAGCCAACAGCCTGACATCCTTCGTTATCCAGACCAAGGGTCACGCCAAGTTAACGGTTGGTCTTCGGAGACCGAGGGCCTCCAAAAGCGTCCACCTCTTGTTTTCTTAAATACACTTGGAGACAACGGTGCGTTAGGTCAAGCTCCGTACATCCACCTGAATTAACCGAGATGAGCACGAACAGTATTACGCTGTGTTCACTGGTAGCGGAATCCGAGTGTTCGACCTTTCTGGTAACGAGAAGCAAGTTGGGTGGTCCTAACGGTTCCAACTACATCAAGACCGCTAATCCACGTAACGACCTGCGAATGGTTACTGTAGCAGACTATACGTTCATCGTTAACCGTAACGTTGTTGCACAGAAGAACACAAAGTCTGTCAACTTACCGAATTACAACCCTAATCAAGACGGATTGATTAACGTTCGTGGTGGTCAGTATGGTAGGGAACTAATTGTACACATTAACGGTAAAGACGTTGCGAAGTATAAGATACCAGATGGTAGTCAACCTGAACACGTAAACAATACGGATGCCCAATGGTTAGCTGAAGAGTTAGCCAAGCAGATGCGCACTAACTTGTCTGATTGGACTGTAAATGTAGGGCAAGGGTTCATCCATGTGACCGCACCTAGTGGTCAACAGATTGACTCCTTCACGACTAAAGATGGCTACGCAGACCAGTTGATTAACCCTGTGACCCACTACGCTCAGTCGTTCTAAGCTGCCACCTAATGCTCCTAACGGCTACATGGTGAAAATCGTAGGGGACGCCTCTAAGTCTGCCGACCAGTATTACGTTCGGTATGACGCTGAGCGGAAAGTTTGGACTGAGACTTTAGGTTGGAACACTGAGGACCAAGTTCTATGGGAAACCATGCCACACGCTCTTGTGCGAGCCGCTGACGGTAATTTCGACTTCAAGTGGCTTGAGTAGTATCCTAAGTCTTGTGGTGACGTTGACACCAACCCTTGGCCTTCTTTTGTTGGTTCAAGTATTAACGATGTGTTCTTCTTCCGTAACCGCTTAGGATTCCTTAGTGGGGAGAACATCATATTGAGTCGTACAGCCAAATACTTCAACTTCTACCCTGCGTCCATTGCGAACCTTAGTGATGACGACCCTATAGACGTAGCTGTGAGTACCAACCGAATAGCAATCCTTAAGTACGCCGTTCCGTTCTCAGAAGAGTTACTCATCTGGTCCGATGAAGCACAATTCGTCCTGACTGCCTCGGGTACTCTCACATCTAAGTCGGTTGAGTTGAACCTAACGACCCAGTTTGACGTACAGGACCGAGCGAGACCTTTTGGGATTGGGCGTAATGTCTACTTTGCTAGTCCGAGGTCCAGCTTCACGTCCATCCACAGGTACTACGCTGTGCAGGATGTCAGTTCCGTTAAGAATGCTGAGGACATTACATCACACGTTCCTAACTACATCCCTAATGGTGTGTTCAGTATTTGCGGAAGTGGTACGGAAAACTTCTGTTCGGTACTATCTCACGGGGACCCTAGTAAAATCTTCATGTACAAATTCCTGTACCTGAACGAAGAGTTAAGGCAACAGTCGTGGTCTCATTGGGACTTTGGGGAAAACGTACAGGTTCTAGCTTGTCAGAGTATCAGCTCAGATATGTATGTGATTCTTCGCAATGAGTTCAATACGTTCCTAGCTAGAATCTCTTTCACTAAGAACGCCATTGACTTACGGGAGAACCCTATCGTGCCTTTATGGACATGAAGATTCGATACACGATTCCTAGTGGAACATACAACGATGACACATTCACTACCTCTATTCATATTCCAACAATTTATGGTGCAAACTTCGGGAGGGGCAAAATCACTGTATTGGAGCCTGATGGTAAGATAACCGTGTTTGAGCAACCTACGGCTGGGTGGAATAGCGACCCTTGGCTGAGACTCAGCGGTAACTTGGAGGGACGCATGGTGTACATTGGGTTCAACATTAACTTCGTATATGAGTTCTCTAAGTTCCTCATCAAGCAGACTGCCGACGACGGGTCTACCTCCACGGAAGACATTGGGCGCTTACAGTTACGCCGAGCGTGGGTTAACTACGAGAACTCTGGTACGTTTGACATTTATGTTGAGAACCAATCGTCTAACTGGAAGTACACAATGGCTGGTGCCCGATTAGGCTCTAACACTCTGAGGGCTGGGAGACTGAACTTAGGGACCGGACAATATCGATTCCCTGTGGTTGGTAACGCCAAGTTCAACACTGTATACATCTTGTCAGATGAGACTACCCCTCTGAACATCATTGGGTGTGGCTGGGAAGGTAACTACTTACGGAGAAGTTCCGGTATTTAATTAAATATTCTCCCTGTGGTAGCTTCGAATTAATACGACTCACTATAGGGAGAACTAGATCGACTACGGGAGGGTTTTCTTATGATGACTATAAGACCTACTAAAAGTACAGACTTTGAGGTATTCACTCCGGCTCACCATGACATTCTTGAAGCTAAGGCTGCTGGTATTGAGCCGAGTTTCCCTGATGCTTCCGAGTGTGTCACGTTGAGCCTGTATGGGTTCCCTCTAGCTATCGGTGGTAACTGGGGACCAGTGGTCGGTTCGTTACGAGCGACCAAGTGTGGCGACTTAGTGGAAAGGCTAAGCGAAAGTTCCGTAAGTTAATCATGGAGTATCGCGATAAGATGCTTGAGAAGTATGATACTCTTTGGAATTACGTATGGGTAGGCAATACGTCCCACATTCGTTTCCTCAAGACTATCGGTGCGGTATTCGTGAAAGTTACGCACCGAGATGGTCAATTTCAGTTATTTACAATCACGAAAGGAGGATAACCATATGTGTTGGGCAGCCGCAATACCTATCGCTATATCTGGCGCTCAGGCTATCAGTGGTCAGAACGCTCAGGCCAAAATGATTGCCGCTCAGACCGCTGCTGGTCGTCGTCAAGCTATGGAAATCATGAGGCAGACGAACATCCAGAATGCTGACCTATCGTTGCAAGCTCGAAGTAAACTTGAGGAAGCGTCCGCCGAGTTGACCTCACAGAACATGCAGAAGGTCCAAGCTATTGGGTCTATCCGGCGCTATGGAGAGAGTATGCTTGAAGGTTCCTCAATGGACCGCATTAAGCGAGTCACAGAAGGACAGTTCATTCGGGAAGCCAATATGGTAACTGAGAACTATCGCCGTAACTACAAGCAATCTTCGCACAGCAACTTGGTGGTACTCAAAGTGCTGCAAGTCAGATTGACGAAATCTATAAGAGCGAACAGAAACAGAAGAGTAAGCTACAGATGGTTCTGGACCCACTGGCTATCATGGGGTCTTCCGCTGCGAGTGTTTACGCATCCGGTGCGTTCAACTCTGGTCCACAACTAAGGCACCTATTGTTGCCGCTAAAGGAACCAAGACGGGGAGGTAATGAGCTATGAGTAAAATTGAATCTGCCCTTCAAGCGGCACAACCGGGACTCTCTCGGTTACGTGGTGGTGCTGGAGGTATGGGCTATCGTGCAGCAACCACTCAGGCCGAACAGCCAAGGTCAAGCCTATTGGACACCATTGGTCGGTTCGCTAAGGCTGGTGCCGATATGTATACCGCTAAGGAACAACGAGCACGACCCTAGCTGATGAACGCTCTAACGAGATTATCCGTAAGCTGACCCCTCGAGCAACGTCGAGAAGCTCTCAACAACGGGACCCTTCTGTATCAGGATGACCCATACGCTATGGAAGCACTCCGAGTCAAGACTGGTCGTAACGCTGCGTATCTTGTGGACAATGACGTTATGCAGAAGATAAAAGAGGGTGTCTTCCGTACTCGCGAAGAGATGGAAGAGTATCGCCATAGTCGCCTTCAAGAGGGCGCTAAGGTATACGCTGAGCAGTTCGGCATCGACCCTGAGGACGTTGATTATCAGCGTGGTTTCAACGGGGACATTACCGAGCGTAACATCTCGCTGTATGGTGCGCATGATAACTTCTTGAGCCAGCAAGCTCAGAAGGGCGCTATCATGAACAGCCGAGTGGAACTCAACGGTGTCCTTCAAGACCCTGATATGCTGCGTCGTCCAGACTCTGCTGACTTCTTTGAGAAGTATATCGACAACGGTCTGGTTACTGGCGCAATCCCATCTGATGCTCAAGCCACACAGCTTATAAGCCAAGCGTTCAGTGACGCTTCTAGCCGTGCTGGTGGTGCTGACTTCCTGATGCGAGTCGGTGACAAGAAGGTAACACTTAACGGAGCCACTACGACTTACCGAGAGTTGATTGGTGAGGAACAGTGGAACGCTCTCATGGTCACAGCACAACGTTCTCAGTTTGAGACTGACGCGAAGCTGAACGAGCAGTATCGCTTGAAGATTAACTCTGCGCTGAACCAAGAGGACCCAAGGACGGCTTGGGAGATGCTTCAAGGTATCAAGGCTGAACTAGATAAGGTCCAACCTGATGAGCAGATGACACCACAACGTGAGTGGCTAATCTCCGCACAGGAACAAGTTCAGAATCAGATGAACGCATGGACGAAAGCTCAGGCCAAGGCTCTGGACGATTCCATGAAGTCAATGAACAAACTTGACGTAATCGACAAGCAATTCCAGAAGCGAATCAACGGTGAGTGGGTCTCAACGGATTTTAAGGATATGCCAGTCAACGAGAACACTGGTGAGTTCAAGCATAGCGATATGGTTAACTACGCCAATAAGAAGCTCGCTGAGATTGACAGTATGGACATTCCAGACGGTGCCAAGGATGCTATGAAGTTGAAGTACCTTCAAGCGGACTCTAAGGACGGAGCATTCCGTACAGCCATCGGAACCATGGTCACTGACGCTGGTCAAGAGTGGTCTGCCGCTGTGATTAACGGTAAGTTACCAGAACGAACCCCAGCTATGGATGCTCTGCGCAGAATCCGCAATGCTGACCCTCAGTTGATTGCTGCGCTATACCCAGACCAAGCTGAGCTATTCCTGACGATGGACATGATGGACAAGCAGGGTATTGACCCTCAGGTTATTCTTGATGCCGACCGACTGACTGTTAAGCGGTCCAAAGAGCAACGCTTTGAGGATGATAAAGCATTCGAGTCTGCACTGAATGCATCTAAGGCTCCTGAGATTGCCCGTATGCCAGCGTCACTGCGCGAATCTGCACGTAAGATTTATGACTCCGTTAAGTATCGCTCGGGGAACGAAAGCATGGCTATGGAGCAGATGACCAAGTTCCTTAAGGAATCTACCTACACGTTCACTGGTGATGATGTTGACGGTGATACCGTTGGTGTGATTCCTAAGAATATGATGCAGGTTAACTCTGACCCGAAATCATGGGAGCAAGGTCGGGATATTCTGGAGGAAGCACGTAAGGGAATCATTGCGAGCAACCCTTGGATAACCAATAAGCAACTGACCATGTATTCTCAAGGTGACTCCATTTACCTTATGGACACCACAGGTCAAGTCAGAGTCCGATACGACAAAGAGTTACTCTCGAAGGTCTGGAGTGAGAACCAGAAGAAACTCGAAGAGAAAGCTCGTGAGAAGGCTCTGGCTGATGTGAACAAGCGAGCACCTATGGTTGCCGCTACGAAGGCCCGTGAAGCTGCTGCTAAACGAGTCCAGAGAAACGTAAAGAGACTGCCTAAGTTCATCTACGGACGTAAGGAGTAACTAAAGGCTACATAAGGAGGCCCTAAATGGATAAGTACGATAAGAACGTACCAAGTGATTATGATGGTCTGTTCCAAAAGGCTGCTGATGCCAACGGGGTCTCTTATGACCTTACGTAAAGTCGCTTGGACAGAATCACGATTTGTGCCTACAGCAAAATCTAAGACTGGACCATTAGGCATGATGCAATTTACCAAGGCAACCGCTAAGGCCCTCGGTCTGCGAGTACCGATGGTCCAGACGACGACCGACTGAACCCTGAGTTAGCTATTAATGCTGCCGCTAAGCAACTTGCAGGTCTGGTAGGGAAGTTTGATGGCGATGAACTCAAAGCTGCCCTTGCGTACAACCAAGGCGAGGGACGCTGGGTAATCCACGACTCA
+
')#$$%$%%%&$$%%)%&'(/'&%&%'*)(((((+2>AFEHJEGJJJHGIJFIJJJJJJJFDA@A?GIJHJF@A@BJJJJ?JJJHJJIJJJGFJJGJDJJJJEFHEEEHJFJJHB=;<;>>>EIGJJJGIJHJGD>??@?>?A>>??CEEJJJFEEFJIJJJJJJJFJJJJIJJJJGJJBEFJJHHIEJJJJHGIHJJFHDEDJIHJIGFCEG977CAD988300=<HJJJJJGJHJJHEDEJIJJFJJFIEDCJ)'''44478<@E>?>?IJIIHGJJJJJJJG@??@76442--,+&%&(.-.0.6543542501>('''96668@GHIEEJI????FJBAACJ===AHGJJJEGJJDECGGJGJGHB>88DBEJGHIHJJHIIJHGIJJJGJIJGJHJJJHJJHJHJFFBDEHJDBBB?@A@@CFHHJJJJHJJJJBHJJJCDECJJIHJJJJEJJHJJJJGGJJJJJFJHFJJJJJJJJJJJHJHJHFHJJJIJJJJFHJJJJJFEIHJFJJJJJJJFJJIJJJ@76671//0121::>CDEIEJ??@@JGHJJJJIJJIIJFJJJIJJFEJDF?FJDDEB/...HBCC6666IHJIHBAC>>899;<663466@CCD7779EBBFFGHJJIJCGGEEHCA@=<@?BFHBAABJJIFJJEHJIJEHI<AA?12*+)):DHEHJJJJIHFJJIJGJEGJJGJIJJJHGHJHGHJJJJFJJHJJGHIJJJIGJJJJHJIJHHJFGDABCAHBAABJEECGJJJJGFFI;;;EJHIJJJJHEJFJGJHIFJJGJHJJGDFEJJJJGHJJJJJHJJIJGJJJHIHHBBAFJGJHIJJHHGJJGJJJJJDDDBABCJJJJJGJJJIJ/,,,/**&')'++--//FHHGJADBDJJIHJJEEGBE7668B?:9770//)*=DDBCC@CC:87-+++16889CHGJIJJJJHJJEJJJJIJHJDFEEC?;210/*'0((()??@@BEBJGJHFJDD??=<>?JJFJHGJFFEJIJJJJJEJGJIJEDFJHJJJJJJJJHJFEJBA<21+)''&%%%,''*%%&%%%&$$$$$%(''(((*('$%&$$#%&&%%&'%%$%&%&&'('(($$%&))012;<C<<<JJJIJGJCEDGJHHJIGJFJGIHIJHE@AJCCJJJIEGD@?GDF@?E>IEGFFJEJHEJIHJJJHJJJJJJJJJHGJJHJFGHGJJJHJJHEIJJJGJJJJJJJJGJJJJJJJHIJGEFFFGHJJJJFJEHIJGIDA9+**,/-'')+2311491111EBACDJJJJJJJJJJHJFHJJGJJIHHJJJIJJEFEIHDGFCHJFJJJJIJHJJJJF;99:=5606FIFGGJJI:94355<51.)))((./877??>=BCHJJJJFHHJEJIFJGJIFJHJJJIJJJJJJJFJEEGHFDFGIJHGBACJIHJFJHHJGJJHEEGJIJEEJIJEG@@?>CJJJEJE??>=CB;;;;999==?>88;<@9FFGGEGJBABBEFJJJIJGJJGJDDBDCJJGA@G/HJ:::9C??D>>>=>?>?<<<<?>@EGICBGBFHCBBBDDFHIDIJA??AGIGGGJGD/-..???IIGJEJJCJJEEH?@@AJJJJHJGFGIGIIJJGJIHC;<EJDEH7J)()FGJJFJJJJFFHJJ>=>JJI8765:@>DGIJIGJHIJJJJJHJHJJJIHGJHIIJHGJJJFJHJJHHJEJJJJJJJJJIGIGJJJJJJ>>>>FDEHFHJJJJIJJJJGGJFFDJEJJIHCBDDIDEGGEGDGEGJFGFJJIJIGJJ999:CEGJHJEIJJDCDC9992(('&&&(('(())+<>@@:79CFFGFJFEJHG8888===B===>:;99766555456:55AEHFJJJGGIIEDFEGJDHEJJEFGHIJJFFJIIJHGIJJFJGIEGGHJJGJFGHHGDEIHHJHJJJJJJIJGJHF>;;>;J32211116ADC8889@AADJJHJHIHJJJEDDFJGJJJIIJJGEEDFHDEGG?>>AFJJJJJGJJJJJHJJJJJHJIFGJJJFJJIJHFC?>@ABCCDBBBCCFGJJFJJJHJIGJHJJIGJJHJJJJHECDJJFEEIEGFCEC?AFBJFJFJIED;2EGGJJJJJJJJJFJEGBCDEE9222JJJJFJJJJJJ????JJJJIFBDB=5?@=9:JJHJJJHJIHJJJGABAFIDCBH?<<;FGIJHEJJGHHJJJJIJIGJ3222:4''''9BCCBCHJJIIJJJJJFJJJHJJJGGJJJJJJJJIJGEJFGEDCDCHJJHFAGEIEJGJJIJFHJJJIFJJJJJGJCBDBJJGJJGJJJEJGFJJJJJBAABJFJJHJHCCCDJBACBGJHHJHIGEJHJJHJHHJ=;;<<<<9*''((*>EIJJGHJJJJJHHJJHDDEEFIJGJCA@8777CJJJDEJFHJFFCCJGJJJJJJBBDBJJJJJFDHJJHJBCEEGGJDCCDCFIEHJGJJCDDDHJJGFGEJGH@98>989:>?;<BEFGJJHJJGIIJJHHEDBB2/-00635<FIJJGJHDJ>>?>EJ<;4:>DCJJEGIE87776;1112DDC??>>>FHGCEDEEDJD0++8**&''./1)))+))($%&&''%%$$%%%*/189A@JJJJJJJHJJJJIJJJJJIJIJJEJHJJJJJJIIJFDGGJJGHHHJEEC87<=?GJEA?@ACDDGFIJJJJJJJGJHJJJJJJGF;;:>JJFJJGGJHJJJJHGJFHJJGJEJJIJEJJGEJFHJDJJJIJJHGFFFJJHJJIHJJJJJGJJJJIFG?:999:668<GGDIHJJIHJJHGHJHJGJHGFJIHJHIJJJJHFIJJFEEFJGJJGDDJJJGJJIJGJHHGJIJJJIGFJJJJJDDHGJJJJJJJIIJIJGFEGHFJJGIJJEGHJJJJJJGJGJJJJJJJJJJIJDEGGFJFFIJJJJJFJJJHFEJJJGHJJHJFJCBDDJFHJIHJEEEFJJJJHJJJJEBCA8644668CACDCFBB<81>DCDDI??>?JIJJJJJJJHIJGJJIJJDFBEECCJGDBCDGJJJHJIHGEIJIJHGFD:=91135333501+13233;;:?JJJFJIJJIJGDJJDCCCGJJJHIHJJDEFE><<99;?FIG?=>>;:..79AFBAC<@@CCGFHFB:988>G>>>=DAAD333387577?BJDCD>;93241///1254/00.22267<454.--+''-''--.+*+-;<>CJJJGJJIJJJIJJGDIGFJJIJFGFGJJIJDHJJHJJJJJJJIIHJFJH?=<=@8,+++0-,'%%&***;@BCFGJJGJIGJIGEJJJJJJJFJJEFHJJF:99DJIIGJGJGHE999;DFGDF=<<;CHA@@AJFJC@FA988;>:@?CJEDHFJGGJJFECJFHCBCFJJHJGGEJCDJEJJJJJEJEGHFDDDCIEHJFGJDJ=:9==?FCDDGFFHDJGJHGJFJGJDCCJJHF:CCIJGJGGJFHDGJHFEEFCFGCJHJIFEEFHIC@=<<>IGJFIIJGGFJJJHAABIFJHJC;EDFJ>@@@BA>=@@@;:9;742//34434=GEHFGJJIJJGJEHGEJFDFJEJJHFJJFJJJJFJIJJDEJEJFHHFBAGFJJJGJHFJEEJHJIEGJJCDCE>E@ABBEHJJHJFGDEGIJFJHGJIIEHJEBC?=<IEJB@@@BFGJFFJHJIH@333JDJJJFJJJHJEHHJGJJC@>>CDCEFFJJHFHJGJJHFJHDCGEGGGJFIEEJJGJDAAAJFGADDCHHJEBCHJJDGCEIGHJDGJIJGJHJHCEFFJGEHFEDFEHHGDHBBBGGIHJJDDHGJEDCEEEFFGJEHGEDCG@BBCIFJHGIJJHHGJFHHFFHGGHA@HECIJJJJFG><==JHHJHJIGHFIJHFGJHJJJJJHJJGJJJJIHJDEGJJJGFIEJIGJFGDJIEEHEJJHJIJGJFHHIBC><<<JJJJJGCDIDFIHJJJHGJGGG<F@5559:652.+++-3479AJCIDJDDGHJJCC@9999AFABAGE:BDGIDA@@@BJA@?=?BDHIGJJJDE<DDEBFAHFEECDEJJJJJFFIF666@GFEJGECA@*)*+=96<=8@;;;<DDDFJJFJJIGEDGJDDBBEFJGJDHGGGHJEJGFEEHGBABCJEJJJGJJHHJJJGFFBJEGJIJIJJGHEHE;:::FHHDEIFJEEECEC>=>>EJA@@@AIEFIE>=:8763322;BCEFGJJFGIFJGGFDCEBBBBJJDCBBDDDEHJGGECEEFGFEGCB@<<<<<>AGDIJBJJIE<645CBBJHDFCEGJGIB@?>=<<5449:GDGFJEJHJHGEIHJJHHJFJJHIJJGJJHEIJJJJGJJBJECDEEEJJJJJJGJJHJJ988;BA:8788;@@;<=BFHJIJHJICEJHIGHIJGFIJHJGJJGFEGFEFCFEDGGJFHGHJ====B54454444445116777FBIABCCHFEGEFIGJECC;===FEJJJHJJIGJJJJJJJIJJJICDJJCFGGGJJJJIJFEIFHGEIJEGIHIJJGJGJFHGJFD>B:77<:542+***--*,/3DCCEFHJAAABD<;<;>>>JCFJJEJJFJJIJIDEDDJGEFJHJFHJJGICBDCDJJIJFHJJHJJHFJJJJHDJEC@>?EEFHFGJEDGGGEJGFGJHFFJDIFFGJFIICDCGGHJA@ABJJJFJIHECCDFIJIFIJGJJJHGJHGJGEJHJJC?-+++-22665C@DGGC11114011--'&&(6%$,$(&&&)+,246>@ADDJGEEEDIJDA@?CHHJIJJHFJJHDHJJJJIJGEHIFH@?<<=:9;?:>>CJGFEJEGIFJJJJJJIJGJJHFGHFHJFJHEHHHEFDGIGHIJIJJJGCDBB<:86557@??HD=HFFFJGDDD<@@AHHJJJFEHJI<<89:<----BBBBHGJJD534<=AAE>==<EJC?<;:5''567856668600/04////./1135CJFHDFFHFHJIJJFIHJHIJJFHIIJJEGFHHECDFGGHIAA@@GJFJGCCC>=>731,)(*89;@BFFJJHDIEHIJEHHJJG@A@?D@=66;@@>HFJJGDGDBDGJJEJDBED6456B)))-*')*+8/,--59=<<;:<A:;JHGIHDJHEGJDEE----662.'&&)(((-4+,<CFDCFJJEEJJJJHIHJFJGFBEEJ<4444>EDJHHJJJJJIIIJGGIJHGFDEJFJJFJHGJJJJEJJHHJFEJJJIJJHJJJJGIHIJJJJJJG@>?@JJJJJJJJIJIJGJJJJGGJJJJJEJIJJGJHJJGGDFEIIJJJJJEHJJJCCC888:CADHCCHGJGHJJJJHJJHHJFHJIJDJJJJJIJJJJJHJJJJJGGHDJHCCBDJJJIHIGJJJEDECFJJJJIJIJIJHJ<99=>?@JJHGIJJJIHIFJJGJJJGJFHIJJJJFJFJGJBCBD>>>>EC?>;954882116JJB9899BCEDDJGJJJJJJJJJJJJJJJJGEGJJJJJJIJJHJJJ?22?@?=;:988544:(***EIFJIDGD<44@A;;;5555=:8854---,**'&(*+/,,ADDCDGGJGIEDHIHJ''''EDDHIJJJ:999JIJJJIJJJJJJIJJJJJGCCE222CE1,,,4255<?6668DGFHJHC?>>CFJIIJGFFEHJJJJJJJJHJ77767:36636@A;;:;H666JJIJJJJECA72112<0)))*=<==>JHHJEJC==<;4335'&%%'*))(''02=>EDA<=9888JGJJJJGGDGHIJJ@@@<::978><=>IIICGFHH,,,,EEEFDEDFDJJFJFEDFJJJJGJJJFJJHJEFIJJJIJIJHJEFGGJJJDBGGJFHEEHHGFFJGGDFDEHECJIGEHFHHGDDFBCEBFJFJI4445FGFJJB@@@JHEJEGFHHIFJFGFIJJHHHJGFDGJJJCJJDEEJIBA?@DBACDGHIJDJGIJJJFFIEJFFJGFJHJHJHJIGJJ??@@22.+,1+)))>CHHJFJJHBAAAHJGJJJJIJJJFHEJFGA@@AADHDEHE*''';CGF@@:99:GFHDGAA<;;<===233?FEBDJEGHFIJFJFJJGIJHJJJJEJFHHJHIHIIJGGGHHGDEJDEF<<<BA;;GHJJIJJ2122EHCFGFJJJJJIJJ1111ECDCDDIGJJIJJJJ>>GJGJJDHIJJJIJHEFDD@??>CEGDHGFHEG82/1==;<<<<<?JJGFEEEJJJJGJHJJJJHJJCBB==>?JHEDEDFDA@ADFEEE;:::9;866458;87788ECBCFJJJJJFDEGHGECCFGJIHJBEDJJF?AA@JJJJJJEJJJJJJJHGHJJJJJGJGFIJIFHJGGJFD<:::>JBCJEJIJJHJJGJFECEDJGIJJHGGJJGHFIIHIHJGDFFEGIJJJJJJJGJJJIEJHFJHHJGJIIJFGHJJGGJJJJJH=7792*'+()+*,,D?:;CHG@A+)==?BJFCDDIFDEFFJGJGJJJJJEJJJGJGJHJHJJJJHJJIJJEEC?9778CJJJJJJJGJJJFGGJJJJJJHJJJJEFIHHJGIHGEFFBACBAJHFIEEJJGJJGJIJJJJDJDJJIHEJHHJB>=:@??ABCGIBJJJJJIFIHDHJGJHJJIJJEIJHJGFJJJGIEJJJJIHDJJJJIJJIHIIJJJGGGFEEEIEJJJJJJJJJIJFFGGEDCB@FF>@?FJJJJJJJJJHJJJGJHJJIIJJJJGGGFIJJGEIFDCEF>@FJJJJHJJJJJJJJGJJJJJJJDCBAECC>FJJEJJG2222:225>EABDFHJHEIJIJEHHJIEIJIFJJJJCECFEGJGHJJHIGJJJJI????IJJGIJIIJJJIJJHJHFDJIGGHJ,,,-:998CDCBCDDJGJDEHJIIDDEDDGJFB@?AC<===CDCC977;<AA97888DFDADJFJECJHGIJIIJJJIJHJJHJFEEFJJJBDCEGABABJIIHHJHFFGJFEJJGJJJJJJJJHIDEJGJJIAGHJGFHJGIJCDEGJIJJJGJFJFEIIJIJIIJJJIJJ@?@@JHEHACIGJGJJJJJJJJJGJGJJJJIEHJJHJGJHIJJJIIJJEIHJJABJGIJJHEGHJIJJJJJJHJJJJJJJHJGJJJHJJIGEFJJJJFCGJJEJFHJFGFFGEFDEGJJGJJJFJGJHIJJJJCBCDJJJHJGJGJFJJ51112:;>BJGIJJEHFHJIGJJJJJJJJJHJJJJJJJJHBBJGHJJJFJJJJJJJJFJJFJJFJJIJJIJJGH<788:>;>>>@FGJGFHJIGJJJJJJJHJJGJH=<?;:<==HGHHJGJJJJJJAB@@JJJIJJ:888JFGIJDFEDIJIIJGJJHJJHJIJGJJJFHCGEA?>@FB@?>>BA?=;5557AJJIJGIGEJHGGJHJJHJIJFIEHJIFJGJJJJJHFCHEFFHFIJGJFFJJFJJHJFEEFA??888AFJFIJIJJJHJEJJJJHJHIEJFJIGIHJJIFFA@?@DEBB:999?@6666=?C=<<=?CGAA@@CIJJJJJIJIJIJJGJH+++++::;FEJFJGDFDJJFJHFGGFIIGHDJDCBB<;;;2,,,FDEE>>>AJJHJJFHHHJIJJJIJFJJJJJFFHJJJJHHG;HHIJGGCBBCFFIJHFFHIJJJJJJJJIHJIHJHFHFJEJGEJJFGJJJJJJFJJFFFEJAA./5720-.5>FEJGJJFJGDJJGJJJIJ>5CEFHGJG:::FGHCCCDH=96@EJJEIIJJJGFCAFFA<<<<GIEHJJJJJJJIJGHGFJJJJGJFG@@?AJJJGIGJGJJJ====JJIGJJIJJJGCB=;:>@ADFAAAD=JGHJJGEJGJFJJHEDGGHGJHHJJIJJJJJIJJJJGJJJE>==@FFJJHE>43339>AGGJJIJJIGJJHFEDJJEGHGJHJHGJGIJCAA>>JJ@HA?=401=HHGHHJJGIECDJJHHGJJIJJJJFJJGIGFCFEFEA5444CCC9AEIJGEIJEJGJIJHEJFIJJGHIEJJIIF)(((/-*'&(,7?@<:66:7/00'&,%%':==?ABFJJJIJIJHJGEIEIEFFGEJFHJHJJIDJDI@BAADJJJHHJHIIHJGIIJJJJJFJDBABDIBCBBFJGJGGFDJJJJJJJJGGJJJJJJIJIF;<<HJJJJIJG?==BHI...)**44*)().))&''+,*(?FEGEGDGJIJF@??EIEDBB?>GJFJJJJIJHFJGJIJIJIEEFGGCBAADCD@AEGFJFGEEJEIJIJJJJIJJJJGJEHFJJFGGEJJFGFFJGJJEJ@000<<<=C<7712ABJJGGJJJGHJJJJHJIIJJIGJJJIJJJJFDFEEJJJJHJJGJJFIJJJHJGJJJJJIEIHFHGJHHJIJJJJCCDDGHDEEDGCJEJGJJJJJGJIJJIGJIJFEJJFHFJHJEJFCDCGJFGF))))704222++5;:999BAB))))'$
@Stanford_t7w_4_T7_No_SapI_4_Linear_10700_367
CTTCTTCAGACCGCTGCTGGTCGTCGTCAAGCTATGGAAATCATGAGGCAGACAACATCCAGAATGCTGACCTATCGTTGCAAGCTCGAAGTAAACTTGAGGAAGCGTCCGCCGAGTTGACCTCACAGAACATGCAGAAGGTCCAAGCTATTGGGTCTATCCGAGCGGCTATCGGAGAGAGTATGCTTGAAGGTTCCTCAATGGACCGCATTAAGCGAGTCACAGAAGGACAGCTCATTCGGGAAGCCAATATGGTAACTGAGAACTATCGCCGTGACTACCAAGCGATCTTTCGCACAGCAACTTGGTGGTACTCAAAGTGCTGCAAGTCAGATTGACGAAATCTATAAGAGCGAACAGAAACAGAAGAGTAAGCTACAGATGGTTCTGGACCCACTGGCTATCATGGGGTCTTCCGCTGCGAGTGCTTACGCATCCGGTGCGTTCGACTCTAAGTCCACAACTAAGGCACCTATTGTTGCCGCTAAAGGAACCAAGACGGGGAGGTAATCAGCTATGAGTAAAATTGAATCTGCCCTTCAAGCGGCACGACACGGGACTCTCTCGGTTACGTGGTGGTGCTGGAGGTATGGGCTATCGTGCAGCAACCACTCAGGCCGAACAGCCAAGGTCAAGCCTATTGGACACCATTGGTCGGTTCGCTAAGGCTGGTGCCGATATGTATACCGCTAAGGAACAACGAGCACGAGACCTAGCTGATGAACGCTCTAACGAGATTATCCGTAAGCTGACCCTTGAGCAACGTCGAGAAGCTCTCAACAACGGAACCCTGTATCAGGATGACCCATACGCTATGGAAGCACTCCGAGTCAAGACTGGTCGTAACGCTGCGTATCTTGTGGACGATGACGTTATGCAGAAGATAAAAGAGGGTGTCTTCCGTACTCGCGAAGAGATGAAGAGTATCGCCATAGTCGCCTTCAAGAGGGCGCTAAGGTATACGCTGAGCAGTTCGGCATCGACCTTGAGGACGTTGATTATCAGCGTGGTTTCAACGGGGACATTACCGAGCGTAACATCTCGCTGTATGGTGCGCATGATAACTTCTTGAGCCAGCAAGCTCGAAGGGCGCTATCATGAACAGCCGAGTGGAACTCAACGGTGTCCTTCAAGACCCTGATATGCTGCGTCGTCCAGACTCTGCTGACTTCTTTGAGAAGTATATCGACAACGGTCTGGTTACTGGCGCAATCCCATCTGATGCTCAAGCCACACAGCTTATAAGCCAAGCGTTCAGTGACGCTTCTAGCCGTGCTGGTGGTGCTGACTTCCTGATGCGAGTCGGTGACAAGAAGGTAACACTTAACGGAGCCACTACGACTTACCGAGAGTTGATTGGTGAGGAACAGTGGAACGCTCTCATGGTCACAGCACAACGTTCTCAGTTTGAGACTGACGCGAAGCTGAACGAGCAGTATCGCTTGAAGATTAACTCTGCGCTGAACCAAGAGGACCCAAGGACAGCTTGGGAGATGCTTCAAGGTATCAAGGCTGAACTAGATAAGGTCCAACCTGATGAGCAGATGACACCACAACGTGAGTGGCTAATCTCCGCACAGGAACAAGTTCAGAATCAGATGAACGCATGGACGAAAGCTCAGGCCAAGGCTCTGGACGATTCCATGAAGTCAATGAACAAACTTGACGTAATCGACAAGCAATTCCAGAAGCGAATCAACGGTGAGTGGGTCTCAACGGATTTTAAGGATATGCCAGTCAACGAGAACACTGGTGAGTTCAAGCATAGCGATATGGTTAACTACGCCAATAAGAAGCTCGCTGAGATTGACAGTATGGACATTCCAGACGGTGCCAAGGATGCTATGAAGTTGAAGTACCTTCAAGCGGACTCTAAGGACAGGAGCATTCCGTACAGCCATCGGAACCATGGTCACTGACGCTGGTCAAGAGTGGTCTGCCGCTGTGATTAACGGTAAGTTACCAGAACAACCCAGCTATGGATGCTCTGCGCAGAATCCGCAATGCTGACCCTCAGTTGATTGCTGCGCTATACCCAGACCAAGCTGAGCTATTCCTGACGATGGACATGATGGACAAGCAGGGTATTGACCCTCAGGTTATTCTTGATGCCGACCGACTGACTGTTAAGCGGTCCAAAGAGCAACGCTTTGAGGATGATAAAGCATTCGAGTCTGCACTGAATGCATCTAAGGCTCCTGAGATTGCCCGTATGCCAGCGTCACTGCGCGAATCTGCACGTAAGATTTATGACTCCGTTAAGTATCGCTCGGGGAACGAAAGCATCGGCTATGGAGCAGATGACCAAGTTCCTTAAGGAATCTACCTACACGTTCACTGGTGATGATGTTGACGGTGATACCGTTGGTGTGATTCCTAAGAATATGATGCAGGTTAACTCTGACCCGAAATCATGGGAGCAAGGTCGGGATATTCTGGAGGAAGCACGTAAGGGAATAGTTGCGAGCAACCCTTGGATAACCAATAAGCAACTGACCATGTATTCTCAAGGTGACTCCATTTACCTTATGGACACCACAGGTCAAGTCAGAGTCCGATACGACAAAGAGTTACTCTCGAAGGTCTGGAGTGAGAACCAGAAGAAACTCGAAGAGAAAGCTCGTGAGAAGGCTCTGGCTGATGTGAACAAGCGAGCACCTATAGTTGCCGCTACGAAGGCCCGTGAAGCTGCTGCTAAACGAGTCCGAGAGAAACGTAAACAGACTCCTAAGTTCATCTACGGACGTAAGGAGTAACTAAAGGCTACATAAGGAGGCCCTAAATGGATAAGTACGATAAGAACGTACAAGTGATTATGATGGTCTGTTCCAAAAGGCTGCTGATGCCAACGGGGTCTCTTATGACCTTTTACGTAAAGTCGCTTGGACAGAATCACGATTTGTGCCTACAGCAAAATCTGCAAGACTGGACCATTACGGCATGATGCAATTTACCAAGGCAACCGCTAAGGCCCTCGGTCTGCGAGTTACCGATGGTCCAGACGACGACCGACTGAACCCTCGTTAGCTATTAATGCTGCCGCTAAGCAACTTGCAGGTCTGGTAGGGAAGTTTGATGGCGATGAACTCAAAGCTGCCCTTGCGTACAACCAAGGCGAGGGACGCTTGGGTAATCCACAACTTCG
+
```
