## Supplementary material for "Homology-Based Enzymatic Assembly of Modular T7 Phage Genome": T7 no SapI Fragment 5.fastq

```
@Stanford_X7B_5_5
ACGCTTGGGTAATCCACAACTTGAGGCGTACTCTAAGGGAGACTTCGCATCAATCTCTGAGGAGGGACGTAACTACATGCGTAACCTTCTGGATGTTGCTAAGTCACCTATGGCTGGACAGTTGGAAACTTTTGGTGGCATAACCCCAAAGGGTAAAGGCATTCCGGCTGAGGTAGGATTGGCTGGAATTGGTCACAAGCAGAAAGTAACACAGGAACTTCCTGAGTCCACAAGTTTTGACGTTAAGGGTATCGAACAGGAGGCTACGGCGAAACCATTCGCCAAGGACTTTTGGGAGACCCACGGAGAAACACTTGACGAGTACAACAGTCGTTCAACCTTCTTCGGATTCAAAAATGCTGCCGAAGCTGAACTCTCCAACTCAGTCGCTGGGATGGCTTTCCGTGCTGGTCGTCTCGATAATGGTTTTGATGTGTTTAAAGACACCATTACGCCGACTCGCTGGAACTCTCACATCTGGACTCCAGAGGAGTTAGAGAAGATTCGAACAGAGGTTAAGAACCCTGCGTACATCAACGTTGTAACTGGTGGTTCCCCTGAGAACCTCGATGACCTCATTAAATTGGCTAACGAGAACTTTGAGAATGACTCCCGCGCTGCCGAGGCTGGCCTAGGTGCCAAACTGAGTGCTGGTATTATTGGTGCTGGTGTGGACCCGCTTAGCTATGTTCCTATGGTCGGTGTCACTGGTAAGGGCTTTAAGTTAATCAATAAGGCTCTTGTAGTTGGTGCCGAAAGTGCTGCTCTGAACGTTGCATCCGAAGGTCTCCGTACCTCCGTAGCTGGTGGTGACGCAGACTATGCGGGTGCTGCCTTAGGTGGCTTTGTGTTTGGCGCAGGCATGTCTGCAATCAGTGACGCTGTAGCTGCTGGACTGAAACGCAGTAAACCAGAAGCTGAGTTCGACAATGAGTTCATCGGTCCTATGATGCGATTGGAAGCCCGTGAGACAGCACGAAACGCCAACTCTGCGGACCTCTCTCGGATGAACACTGAGAACATGAAGTTTGAAGGTGAACATAATGGTGTCCCTTATGAGGACTTACCAACAGAGAGAGGTGCCGTGGTGTTACATGATGGCTCCGTTCTAAGTGCAAGCAACCCAATCAACCCTAAGACTCTAAAAGAGTTCTCCGAGGTTGACCCTGAGAAGGCTGCGCGAGGAATCAAACTGGCTGGGTTCACCGAGATTGGCTTGAAGACCTTGGGGTCTGACGATGCTGACATCCGTAGAGTGGCTATCGACCTCGTTCGCTCTCCTACTGGTATGCAGTCTGGTGCCTCAGGTAAGTTCGGTGCAACAGCTTCTGACATCCATGAGAGACTTCATGGTACTGACCAGCGTACTTATAATGACTTGTACAAAGCAATGTCTGACGCTATGAAAGACCCTGAGTTCTCTACTGGCGGCGCTAAGATGTCCCGTGAAGAAACTCGATACACTATCTACCGTAGAGCGGCACTAGCTATTGAGCGTCCAGAACTACAGAAGGCACTCACTCCGTCTGAGAGAATCGTTATGGACATCATTAAGCGTCACTTTGACACCAAGCGTGAACTTATGGAAAACCCAGCAATATTCGGTAACACAAAGGCTGTGAGTATCTTCCCTGAGAGTCGCCACAAAGGTACTTACGTTCCTCACGTATATGACCGTCATGCCAAGGCGCTGATGATTCAACGCTACGGTGCCGAAGGTTTGCAGGAAGGGATTGCCCGCTCATGGATGAACAGCTACGTCTCCAGACCTGAGGTCAAGGCCAGAGTCGATGAGATGCTTAAGGAATTACACGGGGTGAAGGAAGTAACACCAGAGATGGTAGAGAAGTACGCTATGGATAAGGCTTATGGTATCTCCCACTCAGACCAGTTCACCAACAGTTCCATAATAGAAGAGAACATTGAGGGCTTAGTAGGTATCGAGAATAACTCATTCCTTGAGGCACGTAACTTGTTTGATTCGGACCTATCCATCACTATGCCAGACGGACAGCAATTCTCAGTGAATGACCTAAGGGACTTCGATATGTTCCGCATCATGCCAGCGTATGACCGCCGTGTCAATGGTGACATCGCCATCATGGGGTCTACTGGTAAAACCACTAAGGAACTTAAGGATGAGATTTTGGCTCTCAAAGCGAAAGCTGAGGGAGACGGTAAGAAGACTGGCGAGGTACATGCTTTAATGGATACCGTTAAGATTCTTACTGGTCGTGCTAGACGCAATCAGGACACTGTGTGGGAAACCTCACTGCGTGCCATCAATGACCTAGGGTTCTTCGCTAAGAACGCCTACATGGGTGCTCAGAACATTACGGAGATTGCTGGGATGATTGTCACTGGTAACGTTCGTGCTCTAGGGCATGGTATCCCAATTCTGCGTGATACACTCTACAAGTCTAAACCAGTTTCAGCTAAGGAACTCAAGGAACTCCATGCGTCTCTGTTCGGGAAGGAGGTGGACCAGTTGATTCGGCCTAAACGTGCTGACATTGTGCAGCGCCTAAGGGAAGCAACTGATACCGGACCTGCCGTGGCGAACATCGTAGGGACCTTGAAGTATTCAACACAGGAACTGGCTGCTCGCTCTCCGTGGACTAAGCTACTGAACGGAACCACTAACTACCTTCTGGATGCTGCGCGTCAAGGTATGCTTGGGGATGTTATTAGTGCCACCCTAACAGGTAAGACTACCCGCTGGGAGAAAGAAGGCTTCCTTCGTGGTGCCTCCGTAACTCCTGAGCAGATGGCTGGCATCAAGTCTCTCATCAAGGAACATATGGTACGCGGTGAGGACGGGAAGTTTACCGTTAAGGACAAGCAAGCGTTCTCTATGGACCCACGGGCTATGGACTTATGGAGACTGGCTGACAAGGTAGCTGATGAGGCAATGCTGCGTCCACATAAGGTGTCCTTACAGGATTCCCATGCGTTCGGAGCACTAGGTAAGATGGTTATGCAGTTTAAGTCTTTCACTATCAAGTCCCTTAACTCTAAGTTCCTGCGAACCTTCTATGATGGATACAAGAACAACCGAGCGATTGACGCTGCGCTGAGCATCATCACCTCTATGGGTCTCGCTGGTGGTTTCTATGCTATGGCTGCACACGTCAAAGCATACGCTCTGCCTAAGGAGAAACGTAAGGAGTACTTGGAGCGTGCACTGGACCCAACCATGATTGCCCACGCTGCGTTATCTCGTAGTTCTCAATTGGGTGCTCCTTTGGCTATGGTTGACCTAGTTGGTGGTGTTTTAGGGTTCGAGTCCTCCAAGATGGCTCGCTCTACGATTCTACCTAAGGACACCGTGAAGGAACGTGACCCAAACAAACCGTACACCTCTAGAGAGGTAATGGGCGCTATGGGTTCAAACCTTCTGGAACAGATGCCTTCGGCTGGCTTTGTGGCTAACGTAGGGGCTACCTTAATGAATGCTGCTGGCGTGGTCAACTCACCTAATAAAGCAACCGAGCAGGACTTCATGACTGGTCTTATGAACTCCACAAAAGAGTTAGTACCGAACGACCCATTGACTCAACAGCTTGTGTTGAAGATTTATGAGGCGAACGGTGTTAACTTGAGGGAGCGTAGGAAATAATACGACTCACTATAGGGAGAGGCGAAATAATCTTCTCCCTGTAGTCTCTTAGATTTACTTTAAGGAGGTCAAATGGCTAACGTAATTAAAACCGTTTTGACTTACCAGTTAGATGGCTCCAATCGTGATTTTAATATCCCGTTTGAGTATCTAGCCCGTAAGTTCGTAGTGGTAACTCTTATTGGTGTAGACCGAAAGGTCCTTACGATTAATACAGACTATCGCTTTGCTACACGTACTACTATCTCTCTGACAAAGGCTTGGGGTCCAGCCGATGGCTACACGACCATCGAGTTACGTCGAGTAACCTCCACTACCGACCGATTGGTTGACTTTACGGATGGTTCAATCCTCCGCGCGTATGACCTTAACGTCGCTCAGATTCAAACGATGCACGTAGCGGAAGAGGCCCGTGACCTCACTACGGATACTATCGGTGTCAATAACGATGGTCACTTGGATGCTCGTGGTCGTCGAATTGTGAACCTAGCGAACGCCGTGGATGACCGCGATGCTGTTCCGTTTGGTCAACTAAAGACCATGAACCAGAACTCATGGCAAGCACGTAATGAAGCCTTACAGTTCCGTAATGAGGCTGAGACTTTCAGAAACCAAGCGGAGGGCTTTAAGAACGAGTCCAGTACCAACGCTACGAACACAAAGCAGTGGCGCGATGAGACCAAGGGTTTCCGAGACGAAGCCAAGCGGTTCAAGAATACGGCTGGTCAATACGCTACATCTGCTGGGAACTCTGCTTCCGCTGCGCATCAATCTGAGGTAAACGCTGAGAACTCTGCCACAGCATCCGCTAACTCTGCTCATTTGGCAGAACAGCAAGCAGACCGTGCGGAACGTGAGGCAGACAAGCTGGAAAATTACAATGGATTGGCTGGTGCAATTGATAAGGTAGATGGAACCAATGTGTACTGGAAAGGAAATATTCACGCTAACGGGCGCCTTTACATGACCACAAACGGTTTTGACTGTGGCCAGTATCAACAGTTCTTTGGTGGTGTCACTAATCGTTACTCTGTCATGGAGTGGGGAGATGAGAACGGATGGCTGATGTATGTTCAACGTAGAGAGTGGACAACAGCGATAGGCGGTAACATCCAGTTAGTAGTAAACGGACAGATCATCACCCAAGGTGGAGCCATGACCGGTCAGCTAAAATTGCAGAATGGGCATGTTCTTCAATTAGAGTCCGCATCCGACAAGGCGCACTATATTCTATCTAAAGATGGTAACAGGAATAACTGGTACATTGGTAGAGGGTCAGATAACAACAATGACTGTACCTTCCACTCCTATGTACATGGTACGACCTTAACACTCAAGCAGGACTATGCAGTAGTTAACAAACACTTCCACGTAGGTCAGGCCGTTGTGGCCACTGATGGTAATATTCAAGGTACTAAGTGGGGAGGTAAATGGCTGGATGCTTACCTACGTGACAGCTTCGTTGCGAAGTCCAAGGCGTGGACTCAGGTGTGGTCTGGTAGTGCTGGCGGTGGGGTAAGTGTGACTGTTTCACAGGATCTCCGCTTCCGCAATATCTGGATTAAGTGTGCCAACAACTCTTGGAACTTCTTCCGTACTGGCCCCGATGGAATCTACTTCATAGCCTCTGATGGTGGATGGTTACGATTCCAAATACACTCCAACGGTCTCGGATTCAAGAATATTGCAGACAGTCGTTCAGTACCTAATGCAATCATGGTGGAGAACGAGTAATTGGTAAATCACAAGGAAAGACGTGTAGTCCACGGATGGACTCTCAAGGAGGTACAAGGTGCTATCATTAGACTTTAACAACGAATTGATTAAGGCTGCTCCAATTGTTGGGACGGGTGTAGCAGATGTTAGTGCTCGACTGTTCTTTGGGTTAAGCCTTAACGAATGGTTCTACGTTGCTGCTATCGCCTACACAGTGGTTCAGATTGGTGCCAAGGTAGTCGATAAGATGATTGACTGGAAGAAAGCCAATAAGGAGTGATATGTATGGAAAAGGATAAGAGCCTTATTACATTCTTAGAGATGTTGGACACTGCGATGGCTCAGCGTATGCTTGCGGACCTTTCGGACCATGAGCGTCGCTCTCCGCAACTCTATAATGCTATTAACAAACTGTTAGACCGCCACAAGTTCCAGATTGGTAAGTTGCAGCCGGATGTTCACATCTTAGGTGGCCTTGCTGGTGCTCTTGAAGAGTACAAAGAGAAAGTCGGTGATAACGGTCTTACGGATGATGATATTTACACATTACAGTGATATACTCAAGGCCACTACAGATAGTGGTCTTTATGGATGTCATTGTCTATACGAGATGCTCCTACGTGAAATCTGAAAGTTAACGGGAGGCATTATGCTAGAATTTTTACGTAAGCTAATCCCTTGGGTTCTCGCTGGGATGCTATTCGGGTTAGGATGGCATCTAGGGTCAGACTCAATGGACGCTAAATGGAAACAGGAGGTACACAATGAGTACGTTAAGAGAGTTG
+
KKKKKKIKKKKIJJHKKKKKJJJKKKJKJKJJJJKKKKKKKKKKKKKKKKKKKKKKKJKKKKKJKKKKKJKKKJKJKKKKKKKKKKKKKKKJKKKKJKIJIKKKKKKKKKKKKKKKKKKKKKKKKKKKKKKKKKKKKKKKKKKKKKKKKKKKKKKKKKKKKKKKKKKKKKKKKIKKKKKKKKKKKKKKKKKKKKKKKKKKKKKKKKKKKKKKKKKKKKKKKKKKKKKJJKKKKKKKKKKKJKKKKKKKKKKKKKKKKKKKKKKKKKKKKJKKKKKKKKKKKKKKKKKKKKKKKIKKKKKKKKKKKKKKKKKKKKKKKKKJKKKJJJKKKKKKKKKKKKKKKKKKKKKKKKKKIKKKKKKKKKKKKKKKKJKKJKKKKKKJKKJJKKKKKKKKKKKKKKKKKKKKKJKKJKKKKKKKKKKKKKKKKKKKKKKKKKGKKKKJKKKKKKKKKKKKKKKKKKKKKKKKKKJKKKJKJKKKKKJKKKKKKKKKKKKKKKKKKKKKKKKKKKKJKFKHKKKKJKKKKKKKKKKKKKKKKKKKKKKKKKKKKKKKKKKKKKIKKKJHKKKKKKKKKKKKKKKKKKKKKKKKKKKKKKKKKKKKKKKKKKKKKKKKKKKKKKKKKKJKKKKKKKKKKKKKJKKKJKKKIKKKKIKKKKKKKKKKKKKKKKKKKKKKKKKKKKKJKKKJFJKKKIKKKKKKKJKKKKKKKKKKKKKKKKKKKKKKKKKKKJKKKKKKKKKKKKKKKKKKKKKKKKKJKKKKKKKKKKKJKKKKJJJJJKKJKKJKKKKJJJJKKKKJKKKJJKKKKKKKKKKKKKKKKKKKKKKKKKKKKKKKKKKKKKKKKKKKKKKKKKKKKKKKKKKKKKKKKKKKKKKKKKKKKKKKKKKKKKKKKKKKKKKKKKKKKKKKKKHKKKKKKKKKKKKKKKKKKKKKKKKKKKKKKKJJKKKKKKKKKKKKJJKKKKKKKKKKKKKKKKKKKKKJKJKKKKKKKJIKKJKKJJKKKJKKKKKKKIIKKKKJKKKKKKKKKKKKKKKKKKKKKKKKKKKKKKKKKKKKKKKKKKKKKKKKKKKKKKKKKKKKKKKKKKKIIKKKKKJKKKKKKKKKKKKKKKKKKKKKKKKKJKKKKJKKKKKKKKJIKKKKJKKKKKKKKKKJKKKKKKKJKKKJKKKKKKKKIKKKKJJKJKKKGKKKKKKKKKKKKKKKKKKKKKKKKKKKKKKKKKKKKKKKKKKKKKKKKKKKKKKKKKKJKKKKJKKKKKKJKKJKKKKKKKKKKKKKKKKKKKKKJKKKKJKKKJKKKKKKKKKKKKKKKKKKKKKKKKKKKKKKKKKKKIKKKKJJKKKJKKKKKKKKKKKKKKKKKKKJKKKKKKKKKKKKKJKKJKKKKKKKKJKJJJKKKKKKKKKKKKKKKKKKKKKKKKKKKKKKJJKKKJKKKKKKKKJKKJJJKJIKKKKKJKKKKKKJKKKKKKJKKKKKKKKJKKKKKJKKKKKKKKKKKKKKKKKKKKKKKKKKKKKKKKKKKKKKKKKKKKKKKKKKKKKKKKKKKKKKKKKKKKKKJKKKKKKKKKKKKKKKKKKKKKKKKKKKKKKKKKKKKKKKKKKKKKKKKKKKKKKKKKKKKKKKKKKKJKJKKKJKKKKKKKKJKKKKKKKKKKKKKJKKKJKKJJKGKJKIKKJKKJKKKKJKJKKKKKKKKKKKKKKKKKKKKKKKKKKKKKKKKKKKKKKKKKKKKKKJKKKKKJKKKKKKKKKKKKKKKKKKKKKKKKKKKKIKKKKKKKJKKJKKKKKKKKKKKKKKKKKKKKKKKKKKKKKKKKKKKKKKKKKKKKKKKKKKKKKKKJKKKKKKKKKKKIKKKKKKKKKKKKJKKKKKKKKKKKKKKKKJKKKKKKKKKKKKKKKKKKKKKKKKKKKKJKKJKKKKKKJJKKKKKKKKKKKKKKKKKKKKKKKKJKJJJKKKKKKKKKKKKKKKKKKKKKKJKKKKKJJKKKKKKKKKKKKKKKKKKKKKKKKKKKKKKKKKKKKKKKJKKKKKKKKKKKKKKKKKKKKKKKKKKKKKKKKKKKKKKKKKKKKKKKKKKKKKKKKKKKKKKKKKKKKKKKKKKKKKKKKIKKJKKKKJKKKKKKKKKKKKKKKKKKKKKKKKKKKKKKKKKKKKKKKKKKKKKKKKKKKKKKKKKKKKKKKKKKKKKKKKJKKKKKKKKKKKKKKKKKKKKKKKKKKKKKKKJKKJKJJKKKKKKKKKKKKKKKKKKKKKKKKKKKKKKKKKKKKKKKIKKKKKIJKKKKKKKJJKJKKKKKKKKKKKKKKKKKKKKJKKKKKKKKKKKJKKKKKKKKKKKKKJKKKKKKKKKKKKKKKKJKKJKKKJKKKKKKKKKKKKKKKKIKKKKKKKKKKKKKKKKKKJKKKKJKKJKKKKKKKKKKKKKKKJKKKKKKJKKKKKKKJKKKKJKKKKKKKKKKKKKKKKKKKKKKKKKKKKKKKKKKKKKKKKKKKKKJKKKKKKKJKKKKKKKKKKKKKKKKKKJKKKKJJKKKKKKKKKKJKKKJKKKJKKKKIKKKKKKKKKKKKKKKKKKKKKKKKKKKKKKKKKKKKKKKKKKKKKKKKKKKKKKKKKKKKKKKKKKKKKKKKKKKKKKKKKKKKKKKKKKKIKKKKJKKKKKKKKKKKKKKKKKKKKKKKJKKKKJKKKKKKKKKKKKKKKKJKKKKKKKKKKKKKKKKKKKKKKKKKKKKKKKKKKKKKKKIKKKKIKKJJKKKKKKKKKKKKKKKKKKKKJKKKKKKKKKKKKJKKJKIJJJJKKKKKKKKKKKKKJKJKJJKKKKKKKKKKKKKKKKKKKKKKKKKKKKKKJKKJKKKKJKKKKKKKKKKKKKKKKKKKKKKKKKKKKKKJKKKKJKKKJJJKKKKKKKKKKKKKKKKKKKKKKJJKKKKKJKJKKKKKKKKKKKKKKKKKKKKKKKKKKKKKKKKKKKKKKKKKKKKKKKKKKKKKKKKKKKKKKJKKKKKKJKJJJKKKKKKKKKKKKKKKIKKKJKKKKKKKKKKKKKKKKKKKKKKKKJKKKKJJKKKKKKKKKKKKKKKKKKKKKKKKKKKKKKKKKKKKKKJKKKKKKKKKKKKKKKKKKKJJKKKKKKKKKKKKKFKKIKKKKKKKKKKKKKKKKKKKKKKKKKKIKKKKKKKKKKKKKKKKKKKKJKKKKKKKKKKKKKKKKKKKKKKKKKKKKKKKKKKKKKKKKKKKKKKKKKKKKKKKKJKJKKKKKKKKKKKKKKKKKKKKJKKKKKKKKKKKKKKKKKKKKJKKKKKKKKKJKKJKKJKKKKKKKKKKKKKKKKKKKKKKKKKKKKKKKKKKKKKKKKKKKKKKKKJKKKKJJKKKKKKKKJKKKKKKKKKJKKJIKJIKKKJKJKKKKKKKKKKKKKKKKKKKKKKKKJKKKKJKKKKKKKKKKKKKKKKKKJJKKKKKKKKKKKKKKKKKKJKJKKKKKKKKKKKKKKKKKKKKKKKKKKKKKKKKKKKKKKKKKKKKKKKKJJKKKKKKKKKKKKKKKKKKKKKKKKKKKKKKKKKKKKKKKKKJKKJKKKKKKKKIKKKKKKKKKKKKKKKKKKKKKJKKKKKKKKKKKKKKKKJKKKKKKKKKKJKKKJKKKKKKJKKKKKKKKKKKKKKKKKKKKKKKKKKKKKKKKKKKKKKKKKKKKKKKKKKJKKKKKKKJKKJKKKKKKJKJKKKJKKKKKKKKKKKKKKKKJKKKKKKKKKKKJKKKKKKKKJKKIKKIKKKKKJJKKKKKKKKKKKKKKKKKKKKKKKKKKKKKKKKKKKKKKKKKKKKKKKKKKKKKKKKKKKKKKKKKKKKKKKKKKKKKKJKKKKKKJKKJKKJJKKJKJKKJKKKKJKKKKKKKKKKKJJJJKJKJKKKKKJKKKJJKKKKKKKKKKKKKKKKKKKKKKKKKKKKKKKKKKKKKKKKKKKKKKKKKJJKKJJJKKKKKKKKKKKAJKJKJKJKKKKKKKKKKKKKKKKKKKKKKKKKKKKKKKKKKKKKKKKKKKKKKKKKKKKKKKKKKKKJKKJKKKKKKKKKKKKJJKKJKKKJKKKKKKKKKKKKKKKKKKKKKKKKJKKKKKKKKKKKKKKKKKKKKKKKKKKKKKKKKKKKKKKKKKKKKKKKKKKKKKKKKKKKKKKKKKKKKKKKKKKIKKKJKKKKJKKKKKKKKKKKKKKKKKKKKKKKKKKKKKKKJKKKKKKKKKKKKKKKKKKKKKKKKKKKKKKKKKJKKKKKKKKKKKKKKKKKKKKKKKKKKKKKKKKKKKKKKKKKKKKKKKKKKKKKKKKKKKKKKKKKKKJIKJJIJKKKKKKKKKKKKKJKKKKKKKKKJJJKKKBKKKKKKKKKKKKKKKKKKKKKKKKKKKKKKKKKKKKKKJKKKKKKKKJKKKKKKKKKIJKKKKKKKKKJKKKKKKKKHIKJKKJKKKKKKKKJKKKKKKKKKKKKKKKKKKKKKKKKJKKKKKJKKKKKKKKKKKKKKKKKKKKKKKKKKJKHJJJKKKKKJKKKKKKKKKKKKKKKKKKKKKKKJKKKKKKKKKKKKKKKKKKKKKKKKKKKKKKHKKJKJKKKKKKKKJKKKKKKKKKKKKKKKKKKKKKKKKKKKKKKKKKKKKKKKKKKKKKKKKKKKKKKKKKKKKKKKKKKKKKKKKKKKKKKKKKKKKKKIKKKIKKKKKKKKKKKKKKKKKKKKKKKKKKKKKKKKKKKKKKKKKKKKKKKKKKKKKKKKKKKKKKKKKKKKKKKKKKKKKKKKKKKKKKJKKKKKKKKKKKKKKKKKKKKKKKKKKKKKKKKKKKJKKJKKKKKKKKKKKKKKKKKKKKKKKKKKKKKKKKKKKKKKKJKKJKKKKKKKKJKKKKKKKKKKKKKKKKKKKKKKKKKKKJKKKJKKKKKKKKKIKKKKKKJKKKKKKKKKKKKKKKKJJKKKKKKKKKKKKKKKKKKKKKKKKKKKKKJKKKKKKKKKKKKKKKKKKKKKKKKKKKKKKKKKKKKKKJJKKKKKKKKKKKKKKKKKKKKKKKKKKKKKKKKKKKKKKKKKKKKKKKKKKKKKKKIKKKKKKKJJKKKKKKKKKKKKKKKKKKKKKKKKKKKKKKKKKKKKKKKKKKKKKKKKKKKKKKKKKKKKKKKKKKKKKKKKKKKKKKKKIKKKKKKKKKKKKKKKKKKKKKKKKKKKKKKKKKKKKKKKKKKKKKKKKKKKKKKKKKKKKKKKKKKKKJKKKKKKKKKKKKKKKKKKKKKKKKKKKKKKKJKKKKKKKKKKKKKKKKKKKKKKKKKKKKKKKKKKKKKKKKJKKKKJKJJKKKKKKKKKKKKJHKKKKKKKKKKKJKKKKKKKKKKKKKKKKKKKKKKKJKKKKKKKKKKKKKKKKKKJKKKKKKKKKJKKKKKKKKKKKKKKKKKKKKKKKKKKKKKKIIKKJKKJJKJKKKKKKKKJKKKKKKKKKKKKKKKKKKKKKKKKKKKKKKKKJJKKJKKKKKKJKKKKJKKKKKKKKKKKKKKKKKKKKKKKKKKKKKKKKKJKKKKKKKKKKKKKKKKKKKKKKKKKKKKKKKKKKKKKKKKKKKKKKKKKKKKKKKKKKKKKKKKKKKKKKKKKKKKKKKKKKKKKKKKKKKKKKKKKKKKIKKJKKKKKKKKKKKKKKJKKKKKKKJKKKKKKKKKKKKKKKKKKKKKKKKKKKKKKKJKKKKKKKKKKKKKKKKKKJKKKJKKKKKKKKKKKKKKKKKKKKKKKKKKKKKKKKKKKKKKKKKKKKKKKKKKKKIJIJKKKKKKKKJKKKKKKKIKKKKKKKKKKKKKKKKKKKKKKKKJKKKKKKKKKKKJKKKKKKFJKJKKKKKKKJKKKKKKJKKJKKKKKKKKKKKKKKKKKKKKKKKKKKKKKKKKKKKKKKKKKKKKKKKKKKKKKKKKKKKKKKKKKKKKKKKKKKKKKKKKKKJKKKKKKKKKKKKKKKKKKKKJKKKKKKKKKKKJKKKKKKKKKKKKKKKKKKKKKKKKKKKKKKKKKKKKKKKKKKKKKKKKKKKKKKKKKKKKKKKKKKKKKKKKKKKKKKKKKKKKKKKKJKKKKKKKKKKKKKKKKKKKKKKKKKKKKKKKKKKKKKKKIKJKKKKKKKKKKKKKKKKKKKKKKKKKKKKJKKKKKKKKKKKKKKKKKKKJKKKKKKKKKKKKKKKKKKJKKKKJJKKKKKJKKKJKKIKIKG:JJKFJJGJKKKKKKKKKKKKKKKKKKKKKKKKKKKKKKKKKKKKKKKKKKKKKKKKKKKKKKK
```
