## Supplementary material for "Homology-Based Enzymatic Assembly of Modular T7 Phage Genome": T7 no SapI Fragment 5_raw.fastq (part 1 of 3)

```
@Stanford_s2n_5_T7_No_Sap1_5_8_10_23_Linear_6000_0
GTGGCTCAATTCAAACGATGCACGTAGCGGAAGAGGCCCGTGACCTCACTACGGATACTATCGGTGTCAATAACGATGGTCACTTGGATGCTCGTGGTCGTCGAATTGTGAACCTAGCGAACGCCGTGGATGACCGCGATGCTGTTCCGTTTGGTCAACTAAAGACCATGAACCAGAACTCATGGCAAGCACGTAATGAAGCCTTACAGTTCCGTAATGAGGCTGAGACTTTCAGAAACCAAGCGGAGGGCTTTAAGAACGAGTCCAGTACCAACGCTACGAACACAAAGCAGTGGCGCGATGAGACCAAGGGTTTCCGAGACGAAGCCAAGCGGTTGGATACCGGCTGGTCAATACGCTACATCTGCTGGGAACTCTGCTTCCGCTGCGCATCAATCTGAGGTAAACGCTGAGAACTCTGCACAGCATCCGCTAACTCTGCTCATTTGGCAGAACGGCAATGATCCCGACATTGAGGCAGACAAGCTGGAAAATTACAATGGATTGGCTGGTGCAATTGATAAGGTAGATGGAACCAATGTGTACTGGAAAGGAAATATTCACGCTAACGGGCGCCTTTACATGACCACAAACGGTTTTGACTGTGGCCAGTATCAACGGTCTTTTGGTGGTGTCACTAATCGTTACTCTGTCATGGAGTGGGGAGATGAGAACGGATGGCTGATGTCTGTGTTCAACGTAGAGAGTGGACAACAGCGATAGGCGGTAACATCCAGTTCCGTAGTAAACGGACAGATCATTAACCAAGGTGGAGCCATGACCGGTCAGCTAAAATTGCAGAATGGGCATGTTCTTCAATTAGAGTCCGCATCCGACAAGGCGCACTATATTTGTCTGTAAAGATGGGTGACAGGAATAACTGGTACATTGGTAGAGGGTCAGATAACAACAATGACTGTACCTTCCACTCCTATGTACATGGTACGACCTTAACACTCAAGCAGGACTATGCAGTAGTTAACAAACACTTCCACGTAGGTCAGGCCGTTGTGGCCACTGATGGTAATATTCAAGGTACTAAGTGGGGAGGTAAATGGCTGGATGCTTACCTACGTGACAGCTGAGGTTGCGAAGTCCAAGGCGTGACTCAGTGTGGTGTTCATAGTGCTGGCGGTGGGGTAAGTGTGACTGTTTCACAGGATCTCCGCTTCCGCAATATCTGGATTAAGTGTGCCAACAACTCTTGGAACTTCTTCCGTACTCGCCCACGATGGAATCTACTTCATAGCCTCTGATGGTGGATGGTTACGATTCCAAATACGCTCCAACGGTCTCGGATTCAAGAATATTGCAGACAGTCGTTCAGTACCTAATGCAATCATGGTGGAACAGAGTAATTGGTAAATCACAAGGAAAGACGTGTAGTCCACGGATGGACTCTCAAGGAGGTACAAGGTGCTATCATTAGACTTTAACAACGAATTGATTAAGGCTGCTCCAATTGCTGGGACGGGTGTAGCAGATGTTAGTGCTCGACTGTTCTTTGGGTTAAGCCTTAACGAATGGTTCTACGTTGCTGCTATCGCCTACACAGTGGTTCAGATTGGTGCCAAGGTAGTCGATAAGATGATTGACTGGAAGAAAGCCGATGAGGTGATATGTATGGAAAAGGATAAGAGCCTTATTACGTCTAGAGATGTTGGACACTGCGATGGCTCAGCGTATGCTTGCGGACCTTTCGGACCATGAGCGTCGCTCTCCGCAACTCTATAATGCTATTAACAAACTGTTAGACCGCCACAAGTTCCAGATTGGTAAGTTGCAGCCGGATGTTCACATCTTAGGTGGCCTTGCTGGTGCTCTTAAAAGTCAAAGAGAAAGTCGGTGATAACGGTCTTACGGATGATGATATTTACACATTACAGTGATATACTCAAGGCCACTACAGATAGTGGTCTTTATGGATGTCATTGTCTATACGAGATGCTCCTACGTGAAATCTGAAAGTTAACGGGAGGCATTATGCTAGAATTTTTACGTAAGCTAATCCCTTGGGTTCTCGCTGGGATGCTATTCGGGTTAGGATGGCATCCTCAGGTTCAGACTCAATGGACGCTAAATGGAAACAGGAGGTACGCGATAGAATTAGTTAAGAGAGTTGAGGCTGCGAAGA
+
%&('(()(*+/548<?,++,3/,))%(--.1BDA@?B7777@DCA>0/::<D33=>4434:CFDFHFJJGJJHJDEFHGGJFEJIIJJJJGJIIJHJFJJJJGGJJGJJDBCFDH9881168FFJGFIHHGHJJIFJFJIIHJJIJ@?7788=HI5555JJIIJ=668JJJIJHJJJJGHGBFCFJ?>>>22004440..)(().+,-/87795>BEJHFJGHD0./4486/,8@@CDDJFHHGGEJFEGJJJJJDEBCA3001<<>>GIJJJIIHGEJJA@@JHHC>@FJJIEJFJJJ><<<@AADEDFECJJHEDD=DJEHEFJGJHDEGD;953))()')('+8DJJGIJEJHJJJIJJJJIJJHFIHGJJJGGJEJJFCJBHFGJJJJJI@??AFIHEEHJ7772,&&')),*+..00./22348<<=?FJJGIEGJJIJGFJI@>>80,.,)**)%$$$%%%&%%)*++*+9BBABAE>:93444AGJJFJJJFFFHGJDBBCGHJJHJJDGIGIHJFIHJJFIC@?@GJJGEEHFGJJA??@CHHDFD?B@A>.-++,-/567DBBCHEDBBJHEHJJJJHJGJHJIHJJIJJIJIFFIDJGBIC???@6444**)''(---6;AADEGEFFEJHJIIJGJJEGJJGIFJJDJFJAADBD<676::>=>=@<=;:;=@>>=>('&&&&0-.34./'&'0J<<;;>?DBABDE====CFEBACAFCBE>--1,+%&''%&(*37::333.-+++,-,'''&'979ADDC8555<=>AAAFGJHDFJ=989;:334445488;CBA@@B@B<861,20//05<@?A@ADDCCCDECEIDDEDEGJHF=)(('()())11110,+'))('+.032;>>@A@BAFGFJHHJEEJDFHJDEIEIHJJDCCGJFJFHJJGGFJFJJJGHJHJHJIHJEHEJEGGJC@@@BJF@EJJEJGFJJJFFJGJJFJIJGJE.....GI@AAC?;7778ADGFDGFJFGJJJJHDHEIJJ>JIJAAAAIGHJJHJGGFJJFJJIHEDB@ADCGJGCA;:=564544444BDBAA@@A@=:889661.-,'%%$$%()))026,,++./0))'&&))''&'.(&&&*(%%&(*+02BCEA@@@CEJHD;5557C<99<>>DGGFCGGGFFFDDEJJHEIGFFDFGIFHHHGCCHIDFGDJJIJJJIHJGJEJFFFFEIJJ--)()40174+***/,(((=C>=E=@>)'&)';<GFHCDDEFJHIFFAA@ABCBABC=;;<977:>>A@&&&&-8667A?@B@?BAJGFJFFJIEFFGEJJGJJCEB?<<:778;:BCGDCDID6657@A<;<1//..('''2679:>=@@FCGGBCDFEEGFGIGHJGGDEGI>>=>DEHJHGHJHEJ>:44=HFGHEFJIEEHJJJHJJJJJJJJJJGJHJJJIEDEEEJ@5330234****A?BFHGE@;:,,,BCFCGIJGIIA;<==EEF99989;*))*7/.1.18<899DDADECAC:/8BBBCDIIJJHJIEGJFGJJIJGJJJGEHHJGAABADABBBIDEEJHCHFHJF@BIGJHD>;4441223?66678777:3/1?9;:23/'''&''-'')+*'(*)*,-/000..)((&%+478=@<??=/))(+,,<AGGJHJJJIJJFEJDCDCCJ7777@@EJHIIFJFCCFEJIDBFGABBCJJJHACDAJJEIJIFGJGDDBCFIJGJE@ADIJEGFGJHJGEFJJJHE:88:@ACDJJJHIJI8JFFGDEDDHFGJEGJHJIJFEFDJJJJJJJJEJI=333?HFIGJJFJJCACB87669000001''''02JJ:@???@ABJGJGJJEIIJFGHJIJJJJJJGHJEGEJHFFJFIJCEFEJEGJDHBCCCFDGFGEHFDGEFJJJJJF9997:::ADDCC???>BCFJIIJHEAA333DJJJHHJGJJDHHDIHJDBCCJJGEEDHDECBFBAB>A@?GFB@<<<FGGHIJGEDDDDJIJDFFJFFJGDFEGGGJCA?@66?JHFBBAAE8<<<;>:;;:<:7856)&&&&.///+*++,,,4<>>@@DAGHFG?8?B>A88445442--.%%%%('####%#$$'(-,08@3///7::772/,)*)'
@Stanford_s2n_5_T7_No_Sap1_5_8_10_23_Linear_6000_1
CGGATGGTTTCGGTGGCTCGCGCGTATGACCTTAACGTCGCTCAGATTCAAACGATGCACGTAGCGGAAGAGGCCCGTGACCTCACTACGGATACTATCGGTGTCAATAACGATGGTCACTTGGATGCTCGTGGTCGTCGAATTGTGAACCTAGCGAACGCCGTGGATGACCGCGATGCTGTTCCGTTTGGTCAACTAGAAGCCATGAACTTCCGGACTTCATGGCAAGCACGTAATGAAGCCTTACAGTTCCGTAATGAGGCTGAGACTTTTTCAGAAACCAAGCGGAGGGCTTTAAGAACGAGTCCAGTACCAACGCTACGAACACAAAGCAGTGGCGCGATGAGACCAAGGGTTTCCGAGACGAAGCCAAGCGGTTCAAGAATACGGCTGGTCAATACGCTACATCTGCTGGGAACTCTGCTTCCGCTGCGCATCAATCTGAGGTAAACGCTCGAGAACTCTGCCACAGCATCCGCTAACTCTGCTCATTTGGCAGAACAGCAAGCAGACCGTGCGGAACGTGAGCAACAAGCTGGAAAATTACAATGGATTGGCTGGTGCAATTGATAAGGTAGATGGAACCAATGTGTACTGGAAAGGAAATATTCACGCTAACGGGCGCCTTTACATGACCACAAACGGTTTTGACTGTGGCCAG
+
'''33((''+)&%$$####$').3453459@JEBGJJIJJJJJGJFJJGIJIEGJJIIJJJJJJJHJHJIIJFIJHIFHJJJJJHJJJJIIHJJFJIHJJJHJJJHJJGHJIHJIJJJDFHG6556@96/***+33444GHJJJIJIHJFHHDFDEGJJGJJGGHIJGHIJJIJJJFJIJBF@<=2//8****)))-'%$%'%&'.***()%$$$%%$%)&)AAAABGEE7767IJJJJIJJIJJHJHEGG8:67?JGJHFEBC4,+/++''-129=DFGE?CCEDBAJIIHIGHJJGHJJJFEFGBBABJIJEDCFIFJJIIJJJJJJJGJJJIIIJJJJJEGIJFJJJIJDEHDGEJC7566EGGHJJJJIFJIHJJJIIJJJJJJJJHIJGF////DBAACHGJJJJJJJIJJJJJJIJJIJIJJJGGCJ600HJFJJHJJHJJFIJJJFC@'''';=?@CBHIFFFJFJHJJJHJJJIGJIHJJJIJJJJDDDCBJGFJHIEEGJEGDJJEGB53BDCI775579---0:::GB@FIJJJJIFHFIEEDEJJEJIJJJJGEFFGHFGFFIIJJFFJIFFJFIIJIIHJJJJIJIJFFFDHHJGIJGHDCEEJJFJHHIJJHFFJJIJHHHJJJJIFJFGEEEIJJJJJJFJC>?>;+
@Stanford_s2n_5_T7_No_Sap1_5_8_10_23_Linear_6000_2
GGCTAAACATCTCATCGACTCTCGCCTATGACCTCAGGTCTGGAGACGTAGCTGTTCATCCATGAGCGGGCAATCCCTTCCTGCAAACCTTCGGCACCGTAGCGTTGAATCATCAGCGCCTTGGCATGACGGTCATATACGTGAGGAACGTTGAGATTTACCTTTGTGGCGACTCTCAGGGAAGATACTCACAGCCTTTGTGTTACCGAATATTGCTGGGTTTTCCATAAGTTCACGCTTGGTGTCAAAGTGACGCTTAATGATGTCCATAACGATTCTCTCAGACGGAGTGAGTGCCTTCTGTAGTTCTGGACGCTCAATAGCTAGTGCCGCTCTACGGTAGATAGTGTATCGAGTTTCTTCACGGGACATCTTAGCGCCGCCAGTAGAGAACTCAGGGTCTTTCATAGCGTCAGACATTGCTTTGTACAAGTCATTATAAGTACGCTGGTCAGTACCATGAAGTCTCTAGTGGATGTCTGAAGCTCTTGCACCGAACTTACCTGAGGCACCAGACTGCATACCAGTAGGAGAGCAAAACAGGTCGAGATAGCCACTCTACGGATGTCAGCATCGTCAGACCCCAAGGTCTTCAAGCCAATCTCGGTGAACCCAGCCAGTTTGATTCCTCGCGCAGCCTTCTCAGGTGACACGGAGAACTCTTTTAGAGTCTTAGGGTTGATTGGGTTGCTTGCACTTAGAACGGAGCCATCATGTAACACCACGGCACCTCTCTCTGTTGGTAAGTCCTCATAAGGGACACCATTATGTTCACCTTCGACATGTTCTCAGTGTTCATCCGAGGAGGTCCGCAGAGTTGGCGTTTCGTGCTGTCTCACGGGCTTCCAATCGCATCATAGGACCGATGAACTCATTGTCGAACTCAGCTTCTGGTTTACTGCGTTTCAGTCCAGCAGCTACAGCGTCACTGATTGCAGACATGCCTGCGCCAAACACAAAGCCACCTAAGGCAGCACCCGCATAGTCTGCGTCACCACCAGCTACGGAGATTCAGAGACCTTCAGATGCAACGTTCAGAGCAGCACTTTCGGCACCAACTACAGAGCCTTATTGATTAACTTAAAGCCCTTACCAGTGACACCGACCATAGGAACATAGCTAAGCGGGTCCACACCAGGCACCAATAATACCAGCACTCAGTTTGGCACCTAGGCCAGCCTCGGCAGCGCGGGAGTCATTCTCAAAGTTCTCGTTAGCCAATTTAATGAGGTCATCGAGGTTCTCAGGGGAACCACCAGTTACAACGTTGATGTACGCAGGGTTCTTAACCTCTGTTCGAATCTTCTCTAACTCCTCTGGAGTCCAGATGTGAGAGTTCCAGCGAGTCGGCGTAATGGTGTCTTTAAACACATCAAAACCATTATCGAGACGACCAGCACGGAAAGCCATCCCAGCGACTGAGTTGGAGAGTTCAGCTTCGGCAGCATTTTTTGAATCCGAAGAAGGTTGAACGACTGTTGTACTCGTCAAGTGTTTCTCCGTGGGTCTCCCAAAAGTCCTTGGCGAATGGTTTCGCCGTAGCCTCCTGTTCGATACCCTTAACGTCAAAACTTGTGGACTCAGGAAGTTCCTATCTTCTGCTTGTGACCAATTCCAGCCAATCCTACCTCAGCCGGAATGCCTTTACCCTTTGGGGTTATGCCGCCAAAAGTTTCCAACTGCCACCATCGGTGACTGAGCCAGACATCCAGAAGGTTACGCATGTAGTTACGTCCCTCCTCGAGATTGATGCGAAGTCTCCCTTAGAGTACGCCTCAAGTTGTGGATTACCCAAGCGTCCCCTCGCCTTCAG
+
****'%%&&'%%&(/2---1,,)&&'))&&':;<3389;=A>>BIDCEEDCGGFJGFJJIJJH3333FEEJJGJJJJJJDFFJJEJJJAB<68;<EH?>>.-.=CA/../;CECBEH<<<<E4444BB@H@?@@?=0300003211011++(&')))*+&)**8-'))*-,-+,,..-2@@JECBBBAEFDFFHFCCJJJFJJ0-.65556<==<=F=>@HEJJHHBHECBACBDEJGEJJEJFEGCADEDCEC===>BCDCEEHEFCFFCCC76-,,,,/?@EDCDCCECCBCBCDEEJEFJHEB@A@AJGGDA@@BB@?>@?A>>>?E<<<<AHCB@?>@@?@?CC=;<<?>=:88:;=<69A888;F@A?@C;B@???;;;433,++/J3-.659>DFDDEJIH@:999;@?CA@@?AB@A@DECBCCCABBDCCBA<;;=CBBBDCDCDCDBA@@BDABA@@ABJJ-,,++./-,++**,/01)((%(22<789:BB>>?><<=??AAA>>>?AEDA?>>@<:9222-7953'&'(*()+'++'(((0557:@DBCEC@AA@EAAAADA>=>?CFJDDGJIICBABAA@EA@ABCED@??>::::DBCBDIJCECCBAA@A???@@?;;;=<;=>EA20*)))'&'''(''4;34562122><=<?@<:6-,-4-?7755)((),)('(*4==>;789=DABACJEGF>;==1000@ABCABCBBEAAABJJJFJAB????>?AABCCBAA@@CEBC@@BABA>>>?DA@@?;;)'&''))*.*+/-***7:5688;442*IADEBCBC@:655<89GJHJJGFJJJJJJJGDAA?@IDIJJGJJHEDECDHGIBABAIJJJJJFJGJJ====JFEEBCIJHJJJGJGJJGJIJGGJJJJJIIIJJJJJHJGHGEJJIIJJGJIGJJIJHJJJJJGGIIHJHJEGJGHJIJJJJJHJGJJGJJFFEJJ5550000;<44.///10000;<AA?B?:;99--)'()***&&&&'-++,6/./048BJJJFGGHJJHGJHJJJJJJJJJJFJJJGJEIJJ:((;;<?B?HJGFIHIJIGEFFEJFIHJJGIIJJIJJJHGJIIEJHJBBAAGJIJ@A@?@DCC65/4..)-0.2,,2/176233<GJJJJFDJJFJ=<<<AE?FJEGDEBCECIJIJEJIDFEEHFJJJHBDEDJDCFDFEHJJJGJ@@>=??@??@<<<=545-)((**0221344999893115:HE:8969;20//11....:>>CEJFJJABCDFJJJJJJDDFGDEEJGHIBJGJJJJJJJJDEIJFFJJJGEGEJIFIJEDA=.))/.,-'.56@CGHFAAAABGJEHIJJJJCBCI@CEH8;<9DDJJJGJJJFCEGHEJJJBBAC@><=?:::AHGJGFJJJJJJGFEDDIHJG@<@@=J?>F<<<<>=7//-0>=;;;;>?A999>ED=<<?CHFE?>?>JGBACEJBBBBHHIJJHHIFGJFB=-(5133AFFHG55=>D?CDJEFEJBJ?EDBACDGJCB@@1000J::::?CDFDEFE@AAEDCEGH>=?=@@BFEHFECDE66644--7::<@?>974//**+*6;<EFJGEDJGGJD@<<;<>511168;0///=<=A=5CDFGIGEEJJJJJAICJCGGGGEDFB>9&&&%'+55320/,(),-.((,)**6*(()10//&&&%&&&&&%+,,6<CDEDEFCAAAACCC>=<=?B>>==@;767,+34>@<:99;>@?@@ADIECCFH<=<@?@?@A@@@@CBEFJDA??>?>=52,49:>>89@@@>55554&%$
@Stanford_s2n_5_T7_No_Sap1_5_8_10_23_Linear_6000_3
TCCACGACGCTTCGCATTTTGGTACCTGTGTTCACGGGCTTCCAATCGCATCATAGGACCGATGAACTCATTGTCGAACTCAGCTTCTGGTTTACTGCGTTTCAGTCCAGCAGCTACAGCGTCACTGATTGCAGACATGCCTGCGCCAAACACAAAGCCACCTAAGGCAGCACCCGCATAGTCTGCGTCACCACCACTCAGGAGGTACGGAGACCTTCGGATGCAACGTTCAGAGCAGCACTTTCGGCACCAACTACAAGAGCCTTATTGATTAACTTAAAGCCCTTACCAGTGACACCGACCATAGGAACATAGCTAAGCGGGTCCACACCAGCACCAATAATACCAGCACTCAGTTTGGCACCTAGGCCAGCCTCGGCAGCGCGGGAGTCATTCTCAAAGTTCTCGTTAGCCAATTTAATGAGGTCATCGAGGTTCTCAGGGGAACCACCAGTTACAACGTTGATGTACGCAGGGTTCTTAACCTCTGTTCGAATCTTCTCTAACTCCTCTGGAGTCCAGATGTGAAACTTACAGCGAGTCGGCGTAATGGTGTCTTTAAACACATCAAAACCATTATCGAGACGACCAGCACGGAAAGCCATCCCAGCGACTGAGTTGGAGAGTTCAGCTTCGGCAGCATTTTTGAATCCGAAGAAGGTTGAACGACTGTTGTACTCGTCAAGTGTTTCTCCGTGGGTCTCCCAAAAGTCCTTGGCGAATGGTTTCGCCGTAGCCTCCTGTTCGATACCCTTAACGTCAAAACTTGTGGACTCAGGAAGTTCCTGTGTTACTTTCTGCTTGTGACCAATTCCAGCCAATCCTACCTCAGCCGGAATGCCTTTACCCTTTGGGGTTTGTCACCAAAAGTTTCCAACTGTCCAGCCATAGGTGACTTAGCAGACATCCAGAAGGTTACGCATGTAGTTACGTCCCTCCTCAGAGATTGATGCGAAGTCTCCCTTAGAGTACGCCTCAAGTTGTGGATTACCCAAGCGTCCCTCGCCTTGAA
+
()7,,&&$$$%&%$#%&&'+%%%%)))++(()(+;:<=JJJJJDJIJFJHFEGD3118<CBAB@CCEJJDGHIJJEDGCFAAEDJJJJJJJJJJIDJJFJJEBIJJIJJGJAAAA==<=BFFEIJJJJJIHJJGJFA@@AJGJFJJJJJJJJJJJJJGJJFHJHJJJJHJGJGHJEEIJ<:::>IE972...+,+'%$%((),9623410/187=?BBCJHIGJJJJJJIF>>GEJHDGCDD@ABAJJJJJ>>>@AA><=ACBGDJIHJJHJJJJJJJJJBI?@?CJ@@JJJJJJJJJHJJJJJIDCEDJJJJGEHE>>=CHJJHJJJJJJJJJJEJIFJGIIHJJJIJIJJJCA>>@C@@A9:73*%%+>BEDEGECJH@@?>G547?@>;;;?A@7778@FD<==?GGBCEFGJJJJJJJFFJIJJIJ>>=>JIJGH2002GJJ=:>:HJ><<=FJCDCCB?@@AJEFD?@<<FGHJJJJDDEFE;::::9<=>EIFFDJJJIJJJJJJJJJJIJJJJAJJJJJ=-&%%&&&('')177;77::DGDEEJHHJFJJJFDBCCCDCCIFJEJJJJE?>>@::99?97:@@BECEBBHEJJJJJGJJJIJFGFEJJJJHGCFGJJJDDDDIJJJJIJJJJJHEHJJJGIFFJFIIJH>CB>:8.7999423000/089?DEIJJGJJJJH67:./>JIJJJJJHJJIJJJJHJJJC?@>6666:<6556....31133666897@(<=ACJHIJEBDICBDDJJJCDEDG@AAAD@@FGJJJEGIJJJIJJJEFFJJJEJ5554:77EC@963,,*))));<HB@988:;:::;;?HJJJJGEIIEHG@97>*&&*))%$%%%&--8;JD=<<=DCFGJIJJIDFDCCDDDGJIFEC/)))))((',++-.AEFJJJJEEECBAB?@4333789:9-==A7-+--2236@CD@BABDFEJJJCJH@D?@ABC:::::((()532,---644885B8777ABDBC???@@2-)
@Stanford_s2n_5_T7_No_Sap1_5_8_10_23_Linear_6000_4
GCAGCACCACCATCATCTACATCACCACCGCCAGCTACGGAGGTACGGAGACCTTCGGATGCAACGTTCAGAGCAGCACTTTCGGCACCAACTACAAGAGCCTTATTGATTAACTTAAAGCCCTTACCAGTGACACCGACCATAGGAACATAGCTAAGCGGGTCCACACCAGCACCAATAATACCAGCATCAGTTTGGCACCTAGGCCAGCCTCGGCAGCGCGGGAGTCATTCTCAAAGTTCTCGTTAGCCAATTTAATGAGGTCATCGAGGTTCTCAGGGGAACCACCAGTTACAACGTTGATGTACGCAGGGTTCTGACCTCTGTTCGAATCTTCTCTAACTCCTCTGGAGTCCAGATGTGAGAGTTCCAGCGAGTCGGCGTAATGGTGTCTTTAAACACATCAAAACCATTATCGAGACGACCAGCACGGAAAGCCATCCCAGCGACTGAGTTGGAGAGTTCAGCTTCGGCAGCATTTTTGAATCCGAAGAAGGTTGAACGACTGTTGTACTCGTCAAGTGTTTCTCCGTGGGTCTCCCAAAAGTCCTTGGCGAATGGTTTCGCCGTAGCCTCCTGTTCGATACCCTTAACGTCAAAACTTGTGGACTCAGGAAGTTCCTGTGTTACTTTCTGCTTGTGACCAATTCCAGCCAATCCTACCTAGCCGGAATGCCTTTACCCTTTGGGGTTATGCCACCAAAAGTTTCCAACTGTCCAGCCATAGGTGACTTAGCAACATCCAGAAGGTTACGCATGTAGTTACGTCCCTCCTCAGAGATTGATGCGAAGTCTCCCTTAGAGTACGCCTCAAGTTGTCGAGTACCCAAGCGTCCCTCGCCTTGG
+
%%%&&%&'%%&%'%#$$('(''()//))***+*5457:88;FGIJICBADFCCJFBADEFGGFFJ@@@=>BBFDEABIJHGHFHHGJIEBCBCJJJJGJJJJJHJJJJJJJJFJIE>>?BCJJJECBC?ABJJJIJGEIJEJHFGCFJJFCDJEJFEGGCFEIBEAAJEDBGEDFB000+++)+0))*,&&'556?=FJHFFGIJJJJJJJJJJEFG<;;;J=::BC@?AA@IED65@AFECGJCGEDEJJJJIGGIIJJJJJJJ??8778DJHJG74336JGJDECFJEFJFEDJCJDDHEGJFA@A4334;-/4')&&((93J+)('&'((*()'6?=>?FJ@>=88:8:9944189:;=EGDHJGG@?445DFCFFDHCIFGDCDCC?>)(-.)2:;:<?>GAADEEJJIIEEFFJGJGDBCDHFGDCDGJFFJFEB@001/3888;D=>>>767AFJB8778FFIJC===<?@??>JJJGEIJJJJJIIJJEEJC>45C333580001>?DEBB>>==DEFCACC@A@DEGGJCAAAB=>?JJJJGJE;<<=CADFEC@??=>EBBBADJEGEFEIICFGDDEIGJICFF:::8::B-,,+,1/-36335=;@65447CEIJJHCEFFCBEIBBCCJGJJJJHGHFJGJJHEHGGJIJIEJ''(58BDGJJFHEDBCEFEJIJEJGIIJGHIJFFJJIHJJFJEIED344588686779A?++++44.--+2:;<DFICIHFIIJJIJGGEDGHJJ;;;:BBEEDCHJGDFFHHGHFCEEJJEJHFDGHJJDBBEJ=<<;;CE<<<<>;<;>J@<*('$$%&*,(899;>BADBCBEA?;)%
@Stanford_s2n_5_T7_No_Sap1_5_8_10_23_Linear_6000_5
TTTCAACGAAGACCTCGGATGCAACGTTCGGTGACACTCGGTACCAACTACAAGAGCCTTATTGATTAACTTAAAGCCCTTACCAGTGACACCGACCATAGGAACATAGCTAAGCGGGTCCACACCAGCACCAATAATACCAGCACTCAGTTTGGCACCTAGGCCAGCCTCGGCAGCGCGGGAGTCGTTCTTCAAAACTCTCGTTAGCCAATTTAATGAGGTCATCGAGGTTCTCAGGGGAACCACCAGTTACAACGTTGATGTACGCAGGGTTCTTAACCTCTGTTCGAATCTTCTCTAACTCCTCTGGAGTCCAGATGTGAGAGTTCCAGCGAGTCGGCGTAATGGTGTCTTTAAACACATCAAAACCATTATCGAGACGACCAGCACGGAAAGCCATCCCAGCGACTGAGTTGGAGAGTTCAGCTTCGGCAGCATTTTTGAATCCGAAGAAGGTTGAACGACTGTTGTACTCGTCAAGTGTTTCTCCGTGGGTCTCCCAAAAGTCCTTGGCGAATGGTTTCGCCGTAGCCTCCTGTTCGATACCCTTAACGTCAAAACTTGTGGACTCAAAGTCCTCTGTTTCTTTCTGCTTGTGACCAATTCCAGCCAATCCTACCTCAGCCGGAATGCCTTTACCCTTTGGGGTTATGCCACCAAAAGTTTCCAACTGTCCAGCCATAGGAGTTCATTTAGCAACATCCAGAAGGTTACGCATGTAGTTACGTCCCTCCTCAGAGATTGATGCGAAGTCTCCCTTAGAGTACGCCTCAAGTTGTGGATTACCCAAGCATCCTCGCCTTCA
+
000)(((***+-,*///=ADJJIJJ;;;-'%$%&&'-+$###$$%%%+/009:CFFFJGJJJHIJJJIGFJ@>@DGJGIJJJJIJJJJFGJJF@@@CDC11116@:;+**+***+023@>>77;8JCJHHJJEIJIJJJIJFGJEFJG@>>>:9:;?@??HFJJJHJJGJEIJIFDDBJD;4254*)((+.*%%&*3/-%%77>?999<<JH@A@@HJJGJHFDC4,++/...--.14=IJ@>>BAE???AFJDHJJFFGJFHEJIEDEGFGFJDJEABJED<<<<DDDECEIJJBJJ811CGFGE>>;=>EDFDBC??@BJDEJJFIDE<CEGGJJHJJGIIIJGJJHJJEJB@@?IHGJIJJGJFFHGA0000BDCGCC::9999=<>889AJJJHGJJI==GC?>>>9778909DFGJJFHGDEJJFIGFJHFDJHIFGABCJJJHJIJHGJHJJJJGHGHDJJFHHIJJJGEJEI???=?=;998977556544236...GICECBB7ABBCCCEDDBBE;:<8811115''445:.112:BDGJ=89?>EC@BDFDEF??3--,,+)'(00./52236:6.//69>AA?7*+99==2212.0--AFA>>>AECBBBB??CCCIJEJHJIJ::::J@>6GDIJJFJBAD;/-31-/2JJFBBEJGGGGJJJEA?@?A>&&%%%(*%&+,218:6678<7/'(;>=ECB??AADDJD@???BDBC?>77227,**+7@?CCGGJEABDEJHGHI:?>8CBJGFF<;::==DIF@A@0/////0/.-)))+++-+523349(%
@Stanford_s2n_5_T7_No_Sap1_5_8_10_23_Linear_6000_6
TCGAGTTTAACGGGACGTGTTGGCGCCGGTCGAGAGTTAGGGTCTTTGGTCGCGTTAGACATTGCTTTGTACAAGTCATTATAAGTACGCTGGTCAGTACCATGAAGTCTCTCATGGATGTCAGAAGCTGTTGCACCGAACTTACCTGAGGCACCAGACTGCATACCAGTAGGAGAGCGAACGAGGTCGATAGCCACTCTACGGATGTCAGCATCGTCAGACCCCAAGGTCTTCAAGCCAATCTCGGTGAACCCAGCCAGTTTTGATTCCTCGCGCAGCCTTCTCAGGGTCAACCTCGGAGAACTCTTTTAGAGTCTTAGGGTTGATTGGGTTACTTGCACTTAGAACGGAGCCATCATGTAACACCACGGCACCTCTCTCTGTTGGTAAGTCCTCATAAGGGACACCATTATGTTCACCTTCAAACTTCATGTTCTCAGTGTTCATCCGAGAGAGGTCCGCAGAGTTGGCGTTTCGTGCTGTCTCACGGGCTTCCAATCGCATCATAGGACCGATGAACTCATTGTCGAACTCAGCTTCTGGTTTACTGCGTTCAGTCCAGCAGCTACAGCGTCACTGATTGCAGACATGCCTGCGCCAAACACAAAGCCACCTAAGGCAGCACCCGCATAGTCTGCGTCACCACCAGCTACGGAGGTACGGAGACCTTCGGATGCAACGTTTCAGAGCAGCACTTTCGGCACCAACTACAAGAGCCTTATTGATTAACTTAAAGCCCTTACCAGTGACACCGACCATAGGAACATAGCTAAGCGGGTCCACACCAGCACCAATAATACCAGCACTCAGTTTGGCACCTAGGCCAGCCTCGGCAGCGCCGGGAGTCATTCTCAAAGTTCTCGTTAGCCAATTTAATGAGGTCATAAAGGTATGGGGAAACCACCAGTTACAACGTTGATGTACGCAGGGTTCTTAACCTCTGTTCGAATCTTCTCTAACTCCTCTGGAGTCCAGATGTGAGAGTTCCAGCGAGTCAACGTAATGGTGTCTTTAAACACATCAAAACCATTATCGAGACGACCAGCACGGAAAGCCATCCCAGCGACCAAGTTGGAGAGTTCAGCTTCGGCAGCATTTTTGAATCCGAAGAAGGTTGAACGACTGTTGTACTCGTCAAGTGTTTCTCCGTGGGTCTCCCAAAAGTCCTTGGCGAATGGTTTCGCCGTAGCCTCCTGTTCGATACCCTTAACGTCAAAACTTGTGGACTCCAGGAAGTCCCTGTGTTACTTTCTGCTTGTGACCAATTCCAGCCAATCCTACCTCAGCCGGAATGCCTTTACCCTTTGGGGTTATGCCACCAAAAGTTTCCAACTGTCCAGCCATAGGTGACTTAGCAACATCCAGAAGGTTACACATGTGCCGGTTTACGTCCCTCCTCAGAGATTGATGCGAAGTCTCCCTTAGAGTACGCCTCAAGTTGTGGATTACCCAAGCGTCCCTCGCCTCA
+
+)((((''%&''.04/-..3.,./343,)))(&&(-''%$')(-,-*%%%%(((97568DDJHJIJHJGJJJJJJJJGJJJJIJFJHIJJGJGJGEFDGIHIJFIIJIJJJJJHJJJJGJJ@?=>EJFFGJHFJJEJJIJJJJFFJJHFJJJJJJJJJHJHHGJJJJJGHBABEJJHFGHDGEFIEGFDGDAAAC?BBCGIC000JJIHIJFJGJGDJA>====IIJJEJEJID@;654243474444<JCDDD@?>:9:83/++1;<EFG>=DJHHJJJJC84,,,-./....1;'''(BBB@C6548>=@ACDFHECCDJGEAAAB////,((+,,---2100018ECFJJJGJJJIJBDDBJJGFEHCEFFJIJJJJJJJCA9AJJGJJHJG54446AJJJ;:==??@AJJFJGGEGGJJJJJJIFGJJJJJFJJJHJIIFABDCD///12JJ@;0/..36812A?@GIJJJFHJJJFJEFJJHGDAEGFJGFGHJJFFFDFHJJJJHHJJJFFFJDFJ???@JA>?A@HCAAAIJJHJJFJJGJEFJJHG5CBJGJIJF?A@BJEECFIDJJHJJJJJJJJJJJIJJIFJJFJFHHHIIEJJHFEJHJJJIFDFEFIFJFJJJDFJJGEFFHFIHJIHJJJGJGJJEEFFFJGJJHFE@9<JHJJJIJFHJHJCBA79:24::<IHGFJIHGJJJDCJIJJJJJJHJJIJJJGHJJDC?8530./../.35HGGGJG<<==?<54300-'&%%&,+**7BEJEBFJGDHHJFFJIJHJJIJEAA@??>=A@DGGGIJJJFJIJ711175066AAAAEBDFHJ;98<329722105)(.<@BB?A??;<<;=JIIJJJJFJGIGHHIEGJB?JJJJFJJ:99''''/0((%%&,31)()),-,,,-0-)))*988:=DGJJGGFGJJJHFJH:99:D@==:;6336?CBDCIBJ?HHGFJHIHHJJGJJIJGFJB9334JJ@>78@FC::68%$%$$$$%'%&'&&(,+*&*?D<?<<CACAJGJJJDJDJJFJGJJGHJJHIIDCDEGJHJJDECJJJJJE@@**))):9ACDHHBCEFFEDI><;;;??<<9;:><==>FJGIJFJHHIIHFGJJDFBBE<<::767=>ECCCCDFFG?C@;<2JHJJIGGDJFDJHIGGJFHC:;<<<<<C?=6)(((.094333<878=?H7??@A>=CJE==JEGEJIJJHIJGD;:966)'%%*)-&$#$))00?JB=>?AJEDGBIEEGFJJFCA>@BCFJJJJJFJJGJGHJGFJGHDECHJJFJH@?=@FBGFE6GHGEHDDFECAEJHJJIJGJJFGIJEJJHJJJJJJJEEFEHJHGE@<>@9668=4222>AGFAB:9.1+,)(&&&$$$$)$,0123;8FDF:74../@746BCFFHFGFFGIGJJJ?ABIEHFGJGEGIJGFJJJFEJGD8653.///18125273355'%
@Stanford_s2n_5_T7_No_Sap1_5_8_10_23_Linear_6000_7
GTGGAGAACGGGTGATTGGTAATGACAAGGAAAGACGTGTAGTCCACGGATGGACTCTCAAGGAGGTACAAGGTGCTATCATTAGACTTTAACAACGAATTGATTAAGGCTGCTCCAATTGTTGGGACGGGTGTCGCAGATGTTAGTGCTCGACTGTTCTTTGGGTTAAGCCTTAACGAATGGTTCTACGTTGCTGCTATCGCCTACACAGTGGTTCAGATTGGTGCCAAGGTAGTCGATAAGATGATTGACTGGAAGAAAGCCAATAAGGAGTGATATGTATGGAAAAGGATAAGAGCCTTATTACATTCTTAGAGATGTTGGACACTGCGATGGCTCAGCGTATGCTTGCGGACCTTTCGGACCATGAGCGTCGCTCTCCGCAACTCTATAATGCTATTAACAAACTGTTAGACCGCCACAAGTTCCAGATTGGTAAGTTCGAGCCGGATGCTCACATCTAGGTGGCCTTGCTGGTGCTCTTGAAACCGACAAAGAGAAAGTCGGTGATAACGGTCTTACGGATGATGATATTTACACATTACAGTGATATACTCAAGGCCACTACAGATAGTGGTCTTTATGGATGTCATTGTCTATACGACTGCTCCCTACGTGAAATCTGAAAGTTAACGGGAGGCATTATGCTAGAATTTTTACGTAAGCTAATCCCTTGGGTTCTCGCTGGGATGCTATTCGGGTTAGGATGGCATCTAGGGTCAAGCTCAATGGACGCTAAATGGAAACAGGAGGTACACAATGAGTACGTTAAGAGAGTTGAGGCTGCAAAGGA
+
%%%,..../+*'(&&&&&&&%)))-1158=@JIHFJ@@?A////67867<EGJJIFFJDFCAJJHIHJIJJFHJGGJJEJHJGJHJJJJHJGIGJGJJJIJJGJJJJFJJJIDE=<AJDJGJHABDEJEJDJD?('&'26==@C<DHEHJEFEJJIJJBJGD5555JEGJJJJECBJFHEG;;;;>>>=ABFJGJJJJJHHIDDDHJJJHGIA@@940**-8&&&)>=;=FJHBB@AECFEEEDJFJJBB@ACCBEIGIJJFJFDEFGJJJJFFJJGJIDA98??GJJJEE:98778>>DGH@AGFJIJJGGGFJJJJJFJJHGIJHEJI8666:HCBCA@??@><:9;710/0301.52)001AIJJ>=;51123534@569:989<>?@@FAHEJJHFJIJJA@ABHH??::<BDFJFEEEA?BC7GEDCACEFB@>==>)'&&)5743440,&&07:77)),-=IHJGJDHJGHJJJJCCB:40,))')-045@EGJBGHDA@@?BECIEJJIFFFDJIIJHJIJGHHFJGFFHJHJJJJIJJJHHHEGJHCCBDJFJGDIJJJHBFFHCDH@@@AJBCABHGJIHEGJJFEECECD><+&&++**'')*89:<FEJJJJFJJJHFJEDHDCGDIJFFDJFAAA@B)))9ADEJJGB@@@ACCBEEIJJJJH;;FJJDFA>=><>@JHFEDEBDCDDFFJDFFHIECC;;;<:'''(&&%&&('+?BHEJJ==>>EEDHJBDA?CHGDGJJIJGJJGJCDCDEH@@>::9:6J55=07;BAB?;+**+'$
@Stanford_s2n_5_T7_No_Sap1_5_8_10_23_Linear_6000_8
CATCGCGTCTCTCTCTACCATCTCTGGTGTTACTTCCTTCACCCCGTGTAATTCCTTAAGCATCTCATCGACTCTGGCCTTGACCTCAGGTCTGGAGACGTAGCTGTTCATCCATGAGCGGGCAATCCCTTCCTGCAAACCTTCGGCACCGTAGCGTTGAATCATCAGCGCCTTGGCATGACGGTCATATACGTGAGGAACGTAAGTACCTTTGTGGCGACTCTCAGGGAAGATACTCACAGCCTTTGTGTTACCGAATATTGCTGGGTTTTCCATAAGTTCACGCTTGGTGTCAAAGTGACGCTTAATGATGTCCATAACGATTCTCTCAGACGGAGTCGGCAGTTGCCTTCTGTAGTTCTGGACGCTCAATAGCTAGTGCCGCTCTACGGTAGATAGTGTATCGAGTTTCTTCACGGGACATCTTAGCGCCGCCAGTAGAGAACTCAGGGTCTTTTCATAGCGTCAGACATTGCTTTGTACAAGTCATTATAAGTACGCTGGTCAGTACCATGAAGTCTCTCATGGATGTCAGAAGCTGTTGCACCGAACTTACCTGAGGCACCAGACTGCATACCAGTAGGAGAGCGAACGAGGTCGATAGCCACTCTACGGATGTCAGGCATAGTAGACCCCAAGGTCTTCAAGCCAATCTCGGTGAACCCAGCCAGTTGATTCCTCGCGCAGCCTTCTCAGGGTCAACCTCGGAGAACTCTTTTAGAGTCTTAGGGTTGATTGGGTTGCTTGCACTTAGAACGGAGCCATCATGTAACACCACGGCACCTCTCTCTGTTGGTAAGTCCTCATAAGGGACACCATTATGTTCACCTTCAAACTTCATGTTCTCAGTGTTCATCCGAGAGAGGTCCGCAGAGTTGGCGTTTCGTGCTGTCTCACGGGCTTCCAATCGCATCATCAGACCATGAACTCATTGTCGAACTCAGCTTCTGGTTTACTGCGTTCAGTCCAGCAGCTACAGCGTCACTGATTGCAGACATGCCTGCGCCAAACACAAAGCCACCTAAGGCAGCACCCGCATAGTCTGCGTCACCACCAGCTACGGAGGTACGGAGACCTTCGGATGCAACGTTCGAGCAGCACTTTCGGCACCAACTACAAGAGCCTTATTGATTAACTTAAAGCCCTTACCAGTGACACCGACCATAGGAACATAGCTAAGCGGGTCCACACCAGCACCAATAATACCAGCACTCAGTTTGGCACCTAGGCCAGCCTCGGCAGCGCGGGAGTCATTCTCAAAGTTCTCGTTAGCCAATTTAATGAGGTCATCGAGGTTCTCAGGGGAACCACCAGTTACAACGTTGATGTACGCAGGGTTCTTAACCTCTGTTCGAATCTTCTCTAACTCCTCTGGAGTCCAGATGTGAGAGTTCCAGCGAGTCGGCGTAATGGTGTCTTTAAACACATGAAAACAGTTATCGAGACGACCAGCACGGAAAGCCATCCCAGCGACTGAGTTGGAGAGTTCAGCTTCGGCAGCATTTTTGAATCCAAAGGTCAACGACTGCTTGTATTCGTCAAGTGTTTCTCCGTGGGTCTCCCAAAAGTCCTTGGCGAATGGTTTCGCCGTAGCCTCCTGTTCGATACCCTTAATTCAAAGTTTCTGGATTTCAGGAAGTTCCTGTGTTACTTTCTGCTTGTGACCAATTTCCCAGCCAATCCTACCTCAGCCGGAATGCCTTTACCCTTTGGGGTTATGCCACCAAAAGTTTCCAACTGTCCAGCCATGCAGGTGACTTAGCAACATCCAGAAGGTTACGCATGTAGTTACGTCCCTCCTCAGAGATTGATGCGAAGTCTTCCCTTAAGTACGCCTCAAGTTGTGGATTACCCAGCGTTCCTCGCCTTGAG
+
+*2%$$&%$%+-).J.--116BA@F@?@JFFIJFDA>894HEGJJHEJJFHJHEGC<89:GJGDDDEJEGCEJIJFJJJJJIJJEJ:988;FJJJJJEHIJGJJHIJJJJJIJHG8889:;FDHDGEJJF=:=8BJJDJJFFGGJIJJFHGJHGGJGJHJEDHGFIGJJ@BB?5335;?@BJGGJFIJDDJGDCBBAD@6556;96114;<BB<BFFFHFEJ@J845DJJJJIFEFFIGGIJJJJJJJGJJEHJIDFHGJJHJIIFJJGJJJF@/GJGGJIJJJJJJJDFJGIJJHJJIIHJJFDFJGJJJJJJJFJJGIJIJJHJJJJJJJHHJA@A@(''&(%%'&'1249>>BBACFEJHFHJJFJ:88855,,,-89GB@A@CEEGEIJJDDHHIHJJFJJJGIJJ@:G>;;JGEFHJJGJJJFIFIJJJJJGFFC7237:55958;:873****33/./..33447:;==DDCGCFDFGAAC98888?-*)+**)4@AJFJHGJIJICJJFJGFEFJJFEJJGJJFEIJJIJIFJJFIGJHFJCHEDHGJGHGHGGEDBB3...0500BBDFD>=>../;;DB=4445=>>?EEBBABCFHJJGIJJHJHJJJF/...67@((((..28AIFDCDJJFD3)'')65,,,:44558752243-+(')''$(00/5411=FDGEDFJJCJ<===JGHBAABB538=FFEDD====JIEHIHJFJHJHHJJA@AA....C;3333FJJJICBCDDBAADFDBCFEHJEDDBGGFGGIHIFFA@BBJJJJIGDDGJGDHGGJIAABBJBGFJJJJGJIJCCBCJ?>==>GCGGJFGEGJHGGJHJJJJJGGFDEHGJJFGJJJJJJJGA?=:;=?9+,,66665:<>@HEDGF@CE::;BJJE;22DDBECDJJF----00**(--<>?<>?@EIDCA@D=44/.-'333;BGCACB@.--&***)*6EJBBBBIEJDEGDEJJIJJJJJJJGHEIFJGIEDJJGHGJJGGGJJJGHJHJJFDDEFFFGHJFEJGGECDFBCFGGEJHFJFJJGCGGGA6333CC?@JBA>ADAAAA:1257=*''(()*/,,,4>ABBABBJIEDHHIIGFHGCJJEECDFEHIEIHGEGIGCGA<<<=EHHDIGBFEFJGDDCGCC986552'%%'647<34445>ADGEJIFHFJJHHABEBGC@CCEDGIDJDGEHJG:999CB>>B??@<2112AA?;:;>>DBEEEIJJDEGIJJJJIJJIJIJJFJHJFBCEBEHHJGEHJFJHFFEJJHIGJJHFJIJGJEEGFJJJJHIDC7555;;;@AA>><;<=FHHDCCCBFDE>4;746@CF++**++0119?>?>ACFEFGFFEJEFDGGGID@:?;==3-,,JJ54/02668>BB@DACEIHFDJJHJJJFJIJFGD'''(/+%&&)'&%%%**)****+,<>ABHFEEDDHJJJHGJJFA;;;899:3347<0BACEHBDIGJIHJEDEBEHJJIJJJ;55@@97&%$&**&%%%))())/+*+/.-/,,..1118@@A>=ABFJIJIGJGF@AGGJIIHJFFHJCFJ>>=>==<<CC>??9:3332411==?@?AAAAGEEED,+(&''().,,-/333:((''6=BEJBAABEJA?A32228981BAFFFEJGEDGGC?<.,,*)*))).28B?3223722220=>CJJFFDFGJJGDJJIFJGGDDBBCAC@BB?ECHBA?>BB?FFHGGDB1+(()7('%%&&'()*+*4>?BDHDEEFJGDCGDFC@;<;<EB>><>@BABA@@@DFC>=45==;9.-.*)%&()+)())-0.-'&'(26+**+*****63(%&((33331.+(%'*)/'55779:*&$
@Stanford_s2n_5_T7_No_Sap1_5_8_10_23_Linear_6000_9
GCTGGTAAATAAGCGTAGCGAACTCTGCTTCCGCTGCGCATCAATCTGAGGTAAACGCTGAGAACTCTGCCACAGCATCCGCTAACTCTGCTCATTTGGCAGAACAGCAAGCAGACCATTGCGGAACGTCGAGAACAAGTTGAAGAGTCCAATGGATTGGCTGGTGCAATTGATAAGGTAGATGGAACCAATGTGTACTGGAAAGGAAATATTCACGCTAACGGGCGCCTTTACATGACCACAAACGGTTTTGACTATAGCAGCATCAACAGTTCTTTGGTGGTGTCACTAATCGTTACTCTGTCATGGAGTGGGGAGATGAGAACGGATGGCTGATGTATGTTCAACGTAGAGAGTGGACAACAGCGATAGGCGGTAACATCCAGTTAGTAGTAAACGGACAGATCATCACCCAAGGTGGAGCCATGACCGGTCAGCTAAAATTGCAGAATGGGCATGTTATTCAATTAGAGTCCGCATCCGACAAGGCGCACTATATTCTATCTAAAGATGGTAACAGGAATAACTGGTACATTGGTAGAGGGTCAGATAACAACAATGACTGTACCTTCCACTCCTATGTACATGGTACGACCTTAACACTCAAGCAGGACTATGCAGTAGTTAACAAACACTTCCACGTAGGTCAGGCCGTTGTGGCCACTGATGGTAATATTCAAGGTACTAAGTGGGGAGGTAAATGGCTGGATGCTTACCTACGTGACAGCTCGTTGCGAAGTCCAAGGCGTGGACTCAGGTGTGGTCTGGTAGTGCTGGCGGTCGGTGATGTGACTGTTTCACAGGATCTCCGCTTCCGCAATATCTGGATTAAGTGTGCCAACAACTCTTGGAACTTCTTCCGTACTGGCCCCGATGGAATCTACTTCATAGCCTCTGATGGTGGATGGTTACGATTCCAAATACACTCCAACGGTCTCCGACTCAAGAATATTGCAGACAGTCGTTCAGTACCTAATGCAATCATGGTGGAGAACGAGTAATTGGTAAATCACAAGGAAAGACGTGTAGTCCACGGATGGACTCTCAAGGAGGTACAAGGTGCTATCATTAGACTTTAACAACGAATTGATTAAGGCTGCTCCATACTTTGGGACGGGTGTAGCAGATGTTAGTGCTCGACTGTTCTTGGGTTAAGCCTTAACGAATGGTTCTACGTTGCTGCTATCGCCTACACAGTGGTTCAGATTGGTGCCAAGGTAGTCGATAAGATGATTGACTGGAAGAAAGCCAATAAGGAGTGATATGTATGGAAAAGGATAAGAGCCTTATTACATTCTTAGAGATGTTGGACACTGCGATGGCTCAGCGTATGCTTGCGGACCTTTCGGACCATGAGCGTCGCTCTCCGCAACTCTATAATGCTATTAACGAACTGTTAGACCGCCACAAGTTCCAGATTGGTAAGTTGCAGCCGGATGTTCACATCTTAGGTGGCCTTGCTGGTGCTCTTGAAGAGTACAAAGAGAAAGTCGGTGATAACGGTCTTACGGATGATGATATTTACACATTACAGTGATATACTCAAGGCCACTACAGATAGTGGTCTTTATGGATGTCATTGTCTATACGAGATGCTCCTACGTGAAATCTGAAAGTTAACGGGAGGCATTATGCTAGAATTTTTACGTAAGCTAATCCCTTGGGTTCTCGCTGGGATGCTATTCGGGTTAGGATGGCATCTAGGGTCAGACTCAATGGACGCTAAATGGAAACAGGAGGTACACAATGAGTACGTTAAGGAGTTGACTGGGAGG
+
((+'&&$$$%%%%$')&%$$$&&(&&))9<ADDEFJJEHFIG?>=899:JJJJIJJJHH0//:=FIGJJJJJHFJJJHJIIJHJJJJJJJJJEIHEJHJEFFDJA1110045...06&&&%&1.,*('(%$%%'+,++-)(&',11--,,234GJEGGJJJIJJJHJCEFGDCB:::;@3(((((4<:?@BJGJJHJHEDEJJJJJCIJDB@?-----JHJJJJJJJJJGGIIJJHJFGJJJIIJJHJJJJJ75/0''%%&%%##$&(+8EHDEBGHGHJHJGHJGJJJI1112>>@JJJGJGJHJGJIHJJEEJJIJGJ@<:;<<?ACEHJHHGECBHJHFA92...0<::<DJJJJIJJGJFGHJGEEGGHFFJGJJJJJJDC?>>;>>=>A9999DBDCDAABDJHJGJJJJHJFJJEIGJJJHGJDFJGIJJJJHJHJJJIIJGDJJJJHEJJDC<<*(();=<=97656642ABCJJJIJFEHJJCDCFJIJJJGJJIJJFHHJIJJJGJJJIGJJIJG@@@AJJJIJJJJGFJJHEHGGJFJJFGEJJ@@??AAFFJEDD5448=6C=FJJJJJJJEDG@A999:IC@B???9:HJEJJDHFEFIGFDGFHHJGGGHEFGFIIJEGEHIFJJJJHJJDEDDGJHJE>?>?IJDCGFHHIJFJJGHJIHJFFFJJJJJHJEE7/1IJDGFDEFEHIIGGJHCHGGJDAA@DCDF?777;?<320++03:;BCBDJGJHDEEHIDHFHGJJCBBA?J5334;777/.-...558733(&&%+)((+--9<B@@<?<<33EGJ>>?HHJJJEHEJIHJJJIJHJIJJJFHEFJIHFJFJCEDEB@?:;FDGEIEJJGI>HIJJGJEJEJAA@9:9;=43(''(6:BIFHEFJJIFJEDDBCBC=<<<AA8778>@AFGEFB650-/+3::;;:<.,&&&&**./1?>>?CCGHGHJJJJEEDEHJJJJJGE66JIJJJJIJHBAABDBDEID=<<=EFEDFEFHEDE@;;;<CEJFEEJGDGJJFJEJJJJECEFDGHFDEJ86667BFFCA;::;BDJJEJJHFFI???@?JE=FFGDDDEGDJJJGHIHGHJHFC@2.(('&%%*'17<96777DA<<<==CFEFGACBBDI<;;=A>44103.357BBBJJFJJ@GFCBFHJHHJGHJGGHFJ??>>JFE;....88BJDEJGJIJJ;888GFHHJJJFFJIJJJHC@@AEFGGJFJEJIJGJGIJJJJHHFDHGHFFEFGJJGEIFGGJEJIJJIJJHJJJGFJJFHHJJFJGJJJHJJJJJJFHJJJJGJJJHIIEFJFIIJJIJJJIIHJGHGGCBABGGIHFFHIJDJJJJJHJIHEJEHGFJJJGJIJJJEFJJJEJGJIJGJGFB==>5545IJFD=<::;HFJJHIJGFJFHGHHA@?EDDDCBDGHCJJJGIIGJJGEJIGIJJJGIJFJG@>26/033@CCFD;:<89DIHJEJH1012@J=9D>;<<ABGEJJFIDDCCBABEFJIFJHJJGJEGEJHHJJJFHFFCFHDJGFDDEDFEHFFIJEGFGJ+++.+)*-((((+-*7::AAAABCIDHGGHFCCCBCCFHHHFDGIJFEFHHJIFFGGJHFJIFCFDBBCIIEDACBAEFAA<;9BCJJJJFC>>>?ACEDCAEJJJDABCDFGGJ3333FFIJJ=;;:C=:::;H@@ADFECECJ433<>A@@A87540012:@B1000@DDDFEJFCBDEECCB@ADAEJFHAABCEA,,++./.../)%$$%%))*)&
@Stanford_s2n_5_T7_No_Sap1_5_8_10_23_Linear_6000_10
GTTTGATCACCCTCTACCAATGTACCAGTTATTCCTGTTACCATCTTTAGATAGAATATAGTGCGCCTTGTCGGATGCGGACTCTAATTGAAGAACATGCCCATTCTGCAATTTTAGCTGACCGGTCATCGGCTCCACCTTGGGTGATGATCTGTCCGTTTACTACTAACTCAATGTACCGCCTATCGCTGTTGTCCACTCTCTACGTTGAACATACATCAGCCATCCGTTCTCATCTCCCCACTCCATGACAGAGTAACGATTAGTGACACCACCGAACAACTGTTGATACTGGCCACAGTCAAAACCGTTTGTGGTCATGTAAAGGCGCCCGTTAGCGTGAATATTTCCTTTCCAGTACACATTGGTTCCATCTACCTTATCAATTGCACCAGCCAATCCATTGTAATTTTCCAGCTTGTCTGCCTAGCGTCCCGCACGGTCTGCTTGCTGTTCTGCCAAATGAGCAGAGTTAGCGGATGCTGTGGCAGAGTTCTCAGCGTTTACCTCAGATTGATGCGCAGCGGAAGCAGAGTTCCCAGCAGATGTAGCGTATTGACCAGCCGTATTCTTGAACCGCTTGGCTTCGTCTCGGAAACCCTTGGTCTCATCGCGCCACTGCTTTGTGTTCGTAGCGTTGGTACTGGACTCGTTCTTAAAGCCCTCCGCTGGTTGCTGAAGGTCGGCCTCATACGGAACTGTAAGGCTTCATTACGTGCTTGCCATGAGTTCTGGTTCATGGTCTTCATGACCAAACGGAACAGCATCGCGGTCATCCACGGCGTTCGCTAGGTTCACAATTCGACGACCACGAGCATCCAAGTGACCATCGTTATTGACACGATAGTATCCGTCGTGAGGTCGCCCTCTTCCGCTACGTGCATCGTTTGAATCTGAGCGACGTTAAGGTCATACGCGCGGAGGATTGAACCATCCGTAAAGTCAACCAATCGGTCGGTAGTGGAGGTTACTCGACGTAACTCGATGGTCGTGTGGGCGTCGGCTGGACCCCGAAGCCTTCCTGTCAGAGAGATGACGTCGTGGCGAAAGCGATAGTCTGTATTAATCGTAAGGACCTTTCGGTCTACACCGATGAACCCACCACTACGAACTACGGCTAGATACTCAAACGGGATATTAAAATCACGATTGGAGCCATCTAACTGGTAAGTCAAAACGGGTTTGAATTACGTTAGCCATTTGACCTCCTTAAAGTAAATCTAAGAGACTACAGGGAGAAGATTATTTCGCCTCTCCCTATACATGATCGTATTATTTCCTACGCTCCCTCAAGTTAACACCATTTTTCGCCTCATAAATCTTCAACACAAGCTGTTGAGTCAATGGGTCGTTCGGTACTAACTCTTTTTGTGGAGTTCATAAGACCAGTCATGAAGTCCTGCTCGGTTGCTTTAGGTGAGTTGACCACGCCAGCAGCATTCATTAAGGTAGCCCCTACGTTTAGCCACAAAGCCAGCCGAAGGCATCTGTTCCAGAAGGTTTGAACCCATAGCGCCCATTACCTCTCTAGAGGTGTACGGTTTGGGTCACGTTCCTTCACGGTGTCCTTAGGTAGAATCGTAGAGCGAGCCATCTTGGAGGACTCGAACCCTAAAACACCGACTCAGTAAACCGCATAGCCAAAGGAGCACCCAATTGAGAAGCACGAGATAACGCAGCGTGGGCAATCATGGTTGGGTCCGGTGCACACTCCAGTGCTTCCTTACGTTTCTCCTTAGGCAGAGCGTATGCTTTGACGTGTGCAGCCATAGCATAGAAACCACCAGCGAGACCCATAGAGGTGATGATGCTCAGCGCAGCGTCAATCGCTCGGTTGTTTATTCTATCCATCATAGAAGGTTCGCAGGAACTTAGAGTTAAGGGACTTGATAGTGAAAGACTTAAACTGCATAACCATCTTACCTAGTGCTCCGAACGCATGGGAATCCTGTAAGGACACCTTCTGTGGACGCAGCATTGCCTCCATCAGCTACCTTGTCAGCCAGTCTCCATAAGTCCATAGCCCGTGGGTCCATAGAGAACGCTTGCTTGTCCTTAACAGTAACTTCCCGTCCTCACCGCGTACCATATGTTCCTTGATCAGAGACTGATGCCGACCATCTGCTCAGGAGTTACGGAGGCACCACGAAGGAAGCCTTCTTCTCCCAGCGGGTAGTCTTACCTGTTACAGGTGGCACTAATAACATCCCCAAGCATACCTTGACGCGCAGCATCCAGAAGGTAGTTAGTGGTTCCGTTCAGTAGCTTAGTCCACGGAGAGCGAGCAGCCAGTTCCTGTGTTGAATACTTCAAGGTCCCTACGATGTTCGCCACGGCAGGTCCGGTATCAGTTGCTTCCCTTAGGCGCTGCACAATGTCAGCACATTTCAGGCCGAATCAACTGGTCCACCTCCTTCCCCGAACAGAGACGCATGGAGTTCCTTGAGTTCCTTAGCTGAAACTGGTTTAGACTTGTAGAGTGTATCACGCAGAATTGGGATACCATGCCCTAGAGCACGAACGTTACCGTGACAATCATCCCAGCAATCTCCGTAATGTTCTGAGCACCCATGTAGGCGTTCTTAGCGAAGAACCCTAGGTCATTGATGGCACGCAGTGCGCATACCACACAGTGTCCTGATTGCGTCTAGCACGACCAGTAAGAATCTTAACGGTATCCATTAAAGCATGTACCTCGCCAGTCTTCTTACCGTCTCCCTCAGCTTTCGCTTTGAGAGCCAAAATCTCATCCTTAAGTTCCTTAGTGGTTTTACCAGTAGACCCCATGATGGCGATGTCACCAGTGAGCACGGCGGTCATACGCTGGCATGATGCGGAACATATCAAAGTCCTTCAGGTCATTCACTGAGAATTGCTGTCCGTCTGGCATAGTGATGGATAGGTCCGAATCAAACAAGTTACGTGCCTCAAGGAATGAGTTATTCTCGATACCTACTAAGCCCTCAATGTTCTCTTCTATTATGGAACTGTTGGTGAACTGGTCTGAGTGGGAGATACCCGTGAGCGTTATCCATAGCGTACTTCTCTACCATCTCTGGTGTTACATTCACCCCGTGTAAGTCCTTAAGCATCTCATCGACTCTGGCCTTGACCTCAGGTCTGGAGACGTAGCTGTTCATCCATGAGCGGGCGATCCCTCCTGCAAACCTTCGGCACCGTCACGTCAATCATCAGCGCCTTGGCATGAAGACGGTCATATACTGAGGAACGTAGGTGCTTGTGGCGTCTCAGGGAAGATACTGCACCACCTTGTGTTACCGAATATTGCTGGGTTTTCCATAAGTTCACGCTTGGTGTCAAAGTGACGCTTAATGATGTCCATAACGATTCTCTCAGACGGAGTGAGTGCCTTCTGTAGTTCTGGACGCTCAATAGCTAGTGCCGCTCTACGGTAGATAGTGTATCGAGTTTCTTCACGGGACATCTTAGCGCCGCCAGTAGAGAACTCAGGGTCTTTCATAGCGTCAGACATTGCTTTGTACAAGTCATTATAAGTACGCTGGTCAGTACCATGAAGTCTCTCATGGATGTCAGAAGCTGTTGCACCGAACTTACCTGAGGCACCAGACTGCATAGATAAGGAGAGCGAGAGACGAGGTGGATCGCCACTCTACGGATGTCAGCATCGTCAGACCCCAAGGTCTTCAAGCCAATCTCGGTGAACCCAGCCAGTTTGATTCCTCGCGCAGCCTTCAGGTGAGACCTCTCGGAGAACTCTTTTAGAGTCTTCAGGTTGCTGATCAGGTTGTTTGCACTTAGAACGGAGCCATCATGTAACACCAGGCACCTCTCTCTGTTGGTAAGTCCTCATAAGGGACACCATTATGTTCACCTTCAAACTTCATGTTCTCGTGTTCATCCGAGAGAGGTCCGCAGAGTTGGCGTTTCGTGCTGTCTCACGGGCTTCCAATCGCATCATAGGACCGATGAACTCATTGTCGAACTCAGCTTCTGGTTTACTGCGTTTCAGTCCAGCAGCTACAGCGTCACTGATTGCAGACATGCCTGCGCCAAACACAAAGCCACCTAAGGCAGCACCCGCATAGTCTGCGTCACCACCAGCTGCTCGGAGATTACGGAGACCTTCGATGCAACGTTCAGCGGCGCTTTCGCACCAACTACAAGAGCCTTATTGATTAACTTAAAGCCCTTACCAGTGACACCGACCATAGGAACATAGCTAGCGGGTCCACACCAGCACCAATAATACCAGCACTCAGTTTGGCACCTAGGCCAGCCTCGGCAGCGCGGGAGTCATTCTCAAAGTTCTCGTTAGCCAATTTAATGAGGTCATCGAGGTTCTCAGGGGAACCACCAGTTACAACGTTGATGTACGCAGGGTCTGACCTCTGTTCGAATCTTCTCTAACTCCTCTGGAGTCCAGATGTGAGAGTTCCCAGCGAGTCGGCGTAATGGTGTCTTTAAACACATCAAAACCATTATCGAGACGACCAGCACGGAAAGCCATCCAGCGACTGAGTTGGAGAGTTCAGCTTCGGCAGCATTTTTGAATCCGAAGAAGGTTGAACGACTGTTGTACTCGTCTAGTGTTTCTCCGTGGGTCTCCCAAAAGTCCTTGGCGAATGGTTTCGCCGTAGCCTCCTGTTTCGATACCCTTAACGTCAAAACTTGTGGACTCAGGAAGTTCCTGTGTTACTTCTGCTTGTGACCAATTCCAGCCGATCCTTCTCTCTCAGCCGGAATGCCTTTACCCTTTGGGGTTATGCCACCAAAAGTTTCCAACTGTCAGGCCAGTAGGTGACTTAGCAACATCCAGAAGGTTACGCATGTAGTTACGTCCCTCCTCAGAGATTGATGCGAAGTCTCCCTTCAGAGTACGCCTCAAGTTGTTGATTACCCAAGACGTCCCTCGCCTCG
+
(()-'''%$$%)0++,.4234354643,**(0+(+(1B4..CIJIHGB>BCGEHJJGJGJIIJJHJHJJHJFAA<FIBAAAAA@FABB?7;<EFI?@DDDJCCACIIJJJJBJHJ///0:7320570,,*()*.,,*+111,.6DJJFDEGFJJJGJFJJJJ;;;;J88:<,&&&)3,,87<>?HEGEIJJJJHIGJDHGGJJJGJIJHFJJJJFHHEFJHIIJJJCC;><99::99956>;;DFIEJGFIHDDDECFIJJJEDCCHJHI@@@;<:(''')'(+133)7A><;789JDD@@@@BGCC3002:;;;77AB<;;;6447633=65234>?@@FDBAAEEJDEBCFCAIEJJJHCDECJAA=<<<>F=<:;DAJ:CJFGGHJJJJJJJFJJGIEIJJJJHHJJJJJJGDDJ:99;<:::=:'&&%'*+,(;?CDEHBFC85413<=@@233<6//68.*''(128<967>CJHJJGJJJFIJGJIJJJCCBCJHJIFJJIJHHJJJJJGGJHJFEDGI=910/,--448967?@JJJJHJGHFGEFIFEJJGJ>>>>JJJ;::8<=./00IJDIHJJIJJGFDFHIIFHEGHC?DC<>CGJJGJGEDGJD?>=>B<:/*5778***-000/*'*-+****101113<)))))@@A?><)(((('(--('''))(&$%%%%'0'&''))*3DEDAB<IHGJFJHJJJFHFEHJJJEGGCD;;:;???<<=;888.---25,23../96889IEHHJJGFCD@?@>@BAEDDECDFGJHJJHHGJHGJJJHEJ4444CCDBEEEHEJCE@EEE:99:DIJJJJFF>>??DBCBFEB=((??=?==8666&&&',,+,)%&)/'////1<CDFFFDFHHJJDJCCFDGFHJJGJFCABAJC><;=?AFGDGBABJ@=86777>9<=FJJEJDB@:66:@>?CBI>==<=<>?@@A9888CDEGED>;;;=EE@>)))+?655587-('&&&&$$####'(*('((**('&&%)+**(-++-//5441J440.-,,)((&&%$%&.*5547-,--.?AB>??@IGCHC??@CAA>@?7<=>AJHFCF3('(%%$$&'&()),,&&$$%%(&&&)04)(-,,:;==>??EDAC><::99=@@CBA@@DD@>>>@EGH@A=>EDABD@@?@@AGEC?+*),20-+++;9;===6@DIHJJEJEJCBBAIJAAEGJIHGJFFDGIJIIGDEE8777=8/-++/.)+,-354344835:988/%##$&&'(**../789@A=0/66=358:////17349,,+*'&&'(),,-2322//001.,(((()JBDGJJJJJEDCJDA@@ACDG@A@AAFEJEEDCCFHEEC;85///../*))+56/,,7A@?@ACJECEFJHHEHHJHCCDCA9>?6,**+.556<9:?IJJFF8556DJEGGHGGEGJDEHIA@@@A=B43'('&%&))*;;<@>JEDA@8679:7756444465:8EFJJJ?<52227@GCGJIBBBDEDIFEJGJHJJJ0,.@@A<<43,++&*),18D<;;;DDBAA?BCBCJJJIEJG;<<C:66;46;;;ABBJGFEIJJGJFJHEFFJGHG=1001<34++,,-(('')))%$&&&&&(,(''&%$$&.../:::,,,89::::6)(.(&%%%%*22:>@?DICDGDCEDEA///-///<<;.--.2-''%'0++((('+,(&&%''-/66;?GFJJJFEC;>::FIJIJGG;;4444:;IGGHEFIDFCAAEJJJJDGDJHCJEGFGJEJCDD@@=>=>C85,,---6AFGJJFJEDDDGGAA<=B:974550//.)).23000,&%%%'((025<=<=2222BE?A===@@DFGIFGAA?DDC?<<>JHB@A@GJJFJJJJJJFIC644<>D?/---.66;?><;6688+)))+*((()*+-../;<?BE@AB@=?>?HIHEJJJGC0/01458ADCCDGJDEJJJJJBAB??>>?>??>E;E77CDFJGJJFGHGGG7777EJJFGJJGJEGGJFJGJJJGJGJJGGJE961++,6833/&''%$$'))//+3<9DEFJFDBAAAIIGGJJHEFFDG:;:9.//)(((:424//23@;'&&&(:67720..469:881,++-:7//<=<@<;:::DBB?;99223+8.-86?@<<;=DAA98814441..()''+(7;;:::99945>8644>>>FABHCCBDED?BGIIJJGJIJJEFDJGFIJJCGFDGIG?@?>EE<=>6666:?0*('==?AGGDDCDJC@=<>?HEHJJHIJJIJFBIJHGHJGHJDFDHEDJGC=>>>BDDFGHGH<<<=H>;;1111?=<<;888<888<;::>AFGDAEGJHJJJJHF7668A.)))))$$$$'(((*532115CBBJGJIEJGHIFFC?744271//2100EA=<<65//0ABFJFJG;;;<E@9:5)25=ADEEJHDGDBG>:9653)******3CBA@<<<<@@@<3344EJJHJGJGEGE>9+((378;778:4443:9/33>A-,,.98---*==((()JAA=AGGJJHJD?////:=>>@CC@8667>=>88868:99==>>?CBC?=>@EGFHEJGJJHCEDD9850.''%%'()(*,.+-14;<>FJJEJJHIJJF?=>>H::;<?DF?@BBA?AGJGJIJIJJJGHHJFFGJJJJJCGAADGEGFIJJHHJJ?@>9;DJFJJHJIJJJGJJHJGHGJIJFCBDDA:522230/..56<FJBFEDHJJGJFGJEJGGHJ<??9BC@<<888??BCEGGJD??>=A@00.&%%$%(&((..7?EHHJEHJJJG2222FCCCCFBCD@@??;=,))*88866:83335++00<=BJECGFEJJJEJEFED@CDJJJJEFGDHJJJFJEDFEFFJJ8777=GJGFCEDEHECDDEJJJFGJJIJJFIDGHDJFJJJJGIGFGJIJJHIIJJIFDC@BDFIGJGJGJIIEJHA@@ADDBEJJGFDFFIJEIHFC77/...278:0,,,11*'*((),0///1<<;B@>>>AFCEBBGJF@@ECF@@C@DCBC?9,+&&&&00002/,,6/.''''2928>@@??=866111/0-../BA=C=@CDF>==><>DC<@@=<;<889:=AC?@@BD?>-,***3363333311+,5..--35850,,1255)%&%%%(**)))-89====77779-0104**)(-)*+:2122755ACCD?<<=:9-'',.+''%'&&(&##$#%&'(**'&&%%%$&$$%%')33);JJ:11;8889=::0:BABCACDFB@99;;5544:CBAAC----BDCECBCFG:2112;;=5555>:9****?.-,,,-31()57C@AABDDFECFHGEFJIH@@??GJEFDDC@@@BAC@A@CCFCEEF@>>>@CBABDFEDBCA@AAAAB?:999=0../49=BDCBFAA??>,@B;;;;ABAAE=<9J8:****<>EHEBHGDCC>>>>A@AEFECCBCBDBHDEBD@@@AA>:99;<<<<A?<:44?A66889=@?CFAB@?;;>J@>BDCCDCFIFJEIDEDDDBDCFFHA?@?CB>>@ADJDFEFDC=;::;<=>=;120+&&&&',-++*)((''()((*))*),(((/;;8888>?ADBB<2111312312:99;9===ABBFDFJCA?><90./289>>@DCDCDDDDC:999B9;;;=B?B888<>BBBB@-*334/)'&%''&&&,?ABA@@@>==;;:;;<=<<9((''&))&&%%'&%%&(82''''4ADDDAAAB@=<<@@CDD:8866446360&%%%785446JJJ>A@@;;;;>>??>=999=<<>@B@@@B@BA>?>>CBCHCAC=)))+22,24400.--)*+@@?>AABCBCJJJJJIHF@@<.---=8<DEFAA?>>AADFFB?<;=::FAIFBF==>977%$$%%%&&+222DFDAAACC?>?>AA988;@8667?DCB<<<@JIEIIHJJGH?:99<G??=-,,,*)''*33=>CFDDEDHJJHIFIGIGJJJFIJJJJJEJJJIJIGJEIEH1/./2)('(*++)222.,,,,::77::CB9;:988;1/0,**+*%&'&(,-0/.-.21+*,,76+**())&%$&&&&%%%%)''&&/32246::5--/:89JJEJJDEFBD===<++4/''*.7.<B;884653467@BAAJFHGGJJJDEEF?1)*555;+++6/1.----<3333555454000///)()*=>:AEIEJFDACCGFDDBA<99:<=<<G8789FIDHJHEEHHJIJJJIEFAIFBEGHGGEGJIHIJEFJGJEJB@A?DEE?@52--->=;:;=@@;::;90----51.//40**''((.-/+-**++8*(''''--0AEEFHGJJBCJHA?@1//''(0'&%'+*+,645JCDD=>2,CBBEEFIJGJEEJFDEDCE;:::@GJJIFJJJJJGJJJJIGJFFJBA@AGCAA?555/.--09<;97.---+689:9<)))))499<JHCD5332441/024@=<;;=@B==ADA@>>>CJGCBCD?@@@A@ABJJEHGFFF>==9+(((::::=B@ABCBBFJJJJIFJJGJIJHGIHA@?33339866//''99D@@A@CFCIEFB0**)'())**2**A?@>877>33213//2//09<@BEHDDDHI??AJ@8787,;8///*++,77/.-.-.)-,,(((&(((%$$$$$%$$%$$%)34?@@A@C@CJBJFHAEGHCCA@?52)))(1579<;9996@CEF@0%$%%),,))+9<88775/11---/899;<FGCDJFFE??????>=?@@B222386=<<5***2@?A=??7733:;?BGA@=<0)'&%''++**+-&&&&)-+(&$%$%)&&%'+.+&&',4:896668'$
@Stanford_s2n_5_T7_No_Sap1_5_8_10_23_Linear_6000_11
GTCCACTTTTATCGACCTCGTTCGCTCCTACTGGTATGCAGTCTGGTGCCTCAGGTAAGTTCGGTGCAACAGCTTCTGACATCCATGAGAGACTTCATGGTACTGACCAGCGTACTTATAATGACTTGTACAAAGCAATGTCTGACGCTATGAAAGACCCTGAGTTCTCTACTGGCGGCGCTAAGATGTCCCGTGAAGAAACTCGATACACTATCTACCGTAGAGCGGCACTAGCTATTGAGCGTCCCGGATCCAGACATTCACTCCGTCTGAGAGAATCGTTATGGACATCATTAAGCGTCACTTTGACACCAAGCGTGAACTTATGGAAAACCCAGCAATATTCGGTAACACAAAGGCTGTGAGTATCTTCCCTGAGAGTCGCCACAAAGGTACTTAGTCCCTGGAAGCCCAGCGCCCGTCGCCAAGGCGCTGATGATTCAACGCTACGGTGCCGAAGGTTTGCAGGAAGGGATTGCCCGCTCATGGATGAACAGCTACGTCTCCAGACCTGAGGTCAAGGCCAGAGTCGATGAGATGCTTAAGGAATTACACGGGGTGAAGGAAGTAACACCAGAGATGGTAGAGAAGTACGCTATGGATAAGGCTTATGGTATCTCCCACTCAGACCAGTTCACCAACAGTTCCATAATAGAAGAGAACATTGAGGGCTTAGTAGGTATCGAGAATAACTCATTCCTTGAGGCACGTAACTTGTTTGATTCGGACCTATCCATCACTATGCCAGACGGACAGCAATTCTCAGTGAATGACCTAAGGGACTTCGATATGTTCCGCATCATGCCAGCGTATGACCGCCGTGTCAATGGTGACATCGCCATCATGGGGTCTACTGGTAAAACCACTAAGGAACTTAAGGATGAGATTTTGGCTCTCAAAGCGAAAGCTGAGGGAGACGGTAAGAAGACTGGCGAGGTACATGCTTTAATGGATACCGTTAAGATTCTTACTGGTCGTGCTAGACGCAATCAGGACACTGTGTGGGAAACCTCACTGCGTGCCATCAATGACCTAGGGTTCTTCGCTAAGAACGCCTACATGGGTGCTCAGAACGTTTCGCA
+
&&&&%&&&)'%%$$$49=@?CC;===)''&''(.32653''''?ABGCD?>??DFEJJJJJIJFHJJIJJJHJJJFFDHHJGJJEJGBGJJJFB@8BEGEJGJJGGIHHJGHEEE==5556<43,--('''66<>EFHJJJJJIJJJHIJGIJJFGJJDEF<;;<DJIJJBCHHHJJJJGFJJEJGJGGJIDDFJHHHJE@6A5456D@BEDIJHJIGFJGJJHJFJHJHJJJIHJJJIHII@=>8;1-,&%#$%&%#$#%%&,499?@CC<<<=JBAGIIIFEJHJJJJJIGJHJHJJHGJFFGJJJJJJJFJIJGJJJJIFJJBF(())00037389333211))))AD??J?>@DHIJEE54457A=;:78IFFHJHGJIBBBBA958;BD-,+,,--,-65''%%%$$&%%%#$&('%'%&&')9=AHJGIFJDGFJEABA;<<65-*(''&$#$'(*396667?=@<A@@AA97778<=<<<22338878JJJGJEJIJHJJJJIJIGJFGJJJJJJJIJJFIFHAA@AFJJJFGJ====GHJJJHFGFFBAEJJGJJHGBCC?43332303,,---785..0//79;;;<BAB<<<=JCDECFECEEDJJJIIIJJDJHGJJJJJJJJJIHHJEJGIEIJJJHHGID==>BBJJIIDBHG4444<:<<2220033?CAA@AEJHJFJGHJEJJICEBCEJJJGIJHFJJJJJJC><9=AAG=@B@9:??8JIJJJJJIJJJIIFJFGIGFJJJJJJGJJJJJJJJJHFGJFJJJJHIEJJJHGJIIJDCDDDJHHJJGHJEIHJGHJJJIHJFJJIIHJJHJEECB:99:B?@?@JEGJIGJJIHIFEEFJJGGJJJHGJHJJJJJJJJJIJHJJGFEGJJGJJHJEFJJJJJGJJJJIJJJHHJJJGGJGE@A@@BBB=7?776@JDGFGGJIJGHJIIJJJIIJIJJJJHGJHJGJHJ0.,-588:;:888CBBAIIBJDFJJHIIJJEEJJHJJJDJJJJGGJJFJJJIJGJGEEGGGJJJJFJHJJGJJJJJJFHJJFEDDEBBA<:;;EEAJEFH?<83101-('''(%$$
@Stanford_s2n_5_T7_No_Sap1_5_8_10_23_Linear_6000_12
GCGGTTTCGAGGATCGGCTGGTCAATACGCTACATCTGCTGGGAACTCTGCTTCCGCTGCGCATCAATCTGAGGTAAACGCTGAGAACTCTGCCACAGCATCCGCTAACTCTGCTCATTTGGCAGAACAGCAAGCAGACCGTGCGGAACGTGAGGCAGACAAGCTGGAAAATTACAATGGATTGGCTGGTGCGATTGATAAGGTAGATGGAACCAATGTGTACTGGAAAGGAAATATTCACGCTAACGGGCGCCTTTACATGACCACAAACGGTTTTGACTGTGGCCAGTATCAACAGTTCTTTGGTGGTGTCACTAATCGTTACTCTGTCATGGAGTGGGGAGATGAGAACGGATGGCTGATGTATGTTCAACGTAGAGAGTGGACAACAGCGATAGGCGGTAACATCCAGTTAGTAGTAAACGGACAGATCATCACCCAAGGTGGAGCCATGACCGGTCAGCTAAAATTGCAGAATGGGCATGTTCTTCAATTTGAGCCCCGCATCCGACAGGCGCACTATATTATCTGAGAGGAGTTTGGTAACAGGAATAACTGGTACATTGGTAGAGGGTCAGATAACAACAATGACTGTACCTTCCACTCCTATGTACATGGTACGACCTAACACTCAAGCAGGACTATGCAGTAGTTAACAAACACTTCCACGTAGGTCAGGCCGTTGTGGCCACTGATGGTAATATTCAAGGTACTAAGTGGGGAGGTAAATGGCTGGATGCTTACCTACGTGACAGCTTCGTTGCGAAGTCCAAGGCGTGGACTCAGGTGTGGTCTGGTAGTGCTGGCGGTGGGGTAAGTGTGACTGTTTCACAGGATCTCCGCTTCCGCAATATCTGGATTAAGTGTGCCAACAACTCTTGGAACTTCTTCCGTACTGGCCCCGATGGAATCTACTTCATAGCCTCTGATGGTGGATGGTTACGATTCCAAATACACTCAGACGGTCTCGGATTAGATATTGCAGACAGTCGTTCAGTACCTAATGCAATCATGGTGGAGAACGAGTAATTGGTAAATCACAAGGAAAGACGTGTAGTCCACGGATGGACTCTCAAGGAGGTACAAGGTGCTATCATTAGACTTTAACAACGAATTGATTAAGGCTGCTCCAATTGTTTGGGACGGGTGTAGCAGATGTTAGTGCTCGACTGTTCTTTGGGTTAAGCCTTAACGAATGGTTCTACGTTGCTGCTATCGCCTACACAGTGGTTCAGATTGGTGCCAAGGTAGTCGATAAGATGATTGACTGGAAGAAAGCCAATAAGGAGTGATATGTATGGAAAAGGATAAGAGCCTTATTACATTCTTAGAGATGTTGGACACTGCGATGGCTCAGCGTATGCTTGCGGACCTTTCGGACCATGAGCGTCGCTCTCCGCAACTCTATAATGCTATTAACAAACTGTTAGACCGCCACAAGTTCCAGATTGGTAAGTTGCAGCCGGATGTTCACATCTTAGGTGGCCTTGCTGGTGCTCTTGAAGAGTACAAAGAGAAAGTCGGTGATAACGGTCTTACGGATGATGATATTTACGCGTTCCAGTGATATACTCAAGGCCACTACAGATAGTGGTCTTTATGGATGTCATTGTCTATACGAGATGCTCCTACGTGAAATCTGAAAGTTAACGGGAGGCATTATGCTAGAATTTTTACGTAAGCTAATCCCTTGGGTTCTCGCTGGGATGCTATTCGGGTTAGGATGGCATCTAGGGTCAGACTCAATGGACGCTAAATGGAAACAGGAGGTACACAATGAGTACGTTAAGAGAGTTGAGGCTGGGAAAG
+
--,,+,,*++*)('$#$).212)(((-..1:<>=>=BGFJEGHJJC@AAJJJHGGFJJGJJJJJJJJJJJJJJGGJJJJJEF;::@DEIDCECJABB<=??>>EEJDDCD64+('(06:@@JFEJFE@?@HIHIHHJJJHJHJJIIJHJGJDEHGJJJHI===>HAABAJIJIGJIJG??>?G999:3334D....EEJJGIFE8877<=JJJJFFJJJJJJJJJJGGJJGJHJHJJJ@?@BBJGJJJJJJDEBEIIGJJEIEHJJGJJJJIJEFEJHJJJJJJJJFJJJJJJJIIJJJHHGJJGJJJJFGFJJEJEFEFIFGJIJFJJJJFJJGGJFFAEJG;88886874466CJJFGJGJIJJJJJJHBDCEJGEAJJFBEBED::9=DDFJF@?@@776,,,4:0//0:@BIB<;;<;BC=;:876579?@HFJJFHCBEJHFHGJJJJHDHJJJJJ@AABDDDF/...99FDDFEFFIJJJJHJJ1)))*+%%%))()(((**))&''')-5889;::<;3&'./(''*,,.(''***/9:;=BCBE?@@@BDFEDCCBBBCBBA@CBJJGDFE@?@@A@BAABBCDDDC@@??J@B@IIEEEAA@?@?664466=:9:11++A))))3111=>@ABA@ABBHF@=<<=@@B===><;;=<B:BBAB@DCECDEFB>>>ADEDCECCCBAABDA@?>@?CBBCEDAAA@@@=?FB@A>>??DEDCCCFGGFDCDECDBCDCJE?>>?FA=42.'3;=?CBBABCF@>>B@BBCEDDCECBCEFEH=<:9:5459@ACBCCGDBBBBBCDCA@?@CFC?>@CACBDJD<9:0//000-676690?>>A@>>??DEBB@?ACBBA@BDBBDCEFEFHEFECEBBCJHFA???>@ABHJEJFBB3333<;999B?===FDEDDFDGEEDEFJJ====?DCD?>=?>B;HFCBB<;95'&&&&24=?>=A==7)(*'',+),79<=><>DEJIJJJFDJFFJJFHJGGEJJHHJHEGJGJIJEEDDFFHIFJFDEDDFFFJGHGCFJIJFEFJCDCEEGEEIDEDIEJJHJ>1//06?DDACCGAABBCEFGJEJFGEIIJFGCBCDBAC@@ABGFHBC?>=?@EHJJJJJHGFDDIJJJJJGACBBIJ444339:<>IAACB@@9666799=;<=?9<==JGJJJJGG=JG6;;<CDACBC@@AA53026233:<;;;EIJJJJJJEIGJFF=>>E?@??JA=98:<443)''))('*323>C@BDE@@CCJDJ@IGJHJHIHJFCFDGJGJGJGJJ>@AGIEEECBD<9:JIHIFEEFEEIJDDJF>=<F@@E@7556<BAEEIGGJJHHJJGJJJJHGIFJJHJEIJHFBGJAJIGEBHF>?>?ICEFFFJJJJFGIJHJFIJJJJHJGIEGEFFICCEBJJGHDDEJJEJG@ECFIEJ;JFGHJGFJIGGJFJCC;;<DFJGJGJJIJJHJFJFJJJJHGIHCJGCJJHJJJJFJGBADCJBB@ABAFFJJJFJDFJCJDJJJEEJDGEDJFGDJJIJHIHJGGDDCE?<++**+*+**23GJHEFCB@@CADDJHGIHJGJJJJFJHGD??8888=:<673233=8888=;8323689=:::<?BDGEFIDDHCIFEGJHFHEFIFDDHIFJ>>>;=<;@643EEJHJJGDFDFJHJJIJJGJHJ5119CJEEB@?@A@BJJJFJFHJA?@@AA??@AJ988,++/++12,:;:9993377FEJJFFDEFDEGBBEIGGHDBABACCDFHJGDCBBDCA@ABEC:37467244512'&&&()(
@Stanford_s2n_5_T7_No_Sap1_5_8_10_23_Linear_6000_13
GCGTGAGGAACGTCAAGTACCTTTGTGGCGACTCTCAGGGAAGATACTCACAGCCTTCTGTTACCGAATATTGCTGGGTTTTCCATAAGTTCACGCTTGGTGTCAAAGTGACGCTTAATGATGTCCATAACGATTCTCTCAGACGGAGTGAGCACCTTCTGTAGTTCTGGACGCTCAATAGCTAGTGCCGCTCTACGGTAGATAGTGTATCGAGTTTCTTCACGGGACATCTTAGCGCCGCCAGTAGAGAACTCAGGGTCTTTCATAGCGTCAGACATTGCTTTGTACAAGTCATTATAAGTACGCTGGTCAGTACCATGAAGTCTCTCATGGATGTCAGAAGCTGTTGCACCGAACTTACCTGAGGCACCAGACTGCATACCAGTAGGAGAGCGAACGAGGTCGATAGCCACTCTACGGATGTCAGCATCGTCAGACCCCAAGGTCTTCAAGCCAATCTCGGTGAACCCAGCCAGTTTGATTCCTCGCGCAGCCTTCTCAGGGTCAACCTCGGAGAACTCTTTTAGAGTCTTAGGGTTGATTGGGTTGCTTGCACTTAGAACGGAGCCATCATGTAACACCACGGCACCTCTCTCTGTTGGTAAGTCCTCATAAGGGACACCATTATGTTCACCTTCAAACTTCATGTTTCAGTGTTCATCCGAGAGAGGTCCGCAGAGTTGGCGTTTCGTGCTGTCTCACGGGCTTCCAATCGCATAGGACCGATGAACTCATTGTCGAACTCAGCTTCTGGTTTACTGCGTTTCAGTCCAGCAGCTACAGCGTCACTGATTGCAGACATGCCTGCGCCAAACACAAAGCCACCTAAGGCAGCACCCGCATAGTCTGCGTCACCACCAGCTACGGAGGTACGGAGACCTTCGGATGCAACGTTCAGAGCAGCACTTTTCGGCACCAACTACAAGAGCCTTATTGATTAACTTAAAGCCCTTACCAGTGACACCGACCATAGGAACATAGCTAGCGGGTCCGCACGAGCACCAATAATACCAGCACTCAGTTTGACACTAGGCCAGCCTCGGCAGCGCGGGAGTCATTCTCAAAGTTCTCGTTAGCCAATTTAATGAGGTCATCGAGGTTCTCAGGGGAACCACCAGTTACAACGTTGATGTACGCAGGGTTCTTAACCTCTGTTCGAATCTTCTCTAACTCCTCTGGAGTCCAGATGTGAGAGTTCCAGCGAGTCGGCGTAATGGTGTCTTTAAACACATCAAAACCATTATCGAGACGACCAGCACGGAAAGCCATCCCAGCGACTGAGTTGGAGAGTTCAGCTTCGGCAGCATTTTTGAATCCGAAGAAGGTTGAACGACTGTTGTACTCGTCAAGTGTTTCTCCGTGGGTCTCCCAAAAGTCCTTGGCGAATGGTTTCGCCGTAGCCTCCTGTTCGATACCCTTAACGTCAAAACTTGTGGACTCAGGAAGTTCCTGTGTTACTTTCTGCTTGTGACCAATTTTCCAGCCAATCCTACCTCAGCCGGAATGCCTTTACCCTTTGGGGTTATGCCACCAAAAGTTTCCAACTGTCCAGCCATAGGTGACTTAGCAACATCCAGAAGGTTACGCATGTAGTTACGTCCCTCCTTCGAGATTGATGCGAAGTCTCCCTTAGAGTACGCCTCAAGTTGTGAATTACCCAAGCGTCCCTCGCCTTGAT
+
(((*,**)&)&(''(--,''')(96;;:?@BBBCB><@EFIHGB@><>55>ABAAFB11128,/=<;??><<;<DDDJGJJJFEBFDBCCHJJGCFEGA@B@JHHEHIJIJJEJGDJJJJJGJJJJGJJEHJJEFFJJJF>>;;2//--)))****+21778889;8:CEJGHJJJEGEJJJJGFJJFFACCEJID>>?5433///,,+,..013266>945?EGHJJBBABD7GJJFEEEEJJJJJJJJHGGHHJHHJJDDEDHDFCEDDJEJFHHJJIFIJHGJIJFIJGA@?AHJF>=>?C==>000,,,,----AA@BHIHJIJIDGHJFJJJJJHJHJJGHA@@AECJEDDCJHABF>DHFFGJEJJFFDDHGIJDCCBGJHJJJIJIDEEIJFFEHIB5555CCDFGDJFHJGJJGJEEFCCEJ:778>87888JJJIJJJJC@?ACEHJHJJHJA@@AEGJJJJJJGDHEJJEFEEDHFGCDGG??@@JIHJJJHGJHB=;<;==?DEC@A<<<;8888@CFEGJJFHHJJH>>>>EEFDF>;;;;JHHHHJEGJE=>?CEFGEHJIF?>>>CCBBJIGIFGEJIJJJJDA-+',@BJEJJGHGJFHCADIEHIE=6557@?><22235>77A<999670/..)((4;@JDHGHJJDBBCJJGGHJJ??,++,9>;DJEFJJB=<9:ICEF<23CAEFEJEE@=925456920114:9>>=@A@JD>?><?9+***5-1224219+**2A===BJEBCIDIJFJDAA@0000>0///079=AA>?@@>>DFEJIJJJJJIGFIFJEJHGJJFJJJFGGJJHFGJGJIEJIFJIJJJHJHIHHCCACDJJJJJJGJJHHCDCJJJGIDD?AJHDFFA7788ED888100.0/037CCB<;;;?=>BCCJJJGHJJJGJGJIJJJJJFJA??@BJHJIJFHJIGJHJIGJJIECIHJGHA99<>AB:88:9967-,,,&%%&'')''%%%'**,+--1*+24249?>>@DDGJ=20-,*)'&&&&%&&*16-+++//77=<<=JJEDIJJJJJJGJGHJJIIGHCIHFJEGIJJHJJHJJJHFJJIHFD>777FJJEJ:7567BD74:46.)%&%%%&0789<<<BJHIBCEGGJCID>CB>AEDFGHJJJGFJFJJJJJJIJIEJJ<65++,0648''2434345223FIJDE>FGGJGJGGEJJFIGIJGJJJJJEJFJJJCJGCJGJJIFJJHFGGJJGJFJB;;>-+112?@EIDFEA:8799:CGDJIE<:888677887---''''>1.//:EC>BEFJGDCGDGIJJEGGFHJHJGIJJDCEDIBD@@E>?A@HJJJHGJGJFJGFIHEBDHJBACA>9EDJGJHIJBAAABEDGDAA@BA<;;55.--/39;:@AF;88:7779JJCDHGDEGIJGHGHGI@@A=>=ECFHJFGJJJJJJJJEACDF>8;:9=646656.'&&*-)+.)59@@HGJJEEEFJB=>>IIJGJJJJJJFJEJJCFJJHJJJJFJGIEJGEIIDGEHHEDJE<DCGIJIGJGEHJJEDEHIGFGEFJFDEEDJEHBFDDFIEHCD;;8563---.-16567=;977-**22AABBCIDJFDHFJHJB@9=A6ACFDDDCEJEFBBACEGB7/026<@@?8BAACEDEIGF@A@@9&%$
@Stanford_s2n_5_T7_No_Sap1_5_8_10_23_Linear_6000_14
CTGGGATGATTGTCACTGGTAACGTTCGTGCTCTAGGGCATGGTATCCCAATTCTGCGTGATACACTCTACAAGTCTAAACCAGTTTCAGCTAAGGAACTCAAGGAACTCCATGCGTCTCTGTTGGGAAGGAGGTGGACCAGTTGATTCGGCCTAAACGTGCTGACATTGTGCAGCGCCTAAGGGAAGCAACTGATACCGGACCTGCCGTGGCGAACATCGTAGGGACCTTGAAGTATTCAACACAGGAACTGGCTGCTCGCTCTCCGTGGACTAAGCTACTGAACGGAACCACTAACTACCTTCTGGATGCTGCGCGTCAAGGTATGCTTGGGGATGTTATTAGTGCCACCCTAACAGGTAAGACTACCCGCTGGGAGAAAGAAGGCTTCCTTCGTGGTGCCTCCGTAACTCCTTGAGCAGATGGCTGGCATCAAGTCTCTCATCAAGGAACATATGGTACGCGGTGAGGACGGGAAGTTTACCGTTAAGGACAAGCAAGCGTTCTCTATAAACTACACCGGGCTATGGACTTATGGAGACTGGCTGACAAGGTAGCTGATGAGGCAATGCTGCGTCCACATAAGGTGTCCTTACAGGATTCCCATGCGTTCGGAGCACTAGGTAAGATGGTTATGCAGTTTAAGTCTTTTTTCACTATAAGTCCCTTAACTCTAAGTTCCTGCGAACCTTCTATGATGGATACAAGAACCGAGCGATTGAGG
+
---7:BJDGFHAFBBDHFHIDCCABDEHJJFJJJCCECC77+*+*///77@BEFDFFEFEDGGG@AA==1,,,,;>???AAG@?>>6/-,,0--0:9:89:2222>@=?BAIEHEEFBE<8777))*;CBCBCFEHII:::JDB33348788;CCEFIBBAADJDGJGCDEA==<<>?DF@@JGJJJJGJJJJJHHJJFIJJDGEC)))):DDGJGIHH?>>>GGGJJJEJCFHJJGDGA>===JDBJGGHFJFEGJJJJFHJJJJECJFEHEIJJJJIJJHBEGDFCDGDDBCDDGBGDFFFGJJJJJJJJHJGGJFGGGDJJJJHHEFIEJJJHDJJG===;>@@DJEIGHJ++++++,/--/2223<A4444CDFBAAB:DB?>@A?>@CCCDFDHJJF8878(FDEEHJBB3..@AHJBBAAFCEGDJHJJJEFCDJJA<?54445551((('''23644009;=<:50--,3=4334410006>FJJJJIGFEBAEDJGJJJ:@11.---+&&).,&'07EEGDEDBBFCJGEJIFGIHFJJJJIFFGFHHIGJHFJHJJIFGGHH>>>>EE>9+I====>?D:9.-++&&;;DEHJEJJGGJHHGIFIEDGJJGJDFDFGIEJEGHGGEHGJIHJHFCD@A=>5202BA@AACF998?<=<<E@CJJJD2212BCCJGJFGEJDCF<>?BEIJCCEGCC=,))1+)))/('&())(&$
@Stanford_s2n_5_T7_No_Sap1_5_8_10_23_Linear_6000_15
CCAGCAGCATTCATTAAGGTAGCCCCTACGTTAGCCACAAAGCCAGCCGAAGGCATCTGTTCCAGAAGGTTTGAACCCATAGCGCCCATTACCTCTCTAGAGGTGTACGGTTTGTTTGGGTCACGTTCCTTCACGGTGTCCTTAGGTAGAATCGTAGAGCGAGCCATCTTGGAGGACTCGAACCTAAAACACCACCAACTAGGTCAACCCATAGCCAAAGGAGCACCCAATTGAGAAGCTCCGAGATAACGCAGCGTGGGCAATCATGGTTAGGTCCAGTGCACGCTCCAAGTACTCCTTACGTTTCTCCTTAGGCAGAGCGTATGCTTTGACGTGTGCAGCCATCACATAGAAACCACCAGCGAGACCCATAGAGGTGATGATGCTCAGCGCAGCGTCAATCGCTCGGTTGTTCTTGTATCCATCATAGAAGGTTCGCAGGAACTTAGAGTTAAGGGACTTGATAGTGAAAGACTTAAACTGCATAACCATCTTACCTAGTGCTCCGAACGCATGGGAATCCTGTAAGGACACCTTATGTGGACGCAGCATTGCCTCATCAGCTACCTTGTCAGCCAGTCTCCATAAGTCCATAGCCCGTGGGTCCATAGAGAACGCTTGCTTGTCCTTAACCGGTAAACTTCCCGTCCTCACCGCGTACCATATGTTCCTTGATGAGAGACTTTGATCCAGCCTGCTCAGGAGTTACGGAGGCACCACGAAGGAAGCCTTCTTTCTCCCAGCGGGTAGTCTTACCTGTTAGGGTGGCACTAATAACATCCCCAAGCATACCTTGACGCGCAGCATCCAGAAGGTAGTTAGTGGTTCCGTTCAGTAGCTTAGTCCACGGAGAGCGAGCAGCCAGTTCCTGTGTTGAATACTTCAAGGTCCTCAGTTCGCCACGGCAGGTCCGGTATCAGTTGCTTCCTTCAGGCGCTGCACAATGTCAGCACGTTTAGGCCGAATCAACTGGTCCACCTCCTCCCGAACAGAGACGCATGGAGTTCCTTGAGTTCCTTAGCTGAAACTGGTTTAGACTTGTAGAGTGTATCACGCAGAATTGGGATACCATGCCCTAGAGCACGAACGTTACCAGTGACAATCATCCCAGCAATCTCCGTAATGTTCTGAGCACCCATGTAGGCGTTCTTAGCGAAGAACCCTAGGTCATTGATGGCACGCAGTGAGGTTTCCCACACAGTGTCCTGATTGCGTCTAGCACGACCAGTAAGAATCTTAACGGTATCCATTAAAGCATGTACCTCGCCAGTCTTCTTACCGTCTCCCTCAGCTTTCGCTTTGAGAGCCAAAATCTCATCCTTAAGTTCCTTAGTGGTTTTACCAGTAGACCCCCATGATGGCGATGTCACCATTGACACGGCGGTCATACGCTGGCATGATGTAACATATCGAAGTCCCTTAGGTCATTCACTGAGAATTGCTGTCCGTCTGGCATAGTGATGGATAGGTCCGAATCAAACAAGTTACGTGCCTCAAGGAATGAGTTATTCTCGATACCTACTAAGCCCTCAATGTTCTCTTCTATTATGGAACTGTTGGTGAACTGGTCTGAGTGGGAGATACCATAAGCCTTATCCATAGCGTACTTCTCTACCATCTCTGGTGTTACTTCCTTCACCCCGTGTAATTCCTTAAGCATCTCATCGACTCTGGCCTTGACCTCAGGTCTGGAGACGTAGCTGTTCATCCATGAGCGGGCAATCCCTTCCTCTGCAAACCTTCGGCACCGTAGCGTTGAATCATCAGCGCCTTGGCATGACGGTCATATACGTGAGGAACGTAAGTACCTTTGTAGCAAGTATCAGGGAAGATACTCACAGCCTTTGTGTTACCGAATATTGCTGGGTTTTCCATAAGTTCACGCTTGGTGTCAAAGTGACGCTTAATGATGTCCATAACGATTCTCTCAGACAGTAAGTGCCTTCTGTAGTTCTGGACGCTCAATAGCTAGTGCCGCTCTACGGTAGATAGTGTATCGAGTTTCTTTTCACGGGACATCTTAGCGCCGCCAGTAGGAGACTCAGGGTCTTTCATAGCGTCAGACATTGCTTTGTACAAGTCATTATAAGTACGCTGGTCAGTACCATGAAGTCTCTCATGGATGTCAGAAGCTGTTGCACCGAACTTACCTGAGGCACCAGACTGCATACCAGTAGGAGAGCGAACGAGGTCGATAGCCACTCTACGGATGTCAGCATCGTCAGACCCCAAGGTCTTCAAGCCAATCTCGGTGAACCCAGCCAGTTTGATTCCTCGCGCAGCCTTCTCAGGGTCAACCTCGGAGGCTTTCTTTAGAGTCTTAGGGTTGATTGGGTTGCTTGCACTTAGAACGGAGCCATCATGTAACACCACGGCACCTCTCTCTGTTGGTAAGTCCTCATAAGGGACACCATTATGTTTCACCTTCAAACTTCATGTTCTTCAGTGTTCATCCGAGAGAGGTCCGCAGAGTTGGCGTTTCGTGCTGTCTCACGGGCTTCCAATCGCATCATAGGACCGATGAACTCATTGTCGAACTCAGCTTCTGGTTTACTGCGTTTCAGTCCAGCAGCTACAGCGTCACTGATTGCAGACATGCCTGCGCCAAACACAAAGCCACCTAAGGCAGCACCCGCATAGTCTGCGTCACCACCAGCTACGGAGGTACGGAGACCTTCGGATGCAACGTTCAGAGCAGCACTTTCGGCACCAACTACAAGAGCCTTATTGATTAACTTAAAGCCCTTACCAGTGACACCGACCATAGGAACATAGCTAAGCGGGTCCACACCAGCACCAATAATACCAGCACTCAGTTTGGCACCTAGGCCAGCCTCGGCAGCGCGGGAGTCATTCTCAAAGTTCTCGTTAGCCAATTTAATGAGGTCATCGAGGTTCTCAGGGGAACCGCAGCAAGACGTTGATGTACGCAGGGTTCTTAACCTCTGTTCGAATCTTCTCTAACTCCTCTGGAGTCCAGATGTGAGAGTTAGGCGAGAGTCGGCGTAACCGTATTTAAACACATCAAAACCATTATCGAGACGACCAGCACGGAAAGCCATCCCAGCGACTGAGTTGGAGAGTTCAGCTTCGGCAGCATTTTTGAATCCGAAGAAGGTTGAACGACTGTTGTACTCGTCAAGTGTTTCTCCGTGGGTCTCCCAAAAGTCCTTGGCGAATGGTTTCGCCGTAGCCTAGTGTTGGAATACCCTTAACGTCAAAACTTGTGGACTCAGGAAGTTCCTGTGTTACTTTCTGCTTGTGACCAATTCCAGCCAATCCTACCTCAGCCGGAATGCCTTTACCCTTTGGGGTTATGCCACCAAAAGTTTCCAACTGTCCAGCCATAGGTGACTTAGCAACATCCAGAAGGTTACGCATGTAGTTACGTCCCTCCTCAGAGATTGATGCGAAGTCTCCCTTAGAGTACGCCTCAAGTTGTGGATTACCCAAGCGTCCCTCGCCTTGAA
+
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
@Stanford_s2n_5_T7_No_Sap1_5_8_10_23_Linear_6000_16
GGTGGAAACCTCACTGCGTGCCATCAATGACCTAGGGTTCTTCGCTAAGAACGCCTACATGGGTGCTCAGAACATTTACGGAGATTGCTGGGATGATTGTCACTGGTAACGTTCGTGCTCTAGGGCATGGTATCCCAATTCTGCGTGATACACTCTACAAGTCTAAACCAGTTTCAGCTAAGGAACTCAAGGAACTCCATGCGTCTCTGTTCGGGAAGGAGGTGGACCAGTTGATTCGGCCTAAACGTGCTGACATTGTGCAGCGCCTAAGGGAAGCAACTGATACCGGACCTGCCGTGGCGAACATCGTAGGGACCTTGAAGTATTCAACACAGGAACTGGCTGCTCGCTCTCCGTGGACTAAGCTACTGAACGGAACCACTAACTACCTTCTGGATGCTGCGCGTCAAGGTATGCTTGGGGATGTTATTAGTGCCACCCTAACAGGTAAGACCCGCTGGGAGAAAGAAGGCTTCCTTCGTGGTGCCTCCGTAACTCCTGAGCAGATGGCTGGCATCAAGTCTCTCATCAAGGAACATATGGTACGCGGTGAGGACGGGAAGTTTACCGTTAAGGACAAGCAAGCGTTCTCTATGGACCCACGGGCTATGGACTTATGGAGACTGGCTGACAAGGTAGCTGATGAGGCAATGCTGCGTCCACATAAGGTGTCCTTACAGGATTCCCATGCGTTCGGAGCACTAGGTAAGATGGTTATGCAGTTTAAGTCTTTCACTATCAAGTCCCTTAACTCTAAGTTCCTGCGAACCTTCTATGATGGATACAAGAACAACCGAGCGATTGACGCTGCGCTGAGCATCATCACCTCTATGGGTCTCGCTGGTGGTTTCTATGCTATGGCTGCACACGTCAAAGCATACGCTCTGCCTAAGGAGGAAGCGTAAGGAGTACTTGGAGCGTGCACTGGACCCAACCATGATTGCCCACGCTGCGTTATCTCGTAGTTCTCAATTGGGTGCTCCTTTGGCTATGGTTGACCTAGTTGGTGGTGTTTTAGGGTTCGACTCCTGCAAGATGGCTCGCTCTACGATTCTACCTAAGGACACCGTGAAGGAACGTGACCCAAACAAACCGTACACCTCTAGAGAGGTAATGGGCGCTATGGGTTCAAACCTTCTGGAACAGATGCCTTCGGCTGGCTTTGTGGCTAACGTCGGGGCTACCTTAATGAATGCTGCTGGCGTGGTCAACTCACCTAATAAAGCAACCGAGCAGGACTTCATGACTGGTCTTATGAACTCCACAAAAGAGTTAGTACCGAACGACCCATTGACTCAACAGCTTGTGTTGAAGATTTATGAGGCGAACGGTGTTAACTTGAGGGAGCGTAGGAAATAATACGACTCACTATAGGGAGAGGCGAAATAATCTTCTCCCTGTAGTCTCTTAGATTTACTTTAAGGAGGTCAAATGGCTAACGTAATTAAAACCGTTTTGACTTACCAGTTAGATGGCTCCAATCGTGATTTTAATATCCCGTTTGAGTATCTAGCCCGTAAGTTCGTAGTGGTAACTCTTATTGGTGTAGACCGAAAGGTCCTTACGATTAATACAGACTATCGCTTTGCTACACGTACTACTATCTCTCTGACAAAGGCTTGGGGTCCAGCCGATGGCTACACGACCATCGAGTTACGTCGAGTAACCTCCACTACCGACCGATTGGTTGACTTTACGGATGGTTCAATCCTCCGCGCGTATGACCTTAACGTCGCTCAGATTCAAACGATGCACGTAGCGGAAGAGGCCCGTGACCTCACTACGGATACTATCGGTGTCAATAACGATGGTCACTTGGATGCTCGTGGTCGTCGAATTGTGAACCTAGCGAACGCCGTGGATGACCGCGATGCTGTTCCGTTTGGTCAACTAAAGACCATGAACCAGAACTCATGGCAAGCACGTAATGAAGCCTTACAGTTCCGTAATGAGGCTGAGACTTTCAGAAACCAAGCGGAGGGCTTTAAGAACGAGTCCAGTACCAACGCTACGAACACAAAGCAGTGGCGCGATGAGACCAAGGGTTTCCGAGACGAAGCCAAGCGGTTCAAGAATACGGCTGGTCAATACGCTACATCTGCTGGGAACTCTGCTTCCGCTGCGCATCAATCTGAGGTAAACGCTGAGAACTCTGCCACAGCATCCGCTAACTCTGCTCATTTGGCAGAACAGCAAGCAGACCGTGCGGAACGTGAGGCAGACAAGCTGGAAAATTACAATGGATTGGCTGGTGCAATTGATAAGGTAGATGGAACCAATGTGTACTGGAAAGGAAATATTCACGCTAACGGGCGCCTTTACATGACCACAAACGGTTTTGACTGTGGCCAGTATCAACAGTTCTTTGGTGGTGTCACTAATCGTTACTCTGTCATGGAGTGGGGAGATGAGAACGGATGGCTGATGTATGTTCAACGTAGAGAGTGGACAACAGCGATAGGCGGTAACATCCAGTTAGTAGTAAACGGACAGATCATCACCCAAGGTGGAGCCATGACCGGTCAGCTAAAATTGCAGAATGGGCATGTTCTTCAATTAGAGTCCGCATCCGACAAGGCGCACTATATTCTATCTAAAGATGGTAACAGGAATAACTGGTACATTGGTAGAGGGTCAGATAACAACAATGACTGTACCTTCCACTCCTATGTACATGGTACGACCTTAACACTCAAGCAGGACTATGCAGTAGTTAACAAACACTTCCACGTAGGTCAGGCCGTTGTGGCCACTGATGGTAATATTCAAGGTACTAAGTGGGGAGGTAAATAACGATTACCTACGTGACAGCTTCGTTGCGAAGTCCAAGGCGTGGACTCAGGTGTGGTCTGGTAGTGCTGGCGGTGGGGTAAGTGTGGAACTGCTTCACAGGATCTCCGCTTCCGCAATATCTGGATTAAGTGTGCCAACAACTCTTGGAACTTCTTCCCGTACTGGCCCCGATGGAATCTACTTCATAGCCTCTGATGGTGGTGACTAGATTCCCAAATACACTCCAACGGTCTCGGATTCAAGAATATTGCAGACAGTCGTTCAGTACCTAATGCAATCATGGTGGAGAACGAGTAATTGGTAAATCACAAGGAAAGACGTGTAGTCCACGGATGGACTTTCAAGGAGGTACAAGGTGCTATCATTAGACTTTAACAACGAATTGATTAAGGCTGCTCCAATTGTTGGGACGGGTGTAGCAGATGTTAGTGCTCGACTGTTCTTTGGGTTAAGCCTTAACGAATGGTTCTACGTTGCTGCTATCGCCTACACAGTGGTTCAGATTGGTGCCAAGGTAGTCGGATTAAGATGATTGACTGGAAGAAAGCCAATAAGGAGTGATATGTATGGAAAAGGATAAGAGCCTTATTACATTCTTAGAGATGTTGGACACTGCGATGGCTCAGCGTATGCTTGCGGACCTTTCGGACCATGAGCGTCGCTCTCCGCAACTCTATAATGCTATTAACAAACTGTTAGACCGCCACAAGTTCCAGATTGGTAAGTTGCAGCCGGATGTTCACATCTTAGGTGGCCTTGCTGGTGCTCTTGAAGAGTACAAAGAGAAAGTCGGTGATAACGGTCTTACGGATGATGATATTTACACATTACAGTGATATACTCAAGGCCACTACAGATAGTGGTCTTTATGGATGTCATTGTCTATACGAGATGCTCCTACGTGAAATCTGAAAGTTAACGGGAGGCATTATGCTGAGAATTTTTACGTAAGCTAATCCCTTGGGTTCTCGCTGGGATGCTATTCGGGTTAGGATGGCATCTAGGGTCAGACTCAATGGACGCTAAATGGAAACAGGAGGTACACAATGAGTACGTTAAGAGAGTTGAGGCTGCGAAG
+
&$&'&%/1012567;<?@ABCIIJI;:;;?=;:1012=;9<;8789:<<;;:,+++53/0014=>==83*&''+'(/.167>EIIGJJJJJJHGJJJGGC@AHIHJJHCCBBJHIJIJJJJGCGIJ<<<>JFEJJFJJEEGFJFIJFGDDJ>=;,++,GFDJJJJFJJJJD@?A?:<==JGFJCGBDC@@@@ED@AAAGGJJFDFBB@??>3334EJGJHGIJJJJJJJHJJIHCDFJGIJJJJJJGGJJJIIHGFJJJJHJIJGJEGJJGIHJJFIJJFJHJJJJJEF?B?6CBE<>?FDBCAB>>=?D??>-2++6/**.//+***(''',))))599<CFGCEDDDFHJJHH>GJJJGGJHJJFEJE>>BCDGCBCHCJEHIDFJJD9733=>@GJJJCJ1131JEJJJHJHGFEIGFJJIJJIJFBCEEGJJIHJHJJIHIDABEB978*)768=>@AJGDBB9D@@DAJJCC@C;9:88980+**,2=>?@JHHJBDJGGIJHFJGJHJJJJGJJFHDCGJFADHAJIIFJHFJJJGJEJJGIGJGC><93)(()6=5>=<>=<;<?AJJJJEJGJJJJJJIIJGJJJJJDJJHJJFJIGJJHJEIGFDDEGFIIJJJFHJHHJJIJHEIFJHJJJGJJGC@@@HFJGBG@=::<=EJHEJFHEJGJ<::=2<BAHJJB?JEBJGD?=:68779><>A77669557>9?CDDDJJFDEB@<ABABBIGGGJJHGJGJJJJG@J=4;JFJIHFEDEJJJJIIJFJIJJJGJJJIGHFJJJEHGEFGIJGIA???CGDEDIGEFGJJJJJJEJGJDEIFJHJFJFEHJFHDJJJGIJIFJJIHJGHJJIEDEEFIFEJHJJJEGFGBE=9:9BGFDCBBBEAB??@AAAAA513-*'&%&+,../03:99;=556488DI4433<=<;>;DFGJJFIIJJHJHHHGHJIGGJFHFCA@@JHJEJIJJEJEJDCCFJAAFCJFJEIGDGGJEJ?<<;;G;;;;=JI=<<<@><;888665,('&'&(6,,,,FJJIIIJJBBCCJ?><;==@A97778<BFFJDCEBEHFFHFJHJIJ@A@DFJIHIFHHHJHFHDGJJFDBA,)8<HIHJEFFJEFDHFFHB@BDJHEJJGHJJJHGJHGJHJIIJDJJJJAADDFHFGJGJFIHGHEDD=<('''IFGEJJHJCEJIFDJJJGHEIGGIEJFGJHGHJIJHJ??>?IJFJHJJHIB:9999;90060)+4.--47=@43424=<;3333B@9:;JFBAA0+-<;;;<BBD@@?:CCDJFJFJJJFJJHFIFJJJJEDFGFEJJHIJGDJDCFCECCDDDJHAA@@<77:A9<:999777DJFIEJHHDCCAEJFHJFF8777JHGBBC@@@BEHGJCBB?D?@DEJIFFCJJJJ;00:=?G7334:355>ECCBDEJIGGGCDBDC???@FFCAGGGCA@AAIJJFJFFGEEBDB@CCDDEDIFJGGJJHGIJJJJIJJFJGIHG@HCC?5335531-+++02CBDDGJ>@??A@DJJJJHJJJJHJGJJHJHJJEJEEFFJJJJJFIFB9+++;=CDCJJJJFEEJJFJJFJJFIJJHJJJEJJJJJJIJJJJJJEJJHJJJHFJ8''(JJJJJIEJ?>>?GHJJJJIGFJJJJJIJJFJJHJJFHJJJJDGGJJJIJFHHHJJGFJIGJJIIJJJJIGA=JJJFJFJHIGAABHGHIHCEIJJJEJEHHIGF@FDIFIFIJE@;;<FBJHGGJHHJHIJIJBBDBEHJHJJJJIGIJJIIJJ@0001IJJGEGEHDEJFFDJJJJJGJJJJIJGJJJBDDBCIJFJJIEGFJFIIEDDGHGGJGJJJJJJJHHJJJIH8888G6666422978FHEHGJEEIJJ8EIIEHIFBAAGJHJJGGGGHFJJJJFJHJJE@;:++++:::99=>GJJGJJIJJIJJGJJIJIJ7EGHJJJFJJIB<@DA8553((=GJJFGHB>==?@@AGJJFD@>@GJIJCJCC;JGGGIJJJ?>?@JGHJJJJJJHJEHJJGHFAA5334==?AE;6655+':1-*,*(((((:BDCHJJGHJHIGJJJJGJJEHJDIJJFJHIJHJIHEHJJJJIJJJHJJFEJEEGJJECIBJJ4/..8AJCJJHJFJJJDGHFJFC?8888CFFIGJFJGFJFJJJFJDGJIGEJHJIFE<;;:DCJJHJGIGJJJJJHG;:8;;7=<=.3:FJJJIHFGFJIJJBABBJJJJFJJJJIJFGJJIJIHJJJJGHJJJEGFGJJJGHGEGFJJJJHFIEIJJJJFJJFHGJJJGGJJ?FA?;9913+*,/-./))2+)))):<:ACFHFJHGJA?@GHJJGJFJIJJJJJGJJJJJJJBCDCDJIJJJJJJJJJJJJGJJJIIJJJIGHJJGJGHGJFJJJIHJFJGJJFGJIJFJHHJJGGHJJJIFJFDFBJFIJGJJJHEFFJJJFJGJJIJJHJHIEEJDHGJEJGIIJEIGJJJHHIJJHJEFEJJJJJFIJJJJGHHGJJFJFJEJJJDDBBCJHFEJIJ>===JJHFGFJDEIEJJHEJJJHHFGH?B?601.<<>@BCEDDDDEHFCBAEFGFGHHEHDDDJGF99885555?FDEBDA,,,-;;<HEJEGIJJJJJJJJIIJJIJJJJJJHGJJIHJGJJJFHJJJJEHEEEEJEJCJJJJJIGJJGEGHJJGBDCC=;=C<>JJJJJJJJJHIGJJIGJJJJJJJJJJHJGIJHGIJFIJGGJJFJHHHJJIJJJJHFFFEJHEHJJJJHJFIJJJIJJ@JJGJJJFIJJGJJHHHHGDB<7<;)))(()))288:;ABDECDFCDA>001IJDGJJJJJHJEIJJJ::::JFEIEJJJ><<;<;<@===>DJJJJHGFHGJHECAAAD;5,'(&)**+**+26>CJJJJEJGJJIJD?GHFJJHJJEJJGJDBAABJ>@7,,,)))*'(1&&:@=<;449793(7CDEHJJJIJHJHIJHJGHJDDGGJJGJJEHHCBCCC8)(&'&&%&&&&''+)++(89GGHCCC;<DJJEEF6666@?AD;::;<J=<CBCGHJDEEGHFCEEJIJGJJJJJJJJGHJGJFJJHIIIIIFGFEFDIAA@BDEJDJGGJEB@??>BBJIJJJIGJHCEBCAE>>=><<<<@5434BJIJJIHFJGEIHJJJJIHIJGJJJE@D=:5JHEFJ????F88///1?HJJGFDDDHJEEEFHIHJJIEFDDIFJJIJIJJGFJJJHGJJJJJJJFHHJFJ<:JFJJIGJJHGHDFJ@AAAGFJFBECHHJJGHJJJJJJJGFJJJJIJHGJJJGJJIEFDF:::;JB7224=332/..-/532/1;<?JHB@BBFEFJJJFJGFJDCCCJFJIIJEIHEFJEGEEHJGIFGJHHFJGJJHJIJJJJJB=<;9;=2223=F?DDADEGECJJIDJJJJFJJ?>=<==:;89768=?CEGEJD@JJIAAAA>>?>JJJIJFFJJHJJJJJGJGJFJEIJJJJJJGJG===?JJFDCBEJFDJGGJJFJJJCJEJEDCEJGIJJJJJJGJFHEJJHJGJHIJJJJF844>@JJIFHJJEFEFJFGFJEJFHHHJFJIJJJHHJJJJJJJECDCJJJFHGGGGGJJFGEFIHJFHA@@CEFGGHJJJHEDHCCCDJD9,11245BDFIHJGJJIEBBB<;;85567779:=<==<<AAA?>@>?@AFJ??IJEJJJFJJIFGEFCGJGECBBDIJHJHDD??>@CBD:::;BA?B++++@DEEDA<<=FFHJIDBABEJGGJA@JIJGEE===<?@JFDECA<5++++?B@EEGCCFHIJEJA?@AFFJIEFE=<<<BDIHEFDDFDEIGFIFCEGGEDCCBBCH@>G5555FA333../12@588458>?DDC80/'
@Stanford_s2n_5_T7_No_Sap1_5_8_10_23_Linear_6000_17
GGTTAATGTTTACGACACCCATGTTCAGCGTTTTTAGCGAAGAACCCTAGGTCATTGATGGCACGCAGTGAGGTTTCCCACACAGTGTCCTGATTGCGTCTAGCACGACCAGTAAGAATCTTAACGGTATCCATTAAAGCATGTACCTCGCCAGTCTTCTTACCGTCTCCCTCAGCTTTCGCTTTGAGAGCCAAAATCTCATCCTTAAGTTCCTTAGTGGTTTTACCAGTAGACCCCATGATGGCGATGTCACCATTGACACGGCGGTCATACGCTGGCATGATGCGGAACATATCGAAGTCCCTTAGGTCATTCACTGAGAATTGCTGTCCGTCTGGCATAGTGATGGATAGGTCCGAATCAAACAAGTTACGTGCCTCAAGGAATGAGTTATTCTCGATACCTACTAAGCCCTCAATGTTCTCTTCTATTATGGAACTGTTGGTGAACTGGTCTGAGTGGGAGATACCATAAGCCTTATCCATAGCGTACTTCTCTACCATCTCTGGTGTTACTTCCTTCACCCCGTGTAATTCCTTAAGCATCTCATCGACTCTGGCCTTGACCTCAGGTCTGGAGACGTAGCTGTTCATCCATGAGCGGGCAATCCCTTCCTGCCAAACCTTCGGCACCGTAGCGTTGAATCATCAGCGCCTTGGCATGACGGTCATATACGTGAGGAACGTAAGTACCTTTGTGGCGACTCTCAGGGAAGATACTCACAGCCTTTGTGTTACCGAATATTGCTGGGTTTTCCATAAGTTCACGCTTGGTGTCAAAGTGACGCTTAATGATGTCCATAACGATTCTCTCAGACGGAGTGAGTGCCTTCTGTAGTTCTGGACGCTCAATAGCTAGTGCCGCTCTACGGTAGATAGTGTATCGAGTTTCTTCACGGGACATCTTAGCGCCGCCAGTAGAGAACTCAGGGTCTTTCATAGCGTCAGACATTGCTTTGTACAAGTCATTATAAGTACGCTGGTCAGTACCATGAAGTCTCTCATGGATGTCAGAAGCTGTTGCACCGAACTTACCTGAGGCACCAGACTGCATACCAGTAGGAGAGCGAACGAGGTGGATCGCCCACTCTACGGATGTCAGCATGGTCAGACCCCAAGGTCTTCAAGCCAATCTCGGTGAACCCAGCCAGTTTGATTCCTCGCGCAGCCTTCTCAGGGTCAACCTCGGAGAACTCTTTTAGAGTCTTAGGGTTGAATCGGTTGCTTGCACTTAGAACGGAGCCATCATGTAACACCACGGCACCTCTCTCTGTTGA
+
'''%&'+())*)(''),...,22)(%%''&%%''(')*)*-...-.11124A3333BDG?@A@G;;7789???AB@=;HEFJJIEEGJEBA?>==<877:=AABBCDDEHHCCCEBAD?=AB>AEFED8778CJJJJJJF999;@@F?8'&&&&&'+..461:FJJHJHJGFHJJJHJJFCCFDJGJJJJJHGJJIHJJIJFHIJJJJFGJFJFF:BCDFJJIGGJJ>BAECDIHHJJGHGIJJJ<;;;2000GGEG>>=GHJJHJFEGGGJJDDD::::J<<;<H8.)*)+-)),***+-*)+*//3;CJEJJJ=<<;>??;9:?CHJFGFEGGG5554>0////EGDGJGDCCEGA@A@DJJHJJFHHJIGDEFEEGEFJIFJJJJHFIGJJFHJB;:;<CEBADGEFJGGEE=<<>JEE>>B<A@F@@?<?CFGEFGJJJFGGIEJIJJIJJGDBAADDGGA@??AA?@JEGGGFJFIJGIEFFCDBEFFFJHJJIFHIHDJJJHJFGJJFEGDEIJFFEJEJICDCECBBFFEFG?@><;<::::H@?>>DBJ=>>E?E?BHDG?>ADDEGJJJFDBBBBHDFFDE@@ADJIJ****:::;...*,,,8+++781''AJEIFCAAFGJ@@@@IEJEFHGGJIIJFDIJDGDDF>CCBDBAC@@@@JJDDA@?@AAAEEEFDFB?:>5447>>8BFEEDJA?>A>;<@GFFBA@?CDCBCCCECBHJFCIECABBAAADDCBEEGEHFFEDJJJDA?>?@@DDJFBBCHEEEDCCBCEEHDC??>@CFEFCBCADECAA>===>ACDJJJAB@@@@@@A@@ABBEFDFEHFCDA@AABJDDB<<<=8888:::////9-))**)((**+<==@><=976653347>3.111?G>>??JBB@AB@A@>@??@B?AAAAAIEBAACGJDEDDABCABBAABACBDHA?==>@CAAEA?:999>?@CCC?>=;<==<;<<?DACCEA@AACCABCDDBEEJ<<===@BGD3222<<@@@AAAADEB?=>=?@??AACBB@ADBB@>??@CEE><==@??>A@BA?<8.-+//3233++++-***/'>?>A@A@CA@BA@===>@++++98:889??C>@ABBA?===>D><;;>=???AA@@@BCCBBFC@AB@>===?>;988==>?==>//))89<9322122--:;=??@ABB?A@;;:<;876*,,.68**)(,-11;4333265554+++.+,::<??@?>=<=;:::;<=??<<==??5686J.+++*(&
@Stanford_s2n_5_T7_No_Sap1_5_8_10_23_Linear_6000_18
GCTACCTTGTCAGCCAGTCTCCATAAGTCCATAGCCCGTGGGTCCGTCGAGACGCTTCTTGTCCTTAACGGTAAACTTCCCGTCCTCACCGCGTACCATATGTTCCTTGATGAGAGACTTGATGCCAGCCATCTGCTCAGGAGTTACGGAGGCACCGCGAGGAAGCCTTCTTTCTCCCCCAGCGGGTAGTCTTACCTGTTAGGGTGGCACTAATAACATCCCCAAGCATACCTTGACGCGCAGCATCCAGAAGGTCATTTAGTCGTTCGTTCAGTAGCTTAGTCCACGGAGAGCGAGCAGCCAGTTCCTGTGTTGAATACTTCAAGGTCCCTACGATGTTTCGCCACGGCAGGTCCGGTATCAGTTCTCCCTTAGGCGCTGCACAATGTCAGCACGTTTAGGCCGAATCAACTCGTCCACCTCCTCCCGAACAGAGACGCGTGGAGTTCCTTCAGTTCCTTGGCTGAAACTGGTTTAAGTTGTAGAGTGTATCACGCAGAATTGGGATACCATGCCCTAGAGCACAAACGTACCAGTGACAATCATCCCAGCAATCTCCGTAATGTTCTGAGCACCCATGTAGGCGTTCTTAGCGAAGAACCCTACGGTCATTGATGGCAGGCACGGTAAGGATCCACACAGTGTCCTGATTGCGTCTAGCACGACCAGTAAGAATCTTAACGGTATCCATTAAAGCATGTACCTCGCCAGTCTTCTTACCGTCTCCCTCAGCTTTCGCTTTGAGAGCCAAAATCTCATCCTTAAGTTCCTTAGTGGTTTTACCAGTAGACCCCATGATGGCGATGTCACCATTGACACGGCGGTCATACGCTCGCATGATGCGGAACATATCGAAGTCCCTTAGGTCATTCACTGAGAATTGCTGTCCGTCTGGCATAGTGATGGATAGGTCCGAATCAAACAAGTTACGTGCCTCAAGGAATGAGTTATTCTCGATACCTACTAAGCCCTCAATGTTCTCTTCTATTATGGAACTGTTGGTGAACTGGTCTGAGTGGGAGATACCATAAGCCTTATCCATAGCGTACTTCTCTACCATCTCTGGTGTTACTTCCTTCACCCGTGTAATTCCTAAGCATCTCATCGACTCTGGCCTTGACCTCAGGTCTGGAGACGTAGCTGTTCATCCATAGAGCGGGCGATCCCTTCCTGCAAACCTTCGGCACCGTAGCGTTGAATCATCAGCGCCTTGGCATGACGGTCATATACGTGAGGAACGTAAGTACCTTTGTGGCGACTCTCAGGGAAGTTATTACGCAGCCTTGTGTTACCGAATATTGCTGGGTTTTCCATAAGTTCACGCTTGGTGTCAAAGTGACGCTTAATGATGTCCATAACGATTCTTAGACGGTGGTTAGCTCTCTAGTTCTGGACGCTCAATAGCTAGTGCCGCTCTACGGTAGATAGTGTATCGAGTTTCTTCACGGGACATCTTCGCCAGGATCAACTTCAGGGTCTTTCATAGCGTCAGACATTGCTTTGTACAAGTCATTATAAGTACGCTGGTCAGTACCATGAAGTCTCTCATGGATGTCAGAAGCTGTTGCACCGAACTTACCTGAGGCACCAGACTGCATACCAGTAGGAAGACAACGAGGTCGATAGCCACTCTACGGATGTCAGCATCGTCAGACCCCAAGGTCTTCAAGCCAATCTCGGTGAACCCAGCCAGTTTGATTCCTCGCGCAGCCTTCTCAGGGTCAACCTCAAAAAAACTCAAAAATCTTTGAAGGATTGGTGGAGCTCTTCATCAAACAGGACGGTATCATGTAACACCACGGCACCTCTCTCTGTTGGTAAGTCCTCGTAAGGGACACCATTATGTTCACCTTCAAACTTCATGTTCTCAGTGTTCATCCAGAGAGGTCCGCAGAGTTGGCGTTTCGTGCTGTCTCACGGGCTTCCAATCGCATCATAGGACCGATGAACTCATTGTCGAACTCAGCTTCTGGTTTACTGCGTTTCAGTCCAGCAGCTACAGCGTCACTGATTGCAGACATGCCTGCGCCAAACACAAAGCCACCTAAGGCAGCACCCGCATAGTCTGCGTCACCACCAGCTACGGAGGTACGGAGACCTTCGGATGCAACGTTCAGAGCAGCACTTTCGGCACCAACTACAAGAGCCTTATTGATTGACTCAAAGCCCTTACCAGTGACACCGACCATAGGAACATAGCTAAGCGGGTCCACACCAGCACCAATAATACCAGCACTGAGTTTGGCACCTAGGCCAGCCTCGGCAGCGCGGGAGTCATTCTCGAAAGTCTCGTTAGCCAATTTAATGAGGTCATCGAGGTTCTCCAGGGGAACCACCAGTTACAACGTTGATGTACGCAGGGTTCTTAACCTCTGTTCGAATCTTCTCTAACTCCTCTGGAGTCCAGATGTGAGAGTTCCAGCGAGTCGGCGTAATGGTGTCTTTAAACACATCAAAACCATTATCGAGACGACCAGCACGGAAAGCCATCCCAGCGACTGAGTTGGAGAGTTCAGCTTCGGCAGCATTTTGAATCCGAAGAAGGTTGAACGACTGTTGTACTCGTCAAGTGTTTCTCCGTGGGTCTCCCAAAAGTCCTTGGCGAATGGTTTCGCCGTAGCCTCCTGTTCGATACCCTTAACGTCAAAACTTGTGGACTCAGGAAGTTCCTGTGTTACTTTCTGCTTGTGACCAATTCCAGCCAATCCTACCTCAGCCGGAATGCCTTTACCCTTTGGGGTTATGCCACCAAAAGTTTCCAACTGTCCAGCCATAGGTGACTTAGCAACATCCAGAAGGTTACGCATGTAGTTACGTCCCTCCTCAGAGATTGATGCGAAGTCTCCCTTTAGTACGCCTCAAGTTGTGGATTACCCAAGCGTCCCTCGCCTTGA
+
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
@Stanford_s2n_5_T7_No_Sap1_5_8_10_23_Linear_6000_19
GCTGCTGAAGGTTGCAGGAAGGGATTGCCCGCTCATGGATGAACAGCTACGTCTCCAGACCTGAGGTCAAGGCCAGAGTCGATGAGATGCTTAAGATACACGGGGTGAAGGAAGTAACACCAGAGATGGTAGAGAAGTACGCTATGGATAAGGCTTATGGTATCTCCCACTCAGACCAGTTCACCAACAGTTCCATAATAGAAGAGAACATTGAGGGCTTCATAGGTATCGAGAATAACTCATTCCTTGAGGCACGTAACTTGTTTGATTCGGACCTATCCATCACTATGCCAGACGGACAGCAATTCTCAGTGAATGACCTAAGGGACTTCGATATGTTCCGCATCATGCCAGCGTATGACCGCCGTGTCAATGGTGACATCGCCATCATGGGGTCTACTGGTAAAACCACTAAGGAACTTAAGGATGAGATTTTGGCTCTCAAAGCGAAAGCTGAGGGAGACGGTAAGAAGAGTTGGCGAGGTACATGCTTTAATGGATACCGTTAAGATTCTTACTGGTCGTGCTAGACGCAATCAGGACACTGTGTGGGAAACCTCACTGCGTGCCATCAATGACCTAGGGTTCTTCGCTAAGAACGCCTACATGGGTGCTCAGAACATTACGGAGATTGCTGGGATGATTGTCACTGGTAACGTTCGTGCTCTAGGGCATGGTATCCCAATTCTGCGTGATACACTCTACAAGTCTAAACCAGTTTCAGCTAAGGAACTCAAGGAACTCCATGCGTCTCTGTTCGGGAAGGGAGTGGACCAGTTGATTCGGCCTAAACGTGCTGACGTGTGCAGCGCCTAAGGGAAGCAACTGATACCGGACCTGCCGTGGCGAACATCGTAGGGACCTGGAATTATCGACACAGGAACTGGCTGCTCGCTCTCCGTGGACTAAGCTACTGAACGGAACCACTAACTACCTTCTGGATGCTGCGCGTCAAGGTATGCTTGGGGATGTTATTAGTGCCACCCTAACAGGTAAGACTACCCGCTGGGAGAAAGAAGGCTTCCTTCGTGGTGCTTCCGTAACTCCTGAGCAGATGGCTGGCATCAAGTCTCTCATCAAGGAACGT
+
&&('%$$$%&(''())+-89==>>??>?AGEFJEHGIIJJJJJJJHJJJHFFGGJD??BCDJFJJJIJJGJGGIB?:::1122?<;==AGIJ<:.((')/,,12EJJGJJJJJGDJIFHJFJHIIIGJJFHGJJJGJJJGJHJIIHJIJHHGJHEEDGJFGJFHJGJJHJJECAADCFHFIJJEHGDHGJHJJJJJBAB???@GIJJGBCEGEDFJJEG?(''&&())+0/00HHFFFIGECA?>A@JHJJFHGJEDJEHGHFJHDB<<GHFEJEHJJEA@=GJJJJJEIJIJJJJBBBCCDDCIJEHIFEEDJFJGIJFJJEGJGIJIJJHJJJJHJJJIGGJGHJGHJ<<<<HGJEEEDFIHJGGGJGJCDEIJJJ>==?H????HEIJHJIGJEJHGFHGEJJJJJHJIHFHHEEJJFDFGHJIGGJFHJJJJIJHJEGJGHHHGGDFGGJJHEFHGJJDD??A=<:;7.121646:<<:;;8601?;::D;FJJJJHFFEDFFJJEFGGEFHIGFGJJFJJJJFJHHEECCCDDJJGHJFGJIJJJJJIIHGJJJJJJGGEGEHHHJJJIJJJFJGGHJFJEGCCA==??BGIEID000/A@@BFFEFJJGHJIJJGCCBBE<<>CC@@??EEEHGJIFJJGGJDCDDJJJIICB?2**>@HFJ@@@AJJF>>>;=<<FFJGHEHIJHFEFDFDEHJIEFHJHFFHJJJGJJH=;<6*)))-)*8;DDEDCGFECIJDCCEDDCHGHHFJHFB2--223;6-((+('*,234;=>=<50,*)()0+**(*(''&'*,''-)+577211459***?9HIHJFJGJJGJHJJIIJJEGGJJIEDHCECCDD<;;*))1'899)(())+(()''()<44?>J9999DFECEDBEDDJHFEGG@@@A@JHJEFFEGFJFGDFEDFHHCGEGFJJHHH@@AFJEGIJJJAD@AGDJHJIGJF:88133JJEIEHA??@AA>>B?ABCJHFHDECCIFGIIGHEGEABAAA=:>866522-1/-*&%%'%%&')*)*(((+-AEGFGFJHJJJJJJJFECEJEGJFEJJFFHJJJJ>>D@@AA>=>9+'
@Stanford_s2n_5_T7_No_Sap1_5_8_10_23_Linear_6000_20
AAGGACGCACATTATGTGGACGCAGCATTGCCTCATCAGCTACCTTGTCAGCCAGTCTCCATAAGTCCATAGCCCGTGGGTCCATAGAGAACGCTTGCTTGTCCTTAACGGTAAACTTCCCGTCCTCACCGCGTACCATATGTTCCTTGATGAGAGACTTGATGCCAGCCATCTGCTCAGGAGTTACGGAGGCACCACGAAGGAAGCCTTCTTTCTCCCAGCGGGTAGTCTTACCTGTTCAGGTGGCGCTGATAAAGACGTCCAAGCATACCTTGACGCGCAGCATCCAGAAGGTAGTTAGTGGTTCGATTTCGTCCTTAGTCCACGGAGAGCGAGCAGCCAGTTCCTGTGTTGAATACTTCAAGGTCCCTACGATGTTCACCACGGCCAGTCAGGTATCAGTTGCTTCCCTTAGGCGCTGCACAATGTCAGCACGTTTAGGCCGAATCAACTGGTCCACCTCCTTCAACAGAGACGCATGGAGTTCCTTGAGTTCCTTAGCTGAAACTGGTTTAGACTTGTAGAGTGTATCACGCAGAATTGGGATACCATGCCCTAGAGCACGAACGTTACCAGTGACAATCATCCCAGCAATCTCCGTAATGTTCTGAGCACCCATGTAGGCGTTCTTAGCGAAGAACCCTAGGTCATTGATGGCACGCAGTGAGGTTTCCCACACAGTGTCCTGATTGCGTCTAGCACGACCAGTAAGAATCTTAACGGTATCCATTAAAGCATGTACCTCGCCAGTCTTCTTACCGTCTCCCTCAGCTTTCGCTTTGAGAGCCAAAATCTCATCCTTAAGTTCCTTAGTGGTTTTACCAGTAGACCCCATGATGGCGATGTCACCATTGACACGGCAGTAATCACTGCGCATGATGCGGAACATATCGAAGTCCCTTAGGTCATTCACTGAGAATTGCTGTCCGTCTGGCATCATGATGGATAGGTCCGAATCAAACAAGTTACGTGCCTCAAGGAATGAGTTATTCTCGATACCTACTAAGCCCTCAATGTTCTCTTCTATTATGGAACTGTTGGTGAACTGGTCTGAGTGGGAGATACCATAAGCCTTATCCATAGCGTACTTCTCTACCATCTCTGGTGTTACTTCCTTCACCCGTGTAATTCCTTAAGCATCTCATCGACTCTGGCCTTGACCTCAGGTCTGGAGACGTAGCTGTTCATCCATGAGCGGGCAATCCCTTCCTGCAAACCTTCGGCACCGTAGCGTTGAATCATCAGCGCCTTGGCATGACGGTCATATACGTGAGGAACGTAAGATACCTTTGTGGCGACTCTCAGGGAAGATACTCACAGCCTTTGTTACCGAATATTGCTGGGTTTTCCATAAGTTCACGCTTGGTGTCAAAGTGACGCTTAATGATGTCCATAACGATTCTCTCAGACGGAGTGAGTGCCTTCTGTAGTTCTGGACGCTCAATAGCTAGTGCCGCTCTACGGTAGATAGTGTATCGAGTTTCTTCACGGGACATCTTAGCGCCGCCAGTAGAGAACTCAGGGTCTTTCATAGCGTCAGACATTGCTTTGTACAAGTCATTATAAGTACGCTGGTCAGTACCATGAAGTCTCTCATGGATGTCAGAAGCTGTTGCACCGAACTTACCTGAGGCACCAGACTGCATACCAGTAGGAGAGCGAACGAGGTCGATAGCCACTCTACGGATGTCAGCATCGTCAGACCCCAAGGTCTTCAAGCCAATCTCGGTGAACCCAGCCAGTTGATTCCTCGCGCAGCCTTCTCAGGGTCAACCTCGGAGAACTCTTTTAGAGTCTTAGGGTTGATTGGGTTGCTTGCACTTTTGAACGGAGCCATCATGTAACACCACGGCACCTCTCTCTGTTGGTAAGTCCTCATAAGGGACACCATTATGTTCACCTTCAAACTTCATGTTCTCAGTGTTCATCCGAGAGAGGTCCGCAGAGTTGGCGTTTCGTGCTGTCTCACGGGCTTCCAATCGCATCATAGGACCGATGAACTCATTGTCGAACTCAGCTTCTGGTTTACTGCATTTCAGTCCAGCAGCTACAGCGTCACTGATTGCAGACATGCCTGCGCCAAACACAAAGCCACCTAAGGCAGCACCCGCATAGTCTGCGTCACCACCAGCTACGGAGGTACGGAGACCTTCGGATGCAACGTTCAGAGCAGCACTTTCGGCACCAACTACAAGAGCCTTATTGATTAACTTTGAAAACACCTACCAGTGACACCGACCATAGGAACATAGCTAAGCGGGTCCACACCAGCACCAATAATACCAGCACTCAGTTTGGCACCTAGGCCAGCCTCGGCAGCGCGGGAGTCATTCTCAAAGTTCTCGTTAGCCAATTTAATGAGGTCATCGAGGTTCTAGGGGAACCACCAGTTACAACGTTGATGTACGCAGGGTTCTTAACCTCTGTTCGAATCTTCTCTAACTCCTCTGGAGTCCAGATGTGAGAGTTCCAGCGAGTCGGCGTAATGGTGTCTTTAAACACATCAAAACCATTATCGAGACGACCAGCACGGAAAGCCATCCCAGCGACTGAGTTGGAGAGTTCAGCTTCGGCAGCATTTTTGAATCCGAAGAAGGTTGAACGACTGTTGTACTCGTCAAGTGTTTCTCCGTGGGTCTCCCAAAAGTCCTTGGCGAATGGTTTCGCCGTAGCCTCCTGTTCGATACCCTTAACGTCAAAACTTGTGGACTCAGGAAGTTCCTGTGTTACTTTCTGCTTGTGACCAATTCCAGCCAATCCTACCTCAGCCGGAATGCCTTTACCCTTTGGGGTTATGCCACCAAAAGTTTCCAACTGTCCAGCCATAGGTGACTTAGCAACATCCAGAAGGTTACGCATGTAGTTACGTCCCTCCTCAGAGATTGATGCGAAGTCTCCCTTAGAGTACGCCTCAAGTTGTGGATTACCCAAGCGTCCCTCGCCTTGAG
+
&+*-.1)))*/0108.-*)+,*)&&((((%%&&54509JCJECGFFGFFIGGHJJJIIJJJHJEIEFJJJFJJGGJI?>:<<:28('''(44::;=FCBFDDJJJJHJG<<;<JFFDDEGJGGJJJJJJJHHJJGFHJJIJIGFC?;><<JDBCJJJ:::;<;861..=CGF''''JJJHJJJGFJFDECCJJEFEFE11@IHJGHHHJJGDGJBA?>?<GD<<>9//-++++/989=:/..21((('''%&&%)%$''&%&&%?@J@AAAJEFACHIEJHFCEJJHHJJH<;=:3223201,++,)%%'()(&%%%&%$%*+.48333?JJEFEJIGJJJJF><=B=AIIJJDGGJJJGJGJJJJHJC=C=>:988B6)&$$$''(*&%&%)&&&&-/00IFEEFDFFGJJJCEGGIJJJJ?>;=BDI:999@DFJFFIJHJH:556BJJJJJJJFFFJIFJJB:)&&(3018J?994466@633368:2237EFIGIGJHJJJJJFJIHHJGG88@=<:=>@AEDFJGHHDBDFJJEECBEJGFJJJFGEA8866459BFJJDBCCJEFIFEDDCJJJ>>='''&'')8=<BABHJJIGJIJFEJHIEFFGJFIEHEJDFCGJFIGJHH@@?@BFFJHCEHHDECJJHIHJJJJJJJJDJDDJEEJIGJJJHGBJJJJJJJJJJJJJJIHJJEIECCDDI755<<A>55..1**4:56JFDHJIHGGGJJJIJJJJHJGHJJJFJIJJJJJJCAA>JJJIJJIJJJJJIJJJJJJDHJJDEDGGJDDDDJJGJHJJJJHHFHFFIJJJIAJJJJJJJJGJJGJJJJHDDDHJJJJEFJJJJJJJJJJFEDEJJJJEDDF,,,('''))*&'&&(@?@C@B99GJJIHJJCEGFGJJJJG>4<>JGJIGJHHJJJJJJJJJJJJJIIHJC</..*+'&'''??DFCEBCJFH61-12EJGJJJIJJIJIFHB@@A767BHJH))))JGJHJFJIJGJJJJGJJGIJJJJFJGJGJIJIJJCHGJ;:::A>=>@JIHFJGJJJJJGJJJIFIGBAA>===A<:;;BCHHJHGJGJEHJJFJGJHJJHGHJHI6<3477@??@>JJJJJFB??;89>0+++,,2>AEJFGJJJJJJJIGJJB@A@HJGJJHFJFJFEDJEHJJH=<<BBEIIBDJFHEFEDCEAFJJJJJJJJ7667IJFHEDGEJJJIEJIJJJJJIJJJDEJEIJFEJJFJJJJGFHEJJFEJIHJIFJJDEFDFCBDDCEJJHDIAD?>20-+**''())**)((==DA9BBAD:888;7223DCJHJECCCGFGEHEIFFGJBBDAFD@BACI????JBBEFJGIJIBDGEDDIEEJGGEFEFJGDGGGDFCFEHABCHDDDA?@@C65229CHHIBDDEJJJHHIJCDCIJEJGGJJJJFFGHEJHFEFCJJFFDDCFHFIHIHE65;>CJABBGJJGFFHGGIFGGJJFEJFJJIJJGBJB?@JHHIJJFGJDG>ADGIGAEDGJJJJJFHJGJDAAB>=55=4.>?>@@AE?>?@HIJGEGJJJIIIJIJJJJHHIGJJCBDAGFIIIJHHGJJGEJGJHJJGJJJJJHFFFJJJJFE555;JHJJEHDDFCJEEIFGEGJJJHHGJFJJFD;:99<=BFDFB?:;1116:B>?;:::65558(''*'&&'(00078?CDFEJHEDEF@@5455B88888JJIHJJHGJJECDCGDGBCHB@AACA@>;>32.+*+)*)/(()&$$*29J6667AA2.''))5,,++))+1177CFDCGFGDDB@AEFEFFJGIEIGJFEFJFEFHF@@@@@C<::640/0040..11(''),,34,,-HJJGJGFFGE;99:JJJJJDGJIJFFEFGFE<:;778==HHJJJFJJFJJDHJJJIFJFJJJEGFEJGGGJFHJEDCDFJ<;;;F:98=JJHHJJFDDADCJJFFJFIHDFDBFDGJJJJHFIFECICFGJJ?@J?<<=@JHG@AAEGJFEJHEJJIJDIEFJFEFCCJIEEDDJAB7776;1000/(&&&&+<>AJIHIDHIEIFHJFFEGJJJJJIJJJGEJGJIIFHIJIJGJJJHFHJJIFGGJGIIFFDDHJHGEIJHGHGFDBAABFDDFDDCJJHJHIGCDFC522-,&&&++2423275129;=@?CBECBC>77??JJFIGJJJJJJIJJJFJGHHIJHFJGJJIJJJJJIJFJJFJHB0-++-.---,.&':89:HJJIJGDFGJJJJJJJJJGFDE@74567GEJFJFJJJJGFJJHJGGJJJJJJJJIGJGGGF?866C>DFBBBE???BHJJJJHJHJJJJFHJGJDGFJJFHJGJJJJJJJIJJIIIHGJJHJJEJJIJIJJJJJJJD:888@JGB@'''1CF=<<<>C@@BFGIJGJFGIJJJJJFJFJJJJJJHEFFBDGDFDCDCA2114;33438J:<=EJJFJJJJGJFJGGCJJJJEHGEJJJJEEJJHGGIJBAA?>>99;<CHDEHJJJJIJHFJJHJJJJJJJJJJJJJIGJHJGGEDC<:.-+*,=>B:8586694DJJGJJFCBHFBHEJGGFGF=<<<EA??>CCDAACCHJFGHFC@3223:<9:=:7788BDCGJFFGCHIJIDJJJIJJJEJCDG@?32++,1.++2/+AEJHDGJJJ@FGDFEEJGDIGE?@?9::JHGIJDF><G-@@?ACCCJJBFGHDEFJJJJIIGH00002*'*:GIJHJFJEEIJJJHHGJJGJJJJJFJIGJJDD?@BCJGJIFIJJJIJFGJFDFECBDBEFB?A?E;8<1**14.?HIHFBDFJEHGEJIGIGHGJJJBEJHJJJJJJJJJIDJJIJE><;9@DIJEJJFFFEEGIFGDBE64+((((1377>EGFHJJIJJJJJJGHFJHIJFEGEDDJHJJJJGJJGJJCDEDCHD5///0:54--25899<<=><=@BDCJJD??@@=.(&
@Stanford_s2n_5_T7_No_Sap1_5_8_10_23_Linear_6000_21
TGGCCATCAATATCAAGGTAAACGCTACGAAGAAACTTCTGCCACAGCATCCGCTAACTCTGCTCATTTGGCAGAACAGCAAGCAGACCGTGCGGAACGTGAGGCAGACAAGCTGAAATTACAATGGATTGGCTGGTGCAATTGATAAGGTAGATGGAACCAATGTGTACTGGAAAGGAAATATTCACGCTAACGGGCGCCTTTACATGACCACAAACGGTTTTGACTGTGGCCAGTATCAACAGTTCTTTGGTGGTGTCACTAATCGTTACTCTGTCATGGAGTGGGGAGATGAGAACGGATGGCTGATGTATGTTCAACGTAGAGAGTGGACAACAGCGATAGGCGGTAACATCCAGTTAGTAGTAAACGGACAGATCATCACCCAAGGTGGAGCCATGACCGGTCAGCTAAAATTGCAGAATGGGCATGTTCTTAAATCAAGATCCGCATCCGACAAGGCGCACTATATTCTATCTAAAGATGGTAACAGGAATAACTGGTACATTGGTAGAGGGTCAGATAACAACAATGACTGTACCTTCCACTCCTATGTACATGGTACGACCTTAACACTCAAGCAGGACTATGCAGTAGTTAACAAACACTTCCACGTAGGTCAGGCCGTTGTGGCCACTGATGGTAATATTCAAGGTACTAAGTGGGGAGGTAAATGGCTGGATGCTTACCTAGTGACAGCTTCGTTGCGAAGTCCAAGGCGTGGACTCAGGTGTGGTCTGGTAGTGCTGGCGGTGGGGTACAGTGTGACTGTTTCACAGGATCTCCGCTTCCGCAATATCTGGATTAAGTGTGCCAACAACTCTTGGAACTTCTTCCGTACTGGCCCCGATGGAATCTACTTCATAGCCTCTGATGGTGGATGGTTACGATTCCAAATACACTCCAACGGTCTCGGATTCAAGAATATTGCAGACAGTCGTTCAGTACCTAATGCAATCATGGTGGAGAACGAGTAATTGGTAAATCACAAGGAAAGACGTGTAGTCCACGGATGGACTCTCAAGGAGGTACAAGGTGCTATCATTAGACTTTAACAACGAATTGATTAAGGCTGCTCCAATTGTTGGGACGGGTGTAGCAGATGTTAGCT
+
9(''(&&(&'&('%$$$'4/..02/)&&&&**+.,)*'%%'**&)556560155<;;>CBB<81++++.*:<FHJJFAAABFJIEEHJJBBBCJDEGC@@5555AAAA==>??E2-06'''(99<BJHJJJJJJJJJJHAA?@CCJC><<ECA<666BJAGCCJJIJJJD>>>FJJJHJJJJJJJHFJFFHJJJIJJJJJCCJJIJJJJJJJJJHGGJJJJJJJJHJJJJJJJJJJJJHJJJJJJJH?HJJJJJJIJJJJJJJDHF3333:5444JI==DAA?@HJJJIJJHJ,,,GCGA?<>FFJGHJJJJGFJBCC@DD?@2109J=:2277654455655+**+CFCEFEJJIJJJHJHEJBAEJJJHJJJJGFEJJHJJJJJJJJJJIJFEGIFJJJJJJJJJIB@>@@BCJGE::99JJHJJJJHJJJJCB?****'(((-)((''',?A@@CBHJGJFFJJJHHGDEBBEDJJGJJJJJJJJIIGHJJJJIE=>?@BAACCBA::::@ABAJJDCCBA@?ABBC>===>???AAABBHBFJIFBBEBCA><==?AA>;:89:<A?:=BBDBCABAA@?>?@>?>@BAA<;;<?>?@@@@A?@>>@CB@=<;<=>??AA@?<<==@A?>??CCCA@A>=<;:::>?@A@A@?>=>=79CB?@?>==??@A<==?BCA@?983,,,/-***))AAACEB888<?@?>?@@BAB@BCEDHAACDDECDHCFCA@@?@BBA@?A@CFDJ;;;9==?3-('((*,966>@====??>;<CC<<CCBBABGA>?>@@@A@B---9AC?>>@4;;9::;899@??@<<=BCBEFEDEC>>>>?ACCDFJGDCHGDEGBAADBDEEAA@ABEHJHGCCAD?><;=>>A==21...044@AA;322./.?><<=>C>3223?<BDIDDA@>??A>=<<?@BA>>>@AA@<;<=@@CDDBB@??@B@A???@DED?>?=>=<>>>?==>?@A@<<9765-67,,68J<??@BCG@?@@CA@7777DAACB@?>=???>?>?@@BB@@AADB?;36693=??>><=>?FDBA?=<<>?ACCDCABA@A@@@@?@C>999:C??@?EFDDBB@0+(%
@Stanford_s2n_5_T7_No_Sap1_5_8_10_23_Linear_6000_22
TCCACCGTATTGAAGAGCTATGAAGTAGATCGTCCATCGGGGCCAGTACGAGAAGAGTTCCAAGAGTTGTTGGCACACTTAATCCAGATATTGCGGAAGCGGAGATCCTGTGAAACAGTCACACTTACCCACCGCCAGCACTACCAGACCACACCTGAGTCCACGCCTTGACGAACTCGCAACGAAGCTGTCACGTAGGTAAGCATCCAGCCATTTACCTCCCCACTTAGTACCTTGAATATTACCATCAGTGGCCACAACGGCCTGACCTACGTGGAAGTGTTTGTTAACTACTGCATAGTCCTGCTTGAGTGTTAAGGTCGTACCATGTACATAGGAGTGGAAGGTACAGTCATTGTTGTTATCTGACCCTCTACCAATGTACCAGTTATTCCTGTTACCATCTTTAGATAGAATATAGTGCGCCTTGTCGGATGCGGACTCTAATTGAAGAACATGCCCGATTCTGCAATTTTAGCTGACCGGTCATGGCTCCACCTTGGGTGATGATTTGTCCGTTTACTACTAACTCGATGTACCGCCTATCGCTGTTGTCCACTCTCTACGTTGAACATACATCAGCCATCCGTTCTCATCTCCCCACTCCATGACAGAGTAACGATTAGTGACACCACCAAAGAACTGTTGATACTGGCCACAGTCAAAACCGTTTGTGGTCATGTAAAGGCGCCCGTTAGCGTGAATATTTCCTTTCCAGTACACATTGGTTCCATCTACCTTATCAATTGCACCAGCCAATCCATTGTAATTTTCCAGGCTTGTCTGCCTCACGTTCCGCACGGTTTACTTTTACTACTCTGCCAAATGAGCAGAGTTAGCGGATGCTGTGGCAAGATTTTCAGCGTTTACCTCAGTTGATGCGCGGCGGAAGCAGAGTTCCCAGCAGATGTAGCGTATTGACCAGCCGTATTCTTTGAACCGCTTGGCTTCGTCTCAGGAAACCCTTGGTCTCATCGCGCCACTGCTTTGTGTTGGTCGCGTTGGTACTGGACTCGTTCTTAAAGCCCTCCGCTTGGTTTCTGAAAGTCTCAGCCTCATTACGGAACTGTAAGGCTTCATTACGTGCTTGCCATGAGTTCTGGTTCATGGTCTTTAGTTCGACCAAACGGAACAGCATCGCGGTCATCCACGGCGTTCGCTAGGTTCACAATTCGACGACCACGAGCATCCAAGTGACCATCGTTATTGACACCGATAGTATCCGTCGTTGTGAGGTCACGGGCCTCTTCCGCTACGTGCATCGTTTGAATCTGAGCGACGTTAAGGTCATACGCGCGGAGGATTGAACCATCCGTAAAGTCAACCAATGGGTCGGTAGTGGAGGTTACTCGACGTAACTCGATGGTCGTGTAGCCATCGGCTGGACCCCAAGCCTTTGTCAGAGAGATAGTAGTACGTGTAGCAAAGCGATAGTCTGTATTAATCGTAAGGACCTTTCGGTCTACACCAATAAGAGTTACCACTACGAACTTACGGGCTAGATACTCAAACGGGATATTAAAATCACGATTGGAGCCATATTAACTGGTAAGTCAAAACGGTTTTAATTACGTTAGCCATTTTGACCTCCTTAAAGTAAATCTAAGAGACTACAGGGAGAAGATTATTTCGCCTCTCCCTATAGTAAGTCGTATTATTTCCTACGCTCCCTCAAGTTAACACCGTTCGCCTCATAAATCTTCAACACAAGCTGTTGAGTCAATGGGTCGTTCGGTACTAACTCTTTTGTGGAGTTCATAAGACCAGTCATGAAGTCCTGCTCGGTTGCTTTATTAGGTGAGTTGACCACGCCAGCAGCATTCATTAAGGTAGCCCCTACGTTAGCCACAAAGCCAGCCGAAGGCATCTGTTGCCAGAAGGTTTGAACCCATAGCGCCCATTACCTCTCTAGAGGTGTACGGTTTGTTTGGGTCACGTTCCTTCACGGTGTCCTTAGGTAGAATCGTAGAGCGAGCCATCTTGGAGGACTCGAACCCTAAAACACCACCAACTAGGTCAACCATAGCCAAAGGAGCACCCAATTGAGAACTACGAGATAACGCAGCGTGGGCAATCATGGTTGGGTCCAGTGCACGCTCCAAGTACTCCTTACGTTTCTCCTTAGGCAGAGCGTATGCTTTGACGTGTGCAGCCATAGCATAGAAACCACCAGCGAGACCCATAGAGGTGATGATGCTCAGCGCAGCGTCAATCGCTCGGTTGTTCTTGTATCCATCATAGAAGGTTCGCAGGAACTTAGAGTTAAGGGACTTGATAGTGAAAGACTTAAACTGCATAACCATCTTACCTAGTGCTCCGAACGCATGGGAATCCTGTAAGGACACCTTATGTGGACGCAGCATTGCCTCATCAGCTACCTTGTCAGCCAGTCTCCATAAGTCCATAGCCCGTGGGTCCATAGAGAACGCTTGCTTGTCCTTAACGGTAAACTTCCCGTCCTCACCGCGTACCATATGTTCCTTGATGAGAGACTTGATGCCAGCCATCTGCTCAGGAGTTACGGAGGCACCACGAAGGAAGCCTTCTTTCTCCCAGCGGGTAGTCTTACCTGTTAGGGTGGCACTAATAACATCCCCAAGCATACCTTGACGCGCAGCATCCAGAAGGTAGTTAGTGGTTCCGTTCAGTAGCTTAGTCCACGGAGAGCGAGCAGCCAGTTCCTGTGTTGAATACTTCAAGGTCCCTACGATGTTCGCCACGGCAGGTCCGGTATCAGTTGCTCCTTTAGGCGCTGCACAATGTCAGCACGTTTAGGCCGAATCAACTGGTCCACCTCCTTCCCGAACAGAGACGCATGGAGTTCCTTGAGTTCCTTAGCTGAAACTGGTTTAACTATCATGTTATCACGCAGAATTGGGATACCATGCCCTAGAGCACGAACGTTACCAGTGACAATCATCCCAGCAATCTCCGTAATGTTCTGAGCACCCATGTAGGCGTTCTTAGCGAAGAACCCTAGGTCATTGATGGCACGCAGTGAGGTTTCCCACACAGTGTCCTGATTGCGTCTAGCACGACCAGTAAGAATCTTAACGGTATCCATTAAAGCATGTACCTCGCCAGTCTTCTTACCGTCTCCCTCAGCTTTCGCTTTGAGAGCCAAAATCTCATCCTTAAGTTCCTTAGTGGTTTTACCAGTAGACCCCATGATGGCGATGTCGCCGCTGACACGGCGGTCATATCGCTGGCATGATGCGGAACATATCGAAGTCCCTTAGGTCATTCACTGAGAATTGCTGTCCGTCTGGCATAGTGATGGATAGGTCCGAATCAAACAAGTTACGTGCCTCAAGGAATGAGTTATTCTCGATACCTACTAAGCCCTCAATGTTCTCTTCTATTATGGAACTGTTGGTGAACTGGTCTGAGTGGGAGATACCATAAGCCTTATCCATAGCGTACTTCTCTACCATCTCTGGTGTTACTTCCTTCACCCCGTGTAATTCCTTAAGCATCTCATCGACTCTGGCCTTGACCTCAGGTCTGGAGATGTAGCTGTTCATCCATGAGCGGGCAATCCCTTCCTGCAAACCTTCGGCACCGTAGCGTTGAATCATCAGCGCCTTGGCATGACGGTCATATACGTGAGGAACGTAAGTACCTTTGTGGCGACTCTAGGGAAGATACTCACAGCCTTTGTGTTACCGAATATTGCTGGGTTTTCCATAAGTTCACGCTTGGTGTCAAAGTGACGCTTAATGATGTCCATAACGATTCTCTCAGACGGAGTGAGTGCCTTCTGTAGTTCTGGACGCTCAATAGCTAGTGCCGCTCTACGGTGGATCGTGTATCGAGTTCTTTCACCGGGACATCTTAGCGCCGCCGGTCAGAACTCAGGGTCTTTGGTCACGTAGACATTGCTTTGTACAAGTCATTATAAGTACGCTGGTCAGTACCATGAAGTCTCTCATGGATGTCAGAAGCTGTTGCACCGAACTTACCTGAGGCACCAGACTGCATACCGAGTAGGAGAGCGAACGAGGTCGATAGCCACTCTACGGATGTCAGCATCGTCAGACCCCAAGGTCTTCAAGCCAATCTCGGTGAACCCAGCCAGTTTGATTCCTCGCGCAGCCTTTCTAGGGGTCAACCTCGGAGAACTCTTTTAGAGTCTTAGGGTTGATTGGGTTGCTTGCACTTAGAACGGAGCCATCATGTAACACCACGGCACCTCTCTCTGTTGGTAAGTCCTCATAAGGGACACCATTATGTTCACCTTCAAACTTCATGTTCTCAGTGTTCATCCAGAGAGGTCCGCAGAGTTGGCGTTTCGTGCTGTCTCACGGGCTTCCAATTCATCATAGGACCGATGAACTCATTGTCGAACTCAGCTTCTGGTTTACTGCGTTTCAGTCCAGCAGCTACAGCGTCACTGATTGCAGACATGCCTGCGCCAAACACAAAGCCACCTAAGGCAGCACCCGCATAGTCTGCGTCACCACCAGCTACGGAGGTACGGAGACCTTCGGATGCAACGTTCAGAGCAGCACTTTCGGCACCAACTACAAGAGCCTTATTGATTAACTTAAAGCCCTTACCAGTGACACCGACCATAGGAACATAGCTAAGCGGGTCCACACCAGCACCAATAATACCAGCACTCAGTTGGCACCTCGGCCAGCCTCGGCAGCGCGGGAGTCATTCTCAAAGCTCTCGTTAGCCAATTTAATGAGGTCATCGAGGTTCTCAGGGGAACCACCAGTTACAACGTTGATGTACGCAGGGTTCTTAACCTCTGTTCGAATCTTCTCTAACTCCTCTGGAGTCCAGATGTGTGAGAGTTCCAGCGAGTCGGCGTAATGGTGTCTTTAAACACATCAAAACCATTATCGAGACGACCAGCACGGAAAGCCATCCCAGCGACTGAGTTGGAGGCTCAGCTTCGGCAGCATTTTTGAATCCGAAGAAGGTTGAACGACTGTTGTACTCGTCAAGTGTTTCTCCGTGGGTCTCCCAAAAGTCCTTGGCGAATGGTTTGGCCAGTAGCCTCCTGTTCGATACCCTTAACGTCAAAACTTGTGGACTCAGGAAGTTCCTGTGTTACTTTCTGCTTGTGACCAATTCCAGCCAATCCTACCTCAGCCGGAATGCCTTTACCCTTTGGGGTTATGCCACCAAAAGTTTCCAACTGTCCAGCCATAGGTGACTTAGCAACATCCAGAAGGTTACGCATGTAGTTACGTCCCCTTCCTCAGAGATTGATGCGAAGTCTCCCTTAGAGTACGCCTCAAGTTGTGGACTACCCAAGCGTCCCTCGCCTTG
+
((../*'(&&%$%&&'%$)%%)(('%%%&($$%-/6:1///BCA:::99('''.11((.01:>CBDFJH+***EJJJGJJJJFGJ?>>?FFDBGEIDIHJA==DHIJGIJJJ@BGEJHJIABB>>>=@:A9EEHGHIGJJJFBEE@IJFGGHJIJE??@@JHFJ4444E4?>C>??D=<??BDDGGJGJJEHEBADDHHJJJJJJJJHJJJJJJIJFHA@7<AFEJJJGIJJJJJIFJJJJJICC><JIIJHJJJJJJECGCFFHJHJJIJJIEHHJJJHJJHJCB7778JJGHGJIJFJJJJJEEDD60,++(').4597::::BEHHHE=>GJBEBFIJHJJJGJJJJIJIIIJGJGJGBBDC6667EFFIEA@E>==?JJJJJIJIJHJJJJGFJJ?GEGJJJIGEEEJHJGJJJJJJJEGDGCFJBIC@EJJJJGJHIHHJJIHFEFEGDD@?J:862.))*3222114567-,-311185@@::::BBE-,,-;<@267;766474/'()*,)))010-&&%%&&'&&(*15//;8:;;HFGDBJGJ<<FIJ@CCBJJJ0///0<=?@A@;999JDHCGGJFJDJJJIJJHBCBEHEHHJJJJJJJHHGFIJIJJJIJJJJJJJJJJJFHHIJIJGJJGJGJJJJJJFGGGGJJGJJHJJGHDB@AAEJJJIJJJFJJHHJJJHIJJFJHIDHJEJ>=<<<+)((*,44-EAFJIHJJJJJ::::>:577888;?C8B:0//14778@>EFHJEJFDBFFIJJFJEEJJJEJJGIJGJJJIJJJC=>;;7224610((&&$$#%$&'%&&&(''+68A89:<<755110/121111AFHHJFE@/-,-,+)'&%*)).02243.561/,(&&&5>99995445**,+****../)41,>JJJJJJGEHEDEEBD//.../-.1:.../6640558A?;;;4555:/('')/-../G?BGDJ9---1323:EEDHJJJJGHJJJ?<JJJB*******98999899))))+*+-2224/0CDGJJJCD@J<9,+*,-,./0<@HGJJJDBBAEC@CFFIIJJGJJJIHFHJJJEDCAEAAFFGDIJIIJGFEJHFJJIJGJJJJJGFGFJEB8555'%%(8?BGCJIJJJJJGGGJJIEHJGJJIIGJEJJFGJHIFDFFGJIJJEHJJFC:::;DGDEHEFGJDEGEDBCBAEBA@@;;<=GFIFFJIJ?'''%&&&)*+,,'%&&%%&&(()---,/4:<;555453CCGGJJJJHJJJJJA@>>GGEFHJJ4444;7000875././45:JJDA@@==9*67JJJIJHJJIGJJJI@@@AFJG///0?@?AGJFFIFDFDGJGGJFJGGGGEHG9778100//--,,//1;HHJFFGJJJJFJEGJJGFGJGJJA112;JJJJEFGFJJJFHFJGJJGJFIJJJJJJJJJJHJJHFHJIEECACDDDA:8AC:CJFHJJJHDB@AGBEACBFDBFFJHGGIBAAA>>=>AACAC>;:<:;;779:<EEJHJJJJIJJGHEBFBBACCACECJJJ*****FFGEGJFEJDJHJJIFJGHEGFIEJIEEEF=JFGJEJGA7777A9:33'26551012*)(&'*-,/0114445CJEGEGCB<9::<>>>>EGED@BAC0//'%%)...-3349:41747?CDEFFEFFJJJJGFDCEFEB@?---->CCGBBEDHJJJ;;;<JJ7777:FC:7889=BA==>?FCCB?<<BGCCBBEE??DCABDAAHHDDEFHEEBDGJEIFJFIHEHJFIC>FEFDBDCHJJDFICDC@@CD0///99:;;870001ABGCDDCA<<CDHGBEBCDDGEJJECFJHAIDGJJEDDCJGJIDDCBBBHE@@><91,'''';HFDJEGCCABHJG=<76666<;4BB@@BGGJJJIHFHFEJBCBAEJEEDEIJIJGEEJFFFFCEC>::===>GJJJEE@??AA?AABCAHEJDDA???CFJJFJHGEDFEJJHD@?@AHDFCDEIFCEDCFHJEDDAAADJCEGGGECCICDIJJJHDFHDDFFGHFFDFEDDHJGECCDAAA@@@@@DDBDFHCA??ACCJGFCDFFEEFGEEJEFHFIGGEDACABCDGGEGGEDHGHFFBBGD==>GFFCDCAC@@BCFJHJFGCCDJIIDCBDGDCDEEC@?>BBBFEEDDEIDBBDCHGEC****CEGDDE@AA@JBA?AFGCDEEEEAAC;:9998=CEEBDDJECDCACFCDGIFGDGIJGJJE;988??FGEGBBABAAA@@CCFBCDA@@0000677@>===88@BBEGAAAADDDEBDBBCCGGFCFHJIJDCDC>???FGFFCAAABJB@?AHDHGGDDC>@@BCA@?>>?BEB?><<8877@@=>A@CFBAE@DBDBCDECA@@FGE>=<;>>A@=<<<ACBA?@FFEH?CB@??A==<<=?CDEEDCBBBIA??<==>;;<;@?@?=???==:;><><;<=>@<9999;<=>C<;=;;<?JA?>>;<>>=>A@?AA@=<<<AGJGJGFJJJJCBCDHCAACBF77@FFDJJJGJB8,*4..((1*:AGFJJJIFGGI??EGCA;,,BHFFEE>???AB>>>,,,,<==GIHJJJIJHIGGJHHJJJJIHJJJJJJGJJE====DIE999;82..8:?@AJJJJI==<<=JJJHJIJJJ<:;<IEJJJHJHIJJGIJJGIHJJHJFGFBGJJJHJJJFIJJJJGJJFJC@@??IJJJGJIFIJJJ=;;;>+(&&('.0+=BGIJJFJHJ2113D@999;=5565.<:9799834;;;JFFDDI...0//(:443-../0../331223>>EJGJFI<J>>>>JB@6F;FJJIJJIJJ<<;;5-'%)-,,++++2+-;:=8889:;;;??@@JFCEDJEFHFC?=>?FC@--,,222.044569:<?@BBJJCFB??@1110412@BEJJGJJHGGHJHJJJJJJJJGGJJIJFJIJJIJDEDDEA>?;A7:DJJJFJJJJIIJJJFB--55FJJJJIJGJBIJJJIJJJJJJGJJJJJJJJJEHFFJA@@4+++.<AEGBEHJDHEJGJHHFF?JJHJJJJJGJJIHHJJJJFHJJIJJIFF<JFEEJEGE>=D@@DEJC;FEJGJFDJJJIGDGHJJJJJJIHJJJFJJJJJGJJJJJHGJJJJJJJEFF?>>@AJFHJJJJHJGIFGEI6..-($$$&**1./<322////,(((53333:1122JEEJCCCB442399DGFHBFA,,-;FGFHJJIGJFGJHJIFFDGEJJIIJGHJJJEIJJHJJIJJJFFGHJJGHCDIJJIJIFEJHGDABCDJHJHGJJGJJJDJGIHJIJJJJJJJGJGGJEFEJJJJJJJJJJGJIIJDA:<::?>BBCHJEGJGJJIDFHJHIHJJJGJEEFJHJJJFHFHJJJIFIIEDF9JJJEIDCEBFDFGJFGJC2113=J?74>?EECDGDDDDIFA@<<719:<7C===?CA?878:>997798BFCEEIIJFJDJHJIFJJIGEFGHDE>3353++++78<BJJHJJJJGG<;=@BCDCJJFFJCHEAAAIGICB>56.--34GJJJFIJHJJJHHEJHEJC@@@@C@?DAEGJJDED@AABHFEFEGDCDDFJFJHEGFJHJJJJJJIHD=96))))**$%%-.3+*****((:@BEFGFHIGGGIBEFECCCJHHFAD=AHFJFIGF8JJEFEGJGJHGJFGIHJJB===JJFHJFHFGDHJGJIIFGGFDCEFDCFCHHJJIJJHGGGIGJJFJJJDDGEJJJJDBBEGJIIJGJFFGGJJHIJJGDJGGFEHFJJ></-,&&&&((();;<A32215'43/(793002*5((''**---/6353---+''';89>;;=>@6555'''&&%%%%%(++6=?ACEJHGHGGBEDJJIIHJJ6668>FHFHJJGIFJADFEIJHJJIJGJJFHEJIHJJGIFJIJHGB@?CCCJJJIEJJJEIJGFFHFJJJJHCAAADCC5335>-***9:>EGJIHBDDGCABBJJGJECBBDHJJJEDFHJJIJJGEBB><8677B@?@@AIHHHFJ==.++-.434:;CGJ?@DCJGJJJJIEA<;<>E@EDD@CB;;<@EAAB?<71**)+,.:;51113=56@AJDDCC@>=>??ECEHBFGBDFEGF<;;;;;;<JFA@@AEJJIF?;;?AEFEHJGHJJJFHFFGJJGIHHEEGHEHJBAJJ4300/,,,+01:==<10...688DC@?A?@ACDFFJEHJHHICHEGCA@<>@BDIHGIHFJJJJFED?:))*:JJJJIJDFDGEJJHJGJHJHJJJHJJJFJJJGIJEEGEFC<3'&%%&&'&'((111JJHJFHEDCIGHHGDIIDEDGGGDFFGJJGJEGFHGIHJJICJ;5AAGJJJFGCBCC>7-+)&&&()4<AABDECBEFHEFEJJJEGGD>?>@GJJDJHFJFJHJHGIJJJJJIJIHCAACFHJHGGJJJEFJJIJ>==>HIGJEEJJFIIHGFGJIIJHHEGHDDB8ABABBB///=FDDJHGHJJHHJGJIJJJJJHJJHGJJGGEIEEBFA>>BB@?:::;BEDGG@;;BEJJJJGFDFBCDFGJDDDDJIJIEBCE9512CCFFJEEDEJB>?CJJG99999:=EC>?ABB@=433.''%%$%&'(,-EJGGEFFCEDEJJGJGCFGFGEFFC975***+,)&&'%$$$&--.=BFABFCDDDFJDAB:///@FB?>:89:@JJJCCCFJFDCD?=;:;;CBCJHJGJFGFFJJJJJJJJJHIIHHJJGJJJHIJIIJHJJJDFEJGIFIFJFJJJCEAGEHEFJJ;54:>?;66@@DCECGGJGJJFJJHIIHJFIFDFJJJJDCDCIJJJIGIJJHFJJGJFJJFDJ<;;;BA::?JJFFJCC>>:***())*+)().&(-4.)))'&&0,&&:<EJGHHEFGJABBAGE@@@AHHJJFFCDCC<::;C:756=>JEJJFHIFJGIJJJJGEBJJJGIJJJJJJJJJJJJJFFAAABBCDFDGBA'''''(+//05>?@AEJG0;;>>FJEID@DJCFDCHJIJJIHD@3211188;JJJIJJJJJGJJJAAADJJJI4222>DDJIJJGJFJFEIJHFCEHIFGGHJJJJECCBFGGHDD==;=G?G><499IFGBADFJFFJFFGJJGBCDC?BIJJHJJJJJGHIFFDJJIJJFGIG:99>H;;7GGFFHIFICABACFJEGCDFE442297;.''7=>?A@JEIDGGEJFGGDFEGFEECE>ABJHHIBBCFF;;;>E=<--*,,+)++0=@@@@BA:?98:99)%
@Stanford_s2n_5_T7_No_Sap1_5_8_10_23_Linear_6000_23
CTGGCTTCCCAGTACGGTGATGTGGCTCGGTTGCGGAGACAAGAACGGAGAGAGCTATAAGAACGAGTCCAGTACCAACGCTACGAACACAAAGCAGTGGCGCGATGAGACCAAGGGTTCGACGAAGCCAAGCGGTTCGACCGGCTGGTCAATACGCTACATCTGCTGGGAACTCTGCTTCCGCTGCGCATCAATCTGAGGTAAACGCTCGAGAACTCTGCCACAGCATCCGCTAACTCTGCTCATTTGGCAGAACAGCAGGGCCGGAACCGTGCGGAACGTGAGGCAGACAAGCTGGAAAATTACAATGGATTGGCTGGTGCAATTGATAAGGTAGATGGAACCAATGTGTACTGGAAAGGAAATATTCACGCCCGCTAACGGGCGCCTTTACATGACCACAAACGGTTTTGACTGTGGCCAGTATCAACAGTTCTTTGGTGGTGTCACTAATCGTTACTCTGTCATGGAGTGGGGAGATGAGAACGGATGGCTGATGTATGTTCAACGTAGAGAGTGGACAACAGCGATAGGCGGTAACATCCAGTTAGTAGTAAACGGACAGATCATCACCCAAGGTGGAGCCATGACCGGTCAGCTAAAATTGCAGAATGGGCATGTTCTTCAATTAGAGTCCGCATCCGACAAGGCGCACTATATTCTATCTAAAGATGGTAACAGGAATAACTGGTACATTGGTAGAGGGTCAGATAACAACAATGACTGTACCTTCCACTCCTATGTACATGGTACGACCTTAACACTCAAGCAGGACTATGCAGTAGTTAACAAACACTTCCACGTAGGTCAGGCCGTTGTGGCCACTGATGGTAATATTCAAGGTACTAAGTGGGGAGGTAAATGGCTGGATGCTTACCTACGTGACAGCTTCGTTGCGAAGTCCAAGGCGTGAACTAGGTGTGGTCTGGTAGTGCTGGCGGTGGGGTAAGTGTGACTGTTTCACCAGGATCTCCGCTTCCGCAATCTGGATTAAGTGTGCCAACAACTCTTGGAACTTCTTCCGTACTGGCCCCGATGGAATCTACTTCATAGCCTCTGATGGTGGATGGTTACGATTCCAAATACACTCCAACGGTCTCGGATTCAAGAATATTGCAGACAGTCGTTCAGTACCTAATGCAATCATGGTGGAGAACGAGTAATTGGTAAATCACAAGGAAAGACGTGTAGTCCACGGATGGACTCTCAAGGAGGTACAAGGTGCTATCATTAGACTTTAACAACGAATTGATTAAGGCTGCTCCAATTGTTGGGACGGGTGTAGCAGATGTTAGTGCTCGACTGTTCTTTGGGTTAAGCCTTAACGAATGGTTCTACGTTGCTGCTATCGCCTACACAGTGGTTCAGATTGGTGCCAAGGTAGTCGATAAGATGATTGACTGGAAGAAAGCCAATAAGGAGTGATATGTATGGAAAAGGATAAGAGCCTTATTACATTCTTAGAGATGTTGGACACTGCGATGGCTCAGCGTATGCTTGCGGACCTTTCGGACCATGAGCGTCGCTCTCCGCAACTCTATAATGCTATTAACAAACTGTTAGACCGCCACAAGTTCCAGATTGGTAAGTTGCAGCCGGATGTTCACATCTTAGGTGGCCTTGCTGGTGCTCTTGAAGAGTACAAAGAGAAAGTCGGTGATAACGGTCTTACGGATGATGATATTTACGCATTTACAGTGATATACTCAAGGCCACTACAGATAGTGGTCTTTATGGATGTCATTGTCTATACGAGATGCTCCTACGTGAAATCTGAAAGTTAACGGGAGGCATTATGCTAGAATTTTTACGTAAGCTAATCCCTTGGGTTCTCGCTGGGATGCTATTCGGGTTAGGATGGCATCTAGGGTCAGACTCAATGGACGCTAAATGGAAACAGGAGGTACACAATGAGTACGTTAAGAGAGTTGAGGCTGCGAAGA
+
(($$'')&')',)&&%%&%%%%(%%%**'&%('%$%-,*)'(&&''''(*-1(&(+('%&/5:;;;;;23AHJGJ>;;=BIHEJGJJJJJJGJJFGIJHJJJJ6661+)''(*3,'&&&,,,/78:=CFAHFFFGFA9%%$'()+,88953335EJJIJJJJHJJGJJHHJJEIHJIIJJGJIJJJGJJJIJJHFGFJJJJHJJJJJJE....>>>AA@FEHJJHJICAA@G>===GFJEJJJB;A>@DFJBBA@?333100-+,(%%%&',028>?AGJDB@?@><3BB<9::<JCFJJJJFICDFJJJGJJIJJEJJJIIJJJJIJFIJJGJJIFJJIJJIJGDHJJJJJJJFGJJIJJJFJ@E<97'&%%&*+&-8ACGFGJJJJJGJJGFFHDIJJB?<;@HJFDFJHGGJJHD101DFDDCC>===JJJJJJIJJJJHGJJJC@BAAGJEGGIJJIHFEE<<?ACJFJJJJIJHJEGEBEBAADFGGJJJIIJJJJJJGGHFHHJH@@@CJJIFIJJECDCHI???;4377BAAC???AHJIEJJJEFJDHFJDCCBCHECCDDJFGEJEGJJJEJIFIFGJGHGEIIHJHGJJGECFJIJDIJFJDBDDEJFEEDDEJHFCBCEFBAAAHFBBBBGFCBCBBEEFBABEHIJJEHJEHDBBBCFEIFIHBCBBCHDFEEFHFFHHGHJGIJHJFGIIGHECBAAAFADJIEHCCBAABCDHEEJEJEIJJJIIEGJHJFJEEBBB@A??E>9;459EJHGGJFDBDBDFB??>DDECDGCEEFFABBCDJEEJG@BBAFEFJJGGGFA3333DABEDCDCDJI:99333,,,,,<=>A?@<30,-7CDFEDDCEFGIGJGJ?>==?:888=EEBBEGFCD;8777=:<EFH>=>?I*)&&()125)%%(+,,./=DJACCEDDHFGEJJJGJHFJDGJEGE;;:;EB5,,?BAA56..*),0.211115AEB@C?HGIGBC??@?IG@=>EJJJBABAJJGJJJGB@??ABB9888B<?C@AAAGJHJJEFCFCGH@??>F?:AGJJJEDEIJHJJDBA@0--..:::<>A@;<<A?B/..--*)(((***9A>998:;<BCHFIEHFGFIIGHHFJFJJJFHJJGDIGGEJGHECFFHIDFJJHEJEGJH?>?@<<<<<<=;?>@@ACAABBBJEJB999EHJCCFEHECCEFGGHJEJGA???<;;8544344@BDDDDJIHGCBABCCHFBGFDAEDDDJJJJHJFHFHFJHJJIJFEJIFHHCDIJGIEGJJFJHGIJJJGJEECE@@@>8888DCG??A?8HJJEIEJJGEF9@EBCCDJJJG,,,,FGJJJJJGHJEJEFHHJHJJJJJJJJG<<9<DHFGGFGFIJJJJJHJJGFJGJJJJJFGJHJJGJCABJIJJJJJJIJHJEDFIEFJFEIHIJJJJEGJJJJIGIJEEIGJJHGHFFHJDGJJD>>FJJHJJJGIGICEBDGDFCJJGIJJJGHDHHIHJHJJGJCFJBJJ?AABGIFE8889IJJJJGJJJEABBDJIJJHEEGIH?J95566FDDEEJIJFHGFDCDCDFEJHIGIFJIJHJBJHDGFGFHGEBBDCFJGIIEJHIFFGEJ933=FJJFEGJGFGFJJJJJGEJBCHEHEDDFFIFHEJJGJJJBA@?GIGHEECDFFIJHGFIHJJJFJHJJGJJAA1111F86<;<EGHJIJ@;988;=>ACCGEFJGFDDEFDFJIJIJJJJFEJIJDGIHHFGJJGGGB@AAFFE4444BEDECCDFGDHGGEIFJEFBCC===CCC?AJD?@B@IFFGHGJJJJG@===?FJD??>=?<81)):IDDEJEFEEJDJGHC@<<==?A?>@>ADEEDDGEIEJDCCFDGEE@@??@BFHEDB@CABEEJEDEFJCEEDECBCBCBECBIHFI?@A>@?59;;JJ00/.,-..365/('&$
@Stanford_s2n_5_T7_No_Sap1_5_8_10_23_Linear_6000_24
TTAGATGGATCTCGTCGCCTTGTCGGATGCGGACTCTAATTGAAGAACATGCCCATTCTGCAATTTTAGCTGACCGGTCATGGCTCCACCTTGGGTGATGATCCTGTCCGTTTACTACTAACTGGATGTTACCGCCTATCGCTGTTGTCCACTCTCTACGTTGAACATACATCAGCCATCCGTTCTCATCTCCCCACTCCATGACAGAGTAACGATTAGTGACACCACCAAAGAACTGTTGATACTGGCCACAGTCAAAACCGTTTGTGGTCATGTAAAGGCGCCCGTTAGCGTGAATATTTCCTTCCAGTACACATTGGTTCCATCTACCTTATCAATTGCGCCACCAATCCATTGTAATTTTCCAGCTTGTCTGCCTCACGTTCCGCACGGTCTGCTTGCTGTTCTGCCAAATGAGCAGAGTTAGCGGATGCTGTGGCAGAGTTCTCAGCGTTTACCTCAGATTGATGCGCAGCCAGGAAGCAGAGTTCCCAGCAGATGTAGCGTATTGACCAGCCGTATTCTTGAACCGCTTGGCTTCGTCTCGGAAACCCTTGGTCTCATCGCGCCACTGCTTTGTGTTCGTAGCGTTGGTACTGGACTCGTTCTTAAAGCCCTCCGCTTGGTTTCTGAAAGTCTCAGCCTCATTACGGAACTGTAAGGCTTCATTACGTGCTTGCCATGAGTTCTGGTTGATGGTCTTTAGTTGACCAAACGGAACAGCATCGCGGTACCATGCACGGCGTTCGCTAGGTTCACAATTCGACGACCACGAGCATCCAAGTGACCATCGTTATTGACACCGATAGTATCCGTAGTGAGGTCACGGGCCTCTTCCGCTACGTGCATCGTTTGAATCTGAGCGACGTTAAGGTCATACGCGCGAGGAGTTCGACCATCCGTAAAGTCAACCAATCGGTCGGTAGTGGAGGTTACTCGACGTAACTCGATGGTCGTGTAGCCATCGGCTGGACCCAAGCCTTTGTCAGAGAGATAGTAGTACGTGTAGCAAAGCGATAGTCTGTATTAATCGTAAGGACCTTTCAGTACTACACCAATAAGAGTTACCACTACGAACTTACGGGCTAGATACTCAAACGGGATATTAAAATCACGATTGGAGCCATCTAACTGGTAAGTCAAAACGGTTTTAATTACGTTAGCCATTTGACCTCCTTAAAGTAAATCTAAGAGACTACAGGGAGAAGATTATTTCGCCTCTCCCTATAGTGAGTCGTATTATTTCCTACGCTCCCTCAAGTTAACACCGTTCGCCTCATAAATCTTCAACACAAGCTGTTGAGTCAATGGGTCGTTCGGTACTAACTCTTTTGTGGAGTTCATAAGACCAGTCATGAAGTCCTGCTCGGTTGCTTTATTAGGTGAGTTGACCACGCCAGCAGCATTCATTAAGGTAGCCCCTACGTTAGCCACAAAGCCAGCCGAAGGCGCTGTCTTCCCAGAAGGTTTGAACCCATAGCGCCCATTACCTCTATTAGAGGTGTACGGTTTGTTTGGGTCACGTTCCTTCACGGTGTCCTTAGGTAGAATCGTAGAGCGAGCCATCTAGGAGGACTCGAACCCTAAAACACCACCAACTAGGTCAACCATAGCCAAAGGAGCACCCAATTGAGAACTACGAGATAACGCAGCGTGGGCAATCATGGTTGGGTCCAGTGCACGCTCCAAGTACTCCTTACGTTTCTCCTTAGGCAGAGCGTATGCTTTGACGTGTGCAGCCATAGCATAGAAACCACCAGCGAGACCCATAGAGGTGATGATGCTCAGCGCAGCGTCAATCGCTCGGTTGTTCTTGTATCCATCATAGAAGGTTCGCAGGAACTTAGAGTTAAGGGACTTGATAGTGAAAGACTTAAACTGCCCATAACCATCTTACCTAGTGCTCCGAACGCATGGGAATCCTGTAAGGACACCTTATGTGGACGCAGCATTGCCTCATCAGCTACCTTGTCGAGCCAGTCTCCATAAGTCCATAGCCCGTGGGTCCATAGAGAACGCTTGCTTGTCCTTAACGGTAAACTTCCCGTCCTCACCGCGTACCATATGTTCCTTGATGAGAGACTTGATGCCAGCCATCTGCTCAGGAGTTACGGAGGCACCACAAAGAGAACACTCTTTCTCCCAGCGGGTAGTCTTACCTGTTAGGGTGGCACTAATAACATGCCAAGCATACCTTGACGCGCAGCATCCAGAAGGTAGTTAGTGGTTCCGTTCAGTAGCTTAGTCCACGGAGAGCGAGCAGCCAGTTCCTGTGTTGAATACTTCAAGGTCCCTACGATGTTCGCCACGGCAGGTCCGGTATCAGTTGCTTCCCTTAGGCGCTGCACAATGTCAGCACGTTTAGGCCGATCAACTGGTTCACCTCCTTCCCGAACAGAGACGCATGGAGTTCCTTGAGTTCCTTAGCTGAAACTGGTTTAGACTTGTAGAGTGTATCACGCAGAATTGGGATACCATGCCCTAGAGCACGAACGTTACCAGTGACGATCATCCCAGCAATCTCCGTAATGTTCTGAGCACCCATGTAGGCGTTCTTAGCGAAGAACCCTAGGTCATTGATGGCACGCAGTGAGGTTTCCACACAGTGTCCTGATTGCGTCTAGCACGACCAGTAAGAATCTTAACGGTCTTCCATTAAAGCATGTACCTCGCCAGTCTTCTTACCGTCTCCCTCAGCTTTCGCTTTGAGAGCCAAAATATCATCCTTAAGTTCCTTAGTGGTTTTACCAGTAGACCCCATGATGGCGATGTCACCATTGACACGGCGGTCATCGCTGGCATGATGCGGAACATATCGAAGTCCCTTAGGTCATTCACTGAGAATTGCTGTCCGTCTGGCATAGTGATGGATAGGTCCGAATCAAACAAGTTACGTGCCTCAAGGAATGAGTTATTCTCGATACCTACTAAGCCCTCAATGTTCTCTTCTATTATGGAACTGTTGGTGAACTGGTCTGAGTGGGAGATACCATAAGCCTTATCCATAGCGTACTTCTCTACCATCTCTGGTGTTACTACCTTCACCCCGTGTAATTCCTTAACGTATTTCATCGACTCTGGCCTTGACCTCAGGTCTGGAGACGTAGCTGTTCATCCATGAGCGGGCAATCCCTTCCTGCAAACCTTCGGCACCGTAGCGTTGAATCATCAGCGCCTTGGCATGACGGTCATATACGTCAACGTAAGTACCTTTGTGGCGACTCTCAGGGAAGATACTCACAGCCTTTGTGTTACCAGATCTGCTGGGTTTTCCATAAGTTCACGCTTGGTGTCAAAGTGACGCTTAATGATGTCCATAACGATTCTCTCAGACGGAGTGAGTGCCTTCTGTAGTTCTGGACGCTCAATACTAATGTGCCGCTCTACGGTAGATAGTGTATCGAGTTCTTCACGGGACATCTTAGCGCCGCCAGTAGAGAACTCAGGGTCTTTCATAGCGTCAGACATTGCTTTGTACAAGTCATTATAGGTCGCCTGGTCAGTACCATGAAGTTCTTCTAGTGGATGTCAGAAGCTGTTGCACCGAACTTACCTGAGGCACCAGACTGCATACCAGTAGGAGAGCGACAAGAGGTCGATAGCCACTCTACGGATGTCAGCATCGTCAGACCCCAAGGTCTTCAAGCCAATCTCGGTGAACCCAGCCAGTTTGATTCCTCGCGCAGCCTTCTCAGGGTCAACCTCGGAGAACTCTTTTAGAGTCTTAGGGTTGATTGGGTTGCTTGCACTTTGAACGGAGCCGTCGTGGAACACCACGGCACCTCTCTCTGTTGGTAAGTCCTCATAAGGGACACCATTATGTTCACCTTCAAACTTCATGTTTGCTCGTGTTCATCCGGGGAGAAGATTCCGCGAGTTGGCGTTTCGTGCTGTCTCACGGGCTTCCAATCGCATCATAGGACCGATGAACTCATTGTCGAACTCAGCTTCTGGTTTACTGCGTTTCAGTCCAGCAGCTACAGCGTCACTGATTGCAGACATGCCTGCGCCAAACACAAAGCCACCTAAGGCAGCACCCGCATAGTCTGCGTCACCACCAGCTACGGAGGTACGGAGACGGATGCAACGTTCGAGCGAGCGGCTGCTTTCGGCACCAACTACAAGAGCCTTATTGATTAACTTAAAGCCCTTACCAGTGACACCGACCATCAGGACATAGCTGGCGACCGCACCAGCACCAATAATACAGGCGCTCAGTTTGGCACCTAGGCCAGCCTCAGGGCGGCGCCAATCATCTCAGAAGTTGCTGGTCGCCGATTTAATGAGGTCATAGAGGTTCTCGGGAACCACCAGTTACAACGTTGATGCTGGTGTGGTGGTGCTCAAAGAAGAGAGAGAGAGAGAGAGAGAGAGAGAGAGAGAGAGAGAGAGAGAGAGAGAGAGAGAGAGAGAGAGAGAGAGAGAGAGAGAGAGAGAGAGAGAGAGAGAGAGAGAGAGAGAGAGAGAGAGAGAGAGAGAGAGAGAGAGAGAGAGAGAGAGAGAGAGAGAGAGAGAGAGAGAGAGAGAGAGAGAGAGAGAGAGAGAGAGAGAGAGAGAGAGAGAGAGAGAGAGAGAGAGAGAGAGAGAGAGAGAGAGAGAGAGAGAGAGAGAGAGAGAGAGAGAGAGAGAGAGAGAGAGAGAGAGAGAGAGAGAGAGAGAGAGAGAGAGAGAGAGAGAGAGAGAGAGAGAGAGAGAGAGAGAGAGAGAGAGAGAGAGAGAGAGAGAGAGAGAGAGAGAGAGAGAGAGAGAGAGAGAGAGAGAGAGAGAGAGAGAGAGAGAGAGAGAGAGAGAGAGAGAGAGAGAGAGAGAGAGAGAGAGAGAGAGAGAGAGAGAGAGAGAGAGAGAGAGAGAGAGAGAGAGAGAGAGAGAGAGAGAGAGAGAGAGGGGGGGGGGGGGGGGGGGGGGGGGGGAGGGAGGGAGGGGAGGGAGGGAGGGGGGGAGAGAGAGAGAGAGAGAGAGAGAGAGAGAGAGAGAGAGAGAGAGAGAGAGAGAGAGAGAGAGAGAGAGAGAGAGAGAGAGAGAGAGAGAGAGAGAGAGAGAGAGAGAGAGAGAGAGAGAGAGAGAGAGAGAGAGAGAGAGAGAGAGAGAGAGAGAGAGAGAGAGAGAGAGAGAGAGAGAGAGAGAGAGAGAGAGAGAGAGAGAGAGAGAGAGAGAGAGAGAGAGAGAGAGAGAGAGAGAGAGAGAGAGAGAGAGAGAGAGAGAGAGAGAGAGAGAGAGAGAGAGAGAGAGAGAGAGAGAGAGAGAGAGAGAGAGAGAGAGAGAGAGAGAGAGAGAGAGAGAGAGAGAGAGAGAGAGAGAGAGAGAGAGAGAGAGAGAGAGAGAGAGAGAGAGAGAGAGAGAGAGAGAGAGAGAGAGAGAGAGAGAGAGAGAGAGAGAGAGAGAGAGAGAGAGAGAGAGAGAGAGAGAGAGAGAGAAAAAAGAGAGAAAAAGAGAGAGAGAGAGAGAGAGAGAGAGAGAAAAAGAAAAAAAAAAAAG
+
-*'&&''%%%%&$#$%&&('((+67=>FHJJEFEFGIJJC/--.CJGHDGIJJFJJE>=<:==?GGJ@@@JHHJJJJJGJGGHJJ664588B:==>CB@111/.../--<=JGJJJJGJJJJJHJJJGIJJJJJJJJJJJJIJHDCBCJJJJJJJJHDCJJGJJJJJJJJJGHGHHJJJHGJIFJHGJJIJJFJGGJIJIJJHIJHGEFEJJJJFJJJJJJJGJJJ?@??IJJGJJJJHJ=<<?<:::FJFGFFFIFA@ADICBBCBEEEHGGJFFC>FJJIIJJIJJJEHEJFEB@?@FB;@=:6-7DJA@BFJFIHCCCDJJBGJE@?@BG:JJBB@A:9((()'&&./>IJGJJHJJJJIIJF>EB?DDJCEBBHD>:97775<493/*+**+*)(''(**))()++5//64;4355567<=@CDDDCFDABBCGGFJFJHCE++'))*62/..0769569=BABACA=><;<)''''0.,&././434BBJGJJJJGJEDC@A55559;;;@CFEJIEC@@ABEGJIJJJH@@BGJJIJJJDDHJJIHFEE;23>;;;?JIJGIJJHJJIJJJ=;>AJF9<>JFGJJHHJGIIHJGJDH;989--+&'<EFIEEB988<?7789DJB=??CJEFFIACCCEC88821..476679223DFDJIJEHJJEEJEECEJGHJ7666>FHEDJ91111'&&&''(1475=CFBDEDEFJHEJJIJFG==//,,,,,-3233:AGFJDCEFJIGJJGJHJDFDDJFIJGHIGGJDDEHHEFC;JJDEJIGJJJJJGFGFJGHIJJJHJFJJ@655566@@AHIHJJJJGGGJIJGJJHG?HFGJIHIEJGIHHEJJHJEJJIIJJJJGJJFDBBCJJJGIDGFDJ:742//()&&((569788:4446:2222<8ADCGHFCCGD@A@AGJIJJJFGJJJIIDC@;;;3.../;<?>>>JJHFFEFHHCDJ:9810103@C>>AJEJ?>>?JJJGCBCFCCFGJGFIJGHJHIIJJJJJEGGJHJCAA@?<<7773556<9969-)+++...069<>3JDEC@87773,(''(*,,-23B<68;;C<H@((((21)))*++--61003-.3<>;77*))*,,&%&&''0//06?@?JIHJJJJJJJJJJJHJJJJGJJJHFJIEJ4444J>JGGJDDG?789EIJHJJJJJEDIJJEED<3321012-,+))(3677@@<;?@@DD@DJHJJJJJJIJIJJJJJJJJIJDEGJJIJIDJHFHJIGHGFDJHJFJIDJHJIJJFJJJGIF>>JJHHJHJJJJD>223235/0002:55543336776669544@CAA@?DDE:0**52()<CC?A@GJJJJIIHHJIJJHDAAB>>:77(((''')4334522;<0001?<?@BGIIJJJEJJEFEFJJGIIFHFJHFFGIJJHGJECBAC<9542+)-621&&&&&''('3/(:BDJCH?C=;;;9:9;@>>?AC@A@A/--/...0556@JJJJIJGDCCIGEDJI>=<5A@>=>=<=AC@EJEDIEFHJJJFGGFG=<<89992000044668:6*)'&)):;9BBDDDCFFJE7DFJIJJHHJH?@??CCJJFGJJJFI32224EFEFB@=::<@>====444200**)(()(**//655;;<DHGJJFFFJJ@@?A?>?@FEFEFCEHBDDEBE7EDJ?>=>BD?=??HHGJJEFBE=;:4/--,,,-8=@EFHJFJGIJIJIJJHJJJIIDDCJJECIJHHJJEFJJFFGIJHIJHDCCEIHHJJJJFJJG<;:;FJ==<99.()/.../('&.7444233//-/9:@GJHFEDGHJJHJIFEIGJEEEBAAA==<:5FJIIJJFJGJJGGJJHJJJCB:,'%%(/%%&&(()+14378;@554:(''((@433468,,,-FDEIJFJJGJFIHJHJJFJJFGFJGIHGEFIJHCCDJB;;9955ECCECGFGGEJ96.,((*44;::?ED>JHEFEGJJJHD=:4++++.*)&&&&////EGEHHJJIHHHIGEEJFGJBA@ADEEJE?AA>IGFFEBDFFGFEJHJJJGJGFJHEGJEIJHFGJJJDA=:<@>?>9?>FJJ4334:67DHIJ@?<:***10/,--)*&&(,)&&&%%%%%&*--004;;GCECHJGEBFJIEHJJJHEB>?==8443+)))/*)(&%$$%$+;=HGHJDGG@BB;:>8,.46888998@DEF8779===>CFEJJ@GF?<;;=??@I=@EJFJJJHFJJHG>=<ICCBBHJIJJJJJJJJGBBBJJEHJJFJIGJHFJJGHEEIBB@422478CCJJHIJC?<;<A99888:IJJJDJBB@9:;FFGEGJHJFFGHJFEJGJJGDFCFJHH@6644((()111//,,2201892447>>?BCBDJJCA@ADDHFGHHGI@CABEJCCD:/8:;;BIJJEJGCCECD@@A6/1EDDDDECCFF;::;CCBDDDADCE9888<=<9996<;;=A771/1020.++'&')(**)*,+---341:CAIHFGJJGJJJJJHJ4444;:>>>@AB9977=@EJI<;<:???>EDJJJJIJFEEJJGEF===,&'141/'''*99:<>:C;(?JJJFEIJJJHJJJJJJJJCC:9:<EJFEJFEJJJFJJJJJGEJG988-,,')&'+(44?DCCGDFJIJJJGGJDGJJJFJIHJHJFFJIGIGFCACBIJC@??@H===@;;;99<;:7789<=<9<33?BEJJFJFHJIJJJJJGJJJJJ@8:,,,401146/+),))9;:;=C@CD>??=>668EJF999***@>>@BJJJGJJJHJJJJJIJ@???JHHGGJH:@DGJGFJJJGDEHJJJJJJFG:822,,,...02<<<BAEB?A@>3300/./015:===>C>===58778ECB@AFJJJJIJGEJJIJBBAAEJEHJGJHFHJHJJJIGHGJJGJJEJJ@F==222+---?JGJIHJJJHHJIJI@?@=>2-,,-332-)(&&&&269EDECJ=JHH@=65600+**-*37<::A=HBEJEFHJJJDBBE5411223463--=BFCHCEG?<3/0)''&%&%%*1>AE@@=<=@AGCHAAEFJ@?@BBADBD>?;999888:??<6678JBD<<<<IJJG4334JJJJDFEDA==JJJIJ>88><<9243668DECEDBEHGJJJHIFFDG@@BAJACCADC=<;5J54/.****<B?::323678@9>>>D000141209<>@=;85224002479:>@C8:>J=69:+(()%%''/=ADJHJJBA==997688BGDCDEEFHDF9567:C3333310.289><55666=<=B4457543==988:AABCEBBCDGJGJJDHEE988ACCB?=<444(&&&'**&%%'(%&,,/0:;<>@@?@??@?@@A>>>?>>:,(%9,&'A@@ACCGCAA@1:;::;:>=<54/-('&(')00<>BAGBC>=>>DCBACEDEA@@@CCBCAJDBA@@CEDEFDH@=-(''%%$#$$%'&)))'&&'%%%(%'*%&+()**122CDEGCCCACCBDCC@AAIDHCBCCCF<;:97>@B<ACCC@@@BEFEA@@BFCB:960/('''&&'+&&')>8668<=>?AD>;::=?EFFGFA;;<<?><==<=<?@BEFCAACCDBEJHDDJHICCEDBCDBCACC@>DGCCCCCB@@@@?BDB?>A>@ACDEHGI?>>BJFJCAA@EDFFCGEBAC@?;=:1113;75559:8:FCDEE7666E?>==@HGIBD434477667<7''%%%%**(),477@CDGDFDDFGJJJJG6656?EIEGFEFCFEDFEJFHDBA96668=@>>98:::FCHGFGCG666678('''''()/,().)'&%&''',(''''$%$%(*-469<>?>=?>::9:860+++8DDEEIJH?<6<<944....3A@@BJJJJJGJIGJJCDFFGJDDDHJIHFDDEB@//DJIEJJHE@>?924..5434610018766:<EFEFGDHDB>?@AECFFFEGDGGIJJIJGFDJIFJFJJFJIGBAADDHHGIJJJFJJJGDGDCBBJFFFFJJGJIJIHHGDEEEJDBD;%##$#$&,-58222+,,++))*%$$%$$$&&$$%(')9BFDD??@@HFA=<@IEFEIDDC95850/)))))0DJFDHE78863../2--/,-23,,(&&'&%'-&&&('&)1445++++1143465.//.00--''+((*)+1577FEHGEEFHFDE,:,(&'-+%%%).+**+0(%%$%''$$$%))+.-,*)*&&&%&&&+,+,-*/10--..'''$%%&()+))+*+,4+(+,2/+**++-.,+(((%$$%$$$$$$$%%&&%$$$$######JJJJJJJJJJJJJJJJJJJJJJJJJJJJJJJJJJJJJJJJJJJJJJJJJJJJJJJJJJJJJJJJJJJJJJJJJJJJJJJJJJJJJJJJJJJJJJJJJJJJJJJJJJJJJJJJJJJJJJJJJJJJJJJJJJJJJJJJJJJJJJJJJJJJJJJJJJJJJJJJJJJJJJJJJJJJJJJJJJJJJJJJJJJJJJJJJJJJJJJJJJJJJJJJJJJJJJJJJJJJJJJJJJJJJJJJJJJJJJJJJJJJJJJJJJJJ,0JJJJJJJJJJJJJJJJJJJJJJJJJJJJJJJJJJJJJJJJJJJJJJJJJJJJJJJJJJJJJJJJJJJJJJJJJJJJJJJJJJJJJJJJJJJJJJJJJJJJJJJJJJJJJJJJJJJJJJJJJJJJJJJJJJJJJJJJJJJJJJJJJJJJJJJJJJJJJJJJJJJJJJJJJJJJJJJJJJJJJJJJJJJA-0-..,.-,,+,)JJJJJJJJJJJJJJJJJJJJJJJJJJJJJJJJJJJJJJJJJJJJJJJJJJJJJJJJJJJJJJJJJJJJJJJJJJJJJJ5,.-,,+++***+&&&&&&&&&(+--+)'*,--/0-,,.+))(%%)+)(/-(),++,,JJJJJJJJJJJJJJJJJJJJJJJJJJJJJJJJJJJJJJJJJJJJJJJJJJJJJJJJJJJJJJJJJJJJJJJJJJJJJJJJJJJJJJJJJJJJJJJJJJJJJJJJJJJJJJJJJJJJJJJJJJJJJJJJJJJJJJJJJJJJJJJJJJJJJJJJJJJJJJJJJJJJJJJJJJJJJJJJJJJJJJJJJJJJJJJJJJJJJJJJJJJJJJJJ+)-JJJJJJJJJJJJJJJJJJJJJJJJJJJJJJJJJJJJJJJJJJJJJJJJJJJJJJJJJJJJJJJJJJJJJJJJJJJJJJJJJJJJJJJJJJJJJJJJJJJJJJJJJJJJJJJJJJJJJJJJJJJJJJJJJJJJJJJJJJJJJJJJJJJJJJJJJJJJJJJJJJJJJJJJJJJJJJJJJJJJJJJJJJJJJJJJJJJJJJJJJJJJJJJJJJJJJJJJJJJJJJJJJJJJJJJJJJJJJJJJJJJJJJJJJJJJJJJJJJJJJJ/.2212(-JJJ+.-/.)-JJJJJJJJJJJJJJJJJJJJJ23-/')-01'&'%%###$$$##
@Stanford_s2n_5_T7_No_Sap1_5_8_10_23_Linear_6000_25
GGACCGGCTGCAACGTGGCATTGCAGGGTTCTTAACCTCTGTTCGAATCTTCTCTAACTCCTCTTGGAGTTCCAGATGTGAGAGTTTCCAGCGAGTCGGCGTAATGGTGTCTTTAAACACATCAAAACCATTATCGAGACGACCAGCACGGAAAGCCATCCCAGCGACTGAGTTGGAGAGTTCAGCTTCGGCAGCATTTTTGAATCCGAAGAAGGTTGAACGACTGTTGTACTCGTCAAGTGTTTCTCCGTGGGTCTCCCAAAAGTCCTTGGCGAATGGTTTCGCCGTAGCCTCCTGTTCGATACCCTTAACGTCAAAACTTGTGGACTCAGGAAGTTCCTGTGTTACTTTCTGCTTGTGACCAATTCCAGCCAATCCTACCTCAGCCGGAATGCCTTTACCCTTTGGGGTTATGCCACCAAAAGTTTCCAACTGTCCAGCCATAGGTGACTTAGCAACATCCAGAAGGTTACGCATGTAGTTACGTCCCTCCTCAGAGATTGATGCGAAGTCTCCCTTAGTACGCCTCAAGTTGTGGATTACCCAAGCGTCCCTCGCCTTCG
+
&&%%%&&%&$$$%('&%&*))*)(''()7;111/224A;::9:/AADJJJJFGJ>99DFHE>652,-345+'(12.0460///3.+*))((.1=;?7778@GEGJJJJEJA?=??4445776IIGJJJHJFDEBFJJHHJJHJIJJICE444EJJJGGJJIJIJJJFID888<E@EGDDB6400>>BB?>BB?A?9::AFD7881<<<=BCGFA?=76?@B@@@A?9989FABABJIFJHIJJJJJJEJGHJJGDJEGJB?JJJJFIJJJHIJJJJHJGHH@J@@GHDJEJIGJJDJJF@==EHJIFJJDEEEFDFJJJGGIEIIJJJJGDCJIJIJHIJJJJJJFJJGJJJJJA@>=CDJJJHFFDFJJJHHHJJJJJGJFGJ66@BCJDJIJGJGIDCHIBJJJDJJJIH@BBAB@GJDJIJFFE@JJ8JHGJJJIGJJGJJFJGFJJHJ>=>>GEJGJHGGFJJFHJIIEEECHJFEECCHHJDGFEBDBFGJJFHIFEFIJHHEDHHJJJHHGGC-((<<;<=?DFDHJJIJ>>>=E:777;ABB?A??BB''')9:&$
@Stanford_s2n_5_T7_No_Sap1_5_8_10_23_Linear_6000_26
AACCATGACGAAGTAAGGAACAATGCGACGCAGAGCAGCACTTTCGGCACCAACTACAAGAGCCTTATTGATTAACTTAAAGCCCTTACCAGTGACACCGACCATAGGAACATAGCTAAGCGGGTCCACACCAGCACCAATAATACCAGCACTCAGTTTTGGCACCTAGGCCAGCCTCGGCGGCGCGGGAGTCATTCTCAAAGTTCTCGTTAGCCAATTTAATGAGGTCATCGAGGTTCTAGGGGAACCACCAGTTACAACGTTGATGTACGCAGGGTTCTTAACCTCTGTTCGAATCTTCTCTAACTCCTCTGGAGTCCAGATGTGAGAGTTCCGGAGCAAGTAGGCGTAATGGTGTCTTTAAACACATCAAAACCATTATCGAGACGACCAGCACGGAAAGCCATCCCAGCGACTGAGTTGGAGAGTTCAGCTTCGGCAGCATTTTTGAATCCGAAGAAGGTTGAACGACTGTTGTACTCGTCAAGTGTTTCTCCGTGGGTCTCCCAAAAGTCCTTGGCGAATGGTTTCGCCGTAGCCTCCTGTTCGATACCCTTAACGTCAAAACTTGTGGACTAGGAAGATTCCTGTGTTACTTTCTGCTTGTGACCAATTCCAGCCAATCCTACCTGAGCCGGAATGCCTTTACCCCTTGGGGTTATGCCACCAAAAGTTTCCAACTGTCCAGCCATAGGCGTTCACAACATCCAGAAGGTTACGCATGTCGTCGTCCTCCTCAAAGAAGTACGATGCGAAGTCTCCCTTAGAGTACGCCTCAAGTTGTGGATTACCCAAGCGTCCCTCGCCTTGC
+
&&'-+'&&'''''('$$%%'%&%%%%###%%$&'()3<?=>?@>;>=<BC544:@BFEEGIJJGFIDDA5555@AHJHCCIEJJBEI?CJBCCGJJFF@;:=>GI2///4>?C=;;;;==?@A>@;:466610007CJCABBJEFJHDJJJJE;66//421272223;;;=C:6546'')'+***60,&)/)*+99:<877>ADI;<<=JJGJJHJIJJJJHJIGJFHHJJ@???DIDBA,+.8DC>;<<><;;;A@???FEJFEGDEB@=7744566B@BE=?BFJECDCEAABACFJJIFIGJJJJJFJDC@99:<<<69-08;--,/3&&%%()'(+++12/.,((@AEFJJJFJGFEGEFJHGEHEJJJJJJEDEBJJ65449G::::CA@?>@@GJGHJEGJGFFHIJGIGF1000?:DHEJJEFB?><=FC@ADGJHIFEGHJ===<DJD?@ADGFE?4/.16<;>?J7666==>6332,)&'--.*()):<G@BACFH?>A?GEJJJJHEGFJJ;:::998885....333<=?HHFIJJD@@EHJJGGJDGD5555BCG9989?8899:0//*+++214<769JJDCDDCC?B>=?=18=>CDB?;65859CCCGDEE?4211&&&.5038<@4444=<7<=?472,00JJHCE8888BD>AAJC@??AJ<=>JEGFG?FCIF?-,,///.&))))59CBBCIJJJGJGDBCEFJ;;2.-,,.-----++'&&'+))&$$$%&%%%&)7:66++3-52/**,34----61227>?A9999>4112899578?A>A:9;;@9)%
@Stanford_s2n_5_T7_No_Sap1_5_8_10_23_Linear_6000_27
ATGATGTCCATAACGATTCTCTCAGACGGAGTGAGTGCCTTCTGTAGTTCTGGACGCTCGATCGCTAGTGCCGCTCTACGGTAGATAGTGTATCGAGTTTCTTCACGGGACATCTTAGCGCCGCCAGTAGAGAACTCAGGGTCTTTCATAGCGTCAGACATTGCTTTGTACAAGTCATTATAAGTACGCTGGTCAGTACCATGAAGTCTCTCATGGATGTCAGAAGCTGTTGCACCGAACTTACCTGAGGCACCAGACTGCATACCAGTAGGAGAGCGAACGAGGTCGATAGCCACTCTACGGATGTCAGCATCGTCAGACCCCAAGGTCTTCAAGCCAATCTCGGTGAACCCAGCCAGTTTGATTCCTCGCGCAGCCTTCTCAGGGTCAACCTCGGAGAACTCTTTTAGAGTCTTAGGGTTGATTGGGTTGCTTGCACTTAGAACGGAGCCATCATGTAACACCACGGCACCTCTCTCTGTTGGTAAGTCCTCATAAGGGACACCATTATGTTCACCTTCAAACTTCATGTTCTCAGTGTTCATCCGAGAGAGGTCCGCAGAGTTGGCGTTTCGTGCTGTCTCACGGGCTTCCAATCGCATCATAGGACCGATGAACTCATTGTCGAACTCAGCTTCTGGTTTACTGCGTTTCAGTCCAGCAGCTACAGCGTCACTGATTGCAGACATGCCTGCGCCAAACACAAAGCCACCTAAGGCAGCACCCGCATAGTCTGCGTCACCACCAGCTACGGAGGTACGGAGACCTTCGGATGCAACGTTCAGAGCAGCACTTTCGGCACCAACTACAAGAGCCTTATTGATTAACTTAAAGCCCTTACCAGTGACACCGACCATAGGAACATAGCTAAGCGGGTCCACACCAGCACCAATAATACCAGCACTGAGTTCGGCACCTAGGCCAGCCTCGGCAGCGCGGGAGTCATTCTCAAAGTTCTCGTTAGCCAATTTAATGAGGTCATCGAGGTTCTCAGGGGAGACCACCAGTTACAACGTTGATGTACGCAGGGTTCTTAACCTCTGTTCGAATCTTCTCTAACTCCTCTGGAGTCCAGATGTGAGAGTTCCAGCGAGTCGGCGTAATGGTGTCTTTAAACACATCAAAACCATTATCGAGACGACCAGCACAGGAAAGCCATCCCAGCGACTGAGTTGGAGAGTTCAGCTTCGGCAGCATTTTTGAATCCGAAGAAGGTTGAACGACTGTTGTACTCGTCAAGTGTTTCTCCGTGGGTCTCCCCAAAAGTCCTTGGCGAATGGTTTCGCCGTAGCCTCCTGTTCGATACCCTTAACGTCAAAACTTGTGGACTCAGGAAGTTCCTGTGTTACTTTCTGCTTGTGACCAATTCCAGCCAATCCTACCTCAGCCGGAATGCCTTTACCCTTTGGGGTTATGCCACCAAAAGTTTCCAACTGTCCAGCCATAGGTGACTTAGCAACATCCAGAAGGTTACGCATGTAGTTACGTCCCTCCTCAGAGATTGATGCGAAGTCTCCCTTAGTACGCCTCAAGTTGTGGATTACCCAAGCGTCCCTCGCCTTGAA
+
45@HEHHHHGFJHJFFGJHGJJJIJJJJJGHDDGDJJCBBA;>><666BCCEEEDDED=*******A@BBIHEEEJJFHJJHHJJJIIJIDEFEFIGGJC@J6448>@HJFGJJJE@BGJJHHEF@??EFCJJC@@<9<@9:74552787787988=>EBEHFFJJIJFJFI?=>CIBCBBJJJJIIIJHFJJB@??7555>>=G:99:JJC@JHJJJJJJEDCJHEJJHHJJGGGFFIGFJBBDA?@@DHJJHFCCFFJJJJFJEGEJGIHGJJJEDEJJ?>>?J6//0++*+)11278:BAJJJH:22245--<@EGIJIHJJJGJIHJGGIJIJJ@AAAJJIHJGGJFJEBGJ8889CA=@@@IJFJFGFGDGJIJHGJA@AGGJF3334D3./:CJCBEC@CDJIFGFFEHFFJIJJIDBDCA@@AJC::::G?;<<+,*+*)''),..//04666675665D??@HFFFEGJJJ;;;<;FHIHGE@<;99;=BJIJJJGJJA>>>F>;;033377/3BGA??@BJHJJJJJHGJJJHEFCDE8558JJJJJIFA:6667<>89CED=;:9>@BHGJFECDIGJGJJGFJBDGJ999:JJJGEEDHBGIJJJHJJJJJIFJJGJIJJIHJJJJJJFDIFJFEFGEHFCJHEGFHHJJJGDCGGIJJJJJHHFIJJJJGJHJJJJJFIJGJJIGJJEHFHJJGIJFIJJJGJHHEJIJFDD6CFCHF@???AJF?@@AJIIJIJIJGHJDFJEJBCC))(-1-,.1/578;==IEFHHJF??JFJJGJIFGJJJIJJIJJHEEHHDEDDJ@>;;4+*,.099777799>@ECBADGACJJGJIHHJHJDDGFFD>/0;<<>=<<?>==>=<<@;::9<:=<8;;<<B<@8110///...++,%%&)1.3344444=?@@JEJIJJFDBC<<<9=411BCCCCEBABDCIJJJJJIJJIJGFJIJJJJJJJJJJIJJDAA@@HFDFGDC2//017:,&&&-.348789:@@C:::;IFEEEC<>>>JFGA>??<=DDJBBADCFFCEEIJEGJJCDCJGJJJBBF@@?I<6'''(6<8./C?=D@?=>CCFFD>;<=HFJEGJJJJJFJEHHJJJHJJJHJJJJJHJGHGJGJHJFJIJJFDDDID0///EHIJJJEJJJJJFJGJGC87650BDIJJCA@@DCGHHJE?<==;:;<D=556CJJJHGJFHECCB=@CBFFHDIEDAFGJIHDCEIJGID6656?@CDJIJIJ<>33455>AJGJGIECCBDFJHJJJJIDD4445HCDEFI;;;;<E9CDJ@@?AIHCBEEEJHJJJHJJIJGFJJJJHJJIJEJJJIIJJJJD@CDAD0EE<<<<JJJJJJFJFGJEJJEGA>@ACGDJEC;;<=:A@GEGJGJJFEGFDJJJDHJGD=<<<@=2BEGJJGHDCCDJDHJIJJHGBHGDIGCDDFIHJIGGGGGJEID=<;<DBAA@CCCDEEJCCACBBDBCDGJFCFCDB><<?JHJFDJHJFEDDFDJ<;<;?99;;<665077?@@F@A2233BBBEF;:99?@@BFD@5555A1*'
@Stanford_s2n_5_T7_No_Sap1_5_8_10_23_Linear_6000_28
GCCGACCTCTCATTGATTCTCTAGTTTTCGCATTTATCGTGAAACGCTTTCGCGTTTTTCGTGCGCCGCTTCATGCTGGTATTGTTGACCTGGTGGACACATGGCTTTGTTCCTATGGTGGTGCGGCTTGGTAAGGGCTTTAAGTTAATCAATAAGGCTCTTGTAGTTGGTGCCGAAAGTGCTGCTCTGAACGTTGCATCCGAAGGTCTCCGTACCTCCGTAGCTGGTGGTGACGCAGACTATGCGGGTGCTGCCTTAGGTGGCTTTGTGTTTGGCGCAGGCATGTCTGCAATCAGTGACGCTGTAGCTGCTGGACTGAAACGCAGTAAACCAGAAGCTGAGTTCGACAATGAGTTCATCGGTCCTATGATGCGATTGGAAGCCCGTGAGACAGCACGAAACGCCAACTCCGGACCTCTCTCGGATGAACACTGAGAACATCAAAGTTGAAGGTGAACATAATGGTGTCCCTTATGAGGACTTACCAACAGAGAGAGGTGCCGTGGTGCTACATGATGGCTCCGTTATTAAGTGCAAGCAACCCAATCAACCCTAGACTTTAAAAGAGTTCTCCGAGGTTGACCCTGAGAAGGCTGCGCGAGGAATCAAACTGGCTGGGTTCACCGAGATTGGCTTGAAGACCTTGGGGTCTGACGATGCTGACATCCGTAGAGTGGCTATCGACCTCGTTCGCTCTCCTACTGGTATGCAGTCTGGTGCCTCAGGTAAGTTCGGTGCAACAGCTTCTGACATCCATGAGAGACTTTCATGGTACTGACCACATTACTGTCATAGACTCTACAAAGCAATGTCTGACGCTATGAAAGACCCTGGTCTGTTGCTTGGCGGCGCTAAGATGTCCCGTGAAAGAAGCTCGATACACTATCTACCGTAGAGCGGCACTAGCTATTGAGCGTCCAGAACTACAGAAGGCACTCACTCCGTCTGAGAGAATCGTTATGGACATCATTAAGCGTCACTTTGACACCAAGCGTGAACTTATGGAAAACCCAGCAATATTCGGTAACACAAAGGCTGTGAGTATCTTCCCTGAGAGTCGCCACAAAGGTACTTACGTTCCTCACGTATATGACCGTCATGCCAAGGCGCTGATGATTCAACGCTACGGTGCCGAAGGTTTGCAGGAAGGGATTGCCCGCTCATGGATGAACAGCTACGTCTCCAGACCTGAGGTCAAGGCCAGAGTCGATGAGATGCTTAAGGAATTACACGGGGTGAAGGAAGTAACACCAGAGATGGTAGAGAAGTACGCTATGGATAAGGCTTATGGTATCTCCCACTCAGACCAGTTCACCAACAACTTCCATAATAGAAGAGAACATTGAGGGCTTAGTAGGTATCGAGAATAACTCATTCCTTGAGGCACGTAACTTGTTTGATTCGGACCTATCCATCACTATGCCAGACGGACAGCAATTCTCAGTGAATGACCTAAGGGACTTCGATATGTTCCGCATCATGCCAGCGTATGACCGCCGTGTCAATGGTGACATCGCCATCATGGGGTCTACTGGTAAAACCACTGGAAGCCAAGGATGAGATTTTGGCTCTCAAAGCGAAAGCTGAGGGAGACGGTAAGAAGACTGGCGAGGTACATGCTTTAATGGATACCGTTAGATTTCTTACTGGTCGTGCTAGACGCAATCAGGACACTGTGTGGGAAACCTCACTGCGTGCCATCAATGACCTAGGGTTCTTCGCTAAGAACGCCTACATGGGTGCTCAGAACATTACGGAGATTGCTGGGATGATTGTCACTGGTAACGTTCGTGCTCTAGGGCATGGTATCCCAATTCTGCGTGATACACTCTACAAGTCTAAACCAGTTTCAGCTAAGGAACTCAAGGAACTCCATGCGTCTCTGTTCGGGAAGGAGGTGGACCAGTTGATTCGGCCTAAACGTGCTGACATTGTGCAGCGCCTAAGGGAAGCAACTGGATTCGGACCTGCCGTGGCGAACATCGTAGGGACCTTGAAGTATTCAACACGGAACTGGCTGCTCGCTCTCCGTGGACTAAGCTACTGAACGGAACCACTAACTACCTTCTGGATGCTGCGCGTCAAGGTATGCTTGGGGATGTTGAGCGTGCCACCCTAACAGGTAAGACTACCCGCTGGGAGAAAGAAGGCTTCCTTGGTGGTTCTCCGTAACTCCTGAGCAGATGGCTGGCATCAAGTCTCTCATCAAGGAACATATGGTACGCGGTGAGGACGGGAAGTTTACCGTTAAGGACAAGCAAGCGTTCTCTATGGACCCACGGGCTATGGACTTATGGAGGAGGCTGACACATGGTAGCTGATGAGGCAATGCTGCGTCCACATAAGGTGTCCTTACAGGATTCCCATGCGTTCGGAGCACTAGGTAAGATGGTTATGCAGTTTAGTCTCTTTCACTATCAAGTCCCTTAACTCTAAGTTCCTGCGAACCTTCTATGATGGATACAAGAACAACCGAGCGATTGACGCTGCGCTGAGCATCATCACCTCTATGGGTCTCGCTGGTGGTTTCTATGCTATGGCTGCACACGTCAAAGCATACGCTCTGCCTAAGGAGAAACGTAAGGAGTACTTGGAGCGTGCACTGGACCCAACCATGATTGCCCACGCTGCGTTATCTCGTAGTTCTCAATTGGGTGCTCCTTTGGCTATGGTTGACCTAGTTGGTGGTGTTTTAGGGTTCGAGTCCTCCAAGATGGCTCGCTCTACGATTCTACCTAAGGACACCGTGAAGGAACGTGACCCAAACAAACCGGTACACCTCTAGAGAGGTAATGGGCGCTATGGGTTCAAACCTTCTGGAACAGATGCCTTCGGCTGGCTTTGTGGCTAACGTAGGGGCTACCTTAATGAATGCTGCTGGCGTGGTCAACTCACCTAATAAAGCAACCGAGCAGGACTTCATGACTGGTCTTATGAACTCCACAAAAGAGTTAGTACCGAACAACCCATTGACTCAACAGCTTGTGCTTTTGAAGATTTTATGAGGCGAACGGTGTTAACTTGGAGACGTAGGAAATAATACGACTCACTATAGGGAGAGGCGAAATAATCTTCTCCCTGTAGTCTCTTAGATTTACTTTAAGGAGGTCAAATGGCTAACGTAATTAAAACCGTTTTGACTTACCAGTTAGATGGCTCCAATCGTGATTTTAATATCCCGTTGAGTATCTAGCCCGTAAGTTCGTAGTGGTAACTCTTATTGGTGTAGACCGAAAGGTCCTTACGATTAATACAGACTATCGCTTTGCTACACGTACTACTATCTCTCTGACAAAGGCTTGGGGTCCAGCCGATGGCTACACGACCATCGAGTTACGTCGAGTAACCTCCACTACCGACCGATTGGTTGACTTTACGGATGGTTCAATCCTCCGCGCGTATGACCTTAACGTCGCTCAGATTCAAACGATGCACGTAGCGGAAGAGGCCCGTGACCTCACTACGGATACTATCGGTGTCAATAACGATGGTCACTTGGATGCTCGTGGTCGTCGAATTGTGAACCTAGCGAACGCCGTGGATGACCGCGATGCTGTTCCGTTTGGTCAACTAAAGACCATGAACCAGAACTCATGGCAAGCACGTAATGAAGCCTTACAGTTCCGTAATGAGGCTGAGACTTCAGAAACCAAGCGGAGGGCTTTAAGAACGAGTCCAGTACAACGCCTACGAACACAAAGCAGTGGCGCGGGGATCAGACCCAAGGACTTCCGAGACGACCGCATAAGATTCAGCTCGTCGGATGGTTCCGTCTTCTCGAAGTCCTCCTTCCGCTCGCATCAATCTGAGGTAAACGCTGAGAACTCTGCCACAGCATCCGCTAACTCTGCTCATTTGGCAGAACAGCAAGCAGACCGTGCGGAACGTGAGGCAGACAAGCTGGAAAGTACAATGGATTGGCTGGTGCAATTGATAAGGTAGATGGAACCAATGTGTACTGGAACGGAAATATTCACGCTAACGGGCGCCTTTACATGACCACAAACGGTTTTGGACTGTGGCCAGTATCAACAGTTCTTTGGTGGTGTCACTAATCGTTACTCTGTCATGGAGTGGGGAGATGAGAACGGATGGCTGATGTATGTTCAACGTAGAGAGTGGACAACAGCGATAGGCGGTAACATCCAGTTAGTAGTAAACGGACAGATCATCACCCAAGGTGGAGCCATGACCGGTCAGCTAAAATTGCAGAATGGGCATGTTCTTCAATTAGAGTCCGCATCCGACAAGGCACATTATATTCTATCTAAAGATGGTAACAGGAATAACTGGTACATTGGTAGAGGGTCAGATAACAACAATGACTGTACCTTCCACTCCTATGTACATGGTACGACATTTTAACACTCAAGCAGGACTATGCAGTAGTTAACAAACACTTCCACGTAGGTCAGGCCGTTGTGGCCACTGATGGTAATATTCAAGGTACTAAGTGGGGAGGTAAATGGCTGGATGCTTACCTACGTGACAGCTTCGTTGCGAAGTCCAAGGCGTGGACTCAGGTGTGGTCTGGTAGTGCTGGCGGTGGGGTAAGTGTGACTGTTTCACAGGATCTCCGCTTCCGCCAATCTGGATGAGTGACGACGACTTCCAAACTGTTCCCGAGTACTGGCCCCGATGGAATCTACTTCATAGCCTCTGATGGTGGATGGTTACGATTCCAAATACACTCCAACGGTCTCGGATTCAAGAATATTGCAGACAGTCGTTCAGTACCTAATGCAATCATGGTGGAGAACGAGTAATTGGTAAATCACAAGGAAAGACGTGTAGTCCACGGATGGACTCTCAAGGAGGTACAAGGTGCTATCATTAGACTTTAACAACGAATTGATTAAGGCTGCTCCAATTGTTGGGACGGGTGTGGCAGCCACCTTAGTGCTCGACTGTTCTTTGGGTTAAGCCTTAACGAATGGTTCTACGTTGCTGCTATCGCCTACACAGTGGTTCAGATTGGTGCCAAGGTAGTCGATAAGATGATTGACTGGAAGAAAGCCAATAAGGAGTGATATGTATGGAAAAGGATAAGAGCCTTATTACATTCTTAGAGATGTTGGACACTGCGATGGCTCAGCGTATGCTTGCGGACCTTTCGGACCATGAGCGTCGCTCTCCGCAACTCTATAATGCTATTAACAAACTGTTAGACCGCCACAAGTTCCAGATTGGTAAGTTGCAGCCGGATGTTCACATCTTAGGTGGCCTTGCTGGTGCTCTTGAAGAGTACAAAGAGAAAGTCGGTGATAACGGTCTTACGGATGATGATATTTACACATTACAGTGATATACTCAAGGCCACTACAATAGTGGTCTTTATGGATGTCATCTATTATACGAGATGCTCCTGCGTGAAATATTAAAAGTTGACGGGAGGCATTATCTAGAATTTTTACGTAGCTAATCCCTTGGGTTCGCTTGGATGCTATTCGGGTTAGGATGGCATCTAGGATTAGTTCAATGGACGCTAAATGGAAACAGGAGGTACACAATGAGTACGTTAAGAGAGTTGAGGCTGCGAAG
+
***,5((*25.,,,$%&&',<J....99;;;DFJDBA<;<<CFDE;:::G@=>>>>87FEGDGHJEE>=<;)((((('&&%)'$%$$###$$$%%&%$$%%$#$&&()((,)+*+,&%%$#$$###$&&$$##%$%%'.,,++,-5488<??@<<;<EJFFJFJDBCBJJJJJJ544FJJJJJJJGJJEHGIIIGJFIJGJJJJGJJJJJF=?88AB55,JFEGHJJJJFJJJJ??<<=>?====FJHFIJJJHJC977<GJIFHIJJJJJIGFJJJJJHJJFGGGIIJFCDBEFJJHEHHIJJGBDCDJJJDJJJGJIHJGJHHJEGJIJIJJJJHHJHJFGJFFHJFIJAAABHCHJIHHJDJFGJJGIHFFHIJIJHHHJHIGB66::<<>AAC666:D6660100/%%(++,+478J9,(''*9;<,,,,54559<G7777BACBCFEHJIJJJ;;789BJJJJIJHJFBDEGEJGBHF@BBAEB:89=JJJJJHJFJGI6668++++JJDEHCCCFBB<==-,,+,04<?DJEJFDFGGGGEDBDCEEGA55=973..0CA<<<<;<<=@BEEJJJGJJIJBCCJFEDFGCD@EBEEJEIJIIIJJDCCAGHJJJJE779:GECCD>==>JJJJHJJGJA;=AJFBB<<=BDDFJIIDJGJFJHGFFHHGHJFIJGJDDDCDBBDFB>>:7J8:<9878BBGG::99ACFCFJIDHEFJJIJHDECGJJJHJFJJIJIJJJFJFHJHJEJDG0/./J:3222(5;===>=:::55,'&&&&''%%$$'''(*,***,9899;55561**((,,24:<....=0--->,&&%'&&&%%%%&'<A@@@ED<>CFJED<<A;F;:8-21.(%$&'46CECGHIHDFEFC=95667DBEECDCEJJJJHEFGJJHJA?<BDHGEDJFFJJJJJJDGJ@>>0-(((,/02>JC@EJJEEGJHJJIDJHJEJJJJJHFJ>;>@C<AAJJJJHJFJEIFJJDJEHGHJJJJFHJGJJHJJ@>=<=AAAEJGJJJJJJFJJI::::=JHIH?HFDIHJJJJJJIFEJJGJJJJJGJHCBABFFJGJJJFJJFJGJJGFHHGJJJHJJJJIFJCGCFIHJIHFIGJJIJJGIHJHIJEIGJJFEGBJCBEBEEJJJFJ***4>==78;@CJGIHGGHIGDIGIFFJJHIHGIFF:::DIJJJHJJJJFDFG@<<<>B@??=@:*''(()*(*)*--/22EJIGDDFFEDEEFHEJFHJJJJJIJJHGHJFJGEIEHJFFFDJJGFEDJGGGEEDDJJFEFDDJDCHGIIGJDCCAC-BBD??>2,)*&&),9(((((((9HJGFICCC53379:95///'''(',*)++-22334787;>>DAB?@CIJHCAA@@CCFFJIGJJJJJHJFJIECA222?EJFJEJEGF?CEJFEDGDCDIHFHEIIJJJGJJEJCDBFDGJIGIGJJFJJEFFGFFEGDGFGFJFDJGJJJECCDFHEHGDFEIGJG==<=DBCDEECEBBB>??AHJIEJHFCDDD?>>200666+,,&&%%$###$&08<;;;?BBBDCBBA:=:9ABBD@<=EDHGCBCIFD@<77785+(9811455:CACADHBAAABEJJFJECGGEDCGCEA:112<<>BAE>@@ACJFEDEBBA@BBBB??@AEDDDB?>>>AJJ;8=BA>=1000778?@?FCCBAC@@A><:0+)-;8>BAA??@AB>?A@B?3333;75667<:B;:41''''2110000?>==>ABB=>?BA@@?EGJJJHJJGJJJFCBC5,+(())+''((08999<;<<<DDE<:7689FFJJGJJJJJJIHJGJJJJGJEJJJFD?==0'&%&((((+*-.--FHJGJFFGJBFJB3111685575568JJGHJJEDC@????JEJDBECJIHGHHJGGGCFDDJHJGJGEFJJIGFJFDFH::<=:?=54/-,(&%%&'&'';?A@AIGHFGHJJJHFGJGDJCIFJIHGIJA>;=;76556997;+++7;9::>A@=<979<<ACD>HFFEHJ=<<=A:888:=CJDEFGFDJDGHHGFFHEJFJJJJJJGJGFGGFFJJGHJIHD;////=@JJJCCA'&&$$$*-.**2:?99CFEJFJJEEIFCCEJEDFDECBHBACBJJDHJJJJJDD---)**(&%),001BEHEGH434FFHJGJIJI????DABB?>==CJC@BBCHJJECCA?922AEEDHFDEJCCBEFJ???DEJJGDGJDACDBJJHGHB@@AJJJJHHEDGJABCCBFEFFDJCDJJJEDEDFDBD995...(')'%$$#$##$##$%&''')*+,7:ABFECDFJ@A?>@ADJJFCCDJJE=<:0D00HFFJJJDC@?CDA;;:4488GEGHICCDEIEEHHJJHIDD.+&%%('&'')**J*/*09<<=EADCEJJFHH?BFJIJE979CBJEGJJDEFJJJJJJJJJF<>?DAAABJJJHJGIDAABIEEEEGFJJJHIJJGJJHIHEJHIJGEDFEFFHJFJJJJJJJJJJJJGJFJFJFDEBDJJJJJJJHJJGJJFCEDDEHGEBEDDFFGIJJJJCBJJIGHFJJJJDEDDFFGHEJJJJJJHJGHJJJFHJJGJGJHFFJHIHJJHHHJJGJJJJIJFEGJJGGFEJJGJIHEFJJFDIJJJBBBCJHDEJHJFEFJHJHEEHGJFEHHJIJJHJIGA>>BIGGJDGFHGJJJJHGGJJIHFGIIEJFDJFJEJFFIDJJEJIHJFGECDEACGGJHJIHJIJHHGJFFJFEFCDF>=:::JEHHGA><>?JJJIGJJIHFHFHGJFE5555AB000GFFHBHJGJJIGJJJFEJJJIFHJJJJJFJHJGJJJGJJHHJEDEEJJJFHJGJIJJIEJEJHGJGJGJJBBACJE5555FJG:89;BJJJJJ:8890,**-2/./21-/334<AAHJHJJJGDCD4444==988JJIHHJGGJCDE31110/00DGA<99<EEGGJJJEEIDB@/'''+-9>=4///6598:<GBEJJHJGGIJJFC>71)('*.))+/45;=?DIEJGJCCFJJGIGFJJJFGHJJJBB0--/0+***13+8973.::87:<<FJ1./;GJJDJDJGFEHHIIFJIJJIJGJFJJIJHIIJJJHFEIEB@==C>?GHJB=HGJFDHJJJJHHJJJJJJJFEJIJJHJJIJIJEJJ@:CF/<;<?C@8333338F<;@@BCFJJHGJJJJHFHHFJIGJFHJJJJJJJGCB@@JCAFH?G<;879>EJEJFA@@EGGCBCBJFIJJJJIFJJJIHFJHEJEJJJJJJJJJJJJJJJJJJJJGJIJJJFJIJFEHGEJJJFEGGFJJHGFHGJHEHJIGGFJJJJJJJJJJJJJJIFJIEACEDGCCJHIEHEA@??JJJJJHHJJJJJJJJJHJJGJGFJJJGIJDBD441245?<444GIIHIJJJJHJJJHJJJE><8;4.,,+,,,../0???3333JIFGJIHJIJJJEIJEHJIIJJGJJIJJJJJJHJJJJJGJJGEEFJJJFIHB??><;;99?BFHGJJJJJFJFGEJHJJJIJIJJHJGJJJJIIIFEJJJHJJGJ?>?@IHDH9555GGFJHJJGJJIFEJJJHJDJJHJIEFFGJEJEHJFJE2CJHEDAE@EDEH@BA??A1--?=5+(*CFHGJEFCD>>>EDHHDI>=*&&*/.'&&',+%$$&'&&)).-,.1(((&(*''(),&%%%&&''&'%%%%&$$%')''&&&%%&($&%%%%&'(&%$##$##$%'&%$$&'&%&&%%$(%%$%%&&'%$%#$%&%%%&$%'&&','&%')&'(057667CDFDJGHFGJJGHD@@BDFJJJJICJGJIEJJJJFBBEFFDG@@../.---76;>FIHFDGFFJIGEJCDEECEEEDEEGIAAAAJHHDCEEAAAAF??=<;-))(029CDDJGGGDHEGGGJIIIGHEGIFEJJGIEJHJDJDDFFJIJJE-,+,000((((><<;:;:<@@BCFGFGIFJCDB@DGDFGJHFGEFHFIJJ9:99?=('&%&&&:;ACBFHGDDDEJFJJJGJGFJIEJEDFGFGJJCBA????GGEJHJHGGGIGCEEBCFJD877010:;?BDDJGEJIGHDBA@>:840018:C@?<<JIDIEFHFCDFGFCC?>?@E====GFDFGJJHIEDDECCFACCCBDCBBABB???@BCFEEGDEIJFJGHJHGBCC@<<<9:7567?BJCCAADBDEJCGGDG=;;?::@<?ECF@?@@E>>????HDCCD<<<<>'((&(%&32007?ABACBCEBEEF@@@@BHBAD@ABAFDDBDCEDECDFDCADBCC?=<<=976/.,,-1;DBIDCFBCCEDIEJCCDGDECB@A@@54431(('%$$&349@A@F@?AABBDBCBABBDFFB?>?>ABAEEDDDDCCCDGEDCAACBBJJEGGGB@ABEDEBA@C@?>>?A=>=<>>?A?@@@>>?<<;78>>?C@<==>BBGABECFEA?>>>A>@AAA@?>??>A@BFA@==AAB>>=>>=>=<<<=AA<;?@D<:9889BCCEFCDC>>==>??ECA@@@BC@@?9889?A??@AB?@@@AB<::.+))447;;;<:64.*(&%%%&&(&%%')*+&&&%&%&)&'$$%*.&%%$%%$&'-//---AEGHEFEACAJIGGIJJJHGIFJJJIJFJJJJGJFGBDJJHJHFJGHJEJJJJJJH<:77>@DEIJGGJE@?=>>76300:81111:FHIHIJGIECD;89777DEJJJJJHJJIJJJJJJF?BJJIJGHFJJFJIEIHGHJGJGIGEEIJJGIJJJJEJJJGGJJJIJJJJJJJJHIFHHHHJHGJIGIFJIJJJJJJJJJJGFGHJ@==>GHJHEFGJ@?88.689;BDJGHHDECC?D<656=;,+++,+(&&%&%%$##%&'*,,.BCADJJJJI?>=EEHHJJJJJJHIJEJECDCFJGFHEEBEGIJJJJJJJFJHDECBJJJJJHJJJJJJJFJHHIIJGEGJJIIIGGIJCDFGJEFJJGHJIJFJDCC=:AE>B555<<?DEFCJIGJFGJEGHJDFJJJJIIJFJC=EHGFJJIJJJGJJJJJJBDDHJGFGDBAFDIFEEICDFGJJI6666GHHEHIIJEJJHG@AAHGEGFIJJHFGEIHJHIGJJGJEJAFEJJHJHHGEJJJJJJFJHJJEFFGEJEEA>?8767ADIGJIJJCH;JGDGDJHHJGGJIFCJDCC@A@FJJF@DEJAB=467JJFEIEGCDJJJJJHIJFD??@EHJGJIIEHIGJJJJJJGEEGGHFJHJHJGGIJIIHFEIJJJJJJJFEJIJEEJJGJJJFGDFHCC@???:7889-+**))&&&&+++DGDDHF@@+'%&&&''2%&$$%$'&&%%%%'(&&&&--../32356'''&&+4641&%%%&(3565---**'%$&(./348<'&&'&%$'%(+,5645))(((%&&&(&&((*'&%%)*.0276/0.-.(''%&%%$&*)''&%%&%':<@JIEJHIJJIJGIGJJJJEGFJED@CCGIJJBBBCJD5541/--J/05/,-<C?AC=0''(
@Stanford_s2n_5_T7_No_Sap1_5_8_10_23_Linear_6000_29
TATCTCTAGGTCGCGGCACTAGCTATTGAGCGTCCAGAACTACAGAAGGCACTCACTCCGTCTGAGAGAATCGTTATGGACATCATTAAGCGTCACTTTGACACCAAGCGTGAACTTATGGAAAACCCAGCAATATTCGGTAACACAAAGGCTGTGAGTATCTTCCCTGAGAGTCGCCACAAAGGTACTTACGTTCCTCACGTATATGACCGTCATGCCAAGGCGCTGATGATTCAACGCTACGGTGCCGAAGGTTTGCAGGAAGGGATTGCCCGCTCATGGATGAACAGCTACGTCTCCAGACCTGAGGTCAAGGCCAGAGTCGATGAGATGCTTAAGGAATTACACGGGGTGAAGGAAGTAACACCAGAGATGGTAGAGAAGTACGCTATGGATAAGGCTTATGGTATCTCCCACTCAGACCAGTTCACCAACAGTTCCATAATAGAAGAGAACATTGAGGGCTTAGTAGGTATCGAGAATAACTCATTCCTTGAGGCACGTAGTCTGAAGTTAGGACCTATCCATCACTATGCAGACGGACAGCAATTCTCAGTGAATGACCTAAGGGACTTCGATATGTTCCGCATCATGCCAGCGTATGACCGCCGTGTCAATGGTGACATCGCCATCATGGGGTCTACTGGTAAAACCACTAAGGAACTTAAGGATGAGATTTTGGCTCTCAAAGCGAAAGCTGAGGGAGACGGTAAGAAGACTGGCGAGGTACATGCTTTAATGGATACCGTTAAGATTCTTACTGGTCGTGCTAGACGCAATCAGGACACTGTGTGGGAAACCTCACTGCGTGCCATCAATGACCTAGGGTTCTTCGCTAAGAACGCCTACATGGGTGCTCAGAACATTACGGAGATTGCTGGGATGATTGTCACTGGTAACGTTCGTGCTCTAGGGCATGGTATCCCAATTCTGCGTGATACACTCTACAAGTCTAAACCAGTTTCAGCTAAGGAACTCAAGGAACTCCATGCGTCTCTGTTCGGGAAGGAGGTGGACCAGTTGATTCGGCCTAAACGTGCTGACATTGTGCAGCGCCTAAGGGAAGCAACTGATACCGGACCTGCCGTGGCGAACATCGTAGGGACCTTGAAGTATTCAACACAGGAACTGGCTGCTCGCTCTCCGTGGATTAAGCTACTGAACGGAACCACTAACTACCTTTGTCGGTGCTGCGGCATCAAGGTATGCTTGGGGATGTTATTAGTGCCACCCTAACAGGTAAGACTACCCGCTGGGAGAAAGAAGGCTTCCTTCGTGGTGCCTCCGTAACTCCTGAGCAGATGGCTGGCATCAAGTCTCTCATCAAGGAACATATGGTACGCGGTGAGGACGGAAGATACCGTTAAGGACAAGCAAGCGTTCTCTATGGACCCACGGGCTATGGACTTATGGAGACTGGCTGACAAGGTAGCTGATGAGGCAATGCTGCGTCCACATAAGGTGTCCTTACAGGATTCCCATGCGTTCGGAGCACTAGGTAAGATGGTTATGCAGTTTAAGTCTTTCACTATCAAGTCCCTTAACTCTAAGTTCCTGCGAACCTTCTATGATGGATACAAGAACAACCGAGCGATTGACGCTGCGCTGAGCATCATCACCTCTATGGGTCTCGCTGGTGGTTTCTATGCTATGGCTGCACACGTCAAAGCATACGCTCTGCCTAAGGAGAAACGTAAGGAGTACTTGGAGCGTGCACTGGACCCAACCATGATTGCCCACGCTGCGTTATCTCGTAGTTCTCAATTGGGTGCTCCTTTGGCTATGGTTGACCTAGTTGGTGGTCTTTTGGGTTCGAGTCCTCCAAGATGGCTCGCTCTACGATTCTACCTAAGGACACCGTGAAGGAACATCTGACCCAAACAAACCGTACACCTCTAGAGAGGTAATGGGCGCTATGGGTTCAAACCTTCTGGAACAGATGCCTTCGGCTGGCTTGTGGCTGACGTAGGGGCTACCTTAATGAATGCTGCTGGCGTGGTCAACTCACCTAATAAAGCAACCGAGCAGGACTTCATGACTGGTCTTATGAACTCCACAAAAGAGTTAGTACCGAACGACCCATTGACTCAACAGCTTGTGTTGAAGATTTATGAGGCGAACGGTGTTAACTTGAGGGAGCGTAGGAGG
+
&&')(('%%&%%%%%14333499:=>?>@=99H<.)99:AEGH99JJJJJJJJIJHHGJIJHJCDFJJJJGIJJEEJGEJJHJFGJHA8889:HFJJJIIGHJJIJJJHHGEGHFCB>AJGHIGJJJGIJJHJJJJIGFJJJEHJGJIJHJGJJJJJJHJFJGIAIBF89:J@FHIFGJJJJGIGJJJEJGIHIGEIJ>JHGJJGJIJJJFJJJHJJIJJHJGGJJHFIIJJJJIJIJJJJJJIIJJJFDGDJJJHJGEDA@?CHJJJJHCEFIJJJJEGDEJG?>>>/////.,.02==CBGJJIJJJJJJJJIIJJHJHIJJGJJIIFGJGEJJHHJJJIFEEFFDCGGJGJFEGBJHFJFIEIJIIJJJJHIJHHJJJJJJFJFHIJGJEJJJIFCF<;;<DEJIJF@?;;>68878,,,,,/044>?@1@@CBCCJJJJHGFJJJJGFJJJJIIIJHHEEBEE+++++-.053223;AABBDGCCDGHIJJFJIDC@B::+''#$&&''('%$$%%&+'(998IJJJHJHCA67FHHHFHC@ACHJFDEFJJJJJGJIGGDHGIEJIGJHJHJJFFJJGGJJFFBCGEDFJJEGEA@;81114<>??CC??=@@?ECJDEBFB<<<:=:9:;FIJJDDDCDEJJEEEJEJCDECBDDCDIBEEHEEEE>;<A@AAHCA@A?>=<==DC;9:=CJEGJDJGDGCA>?A=>CDCA@BCDBDD@ABCHBBAADEJHJJFGDD@@AABDEDB@@ABCCE=<<<BGFEGEEIGEDE@@ACEEEFFIFFDEEEJJJEEJEFDCBCBHCEB@AAADJGHDHDEGJFDBABABAEEDEDHFCBBBBC8778<=::----3/..0?AABBBC@D???BBBBFFEDDEFIEDDFFFEEDHHGEB@?>>?<<>?DC>@:@CGJ@?877583373<BDABC?<<;=?@ABCDCCB@?==>@?0/5550-+,-,339>AACDDGFFDEDGEEBBACCGGIDDDCDJHGCD???FD@??>A@=>C@;;;DDE'''(DBBECGDBAA??@BHFIJGFDDCJGCDFA@AAFCCDJFEFEGECDFFEHGFABCCEEDDJJEEDDDCBA:9'''''',9@@@EABCEJD:942222J9;@CHCACEBAA@B??AA?C@:/('+-.622:;;;;???@AB@AAJJ>==<==?65569%$$$##%()-**(('(%%%&)****-,,,*+8EECEDE@@@AIHHCEDFGGGBEDCDBA@A@CBCDCDE6666666('-014568::CCCCJCBFA@CCCDB>>7CFEBCBCB//:B<;:82720/013:?AECD@?CJ@?BAACCCAAAAB845<=>?>>>>=676553))'(&%$#&-'9957DFJJBDGCGJIIHFHJJJHFEGJJJFCCGBDCBGJDCBCG@@@A===BBBBFIJJGIGFGJJEJEJJIIG833IEIIGFGJGFGJJJGJFFCCCIFJEGIEJEGB55?DHGFFCHFA?@@><978:87544552100;;>?@==>>>>>>EIFBB@BDCJJFHEJGHHFJJHFJF?AJFFCDCDHEJFEEIDHEGHFGBBEFGEJHHHGFFHGBEEJJGJFFEEFCDDFIIJIEJJEHJHJJJJEJFIFJFJFHJJHJFEJJJJJGJJIIJJGJGHHE@?>?E??:;<DFBCDFFCCEABADJEFDCFJJEEHGJJ@AGDJJGHJIFECCCCCEHAA@@CBDCDEEHJIFEDECCFEHGFGGEFJJJHGGHEGJJFJGHJGFGFFDDDEDGEEHHDFIDFEGHEBBBCFIHGHFFDCCFHEFCAFF9883---,./('''+%%&',)),.1235***+<<@87781))))014<=>>?@>===DDCEGHEDEDJ><;:</-+(('')'+<A<CFEJFDEFB@@AADEDGHIFEJJFHDDGJIFFDGBFDDEGFFJE<;;IHDJJJJJGIFEDDBBDDEIF;;;;>950,&)++01'''',(''),,/)&%$(()-.111BDDFJHJECBADHJGJHEFGDCCCBBHA@@ABGHHC???@DCJEJGGDFFEEJJGDJFCC>?>=A@CB@AC==>JJDDD60008<A?@A???>AACB@A@ABCBACABDEE>?A;?7<=>>>?DFBB>>>>@?@D====DA4445>7??C==<:9:-,,+'%
@Stanford_s2n_5_T7_No_Sap1_5_8_10_23_Linear_6000_30
TCGACGTAACTCGATGGTCGTGTAGCCATCGGCTGGACCCAAGCCTTTGTCAAAGAGATAGTAGTACGTGTCGAGCAAAGCGATAGTCTGTATTAATCGTAAGGACCTTTCGGTCTACACCGATGAGTTACCACTACGAACTTACGGGCTAGATACTCAAACGGGATATTAAAATCACGATTGGAGCCATCTAACTGGTAAGTCAAAACGGTTTTAATTACGTTAGCCATTTGACCTCCTTAAAGTAAATCTAAGAGACTACAGGGAGAAGATTATTTCGCCTCTCCCTATAGTGAGTCGTATTATTTCCTGCGCTCCCTCAAGTTAACACCGTTCGCCTCATAAATCTTCAACACAAGCTGTTGAGTCAATGGGTCGTTCGGTACTAACTCTTTTGTGGAGTTCATAAGACCAGTCATGAAGTCCTGCTCGGTTGCTTTATTAGGTGAGTTGACCACGCCAGCAGCATTCATTAAGGTAGCCCCTACGTTAGCCACAAAGCCAGCCGAAGGCATCTGTTCCCAGAAGGTTTGAACCCATAGCCATTACCTCTCTAGAGGTGTACGGTTTGCTGGGTCACGTTCCTTCACGGTGTCCTTAGGTAGAATCGTAGAGCGAGCCATCTTGGAGGACTCGAACCCTAAAACACCACCAACTAGGTCAACCATAGCCAAGGAGCACCCAATTGAGAACTACGAGATAACGCAGCGTGGGCAATCATGGTTGGGTCCAGTGCACGCTCCAAGTACTCCTTACGTTTCTCCTTAGGCAGAGCGTATGCTTTGACGTGTGCAGCCATAGCATAGAAACCACCAGCGAGACCCATGAGGTGATGATGCTCAGCGCAGCGTCAATCGCTCGGTTGTTCTTGTATCCATCATAGAAGGTTCGCAGGAACTTAGAGTTAAGGGACTTGATAGTGAAAGACTTAAACTGCATAACCATCTTACCTAGTGCTCCGAACGCATGGGAATCCTGTAAGGACACCTTATGTGGACGCAGCATTGCCTCATCAGCTACCTTGTCAGCCAGTCTCCGTGGGAGCAGTCGCCCGTCGGTCATCGAGAAGCTTGCTTGTCCTTAACGGTAAACTTCCCGTCCTCACCGCGTACCATATGTTCCTTGATGAGAGACTTTGATGCCAGCCATCTGCTCAGGAGTTACGGAGGCACCGCGAAGGAAGCCTTCTTTCTCCCAGCGGGTAGTCTTACCTGTTAGGGTGGCACTAATAACATCCCCAAGCATACCTTGACGCGCAGCATCCAGAAGGTGACTAGTGGTTCCGTTCAGTAGCTTAGTCCACGGAGAGCGAGCAGCCAGTTCCTGTGTTGAATACTTCAAGGTCCCTACGATGTTCGCCACGGCAGGTCCGGTATCAGTTGCTTCCCTTAGGCGCTGCACAATGTCAGCACGTTTAGGCCGAATCAACTGGTCCACCTCCTTCCCGAACAGAGACGCATGGAGTTCCTTGAGTTCCTTAGCTGAAACTCGTTTAACTATAGTGTATCACGCAGAATTGGGATACCATGCCCTAGAGCACGAACGTTACCAGTGACAATCATCCAGCAATCTCCGTAATGTTCTGAGCACCCATGTAGGCGTTCTTAGCGAAGAACCCTCAGGTAATTGATGGCGCGCGGTCAGTTCCACAGTGTCCTGATTGCGTCTAGCACGACCGTAAGAATCTTAACGGTATCCATTAAAGCATGTACCTCGCCAGTCTTCTTACCGTCTCCCTCAGCTTTCGCTTTGAGAGCCAAAATCTCATCCTTAAGTTCCTTAGTGGTTTTACCAGTAGACCCCATGATGGCGATGTCACCATTGACACGGCGGTCATACGCTGGCATGATGCGGAACATATCGAAGTCCCTTAGGTCATTCACTGAGAATTGCTGTCCGTCTGGCATAGTGATGGATAGGTCCGAATCAAACAAGTTACGTGCCTCAAGGAATGAGTTATTCTCGATACCTACTAAGCCCTCAATGTTCTCTTCTATTATGGAACTGTTGGTGAACTGGTCTGAGTGGGAGATACCATAAGCCTTATCCATAGCGTACTTCTCTACCATCTCTGGTGTTACTTCCTTCACCCGTGTAATTCCTTAAGCATCTCATCGACTCTGGCCTTGACCTCGAGTCTGGAGACGTAGCTGTTCATCCATGAGCGGGCAATCCCTTCCTGCAAACCTTCGGCACCGTAGCGTTGAATCATCAGCGCCTTGGCATGACGGTCATATACGTGAGGAACGTAAGTGCCTTCTGGCTACAGGGAAGATACTCATAGCCTTTGTGTTACCGAATATTGCTGGGTTTTCCATAAGTTCACGCTTGGTGTCAAAGTGACGCTTAATGATGTCCATAACGATTCTCTCAGACGGAGTGAGTGCCTTCTGTAGTTCTGGACGCTCAATAGCTAGTGCCGCTCTACGGTAGATAGTGTATCGAGTTTCTTCACGGGACATCTTAGCGCCATCGGCTTGAGTACTTCATAGCGTCAGACATTGCTTTGTACAAGTCATTATAAGTACGCTGGTCAGTACCATGAAGTCTCTCATGGATGTCAGAAGCTGTTGCACCGAACTTACCTGAGGCACCAGACTGCATACCAGTAGGAGAGCGAACGAGGTCGATAGCCACTCTACGGATGTCAGCATCGTCAGACCCCAAGGTCTTCAAGCCAATCTCGGTGAACCCAGCCAGTTTGATTCCTTCGCGCAGCCTTCTCAGTCAATTCTCGGAGAACTCTTTTAGAGTCTTAGGGTTGATTGGGTTGCTTGCACTTAGAACGGAGCCATCATGTTCAACACACGGCACCTCTCTCTGTTGGTAAGTCCTCATAAGGGACACCATTATGTTCACCTTCAAACTTCATGTTCTCAGTGTTCATCCGAGAGAGGTCCGCAGAGTTGGCGTTTCGTGCTGTCTCACGGGCTTCCAATCGCATCATAGGACCGATGAACTCATTGTCGAACTCAGCTTCTGGTTTACTGCGTTTCAGTCCAGCAGCTACAGCGTCACTGATTGCAGACATGCCTGCGCCAAACACAAAGCCACCTAAGGCAGCACCCGCATAGTCTGCGTCACCACCAGCTACGGAGGTACGGAGACCTTCGGATGCAACGTTCAGAGCAGCACTTTCGGCACCAACTACAAGAGCCTTATTGATTAACTTAAAGCCCTTACCAGTGACACCGACCATCAGAAAATAAGCTAAGCGGGTCCACACCAGCACCAATAATACCAGCACTCATTGAGCACCTAGGCCAGCCTCGGCAGCGCGGGAGTCATTCTCAAAGTTCTCGTTAGCCAATTTAATGAGGTCATCGAGGTTCTCAGGGGAACCACCAGTTACAACGTTGATGTACGCAGGGTTCTTAACCTCTGTTCGAATCTTCTCTAACTCCTCTGGAGTCCAGATGTGAGAGTTCCAGCGAGTCGGCGTAATGGTGTCTTTAAACGCATCAAAACCATTATCGAGACGACCAGCACGGAGAGCCATCCCAGCGACTGAGTTGGAGAGTTCAGCTTCGGCAGCATTTTTGAATCCGAAGAAGGTTGAACGACTGTTGTACTCGTCAAGTGTTTCTCCGTGGGTCTCCCAAAAGTCCTTGGCGAATGGTTTCGCCGTAGCCTCCTGTTCGATACCCTTAACGTCAAAACTTGTGGACTCAGGAAGTTCCTGTGTTACTTTCTGCTTGTGACCAATTCCAGCCAATCCTACCTCAGCCGGAATGCCTTTTACCCTTTGGGGTTATGCCACCAAAAGTTTCCAACTGTCCAGCCATAGGTGACTTAGCAACATCCAGAAGGTTACGCATGTAGTTACGTCCTCCTCAAGATGATGCGAAGTCTCCCTTAGAGTACGCCTCAAGTTGTGGATTACCCAAGCGTCCCTCGCCTTATT
+
'))****(&''*,68@BCBGCDJJJJIHJJAAAB77678<7=@FEDJG?DA555CGF66:34///11/0,+('&&(,/1?FJHFJJJJIJHIEFHHJJJDFJFJJEFEJG===>FJBC=<2''&&&&14:=>;;;;=IHGJJJHJJJJHJGJIGJFB>3112CDDHJHJIIGJIJJJJECCDJJFGGDFFFJDDJIJIGJFGHJEHJHJJFJHEGJIJJIJJJFJJJFFEJJHJJHFFJJC==JJHIFJJJJJJJJJJFEJDHDJJJIJJIJGJJJD64@@BFJJGJGJEJ;;;:999:DED@@6553*'&&%%%-,19<A@AAGJJIJJJJIJIJDIHCGJJJJJJJJJJ@@@?JJIGFJHJHC>===?DGEIFGJGJJGHGGFFJIFJJIHJFIJFJGHEIJJGJ<.++;>;655:FJJJJFJGJJJJJBDDJGCGEG>EBAABBCCDBJJJJJJJJGJFJFJJJJJGJJJJIJIIIJHDIJJJEHIJGDJJJJJJHIFJJJJDECFD@JJJJIEHFE?A8-JGJJHED6//0.86*)''&(%:><>?A;JJ>;;EIIJA<43,,')***(((/2HJJJHJIGHC1..-00////230049:::@;;AC?@@@EBBAGJCDCCF<0/296==8777:FHJFHGGG;<<<DEBCEDJHIJJFIJJIJ22226>HEEEBABJGJHJFCABCECDHDCCHIHFEIDDDHFHJIJJJECE<====JHJGHDJJJIDEJJFHGFIJHJIIEJHJHBC=?EGJEID@ADFAEIJJEJGJCDCDEGCBFCGIEFFJJG;;;<FJ;:::GGDJJIFGFFFGJJCBBEDCJJH---HJIJIJIIEFIGJJGJJJJJEEG6666FDIHFJJJJFJFEFBBBCDJEJD?BBCEDJHDBA@?AJJFEC...-89>@@CFDFJEEFCIJIEHGIJGJJHJ<9:@CJAD=<DECJFJJGEHJHJHFJJFJGGDBBC8888EDDGFJFEF@=312:B@??DGF>EFJJGJHIJFEJJFHIHJJHGJJJJJJJHGJJ@J<78:HFJFCEBC5544,)//+++**--0*+*''(&%%&$##%&''$$%*01>EGECG>AG@BACJJIJD?FB;FIGFJIJJGJHJJJGDEEGC@5494<>BC65598F@:>4);?JJJFFFJGJEGEFF?@HHIEIFDF96452**/-(()*16=<JJFFBCIJGJJGGDGEJJHJJHJJFFFD;??>J;97:=HHFFEGFJGJGCDHHCFCHJFB;<FFGJHGHIJEJGIEGJFHIGE@FB@>;81,,,,+-:=DEFFDFFJJHJGJJIGDEGHJJJHIGEJJGIJGICBCBDAA>>BEFBJGFBACBFJFGFDEEIHB?9<//.....31579;GJFJEEEHDFB@:;DCEDB@@==?<JJF>:;@DJDDGJFGFGHIJC>>>DC88?B?JEHA222252226BCIABCAIHFDE8/00.<==EHJGJF=<<<CBIB@@<90/&%%%')4;@0<@BDDFHJH*)))1.**,)((''6?@@=<<<??@BEEJFJGJJJJHJJJHJA>?<:9:>>88;;BA@@JEJJGJIJ@@ABJFF6*EGEJFJJIJJJFJIJJH<;:;?FJFHJEJDG+++++,,+,,,3557AGEB>?;8'&%'($$%&%$$#$('*&''()$###$###%$$$%+)*6?ACJJJDF>>1001<.--.%%%).11''<<:<HGJFDC::9FJFGJJIGJJJJJIIFJIDHCB:98,..-DBIJJJJJJEJIJGJJHJGJJJJJGDJJFHGJJIJIHJFJJJJJJJJJJJFEJAJJJJJJJJHJGJHJHDB:7799DEEEFJFJJJJJIIEJHGIJJJGJJHJJJGCAAAABBF??DHJJHJHJFJHDFDFCBBBBADDJFDG;-556@@??GEGEE===?ABCFJJGJHJFHJGJJGJEFD@>877>?@@BBJJBABCGEJJGIJGJGJJIJIEIGHFIJJIIGJIJJGJIIGGHEFIHHJGGJEJFJJFJJJJJFJJIJGJJJHHGJIDDJFIIHJJIJ?=<EJJJIDCCAC::;;IHJJFIHJGJJJJJJIJGIEJIJJGA@A?GJJJJJJ=900:99988:88JJDFCEJJEJJD?<<=953367=DEDECC@@CBGCB@@?EHHGHEGJJJGIEGIGJGE5/-,03@?EEEB@>>(()3579534;DFJ2222GGJJ6555JJJHGCFGJJJHJJFIJJGJHJHIF>>>?GH@5556JJHJJGHFDBE<@DCGEGFEEEEJJEH@@>>=:4-,,,+/..//..116%%%&''&&&&*,BGFCAB>>??GCB@ACJJJHJJ@=>D===<7443/65:=EFDJJJCHEDCCFGIJGGHGFJJJGIHEFJJJJFBB?@ABFCCD>>*'''&*..2..--2J<9@ABBCFJEJFIIGFIEJFFJJDEHJFDEJGFECFF@@@?AAA>=CB999:?DHCBCCDFEGJEIDEJBDCBCHDDHFF;44878@BD9933/)(((+)&%####%(####$$#%%''**+,./../?@DCDIGFGGIIJFJIFJJFJJGFCBDDEGEG:::5214<@CCDJEJJCDDJJHCFGIJJIEEFEJHJJDHFCCDJJDBCBCFJGEGJHJFHGJDBB@BBEFCJCBABCDA555AFHJG88777677;6443989?>@@?EDEHEFIJECECBBC@>>>ABA;::>?EAADFCEJFDDDEJHHGCC@A@BEDEEGGJFDDGEFFB@@@AF=.))+),789:A>)(('%%%''&+-0-.55??==>=@>>?@CBBBCCDDGBDED@@AA222294)(((5:>CB7899?>>>@CCEJ@<=;:.'(((/0JJ(();A@@ACJJJJGIGCCDCABCBDFDBGFBAFFIJDEFDDC>?@?EDHFFEHFJJJCBAACEDFFDEJEIJFEHCDGHDBAACJJJJJJHEJEIEECEHHJHCDDCJEEDGED@@>=>>>EEGDFFBEE3223@DCEA@@BECFGGEFFDCFA@AABF@@@@EDGEHDJGHGGJEDA@@@BFAD>8DAFCDIHEAAAA?@?@ABGEIJAA?@CBFFBBAAADEBCCCFEHDEDADDACFD@AA@C@@;:;;BEFFHJDCCB>>=<>>@C=<==ACCEH7655:J97653-+*&&'6?FGJJICBBBEDAA?<==>=<??BIJFDCC?AABJJJFJJJJHHJIJFJJGHJJJJJJHGGHGHJJCHEDJJEE912115742377869:<22(&&&&*&%%%$$&&&/1;;BEGIIHJJJ>?>?EC===7777764<8899)''&$((*+../--./EFFFFJIHJJEHJEDJB=;>?EDEB@@AACJGJGJJJHJJFFHIIJJJEIJJHFJFJJJJG898EFDBB'''*:=<-,-35:::;?C95556A@AHIJIJHBCCEIIJJJJJFJFIFJHJJJEJHHJJJJJJJFHFJIFHJJJIJJIHGA<EFFJJGIJGJDDGGEJFEGGJJDFCBECCJGEEJHED----IF33330---GGJEEFGHHDECDJHJJJDCE@@90.))&%''+-%%%&<<?@@8888?5IFIJFDE@?@@FIGEGFEHJJIGFJFDBB?B@@BDEFFHJGEEHJJCACDGEEDCEJD533-'')<@BD?@A?@GFHJIGIJFJDCFCJDBAA,.**:A;;;<7655459:;?>>@@C<<=CEF=ABBBCCEGJBBAABCDJJIJDIBE85003'&(),67655=7CCHAA@@BDJFGEJJEGFHEDBA@>?:8521438;@CCBDBA>::=>88799:973/)))-=>JJFBGDJEDBBBA??@C>DFJFDDDDFBCGIHEDJCFCGHDCB@A/0////564445;:987332=95/3565:;;:89:;;---.(>>AA.+,-/**,/=;;>>BACHDEF@5:<>?BAADCEDHFDBCBB8777:76)(()0013004045;=<='$#
@Stanford_s2n_5_T7_No_Sap1_5_8_10_23_Linear_6000_31
ATAAGAGTTACCACTACGAACTTACGGGCTAGATACTCAAACGGGATATTAAAATACAATTGGAGCCATCAACTGGTAAGTCAAAACGGTTTTAATTACGTTAGCCATTTGACCTCCTTAAAGTAAATCTAAGAGACTACAGGGAGAAGATTATTTCGCCTCTCCCTATAGTGAGTCGTATTATTTCCTACGCTCCCTCAAGTTAACACCGTTCGCCTCATAAATCTTCAACACAAGCTGTTGAGTCAATGGGTCGTTCGGTACTAACTCTTTTGTGGAGTTCATAAGACCAGTCATGAAGTCCTGCTCGGTTGCTTTATTAGGTGAGTTGACCACGCCAGCAGCATTCATTAAGGTAGCCCCTACGTTAGCCACAAAGCCAGCCGAAGGCATCTGTTCCAGAAGGTTTGAACCCATAGCGCCCATTACCTCTCTAGAGGTGTACGGTTTGTTTGGGTCACGTTCCTTCACGGTGTCCTTAGGTAGAATCGTAGAGCGAGCCATCTTGGAGGACTCGAACCCTAAAACACCACCAACTAGGTCAACCATAGCCAAAGGAGCACCCAATTGAGAACTACGAGATAACGCAGCGTGGGCAATCATGGTTGGGTCCAGTGCACGCTCCAAGTACTCCTTACGTTTCTCCTTAGGCAGAGCGTATGCTTTGACGTGTGCAGCCATAGCATAGAAACCACCAGCGAGACCCATAGAGGTGATGATGCTCAGCGCAGCGTCAATCGCTCGGTTGTTCTTGTATCCATCGTGAGAAGGTTCGCAGGAACTTAGAGTTAAGGGACTTGATAGTGAAAGACTTGAACTCCATAACCATCTTACCTAGTGCTCCGAACGCATGGGAATCCTGTAAGGACACCTTATGTGGACGCAGCATTGCCTCATCAGCTACCTTGTCAGCCAGTCTCCGTCGTAGCCGCTGGGTCCGTCGAGAACGCTTGCTTGTCCTTAACGGTAAACTTCCCGTCCTCACCGCGTACCATATGTTCCTTGATGAGAGACTTGATGCCAGCCATCTGCTCAGGAGTTACGGAGGCACCACGAAGGAAGCCTTCTTTCTCCCAGCGGGTAGTCTTACCTGTTAGGGTGGCACTAATAACATCCCCAAGCATACCTTGACGCGCAGCATCCAGAAGGTAGTTAGTGGTTCCGTTCAGTAGACTTAGTCCACGGAGAGCGAGCAGCCAGTTCCTGTGTTGAATACTTCAAGGTCCCTACGATGTTCGCCACGGCAGGTCCGGTATCAGTTGCTTCCCTTAGGCGCTGCACAATGTCAGCACGTTTAGGCCGAATCAACTGGTCCACCTGCCTTCCCGAACAGAGACGCATGGAGTTCCTTGAGTTCCTTTAGCTGAAACTGGTTTAGACTTGTAGAGTGTATCACGCAGAATTGGGATACCATGCCCTAGAGCACGAACGTTACCAGTAGCAATCATTCCAGCAATCTCCGTAATGTTCTGAGCACCCATGTAGGCGTTCTTAGCGAAGAACCCTAGGTCATTGATGGCACGCAGTGAGGTTTCCCACACAGTGTCCTGATTGCGTCTAGCACGACCAGTAAGAATCTTAACGGTATCCATTAAAGCATGTACCTCGCCAGTCTTCTTACCGTCTCCCTCAGCTTTCGCTTTGAGAGCCAAAATCTCATCCTTAAGTTCCTTAGTGGTTTTACCAGTAGACCCCATGATGGCGATGTCACCATTGACACGGCGGTCATACGCTGGCATGATGCGGAACATATCGAAGTCCCTTAGGTCATTCACTGAGAATTGCTGTCCGTCTGGCATAGTGATGGATAGGTCCGAATCAAACAAGTTACGTGCCTCAAGGAATGAGTTATTCTCGATACCTACTAAGCCCTCAATGTTCTCTTCTATTATGGAACTGTTGGTGAACTGGTCTGAGTGGGAGATACCATAAGCCTTATCCATAGCGTACTTCTCTACCATCTCTGGTGTTACTTCCTTCACCCCGTGTAATTCCTTAAGCATCTAGTCGACTGGCCTTGACCTCAGGTCTGGGAGACGTAGCTGTTCATCCATGAGCGGGCAATCCCTTCCTGCAAACCTTCGGCACCGTAGCGTTGAATCATCAGCGCCTTGGCATGACGGTCATATACGTGAGGAACGTAAGATACCTTTGTGGCGACTCTCAGGGAAGATACTCACAGCCTTTGTGTTACCGAATATTGCTGGGTTTTCCATAAGTTCACGCTTGGTGTCAAAGTGACGCTTAATGATGTCCATAACGATTCTCTCAGACGGAGTGAGTGCCTTCTGTAGTTCTGGACGCTCAATAGCTAGTACTCTACGGTAGATAGTGTATCGAGTTTCTTCACGGGACATCTTAGCGCCGCCAGTAGAGAACTCAGGGTCTTTCATAGCGTCAGACATTGCTTTGTACAAGTCATTATAAGTACGCTGGTCAGTACCATGAAGTCTCTCATGGATGTCAGAAGCTGTTGCACCGAACTTACCTGAGGCACCAGACTGCATACCAGTAGGAGAGCGAACGAGGTCGATAGCCACTCTACGGATGTCAGCATCGTCAGACCCCAAGGTCTTCAAGCCAATCTCGGTGAACCCAGCCAGTTTGATTCCTCGCGCAGCCTTCTCAGGGTCAACCTCGGAGAACTCTTTTAGAGTCTTAGGGTTGATTCGGTTGCTTGCACTTAGAACGGAGCCATCATGTAACACCACGGCACCTCTCTCTGTTGGTAAGTCCTCATAAGGGACACCATTATGTTCACCTTCAAACTTCATGTTCTCAGTGTTCATCCGAGAGAGGTCCGCAGAGTTGGCGTTTCGTGCTGTCTCACGGGCTTCCAATCGCATCATAGGACCGATGAACTCATTGTCGAACTCAGCTTCTGGTTTACTGCGTTTCAGTCCAGCAGCTACAGCGTCACTGATTGCAGACATGCCTGCGCCAAACACAAAGCCACCTAAGGCAGCACCCGCATAGTCTGCGTCACCACCAGCTACGGAGGTACGGAGACCTTCGGATGCAACGTTCAGAGCAGCACTTTCGGCACCAACTACAAGAGCCTTATTGATTAACTTAAAGCCCTTACCAGTGACACCGACCATAGGAACATAGCTAAGCGGGTCCACACCAGCACCAATAATACCAGCACTCAGTTTGGCACCTAGGCCAGCCTCGGCAGCGCGGGAGTCATTCTCAAAGTTCTCGTTAGCCAATTTAATGAGGTCATCGAGGTTCTCAGGGGAACCACCAGTTACAACGTTGATGTACGCAGGGTTCTTAACCTCTGTTCGAATCTTCTCTAACTCCTCTGGAGTCCAGATGTGAGAGTTCCAGCGAGTCGGCGTAATGGTGTCTTTAAACACATCAAAACCATTATCGAGACGACCAGCACGGAAAGCCATCCCAGCGACTGAGTTGAAGCTCAGCTTCGGCAGCATTTCCAGATCCGAAGAAGGTTGAACGACTGTTGTACTCGTCAAGTGTTTCTCCGTGGGTCTCCCAAAAGTCCTTGGCGAATGGTTTCGCCGTAGCCTCCTGTTCGATACCCTTAACGTCAAAACTTGTGGACTCAGGAAGTTCCTGTGTTACTTTCTGCTTGTGACCAATTCCAGCCAATCCTACCTCAGCCGGAATGCCTTTTACCCTTTGGGGTTATGCCGCCAAAAGTTTCCAACTGTCCAGCCATAGGTGACTTAGCAACATCCAGAAGGTTACGCATGTAGTTACGTCCCTCCTCAGAGATTGATGCGAAGTCTCCCTTAGAGTACGCCTCAAGTTGTGGATTACCCAAGCGTCCCTCGCCTTCG
+
**0/--/098;=887446888JGDD<<==C<8899?=75557333?JEDC8611/'%$$%&&&&'+('('&))4;>EFECDJCDEJHIIJEGCFFEJFFGJJJHJJJJJJHFCFECBJ?;<JFJGGIIJFFDDJJIJIDED@A?<?<;:;::87:-.44>=@JBEJJJJJGJ@@@?ABCBDBBDCGJHJHFJFJJJHEJJJJGJJJGIEIJGJFEEGA=<<794:785.444BFHCJJJJJJJGJFGDFF0000@BCAC@@CGECEJJJFJDDDEJIJFJJJHJIJ8/0GAA;9****::BJJJJJIJGGJJEJIDEHEG?;<JH?>??JJIDJJJFGF999FJJJJJJJIJFHFJIGIJJFJIJGJJJJIIIHJJJFJJJJJJHJGJJJJJJJJJED22-;FGFJJJIFHEHIJJGIGHCDCA<EGJJGHJJJGJEJJJJJGIJIJJJH58<G6678JGFJHFABAF5<=ABHJIJDJI0018344773353677BGJHJJJJIJI@BBEHDGDF>?>?EH?0006<66658:;??BEGJJJJJJJJGJHGJJJIJJIJEGJJDHJJJGJJIJJJGJAFCGEHJIEDCCFDJCA53<<<;?>;<=>9998;:0..,-)('&('(2@?BJEJGCFEG@@@DIIJ<<@@;;EIJHJGHEGEHFFEJJJJJJJGJJJJFGIJIGGCEJ99EEHFJIJFJJJECBBHEJGIBBADGJJHIJJJHJJJIJECC875351)))*666B@BFJJJJHJEJJHJEJ?@6+**@@@BBCBEC?@??@ABBGDED@A@A@A?@@C.---?><<=?BEEE@@A8+*+*8*((*99<??A@?@@@AA776669<=??><899:@@?A@<<=><4++;CAB@@ABB>>>@@>>;:::=@@@???@BBA@?=>>>>==<A=;<;;====:9:<>,,&#&&'(&$#$&&(())&''*)),--289:>>C;4445?D2>?<=====??B:C94=<<@B?@@>=;;;;?@=;:::<<>?@><====@>;<;?A><;;=BDBBB@::844**9<A@<<;<;;<;>>@@A@><<;>?@@?@@@D@A?A@@=;@>DB;:<:;:9676+5;<<<8267ACDED7776991003523CDIGJJEJHJFFIHJJFJIJFJJJJIIJIJJJJIJJFJJFJJHJIFBABD<===87+&&'2;?>?GJGDEEJJC??@DGGFJHJFHJJJIEJJA14459778;<@IHIJHFJIHHHJCJJ@;::>@EEJEEJJGJJJJIEJJJJJJIDD=C@=957@JHHFJHJGJJJJJHJGJJFJIJB9A;89/.(''00/92223:8???.***:6:F@A@CJJJJGJGFECJIIJAAAADGB@BAEC?8J0(;;JJHJIJJEEBDH>4210-&'<?GEGJJJDHJJJIHJJHDHJJJJJJJJFHIJIDAGGIFGHEAAA>55520(&&&,,,))+,6//.03;CBECEJJJEHJGIJJJ::::DJIIJJGJJJJJJHJJGJJJHJJJJJJJIJGJIEIJJHGEGEFJ2++9:655-===<<<<DDB7/CJJJCEEJJJJIJJJHIHHHJGFJEF>>>=?FGDDFJGJFJJFJHEJJHJHJJJHIJJJJHJJIGHHJJJJJJJJJJJGJHJJJGHJJJEHFFHJJJJJJJJJJJJJJJJFJJIJJJJJIJJGJGGJECCIIJJJFJJJJJJHJGG/*+=HEJGJJJHJJHFJFGJJJJHJGJJFIJJHJIFJHHHJJGJJJIHIJ9999JEFHF@1<;999<<;>AAAACEFBE;39>JHJJHGJJJJGJHIJJGJJJEHD3@AHJJJJGJJJFJHHJJJJGGJJJHIJDH=<EHIJJFGJIJGJJJHFJJJJGJJJDDBDCBDCJCEGGDJEFGGJJJJHJGJHEDGJJHHJJGJIGHJJGFFDEFHJHFHGDIGDGEGJGIHJCCDCJJJFIGFGEDGGCDDJJHHEJJJJJJFGEDGFEHJFIJGJIDFFHJHJHEDBA9788':9BBCJFJGJGDEAAA@==89661466.,**++++***:@CBFBAEFD;:889<JEEFGJJJGDBBDDJFJFEHHJJI;;;<EIHIDBCCJFJ:8::EJ@@JJJJJHIIFJJEJIIJGJJGHJJGJHJGIJJGJGI<7787<<<GFEDIJDJIGJJFIIJJJJJBA?550+));;@>5EDIC87761J(()*/DJD@>>>A77JHJJHGGJ?JIJ?/JF??>9=:989JHHJJJGJJJGJIFJFJJGJGIJJDBADFHBB@BI>>FIIJHFJGJJJGJFJEGJHJGHEHHJJJGA??AA@BDJEGGGICDBEEJJJHHHGIGJJJF=>==433'''('''''''002;;>FJIJHJHJFIEIGGIJGHJJIJJGGJJJJGE=AB8=<763*))'*)&&&,/32444@BJJEEJGJJJJHJGJHJJJHIHHJGGIJJFJJIIHHJHJJIGHHJGGHJJJFJJJJJGBBACJJJJJFIJJJJHJIJJJGJJFABBJFJGFDBEGHHHHGJJHFJJHJJIJIJJJJJGIEFJJIJJHHJJEFGJJIJJFEFJ>==>JDBDC?===;CDBEHA@@AJJJFFJG;<;<@AFIFDCFJJGJFJGJJGFEHJJEJJGGJEEJFJIEJJGFDBC@=;3.==<<>@CGBBJDEHJJJIJ@?BCECG===>C,,,,8CCCB?==>HFGIEJEHJ:;:AJHA=99....ECEA@<?=8CA,,++,,)&+''378<<HGHFHJDHFDDFIJJGEGJJJJEHHIIHDJHDDFEDJEDBCFIFJIJJJEFCCCCGJFICDEG;===EDEEEEHHJJJHECEHGHGHJFFGFDGJJJEB@@????@???GJDDGCDCDEFGJGGJDB@BEBDCJJJJ899>@??@HGJ?>??HIHJHGJEJJFGCCFJFAADBJFBCBFIHFDACGDDDFIFEDF5/====>GHJDBACJJJGJJJJJIGGJIJJJJJGJJJJJJJIJHGEJJFDIJJIJJJHHJJJJGGGHJFGJJJJGJHJIHFJJGJGEEDJHIHIJHJGJA=;;DHJA>5339<<>?CAABAIIFFGJGFG?222ACB@A@?>?C;77?DJEBCDGHDC@@CJJHEJCJFJJEJIJDDAAACJJJJHJEJGHJJJJJIJJJIJJJJJJJJJGHJGIGHJIGJIJHJJHDHJJD?@@GGFEEDDFDB>:89?JJGHBC==D@BA999:9;;GIJJEJJIJJFCCEBJBBFJJDIGGIJJGJJGJJJIIJIJJHGJIJJFJJGJFHHJJJJJJCBABEGJHEIJFJGJJHFGJIIJIHJJJGJHHHEEJJIJJDDIFJFJFIIJF<;;;A>>?@C<=CCFJFGGDJJ<8989???>BBHGJHGHJJJGEJA@JHJG@CEGEJGJFGJHJJJJGGJHJIJHHJJJJII>CBBFECJJJHEFEGJJEIFHGJIJJJJFJJDFEFJJFIJ@<<;8JI?>;>++++,-/,,,,,-2./60.00+))(((),,,**-284446?FDCBEBBJDEDDEIHGGGHDJ>=?===>JFCB<=>;<ACBJJGDEJEHEHJJJIJEJGBAE@?@ADGDC8888BADBDEFJJJHJDJJFEGJIJJIICGEBDCBIFJCB?>=32?7544AJJJFFEFC=>JJDEHGGGJJFIHJHFIGFJJHJABACFJJGFGIHJHBDCDF;;;;??>AD@?+).)(()BCIGIFJJJJJBEGGA(''(DEJJEHEGGDIJJJJJIJJIJIJ555=555576=FFBHJEIJJGJFJJGJJGGEGJGH@@@@JFGEBD<8<<?CBBIFIJEFFFDEECFJJGJFF??A444DCDGDJFJHFHEJGJJHJFGHJHGFFEBAGG>=3;22<??0'$
@Stanford_s2n_5_T7_No_Sap1_5_8_10_23_Linear_6000_32
TCAAGGAATGAGTTATTCTCGATACCTACTAAGCCCTCAATGTTCTCTTCTATTATGGAACTGTTGGTGAACTGGTCTGAGTGGGAGATCCCATAAGCCTTATCCATAGCGTACTTCTCTACCATCTCTGGTGTTACTTCCTTCACCCCGTGTAATTCCTTAAGCATCTCATCGACTCTGGCCTTGACCTCAGGTCTGGAGACGTAGCTGCTCATCCATGAGCGGGCAATCCCTTCCTGCAAACCTTCGGCACCGTAGCGTTGAATCATCAGCGCCTTGGCATGACGGTCATATACGTGAGGAACGTAAGTACCTTTGTGGCGACTCTCAGGGAAGATACTCACAGCCTTTGTGTTACCGAATATTGCTGGGTTTTCCATAAGTTCACGCTTGGTGTCAAAGTGACGCTTAATGATGTCCATAACGATTCTCTCAGACGGAGTGAGTGGCTTGTCTAGTTGGACGCTCAATAGCTAGTGCCGCTCTACGGTAGATAGTGTATCGAGTTTCTTCACGGGTCAGTCTTAGCACAGCCAGTAGAGAACTTCAGGGTCTTTCATAGCGTCAGACATTGCTTTGTACAAGTCATTATAAGTACGCTGGTCAGTACCATGAAGTCTCTAGTGATATAGAGAAAGCTGTTGCACCGAACTTACCTGAGGCACCAGACTGCATACCAGTAGGAGAGCGAACGAGGTCGATAGCCACTCTACGGATGTCAGCATCGTCAGACCCCAAGGTCTTCAAGCCAATCTCGGTGAACCCAGCCAGTTTGATTCCTCGCGCAGCCTTCTTAGGGTCAACCTCGGAGAACTCTTTTAGAGTCTTAGGGTTGATTGGGTTGCTTGCACTTAGAACGGAGCCATCATGTAACACCACGGCACCTCTCTCTGTTGGTAAGTCCTCATAAGGGACACCATTATGTTCACCTTCAAACTTCATGTTCTCAGTGTTCATCCGAGAGAGGTCCGCAGAGTTGGCGTTTCGTGCTGTCTCACGGGCTTCCAATCGCATCATAGGACCGATGAACTCATTGTCGAACTCAGCTTCTGGTTTACTGCGTTTCAGTCCAGCAGCTACAGCGTCACTGATTGCAGACATGCCTGCGCCAAACACAAAGCCACCTAAGGCAGCACCCGCATAGTCTGCGTCACCACCAGCTACGGAGGTACGGAGACCTTCGGATGCAACGTTCAGAGCAGCACTTTCGGCACCAACTACAAGAGCCTTATTGATTAACTTAAAGCCCTTACCAGTGACACCGACCATAGGAACATAGCTAAGCGGGTCCACACCAGCACCAATAATACCAGCACTCAGTTTGGCACCTAGGCCAGCCTCGGCAGCGCGGGAGTCATTCTCAAAGTTCTCGTTAGCCAATTTAATGAGGTCATAGAGGTTCTCAGGGGAACCACCAGTTACAACGTTGATGTACGCAGGGTTCTTAACCTCTGTTCGAATCTTCTCTAACTCCTCTGGAGTCCCAGATGTGAGAGTTCCAGCGAGTCGGCGTAATGGTGTCTTTAAACACATCAAAACCATTATCGAGACGACCAGCACGGAAAGCCATCCCAGCGACTGAGTTGGAGAGTTCAGCTTCGGCAGCATTTTCTGAATCCGAAGAAGGTTGAACGACTGTTGTACTCGTCAAGTGTTTCTCCGTGGGTCTCCCAAAAGTCCTTGGCGAATGGTTTCGCCGTAGCCTCCTGTTCGATACCCTTAACGTCAAAACTTGTGGACTCAGGAAGTTCCTGTGTTACTTTCTGCTTGTGACCAATTCCAGCCAATCCTACCTCAGCCGGAATGCCTTTACCCTTTGGGGTTATGCCACCAAAAGTTTCCAACTGTCCAGCCATAGGTGACTTAGCAACATCCAGAAGGTTACGCATGTAGTTACGTCCCTCCTCAGAGATTGATGCGAAGTCTCCCTTAGAGTACGCCTCAAGTTGTGGATTACCCAAGCGTCCCTCGCCTTAC
+
)):BBFDHD1111@DCDED:::;;::9001--,''''018:=?@=A:5=9;66?=@@ABJIJJJI><<GGHFGJJEGJEJCBA@==3--),,,>?AC?D>A==JIJJGIIJJJEJJ213<4411001JJ..ACB@55585?7D8---.@>9*A@AD:8G6>;;:;440//2DGDJDJFGGJJHJJJFJFC==BDJJJJJHJJI<<8899?4555FJHJJIJHHJJJJBDBBEJJJHHGJGEDJJJIJECCEHJFJJJGJGJG;:::001BFEEEFDFC??CGJJJIDHEJJIJJIGGGJJJJJJJFJHJHGJJGFFJJJJDGA>>?>J=,,<<JGJ4322@=>@DJJIIJJJJJJ=&''''''.((((??JJJIJJJJ<EHFGHHJJJEHGGHJGJCHCDJJIGFI====IJIJEHJGJHIJJJI<=<<><AJ88JGFEFDJHA??>+))),00+(()263447CGFCCGDJHHHJEGFJFDCDIGHJJJJIGGIECDDGFDC==<;:?***,0/**,)('''&'*(**((&&&&%&&&&'('*-2-()6@EEIHJEJJFEEJFHGHIGDDHEFJEDJGJGHFGHFJHJJFDCCDEGJDDEHFJGJJGBDDCGGGJGF@?=:-,3<>>::412<J991671/+)*+,;67<<JH====JIJEEDEEHBBCDIJ?>553((E>@@DEJGB=>><///./(,,,*--./?CBCEGCBDJJJB>?=9:0.//:==BCFFJJGJJIJGF4444I>>>@GAABAFJJJJFHJH<;<<IFGDJHJGJEDCJEDJHEID==1---<4<:889=:9;;BB?>=..++..556789=>A>BICBA@@&&&,A....=AFEJHABCDCCDDHJHJHHHFJHGIG@?@@JCBECGEF1462J133?=?BBCCBCJCCCEDBBIEIFGJFHDIBEC=?=5449A5@?@88879DGHDFJIJJJJGHGDFHJ555=JJEJJJHEDHEIIJC=>=DJEECBDEGJHJGEEEGIFGJJJIICEJA??@EHEIHFHJJFDECABBBJJFJGIJJDFFEJEJGJJJEJ:;::JGDEEJFDDDD@???F111///1001355@BCCFGJJGJGIJIJJJHEEJIJJJIJIJJJJJJEFGJJJJJHFCIE'''''&:8><>65666>><<@AJJGJJJJJJJG>?>@GJA?443>=;;>JDEFGDEJCBA??A?@?@ADHGGJGJJE<;<<FGJCBBABCDDJEHEJJIJFHJJGFGGJEHIJFEEJDGJAJ3333...*+@;<?@JF@???FFGCECJJFJJHJEEGEE<=J<2)))*,1.78?DDDE>::FJIJICCGC>=??=<==?>BCJA>;:<;:<=>>>@JGFHGJJIJJHGFHJJJJJJIJJGEGHHJJJHEFEIJJJJJJJJ@A((((:EGDBGCCGJIJB>@@@-''''.,,-00=<<AJHFBAAFHHG;7JDEF@BABJ776666@AJJJJGFIFDGEGCFHJ:@6779<55/+5469:1/+,,,,('&'(+8;;;;<=DCAA@AFECE???@=6664856=;<?ECEFICCFFEHHIJIEHHJHFJH@@@AJHECEGGJECJHGHEE654455:><?>=B@;;;<HD8899DDBFACCB-,,<ADHJIJIJJHJBCBCGFJHJIGEFBFEDG?=>>?@@AJ@=,,,,389))))))));:HFJJGGHJJEGEGIDEJJE<:;9;>>GHHFEJFHJIJD?88ACGJEJE9=@@CCDHFGEJHGICDCDCBDGHJGFIEJFJJJJJIGJGEGJC@AGJHJIFJHHFEHIFJIIJJFEBAACHHHFJFHA>??DJFJHDBDCCH=DFHGJGJFFEEIIF8777ADHDDDDHHEGJGHJJIGIEGD@>>?DFJJIEEIJBBABEDCCDIGFEGFHBAA@ABAAA?@A@?AAACDGDC>>CFJFBDDDJDB@?@AHFEIJEEEBBEC@@@@DEGC???BD85+*))()),.).22<=@?GD>44459'%
@Stanford_s2n_5_T7_No_Sap1_5_8_10_23_Linear_6000_33
TTCCACCGTGTTAATATCCTTCATGTCATCGACTGGCCTTGACCTCAGGTCTGGAGACGTAGCTGTTCATCCATGAGCGGGCAATCCCTTCCTGCAAACCTTCGGCACCGTAGCGTTGAATCATCAGCGCCTTGGCATGACGGTCATATACGTGAGGAACGTAAGTACCTTTGTGGCGACTCTCAGGGAAGATACTCACAGCCTTTGTGTTACCGAATATTGCTGGGTTTTCCATAAGTTCACGCTTGGTGTCAAAGTGACGCTTAATGATGTCCATAACGATTCTCTCAGACGGAGTGAGTGCCTTCTGTAGTTCTGGACGCTCAATAGCTAGTGCCGCTCTACGGTAGATAGTGTATCGAGTTTCTTCACGGGACATCTTAGCGCCGCCAGTAGAGAACTCAGGGTCTTTCATAGCGTCAGACATTGCTTTGTACAAGTCATTATAAGTACGCTGGTCAGTACCATGAAGTCTCTCATGGATGTCAGAAGCTGTTGCACCGAACTTACCTGAGGCACCAGACTGCATACCAGTAGGAGAGCGAACGAGGTCGATAGCCACTCTACGGATGTCAGCATCGTCAGACCCCAAGGTCTTCAAGCCAATCTCGGTGAACCCAGCCAGTTTGATTCCTCGCGCAGCCTTCTCAGGGTCAACCTTCGGAGAACTCTTTTAGAGTCTTAGGGTTGATTGGGTTGCTTGCACTTAGAACGGAGCCATCATGTAACACCACGGCACCTCTCTCTGTTGGTAAGTCCTTATAAGGGACACCATTATGTTCACCTTCAAACTTCATGTTCTCAGTGTTCATCCGAGAGAGGTCCGCAGAGTTGGCGTTTCGTGCTGTCTCACGGGCTTCCAATCGCATCATAGGACCGATGAACTCATTGTCGAACTCAGCTTCTGGTTTACTGCGTTTCAGTCCAGCAGCTACAGCGTCACTGATTGCAGACATGCCTGCGCCAAACACAAAGCCACCTAAGGCAGCACCCGCATAGTCTGCGTCACCACCAGCTACGGAGGTACGGAGACCTTCGGATGCAACGTTCAGAGCAGCACTTTCGGCACCAACTACAAGAGCCTTATTGATTAACTTAAAGCCCTTACCAGTGACACCGACCATAGGAACATAGCTAAGCGGGTCCACACCAGCACCAATAATACCAGCACTCAGTTTGGCACCTAGGCCAGCCTCGGCAGCGCGGGAGTCATTCTCAAAGTTCTCGTTAGCCAATTTAATGAGGTCATCGAGGTTCTCAGGGGAACCACCAGTTACAACGTTGATGTACGCAGGGTTCTTAACCTCTGTTCGAATCTTCTCTAACTCCTCTGGAGTCCAGATGTGAGAGTTCCAGCGAGTCGGCGTAATGGTGTCTTTAAACACATCAAAACCATTATCGAGACGACCAGCACGGAAAGCCATCCCAGCGACTGAGTTGGAGAGTTCAGCTTCGGCAGCATTTTTGAATCCGAAGAAGGTTGAACGACTGTTGTACTCGTCAAGTGTTTCTCCGTGGGTCTCCCAAAAGTCCTTGGCGAATGGTTTCGCCGTAGCCTCCTGTTCGATACCCTTAACGTCAAAACTTGTGGACTCAGGAAGTTCCTGTGTTACTTTCTGCTTGTGACCAATTCCAGCCAATCCTACCTCAGCCGGAATGCCTTTACCCTTTGGGGTTATGCCACCAAAAGTTTCCAACTGTCCAGCCATAGGTGACTTAGCAACATCCAGAAGGTTACGCATGTAGTTACGTCCCTCCTCAGAGATTGATGCGAAGTCTCCCTTAGAGTACGCCTCAAGTTGTGCGTACCCAAGCGTCCCTCGCCTTGG
+
*(''$%&&+(),')+'&')*)&')*+++681211&&,*))'(12?21339?A>=>?AB=<778>??@@@GHEHJDBBCBCEBBDEDJGFJBCJJJFFJJJGJJJIIJJIJJJJJJGJJIJJHJIIIJJJJJFDDFHJJIJGJIJJJJHJIJGFGJGJGJJJIIJJDIJFGBB@DGJHGHBB=<>:?CBFJHIHFHJFCJEDJEIH;9::89*4>DIIJJJIJJFJJJJJJJIHEGFJJJGJIJGJFJ7777IJIJHJJJJFHJIIIJJJJIIJJFHJEJGJJHGJJJJJJJJJEJFGJJFIJJJJIJJJJJJJJJJHJJJJHIJG@>>@DD@;;DFJIGEIHGJJHFGJJIGJFJGHGIIDHJJIJJJHCGJJJFGFA@@?D9@??DCCEDDJJGEHJJGFGJJJJJJCJJHBAA55555?>=<=AEGGDGJJGJJFFFFJFJJGJEH3333CDJGJJJIIHFEJJJJJHJJJHJJJJDGEHJIA?A@@A@@@@@>>==A@B>=>>BA<<<;A@ABBABA@>>>>>A>;::;BD?===@@BC?;:9:///5.+**)(..0****@>?===>@=>=<>7733424444==FC>>?BDBCD>=>@DGCA@@?====AABBEDCGGGDGC>8B>>??CB::=:?@A>@F>>20///,*))()/,((::>??>><:;?B@?<<=<>>@???@?<;9988;<===>?ACCC@A>>>><;<<=@?AA@?B:988<BADAA?@BBD<<<=JJJJDAA@?@>;<==@>....==>?C@?>>@@@;;;;@@@@AAGDEEFDBECCA@>?;:4445=<===?@?>??FJJHDGDC@B@><<==834:>>==88<;@A@??>>?<<=>BDBDB@?<7778>?==<;=>>??@@?>>?@>>>?@@;;;;??@A@ABBCEB@@??@@?>=>>=74447:A@A21125622667>>???>==>@A>::9:<<>?@@@B@ACB@>B@???=>@AA;;::======??>===;:99:;<?;;;;?EBCCBB@<::899:><==:<<<@@@BJD@>;;<=>==;===AC???@CC@?<:82789>??>=<;;=;-,,87<;@=<>>==;::999999;:;<?ABAB@?><;:;<=;::;<95546666544FJJJJJHEJGJJJJJHHGJIHIJJJJHJHJJ=99ID?877>?GJHJG==<<JGJFJDGEFIDBCE;;;9>97:6532230+*)((2=EHDEJFJJJJJJJJJJJJJJIJJJGFBD>>>>HJJJH9879>IHJDJJFJIGDFHJGEJGFFEJIJGJJJFIGHJJIJJH@??AGABAAC=<??GJJJEJJFHJJJEIJJJJHJJJFE8778;@56<=JHHGHJJDJJJJFJFJGJIJFIJJJJJDJJGIJJ./..JIIGJHIIFJHFJEJFFDB?A?>??;;;;AGDGFHHGFDCJFGJHFEDECDEAFJJJJJIJHJJHJJJGJIJJJHJJJJIEFDJHGFIHJEFDJE<GIICFEIFJJGJJJJIJHIJJJJJGA9<@:;A@>@?J;<DJGFHJJJIDE@3/0EGIJJIHJEBDAEIGJJFFB@@?BIGGFGIE?@?FGHDHHEGGDJJJHGJJJIFFFJEJGIJJHHJIJJJJJJJFJHJJJIIJIJJJJJJJJIJJGJJJGJFJJJHIGJJJIBAA@ABAJFJJJGGFGJI>FFGDFJHJJGJJJGBEE;FGGJEFHJJEJJJJHFJCCEEJI@@ADJHJJJJJJ@@@@HCGJJIHJGCGEBABACDCFIDH@EHEIGGIGJJJGJJHHFDEEHGICDFEFDJJFJGJ@CDEEB@4445,,,,.6--%%''-254/89;CG984854::9;0(
@Stanford_s2n_5_T7_No_Sap1_5_8_10_23_Linear_6000_34
CCCTGAGAGAATCACCACAAAGGTACCTACGTTCCTCACGTATATGACCGTCATGCCAAGGCGCTGATGATTCAACGCTACGGTGCCGAAGGTTTGCCGGAAGGGATTACCAGCTGCATGGATGAACAGCTACGTCTCCAGACCTGAGGTCAAGGCCAGAGTCGATAGAGATGCTTAAGGAATTACACGGGGTGAAGGAAGTAACGCGGTAGAGAAGTACGCTATGGATAAGGCTTATCGTATCTCCCACTCAGACCAGTTCACCAACAGTTCCATAATAGAAGAGAACATTGAGGGCTTAGTAGGTATCGAGAATAACTCATTCCTTGAGGCACGTAACTTGTTTGATTCGGACCTATCCATCACTATGCCAGACGGACAGCAATTCTCAGTGAATGACCTAAGGGACTTCGATATGTTCCGCATCATGCCAGCGTATGACCGCCGTGTCAATGGTGACATCGCCATCATGGGGTCTACTGGTAAAACCACTAAGGAACTTAAGGATGAGATTTTGGCTCTCAAAGCGAAAGCTGAGGGAGACGGTAAGAAGACTGGCGAGGTACATGCTTTAATGGATACCGTTAAGATTCTTACTGGTCGTGCTAGACGCAATCAGGACACTGTGTGGGAAACCTCACTGCGTGCCATCAATGACCTAGGGTTATGCGCTAAGAACGCCTACATGGGTGCTCAGAACATTACGGAGATTGCTGGGATGATTGTCACTGGTAACGTTCGTGCTCTAGGGCATGGTATCCCAATTCTGCGTGATACACTCTACAAGTCTAAACCAGTTTCAGCTAAGGAACTCAAGGAACTCCATGCGTCTCTGTTCGGGAAGGAATGGACCAGTTGATTTCGGCCTAAACGTGCTGACATTGTGCAGCGCCTCGGAAGCAACTGATACCGGACCTGCCGTGGCGAACATCGTCAGGACCTTGAAGTATTCAACACAGGAACTGGCTGCTCGCTCTCCGTGGACTAAGCTACTGAACGGAACCACTAACTACCTTCTGGATGCTGCGCGTCAAGGTATGCTTGGGGATGTTATTAGTGCCACCCTAACAGGTAAGACTACCCGCTGGGAGAAAGAAGGCTTCCTTGGTGGTTCTCCGTAACTCCTGAGCAGATGGCTGGCATCAAGTCTCTCATCAAGGAACATATGGTACGCGGTGAGGACGGGAAGTTTACCGTTAAGGACGACAAGCGTTTCTATGGACCCACGGGCTATGGACTTATGGAGACTGGCTGACAAGGTAGCTGATGAGGCGATGCTGCGTCCACATAAGGTGTCTTTACAGGATTCCCATGCGTTCGGAGCACTAGGTAAGATGGTTATGCAGTTTAAGTCTTTCACTATCAAGTCCCTTAACTCTAAGTTCCTGCGAATACTACTATGATGGATACAAGAACAACCGAGCGATTGACGCTGCGCTGAGCATCATCACCTCTATGGGTCTCGCTGGTGGTTTCTATGCTATGGCTGCACACGTCAAAGCATACGCTCTGCCTAAGGAGAAACGTAAGGAGTACTTGGAGCGTGCACTGGACCCAACCGTGTAGATTGCCCACGCTGCGTTATCTCGTAGTTCTCAATTGGGTGCTCCTTTGGCTATGGTTGACCTCATTGGTGGTGTTTTAGGGTTCGAGTTCCTCCAGATGGCTCGCTCTACGATTCTCCTCAAGGACACCGTGAAGGAACGTGACCCAAACAAACCGTACACCTCTAGAGAGGTAATGGGCGCTATGGGTTCAAACCTTCTGGAACAGATGCCTTCGGCTGGCTTTGTGGCTAACGTAGGGGCTACCTTAATGAATGCTGCTGGCGTGGTCAACTCACCTAATAAAGCAACCGAGCAGGACTTTCATGACTGGTCTTATGAACTCCACAAAAGAGTTAAGTACCGAACGACCCATTGACTCAACAGCTTGTGTTGAAGATTTATGAGGCGAACGGTGTTAACTTGAGGGAGCGTAGGAAATAATACGACTCACTATAGGGAGAGGCGAAATAATCTTCTCCCTGTAGTCTCTTAGATTTTACTTTAAGGAGGTCAAATGGCTAACGTAATTAAAACCGTTTTGACTTACCAGTTAGATGGCTCCAATCGTGATTTTAATATCCCGTTTGAGTATCTAGCCCGTAAGTTCGTAGTGGTAACTCTTATTGGTGTAGACCGAAAGGTCCTTACGATTAATACAGACTATCCGCTTTGCTACACGTACTACTATCTCTCTGACAAAGGCTGGGGTCCAGCCGATGGCTACACGACCATCGAGTTACGTCGAGTAACCTCCACTACCGACCGATTGGTTGACTTTACGGATGGTTCAATCCTCCGCGCGTATGACCTTAACGTCGCTCAGATTCAAACGATGCACGTAGCGGAAGAGGCCCGTGACCTCGCTACGGATACTATCGGTGTCAATAACGATGGTCACTTGGATGCTCGTGGTCGTCGAATTGTGAACCTAGCGAACGCCGTGGATGACCGCGATGCTGTTCCGTTTGGTCAACTAAAGACCATGAACCAGAACTCATGGCAAGCACGTAATGAAGCCTTACAGTTCGTAATGAGGCTCAGACTTCAGAAACCAAGCGGAGGGCTTTAAGAACGAGTCCAGTACCAACGCTACGAACACAAAGCAGTGGCGCGATGAGACCAAGGGTTTCCGAGACGAAGCCAAGCGGTTCAAGAATACGGCTGGTCAATACGCTACATCTGCTGGGAACGCTGCTTCCGCTGCGCATCAATCTGAGGTAAACGCTGAGAACTCTGCCACAGCATCCGCTAACTCTGCTCATTTGGCAGAACAGCCGACCACTGCAGGAACATAAGGCACAACAAGCTGGAAAATTGCAATGGATTGGCTGGTGCAATTGATAAGGTAGATGGAACCAATGTGTACTGGAAAGGAAATATTACGCTAACGGGCGCCTTTACATGACCACAAACGGTTTTGACTGTGGCCAGTATCAACAGTTCTTTGGTGGTGTCACTAATCGTTACTCTGTCATGGAGTGGGGAGATGAGAACGGATGGCTGATGTATGTTCAACGTAGAGAGTGGACAACAGCGATAGGCGGTAACATCCAGTTAGTAGTAAACGGACAGATCATCACCCAAGGTGGAGCCATGACCAGTAAGCTAAAATTGCAGAATGGGCATGTTCTTCAATTAGAGTCCGCATCCGACAAGGCGCACTATATTCTATCTAAAGATGGTAACAGGAATAACTGGTACATTGGTAGAGGGTCAGATAACAACAATGACTGTACCTTCCACTCCTATGTACATGGTACGACCTTAACACTCAAGCAGGACTATGCAGTAGTTAACAAACACTTCCACGTCAGTCAGGCCGTTGTGGCCACTGATGGTAATATTCAAGGTACTAAGTGGGGAGGTAAATGGCTGGATGCTTACCTACGTGACAGCTTCGTTGCGAAGTCCAAGGCGTGGACTCAGGTGTGGTCTGGTAGTGCTGGCGGTGGGGTAAGTGTGACTGTTTCACAGGATCTCCGCTTCCGCAATATCTGGATTAAGTGTGCCAACAACTCTTGGAACTTCTTCCGTACTGGCCCCGATGGAATCTACTTCATAGCCTCTGATGGTAGATCATGGATTTTTCCAAATACACTCCAACGGTCTCGGATTCAAGAATATTGCAGACAGTCGTTCAGTACCTAATGCAATCATGGTGGAGAACGAGTAATTGGTAAATCACAAGGAAAGACGTGTAGTCCACGGATGGACTCTCAAGGAGGTACAAGGTGCTATCATTAGACTTTAACAACGAATTGATTAAGGCTGCTCCAATTGTTGGGACGGGTGTAGCAGATGTTAGTGCTCGACTGTTCTTTGGGTTAAGCCTTAACGAATGGTTCTACGTTGCTGCTATCGCCTACACAGTGGTTCAGATTGGTGCCAAGGTAGTCGATAAGATGATTGACTGGAAGAAAGCCAATAAGGAGTGATATGTATGGAAAAGGATAAGAGCCTTATTACATTCTTAGAGATGTTGGACACTGCGATGGCTCAGCGTATGCTTGCGGACCTTTCGGACCATGAGCGTCGCTCTCCGCAACTCTATAATGCTATTAACAAACTGTTGCAGACCGCCACAAGTTCCAGATTGGTAAGTTGCAGCCGGATGTTCACATCTTAGGTGGCCTTGCTGGTGCTCTTGAAGAGTACAAAGAGAAAGTCGGTGATAACGGTCTTACGGATGATGATATTTACACATTACAGTGATATACTCAAGGCCACTACAGATAGTGGTCTTTATGGATGTCATCTCTATACGAGATGCTCCTACGTGAAATCTGAAAGTTAACGGGAGGCATTATGCTAATTTTTACGTAAGCTAATCCCTTGGGTTCTCGCTGGGATGCTATTCGGGTTAGGATGGCATCTAGGGTCAGACTCAATGGACGCTAAATGGAAACAGGAGGTACACAATGAGTACGTTAAGAGAGTGAGGCTGCGAAGC
+
211/%&(,('*%$%%%&))+664210+++-=>CBJHBCCCEEFJDDEFIJJGHFJJJIFJIFJHHBCDEHIGJEJJGFGJJJHGJHDBCDEIDHE@?0--../3,0))'&&&%$$,'&(-..04334@@@CEA3312,,*(('''+++7BFJFEJHJFFEGJ,++--++,@CA?>>:877GIJIHJJJCCFJJHJJJ;6:63/./**'&%%)0:889899?AFJE.../::::EF>::0))))'&&'</DFFJGJIJJJFJJJJJHIJ@@???@89:;>7556@B::72323..,,***,((,////EJEDBCECACBCB8/37'/+-&&?IJJEEFJHIDHFJGJF88CHDJFDGDHFJJJFJJGJJJJJJEGDJBCJJJIDHHJGCBA@EEIJJJ>>>>D20(&((+++*-+,,+++98?>EJFHGJJJFEFHJGFJJJJGDCCCJIIFECFFJIJJJEFJHD>2226;+++=:+*))3*++*01213144./FEDFJGJD??@C<;;;;CCEF??@JJE@9743:ECEIFJFDDBBF@:22166005:<6200?DGDBABIA@@DH;<<C@GJHJJGJJJIJFFJGIIJGJJ>=>?DJEAC?.-,,0266,,,-,+,,96578GJJJJGJJJIJJHDIDFGIJGCFFD<7778DAAB94331A542123;;=<>>0017669;==>>A71///66;<;999<<;=BB====DCCEJJJJHEFJHGJJIJJGBA@@A<;;::;03))))0,,,/60001=@B5301<;;;<@ABA@CGFFFJEJHHEFFJIIG@?>=A3-..8BECEDJEDIFHHJIJJJJJGJHFGHHC797787::65=:32*''*/((%&&'%$%('&&(+4=111:EJJGJIEEABACJFFJGG>?>>****;><-,,-//0+,+(*+:;8;BD?JJGEHBDA331((''*,+=;4733>JJ@?><<=>BG@BH@A>?0//0612++-68;AB<IJJJJEJGJJJGJJIJJJJEFJJJJHJIGFJCGDDH@?ADHJJIJEDACCBGFGDFJIJDAAA7DJJJGEFJGFJAACBJGFJEJJHIJJGJHJFIH@>>>DFDGGCA>>GHCBA?@><:;8+++.(*6221020052EDIDF??@557IDJJJIJIHFJJIJGHJGGGJJJHDEGDDJBJFBBB855=>?FCCGEB=77788455>G><;=>75559855721*)'%&('&&'($$)+0,-,,1+3009@ECC9889=@9;HHEIFIHIJHGFJGHGIFJJJJFEHJGJGJGJHJJIJGJHJJG>IEJBDCDF@@,&&.'2=>DEJJGJJGJGFDDB<==>EJHJJHJJGIIJGJJJFJDJHJHJJGIJJJGHJIJE==JHFJEJJEIJHJG;?JJJI?44445?B994('&'&&%%&'<??C@@AAD?=;9;<<DHHGEDFH@@@BJJIIIJFIFJHJFJJ<<<=GJCDCCFBGJIGJGJJJGJJHJJGJEDGJF@?BAJJHIJJFJJGFJJFHH===>JEJFGEJHIJJGHH521433227662111588786778EFHEFIGIJEJFGBC><.-.3-//0((((012330@FCJJIEGHJJJJHJGJFJJJJ7666@@@CJJJGGGB@1/11DJDGIFJJGGDD)))))DJDFC@EA=<***-*+(('(*,()0,++*-0,./B91000J1+((()&&&&'*''',872110344<GIEJECAA@CCBEJJJGFJJJJFGIHHHGDB821:JEJJJJJ>==<?>?HC<;:<>;;8;;..//257BBHFCCHEJJEFHEDBJHIDFJJFDCACG=51..-.01IGF@><<>/>DJFGJGCJHJFJIHJJJJJGJJIJJHJJJGHJJIEJJJGHC5556ADEDJED0'66530002CHFJHGEIFJJCCCB::>JG?=><5-),)&%%&&+999:97::?>CGBDDGJHGJJHFJJHIGHJ@999JJHGFJB@AACFHGJJJHFCED<>?@DA><;<=>?EJJJJHJIJJHIJJIGIJJJIFHJJJHJHEABIJFJHGDE?F;;?@CFJJFFJJJEBDGGFHDB=;=D?GJJJEFFIJFJJJJJJJDDAABBJHJFJJJF;:;:@5435/-.57BDD333@?@??@@3///AA:;;;FJFJDIJJJHEJJI?::<>G>=99;:>>@HIGJJD??AADCJJGGCE9655683344E75577<===EJJEBAB@GJBBGEHIFJC?>>>@JBGHJIJIJIJJJJFGJDFEDEJFEIFJJJGCCJ==>>GF:,&''''(11../77:DCEJJJJDDDEJJ@>>>CFDEGJDDDGIIJIJJJJFJJJJCADAC@BACBGGJJFJJJB<GEDJJJGHJJDDGDJGJIHJJJGGEDD<?422-7;CCDCJJHHJFEFJIJJJEJJJJJFGECJEEJ<CA<;;;?;00(((0/2126+*&$%.,+((*567>IJHFFCFEJJJJJJFJ9778<<?@F9932338:97730//-02533@EED65557CFJHJJIGJJJJJIFJJGJIEGDAGE@EGJJIIFC3'')5?=BE8//0JJFJHGJHJJEJJJJIHJJJJJFICEDCGJJJJJHJJJJA><7,((7786666=@85421..(21334:B=>>@JFGGGEEJJICFDFJHFFFDEG>JEJJIJHJJJFJHFJHHGJC?@IJFDE6667JHJGHIJJJJEEJFJJJJGFBJFJIEJGJJGFJJHDJIFHFGJJJDEIDBCB&&&%$$$*.+**)*243666>555=4,&&&)9;>;D@JFGB===>E6667JJIFGIJIJJGJJ?><;<9::;CJC>@GGJHHFIJFJIJJJFJIJJ>=<>''''66556/,-*%$$$$%%%(&%'')-'(%%%&+)&&&)-112<;54587--))**56==<:,,,,<@@?>8887::<=GBHFJFJIFI<E=9,+,5?<<??CEJIJJJJGGFJJGB-,,4GJDJIJJJHJECFJIJJJJJJHJJHDFFGJCECFDJJJIGJJGJJJJJHJJFGJJJJJJJJJHHJIJJFJIJF;::6777JIFHJEHJFDFDA??,,.EFDFJCCBFDH@A@CIJJIJIGJJIJGHH3223AB;::CJJFHHGF22CFFHFJFHFJJHJJEIHJEJEDHEIIJFHGFEDEEIFGJIHGFIHGJHJJGGGJGI:+*:7667///2-------3+*)-++'''(.50.00?JGJIJIFGDHFFGJJDFCHJFIJFJIJHGFJJGJAAABJGJJJJHGJJGHIJJJGIIGHIJEJHFHJHJHEHJIIJJIJJCCA43322EJ>=>>JJGDGEHJEGJJJGFHJJEJIHGJFJIJIJJIJCCBB7667I@?>>BE>CGFEHJCCCEGJJHJJFJIJJGGIGHGJJJECDC>===BD>C<<''&&(**+035669;GCGFECDBHG=<<;7-,,,27EJHIEJDEB=?JHJJEEDEGJIJFJJIJHJJHJEGFFJGJJHHGJFJHJFJGGJJJEEEEFJJFIDHFDJJ@???FFBCFAAE985-...:((((<BCHE?@@;<<CC-,,,4JDC9888B@@=?GDEFHGEEC@DDJEJCDBGIIEGIHFHFHE>=>:J69=111GJGIJFIFJICEBD@AAADFD@<7665.--,.66656645,+(()03GEEGHFDA@C44411.+(''''22533366+FHEJGCBCBHDIHFJIJJJA@@@HIHGHIIHFEFFGJJJGGJJJGEEFGJJJFHJGJJHGIHJHHHJJIIFHHHJJGDIDFFFFIHGHHFDGFCDEJFGHFJJJHEIJHDH?=<=::=CBABAA>J@7778CACBFEFCECJIFIGHJJJJJHJJEGEAFGHEJHGIJJJJJJHEDHJFHJJJHJJGIGGA2--JJCACCJGDCEEFJJIFJB??@62+++.?;;:3/0/*<?GHGGJJJJJAFEACBAJJJICGEFJJJFJFJIJJGGCBCEGJ?C??HHJJJGJGJIJJJJGJFGEGGH8888BFEJB?CIJDCE=:5529;<JHCA>?A@ADDECCCDIEGJGGGGJJIGECFEFJIHDC<A@@@FI@A<..+,*'')*+169CEJEEHGJCBBCIGDCFIGJID@?@;'''(:65534:BB=GF;FHJFECB*))+CBGEJJFDHICGGDEJJIFJFHGHJJIJEDDGFJFFIDCA>7777@?AGCDFFFGBF4F@BDBC;<<<?@@BFFEIEJACDBJ;7777DDHJF;BEGJJJHFJCFJHJHHFJEEFAEJIHJEHJJJJJJJJJIJJCCCCEJIH999<CDJJFJJIFEJJFJHEHG???>>=99:131118EBDJFAB?>CBBFFIHFDHDDEJDFE=;;;;;;::741..0-+,*+-+,,,,,-567778*((,1(((19=@BCBDDGGGCBCDA@@DEBEDFD@B??>+*&,,,/0554467?@::;;>>=7009AD=@@?A@---AJEBAAABCA@??A<???B444252000252,,++./-/88ABCB?@@AFDCCCCEGIFEB@@@?ABBJ333A<;<=B?>>91/03612/023/15+&&&(&
@Stanford_s2n_5_T7_No_Sap1_5_8_10_23_Linear_6000_35
ACGGGCTAGATACTAGAAACGGGATATTGAACCGCGATTCGGCAACCATCTAACTGGTAAGTCAAAACGGTTTTAATTTCCTTCATTTGACCTCCTTAAAGTAAATCTAAGAGACTACAGGAGAATTTGCAAGTTTCCCTCTTAGCGGATCATATATTTCCTACGCTCCCTCAAGTTAACACCGTTCGCCTCATAAATCTTCAACACAAGCTGTTGAGTCAATGGGTCGTTCGGTACTAACTCTTTTGTGGAGTTCATAAGACCAGTCATGAAGTCCTGCTCGGTTGCTTTATTAGGTGAGTTGACCACGCCAGCAGCATTCATTAAGGTAGCCCCTACGTTAGCCACAAAGCCAGCCGAAGGCATCTGTTCCAGAAGGTTTGAACCCATAGCGCCCATTACCTCTCTAGAGGTGTACGGTTTGTTTGGGTCACGTTCCTTCACGGTGTCCTTAGGTAGAATCGTCAGCGAGCCATCTTGGAGGACTCGAACCCTAAAACACCACCAACTTAGGTCAACCATAGCCAAAGGAGCACCCAATTGAGAACTACGAGATAACGCAGCGTGGGCAATCATGGTTGGGTCCAGTGCACGCTCCAAGTACTCCTTACGTTTCTCCTTAGGCAGAGCGTATGCTTTGACGTGTGCAGCCATAGCATAGAAACCACCAGCGAGACCCATAGAGGTGATGATGCTCAGCGCAGCATAAAATGCTCGGTTGTTCTTGTATCCATCATAGAAGGTTCGCAGGAACTTAGAGTTAAGGGACTTGATAGTGAAAGACTTAAACTGCATAACCATCTTACCTAGTGCTCCGAACGCATGGGAATCCTGTAAGGACACCTTATGTGGACGCAGCATTGCCTCATCAGCTACCTTGTCACCAGTCTCCATAAGTCCATAGCCCGTGGGTCCATAGAGAACGCTTGCTTGTCCTTAACGGTAAACTTCCGTCCTCACCGCGTACCATATGTTCCTTGATGAGAGACTTGATGCCAGCCATCTGCTCAGGTCAAGCACCACGAAGGAAGCCTTCTTTCTCCCAGCGGGTAGTCTTACCTGTTAGGGTGGCACTAATAACATCCCCAAGCATACCTTGACGCGCAGCATCCAGAAGGTAGTTAGTGGTTCCGTTCAGTAGCTTAGTCCACGGAGAGCGAGCAGCCAGTTCCTGTGTTGAATACTTCAAGGTCCCTACGATGTTCGCCACGGCAGGTCCGGTATCAGTTGCTTCCCTTAGGCGCTGCACAATGTCAGCACGTTTAGGCCGAATCAACTGGTCCACCTCCTTCCCGAACAGAGACGCATGGAGTTCCTTGAGTTCCTTAGCTGAAACTGGTTTAGACTTGTAGAGTGTATCACGCAGAATTGGGATACCATGCCCTAGAGCACGAACGTTACCAGTGACAATCATCCCAGCAATCTCCGTAATGTTCTGAGCACCCATGTAGGCGTTCTTAGCGAAGAACCCTAGGTCATTGATGGCACGCAGTGAGGTTTCCCACACAGTGTCCTGATTGCGTCTGGCACCGGCGGTTAGAATCTTAACGGTATCCATTAAAGCGCCCTTCGCCAGTCTTCTTACCGTCTCCCTCAGCTTTCGCTTCGAGAGCCAAAATCTCATCCTTAAGTTCCTTAGTGGTTTTACCAGTAGACCCCATGATGGCGATGTCACCATTGACACGGCGGTCATACGCTGGCATGATGCGGAACATATCGAAGTCCCTTAGGTCATTCACTGAGAATTGCTGTCCGTCTGGCATAGTGATGGATAGGTCCGAGAATCAAACAAGTTACGTGCCTCAAGGAATGAGTTATTCTAGATACCTACTAAGCCCTCAATGTTCTCTTCTATTATGGAACTGTTGGTGAACTGGTCTGGATGGGAGATACCATAAGCCTTATCCATAGCGTACTTCTCTACCATCTCTGGTGTTACTTCCTTCACCCCGTGTAATTCCTTAAGCATCTCATCGACTCTGGCCTTGACCTCAGGTCTGGAGACGTAGCTGTTCATCCATGAGCGGGCAATCCCTTCCTGCAAACCTTCGGCACCGTAGCGTTGAATCATCAGCGCCTTGGCATGACGGTCATATACGTGAGGAACGTAAGTACCTTTGTGGCGACTCTCAGGGAAGATACTCACAGCCTTTGTGTTACCGAATATTGCTGGGGTTTTCCATAAGTTCACGCTTGGTGTCAAAGTGACGCTTAATGATGTCCATAACGATTCTCTCAGACGGAGTGAGTGCCTTCTGTAGTTCTGGACGCTCAATAGCTAGTGCCGCTCTACGGTAGATAGTGTATCGAGTTTCTTCACGGGACATCTTAGCGCCGCCAGTAGAGAACTCAGGGTCTTTCATAGCGTCAGACATTGCTTTGTACAAGTCATTATAAGTACGCTGGTCAGTACCATGAAGTCTCTCATGGATGTCAGAAGCTGTTGCACCGAACTTACCTGAGGCACCAGACTGCATACCAGTTCCGGAGAGCGAACGAGGTCGATAGCCACTCTACGGATGTCAGCATCGTCAGACCCCAAGGTCTTCAAGCCAATCTCGGTGAACCCAGCCAGTTTGATTCCTCGCGCAGCCTTCTCAGGGTCAACCTCGGAGAACTCTTTTAGAGTCTTAGGGTTGATTCGGTTTGTTGCACTTAGAACGGAGCCATCATGTAACACCACGGCACCTCTCTCTGTTGGTAAGTCCTCATAAGGGACACCATTATGTTCACCTTCAAACTTCATGTTCTCAGTGTTCATCCGAGAGAGGTCCGCAGAGTTGGCGTTTCGTGCTGTCTCACGGGCTTCCAATCGCATCATAGGACCGATGAACTCATTGTCGAACTCAGCTTCTGGTTTACTGCGTTTCAGTCCAGCAGCTACAGCGTCACTGATTGCAGACATGCCTGCGCCAAACACAAAGCCACCTAAGGCAGCACCCGGCATAGTCTGCGTCACCACCAGCTACGGAGGTACGGAGACCTTCGGATGCAACGTTCAGAGCAGCACTTTCGGCACCAACTACAAGAGCCTTATTGATTAACTTAAAGCCCTTACCAGTGACACCGACCATAGGAACATAGCTAAGCGGGTCCACACCAGCACCAATAATACAGCACTCAGTTTGGCACCTAGGCCAGCCTCGGCAGCGCGGGAGTCATTCTCAAAGTTCTCGTTAGCCAATTTAATGAGGTCATCGAGGTTCTCAGGGGAACCACCAGTTACAACGTTGATGTACACAGGTTCTTAACCTCTGTTCGAATCTTCTCTAACTCCTCTGGAGTCCAGATGTGAGAGTTCCAGCGAGTCGGCGTAATGGTGTCTTTAAACACATCAAAACCATTATCGAGACGACCAGCACGGAAAGCCATCCCAGCGACTGAGTTGGAGAGTTCAGCTTCGGCAGCATTTTCTGGAGTCCGAAGAAGGTTGAACGACTGTTGTACTCGTCAAGTGTTTCTCCGTGGGTCTCCCAAAAGTCCTTGGCGAATGGTTTCGCCGTAGCCTCCTGTTCGATACCCTTAACGTCAAGACTTCTGGAGCTCAGGAAGTTCCTGTGTTACTTTCTGCTTGTGACCAATTCCAGCCAATCCTACCTCAGCCGGAATGCCTTTACCCTTTGGGGTTATGCCACCAAAAGTTTCCAACTGTCCAGCCATAGGTGACTTAGCAACATCCAGAAGGTTACGCATGTAGTTACGTCCCTCCTCGAGGATTGATGCGAAGTCTCCCTTAGAGTACGCCTGAGTTGTTGGATTACCCAAGCGTCCCTCGCCTTGA
+
*+22228)((0*)(&&''(4>?>?BCB<'''%(''''))*((('&%$&'%&&'9GJJJJJGFHJJJJJ>==>JJF@>=.++,'&&':==BIGEJIDA:?BA?.-(*&',/9?JBABFE>90.-+*%$$$$$$%%%()/57,+($$$$%%$%&)),2*,,,22ADGJG>AA@----.437<==>@@?>==>@A?GCCFHFJFDEHHIJFFJIJFJGHCEBHDDE,,,,31006BHEB@@?CCD6669::=>@GJFHJJJJJJHGGJJGJHJJGHJJJJJJJEJJJJJJHD@<5C@>?@H7777JJHJIJJJIJGJJHJJGHJE=FHDGJJJHFEGJJGIGIIJJFHGGF::::IJ=:8619:EFIGHDDEBA4B>@FIGJJJFFCDGHJJJGEEEJIJJJJGIJJGFJDFGFHGIJJJHBCEFFABAE<>?AJDJBACCFB@<<=<@BCGDGJB::;=;::.-144,++,445=@?@@@I@BCJIGHJGCAAAJHJACBJG=>==DCAJ<?500341,++,CDEGGFDJFIJJFFCCDBFFAA965=10113//?AFHGDCFBACEEIJIDCBCBEJBBD>888@FJHJJFHCHJBE;:9;ABFFJGGJHHJEFFGJJHGIFDCEJGJHBA>==>BBFJJIJHGHGJJHIFJFHJ<::87(((,4)7112277555955@@G+)))CDJGDEHJJDJ;74313)(''(&%%''(()-,--FCDFACCABBBGGBDBCC999:EJJJJBCBAJHGGEJHJJHGGCEAEEJDEFFJJHECCEFJHB>=/++-021145CBDGEJIHDADCDDJJJFJJFEHFJ6556DDHFHECCF@@@ADJJJJEFDE<?BJJJJJJFFHJGFEEGEGJDHJJJHDB?<:>.@85''';::@FHDJJEFEDJGIJFJGJGHCCGJFJIJJCBFFJJGFJIJJIIFJIIGJDHJBBCCEEGE;:;6@CGJGA@@<>>?HDHJGDDCBFJIJ9-,,+/++JJ'')34EGJHCJBGIJ==6('%$&$$$$##$''+'(00>JJJJJGJFGA9984D=9CAFDCCEFFHEGHJIHHJJJJECDGIJEJGGDEJJFHI?>==DFFCFJDAAECEICHJCCBGEEFDJEDABGJFJGJJJHGDFGFGFGHFEJA?>@A@AAGHIFIJJJEEDDJJHEJGGGGFHFGGHJIHIHJJJHFIGEDCGDABAHGCDCCCCFFIJIJJBBCBJJGJHGFJJJFGGDDBFGJJJGHJJJJIJDDJGJEJGHJJGHGFIFEDDFDDCDDDBAA>2...7888:??>668;ABBC=A8@?8::;EFCEJECBBACBDDBEEGGHFDCCDDDEB4?ABCC?@>ABEGFEDFDFCBEB?=AAAFBC@@CA@?@CEA?>?BCHJJFJJJFJJB<><<=AHD>?CDJHJIJIJJJJJIJJHHJJBHICJGJHJHJJJIBCJJIJJHJIJJJJJJFHJJJGGDGJDJJJJJIJJJJFJJJJJGICEGJHJHEFJIHJJJFEDFEEECFHIFIGJIJJJIJJHJJJIJCAF98221/)))(,.,++)(%&&&(**.47/6B::::843011)))*/+'$$%+)(*44699FB;>>78EEGEJJHHGJJJDHHF=66441/.,,+.--//GHEEAA@@@JHDGJEJJGJJ??EHEIJJJJJJGGJG?==<>IECCDJIJJJFGJGJEGE3222<=>?@CCGJEBA@7778H;:;;EHCCCH@A=@@7779BDFDHJJJJJA;;=DJJJJJJJGJJJFJJJJGJGJ@D;??AGJD??>>EEJHJJJFIDIEJJ@8,)+:;EJJJEJJFHJJIJJGJGACBDFFJHDEDCHDEE<;((((++++**?CDFIJFIJJJJJHJJJJJJIJIJJFJDCDEGIHJJFJGGJJJJEEG88786422//1*)*,+./ADDEGJJEJIHJJIJJJJIJHGEJJFGHIIFJJJJJIJJJJGEEJJJJEBDJHJIGJJJFDCJFGFB<==>DF@@@@EIGJIFHGBBCFAJ@BHJJ@88EAHFECCD??11)))))271113430****33:95445@???:A=AIJJHJGJJJJJHJJJFJGFJJGFGGJJJGGJJJJECECGBEJBCAAJEFHIIJHFD@@AAFHJFJGFFHEJCEGFJGDCD@??65+**)/+/>AEGBBAADHEEJFHG?>HH@CJJ@;;BAABEIFEDFJJCEJJJJJJJEJHJJEHIJJJJJGBABBJF:::;FHJI=<<=<FEJJJJJDA:<EFJIJCCDCJJJJJIJIIJJGIGJJJJJHIGIJGJJJJGJJJJJCFFJIFDDGEFJJJJJCDDCJJJIHJFJJHHEFIEG??@AJFFFJEJE:GHJJHJJGJFJFDIFIJGEFGCCF>>=DJ@<;0///65EDEHGDGDIJCJFIJIIFJJJJFJJIJIJIJJJJHIJJFCEBCJFCEEHHJHJJJJEJJHJHJJJJJJJIJJJJJJGJHJJCCA@E?C=3111DBEFFJGDFGDJJJGGJID74222<=@AAAC862*%$%&&-(((('+6<@@@F755844445666ECDFFIJJFJJJJJJHHJIFIJGJEJJJGFJHJJJIJJGJGJFIDDBBCEIJFJFJJIJJJJHJDJDGEFF988;F34..81-/23?@@G@3223J22<@CDEJHEFD??>>>?@BF4./>A>>;;<<,++*7),&&&:AGCB>=BACIEJJGJJHJEEECCCGIJJJJJIJJHGGEJJJJJJJFEFEJDFFHDH?>>---DGHJJGFFJHFGHFJJHJJJGDGJJHJHFEJIIJJIJJJJJJJHFJDJ766<8JJGFGGCFA;;??FFHJHJFJHEJGFHIFECCCEFHJHJJJJGEA<89667;D;:;;DE=<<9::;@FDEDHIIEDFCJFGHJGJGJHIIJGFDFDGDCD2/66:=@644****'&&(46<>?FIFAHDEEJHFH?>>??6<?FHDBEFGGHGJEEJIEJIECCBEDHIFJEGJGCCCCDDEBBDB?>?>IHJFGHEFHFEEDEFHDCA999<BEDFJGB>>?AI@<<<@@ACGGIFJIJJJFFJGEHGDIJGEDEBDDCCDGJHEIEGFCCHGEHEDBABDDEFFIB?@CGJHJDJDDHCCDCDABB@CDFDB????<621,,,/..+.-0-,-.45301<@AAGJ??GGEFFCBDC<;;<@CECABAAE:1//2>=?>>@@=>209=;;<==;8877;?FCB;<202-.249=HDEEDFHCDBBGGCD1000:AG@C10/03?<7689?7448899;;<<>>;76342/(&&()(+))**0=>CBADFFGDEJJIFJFHJDBBCCEBBDEFCFDEB>:<;<>>3)&*((*(-38:66669767@CBCBCFGBCACCFDEDD+++,BCDDECEE>=<<?=<<=DDEFEHIJ?=/*):===>:==CA@BBABB;3333DBDECFH@BBBJFGFIDFDECF7656741/-)()()-...284446-56:8888;::68?=>;:;;JFDHFBCBAB>=<=2228<<443.88977334429;?@??3110/-+++))),22>AAAFBFA9999CC>J@8=>44''&%($%&%1--2)%%%(9@CDCCDFDEGFJEEAACDJBIIEFDFEJIEGCIABABBBFFBCCA@B<:9:743355>>@BIEA@DDCFI=DDC8EEGAA==>=?>?B@EDGC@@@@DEBEDDGDCCBABDC@?@DDCBEB??@??@>>>>@DB@?@@AB?=>==>=>==>>?777;BC<<>2-,,-,,0--55=::<=@AFDF?B>4.''(223451.../9895+)()))*310677?@AABEA==>=?.(
@Stanford_s2n_5_T7_No_Sap1_5_8_10_23_Linear_6000_36
GGGCAGCACGCAGCACAATTAATTCCATCGAGCACTGAGTTGGCACCTTGGCAGGCCTCGGCAGCGCGGGAGTCATTCTCAAAGTTCTCGTTAGCCAATTTAATAAGGTCATCGAGGTTCTCAGGGGAACCACGAGTTACAACGTTGATGTACGCAGGGTTCTTAACCTCTGTTCGAATCTTCTCTAACTCCTCTGAGAGAATACAGATGTGAGAGTTCCAGCGAGTCGGCGTAATGGTGTCTTTAAACACATCAAAACCATTATCGAGACGACCAGCACGGAAGACCATCCCAGCGACTGAGTTGGAGAGTTCAGCTTCGGCAGCATTTTTGAATCCGAAGAAGGTTGAACGACTGTTGTACTCGTCAAGTGTTTCTCCGTGGGTCTCCCAAAAGTCCTTGGCGAATGGTTTCGCCGTAGCCTCCTGTTCGATACCCTTAACGTCAAAACTTGTGGACTCAGGAAGTTCCTGTGTTACTTTCTGCTTGTGACCAATTCCAGCCAATCCTACCTCAGCCGGAATGCCTTTACCCTTGGGGTTATGCCACCAAAAGTTTCCAACTGTCCAGCCATAGGTGACTTAGCATCCAGAAGGTTACGCATGTAGTTACGTCCCTCCTCAGAGATTGATGCGAAGTCTCCCTTAGAGTACGCCTCAAGTTGTGGATTACCCAAGCGTCCCTCGCCTTGGT
+
,,-0)%$#$&'$$&&)%%&$#$%&'())(&&%'/34)))+32235:93(%%&%&)'(,*,44@@@@JDBEHJJJJHJGJHDCEJJDCBDFJJGHJE<:;;B<=;&%%(8****??ADJHGD+**+146523/2((((554/.//<==GH====GDJGJJJJJJIJGJJJJGFFGGJJIJJJJIJJHFJFJFJE200,+(,(&%$&''--9DJAAJJJD@CDCHHJJJJJIJJJEJJHJJJJGJJFA@@AECJDJFFJGJJBABBJIHIECDCCEB;::990)''+('''0/0;<AA???@;;==B?BHHJA@?-,,+/:5000''''''(45//13<AADIJJIHHHECJHJHFDFGFFEFHJJGJJGDDDHJJIFHJDEFJJJIJJJGJJHIJJJIJIGJFJJJJFJJEECBD<=@>@@@CBIJJJJJJJJJJHJJFJJGEGEFGHJJJGIHGJGJEEBABFJHGGHHJIHGJIA?4326<7CGHJJJGGFFJFFEEHJEIJHJJIJJIHGFFI?>@@CECEHEFEGED?D@6>4(DJJJFBCEJJDGFGFFGHEFEEFCHEFFFJJ>GHGJJ7667=JG=3&&&&'./,6443A?C@=99890/..136689:?AA=<=7++29@BBDFEIDEFCJEHJIDEHJ>@@A>?>5532*))(++);:9:;ABGH@>GA@@C77=8;;ECB>,&$
@Stanford_s2n_5_T7_No_Sap1_5_8_10_23_Linear_6000_37
CGTTGACTTCTGGATCGGTCGATCCTCCGCGCGTATGACCTTAACGTCGCTAGATCTCAAACGATGCACGTAGCGGAAGAGGCCCGTGACCTCACTACGGATACTATCGGTGTCAATAACGATGGTCACTTGGATGCTCGTGGTGGTCGATTGTGAACCTAGCGAACGCCGTGGATGACCGCGATGCTGTTCCGTTTGGTCAACTAAAGACCATGAACCAGAACTCATGGCAAGCACGTAATGAAGCCTTACAGTTCCGTAATGAGGCTGAGACTTTCAGAAACCAAGCGGAGGGCTTTAAGAACGAGTCCAGTACCCAACGCTACGAACACAAAGCGGTGGCGCGATCAAGCAAGGGTTTCCGAGACGAAGCCAAGCGGTTCAGAATACGGCTGGTCAATACGCTACATCTGCTGGGAACTCTGCTTCCGCTGCGCATCAATCTGAGGTAAACGCTGAGAACTCTGCCACAGCATCCGCTAACTCTGCTCATTTGGCAGAACAGCAAGCAGACCGTGCGGAACGTGAGGCAGACAAGCTGGAAAATTACAATGGATTGGCTGGTGCAATTGATAAGGTAGATGGAACCAATGTGTACTGGAAAGGAAATATTCACGCTAACGGGCGCCTTTACATGACCACAAACGGTTTTGACTGTGGCCAGTATCAACAGTTCTTTGGTGGTGTCACTAATCGTTACTCTGTCATGGAGTGGGGAGATGAGAACGGATGGCTGATGTATGTTCAACGTAGAGAGTGGACAACAGCGATAGGCGGTAACATCCAGTTAGTAGTAAACGGACAGATCATCACCCCAAGGTGGAGCCATGACCGGTCGGCTGAAAATTGCAGAATGGGCATGTTCTTCAATTAGAGTCCGCATCCGACAAGGCGCACTATATTCTATCTAAAGATGGTAACAGGAATAACTGGTACATTGGTAGAGGGTCAGATAACAACAATGACTGTACCTTCCACTCCTATGTACATGGTACGACCTTAACACTCAAGCAGGACTATGCAGTAGTTAACAAACACTTCCACGTAGGTCAGGCCGTTGTGGCCACTGATGGTAATATTAGACGTACTAAGTGGGGAGGTAAATGGCTGGATGCTTACCTACGTGACAGCTTCGTTGCGAAGTCCAAGGCGTGGACTCAGGTGTGGTCTGGTAGTGCTGGCGGTGGGGTAAGTGTGACTGTTTCCGCAGGATTCTCCGCTTCCGCAATATCTGGATTAAGTGTGCCAACAACTCTTGGAACTTCTTCCGTACTGGCCCCGATGGAATCTACTTCATAGCCTCTGATGGTGGATGGTTACGATTCCAAATACACTCCAACGGTCTCGGATTCAAGAATATTGCAGACAGTCGTTCAGTACCTAATGCAATCATGGTGGAGAACGAGTAATTGGTAAATCACAAGGAAAGACGTGTAGTCCACGGATGGACTCTCAAGGAGGTACAAGGTGCTATCATTAGACTTTAACAACGAATTGATTAAGGCTGCTCCAAATCTTGGGACGGGTGTAGCAGATGTTAGTGCTCGACTGTTCTTTGGGTTAAGCCTTAACGAATGGTTCTACGTTGCTGCTATCGCCTACACAGTGGTTCAGATTGGTGCCAAGGTAGTCGATAAGATGATTGACTGGAAGAAAGCCAATAAGGAGTGATATGTATGGAAAAGAATAGCCTTATTACATTCTTAGAGATGTTGGACACTGCGATGAGCTAAGCATATATTGCGGACCCTTCGGACCATGAGCGTCGCTCTCCGCAACTCTATAATGCTATTAACAAACTGTTAGACCGCCACAAGTTCCAGATTGGTAAGTTGCAGCCGGATGTTCACATCTTAGGTGGCCTTGCTGGTGCTCTTGAAGAGTACAAAGAGAAAGTCGGTGATAACGGTCTTACGGATGATGATATTTACACATTACAGTGATATACTCAAGGCCACTACAGATAGTGGTCTTTATGGATGTCATTGTCTATACGAGATGCTCCTACGTGAAATCTGAAAGTTAACGGGAGGCATTATGCTAGAATTTTTACGTAAGCTAATCCCTTGGGTTCTCGCTGGGATGCTATTCGGGTTAGGATGGCATCTAGGGTCAGACTCAATGGACGCTAAATGGAAACAGGAGGTACACAATGAGTACGTTAAGAAGTAGAGCTGGGAGG
+
)%%%%%%%'$$###$%%&&&&'&'/053,/J?HFJJJFJJJG?><,,,(((%().,,,-BHJJJJJGGJGEEEG@@FJJIHJHJIGGJJHJJCFJFHFBBAC;;;:CEA???B32211115::688.---:5677>;:2234<>'''&''&(,,--<<?ABBD>>>>....BDDIJHDJJHJIHGJJJGEB1?-74='''(///355>CD;:=E93256<<:98:88@CJJJGJJHJGFHHGJIHJHIJJDFHJJJJJFJHJJB=8733''&'(+,..88DIJFIHHJJEEJDJGJJJJJB@<<;*))+*+)((((++'265/.''==ABBD@<;8<'''''''*)++'&%&&&':>BFJJDB7:;<>CDDJJJFJ@<9863+)('+-6;99>CDFEA>>?@BA;889EH====GEHJJJFJJJJJIGJIJJFJIEBGJB9899A>??FBJEDE=;83/*+)%(**'(<;@BDFHJJJIJJGJDIFFJJJHJFJJFJGIJFIJABC@BBDAABABECB:-./26567;=?@BCBB6667F::GJJJJJEIJJJJIIJJGHJJGFGJJICA<;;<6557=20/.-./01.,,57BHGB@===?DDFD9;99>4200667JDJJGDGEJDHJHIHJJFDHDFJG?886;;;;JGBBBFCCBBCCBDDBB??@@HIFJDJID=>>FHFIJJGIFFFGA@AADIHEGFD>=?677?BAFGJJGFG===FB?AFCDJFGEFJJHDC??>>:....3//.1512//:CHJEEGBEDEDGDGFIFFDDBB>?,+(((+-**+**+-.*)*,,*)(*+3210199A@CBJ>;;=CBD<<=>3324((()'&&'388/./0DECJJGJJJFGEFIA=444=8889?@?8999IJBBBBJEGHDCC@@;1001,,--(&&'14;;;AFBA?>=@>DABCB@77;;<32/++-000/010.---659=@BCEGJEDGJEJFCEDFBJDHJGJJGJAAAAHIHJDDEGJGHHHACJIDJA@@ACEEGJCCCCC=77868889GF<<;<IDA:89<FCCBBEEIJJJHGDCEFJDBAGJJGFEGGEJFDE><;*)('&%',*')%&2<AB>===@DFEDHGEIJEFHHGHEFGJIJFJD..9855.---011679@CA@A?@ABEDDCFDF6555@FJGDDHJJJFGJGJDDEEFAAA>??C@4.-.1J778>AAA986//003.-)'&()289:892:BDDHGFEEJIEGEDECIJJFEJJJHFJFCBB?ABCJJJFF64568999:CEFJFFIED66666::8887=>FJGEGCBCBGEEJ::::JFDDDDFDCFGG@CBFBBDAA98656&&&'>=;;;;976555845<<<>DFHFFIJ???>EFDCCEEB>>EHCDBDB?>>1AAC;=FIH=<;=?>??JJJIIJHJGIDDBCBFED>++,=BGJJJJJJFDHJJJGIJIHJGIJJJJJGDFJJGGJJGJHJJJJIJJJFHFJHFHEJIFEFFJJJJJGFFJHJIJG:7/+++++*&'(EEDDCDFD>>?@?CFFDH?CCDEJHBDFGHHJBFGFBECFJ<>JEEEH<EH=@??FJJHHFEJGFFEJJJCCDGIJEDHGJDJFBE4447F8334:---/5>>CDDE?>21145;511>=?A>889;?BCFJHFC@DEFDBAEBCFHIJJFDJGFEHGC@FBA=.-,,**3;@<FCIDDFFDHECEFEJGJFIGGEJ6556F???5/))+&&&&&&&'%%%).--/22,//)244FFHJEE><66/,,-))&&(56@>AAAEFEFHJJJJGJFJIGGHJGJFFFFDFF??@@JJJFJJFJHJJGGCFIIEIFHJJDGJJEEEGJJJIJIGFCJFCFDGIHJHJIEFJHJJHIJGHJIJJJJJIGJHEBB>J)*+(****+JIFFGJHGHJHJJGDDDJGJFJHFHGDFDCEFDCEFEDDD2222DHEED8889AB0//15---/-,-.89:<==@C>>>?FFGJEGFGEB8767**+AAJGJHIIJJBCCGHJJEHBBBEEJGCHJCEEHDEDDDBBBE==<<FHFJFGJHHDBBDDDDEEFBACC7**CAJIF=;;<;=?BEA;:::=///0:4156@@<:;66222,,--;<<::;;<>>AJEJ5554973339FEFFFFFHFDDBAFECJBABAFD@A?=75//))&$$(&()('(%$
@Stanford_s2n_5_T7_No_Sap1_5_8_10_23_Linear_6000_38
CTGGTTCATGGTCTTTAGTTGACCAAACGGAACAGCATCGCGGTCATCCACGGCGTTCGCTAGGTTCACAATTCGACGACCACGAGCATCCAAGTGACCATCGTTATTGACACCGATAGTATCCGTAGTGAGGTCACGGGCCTCTTCCGCTACGTGCATCGTTTGAATCTGAGCAACATTAAGGTCTGCAGTCGCGCGGAGGATTGAACCATAGGTAAAGTCAACCAATCGGTCGGTAGTGGAGGTTACTCGACGTAACTCGATGGTCGTGTAGCCATGGGCCAGACCCCAAGCCTTTGTCAGAGAGATAGTAGTACGTGTAGCAAAGCGATAGTCTGTATTAATCGCAGCCTTCGGTCTACACCAATAAGAGTTACCACTACGAACTTACGGGCTAGATACTCAAACGGGATATTAAAATCACGATTGGAGCCATCTAACTGGTAAGTCAAAACGGTTTTAATTACGTTAGCCATTTGACCTCCTAAAGTAAATCTAAGAGACTACAGGGAGAAGATTATTTCGCCTCTCCCTATAGTGAGTCGTATTATTTCCTACGCTCCCTCAAGTTAACACCGTTCGCCTCATAAATCTTCAACACAAGCTGTTGAGTCAATGGGTCGTTCGGTACTAACTCTTTTGTGGAGTTCATAAGACCAGTCATGAAGTCCTGCTCAGGTTGCTTTATTAGGTGAGTTGACCACGCCAGCAAGACATCATTAAGGTAGCCCCTACGCGTCAGCCACAAAGCCAGCCGAAGGCATCTGTTCCAGAAGGTTTGAACCCATAGCACCCATTACCTCTCTAGAGGTGTACGGTTTGTTTGGGTCACGTTCCTTCACCACGGTGTCCTTAGGTAGAATCGTAGAGCGAGCCATCTTGGAGGACTCGAACCCTAAAACACCACCAACTAGGTCAACCATAGCCAAAGGAGCACCCAATTGAGAACTACGAGATAACGCAGCGTGGGCAATCATGGTTGGGTCCAGTGCACGCTCCAAGTACTCCTTACGTTTCTCCTTAGGCAGAGCGTATGCTTTGACGTGTGCAGCCATAGCATAGAAACCACCAGCGAGACCCATGAGGTGATGATGCTCAGCGCAGCGTCAATCGCTCGGTTGTTCTTGTATACCATCATAGAAGGTTCAGGAGACTTAGAGTTAAGGGACTTGATAGTGAAAAACCAGACTCCATAACCATCTTACCTAGTGCTCCGAACGCATGGGAATCCTGTAAGGACACCTTATGTGGACGCAGCATCCTTCATCGCTCCTTGTCAGCCAGTCTCCATAAGTCCATAGCCCGTGGGTCCATAGAGAACGCTTGCTTGTCCTTAACGGTAAACTTCCCGTCCTCACCGCGTACCATATGTTCCTTGATGAGAGACTTGATGCCAGCCATCTGCTCAGGAGTTACGGAGGCACCACGAAGGAAGCCTTCTTTCTCCCAGCGGGTAGTCTTACCTGTTAGGGTGGCACTAATAACATCCCCAAGCATACCTTGACGCGCAGCATCCAGAAGGTAGTTAGTGGTTCCGTTCAGTAGCTTAGTCCACGAAGCGAGCAGCCAGTTCCTGTGTTGAATACTTCAAGGTCCCTACGATGTTCGCCACGGCAGGTCCGGTATCAGTTGCTTCCCTTAGGCGCTGCACAATGTCAGCACGTTTAGGCCGAATCAACTGGTCCACCTCCTTCCCGAACAGAGAGACGCATGGAGTTCCTTGAGTTCCTTAGCTGAAACTGGTTTAGACTTGTAGAGTGTATCACGCAGAATTGGGATACCATGCCCTAGAGCACGAACGTTACCAGTGACAATCATCCCAGCAATCTCCGTAATGTTCTGACCCATGTAGGCGTTTGTCCGCGAAGAACCCTAGGTCATTGATGGCACGCAGTGAGGTTTCCCACACAGTGTCCTGATTGCGTCTAGCACAACCAGTAAGAATCTTAACGGTATCCATTAAAGCATGTACCTCGCCAGTCTTCTTACCGTCTCCCTCAGCTTTCGCTTTGAGAGCCAAAATCTCATCCTTAAGTTCCTTAGTGGTTTTACCAGTAGACCCCATGATGGCGATGTCACCATTAACGGCGGTCATACGCTGGCATGATGCGGAACATATCGAAGTCCCTCAGGTCATTCACTGAGAATTGCTGTCCGTCTGGCATAGTGATGGATAGGTCCGAATCAAACAAGTTACGTGCCTCAAGGAATGAGTTATTCTCGATACCTACTAAGCCCTCAATGTTCTCTTCTATTATGGAACTGTTGGTGAACTGGTCTGAGTGGGAGATACCATAAGCCTTATCCATAGCGTACTTCTCTACCATCTCTGGTGTTACTTCCTTCACCCCGTGTAATTCCTTAAGCATCTCATCGACTCTGGCCTTGACCTCAGGTCTGGAGACGTAGCTGTTCATCCATGAGCGGGCAATCCCTTCCTGCAAACCTTCGGCACCGTAGCGTTGAATCATCAGCACCTTGGCGTGACGGTCATATACGTGAGGAACGTAAGTACCTTTGTGCGCATTTATCAGGGAAGATACTCACAGCCTTTGTGTTACCGAATATTGCTGGGTTTTCCATAAGTTCACGCTTGGTGTCAAAGTGACGCTTAATGATGTCCATAACGATTCTCTCAGACGGAGTGAGTGCCTTCTGTAGTTCTGGACGCTCAATAGCTAGTGCCGCTCTACGGTAGATAGTGTATCGAGTTTCTTCACGGGACATCTTAGCGCCGCCAGTAGAGAACTCAGGGTCTTTCGTCAGACATTGCTTTGTACAAGTCATTATAAGTACGCTGGTCAGTACCATGAAGTCTCTCATGGATGTCAGAAGCTGTTGCACCGAACTTACCTGAGGCACCAGACTGCATACCAGTAGGAGAGCAAGACGAGGTCGATAGCCACTCTACGGATGTCAGCATCGTCAGACCCCAAGGTCTTCAAGCCAATCTCGGTGAACCCAGCCAGTTTGATTCCTCGCGCAGCCTTCTCAGGGTCAACCTCGGAGAACTCTTTTAGAGTCTTAGGGTTGATTGGGTTGTTTGCACTTAGAACGGAGCCATCATGTAACACCACGGCACCTCTCTCTGCTGGTAAGTCCTCATAAGGGACACCATTATGTTCACCTTCAAACTTCATGTTCTCAGTGTTCATCCGAGAGAGGTCCGCAGAGTTGGCGTTTCGTGCTGTCTCACGGGCTTCCCCAATGGCATCATAGGACCGATGAACTCATTGTCGAACTCAGCTTCTGGTTTACTGCGTTTCAGTCCAGCAGCTACAGCGTCACTGATTGCAGACATGCCTGCGCCAAACACAAAGCCACCTAAGGCAGCACCCGCATAGTCTGCGTCACCACCAGCTACGGAGGTACGGAGACCTTCGGATGCAACGTTCAGAGCAGCACTTTCGGCACCAACTACAAGAGCCTTATTGATTAACTTAAAGCCCTTACCAGTGACACCGACCATAGGAACATAGCTAAGCGGTCCTCCCAGCACCAATACCAGCACTCAGTTTGGCACCTAGGCCAGCCTCGGCAGCGCGGGAGTCATTCTCAAAGTTCTCGTTAGCCAATTTAATGAGGTCATCGAGGTTCTCAGGGGAACCACCGGTTCAGACGTTGATGTACGCAGGGTTCTTAACCTCTGTTCGAATCTTCTCTAACTCCTCTGGAGTCCAGATGTGAGAGTTCCAGCGAGTCGGCGTAATGGTGTCTTTAAACACATCAAAACCATTATCGAGACGACCACACGGAAAGCCATTCCAGCGACTGAGTTGGAGAGTTCAGCTTCGGCAGCATTTTTGAATCCGAAGAGGTTTGAACGACTGTTGTACTCGTCAAGTGTTTCTCCGTGGGTCTCCCAAAAGTCCTTGGCGAATGGTTTCGCCGTAGCCTCCTGTTCGATACCCTTAACGTCAAAACTTGTGGACTCAGGAAGTTCCTGTGTTACTTTCTGCTTGTGACCAATTCCAGCCAATCCTACCTCAGCCGGAATGCCTTTACCCTTGGGGTTATGCCACCGAAGCCAACTGTCCAGCCATAGGTGACTTAGCAACATCCAGAAGGTTACGCATGTAGTTACGTCCCTCCTCAGAGATTGATGCGAAGTCTCCCTTCGTACGCCTCAAGTTGTGGATTACCCAAGCGTCCCTCGCCTTGGTT
+
32120.,,,>>?@BHEAGEGJGJFDHIGJJGIJJHJJFGJFJFGJJHJHEDDFJIGFGBBBBJIIHHIEJJFHBAA@988:AB...0;<==EJHHJFJJJHJJJJJJDECJDCC?@F@@@@?AACA<;;=BCCDEB@::>:IJCEFGHJFJFGEHGJGDA@@AFHFFH>;7+*(%%%%#$$%$$%%%%&$$%$%'/J++'(%&$$%$$%--5))++)((*,++,059@BEJHHDJJJIJFHHJJIJJCJJGJFJJIJGJJIJHHFJJDHJDHIFH?((&&,./('(*+9<:438<<7/,61+++JJJJJEHJA@BAJCDCD655334BIJJIJJJJIJFGJE?A@5)'&&&''.))+.1122797,,,,,&&''/4@ACGHHDJHEHGHGC==><E@9999?=,('()=ACJGJJFFEFGGJHGBABBJJJHHJJJGJGGJJJJEJCDFFHFFHHFHGJFGHGHJFFJGICFIJJJJJIIGFA>;0))-9=876<77;=@@B>=>??@@BBBCCCBCD><7789====ADCABBA@2222>>=4/////-0/)%&&58;:;99:7@@??=<:::<>?>??A<===EB>>>?DAAA<<;;;EEBBBBBA@A=???=;61001;999:;;;;::<@DG??A@@?A@>>>===<>>==>@@CFHC>>?=@??@BEDGE;.(((996467/00133>=:99;=<=>89773---0-,-+,/+++4/*+//**))*C>.,+*)**++,;<?>>BAFAA???@@?@DB@:667;6161?BA@@@A><<<>AC87*))((((,/2*))+3@J777==?I<;:997677/...,--15558899=;2100.*+++,7@@@A=:::A:::<@==</--/8211:>@C:987:<?@??@<:::<CABB?ABC><=>@C@>>;;<=BDDCBD?>==>@?GDCA@@@@?A@@?7<;,+/+++)(2458>=<<::9;>=@@BIC7667C@==:<<;<>EE8665:==@?BDFCJEBCBBDDHBBC??>>?HCC>;99<BCBA@?=<<;<?ABECCB===@EJDFA<75..--/00115=A@AA=>=<?@ADDCB@666>??=>===?@DHBCA?@??>==>@@CA@@AA?CDABDFCCB<;:3''''<?>??9:@==34,'(,)()&&(&'()**)+.6;?>>??>><;;42255(('((*--.0/7;:=>?BC@@;;<?,,,,,A;;789:5555==BCA?>?@C@=<=>??@>??@<=<<?@@@===>D33%%**&'18111)))A;?DCABFCDA@A?:/<32.../;;JJJJIIHHJBJBFCGJGGJJJJJJJJFJEGGJDEFJFGJGIGJJJJJHFJJHEJJJGGGJJGJJJJJJJECEFFBF>BACH****J500.*,EJHFIGJJJIFFJGJCCJJIIJJGEJIGHJHJJJABBBJGHJJJGGGFEDCBAG==DCJJIHJHEJGCAA:;GDJJEBFEJJICFCDECEJGHJJJJHJJDEAJGDDFGFJJHJDIJJEFEFIJJGGHGEJJ:9998898???CD?@GEJFEEEFGG:889:651&%%%'))+,7;?CFDHFJFHJJJHEGEHHEH>:9>GGJJJHJDHJGJIJJCACCDHHIEFDFFJHEJDFJHIIFHHEGJGJ;;=5565110279:;<=ADCEEGFJDEFBCJDAFC7668::;=HEB?@====1064,,+)//42100JJ73/001856677688;22335@@@B<???545=<6445565777>=;<?>><=CB@?BBB@ABCFA@????B??@@ABA@AA@21153**))--.--())(**(%%((*,6655=9?A@AA??==;?>?DFA@&%%%(+/)2248999--,(('&&%&&/644458JJFFEJFFDCFFJJJHJHEE??CCJJGFID<9EAJJJJHIJJJJGGJJJJIHJJJA@A=>///15420-225128>89JHHGHB86558:>@B7773333AAIFGCACAFGHEJJBBD;:::AA@<DAB;<?=('(ABF?DDJJCA@@@CBFGDEJJGFJDHJIJHGBJ.FEJIJJHJHGHGJJJHICCJJJEJEJJHJ===<22128811(''(9=BCC=<<9:9:>;;=IIIJHJJJJJGFHJHFE@??>D@>0/1+++EJJJFI'''',,--6<9@JJIJJJJIJJJJIGHGJIJGIJHJJFEJJJDCCJJHJJJFHIJJIJGJJJFCCBJJJIJD,,,,DCGDJJJJJJHJBCCBJIGGHJJHB4346@;'''&*')&$$$.:;FEFFFABAAJGJJFJ((((1,+++,,-2ABBEFIFFHGJHIJJGJBA>=211/1115202J:23EFJHEJHJFJJIG;;;804*'&+,::;566HGJA?86566766<=GFCCJJIJJGJJJJIGIJFJFIC<75557@;69::9952226AFECEJFJJJJHJJGCCB7778JFE;:@9AJ77IJIJJJHJEJJDDCBBHJGEJGJGC00//65((()30;=/---867/)''',,*,-258;;=@?A?====>;8<9464442263)(((*@BEJJFB@BBJBCED>===DG@BJJE:?BABB@?////DHJFFJIFC955>==>HFCGEGFJIFHJJGFEGFGJGDFCCJFIGJACCDCDEA?<<<<==>>DJ????>;;<<>>>>@ABBBF=<<843458=;;<<444122211126666<7333000489=>=>>;<<=A><<:::<C:8A<:;A<;<=@><<=?<??666010,+*('')+-+,33::?=?==:.'').//55?@@@@?EA??>>??AADCABAC9999=<>@?B@@BC><<<<=<<>@?>>FJC====ABB@CJCGEEFBB?=<878@===>??==?@E>>=>?@?>>>>>@B>:::;@A>;;;?@B?>+*()('((&''(),7::<>@?>?>><<==A>???BBA;;;<BCBBECFFD?@>?>@BDCCDEBA??A=<<<>CBA@@ABBCABA@AA><<<@@<888=;;=>CJBC400364332276**,,8<:7821137799::;;0++.-24(&&&),,,++('&&(:;A?===@B;;;;BCEFECC?>=<?@AAAA>=@>@@>=AJJB=@///0??==>>BFDBA@;;?BBA??A@AA?@@ADCAAA@>8789;:611=8777==4222;;:<;:9777:JJFEEFCA@@AGCAADAACBDC;:::>=<;43246?AAAJJ=?85-,,&%%%(1/0,+++8:;@ACAC@CC?@?>C=666:>>=A@AABFFIEDCCBCDEDFD::CDBCEEDH???ACB5555A??CECDCCCDGF@?==ACCFEFBDBEGHFGJFAAAABBAC?<:;<><;<;;::67788777<;;++++667CDAC@?<:5/*-/))+++-/..--224<?@;96668;;55568?ABCCJBBCB>>>IJIIGFGEJHGIJJHJGJFJHJHJDDFCDBBBHEJH=CB:<@=><=?EGJD>?CFEID@@@IJHIDCFF@7320-'*+-))('+*''''+)++(&(6?BDACCBGGFEEJEJFJJJJJEJJJEDCCCHJJJJGJIIJHJJJJJHIIIJIEEIFGIHGCJHFEJCA@AEEHEJGFJJDIDFDGJI@@>=@AJJJEJGBE9(''*%%%&+,;<=EJGDIGDGEBGJJGJJJEDDGJ@>>>?>>A@CDEC>?JJ@AHIC;;;;C666?:9)+*&&&J./0>:945;=EFGJJIDFFJGCBDBBB@=;:9>;=FJHJIJ?@@GJJGCCBEJA>>=?A2115,(()*)*.0/)))0)&(,<A<;;94339=:;>EJ@:933477A;9=>@CGBFBBBB??A@@;....(%+%'&',.699<=BBDFCFEF0//0?@AJJJJ7;C78BEEFIFIGB<A>CDIHGG?@><DCGJIE@@@?9989>>GIHHFID?=-*6027CFJJFG@99ECBEDJJJCFFDECA@@DDDFIHGIHJGJJHDJJHEGGJFEFJDJCAAFEEE><9-*5*<>>>CCEIIGGFFEEIDC<<<DHEJEDCA@AE:@D)=@@><44))))3,')'&&'*+./233321119C))))+@887457323=CBCACCDDDDC@@=>??A95556<@BCCC?<@A@*)((/5EFDEFEEDGEIJGGGDBB>,**+@AAABCCIJEBABCBCBH210//4@<=<;>>A>:;;;A.*)&
@Stanford_s2n_5_T7_No_Sap1_5_8_10_23_Linear_6000_39
CTAGGCAAAAAACCCTAGGTCATTGATGGCACGCAGTGAAGATTCCCACACAGTGTCCTGATTGCGTCTAGCACGACCAGTAAGAATCTTAACGGTATCCATTAAAGCATGTACCTCGCCAGTCTTCTTACCGTCTCCCTCAGCTTTCGCTTTGAGAGCCAAAATCTCATCCTTAAGTTCCTTAGTGGTTTTACCAGTAGACCCCATGATGGCGATGTCACCATTGACACGGCGGTCATACGCTGGCATGATGCGGAACATATCGAAGTCCCTTAGGTCATTCACTGAGAATTGCTGTCCGTCTGGCATAGTGATGGATAGGTCCGAATCAAACAAGTTACGTGCCTCAAGGAATGAGTTATTCTCGATACCTACTAAGCCCTCAATGTTCTTCTTATTATGGAACTGTTGGTGAACTGGTCTGGTCGGGAGATACCATAAGCCTTATCCATAGCGTACTTCTCTACCATCTCTGGTGTTACTTCCTCACCCGTGTAATTCCTTAAGCATCTCATCGACTCTGGCCTTGACCTCAGGTCTGGAGACGTAGCTGTTCATCCATGAGCGGGCAATCCTTTCCTGCAAACCTTCGGCACCGTAGCGTTGAATCATCAGCGCCTTGGCATGACGGTCATATACGTGAGGAACGTAAGTACCTTTGTGGCGACTCTCAGGGAAGATACTCACAGCCTTTGTGTTACCGAATATTGCTGGGTTTTCCATAAGTTCACGCTTGGTGTCAAAGTGACGCTTAATGATGTCCATAACGATTCTCTCAGACGGAGTGAGTGCCTTCTGTAGTTCTGGACGCTCAATAGCTAGTGCCGCTCTACGGTAGATAGTGTATCGAGTTTCTTCACGGGACATCTTTAGCGCCGCCAGTAGAGAACTCAGGGTCTTTCATAGCGTCAGACATTGCTTTGTACAAGTCATTATAAGTACGCTGGTCAGTACCATGAAGTCTCTCATGGATGTCAGAAGCTGTTGCACCGAACTTACCTGAGGCACCAGACTGCATACCAGTAGGAGAGCGAACGAGGTCGATAGCCACTCTACGGATGTCAGCATCGTCAGACCCCAAGGTCTTCAAGCCAATCTCGGTGAACCCAGCCAGTTTGATTCCTCGCGCAGCCTTCTCAGGGTCAACCTCGGAGAACTCTTTTAGAGTCTTAGGGTTGATTGGGTTGTTGCACTTAGAACGGAGCCATCATGTAACACCACGGCACCTCTCTCTGTTGGTAAGTCCTCATAAGGGACACCATTATGTTCACCTTCAAACTTCATGTTCTCAGTGTTCATCCGAGAGGTCCGCAGAGTTGGCGTTTCGTGCTGTCTCACGGGCTTCCAATCGCATCATCAGACCGATGAACTCATTGTCGAACTCAGCTTCTGGTTTACTGCGTTTCAGTCCAGCAGCTACAGCGTCACTGATTGCAGACATGCCTGCGCCAAACACAAAGCCACCTAAGGCAGCACCCGCATAGTCTGCGTCACCACCAGCTACGGAGGTACGGAGACCTTCGGATGCAACGTTCGAGCAGCACTTTCGGCACCAACTACAAGAGCCTTATTGATTAACTTAAAGCCCTTACCAGTGACACCGACCATAGGAACATAGCTAAGCGGGTCCACACCAGCACCAATAATACCAGCACTCAGTTTGGCACCTAGGCCAGCCTCGGCAGCGCGGGAGTCATTCTCAAAGTTCTCGTTAGCCAATTTAATGAGGTCATCGAGGTTCTCAGGGGAACCACCAGTTACAACGTTGATGTACGCAGGGTTCTTAACCTCTGTTCGAATCTTCTCTAACTCCTCTGGAGTCCAGATGTGAGAGTTCCAGCGAGTCGGCGTAATGGTGTCTTTAAACACATCAAAACCATTATCGAGACGACCAGCACGGAAAGCCATCCGAGCGACTGAGTTGGAGAGTTCAGCTTCGGCAGCATTTTTGAATCCGGAGAAGAAGGTTGAACGACTGTTGTACTCGTCAAGTGTTTCTCCGTGGGTCTCCCAAAAGTCCTTGGCGAATGGTTTCGCCGTAGCCTCCTGTTCGATACCCTTAACGTCAAAACTTGTGGACTCAGGAAGTTCCTGTGTTACTTTCTGCTTGTGACCAATTCCAGCCAATCCTACCTCAGCCGGAATGCCTTTACCCTTTGGGGTTATGCCACCCAAAGTTTCCAACTGTCCAGCCATAGGTGACTTAGCAAGCATCCAGAAGGTTACGCATGTAGTTACGTCCCTCCTCAGAGATTGATGCGAAGTCTCCCTTAGAGTACGCCTCAAGTTGTGGATTACCCAAGCGTCCCTCGCTTCGCCTTCA
+
-,%%%%(((--)()***&&')*+.-8<9::00000//,,)&&&&$*)',,,648:D??@@CFEJJIDJE?>>AHCBCCJJJGFFJIEHJFGGJJHGJDFCJJJEJJJJJJHGFEJHIBC7555AGG?A@:@GHGJJJIJFIHJJJJJIIFHJJJGJJJGJIJJJJJJIIJHJJJJJJJJJJHIBIJIJJJJJJJJGJJIJJGGJJHIJJDJJJJJJJJIGDEDHG555DC667BB@BEDIIIGJHJIJJJJJHJJJJJGJJHG====JJHJFEF6;<FJJGJF?@?<?>@=;10++,-CEJGHJJGJJHJIJCDC/...ABAFHJB@ADFJHJJ>>=>JDFJEJJJJGJGJJIJE3345D'&&&&'(./7----0000AJGJGC:99BBA891-02-,-.588BFGHFJIJIHJJIJH;::44-%%%''(;@<<:;;;ABCJIJJJGIJJJGEJGJFDBAAAIAJ321****+*;?CABE9973/*'%'0110111<DFJEJJJIGJJAAAA<<>?@ECJJHIJGGJGGGJJJF?>EDJJJJJFCC==((((;BA==AAJHI7777@>>=110*)'++'.3AAGCJJJGJFJGFHGJJFIEHFJD@;;:;GDCGJJFCCFJABDDHHFGFEGEJJAC?<<<@>?>7768==>>JDFECGHDJHJCB>==73747IJJJG>=<=DAAJFGIJJJJIJJJHFJEGJEJGJJIJJJJJEHJJHJ9;++++;:>CDIJJ>>>>J@>??GJJJHEGIHJJJFJHJJJFEJJIGGGFJHJJJJJHJJEEDDJFFGJEJJJJJJJIJJJJJIJJJJFJJEHGDEFJHJJJJJCACBFFIGGJIJJEJDEJEHJFFJGJIHHDCA:>DGDJJF?>:91-+-/AHG???@GG@?=JJICEHFGFJJJHJJFGDJGJHHA???GJFJHJGFJHJJJJIHGGJIJJIEJHIHIHIJJGJJIJJJHJFHGIHJJHFJJGDJJIJJHJJB?>EA@A>C=95:<;3344?923>8@BDJJJJJJIEFEGJJJHJJJIH=<8@6685>=@BCCDHJJJFFGJJJJGJJHJHHJJJIJHFGJJFIEDFHJJBBCHJFJGJJJHEJBGIIGJGFJGFJHHGJJHJHFJCBECECAIDAAH>JCAAE66FDJD>>?<>EHJE2223<44EDEIGDF????FFFCDH@JG6EEHJIAB@@??>>.0(''/?@DA0//0;FJFHJEHJIACIGDDJIIJIIABB8777347114<?DBJJGHIHJJHJGJIDEGHIJHGHFJEHJEGJACGFIIGJGJGEFJFJHJJJEDHJHJF9778J?;<;JJFGJFFEB5333614ACEFIIDDDFHJDEJJJJ<;B;ECA<56<====?GEJ)&&&(.'&'+--1>@9778;DCBACHFEHHJFHJGJIJFFGDJJJGJJ@DEGFJJJGECFBDDEDJEGJJGHDAA@0.,.66?E?><;?IJEJFJIGHJJCDAGJIIHEJIHJEIJHJJJHFEJJJIJJIJIFDEDGGHJGIJIJGJ989JJHEHDFDFJJJJJGHJJJHJJJJ@?@/'&&(///0018JEACFJIJFGJJJJJD@@@?=EJFDH???@FJFB@?@FJJJIIJFEIJHJGJEHJJHJJHJF<./:>ADJEJJFFIGDDJ<855022J:/1;<@>;;=@JBFFE<GJJJJHFBCDA=@A?BB@@ACIJJHJGIGJJJDECCJ44BAJEGCDDGJJGJJJGGJHJIIG?==<<=<=>;DJGFJIGJFFGJJDHJIGJC@?@CHJEDGJJB?=;:;4222=A@@AAHHCBEFGGJJJIJIJEJFJJJJJGFIJJIFJJHJJJJHJJIJEGJGF:99<631989>@>:8BJ72,257>?CCJBADIIEFIHJIGJJJEGJDGFG@J32+'((058232256788HJGDHGIJJJFA@FJJJJGHJEG2112===;,,,,B;?FFFJJJFFHFJJJHFFJJGHJIJJJBBFB65&''''+*1010/213=?:::;C1111>ABBBEFJHGJJJJJIJDEJIJGJJFGDFDFGEJGJHJFJDCDDFJFJJHGDFBBFEJJFJIHJDCJJJEEGFFIHJGECCFFDGIFEGEDA<9+)'&''(013DGHEEDFGEJJD@B;;@7GFIHHJJIJJJIJ@A@C;::;899788.,,.:67:@>ECGHDEEFGA<?<AAA<7<<A>2-/278/..*&&(7888:>;<<DFFGHJJEGHFFHFEDB65.&(((((((*'(59<<DHDFB@???CA?999<:==>BG?A;;DEFHGJDBCFEFEEDFEGGEHGJFDD>=?>=>@@CFDJDCDFJJH?999:8455;AABDD??A?9530001446<&$
@Stanford_s2n_5_T7_No_Sap1_5_8_10_23_Linear_6000_40
GTAAAGATGCATAGGAATAACTGGTGCGTTGGTAGAGGGTCAGATAACAACAATGACTGTACCTTCCACTCCTATGTACATGGTACGACCTTAACACTCAAGCAGGACTATGCAGTAGTTAACAAACACTTCCACGTAGGTCAGGCCGTTGTGGCCACTGATGGTAATATTCAAGGTACTAAGTGGGGAGGTAAATGGCTGGATGCTTACCTACGTGACAGCTTCGTTGCGAAGTCCAAGGCGTGGACTCAGGTGTGGTCTGGTAGTGCTGGCGGTGGGGTAAGTGTGACTGTTTCACAGGATCTCCGCTTCCGCAATATCTGGATTAAGTGTGCCAACAACTCTTGGAACTTCTTCCGTACTGGCCCCGATGGAATCTACTTCATAGCCTCTGATGGTGGATGGTTACGATTCCAAATACACTCCAACGGTCTCGGATTCAAGAATATTGCAGACAGTCGTTCAGTACCTAATGCAATCATGGTGGAGAACGAGTAATTGGTAAATCACAAGGAAAGACGTGTAGTCCACGGATGGACTCTCAAGGAGGTACAAGGTGCTATCATTAGACTTTAACAACGAATTGATTAAGGCTGCTCCAATTGTTGGGACGGGTGTAGCAGATGTTAGTGCTCGACTGTTCTTTGGGTTAAGCCTTAACGAATGGTTCTCTTACGTTGCTGCTATCGCCTACACAGTGGTTCAGATTGGTGCCAAGGTAGTCGATAAGATGATTGACTGGAAGAAAGCCAATAAGGAGTGATATGTATGGAAAAGGATAAGAGCCTTATTACATTCTTAGAGATGTTGGACACTGCGATGGCTCAGCGTATGCTTGCGGACCTTTCGGACCATGAGCGTCGCTCTCCGCAACTCTATAATGCTATTAACAAACTGTTCAACCGCCACAAGTTCCAGATTGGTAAGTTGCAGCCGGATGTTCACATCTTAGGTGGCCTTGCTGGTGCTCTTGGAAGAAGTTGCAAAAGAGAAAGTCGGTGATAACGGTCTTACGGATGATGATATTTTAGCATTACAGTGATATACTCAAGGCCACTACAGATAGTGGTCTTTATGGATGTCATTGTCTATACGAGATGCTCCTACGTGAAATCTGAAAGTTAACGGGAGGCATTATGCTAGAATTTTTACGTAAGCTAATCCCTTGGGTTCTCGCTGGGATGCTATTCGGGTTAGGATGGCATCTAGGGTCAGACTCAATGGACGCTAAATGGAAACAGGAGGTACACAATGAGTACGTTAAGAGAGTTGAGGCTGCGAAGAG
+
&&$%&&'(%$$%$$%&*('&&&%&.((''()1>===>EDDBCDCIGEE9966;;FCBEBBDEF<C<<BIJJJJJJHCBABCEGGEFDEGDE>9:DFDJH@AABHHHFBBDCJGGJIHDFDBGJCCBDJFJJJIJIJI@?@@JFIJJIJFJJJHJEJFGGJEFGFJFEHDCCJEHJJGJIJDE@AJJIJJJDEDJJJHFEGFIGFHGJFDEJJHJIJJJJHJHFJHCDCFJEHFGFJJJEEGDEG?>>=?4333CHJJFJDIHJGHFJGJGJJJFFHEFDDE0//0FGIJJJGJGDEBCADE@@:989076403/DJJHGJJGGJJJGEGFFFJJHJFGJCJFEB?@;=EECBFBH87?8EBAFA@ADGHHJF?>>FHHEGFHJFEJJJJIIHJJGJ655421.))**01179:8:,,-HHJB@ABCDEDEEIDD?=>>AJDFEDEIC=<=864-**))***00>AAJJEDDEGJJHIIJHJJJHFJJEIFHJ4334)))*?BFDFFJGGJIIGJJJJJJJJGJHFGJGJIHJJJJFEJGJHIFJJGJFHJJJJJHJIGJJJFG<;<<>===>FC>DB@@B676BJFGCCBBBDDEIJGDG822)((((224>(('(,+*,,+-/159@;EFIFJHCBCCHFF:::86FJFEGIGJJIC@AH5655544.,-%&%%'-229?BAFHGJJFHHFIJJJJJJJIJJFJDFJJEJHGJJFJFJJGHJJ@@?@DFGFJHGE:621//98<=>C@AABCA>>?>BAADEFDHFJFHEFFGJJJEDCA><>@CECD487/.-.104539?BJ=<96456>6566EFHJIGHHJGDDFGCFHGJJIEFEECE@EI>JIFJIIHGDGFDIFDEEJJGJDIJJFGGFGJJFGGJHJJEDEJ====JJF9'&&''=ACEJJHGJGBJIGJHGEGEDFEDEJH@@AA1000753134EFGJD?ADHJJHJEGDJJEIIJIA++,*))**)((+.())()DJ@GJGJIDAA@ACEJHIEBBBBGEFFABCEICE3-))+++-*)*+,0((''2<=>>==:<7779@CCBABDDCCCCDCF@@@@DEGCD@;:21266::::;;>@>>=>DEFEEGEJJJB>>?@DDCBA@?@AFCFACA>>>@CBB@B9772.//67ACHJJJCA@?@BEJGBEFDHCF?:;CFEJGDCECEHJGFGFEDDFDEECEJCCEDDBAA;;78722;3<;87888<??BECBAA@DDCFA646654445FDB>>??DBC????DE?><88910-/...<@DADBA0-+%'&
@Stanford_s2n_5_T7_No_Sap1_5_8_10_23_Linear_6000_41
GTGGGCGGCTTCGTTCACTGATTGCAGACATGCCTGCGCCAAACACAAAGCCACCTAAGGCAGCACCCGCATAGTCTGCGTCACCACCAGCTACGGAGGTACGGAGACCTTCGGATGCAACGTTCAGAGCAGCACTTTCGGCACCAACTACAAGAGCCTTATTGATTAACTTAAAGCCCTTACCAGTGACACCGACCATAGGAACATAGCTTAGCGGGTCCACACCAGCACCAATAATACCAGCACTCAGTTTGGCACCTAGGCCAGCCTTCGGCAGCGGGAGTCATCTCAAAGTTCTCGTTAGCCAATTTAATGAGGTCATCGAGGTTCTCAGGGGAACCACCAGTTACAACGTTGATGTACGCAGGGTTCTTAACCTCTGTTCGAATCTTCTCTAACTCCTCTGGAGTCCAGATGTGAGAGTTCCAGCGAGTCGGCGTAATGGTGTCTTTAAACACATCAAAACCATTATCGAGACGACCAGCACGGAAAGCCATCCCAGCGACTGAGTTGGAGAGTTCAGCTTCGGCAGCATTTTTGAATCCGAAGAAGGTTTGAACGACTGTTGTACTCGTCAAGTGTTTCTCCGTGGGTCTCCCAAAAGTCCTTGGCGAATGGTTTCGCCGTAGCCTCCTGTTCGATACCCTTAACGTCAAAACTTGTGGACTCAGGAAGTTCCTGTGTTACTTTCTGCTTGTGACCAATTCCAGCCAATCCTACCTCAGCCGGAATGCCTTTACCCTTTGGGGTTATGCCACCAAAAGTTTCCAACTGTCCAGCCATAGGTGACTTAGCAACATCCAGAAGGTTACGCATGTAGTTACGTCCCTCCTCAGAGATTGATGCGAAGTCTCCCTTAGAGTACGCCTGAGTTTGTGGATTACCCAAGCGTCCCTCGCCTTCG
+
,,'%%'&&%'($##+');;8999;>BDCABFAJGFEHIJJJJGJIJJIJJJJJJHJGIGIHJJGIGGIBABB?@??CFJIJJEEEDHJJGJIJH?IGJJEFJCAACJIJJJJJHJJIIJJJJHJIJJJJJIJHJJJJJJJEIHJJHJJJDCBABDDFEJJJHJGJJJJJGJ4335JJJIJJJGJJJHJJGJJJJJJJJIGJHHJJJJFGDE)'&)BCJJJGFEJJJCJIJFJIJHJHJJJF@HJIJJJHJJJGJIJAAAA:9::900019,((-,,,+*(%%&%&&-)'**/;JGGEEFFJGABABEIEDFBJJJGJJJJJJJJJJJJJFD;88<>JJB@B?JJCA@BFGJGIGGHJJJIJHJJH@AB6530/+)+?DJEHGJJJJGHJJJIJJJHIJJJIJJJHHIFEJJH<JCJHJEJFGJHJDE@BCDDED=<=>FJGJJJJJJJFJHJJJJJ??644223:9;:9967B@?>=>;9:=>>>>@?>ADJGJDEFFE;::;?AAD<<;;745CDHGBDBCJEIJH>===AAAACDJG??@CJIIIIIIJJF@@0**+.322335789ABFIIHGJIHFJBF7887:5JFJJJJJB>DGGJJJJHGFEAJFIJGGJFJGFD333--)),+++-1=8857:=AEHHJH=?GECEEJJJGHJGJGC@@B@AFJJJJHJJJJFJJJFCCEJJJJJJJJJJJJJHFIJHIHGJJJJIGHJIEJHJJFJFA<<;EFFHGA<<9<EAHHI<JJJHFEEJHHDEHGJJIJDGIJJIGHJIFA;355DHHBCBD;878-('((*/**)'&&(*(84655??@?<<;<::;;===>>=88BGFFJHJGEFBEFBBCCFCJFGE>?5*(''')(%%&(%$$%),'6EFJJFIJHBFJGEDF==<;;:;?=/'$
@Stanford_s2n_5_T7_No_Sap1_5_8_10_23_Linear_6000_42
CACAGAACGACTCTGGGACAAAGGTGCTATCATTAGACTTTAACAACGAATTGATTAAGGCTGCTCCAATTGTTGGGACGGGTGTAGCAGATGTTAGTGCTCGACTGTTCTTTGGGTTAAGCCTTAACGAATGGTTCTACGTTGCTGCTATCGCCTACACAGTGGTTCAGATTGGTGCCAAGGTAGTCGATAAGATGATTGACTGGAAGAAAGCCAATAAGGAGTGATATGTATGGAAAAGGATAAGAGCCTTATTACATTCTTAGAGATGTTGGACACTGCGATGGCTCAGCGTATGCTTGCGGACCTTTCGGACCATGAGCGTCGCTCTCCGCAACTCTATAATGCTATTAACAAACTGTTAGACCGCCACAAGTTCCAGATTGGTAAGTTGCAGCCGGATGTTCACATCTTAGGTGGCCTTGCTGGTGCTCTTGAAGAGTACAAAGAGAAAGTCGGTGATAACGGTCTTACGGATGATGATATTTACACATTACAGTGACATACTCAAGGCCACTACAGATAGTGGTCTTTATGGATGTCATTGTCTATACGAGATGCTCCTACGTGAAATCTGAAAGTTAACGGGAGGCATTATGCTAGAATTTTTACGTAAGCTAATCCCTTGGGTTCTCGCTGGGATGCTATTCGGGTTAGGATGGCATCTAGGGTCAGACTCAATGGACGCTAAATGGAAACAGGAGGTACACAATGAGTACGTTAAGAGAGTTGAGGCTGCGAAGA
+
*,,,)''$$&(*++))*+,,,,,ABGJHFIJJFJCCAAAG>3FJJGHJJIGJIIJGIIFJJJJ??>?IJJJJFGCEGGIHCEFJEHIJJJHJJHJGJJJJIJHJJEDGD>>>?ADEFJGEGFIE?<=JA@A@===<=<<3'''(9<=>BACFDGDHJJJJJEDIHEDB3...<7:=EJJJFGJEEFCDFFJDB@AIJFDFGIJJJFDCJIJJFGDBCCJJDFHEIDHJJJGJEGFDJJJJJHJHJJIIIJFGHJJJHGIJH;;;;EGJC;::978ADEFDEJJEFFJHG2111891112@=<=CGFGJEJHCJJJCDDD1111@@JHHJJJJJGHJJJJIJJIJEJJJJJHJJJH4446JHDBABGHIDJJFGGJJJIHJFHIJIGIIGJFFJJIGJFJEEEJJGJJIJIJA740<=BJHJGJFEEJJGIJFEIJJ<>?GGIIGJ;::@EJJGJIJDCBDFJJJHJFFGHFJJJHJIHJJJJJHGIHIJIJGAABAH@<;.-(&%%3546>>?IJB9889;;?@ABB444=DEEDDAAAEEGEECEEJ8879@?>?JDFJFDJFIJEHIHGIJFFIHIHHIJEEFFBB<?H@:8<<--,-1/003/08;B@@@CBBCEECDGDCBD@9:;7B>@@>??<>?GJIJJIJJEIFGFJFDIIIJDEIJGGGB@FCDJFDDB>?GJGJGIDCFFHHHEEDEFHEJHCCCCCCFJJIDDGJHJEHHEDFHHIJEA=78FHEHDF9.-(&
@Stanford_s2n_5_T7_No_Sap1_5_8_10_23_Linear_6000_43
ACGGTGGTGGTATCGAGTTTCTTCACGGGACATCTTAGCGCCGCCAGTAGAGAACTCAGGGTCTTTCATAGCGTCAGACATTGCTTTGTACAAGTCATTATAAGTACGCTGGTCAGTACCATGAAGTCTCTCATGGATGTCAGAAGCTGTTGCACCGAACTTACCTGAGGCACCAGACTGCATACCAGTAGGAGAGCGAACGAGGTCGATAGCCACTCTACGGATGTCAGCATCGTCAGACCCAAGTCTCAGCGAATATCGTGAACCCAGCAAGTTTGATTCCTCGCGCAGCCTTCTCAGGTAGACCTCGGAGAACTCTTTTAGAGTCTTAGGGTTGATTGGGTTGCTTGCACTTAGAACGGAGCCATCATGTAACACCACGGCACCTCTCTCTGTTGGTAAGTCCTCATAAGGGACACCATTATGTTCACCTTCAAACTTCATGTTCTCAGTGTTCATCCGAGAGAGGTCCGCAGAGTTGGCGTTTCGTGCTGTCTCACGGGCTTCCAATCGCATCATAGGACCGATGAACTCATTGTCGAACTCAGCTTCTGGTTTACTGCGTTTCAGTCCAGCAGCTACAGCGTCACTGATTGCAGACATGCCTGCGCCAAACACAAAGCCACCTAAGGCAGCACCCGCATAGTCTGCGTCACCACCAGCTACGGAGGTACGGAGACCTTCGGATGCAACGTTCAGAGCAGCACTTTCGGCACCAACTACAAGAGCCTTATTGATTAACTTAAAGCCCTTACCAGTGACACCGACCATAGGAACATAGCTAAGCGGGTCCACACCAGCACCAATAATACCAGCACTCAGTTTGGCACCTAGGCCAGCCTTCGGCAGCGCGGGAGTCATTCTCAAAGTTCTCGTTAGCCAATTTAATGAGGTCATCGAGGTTCTCAGGGAAGCACCAGTTACAACGTTGATGTACGCAGGGTTCTTAACCTATAGAATCTCTCTAACTCCTCTGGAGTCCAGATGTGTGAGAGTTCCAGCGAGTCGGCGTAATGGTGTCTTTAAACACATCAAAACCATTATCGAGACGACCAGCACGGAAAGCCATCCCAGCGACTGAGTTGGAGAGTTCAGCTTCGGCAGCATTTTTGAATCCGAAGAAGGTTGAACGACTGTTGTACTCGTCAAGTGTTTCTCCGTGGGTCTCCCAAAAGTCCTTGGCGAATGGTTTCGCCGTAGCCTCCTGTTCGATACCCTTAACGTCAAAACTTGTGGACTCAGGAAGTTCCTGTGTTACTTCTGCTTGTGACCAATTCCAGCCAATCCTACCTCAGCCGGAATGCCTTTACCCTTTGGGGTTATGCCACCAAAAGTTTCCAACTGTCCAGCCATAGGTGACTTAGCAACATCCAAAAGGTCCACGCATGTAGTTACGTCCCTCCTCAGAGATTGATGCGAAGTCTCCCTTAGAGTACGCCTCAAGTTGTGGATTACCCAAGCGTCCCTCGCCTTCA
+
'')'&,,('&'%(*+,,>A@:FB>@IJJJJIIFA??.A@?BF;>?;==GJDJJJJJJJHJJJHJJJHJFJIGHJIJJJGFJJHJGJJGJJJEJJGJJJHJJ@/.5.///FCDIE???ADDCFFIJJFJJIJGEIIJJJJIJGJHGJJJJJJJJIJJHJGFHJJJJGGIJJFFJ>:;:<>==>?.---<B;99:FJJGCCCDADCEDB>63335:>JGGEGHJJJJGJJJJGGJGEG=;;;;JA7*('&'$$$%&&%$$$$$&&))((($$$%%%%%&'*,-345>>ADCDFHGFF<=9111-,)))+(./125240714++++9<<<@FJFJJIJJJFFJHJIJHGJJJHJ<;:70)..(@@JIJDECEJJJFFIHJGHJFFHGJJGFEJJJJHJJJGJJIFJJIJFFCFJBAEIJGJEGJGGIHJJIJJJJFJCIGJJJGHIHIFJJJJGFFIJJJJJJJ7779JJIJJJIIGIJJHJJJHJHJJJJIJJFHJGDCCCJECJGJHIFHFJIBA==>?D;::AEJJFEECDEJ;111043.+++887EEDIHJJJJJJ???BJHJJ97CCDGJIHHEDEDGJGFIHJJJJJIJJIJEJJJJIJGFHIJIIJJHJIJJHJGJJJJJFIGJJJJJJJIJJJJIJJJACBACJGEDEIIJJFJJIJJJHJIJIJIHG888BDEFEJJIJJJIJGJJHHIFGBFGJJHJJJJJJJJJJJJJHJFHJHDGFHDIJFJJEEDEIIJDIDFGGIJFJGJJHHJIJFGJBFF/))79?GGEDIGIIA@?9999DEJGJFJIJGC?C4>BCEJBDDDGJJIJCEJECH53328;:>BAEFD@@?>JFFD=9*'&*+21001;8<B?@JIDEJIJHGHJJJGFFDDG====>JJGJJIGFJGHIIJJIJGJJJJGF:10/.//-)))9:;@ABBCFIFJIHJJJJJFDJFJJJGIEGGBCD@A*)&&&))')'(,*/0>@BCC<<;445=54'>;;>==J71-0;50)**99;=>A4233?DJGJIJJJJJIJJJJIJ8;99FCBBCEJ=.---<<<<<J@>>CGA<<=CFIFHJJEHA:;BBE@655562225/BDIJJ7777??DHIBBBBFJHA>B?9/.0-.77>DJHIFJJG?>?>>==>IJCBCBEC7668:<=CFEDBG?<<;JJJGFJJFGGHJJJJJJJJHFGDEADCJJGEIFDDCEJHJHJJEHJJJGB@??@JJHJJCFEFJIHGJJFDFCDAADFDDCCIIHEDEEFFEFJJF@7;5':9..,+/:<BJIHFJJJJJIJFEEGDJDDFC@335)'GDJJHFJJJJCJ@:95JEJJFEJDGFDD?BB@GEHHHIIJH;;;<GJCCGJGJJICCDEB<86.))*'&&&'()14623/)**+.3588<;6667>A>>>=4(CBB@<<?CJFGFCCEB?@?ACEHDGACB9;=>?D@@@BFJEFGJJDJFFFGCDDHEEJIJGECCGEGABABC*%
@Stanford_s2n_5_T7_No_Sap1_5_8_10_23_Linear_6000_44
ACTAGCCGCTCAATAGCTAGTGCCGCTCTACGGTAGATAGTGTATCGAGTTTCTTCACGGGACATCTTTAGCACCACCAGTAGAGAACTCAGGGTCTTTATCCATAGCGTCAGACATTGCTTTGTACAAGTCATTATAAGTACGCTGGTCAGTACCATGAAGTCTCTCATGGATGTCAGAAGCTGTTGCACCGAACTTACCTGAGGCACCAGACTGCATACCAGTAGGAGAGCGAACGAGGTCGATAGCCACTCTACGGATGTCAGCATCGTCAGACCCCAAGGTCTTCAAGCCAATCTCGGTGAACCCAGCCAGTTTGATTCCTCGCGCAGCCTTCTCAGGGTCAACCTCGGAGAACTCTTTTAGAGTCTAGGGTTGATTGGGTTGCTTGCACTTAGAACGGAGCCATCATGTAACACCACGGCACCTCTCTCTGTTGGTAAGTCCTCATAAGGGACACCATTATGTTCACCTTCAAACTTCATGTTCTCAGTGTTCATCCGAGGAGGTCCGCAGGTTGGCGTTTCGTGCTGTCTCACGGGCTTCCAATCGCATCATCGACCGATGAACTCATTGTCGAACTCAGCTTCTGGTTTACTGCGTTTCAGTCCAGCAGCTACAGCGTCACTGATTGCAGACATGCCTGCGCCAAACACAAAGCCACCTAAGGCAGCACCCGCATAGTCTGCGTCACCACCAGCTACGGAGGATGCAGGAGACCTTCGGATGCAACGTTCAGAGCAGCACTTTCGGCACCAACTACAAGAGCCTTATTGATTAACTTAAAGCCCTTACCAGTGACACCGACCATAGGAACATAGCTAAGCGGGTCCACACCAGCACCAATAATACCAGCACTCAGTTTGGCACCTAGGCCAGCCTCGGCAGCGCGGGAGTCATTCTCAAAGTTCTCGTTAGCCAATTTAATGAGGTCATCGAGGTTCTTGAGGGGAACCACCAGTTACAACGTTGATGTACGCAGGGTTCTGACCTCTATTTCGAATCTTCTCTAACTCCTCTGGAGTCCAGATGTGAGAGTTCCAGCGAGTCGGCGTAATGGTGTCTTTAAACACATCAAAACCATTATCGAGACGACCAGCACGGAAAGCCATCCCAGCGACTGAGTTGGAGAGTTCAGCTTCGGCAGCATTTTTGAATCCGAAGAAGGTTGAACGACTGTTGTACTCGTCAAGTGTTTCTCCGTGGGTCTCCCAAAAGTCCTTGGCGAATGGTTTCGCCGTAGCCTCCTGTTCGATACCCTTAACGTCAAAACTTGTGGACTCAGGAAGTTCCTGTGTTACTTTCTGCTTGTGACCAATTCCAGCCAATCCTACCTCAGCCGGAATGCCTTTACCCTTTGGGGTTATGCCACCAAAAGTTTCCAACTGTCCAGCCATAGGTGACTTAGCAACATCCAGAAGGTTACGCATGTAGTTACGTCCCTCCTCAGAGATTGATGCGAAGTCTCCCTTAGAGTACGCCTCAAGTTGTGGATTACCCAAGCGTCCCTCGCCTTGG
+
%%%%$#$$$&''44DGJJEFEFHDE=??>DECCE???A>==@AA@766401/)/0-:?==8<9540.+(&+-('''))*20)))-0/.0007;;<;9730/+)()345DDC@@ABBJEDEGFJJJGJHHGJJJJJJF7325442376676555HHEJCGJJGJJJJJJIJJJJJJJIFCDHHJJGB;3112HEEDDEJ@EB@>ACFHJJJHFHGJJJJJGIHJB:))4;DHJGECCE@???JJHJIGFDIJJHIIGG,++JJIHHGGJHGHJJEJJJDJJHJJJFJJIJ@??BJGB?@EGEGJGIHJJJJFJJJHFIGIADJJGI888:>7668<=559:AAGDC8566A;;FEJGCCB21102*&&&)'&$%*08;;888779>FGCCGDJJGIJFJJIJIJIIJGJJJJJJDCBB@@??EHDJDDCDCIJJJFGIJFHJJDGGJEC>;<99;EHHJJJEHJJHJJFJJHJIEHAACB???9:<=AFBC=;/***-**,--.---**.000-/,-(()--./0/.--/AEIDGC?<<@@?ABB=9<56991111C;:)&&%(%%)0ABFJGDDHEJFA@??JIFJJIJFGJHHGJGHJJFJHIJ?IHJEJFJI;:::?9601@BBECFEEJJJJIHJJJJJJJJJJGIGJJJEJFJJHJHHHJJJIFGJHJHJHJJJB@CCJJJHJJJJFF<<<<E@:40015/.*1()++++,.---..8;8:>=GEDDGFGJHBHJGJJ<<<6437<5556EDJBCFCJEJ@=?HJIGJJJJIJGJIFJJHEHJJJJJJJIJIHJJJJJIJJHIJGJJJJJJIHJJHIIJHDHJJHJJJJGIJHE>>GJJJEGEJGHJJJJJJJJI>98/,:9?A4444>BCHIA?>>A><<><;;45113FEC==<:9::;EJI8889JHGJJJJGJJJJIJJIJGJJIA@@:---GJHJG@++++;FJFCCDEHHJJJJA?>?>JDDJJHGJJHG0080(;34***+<54(&&&&13@FJJJJJJJGGIJJEJBFB@@AE964EDCDED>>C@?>-456>?CDIHEIHJJJJJJJJJJIJJJJJIJIJJJJJIJJJJJJJHJFHIGHJJFI?>>>JICFDEJGJJJGJJJJJJJGJGJJFJJBGGIJJHJFJFJJJIJJJJJGFJCFJ@899AGJJJFJJJJJEJJJJHJHJJE5423AAJEGCFJHJJHJJIGFDC@JGJJF>=@BD=FGJJJJJGHJGHJGGFHFAAA@434BABCEFC7656;E@ADDCCDGJJ@BEHIHJIEHHGEHJAAABB957>EGGEEJJJGJJJH>=>@<370...01EEIJDDBDEEGJJJJJFJFGHEGJIIFJB@??BFBABBGJIJJGJJJFJJIEEBCIDE5543::=6----039;>FFEGGGGFFGFIJJEHJEFHJJECDEEEFEGGEJJGFFBDCBHJF@AA?FGJEGFJJFGDG@>=?JJIJEHECEDGJJJIJFHEHBEDGBCCADFEGFJJJJHJDJHJJGDDJJHDHDCC@BAB?@A?>(%
@Stanford_s2n_5_T7_No_Sap1_5_8_10_23_Linear_6000_45
GCATGAAACCACCAGCGAGACCCATAGAGGTGATGATGCTCAGCGCAGCGTCGATCGCTCGGTTGTTCTTGTATCCATCATAGAAGGTTCGCAGGAACTTGAGTTTTAAGGGACTTGATAGTGAAAGACTTAAACTGCATAACCATCTTACCTAGTGCTCCGAACGCATGGGAATCCTGTAAGGACACCTTATGTGGACGCAGCATTGCCTCATCAGCTACCTTGTCAGCCAGTCTCCATAAGTCCATAGCCCGTGGGTCCATAGAGAACGCTTGCTTGTCCTTAACGGTAAACTTCCCGTCCTCACCGCGTACCATATGTTCCTTGATGAGAGACTTGATGCCAGCCATCTGCTCAGGAGTTACGGAGGCACCACGAAGGAAGCCTTCTTTCTCCCAGCGGGTAGTCTTACCTGTTAGGGTGGCACTGATCGTCCCGAGCCTGAGCGCGCAGCATCCAGAAGGTAGTTAGTGGTTCCGTTCAGTAGCTTAGTCCACGGAGAGCGAGCAGCCAGTTCCTGTGTTGAATACTTCAAGGTCCCTACGATGTTCGCCACGGCAGGTCCGGTATCAGTTGCTTCCCTTAGGCGCTGCACAATGTCAGCACGTTTAGGCCGAATCAACTGGTCCACCTCCTTCCCGAACAGAGACGCATGGAGTTCCTTGAGTTCCTTAGCTGAAACTGGTTTAGACTTGTAGAGTGTATCACGCAGAATTGGGATACCATGCCCTAGAGCACGAACGTTACCAGTGACAATCATCCCAGCAATCTCCGTAATGTTCTGAGCACCCATGTAGGCGTTCTGACGAAGAACCCTAGGTCATTGATGGCACGCAGTGAGGTTTCCCACACAGTGTCCTGATTGCGTCTAGCACGACCAGTAAGAATCTTAACGGTATCCATTAAAGCATGTACCTCGCCAGTCTTCTTACCGTCTCCCTCAGCTTTCGCTTTGAGAGCCAAAATCTCATCCTTAAGTTCCTTAGTGGTTTTACCAGTAGACCCCATGATGGCGATGTCACCATTGACACGGCGGTCATACGCTGGCATGATGCGGAACATATCGAAGTCCCTTAGGTCATTCACTGAGAATTGCTGTCCGTCTGGCATAGTGATGGATAGGTCCGAATCAAACAAGTTACGTGCCTCAAGGAATGAGTTATTCTCGATACCTACTAAGCCCTCAATGTTCTCTTCTATTATGGAACTGTTGGTGAACTGGTCTGAGTGGGAGATACCATAAGCCTTATCCATAGCGTACTTCTCTACCATCTCTGGTGTTACTTCCTTCACCCCGTGTAATTCCTTAAGCATCTCATCGACTCTGGCCTTGACCTCAGGTCTGGAGACGTAGCTGTTCATCCATGAGCGGGCAATCCCTTCCTGCAAACCTTCGGCACCGTAGCGTTGAATCATCAGCGCCTTGGCATGACGGTCATATACGTGAGGAACGTGAGTACCTTGTGGCGACTCTCAGGGAAGATACTCACAGCCTTTGTGTTACCGAATCTGCTGGGTTTTCCATAAGTTCACGCTTGGTGTCAAAGTGACGCTTAATGATGTCCATAACGATTCTCTCAGACGGAGTGAGTGCCTTCTGTAGTTCTGGACGCTCAATAGCTAGTGCCGCTCTACGGTAGATAGTGTATCGAGTTTCTTCACGGGACATCTTTAGCGCCGCCAGTAGAGAACTCAGGGTCTTTCATAGCGTCAGACATTGCTTTGTACAAGTCATTATAAGTACGCTGGTCAGTACCATGAAGTCTCTCATGGATGTCAGAAGCTGTTGCACCGAACTTACCTGAGGCACCAGACTGCATACCAGTTCAGGAGAGCGAACGAGGTCGATAGCCACTCTACGGATGTCAGCATCGTCAGACCCCAAGGTCTTCAAGCCAATCAAGTGTGAACCCAGCCAGTTTGATTCCTCGCGCAGCCTTCTTAGGGTCAAGTGCGAGAACTCTTTTAGAGTCTTAGGGTTGATTGGGTTGCTTGCACTTAGAACGGAGCCATCATGTAACACCACGGCACCTCTCTCTGTTGGTAAGTCCTCATAAGGGACACCATTATGTTCACCTTCAAACTTCATGTTCTCAGTGTTCATCCGAGAGAGGTCCGCAGAGTTGGCGTTTCGTGCTGTCTCACGGGCTTCCAATCGCATCATAGGACCGATGAACTCATTGTCGAACTCAGCTTCTGGTTTACTGCGTTTCGTCCAGCAGCTACAGCGTCACTGATTGCAGACATGCCTGCGCCAAACACAAAGCCACCTAAGGCAGCACCCGCATAGTCTGCGTCACCACCAGCTACGGAGGTACGGAGACCTTCGGATGCAACGTTCAGAGCAGCACTTTCGGCACCAACTACAAGAGCCTTATTGATTAACTTAAAGCCCTTACCAGTGACACCGACCATAGGAACATAGCTAAGCGGTCCCACACCAGCACCAATAATACCAGCACTCAGTTTGGCACCTAGGCCAGCCTCGGCAGCGCGGGAGTCATTCTCAAAAGTCTCGTTAGCCAATTTAATGAGGTCATCGAGGTTCTCAGGGGAACCACCAGTTACAACGTTGATGTACGCAGGGTTCTTAACCTCTGTTCGAATCTTCTCTAACTCCTCTGGAGTCCAGATGTGAGAGTTCCAGCGAGTCGGCGTAATGGTGTCTTTAAACACATCAAAACCATTATCGAGACGACCAGCACGGAAAGCCATCCCAGCGACTGAGTTGGAGAGTTCAGCTTCGGCAGCATTTTTGAATCCGAAGAAGGTTGAACGACTGTTGTACTCGTCAAGTGTTTCTCCGTGGGTCTCCCAAAAGTCCTTGGCGAATGGTTTCGCCGTAGCCTCCTGTTCGATACCCTTAACGTCAAAACTTGTGGACTCAGGAAGTTCCTGTGTTACTTTCTGCTTGTGACCAATTCCAGCCAATCCTACCTCAGCCGGAATGCCTTTACCCTTTGGGGTTATGCCACCAAAAGTTTCCAACTGTCCAGCCATAGGTGACTTAGCAACATCCAGAAGGTTACGCATGTAGTTACGTCCCTCCTCAGAGATTGATGCGAAGTCTCCCTTAGAGTACGCCTCAAGTTGTGGATTACCCAAGCGTCCCTCGCCTTGG
+
(%%&&&'0//-/66?@>??ABGJJHHIJFJJHJIFFFJJIGHC><<99200*()*---.,,-,1AABA@@<:::CDCHJJJDEHGGJFI888=?6..1,+*))+..//8AGHFCFJGJJJFFDFHFGJFJGDFJHJJDJHFJJHJFJJJIJCHDFDFJJJJGJJJ9888BAEJGGFHJJEFEFFHJDFFD;4111@AFFIFDFHJFEGEG@EEHJJJHJIJJFJHIGJJIAF2223@A<>7667;ACDBBFBFIDIIGGJEGJBAAFJHEBCCCIIHJJJC:=7*00./0/126:93==5ACBDD@@CBGJDDBCFJHJJHGJBCD6IJ899BJE./.+4>CFDEJJHJH4443888JJIFJGHGJJHFJJEEE<<98;>GHFCCEHHJGJJHDECEEJEEEIIJGEEIIGFJJHJJGJFHFGJFFDD)))%$$%&(&%$$#$%&*(++EJ11113235BBDEEA@@>?7777:A?@>9;=9AGEGFB:77FCDGJJJGHJJJJEFFIDCBCGJJIHJJHJHDA@@GJEFFHDCEEJJIJIGFFEIGHJHFDDGDDEHGGIJFFG>EFGJIGJJJHJJJJHEID?@HEFHEHJGHJGJJJGEEGJJBACBDFHJD5333BAABCFEJDHBG?=11=;1941ECCFIFJJCAAD?>;<??BAABC86465)A?<179AJEJGJJJIJJJJJJHJF@CEFBFDJHJJJIJEEGHHJHJJFJJJJFJJGGJJJHCDGFJGEECGEFJJIJJIJJJJJJIJ44444@=>>3334JJI6JJJFJJJJGJJJJCEDDBCC?55677522412559?BGJIJJGHJJJJJJJGIHFJEGGCB7777;99:?IJD<3EJJJEEDHJDCJEEHJJIEEIDBDHJ<;<=3/..17;<9:ED?IJJJJJJHIJJJJJFJJJFJJIJHHHJGIJJJJJJDHDABJGIGJFFEGJJJJJJJJJEJGJ:::=HEJIGHJH@@9898:FFBJEGIIJGE2EFJJJHJJFEJIIJEDI??A@?@@BJJJGFJJJJICBFCHGJJIHJCDFDEHDGJHJGJJJJJJJJJGFJHJJJJJFJFIJGJJJJJFC3//:;DFDGG???9778:BEDDFIFJJGJIJJIFJJHEEDHFGHDJHFFGJGEHGFJIJHIJFEDJABDBBGDDDDFIGJJJHJIJJJGIII4---.223-,,-2;99:<@@CDJGJHJJJJIJJJHDGGFJJEFIJFHHFEJJJGGJJHDBAAA<<=HDGBDIHEIHGGFFGJGJJJJIFGDEFFEEJDJJJCCCBIHJJJJGIJCFDCFFGIECBBFJJC@?@ADCCC=><:99@D?@>>A@CEDECCGHEJEDE>11222978767:=?DBB???<<<=DCDCCCDDFE;;;;=>>>8888FFJE@AGCB<<ECFGJD@BDBGBBE::9776658:;:::<BA33331++,-<<<<=>>@B@>;;::==>B@@=955(''),,(()&0A?GBA;:9J)((+9CJGDBACCDEJGJJGJHJDHJJ;1:8/.,-((((=677?IEJGJ@FB@?@FGGJIJJF;::;JFBACEJCCE))))>@?BFDCHJG=<=>DA;31125JFBCBDCBABA@?>J988@@?AIIGEDEGHJHFH<=<82223543++44??==>CFECCEBDDCCBABFBBB?CCDFHFFEA=CEDDDDD<<21/--17;<;---,//,,,24---.002555333,++++334;;;:@?@A@BEEHJJECBDBEIGGIGDBA?A<999?@IJJGJDGEDGEEDDIBBBGJH??AADJEDFDFDDFDDCCAABDDE;:::@@;;@=@BDEHGGGB===?CJE@88876/,)''(0>JGC???A?>>@D-,,-,,,,100-.)),4;@BA@BBEEEAAA@@;;<;<DDCAAABBBG98896+''(((((**3366;52>BEDECCEECB@>?=:8898:;<;:<01)&&&-+%$$$((()))73244,,,71,,22(()(*13@<776699:>C@4333@CDDC@@ABB:9:;EFDDDGCAA?>@8766::;?:;;<?@JJJ?=??=?=@?>>?CCA@??==@@CDCACCCA????CEDFCBIEFEDCBCA@@?>@ACCBBBA??@>A>?/...8J@DDF@>?=@@?@?>@BDDCC<777?CBA::9:A;:;?@@?IBDD=<=<<<==;;;;B@?>??AEABD====A@;;;;AA?BAA>>>ABA@@AAAB@:::9,'&%'&245698====?>>?@CCD@?@>A?=====>>@DCB===JJJJJJJJJIJIJHHJJIJJJJGJJJJJFJFJ@??@BJGFIJGEH>>??HBEEJJEJIFGEE978FGGJJJHEHHJIJ3336885999:EGEJFGDFJFJJGJJJJJJIHJFJHJJHJJJJGJIIJIJAABBECJHJIJIEECJIJJGJIJJIHDCFHE>>>?FDFC7655/--,-,*++0'5GGJEGJHHGIIJJJJJJJJJGJJJ2101475>C<<<=,,,,9>?>?BC>?FJJJJJ?=EGHGJCCB0/,+(',('',%%&5677BCJJJJJJE=>?BEDHDDDFCJJGJJ877:CJJA?ABGA;:::976677???CJJJJJDCBCJGHJJJHCDEDB**+***=@AB;;>:=41::HHJGI<<<FIHJJFBJDFJGFHBJCBJAHBDFCEGJ:GCJFFIGGJGJGJHDBB@@CCBJEBJJHIJEHJGEGGIDEFIJJJJJJJJJHCEEHHJFJED??@ADEHDHJ8656415<>JJ>><=CCJIJJIJJGJJJ@FJJHGJFFJ====@BEBCC@?@CCDEBFDCBB432+)))**1457C.8:,,6601187--773?BEBAAAGJADCA??@FIGHJJ>@@@JEFCDCBBHJJJ654430000:,.>1112=<=0/.-0,,CEEIGJJHJJFGJJJJFJGJGIEJJIJJHBC@DA@@0/8/GFFHJDJHJGHIJBCBA?>==>@EDJEHFGIJJHDJ@JJGJJHJIIEEFHF2211@CJECDEEJBJJJJFI?>89EB??BFGGFJHHBCB>?@?BBBEDFIDFIJGFGEFGCB:999CJCCCB93CDHECJJGJDFEDJIFDEEFFJJJJFGJD@>==BA::::4/,*)))2,,?@CCDHJIJEFEF<=CA<::;<<.(
@Stanford_s2n_5_T7_No_Sap1_5_8_10_23_Linear_6000_46
CCCACAGTCGCCGCCGCTACGGAGGGTGCGGAGACCTTCGGATGCAACGTTCAGAGCAGCACTTTCGGCACCAACTACAAGAGCCTTATTGATTAACTTAAAGCCCTTACCAGTGACACCGACCATAGGAACATAGCTAAGCGGGTCCACACCAGCACCAATAATACCAGCACTCAGTTTGGCACCTAGGCCAGCCTCGGCAGCGCGGGAGTCATTCTCAAAGTTCTCGTTAGCCAATTTAATGAGGTCATCGAGGTTCTCAGGGGAACCACCAGTTACAACGTTGATGTACGCAGGGTTCTTGACCTCTGTTCGAATCTTCTCTAACTCCTCTGAGTCCGATGTGAGAGTTCCAGCGAGTCGGCGTAATGGTGTCTTTAAACACATCAAAACCATTATCGAGACGACCAGCACGGAAAGCCATCCCAGCGACTGAGTTGAGAGTTCAGGCTCGGCAGCATTTTTGAATCCGAAGAAGGTTGAACGACTGTTGTACTCGTCAAGTGTTTCTCCGTGGGTCTCCCAAAAGTCCTTGGCGAATGGTTTCGCCGTAGCCTCCTGTTCGATACCCTTAACGTCAAAACTTGTGGACTCAGGAAGTTCCTGTGTTACTTTCTGCTTGTGACCAATTCCAGCCAATCCTACCTCAGCCGGAATGCCTTTACCCCTTGGGGTTATGCCCACCAAAAGTTTCCAACTGTCCAGCCATCAGTGACTTAGCAACATCCAGAAGGTTACGCATGTAGTTACGTCCCTCCTCAGAGATTGATGCGAAGTCTCCCTTAGAGTACGCCTCAAGTTGTGGATTACCCAGACGTTCCTCGCCTTGG
+
415'&%%&$$&(&(,+/06733387++)*,**,0**32),-.?AC>=>:;;<DGFFJCDCCEEJFE@?@JJJHHJIHJJGHIJFJJJDJJJJJJJHEJHJGFHEJJJJIJJJGJJJJJIJGIFJGJ@A??GJJJEJJJJJJJJJHFCE<<JJ1123;>>;;CEJJJJHEFEHGIJGJGIJJHJJIHJ====G:99<>DBHDDJJJJA?@CGJFHJHFFDCJFFBA@DFDJEFEEFHJJF<9EEJJJHJJJJJJJJJHIHH<<<<?JJJJJHJHJIJGJJJIIAABA=F0000>>?@B98<,,&$$%%+1-'(2*(((9FGGJEHEIFJJJE;221.07779=>?BJ:7JC76457<?AACCIEFJHJIJEJJJHEJEG@99@I@JB?EEHEJEJEJIHJJEGDGJEEHFJJD@;44<AJHHIGGJJIJJEBC@:1/.,*-&&7732--34357./0643--,.0559<=CJIJJJIHFHFG@FHJGIIJJJIHHJJG<;;<.../AEB34812)A===A;834>6DHJJJJHHG=BCACBAHJHIC?>?@DFIJJF:EHH=9:9;;;:><3..+++((((08@>?C?A9866>>>@AJIJHJHJJJJJJGGJJJJJHIJJHIJJFFJJJJJDHCDCD???999967+::>BA?EDJFDBE??97:9555A1AGJJIDEE@8.,344@CE:::20+&'+.13=>@ACD77))))*--,**,-*++.@1../CCHJGHBH7677GD=<<>>=:::<><//=@?88JCD?>>@HFFEGHJHF65/4<.333566)+-()6>BEJFG8888>?66//'''''+&',%&*,56)&
@Stanford_s2n_5_T7_No_Sap1_5_8_10_23_Linear_6000_47
GCCATTAGACTTTTGAGGGTCTTCATCGCTGAGACATTGCTTTGTACAAGTAGTTATCATTGCGCTCGTGGCGTCCCATGAAGTCTCTCATGGATGTCAGAAGCTGTTGCACCGAACTTACCTGAGGCACCAGACTGCATACCAGTAGGAGAGCGAACGAGGTCGATAGCCACTCTACGGATGTCAGCATCGTCAGACCCCAAGGTCTTCAAGCCAATCTCGGTGAACCCGGCCGGGTTTGCGATTCCTCGCGCAGCCTTCTCAGGTAGAACATCGGAGAACTCTTTTAGAGTCTTTAGGGTTGATTGAGTTGCTCTTGCACTTAGAACGGAGCCATCATGTAACACCACGGCACCTCTCTCTGTTGGTAAGTCCTCATAAGGGACACCATTATGTGTTTCACCTTCAAACTTCATGTTCTCAGTGTTCATCCGAGAGAGGTCCGCAGAGTTGGCGTTTCGTGCTGTCTCACGGGCTTCCAATCGCATCATCAGACAATAAACTGGTTGTTGAACTCAGCTTCTGGTTTACTGCGTTTCAGTCCAGCAGCTACAGCGTCACTGATTGCAGACATGCCTGCGCCAAACACAAAGCCACCTAAGGCAGCACCCGCATAGTCTGCGTCACCACCAGCTACGGAGGTACGGAGACCTTCGGATGCAACGTTCAGAGCAGCACTTCGGCACAACTACAAGAGCCTTATTGATTAACTTAAAGCCCTTACCAGTGACACCGACCATAGGAACATAGCTAAGCGGGTCCACACCAGCACCGATGATACCAGCACTCAGTTTGGCACCTAGGCCAGCCTCGGCAGCGCGGGAGTCATTCTCAAAGTTCTCGTTAGCCAATTTAATGAGGTCATCGAGGTTCTCAGGGAGACCACCAGTTACAACGTTGATGTACGCAGGGTTCTTAACCTCTGTTGAATCTTCTCTAACTCCTCTGGAGTCCAGATGTGAAGTTCCAGCGAGTCGGCGTAATGGTGTCTTTAAACACATCAAAAACCGTTATCAGAGACGACCAGCACGGAAAGCCATCCCAGCGACTAATTGAGAGCTCAGCTTCGGCAGCATTTTTTTGAATCCGAAGAAGGTTGAACGACTGTCTCTCGTAAGTGTTTCTCCATCAGTATCCCAAAGTTCCTGGCGAATGGTTTCGCCGTAGCCTACCTGTTCGATAA
+
)),&&%###%&'**&%%&(((((%&&$$%%%%%-67:::=@AG;;21/+&)&%''(,-,,,45334*)))+'''(2-0>@AEE...0JB?DDEIJGJJJJJJJJJBFFCCJJJDFDEJFBCDEJJJJHHGEGEEDEJJJJJIJAAADGFHIJJJGGJGBCBDJB?>>?@@BHJJHJJHDBBBEC*)))/334;<GGIIJJJJHHJJGJJJGFJEHFEGHJGFJIJCDBD?)))))((&''&'#$$%%(%;;>CABBDDCD??4348/1,,,-&%%&+356/,0))))*)/../632-(13441-,++((&&'((('')+7AABB<<<?EDDGEIJJG>=>?DBDDJJJJJJIGJGFGHJJJJ<;;;7777>>>BDD43349;@>==,++((()*)&$$%&$%%&&,%%:;=EDCIIJ;;;;E6555GJA>?2-)(),+J@IHJHFGDBACBJDJJJJJJJHFJJJJJA@@@GGDJEJJJEACDB@A?@BBD9999;++,+--.A+++,..,(((((((56@BCJBCDDJJHGHJHJGC@CCFJJJJJ?>??JJIJIJJJJJJJHIJJJGGHJJHJJJJJIJJJJJJJJJJJJJJJJJHJJJIJHJJGHFJIFC4433336---->@IJ@???DEGJJFCJIJJFEAAADJJJJJJJJJIIJJJJGJFFCEGEJ<;;64.,)'(**+&%%'%%(*,;AGIJJIJFFGHJ??==3-/:A889@G9:.+++++,-6658@BJJEEHHHHBA76670+*+**&,'''+:8:788246((('&&&-/)*/2:9)((&))&),2334++++BIGCCC>=EECDF99412644:3333B?:9<=>A11005787777>:;:6>A4445E9995111@BC>=3++::A522388+%%%&421123<A?GJJJJJJJ>>HFFF4442379@...-.$&&+*,8,,67@AJGEFGC@@JJJEBA9669@@,('&''%&(,-++++-*++4=;<>***,D;:==<@AD2J2310009A96((('5-)&%%%$%)),000,,,,;?HJCDCEDC?@DD65541/..+,-4:'''(:99F@<=>444443/*49<:<>EGF;<<CJJJHFEDDJE?>>?=<.-..'&'+*-<=<>.-0.-**))))*+)*3+))*/-'+)59??BBBHGBAA?99820**))+330010*(('*($
@Stanford_s2n_5_T7_No_Sap1_5_8_10_23_Linear_6000_48
TCAGGGGAACCACCAGTTAGACGTTGATGTACGCAGGGTTCTTAACCTCTGTTCGAATCTTCTCTAACTCCTCTGGAGTTCCAGATGAGAGAGTTCAGCGAGTCGGCGTAATGGTGTCTTTAAACACATCAAAACCATTATCGAGACGACCAGCACGGAAAGCCATCCCAGCGACTGAGTTGGAGAGTTCAGCTTCGGCAGCATTTTTGAATCCGAAGAAGGTTGAACGACTGTTGTACTCGTCAAGTGTTTCTCCGTGGGTCTCCCAAAAGTCCTTGGCGAATGGTTTCGCCGTAGCCTCCTGTTCGATACCCTTAACGTCAAAACTTGTGGACTCAGGAAGTTCCTGTGTTACTTTCTGCTTGTGACCAATTCCAGCCAATCCTACCTCAGCCGGAATGCCTTTACCCTTTGGGGTTATGCCACCAAAAGTTTCCAACTGTCCAGCCATAGGTGACTTAGCAACATCCAGAAGGTTACGCATGTAGTTACGTCCCTCCTCAGAGATTGATGCGAAGTCTCCCTTAGAGTACGCCTCAAGTTGTGGATTACCCAAGCGTCCCTCGCCTTCG
+
/-,,,,11*)*(*--//2/'(((78;@AHEJGFJHGJJJHHGJGFJJJJFDDIIHFFEGFEEJEBBBEJGJJ==.''(('%&*+)()(*,*J98:1111EFFJHIIJIJJJJJHJJJJJJGFCEF9;8:JDIJJJJIJJJIGHFHJHJJJJJGJJGGECJJJDJFJJJJHJJHHHBCACJC>HFJJHCGDCJJJJJEJGFJJHJJJJIAEFJIHIJGGHGJJEJA@@ACCCDD?>==*)*,,/-.//EJDIGIH?=:<::;<<<;=D=FGJIJJEJFCFDGGHJJJJHHJDBB@DAECEJA?@=AC:;;GIJJJJJ=>C998333CBD@?AA?>;<<=IIJIJFJJJGJHJHGIJHJJJHJFGIDDAACED@<400..187C>@?DAA9334>DDAHFJGJJAAJIGJJCJJJ?CEJGGIFJJGIGHFFFJJGE@H;055FJFJJFIIHHIFGDFHJFFDEJGJIJJJJA@@CJJHIJGJFHFJJJFJJG@JBA@DCB88DC@AJJJGJGHFHEGFJJGJJIFGFF>@EIJHHGHFC?====@<<----.,*,,09>;<@??A>822231&%
@Stanford_s2n_5_T7_No_Sap1_5_8_10_23_Linear_6000_49
ACGGCGGCTTGTGCAGATCGCATCATAGGACCGATGAACTCATTGTCGAACTCAGCTTCTGGTTTACTGCGTTTCAGTCCAGCAGCTACAGCGTCACTGATTGCAGACATGCCTGCGCCAAACACAAAGCCACCTAAGGCAGCACCCGCATAGTCTGCGTCACCACCAGCTACGGAGGTCAGGAACCTTCGGATGCAACGTTCAGAGCAGCACTTTCGGCACCAACTACAAGAGCCTTATTGATTAACTTAAAGCCCTTACCAGTGACACCGACCATAGGAACATAGCTAAGCGGGTCCACACCAGCACCAATAATACCAGCACTCAGTTTGGCACCTAGGCCAGCCTCGGCAGCGCGGGAGTCATTCTCAAAGTTCTCGTTAGCCAATTTAATGAGGTCATCAAGGTACTCAGGGGAACCACCAGTTACAACGTTGATGTACGCAGGGTTCTTAACCTCTGTTCGAATCTTCTCTAACTCCTCTGGAGTCCAGATGTGAGAGTTCCAGCGAGTCGGCGTAATGGTGTCTTTAAACACATCAAAACCATTATCGAGACGACCAGCACGGAAAGCCATCCCAGCGACTGAGTTGGAGAGTTCAGCTTCGGCAGCATTTTTGAATCCGAAGAAGGTTGAACGACTGTTGTACTCGTCAAGTGTTTCTCCGTGGGTCTCCCAAAAGTCCTTGGCGAATGGTTTCGCCGTAGCCTCCTGTTCGATACCCTTAACGTCAAAACCTGTGGACTCAGGAAGTTCCTGTGTTACTTTCTGCTTGTGACCAATTCCAGCCAATCCTACCTCAGCCGGAATGCCTTTACCCATTGGGGTTATGCCACCAAAAGTTTCCAACTGTCCAGCCATAGGTGACTTAGCAACATCCAGAAGGTTACGCATGTAGTTACGTCCCTCCTCAGAGATTGATGCGAAGTCTCCCTTAGAGTACGCCTCAAGTTGTGGATTACCCAAGCGTCCCCTCGCCTTGA
+
))0/-,'&()((%%%%%$$%&&)**+*')5;>?JJJJJJJJEJHJJJHJFHHIJJEDJJJJJHJJJJIJHIFFD<=889JEJJGGDEHG>==>FJJJJJJJJJIJJJJHJHHGJJJJIJJIIJEHIFJJJJJJJJIJJJJJJJJHJJJJJJJJJGHJJJJJJJJJIJJJIJFC?<9710%%%%&)--01129<>HC0//1::899=<?DC?@?EJJ@;<;JJGJJGJJJJJJIJJJJJHJJJJJJGJJJGJIIJJJJJJGGJEEIJJJJJJJHJJJJBABBJJEEDFCGEIJECEFEIEFHE>DABJJGHJJJJJHIGJJGJJJJ2222EHBEGBGEE???AC?>;:;BBCEFEIGJHCCDIJJJIJJJJIJFJJJCG44=CFJJJJJHJJJJJFJGIJ>>><<<=?C6554779?CC6455>>11117224:<JJGJJJJIJAA@@D@?:---+,>>GC@<<EBHJJJJJJJJJJBBJJIHC99C@A@CFF>?9:>A@?CJJJJFFIGJIJJJJJJJJHEFGIJJIJCDCICCDI>???DBCEFJJJJJGJJGFEFJJCJIC?>=AJCFEGGGFADFGJHJJ9994----18?FF:<6667CEGJGABDEFJIJIJFHAABFHJ@<99<CEEEFEJII@???HCECBFDGJHEJJJJJJHJ;>@;<:CJGJJHJIJHFIHJJJFHJ@>@BIIGIGGHECJA@A@DDGJEH><<:<@+::;@DJGJJ@AD@A>?A@IJCCBFF=<777EDHJJGEJIJJJHJJJFFA@:6DJ3333CHJJJEEBDGIDJFJJFGFDGEJJFGEDHIBCAGEGCFDGFJJFJFFF@@AGDEDDACDCFFCDIJEJE>?@44?AGJGEEEJJIJ@@@AAJIHECGEEFFFJFJCJGHJEFJICCCADDHGDGGGIFFEFEIB=779444EAA>AEEF???@IFJEIDGFBEGHDFJHJFJA=>>AG@A21101//12/8>=?>AADFFDDEEC?2-
@Stanford_s2n_5_T7_No_Sap1_5_8_10_23_Linear_6000_50
AGGTGCGACCTCGATACAACGTTCAGAGCAGCACTTTCGGCACCAACTACAAGAGCCTTATTGATTAACTTAAAGCCCTTACCAGTGACACCGACCATAGGAACATAGCTAAGCGGGTCCACACCAGCACCAATAATACCAGCACTCAGTTTGAGCACCTGGCCAGCCTCGGCAGCGCGGGAGTCATTCTCAAAGTTCTCGTTAGCCAATTTAATGAGGTCATCGAGGTTCTCGGGAACCACCAGTTACAACGTTGATGTACGCAGGGTTCTTAACCTCTGTTCGAATCTTCTCTAACTCCTCTGAGAATGCAGTGTGAGAGTTCCAGCGAGTCGGCGTAATGGTGTCTTTAAACACATCAAAACCATTATCGAGACGACCAGCACGGAAAGCCATCCCAGCGACTGAGTTGGAGAGTTCAGCTTCGGCAGCATTTTTGAATCCGAAGAAGGTTGAACGACTGTTGTACTCGTCAAGTGTTTCTCCGTGGGTCTCCCAAAAGTCCTTGGCGAATGGTTTCGCCGTAGCCTCCTGTTCGATACCCTTAACGTCAAAACTTGTGGACTCAGGAAGTTCCTGTGTTACTTTCTGCTTGTGACCAATTCCAGCCAATCCTACCTCAGCCGGAATGCCTTTACCCTTTGGGGTTATGCCACCAAAAGTTTCCAACTGTCCAGCCATAGGTGACTTAGCAACATCCAGAAGGTTACGCATGTAGTTACGTCCCTCCTCAGAGATTGATGCGAAGTCTCCCTTAGAGTACGCCTCAAGTTGTGGATTACCCAAGCGTCCCTCGCCTTGA
+
++---)&''(.&$$##$#$&')+(004;?BECDJJH=?>>>@AA@DDHHJIJGHJEEEGFHGHFJJJIJFJHJHGJGED?982./4///063..9:=JGJHJIJFJGJJJFGJHIFHJJJJJJJGBBBBCE@BBBBCBJC<AJGHG=:9891-)&%%''&%&&0.3//>ABBBDGJHJFCGDGJHJHJGJIJJJJJJGEEA@@:99:9:;CBAEFFJJIJ;88.)))+**((((,-,-,-++*)-((50/../7?:CEJJJFGGFJIJJIJEFBHGIJGDHCEDJJHJHJJJFJHECJJJHE47.'&(%%$$$'''(.,,5;97243IGDJJGJDDGDECEHECDDJCBBJFDEJACDBJGHJJJJJCDCBE<;;<GD=<B<AC>>?>CGJJJGJJ:;=:JJJJHD;::;;7;?BJG9988DCIJIEDJGJIGIJJJJBDCA8711011CBFDJHHHGFEGGJ?>>?GAAAAGCAIJJJFHHIHDDGIJJGJDEFDJFJJJHJG@A>9;;===?EB?603./98<<@GH>BBDDDGCJFDEIHFGJDHFFEA@BBHGJJHJIHICEC??ABFJGJJJFGFJEJEBDEJJHJHJHDD=<776<9::;DEHC>?@DEF;::<B/0@ADHFIJJGIJJFGJG<CDE1DJJJICBFFEHEJAFFJ@??=B?8FJJJHJHJJCFEHFIEJHFGFJGGHEBBHJJIIFGFEJJHIDDCDEJJ==>=EICEBAGF/..049;GC@ACDCE>?>DEHEIA?@<<431/1::55541.,,01,5**99:;>@BEJGJFD@AEA@****6*'
@Stanford_s2n_5_T7_No_Sap1_5_8_10_23_Linear_6000_51
GGTGAGGGGCACGCGCGGGAGTCATTCTCAAAGTTCTCGTTAGCCAATTTAATGAGGTCATCGAGGTTTCTCAGGGAACCACCAGTTACAACGTTGATGTACGCAGGGTTCTTAACCTCTGTTCGAATCTTCTCTAACTCCTCTGGAGTCCAGATGTGAGAGTTCCAGCGAGTCGGCGTAATGGTGTCTTTAAACACATCAAAACCATTATCGGAACGACCGGCGCGGAAAGCCATCCCAGCGACTGAGTTGGAGAGTTCAGCTTCGGCAGCATTTTCAAATGCGAGAGAAGGTTGAACGACTGTTGTACTCGTCAAGTGTTTCTCCGTGGGTCTCCCAAAAGTCCTTGGCGAATGGTTTCGCCGTAGCCTCCTGTTCGATACCCTTAACGTCAAAACTTGTGGACTCAGGAAGTTCCTGTGTTACTTTCTGCTTGTGACCAATTCCAGCCAATCCTACCTCAGGCCGGAATGCCTTTACCCTTTGGGGTTATGCCACCAAAAGTTTCCAACTGTCCAGCCATCAGTCCATTAGCAACATCCAGAAGGTTACGCATGTAGTTACGTCCCTCCTCAGAGATTGATGCGAAGTCTCCCTTAGAGTACGCCTCAAGTTGTGGATACCCAAGCGTCCCTCGCCTTGC
+
*..+'&&'))%###%'+/08>;::;:<C@BFJJGJJJIJGHFJJGIJJIJJJHIIJJJJCE@6559;2)*-+*+/0562-,-;;<>?GJFAA@@ECFJJJ64458AJFIBACEAFEJIJFIHFJ?>@?=<<;>DJ@?FJJJGFAAFJGEGHCGJDAB@;>AHCEEFDGDCCEDGFJJIGEJJJJJIJEBBHFFHD=<>9/.-.11,**))*)&&&%&&)+0-----0-@DIHD76,((2)>>;:8:0...74:AEGBA@BAFEJJJJJICBB3324D-+**'++,***///-.1-+++/.779>=@??EJGCGGFHJJHJJH@BJJEJFJJJHJJJJGJJJJJJJHGJGFGAA@ADJ7655556599;??=CF@@=;05565444;@7BEDEEHGJJABBAJHJJJHAAGFEEADDCJFBGJJ20157B@DCC?<9:BAC6-))**2=BBEDEGIJJDCDC320,(*>B?GJEBB>A?:@A@C;4(69JEJBB@>7466(:;IHJIJIJCJGJJJGEHJJJEB0000*)()*'7>>DGEECB<DJJEJJGEJA@>=>>;<<<=@EFHJ?C66F@;=>HCBA?DEDB:9?ADHIIFGJG=>GJDGFEGGJBC>>@JCB/,++))+.,4?ADBAE?E=99:;0+&
@Stanford_s2n_5_T7_No_Sap1_5_8_10_23_Linear_6000_52
ATCATATCCCGTAAGACCGTTATCACCGACTTTCTCTTTGTACTCTTCAAGAGCACCAGCAAGGCCACCTAAGATGTGAACATCCGGCTGCAACTTACCAATCTGGAACTTGTGGCCGTAACAGTTTGTTAATAGCATTATAGAGTTGCGGAGAGCGACGCTCATGGTCCGAAAGGTCCGCAAGCATACGCTGAGCCATCGCAGTGTCCAACATCTCTAAGAATGTAATAAGGCTCTTATCCTTTTCCATACATATCACTCCTTATTGGCTTTCTTCCAGTCAATCATCTTATCGACTACCTTGGCACCAATCTGAACCACTGTGTAGGCGATAGCAGCAACGTAGAACCATTCGTTAAGGCTTAACCCAAAGAACAGTCGAGCACTAACATCTGCTACACCCGTCCCAACAATTGGAGCAGCCTTAATCAATTCGTTGTTAAAGTCTAATGATAGCACCTTGTACCTCCTTGAGAGTCCATAGTGGACTACACGTCTTTCCTTGTGATTTACCAATTACTCGTTCTCCACCATGATTGCATTAGGTACTGAACGACTGTCTGCAATATTCTTGAATCCGAGACCGTTGGAGTGTATTTGGAATCGTAACCATCCACCATCAGAGGCTATGAAGTAGATTCCATCGGGGCAAGTACGGAAGAAGTTCCAAGAGTTGTTGGCACACTTAATCCAGATATTGCGGAAGCGGAGATCCTGTGAAACAGTCACACTTACCCCACCGCCAGCACTACCAGACCACACCTGAGTCCACGCCTTGGACTTCGCAACGAAGCTGTCACGTAGGTAAGCATCCAGCCATTTACCTCCCCACTTCGTCCCTTGAATATTACCATCAGTGGCCACAACGGCCTGACCTACGTGGAAGTGTTTGTTGACTCCCTGGTAGATCTCCTGTTTGAGTGTCT
+
')/./,---.(3---7;;:EJFJHJJJJJGJJEHJJDG@:JI9999JIJJJJJJJFJJJJJJIJJJJJJJIJJIJHJJJJJFFJJIHHJEE5444DDD@,,,,>??JGDD?>62124456=>DCABEDJFCGJJJJJJJJJJIJIJJIJJGFHJJIA?>GJHJJJ4444JIJFHJJJJIDECGGJJFCFDEJJGB<<=JIGJJGJJIGG---/*((()02JJIJJJJIJJJJJJJJJJ=JEFEJJ??G8<FEJGJJJJJJJJIJIJJJJJHJJJJJJIJJJJGJFJJJJJJHEJJJJJHJIJHBHGJHJJIJJJJJJJHCBDEHJGDCDBDJHCBA<<=@HFJJGHIJJJJJHHEHGJJGJIJJJIHJFJJIJJJGJGJJIGGJJJJJJIJHFJJJGJJJJJJHHGCJJDDEJIJGIHHADABJJHCEFHJJJJJJJJIJJFIJJJIJJJJJIJIHJJJHJJJJHIGFBCAFJJJJIGEFA>3///:<>BCGABABBBJCGJFJJJFFGIJJJJJJJJJGJHGGIGIHJJJJJJJJJJJJJJ><=>JJECDEJJCCCFJJIJJJGDBCCHBCA?@@@B=;;;IJHFJJJGJJJIJIJJGGHHGJJGHEHJGJJIHJJJJJIJJJJJJIJFHFGJDHEIJFJJA=2...A9,%%&''***+630*).2244:FJHJGHJJJGJJJJGHAGIJJJJJJHIJFJEJJJJJCBBDJHHIHJHEHFIJGEGHJJHDBAEHJJGGJGDEFEHJJJJFJFCCEEDJJJGGFDFFGA;566566@2CGDHJFDBAACCGFJEFFGFJGGJFJJHEDFEJG>:99;<BDCHB?76)(+++88,''71111H=>@?JIEDJGDHFGJJJJEEDIEGEBDBCF>?<;8332346ADB96522222+*)**)''('&%&&'*)&&,,&'&'----*$#
@Stanford_s2n_5_T7_No_Sap1_5_8_10_23_Linear_6000_53
AAGGATGCAGGAGACCTTCCAAATGCGAGCGTTTCAAGCAGCGCTTTCGGCACCAACTACAAGAGCCTTATTGATTAACTTAAAGCCCTTACCAGTGACACCGACCATAGGAACATAGCTAAGCGGGTCCACACCAGCACCAATAATACCGGCGCTTCAGTTTGGCACCTAGGCCAGCCTCGGCAGCGCGGGAGTCATTCTCAAAGTTCTCGTTAGCCAATTTAATGAGGTCATCGAGGTTCTCAGGGGAACCACCAGTTACAACGTTGATGTACGCAGGGTTCTTAACCTCTGTTCGAATCTTCTCTAACTCCTCTGGAGTCCAGATGTGAGAGTTCCAGCGAGTCGGCGTAATGGTGTCTTTAAACACATCAAAACCATTATCGAGACGACCAGCACGGAAAGCCATCCCAGCGACTGAGTTGGAGAGTTCAGCTTCGGCAGCATTTTTGAATCCGAAGAAGGTTGAACGACTGTTGTACTCGTCAAGTGTTTCTCCGTGGGTCTCCCAAAAGTCCTTGGCGAATGGTTTCGCCGTAGCCTCCTGTTCGATGCCCTTAACGTCAAAACTTGTGGACTCAGGAAGTTCCTGTGTTACTTTCTGCTTGTGACCGATTCCGGCCCGAATCCTACCTCAGCCGGAATGCCTTTACCCTTTGGGGTTATGCCACCAAAAGTTTCCAACTGTCCAGCCATAGGTGACTTAGCAACATCCAGAAGGTTACGCATGTAGTTACGTCCCTCCTCAGAGATTGATGCGAAGTCTCCCTTCGTTGCACCTAAGTTGTGGATTACCCAAGCGTCCCTCGCCTTGA
+
/.--+*'&%%$%(+))*-+('&&%')(('&&'02/1/216680011=9>DFJFIDCEDJGJJHJJJJJJJIJGJJGFJDCB:<>JJJHHE<>AACBGJJJJIJJGJHJGAABCIJIFGGJHGIJIIIHJFJJJJIEFJJJJHGJJJJFF=6556775(''(3DBFG<=<>FGIEFC==DGGABBBBGCJBCEDGE?:888:;<<<??>>?CCJGFGFJJJJJJJGJJJIJJJHJJJJFIJJJI63349JJJGFJJC@@@C?;9999@@AEGGJFJHHIJJJJJ8@=77>>F:97663=??AHJJIJJJGJGJJJJGJGGJJJHGCIE>>C=:@JJFJIFGGHEJIGFGGJEJJJJJJIHJIEF;55JJ3335DCFEJHJJHDFJFGJGEIFEDA<;;7676@CJJJJGJFJGIJH;:::11117;FDHDHBBCCJJHIJIIJJFJIJFGJJJJJJJIIJJIJJJJHJFHJJGJIHGEGECFCFDHJJJJIJHJIJJJGFJEGJHJJJCDFDJJGJFHHJC@AJFEFHJHCHCCCCJHGGHJJHEH9FA<''&&$$%'04,,=999<AAEEB20/+***--.3@BHHJHHFJIJJEIEJHJJJJFFBBCD?=>=3334;;&&&&)'',-EHGHJGJIFHFIEFJJJGCCAB8555224@8BBJJGFEFB64589BFJ==<;??:JJIHIFG<;9:;GFDEEIJFEFDGJ:::<FBCFJHIFIDJEIIIGJ@@<<>?BBBAAJDF66JJJJJJJGIJJHIJFHFHGJJJJJJA/,+('&%%(*(()354AGGJJGHJFDACCBDEGJHJFDGDC;.'
@Stanford_s2n_5_T7_No_Sap1_5_8_10_23_Linear_6000_54
AGCGGTAGAAAAAATTAGGCGGCGTCAATACGCTACATCTGCTGGGAACTCTGCTTCCGCTGCGCATCAATCTGAGGTAAACGCTGAGAACTCTGCCACAGCATCCGCTAACTCTGCTCATTTGGCAGAACAGCAAGCAGACCGTGCGGAACGTGAGGCAGACAAGCTGGAAAATTACAATGGATTGGCTGGTGCAATTGATAAGGTAGATGGAACCAATGTGTACTGGAAAGGAAATATTACGCTAACGGGCGCCTTTACATGACCACAAACGGTTTTGACTGTGGCCAGTATCAACAGTTCTTTGGTGGTGTCACTAATGGTTCTTCTGTCATGGAGTGGGGAGATGAGAACGGATGGCTGATGTATGTTCAACGTAGAGAGTGGACAACAGCGATAGGCGGTAACATCCAGTTAGTAGTAAACGGACAGATCATCACCCAAGGTGGAGCCATGACCGGTCAGCTAAAATTGCAGAATGGGCATGTTCTTCAATTAGAGTCCGCATCCGACAAGGCGCACTATATTCTATCTAAAGATGGTAACAGGAATAACTGGTACATTGGTAGAGGGTCAGATAACAACAATGACTGTACCTTCCACTCCTATGTACATGGTACAACCTTAACACTCAAGCAGGACTATGCAGCATTTAACAAACACTTCCACGTAGGTCAGGCCGTTGTGGCCACTGATGGTAATATTCAAGGTACTAAGTGGGGAGGTAAATGGCTGGATGCTTACCTACGTGACAGCTTCGTTGCGAAGTCCAAGGCGTGGACTCAGGTGTGGTCTGGTAGTGCTGGCGGTGGGGTAAGTGTGACTGTTTCACAGGATCTCCGCTTCCGCAATATCTGGATTAAGTGTGCCAACAACTCTTGGAACTTCTTCCGTACTGGCCCCGATGGAATCTACTTCATAGCCTCTGATGGTGGATGGTTACGATTCCAAATACACTCCAACGGTCTCGGATTCAAGAATATTGCAGACAGTCGTTCAGTACCTAATGCAATCATGGTGGAGAACGAGTAATTGGTAAATCACAAGGAAAGACGTGTAGTCCACGGATGGACTCTCAAGGAGGTACAAGGTGCTATCATTAGACTTTAACAACGAATTGATTAAGGCTGCTCCAATTGTTGGGACGGGTGTAGCAGATGTTAGTGCTCGACTGTTCTTTGGGTTAAGCCTTAACGAATGGTTCTACGTTGCTGCTATCGCCTACACAGTGGTTCAGATTGGTGCCAAGGTAGTCGATAAGATGATTGACTGGAAGAAAGCCAATAAGGAGTGATATGTATGGAAAAGGATAAGAGCCTTATTACATTCTTAGAGATGTTGGACACTGCGATGGCTCAGCGTCCTGCTTGCGGACCTTTCGGACCATGAGCGTCGCTCTCCGCAACTCTATAATGCTATTAACAAACTGTTAGACCGCCACAAGTTCCAGATTGGTAAGTTGCAGCCGGATGTTCACATCTTAGGTGGCCTTGCTGGTGCTCTTGAAGAGTACAAAGAGAAAGTCGGTGATAACGGTCTTACGGATGATGATATTTACACATTACAGTGATATACTCAAGGCCACTACAGATAGTGGTCTTTATGGATGTCATTGTCTATACGAGATGCTCCTACGTGAAATCTGAAAGTTAACGGGAGGCATTATGCTAGAATTTTTACGTAAGCTAATCCCTTGGGTTCTCGCTGGGACGCTATTCGGGTTAGGATGGCATCTAGGGTCAGACTCAATGGACGCTAAATGGAAACAGGAGGTACACAATGAGTACGTTAAGAGAGTTGAGGCTGCGAAGG
+
++,/.)+))),--//,)()(+*)).0011@?>?BBIIJBBABJJHJJJGJJJJGJ@?BBGFHJHDFGGGJHJGJIFJJJJII?96433:867>::<2,-:<>@BFCJJJJIJJHJFFJEEJGJJJIJJJJEEDC6557433383DDGJJHEF@BAAHHFJEJHDEDFJHGFJEBDAB767FEGGGJJJFJJJJJJJJJIIJJHJFIJFB?<955?6<88?CJJJEHHJJIJJJGDH=>:9921.0167DFFGJAAB@JFEIGJIJJFIFJJGHJJJJGJJJJJIJJHHJJJJJIJIJJJIJJJJJGHGFHJHJJIHGJBBB))))(''((+-01CEDEGIGEHHJBAAA?<=>BIJFGIDFJGJJJJFCC?ABAHGB@20/0J51++7AIEFIJJHHJHHHFGCCFGFDJGGEHGGIFHIFHGJJJJJIGEDCADEGJJHIGCBFDJGJFDFJEDDGCIGGJHJJJGFGGGCB@?9:@BBDEFGDCBAIDFIB<<;>;8756442=>?CD?>?>@ABCBAA@GJJJB7((((((,+?A@CDEFBCBDFEGJGGIIHJEJGFFEHJGFHFDEDJJJJJHIFHIHHJFFGD@AAAHDCCBJ@JEHFHFJEFEJDCGFHHHJB'''(/4-3A>>>>@DFJGEDDCCCED@*)&&&*'(+/1589<;;>?GBHFDDDFFIFJJHEBBBDJHGIIJJFEEGEECDBBDBIJJEHIDGBCCBEEGFEECBCAFDGE????@>?BCBCDCJDF>@EGEHEFHJCEE@BFEDEEDFFHJJ@@AAIFBBCFIDEBDHIJ755572124434GEFGGBCDCHJHE:666:JFEHEIGG<@,,=<BIJIJIFFJEHH@>??CBB@AC>>==D@=462-+-,*+.ABCEDFGCCAA?@CDJBB@;;;;===?EEGDB??CBEBBB@ABFFDFCCECJIFHEHHEJ8888;;9:.----<;;:;CFAB><:34:<=@EDBCB:::;E?@@@CEC?>@////79777;;?ABEFJCABCIEHIJCFFGIHFIJEHFEHGF@????>>ACEDDA@@@6768BDGFIHFEBAABFEDDEEDDFJDEJFEFIEJDEEFDHGDDCCBB@BA@@@@;999/////AD@ABBDDAAAAJJECFCBAEBDJJJJJ?..,**)),,7<@ACGGD=>===00/0;5=GACAAEGCF?==55531;;@IGEIJFJJ@DJJJIJJJJJHHJHJGJJJGJHJJJJDEEFFIGJFFJGJHJF@@A><67<=DGIJJJHJJEHDDCJD?@JDECDIIJJGHFDFFB>;=;*))+2222>=99:8;<>EDGFJJGIEFFJECDHJJJJJDCC=;10-/152355AJDB>==>H:::;B((()&%%%&'(+0((('(2201//-,++,,(.9<BCFF??>?CA=::?=JC???@AJJDJDEBCHJJJJFJBAE:99:HJE//..976:?CFHDD>F6@@@JJHHJJJJGFEHEEDFHJJFJJJJJDGGJ965/4CEHGIEDGDJIEJJJJJDCDACJJJJFFF;6518554==>::;;HHGHJJAABBGJJGBDBJEJFGDIFEBCDHJIJJFIEGFEGIJJGGJCECEFFJFEGEEEBAEEEGHEEJEJFG@@AAEHFHJHGJEJJJJJCA>=>JJEFIIFGHHECECEFGFEJGJJIEGFHJFDEJIJJGFB?B@BC655?>?@FJFCBB7779@:9>88<8=<<FCJFIGCBC@BCC////DCGCCFFGJEJJGC444('')'&&//999:;<=AFDGHJECCEEDHDJFGIIHFGFDCCCBECF;99BJGCECAABAAAAJJC@CCDDIEGFB811'%
@Stanford_s2n_5_T7_No_Sap1_5_8_10_23_Linear_6000_55
TATCTTCGAATCTTCTCTAACTCCTCTGGAGTCCAGATGTGGAGACTTCCAGCGAGTCGGCGTAATGGTGTCTTTAAACACATCAAAACCATTATCGAGACGACCAGCACGGAAAGCCATCCCAGCGACTGAGTTGGAGAGTTCAGCTTCGGCAGCATTTTTGAATCCGAAGAAGGTTGAACGACTGTTGTACTCGTCAAGTGTTTCTCCGTGGGTCTCCCAAAAGTCCTTGGCGAATGGTTTCGCCGTAGCCTCCTGTTCGATACCCTTAACGTCAAAACTTGTGGACTCAGGAAGTTCCTGTGTTACTTTCTGCTTGTGACCAATTCCAGCCAATCCTACCTCAGCCGGAATGCCTTTACCCTTTGGGGTTATGCCACCAAAAGTTTCCAACTGTCCAGCCATAGGTGACTTAGCAACATCCAGAAGGTTACGCATGTAGTTACGTCCCTCCTCAGAGATTGATGCGAAGTCTCCCTTAGAGTACGCCTCAAGTTGTGGATTACCCAAGCGTCCCTCGCCTTGA
+
=*)(''':DJJJJJHJJEJHJJFJ@..3<971/.)310144&%'+&%&%*/1:;BBC<JIFJJGJFJJJJFGCFJHDFG7:78IJJJJJJJJJJJJJJJJIJJJGJJJIJJ@>F1>111@=>GCJJHJEJBBBB>8JJGJJJJEFGIIJGEJFDFFG?B?>///9CJJIIJJJJJJGJJJJJ@@AAC@B@AJJJBCBBJJJJJJJEFFEF?GJJJJJGJJJJJJJJGJJHJGFEDBCB7779?>;;==E??>?DD;;79<)>@DHJJJJJEEJGJHIJJJJJHJJJEABJJIIJJJHJJJJJJJJJIHEFGJJJDDFGJJIDJJIJFJDJJHFJHJJIJCDCDCDACJFDJHJGHGHJB@?@EHHJJCHJJGEDCFEHFHJJHJJGJJEJJ?JJJJJJJJJJIIJFEHIJEDJDEAA3225A9:::BBJHHJGCDDAECCCC=>>>EJEJIFGJJJA@?AJJJECEAAA@@BDDGHJJJD>;;EADC@A@BGGJJJJDHCBFCDBF?>9>=><=:9;;;8:99:(&
@Stanford_s2n_5_T7_No_Sap1_5_8_10_23_Linear_6000_56
GATGCAACATTTAAGAGCAGCAGCTACTGACAGCAACTACAAGAGCCTTATTCATTAACTTAAAGCCCTTACCAGTGACACCGACCATAGGAACATAGCTAAGCGGGTCCACACCAGCACCAATAATACCAGCACTCAGTTTGGCACCTAGGCCAGCCTCGGCAGCGCGGGAGTCATTCTCAAAGTTCTCGTTAGCCAATTTAATGAGGTCATCGAGGTTCTCAGGGGAACCACCAGTTACAACGTTGATGTACGCAGGGTTCTTAACCTCTATTTCGAATCTTCTCTAACTCCTCTGGAGTCCAGATGTGAGAGTTCCAGCGAGTCGGCGTAATGGTGTCTTTAAACACATCAAAACCATTATCGAGACGACCGGCGCGGAAAGCCATCCCAGCGACTGAGTTGGAGAGTTCAGCTTCGGCAGCATTTTTGAATCCGAAGAAGGTTGAACGACTGTTGTACTCGTCAAGTGTTTCTCCGTGGGTCTCCCAAAAGTCCTTGGCGAATGGTTTCGCCGTAGCCTCCTGTTCGATACCCTTAACGTCAAAACTTGTGGACTCAGGAAGTTCCTGTGTTACTTTCTGCTTGTGACCAATTCCAGCCAATCCTACCTCAGCCGGAATGCCTTTACCCTTTGGGGTTATGCCACCAAAAGTTTCCAACTGTCCAGCCATAGGTGACTTAGCAACATCCAGAAGGTTACGCATGTAGTTACGTCCTCCTCAGAGATTGATGCGAAGTCTCCCTTCGAGTACGCCTCAAGTTGTGGATTACCCAAGCGTCCCTCGCCTTGAG
+
%&---../))))-)((())*)(''(+++'&&%%%$$&'''''45:@ABG>7731226<BCC==ECCCB><89:::=BJIHJHEIJJIJA?<=<;<>54442449BADHHHCF;66.......;<=GEA@@?GIFEFGHFG9CAFECFHJGHGJJGJEJGIJHJJHJJJJJJFJJIFG>99868:CJGDE@??A@?@@@EGA??AFIIJJJJJIJGIJJJJJJD;:=?JIJHIGJFIJGJJFGGJHEHIGGFJIFB@<;=>JIEEE47669+(&'))&''**''(&(*(127;99>99CCEEJHJJGCB@=+*)*;80():@BEJEIHFFEIJJJIGJJJGJFIJJJJJJJJJJFHJJJIJJGFGJJIJHHBA@A,,,+,2,67JGFJDJFIFJFDA@@@2223534=>JC?@@AIGIJIGIJJJGJJHIJJEFHJIJJJJGJJJJH88(*EB@?B??><=::@7553777BDDE?@@=?<GJHJJJJJJ<8JJJJJJJFIFEEJJGJJJJJJJJFJIJJJFJJJJJE?;4>BCFCIBFF<=FCCCCJIJFHHGJJFCJHJFJJJGHJHJJJIGJJJGJHFJJEFCGJDFGEDJHJFJJJHJJJJJJFJJIFHH;558;<EGJJJDICF>?><33;>6AJHFDAABCJAEDBDHJFFEDFGDIJE?=<<?IDJJJCDEHJJIFJIGDHJHIJJJJJIHJJFIFHFD@<5/((((.---78@JDJJJJJJJGJJJIHHIJJJJHG??5:;)&&'.0112:9;@A@JJDJGEJEGFJIJEJIEEJIJJGF====D-'%
@Stanford_s2n_5_T7_No_Sap1_5_8_10_23_Linear_6000_57
CTGGCGTGGTCAACTCACCTAATAAAGCAACCGAGCAGGACTTCATGACTGGTCTTATGAACTCCACAAAAGAGTTAGTACCGAACGACCCATTGACTCAACAGCTTGTGTTGAAGATTTATGAGGCGAACGGTGTTAACTTGAGGGAGCGTAGGAAATAATACGACTCACTATAGGGAGAGGCGAATAATCTTCTCCCTGTAGTCTCTTAGATTTACTTTAAGGAGGTCAAATGGCTAACGTAATTAAAACCGTTTTGACTTACCAGTTAGATGGCTCCAATCGTGATTTTAATATCCCGTTTGAGTATCTAGCCCGTAAGTTCGTAGTGGTAACTCTTATTGGTGTAGACCGAAAGGTCCTTACGATTAATACAGACTATCGCTTTGCTACACGTACTACTATCTCTCTGACAAAGGCTTGGGGTCCAGCCGATGGCTACACGACCATCGAGTTACGTCGAGTAACCTCCACTACCGACCGATTGGTTGACTTACGGATGGTTCAATCCTCCGCGCGTATGACCTTAACGTCGCTCAGATTCAAACGATGCACGTAGCGGAAGAGGCCCGTGACCTCACTACGGATACTATCGGTGTCAATAACGATGGTCACTTGGATGCTCGTGGTCGTCGAATTGTGAACCTAGCGAACGCCGTGGATGACCGCGATGCTGTTCCGTTTGGTCAACTAAAGACCATGAACCAGAACTCATGGCAAGCACGTAATGAAGCCTTACAGTTCCGTAATGAGGCTGAGACTTCAGAAACCAAGCGGAGGGCTTTAAGAACGAGTGAGTACCAACGCTACGAACACAAAGCAGTGGCGCGATGAGACCAAGGGTTTCCGAGACGAAGCCAAGCGGTTCAAGAATACGGCTGGTCAATACGCTACATCTGCTGGGAACTCTGCTTCCGCTGCGCATCAATCTGAGGTAAACGCTGAGAACTCTGCCACAGCATCCGCTAACTCTGCTCATTTGGCAGAACAGCAAGCAGACCGTGCGGAACGTGAGGCAGACAAGCTGGAAAATTACAATGGATTGGCTGGTGCAATTGATAAGGTAGATGGAACCAATGTGTACTGGAAAGGAAATATTCACGCTAACGAGCACTTTACATGACCACAAACGGTTTTGACTGTGGCCAGTATCAACAGTTCTTTGGTGGTGTCACTAATCGTTACTCTGTCATGGAGTGGGGAGATGAGAACGGATGGCTGATGTATGTTCAACGTAGAGAGTGGACAACAGCGATAGGCGGTAACATCCAGTTAGTAGTAAACGGACAGATCATCACCCAAGGTGGAGCCATGACCGGTCAGCTAAAATTGCAGAATGGGCATGTTCTTCAATTAGAGTCCGCATCCGACAAGGCGCACTATATTCTATCTAAAGATGGTAACAGGAATAACTGGTACATTGGTAGAGGGTCAGATAACAACAATGACTGTACCTTCCACTCCTATGTACATGGTACGACCTTAACACTCAAGCAGGACTATGTAGTAGTTAACAAACACTTCCACGTAGGTCAGGCCGTTGTGGCCACTGATGGTAATATTCAAGGTACTAAGTGGGGAGGTAAATGGCTGGATGCTTACCTACGTGACAGCTTCGTTGCGAAGTCCAAGGCGTGGACTCAGGTGTCGTCTGGTAGTGCTGGCGGTGGGGTAAGTGTGACTGTTTCACAGGATCTCCGCTTCCGCAATATCTGGATTAAGTGTGCCAACAACTCTTGGAACTTCTTCCGTACTGGCCCCGATGGAATCTACTTCATAGCCTCTGATGGTGGATGGTTACGATTCCAAATACACTCCAACGGTCTCGGATTCAAGAATATTGCAGACAGTCGTTCAGTACCTAATGCAATCATGGTGGAGAACGAGTAATTGGTAAATCACAAGGAAAGACGTGTAGTCCACGGATGGACTCTCAAGGAGGTACAAGGTGCTATCATTAGACTTTAACAACGAATTGATTAAGGCTGCTCCAATTGTTGGGACGGGTGTAGCAGATGTTAGTGCTCGACTGTTCTTTGGGTTAAGCCTTAACGAATGGTTCTACGTTGCTGCTATCGCCTACACAGTGGTTCAGATTGGTGCCAAGGTAGTCGATAAGATGATTGACTGGAAGAAAGCCAATAAGGAGTGATATGTATGGAAAAGGATAAGAGCCTTATTACATTCTTAGAGATGTTGGACACTGCGATGGCTCAGCGTATGCTTGCGGACCTTTCGGACCATGAGCGTCGCTCTCCGCAACTCTATAATGCTATTAACAAACTGTTAGACCGCCACAAGTTCCAGATTGGTAAGTTGCAGCCGGATGTTCACATCTTAGGTGGCCTTGCTGGTGCTCTTGAAGAGTACAAAAGAGAAAGTCGGTGATAACGGTCTTACGGATGATGATATTTACACATTACAGTGATATACTCAAGGCCACTACAGATAGTGGTCTTTATGGATGTCATTGTCTATACGAGATGCTCCTACGTGAAATCTGAAAGTTAACGGGAGGCATTATGCTAGAATTTTTACGTAAGCTAATCCCTTGGGTTCTCGCTGGGATGCTATTCGGGTTAGGATGGCATCTAGGGTCAGACTCAATGGACGCTAAATGGAAACAGGAGGTACACAATGAGTACGTTAAGAGAGTGAGGCTGCGAAGA
+
CDEJJJJEHIGJFGHJDECCDEGGAGEJHFDJJEFEJAA@AA=322./*++?DBBB>?....=??JEGEFJEJHIJHJJJJJ>>><<==@JJJHGJJJJIIJJJJJJHJJJEEEJJD@7CFFEHIFJJGIJIHJHJIDFE?20049525..///4DIGIJJJJJGFJFEIJJJF???>EJHCDB)(()6568A@9DCDC?IJJHIJIJJJJIJIJJJGEIJEJJJJJJHJIEJJGJHFGFGEECEGJJJJJHGGEGJJIJIJHJJJGJFGJHJHIJJHHJJJJJJJIJFGJJJJGHHJG93CA@76557<=@@@JEEHFIJHJHHFHDJJGHJIJJJHJGHJHJJIJJJJJJJIEFJJGJJHIHIJFJJHFJFJJ778:ADHJJJHEJEBBAA85'),,46<A@BEJJJJJGJJGJJJJJIJGGGJJHJIJGJEEIEJJFDEIIGEDDGDB8778=<;<<?;::;DADDJJHJJHJIGJJIGJHJC1111)('&()...@CJDEEFGFDGJJJIGJJJGJIGJGIFB956G<<<<JJG;554EBEHFHFFJFJJIBB00018EJIGFHDJJFJGAB:8535;=GJHGJC:888JJIHHJJGJIJJJJJIIJHJCCDB>>>?JCBBBEHJJJJJGIJJIJJJJJGJJJGJJJJJJEDGFJJJHFA@AA=7+))('''-/*+'89=?JHG3335FGGEB=;;<<=IIGIJJJGGGGJJJJJJFJHJJIGJJIHHJGJJJGGEJIJGIJJJJJJJIGH?731()*/),33BGFJJJJJFEJIHJIEJD>86796))()'%$$'&(&),<ADFHHJJJJJJJJJJFJFGJGJJJFHHJJGDDHGEB9>JJJJADCDGDJFIJHJJFE999:C101DIJJHJJJJJJI4444HDFBGJIGJJJJGJHIJHJJFJGJIJJIHJJIJJJGHJJDBBDIIJGJJJGJJJJJA@@CCDFGDIIEDHIFFJIJEJJGJFJJJJIJJ>>>>JIJJCADDFFJJJJJJJJJJEGJHJHHFFHEE?;45/666567@BGBAFFJE=:46668DJHGJJJJJHEIIEFDB>>>BJ?=?HC@AA:8689:ABHIJJJ@8555GJEHIJJJJJJJJJGJHJJJJ*%%%&(&&,5=?BFGJJFJJJJJIJJHJJJGIGIHJJHJHHIIGJGGJJHIJGHEIJJJHHGJJJJJJDGFFFHEJJJJJJIIJIHDDEE>=?JHHFFDHIHJHHEEEJFIFGFGJHJGJJGBBBB>>555=J;95589....DDFJGFGJEEBBDJHEEEDFFIGE::?BABBDA??>@BCBCCDDHIHJFFEEBCDBDEEEDDCBCDDBCCCCECFEFFEDABHCEAA;;;?7766<:;:1,,+100/08782434BA??@@CCF@=>>@CAAIAACCCBCCDDDBCFCICB@@AA@@C@>=>>;7<7666<:;GCA??@IJHJJJGFDDCAACDHJJGDGFFGDFIEGDGFCDDEDBBAB@ACDCA@<;;<@E8::;<<99BFDC@@@BA@@C@???ABDCADDECDJAA@ABIDHJFCBEJIEFHEB@@@BGGDBAAABCCCC@AA@@CABDEFFGCCDABBABCC?@>=?@ABCFCG;<;<FBBBABABEDBC@@A@@@@CEFJABBAB@???BBGB@?@ADB;999<90...-)+777=<<@<<<<ACGFD??>779<;+***58988>C@???CEA<<>IEFHD@ABAFD:DECBB><<:;EJFA@@ACJEABCBBA@B@FEFBA@@@@A>?>=G;<99;&&'03=;>?@>>E?GD<1///:<EDEDCCDFCDCBECCDECECDEBBDDJJEEFFJDEAAA@AA@C@@DEJJBAA@D=AACDJEBAABCAB@?ABECBCFFJIFCCDFDCDDCGFDFCEGCJFEDDCJIBAAAA@@A==>89:;;2222>?ABACAB??@ABBBCEJC:878..-)**)*.258?BA@=;;<>BCEGEHH>=>=BACJEGHGGCEBA==>>IIHFCDBCECJIJJJJGJJJBJH=<:>878=AJJGGDJJIJJJGHEGGJGJJEJHJEE@?C>7@@FIHJJIGGEBCG>CDA;:6;66=?AAADJJJGJJHHJGEIJGJJJGJJGJJGJJJJIJJHJJIJJGJJJHJJJJIJ622F>=<CCEAED@>?IHDDAJ?555CCCCFHGGJJJFHHGIEDGFFC@322273688?AIDEJFJJHJAE?<ACHJJIJGIJIIFHJGGGJEJJHJ;::<HEHFIHFEIJHGJHFEIFCGJJGFJJ:::;EGJJGFJJJE?CCCGEEJFJHGGJHGJIFHJG---/FIJHDDDCGABBCFBCDEB2J<JIJFGIHGIHFEEC88:=>IEJIIJIJGFJFGG=GJJIGJGGIGJJHHIJIJJJJHJJJJJHJFIDDGJJJJFFIF:888JJHHHC??>>DBEJ@AAJJJJIJJHJJJJFJIFHGIJ????GGGJDEHCDGFGGFGJFJFDJGJFHFFDFHGJJJFGJHEDHJEIGIJEEB@54((255AAAABJEJCDBBIJDFGJEIJJDECEFDCEJFDCDECCCBED;;@ECJIJJGDDBCCIJFBCDJDJJF>?HFGHJFJJJJJFHHIGFHB?21115?=@A@C?;;11/..((*(45312224FGIFHCDDEFGGGEEDDCBDFHFJEHECDJGEJIHHJHJEJB54878J.3((3;67.+'')'&
@Stanford_s2n_5_T7_No_Sap1_5_8_10_23_Linear_6000_58
TCTACAAATGTCCCGGTTGTTCCTGTTACCATCTTAATAAGAATATAGTGCGCCTTGTCGGATGCGGACTCTAATTGAAGAACATGCCCATTCTGCAATTTTAGCTGACCGGTCATGGCTCCACCTTCGGTAATGATCTGTCCGTTTACTACTAACTGGATGTTACCGCCTATCGCTGTTGTCCACTCTCTACGTTGAACATACATCAGCCATCCGTTCTCATCTCCCCACTCCATGACAGAGTAACGATTAGTGACACCACCAAAGAACTGTTGATACTGGCCACAGTCAAAACCGTTTGTGGTCATGTAAAGGCGCCCGTTAGCGTGAATATTTCCTTTCCAGTACACATTGGTTCCATCTACCTTATCAGATTGCACCAGCCAATCCATTGTAATTTTCCAGCTTGTCTGCCTCACGTTCCGCACGGTCTGCTTGCTGTTCTGCCAAATCGACCGAGAGTTAGCGGATGCTGTGGCAAGTTCTCAGCGTTTACCTCAGATTGATGCGCAGCGGAAGCAGAGTTCCCAGCAGATGTAGCGTATTGACCAGCCGTATTCTTGAACCGCTTGGCTTCGTCTCGGAAACCCTTGGTCTCATCGCGCCACTGCTTTGTGTTCGTAGCGTTGGTACTGAACTCGTTCTTAAAGCCCTCCGCTTGGTTTCTGAAAGTCTCAGCCTCATTACGGAACTGTAAGGCTTCATTACGTGCTTGCCATGAGTTCTGGTTCATGGTCTTTAGTTGACCAAACGGAACAGCATCGCGGTCATCCACGGCGTTCGCTAGGTTCACAATTCGACGACCACGAGCATCCAAGTGACCATCGTTATTGACACCGATAGTATCGTCGTGAGGTCACGGGCCTCTTGCTACGTGCATCGTTTGAATCTGAGCGACGTTAAGGTCATACGCGCGGGAGTTGAACCATCCGGTCAAAGTCAACCAATCGGTCGGTAGTGGAGGTTACTCGACGTAACTCGATGGTCGTGTAGCCATCGGCTGGACCCCAGACCTTTGTCAGAGAGATAGTAGTACGTGTAGCAAAGCGATAGTCTGTATTAATCGTAAGGACCTTCGGTCTACACCAATAAGAGTTACCACTACGAACTTACGGGCTAGATACTCAAACGGGATATTAAAATCACGATTGGAGCCATCTAACTGGTAAGTCAAAACGGTTTTAATTACGTTAGCCATTTGACCTCCTTAAAGTAAATATTAAGAGACTACGGGAGAAGATTATTTCGCCTCTCCCTATAGTGAGTCGTATTATTTCCTACGCTCCCTCAAGTTAACACCGTTCGCCTCATAAATCTTCAACACAAGCTGTTGAGTCAATGGGTCGTTCGGTACTAACTGCTTTGTGGAGTTCATAAGACCAGTCATGAAGTCCTGCTCGGTTGCTCTTCGGTGAGTTGACCACGCCAGCAGCATTCATTAAGGTAGCCCCTACGTTAGCCACAAAGAGCCCGAGCCGAAGGCATCTGTTCCAGAAGGTTTGAACCCATAGCGCCCATTACCTCTCTAGAGGTGTACGGTTTGTTTGGGTCACGTTCCTTCACGGTGTCCTTAGGTAGAATCGTAGAGCGAGCCATCTTGGAGGACTCGAACCCTAAAACACCACCAACTAGGTCAACCATAGCCAAAGGAGCACCCAATTGGAGGCTTACGAGATAACGCAGCGTGGGCAATCATGGTTGGGTCCAGTGCACGCTCCAAGTACTCCTTACGTTTCTCCTTAGGCAGAGCGTATGCTTTGACGTGTGCAGCCATAGCATAGAAACCACCAGCGAGACCCATGAGGTGATGATGCTGAGCGCAGCGTCAATCGCTCGGTTGTTCTTGTATCCATCATAGAAGGTTCGCAGGAACTTAGAGTTAAGGGACTTGATAGTGAAAGACTTAAACTGCATAACCATCTTACCTAGTGCTCCGAACGCATGGGAATCCTGTAAGGACACCTTATGTGGACGCAGCATTGCCTCATCAGCTACCTTGTCAGCCAGTCTCCATAAGTCCATAGCCCGTGGGTCCATAGAGAACGCTTGCTTGTCCTTAACGGTAAACTTCCCGTCCTCACCGCGTACCATATGTTCCTTGATGAGAGCTTGATGCCAGCCATCTGCTCGCAGGAGTTACGGAGGCACCACGAAGGAAGCCTTCTTTCTCCCAGCGGGTAGTCTTTACCTGTTAGGGTGGCACTAATAACATCCCCCAAGCATACCTTGACGCGCAGCATCCAGAAGGTAGTTAGTGGTTCCGTTCAGTAGCTTAGTCCACGGAGAGCGAGCAGCCAGTTCCTGTGTTGAATACTTCAAGGTCCCTACGATGTTCGCCACGGCAGGTCCGGTATCAGTTGCTTCCCTTAGGCGCTGCACAATGTCAGCACGTTTAGGCCGAATCAACTGGTCCACCTCCTTCCCGAACAGAGACGCATGGAGTTCCTTGAGTTCCTTAGCTGAAACTGGTTTAGACTTGTAGAGTGTATCACGCAGAATTGGGATACCATGCCCTAGAGCGCGAACGTTACCAGTGACAATCATCCCAGCAATCTCCGTAATGTTCTGAGCACCCATGTAGGCGTTCTTAGCGAAGAACCCTAGGTCATTGATGGCACGCAGTGAGGTTTCCCACACAGTGTCCTGATTGCGTCTAGCACGACCAGTAAGAATCTTAACGGTATCCATTAAAGCATGTACCTCGCCAGTCTTCTTACCGTCTCCCTCAGCTTTCGCTTTGAGAGCCAAAATCTCATCCTTAAGTTCCTTAGTGGTTTTACCAGTAGAGCCCATGATGGCGATGTCACCATTGACACGGCGGTCATACGCTGGCATGATGCGGAACATATCGAAGTCCCTGGTCATTCACTGAGAATTGCTGTCCGTCTGGCATAGTGATGGATAGGTCCGAATCAAACAAGTTACGTGCCTCAAGGAATACGTTATTCTCGATACCTACTAAGCCCTCAATGTTCTCTTCTATTATGGAACTGTTGGTGAACTGGTCTGAGTGGGAGATACCATAAGCCTTATCCATAGCGTACTTCTCTACCATCTCTGGTGTTACTTCCTTGCCGCCCCGTGTAATTCCTTAAGCATCTCATCGACTCTGGCCTTGACCTCAGGTCTGGAGACGTAGCTGTTCATCCATGAGCGGGCAATCCCTTCCTGCAAACCTTCGGCACCGTAGCGTTGAATCATCAGCGCCTTGGCATGACGGTCATATACGTGAGGAACGTAAGTACCTTTGTGGCGACTCTCAGGGAAGATACTCACAGCCTTTGTGTTACCGAATATTGCTGGGTTTTCCATAAGTTCACGCTTGGTGTCAAAGTGACGCTTAATGATGTCCATAACGATTCTCTCAGACGGAGTGAGTGCCTTCTGTAGTTCTGGACGCTCAATAGCTAGTGCCGCTCTACGGTAGATAGTGTATCGAGTTTCTCACGGGACATCTTAGCGCCGCCAGTAGAGAACTCAGGGTCTTTCATAGCGTCAGACATTGCTTTGTACAAGTCATTATAAGTACGCTGGTCAGTACCATGAAGTCTCTCATGGATGTCAGAAGCTGTTGCACCGAACTTACCTGAGGCACCAGACTGCATACCAGTAGGAGAGCGAACGAGGTCGATAGCCACTCTACGGATGTCAGCTCATCGTCAGACCCCAAGGTCTTCAAGCCAATCTCGGTGAACCCAGCCAGTTTGATTCCTCGCGCAGCCTTCTCAGGGTCAACCTCGGAGAACTCTTTTAGAGTCTTAGGGTTGATTGGGTTGCTTGCACTTTAAACGAGGCCGTCATGTAACACCACGGCACCTCTTGCTCTGTTGGTACATCCTCATAAGGGACACCATTATGTTCACCTTCAAACTTCATGTTCTCAGTGTTCATCCGAGAGAGGTCCGCAGAGTTGGCGTTTCGCATATATATTACACAACCAATAATGATAAGGACCAATGAACTCATTCTGCTCGAACTAACTGATTTTATCAACTCGTCCAGCAACTAGGTGCTGCATGATTCATGCCTCCCAAACCACCACCACCTAAGAGCAGCACGCATAGTCCTGCGTCACCACCAGCTACGGAGGTACGGAGACCTTCGGATGCAACGTTCAGAGCAGCACTTTCGGCACCAACTACAAGAGCCTTATTGATTAACTTAAAGCCCTTACCAGTGACCCGACCATAGGAACATAGCTAAGCGGGTCCACACCAGCACCAATAATACCAGCACTCAGTTTGGCACCTGGCCAGCCTCGGCAGCGCGGGAGCTCATTCTCAAAGTTCTCGTTAGCCAATTTAATGAGGTCATCGAGGTTCTCAGGGGAACCACCAGTTAGACGTTGATGTACGCAGGGTTCTTAACCTCTGTTCGAATCTTCTCTAACTCCTCTGGAGTCCAGATGTGAGAGTTCCAGCGAGTCGGCGTAATGGTGTCTTTAAACACATCAAAACCATTATCGAGACGACCAGCACGGAAAGCCATGCAGCGACTGAGTTGGAGAGTTCAGCTTCGGCAGCATTTTCTGAATCCGAAGAAGGTTGAACGACTGTTGTACTCGTCAAGTGTTTCTCCGTGGGTCTCCCAAAAGTCCTTGGCGAATGGTTTCGCCGTAGCCTCCTGTTCGATACCCTTAACGTCAAAACTTGTGGACTCAGGAAGTTCCTGTGTTACTTTCTGCTTGTGACCAATTCCAGCCAATCCTACCTCAGCCGGAATGCCTTTACCCTTTGGGGTTATGCCACCAAAAGTTTCCAACTGTCCAGCCATAGGTGACTTAGCAACATCCAGAAGGTTACGCATGTAGTTACGTCCCTCCTCAGAGATTGATGCGAAGTCTCCCTTAGAGTACGCCTCAAGTTGTGGATTACCCAACGTTCCTCGCCTGG
+
*&&%$%$%+)*)*+(('()''&-6;=3..44931/)***(&&847EA?AAHFECDJFJJCFEIJHEEDDJJJ<<<<EJJJJJJDHGIJB;JGHHJJJHGJJJ...//02256<@ACBECE::88<<5))**+)))--''''+,5:=JG@A@CD>?JJJJJIJGG8788EIIJJJGIHJJJDJGIGJGIJJJFFGJGJJJJJJHJDE7777@CE?><@@>???AAJGJFJIJJIJEH=:971-,,-11778CFHJJJGIFHJJHJJJJJIGJIHHJJFJJJJHGIFIIJJIJJIJHEJGJHJHJJIJHJJJFFJJJJJJJJIJGHIGJGIGJJJJJJG?87>AFJJEJJEJFEGJJIJJGIJJB???>?49B@73342>=AA<<=;;;;<DJJJJJHJJJJGFE8IGJJHFFDJJED==JEF<788GJJJGEJHJ@?>=@JJGE;;;@A:667-)(&%$%%&.9:@DHEIEHGEE@9-%%%&%%&&&&&<?AEFEEEGFAA=<=>?IJIJJJJIEEHDDJJEGHFJECJGGJIJJJJIJ?>=)(((2,,AAFIGJJJJJEJFJ;;;;FGJGF99:FEE@?<:55EHJJHJFGGDBDDEFCJDEFHGF;:::HGC@?ADJ=/./----.84EDB@A9(((*333.)+++/A?:9;<>BBHHG;::;JIID@BIGFEEB?A@?A=;960166;DEEDC=:===?;666<??DIJFJHHJJJJICFGFJJGJJJJIIHHFCHJH=<=;3333<CDHIFFIJIFGIJGJEIEJFBDDCHJFJJEDJHBCE98;;54457788BEEJFHJJHJCDCBHCJJJHJJGJJHJJJJJJJJIGJJJD5114)(()*&#$%&&'2234566557<DC763'''//;>CJIHJJJ@@@@JFHJDGFJIJHJJGFDFFHIJJ65557J1*'%*++)+/0=:;433.%&''(1222?@HJGGA@@B=988****/0:BBBCCDDEJGFEIJJJHJJJJJJHIEGJDCFDGJ@?>>GJGIFFJC9(''''?;25445699JDIEDCAA@@?<<<B???==>AH444/00)('%'(,'(4+))('&%''(25(-<=CJIJA@@@IJJB>>==C>GHHJJIJFIJEGGIJ@@@?F<7789CHBCGJJJIJJJIJJIJJIIGCC@AGGDCCJJJGJ,,,,FIJGIIIJIGJJJJJFJJHJIGGFGJJJFJIHJJGJJJJHIJED664./0140++++)(()15354567''(04232300-***)-3/+0088@@+;///-/-1//1489;AGHIFFFEIJHGJEJIIIJJJJIGJHJIIJ@?>?>A@FIFJFJJIIHGJGJJJJHGJJJIEHJE-,,-@?IJFGIGJFIHDGDFHF.,,.527?<>??ECDI;4--7??==>IDIGJIJJHHFIB3-----'&%&(%%&);9:=A===>;>>>JJGJJJFFDFHEJIIGJFGJJDJJJJIJJJJ@@@@53($%)(&&',(('',-??AEE=<88992&'':<AGIJICACJJHJHGEFEEBDIJJJGJIJJJJJEJJJFJJG@><9<<;4210+-.;FDA==>;==?;?D@@?@EFIEIBICJJGEFDEJJFJFGE652@@=@?CE?JFHJJJHJIJFGHJJFHGIFCABEJJJFHHGJJIJEFHIIJIFEJB@ACJAC><<?CFDCA7**2&&&&&'**/2:>>>1101545..,*9888<=0000?@AEDDAA@BDECEDJEIGJHFJJJIJJIJJJFJGHGCA>?6BJIG>:;953111111;2777A>;40))),,,,++,-5599:>JHEEACJHFG??FFBC50''(BJHJJJGEJ1111??CECCD=10006674,-.IJED@ACABCCEGFJCAB;88EFJJHCEBDGED<<<@><<B@?<<@DIHDCEDEHHJHIIJGJJJIIFHJDFJGHGDIGHGJGGIIJJIGJGJIJJGJJJE9999HFIJJJJJJJHCAADFHGJHJJDDFGIJJI5557BA:96699DBBJFEJFGDIJJ?JJEFGFJJFJDFJDJIIECDEJEFAACFEE=;;<763B<;;EDGDGEDJGEGHJJJJJJBEH??>=<87::(3/(:CFJJFEGHJFHGFGGEDDEEHFB@:78=.--J/)()(5=>BA?@CB?@::::>40.,)++;6667@@ADEDDDGCC@@EFFDCGDBAG=671.<33DCDJFDCB110001.+;?@EG7..BDBJDABBBCJDEIF;:::ECFDEBDGFBCDGFBBFBCC@@CGCJA@@@DCEDB8888?@A;;@A??9:?<>AC6544?<>@=82JA@BAGDBABCECBADIJBDCCECCDJ=3-0=A=<;/=>FFFDJJJHDJDJJJJJEJEHGJJJJJFJGC@@@AE@@??BDGFEEJFDA=AGJGGFHFIE<<<?C;9::==.......+-9999>@@@FGJGJJHGJH?@B@;@><CBC=//JFE8778DBEJFJJHE:66699-.-.*028;DIFFHJJFJJIHGJJJHJHJJGJFJGJIFCFEJEDB99EJJJGHJJJJFGEDE30024*('*..BJJGJFIFHJGJAAA<<=56<5=>7778J=<9EGJIJHJEDCDJFEADCDGGJFJJJJFJIHJIFFFHGIJJEIGD>??HJHJJJIJJJJJJ????GDCGFDFFFJH<?DJFEIFGDFCGHGIJGFJIIEDEDJHJDFJJHHJHFG?@IJEGJFJJJJIJHJHJJJJJIJJJFJIJGHJJ:?@@JHEFI@GIGEGH=>>:87788=A?@GJJDADDHJJJJEIJIJJHEJJJJJCGJJGIGB@6;=AJFJIIDF@;73/--(((84??CIGJJJJJIIHFHGFJJGJJJJJJJJJG@>?@JG?;++1/4++++<98.0,00.--/<>@CB@?=*$$$%')(*;<<==<<@???CEBDCB@?B@>?>AABFDDFJEIJJJJJDA533:=DDGJFDGDJJJIJHJJJFH@><?C=,*))*)--.3,-/04::;>@HFHHGFJJB@@ACJGGEE=D=;76667BCJFJGGJHGHGJHJJJFJGJIJJJJJIHJCA?@<<:<HGGFFJHHJJGJJIHGJJHFJIJIJJJJJJJIJJJFJEEDJ???><85-&'**+.0D;91DCHC@>B@D@BJEEJHJEEJJEDDFIJJFJJHJBFIB@2299AFJJHGGCBB@@AABDAA<//@CCJ<<;<EGIJ>>>>D95@:;;@JBAGFHJGGFEEJDEDEDEJJEJ>=?>JEJGHIIFDFGD:CDFJIGGAA@AJHHECCABCEFJJIJGDDDEICDEHFJJJEBBBA<<;>A>?@FBIJE@A@AAAEDEGBAJ545JJ3*-54568?;;69?>@>?A>?>@995/-,,+*,,,-:;?@HGFCEDEFJFD<<<<BAGFA@?:::8=BCBCAABEFJJJDECC@ABFCECDJGJJFFDHH@==?FFFIJHC::::DCCBBECCCCGI<;;;AEIJ?==////+((.000<;<<BFDA@''?CCEEDBA@?5+**)*----/222<@DECDEGGHFIEECAECBBBAB@?9333;<>???BBGEFCCABBDFHJGCD====EDBBFDIJIJGBBBBEJFEGDGCC?J0..@@EEEGFFE@?@?ECA;78??E??>>@B@ABDECCCCCCCB?>===>@?>>=907')279<:7.-./56669/--/----=AAAAAB@AA@D>))))(%%&1259<==?ACJGFBC?@?AFA@AAHEB?>?===?CDBAB@==;:8===?=A@??BAD=<??BBC?<>3410213.+*))-2((,,7<=??@@AFCB@@@?@A@87777@988998885-+*&&(//0/--,./(%%*')('&&*+++047999B=<=<>=<54/('((0112,-(753334@::::;?EDDBBDCCBAADBBC>AA??BDDJFECAABABABBBDCFDF@=::;;>443J2J?DCA?>?>?<;<<4332465.--+,,,:J1,*''%&$###&(&$$$$%'&&$$%$$$''$&)'.*())')'&('%&&'($##$##$$$&%&$$$#%$###$$$$$$$$###$$%%$$#$$$$$###$%&'%&''&&%$$&#$&&%(()%$$$&%&(('(%$%%$$%&&''(%%&%&&)94233BDH??@BFB=:754:943560166699889>@A<989<>CBA;;:;JFA?>>?>;==?DFDCJJGJFGJHJGIHJJFIGJFBAACGFBD>773111,,,),)15=>?=::<JIHIDJJJDCFHDGGGGCABJGJDDEJJFHIFDEDDBB?BCBCDC::99;7::1101++,0,+++4.,-,***%''',+*(('&%&%&'.111A@7999?@::9754(((*5HJDEEE988.++,144/0..006JJDAAAC4*)((*'())-::;=CBAAADCEHEFEJJF;;:::*+%$%$$%&++**).31445><>@<<<557669:52123;9@CIDJHFEEDFEE@><<>@BDEFCDBBFCA=.*(*.++))**//::<665587456CJBADBFECDGBCEGCEAA>;**((:9;??86688898<J8---->@@GE???>BCAB>::?111IEGDCCDEEHFFEHCEFE===@DAABAEDEHFJFEDDFE?>:>:9:@AACGDFGFCIEFHHFBE897/22::::64....8;=<===DCFHJGJJJD;;;;BCCEB31*))).47@998654244522?DDDC>?>?DDCEJCACAG4-BA<:99>FJEECFBCBDDFIFIFCCDF=<<=A?<<<<DCEJEHDECDCBDBHIHDGFFBA@?A@C4431==@<=<;>@::;;CBBCCJJGFD===>DFJD>;;<@@A?BDBEGEAAABBA?@?====:;:9<<=>>>CCBA?6444<?@BC?>>==>>?BBC==9=91/.2412..--))((++(59:<<>;;:9+)))00-.-++024)%
@Stanford_s2n_5_T7_No_Sap1_5_8_10_23_Linear_6000_59
CCGAGCCTCTCATTGTCCGTTCTCTAGTTTTCGCATTTATCGTGAAACGCTTTCGCGTTTTTCGTCGCTTGGCTTTGTTCCTTCGTTGCGTTTTCTGTAAGCCAGCCGTATTCACACCGGTCTACCTCGCTAACACCACTGGTTTTCGCATTTATCGTGAAACGCTTTCGCGTTTTTCGTGCGCCGCTTCAACGTTAATATCCTGCCGGGCCTGGAAAATGCCCATAAGGTCATGTACTGGGCATAATGCCAGGCGGGCCATTTACCGTCATTGACGTCAATAGGGGGCGTACTTGGCATATGATACACTTGATGTACTGCCAAGTGGGCAGTTTACCGTAAATACTCCACCCATTGACGTCAATGGAAAGTCCCTATTGGCGTTACTATGGGAACATACGTCATTATTGACGTCAATGGGCGGGGGTCGTTGGGCGGTCAGCCAGGCGGGCCATTTACCGTAAGTTATGTAACGCGGAACTCCATATATGGGCTATGAACTAATGACCCCGTAATTGATTACTATTAATAACTAGTCAATAATCAATGTCGACCCAGGTGGCACTTTTCGGGGAAATGTGCGCGGAACCCCTATTTGTTTATTTTTCTAAATATAACTCAAATATGTATCCGCTGAGTGGACAATAACCCTGATAAATGCTTCAGGTTAATATCTGAAAAAGGAAGAGTATGAGTATTCAACATTTCCGTGTCGCCCTTATTCCCTTTTTTGCGGCATTTTGCCTTCCTGTTTTTGCTAACCCAGAAACGCTGGTGAAAGTAAAAGATGCTGAAGATCAGTTGGGTGCACGAGTGGGTTACATCGAACTGATCTCAACAGCGGTAAGATCCTTGAGAGTTTTCGCCCCGAAGAACGTTTTCCAATGATGAGCACTTTTTAAAGTTCTGCTATGTGGCGCGGTATTATCCCGTATTGACGCCGGGCAAGAGCAACTCGGTCGCCGCATACACTATTCTCAGAATGACTTGGTTGAGTACTCACCAGTCACAGAAAAGCATCTTACGGATGGCATGACAGTAAGAGAATTATGCAGTGCTGCCATAACCATGAGTGATAACACTGCGGCCAACTTACTTCTGACAACGATCGGAGGACCGAAGGAGCTAACCGCTTTTTTGCACAACATGGGGGATCATGTAACTCGCCTTGATCGTTGGGAACCGGAGCTGAATGAAGCCATACCAAACGACGAGCGTGACACCACGATGCCTGTAGCAATGGCAACAACGTTGCGCAAACTATTAACTGGCGAACTACTTACTCTAGCTTCCCGGCAACAATTAATAGACTGGATGGAGGCGGATAAAGTTGCAGGACCACTTCTGCGCTCGGCCCTTCCGGCTGGCTGGTTTATTGCTGATAAATCTGGAGCCGGTGAGCATGGTGCTCGCGGTATCATTGCAGCACTGGGGCCAGATGGTAAGCCCTCCCGTATCGTAGTTATCTACACGACGGGGAGTCAGGCAACTATGGATGAACGAAATCGACAGATCGCTGAGATAGGTGCCTCACTGATTAAGCATTGGTAACTGTCAGACCAAGTTTACTCATATATACTTTAGATTGATTTAAAACTTCATTTTTAATTTAAAAGGATCTAGGTGAAGATCCTTTTTGATAATCTCATGACCAAAATCCCTTAACGTGAGTTTTCGTTCCACTGAGCGTCAGACCCCGTAGAAAAGATCAAAGGATCTTCTGAGATCCTTTTTTTCTGCGCGTGATCTGCTGCTTGCAAACAAAAAAACCACCGCTACCAGCGGTGGTTTATACCGGATCAAGAGCTACCAACTCTTTTTCCGAAGGTAACTGGCTTCAGCAGAGCGCAGATACCAAATACTGTTCTTCTAGTGTAGCCGTAGTTAGGCCACCACTTCAAGAACTCTGTAGCACCGCCTACATACCTCGCTCTGCTAATCCTGTTACCAGTGGCTGCTGCCAGTGGCGATAAGTCGTGTCTTACCGGGTTGGACTCAAGACGATAGTTACCGGATAAGGCGCAGCGGTCGGGCTGAACGGGGGGTTCGTGCACACAGCCCCAGCTGGAGCGAACGACCTACACCGAACTGAGATACCTACAGCGTGAGCTATGAGAAAGCGCCACGCTTCCCGAAGGGAGAAAGGCGGACAGGTATCCGGTAAGCGGCAGGGTCGGAACAGGAGAGCGCACGAGGGAGCTTCCAGGGGAAACGCCTGGTATCTTTATAGTCCTGTCGGGTTTCGCCACCTCTGACTTGAGCGTCGATTTTTGTGATGCTCGTCAGGGGGGCGGAGCCTATGGAAAAACGCCAGCAACGCGGCCTTTTTACGGTTCCTGGCCTTTTGCTGGCCTTTTGCTCACATGTTCTTTCCTGCGTTATCCCCTGATTCTGTGGATAACCGTATTACCGCCTTTGAGTGAGCTGATACCGCTCGCCGCAGCCGAACGACCGAGCGCAGCGAGTCAGTGAGCGAGGAAGCGGAAGAGCGCCCAATACGCAAACCGCCTCTCCCCGCGCGTTGGCCGATTCATTAATGCAGCGGATCCAGACATGATAAGATACATTGATGAGTTTGGACAAACCACAACTAGAATGCAGTGAAAAAAATGCTTTATTTGTGAAATTTGTGATGCTATTGCTTTATTTGTAACCATTATAAGCTGCAATAAACAAGTTAGCTTTTTGCAAAAGCCTAGGCCTCCAAAAAAGCCTCCTCACTACTTCTGGAATAGCTCAGAGGCCGAGGCGGCCTCGGCCTCTGCATAAATAAAAAAAATTAGTCAGCCATGGGGCGAGAGAATGGGCGGAACTGGGCGGAGTTAGGGGCGGGATGGGCGGAGTTAGGGGCGGGACTATGGTTGCTGACTAATTGAGATGCGATCCGCTGGCACGACAGGTTTCCCCGACTGGAAAGCGGGCAGTGAGCGCAACGCAATTAATGTGAGTTAGCTCACTCATTAGGCACCCCAGGCTTTACACTTTATGCTTCCGGCTCGTATGTTGTGTGGAATTGTGAGCGGATAACAATTTCACACAGGAAACAGCTATGACCATGATTACGCCAAGCTTGGGCTGCAGGTCAGAGGAATCTCCAGTAAGAGAAGAGGGACAGCTATGACTGGGAGTAGTCAGGAGAGGAAGGAAAAATCTGGCTAGTAAAACATGTAAGGAAAATTTTAGGGATGTTAAAGAAAAAAATAACACAAAACAAAATATAAAAAAAATCTAACCTCAAGTCAAGGCTTTTCTATGGAATAAGGAATGGACAGCAGGGGGCTGTTTCATATACTGATGACCTCTTTATAGCCAACCTTTGTTCATGGCAGCCAGCATATGGGCATATGTTGCCAAACTCTAAACCAAATACTCATTCTGATGTTTTAAATGATTTGCCCTCCATATGTCCTTCCGAGTGAGAGACACAAAAAATTCCAACACACTATTGCAATGAAAATAAATTTCCTTTATTAGCCAGAAGTCAGATGCTCAAGGGGCTTCATGATCCCATAATTTTGGCAGAGGGAAAAAAGAATCTCAGCGGCCGCTACAGGAACAGGTGCGTGGCGGCCCTCGGCGCGCTCGTACTGCTCCACGATGGTGTAGTCCTCGTTGTGGGAGGTGATGTCAGCTTCGAGTCCACGCGGGTGATGGTCGCCGGGCAGCTGCACGGGCTTCTTGGCCATGTAGATGGACTTGAACTCCACCAGGTAGTGGCCGCCGTCCTTCAGCTTCAGGCCTTGGGATCTCGCCCTTCAGCACGCCGTCGCGGGGGTACAGGCGCTCGGTGGAGGCCTCCCAGCCCATAGTCTTTCTCTGCATTCTACGGGGCCGTCGGAGGGGAAGTTCACGCCGATGAACTTCACCTTGTAGATGAAGGAGCCGTCCTGCAGGGAGGAGTCCTGGGTCACGGTCACCACGCCGCCGTCCTCGAAGTTCATCGCGCTCCCACTTGAAGCCCTCGGGGAAGGACAGCTTCTTGTAGTCGGGGATGTCGGCGGGGTGCTTCACGTACACCTTGGAGCCGTACTGGAACTGGGGGGACAGGATGTCCCAGGCGAAGGGCAGGGGGCCGCCCTTGGTCACCTTCAGCTTGGCGGTCTGGGTGCCCTCGTAGGGGCGGCCCTCGCCCTCGCCCTCGATCTCGAACTCGTGGCCGTTCACGGAGCCCTCCATGCGCACCTTCGAAGCGCATGAACTCCTTGATGACGTCCTCGGAGGCCATGGTGGCGACTAGTGGATCCCGGGCCCGCGGTACCGTCGACTGCAGAATTCTTTGCCAAAATGATGAGGACAGCACAATAACCAGCACGTTGCCCAGGAGCTGTAGGAAAAAGAAGAAGGCATGAACATGG
+
;A>>>>FJGJBCFJFIJEDAA?@JJFFD>JIJFDCDIJFJDDBBJHJJJJJHJ@;:2120./''''**+-)))'&%$$$##%&&&$%$$$$&.-)&&%###$$$##%''&&'$$&()*%()1789>@<666...0::9<=>EEHGJGDJJHDCCCHFJJJJJEECB?A=>??DGHJJ7667JIJC=868.,,,+,'%&&%%$$%%&'%&%'))'&%%(*+))*--9DJJHJJJJJJJJJJJGJJJJJJGJJHJJIGEIHIJJJJGFJJJJJIJJJJHFG7667???JGEDIJCBCBFFFHEIEDCBFEEDB<=JJGHIJJGJJGGIFJEJ>>>>GAA=:=..?AB<<))00333CHGJGJGJEFGIGIJJFGFJJJACIEJJJJIJIIJJJJJIJGFEDBA@00004GEA@@@@=:::9<<A75.-..33332454><<9,+)*(*?>JEDBBB@DFDCC<EGFJJJJJJJEDGEH@54532--,/23JEDEEJJJJJJEJJIGIGJHJJJJGJJGJJJJIHHHDHIEJEGJJJGGJJJJJHHJJGJJJJIGJGJHJHJJIJAHDEEJJ:777JJCAB>A4333>;>CFJGJJHIJJHJJJHJJIJJ50..2323.+++++;>GJJEJFJJIGEG)(((&&&(**+078;=@DDEFHDE>;<6/&%%%(*,//)''(/23@IJJJJJJJJGJIJGJJIJJIJJEJFBJC7DD>=<<=9<C8FGHJHDIHGJJHJJJJIJJJJIJA;G?CBF8643442.(''&''0:=FEJJJGGJJFJJJFD==;::98:=>GDC>>>?>>@@BBCFJJD9889@AJJJJEAA9*)))-3*+1346EFBDC=<980/1229;;7;@FD@@GJEEJJHC@;;=GJJIHJJJJJEJJJJJJIGFFA@@JIEEDJJJJIHJHFFIFIB<6=JJEGDGDDEED<7GGADDBIJJJEEEC:5558:988;9999?<<;<6:;DJIHIHJJJGFJJGHIJJGJJGFJJJIGEEJJDCG?>D??JDDCJGGJHF=>:899=AAFJIJJGJJJJ>==::9IJJGBFEFJHHDJJJJEIHJJHHHJJHFFHJIJ?E?>;<=65-+*+004565;<?:@<;=10/+,,-<==BA@?C>@AJJJC@@@B=>?@DCFGGHGJIGBA@AC///?@A5***&'''3BC5555<0:;>;9411:<=:6222:8895561102A?=FJGFDJJJDBDCEIJIJJHJIIGFDDFHGJIJGJJJJDDCCJIHJGJJGJJJJJJJJJEIJHHJIGJGHJJFIJJJJJIJAAAAJAFDJJJJE=JJJJJGGJIIJJJECCGJJEJJJJJIJGJJJGJIIDDJFIHJJHJJJJJJGJIIGHJJJGJJJJEGBHJJIJFGJFJJJIHJJJJJGJI@@@@HJIJCC@@EH@953&&&)+(&&&,49BDBGIEGEHIJJJHJIJJIJJGFJJJJJJJJJGJHJDFECJJJIDD><==JJJFJJJGDCCFJJGJIJ555=@@@BAJGIHJGJGJJ=;;@<)''(/))))***3,'''(''(=>;;>>BE<<JJGJJJIHGHJJ?::;:>:9<@EEFEJEGJJHJJJIIGJJJJJJ:7;<FJJHGJJDFJI1111IJFGJJJJJJJJJJIIFBJBC2459<=<3330(((,798;<3222555@FGEEDDCHDGJJJJAAGFJDCDGIJJ>:99/,,ACACBEGFEG65666BBG>>>AC@A///::;BDCBF<6++(*,,/5/./:BGGGFEEJIJGI''''==<>>=DD29..AC>>JFJEGJJFGHIHJJJGJJJ9880((((((''+)668>:::ACCEEHIJJJHJJJGHJFJJJIJJIJJJIJJJJJHJGJJJJJJJIGIIHGGJEJHJIHHJJJJHJJIEGHHJJJJJJHHJIJJJDJIGC;'''%%&)()+)+++/1<==@?@;=@AJEJFDFFFBDEGGJJJJEFGJJJJJJCDHJJJJJJJGJJJIJIJJGJHJJJHIJIIIHIGFJHFGFBDH>IA?@CGJJJJJJJJJJIJJHJJJJJHJJIFJHJJJH<;<<>=@HJ@JEA777IJHJJEHEFGFCCJ/,,,/669.+))5:<99;<CEBDGJJJJJJHJFJBBACDGFC>66@ADCJGGJIHJJA@AFFIJJJJJJGIIGGCA5/4.*<>?JDFIEHJIJJJJJJJJJJJIJGJJGJJJJDJJJGJJJJJJJJJIJJJJFJDI(((FBGGHHC;*')7?@AD750///7:886''47.>@DDCHJJJJHIHJJJJCJGJJJIJJCEEJJJGJIGEBABJJFJJJEHEFJEJC@A?7444GHFEA@@;:;;??CCEJJJJGJFJJJGJJJGHHIH=;FEHID@??HF@@BDIJJJHJJJJFGFJIGJJJHJJJJJJJFJJJJG@?IHJJJJJHFFFGHJFFFH@??>??EFHEEGCF2222EHDHFFHJDGJJHJJJJIJJJJGDED10010/04457::;CADFIEGGBA??A986601?@<<<<311298<54466>@>:::CJFEHGHJJHJHJGEDEGGJEFJFFIEJJJJ7667:999FJDC@CEGJHJE:32359:;ACEIGJIJFFJJIJJIHEHJCCJFJB5666.,,+26;<?B@BCDFJJJJHJGJCHJJJJJJEIJJJGGJJJJHJJJJJJJJEEFCEEDEHEJEIJJHEEICBA=2223?B?99CABCECCBDECID?>>>AA@EDFC>:;?GJJEHHEGDFIGCACHHGFJCGDCCEFCDA@??EBGGFECA@ABE=6445?=BABACAAECABABCDJJCAA@@@;;;<@?>CABHGFDCBCBBCDCDE>><?7))(52-5349:?DBAC@@BAEGEJEJ?;0//0JDDDGGCEDEIDCDCCC>??@GJFIIJJI<;;;???>EBDD>===@A>=;;65+%&)/.27:>?@DDBA????GDCJFDA>>??@?CFB<;;;>B@@?@AA;:99<999:;;:;=>?A>?=<>>?BA<92-,**,-:<?B<;;;<>=A@B?@@@??D=<==?GDA:=<=@==<<>>@A@EJCAAB?@BAB@@?:::;@?@AA?>>>>AGJFDBAFEB<;;;>=<<;<<=??>=<:::;>DEDB@5667DEC??@?<'''':39322231.)))14;A=8?ACDCA@A>><<==?@@@AFE=<<<94350-+)-*'%&)')'))(***>CBA>>=>B@>>=<<=<@=>BDDABA;;<ECED@A?@EDJ?JJEFHB?>?BGDDJJGAACGFFJ;67;CCDFEA@?@@AA@>>>>??AABAABGJGB??@>?B>>>=65=5EBA@?A@@A?ABC??@>=>?>@>>;;<@?A@BBBBBBGIBB??AACBCABE=<;::34??BCDGDC=;::69<>@21129<>@?>A@GGCDDC?<<==>A@=<;;<<<=>@B==<;>@GCCBB?><<>@C???>C:><;;<=>?@664558;;:JJ>75::7<9B=4344=<=<@CB>>99::?>>==>ADBA?@@?@ACAEHBB@@@ACCDBA?>>??>>>=>989:BDH>>==<<665)),+.:;:=??<=<BA?:6,/0++*/12225874555:9;555895578DBD@21,**+1<=?@?FIDDEHHJJJJJ===?GGGJFIGJJJGHJJJIJHHFJIIJHGHIGJJJJJJEBA?>5-%&(37(''(0//+0/+(())++,)**''''244H888:>@??889CJJFB;21'888<J????JIIJJJHJFIJHGJJBADCHJJIJJJJGHGDIJJHFH?>>>F<25;-785)--..6998=8=@:'%%%&&&(0,,,68CBCJJJDBBFJJ>>>=DCGJJHFJJJECA83CAGJJJ<<=;<A+7;+/=;655-***21<<<;---+,6EJIJJJJEJGEEHJJHJJJJJIJJJ@@@@JJC???JJJJHJJJJJIGIJJHJDFGJEEGDDDE@??@A@JEFFHIJJJIJJJJJJJJDD666B;<@GB@<::9((1@=@?B5DFEEHJIJJJJA@@?IJHJJJF>>>?@EDEEDAFDDEJJIJHHJJIJJJJJJJJFJFEEEJJHJIJJIHFJEIGJIJEHJJJGIJHCDDGJEC555HGJJHGJ=C>>FJJJJJJJ:EFJJJEDGEEHJG@@FHJJDDD?@EJFJHJJFJJJJGJJHJJIHJ?>=2013@;7778;:444@@:HGEFGJECEEHHA@BGEIFJJFJJIJJIEEDJEJFJGJJDIHJJIGFHDDA?1155FJDJ@>>=JJJJJJFGIGEIFJECEC/--,:AACIHJIJHIJHJD?.+++-//200.228DC>?>?GBG?<=?8888FEJIFJHEFIJJ?CEA@@ACEB<,*())&'&$''56JDFFDDIIA@6666=:93::99:::F877>AIIFJJJJJJJJI8888FJ,,*)
@Stanford_s2n_5_T7_No_Sap1_5_8_10_23_Linear_6000_60
GTGTGATGCTTGATCTGCTAGTCAAGACCATTATCACCGACTTTCTCTTTGTACTCTTCAAGAGCACCAGCAAGGCCACCTAAGATGTGAACATCCGGCTGCAACTTACCAATCTGGAACTTGTGGCGGTCTAACAGTTTGTTAATAGCATTATAGAGTTGCGGAGAGCGACGCTCATGGTCCGAAAAGGTCCGCAAGCATACGCTGAGCCATCGCAGTGTCCAACATCTCTAAGAATGTAATAAGGCTCTTATCCTTTTCCATACATATCACTCCTTATTGGCTTTCTTCCAGTCAATCATCTTATCGACTACCTTGGCACCAATCTGAACCACTGTGTAGGCGATAGCAGCAACGTAGAACCATTCGTTAAGGCTTAACCCAAAGAACAGTCGAGCACTAACATCTGCTACACCCGTCCCAACAATTGGAGCAGCCTTAATCAATTCGTTGTTAAAGTCTAATGATAGCACCTTGTACCTCCTTGAGGGAGCGTCCATCCGTGGACTACACGTCTTTCCTTGTGATTTACCAATTACTCGTTCTCCACCATGATTGCATTAGGTACTGAACGACTGTCTGCAATATTCTTGAATACAAGTCGTTGGAGTGTATTTGGAATCGTAACCATCCACCATCAGAGGCTATGAAGTAGATTCCAGTGGGGCCGCCGGAAGAAGTTCCAAGAGTTGTTGGCACACTTAATCCAGATATTGCGGAAGCGGAGATCCTGTGAAACAGTCACACTTACCCCACCGCCAGCACTACCAGACCACACCTGAGTCCACGCCTTGGACTTCGCAACGAAGCTGTCACGTAGGTAAGCATCCAGCCATTTACCTCCCCACTTAGTACCTTGAATATTACCATCAGTGGCCACAACGGCCTGACCTACGTGGAAGTGTTTGTTAACTACTGCATAGTCCTGCTTGAGTGTTAAGGTCGTACCATGTACATAGGAGTGGAAGGTACAGTCATTGTTGTTATCTGACCCTCTACCAATGTACCAGTTATTCCTGTTACCATCTTTAGATAGAATATAGTGCGCCTTGTCGGATGCGGACTCTAATTGAAGAACATGCCCATTCTGCAATTTTAGCTGACCGGTCATGGCTCCACCTTGGGTGATGATCTGTCCGTTTACTACTAACTGGATGTTACCGCCTATCGCTGTTGTCCACTCTCTACGTTGAACATACATCAGCCATCCGTTCTCATCTCCCCACTCCATGACAGAGTAACGATTAGTGACACCACCAAAGAACTGTTGATACTGGCCACAGTCAAAACCGTTTGTGGTAATGAACACACGTTAGCGTGAATATTTCCTTTCCAGTACACATTGGTTCCATCTACCTTATCAATTGCACCAGCCAATCCATTGTAATTTTCCAGCTTGTCTGCCTCACGTTCCGCACAGATTGTACTTTCTGCTGTTCTGCCAAATGAGCAGAGTTAGCGGATGCTGTGGCAGAGTTCTCAGCGTTTACCTCAGATTGATGCGCAGCGGAAGCAGAGTTCCCAGCAGATGTAGCGTATTGACCAGCCGTATTCTTGAACCGCTTGGCTTCGTCTCGGAAACCCTTGGTCTCATCGCGCCACTGCTTTGTGTTCGTAGCGTTGGTACTGGACTCGTTCTTAAAGCCCTCCGCTTGGTTTCTGAAAGTCTCAGCCTCATTACGGAACTGTAAGGCTTCATTACGTGCTTGCCATGAGTTCTGGTTCATGGTCTTTAGTTGACCAAACGGAACAGCATCGCGGTCATCCACGGCGTTCGCTAGGTTCACAATTCGACGACCACGAGCATCCAAGTGACCATCGTTATTGACACCGATAGTATCCGTAGTGAGGTCACGGGCCTCTTCCGCTACGTGCATCGTTTGAATCTGAGCGACGTTAAGGTCATACGCGCGGAGGATTGAACCATCCGTAAAGTCAACCAATCGGTCGGTAGTGGAGGTTACTCGACGTAACTCGATGGTCGTGTAGCCATCGGCTGGACCCCAAGCCTTTGTCAGAGAGATAGTAGTACGTGTAGCAAAGCGATAGTCTGTATTAATCGTAAGGACCTTTCGGTCTACACCAATAAGAGTTACCACTACGAACTTTACGGGCTAGATACTCAAACGGGATATTAAAATCACGATTGGAGCCATCTAACTGGTAAGTCAAAACGGTTTTAATTACGTTAGCCATTTGACCTCCTTAAAGTAAATATGTAAGAGACTACAGGGAGAAGATTATTTCGCCTCTCCCCTTATAGTAGTCGTATTATTTCCTACGCTCCCTCAAGTTAACACCGTTCGCCTCATAAATCTTCAACACAAGCTGTTGAGTCAATGGGTCGTTCGGTACTAACTCTTTTGTGGAGTTCATAAGACCAGTCATGAAGTCCTGCTGGGTTGCTTTATTAGGTGAGTTGACCACGCCAGCAGCATTCATTAAGGTAGCCCCTACGTTAGCCACAAAGCCAGCCGAAGGCATCTGTTCCAGAAGGTTTGAACCCATAGCGCCCATTACCTCTCTAGAGGTGTACGGTTTGTTTGGGTCACGTTCCTTCACGGTGTCCTTAGGTAGAATCGTAGAGCGAGCCATCTTGGAGGACTCGAACCCTAAAACACCACCAACTAGGTCAACCATAGCCAAAGGAGCACCCAATTGAGAACTACGAGATAACGCAGCGTGGGCAATCATGGTTGGGTCCAGTGCACGCTCCAAGTACTCCTTACGTTTCTCCTTAGGCAGAGCGTATGCTTTGACGTGTGCAGCCATAGCATAGAAACCACCAGCGAGACCCATAGAGGTGATGATGCTCAGCGCAGCGTCAATCGCTCGGTTGTTCTTGTATCCATCATAGAAGGTTCGCAGGAACTTAGAGTTAAGGGACTTGATAGTGAAAGACTTAAACTGCATAACCATCTTACCTAGTGCTCCGAACACATGGGAATCCTGTAAGGACACCTTATGTGGACGCAGCATTGCCTCATCAGCTACCTTGTCAGCCAGTCTCCATAAGTCCATAGCCGTGGGTCCATAGAGAACGCTTGCTTGTCCTTAACGGTAAACTTCCCGTCCTCACCGCGTACCATATGTTCCTTGATGAGAGACTTGATGCCAGCCATCTGCTCAGGAGTTACGGAGGCACCACGAAGGAAGCCTTCTTTCTCCCAGCGGGTAGTCTTACCTGTTAGGGTGGCACTAATAACATCCCCAAGCATACCTTGACGCGCAGCATCCAGAAGGTAGTTAGTGGTTCCGTTCAGTAGCTTAGTCCACGGAGAGCGAGCAGCCAGTTCCTGTGTTGAATACTTCAAGGTCCCTACGATGTTCGCCACGGCAGGTCCGGTATCAGTTGCTTCCCTTAGGCGCTGCACAATGTCAGCACGTTTAGGCCGAATCAACTGGTCCACCTCCTTCCCGAACAGAGACGCATGGAGTTCCTTGAGTTCCTTAGCTGAAACTGGTTTAGACTTGTAGAGTGTATCACGCAGAATTGGGATACCGTCCCCTAGAGCACGAACGTTACCAGTGACAATCATCCCAGCAATCTCCGTAATGTTCTGAGCACCCATGTAGGCGTCTAGCGAAGAACCCTAGGTCATTGATGGCACGCAGTGAGGTTTCCCACACAGTGTCCTGATTGCGTCTAGCACGACCGTAAGAATCTTAACGGTATCCATTAAAGCATGTACCTCGCCAGTCTTCTTACCGTCTCCCTCAGCTTTCGCTTTGAGAGCCAAAATCTCATCCTTAAGTTCCTTAGTGGTTTTACCAGTAGACCCCATGATGGCGATGTCACCATTGACACGGCAGTAATCGCTGGCATGATGCGGAACATATCGAAGTCCCTTAGGTCATTCACTGAGAATTGCTGTCCCGTCTGGCATAGTGATGGATAGGTCCGAATCAAACAAGTTACGTGCCTCAAGGAATGAGTTATTCTCGATACCTACTAAGCCCTCAATGTTCTCTATTATGGAACTGTTGGTGAACTGGTCTGAGTGGGAGATACCATAAGCCTTATCCATAGCGTACTTCTCTACCATCTCTGGTGTTACTTCCTTCACCCCGTGTAATTCCTTAAGCATCTCATCGACTCTGGCCTTGACCTCAGGTCTGGAGACGTAGCTGTTCATCCATGAGCGGGCAATCCCTCCTCCAACACCGGCACCGTAGCGTTGAATCATCAGCGCCTTGGCATGACGGTCATATACGTGAGGAACGTAAGTACCTTTGTGGCGACGGGAAGATACTCACAGCCTTTGTGTTACCGAATACTGCTGGGTTTTCCATAAGTTCACGCTTGGTGTCAAAGTGACGCTTAATGATGTCCATAACGATTCTCTCAGACGGATGATTGCCTTCTGTAGTTCTGGACGCTCAATAGCTAGTGCCGCTCTACGGTAGATAGTGTATCGAGTTCTTCACGGGACATCTTAGCGCCGCCAGTAGAGAACTCAGGGTCTTTCATAGCGTCAGACATTGCTTTGTACAAGTCATTATAAGTACGCTGGTCGAGTACCATGAAGTCTCTCATGGATGTCAGAAGCTGTTGCACCGAACTTACCTGAGGCACCAGACTGCATACCAGTAGGAGAGCGAACGAGGTCGATAGCCACTCTACGGATGTCAGCATCGTCAGACCCCAAGGTCTTCAAGCCAATCTCGGTGAACCCAGCCAGTTTGATTCCTCGCGCAGACCTCTAGGGTCAACCTCGGAGAACTCTTTTAGAGTCTTAGGGTTGATTGGGTTGCTTGCACTTAGAACGGAGCCATCATGTAACACCACGGCACCTCTCTCTGTTGGTAAGTCCTCATAAGGGACACCATTATGTTTCACCTTCAAACTTCATGTTCTCAGTGTTCATCCGAGAGAGGTCCGCAGAGTTGGCGTTTCGTGCTGTCTCACGGGCTTCCAATCGCATCATAGGACCGATGAACTCATTGTCGAACTCAGCTTCTGGTTTACTGCGTTTCAGTCCAGCAGCTACAGCGTCACTGATTGCAGACATGCCTGCGCCAAACACAAAGCCACCTAAGGCAGCACCCGCATAGTCTGCGTCACCACCAGCTACGGAGGTACGGAGACCTTCGGATGCAACGTTCAGAGCAGCACTTTCGGCACCAACTACAAGAGCCTTATTGATTAACTTAAAGCCCTTACCAGTGACACCGACCATAGGAACATAGCTAAGCGGGTCCACACCAGCACCAATAATACCAGCACTCAGTTTGGCACCTAGGCCAGCCTCGGCAGCGCGGGAGTCATTCTCAAAGTTCTCGTTAGCCAATTTAATGAGGTCATCGAGGTTCTCAGGGGAACCACCAGTTACAACGTTGATGTACGCAGGGTTCTTAACCTCTGTTCGAATCTTCTCTAACTCCTCTGGAGTCCAGATGTGAGAGTTCCAGCGAGTCGGCGTAATGGTGTCTTTAAACACATCAAAACCATTATCGAGACGACCAGCACGGAAAGCCATCCCAGCGACTGAGTTGGAGAGTTCAGCTTCGGCAGCATTTTTGAATCCGAAGAAGACTTGGAACAACTGTACTATCGTCAAGTGTTTCTCCGTGGGTCTCCCAAAAGTCCTTGGCGAATGGTTTCGCCGTAGCCTCCTGTTCGATACCCTTAACGTCAAAACTTGTGGACTCAGGAAGTTCCTGTGTTACTTTCTGCTTGTGACCAATTCCAGCCAATCCTACCTCAGCCGGAATGCCTTTACCCTTTGGGGTTATGCCACCAAAAGTTTCCAACTGTCCAGCCATAGGTGACTTAGCAACATCCAGAAGGTTACGCATGTAGTTACGTCCCTCCTCAGAGATTGATGCGAAGTCTCCCTTCAGAGTACGCCTCAAGTTGTGGATTACCCAAGCGTCCCTCGCCTTATCA
+
(((2'&%%'&&##$#$#$%$&'%%&%')+***+3/--.,./045(CHAD>;@;7447?@EJHJJEJJFFEGGJHIJJJGJJJJGJGEGDAFB432278@CEJGJHEJIJI8888FJIFJDDDGFIJJIEDEIJJI@@@AFBJ956::::8::77*)))+8=;5459@<?@<>9888<B5445><;;;?A<;:=>DBEJJJHJEGFIFEBCCAGCAB@BAA@65459?BAADJABHJHFIIJJGJJHJHJHIF?;7**58??A);HJIHJJFIJJ=<<=AEDDDHHJJJJGHIFIFJJJJJFEJEJFGJJJFJJHJJI?FGIEIIHGJGJJJHHJJJIJIC<<DJ>==:=<33337.-,*+,<=FDIE>=?ADFFJHJIHIHHIFEDJJJJJJJJJJFGJJJJGIJJIIGJJJFFJHJEFDCJJJHDDCFFGGIJFDCDIG>??<<<<DFDDIJJJJJJJJDCDBGJJJGFJIJJEGJGJFGIJHD=.,+))(*.***<<CJIDHJJIGGHJCBAACDHFJJHJFJGJHIJJJJJIHJJJJIIFHJJJIJHJJDJGGGHHJCJIJJJJ@@?@EEDEFGJJIJJIJJIBCC2221---&%$$$'&&(9=ECDCCED==99>?FJGEEEGJJHJJJHJJJIJJJGJJJFHJ?>=:<....3--,)'#$%,+)$$$$&6;JAJGDECDBBJJJJJJBBCDEDJ94445;;=@ABEEFCC7777FGIJJCCJFJJJHIDCCIJJJJHHJJJJD=-+++++037?ECJFJJJIJJJIIHGGHJGHJEFGJHJGJJJIJJJJHHJF@<;;=D???AGJJE5,,,,<<>>CCCDHDJEHEEJJIJJJJHJEDCEDGIICCCDJJJJHFJJJJJIJJJJJJJJIJHJJIJJJJEJJIGHJFJEJCFHIJJJJJIIJDIJIJEFIJJJJJGJJGJHJJHGHFJCGJHJJJIGFJJJGJFHGJJHJJFGJGHJHEJJJGIJJIIJGC>ABAFJCFIHJIJJGHGJIJFHGJJHJJFHJJIJHFJJ75C5IJIHJIIJFJGGDEGJJHJJGHJHGIIJJHEJJFJEFJIJJJJJJJIAA@AJJFHJJHHHJGIJJIHHJJGJJ@@=HJJ:989DFJFGEDCAB<:)(()44338027?IHJEJJBCBBAB;:=E=>?>>@>BGGJJJJJGHGEDFFFHJHHJIG?<;;<EA8FFIJJHFEJJFJJJHJHJHGEJJIHHJJJJJHGFD=9922,-2/0-++,29JGJJFJJJJJJHJFJFJJJJJIFJFJFBCJJJHJJJGF===IIFHJJFGFHJGHEJJJFJ@@@@DD888---*--,.//401:27;BGIFIJJJJJJIFD@?JIJJJJJJJHJJJJJJJEJJGJHJFJCJJJJHJJJJJHEJIJJJJEJJJJHGGJJJJII=989;>88100120327445465743)))),,,--//1.223HEJE==?@GGJJGIIGEFGJJJEHDEC=<<;;;9:=>AFJFGHGDI9897::GGHFHJJGDEGGBAFCJ23//225476>320//10145CJHEIJHDEFDJFJHJHFIJJB@@@J<9889D<@HJJEE8656:JH?<<<ABBIJHIJJEHFBEGGHJJJHJJJJIJJJFJJFBABIJF000010078.+++<:99;99866<?CB<HHFJIJJ::9>0-)**+GA@>?JJJJGJC?@AADC@AB>I@@CIHJJG@AABEE@3222>AEGJBCCCJJHJHEFJIIJHFJJDDG65556567B><:HJGFEEBHJGFCCABDFFDFFHJEGJHJJJ<=GJIICGFEGFJHD<:989=110175557ABDEFGJDJFJGJGIJJJJJCABAEJJJJJJFFGJJJJJGJJJJJ@??@JEJJ@AA?@AJHH444348?@AEJJJJJGJJGGGBJJJ=<<<@@>>A@BB>>>>JJIJJJIJJJJJIIJECFAIGJFHCJDDIDGIJJJJIJIIJJJJIJEFFJFIJIJJIGGJJJJJJIJJJGJJJGJJJEHGHJJIJJJGHGHBAABHBCECJDIFJJJGDHEAECCDHJJJJJGHJIJIJJJHJHJIJJJJJGJJJJJJHJHCB;:;;FIJJFHJJJJJIJJDJEJ<<<<EEGFFJIDGGIGJJJJJJJJI<CCDDF,+?666>=6,,,-9710156EHGJGJGJJFJJGGIHIJFJJJFEEIJG''''7666JJJHJHGJJJJ<;99;=9:7:/0-+++=?FHDJECFBGJHJJEABHJJ?=<;1.-)%%&..0122455655;9;:;999;=DJCA>=>JJ<:89@38:::444:BDDCCBCFFIJ>DJHJJ?>?7GJEJJIJJIIHG>>?>@EE@JIJHGHIJFFI??FHIJJJJGJJIJJJJJCGC;<;<JDJF@88771///ADECGJHHGGDHJJGFIGEJFEGJGEEEJJJJGJJJJJJED&&&(0,))),)/00,,,::88CABBIFJEBEBEDGHJIGJIGEFEEJJJFDGFJJJDCC@978:DDGFEFGEIGJEEBBACEJFH),)))/7(EDGFJFHJEHFJHGJHJHEEDGD@GIJJJGJJJJHJJFGHJJHJEJGHEDDDE9::?HJJDDD:9794ACBAGFGGJHJGJJIIGGFHFDFEDJGJGFEJJGGCBBAADIFAJJJDFDJJEJFEJJFIGJHIJGJJDECDGJJGIJJDBEDEJDDFJGFJHEEEJIHJEGHIHFGGCBCBHGCDA?>?@HCIFJJJFCCAAAAFJD++++EJ9888=112581-,-2<ACDIJGHGIDJECDFDDEH@EJHIGEEEDEBBDDDDJGIJFEEJJAAADJJHJDFE@@@AGJJGIHIDDBDECEGFJIJ;99;JDHJJFCGGDHJJJEFFEHGJFJFDGFHEFHJGJFEGEJGFECDEGJGJDCD@BAFEJIJHDBCBCIIHIHFHEJJF@>?ACGECDEFBCDDGJIJJDGEEJDFDDJHGGDBDDCGHFFCCCA:999;FGJACDD0000CB@BGCDDIJD;;<AGJBBCDDABDGJECB>>>>ABAABADGFGJHHJJDFDCEJEHEBDGDFGDABCDECB@?@@ACJ9657.98ABAGJJJGABHJBA@?@@JAABABFEEE@A@864686667////4*)((((79@AADBCEBABAACBEFJCDHCAABJJ876,=DJJHEFDGBA@BDGCA?A9;0./,+**3@@==AEAA??CDJEGIIJEHEH@?=;;:84BBABBA@?@@CD>DDBCC@==AA@BAHCCACCCB?@@@FCIJDHFEF>;;;=F?DE@=<<88><=;;=?DCCEFDCBCABB9899B@<=B==>>??>>B:@@ABFEA@?=A>F<668==>AEEEFFGJIJJJJHJJIGEFJJCHFGJJJJJEDAACDE=8789BEHJJJEJFIJDHJEJBABAFJDHJIJJJJDHJIJIJJJIGJIJJJJJJJJIJHIJIGGJIC>>=@===@EJJJFJJJI?=89+;=::::HICFGEJEJJJFJJJGEFDJAEJJJIJIJIJEGJGIJJJJHJIJHEDCFEDE@@@FDDFEE=77110,,.--&%%)&&)&%(+-.<<<;;;=BB>>ADHJFGICFFDJJJ>=>=<=60./0368;875569=DJJF@''''@@96573643//61+)&)&&..6<=<;336@77BDJIJIHFHJJJHJ9988==@CDEFGJEA==AJ>;<?FJJIJJJJIHJJGFJGJHGGFJC000@IGJFDJJAGJHFJGGACABGJJJIHJJJJGDFD>=ICBAABE847:4588>BDJFB@JGEJHJBAIJIJGJJJJJJEGDGHFJD@??@=>A=ECGJJJJI?BCJHJJJJIHJEFJJJIJHHJGJDEGJFGHJJIJGBA8666:>>>BA@B433+++&&',-059CDDEEGCCCJGJIJJ8777FGJJJGJECEJFGDFJDADADBEGFEDEDEEBA,)=>AEGEJJJJJJDD=>>>;;;;?=/../8((():7376/7:>?ABACEEJIJGH>>??GJJJJHF@@@AFJFGDBA???BBC989:=>=102**())2<>BCAACCDC@ABACEF??><<988988@?@<99DC@EDDEJGDJCJGJJGECBCBCFEFEEJJEDHEJ@@@:CBJJGFCDBCEDG8679EJJCDCEAABBDEE:99:D@@:999EB?@=???GEBDDDAA?=>22595>?6667=;:;//..-...79ACBC6666;?????>>C7<((('%$&%&%%%'.=BFDB@A?<<:/3348BDFFJG@A@AIAAB>?>=@BDJ?=<<?BCAGGJGFJEB>>=9584333@60200100'$%&;64.***>==DDBIJGJJJHJJIAAB==;:6,,,0JIIJJJDGFGBEHFFGIJIJJJGJJJJJHDBBBFJJJCCCBFGJJJIJGJFJJJIGJEEIFFJJJJHHGC?95------4??E=HJIAAAGGGCFFIDCFEJHJJIGHJHJFH?>>>CJHHJGJJEJJIHEGEIEBA?-*)(7515<EFIFJJJDEJIHJGDGDDEBAA<;;BJ:8964459:44;;3;<>?HHE;;<>JIFGGJHGJIJGEJJIJGJJJGJF@@@@GCEB:221)'&'****.1196555<9;:GIHIGJJJJJIIJJJIJJFGGJGCBBDEHDFHDEEIJGJEEHIFFJHJJHJDGJIJHFIJDHG?-+,.122>?7444.---:GFGDJJEJFJGEJJFHHDEIFFFBB@BCIJJHGJIEGBBEBDJCAABHDCDDFIHJFEFFFICDGCIEGGGCDE9663J++***+''$$()<A@@@AJ?>ABBFGDGDJEBAAEFHGGHFFFGFJJGFDEAA@@E;('''+CC?<6678@DCBDIFHJHHFGBCCCGJJJHBCE@@@=BFJJJJD?7445>CDDGGEJGJJDFJGJEIIEHFJGFE>C3.=<?CI?FGHGEEEEGDCHFIJFDDDDJCBCFJIFGHJJJJHJCA@ADEFEHGGJDFDFB>>DBJGDA=;:<?AEEJHCCA@;0000666@....DFBDF4443?>=BB>?>=<<:>AAGGGFHGJJJEFEDFEDEDD/.600ABFJJCEFGBBCFFGJJJIEGHJFFJHJFCDFGHEECHGJA;;<>ECGBBBCCGEIJJEFEHGEJEJJFIJJFEGDGFJEJJFHEHDJB>>=AA;1(&))'%%%%(+**)-+());<BB><=;<=:<<@BCA@?5445J>BCGIJJHDJJIJJ@>JJJFGJJJJJJFFEEFFJEDJGGHHFJ>FGIJGFGJFHJFIJGGHHFIGGEEDHDEJA=9:44461127C;><@@JDHEJFEEDFGJCHEA83+,,,?B>JG===<CIFJJEJGJFFEGEGGDDJB@BCCDECDGFFDDHJFDEFIGJFHCDCEEJJJEFHFBBBBCEAB?0000<5//-,--3IJ>;?;BDA@@A@BA?@>>@@FJJJE?<<.6<6<A8?8668CFFECEGDEDEHHEGJEFDBBEHGDJJEIEDDEJGIHGDE8512<=<810--?<<<=EABBDDDBBEEDHE>=;=:;<<2232D@;;<<FAA@?CCCFCBCBABDCDEDA?==?BBBDBBBBBCHD<;;;---9@>?@@CFBABBDEEFFBCCBFBEACEIGDCAAAA@B@=53+,&&&%%%''(''(((%%%%&((>>??@DHBBAABAA?BCDGJEDEEEFEIGGBBDBC7??A@A@GEFCCD=>?>@>=>>?21134212655555>?1::889:BBDBAB@C@;;778?ACCD??@@DE?@@@=21121)(),4/,-?ADFDCAADCA?@:333CFECDCCE==>><A@DFEEFFEDECG>BJH>??GFB?>>>A@CDADCCDDCCEA;:;:>>?@ACDDBAA@@DA@::98<=5456A3222FEBICEF@??>????A@@???@AADCA?C43338BA@>>@@?>===??DBD<B@))))=<<<<?@AACBCCB>>111070454,@<=:999=<7567<1**)$
@Stanford_s2n_5_T7_No_Sap1_5_8_10_23_Linear_6000_61
ACGGATAGCTCTCTGATTCTGAGAATAACGATGGTCACTTCGATGTCGCGTGGTCGTCAATTGTGAACCTAGCGAACGCCGTGGATGGCGATGCTGTTCCGTTCGTGGGTTGCGAAGCCATAACCCAATTAATGGCAAGCACGTAATGAAGCCTTACAGTTCCGTAATGAGGCTGAGACTTTTCAGAAACCAAGCGGAGGGCTTTAAGAACGAGTCCAGTACCAACGCTACGAACACAAAGCAGTGACGAGCAATGAGACCAAGGGTTTCCGAGACGAAGCCAAGCGGTTCAAGAATACGGCTGGTCAATACGCTACATCTGCTGGGAACTCTGCTTCCGCTGCGCATCAATCTGAGGTAAACGCTGAGAACTCTGCCACAGCATCCGCTAACTCTGCTCATTTGGCAGAACAGCAAGCAGACCGTGCGGAACGTGAGGCAGACAAGCTGGAAAATTACAATGGATTGGCTGGTGCAATTGATAAGGTAGATGGAACCAATGTGTACTGGAAAGGAAATATTCACGCTAACGGGCGCCTTTACATGACCACAAACGGTTTTGACTGTGGCCAGTATCAACAGTTCTTTGGTGGTGTCACTAATCGTTACTCTGTCATGGAGTGGGGAGATGAGAAACGATGGCTGATGTATGTTCAACGTAGAGAGTGGACAACAGCGATAGGCGGTAACATCCAGTTAGTAGTAAACGGACAGATCATCACCCAAGGTGGAGCCATGACCGGTCAGCTAAAATTGCAGAATGGGCATGTTCTTCAATTAGAGTCCGCATCCGACAAGGCGCACTATATTCTATCTAAAGATGGTAACAGGAATAACTGGTACATTGGTAGAGGGTCAGATAACAACAATGACTGTACCTTCCACTCCTATGTACATGGTACGACCTTAACACTAAGCAGGACTATGCAGTAGTTAACAAACACTTCCACGTAGGTCAGGCCGTTGTGGCCACTGATGGTAATATTCAAGGTACTAAGTGGGGAGGTAAATGGCTGGATGCTTACCTACGTGACAGCTCCGTTGCGAAGTCCAAGGCGTGGACTTAGGTGTGGTCTGGTAGTGCTGGCGGTGGGGTAAGTGTGACTGTTTCACAGGATCTCCGCTTCCGCAATATCTGGATTAAGTGTGCAACGACTCTTTGGAACTTCTTCCGTACTGGCCCCGATGGAATCTACTTCATAGCCTCTGATGGTGGATGGTTACGATTCCAAATACACTCCAACGGTCTCGGATTCGATCTTGCAGACAGTCGTTCAGTACCTAATGCAATCATGGTGGAGAACGAGTAATTGGTAAATCACAAGGAAAGACGTGTCATCCACGGATGGACTCTCAAGGAGGTACAAGGTGCTATCATTAGACTTTAACAACGAATTGATTAAGGCTGCTCCAATTGTTGGGACGGGTGTAGCAGATGTTAGTGCTCGACTGTTCTTTGGGTTAAGCCTTAACGAATGGTTCTACGTTGCTGCTATCGCCTACACAGTGGTTCAGATTGGTGCCCGGTTCATGATAAGATGATTGACTGGAAGAAAGCCAATAAGGAGTGATATGTATGGAAAAGGATAAGAGCCTTATTACATTCTTAGAGATGTTGGACACTGCGATGGCTCAGCGTATGCTTGCGGACCTTTCGGACCATGAGCGTCGCTCTCCGCAACTCTATAATGCTATTAACAAACTGTTAGACCGCCACAAGTTTCCAGATTGGTAAGTTGCAGCCGGATGTTCACATCTTAGGTGGCCTTGCTGGTGCTCTTGAAGAGTACAAAGAGAAAGTCGGTGATAACGGTCTTACGGATGATGATATTTACACATTACAGTGATATACTCAAGGCCACTACAGATAGTGGTCTTTATGGATGTCATTGTCTATACGAGATGCTCCTACGTGAAATCTGAAAGTTAACGGGAGGCATTATGCTAGAATTTTTACGTAAGCTAATCCCTTGGGTTCTCGCTGGGATGCTATTCGGGTTAGGATGGCATCTAGGGTCAGACTCAATGGACGCTAAATGGAAACAGGAGGTACACAATGAGTACGTTAAGAGAGTTGAGGCTGCGGAAGG
+
2371,-('&&&('(*)*-+))(*//5>AA88845554333-,,,''&%&%'))77771)))=:B<<@@JE66658::;;;9;0///'%%%$#$&('''%''))&%%$%%%%$$##$%%&$%%%#$%(('(%%&'78?IGHEDFGHIJJEJJD@?J>JJJJHJJJJJJI666665(('(/00877AEJHHJHJGDG=<;=ACJHFGIFDJJJ5446GGJJFCDD@@CDFDFJCBDHDJFBDJJ333.&$$$$%$$%'))+3434<GHFJJIHDEFJJIHJHGJJJIDJDFJJ@;<<EABF99DJJJIIJJJCFDC@AEBB,,,,56BCEF<<;;A@D>=B<GJGJJIIIJJHGJJJJJJJJIIJEA>64446FJJJ??>?CJHHIJJJJJJGJGJHJJJJJHJJJJJJ=>>@F???>?>@EGEFEBFEHCBAAB@@8799<;37/.345A@DEIHJJHJJCACFFHJJJJJJJJJIHHJJGJJGHCDGGJHJJFGFDGD)((+BJ>11**+BFJJIGHJIJJJHFEFHGJJGIHIIJIEEJJIJHJJJJHHJIFJJEHDFCFCGIHIJFIIGJGGJJGJFDHHJJGJHJGJJGDGEJJJJJJJHHJHIJIJJJGJIIJJJIIJHGJJJDA@/-**-16((((''(*(((*&'''0,-3445(''7I;;DFIJIJJJJJJJDJEJJHHEGJJHJIJJJJIJFJJIJJJIJJEEFA?@BCJGEJJJFJJJIJJJJJJJJJJHJIIJGJJJJJHHJJJJIIJJJJF@@@AGFCBG?>=1('',(+()*++&677FGIIHGHJFF@ABAA?ADB@AED@?=>>JJJJFJJEEHEJJJJFJHHIFJJJJJJIFHEHJDEFGFBBDBA?>>ADEGIJFFJJJJHJJEHHJHIJIJJJGJIA@>@<===FBBAAA=7;C433365:==BFIEGGJJGJHGJGGJJJGJEG;;:<FJGJIH@A@ACHFHEJCCAAA?@;JJGFDEHGDGHGJHJJJJHJJIIJGJHFF=>>JHIIJJJGGGJFJGJJFFFBF?CHJJFJFJFJCCB:%%%)>GFCBEDJJHC@?;:;@FDCGE('''ADJGJGJJJJJEJFGJIGJJ6664:9<;3***+.?=?JJDHHHGGIEIJJGGHIJJJIFJFJEIIJJHJ>>?A=:86520+-)()%&&&('-/*1<CGEGJJIGEDHHHJGJJFDJIJJJHEHH>==<GA6EIJJJGHJJJGEJJGEDJEEJGFGJEHFGJIHJHIJEJJJHJGJJHJFJJJGGEEC63345555G6666DJJC@AACDFFJJHG>>EFJFFJJJJIJJJGGGJJJCHEG???@GJJGIJFD8778ECGEHFFE??@@*)))*CFACECFGGJIGJ>@@@BEJJJEHFDGE<:9999((''/.0+12425ADHGEEHEJIGJJGFCFJJIJJJJJJIJIJJJJJJJBCBBIGJJJJGIJGJJCEECBJJDGGJJJJEJHGEEB=HEDJJGFICEJGJIJJEJIHIJJHJJJJGJFHJJJFEJJJJJJJJJDCBBC<;:;B8100/.'%%$+&&(&&&056=HHEDGHGJHJIJIJJJIBJEDDEEGFJFJEFHJIJJIJJJGJGJGHJJJJGHFJGJIJGJHIJHF@54203<BJE>:+'''CGJHJEJFGJJHJGFCCAB@;;7777;:9;5468809HFJJJJ<<<<GGFEJJJJIFIDCGCEFEGDEIJJJJJJGH>BA???@=++++CDE8878>41-,,,'71BFDGFGJEEEEEIFIJJJJIIIJJJJJJJEIJ9557JJJJIGJJFFABJGGJGAA==CIJJJJJ////IJJDJFC=;<;IFJEJJGFFDJJJJJGGJJJJHJJJJJJGG87468*:89:=JGEJ@?@@BCGGJJJIHJJHJFIJJJHJIHJJGAA977A?HEEJFIHEHFEEHGFGEJIGGIJGHFDDDEIFF>>==FJGFJIJJEEDFFFEFDGEFGDFABBJJJJJJIEFFBHJFFHGEIJGGGAAJJJEGJDJEFJJJEGGHJCH@=>>AJDEJDDDED@@?@DAADBFGGEEDFEJFFJFGDDFFHJJHGFFHJCGGEJGFDEFJHGDBCBDHEEGC>?A>>>;777<ABDGJ@4.'0'%
@Stanford_s2n_5_T7_No_Sap1_5_8_10_23_Linear_6000_62
AGCGTGTTGTCGCCAAACACAAAGCCACCTAAGGCAGCACCCGCGTGACGCTGCGTCACCACCAGCTACGGAGGTACGGAGACCTTCGGGATGGATAGTTTCAGAGCAGCACTTTCGGCACCAACTACAAGAGCCTTATTGATTAACTTAAAGCCCTTACCAGTGACACCGACCATAGGAACATAGCTACGGGTCCACACCAGCACCAATAATACCAGCACTCAGTTTGGCACCTAGGCCAGCCTCGGCAGCGCGGGAGTCATTCTCAAAGTTCTCGTTAGCCAATTTAATGAGGTCATCGAGGTTCTCAGGGGAACCACCGGTTAGACGTTGATGTACGCAGGGTTCTTAACCTCTGTTCGAATCTTCTCTAACTCCTCTGGAGTCCAGATGTGTGAAGAGTCCAGCGAGTCGGCGTAATGGTGTCTTTAAAACACATCAAAACCATTATCGAGACGACCAGCACGGAAAGCCATCCCAGCGACTGAGTTGGAGAGTTCAGCTTCGGCAGCATTTTTGAATCCGAAGAAGGTTGAACGACTGTTGTACTCGTCAAGTGTTTCTCCGTGGGTCTCCCAAAAGTCCTTGGCGAATGGTTTCGCCGTAGCCTCCTGTTCGATACCCTTAACGTCAAAACTTGTGGACTCAGGAAGTTCCTGTGTTACTTTCTGCTTGTGACCAATTCCAGCCAATCCTACCTCGCCCGGAATGCCTTTACCCTTTGGGGTTATGCCACCAAAAGTTTCCAACTGTCCAGCCATAGGTGACTTAGCAACATCCAGAAGGTTACGCATGTAGTTACGTCCCTCCTCAGAGATTGATGCGAAGTCTCCCTTAGAGTACGCCTCAAGTTGTGGATTACCCAAGCGTCCCTCGCCTTGA
+
&''()%%%$&&'((+346DJD@AAJJJJHJJGFJJ322395:41.+%$$#%(*+**,-::+,,,,,.,+%$$)'&%%$$%98856400/++*(''&((((+,.--253376:::JJJJJJHJJJJJJFHJJJJJJJJJJJJJJJJDEFJFHJJJJJJJ@AJJJIJJJJJJJJFJJJJEFGFG987666('%&)-,,+,+.+*--./.&&&)0016524322211223A:;;1112'&&'0--*+/---->==9;;8>GFDJHJJJJJJJJJJI8811129//867(''(40699:?>==....BDEBB=889868.*.13*%%%))0113DGJJJJGJJHEHEIJJJ;@311>?E988888;999><;67J<01+,++=::DHFIFEDBDA?=><JJ,**,-1+,4@AACDDFGEDGJ7667982210.-)))*+,J+,88:EJFJE@><=<722/...04((('(((18>>?@BA64336FDDJJEDBCEGJHJIGHFFDFJJJJEDGEED;:9:?7/+)((((&&&'-*+-545?>FFDDFFEHGIJJ><<<9768=@;004/09JFJIJJJHJJAJJJJJJD=;9=>JJJJJFGHJG@@@@GGGGGJIFFCC;*55:>JJJJJ?BC88.,--97795C7644::DJIJJJFGJJJJJJGHFEEJJJJD.,,-BJJGJJGGHGJJJJJJJJJJGDFG;.(((0(78JJJJJJJIFJJ@IJJ@BDF@@>?CFGBDB=JJJJJJIJJFFJJJJJJJJHHII999:JJGB31226664666=A@AEGJFJBAACCC@3333EEEEDJD<JFCE:98JJCA'''-5556AEGFHDED3+))+,63..37=>>>>DBC1---/127;=AC???CCDIA@@AA<-'
@Stanford_s2n_5_T7_No_Sap1_5_8_10_23_Linear_6000_63
GGCCGTGTGATTCCTTCGTTAGTTCTCATCGGCCCTTGGCCTTGACCTACGGTCTGGAGACGTAGCTGTTCATCCATGAGCGGGCAATCCCTTCCTGCAAACCTTCGGCACCGTAGCGTTGAATCATCAGCGCCTTGGCATGACGGTCATATACGTGAGGAACGTAAGTACCTTTGTGGCGACTCTCAGGGAAGATACTCACAGCCTTTGTGTTACCGAATATTGCTGGGTTTTCCATAAGTTCACGCTTGGTGTCAAAGTGACGCTTAATGATGTCCATAACGATTCTCTCAGACGGAGTGAGTGCCTTCTGTAGTTCTGGACGCTCAATAGCTAGTGCCGCTCTACGGTAGATAGTGTATCGAGTTTCTTCACGGGACATCTTAGCGCCGCCAGTAGAGAACTCAGGGTCTTTCATAGCGTCAGACATTGCTTTGTACAAGTCATTATCAGTACGCTGGTCAGTACCATGAAGTCTCTCATGGATGTCAGAAGCTGTTGCACCGAACTTACCTGAGGCACCAGACTGCATACCAGTAGGAGAGCGAACGAGGTCGATAGCCACTCTACGGATGTCAGCATCGTCAGACCCCAAGGTCTTCAAGCCAATCTCGGTGAACCCAGCCAGTTTGATTCCTCGCGCAGCCTTCTCAGGGTCAACCTCGGAGAACTCTTTTAGAGTCTTAGGGTTGATTGGGTTGCTTGCACTTAGAACGGAGCCATCATGTAACACCACGGCACCTCTCTCTGTTGGTGTAAGTCCTCATAAGGGACACCATTATGTTCACCTTCAAACTTCATGTTCTCAGTGTTCATCCGAGAGAGGTCCGCAGAGTTGGCGTTTCGTGCTGTCTCACGGGCTTCCAATCGCATCATAGGACCGATGAACTCATTGTCGAACTCAGCTTCTGGTTTACTGCGTTTCAGTCCAGCAGCTACAGCGTCACTGATTGCAGACATGCCTGCGCCAAACACAAAGCCACCTAAGGCAGCACCCGCATAGTCTGCGTCACCACCAGCTACGGAGGTACGGAGACCTCCGGATGCAACGTTCAGAGCAGCACTTTCGGCACCAACTACAAGCCTTATTGATTAACTTAAAGCCCTTACCAGTGACACCGACCATAGGAACATAGCTAAGCGGGTCCACACCAGCACCAATAATACCAGCACTCAGTTTGGCACCTAGGCCAGCCTCGGCAGCGCGGGAGTCATTCTCAAAGTTCTCGTTAGCCAATTTAATGAGGTCATCGAGGTTCTCAGGGGAACCACCAGTTACAAGAGTTGATGTACGCAGGGTTCTTAACCTCTGTTCGAATCTTCTCTAACTCCTCTGGAGTCCAGATGTGAGAGTTTCCAGCGAGTCGGCGTAATGGTGTCTTTAAACACATCAAAACCATTATCGAGACGACCAGCACGGAAAGCCATCCCAGCGACTGAGTTGGAGAGTTCAGCTTCGGCAGCATTTTTGAATCCGAAGAAGGTTGAACGACTGTTGTACTCGTCAAGTGTTTCTCCGTGGGTCTCCCAAAAGTCCTTGGCGAATGGTTTCGCCGTAGCCTCCTGTTCGATACCCTTAACGTCAAAACTTGTGGACTCAGGAAGTTCCTGTGTTACTTTCTGCTTGTGACCAATTCCAGCCAATCCTACCTCAGCCGGAATGCCTTTACCCTTTGGGGTTATGCCACCAAAAGTTTCCAACTGTCCAGCCATAGGTGACTTAGCAACATCCAGAAGGTTACGCATGTAGTTACGTCCCTCCTCAGAGATTGATGCGAAGTCTCCCTTAGAGTACGCCTCAAGTTGTGGATTACCCAAGCGTCCCTCGCCTTCAT
+
'&&&&'&(((*'$$$%%$#$$###$&%#&'''%%%%&',;>?C54556'&&&(998:<=JGCEDFCC@CFHGJDGCE.+''.56;<<<?JJI<99;=JJEGJHFJFBDFHJJJGFJJJIJEIGJJIJJJJIJJJFJFGGFEDHJJJJJJJJJFJIJHIJJJJGJJJFGFFJFJJH@J<56::::314/1:;CHFIJJGFIFJJJIJJJJJJJJJEGGEA@@A;;;<A@AEIHFD(((?CIEEJJGJIJJJ;;;<JJDFJFFJJJEDDDHJFHJHJJHGFGJIJIGHJGHJJJHJIGJJGJJDFGDJJJJJJJJJEHEJJGJHGGEJEGJIEHHGIIIJGIJFDEFJHGEEFJHIHJJJEHFGCAA:98D:AB=AJIJJJHHFFDJBCIJJGGGJHJJECBJJGDGFDEFGIFHDEBDC>?>6666;:;<??=CF@A@BGGGJJIJFCD:9(%$$',+-324433231222AEGGJIFGJJJJJJJHJJJJA???FEJE@;.---BEEJHJIHJHGHGIJEJJJGGDEGFIJHGJIGGGDCEFGGDDCACE?>>>HB;::7888BBBFA=>,+...+++348<8677=:9777FGJGGJJJFJCFEGFJJJIJJFJJJJIGJJJJJD8888:9;;BFGJGJGJJEHHIHJDE...-9.-((')4**56DDCBFGJIJIJJHHJFDI;=9>BEBB>?===<B:6;:-EJJFGDIDICCDBHJFHFGHJHGFFHFHJIJJFJJFDB>JJJ42;>>>></()A@A@AADCIJHIJJIEBAC1003@>><5<;ADFJFIJEIJFGJJJJFFIJHFJJJJIGJE=AAJJJJJJJIJHJJJIJJEHCDAAD@EGJJJHJGIJJIEEHGJGJJFIJE5445FBDECDCJIJJGGJFEGGJHJJJHJHJJGJJJJHJIJJFJJJGJGJJJGIB><:;GHA@@>??@JJHJJFIJJJJHJHHIJJJJJJHJJJJJJJJJJJJHJJJJFHJJGHGJIHJJJEJGJJJFCEJJJFFFGJJFJIJJJIJJJFDE51+*(40,)())-/,++5((((@AFFGGEGDJ@AACHIJJGJJJJJD@??AFC5556:90)('00;35DDFJJIIHJGCCJJJFDJIEHJGIJJJJIFJIJGJJJHEIFDCDEJIEHFFIJGE=9999?JBEEHFEJJ6555:;>AA?CABCB==<<=C=EJDICD8778JIC@@?@?>=7774661BBFIJJIIJHFEJJJEHFHGFJJJJJJIIFJJJIGIFGJJFJHC>?>BJJCB9/0CJJJFEGEJH???AJJIA>>5542ECDHHJFHHJJJJIJJJJEJEEA?@?@>@@@AJFIEF@@ACEFJJJCCCHHEF931A==?A;74J4332/0.48FCAABACCFFHJFCBAAGJJFB878:54J5IFJJJJJHFJIFJJJIHJIFJJB@>==''*5@@><33235569;@ACBAACCEJEIJDAA?@???FC@BCIJCJBBJIB<<=>HDCEGHJJHJJJJJGC@??A?6666@;999?ADJJJGJJEEGBBAIBCCBGFA@GGJJGJIJJGCAABFJFJJEGIGC651,,-:==A,*+**:876;<A@CJIACFFJGDFFHDEC?>750/0))4;CGIIJHFGBCGCA7==>EBJF@?=;>HDJDGJJJJJJJHGFFJBAAIEDH?889==DBIGJJHJFHHFHDJFJAHJHHGEGHEDDHJGGFIGJJFJIA@AC@?823247>CA?@@=>::4//>=@BCJJJJJGIJJJHJFJFHFHJFD@@@AFEIJJEJGJ93112@<<<BDE@??JHGGJHHGEE<<<ABABEFDFJIHGEHEEJDEJFFEJJHHECDE98893112@8(&$
@Stanford_s2n_5_T7_No_Sap1_5_8_10_23_Linear_6000_64
CTGCACGCGTCAAAGCATACGCTCTGCCTAAGGAGAAACGTAAGGAGTACTTGGAGCCTGAACCAACCATCATTGCCCACCTGCATTCGTAGTTCTCAATTGGGTGCTCCTTTGGCTATGGTTGACCTAGTTGGTGGTGTTTTAGGGTTCGAGTCCTCCAAGATGGCTCGCTCTACGATTCTACCTAAGGACACCGTGAAGGAACGTGACCCAAACAAACCGTACACCTCTAGAGAGGTAATGGGCGCTATGGGTTCGAACGCTTCTGGAACAGATGCCTTCGGCTGGCTTTGTGGGCTAACGTAGGGGCTACCTTAATGAATGCTGCTGGCGTGGTCAACTCACCTAATAAAGCAACCGAGCAGGACTTCATGACTGGTCTTATGAACTCCACAAAAGAGTTAGTACCGAACGACCCATTGACTCAACAGCTTGTGTTGAAGATTTATGAGGCGAACGGTGTTAACTTGAGGGAGCGTAGGAAATAATACGACTCACTATAGGGAGAGGCGAAATAATCTTCTCCCTGTAGTCTCTTAGATTTACTTTAAGGAGGTCAAATGGCTAACGTAATTAAAACCGTTTTGACTTACCAGTTAGATGGCTCCAATCGTGATTTTAATATCCCGTTTGAGTATCTAGCCCGTAAGTTCGTAGTGGTAACTCTTATTGGTGTAGACCGAAAGGTCCTTACGATTAATACAGACTATCGCTTTGCTACACGTACTACTATCTCTCTGACAAAGGCTTGGGGTCCGCCGGGTAAGGCTACACGACCATCGAGTTACGTCGAGTAACCTCCACTACCGACCGATTGGTTGACTTTACGGATGGTTCAATCCTCCGCGCGTATGACCTTAACGTCGCTCAGATTCAAACGATGCACGTAGCGGAAGAGGCCCGTGACCTCACTACGGATACTATCGGTGTCAATAACGATGGTCACTTGGATGCTCGTGGTCGTCGAATTGTGAACCTAGCGAACGCCGTGGATGACCGCGATGCTGTTCCGTTTGGTCAACTAAAGACCATGAACCAGAACTCATGGCAAGCACGTAATGAAGCCTTACAGTTCCGTAATGAGGCTGAGACTTTCAGAAACCAAGCGGAGGGCTTTAAGAACGAGTCCAGTACCAACGCTACGAACACAAAGCAGTGGCGCGATGAGACCAAGGGTTTCCGAGACGAAGCCAAGCGGTTCAAGAATACGGCTGGTCAATACGCTACATCTGCTGGGAACTGTGCTTCCGCTGCGCATCAATCTGAGGTAAACGCTGAACTCTGCCACAGCATCCGCTAACTCTGCTGATTTGGCAGAACAGCAAGCAGACCGTGCGGAACGTGAGGCAGACAAGCTGGAAAATTACAATGGATTGGCTGGTGCAATTGATAAGGTAGATGGAACCAATGTGTACTGGAAAGGAAATATTACGCTAACGGGCGCCTTTACATGACCACAAACGGTTTTGACTGTGGCCAGTATCAACAGTTCTTTGGTGGTGTCACTAATCGTTACTCTGTCATGGAGTGGGGAGATGAGAACGGATGGCTGATGTATGTTCAACGTAGAGAGTGGACAACAGCGATAGGCGGTAACATCCAGTTAGTAGTAAACGGACAGATCATCACCCAAGGTGGAGCCATAACCAGTGCAGCTAAAATTGCAGAATGGGCATGTTCTTCAATTAGAGTCCGCATCCGACAAGGCGCACTATATTCTATCTAAAGATGGTAACAGGAATAACTGGTACATTGGTAGAGGGTCAGATAACAACAATGACTGTACCTTCCACTCCTATGTACATGGTACGACCTTAACACTCAAGCAGGACTATGCAGTAGTTAACAAACACTTCCACGTCAGTCAGGCCGTTGTGGCCACTGATGGTAATATTCAAGGTACTAAGTGGGGAGGTAAATGGCTGGATGCTTACCTACGTGACAGCTTCGTTGCGAAGTCCAAGGCGTGGACTCAGGTGTGGTCTGGTAGTGCTGGCGGTGGGGTAAGTGTGACTGTTTCACAGGATCTCCGCTTCCGCAATATCTGGATTAAGTGTGCCAACAACTCTTGGAACTTCTTCCGTACTGGCCCCGATGGAATCTACTTCATAGCCTCTGATGGTGGATGGTTACGATTCCAAATACACTCCAACGGTCTCGGATTCAAGAATATTGCAGACAGTCGTTCAGTACCTAATGCAATCATGGTGGAGAACGAGTAATTGGTAAATCACAAGGAAAGACGTGTAGTCCACGGATGGACTCTCAAGGAGGTACAAGGTGCTATCATTAGACTTTAACAACGAATTGATTAAGGCTGCTCCAATTGTTGGGACGGGTGTAGCAGATGTTAGTGCTCGACTGTTCTTGGGTTAAGCCTTAACGAATGGTTCTACGTTGCTGCTATCGCCTACACAGTGGTTCAGATTGGTGCCAAGGTAGTCGATAAGATGATTGACTGGAAGAAAGCCAATAAGGAGTGATATGTATGGAAAAGGATAAGAGCCTTATTACATTCTAGAGATGTTGGACACTGCGATGGCTCAGCGTATGCTTGCGGACCTTTCGGACCATGAGCGTCGCTCTCCGCAACTCTATAATGCTATTAACAAACTGTTAGACCGCCACAAGTTCCAGATTGGTAAGTTGCAGCCGGATGTTCACATCTTAGGTGGCCTTGCTGGTGCTCTTGAAGAGTACAAAGAGAAAGTCGGTGATAACGGTCTTACGGATGATGATATTTACACATTACAGTGATATACTCAAGGCCACTACAGATAGTGGTCTTTATGGATGTCATTGTCTATACGAGATGCTCCTACGTGAAATTGAAAGTTAACGGGAGGCGTTCTGCTAAAATTTGTACGTAAGCTAATCCCTTGGGTTCTCGCTGGGATGCTATTCGGGTTAGGATGGCATCTAGGGTCAGACTCAATGGACGCTAAATGGAAACAGGAGGTACACAATGAGTACGTTAAGAGAGTTGAGGCTGCGAAGAGC
+
()*-*)((*+))44@FGCDCDEFGGHJJJA@JGJIIJJG9977;?CEB?>=:&$$$##%$#$#&%))*)*)'''(+,-+.+')$$$$#%*9AABJIHDJFJEJJHJJJJIGJGIJJDJJGFGGBCACC@@@A@DFIFFDJCFF>?>DFJJFCEDCBIDA444A;+++,2,,,,..6889<DCCDEFFEHFF=5455=BA@AFIJGJJGJJJIJJJJDJJJJECGJECBCJDEIEJJJJHJJIJHJJGIHJG4444B=****'&&&.4BFFJJJJGHIHJJIGGJHDJHJFC@:3.23*889@>@767?HJJHGEE@8@D=<==HJJHJGGFJJJIJJJJJJJJGHHJEGJIJIJHDJGF1111FCBDGDIBCJFHHJFDJEBC@BFDFJIGJHJEJJJGHHJGGEJJHJJJJHIHJFIJJJIJFJJJIJJJIHJJGJJIHGJJJJIIJJJJFFIFEGI>>>=FD/---246:>@D@88;778DJJGHJGJJGGEJJJJJJJ>==ADIE@@@:54:6652((((3227*?IJEFGJJJ955GIGIJJGGFDFEEBIHJIFJJJJJDJFFG@??AJJFGHHFGIFFJIGDDFJCJJDGCGDFEJFHJG36(((++47@BCJJJJJJJGJJJJFJGCGEDFEIHFJGHAG@;:;;789AJFFFEJJJJJJJJGJFGGJJJJHIDD@@DGJHJJGJDJGJFGJIHJJJHJGJJFJJJIJGJJJJJJJDGJECACHHEJJJJJJJHHIJJHHJE3+((((,,,**+*&&$$&''=B@AB@BDEDFAHGJJGFJJJJJJJHFFCCJ43'''%%%'0011;<;>?@JIJJJJJIJEFIFFEEJJ<;<>B<865;8J@>?@CCDGJJDHJJJJGDEFJ>>?JHHJJFJIJJJGJJJJIJGGJJHC;;DGGAA@CJIJF===?JIJJGJGEIJGECFJH.+++,//001445.,**,,36<B??98888:>A@@FJJHJJJJIIJJJJIIFGIJ0000000BADBBEFJGHJIJJJHJFA9B:F877<877:=>IJGIFFJHJJJJIJJHGIJEJJGJEGJIJJJJHJJJJJJGHEJAJJJJJIJIJJJFHJEGGH955>4533+4DIJIJIJJHIGEEJFJIJJB@==?@E8767<D9BI?>>?IDJHEGJIJGJFJJJJIJIJJHJHJJFBCBJEJJJFHIJJJJJJG9>>JFJFIJJJIJJJFIJHJGJJGJJJIGEJJJJGEJGDGDFDJJFJHJHJJC10,++('%%#%%'',()-+*)*/>>9::;JFJGIJJHHJDFA0--0:77>>?=@EFEFEJJDIEAAA?*(((5((((><@DJFJHD@??988:33314/22379:=>=BBBEEFGFJI:99;JFJJHJJJJJJJJGJGJGJJJJJHHJJGJJJJJJJJIJHJJHJDBCDEJFHJEJJJJHJIHJIJHJJHIGGJI=---5A<=HJJIJ9999FJ?JHFJJJJIJJJIJGHGFJHFJJDFGFJIIHIJJJJJHJHJJJEJHJ999;EGCCDDDIGJJA@ABJGJJJJEGJIHJHJJJDJJJD>>>:?ACBFGJFJJFGJJGJGJJGJGIIJJJGJHFJJGJIHJJGJEJJHHHGJBBJFJJEJGEDCJIJEJJGJGIJFDFFJJFJEGJIHGJJIJJJEJGJGHHEGHEEF*))+)((%&%%((():ECA99::IHBGJJJGJEJH=BB@CB5IA98;999++++B@>CHGECEGEGGJJHFJDFDDIHJJEJJJJJHIJDFHHJJHJIFJEJJFIHJJGJIIJFEFJGBC::99@>BBJJJIJJJHHJIJFHCBJGEEFFGD=DDCJGJFJJJHHJ<;;;HGCEJAB@76434=?FBGEJJHJJGFCA@BABJGJEFEEHCFJ=CBB++((*,++0=><=;<<=DHDJFJJJDFJJJJJFEGGHJJJJJJJA<=DDGJJHJEJJJGJGJJJJJJJJFGGIJJHEJJJFH?6553-13<@BHFJJJFJJHJJIJHJGIIHJHJIJJJEDCBJDGI77773333ADEDFDGJFEIDHGJJJGHFIJGJGHJCDEGFBEF8888CJAFEFHEDAA:988961001.-.1,34BDJGDCE@@JJJJIBB:464@BCFHIIJJJIJGCHFIGHJEGFJJJJJGIJIJJIJJFJEFGFECCEECDACC@?E;FJFJJEBBBBHJJEJGJGJCCDBCACCB?@<;;;:@HHHIGFJJGGJDDFHDHJJDGGJJJJHJJIJJIJIJJJJJJFFJEJJJJJDBAAAD@@><=?FFJJJGJJGJJJGFJIJJJFEFJJJIJHDFJFIJGJJJJJJIJFJJFJJJIJJHJFJEFGDJJJFJJHJJJGJJJIFEGIJGJJGHFHHJHJIIJJJJIDEJJFJJJGJIGGGHJJIHJJJJEJJJJJ:=>.333EHHJJGFH?FGFDHC<:94332500./...011=@?FIHFDEJ??@DJJJJ@<<;?;=JGJJIGFJGIJFIDEEFFJJJJJGIIIIJFD<=GIGJJHGJJJIEFGGJEJJJFGJJJJHHJIFFGDFJGFHFJIJJJIHE?0000/1&'AJJJHJJIFHFCEEEFFEFBCBA1111GJEGFCCC@E>:9:::B?9BEJGFGFBAABEJDEJJJJ>=9GFEHJEGHGCJJJJGGFJHEHCEDCHH<8556CCBBBCJJJHJJJHJGGJHEHFHGEFDEC>=>=7778JA:66GJDJGI@EJJHJFEJJJA@2123@?><=;>JFJJJGFFFEFEJGHJGIA??@GJJJIHEDDGHJJIJIJIGFIJGGHFDJGJIJHGJJJHGGJJJJJEEGFJHGFFGJGJGJJJJHJJHEECBIJIEHGGJEJJHJHEGJBCCC=4000>>AA>ABA97,,*),20*$$&-)/-(),-502///''&&&'(63-,,-2/,(&'145>@BGCDEFJJJJDHHHFJHJ>=>>FJIJIGFGFFCCCCFHEFHHJJHJIHEC95585:;8796/0EJJHGGDJHFFIJJIJEEGEGGJJJDBDBHE@C<<<=DCACE<CDGEJE@<99DDDHHE2...-,&
@Stanford_s2n_5_T7_No_Sap1_5_8_10_23_Linear_6000_65
CCAGCCGATGGCTACACGACCATCGAGTTACGTCGAGTAACCTCCACTACCGACCGATTGGTTGACTTTACGGATGGTTCAATCCTCCGCGCGTATGACCTTAACGTCGCTCAGATTCAAACGATGCACGTAGCGGAAGAGGCCCGTGACCTCACTACGGATACTATCGGTGTCAATAACGATGGTCACTTGGATGCTCGTGGTCGTCGAATTGTGAACCTAGCGAACGCCGTGGATGACCGCGATGCTGTTCCGTTTGGTCAACTAAAGACCATGAACCAGAACTCATGGCAAGCACGTAATGAAGCCTTACAGTTCCGTAATGAGGCTGAACTTTCAGAAACCAAGCGGAGAGCTTTCAACGAGTGCCAGTACCAACGCTACGAACACAAAGCAGTGGCGCGATGAGACCAAGGGTTTCCGAGACGAAGCCAAGCGGTTCAAGAATACGGCTGGTCAATACGCTACATCTGCTGGGAACTCTGCTTCCGCTGCGCATCAATCTGAGGTAAACGCTGAGAACTCTGCCACAGCATCCGCTAACTCTGCTCATTTGGCAGAACAGCAAGCAGACCGTGCGGAACGTGAGGCAGACAAGCTGGAAAATTACAATGGATTGGCTGGTGCAATTGATAAGGTAGATGGAACCAATGTGTACTGGAAAGGAAATATTACGCTAACGGGCGCCTTTACATGACCACAAACGGTTTGACTGTGGCCAGTATCAACAGTTCTTTGGTGGTGTCACTAATCGTTACTCTGTCATGGAGTGGGGAGATGAGAACGGATGGCTGATGTATGTTCAACGTAGAGAGTGGACAACAGCGATAGGCGGTAACATCCAGTTAGTAGTAAACGGACAGATCATCACCCAAGGTGGAGCCATGACCGGTCAGCTAAAATTGCAGAATGGGCATGTTCTTCAATTAGAGTCCGCATCCGACAAGGCGCACTATATTCTATCTAAAGATGGTAACAGGAATAACTGGTACATTGGTAGAGGGTCAGATAACAACAATGACTGTACCTTCCACTCCTATGTACATGGTACGACCTTAACACTCAAGCAGGACTATGCAGTAGTTAACAAACACTTCCACGTAGGTCAGGCCGTTGTGGCCACTGATGGTAATATTCAAGGTACTAAGTGGGGAGGTAAATGGCTGGATGCTTACCTACGTGACAGCTTCGTTGCGAAGTCCAAGGCGTGGACTCAGGTGTGGTCTGGTAGTGCTGGCGGTGGGGTAAGTGTGACTGTTTCACAGGATCTCCGCTTCCGCAATATCTGGATTAAGTGTGCCAACAACTCTTGGAACTTCTTCCGTACTGGCCCCGATGGAATCTACTTCATAGCCTCTGATGGTGGATGGTTACGATTCCAAATACACTCCAACGGTCTCGGATTCAAGAATATTGCAGACAGTCGTTCAGTACCTAATGCAATCATGGTGGAGAACGAGTAATTGGTAAATCACGAGAAGAAGCGTGTAGTCCACGGATGGACTCCCAAGGAGGTACAAGGTGCTATCATTAGACTTTAACAACGAATTGATTAAGGCTGCTCCAATTGTTGGGACGGGTGTAGCAGATGTTAGTGCTCGACTGTTCTTTGGGTTAAGCCTTAACGAATGGTACTACGTTGCTGCTATCGCCTACACAGTGGTTCAGATTGGTGCCAAGGTAGTCGATAAGATGATTGACTGGAAGAAAGCCAATAAGGAGTGATATGTATGGAAAAGGATAAGAGCCTTATTACATTCTTAGAGATGTTGGACACTGCGATGGCTCAGCGTATGCTTGCGGACCTTTCGGACCATGAGCGTCGCTCTCCGCAACTCTATAATGCTATTAACAAACTGTTAGACCGCCACAAGTTCCAGATTGGTAAGTTGCAGCCGGATGTTCACATCTTAGGTGGCCTTGCTGGTGCTCTTGAAGAGTACAAAGAGAAAGTCGGTGATAACGGTCTTACGGATGATGATATTTACACATTACAGTGATATACTCAAGGCCACTACAGATAGTCGTCTTTATGGATGTCATCTCTATGCGGAATACTATACATGTAATTGGAAGCCAACGGGAAGCAGTTGCTAAAATTACGTAAGCTAATCCCTTGGGTTCTCGCTGGGATGCTATTCGGGTTAGGATGGCATCTAGGGTCAGACTCAATGGACGCTAAATGGAAACAGGAGGTACACAATGAGTACGTTAAGAGAGTTGAGGCTGCGAAGAG
+
('&%%')*2000EJE@A;;=>@HJHIJEGGGJDCABAJIGJJFJJJHJHJIHHHJJIHJEJHIDDCCCJJG;;;JGHJHGBABJJJJJJJJJJJJIJFJJJJ@AC;<<>GHJJGJEFJJJJJFJJJGJHJJHHGHJJEHGIJJJJJGJJJJJJJJJIHIFHJJJIJJJHJJJJ1111222177688,*&&(((<CGAB@@BGDJJGCFDJJJJJJJHJJIGDDC''**4555JDFBDA===?FEIFJJJJJEDE?GJJJJJGIJHJJJJJJJIJJJFHJHHJJJJJJFJJJHJJJJJJFJJFJJJJJJJHGHJJJJJHF9HIIJA@A><=.*&%(,516CEJGJFHC@>2/,+)))(((%%'(%%%'&%%%****?=BCEGJJJJJJJJJJJHJIIGFJJHJJA???JJJHHHJIJJJJJJJAABDJFJJFGJGJFIDD8;794557BCB78::CEB2222>===ABIHIJJJGJJIJJJFGGGJJJGEJEJJJGJJJJEBEGIJJHJGJIJFJJJGBBACBAA>@?@A=DEFJDHGHJJJHJJJFHJIHJJIJHJJJJJGJGJJJJJGEG87765:9<CHIEJFDGDBBC=<94//.033>FJBC?@@BHGJJGJIIHGJHEGJJJJFFJIJGIEJJHGGJIJBJJIHHJFHJJJJGJIJHIIJJ1<13310-+,/3@CDGFJJDJDFIJGFJGGHJIJJJJIEDCGFGIJJIIJJJJJJFIJHEHCEJGJGJJFHJJIJIFDFIHEGEGJECDGIFJJFJGFIEFEBBJJJIJJEDE@@>>@?BECFGFJIHEGFGHJGGJJHJGIJDA=?JF@77ABHGDDHEEDCCEDE@@?@HJJFHJCJGJDHEGDDCFGGHEDGFEEFJHGJGJJIJGEHHJFCCEJDGIFHEIIGJGDJJFJJJEGBBGEED?BDJFCFECHECGJJJGGIJIIJCEACABGEA@?@EJFCCEECFGFJDJGIA>>=?@CFBCEGD@@@DFJEIFFFFGJGJGHGGFGIGGEDFEJJDJGIECFDEFCGJJJEIEB-,,,,A9CAFJJJHEJFHAB?@==>=GBCCDA633GBAAAA???HCDDDDEIFG?>>0//07@C6557C@?:78;IJEFEHJGIFJJCDFCFHHFFJFEDCJEGEDE?>>=?=<=@@@?==>>@A?@AEFECBDDGGDDDECDAAABDJCFGEJGEGDDDIGBECCACBDJEDDDJJFBBAAGFJCDCCHDBBBBEHJEJJGFGDFGFHEDEEBABBDFFJJC@<;;>FCBCDBDFHFE:777:<;778===DD=@?BBCJEHFIJF???>BDEBC?==@CADDCCCBABDBBB;<97?2>>?@BCHDBCCAAABBEAAAABBBBDEEIHECDGGCBAAC@?@@@CAACA@?@CGGHGDCBCBDCACBAA??@ADE?>>?FAEEBA@::?@A@>=>?@?B>???J@@BDDBFBBBCH>??=JJIJJJIJJJJJJHIJEFCD>??=@@AF>=.-+(*/226../:EFICEEGDJJJH<;;;EJGFJHEGIGHJJJJEJGFHGJJGIFJJJJJGJGHJJGGJHIJJJIIHJIFFJGJGJJJJGJIJJIJGDFFJJDFHEJIIGJIIHDDD955557J@@CBFGHHHFJCBCCEJJIJJHCJ8FJ?>::779))))2@AFGJGJIGGJIFEDFIJJHJJJHJJJJCDGJJJGGGJJJJHIJHJJGIGJJJJJFIJGIHIJJJJJJJIIJHJJFFDDFIDCFJFGHEHGHIJGJGJIJJIIGJJHJJJJIJJJJFJJDB6;4-++JJJJJJF@@@@CGA?==>CJHJHFFFIJFDJEJFJDHDEFDBJD9:8;DJHJ5555FDHGGIGJJEBHFJJFIJJEDGFHJJJFJFFF<<<<JJID+**,8*@C?GHGFBE6ECJ@@EABF7656987+**)&&'*.3.'+?==<;<9<?EJIGJIGDDHJGJFGJJGJGFGHHGJJJ////JJJGFJGGECEJEJFFI8888CBAB?@@DJGJJJGEFHJHGHJHGEJFJFEIJGFEIGDFBBECFEFJJGHJHJEJEG)(((20,*(&%&'('%%&$('&&&&&'&&&%$%$%(&&&&%$$$$%$$$'&%%$%&()'+)'&%%$$$%&$$%&(+(***137AA8899BCD<::GJHHGJEFEFHJHJJJFIGJIJFJIJGIJGJFDFDCHHHJGJJJJHDEIGDFJFEJGFGFEJEIJEGHFEGJHHEFJGFIDFFJEECCIG@@?=;8<=J=?E@AHICGHE>&&&&&
@Stanford_s2n_5_T7_No_Sap1_5_8_10_23_Linear_6000_66
GCTAGGTAAGATGGTTATGCAGTTTAAGTCTTTCACTGTCAAGTCCCTAACTCTACGTTCCTGCGAAGCCTCTATGATGGATACAAGAACAACCGAGCGATTGACGCTGCGCTGAGCATCATCACCTCTATGGGTCTCACTAGTGGTTTCTATGCTATGGCTGCACACGTCAAAGCATACGCTCTGCCTAAGGAGAAACGTAAGGATACTTGGAGCGTGCACTCGACCAGACCATGATTGCCCACGCTGCGTTATCTCGTAGTTCTCAATTGGGTGCTCCTTTGGCTATGGCTTGAGACCTCGTTGGTGGTGTTTTAGGGTTCGAGTCCTCCAAGATGGCTCGCTCTACGATTTGCCTGGGCACGTGTGAAGGAACGTGACCCAAACAAACCGTACACCTCTAGAGAGGTAATGGGCGCTATAAATTCAACCCTTCTGGAACAGATGCCTTCGGCTGGCTTTGTGGCTAACGTAGGGGCTACCTTAATGAATGCTGCTGGCGTGGTCAACTCACCTAATAAAGCGACCGAGCAGGCTACCCGTCGACTGGTCTTATGAACTCCACAAAAGAGTTAGTACCGAACGAGCCCATTGACTCAACAGCTTGTGTTGAAGATTTATGAGGCGAACGGTGTTTAACTTAAAGTCGTAGCCGGAATGATTCACCTCACTATAGGGAGAGGCAAATAATCTTCTCCCTGTACATCTGTAGATTTACTTTAAGGAGGTCAAATGGCTAACGTAATTAAAACCGTTTTGACTTACCAGTTAGATGGCTCCAATCGTGATTTTAATATCCCGTTGAGTATCTAGCCCGTAAGTTCGTAGTGGTAACTCTTATTGGTGTAGAACCAAAAGGTCCTTACGATTAATACAGACTATCGCTTTGCTACACATACTATTATCTCTCTGACAAAGGCTTGGGGTCCAGCCGATGGCTACACCGACCATCGAGTTACGTCGAGTAACCTCCACTACCGACCGATTGGTTGACTTTACGATGAGTCAATCCTCCGCGCGTATGACCTTAACGTCGCTCAGATTCAAACGATGCACGTAGCGGAAGAGGCCCATCTTGACCTCACTACGGATACTATCAGTGTGGATCACGATGGTCACTTCGATATC
+
))*(&&&&%%&&%',*''((....00211/./+('(((&$&)*,,./0++11++)((((,/.@C>@>+**-,,34@AJJHJJFJ><;<@:2112388;>??AJFJIGDGHHFD7653110//0....33358889;::&&&&&&&/.,+++*))):20**++//+,-1,,,,22295446,,,,,,,34>CGJEB:;FC??+++:2/-,,-+>CJHJFEE?>=+))*.563337879;;::A?<IEJJJJGFD9984''6766<<<8899=GHJIJGJIFJJ<<@>HGC,,*))()()'((///0=@BABA=?<>BA@BBDF;685;<ABEB?:99>7444?::;;B;;/+))&$%'')***))*+.1,.:;?EHIGEEJCCEAJJH<===FEC@A>?@?::+++05<>A?@@0000>>>>=)&&%)-.0,+)*/*,7?AB?;87988;<HECBCCD@?>?A71/$$&'(&&(12:<JJFIGFJE?DJHEBBB@DDDJGDD88....,++-12<;<>?A2112?0000.***)('&*(((('))+,,34899;:56=>?@FA?>?334JDA?@@:@B@>>6777420,,-=>D-DAD@<==555596634.,,.BAB>=<=:::=<))))'$$%/0*()))+&&$$%$$%(()('$$,&*''&&&&)2224449,,,/2:8:9:'&&/....110965?>830-**'(&'%&))))0456<8@JEJA?::>><@3334.,,'(((/8;=DF@:9:=BIDFGFJFJJEDBCA=>>61+'%((4><;=<@EBJJFJJFJIFA:92,/..100/,,78<ACBBIFJ,,,*,,,<BCEHFCDC<332276:0(''%$%%(//-1++./)4,,,.---..--;<=>ECBCAGF=;;5544+((*<7++++1.+,.,56;5557C@?7))*....3111133:A>??@DC7346:=ED?=;;<0766>GGFDJDJJHHHHDB===;>?AA@AA:=>>A><532+*&$&'&&&&',-567>?>>CJJFFDHIGJE2***--+,121-++,<:?CDJJGHFJDF:;43444<=41*.&,-&&&&'$$(,73---+++,==;:;9:2--,,*))(&&'('(*---,,,,+%$%&%$$
@Stanford_s2n_5_T7_No_Sap1_5_8_10_23_Linear_6000_67
TTCAATCGCTAAGCGACTCTCACACAGCACCAATAATACCAGCACTCAGTTTGGCACCTAGGCCAGCCTCGGCAGCGCGGGAGTCATTCTCAAAGTTCTCGTTAGCCAATTTAATGAGGTCATCGAGGTTCTCAGGGGAACCACCAGTTACAACGTTGATGTACGCAGGGTTCTTAACCTCTGTTCGAATCTTCTCTAACTCCTCTGGAGTCCAGATGTGAGAGTTCCAGCGAGTCGGCGTAATGGTGTCTTTAAACACATCAAAACCATTATCGAGACGACCAGCACGGAAAGCCATCCCAGCGACTGAGTTGGAGGATTTCAGCTTCGGCAGCATTTTTGAATCCGAAGAAGGTTGAACGACTGTTGTACTCGTCAAGTGTTTCTCCGTGGGTCTCCCAAAAGTCCTTGGCGAATGGTTTCGCCGTCACCTTGCCCTGTTCGATACCCTTAACGTCAAAACTTGTGGACTCAGGAAGTTCCTGTGTTACTTTCTGCTTGTGACCAATTCCAGCCAATCCTACCTCAGCCGGAATGCCTTTCCTTTGGGGTTATGCCACCAAAAGTTTCCAACTGTCCAGCCATAGGTGACTTAGCAACATCCAGAAGGTTACGCATGTAGTTACGTCCCTCCTCAGAGATTGATGCGAAGTCTCCCTTAGAGTACGCCTCAAGTTGTGGATTACCCAAGCGTACCTCGCCTTCA
+
(*-/00''')''&&%$%&%&&&'))'(///2...,,,,,,,EDBBB<<<<A=;;;99::@?@@JIGFJJIIJJIGJJJJGGJJJJJGFFCDDJJJHDFFHFHJHJFDIJIJGJHIJHJJJFBB=<<<@A?==0//3?HFECDFJJEEDFHEGDEJJJHDCJJJFIFFJJJJJJGJDDBBJC@?00//..0AAE<?J;BDEGFJJJJJGJHJB=7<<;=>J:=?FEA9;ADJGEFC==>>EJGJEJJIJJGHJIJHJJ:=::JJJJJFIJEFDGIF@?>?;9::55522203<6<544;>>B?JE?>;90.****+1-'&%%&(*+.17889=>JEIHCCEJEFJIIJJJJJJJGJJHJHJHDBBGJCBBCHGFEFJJGJIJJJJIF@==:J988=B@>@D=BJJJJJHJJGHF9889@<<6660000?,++++934788BDIJCCCDDCAHJABJJFFJJJHFCA@B99:9:1026AJJJJJJJJJJJHJJJJEIJEJJJJJJGFGJI@HEJDJGJJJGJEJDJFJGA@A?;GHJHHDDDA2//0C82@AGD@:;BBH@DFCHFJJDFECJBDCHE>:8278:GHDECDJJGJHDEJ@?>AGIGIJJJHIJJFIGDC;:7677:DGJFGIIJJGE90--/06-,,->?>>ECEDFIJHEE?>?@@@?544677>?@JJF@???CB;01.,+,21+(('))*57>'%
@Stanford_s2n_5_T7_No_Sap1_5_8_10_23_Linear_6000_68
TCACTCCTTATTGGCTTTCTTCCAGTCAATCATCTTATCGACTACCTTGGCACCAATCTGAACCACTGTGTAGGCGATAGCAGCAACGTCGAACCATTCGTTAAGGCTTAACCCAAAGAACAGTCGAGCACTAACATCTGCTACACCCGTCCCAACAATTGGAGCAGCCTTAATGAATTCGTTGTTAAAGTCTAATGATAGCACCTTGTACCTCCTTGAGAGTCCATCCGTGGACTACACGTCTTTCCTTGTGATTTACCAATTACTCGTTCTCCACCATGATTGCATTAGGTACTGAACGACTGTCTGCAATATTCTTGAATCCCAACCGTCGATGTACTTGGAATCGTAACCATCCACCATCAGAGGCTATGAAGTAGATTCCATCGGGGCCAGTACGGAAGAAGTTCCAAGAGTTGTTGGCACACTTAATCCAGATATTGCGGAAGCGGAGATCCTGTGAAACAGTCACACTTACCCCACCGCCAGCACTACCAGACCACACCTGAGTCCACGCCTTGGACTTCGCAACGAAGCTGTCACGTAGGTAAGCATCCAGCCATTTACCTCCCCACTTAGTACCTTGAATATTACCATCAGTGGCCACAACGGCCTGACCTTTACGTGGAAGTTTTTGTTAACTACTGCATAGTCCTGCTTGAGTGTTAAGGTCGTACCATGTACATAGGAGTGGAAGGTACAGTCATTGTTGTTATCTGACCCTCTACCAATGTACCAGTTATTCCTGTTACCATCTTTAGATAGAATATAGTGCGCCTTGTCGGATGCGGACTCTAATTGAAGAACATGCCCATTCTGCAATTTTCAGCTGACCGGTCATGGCTCCACCTTGGGTGATGATCTGTCCGTTTACTACTAACTGGATGTTACCGCCTATCGCTGTTGTCCACTCTCTACGTTGAACATACATCAGCCATCCGTTCTCATCTCCCCACTCCATGACAGAGTAACGATTAGTGACACCACCAAAGAACTGTTGATACTGGCCACAGTCAAAACCGTTTGTGGTAATCTGTAAAGGCGCCCGTTAGCGTGAATATTTCCTTTCCAGTACACATTGGTTCCATCTACCTTATCAGATTGCACCAGCCAATCCATTGTAATTTTCCAGCTTGTCTGCCTCACGTTCCGCATCTTTGCTGTTATTGCCAAATGAGCAGAGTTAGCGGATGCTGTGGCAGAGTTCTCAGCGTTTACCTCAGATTGATGCGCAGCGGAAGCAGTTGCCCAGCAGATGTAGCGTATTGACCAGCCGTATTCTTGAACCGCTTGGCTTCGTCTCGGAAACCCTTGGTCTCATCGCGCCACTGCTTTGTGTTCGTAGCGTTGGTACTGGACTCGTTCTTAAAGCCCTCCGCTTGGTTTCTGAAAGTCTCAGCCTCATTACGGAACTGTAAGGCTTCATTACGTGCTTCCCCATGAGTTCTGGTTCATGGTCTTTAGTTGACCAAACGGAACAGCATCGCGGTCATCCACGGCGTTCGCTAGGTTCACAATTCGACGACCACGAGCATCCAAGTGACCATCGTTATTGACACCGATAGTATCCGTAGTGAGGTCACGGGCCTCTTCCGCTACGTGCATCGTTTGAATCTGAGCGACGTTAAGGTCATACGCGCGGAGGATTGAACCATCCGTAAAGTCAACCAATCGGTCGGTAGTGGAGGTTACTCGACGTAACTCGATGGTCGTGTAGCCATCGGCTGGACCCCAAGCCTTTGTCAGAGAGATAGTAGTACGTGTAGCAAAGCGATAGTCTGTATTAATCGTAAGGACCTTTCGGTCTACACCAATAAGAGTTACCACTACGAACTTACGGGCTAGATGCTCAAACGGGATATTAAAATCACGATTGGAGCCATCTAACTGGTAAGTCAAAACGGTTTTAATTACGTTAGCCATTTGACCTCCTTAAAGTAAATCTAAGAGACTACAGGGAGAAGATTATTTCGCCTCTCCCTATAGTGAGTGGTGTTTATTTTCCTACGCTCCCTCAAGTTAACACCGTTCGCCTCATAAATCTTCAACACAAGCTGTTGAGTCAATGGGTCGTTCGGTACTAACTCTTTTGTGGAGTTCATAAGACCAGTCATGAAGTCCTGCTCGGTCTTATTCAGTAAGTGACCACGCCAGCAGCGTTTAAGGATGACCCCTACGTTAGCCACAAAGCCAGCCGAAGGCATATCTTGCAGAAGGTTTGAAACCCATAGCGCCCATTACCTCTCTAGAGGTGTACGGTTTGTTTGGGTCACGTTCCTTCACGGTGTCCTTAGGTAGAATCGTAGAGCGAGCCATCTTGGAGGACTCAAACCCAAAACACCACCAACTAGGTCAACCATAGCCAAAGGAGCACCCAATTGAGAACTTTTTTGAGATAACGCAGCGTGGGCAATCATCGTTGGTCCAGTGCACGCTCCAAGTACTCCTTACGTTTCTCCTTAGGCAGAGCGTATGCTTTGACGTGTGCAGCCATGGCCTAGAAACCACCAGCGAGACCCATAGAGGTGATGATGCTCAGCGCAGCGTCAATGGCTCGGTTGTTCTTGTATCCATCATAGAAGGTTCGCAGGAACTTAGAGTTAAGGGACTTGATAGTGAAAGACTTAAACTGCATAACCATCTTACCTAGTGCTCCGAACACATGGGAATCCTGTAAGGACACCTTATGTGGACGCAGCATTGCCTCATCAGCTACCTTGTCAGCCAGTCTCCATAAGTCCATAGCCCGTGGGTCCATAGAGAACGCTTGCTTGTCCTTAACGGTAAACTTCCCGTCCTCACCGCGTACCATATGTTCCTTGATGAGAGCTTGATGCCAGCCATCTGCTCACCAGGATACGGAGGCACCACGAAGGAAGCCTTCTTTCTCCAGCGGGTAGTCTTACCTGTTAGGGTGGCACTAATAACATCCCCAAGCATACCTTGACGCGCAGCATCCAGAAGGTAGTTAGTCGTTCGTTCAGTAGCTTAGTCCACGGAGAGCGAGCAGCCAGTTCCTGTGTTGAATACTTCAAGGTCCCTACGATGTTCGCCACGGCAGGTCCGGTATCAGTTGCTTCCCTTAGGCGCTGCACAATGTCAGCACGTTTAGGCCGAATCAACTGGTCCACCTCCTTCCCGAACAGAGACGCATGGAGTTCCTTGAGTTCCTTAGCTGAAACTGGTTTAACTTTGCTGAGTGTATCACGCAGAATTGGGATACCATGCCCTAGAGCACGAACGTTACCAGTGACAATCACCCAGCAATCTCCGTAATGTTCTGAGCACCCATGTAGGCGTTCTTAGCGAAGAACCCTAGGTCATTGATGGCACGCAGTGAGGTTTCCCACACAGTGTCCTGATTGCGTCTAGCACGACCAGTAAGAATCTTAACGGTATCCATTAAAGCATGTACCTCGCCAGTCTTCTTACCGTCTCCCTCAGCTTTCGCTTTGAGAGCCAAAATCTCATCCTTAAGTTCCTTAGTGGTTTTACCAGTAGACCCCATGATGGCGATGTCACCATTGACACGGCGGTCATACGCTGGCATGATGCGGAACATATCGAAGTCCCTTAGGTCATTCACTGAGAATTGCTGTCCGTCTGGCATAGTGATGGATAGGTCCGAATCAAACAAGTTACGTGCCTCAAGGAATGAGTTATTCTCGATACCTACTAAGCCCTCAATGTTCTCTTCTATTATGGAACTGTTGGTGAACTGGTCTGAGTGGGAGATCCATAAGCCTTATCCATAGCGTACTTCTCTACAGATCTCTGGTGTTACTTTCCTTCACCCCGTGTAATTCCTTAAGCATCTCATCGACTCTGGCCTTGACCTCAGGTCTGGAGACGTAGCTGTTCATCCATGAGCGGGCAATCCCTTCCTGCAAACCTTCGGCACCGTAGCGTTGAATCATCAGCGCCTTGGCATGACGGTCATATACGTGAGGAACGTAGAGTACCTTTGTGGCGACTCTCAGGGAAGATACTCACAGCCTTTGTGTTACCGAATATTGCTGGGTTTTCCATAAGTTCACGCTTGGTGTCAAAGTGACGCTTAATGATGTCCATAACGATTCTCTCAGACGGAGTGAGTGCCTTCTGTAGTTCTGGACGCTCAATAGCTAGTGCCGCTCTACGGTAGATAGTGTATCGAGTTTCTTCACGGACATCTTAGCGCCGCCCATAGAACTCAGGGTCTTTCATAGCGTCAGACATTGCTTTGTACAAGTCATTATAAGTACGCTGGTCAGTACCATGAAGTCTCTCATGGATGTCAGAAGCTGTTGCACCGAACTTACCTGAGGCACCAGACTGCATACCAGTAGGAGAGCGAACGAGGTCGATAGCCACTCTACGGATGTCAGCATCGTCAGACCCCAAGGTCTTCAAGCCAATCTAGGTGAACCCAGCCAGTTTGATTCCTCGCGCAGCCTCAGGTAAAGCGGAGAACTGTTTTAGAGTCTTAGGGTTGATTGGGTTGCTTGCACTTAGAACGGAGCCATCATGTAACACCACGGCACCTCTCTCTGTTGGTAAGTCCTCATAAGGGACACCATTATGTTCACCTTCAAACTTCATGTTCTCAGTGTTCATCCGAGAGAGGTCCGCAGAGTTGGCGTTTCGTGCTGTCTCACGGGCTTCCAATCGCATCATAGGACCGATGAACTCATTGTCGAACTCAGCTTCTGGTTTACTGCGTCAGTCCAGCAGCTACAGCGTCACTGATTGCAGACATGCCTGCGCCAAACACAAAGCCACCTAAGGCAGCACCCGCATAGTCTGCGTCACCACCAGCTACGGAGGTACGGAGACCTTCGGATGCAACGTTCAGAGCAGCACTTTCGGCACCAACTACAAGAGCCTTATTGATTAACTTAAAGCCCTTACCAGTGACACCGACCATAGGAACATAGCTAGCGGGTCCACACCAGCACCAATAATACCAGCACTCAGTCGCACCTCGGCCAGCCTCGGCAGCGCGGGAGTCGTTCAAAGTTCTCGTTAGCCAATTTAATGAGGTCATCGAGGTTCTCCAGGGGAACCACCAGTTAGACGTTGATGTACGCAGGGTTCTTAACCTCTGTTCGAATCTTCTCTAACTCCTCTGGAGTCCAGATGTGAGAGTTCCAGCGAGTCGGCGTAATGGTGTCTTTAAACACATGAAAACCATTATCGAGACGACCAGCACGGAAAGCCATCCCAGCGACTGAGTTGGAGAGTTCAGCTTCGGCAGCATTTTTGAATCCGAAGAAGGTTGAACGACTGTTGTACTCGTCAAGTGTTTCTCCGTGGGTCTCCCAAAAGTCCTTGGCGAATGGTTTCGCCGTAGCCTCCTGTTCGATACCCTTAACGTCAAAACTTGTGGACTCAGGAAGTTCCTGTGTTACTTTCTGCTTGTGACCAATTCCAGCCAATCCTACCTCAGCCGGAATGCCTTTACCCTTTGGGGTTATGCCACCAAAAGTTTCCAACTGTCCAGCCATAGGTGACTTAGCAACATCCAGAAGGTTACGCATGTAGTTACGTCCCTCCTCAGAGATTGATGCGAAGTCTCCCTTAGAGTACGCCTCAAGTTGTGGATTCCCAAGCGTCCCTCACCTTCTA
+
$%(..'',0/00/17AHD=:956)&&&)))+6255834>CJJJJJJJIGGFJHJDBCCHGEHJIJFHJJJIHJJJDCBB=='&&&))-50///5EIJHJEHEGJFJJHI;:::?8878=>@DHHIEJJFIJJJHJJIJHHDA=;8780-6*)**EJ???@00/12(&(())*-85666FGGJGJJJIGJGEDJIDJJJJJJJJGFJJHJHJIFFEE@==?E??AB@D::99>?IEGCE9878DGJADG>ACCGHGFJGJJIDFDE>==;=DEHGJHEJJJDC>=>>JJFJHJJJJHJJJJFJJJIJIGIJJGJJHJA@@=?@><=((*)0/0---/00/-.-*.:?A>>>@ECCBEDCDJJEECC>::;2222887811-..08:=B9899HJC000..,,*-212,+//3;@@BGEJJ@@>>CCDEB@?=@EGJIIIJIJGJIJGCEJGEDGHJJHJJJIIFJJGCDA@@@EA@@@ADEHDDGFEEEGJIJJJJIE?;7778CJBB>?JJIJJJCEFCA3.,,.-,,-/=BDJJGIJHEA@AHDEJDFJJJJJJEF@EJCBBA=(''(0////IFD==>>ACB>99FJIJJJJFJJIGIJJGJJCBBAD93334,*(,-(%%&235?CF@+))*/..-,-8;669:>?@EJEIJDJDJFEEDGDEB>>CDJJJJDJHJJJGJJHJFDGEJGC=<?:;<66100067:9?AB<<;;FDHEJGJJJEGJGIJGJJGJFJJJJJJJJJFJJHECB99999=7==JJGFJJJJCABBHJIGHJJGD?>>>BB<844>5..8;<BDGJGJGIJDHJ<:::DEA?=<***76778JHJHEFIFJGHABGHHJABDE=:;EHGJJ<<<:><<;;3ACF>;:8DB@@AA>?A@JIC=BFEDJFJHJFHJJHJFJJJHJJHJJJJHIJIJJJJJJJJFE51117;;---JEEFJGF@@?AEC<==<=86///CDHGJGHI;:::ACBDJJHGJ@@AAIJJIJFJJJIEEJJIJFFDIHJJFIJFJJGJCCBDFCH777,++((&())7;CC;;;9;:9+**((++67;:J@IA;>H?JDIJIGJGHHHJIJJ;J;=JFFJJEJAJ<2///10-,,-,../6CCIJHFGFJJFEGCCBF6?>>?AA?>9<2-'&&&&*'),,)''(++'.769:)(()1A9:;=,,,4CGGDJGGJJIJJEHFJGI:5.@66555(''(,,;=B=;=??:8877967BDA;;;;A:42530(%')''''1;<=BCGJJIJGA@@?J>EAF?:7623/066>B=>?@JJFJIJJJJJIICEHDDJGJFHGFH7-++,/56:CBEJCGGIJHJJDCBAJJ>6446@?@ED@?>>>>>CJJGJDFGEJJGJFFJHJFHJ@EFJA@A@IIJJJJJHGHJJJJFJJJEEHJIJJJHIJJJHFJGJJJI8:908//////02277FDCBCHJJHIJJJIJ>=>>GJJIGJJJHJJIJHJAA@@J>==<@DBDBDEJJJJHGFIHIIJHJBBCCGJJFJFCGHFIDCADDCECHJ:==ACJJJIGJJJHJIHFJJIJJIGJIJGJJJIIJJJJJEEAD>>>4.))*68@888CJJGJHCE=GJJJHHJGJJHJJFICFJJJFJAFGEJFFIHEIJHJIJFHI<<?EHECE@8771639A>><=?JHIGHJDCBEDJJHJEFI=???BDBC@A@A@?@==>=CBBBDCCECDEFHJHGHGGFGJIJJFHFHIEFDD=;BCC>?876?4244*)*1JJIJFGCFJJHHJEIGGGIFGIGEJIEHHHJHJHDEBCDJJEJGGIJJJJJJJHEIJHJJHGJJ888BB=<@@B?AA;ABEIDDDDGF@B=>=;9/+)+'(()5568ECBEFDCA?@DEEEDD?>@?EDEJJHHJEFDHEHGJJHJJGJHJH@;3216:96866..,+.9<BJIJIJJJJJJGB@E<GJJJJJJJJJJHJGJJIJJJFEEEDGHJJIJDGGGJIJHA@=<BBFJIJBA@5/--+(((((((.9:;<DEFFJIIGJJFJEJJJJJJGEGB9884,***55>?BBIEFJDABCDJJHJJJHIJHEGHJ>>>>CBBHIJJEJJJJGDJHHB99A@??JGEJIGJGJEJC;<IFJIJJJJJGJHIHJJJJJ6221'')'''&&''''','(,,-,))&$%((*)&&&*++---+*+-.0<;@>CCABBDEJJHJEJGJEEEJ@DBBDFGH****)())())'/.,*)*22,=??B<<=;<?BAJC?>8>?AJIGIFJJDFD?<98))'%%%%)22:?=<:::;B@B;?FGJGJHJGIA4347=5444///----332365//00?:?>?=;;<.)**-32**+01.///89688:>?BDGAEBE;:22233::<E=>644786632/))0,)))+*++*,18?CBC>?7771222A:;::677,+++..)132488;6;9:<<C<??BCDCBE?@<=HJFHEE><8B-ACIJHHHEJJJJJDCEDBEFFGDG?=5445--(')())*88<CHBD=;;EEHJGJJHJJDDEFJJJJJEFHJECDDHEFJEDC555243,,,0?>?@EBBFEGJBBBAD:5**,*((,/<::9--,,)**56:@@CECIGEDJGJJJGJJJJHFJDHHIJIJ;2--BDJHJJFJFJIIJIGJJJJJIJJJJHFHGHHJ9J;:GFJJJD;;;>?7774667<>?@0:;<BBJFGDEJJDED:;:;;23BEGFE54331*('')+54)))*FHFHF???@JJJHHJJJJF;<<=<9(((())8;<7777<510,2=>?D>AJBBCEJFIGF@J?:HHJGJJJJEJJJJJJJJJJJHJC@=<569(('J.''(7=@@FG@??ACJ.../7*'&$#%('&%&.07<?<:;;:D==BDFFJJJDDC,++8->67):===>?6665788@BC<EG@EGDIJDJFBA@@F?@???>=>??@?>GJJJJJJGJJDBBJJJFGFFFGFHEBJCA@??...,,,-5..A@GEG>=<=<89?GEFC0--.(('''*+.0015?<<<>B=>@J>521333345-.FIJJJJHGGGJIJGHJ@@A<:::?<;;;B@?DICBCDJFJHFHJHJFJC?@CJJJJJFJJHFJJGJJJJJFJJGIJJJJC/))?<0//1422153544--*4.00////.,'''%&*//32788<78:/+++,>6799),,,,2358<--..<2---75-.+)&%&&,*('(***++-:?A===>GJJFEJ@>>;9:9>?E::33446665;9-../69****.-,)(*+/7?::9<4FEJFHHJDJCED=<<>=76665447>JE>AE1=><=@@?>=@AA878>8889CDJFJJJJDE88BCGFFEFJJJECGJJHJJJJIJJJIHJJICD??<<<<C>>?=52267778678856@ABAEFHJFJH<@?@;:;<<::;>JEJJJIFDGFAEB:<CEEFJFGB>JGJJHJ@@++8821:8JJ8878>CCCDBAJFJJJFHJHGJJJJGJJGFJFJJJJJGFJHGJHJJGJHJHIFGGJJJJHJGJJHJJGJJJJJJGFJIJJJGJHIGAA@AJFECDABFEGH?>>=??=?CBDAEG@>?BHJJGJCA@@@CDJJJFHFJJD=:+;?C@@BJJJFJJGJHJJHJJJGJID@?9HBJIJJCAJJACDFJFFF>7655FGE9888FFGFEJE@ABDJGJJA<<>ACDEI=;;>ADDABJJGBGHJFEEIHJJHJEJJJFGHIJJEJEC:9-*))&&&(('%%&&(**---/4<@@@;BDDCDC>6454B?J84))(('*++12ACDB653-,-.>=7>BFGB><<???=@@E=D>??@;<889<@ADDBICJDEFHFE;;<;B:899<>DDHFFC@>>.....=8323<<=F@ABBIDEDCBBCJJJFEEJJF44>JFJHCCHJFEJFJGFJJGJBCBAFDD0//0>C=>G=FCEDGFJJFJIJJGDGCCFFCDB??C@B.)(*(,,<641/4<=HCCDDCDC<=FGJJHHCD;7))ECDDEFJJJJJJC>BEHGIFJFJGIEHHJGFHJJJEJJFDGIHHJJGJD9669D6555BFCEJIGDBBCJIGFHJJGGJEGFBGEDEJJJIEDEGCCDJJEHHGHFEDFJHJJCBDGGJGJJDDBADGJGEFJJIICHHB@@@FFEJEEIIFHDABCCB@?>>?@DEB?DA47732))('&,,+./,++*+,)**(&(7797668EJGEEH?JHFDGDFGJHGJHFEDDJHIHFDH3100??@@@@GGJFEFDDGFJJJHEGFGFGBFGJGFCFHJGCC;;;:DI??>?H?@@8:2*366?<@??777896)))955AEBDAAAFEEE??><<?>>?CFJDD3333>==>D@=>>=@@AEJGDFJFJFGFGEB??56=<;>=:87789>>BEFJGJJJHDDBJ@==55....??>@D>53335569=8>>BAED@@?B@BB?;6++.01332,+((,--.-1&&'';566676::8:==>>:9:::;DDIJ;;<<JJJJEBADDEDBDGJJJGGCGJDBBBDJE<=99EDJGHFJJJJJIGFCHDEJGHGJJJJJEFHHJJGJHGC@@@F=<<49888B999:=??=@DHJJJIGJEEEJ@6455?111/*JJCJAACECBBAECCBC??=<2./..**+/..2C;;E>EA0/()),//11>?A65556C>?BBCBBEJCECDJJCCCEHJJJHHFJHJJJJJ??>:2+*&&&&()/1BBCDFIHJGJGIJJJJJGJJDGFJHJHGFDJEIHJJJJJJIJJJIJJJJJJJJDCJHJJJJIGJJFIJHFFEIJFE:::<CCBJJJJJJGHJFEJJJGHBEBHJIJGJE<<=CJH;::898.-,1--IJEGEEHB<FEIJHJHEGGFDBDIHJJJFJFIJHHJJGGGDFFDDGJFJJJGJJHGJFJGJJJIHJJFJ644488880/00(%'35;FEEBEJCFCCFJEJGIGGDF:8858IJHH;32,)))+21'''&(-132228798@>?>JJ>=8=92%%%$%'(*11.4:<>A>>>>/..3<<?@CADEG=:;9::<BFHEC:+(*--JG96>7B4*''(,**++372667><;<<BGFEJJ<B>99==B676:=:;;>?IJJJJJCBABGHJGDGECCBCDJ751367<65CFGE<=DHDJHDGBACEHJJJIFJJHHGJJA=;;=>@C?---.CBB>==?DGEFGJJBAA?,,++++)+,55:8652344<C>?<;....<7=?EJD<<<<JJFHA@AAFJHHJIEJHA@A@64-+'(((.)'+-123;<<>IFC::77:1345799HHJHJFFFHAJJGGGJIBAGFIJJJJGHJIC==++++...-/0-./-019A@C<<;912*++-,*+++6/2CAABBJJHJIFCBB===?956;DJEFDHJ<HIJJEEDHIFED@?EGJJJJIJDCDCHJJJJHGDCFJEFBAC<75521<=DJJGGGEJJJJ7A53-4DJGFJIFCD=>856:HA??=<H?FJHGIJJEFJJFJ==>BDDCCG?AD<;<>DB@>BGIIJIEEDCCBDJHBBA@?A887A@B878=:566JC@=>@CE@?@AIGF88:8>99;??CBAAECECFGFFIGA@A@B--,1.-.,,((-)-''((7)'$
@Stanford_s2n_5_T7_No_Sap1_5_8_10_23_Linear_6000_69
GCTGGGATGATTGTCACTGGTAACGTTCGTGCTCTAGGGCATGGTATCCCAATTCTGCGTGATACACTCTACAAGTCTAAACCAGTTTCAGCTAAGGAACTCAAGGAACTCCATGCGTCTCTGTTCGGGAAGGAGGTGGACCAGTTGATTCGGCCTAAACGTGCTGACATTGTGCAGCGCCTAAGGGAAGCAACTGATACCGGACCTGCCGTGGCGAACATCGTAGGGACCTTGAAGTATTCAACACAGGAACTGGCTGCTCGCTCTCCGTGGACTAGCTCTTGAACGGAACCACTAACTACCTTCTGGATGCTGCGCGTCAAGGTATGCTTGGGGATGTTATTAGTGCAGCCTAACAGGTAGAGCCCCGCTGGGAGAAAGAAGGCTTCCTTCGTGGTGCCTCCGTAACTCCTGAGCAGATGGCTGGCATCAAGTCTCTCATCAAGGAACATATGGTACGCGGTGAGGACGGAAGTTTACCGTTAAGGACAAGCAAGCGTTCTCTATGGACCCACGGGCTATGGACTTATGGAGACTGGCTGACAAGGTAGCTGATGAGGCAATGCTGCGTCCACATAAGGTGTCCTTACAGGATTCCCCCATGCGTTCGGAGCACTAGGTAAGATGGTTATGCAGTTTAAGTCTTTCACTATCAAGTCCCTTAACTCTAAGTTCCTGCGAACCTTCTATGATGAATACAAGAACAACCGAGCGATTGACGCTGCGCTGAGCATCATCACCTCTATGGGTCTCGCTGGTGGTTTCTATGCTATGGCTGCACACGTCAAAGCATACGCTCTGCCTAAGGAGAAACGTCAAGGAGTCTTTGGAGCGTGCACTGGACCCAACCATGATTGCCCACGCTGCGTTATCTCGTAGTTCTCAATTGGGTGCTCCTTTGGCTATGGTTGACCTAGTTGGTGGTGTTTTAGGGTTCGAGTCCTCCAAGATGGCTCGCTCTACGATTCTACCTAAGGACACCGTGAAGGAACGTGACCCAAACAAACCGTACACCTCTAGAGAGGTAATGGGCGCTATGGGTTCAAACCTTCTGGAACAGATGCCTTCGGCTGGCTTTGTGGCTAACGTAGGGGCTACCTTAATGAATGCTGCTGGCGTGGTCAACTCACCTAATAAAGCAACCGAGCAGGACTTCATGACTGGTCTTATGAACTCCACAAAAGAGTTAGTACCGAACGACCCATTGACTCAACAGCTTGTGTTGAAGATTTATGAGGCGAACGGTGTTAACTTGAGGGAGCGTAGGAAATAATACGACTCACTATAGGGAGAGGCGAAATAATCTTCTCCCTGTAGTCTCTTAGATTTACTTTAAGGAGGTCAAATGGCTAACGTAATTAAAACCGTTTTGACTTACCAGTTAGATGGCTCCAATCGTGATTTTAATATCCCGTTTGAGTATCTAGCCCGTAAGTTCGTAGTGGTAACTCTTATTGGTGTAGACCGAAAGGTCCTTACGATTAATTAGACTATCGCTTTGCTACACGTACTACTATCTCTCTGACAAAGGCTTGGGGTCCAGCCGATGGCTACACGACCATCGAGTTACGTCGAGTAACCTCCACTACCGACCGATTGGTTGACTTTACGGATGGTTCAATCCTCCGCGCGTATGACCTTAACGTCGCTCAGATTCAAACGATGCACGTAGCGGAAGAGGCCCGTGACCTCACTACGGATACTATCGGTGTCAATAACGATGGTCACTTGGATGCTCGTGGTCGTCGAATTGTGAACCTAGCGAACGCCGTGGATGACCGCGATGCTGTTCCGTTTCGTCCAACTAAAGACCATGAACCAGAACTCATGGCAAGCACGTAATGAAGCCTTACAGTTCCGTAATGAGGCTGCGACTTTCAGAAACCAAGCGGAGGGCTTTAAGAACGAGTCCAGTACCAACGCTACGAACACAAGAAAGCAGTGGCGCGATGAGACCAAGGGTTTCCGAGACGAAGCCAAGCGGTTCAAGAATACGGCTGGTCAATACGCTACATCTGCTGGGAACTCTGCTTCCGCTGCGCATCAATCTGAGGTAAACGCTGAGAACTCTGCCACAGCATCCGCTAACTCTGCTCATTTGGCAGAACAGCAAGCAGACCGTGCGACGTGAGGCAGACAAGCTGAAAATTACAATGGATTGGCTGGTGCAATTGATAAGGTAGATGGAACCAATGTGTACTGGAAAGGAAATATTCACGCTAACGGGCGCCTTTACATGACCACAAACGGTTTTGACTGTGGCCAGTATCAACAGTTCTTTGGTGGTGTCACTAATCGTTACTCTGTCATGGAGTGGGGAGATGAGAACGGATGGCTGATGTATGTTCAACGTAGAGAGTGGACAAGCCGATAGGCGGTAACATCCAGTTAGTAGTAAACGGACAGATCATCACCCAAGGTGGAGCCATGACCGGTCAGCTAAAATTGCAGAATGGGCATGTTCTTCAAATTAGAGTCCGCATCCGACAAGGCGCACTATATTCTATCTAAAGATGGTAACAGGAATAACTGGTACATTGGTAGAGGGTCAGATAACAACAATGACTGTACCTTCCACTCCTATGTACATGGTACGACCTTAACACTCAAGCAGGACTATGCAGTAGTTAACAAACACTTCCACGTAGGTCAGGCCGTTGTGGCCACTGATGGTAATATTCAAGGTACTAAGTGGGGAGGTAAATGGCTGGATGCTACCTACGTGACAGCTTCGTTGCGAAGTCCAAGGCGTGGACTCAGGTGTTGGTGTTGGTAGTGCTGGCGGTGGGGTAAGTGTGACTGTTTCACAGGATCTCCGCTTCCGCAATATCGGGAACCGTGCCAACAACTCTTGGAACTTCTTCCGTACTGGCCCCGATGGAATCTACTTCATAGCCTCTGATGGTCAATGGCTACGATTCCAAATACCCTCCAACGGTCTCGGATTCAAGAATATTGCAGACAGTCGTTCAGTACCTAATGCAATCATGGTGGAGAACGAGTAATTGGTAAATCACAAGGAAAGACGTGTAGTCCACGGATGGACTCTCAAGGAGGTACAAGGTGCTATCATTAGACTTTAACAACGAATTGATTAAGGCTGCTCCAATTGTTGGGACGGGTGTAGCAGATGTTAGTGCTCGACTCTGGGTTAAGCCTTAACGAATGGTTCTACGTTGCTGCTATCGCCTACACAGTGGTTCAGGATTATTGGTGCCAAGGTAGTCGATAAGATGATTGACTGGAAGAAAGCCAATAAGGAGTGATATGTATGGAAAAGGATAAGAGCCTTATTACATTCTTAGAGATGTTGGACACTGCGATGGCTCAGCGTATGCTTGCGGACCTTTCGGACCATGAGCGTCGCTCTCCGCAACTCTATAATGCTATTAACAAACTGTTAGACCGCCACAAGTTCCAGATTGGTAAGTTGCAGCCGGATGTTCACATCTTAGGTGGCCTTGCTGGTGCTCTTGAAGAGTACAAAGAGAAAGTCGGTGATAACGGTCTTACGGATGATGATATTTACACATTACAGTGATATACTCAAGGCCACTACAGATAGTGGTCTTTATGGATGTCATTGTCTATACGAGATGCTCCTACGTGAAATCTGAAAGTTAACGGGAGGCATTATGCTAGAATTTTACGTAAGCTAATCCTTGGGTTCTCGCTGGGATGCTCTGGGGTTAGGATGGCATCTAGGGTCAGCTCAATGGACGCTAAATGGAAACAGGAGGTACACAATGAGTACGTTAAGAGAGTTGAGGAGGCTGCGAAGA
+
0.0)*/59((()//)()++5:BEFGJHGJJJJHFHGGIGJJJ4444JCCIGFDHEEJJFJHGIJJHEEFDEIJJJIHJEJHIFIJEIIHDIFE848688<=ABHJJIHFGGFDHJJJGIJJHJFFEABCIGDDGIA9543355FHJDCFEJJIGJHEEHEDHDFIJJGJEJIIJJIJGEJJJJGFHJJJJGHJGJJJJGJHGGJJJGGJHJHGIGJJJJA=867466BIIHJIFJJJFIFHIFHJGJJJJJIJJHJIGFFJJCBDCHD@33&&&&))*0754423BJDEGFJJEIFGGFIEFJFDCEJIJJJBCBBJJGIFHIJGJJJIEDD@BCJJHJJJA??////035,,'*))('(*)&&*''))*:<?BHHJIJJJJEACJJCBC9=-'&',-/3+),-+@FJHJHFC;;JJJFJJHGJJFJJIJEIJIFIFJJEAG<=?@EJJJGDDB@BGJGGGHGEFFBBB@.+'=>>==??E@E@:JDEIJGJFJJHJJJGJJJJJGJIFFEFDHFDCCBFEDCDCBDDDECFEDCDDFGHJJJHHJIIJJJHGDCC;;<GEJJJJJIGGFHJJJJIJHJHIIHFD>:>7877B??<525499@AABD@7::>EJJHIEDEDJIFGHGGIJEEJHGGCFFIIEEGIJGIFJIJFHHFJJHJHJ<+,HJJJHEDCFEEEGEBDBFHJJFJJDHGG;820012+)1315DEJGEHEBAACIJJJHJJJJJGEIJDDJJJJJJJIJJJJHHHHHJJJJJJJJJJJJHGJGGFIDEIHHJGIJJJFHJFDFDGJJJJJJFFGGIHIJJJ<=JDGIBCFA98'&&)7=:0++,60AEIIFJJJFEJ??@@EE?@?AHJJJJJIFJJHFIJJJJJJGJJGJJEFJJGJGJGDEDDIIJJGHHEHJJE<A<?@AEGJGIJIJJJFGFEHHHJJJFFBAADJJJIB?>>BHIJJGJJJJFCGHGJ?@?@JBCAAADBDJEDDIHJJIGBAA?DJIIHJJJJBA<;7776BBEBEFEEGJHFGFHJEFJHJJJJHJJJJJJJJJGDEJ@;;;<5,,-DFFG<>>FFJJECCE=93.+''6GJJEJIJJJJEIJJE=;;<>=>?GJHGJJGHADJJJEGJJJJHJJJHJHFFG98779@BJFFJHJJJJJJIHI@=<=?IJJHJJI53333EJGJHGJHHJHGGGJJGJJJHIJJEIJHIFIEJIBBCB<;:;@=AEBDBGHJFGGJJIJHHHJCDDHJC@AA@CBCGJDFFEF;;;;D?////>:9=?FEECDIDJDHJIJJJFJJFGDJFHJFCA*))*EHHJHGDCBGJJGH999<A0007EJIHJIJJEEAHJIJJJEIEGFFHEGCB@BCBA;???@HFEECDCJJIJJJGFJFIJJJJJICBIEGEEFADDC@AEJJGJ333@??DBCIFCAA<=>?82225,+,+++00//11;99245569:ACFFEDJ?70,+*+-...777;333577>>@FIJJFEF?>-+(*///,+++69;?JJDFEFEB>;>AFCGFGHJIJGJIDJJJJJHJIJJJJHJJGJJJHJHGJDIFGFDBHGDDIDD@DEDEA9878;<BDDJEDDFFJJHJIE?>@76512356553*))*22226427*(((=@=830014A?<<?BHJIJJHIJJHJIFJEAA??A=---)**),2>EFIHJJJJJJFJJJJIIID>?>BA751144644?BEJJJJGJJHJJJJJGJHJGHJJJJJHJHJFJ///0BCBCJHG?:98897544455)))*8=IIJJFEJ?A@AJJIIJJJJJJIJJFFIEIJDJJJ@75058:/---)%'*8::FJDACDEFJJGJJDJF@@C@AJJEJJHIJEFJ??EJJJJJHHJGJJHJJFFFJFEFCCAA<9+*''''&(+,=@JJGHHEIDGFIIJHJJIIJGAFIJBBABJJ@JJJJJHJGJJGJFIIJJIJJE@;;<CFFGGCEDDJ6336BA???>@GJHIJHJHHJHFJ@?@BBB@CGDJJJEFG?::ICCD@BDFGIEB?>>@@?53*+34;;<>FJJJJGFDEHB?AG?FCJJHEJIJHJ@AAAJE?>?@EJJJFC>/..32--65::945;=ABEFHDJJIJJJIJIJJHFIGFGFJD>>@<7332000,)&&&('&'$$&((()/030/0-+../9,-2:@::9:EJFGEFFJJJJJIJGJGIJJJHIJHJJHJJEDCCJBEAADJJIJJJGFGHGDJIIHAGI?C>4(()*-9:>AAB@ADCB@EDCICE000<85(''(1001@:898:;ABCEFJIJFD:77:EDJJGJJIHJFJJJIJIGJJJJI@??@CBABAGIJGHGGJIFJIJHC?<</,'4;;CDFJJHJJEIEIJJIFEC/,,+''&')5@33((((+)&%$$'*369=EBFCEJGDCB?ABFGFJHFE<;;<BBDCJBCDFFJFJJJHDGGJJJJFHJJJJJJJGJFJGJHIGJJJJJJIJJEFGF?>762-%&'&''&))-,*)'''**+()))?@<@CCBCFJJHGJJJJJJIFJIHGDB@><;;...ECGFJJJJFGJJJJJJIJJGJHGJA@@@JJJJJJJHGJJJJJIGEJJJJIIJJJJJJHJJJJJJJJJJIJJJJJJGJEEDEFF9CGJA@=;>??CBB@BACIFJBBB<;:4-/@BFJH>===@C@JJIAABC==<<AGA?@@G7788::8220****../22/379>E=>=>CBCJFJHHEFFECA>974430//-,+''45210001283342/.//.---.;@DEFCDCJJJEBBAA+*+,--,'&'((/.(/78778JFJEJHIFEJIGHI>>>@JEADDEBD789:BBEHJGGFECCECIJ<GBGFAJ,&$$&('*++,36112>BEDA>>88;;FJGDIGFC>@CHFJJJIJJHGJHJEIEHJFHHJGIJJJFJJJFHJJIJD4&&&%&%%'''+-57879AABA-+-),ACF>??@A>=@@EHC?<;<>66:989ACEEFHJEJFJFHHHJJJJIJHJI===66556<=DCCHJJBBAADIDFDDJICBABFFEDGGJJJJJHEIHJIJJJJJGDHJGJJFJCIJD@;:CGHJJJBA>=?@EJGEG;555.-),000,:A@@B:::>@BDCA>CDJEIIJJJJIJJJHGJIJGIIEFEDJGJJJHIFHHJJ<<<<>C7++*)%%$$6CFDDFDCD611EFFCBJJG>:::>CFEGJJHHFFIJIJHHIIFJAAA6211-,*)%&)''*/:CJJGEFJIGJJJHHFCHJJJGJJGJGFJFFIJFJJJIJJJDEFDHJHGFIIJEIEDGDGEEGJJIEJGFJEFIJJECJ@DGFGIJIJJJJJJJJJJJJHHFDDBEJJGGJFECB8888AAEDDHGHJJIJIJB@B?(('&'(*/)'&$#$&'''%%%%8<?AJJIJJECEJFGJEJ@,,,.256422::<BDBADBAJEHIHJCJCJFJJJHJGDDFHGC99:;ADGJJFJGHJDD8564CBFIJIJEJFEFBBDIJFJJIGIJJJIJHJ<<<>JHJEJFE@>>>BBF@@?+***,+'(&&*=FEDGEDFD>>>?EJGEFGFJJFEFBADBEDE;;;=HDACEBF43442//344--//0899:FHGJHHJJJEGFDCCABBBEECGEHGHDBBBBEJIGCFFJJJEHDBC@A@CEBFBEB<<<<:,,,?>>=<*(&'%%&)1)(((,(.,,8=?<=<))))//1-+((%&%%'24525789643'('(&&&+()('&''(.+8=<)(((>??@ECDHIJEEBBABCA@@CJ@D>>>=<5**('+./02//1,*()))*(*)(%%&&&
@Stanford_s2n_5_T7_No_Sap1_5_8_10_23_Linear_6000_70
ATCATCATCCGTAGACCCGTTATCACCGACTTTCTCTTTGTACTCTTCAAGAGCACCAGCAAGGCCACCTAAGATGTGAACATCCGGCTGCAACTTACCAATCTGGAACTTGTGGCGGTCTAACAGTTTGTTAATAGCATTATAGAGTTGCGGAGAGCGACGCTCATGGTCCGAAAGGTCCGCAAGCATACGCTGAGCCATCGCAGTGTCCAACATCTCTAAGAATGTAATAAGGCTCTTATCCTTTTCCATACATATCACTCCTTATTGGCTTTCTTCCAGTCAATCATCTTATCGACTACCTTGGCACCAATCTGAACCACTGTGTAGGCGATAGCAGCAACGTAGAACCATTCGTTAAGGCTTAACCCAAAGAACAGTCGAGCACTAACATCTGCTACACCCGTCCCAACAATTGGAGCAGCCTTAATCAATTCGTTGTTAAAGTCTAATGATAGCACCTTGTACCTCCTTGAGAGTCCATCCGTGGACTACACGTCTTTCCTTGTGATTTACCAATTACTCGTTCTCCACCATGATTGCATTAGGTACTGAACGACTGTCTGCAATATTCTTGAATCCGGAACCATTGGAGTGTATTTGGAATCGTAACCATCCACCATCAGAGGCTATGAAGTAGATTCCATCGGGGCCAGTACGGAAGAAGTTCCAAGAGTTGTTGGCACACTTAATCCAGATATTGCGGAAGCGGAGATCCTGTGAAACAGTCACACTTACCCCACCGCCAGCACTACCAGACCACACCTGAGTCCACGCCTTGGACTTCGCAACGAAGCTGTCACGTAGGTAAGCATCCAGCCATTTACCTCCCCACTTAGTACCTTGAATATTACAGTCAGTGGCCACAACGGCCTGACCTACGTGGAAGTGTTTGTTAACTACTGCATAGTCCTGCTTGAGTGTTAAGGTCGTACCATGTACATAGGAGTGGAAGGTACAGTCATTGTTGTTATCTGACCCTCTACCAATGTACCAGTTATTCCTGTTACCATCTTTAGATAGAATATAGTGCGCCTTGTCGGATGCGGACTCTAATTGAAGAACATGCCCATTCTGCAATTTTAGCTGACCGGCCATGGCTCCACCTTGGGTGATGATCTGTCCGTTTACTACTAACTGGATGTTACCGCCTATCGCTGTTGTCCACTCTCTACGTTGAACATACATCAGCCATCCGTTCTCATCTCCCCACTCCATGACAGAGTAACGATTAGTGACACCACCAAAGAACTGTTGATACTGGCCACAGTCAAAACCGTTTGTGGTCATGTAAAGGCGCCCGTTAGCGTGAATATTTCCTTTAGTACACATTGGTTCCATCTACCTTATCAATTGCACCAGCCAATCCATTGTAATTTTCCAGCTTGTCTGCCTCACGTTCCGCACGGTCTGCTTGCTGTTCTGCCAAATCAGCAGAGTTAGCGGATGCTGTGGCAGAGTTCTCAGCGTTTACCTCAGATTGATGCGCAGCGGAAGCAGAAGTTCCCAGCAGATGTAGCGTATTGACCAGCCGTATTCTTGAACCGCTCGGCTTCGTCTCGGAAACCCTTGGTCTCATCGCGCCACTGCTTTTGTTGGTCGCGTTGGTACTGGACTCGTTCTTAAAGCCCTCCGCTTGGTTTCTGAAAGTCTCAGCCTCATTACGGAACTGTAAGGCTTCATTACGTGCTTGCCATGAGTTCTGGTTCATGGTCTTTAGTTGACCAAACGGAACAGCATCGCGGTCATCCACGGCGTTCGCTAGGTTCACAATTCAACAACCACGAGCATCCAAGTGACCATCGTTATTGACACCGATAGTATCCGTAGTGAGGTCACGGGCCTCTTCCGCTACGTGCATCGTTTGAATCTGAGCGACGTTAAGGTCATACGCGCGGAGGATTGAACCATCCGTAAAGTCAACCAATCGGTCGGTAGTGGAGGTTACTCGACGTAACTCGATGGTCGTGTAGCCATCGGCTGGACCCCAAGCCTTTGTCAGAGAGATAGTAGTACGTGTAGCAAAGCGATAGTCTGTATTAATCGTAAGGACCTTTCGGTCTACACCAATGACCACTACGAACTTACGGGCTAGATACTCAAACGGGATATTAAAATCACGATTGGAGCCATATTCAACTGGTAAGTCAAAACGGTTTTAATTACGTTAGCCATTTGACCTCCTAAAGTAAATCTAAGAGACTACAGGGAGAAGATTATTTCGCCTCTCCCTATAGTGAGTCGTATTTCCTACGCTCCCTCAAGTTAACACCGTTCGCCTCATAAATCTTCAACACAAGCTGTTGAGTCAATGGGTCGTTCGGTACTAACTCTTTTGTGGAGTTAATGACCAGTCATGAAGTCCTGCTCGGTTGCTTTATTAGGTGAGTTGACCACGCCAGCAGCATTCATTAAGGTAGCCCCTACGTTAGCCACAAAGCCAGCCGAAGGCATCTGTTCCAGAAGGTTTGAACCCATAGCGCCCATTACCTCTCTAGAGGTGTACGGTTTGTTTGGGTCACGTTCCTTCACGGTGTCCTTAGGTAAAATAAATTGAGGCCAGCCATCTGGAGGACTCGAACCCTGAAAACACCACCAACTCGGTCGACCGTAGCCGAAGGACACCCGTAGAAGCTTGCCGGATGGCGGCGTGGGCAATCATCGTCCATGCAGGTCGCTTCCAGTGCTTCCTTACGTTTCTCCTCGGCGGAGCGTGTTATCTTTTGACGTGTCCGGCCATAGCATCAAGACCGCCAGCGAGACCCGTCGAGGTGATGATGCTCAGGTCGTGAATCGCTCGGTTGTTCTTGCTTCTCCATAATTAAAGATTAACAGAAACTAGAGTTAAGGGACTTGATAGTGAAAGACTTAAACTGCATAACCATCTTACCTAGTGCTCCGAACGCATGGGAATCCTGTAAGGACACCTTATGTGGACGCAGCATTGCCTCATCAGCTACCTTGTCAGCCAGTCTCCATAAGTCCATAGCCCGTGGGTCCATAGAGAACGCTTGCTTGTCCTTAACGGTAAACTTCCCGTCCTCACCGCGTACCATATGTTCCTTGATGAGAGCTTGATGCCAGCCATCTGCTCAGGAGTTACGGAGGCACCACGAAGGAAGCCTTCTTTCTCCCAGCGGGTAGTCTTACTGCTTAGGTGGCGCTAATAACGTCCCAAGCATACCTTGACGCGCAGCATCCAGAAGGTAGTTAGTGGTTCCGTTCAGTAGCTTAGTCCACGGAGAGCGAGCAGCCAGTTCCTGTGTTGAAATATTTCAAGGTCCCTACGATGTTCGCCACGGCAGGTCCGGTATCAGTTGCTTCCCTTAGGCGCTGCACAATGTCAGCACGTTTAGGCCGAATCAACTGGTCCACCTCCTTCCGAACGCGAGCGCATCGTGAAGTCCTTGAGTTCCTTAGCTGAAACTGGTTTAGACTTGTAGAGTGTATCACGCAGAATTGGGATACCATGCCCTAGAGCACGAACGTTACCAGTGACAATCATCCCAGCAATCTCCGTAATGTTCTGAGCACCCATGTAGGCGTTCTTAGCGAAGAACCCTAGGTCATTGATGGCACGCGGTGAGGATTTCCGCACCAGTGTCCTGATTGCGTCTAGCACGACCAGTAAGAATCTTAACGGTATCCATTAAAGCATGTACCTCGCCAGTCTTCTTACCGTCTCCCTCAGCTTTCGCTTTGAGAGCCAAAATCTCATCCTTAAGTTCCTTAGTGGTTTTACCAGTAGACCCCATGATGGCGATGTCACCATTGACACGGCGGTCATACGCTGGCATGATGCGGAACATATCGAAGTCCCTTAGGTCATTCACTGAGAATTGCTGTCCGTCTGGCATAGTGATGGATAGGTCCGAATCAAACAAGTTACGTGCCTCAAGGAATGAGTTATTCTCGATACCTACTAAGCCCTCAATGTTCTCTTCTATTATGGAACTGTTGGTGAACTGGTCTGAGTGGGAGATACCATAAGCCTTATCCATAGCGTACTTCTCTACCATCTCTGGTGTTACTTCCTTCACCCCGTGTAATTCCTTAAGCATCTCATCGACTCTGGCCTTGACCTCAGGTCTGGAGACGTAGCCTGTTCATCCATGAGCGGGCAATCCCTTCCTGCAAACCTTCGGCACCGTAGCGTTGAATCATCAGCGCCTTGGCATGACGGTCATATACGTGAGGAACGTAAGTACCTTTGTGGCGACTCTCAGGGAAGATACTCACAGCCTTTGTGTTACCGAATATTGCTGGGTTTTCCATAAGTTCACGCTTGGTGTCAAAGTGACGCTTAATGATGTCCATAACGATTCTCTCAGACGGAGTGAGTGCCTTCTGTAGTTCTGGACGCTCAATAGCTAGTGCCGCTCTACGGTAGATAGTGTATCGAGTTCTTTCACGGGACATCTTAGCGCCGCCAGTAGAGAACTCAGGGTCTTTCATAGCGTCAGACATTGCTTTGTACAAGTCATTATAAGTACGCTGGTCAGTACCATGAAGTCTCTCATGGATGTCAGAAGCTGTTGCACCGAACTTACCTGAGGCACCAGACTGCATACCAGTAGGAGAGCAGACGAGGTCAATAGCCACTCTACGGATGTCAGCATCGTCAGACCCCAAGGTCTTCAAGCCAATCTCGGTGAACCCAGCCAGTTTGATTCCTCGCGCAGCCTTCTCAGGGTCAACCTCGGAGAACTCTTTTAGAGTCTTAGGGTTGATTGGGTTGCTTGCACTTAGAACGGAGCCATCATGTAACACCACGGCACCTCTCTCTGTTGGTAAGTCCTCATAAGGGACACCATTATGTTCACCTTCAAACTTCATGTTCTCAGTGTTCATCCAGAGAGGTCCGCAGAGTTGGCTTCGTGCTGTCTCACGGGCTTCCAATCGCATCATAGGACCGATGAACTCATTGTCGAACTCAGCTTCTGGTTTACTGCGTTTCAGTCCAGCAGCTACAGCATCACTGATTGCAGACATGCCTGCGCCAAACACAAAGCCACCTAAGGCAGCACCCGCATAGTCTGCGTCACCACCAGCTACGGAGGTACGGAGACCTTCGGATGCAACGTTCAGAGCAGCACTTTCGGCACCAACTACAAGAGCCTTATTGATTAACTTAAAGCCCTTACCAGTGACACGACCATAGGAACATAGCTAAGCGGGTCCACACCAGCACCAATAATACCAGCACTCAGTTTGGCACCTAGGCCAGCCTCGGCAGCACGGGAGTCATTCTCAAAGTTCTCGTTAGCCAATTTAATGAGGTCATCGAGGTTCTCAGGGAAAATTCACGGTTAGACGTTGATGTACGCAGGGTTCTTAACCTCTGTTCGAATCTTCTCTAACTCCTCTGGAGTCCAGATGTGAGAGTTCCAGCGAGTCGGCGTAATGGTGTCTTTAAACACATCAAAACCATTATCGAGACGACCAGCACGGAAAGCCATCCCAGCGACTGAGTTGGAGAGTTCAGCTTCGGCAGCATTTTTGAATCCGAAGAAGGTTGAACGACTGTTGTACTCGTCAAGTGTTTCTCCGTGGGTCTCCCAAAAGTCTTAGCTTGGCGAATGGTTTCGCCGTAGCCTCCTGTTCGATACCCCTTAACGTCAAAACTTGTGGACTCAGGAAGTTCCTGTGTTACTTTCTGCTTGTGACCAATTCCAGCCAATCCTACCTCAGCCGGAATGCCTTTACCCTTTGGGGTTATGCCACCAAAAGTTTCCAACTGTCCAGCCATAGGTGACTTAGCAACATCCAGAAGGTTACGCATGTAGTTACGTCCCTCCTCAGAGATTGATGCGAAGTCTCCCTTAGAGTACGCCTCAAGTTGTGGATTCTTCCAGAGCGTCCTTCGGCCTTCTT
+
&&(,-./001..*))**)(024A999@ADGEH=:CJJ>I:FJHJJJJJIJJIJJJHHIGJJHJJJIIGJJJIEEIIJHIIJGJJE?>00007788@764,.,++++<<>=>>A?AG:::9?==CBB@8988634JJJJJJJIJIIGFJJJJEJJIJJGDHIJHJJFJECBCJEGGDHJFHHIJJJJJJG;;;=JHDDFHJJJJFJHJJJJJJIJJJJJJJ>?HJJJHJJJJJJIIJGJJJFJJIJIIJJJBJJJJJJJJJIJJJJ@;;<BGEHGJJGEEIEJEJJGJFCG>>?>JIHJJJHJIJB;>EAD4110****CEJJJGJIJGDEDD98888>==ACFJDJ><==FJEJJCABCDJJIHJHFJJJJJJJJIJGIJJJJJJHJJIJGIIHGJJJIHIGJHHGDEFJJIFIJJIJHJJJJHGJJGFFC@@@@HFEIIHJGJJJIJIJJJJJGJJGGJIJJHJIGEGFJIJJEA?@>CCD?DAB8HHGHGJJJHHFDFIJ?D>:DAEFFBDICD?776679;99<@>>>?IJJIJJJJJJIIJHIHJIFFFFGFJ????JJHIHIFJEGEHBFDADDB66.-+(&&%%''/01001...++++0,,))*FGGFEHJIJJIJJIGIJGHJGF?5444'&&'-)**,))))>?=;87775566HIE>>>>HEDGFFDIDGC===DFJHIE@CEEJJJIJGBF8:9:CHJF??>?EFJJJJHGJGJJJJJ97557FCCDDHJEBDEFJIIIHJDGIJIJJJJCAFJJHJJJEJJJFJJJGJHJGDGIFCEFJFDBBDFJJJJHJJJJJJJJFFHHJJJJJFJIJGIJGDEJGJJFEJG?==>BA@C;;<:;96&%$%++,4:=JJJHJJFGGFIJJEJHJJJIJHIGGIJHJFEHEEJDHEJJFJJJHJFHJJJJGCBC8889@EJFJFIJGCC;:::JGJGGJJBBAACIDCJHJIGIJJHJFJHJJJHGJJJJHGJJJGFJGEEDH5458F986689DCDCHJJIJJJHJJJHHF><AEDFJJHGGH>==?JGEGJGFJGFJEJJJGJGJJJJJHJJJJIHGHEDGGJDGGJJJJJE;::<AJ<<<>55551/(.))=?@B>=89:;C9ADGJHJEGEGHHJJJJJHHJCDEFGEJGJJHHJEJFDJGDEFDJJJGJJJJHFGG@9JJIEJJJJFEJEJJEHFGHHFEGDEEEIDFBBDFJEJHGF@?BBADFDJHJ@?=421159:98766678<;<8998<CDGIJEFJJHCFDCIFDHFHJFJGEEHFEFEJDDCDCCBDFDDFACAAB@BBDGHIGFFJCBDCDFGDHIDJI9=;541()*67;@?@FIFFDIJAGGEDDHCICHJFIFGFIEBDECHHECCBCDDBBCCCDJJF><50-./33)))*/2//A>>>=@;<9933446210.,,::<=78BGHEJGG*)))CEECFEEDIFEDEFDJIFAABGJGFBC?AEDJFBBBCDBHEEB?>=@ACBA@@A@CF>>>?=;80-.-)*'),,448?EEHJGGJHFHJJJJJGJIJIGDEFJJJJEFFIFFJE***,GJGJDJJJHIGJJJJJJFFJHIGJJHHJJJJJJHJJHJD:7+'1,,,,(((*>;<>?CCBCFDBDDEJ>B955HFJJFF9815792226JEGDJJJJJIJCDJEJJJJGGJJJJJJJIJFEHIJFF;645JFJHJJJJJJJJHFJJJJEJIGJJIJJIJJIFIJIFJDBEEHHGJHIGJJJIJJJJJJHJJJJJJJJJFJIJJJJHE9998?EGGDCJ888:5,,,,---9C@AACIIJJGJJHIJIIHFJIJJIJJJJJJJJCDJJFJHJJIHJIGJIJHJJGJI55?5EB32225=BGEGEDGJJJJJJHJJJIJJJJGHFDJHGJJGHJGJ;,,,)))*J;647:9991223::;9888?FJHHC1112FADBBBEEHFEHEEJJFFJJIJJFJIGGIJGJFJJAA@=??:::;;3449::96668<<@?>ABCFGJHFJB<<:/)),-*422;;66668556?JJFCCDGJJJEJFFIIJJJFFHHFJJJJJFGA?>BHGAJHFJJJJJJ1,,-('')06657003:::4455?>?63353430///0ABBBFJIJJJJHJJFJCC?=6545<>>B***)((*299JHJJFJHJJIJFJDJGIGEFJHFEJJDJFF<;5....6730.''-01027<*''':=J=@ABA?>>CFFEGIIJGFJJFJCDA@AJ9831*,(&')-,,('')+-&%'48;AEHHIAADFFJEJJHJJFFGGIDAA@C:::::=J::;:JJIEJFCGIJIJHFCDJD:997:9<64012000@B@ABJHFGGGEFJFFGHGA)))*0./.)''*.--.35<=7ECEC?AACC<BA;6<DBDHHJGJIJJJFJJHJJIHIJJIIJJIIJJJJHCFGJFJEFIJEGHGFEFGEJJJHJJJJJJJJJEFEJIHJ<<;;:7<=FJJJJJJ@4338JJHJJJFIJEFGIJJEHC?AJB89DCJJGJJB@?;@=5322-<=>FJFHHHHJFEHEFHFHHHGDD@///21((()*'&$%$%%&)((((*+*)(%&266543/((((.40-,,,:<8883333767*'''('&&&''$#$$%&&-121((('&%$$$$%''*&''%$$$'%$$&%&)+-03/-+,))&%&#$$$$%&&)&&%%&&'(,*(%%(('',../**++*0.01&$$%(('''()&''$$%&()*('''&%%%%%&%'47+*++-,*)(*++011+/.+*('())')(('()*555322.--+'&%%$$$#$'*'''',**+487502-&%%%%&%'((%%&%$#$%'''&%&%%')+)+**,-./8:?DEJHCEFJJGJJIJIJJJJJGCCJJGJJJFJJGJJJHJGJFJHJJJJFHGHGGJGBBACFHJJJJJGJJHBBJJJJGEIFJFJFJFJFGEECEJIGJCCCGEBCA?<;;JJIGG@B==BFFJA??ADD7JJEGHEJJHJJJJJJJJFJGDEFFJCEGJFGHJGDEBEEEJIJHJ@II2205444@>8<=7DCCHJIFJJGGJJFJJJIJJFJGJEJ=<<)&%-*%&(&*.,/.,.35=BAB@AHDHFIGHJGIIHGEGJIJHCJFFDFGJHJHJIJJGHFJJH87D>JJHHFEG=:985))++/554663544((('340///2//10;9:CCEEEJJ@JJHJIJEDEEJJJDDDFJJEB@??BBDDGFFIEACFJFGEGJDCF?===>=BCBBIJIGGJJJJJGJJJJJJJJIJJJE;21/)*'&&')>BGFJJFGGJJIJJJHHJJJFJGJJGJJJJJIJHG=>==CCJJJJJJDDEAAEHJJJJJIIIJIIJJJJDJJGJHIJJJJG975453335GJGFFJJIJE?A:2/''))&&$%%&'(''%$%&&&'&%%.5899:A>===<DIFFIJJJJBAABJIHDFFHJJB@ACG>;78EA?;;889;;;<=AJEIFJFF@@?@CD@ACDJHGFJJJGJFJIIJFJJJFDGBA@@DDBJEGHGJJJGJJIJJGJJ6556IIJEJJJJGGJHJIJJ>DJFCFFHHJJJGJJJJFJEEJJHJJJJIIIJI><'''&,,-*&&'+-&0/14/1<@DJJHJJJJJJHJJI7777=4563/.--0::;00BA?BFGJHJJGIJJDDCDJJFJIJCEDJCBGD;<<>HDCJGABEGEJIEB5865:<BHGDDJCD=6635533355BACC6689:JJA?;<FJJGJ>JIFJJJJJJJJHEEDCB@@@DCGJHGJJHJJHJID?@@@A@@JCEE??@DAB?@@<<7660014?<==>DIEGGJHJJGB?@?CJHJIJB5779?DEEFHJFAADABBGEFJEE@@9?BGFJJHGHHJJJJ>>>=<;;=?>000/?EJGJ>=>?;3A@B9999>=<;;BBA+++=HCJGGHICCBDJJJIHFEGJJJIJGCDDGJGFFJ@IJJFFGJIHEHJDJJJJJIJHFJIJJFHCBBBGGEFHJB<<<@A8899>EBAC<FDFDJCDEECC?@@?EAJ-,,,HJGJJJFJFDDFIFJGJEIFEJJFFDEECJEGJIJJECEFF4444?>A8999CFGECBB?B2211445?CDGFFGBCA@=>788667@<,)*17@E::::CDDCJGJIJJJJGGFHJJJJIHEFCFFEIFJGGHJGFED;<;<CBBAA?@@CA@0++<@@>>>?DFEJIIBCB@CCDFEFEAB@=;;656744A:BFDI>>;::<5018?GEFCBAAFDABA?>>>AJDFFJB;<;666862223EFHIGGEIFC;JEB@;<<<DCDEFJJFJI?888DDEEEAAABBDHGEHJBCCACDA@??>?ABJJDDDGC@?>CDA@@ADDEFFDGJBA@@BBCGEFA===<988888899;<I:999>GFE?@@<=<;5/'&***(&&(57*6,/)88@BBDFFDDCDDGGCED?A@@@A;74JJ3,,3368>@=@?<89:9;>=@@AGDBBABDJGDJIA?<;<>A>;;;;CDBAACBBBDFFJHEHJDJDHDCBGGFCBBJ:88>>FJGDEEDBBCBCBBB@?@@HCBBBEDBBEEEBDCDCFEC<<<<ABEA@AAEICBCBECB@=''''(;<<;7,++*++.*...-,,,-.?<<;8888978:78/.///<@@ACEECEEEDGGIFCBBEC@@ACFFEGCDCF@AAAC@=B@><?0A?>@=AAAAJEDDEDDEGCCBBDCH?>=<>??=>999899??CAAB=3456<E==<<<=>@F<999<BFGFECBADDBCBCDEJJJGDFCEDBDDDJEDBCADBCEGJJJJJEEDDFDGBCDFFCDEC@@CCEFCCCCCDCDEEDFEHJJIB?@?8666>FJFJDJGHJDGDF>==31&''(6<HJJC?A?@A@@@;/*+'''(8<@??@>=>BAABEJGHGEAA>>?=>;;<*))*9C7556??>BA8777FG@???CGCECDDEGJICDDBCDCCBEDFGDCCDCFEEABBCB7+,-(('&()--CFFGGJJJGEGJHJJJJGHJJJFGJJGJJJJHFJJHFDHJCEBAACA=AA?,,,,,@@AACBJGIHGHGFJJJGGHFJGJHCDCDIGJGC540)*:@3221221;:::AHFJ@>?A>-)))1CD@?@@A6/.-<DGJJJB?=<<==<:222358<;<=F?5641134>>DECCDJJJIIFIJHJEDHJJIH?AGJEJIHJGJJJIJJIJJEJJCDD6+++:C>=<0.-,-3(77)*)+5:<=HHJJJJJJGHJJFHJFEGJJIJEJJJJJJJIJJECCCBGFCJJJHIJJEFJJGJHEJJHJEGJEEJJFJ.--01)0('%%%%%&&')()*,/?ABJJJGJJEGEEJHJIFJJHJDIJ;;;:;:=:8:566?BJDFJJHJJJIJJJJGJJH9:9;CAB?AJJFJGHIFJFJGJJFFEFFGJGJFJJHJHEDBDJJGJGJJEJJIGJJHJFHGHFJJEBA<?3333534573166579<ABGEJGGJCA@D=6>@EJJ???=?>?J@DCBHJFECEEJHB@CCD6445?BBDFJJJIJE@AACJHEGJJJHJJJJHJJIJJJGIJJGHJFJJJGGAC>,+++--+'%$%'(*3;B1111876589;BB8888A@@1/////05566667AEB79E===?FII@@@?EBACA?;;BIJHJHJIJIIHJJ@688<GFGFCGJJGJJJJBA?4,J8JJHJJJHJFEDEHHJFJEEEBGJFGHJJJEJJAJGH?JGJIFBDCDA****DCJ6558AB3;@DJJJJIIHJHD>>>>85343/?DDEJHJJHGJIGIJHDEBB@@A8521259>;;<?DDA@A?@IIFGHJEGJFEICGHJFD??E=I@@ABCHHBDBCEFEJEG?8**))*''&&)-*))'(,))+*%%&&'-/&%$
@Stanford_s2n_5_T7_No_Sap1_5_8_10_23_Linear_6000_71
CGTTGATGGTCTGACCGCCGTGTGCAATGGTGACATCAGTCATGGGGTCTACTCGTGAAAACCACTAAGGAGACTAAGGAGTGGGTTTTTGACTCTCAAAGCGAAAGCTGAGGGAGACGGTAAAAAGACTCGCGAGGTACATGCTTTAGATGGATACCGTTGAGGTTCTTACTGGTCGTGCTAGACGCAATCAGGACACTGTGGGAGGCGCGCTGCGTGCCATCGATGACCTCGCTAAGAACACCCTTACATCGGTGCTCAAAGCATACGGAGATTGCTGCGGATGATTGTCACTGGTAACATTTTAGTGCTCTAGGGCATGGTATCCCAATTCTGCGTGATACACTCTACAAGTCTAAACCAGTTTCAGCTAAGGAACTCAAGGAACTCCATGCATATATTCGGGAAGAAGTGAGCCAGTTGATTCGGCCTAAACGTGCTGACATTGTGCAGCGCCTAAGGGAAGCAACTGATACCGGACCTGCCGTGGCGAACATCGTAGGGACCTTGAAGTATTCAACACAGGAACTGGCTGCTAGCTCCATGGACTGGCTCCTGAACAGAACAGCTAACTACCTTCTGGATACTGCGCGTCAAGGTATGCTTGGGGATGTTCGTGCCACCCCTAACAGGTAAGACTTTCCGCTGGGAGAAAGAAGGCTTCCTTCGTGGTGCCTCCGTAACTCCTGAGCAGATGGCTGGCATCAAGTTACTCTCATCAAGGAACATATGGTACGCAGTGAGGACGGGAAAATTACCGTTAAGGACAAGCAAGCGTTCTCTATGGACCCACGGGCTATGGACTTATGGAGACTGGCTGACAAGGTAGCTGATGAGGCAATGCTGCGTCCACATTGAGGTGCTCCTACAGGATCCCCATGCGTTCGGAGCACTAGGTAAGATGGTTATGCAGTTTAAGTCTTTCACTATCAAGTCCCTTAACTCTAAGTTCCTGCGAACCTTCTATGATGGATACGAGAACAACCGAGCGATTGACGCTGCGCTAGAGCATCATCACCTCTATGGGTCTCGCTGGTGGTTTCTATGCTATGGCTGCACACGTCAAAGCATACGCTCTGCCTAAGGAGAAACATAAGAATCTGGAGCGTGCACTGGACCCAACCATGATTGCCCACGCTGCGTTATCTCGTGACCCTAATTGGGTGCTCCTTTGGCTATCGTTGACCTAGTTGGTGGTGTCAGGGTTCAAGTCCTCCAAGATGGCTCGCTCTACGATTCTTGCCTAAGGACACCGTGAAGGAACGTGACCCAAACAAACCGTACACCTATAGAGAGGTAATGGGCGCTATGGGTTCAAACCTTCTGGAACAGATGCCTTCGGCTGGCTTTGTGGCTAACGTCGGGCTACCTTAATGAATGCTGCTGGCGTGGTCAACTCACCTAATAAAGCAACCGAGCAGGACTTCATGACTCGTCTTATGAACTCCACAAAAGAGTTAGTACCGAAACGACCCATTGACTCAACAGCTTGTGTTGAAGATTTATGAGGCGAACGGTGTTTAACTTGAGGAACGTAGAATGATACAGACTCACTATAGGGAGAGGCGAAATAATATTTGTACTGTAGTCTACTAGATTTACTTTAAGGAGATCAAATGGCTAACGTAATTAAAACCGTTTTGACTTACCAGTTAGATGGCTCCAATCGTGATTTTAATATCCCGTTTGAGTATCTAGCCCGTAAGTTCGTAGTGGTAGAGTATATTCGTTGTAGACCGGAAGAGTTCCTTACGATTAATACAGACTATCGCTTTGCTACACGTACTACTATCTCTCTGACAAAGGCTTGGGGTCCAGCCGATGGCTACACGACCATCGAGTACGTCGAGTAACCTCCACTACCGACCGATTGGTTGACTTTACGGATGGTTCAATCCTCCGCGTATGACCTTAACGTCGCTCAGATTCAAACGATGCACGTAGCGGAAGAGGCCGATTGACCTCACTACGGATTCTATCGGTGTCAATAACGATGCGTCACTTCGATGCTCGTGGTCGTCGATTGTGAACCTAGCAAACACCATCAATAACCACGATGCTGTTCCGTTTGGTCAACTAAAGACCATGAACCAGAACTCATGGCAAGCACGTAATGAAGCCTTACAGTTCCGTAATGAGGCTCAACTTTCAGAAACCAAGCGGAGGGCTTTAGAGAACAGTCCAGTACCAACGCTACGAACACAAAGCAGTGGCGCGATGAGACCAAGAAAAGATTTTCCAACAAACACCGACGGTTGGATGCGGCTGGTGGATACGCTACATCTGCTGGGAACTCTGCTTCCGCTGCGCATCAATCTGAGGTAAACACTAAGAACTCTGCCACAGCATCCGCTAACTCTGCTCATTTGGCAGAACAGCAAGGAACCATACAGAACATGAGGCCAACAAGCTGAAAATTTAAATCAATTAGCTGGTGCAATTGATAAGGTAGATGGAACCAATGTGTATTGGAAAGGAAATATTCACGCTAACGGGCGCCTTTACATGACCACAAACGGTTTTGACTGTGGCCAGTATCAACAGTTCTTTGGTGGTGTCACTAATCGTTACTCTGTCATGGAGTGGGGAGATGAGAACGGATGGCTGATGTATGTTCAACGTAGAGAGTGGACAACAGCGATAGGCGGTAACATCCAGTTAGTAGTAAACGGACAGATCATCACCCAAGGTGGAGCCATGACCGGTCAGCTAAAATTGCAGAATGGGCATGTTCTTCAATTGAGAGTCCGCATCCGACAAGGCGCACTATATTCTATCAAGAAGAACGTAACGCAAATCATTGGTACATTGGTAGAGGGTCAGATAACAACAATGACTGTACCTTCCACTCCTATGTACATGGTACGACCTTTAACACTCAGAGCAGGACTATGCAGTCGTTAACAAACACTTCCACGTAGGTCAGGCCGTTGTGGCCACTGATGGTAATATTCAAGGTACTAAGTGGGGAGGTAAATGGCTGGATGCTTACCTACGTGACAGCTTTCGTTGCGAAGTCCAAGGCGTGGACTCAGGTGTGGTCTGGTAGTGCTGGCGGTGGGGTAAGTGTGACTGTTTCACAGGATCTCCGCTTCCGCAATATCTGGATTAAGTGCCAGACAACTCTTGGAACTTCTTCCGTACTGGCCCCAATGAAATCTATTCATAGCCTATGATGGTGGATGGTTTCAAAAATACAAATATAGCCTGCAACGGTCTCGGATTCAAGAATATTGCAGACAGTCGTTCAGTACCTAATGCAATCATGGTGGAGAACGAGTAAATTGGTAAATCACAAGGAAAGACGTGTAGTCCACGGATGGACTCTCAAGGAGGTATCGCAGGTGCTATCATTAGACTTTAACAACGAATTGATTGACTCTCCAATTGTTGGGAAGAGGTGTAGCAGATGTTAGTGCTCGACTGTTCTTTGGGTTAAGCCTTAACGAATGGTTTTACGTTGCTGCTATCGCCTACACAGTGGTTCAGATTGGTGCCAAGGTAGTCGATAAGATGATTGACTGGAAGAAAGCCAATAAGGAGTGATATGTATGGAAAAGGATCAGCCTTATTACATTCTTAGAGATGTTGGACACTGCGATGGCTCAGCGTATGCTTGCGGACCTTTCGGACCATGAGCGTCGCTCTCCGCAACTCTATAATGCTATTAACAAACTGTTAGACCGCCACAAGTTCCAGATTGGTAAGTTGCAGCCGGATGTTCACATCTTAGGTGGTCCTGCTGGTGCTCTTGAAGAGTACAAAGAGAAAGTCGGTGATAACGGTCTTACGGATGATGATATTTACACATTACAGTGATATACTCAAGGCCACTACAGATAGTGAGTTCTTTATGGATGTCATTGTCTATACGAGATGCTCCTACGTGAAATCTGAACTTTAACGGGAGGCATTATGCTAGAATTTTTACGTAAGCTAATCCCTTGGGTTCTCGCTGGATGCTATTCGGGTTCAGATAGCGTGCTGAGTAAGCTCGATGGACGCTAAATGGAAACAGGAGGTACACGATGTCGTACGTTAAGAGAGTTGAGGCTGCGAACA
+
&%%%$$$##$#%%%*12:9565-''++-/;=?==66('''&&'&'(1/++))*&&&&'''>;:2121544:9655++*(''&&&)(&((.%%&&(020569A=>@CC??999::<853-*)'%%&(**%%%')''''1)('(++21/'(&))/67843/0)'''(((&((%&$$(==>@AEA@>?DBD:::6666=8//0182033)(''),.+-6551..--.,-.*))&%$&.1168897333/.2),))&%'),+*****-(((%$$%).,,./00-,,,1665596200188CD211,++)*&'')1644559;?:9111130010873+(()014AB:99;=.+,7BCBBIC@>>?AA?::45..35;:;=<32214:=CBE@@ACC?60''$%&$%%...5690.-'''*''+-//8:=??@ACJE879?::::JHFFABCAEEJFED??@@10009<?94/()*0-/,,,+/3///68>9988A>>=<>@4444?CB<GEJEABDGFA@@?;<<<J@;>>A?@=9:9>=>,+++.,**++--8==>?:4/%$%%%%$%'%%$$'(''()).5+,,-;<,,+,.7:79@<==?@<<710/+,,..*(&&%%%&6;677577/--,,*()((((('&%&'335767522449:8555:><89322244233311-2''',//3+('(*)))&&&)0///131.-/(&*+-/-,98644456652112544224...++))('&&&575422))**.2356776*))+1,--,,.//)+*+1/0036//,,..6432223232200/23-----.322234553334766433347554456642239<0/+(((*.(%%%%%&*))-**('-..5543332-+*+11342321,)('&%&)'%%(265111/..0,))25//42223444568;73344644111135598554577=:;:;864)&&%&&((()-*.--/15532214665444575642))3898866745652//02123466----*))++/7,+)(./943----23113/--/-/01222554551115<<87888878:9**(('%%%$%$%')-,422////24344<7676::98878:;;97789:987655510/**'%$#$%#++,.131115:<=<;::;<((((78:;:66666662//'&%%%',/-&%%%+68;==:7666566674456877+*''&+)#$00667;;<221((((++755523//0050<;<(''+1,,))&&&(&&%$''.,6533226556788999::8500031'31676<:92/++,+**+-////34996866889:543))&&&'5723438248886567;=<>=;;99++++222655::987500019557767788899;;:743+++.((((871177777679:<<>A?;:88898777::9??4444:<<<9:9998>>>BB99888866<<-))*,:=;:=>;'''')()/00/.6663../;6:77753347@@>::200067:<<9:4457FCECAC:99:>544****'&%$$$%$$&%$%%''(*/1>6559?500--+&&)'()+---.678/0//9:8:9:30..13:5667?==989:JEEDG@@??@@9898;;;EEEJJJGFGEFD?6??<2778:?CA@=<<=>B77==@>>><=>.,*)'&%'&$$$)%%&&&&(&%%%%'&'()%%%%&,,*+--58B@ACJJEEGIJEJHGHJJIFJHJJHCGDFJJJIDDCCJJJGJJG;::;FDJJDECJIEFDGEFAACCJFFCCA@==8311,+++../23>8556?HE;<<<?EJ@?>798;5DCEIFFJHGEJGG632257322386888@B//..75566=?>>71269>?ADGDBDCDH@7666JGEFJCCAA888222201,+**''%%')47:99==99339:7666>A@ACGIB2222=>::931..-344/'&&'.++(&&&())))),+++,.,,1**+))*%%%(((('&&%%%&(&'$$$&(&&&&)1+305/6'&%%++,123:?5///;=?CDJGJJIFJIGEHGG::9:BB<=CEHJFHGJJJJDJJJEGFE@@??B&&&'*4.'''(--(7;>AE@C;::92,('((&'(-*(&&&,+,,-9;;IBAGHEGFDGHDG9999>J<9AB:**/0;B?J-,,%&&')+-.+&'(/01-,,,+-&''(00/'''$%%$$&'%%%'&%$$%''&'%&%&&-/08=EJHIFJJJHFFJJJEIFFJJGFJ@JHJIJJJEJ;;;;AAAJHGHJFE65200/.002.-'&&'1//01><=:>>=AAA445452455;3331...+&%%%######%'(''***+-00-,--/*(*(()**20-.20+('%$$')%%%(%%%(--..51../**'&(%&.(((*168>;A?AHGIJHD((((DCAA:+-,*((((0557;;DFDDDDIJFDGJGHEID>GJCEDCHE<<9;>@>?@AFEBB@DEIJHJGAAA::80.//;:ACEEHFG>>JF===1111DDBDDFA@@@HC>?FDIJJHIHD@?4484467:CFEFJJJGJDABAE<<<<<JEFDJJHGFDFFFFDDGHJHHHHHGFCDCBDDCEA???JGGEEABBBCC.++++**+*,,23BDDDDFIJB;:;84674455BA@>87789669;>9989DIDADBCBABADFED98762)'&'*+++-/25BBCACAABBDBCBAFFHJJB9833-&$$%('(($%((*+'(%&')-,,,+,37777>111)))));<886676::::;<==776633339:;8=;CCFJJHJJIBA::////=5556>;524669940/((*=A@@AB@D?=000-../7;D::9:@@@?CFCGGGJJJIJJHHHGFCA=9,++,,&&&+//<<***+***.//CIHBCB@DD>>?CB6646;890///=<;<=76667>?CFJFIFJF@C=/+++::IGCGDCJJIECDEGGI@733=::<=EHJJHJGCJIEFFFGHFGEEBDA@B@>>.--/EJGBAAGEJ:J:;?==<?54121620/10322324//.--.75311,,-*)'''3489:;33<?@EEJJIEGDCDDEFIJHJI655111540/.*,+35A@B=<0/+*++--+)))%&'',('&''''&&%%&'.,)''&'%&%%-*+++,+***+31*()0))((+-.6668=BCBBED=<<=AA@?;<?BF6667<<333454,+,,('&'%%&&1/2117=A>:;9::888:;;6...121+++:=/,,,-,,,-,1,)**+,(*&&''%%&(*37889:GGDE=>=>?JHCIJDDD?===A@<97%$$$%&&*+**-55+%%%&$&'%'&5:367<=@EDJD<;;;9;9789AAAB>@B@=??AGHFJJGDE333.,)&'))'%%%255;@DD?>GAGCBABGJJEIECF<<<;54///56;?:;;;@CDC7733499:IABJJHDFBBJJHGGFJJIF>EEEEIIJHDDEDIHGC=<<<@@>?8878+''('&'/0,)),,-:<BBJJGEFJJJJIDA@?;((((?8777===@>>=>?>=><:::<-+&'731-(1::BJGEAABAIJJFHIJJJEIEJFGF=;3357:>BIJAA?BE)))*3100,-.89>>>>G@>987/43:8772//,---28=@@BB4JEJJHFGJEFGDC?9>@@3)&&%%&'><=DFBB@@FBDFFI?===??CBJJJFJFIABAAJGJDFF;;;;AA@JBADAJJF====AD:6B8;8?@9@BCIEJIBG?>>=>=@ACCGDFDCAC@@B675)(((&%'-(/00=DDFDCDDFC?>>>@;67=BFHDCDBECFCBCBHFD22.,+&%%')8??BCDFCDBAAACECJ111=A@DJD210112233--./>B?6334CBABC@@>32-57//..424455B><=:;...''''&$%%%&''...-334>;<::;;=>=AGFE::659875,+-**))+**'%$$+667344=?JA:4--./7971'&&$$
@Stanford_s2n_5_T7_No_Sap1_5_8_10_23_Linear_6000_72
CCGAGCCTCTCATTGTCCGTTCTCTAGTTTTCGCATTTATCGTGAAACGCTTTCGCGTTTTTCGTGCGCCGCTTCAACCCATTGCTTCCGATCAAATCATGGCCCCTGTCGATGCGGACTCTAATTGAAGAACATGCCCATTCTGCAATTTTAGCTGACCGGTCATGGCTCCACCTTGGGTGATGATCTGTCCGTTTACTACTAACTGGATGTTACCGCCTATCGCTGTTGTCCCACTCTCTACGTTGAACATACATCAGCCATCCGTTCTCATCTCCCCACTCCATGACAGAGTAACGATTAGTGACACCACCAAAGAACTGTTGATACTGGCCACAGTCAAAACCGTTTGTGGTCATGTAAAGGCGCCCGTTAGCGTGAATATTTCCTTTCCAGTACATTGGTTCCATCTACCTTATCAATTGCACCAGCCAATCCATTGTAATTTTCCAGCTTGTCTGCCTGACGTTCCGCACGGTCTGCTTGCTGTTCTGCCAAATGAGCAGAGTTAGCGGATGCTGTGGCAGAGTTCTCAGCGTTTACCTCAGATTGATGCGCAGCGGAAGCAGAGTTCCCAGCAGATGTAGCGTATTGACCAGCCGTATTCTTGAACCGCTTGGCTTCGTCTCGGAAACCCTTGGTCTCATCGCGCCACTGCTTTGTGTTCGTAGCGTTGGTACTGGACTCGTTCTTAAAGCCCTCCGCTTGGTTTCTGAAAGTCTCAGCCTCATTACGGAACTGTAAGGCTTCATTACGTGCTTGCCATGAGTTCTGGTTCATGGTCTTTAGTTGACCAAACGGAACAGCATCGCGGTCATCCACGGCGTTCGCTAGGTTCACAATTCGACGACCACGAGCATCCAAGTGACCATCGTTATTGACACCGATAGTATCCGTAGTGAGGTCACGGGCCTCTTCCGCTACGTGCATCGTTTGAATCTGAGCGACGTTAAGGTCATACGCGCGGAGGATTGAACCATCCGTAAAGTCAACCAATCGGTCGGTAGTGGAGGTTACTCGACGTAACTCGATGGTCGTGTAGCCATCGGCTGGACCCCAAGCCTTTGTCAGAGAGATAGTAGTACGTGTAGCAAAGCGATAGTCTGTATTAATCGTAAGGACCTTTCGGTCTACACCAATAAGAGTTACCACTACGAACTTACGGGCTAGATACTCAAACGGGATATTAAAATCACGATTGGAGCCATCTAACTGGTAAGTGAAAGCGACTTAATTACGTTAGCCATTTGACCTCCTTAAAGTAAATCTAAGAGACTACAGGGAGAAGATTATTTCGCCTCTCCCTATAGTGAGTCGTATTATTTCCTACGCTCCCTCAAGTTAACACCGTTCGCCTCATAAATCTTAGACACAAGCTGTTGAGTCAATGGGTCGTTCGGTACTAACTCTTTTGTGGAGTTCATCAACCATCATGAAGAATTCCTGCTAATTTGTACTTTATTAGGTGAGTTGACCACGCCAGCAGCATTCATTAAGGTAGCCCCTACGTTAGCCACAAAGCCAGCCGAAGGCATCTGTTCCAGAAGGTTTGAACCCATAGCGCCCATTACCTCTCTAGAGGTGTACGGTTTGTTTGGGTCACGTTCCTTCACGGTGTCCTTAGGTAGAATCGTAGAGCGAGCCATCTTGGAGGACTCGAACCCTAAAACACCACCAACTAGGTCAACCATAGCCAAAGGAGCACCCAATTGAGAACTACGAGATAACGCAGCGTGGGCAATCATGGTTGGGTCCGTGCACGCTCCAAGTACTCCTTACGTTTCTCCTTAGGCAGAGCGTATGCTTTGACGTGTGCAGCCATAGCATAGAAACCACCAGCGAGACCCATAGAGGTGATGATGCTCAGCGCAGCGTCAATCGCTCGGTTGTTCTTGTATCCATCATAGAAGGTTCGCAGGAACTTAGAGTTAAGGGACTTGATAGTGAAAGACTTAAACTGCATAACCATCTTACCTAGTGCTCCGAACACATGGGAATCCTGTAAGGACACCTTATGTGGACGCAGCATTGCCTCATCAGCTACCTTGTCAGCCAGTCTCCATCGTCCATAGCCCCCGTGGGTCCATAGAGAACGCTTGCTTGTCCTTAACGGTAAACTTCCCGTCCTCACCGCGTACCATATGTTCCTTGATGAGAGACTTGATGCCAGCCATCTGCTCAGGAGTTACGGAGGCACCACGAAGGAAGCCTTCTTTCTCCCAGCGGGTAGTCTTACCTGTTAGGGTGGCACTAATAACATCCCCCAAGCATACCTTCACGCCGCAGCATCCAGAAGGTAGTTAGTGGTTCCGTTCAGTAGCTTAGTCCACGGAGAGCGAGCAGCCAGTTCCTGTGTTGAATACTTCAAGGTCCCTACGATGTTCGCCACGGCAGGTCCGGTATCAGTTGCTTCCCTTAGGCGCTGCACAATGTCAGCACGTTTAGGCCGAATCAACTGGTCCACCTGCCTTCCCGAACAGAGACGCATGGAGTTCCTTGAGTTCCTTAGCTGAAACTGGTTTAGACTTGTAGAGTGTATCACGCAGAATTGGGATACCATGCCCTAGAGCACGAACGTTACCAGTGACAATCATCCCAGCAATCTCCGTAATGTTCTGAGCACCCATGTAGGTGTCTAGCGAAGAACCCTAGGTCATTGATGGCACGCAGTGAGTCCCACACAGTGTCCTGATTGCGTCTAGCACGACCAGTAAGAATCTTAACGGTATCCATTAAAGCATGTACCTCGCCAGTCTTCTTACCGTCTCCCTCAGCTTTCGCTTTGAGAGCCAAAATCTCATCCTTAAGTTCCTTAGTGGTTTTTACCAGTAGACCCCATGATGGCGATGTCACCATTGACACGGCGGTCATACGCTGGCATGATGCGGAACATATTGAAGTCCCTTAGGTCATTCACTGAGAATTGCTGTCCGTCTGGCATAGTGATGGATAGGTCCGAATCAAACAAGTTACGTGCCTCAAGGAATGAGTTATTCTCGATACCTACTAAGCCCTCAATGTTCTCTTCTATTATGGAACTGTTGGTGAACTGGTCTGAGTGGGAGATACCATAAGCCTTATCCATAGCGTACTTCTCTACCATCTCTGGTGTTACTTCCTTCACCCCGTGTAATTCCTTAAGCATCTCATCGCTCTGGCCTTGACCTCAGGTCTGGAGACGTAGCTGTTCATCCATGAGCAACAATCCCTTCCTGCAAACCTTCGGCACCGTAGCGTTGAATCATCAGCGCCTTGGCATGACGGTCATATACGTGAGGAACGTAAGTACCTTTGTGGCGACTCTCAGGGAAGATACTCACAGCCTTTGTGTTACCGAATATTGCTGGGTTTTCCATAAGTTCACGCTTGGTGTCAAAGTGACGCTTAATGATGTCCATAACGATTCTCTCAGACGGAGTGAGTGCCTTCTGTAGTTCTGGACGCTCAATAGCTAGTGCCGCTCTACGGTAGATAGTGTATCGAGTTTCTTCACGGGACATCTTGGCGCCGCCGGTGGAGAAACTCAGGGTCTTTCATAGCGTCAGACATTGCTTTGTACAAGTCATTATAAGTACGCTGGTCAGTACCATGAAGTCTCTCATGGATGTCAGAAGCTGTTGCACCGAACTTACCTGAGGCACCAGACTGCATACCAGTAGGAGAGCAACGAGGTCGATAGCCACTCTACGGATGTCAGCATCGTCAGACCCCAAGGTCTTCAAGCCAATCTCGGTGAACCCAGCCAGTTTGATTCCTCGCGCAGCCTTCTCAGGGTCAACCTCGGAGAACTCTTTTAGAGTCTTAGGGTTGATTGGGTTGCTTGCACTTAGAACGGAGCCATCATGTAACACCACGGCACCTCTCTCTGTTGGTAAGTCCTCATAAGGGACACCATTATGTTCACCTTCAAACTTCATGTTCTCAGTGTTCATCCGAGAGAGGTCCGCAGAGTTGGCGTTTCGTGCTGTCTCACGGGCTTCCAATCGCATCATAGGACCGATGAACTCATTGTCGAACTCAGCTTCTGGTTTACTGCGTTTCAGTCCAGCAGCTACAGCGTCACTGATTGCAGACATGCCTGCGCCAAACACAAAGCCACCTAAGGCAGCACCCGCATAGTCTGCGTCACCACCAGCTACGGAGGTACGGAGACCTTCGGATGCAACGTTCAGAGCAGCACTTTGGCACCAACTACAAGAGCCTTATTGATTAACTTAAAGCCCTTACCAGTGACACCGACCATAGGAACATAGCTAAGCGGGTCCACACCAGCACCAATAATACCAGCACTCAGTTTGGCACCTAGGCCAGCCTCGGCAGCGCGGGAGTCATTCTCAAAGTTCTCGTTAGCCAATTTAATGAGGTCATCGAGGTTCTCAGGGGAACCACCAGTTACAACGTTGATGTACGCAGGGTTCTTAACCTCTGTTCGAATCTTCTCTAACTCCTCTGGAGTCCAGATGTGAGAGTTCCAGCGAGTCGGCGTAATGGTGTCTTTAAACACATCAAAACCATTATCGAGACGACCAGCACGGAAAGCCATCCCAGCGACTGAGTTGGAGAGTTCAGCTTCGGCAGCATTTTTGAATCCGAAGAAGGTTTGAACGACTGTTGTACTCGTCAAGTGTTTCTCCGTGGGTCTCCCAAAAGTCCTTGGCGAATGGTTTCGCCGTAGCCTCCTGTTCGATACCCTTAACGTCAAAACTTGTGGACTCAGGAAGTTCCTGTGTTACTTTCTGCTTGTGACCAATTCCAGCCAATCCTACCTCAGCCGGAATGCCTTTACCCTTTGGGGTTATGCCACCAAAAGTTTCCAACTGTCCAGCCATAGGTGACTTAGCAACATCCAGAAGGTTACGCATGTAGTTACGTCCCTCCTCAAGATGATGCGAAGTCTCCCTTAGAGTACGCCTCAAGTTGTGGATTACCCAAGCGTTCCCTCGCCTTCA
+
37:<==CBBCFJHHJGHEJJJHFFJ6577:==@IHJJJJJ====HGGIJJJJJIJIEEGGJJA=>>DJJC44431-..-/&-,&''(&((((((''&&$$$&*10/.-.+)')++*+8@CBAA@>BFEJJJJJJHJJGHGJJGJJIJJJHJJDCFHJHGJJHFJHJJCAC83+++,8-.0:JEFFJJEJDCJJJJIHHIJFHJIGGJJJJJJJJJJJ;;<<A>53337.***/+5*ACCCJJEJHH?=<>?IGJIIJ6656JJFJJCFHJJIIHGJJJIJGFIJIIJHJJHHIGJJJEFHGFJJJJJJJHJGJGA<<=AABFJJGFJJJJJJJJJJJFGJJIGJJJJDJ,,,,DDJGCIEEABJJJJIJJFDFH?????FFJIJHJJH9@?<:;2/..+)7A3345?=::9977BAJAAIEFJJFJEGIJJJDGFHFH44434332440((&.,,.:<;;>?A<****02452@@AEFHEEC???>JJJIJFJHJJJIHIFFGEIFJHIJJIIGIGJHHEIECGGJGJJJJGHGJJHGJJJHJIJ2112AJEJHJJJJJJJJEFFHFGJJJHIJJIJJJJFHJBI///=D?@?AJGIIJGCCEDFJIGJHJGFJHGJJIHGFHFJJHJGFHHJJHHGJD;;<AJHJJIFEJGJFGIGJCA;:DH:723337777AACDBAA7774555;EA>411FFA@BB51/('(&44775446EDJIFDHBCEBIEIEJIJJHIJJHHJ;::HFJEBBAJFFJHJFJJFJGFG2111DFJFJJJJJJGEJDGJJECBDFIIJEFGB?>==>;8456CCHEEJHJJIJDJJIGJDJJDGF67FJIJGJFDBE;;;=CEJJJIEHGHGFEJJIJJJJJJHHHHJJJJJJJHJJHJJIJIJEC0///1BJJIJJJHJJEHHJJIFHDEDGJJIJJGJJ@@(%%%,+-)))--.84448EEHFEEJIJIJJJJFJJJIJJJJGJIJJGJJJHGJIJJGJJGJIJEIIJJDDG>?@@@AA@JJJGGJGBCBDJJIHJJFJJHJGEFEB>A.**<==888+++,0--,,,.-.3223@JCGA445;JJJFFDFACACIIJHJIIEGHJHGCGJGDEEFJJCAEEEJGGDF=>>>BCBJJGJHIJHJJHD?11100+++,;ABFDDBCJGIJJGJHA<?<;?0))81'''.//:BFFIJIFIJGJGJJJEBBDB999:BADF8877>@@@FCHJD(((),('%%&&'),.35;;=@FGHDCDA;:=;;:9:82<JJJJIHJGIJJIJJGJHDIA@@BBJEEJJJJFGDJHA@?;:J,8BFEGGGFCBCCEFEIJJJJJCJHGJJJFJHIJIGJJJJJHGFJJB@??=:;;;;;:::@C89-*,-+,J>89999DDA@ABAA??666997676///?BDFHHIJFFHEEJJCDEFF3++&'%$&(%&&/+++(&&&'%&**22(((((((''(+/,.68==>CJBCCBCJFEJGE>::;JIJJJHC;:943311/0//0:4))>?CCEHGDDCDDCGIHJGFDECDDG6655832,,,,,-..-.98;<>>>>A<;;99:=@JEBBDCAJ8H>=>>FGDD66<<DGFGCCFBDDJHJCAABBHDGDEJAACAJ?<;92222.,,*'(%'479;DABACFDD@??/77><5:;964458EB@AAJGGCFEGEFIJGEDFEGHJJJHGIEGJCDFDJJEGEDFEDGCB>2271110001;;?AB=<<;?BBIJGEI@>==@B2110-***15,,++,*+,/./7888657686:>?BBCECA??GC@BCHHEDDC?>??ACHEJJFE@@?AEC@@?@FJD<<BCEDFEHBCBCEEDFECCDIGFEDBABEFFECGEFDFFHGIFHHAA@@?@@000/322302@BBBBAEGBAB@BCCHJGBA@@DCFHDBBCCAFFEGGHDCEDCCAA@DDEA@BACAB@BCDCEFECBDBEEFEEHC?><=?@ABBBBDBD::;;;JGE??@A**-+??CB><99:9877>BDDDBBDD?@AADCBB>>>?CB@@??AAJCHDBAB@AAAAFBCEFGHFCAA@A?=51%$$&('''(44.)99=;<?FFDB>===@B@?@AABECCBC@BABJEBB>?@?BACC66=B>@@@DCCAB?><;<<?A?<<<=AACCIB@BAACJJBCCJACCDCHDCBFJH'''&&&%$$(>>>=??>??ADAAC>>7.07788A???8555@>ADCDBC@<==>A??>>A@CBCA@>9:?>AB@94344:?>?@,,++-,:765522000--&%$$')')*+06::9;;<<:A=1000;<@>=>?EA==>;:::===?AB@@?@AD@@@?DB?;:;>>>>?CB@@AJIJJJJGHJJJJFJJHJFJJHJJFJHJJJJJJJJIJJJJHJHFJJGJHJJJJJJJJIJJJJJJJGHHBEJJJJFJJJJJJFJFJJFGHEJEGGGJCIJ;889DJIHFHJJ2111DJ'''';;CA;DBDJBBJJG1001BBDCEHEDJD@?AAJJFHJEJIJJIJJFJJEHJGFEBDGIEJDDGEFED::.+))+246;;<;<=FJIJHJJGJJGFGGJJJJFDDHJ??>>CIBBBFJJJJJJJJGJEGJ?4444JIJJJIJJJJJCBACJJJEGJBJHFIJJG92(.''@CJJJIJFJJJJJGFHJJJFDE@>??>76331/.,++,1+-/3.-3;>CDECDBDJJHJGD54445DEDGGHFHJJHJDCJJDJJ322?33333JJHIGGIJGGJJJIJJJ><@<754((-04988=?>>?<DJDGHJGJJGFGE@C=:::9455JJJGJHEJJFJHFGJIJJJHJIJ>>>>A8;-,+(((((()+033DDBCEJJJJJGJJJJIJJJIFJJFHJHGJFEGCBC=;<1122B@@@AJEHEFIFJCECDEEJJJJJJHEFIIJHGJIEHGEGJHJEJDCGDEJGFGHEJGIIIJJJJHGJHJHFCBB??BBDBGJGJGDGFEFDD=<8777?BGDEHJHFDGEFJJJFHFJJJJJGFHJJHGJJJJJJHJJJGEHJI@BCFIEHEFFGJFFGJGIGFJFJIGHIGIJJJEGIJFIJCDHHIJ9989<=3/2/6AGDIJFDDDHDFHJHJHGEIHIJJFEIHJJGDJHFE@FAB3>BJFJCDDBDC@CBB>?9<:7)('''(2+%$$$%%(+5)5))?=4,,244<@?>>?;:88::DAA996699D88((''%%%%%&*?BCD@BBCE88GCA?6+**(7:9561005<3/*,:;<>ABJFFGGJJDEEEHFGJDDEHJIJFCEFJJJIJIJGIHHHJJCA?CGIDHFGJAA@@BJ<67:?HJFBBAABJJJEJIGGJJCFJJ:69=;=?EGCCDEIJJJJJJJJFAFJHDJFFFJEHEHDCFJIJA@@CFEJJCBBDDEHJEGEDJJDJJHDCDBCFDJJJEEFFFHGHEFEGGIHIJHJHJA?>=GEEGEJGBBCCGJFJJJFEDEGJGBBDEGAA::8000005536665446*)''**&@EDIHJJFDAA.*))*22111(''&+**-*'&(-.08:?HBCAAEIJFFEDCDIJJJEJFGJJGGGIJIHGJJJJJHHJC@AJJFEIGHJHGJFHJHGJJGJFJIGJJHJJGJJJJJJFIJJGHGIFFEHJJIBCCBCEBBD;BABDDCCE@?<=BCEA@?@@666BC>B?:66('(---1.42224556CGJGJFJEEFJFJD?>>,,,-2()))+8=ECFHJJJEHE4223HC@@@E;;;;GIIJGDDHIDHJFFHHCGHIIF<;87<9==?FB94(())8;F7778=)'((865455589@@DGFEFEHDJFJFGHDHJFIHGJEDDD@HJEGEFFFFCBBAEJIJJ87788?>??ACCJ>>?@BABGGJJJDDDCACDEDCEDGGFJFECADEEGHGJGDGEGDGF?>?=>@@CJFEBCCGJGEFEHJJGEJFDACIJJJJJFJJJHHIEEABCBDCJFJGGJIJGDBCDJJIDFDDDFFFJJEFGADFBBDACGDJAA@AEC3334458>3..3?JE@?ABDFEDDFFHJHIJEDBBB@B;::9::988:DGG>==>@@=<>>@21110555BBCDGFHJJJJJJEJGHJJJJJJJJGGHFFGFJHFFHGJJJGJFJEJJJGEEEFFJGFEFGJGJJJJJJJHFJGJJFJJFDDEIHJFJGIJIJJGGEIBA@<@DEBECACECDEF111=HC999;JFJEFFJFJJJJFJDIHGHJJJD>?CEECBEJBHBBBAGGFIJGGGDFIIHEGFDCFCCEDHGDDFGJJFGEIJHJGFJHJIIEJJHJJGCHDDFJDH;888@<:@ECEBEHJJIHJGCDGHGJJDJGFJJDFCIJDBC<66239;ABCBFGDCEBCDHJJGJEDEJEGJJIIJHGGFDCJHBB=99:;HJEEHGF?===BFGECC??@BCEIJEDGDFDJHJJAC?7779@((((((;<FFGJIFHJDFJJJIFFCB::GEJGBAGA;;;6422653+.015;DDG=<<<CIIJJIIFGJ?=?D@EGCCJDBFJJEFJJJJCEDGJFFGJEDFJHJJHEBBFEHJDGFFHEJJJJFEGD99::=;EFEA>4334DDGJEBBAAICCBBGD>556:AEEEEHGCCB;;5.9:><<<=GBAAAGDDC.--2301AA@<>B@BECEEJFEJFFFCCJIFDCD>D>ABABCFJIDDA>>>A@CBBAEEHJGGED?ADB?@?EJHBBBA@BEHEHBCEEFD@@@AFGFDCAACAFFJJHJDFAAABJEBDDHJFJICCDDFDFAB@AFHEBBAACCHC?ABBDA<>>@@AABDDJDAA9=>JBGGHDC@@BACBHEGDCIEBAACE?DGEEJCCABAFECC@ABDG<8768=33345212123=EDB?@>?=<--))))//00,***.0-/(&&(5&&9>?ABBDCEJ::BBGCIDFA@?@@AAB@BEBCCFIDFCDC@CF<<;:>>*'/9::9???=-&
@Stanford_s2n_5_T7_No_Sap1_5_8_10_23_Linear_6000_73
CGAGCACTAACATCTGCTACACCCGTCCCAACGATTGGAGCAGCCTTAATCAATTCGTTGTTAAAGTCTAATAGATAGCGCCTTTTCTTATCCCTTGAGAGTCCATCCGTGGACTACACGTCTTTCCTTGTGATTTACCAATTACTCGTTCTCCACCATGATTGCATTAGGTACTGAACGACTGTCTGCAATCTATCTTGAATCCCCCCAAGAAGTTCATTTTGGAGCTGTTCTTTGGAATCGTAACCATCCACCATCAGAGGCTATGAAGTAGATTCCATCGGGGCCAGTACGGAAGAAGTTCCAAGAGTTGTTGGCACACTTAATCCAGATATTGCGGAAGCGGAGATCCTGTGAAACAGTCACACTTACCCACCGCCAGCACTACCAGACCACACCTGAGTCCACGCCTTGGACTTCGCAACGAAGCTGTCACGTAGGTCAAGCATCCAGCCATTTACCTCCCCACTTAGTACCTTGAATATTACCATCAGTCACCCGCTCAACAGGCCTGACCTAGTGGAAGTGTTTGTTTAACTACTGCATAGTCCTGCTTGAGTGTTAAGGTCGTACCATGTACATAGGAGTGAAGGTACAGTCATTGCTGTTATCTGACCCTCTACCAATGTACCAGTTATTCCTGTTTACCATCTTAGATAATATAGTGCGCCTTGTCGGATGCGGACTCTAGATTGAAGAACATGCCCATTCTGCAATTTTAGCTGACCGGTCATGGCTCCGCCTTGGGTGATGATCTTGTCCGTTTACTACTAACTGGATGTTACCGCCTATCGCTGTTGTCCCACTCTACTCTACGTTGAACATACATGGCCATTAACTTATCATCTCCCCACTCCATGACAGAGTAACGATTAGTGACACCACCAAAGAACTGTTGATACTGGCCACAGTCAAAACCGTTTGTGGTCATGTAAAGGCGCCCGTTAGCGTGAATATTTCCTTTCCAGTACACATTGGTTCCATCTACAC
+
,*+++,-12::EHHHECBBCCBDC55,(<79:'''(444CD?==502089433))))8;6651346900..3/,,-0..)&'()-.*)'%$%(.+246?@FBBC?JEFBCEIHJHGJCH=<77>1)A?CGJGIIJJJJDBB>>;9:549;==;:3432DGECA:;;:500><////;=E=<<<A>76666665855662(((''%%&'(()36546;;998</'&%'(%%')$$%),32569888AEEGF=1,,=?EIJJJJJJHEHIJHJJ776.--.9>4333IF@++++.-,//0/.3)*)/268;AEJIIJJIFJJJJJHCA@BHJJJJIFEDJA>:876+)(,/.,,.4778EJH>>>@GC3522:8.5'''*459>=<<=;::9>HJGJJIGIF@AGEFFHJEEEJJA9988966669?AJJJJJJD2,*)*)''%%$$'147<<@AEJIGJJ:99743533AFEGJJGJJJJGJJJJJJ=:6((&%%%%%&')'''%$$%-++).90.)(-'&&&>DGEDBHE92;:30EJJDFHFEJGJJJHC:DFJJHJJEJJJHEEGJ>;;3333<:=;8110/*****&(<<=<><<=97432,,-()))CCCFIJFJ@B::;9:;HFIJGFJJIGJJ>><8=6.'3<22235(..2.+*-J5144666;AA:96678<.-**++,-,)((*(&&'+.979?<AHJHJJJIFJJHIJJJ=>=AEGDC?B:;::9.''&&%%**<1339IJJBBBBCG??>====C6210164<IIJJJJHIJJJB@@AJFEJGGGCGE=B>>3,==79(&''/))447DGJGFE@?,,'((+,*)&''&&%(()52110533<>89:EGIJJIJJJJJGIEJFFEDGEJCC7....7DJJJHIJJJIJJJJJJIJEBA5554889D>97:CGCDFEF>=<<B=<=GJE::::@EB>??JGJGJJJHJ>??>D:6=89=<<8J:@?;@@B<,&()*/.,+
@Stanford_s2n_5_T7_No_Sap1_5_8_10_23_Linear_6000_74
TCAGTCGAATCAAACAAGTTACGTCTTCCCTCAAGGAATGAGTTATTCTCGATACCTACTAAGCCCTCAATGTTCTCTTCTATTATGGAACTGTTGGTGAACTGGTCTGAGTGGAGATACCATAAGCCTTATCCATAGCGTACTTCTCTACCATCTCTGGTGTTACTTCCTTCACCCCGTGTAATTCCTTAAGCATCTCATCGACTCTGGCCTTGACCTCAGGTCTGGAGACGTAGCTGTTCATCCATGAGCGGGCAATACCTTTAATCCTCGGCACCGTAGCGTTGAATCATCAGCGCCTTGGCATGACGGTCATATACGTGAGGAACGTAAGTACCTTTGTGGCGACTCTCAGGGAAGATACTCACAGCCTTTGTGTTACCGAATATTGCTGGGTTTTCCATAAGTTCACGCTTGGTGTCAAAGTGACGCTTAATGATGTCCATAACGATTCTCTCAGACGGAGTGAGTGCCTTCTGTAGTTCTGGACGCTCAATAGCTAGTGCCGCTCTACGGTAGATAGTGTATCGAGTTTATTTCACGGGACATCTTAGCGCCGCCAGTCAGAGCTCAGGGTCTTTCATAGCGTCAGACATTGCTTTGTACAAGTCATTATAAGTACGCTGGTCAGTACCATGAAGTCTCTCATGGATGTCAGAAGCTGTTGCACCGAACTTACCTGAGGCACCAGACTGCATACCAGTAGGAGAGCGAACGAGGTCGATAGCCACTCTAGGATGTCAGCATCGTCAGACCCCAAGGTCTTCAAGCCAATCTCGGTGAACCCAGCCAGTTTGATTCCTCGCGCAGCCTTCTCAGGGTCAACCTCGGAGAACTCTTTTAGAGTCTTAGGGTTGATTGGGTTGCTTGCACTTAGAACGGAGCCATCATGTAACACCACGGCACCTCTCTCTGTTGGTAAGTCCTCATGGGACGCCGAGTATGTTCACCTTCAAACTTCATGTTCTCAGTGTTCATCCAGAGGTCCGCAGAGTTGGCGTTTCGTGCTGTCTCACGGGCTTCCAATCGCATCATCAGACCGATGAACTCATTGTCGAACTCAGCTTCTGGTTTACTGCGTTTCAGTCCAGCAGCTACAGCGTCACTGATTGCAGACATGCCTGCGCCAAACACAAAGCCACCTAAGGCAGCACCCGCATAGTCTGCGTCACCACCAGCTACGGAGGTACGGAGACCTTCGGATGCAACGTTCAGAGCAGCACTTTCGGCACCAACTACAAGAGCCTTATTGATTAACTTAAAGCCCTTACCAGTGACACCGACCATAGGAACATAGCTAAGCGGGTCCACACCAGCACCAATCATGCCGGCGCTCTCAGTTTGGCACCTAGGCCAGCCTCGGCGGCGCGGGAGTCATTCTCAAAGTTCTCGTTAGCCAATTTAATGAGGTCATCGAGGTTCTCAGGGGAACCACCAGTTACAACGTTGATGTACGCAGGGTTCTTAACCTCTGTTCGAATCTTCTCTAACTCCTCTGGAGTCCAGATGTGAGAGTTCCAACAAGTCGGCGTAATGGTGTCTTTAAACACATCAAAACCATTATCGAGACGACCAGCACGGAAAGCCATCCCAGCGACTGAGTTGGAGGCTCCAGCTCGGCAGCATTTTTGAATCCGAAGAAGGTTGAACGACTGTTGTACTCGTCAAGTGTTTCTCCGTGGGTCTCCCAAAAGTCCTTGGCGAATGGTTTCGCCGTAGCCTCCTGTTCGATACCCTTAACGTCAAAACTTGTGGACTCAGGAAGTTCCTGTGTTACTTTCTGCTTGTGACCAATTCCAGCCAATCCTACCTCAGCCGGAATGCCTTTACCCTTTGGGGTTATGCCACCCAAAAGTTTCCAACTGTCCAGCCATAGGTGACTTAGCAACATCCAGAAGGTTACGCATATTAGTTACGTCCCTCCTAGGAGGTTGATGCGAAGTCTTCCTTAGTACACCTCAGTTTGTGGTACCCAAGCGTCCCTCCCCTTGA
+
/*(&%$#$%%.43:487789'3,+''&$',,*)++7@FB:::=HGGE:60...4:<=ABJJJHJGJJ>:::BCE>@=;JGJJJGDCCCFJJJGH<99<BDDD@:78++*)))(*'+))'%%%(/0>DHFJAIJEGGCCABJBAA3/00/42.----:8;;=EEJ7778:?9,*)*/.++,-:CDFHCJDD@=<?<=<=<=AHJIHIJIJJJHEGIEEDJ989;67==GHHGEFG<<<<<FB/,4.,+)((++*)+)(((&%$$(&$$$$%(&'/0BDBCJ=<<HFH?@?AIEEBBGJDFFE=;;JJEJFIJIEJJJJJGGFJJJHJDHGJDJFEBFJJJJJEGEIE<;::65712>>FJBBAE><..239DCBJHIHJJJCIH>===@HEIJJBABJJJJJHGJJJJJJJIIJJJGECFEJE@AACJJJJJJEGFJIGEJJJIJIDJFJGJJJ==>J88@C@<==@;::?AEGGDJDJDDBBCBACEEJGJDJH;:::DC@<<?@IEBABBDDDJFJGFHGCDDDDCCA>==:66,))(&()9:<==;;;<;8::...++*'))''&&()))-02569;;<:74++++,,,--;;;<<<>=A>=<<;<<<=>>?<::9;;;:9;<>BA====>>>=<;:;=;<=@JC<<<<@BAA<876:5>><7532226****44000/1663/,/,&'568<<>7777:::7779<<66,*+//10101001///14778:4(((111--,,,0....2+*+++856:<=<:80((')0----=><<==?==>ACA@:888<::889:==<9::=:<=871'-*(''(&((&(()&')):;::;---.?<==>>>@?3;;FCEA@?@==>>CA@ABAFEJJCBA@A?=<=>CCCCB>>?;<<<@@BCC>?@?BAA@EJJJFE@?==>>=<=<=9*))%%%68)((('%$%%()1+0124<99B@???@>===@CF=;===>?>=@<3)(';<CB=<=<>=;<<88991111=>??C@<0/&&)45>=AA@?99;5----:9:,***,2.('+246DA----<97887777@?@CBJFD@D@@@ABCDBCA=CGDFHBCDDCFEBB@@A>???DHEDBCED531112222,))(*./777=>A=>ABGCDFB@>==><;99:?>BC=>88999CD=<==AGEEJEDDCDCA@@BFAAA@>=BA??@JFDAABBBEEJBDA8778<=@BA@@CBEE@@AAFCC??>=AA@=<::;?BA<<;<==ACFGA@?@BADDCG>?EEEFECCEDFBABBCAAA=>??D?=>>>>>?B@A@@A@@@BA?555222---*++*++''''''')&'))/307>898833;;;63224/.......=743,960---.0..+,.76/766;<<>?BCCABBBCB??>>@B@@>>@AEHJED@>=DJJJGACADD2111=<<;<:;<<>@A=><<>>?AA@@BDG===62..-.104449BCCAA?J>>?@>>B@?ECBA@?@@GA@@?AB?DBAB1)''''())/0229=;;<?>@@>@@@JDBB?3524<<>?A@CB@>==>??>@B@BCC>==7766>>BAA<6400118EBBBC,,,,88::8301((&'7=869?ADGCABBEC;:;@@B@A@@A@AB?>799:111/--*&&''21220222;==C56811138;;;CB@@?;EEFBBBBA877>/...31,,--/0,***,00042346;422++89;=;38<1111::A?>??DBAADBBCCA@@?>>@CCAAE@@=>??CCCBDCDABGCED;::::>9:;=;==?>>3222<679;:;;>@@@BBBB?>??BHE@CCB>=::<8;-.-,'05<:6667>;BDCCEDFCDAAE>===ACECAA?AA8889AC@=CA?@@=>=<<=>?*((((.*((**0123)))''((*($%%%&&&''*47--)(1*500455(''*+%%&-6.-*'$$$''(*)%%&,//1..6540*%
@Stanford_s2n_5_T7_No_Sap1_5_8_10_23_Linear_6000_75
GCTGCGCATCAATCTGAGGTAAACGCTGAGAACTCTGCCACAGCATCCGCTAACTCTGCTCATTTGGCAGAACAGCAAGCAGACCGTGCGGAACGTGAGGCAGACAAGCTGGAAAATTACAATGGATTGGCTGGTGCAATTGATAAGGTAGATGGAACCAATGTGTACTGGAAAGGAAATATTCACGCTAACGGGCGCCTTTACATGACCACAAACGGTTTTGACTGTGGCCAGTATCAACAGTTCTTTGGTGGTGTCACTAATCGTTACTCTGTCATGGAGTGGGGAGATGAGAACGGATGGCTGATGTATGTTCAACGTAGAGAGTGGACAACAGCGATAGGCGGTAACATCCAGTTAGTAGTAAACGGACAGATCATCACCCAAGGTGGAGCCATGACCGGTCAGCTAAAATTGCAGAATGGGCATGTTCTTCAATTAGAGTCCGCATCCGACAAGGCGCACTATATTCTATCTAAAGATGGTAACAGGAATAACTGGTACATTGGTAGAGGGTCAGATAACAACAATGACTGTACTTTCCACTCCTATGTACATGGTACGACCTTAACACTCAAGCAGGACTATGCAGTAGTTAACAAACACTTCCACGTAGGTCAGGCCGTTGTGGCCACTGATGGTAATATTCAAGGTACTAAGTGGGGAGGTAAATGGCTGGATGCTTACCTACGTGACAGCTTCGTTGCGAAGTCCAAGGCGTGGACTCAGGTGTGGTCTGGTAGTGCTGGCGGTGGGGTAAGTGTGTGACTGTTTCACAAGGATCTCCGCTTCCGCAATATCTGGATTAAGTGTGCCAACAACTCTTGGAACTTCTTCCGTACTGGCCCCGATCGAATGTCTTCATAGCCTCTGATGGTGGATGGTTACGATTCCAAATACACTCCAACGGTCTCGGATTCAAGAATATTGCAGACAGTCGTTCAGTACCTAATGCAATCATGGTGGAGAACGAGTAATTGGTAAATCACAAGGAAAGACGTGTAGTCCACGGATGGACTCTCAAGGAGGTACAAGGTGCTATCATTAGACTTTAACAACGAATTGATTAAGGCTGCTCCAATTGTTGGGACGGGTGTAGCAGATGTTAGTGCTCGACTGTTCTTTGGGTTAAGCCTTAACGAATGGTTCTACGTTGCTGCTATCGCCTACACAGTGGTTCAGATTGGTGCCAAGGTAGTCGATAAGATGATTGACTGGAAGAAAGCCAATAGAGGATAGTGTATGGAAAAGGATAAGAGCCTTATTACATTCTTAGAGATGTTGGACACTGCGATGGCTCAGCGTATGCTTGCGGACCTTTCGACCAGTGAGCGTCGCTCTCCGCAACTCTATAATGCTATTAACAAACTGTTAGACCGCCACAAGTTCCAGATTGGTAAGTTGCAGCCGGATGTTCACATCTTAGGTGGCCTTGCTGGTGCTCTTGAAGAGTACAAAGAGAAAGTCGGTGATAACGGTCTTACGGATGATGATATTTACACATTACAGTGATATACTCAAGGCCACTTCCGATAGTGGTCTTTATGGATGTCATTGTCTATACGAGATGCTCCTACGTGAAATCTGAAAGTTAACGGGAGGCATTATGCTAGAATTTTTACGTAAGCTAATCCCTTGGGTTCTCGCTGGGATGCTATTCGGGTTAGGATGGCATCTAGGGTCAGACTCAATGGACGCTAAATGGAAACAGGAGGTACACAATGAGTACGTTAAGAGAGTTGAGGCTGCGAAAG
+
33DJJJIJJI7778JJJJHJIJJJ??>;868645*+((((523EFEGJCHJEJIFIGGGFHJHHACGIJJFJGHEEBDFG44478-10456;<:+*'')349;=:9=>>HCDIIJJGJJJIIJEJIIIJJJHHGJGJIJHJBJJJIIJJB@=98--<-<889:FJJJJIJJJJIHJBGEJEFFCJEJJJIHJGJJGFJIJJI@ABHJHJGHJJGHHJJFJFJJJJHJEJEGF???@JJDIEJJJHIJJHIJJJJJJHJGGFJHJHJGJJGJJJJJAAA@=;<BIJIJJGFCDJJJC@@ECIJJJJEEBCJA@@AGCCCCCJCGCFJDA66DGJIHJJJIJGABCBJFJFEFFGHH@JGHBAABFJJHJEJJJJGJIJJJJJJJGJGGJJI@G?A?<?AIJJJEJJJJIJJJIJJJIIJIJJJHHJJFHJJJJJGJJJJJHJFJIJJJJJJHIIHIHDJEJGHIFJJJFJFJGJJIJJJHJIJHHJGGJFIJJHHICFDJFJJJJCCC;8:7778-------?<;<::::@JEFDEDDD:**;*JBDHJIJFJFFECCCCEJEGBEE@B.'(7///-,***>DFFAAABIJJJE;99;<GEACBDIJJHJJJJJJIJJJJJJJJJHJJJHJFJJDHHJGJCCBDIJGEJDCIIFIJFECAADJJJGDBEBCHHEDAA?<@<AC:;;;?FFJJGIFHIGIJFJHHGDGHIJJJJJJIBCBCJGHJJJIB;:::;J>999@;<CAADBIIHGHGHDHJJGJFEEIIJJJJ//<<@DFGGGBEAFB8++==8GCFAJAJGJGJJJJJJEJJ;:99;61...25<FFE88866EDFJHJJGJIHJJJGGJJHDE0..---.;::7799DEJJIGJIJIJJHJJDFDBFFJHEJEIJHJJJHJJJGJJJIJJFJJJJJJJGGHJJFFB?DG@?CCFEJJJJGGJ><==GA@C=AABHGEJJJFJHEIJGHJHJJHII===>9899=>?6669A@?:<?AAIJJJJHEJGJJHJFEJFGGJGJJFHIJIJFJJJJJJJJIJJJJJJJJHJJGECDAEEEJAGJJFFGFIIJJIJJIJJJJJJJHGJGJJJHJIJJJJJ@AAAJHJJJIJIJFJJJJJHJJJGIJEJFJ@==;5=?AJHGHJFCFBJFJGGJJJJJJFJGIJFJEJCFJJHJBBBCHJFJ75556JJIEDCDJFIEJHGJJJJIEJJFJJHJJIJJJHJGJJJJJJJJJJJJDJC+**+,**/+,,,.112111EJHHJECGC<:<@AHHFHJJFFHGFJJJBCEIJHJJGIJIIJJJJJIGGJIJH<<;<FJ>99555.-,&&&-)0+'.0011,&&&889;AADGIJGEHJHJJJHJJJHIJJJJJJFJDJFJJJJHJJDEJJIJGGDJEJEJJ5822FJEGIJJEFJIIJFHJJJJIJJJJJJJJJJJIBDEGIJIJHJJFJJJJIJJFFJ?BAGIJGJJHEEDJJJEGIFJGJEEJJJJJGJEIJJHHHJIJJHIJJJJIJJJJHJGJJJJHFJHJJJJJCEFACCCDJD?5,))((*///,--.///2:::?CFIFJHBBC@A@@FDDEDCBHHJJJFIJDDDEGJIHFBCEIIDFECIBA@DJFJGJIJIJFFGJGGJIJJJJGDCEGJJJFIEFGIJJBBGJJHJHDGEABFEJJGDEDI@AABJGCFJJJIDHIIBA?<@BBHJIFB;889DFJFFFFEGJJHIFGJJIJEEGJCEFGHHJGJBCBBJJDFE?>DDJJFDGCCHDAG=70//*(
@Stanford_s2n_5_T7_No_Sap1_5_8_10_23_Linear_6000_76
CTGGATCGTGCCAACAACTCTTGGAACTTCTTCCGTACTGGCCCCGATGGAATCTACTTCATAGCCTCTGATGGTCGATGGTTACGATTCCAAATACACTCCAACGGTCTCGGATTCAAGAATATTGCAGACAGTCGTTCAGTACCTAATGCAATCATGGTGGAGAACGAGTAATTGGTAAATCACAAGGAAAGACGTGTAGTCCACGGATGGACTCTCAAGGAGGTACAAGGTGCTATCATTAGACTTTAACAACGAATTGATTAAGGCTGCTCCAATTGTTGGGACGGGTGTAGCAGATGTTAGTGCTCGACTGTTCTTTGGGTTAAGCCTTAACGAATGGTTCTACGTTGCTGCTATCGCCTACACAGTGGTTCAGATTGGTGCCAAGGTAGTCGATAAGATGATTGACTGGAAGAAAGCCAATAAGGAGTGATATGTATGGAAAAGGATAAGAGCCTTATTACATTCTTAGAGATGTTGGACACTGCGATGGCTCAGCGTATGCTTGCGGACCTTTCGGACCATGAGCGTCGCTCTCCGCAACTCTATAATGCTATTAACAAACTGTTAGACCGCCACAAGTTCCAGATTGGTAAGTTGCAGCCGGATGTTCACATCTTAGGTGGCCTTGCTGGTGCTCTTGAAGAGTACAAAGAGAAAGTCGGTGATAACGGTCTTACGGATGATGATATTTACACATTACAGTGATATCAAGGCCACTACAGATAGTGGTCTTTATGGATGTCATTGTCTATACGAGATGCTCCTACGTGAAATCTGAAAGTTAACGGGAGGCATTATGCTAGAATTTTTACGTAAGCTAATCCCTTGGTTTATCGCTGGGATGCTATTCGGGTTAGGATGGCATCTAGGTCAGCAATGGACGCTAAATGGAAACAGGAGGTACACAATGAGTACGTTAAGAGAGTTGAGGCTGCGAAGAC
+
--++*($#$$(7011GEIGJJJEDJJHJJJJJJGCDFEJHJJJJJJJJJJJJJIJFFIJEJJJJJJHGJHJJJJJ1113JJABAAGEJHHJJJJJJJIGBCJJJGJJJJJJJJJJJJJJJJJHJJJJJJGJJFIC>>??HJJJFHDGAAJJJJJJJJJJJJJJEFJJJGFDJJGDGIJJJJJJJIJJDJGJJGJJHJJIIJJJJJJJJHJJGJJIJHJJJJJJGIJFJHJJIGDEFCEG7667HGFGGFJJJIJFJIFFGF@@@AGFJJJJEGHJF<GJJHJJHHJJJ?@??JFJJEABAGGJHBCABHI988;AAA>8:?60FBJJJJJJJJJGFJCBEDJGJJHB@@@FJFJJGJIJJJJJJJJHJJJJJHJJJG?==?FEJJJGJJJJJJIGGJFFHEDDFFJIJJJHIJEGF<F9=EEABADDHHFBBCC??>>A@CGDJJHJJJJJJEFEEHJJHJJJJJJIJJJJJJJJHJJJJJJJHHGCEDDDGFJHJJJ::::HJJJH;87689<@==6@D<ABEFJHJ9999IEJBCABF>>:5+*()++00447BGDJDCCCJ@??@HEJ@97752,,,-//)())%:4DJIAEJGJHDEDJJJGJJGDHJJJJJBA?@BA40179>JJJCHBEJJGIHJJIEGDEJJJCAAAHJJJJJIJJJGFDEBHJJHJGEGEIJJJHIJJJJGJHJJGDBBCJIJFEJ@?8881104J65?CEDDDFHJJJJJJJGG>==>>>>CDEECEHFGGEGJJB@AAIFBDHFHGGECFEHFFFEFJJJCFDFIJJJGDEE@@@CFFEEFFA?@@C0/086223JECAAABEFB@@@6667=4-'))),++/;CJJJJJFFFFFF===<>211<?654(('(''(**))&%&(:<@D===>JFEJEGGFHGJFEDA@@BBDEDJEDE@@=<>>><==?JCC946BDCEFB)'('*&
@Stanford_s2n_5_T7_No_Sap1_5_8_10_23_Linear_6000_77
ACGGATAGAACTGTGAAGGAGGTACAAGGTGCTATCATTAGACTTTAACAACGAATTGATTAAGGCTGCTCCAATTGTTGGGACGGGTGTAGCAGATGTTAGTGCTCGACTGTTCTTTGGGTTAAGCCTTAACGAATGGTTCTACGTTGCTGCTATCGCCTACACAGTGGTTCAGATTGGTGCCAAGGTAGTCGATAAGATGATTGACTGGAAGAAAGCCAATAAGGAGTGATATGTATGGAAAAGGATAAGAGCCTTATTACATTCTTAGAGATGTTGGACACTGCGATGGCTCAGCGTATGCTTGCGGACCTTTCGGACCATGAGCGTCGCTCTCCGCAACTCTATAATGCTATTAACAAACTGTTAGACCGCCACAAGTTCCAGATTGGTAAGTTGCAGCCGGATGTTCACATCTTAGGTGGCCTTGCTGGTGCTCTTGAAGAGTACAAAGAGAAAGTCGGTGATAACGGTCTTACGGATGATGATATTTACACATTACAGTGATATACTCAAGGCCACTACAGATAGTGGTCTTTATGGATGTCATTGTCTATACGAGATGCTCCTACGTGAAATCTGAAAGTTAACGGGAGGCATTATGCTAGAATTTTCAGAGTAAGCTAATCCCTTGGGTTCTCGCTGGGATGCTATTCGGGTTTAGATAGCATCTGAGTTAAGACTCAATGGACGCTAAATGGAAACAGGAGGTACACAATGAGTACGTTAAGAGAGTTGAGGCTGCGAAGA
+
((*,**%$$%$(%%#$%%'&&-,+++-5;@ECGDDJIJE:8877?C@JJHIFGHGJJGJIJJHHIHGJFJIIJB=<667567CH;;;<EJ>>@999=8;B8;;;:?;;<=CDFB@=>@=CDDIFJJIHIIHJJGEJGJFGJFBCA8885:A@=;8;ECJHEJJHJJJJHGJIHIDGDFIHJFGJJJIIJDDB>99:976;88;=<22120/,*)+A4+B@?@AJGJIJGEJJIIHHHDJDBCCBCCJFJFEFFJHCCFAGJIEJJJHJJCCBDEJHJJJIJJJJGIFJJJJIJIEGHFJFGJFJJJJJGJJGJFHJDHGJEGIJFFEEFJHJJJIJJJIIHJHGJJJJJJHJIGJJHJJICDCGJGJJHJJHFABFEIIJJHJDJHJIIJJIJFGFHGGJ??A@FHIFHJJJJJGJ@>=:EJJGJJJJJJJJHJIJJJ?>?<<?4>53234448JJJIIJJCAACEHJJEJHFGJJFJJIIJHJJJJEJIFIGJJJJJJJJJJGJFJJJDHECDDJFJFFFJJJJGFJIEJFJFHJJJJJJJCCEFHFJJJHF?>=?IIEEEECHJEJEIEFDFEFJJGEJJEJGHDICIJBCCFJGIFIJFHE@?,++00019**))*+*.29=;<AAFCC8++@CJFGJJHJJHJJJIFDCBE>76/,0///4;8771100'&&(*()/0;<:;@CJEIIEFGEIJGJFIFHJHIGFGEIHEIJIGGFFHJJD>AA5ADDJJF@=9:EECDE=-,,+(
@Stanford_s2n_5_T7_No_Sap1_5_8_10_23_Linear_6000_78
GATGTCCATAACGATTTATCTAGACGGAGTGAGTGCCTTCTGTAGTTCTGGACGCTCGATAGCTAGTGCCGCTCTACGGTAGATAGTGTATCGAGTTTCTTCACGGGACATCTTAGCGCCGCCAGTAGAGAACTCAGGGTCTTTCATAGCGTCAGACATTGCTTTGTACAAGTCATTATAAGTACGCTGGTCAGTACCATGAAGTCTCTCATGGATGTCAGAAGCTGTTGCACCGAACTTACCTGAGGCACCAGACTGCATACCAGTAGGAGAGCGAACGAGGTCGATAGCCACTCTACGGATGTCAGCATCGTCAGACCCCAAGGTCTTCAAGCCAATCTCGGTGAACCCAGCGGTCTTTGATTCCTCGCGCAGCCTTCTCAGGGTCAACCTCGGAGAACTCTTTTAGAGTCTTAGGGTTGATTGGGTTGCTTGCACTTCGAACGGAGCCATCATGTAACACCACGGCACCTCTCTCTGTTGGTAAGTCCTCATAAGGGACACCATTATGTTCACCTTCAAACTTCATGTTCTCAGTGTTCATCCGAGAGAGGTCCGCAGAGTTGGCGTTTCGTGCTGTCTCACGGGCTTCCAATCGCATCATAGGACCGATGAACTCATTGTCGAACTCAGCTTCTGGTTTACTGCGTTTCAGTCCAGCAGCTACAGCGTCACTGATTGCAGACATGCCTGCGCCAAACACAAAGCCACCTAAGGCAGCACCCGCATAGTCTGCGTCACCACCAGCTACGGAGGTACGGAGACCTTCGGATGCAACATTCAGCAGCACTTTCTCGGCACCAACTACAGAGCCTTATTGATTAACTTAAAGCCCTTACAGTGACACCGACCATAGGAACATAGCTAGACGGGTCCACACCAGCACCAATAATACCAGCACTCAGTTTGGCACCTAGGCCAGCCTGGGCGGATCGGGAGTCATTCTCAAAGTTCTCGTTAGCCAATTTAATGAGGTCATCGAGGTTCTCAGGGGAACCACCAGTTACAACGTTGATGTACGCAGGGTTCTTAACCTCTGTTCGAATCTTCTCTAACTCCTCTGGAGTCCAGATGTGAGAGTTCCAGCGAGTCGGCGTAATGGTGTCTTTAAACACATCAAAACCATTATCGAGACGACCAGCACGGAAAGCCATCCCAGCGACTGAGTTGGAGAGTTCAGCTTCGGCAGCATTTTTGAATCCGAAGAAGGTTGAACGACTGTTGTACTCATCAAGATGCTTCTCCGTGGGTCTCCCAAAAGTCCTTGGCGAATGGTTTCGCCGTAGCCCTCCTGTTCGATACCCTTAACGTCAAAACTTGTGGACTCAGGGATTCCCTGTGTTACTTTCTGCTTGTGACCAATTCCAGCCAATCCTACCTCAGCCGGAATGCCTTTACCCTTTGGGGTTATGCCACCAAAAGTTTCCAACTGTCCAGCCATAGGTGACTTAGCAACATCCAGAAGGTTACGCATGTAGTTACGTCCCTCCTCAGAGATTGATGCGAAGTCTCCCTTAGTACACCTGAGTCTCTGGAGTACCCAAGCGTCCCTCGCCTTCAA
+
456:;222??>@/.--*(%$%*())?EEEECDDCHDHE4223CCB?A@CIJJJEJJH00005460034?B?DDIEGJJIJJJHHIHHFGHGECCEBDFED;''HFJJGJFHEDIBJEFJF777676.-+))++,++AEIJJJHEGJJGIJIHJHJJJJFJHJJJJJGIJEHFFF@=:983....+(())(@<<;;<?@@JFCFGGFDCJ8669::;JJG===GJGJJEDADEJE>>>>A:-,,(89@EEGJJB?>?@@><;99:787-,+('1+-+/:;AABBIGEHJJJJJIFIHJJJJJGJJJJJHJ@B@@HBC99===EFJGHJJJHIFJGGGJHHHHEEJF@@@884/.($$#$$$'%(**.35--/37>>=>JG@>0,,/4521001@77?CGIJCFA??>@@CDDDCCG<<<;?;85**))*-8755769::<;5667FHJFGJHGFJJJJJHFJJJJGJDHGHI@??BJJJ@??=7687===EBGDCEFJIJIJHIIJHHJFJI=<8-,,66-:?B9888<JIHJJFC@DDJJJB@???0//1JJJJJID@??A@??BBIFHFCECEIJEJID66()<==B?JFEEBGGFJEIIIFJ33349A>>CBDGEGDCB?>=><?@BDEHJHJGJEHJJJIFFEGIJJJDEHDEJIJJJGDEJFFEHJGIGJJJJFJHIHGJJJJJHEEEDCDEDDJJIDJJDGJJEFIJECDHJHJJJGJGJJJIJDDFFGIHIGGEJIIJGJFJJIJJHFEGJE<767>D@>=>::=>=?>;;;)((('%&3470../72.((56EDDCCDE<50''132.5,-9:>EEFDGHB?@A@?=762*,-.56@BBBDBDDGJJ9999DGFDEFFE:..+++:BCDGEJJHCBEJEJBGEJGJGFHFJJHJIJJJJJD?IJFDHJFHFIGJDACD((()''%$%%)0;?@CGJEDEJCED@<<<=1.-.,))**BCEFHGGHEFIFJJJGEGFJJJJGGEIHIJJDAD?DEBBBCGFFJHBBEBFIHGGJHH55ECBBAAD?CFDIB@CBECCHFDEDDCHDFABHJGJGJJJJHJHFGDJJJFDD>=HC@>:>=GHHFFJECCCEJHHHJJJJJDGDJJFJJDEIFFIIJHJGICC@BDGEDGHEFHGJJJGJJFFFJHJJJJJJJHGJHJHJBBBA>7DGHJIDCACIJJIC>>?>JJJJIJJIEFHJJIJGIIHIJC@??@JJ@ABBFDC??@@D:&&&&&%'*+))()0778;;:>?>=>?A9BCJFJIGJEEDDBBBC??>=A@2212?222264BCEHJJFECCBCBEI;56CAACEFEE@@@@ICBDBD52334-'$$&,.?DJJC@??@@<BD@@ABFGCDE443..7-?BJ>>>>AB=<<<<;;<B@DFJFFGGEHGGJIDJJI<DHGGCCCFHJEDDCCFIDDACDECFIIIJJEIIJJIC@??BIGFI?841../1ICFCDJHDFDJEC6588?=<:999;?@DEEDDFFC2000GFEEHHDHAA@FCCEBB?C>1-/13(''((&'('%%%**,)(((9:<=>>AB??A>:998;=-)'
@Stanford_s2n_5_T7_No_Sap1_5_8_10_23_Linear_6000_79
ATGATGTCCATAACGGTCTACCCTCAGACGGAGTGAGTGCCTTCTGTAGTTCTGGACGCTCAATAGCTAGTGCCGCTCTACGGTAGATAGTGTATCGAGTTTCTTCACGGGACATCTTAGCGCCGCCAGTAGAGAACTCAGGGTCTTTCATAGCGTCAGACATTGCTTTGTACAAGTCATTATAAGTACGCTGGTCAGTACCATGAAGTCTCTCATGGATGTCAGAAGCTGTTGCACCGAACTTACCTGAGGCACCAGACTGCATACCAGTAGGAGAGCGAACGAGGTCGATAGCCACTCTACGGATGTCAGCATCGTCAGACCCAAGGTCTTCAAGCCAATCTCGGTGAACCCAGCCAGTTTGATTCCTCGCGCAGCCTTCTCAGGGTCAACCTAGGAGAACTCTTTTAGAGTCTTAGGGTTGATTGGGTTGCTTGCACTTAGAACGGAGCCATCATGTAACACCACGGCACCTCTCTCTGTTGGTAAGTCCTCATAAGGGACACCATTATGTTCACCTTCAAACTTCATGTTCTCAGTGTTCATCCGAGAGAGGTCCGCAGAGTTGGCGTTCGTGCTGTCTCACGGGCTTCCAATCGCATCATAGGACCGATGAACTCATTGTCGAACTCAGCTTCTGGTTTACTGCGTT
+
0-4221.**&&&(+(''$%$%'''''''(344B?>?DDFJGIJJJJFDHEFDFJJJHBBBC;::<CBC4334GD@@@AFDGEFJHJIFJJJJHEFDEHFEJJHJGBEHJFHJJAAA??::;;:9,,,---+++J8EDCCCEJJFEJJJIGGJEHHHGEJJIGGJGJGEFJJHIGJFJIFIIEBDBCBIGIHJJFJJIGJJIJFFEGHJJJJJJCABBDIJGJB=742.---/-))++CA@@AJEGJJJJJJFJJEFJFJGFGHJFIGEFHJACBGJJHEBCDBEJFJGJGFCDCECGIHJDDCCCDGFJDADDAE211---./<??ADEFFEIICJIJJEFEDHDECCHHHHJJJJIB3333C>HC=;C9JDDHJEEJJJJGJ:9::JFJEGFCJ0000FFFIEEFCDJJJIFEGIF887;:+++++333369/...CDBCBACEJHDCCHJGGJGIJIEFDFJJIGHJEJFJCCDJJJJJJJHCDGDCCCHGFEGDEBADGFDDCEJEFBDDEGDGCBA@=<@E>===EJHJJJFJDDHGHEGJGJJ@?<JJJJ?@?><52.,-0.(&&(+)&*-.9BADA@BBH>>>>JE>=,...66589<J<<<;<F=<;?A?@HIACBBJGDDEGHJJJFJGGJHEHHJFCC?3***
@Stanford_s2n_5_T7_No_Sap1_5_8_10_23_Linear_6000_80
TTGATAGTGGTCGTTCCTCTCGGTTGCTTTATTAGGTGAGTTGACCACGCCAGCAGCATTCATTAAGGTAGCCCCTACGTTAGCCACAAAGCGGCCGAAGGCATCTGTTCCAGAAGGTTTGAACCCATAGCGCCCATTACCTCTCTAGAGGTGTACGGTTTGTTTGGGTCACGTTCCTTAGCAGTATATAGGTAGAATCGTAGAGCGAGCCATCTTGGAGGACTCGAACCCTAAAACACCACCAACTAGGTCAACCATAGCCAAAGGAGCACCCAATTGAGAACTACGAGATAACGCAGCGTGGGCAATCATGGTTGGGTCCAGTGCACGCTCCAAGTACTCCTTACGTTTCTCCTTAGGCAGAGCGTATGCTTTGACGTGTGCAGCCATAGCATAGAAACCACCAGCGAGACCCATAGAGGTGATGATGCTGAGCGCAGCGTCGATCGCTCGGTTGTTCTTGTATCCATCATAGAAGGTTCGCAGGATTTAGAGTTAAGGGACTTGATAGTGAAAGACTTAAACTGCATAACCATCTTACCTAGTGCTCCGAACGCATGGGAATCCTGTAAGGACACCTTATGTGGACGCAGCATTGCCTCATCAGCTACCTTGTCAGCCAGTCTCCATAAGTCCATAGCCCGTGGGTCCATAGAGAACGCTTGCTTGTCCTTAACGGTAAACTTCCCGTCCTCACCGCGTACCATATGTTCCTTGATGAGAGACTTGATGCCCGCATCTGTAGGGAGTTACGGAGGCACCACGAAGGAAGCCTTCTTTCTCCCAGCGGGTAGTCTTACCTGTTAGGGTGGCACTAATAACATCCCCAAGCATACCTTGACGCGCAGCATCCAGAAGGTAGTTAGTCGTTCGTTCAGTAGCTTAGTCCACGGAGAGCGAGCAGCCAGTTCCTGTGTTGAATACTTCAAGGTCCCTACGATGTTCGCCACGGCAGGTCCGGTATCAGTTGCTTCCCTTAGGCGCTGCACAATGTGGGCACACATTAGCGCGAATCAACTCGTCCACCTCCTTCCCCGAACAGAGACGCATGGAGTTCCTTGAGTTCCTTAGCTGAAACTGGTTTAGACTTGTAGAGTGTATCACGCAGAATTGGGATACCATGCCCTAGAGCACGAACGTTACCAGTGACAATCATCCCAGCAATCTCCGTAATGTTCTGAGCACCCATGTAGGCGTTCTTCAAGAACCCTAGGTCATTGATGGCACGCAGTGAGGTTTCCCACACAGTGTCCTGATTGCGTCTAGCACGACCAGTAAGAATCTTAACGGTATCCATTAAAGCATGTACCTCGCCAGTCTTCTTACCGTCTCCCTCAGCTTTCGCTTTGAGAGCCAAAATCTCATCCTTAAGTTCCTTAGTGGTTTTACCAGTAGACCCCATGATGGCGATGTCACCATTGACACGGCGGTCATACGCTGGCATGATGCGGAATATATCGAAGTCCCTTAGGTCATTCACTGAGAATTGCTGTCCGTCTGGCATAGTGATGGATAGGTCCGAATCAAACAAGTTACGTGCCTCAAGGAATGAGTTATTCTGGATACCTACTAAGCCCTCAATGTTCTCTTCTATTATGGAACTGTTGGTGAACTGGTCTGAGTGGGAGATACCATAAGCCTTATCCATAGCGTACTTCTCTACCATCTCTGGTGTTACTTCCTTCACCCCGTGTAATTCCTTAAGCATCTCATCGACTCTGGCCTTGACCTCAGGTCTGGAGACGTAGCTGTTCATCCATGAGCGGGCAATCCCTTCCTGCAAACCTTCGGCACCGTAGCGTTGAATCATCAGCGCCTTGGCATGACGGTCATATACGTGAGGAACGTAAGATACCTTGTGGCGACTCTCAGGGAAGATACTCACAGCCTTTGTGTTACCGAATATTGCTGGGTTTTCCATAAGTTCACGCTTGGTGTCAAAGTGACGCTTAATGATGTCCATAACGATTCTCTCAGACGGAGTGAGTGCCTTCTGTAGTTCTGGACGCTCAATAGCTAGTGCCGCTCTACGGTAGATAGTGTATCGAGTTTCTTCACGGGACATCTTAGCGCCGCCAGTAGAGAACTCAGGGTCTTTCATAGCGTCAGACATTGCTTTGTACAAGTCATCGTACGCTGGTCAGTACCATGAAGTCTCTCATGGATGTCAGAAGCTGTTGCACCGAACTTACCTGAGGCACCAGACTGCATACCAGTAGGAGAGCGAACGAGGTCGATAGCCACTCTACGGATGTCAGCATCGTCAGACCCCAAGGTCTTCAAGCCAATCTCGGTGAACCCAGCCAGTTTGATTCCTCGCGCAGCCTTCTCAGGGTCAACCTCGGAGAACTCTTTTAGAGTCTTAGGGTTGATTGGGTTGCTTGCACTTTAGAACGGAGCCATCATGTAACACCACGGCACCTCTCTCTGTTGGTAAGTCCTCATAAGGGACACCATTATGTTCACCTTCAAACTTCATGTTCTCAGTGTTCATCCGAGAGAGGTCCGCAGAGTTGGCGTTTCGTGCTGTCTCACGGGCTTCCAATCGCATCATAGGACCGATGAAACTCATTGTCGAACTCAGCTTCTGGTTTACTGCGTTTCAGTCCAGCAGCTACAGCGTCACTGATTGCAGACATGCCTGCGCCAAACACAAAGCCACCTAAGGCAGCACCCGCATAGTCTGCGTCACCACCAGCTACGGAGGTACGGAGACCTTCAGATGCAACGTTCAGAGCAGCACTTTCGGCACCAACTACAAGAGCCTTATTGATTAACTTAAAGCCCTTACCAGTGACACCGACCATAGGAACATAGCTAAGCGGGTCCACACCAGCACCAATAATACCAGCACTCAGTTTGGCACCTAGGCCAGCCTCGGCAGCGCGGGAGTCATTCTCAAAGTTCTCGTTAGCCAATTTAATGAGGTCATCGAGGTTCTCAGGGGAACCACCAGTTAAGACGTTGATGTACGCAGGGTTCTTAACCTATTTTCGAATCTTCTCTAACTCCTCTGGAGTCCAGATGTGGAGACTGCCGCGAGTCGGCGTAATGGTGTCTTTAAACACATCAAAACCATTATCGAGACGGACCAGCACGGAAAGCCATCCCAGCGACTGAGTTGGAGAGTTCAGCTTCGGCAGCATTTTTGAATCCGAAGAAGGTTGAACGACTGTTGTACTCGTCAAGTGTTTCTCCGTGGGTCTCCCAAAAGTCCTTGGCGAATGGTTTCGCCGTAGCCTCCTGTTCGATACCCTTAACGTCAAAACTTGTCAACTCAGGGAATTTCCTGTGTTACTTTCTGCTTGTGACCAATTCCAGCCAATCCTACCTCAGCCGGAATGCCTTTACCCTTTGGGGTTATGCCACCAAAAGTTTCCAACTGTCCAGCCATAGGTGACTTAGCAACATCCAGAAGGTTACGCATGTAGTTACGTCCCTCCTCAGAGATTGATGCGAAGTCTCCCTTAGAGTACGCCTGAGTTGTCGAATTACAAGCGTCCCTCGCCTTGAA
+
('%&%$$$$&&$###$&())19BCJGJJIJJFHHJJJGFFJJIJFGEJHFJEIJHHJJGJJJHGJIEGGJGJJIHJIJJJJJJJGJF<;:96&$$%%&)+-../-,./0),(8@A@IJHFEEJJJJJJFEJJGJJHJGJJJIIJJEJJJJJJJJHJJJCJGEGBB==;7;431231:9+&&&')0))*.--13877;34778CJIJGGJJJJDJHFCHJJF@@AA>@??EFHGIJJEIIJHJIEIEDJJJEBFFIJJJ==>=777JGJGJJFJJJJFIIJIJJFJFJFJIJIIJJCBDEHFJJJGJGJJABCEIDEJIIJJG9=777?=>?EHGHHGIIJJJFJJIIJIJJJJJIJJJJJJIGJJJJJJGGHGJJJIIFIDJ?@;:<<JJCA?@?+++78-=>A?77653-+,2,*+**/0?ACFFEGCJA;.--.:<EGIJE>,,,,222<<AGJJJHJJJEGFEGE9JFBCCGJJFJJJ@>=456*&'&%(),/90>?BGG?=>=AJJJFA=>FEJA=<9:>CD<;>=>?CHCCDFHEJJJBBBACGCBABEIAABBGFDIJGJJJHHDCGJJHDCEDE:HEJJGFEFFGJJDEC<<<;BCGIJHJJEDCFFHJEEECJBDDHIGIDJJIDFEJA@@ACHD=<;;:654.900004ACGGEFJJGDIJJJJJDJI===>JJJJHJJJFGJJJHBBA?C@@JJJHJJHEEICIJJCBB777:JJ541+,..42/)))+-,++''(*',*('*)*,;>95667@::=GJFIJJJJJJJJJJFHE<>FGGGIJBBA;;949>?;>>9<BEFJJJJJFJHJJJJJJAACHJHHJGJGJGIJIJJFJJIIEJIJJIIJJJJJJJJJJIEF''').((@<GJJHEGJJJGJJFJJJHGGJJJHGIJBCCEJHJCBBA@EJJDACEFEEJHDCDJHJJJJIFDEJHGGJJGFJJIIIJ@@@?FFCJEFF7+++,2///2<IJJAEJIJJJJIJJJJGJI&&&'-/,J''''+../1/,**+++0((('/0<AADB>,''>CD@ABFIHJJJIEFJIHJFJFGGBA==ABJHJJJJGJFJJJJGJJIJJFFBEEEB<EIHFJHJIEGFIIFIFJJFGD?@@IJJGJJIHIGGF/--.29988:=A@>9:FBEJGJGFIHGJJEDJDJJJGJJJCDFJJJJHJJJJJHJJJFIJJGJIJHJJ<==110'&&'478==B==AD;;;:BAA;:;665666::B@ACFFJFJ@JJJJJJJJHJJJJJJJJJJGJIEJJHDECC:666;@AB==GE@IJHFGIJJHGGJJJGJFGDHFIJJJJJIJHIJJFGCEC;GIIEGGGEBCDDJJJJJJJJJJJGCDFDA;9<@@)'''':AEJJDJFJJJJFJHJHJJJJJJJJJGFDGDFJGFJGJGJJJEFFGFDB=876678>@?CE777AHJHEDDFIJIJJI@@@AF??21/4,)))7@FIDGJDH;AF9AAIECGIIEED:98.,*,35779<=ABACJFJGIFIJDDEBBCDC@?AAJECCFBFFJFJJFJHIGHJHJD?641-'',*)&%%(*21-.((())'')(*99<>;;?E1001????BDFFJJJJEFECFGGFIIJIHJJIJJJIJGFGEEFHHEJJIFBABIJIJJJJJEDJBEJJBJIGEJFGEFEFJJIJJIJHJJJJJEHJJJGCED?6877;DJJCADDCAACCDJBBBBBJFFEFEJJCBBEGHJJJJJFHGFJECDEJGHHIIJEJDCA@DDEJFHGAABAJJJ??>>IIJE8788C>>;44412///7>>=6;>?AJJFGCHJFDJEFGFJEECFJFIJCCJFFJBCCBFCDCEEGB?A@>C@AC@<:3.-+)&&&%&''+(367?00002///5DFGJFHEEFFHJDJJIJJJJJEJJDAEA??CII@@@9:9:DFFJJJJ>H<<;<ECIJGJHCA>@CEB@@@DJHJFHCDGJJIIJIJFJJ@GFIEDGEDIFJJJHIGFGEFFEHIIJJHJHJHHJGFEDJJHJJGJFHJ;:;;CBBBHEFFJC@@?BIJEDCCJDCECGJGFDEDFDDIFDEED>GJDDFGJFEEFF-BDHEFBGEDDB><<HJDABGCIFGGJJJIIFJDDDCCEFE8665@FIDDEEJGGEFGHC:8%%%&,-.>>@ECHJEDBBCFA@@CD;676<;DJIHIJJHIEHFHJFJC>=>EDFHFGGEEBHGAJJEFJJJJCB@@>4333>?BADGEGIJIJJGFFEEBCDFJ?=>?A::CFJJHJHEJJJJHJA>=:9:7577<==?DJJJJCHJHJ=88::<J:;;8989>>BEHFHJJGGDA@?@EACACGFJEC@CDCFEGHJEJ4334GJICBACE<<BCEFJGJ>;<;<;:9;BDHHABBJJEEHGIBCBBF;;98486433-)200/?AAEDGGJJHJG53335JDBBACEJECBCCJJJJFGJEFGHDCGEFB<;<>@AEFIJEBGBBCGJIEJJJEIEH>BJIEFDFEFJJJFEHFHGJDD>==>FCEBFJJJJJGB?@?BFJEDDFHEEFGFHDGA982,(()A>>DBGF?@>BDB====BBCBCBDJEEFDDJEFEJJJFJJJJJFFHEJJJIIIJJJJJJJJJFJJJHGJGHJIJHJJJGIGJJHGJJJJHJJGEFFGJGIGFJIJJJJJHIJFHJJHJJJHJJHJFIJIFJJJJJJJJHJFJJJJEJJJJJJJJJHJJJHIIJJGJJJJJGJJJJJFEJEEJJJI7,,+-==(((*48'54222CBBABBCJJFJFGJJGJJGJEJJGJJJJJJJJJJJJIJJJJ@;;@BDC?C5026350,/0025,,>@CI?@??JIHIEEFIJHJJJJJIIB@BBBB7876666;;:<=<<=<JJJJJJJHJJJGJGJJJJHJHJJJIJIJIHJIJFFFEFCCCFGJHJJJJIGJJJJIHJJDJJHIJJJJGJJJJJJHJIJJGFB:::EJI?B<8456;974445=:99:7///01BDDBCJEJJIHHDGIIJHJJ<<<<>-,''((<@?IFJJGJJJ?@FJJIH=<<212**)')&()))&$%&&&(((%%%-..4...CCEFG4446J<;7777?A0030FJFGHFJIDEBE42.-.-'&%('(*'*.228BCD@>64--3-?FDFDEGJJFJGJJIJJEEDEJJGJHDJJJHIJE@EFD@@CCEF?IHJJJJIGJGJGEEDCJFAA@A9997235HGJIHEIJFJCDJJDBADIJ??A@HIJGIJJHJFJJJGIJEFDEFE>>FDDFGFGJIGDJJJJEJJJJJHGJFHJA@>5558-+*()++,--2+++(*4+,,,>?>@FDB799:HEGH9999BGJJGIHFF@IHJEHIJIJGHJEJJIBEJGJJHJJJHIJJJHJJGJJJDFJJHECE@@?:;<<JHJGEEFFJHJJJJIJHJJEJAA<;<A<::9*&%%%&56>><<>JJHHIJJGJGEDJF>>;;<<>?DJCBDDEJFJJJJJJJGJJJJJJHJJJJF@EE3//011/))*)&%%%,,5,++++-,.*(*379ACEDICDGHB4*'
@Stanford_s2n_5_T7_No_Sap1_5_8_10_23_Linear_6000_81
GAGGCGATCCTGCGTCCACATAAGGTGTCCTTACAGGATTCCCATGCGTTCGGAGCACTAGGTAAGATGGTTATGCAGTTTTAAGTCTTTCACTATCAGAGAATTCCCTTAACTCTAAGTTCCTGCGAACCTTCTATGATGGATACAAGAACAACCGAGCGATTGACGCTGCGCTGAGCATAGTCGCCTCTATGGGTCTCGCTGGTGGTTTCTATGCTATGGCTGCACACGTCAAAGCATACACTATGCCTAAGGAGAAACGTAAGGAGTACTTGGAGCGTGCACTGGACCCAACCATGATTGCCCACACTGCGTATCTCGTCGTTCTCAATTGGGTGCTCCTTTGGCTATGGTTGACCTAGTTGGTGGTGTTTTAGGGCTCAGAGTCCTCCAGATCGGCTCACTATACAATTCTGCCTAAGGACACCGTGAAGGAACATAACAAACGAACCGTACACCTCTGCGAGGTAATGGGCGCTATGGGTTCAAACCTTCTGGAACAGATGCCTTCGGCTGGCTTTGTGGCTAACATAGGGGCTACCTTGATCAATGCTGCTTCGCGTGGTCAACTCACCTAGATAAAGACGACCGAGCAGGACTTCATGACTGGTCTTATGAACTCCACCAGAAAAGAGTAAAGTACCAAACAGCCCATTAACTCAACAGCTTGTATAAAGATTTATGAGGCGAACAGGTGTTGAGCTTTGAGGGAGCGTAGGGAATGAATCAACTGGCTGTCGGGAGAGGCGAAATGATCTTCTCCCCTGTCATCTATTAGATTTACTAAGGAGGTCAAATCGCTAACGTGATTAAAACCGTTTTGACTTACCAGTTAGATGGCTCCAATCGTGATTTTAATATCCCGTTTGGTATCTAGCCCGTGAGTTCGTAGTGGTAACTCTTGTGGTATAACCAGAAAGATCCTACAGTAATTTCGACTATCGCTTTGCTGCACCGTACTACTATCTTCTGACGAAGGCTTCGCGGTCCGGCCCAGATGGCTACACGACCATCGAGTTACGTCAGTAACCTCCACTACCGACCGATTCGTTTAAGCTTTACGGATGGTTCAATCCTCCGCGCGTATGACCTTAACGTCGCTCAGATTCAAACGATGCACGTAGCGGAAGAGGCCCGTGACCTACGCTCCAGGATACTATCGGTGTCAATAACGATGGTCACTTGGATGCTCGTGGTCGTCGAATTGTGAACCTAGCGAACGCCGTGGATGACCGCGATGTTGTCCGTTTGGTGGACTAAAAAACCCCATGAACCAGAACTCATGGCAAGCACGTAATGAAGCCTTACAGATTGCCGTAATAAGGGGCTGGACTCAGAAACCAAGCGGAGGGCTTTAAGAACGAGTCCAGTACCAGCCTACGAACACAAAGCAGTGGCGCAATCAGTCAAGGATTTCCGACGAAGCCAAGCGGTTCGAATACCGGCTGGTCAATACGCTACATCTGCTGGGAACTGTGCTTCCACTGCGCATCAATCTGAGGTAAACGCTCGAACTCTGCCACCAGCATCCGCTAACTGTGCTCATTTGGCAGAAACAGCAAGCAGACCGTGCGGAACATGAGGCAGACAAGCTGGAAAATTACAATGGATTGGCTGGTGCAATTGATAAGGTAGATGAAACTGATGTGTACTGGAAAGGAAATATTCGCGCTAACAGGGCACCTTACACGACCACAAACGGTTTTGACTGTCGGCCAGTATCAACAGTTCTTTGGTGGTGTCACTAATGCGTACTCTGTAGTGAGTGGGGAGATGAGAACGGATGGCTGATGTATGTTCAACGTAGAGAGTGGACAACAGCGATAGGCGGTAACATCCAGTTAGTAGTGAACGGACAGATCATCACCCAAGGTGGAGCCATGACCGGTCAGCTAAAATTGCAGAATGGGCATGTTCTTCAATTAGAGTCCGCATCCGACAAGGCGCACTATATTCTATCTAAAGATGGTAACAGGAATAACTGGTACATTGGTAGAGGGTCAGATAACAACAATGACTGTACCTTCCACTCCTATGTACATGGTACGACCTTTAACACTCAAGCAGGACTATGCAGTAGTTCAGCGGACACCCACGTCGGTCAGGCCGTTGTGGCCACTGATGGTGATCTTCAAGGTACTAAGTGGGGAGGTAAATGGCTGGATGCTTACCTGCGTGACGGCTTCGTTGCAAAGTACAAGGCGTGGACTCAGGTGTCATGTGGTCGTGCTGGCGGTGGGGTAAGTGTGACTGTTTCACAGGATCTCCGCTTCCGCAATATCTGGATTAAGTGTGCCACAACAACTACTGGAACTTCTTCCGTACTGGCCCCGATGGAATCTACTTCATAGCCTCTGATGGTGGTACGTTACGATTTAAATACACTGCAACGGTCTCGGATTCAGTGTTGCAGACTAGGTACATTTCAGTACCTAATGCAATCATGGTGGAGAACGAGTAATTGGTAAATCACGAAAGCATGTAGTCCCACGGATGGACTATTTCAAGGAGGTACAAGGTGCTATCATTAGACTTTAACAACGAATTGATTAAGGCTGCTCCAATTGTTGGGACGGGTGTAGCAGATGTTAGTGCTCGACTGTTCTTGGGTTAAGCCTTTAACGAATGGTACTACGTTGTGCTATCGCCTACACAGATGAGTACGATTGGGGCCGAGGTAGTCGATAAGATGATTGACTGGAAGAAAGCCAATAAGGAGTGATATGTATGGAAAAGAATCGCCTTATTACATTCTTAGAGATGTTGGACACTGCGATGGCTGCACGTATGTTTGCGGACCTTCCGGACCATGAGCGTCACTATCCGCAACTGTATAATGCTATTAACGAACTGTTAGACCGCCACAAGTTCCAGATTGGTAAGTTGTTAACCAGGATGTTCACATCTAGGTGGGCGTTCCTGGTGCTCTTGAAGAGTACGAAGAGAAAATACGGTGATAACGGTCTTACGGATGATGATATTTACACATTACAGTGATATACTCAAGGCCGCTACAGATAGTGGTCTTTATGGGATATCATTGTCTATACGAGATGTTCCTGCATGAAGATGTTAGAAGTTAACAGGAGGCGTTTGTATAATTTTAAGTAAGCTAATCCCTGGGTTCTCGCTGGGATGCTATTCGGTTAGGATAGCGTGTCAGGTCAAGCTCAATGGACGCTAAATGGAAACAGGAGGTACACAATGAGTACGTTAAGAGAGTTGAGGCTGCGAAGAT
+
((-2,)(('''')&&()+4,,))))710,+,+()2497631231;76*))()()=77:::=?@@>>>>>?>>=>??><6688-,/1.,-278889<''&&-2...--2290005++)(*-0:=?CG@????>C?ABBC@A@?A@@AB@>;<A666643345555==>:::;A;;:896634))))+,,./.-..-/1..//47<:::=>;:543255=32-,,--,((((**-)'&'+,*&&$%%%%%%99;>=?98(()''((&&(,21-,--,.31/--13876679984*))+/:99984331.00--.52211,*'')*++-++,,>?>=>@EHCABBHHFDHEJGH8776:6::B@@AA@JJJGJFCBDE22171:930/.0266885//6.,,+44+*+++++321344/../??@@@@?>??DCAA@B@A;//+*&%+-5<=<=AAB>>;;<;1/)(''&**6555763/--..33469-)(3(((-'(-4:=CCDBCDCHHE+***-)')//435A@AE?/.)(&&&&+,/&%%%)$%'''''-../8:9779:=76673336<9::;A=;;020-.'''67))))/++)***4222566001388561112644352)())*-.)))%$$$$$%&%''()&&'',51)'''%&((((((932..,+..3----0@>=>@AA??,+*,311(((*+()'))))(1)*3000.1,*****(''')%%%%&&$$%%054/01)))*1)))(,,'+*+../:<;::7788?=9888:1)&%&02441//*((*+*)*01879((((.,--172223;.,++)(,-*,..,**+*,.010+*+*,,-@GDGJ<<<>D::0+33-,$$$3(&&&.04++&&%&($$&%)*,354223(''&'$%5,,,,--(&&)-)(()),%%%&'&).)&&&'(**-224<=;4-)((((*(((('%&'')))-&')*2**)(-)((%$%&&&''*(((,''')/05;3223//1229<+*),1+((((''())-/554/---6:((((.**,+&&&++)'(-01+.++,8>>?@>1113=<2/./2JCDJIGBDEFF>DIEGJBA>7554460////4444?>>>C?>>775;A:8::>33313448.%%&))/-+..?>>??@=778DJ;99:>@@@DDGGJJ><<<JFHFIJH6666<=53322///31111>>DF88888GJ;::797899;::9,,*)+*'&&(***./4,))*,,,,*+))*)''((),./?><:;>;9=.,,,-:7101,-++56:32238=<3+1+**''((((3337'%%%%'(,,(((.)*6*).*/*))*++-0:<:99>;==@C:/---862:721.%$##$%''')&)9..5?EFEFGJGDE@?@1.,,)&'-20//2-,++.49:=?@;;;=////4&%&&126((<=<54.++*,-''''/25785544@@E400--**+,9<8???C76665)))(+*+2421234&&&%$$%)*)''%%%*%%'''(((/01199=7531-*)*,7744333344)(('&(*+*+,1./++)*--1**('**,&%&%%'''(((')**..((',(('''',,,,,**+C....ECF6545<<;97.((,++*++,03<3468?HHGGJHGFF=97&&&1//*,,*&&'.&%%')%5-++++89G????10+37.-++235.--.;;;;;BD?BAEEA?::::>881///0,''''('&&%'()-))*++**(&'''-221*)*)(()*)***++++,00011/+*)*&%%%'5555BJJEIB@@JGJIJJFFFGJJIDIIJDFJGA++++=GII000-../64226421--.CHJIC@IHFJJECCHEHJCCDBDCC>===EGJJIJDEJHFJJJGGJJJJGJIJJGDDBBDEDEDCFFBBCEFJJIGJJJFJIJJIJHJJJE987811/01AAIDJJ:995420101329:::<@FGGFHJGJJDEHJDBCDDB@@...---.111(-,.79:>AJFHJGJIJJJBE@@>==3.+*)**2-&--+,,++)))8799@A@C>BEGF=<;;*((*---+)'&&'4113/./10./.01..-2341=7444?CEEF>>>=<:67@EJIDBBABCDJFED4445@@68///025-/+*,++.0.++++.34%%%'+'&''',''&(*'&&&&&**.)))((&&'+)))&%'%&&'/(&&'8><:;))));;3,('''.1;34678:<+**+,**+**((--35;=7889?@E9944466*)(+*+%%&%'&*./44554448@EIEDEF@??=CJA?@AIJEJ><<>312122)))).13EDFDEEJIEGC@?7)''%%$%)(()&)'&&')&%%&$$%%%(&'((('')(()&&#$$$&&('''''$$%()+((((&&%&().++045GEBCJGJJGJJJIJJJG6667=<<<?BDHBBB7*)&&)5@<22224343331:666698756(''&''79BCJGEJFFHJGJEBAAA:9990/.--,:9?CEJJBDFEEEE:987>@DED@C98654766-&&&1.'((0..-./+)'$$&&$%+))))+/08659439+9897+,)*--//(09''''+**'*&%%$$%&(''(((1../3''''*'''''&&)*&$%'%)'&&%$$%&0/00'%%()))*989:9643330+++/1,,'''(),767<?:::A?F<;;;7636545++,067:=E=?@@GDC=9=<666:;IGC@888:2223A3113***(&%%(***)%&''.///-./1')()+-..1&&&'(()(-.,++,552111++)(')--33111/0?,,,,=:3/****+5579G2112;0;8=//<;CF4435?74'%%&'$%$',%%&'.3--..*+-/*(&&&%%%&-14544+***+.26732/-+**.***-20-((((-;;<:<<55533323&&&8111/2235789:>E>??<BBEHGDHCE642'&&&*11))))/)))-***)+..455:>52+-+)+)(+;8:=>???>>;;::5-)()5,*'''')('''/.**356CD<JG5400+*('((((((*.--0=@7((((:<>@551;?<B((A><995&&&&''*+,--))*(&%%*)*,--)''')''&&'(%&&%%''(.7=AA@ACDEGCFC9/./214689CB@BCCJBAC8888?>>==9::=@J2--,>@A@B?;&%%',&
@Stanford_s2n_5_T7_No_Sap1_5_8_10_23_Linear_6000_82
CCTAGGTCAGGCCGTTGTGGCCACTGATGGTAATATTCAAGGTACTAAGTGGGGAGGTAAATGGCTGGATGCTTACCTACGTGACAGCTTCGTTGCGAAGTCCAAGGCGTGGACTCAGGTGTGGTCTGGTAGTGCTGGCGGTGGGGTAAGTGTGACTGTTTCACAGGATCTCCGCTTCCGCAATATCTGGATTAAGTGTGCCAACAACTCTTGGAACTTCTTCCGTACTGGCCCCGATGGAATCTACTTCATAGCCTCTGATGGTGGATGGTTACGATTCCAAATACACTCCAACGGTCTCGGATAGAATATTGCAGACAGTCGTTCAGTACCTAATGCAATCATGGTGGAGAACGAGTAATTGGTAAATCACAAGGAAAGACGTGTAGTCCACGGATGGACTCTCAAGGAGGTACAAGGTGCTATCATTAGACTTTAACAACGAATTGATTAAGGCTGCTCCAATTGTTGGGACGGGTGTAGCAGATGTTCATGCTCGACTGTTCTTGGGTTAAGCCTTAACGAATGGTTCTACGTTGCTGCTATCGCCTACACAGTGGTTCAGATTGGTGCCAAGGTAGTCGATAAGATGATTGACTGGAAGAAAGCCAATAAGGAGTGATATGTATGGAAAAGGATAAGAGCCTTATTACATTCTTAGAGATGTTGGACACTGCGATGGCTCAGCGTATGCTTGCGGACCTTTCGGACCATGAGCGTCGCTCTCCGCAACTCTATAATGCTATTAACAAACTGTTAGACCGCCACAAGTTCCAGATTGGTAAGTTGCAGCCGGATGTTCACATCTTAGGTGGCCTTGCTGGTGCTCTTGAAGAGTAAAAGAGAAAGTCGGTGATAACGGTCTTACGGATGATGATATTTACACATTACAGTGATATACTCAAGGCCACTACAGATAGTGGTCTTTATGGATGTCATTGTCTATACGAGATGCTCCTACGTGAAATCTGAAAGTTAACGGGAGGCATTATATAAGAGTACGTAAGCTAATCCCTTGGGTTCTCGCTGGGATGCTATTCGGGTTAGGATGGCATCTAGGGTCAGACTCAATGGACGCTAAATGGAAACAGGAGGTACACAATGAGTACGTTAAGAGAGTTGAGGCTGCGAAGAG
+
%%$##%%/88:>JJIJFJJJJJFEJJHJJFJJJJIJJJJIJJJJJJJJJFJJHGHJEACF=6DEJFDFHJJJJFGFFHIJJJFGJJHE<;44687:++6;ABB?BFCGJJ769;BC?<<<BFIDFFHJEGEJJJJJJHJJHJHJIJHGGJGJJJIHFJGFJJHJCDGGIFE@@@AG=;B7ICDHBCBICBCFJJHJGIJJJJHDEGJEGFJGHEEIJJJFJGDICJIGJJEJGJJDEC@B@IG<;631,+,-HHGGGJJJIJJIJJJJJEJHIGGIIJGJGJEIJHJJHEJJJFJJHGHJG@??@&%&956886CJJJJHFJHEGFJJJJJIJJIIJJJGJHJJJJJJIIJJJJIGEJJDECFFJJ>>>?JGGJGHGHIJIJJEJJEHGJIJJJJJJIIJJJJJJIFGJJJGG@==>>EFEGIFJFJGHGEFBCCD?;FJFJGJGFHJJJJJIDGEIJF===>GGJJEFFBABJHAA@AJJ@AABCDJHJJ((((-7*)))787969A(==?JJJJJB@J;HHJGGFIIIJEEFFHJJJJFJHJJI7677=98755=IFGGJFJCBDBHJHIHGHEHJHGGJFIECFGGJJBA@@=92222EHHJGGJIJIJJIDCEBGEJJHJGIJFJJJHIGHGIGAC??BFHJJJDIJJJJJJJGJFHIJJJJJJJJJJEDDDJDCCEHFJGFHHFJ@><<AABCIJDJDEJJBCJFJDJHB??42254443511:CBBJJJJJJIJHFJGFJFGJJJIJJJJGGEEFIEEDDEJJHJJJBJEJJJGHJFJFIEHJJJJJFIGJGJJJGHIFJDH300=?GE?IEJJIJJJJHJFFD@-')/-((('(.>@EHHHIJAB@AHJJFHJBEDDJGHEFJEJJFJJJJJCBBCJFGEJJAA987780.0.02004@EDGGJGJJGHIEFGJJJFGIJJIJIGJFJEJHJJJJHJGJECBCBFGFDGIFJJJCCBDGDEDHGGJJIFFCECEDBHEDECE>.-+(&$$('(&(,,-9<?@?@CCCCGJ>AIIGFGH:::/00BHGFEAAAAACAAGAHDIGIFHEGEJFFIJFJGFEEBADEDJJEDFCEDDEGCDCFCEBDCAA@@@CAJA??EHCBCBA@@?@BDCJBAICGJGEJHD5-.0(&
@Stanford_s2n_5_T7_No_Sap1_5_8_10_23_Linear_6000_83
CTGCGTTAATCTCAGCAGCTACAGCGTCACTGATTGCAGACATGCCTGCGCCAAACACAAAGCCACCTAAGGCAGCACCCGCATAGTCTGCGTCACCACCAGCTACGGAGGTACGGAGACCTTCGGATGCAACGTTCAGAGCAGCACTTCGCACCAACTACAAGAGCCTTATTGATTAACTTAAAGCCCTTACCAGTGACACCGACCATCGAGACATAGCTAAGCGGGTCCGCGCCAGCACCAATAATACCAGCACTCAGTTTGGCACCTAGGCCAGCCTCGGCAGCGCGGGAGTCATTCTCAAAGTTCTCGTTAGCCAATTTAATGAGGTAATAAAGGTATCAGGGGAACCACCAGTTACAACGTTGATGTACGCAGGGTTCTTAACCTCTGTTCGAATCTTCTCTAACTCCTCTGGAGTCCAGATGTGAGAGTTCCAGCGAGTCGGCGTAATGGTGTCTTTAAACACATCAAAACCATTATCGAGACGACCAGCACAAAAAAAGCCATCCCAGCGACTGAGTTGGAGAGTTCAGCTTCGGCAGCATTTTTGAATCCGAAGAAGGTTGAACGACTGCTGCTACTCGTCAAGTGTTTCTCCGTGGGTCTCCAAAAGTCCTTGGCGAATGGTTTCGCCGTAGCCTCCTGTTCGATACCCTTAACGTCAAAACTTGTGGACTCAGGAAGTTCCTGTGTTACTTTCTGCTTGTGACCAATTCCAGCCAATCCTACCTCAGCCGGAATGCCTTTACCCTTTGGGGTTATGCCACCAAAAGTTTCCAACTGTCCAGCCATAGGTGACTTAGCAACATCCAGAAGGTTACGCATGTAGTTACGTCCTCCTTCAGAGATTGATGCGAAGTCTCCCTTAGAGTACGCCTCAAGTTACTTGTGGATTACCAGAGCGTCCCTCGCCTTGAA
+
22)'&%$$%$#%$$))08<<93///-0..:=<???JHGJGJJD==<:>E@@A@JFHIJ@<@HJJB@A:865567??7768FFDIJJGJJJJJJJGJGJJJHJFJJJEDGJJEB96214<:9;;9;BDGB>;;B8999320/2/.-,+-*'*))3877;=?@::BDJJJFJHJGGEJJGFGFGFJJJJJJJE>>JBCHJHJIJ/-.7:?B+&&&(''/((()22129:>>:9&&&&+)*.9>?>>>CEGGJE@FCFGG>>==A72772333A?@IIGBAAACCDEACFAE0.@;>>B?@?..++,./00,/(&'()((('((),'*)))(++''''(()11)('')*1JIFFJJJFFDCEF?=;;;>A@AEIJJFCEEDJJJJIJJ?AAAD7667<4555>CJJFJ@JCFJJIGJJJJGJEJGJDGCCDHFA>@E?A7:@BJFFEDIFIFGIBAC8779533462458:J;<CFEJJJHIGIGDGGEFJHGFFDJCD66)((()***%%%)***+1:9;;;21119=?EED84434555<-)))(--))))/,'(..05524511-.4656=;)(()-*)))'&%**355677=GJIDIEEDEICGJFD>=B)GIJJJJHJHEDEAB@A???>1111ACF?>>>@GFDJJF6??GJJJHIHBFJ?@?@JJHDEHDJ77D999CJJJHIJIJJJJJJJJHJIJJGJIJHJJEFDJD;9789;9:<E?==@BEEEDGCB?>>?DDFJFF@?BB?CF=>3-*03H<<:;<9:6CD>FJJHJEBEGCDGFGJIHJJJIGEDIIHGCBA@>GI;::<EAA=ADFFJJJDC@@?A??422423/../,4473*)++.2710117811:?J:878:@A8<;<<;<4443*)))*+(%$%&.+*)'))+.)./02//--+-,,3352%$#
@Stanford_s2n_5_T7_No_Sap1_5_8_10_23_Linear_6000_84
GTAAACTTCCATCACTCACGCGTACCATATGTTCCTTGATGAGAGACTTGATGCCAGCCATCTGCTCAGGAGTTACGGAGGCACCACGAAGGAAGCCTTCTTTCTCCCAGCGGGTAGTCTTACCTGTTAGGGTGGCACTAATAACATCCCCAAGCATACCTTGACGCGCAGCATCCAGAAGGTAGTTAGTGGTTCCGTTCAGTAGCTTAGTCCACGGAGAGCGAGCAGCCAGTTCCTGTGTTGAATACTTCAAGGTCCCTACGATGTTCGCCACGGCAGGTCCGGTATCAGTTGCTTCCCTTAGGCGCTGCACAATGTCAGCACGTTTAGGCCGAATCAACTGGTCCACCTCCTTCCCGAACAGAGACGCATGGAGTTCCTTCAGTTCCTTAGCTGAAACTGGTTTAAGCTTGTAGAGTGTATCACGCAGAATTGGGATACCATGCCCTAGAGCACGAACGTTACCAGTGACAATCATCCCAGCAATCTCCGTAATGTTTTGAGCACCCATGTAGGCGTTCTTAGCGAAGAACCCTAGGTCATTGATGGCACGCAGTGAGGTTTCCCACACAGTGTCCTGATTGCGTCTAGCACGACCAGTCAAGAATCTTAACGGTATCCATTAAAGCATGTACCTCGCCAGTCTTCTTACCGTCTCCCTCAGCTTTCGCTTTGAGAGCCAAAATCTCATCCTTAAGTTCCTTAGTGGTTTTACCAGTAGACCCCATGATGGCGATGTCACCATTGACACGGCGGTCATACGCTGGCATGATGCGGAACATATCGAAGTCCCTTAGGTAACCGCTGAATTGCTGTCCGTCTGGCATAGTGATGGATAGGTCCGAATCAAACAAGTTGCGTAGAGGAATGAGTTATTCTCGATACCTACTAAGCCCTCAATGTTCTCTTCTATTATGGAACTGTTGGTGAACTGGTCTGAGTGGGAGATACCATAAGCCTTATCCATAGCGTACTTCTCTACCATCTCTGGTGTTACTTCCTTCACCCCGTGTAATTCCTTAAGCATCTCATCGACTCTGGCCTTGACCTCAGGTTCAGAAAGAGACGTAGCTGTTCATCCATGAGCGGCAATCCCTTCCTGCAAACCTTCGGCACCGTAGCGTTGAATCATCAGCGCCTTGGCATGACGGTCATATACGTGAGGAACGTAAGTACCTTTGTGGCGACTCTCAGGGAAGATACTCACAGCCTTTGTGTTACCGAATATTGCTGGGTTTTCCATAAGTTCACGCTTGGTGTCAAAGTGACGCTTAATGATGTCCATAACGATTCTCTCAGACGGAGTGAGTGCCTTCTGTAGTTCTGGACGCTCAATAGCTAGTGCCGCTCTACGGTAGATAGTGTATCGAGTTTCTTCACGGGACATCTTAGCGCCGCCAGTAGAGAACTCAGGGTCTTTCATAGCGTCAGACATTGCTTTGTACAAGTCATTATAAGTACGCTGGTCAGTACCATGAAGTCTCTCATGGATGTCAGAAGCTGTTGCACCGAACTTACCTGAGGCACCAGACTGCATACCAGTAGGAGAGAGCCAACGAGGTCGATAGCCACTCTACGGATGTCAGCATCGTCAGACCCCAAGGTCTTCAAGCCAATCTCGGTGAACCCAGCCAGTTTGATTCCTCGCGCAGCCTTCTCAGGGTCAACCTCGGAGAACTCTTTTAGAGTCTTAGGGTTGATTGGGTTTCTTGCACTTAGAACGGAGCCATCATGTAACACCACGGCACCTCTCTCTGTTGGTAAGTCCTCATAAGGGACACCATTATGTTCACCTTCAAACTTCATGTTCTCAGTGTTCATCCGAGAGAGGTCCGCAGAGTTGGCGTTTCGTGTGTGTTCACGGGCTTCCAATCGCATCATCAGACGATGAACTCATTGTCGAACTCAGCTTCTGGTTTACTGCGTTTCAGTCCAGCAGCTACAGCGTCACTGATTGCAGACATGCCTGCGCCAAACACAAAGCCACCTAAGGCAGCACCCGCATAGTCTGCGTCACCACCAGCTACGGAGGTACGGAGACCTTCGGATGCAACGTTCAGAGCAGCACTTTCGGCACCAACTACAAGAGCCTTATTGATTAACTTAAAGCCCTTACCAGTGACACCGACCATAGGAACATAGCTAAGCGGGTCCACACCAGCACCAATAATACCGCCTTCAGTTTGGCACCTAGGCCAGCCTCGGCAGCGCGGGAGTCATTCTCAAAGTTCTCGTTAGCCAATTTAATGAGGTCATCGAGGTTCTCAGGGGAACCACCAGTTACAACGTTGATGTACGCAGGGTTCTTAACCTCTGTTCGAATCTTCTCTAACTCCTCTGGAGTCCAGATGTGAGAGTTCCAGCGAGTCGGCGTAATGGTGTCTTTAAACACATCAAAACCATTATCGAGACGACCAGCACGGAAAGCCATCCCAGCGACTGAGTTGGAGAGTTCAGCTTCGGCAGCATTTTTGAATCCGAAGAAGGTTGAACGACTGTTGTACTCGTCAAGTGTTTCTCCGTGGGTCTCCCAAAAGTCCTTGGCGAATGGTTTCGCCGTAGCCTCCTGTTCGATACCCTTAACGTCAAAACTTGTGGACTCAGGAAGTTCCTGTGTTACTTTCTGCTTGTGACCAATTCCAGCCAATCCTACCTCAGCCGGAATGCCTTTACCCTTTGGGGTTATGCCACCAAAAGTTTCCAACTGTCCAGCCATAGGTGACTTAGCAACATCCAGAAGGTTACGCATGTAGTTACGTCCCTCCTCAGAGATTGATGCGAAGTCTCCCTTAGAGTACGCCTCAAGTTGTGGATTACCCAAGCGTCCCTCGCCTTGA
+
226653('&&&%$%'&(,/''--CCJJIHGHJJJJJJIGH@@<JJJDJE@BJJJ@;:;<DJEFGJGHHJHGEACCC>>>D:400018../66438111<6<==;?::;;?JGGHG><;;?;8:=;<D?62446GHJDCGJEGGGJJJHEIJJJJIJIJHIJJJIJGJJHIJIJJIIJJHJJJJHEJJ==>=>JFEEAAJFJHG=<;;G<====DDCCFIJIJFFJJJJIJJJJHGHFIGJJJJJGJGGIJJJIGJGJHEIBCDGECFJJDFFDJFJHA@BAED<<<?>?@CJIJHJJHJIJFEIJGJHHJFJJJJFHEIJJJJJDBBA?BAJD/---5;;;;8889;<EHFHEFA;BA?EEFJJDJIJGGJFBBBCIJHDB9....49=;=.;;;<DIJIJECDDE,&&&..6;GCEEIJJHFEFEFGGJGJJFEEFHGIJEIJDBA?8>;899GD??@@GFFGJJJIGJJJEEHCJJGJJFJHFJIJJFFEJJJJGGE))))BBACAAGIIF@@@@GEIFJHCFJEAEBBCCDJJAADJJJFJJFHFIJJJGFGFJGEJJJJIIFJJFJJJGFGJJJJGJFFGJDFAB7>??@77A?-+*')))@CA@JJ@JJIGHHJHJJJJJHJJJJIJJJEHFJIJDCDDDD@=>F@A@@BCCDCDDA<<::A3...3-'''./5=ADAABB<:'%&&'''(-----:?B=FFJHJJJJJHIGJJFHICDDIIJEJIJJJIHJJJJJJJIJHJIJJJJJJ=<<<CDCJFFI7775879<;>,++)..0.)*8ADEFHIJJ2*,.0%%$$$$$$$%1224BFIFGGDEDHJJJJJJEJJJDJFFJ999:@)((%)1--++)&&(&%#&'('');>@BCDFHGJIGFB=>=@GGDA=;89CEJGI81005::5:77=:B?=>;EHGJFJIJFJJGJIJIJJJJJHIIGGEIIIJGCDBJFJDGJJIJJHIHJIJJIHJEJJGJIGJJH<<;<?:5JJ*7JEBB<;;>:?=<;;<<<6(((,?C@ABFBJCEEJJEDEBCHEAAAJJGIEJFGD9999@7//4.)&'''(((()-,-.89?@GJFIEGEEFE21010/+1112BDJIFEFJJJFJJJIHCBBIEHJGF>=>?JG2222?JJJGJJDECCGBCAAGCGCHFJJHJJGCBCDHGDFEFCBBEJIJHHGJJJIJHJHFHGFCJ:44:<BHHA@A@D78BFDDEJJJFJJJC7EE@@@@FEDFHHGJJJJGGJJDHCCABCIGJEGEIFGJJFH@@@AF330.--//5;;;;ECABBCD@@?A@@A@JJE?>?@ABBADCBAACCECJFHJB@@@DEDFHED@@A<<<<@DAA988:=;BADDJJJGJJFJJFEFDGGIEFCDCDJHDFA<JJ>>EJECFDCE8BD887556;>>=?CJJJGEGFGFJJJFJJJJJIHJFDGGJJJFGJHJHFJHHJHJIJJJIJIJJG9999DAABAJJEIGGHJJDFFHJJJC=JJD@GJEFJJFDDCGGEEIFEC=BFJJJJJFEECCCHJGJJHJJJD@===EFGCAA?968****-*&)()-++011013BBCHDJIFJJHJJJJJJJJFHFHDFAA@?@AGHJJHJJJJIJJJJJJHFGFIDBBCJ@??@JHGJGGDIDGEHEDJJGHJECA::<<F?@EIGJBD<<CCCJJDEDEC65<<GEIJFDEEBA@EFHIJGG<AAJJJJCCF8889C<9::>@BBJIJHJFIJHJJHJJGIJJJEGJGGDFHGIGFHJJGJJJJJJFHHJJJHGIGGJFJGJIGEIJJJIJIIJJIHGHD@=??=>23444AA<DJGJHEJ:888<G>:;DB@0,,-JJHJJJFIEHJECCBABA=?>===>2.1JJ4444B===DHG@<+*)(((=ACGJGFGA@@?HEFIGJE??>?EJFJEFG;888DEJEEE777599:=FHC9.66FJJJJJCEDEFFGHFFJGGJIFDGH<=45448@::99DJJGIHJFEEJJFHJJJIGJGFCADDEEIGFJJDFJEEEGHEHFFDHHJJGGJJHJJGEFFIGJJFG>545DCBFJICDBCEE7776777<<CFHHIJJIIJFGBBFGJFHHJHFGJHGJHJJJJIJJHIJJJJJJFGJJJJJJHGJH<<<<JIJJIHJJJIJJJECFIJGFHHHHIIHGJJIJJFEDGA=;@44BB?>?=?>,,'&$$#$$%0016/8<9:98788;GIIJJHFGEJFJGFJJJEHJGHJHHJJGIGJJGJFGEBCEEEDDIJJJHJIJJGJJJJJJIJIJFHJJH@??CJJGFGEGIJ@@?@H:8777CCDHIHHJJEHHHIJIIHJIIGEEIFHEHGJJGHJDCDCHJJDJHJJIFCCEDHFJB954001==779;;=.4-777<<<=<==DCFDDJJJJIJJJJJJFJEJGHJIJJJJJHHGJJHEFEDJFHHCFFJCA:;EFJJFJJFIHGIJJEGHI??DCJDHJJJJACAAHDEFDCEEGDDBCIJJHDFEJJJHGIJJEEA?>367BHEEEJEJHEHFIJJJEEBCFJJF:9>>J@IJIIJJJJIJEJJJIJJJGJCJFJFGJGJGGBB9;?>EDJJJIGJJJJJGEJIGFJHJFADGBB><;@J9999><;>=>=>HJHJEEFGIJGJIJGHEFFEBJHBE@7;99@ABD=,+,++GHJEGJJIHFA@864--+,,ACJJHFEBCDJ9BDJGEJHJJGDD@A7ABAEJJHGHDJJDDDEEGEDCCHEFIFJEFJFHGGGDJCCJDJGHIJGEEDCIFDBA@?GC???>B@?@@BED87A:(''++))%&()3349<ACGIDEFE>?BDCCDCFFHHJJIFJEGBA@ADA@>?<@><:::;<>;00119'&
@Stanford_s2n_5_T7_No_Sap1_5_8_10_23_Linear_6000_85
ATCATGTAACGCCAGCCGCTGCTCTGGAACCGTCCTCATAAGGGACACCATTATGTTCACCTTCAAACTTCATGTTCTCAGTGTTCATCCGAGAGAGGTCCGCAGAGTTGGCGTTTCGTGCTGTCTCACGGGCTTCCAATCGCATCATAGGACCGATGAACTCATTGTCGAACTCAGCTTCTGGTTTACTGCGTTTCAGTCCAGCAGCTACAGCGTCACTGATTGCAGACATGCCTGCGCCAAACACAAAGCCACCTAAGGCAGCACCCGCATAGTCTGCGTCACCACCAGCTACGGAGGTACGGAGACCTTCGGATGCAACGTTCAGAGCAGCACTTTCGGCACCAACTACAAGAGCCTTATTGATTAACTTAAAGCCCTTACCAGTGACACGACCATAGGAACATAGCTAAGCGGGTCCACACCAGCACCAATAATACCAGCACTCAGTTGGCGCCTAGGCCAGCCTCGGCAGCGCGGGAGTCATTCTCAAAGTTCTCGTTAGCCAATTTAATGAGGTCATCGAGGTTCTCAGGGGAACCACCAGTTACAACGTTGATGTACGCAGGGTTCTTAACCTCTGTTCGAATCTTCTCTAACTCCTCTGGAGTCCAGATGTGAGAGTTTCCAGCGAGTGGCGTAATGGTGTCTTTAAACACATCAAAACCATTATCGAGACGACCAGCACGGAAAGCCATCCCAGCGACTGAGTTGGAGAGTTCAGCTTCGGCAGCATTTTTGAATCCGAAGAAGGTTGAACGACTGTTGTACTCGTCCATGTTTCTCCGTGGGTCTCCCAAAAGTCCTTGGCGAATGGTTTCGCCGTAGCCTCCTGTTCGATACCCTTAACGTCAAAACTTGTGGACTCAGGAAGTTCCTGTGTTACTTTCTGCTTGTGACCAATTCCAGCCAATCCTACCTCAGCCGGAATGCCTTTACCCTTTGGGGTTATGCCACCAAAAGTTTCCAACTGTCCAGCCATAGGTGACTTAGCAACATCCAGAAGGTTACGCATGTAGTTACGTCCCTCCTCAGAGATTGATGCGAAGTCTCCCTTAGAGTAAGAGCCTCAAGTTGTGGATTACCCAAGCGTCCCTCGCCTTGG
+
)))*+.+'''')('%$$%%&&$%%'&$$##$$$%&&&&(+-4@DEDFDJJJHFFA?A6<=JEJ?EJHJJJIIJJJJHC<65542.'/116---02AJDB;:67751009:AAJIJJJGCIJJJHEIAAJJJJIJJJJHJJJHFGEJJIIHJJJIIJJIJJJJJAABBJJHJJGE><<=HEDJIJHJJJHJJIJJJ.,@??AIJJJHHJGJJJJJJIJJJJJJJJHIJJJJJHJGJJJJJJJJIJHJJJJJJJJGGJJJJJJJHJGJGHJJJJJHJJJJJJIJJJJJJJJJJJJJJHGDGIDCGC<;;8888:3/,++,.+*))*,((+.19:9:9:::;6DDJJJJGHFJJJIJJJGHJJJCF<999BGJIIJ@CCGHJFB6*)(%%-.//35((19;='&&&&&.<45775655884-((()46A:;IGJJEDDGGJJJGJJJFEGC;62/-/1((((/./3@BA??DDGGICCBAJ779@A><:86,-+*337886977894445>A?CB@AAJFJIIJBE?6668EA===;<@JJJJJHFJGGDBEGDIJJIJJJEJJGJJGI@DFFJJHJJIFJIGGJJHJDCCBBFFHEAHADDIEJIGDHJEEDC>9+4/12500141031..''/2223+((*,.33BCEEJGEBBABEJJJGFJFFIJJJGGJIJHJJGJFGJHJJED=<222?FEFDIFGGJJFJEDGEDBDGI6EDFJFEFEHJJJIGJFFGJGIIJJJJ:53+.***<CEJJGJDBEJJDBBEJEDBB6664))('&'(0;<8=>?BJGJJIJJEIHEHJJIJJDAD8B@,,,,JGJDEGCDFCJGGJJJIJIDGFCBAEDIHFJGBCD@@@AJJJDFEHFEDFJEJHJHHEEEGHGJJJJJHBFDIHCJJJFJHJJJJF<;:;>?>?BFEFCFHJFJEIDB??????BEIEA:;:8;JCDJEDGJJDBAA762+,,*;=FDBDCDFAHJHIIJB@AAFGBBBBCHEJJGFFI?>?ACJGGGHEDFHFB@?@?ADDBBA@A??A@BDCDBDIEDCEE@BDBBBA???@GFG>>49<22210,**)'''.4499>@:@;:<;>==973.,,/.//546579:7('
@Stanford_s2n_5_T7_No_Sap1_5_8_10_23_Linear_6000_86
GCAACATGATGAGCAGAGAACAAGCTAGGAAAATTGCAATCAATTGGCTGGTGCAATTGATAAGGTAGATGAAGAACCAATGTGTACTGGAAAGGAAATATTCACGCTAACGGGCGCCTTTACATGACCACGAAACGGTTTCGACTGTGGCCAGTATCAACAGTTCTTTGGTGGTGTCACTAATCGTTACTCTGTCATGGAGTGGGGAGATGAGAACGGATGGCTGATGTATGTTCAACGTAGAGAGTGGACAACAGCGATAGGCGGTAACATCCAGTTAGTAGTAAACGGACAGATCATCACCCAAGGTGGAGCCATGACCGGTCAGCTAAAATTGCAGAATGGGCATGTTCTTCAATTAGAGTCCGCATCCGACAAGGCGCACTATATTCTATCTAAAGATGGTAACAGGAATAACTGGTACATTGGTAGAGGGTCAGATAACAACAATGACTGTACCTTCCACTCCTATGTACATGGTACGACCTTAACACTCAAGCAGGACTATGCAGTAGTTAACAAACACTTCCACGTAGGTCAGGCCGTTGTGGCCACTGATGGTAATATTCAAGGTACTAAGTGGGGAGGTAAATGGCTGGATGCTTACCTACGTGACAGCTTCGTACGAAGTCCAAGGCGTGGACTCAGGTGTGGTCTGGTAGTGCTGGCGGTGGGGTAAGTGTGACTGTTTCACAGGATCTCCGCTTCCGCAATATCTGGATTAATCGTGCCAACAACTCTTGGAACTTCTTCCGTACTGGCCCCGATGGAATCTACTTCATAGCCTCTGATGGTGGATGGTTACGATTCCAAATACACTCCAACGGTCTCGGATTCAAGAATATTGCAGACAGTCGTTCAGTACCTAATGCAATCATGGTGGAGAACGAGTAATTGGTAAATCACGAAGAGCTGTGATCCATGAACTAGTACAAGGTGCTATCATTAGACTTTAACAACGAATTGATTAAGGCTGCTCCAATTGTTGGGACGGGTGTAGCAGATGTTAGTGCTCGACTGTTCTTTGGGTTAAGCCTAACGAATGGTTCTACGTTGCTGCTATCGCCTACACAGTGGTTCAGATTGGTGCCAAGGTAGTCGATAAGATGATTGACTGGAAGAAAGCCAATAAGGAGTGATATGTATGGAAAAGGATAAGAGCCTTATTACATTCTTAGAGATGTTGGACACTGCGATGGCTCAGCGTATGCTTGCGGACCTTTCGGACCATGAGCGTCGCTCTCCGCAACTCTATAATGCTATTAACAAACTGTTAGACCGCCACAAGTTCCAGATTGGTAAGTTGCAGCCGGATGTTCACATCTTAGGTGGCCTTGCTGGTGCTCTTGAAGAGTACAAAGAGAAAGTCGGTGATAACGGTCTTACGGATGATGATATTTACACATTACAGTGATATACTCAAGGCCACTACAGATAGTGGTCTTTATGGATGTCATTGTCTATACGAGATGTTTACGTGAAATCTGAAAGTTAACGGGAGGCATTATGCTAGAATTTTTACGTAAGCTAATCCCTTGGGTTCTCGCTGGGATGCTATTCGGGTTAGGATGGCATCTAGGGTCAGACTCAATGGACGCTAAATGGAAACAGGGAGGATGCACCAAATGAGTACGTTAAGAGAGTTGAGCTGCGAAGAC
+
)*(%#$######$#$%%&12733349+('(254)('%''//...-./56657=HCBCDHGJHJFIA;8665,****('''(07;@=;888BJHHGGGHFEHJGJDGJHHJJJJJFHJJEJJHJJJJIIIJ='''':9999;1//1C?@@@BHHCJCD:8899@@FCDIGJJJIJDHEG??;/...011=<=>>FC;;<<;?AJBBDJHJHJJHJFJJJJJJHJJJJJHJJIJIJJHGHJJEGHHHJJJJFJJ===>JJJIGGEGIGECEJJJHJHJJJGGHJF9899;=>?>=??>@@BC;:99??@=?DC;5:9886656:9=:;??@@?=?A????@>>>>?@>A=<==??@CFEFA?===>;;:8::;??>=<:::;<;;;<@??C?B>?5443333668;<;;;;BD88;7;<<@BA@@@@??>?@?@??@@A@A?A?>=>>=>==??@AA?=>>>?DCEFHEECD???=?B=>8998;8899?C<?@>9999???AA@@@>@@CFDB@>>=>>>?@>?@??>??BFDBBAABA4444==<;::;<E@E@?==?@AA>=<;==@CBCAB>??<:73401253222-..4===?EFBCA@BA?ABCCCBCCAF<:875/+0)))*7<BBCA@@@?AA=CABCCDCCEHJ>;;;ADDC==<>CEEFCAB@C62//6667DJEAABBAAA@ABBBDCEBA@B@DGFJDACDCEBC@A,,++-/+&&&&)/24478AAACCFEGBDABDDCEFEBAA@CGDFFCGDCFCIDIBDABA?@<CDBBDDFEIFCBCED>=>===<</..08==A?CFCBB@AA@CAACA@JFFI@@>?D=:3201,/7501220102033?A?@?A=C<=99JIJEFE/---8:<><A@AD<99:33247666867*''$%%&&%&'&''&'%####%&&($##%&%%&((&%%%'.014:9;<BGHDGHJJHBCBCHJJJG?@@@0000DADFFJJFJJGJJJJGGGHJHIJJJIJGJJJCDABBJJIJFGGHJ99?/+99?HJI>;;2((GFGIIJGIEEEHJEEICHHIBBCDJEJEJJGJJIJJJJJJFFFCFJJJIJJHIJJGJHIJFHEEJGGIJHEHJCD??@>ECB7;=;455AFGGHGGEFIIJJJJHJGIFJGJJFD6511047>BEJ=@>;6222010.18;@EAHIEGHJGJGGEGJGJJGJ=<<<DGHJIGJHIJJ@=<;9A?4//4AHJJ0001BGFJJHHJJIGEGJJJJJJJHHIHJGIJJJGJFDDDJHJH;<<<?@A@?JGEGEHDG:HHJFFJGGIEBDED211-*++CJJGJJHHD998.57<EJJHIHJJEGJJJJFJFG2/AACCC@B+++7;>BDFJEJHEEJJJIJJ@?>==<=>998=777/0,,120)54J5220679?CEDFBGDGC@@EIGFJJIGJDIIJGGEJJJJJJJIFCA?@<;8444488:::+**((-,,%%%$&&.13?BF?>>>EEGEECJJDGDIHHFGJJGHEIDJFJFIJHJJIDCCCEEEECBBFJFJE<<HFJFIIJHGFDEGJJDABAD.--.2FCHCEHIEGFJB?:5687CJD@@??@BCCBA@A;;9787:=>:665401(.-'($$%&.))+,&%&')))*,(/03.++*.())'&)(&&)+*%
@Stanford_s2n_5_T7_No_Sap1_5_8_10_23_Linear_6000_87
TTGTGGTGGTCAAAGGCGCCCGTTCACGTGAATATTTCCTTTCCAGTCACGGTTGATTGCCTCTGGATTGCACCAGCCAATCCATTGTAATTTTCCAGCTTGTCTGCCTCCTCACCTGCCCGCACGGTCTGCTTGCTGTTCTGCCAAATGAGCAGAGTTAGCGGATGCTGTGGCAGAGTTCTCAGCGTTTACCTCAGATTGATGCGCAGCGGAAGCAGAGTTCCCAGCAGATGTAGCGTATTGACCAGCCGTATTCTTGAACCGCTTGGCTTCGTCTCGGAAACCCTTGGTCTCATCGCGCCACTGCTTTGTGTTCGTAGCGTTGGTACTGGACTCGTTCTTAAAGCCCTCCGCTTGGTTTCTGAAAGTCTCAGCCTCATTACGGAACTGTAAGGCTTCATTACGTGCTTGCCATGAGTTCTGGTTCATGGTCTTTAGTTGACCAAACGGAACAGCATCGCGGTCATCCCACGGCGTTCGCTAGGTTCACAATTCGACGACCACGAGCATCCAAGTGACCATCGTTATTGACACCGATAGTATCCGTAGTGAGGTCACGGGCCTCTTCCGCTACGTGCATCGTTTGAATCTGAGCGACGTTAAGGTCATACGCGCGGAGGATTGAACCATTCGTAAAGTCAACCAATCGGTCGGTAGTGGAGGTTACTCGACGTAACTCGATGGTCGTGTAGCCATCGGCTGGACCCCAAGCCTTTGTCAGAGAGATAGTAGTACGTGTAGCAAAGCGATGCTGTATTAATCGTAAGGACCTTTCGGTCTACACCAATAAGAGTTACCACTACGAACTTACGGGCTAGATACCTCAAACGGGATATTAAAATCACGATTGGAGCCATCTAACTGGTAAGTCAAAACGGTTTTAATTACGTTAGCCATTTGACCTCCTTAAAGTAAATCTAAGAGACTACAGGGAGAAGATTATTTCGCCTCTCCCTATAGTGAGTCGTATTATTTCCTACGCTCCCTCAAGTTAACACCGTTCGCCTCATAAATCTTCAACACAAGCTGTTGAGTCAATGGGTCGTTCGGTACTAACTCTTTTGTGGAGTTCATAAGACCAGTCATGAAGTCCTGCTCGGTTGCTTTATTAGGTGAGTTGACCACGCCAGCAGCATTCATTAAGGTAGCCCCTACGTTAGCCACAAAGCCAGCCGAAGGCATCTGTTCCCAGAAGGTTTGAACCCATAGCGCCCATTACCTCTCTAGAGGTGTACGGTTTGTTTGGGTCACGTTCCTTCACGGTGTCCTTAGGTAGAATCGTAGAGCGAGCCATCTTGGAGGACTCGAACCCTAAAACACCACCAACTAGGTCAACCATAGCCAAAGGAGCACCCAATTGAGAACTACGAGATAACGCAGCGTGGGCAATCATGGTTGGGTCCAGTGCACGCTCCAAGTACTCCTTACGTTTCTCCTTAGGCAGAGCGTATGCTTTGACGTGTGCAGCCATAGCATAGAAACCACCAGCGAGACCCATGAGGTGATGATGCTCAGCGCAGCGTCAATAGTTCGGTTGTTCTTGTATCCATCATAGAAGGTTCGCAGGAACTTAGAGTTAAGGGACTTGATAGTGAAAGACTTAAACTGCATAACCATCTTACCTAGTGCTCCGAACGCATGGGAATCCTGTAAGGACACCTTATGTGGACGCACGAGCATTGCCTCATCAGCTACCTTGTTCAGCCAGTCTCCATAAGTCCATAGCCCGTGGGTCCATAGAGAACGCTTGCTTGTCCTTAACGGTAAACTTCCCGTCCTCACCGCGTACCATATGTTCCTTGATGAGAGACTTGATGCCAGCCATCTGTACGGTTACGGAGAACACACGAAGGAAGCCTTCTTTCTCCCAGCGGGTAGTCTTACCTGTTAGGGTGGCACTAATAACATACCCAAGCATACCTTGACGCGCAGCATCCAGAAGGTAGTTAGTGGTTCCGTTCAGTAGCTTAGTCCACGGAGAGCGAGCAGCCAGTTCCTGTGTTGAATACTTCAAGGTCCCTACGATGTTCGCCACGGCAGGTCCGGTATCAGTTGCTTCCCTTAGGCGCTGCACAATGTCAGCACGTTTAGGCCAATCAACTCATACCACTTCCTTCCCCGAAGCGAGACGCATGGAGTTCCTTGAGTTCCTTAGCTGAAACTGGTTTAGACTTGTAGAGTGTATCACGCAGAATTGGGATACCATGCCCTAGAGCACGAACGTTACCAGTGACAATCATCCCAGCAATCTCCGTAATGTTCTGAGCACCCATGTAGGCGTTCTTCACGAAGAACCCTAGGTCATTGATGGCACGCAGTGAGGTTTCCCACACAGTGTCCTGATTGCGTCTAGCACGACCAGTAAGAATCTTAACGGTATCCATTAAAGCATGTACCTCGCCAGTCTTCTTACCGTCTCCCTCAGCTTTCGCTTTGAGAGCCAAAATCTCATCCTTAAGTTCCTTAGTGGTTTTACCAGTAGACCCCATGATGGCGATGTCACCATTGACACGGCGGTCATACGCTGGCATGATGCGGAACATATCGAAGTCCCTTAGGTCATTCACTGAGAATTGCTGTCCGTCTGGCATAGTGATGGATAGGTCCGAATCAAACAAGTTACGTGCCTCAAGGAATAGAGTTTATTCTCGATACCTACTAAGCCCTCAATGTTCTCTATGGAACTGTTGGTGAACTGGTCTGAGTGGGAGATACCATAAGCCTTATCCATAGCGTACTTCTCTACCATCTCTGGTGTTACTTCCTTCACCCCGTGTAATTCCTTAAGCATCTCATCGACTCTGGCCTTGACCTCAGGTCTGGAGACGTAGCTGTTCATCCATGAGCGGGCAATCCCTTCTGCAAACCTTCGGCACCGTAGCGTTGAATCATCAGCGCCTTGGCATGACGGTCATATACGTGAGGAACGTAAGTACCTTTGTGGCGACTCTCAGGGAAGATACTCACAGCCTTTGTGTTACCGAATATTGCTGGGTTTTCCATAAGTTCACGCTTGGTGTCAAAGTGACGCTTAATGATGTGCATAACGATTCTCTCAGACGGAGTGAGTGCCTTCTGTAGTTCTGGACGCTCAATAGCTAGTGCCGCTCTACGGTAGATAGTGTATCGAGTTTCTTCACGGGACATCTTAGCGCCGCCAGTAGAGAACTCAGGGTCTTTCATAGCGTCAGACATTGCTTTGTACAAGTCATTATAAGTACGCTGGTCAGTACCATGAAGTCTCTCATGGATGTCAGAAGCTGTTGCACCGAACTTACCTGAGGCACCAGACTGCATACCAGTAGGAGAGCGAACGAGGTCGATAGCCACTCTACGGATGTCAGCATCGTCAGACCCCAAGGTCTTCAAGCCAATCTCGGTGAACCCAGCCAGTTTGATTCCTCGCGCAGCCTTCTCAGGTCAACCTCGGAGAACTCTTTTAGAGTCTTAGGGTTGATTGGGTTGCTTGCACTTAGAACGGAGCCATCATGTAACACCACGGCACCTCTCTCTGTTGGTAAGTCCTCATAAGGGACACCATTATGTTCACCTTCAAACTTCATGTTCTCAGTGTTCATCCGAGAGAGGTCCGCAGAGTTGGCGTTTCGTGCTGTCTCACGGGCTTCCAATCGCATCATAGGACCGATGAACTCATTGTCGAACTCAGCTTCTGGTTTACTGCGTTTCAGTCCAGCAGCTACAGCGTCACTGATTGCAGACATGCCTGCGCCAAACACAAAGCCACCTAAGGCAGCACCCGCATAGTCTGCGTCACCACCAGCTACGGAGGTACGAGAACCTCGGATGCAACGTTCAGAGCAGCACTTTCGGCACCAACTACAAGAGCCTTATTGATTAACTTAAAGCCCTTACCAGTGACACCGACCATAGGAACATAGCTAAGCAACCCACACACAGAACAGCCAATAAGGGCACAGTTCGGCACCTAGGCCAGCCTCGGCAGCGCGGGAGTCATTCTCAAAGTTCTCGTTAGCCAATTTAATGAGGTCATCGAGGTTCTCAGGGGAACCACCAGTTACAACGTTGATGTACGCAGGGTTCTTAACCTCTGTTCGAATCTTCTCTAACTCCTCTGGAGTCCAGATGTGAGAGTTCCAGCGAGTCGGCGTAATGGTGTCTTTAAACACATCAAAACCATTATCGAGACGACCAGCACGGAAAGCCATCCCAGCGACTGAGTGGAGAGTTCAGCTTCGGCAGCATTTTTGAATCCGAAGAAGGTTGAACGACTGTTGTACTCGTCAAGTGTTTCTCCGTGGGTCTCCCAAAAGTCCTTGGCGAATGGTTTCGCCGTAGCCTCCTGTTCGATACCCTTAACGTCAAAACTTGTGGACTCAGGAAGTTCCTGTGTTACTTTCTGCTTGTGACCAATTCCAGCCAATCCTACCTAACGCGGAATGCCTTTACCCTTTGGGGTTATGCCACCAAAAGTTTCCAACTGTCCAGCCATAGGTGACTTAGCAACATCCAGAAGGTTACGCATGTAGTTACGTCCCTCCTCAGAGATTGATGCGAAGTCTCCCTTAGAGTACGCCTCAAGTTGTGAACCCCAAGCGTCCCTCGCCTTCA
+
-+*+**-'&&%%%%277<:<9433''''(BAA@CJJ?C257.,:14.&''('''&%$$'')+******/''''58;=>AFFHJJJJJFJJGJJJJIA=::;=@44332..*)(&&%&&&'),5440/0060/--/0DDDC??FJJEHJGJEEE+**+.*().0GJJJIGGIGBBEFIHHD?D99<<FCFCCJIJJJIIDIGGJHJJJJHJHFCDA;99;>DHDGJGJJJJIJJIEEEHIGGJJJGJHIJJJJEJEJJJIJJJHGJIFEFFJJIJIJJJHJJJJJJJJF3334?@@DIJGJJJIJHHIIHJBBJJ2)+6ABACDJGHJJJGJJF?>>33AJJJDHJGJJFJIJJJHI@@AAIEEBCHJJJJJJJIJFIJJJGIHJJHJJGJIGJHIJJJJJIJJFJFJEGJGJIJFIHJJJIJHFHJIJJHJJJFJJECF@?ADIJHJEGJJJJHJHJHHGGIJJIJJDF+(JJGJJJJJIJH<<HJJIJJHGHF))))FFJHHHDJFGJJCCBEFJJIJJFHJJEGJJIFIJDEDCEJHJJJEGEJJ>=<=JHIJJGJFEIJJJJGFGIJJJIJJJJJJJGGFJHHIIFIJJJJJGHJHJHFDFGJB>?>>54450050///1**,3:65,'&&,--+,*)*+15<@A@AB:9::DJJIHIGGJIFJHJFFFIJGFIJIJJJFGFJEHECDEEGCE86656;89445FJJJHFEGC@ECFFFJJJIJEJJFEJJJGFGJ=<<2235A.-+),..7==>?@JJAAACGHIGJIJGCFJJHEJJGGB33332--,,.**<<CFEEHDDJJHIH@>A36*((((())''**5DHBJHJJFJJJJJ=<<212/223JEJJJDAAEEGHGHJHGFFHFFJCA@AEEGFGEHDJGFG>EEJHJGJJJFJJJ847/@JFGJHJH<;0()***./087677GJJJIHGJJJIJGGHCBEJFJAADFD..DDFJ999899777778EFFCDJHGIIAAAA@C;:;<FFDJJJFIHJJJIJJJJIJJEJDJGJJJJJJJJJEEGIIJDD7666E@@A899:AA?@BFIJFGIJGJJHGJGHDDEJFGIFHFFJIJFJJJJGHFJJJIJGJJJJHJCJBBCBEHE::::HJJJE<;:;EBDDHGIFJFECCIGDEIHJJJGJEJGJJJJJHJHGJJFGFGJGJEE<FHJGJJJIEEA401.(GJJJJIJB@@@FJEDGIFJJJJGJJJJHJFJGJJIGIHHJJJHIGCDDDBDHJ???BJJJCFJDJJHDJJEGJJGIFEJAJGJ?=;.+(++*222FEDFIJIEHDF<??A8655410019<<67:IE;;98:;;<==HHJJF>==GFDEFFEEJIJJGHJJJJGJJFEIFEDIDDDEBDJJJIEJFDGIJGJFGJIGDCFJJEGJJAJIJJJ9888>873**''(,36999:;?B?@BA@88555696?CJJHHJHJGFEGA?=G@CD2111;84336;<9999?AA@CEGHHDJEFJHEHIHJIJJ@A@JJIIJJJJJJJJIJHDD@>=;=/)&&(/./++;;FJHGJGJECDDFJFJJJJ;<;<EJIIG>=///.:8=8559>>;78ADEJHFJGHHJEFHJJJJIJJFEDFGJIFGJJFJGGHFGJFJJGJHFJJJHJHJHF????EEFHJIJHJJJ88FFJJCCBCJAEFB1000.-,*)&&'./1-...3221656:;<<;>669,+448DCECDDE@DFDDCDEJFHECB4100FJIDBBCDCDCJDCGJJFFHHJFJJGJJDEJHHJEGJDFF?D95EEHHFJHIFFIFJJJGJ====IBBEH9IJEJJJJFC?=3611B@=<?FJG872.,+%%%&$%&&()(&$%(..334<CBBA@>;;000;1D==97>@BBEC=>EBCC@DGJBA=68HIJJFEGFJ?>>;;;88---24;AFJEHGHJJHJJDHJJJJIHJHJJIJCBHGJJHIDJJ7777HC>@B+**+=AD96388658D<<>EJGF?>??EGFJFJHFJJJJJJJIBJHJJJJJF;;;JJIHJEJJIJJJJJFGHHJJJHJFJFJEJAB@>9--,,0344469>82..679:753.2***+DGJJGGCAACB>GGD:,,-1::99('''((&'$$%&&*)*12...+(%$%-*,:?ACEEDJIGGHHFEJJGGJFJBJJJGIJJJJJJIJJJGFHGIFJJGJJJJJJGJ@?>@@@>B>DCGHJGEHEEDBBEHG9999?GJJJJHJFFIJJFIDJIEFDCCIFFB.*EIDGHFHJA3HGHJJJJGDIEJJGGHJGJHHGFHIBC?8@:*(''*-000)*@DDCAC9778HFIJJI@?>=ABJIFJGDGD<9C>JJJJFGJJJJJHEEJFF75301123899=?:75&(*3866==;<A>>ABD==7>JJJJJJJJIJJJEJJFJGGFIEJD<C?6<JDJHGJGJJGJJIFJJHGECB/,@@CFFIIJJJDFJJEJJJJF@722A>>;9((BACFGJJFIIBBGGGJABEHCFFEJCIHGJIJJJFJHJHJJHGGJDCGHJGGJJIFJIIJJJJJCFDID////.--/,-9;?EDIJDCA233CJEJFJHJJJJJFIJJIJGEIJH=;450...1--../JJJFDGDDDFDCFFIJJJJJDCBDJIIGE??=:51(((9=:,*)*1:6(;;:?;;EJHJJJIFD>=?AFEJ?>?HGHH:;J,)*;<DDFFJJD>=>BEJJJIJFA?>;=?44@JIF@?AJIFFJGHHEJEJ6556322002130-/,244CDJJJHGFJJIJHB@<<;>FBA@EFJJHEGDEDBDEHD@<;:;AA;:::IHBBCCJJHJJJGHJJIHEIFECCJIJHGJHDBB4339:DGCGFJIHJ:::;DCEC2223;==3...B??JHAD42256ACA>@AEJJFC5555BJGIHJGJHHHJEJDIJGFFCFEEJJHJJEHFJIFJHIJFEHFJHFJFJHIIJJFHFJFECD=<=?EJHFBC@>>99;@JHJFJJJJIJHIHJFFFHJ@A@AGJJHJIJJJJ:GHDFCFB@>>>@IDHIHIFJJFJHFJEDEDFJJJBCACG'''(559:;<?BAJJCFFJJFDEEDDBDIJHHD<3256CDBCBBEJJJDCACJJIIIGJHCDDHFEBBAACFHFGHJEJCDCAFBC@@@@JHFGJ>22JDEJJEJHJJGBGBCGGCJICGFDCBJHFCBDBF@8,)),2046??AAAJIIEGJJEJDDEBEDEHJJJJIJJI?I@=::CIJJFHJGCEFHJDJGJHEGJJIEJJJIJJHJJJJJJJFHJJJFGHB@C@JFEDDJGFJJJGHFIJIJHFDDEDJJJJEFFCIJHIJHHJHGDHHJ@@@@C4/.--//-*334<77HEFGHJJHDIDD@AA=>>>?FJJGHIJIGJA@8788B=@BBJ@?@@FGJIIJ<<;877782.>?@GGGA?>@D=>A@BG<<0--1-432221,,-/968;:9:<<?=@@EEB@@699A@<76784444JHGJFHHFJJHCBDCB@??@CFII:::80++,.343=5555;5558JJ@?@=<:;BAEDDGFJGFHD@@AAJCDDCB@?<;322--1224++CF32222DEJJJHIJJFEDE>=>>FCIDJJJJIJJFEEGDEJEIGDGJECGCCBBDGFJEBCCJDGIIJIGF@CBBA@:::;?00001A889555<>3333@IICDDDJI>=<=JHJECFC?>>><:66798??==?EJD?>>?B@>===<??GHBCDCEG:99:<>HHJGEJJFGFHHFHJJGJIJJFJFDFJFJJ?>?===BJJIJIHGGIGJJFJHJHFJJJFAABEAABJE@BCECFG>9;9105BEDB?>>///.245==IEEEGDEFAAAABGJ>>>?FFEA@BBCJJJIIHGFHFJIJIFJFJIJJEH=876<AHJGJJJGHIJIJJIFGEE@<;00020-+,'%$$$%)''%$$$%%$%&&%$&&%$$$')%$$&''%%%&(++,///1:.--.6/**..---J44CJJEJFJJIGJJJJJIJHGJIJJJJJIJJIJJJJFIIHFJJHIHGEGJJIGJIFFIJJJIEIIJGDDCJFHJJHFEJGJHJEFFHGFJJJJGDFJ@DEHGGJFJJBJJIJJJJJJGGFJIHJHJJEEIJIGEJEJGGCEECDJJFIJJEDFFJFJEJJGJIFFJJHHJHFBFJBDFE99<:GDCGHJFIFHBBE@AACD54421200398?EEJFFJFEHEEFC;998**)*'':=<C1100888>8788FJJEFFJJJCDCCGJJEGGIIJHHJJJGFBDBDJEEFDFGJ=<<=HEGEGJGBEA@BCFCDCDJCFEJGJIJFHGIGGBB@0///:@:964....32277EHIJFGEA@A@BCJAEB9AD@?@@EFFDDDCGJEGA>>?JHJFFEDIIJHGJGC@ABBJFJFEEFDFJFHJEDBECF7773330/02.-,-*)'%&&'(=?CBAAABABD=@JD;==JCE@?BAA<>>>JIJGFEDGFADJFJIGDDJJJJJGDEFFD@?1/.17;=?A6544:?BDFEF@?>=?CC999995)(),96...>EEEHB@CHBGCCBBBBHHICCBBF<:65442****45;>ACB<-+-(%&*+***/168<::9===;)%
@Stanford_s2n_5_T7_No_Sap1_5_8_10_23_Linear_6000_88
GCGAGGGCTTTAAGAACAGTCCGTGCCGACGCTACGAACACGAAGCAGTGGCGCGATCAGACCAAGGGTTTCCCGAGACAAAGCCAAGCGGTTCAAGAATACGGCTGGTCAATACGCTACATCTGCTGGGAACTCTGCTTCCGCTGCGCATCAATCTGAGGTAAACGCTGAGAACTCTGCCACAGCATCCGCTAACTCTGCTCATTTGGCAGAAACAGCAAGCAGACCGTGCGGAACATGAGGCAGACAAGCTGGAAAATTACAATGGATTGGCTGGTGCAATTGATAAGGTAGATGGAACCAATGTGTACTGGAAAGGAAATATTCACGCTAACGGGCGCCTTTACATGACCACAAACGGTTTTGACTGTGGCGAGTATCAACAGTTCTTTGGTGGTGTCACTAATCGTTACTCTGTCATGGAGTGGGGAGATGAGAACGGATGGCTGATGTATGTTCAACGTAGAGAGTGGACAACAGCGATAGGCGGTAACATCCAGTTAGTAGTAAACGGACAGATCATCACCCAAGGTGGAGCCATGACCGGTCAGCTAAAATTGCAGAATGGGCATGTTCTTCAATTAGAGTCCGCATCCGACAAGGCGCACTATATTCTATCTAAAGATGGTAACAGGAATAACTGGTACATTGGTAGAGGGTCAGATAACAACAATGACTGTACCTTCCACTCCTATGTACATGGTACGACCTTAACACTCGAGCGGACTATGCAGTAGTTAACGAACACTTCCACGTAGGTCAGGCCGTTGTGGCCACTGATGGTAATATTCAAGGTACTAAGTGGGGAGGTAAATGGCTGGATGCTTACCTACCGTGACGGCTCCGTTGCGAAGTCCAAGGCGTGGACTCAGGTGTGGTCTGGTAGTGCTGGCGGTGGGGTAAGTGTGACTGTTTCACAGGATCTCCGCTTCCGCAATATCTGGATTAAGTGTGCCAACAACTCTTGGAACTTCTTCCGTACTGGCCCCGATGGAATCTACTTCATAGCCTCTGATGGTCGATGGTTACGATTCCAAAATCACTTCCAACGGTCTCGGATTCAAGAATATTGCAGACAGTCGTTCAGTACCTAATGCAATCATGGTGGAGAACGAGTAATTGGTAAATCACAAGGAAAGACGTGTAGTCCACGGATGGACTCTCAAGGAGGTACAAGGTGCTATCATTAGACTTTAACAACGAATTGATCAGGCTCTCCAATTGTTGGGACGGGTGTAGCAGATGTTAGTGCTCGACTGTTCTTTGGGTTAAGCCTTAACGAATGGTTCTACGTTGCTGCTATCGCCTACACAGTGGTTCAGATTGGTGCCAAGGTAGTCGATAAGATGATTGACTGGAAGAAAGCCAATAAGGAGTGATATGTATGGAAAAGGATAAGAGCCTTATTACATTCTTAGAGATGTTGGACACTGCGATGGCTCAGCGTATGCTTCGCTTCGGACCATGAGCGTCGCTCTCCGCAACTCTATAATGCTATTAACAAACTGTTAGACCGCCACAAGTTCCAGATTGGTAAGTTGCAGCCGGATGTTCACATCTTAGGTGGCCTTGCTGGTGCTCTTGAAGAGTACAAAGAGAAAGTCGGTGATAACGGTCTTACGGATGATGATATTTACACATTACAGTGATATACTCAAGGCCACTACAGATAGTGGTCTTTATGGATGTCATTGTCTATACGAGATGCTCCTACGTGAAATCTGAAAGTTAACGGGAGGCATTATGCTAGAATTTTTACGTAAGCTAATCCCTTGGGTTCTCGCTGGATGTTCGGGTTAGGATGGCATCTAGGTCAGACTCAATGGACGCTAAATGGAAACAGGAGGTACACAATGAGTACGTTAAGAGAGTTGAGGCTGCGAAGG
+
&&*))01633;6<89=7...48,++,-*0017==AEDEDBD((((97785889J411-+**/1,AHJEFJH?>/+///2))))*)())&''-,*)))*/136>?GH<;;<<<<6667;::<ACDCEJGJFJD;>A?7667?B=FIFDCDCGHJFHFDIEDHEIHIJDA<,,0<;777*()*+:@BJGJFGDJEGGGJJJIED****B<990.,+/)&&'22<>GCDDC=FIJDFFCD))((16245311288IGJJIJJJJJJJJEJFFIIJJIJIGIGD===>HJJJDJJJJJJJJFGJJIHJJJJJIJGJJFJJEE=0<A2811..224DFGJFICE<;65::8:CECDDFGJDACCDHGGGJJJJEFH333&%&'./66:>EDFEHGIJJGFJHJGGJGJJJFGGEEEIJJJJGI55CIDHIJ;;<HF>;;9779=CHEJFJFJJJJJJIJJJFH;99978***6J2-*+-=CCEDFFBACBJEHGFGJJGHJFFHHJDEGJJJEHJIHEBDB@?>A@BBCBJFJGJEEHGEEFEGJIFJJGJGEJIJJJJHGJJJ=;::JIEJJJEGJIHJDH@9(((????@?>>ACFFJJHHFFFEGJHEIIJHHJJJGJJFJJJFJFJIIJJJJIIGJIJJJHGJJHJJHHIHJJJGBAAC99/..2--@BDGCGHGFJJJJJFDFEHHJJJJJJJGJHEJFIGIEF???@GJJB::?===0---4,,-@ABDFEHJJJGEIJJJ++++6556=@EJJJJGHIDEGFHI@???JEDDIJFJHJGJJJJJHJGEHJIJJJFIDCCFFHHHFJGGEAEJJECGJGJJJHJJJJJJJHJ768=BD)))+((((CAAAABEJD634?ACJJGHFJJIFJEEJJ:99:@??@7677DJEDHFHIEJFJJIDEFFHD<<===EEJFHEHJJJDDAAFGJJBF;JFJJGGGFFGEGHDBBCFC<9<::;@AAB@??>>GJJJJIIG=<:;BBABDA::::?D>>?HJGJBBABEJJGGFGJIIIHJ-,,))),?B3335989722,10/3,++.)((-.02779@<+++,+''''(+''***-...GJJJJEJGHGJHIDFHEJJJJJIJJGJJFJFJHGIJJ;;;<87779:7---/2349?CJJIJJJJ@??@CCBCCJJJHIJJJJFIJJC@A@AJJJJJJJJGJHIJJJJJEEDCEEEDEFBJGHDG?AAAE@99**++..))*>@???>+***7DJCABCJFJJDJJGJJ@?<<=?AG@>>@AAEC533,*99;IDBBB@>@2?E7542;;951224DDJJJHFJIHJJ@@@AJFEEJJEHGIHJDA@?EBACBJJ?@ADJIHEDFGFGJEHJJFJF=><>BBJJJJJJEJIJIJJHJFIHFJJDDGIJGIJJFHJJFGBABAADCDGIJFGDFJJFJCDD?FIJJHJJHJEJIJGHIHJJJHJJJFGDFGD653++*'$&((+->>AB@B6763466225475*''56787577EBGFGHJIJJJH??@?DECC?>@GDGFHGFFHIJJ@JGHFBDDJFFHCDJJJFHJC@@@JJJGJJJJIIJHCJJJJJDFCJCHJFJJHJHJJHGJJJHJJFIJGCFFJJHJJJCBADIJJFEECEBEGJJJEEEHJFHJIJHDBDFEFJGDFFJJJHJGGFGJCIICEFEEIJFIJJHHJIIEJFJJJHJJJJE@>=<>?BFGFHDA@AFECCEBCA>?;;9<;889FJGEHJJJJJJEEAIHDHEEEGJFEIJDDEC656;<===EEGGJCCDHHJGJGGFD;77B==<=B<<;**))-((&)--3>:=><=;;<11'''(()(((,**).67ADJFDJDDJJGJEGGCEACJJJG??DFGA?JB=<==IGDDCDEJJJGGDGEJFEEJD311,'
@Stanford_s2n_5_T7_No_Sap1_5_8_10_23_Linear_6000_89
CCGACCTCTCATTGTCCGTTCCTTAGTTTCGCATTTATCGTGAAACGCTTTCGCGTTTTTCGTGCGCCGCTCCATACACTATCTACCGTAGAGCGGCGGTATCGCTATTGAGCGTCCAGAACTACAGAAGGCACTCACTCCGTCTGAGAGAATCGTTATGGACATCATTAAGCGTCACTTTGACACCAAGCGTGAACTTATGGAAAACCCAGCAATATTCGGTAACACAAAGGCTGTGAGTCTGTTTCCTTGAGAGTCGCCACAAAGGTACTTACGTTCCTCACGTATATGACCGTCATGCCAAGGCACTAATGATCTCAACGCTACGGTGCCGAAGGTTTGCCGGAAGGGATTGCCGCTCATGGATGAACAGCTACGTCTCCAGACCTGAGGTCAAGGCCAGAGTCGATGAGATGCTTAAGGAATTACACGGGGTGAAGGAAGTAACACCAGAGATGGTAGGAAGTTGCGCTATGGATAAGGCTTATGGTATCTCCCACTCAGACCAGTTACCGGCAAGGTCCATAATGAAAGAGAACATTGAGGGCTTAGTAGGTATCGAGAATAACTCATTCCTTGAGGCACGTAACTTGTTTGATTCGGACCTATCCATCACTATGCCAGACGGACAGCAATTCTCAGTGAATGACCTAAGGGACTTCGATATGTTCCGCATCATGCCGAGTTGGTCTGACCGCCGTGTCAATGGTGACATCGCCATCATGGGGTCTACTGGTAAAACCACTAAGGAACTTAAGGATGAGATTTTGGCTCTCAAAGCGAAAGCTAA
+
('$$$'(++//478=<<877.,))'+,,756799CDFCCADDFIHGCJCEEBCDGJIGJJ?===D@@:566//-.4877884+**+;8<76667322)(''((''(++,+,0)))0/-2CCIJCB@?CD@EJ==985552322++-17<JJ??@A@@BFDGIJIJ1000CECEJJHGJJJJIJJJGEBAAB@???JDJIAECEIFEGG8877:8::00/,-00989;;B@AA@=>=<-**.(()(((*74-)*07989AABA<98;>JJDB@@@A8::<>=>998:@AIJBBEFEF;;88IDHCFHJ)))&&&'''&&%%8<;<<<@?>?AC;1.0/***101.+,,1<76567***')+/.3=>?BBBEC6667'''*,-*+-4222??AAD=)))))222156600<=A?>?>>CA<66BGEIEFGHDF<;=EED=99///32110213036D@>000'%$&&(('&&&'9;?999:A5443444777>A@;:782099900001.....,'%&&$&$$&&'(3235'%%),1521./4312540*0.(&'***,4.++++5BIFDHED=C>;:9:7:EGJ@@@@FJBFCCHHIBCAFD=<<<F@A@>>>>9:;;;;99<:;BC555A<;;>IEHJHDIIHHJIGDBBBECDEFFFJJH;99;<A000(*)0000////4('&%&#$&%%',8@:;;<JJJ;:::=JIFDCFDF===5667JBCCJGCICFDFFIHIFHHHGJHCFBEDECDECFBDCA43113577'''CDF@?>@JC756;;70&$
@Stanford_s2n_5_T7_No_Sap1_5_8_10_23_Linear_6000_90
CGCGCAGTTTCAGAGTCTCCCTCAGCTTTCGCTTTAGAAGCGAATACAGTCCTTAAGTTCCTTAGTGGTTTTACAGTAGACCCCATGATGGCGATGTCACCATTGACACGGCGGTCATACGCTGGCATGATGCGGAACATATCGAAGTCCCTTAGGTCATACCGCTGAATTGCTGTCCGTCTGGCATAGTGATGGATAGGTCCGAATCAAACAAGTTACGTGCCTCAAGGAATGAGTTATTCTCGATACCTACTAAGCCCTCAATGTTCTCTTCTATTATGGAACTGTTGGTGAACTGGTTACAGTGGGAATACCCATAAGCCTTATCCATAGCGTACTTCTCTACCATCTCTGGTGTTACTTCCTTCACCCCCGTGTAATTCCTAAGCATCTCATCGACTCTGGCCTTGACCTCAGGTCTGGAGACGTAGCTGTTCATCCATCAGCGGGCAATCCCTTCCTGCAAACCTTCGGCACCGTAGCGTTGAATCATCAGCGCCTTGGCATGACGGTCATATACGTGAGACGTAAGATACCTTGTGGCGACTCTCAGGGAAGATACTCACAGCCTTTGTGTTACCGAATATTGCTGGGTTTTCCATAAGTTCACGCTTGGTGTCAAAGTGACGCTTAATGATGTCCATAACGATTCTCTCAGACGGAGTGAGTGCCTTCTGTAGTTCTGGACGCTCGATGGCTCGTGCCGCTCTACGGTAGATAGTGTATCGAGTTTCTTCACGGGACATCTTAGCGCCGCCAGTAGAGAACTCAGGGTCTTTGGTGAACAGTCAGACATTGCTTTGTACAAGTCATTATAAGTACGCTGGTCAGTATGCCCCCATGAAGTCTCTCATGGATGTAGGAAGCTGTTGCACCGAACTTACCTCAACACAACTGCATACCAGTAGGAGAGCGAACGAGGTCGATAGCCACTCTACGGATGTCAGCATCGTCAGACCCCAACTAAGCCAATCTCGGTGAACCCAGCCAGTTTGATTCCTCGCGCAGCCTTCTCCAGGTCAACCTCGGAGAACTCTTTTAGAGTCTTAGGGTTGATTGGGTTGCTTGCACTTAGAACGGAGCCATCATGTAACACCACGGCACCTCTCTCTGTTGGTAAGTCCTCATAAGGGACACCATTATGTTCACCTTCAAACTTCATGTTCTCAGTGTTCATCCGAGAGAGGTCCGCAGAGTTGGCGTTTCGTGCTGTCTCACGGGCTTCCAATCGCATCATAGGACCGATGAACTCATTGTCGAACTCAGCTTCTGGTTTACTGCGTTTCAGTCCAGCAGCTACAGCGTCACTGATTGCAGACATGCCTGCGCCAAACACAAAGCCACCTAAGGCAGCACCCGCATCATCATCACCACCAGCTACGGAGGTACGGAGACCTTCGGATGCAACGTTCAGAGCAGCACTTTCGGCACCAACTACAAGAGCCTTATTGATTAACTTAAAGCCCTTACCAGTGACACCGACCATAGGAACATAGCTAAGCGGGTCCACACCAGCACCAATAATACCAGCACTCAGTTTGGCACCTAGGCCAGCCTCGGCAGCGCGGGAGTCATTCTCAAAGTTCTCGTTAGCCAATTTAATGAGGTCATCGAGGTTCTCAGGGGAACCACCAGTTACAACGTTGATGTACGCAGGGTTCTTAACCTCTGTTCGAATCTTCTCTAACTCCTCTGAGAATTGCAGATGTGAGAGTTCCAGCGAGTCGGCGTAATGGTGTCTTTAAACACATCAAAACCATTATCGAGACGACCAGCACGGAAAGCCATCCCAGCGACTTGGTGGAGCGTTCAGCTTCGGCAGCATTTTTGAATCCGAAGAAGGTTGAACGACTGTTGTACTCGTCAAGTGTTTCTCCGTGGGTCTCCCAAAAGTCCTTGGCGAATGGTTTCGCCGTAGCCTCCTGTTCGATACCCTTAACGTCAAAACTTGTGGACTCAGGAAGTTCCTGTGTTACTTTCTGCTTGTGACCAATTCCAGCCAATCCTACCTCAGCCGGAATGCCTTTACCCTTTGGGGTTATGCCACCAAAAGTTTCCAACTGTCCAGCCATAGGTGACTTAGCAACATCCAGAAGGTTACGCATGTAGTTACGTCCCTCCTCGAGATTGATGCGAAGTCTCCCTTAGAGTACGCCTCAAGTTGTGGATTACCCAAGCGTCCCTCGCCTTGAA
+
+%$%%%%'%%$#$%)+*,9:B?EGIGGJH<;:999(&%(',&%&(%%%%'&'')%).01+++)%%&$&()++*+''++)('''++>AEJJJJFFJEFJB@AAGDDEJHJFJIBBC8888A??=...8?=<<:;873/014623CGJFDBGIJ9.((((./('''.11128<;<EDDJJDIJD0001I-----B;;;<HDCHJHGHHJJIJFJJFFHJFJJGHFGJJJJFFJJH983-,,9935439:IHJJJEE>>HJHJHGHIJJJJHJJJJHJJEGGJJFJHIJJJJJIEFDDE:1-,(&&$$$(/14,,+,---57EGIJJIIJHFJJJJFFHEJFHGJJFDFBGJJJGHJJHFDI6552)/62//343)+%%&(''++++4''@BHEGEEFJHHFIJJJJJJHJJEGJJJE?@JHJHJEJDBA=?;;==IBBABFGB@?))(*355<1111@?@80138988:JECEAAGGJJIFIFFJGHJ?>>>BGJCEDGHJGDFAEJ=<0001:<<===C?>887+()(&&&./4568;=?=@@?A@@<;:8;---=GEFA>>@E//?@ED=;>JCJID=:AB@AAAB>>=>ECFJJJGGDF9GHJJFIJFJJFIA222<HGFGGGIIJJECCDGJJFCDJE////6<<BBBBGJJJIJIIE@?@@E7667=>DBGEJGHBAFJHGJJGHECF=0//..../...CCAAADJGFHJGHJJJGEDGGJEIJJIJJIDC:--C?>>AA>>;;<9@CAB?;;;<??;;8:99789ABGCCDBF1)((&%$#$$%*,.6>>CCDEGJGGHGJJHJJIJJJJJIGIFEJGJDJJJ3///))&&)(-22AACEGEFDFJ<8><=>BJB''''((((&&%%'55=::;:;95562,(((+4('&'/5;;55536666@@IJJECCCEDBBDJ211500005AGBA==777BB@;:<=::412/.,*,,126,&&&''9=889;EB<<@BEJGJB7778:856?<<<>ADC@?BJJAABAEH=9/*'17'.-,-.,&'46CDGFGGJDAAAGIJJIFJ?ECFJJ?>>?:::9GD9888BJJDE<8566=;:;ACDCCDD@???F?==<DJEG5557=B;JJEBAD@BDEGHFEBC@@EG?=JJEIJJI>;;;>>=:5612.2))779??>ABECD997.+,,AC=>@@GA@9JJJJDC96032333460--/('''*79;CBCA=<=CDDFJHE;;---,555:;;?@@AAEGDJIDDEIJG6667GDDJJJHA??AJJJJEIDHJ?>>??AAA5.///9:;;B??@ABA?@BDJJJJEHJJJJHHJGJEEJJIJJFJJJJJJJHJJGJIJIJJJJFDCHD211..--,-('%$$$$&&'451223434>A>ACDFFEIJEEHEEEIG=:::E4144JEGJ543269<<@B@AAJCA@@AJIHFFIJHJJJIJIGIG@GFIJHJJJJJJEGGHIIEEC?DJJJJEHGJHHEFFDIJGDCDHHJJJGJECCGGGHJJDHEIJG7677JJFFJJGJEGJJEHEJEJ8333799:A---/7777FJJFEIA@DF>>>=J=;@FJGIJGJJFEAAAAECBCCCJHECCEJJFFJABC(((FA<;:0///46734..//5FIC?C<E;9:894/))))887@CFJGCAA@@C@?A497,,-.=--,,--4<=DFEFEFJDDGHHJ?;*)'&&''(((((),*+,50/,-13*.127?BBA::99CGGGJECDFJIFEI899G6977FHHEJGGGEEEEFCEDEG3223+***+%%%&)6334A77A8DEBC@E1-,-)()'('&''')&&84011477+**+96../144324////12)'''6??@@FB@75+**,-0++.2?EBA@@DCDDJJJJJHJGJGDDFIJJJJG>>>BFGJEJJJJFFCJHGEHEEJFFGGFEJHIA?655FHD?AFEEHJGEFEHGII8777>?BDEIIHHHIJJIJJGDDJFGC@HJJJFJJJHJJJIIJEJFJIFDGCEDDIJHJA?>?A;EBDJGEDABA=AD?BH62JGFIEAC?<41222:>JDICEDE:;JIFGIGFJIJJJ87788<0/.+./,+-**('''()2:ECBABCCEAC7777;@=>=>@>D?><///?CD<<<<<=<?BE@?10303,*'&',---00('''(1.;7644323489>B>>ACAEDC::::>/-'
@Stanford_s2n_5_T7_No_Sap1_5_8_10_23_Linear_6000_91
GCGGACACCCAATTGAGAAGCAGATAACGCAGCGTGGGCAATCATGGTTGGGTTGGGTAGCAGTTGCTTACGTTTCTCCTTAGGCAGAGCGTATGCTTTGACGTGTGCAGCCATAGCATAGAAACCACCAGCGAAACCCATAGAGGTGATGATGCTCAGCGCAGCGTCAATCGCTCGGTTGTTCTTGTATCCATCATAGAAGGTTCAGGAACTTAGAGTTAAGGGACTTGATAGTGAAAGACTTAAACTGCATAACCATCTTACCTAGTGCTCCGAACGCATGGGAATCCTGTAAGGACACCTTATGTGGACGCAGCATTGCCTCATCAGCTACCTTGTCAGCCAGTCTCCATAAGTCCATAGCCCGTGGGTCCATAGAGAACGCTTGCTTGTCCTTAACGGTAAACTTCCCGTCCTCACCGCGTACCATATGTTCCTTGATGAGAGACTTGATGCCAGCCATCTGCTCAGGAGTTACGGAGGCACGAAGGAAGCCTTCTTTCTCCCAGCGGGTAGTCTTACCTGTTAGGGTGGCACTAATAACATCCCCAAGCATACCTTGACGCGCAGCATCCAGAAGGTAGTTAGTGGTTCCGTTCAGTAGCTTAGTCCACGGAGAGCGAGCAGCCAGTTCCTGTGTTGAATACTTCAAGGTCCCTACGATGTTCGCCACGGCAGGTCCGGTATCAGTTGCTTCCCTTAGGCGCTGCACAATGTCAGCACGTTTAGGCCGAATCAACTGGTCCACCTCCTTCCCGAACAGAGACGCATGGAGTTCCTCATTCCTTTAGCTGAAACTGGTTTAGACTTGTAGAGTGTATCACGCAGAATTGGGATACCATGCCCTAGAGCACGAACGTTACCAGTGACAATCATCCCAGCAATCTCCGTAATGTTCTGAGCACCCATGTAGGCGTTCTTTAGCGAAGAACCCTAGGTCATTGATGGCACGCAGTGAGGTTTCCCACACAGTGTCCTGATTGCGTCTAGCACGACCAGTTAGATCTTAACGGTATCCATTAAAGCATGTACCTCGCCAGTCTTCTTACCGTCTCCCTCAGCTTTCGCTTTGAGAGCCAAAATCTCATCCTTAAGTTCCTTAGTGGTTTTACCAGTAGACCCCATGATGGCGATGTCACCATTGACACGGCGGTCATACGCTGGCATGATGCGGAACATATCGAAGTCCCTTAGGTCATTCACTGAGAATTGCTGTCCGTCTGGCATAGTGATGGATAGGTCCGAATCAAACGAGTTTACGTGCCTCAAGGAATGAGTTATTCTCGATACCTACTAAGCCCTCAATGTTCTCTTCTATTATGGAACTGTTGGTGAACTGGTCTGAGTGGGAGATACCATAAGCCTTATCCATAGCGTACTTCTCTACCATCTCTGGTGTTACTTCCTTCACCCCGTGTAATTCCTTAAGCATCTCATCGACTCTGGCCTTGACCTCAGGTCTGGAGACGTAGCTGTTCATCCATGAGCGGGCAATCCCTTCCTGCAAACCTTCGGCACCGTAGCGTTGAATCATCAGCGCCTTGGCATGACGGTCATATACGTGAGGAACGTAAGTACCTTTGTGGCGACTCAGGGAAGATACTTCACAGCCTTTGA
+
%&$##$$$%)%''*(**,,,,$$&)+2.4633447::@?....::,,,,+***'%%%%&$##$$&#$%%&'227,';++56)8?J;;;=JFDB@6323B;ICJJIJE@BBBFJJ;;;550-/=BDF<<<<??44--+-;,,++++;=EDGHJJGGJ3222GG>>=8882333212*((09HFJCHEBBBDDC@A878632=?@=;2'&-800096566787;IJIIFFHHJJJJJIJJJJJEHIFFJHJJJJJJJJJJJJFJJFJE11113<33;;:9899:HJJJHJJJJJEEGJJJJJJHGJEJJJJIJJJJHHJJJJJGJHJHJJJJJJIIHDD<EIEIEHEA>=?GI4HJA?@FFJJJJGJJEFCCFJ@C9@3223>@?8877<;==>FJIGH=IJJGJIJJHHIDGH=BCCJFAC?8?CECDFDHCFDCJJJJJJJJBD?JJJ@?823@>@:55:ADJDBCDGJJGJJIDJGE886C=823''(55EJFJCB>;89CA@71AADDCGIIIFE@??<>FFBJ<..AFJDCAAFB9::11101,,5556;<FFCED?F=>JJFJJFGEJJHJHIIIJJJ@A@?,,,++00-/**07;;@:999;=BCCDFIJGHGHJFCCCHGFCGHHJA@BAJFHJBABDC=76656CDJJIJJEGJFJJHJJJFJJEJHJGECFIGJFGFFEEIFEFGDFJGJD6/*+0;JJJEGGDEEDGC?::<EDHJHJHHJIHA?@BJABBBHJJFGJGJJJGJJ7996:::.--.;9665699;DCC<;8''',*.05,)00HGJJJJJIJIJH@>>>A?<?<;;<JEJEG<++)+%%%)25.//EFJJIIEJJJJEA@BFJFD??@CJHFGGJJHJJHJAA?::;:9>9HJ???444499:HAA7,(**+2=EEFFFGIGBBAFFJE?BC41BD4440/...66.05EJJGGJJGJJGIJGFFIHFJFGJJEBJ;7FIJD@ADJGFDFJGJEJGFJH222234472)+)(&$&((,.,.?>??JFJJIJGEEJJJJJEGCBJJJJG8777JJJAFDCEJDCFA2210><:78CE>50AJJ@>=>>BA;;<JJJFEDEJJJGCC@CBAE>E3>?@EDCJJCA>*))&&&'*7?=@ABEHFHIJJJJJJJIJHJJJJJJEHJJGHJJFIJJJJJIHJGJGEDJEJJDJFEDGJJJJGJJGIJ>122GJJJJJJGJJHJJJDJJJJJJHHDGIHJHJIJJJGJJJGCBC9899;=300-.4446****0-),&'$%%%11;BEEHJIHEJJJGIGJJGGJJHJGGJJCDDGIJJJIJJJJJJGJJJJHJIJJFDFJJGJJCE>DEDFCBJ>>>>F8)((((*.7238?@;JFFJJJEHJGJHJJJDEDFJJHEDJJFHFJIJIGJJJFFHJHJJJHGJFGCBJJIDHHIJFHIHJHFD8645100/,,8///.222AIIJEIFHJJJHFBBAEJHCFFA@21,2333JFHGJFJEJ6666A@>>7677FBJF882D811JIJJJGEECHJJJFDFCGHJDGJJHJFJJFEB@@?402CGGEECCDCCDBEJFBCCCFGFJJHECFDJGIFGJJGA7,)(%$$$&'1=?HGFA@A==,''=?CGCB@0)%
@Stanford_s2n_5_T7_No_Sap1_5_8_10_23_Linear_6000_92
GCCTTGGTGATGTGTCCGTTTACTACTAACTCGATGTACCGCCTATCGCTGTTGTCCACTCTCTACGTTGAACATACATCAGCCATCCGTTCTCATCTCCCCACTCCATGACAGAGTAACGATTAGTGACACCACCAAAGAACTGTTGATACTGGCCACAGTCAAAACCGTTTGTGGTCATGTAAAGGCGCCCGTTAGCGTGAATATTTCCTTTCCAGTACACATTGGTTCCATCTACCTTATCAATTGCACCAGCCAATCCATTGTAATTTTCCAGCTTGTCTGCCTCACGTTCCGCACGGTCTGCTTGCTGTTCTGCCAAATGAGCAGAGTTAGCGGATGCTGTGGCAGAGTTCTCAGCGTTTACCTCAGATTGATGCGCAGCGGAAGCAAGTTCCCAGCAGATGTAGCGTATTGACCAGCCGTATTCTTGAACCGCTTGGCTCCGTCTCGGAAACCCTTGGTCTCATCGCGCCACTGCTTTGTGTTCGTAGCGTTGGTACTGGACTCGTTCTTAAAGCCCTCCGCTTGGTTTCTGAAAGTCTCAGCCTCATTACGGAACTGTAAGGCTTCATTACGTGCTTGCCATGAGTTCTGGTTCATGGTCTTTAGTTGACCAAACGGAACAGCATCGCGGTCATCCACGGCGTTCGCTAGGTTCACAATTCGACGACCACGAGCATCCAAGTGACCATCGTTATTGACACCGGATGGTCTCCGTAGTAAGATCACGGGCCTCTTCCGCTACGTGCATCGTTTGAATCTGAGCGACGTTAAGGTCATACGCGCGGAGGATTGAACCATCCGTAAAGTCAACCAATCGGTCGGTAGTGGAGGTTACTCGACGTAACTCGATGGTCGTGTAGCCATCGGCTGGACCCCAAGCCTTTGTCAGAGAGATAGTAGTACGTGTAGCAAAGCGATAGTCTGTATTAATCGTAGAGGCCTTTTCGGTCTACACCAATAAGAGTTACCACTACGAACTTTCCGGGCTAGATACTCAAACGGGATATTAAAATCACGATTGGAGCCATCTAACTGGTAAGTCAAAACGGTTTTAATTACGTTAGCCATTTGACCTCCTTAAAGTAAATAAGACTACAGGGAGAAGATTATTTCGCCTCTCCCTATAGTGAGTCGTATTATTTCCTACGCTCCCTCAAGTTAACACCGTTCGCCTCATAAATCTTCAACACAAGCTGTTGAGTCAATGGGTCGTTCGGTACTAACTCTTTTGTGGAGTTCATAGACCAGTCATGAAGTCCTGCTCGGTTGCTTTATTAGGTGAGTTGACCACGCCAGCAGCATTCATTAAGGTAGCCCCTACGTTAGCCACAAAGCCAGCCGAAGGCATATCTTCCCAGAAGGTTTGAACCCATAGCGCCCATTACCTCTCTAGAGGTGTACGGTTTGTTTGGGTCACGTTCCTTCACGGTGTCCTTGGTAGAAATCGTAGAGCGAGCCATCTTGGAGGACTCGAACCCTAAAACACCACCAACTAGGTCAACCATAGCCAAAGGGCACCCAATTGAGAACTACGAGATAACGCAGCGTGGGCAATCATGGTTGGGTCCAGTGCACGCTCCAAGTACTCCTTACGTTTCTCCTTAGGCAGAGCGTATGCTTTGACGTGTGCAGCCATAGCATAGAAACCACCAGCGAGACCCATAGAGGTGATGATGCTCAGCGCAGCGTCAATCGCTCGGTTGTTCTTGTATCCATCATAGAAGGTTCGCAGGAACTTAGAGTTAAGGGACTTGATAGTGAAAGACTTAAACTGCATAACCATCTTACCTAGTGCTCCGAACGCATGGGAATCCTGTAAGGACACCTTATGTGGACGCAGCATTGCCTCATCAGCTACCTTGTCAGCCAGTCTCCATAAGTCCATAGCCCGTGGGTCCATAGAGAACGCTTGCTTGTCCTTAACGGTAAACTTCCCGTCCTCACCGCGTACCATATGTTCCTTGATGAGAGACTTGATGCCAGCCATCTGCTCAGGAGTTACGGAGGCACCACGAAGGAAGCCTTCTTTCTCCCAGCGGGTAGTCTTACCTGTTAGGGTGGCACTAATAACATCCCCAAGCATACCTTGACGCGCAGCATCCAGAAGGTAGTTAGTGGTTCCGTTCAGTAGCTTAGTCCACGGAGAGCGAGCAGCCAGTTCCTGTGTTGAATACTTCAAGGTCCCTACGATGTTCGCCACGGCAGGTCCGGTATCAGTTGCTTCCCTTAGGCGCTGCACAATGTCAGCACGTTTAGGCCAATCAACTGGTCCACCTGCCTTCCCGAACAGAGACGCATGGAGTTCCTTGAGTTCCTTAGCTGAAACTGGTTTAGACTTGTAGAGTGTATCACGCAGAATTGGGATACCATGCCCTAGAGCACGAACGTTACCAGTGACAATCATCCCAGCAATCTCCGTAATGTTCTGAGCACCCATGTAGGCGTTCTTAGCGAAGAACCCTAGGTCATTGATGGCACGCAGTGAGGTTTCCCACACAGTGTCCTGATTGCGTCTAGCACGACCAGTAAGAATCTTAACGGTATCCATTAAAGCATGTACCTCGCCAGTCTTCTTACCGTCTCCCTCAGCTTTCGCTTTGAGAGCCAAAATCTCATCCTTAAGTTCCTTAGTGGTTTTACCAGTAGACACCATGATGGCGATGTCACCATTGACACGGCGGTCATACGCTGGCATGATGCGGAACATATCGAAGTCCCTTAGGTCATTCACTGAGAATTGCTGTCCGTCTGGCATAGTGATGGATAGGTCCGAATCAAACAAGTTACGTGCCTCAAGGAATGAGTTATTCTCGATACCTACTAAGCCCTCAATGTTCTCTTCTATTATGGAACTGTTGGTGAACTGGTCTGAGTGGGAGATACCATAAGCCTTATCCATAGCGTACTTCTCTACCATCTCTGGTGTTACTTCCTTCACCCCGTGTAATTCCTTAAGCATCTCATCGACTCTGGCCTTGACCTCAGGTCTGGAGACGTAGCTGTTCATAAGTCAGCGGGCAATCCCTTCCTAAACCTTCGGCACCGTAGCGTTGAATCATCAGCGCCTTGGCATGACGGTCATATACGTGAGGAACGTAAGTACCTTTGTGGCGACTCTCAGGGAAGATACTCACAGCCTTTGTGTTACCGAATATTGCTGGGTTTTCCATTAGTTCACGCCTGGTGTCAAAGTGACGCTTAATGATGTCCGTAACAATTCTCAGACGGAGTGAGTGCCTTCTGTAGTTCTGGACGCTCAATAGCTAAGTGCCGCTCTACGGTAGATAGTGTATCGAGTTTCTTCACGGGACATCTTAGCGCCGCCAGTAGAGAACTCAGGGTCTTTCATAGCGTCAGACATTGCTTTGTACAAGTCATTATAAGTACGCTGGTCAGTACCATGAAGTCTCTAGTGGATGTCAGAAGCTGTTGCACCGAACTTACCTGAGGCACCAGACTGCATACCAGTAGGACGAACGAGGTCGATAGCCACTCTACGGATGCCGACAGTCGTCAGACCCCAAGGTCTTCAAGCCAATCTCGGTGAACCCAGCCAGTTTGATTCCTCGCGCAGCCTTCTCAGGGTCAACCTCGGAGAACTCTTTTAGAGTCTTAGGGTTGATTCGGTTTGTTTGCACTTAGAACGGAGCCATCATGTAACACCACGGCACCTCTCTCTGTTGGTAAGTCCTCATAAGGGACACCATTATGTTCAGCCTCAAACTTCATGTTCTCAGTGTTCATCCGAGAGAGGTCCGCAGAGTTGGCGTTTCGTGCTGTCTCACGGGCTTCCAATCGCATCATAGGACCGATGAACTCATTGTCGAACTCAGCTTCTGGTTTACTGCGTTTCAGTCCAGCAGCTACAGCGTCACTGATTGCAGACATGCCTGCGCCAAACACAAAGCCACCTAAGGCAGCACCCGCATAGTCTGCGTCACCACCAGCTACGGAGGTGCGGAGACCTTCGGATGCAACGTTCAGAGCAGCACTTTCGGCACCAACTACAAGAGCCTTATTGATTAACTAAAGCCCTTACCAGTGACACCGACCATAGGAACATAGCTAAGCGGGTCCACACCAGCACCAATAATACCAGCACGCTCGTTGGCACTAGGCCAGCCTCGGCAGCGCGGGAGTCATTCTCAAAGTTCTCGTTAGCCAATTTAATGAGGCCATCGAGGTTCTCAGGGGAACCACCAGTTACAACGTTGATGTACGCAGGGTTCTTAACCTCTGTTCGAATCTTCTCTAACTCCTCTGGAGTCCAGATGTGGAGAGAGTCCAGCGAGTCGGCGTAATGGTGTCTTTAAACACATCAAAACCATTATCGAGACGACCGGCGCGGAAAGCCATCCCAGCGACTGAGTTGGAGAGTTCAGCTTCGGCAGCATTTTTGAATCCGAAGAAGGTTGAACGACTGTTGTACTCGTCAAGTGTTTCTCCGTGGGTCTCCCAAAAGTCCTTGGCGAATGGTTTCGCCGTAGCCTCCTGTTCGATACCCTTAACGTCAAAACTTGTGGACTCAGGAAGTTCCTGTGTTACTTTCTGCTTGTGACCAATTCCAGCCAATCCTACCTCAGCCGGAATGCCTTTACCCTTTGGGGTTATGCCACCAAAAGTTTCCAACTGTCCAGCCATAGGTGACTTAGCAACATCCAGAAGGTTACGCATGTAGTTACGTCCCTCCTCAGAGATTGATGCGAAGTCTCCCTTAGAGTACGCCTCAAGTTGTGAACTCTACCAAGCGTCCCTCGCCTTGA
+
$$%(-()++()))*,&''-//-,,,0239:A1002BB?@CBDIIJJJJIJHJJIJIJDJJJJJJJJHGJJGJJJJHJIJ?>>>JGHDHJJGHGJIJJFGCEHGJJJJFJIJGA99?>BAAGDIGCCDCJJIJJIJC??AIJIIEJ=:31222555BDCECBEDFHJJJEAAACHJIGJJJJJHDFJJJIJJJHHJJCDC==;:<<ECA?8B=90,A=JFHFFJJJJIJJJJJJGJJGEGJJCJGJJJFJFJJJGIHJCDBDJJJIJJHIJJFGG,)+:?IBC@@DEC@+2899>=?>GJEHHGJJJJJFJFEJJIIHHJJJJJFJJJIJJJJJIJJJEEJFIFJFJEHHJGJJJJJJ?>BJIEFJGJJHAB??BDCEG?<:9100,,,,30*'(%'%&+).-.0=?BBFEEJJGEHHEJJFJJFJJJFJHHJHGJFJ<<<<CBBB''''?A?>@@BJHHEJF===?JHFIJGFJJJJIJJJJJJJJJJ<5566778DIFJJGECB?@<;;9<?8>944HJJJJJGHIJJJJGJJJJHJJJJJIJJJGJJGHJJHJJEJJJIJJJHJFDGGHGGEEGEGGGFDHGHJJEJCDDCIJIJJJGGJI2222>BA661002ABECFCJIJJJJGJFHJGGEHHJJJJJJJGJIHJGJFHIBDBEJJJJGJJJJIJJFEFG@B55GFGGJJIJGJJJEFHJJJIJJJEIJJBC31/*+''''('$(''((($##$%&0//2:?>;:;9;8@A8877AJJGHIJJJJJHAAGFEJGJGJIJJIGJJFJEGJEGIJJ=;;B@@C@8899HJB@@B?=:7662..-,'''(//04322.//0=HFHCB@@GGEJJIJJJJJJJJA@BAJJJHHIHJJJF61101+)))/4>?DEEF?I;8<;;?ADJJJCEJJJJJJJJJIJCCFCDCFGJJI@@@ABCHCGF@?B-,+'%%&)(**,++,48:JHJIJJF==>FJHGJHIGHJFIGDJ<5/'&&)''((C@JFJGEGHJGJGFJIJHJJJIJJHJJJGJHJJJJCJJJJJJJCJDDEJJJJHEJJHJJJJJFGHJJJJHJJIACBBGGIJIJIJJGJJJJJ<A2EJJE:433''&%&''(((44EIJIGJIIJHJIJGBD;JGJJJJHGG@A?>>>9777GHACFBJJDGHJGJJGFJJJGJJJJJGJJJJJIGEHIFJJIHJJJGJJJJFGFJJGJGIJJIIHJHJJJHJFJJIJHJGJIHFECBAFE1110322-+,-**)),)((())011BJJFJJJJHJJEEEDEDJIJGJD<H@BEJD:9::CABGJGIHDB>HIIHGJJHJGJEEGJJJFHGJIHJIJJJJJFJJHJGGHGIJECE<8@<:6652))%%$$/1-AFIGJGHG@;3,EECDJJJ@A9AGJFGJJJHJJJHJJJIJIGJJJGJJJIHFEBBGHJJFJGF@G=1-.543678@@FC0))(+)**,0--.2228112@C5558<5=CJE>GFEFHDGJHJGEIJJIGJGJJJGJDB@ACDB@BJHJ>=<=;9:56,GDEGHHJHIFEGFGEJHJIHJIJJIJDDCCDFHHJJFBBB@BDCJEDEFJFJIJJJJGJDDCIJJJEJGHFGJEGFJJJJGHGGJHEJADGGI;:A:886765429022>?CEJJEIJJJJFEDEFJJHJJEHGGEHADCCD@AIHCFHEJEJGJHJHFHEHJFFGHEDHCIHIJCDHCEEFGGIJJJJFJFIHJGHGI?::;EBAABJFJJGEJFJHHJFIJECABBB>;;<<JF?@?DGHIHGHHJJIEC@;<FJFJEDEDCBCCGHFJIHEJJJJJHFJJFGHH4444IFJJFDEIJIJFDHHDJECEBE=@<8%%&&(&%%&*--+,-/88DEEJJHGDFJJF55557?<<<AJEEHJF??@@IJFJJFHFGJEJIJHJEHJGJJJHEGGEJJFJIJGHJEJDGI???CJGBAC<>:4AABECEDIFGJGJHGJIJGHJGJGGFCEB::586B?>4//HGJFJJJJJH6666A@EIGJIEEHEA=:987,,*&'))+**+,4122;.331,9:87-8;DBIFEDEBD<88B?HFC<=JJJJIJGJJHFJIJJ@@@?FFJIJIFHJHHFJJJJHDGGGJHJFIHJJJJEJJJJJIBDD====JDEFJACBACEF63288?BDJIGEFJGJA@@CJDJGGHJJIJFIJJIJEHJJDDB=;=<ADAJI?F==CBJHHJFGHFJHFGDDJIGHJGFJJFFFGFIHHGEEJJGFBBGHJDGHFHHIFJJI@@@BEI:995466J>+*+<9999,+++77789)'''0,,3/BDGCEAJHBBGCCA;:::A:;;=(((1@BIDG>FJHGIJJJJJIJFJG88999JGFIJJJJFJJJJJJHJFFJJJIDJJHJIEIJGJJIIGJCDGFE@AFJFIIJFJJJHJJJ=>=;<<;>77=AAABCJJFHJEFDCA@7888AJJJJCCFFJGEJJJFGFGJIGJHJIEEHGJGJDEIJJJJGHJIJGJJJGCBAIEJFJGIHJJJEGJJ44BCJJJHJIJJJJ=<<;('''(<=FDJHJIFJJJFDHE@BC878G@A=7EJJJIJJAB?<;;:;:77734357:025,.13<>?EEECJJJJJHJJIJJJJJJIJGGDHIJHJIJIJJJA@G:GDJHIJEJJJJIHGFGJJIJEJJ@<::2122FHJJIIJJIJJEIBBDBGE?@AJG00555'&&&&133;/***<=>A?@77>77.//0358<?FDFAB@.++9CABEI;;;;JHJHGHIJFIF==<<ABCCHJJJJJIJHJJJJDEBDJHDDFGIJJJJJIHJJJIGIIHGGFIHJJGJJJJJJJJJJIJFJGFIIJJGFIFJJJJJH:777DHJFHJB?>A?=??FGGHIJFGFJIEHJHJDJJJJFE;8779:>B-,,,333CCB?CECG@GHJJEGIHJJJIJGHJIJGCJJJFFJJJJIIDDGFGFBGACDGJFEEEEDGEEDEJICI?B>;77)'''CBBDCFJEIJIGDJEJHJFECFFHGHIGDE>=<<,,,,-<B@BF,,,,++-.<<@I,++,HDJI@?5524FEDG8667BFC@@'''>DE???@EHJJFJFAB@AGBEJDDDDEDCBDGJHJBAABCBGDADCABACBBBBCCF=9;9891000203.19<AB?<::;?87<<=E<;C211431%'*359:@5545=))),/****12.***102388@FJJFJJHEJFEHFJEBBABAABDFC@A*'$$%*7.--/(('''')+++>434=>IEGJJIFIHECDC990/.-,,,))*+,,,/+*&&)'&%$%&''(99=DCAC;;;<C@C0001=@,+98+,==<??----54,3;@BCACCBCEGHFJJGHFHJFJJJHJFB;;;:;@>?=>>>DDFGHJHEHJJJJGFEJJEJJJEJCBCEC>>>?GEIGJJ=CEDGEJGIJIIJJ,,,+*,--,)(009>DJBBA>>@BFFHIHJECBDCHHGGJEJA<889:>?33--,(()))'&&%%%'4666881//::;;AEGCC>?66789652+*(((**2;;<;<=>DGGHHJJJJD?==>1-/46E2/00,,,,3)((*1/@=75447AFJGGAADCDBCCJGCEGDJFFFH-,,.=..?DCIJIG<:9>>:;;?A@F=76:<<D@==:''''5(*-''&'<=DFB>;;<DIEEJIFGJEGJGGECIGGHJJHJGHGJGFJJJJG9909FHEJDHJDFDGDECIEJJFFE???BDDA10.*&&))*;<FCBCEJIEHGJJJJJFCF>=>>DCFEJJJJGJHDEEBCIEDEEFDFHJJJJJJHJGFEEDCFEGEEDFCIGJJC@A@EJJFBBCAFJCCA733?BA?@@BEEDCDBFJEGJIJGJDHFGEJEJEFCBB=;=:;<=DGJCCDCCDAAA==::<<<BAB>??>EBCBDCGEFHJFFEIEGGJDDBCBCCEB>=<=?@HGCDCCB@A?=<<<>@BDBAA@FDBCCBCAB>3+**.)'%'((,;?<9?@<=IHJGHJGGB@B;889;BGJI?=>>JA@??FIJDCCEJHCCCFIJJGJIJHGGJIDB@;(()24456;8<?;=@BJFJJJFHIIFJJFJJJEED<CEFEEEIBCBDFJJGJJJEGIGDJHFECCBEGE9764.&%%&'++,+++)((+,3EFGHCDB;<GIEGBHA>EDFHEJHFFDDEEEJEEDCJHIIA@@A;6,***2:3222*(''(()*@CEDD;::>EJJHEFFHJDFBBDDEGFDDDDFHHJJIDFEJHHFJJJED@A@D@>??@7DEDJDDD;=JJ02<??@E?>DGIHHFJFJ@@C@7)(+3.J03*+-<<>AAA>;<=AIGHJ8888E>===87750012BBCEIIJEFCCGF@=<=?.)*/**+)*+*:DHJFGGJGGGFHICCDE0000:CCHIEJHGFJJGIGIHJJFJJJJJGJGCBDFJGGHJJJGJIGH?@AA@A@IIDEDFBCB@AA?>=;@JJG;<C==@AEJIIIJJJHDJJIHFEHIJHJIGJFEGIIF>><<?<=>CHIFJEGJIJDB@B@CCDFJBGFCBCECFCCCDCD;41177=CDDIEEHJFGEJHJ=;;;CHECB/...B777B??=?AGFHGEHDBBADBBCFEACA?9<9>864437/-//02/2/3FJB@>?B=<;;AAEGEHDBBCDBCEGIHFFEDCEFD22134?=>?<==:::;;44/6@BEEGBBAADA@885689?A@ABBCEA?@88==BBEDCBDAB@A@ADDIJJAED>>?D@@A@BCCFBAAACB?6---/*)&''&)+/0178=;><?@?<)%
@Stanford_s2n_5_T7_No_Sap1_5_8_10_23_Linear_6000_93
GTTGCAGAAGTCCAAGGCGTGGACTCAGGTGTGGTCTGGTAGTGCTGGCGGTGGGGTAAGTGTGACTGTTTCACAGGATCTCCGCTTCCGCAATATCTGGATTAAGTGTGCCAACAACTCTTGGAACTTCTTCCGTACTGGCCCCGATGGAATCTGCTTCATAGCCTCTGATGGTGGTAGCTAGATTCCAATGCACTTCCAACAGTCTCAAGAATATATCCAACGTAACTCACGATTTGCTCTAATTGGATGGTGGAGAACGAGTAATTGGTAAATCACAAGGAAAGACGTGTAGTCCACGGATGGACTCTCAAGGAGGTACAAGGTGCTATCATTAGACTTTAACAACGAATTGATTAAGGCTGCTCCAATTGTTGGGACGGGTGTAGCAGATGTTAGTGCTCGACTGTTCTTTGGGTTAAGCCTTAACGAATGGTTCTACGTTGCTGCTATCGCCTACACAGTGGTTCAGTTGGTGCCAGGTCATCGATAAGATGATTGACTGGAAGAAAGCCAATAAGGAGTGATATGTATGGAAAAGGATAAGAGCCTTATTACATTCTTAGAGATGTTGGACACTGCGATGGCTCAGCGTATGCTTGCGGACCTTTCGGACCATGAGCGTCGCTCTCCGCAACTCTATAATGCTATTAACAAACTGTTAGACCGCCACAAGTTCCAGATTGGTAAGTTGCAGCCGGATGTTCACATCTTTAGGTGGCCTTGCTGGTGCTCTTGAAGAGTACAAGAGAAAGTCGGTGATAACGGTCTTACGGATGATGATATTTACACATTACAGTGATATACTCAAGGCCACTACAGATAGTGGTCTTTATGGATGTCATTGTCTATACGAGATGCTCCTACGTGAAATCTGAAAGTTAACAGGGAGGCATTATGCTAGAATTTTTACGTAAGCTAATCCCTTGGGTTCTCGCTGGGATGCTATTCAGTAGGTAGGCGTCTGGGTAAGACTCAATGGACGCTAAATGGAAACAGGAGGTACACAATGAGTACGTTAAGAGAGTTGAGGCTGCGAAGG
+
))+)*(&');>CDHAABCJJCCABD:77657A4442323C,++,JIHJHEEFJHJJEEAAADJJJJIJJH?C9933<=JAA??GFDA:?;EHEEEJHE?@@AJIFABEJC>?=DDDAAA<<EBDEBHIJ>==<B<=CHEIA@CEJ5330/./010&&&'-26::;;?7667>'''()'&##$$$&'('')))))***)'&&%%%&'&)*&$$$%$$&%&%%%%&$###$$##$##$&&$%%%((+.(%%%%%%$$%$$())**/023443<;<DGFF999;HGIIJJJJHDEEJGHJJJJEGFJIJJJJJJGEBDGJIHEGHJGJJJJJGIJJJJG@>>>>EJBDIJJFIJJJJJJEDCDCFGHJJJ<HHJIHDJEDCHHGDCBDEJ22224(''*0*5698;;<FDCHDG?@B>7777CBCECCA>144.../22333333../,-+++,))*-157?A=J><=6)))(&'%%%&&'((')).-,,+,--47;=AABGG@@@AC=77DDDF@CD>>=>JCEBBAABA?A@BBBCHDEGGCCABCCBGEFEDJDJJIJIEC7888=:J;:EA;667:A@@A@@?@JHJEHFEECF<<<=ABAD30-)*+1-),-/AB@@....))**==AJDAACCFDDAABC@?@2222>@:AD:9::GDB<&&&111:<=BECFDB66,C?A>3+*%%'&&&1779<5444;51/,+,-42/.-.;?JJDCCFCBD===>CB>==9:>;<)))*,,+7<J8<696566???6665<=7777A=><<:7732,+****+5;??><BBCEDC?>@>>AC@BABCDCFFA.((')(((('*)))).0346AADA??@@BCBBDJ>=>>CCBBACCDA@?>?@AA@?BCBFJGEC===('''5@=..434::;D>===DC@BA?@<;==?BCBCACDEFECDCCCCHE<<<44>@JC<<855-%%%$%%%&&&%&&%%$$%&'())**)-3@F?@<;;<>?CDBB@@8788HCCC?A@@JFAB6666?=4432.,--1-9>=@ACBCB=+(()(
@Stanford_s2n_5_T7_No_Sap1_5_8_10_23_Linear_6000_94
GGTAATGTTGAAGGGTACTAGTGGGGAGGTAAATGGCTGGATGCTTACCTACGTGACAGCTTCGTTGCGAAGTCCAAGGCGTCGACTCAGGTAATCTGGTAGTGCTGGCGGTGGGGTAAGTGTGACTGTTTCACAGGATCTCCGCTTCCGCAATATCTCGATTAAGTGCCAACAACTCTTGGAACTTCTTCCGTACTGGCCCCGATGGAATCTACTTCATAGCCTCTGATGGTGGATGGTTACGATTCCAAATACACTCCAACGGTCTCGGATTCAAGAATATTGCAGACAGTCGTTCAGTACCTAATGCAATCATGGTGGAGAACGAGTAATTGGTAAATCACAAGGAAAGACGTGTAGTCCACGGATGGACTCTCAAGGAGGTACAAGGTGCTATCATTAGACTTTAACAACGAATTGATTAAGGCTGCTCCAATTGTTGGGACGGGTGTAGCAGATGTTAGTGCTCGACTGTTCTTTGGGTTAAGCCTTAACAAATGGTCCTACGTTGCTGCTATCGCCTC
+
,,-+..'''%()(-*&&%$%%&&?BDFBECEIHHFFJIJJJJJJGHEGJJHHGJJHGEGCIJJDIIJIJHIJHIHBDEEIJG1.-,./1//-&$$%((*502229CJJCFFDCFJHEFEABCJC@AHHABEEJEDFGHJ?@DHBEIHEHCF999689:))))7,)'(),-'')@EHDCB=::BBEGGHJJIJIGHJGGJJFIJJJJJJIIJGJJJGEGIIJHJJGGFFGJJJHJJJIGJHJIGJJJJGJ@JJJJJJHGJJJJJJJHJJJGJJJH32122<<=>>==BAFJ.-/2223866;=EBBEGJJJHHHJHJJGJJHJIFJJEFBFDFJHGHJ>>>?B==>?IGGDCCJGGDJDGIJJJJJGFFJCCGEHFGGHJJJIJJFJIFJGHJJJJIHJJJICDBCDJJFHGJJEFJFJGIJDGHFHIJJJIJIJJGIJJGG@AEFB@A?CBCHFEGFIGFGJIGGJJHFJJJFHJJHEJJGJIJJJGJGIGH>GB)))*=>5///09ABCDEEJJJGFB::76'
@Stanford_s2n_5_T7_No_Sap1_5_8_10_23_Linear_6000_95
CTACACGTACTACTATCTCTCTGACAAAGGCTTGGGGTCCAGCCGATGGCTACACGACCATCGAGTTACGTCGAGTAACCTCCACTACCGACCGATTGGTTGACTTTACGAATGGTTCGAATACCTCCGCGCGTATGACCTTAACGTCGCTCAGATTCAAACGATGCACGTAGCGGAAGAGGCCCGTGACTGCACTACGGATCCTATCGGTGTCAATAACGATGGTCACTTGGATGCTCGTGGTCGTCGAATTGTGAACCTAGCGAACGCCGTGGATGACCGCGATGCTGTTCCGTTTGGTCAACTAAAGACCATGAACCAGAACTCATGGCAAGCACGTAATGAAGCCTTACAGTTCCGTAATGAGGCTGAGACTTCAGAAACCAAGCGGAGGCTTGAGAACAAGTCCAAGTTTACAACGCTACGAAGAACACAAAGCAGTGGCGCGATGAGACCAAGGGTTTCCGAGACGAAGCCAAGCGGTTCAGAAGAATACGGCTGGTCAATACGCTACATCTGCTGGGAACTCTGCTACCGCTGCGCATCAATCTGAGGTAAACGCTGAGAACTCTGCCAGCAACCGCTAACTCTGCTCATTTGGCAGAAACAGCAAGCAGACCGTGCGGAACGTGAGGCAGACAAGCTGGAAAATTACAATGGATTGGCTGGTGCAATTGATAAGGTAGATGGAACCGATGTGTACTGGAAAGGAAATATTCACGCTAACGGGCGCCTTTACATGACCACAAACGGTTTTGACTGTGGCCAGTATCAACAGTTCTTTGGTGGTGTCACTAATCGTTACTCTGTCATGGAGTGGGGAGATGAGAACGGATGGCTGATGTATGTTCAACGTCAGAGAGTGGACAACAGCGATAGGCGGTAACATCCAGTTAGTAGTAAACGGACAGATCATCACCCAAGGTGGAGCCATGACCGGTCAGCTAAAATTGCAGAATGGGCATGTTCTTCAATTAGAGTCCGCATCGACAAGGCGCACTATATTCTATCTAAAGATGCATCAGGAATAACTGGTACATTGGTAGAGGGTCAGATAACAACAATGACTGTACCTTCCACTCCTATGTACATGGTACGACCTTGACGCTCAAGCAGGACTATGCAGTAGTTAACAAACACTTCCACGTAGGTCAGGCCGTTGTGGCCACTGATGGTAATATTCAAGGTACTAAGTGGGGAGGTAAATGGCTGGATGCTTACCTACGTGACAGCTTCGTTGCGAAGTCCAAGGCGTGGACTCAGGTGTGGTCTGGTAGTGCTGGCGGTGGGGTAAGTGTGACTGTTTCACAGGATCTCCGCTTCCGCAATATCTGGATTAAGTGTGCCAACAACTCTTGGAACTTCTTCCGTACTGGCCCCGATGGAATCTACTTCATAGCCTCTGATGGTGGATGGTTACGATTCCAAATACACTCCAACGGTCTCGGATTCAAGAATATACCAGACAGTCGTTGCATACCTAATGCAATCATGGTGGAGAACGAGTAATTGGTAAATCACAAGGAAAGACGTGTAGTCCACGGATGGACTCTCAAGGAGGTACAAGGTGCTATCATTAGACTTTAACAACGAATTGATTAAGGCTGCTCCAATTGTTGGGACGGGTGTGGCGGATGCTTAGTGTTCGACTGTTCTTTGGGTTAAGCCTTAACGAATGGTTCTACGTTGCTGCTATCGCCTACACAGTGGTTCAGATTCGTGCCAAGGTAGTCGATAAGATGATTGACTGGAAGAAAGCCAATAAGGAGTGATATGTATGGAAAAGGATAAGAGCCTTATTCTATTGCTTCAGAGATGTTGGACACTGCGATGGCTCAGCGTACTGTTGGGACACCTCGGACCATCAGCGTCGCTCTCCGCAACTCTGTAATAACAAACTGTTAGACCGCCACAAGTTCCAGATTGGTAAGTTGCAGCCGGATGTTCACATCTTCAGTGGCCCTGCTGGTGCTCTTGAAGAAGTACAAAGAGAAAGTCGGTGATAACGGTCTTACGGATGATGATATTTACACATTACAGTGATATACTTCAAGGCCACTACAGATAGTGGTCTTTATGGATGTACATTGTCTATACGAGATGTTTCCTACGTGAAAATGTCAAAGTTAACGGGAGGCATTATGCTAGAATTTTTACGTAAGCTAATCCCTTGGGTTCTCACTGGGATGCTATTCGGGTTAGGATGGCATCTAGGGTCAGACTCAATGGACGCTAAATGGAAACAGGAGGTACACAATGAGTACGTTAAGAAAGTAGAGCTGGGAGG
+
467:;=55433&&&%&&&(./.%()77:@ACD4337AB==86333999;<BDDFBBADFGJIFEGJFFEFJDB@>@BCCFHJIGJJJJJIJHJGJFJGGJGHJDGJDA@3,-.../0--)(&))(*,+(:9JJJFJGGJGE<334&&&&'('))5672AAJJEHHHHHJEHJJJFJCJGFJJGHJID<,,5((('/...--.('$%1..9AJJB@??FEEJEJEGJJ<<;<1111B<8445:;GEHFJFJIHJHJJJEHFJDEDDCIJ===<A@@HGGGFDDDHJJJGCD755548:BGJDJACBCJEFGD889;:8<,A?CGGFFDDGCBA>?>>BBAB88CJJJFFHIJ@>@==B:8369;??B?@>2,))()-)&%%&(../,+)('(()(%')%%%*24+&%&)/+(''+*+,,,0)))''''-,)*37=<9:=CDEFFJJIJ10007568=<>>CFACDIC2@@DF:999JIFFDA>>>:,*'&')18<=A9EGJJJFHJHF9878;<DDF+***>=BJJFIFEB><;.--(***42267<;<<HJHBBCBDJD<.*)''(-769/.../-'%$$$$%'35<>BA@?>@?>?AJEJF><;<:'''''&(((''-/0347;:;787987564((,((255A@@;DBB----CCJJJIHJJJFJJJJJJEJJJJJJIDFEC21122*)/)0&'''-)+)),,.>FGJJFIJJJJHIHJJIJJJJGJIHFF@?DJAJHJJJHJCBBAJJJJHGFJ>@=@?HJDEGJFJHG====JJGJJJJJHIJJHJJEGGJE=>=;<<<EFEIFJCA@A@99:?>BJJJ655(&%,*+)++:FA<<;;FA><961.%%&&/1))))9JDJA@FG::::AADJFIEFJEFI>><:<9988::>@AA@BBBEHJHIBEABGDFBCHJJJFGGJGJFGFHGJE=<==??>6655;5555>7''''C@<<AFEIFDGJEGF00001*&&'(..))*)/.2222225**+,0/,*()((((.,,++,,+%$$%&&%)-31244;<=??GEEJIJHA77778;3345;>ACJCDDJEJFBDCBHCABC>BEJJJJGJJCEBCCJECEC=----=7&''$$$%&&&)5555CBCJJJGJHCCCFHHJ=CACCA:999CCFEDCCHJJJJIJFDDIFEDGGEEJJGJ4444=:)()(1156:0+*)('(0:@D>666,,,/*)),111160.,,---00//0:;6533+)))==::99=?>=;885356=<<<?4334>AD2111768;///0<ECBDHFDIJJJFCBAACJ@>>A@A=6---69>?B@@;;6;::.845:=@@AAB==>BJJFJJGJJH>;<@:999;999BEJJDFAB95A/@DJEJJIIJHJJGFJFFGC@@==>;BHFJJEFDA@BA4334999BCCCDG@BCBDHBJIGJJEA@@F<ABAFFHJJ@@??C*))))01'&'%&%)*)(''(),,('&''+9;;<BDJABBBBD@?@A812JFB:656((()@AC;;;?6,+++:;=AED<9321)'((99;JJFJJFIEJH;60+++,7>>?HDJEJJHHJGFF?>>;BACBCGE?EBGEFAAA@JJJGEFDBDJEJC;;B?72543,(/5;;5443@J0---0//2/.-,,,,++**45;:8744566??IJIFHJBCH>CFBJGCIIJHHHGJ:99:FIC2223JBAACHECD;;:''''/--/.0,+,+//-.79A::999??C:8;JEDEFHG<<<437A?<9:9::>>BCBFBDCABA<<@;3:<FJDGGHJFDFEEJIJIJJB@;))%%(%%$%$%%'4JCDCB===JJGJGJAAABEGF++++233376-+%%$%%'%'2-/11ACCJ3222CGDDDDEB?=-222,223)*+*.(-35<@AJGJFA?@??BJFJIFCCBGEJBJEFJDJJCBBBHDI8999===DCBABHI::99)&&&,.849//00I>===D?<::89;>=4**++((46CJEJGHJHJDGJJJHHJFGEHDEFFFDEEE?D1111>;=8CAIDCJGJCBBCFGCC422+**277820235511553''(:>>CHG=<::=?@?/...86777??BA;6421354)'()10((((87.0''%%&*/883CEBEBEJGFHFGBBCDE---269CADAA>?ACDDCACCJIEJJAADDJGJA++++222;855*)***.48768=;;322....0/137<<;:?>43669&&&%%%$+4'?BAHCE@EHIJFFFEJJHHHECCBFG>>?;../,''*...02/+))*&$
@Stanford_s2n_5_T7_No_Sap1_5_8_10_23_Linear_6000_96
CTGGAACTGTCCAACAACTCTGGAACTTCTTCCGTACTGGCCCCGATGGAATCTACTTCATAGCCTCTGATGGTCGATGGTTACGATTCCAAATACACTCCAACGGTCTCGGATTCAAGAATATTGTCAACAGTGGTTCAGATACCTAATGCAATCATGGTGGAGAACGAGTAATTGGTAAATCACAAGGAAAGACGTGTAGTCCACGGATGGACTCTCAAGGAGGTACAAGGTGCTATCATTAGACTTTAACAACGAATTGATTAAGGCTGCTCCAATTGTTGGGACGGGTGTAGCAGATGTTAGTGCTCGACTGTTCTTTGGGTTAAGCCTTAACGAATGGTTCTACGTTGCTGCTATCGCCTACACAGTGGTTCAGATTTGGTGCCAAGGTAGTCGATAAGATGATTGACTGGAAGAAAGCCAATGAGGATGATATGTATGGAAAAGGATAGAGCCTTATTACATTCTTAGAGATGTTGGACGCTGCAATGGTTGCGCAGCGTATGCTTGCGGACCTTTCGGACCATGAGCGTCGCTCTCCGCAACTCTATAATGCTATTAACAAACTGTTAGACCGCCACAAGTTCCAGATTGGTAAGTTGCAGCCGGATGTTCACATCTTAGGTGGCCTTGCTGGTGCTCTTGAAGAGTACGAAGAAGGAAGAAAGTCGGTGATAACGGTCTTACGGATGATGATATTTACACATTACAGTGATATACTCAAGGCCACTACAGATAGTGGTCTTTATGATGTCATTGTATACGAGATGCTCCTACGTGAAATATCGATTAACGGGAGGCATTATGCTAGAATTTTTACGTAAGCTAATCCCTTGGGTTCTCGCTGGGATGCTATTCGGGTTAGGATGGCATCTAGGGTGCGACTCAATGGACGCTAAATGGAAACAGGAGGTACACAATGAGTACGTTAAGAGAGTTGAGGCTGCGAAGA
+
11('&%$%%%&'',14522-.+,4?>@?>AFEJDFEJFJJJFGHJJGEGHJJFGJFGJHGJJFEGFFDCA>,++(''*8;7710000::@=CJEEIHBD>=>=B>>>@J>5333/)''&',)).--+&%%+.25***+''''+++===<>@A=>>>?>889<C>@JJJ=>>?<=JHFGBDEDDGGFJFJJEJHJJGJJJJEEJHH:;667862212+**(+:;>EJJB?=;;<CG8777:98751'''8757@BCGJEGFJJFJJJFJIGJJ?>>?JJACFCHGIIJJ77444J3332000033,,--,43..--,10.1453652FFDJJJEHDFD5445?FB@AAEBACJ7GFEBFEDGGGHDHJGJJFIBA@@82...55/11222/.*7=888423=119>=-,,B@AABA==>?<>6/,+())%&'))'&&'&&'%&&('**3340/-+&&)+587,(%&)22449935;>BGIGDDCDG8889G;::-,''((&&()/;=AAABFFFJEJEJJJJHAGJGDEGJ88868>?<==@B?=;?@JEJJJDFFBFEJJJJEACJ;::<JBA@(''''';<;>JHADB6F*5549:::4445;3344EEBJHJJIIHIJJIFJG?AFJJHJHHJJAB=66820,,,'38EFEC@<(&&'+,)(&'('*4,***;=FJFHJFDBBCEFJJCJEHJJJFFJFHJJJJHJJFJ16558CJJFJ/,,,/BHDFGJDEEDBABHCABAA>>@@?55+**'(%$%%('%%****+127;:::CDE?=??A;</-***+--;>?@@BJFJGDFFHFD9///;=>?BA6545(&%(+%%;9;;?C>@BCICJE888**+BJ@6655=49:;=A>::BE;9933)(%%'2&&&&&+0.-/07667;>>:<;3JDEIFDFHJJIJJGGFFJHFJJJDIGFDEAADIFJGEEEDJJHH<0*))(&
@Stanford_s2n_5_T7_No_Sap1_5_8_10_23_Linear_6000_97
GTAGCACTAATAACATCCCCAAGCATACCTTGACGCCAGGCATCCAGAAGGTCCTTCATGGTTCCGTTCAGTAGCCTCGTCCACGGAGCGGCCTGCAGTTCCTGTGTTGAATACTTCAAGGTCCCTACGATGTTCGCCACGGCAGGTATTGCAGGTATGAGTTGCTTCCCTTAGGCGCTGCACAATGTCAGCACGTTTAGGCCGAATCAACTGGTCCACCTCCTTCCCGAACAGAGACGCATGGAGTTCCTTGAGTTCCTTAGCTGAAACTGGTTTAGACTTGTAGAGTGTATCACGCAGAATTGGGATACCATGCCCTAGAGCACGAACGTTACCAGTGACAATCATACCCAGCAATCTCCGTAATGTTGTTGAGCACCCATGTTGTAGGCGTTCTTCACGGCGAAGAACCCTTGGTCATTGATGGCACGCAGTGAGGTTTCCCACACAGTGTCCTGATTAAGTATCACACGACCAGTAAGAATCTTAACGGTATCCATTAAAGCATGTACCTCGCCAGTCTTCTTACCGTCTCCCTCAGCTTTCGCTTTGAGAGCCAAAATCTCATCCTTAAGTTCCTTAGTGGTTTTACCAGTAGACCCCATGATGGCGATGTCACCATTGACACGGCGGTCATACGCTGGCATGATGCGGAACATATCGAAGTCCCTTAGGTCATTCACTGAGAATTGCTGTCCGTCTGGCATAGTGATGGATAGGTCCGAATCAAACAAGTTACGTGCCTCAAGGAATGAGTTATTCTCGATACCTACTAAGCCCTCAATGTTCTCTTCTATTATGGAACTGTTGGTGAACTGGTCTGAGTGGGAGATACCATAAGCCTTATCCATAGCGTACTTCTCTACCATCTCTGGTGTTACTTCCTTCACCCCGTGTAATTCCTTAAGCATCTCATCGACTCTGGCCTTGACCTCAGGTCTGGAGACGCTGCTCATCCATGAGCGGGCAATCCCTTCCTGCAAACCTTCGGCACCGTAGCGTTGAATCATCAGCGCCTTGGCATGACGGTCATATACGTGAGGAACGTAAGTACCTTTGTGGCGACTCTCAGGGAAGATACTCACAGCCTTTGTGTTACCGAATATTGCTGGGTTTTCCATAAGTTCACGCTTGGTGTCAAAGTGACGCTTAATGATGTCCATAACGATTCTCTCAGACGGAGTGAGTGCCTTCTGTAGTTCTGGACGCTCAATAGCTAGTGCCGCTCTACGGTAGATAGTGTATCGAGTTTCTTCACGGGACATCTTAGCGCCGCCAGTAGAGAACTCGTCTTTAGCGTCAGACATTGCTTTGTACAAGTCATTATAAGTACGCTGGTCAGTACCATGAAGTCTCTCATGGATGTCAGAAGCTGTTGCACCGAACTTACCTGAGGCACCAGACTGCATACCAGTAGGAGAGCGAACGAGGTCGATAGCCACTCTACGGATGTCAGCATCGTCAGACCCCAAGGTCTTCAAGCCAATCTCGGTGAACCCAGCGAGTTTGATTCCTCGCGCAGCCTTCTTCAGGGTCGACCTTGGAGAACTTTTTTAGAGTCTTAGGGTTGATTGGGTTGCTTGCACTTAGAACGGAGCCATCATGTAACACCACGGCACCTCTCTCTGTTGGTAAGTCCTCATAAGGGACACCATTATGTTCACCTTCAAACTTCATGTTCTCAGTGTTCATCCGAGAGAGGTCCGCAGAGTTGGCGTTTCGTGCTGTCTCACGGGCTTCCAATCGCATCATCAGACCGATGATTTCGTTGTCAAACTCAGCTTCTGGTTTACTGCGTTTCAGTCCAGCAGCTACAGCGTCACTGATTGCAGACATGCCTGCGCCAAACACAAAGCCACCTAAGGCAGCACCCGCATAGTCTGCGTCACCACCAGCTACGGAGGTACGGAGACCTTCGGATGCAACGTTCAGAGCAGCACTTTCGGCACCAACTACAAGAGCCTTATTGATTAACTTAAAGCCCTTACCAGTGACACCGACCATAGGAACATAGCTAAGCGGGTCCACACCAGCACCAATAATACCAGCACTCAGTTTGGCACCTAGGCCAGCCTGGCAGCGCCGGGAGTCATTCTCAAAGTTCTCGTTAGCCAATTTAATGAGGTCATCGAGGTTCTCAGGGGAACCACCAGTTACAACGTTGATGTACGCAGGGTTCTTAACCTCTGTTCGAATCTTCTCTAACTCCTCCTGGAGTCCAGATGTGAGAGTTCCAGCGAGTCGGCGTAATGGTGTCTTTAAACACATCAAAACCATTATCGAGACGACCAGCACGGAAAGCCATCCCAGCGACTGAGTTGGAGAGTTCAGCTTCGGCAGCATTTTTTGAATCCGAAGAAGGTTGAACGACTGTTGTACTCGTCAAGTGTTTCTCCGTGGGTCTCCCAAAAGTCCTTGGCGAATGGTTTCGCCGTAGCCTCCTGTTCGATACCCTTAACGTCAAAACTTGTGAAGTCAGGAAGTTCCTGTGTTACTTTCTGCTTGTGACCAATTCCAGCCAATCCTACCTCAGCCCGGAATGCCTTTACCCTTTGGGGTTATGCCACCAAAAGTTTCCAACTGTCCAGCCATAGGTGACTTAGCAACATCCAGAAGGTTACGCATGTAGTTACGTCCCTCCTCAGAGATTGATGCGAAGTCTCCCTTAGAGTACGCCTAGAGTCTGAGTACCCAAGCGTCCCTCGCCTTGA
+
67877>>>>@D<<</.+**(&&&%&&%%&(,'''',+))*'&(&')))+,/-)'((&'///22;:---''''(((()(%&&'-6&%##&**)&&%&%%33143@CJJHDFIIJBBA@JJGIHIJJJJJHJG@D<9889:H60+,,*)('%$$$%%&&(&&&&)++*.12DCB9:GJJJGJJIHJJEHGIECEGFEGEFAJGJHDCCAGBDCFFHJJGJGJJJFGJGIA<??BJJJGGHEDECIGEHDFGJGD@ABCFCCDE:A@HJJHIJJHJGDHIFJJIHJFIIJJHGGEDFGHFE?>==@CCCCJFJHJJHJIGJFJIJJFIJCCBBDFCFGJFJJJIJ@?@000+)*,2AEBBDCJDE=JGFA>>;('&&(:<:;;:44456132232333,++)+*'&$%'*))(()+./%%+,;;5335?BDDE<<<<@AABACFCA?6-<DJGEHFEDDB50/03((()7556.1)*//+*****4:;;;;99???@FGHHHIIEEFHJJIFCBBDCJHGJJFEIJJ@FIBDEEGIICA99<=HFJJFJCBA@C?>=65887?JEJIEJIHJEJJ:IJGJFJD?;;IJIJIIJJIJGGJ@=<7<>@?A@BJFIJHGJIJJJJJJJJJJJIFGJJGHJEJJJJJJGHIJIJHFGF>?>>JGJJJHJBAABIJGEJ>6;EJJIJIJGJJ?999:JEDGIJJHGFDCEEHJHJHJJGJJJJJJGJJIJG;98JJJGGHFJJHHJJEJJJJJHJHHHJJJJHJFGIHJJG3115@JJED====JJJFHJJJHJJJJJJFGHFHJIFGEHFFJJJJJJGHJGJGJJGJDE:90///87E>=?DFDJIJIJJFHIGJJIHHJJHGJJJIJJJJHIJFJIJJJJJJJIGCBDA=D=GBDDBCFIIEJJHGJJHJJFFIEFJGIHFJJEIJIJJDEGJDJFGEGEIDFIG?>;621)'&$%&&'&'''*((&&))++-)6667FJJFEF?GIHEJJJJJFAABDHCCCFJHJJHHGHEJFFEEHJJIJJEBCGHFEFFEGFDIGIJFHEEFGGHJIJGFHJGJJHJJJJHJFJJJHJIDCFFEGGJJIIGHJD8577789DJJ@BIFHFJEDDDEGDEFFJHIJJJJJGJEJFEFFEJHFJJEJHJJFHGHDGIIHGIHEEDDGEIEEHEHJDJIICCBDFGJJJIFGEBCBEECCCCGGJEGGFJIB@@?BDCGGGDCDC66667888><==BA?@?AJJHACCGHEFIGJJJGJGGJGC<HEB>;=@?JJJJJJJJJGJDJJJDGG766//,.,-+,*&&&(-,'$$&(6798;:?@>@ABDBHIJIJJJJHJJJGJDJFJIJJJJJJHGJJFJJJJJHJJJHEJJJFJGIJJJJDCBDFHJJJJJFJIGHHJGGJHIJIGJJJJIGJJJEA@AJJHGHJJJJG877DIHJGJJJG@@ABJJFGIJJIIIFIJJIJJEFJEG73334767ABIGGDEHJJIJJJJJGD0//0C><<<CDDGDGCDEFH><;))**697;8<777)(((<658*&%&0/*)--755'&&&>-))*-)+()%'&*964002868*<=IED?;;<''''E5.//.FFIJJJIGFJFIEJJGDEDHJA=<=I???@EEIJJFDFEJJJJJJJHFJGJJFJIFJDEJIIEJGGFJJJJJJHFHJJJJJJJGJFHJJHFJGJIJJJGI>;;;DJGDDA5/004BJJJJJFIGIJJJJJJGGBA@@?CDGJHJEA@??EDDFHFJA7...,--+,'&&'(''(,&&%%&%$''((('(&%')*2,,5569<>''''EFCIDEIJJDDHJJJJJJGDJGIJHJJHHHJJJJJFJJHJJJJIJFJFFJJFHJEIIJH6J76@C=>?EFGBBEEFJJJGJJJHJGFJFJGJJJJJHGEJIJHJJGJJFJJHJGJHHICBHEFABE8555AIJGFIFEDFJIJJJGJHJGIJGEFHJIFJCBCCFGGEJJJJHJFBEJJJFJJGJIEBBFJJJJJJGJJJJGFJIJJHHHJIJJDDDEIJGGJJIJHFGGIDGIJHHGIJJFJJJGJIJJJJJHJJHJJGGFA>=:994><////+)))*()))2'&()+*%&&&&'/45;::866510118700*&'&%&%&%779A==>==>>HHHH?>??@FDA?=<=?CJJJEIHJ<:::@DCB@BAGHEJIFGEDBEDGHHJJHJJBDJIGJE>77'432><=><BJCBAJJIHJ@4((?CFJDHEJGIJJECBEJJHHJAHIGFFFEGJFGIJJIHJGHJJHJJJJJJEJJGHGJJJJJJJHFFHFJDFJIHFJGHGEC@??DJGHEBDFHIDJJIDIFBC@;:8869J<77++++,0****6@?=<=>FIG;;;;FJGFHJHJHJG@==>>CCBFGCA??AGJJJJHGJJFJJE=GCBDHFFFGHJJJJJJHJJJGGJJEBDFEGGJID;F>B<<@AJFHJFJJIHJJJD?>?@CEGJJ;;GEJEDGEHDC1/-'%%&''',3BDDEFEJJJHJJGEJGFFFFGGGEACGEIIIFDDDGACCA:::CEA53236//147(ABFJJIGJJHHIJBJJJIJGHIFEEJGJFGHFJIJJEDJGJ?>?ADC;/-+*+/8&&&&)'&&&%'''')78:<?@JEJIIJFJFEGJFHFFEFCFGFJJJGIJDHJHIJJGEDFC><553/..0128361134733../0(''))+&&%(*++19=CBAGDJFIGHEIGEC1)
@Stanford_s2n_5_T7_No_Sap1_5_8_10_23_Linear_6000_98
GGCATGCACTGGACCCAACCATGATTGCCCACGCTGCGTTATCTCGTAGTTCTCAATTGGGTGCTCCTTTGGCTATGGTTGACCTAGTTGGTGGTGTTTTCAGGTTCGAGTTCCTCCAAGATGGCTCGCTCTACGATTCTACCTAAGGACACCGTGAAGGAACGTGACCCAAACAAACCGTACACCTCTAGAGAGGTAATGGGCGCTATCGATTAAACCTTCTGGAACAGATGCCTTCGGCTGGCTTTGTGGCTAACGTAGGGGCTACCTTAATGAATGCTGCTGGCGTGGTCAACTCACCTAATAAAGCAACCGACGAGGACTTCATGACTGGTCTTATGAACTCCACAGAAGAGACTTACATACAAACGACCCATTGACTCAACAGCTTGTGTTGAAGATTTATGAGGCGAACGGTGTTAACTTGAGGGAGCGTAGGAAATAATACGACTCACTATAGGGAGAGGCGAAATAATCTTCTCCCTGTAGTCTCTTAGATTTACTTTAAGGAGGTCAAATGGCTAACGTAATTAAAACCGTTTTGACTTACCAGTTAGATGGCTCCAATCGTGATTTTAATATCCCGTTTGAGTATCTAGCCCGTAAGTTCGTAGTGGTAACTCTTATTGGTGTAGACCGAAAGGTCCTTACGATTAATACAGACTATCGCTTTGCTACACGTACTACTATCTCTCTGACAAAGGCTTGGGGTCCAGCCGATGGCTACACGACCATCGAGTTACGTCGAGTAACCTCCACTACCGACCGATTGGTTGACTTTACGGATGGTTCATCCTCCGCGCGTATGACCTTAACGTCGCTCAGATTCAAACGATGCACGTAGCGGAAGAGGCCCGTGACCTCACTACGGATACTATCGGTGTCAATAACGATGGTCACTTGGATGCTCGTGGTGGTCGAAC
+
.0)(((),,56:@@?E@ICFEHGJJJJJJJJJJJGJJJJJ@FGJCCDGGJJJJJJJJJJJJJJJJJHJJFHJJJGJJIJFGGDGF'''''DJF;;;<BCA30//.315799.()68?=DFJEDB@EIEHGCA;;BCJIIE><=<GFDJIJHGHGJJIJHJJJJJIJJIJJJJJJJJJJHIGJJIJJJJGIJJJJJJJJJJJJFIDAAE=''&)-(++FBBF?FIIGFFJGGFJJJIJEBBDGJJJJJJJJJHJJJGECBFDFEJJJJJHJJ@CE:><;941137----?DFFHJJJJJFFJIGGJ6667J;;;;765-+*+-164225=::CCIJD@A???>=9A;;*))''((,(-%%&&***+-,,33344741?>==CD??EIJJHJJJJJJJAJJJJJJJJJJJHJHJHFJJJJEJJ==<<322>AAJ>==?>>?JJHJJGJJEEGDJJJJJJH===DF987552--0/--.+++)3237-9*(*/034J0,->GGG766784>DJGHIJIJHJJJJJJDGCACBCJJJJJJJJIJJJJJHJJJJJBD@BJFIGHIJIIJJJJJHJJJJJJJJJJJJJGIJ:>=JJBCEAC@A>?CAB@BCGJJJJJJFEJJJJ4445AABCJJJJJJGFJJJGEDJGJJHJJJJJJJFGJJJFJIE@?@ACC6666>C?GJHJJIEGDEJJGJGJJJJJJJJJJJIJJJJJJJJJJJJJJJJJFHFFJJJJJGJIJJJJIH@@@@JGJJJHGJEEEAABJJJJJJJJJJHJJGEFFCAAAJIJHJEBC@?<>621-+++/44.-**=JEBBBFGIEF=9;GIFIGJJC>;99<50//1EEFGJHJIJJJJJIAGFCCDEJJJJJJHJHJFJJIIJHJJJDEDFJEJGJJJEFDFGJHFFJIJH;<<</...82.--13;:((((**'&
@Stanford_s2n_5_T7_No_Sap1_5_8_10_23_Linear_6000_99
ACGGATGGTTCAATCCTCCGCGCGTATGACCTTAACGTCGCTCAGATTCAAACGATGCACGTAGCGGAAGAGGCCCGTGACCTCACTACGGATACTATCGGTGTCAATAACGATGGTCACTTGGATGCTCGTGGTCATAAGAATGTGAACCTAGCGAACGCCGTGGATGACCGCGATGCTGTTCCGTTTGGTCAACTAAAGACCATGAACCGGAACTTCATGGCAAGCACGTAATGAAGCCTTACAGTTCCGTAATGAGGCTGAGACTTTCAGAAACCAAGCTGAGGGCTTCAACGAGTCCAGTACCAACGCTCGACACGAAGCAGTGGCGCGATGAGACCAAGGGTTTCCGAGACGAAGCCAAGCGGTTCGGATGCCGGCTCGTCGATGCCTACATCTGCTGGGAACTCTGCTTCCGCTGCGCATCGATCTGAGGTAAACGCTGAGAACTCTCCGCCACAGCATCCGCTAACTCTGCTCATTTGGCAGAACAGCAAGCAGACCGTGCGGAACGTGAGGCAGACAAGCTGGAAAATTACAATGGATTGGCTGGTGCAATTGATAAGGTAGATGGAACCAATGTGTACTGGAAAGGAAATATTCACGCTAACGGGCGCCTTTACATGACCACAAACGGTTTTGACTGTGGCCAGTATCAACAGTTCTTTGGTGGTGTCACTAATCGTTACTCTGTCATGGAGTGGGGAGATGACGAGAACGGATGGCTGATGTATGTTCAACGTAGAGAGTGGACAACAGCGATAGGCGGTAACATCCAGTTAGTTAGTAAACGGACAGATCATCACCCAAGGTGGAGCCATGACCGGTCAGCTAAAATTGCAGAATGGGCATGTTCTTCAATTAGAGTCCGCATCCGACAAGGCGCACTATATTCTATCTAAAGATGGTAACAGGAATAACTGGTACATTGGTAGAGGGTCAGATAACAACAATGACTGTACCTTCACTCCTATGTACATGGTACGACCTTAACACTCAAGCAGGACTATGCAGTAGTTAACAAACACTTCCACGTAGGTCAGGCCGTTGTGGCCACTGATGGTAATATTCAAGGTACTAAGTGGGGAGGTAAATGGCTGGATGCTTACCTACGTGACAGCTTCGTTGCGAAGTCCAAGGCGTGGACTCAGGTGTGGTCTGGTAGTGCTGGCGGTGGGGTAAGTGTGACTGTTTCACAGGATCTCCGCTTCCGCAATATCTGGATTAGTGTGCCAACAACTCTTGGAACTTCTTCCGTACTGGCCCCGATGGAATCTACTTCATAGCCTCTGATGGTGGATGGTTACGATTCCAAATACACTCCAACGGTCTCGGATTCAAGAATATTGCAGACAGTCGTTCAGTACCTAATGCAATCATGGTGGAGAACGAGTAATTGGTAAATCACGGAAAGACGTGTAGTCCACGGATGGACTCTCAAGGAGGTACAAGGTGCTATCATTAGACTTTAACAACGAATTGATTAAGGCTGCTCCAATTGTTGGGACGGGTGTAGCAGATGTTAGTGCTCGACTGTTCTTGGGTTAAGCCTTAACAAATGGTTTTACGTTGCTGCTATCGCCTACACAGTAGGTTCAGATTGGTGCCAAGGTAGTCGATAAGATGATTGACTGGAAGAAAGCCAATAAGGAGTGATATGTATGGAAAAGGATAAGAGCCTTATTACATTCTTAGAGATGTTGGACACTGCGATGGCTCAGCGTATGCTTGCGGACCTTTCGGACCATGAGCGTCGCTCTCCGCAACTCTATAATGCTATTAACAAACTGTTAGACCGCCACAAGTTCCAGATTGGTAAGTTGCAGCCGGATGTTCACATCTTAGGTGGCCTTGCTGGTGCTCTTGAAGAGTACAAAGAGAAAGTCGGTGATAACGGTCTTACGGATGATGATATTTACACATTACAGTGATATACTCAAGGCCACTACAGATAGTGGTCTTTATGGATGTCATTGTCTATACGAGATGCTGCTACGTGAAATCTGAAAGTTAACGGGAGGCATTATGCTAGAATTTTTACGTAAGCTAATCCCTTGGGTTCTCGCTGGGATGCTATTGGGTTAGGATGGCATCTAGGGTCAGACTCAATGGACGCTAAATGGAAACAGGAGGTACACAATGAGTACGTTAAGAGAGTTGAGGCTGCGAAG
+
$$+---0010..//9CJ:999AJ>;;<<>==JJGFJJHJJGJHC===JIHHJGIHHGJDGFDIJFIEFGJJFEED<;;;GJDE=;===JJFJJ<;;;J>::;=G<:768:A?>?<==>++++:55=A@>::<3331)('&%)/-&&/.0.//../02;<====HJHHJHJGHEJIGJIFJE11*+*6<HEIHB==<@ECIJEA@;5445.*&&')***'(13DJHIJJGGEGEHGHGGGIFJJIEJIJJIJFCEJJHJJIJJ@48<8544.3422>5B5434=41,00-11/0012335?>:EGFJJJHJ??;1,,,,6--+/)&&'(300J645***:DIHJJJHEH@@@6?AEJHJFDGD;97720.-(%%&+****+(9@AB5556=H?@@HHJJIHJJJJJJJJGJJHJJJAHEDJJJIJJDA,+++JIHFEDJJHIA@=-++-/,-+**)*++)*8:BBGBA@DDFJJJHHFHH>=ADJHJGJIJJIJJJFJJEJJJJIFGJJJJHJHDDFHJJJJJJJJFHFHJHHIJIJJDE7666>;=2234JEJFIJFEBBABJGJFIIJJFJJDDJDHIFJJJJJJIHJIJJJGFAIGCC?=/..//545CDIIE>>>=EFGFCDABDCJHIEJJHHFJJJJIIHJHJJGJIHGJGD><=@BDE>??@FJGJEDFHJJIHECIBBDCJHIHHIIEFJA??>@:3=;?965'&&$$%&(((*'):<@BHIFFEJDFGJGJJJJEEBDJJJF;+''DDFJGGFEDBEDIDEDFFGFHD<-,,.000*&')((((?>>443399EJEBCDCCFFEHJCC?==>@>>>@GEJJJIGJJJJJHHGGHFDIJFIDEDDEDEEIDC@@?;8669;743BDDJJFCDDCCCG?@?@EFDJJFHJJJDDDHIFFJHIJGEDDECCED@?@@@@@>@>>>333----2BJCDFGDJHDDGJDEJHJIJDJDECB@-%%'',+++)))*03566<=<=><:944JEDEA?@@BFEHEHEHJJIJHE999:=JHBAABFIB@?BDEFHJJIJFFJJJJCEFGECDFFDHJGJHFFD>======DIEIEFFHFFGHFHBCA?@@BIII;;;;B>>IEEED@?::779:;9;@BEFFFJGIJHEHEGFIJJBDFFHIEGDJJJGFHGEJ<774433=8889FJFDEEGGHFHJIGEEEFJJGJJJHIFEC:78;<FBB???DDJDHDH@@A>:65&&*2/,)):J><@>@@?AA>1+(()0;@AB??942./0//027<BECFCFICCCDDD@?=1:CBBFBDGEFGEHCDCB>>?@AAB@@@@BAB@CDCE?6666BDDEABEDGJFCBA?870..20133.099:?333++..1336::::>?CB@111011+**+++,,-,*''((((+25:7533,*''((6=:A555HJJJJJJGJGGGJGIFGJHJDFGHJJJJJJJJJHJEJJGIJA555599689:-?EDCICGGFJCHC8677@HJJIJJGHHJHJJJJJJHJFCDFJJJJJJEIFHJJIJFJJJHIEDIJJE?@?4;;=JECAA>>0--2+*++=870''''ABCFJJJ>>??JGFCEHGAD)))()))-,--.3>?FDGJJJIEIJGHDE?==<??DCBACJEIGJJIJHJJGGGFJA@@AEGE::::DFBDHJJIJJJJJJJJJHJIJGJJJHJJGJIJJJJJJFFIJJJHJGIIJJJJGJJGDEFEJ??;;;=HJ9889FGGJFB>??AAA8CIJDHJJ>>>@GJDGGEDJDF@ACEJJJGHGEEJJJJC@@@AJA@@BJEFJCCEGD?JJJJJJJJHAJ:GFEGEGEGIFHJJJJJFDCCCJJEJJJIJJFJJDFGJJHFGJJFJIGHJHIJGCF@AFHJFGIJDFGJIJJEGCH7333AGJ((('**''(*2;;BFFGJJFJHGHJHFGJ?<==ECCEDEHFGFCCGDFGFJEEEJJIABABB@A8889CA<998778761---.//1251,+(((()&%$%$$,567;FEJGJEEFFHCC@@A<=>@BA@CJFFDCEHECDDCHJJJE@>==?A@A@@@AGAC978>@EAADAACAHJJEIDABBD...0@=ACHE@AA?FCDBA@BCCCA@?>:;FGHJJIGHEHDHGHFFJEJEDDCCBCBB@EIBHE@@??DBBDDDDBJJEEFDHGGJJ:1*(('
@Stanford_s2n_5_T7_No_Sap1_5_8_10_23_Linear_6000_100
CTCGTAGTTCTCGATTGGGTGCTCCTTTGGCTATGGTTGACCTAGTTGGTGGTGTTTTAGGGTTCGAGTCCTCCAAGATGGCTCGCTCTACGATTCTACCTAAGGACACCGTGAAGGAACGTGACCCAAACAAACCGTACACCTCTAGAGAGGTAATGGGCGCTATGGGTTCAAACCTTCTGGAACAGATGCCTTCGGCTGGCTTTGTGGCTAACGTAGGGGCTACCTTAATGAATGCTGCTGGCGTGGTCAACTCACCTAATAAAGCAACAACGACTCATGACTGGTCTTATGAACTCCACAAAAGAGTTAGGTACCGAACGACCCATTGACTCAACAGCTTGTGTTGAAGATTTATGAGGCGAACGGTGTTGACTTGAGGGAGCGTAGGAAATAATACGACTCACTATAGGGAGAGGCGAAATAATCTTCTCCCTGTAGTCTCTAGATTTACTTTAAGGAGGTCAAATGGCTAACGTAATTAAAACCGTTTTGACTTACCAGTTAGATGGCTCCAATCGTGATTTTAATATCCCGTTTGATTATATTTAGCCCGTAAGTTCGTAGTGGTAACTCTTATTGGTGTAGACCGAAAGGTCCTTACCGATTAATACAGACTATCGCTTTGCTACACGTACTACTATCTCTCTGACAAAGGCTTGGGGTCCAGCCAATGGCTACACGACAATGAGTTTACGTCGAGTAACCTCCACTACCGACCGATTGGTTGACTTTACGGATGGTTCAATCCTCCGCGCGTATGACCTTAACGTCGCTCAGATTCAAACGATGCACGTAGCGGAAGAGGCCCGTGACCTCACTACGGATCTATCGGTGTCAATAACAATAGTAGCTTGGATGCTCGTGGTCGTCGAATTGTGAACCTAGCGAACGCCGTGGATGACCGCGATGCTGTTCCGTTTGGTCAACTAAAGACCATGAACCAGAACTCATGGCAAGCACGTAATAAAGCGTTACAGTTCCGTAATGAGGCTGAGACTTCAGAAACCAAGCGGAGGGCTTTAAGAACGAGTCCAGTACCAACGCTACGAACACAAAGCAGTGGCGCGATGAGACCAAGGGTTTCCGAGACGAAGCCAAGCGGTTCAAGAATACGGCTGGTCAATACGCTACATCTGCTGGGAACTCTGCTTCCGCTGCGCATCAATCTGAGGTAAACGCTGAGAACTCTGCCACAGCATCCGCTAACTCTGCTCATTTGGCAGAACAGCAAGCAGACCGTGCGGAACGTGAGGCAGACAAGCTGGAAAATTACAATGGATTGGCTGGTGCAATTGATAAGGTAGATGGAACCAATGTGTACTGGAAAGGAAATATTCACGCTAACGGGCGCCTTTACATGACCACAAACGGTTTTGACTGTGGCCAGTATCAACAGTTCTTTGGTGGTGTCACTAATCGTTACTCTGTCATGGAGTGGGGAGATGAGAACGGATGGCTGATGTATGTTCAACGTAGAGAGTGGACAACAGCGATAGGCGGTAACATCCAGTTAGTAGTAAACGGACAGATCATCACCCAAGGTGGAGCCATGACCGGTCAGCTAAAATTGCAGAATGGGCATGTTCTTCAAATTCTGAGTCCGCATCCGACAAGGCGCACTATATTCTATCTAAAGATGGTAACAGGAATAACTGGTACATTGGTAGAGGGTCAGATAACAACAATGACTGCTGCCTTTCCACTCCTATGTACATGGTACGACCTTAACACTCAAGCGGACTATGCAGTAGTTAACAAACACTTCCACGTAGGTCAGGCCGTTGTGGCCACTGATGGTAATATTCAAGGTATTAAGTGGGGAGGTAAATGGCTGGATGCTTACCTACGTGACAGCTTTCGTTGCGAAGTCCAAGGCGTGGACTCAGGTGTGGTCTGGTAGTGCTGGCGGTGGGGTAAGTGTGACTGTTTCACAGGATCTCCGCTTCCGCAATATCTGGATTAAGTGTGCCAACAACTCTTGGAACTTCTTCCGTACTGGCCCCGATGGAATCTACTTCATAGCCTCTGATGGTGGATGGTTACGATTCCAAATACACTCCAACGGTCTCGGATTCAAGAATATTGCAGACAGTCGTTCAGTACCTAATGCAATCATGGTGGAGAACGAGTAATTGGTAAATCACAAGGAAAGACGTGTAGTCCACGGATGGACTCTCAAGGAGGTACAAGGTGCTATCATTAGACTTTAACAACGAATTGATTAAGGCTGCTCCAATTGTTGGGACGGGTGTAGCAGATGTTAGTGCTCGACTGTTCTTTGGGTTAAGCCTTAACGAATGGTTCTACGTTGCTGCTATCGCCTACACAGTGGTTCAGATTGGTGCCAAGGTAGTCGATAAGATGATTGACTGGAAGAAAGCCAATAAGGAGTGATATGTATGGAAAAGGATAAGAGCCTTATTACATTCTTAGAGATGTTGGACACTGCGATGGCTCAGCGTATGCTTGCGGACCTTTCGGACCATGAGCGTCGCTCTCCGCAACTCTATAATGCTATTAACAAACTGTTAGACCGCCACAAGTTCCAGATTGGTAAGTTGCAGCCGGATGTTCACATCTTAGGTGGCCTTGCTGGTGCTCTTGAAGAGTACGAAAAGAGAAAGTCGGTGATAACGGTCTTACGGATGATGATATTTACACATTACAGTGATATACTCAAGGCCACTACAGATAGTGGTCTTTATGGATGTCATTGTCTATACGAGATGCTCCTACGTGAAATCTGAAAGTTAACGGGAGGCATTATGCTAAAGATTACGTAAGCTAATCCCTTGGGTTCTCGCTGGGATGCTATTCAAACTGGGATTGGCATCTAGGGTCAGACTCAATGGACGCTAAATGGAAACAGGAGGTACACAATGAGTACGTTAAGAGAGTTGAGGCGAAGAC
+
1-&&'%%$%#%%&(((*+-7889:>@;859GFJHGJHJJHEJJ+++++09A@B;C@=;74444B98898**.BEDHJHJJJJJFJJGEJHJIJHJGJHJIHJHGJJGFGFEEEDFHEDJH::88880.//:ACJEEBCCEGDECAG32337EEJHJJJJJJJGJJFGGFDGEDEDEEIHCFECDCC85443476522??GHC@@@JFHFHJGJJI77''((77GFHEEJGHJDGGHJGIJFHJEJJDJJHJJFFJJ<<<<?@G<<<<921/&&%&&%(%&-25EGCIFECCADDCGFJJGFG///EA40//)().678>CCBFEBCCEF;889BDFJJJJJJJFJJC?6FEFIJJJJFGGJJIJGFH((()..&&%&-&&&'**(%%%'((:FFGJFEGE@??@JEHJJJEDDDJHJJEFCBADJHJJHHJCEHHGFJEGFDCIJJ11369>73214.<>CGGFCDJJFD;:::1///477;87344>@=EAA@?BFCHBJ><;;>?DBHEFIEFF211/111;<<CA/////..+'**)&$##$&*++++-/0CBDCCEEFFFJIIJHJJJGDECCEEIIFEJIJEGGGC;::<D;<5312-.''''8<>CHGEDCFCFEJHJJGJJJJGJJJJJJJJIDJJHHIJJJJJJJIJHJJFJH>>>JJJH:872,,,*---*''(+,-''''((/.+),-/74111333@CGFAJC;;:798;===<(((*+-()162?@AIFJJHJJ==>>JJBB@DJJJIJJGEC@JJGGFJJJJJIJ>877@6556JHJGJJBA>?544/.,-/1-0071001;;IE;3335F@CDC(((.<;:;@D;''''AA((((((('''(((00.--,((((48888=<<:;==GGHGJJIEF@@@@3333I::::6556>JJJHJGJIGJF@>>DJGIJJ?@AGJHJIHGGHGGJJJHJHGJJJGIJJGJHJJJ.../2..'&&'*'&&&+35<CFJBHEHJJGIHGJ>;;:80,'*''';9989:EJJHGIGIGJJB766;=*)))9<****--,,,-AFGGJGJHIFHJEIJHJJGJJIJ+(((532235:=FJJJJJJHGJGGJHEIJHGJJJJJFJJIHJHJIEJABAE8888ACBDJJDFIHJHIJJJGIGJJJDGJJGFJJEJ=HJJGIGEG43339==;;==;<<;--,+//0.-.341111<EGFJJFIGGJHJIFFECB@1111879JGIGHJGJFGJIG2226>3EEBDEFFGFCEHJFECAA@8778>))',14,++,;<??@B@JJHJGJJHHIJJJIJJHGHIJJEJEA@77>89558;<6332222HJJJFJJFFJJJ<<<?AEA@@ECBJDDEEFIFJJJGFJJJJA@@BFDFCFJGJJJCGGEJJHGJEJF??@HDCE<=<A<FIHEJHJIJJCGFHEEFCFJGJHGFEGIGA@@??=99=812155@BCDGEFJHDDEHJGIEDEEJEDFDFF999<JJEHJFJ5555::555,++**11533343349:>DBJEDFDJEGDJEDHEDJJJJJJJJJIJHHJJJDJJHJF>?=7232*&%%('((-0/&&''BEBGGHJEGEDE=750100-*&&%&')*,'''*.68=BBFJDE3285668D<>=C?>=<?>JJHFHJEFEJGHFEJJGEHFFEJJIEFGFFJJBBBBCD<<>=AACCCDF999:<<<+)&''((=1(=DFJJJJHIJJHJGFIJJJF9993.--=<9884*)(*('(345=<:55:0000=>?@BBA3111466CJJFJIJJDIJFGECBEHEIJJJGFCA?3234444430222592*(().0>>?A@;;;;=<==;788:=EB>>>:DDDDDDFDFJ8778<6)(((;<:9:;JFJJDHEBDDFFEGH;88;CJJJFJJFIJJIHJGGJHJJFDDGEJFICBCBDJFCEJJGJJEJDCDHJJHIJGGDDBFE>FHFFEJGJHJJEJHFDFGJA>97777@AA99<34<=5555A?<?6BFJDJEIJJJGHIFJIJJIHF<>6,:;IFEEHJFJJJHIEJFFEGGEDGFGJJJEGFJDJGH><88@BGGGCFHJ<76682++*))0+****+>@GJCBA====@AFCEFJEIEJGEFGJHGJGHFIFJJHGF7100--,-((((77<7,,,/79EEFHJIDDGDJEGHJHFCCCJJJJHGIJHCCJJIGIJJIJJEIJJJHGJIHGH@>==>C2+GGCBDDJJJJHGJJJGJJJGIJJHJJGGJJJHEGJJJABAAIJJGHJGFGJIJEFDB@AA??@@ACA545>9;<=JFJFJIHA:?EEJGGJHJIEEJJHJHJJJJHHJJJ@AABJJJJJGJABBCB@<<786>BDEIJJJJJJJJJJJHFDCDJEIDDDD?E55GHJEIJFJJGDFCC@A@DBBJIHJIJDIFFJGGDHDJGHEHGHFJJHHFC9/)''%&)%&<CJJIJJHJFJ;;;<JJIJJJGJJJJJIFJFJJJJCB56A>>;BA7?BAEJHJ???ACJFEJJHJIJCJGGGIGJJIGHGJIJJJJHJGFHJEJJJIEEGJJGJJJHFDB>C+D/JJJJGJJIJFCDJG2224BFGEIHFFEJIEJJJJJGIJJJIDJEGJJIHIHJJJHEFJFFHGB>,*++;?:?JFHJJEBCBHIJJGJ8886630.++,BBCDHFDFDEDDJJJJIFJHEJJHJGDDA3322>?FJHHJD?2-,,2122---.55322--1377668CCEBCBCDEDFEDHIDGJFJIGDEDEJJFIIJJJJJFDABB<>89EGFHHGBA@@10*)*'%%(2343233337ADGGHF@BJEFJJH:::334<>9994-/(&%%%'%%(*-/)+0)**+4(((*;;;<=>=3334;;;9::89=4>>>BGE@BEGJGFEGEJC??@CDEJFDEEAB?DEJ@>=9661'&$&'($
@Stanford_s2n_5_T7_No_Sap1_5_8_10_23_Linear_6000_101
GCTACACGTACTACTATCTCTCTGACAAAGGCTTGGGGTCCAGCCGATGGCTACACGACCATCGAGTTACGTCGAGTAACCTCCACTACCGACCGATTGGTTGACTTTACGGATGGTTCAATCCTCCGCGCGTATGACCTTAACGTCGCTCAGATTCAAACGATGCACGTAGCGGAAGAGGCCCGTGACCTCACTACGGATACTATCGGTGTCAATAACGATGGTCACTTCGATGTCGTGGTCGTCGAATCTTGTGAACCTAGCGAACGCCGTGGATGACCGCGATGCTGTTCCGTTTGGTCGACTAAAGACCATGAACCAGAACTCATGGCAAGCACGTAATGAAGCCTTACAGAGACCCATAATGATCATCAGAAACCAAGCGGAGGGCTTTAAGAACGAGTCCAGTACCAACGCTACGAACACAAAGCAGTGGCGCGATGAGACCAAGGGTTTCCGAGACGAAGCCAAGCGGTTCAAGAATACGGCTGGTCAATACGCTACATCTGCTGGGAACTCTGCTTCCGCTGCGCATCAATCTGAGGTAAACGCTGAGAACTCTGCCACAGCATCCGCTAACTCTGCTCATTTGGCAGAACAGCAAGCAGACCGTGCGGAACGTGAGGCAGACAAGCTGAAAATTACAATGGATTGGCTGGTGCAATTGATAAGGTAGATGGAACCAATGTGTACTGGAAAGGAAATATTCACGCTAGCGGGCGCCTTTACATGACCACAAACGGTTTTGACTGTGGCCAGTATCAACAGTTCTTTGGTGGTGTCACTAATCGTTACTCTGTCATGGAGTGGGGAGATGAGAACGGATGGCTGATGTATGTTCAACGTAGAGAGTGGACAACAGCGATAGGCGGTAACATCCAGTTAGTAGTAAACGGACAGATCATCACCCAAGGTGGAGCCATGACCGGTCAGCTAAAATGCCAGAATGGGCATGTTCTTCAATTAGAGTCCGCATCCGACAAGGCGCACTATATTCTATCTAAAGATGGTAACAGGAATAACTGGTACATTGGTAGAGGGTCAGATAACAACAATGACTGTACCTTCCACTCCTATGTACATGGTACGACCTTAACACTCAAGCAGGACTATGCAGTAGTTAACAAACACTTCCACGTAGGTCAGGCCGTTGTGGCCACTGATGGTAATATTCAAGGTACTAAGTGGGGAGGTAAATGGCTGGATGCTTACCTACGTGACAGCTTCGTTGCGAAGTCCAAGGCGTGGACTCAGGTGTGGTCTGGTAGTGCTGGCGGTGGGGTAAGTGTGACTGTTTCACAGGATCTCCGCTTCCGCAATATCTGGATTAAGTGTGCCAACAACTCTTGGAACTTCTTCCGTACTGGCCCCGATGGAATCTACTTCATAGCCTCTGATGGTGGATGGTTACGATTCCAAATACACTCCAACGGTCTCGGATTCAAGAATATTGCAGACAGTCGTTCAGTACCTAATGCAATCATGGTGGAGAACGAGTAATTGGTAAATCACAAGGAAAGACGTGTAGTCCACGGATGGACTCTCAAGGAGGTACAAGGTGCTATCATTAGACTTTAACAACGAATTGATTAAGGCTGCTCCAATTGTTGGGACGGGTGTAGCAGATGTTAGTGCTCGACTGTTCTTTGGGTTAAGCCTTAACGAATGGTTTTACGTTGCTATCGCCTACACAGTGGTTCAGATTGGTGCCAAGGTAGTCGATAAGATGATTGACTGGAAGAAAGCCAATAAGGAGTGATATGTATGGAAAAGAATAGCCTTATTACATTCTTAGAGATGTTGGACACTGCGATGGCTCAGCGTATGCTTGCGGACCTTTCGGACCATGAGCGTCGCTCTCCGCAACTCTATAATGCTATTAACAAACTGTTAGACCGCCAGCAAGTTTCCAGATTGGTAAGTTGCAGCCGGATGTTCACATCTTTAGGTGGCCTTGCTGGTGCTCTTGAAGAGTACAAAGAGAAAGTCGGTGATAACGGTCTTACGGATGATGATATTTACACATTACAGTGATATACTCAAGGCCACTACAGATAGTGGTCTTTATGGATGTCATTGTCTATACGAGATGCTCCTACGTGAAATCTGAAAGTTAACGGGAGGCATTATGCTAGAATTTTAGTTAAGCTAATCCCTTGGGTTCTCGCTGGGATGCTATTCGGGTTAGGATGGCATCTAGGGTCAGACTCAATGGACGCTAAATGGAAACAGGAGGTACACAATGAGTACATTTGAGTTGAGGCTGCGAAGA
+
89;CE999>EGDCCFJFEGHJJDJIJIJHJJJJHJJJJHJJ@>=>>?>=?@?EJBC32002BIGDFJHEJDHHEDFDBAEEFHFJJIJGJJJJDJJEGGJJJJIJFJ;9JEFGJJJGJHJFGFHHIECGJJHEEJJJJHG=667:A:9;<73+++;AGIJJIJEHJJJHFA@B>=>=>32;2=:89;?@EGJAAACGJJIJJIIHJJDEEIEFJGEBBB<<;:888322/'$$&&'&&),1866650,+&'...7?BHJFH87724994222654555556@GJJJJJCECIHFFJJF>=>;*))*.,+,,'''($$%%&$%'-&&**,===>HJJCCCBHJJFHHFJHHF<@..,))'''%$$%+(((&&&&'-599-<>HHDDCGBA>5?BDBCBIHF>===HD<JDEFGJJHJFJHJHHFJJJJGJJHJJJJIJJJJHGDDDJJFECJJJJHJJJBBFDJBBCDJHJJJJJFHJD30/1?BGGBAAD<;:))))./+*)),-23>>AJHJHIFHDFIJJJHFFBJJEGHJJJ91001:5001.((()134111164499;=@;A7777;448;JFJJJJJHEE<;<<JJIGJJJFF@?B====GEDCCCFJJDHFFC87510/)))'%%%''(/,,4=::;;;<?HGEGIJIFJIJJHJJJJJGJH999;E?@DJJGFGJFJFJHGJIHHDFEFJIGIDFFGEFJFDGBCJIHIFCFD<<<;JJAFJJHJGJGFEFJFGHHGEFDDJJJJEHDIJGDHEHHEGJGJJEJHJJFJGEHGGGJJFGEEBADFIJGJIJIGGJGIDCBJHIEHFFF>>>HEJEFEFHFCJC????9999>==???FAA@GJDDJJHGGGJFHGDDCECEF0/.--'%*,13<@DDCEFHDEFDCGEGDGFHFIFFFDJGJH??@JFHJJJJIE??>A3333332;/,,,*%$'%&++,6:<IFJCEEFHCA?A4CFBBCFHGDJJJB>;=>BDGHJ>>>>C763.5450../;;FEFJHEHEHDEGCB@?999:C?CB@@@A8989A@AF<=222322<=AEEEHEIHJJGFIJHGJJJEIFIHGIFFDFDJIJJJHJJJEB@B7JJC@@?ACDE>CB:GCIFJD75465652566788100,++*+,,/00?JJGJJJIHJJIFGIFJGIJJJEHIEDCFEEDGJJHIGFGGJJHIJJJIFFFHFDC?>?>@@AEDB@@@BJEEFGGGBADBA@,))):<:989>B=:8788843011671//.+-=/,,->>>I::::IJJIJEEDCDFJF7///0J967EJ;::9=?ECEIJGHJJJEGECFBD>@@0/07;=AAED@=?GJ??>??@FJJJH@>99;9;;=BD??C?BDFJHJIHJGHJJCCBJFJIEAABADEJIEHEHGJHJGIJIIJJIJJEEDCBGDEIEIFHGIA@?76---046787++*+<66678?98>B>=:998(''54<>@BCCEJHE4444JCCEJJJIJJGJJHJJJHDEGHFHEJJGIIGEGJJEFGDIJFGJBCCEFJEGFC0G@?@GAEEGJBJA?EFGCBEFD7666@BHFJHJHCE@0/..,,0./567?DFJFJFIEFCAABGHJJJJGBDBFGID>@?GECCBBIEFHGJHFJDEIGEEIJHICDEGIFJDGEJJJHEEDFII@>E:AC@?@B8876((((**(%%&&,9:@CCGEJJJJJ@AAAGEECBB<<<<>840..8442/../30**CDBBIEJHHGDGIFJHJJJGEJGECCCCBADCCCFDGCED?@?>63%%%&%%,6=:ABBDJFCCDE=BCEJJJJG@D@HFEFEFBB@@A@A:61....---:954448:=9=;6<AADHFJDEA><<>//0/3..568CDE@?6645))))8895:>:;;;DDC=956BB;;996***:860*2+))./-/;6656::>EBDDDH@DJEHB55//..0('(079EFFBGABJEEEGJGFGJFJIFFHCFDFGGDJEJBFEBA???ADBCFFBBACJEGJDEEJGEHIFDE===>IGJEDCEFFHFEJFFGHCCABDCJEFGHDFEBBECBBCEHHFEDEDEJIJGECEFCJIDDBAE@>;=@DGDDJFFEEFDECDGJJIEGIEFGEFEDC@A@DEECCBD??>??211658FF)(((('('''369@@@633?CFBBA?A?<=>JEGIE>=8*))*;?8=?CF;::....2146631(&&)%&45:?@@::96668CCCDCDBB@???B@??CECFCCBACD=;45,+,-;:;CHFHCB800,(
@Stanford_s2n_5_T7_No_Sap1_5_8_10_23_Linear_6000_102
GTCCAGCAGCTACAGCGTCACTGATTGCAGACATGCCTGCGCCAAACACAAAGCCACCTAAGGCAGCACCCGCATAGTCTGCGTCACCACCAGCTACGGAGGTACGGAGACCTTCGGATGCAACGTTCAGAGCAGCACTTTCGGCACCAACTACAAGAGCCTTATTGATTAACTTAAAGCCCTTACCAGTGACACCGACCATAGGAACATAGCTAAGCAGGTACCACACCAGCACCAATAATACCAGCACTCAGTTTGGCACCTAGGCCAGCCTCGGCAGCGCGGGAGTCATTCTCAAAGTTCTCGTTAGCCAATTTAATGAGGTCATCGAGGTTCTCAGGGGAACCACCAGTTACAACGTTGATGTACGCAGGGTTCTTAACCTCTGTTCGAATCTTCTCTAACTCCTCTGGAGTCCAGATGTGAGAGTTCCAGCGAGTCGGCGTAATGGTGTCTTTAAACACATCAAAAGGTTATTCGAGACGACCAGCACGGAAAGCCATCCCAGCGACTGAGTTGGAGAGTTCAGCTTCGGCAGCATTTTTGAATCCGAAGAAGGTTGAACGACTGTTGTACTCGTCAAGTGTTTCTCCGTGGGTCTCCCAAAAGTCCTTGGCGAATGGTTTCGCCGTAGCCTCCTGTTCGATACCCTTAACGTCAAAACTTGTGGACTCAGGAAGTTCCTGTGTTACTTTCTGCTTGTGACCAATTCCAGCCAATCCTACCTCAGCCGGAATGCCTTTACCCTTTGGGGTTATGCCACCAAAAGTTTCCAACTGTCCAGCCATAGGTGACTTAGCAACATCCAGAAGGTTACGCATGTAGTTACGTCCCTCCTCAGAGATTGATGCGAAGTCTCCCTTAGAGTACGCCTCAAGTTGTGGATTACCCAAGCGTCCCTCGCCTTAG
+
/04ADDGDHJDHEGJJJJJJIJJIJGBD..../BBBGDGJFDB43;=BEJBJJIJJJFJIIJJJJJJJJJJHHJHJJJJJJJJJJJJJHFGHJGGFJJGJJJJJJCCDBJJJJJIJJFEJJ999;@@6::@>?JJJJIJJJJJHJJJJJJJJIJJJHHJJJJJJJJJIEIJJJJJDGEECGIJH?@JEGEHJJJJJJFHJJJGHEEHJ9988<;5423((('%%%'2ADGDJJJJIGFCHJJJJJHJIJJI=<<=DDDJJJJJGFGGGJHJGIJJEGFJEJFEEH@FFDGIJGEFJJJJJJIJJHGGHGFJJIHHJJJJJIIFIIJGB8333>IJCE=113234.+++-4>?CCFGFJG@@@@JJJ1000ABAJJHJJJJDEFFG877:??@FDDJJJJIFJDCJGFEFEI>667>94.444;@:::DD?B;=@ECCCBFFCCBAABBCJDDGBCEEJEEFC4:435136CB??@97765667>;9:>'''&&&))965222820117@?DCFJGBB>6DCHFGDDCFHHJJJEIJGJIJEEA@@?BBBBB?@ABDEFJEFEEJD=;;<IAA??BDDFDC?==;@BADACC>3+;:;;<97**4.77JIHGGJ=<>ABA?AFCID@@>@B>@>>@@D=9999B<??>>??AHD??>===>BDIAAB??<886779>?DCBBACCFGCEGCBBDFJJE?=??:BAABB>==>CDBCBB@><;;==??AFABAA>=DEEDCA@EFBCE@HAJEGHGAA==??C;=<5BCJEEA?BCJFIDDB94239@?=<<;>?@AAA?@??@@>=<=>DC?>?>@?<<<:::;;<<:<<:;<<BAABBEB@??>==?>?<<6566>=@?EAC;3223434///0=<<<=?<:1.-,,+,-4/;<<<==>DD@;;::<-(
@Stanford_s2n_5_T7_No_Sap1_5_8_10_23_Linear_6000_103
CTGAGCAATCGGGACACTGTGGGAAACCTCACTGCGTGCCATCAATGACCTAGGGTTCTTCGCTAAGAACGCCTACATGGGTGCTCAGAACATTACGGAGATTGCTGGGATGATTGTCACTGGTAACGTTCGTGCTCTAGGGCATGGTATCCCAATTCTGCGTGATACACTCTACAAGTCTAAACCAGTTTCAGCTAAGGAACTCAAGGAACTCCATGCGTCTCTGTTCGGGAAGGAGGTGGACCAGTTGATTCGGCCTAAACGTGCTGACATTGTGCAGCGCCTAAGGGAAGCAACTGATACCGGACCTGCCGTGGCGAACATCGTAGGGACCTTGGAGTCTTCGACGCGGAACTGGCTGCTCGCTCTCCCGTGGACTAAGCTACTGAACGGAACCACTAACTACCTTCTGGATGCTGCGCGTCAAGGTATGCTTGGGGATGTTATTAGTGCCACCCTAACAGGTAAGACTACCCGCTGCGGAGAAAGAAGCTTCCTTCGTGGTGCTTCCGTAACTCCTGAGCAGATGGCTGGCATCAAGTCTCTCATCAAGGAACATATGGTACGCAGTAAGGCAAGTACCGTTAAGGACAAGCAAGCGTTCTCTATGGACCCACGGGCTATGGACTTATGGAGACTGGCTGACAAGGTAGCTGATGAGGCAATGCTGCGTCCACATAAGGTGTCCTTACAGGATTCCCATGCGTTCGGAGCACTAGGTAAGATGGTTATGCAGTTTAAGTCTTTCACTATCAAGTCCCTTAACTCTAAGTTCCTGCGAACCTTCTATGATGGATACAAGAACAACCGAGCGATTGACGCTGCGCTGAGCATCATCACCTCTATGGGTCTCGCTGGTGGTTTCTATGCTATGGCTGCACACGTCAAAGCATACGCTCTGCCTAAGGAGAAACGTAAGGAGTACTTGGAGCGTGCACTGGACCCAACCATGATTGCCCACGCTGCGTTATCTCGTAGTTCTCAATTGGGTGTTCCTTTGGCTATGGTTGACCTAGTTGGTGGTGTTTTAGGGTTCGAGTCCTCCAAGATGGCTCGCTCTACGATTCTACCTAAGGACACCGTGAAGGAACGTGACCCAAACCGTACACCTCTAGAGAGGTAATGGGCGCTATGGGTTCAAACCTTCTGGAACAGATGCCTTCGGCTGGCTTTGTGGCTAACGTAGGGGCTACCTTAATGAATGCTGCTGGCGTGGTCAACTCACCTAATAAAGCAACCGAGCAGGACTTCATGACTGGTCTTATGAACTCCACAAAAGAGTTAGTACCGAACGACCCATTGACTCAACAGCTTGTGTTGAAGATTTATGAGGCGAACGGTGTTAACTTGAGGGAGCGTAGGAAATAATACGACTCACTATAGGGAGAGGCGAAATAATCTTCTCCCTGTAGTCTCTTAGATTTACTTTAAGGAGGTCAAATGGCTAACGTAATTAAAACCGTTTTGACTTACCAGTTAGATGGCTCCAATCGTGATTTTAATATCCCGTTCAAGTATCTAGCCCGTAAGTTCGTAGTGGTAACTCTTATTGGTGTAGACCGAAAGGTCCTTACGATTAATACAGACTATCGCTTTGCTACACGTACTACTATCTCTCTGACAAAGGCTTGGGGTCCAGCCGATGGCTACACGACCATCGAGTTACGTCGAGTAACCTCCACTACCGACCGATTGGTTGACTTTACGGATGGTTCAATCCTCCGCGCGTATGACCTTAACGTCGCTCAGATTCAAACGATGCACGTAGCGGAAGAGGCCCGTGACCTCACTACGGATACTATCGGTGTCAATAACGATGGTCACTTGGATGCTCGTGGTCGTCGAATTGTGAACCTAGCGAACGCCGTGGATGACCGCGATGCTGTTCCGTTTGGTCAACTAAAGACCATGAACCAGAACTCATGGCAAGCACGTAATGAAGCCTTACAGTTCCGTAATGAGGCTGAGACTTTTCAGAAACCAAGCGGAGGGCTTTAAGAACGAGTCCAGTACCAACGCTACGAACACAAAGCAGTGGCGCGATGAGACCAAGGGTTTTTGCGACGAAGCCAAGCGGTTCGAATACGGCTGGTCAATACGCTACATCTGCTGGGAACTCTGCTTCCGCTGCGCATCAATCTGAGGTAAACGCTCGAGACTCTACAGCATCCGCTAACTCTGCTCATTTGGCAGAACAGCAAGCAGACCGTGCGGAACGTGAGGCAGACAAGCTCAAATTTAATGGATTGGCTGGTGCAATTGATAAGGTAGATGGAACCAATGTGTACTGGAAAGGAAATATTCACGCTAACGGGCGCCTTTACATGACCACAAACGGTTTTGACTGTGGCCAGTATCAACAGTTCTTTGGTGGTGTCACTAATCGTTACTCTGTCATGGAGTGGGGAGATGAGAACGGATGGCTGATGTATGTTCAACGTAGAGAGTGGACAACAGCGATAGGCGGTAACATCCAGTTAGTAGTAAACGGACAGATCATCACCCAAGGTGGAGCCATGACCGGTCAGCTAAAATTGCAGAATGGGCATGTTCTTCAATTAGAGTCCGCATCCGACAAGGCGCACTATATTCTATCTAAAGATGGTAACAGGAATAACTGGTTCATTGGTAGAGGGTCAGATAACAACAATGACTGTACCTTCCACTCCTATGTACATGGTACGACCTTAACACTCAAGCAGGACTATGCAGTAGTTAACAAACACTTCCACGTAGGTCAGGCCGTTGTGGCCACTGATGGTAATATTCAAGGTACTAAGTGGGGAGGTAAATGGCTGGATGCTTACCTACGTCACAGCTTCGTTGCGAAGTCCAAGGCGTGGACTCAGGTGTGGTCTGGTAGTGCTGGCGGTGGGGTAAGTGTGACTGTTTCACAGGATCTCCGCTTCCGCAATATCTGGATTAAGTGTGCCAACAACTCTTGGAACTTCTTCCGTACTGGCCCCCCGATGGAATCTACTTCATAGCCTCTGATGGTGGATGGTTACGATTCCAAATACACTCCAACGGTCTCGGATTCAAGAATATTGCAGACAGTCGTTCAGTACCTAATGCAATCATGGTGGAGAACGAGTAATTGGTAAATCACAAGGAAAGACGTGTAGTCCACGGATGGACTCTCAAGGAGGTACAAGGTGCTATCATTAGACTTTAACAACGAATTGATTAAGGCTGCTCCAATTGTTGGGACGGGTGTAGCAGATGTTAGTGCTCGACTGTTCTTTGGGTTAAGCCTTAACGAATGGTTCTACGTTGCTGCTATCGCCTACACAGTGGTTCAGATTGGTGCCAAGGTAGTCGATAAGATGATTGACTGGAAGAAAGCCAATAAGGAGTGATATGTATGGAAAAGGATAAGAGCCTTATTACATTCTTAGAGATGTTGGACACTGCGATGGCTCAGCGTATGCTTGCGGACCTTTCGGACCATGAGCGTCGCTCTCCGCAACTCTATAATGCTATTAACAAACTGTTAAGCGCCACAAGTTCCAGATTGGTAAGTTGCAGCCGGATGTTCACATCTTAGGTGGCCTTGCTGGTGCTCTTGAAGAGTACAAAGAGAAAGTCGGTGATAACGGTCTTACGGATGATGATATTTACACATTACAGTGATATACTCAAGGCCACTACAGATAGTGGTCTTTATGGATGTCATTGTCTATACGAGATGCTCCTACGTGAAATCTGAAAGTTAACGGGAGGCATTATGCTAGAATTTTTACGTAAGCTAATCCCTTGGGTTCTCGCTGGGATGCTATTCGGGTTAGGATGGCATCTAGGGTTCAGCTCAATGGACGCTAAATGGAAACAGGAGGTACACAATGAGTACATTAAGAGAGTTGAGGCTGGGAGG
+
++&$$$$'('&&'*,)))'(.45DJBCAABCGJFDFFJJJJHJIIIFGEJJHJJIJFFJCCDDHGFDEHB.../<A???@FJFBBCB@?BIEDDBCFHJEJGHHJJ>>EGJ====FCGGJJFJJGEDEFFJEGIIHJJHEJJJCD@@@@GEFFFIJJHEIFJFIJJEEFJBA@@EJIHJJHGJJJJJJJGJJHJJIJJJJJJGEJJIIJCGACCEDDEGJJIJJJJJGH?BA>AA33362299565=?A?CDGHDGJJHJFGJEFDGJJJJDFDDDIJEDA9889332355<>>7443***).)%',?A@EGIDHJJJIJGHA@=;;322/0///.*'')*&&&&*+.-.-..740''';8777222/1*(=4JJJHIJIJJJEFJJEGJGIFHJJGHGFHIGJJJJJEABGJGIHJJIF=?=8)(((3()('(..,/0EDCDB=8;=;>??DJDHDFIJHJDDBCDBBA@9**2/-561/..03373,8//))0)('(''('+-,/,,-/:FIJJGGC?=??IJJIHJJJHHFHJJJJHAECDIJJEIDIIGJCJDEJJFEGFJC==*))*/..)&&$%&&,,-20>DIFIDEDDJFIJJGHGJJJHHGJGJHEDHDGFJGHGDBCBCJ>><9:<73445877*))-==DEEHIGJGEDFJJGHJJJJJJBBDBHGJFGFJFJJJJHAJ?AJEIJFIJJJDJEFFGE<CGHIJJJJJGJJJJGGJJGHJHFJEJECEDDFJE745JHADFJFHJGJJHE@EJ;==59J((25:7+)+;CBDFGDJFGJJIJGHJJHGHEBAIDDFAA?8777?>?AGHGJJJJJJGJJDJGDBDCGJDDDECAFDBAEIJIJGJJCCB<==>JJ@;:;:IEFFB9888666:<<::EEEJJJIJHJGJJJFJEHIJJJHJFJJJJDFFJJJGE////889@FGFGJIJHGCGC79999IJJFJFHJHHGGJJGJJJJJHEIGFHJJJJIIJEFGF62229>''&'5;97DDJEHHJJGJJJIJDCEEHJJIJJIGFJJEBGJJHJJEJHDDAJFEFJJJGGJJJ@@AAE@CHGFGJJEDE@BEGIGFGIGIJJJJJJGC@BD8877A7?B;;FEGHJJJIHDFE467JJGJJJIJHJGJEGJFJGEEECDIJJJHDDCF<=IGGFIHHJHIGGJJGJIJDCB?=97@EGJFGF;?ADJJIJJJIGCDEGFFFHEJJIJJJJJHEJHIIDEDJHHJEGHCCEDDEEHHBA@AEIHGJJJIFJEGEJHHIJJHFEHHGJGJGFHH<<=FE>?;:/CA@CBCACEEECEFHJJJJJJGJGHJJJJJJJJJJIHIHJIIIGJJJJIFGHJJFHGJJHJJFJJJJEJJJJGHEECABBEHJHJJFGGJJJJJHIJDBADEGJJJHHBAJFGHGJJJJJGJGGJJHHJJJJJ;55GJJHJEEIFEIJIJJIJJHJIHIIJFDDD0001,;23<C:899DJJGIIJJIJHJGJGDADJCHEGGIIJJJJJJJJIFJJIJJJFJ:855-)))-))&%%&(),.DEGEFJDBCBEGGJGJJIEIJJJJGJJJJJJJJEEEDGJFJHJJJJJJJJJHJHJJJJHFJIJGJGJFJGJECBDEIJIJJJJIGIJIJJJJJHJJJJIJJJJJFGJHJJHJJJJFFEDJGJIGFJDFGJJJJFDGHJEEHJIEGJJJHGJJJJJJIJGJGJJFHJEIIJGJHIJJJJIGEGIJJJJGJ??@BJJIJFFJJJFGEA@@CIA5@CJJJJJJIIFGEJGIGGJJHJJJJJHJ>>=65,CCCACJJJIJJGGJJJ4445HFGFJJJJHJJJIJJJJHJJJJIGIJHJFJ;;;<6666@@;::=EJFJGHJGHJHHJJJIJJJJFIDEHJFACB@EJJIJIHJGHGJGJJJJJJJJJJHHJHJJB7666999B2***JFJJJGHIJJGFHGIIJJJJJGIJJJIJJJHJJIDCG<BEHIJJFJIFJJIJJJGJE:0,.=9556=?DJJJFGIHGFJFEJJGIJ730/14.+)),70'GEFFJGJJFJHHCBC@>CJJDFGEJJHIJJJJJJIJFEEHHGJG@><>994&&&&'FGEFJJJHHH97770&%%/01,,45?>F98889888IHJJJJJJJJJJJJIJFJFJEECGJBEIFJJJJJJBBBCJJIJEJJJII///(''(6568J*)(8<EHJHCCCDDJIJIJEJA@ACJJJJJGFJJJJJJJJJJHIEJJFJJBDDDIHJEGFGJJJHF=:77='&&&')+(%$)99;EDGJJJJFJGJGJJJGJJJJHJJHGHEIJJJFFJHJHJJ@?=>@FFGFJGJJFHGHJJJGCFFIJB@@AAA>;=F@HCGEFDBD@300?DDDDGGGEFJFGIJHGGIJEHEDEFCCBDIJFJJJJECCCFEDGGDFDBACCFIIHJJJEIGGEFGGGFHJGJJJFHJHIHEEGGJEFIJJJJJEGIFJHJJFFDEEDFJDFFGJGBAABFHEECBBBHHHA<;<<BFCDE@@AAJIIEDFGGDEFHDEGJHDFFIFHFHHGHJJFIJFJJJGEHFCC?@G==<BCEJGDCEGEFJEEJEEEDGEFJJHD>???B@ABBEFDHFGIDGDIFFJJGJHHEFEEHJDCFFEDDDFDEEJHIFEDFDHJIGEBAA;647)(''./16././5::++,.4376****++,;;<::::@7=56@FJHFIEJDDEDDFDEDEEACCFEG@EJBB@00/01443.345B>6--10.-023<5555BA?<;<:>AAAEFHJHJHFFEBDEJEEDCDHGHJEEEBAB?B<<;<EJFDFFDFCCCGJGDDDCCCEFHJFDGABBBJC@><<:877..--003<<96567AFB@AAGFEGCDDFJIB<<;=///0/0/('+++++@?@AAGEHHDCCCIDDFJJDCDGJJGDDIHCDCECDDDFJA?>>?ABA>AAAAFIFACCEHJJEEBBEEJGGD>=<;=@F;9:9::=BCB>?;9:7FDGCHIEDJBB73324?>EFDJDFIJIJGDDFDIJJIHGDFDDG;:;;=FE@?@?CFJAJHEHCBAABCEIJ???;;;;EBJEEEBJDGEBBBCEIGFGEDIA???BJGEGCEDEDDCHDDBBBBCBIDBBBDB>:;:9=>ADHJFFIJFHJJIJJFJJJJIJJHJJJJJJJJGJIGJJJJJDFJIIJJJGJGJJIJGJJFJGIJGJJJGGCD?;<E:FJGCDFJGJJGGJFJFGIJJJJHJJJJJJFHB>?@JICCADJJIJHHIDGEJJBCABDHBBBAHJIHCIGEAHEDFIJIJIEJBII777;BCDC===>JJJIJFJJJJJIHIHFJFHJJEHGGDJD@>??G@@BBGFCDDFJ8888DHJJGDEEGEBDBC<;<;@AIJHFJIGIEJIGDD@JIGFJJJIJJFHDJHJJE5555/-///=DIBDJJJJIJJJJJFIJJJHIJJJJJIGJJJIHFJJHIEECCGJJGJJJEHHIJ?@A.A:.@ACIJJJJJGDJJJJJIJJIDEJJGGJIJJFJHJJFHJICCCJ@@@@EGFB5)(%&&03?EFFJB=9-@?BCFEECGDCHDIABAABDBJIJJJJJJJHJC=@BJJFHJJJIJJJGJGEJJHJJJJJJIFHJGJGJJJJGHJJB>>>EEHEJJCDBDJJIFDCFEGCC1,+-++/07443:4.<BFFJHIFGJFJHDJIFHIHJFIFIJEFJFHHHJJJJJIGJJJJJJHGJJGJIHEHEEFGFJGGFFDHJIGDEEFIJFJHJJHJHHEHFBABCHFFDFCHBBBBE'''1>@ACE=<;=?@BCDCFHDHJJFBBGIGJGE<;;;CCJJJJFCEE;<<;:>:=A?=767))),%%()')((-,,,38@>@@ABEBCCEEFFEHDCDCDB:5'''''5488::;97-,+))(()*+,.)))*-.)''(&&
@Stanford_s2n_5_T7_No_Sap1_5_8_10_23_Linear_6000_104
CACGAGCCTCTCATTGTCCGTTCTCTAGTTTTCGCATTTATCGTGAAACGCTTTCGCGTTTTTCGTGCGCCGCTTCACCTAGAACCTCTCGATGACCGCCTCCATTAAATTAGCAGGCTAACGAGAACTTTGAGAATGACTCCCGCGCTGCCGAGGCTGGCCTAGGTGCCAAACTGAGTGCTGGTATTATTGGTGCTGGTGTGGACCCGCTTAGCTATGTTCCTATGGTCGGTGTCACTGGTAAGGGCTTTAAGTTAATCAATAAGGCTCTTGTAGTTGGTGCCGAAAGTGCTGCTCTGAACGTTGCATCCGAAGGTCTCCGTACCTCCGTAGCTGGTGGTGACGCAGACTATGCGGGTGCTGCCTTAGGTGGCTTTGTGTTTGGCGCAGGCATGTCTGCAATCAGTGACGCTGTAGCTGCTGGACTGAAACGCAGTAAACCAGAAGCTGAGTTCGACAATGAGTTCATCGGTCCTATGATGCGATTGGAAGCCCGTGAGACAGCACGAAACGCCAACTCTGCGGACCTCTCTCGGATGAACACTGAGAACATGAAGTTTGAAGGTGAACATAATGGTGTCCCTTATGAGGACTTACCAACAGAGAGGTGCCGTGGTGTTACATGATGGCTCCGTTCTAAGTGCAAGCAACCCAATCAACCCTAGACTCTAAAAGAGTTCTCCGAGGTTGACCCTGAGAAGGCTGCGCGAGGAATCAAACTGGCTGGGTTCACCGAGATTGGCTTACGAAGACCTTGGGGTCTGACGATGCTGACATCCGTAGAGTGGCTATCGACCTCGTTCGCTCTCCTACTGGTATGCAGTCTGGTGCCTCAGGTTAGTTTCGGTGCAACAGCTTCTGACATCCATGAGAGACTTCATGGTACTGACCAGCGTACTTATAATGACTTGTACAAAGCAATGTCTGACGCTATGAAAGACCCTGAGTTCTCTACTGGCGGCGCTAAGATGTCCCGTGAAGAAACTCGATACACTATCTACCGTAGAGCGGCACTAGCTATTGAGCGTCCAGAACTACAGAAGGCACTCACTTCATCTGAGAGAATCGTTATGGACATCATTAAGCGTCACTTTGACACCAAGCGTGAACTTATGGAAAACCCAGCAATATTCGGTAACACAAAGGCTGTGAGTATCTTCCCTGAGAGTCGCCACAAAGGTACTTACGTTCCTCACGTATATGACCGTCATGCCAAGGCGCTGATGATTCAACGCTACGGTGCCGAAGGTTTGCAGGAAGGGATTGCCCGCTCATGGATGAACAGCTACGTCTCCAGACCTGAGGTCAAGGCCAGAGTCGATGAGATGCTTAAGGAATTACACGGGGTGAAGGAAGTAACACCAGAGATGGTAGAGAAGTACGCTATGGATAAGGCTTATGGTATCTCCCACTCAGACCAGTTCACCAACAGTTCCATAATAGAAGAGAACATTGAGGGCTTAGTAGGTATCGAGAATAACTCATTCCTTGAGGCACGTAACTTGTTTGATTCGGACCTATCCATCACTATGCCAGACGGACAGCAATTCTCAGTGAATGACCTAAGGGACTTCGATATGTTCCGCATCATGCCAGCGTATGACCGCCGTGTCAATGGTGACATCGCCATCATGGGGTCTACTGGTAAAACCACTAAGGAACTTAAGGATGAGATTTTGGCTCTCAAAGCGAAAGCTGAGGGAGACGGTAAAGAAGACTGGCGAGGTACATGCTTTAATGGATACCGTTAAGATTCTTACTGGTCGTGCTAGACGCAATCAGGACACTGTGTGGGAAACCTCACTGCGTGCCATCAATGACCTACAGGTCTTCGCTAAGAACGCCTACATGGGTGCTCAGAACATTACGGAGATTGCTGGGATGATTGTCACTGGTAACGTTCGTGCTCTAGGGCATGGTATCCCAATTCTGCGTGATACACTCTACAAGTCTAAACCAGTTTTAGCTAAGGAACTCAAGGAACTCCATGCGTCTCTGTTCGGGAAGGAGGTGGACCAGTTGATTCGGCCTAAACGTGCTGACATTGTGCAGCGCCTAAGGGAAGCAACTGATACCGGACCTGCCGTGGCGAACATCGTAGGGACCTTGAAGTATTCAACACAGGAACTGGCTGCTCGCTCTCCGTGGACTAAGCTACTGAACGGAACCACTAACTACCTTCTGGATGCTGCGCGTCAAGGTATGCTTGGGGATGTTATTAGTGCCACCCTAACAGGTAAGACTACCGCTGGGAGAAAGAAGGCTTCCTTCGTGGTGCCTCCGTAACTCCTGAGCAGATGGCTGGCATCAAGTCTCTCATCAAGGAACATATGGTACGCGGTGAGGACGGGAAGTTTACCGTTAAGGACAAGCAAGCGTTCTCTATGGACCCACGGGCTATGGACTTATGGAGACTGGCTGACAAGGTAGCTGATGAGGCAATGCTGCGTCCACATAAGGTGTCCTTACAGGATTCCCATGCGTTCGGAGCACTAGGTAAGATGGTTATGCAGTTTAAGTCTTTCACTATCAAGTCCCTTAACTCTAAGTTCCTGCGAACCTTCTATGATGGATACAAGACAACCGAGCGATTGACGCTGCGCTGAGCATCATCACCTCTATGGGTCTCGCTGGTGGTTTCTATGCTATGGCTGCACACGTCAAAGCATACGCTCTGCCTAAGGAGAAACGTAAGGAGTACTTGGAGCGTGCACTGGACCCAACCATGATTGCCCACGCTGCGTTATCTCGTAGTTCTCAATTGGGTGCTCCTTTGGCTATGGTTGACCTAGTTGGTGGTGTTTTAGGGTTCGAGTCCTCCAAGATGGCTCGCTCTACGATTCTACCTAAGGACACCGTGAAGGAACGTGACCCAAACAAACCGTACACCTCTAGAGAGGTAATGGGCGCTATGGGTTCAAACCTTCTGGAACAGATGCCTTCGGCTGGCTTTGTGGCTAACGTAGGGGCTACCTTAATGAATGCTGCTGGCGTGGTCAACTCACCTAATAAAGCAACCGAGCAGGACTTCATGACTGGTCTTATGAACTCCACAAAAGAGTTAGTACCGAACGACCCATTGACTCAACAGCTTGTGTTGAAGATTTATGAGGCGAACGGTGTTAACTTGAGGGAGCGTAGGAAATAATACGACTCACTGTAGGGAGAGGCAAATAATTTTCTCCTGTAGTCTCTTAGATTACTTTAAGGAGGTCAAATGGCTAACGTAATTAAAACCGTTTTGACTTACCAGTTAGATGGCTCCAATCGTGATTTTAATATCCCGTTTGAGTATCTAGCCCGTAAGTTAGTAGTGGTAACTCTTATTGGTGTAGACCGAAAGGTCCTTACGATTAATACAGACTATCGCTTTGCTACACGTACTACTGCTCTGACAAAGGCTTCCGGTCCCGCCGATGGCTACACGACCATCGAGTTACGTCGAGTAACCTCCACTACCGACCGATTGGTTGACTTTACGGATGGTTCAATCCTCCGCGCGTATGACCTTAACGTCGCTCAGATTCAAACGATGCACGTAGCGGAAGAGGCCCGTGACCTCACTACGGATACTATCGGTGTCAATAACGATGGTCGCTTGGATGCTCGTGGTCGTCGAATTGTGAACCTAGCGAACGCCGTGGATGACCGCGATGCTGTTCCGTTTGGTCAACTAAAGACCATGAACCAGAACTCATGGCAAGCACGTAATGAAGCTACAGTTCCGTAATGAGGCTGACTCAGAACCAAGCGGAGGGCTTTCAAGAACGAGTCCAGTACCAACGCTACGAACACAAAGCAGTGGCGCGATGAGACCAAGGGTTTCCGAGACGAAGCCAAGCGGTTCAAGAATACGGCTGGTCAATACGCTACATCTGCTGGGAACTCTGCTTCCGCTGCGCATCAATCTGAGGTAAACGCTGAGAACTATTGCCACAGCATCCGCTAACTCTGCTCATTTGGCAGAACAGCAAGCAGACCGTGCGGAACGTGAGGCAGAAGCAGCTGGAAAATTACAATGGATTGGCTGGTGCAATTGATAAGGTAGATGGAACCAATGTGTACTGGAAAGGAAATATTCACGCTAACGGGCGCCTTTACATGACCACAAACGGTTTTGACTGTGGCCAGTATCAACAGTTCTTTGGTGGTGTCACTAATCGTTACTCTGTCATGGAGTGGGGAGATGAGAACGGATGGCTGATGTATGTTAGAACGTAAAGTGACAACAGCGATAGGCGGTAACATCCAGTTAGTAGTAAACGGACAGATCATCACCCAAGGTGGAGCCATGACCGGTCAGCTAAAATTGCAGAATGGGCATGTTCTTCAATGAGAGTCCGCATCCGACAAGGCGCACTATATTCTATCTAAAGATGGTAACAGGAATAACTGGTACATTGGTAGAGGGTCAGATAACAACAATGACTGTACCTTCCACTCCTATGTACATGGTACGACCTTAACACTCAAGCAGGACTATGCAGTAGTTAACAAACACTTCCACGTAGGTCAGGCCGTTGTGGCCACTGATGGTAATATTCAAGGTACTAAGTGGGGAGGTAAATGGCTGGATGCTTACCTACGTGACAGCTTCGTTGCGAAGTCCAAGGCGTGGACTCAGGTGTGGTCTGGTAGTGCTGGCGGTGGGGTAAAGTGTGACTGTTTCACAGGATCTCCGCTTCCGCAATATCTGGATTAGTGTGCCAACAACTCTTGGAACTTCTTCCGTACTGGCCCCGATGGAATCTACTTCATAGCCTCTGATGGTGGATGGTTACGATTCCAAATACACTCCAACGGTCTCGGATTCAAGAATATTGCAGACAGTCGTTCAGTACCTAATGCAATCATGGTGGAGAACGAGTAATTGGTAAATCACAAGGAAAGACGTGTAGTCCACGGATGGACTCTCAAGGAGGTACAAGGTGCTATCATTAGACTTTAACAACGAATTGATTAAGGCTGCTCCAATTGTTGGGACGGGTGTAGCAGATGTTAGTGCTCGACTGTTTCTTGGGTTAAGCCTTTAACGAATGGTTCTACGTTGCTGCTATCGCCTACACAGTAGATCAGTAGTTGCTAAGGTAGTCGATAGAATAATAACTGGAAGAAAGCCAATAAGGAGTGATATGTGGAAAAGATCGCCTTATTACATTCTTAGAGATGTTGGACACTGCGATGGCTCAGCGTATGCTTGCGGACCTTTCGGACCATGAGCGTCGCTCTCCGCAACTCTATAATGCTATTAACAAACTGTTAGACCGCCACAAGTTCCCAGATTGATCCTGCAGCCGGATGTTCACATCTTAGGTGGCCTTGCTGGTGCTCTTGAAGAGTACAAAGAGAAAGTCGGTGATAACGGTCTTACGGATGATGATATTTACACATTACAGTGATATACTCAAGGCCACTACAGATAGTGGTCTTTATGGATGTCATTGTCTATACGAGATGCTCCTACGTGAAATCTGAAAGTTAACGGGAGGCATTATGCTAGAATTTTTACGTAAGCTAATCCCTGGGTTCTCGCTGGGATGCTATTCGGGTTAGGATGGCATCTAGGGTCAGACTCAATGGACGCTAAATGGAAACAGGAGGTACACAATGAGTACGTTAAGAGAGTTGAGGCTGCGGAAGAG
+
*()&&+))+.0207>?@HJJJGHJIJEDDEJJIA?67;?963122EIGHFA;9;9:@CBFJGEIBBDJ???<=862122/'&&(--+&&%&&(((&()---/,&'/+,,+/'&&&''(013>@@@AA<<;<50011:?BBEBAI@HJHJEEJGJIJJICCABJJIJJJJJJJJ>===GJJIJJJGJJHHEHIJJJJJJJJJJJJJEJJJIFIDCEJIFHJJEJBJJJHJJJJJHJJJJIJHJJHJJFJJJJJGGGJHHG9888JJFJHJHJJJJHJJGJJGGJJFEEIJHJJJJGI===?EJ@@A5=<>@?=>FJJJJJIDADEJHJJHEJJEJHJJJJIFJGJFJ:.---.>==FJJJJHJJJJ?;/0EJJJGGJJJIJJJJIIJJJHJJJJHJEJHJJHIJ@@@?JJGHFHFJIJJHHJJIJJGJJJGJJFGGJJIHJJJEHJJIEJ>;;;==BCIHIJJHJJHJJJFJGEJJGA@9888><;7689AJHJJEIJJJGJJHJJJEICFHEFFCCDFDGJHEDFFGJEFJJJJFGGJJJJJIGHFJJJHJGDJIJJJIJIJGJHJJFJE<<<=HJHJJIJHJJHDCFCEE?EAABDJ9883/.2JJJGIJGIEEJFJIJGIJJJFFJJGJEBAAEJHJGFDGJI@??(((*;753.....;=,**+.**))4JJGCEBCBBDHJFJFJJJIEIJJJFFGIHHJJGCJ,)()+655,,,/7111IJGJJJH==<;=<:<A<<==5&%%+17?>=C=8:EJJJJJJGHJJJFJIJJJJJJJJEFJJHCGGHHE1000>CACJJ9EEGHDAJJHGEJIGGJGHFIIJGJJJJJGE977;7,'''+('&%&'1126876760+,48ABBEGGCCCJJJF@?9CGFCGIDAACGDJCBCEGHGEJJJJJIJGIJJJJJJHIFIJFJJGDAAACD988:?BEIIJGJFEBECBCEB?8=>DEHJJJJJIJHBACFHJJHJGJJFJJJIIIJIGJJJJJJGJJJFGJJGH@333>0//***,779FDHEDEH4410+*&%%*((''>CDJJIGJJFEC.+*+))*058J9644889::?@EHJJJJJJJJJJJIJJJJJFHJJ???;CCEHFJGHJEHBCCADGJJJ>===@?>>>::9:CEHJJJJJJGJJJGJJIEJIJIGFJCJJHJJFJJHF6555FEJFHHJGJ22225562540))'(**6222??GFGDDD>><<EDGJJJGJJFDGHJJJJIJJGIFJHJHFFEGFHGIGCEGEJIJJFJIJIJFJJGFF@BJ4444>>=>JEFFJJDGIJJIJJJIJJJFIJGJGJJJJJFIJJJ:99:999IJHJFHEIJIHC''''FDEGHJJIJJGFFCA?>@CFECFJJJJJJIJGFEGJJIJJFJGGJJGJIIJJJIJGHJGBAAACBBABGBFGCA76666<986BB>;;>AIEE?@><;=<0))34859;/0A@?@JJHFIJJGGEJHIJJJGEIGJJFFJJJJJIHJJJJJJJJJJFH==554.53666<GCDFABJCABECGDJFJIJGHJ4009<?EFFDJJIHJHGJCBIFIJJJFFFEGCBCEEDDGIIJEJJJIJE@C;FIIJJGJEJJJIGJEFGDGJIGGGEJHFJJJHJJJJGGJJDFHJJECCDGEJJGGEFHGJHFJJJJEGIFIIIHHIEHDDDFJJJHFJJJIHHIHFIGGCDBDFJBCCCHGG>956657..,./.2--2213///:DFJFGJHEHHGHJJJJIJIGGJEFFIEHHGFJEIGFJJGEGIJIEJDHG@?>FDCDBDHDHJGJHIJIJJJJGJJGIFJGHJGHJHIFJJJGHFDIIIJJJJ<844)&&&,-39<CADFHJ7777BBDGEIGIJJGE9766<><;8877;FJFGGGJ;;;GJJJFJCDGFJJJJJEGJCCB>@EEAA>=8789HJJJGIJJHJJJJEIJJJFJDIJFGFGIGIJIJGJJHJJCBBCFHJCCEC-,,@??CFEJGHJJJGJJIGGFHFJDDHFBB@<<=J<<==D@>;;85.+,,+--19;9::<CEGDHJGHIJ))))B<<==<>>>HEIGGJJFGHHFFIHJJJFJJGJJGJHJEJFJFIFJIDIJHJDEGG???AFCGGJBFIEJCGJJEC:8779;=J><JEGADCDHJGJGGBCFEJHIJJHHJJIJJIJJIC@@@EJHGEDJJGJEGIFJIHJJDACGJHHJJJJJFDFGJFJHJIJIIDCB>?AJJJFIECFF<<<=FFDFGFJGIJCCCCD;;;2/'')''%%,678:984=@?@@A>=A>J0..-....+***9@FFJFGIJ=<?DJJFJEIJJGIJJIJHGJGJJJJGGDGHFFJJIJJGEEBJJFFDDFFFJGHEIE??>DJHDCCBF=@AC=>BDJGFHJJJHJJIFJCDGEAA@<<8888DBCEBEDDCEDFDFDFGDFJIFFJGGEGJHIHIJJBAABBJGJDDDC999=>?::<;6::;A@?<<>FA>=<;8.5==?94.*-2*?BBEDEEFEDDJEBD33331.--/..6:9:CIJFEDDDDD<1--@>>=>>C889<AA?@@@:@JHIJ@>>?CCGEFCDCADGCGBAB:3/09:::421--3&&=>;3222=>>?BEJDGJJJJEJ@?:=//-.3./0003236??DDGGEEGHJJGJJHEFJJ@>=<???EEJJIJ@??J:71///02322223:7568BAAABDBBCBJA::99>@BC=7551+?BFJHJJJJJJGJGHGB>@@BJJIJGJGFHJJFFJIHJJJC@?????HJJJHJJH7657GJHGJJJJIEE??BGHJGGJJGIIJFJJJGJJIJJJJJIJJJHBBGJJIGFJFIJJHJ===>98??A?111)()****03000>>?@FJJHDDEEJJFFJHJGF<;7889=7<;:CCEHJJHGC8888833<@FJJIIJJEA@@?BAADJ////;?@AJIJEEBBJFJJJFIJIJJIJJGJGGJJDEEFIGDJJJJFIFBA;:?DJJIHJDEC(EHHJEJJJFIJIJJJJFGJJIGJDIJHJIGHEJHFJFI888;<;;<BA?<<<844>;<=BFJJFJJJJJHJJJFJIJ=;;HGA@@E<JJJJIHJJHEDFEJJJJJJJJJGHFIIJJIHJJJJFJJJJIIJJJJJHFEGIFDDIDFJJGC@?7345?;;><;<(((>GGH>=<>A=<==;952*)'&)(+/.+,2'&&*/./---,/./0<BACDAB=J5**5=9+=;91*6?JGGJEJJHHIJHJJJJHFJFJFJIJGJ;999JJHJJIHDBCCBBCJFHJJIJJJHHJJGHHEHGHJJJJJJJDJJJGJFB@>>@?C>;;:>8CDE888=@3334=DBGGJJGJA?@?<<;=BDJEFIGJGJEIJJJHJJJHJ@@@BDJGIGJHGIEJJGHFEJJFFCBCBB@?@AB.--*)))0057558>?:9/)&##&&(('166;<433ACAA?==?ABJGEIEDGGFJJEJJJJHJFGJJGIJJIJJIFJFEB?@DEGJDBDCE@8<((<=JGFGG@@BCJI@A>=?J8777/../4;6>JJJJFJJIEGJJJJJJGJJJJJEBDAAJEG>>8>2**+*2//000171**457?ABHJHJJEC@66669///27::5667=>=''''1000742-,.6789::89779A?B>?HJJJDCCEIJJGFEEJJIJJDB?>=?@CBCFDHAA7>9:ECCCBD4449@@JEC<<=JEEDHIGJJJFJJJFGIJJHJFEIFCCECBHE976680/058622BC>554456,(&)&%&()'1.77333<>BB@BC.***/5>?:98;>?5999:2--<BFJGHJJJJHJIFJGJDEDEIJJJEBBGJJGJHEJJJJGJGJJBDDDDGIEJGJJJJJGFHGB/...<33<9:=?FGIEHEH=<978:EEIJGJJJFFJJJIJJJE:9;BDDFJGJJJJJHFJHJJHJJJJGJJJBB@6546<64''&&'00:BBEFEGCDDEJGDFFEGGJJGHJJJJEHEGJJJJJHJJJJCHJJ=B85017C@?>>87944.,+)*++2867FGJIJGIHJFJJHHJJJJJJJIJJJJIFIJJHJJJJJIJFGD@?C@8,-'''()****<DJJHJHJJJJHJHGGJFJJIJJJJJHCEHJJIJJJIHJHGFGEGGEFGHFJHJJGJJJJJGJJHJGGIJIIJIIHFFHJHI<;<<F;5556BA<777(''()+.+&&**))<<=>IJGEFFFDJC<=IDHJGJJJGHIJJH=;0))*++**'%&&)1--<<;=BD???8999AAAAFFEFB7777EEFEDDB9989CA@A98899;G??@A@A@BGGGC?BBJEJBAAAJJJHA@@A??@A873233;A9@JFEEDB896675,++%%%&/.113<==GJBCCCEJFFHJJJIIHJHJFIGJJJJJJJJJIJHGFIHJGHIHCHBCEEJGIJJICJJ><<<<FH??@?JIIJFJGJJHFJCE><:;<AG<BDFHIJHHJD?5546-,,+347<>>855GHHDHFJJJGHJEJFJGJJFJJAA@@=AACDCE11105=5EJIGFGHIJJJFFGGDFJJDJGIJJJJG@?EIFEDBFHFDJGHFGDDCABJGFJGEEEEHIG???>A>=C@;;;9=BBCHJJHJDHJHCEBADGHJHEIDGGGF@@AAGFGHHJJFCDDCJHIHGEJJFDDHFFFJJJJDEBEGHFD?@@?@GJIJGJIGJA@@AJHJJGEGB@;A;99<;:88988666676.+))/513;9999;;;97845HJIEJGGGGJ<BDCCCDEGJJJJJGJGJFJJHFGJJGJJJFIGJJJIGJHJHFJJJGCF432232.-,,/975++))83::;>EJJHAA@AEAAEJFJJHIEJFGIIFHHE=;;;EBAA>JDGABBBJ@@@99868:<@<=CFD;<<>:::;999...4A>@GGJJJGJJJJHHJJIJJFJBI<<=JFJHFJGJGIEJJJJJJHJJJJIJJJGGGHJJJIFC?DDC<GIJIGFJJJJJJJJGIJJGJFJJIIIJJHHIJEDGJHABABIFCCJ?=>>?DJCCJJJGE7777>;81.00,ABEEDDHJD>7/*6?1000HEFF?>>@EECHJJGGEEFF===>EEDI422'%%&%'((&%&'+,,))),7--)('''&&%''%$%%&)*778=FFIJIJJGFJHJGFA@=96643-)'&&(()(')((*/=BAACBAACA::9.../9:=<<;=CG@@@AGGIGHIJJ5445BC:0001018CA@=>4B>1BDIFJHG....?@HFGDIDEA>EEFGHJJGB?>=<.--.0-/;//.03))))48451:>@JJCBB?29.'925:4;::773330//'75673235?@EBC<:<?FJJJJEJJJD>=>>IJ555337=;5544;=AEEJBBIJJ8666FHEE?>9896666<<=EJJJJIEJGDFEJJJJHDGEJJFJIFDEJFDIECJJGGEIJIGHJEEGFJJJFJEDJIJGJFJJJJHGDB=>:99:?>=@@CEIJJIJJEFFFEJDDEJJBA@BGGEDJICDCIEFFGEIDFFHJ;<<FJCJJGFCA@@BEEFFDIDDFE789BE882335;;<<@>2211977887756@BGJBCCI>=779=?44444844CDHJHGEECA??@?D>HC?CDBAABA@??B;99>??>GFECB@AABGJD==;<EEBC<-)((,))%
@Stanford_s2n_5_T7_No_Sap1_5_8_10_23_Linear_6000_105
ACCTTATGTGGACGCAGCATTGCCTCATCGTTGCCTTGTCAGCCAGTCTCCATAAGTCCATAGCCCGTGGGTCCATCAAGCGCTTTTACTTGTCCTTAACGGTAAACTTCCCGTCCTCACCGCGTACCATATGTTCCTTGATGAGAGACTTTAATGCCAGCCATCTGCTCAGGAGTTTACGGAGCGCCACCGAAGGAAGCCTTCTTTCTCCCAGCGGGTAGTCTTACCTGTTAGGGTGGCACTAATAACATCCCCAAGCATACCTTGACGCGCAGCATCCAGAAGGTAGTTAGTGGTTCCGTTCAGTAGCTTAGTCCACGGAGAGCGAGCAGCCAGTTCCTGTGTTGAATACTTCAAGGTCCCTACGATGTTCGCACGGCAGGTCCGGTATCAGTTCTCCCTTAGGCGCTGCACAATGTCAGCACGTTTAGGCCGAATCAACTGGTCCACCTCCTTTCCGAACAGAGACGCATGGAGTTCCTTCAGTTCCTTAGCTGAAACTGGTTTAGACTTGTAGAGTGTATCACGCAGAATTGGGATACCATGCCCTAGAGCACGAACGTTACCAGTGACAATCATCCCAGCAATCTCCGTAATGTTCTGAGCACCCATGTAGGCGTTCTTAGCGAAGAACCCTAGGTCATTGATGGCACGCAGTGAGGATCCACACAGTGTCCTGATTGCGTCTAGCACGACCAGTAAGAATCTTTAACGGTATCCATTAAAGCATGTACCTCGCCAGTCTTCTTACCGTCTCCCTCAGCTTTCGCTTTGAGAGCCAAAATCTCATCCTTAAGTTCCTTAGTGGTTTTACCAGTAGACCCCATGATGGCGATGTCACCATTAACACCATGATCATGCCTAGCATGATGCGGAACATATCGAAGTCCCTAGGTCATTCACTGAGAATTGCTGTCCGTCTGGCATAGTGATGGATAGGTCCGAATCAAACAAGTTACGTGCCTCAAGGAATGAGTTATTCTCGATACCTACTAAGCCCTCAATGTTCTCTTCTATTATGGAACTGTTGGTGAACTGGTCTGAGTGGGAGATACCATAAGCCTTATCCCATAGCGTACTTCTCTACCATCTCTGGTGTTACTTCCTTCACCCCGTGTAATTCCTTAAGCATCTCATCGACTCTGGCCTTGACCTCAGGTCTGGAGACGTAGCTGTTCATCCATGAGCGGGCAATCCCTTCTGCAAACCTTCAGCAGCCGTAGCGTTGAATCATCAGCGCCTTGGCATGACGGTCATATACGTGAGGAACGTAAGTACCTTTGTGGCGACTCTCAGGGAAGATACTCACAGCCTTTGTGTTACCGAATATTGCTGGGTTTTCCATAAGTTCACGCTTGGTGTCAAAGTGACGCTTAATGATGTCCATAACGATTTCTCAGACGGAGTGAGTGCCTTCTGTAGTTCTGGACGCTCAATAGCTAGTGCCGCTCTACGGTAGATAGTGTATCGAGTTCTTCACGGGACATCTTAGCGCCGCCAGTAGAGAACTCAGGGTCTTTCATAGCGTCAGACATTGCTTTGTCTAAAGTCCTTATAAGTACGCTGGTCAGTACCATGAAGTCTCTCATGGATGTCAGAAGCTGTTGCACCGAACTTACCTGAGGCACCAGACTGCATACCAGTAGGAGAGCGAACGAGGTCAATAGCCACTCTACGATCAGCATCAGTCAGACCCCAAGGTCTTCAAGCCAATCTCGGTGAACCCAGCCAGTTTGATTCCTCGCGCAGCCTTCTTCAGGGTAAAACCTTAAAAAGAGTTTAGAGTCTTAGGGTTGATTGGGTTGCTTGCACTTAGAACGGAGCCATCATGTAACACCACGGCACCTCTCTCTGTTGGTAAGTCCTCATAAGGGACACCATTATGTTCACCTTCAAACTTCATGTTCTCAGTGTTCATCCGAGAGAGGTCCGCAGAGTTGGCGTTTCGTGCTGTCTCACGGGCTTCCAATCGCATCATAGGACCGATGAACTCATTGTCGAACTCAGCTTCTGGTTTACTGCGTTTCAGTCCAGCAGCTACAGCGTCACTGATTGCAGACATGCCTGCGCCAAACACAAAGCCACCTAAGGCAGCACCCGCATAGTCTGCGCGTCACCACCAGCTACGGAGGTACGGAGACCTTCGGATGCAACGTTCAGAGCAGCACTTTCGGCACCAACTACAAGAGCCTTATTGATTAACTTAAAGCCCTTACCAGTGACACCGACCATAGGAACATAGCTAGGGTCCACACCAGCACCAATAATACCAGCACTCAGTTTGGCACCTAGGCCAGCCTCGGCAGCGCGGGAGTCATTCTAGCAAAGTTCTCGTTAGCCAATTTAATGAGGTCATCGAGGTTCTCAGGGGAACCACCAGTTTAGACGTTGATGTACGCAGGGTTCTTAACCTTCTCTTCGAATCTTCTCTAACTCCTCTGGAGTCCAGATGTGAGAGTTCCGACAAGTCGGCGTAATCGTGTCTCTAGAACGCATCAAAACCATTATCGAGACAACCGGCGCGGAAAGCCATCCCAGCGACTAACTTGGAGAGTTCAGCTTCGGCAGCATTTTTGAATCCGAAGAAGGTTGAACGACTGTTGTACTCGTCAAGTGTTTCTCCGTGGGTCTCCCAAAAGTCCTTGGCGAATGGTTTCGCCGTAGCCTCCTGTTCGATACCCTTAACGTCAAAACTTGTGGACTCAGGAAGTTCCTGTGTTACTTTCTGCTTGTGACCAATTCCAGCCAATCCTACCTCAGCCGGAATGCCTTTACCCTTTGGGGTTATGCCACCAAAAGTTTCCAACTGTCCAGCCATAGGTGACTTAGCAACATCCAGAAGGTTACGCATGTCGTTACGTCCCTCCTCAGAGATTGATGCGAAGTCTCCCTTAGAGTACGCCTCAAGTTGTGGATTACCCAAGCGTCCCTCGCCTTGA
+
2346:25>@HJJJFEFJJGJJ@@?>?<<+%$%&&++5,0)'''''('$%%&&,-.-.33>??>>=<43,,,297%%$$$%%%%''('&%&'&,++,0.0CABBAA><>>491.@BAJBBJJHJFJA@A@IABA=B/63/)+;'''JJ821..)+,,.,)(+-5?<;:21)))('(()*''%%','%&'%'&&&+////0/002*()1/;>>DBHJCFEFD==99:9DIHHCE7?@ABGEFJJHGEGJJIJGGGJJJJFJEJHGGJJIJJJJEH?AJ<:::??>=8>421130....22:945>8889:9::I:::::JHJJGJGFEA@@EEDDHHI>:45445722')**/*))(*->AFBBDA<;878794''*'(225ACCBFGFHDEDA>=:2*-()>>D=>EJAA@?=<==>?ABA@FFFIFEGGIHIFFJ:<45DEGEJJJJJJIJGGBDE//;0<=>CB@@A<9:;4-++,**(+02''''9EGFG=CBJFFIJJGJIJJJ7778FJBIJEDDGJEBCHJDHJJHJJEGJJJJHJJIJJJJJFE42248878;@@CCCAA<5556=>****++))-)1?<==>EGJEIFJIFJE9766ABFEEHJGJJGJIGJJ?5@?,:HEEHGECCCBB===CECBCCDEA>>6655+++*---'&%();EJJDIJJJGGJJJJJJJJED:::;@BABA=:::>A<<77B=;:9865565566;:999:::::8788;>66658555>9<;.3555:;>>=<;:9:9:><5555?9998;:9:98;::<;98879:87678:<;<978889:8;96668521122499::788896678;:777422''''*%###$)'&$$%%-++++/1165522249865663223678=3%&''8:9:::;;;>=;87899<:9:76668:;<<7666;9888844448985555888:::9:63321346::::98989887776444588100166866533346:<1013:950156859544111156569::97876888987779988888877433463322558<7776-+112222234555?755543335?;544354444789;98788;533231032772112643346862//019998896=767667897CFHDACFCAAA@EDIFHD('''FCH::99677=5445?>><89:>CCCC<;2(%$%%)''(.431164223:@=<;;??CCDCEBFFFDEEA@@CBDGDACA@BEHDDEFCBBBCDEGJGJJHBC?==33336353?FGGHFCAA@CCDHFED?>BB??@:4.7<.--.@@A;@IBBDECFJBBAEGFFEGEIDCCCBDCBDDFECDEJHF@?>>ABFFECEHBDEDCACBAA>;+))*,**,..0=:::=?ABA@@<;;:555ABEE@@?<=>?;::9;;;A@A@E9889AGEC@@@?@>?8778>??>;;632(:646B?>?=E??=>>7>?==5220---01/13757<<AECBCBBIEDA?>?998666;?????A?C<;(&%%&,+(&'''.=;;<>?>?DACD::::;@ABB><<;:99;J<;@@BBCCBDDCDCDDID==<=FGE<;;9;9//('%%&+,-<>=?>>==CA=<=>EE?>>>CCEA>;;<<>=>@HA9888898(''(-()+*+$%%&'(('''',,-459HCCACBBBCGDDDCFCB@@A?>>>BBBB=9110.&&&&,*9:64=4@98;;;;<9:8)('%'(,2-)'((((('&'))''&(&'((+,-/0//,.442511114446<742*&&22;1**,3:>?BEIFJGDACC?@?@ABEHFCEDEGFEEDJJJDE@A;;<<DBEBDB944,(())6667;8:;=>?CC:====?@CEGIFFEEFCADDD??>>B@?<<=>F@=<J5J@CCDD8540---6....//.)*,12:52/...:88;:CB==;=?@>???EDEBABBFFGFIHEIDEJEFEEEGAA@?EA@@CDDEF''''8)''(00...((((()/55666771112;>==EDFHFFEGFJIIJGJJJIEGJJJIIJG@B@>DD??7787<==AE988:CCBA@?B>=>87)(&$%%((?>7EDCE==?C<=>GGGJJDCBBHB>;:.++,242116899433357EBBADA9989CFHIIHFFGGJD@?@A>:6738:;<JIHC@><;<=HDIDJGBCC=;;;EGGJHGHJHJJ;;;;DJEE;;;<1'$$(--,+,/735@BBEAABBDEJJJCHEHIJ?<;<==<?DFDGFECCFJGJJJJIGIEB@A:<++:677;;<<66,,,--8BB@@CB@CB:::;AIDB@>DEAAABJJEG+***>BD==61140()(''&&(+.--.-+++0@@@CAHJDEFB:<@;68//-&''*11(,**,0;:::<==78:7;;0...:A@A768?>>+++-75''&&&&+&&&&'015673334<778*(()-'&%&(%&&&2223GDDEJGDCA=44('&&'&''&&'((),)/066645581171@A;:98'%#$%&(3656000.1>?E<:;;AJF4678<;:>DIJJGJJHJFJDCGBCJE@??@IJHIJHCEEJIJJHGJJCB>??41./,--255:;=<A@E@A>;*?:>BHJIGIJJJJJJJJJGJJJHHJFJIFJHFCDJGJJJJJIFDDEEJJJJGJ==0/..4<=>?CBAACDJFJJJJGIJIJEHJC----DFGJJFIIHGGJJJIJJHGJH<:::=:6459<?@@>CA;A>:AEEJHE@HFHIJFFGJJGIJDGJJEJFEFFBAEJGJJIFFHGIEFJGJJFDEEGGHHJHHFJJFJJJJFFJIDBB?@A?''''4445BBCA>>=.,*(*-56+8=>000@EFHGFJFCF?A@AA@=3334,)(''(()'(,.338:;?=;556;;@<<:<<>B('
@Stanford_s2n_5_T7_No_Sap1_5_8_10_23_Linear_6000_106
CCTTCGGTCATCGGTGCCGCGGTGAGGTTTCCCGCACCAGTGTCCTGATTGCGTCTCACACGACCGGTCGATTCTGCAACGGTATCCATTAAAGCATGTACCTCGCCAGTCTTCTTACCGTCTCCCTCAGCTTTCGCTTTGAGAGCCAAAATCTCATCCTTAAGTTCCTAGTGGTTTTACCAGTAAAGCCATGATGGCGATGTCACCATTGACACGGCGGTCATACGCTGGCATGATGCGGAACATATCGAAGATCCCTTAGGTCATTCACTGAGAATTGCTGTCCGTCTGGCATAGTGATGGATAGGTCCGAATCAAACAAGTTACGTGCCTCAAGGAATGAGTTATTCTCGATACCTACTAAGCCCTCAATGTTCTCTTCTATTATGGAACTGTTGGTGAACTGGTCTGAGTGGGAGATACCATAAGCCTTATCCATAGCGTACTTCTCCTCTCTGGTGTTACTTCCTTCACCCCGTGTAATTCCTTAAGCATCTCATCGACTCTGGCCTTGACCTCAGGTCTGGAGACGTAGCTGTTCATCCATGAGCGGGCAATCCCTTCCTGCAAACCTTCGGCACCGTAGCGTTGAATCATCAGCGCCTTGGCATGACGGTCATATACGTGAGGAACGTAAGTACCTTTGTGGCAACTATCAGGGAAGATACTCACAGCCTTTGTGTTACCGAATATTGCTGGGTTTTCCATAAGTTCACGCTTGGTGTCAAAGTGACGCTTAATGATGTCCATAACGATTCTCTCAGACGGAGTGAGTGCCTTCTGTAGTTCTGGACGCTCAATAGCTAGTGCCGCTCTACGGTAGATAGTGTATCGAGTTTCTTCACGGGACATCTTAGCGCCGCCAGTAAGGGACTTCAGGGTCTTTCATAGCGTCAGACATTGCTTTGTACGGAGACCATTTATCATACACTGGTCGGTCCCCATGAAGTCTCTCATGGATGTCAGAAGCTGTTGCACCGAACTTACCTGAGGCACCAGACTGCATACCAGTAGGAGAGCAACGAGGTCGATAGCCACTCTACGGATGTCAGCATAGTCAGACCCCAAGGTCTTCAAGCCAATCTCGGTGAACCCAGCCAGTTTGATTCCTCGCGCAGCCTTCTCAGGGTCAACCTTGCAGAACTCTTTTAGAGTCTTAGGGTTGATTGGGTTGCTTTGCACTTAGAACGGAGCCATCATGTAACACCACGGCACCTCTCTCTGTTGGTAAGTCCTCATAAGGGACACCATTATGTTCACCTTCAAACTTCATGTTCTCAGTGTTCATCCAGAGAGGTCCGCAGAGTTGGCGTTTCGTGCTGTCTCGCCGGGCTTCCCGATTCGCGTCGTCGGACCGATGAACTCATTGTCGAACTCAGCTTCTGGTTTACTGCGTTTCAGTCCAGCAGCTACAGCGTCACTGATTGCAGACATGCCTGCGCCAAACACAAAGCCACCTAAGGCAGCACCCGCATAGTCTGCGTCACCACCAGCTACGGAGGTACGAGACCTCCAGATGCGACGTTTCAAGCAGCGCTTTTCGGCACCAACTACAAGAGCCTTATTGATTAACTTAAAGCCCTTACCAGTGACACCGACCATAGGAACATAGCTAACGGTGCCACACCAGCACCAATAATACCAGCACTCAGTTTGGCACCTAGGCCAGCCTCGGCAGCGCGGGAGTCATTCTCAAAGTTCTCGTTAGCCAATTTAATGAGGTCATCGAGGTTCTCAGGGGAACCACCAGTTACAACGTTGATGTACGCAGGGTTCTTAACCTCTGTTCGAATCTTCTCTAACTCCTCTGGAGTCCAGATGTGAGAGTTCCAGCGAGTCGGCGTAATGGTGTCTTTAAACACATCAAAACCATTATCGAGACGACCAGCACGGAAAGCCATGCAGCGACTGAGTGGAGAGTTCAGCTTCGGCAGCATTTTTGAATCCGAAGAAGGTTGAACGACTGTTGTACTCGTCAAGTGTTTCTCCGTGGGTCTCCCAAAAGTCCTTGGCGAATGGTTTCGCCGTAGCCTCCTGTTCGATACCCTTAACGTCAAAACTTGTGGACTCAGGAAGTTCCTGTGTTACTTTCTGCTTGTGACCAATTCCAGCCAATCCTACCTCAGCCGGAATGCCTTTACCCTTTGGGGTTATGCCACCAAAAGTTTCCAACTGTCCAGCCATAGGTGACTTAGCAACATGCAGAAGGTTACGCATGTAGTTACGTCCCTCCTCAGAGATTGATGCGAAGTCTCCCTTAGAGTACGCCTCAAGTTGTGGATTACCCAAGCGTCCCTCGCCTTCAG
+
221-&&&&'''&$$$&'(&'''(&&'&&%&%%'*1//-))79?BAB7.,3*)))'***/10::;9,,,,'&&&*('$%%&:>?754469;3234.----..00/0BGBFEEJIGGJ?>HDJDJA?95@?BEDHJJHJIJ<92203666ACFHFJIEJJHJE>=;?DF>@33EFJJJJJ@@?///.(''(((4<>FHGJFJJIJJJJEJJJJJJHJHJJIJGA@ABJEDEACF<<1000;6650/.0.,,***+.++,63+(()DIIHH@221+*(-57755<33335AADECJJJGEGJEJ7433((((04-**,43336////566DJIFJE>?CFDJJJFJJJJIJHJJIHGFHJJJI=:::FHJJGJJFGHGJDBG<??FJEJEJGGJJJJJJJHJGJJJGGJJJGJJGHIJJGHGGFEJIJJIEJJHCF=JJJCJJJJFHB@@=::1,,,.:69=DJFJEFIGDFEA@BJIJJGGJJBBACGEA:899EEJ==<<JEACCD@?999CBGBHDFHB@?@;=?@@JIBAABEBBBGFJJJJIJHH444599=JABCCIIJJFFHJEFFJGFJGIEEDFA>=@ACB@A?>BCAJJJCA@DFHDAHAFEGFBAA:::;AB?B@?4333AABA?982../11'''',2100((()((*+1>?FCB??@@D@?B@.1113))),*6(6=;<<>B)))*FABCGJJJJF>JEA?>@ABJGIHJHIJJFJBCBEJHHEEGFIGEGIHEEEBA@CC???@@@BBJJECA;<999<;:;=>DBDIGJJJBA@CJGJIFHI=<<=ABA@BAA??A=?442233:CAA@EGEHEFGCJDCBDDDFJDBJEEDGEEC@GHHDFD9GICCB>>>877*)(%'''*,((.;DDEFIEA=<<:;::>?BCBBBCBCA@:&%$%$##$(%%%%%&&%####&$%*&&((*))+,,,-@ABEFECCEJFBDCBHJIDFEIEDDCHHGFDEFIFFEDJED7666<===<DED@?>>BGEJDCBDBCDCDEEGJJF11124332*((-())).78666967=;97/+**+0((('+))+4EJEJBEJEFEHCCFFJCABCEJFEEFJJEHGEJFIGEHCBDABEFJE000ADBCCBFHED988;<6::96796.-)(()(2*(((2/125;9:501??DE>><<10///.(''(*1++,-56;<<AAACJJJJIJGJEHEHFGECEGCHGJ::::JJC=;BC?@@ADIFIJGHHJIBADEHFCEDFJE>>>@EBHJJJHFIIFEGEGJIEJJEGJJGFJJJGDGD?111AJJJJA@;;CEIEDFBAAFJDFDFJ<<;;@43/***)).,8:&-,&033100++,++&&&&5969?>>>@FJAABBH<,+++6+((&''&/.089C@>>>>>?<0/4114CFJJDEDDJGBABAJGFFJCDA@1111EIGJHJFJJIGHGACCCJJHHJHJJJGGFB@?ABJJHEC<DCABC*****HC@?A>??<=6667BDC768AA9762)(,''(%%%%(*+,**-014<=@>BBJGF>=<;720//1CA?::;;CBA::=EJJFJJJJJJIJGFCCDDDFEFJBJJBFGJGJGJJJJHGJJHFJ9888=J<<5552((('(,+***.5753;;<?>2112<9??>:98322/.6553225>DCCDECEJHJJJJFEGHHBBADJDCBEFHJEJDFGCECBCCACECDCDJJFHHGJJFIJJGHJHIJJFGHJIJJIE73356JJA>@=?A?>7889CAE>??@IIEC><<=BCJEGE1530177A;998878??JJHJJFJJAIJIHJJJFGEDFFGD?7.-..022CJ?9467<B22228112=IFIGGJJJJIJGJJFJJ2252JDHGJJCCBBBFHFJFIHJJFIEDDCD75/888/+*++++,1((((+**-''=@JF??<89BBJJHDHGJJJFHEGICDFHJGJIJIJGHHJGGFIJDDFHEDB@ABDDGEGJJFEGFCB@BCAABEAAAEA@BBA<@AGHB<:5:778=ADJIJIJFF<;;;EDDEII;850/A4==>BJEIGJCFJEJIFGGJ@>;:9+++/3()46<=<<?@ECEJJJJABAAEABIEJJGJJJG<9868==766201./13+*&%&)+.84ABJECB@::538<1=65059JJE?A'''&*(%'+<>987896224EJDCDEDCIF@@@ACE>>/,++-))*2''''DFFHDDECCIFJIE==<=?B@@..-.,,*1133EBAABEGFFFEGIHJFIEJGIJGJJGEJEJGEIJJFJJHHHFJGDEDC?7@CBGHCAEE?:91.4($#
@Stanford_s2n_5_T7_No_Sap1_5_8_10_23_Linear_6000_107
ATTGATTAACTTAAAGCCCTTACCAGTGACACCGACCATAGGAACATAGCTAAGCGGGTCCACACCAGCACCAATAATACCAGCACTCAGTTTGGCACCTAGGCCAGCCTCGGCAGCGCGGGAGTCATTCTCAAAGTTCTCGTTAGCCAATTTAATGAGGTCATCGAGGTTCTCAGGGAACTCACCAGTTACAACGTTGATGTACGCAGGGTTCTTAACCTCTGTTCGAATCTTCTCTAACTCCTCTGGAGTCCAGTGAGAGTTCCAGCGAGTCGGCGTAATGGTGTCTTTAAACACATCAAAACCATTATCGAGACGACCAGCACCGGAAAGCCATCCCAGCGACTGAGTTGGAGAGTTCAGCTTCGGCAGCATTTTTGAATCCGAAGAAGGTTGAACGACTGTTGTACTCGTCAAGTGTTTCTCCGTGGGTCTCCCAAAAGTCCTTGGCGAATGGTTTCGCCGTAGCCTCCTGTTCGATACCCTTAACGTCAAAACTTGTGGACTCAGGAAGTTCCTGTGTTACTTTCTGCTTGTGACCAATTCCAGCCAATCCTACCTCAGCCGGAATGCCTTTACCCTTTGGGGTTATGCCACCAAAAGTTTCCAACTGTCCAGCCATAGGTGACTTTAGCAACCAGAAGGTTACGCATGTAGTTACGTCCCTCCTCAGAGATTGATGCGAAGTCTCCCTTAGAGTACGCCTCAAGTTGTGGATTACCCAAGCGTCCCTCGCCTTGA
+
&'1)//)&%&&+++++**050)+@BCFJJHJGIFIGJJF6666ECJHFFGDA:::::?B886:=<7555;<?:DCAAAEJJJIGJIFFEEEEDBJGFGJIFBCEGCEDJIEABBBGHCD96EEJJJJJGEJFJJHJJJGGJEGJFEJEFFDEFFHIGJJJJJJHF777DJJJJ>3..,+%%$%'2:>DDCFCBBBCIGHGJFFJDDJHDHIJHCGC@@FIJHIJJJFCHGJIJJJJJJJJJEJJGFJJ?>>EEC*)'+./JD=:78:>AABAEECFGGJHJJHJJIJEDBECEJJJJJHHJJJJJGJFJIJHGBBAB@<:>,++,.,)+3:HHEA>?AACBJJGEIICBADFEJJGJJJJHIIEFJGFECDJJHJAJJJEFIDJJIGJJJJJGHJFHJJAA@BIJJEGIEHFJHHGJJJJIJGCBBA4==FIDCBCCHHFJJJJIJIG666JHHHJJIJFGBCHHJHJJJJJFHGGJ?FGJHIJJJJEGGHFFIJJJGGIJGJJHJG@=>JJHJFGGJHFJJJJJEJFJJA99BBJIHIJJGJGIFGIGJJJGHEEIJEHHD7555;HCDDDFB>=;8=A@DDC;AAIEC;>FHIGGFEJFHFBE@CD?GGJJJJJJJFHA=-,,,-..-,)&'(''%$#$%&'+++*+)+,,:;;<??CA>>>@@:;:9JDCCJJDCBDGGJJFGJGHJEGAFE65569AA?@AAHJGJJJEGJJFIHDJFEJIGJIGDC7=6599:@4,
@Stanford_s2n_5_T7_No_Sap1_5_8_10_23_Linear_6000_108
GCTTCTCGTTCAATCCGTCACTGAGAACATGAAGTTTGAAGGTGAACATAATGGTGTCCCTTATGAGGACTTACCAACAGAGAGAGGTGCCGTGGTGTTACATGATGGCTCCGTTCTAAGTGCAAGCAACCCAATCAACCCTAGACTTCTAAAAGAGTTCTCCGGTTGACCCTGAGAAGGCTGCGCGAGGAATCAAACTGGCTGGGTTCACCGAGATTGGCTTGAAGACCTTGGGGTCTGACGATGCTGACATCCGTAGAGTGGCTATCGACCTCGTTCGCTCTCCTACTGGTATGCAGTCTGGTGCCTCAGGTAAGTTCGGTGCAACAGCTTCTGACATCCATGAGAGACTTCATGGTACTGACCAGCGTACTTATAATGACTTGTACAAAGCAATGTCTGACGCTATGAAAGACCCTGAGTTCTCTACTGGCGGCGCTAAGATGTCCCGTGAAGAAACTGGATACACTCTGCCGTTAAGCGGCACTGGCTCCTGAGCGTGCCAGAACTACAGAAGGCACTCACTCCGTCTGAGAGAATCGTTATGGACATCATTAAGCGTCACTTTGACACCAAGCGTGAACTTATGGAAAACCCAGCAATATTCGGTAACACAAAGGCTGTGAGTATCTTCCCTGAGAGTCGCCACAAAGGTACTTACGTTCCTCACGTATATGACCGTCATGCCAAGGCGCTGATGATTCAACGCTACGGTGCCGAAGGTTTGCAGGAAGGGATTGCCCGCTCATGGATGAACAGCTACGTCTCCAGACCTGAGGTCAAGGCCAGAGTCGATGAGATGCTTAAGGGGACCCGCGGGGTAAGGAAATTGAACCCCGATGATGAGAAGAAGTACGCTATGGATAAGGCTTATGGTATCTCCCACTCAGACCAGTTCACCAACAGTTCCATAATAGAAGAGAACATTGAGGGCTTAGTAGGTATCGAGAATAACTCATTCCTTGAGGCACGTAACTTGTTTGATTCGGACCTATCCATCACTATGCCAGACGGACAGCAATTCTCAGTGAATGACCTAAGGGACTTCGATATGTTCCGCATCATGCCAGCGTATGACCGCCGTGTCAATGGTGACATCGCCATCATGGGGTCTACTGGTAAAACCACTAAGGAACTTAAGGATGAGATTTTGGCTCTCAAAGCGAAAGCTGAGGGAGACGGTAAGAAGACTGGCGAGGTACATGCTTTAATGGATACCGTTAAGATTCTTACTGGTCGTGCTAGACGCAATCAGGACACTGTGTGGGAAACCTCACTGCGTGCCATCAATGACCTAGGGTTCTTCGCTAAGAACGCCTACATGGGTGCTCAGAACATTACGGAGATTGCTGGGATGATTGTCACTGGTAACGTTGCGTGCTCTAGGGCATGGTATCCCAATTCTGCGTGATCCGCTACAAGTCTAAACCAGTTTCAGCTAAGGAACTCAAGGAACTCCATGCGTCTCTGTTCGGGAAGGAGGTGGACCAGTTGATTGGCCTAAACGTGCTGACATTGTGCAGCGCCTAAGGGAAGCAACTGATACCGGACCTGCCGTGGCGAACATCGTAGGGACCTTGAAGTATTCAACACAGGAACTGGCTGCTCGCTCTCCGTGGACTAAGCTACTGAACGGAACCACTAACTACCTTCTGGATGCTGCGCGTCAAGGTATGCTTGGGGATGTTATTAGTGCCACCCTAACAGGTAAGACTACCCGCTGGGAGAAAGAAGGCTTCCTTCGTGGTGCCTCCGTAACTCCTGAGCAGATGGCTGGCATCAAGTCTCTCATCAAGGAACATATGGTACGCGGTGAGGACGGGAAGTTTACCGTTAAGGACAAGCAAGCGTTCTCTATGGACCCACGGGCTATGGACTTATGGAGACTGGCTGACAAGGTAGCTGATGAGGCAATGCTGCGTCCACATAAGGTGTCCTTACAGGATTCCCATGCGTTCGGAGCACTAGGTAAGATGGTTATGCAGTTTAAGTCTTTCACTATCAAGTCCCTTAACTCTAAGTTCCTGCGAACCTTCTATGATGGATACAAGAACAACCGAGCGATTGACGCTGCGCTGAGCATCATCACCTCTATGGGTCTCGCTGGTGGTTTCTATGCTATGGCTGCACACGAGTCAAAGCATACGCTCTGCCTAAGGAGAAACGTAAGGAGTACTTGGAGCGTGCACTGGACCCAACCATGATTGCCCACGCTGCGTTATCTCGTAGTTCTCAATTGGGTGCTCCTTTGGCTATGGTTGACCTAGTTGGTGGTGTTTTAGGGTTCGAGTCCTCCAAGATGGCTCGCTCTACGATTCTACCTAAGGACACCGTGAAGGAACGTGACCCAAACAAACCGTACACCTCTAGAGAGGTAATGGGCGCTATGGGTTCAAACCTTCTGGAACAGATGCCTTCGGCTGGCTTTGTGGCTAACGTAGGGGCTACCTTAATGAATGCTGCTGGCGTGGTCAACTCACCTAATAAAGCAACCGAGCAGGACTTCATGACTGGTCTTATGAACTCCACAAAAGAGTTAGTACCGAACGACCCATTGACTCAACAGCTTGTGTTGAAGATTTATGAGGCGAACGGTGTTAACTTGAGGGAGCGTAGGAAATAATACGACTCACTATAGGGAGAGGCGAAATAATCTTCTCCCTGTAGTCTCTTAGATTTACTTTAAGGAGGTCAAATGGCTAACGTAATTAAAACCGTTTTGACTTACCAGTTAGATGGCTCCAATCGTGATTTTAATATCCCGTTTGAGTATCTAGCCCGTAAGTTCGTAGTGGTAATTCTTATTGGTGTAGACCGAAAGGTCCTTACGATTAATACAGACTATCGCTTTGCTACACGTACTACTATCTCTCTGACAAAGGCTTGGGGTCCAGCCGATGGCTACACGACCATGAGTTACGTCGAGTAACCTCCACTACCGACCGATTGGTTGACTTTACGGATGGTTCAATCCTCCGCGCGTATGACCTTAACGTCGCTCAGATTCAAACGATGCACGTAGCGGAAGAGGCCCGTGACCTCACTACGGATACTATCGGTGTCAATAACGATGGTCACTTGGATGCTCGTGGTCGTCGAATTGTGAACCTAGCGAACGCCGTGGATGACCGCGATGCTGTTTCCGTTTGGTCAACTAAAGACCATGAACCAGAACTCATGGCAAGCACGTAATGAAGCCTTACAGTTCCGTAATGAGGCTGAGACTTTCAGAAACCAAGCGGAGGGCTTTAAGAACGAGTCCAGTACCAACGCTACGAACACAAAGCAGTGGCGCGATGAGACCAAGGGTTTACCGAGACGAAGCCAAGCGGTTCAAGAATACGGCTGGTCAATACGCTACATCTGCTGGGAACTCTGCTTCCGCTGCGCATCAATCTGAGGTAAACGCTGAGAACTATCCCCACAGCATCCGCTAACTCTGCTCATTTGGCAGAACAGCAAGCAGACCGTGCGGAACGTGAGGCAGACAAGCTGGAAAATTACAATGGATTGGCTGGTGCAATTGATAAGGTAGATGGAACCAATGTGTACTGGAAAGGAAATATTCACGCTAACGGGCGCCTTTACATGACCACAAACGGTTTTGACTGTGGCCAGTATCAACAGTTCTTTGGTGGTGTCACTAATCGTTACTCTGTCATGGAGTGGGGAGATAGAGAACGGATGGCTGATGTATGTTCAACGTAGAGAGTGGACAACAGCGATAGGCGGTAACATCCAGTTAGTAGTAAACGGACAGATCATCACCCAAGGTGGAGCAGTGACCGGTCAGCTAAAATTGCAGAATGGGCATGTTCTTCAATTAGAGTCCGCATCCGACAAGGCGCACTATATTCTATCTAAAGATGGTAACAGGAATAACTGGTACATTGGTAGAGGGTCAGATAACAACAATGACTGTACCTTCCACTCCTATGTACATGGTACGACCTTAACACTCAAGCAGGACTATGCAGTAGTTAACAAACACTTCCACGTAGGTCAGGCCGTTGTGGCCACTGATGGTAATATTCAAGGTACTAAGTGGGGAGGTAAATGGCTGGATGCTTACCTACGTGACAGCTCGTTGCGAAGTCCAAGGCGTGGACTCAGGTGTGGTCTGGTAGTGCTGGCGGTGGGGTAAGTGTGACTGTTTCACAGGATCTCCGCTTCCGCAATATCTGGATTAAGTGTGCCAACAACTCTTGGAACTTCTTCCGTACTGGCCCCGATGGAATCTACTTCATAGCCTCTGATGGTGGATGGTTACGATTCCAAATACACTCCAACGGTCTCGGATTCAAGAATATTGCAGACAGTCGTTCAGTACCTAATGCAATCATGGTGGAGAACGAGTGATTGGTAAATCACAAGGAAAGACGTGTAGTCCACGGATGGACTCTCAAGGAGGTACAAGGTGCTATCATTAGACTTTAACAACGAATTGATTAAGGCTGCTCCAATTGTTGGGACGGGTGTAGCAGATGTTAGTGCTCGACTGTTCTTTGGGTTAAGCCTTAACGAATGGTTCTACGTTGCTGCTATCGCCTACACAGTGGTTCAGATTGGTGCCAAGGTAGTCGATAAGATGATTGACTGGAAGAAAGCCAATAAGGAGTGATATGTATGGAAAAGGATAAGAGCCTTATTACATTCTAGAGATGTTGGACACTGCGATGGCTCAGCGTATGCTTGCGGACCTTTCGGACCATGAGCGTCGCTCTCCGCAACTCTATAATGCTATTAACAAACTGTTAGACCGCCACAAGTTCCAGTTGGTAAGTTGCAGCCGGATGTTCACATCTCAGGTGGCCTTGCTGGTGCTCTTGAAGAGTACAAAGAGAAAGTCGGTGATAACGGTCTTACGGATGATGATATTTACACATTACAGTGATATACTCAAGGCCACTACAGATAGTGGTCTTTATGGATGTCATTGTCTATACGAGATGCTCCTACGTGAAATCTGAAAGTTAACGGGAGGCATTATGCTAGAATTTTTACGTAAGCTAATCCCTTGGGTTCTCGCTGGGATGCTATTCGGGTTAGGATGGCATCTAGGGTCAGACTCAATGGACGCTAAATGGAAACAGGAGGTACACAATGAGTACGTTACTAAGAGAGTTGAGGCTGGGAAGAG
+
&&&&%&%%&&'&&'%$####$$#$$&&$%'&'*./671@CJHHIJIJ@?>?JBAABJIJIJB54437899:7.@???>1,*),JJJJJJDIGJIJJJJHJJJFFEJHFJJJHJIHIGEFGFDJJGGJJJHJD@?>2'''068)'(./,'*))*>?;965'.++-*+442..0:;=CEFFGGGHHDF;40DCEDFFFFDJHJHJFHHHDDAAE<===B=55::DEH?:5***>59EJJGGIJJCCBDHJJJGIHH@3JHHHJJFJJJJJJGDEFJDGDF6@AJFHGGEIJJJIJJJJJGHGFGIIJJJJJFJJIEFHEBECABEJEGIHFJEFEDJHJJHHGI;IFGDJJJ430.58>@>:3112ABC?<<>G@@@@EIJJGIJEIJJGEEBDEJEGJJB999;G>>>9:9:D?CE;;@A<<<<FGFJGFJDJJJIEHJJJE@?E==?22B9A>?GEBA;7522333.--.)(()**5-))),337)((%''(+*)()*))*-,+*-@A@B=>A@JHGJJHGJGA@??@BEBC713JJJA?;;;<EFEGIGHJHEFJJFJJJJJJJJJGHJJJJJE>>>JJHFJIEGCBJFFJIGJ3333DHFHIJEJEFJHFCFJJBDHJJHJJDA@@@JIFF=AD@ACDIIJH???@H?<?<<=0//13>:;946HHJDJJEEGGDJGGJFFDJJJJEIJJEHFEDGCCGFGEIJJJFDJD@@AGJJDDEJJHGGCC<;;;CGBA>BB?BDEBEF>=>HFGIFJJEEJJGJGEFIJJJIHJFHJDDEEJJJDBGFEC=<<G-++-(&'8559852110/+'&&%$$$%&((&&%&'')%)$$%%'''%%'&%$$$%&-.19;?@@ACDJFCFIDEJEJFJEBDDDGFEFECDGDJJJJEHEGFJJJFJJF@@@AHGEFGGHJJFGCDI@GJFCFGGJFFGFJEII+++++;>331.00641))))21113:3@>@FJHJCB@ABEEGIFIIFIFEFFHHCEDCEHFHJFJJF?<=>855=JEFFJJGDFGJEHJJFJIJJGJGFFFFEDFGJEJGFDDJJJJDFJJJBHBCJHJGJD>>BABCBDDGEJGIGJJIE>=<=EJIJJFJEEE<::::IGJDJHJDDBBDJJIJJJGJFIFFFGJFIEEHGFDECG6656?@@D<<<DEHBBDDJIHFEJHJJJEGBDFDDD>>>2158988333=GJEIGJHEFECHHJJIJJJJHDEFCFJFJIFFJHGFEBBCA@A4,,,@?;:9<BFDEJFFJJFGCGFFFJJJHJJGJJGIJEJGFJHDIGJJEB===899DHCEDBBC@A@@EIHIJGGHH===>FEGFABA@=;;<CGFJJEDCDDECEJJGJIGJDJJJJJHJJIJFJFFJFE;981000--.7999:;;;;J@?>?B==98?B?<>>?B@==766((&&'&089CDEF666FFA@ADD?99FGFGJGJHJEHEJJGGIEEFGHHHFJJEGJJJJJFBCCCFC>>>>ABJEEEGJJJHJJ<***;IECEEACCDHJGJGFIGEHFGHJFJDD?==EGFJFEEDEGJJDJGD??CCFFEJJGJFFJEFCEAA---,33@GJJEJCADCJA8872333=6677HBBBCEEA;;:8984557<>DEFDJGECGDFFDECFEEIEFDGFEJEEEGDCDCICFGHDEEBCHC@C?@DBEDDC@A@=<<678IICA@@>@<6778<D<==>JFDD<99:'&&(+.+4AA@JDEIEEJHB<8JBCB@ACCBABA@BEJEHDBBABCJ88DJJJHBBBFJFHJGJFJFGDGDEF@99BA=J:68CCEJEFCC>>==@@@:9899989<9643***/1'++-1222>@?FGFDCCFEJGBEBHJEJJJEBABABBABBEBACBEBA@ACCBCDGFEJDD>>>?EHGFEDDCEDDDABCCJCCBDJGGGCGFDCCCCCHFDECDBEFHGF:=;,++,;=DJEHIAJFCDB=9788:H2111111DAA?@ACBBBBDDHJFDBD@?@=764,...0222DEJHHHJGEDJIFGFCDDEIEJJE@>>>BCGJGFFIDFCCDBDA@55:=;=BFCB@@@@??@DDEEEGEIDJIJEJFEEDCFHCCDDFJFFEGHEIEFFHGFGJGHJFF=87689A?C<;<>B70/1,&$$%&'*+2??;<;;ACCJFHHJECCIGGEJEJAA888=CHFEDGEFEGDCFIFJIJHJGCFECBDCDFJJJGJJFGJIFEIEGJJJJHFGEGJJIJJJJHJFEEDEHJHGCEEBDHHFJJJHGEEJHEEEGJ8888>HJFGECHFJGEDDGJJCCCCEEBECC=?ABEEFDJJICGJJIFABABCDFIJHHGGGDFDBEAECDIFJIJHIDDHCCBBFGCBBBDD<BAB???@DD=>BIJJEHEIJCABBJFDBB<<;<>5))0ECCHBGGGHHCCBA@A@CBED:::;?==<@F55,,.A=;;:<,+++FDE@>==A>CEAB===<BCBGJHCAA@ACDFDDDAACA@==@<;;<>888841119?@=9;:22223BCDIGFCCBJIJJHHJJJHJHHJGJHJJIIGJGJJFJJ@AABIJJFJIDJC?@AJHHJJIJJJJJIJHGEJHJJJJIEJJFIH8889H=//.0-(()6@C4334545;@?DFJJGEEFEJJJEIGJ4337D>=?>C8879CGFD8777><>JEJJFJEJJJJHFEHIJIIEGGHHEIHJGGFCCBGJIGJJJGHGIFCJJHJJJGJIGJHJGA;;:5<.))23399:;DJHDJBBABDEEFFEJJJJJJEJJ>=<>H?>=>>>==??FIFIECCIC=222011100/,),&$$$$$$2CDECAAA@===@JJGJJJJFJGJIJJIJJFGJJJJJJJJHIJJJJDFJJE====CFCFJIJJJJJ@==?HJJJJJD0+++////---/.//;B8888A?6455,,&&'-,*,689<::<BJGHGJJJJJIJEEHEEHJJJJJGFJJJJHE@D??CCGHJJJIJJJJJJIA@CJBA?=:875565DJJJHHFEBABDEIJJJJJJJJJJHECBBCC654440-/2666>@GDDB::=CDIJIJJHJJFGHFJIJJJJHGIJHJJJJEGJ@?>;89@B>;:223CJJGBBA=<;:>AJJIIFJJJEHJGJIEFG>>==AAJGD?<<ABDGJJJGB/+B2=CIDAC:7779BDHJJIGJGJGJGHGDDHDIHDEJJHHGJJJJHJBBGHJGGJGJHBJGHJJHHDDIJI;::;DH@<86667AAGDHGJIJJJJJEHJJHJGJGJJA=>B>)(()EGJJJJGFJJHIJJJJGGJJJGJJHIEIJJIFJJJHFCAA@DHGFJFHGEJG'''%));FDDIJJJGJJJFGDGJ@J@@DDD>55>DJHJ7666BCEJEDEDEFFJJHJJJHE@;6543452323>CJJJHHJCDDEHFFEIFJJJJ??;-+++.181122446>ABIDGGIEJDFDDGFFIJJFFJGIIEHJJJJHJGJDEIFB=???>CDB>???AADDCEFIBBCBE::999ABCFECEEEDDDHGFJEFGJHFEHDFAAA@<<<33323-++..ABGEFIJJFEJGHGJJGFJJJGHFEJJFDEBEFCFCDE999<////>@@FJFGIJJEEHBEGEDA=>>>JJJJGGHJHJBCDCEFEDFGJDBECJJGIJJGIFJJJI@??*)))FBCBBAB<222155835EJI>=<(((-.5<>CCGHGEEEEHHHEEDHEJEIIIE000:6?=<<BBGDHEDJEEEHFDJFJJFJDJFJDFDBA@?ACGFCHFDEEECCCDEEJFGBB?BBEJGE8535://-.08:=?EJC@AA=::E663345>7778FJEBECGHGGEJJAHCCHIJD?:CDCJECDCACDCDABCBJGGHJAAFEDBCGEDCCJGGCBA@EFFCGB>><=??JFHGJJBCCA@>=>HG8889IEJEEDDBBBCJFFEGDBDEJFJFFIJEJGDFC@??@0001AA@@==D>FGCABA:::<CF?>>>>EDJEDB@?@ABJIDBCCCBCCFFIJBDCDDFJJGJJD====JGDGEDEBCCCCCBA??@?BCDFDCAAAABCCEBCEGD@?ABCCDDDDJJEGCBA@CAEFDCCDCB@@988.(('()4665AHDJGBAA@DBDBHJDEDHEFIJEDGBBABDBA?ACBDD@?@@DCEGC@=<<>JEBABC??@ABBCBDDDC@>>>??@CE@ABCBBBBBBCHHBA@ABA@A@AAABAA@@BEDEGBCABCEIJFB?>??@<<=<<==BBAB?@?@AABCGIGCDCCEC?>>?CBCF;;;;DE?==<CCEHED@IJJHJ??4+)((+378:::9@?AJGFJGJJJJIHHJJGJJ;;;CCCBDBCBGDB?==BDDGFI??>>?BFH@AJHJ7767,+++>=FBCBBJDDCBDDGGFGJCBDJJJJJHJJHFDFEJJJJJIJJJJJIJGGEE=<;<BEFDEBB888799:=>@IBJIJJIIGJJJGJHJIJEHJJJJJJIGJFJFJJHJGJJEIEJIJ7776668?BHBDGCAA=<==BEED?>@>;ECDJJHJIJGG@IJFGJIJIJJJJJJEFGIFGGJDDD<7767//.1./CCFHJJ>78:FGFJIJJHHJJJGGJBCBCJHGJGJJGJJJJIJGJJJJGJIGJIIJJJEJDIDJJJFEJJJIFFGJJJJJEDJHGFJFHJJIJFC@?@=7=*)(,/*'((&(:8878<=IHGGHJJ@@@@JJHFGJJJIGJJJEGBJC;@@?BA@DEBEDHHAAIGJJEA?DBEEJCBDDDDJHJJJJJIIJ????FGJGIJFEJCCDEJJJJIJ431/)))EGBABBCD;:;@@FJEGJJIIDD>>>:%%''-057?<>;:4(((*-*))(&)>?CCBBBEGGJHJJHIEFEBBDIIGJJJCCABJJFFEEFJJJJJJHJGJJJJJJGEJDJHJJIJGJJJAAAADGECFHEJGGGJJJJIGIJJJJJJEGFDJJGJGGEFFJA?>>>@=?BCCI::::?>@>=>>DHFEFGEJFJDEEFG?>>?DEEGJJGFHGIEHHGEHJJJJHFDDDGIGCJEB@?A=9:JFIHFFGJGJJJJJHJFEEGEEBCEFBBFCEEDE3334?>?BAEGFA?>>@DHJEFF?@?@DECIJGIHJHJDAAAAEEEIIDJA@@AJE??>3/(%&'((+)10/:CAAG>''&*()&
@Stanford_s2n_5_T7_No_Sap1_5_8_10_23_Linear_6000_109
ACCTGTCGAGGTGATCGGCGCTATGGGTTCAAACCTTCTGGAACAGATGCCTTCGGCTGGCTTTGTGGCTAACGTAGGGGCTACCTTAATGAATGCTGCTGGCGTGGTCAACTCACCTAATAAAGCAACCGAGCAGGACTTCATGACTGGTCTTATGAACTCCACAAAAGAGTTAGTACCGAACGACCCATTGACTCAACAGCTTGTGTTGAAGATTTATGAGGCGAACGGTGTTAACTTGAGGGAGCGTAGGAAATAATACGACTCACTATAGGGAGAGGCGAAATAATCTTGTCCCTGTAGTCTCTTAGATTTACTTTAAGGAGGTCAAATGGCTAACGTAATTAAAACCGTTTTGACTTACCAGTTAGATGGCTCCAATCGTGATTTTAATATCCCGTTTGAGTATCTAGCCCGTAAGTTCGTAGTGGTAACTCTTATTGGTGTAGACCGAAAGGTCCTTACGATTAATACAGACTATCGCTTTGCTACACGTACCTACTATCTCTCTGACAAAGGCTTAAGACAGCCAATAGCTACACGACCATCGAGTTACGTCGAGTAACCTCCACTACCGACCGATTGGTTGACTTTACGGATGGTTCAATCCTCCGCGCGTATGACCTTAACGTCGCTCAGATTCAAACGATGCACGTAGCGGAAGAGGCCCGTGACCTCACTACGGATACTATCGGTGTCAATAACGATGGTCACTTGGATGCTCGTGGTCGTCGAATTGTGAACCTAGCGAACGCCGTGGATGACCGCGATGCTGTTCCGTTTGGTCAACTAAAGACCATGAACCAGAACTCATGGCAAGCACGTAATGAAGCCTTACAGTTCCGTAATGAGGCTGAGACTTTCAGAAACCAAGCGGAGGGCTTTAAGAACGAGTCCAGTACCAACGCTACGAACACAAAGCAGTGGCGCGATGAGACCAAGGGTTTCCGAGACGAAGCCAAGCGGTTCAAGAATACGGCTGGTCAATACGCTACATCTGCTGGGAACTCTGCTTCCGCTGCGCATCAATCTGAGGTAAACGCTGAGAACTCTGCCACAGCATCCGCTAACTCTGCTCATTTGGCAGAACAGCAAGCAGACCGTGCGGAACGTGAGGCAGACAAGCTGGAAAATTACAATGGATTGGCTGGTGCAATTGATAAGGTAGATGGAACCAATGTGTACTGGAAAGGAAATATTCACGCTAACGGGCGCCTTTACATGACCACAAACGGTTTTGACTGTGGCCAGTATCAACAGTTCTTTGGTGGTGTCACTAATCGTTACTCTGTCATGGAGTGGGGAGATGAGAACGGATGGCTGATGTATGTTCAACGTAGAGAGTGGACAACAGCGATAGGCGGTAACATCCAGTTAGTAGTAAACGGACAGATCATCACCCAAGGTGGAGCCATGACCGGTCAGCTGATTGCAGAATGGGCATGTTCTTCAATTAGAGTCCGCATCCGACAAGGCGCACTATATTCTATCTAAAGATGGTAACAGGGATAAACTGGTACATTGGTCAAGGGTCAGATAACAACAATGACTGTACCTTCCACTCCTATGTACATGGTACGACCTTAACACTCAAGCAGGACTATGCAGTAGTTAACAAACACTTCCACGTAGGTCAGGCCGTTGTGGCCACTGATGGTAATATTCAAGGTACTAAGTGGGGAGGTAAATGGCTGGATGCTTACCTACGTGACAGCTGTCTGAATTGCGAAGTCCAAGGCGTGGACTCAGGTGTGGTCTGGTAGTGCTGGCGGTGGGGTCAGTGTGACTGTTTCACAGGATCTCCGCTTCCGCAATATCTGGATTAAGTGTGCCAACAACTCTTGGAACTTCTTCCGTACTGGCCCCGATGGAATCTACTTCATAGCCTCTGATGGTGGATGGTTACGATTCCAAATACACTCCAACGGTCTCGGATTCAAGAATATTGCAGACAGTCGTTCAGTACCTAATGCAATCATGGTGGAGAACGAGTAATTGGTAAATCACAAGGAAAGACCGTGTAGTCCACGGATGGACTCTCAAGGAGGTACAAGGTGCTATCATTAGACTTTAACAACGAATTGATTAAGGCTGCTCCAATTGTTGGGACGGGTGTAGCAGATGTTAGTGCTCGACTGTTCTTTGGGTTAAGCCTTAACGAATGGTTCTACGTTGCTGCTATCGCCTACACAGTGGTTCAGATTGGTGCCAAGGTAGTCGATAAGATGATTGACTGGAAGAAAGCCAATAAGGAGTGATATGTATGGAAAAGGATAAGAGCCTTATTACATTCTTAGAGATGTTGGACACTGCGATGGCTCAGCGTATGCTTGCGGACCTTTCGGACCATGAGCGTCGCTCTCGCAACTCTATAATGCTATTAACAAACTGTTAGACCGCCACAAGTTCCAGATTGGTAAGTTGCAGCCGGATGTTCACATCTTAGGTGGCCTTGCTGGTGCTCTTGAAGAGTACAAAGAGAAAGTCGGTGATAACGGTCTTACGGATGATGATATTTACACATTACAGTGATATACTCAAGGCCACTACAGATAGTGGTCTTTATGGATGTCATTGTCTATACGAGATGCTCCTACGTGAAATCTGAAAGTTAACGGGAGGCATTATGCTGAGAATTTTTACGTAAGCTAATCCCTTGGGTTCTCGCTGGGATGCTATTCGGGTTAGGATGAGTCTGGGTCAGACTCAATGGACGCTAAATGGAAACAGGAGGTACACAATGAGTACGTTAAGAGAGTTGAGGCTGCGAAG
+
%&%&%%$$%%//)((%%%&(**,...269766>FHHHJJJJJJJGIJHIGJJGJJJJJJGJFJHHFJEBGIFF5545;;JJHHJDJJ?FJJIIJJJJEJJIJFEH@???FABFEIEFFFFHIHJJHDFJEAACF@=>>JHGJJJJGFJEFDFJGGFHGJJJJHFEEIJJJCDAB32222<9A@A<<:;;8A>99;;;;FHJJIJJJJJJHIIJGEEA>7CGJGJIGIJJHFJJJJGJEC>=@CEHICB@A??@HJJJJCDFIEHDHJJJJJIEEDEHJJJFJ::::=:98322**%%+*9AEDFFJIJB?@HGJJJCFC73:EDFJEFFJGJJJGBAABFBDDFJJJJJIJJHJJJJHJJGJJIJJJJJIIHFIIIJGGEJJJJJFGJGJJJHJHJGD4/:680158@AB@?=><;8ADEFFDDGG<;;;HJFC=43224@BAEFIEIJFIFFEDHFIJIJJJHJIFEEIGGJH???CCDCGJJJIHJDEEDEJBB51+''(()-/0JJJA@BIJFDFGAA)&&&&0'&&()%%$$$)')37BDDJJGGJJIJJHJIJJJJGHGEDFIIJJGJJJIIEHEDDAACBJJJHJGJHDJJJJFGJJJJGIEJJJJJJJJJJJGJJGJJJGGJJIJFGGHF@986967777CFFFFHGFJJEJJJHJGHHGJJJ@@@DH@5./:;<FHJHJJJIHJIIIIJJJIJJJJIJJJJJJJJJJJJJIJFEJFDEDJGJJGJHFJEIJIJJHJJI:9:>?CBECD?@??GJJJHHFGJJJJJJJJJJJHJIJJIFJ111<IHEHICC>JIGGJIJJJJJJJFJJHJJJJJJFHJFJJIHJJHHJJEJJJJJJJEJIJJHJJJJJJFHGF;8@?BEEJIFJGEFHJJIHJJJHHJJJJJGHJJJIJDEJJJJJJJJJJIGJJJJIJJJFJJJJJJGJGJHJJJJJJJJHDA?DFIHJJH@FIEGEFIJJJJJGJGJJJB>:>@CABJFGJDHJF=<<=BABDCEJIJHHHDJJJGJJDHJJC?BA;A<AEIHJHHJJEJJJJJGJJJJHJIEJJ4339?IJGJHEGCGJGGJJJIJJFGJJJIIGJJJIJJJIJJJJGIHHGGGHDEHCC??>EGJFHFJIFDDEFEHJJIJ=<<<DJGJGJJJJIHIJGJJJFFDCDFIJGHHJGJIGGJJJHJJJJEIGJJJJIJIJJIJJA???BFJHGJIJDJG<;::?@AIFHFCBABCBA?A=:=@GIHJIJJJJHHGF>HEJIJHJFGHJJIFJJJJJIDGEJJGDA>99:;GDDDCHJDICBE999:JJJJJJHEGEJDB@A**.FGFGGCGJFGCCBBCJJHH>=<;?<=><==9::<@5329J85,)(+,,,*++=A@?BBDGEFDEFDFEGBC@@:::9<=@AEEJCEICCCHDCD?<<;>ECGFDJFHEEGGG;;;<DDC;6544.,&%%%&),0)*7=@B@AAF;=<18785456:A@@8789FFECDDABCEBCCBFFHJJF>>=<?AEFFJGJGJJECB533+6+&%%&,))++0221,+,****1GD<;;;JEEJBAAAJHFIJJJHJJGFHAC>EBAEEFEECBBDEJJJF@9998787;F?@@:;;;;CB=<8667<AAACABADDDJEGEDJGJJJJHJJGIJJJJJJJFHIHEFIFEDDFJHIFJGFHEEFGJHHGDCFJIEEGC?AEDDJCFJCDDJGHFFJHIIEGGIGJJJJDGACCGJ30/00)'&&'(&'&''')BBGJJBBCEFGEJIGJHJFJIGH5444411@<<<=CJGHJ;;;;EGFE6555DEDAAGGED@BBBFFGGFBEDC@???IFDCBEFEDDDEHJFJGDBCDJEC?<=@2210..1+.>HCABCIFIJCFCFD?>BADC?@@8,,9,2,,,93034IJIHJEIJFFFDEEFCDBDEEEGFFEEGJCIJGGJA@@=?>DIEEEHJH4444B>>>>@FDBDBBDEFCCDCD@@ABHCAJFJFJBDHFJFGDHFGHGFIEFFJIEDCDDCDBEEEIECCCEHEHDBDCEEDA@BBBBJHJJJJJJJFJJGJJJEIJEGHGJJJHGJBABBHIHJJIHHJJJJHJJIJJJHJJHJGFHJIJHJEHEFHFJJJGIJEJJJHJFDDGJGEFDFJFHJFJIHJFJIA@ACJEEFCGGJJIEAB7))))FCCIFEIHEGJGJFFJIJJJJJFBBDFDFFCIHJIFDFGIJHHDHIIJJGGB??>E?EIIHJIJJIIJJJIB@@AHDFJGDIHJJGJ88HJGJFH@JE3224@>=:>94--/../0/0046:<=<>?BGCJJJFJJJFJJJIJJJJGEFEJJFHIJJJHJHJGJHFJHHGGJIGJJJHHJJJJHJJJJIJHJJD52-+++*-'&&&+,-)'**+'(9;=CCDFEJJJGJEJJJGEDDFEGFIHGFBCBDEDCIA@9776+*3-:=<=DFEJGIFGJHFDIIGJFJGJGIJGJGFHF<@A@B@2=+3*,97668CF:992223633/-++2;BIJGJGEEBBBCDGCCF>==?GJ<<;;>ACDDEDDCJGGIIFGGJJA@@AJHHJGJECAABEFFEEIJFJJGJIJIIJGJGJJJIGEFECCDHJGDFEDFJDCFA>>@ACC@?@@?52,,-?5555<<<JJHHC<<::;;=BABDDHEGADB((((8;<=>FC@>?>@FCA@AA==;<>89DA?==>?ABAFGJFF@@??AA@@@?A;980.)(''&'&'(*****6778>AFCDBABABADBHC@ECACGAA@@?@BAJGDD@AAB?>33211//221241=CAADEB+))&
@Stanford_s2n_5_T7_No_Sap1_5_8_10_23_Linear_6000_110
ACTGTAACGTTCGTGCTCTAGGGCATGGTATCCCAATTCTGCGTGATACACTCTACAAGTCTAAACCAGTTTCAGCTAAGGAACTCAAGGAACTCCATGCGTCTCTGTTGGGAAGGAGGTGGACCAGTTGATTCGGCCTAAACGTGCTGACATTGTGCAGCGCCTAAGGGAAGCAACTGATACCGGACCTGCCGTGGCGAACATCGTAGGGACCTTGAGAAACGAACACAGGAACTGGCTGCTGGCTTCTCCGTGGACTAAGCTACTGAACCAAACACTCAGCTTCCTTCTGGATGCTGCGCGTCAAGGTATGCTTGGGGATGTTATTAGTGCCACCCTAACAGGTAAGACTACCCGCTCAAGAAGGCTTCCTTCGTGGTGCCTCCGTAACTCCTGAGCAGATGGCTGGCATCAAGTCTCTCATCAAGGAACATATGGTACGCGGTGAGGACGGGAAGTTTACCGTTAAGGACAAGCAAGCGTTCTCTATGGACCCACGGGCTATGGACTTATGGAGACTGGCTACAAGGTAGCTGATGAGGCAATGCTGCGTCCACATAAGGTAGCTACAGGATTCCCATGCGTTCGGAGCACTAGGTAAGATGGTTATGCAGTTTAAGTCTTTCACTATCAAGTCCCTTAACTCTAAGTTCCTGCGAACCTTCTATGATGGATACAGAACAACCGAGCGATTGACGCTGCGCTGAGCATCATCACCTCTATGGGTCTCGCTGGTGGTTTCTATGCTATGGCTGCACACGTCAAAGCATACGCTCTGCCTAAGGAGAAACGTAAGGATATTTGGAGCGTGCACTGGACCCAACCATGATTGCCCACGCTGCGTTATCTCGTAGTTCTCAATTGGGTGCTCCTTTGGCTATGGTTGACCTAGTTGGTGGTGTTTTAGTTCGTTGATCCGCTGACTTCTTGAACTTCTACTCGACGTGAAGGATCAACCCCCAAACAAACATTTCAGGGTGGTGGCTGTGGTTTAGAAACCTTCTGGACCAGGTATGCCTTTCGCTGGCTTTGGCTAACATCATCTTAATGAATGCTGCTGGCGTGGTCAACTCACCTAATAAAGCAACCGAGCAGGACTTCATGACTGGTCTTATGAACTCCACAAAAGAGTTAGTACCGAACGACCCATTGACTCAACAGCTTGTGTTGAAGATTTATGAGGCGAACGGTGTTAACTTGAGGGAGCGTAGGAAATAATACGACTCACTATAGGGAGAGGCGAAATAATCTTCTCCCTGTAGTCTCTAGATTACTTTAAGGAGGTCAAATGGCTAACGTAATTAAAACCGTTTTGACTTACCAGTTTAGATGGCTCCAATCGTGATTTTAATATCCCGTTTCGAGTATCTAGCCCGTAAGTTCGTAGTGGTAACTCTTATTGGTGTAGACCGAAAGGTCCTTACGATTAATACAGACTATCGCTTTGCTACACGTACTACTATCTCTCTGACAAAGGCTTGGGGTCCAGCCGATGGCTACACGACCATCGAGTTACGTCGAGTAACCTCCACTACCGACCGATTGGTTGACTTTACGGATGGTTCAATCCTCCGCGCGTATGACCTTAACGTCGCTCAGATTCAAACGATGCACGTAGCGGAAGAGGCCCGTGACCTCACTACGGATACTATCGGTGTGAGAATAACGATGGTCACTTGGATGCTCGTGGTCGTCGAATTGTGAACCTAGCGAACGCCGTGGATGACCGCGATGCTGTTCCGTTTGGTCAACTAAAGACCATGAACCAGAACTCATGGCAAGCACGTAATGAAGCCTTACAGTTCCGTAATGAGGCTGAGACTTTCAGAAACCAAGCGGAGGGCTTTAAGAACAAGTCCGTGCCAGACGCTACAAACAGAAAGCAGTGGCGCGATGAGACCAAGGGTTTCCGAGACGAAGCCAAGCGGTTCAAGAATACGGCTGGTCAATACGCTACATCTGCTGGGAACTCTGCTTCCGCTGCGCATCAATCTGAGGTAAACGCTGAGAACTCTGCCACAGCATCCGCTAACTCTGCTCATTTGGCAGAACAGCAAGCAGACCGTGCGGAACGTGAGGCAGACAAGCTGGAAAATTACAATGGATTGGCTGGTGCAATTGATAAGGTAGATGGAACCAATGTGTACTGGAAAGGAAATATTAGCGCTAACGGGCGCCTTTACATGACCACAAACGGTTTTGACTGTGGCCAGTATCAACAGTTTCTTGGTGGTGTCACTAATCGTTACTCTGTCATGGAGTGGGGAGATGTCGAACGGATGGCTGATGTATGTTCAACATAGAGAGAGTGGACAACAGCGATAGGCGGTAACATCCAGTTAGTAGTAAACGGACAGATCATCACCCAAGGTGGAGCCATGACCGGTCAGCTAAAATTGCAGAATGGGCATGTTCTTCAAATTAAGTCCGCATCCGACAAGGCGCACTATATTCTATCTAAAGATGGTAACAGGAATAACTGGTACATTGGTAGAGGGTCAGATAACAACAATGACTGTACCTTCCACTCCTATGTACATGGTACGACCTTAACACTCAAGCAGGACTATGCAGTAGTTAACAAACACTTCCACGTAGGTCAGGCCGTTGGCCACTGATGGTAATATTCAAGGTACTAAGTGGGGAGGTAAATGGCTGGATGCTTACCTACGTGACAGCTTCGTTGCGAAGTCCAAGGCGTGGACTCAGGTGTGGTCTGGTAGTGCTGGCGGTGGGGTAAGTGTGACTGTTTCACAGGATCTCCGCTTCCGCAATATCTGGATTAAGTGTGCCAACAACTCTTGGAACTTCTTCCGTACTGGCCCCGATGGAATCTACTTCATAGCCTCTGATGGTGGATGGTTACGATTCCAAATACACTCCAACGGTCTCAGATTCAAGAATATTGCAGACAGTCGGTTCAGTACCTAATGCAATCATGGTGGAGAACGAGTAATTGGTAAATCACAAGGAAAGACGTGTAGTCCACGGATGGACTCTCAAGGAGGTACAAGGTGCTATCATTAGACTTTAACAACGAATTGATTAAGGCTGCTCCAATTGTCGGAGCGGGTGTAGCAGATGTTAGTGCTCGACTGTTCTTTGGGTTAAGCCTTAACGAATGGTTCTACGTTGCTGCTATCGCCTACACAGTGGTTCAGATTGGTGCCAAGGTAGTCGATAAGATGATTGACTGGAAGAAAGCCAATAAGGAGTGATATGTATGAAAAGGATAAGAGCCTTATTACATTCTTAGAGATGTTGGACACTGCGATGGCTCAGCGTATGCTTGCGGACCTTTCGGACCATGAGCGTCGCTCTCCGCAACTCTATAATGCTATTAACAAACTGTTAGACCGCCACAAGTTCCAGATTGGTAAGTTGCAGCCGGATGTTCACATCTTAGGTGGCCTTGCTGGTGCTGCTGAAGAGTACAAAGAGAAAGTCGGTGATAACGGTCTTACGGATGATGATATTTACACATTACAGTGATATACTCAAGGCCACTACAGATAGTGGTCTTTATGGATGTCATTGTCTATCTGAGATGCTCCTACGTGAAATCTGAAAGTTAACGGGAGGCATTATGCTAGAATTTTTACGTAAGCTAATCCCTTGGGTTCTCGCTGGGATGCTATTCGGGTTAGGATGGCATCTACAGGTCAGACTCAATGGACGCTAAATGGAAACAGAGAAGTAATGAGTACATTTGAGTTGAGGCTGCGGAC
+
%%%&%##$$%((((;>??JADEIJGJDDDEGFJGIIEIIJJJJJHEEDJGHJ:?2223BBJGFGFFHFEAC><::;>;::>AJEE@>52210469:<C88DCHJBC@@<+++FIJIIJHFGGJHJJIJJJJJIFJJFGIIFHJBDDEJJHIJGJHJHGHGJ<==<FFIJJJJJIIHFD>==:;0-))33488>8;:@JJFGIEJ:999?>CAAD:4+)&$(&%%&''+.,,88ECECBIJF@@*)**-&.'';<:644512468000.,,-'''')&&&%&)**+,-.>;<;<=??33331141EBEBCFFGABCBABCJJJD>9***+4811811233((44441+)+.'''(0*,%&'%$#&*034;=<=;@88BBJJHIJGJI@GJGJJJJGJJJJHJJJIJJJHJGJG@><:==;JJ89A9899;AIBCGBBCDHHHHJEHG@A@AB?///==<:<>1193;A@DJGJJ@???IGJJHGJJHGECB<;;<<=;>555@JFDC@@=::8<-&%-&&&--04)(():;>331266HDEFJJIJJFBC><888979.-,,,*'&((*(+22218@5545:874466888=CABBBDEJHDCCBHJJJCEJJIIDBB<::>9889;67;;FJDGEJFGEFGADEJJGJ?=@DFIEDEGGFFJEIFJJJJGEA@??97.%%*')8:9:::><<=>JJHJHJIJIJGEBCDGJGGJJHJHGJHIHFIJJIJGJJJGHGJJGHFJJDFHJHJFJFHJHJJJFHECFECJEGEEFFGJIJFDCG>BBBEI===@<**'(*+,''%''):@B??AFEEDDBA@?>>100*))**,,78@A7667A=52110000&%%%(()347@GIFEFFJHCB?>AEA@CJJDGJFJFDCDDJD?===AH>===A8:7'$#%%##$###$%#$&%$$%&%%%$$%&)'%%$$&$$#$$$$$%%%$$$###$$%'&')(%$&&&$##$$$%)&'%%&&%&&&%%&&(%$#$,('&&$&$###$%&%$#$%%%%&)%$#$&(()))&&')'&&%%$$##$%$%,6778?@HEFGB;;;<ECAGFBDEF=<<=><:BA?>CBBFB@@@B:97/04,))778BADEJJFIHHHEJJJJJIJGIJJIJFDD@?A>>??DCJGFDDHHJFHEEG@AAAHEJHFIJJJFGJJJIFJIJJJHJJEHDEFJIIIGHGHGF20008652/./(((57?B888;B541121555CABDCJJJJEDH@AJJHHGBABDIECFEFDEBBA=J6''**+&)++-*1=>DIGGJJIJJJHIJFFJBBCDHJEIJGJIJHFJGGE:;6,6.)((+3)//5357<876667??@FDJJJJJIJJAB>766*)**,89@?=66@@@FFJGGCCBBGDEGHHJGDBC99998878@AJJHJJEDDCEJHJJJGH:5,+,<6IJEEEDEJFHF==>FJJJCBB@JFGFIJJGGJJJJFJJJJJGGDBEBIDH4(((BCCC86677678<>ACAGHDECFHJJIFJJJFJJJEFGJJGFJEJJHJIGIJIJEHGGGJJJGJJJFJJJJEJHHJHJHJJEBCAGJJJJHGIJJEFGJCJJHE<CJEJEFJID8000??@JJEFGIHJJJGJJIJFJJJHA>A<@>>@DHGJJ?999:JJJJHHFJJJ10012J++/./24788;==EJI2222DFEDI<;88;=>@@@C=32211112269AG@??>?CCEHA255;==JJGFJIHHJJDJ0+/.2(;95/9;;444:FJIJIBC@DDCDDJJIJJJHJHJJJJJFJJJHJDHFJJFJJGJJIGJJGDC96-.3;J<<<<EJFJA==?<=6<?AIJJHIIJIGHDFDDCJF@,+****++,***((''(''''(23-+&'(*,''',1889?AGEJJEFH@@?CDFFIJJJJJJDB.FHGJJIGHJJJJJHEGB842)&&++>B<=AJJGJJJJJJFJJJJJJJDJEEFJJJJJIJIJJFGJFGJJJIJJJJFJFIJJHJJJJDIJJIJFJ:99;?CEEGGJJFIJJJIJJJABA888:445574564778JJJJJHBDC>=9<@75552BBJIJJJJIJGEB@?;JJJJJJIFJJHHHJJJGFJFHJIIJJJJJJJGFJJIHJJHIFF==C:4'''AABEFE>>>>CDEBDA@AJJDJE8@6:22+%%%%'=<>FFGDGBB54@D;FIIHGJJJHHEJJEEBG<<<;CJIJJJJJJFJJG>999553..--2.BFFHJJJJJGHIJJ?>=>87777@911==;<>CCHHJH<9997.+*),/<=@FJJIJJJJJFEIGJA533**'&'(*27:76<DJFFJGJJBBAAIJJJFJHJFJJIIGJJHJJJJJJGIEFIFEIGJIIJIGJJGJFGGJIFIJJFEJJG98987332---0.-.?A@4444=G=>FFFGDFDG855000.&*)((').5@@AIJJJJJFJIIAADDJGJJJJIIJJJJJJJJGJJJFHEJJJHJJJJJIFIFGHJJJJJGEGIFJGFAJFIJJGJJJCECJJ====?BDEECB@DFFJJJJGHJJFIIIJJFJHBDD>7--.FIGJEC@@@ABE>><<=@EJGJIJGJHIJGEEDFC?2222JHIIJHJJJJIIGBBA.)AFDHFJGGJJJJGJHGIJFJJJJJGCDCEEJIHFEFJJGGEB<;)))))9?=>??EGB78CGGFCHHGJD@777:BEIIGJJHJHEJHJFGIJJJFCDCJJJEIFFJJGJFCHEJJFJJ;;;<DEAA,,,-;C>;;HJHHFFJJHFFEJHJDEFJHHFJ;GFHJGJJJJJJJJECB@FJ884336889:1111=AEJDGFF60.-.07666FCBBBGEGJJJJJJICEFDGJJGJFEGJJJJEECHDGFJHEIGJBBCBC1-->B/-**('-,8:7770//+---BADFJIJEIHGHJHHFHHEIDDBFJJHDDFGCFECJJGJHJJHGIJEJJDFJJJC@ABBAA?:=FDHEFHGJFGEGJJIFJGDEFHHJFDF@J;87;.'''','''447<DCFEJJCCEEFHG>8667:4,,'''32?EGJJHJIJJJJJHHJJJGGJFH@B@=.429%%%%)&&&**/81332234AGGJJEGJJIHIGJJJJJEHA<><<A<<<;>=811JFJFGJIJJJJJGGJJJGJJJHJJHCAACJJJJHECHJEEJB<==JJJJGJHGHJJJ<<<<BBBBJFHJHJFJJGJJIGFEJJJGJJJJJJJJEGIIFHGGGGIF=8/+,,68=?CDDBGHJJJIJJJJJFJJ???<:9JJJJJJJGJFGFDJGEBACD<=<<B@ACA::9;;;>D:8765682444FJEFJDJGJGJHJIFJJJDJJJJJJHFJJGHJGJJGGJJG----@@B>:8:<;7><)@CJGIGFA8GCJJIJGJHHIEDIADCBFJGGGJIFDJJJJJIEJGJGJJJHJHJG....97%%%%,:AEDCGJHEFIFJJIJIJIHJIJGJJEJDDEEFGJGHG<9999JGJIIJFJJJJHJIHJJJJHJJFH@6555DCHEJJJGHJIIGJJIJ>>=>@@@;;867==@633222,,++,,''056<==::<@@7777=:3+***+1-,*)588=>@DEDDFC====@---..3;CDCCCFEHJJJCEEDJHG<78EHC>?GEHJFJJIJIJGCGG?::::E=ACCE=<<8:21'&%%,*++++35423349997775553942==</.&&)'''&&&(+++/1,,,*%%&--,.0745@7.'&$
@Stanford_s2n_5_T7_No_Sap1_5_8_10_23_Linear_6000_111
ACCAACTAGGTCAACCATAGCCAAAGGAGCACCCAATTGGAGAACTACGAGATAACGCAGCGTGGGCAATCATGGTTGGGTCCAGTGCACGCTCCAAGTACTTCTTACGTTTCTCCTTAGGCAGAGCGTATGCTTTGACGTGTGCAGCCATAGCATAGAAACCACCAGCGAGACCCATAGAGGTGATGATGCTCAGCGCAGCGTCAATCGCTCGGTTGTTCTTGTATCCATCATAGAAGGTTCGCAGGAACTTAGAGTTAAGGGACTTGATAGTGAAAGACTTAAACTGCATAACCATCTTACCTAGTGCTCCGAACGCATGGGAATCCTGTAAGGACACCTTATGTGGACGCAGCATTGCCTCATCAGCTACCTTGTCAGCCAGTCTCCATAAGTCCATAGCCCGTGGGTCCATAGAGAACGCTTGCTTGTCCTTAACGGTAAACTTCCCGTCCTCACCGCGTACCATATGTTCCTTGATGAGAGACTTGATGCCAGCCATCTGCTTAGGGAGTTACGGAGGCGCCACGAAGGAAGCCTTCTTTCTCCCAGCGGGTAGTCTTACCTGTTAGGGTGGCACTAATAACATCCCCAAGCATACCTTGACGCGCAGCATCCAGAAGGTAGTTAGTGGTTCCGTTCAGTAGCTTAGTCCACGGAGAGCGAGCAGCCAGTTCCTGTGTTGAATACTTCAAGGTCCCTACGATGTTCGCCACGGCAGGTCCGGTATCAGTTGCTTCCCTTAGGCGCTGCACAATGTCAGCACGTTTAGGCCGAATCAACTGGTCCACCTCCTTCCCGAACAGAGACGCATGGAGTTCCTTGAGTTCCTTAGCTGAAACTGGTTTAGACTTGTAGAGTGTATCACGCAGAATTGGGATACCATGCCCTAGAGCACGAACGTTACCAGTGACAATCATCCCAGCAATCTCCGTAATGTTCTGAGCACCCATGTAGGCGTTCTTAGCGAAGAACCCTAGGTCATTGATGAGCGCACGCGGTAAAGATCCCACACAGTGTCCTGATTGCGTCTAGCACGACCAGTAGATCTTTAGCGTTATCCATTAAAGCATGTACCTCGCCAGTCTTCTTACCGTCTCCCTCAGCTTTCGCTTTGAGAGCCAAAATCTCATCCTTAAGTTCCTTAGTGGTTTTACCAGTAGACCCCATGATGGCGATGTCACCATTGACACGGCGGTCATACGCTGGCATGATGCGGAACATATCGAAGTCCCTTAGGTCATTCACTGAGAATTGCTGTCCGTCTGGCATAGTGATGGATAGGTCCGAATCAAACAAGTTACGTGCCTCAAGGAATGAGTTATTCTCGATACCTACTAAGCCCTCAATGTTCTCTTCTATTATAGAACTGTTGGTGAACTGGTCTGAGTGGGAGATACCATAAGCCTTATCCATAGCGTACTTCTCTACCATCTCTGGTGTTACTTCCTTCACCCCGTGTAATTCCTTAAGCATCTCATCGACTCTGGCCTTGACCTCAGGTCTGGAGACGTAGCTGTTCATCCATCAGCGGGCAATCCCTTCCTGCAAACCTTCGGCACCGTAGCGTTGAATCATCAGCGCCTTGGCATGACGGTCATATACGTGAGGAACGTAAGTACCTTTGTGGCGACTCTCAGGGAAGATACTCACAGCCTTTGTGTTCTACAATATTGCTGGGTTTTCCATAAGTTCACGCTTGGTGTCAAAGTGACGCTTAATGATGTCCATAACGATTCTCTCAGACGGAGTGAGTGCCTTCTGTAGTTCTGGACGCTCAATAGCTAGTGCCGCTCTACGGTAGATAGTGTATCGAGTTTCTTCACGGGACATCTTAGCGCCGCCAGTAGAGAACTCAGGGTCTTTCATAGCGTCAGACATTGCTTTGTACAAGTCATTATAAGTACGCTGGTCAGTACCATGAAGTCTCTCATGGATGTCAGAAGCTGTTGCACCGAACTTACCTGAGGCACCAGACTGCATACCAGTAGGAGAGCGAACGAGGTCGATAGCCACTCTACGGATGTCAGCATCGTCAGACCCAAGGTCTTCAAGCCAATCTCGGTGAACCCAGCCAGTTTGATTCCTCGCGCCAGCCTTCTCAGGGTCAACCTCGGAGAACTCTTTTAGAGTCTTAGGGTTGATTGGGTTGCTTGCACTTAGAACGGAGCCATCATGTAACACCACGGCACCTCTCTCTGTTGGTAAGTCCTCATAAGGGACACCATTATGTTCACCTTCAAACTTCATGTTCTCAGTGTTCATCCGAGAGAGGTCCGCAGAGTTGGCGTTTCGTGCTGTCTCACGGGCTTCCAATCACGTCGTCGGACCGATGAACTCATTGTCGAACTCAGCTTCTGGTTTACTGCGTTTCAGTCCAGCAGCTACAGCGTCACTGATTGCAGACATGCCTGCGCCAAACACAAAGCCACCTAAGGCAGCACCCGCATAGTCTGCGTCACCACCAGCTACGGAGGTACGGAGACCTTCGGATGCAACGTTCAGAGCAGCACTTTCGGCACCAACTACAAGAGCCTTATTGATTAACTTAAAGCCCTTACCAGTGACACCGACCATAGGAACATAGCTAAGCGGGTCCACACCAGCACCAATAATACCAGCACTCAGTTTGGCACCTAGGCCAGCCTCGGCAGCGCGGGAGTCATTCTCAAAGTTCTCGTTAGCCAATTTAATGAGGTCATCGAGGTTCTCAGGGGAACCACCAGTTACAACGTTGATGTACGCAGGGTTCTTAACCTGTGTTCGATCTTCTCTAACTCCTCTGGAGTCCAGATGTGTGAGAGTTCCAGCGAGTCGGCGTAATGGTGTCTTTAAACACATCAAAACCATTATCGAGACGACCAGCACGGAAAGCCATCCCAGCGACTGAGTTGGAGAGTTCAGCTTCGGCAGCATTTTTGAATCCGAAGAAGGTTGAACGACTGTTGTACTCGTCAAGTGTTTCTCCGTGGGTCTCCAAAAGTCCTTGGCGAATGGTTTCGCCGTAGCCTATGTTCGATACCCTTAACGTCAAAACTTGTGGACTCAGGAAGTTCCTGTGTTACTTTCTGCTTGTGACCAATTCCAGCCAATCCTACCTCAGCCGGAATGCCTTTACCCTTTGGGGTTATGCCACCAAAAGTTTCCAACTGTCCAGCCATAGGTGACTTAGCAACATCCAGAAGGTTACGCATGTAGTTACGTCCCTCCTCAGAGATTGATGCGAAGTCTCCCTTTAGAGTACGCCTGAGTTTGTGGATTACCCAAGCGTCCCTCGCCTTGG
+
??@>???6432*(((//7@=>>>JFHJDEB=>=<:::83+)*-(&'(((())3211/212=>HBDCCEBDCJFFGJJJJIGJJFEFCI99/***+-(&(''&%%%%)+))))'('*+)-0<HJGJJJEGFIGJJEJJHIHHJJJJJJFJEJC>>==/....AC@@ABFEHGIJJFIHHFGHEJJGFJJHJIFHHJJHHJEFJFFHHIJ=<<<C@CJIJJHEJHGJCC<<;GEDBBJFIEJGDFAA>EJJHFHEB>>>@A=>IJHJJJGFJJFFJBCABHIFIHJHJEEJJJGJFJJFGIIJJJIFFJJJJGGJIGJH?@?>BDFGICDJG?>;:<JFJGFFJJEJJJGJJDEDCEJHJJIEJJIIJJJJJFJJFDJEFJJGFHIJJJJHD?AHJFGJJJJJIJIFIJDDFJEFHEJFGJJJFEJEEGFIJJGJHJJCJEAAABJJEDDBG@:@@BGJIIIJIJHGFHJFGFCE><;=>@BFA?>BJJ?>>8CFJIJCCBJJJ33322)%&&)&((&$%%$%%'%$%'%)''(<<?A@HFCC>EBHEE3.<<=??DCDFDHHHGGJJJGJIFJJHGIFJEAABCFHIJ;:::AA@EEFGCCJJJHFHJCDFA>>??DFEJJJFJIIDDECCEEAADCFB::CDIJEFIFHJFGHJIIJBAAAJJF==>@FFEJJJIFJIJIJJB?:<;4942/-/:FEEGDJJJJJGIJJJHGJGGJJFJGJIJHJDDJHGJJGIJJJIJJJJJJGIJJJFJJHIJHIHJJHJJJJEJHGJDFHJE32112;;;<JJIFFJEEJJGFHAHJ@EEIHACJJJJGJFJJJJGJGIJG=?@CIGIIJHJEJJJJJFJJGJJFA>667@@ICCABJD=88ABCFHFIGGEJGJJJJJIGJJJJGJF=;99<DCA@A@CECBIJJHJJJJHHJIJJIHJJIH<<;<J==*CCIJH@@8888DECB@AFEJF@??@IJFJHJJJJJJJIIHJJJH;:::BAAA?@=/(&&&***+**+-*'')&)%%12CJJJIJJGJJJJJJJJIJJIJ>>>?F<::9614(%%$%%%%%%%*+344DCACCEJIJJJJJJIJJJJJJFFJJJJGEGGDEHDDCCCDB=C>@JJJJJGEGEJGFJJJE2000HFFJBBFGJJJJJJJHIGJJ=CCHJGHIJGEGHJJ;88-./33:BEDEEJ4333<5.../<<>?ECF@@HGFGHJJJJJJJCDJJGJJHGJGGDEFEBEDAAA@DFHHJIJ?AAI@??@B111221467978AGJJIBJJJJJJJEIJJJJJJJJJGIJGF@?@?FEJHJFJJHJEEGDJJJIJ;:;ECJJGBBADIFJGEFCACFJJJJFJIFIGJJJJFEHJFJJIEJCFHJHFJFJFDDEEJHJHA>>@JIJJGJIJFEGGJJJJJFDDCCA@@CGFJJJJFIJJGJBBABIJFGGEBJDDDDDJHHJJFEEJJJ<;:@2?=9-8<AEDFBDEFCBDEDA?;;AHGIJEDCJCDCEGEFJFJ@>E=BJFB<:876=BBDDEBA@@ABGJJJJJGJIJJJ''''DJED++++DDA:77@JJGGDBDEJHGDDGJCAC<<=BIB8AEEHIJJJJJ>?>>>0BBDJJJJFIDFJEIJHJEHJDJFJJJJFFA@90/../:4=BCBDECD<:<;DEIJJFJHJHF>=HFJFCAEE@>J1/((%&&&);5545HJJJJJGHJJHJJJEJGHJGHJJJJJJJJJHEJHJIIGIJJJJJIJHJJJJJJIJHJJGGJJGJJJJJJJDEDCFFGIJJJJEJFGIJHJJIDGCJJJEFJA<<=?EGEEGJJGJHDEIFJJDJCFIIIJJJIJHIJJFFJJJFGD?BCGFIDJHJEEJAEB<<;.-..AC@?@JJJADBAIJJJJJHJHJJJJJJJJJJJJJJJJJJHJGHHJJJJJIJJIJJJJJHGHHIJJGJFFEE?FJFECBJEGBBJJ??J@A@JIJIJJJJJJEIFD><<<G@JHC??>?IG=>>JFIJJDDDJJFHHJ99979742249>;95447@BBBC;99;:99<>???FFFABHGHIJGJGJJGHDDD@@@?@DEFJHJJG===<=B888:J>;;;>GFJJJ@JG@BA@JEBDHFCB?=98-J,*-+/..)+)()*5DI?=>;<0/4;>CBCGCEECCCJIJGJJJFGIJIIIDEI6666HCCBBCJC8777JJGIDDJJGHJJJEJIGIIJIJFDJJJEJHHDFJJJJJJJIJGJJFJHIFJJDJ52222DA@?ACFJFHCDDD<;;@8-//,-0.)02--,,01/,--BA=>A@@332234;8;=<<=>BJIGJHHJFJJJHGJIIJJGIJJJJJJJJJJHA::A5***,5554444EF:::720.3&%&&&.,***/200GHJHIFJJJJHHGJJJJGJIIIJJJJHHJEEIIJJHHJEJJJJGJJFE<=;=@::<HJJJJEJGEBCEGHJCAFJJJIGJEJJHJJJHIJJJJJJJJJJJJJJJJJJJJJJIJJJJFDG<<<BJ??<1017?>;::23?HJGGJJHGFF<?>BDGJJJJGHJJJJJJJFJJJIJFJJJJHJJIJJJGHJJJIJJFJGHJJJIJJJJIFJJIGJJJHJHJJHJJJB@??HJGJJJHHGHFIJJJJJJJJJHJJJIHFJEGJJDJECD=:7***)-***)&*,+//2**,-=@?=<>B@?????<@<9DJJJJHJJJGGECHJGG??=78=DEEHGHJGJJJIHJJJJJJJ:989@JDAB:866;JJJJJGHJ=<<=IDB@@?BBBGEIJJJEJFEIGJJFJB8:977*)((,..0'(;;;D:J67=FCGJA@BEGJJHHJJJJHECJJ<<?JA=68=IFJJJJFJFJJJJHIJHGJJJGFJJJJF@J;;==HFJGJHJJIHJFJGIJGIJJJHJEC66>@JJEFBEAAACJGJDJJJGFDC;JIJJJJJJHIIHJJJFJIJJGHHJJJHIJJJJJJJJJJJFB@888:HGJHJJJJJIJJGEGJGJFIIGGHEE@;1F?@AB<;:5'FGJJIJGFFCGJJJJJJHJJHG3333?00000:99:HA@@HGJJHJJFJHJJJJJJJJGJIJFEHCCDCJJJGJJJIJGJJJJGGJJGJIJJJJA?@BCDD<966<<@@CEFDDGJIHGHJJJHJJGGJGDJGJJJJEIGBJGFCHFJFJJJJGJEIIGJJJJAAAAJ>FJHJJHD943423&&&,->99::CG>>>?JBC;BFJGHJJIH@A@AGGGJHHJGHJJJIGHIJJJJJJJFJJIIJJJJJJJHJ@??;JG;HIJJJJ@?*)&%%*01,@BBGFDEGJH3331/1++-*6599;6*&
@Stanford_s2n_5_T7_No_Sap1_5_8_10_23_Linear_6000_112
ACCAGCACCAAATCATACTGAGCACTCATTGGCACCTAGGCCAGCCTCGGCAGCGCGGGAGTCATTCTCAAAGTTCTCGTTAGCCAATTTAATGAGGTCATCGAGGTTCTCAGGGGAACCACCAGTTACAACGTTGATGTACGCAGGGTTCTTAACCTCTGTTTCGAATCTTCTCTAACTCCTCTGGAGTCCAGATGTGAGAGTTCCAGCGAGTCGGCGTAATGGTGTCTTTAAACACATCAAAACCATTATCGAGACGACCAGCACGGAAAGCCATCCCAGCGACTGAGTTGGAGAGCTCAGCTTCGGCAGCATTTTTTGAATCCGAAGAAGGTTGAACGACTGTTGTACTCGTCAAGTGTTTCTCCGTGGGTCTCCCAAAAGTCCTTGGCGAATGGTCTCGCCGTAGCCTCCTGTTCGATACCCTTAACGTCAAAACTTGTGGACTCAGGAAGTTCCTGTGTTACTTTCTGCTTGTGACCGATTCCAGCCAATCCTACCTCAGCCGGAATGCCTTTACCCTTTGGGGTTATGCCACCAAAAGTTTCCAACTGTCCAGCCATAGGTGACTTAGCAACATCCAGAAGGTTACGCATGTAGTTACGTCCCTCCTCAGAGATTGATGCGAAGTCTCCCTTAGAGTACGCCTCAAGTTGTGGATTACCCAAGCGTCCCTCGCCTTAG
+
%%'('$$$$%*)&(&&%$$$%&'.0011/.,3401129;<<GGDHIHFJHHJJFJJJJJJHJJGJHEB@@ACHJFCF;:;;555::@AGC@AACEHFJA>?3333CEB;;(((*2::.*/)27;<9;CCEEIEGDEGHJIIHEJGEFJJFJJJJGJJJIJEFC>8999BCDECI@=CFEGEHJEHICBBHHHJJHJHJJA@JGA@9:>@DFADC@5579HFJFJJJJI987;9EJG:=;;FEJIFJJ@@@AD?><<:70//662...44BEJJJHJJJJJJIJHIFGCCAE>/+,*))'+,-024<99>@CIFGECFJFJEJJGHFIJJHJJHJJJDDECIFDHJJHDEED@>>?@CDCGHJHEIJEFEGHJIFJGHFJ@JIJHJJJGD@>>6666>DA3223>E@C;:;<?CBGEEJJFFDGJJHFB:<C>>>@JIIDCDGECBBBE0-/FEJJJJIJFGGJFC<=;>C432/**(1+%%%''''&')++,,99>?@A@AB??>>BEGFJJEGGJJFGFG;DFE>EBB@A?@A@G9AE@FJIEEJHIG>DCEHGJJGFEEIHEEIFGB@@622223<=D<;;<IJJJJHIFDCCJCFCCA@4>889:DJ5552)(((7677@FJHBCHIGJJEE:@E9<<==AB::::500/480-((+---1?DCHDFFEGJ@C>>EB@='%
@Stanford_s2n_5_T7_No_Sap1_5_8_10_23_Linear_6000_113
TGAAACTAGTTCTTTAAACTTGTAGAGTGTATCACGCAGAATTGGGATACCATGCCCTAGAGCACGAACGTTACCAGTGACAATCATCCCAGCAATCTCCGTAATGTTCTGAGCACCCATGTAGGCGTTCTTAGCGAAGAACCCTAGGTCATTGATGGCACGCAGTGAGGTTTCCCACACAGTGTCCTGATTGCGTCTAGCACGACCAGTAAGAATCTTAACGGTATCCATTAAAGCATGTACCTCGCCAGTCTTCTTACCGTCTCCCTCAGCTTTCGCTTTGAGAGCCAAAATCTCATCCTTAAGTTCCTTAGTGGTTTTACCAGTAGACCCCATGATGGCGATGTCACCATTGACACGGCGGTCATACGCTGGCATGATGCGGAACATATCGAAGTCCCTTAGGTCATTCACTGAGAATTGCTGTCCGTCTGGCATCATGATGGATAGGTCCAAATCAAACAAGTTACGTGCCTCAAGGAATGAGTTATTCTCGATACCTACTAAGCCCTCAATGTTCTCTTCTATTATGGAACTGTTGGTGAACTGGTCTGAGTGGGAGATACCATAAGCCTTATCCATAGCGTACTTCTTTACCATCTCTGGTGTTACTTCCTTCACCCCGTGTAATTCCTTAAGCATCTCATCGACTCTGGCCTTGACCTAGGTCTGGAGACGTAGCTGTTCATCCATGAGCGGGCAATCCCTTCCTGCAAACCTTCGGCACCGTAGCGTTGAATCATCAGCGCCTTGGCATGACGGTCATACGTGAGGAACGTAAGTACCTTTGTGGCGACTCTCAGGGAAGGTGCTTAGCCTTTGTGTTACCGAATATTGCTGGGTTTTCCATAAGTTCACGCTTGGTGTCAAAGTGACGCTTAATGATGTCCATAACGATTCTCTCAGACGGAGTGAGTGCCTTCTGTAGTTCTGGACGCTCAATAGCTAGTGCCGCTCTACGGTAGATAGTGTATCGAGTTTCTCACGGGACATCTTAGCGCCGCCAGTAGAGAACTCAGGGTCTTTCATAGCGTCAGACATTGCTTTGTACAAGTCATTATAAGTACGCTGGTCAGTACCATGAAGTCTCTCATGGATGTCAGAAGCTGTTGCACCGAACTTACCTGAGGCACCAGACTGCATACCAGTAGGAGAGCGAACGAGGTCGATAGCCACTCTACGGATGTCAGCATCGTCAGACCCCAAGGTCTTCAAGCCAATCTCGGTGAACCCAGCCAGTTTGATTCCTCGCGCAGCCTTCTCAGGGTCAACCTCGGAGAACTCTTTTAGAGTCTTAGGGTTGATTGGGTTGCTTGCACTTAGAACGGAGCCATCATGTAACACCACGGCACCTCTCTCTGTTGGTAAGTCCTCATAAGGGACACCATTATGTTCACCTTCAAACTTCATGTTCTCAGTGTTCATCCGAGAGAGGTCCGCAGAGTTGGCGTTTCGTGCTGTCTCACGGGCTTCCAATGGCATCATGGACCAATGAACTCATTGTCGAACTCAGCTTCTGGTTTACTGCGTTTCAGTCCAGCAGCTACAGCGTCACTGATTGCAGACATGCCTGCGCCAAACACAAAGCCACCTAAGGCAGCACCCGCAGCGTCTGCGTCACCACCAGCTACGGAGGTACGGAGACCTTCGGATGCAACGTTCAGAGCAGCACTTTCGGCACCAACTACAAGAGCCTTATTGATTAACTTAAAGCCCTTACCAGTGACACCGACCATCAGAACATCGCTAAGCGGGTCCACACCAGCACCAATAATACCAGCACTCAGTTTGGCACCTAGGCCAGCCTCGGCAGCGCGGGAGTCATTCTCAAAGTTCTCGTTAGCCAATTTAATGAGGTCATCAGGTATCAGGGGAGACCACGACTTTTAAGCGTTGATGTACGCAGGGTTCTTAACCTCTGTTCGAATCTTCTCTAACTCCTCTGGAGTCCAGATGTGAGAGTTCCAGCGAGTCGGCGTAATGGTGTCTTTAAACGCATCAAAACCATTATCGAGACGACCAGCACGGAAAGCCATCCCAGCGACTGAGTTGGAGAGTTCAGCTTCGGCAGCATTTTCTGAATCCGAAGAAGGTTTGAACGTCTGTACTCGTCAAGTGTTTCTCCGTGGGTCTCCCAAAAGTCCTTGGCGAATGGTTTCGCCGTAGCCTCCTGTTCGATACCCTTAACGTCAAAACTTGTGGACTCAGGAAGTTCCTGTGTTACTTTCTGCTTGTGACCAATTCCAGCCAATCCTACCTCAGCCGGAATGCCTTTACCCTTTGGGGTTATGCCACCAAAAGTTTCCAACTGTCCAGCCATAGGTGACTTAGCAACATCCAGAAGGTTACGCATGTAGTTACGTCCCTCCTCAGAGATTGATGCGAAGTCTCCCTTAGTACGCCTGAGTTTGTGGATTACCCAAGCGTCCCTCGCCTTGAA
+
%##%&%&$#%%%$%&&&$%''%.424<=;<@?IGHJJCDDEDD8865;7774-++,,1--.01FJGIGIJHIHHHHEDJFJFEDCCC76:5;:3333G@@@GDIGFDEDIEHJIHDGCED@A<<=DFJJCD@4CJHHJGIGCC>BBABJJJJIIIHIJGGIJJJFJ@@A@IGGHG@7JJJJHIGJHJJIGJIIH?@654368?=>BBICCCEDED77@B?BJGJHJJJFGJIDEFIJIF@B5555??GA@??JIJEEFBHIJJEHGJIDDEFEGIJJJJJJD><;=>>;999IIJEFFJJHJJEJJJJJJJJHGGJJJFGEJCDCDD?>>>?JGBBBCEIGJFHGJJHDDDDJJHJHJEEFDJJJIGJJJJEGGGDEHIGFGFEJJEDEEHDFEGJJJJJJJFACGHJHJJJJHJEIGJJJJHIJJJDD8955,,,,8,,,,-A;;872233??/...@JAEIJHJJGDFGGGJDICIGIJJJJJJJJIJJJJJJGHIJGHEA7444JHJJIHJJJJJJJJJFJIJJJJHE>>=JGJJJE8776;<=GIJJEDCBJFJJJJBBBA@A?@DEBEEJG@JDE:HAABAJC>>=;?90.9ADDJEHJJJGJJJJJJF@D2JBGJHJJJJJIJFJJJDAB>BEE9:::<=EFGEFEGGEEJIHJJJJDF;:=@EJDCCHFB@A<==?@==53467:@10017<?A@@@AJHGJJFJJJJJJJJFJIJHFJFJJHFEJFJD(((:JJJJJJIFJIEJJFJHGFEJ:::9?=0)%(034ABBCCHEHJHGJFJJJHJHJJDJA?@J:.--//+()('()%$%+,.;=47<8;,5<>?@BE6666JHJJJFDFDEAGJEJHIJHJIGJJIJGJHJFHGJGJJJDCCBFJJGHJJGHJJJJJJJD>>=>JJJHEJJIJHJGJIJHJJJJJJJJFHGIDDGJJJJECDEFCFFJEJIJIIJDECEFJIHFHGJFJGIJJJJHJ7&&&&>,'(&&234;;=:95653699AE<AEBAA@CCJJJDFJJIJJFJJJJJFJHIEGJFJJJGIGGGJJGJJHGJFJGGGJDHCCJGDCEGJJEJJIJIEFJGJJEADH@JJHJJD<=DEJGJFJJJIJIJJFHFEHJJJJJGJIHEDEEDGJJGFF<7668799HJGFJFJJJFFIJJJH<<;;@@BBJDBA@>=>?GJHJJGJEJHFJIIJJJIFFHFFDHEFEC<JJFGJJJJJGFEJJJJIJJJIEGHHIDBC66557HDD><>>DIJHA@@DJ>>>?GF@@.-.06*))(()6)*;;ACAB@6666><>@EEGE=89==BEA@A@?>??EC>?>?DJJAAA@EFHEEEFJIEJ@>?:6556GFJJJFGGEGIJGHJJJDFHA?BJGGIFFJI89899ECEJFIHHDEDDDJDEBGIDAIBAJJJIFFJHFGIJFHJFJIDIFEIIJEG=JJJJIJJJHFDJJJJGFGJIIHJJFGGJEJJCBBAGBCDGJGJJHDC&&&&+233'''483333>?@DFABBBDGCBABJ;::;CHCC?>=@=,**,EFFIHDEDCDFJHHEEEG7777ECDDGHJDECGGJFJCGCBDEFJJIGHJJJIJJHGEGHJJJFJHDBACC'))&))-''%%%%&)123CCGFJJFJGIGJIJD5211/,''''1334;BA>>??@GIFJJFJGFJJJJJIJJHIJJJJJHIHJJJJEGJHHGJJJEIFJJJJIJIHHJJJIECDHJJHJJJGJGJFJIJJJJJHGGIJ/...0767('''135234:?:::CFJ<67<JJHGJGHIJJEEEDEHFG<;;;C?;@?>?AA<::>IDGDFJGHJFFDEFJIGGJJFJJJJIEIGJHJJHHGJGGJJJEIJJJJJGJJFEEHJ<661)(((%%$%++-45.,+**+'&&')**+()(&'++..7965668:;BEJHEGDDDEI:899759EJGJJJJJJGGIJJIJJBAHJEJHEE=DAB762,+.,*,''%)))>BDIEJFGJIJHDDEHJHGEB??@C***+>:9;BCA<<<=DDEECGFJCEBDCCGGBB?JGHJJJJJIIEIC:999-,,-/00FJIJDDFBBBAGA?@@EJGJJJJJG000EEJJFJJJHIICCG<''&%'$$%()<=BCAB@BDGJJJJIJIA?5CFJGJGGJJF444JFGHJJHGHJGGJJJGGFJJBBCBGDHJEFJGEFJIEHJHHJIJGJFIJJJGJGJJCCAAD6/../09;<IGHGJJJGJJJJGFCCDC<JEBJEFFECDF?>>?GJHJJFFGGFJGBB=>===?@ADDGJHJFFFHCDJ=EFJBEHJGJDEJDD>><6HEJHFFEJJCHGIJJJE=???IHDBCCHGCGFDGJGHHJJEJEJJEEEFGJCBAAFHJGJIEDEGEDDDDB@DE=;;<JHHFDHEFJFEEJGE('')6*-.13((()(''(8.0B>=@>A><;;;<>?DDCEEGE::::>.)&
@Stanford_s2n_5_T7_No_Sap1_5_8_10_23_Linear_6000_114
CTGGGTGATAAATGTCTCCGTTTACTACTAACTGGATGTTACCGCCTATCGCTGTTTTTGTCCACTCTCTACGTTGAACATACATCAGCCATCGGTTACATTATTCCCCACTCCATGACAGAGTAACGATTAGTGACACCACCAAAGAACTGTTGATACTGGCCACAGTCAAAACCGTTTGTGGTCATGTAAAGGCGCCCCGTTAGCGTGAATATTTCCTTTCCAGTACACATTCGTTCCATCTTCCTTATCAATTGCACCAATCCATTGTAATTTTCCAGCTTGTCTGCCTCACGTCCCACACAGTCTGTTGCTGTTCTGCCAAATGAGCAGAGTTAGCGGATGCTGTGGCAGAGTTCTCAGCGTTTACCTCAGATTGATGCGCAGCGGAAGCAGAGTTCCCAGCAGATGTAGCGTATTGACCAGCCGTATTCTTGAACCGCTTGGCTTCGTCTCGGAAACCCTTGGTCTCATCGCGCCACTGCTTTGTGTTCGTAGCGTTGGTACTGGACTCGTTCTTAAAGCCCTCCGCTTGGTTTCTGAAAGTCTCAGCCTCATTACGGAACTGTAAGGCTTCATTACGTGCTTGCCATGAGTTCTGGTTCATGGTCTTTAGTTGACCAAACGGAACAGCATCGCGGTCATCCACGGCGTTCGCTAGGTTCACAATTCGACGACCACGAGCATCCAAGTGACCATCGTTATTGACACCGATAGTATCCGTAGTGAGGTCACGGGCCTCTTCCGCTACGTGCATCGTTTGAATCTGAGCGACGTTAAGGTCATACGCGCGGAGGATTGAACCATCCGTAAAGTCAACCAATCGGTCGGTAGTGGAGGTTACTCGACGTAACTCGATGGTCGTGTAGCCATCGGCTGGACCCCAAGCCTTTGTCAGAGAGATAGTAGTACGTGTAGCAAAGCGATAGTCTGTATTAATCGTAAGGACCTTTCGGTCTACACCAATAAGAGTTACCACTACGAACTTACGGGCTAGATACTCAAACGGGATATTAAAATCACGATTGGAGCCATCTAACTGGTAAGTCAAAACGGTTTTAATTACGTTAGCCATTTGACCTCCTTAAAGTAAATCTAAGAGACTACAGGGAGAAGATTATTTCGCCTCTCCCTATAGTGAGTCGTATTATTTCCTACGCTCCCTCAAGTTAACACCGTTCGCCTCATAAATCTTCAACACAAGCTGTTGAGTCAATGGGTCGTTCGGTACTAACTCTTTTGTGGAGTTCATAAGACCAGTCATGAAGTCCTGCTCGGTTGCTTATTAGGTGAGTTGACCACGCCAGCAGCATTCATTAAGGTAGCCCCTACGTTAGCCACAAAGCCAGCCGAAGGCATCTGTTCCAGAAGGTTTGAACCCATAGCGCCCATTACCTCTCTAGAGGTGTACGGTTTGTTTGGGTCACGTTCCTTCACGGTGTCCTTAGGTAGAATCGTAGAGCGAGCCATCTTGGAGGACTCGAACCCTAAAACACCACCAACTAGGTCAACCATAGCCAAAGGAGCACCCAATTGAGAACTACGAGATAACGCAGCGTGGGCAATCATGGTTGGGTCCAGTGCACGCTCCAAGTACTCCTTACGTTTCTCCTTAGGCAGAGCGTATGCTTTGACGTGTGCAGCCATAGCATAGAAACCACCAGCGAGACCCATAGAGGTGATGATGCTCAGCGCAGCGTCAATCGCTCGGTTGTTCTTGTATCCATCATCAAAGTTTCGCAGGAACTTAGAGTTAAGGGACTTGATAGTGAAAGACTTAAACTGCATAACCATCTTACCTAGTGCTCCGAACGCATGGGAATCCTGTAAGGACACCTTATGTGGACGCAGCATTGCCTCATCAGCTACCTTGTCAGCCAGTCTCCATAAGTCCATAGCCCGTGGGTCCATAGAGAACGCTTGCTTGTCCTTAACGGTAAACTTCCCGTCCTCACCGCGTACCATATGTTCCTTGATGAGAGACTTGATGCCAGCCATCTGCTCAGGAGTTACGGAGGCACCACGAAGGAAGCCTTCTTTCTCCCAGCGGGTAGTCTTACCTGTTAGGGTGGCACTAATAACATCCCCAAGCATACCTTGACGCGCAGCATCCAGAAGGTAGTTAGTGGTTCCGTTCAGTAGCTTAGTCCACGGAGAGCGAGCAGCCAGTTCCTGTGTTGAATACTTCAAGGTCCCTACGATGTTCGCCACGGCAGGTCTGGTATCAGTTGCTTCCCTTAGGCGCTGCACAATGTCAGCACGTTTAGGCCGAATCAACTGGTCCACCTCCTTCCCGAACAGAGACGCATGGAGTTCCTTGAGTTCCTTTAGCTGAAACTGGTTTAGACTTGTAGAGTGTATCACGCAGAATTGGGATACCATGCCCTAGAGCACGAACGTTACCAGTGACAATCATCCCAGCAATCTCCGTAATGTTCTGAGCACCCATGTAGGCGTTCTTAGCGAAGAACCCTAGGTCATTGATGGCACGCAGTGAGGTTTCCCACACAGTGTCCTGATTGCGTCTAGCACGACCAGTAGATCTTAACGGTATCCATTAAAGCATGTACCTCGCCAGTCTTCTTACCGTCTCCCTCAGCTTTCGCTTTGAGAGCCAAAATCTCATCCTTAAGTTCCTTAGTGGTTTTACCAGTAGACCCCATGATGGCGATGTCACCATTGACACGGCGGTCATACGCTGGCATGATGCGGAACATATCGAAGTCCCTTAGGTCATTCACTGAGAATTGCTGTCCGTCTGGCATAGTGATGGATAGGTCCGAATCAAACAAGTTACGTGCCTCAAGGAATGAGTTATTCTCGATACCTACTAAGCCCTCAATGTTCTCTTCTATTATGGAACTGTTGGTGAACTGGTCTGGTGGGAGATACCATAAGCCTTATCCATAGCGTACTTCTCTACCATCTCTGGTGTTACTTCCTTCACCCCGTGTAATTCCTTAAGCATCTCATCGACTCTGGCCTTGACCTCAGGTCTGGAGACGTAGCTGTTCATCCATGAGCGGGCAATCCCTTCCTGAGAAACCTTCGGCACCGTAGCGTTGAATCATCAGCGCCTTGGCATGACGGTCATATACGTGAGGAACGTAAGTACCTTTGTGGCGACTCTCAGGGAAGATACTCACAGCCTTTGTGTTACCAAATCTGCTCGGTTACTCCATAAGTTCACGCTTGGTGTCAAAGTGACGCTTAATGATGTCCATAACGATTCTCTCAGACGGAGTGAGTGCCTTCTGTAGTTCTGGACGCTCAATAGCTAGTGCCGCTCTACGGTAGATAGTGTATCGAGTTTCTTCACGGGACATCTTAGCGCCGCCAGTAGAGAACTCAGGGTCTTTCATAGCGTCAGACATTGCTTTGTACAAGTCATTATAAGTACGCTAGTACATGCCATGAAGTCTCTCATGGATGTCAGAAGCTGTTGCACCGAACTTACCTGAGGCACCAGACTGCATACCAGTAGGAGAGCGAACGAGGTCGATAGCCACTCTACGGATGTCAGCATCGTCAGACCCCAAGGTCTTCAAGCCAATCTCGGTGAACCCAGCCAGTTTGATTCCTCGCGCAGCCTTCTCAGGGTCAACCTCGGAGAACTCTTTTAGAGTCTTAGGGTTGATTGGGTTGCTTGCACTTAGAACGGAGCCATCATGTAACACCACGGCACCTCTCTCTGTTGGTAAGTCCTCATAAGGGACACCATTATGTTCACCTTCAAACTTCATGTTCTCAGTGTTCATCCGAGAGAGGTCCGCAAGTAGGCGTTTCGTGCTGTCTCACGGGCTTCCAATCACATCATAGGACCGATGAACTCATTGTCGAACTCAGCTTCTGGTTTACTGCGTTTCAGTCCAGCAGCTACAGCGTCACTGATTGCAGACATGCCTGCGCCAAACACAAAGCCACCTAAGGCAGCACCCGCATAGTCTGCGTCACCACCAGCTACGGAGGTACGGAGACCTTCGGATGCAACGTTCAGAGCAGCACTTCGGCACCAACTACAAGAGCCTTATTGATTAACTTAAAGCCCTTACCAGTGACACCGACCATAGGAACATAGCTAGCGGGTCCACACCAGCACCAATAATACCAGCACTCAGTTTGGCACCTAGGCCAGCCTCGGCAGCGCGGGAGTCATTCTCAAAGTTCTCGTTAGCCAATTTAATGAGGTCATCGAGGTTCTCAGGGGAACCACCAGTTACAACGTTGATGTACGCAGGGTTCTTAACCTCTGTTCGAATCTTCTCTAACTCCTCTGGAGTCCAGATGTGAGAGCTCCAGCGAGTCGGCGTAATGGTGTCTTTAAACACATCAAAACCATTATCGAGACGACCAGCACGGAAAGCCATCCCAGCGACTGAGTTGGAGAGTTCAGCTTCGGCAGCATTTTTGAATCCGAAGAAGGTTGAACGACTGTTGTACTCGTCAAGTGTTTCTCCGTGGGTCTCCCAAAAGTCCTTGGCGAATGGTTTCGCCGTAGCCTCCTGTTCGATACCCTTAACGTCAAAACTTGTGGACTCAGGAAGTTCCTGTGTTACTTTCTGCTTGTGACCAATTCCAGCCAATCCTACCTCAGCCGGAATGCCTTTACCCTTTGGGGTTATGCCGCCAAAAGTTTCCAAGAACTGTCCAGCCATAGGTGACTTAGCAACATCCAGAAGGTTACGCATGTAGTTACGTCCCTCCCTCAGAGATTGATGCGAAGTCTCCCTTAGAGTACGCCTCAAGTTGTGGATTACCCAAGCGTCCCTCGCCTTGTA
+
32**10)((&)((+,++,,//0/);<<=DADEFJGGJJJJHJJJGGGIFIDJJAE;81;/.()+;BBJJFFEFEEDDDBJGJJJD@;:9<;<-'&''*)((*(('')756DEFFJJJIFJGEJJJJHJIJJJJJGHJJJJIJ>99GJJGIJJJJFDGJGJHGJJHGJJGEJJJJ?00//45A666,++*+*('&&%'+.344>C?DCDDJIGJIJJGIIJCC?JJJJIDEFAEJ8889;:55682-1174;4***+,+(&$$--=EEJJGJIHJJJJHJ:HJJJJJJHJJGE211/0((+',.,*)*()(&%$+225922135223:6778DJGHHJIJJJJJJJJJHJEEFJJGJFJJF887688:@>AFB::>?GJEIGJJJGGJJIIIJIJJFB@A@<EJDJEFJJEHJHGJFJJEIIJIJJHJJHHFFFJJJEGEIJFJE?>@CGB?>?AJ:9=CHJJJBEE4446JJFJJFGFFIJJFJJJJJJIJJ;769;DBCJJHJJJGCA;;;;>:99-3<--HFJJJJDCDB:7-?@BDAA??@A@ECA:99;ABEDCCAC>@CDDCCH621-,,3+((*68BCDGJJJEIHHGFHJGDFDEHFIJJHJJHJHIHC=83=AFJIJJGJJJJGJGGGFJHGFJJGJJJJJIJJJJIH<<;67ACJHJEEGDHBBAABBDGCE888:DFHG<<<<ABBB6667BGJJJHJJJJJJIHJJEJJGGJG<;:;A444FFFDBDEFHIJB=C8EDGJJJJJJEGCBAF>>>>?>>@CEDDDHED?@;@ACDIDGEEHJJEEGFJFJJJJJJJJFJJJIDCCD5...AHJJJJGHHHJGGJHHJJJJJJJIEE@@ABIFFJJBABBJJFDFEEFFDDB?@****FJJJGHIIJJFGJJJJIJD>>=AJJJGGJGJJHIFJGJJDDC>?@BGFJJJGJIHJJJEEJFHJJJIHIJHEHJJIBFDGJIJJJJJEFJHFC@A@@FGIEEEFD<==HJFEFJFEJJ543:3331445:CFHHJJJJIBCED=;;:<@@<;<?FFEE2333JHGJEJJJJGJJJJJJJJIJJJJGJJJHGJIHEJEJGHGGJJJJJH?;;JIJFE@B)(((7>JJDJFEEADCFEHGIJJEDHGJB@?=;?BADGFIEABC??@@300/0.&+(((*+2;GJECDGAJJEJJIHJIJJHDJJHFDJGFIGJIJJJIJJJJEFJ@?>>A=<6+***++-/13479888<;;;>;::;DJ99:=@?I=<:>A>((((3223;7334CJEJIJFDHHGBB11109521/,-/..//JBABCCFFHHFCFJBGHJJJJJHJECDCGFIHFGDEJIHFFFGHGGGJHJJJIJHHGIHHEHIJGJJJAB@>>=DBIIJJJHJJFJJGJGHGFJJEFCBBDIJEJJ<J6JHEIJJJHJJHFIIGJJFHJEDEFJJJJJJJDD@=@DHJHJJJJJD///;9::;>=>?>??@D>>>DE<<<AH<A@DC@;;:?@?IJJGEFJJJHIIGJFBBBCCHJJFA@@BJJ21123>@FFIJBCEJEJJGGG=<>9999:<=CCDEG>==<?CEGJGJE@?A@EJEHDCBEFJHJJJJEJGJFFJ??AA>@GJJHFFJHGJGJGGGDDFH:JEJJIGJGJGDEEJHJJJHJGJJJIJFJJGJF<<;;<CBEFDED?A;989666>?DJIJ,,,,11FJGJFJJJJHIJHJJIDJIF=2111211.-.2GBD@=?=:<>=<:21.-.,,-.1-.---.24<IHJFGFDCBCCGGDGFF;;;;JGHHD@B@>CBC?>99;;<43..8=CCDJFGFHGJJAAAAFJ;;1<??4444999<H@999<C;;JHJJJJIGGHEGIJJGJEEGDJ???AEIFJHJJJJJJJHJGJIJIJGJJJJJJJIJA986569<FGJJJFJGJHHJGJFEDEJFJJFHDBCA?4333DJJJJDIJDDDHIIEJDAEEBJJFJJHJJJJFHJJJJHHIJJFHH?JDCFHBAEJJC@>66CGJJFJJHJJIIHDD?>HHGJJFJFEJJFJJDJHDA55BCJIJJIEHJJFFJGEFIGBJJJJI@=<978717@==B522<>AIEJHJHDEDHJF7767JJJJJJGG@?>:3124CDGBEGIFJA=251-*43////;::0001B:22C@@JJJGJJJGHDGHJHIJHJJIFEFHFJJHJJJJJFFFIDJJ*)))CA@ABDCCJGHEGIJA@<=>>:86678;DEJHGDEHDGDBGA>7777HJJFJJGDJF:666CFHEEAA...06/08=BA7775.<BCH>;999***,CAG>>>?HHECB:,---7;<JIHFFGECBCECIHFA>>B@<<=??11/A-(;<JJHJJJGHJHEJ@A@@JJJJGJHDFJEGHA<;:;==79=3(((<D><==AECEGE@>??@JJ?>>>EFJJEJHJJJGJ==<=JGEJJDGJ7772333-JFJGJFI=;9:>?AA@CHHDF66?B>AB;<<89;9;=BFHIIHGHEGGJJIGDFHDHFGGCDBDICABBBJJJJEAHGJGEGEEHFJJJHJJHEGJA=<<=A<<>=877.,+)),,*39??ADJHJFJC<<=>EJJACAAFGEEGF?@=?BB334*+++.:=HGEECCGJEFJFDEDDGAA@JEDB@@@EHCD==@ABEH@A@BC32234;@BCGHEFFJE@A@<;;<;@BABC@A@@B@??@BCFDB3332887<78ABACDJEA?>@@34=>B<<<<A@=<=A??@?>?>>@CDDIJF=?@IJEJGH?@??JDBBBDBCFBCD???>CDHGBCBAB@???@AA@??BDA@AABDFFDF<<;;BA@JGJFGIIJJJJJJHIJHJJCJIBE;9878>AIDC@??C@@>E77=>EJB>>C>?>B87778JHJJDDGJFDGDJGHHGFDEEE5))+3564321121BDDEFFJJAGC?9FCDDCGJHJJEEJJFGIJFGIJJJJGFJGJEHEEJ?FACGFGHJEJJJHIIGJIJJGCCBI76....-203*+++,5:@99?@<;899@DGJHEFBB>><>@@AJJGFGJJEG7666A@;8>>=?DBCB789BDDFFFIJEJCBCFHJHHFBDC@@?7778/++,,,,,666<1<ABDJHDBABDJGFJJB<<<<@??CA@B>>=//032130:5.,**)*((&&+17;=<;<=>B734566589434<7=58;''')((()1((((3+%%%*/;BAA@BEGFJEDAGHIFFIEDFHEEGCBAADDDE?>=<5444;=>>1111)'((9;@CBBBBBABCBCDCCDEFJDG999=AAEEFEABABDB@ACCGBBDEJA@??CGCB@@@@A@A@BBCB@?@ABAEC;6;:29=666BGBD@?A@DDCCB?A444454;JJEAACEGGIEEIEHCCCB?@A@CDDCBBAAABFDJFCBCBBBBDDCDBC;;:;:988:&%%&%%&&&')459<@CAADJG@AAADEECDDCDFCBEDCA?>@AG>?>=::9:@?A==>?FGD<:98899C;::;CHA>=>ADCE?====;;;>A=;;99::>BEFDBB@)))?C=888:B@?9999?>>?CIJC@A@@>;;::>?DDC<<<<==<=>>?@BFBA7555<=<<;::===888:;=>?AD?@3...504444495334:C@@@;:7=;;=9999=>>??A@A>>==<>@@B?====CDBA>=>>BA?@=@ABHCB@?A<<;;>?AAEA@A@@@@@BJJJBD<<:<>=;;<=>?54555BC??==?@AA?=>>?AA@JCCG@@DBA??@>?>>@@ADCBA@>>?<>==.--.JJ@BBB@920((-0//07A<;:78EDJJJGDJEE>>@BI:321-,+((&&***))))//(((.689>9////?@>>>@FDCHCGHFJJHHJJJFJJGFEEB=BBBDEHFH8888/.,,6<=JDCIFFJJGIHGJJFJJFJJJHGJHEJJJJJJHHJDFEJB>;<>AE22239;<<:77('''/149:@;;;<JJJJJJJIAABIJDCDFGJJJF<AA=>@@AIE<;;8882/..139885444(57<IJIJJJJECBACDFJJJJHJJHJIIIJGJJIGIJJJJHIDHFFEJJJJFGJIIHIJGA??@BJED:::85./88.9,,3;HJ?<DDIEJIJJIJGEFGIJJIIFHA@>>?=?A=>=>>??@IIHIHIHIHIIFIFGJCFIGFHJGJJJEGFGA???F----+**+,BBGJEJIGJIHGDDDCDFCJIFDJ<6456JJGBADJ@6555:0....9:;=DJGGGDDFIEHFJJFHDIGCEEJHGHHIJJJJGIB>.)'+3BBEDFEEDFFJA@53372/&%&(*),+.5;JGDCDEDEFEFDDGGJJIIDDAG5339***+@??HFJJGJHDEECEDEIIIEEDJBADBABEJJIJJIHJDGHHFGHFAABCJDFJJED??@@JGJJGDHGFJE?DFFFF?>?5HDDCGJJJFHFGFGJC???@C87678665467889?CDGFEJCA=DDDJFHDEBEBEHIJJGIJD@AB8777<<;9;;9:744@?ABADFDDJD>::99@@CJ@;?@@?@AEEIDCGCGCCCCHBAFCEFCFFJHCJGJJCBDEEHFEHHIGFD>;:5/)''&&$$'00::;@CCCCDG@?@A@A@@CDCEDEEDBHBGJIBFJJCAABED@7776BBG>42207=6500-08999=@A@C????@CEDFA;:96568@:9:;GFJGGFEA??8871.,,./0/1/044643*87668@;;;@C====?ABAGDCDA@:;<??>>=@?ACEACAEFEGC@@?>CED@CB@BAB>>?=<===:+%$
@Stanford_s2n_5_T7_No_Sap1_5_8_10_23_Linear_6000_115
GCAAAACGAGTTCCCAGCAGATGTAGCGTATTGACCAGCCGTATTCTTGAACCGCTTGGCTTCGTCTCGGAAACCCTTGGTCTCATCGCGCCACTGCTTTGTGTTCGTAGCGTTGGTACTGGACTCGTTCTTAAAGCCCTCCGCTTGGTTTCTGAAAGTCTCAGCCTCATTACGGAACTGTAAGGCTTCATTACGTGCTTGCCATGAGTTCTGGTTCATGGTCTTTAGTGACCAAACGGAACAGCATCGCGGTCATCCACGGCGTTCGCTAGGTTCACAATTCGACGACCACGAGCATCCAAGTGACCATCGTTATTGACACCGATAGTATCCGTAGTGAGGTCACGGGCCTCTTCCGCTACGTGCATCGTTTGAATCTGAGCGACGTTAAGGTCATACGCGCGGAGGATTGAACCATCCGTAAAGTCAACCGATAACGGTCGGTAGTGGAGGTTACTCGACGTAACTCGATGGTCGTGTAGCCATCGGCTGGACCCCAAGCCTTTGTCAGAGAGATAGTAGTACGTGTAGCAAAGCGATAGTCTGTATTAATCGTAAGGACCTTTCGGTCTACACCAATAAGAGTTACCACTACGAACCGGCTGGATCCTCAAACGGGATATTAAAATCACGATTGGAGCCATCTAACTGGTAAGTCAAAACGGTTTTAATTACGTTAGCCATTTGACCTCCTTAAAGTAAATCTAAGAGACTACAGGGAGAAGATTATTTCGCCCTCTCCCTATAGTGAGTCGTACTTTCCTACGCTCCCTCAAGTTAACACCGTTCGCCTCATAAATCTTCAACACAAGCTGTTGATTGAATGGGTCGTTCGGTACTAACTCTTTTGTGGAGTTCATAAGACCAGTCATGAAGTCCTGCTCGGTTGTTTCTACGGTGAGTTGACCACGCCAGCAGCATTCATTAAGGTAGCCCCTACGTTAGCCACAAAGCCAGCCGAAGGCATCTGTTCCAGAAGGTTTGAACCCATAGCGCCCATTACCTCTCTAGAGGTGTACGGTTTGTTTGGGTCACGTTCCTTCACGGTGTCCTTAGGTAGAATCGTAGAGCGAGCCATCTTGGAGGACTGAACCCTAAAACACCACCAACTAGGTCAACCATAGCCAAAGGAGCACCCAATTGGAGGCTCCGAGATAACGCAGCGTGGGCGATCATGGTTGGGTCCAGTGCACGCTCCAAGTACTCCTTACGTTTCTCCTTAGGCAGAGCGTATGCTTTGACGTGTGCAGCCATAGCATAGAAACCACCAGCGAGACCCATAGAGGTGATGATGCTCAGCGCAGCGTCGATGGCTCGGTTGTTCTTGTATCCATCATAGAAGGTTCGCAGGAACTTAGAGTTAAGGGACTTGATAGTGAAAGACTTAAACTGCATAACCATCTTACCTAGTGCTCCGAACGCATGGGAATCCTGTAAGGACACCTTATGTGGACGCAGCATTGCCTCATGGCTGCCTTGTCAGCCAGTCTCCATAAGTCCATAGCCCGTGGGTCCATGAGAACGCTTGCTTGTCCTTAACGGTAAACTTCCCGTCCTCACCGCGTACCATATGTTCCTTGATGAGAGACTTGATGCCAGCCATCTGCTCAGGAGTTACGGAGGCACCACGAAGGAAGCCTTCTTTCTCCCGGCGGGACATCTACCTGTTAGGGTGGCACTAATAACATCCCCAAGCATACCTTGACGCGCAGCATCCAGAAGGTAGTTAGTGGTTCCGTTCAGTAGCTTAGTCCACGGAGAGCGAGCAGCCAGTTCCTGTGTTGAATACTTCAAGGTCCCTACGATGTTCGCCACGGCAGGTGCAGGGGTATCAGTTGCTTCCCTTAGGCATGCACAATGTCAGCACGTTTAGGCCGAATCAACTGGTCCACCTCCTTCCCGAACAGAGACGCATGGAGTTCCTTGAGTTCCTTAGCTGAAACTGGTTTAGACTTGTAGAGTGTATCCTGGCAACTGGGATACCATGCCCTAGAGCACGAACGTTACCAGTGACAATCATCCCAGCAATCTCCGTAATGTTCTGAGCACCCATGTAGGCGTTCTTAGCGAAGAACCCTAATAATGGCGCGCAATCAGCCGTTCCACACAGTGTCCTGATTGCGTCTAGCACAACCAGTAAGAATCTTAACGGTATCCATTAAAGCATGTACCTCGCCAGTCTTCTTACCGTCTCCCTCAGCTTTCGCTTTGAGAGCCAAAATCTCATCCTTAAGTTCCTTAGTGGTTTTACCAGTAGACCCCATGATGGCGATGTCACCATTGACACGGCGGTCATACGCTGGCATGATGCGGAACATATCGAAGTCCCTTAGGTCATTCACTGAGAATTGCTGTCCGTCTGGCATAGTGATGGATAGGTCCGAATCAAACAAGTTACGTGCCTCAAGGAATGAGTTATTCTCGATACCTACTAAGCCCTCGATGTTCTCTTCTATTATGGAACTGTTGGTGAACTGGTCTGGTCGGAGATACCATAAGCCTTATCCATAGCGTACTTCTCTACCATCTCTGGTGTTACTTCCTTCACCCCGTGTAATTCCTTAAGCATCTCATCGACTCTGGCCTTGACCTCAGGTCTGGAGACGTAGCTGTTCATCCATGAGCGGGCAATCCCTTCCTGCAAACCTTCGGCACCGTAGCGTTGAATCATCAGCGCCTTGGCATGACGGTCATATACGTGAGGAACGTAAGTACCTTTGTGGCAACTATCAGGGAAGATACTCACAGCCTTTGTGTTACCGAATATTGCTGGGTTTTCCATAAGTTCACGCTTGGTGTCAAAGTGACGCTTAATGATGTCCATAACGATTCTCTCAGACGGAGTGAGTGCCTTCTGTAGTTCTGGACGCTCAATAGCTAGTGCCGCTCTACGGTAGATAGTGTATCGAGTTTCTTCACGGGACATCTTAGCGCCGCCAGTAGAGAACTCAGGGTCTTTCATAGCGTCAGACATTGCTTTGTACAAGTCATTATAAGTACGCTGGTCAGTACCATGAAGTCTCATGGATGTCAGAAGCTGTTGCACCGAACTTACCTGAGGCACCAGACTGCATACCAGTAGGAGAGCGAACGAGGTCGATAGCCACTCTACGGATGTCAGCATCGTCAGACCCCAAGGTCTTCAAGCCAATCTCGGTGAACCCAGCCAGTTTGATTCCTCGCGCAGCCTTCTCAGGGTCAACCTCGGAGAACTATTTTAGAGTCTTAGGGTTGATTGGGTTGTTTGCACTTAGAACGGAGCCATCATGTAACACCACGGCACCTCTCTCTGTTGGTAAGTCCTCATAAGGGACACCATTATGTTCACCTTCAAACTTCATGTTCTCAGTGTTCATCCGAGAGAGGTCCGCAGAGTTGGCGTTTCGTGCTGTCTCACGGGCTTCCAATCGCATCATAGGACCGATGAACTCATTGTCGAACTCAGCTTCTGGGTTTACTGCGTTCGGTCCAGCAGCTACAGCGTCACTGATTGCAGACATGCCTGCGCCAAACACAAAGCCACCTAGGCGGCACCCGCATAGTCTGCGTCACCACCAGCTACGGAGGTACGGAGACCTTCGGATGCGACGTTTCAGAGCAGCACTTTCGGCACCAACTACAAGAGCCTTATTGATTAACTTAAAGCCCTTACCAGTGACACCGACCATAGGAACATAGCTAAGCGGGTCCACACCGGCGCCCAATAATACCAGCACTCAGTTTGGCACCTAGGCCAGCCTCGGCAGCGCGGGAGTCATTCTCAAAGTTCTCGTTAGCCAATTTAATGAGGTCATCGAGGTTCTCAGGGGAACCACCAGTTACAACGTTGATGTACGCAGGGTTCTTAACCTCTGTTCGAATCTTCTCTAACTCCTCTGGAGTCCAGATGTGTGAGAGTTCCAGCGAGTCGGCGTAATGGTGTCTTTAAACACATCAAAACCATTATCGAGACGACCAGCACCAAACCATCCCCAGCGACTTCAGTTGGAGAGTTCCAGCTCGGCCACATTTGAATCCGAAGAAGGTTGAACGACTGTTGTACTCGTCAAGTGTTTCTCCGTGGGTCTCCCAAAAGTCCTTGGCGAATGGTTTCGCCGTAGCCTCCTGTTCGATACCCTTAACGTCAAAAGTAGACTCGGGAGTTTCCTGTGTTACTTTCTGCTTGTGACCAATTCCAGCCAATCCTACCTCAGCCGGAATGCCTTTACCCTTCGGGGTTATGCCACCAAAAGTTTCCAACTGTCCAGCCATAGGTGACTTAGCAACATCCAGAAGGTTACGCATGTAGTTACGTCCCTCCTCAGAGATTGATGCGAAGTCTCCCTTAGAGTACGCCTCAAGTTGTGGATTACCCAGACGTTCCTCACCTTG
+
(($$%*)(%$#%$)+-7=ADIJFIJGJBBBBGAJG9888JJEGFJEE9899EJ<;97,,-EG=999DA>A@BJGFAE>99>AH@@@@CDGFGIJJIHFDFEDIIC<ADACDBIEIIEDDA++++:CBC>110/178<;;999960/0678:9:@@EHDH?>><??>A?<;;<<77BDABA>?=@B<<:31/001334466556/1////@CDEDJJFEF===>GDA.,,()004454=<=AADCH8777GDDGJJJJJGIHFJHHIHHIEBADJGHJJIIHGJHIJFIFJHJFCABFCCDD@@@IED@:;9>@EJJIJJJIJJGJJDCJDIHGCC988<FFDFHJJBBCFJGFFCDFCFHHJJJJHGJJJFGJGJIHGHGJJGEEJFFJJJEJIJJFDECC8?81131/.-+./3;999;@E978:>7)'')*))(*)().9889=>==FCDEHFDEDDCJJJFIEIFIHEJBBDBGFFEBDDDGJGFFEJHJHJIJEGGBDJ@A96@;--->JJJI<<<<==<JGFEEJJHEJEFJHFFGJFGJFHDGEEGJDDECGIJJGEGJE=<<=EJFJJHA'&&''''(784550//.0****()+*-'''')%$&1446@CBEJFFHHJGGIEJI@@?@::9:A>980/..28<@JEGIEEEJJHHFEG;;;;JDJDDEEJJJFHJFFGHJGIJJJGB??FDJEGIB50.+-7@C??;:0:;;GC@>;;;;66=<9999=@=JGECHCC655+'('%%$###%.5:BBEDCI;>>@/-,,.2*+++.0'121233666766;B8:2/)(()<?<?BCA?90,,-***+//01@@?>ABAEECABEFJFJJJDFJJFECCGCDE?6556661//2=9::980*)(*+)'''*,'''()))***,--.0-.3568BC:348DIHGJJGHJFGFEGFIFDJJJHCDGGJFJJDJE522/JFB@@B@FHDBD??--,,+*+(1?FEJHEI@@??BD>?;164*(45>??AEE?JJJ5347@CJJJJHEDJJJGHG?>>>A@A>>><>6A46DBEEEJGJJF@??H222387798>?=?AAACF@BA@<(((+///2--;AJGD75:HJHEGJJJDEEDFDBA/--.;==64431;99@A<0'&''..-/4**,**)'&()//448@==0001;88;:('''=>?AHFEJJJJJJJEBFDCDBDDEEBBBHF;;=;<54336+,2*+>@>?GJJJJJHEDDGEBA@JCHJJJFJHFJGJEJF21111+++--(00001><999>@AEGJ4111<JEJDIGJGDJEGEFIGB?=//.---')()335=?@<;9;B=>>>FEEFBAEEGFFHFEB;777;>>777ADCCJEE<=FJIHECBCJGDBDBEDGJFJD>444?DCJ@@@@GDIJDDDBDEI???>?JIIFCEEBBBBJGFJIJDJJJEFEGFFFGEHJFGJFIHGJEABBBGCBA@DBD::8+**,)''';*?==?@HEFBCADJJGGAABBJJJGCCHJ@?))))2622))*CEJAAABFBBCCFDC;:00GDDGHFFCDCBFD>CBDCD@@@=>>=???=>:J1...<8A8?F===GJDCC?;<JJJJA>>?GJAA@@JJJJBDD4333CDDDDDCHFBC@>@@CBDF@AEB=44724,,4'''(00.)%%%&%%8=777,,,4/////0/..;=??5544A?@DHJDECDEIJJJJ??B?EIDFJEFEJJFGGF5544((('',,4311=DJJIAAA<:6:;==DCECECJGD;::=DGFIJJHJDJBBCJJ9//7877761('',1((,(18:<DCEG@@??AH?>;7875%%%%((+*'$$$$%&(&&()2;:6((897867566?B;;;;AA@@44453;:;5.+*)'&%%(&&'',+-57//:9000/5554++@I65878<:=D9999AA;:<<EBHDJ@BJGJGIIIJGGHGG=::;/*(++('''(0...&%%&&)+++**39JJHIDCABFA@8888<=<00174442>@:@>AAC1110111686>?2667CB>9DHJJGJJ6666FE;;:;>A;=,,-.////00)//..0100/101%%'%%%()*'&')''(())))((((+')+-,,23;?AD@33EA?<=99'&&&)&&&(,(&&%%+,()2312CIHJJGHFEIJHGJGHJJFGD@CCB@AA@GGJJJFEB?EGDEDDEDFEJJJJIJJFIDGJIJEIJEA?<=>9696--23361*,7:>@IEJDJGIFJJJJ<<<=@B;;;;<BDACDGJGJJJDEFDEFCHJJIEGDCF))*>>>>FJHG@@<))))??@G;:----9////4367;@==23/',./111158=BCCDFHFFDDDCBB>42106<HGECDDEHFJJJIJIJJIJGJJGJJJJJJJHJIFJCEIJCA@ADGFFHH?8889=DE==/--.1.--,/5444BDEID////:+&/J.?8;:999?000:5455;<=JGDCAA;;<;>&%%$$$$*(((*+*+9@?>><F?EGFDGHIGGJCEEEGGJGIGFHFFJDDCBIEEE@@@?.?::4;?BAC???A>>=>JA:-,,''()000;EEEDHJHJJFHHCD@A@@:,,,:+::9:BEDB@@441111CBCGIFJG>>>>GJHJCDCCGJIA?@?C-((=DFGGEABA@D:887889<969@CD??*)))=A;:=;>AAFCDGDEDCJJHJJCBB>>===<=77657666??DD=B@=?/..30/++-2:GFE=:99=<<<<=BBAJJBJJJDBCE/--.0///3>=>FEJJJJD@F993122?JJJJJIFIJGHIIJJJJJFDICHGJIJJIGJDCEEGFJFHHFGIJJCCHFJEHDFDFEIGHJHFFJJGHGJIDHHJHFD....65510079>@?GA@@@CJHEEDEDCGHGEJJEDDFJGJGG?;C<89JEDCHJDBCBB999A@?999211/.-2/5;<<=@EFFAJJH<;<<=I<=<=AADC@AABCBJCEDDCBDIGHHFJJFCCDEGJFGEHJJFDBB@@<=889<:.)78D))))AA@AJIECG966;:>EIF<;;<A=0../,,,2::=;2...23?A?;;;;DJGDFGBA:92223@@BEGB@??>??@HAACBDDDGHIB?.,,,,.,+--//03;?DCFDDJHIEE==>?JA@??E@??@CJJJGF@??....<6*BAABCH5556JFFDA;7++&&''?AB4333@=;<>?A??@,,,,2+*()1(('&''@EDBBCC?77799'''(8BCJCC1111;::;GDFJGHEG>==>FIFJGFHHFF5333JJJA:874463''''(:7789?DIHJGGDJGDDABCBHJCDBDH;::8.(%$$%()))&%-677=><>?>F>>>@JJHJJJJDGDECDH@==BCEEEA<<;<A==6334DCGDIFJJDBAEC?>>?ACD44446;6557==?D@444****009>??FFCDCEJFJJJJ?>???543)(((,0,++(((('&&&'-5::;<:?9889?DA@@BFEHGFJJJD>=>=FHJABDCGFFJD6///,,,*--.7;<@:::;BCBAAEIHIFJJJJDJFD???AFFEJAABJFDCCG;630/.)&%&(*.-+778;HBAA7778B?AFJJJGDDCDDH>7420003921111?AJJGHGDEBCEFDIEABJJEFJJJJGGCEIDFDEDCCCCC?@@ABBABDDGEGEF@ABJ5,,,-,+,+.157767759=BEEIECA@=8@BA@AA@ABBJJDEDF?>>>2111J<ABCDCACCA?>327:@DD;???DCCECCIGEFGDDEBECCJHJEEABECGECB&%%'.-.&%&*)'','(9733238;;@DDDBAABEFJJJGEEBABBCEEDJGJGBACCB@@==D>??ADA<<,->@DBCECAEDDB=JJJ9==A>A;;111,---1--.=?<<>3335@:74.+)*,))+*988?B@@<889A=;;:<<555226314.('%$$$%$$&'&%$$$%&&$%$$&&')(''$%$$%%%(%$%&&$$#$%***+()('*-2@EBA=>/>AB???AF=<;;<=ACEJHECGJJHD?@=88355AGDAA@@F@CDIBA@A<A@AFDDCEFFJDAB@@CADABCCG*))))BCBBBECDFFJ>DDBBAEA?@,+'&&')('(*0,,42+;@@BGJD@@@BIFJ@AJGFB?><?421('('.8;<>><=>1//08..6=;@BEJFDDCEBB@?<B=()))GGDAC9::9JIAEECCJDGDB;DHGHJFJ@JEJGFDAAD=>>==;=>=>DFHGJJJIFEJJJD@AA@A>?///0=EHGDEEEGHJFHFEGHEDGFEC?@@@BCCDEJDFF>>>?BAA>@@AD@@?@JDDBAB@CCD776676555))*'$$$&&$
@Stanford_s2n_5_T7_No_Sap1_5_8_10_23_Linear_6000_116
TATGAAGTAGATTCCATCGGGGCCAGTACGGAAGAAGTTCCAAGAGTTGTTGGCACACTTAATCCAGATATTGCGAAGCACGGAGATCCTGTGAAACAGTCACACTTACCCCACCGCCAGCACTACCAGACCACACCTGAGTCCACGCCTTGGACTTCGCAACGAAGCTGTCACGTAGGTAAGCATCCAGCCATTTACCTCCCCACTTAGTACCTTGAATATTACCATCAGTGGCCACAACGGCCTGACCTACGTGGAAGTGTTTGTTAACTACTGCATAGTCCTGCTTGAGTGTTAAGGTCGTACCATGTACATAGGAGTGGAAGGTACAGTCATTGTTGTTATCTGACCCTCTACCAATGTACCAGTTATTCCTGTTACCATCTTTAGATAGAATATAGTGCGCCTTGTCGGATGCGGACTCTAATTGAAGAACATGCCCATTCTGCAATTTTAGCTGACCGGTCATGGCTCCACCTTGGGTGATGATCTGTCCGTTTACTACTAACTGGATGTTACCGCCTATCGCTGTTGTCCACTCTCTACGTTGAACATACATCAGCCATCCGTTCTCATCTCCCCACTCCATGACAGAGTAACGATTAGTGACACCACCAAAGAACTGTTGATACTGGCCACAGTCAAAACCGTTTGTGGTCATGTAAAGGCGCCCGTTAGCGTGAATATTTCCTTTCCAGTACACATTGGTTCCATCTACCTTATCAATTGCACCAGCCAATCCATTGTAATTTTCCAGCTTGTCTGCCTCACGTTCCGCACGGTCTGCTTGCTGTTCTGCCAAATGAGCAGAGTTAGCGGATGCTGTGGCAGAGTTCTCAGCGTTTACCTCAGATTGATGCGCAGCGGAAGCAGAGTTCCCAGCAGATGTAGCGTATTGACCAGCCGTATTCTTGAACCGCTTGGCTTCGTCTCGGAAACCCTTGGTCTCATCGCGCCACTGCTTTGTGTTCGTAGCGTTGGTACTGGACTCGTTCTTAAAGCCCTCCGCTTGGTTTCTGAAAGTCTCAGCCTCATTACGGAACTGTAAGGCTTCATTACGTGCTTGCCATGAGTTCTGGTTCATGGTCTTTAGTTGACCAAACGGAACAGCATCGCGGTCATCCACGGCGTTCGCTAGGTTCACAATTCGACGACCACGAGCATCCAAGTGACCATCGTTATTGACACCGATAGTATCGTAGTGAGGTGGCGGGCCTCTTCCGCTACGTGCATCGTTTGAATCTGAGCGACGTTAAGGTCATACGCGCGGAGGATTGAACCATCCGTAAAGTCAACCAATCGGTCGGTAGTGGAGGTTACTCGACGTAACTCGATGATCGGCACGGCTTCATCGGCTGGACCCAAGCCTTTGTCGAGATGGTCGTTCGTGTAGCAAAGCGATAGTCTGTATTAATCGTAAGGACCTTTCGGTCTACACCAATAAGAGTTACCACTACGAACTTACGGGCTAGATACTCAAACGGGATATTAAAATCACGATTGGAGCCATCTAACTGGTAAGTCAAAACGGTTTTAATTACGTTAGCCATTTGACCTCCTTAAAGTAAATCTAAGAGACTACAGGGAGAAGATTATTTCGCCTCTCCCTATAGTGAGTCGTATTATTTCCTACGCTCCCTCAAGTTAACACCGTTCGCCTCATAAATCTTCAACACAAGCTGTTGAGTCAATGGGTCGTTCGGTACTAACTCTTTTGTGGAGTTCATAAGACCAGTCATGAAGTCCTGCTCGGTTGCTTTATTAGGTGAGTTGACCACGCCAGCAGCATTCATTAAGGTCGCCTACGTTAGCCACAAAGCCAGCCGAAGGCATCTGTTCCAGAAGGTTTGAACCCATAGCGCCCATTACCTCTCTAGAGGTGTACGGTTTGTTTGGGTCCTGGTTATGT
+
7FFGJGGGJJJFJIHJJFJHJJHJJJJJJIEFEJJGCAD>?>?JJHJJJJJJGFHJHIJICHJIJGJHJGE:41*(),(&%%*1<=>CJIFDDFJJJJJGJGGJJHJDHAGJ=:9:<<;@JDHFJJJFJIHJHJGJJJ??>@JJIIJJJJJJJJJJIJJJIJGIJGJJJHJJHHJGJJJJJHJJHJIHJJJJJJJJGJI>BAA>?JJJJJJIFJJJJJJJJJFJJJJJJJJJJJHHJJJIJIJIIJGJGJJJFJJJJIJJJJJHHEFHJIJJJJJJJIJJJJJJJJEFDDEGCHJJIIJIJIJJJJJHJJHFGJJHEGJIGJHJJJIJFJFJGJHJIGEDFGJJJJJIHGIHIJJJJJIFJJJIJJGFC?@?@FDJHJJFJHIIIJJJJJJIC99:9BJA?>?JBBACJFIJJHHJFFJEBBHGJHIJGCFFJIJJJJJEFJEGJJJJFJFJJJJAABHJIGJIEHJHJGJJJ?>5555B??IHJHJDEDCFGJIJBA@IDBCBCJJJFJIJJJJJJJFJJJHHIJJIGGJGJIEJJEJEJJJGJHGFHJJGJJGJGJJGJIFJJIJJJJF??=<;<<B:.--BABE>HJGJJCBJJGJHHFDHJJJJJFEGHA@523;;;;;AGHJGJFIJGJJIIJJJIGJHJJJJJJJJJJJJHGJJHIGFJIJJJJJJJIJHJGJJJJGJHJJHJJ9CJJJJJJJJJJJJJJ=<<>IFFHEJGEIFJIJJJJFJJFEDHDI><JIJJDC?>>@JFJJJGJJ@JJFJEJIGFEFHDFJHJJIFJGEGGJJDJ@>=957=<<>**'*856>J9889A?@DHHGGJGJJIGIJGJJHHIJJJIJGE<<==JJJJHGIJGCBBCFCBA>4/324...79JJGGJJJF?FJHJGJIJJJJFJJIJIJJJJIJJJGJJGGIJJJHHGJHJHJJJ?A@JHFBB6766>>JJJJCG?8>>DFHJJJHIJJIJJJJJIFJIJJJC677DJJIJJJJJHGGGJJBDD?AHHGJ??BBJFCB>=@GJIGJJJJJJFJJJIJJG<;@HHGJJJIJHHFJJEEJJJGDJJJ?>==FJFFJJ((((DEHJ8888@<EDCJJHJJJJJJJJJHEFJJJJFJJJJFJJJGGJJBBBCJJHJJJHJHIFIGJIHHC7777EFJJHIJJGJGJCDB=?BBFJJHIJJJJJJFGGJHFJJHJJFIJJJJJJJJE110&&&%%%%()**''&'%$%%%&''$$%$%*9<JFIGJHJJHJHJJGJJJJJDCBCEIIJJJHIJJJJJJJJHJJGJJJGJDAADECFDCIJJJJHJIJIJJJ999:JJIIJJFJJFJJJJDCBCEJJBED76679:;:<=30002.,+('%&'((***((+0000041/4584;?JFEHJEI9(((:;('''''&%%&+899:8::>JGGJJHGDJJJJHJJJJHGJFJFJJJD9D92;<=JJJJIFJFCFJJJJFJJHJIJJJJJIJJGJJJJJIJJJIJIJJJHJHJGJJJGJJJJIFJHHJJJGJHJFIJJJJHJJIFBBDDIJJIJFJHJGIJJHJIJIJJJJICCBCG=JFJJJJJJIJJGHICJBJGJJJJFHJGIHIJJJJFJFJJHJJHJJJJJJJJJJJJJJEGJEJIHJIDBD0000BHJHJJJGHJJJJJJJJJJJEFIJDDGJJJJJGJJJJJJIIJGJJFJJJHHICBBBDJDAEIJIJD>6677EFC===<JIJJEJJJEIGJFHD0/;?BBBC@@@@@??FEDCCDJD??>EIHJJJJJJJGJIC:9:GEFBDFDII@@@FHJFJJGIJHJIHJGFIFJHJJEJJJJGJC@:9'$$&(()157=CGEJJJJJGGJJGIJDBBCGJBB9999;:A=DJJIJIJHHJGIFGJIIFIJFFIIJJJJGJGHJJJHJGIJIHJG000?EB@=9...3+)(()).43.)
@Stanford_s2n_5_T7_No_Sap1_5_8_10_23_Linear_6000_117
GGGCTCTCGCGCACGTCAAAGCATACGCTCTGCCTAAGGAGAAACGTAAGGAGTACTTGGAGCGTGCACTGGACCCAACCATGATTGCCCACGCTGCGTTATCTCGTAGTTCTCAATTGGGTGCTCCTTTGGCTATGGTTGACCTAGTTGGTGGTGTTTTAGGGTTCGAGTCCTCCAAGATGGCTCGCTCTACGATTCTACCTACGACACGTGAAGGAACGTGACCCAAACAAACCGTACACCTCTAGAGAGGTAATGGGCGCTATGGGTTCAAACCTTCTGGAACAGATGCCTTCGGCTGGCTTTGTGGCTAACGTAGGGGCTACCTTAATGAATGCTGCTGGCGTGGTCAACTCACCTAATAAAGCAACCAGCAGGACTTCATGACTGGTCTTATGAACTCCACAAAAGAGTTAGTACCAAACATCCATTGACTCAACAGCTTGTGTTGAAGATTTATGAGGCGAACGGTGTTAACTAAAATCAGGAAATAATACGACTCACTATCGGGAGGACAAATAATCTTCTCCCTGTAGTCTCTTAGATTTACTTTAAGGAGGTCAAATGGCTAACGTAATTAAAACCGTTTTGACTTACCAGTTAGATGGCTCCAATCGTGATTTTAATATCCCGTTTGAGTATCTAGCCCGTAAGTTCGTAGTGGTAACTCTTGCTGGTCTAACCGAAAGGTCCTTACGATTAATACAGACTATCGCTTTGCTACACGTACTACTATCTCTCTGACAAAGGCTTGGGGTCCAGCCGATGGCTACACGACCATCGAGTTACGTCGAGTAACCTCCACTACCGACCGATTGGTTGACTTTACGGATGGTTCAATCCTCCGCGCGTATGACCTTAACGTCGCTCAGATTCAAACGATGCACGTAGCGGAAGAGGCCCGTGACCTCACTACGGATACTATCGGTGTCAATAACGATGGTCACTTGGATGCTCGTGGTCGTCGAATTGCGAACCTAGCGAACGCCGTGGATGACCGCGATGCTGTTCCGTTTGGTCAACAAAGACCATGAACCAGAACTCATGGCAAGCACGTAATGAAGCCTTACAGTTCCGTAATGAGGCTGAGACTTTTTCAGAAACCGAGCGGAGGGCTTCAACGAGTCCCAGTACCAACGCTACGAACACAAAGCAGTGGCGCAATAAGACGCTCCAGACGAAGCCAAGCGGTTCAAATTGTACAGGGCTGGTCAATACGCTACATCTGCTGGGAACTCTGCTTCCGCTGCGCATCAATCTGAGGTAAACGCTGAGAACTCTGCCACAGCATCCGCTAACTCTGCTCATTTGGCAGAACAGCAAGCGGGCCATTGCGGAACGTGAGGCAGACAAGCTGGAAAATTACAATGGATTGGCTGGTGCAATTGATAGGTAGATGGAACCAATGTGTACTGGAAAGGAAATATTACGCTAACGGGCGCCTTTACATGACCACAAACGGTTTTGACTGTGGCCAGTATCAACAGTTCTTTGGTGGTGTCACTAATCGTTACTCTGTCATGGAGTGGGGAGATGAGAAACGATGGCTGATGTATGTTCAACGTAGAGAGTGGACAACAGCGATAGGCGGTAACATCCAGTTAGTAGTAAACGGACAGATCGTCGCCGAGTGGAGGGCATGACCAGTAAGCTAAAATTCCAGAATGGGCATGTTCTTCAAATTAAGAATAAGATCCGACAAGGCGCACTATATTCTATCTAAAGATGGTAACAGCAATAACTGGTACATTGGTAGAGGGTCAGATAACAACAATGACTGTACCTTCCACTCCTATGTACATGGTACGACCTTAACACTAAAGCAGACTATGCAGTAGTTAACAAACACTTCCACGTAGGTCAGGCCGTTGTGGCCACTGATGGTAATATTCAAGGTACTAAGTGGGGAGGTAAATGGCTGGATGCTTACCTACGTGACAGCTTCGTTGCGAAGTCCAAGGCGTGGACTCAGGTGTGGTCTGGTAGTGCTGGCGGTGGGGTAAGTGTGACTGTTTCACAGGATCTCCGCTTCCGCAATATCTGGATTAAGTGTGCCAACAACTCTTGGAACTTCTTTCGTACTGGCCCCGATGGAATCTACTTCATAGCCTCTGATGGTGGATGGTTACGATTCCAAATACACTCCAACGGTCTCGGATTCAAGAATATTGCAGACAGTCGTTCAGTACCTAATGCAATCATGGTGGAGAACGAGTAATTGGTAAATCACAAGGAAAGACGTGTAGTCCACGGATGGACTCTCAAGGAGGTACAAGGTGCTATCATTAGACTTTAACAACGAATTGATTAAGGCTGCTCCAATTGTTGGGACGGGTGTAGCAGATGTTAGTGCTCGACTGTTCTTTGGGTTAAGCCTTAACGAATGGTTCTACGTTGCTGCTATCGCCTACACAGTGGTTCAGATTGGTGCCAAGGTAGTCGATAAGATGATTGACTGGAAGAAAGCCAATAAGGAGTGATATGTATGGAAAAGGATAAGAGCCTTATTACATTCTGAGATGTTGGACACTGCGATGGCTCAGCGTATGCTTGCGACCTTCGGACCATGAGCGTCGCTCTCCGCAACTCTATAATGCTATTAACAAACTGTTAGACCGCCACAAGTTCCAGATTGGTAAGTTGCAGCCAGATGTTCACATCTTAGGTGGCCTTGCTGGTGCTCTTGAAGAGTACAAAGAGAAAGTCGGTGATAACGGTCTTACGGATGATGATATTTACACATTACAGTCGATGTGTAGAAGGCCACTACAGATAGTGGTCTTTATGGATGTCATTGTCTATACGAGATGCTCCTACGTGAAATCTGAAAGTTAACGGGAGGCATTATGCTAGAATTTTTACGTAAGCTAATCCCTTGGGTTCTCGCTGGGATGCTATTCGGGTTAGGATGGCATCTAGGGTCAGACTCAATGGACGCTAAATGGAAACAGGAGGTACACAATGAGTACGTTTGAGTTGAGGCTGCGAAGAG
+
$$%&(%$##%%%%%%&'''3CDCEHJJJJJJJIJJGGJHJJJGJG<;0008@@??>?@AHJJGEJJG----..--*%%%%%&0001;@DC@EHHHJIJFJFJJJGFHHEIHJJJBDCBJJHGJGJFGJHCHJJJJJGJJIJIEJF66666JEHIIJJHJJEDDGGE8655778:=>>@ADC6666<2222:,+))*,1300/,-34344:--335CIJHJFJIJDCBBJGIGGGJJHJFJJJJG>7&&&5J?FBEJJJIHJJCABC6666JF???D<;<29;?IFJHJJJFJJJJHIJJJJEFA<<9<DJGIEGI98...8JJGGEGD;77@CJEIHJJJJJJFHHJIJJG=>=EHJGGJDGHEHJEJ,,,.(((:BEHCDGIJFIJJJJEJEJGHGEFGFI?>==DDFJJDFJJ677665-+*(('%%$)../0?ABHEJIIGHJGJJDEDJJJDJJGJECFHC@>>?,,,-7(%&&&$$$&$$&'(,41.,,,**)()..0;;0/*&&'***+(''*.6678;;:CCAB7DJIJEEDI:83AFGJE877861=?GJFCA@?<>4EF:998:++)(+('''BD@=>>CGJJJDDCE>=9:;65599:???86335999@BBIJHJJJJFF=877.+%&(&&((%%%&)5A?>??C@?@657:=EJHBDCCE)(((+,*)&%%%$%&&=HFJHGJCJJJFH;JFJJJEIJJGGHFJJGJIIJJGGFGDJFFJCBCGJJJJJJIJJJJIJJJJJJEHIJJJJJJGJJJHJJJGFJCDEGGFJJGJJHIJJFJJ4444ECFHJ6444EJGEEHJFHHJGA@AA@@:77:4==>GGGJJE?8779HI@@EGJJHJDJDEJGAG;<<<=;77666756ECFJHJJJJJJIIIJHGJJJJJJJDFDB9454998:;788:JIIJGJFCDDIHFHJIHICHFJEJEFIJJJIJGB22225441025@?55559999:4'&&':=@44446??:998;983210115C8888@A?=6././/;=?>*'''''3@;77:EDBCB>;<CJFDBEEJJJFJJJJFHCEEJIHJEDBBAJI??@@GHBFGJJGGCAA<**)**,-+*6/.--/.-.'&&'))///-*+*%%&&+,,0551(<JIIHHFHJFJJJFHICEJBABCA6558:9;?&&&(*&+&$#$%&),&&&33?=>=IEE@>9;1*&&%)))*+)(((4DBA@6666CBCBIGGHEDHJEHJJJIJHDJIIJIJJJAJJIJJJIJHFGHEDIHJJFJIJJ??>/.-./+,003<=;>>?J=JFEDIDJJFHJEJIEFEGDFCIFIGGFF555.--.)'&%&&&&%%##&'***)*,276661-..07..EIFGFJGBCCCEDBDEHJJFJJJGGEEB=33''(((*))))./16;77;?EJIDCDCCC<;;::;44200(''(--/2346;00//?=4449446?BE<;;FEEGEIHJJFJIJJFHFIJGHJGCIEDDEFGIEFHJHJEJHFHJJGEEJEGIHHJGGJEDB@ED@@A=335DB423-,'',0,+**++BEDCDCDFJJJJ>===BI??=GJ>>5-*+2233==BCAACBE>>>=BADJ&)))+4/222341/0143210../.,+)))*)(((1,%')*'*+25650004445A778?;2.1-4?A@@CCCJEDFJ>>=2.--'.)(((((&%$$%+::;=BCDDG?@@AIJFJJIECGFBDFGFHGEHJEGGCA@('''A?<6455DCFGG;;;////0?>=;;;?=<=311011111<A=448AB=@BCJEJFEEGIA@CEGFEGH<<<<A<567+++''''+('&&''',<AEFCCJBJHDCBA@EFDDDFJJEFCCFGJHJJIGDCDDJDFJFJDCIDGEFEBDABBBCHGJJGEDDEDDEGEDDBBBCDDFFCEFGCCDIIJHDDHGD?@HGDEEDFBCA'77:FDCB@@BAE?ABABADBA?@DCCDCBCGFDJCHDJFDDDEJGJDDCCBIDCCB8522271/447784.22=>B=<8611<BBBJB@BDHGDCFEGIGGCBAABCJJGFFFCDBDFGGEBCEJ4444B?'4''9@@??CFJJB???CCDGEJGHDHEJFIEJHHIJHGIGIGDFFEFDAA;;)(()-/.9?EA=:7559+==>?A?>:00/0<<BDCIDCBCB?AEBA?533/--)''()./3466=?@;:<<D?:772-,2EFCFBCE@@@@EFF---.CEFFDHDBGEIGIECGIGJJHJIJJJIJJIIGJJJJJIJJJJJJGJJHJJJJHGIJJEC0///7551)14((((:;<<>=>?@?@CBGJGJHJEHJJEJIGDFIHJJJJJJ>==>@?CBCD>@BBCDFGJIJJIIJJJDACBBJHJJJJJJHJIEIFJJJJJHIDEDDJIIJHIHCHHEJGJJJJJJHJFIJJE3..080<?C@???DHJ>=<::::@HCEJA?@IEIJFEBDC@=>8755599CJIJHEDEFEEEBB?A>>7@5454))&%%'().66223-++,0--&%%8>HJJEHJJHJIJJHHJJJIJHJIJFDEFIC@/--+'&&',*-;=GIJG<;;;JFJJFHHJIA=?<>@B?<<:::?FJJJJJHHH<<<<JJFHB???@DEFCJGJHJJEHDDA?A<;<2/.-..-****()&),,,%%&'/-++&0=?DJJJGJJFJCCBDCABCJGGGJFHHGJJ===JJHGJGH?=>?IGIGIGIHFJJJJHJJJJIGJJHGJJFGJGJJIGJDIGFJ:----2-+&&&&&>BCGJGGEDFEEIJJFJHGHJIHFJGGGJJJFF<:;;999<B=:::;90+*+,**;>??JJHJJJHHJJJGHJJHIFGGGJFDFEECDB778<JHIIJJJFEFIIFJJIIGJJJHBGHFJIFFBAB:;;JJIJJGJ>==<??@ABCCHB@@4433.--.<>=77:98;>CHFEFFIEJJJGFJIEDEGGJDHCACDBD---++*++,))*(''(*+59CFEJFA6000/)
@Stanford_s2n_5_T7_No_Sap1_5_8_10_23_Linear_6000_118
CGTGATGGGATAGTGTGACTGTTTCACAGGATCTCCGCTTCCGCAATATCTGGATTAAGTGTGCCAACAACTCTTGGAACTTCTTCCGTACTGGCCCCGATGGAATCTACTTCATAGCCTCTGATGGTCGATGGTTACGATTCCAAATACACTCCAACCGTATCAGATTTCAAGAATATTGCAGACAGTCGTTCAGTACCTAATGCAATCATCAGTGGAGAACGAGTAATTGGTAAATCACAAGGAAAGACGTGTAGTCCACGGATGGACTCTCAAGGAGGTACAAGGTGCTATCATTAGACTTTAACAACGAATTGATTAAGGCTGCTCCAATTGTTGGGACGGGTGTAGCAGATGTTAGTGCTCGACTGTTCTTGGGTTAAGCCTTAACGAATGGTTCTACGTTGCTGCTATCGCTTACACAGTGGTTCAGATTGGTGCCAAGGTAGTCGATAAGATGATTGACTGGAAGAAAGCCAATAAGGAGTGATATGTATGGAAAAGGATAAGAGCCTTATTACATAGAGATGTTGGACACTGCGATGGCTCAGCGTATGCTTGCGGACCTTTCGGACCATCGAGCGTCGCTCTCCGCAACTCTATAATGCTATTAACAAACTGTTAGACCGCCACAAGTTCCCAGATTGGTAAGTTGCAGCCGGATGTTCACATCTTAGGTGGCCTTGCTGGTGCTCTTGAAGAGTACAAAGAGAAAGTCGGTGATAACGGTCTTACGGATGATGATATTTACACATTACAGTGATATACTCAAGGCCACTACAGATAGTGGTCTTTATGGATGTCATTGTCTATACGAGATGCTCCTACGTGAAATCTGAAAGTTAACGGGAGGCATTATGCTAGAATTTTTACGTAAGCTAATCCCTTGGGTTCTCGCTGGGATGCTATTCGGGTTAGGATGGCATCTAGGGTCAGACTCAATGGACGCTAAATGGAAACAGGAGGTACACAATGAGTACGTTAAGAGAGTTGAGGCTGCGAAGA
+
)&$%)*,.1920013851334362.1169:=EAA>?BJFIDJDJJIJJJJJJJJJJJFHJJJJJJJFGHEJD//5..99JJJJJA>@=?FDHJIJJIJJJIIJJJJJJJJJGEBBJIJJFJE>==+)2*((+----668==>;=;=96,+)(((+*+-++,,,-+++-73(44AJF==BAAFGIJJJJJJEGIGJJJHJJFJHJ?<641.,,*)''')'()+10012=BCJGJIFDGDHDC@>>?@JJJJJJJJJJJIHJJEJJJJJJHJHJJJJHIJIJJDHDHCGIFJJGJGJJJFAA>??DC9EJFHGCEHFGJEFJFEHGJJJJJJJIJHJHJJGJJJHIFDJJGFFGJIIJJIE>>?@AJ@>>@HFAB??;-..3-,.&%%'((*46678FJCCBCBCCCFDHIGJH==9)('*'+17223AEGE<8546;6;BECBA@BBH?>????@@;89GJGIJHJJGHJJJHJJJJJGJJHGJGJJEHJIGGJJJIJIFEFJGIDCBCB8EGGEGJCB@72%%$%+-:FFDBBBFJDCBDGEEEGJJJBAAAHJFEEHJJJJIJJFJJJJEEGFJHHJ0...4ADJJJHJJJJHJGDIJ?>>?GFJHIJJEDAAA2***CHGHDGCFG;::;JD@??A<=1)A=:;455+**+73:?@DDDGGIHJJJIDGCCCC8ECHJJJECJEJJJJHIJHJGGACHDGEEFECBEEJJJFIECDBABCDBDBFCCEFHFEGDDCEJHIGJEEDEGJJFJCCB=@@@AFFBBCA@@@ABBDABEGBDBBEEAA@CDCB;;;=CD@ABCDADCD???==<;/,((+5;?BBBCJEBBAADCBA=;66?AAB@<C@===A?@@@@A=>>?B.-.>@ABDF;:9<<><>><=<>AHIJBFBACBDGFEGFHFEBBA?>=>9886463368=>>@ABBC=99>;>>>=??::AAB?>>>@@@BACB@BA@>>A@@@??>??D;8A<:9:;=3221898;J7:97:>BBB=3.**%$
@Stanford_s2n_5_T7_No_Sap1_5_8_10_23_Linear_6000_119
CTCAAACCACTTTGTAGGCGATAGCAGCAACGTAGAACCATTCGTTAAGGCTTAACCCAAAGAACAGTCGAGCACTAACATCTACACCGTCCCAACAATTGGAGCAGCCTTAATCAATTCGTTGTTAAAGTCTAATGATAGCACCTTGTACCTCCTTGAGAGTCCATCCGTGGACTACACGTCTTTCCTTGTGATTCCCATTTACTCGTTCTCCACCATGATTGCATTAGGTACTGAACAACTGTCTGCAATATTCTTGAATCCGAGACCGTTGGAGTGTATTTGGAATCGTAACCATCCACCATCAGAGGCTATGAAGTAGATTCCATCGGGGCCAGTACGGAAGAAGTTCCAAGAGTTGTTGGCACACTTAATCCAGATATTGCGGAAGCGGAGATCCTGTGAAACAGTCACACTTACCCACCGCCAGCACTACCAGACCACACCTGAGTCCACGCCTTGGACTTCGCAACGAAGCTGTCACGTAGGTAAGCATCCAGCCATTTACCTCCCCACTTAGTACCTTGAATATTACCATCAGTGGCCACAACGGCCTGACCTACGTGGAAGTGTTTGTTAACTACTGCATAGTCCTGCTTGAGTGTTAAGGTCGTACCATGTACATAGGAGTGGAAGGTACAGTCATTGTTGTTATCTGACCCTCTACCAATGTACCAGTTATTCCTGACATCTTTAGATAGAATATAGTGCGCCTTGTCGGATGCGGACTCTAATTGAAGAACATGCCCATTCTGCAATTTTAGCTGACCGGTCATGGCTCCACCTTGGGTGATGATCTGTCCGTTTACTACTAACTGGATGTTACCGCCTATCGCTGTTGTCCACTCTCTACGTTGAACATACATCAGCCATCCGTTCTCATCTCCCCACTCCATGACAGAGTAACGATTAGTGACACCACCAAAGAACTGTTGATACTGGCCACAGTCAAAACCGTTTGTGGTAATATAAAGGCGCCCGTTAGCGTGAATATTTCCTTTCCAGTACACATTGGTTCCATCTACCTTATCAATTGCACCAGCCAATCCATTGTAATTTTCCAGCTTGTCTGCCTCACGTTCCGCACGGTCTGCTGCTGTTCTGCCAAATGAGCAGAGTTAGCGGATGCTGTGGCAGAGTTCTCAGCGTTTACCTCAGATTGATGCGCAGCGGAAGCAGAGTTCCCAGCAGATGTAGCGTATTGACCAGCCGTATTCTTGAACCGCTTGGCTTCGTCTCGGAAACCCTTGGTCTCATCGCGCCACTGCTTTGTGTTCGTAGCGTTGGTACTGGACTCGTTCTTAAAGCCCTCCGCTTGGTTTCTGAAAGTCTCAGCCTCATTACGGAACTGTAAGGCTTCATTACGTGCTTGCCATGAGTTCTGGTTCATGGTCTTTAGTTGACCAAACGGAACAGCATCGCGGTCATCCACGGCGTTCGCTTAGGTTCACAATTCGACGACCACGAGCATCCAAGTGACCATCGTTATTGACACCGATAGTATCCGTAGTGAGGTCACGGGCCTCTTCCGCTACGTGCATCGTTTGAATCTGAGCGACGTTAAGGTCATACGCGCGGAGGATTGAACCATCCGTAAAGTCAACCAATCGGTCGGTAGTGGAGGTTACTCGACGTAACTCGATGGTCGTGTAGCCATCGGCTGGACCCCAAGCCTTTGTCAGAGAGATAGTAGTACGTGTAGCAAAGCGATAGTCTGTATTAATCGTAAGGACCTTTCGGTCTACACCAATAAGAGTTACCACTACGAACTTACGGGCTAGATACTCAAACGGGATATTAAAATCACGATTGGAGCCATCTAACTGGTAAGTCAAAACGGTTTTAATTACGTTAGCCATTTGACCTTCCTTAAAGTAAATCTAAGAGACTACAGGGAGAAGGATCTATTTCGCCTCTCCCTATAGTGAGTGGTCTTATTTCCTACGCTCCCTCAAGTTAACACCGTTCGCCTCATAAATATTTCACACAGAGCTGTTGAGTCAATGGGTCGTTCGGTACTAACTCTTTTGTGGAGTTCATAAGACCAGTCATGAAGTCCTGCTCGGTTGCTTTATTAGGTGAGTTGACCACGCCAGCAGCATTCATTAAGGTAGCCCCTACGTTAGCCACAAAGCCAGCCGAAGGCATCTGTTCCAGAAGGTTTGAACCCATAGCGCCCATTACCTTCTTCTAGAGGTGTACGGTTTGTTTGGGTCACGTTCCTTCACGGTGTCCTTAGGTAGAATAGTAGAGCGAGCCATCTTGGAGGACTCGAACCCTAAACGCCACCAACGTAGAACCGTGCGCCCAAAGGAGCACCCAATTGAGAACTACGAGATAACGCAGCGTGGGCAATCATGGTTGGGTCCAGTGT
+
**'%$&%&%((''&'01277679;>=>?@DHDDEHIJJGJJHDDDEFEJHJGICCDCIJJJIJHFBA?7/..6898786*)&&%'//0&((+0=BACEEGHGIGE?>>?BB<@?7999<:99<CJJFJJJJECDDFJJGJGJGDDEJJJIGIJJGJ:-<EJJJFJAJHHFGJJGCCBCJJGD@>?D?A;E775583&')%./,')))*:BGJCDHJIGJJJIJJJJJJE@AAGFJDDHJ(((*777865334766/00/99:EGBBBB?>BJJHGJJIJJBAA=:;:>>;772233/00?DJFHIB>==?GJF=;2002=A@CDCCE?J>655:;740.----14>=<:76(/))4;?EA7999:DFJ.++-/12;>??GH>77/8DECEIEBCCCDBA?=CBGHGJJBA@@BDA=::?@GHHFFIJJGJJJJIHJIHJJJJJJJJHJGFEJJJHJFDGCJJHIBCBAFCEFJBDGGEHJJIJDEJJEJEIJJJFJHFJJJJJJHHIJJECJJFIGGIAABCGJHJGJJJIJJJGGGDBDIFJJEFJECHIFCGFJACEFFABCCEGBFJJHJFEJJFJHHJHJIJJJFJIIIJJJGJGJJJFHJGJIFFJHEJGDIJFFJDDCCH999EECJJHEJHGGJGFHJJJFIHHFGJHGHEGFD44)))8@AJJJJIIJFJJJIEHDJC('(,,89=5./0@=;<=?HJ9777JEDEJJDJJGJHJIJGIGJIIGGJFJJGHFJGJJJJIJJJJFJGI=55CCGJ>>>JJFJFFFJJGJFGGJIJIJJJF=>JBJJJHHJIJGEHCCACFJJHFJJJHIJJJIHJJJJJJIFGGJJJJJJIJJGJDC<JJJJJJB?=>>;;JJJJIEFIA=:;=JJ>>=BEEGGGEJGIFIJBIEIFGGFHDCA;;=ABDGIFGDCDHIJGJJJHDA@HIJJJGIIDJHJE8888JEJHJHJIJJJJJJGFEJGHJFD*))))*)?FJEJHJDBDB<;;;<ECJHJJIJHHDF:9GFGJJJGGGHJIJJJJJGIIJIJJJJDJJFJJJGGJJJJGJJHJGJJJHIJJJJJJJJIJHJJJGJGFECDCD:87//,)-))((&&&%%%%%%07=?>777JJHJJJ4444IIIJDEAADEJIJHGJHB220HJIJJIHJAACBHJJJIJHD;3---AADJJFJGIJJHDIJGJHJJIJJJJJIJIJHFJJJIJJGJGJJJFIJ?;:;CJDHIFJJEFJJJHGJH2225C3333CDBCGFJJJHJA<<?>?=>@ACDJJJEJJJJIJIJJJJH?FHJJHGFJJGJJJJJJJJJJBCGCJGIJJJJJAJ>>>DIE<<=>IIG@??:.>:;.../9=DHJJHHJGJJJJJJJFEGFIJHIIJGHIJHCDFDHJJI<<<<JCJEDBGHIHFGJIJJJJAGJBGJFFIJEJJJJJGJJC@ABHDJEHIJHF>>>>JIJJD?==6)))/@IGGGFEFJJJF<;<<B=99::JJGIBIEGJFHJEGHHIGHGJGFJJFIJGGJEJJFJJJJJIJIHJJJ<440/.4267677D<<<<CDEFIJIHGC@@?@IJJJFHJJIJJJFHIGIJH'''''??FJHGJFEDDDBBBCJJJJGIJJJJHJJ@@?BFJGJJJJACCB8787EGFJJJJJJJJJJJJIHJJIGJGJGJJHJIJJFJJ?>=>>=?@>==@JE;997545*(111>?J8JJJJHIFJEJJJJJJGGJGJJJFJJJJJGJJJJJJIFEJJJJGEJHHJEBJJ?IGHJGGHJJJGJJJGJJJJJJJJJJJJFJHJHJJJJDJHJJ@@@BBAAA????JGHJJHJJHJJJHJHGFIJJJJJJIIJJ=>>>JGJJJJJJJJJGJJEFDFJJJJFGJGGFHHFJFJIJJGEAEC3+((1<79DEIE6667===DDJF=<:711149GB><7462223?B=@BCFHHGIJHJJJJJJH@J111110-48:AEFHJFGGJHJEHFGGJJIEFEJH@DA99;:7966458:'''&&()+,)(&&'3240(&%&(**+10113222A===@5555CJDEDJIGJJJJJJJJIFI@>>ACCEGFJJEHGJJHJJJGJJJFGJJJFJJFHB>99:CACBFEEDFHJHECACGGJJJJHJFHFHGJJJJJGJJJGJGJJJFFIGJHGHJJJI:::A:GHGJGHJJJHHGCFDGJJJJJJJFFGEIJJJHFDBEDB:98+)))1)).()5445>EGJGDFGGGEHJJHAAACIGJJHHDDAJ6CHDEGIHIFFI<<=FE@B@@511--++,<==>A;;;=:9:<EFEHFJAAAAG@?))))())''%$$$#%%&'((/'''(((((3>@JCB@>==BBEIGJFBCCDGEGECABGGDEA<;9899<<<BD::::@@;;;;:89:A>,*(*&
@Stanford_s2n_5_T7_No_Sap1_5_8_10_23_Linear_6000_120
CAATGTCAGCACGTTTAGGCCGAATCAACTGGTCCACCTCCTTCCCGACACCACGAAGCGCATGGAGTTCCTTGACGCTCCTTAGCTGAACTGGTTTAGACTTGTTAGAGTGTATCACGCAGAATTGGGATACCATGCCCTAGAGCACGAACGTTACCAGTGACAATCATCCCAGCAATCTCCGTAATGTTCTGAGCACCCATGTAGGCGTTCTTAGCGAAGAACCCTAGGTCATTGATGGCACGCAGTGAGGTTTCCCACACAGTGTCCTGATTGCGTCTAGCACGACCAGTAAGAATCTTAACGGTATCCATTAAAGCATGTACCTCGCCAGTCTTCTTACCGTCTCCCTCAGCTTTCGCTTTGAGAGCCAAAATCTCATCCTTAAGTTCCTTAGTGGTTTTACCAGTAGACCCCATGATGGCGATGTCACCATTGACACGGCGGTCATACGCTGGCATGATGCGGAACATATCGAAGTCCCTTAGGTCATTCACTGAGAATTGCTGTCCGTCTGGCATAGTGATGGATAGGTCCGAATCAAACAAGTTACGTGCCTCAAGGAATGAGTTATTCTCGATACCTACTAAGCCCTCAATGTTCTCTTCTATTATGGAACTGTTGGTGAACTGGTCTGAGTGGGAGATACCATAAGCCTTATCCATAGCGTACTTCTCTACCATCTCTGGTGTTACTTCCTTCACCCGTGTAATTCCTTAAGCATCTCATCGACTCTGGCCTTGACCTCAGGTCTGGAGACGTAGCTGTTCATCCATGAGCGGGCAATCCCTTCCTGCAAACCTTCGGCACCGTAGCGTTGAATCATCAGCGCCTTGGCATGACGGTCATATACGTGAGGAACGTAAGTACCTTTGTGGCGAATTATCAGGGAAGATACTCACAGCCTTTGTGTTACCGAATATTGCTGGGTTTTCCATAAGTTCACGCTTGGTGTCAAAGTGACGCTTAATGATGTCCATAACGATTCTCTCAGACGGAGTGAGTGCCTTCTGTAGTTCTGGACGCTCAATAGCTAGTGCCGCTCTACGGTACAATAGTGTATCGAGTTTCTTCACGGGACATCTTAGCGCCGCCAGTAGAGAACTCAGGGTCTTTCATAGCGTCAGACATTGCTTTGTACAAGTCATTATAGTACGCTGGTCAGTACCATGAAGTCTACCATGGATGTCAGAAGCTGTTGCACCGAACTTACCTGAGGCACCAGACTGCATACCAGTAGGAGAGCGAACGAGGTTGGAATAGCCGCTACAGGATGTCAGCATCGTCAGACCCCAAGGTCTTCAAGCCAATCTCGGTGAACCCAGCCAGTTTGATTCCTCGCGCAGCCTTCTCAGGGTCAACCTCGGAGAACTCTTTTAGAGTCTTAGGGTCGTTGGGTTGTCTGCACTTAGAACGGAGCCATCATGTAACACCACGGCACCTCTCTCTGTTGGTAAGTCCTCATAAGGGACACCATTATGTTCACCTTCAAACTTCATGTTCTCAGTGTTCATCCGAGAGAGGTCCGCAGAGTTGGCGTTTCGTGCTGTCTCACGGGCTTCCAATCGCATCATAGGACCATGAACTCATTGTCGAACTCAGCTTCTGGTTTACTGCGTTTCAGTCCAGCAGCTACAGCGTCACTGATTGCAGACATGCCTGCGCCAAACACAAAGCCACCTAAGGCAGCACCCGCATAGTCTGCGTCACCACCAGCTACGGAGGTAGGGGACACTTGATGCAACGTTCAGAGCAGCACTTTCGGCACCAACTACAAGAGCCTTATTGATTAACTTAAAGCCCTTACCAGTGACACCGACCATAGGAACATAGCTAAGCGGGTCCACACCAGCACCAATAATACCAGCACTCAGTTTTGGCACCTAGGCCAGCCTCGGCAGCGCGGGAGTCATTCTCAAAGTTCTCGTTAGCCAATTTAATGAGGTCATCGAGGTTCTCAGAAGCACCAGTTAAGACGTTGATGTACGCAGGGTTCTTAACCTCTGTTCGAATCTTCTCTAACTCCTCTGGAGTCCAGATGTGAGAGTTCCAGCGAGTCGGCGTAATGGTGTCTTTAAACACATCAAAACCATTATCGAGACGACCAGCACGGAAAGCCATCCCAGCGACTGGTGGAGAGTTCAGCTTCGGCAGCATTTTTGAATCCAAGAAGGTTGAACGACTGTTGTACTCGTCAAGTGTTTCTCCGTGGGTCTCCCAAAAGTCCTTGGCGAATGGTTTCGCCGTAGCCTCCTGTTCGATACCCTTAACGTCAAAACTTGTGGACTCAGGAAGTTCCTGTGTTACTTTCTGCTTGTGACCAATTCCAGCCAATCCTACCTCAGCCGGAATGCCTTTACCCTTTGGGGTTATGCCACCAAAAGTTTCCAACTGTCCAGCCATAGGTGACTTAGCAACATCCAGAAGGTTACGCATGTAGTCACGTCCCTCCTCAGAGATTGATGCGAAGTCTCCCTTAGAGTACGCCTCAAGTTGTGGATTACCCAAGCGTCCCTCGCCTTGAA
+
:;<CDCBABACA>>?>=?8',;888>JJJJHIJ:999JJJFD8(30.+'%%%$%%%'('()-/9<@@C@=<<-'%$$$$%%2</9<?451+=6666851++//.2.+,0001<99DFC???@FF>@@??@JHJJJJJJJJEIJGJGJJHDJJJGJGJJA?A@GJ1112G@@@EDJJ7777IJJHJHJJJGJJJFJJJIJJJJJJJIJJJHFE:;:044CEIEEFGHDJBACDFCFEIJJJIJJGJJEEFDDEEEE???=5JJJIGJHHJJFJGJGJGGI@@@@HEGFFJIGC@@AD@?88DEAJJFEIJJHIFJJFIJJJIJJJGJGFGDGCAEAHHEECDAJJGJJJIGHGFHHJHJJHDEEIJHBACCEJJJJGJJJIFEGJJJJJJJJJJG@01112EGFJJJH@A@@?@>=@@@EFEE>=>HHEJJIJIJIIGHJGHGHDHCBABEJ;::9=111088;>=>;=EEGCBCEFFGDDCEJJH</0HIJIJJJJHHJFIJJJJJJIGHGICGFGGEJJJ??>9;;@FJJFJFIGEFDJJJHFFJHJJJJJJJJJJGCCDHJJJJJ888<A6786<:78>JJGDDB@@?CCJED;566JGIJHJJJHIJJJIEIJJHJJIJGJJJJJJJJ=<<980+*/9<@C9667HJFGJJJJFJJJJIJHJJHJJIGFJIJJJGDBDGJGJ><GJJGIJFJFJJIFJI<?FDAEEJFH=DJCBFAFGEFCDDDDJJJJJJJIHJJIGJDFJHDE@@@A>=>>FJJIFEACAFJHGJEJJJGJ((((ECBB////?>?>52**;::FJJGJFDCGJJJFJ?@@?DB??BADHHIJJJHGIDG?CHJJJFGHJJIGIJJA?>?HABBBJJHGJJHGGHJJJFAA<60.*&$%%%&'*36@D>9767=;;BDHJJHJJJJJJ?89HIJEIJEHEDJHJIJHJIFE?HDDJFHJJFJJGJJJJJJJGJJJJJJIIJJJEJJJJHHJIFFJJJJIGFJAAGJ93010,,)('&&&)(&(().0DF==AIGJHJJJIIJJJGHHJJJJFJJGHDECEHHB==<93----333<;;CJGHJIJCIFCJJJHJJJJDFJC6FIJHEGGIEFD864JFG@AF@BJFJB@AD@FHGHJFGGJJJFFJEJJIFJGJHF>;:;53333:1((/0/1879998786667@50.//64+((()CHFJIJCCJEJFGHECA@ACCHHFDFIHFDHHJJFJFEFFGEJFFIJHJ<<<;?>88:;?C=:2222,***3'%%%&&*++-(&'&('%&'>>>?BCBA@=<<=A??ACCJFEEDDGGCHACDFJEECBCBCCCGBCBCB?>;:8>></-,,?>A@EB?A?@DDFGE@@7566@?D5545@66<=EBB;;;;=>@>@=>>=?=1111741/0'((*+'*))--55?3//36;ABDEGHJHFCAC?>>>@CDEDCBCDFACBGJJJJHCA;==@====?@ABAA??AB><<<@ACBAAAADDCHDDE>DGEECDEBCAACDE:888;@B<::57434;?JHEFJ@@?;99>=;16=BA@CC?>?@HCBB@?>@??BCGBBA<<42225799:''''(1061222>A?@AAHD::::CFBBEHFFGJGDDAABDCCBAB=<<<ABCDDE::::=<<;@>?DGDECDBBCEB100/.++-3./::>>DDBBEE@BA@AADC?>==@BDDDEEED??>=<<<=??B?===@DDEJCCJ@@?;5/11++&&&()(('%&&')5000<>==<=?BBBBAA?@@AJIBAFDFEABA@?@??A@@ABAE=@@AAA@?A@@@@A@C@ABJD@BB?==867BDD>=>>BA>:938126//87662///0<=>>CCJCACABDDDB?>=;=<?DDEFEF?5533.)''(.../::;=FDCCBB@?@@A??>B****+*,,--8878>A@????@>====>>?B@AA??=;;<>@;880+*+-'((*(&%#%&###)-0052(''))279::BGFGEDCBEGGC9991112@3/,+*((**+,+,+-0**+BIJEIGJFHIJGIFHIJGCDD<?EJHF?A6CAFFJJJJJGFJGFJJIJJJJHJJJFJJ>B?>JIJJIGJJIJEJJGIGHJIJJJFJJFJEEDGIDB>87//.-.46989(&'&*48AC6534<<BFDBHHIFJEEEGJE5//.,+&%%,+-))/)8ABFGFGJEFDEFJHJJHFJJHJGJJDEE@BJGJJJGIFFEIDDHIHJJFE=678BDBC@?@A>C=<BBHJHJJIHJFJFJCGGJHJHIJIFEJGDHHJJJEFJJHJHFJJ?67BBJIJIJGJJJJIGJJBAJCJF<::9GJGJJJJAH>C>>JHHHJJEJIFHDI88;<EHFHJJFJJJHIFGCJJIFHJJFJFGJG@=<845;JADA>?B4JGIJJJHJHJJGJJEJHEIIFGGJJGIGFJJJJHJJJHGJEFCD<:1/((('+--3:@CDEEF7322288<7;BDBDDIFIJJGF9?@65211@A;::;::::@IAJGJFGDDJGIFJHEFJFB@E<;?@@@+(%
@Stanford_s2n_5_T7_No_Sap1_5_8_10_23_Linear_6000_121
ATAGGTATAATAACGGAATGTGGTCACTTGGATGCTCGTGGTCGTCGAATTGTGAACCTAGCGAACGCCGTGGATGACCGCGATGCTGTTCCGTTTGGTCAACTAAAGACCATGAACCAGAACTCATGGCAAGCACGTAATGAAGCCTTTACAGTTCCGTAATAAGGCTAGACTTTCAGAAACCAAGCGGAGGGCTTTAAGAACGAGTCCAGTACCAACGCTACGAACACAAAGCAGTGGCGCGATCAGACCAAGGGTTTCCGAGACGAAGCCAAGCGGTTCAAGAATACGGCTGGTCAATACGCTACATCTGCTGGGAACTCTGCTTCCGCTGCGCATCAATCTGAGGTAAACGCTGAGAACTCTGCCACAGCATCCGCTAACTCTGCTCATTTGGCAGAACAGCAAGCAGACCGTGCGGAACGTGAGGCAGACGAGCTGGAAAATTACAATGGATTGGCTGGTGCAATTGATAAGGTAGATGGAACCAATGTGTACTGGAAAGGAAATATTCACGCTAACGGGCGCCTTTACATGACCACAAACGGTTTTGACTGTGGCCAGTATCAACAGTTCTTTGGTGGTGTCACTAATCGTTCTTCTGTTCATGGAGTGGGGAGATGAGAACGGATGGCTGATGTATGTTCAACGTAGAGAGTGGACAACAGCGATAGGCGGTAACATCCAGTTAGTAGTAAACGGACAGATCATCACCCAAGGTGGAGCCATGACCGGTCAGCTAAAATTGCAGAATGGGCATGTTCTTCAATTAGAGTCCGCATCCGACAAGGCGCACTATATTCTATCTAAAGATGGTAACTGGGATCAACTGGTACATTGGTAGAGGGTCAGATAACAACAATGACTGTACCTTCCACTCCTATGTACATGGTACGACCTTAACACTCAAGCAGGACTATGCAGTAGTTAACAAACACTTCCACGTAGGTCAGGCCGTTGTGGCCACTGATGGTAATATTCAAGGTACTAAGTGGGGAGGTAAATGGCTGGATGCTTACCTACGTGACAGCTTCGTTGCGAAGTCCAAGGCGTGGACTCAGGTGTGGTCTGGTAGTGCTGGCGGTGGGGTAAGTGTGACTGTTTCACAGGATCTCCGCTTCCGCAATATCTGGATTAAGTGTGCCAACAACTCTTGGAACTTCTTCCGTACTGGCCCCGATGGAATCTACTTCATAGCCTCTGATGGTGGATGGTTACGATTCCAAATACACTCCAACGGTCTCGGATTCAAGAATATTGCAGACAGTCGTTCAGTACCTAATGCAATCATGGTGGAGAACGAGTAATTGGTAAATCACAAGGAAAGACGTGTAGTCCACGGATGGACTCTCAAGGAGGTACAAGGTGCTATCATTAGACTTTAACAACGAATTGGTTGAAGGCTGCTCCAATTGTTGGGACGGGTGTAGCAGATGTTAGTGCTCGACTGTTCTTTGGGTTAAGCCTTAACGAATGGTTCTACGTTGCTGCTATCGCCTACACAGTGGTTCAGATTGGTGCCAAGGTAGTCGATAAGATGATTGACTGGAAGAAAGCCAATAAGGAGTGATATGTATGGAAAAGGATAAGAGCCTTATTACATTCTTAGAGATGTTGGACACTGCGATGGCTCAGCGTATGCTTGCGAACCTATTCGGACCATGAGCGTCGCTCTCCGCAACTCTATAATGCTATTAACAAACTGTTAGACCGCCACAAGTTCCAGATTGGTAAGTTGCAGCCGGATGTTCACATCTTCAGGTGGCCTTGCTGGTGCTCTTGAAGAGTACAAAGAGAAAGTCGGTGATAACGGTCTTACGGATGATGATATTTACACATTACAGTGATATACTCAAGGCCACTACAGATAGTGGTCTTTCTGGATGTCATCTGTACTGAGATGCTCCTACGTGAAATCTGAAAGTTAACGGGAGGCATTATGCTAGAATTTTTACGTAAGCTAATCCCTTGGGTTCTCGCTGGGATGCTATTCGGTCCAGGATGGCATCTAGGGTCAGACTCAATGGACGCTAAATGGAAACAGGAGGTACACAATGAGTACATTGAGTTGAGGCTGCGAAGT
+
+(()(''%#%%&''&&')'&%##%%%$&('(9@E>==<?>@BBBC8887?DACHEJEJH98955660//,--.78<<;;??EEJFJJ<<6.779>;8HFB===@DBDEA<<:CJFJJGFJJGAABBIJJJJJGJFGCC76646446874,)&$$$%%&%+-/1'%%%&),((&'&&(((47FED<:;;89CIJJHJJJJHIHJG:928--,22BCC?@BACJFJHIIJFJJDJJJ>>>=AB@F1//(&&'@EGJIIJFFF;:,;<AE:99:E@CHGFGJJJJJJJJIJJJFEGFJJHJA@A@JJFEDJJH>=33JDFDJJDFIHIGD;9;<76/,''().***1===DIGDFEEGCC643443610((((2;<AEFDBAEFJJJJFJJHJBAAAGCFIIJJJJAAAAEAB766994>>BFDDGH?>?=?@@<::83333;;=BJJJGJFJIJDJJJFJIHJJEHHJIIJJIJHFGJFHIJHJIHJHHEB::;;JJHFAA@@GFIGJ@GJBGC@??AABJJFJJEHJCECCJJIFIJIHJIIJJHJJJDBH3334HFEFGIJJGIGHE43336FJFJIGJJJJ=<;;B>+++-44&&''*)))*..-(++++**/)+5BEAA@B?>=<9:CFDHIIGGGGFGHGFJHGJJJJJ@@AJJJHHJJIEEGFJHJFDDFFI=<<=IJHJJFCDDC?@@A@DIGEJ@?@@DEEGGFGDGIJHEFEFJJJJIGFJGGJJGJJJJJHJEJJJJHIFDEGGIHIJJGGEHGICCDBDFDJ=:::;870CCDHFEFDFCDGJABBCFFGJGJEIJHHJIIJJJJBBC??4*%%%4*****8BFJFFGJJIEHDEGFEJJIGIIHHGJJHEDCCAAB@>?666=<,9**CEJJGHHFBDCDCCFCDABCDGFBFGJEFGGHFB@FBCECEJIIJDJ????DHJEDFF>>>>FJFIIH@@@EDJJJGEA@AAJFBCFFEJJFECFFEDCDDGDCCCFB;;22823;?GFBAA@CEEDDFDEHGFJFFGIFJGGFGGFGGFJFIFJ;889:;CCCEFIJJGFGEIGIEGHEJEJHGIJ<::9<2/00122EJJHGHGJFFEEF=<<<JJJHGEJHEFEAB=<;;<43,,4ADA=C9DIGJFHGJJIJJIJGEHGJIA>::<=<:8.--,-)),-(&&((((*,-?@BGHHGGJJ<98999FCBDCEHJJGJGJJJJIJHJJJCEIEEJJFJBBCCJGJIHFJJCB@AJDFHJFFHJJCFCDG6533487766003376,,.22<=>JHGDFED??JHJHFJHJJJJHHJJJJJF@>>?<<;<EFGECCDEEJDEEHFHGIGDCECC=;:>>EJGJHIIJJJIJJGGJFJJJIJJIGFIJIGJJHJJJJHHJJHJJJJIFEBC@A?>0-'&&&'()3...-..6BGGJCDJEJHJG????GHJGJJJJJJJGJHEJJJCCCEEDDE;A>B=>>EJHIJJGJ>:<J::::CA664489=<=BHGHJIIEGEEEJHIJGGJGCCCDEBBA?@>CGJJFFJIHB0//0,,,,==?JJJFJHGGE@CHCJCFGDBACDHJHICBEEHHJEJCJBA@@AEHHJJJGGBDDIJIIGJJJIFGFJBH=67???754.45A@B?@ABHHEGJFJHDGBDC@AJ;<;7;1/-/02.,,,/8;IEFJBBCAHDGIJJJFHHGFDDHGEE5=BBDEJJJIIFJGDFEFGFHIFDJHJFEEGJJHJJJ9E:=;667DJ@@>>=2-(&&&'./DEFJGHJGJDF5)(,,8EJIEDIEJFJJJJFJEEEDIJJGGJIEA@AECJGEGEG@>>?HJJGJHCFDFFGGHIHIF@???@?8544255:8>>BEHFEGJFGJJBBCBEDCDA::2256779BAD>>==AB=))))-000//0))%%%%%%'*9;BDBEGGEB?@??FGGIFCBBBI@A8777:18;9559967447001:DGEFJG?=>=?@AA@@@AA>C3234BA<=;8:::ABJJCCB@?6*('('''''/:;;><>9:338<>?AABCACBCDEHEB>>>>CABDJGJFJDCBFCC???>CA?@;;98:9/-,%%&61-.=A@@BA30/-&
@Stanford_s2n_5_T7_No_Sap1_5_8_10_23_Linear_6000_122
GCGCTGCACAATCTCTGGCACGTGCTGGCCGAATCAACTGGTCCACCTCCTTCCCGAACAGAGACGCATGGAGTTCCTTTTTGAGTTCCTTAGCTGAAACTGGTTTAGACTTGTAGAGTGTATCACGCAGAATTGGGATACCATGCCCTAGAGCACGAACGTTACCAGTGACAATCATCCCAGCAATCTCCGTAATGTTCTGAGCACCCATGTAGGCGTTCTTAGCGAAGAACCCTAGGTCATTGATGGCACGCAGTGAGGTTTCCACACAGTGTCCTGATTGCGTCTAGCACGACCAGTCAAGAATCTTAACGGTATCCATTAAAGACCTGTACCTCGCCAGTCTTCTTACCGTCTCCCTCAGCTTTCGCTTTGAAGACCAAAATCTCATCCTTAAGTTCCTTAGTGGTTTTACCAGTAGACCCCATGATGGCAATGTCACCATTGACACGGCGGTCATACGCTGGCATGATGCGGAACATATCGAAGTCCCTTAGGTCATTCACTGAGAATTGCTGTCCGTCTGGCATAGTGATGGATAGGTCCGAATCAAACAAGTTACGTGCCTCAAGGAATGAGTTATTCTCGATACCTACTAAGCCCTCAATGTTCTCTTCTATTATGGAACTGTTGGTGAACTGGTCTCAGTGGGAGATACCATAAGCCTTATCCATAGCGTACTTCTCTACCATCTCTGGTGTTACTTCCTTCACCCCGTGTAATTCCTTAAGCATCTCATCGACTCTGGCCTTGACCTCAGGTCTGGAGACGTAGCTGTTCATCCATGAGCGGGCAATCCCTTCCTGCAAACCTTCGGCACCGTCGTTTGAATCATCAGCGCCTTGGCATGACGGTCATATACGTGAGGAACGTAAGTACCTTTGTGGCGACTCTCAGGGAAGATACTCACAGCCTTTGTGTTACCGAATACTGCTGGGTTTTCCATAAGTTCACGCTTGGTGTCAAAGTGACGCTTAATGATGTCCATAACGATTCTCTCAGACGGAGTGAGTGCCTTCTGTAGTTCTGGACACTCAATAGCTAGTGCCGCTCTACGGTAGATAGTGTATCGAGTTTCTTCACGGGACATCTTAGCGCCGCCAGTAGAGAACTCAGGGTCTTTCATAGCGTCAGACATTGCTTTGTACAAGTCATTATAAGTACGCTGGTCAGTACCATGAAGTCTCTCATGGATGTCAGAAGCTGTTGCACCGAACTTACCTGAGGCACCAGACTGCATACCAGTAGGAGAGCGAACGAGGTCGATAGCCACTCTACGGATGTCAGCATCGTCAGACCCCAAGGTCTTCAAGCCAATCTCGGTGAACCCAGCCAGTTTGATTCCTCGCGCAGCCTTCTCAGGGTCAACCTCGAGAACTCTTTTAGAGTCTTAGGGTTGATTCGGTTGCTTGCACTTAGAACGGAGCCATCATGTAACACCACGGCACCTCTCTCTGTTGGTAAGTCCTCATAAGGGACACCATTATGTTCACCTTCAAACTTCATGTTCTCAGTGTTCATCCGAGAGAGGTCCGCAGAGTTGGCGTTTCGTGCTGTCTCACGGGCTTCCAATCGCATCATAGGACCGATGAACTCATTGTCGAACTCAGCTTCTGGTTTACTGCGTTTCAGTCCAGCAGCTACAGCGTCACTGATTGCAGACATGCTCCCCTCCGCCAAACACAAAGCCACCTAAGGCAGCACCCGCATAGTCTGCGTCACCACCAGCTACGGAGGATTGCGGGGACAGCTCGGATGCAACGTTCCAAGCAGCACTTTCGGCACCAACTACAAGAGCCTTATTGATTAACTTAAAGCCCTTACCAGTGACACCGACCATAGGAACATAGCTAAGCGGGTCCACACCAGCACCAATAATACCAGCACTCAGTTTGGCACCTAGGCCAGCCTCGGCAGCGCGGGAGTCATTCTCAAAGTTCTCGTTAGCCAATTTAATGAGGTCATCGAGGTTCTCAGGGGAACCACGAGTTACAACGTTGATGTACGCAGGGTTCTTAACCTCTGTTCGAATCTTCTCTAACTCCTCTGGAGTCCAGATGTGAGAGTTCCAGCGAGTCGGCGTAATGGTGTCTCTAAACACATCAAAACCATTATCGAGACGACCAGCACGGAAAGCCATCCCAGCGACTGAGTTGGAGAGTTCAGCTTCGGCAGCATTTTTGAATCCGAAGAAGGTTGAACGACTGTACTCGTCAAGTGTTTCTCCGTGGGTCTCCCAAAAGTCCTTGGCGAATGGTTTCGCCGTAGCCTCCTGTTCGATACCCTTAACGTCAAAACTTGTGGACTCAGGAAGTTCCTGTGTTACTTTCTGCTTGTGACCAATTCCAGCCAATCCTACCTCCAGCCGGAATGCCTTTACCCTTTGGGGTTATGCCACCAAAAGTTTCCAACTGTCCAGCCATAGGTGACTTAGCAACATCCAGAAGGTTACGCATGTAGTTACGTCCCTCCTCAGAGATTGATGCGAAGTCTCCCTTAGAGTACGCCTCAAGTTGTGGATTACCCAAGCGTCCCTCGCCTTGGTC
+
??:999=00..0((%&%%%&''%$$&&'(.'''');:;;DDJHGHJIJGJCA<B:8BDC@::JJ988=AEJHJIJG=B;;9:677=CF=@E;@JJJJJJJJHJJJGJA<<?@JJIGJHJJJFJJGHCCDCJE?@GGJJJIHJJJJFJHCJEFJJHJGEEEHEJ@JJFJJJJJJJJ98856>5;;899:GAA0HEJJJFHGF229899<<<=@BBDFHJEJIJJJJJGJHHJJJJJJ>>>C/---@AJFDEFG??<<92220+)(%%%?JC>=ADHIJFJFEIBA22,,&%%%())/2343(''(9;::=>:EECHFA@,(''''(()*%%%&'))..:;BBBABC>?:@?67DJGHJHIBFCEJJJJJJFFEJF:9))1))+:BJFJJFDFGEEJBIIGJJHJJ=???GJJJJ@=,()2233*)*43557<>@?.--/675887<;6==GJDDCCCD??>>@BDE@BHHIJIEJEHIJHGIJJJIDDGHJJJJJH>FEHIJHIJJJEJCBCC@A?>?==:9892111>?FBBDAA@:::<2/-/..***-64557DAFFHDEFIEGFHJEIJHJHJEGJJJGJJIJGBBBCJJJJCJFEFDJGIHFJJHJJDDFBDDCHJJEJFGHJJFJFJ@?>++++543434)())<EFHJCBCGHJJIIGHJHJIJJJCJJGFHJJJJJFGHCGJHBJEFEJIJJFHJEEFEFJH>:99IGJJIEJDECGGIDB?>=?<?5444JCAAAEJEJJJJDH@@B=?0057?AECEDEA???ABCCBEEHIFJHFJCDCD@?@AHEFIJEJCAACCHFEFJEB;701?BI<88(&&'-*0=>IJJFJJIDCFDHDIJIIGJIABABJGJDEEDEJIDGDGJJJGAC@?FFA@A>DDB>>=<>=99/168BIIGDCCJFJDIHJHGJJGJJJJCJECBBE?4445EJJJJIJIHHDFEACBEHJJJJJJ;9:850../0345>3324:CEHFGIDIHEJFFEJJDEGFJJJJJGIEEDJJIJGGJJIFIIJGJD@@IGJHIJI))))989:ABA<9:88//..///0003FCEDCFFEHJEEDEIEFJ?<;0BFIGHHIHJHJH=?>A@@38CBAA8889JC@C?;;BFIIDFIEJJIGJEEGJJGJJEJIGJJJHDFJGJJIEJJEEGH524ABCCHFJFJJJJJGEJJJJJEI><8J202/002?A<;;<DEFJHEDCBIFEGHHFHHGFFJHHGBCDBEEFHEFJJHDEDDB::6668FJHCBDEFA@AAJ53351111A@AA?87*)'+0+++89:=<;==@<<;<=GFDDCGGEJJDCCEI999:JCACCJGHJGJDDF@@?AFEIGJFGHIJBAFA@BCCDGCGGJJFIIJCDBAB50**-/6:6666@:657:720)*+/097799----@A@DC@JHJFF?CFEF?===B@96.,,((().5785767??><;59;J:96666CEDGCDDGJJGFGBADEJGJJGBBBADFBI?:99:FCIJIB??>AHEFFAB018779;;>B<<9888:JFGHJJCBBBGHJEBBEEEJEABDCA@==6555>??BBHGFJCCD@8777878('&&%%$**.:<@IG>???JJEECCJ==<=JH=>----E=<=?BHJJJIHFEGJJJJ<;;<:8434113:<><<<<970/.../,**&'&)*'$$&))04;BAEBIIJJJHGG:88:A(((++7:CCCJ@<;;=GEIFHGJJJJJDEEEGH00/4,.)((,--022))))))*,,14/.-.,...+++,-DAFDFEIJJEGJJIJFJJJIJIDABFGGJFA;;<=JJJFJJC@ABJHJJJJGEEDDD?>><??=CGJEHIHGGHJIF<;;;5313<<AEIFAJJGFCEFJFEJJHJIHJJIJGHHIJHJJGHEADBDJFFJHJJJJHJFIIGHJHDJJEDCCDHFGHJJGJJFGGHB@@@JJJJJFJJIJJHGIJJJJFIJJCA1,,,.84342446<JJ;:;@C+...<;>BJHFCDCJIIEIIDFDBEJJHEDF?CFEJEGDCFEJCJGIJJJJFCGGJFJJE9:9845;89(42234>;?JHFC==EDEJJIFDCFDJJDDC6554532))++?F()((<<AJFGJGGC@@-,+*+*(''().03>;;>@JGF@@<,,7,FHEFGJBBCBE<BBHJJEFCDEEHHJJJFJJJIIGJJJFHGEJIHEEGDJJGFJDJGFFICDBC53356=;<<<AHFB?@BCBBBAFBD>>::;8@CHGJJFI=<>E<458;>><==9;;;ECGDGDIEFCEJ;DDDFFGIJJEDF66)(((=212251178:3/.,)1-***/745365-../@9F6445<FDCB?87754446BFEGJJGHIJIDD713@D?JIFJJJGDJJEEJDIJHIJGJ;;::GIF;;;9??II@@>@J@FFJFEHDDCBBA<)((,-,,,(&%&))24531++***71/+(*237210035266677.*?>CFABDJGCDGHEEJ6566;2/.*/+.''(())-&&''236=CDBJEECCGCCCEGEJGJJFFEFB;;;;A.)'%
@Stanford_s2n_5_T7_No_Sap1_5_8_10_23_Linear_6000_123
CCAACTACGTCAACCGTCCCCCAAAGGAGCACCCAATTGAGAACTACGAGATAACGCAGCGTGGGCAATCATGGTTGGGTCCAGTGCACGCTCCAAGTACTCCTTACGTTTCTCCTTAGGCAGAGCGTATGCTTTGACGTGTGCAGCCATAGCATAGAAACCACCAGCGAGACCCATAGAGGTGATGATGCTCAGCGCAGCGTCAATCGCTCGGTTGTTCTTGTATCCATCATAGAAGGTTCGCAGGAACTTAGAGTTAAGGGACTTGATAGTGAAAGACTTAAACTGCATAACCATCTTACCTAGTGCTCCGAACGCATGGGAATCCTGTAAGGACACCTTATGTGGACGCAGCATTGCCTGATCAGCTACCTTGTCAGCCAGTCTCCATAAGTCCATAGCCCGTGGGTCCATAGAGAACGCTTGCTTGTCCTTAACGGTAAACTTCCCGTCCTCACCGCGTACCATATGTTCCTTGATGAGAGACTTGATGCAGCCATCTGCTCAGGAGTTACGGAGGCGCCGAAGGAAGCCTTCTTTCTCCCAGCGGGTAGTCTTACCTGTTAGGGTGGCACTAATAACATCCCCAAGCATACCTTGACGCGCAGCATCCAGAAGGTAGTTAGTGGTTCCGTTCAGTAGCTTAGTCCACGGAGAGCGAGCAGCCAGTTCCTGTGTTGAATACTTCAAGGTCCCTACGATGTTCGCCACGGCAGGTCCGGTATCAGTTGCTTCCCTTAGGCGCTGCACAATGTCAGCACGTTTAAGCCGAGAATCAACTGGTCCACCTCCTTCCCGAACAGAGACGCATGGAGTTCCTTGAGTTCCTTAGCTGAAACTGGTTTAGACTTGTAGAGTGTATCACGCAGAATTGGGATACCATGCCCTAGAGCACGAACGTTACCAGTGACAATCATCCCAGCAATCTCCGTAATGTTCTGAGCACCCATGTAGGCGTTCTTAGCGAAGAACCCTAGGTCATTGATGGCACGCAGTGAGGTTTCCCACACAGTGTCCTGATTGCGTCTAGCACGACCAGTAAGAATCTTAACGGTATCCATTAAAGCATGTACCTCGCCAGTCTTCTTACCGTCTCCCTCAGCTTTCGCTTTGAGAGCCAAAATCTCATCCTTAAGTTCCTTAGTGGTTTTACCAGTAGACCCCATGATGGCGATGTCACCATTGACACGGCGGTCATACGCTGGCATGATGCGGAACATATCGAAGTCCCTTAGGTCATTCACTGAGAATTGCTGTCCGTCTGGCATAGTGATGGATAGGTCCGAATCAAACAAGTTACGTGCCTCAAGGAATGAGTTATTCTCGATACCTACTAAGCCCTCAATGTTCTCTTCTATTATGGAACTGTTGGTGAACTGGTCTGAGTGGGAGATACCATAAGCCTTATCCATAGCGTACTTCTCTACCATCTCTGGTGTTACTTCCTTCACCCCGTGTAATTCCTTAAGCATCTCATCGACTCTGGCCTTGACCTCAGGTCTGGAGACGTAGCTGTTCATCCATGAGCGGGCAATCCCTTCCTGCAAACCTTCGGCACCGTAGCGTTGAATCATCAGCGCCTTGGCGTGACGGTCATATATACGTGAGGAACGTAAGTACCTTCTGGCGACTCTCAGGGAAGATACTCACAGCCTTTGTGTTACCGAATCTGCTGGGTTTTCAGCATTTCACGCTTGGTGTCAAAGTGACGCTTAATGATGTCCATAACGATTCTCTCAGACGGAGTCAGTGCCTTCTGTAGTTCTGGACGCTCAATAGCTAGTGCCGCTCTACGGTAGATAGTGTATCGAGTTTCTTCACGGGACATCTTAGCGCCGCCAGTAGAACTCAGGGTCTTTCATAGCGTCAGACATTGCTTTGTACAAGTCATTATACGTACCCTCGTCAGTACCATGAAGTCTCTCATGGATGTCAGAAGCTGTTGCACCGAACTTACCTGAGGCACCAGACTGCATACCAGTAGGAGAGCGAACGAGGTCGATAGCCACTCTACGGATGTCAGCATCGTCAGACCCCAAGGTCTTCAAGCCAATCTCGGTGAACCCAGCCAGTTTGATTCCTCGCGCAGCCTTCTCAGGGTCAACCTCGGAGAACTCTTTTAGAGTCTTAGGGTTGATTGGGTTGCTTGCACTTAGAACGGAGCCATCATGTAACACCACGGCACCTCTCTCTGTTGGTAAGTCCTCATAAGGGACACCATTATGTTCACCTTCAAACTTCATGTTCTCAGTGTTCATCCGAGAGAGGTCCGCAGAAGTTGGCGTTTCTCGTGCTGTCTCACGGGCTTCCAATCGCATCATAGGACCGATGAACTCATTGTCGAACTCAGCTTCTGGTTTACTGCGTTTCAGTCCAGCAGCTACAGCGTCACTGATTGCAGACATGCCTGCGCCAAACACAAAGCCACCTAAGGCAGCACCCGCATAGTCTGCGTCACCACCAGCTACGGAGGTACGGAGACCTTCGGATGCAACGTTCAGAGCAGCACTTTCGGCACCAACTACAAGAGCCTTATTGATTAACTTAAAGCCCTTACCAGTGACACCGACCATAGGAACATAGCTAAGCGGGTCCACACCAGCACCAATAATACCAGCACTCAGTTTGGCACCTAGGCCAGCCTCGGCAGCGCGGGAGTCATTCTCAAAGTTCTCGTTAGCCAATTTAATGAGGTCATCGAGGTTCTCAGGGGAACCACCAGTTACAACGTTGATGTACGCAGGGTTCTTGAGCCTCTATTCAGATCTTCTCTAACTCCTCTGGAGTCCCAGATGTGAGAGTTCCAGCGAGTCGGCGTAATGGTGTCTTTAAACACATCAAAACCATTATCGAGACGACCAGCACGGAAAGCCATCCCAGCGACTGAGTTGGAGAGTTCAGCTTCGGCAGCATTTTTGAATCCGAAGAAGGTTGAACGACTGTTGTACTCGTCAAGTGTTTCTCCGTGGGTCTCCCAAAAGTCCTTGGCGAATGGTTTCGCCGTAGCCTCCTGTTCGATACCCTTAACGTCAAAACTTGTGGACTCAGGAAGTTCCTGTGTTACTTTCTGCTTGTGACCAATTCCAGCCAATCCTACCTCAGCCGGAATGCCTTTACCCTTTGGGGTTATGCCACCAAAAGTTTCCAACTGTCCAGCCATAGGTGACTTAGCAACATCCAGAAGGTTACGCATGTAGTTACGTCCCTCCTCAGAGATTGATGCGAAGTCTCCCTTAGAGTACACCTCAAGTTGTGGATTACCCAAGCGTCCCTCGCCTTCT
+
(+/101/-&&&&(()'()+,,1145?DIF::;AA+++,96695445554:>;:;5///0:;=DFGB:99998...6-:84DJA@@AFDFIHEEB>@GJFJHJFBJ=I43/;4..29:23@JJJGJJJJFEGBCC?<HD@@@BJCDCFEDDA88>@EFIJJGJJJJJJJIEJEEFJJJ)(((JHJIIJIJHGJJIGGHJFJJ??8,,,.///:446;A?>745(888>=9GJJJJIHJJJJJEDCDFFGJGJJJJHJJJHIJHJJEGGFJJJJJJJIIHJEGDAD@''''BDJEFJGJHJJJJDGIHJJJHJJCJHJA@AACECJJGJJJHHCHHIHJJJGJJDHFIJFJJDJ>>=A@=10.,&%%&->@FEDABG?H?>EEDFJJJJIEJJJBCDFJIJJHGJIJDCDDIEG?GG@?GFGEEEGFJHIFJJJIJJCIF@>?AJJFFGBJC>BAGAHIIJGJFGGFJJGGJJJDDECFBBC,+,69><81./<67.//066689:D@@BJGIGCBA--,-/)(+*(')20/-1,,,/'&&12/77CAJJEHJJIFDEJJHHFDHJJJGHJJJDFDEFECEJEFJHGGJJJJJGIFFFGJHEGEGJHHFEJHGJGJJJIEGFGIIIBDBBDCIJJGGJGJJJGGFFDBHGJJDJEEGCJJGDFHEFIDFIJFFHJJHJJHJGJJFJJEIBHGFFEBBEACCBDJJJGICJGFJIHJHEEGDF=<;;@@@JJJHBABBHJJA<=FJGHDECFJ999:D.+++++&&*)&&%&&'*,(),.999:JIJJJFEIIB=A;62@699:?>>BJDCEJIDDD@ED@=BF8877?AGFD@BJJJJGJJJJJJJJIFJHJGHE==GJGGJJJJJGHGJHIJHJJJJJJHJJJJJIIIGDGFJJJIFCFJJ8888IJJIJJIJHJJJJJGFCFHDEFIEHJ>JJGIJFEGEDDGIDFCFEJDC22222/.++++6667EDA>;=EJ;;=@JJJJJJGIJJJJFIFHJIHHJEHIIJHJGJJJIJGJJJHJJCCC>>><?<;<=@CCCDHIJEBFGHAABA>BI>>?FJB@?>EGGJJJJGBCDDHJHEJJJFJJJIJJIIHJJJJJJJJJHJFIJFJJFGIGGFDFIJFFJIJJJIJJIHJIGJJIIJJJIJJFGJJJJJJJGIHFGJECDDJJHIFJJJJJJJJDHHJJFJHJCAA@::99JJJIJJJJJIJJJJFJJFGJIJGHFFJFHJIIEJJJFGJHJJDEJJJIHJHHJJJIHJJGJIJJGHCA@D>?==?<>00001<8999DBABED5326BHHJGFHGFGGEFJJGJJHGEGHGJJJEEDGDFJHE@?A@HJHHHFEFFDJGJJJ@?@AJJDCEAFGJDEDBDBBDGEJHIJFEJDCIJJEBC;;852213744000664BDEFFFJJDJHCAFCCDCCF@@?@FJA>>ABC@>68>=EEEG@?;96;6=24FHJFGBBBDDBE@?<955<J>>>>BCED?>><==BCDB<F;>CBH?>??EJGDCCC>>==@@@BGFHAB@AEFD::::?@AA4444IA<0--;@@?@IHJGFEEHFFJCAB888?C=656:><988::77778'((&&&&))--(&&');@-,,-?@DGGGC>>/--,-.445((&&(799:;<B@CJJJJJJFIHHJHJIJEFCJH=JJJGEFJ8778((()54478><:&%%&(((()12-++2678@8777>EGGJIDFHDJJJJJIEJJJJJJGJJIJJJJJJFCCCGBA@A?-'''9:@AB??ABEEFEJFJJJFHEJ;;;;=;:;646;HF<<<<FDFEDDJA@@?CCCHC@A;::98A633.BGEJFIGJJJJHDJGJJGDJECBD,))701::?FIGJJJJFJGJHJGJHJJGHHJJJJJJJIJJFGJJJHCCB88('&'())*++))')()%$$$>CDEJJHGJJFEFIFGJD<:7667?EC@A=777750///23239=DEJJJJIJJFBCCJJHJ@@?*))(((((-4577?DHJFJHJGFDCBCBJHJJFHHJHIJJHHJJJEC@>?@ADB>@?=FJHJJJJJJJJJJECB@?C??@@JJIJJGIJJJHFHJJJEJJHIJECCIECDDEJJ84&&&',/JIEFGJCCJJHJGJFGJGJIJJJJJJJA>>IJJJHJIF7777J521127BAJIEHJJFGEJJFJJJJJJDEDEFJHJJJJJGJJ=<<?JJJJJHHEIJJJJHJJJDCCEFEJJJGIJJGECHFHEHIEGJEHFJGJJJJIIJJJJJGFBA@A@:::=@D>DBJJJJEFCG@>83/,'(2,-..45-**()9DGJIJEGGGJIHJJGJGJJDGD3333IGGDCGFHJJJJJHHJFHFIJJJJ@@??B,***+,.2/066?7::8999;+*27;<A=DG>>>@==@BFCGFGGGJJFIJGJFHGDEIJJHIJEEDBGGCEGGGGJFGJFIJHEDGIGIHJJJGHIJJ>>>>AJJFGIJJJHGDIGIFIJFGEJGJJJ???@JIJJJJIJJJHFGJJHJD32225:;;;566>FEHDGIJJFDHJJHF?>?DJFJJJGJJDEGJFJEFFJJFJHIGJFFJJJHJFJJJGGEJFEFEJJJFJJCCCGB@AFFEHHJHHGGJJJDGCHJJDJEJJJEFJJIIJJHHJIEJFDJJA@AAEEIEJJHJDEEJEEFFEAEEEHHGJJFFEIEC;::?5445/../54446<;8778D@AAAHDDC>44:>;<992//26D>6112<A=<<<D?>>?>EEDFEJJGD@AAAGJII9?=+**&''**'***&%%$%&'',2::<BECFJJJGEHJJA?.,@<=AC?;;JGJC9:>>BDEEGJJHJEFJHJJFIIGHIDGJHEJEJJHJHJJHJJGHEEGJFEDFHHJIJJID>>8788474-+**+2-@DCEEEA@>>9-@FGJJFEDIJJGJHGJEJJIFDCAA766HEJJGFFJJJIJCFCDICBBAFJ=;::AEJGCFFFFJGGEFDHFGDAIGGIGDI>=FAFJJIIEC8212>ADCDJJC@0//099?6666;@@BIEJGEDD@@?GJJ?>C@@CCJJGFFHDD?>?==435;>@>AECHBDEJJA=<;300089AD@DFHJIHIFCCGEHHFJIIGEJEIJJJGJGFBIFHFIEIDFGDDGAFJJJJJFDGAC@@<5=<1?DJ?<<:?F;ECJHJJGJJEIEGCBCGGHFB?==C;;:<BCBEGJFFHEDFCAABCCAA@BCCFBCDCIIGCBEEBEA@=<<<;86++14:;=<=@D>-,)()+,))))*)&%&'':****7:==98ADBCABDDDD=>=<>.(
@Stanford_s2n_5_T7_No_Sap1_5_8_10_23_Linear_6000_124
CTCGTGATGTTCTGAGCACCCATGTAGGCGTTCTTAGCGAAGAACCCTAGGTCATTGATGGCACGCAGTGAGGTTTCCCACACAGTGTCCTGATTGCGTCTAGCACGACCAGTAAGAATCTTAACGGTATCCATTAAAGCATGTACCTCGCCAGTCTTCTTACCGTCTCCCTCAGCTTTCGCTTTGAGAGCCAAAATCTCATCCTTAAGTTCCTTAGTGGTTTTACCAGTAGACCCCATGATGGCGATGTCACCATTGACACGGCGGTCATACGCTGGCATGATGCGGAACATATCGAAGTCCCTTAGGTCATTCACTGAGAATTGCTGTCCGTCTGGCATAGTGATGGATAGGTCCGAATCAAACAAGTTACGTGCCTCAAGGAATGAGTTATTCTCGATACCTACTAAGCCCTCAATGTTCTCTTCTATTAGAATGTTGGTGAACTGGTCTGAGTGGGAGATACCATAAGCCTTATCCATAGCGTACTTCTCTACCATCTCTGGTGTTACTTCCTTCACCCCGTGTAATTCCTCGTTCTTTCATCGACTCTGGCCTTGACCTCAGGTCTGGAGACGTAGCTGTTCATCCATGAGCGGGCAATCCCTTCCCCTAAACCTTCGGCACCGTAGCGTTGAATCATCAGCGCCTTGGCATGACGGTCATATACGTGAGGAACGTAAGTACCTTTGTGGCGACTCTCAGGGAAGATACTCACAGCCTTTGTGTTACCGAATATTGCTGGGTTTTCCATAAGTTCACGCTTGGTGTCAAAGTGACGCTTAATGATGTCCATAACGATTCTCTCAGACGGAGTGAGTGCCTTATCTAGTCTGGACGCTCAATAGCTAGTGCCGCTCTACAGGTAGATAGTGTATCGAGTTTCTTCACGGGAACCTTGTAAGCACACATGAGGAGCTTCAGGGTCTTTCATAGCGTCAGACATTGCTTTGTACAAGTCATTATAAGTACGCTGGTCAGTACCATGAAGTCTTCATGGATGTAGAAGCTGTTGCACCGAACTTACCTGAGGCACCAGACTGCATACCAGTAGGAGAGCGAACGAGGTCGATAGCCACTCTACGGATGTCAGCGTGGTTGCAAGCCCAAGGTCTTAAAGCAATCTCGGTGAACCCAGCCAGTTTGATTCCTCGCGCAGCCTTCTCAGGGTCAACCTCGGAGAACTCTTTTAGAGTCTTAGGGTTGATTCGGTTTGTTGCACTTAGAAACGGAGCCATCATGTAACACCACGGCACCTCTCTCTGTTGGTAAGTCCTCATAAGGGACACCATTATGTTCACCTTCAAACTTCATGTTCTCAGTGTTCATCCGAGAGAGGTCCGCAGAGTTGGCGTTTCGTGCTGTCTCACGGGCTTCCGAATCGCATCATAGGACCGATGAACTCATTGTCGAACTCAGCTTCTGGTTTACTGCGTTCAGTCCAGCAGCTACAGCGTCACTGATTGCAGACATGCCTGCGCCAAACACAAGCCGCCTGAGGCATAGCCGCATAGTCTGCGTCACCACCAGCTACGGAGGGTGCGGGACGCGGATGCAACGTTCAGAGCAGCACTTTCGGCACCAACTACAAGAGCCTTATTGATTAACTTAAAGCCCTTACCAGTGACACCGACCATAGGAACATAGCTAAGCGGGTCCACACCAGCACCAATAATACCAGCACTCAGTTTGGCACCTAGGCCAGCCTCGGCAGCGCGGGAGTCATTCTCAAAGTTCTCGTTAGCCAATTTAATGAGGTCATCGAGGTTCTCAGGGGAACCACCAGTTACAACGTTGATGTACGCAGGGTTCTTAACCTCTGTTCGAATCTTCTCTAACTCCTCTGGAGTCCAGATGTGAGAGCTCCAGCGAGTCGGCGTAATGGTGTCTTTAAACACATCAAAACCATTATCGAGACGACCAGCACGGAAAGCCATCCCAGCGACTGAGTTGGAGAGTTCAGCTTCGGCAGCATTTTTGAATCCGAAGAAGGTTGAACGACTGTTGTACTCGTCAAGTGTTTCTCCGTGGGTCTCCCAAAAGTCCTTGGCGAATGGTTTCACCATAGCCTCCTGATCCCTAAGCATGAAGCTCTGGACTCAGGAATGCCTGTGCTTCTCTGCTTGTGACCAATTCCAGCCAATCCTACCTCAGCCGGAATGCCTTTACCCTTTGGGGTTATGCCACCAAAAGTTTCCAACTGTATCAGCCATAGGTGACTTAGCAACATCCAGAAGGTTACGCATGTAGTTACGTCCCTCCTCAGAGATTGATGCGAAGTCTCCGAGTACGCCTCAAGTTGTGGATTACCCAAGCGTCCACGCCTTGG
+
--,&(&&&&)*%)()/,--::9B>>@@B@?@@=@>;=?IJJFEH>>DDGEGIHJJJJGJJGJHJDEDEFCHEDB6:551-/2J-)))?@ACIAEJIJIJJJHHFHJFFJI1.+,0=9955B@>@C20-&&''(12/268668>:99;;===?FHIIJHHJJEHJGIJJJJGDFJHGJGJJGJJGJHJJIFJCDDFJJJJJIFGJJJHIJGJIJHJEJFJJGJJJJJJJGJJJGC>FHHFJJEIJHJHFJJHJJICEC00001=>CDEG;9989:9J::::H?>>?B@?@CFAACDIFFIFGJGJJJ:@AJJIGJE==<<BABBADJIHJEFC=CHEEGJIIA@@@CIA???:88766677>CEIHGIJJJJFJJHJHBA@DDIFJJIJIJHGJJFFJGHHJJJJJJJFDFJHJJJJJHJJHJGJGBDCI765***,0**;3456FJEIEEHFD?=;<?@DE><<=FJJJHHJHIFJFJIIJJJJHHJHIHGGJJJBAA@DIJJJJJGEFJFDDF9EDE?CHJIJCDBBAAACA42)%%'%&''%(65555>>@EJIA@G?DJDEBADGJHJJEJECB@?AADDDFGBCCCDCJ@@@A@@AB@??@EA@2,,)(($%'=@>?:?ADJE724?@??AA@ADFFEDAABABA@?EAJIDDBB@=>>?IC@A=<;=>@CBBB@A@@@@C@A90->3CBA@@@>>;=812;@FJF@>==ACCDCBCBCHJHJJAA>@?=>=@DBBDCECCCCEJIHJ=@BAABCEDCCDEJHJGEBDDGEECCC@?>>@@A@@BC@@CA@??>?<;;;<>JJ<9:<>4-,0+'(()&%'')'''&%%&%&)(),****-./0000200134,((()0/2444@>>>::::>>>5555;:>3*)&*)(((('$$$$$%%%/101+*++777??<===<=ABEDECDIFDB@?@????B?===@BBABIC@??=>??>0...0:6////88?@AA8877<==>C;<=;;43,%%'***)*)'))2567211.,--4//11?=9=>=BBBAA3222:999=@?::;<EF>==<ABDDA@@?>899;BA>><<==AABAA@?A?@A@@?<653)*''''''&''(*,56>>==>=))()1(%()00069>AB@@BB@C@AC@@A??>=?@?>:98;9:?;<?9:**9:;@=988:>11>>==:984456E=87999<=89:;;20000((('3*.))*34340,'&@BGBB@AHFIIJFJGBAAAFDHFJFFDFCGEEGJJJEEFB???AABDBCECDJC@ABDJFDCHDCBCHGJGECEEBE@@AA???>@BEEHHC211**+C>A@@?=86J2JGBDBB9910./181333333379?>=<<7533;---6DI95)(()9:;;=?AC;;;;<EEFGJ>>?@81101;;=??@DFDIDBBBJIJGFHIHEECCB?7=999AGFJ@AABCC><<DE==>CFEEEDIDGCCB@CDHJJJFGEEC@=210---,+'(-(''(4(%$%%&)56<>>?@CDCBBB@DBA@:*+**13.*(()(((('(+/.++*+17;<0///556>?@?ADCC:985555@BDGJHEJDGJC97;;<B@>--669FCGDFCDCDEEIF@66+28657<DABECBBBCGF@@AACABBCEEDFDEFDDDFFDDGIJB>@FEEGCGCFFBCD=:;HDCC?:999B>DC3334BFCDIGDFDB@=>>=BBCIGECDBBFGEEEEFDFDFDB>>>;;;;@B=<;:<>9DCC@A@@BCFB@@BABBABB><<>FHFBDCFE@@??AA?<<;<>?@BDA@?>???@BCBBBFAAAACDEDDDEBEDCGEFCC?:8:>C??DHFEDABBCC>D99;91,***'*)*058?@ACBAA@@?>?@BBABA???E@AA@'('(BBAEECFCA@>?@@BBBB@?@?54324559>?AADGCEBJGJA:::;9777A=>ABF@888''''9/,,,5=@?BAADB@?>>?AAABGDEE@B:3568<:::>;956222,,,,,,,4:@@>9?<=>??AEEBIBBJBDCJA?=?>F?A>9889A>75//,,-**(''%$$%$$#$$&%%&''&&&%%'&&&%$$%&&'&$$$%%&&&))()(&&&$$)*++00/?<;:;=?=?>@C@A@A>=<<??@@@>76662==<>=<>>AB?BA?CGDBB;A@?<<<70001,@@BA>?=<<;>>>>4'%%((*1331135//...**-/335?4324CAAAA@?>;<<<=====?@@:::<@@@@DFFEDD@>>=<:9+***5211-*%&%',6789;ABA@@BBEBA@?>>>>>;B@@<<77&*)*0.3,&
@Stanford_s2n_5_T7_No_Sap1_5_8_10_23_Linear_6000_125
CTTTACCAATCTGGAACTTGTGGCAGTGTCAACAGTTTGTTAATAGCATTATAGAGTTGCGGAGAGCGAGCCGTGGTTGCCGAAAGGTCCGCAAGCATACGCTGAGCCATCGCAGTGTCCAACATCTCTAAGAATGTAATAAGGCTCTTATCCTTTTCCATACATATCACTCCTTATTGGCTTTCTTCCAGTCAATCATCTTATCGACTACCTTGGCACCAATCTGAACCACTGTGTAGGCGATAGCAGCAACGTAGAACCATTCGTTAAGGCTTAACCCAAAGAACAGTCGAGCACTAACATCTGCTACACCCGTCCCAACAATTGGAGCAGCCTTAATCAATTCGTTGTTAAAGTCTAATGATAGCACCTTGTACCTCCTTGAGAGTCCATCCGTGGACTACACGTCTTTCCTTGTGATTTACCAATTACTCGTTCTCCACCATGATTGCATTAGGTACTGAACGACTGTCTGCAATATTCTTGAATCCGAGACCGTTGGAGTGTATTTGGAATCGTAACCATCCACCATCAGAGGCTATGAAGTAGATTCCATCGGGGCCAGTACGGAAGAAGTTCCAAGAGTTGTTGGCACACTTAATCCAGATATTGCGGAAGCGGAGATCCTGTTGAAACAGTCACACTTACCCCACCGCCAGCACTACCAGACCACACCTGAGTCCACGCCTTGGACTTCGCAACGAAGCTGTCACGTAGGTAAGCATCCAGCCATTTACCTCCCCACTTAGTACCTTGAATATTACCATCAGTGGCCACAACGGCCTGACCTACGTGGAAGTGTTTGTTAACTACTGCATAGTCCTGCTTGAGTGTTAAGGTCGTACCATGTACATAGGAGTGGAAGGTACAGTCATTGTTGTTATCTGACCCTCTACCAATGTACCAGTTATTCCTGTTACCATCTTTAGATAGAATATAGTGCGCCTTGTCGGATGCGGACTCTAATTGAAGAACATGCCCATTCTGCAATTTTAGCTGACCGGTCATGGCTCCACCTTGGGTGATGATCTGTCCGTTTACTACTAACTGGATGTTACCGCCTATCGCTGTTGTCCACTCTCTACGTTGAACATACATCAGCCATCCGTTCTCATCTCCCCACTCCATGACAGAGTAACGATTAGTGACACCACCAAAGAACTGTTGATACTGGCCACAGTCAAAACCGTTTGTGGTCATGTAAAGGCGCCCGTTAGCGTGAATATTTCCTTTCCAGTACACATTGGTTCCATCTACCTTATCAATTCCACCAGCCAATCCATTGTAATTTTCCAGCTTGTTCTGCCTCACGTTCCGCACGGTCTGCTTGCTGTTCTGCCAAATGAGCAGAGTTAGCGGATGCTGTGGCAGAGTTCTCAGCGTTTACCTCAGATTGATGCGCAGCGGAAGCAGAGTTCCCAGCAGATGTAGCGTATTGACCAGCCGTATTCTTGAACCGCTTGGCTTCGTCTCGGAAACCCTTGGTCTCATCGCGCCACTGCTTTGTGTTCGTAGCGTTGGTACTGGACTCGTTCTTAAAGCCCTCCGCTTGGTTTCTGAAAGTCTCAGCCTCATTACGGAACTGTAAGGCTTCATTACGTGCTTGCCATGAGTTCTGGTTCATGGTCTTTAGTTGACCAAACGGAACAGCATCGCGGTCATCCACGGCGTTCGCTAGGTTCACAATTCGACGACCACGAGCATCCAAGTGACCATCGTTATTGACACCGATAGTATCCGTAGTGAGGTCACGGGCCTCTTCCGCTACGTGCATCGTTTGAATCTGAGCGACGTTAAGGTCATACGCGCGGAGGATTGAACCATCCGTAAAGTCAACCAATCGGTCGGTAGTGGAGGTTACTCGACGTAACTCGATGGTCGTGTAGCCATCGGCTGGACCCCAAGCCTTTGTCAGAGAGATAGTAGTACGTGTAGCAAAGCGATAGTCTGTATTAATCGTAAGGACCTTTCGGTCTACACCAATAAGAGTTACCACTACGAACTTACGGGCTAGATACTCAAACGGGATATTAAAATCACGATTGGAGCCATCTAACTGGTAAGTCAAAACGGTTTTAATTACGTTAGCCATTTGACCTCCTTAAAGTAAATATTAAGAGACTACAGGGAGAAGATTATTTCGCCTCTCCCTATAGTGAGTGGTCTTATTTCCTACGCTCCCTCAAGTTAACACCGTTCGCCTCATAAATCTTCAACACAAGCTGTTGAGTCAATGGGTCGTTCGGTACTAACTCTTTTGTGGAGTTCATAAGACCAGTCATGAAGTCCTGCTCGGTTGCTTCTCAGTAAGTGACCACGCCAGCAGCATTCATTAAGGTAGCCCCTACGTTAGCCACAAAGCCAGCCGAAGGCATCTGTTCCAGAAGGTTTGAACCCATAGCGCCCATTACCTCTCTAGAGGTGTACGGTTTGTTTGGGTCACGTTCCTTCACGGTGTCCTTAGGTAGAATCGTAGAGCGAGCCATCTTGGAGGACTCGAACCCTAAAACACCACCAACTAGGTCAACCATAGCCAAAGGAGCACCCAATTGAGAACTACGAGATAACGCAGCGTGGGCAATCATGGTTGGGTCCAGTGCACGCTCCAAGTACTCCTTACGTTTCTCCTTAGGCAGAGCGTATGCTTTGACGTGTGCAGATAGCATAGAAACCACCAGCGAGACCCATAGAGGTGATGATGCTCAGCGCAGCGTCAATCGCTCGGTTGTTCTTGTATCCATCATCGAAGGTTCGCAGAACTTAGAGTTAAGGGACTTGATAGTGAAAGACTTAAACTGCATAACCATCTTACCTAGTGCTCCGAACGCATGGGAATCCTGTAAGGACACCTTATGTGGACGCAGCATTGCCTCATCAGCTACCTTGTCAGCCGGTCTCCATCGTCCATAGCCCGTGGATTCCATAGAGAACGCTTGCTTGTCCTTAACGGTAAACTTCCCGTCCTCACCGCGTACCATATGTTCCTTGATGAGAGACTTGATGCCAGCCATCTGCTCAGGAGTTACGGAGGCACCACGAAGGAAGCCTTCTTTCTCCCAGCGGGTAGTCTTACCTGTTAGGGTGGCACTAATAACATCCCCAAGCATACCTTGACGCGCAGCATCCAGAAGGTAGTTAGTGGTTCCGTTCAGTAGCTTAGTCCACGGAGAGCGAGCAGCCAGTTCCTGTGTTGAATACTTCAAGGTCCCTACGATGTTCGCCACGGCAGGTCCGGTATCAGTTGCTTCCCTTAGGCGCTGCACAATGTCAGCACGTTTAGGCCGGAATCAACTGGTCCACCTCCTTCCCGAACAGAAACGCATGGAGTTCCTTGAGTTCCTTAGCTGAAACTGGTTTAGACTTGTAGAGTGTATCACGCAGAATTGGGATACCATGCCCTAGAGCACGAACGTTACCAGTGACAATCATCCCAGCAATCTCCGTAATGTTCTGAGCACCCATGTAGGCGTTCTTAGCGAAGAACCCTAGGTCATTGATGGCACGCAGTGAGGTTTCCCACACAGTGTCCTGATTGCGTCTAGCACGACCAGTAAGAATCTTAACGGTATCCATTAAAGCATGTACCTCGCCAGTCTTCTTACCGTCTCCCTCAGCTTTCGCTTTGAGAGCCAAAATCTCATCCTTAAGTTCCTTAGTGGTTTTACCAGTAGACCCCATGATGGCGATGTCACCATTGACACGGCGGTCATACGCTGGCATAATGCGGAGCATCTCGAAGCCAGCTGCTCAGGTCATTCACTGAGAATTGCTGTCCGTCTGGCATAGTGATGGATAGGTCCGAATCAAACAAGTTACGTGCCTCAAGGAATGAGTTATTCTCGATACCTACTAAGCCCTCAATGTTCTCTTCTATGGAACTGTTGGTGAACTGGTCTGAGTGGGAGTCCATAAGCCTTATCCATAGCGTACTTCTCTACCATCTCTGGTGTTACTTCCTTCACCCCGTGTAATTCCTTAAGCATCTCATCGACTCTGGCCTTGACCTCAGGTCTGGAGACGTAGCTGTTCATCCATGAGCGGGCAATCCCTTCCTGCAAACCTTCGGCACCGTAGCGTTGAATCATCAGCGCCTTGGCATGACGGTCATATACGTGAGGAACGTAAGTACCTTTGTGGCGACTCTCAGGGAAGATACTCACAGCCTTTGTGTCTTACAATATTTGCTGGGTTTTCCATAAGTTCACGCTTGGTGTCAAAGTGACGCTTAATGATGTCCATAACGATTCTCTCAGACGGAGTGAGTGCCTTCTGTAGTTCTGGACGCTCAATAGCTAGTGCCGCTCTACGGTAGATAGTGTATCGAGTTTCTTCACGGGACATCTTAGCGCCGCCAGTAGAGAACTCAGGGTCTTTCATAGCGTCAGACATTGCTTTGTACAAGTCATTATAAGTACGCTGGTCAGTACCATGAAGTCTCTCATGGATGTCAGAAGCTGTTGCACAAACTACCTGAGGCACCAGACTGCATACCAGTAGGAGAGCGAACGAGGTCGTCGGCTCTTACGGATGTCAGCATCGTCAGACCCCAAGGTCTTCAAGCCAATCTCGGTGAACCCAGCCAGTTTGATTCCTCGCGCAGCCTTCTCAGGTCAACCTTGCGGAACTCTTTTAGAGTCTTAGGGTTGATTGGGTTGCTTGCACTTAGAACGGAGCCATCATGTAACACCACGGCACCTCTCTCTGTTGGTAAGTCCTCATAAGGGACACATTATGTTCACCTTCAAACTTCATGTTCTCAGTGTTCATCCGAGAGAGGTCCGCAGAGTTGGCGTTTCGTGCTGTCTCACGGGCTTCCAATCGCATCATAGGACCGATGAACTCATTGTCGAACTCAGCTTCTGGTTTACTGCGTTTCAGTCCAGCAGCTACAGCGTCACTGATTGCAGACATGCCTGCGCCAAACACAAAGCCACCTAGCCAGACACCCGCATAGTCTGCGTCACCACCAGCTACGGAGGTACGGAGACCTTCGGATGCAACGTTCAGAGCAGCACTTTCGGCACCAACTACAAGAGCCTTATTGATTAACTTAAAGCCCTTACCAGTGACACCGACCATAGGAACATAGCTAAGCGGGTCCACACCAGCACCAATAATACCAGCACTCAGTTTGGCACCTAGGCCAGCCTCGGCAGCGCGGGAGTCATTCTCAAAGTTCTCGTTAGCCAATTTAATGAGGTCATCGAGGTTCTCAGGGGAACCACCAGTTACAACGTTGATGTACGCAGGGTTCTTAACCTCTGTTCGAATCTTCTCTAACTCCTCTGGAGTCCCAGATGTGAGAGTTCCAGCGAGTCGGCGTAATGGTGTCTTTAAACACATCAAAACCATTATCGAGACGACCAGCACGGAAAGCCATCCCAGCGACTGAGTTGGAGAGTTCAGCTTCGGCAGCATTTTTGAATCCGAAGAAGGTTGAACGACTGTTGTACTCGTCAAGTGTTTCTCCGTGGGTCTCCCAAAAGTCCTTGGCGAATGGTTTCGCCGTAGCCTCCTGTTCGATACCCTTAACGTCAAAACTTGTGGACTCAGGAAGTTCCTGTGTTACTTTCTGCTTGTGACCAATTCCAGCCAATCCTACCTCAGCCGGAATGCCTTTACCCTTTGGGGTTATGCCACCAAAAGTTTCCAACTGTCCAGCCATAGGTGACTTAGCAACATCCAGAAGGTTACGCATGTAGTTACGTCCCTCCTCAGAGATTGATGCGAAGTCTCCCTTAGGAGTTAGCCTCAAGTTGTGGATTACCCAAGCGTCCCTCGCCTGAC
+
))')'*,(*./223<=;<824333(((%%&$&&:=BGHFJE@ABBBA866679989?@8<972210.)&%&%$%%.0000.+*++=BB<;;<A@DFJDCCA>5((56?AEA:::DFJGHGJGJJGJHIJDJIJJJJGJFJHJJJJHJJJ:=;;@EEHC@+DJJGJJJJGJJIJJJJJJJFIJJJJJHJFFJJJGJJJGIIJIGJIJJJEJJFJ=69JIJHDD@:::;GJJJJHJHJJJJGFHGHDJJIJJJJFHHJHGJGJJJHIDFFJHJJJJJDDCG?434;==?JFJGGFIFJJG766795445;:>ABDF?BEHJJJJFJJJJJJJJGGGIGF>>=?CCDEIJGJJJJGJHJJJJGJGJIJJHJJDIHJIGJJJJJGJJCGGIIGGJJHJHJJFHE@@=<++,+22559=/B<F>>??JEJIJHJG8888>?EFJGDGJHJJHHJHJIJHHJHJJ>?>:;??ABABJJGFJJJJJJJJDJJFJHGE@,?@AJJJFJJFGJFHJJIJHJJHHJJJDGIHIFJHJJJIGDHGJGHIHGHJJFHHGEEADDAJEI@===DDJDFH@><<?CHIJJJJJJGIJIHHJJJIHJJIJB@??DEEJJCIFGDCB::55;?>>54,4-+++/.,(%%*9C7775663233=>@A@?BDCJCBDGJJFDGJJFFHFJJJGIGEFHJJGJJJIHFGFHHGJJG::99;:;9<<@BFBDBHGEGEIJFDJEFDFDJGGFJJGFDJC::JCFIJJC@AAFFIHIHIIGJDFJHJJ>;;;?JJJJIDJHEGEJJHIJIJDGBBCEJJGIJJJIJJHJHJJJJIGJJJJJJJJHJJIHDA@@BA>---0;/-..44....))))678;DJJECHJJJJFJIHJJJJDEFIJIDDIJJJIIJGJGGJJHJEIHJJGIJJJJGJHIEJJJ=GJJJIJJHJIJJDDGFGJJJFJJFIDB?:5:CFDEHJJJFJJJ>?7889>C?GJJHEJIGJIIJJIJGJJIIJJJ<<<HJGHGJJGE?>///0..-222.)*=B===8882222666><JADFCHJ;;:;0000562-/??DCCFIJGJHGGIHIJD8<<88JFDFFFFJJJIJJGJJJFGFJJJJJJGJJFJEJGJJA@?>?HFJJJGFHJJEEJJGJJEHIHEJJHJIJJIJJE?@HFFJJHJJJHFFFDB@CHJGC>>;<FDGJJDBCDDJFGFJFJHJJFFJJJJJJJJHHJJGJEIEFIDEGGDE?9;?:JJJJFJHJFEEIJJJJJJJJJJHJGIEFHDCFDDEEJFJDGBGIJGJJJJJIGJJJJJJA88))-''&%'-../--:998486JJJAB@AHE33228DHGJAJGEJFJJGJIJFEAAAIGEJJGGGIJ;;:;<;<IJJJJE>://=>AE/,,.>>@:667IEIJJGHIGIJGJFJJJG:9;;DBGIIGJJHJIJJFJGJDCDBAJHGHEDJHJFEFJFIHFEJJDJEGFJGJJJJJGGBADCFJHJFJ?88:DJHIJGDCEJJIIJIJJJI@@J=5024:=<=EIGJGJJJHFGGJJIJJEDB@@JIJJJHJJJHHF3332G1112JHJGJJGFJGHIJIJJJJJIGJJJJGJFJJIJJGJJHIJJFHFFJGJJJJJJJHJJJJJGJGJJFJJIJJJJJHJJJJHJJJGJJJJJIGFFIJJGIHJJJJJIGJJJJIJJJCEB?AGHJJHJJFJJGIHJJFGJIGJEHHJHJGHJHHIFJJIID>>>>GJJGJJFGJIJIGIHGJDACBFIFJJGIGJJGJIIJJHEJJJGJJFGEDFB;BEDHJJJHJJJJHHJJFJFEJJDHJFIJIFHJGJJJF9763.,,*+-0<=DIFHJJGFJGH999:IIJJJJEGFEEIJJJJJIJJJIJJHJJEIIJIGJJHHB@@@AA@AGEEFFJGB???AAJAHCIJGFJEJCG<8;9./0-*4;98>?;;;;JGHFGFHDIJJJIGHJJJF62,,,,8?@JJHJGGJJJHJEHGGFJJJJIJGFJGHJHJDEDIGJJJJGJJJFJJHJHHJGFEHJJJHJJJJHJGJJJJJJHJJIIHIJJIJJJJJJHFJJJGJJEGFGFJJJIJGJHIFJJJJIEJGFJJFHGBA@BJDJJJJJIJJGIJGEHH.+/756*))/1((&&;HJGJEJFFGHHJDDDBB@=:5685?@>BBCFFFCEF>==*)(*)&&%%%%****1<>>EDCCE?4?;845769;<CEDDIJHJFJJJGJFJJJJJJJHHJHJJHJJJGJEFEDJJJH::;;C>>>;7755;=>@CHBDADDFJJJJJJJJJJJ=78JJGJJJJJIJJJJJJJJEH>55112122((%%&&'''+&&)*360++*@DCEJGJD21243;JFI@>><;;:0...>;>>?DJHJJIJJJIGIFJGEJJBACCID@4=<EIJJJGJD9889GJJJCEECJJFJGJJHJJJJJJECJJJIHJJHHJHIJJIJJEHFGDFCCFIDFEF>66----:2254.0>DJFJIH@@?AE@@ABABEEHJJJGECDGH@??ABBABH==99;HGHGHFJHDHHEJJJFJHJJJJJJJJJHGJJJJIJGJIGJJJJIJGJJGJHJGJHEGJHGJF>>?>@;;<=766(((('0.,,++--+*++2789<B??ABIJIJGEFJEBAJJIJJHECJJEJJIJJIHJFFIJJJJEGHJJ@?ADC9**'&%$&&((&(34AHCCBEIJEFEEEIJEF999999JJJEHJJGJHHFJJJHJHBEB=====<<9,,,I::::===CEDFFHJEBC)(((9>8:-+)'(&(000028:<>=JDJGJJFJJJJJIFJJIJJGJJFFJFJHHIJJJGJJJHFJJJJJJ@A@@@G<;;=GD+**+EJJJGEJHJJJEJHJJJIIJJJCJJGHJJHJJHFJJHJHJJJGFGJJJJGJHEHJJGD=<;4.-,-?66:7-+++42335999.+*'')/*++5EBCIJJHJJJJIGJJIJJJGB<==44356.../19:0CADHJGJIJJIFJJJJJJJHJJJJIHGJEBCACJJ88788=GJJ98558D--,-CEFGJJJHFEJJJFJIHGJHJDBCCEHDDDF=><744@:=9:5/12BABA9887;==BFFGJIDDJIIJHJJJJGIH?>?>@;;EGFJJFJHJHJJJHJJJDJJJHHIJJGGJJJJHHJCEEHJJJJIJJJGJJJJIJJFFJJHFJGJDG<;<DHJJCEDEJJJJIHJIIJJJGJFHHGIJJEDEBEJJJJJGDHEFHFJGJJJJEJJJJJJJJJJJJIIFJJHJJHGJJJJJJJJJJJJJJGJJGJIJHJHHHJJJJH000/0116@A41135<;<<2222AA@BA<<;0-.1-2238777:2'''()(((/0.04568;<CB@DB=>ADJHJJFIJHIJJJJHDJDACHA@@@CGCDIJIIJJJFEJD>=>CJJJIJGJJIB@@?CFJGHDFGJJJIJJJJJJHFJ8879@@32228B6667FAA:GJHJHJJFF::::A@D=6@B>3335ABB<;;:<BEGGFJGDJJF;.../;:6001.+++,+*))**448=@><B3057J539888<HHDFIFIJFGEBAJFGGGJJJJJFEFEC6234,>@<::880-+2:88CHJGEJFIGGDHGJGJJJIIJJFGDJJJHHJFHB@HJJIJIJJGJJGHBDABA@D;;;JGJEC@??AJJAB@==>>JJ?CDDCDJJHEED@CEGJJFFDJIJHJHJGJGGFJJJFJEEEEFJJGJHFJFJFIHGHGJJEHGIIJ/...<.-*)&%&&&%$&&'%&&'''%%&%%&(65656>>BB?ABB??>ABEGJJGJHJJGJJJJJJJIFFIFHCEFEFHH978JJJJEGCBBBGB@==<<?=<;;<@CHG7677FCGDGE;99:CB@@C@A@@CBEFJ<<<<JJFAAE>@99*(++?EEBGIGFDDCJFHH<;<:<.,+,.45:0.--.6++*233726A>.CB?>;;;98737@;::;<CCFJJ7777CD?>>?@?@=<=@FJDCC@@@??AAC@?99BJBA@?DGDC???BHJIFCCAJ@DIHD@88?=?B?>BCA@>?>@?DHFFDCDDD>HAABA>???FBABBCEFAAHFEHDHEHHGDBBDBD>==/..3>@>??@@;;;;B@>>=>JEDEC@>>><===A>==:;:=>>@>?@@@??@A@>=<>DD@BCC>:::=>>4335>BB@?;;;<ABAABB@AGGFGJI73223110(('''(;<@AABACBBA@?>=>>DC@===>CBAA>@@?DBDA@=::;;?>>>>?==44435579:::;:BJC>==>;;;<>==>?@AABECJG=;;:==>BBA>620../00000=<==@9777;CD>>>>=<<<6667>=>====>@@AB;9:@===>AA@AB=.007876772/.*)))+,+,.)*,;:><<?<@<;;;;;<>?=<;9;;<@@F@=;;<=>>?B@?><<;<<<;7778FECCA?=>?@BA???=??DJC>=>=ABA?@?@>>==>>>=;9991017<33>>??@>=>=@>=;;<=A@;::;@A;984-+(&&'++*&&&''%$$$$$%)))+*,;=>>?<>?>?;;::;=>ABBEFHEB>?>===F?>@BCCB=<<<;:;;B?>??CDFFEC@@@??>=>=<:99;9:;>=CEA@0++1+///+15+&''&(&+**./6=;<;===?????>==<<>>==>=>>=>>??B@@?===><9889@ACABA@A@>=?==??B??@@D5536@DJJCBA>>==;;<=>?@=><;<?<?=7:+++**+-3*/568=9<CB?>?>?A??@ABFDEBJJJGEDGF7559JJJFHJJDEA6222B433531112;DJJIF?=>=GJJFJJJFB3@@CA@@@CAC7777FEGJDEJJFJJHHHGJJEGEGJJHGJIJJIJJJJJJJGIJJJJGIJFJJJJJJHJJJJJJFJJJJJGJJJJGGDBCHFJJGGJJJJEJJJJJJFHJFJJGJHEC9,+'&&&'%%()*3CCJGIHJJ@=5556HJEJHGGHIEHGJJJJIJICCCBJHIHJJHIJHGIB==33349;;>AJGHJJJJJJJJJIIGFFCGHDDFFGJFJJGEHJJJHJJJFGF@@FJJIHJJHHJJJFFJJGJEFCBCFJJBAGGA??<???F5*+;;@GIIGIJJGEIHJJJEFGFJGHB<<<@JJEDCBAB>>=>***-7777GFEJCGDFHJJGJJJIJIIJIFHJIIJ<5337;91544776688<>:86+++,23ABAAB::::DAA<;.)(()+*'&%$%./013596667ADDJGJJHJDEEGJJGJJJJEHJJFHIIJJJHDHIHJECCIFDEJJFGD7675887**-&6558?<<>JJ:9569BCGJJFJGJGHJEJGJJHJGJJJGHEIFGJJDJEFFGHJ@??@FGGEEFD>:<F<<<;;334>JJJFGJHJJJJJJFJ???>GGCCCC@J/..))((>9=CEGHJJEGGJH===HIJJJGJJJHJFGEJJFCCGJJDBA@CCDFJJHFJJJJJJJJJJHHJFJJJ>>@BCBIFHJJIJJD=>>3233A?;4442553333ECD>>@@BC8AABBFGIGJDEIHGC@ABJJFCAB.../4115>JJHEEFJGHJJJIIJHJJJHGJHECDJIFHHECEJJJIGGJJJHJJIJED>8644348?BCEFFJJIGJ=EHIDGJJHJEEFJJBBA=>JJIEEEEH@@>DIB76667;875466;D===<BECJCEJEHFGFEJHEJEEFDBDCFFCDDBCECEGF@EGIJJFCCHCFFEJJECCCCJCB?>A@?&%%%%')%%%%''''''::<BAEDBBCDB<>=<:::<C@42115(%$
@Stanford_s2n_5_T7_No_Sap1_5_8_10_23_Linear_6000_126
GTCCGTTCTCTAGTTTTCGAGTTCTACGTGAAACGCTTTCGCGTTTTTCGTGCGCCGCTTCAATGATGCGTAACGCAGGCGTCAATCGCTCGGTTGTTCTTGTATCCATCATAGAAGGTTCGCAGGAACTTAGAGTTAAGGGACTTGATAGTGAAAGACTTAAACTGCATAACCATCTTACCTAGTGCTCCGAACACATGGGAATCCTGTAAGGACACCTTTATGTGGACGCAGCATTGCCTCATCAGCTACCTTGTCAGCCAGTCTCCATAAGTCCATAGCCCGTGGGTCCATAGAGAACGCTTGCTTGTCCTTAACGGTAAACTTCCCGTCCTCACCGCGTACCATATGTTCCTTGATGAGAGACTTGATGCCAGCCATCTGCTCAGGAGTTACGGAGGCACCACGAAGGAAGCCTTCTTCTCCCAGCGGGTAGTCTTACCTGTTAGGGTGGCACTAATGACGTCCAAGCATACCTTGACGCGCAGCATCCAGAAGGTAGTTAGTGGTTCCGTTCAGTAGCTTAGTCCACGGAGAGCGAGCAGCCAGTTCCTGTGTTGAATACTTCAAGGTCCCTACGATGTTCGCCACGGCAGGTCCGGTATCAGTTGCTTCCCTTAGGCGCTGCACAATGTCAGCACGTTTAGGCCGAATCAACTGGTCCACCTCCTTCCCGAACAAGAGAGACGCATGGAGTTCCTTGCGTTCCTTAGCTGAAACTGGTTTAGACTTGTAGAGTGTATCACGCAGAATTGGGATACCATGCCCTAGAGCACGAACGTTACCAGTGACAATCATCCCAGCAATCTCCGTAATGTTCTGAGCACCCATGTAGGCGTTCTTAGCGAAGAACCCTAGGTCATTGATGGCACGCAGTGAGGTTTCCCACACAGTGTATTGATCAGTATCACACGACCAGTCAAGATCTAACGGTATCCATTACAAAGCATGTACCTCGCCAGTCTTCTTACCGTCTCCCTCAGCTTTCGCTTTGAGAGCCAAAATCTCATCCTTAAGTTCCTTAGTGGTTTTACCAGTAGACCCCATGATGGCGATGTCACCATTGACACGGCGGTCATACGCTGGCATGATGCGGAACATATTGAAGTCCCTTTAGGTCATTCACTGAGAATTGCTGTCCGTCTGGCATAGTGATGGATAGGTCCGAATCAAACAAGTTACGTGCCTCAAGGAATGAGTTATTCTCGATACCTACTAAGCCCTCAATGTTACTTTCTATTATGGAACTGTTGGTGAACTGGTCTGAGTGGGAGATACCATAAGCCTTATCCATAGCGTCTCTTTACTACCATCTCTGGTGTTACTTCCTTCACCCCGTGTAATTCCTTAAGCATCTCATCGACTCTGGCCTTGACCTCAGGTCTGGAGACGTAGCTGTTCATCCATGAGCGGGCAATCCCTTCCTGCAAACCTTCGGCACCGTAGCGTTGAATCATCAGCGCCTTGGCATGACGGTCATATACGTGAGGAACGTAAGTACCTTTGTGGCGACTCTCAGGGAAGATACTCACAGCCTTTGTGTTTACCGAATATTGCTGGGTTTTCCATAAGTTCACGCTTGGTGTCAAAGTGACGCTTAATGATGTCCATAACGATTCTCTCAGACGGAGTGAGTGCCTTCTGTAGTTCTGGACGCTCAATAGCTAGTGCCGCTCTACGGTAGATAGTGTATGAGTTCTTTCTCACGGGACATCTTAGCGCCAGGCAACTGAGCCTCAGGGTCTTCATAGCGTCAGACATTGCTTTGTACAAGTCATTATAAGTACGCTGGTCAGTACCATGAAGTCTCTCATGGATGTCAGAAGCTGTTGCACCGAACTTACCTGAGGCACCAGACTGCATACCAGTAGGAGAGCGAACGAGGTCGATAGCCACTCTACGGATGTCAGCATCGTAGACCCCAAGGTCTTCAAGCCAATCTCGGTGAACCCAGCCAGTTTGATTCCTCGCGCAGCCTTCTCAGGGTCAACCTCGGAGAACTCTTTTCAGAGTCTTAGGGTTGATTGGGTTGCTTGCACTTAGAACGGAGCCATCATGTAACACCACGGCACCTCTCTCTGTTGGTAAGTCCTCATAAGGGACACCATTATGTTCACCTTCAAACTTCATGTTCTCAGTGTTCATCCGAGAGAGGTCCGCAGAGTTGGCGTTTCGTGCTGTCTCACGGGCTTCCAATCGCATCATAGGACCGATGAACTCATTGTCGAACTCAGCTTCTGGTTTACTGCGTTTCAGTCCAGCAGCTACAGCGTGACTGATTGCAGACATGCCTGCGCCAAACACAAAGCCACCTAAGGGCAGCACCCGCATAGTCTGCGTCACCACCAGCTACGGAGGTACGGAGACCTTCGGATGCAACGTTCAGAGCAGCACTTCGGCACCAACTACAAGAGCCTTATTGATTAACTTAAAGCCCTTACCAGTGACACCGACCATAGGAACATAGCTAAGCGGGTCCACACCAGCACCAATAATACCAGCACTCAGTTTGGCACCTAGGCCAGCCTCGGCAGCGCGGGAGTCATTCTCAAAGTTCTCGTTAGCCAATTTAATGAGGTCATCGAGGTTCTCAGGGGAACCACCAGTTACAACGTTGATGTACGCAGGGTTCTTAACGTCTGTTCGAATCTTCTCTAACTCCTCTGGAGTCCAGATGTGAGAGTTCCAGCGAGTGAGCGGTAATGGTCTCTTCAACACATCAAAAACCGTGCTGGGGACGAGAAGACCGGCAAGCCATTCCAGCGACTGGTGGAAGTTAGGCTTCGGCAGCATTTTTGAATCCGAAGAAGGTTGAACGACTGTTGTACTCGTCAAGTGTTTCTCCGTGGGTCTCCCAAAAGTCCTTGGCGAATGGTTTCGCCGTAGCCTCCTGTTCGATACCCTTAACGTCAAAACTTGTGGACTCAGGAAGTTCCTGTGTTACTTTCTGCTTGTGACTAATTCCAGCCAATCCTACCTCAGCCGGAATGCCTTTACCCTTTGGGGTTATGCCACCAAAAGTTTCCAACTGTCCAGCCATAGGTGACTTAGCAACATCCAGAAGGTTACGCATGTAGTTACGTCCCTCCTCAGAGATTGATGCGAAGTCTCCCTTAGAGTACGCCTCAAGTTGTGGATTACCCAAGCGTCCCTCGCCTC
+
$##)--012?8101255,*$$$&&(++>>CJHJF<<::@<87ABJJJJEHEEJCH>9;63)(''(++)''&%$$%(*++1263///5<<>A;<<JJFFGJJFGEJC>6669<44446GE>1*''*+)(((1048:;;:AEGJJGBDCHJJJJJJJJJJJE>;;FCECHJJJHHJJHJHJHJJJJJJIGJJJFJHE*)*)>>>JJJGJJHJJHFJFG<<<<E:.>>DIIIJDFHHJJGJHFJFJHGDGGDDCHEJDC9,,JGJJJJJJJJJJHJJJIJJJJJJGJEJ<<<>:;9@DDJJJFJHFIHHJJJJJJJGJFGJEEDFJIJHICA;5JFJJFJJJJJHJJJJJJJJIJJGJHHACJ:;;?JJBC0,,HGJDAAAJJIIIJJJIFJJGJ@?@CEHJJIFIIFJJJGGJJDC?;530,+*)-/+/+24ABCD==<56548>::AA<=ADIJJCCBA977****++*+59<FDEGFJJDFJ@@@GCAAAD<<34344DHEJFFBAB;;;;?>;=C9888FCD@>:@ADJGGHFJGJJIBBCCJFHJIHEHEJHJEI?=;5584324378JIIJJJGHFGHJJJJJBCDCHEI=GBA@@DBGJJJGJJJJJJJJA@:;=:BHJIJGFHJJBBCCJHJJGJFJJHJIIJJJ622/1===HIGGJJHFGIHFJJEJJBA<9-*&'*,5733;<?EBBB?<998/('))1:;<9((((5AGJJJA@AAHHJCCB945EGGGJIFFHFECDDGEDGGB888EJB==<<DAA>;.....56:;<=ACGDEFFCJJJJEJJHJHGJHBFIFHJJGJJ5GJFJJJJIHJGHIJFJJJHJJJJJHEJC7775596421,,<=@@;;<EE@AADHGHIJJJFCJHIIDEGII@ABA<EEJ8766>,+*)*,('''((''''(///0,**)*%%%**(''<;;;A<**)-.-.&&))../,,,+,--.BFJJJIHFCCEEJJDDEEJIHJGJJJHIJJJGJJJGHJJHJEBFIJJGIJGDIEEJECDGIJJJJHJJGJJFFJ,+21972.122577>?CFFJGJIJJJJJJIDJJJJFHEGIJJJHJHDDDAAA1008?:;;9:7767;9;98(().>A@@?<?+)77;+**+3///***+,-,++.,,+*))(--;>>@>?CCDJJIJJHEJGJFB@BCJBBBCJCBBFF>99:=DEGEDFGJHE7777BADA99+()+2444211--./::=1...232,)((*))--778DDHJJEHEF????JJJHIGJJJJHJHHJJJJFJJJHDJJJJGIJJEGJJFHBAC=>985J3+&&''7DDJJJJHJJHGHIB:::6?/+45IJJJIJFHECBBDB<:66?F999:AADCBBAADDBCCBBFAGEDB<8889FJJADHDCBBCCGI@JJGHHHJJE0000;<=E8888FJG<984=D@@IJGJECCEFIIFGGFJJGFJJJJHIIGFEHJHGFGJBEFCJ>>?>BBCIFFIECCBCJGBBD=33,((''):<?<6ADBACCAC><30008BIHIGEGJ<;DBDDIGJGFFG('('+-**//3++++FDJIJHJHJHBFJGFFHHHJJFGHFCBCE@>=>BIJJJDFDIJJJJJIHJIJHGJJJJJHGFEJJIJGJJJGHJIIJEJHJJJJCC:9777=BDGHIJEHFA3333232;;;<HEBCCGGFIGJIIJJJEHEAG85*)*.)((,+-6**?B@DEB88654&%$#%%$&'$$#####$%&&$$$%&%%%%$'+1245>C@CBDDBECEDC@>AABJEIGHJGGJJJ<;6E?222///(''',+++,+,)&&&(*/::CIFJJJG?=>>A6550//.045DADJJIIFHEEJFJJFIJFC;;::;@FCCDCCFEDDFEHCIDAABEEBBDJ=2221544.,,)))**7:GEC>887-,))+(**,,;DDCFFCGFJCDBCBA>>>>FECBBFJ?=G=:CE@@@?CBAAAD@>;0..424668>E@EB@@AEIA8888A//,*)(*120/009*'')138899CCIJHEDEC@@@@J?</+*ADCH>8;AB@000DFJGJJHIHJFIJGEJJJEJEJEIDDEJJ3J2222898::;A?@999:BJIJJHEJIJDDBCCCHJFIDDJBGJJFCCB@BAEECB;3//0?GA@A=;8<<CJJJJJHA@@@DFIEEGFEJJGIFEEFFJHJFDACHEEFEJGIJGFB21119:;?@?EEHGJGGFGFJFGCBDBJJA@??FBBBADGFE?CF@??>AACA@;6*))(()78>>=>>@AABJB@)))).2119888887732229=1212@BBJJIDDFFDJEGDCBDFJG?@?;:90/5CD77778EJ@CA:;CBDEFGJJHHFHHEJEFCCBECJJFJHECDFCJJHJIIIJ71///0./.----.49<<?;88<@?>?<;<@@==C>ACABEJHJJF?>>DFEHGJJBJJIGFIJGHGJCDFFJEGFEEJEJJHIFJEDHGEGHEIFHFJJJGIJCJG>=<=HDC6668ABCB;7556;6894444)(()BEIFIJHJJG=<==J=:@JIEB@@A@?----CBA??<89D>EFGCBCA?<>>>A?>?6554888FHJJEC23@@JHA;A;GJEBDAFEA@@@DCCGJJJEHGH?>><<<561,,,++-1412*(()=BDFCCJ@BBGGGJGJJICDJJGJED>>:71--J?44,++++**))'&&&'(()(('((&'('.)(((&'&%%%'(+-..**$$$$%&()*''%&(*)%%%('$$$')'$$&'*032445,++''('&(+&')/5>::@ABJJGJ?JFJAAAHJEDFGJIJJJDIGJJJ<;;<IGGGJECCCBEIFJGDJJECEC>@BJJJJEIIFDJIJHGJJJHJB>?DEGJGJJEJGJBBCEGHGFHEIJH@IE;:9:9>><AH9=<22213489?>8?<;??C>=>DJJEEGHEJBEJF@;<=>JEHJGDGCJ:98-++,:<>ACADEFJDEIEDHIHGFGH=FGGHHFDEJIHJJGGJJDJFJFEBDDCB:6/++@DBJJEGJBDDFJJJD887;?@@???IFIFJIGGJDDCCDDEHJJJJEHJA@@ACFCDEABCBABAAB@JIHE<:::JGHEFDJCA@EGJJE@?=>=38767?A>AABGDBBCB>GFHHDDBEJFADCBACDDAF<.../'
@Stanford_s2n_5_T7_No_Sap1_5_8_10_23_Linear_6000_127
ATGGATCAGAAGCTGTTGCACCGAACTTACCTGAGGCACCAGACTGCATACCAGTAGGAGAGCGAACGAGGTCGATAGCCACTCTACGGATGTCAGCATCGTCAGACCCCAAGGTCTTCAAGCCAATCTCGGTGAACCCAGCCAGTTTGATTCCTCGCGCAGCCTTCTCAGGGTCAACCTCGGAGAACTCTTTTAGAGTCTTAGGGTTGATTGGGTTGCTTGCACTTAGAACGGAGCCATCATGTAACACCACGGCACCTCTCTCTGTTGGTAAGTCCTCATAAGGGACATACATTCTCTTCACCTTCAAACTTCATGTTCTCAGTGTTCATCCGAGAGAGGTCCGCAGAGTTGGCGTTTCGTGCTGTCTCACGGGCTTCCAATCGCATCATAGGACCGATGAACTCATTGTCGAACTGAGCTTCTGGTTTACTGCGTTTCAGTCCAGCAGCTACAGCGTCACTGATTGCAGACATGCCTGCGCCAAACACAAAGCCACCTAAGGCAGCACCCGCATAGTCTGCGTCACCCACCAGCTACGGAGGTACGGAGACCTTCGGATGCAACGTTCAGAGCAGCACTTTCGGCACCAACTACAAGAGCCTTATTGATTAACTTAAAGCCCTTACCAGTGACACCGACCATAGGAACATAGCTAAGCGGGTCCACACCAGCACCAATAATACCAGCACTTTTCGTTTGGCACCTAGGCCAGCCTCGGCAGCGCGGGAGTCATTCTCAAAGTTCTCGTTAGCCAATTTAATGAGGTCATCGAGGTTCTCAGGGGAACCACCAGTTACAACGTTGATGTACGCAGGGTTCTTAACCTCTGTTCGAATCTTCTCTAACTCCTCTGGAGTCCAGATGTGAGAGTTCCAGCGAGTCGGCGTAATGGTGTCTTTAAACACATCAAAACCATTATCGAGACGACCAGCACGGAAAGCCATCCCAGCGACTGAGTTGGAGAGTTCAGCTTCGGCAGCATTTTTGAATCCGAAGAAGGTTGAACGACTGTTGTACTCGTCAAGTGTTTCTCCGTGGGTCTCCCAAAAGTCCTTGGCGAATGGTTTCGCCGTAGCCTCCTGTTCGATACCCTTAACGTCAAAACTTGTGGACTCAGGAAGTTCCTGTGTTACTTTCTGCTTGTGACCAATTCCAGCCAATCCTACCTCAGCCGGAATGCCTTTACCCTTTGGGGTTATGCCACCAAAACTTTCCAACTGTCCAGCCATAGGTGACTCACAACATCCAGAAGGTTACGCATGTAGTTACGTCCCTCCTCAGAGATTGATGCGAAGTCTCCCTTAGAGTACGCCTCAAGTTGTGGATTACCCAAGCGTCCCTCGCCTTGA
+
%%()))'''(/76668;:;DJHA@@@IJGFIJJJGJJFJJJFHIIJHJJHFHDED>=>CBJIJBBCCHECCJGCBB?@?AJJHJEHGHHIJGJJGEGEGDEGJJGJJIGHGJDGIJJHJAA@BA1++,;9:BCEJGJJGJJEDIEEJIFFJJIHHHIEHJFJJJGHJJ63337@>8777D/--.HIGDH>>>@CCEFIJJHGIIGJIGEDCF((((JH>=><IJJHIJJJJJDBBDJFJJJGJIJGJIIJHFJJJGJGIJHJJJJHFDECCHGFHEJIJGFJJEIJ4A22(''()+&)(&(%((+,3+,?@CCADEJHJJJHJJHJJJJJDHFH;;;J0JJIGJGE;;?A@ADE@@ACCDDDJEJGJJ===<JDDECFDBECEBCECDDIIEJFHGJJJGFJJGEFH8889J=;;;@B---.;>CJCCCADECFGJJEE@=CAIHJJJIJHDFCEFHEEGJFJJHHJEJJJJGJJGIJJJJJFJEGJIFFJEHJJJJJFJHFCBCCGHJJJ:DFHEGHDDEGHJEHGEHIFJEEDDHJJG@BCJJJJJDAAEJJJJJJJJJFHJDHEEJGJIJIIGFJJJJJJJFFHFJJJHFJJJFHJJJIJIJJJJGJJJJHJFJJEGGIJHHJJJJJIGJJJJJFJGEDJDJ;:::JEFGBCEEIJJFFJJJJIGJHFCBBCFJF<223D:?A@430,))*+**+++/,,-*,,*)++,CBA>?@FIII=;;;J=::78720--,./.2469877;;IICFFEFGJJHJIJIFJEJJIH=<<<ABB?A8779<JI=5;4BC;:99>;9889?A@ADIJJJEFBDJJHFJJJFEFGJ?=>>IBCDJIJJJJGDGHIJJFJHFCHFGFGD1,20345459JJA:567?ABEFECBAFFFJGJJGJJHHGEJDEIFHJJJHACBHB>=>/..4=?>@CBDBB4443443CHJIJHJJEEFHJJ>>=:.--07->BJEJFDEGJJHFGGFHIFJCDCFFJ@??@JDCBEFIGGHCD<<<GCBCBJEHEEJIEJFIFFGJJJHJIFICEJJHHJJJJJJJHJGGDGDIGEDFDCBBEEIFHIFDCCACCGAB=BC??@HDDIEFDFACD<@@?>@CFJGFEFDDFFDICHEDDCAAAABCFBDFJA>>;;>7?@@IFJHCCBBHEDCCFGJJIGBBABEBCDE?86354=>>>@@??AB?ADBEGHCDDHBB?@ABA431/15:(''(3<=@BEDCBDBCGCEC99893310%$%%&'',+++-14:=?=<;;;999:**))01@??@:699:AA@@CH@AC?>==<=>>BCF@?A>C??@@<;<222265755875956>@AABCBDA@BAB?>@;4445?'&
@Stanford_s2n_5_T7_No_Sap1_5_8_10_23_Linear_6000_128
GGTGGCGTTTCCAAAAATCCTGCTCTGGAACGTTGCATCCGAAGGTCTCCGTACCTCCGTAGCTGGTGGTGACGCAGACTATACGGGTGCTCCTAGGTGGCTTTGTGTTTGGCGCCGGCATATCTCCCAATCAGTGACGCTGTAGCTGCTGGACTGAAACGCAGTAAACCAGAAGCTGAGTTCGACAATGAGTTCATCGAGTGTATGATGGATTGAGAAGCCCGTGAGACGACCAAAGGCCACTGTAGGGACCTTCTCTCGATAAACACTGAGAACATGCAAGTTTGAAGGTGAACATAATGGTGTCCCTTATGAGGACTTACCAGACAGAGAGAGGTGCCGTGGTGTTACATGATGGCTCCGTTCTAAGTGCAAGCAACCCAATCAACCCTAAGACTAAAAGAGTTCTCCGAGGTTGACCCTGAGAAGGCTGCGCGAGGAATCAAACTGGCTGGGTTCACCGAGATTGGCTTGAAGACCTTGGGGTCTGACGATGCTGACATCCGTTGAGTGGCTATCGACCTCGTTCGCTCTCCTACTGGTATGCAGTCTGGTGCCTCAGGTAAGTTCGGTGCAACAGCTTCTGACATCCATGAGAGACTTCATGGTACTGACCAGCGTACTTATAATGACTTGTACAAAGCAATGTCTGACGCTATGAAAGACCCTGAGTTCTCTACTGGCGGCGCTAAGATGTCCCGTGAAGAAACTCGATACACTATCTACCGTAGAGCGGCGCTCGCTATTGAGCGTCCAGAACTACAGAAGGCACTCACTCCGTATTGAGAGAGAATCGTTATGGACATCATTAAGCGTCACTTTGACACCAAGCGTGAACTTATGGAAAACCCAGCAATATTCGGTAACACAAAGGCTGTGGATCTCTTCCCTGAGAGTCGCCACAAAGGTACTTACGTTCCTCACGTATATGACCGTCATGCCAAGGCGCTGATGATTCAACGCTACGGTGCCGAAGGTTTGCAGGAAGGGATTGCCCGCTCATGGATGAACAGCTACGTCTCCAGACCTGAGGTCAAGGCCAGAGTCGATGAGATGCTTAAGGAATTACACGGGGTGAAGGAAGTAACACCAGAGATGGTAGAGAAGTACGCTATGGATAAGGTTTATGGTATCTCCCACTCAGACCAGTTCACCAACAGTTCCATAATAGAAGAGAACATTGAGGGCTTAGTAGGTATCGAGAATAACTCATTCCTTGAGGCACGTAACTTGTTTGATTCGGACCTATCCATCACTATGCCAGACGGACAGCAATTCTCAGTGAATGACCTAAGGGACTTCGATATGTTCCGCATCATGCCAGCGTATGACCGCCGTGTCAATGGTGACATCGCCATCATGGGTCTACTGGTAAAACCACTAAGGAACTTAAGGATGAGATTTTGGCTCTCAAAGCGAAAGCTGAGGGAGACGGTAAGAAGACTGGCGAGGTACATGCTTTAATGGATACCGTTAAGATTCTTACTGGTCGTGCTAGACGCGATCAGGACACTGTGTGGGAAACCTCACTGCGTGCCATCAATGACCTAGGGTTCTTCGCTAAGAACGCCTACATCAGGTATCAGAACATCAAGGAGATTGCTGGGATGATTGTCACTGGTAACGTTCGTGCTCTAGGGCATGGTATCCCAATTCTGCGTGATACACTCTACAAGTCTAAACCAGTTTCAGCTAAGGAACTCAAGGAACTCCATGCGTCTCTGTTCGGGAAGGAGGTGGACCAGTTGATTCGGCCTAAACGTGCTGACATTGTGCAGCGCCTAAGGGAAGCAACTGATACCGGACCTGCCGTGGCGAACATCGTAGGGACCTTGAAGTATTCAACACAGGAACTGGCTGCTCGCTCTCCGTGGACTAAGCTACTGAACGGAACCACTAACTACCTTCTGGATGCTGCGCGTCAAGGTATGCTTGGGGATGTTATTAGTGCCACCCTAACAGGTAAGACTACCCGCTGGGAGAAAGAAGGCTTCCTTCGTGGTGCCTCCGTAACTCCTGAGCAGATGGCTGGCATCAAGTCTCTCATCAAGGAACATATGGTACGCAGTGAGGACGGGAAGTTTACCGTTAAGGACAAGCAAGCGTTCTCTGGACCCACGGGCTATGGACTTATGGAGACTGGCTGACAAGGTAGCTGATGAGGCAATGCTTCGTCCACATAAGGTGTCCTTACAGGATTCCCATGCGTTCGGAGCACTAGGTAAGATGGTTATGCAGTTTAAGTCTTTCACTATCAAGTCCCTTAACTCTAAGTTCCTGCGAACCTTCTATGATGGATACAAGAACAACCGAGCGATTGACCGCTGCGCTGAGCATCATCACCTCTATGGGTCTCGCTGGTGGTTTCTATGCTATGGCTGCACACGTCAAAGCATACGCTCTGCCTAAGGAGAAACGTAAGGAGTACTTGGAGCGTGCACTGGACCCAACCATGATTGCCCACGCTGCGTTATCTCGTAGTTCTCAATTGGGTGCTCCTTTGGCTATGGTTGACCTAGTTGGTGGTGTTTCTGGTTCGAGTCCTCCAAGATGGCTCGCTCTACGATTCTACCTAAGGACACCGTGAAGGAACGTGACCCAAACAAACCGTACACCTCTAGAGAGGTAATGGGCGCTATGGGTTCAAACCTTCTGGAACAGATGCCTTCGGCTGGCTTTGTGGCTAACGTAGGGGCTACCTTAATGAATGCTGCTGGCGTGGTCAACTCACCTAATAAAGCGACCGAGCAGGACTTCATGACTGGTCTTATGAACTCCACGAAAGATTAGTACCGAACGACCCATTGACTCAACAGCTTGTGTTGAAGATTTATGAGGCGAACGGTGTTAACTTGAGGGAGCGTAGGAAATAATACGACTCACTATAGGGAGAGGCGAAATAATATTCTCCCTGTAGTCTCTTAGATTTACTTTAAGGAGGTCAAATGCTCACGTAATTAAAACCGTTTTGACTTACAGTTAGATGGCTCCAATCGTGATTTTAATATCCCGTTTGAGTATCTAGCCCGTAAGTTCGTAGTGGTAACTCTTATTGGTGTAGACCGAAAGGTCCTTACGATTAATACAGACTATCGCTTTGCTACACGTACTACTATCTCTCTGACAAAGGCTTGGGGTCCAGCCGATGGCTACACGACCATCGAGTTACGTCGAGTAACCTCCACTACCGACCGATTGGTTGACTTTACGGATGGTTCAATCCTCCGCGCGTATGACCTTAACGTCGCTCAGATTCAAACGATGCACGTAGCGGAAGAGGCCCGTGACCTCACTAGGATACTATCGGTGTCAATAACGATGGTCACTTGGATGCTCGTGGTCGTCGAATTGTGAACCTAGCGAACGCCGTGGATGACCGCGATGCTGTTTCCGTTTGGTCAACTAAAGACCATGAACCAGAACTCATGGCAAGCACGTAATGAAGCCTTACAGTTCCGTAATGAGGCTGAGACTCAGAAACCAAGCGGAGGGCTTTAAGAACGAGTCCAGTACCAACGCTACGAACACAAAGCAGTGGCGCGATGAGACCAAGGGTTTCCGAGACGAAGCCAAGCGGTTCAAGAATACGGCTGGTCAATACGCTACATCTGCTGGGAACTCTGCTTCCGCTGCGCATCAATCTGAGGTAAACGCTGAGAACTCTGCCACAGCATCCGCTAACTCTGCTCATTTGGCAGAACAGCAAGCAGACCGTCCGGAACGTGAGGCAGACAAGCTGGAAAATTACAATGGATTGGCTGGTGCAATTGATAAGGTAGATGGAACCAATGTGTACTGGAAAGGAAATATTCACGCTAACGGGCGCCTTTACATGACCACAAACGGTTTTGACTGTGGCCAGTATCAACAGTTCTTTGGTGGTGTCACTAATCGTTACTCTGTCATGGAGTGGGGAGATGGGACACGGATGGCTGATGTATGTTCAACGTAGAGAGTGGACAACAGCGATAGGCGGTAACATCCAGTTAGTAGTAAACGGACAGATCATCACCCAAGGTGGAGCCATGACCGGTCAGCTAAAATTGCAGAATGGGCATGTTCTTCAATTAGAGTCCGCATCCGACAAGGCGCACTATATTCTATCTAAAGATGGTAACAGGAATAACTGGTACATTGGTAGAGGGTCGGATCAACGACGATAGACTGTGCCTTTCCACTCCTATGTACATGGTACGACCTTAACACTCGAGCAGGACTATGCAGTAGTTAACAAACACTTCCACGTAGGTCAGGCCGTTGTGGCCACTGATGGTAATATTCAAGGTACTAAGTGGGGAGGTAAATGGCTGGATGCTTACCTACGTGACAGCTTCGTTGCGAAGTCCAAGGCGTGGACTCAGGTGTGGTCTGGTAGTGCTGGCGGTGGGGTAAGTGTGACTGTTTCACAGGATCTCCGCTTCCGCAATATCTGGATTAAGTGTGCCAACAACTACTGGAACTTCTTCCGTACTGGCCCCGATGGAATCTACTTCATAGCCTCTGATGGTGGATGGTTACGATTCCAAATACACTCCAACGGTCTCGGATTCAAGAATATTGCAGACAGTCGTTCAGTACCTAATGCAATCATGGTGGAGAACGAGTAGGAATTGGTAAATCACAAGGAAGAAGCGTGTAGTCCACGGATGGACTCTCAAGGAGGTACAAGGTGCTATCATTAGACTTTAACAACGAATTGATTAAGGCTGCTCCAATTGTTGGGACGGGTGTAGCAGATGTTAGTGCTCGACTGTTCTTTCGGTTAAGCCTTAACGAATGGTTCTACGTTGCTGCTATCGCCTACACAGTGGTTCAGATTGGTGCCAAGGTAGTCGATAAGATGATTGACTGGAAGAAAGCCAATAAGGAGTGATATGTATGGAAAAGGATAAGAGCCTTATTACATTCTTAGAGATGTTGGACACTGCGATGGCTCAGCGTATGCTTACGGAACCTTCGGACCATGAGCGTCGCTCTCCGCAACTCTATAATGCTATTAACGAACTGTTAGACCGCCACAAGTTCCAGATTGGTAAGTTGCAGCCGGATGTTCACATCTTAGGTGGCCTCGCTGGTGCTCTTGAAGAGTACGAAGAGAAAGTCGGTGATAACGGTCTTACGGATGATGATATTTACACATTACAGTGATATACTCAAGGCCACTACAGATAGTGGTCTTTATGGATGTCATTGTCTATACGAGATGCTCCTACGTGAAATCTGAAAGTTAACGGGAGGCATTATGCTAGAATTTTTACGTAAGCTAATCCCTTGGGTTCTCGCTGGGATGCTATTCGGGTTAGGATGGCGTGTTTCAGTAGCTCAATGGACGCTAAATGGAAACAGGAGGTACACAATGAGTACGTTAAGAGAGTTGAGGCTGCGAAA
+
'&&'*('(()%'&'()*&%$$%%&%%&)''4444,+++:;9;6:21272.***./-33,;;::;9:;;<;;<=,,)),.9541101230..)()''08JIGFFIIJBJ=5'&%''&%&&()%%%%%&*)->BBABEJECCEJJCBBBC:://00BCDEDGFJGFJJIJIJJJIIGIJB@@DE4222,,,,..,,'&'&'%$&%%%&%%%&&'(*+**)*+((''+(''())'&%##%+/.0*((('$$$%(--..'')(+)''))*++**+..--/++&%%%*-/4.69<=B7666++++49<==DEGFG?9;<=>@ACGI>A.-,))*++0>JJJJJJIJJJBBABJGCDCCHJJEFHF8766BIFFIEJJJIHDE@@@AF::95556?EC,'')))*/01222564799DJJGF>655575+++@EIJEFJJGJJFJCCDC?1113E8840,++,422399;;67<;;>JGJJJJIJJIHGJJJJJJJHJJJJJGJJJJ??>AEA,'&&(%(,EFFDEFEDC9999977<?JCFJFGJGGEJJGFCCDFJ>==?GGJ<=<=EGGGFJDFEFJJDDDJJIJGJJJFJJJDC@A777<JJ3/.+,7IHHIJJJGJHJJGIFFHIFJJGJJJHJGJJJJJIEHJGFHEFJJJJGHJJJJJJEGEJA=;??DCFDEJIJJDCGJJJJJJEIGBAABJJJJJJFFGEEGJB?9;6589AD<==55+)(((())----/1<))))))*:=B@B@<774-(*-----.33;:::<<===444/.**'&''(/JJJJ=;<<9897777;;::::<;9999:<>>BBA?>>?=>@<=<;99998100-.45:<=><22//02626640086788;?>====??>91-,-..-1+&)1)6677979889:A?=<==:::::6745639643543337:44244=<9989<=::::===6665;:::55546679777=>9888;>:999=654/2610+231/0005559<4444=>==;;;:;<:;;;=AAA>=<>?>?>>>><==>?@<;;;42236::<><>=7/-,,..22////1/034>?>@?@<<9888:;<<E@?A==>:5446?A>=;:;<;:99:;;:99;'''(78:9;9:;:<>===:989:;;::==<<;;<<8887441;::8:99:9:>;=;888-''(()/0'''&&&&',3200188878:;::<;=9<88<:;<;7778=>@@>?;22//321**4566995:779===<<>::;;8878;;<======:999@@?@?>>??=;;=>>?==><=;:::;=?@??>==<<>?BEB?<;::<>?@<=<=AB?72224=??B?>=9775((&'&&()9557898<>=@@FDC@@?>>>>>?>>=<=;<:<///2369@100263+))++7778;<<A>===;@<<<+++),,24/3+++:=<=>=@@@<<;=A@B@??)))).../;<<<>==>@@@@???>>=:::;=<;9999((((>>;;;;<<=>AJA><@?>>>>>3333?997799<><<<<<=>=;;9:::=>>@=>==@@A?>9999=<22'%$%(%%%&*(()('$%$%*.398:<=A>A?@>=<;<<:;;:>>?=98777999===?@?A@=?>=<8763334:;99;44459:::;::;<=<<=??>>=>=7778<==<<77::=??>>@??=<<;;;;==<;:DEFGJFFIGJIDDHDJIDJFGHFFHDDFGIJFJFHJHJGF><<=E/--1.../<==?CBBBGHGJFJJIEJFCFGEHGEEGEGFEDG:;93/,,56:<>=@@CBBC@>76559789220000..140.-+(())*-+*+*557334:@<;879:554998,,8:C?=<>BEDGEDIJBBA@GIDEIIHJGIJGD954223FHJJJHJJFJJBA@CEE=;42.)):@=:9842364446JJGGJIICDEHGHGIA@EC@ABDI6666FEFBG664:95356<>?BDB@FJJECDB@BCFEEEJJGJHBDBEGJJJJHGJJJFJIJJJHJJGJJGEIJFIJJFHJCEBCABCE@33((((--.04889;@:862////132312367666;;;;*((%'%%$$''-(%)169:JEJDGEJEDHEJJGHHHFHHGJHJJFFCHJED@@@AH::9:=+**,6.)'''572DDFJEJJJJGJF<B;=FJFDJJAJA7IJ?==<<?;9:3/.-***+)(()**+->BEJDJJDAA321/-,-79CBGFJ96656EEFJ@89BBJD=::<ACJDBA33==DFJBCEFJJJCAAAFDA959900AD@9879****-*''&&,04337676234CEEHFFGIJFGDBEJJIGJBBCAJG@@@AJEG8776<::DGFIJHDBGF==>=?@AEJCJE>>=>DDA:64449CFDEEEEG@@AEGDB;;;;=>?@H::::IJJDBCIBD;AABFJJJJJJFJEFEFJEJJHHIFJAAACE;:;;?@:++,0===>:4556GHCACBDB@ACEDJGGJJJGEGJGJ?>>>C950*''&:9;<=AGJGFJICCBCCDDCJA?@AEA?>>@?=<9970.-.AIJ7777DEHJEJJJFFCHJJHHEGJB6557:7810/122-.125DJEGHFJI9999GGJEB&&&).')))(''(*./0))?ACFFHDDDJB;::;;99:CF=AJFFIB>>;<<=ABHEJGF>?I>BG@AAEHIHEEIHJJJFHGHJ9989?>>ABGFHFDCC@+***644320001551=@HDEJGEDBGCCB>776>.,,,*++-,+&&%)-./778?ABB@AEJED666666CEGEHIJ@@B<:5:BDJIJJGJJIIGGBA@@<<;<HF<<<>805=?A@CD>?=<@?JJH5557B>>@<23BBCF;;;>HJJDDE10/20///))))<>?@>DJ<;<<<FAC?@HJJHI<;<EAJCFHG@>=970**%%%%&%(&(*4;9EE?>==BCG::882*)'(.06789;BBCDC+**)+++=@>>@>BAAFJGHJJGJJJJJJJJJGFHIHJEJGJEJIJJFJGJFJHJGJGEEFJHIIJJFJBAB>222:2>>:;:@30,*(+**+*++))+-.344ABDH::::615>@JBCCBJGJJJJJJJJIGFIJHFJJA;--.-++),,,3::7999@A?A::>CCJEFCFJJFGGJ3002;44>BACEJGJJJJJJJFJJJJDDECIJFJJJHJFFDJ??@?@CCEGJJJJFFJJJJHJCFBBAA:>IFJJIGJJJJJJHG?==?EEFDJDDBDDBC>>:=<85:5@B>?::;;@4//0-(((DF?>==HHHJJJJFGFJJHCDHEJJI:9997777@<<9:<;>>>FF8772/22;?@GDJI77734531222249EJJJGJGJIIJJJEJD?-+5(+>E@BCDCABFHGJJF@A>??=A=422332212D====FIJJFBBCCH<=<=AHJJCIHJJGCJCDIJJJFJEGD977:1.,-;CCJHB<22.(((****+22),*+.-&&&&+('*//333:;;===BEDDDIJJIGEJCCDCJJIJ86612236>;ADFJJHJFG:=>?EHDCEJD8889;;9972000122>77JJJJJFJHJHJIIEJJIJHIGJJ>>>JC@BBCJBEC?A9::,***13BGFJGFFJJJGJJGJ:::.../135=<==A=@DFGDIJJC@>44457965<00EJFHJHJJIJFFHG33341003548****9533322;;IFHHJ@?>>JHIGHJGHJJJGJHJJJJJEHGDGGECGIFJGIJJJJJJJGJGJFFJGJJJFJJJJJJEFIJHIFEGAA>=<<;77888;:?ACJGJIEGHIDBHJGJHFJJJA@@?.-.2===EEEFJHJHIHJIIJB???@@>?@@?:?@JFJFJJIJIJHEI8777FHGJHJJJHJFCC@B'''+4++*&#%*+('')29869BEBEDJIJJFGJDBDDJ3/,-2;2)))5----?BEGJFJJJEDDBDDCDAA>?IHFHD54400016667889=99:;;IFJJJFIHHJIHEFJJFJJDJIGAB@@@=>>G:999==>AGEJFFFJFHHGJFFIGJGDJGGJIE6HGHJJJJJBCDCIJJJGJGGJJJHEJF52229IDDADABA@AJBCBB@@=>>>FFGFEFHJI==<=><<('&&(-)))+,,***)&&+/((%&((76)>BDIJFFGEID<;;<5565?;;::@:-,,,...((()98879879:@BEE?>>?@FG8777>===>?EFECC88895)))BBBCEFJFJEGJEJJG>>>=@A???>@CDFI????94599:JJIHDFJJGGJJIGGJJJDBCBJJJGFJJJJIGIGF==<<GHFCDJIJGHGEGGJJJ>=>=H?=<<8:JBABAC>>?8999EIJJGGDGCCCJJG>===J/))87:;>>>??@GJJIIJHIFFFGG=JJGIJGJHHJJJJIECDBDCB@0///635'''((?CFFEED<;?9FJEGGGJJFIJGIGGJJJHFJIC<09C====@EBEBEBAB0///54445678;;<=>FFJGF?>4,+*,/1224554667823112C=<<<:;0((('(,++,122224687=@HFGGGGHIEJJJFGHFIGC43332,(''',199:;;<666-,,,00)*)2(((?EIGJJGJJCBBB9::;@//-+,,@HJFEJGEGJJHJGHJHJJJJFJJHFJ?:JJJGJHEGEGCEECCDG@=0.)+%&+.//@@?;;;DH????JH:::99>@?BB.---9:88;<GBCC:;;7((((<8@@ADHA=>@FFDEEFIFFJHIJJHHJIJIJIHJABABJD;=;=E<66531...31236=@...02-,,+,./1//1A?>?FGGJJJJHJJHJGJGJJJJGJJFEJGIGFCDCDFBBBAIJGF?==/...//;@C?@EEJHJJDEI?>>JJB<;41122/.//BGHJEJHHFGFFGD522284%%%%)('(03-.?@EGDEDBCC>>==CDBC:8,=<=ABCACCBAHJJJJIJGJJ4444JJGJAA@BABAA=>=9856/53.,**+//-/./47;DFEJEJFFHJJIJJJIJJJBBBEFEHIEDAAA977>>>=<=<@JJJHJJG++*)>D98D9210008A@DBB:::;CEEJHIIJJJHIJHJJJJIHGHJHGEJ@A<3--,-0,++.36CIJHIIHJHIHHEGFGEJACACCDDGG?@@@FFJJEFJGJJFHHEJJIGGEJJGJIIHHIJECBBBJFECBBCIJJGGFJJJIJGJJJJHJJHJHJJJJJDGEEFJJHJFJJJGD>?GCJJGGCCCBHGFJ=653255:::8:,-,,-,,,''&%%%&(03654656BBFJEEDBB.--.@<:9:788CCGB?@ACDB@GCBDDJJGEJC<;=JJA=95698.5/)'&&'
@Stanford_s2n_5_T7_No_Sap1_5_8_10_23_Linear_6000_129
ACCTCTCCGTTGATGGTAGTATTTTTAGGGTTCGAGTCCTCCAAGATGGCTCGCTCTACGATTCTACCTAAGGACACCGTGAAGGAACGTGACCCAAACAAACCGTACACCTCTAGAGAGGTAATGGGCGCTATGGGTTCAAACCTTCTGGAACAGATGCCTTCGGCTGGCTTTGTGGCTAACGTAGGGGCTACCTTAATGAATGCTGCTGGCGTGGTCAACTCACCTAATAAAGCAACCGAGCAGGACTTCATGACTGGTCTTATGAACTCCACGAAAGAGTTAGTACCGAACGACCCATTGACTCAACAGCTTGTGTTGAAGATTTATGAGGCGAACGGTGTTAACTTGAGGGAGCGTAGGAAATAATACGACTCACTATAGGGAGAGGCGAAATAATCTTCTCCCTGTAGTCTCTTACGATTTTCTTTAAGGAGGTCAAATGGCTAACGTAATTAAAACCGTTTTGACTTACCAGTTAGATGGCTCCAATCGTGATTTTAATATCCCGTTTGAGTATCTAGCCCGTAAGTTCGTAGTGGTAACTCTTATTGGTGTAGACCGAAAGGTCCTTACGATTAATACAGACTATCGCTTTGCTACACGTACTACTATCTCTCTGACAAAGGCTTGGGGTCCAGCCGATGGCTACACGACCATCGAGTTACGTCGAGTAACCTAGCTACCGACCGATTGGTTGACTTTACGGATGGTTCAATCCTCCGCGCGTATGACCTTAACGTCGCTCAGATTCAAACGATGCACGTAGCGGAAGAGGCCCGTGACCTCACTACGGATACTATCGGTGTTGAGAATAACGATGGTCACTTGGATGCTGGTGGTTGTGGATTGTGAACCTAGCGAACGCCGTGGATGACCGCGATGCTGTTCCGTTTGGTCAACTAAAGCCATGAACCAGAACTCATGGCAAGCACGTAATGAAGCCTTACAGTTCCGTAATGAGGCTGAGACTTTCAGAAACCAAGCGGAGGGCTTTAAGAACGAGTCCAGTACCAACGCTACGAACACAAAGCAGTGGCGCGATGAGACTCAAGGGTTTCCGAGCCAAGCGGTTCAAGAATACGGCTGGTCAATACGCTACATCTGCTGGGAACTCTGCTTCCGCTGCGCATCAATCTGAGGTAAACGCTGAGAACTCTGCCACAGCATCCGCTAACTCTGCTCATTTGGCAGAACAGCAAGCAGACCGTGCGGAACGTGAGGCAGACAAGCTGGAAAATTACAATGGATTGGCTGGTGCAATTGATAAGGTAGATGGAACCAATGTGTACTGGAAAGGAAATATTCACGCTAACGGGCGCCTTTACATGACCACAAACGGTTTTGACTGTGGCCAGTATGGTTATTTGGTGGTGTCACTAATCGTTACTCTGTCATGGAGTGGGGAGATGAGAACGGATGGCTGATGTATGTTCGACGACGTAGAGAGTGGACAACAGCAATAGGCGGTAACATCCAGTTAGTAGTAAACGGACAGATCATCACCCAAGGTGGAGCCATGACCGGTCAGCTAAAATTGCAGAATGGGCATGTTCTTCAATTAGAGTCCGCATCCGACAAGGCGCACTATATTCTATCTAAAGATGGTAACAGGAATAACTGGTACATTGGTAGAGGGTCAGATAACAACAATGACTGTACCTTCCACTCCTATGTACATGGTACGACCTTAACACTAAAGCAGGACTATGCAGTAGTTAACAAACACTTCCACGTAGGTCAGGCCGTTGTGGCCACTGATGGTAATATTCAAGGTACTAAGTGGGGAGGTAAATGGCTGGATGCTTACCTACGTGACAGCTTCGTTGCGAAGTCCAAGGCGTGGACTCAGGTGTCGTCTGGTAGTGCTGGCGGTGGGGTAAGTGTGACTGTTTCACAGGATCTCCGCTTCCGCAATATCTGGATTAAGTGTGCCAACAACTCTTGGAACTTCTTCCGTACTGGCCCCGATGGAATCTACTTCATAGCCTCTGATGAGTCATGGTTACGATTCCAAATATCCTCCAACGTACTCGATTTCAAGAATATACAAGCATCGTTCAGTACCTAATGCAATCATGGTGGAGAACGAGTGATTGGTAAATCACAAGGAAAGACGTGTAGTCCACGGATGGACTCTAGAGGAGGTACAAGGTGCTATCATTAGACTTTAACAACGAATTGATTAAGGCTGCTCCAATTGTTGGGACGGGTGTAGCAGATGTTAGTGCTCGACTGTTCTTTGGGTTAAGCCTTAACGAATGGTTCTACGTTGCTGCTATCGCCTACACAGTGGTTCAGATTGGTGCCAAGGTAGTCGATAAGATGATTGACTGGAAGAAAGCCAATAAGGAGTGATATGTATGGAAAAGGATAAGAGCCTTATTACATTCTTAGAGATGTTGGACACTGCGATGGCTCAGCGTATGCTTGCGGACCCTTCGGACCATGAGCGTCGCTCTCCGCAACTCTATAATGCTATTAACAAACTGTTACGAACCGCCACAAGTTCCAGATTGGTAAGTTGCAGCCGGATGTTCACATCTTAGGTGGCCTTGCTGGTGCTCTTGAGAGAGACCGAAGAGAAAGTAGGTGATAACGGTCTTACGGATGATGATATTTACACATTACAGTGATATACTCAAGGCCACTACAGGATGAGTGGTCTTTATGGATGTAGTTGTATTCTTATACGAGATGCTCCTACGTGAAATCTGAAAGTTAACGGGAGGCATTATGCTAGAATTTTTACGTAAGCTAATCCCTTGGGTTCTCGCTGGGATGCTATTCGGGTTAGGATGGCATCTAGGGTCAGACTCAATGGACGCTAAATGGAAACAGGAGGTACACAATGAGTACGTTAAGAGAGTTGAGGCTGGGAAGA
+
((+/('%%$%%%'''*,(((%%%%'*''.02>8100789<10/...33;?@B2222D8731./--('''./@CEC==<;>>CJJEDEE==4444=0000+))./+;=<AABA=98<99JJFFIJHHGJJJJEII????JFC==:;<8111JJJJJHJJJJJJJFGJHGJJFFCEABEJIJ?<;442245AEFFJFHG@CJIJIJHFJFGJHDECFDDBEJECJIBDCCIEGEGFEJ.--.;9:;BGEIDGJ=;JEJGEGIJJJGGIGD@CCDAE@(''+:6555(55IJJGFJJA??@JFFG;:7665HIJJJJJJFJJJCJJGJJJJJJJJFFHCCDF???JJGEAA@@???D>B=778>?@CJFJ@AAADCFDHJIGJEJ;;;B?GHEGC;0035555...-=;:=<A>32446=J/++'''./=+**.)2:BFHJJJJHJFGHIIHIGEF;:6@>98;>=6<:8;7789::JGEHEGHJEJFJJJBCBIJJDEIJJJJJJJJGHGJJD1/@00058C?==>JJGHJGIJJJBAA@DHGJJJI>?>>IEFJHEGJHJFHJHDDDJIJJJJFJFGC@BDGFJJJJJHIFGJHHGEIJHFGDDHDEGDEJGEIFJJJJJJJJJIJJFBA42)&&(**-.+279?A@GFFHJJJJFFHGGJHJJJJJCDHJ<((((00009-,,,,,,,,.4CFHGHFJJGJJJJEAE>=FGJJIJF7666FB>>?@FJE;;;;???AG@JFJEIJIJHD@?=??EGJJDCD@EDEAA@>BAAAIJJHIJIJIJJGJJJJDAABJJJIJJDEFH1.--252/00000=JJHIJJJJJ9888CDFDJ?@((((65)()(.--0,*$%($$$#$$%7=>2222DBCIHIIGIIEJJHJJGJFFGGAFDJAJHF***+4884++*??@FJJGJJIJGFJGDEHFCCCDEJHEIJJHFIHGJF=@E@>>@E?CJJJGDIHGJGB?99AD61CDDJJJIEFIJJJGFJGECJ6.)),-.1346?<3CCDJEBDIBCBBDBCGHIHJGJIF?=9059BJ411)))(&&&&++-9:<?20/,%$$&)*'''10/.-,-23AD@@CCJIJFJAEIJFEIIJIJ???@D@@BJJBE<;;8??<E?JHJFJJJGF5444HFDDFIJJIJJJG@=:::<=CE762.024<;;::;;<=IGJIJJ:988IEJJJJEJECDAAEABADGFDHJ@HDDBCBJJJHECBBB846,,.--,'&%(15/-))))*+;;<=<=DECBACHJIFHGJHHJJHJHEIJFHJJDDFCJIGJHGHBEDJJJJGED??<::...11BABDBFEGJHEAEG@JEIIEHIGJFEJICB5FEFFD7668FFJJDHJDC&%#$%%%%%(JJEDJJJGJFHEJGDGGHHJIIE<22>>::=?66=JJFDE00052/2.)**))+<:;9:::754)'''('))''**+J3101AF>>>99:))))===GFGGGIJIIJJJGJJGJIGFIFJJJJJFGGIJJJJHJGJJIIJJGJJJJJHJHJHJGDEEJJFIJFCDGFBAAGGFGJEJJJJIHJJ@AA>JJFJGJFJJJHADEIJGJHJHIIJGJGIJBBA32DEFHIHHGGFIJJFJEEGCEFEIGEJJJJGIJGFGJH@@?66545BBBAACJHJGJFGJFJJJJIFJJJGJJFJGFFJJHFJJBCACFFJHEDCBGBA=57::><3346AA@??BACHGJJJJCD@BEJJHJGHJDEGFEFJJFJJJJJJJJJGIEJJHHGDA3333CFCFDGIJEFEB@BDGJIJ>420159;:<?@?;<;FCACBCG=JJJDECJJDHJJIIJJHHJDBA677HHJEFHGJJJECDEIGBBBBHH@?@??@*)))***=?>>?EHJEJIJFGJJHJ@0000AJDDJHJDEAA@1.26>?@3004568>::>FHGHGFHHGJJHGGDDEA>>=@CFJDFD@C>>CDEFHJJJFI??>@DJDGFGJGJIEDAGBADFHIHHCDJHEGJHEDEI9--,((((//2223456:<+++-+$##%&(+***+/0//-./030222376/.##$$$%))))<>DHGGAD@??>IHHGGJHHJGGJJF<?A=;)((*'&&*-.38CCJJJJJFJFJJGJHDEFEE56667JHA@AC7988929%%&')7CDB@>>>@DGGJJJJJJFDDHDEA@<<BCEFECABCIIJEIDAACDGGGJGJJJIJFDB??FGG====IDCB?955:79949==:92222:;@A?AA7566====EDBJC??DGEDFJJJEAACBBCDDGJHJHGFE@@@AGCEI?=<64111--*,,)*=@@EDDGHJFHHGGEDBBABC<44@>B@A7755A;AC@CECHCEDDAABAFDFCDCJDEFEGDEHCDCHGACDEFJJJEEEGEJJFGFEFJGJJGJJFFFJJJEHHIDBBBFEGDFDD@??=??EIEC<1//2+/8)0=AHJIJJEEDAABADBBJ>9-+))-/2167H=?ADJ;:8311(''(**&&%%%%%%5<?A=>>>=AD.D@A@@B?@?1111DIDBBCDCAAAD@A?>???=986@AGJFFCAHECJDAA??>7J5.)&(().*))'()(,,))*)'%%%+?CBBDC@BAABBEB@A@BEDCC@A@?@DFEEJCA@?@AAEBBAACA@?@@B@ECBCBA@?013,,9,,,89<9=>>>?423<<</../22+)&%'((*66223BACCCGDD:7557=BCBADDDECB@@@AD???BCA@@>>;<:::8::?>BCDJGD@B?:9:::==>DHGB<<BACCCDABB?@@FDD====AA===>B@CC??6550101,,--)&&&&)*%&5>ABDA????AABD@@DAA?@@AAA@?@>ECAA@@A@BA<<;70/28J1*))))))./((((&%
@Stanford_s2n_5_T7_No_Sap1_5_8_10_23_Linear_6000_130
ACCATGTTCAGTTTTCATGGATATCGTGAAGAGTTTGCACCGAACTTACTGAGGCACCAGACTGCATACCAGTAGGAGAGCGAACAAGGTCGATAGCCACTCTACGGATGCAGCATCGTCAGACCCCAAGGTCTTCAAGCCAATCTCGGTGAACCCAGCCAGTTTGATTCCTCGCGCAGCCTTCTCAGGTAAGCCTCGGAGAACTCTTTTAGAGTCTTAGGGTTGATTGAGTTCTGCACTTAGAACGGAGCCATCATGTAACACCACGGCACCTCTCTCTGTTGGTAAGTCCTCATAAGGGACACCATTATGTTCACCTTCAAACTTCATGTTCTCAGTGTTCATCCAGAGGTCCGCAGAGTTGGCGTTTTCGTGCTGTCTCACGGGCTTCCAATCGCATCATAGGACCGATGAACTCATTGTCGAACTCAGCTTCTGGTTTACTGCGTTCAGTCCAGCAGCTACAGCGTCACTGATTGCAGACATGCCTGCGCCAAACACAAAGCCACCTAAGGCAGCACCCGCATAGTCTGCGTCACCACCAGCTACGGAGGTACGGAGACCTTCGGATGCAACCGTTCAGAGCAGCACTTTCGGCACCAACTACAAGAGCCTTATTGATTAACTTAAAGCCCTTACCAGTGACACCGACCATAGGAACATAGCTAAGCGGGTCCACGCAGCACCAATAATACCAGCACTCAGTTTGGCACCTAGGCCAGCCTCGGCAGCGCGGGAGTCATTCTTCAAAGTTCTCGTTAGCCAATTTAATGAGGTCATCGAGGTTCTCAGGGGAACCACCAGTTACAACGTTGATGTACGCAGGGTTCTTAACCTCTGTTCGAATCTTCTCTAACTCCTCTGGAGTCCAGATGTGAGAGTTCCAGCGAGTCGGCGTAATGGTGTCTTTAAACACATCAAAACCATTATCGAGACGACCAGCACGGAAAGCCATCCCAGCGACTGAGTTGGAGAGTTCAGCTTCGGCAGCATTTTTGAATCCGAAGAAGGTTGAACGACTGTTGTACTCGTCAAGTGTTTCTCCGTGGGTCTCCCAAAAGTCCTTGGCGAATGGTTTCGCCGTAGCCTCCTGTTCGATACCCTTAACGTCTGAAACTCTCTGAGAACTCAGGAAGTTCCTGTGTTACTTTCTGCTTGTGACCAATTCCAGCCAATCCTACCTCAGCCGGAATGCCTTTACCTTTTGGGGTTATGCCACCAAAAGTTTCCAACTGTCCGGGCGTGGGTGGCTAAACCAACATTCCAGAAGGTTACGCATGTAGTTACGTCCCTCCTCAGAGATGATGCGAAGTCTCCCTTAGAGTACGCCTCAAGTTGTGGATTACCCAAGCGTCCCTCGCCTTGAA
+
$$$#$$$(%$$$&,,&&'(('(&&%$##$$()''%&&*67<////;964++;;<=ACEBBDAHGGFICCA==DEEFJIHIC5323.---4DCCBCBBEEHJJI>:**---'&&+4555:899:CCJJGHIJJJHCEDDGFJJJJJFEDJIHJJFH;?BC:999AC?EEGEJHHCDCGDDCCDG::***1*'%%((-()00CCAAB=<<<BBHGFEHGD??AAEIB@>83(&&'%'')446642111*'&)%$$$&2:<?=>@>@AAFDDDEJFBDJJJJIJ<<<;FJIJJJJJJCD=;;=GJJJEJGIFFJJJJDHFJJJDJJJJHJIHEIIJII20//1CD=<=<7,**@?EJJGJGGFFEC=>=;86687:<BDJJJJFEFJGEFHIGD?-//)((''')1****+840/-...?73445G=<;9;=55=><=>AGFHJBA?>?A...'41238AAF?@@ADCCEJGEGGJJJGJHJFDIJIHGFJDECDHJFBCCCCEJCDBFFAABFJBCDCHJDGCCBBIFGJFJHIGEJJJJJIFJJFHJGED@AEFE?@E44/5440/0..0147/..3324448:9<>8888866;....;=;3233?ACECGGJJJJIJGHIJJGJGIEDEJHHJJGECFDABEJJJHHFEFIFEB53378::??@A@:855.+)*''&&$$$%&&'9;;<<<<;A@?CCDBCAA@;:81JJACBDDJGJJIIJEHGFHFA@?:>531..++,336:4009>CBA<>823:5?@FGGIIJ6556;<@7:..--009<=999778:GG7480AGA@AAA><=>?AAAIJHJFGDBCHGJJJGJJHJFJJDC<:;;3321.0/-/))::;===<;;:42*)&(*32123<955723123336896655;CEGJIFJJHJHJJJGDDH*,*+:9<>C=522212+*(()+''()***((--9?DFHFDDJJGJJJCBCCEEEFIDDGJFJEICDIJGHJJEDFJJJJJJJJHFGJHA9583/0/47848;<>===B8888?BC:::;DDEEEC@.0300334AJJCDCCJEJHJJJHJEJBBC;:;;443374,,,-;111110(+/0555955999CA;;=61)&%%&,,+'('(-,.**),++.4:ECEDCFGHJJJECBCGEEJDBABBJDGFFFD@?;;8:==;7666>3223.&&&)117:;;:::AE=>=6:777CHHDDAA=<:48:1BDFDDEBD=--.09921(%%$%&%%&(-,,-&%%%##$%%&&%&(4<CECGJCA>?7666/--.,,,-2276002,+,,-*-'(345449<@BFBB8;=,5///<<6666:2111?;;5+++,++132:??DBA?<@:9=>@A60(
@Stanford_s2n_5_T7_No_Sap1_5_8_10_23_Linear_6000_131
GCCGCTGCGTTCGTGCTGTCTCACGGGCTTCCAATCGCATCATAGGACCGATGAACTCATTGTCAGAATTCAGTTTCTGAGTTATTGCGTTTCAGTCCAGCAGCTACAGCATCGCCTTGATTGCAGACATGCCTGCGCCAAACACAAAGCCACCTAAGGCAGCACCCGCATAGTCTGCGTCACCACCAGCTACGGAGGTACGGAGACCTTCGGATGCAACGTTCAGAGCAGCACTTTCGGCACCAACTACAAGAGCCTTATTGATTAACTTAAAGCCCTTACCAGTGACACCGACCATAGGAACATAGCTAAGCGGGTCCACACCAGCGCCCCAATAATACCAGCACTCAGTTTGGCACCTAGGCCAGCCTCGGCAGCGCGGGAGTCATTCTCAAAGGTTCTCGTTAGCCAATTTAATGAGGTCATCGAGGTTCTCAGGGGAACCACCAGTTACAACGTTGATGTACGCAGGGTTCTTAACCTCTGTCGAATCTTCTCTAACTCCTCTGGAGTCCAGATGTGAGAGTTCCCAGCGAGTCGGCGTAATGGTGTCTTTAAACACATCAAAACCATTATCGAGACGGACCAGCACACGGAAAGCCATCCCAGCGACTGAGTTGGAGAGTTCAGCTTCGGCAGCATTTTTGAATCCGAAGAGGTTGAACGACTGTTGTACTCGTCAAGTGTTTCTCCGTGGGTCTCCCAAAAGTCCTTGGCGAATGGTTTCGCCGTAGCCTCCTGTTCGATACCCTTAACGTCAAAACTTGTGGACTCAGGAAGTTCCTGTGTTACTTTCTGCTTGTGACCAATTCCAGCCAATCCTACCTCAGCCGGAATGCCTTTACCCTTTGGGGTTATGCCACCAAAAGTTTCCAACTGTCCAGCCATAGGTGACTTAGCAACATCCAGAAGGTTACGCATGTAGTTACGTCCCTCCTCAGAGATTGATGCGAAGTCTCCCTTAGAGTACGCCTCAAGTTGTCCGTACCCAAGCGTCCCTCGCCTTCTGT
+
(('%#####%&$%(-:BDG==<<HHJIIJJJJJJGIDJDJJJH99999;:@@FDFDGJDDCDG6'%%&$$%(,,/.-3('&&+(''&'88<>6>>@DJJFH;;;<JFA?=+**)(($&))CJHHJJJJIJHJJJIJJJHJJJHGJJEJJIIJJJGJGJJGCEEHFGIJJJJJJJHJJHFGJJJIJHJA5101C,,,>EDEEB>=?CDCJJJHJJHIGJGJ///1854138884448>;89;DGEHIFB@@>CEJIJJJJJJGGDGJJJFJJHIJJJJHJC>@C5223;;:===DDJJJ?>??JJJG>==:82.+---2+*)01;0.//-///2'''())*,,,AD7776555::69;====4111JJJJHJE===<<<=JJ;AFJIJJJJJJJGJJJJJJJJJJJJJJJJJJHJJJJJJJJGJFJI9998<<;55449<?JJJFJJJJJEFIIJFGFBABBJJJJIJHDABEEIJBA<89<=C==<<((9;BJIHFFFGIGIJIJJJEGJJJJFD952349.-,10/.))-&))&'')3256BHECJJJJJJHCEHIJJFFIHHHJJJJJJEEEFJFE<<<<*&%&''''&*'&//=?DJFHIJFJBFJGEEGEDE@CA8FJIJJEGE9777J:111,.-+++,/9110/233-,2.&'0667>DHDDHGJGGJJDJJJJJGFEFJHEDJD=>@GHJJJJJGIJJJJJJJJJJJFJJJJJJIJGJJFIHFIJHJJJHJJCJGJ=EEFIFJJIIBBI=><<@@II?929;;87834>EFJJFJJJHJJJJJJJJJJJJJJJIJJJJJJCB?@?C0//0,,,?JC=<<=C99<B=GIJJJGJJJJJGJCJHJ7JJJJIDJJFIFGDBEJGJGIIGJJJIJJJJJJJJJJJ???@BEFC?3>?CBEGHA??@JJDHEJJBCBAHGC><<=?D?>>?DCFDFIHIIJGHEGBBDA,,:=HHFA??CE>>>?@><99:;3334872-&&%%'(273;99@BCCDDA>@@A9-,*(
@Stanford_s2n_5_T7_No_Sap1_5_8_10_23_Linear_6000_132
ACACCGTATGTTTTCGCCTTCAAACTTCATGTTCTCAGTGTTCATCCGAGAGAGGTCCGCAGAGTTGGCGTTTCGTGCTGTCTCACGGGCTTCCAATCGCATCATAGGACCGATGAACTCATTGTCGAACTCAGCTTCTGGTTTACTGCGTTTCAGTCCAGCAGCTACAGCGTCACTGATTGCAGACATGCCTGCGCCAAACACAAAGCCACCTAAGGCAGCACCCGCATAGTCTGCGTCACCACCAGCTACGGAGGTACGGAGACCTTCGGATGCAACGTTCAGAGCAGCACTTTCGGCACCAACTACAAGAGCCTTATTGATTAACTTAAAGCCCTTACCAGTGACACCGACCATAGGAACATAGCTAAGCGGGTCCACACCAGCACCAATAATACCAGCACTCAGTTTGGCACCTAGGCCAGCCTCGGCAGCGCGGGAGTCGTTCAAAGTTCTGGTTCAGCCAATTTAATGAGGTCATCGAGGTTCTCAGGGGAACCACCAGTTACAACGTTGATGTACGCAGGGTTCTTAACCTATCTCGAATCTTCTCTAACTCCTCTGGAGTCCAGATGTGAGAGTTCCAGCAAGTGGGCGACGGTACGACTGTACTAAACGCATCAAAACCATTATCGAGACGACCAGCACGGAAAGCCATCCCAGCGACTGAGTTGGAGAGTTCAGCTTCGGCAGCATTTTTGAATCCGAAGAACAGTTGAACGACTGTTGTACTCGTCAAGTGTTTCTCCGTGGGTCTCCCAAAAGTCCTTGGCGAATGGTTTCGCCGTAGCCTCCTGTTGGATACCCTAACGTCAAAACTTGTGGACTCAGGAAGTTCCTGTGTTACTTTCTGCTTGTGACCAATTCCAGCCAATCCTACCTCAGCCGGAATGCCTTTACCCTTTGGGGTTATGCCACCAAAAGTTTCCAACTGTCCAGCCATAGGTGACTTAGCAACATCCAGAAGGTTACGCATGTAGTTACGTCCCTCCTCAGAGATTGATGCGAAGTCTCCCTTAGAGTACGCCTCAAGTTGTGGATTACCCAAGCGTCCCTCGCCTTGG
+
,+&&&(,&&%%*++('()()'14<55547CJJJJJJAABAJI>>>>E00.J>JJJJJIJJHJJJJJJHJJA@@?EJJHJJJIGCCFJJJJJJGC:BC=<<<CFBD999<=EGHIJJJIJHBDABJD<::=D9888DDEIFDHJJJJJJJJJJJIIJHJJJJJJIJJJJJHJJJJJJJJJJJJJJJJJJJJJJJJJJJJJJJJEJHEJJJJJJJJIHJJJJJIIJJJJJEJAABBABF>>??GHJJJJIJGIJJJJJJJGJEDEEJJJIJJIJJJJJHEIJIJJJJJJJJJJJGGHJHCIJHJHHFEJJJJ@@AFA?ACBDHEGJJJHJJJJJJJJJJJGCEIJJJJJJJJJJJJJIJJJJFJJIEHJJJJJGJJJJF?>>>GJ6333FFF:99.--...,,--555530/5-**22226788IJGGIEB>??BABAJJ?8:860'''(),-022.1'(()'%%%.-.-03(''&*((+%%%$'**8/3.15567GJJJJJJJJJHJIJJJGHJJJJJHJJJEJJJHJIFJCB>31.-/''''%%67854622EDABJJJHEBCAA>GF>?GGBA:9>:<JJDGCC544+**,)))*&%$$$$$&(('((*,,334CC2222GJIJJEH=62113EJJJJJJJJJJJJIDDFHIJJJJJJJIJJJJFIHIEFFJJJJJJJJJJJHFJJJJJJJJHFJDFGC32236320/,((&%&%%%'-?ECFGJCDDDJJJ=::0((()9;8/73--AEJJJJJJJEHBEEJEEEHE;::=FIIJGGEGDD/...99:CAGD@?>>C&%%&%''()00::?ADIJJGJIGE;:==FEGEJJJJHFFFJJHJJH<;::G@DFEBDAEFJGHFJCJJJEJJE@A@GFICHGGJJJJHDJHJHJJJJJGIJJDJJJFJJJJJEGCB@?@@788JJJJJJJABBJJJJJJJJIJFIHJIHGCEBCEJ999:C?;7@JJGJJJEEDDDJHGEFCCHGHGFGJJJJJJJHJHJJGEDGHHFJJHJJGIFJEJEJEJDDEDJJJJJJJJJJHJFJHHIEJGJJIJIJ>=?<:8889:*(
@Stanford_s2n_5_T7_No_Sap1_5_8_10_23_Linear_6000_133
TAAATTCTTAAGCGTCACTTTGACACCAAGCGTGAACTTATGGAAAACCCAGCAATATTCGGTAACACAAAGGCTGTGAGTATCTTTCCTGAGAGTCGCCACAAAGGTACTTACGTTCCTCACGTATATGACCGTCATGCCAAGGCGCTGATGATTCAACGCTACGGTGCCGAAGGTTTGCAGGAAGGGATTGCCCGCTCATGGATGAACAGCTACGTCTCCAGACCTGAGGTCAAGGCCAGAGTCGATGAGATGCTTAAGGAATTACACGGGGTGAAGGAAGTAACACCAGAGATGGTAGAGAAGTACGCTATGGATAAGGCTTATGGTATCTCCCACTCAGACCAGTTCACCAACAGTTCCATAATAGAAGAGAACATTGGCTTAGTAGGTATCAGAGAATAACTCATTCCTTGAGGCACGTAACTTGTTTGATTCGGACCTATCCATCACTATGCCAGACGGACAGCAATTCTCAGTGAATGACCTAAGGGACTTCGATATGTTCCGCATCATGCCAGCGTATGACCGCCGTGTCAATGGTGACATCGCCATCATGGGGTCTACTGGTAAAACCACTGAACTAAGGATGAGATTTTGGCTCTCAAAGCGAAAGCTGAGGGAGACGGTAAGAAGACTGGCGAGGTACATGCTTTAATGGATACCGTTAAGATTCTTACTGGTCGTGCTAGACGCAATCAGGACACTGTGTGGGAAACCTCACTGCGTGCCATCAATGACCTAGGGTTCTTCGCTAAGAACGCCTACATGGGTGCTCAGAACATTTACAAGATACTGGAATGATTGTCACTGGTAACGTTCGTGCTCTAGGGCATGGTATCCCAATTCTGCGTGATACACTCTACAAGTCTAAACCAGTTTCAGCTAAGGAACTCAAGGAACTCCATGCGTCTCTGTTCGGGAAGGAGGTGGACCAGTTGATTCGGCCTAAACGTGCTGACATTGTGCAGCGCCTCAAGGGAAGCAACTGATACCGGACCTGCCGTGGCGAACATCGTCGGGACCTTGAAGTATTCGACACAGGAACTGGCTGCTCGCTCTCCGTGGACTAAGCTACTGAACGGAACCACTAACTACCTTCTGGATGCTGCGCGTCAAGGTATGCTTGGGGATGTTATCATTGCCACCCTAACAGGTAAGACTACCCGCTGGGAGAAAGAAGGCTTCCTTCGTGGTGCCTCCGTAACTCCTCGAGCAGATGGCTGCACATCAAGTTCTTCTTCATCAAGGAACATATGGTACGCGGTGAGGACGGGAAGTTTACCGTTAAGGACAAGCAAGCGTTCTCTATGGACCCACGGGCTATGGACTTATGGAGACTGGCTGACAAGGTAGCTGATGAGGCAATGCTGCGTCCGCATAAGGTGTCCTTACAGGATTCCCATGCGTTCGGAGCACTAGGTAAGATGGTTATGCAGTTTAAGTCTTTCACTATCAAGTCCCTTAACTCTAAGTTCCTGCGAACCTTCTATGATGGATACAAGAACAACCGAGCGATTGACGCTGCGCTGAGCATCATCACCTCTATGGGTCTCGCTGGTGGTTTCTATGCTATGGCTGCACACGTCAAAGCATACGCTCTGCCTAAGGAGAAACGTAAGGAGTACTTGGAGCGTGCACTGGACCCAACCATGATTGCCCACGCTGCGTTATCTCGTAGTTCTCAATTGGGTGCTCCTTTGGCTATGGTTGACCTAGTTGGTGGTGTTTTAGGGTTCGAGTCCTCCAAGATGGCTCGCTCTACGATTCTACCTAAGGACACCGTGAAGGAACGTGACCCAAACAAACCGTACACCTCTAGAGAGGTAATGGGCGCTATGGGTTCAAACCTTCTGGAACAGATGCCTTCGGCTGGCTTTGTGGCTAACGTAGGGGCTACCTTAATGAATGCTGCTGGCGTGGTCAACTCACCTAATAAAGCAACCGAGCAGGACTTCATGACTGGTCTTATGAACTCCACAAAAGAGTTAGTACCGAACGACCCATTGACTCAACAGCTTGTGTTGAAGATTTATGAGGCGAACGGTGTTAACTTGAGGGAGCGTAGGAAATAATACGACTCACTATAGGGAGAGGCGAAATAATCTTCTCCCTGTAGTCTCTTAGATTTACTTTAAGGAGGTCAAATGGCTAACGTAATTAAAACCGTTTTGACTTACCAGTTAGATGGCTCCAATCGTGATTTTAATATCCCGTTTGAGTATCTAGCCCGTAAGTTCGTAGTGGTAACTCTTATTGGTGTAGACCGAAAGGTCCTTCAGATTAATACAGACTATCGCTTTGCTACACGTACTACTATCTCTCTGACAAAGGCTTCAGGATCCGGCCGAGATGGCTACACGACCATCGAGTTACGTCGAGTAACCTCCACTACCGACCGATTGGTTGACTTTACGGATGGTTCAATCCTCCGCGCGTATGACCTTAACGTCGCTCAGATTCAAACGATGCACGTAGCGGAAGAGGCCCGTGACCTCACTACGGATACTATCGGTGTCAATAACGATGGTCACTTGGATGCTCGTGGTCGTCGAATTGTGAACCTAGCGAACGCCGTGGATGACCGCGATGCTGTTCCGTTTGGTCAACTAAAGACCATGAACCAGAACTCATGGCAAGCACGTAATGAAGCCTTACAGTTCCGTAATGAGGCTGGTTTCAGAAACCAAGCGGAGGGCTTTAAGAACGAGTCCAGTACCAACGCTACGAACACAAAGCAGTGGCGCGATGAGACCAAGGGTTTCCGAGACGAAGCCAAGCGGTTCAAGAATACGGCTGGTCAATACGCTGCATCTACTGGGAACTCTGCTTCCGCTGCGCATCAATCTGAGGTAAACGCTGAGAACTCTGCCACAGCATCCGCTAACTCTGCTCATTTGGCAGAACAGCAAGCAGACCGTGCGGAACGTGAGGCAGACAAGCTGGAAAATTACAATGGATTGGCTGGTGCAATTGATAAGGTAGATGGAACCAATGTGTACTGGAAAGGAAATCTCACGCTAACGGGCGCCTTTGCACTGACCACAAACGGTTTTGACTGTGGCCAGTATCAACAGTTCTTTGGTGGTGTCACTAATCGTTACTCTGTCATGGAGTGGGGAGATGAGAACGGATGGCTGATGTATGTTCAACGTAGAGAGTGGACAACAGCGATAGGCGGTAACATCCAGTTAGTAGTAAACGGACAGATCATCACCCAAGGTGGAGCCATGACCGGTCAGCTAAAATTGCAGAATGGGCATGTTCTTCAATTAAGATCCCCGCATCCGACAAGGCGCACTATATTCTATCTAAAGATGGTAACAGGAATAACTGGTACATTGGTAGAGGGTCAGATAACAACAATGACTGTACCTTCCACTCCTATGTACATGGTACGACCTTAACACTCAAGCAGGACTATGCAGTAGTTAACAAACACTTCCACGTAGGTCAGGCCGTTGTGGCCACTGATGGTAATATTCAAGGTACTAAGTGGGGAGGTAAATGGCTGGATGCTTACCTACGTGACAGCTTCGTTGCGAAGTCCAAGGCGTGGACTCAGGTGTGGTCTGGTAGTGCTGGCGGTGGGGTAAGTGTGACTGTTTCACAGGATCTCCGCTTCCGCAATATCTGGATTAAGTGTGCCAACAACTCTTGGAACTTCTTCCGTACTGGCCCCGATGGAATCTACTTCATAGCCTCTGATAAGTGGATGGCTACGATTCCAAATACACTCCAACGGTCTCGGATTCAAGAATATTGCAGACAGTCGTTCAGTACCTAATGCAATCATGGTGGAGAACGAGTAATTGGTGAATCAAGGAGAAGCGTGTAGTCCACGGATGGACTCTCAAGGAGGTACAAGGTGCTATCATTAGACTTTAACAACGAATTGATTAAGGCTGCTCCAATTGTTGGGACGGGTGTAGCAGATGTTAGTGCTCGACTGTTCTTTGGGTTAAGCCTTAACGAATGGTTCTACGTTGCTGCTATCGCCTACACAGTGGTTCAGATTGGTGCCAAGGTAGTCGATAAGATGATTGACTGGAAGAAAGCCAATAAGGAGTGATATGTATGGAAAAGGATAAGAGCCTTATTACATTCTAGAGATGTTGGACACTGCGATGGCTCAGCGTATGCTTGCGGACCTTTCGGACCATGAGCGTCGCTCTCCGCAACTCTATAATGCTATTAACAAACTGTTAGACCGCCACAAGTTCCAGATTGGTAAGTTGCAGCCGGATGTTCACATCTTAGGTGGCCTTGCTGGTGCTCTTGAAGAGTACAAAGAGAAAGTCGGTGATAACGGTCTTACGGATGATGATATTTACACATTCCAGTGATATACTCAAGGCCACTACAGATAGTGGTCTTTATGGATGTCATTGTCTATACGAGATGCTCCTACGTGAAATCTGAAAGTTAACGGGAGGCATTATGCTAGAATTTTTACGTAAGCTAATCCCTTGGGTTCTCGCTGGGATGCTATTCGGGTTAGGATGGCATCTAGGGTCAGACTCAATGGACGCTAAATGGAAACAGGAGGTACACAATGAGTACGTTAAGAGAGTTGAGGCTGCGAAG
+
('(&$%%%''))+.159999=6?DIIJCIIGHFGJIJIGFGGFIJJJEJJJJJFHDFJGEGEJJJJHJJHGIJJJJJADDCJHJJG(./,8+(JJA;<?DDJCDCCGJJJJJEFJIGJJHJJIHJJEJJJJJJFHFJJJIJJJJJHJJJJGIJJJJJJJJJJHJJJJHJJJHEFHJJIGHFGEA99EEJJGJJJJJIDHHJJJJJGJJJJJJJJJJJJIJJJJIJJJIJJJJJJJJIJGIHJEGJ,**-1,++,0**)))=BFEB>55-,+-0@AJHFIJGFJFJJFHEJJJCEAB20671131>AIFGJJJIJEEGHJIJJJGJJFJJHJJHHJFFBBCBC?>@HJJGJJJJJHIGJJJJIJGJIGFHFGIJIJDJEGJH330<=98977<<=<0*(%''())**,2003>DFF@@FDCDDDEJJFJDJFJJHJJIHFIFJIGJIJIJJJJJHJJHJJIJJJHGJFGJJJEJFDJGDHEDDJDA@A@FIHJJJIFJEJJJHJJJJJJHJGJGHGHJJJIJIJGIJFHHJHHFJJJJJGDEDJJGJGGHJIJJJJIFHJJJJGIIEHJIJJJHJIIH?<0%$%*8++=AHIEEEHFJJJJHDHFHEJJHHGCBBEEHGB2./*.A?>9::9>>DFDC==>GED>?EGFGGHJJJF?:::HIHJJJHEJFDJHIJJJGJFJJIIJJJFJJJJGJJFFHHJHJJJJHGGJJFJJJGJJJGFJJIIGJHJJJIJJJJHIJJJIHJJHAAEEJ====EFJFJJHHJ>===CCBF;==HD@@?.+()*+'''''&&%&'%%&$$$%&)+-/8=E@@A@HGA@@:;::@@?BJDJCBFEJ@?::::?ABBCEDECEJJIHHJIJJFHJJJIGJJJJJJJJHJFGJJJJGGJHJJGJJGHJF@66@CJJECCDJHEJJJJJJJJIJIGEGGF?>>@A:<JFJJJJIJGCBC<GEJIJIEJGHJJJJJGJJG@AAEGAAB?@?@.,,-BDFB???@BADDJE>C5DJJHFJJIHJDHFA@>=<=545,++,?<<<@<<EFDAEA=;;;=JEAHJJHGJGJB@??>>@DIJGJCHFJJIJJEJGFIJJJHJJHJHHJI<<<<JHJJGEJG6JJHDJIEE3/6J860///=C?=>877589JJJDA?,+&&'&&.<9778JFJFFCEFHJFJGJ??B95>>711299;;>HJEJIJJJJEIFGJEFJEEDCEE=E@?@A>=<('''0-((('(((,('')****'+-&+)%&6/1DFGHHJJJJFEDCDFFHJJJJGHJFGJJJ<<;GJGJFHIJEAECGJHJJIFJEIJJJJJFFJJJJJGIFJFJEHJJFJEJFDIJJJEFCHEGCA???CDJJJJJJEJJHJJGJJGJGEIJJJGJJGFJFHGGH.--/98878::54'0'(??@>EGGJJBJJGCDCIJJIIGIJGGGGGJJJHFJJJJFIGEJHFJEGGDBAAD=:DEJEEEEHFFHFGJJBDEGJEEDEDFJJJJJIJHJGGJJJFJJHJDIJGJJGFBBEACEBFGDEDEEFJHJHHJEHEJIGHJJIDGGEJJCDACFCDI>==>JGJJJJIJJJIJJJJJJEFGIHJJIIJJJHJIFCCCBDBGJGJIJJHJHGIJJGGHJIJJHJJJJHJJJFFFGGJJFHGJJIGJGJJJJICABA:5<;>DGIIJIJJJJJGJJJJGJJJJJFHJJJJJJJJJJJJJJJJJJJGJJHJHDDJEFJIJJHIGIJJJJJJGFFFJIJJJGDJFDGJJJJGJJJHCCDDDDGEHCIHEG=<=.0+,45AEFJJIJJFJJGJJDIDDHIJFJJIJJJEDEIJJEIHJHJJJJGJJIJJJIGJ.-,-/-IJIJHJJJFJJGGJJJBFJA:::JJJJEHDJGJHGJJHFHJJIGHJJJGDGJHHJJJEAJC@@553368JGIEBACB=?GGJIJJJIJJJJJJJGJJJJJBJJJJFJGJJJJJIJIIJJJIHJJJEJGJJJ:9:9:FJJJJJJJFHIJJJJGGJE<<?JJEJEJJJFJJJ@JGFDBCDHGJJIJFJIJIJJJJJJJJJ=:1BHJGFDJGJHECFCEGDJJGEJGGIJGGFJDDB===;994-+'-/*'''&&%&*+-,,,-445=@H;<;;FCAAFJGJJIJEDIGHEFGJ??CDGIJ>44445JGJAJFIGHJJJGHJIDHHFJHJJFJGEHEJIGJJJJJFJJJJFHFJFIJECCFGIDIJGGJJHFJJIFECDDJJJGJJFGJJIHJHGGCAAJGJIGJGGFJEEFIJJJGJJGFEJJFJFHFEFFFHJFGGJEDACE?@BAGJIJJGE@***+1=9DJGJHECDBCHJJJJGJJEGJJJJJJJJJFIHFJJJJJJJIJJJJJJIGH3)(''%&%&(('(.(''(8::?BBHF@AEJJJJJJIJJEEIHHDACCJJIJFJJIGJJJJJGGJFEFF66669887-++/9:CBDDHIIJFJJJJJHHHJJGECEECJHF?7799;88:?@A>>=B@GHJJJGJIGJJEFGJJD=5DB<:B;DDDJEIJHIJGDJJJCFJJIJJJGJEJJJGEJEEFJHIGIJIJJB@ABGEJGJEJCIIJIHDCCAJJJJIJJGHHJGJDGDDJHFDEDCHFCDGJEJGFJGGJGJIJGIC;59AF@@??///9JJJJFCBEJJJGJJJGJGGEJHJHJGJJHJHDFJ77JEJCDFIFHFFFEJGFHEJJJJIJDCAB1&&&',-66A@;>=>BDDDGJJIIJDJHJGGJJHDEJJJHGJEJF:99;IJGGJFHHHJHGDCGFFJJHFFJC@A...2@I@FJJJFIJJJ@B??9446;:::FEEABADCC9:<EBEFCEDFBBA?BB@BD@;9)'&&(''&$$%((-00+*+*--@A<?HDA:45DDFJJGJJJJJJJJJI>>=/.-.0.././45**@@DFGFIJJJJFJEFJJGJHIGHF4444CJGGGHIHJIHGDFJJJJIJFECAB@@@?BCEJED>0,)*5-.AHFJJIJJHCDDGJGJHJJJJDDJIJJHFIJJJDFJJ7776:9>E@ICJCIJJJJHJJJJFJJJEHCA75++555GFHE>>=>7766@9'''''''565868>?FEEFEFEGDIFGFGFFFJJJJGJHIHCCI6556;FJJJGJIGJJJGJGCBBCJHJJEED67>655FJCJJJJEHJ>=<JIJJIJGJGJJJIJJJHFEEI9:::441/01JEC>>GJHJGFHFJIFJGFIEJEGJJJJJJJIJEGJIA?>AECEEGC@A><==@??@A@?>??EJJJFJJJJHEDFHHJGGHDDFIIHFB?....>ABBIJEEJGJJJIA=***+.((*&'(323B@BIGJIGJEEIJGGECIHGJIFIJHDDGJICEEGJJJDBCGJJJJJJHHGJGJHJJIJGGHHFHEJIJJJGJJJJGJJJIIIIHGG9743367/?79HJJJJJIGDCCHFJGHGFEEDJB@BJJJJJEECCBEHFCCDDGHJIJEJEHFFJJJJHDACCIJJJHFJJJGJJJJJJEDEIJGHFGDFCDJHFDGEDCFCCCCFEHHJFEBBABJEDECA@<44335554322382000456;<=>A?AB>==>???ADFGFHJFIICDDDGFJFIHIJJFIJIJHJJJGJJFJDGCEHJJJJBA@9>@>=....9AB@AGHGDJH==//EHJJJGJJJJJJJFEBBBEJGG>>DCEGCADDJGCHHGJDIEFJIJFCA@BECBB000047<>=?CDDFCA@CCFGJFJAA@@8777777:87689((&(--,,40((((46;>GGBCFFGD=<<<AAHFDFJJJHBA@BJJJJJII?AB=88;;DIEDECBCBEEEJHDDE>@JHJGFJJEJIJJHJJHJJJIFFE>>>><::*))*('''('(()/&''>BEGFHHEIFJJGJFJGJGG>>;>@>@@AFEFFEHGGJJJJ7666...00;<.--///178:=;;=<:::BGGJJJJGJJJJDFA<>?JJIDEEJJHJJJHECF9999IJGJJA@@AJGJJJJDCJIJJIFGGEEI@FEDDFIHGJJHJIJDIG=JJFEJJEJJIJEIJ?B31121::;99:;B?BEIJIFJIJJDDBBEGIIJJJJJJJJHJJIHB@AHJJJJHJDDBBJDFDJJJGJJGJJHGHGGJJJJJJGJJJJJJJGJHJJJGEDD89&&&(//ACA=?GJECCCHEJGJJJIGC=;;=GEC;:930/,)(-//0'1==EDFJDJFJFJHBBAAJA>8EDJGJGJHGJIJJJJGJHIJJFHEGJHJHIIJHJIIFJHJJJHJ@B<776448JHHDDJHGFDDDGJEJJJGJGJIJJIJ@@HIJJIJHIJJJIGHJJJJJJJJJGJJJJJJJJGJJJJJJJ>7778@<8899:;AJHIJIJJJJJJIJJHJJHIGEJJIJ'&&&,1254786600==HJIJJJJJJGIHJIFJJJHJJIHJGJHHGEJIGJIJIDJEGHFJDJHHGJ94447DEDGHJJJJIHJJJJIFDDDCBCCHGFCJEHJIH666JGGJJJJGFEEEJJHJJJJHJHD>?DFJIIJCCBBJGJJJEFFDFJFEEDJDFFHHIDIJJGHB>=B>CE?>>?==ABEJFGFFJFEFGFFIFIEFJHIJGGDHCJBCDBABBFJEBC=::;JJ:7879@A@CBA831'
@Stanford_s2n_5_T7_No_Sap1_5_8_10_23_Linear_6000_134
GAGCCTTATTACATTCTTTAGAGATGTTGGACACTGCGATGGCTCAGCGTATGCTTGCGGACCTTTCGGACCATGAGCGTCGCTCTCCGCAACTCTATAATGCTATTAACAAACTGTTAGACCGCCACAAGTTCCAGATTGGTAAGTTGCAGCCGGATGTTCACATCTTAGGTGGCCTTGCTGGTGTATTTGAAGAGTACAAAGAGAAAGTCGGTGATAACGGTCTTACGGATGATGATATTTACACATTACAGTGATATACTCAAGGCCACTACAGATAGTGGTCTTTATGGATGTCATTGTCTATACGAGATGCTCCTACGTGAAATCTGAAAGTTAACGGGAGGCATTATGCTAGAATTTTTACGTAAGCTAATCCCTTGGGTTCTCGCTGGGATGCTATTCGGGTTAGGATGGCATCTAGGGTCAGACTCAATGGACGCTAAATGGAAACAGGAGGTACACAATGAGTACGTTAAGAGAGTTGAGGCTGCGAAGAA
+
-,.00,,'')''''(%%%$%'(*5@?@7556A9999>>>;9778752/01BA@?@?>?9999A>><5==;888C9999AAEBEJDJDFCHGJJIIGFDBDGJJGJ????JDCBCJIJJGHIIJBDCDJEJJJJEJCHDD>9JJCCAAE=978:<@HHIJJJJJJJGBC41167GJJGDJEJFFCJ@332333FFJJDJDJBDDJIJJJJJJCBAAJJJJJJEEDDJJJJJHHJJJJJJJIJJFJGJJHGFFJCDGFJI=J><DDFEJJJHFIJHJFGFHACB<99;<:9999::==<==>B?@@AGJB@??IG>===BBBFHIJGHHJIJJJJJJJJJJJJHHEGJGJHDFJEHFE;::==?GIJJIDFIIJJGIJJJJJJJCBEEJJJEBBABJJJGJJGFJJ??>?=?;<E>B>>>9:::>=>CDBE>@@?>@CFJJHH???7778AGJIGHGJJJFJECEIJJJJ==<<JJ==601>GJJJGIJJJGFD=)&&'**'
@Stanford_s2n_5_T7_No_Sap1_5_8_10_23_Linear_6000_135
CTGGAATTTCTGTCCGTCTGGCATAGTGATGGATAGATTTGTCCGAATCAAACAAGTTACGTGCCTCAAGGAATGAGTTATTCTCGATACCTACTAAGCCCTGGAATGTTGTCTTTCTATTATGGAACTGTTGGTGAACTGGTCTGAGTGGGAGATACCATAAGCCTTATCCATAGCGTACTTCTCTACCATCTCTGGTGTTCTTTCCTTCACCCCGTGTAATTCCTTAAGCATCTCATCGACTCTGGCCTTGACCTCAGGTCTGGAGACGTAGCTGTTCATCCATGAGCGGGCAATCCCTTCCTGCAAACCTTCCGGCACCGTAGCGTTGAATCATCAGCGCCTTGGCATGACGGTCATATACGTGAGGAAGCATGATTACCTTTGTGGCGACTACACGGAAGTTATTCACAGCCTTTGTGTTACCGAATACTGCTGGGTTTTCCATAAGTTCACGCTTGGTGTCAAAGTGACGCTTAATGATGTCCATAACGATTCTCTCAGACGGAGTGAGTGCCTTCTGTAGTTCTGGACGCTCAATAGCTAGTGCCGCTCTACGGTAGATAGTGTATCGAGTTTCTTCACGGGACATCTTAGCGCCGCCAGTAGAGAACTCAGGGTCTTTCATAGCGTCAGACATTGCTTTGTACAAGTCGTTCTGGTTCCAGTGGTCGGATGCCCATGAAGTCTCTCATGGATGTCAGAAGCTGTTGCACCGAACTTACCTGAGGCACCAGACTGCATACCAGTAGGAGAGCGAACGAGGTCGATAGCCACTCTACGGATGTCAGCGTCGTCAGACCCCAAGGTCTTCAAGCCAATCTCGGTGAACCCAGCCAGTTTGATTCCTCGCGCAGCCTTCTCAGGGTCAACCTCGGAGAACTCTTTTAGAGTCTTAGGGTCGTTGGGTTGCTTTGCACTTAGAACGGAGCCATCATGTAACACCACGGCACCTCTCTCTGTTGGTAAGTCCTCATAAGGGACACCATTATGTTCACCTTCAAACTTCATGTTCTCAGTGTTCATCCGAGAGAGGTCCGCAGAGTTGGCGTTTCGTGCTGTCTCACGGGCTTCCAATCGCATCATAGGACCGATGAACTCATTGTCGAACTCAGCTTCTGGTTTACTGCGTTCAGTCCAGCAGCTACAGCGTCACTGATTGCAGACATGCCTGCGCCAAACACAAAGCCACCTAAGGCAGCACCCGCATAGTCTGCGTCACCACCAGCTACGGAGGTACGGAGACCTTCGGATGCAACGTTCAGAGCAGCACTTTCGGCACCAACTACAAGAGCCTTATTGATTAACTTAAAGCCCTTACCAGTGACACGACCATAGGAACATAGCTAAGCGGGTCCACACCAGCACCAATAATACCAGCACTCAGTTTGGCACCTAGGCCAGCCTCGGCAGCGCGGGAGTCATTCTCAAAGTTCTCGTTAGCCGATTTAATGAGGTCATAGAGGTTCTCAGGGGAACCACCAGTTACAACGTTGATGTACGCAGGGTTCTTAACCTCTGTTCGAATCTTCTCTAACTCCTCTGGAGTCCCAGATGTGAGAGTTCCAGCGAGTCGGCGTAATGGTGTCTTTAAACACATCAAAACCATTATCGAGACGACCAGCACGGAAAGCCATCCCAGCGACTGAGTTGGAGAGTTCAGCTTCGGCAGCATTTTTGAATCCGAAGAAGGTTGAACGACTGTTGTACTCGTCAAGTGTTTCTCCGTGGGTCTCCCAAAAGTCCTTGGCGAATGGTTTCGCCGTAGCCTCCTGTTCGATACCCTTAACGTCAAAACTTGTGGACTCAGGAAGTTCCTGTGTTACTTTCTGCTTGTGACCAATTCCAGCCAATCCTACCTCAGCCGGAATGCCTTTACCCTTTGGGGTTATGCCACCAAAAGTTTCCAACTGTCCAGCCATAGGTGACTTAGCAACATCCAGAAGGTTACGCATGTAGTTACGTCCCTCCTCAGAGATTGATGCGAAGTCTCCCTTAGAGTACGCCTCAAGTTGTGGATTACCCAAGCGTCCCTCGCCTTATGT
+
111-+'&&&$$$$$%-34>CFJJJJHJHIJ=>=>-+****068<GJJJI?>>>FA@BB=ABDJJJHGJIJJJJJGFDDGIGGGJJBEFDHEJGJHJJHIJID**))*121+*)+10+31177<>>AIJJJJHHJIJJJJJ;;;;JJGHIJIJGGGJJFHECCCJJDEGAJHGCDHHHGJJJHJJJJHDAB8===J=JJJFJI...B.GEFEEGJJJJHHHHHJJJJJIJJFJ;;8898B:::;JIEJJJJJHFJJEC>>EGJJGJJGFFB@<....375237EDA988==BBEI8888JIJ@<=>32..0/896/0,-DFJHJGGJIGGE@?@?DJHJJHJJEJDE?CGGJJHJIGJIJJIHB<55*))//-,'%%%&%&%$%&10)676410..-,,,++/8821****18GHJFEJFDJEJB;=>.--.0'''(@444FFJJJHEIJGIEJGJJDEJJEEDEJDIEDJIHJJIJJJJJJJJJJGFJHHJJJIJFJGEJJHEJJIJEJFHDCGGEFDJFEJJE???@HGBCBEIFJJGJJFJGGHGDDHBA@BB@?ACHFIEBBCFFGDCEBGE8@>A7DA:AIGDDDIFJHIJGJJJEFGJJGJE??AJJEFGJCFJHJJJJIJJDDDDJJDEJFHIJJHHJJJFJIJC@?@,)(&&&%'')')('&%%%$%$$(%$$$%,46;JJAACJJEDDEHEEJA???CCCJHJHGHJJIIJJHJJBCEEJJJJHJJJFJJJJJJJJHJHIJJHHFJJJJFAABBDGGFGJGFHFIJJJJJHJIJJGJJJJGA??1000334>@BDEJJJHIIHHJ@=<<AJCB@CJJGGGJFJGJHHIGFJHGJJJIGHIGCFBBJJDEJHHHFJ999:HGJGEEBB=7.(*?BA@CCDAA@@?AD<;8/0//2*%$$$))+.-,,,30:GIIJEDGFGGIIJIJGJJFGJJJJJJJJJJEJIJJ:::=JJJJIFJEGJJJJJHJE11111<>>CBC@AACHHJJJGJGEFJJJJJJJGIIJJJJHHJIJJGHJJIBC@>4336JJJJFJIHJJGJJJHJJJJGJFDDIJIJJDJA@@J@AAGDJJJGDC:22129:A7668:EADCGGIEGG====DFEJHIFIHGJEIJHGHJJJDFCDGCC;54346@GFE:::;DD>=><A@@FFJHJJJEFJGHHFJEHHGJJFIJJIJJJJJJJJJEGGJJJGJJ8889CGFDFEC:99::JB::JJJJHJJJJIEGJJFJJJFGJCCBEHJJJJIJEDEJJCCFGEF=655<@@@@2226JAFFJIJJJFEGJHC;88ACJJHJJJJFJJHJJJJJHJFJJJJE::::=>C@@B>--;=AB-,,--68<5445110012>B::::CIF@HHHFHJHGJFDJJGGHIJFF<::;BHDHJFJGG6555C>=<<JJFEFHCJDJJJJHJJJJJJJJH?>>ABD00))*++))*)+++6/<;988:64443222GJJJJB>>FGIJGHFFF:((((4+'&&'9CDJJJJJJJGHEHJJIJJJGJJEEJGJFJJJJJJJJJJJJHIJJJJJGJGJGJGEJI::?>?GIHCBJJA@:735BEBDIFJFJJJHGHGJHJJGFDFJFIG((()@?EFHJJGFDEFHEEDEJIIE==;9:;5488CJGIJIJJHJJJIIJGFDFFFFJJGJJECEEJJJGJHJJJGJJJJJJJGJJJJJFJHGHJEIFD:/1?777:><;8;;;<<AGECCCEIIJGGFEJJJCDDG><7789HHJIGJJGJJJJDCCEIHD===>DFEJHJJHJJJJHIJJHJIJJHIJF@CHJFJFJJJHJJJHIJEIJJGJJIJHJJGJJJEJJDCCACE?HH9998=GEDJGFFHFGGJJJHJDFFIGDDGI:::73HJJHHB@BHGEJHCJFJEGIIJGFEGF@9;;;FJJJGEJIJ@CHJJJJFFJDJJEFFJJEIIEGADEBBCDGJGDFIIEHJFDIADCDFICEDCJGFFHEHHJDCDJGFJFHJJHJJGIJGHHGIFJHHIADJIIEFEDEFJJJJJJIJJJDJJJA====JEIHJJFFB@BACA32,'
@Stanford_s2n_5_T7_No_Sap1_5_8_10_23_Linear_6000_136
GTAGATAATCAGTTGTCCCTTAGAACGGAGCCATCATGTAACACCACGGCACCTCTCTCTGTTGGTAAGTCCTCATAAGGGACACCATTATGTTCACCTTCAAACTTCATGTTCTCAGTGTTCATCCGAGAGAGGTCCGCAGAGTTGGCGTTTCGTGCTGTCTTCACGGGCTTCCAATCGCATCATAGGACCGATGAACTCATTGTCGAACTCAGCTTCTGGTTTACTGCGTTTCAGTCCAGCAGCTACAGCGTCACTGATTGCAGACATGCCTGCGCCAAACACAAAGCCACCTAAGGCAGCACCCGCATAGTCTGCGTCACCACCAGCTACGGAGGTACGGAGACCTTCGGATGCAACGTTCAGAGCAGCACTTTCGGCACCAACTACAAGAGCCTTATTGATTAACTTAAAGCCCTTACCAGTGACACCGACCATAGGAACATACGCTCACGGGTCCACACCAGCACCAATAATACCAGCACTCAGTTTGGCACCTAGGCCAGCCTCGGCAGCGCGGGAGTCATTCTCAAAGTTCTCGTTAGCCAATTTAATGAGGTCATCGAGGTTCTCAGGGGAACCACCAGTTACAACGTTGATGTACGCAGGGTTCTTAACCTCTGTTCGAATCTTCTCTAACTCCTCTGGAGTCCAGATGTGAGAGTTCCAGCGAGTCGGCGTAATGGTGTCTTTAAACACATCAAAACCATTATCGAGACGACCAGCACGGAAAGCCATCCCAGCGACTAGAGTTGGAGAGTTCAGCTTCGGCAGCATTTTTCAATCCGAAGAAGGTTGAACGACTGTTGTACTCGTCAAGTGTTTCTCCGTGGGTCTCCCAAAAGTCCTTGGCGAATGGTTTCGCCGTAGCCTCCTGTTCGAATACCCTAACGTCAAAACTTGTGGACTCAGGAAGTTCCTGTGTTACTTTCTGCTTGTGACCAATTCCAGCCAATCCTACCTCAGCCGGAATGCCTTTACCCTTTGGGGTTATGCCACCAAAAGTTTCCAACTGTCCAGCCATAGGTGACTTAGCAACATCCAGAAGGTTACGCATGTAGTTACGTCCCTCCTCGAGATTGATGCGAAGTCTCCCTTAGAGTACACCTCAAGTTGTGGATTACCCAAGCGTCCCTCGCCTTT
+
%&%%&$#$&$#$$&'&%&''*,/29>FIJHGHJJEADBB::E@@@>F?@H??=<78CJJ=?DIFHJJJJJJJJJFJEJJHJJJJJHJHJJJJJJJCCC??10..-33257@DIBE))))./>12211---/.=CEFFC@A95(+22.49<<;987767966.-)'(76777F@97,***../?BBDEGGHJIJJJHJJJJHAAABIJJDGJGJJJGJJJJIEJJJCA@ACJGIJBJJJIJJJJA?>>JHJFGGJJJJHJJIJHIHFHJJJJJHIJJGJJHJJJEGEDJJJJCABDHGJJJ>=>?BAC<<882222589AAEFJJJJJHJGJJJGJJJJJJIDICJJGBCA33325311299<<11158;DCC=;;;=====?JJDGIE:950/:CEJGJIJHJJJJJIED?<=>JJJJJJFJJJJIJJIHJJEEGD11'''''347/+++,(&&&)*****+<J<9@F?B=9HJIJJJJJJJJJHJGIGEA52DD7777A@?@JJJGDCCBGJECC@J><HGGJJHJJJJJHJJJJJIJIJHHGJGF9999A=JGC?>?@GEH::::IJJED1./3?JJB?D@EIIJGJEDAA@>@@@GHIGFJ@?99A@@J@?;0001?<<==>>DIFJJJJJJJJIGEGFGH@?@?BBGBCCDBDBC<;<JHJJ?DEJEJGFJIJJJJJJJJBBACJFCCEADGIFEFCJGJJJJJEJFJJJJJJEJIJHJJHG@>//4;JGHEHA><15<>;;<</,**+=:>IJJJCCCCJGJIIJHIIJIFEEDFF.,,,-AACEFGJJD?A,@EFBCCHJJGFJIJJEHIHFIJHIJD9;;:>5HJJJJGEJJ@>JJJJJJJGJ>ABDJGJJHJICB?>@>E<<<=A>?ADCE9433145514**ADDEEJJHHJGJJ@==;<9::<DFBCCFJJJFJFECEEJJJJJHJJJHJJJH@???GIHJHJJJJGJFJFHGJ>>CC<JFJGDDA=<759>1:?9566JJJBCBBGHEJDJIJIHHGJIIIJJJJA767;DEH<<<<<JHDFDDDEDEDHGJEHEICJIDCA>>=>DACBBCBB??>=85,,,5333<>?AAA?988:BDGFCF>@4-**-578'''(6554233257FBBCEJC<ECABBACHIE:;9:4'
@Stanford_s2n_5_T7_No_Sap1_5_8_10_23_Linear_6000_137
CCCGCGCTGCCGAGGCTGGCCTAGGTGCCAAGAAACTGAGTGCTGGTATTATTGGTGCTGGTGTGGACCCGCTTAGCTATGTTCCTATGGTCGGTGTCACTGGTAAGGGCTTTAAGTTAATCAATAAGGCTCTTGTAGTTGGTGCCGAAAGTGCTGCTCTGAACGTTGCCATCCGAAGGTCTCCGTACCTCCGTAGCTGGTGGTGAGTGCGACTATGCGGGTGCTGCCTTAGGTGGCTTTGTGTTTGGCGCAGGCATGTCTGCAATCAGTGACGCTGTAGCTGCTGGACTGAAACGCAGTAAACCAGAAGCTGAGTTCGACAATGAGCTCATCGGTCCTATGATGCGATTGGAAGCCCGTGAGACAGCACGAAACGCCAACTCTGCGGACCTCTCTCGGATGAACACTGAGAACATGAAGTTTGAAGGTGAACATAATGGTGTCCCTTATAAGGACTTTACCAACAGAGAGAGGTGCCGTGGTGTTACATGATGGCTCCGTTCTAAGTGCAAGCAACCCAATCAACCCTAAGACTCTAAAAAATTATTCCGAGGTTGACCCTGAGAAGGCTGCGCGAGGAATCAAACTGGCTGGGTTCACCGAGATTGGCTTGAAGAACCTTGGGGTCTGACGATGCTGACATCCGTAGAGTGGCTATCGACCTCGTTCGCTCTCCTACTGGTATGCGGTCTGGTGCCTCAGGTAAGTTCGGTGCAACAGCTTCTGACATCCATGAGAGACTTCATGGTACTGACCAGCGTACTTATAATGACTTGTACAAAGCAATGTCTGACGCTATGAAAGACCCTGAGTTCTCTACTGGCGGCGCTAGATGTCCGTGAAGAAACTCGATACACTATCTACCGTAGAGCGGCACTAGCTATTGAGCGTCCAGAACTACAGAAGGCACTCACTCCGTCTGAGAGAATCGTTATGGACATCATTAAGCGTCACTTTGACACCAAGCGTGAACTTATGGAAAACCCAGCAATATTCGGTAACACAAAGGCTGTGAGTATCTTCCCTGAGAGTCGCCACAAAGGTACTTACGTTCCTCACGTATATGACCGTCATGCCAAGGCGCTGATGATTCAACGCTACGGTGCCGAAGGTTTGCAGGAAGGGATTGCCCGCTCATGGATGAACAGCTACGTCTCCAGACCTGAGGTCAAGGCCAGAGTCGATGAGATGCTTAAGGAATTACACGGGGTGAAGGAAGTAACACCAGAGATGGTAGAGAAGTACGCTATGGATAAGGCTTATGGTATCTCCCACTCAGACCAGTTCACCAACAGTTCCATAATCAAAGAGAACATTGAGGGCTTAAGTGGTATCGAGAATAACTCATTCCTTGAGGCACGTAACTTGTTTGATTCGGACCTATCCATCACTATGCCAGACGGACAGCAATTCTCAGTGAATAACCTAAGGGACTTGGATATATTTCCGCATCATGCCAGCGTATGACCGCCGTGTCAATGGTGACATCGCCATCATGGGGTCTACTGGTAAAACCACTAAGGAACTTAAGGATGAGATTTTGGCTCTCAAAGCGAAAGCTGAGGGAGACGGTAAGAAGAAGCTGGCGAGGTACATGCTTTAATGGATACCGTTAAGATTCTTACTGGTCGTGCTAGACGCAATCAGGACACTGTGTGGGAAACCTCACTGCGTCCCATGGATCAACCTCGGGTTCTTCGCTAAGAACGCCTACATGGGTGCTCAGAACATTACGGAGATTGCTGGGATGATTGTCACTGGTAACGTTCGTGCTCTAGGGCATGGTATCCCAATTCTGCGTGATACACTCTACAAGTCTAAACCAGTTTCAGCTAAGGAACTCCATGCGTCTCTGTTCGGGAAGGAGGTGGACCAGTTGATTCGGCCTAAACGTGCTGACATTGTGCAGCGCCTAAGGGAAGCAACTGATACCGGACCTGCCGTGGCGAACATCGTAGGGACCTTGAAGTATTCAACACAGGAACTGGCTGCTCGCTCTCCGTGGACTAAGCTACTGAACGGAACCACTAACTACCTTCTGGATGCTGCGCGTCAAGGTATGCTTGGGGATGTTATTAGTGCCACCCTAACAGGTAAGACTACCCGCTGGGAGAAAGAAGGCTTCCTTCGTGGTGCCTCCCGTAACTCCTGAGCAGATGGCTGGCATCAAGTCTCTCATCAAGGAACATATGGTACGCGGTGAGGACGGGAAGTTTACGTTTAAGGACAAGCAAGAGCGTTCTCTATGGACCCACGGGCTATGGACTTATGGAGACTGGCTGACAAGGTAGCTGATGAGGCAATGCTGCGTCCACATAAGGTGTCCTTACAGGATTCCCATGCGTTCGGAGCACTAGGTAAGATGGTTATGCAGTTTAAGTCTTTCACTATCAAGTCCCTTAACTCTAAGTTCCTGCGAACCTTCTATGATGGATACAAGAACAACCGAGCGATTGACGCTGCGCTGAGCATCATCACCTCTATGGGTCTCGCTGGTGGTTTCTATGCTATGGCTGCACACGTCAAAGCATACGCTCTGCCTAAGGAGAAACGTAAGGAGTACTTGGAGCGTGCACTGGACCCAACCATGATTGCCCACGCTGCGTTATCTCGTAGTTCTCAATTGGGTGCTCCTTTGGCTATGGTTGACCTAGTTGGTGGTGTTTAGGGTTCGAGTCCTCCAAGATGGCTGGCTCCCCAAGTTCTACCTAAGGACACCGTGAAGGAACGTGACCCAAACAAACCGTACACCTCTAGAGAGGTAATGGGCGCTATGGGTTCAAACCTTCTGGAACAGATGCCTTCGGCTGGCTTTGTGGCTAACGTAGGGGCTACCTTAATGAATGCTGCTGGCGTGGTCAACTCACCTAATAAAGCAACCGAGCAGGACTTCATGACTGGTCTTATGAACTCCACAAAAGAGTTAGTACCGAACGACCCATTGACTCAACAGCTTGTGTTGAAGATTTATGAGGCGAACGGTGTTAACTTGAGGGAGCGTAGGAAATAATACGACTCACTATAGGGAGAGGCGAAATAATACTCTCTCCCTGTAGTCTCTTAGATTTACTTTAAGGAGGTCAAATGGCTAACGTAATTAAAACCGTTTTGACTTTACCAGTTAGATGGCTCCAATCGTGATTTTAATATCCGTTTTGAGTATCTAGCCCGTAAGTTCGTAGTGGTAACTCTTATTGGTGTAGACCGAAAGGTCCTTACGATTAATACAGACTATCGCTTTGCTACACGTACTACTATCTCTCTGACAAAGGCTCGGGGTCCAGCCGATGGCTACACGACCATAGACTACGTCGAGTAACCTCCACTACCGACCGATTGGTTGACTTTACGGATGGTTCAATCCTCCGCGCGTATGACCTTAACGTCGCTCAGATTCAAACGATGCACGTAGCGGAAGAGGCCCGTGACCTCACTACGGATACTATCGGTGTCAATAACGATGGTCACTTGGATGCTCGTGGTCGTCGAATTGTGAACCTAGCGAACGTGGATAGCGACTCTGTCGTTCCGTAACTAAAGACCATGAACCAGAACTAGTCGCCAACACGGTGATGAAGCCTTCCAGTTCCGTAATGAAGCTGGTTTCGGAAGCCAAGCAGAAGGCTTTAGAACGAGTCCAGTACCAACGCTACGAACACAAAGCAGTGGCGCGATGAGACCAAGGGTTTCCGCGACGAAGCCAAGCGGTTCAAGAATACGGCTGGTCAATACGCTACATCTGCTGGGAACTCTGCTTCCGCTGCGCATCAATCTGAGGTAAACGCTGAGAACTCTGCCACAGCATCCGCTAACTCTGCTCATTTGGCAGAACAGCAAGCGGACCCGTGCGGAACGTGAGGCAGACAAGCTGGAAAATTACAATGGATTGGCTGGTGCAATTGATAAGGTAGATGGAACCAATGTGTACTGGAAAGGAAATATTCACGCTAACGGGCGCCTTTACATGACCACAAACGGTTTTGACTGTGGCCAGTATCAACAGTTCTTTGGTGGTGTCACTAATCGTTACTCTGTCATGGAGTGGGGAGATGAGAACGGATGGCTGATGTATGTTCAACGTAGAGAGTGGACAACAGCGATAGGCGGTAACATCCAGTTAGTAGTAAACGGACAGATCATCACCCAAGGTGGAGCCATGACCGGTCAGCTAAAATTGCAGAATGGGCATGTTCTTCGATTAGAGTCCGCATCCGACAAGGCGCACTATATTCTATCTAAAGATGGTAACAGGAATAACTGGTACATTGGTAGAGGGTCAGATAACAACAATGACTGTACCTTCCACTCCTATGTACATGGTACGACCTTAACACTCAAGCAGGACTATGCAGTAGTTAACAAACACTTCCACGTAGGTCAGGCCGTTGTGGCCACTGATGGTAATATTCAAGGTACTAAGTGGGGAGGTAAATGGCTGGATGCTTACCTACGTGACAGCTTCGTTGCGAAGTCCAAGGCGTGGACTCAGGTGTGGTCTGGTAGTGCTGGCGGTGGGGTAAGTGTGACTGTTTCACAGGATCTCCGCTTCCGCAATATCTGGATTAAGTGTGCCAACAACTCTTGGAACTTCTTCCGTACTGGCCCCGATGGAATCTACTTCATAGCCTCTGATGGTAGATGGTTACGATTCCAAATACACTCCAACGGTCTCGGATTCAAGAATATTGCAGACAGTCGTTCAGTACCTAATGCAATCATGGTGGAGAACGAGTAATTGGTAAATCACAAGGAAAGACGTGTAGTCCACGGATGGACTCTCAAGGAGGTACAAGGTGCTATCATTAGACTTTAACAACGAATTGATTAAGGCTGCTCCAATTGTTGGGACGGGTGTAGCAGATGTTAGTGCTCGACTGTTCTTTGGGTTAAGCCTTAACGAATGGTTCTACGTTGCTGCTATCGCCTACACAGTGGTTCAGATTGGTGCCAAGGTAGTCGATAAGAAGATGATTGACTGGAAGAAAGCCAATAAGATGATATGGAAAAGGATAAGAGCCTTATTACATTCTTAGAGATGTTGGACACTGCGATGGCTCAGCGTATGCTTGCGGACCTTTCGGACCATCGAGCGTCGCTCTCCGCAACTCTATAATGCTATTAACAAACTGTTAGACCGCCACAAGTTCCAGATTGGTAAGTTGCAGCCGGATGTTCACATCTTAGGTGGCCTTGCTGGTGCTCTTGAAGAGTACAAAGAGAAAGTCGGTGATAACGGTCTTACGGATGATGATATTTACACATTACAGTGATATACTCAAGGCCACTACAGATAGTGGTCTTTATGGATGTCATTGTCTATACGAGATGCTCCTACGTGAAATCTGAAAGTTAACGGGAGGCATTATGCTAGAATTTTTACGTAAGCTAATCCCTTGGGTTCTCGCTGGGATGCTATTCGGGTTAGGATGGCATAGAGTAAGCTCAATGGACGCTAAATGGAAACAGGAGGTACACAATGAGTACGTTAAGAGAGTTGAGGCTGCGGAAG
+
..-+*1**+,A;==AJJIFJJIB?@CBC?>;97786@BBEIJGJJJJJGGGJIGJJJJEJJHGJJHJGJJIGHJJJIFIHJJFHJJJGJDJEEFFJJGJGJJJJHGFHIHJJJJA::=;>AHHJHIGDGJJIJJHH===>CDIJJG=<<>HGIGJGJJEB64212,+)''&%&(()*5:<;>;849221337+CDEHJDFE3325/-)''$$&),,,,A@CGGJJGJG9/((8?JJJJJJGGJJGCAFEEJBBCB2213;;=;99>5444666447743359;IDBADHJGHEFD882233356@=@EEEJGDEDHH776:'''))('*''5BCEFGJIGEEAB9:75''+))-(+'&&''688:=>?AJHCDJJGEIJGJJHJJIJGJGJJJJJJEEHJHGIJGHJDGGJJHFHEGHHFJHJJIHJHJJIJIJJJJJJJJHJJJJJE98'''&&$&%''),+67/))+JJJJJJIH?==767DBB???@CDEAAAB8767<<B>?BDJJGCDE776.*+,+(&&'),0)(*,))(((*;@87444.../7;<CEGDCJGEJ889FGJHEHJJGD=97;5<4+))**0,---,./+510003:;<?<66755488:=C??A?8BJJJJJGJJDEEDJJFEGJHIJJJJJHJJGEJJHJHJJEGFJEEJHHJJJJGJEJHGFJJGE;9****<<<@::3139>CJJGDFH:999JECDEJJJIJHFJJFJIJJIJHJJJJJJHJJJJHJJJJHJDJJGJFJHJJIJHJJIJJHJJJIJJJFJIIIEEDEEJHJHJGHIJJFJIJJJJGJJHEFJJDBJ544;ACJ>>>=>>2))522,-*@ACEJJHJJJJGJJIGHHJCD1101=<=::9:B::::>=<<<>E9988=@==>?7;<DDIAC??CC@GFJJIJJJJJJJFFJJJHHJJJJHJIJGEECGJFGA?1111FD?>=----=;<>777666499?BC?>>;=>>FEFHD?<53+++,67767>?EFD@?@>EIJFJJJ<<;=?@IJD:?B<DFJJIJJ=<<=JECJIJJJFCECD:432=>+*(--88BD>>91,**-226DDEEHHIIHJJJJGDIFHJJIJHJJHJIHJDCDCHJJJJJJFHC>>;;@<=<<<>>@BC@DFJGJHGGJGJIJJJJIFJJIJJGJJHJD@GJHJJEGJJJJGHJJJDDCDGJJJJIJHJIHJIJHGDD''''**,***,97+++,111344EEJIJJJGJIHGJFGJHHJJJJIECEEJBABGIDCCBJJJDGB>>@5??66559:9:::8BDHFFGHEFD((((AA@''&'/762:23=;9:>;3122,+(+.,-16<:986667GGHHHJJJJFJGGJFFFIHHJJJHJJIGJJFJHJFJHJFDEDDC?I>>>>?HG@6++,;;CA@@??00033975004555'''*<88;=?A?;;+,+5;;>J6,,)'(27=?CDGGDDJEEF=@AA@>?@ACEBA@>@?@ACCC>>>=AB<<==B@>>>>=?@BBDD?=>@GEDCCCBDECCDCAABAEHFDAAA@ABECA??BDHD??@<@===@DCB<;<A@D=<;,,+'(')+),0.***5<@A??A??>>@AAGDCBBCD><;;;<=>@@???>:;;<=?CJFA@A@AC@<<>>B>=??EGHCBBCBABGJECDHGEBED4+++,622---)4++++*'''(0('))8=9:::<>?>CGDE>1111888;@BEGEDIFJFHFDB@@?<777?>=@BBEAACFIGCAABBHEGDEJHC<;;<AAABA?DD>6..AD3336:4444?CDBBBCIJFBCBBADBDDDFIJHFDFFHJDEFDHEH@>2//.0+(%9=?BCBEJIJGFEFDJJIECFBBFEIDHFDDDCFGEGJJEGEECDFBBCCJGBDDADBBHJEHDCBEEHJB@@>A?@00<=@IJEJBAAACBD100+8<BFEEFGABACFDDDH??==@@BBFJJEJGCDCFDCBCC@BBBJJJFFHJJGFFEIFJHGGGJJJJEJIDIFIFFFJIDIHEGECCCCEJHGJ@@@ACBBCCJFJIJHFEFFIGADAACDBCFBA???ADCDGJIDCBBA@@@@CEFDBAACGCECEEEBA@@ABBACBHDEJ<<=@C@ADBDBB??AD::6:56@AAJHEIBAA92GBDCHDED;;GJCDBC?>>D<::9>BACCBAAJJC?@BBBCBC@@@;;::>@A@?@?@@BCDAA?...??986762,,23,CAABC866693--&'**,,,,-5566;=@=<=7797@@>>?@@>?>?CBBABAB<HG;;;<?@?AHHIIHJJJABABJJJGGEGDFJHJJ?JHICABBGB9211315::>?JJGJJGJJIGJJF@BAJJJIJHJJFIFJJJJJJJJJJHJJDFHBFDEIJJJJFFJJJJJEEFFJJHD?@FJJHI@>?A,;,,>HJJGEJIEGEBFCD61110.,+*,0/8BFCAA@CCEGDHJJFGJJJJJIFDGE===?DJ:;::CBDJFFJGIJIFIJJHJJJJIHJJFEGFGIHJJGJIJFJJJEEECJFEHJJEFHJJJGFJFJFJEGJJHJIJGJ<<<DHGJGJGEDFEJJHHJJJGJHGFJFJFJIJGJFFJJJJIJJJJGJE:88:CCHFDEFGJJGJFJBBACJJJJJGJECJJJJJJHIHJHEFFFFFJJHFJIIEHDE=FA?8666EF><==B@?<??DBGIB988;*(()-)(()+--./800127;FJHJJHE@>5566>@EIAA@?EDJHJFIJHJJHHDFJJFJJJJ=>EJJFJJIJFJGFFJJJJEEDHEHGGIJJGHIEIGHHJJFJHEJJEJF@@DAGHICDFGFJEE4444B;;:;?@JJE=<<;?8:D@B@AEBCBB?75446,,,)'&&'07EA?<==BHHIJGHE@:99:>ABEDJF<<<<>555HJHCBBBBABCAABAD556FC=:82*((((((()*9;;<><@<==?JJHHJHJJJJJGJJDAJHJHJFFJJIFEGEDCEGBBACJF??>=1./9?@F@??@766>FJJJHGFCDEEEFGGGEE999:IJHEBD322:60-.)))*0')56;<FHICDDFJJJFEEJIJG===E<FIGFDBCEFJEDEBBB@AB?@??BFGJIJGGEDEFJJJGDE1)@8711=888GDEJFJHGJJJGCDJJEC7001***)/445A(&%%&*-+''()*,>EHEEIIGGJJJJJJHJFJHJJIGJGIJJJJHJJHGEEEJJJJIJJJJJDCDADFEBACAGGHGGJJJHJIJGJHJJJJJJJHCEFEB?@JJJFJGJJJJJGF?444HJJG@@@EJGGHJGGGHIEDBED?>%%%$%%(45+(&&)4554436=>CCJG@A@@****4222331145030036CDEFD@@@DJE;:<CDJHJFEACJIG@;<JDFIJJJJJCJJJJJJHJJIFJHHIJJIJJJIIJJJJIGJJJJJJJJJJAABDEGIIIJHEFFJJHGJJJJJJJEJGFHFJJJ???>FHFJIJIJJJJJJIJJJHDHEHJJJIJGIJ::90000,'&)')'&&%'$$$%)'$%'''&%(&&&(**+.-''*520/,&&&&&''$$%$%%&$%$$&%%&$%%$%%%()'&%%&'''%'&)'&&)%$$$)'&''(''&%&&##$)(*))'%%)$//+&'(27?>?@@A9JJEJJJJIJJIJIJIGGIJA>>>EHJIDGJJJHFFD@>@?<556:999>1+(((.0456DJHJJGJEDEB70...;FEJHIIJJIJJIJJIIIGFJJIFJJHJHJHJJHHEJIJJJHIJJJJJD845BABACBJIJJIHGHJJGDD>;;;<>@<=@CC:AFGJJJJJFJJHJJJJJJJIACCDJJJIA??HDDJG;:::*(((2,(<;<EDCHD995576999B7699;JBADHGJFJJJJJJHHJIIHHHHJJFGJHJJJBBA7666;,,,138=C>@@JJIEJHJHGIIJGJEJ96556==99<<>GFFJEDFHB@=<DG?GGDDDFGHGJFGEDGGGGJIGEGFFJJBCAEB<;3208BDCEBBEFIHJJGJJJJJFHIJJJGIHGGJJJJJHGJGGFHFDEAA@;=><=>@?=>DGHJJGHFFGJJEDFJJJEDGFE==>JJJGGHJJDIFGGJCCBAEADEBCCIFJJGCBBCHHJGEJEEFEFGIFEFCCIIJJGJJEJIHGIFHJECCB?A@AABEJFJ?>>>BJJJEC@@A>>?>GHEEDCGGG>=><))))*))+79;?ADBIDBBCBDFBA@?B???>JB91112=>GCBCCDHHJEEDCE==B@EFDFCCC=,+++33=====@IFJIJHJIJJGDCFDFFFEJJJFGGEIIIEJJIFGHGEDCCCDCCEJC@@@AFE@CHDBCDCDFFGEBCBCDDEFGE?<;<<>?@DHHEDBE?@@ADFJBAABFEGEGD?>??E@@@@BBCFCDDBCCABCADDBCCBA55/--'(78=FB@@@@EEGGEFIGDJHJECBAFDDFCDDCBDCCCDDGDCDEGHDDCCCFGBADBFHEECAD?<;;<GJJFHIJIJIBBACDDEEFCCDEDFJJFA@@AJFB@BEFA@B<;;;BFEBCCCJHFGEEBDCDGDCCCCIEHA??>BBEBBACBBCDFEHHJCEFFDEDBB97?8???@ACFIHIBAA?;5955:::==<AGGCHCCBBGCD<<<,,,,/00.+,//;=@AACBAABA@??>@BB@AABDC8888D<;;:;FE9999>A=7512;::==>CBF?===BCEDC>==<?=>?A@?78?@D??>@>>FHEEE66663)(%&''+,0.2,,,9<;;444JJEEHJHJJHJHFF55EHGHHJDFDEFIJJJJJJJIJIJJGIJFIFJIDBDABBAJGJHGFGFJHJIHJJJGJIJEHJJIIJJDECDFHJHJJJHJJJJIJJJJJJFFEHJIFA?A98AAJJGFJJJJJIEHJJJJJJJJIJGJIJIIIJJJIHJIHHIJJJGJJJDFIEHJJIJJJJJJJJFJIJJJJGE;....2+)''477:ABDJJJEIJJJJJJFJH5444/...--1-,*'&9?@AGCGEA?CGIFJJJIGFHHDHADC@@@CJJHJJJJJJ;;;;GJGJHJJJJECJEGJJEA??=?;5+/:886/--,0235+***09<BADGDJGC<JEEJHJGJIBBFFEJJFFGEJ5445JJD?<=@HF:98:@CCJGI;>2988:;CDCCBCEJJJJJJC@?AC@?<=A??:88234DHJGJJIJJJHFIJ@?<;==JJGJIIHJJJIJJJJJJJIFBDDHGHGFHDCEDFEGJIHJGJJHIGJEDDBDJJJHJJHJHIJIJJJJHDD55BEJJGFGJGIJEFF1FD=>=?FBA;;655456223,**(%&(%%&&1?@DJJJJFHFDDCDIJGJJIFFFHJJGJDECDJGGJFHJFC?=EC@DECFHFJFFDGCEGFJDGEGHHJC544420013:;;<=CJI=;;;JA??@BE?CECC7.,,,&%$%('&&'0,,68<EDD==<7666?A@IJJGJIFJJDECCJEEEGCFDFJEHEBGIDIJJDEGFJJIJF5-*(*(
@Stanford_s2n_5_T7_No_Sap1_5_8_10_23_Linear_6000_138
GGGGAACCACCAGTTACAACGTTGATGTACGCAGGGTTCTTAACCTCTGTTCGAATCTTCTCTAACTCCTCTGGAGTCCAGATGTGAGACTCCAGCGAGTCGGCGTAATGGTGTCTTTAAACACATCAAAACCATTATCGAGACGACCAGCACGGAAAGCCATCCCAGCGACTGAGTTGGAGAGTTCAGCTCGGCAGCATTTTTGAATCCGAAGAAGGTTGAACGACTGTTGTACTCGTCAAGTGTTTCTCCGTGGGTCTCCCCAAAAGTCCTTGGCGAATGGTTTCGCCGTAGCCTCCTGTTCGATACCCTTAACGTCAAAACTTGTGGACTCAGGAAGTTCCTGTGTTACTTTCTGCTTGTGACCAATTCCAGCCAATCCTACCTCAGCCGGAATGCCTTTACCCTTTGGGGTTATGCCACCAAAAGTTTCCAACTGTCCAGCCATAGGTGACTTAGCAACATCCAGAAGGTTACGCATGTAGTTACGTCCCTCCTCAGAGATTGATGCGAAGTCTCCCTTAGAGTACGCCTCAAGTTGTGGATTACCCAAGCGTCCCTCGCCTTGA
+
''(,-.***1<<<=>GEJHJIHJGGHFJGFJFEJJIJJJJJJIJHJJGJGGF?=;;?BA?BIJHIJJIJJ?=<///80-(103261&%&%%$$%&&+==@HDJJJGJJHGECFF?FEFHHHJ..//EGHJJGFJJJFFJGEEJJJIJJJGFJJJHJJJJJJJGIJ=>?=999:43333(**+/+((()312'';DDDCAB>DDD999:?JEJHJHIJHJJJJGDIJFJJJJJJJIFJGEIIJIGJEGJFFA>01////+''+/55;;CAAC7<8,--;===;;;;=?7788JGJIGJ8873.8.>==@GFEJJ@AE@B@AB>>97...))3387;<AFJHEHHHEJJJJF?>>>J>JHCD=89JFJJIJJJJJIIGJIIJJIHJHHI:877858<?JGJGIJIEDJAIJH@EGFBDAA>2/)))(;;HJJJFJJHFJJGJJJJGFHJIHHJJIJHHFFHIDCFHHHJAJJJJHJJJEJEFEJG;:::<A:;<<D=IIJJJJHFJGJIJJGHJJHIJJJFJ6:>7=>@CEFCDDEA???>JA<4444:<;===GDAAD@ACB:888</+%
@Stanford_s2n_5_T7_No_Sap1_5_8_10_23_Linear_6000_139
CTAAATACAGCACTCAGTTTTTGGCACCTAGGCCAGCCTCGGCAGCGCGGGAGTCATTCTCAAAGTTCTCGTTAGCCAATTTAATGAGGTCATCGAGGTTCTCAGGGGAACCACCAGTTACAACGTTGATGTACGCAGGGTTCTTAACCTCTGTTCGAATCTTCTCTAACTCCTCTGGAGTCCAGATGTGAGAGTTCCAGCGAGTCGGCGTAATGGTGTCTTTAAACACATCAAAACCATTATCGAGACGACCAGCACGGAAAGCCATCCCAGCGACTGAGTTGGAGAGTTCAGCTTCGGCAGCATTTTTGAATCCGAAGAAGGTTGAACGACTGTTGTACTCGTCAAGTGTTTCTCCGTGGGTCTCCCAAAAGTCCTTGGCGAATGGTTTCGCCGTAGCCTCCTGTTCGATACCCTTAACGTCAAAACTTGTGGACTCAGGAAGTTCCTGTGTTACTTTCTGCTTGTGACCAATTCCAGCCAATCCTACCTCAGCCGGAATGCCTTTACCCTTTTGGGGTTATGCCACCAAAAGTTTCCAACTGTCCAGCCATAGGTGACTTAGCAACATCCAGAAGGTTACGCATGTAGTTACGTCCCTCCTCAGAGATTGATGCGAAGTCTCCCTTAGTACACCTGGGTTGCGTACCCCAAGCGTCCCCTCGCCTTGAA
+
,.+***((''*+//+*)*/.*335:5444>>?EB?=<?@FHJHGJIFJGHEGID@99987/.0:=@A9BCECJFJEIJJJGIDJJIJJJJGJHJEFFFIJJG@>@AGJJIGFJJHIIEIJHDIEEJGJJJGFDCFDFJIIJJJJJ???@J10,+,+899::=>=DJ=88GJJJJJJIJJGHHC====:<0**+J1,)*8?JGEIJGGFEFJJJJGJJJFB@@DBFIGJJJFJFFJJJIJJEFFDBBCEFJFGJCCBCD==>AJIJJGJ@@???@<;8710116/AJGJH>>>>JJHJJIEIGJJJEFFHHEJIJJJJJFJED=::<19=>FEEGHJEGHHGJFHJEJJJJFJA:76**//1ACBHIECHGHHJJGJIFG@??ECCD===>;=:;EDJCBDBBJJFJJJ>@@@GHHJGHAJFCDBCJJFFHE=<930/0/8=FIIGGJGJJJEJJJFBBDF;JJEJJDFEJJFDJ?JDFCCABAJCDCBFJEHD99;=4GDHIGJHJJGHEJ@E>GD=>>GJHA@F@@>?B?EEJEJJJJGFJJJJJEFDDJJEFEGJJBA=<<:>??@IHEEEDGFGHJIHFJDJGFDB::::>EA@@A0,))*;=ABAEFCJFGHGEFEJFIJGECDF><<AA9863&&&').)('(),,,-+++33...135....=,(&
@Stanford_s2n_5_T7_No_Sap1_5_8_10_23_Linear_6000_140
TCAATGTTCTCTTCTATTATGGAACTGTTGGTGAACTGGTCTGAGTGGGAGATACCATAAGCCTTATCCATAGCGTACTTCTCTACCATCTCTGGTGTTACTTCCTTCACCCCGTGTAATTCCTTAAGCATCTCATCGACTCTGGCCTTGACCTCAGGTCTGGAGACGTAGCTGTTCATCCATGAGCGGGCAATCCCTTCCTGCAAACCTTCGGCACCGTAGCGTTGAATCATCAGCGCCTGGCATGACGGTCATATACGTGAGGAACGTAAGTACCTTTGTGGCGACTCTCAGGGAAGATACTCACAGCCTTTGTGTTACCGAATATTGCTGGGTTTTCCATAAGTTCACGCTTGGTGTCAAAGTGACGCTTAATGATGTCCATAACGATTCTCTCAGACGGAGTGAGTGCCTTCTGTAGTTCTGGACGCTCAATAGCTAGTGCCGCTCTACGGTAGATAGTGTATCGAGTTTCTTCACGGGACATCTTAGCGCCGCCAGTAGAGAACTCCAGGGTCTTTCATCACGTTACAGGACATTGCTTTGTACAAGTCATTATAGATTGCGCTGGTGGGTACCATGAAGTCTCTCATGGATGTCAGAAGCTGTTGCACCGAACTTACCTGAGGCACCAGACTGCATACCAGTAGGAGAGCGAACGAGGTCGATAGCCACTCTACGGATGTCAGCATCGTCAGACCCCAAGGTCTTCAAGCCAATCTCGGTGAACCCAGCCAGTTTGATTCCTCGCGCAGCCTTCTCAGGGTCAACCTTCGGAGAACTCTTTTAGAGTCTGGGTTGATTGGGTTGCTTGCACTTAGAACGGAGCCATCATGTAACACCACGGCACCTCTCTCTGTTGGTAAGTCCTCATAAGGGACACCATTATGTTCACCTTCAAACTTCATGTTCTCAGTGTTCATCCGAGAGAGGTCCGAGTTGGCGTTTCGTGCTGTCTCACGGGCTTCCAATCGCATCATAGGACCGATGAACTCATTGTCGAACTCAGCTTCTGGTTTACTGCGTTCAGTCCAGCAGCTACAGCGTCACTGATTGCAGACATGCCTGCGCCAAACGCAAGCCACCTAAGGCAGCACCCGCATAGTCTGCGTCACCACCAGCTACGGAGGTACGGAGACCTTCGGATGCAACGTTCAGAGCAGCACTTTCGGCACCAACTACAAGAGCCTTATTGATTAACTTAAAGCCCTTACCAGTGACACGACCATAGGAACATAGCTAAGCGGGTCCACACCAGCACCAATAATACCAGCGCTTCAGTTTGGCACCTAGGCCAGCCTCGGCAGCGCGGGAGTCATTCTCAAAGTTCTCGTTAGCCAATTTAATGAGGTCATCGAGGTTCTCAGGGGAACCACCAGTTCAGCAAGCGTTGATGTACGCAGGGTTCTTAACCTCTGTTCGAATCTTCTCTAACTCCTCTGGAGTCCAGATGTGAGAGTTCCAGCGAGTCGGCGTAATGGTGTCTTTAAACGCATCAAAACCATTATCGAGACGACCAGGCACGGAAAGCCATCCCAGCGACTGAGTTGGAGGCTCGGCTCTTTCGGCAGCATTTTTGAATCCGAAGAAGGTTGAACGACTGTTGTACTCGTAAGTGTTTCTCCGTGGGTCTCCCAAAAGTCCTTGGCGAATGGTTTCGCCGTAGCCTCCTGTTCGATACCCTTAACGTCAAAACTTGTGGACTCAGGAAGTTCCTGTGTTACTTTCTGCTTGTGACCAATTCCAGCCAATCCTACCTCAGCCGGAATGCCTTTACCCTTTGGGGTTATGCCACCAAAAGTTTCCAACTGTCCAGCCATAGGTGACTTACGACGTCCAGAAGGTTACGCATGTAGTTACGTCCCTCCTCAGAGATTGATGCGAAGTCTCCCTTAGAGTACGCCTGAGTTTGTGGATTACCCAAGCGTCCCTCGCCTTCA
+
/D???AJGEGJFE>>55415<=?EGEGJFFGCEHJJJ<;;/.-*&&'*187(()33222=FFJJJEJJJHGHJJHJHJIJJGJIJJJJJJHCJEFCGJD888(&'&6//7JJJJHFJJJJIFH=<88ACDCACDCJJJJJJJJJJJJJJJFJJJIHJJGHHJJDGEDBA+++++FE>??C63,,,457;>;????JJJJJJJGIFIGJJJJICCCGHFDHDHFGJJDGFEJJJGHGHFB:801HJFGHJJHJJJJJGIIJIEJJJJFJIJJJJJJJHJJGIG:7652..*(((15@EHICABCJHHJJGJJJJJHJJJIIJJIJJJHGJHJJJGGJJJJGF9JJJFHIJJJIHIJHGJJJIHAFJJJJJHIJJJJIJJJJHJIJHJIJIJJJJJJJJGHDEF76>71123@ADDCHJHJ;;HJJJJFJIJIJJHHJEGGEHEFHFJFJGIJJHGJJIJHJFDFDB<<54447A8+=:..>=>GIIJHIJJAIEABA<=<*))))))H0.//,*,:36:9:-'-,)%%%(+')'&:<CACDCJGHIHEJJDECFB><<5:,(''*,---5'''%&&&&''(/<=>????JJA?HDDEEHDJFCEHIFHJBBCBJJJCA@AFEFFIHJIEEEEJFECBCCJJHJ7776=?=>@JFJIE@@@B8777G333521131324;<ADEFDGHECFCDJBABDJIGDGJJJHCEJJEIJJJGJJJJBAC?@BBIIJIJIDBBBEEHGC?EEDEEEA@@B@??@@EHAJ?>@BCE=8867:0''BADGFDJIEHBB>;;<=<;&&&2/%%%%&&,-=;7789JJFCCBFFEDDECEFGJGJGIJDFGEGJEDD;;>JJA@@AJJJJJFJGEFJJIJJJHJDJ<6229HGCFI655680000JHGCF>@GJB???DHJJJJJJIJJHJIJJFJJHEEIJJJJH;:*'()-+166/////?>>>>B6588E??@DEGGHEFGDCACBFJJFEJIIHGEJB?>>C@::98762112B;:;;;<9;:;=>IA>>=<;<<-<<?FJJFIEIFJCBBDJCFFCIFHCIFGHFFFIJGJJEJIJJJIFFGB00011??=@@@CACECHFJFGJJFJCA-----0...@=>>=A?74125:)(()*'%$$&(656:<@;;B>:::CAAA@GDBACECHGJHJFEHDBECFEJ?>><433245ACECJBDGDDGGB>>>=;=@ABBDJF:??@GCCC@88((3;<A6558<AFJGHDJJJJHFFHHCDEHFEFACEGJJEFGIJJ<<8*))*32322>@?E@JJHHDE@CJFJIJJCI:3331333JEGGGJJIFJJJFHJIJJGJJJJJJHJIJJFDCEIEJJGDGJJJJHCBBDGEFDA)((*6@A212244221+%'''''(&&&/+++EJJFJJJJHJIJHFHDIFJJCBF=>>=>>JJJJJGJJHHHIGGJHIHJJDGJFEJFJIJJDDJJJFAB888<>>>A@ABIJFJEFJJJHJGJIFGEF''''BBEHHJJDDEDJHG???C@>>@:973..,,07FEFCCCCCECJIECDA>=:93,-,-4/0,)*+8;::>?==>DJJEEGDJGACEEIJHFEJGJIJJJGJJJEDDB>:989CCD;::---:DEHE@JCEFJEIHJHEJFE=JHJJHJJJJBEDEFJJJHDFBH::;;D66668IFJHJHHHGFJJFFGF=>JEHEDHJGGFIFHJEHGGIEHJJGGIFJJJJIJJIIFIFJGBBCIJJJJIJH////DJBEBCBBBCEJ=<;:8//.1/@@CHIJGIFJEIJCHJJFJFJGHDHIIC=A>,ACJGEI<>?.9>FGJIJIJHHJIHHGFEFFD>*,())'''(7;=>EHJJEDDFEHJJAABCHJGJHDGFED@@--.JJJGAB@=<<<@BECAABEJF<BFHEEEBBBC0///651<2.-,--.59:=<<>=:5=;889<<@&%
@Stanford_s2n_5_T7_No_Sap1_5_8_10_23_Linear_6000_141
CTGAAACTGGTTTAAGTTGTCAGGTGTCAATTGGGATACCATGCCCTAGAGCACAACGTTACCAGTAACAGATTCATCCAGGCAATCTCCGTAATGTTCGACCATGTAGGCGTTCTTAGCGAAGAACCCTAGGTCATTGATGGCACGCAGTGAGGTTTCCCACACAGTGTCCTGATTGCGTCTAGCACGACCAGTAAGAATCTTAACGGTATCCATTAAAGCATGTACCTCGCCAGTCTTCTTACCGTCTCCCTCAGCTTTCGCTTTGAGGCCAAAATCTCATCCTTAAGTTCCTTAGTGGTTTTACCAGTAGACCCCATGATGGCGATGTCACCATTGACACGGCGGTCATACGCTGGCATGATGCGGAACATATCGAAGTCCCTTAGGTCATTCACTGAGAATTGCTGTCCGTCTGGCATAGTGATGGATAGGTCCGAATCAAACAAGTTACGTGCCTCAAGGAATGAGTTATTCTCGATACCTACTAAGCCCTCAATGTTCTCTTCTATTATGGAACTGTTGGTGAACTGGTCTGAGTGGGAGATACCATAAGCCTTATCCATAGCGTACTTCTCTACCATCTCTGGTGTTACTTCCTTCACCCCGTGTAATTCCTTAAGCATCTCATCGACTCTGGCCTTGACCTCAGGTCTGGAGACGTAGCTGTTCATCCATGAGCGGGCAATCCCTTCCTGCAAACCTTCGGCACCGTAGCGTTGAATCATCAGCGCCTTGGCATGACGGTCATATACGTGAGGAACGTAAGATACCTTTGTGGCGACTCTCAGGGAAGATACTCACAGCCTTTGTGTTACCGAATATTGCTGGGTTTTCCATAAGTTCACGCTTGGTGTCAAAGTGACGCTTAATGATGTCCATAACGATTCTCTCAGACGGAGTGAGTGCCTTCTGTAGTTCTGGACGCTCAATAGCTAGTGCCGCTCTACGGTAGATAGTGTATCGAGTTTCTTCACGGGACATCTTAGCGCCGCCAGTAGAGAACTCAGGGTCTTTCATAGCGTCAGACATTGCTTTGTACAAGTCATTATAAGTACGCTGGTCAGTACCATGAAGTCTCTCATGGATGTCAGAAGCTGTTGCACCGAACTTACCTGAGGCACCAGACTGCATACCAGTAGGAGAGCGAACGAGGTCGATAGCCACTCTACGGATGTCAGCATCGTCAGACCCCAAGGTCTTCAAGCCAATCTCGGTGAACCCAGCCAGTTTGATTCCTCGCGCAGCCTTCTCAGGGTCAACCTCGGAGAACTCTTTTAGAGTCTTAGGGTTGATTGGGTTGCTTGCACTTAGAACGGAGCCATCATGTAACACCACGGCACCTCTTCTTCTGTTGGTAAGTCCTCATAAGGGACACCATTATGTTCACCTTCAAACTTCATGTTCTCAGTGTTCATCCGAGAGAGGTCCGCAGAGTTGGCGTTTCGTGCTGTCTCACGGGCTTCCAATAAGCCAGTCATGGACCGATGAACTCATTGTCGAACTCAGCTTCTGGTTTACTGCGTTTCAGTCCAGCAGCTACAGCGTCACTGATTCGCAGACATGCCTGCGCCGAAGCGAAGCGTTGCGGTGGCGAATGGAAGCAAGGCGGCAAGTGAAGCGTAAGCCAGACGTTGAGCAACGACAAGAGCCTTATTGATTAACTTAAAGCCCTTACCAGTGACACCGACCATAGGAACATAGCTAAGCGGGTCCACACCAGCACCAATAATACCAGCACTGAGTTGGCACCTTCGGCCAGCCTCGGCAGCGCGGGAGTCATTCTCAAAGTTCTCGTTAGCCAATTTAATCTGAGGTCATCGAGGTTCTCAGGGGAACCACCAGTTACAACGTTGATGTACGCAGGGTTCTTAACCTCTGTTCGAATCTTCTCTAACTCCTCTGGAGTCCAGATGTGGAGGAGTTCCAGCGAGTCGGCGTAATGGTGTCTTTAAACGCATCAAAACCATTATCGAGACCGGCGCGGAAAGCCATCCCAGCGACTGAGTTGGAGAGTTCAGCTTCGGCAGCATTTTTGAATCCGAAGAAGGTTGAACGACTGTTGTACTCGTCAAGTGTTTCTCCGTGGGTCTCCCCAAAAGTCCTTGGCGAATGGTTTCGCCGTAGCCTCCTGTTCGATACCCTTAACGTCAAAACTTGTGGACTCAGGAAGTTCCTGTGTTACTTTCTGCTTGTGACCAATTCCAGCCAATCCTACCTCAGCCGGAATGCCTTTACCCTTTGGGGTTATGCCACCAAAAGTTTCCAACTGTCCAGCCATAGGTGACTTAGCAACATCCAGAAGGTTACGCATGCGTTACGTCCCTCCTCAGAGATTGATGCGAAGTCTCCCTTAGAGTACGCCTCAAGTTGTGGATTACCCAAGCGTCCCTCGCCTTGA
+
$#$%&'&'%&'(*'%%''$'$$$$%&(%%%'.8ACJHJEHJJJGIHF?==>=00''&-,,)*)(*+%*%)'&'('')(((**'()*)0007DDGJHDC/,*))*<@ABBDIIJJFFJ8GJJIHJHJJJJIJFJJGFDDGJJJJEGHJJDDCCIFIED=;;;?CJJJJIJJJGJJIJJJJJJJJJHIEGCAA=8777;442004:38JJJIGJJJHJIJFGJGIG?>?>JJGFFEBEE?@@115)+2222323>8CB@ABJJGCDCEF0,--()*((*,))((./9IJGIIJJJJFEDDGFJJHEJJJJJJJJHIJIGJJJJJJJIHJGJHJJHJJGJJJFJJJFFJIJJJHJHJJIJ<<<=JJJJJJJJJGHFJJJJCEGGJJJJIJHHHJJJJJJGHIJGHJJJJJGJGJJJHJJGHJJGHJJHJJJGFJJGJGIGHCDDGJJIJJFEJJJDCCDEHGFF<778HFF@???GJJJJIFJIJHJJJGAG))JJJJJD>>>AJJEEJEGEJFFEEJEHJJFJJJJJJJHHJJJIJJB@>8667>:;8654*&&',;<=GFHBJJJJJHEJJHJHIJJJJJJGJJFDCEEHGFIGI<<<=;BFG@@@@@>=A@C;;;<?=<=<@DCCABAIGJJHJIGJIJJJHDJDJJJIIEHJGJJJJHCBA::*+566=DEGJJFC@,+*+/48<6666FJJD@@BGJ?@HGGHJEHJJGJ@103347CCJJIEJFJHJJHJIJJIJJJHJJGJJHJJJJJJJFFI;::<<?;+*((22)),::=2+551///..01..:=JJGH6223A>>AFFJGFJFCGJJFDJJDBCAA==;;BBCEGIJJDF??:84445;DHJGCBCBIJJA@AEFIHJ>==>JJJJJJJJJIJGIJJJJJJJGJJJFFJJJFJJJFGHJIJIJIIJJJJJJJIJGJJJGJJEEFCJJJJGJJJJDFCDJJIJFIIJGJJJJFJJGEGIFJJIIFJA>@JJJIJJHHGGJCJJIJIHJGDBC::9=JJGJHJHJJJJIJJJHJHFHFIEDCCHHFJEJHFJIJHJGJJJJJJIHJHJJGGFJIJHJJJEEFCEIJJJFJJJJJJJJFJJGJJFJ54312=<B;)((+99;;;;9;83377;;;:7698781296666..-*+-<BABCE=;0/-..004C===>A>?A===<?ADJJJHJHGGJHEJ/--.>778<=@AHFGIJJJHICIEJECDGJHHJGJJJJJJGIJJIJJJJJJGFJGGJJIIBJFCDHFCB;:?@CJ>+**+5//@@EJIDIJJE@@?CDFHGGJCJEJJJFJCG5555JCCBCIHJJJJJHGFHJFJJJGJIHJJJHGHJHFJJIJFG@?>>:;-'*-&+002.22324445><<AAFGFIJJJFHGF:999JJHDGA@J=JJJIJGIJJJJJHJJHJJJIGJIJJJJFFIJJJJJJFGJJIGJHGBBAFBAA?DCDEFJJAAAAEJFJHGJ@>3,+()))*(&$%&5)))*;:@DCHJDJ8---.D?==>@FGEJFJGIJJGJEJFHFJJFDIB><87:?8@A@BBDBCBAEEDCBA=00//(--,,44:<>ACEFJ>>7*(%#########&&&$$$$%####$$$$&%%$###$%%$#$$%%%$&&'+'&%'*'&$#$&&$$$$$%%&(*/79?@EGJJ?GJJJJCC<61101@JGGEHGHJJIIJJJJJIJFJJJFJJEFFJJFJJEFA==FD;96833*7<775<=<<?6558>=:97222@@D2223?9BD11116.+,.ADCAADB@CDCGDJEGFJHJJJGJGGJJJJJJFGGGHDEDBCEEDCBA;/-+'''(03?DBCAABAJIIJD2229AJEB?C?H<<:9>8.((((;<=DJJJJGEJFJHJJIJFJGHGHJJEG<;*(((<JJJIHJJIIHJIJJJJHJJIHJJIGHDJBJ(&&'%%(,**6<=>CEFBBGFJJJHF===>JHGFGGJHE----HCCEGIEA@A?B:2,***+(()''('55:::?>?443045589:88::@:JJJJIDEEEIGHGJDCCEHGJJGJJJGJJIJJHHJJJGHJJJJFJJFFEGJJJCGEEJJEJJIIHGJHGFHFDGCJBCAD@A<=BAAADFJF==AEECFJGIHGFEGGHDBDIHFJJJJHJJHFHA>>>?@?EJJABGBCBDHJHGFGEE=72----AEJJHJJJJJJFJFJGGFJIJJJJHJJJJJEHGFJJGJJJJJFEDFEEHDEDJ99:;7?@GCDEFDHGDGHDJJG?JJEBA;<ABFFGF@EEJHGDFIGFHJJJJIFIJFJEFF??JJJIJHGJFDCBDJJJFHJGJEJE;<:;331-+++)+((*.629:>DDDBJJE;...E@@A@HIGHBB7@?499@ABCBHEFHHJEJJFJHGJJEHGJJHEFDCECBCDC><<::*&
@Stanford_s2n_5_T7_No_Sap1_5_8_10_23_Linear_6000_142
GTAGGAGCATCTCGTATAGACAATGACATGCATCGACCACTGTGTCCGTGGCCTTGAGATATCACTGTAATGTGTAAATATCATCATCCGTAAGACCGTTACCTCACCGACTTTCTCTTTGTACTCTTCAAGAGCACCAGCAAGGCCACCTAAGATGTGAACATCCGGCTGCAACTTACCAATCTGGAACTTGTGGCGGTCTGACAAGCTTCTTAATAGCATTATAGAGTTGCGGAGAGCGACGCTCATGGTCCGAAAGGTCCGCAAGCATACGCTGAGCCATCGCAGTGTCCAACATCTCTAAGAATGTAATAAGGCTCTTATCCTTTTCCATACATATCACTCCTTATTGGCTTTCTTCCAGTCAATCATCTTATCGACTACCTTTGGCACCAATCTGAACCACTGTGTAGGCGATAGCAGCAACGTAGAACCATTCGTTAAGGCTTAACCCAAAGAACAGTCGAGCACTAACATCTGCTACACCCGTCCCAACAATTGGAGCAGCCTTAATCAATTCGTTGTTAAAGTCTAATGATAGCACCTTGTACCTCCTTGAGAGTCCATCCGTGGACTACACGTCTTTCCTTGTGATTTACCAATTACTCGTTCTCCACCATGATTGCATTAGGTACTGAACGACTGTCTGCAATATTCTTGAATCCGAGACCGTTGGAGTGTATTTGGAATCGTAACCATCCACCATCAGAGGCTATGAAGTAGATTCCATCGGGGCCAGTACGGAAGAAGTTTCCAAGAGTTGTTGGCACACTTAATCCAGATATTGCGGAAGCGGAGATCCTGTGAAACAGTCACACTTACCCCACCGCCAGCACTACCAGACCACACCTGAGTCCACGCCTTGGACTTCGCAACGAAGCTGTCACGTAGGTAAGCATCCAGCCATTTACCTCCCCACTTAGTACCTTGAATATTACCATCAGTGGCCACAACGGCCTGACCTACGTGGAAGTGTTTGTTAACTACTGCATAGTCCTGCTTGAGTGTTAAGGTCGTACCATGTACATAGGAGTGGAAGGTACAGTCATTGTTGTTATCAGAGCCTACCAATGTACCAGTTATTCCTGTTACCATCTTTAGATAGAATATAGTGCGCCTTGTCGGATGCGGACTCTAATTGAAGAACATGCCCATTCTGCAATTTTCAGCTGACCGGTCATGGCTCCACCTTGGGTGATGATCTGTCCGTTTACTACTAAGAACTGGATGTTACCGCCTATCGCTGTTGTCCACTCTCTACGTTGAACATACATCAGCCATCCGTTCTCATCTCCCCACTCCATGACAGAGTAACGATTAGTGACACCACCAAAGAACTGTTGATACTGGCCACAGTCAAAACCGTTTGTGGTCATGTAAAGGCGCCCGTTAGCGTGAATATTTCCTTTCCAGTACACATTGGTTCCATCTACCTTATCAATTGCACCAGCCAATCCATTGTAATTTTCCAGCTTGTACTGCCGCGTCCGCACGGTCTGCTTGCTGTTCTGCCAAATGAGCAGAGTTAGCGGATGCTGTGGCAGAGTTCTCAGCGTTTACCTCAGATTGATGCGCAGCGGAAGCAGAGTTCCCAGCAAGATGTAGCGTATTGACCAGCCGTATTCTTGAACCGCTTGGCTTCGTCTCGGAAACCCTTGGTCTCATCGCGCCACTGCTTTGTGTTCGTAGCGTTGGTACTGGACTCGTTCTTAAAGCCCTCCGCTTGGTTTGTGAAAGTCTCAGCCTCATTACGGAACTGTAAGGCTTCATTCTTCTGCTGCCATGAGTTCTGGTTCATGGTCTTTAGTTGACCAAACGGAACAGCATCGCGGTCATCCACGGCGTTCGCTAGGTTCACAATTCGACGACCACGAGCATCCAAGTGACCATCGTTATTGACACCGATAGTATCCGTAGTGAGGTCACGGGCCTCTTCCGCTACGTGCATCGTTTGAATCTGAGCGACGTTAAGGTCATACGCGCGGAGGATTGAACCATCCGTAAAGTCAACCAATCGGTCGGTAGTGGAGGTTACTCGACGTAACTCGATGGTCGTGTAGCCATCGGCTGGACCCCAAGCCTTTGTCAGAGAGATAGTAGTACGTGTAGCAAAGCGATAGTCTGTATTAATCGTAAGGACCTTTCGGTCTACACACAATAAGAGTTACCACTACGAACTTACGGGCTAAATACTCAAACGGGATATTAAAATCACGATTGGAGCCATCTAACTGGTAAGTCAAAACGGTTTTAATTACGTTAGCCATTTGACCTCCTTAAAGTAAATCTAAGAGACTACAGGGAGAAGATTATTTCGCCTCTCCCTATAGTGAGTCGTATTATTTCCTACGCTCCCTCAAGTTAACACCGTTCGCCTCATAAATCTTCAACACAAGCTGTTGAGTCAATGGGTCGTTCGGTACTAACTCTTTTGTGGAGTTCATAAGACCAGTCATGAAGTCCTGCTCGGTTGCTTTATTAGGTGAGTTGACCACGCCAGCAGCATTCATTGAGTAGCCCCTACGTTAGCCACAAAGCCAGCCGAAGGCATCTGTTCCAGAAGGTTTGAACCCATAGCGCCCATTACCTCTCTAGAGGTGTACGGTTTGTTTGGGTCACGTTCCTTCACGGTGTCCTTAGGTAGAATCGTAGAGCGAGCCATCTTGGAGGACTGAACCCTAAAACACCACCAACTAGGTCAACCATAGCCAAAGGAGCACCCAATTGAGAACTACGAGATAACGCAGCGTGGGCAATCATGGTTGGGTCCAGTGCACGCTCCAAGTACTCCTTACGTTTCTCCTTAGGCAGAGCGTATGCTTTGACGTGTGCAGCCATAGCATAGAAACCACCAGCGAGACCCATAGAGGTGATGATGCTCAGCGCAGCGTCAATCGCTCGGTTGTTCTTGTATCCATCATAGAAGGTTCGCAGGAACTTAGAGTTAAGGGACTTGATAGTGAAAGACTTAAACTGCATAACCATCTTACCTAGTGCTCCGAACGCATGGGAATCCTGTAAGGACACCTTATGTGGACGCAGCATTGCCTCATCAGCTACCTTGTCAGCCATCTCCCATAAGTCCATAGCCCGTGGGTCCATAGAGAACGCTTGTTGTCCTTAACGGTAAACTTCCGTCCTCACCACGTACCATATGTTCCTTGATGAGAGACTTGATGCCAGCCATCTGCTCAGGAGTTACGGAGGCACCACGAAGGAAGCCTTCTTTCTCCCCCAGCGGGTAGTCTTACCTGTTAGGGTGGCACTAATAACATCCCCAAGCATACCTTGACGCGCAGCATCCAGAAGTAGTGCGTTTGGTTCCGTTCAGTAGCTTAGTCCACGGAGAGCGAGCAGCCAGTTCCTGTGTTGAATACTTCAAGGTCCCTACGATGTTCGCCACGGCAGGTCCGGTATCAGTTGCTTCCCTTAGGCGCTGCACAATGTCAGCACGTTTAGGCCGAATCAACTGGTCCACCTCCTTCCCGAACAGAGACGCATGGAGTTCCTTGAGTTCCTTAGCTGAAACTGGTTTAGACTTGTAGAGTGTATCACGCAGAATTGGGATACCATGCCCTAGAGCACGAACGTTACCAGTGACAATCATCCCAGCAATCTCCGTAATGTTTTGAGCACACCATGATTAGCGAAGAACCCTAGGTCATTGATGGCACGCAGTGAGGTTTCCCACACAGTGTCCTGATTGCGTCTAGCACGACCAGTAAGAATCTTAACGGTATCCATTAAAGCATGTACCTCGCCAGTCTTCTTACCGTCTCCCTCAGCTTTCGCTTTGAGAGCCAAAATCTCATCCTTAAGTTCCTTAGTGGTTTTACCAGTAGACCCCATGATGGCGATGTCACCATTGACACGGCGGTCATACGCTGGCATGATGCGGAACATATCGAAGTCCCTTAGGTCATTCACTGAGAATTGCTGTCCGTCTGGCATAGTGATGGATAGGTCCGAATCAAACAAGTTACGTGCCTCAAGGAATGAGTTATTCTCGATACCTACTAAGCCCTCAATGTTCTCTTCTATTATGGAACTGTTGGTGAACTGGTCTGAGTGGGAGATACCATAAGCCTTATCCATAGCGTACTTCTCTACCATCTCTGGTGTTACTTCCTTCACCGAGTGTAATTCCTTAAGCATCTCATCGACTCTGGCCTTGACCTCAGGTCTGGAGACGTAGCTGTTCATCCATGAGCGGGCAATCCCTTCCTGCAAACCTTCGGCACCGTAGCGTTGAATCATCAGCGCCTTGGCATGACGGTCATATACGTGAGGAACGTAAGTACCTTTGTGGCGACTCTAGGGAAGTTACTCACAGCCTTTGTGTTACCGAATATTGCTGGGTTTTCCATAAGTTCACGCTTGGTGTCAAAGTGACGCTTAATGATGTCCATAACGATTCTCTCAGACGGAGTGAGTGCCTTCTGTAGTTCTGGACGCTCAATAGCTAGTGCCGCTCTACGGTAGATAGTGTATCGAGTTTCTTCACGGGACATCTTAGCGCCGCCAGTCAGACTCAGGGTCTTTCATAGCGTCAGACATTGCTTTGTACAAGTCATTATAAGTACGCTGGTCAGTACCATGAAGTCTCTCATCGATGTCAGAAGCTGTTGCACCGAACTTACCTGAGGCACCAGACTGCATACCAGTAGGAGAGCGAACGAGGTCGATAGCCACTCTACGGATGTCAGCATCGTCAGACCCCAAGGTCTTCAAGCCAATCTCGGTGAACCCAGCCAGTTTGATTCCTCGCGCAGCCTTCTAGGGTCAACCTCGGAGAACTCTTTTAGAGTCTTAGGGTTGATTGGGTTGCTTGCACTTAGAACGGAGCCATCATGTAACACCACGGCACCTCTCTCTGTTGGTAAGTCCTCATAAGGGACACCATTATGTTTGACCTTCAAACTTCATGTTCTCAGTGTTCATCAGAGAGGTCCGCAGAGTTGGCGTTCGTGCTGTCTCACGGGCTTCCAATCGCATCATAGGACCGATGAACTCATTGTCGAACTCAGCTTCTGGTTAGCGTTTTCAGTCCAGCCGCTACAGCGTCACTGATTGCAGACATGCCTGCGCCAAACACAAAGCCACCTAAGGCAGCACCCGCATAGTCTGCGTCACCACCAGCTACGGAGGTACGGAGACCTTCGGATGCAACGTTCAGAGCAGCACTTTCGGCACCAACTACAAGAGCCTTATTGATTAACTTAAAGCCCTTACCAGTGACACCGACCATAGGAACATAGCTAAGCGGGTCCACACCAGCACCAATAATACCAGCACTCAGTTTGGCACCTAGGCCAGCCTCGGCAGCGCGGGAGTCATTCTCAAAGTTCTCGTTAGCCAATTTAATGAGGTCATCGAGGTTCTCAGGGAACCACCAGTTACAACGTTGATGTACGCAGGGTTCTTAACCTCTGTTCAATCTTCTCTAACTCCTCTGGAGTCCAGATGTGAGAGTTCCAGCGAGTCGGCGTAATGGTGTCTTTAAACACATCAAAACCATTATCGAGACGACCAGCACGGAAAGCCATCCCAGCGACTGAGTTGGAGAGTTCAGCTTCGGCAGCATTTTTGAATCCGAAGAAGGTTGAACGACTGTTGTACTCGTCAAGTGTTTCTCCGTGGGTCTCCCAAAAGTCCTTGGCGAATGGTTTCGCCGTAGCCTCCTGTTCGATACCCTTAACGTCAAAACTTGTGACTCAGGAAGTTCCTGTGTTACTTTCTGCTTGTGACCAATTCCAGCCAATCCTACCTCAGCCGGAATGCCTTTACCCTTTGGGGTTATGCCACCAAAAGTTTCCAACTGTCCCAGCCATAGGTGACTCAGCAACATCCAGAAGGTTACGCATGTAGTTACGTCCCTCCTCAGAGATTGATGCGAAGTCTCCCTTCAGAGTACGCCTCAAGTTGTGGATTACCCAAGCGTCCCTCGCCTC
+
''%&&&.(((-++,88?BACD6661/''*%%%&''&')(((%%%%''%&&((&&(&%%$$&//39BCJJJJJJJJEFGJJJA@?::::JHJECBCFFFJE98550///,7889CIJD@@A;JGJJJJJGIJJJJGHFHJJJIJJIHJFJJJJJDJEGJJJIGJJJJIJJJJHJJJJJHJ=8888?;99:9<:38--;.,+**&%%$%$%%%$$%&1;>BD>?<:;5223?A@AFGGGJJJFJJJJJJJJ7777B5337@6533444BJHJFGFJJJHJGEIJJJJGIFFIJJFHJHEEJBA:-.>AJJDCFDIJ@9:BIGJICEDGJJJJGH:CJJFIAE?CJJJJJJIIJGHJGJJJIFEFDDIDJJFJJHFDDEGIIIGGJDFBB:,@IJGJJJHJJJHJFJJJJJJJJGJFJFJJJIJCB@877//01:DIJJGG5444IDDEDB73/./>==95555966?>>>BHCDDGFJJJHJJIJJHHHJJHGEJHJIGJDFJJHGJHHEFJJCIHEEDCFFIJJHJJJJJJJJIIJGJJJECC=;<>C@A==<=@?@:0000=;<BFEJEDJFJFDJJFJJA@>>D-/3+8+FHJGJJJJJGJJJJJJJJJFJGJJGFJIJJJIJJJHJJHJFJIGEFEJIGJIHGE@?BHFJHJGJJJJJJFGB60<<1//7;?CJJJFEDDBC50B@BFHFEHGJIJFJGJJJIIJIJJJJFJHJJIEJJJJJFHIJJF4444CCD<<<;<211<>>=9790+B9BCCHJJIFDIFHGJJJFI>ABIJJGJJJED/..,+,0,++55441/.1202<AJGDHFJJJHJGAA>@==JIEFGDHCCJJHJJFFJEIIJJJFGIHJJJGJJJJJGJJGJJJHH9999EHHJIJJGJJJJJIJHFJIJJJJJJGHJJJGJIJIIHJJJJIJJHJHIJGJJGJIJJHJGJGJGHJJJJJHJJGFFHGJFJJGJIHJJJIJIJFJJJJJJIJJHJHIHJJIFHJGGJIHHHHJJFJGJGJJJGJCIEFJGFJGIJJIJJIFJJJFJJJJJIJAJJJHJJJJJDJIF<<<:<63%$$$$$'((2ECCCHJJJHJGJJFGFEFJGFJJIJJFGJIJGIGJIIJJJEJJJFJJHIGEJAH6566JJEGC>@JJE@>>?JJFHGJDJJIFIJHJJJJJJJJJJHJ?//0JIJGIGJJHHGGEEC@?@ADGB;>A>JJJDCC:::;JHGJJHJJJE>4))(''.8>>CDDE>;<F9999BDGGFJGJJJGJG?JFIHJJHGFGIIHHIJCGFHC.---IJJJJJJJJJJJJJIJB@?@GHJJCJJIJJIJGHJFJEDFGFJJJIJJJJDJE@AAGJJJJFDECFJJJIGEHIFEEIJEJJJJJJHFEFHGEGGJGJHC@?CIEI++++40)''(59BBCDIJJHJGGHGEHFFJJFCDADHJJGFIJ?GGJIEGEJEGJGJJDGBBBFEJJJEJGJFJJIHFJIEJJJ8623135++'&%$$$%(+,))))15?CEDIJJGHIJFJJFHJIJJJGIGJFGJJIHIJIDEHEIJJGIJJJ>>BFGGJJEDJ:99:GJGEDJGHJGGIHHIHJJGDFDFJ?>>AEAACIGFJEHHJEEGJJJJHGJHFGJEGIEJHGGJCJJJIHHFGHCCDBJJJJJ?@?EI?=>>JFEHFJJHD@F>:;>FIJHJJJJJJGJJIJJJJIBCJJ:***././>GGHHJIJJIJIFEGDHCJHCJJJJHEHB?>?=:47769''''3?42//66AAEJJHJGJGJJHJJFFEEC@G@@86346,++,-/5-('+,3?>@@JJJJGGJJHGDGJFGFGD>BC>FHDIJJJJIIJIIJJIJJJGJIJGJGGFFG=<976848CCBFJJJJECBFCJJIJEFFIEFJJJHIGJJIJJJJHIJJJJHIJJHJHIJJGGHJJJJJFJJJJJJJIJGJJJJJJJJJFGJJIFFDFJJEJHHJFJJFJFJFFFJJHJJIJJJJJGFJFIHEHJJJFJGJJJJJ@??>:8+226;DGJJGJJGJJEB.,+,//A><<<=BDJDCAAAJFJJHJJHJEBDCGJGFJJEFGHJHJFEEGJGGJJGIA?A@EFJJDIJIJGJJFDHJHJFIEEDJJJJIEHAAAAFJJFJJIJHJGJJJJJDHJGIJJHJJCJIFFDJGJJIJJJJGHJIEHGJEEJJJ,,<AFBDHJEAJJJJJHHIJJJHJGJHJJJJ=,,,-BCHHGFJIFGHJHJGJJJJGDJJFFGHHFHHFJFJ&&&&ADBDJHJJJIIJJJJHFHIJJJFIJJGIF=89<<<?AJJHJJBBAAA4GJJFEJFJCCBHJJJGDDAACEFJJJFGJJJHGEIGEEF=9@D@HJGJHAA@AJGJEFEDEHJJJIJJJHJJJFFA*)>ECFFGJJFJJGJJJCBCAI54444CF@AD?ABJJJJJJJJJJFDCCDIDEB/../200407:;DCCCFGGEIGFDFJJJJDJFIDFJJFDEIGGJIJJHEJHJGIIJFJJGFFIHGG?A?7666AD6655EFFGHHJFFHDDF<<<999-**&%%&(+,,,577;=?;:9:>BGJDFDDCJHJJH?>>AFJGJCDCBH6559CBA?=>>=?BADGBEEGFDFEHEGCCDDGJJJJFGHJFGHJIH@=>@B:;?E<==EJJHEDDEDGFBDJDEEFDIJEH@AAHHFFHDCCFDDEEA@AAHHBA?@@233>9.--'''<><A779@?:9:9B?65<<@BFHDGJIGFCA@@BDFBCBBCCCCJJGDCCCDGIJJDEBBCBCBAC=;;:<A@CCDEEHFCCACDDEDCCFJJJGFHIICCAACIDDEGCBDDGFCIED@AADIJJDGFDEEJJFFEC>?>?CCEEEDFCCAADJIFJFFGJFJDICB==CDBD=>:555111246:8>10129AFEFBCFDCJJFJC??>?D==;0001978HCCJJFEJEEHCCCBCGDJDEBBBCIEJJDJDFFCEJGEGHFGGFDDCCBCEDDEEEEBBACDEEEFEJFDABDFJFJDDCDCDCEHCGEJDDCCCBJJJGEDCC877799<DA@@CHD@<=AFJJJGGFHCDFFJEHBA@@DECEDCCIJ>>>;@FCE<;::722*&&&('*()430,@::7788@CJDCDGCECCGEIJ=JIJGGI??9841(&&$('&*+*-5688;<;<<;85+>==C>555****;:;;<ABBAB??;955A777<JH<;623ADJJDCCEJCBA>?B@ADIECA@@ACADCCBBDFBC?@ACGEEB:666@99><?:<--=<@A=>>>B@ABCCEHDD8@:5699:@???A@==>:::9;54899AAC@:99:@C>>=99;96654555--,-2-++*)****,'-56=@;;IEJJHEDCCCA@JGIJJJJJHJJGABBJGFGJHHJJJJJJJJGEIJGGJGJCC??HJGJGJJHJJIIJJJGAAIJGJJJFHJJJJHGHJFJJJJJJIDDDJIJ;34@JJFJ??@@JGHHHGIJIJJJJGAC>=;;;:8*,;;;=EJGFEEGHHJ??><B=:FEJGJJJJJDBBADAABB@99841167FHGGF;?EJHEIJJJJHJJEGFCDFJJGGDIJJJJ?@HGEDGGCB=66@ABBJIFJGJIFJIJF@AHJ@@??HJFJFC?/../HJJHGJGJG;;?<FJ9999FJJEGGDJEJ9--,.37,,+)(&&%###%)34;CEIGJJGJHJGJIJBB?@ADDJ<=6677=;@AHGJJFJC;JJJEEHIIFIFJCBIHHHEBA;:;<=AAA6422456HHJJJJGJGBB@ADFCJJFGHJJGEJGJIGFGJCEGBFEIGJHJGBGGEJFIHJIJFFJJJIJJIDJIJEDCJJCAA?>996656ADFGHGIFGJJJJHEHFHGA?@CDJGJJJIJIFBGCCDFJGJJHIJJJJJGEEGJCB??BG45CDIH<<<=GBCB<==<CAADBJGGJFJJGJJGGFEIIIJJJE@>?CHJHJJJJFBEEDCBCCEE?>@@JGJJJJJFGJFJJJJJJGFICEJA=;==HJ==<<FHDGJJJDGFFGJJJJJJJHJIGJGIGJIJJGDFIGGEDBDEIHJJJGJA??@JIHIJJGICJIHJFEJJJJIIJGJFCFDFJJGJIIEDBBJJJGJJE>>?GJGCJFGGJGIHJJJJJEDCEDDGIJIHJJDCGJFJHHFHHJHJJ0//50755&*+,+///1<>@@A@==<96/101/.,,=D@@@AEJB@ABJJHIJJD9889DJGFDFIJBAB@ACEEHJHHJJGJJFJJEA@AHFFDFJEE<8/--.?@AGGIJEBBBDHEHGFFJGJE@AAAJEFHIJJDCHGJACBEHEHECEGFGHHF@?8655CCJEFECECEJFEGAJJAJFBA31//*('(*1332)('(3--9;<C@?JG@EHJH>EDEFHFHJGHJJIJJJJJJJJAGIJHHJGIJJJIBBABJJHHJFJJJJFDECJJIGJHJJHFIJEJCGDEEIHFJJJEJJHECEEIHEGJJJJJJIGJJDFEFGHJGIHGJFIEICCEDGA@AAGB@@AACEC988//.12777;9:1/./3=9->=9=EEFEDF>??>D@DC:::.--&&&''%&(-++./5??DD@<::623233588ABJHGHCBHCJFDBBCFCEEBBDAAAAEDGJJGGEJJHFDA>>GAACEJGBJ2&&&+**,68;>CJHJFHHGDFGGHGAAACEFEDJHJHJJJFJDDBAAEDJFCED@<<><<<A@?;;543311220/3375456699;CEEFGGGGJ?=<9::<<<<//;:<=JJDCCFJJJIDABEI?<;<CB@B@BFDJHA>>?85546B@AC??>=977:CCEFEGJAA''''232222;/./.37;@@<=>AFA==<=>?@>ACDEHDDFDDEGEJEJFFEFGIIEBDFEGCBBCJGDFGEJFBBBCEGFFJFHJFJAA@BJJJDFFDACCIEDEDFJJCDJB@CEGDDDJBCABCD54*%%%%2@<DGJEDCDGIJJFC@0//66:A:333)))+5JEFCAAA?>;;;9'&&&'&$&'(+<?A><<=DGEFJEIGJHHJEEDCCCDHFGFIEJJJEHJJJHJJGFDHFEFFIJHFJFEGF<540.%'%%&%'((**(()7::('''@?@ACAG43333=>@EFJGHIHJGJJJJHJHGDDEE@JA?IJJJJJFD><=DEJGJJJJJGJFJHFEEIJFAF<=FFJJJJJHHJHJFJHIJJGFGDIJGIFIHDEIDGJJHJJJHJJJEJIHFICDA@C?@CEJJGDAABEJHJJJHGJJJB;;*))*CBECDABCJJJEJJBHGHJJJJJJJIDDCDCD>>>?AB<;.--..,++++--,++,42325669:7:@AFJJGJJJJIJJ>;;98;99;;;::=BCEJJHEHIJFJIJJJFJGGFJJJJHHJGFJHJJHJJDEEBHE;?@CJJFHFHHJJGJJGIJJFEHJHGIFD10/101201023455550,,,,@?>BEJJHEFIJIJJJIGEGBCCBEBBDC>0--,23214J9=>BJJFJHJGHIIJFIGDDBDJ=226461&+2@B?@@BADDDHEEDHJIJJJJJJJGIHI9J:;GHJGJIHCFDDD54411378=EGGFEC?=>CJJHJFJJJGIJJHIJIIFGFG?GDJJHGEIDDJHJFDDDIJJJJGED/**DHJHHIHJHJHCDF8GJFGHEFHEDDEJDFFEEJFGHJGJHEHHDFEGHIIGGJJEJJJJJJJHJJGGJGEDEEFJHJJJBCCACFDJJJJIHJHJJEHJIJEFIJDDJFFDJGJIJIJDC<:889=DHIHHFEJIJFJJJE=<<?FCCEDDFEJJGHFECBB?=5567././9:9:>??===>9:>AAJJHFFFFJIFJIIDHJJGJAA?>>9?B?DEJCB?:9@----/2('&%((ACH>>>>ABB?2.**'&'27331@FFJIIJJFDDBHGDBCABCECDDHIHFDFJFIHJIEEGFFFFHDGJJA>>>>A7+&%&,688446/98::860999<<EB>=<9>@??ABABB94555'
@Stanford_s2n_5_T7_No_Sap1_5_8_10_23_Linear_6000_143
GGGATTGCCTACGACCCTGATGCTCTTCTATTATGGAACTGTTGGTGAACTGGTCTGAGTGGGAGATACCATAAGCCTTATCCATAGCGTACTTCTCTACCATCTCTGGTGTTACTTCCTTCACCCGTGTAATTCCTTAAGCATCTCATCGACTCTGGCCTTGACCTCAGGTCTGGAGACGTAGCTGTTCATCCATGAGCGGGCAATCCCTTCCTGCAAACCTTCGGCACAGATGACGTTGAATCATCAGCGCCTTGGCATGACGGTCATATACGTGAGGAACGTAAGTACCTTTGTGGCGACTCTCAGGGAAGATACTCACAGCCTTTGTGTTACCGAATATTGCTGGGTTTTCCATAAGTTCACGCTTGGTGTCAAAGTGACGCTTAATGATGTCCATAACGATTCTCTCAGACGGAGTGAGTGCCTTCTGTAGTTCTGGACGCTCAATAGCTAGTGCCGCTCTACGGTAGATAGTGTATCGAGTTTCTTCACGGGACATCTTAGCGCCGCCAGTAGAGAACTCAGGGTCTTTCATAGCGTCAGACATTGCTTTGTACAAGTCATTATAAGTACGCTGGTCAGTACCATGAAGTCTCTCATGGATGTCAGAAGCTGTTGCACCGAACTTACCTGAGGCACCAGACTGCATACCAGTAGGAGAGCGAACGAGGTCGATAGCCACTCTACGGATGTCAGCATCATCAAGACCCCAAGGTCTTCAAGCCAATCTCGGTGAACCCAGCCAGTTTGATTCCTCGCGCAGCCTTCTCAGGGTCAACCTTCGGAGAACTCTTTTAGAGTCTTAGGGTTGATTGGGTTGCTTGCACTTAGAACGGAGCCATCATGTAACACCACGGCACCTCTCTCTGTTGGTAAGTCCTCATAAGGGACACCATTATGTTCACCTTCAAACTTCATGTTCTCAGTGTTCATCCGAGAGAGGTCCGCAGAGTTGGCGTTTCGTGCTGTCTCACGGGCTTCCAATCGCATCATAGGACCGATGAACTCATTGTCGAACTCAGCTTCTGGTTTACTGCGTTTCAGTCCAGCAGCTACAGCGTCACTGATTGCAGACATGCCTGCGCCAAACACAAAGCCACCTAAGGCAGCACCCGCATAGTCTGCGTCACCACCAGCTACGGAGGTACGGAGACCTTCGGATGCAACGTTCAGAGCAGCACTTTCGGCACCAACTACAAGAGCCTTATTGATTAACTTAAAGCCCTTACCAGTGACACCGACCATCAGAACATAGCTAAGCGGGCACGCAGCACCAATAATACCAGCACTCAGTTTGGCACCTGAGGCCAGCCTCGGCAGCGCGGGAGTCATTCTCAAAGTTCTCGTTAGCCAATTTAATGAGGTCATCGAGGTTCTCAGGGGAACCACCAGTTACAACGTTGATGTACGCAGGGTTCTTAACCTCTGTTCGAATCTTCTCTAACTCCTCTGGAGTCCCGATGTGAGAGTTCCAGCGAGTCGGCGTAATGGTGTCTTTAAACACATCAAAACCATTATCGAGACGACCAGCACGGAAAGCCATCCCAGCGACTGAGTTGGGAGCTTCAGCTTCGGCAGCATTTTTGAATCCGAAGAAGGTTGAACGACTGTTGTACTCGTCAAGTGTTTCTCCGTGGGTCTCCCAAAAGTCCTTGGCGAATGGTTTCGCCGTAGCCTCCTGTTCGATACCCTTAACGTCAAAACTTGTGGACTCAGGAAGTTCCTGTGTTACTTTCTGCTTGTGACCAATTCCAGCCAATCCTACCTCAGCCGGAATGCCTTTACCCTTTGGGGTTATGCCACCAAAAGTTTCCAACTGTCCAGCCATAGGTGACTTAGCAACATCCAGAAGGTTACGCATGCTGAGTTACGTCCCTCCTCAGAGATTGATGCGAAGTCTTCCCTAGAGTACGCCTCAAGTTGTGGATTACCCAAGCGTTCCTCGCCTTGT
+
'()))+'&&%%$$$$$&'*)*,((%(.,16899?CDDJGJIJFGDDB>?BGFDJJGHDEEFJHJHA@AJJJJJIGJJFJEJHJIJJGDJIGFDD@CJ644FIJJJJJJHJJJJDDDEIGJ@<555,*++444:CJEBDAAJFCA=;;;JCBBDDCJ778HGJGGFED6445<EFJHHJHEGIHGIJFJJJJJJJJHHHJFEECD;::8<5<G?@HIHHDJJBB@?4445:('&&(((((0+**+-9:BJHJJJHJJFHJJJEFJEBFEEGJJIFFHGIEJHJJJJJGIJJGJJJJGHCB=....5.--;HFGJJJFJHHIEFJJGGJJJIJFBJ:DE@@@@@;::;JEGIJJJJGG>IJHJJJJJJ9999:::;EDEIDGHGFJ?@@AEGEEDDAA61--12>=>>?=<BJEBAAFAA@HIDDCEFJFHIB@?8++)'&'(,5FEGIE@@@CFAB::::IHDCDJJFFJHJHJIHJGGFJFEFFCEGJFFDA=?JDDJJJJJFDB5>BAC?553.//++)**(()*.6764:9:77;:<;;CGIFHEEDEIHJJFJJJHFFJJFJJJFEFJJIJHIHFJJGGJJJJ@BBBJEEEJGJFJJJJJJGJGJJGJGJJJJJGJIFFJFFIEHJHJJHHJJEFJJHJJJJFFGIJGIIJJHEDA@;56?652125222520001=?>@>FJEJFJEGGFJJ-----7.**'%&%)**-JJEDJJJJJJJIGGJFHJDI3223BHJHJJGIFECDDCBACACIHGJCBJFDFFGJFA?42(((()(((*6.'(4?EHFEGFGDCBCJJJJJGJDEGJJJJJJFBBDDGFEDGDJIFFIDABBCFFJHIIJJJHJEJGGEGJJEJECGCCDCFJJJJIGEC;CEJHJJJJHJJGJJIJIJJHDIJJHFJFEF@BEBED?;<;11/,-/57:7:(('(-9;8999>:,,;2J?7757578:999=+,,,+++*,--/69871')>HJGEJCBFBEJI???@BCB665:;ACIJEFEHFFCEDEJFGHIJJJJJJEFCJFEJJJFBBDJDC?<,556@@FJIJGFE?731123FFJHJJJJIJIJJJJJJIHJJJEHCEEEGEBFBJHGGJFJFFJFJJEJDIJFEFEGDDDEDJGJJHIJJJJJJIHEGIH@?@EC?=<::;BCCADC;=JJFIJIIJAAA;732-/7773323<979:FGFJEJJEHGJGHGJIHJFFIEHEGGG?>==JHDFJGJA8=32339:::??:9:<.-*''&'&'('&''/*)'&&(&(-33)))*,@@CDGJFJJJJJJJHJ>>>:;=8==44.-&%%&).--/5<<<@A<<<=J:765310010+*'(*4<<<:<333443334BCDDEGFABAAJDDC?=>>GEFAC??=>@JJJIJGJJJJJJJIHGDECJJHCGDB;884445ACBCE@CBJJIHCDA?>>BJJJJGJFJ@BJFGJJJJHFDFICE:/;;?JJHIJJDEGGDFBHEJFFJFIJGFHGBFDCJBBB=:;>F>>@?JEJJJJIHIFHJJGGHGJJJJFJJF8/**:=IJG6558>A=JJJHED;;>?6-;071-..+,2/.0.38:899888<A<445:GJGFFJHGHIG3////HDCEIDHDDDCFB>>6444EJFD@@BFGCJEJHEGC@A51666;1000019B76551111@AADDABBCJIIJHHJJGDHEDJHGHIJCFF??<---;///-00//.0--8<EJGGJHHEHJJJJHJJHJIGHJJFFGCDADEG??@@HJJIJEEFJJIJEBCAJEHEIIJJJJJIEDBDJFJHHDHJJHHHEEED;::9ADE,++,2=66IJJHJJJJHHGJJJIHJDBAA>@J6556F@>>@IJJGJJIDDDBDC;:2++++12...2@?555:)(((0//+;>?DFEEJGFH6338:((+*+6677;?>=>>CGCEA@AAD@?0)&+77<;31;2;99995.&
@Stanford_s2n_5_T7_No_Sap1_5_8_10_23_Linear_6000_144
TCAGGGGAACCACCAGTTACAACGTTGATGTACGCAGGGTTCTTAACCTCTGTTCGAATCTTCTCTAACTCCTCTGGAGTCCAGATGTGAGAGTTCCAGCGAGTCGGCGTAATGGTGTCTTTAAACACATCAAAACCATTATCGAGACGACCAGCACGGAAAGCCATCCCAGCGACTGAGTTTGGAGAGTTCAGCTTCGGCAGCATTTTCTGAATCCGAAGAAGGTTGAACGACTGTTGTACTCGTCAAGTGTTTCTCCGTGGGTCTCCCAAAAGTCCTTGGCGAATGGTTTCGCCGTAGCCTCCTGTTCCGATACCCTTAACGTCAAAACTTGTGGACTCAGGAAGTTCCTGTGTTACTTTCTGCTTGTGACCAATTCCAGCCAATCCTACCTCAGCCGGAATGCCTTTACAGCTTGGGTTATGCCACCAAAAGTTTCCAACTGTCCAGCCATAGGTGACTTAGCAACATCCAGAAGGTTACGCATGTAGTTACGTCCCTCCTCAGAGATTGATGCGAAGTCTCCCTTAGAGTACGCCTCAAGTTGTGGATTACCCAAGCGTTTCCTCGCCTTGAG
+
533349EF@>@;JGEFGEHHFGJGFDDCDJJHF=<<<HEDJAC@<>DBIDIJHJIJJJJHGJJJHH9:@GEFJGGJIFJH=<-*)-*+*)12313+.026;=?@CDEDJIJFJA?@?J53/0/1@F9J9:@;;<C:9668:DCAAADJJJIJJJH@??>AFIGJGJIJI<>BCBCCD::9:=2'CCCE>::3201247=EFFEJBD>AD<)))=BJFJJFJJJJIGJHJIJEIDGJCFDCJJFHGJJJGJHHJJHFC>4)JJJJHJGJJIEEIJJEJH=?<<BJJGJJJJIJGFGGGJHAB;365667G:0,,9:CEEIJAFJDEFHFJJGHJJJHHHG@==AFDCB::::JJJJJHHJJJJIHJJJGJFJJJD=;671HBJJJHJJJJJHFIJJIEJJIGHJJGFFHJC=820//0-),44358CH@EDCGJFJJJJGJEGHGJEGD7JHJJICCBB;;;;EBAD?@@@C85)))-+<.3..5556000099:<@DGGHIJJJJFJGGIHJJGJJIGGIJFHJCAC@G@C@@@BECFCDEJIIIJHJGIHIJGGGE211.&%%''()42345A0*&
@Stanford_s2n_5_T7_No_Sap1_5_8_10_23_Linear_6000_145
GCCCTGTGCGTGTGAGTCATATTTCCTACGCTCCCTCAAGTTAACACCGTTCGCCTCGTGAATTCTCAACACAAGCTGTTGAGTCAATGGGTCGTTCGGTACTAACTCTTTTGTGGAGTTCATAAGACCAGTCATGAAGTCCTGCTCGGTTGCTTTATTAGGTGAGTTGACCACGCCAGCAGCATTCATTAAGGTAGCCCCTACGTTAGCCACAAAGCCAGCCGAAGGCATCTGTTCCAGAAGGTTTGAACCCATAGCGCCCATTACCTCTCTAGAGGTGTACGGTTTGTTTGGGTCACGTTCCTTCACGGTGTCCTTAGGTAGAATCGTAGAGCGAGCCATCTTGGAGGACTCGAACCCTAAAACACCACCAACTAGGTCAACCATAGCCAAAGGAGCACCCAATTGAGAACCAGATAACGCGGCGTGGGCAATCATGGTTGGGTCCAGTGCACGCTCCAAGTACTCCTTACGTTTCTCCTTAGGCAGAGCGTATGCTTTGACGTGTGCAGCCATAGCATAGAAACCACCAGCGAGACCCATAGAGGTGATGATGCTCAGCGCAGCGTCAATCGCTCGGTTGTTCTTGTATCCATCATAGAAGGTTCGCAGGAACTTAGAGTTAAGGGACTTGATAGTGAAAGACTTAAACTGCATAACCATCTTACCTAGTGCTCCGAACGCATGGGAATCCTGTAAGGACACCTTATGTGGACGCAGCATTGCCTCATCAGCTACCTTGTCAGCCAGTCTCCATAAGTCCATAGCCCGTGGGTCCATAGAGAACCGCTTGCTTGTCCTTAACAGGTAAACTTCCCGTCCTCACCGCGTACCATATGTTCCTTGATGAGAGACTTGATGCCAGCCATCTGTACAGGAGTTACGGAGGCACCACGAAGGAAGCCTTCTTTCTCCCAGCGGGTAGTCTTACCTGTTAGGGTGGCACTAATAACATCCCCAAGCATACCTTCACTCGCAGCATCCAGAAGGTCAGTTAGTGGTTCCGTTCAGTAGCTTAGTCCACGGAGAGCGAGCAGCCAGTTCCTGTGTTTCATACTTCAAGGTCCCTACGATGTTCGCCACGGCAGGTCCGGTATCAGTTGCTTCCCTTAGGCGCTAAATGTCAGCGGGTTGGCCAATCAACTGGTCCACCTCCTTCCCGAACAGAGACGCATGGAGTTCCTTGAGTTACCTTAGCTGAAACTGGTTTAGACTTGTAGAGTGTATCACGCAGAATTGGGATACCATGCCCTAGAGCACGAACGTTACCAGTGACAATCATCCCAGCAATCTCCGTAATGTTCTGAGCACCCATGTAGGCGTTCTTAGCGAAGAACCCTAGGTCATTGATGGCACGCAGTGAGGTTACCACACCGTGTCCTGATTCATACTAGCACGACCAGTAAGAATCTTAACGGTATCCATTAAAGCATGTACCTCGCCATTTGTTTCTTACCGTCTCCCTCAGCTTTCGCTTTGAGAGCCAAAATCTCATCCTTAAGTTCCTTAGTGGTTTTACCAGTAGACTTACCATGATGGCGATGTCACCATTGACACGGCGGTCATACGCTGGCATGATGCGGAACATATCGAAGTCCCTTAGGTCATTCACTGAGAATTGCTGTCCGTCTGGCATAGTGATGGATAGGTCCGAATCAAACAAGTTACGTGCCTCAAGGAATGAGTTATTCTCGATACCTACTAAGCCCTCAATGTTCTCTTCTATTATGGAACTGTTGGTGAACTGGTCTAGAAGTGGGAGTGTGCCATAAGCCTTATCCATAGCGTACTTCTCTACCATCTCTGGTGTTACTTCCTTCACCCCGTGTAATTCCTTAAGCATCTCATCGACTCTGGCCTTGACCTCAGGTCTGGAGACGTAGCTGTTCATCCATGAGCGGGCAATCCCTGCCTGCAAACCTTCGGCACCGTAGCGTTGAATCATCAGCGCCTTGGCATGACGGTCATATACGTGAGACGTAAGTACCTTTGTGGCGACTCTCAGGGAAGATACTCACAGCCTTTGTGTTACCGAATATTGCTGGGTTTTCCATAAGTTCACGCTTGGTGTCAAAGTGACGCTTAATGATGTCCATAACGATTCTCTCAGACGGAGTGAGTGCCTTCTGTAGTTCTGGACGCTCAATAGCTAGTGCCGCTCTACGGTAGATAGTGTATCGAGTTTCTTCACGGGACATCTTAGCGCCGCCAGTAGAGAACTCAGGGTCTTTCATAGCGTCAGACATTGCTTTGTACAAGTCATTATAAGTACGCTGGTCAGTCTCCATGAAGTCTCTCATGGATGTCAGAAGCTGTTGCACCGAACTTACCTGAGGCACCAGACTGCATACCAGTAGGAGAGCAAACGAGGTTGATCGCCACTCTACGGATGTCAGCATCGTCAGACCCCCAAGGTCTTCAAGCCAATCTCGGTGAACCCAGCCAGTTTGATTCCTGGCGCAGCATCTCAGGTAGACTGCTTCGGAGAACTCTTTTAGAGTCTTAGGGTTGATTGGGTTGCTTGCACTTAGAACGGAGCCATCATGTAACACCACGGCACCTCTCTCTGTTCGGTAAGTCCTCATAAGGGACACCATTATGTTCACCTTCAAACTTCATGTTCTCAGTGTTCATCCGAGAGAGGTCCGCAGAGTTGGCGTTTCGTGCTGTCTCACGGGCTTCCAATCGCATCATAGGACCGATGAACTCATTGTCGAACTCAGCTTCTGGTTTACTGCGTTTCAGTCCAGCAGCTACAGCGTCACTGATTGCAGACATGCCTGCGCCAAACACAAAGCCACCTAAGGCAGCACCCGCATAGTCTGCGTCACCACCAGCTACGGAGGTACGGAGACCTCCGGATGCAACGTTCAGAGCAGCACTTTCGGCACCAACTACAAGAGCCTTATTGATTAACTTAAAGCCCTTACCAGTGACACCGACCGTCGGAACATAGCTAAGCGGGTCCACACCAGCACCAATAATACCAGCACTCAGTTTGGCGCCTAGGCCAGCCTCGGCAGCGCGGGAGTCATTCTCAAAGTTCTCGTTAGCCAATTTAATGAGGTCATCGAGGTATTAGGGGAACCACCAGTTACAACGTTGATGTACGCAGGGTTCTTAACCTCTGTTCGAATCTTCTCTAACTCCTCTGGAGTCCCGATGTGAGAGTTCCAGCGAGTCGGCGTAATGGTGTCTTTAAACACATCAAAACCATTATCGAGACGACCAGCACGGAAAGCCATCCGAGCGACTTGAGTTGGAGAGTTAGCTTCGGCAGCATTTTTGAATCCGAAGAAGGTTGAACGACTGTTGTACTCGTCAAGTGTTTCTCCGTGGGTCTCCCAAAAGTCCTTGGCGAATGGTTTCGCCGTAGCCTCCTGTTCGATACCCTTAACGTCAAAACTTGTGGACTCAGGAAGTTCCTGTGTTACTTTCTGCTTGTGACCAATTCCAGCCAATCCTACCTCAGCCGGAATGCCTTTACCCTTTGGGGTTATGCCACCGATCATTTTCCAACTGTCCAGCCATAGGTGACTTAGCAACATCCAGAAGGTTACGCATGTAGTTACGTCCCTCCTCAGAGATTGATGCGAAGTCTCCCTTAGAGTACGCCTCAAGTTGTGGATTACCCAAGCGTCCCTCGCCTTCC
+
..,++)'$$%&%&&%'(&$%%'&'*-19@CJJADJGJIJJGHEJJGGHJJJA?>>C511,,,-1*)''.//@A99887:@>=AB>000.11=JIFFJEJJJGHHIJIFGIFJFEJJIJJJ=;;::88<92+('')&&&09<>B=<<=:::IDCBBGBGICDBFCDEEDCEHJGFEFC==>DEHJFJJJJJGJFJJ>>=>JGD7678<.0000FDDJJIHJJFJFJJDJJJJEHEDD5656JJIJJJJJFJJHJJEBACBBJFFGGDDGJIHJJA@/**A?>==75/21138:<<<EHFGGHGCEJD<DEHHJIEIJHEBEJJC;;:52332777;AABJD@A;;;99JIEIFJHFHFIA@BBIJJHHJHJIHFFJGJJJIGJGJIHJJGFJJJJHIHJIAAA?>?<;7--0-(&%'&*))&'***++:=>FIEDI43335BDBBFGHF5333CCDHIJJC@A@CEBCCGDHHHFHEDCE889JAFJJJIGFJIJFDEJHHJEFFFHJGJE?>@AJJDCEBACCDGB:A;:::EEJHJGJIJJJFCDHJJIGJHHJHFIA@@@AEAA?;<9)))*8899101JGJJJJFFGIDFJ:JJGEJJGHJJID@???CDDEHAB?44820..BDHHHCDCHJJGIJJJJJJCEA8?FHJJGJEFFEIJJJGJJJFHA@A@@C==<<GF9999JJJJJFJGGHJGFJJGJGJJJICJJJJJE?=<;<99C93334@++IJEFFFFDDGCFJJEJJJGIHHGG>HGEDDFHHGHCBEFECFGJJJGDJ@@?JJGCJHGJJJFJJIJJGJC''''(()9?I??><@A5JHHJHJJJIFJJJJIHJIIIFIHJAJJJJ530JJ=440+-99B@67>B<<664,,+*,/(1(((-02>@BA?CB@C@BFHEJFJHGJJGDEHEG=>B?FJJJJJGGFFHECGHGGBA<=EGCBA>4448>>;;:'&&&,99?AB??<;=9/''()**-089:?=<99;@=>=((''.>@@@DJIJJFFJEIIJFBGDJFFEGFJJGFFGJJJB@BEDCEEJHGJFJFDBJ97(&&&&&&&%&4>BEJEFJEEIJJJHIJJIEJJJJD=<;;3333GI=8422797669;HA:./78710''(*21.(((%%&%&%&(3(((;??@@HJJ====CDC@?0++3-@?BGFFJJFJIJJEIEGGJFFC?0000/*')*6.-..47=B?GDBBB90//045:=<<ACFHJJFF>>;;<;9979;<BJJJJIJJJJJJFJJGJJJGFHHJJJJJFIJEJJJJ8888DBCECAGJ>>>?JGFCJGEEFJJ@@@@FJJJFH@JFIFJFHGJFEHJ;GGGJEGHJ>>BICCDGGEGEEDFFFJA@@?<;:9:8775%&'(+))(%&&(,,,*(('%$$##$$&'(+../0.,-5:=?@::B@?BHGJFFJCCDGJJJJJG999944353//.(&&&&''&&,1-3CBEEFJEA<JHHJJJJJGFGFGIJJJJJIJJJJJJJGJJJJJIAGIJIJFJJCCD@ACA?<11.&''''''(-,+++=CCJJHHHEGJJGJJIJJHGJJHJ;;;HHIFHFGJIFIGJIJJIJFJJIJHJFGEFJ@???DJJJGJI@BBGJIJJHIGHIJJJJJJJGEJFGFAGHJFFGJJJGFIHJJJEGEFGHJJFCCCIJJGIIIDFFFDEGHEJFCDFFJFJJFEDEJHEFIICABGDJCDCA@/-*((+=9566FGGJHJEICEDCFCCFDGGFIGGJGHHIHJJJ@>=::('''&'(''((%%&'''%(*2=ABDIDFJJGEIHCIGECHFJJJCECEJGJGJJIJFFHJDDDB>@A;:;DHFFCFGCHICAAAAC@CEFDCBCJJJCA@AGHHJJEJGICEJGHDGGGHJIJJJJDBBD?@>??DE:::;JGJ;999@CCE;::;F?@/...8?::EHEAJDIGIJJGDB..-.25/78<===<<=<A@@@G@DFBCDEGDEEDJJB@@?;8/)()%$%%%'***><D=2AEFIEB@@>@422395>741)))')().8:;A@<CJJ@=?CCDEFEDDCAA000DIFIGIHJCDCDIC=<<<@411?@I?>?;<=<AE;:::<?CBDDEHIDDFEDEABACBEJJGFGJI86,53224=><;;==@?>221888;DHDBAACC@@>??ADBCDE@===?DEGCDBCDAAAAAE@??>@ABJCJJI@=>EBDFGF88**+)+-0;?:>C@CECDCIFCCDCCEFJDBA@C>===>BBG?ABGDBA@?BCCBCGECCCDGGECDBB;:9:;:773-++))))00.0258;>=<;;DJD=@BAEEEDECFGDBCDIBAA@EDB9999A@>>?AC@@??A@@@?>>>@CA><==AB=2222-()'&&*-+++.++('(*)))2AAB@AA@@ABGA>=<<<<555571003:AGDA>@ABABD???>B>=;;>?@@CA>=;>@BBBCAB@>@==<<=>B((((60/-&%%'(((.&($$$$$$%&(*89@ABBB?==>C@>>><<==AB@A?>>=>>>?@@A?6665?BB@><<;===<;<>@HCBBAC8888A=<;;=>@?B@@ABJJJJDAA<5559<<>==>:997788==8769:<=<<<<;:;>>>DBDCEC<<<;>==ABC???>D>>>:<<<>==@JJDBDFAA@@AB??@7>??HJJJJHJJJJJEBBBEJJJIFJHJGIJGJHJHFFJGEFEJJJJJIJJJJJJJJIHJFIGHHJJHFJJIJGEEEJJJFJJEDD41<;<AJJJJJDEJIFJIJJJJGJJGJJGICJJJJJHEGJGHFGGJB@@@EGJJJJJJJJJHJEEIJHFJDDCJGGFD@???ADBDCIDFFDA8677?HDECEJJGGG=;77J128)(&&6<DC5449<=9??A@B<<<=B<<B<CFJIGJJGIGFJEDAAJGJHHJJJCCEDIICD3113====H=66FCGDFJIJJE=>?=))(''%+&((''((6:9:>>BCDA769J400000/,--/6.-,,,@BFGJHBACA=9==2222;;<=IJGGHGGJJFHJIJJJJIGJJFAA??>=><GFFIEIJJGIJJJJGJFGJJGIJJJJJBAB*)((+**))&&'-FF=:;;<400079889:;DEEHJJJJHEDGEJJGJGJGJGJJHFGDIJHDAEC>??@JJ:34DGBAJ?@3000221+&%&+,286;::@6;556;:;8888BHGIJHJJEHC=92,**./((()A9:;?B>9:3+237>@CJEDEC8777;**)*3500.3'')++,/////&&((.+481210-'&'363011?AA@=?@EF@?ACEJJJFJJJJJJHFHEJJIEJJJHGJGEEA?@@JFJGHJFDEE@ABJBAAF9<55D>IJJJJIJJIJGJFFHHEDD;441287<>>???33447A>??B?>>>JGCFJIJDABBIJHFHIJFJJJJJJJJJJJJJJJGJJGHEDGGJJJJIBBBJJDJHGIIJGJIJIHJIJGJHAABDEBAAEDDFGIJGHJJFFIF9HC@344J777792-+)&$$##$%()99<8ABBIGJJAIFEJI<;;;:;:810//.0239555@JFIJJFECDDFDJH8889AAGJIJEFDBIB/.);>==;@AA=88CHFEFJGDIA>??>?AC;;FGJIFCIJEJ>>@?A@@FBA@@?B@>@EA>21113*'
@Stanford_s2n_5_T7_No_Sap1_5_8_10_23_Linear_6000_146
CCAGCGCCAATAATACAGCGCTGCGTTGGCACTCAGGCCAGCCTCGGCAGCGCGGGAGTCATTCTCAAAGTTCTCGTTAGCCAATTTAATGAGGTCATCGAGGTTCTCAGGGGAACCACCAGTTACAACGTTGATGTACGCAGGGTTCTTAACCTCTGTTCGAATCTTCTCTAACTCCTCTGGAGTCCAGATGTGAGAGTTCCAGCGAGTCGGCGTAATGGTGTCTTTAAACACATCAAAACCATTATCGAGACGACCAGCACGGAAAGCCATCCCAGCGACTGAGTTGGAGAGTTCAGCTTCGGCAGCATTTTTGAATCCGAAGAAGGTTGAACGACTGTTGTACTCGTCAAGTGTTTCTCCGTGGGTCTCCCAAAAGTCCTTGGCGAATGGTTTCGCCGTAGCCTCCTGTTCGATACCCTTAACGTCAAAACTTGTGGACTCAGGAAGTTCCTGTGTTACTTTCTGCTTGTGACCAATTCCAGCGAATCCTGCCCCTCAGCCGGAATGCCTTTACCCTTTGGGGTTATGCCACCAAAAGTTTCCAACTGTCCAGCCATAGGTGACTTAGCAACATCCAGAAGGTTACGCATGTAGTTACGTCCCTCCTCAGAGATTGATGCGAAGTCTCCCTTAGAGTACGCCTCAAGTTGTGGATTACCCAAGCGTCCCTCGCCTTATGT
+
56450(((&%%$%&####&&'))*()+&180+''((:EJIJJGJJJJIJJJJJJJJJJJJJJJJIJGJJJJJJJHJJJJJJJJHHFJJJHJJJJJJJIJJJJJJJJJI<<JJJJJHJEJJJJJJJHJJEIEJJJJJJJGJJJJJJJJJJJJJJJHJJGJGDFDBABJJJJJJJJJJJJG778CBBA<=3111?C=;;BJCB@ADGHJHJJHIJGJJJJIJJJJJJIJJJJJJGJJJJJJJJJJGJJJJJJIJJJJJGJJJJJGBABFJIEIJJBCFCJJJJJIGDGJIIIJJJJJJGHJJJJJJJJHJJJJJJJJJGJIJJJJJHJJJJJHIJJJFDDJICBBBJJGIJGJJIJJJGJIJJHJJJJJJJJIJHJHJJIJJJJJJJJEHJJJJJEHJJGJFGIJJJIGGFJJJJIHHEGJJJJJGJJJFHHJJJJJJGJIGFJGIHJIJHGHGHJIJIJJD;<<AB?BEHJ>8;DCEIFC==9:441&&&*633***)((978:;7BGJIIJHGJIIHJJJJJGJJJHGGJJJJ???<@@JE@>?@EGGIJJIJGJJJJJHIJIJFG@=<;<??@BDDD>::JJHHGJHDBCCFGJGHEEDEHIJJHGJFJJJJJJJJJJHJHJHJJJJJJ==E>JCFHIHHEFJGHJJHJJJJJJIIJJHJJJJJJJFGGGJJ@;<=>?1++(
@Stanford_s2n_5_T7_No_Sap1_5_8_10_23_Linear_6000_147
GCAGGACGCGCAGCTTCATGACTGGTCTTATGAACTCCACAAAAGAGTTAGTACCGAACGACCCATTGACTCAACAGCTTGTGTTGAAGATTTATGAGGCGAACGGTGTTAACTTGAGGGAACGTCAGGAAATAATACGACTCACTATAGGGAGAGGCGAAATAATCTTCTCCCTGTAGTCTCTAGATTTTACTTAAGGAGGTCAAATGGCTAACGTAATTAAAACCGTTTTGACTTACCAGTTAGATGGCTCCAATCGTGATTTTAATATCCCGTTTGAGTATCTAGCCCGTAAGTTCGTAGTGGTAACTCTTATTGGTGTAGACCGAAAGGTCCTTACGATTAATACAGACTATCGCTTTGCTACACGTACTACTATCTCTCTGACAAAGGCTTGGGGTCCAGCCGATGGCTACACGACCATCGAGTTACGTCGAGTAACCTCCACTACCGACCGATTGGTTGACTTTACGGATGGTTCAATCCTCCGCGCGTATGACCTTAACGTCGCTCAGATTCAAACGATGCACGTAGCGGAAGAGGCCCGTGACCTCACTACGGATACTATCGGTGTCAATAACGATGGTCACTTGGATGCTCGTGGTCGTCGAATTGTGAACCTAGCGAACGCCGTGGATGACCGCGATGCTGTTCCGTTTGGTCGACTAAAGCCATGAACCAGAACTCATGGCAAGCACGTAATGAAGCCTTACAGTTCCGTAATGAGGCTGAACTTTCAGAAACCAAGCGGAGGGCTTTAAGAACGAGTCCCAGTACCAACGCTACGAACACAAAGCAGTGGCGCGATCAGACCAAGGGTTTCCGAGACGAAGCCAAGCGGTTCAAGAATACGGCTGGTCAATACGCTACATCTGCTGGGAACTCTGCTTCCGCTGCGCATCAATCTGAGGTAAACGCTGAGAACTCTGCCACAGCATCCGCTAACTCTGCTCATTTGGCAGAACAGCAAGCAGACCGTGCGGAACGTGAGGCAGACAAGCTGGAAAATTACAATGGATTGGCTGGTGCAATTGATAAGGTAGATGGAACCAATGTGTACTGGAAAGGGGATCTTTTCACGCTAACGGGCGCCTTTACATGACCACAAACGGTTTTGACTGTGGCCAGTATCAACAGTTCTTTGGTGGTGTCACTAATCGTTACTCTGTCATGGAGTGGGGAGATGAGAACGGATGGCTGATGTATGTTCAACGTAGAGAGTGGACAACAGCGATAGGCGGTAACATCCAGTTAGTAGTAAACGGACAGATCATCACCCAAGGTGGAGCCATGACCGGTCAGCTAAAATTGCAGAATGGGCATGTTCTTCAATTAGAGTCCGCATCCGACAAGGCGCACTATATTCTATCTAAAGATGGTAACAGGAATAACTGGTACATTGGTAGAGGGTCAGATAACAACAATGACTGTACCTTCCACTCCTATGTACATGGTACGACCTTAACACTCAAGCAGGACTATGCAGTAGTTAACAAACACTTCCACGTAGGTCAGGCCGTTGTGGCCACTGATGGTAATATTCAAGGTACTAAGTGGGGAGGTAAATGGCTGGATGCTTACCTACGTGACAGCTTCGTTGCGAAGTCCAAGGCGTAGACTCAGGTGTGGTCTGGTAGTGCTGGCGGTGGGGTAAGTGTGACTGTTTCACAGGATCTCCGCTTCCGCAATATCTGGATTAAGTGTGCCAACAACTCTTGGAACTTCTTCCGTACTGGCCCCGATGGAATCTACTTCATAGCCTCTGATGGTGGATGGTTACGATTCCAAATACACTCCAACGGTCTCGGATTCAAGAATATTGCAGACAGTCGTTCAGTACCTAATGCAATCATGGTGGAGAACGAGTAATTGGTAAATCACAAGGAAAGACGTGTAGTCCACGGATGGACTCTCAAGGAGGTACAAGGTGCTATCATTAGACTTTAACAACGAATTGATTAAGGCTGCTCCAATTGTTGGGACGGGTGTAGCAGATGTTAGTGCTCGACTGTTCTTTGGGTTAAGCCTTAACGAATGGTTCTACGTTGCTGCTATCGCCTACACAGTGGTTCAGATTGGTGCCAAGGTAGTCGATAAGATGATTGACTGGAAGAAAGCCAATAAGGAGTGATATGTATGGAAAAGGATAAGAGCCTTATTACATTCTTAGAGATGTTGGACACTGCGATGGCTCAGCGTATGCTTGCGGACCTTTCGGACCATGAGCGTCGCTCTCCGCAACTCTATAATGCTATTAACAAACTGTTAGACCGCCACAAGTTCCAGATTGGTAAGTTGCAGCCGGATGTTCACATCTTAGGTGGCCTTGCTGGTGCTCTTGAAGAGTACAAAGAGAAAGTCGGTGATAACGGTCTTACGGATGATGATATTTACACATTACAGTGATATACTCAAGGCCACTACAGATAGTGGTCTTTATGGATGTCATTGTCTATACGAGATGCTCCTACGTGAAATCTGAAAGTTAACGGGAGGCATTATGCTAGAATTTTTACGTAAGCTAATCCCTTGGGTTCTCGCTGGGATGCTATTCGGGTTAGGATGGCATCTAGGGTCAGACTCAATGGACGCTAAATGGAAACAGGAGGTACACAATGAGTACGTTAAGAGAGTTGAGGCTGGGAGG
+
+**+'%####&%%%%'')135<>@CJJJJHJJFJ@@@@JJJCJJHJGHA778>??@JGFEFIFJJJJHGFH<:::HIFJJJJJJCBBEHJJJJFHJJJJJBBBAGDHFFB:9988/33593'&&(&%'(2>FDEGD@8///?EGJFHJ9667IFGJCDA99>BFFD::::>==>BFJFBBDDJJ--42:=3/+))&1:ADGC>??@AJJHIHJJECEEGGJHJJJFJEJJJJB?<7.-,&$%&'%&$$%:<;1111@AJJGJHEJJJJIJJJJJIIJD@AADJIHGJGJIJHDHJIJF>>>>HJJGHJJJJ=;:0))))89J&&&&&',-01/6++1314?ABFJHJIJJJJGIJJJJHJIJHB@AAIJIDGHEJJJIJJIJJJJHIJJJGJJJJJEEGJJJJJJJIGHEEFEEJIBA>>BBB@<97789ACJJJGJJJJGJJIJFHC@===@@@C:AAAJJGJHIGJJGGJHIIJJIJJHBBCBGE<:8<JJEGJHDGJGJJB@@6556<<84...??=>?=2001F88786677HFJJJJEJJGIFGFJJJJJFGHHJGJG8666;2//0AD====CIJEGJJHHJ;;;3CFDJJJJJFJDDEHEJ?8556EJJJJHJJF55545;=9888<CHIEJJJGIFJGJHJJ=<8)?)=?BJFB,(()-99:2'''>::::CCICDAB<<=BEJHGJJJDJF;;ACIFE8'&)'089?@FG>GJJJ:::9;7/.'%',7478<=@;?@?A@@AHJJHFDJJ@3-.1.--.4432(??BJIJJJGJJGGIFJJIJJJFJHJJGJHJJJ766((()01BDHJJIGB>3-.9=JFIHJGIJJJIEGFJFA?==JJIIJIJIJJJH@B@AJJHJJJJJJJJJJJJJJJGHJJJC=<;JFHIGHGJDJGHJGFJGJHIJJJJGJJHEECEIJIJJJIJJJHHIJJJHJJJHJJJJJFJHABBBJJJJJJHJJJJJJJGJFJGJJGJJJJGJIGJJJCD>=@AA@>>>?EJJJGJJIJHJEJIJJJJJIJJJHGJJJJJFGFFECCEDJ@?73238;<=5566JJJ>;88919207,+*'(''+337?CFJIIJJJHJJIDFJJHIJJGJJJJHJGJJGJIJJJJGFIJJJJJJHJJIGJJJIHEHJJJFHJJFJJFJEJCCD322,,,-IJJJFJJFFG9988>;>CEC>;;;=BFDA@CCEJJJJHIJFJB<DHJIFEDGJ;:9IJ>>66BFJIEIJGEHECFHDBABBJFHHHJIJHDEEGJFJFIJJJGJJGIDJJJHEJJJCCGEDGJHJJJJJEFIEEIJIJHJIJGJHGEECFCGEGDFJJJDDDDE346,++'///02334499:GB?ABADDFICDCCBDGG@AAC=94111=BDIFGJDDECCCBEABCCBDEFIEGJHIJJHFGFECC:888BACGHCEEFDJJJJIJGDGJJHJEJHJHJJJHJFEGEJCHJJDDDECA8AHCDC53223;<ABEDHGGJJGJEFDGFEJJCFEEHDDDEHHJGJJIF@3'''H@@ABHEDDEC;;;?EEJJFJIJJHDCHEHGIHEA<78BBEJDFDFIHFHGHJIFJHFGGGEFJJDHGIGGGGJJJJJJGFJJJEDDFJJJJJEJEJJJJIGJA??@DFHIGJIJJJJFEEFIGJHJEEEJGJGFHDCCIFJGJJIEHAE;:7799?DJHGGGHFFEFGGJHGCCEDJJFFHDBDCFFFGEDJJDDHJJJDGJIA???JGGA==GDEGGIJDJEDDDJGJJGEIIF42/0HGFGJJJJHJGJJBA42233=CEAABA?A7>=64346<;<CHCDIEEJGFGHJFGGJHGIHHEFEC=<<<;????AA766668ADDCEJJGJJJJJHJJIHGJIJFFJHFDFCFDJE999:A;;;=GADFBJFECDEDHCCFFJJFFGHJHJJIDE@4221.0///,,-4:<BCEGJ>>>>?@GEABIHJJJJJJHJJJIJGJFEDHFGJJJJG?9////>==FJJFDHJHFEIIHGHHJJJJGJHJJGFJDEDHJ87841BCJJJJJJGGE@AJ?DCBIDDGA><;99:HJJFGGJJJEEDCIHIJHJIIJJJJF@@BJEJJJGGJHDJH;::;IFGF???JGDGGHJFJJHIJJJGJIJJJJIHFIDCFFHFG;<;:85)))6?A@A??<2.0BDEJH>?;.//0AAFIDJJJHGGJJIJIJJFHHHJJJJJGJJHJJJIEDBBFJJJJGHDB@EF@HJJJHHJFGFEHHJFJHJIE?=@AJJJJJHJIJHHHJJHGJJJJJJHGHIJ;::<ICBDCHGIIC@5>20//2/;;<CCCDGJEJJHDFFDJJJFFGIHDE@7=BGJJJJJHHHHIJJGGGFFJFGHFJEFJHHJJJJJJHJJJEDDCGJJJFFFGEHIJJJJJFJJGJJFFJHFEHHGECAD6:9::HFJGJGDEHFEFJHFJJFFHEEHFFGHGEHDJJJJIDDEGFHEEGEJDJGGEA@?@BBEDFDHEJFCBBBEFDEHJIJGHJFJDFDBCBDCCDACA??5,87;<??DEFDFA@@?BDGFIEGEEJJ6,->BGDIFEJJJJHJJHEEDCCD@ABAEGEEBBADHJJJHBBCCGJFDBAA?=>?DBECEB@@@EDJ@@IJHCBB@CBABAAEDCECABBCB9996-,,.212<48;>:>6211-'
@Stanford_s2n_5_T7_No_Sap1_5_8_10_23_Linear_6000_148
TGGTACGTACCATGAAGTCTCTCATGGATGTCAGAAGCTGTTGCACCGAACTTACCTGAGGCACCAGACTGCATACCAGTAGGAGAGCGACGGTCGATCGCCACTCTACGGATGTCAGCATCGTCAGACCCCAAGGTCTTGACCAATCTCGGTGAACCCAGCCAGTTCGATTCCTCGCGCAGCCTTCTTAGGGTCAACCTCGGAGAACTCTTTTAGAGTCTTAGGGTTGATTGAGCTTGTTGCACCTTCAACGGAGCCATCATGTTAACACCACGGCACCTCTCTCTGTTGGTAAGTCCTCATAAGGGACACCATTATGTTCACCTTCAAACTTCATGTTCTCAGTGTTCATCCGGGAGAAGTGCCGGAGTTGAGCGTCGTGCTGTCTCGCGGGCTTCCAATCGCATCATAGGACCGATGAACTCATTGTCGAACTCAGCTTCTGGTTTACTGCGTTTCAGTCCAGCAGCTACAGCGTCACTGATTTAATTCTCCTCGACAAACACAAAGCCACCTAAGGCAGCACCCGCATAGTCTGCGTCACCACCAGCTTACGGAGGTACGGAGACCTTCGGATGCAACGTTCAGAGCAGCACTTTCGGCACCAACTACAAGAGCCTTATTGATTAACTTAAAGCCCTTTACCAGTGACACCGACCATAGGAACATAGCTAGCGGTCCCACACCAGCACCAATGATACCAGCACTCGAGTTGGCACCTAGGCCAGCCTCGGCAGCGCGGGAGTCGTTCAAAGTTCTCGTTAGCCAATTTAATGAGGTCATCGAGGTTCTCAGGGAAACCACGAGCACAACGTTGATGTCACCAGGTTCTTGACCTTCTGTTCGAATCTTCTCTAACTCCTCTGGAGTCCAGATGTGAGAGTTCCAGCGAGTGGCGGCGGTGGGCTTTTGTGCTTCTAAACGCATCAAAACCATTATCGAGACGACCAGGCGCGGAAAGCCAGTCCAGCGACTGAGTTGGAGAGTTCGGCTTAGGCGGCGTTTTTTTTTTGAATCCGAAGAAGGTTGAACGACTGTTGTACTCGTCAAGTGTTTCTCCGTGGGTCTCCAAAAGTCCTTGGCGGATGGACTCGCGGTAGCCTCCTGTTCGATACCCTTAACGTCAAAACTTGTGGACTCAGGAAGTTCCTGTGTTACTTTCTGCTTGTGACCAATTCCAGCCAATCCTACCTCAGCCGGAATGCCTTTAGTTTTGGGGTTATGCCACCAAAAGTTTCCAACTGTCCAGCCATAGGTGGTTTCCGCAGCATCCAGAAGGTTACGCATGTAGTTACGTCCCTCCTCAGAGATTGATGCGGAGAGTCTTCCCTAGTACGCCTCGAGTTGCGTACCCAAGCGTCCCTCGCCTTGA
+
)'''%%$%%''''''''+((((0/188>JJHJEHJJJJJJJJDDJIJCCA<;989A?EFJJJ??>?A@@AEFCB6654:227543343&%&'%%&&&&,++)&889>BDHHJJJJE@??@E5557<65589B;1..4,*))--(((*),(()*7IGJGB@CC=:9:8****>BJDIHDGEJEABJE?=,&&'*(&%%%&..--+--/27212294438?996...>:C9800'$$#$&%&&&)+***+,***),***))//0011+&'-222/2))*''&&))+++-81112B@???>;9.''&&&)*9CCEJABA;::;A@>>?@JJFEDABA@CDJFJ><(&)'')<65543***,--,*)&&&%%(),+))(($%$$25<>76../.0/01))))001772222FCA0///3@55799:=@B;?@CH?;::;??6779>6;<=>?HGJFJDECFF@333330/0--./.../@@C><<<::0-4+)(&$##$%$#$$$%-,6J;9=>AHGGA@=<?@BCDHDGEFEB99////0<<;<<<EEBJB?><<@@@666A@,1,,-:<=?ABA0--+**'&&'()*&&&*05>@B999:JEGGIJJG@@@AD@<<IFJJJFJFIJJGGHEJDF</000''')01/5A=@AHHJJGJCBIEDF77776:::.--1.-))*)()''(&&&&'')-.,..***)))*-(*//.-((,1+22=>>=:9:;8888=>6((7443/3007310-,-+(+1200/--'&'(((((.;<@?>AEHGEIH>8877::FGJB@4..45.2/,-'&$$$$$%%*+,22.0234.'''(14,)'''((()/-(&&'()26535<:8:JE:;;EEEJ<<>?A>;++8<9:<;62-,--2+,9>@66660.)1/.-..)'$$$%%$%'**++))),16****::;CHEE@@A?@7200335245//.(')))4501..*&%%*)1;6667,++,/15788J2-*''(,2+,--+******+,./6:8,,,,--,/45AAA<:;1559;;;:>743465558;<BDCGJJIAAD>@99000688<=,CHFIJJF@767@5222.+'&'%'(&'(%)))/12:>?A?8877777<=/0@999678GC@0)('%%'/0-.55<994,,,448<B=BAB>=?>?A?;:98;A8402::;JFFFDCJJEGGBHIA>>><?===97762+'%''.7344;98..**,())(++9>?><=?;>>BJJDEEEHH??32233)((+))),/1000@AABJFHJJED@;<;:<1//08???@ABEBA@AA@BEJEDC877797-*))''(()&)*)(()-0++,/+++593+*))(&%%'(&%&'400000127:'&
@Stanford_s2n_5_T7_No_Sap1_5_8_10_23_Linear_6000_149
GTGAGGTCACAATTTCTTCGTTACGTGCATGGTTTGAATCTGAGCGACGTTAAGGTCATACGCGCGGAGGATTGAACCATCCGTAAAGTCAACCAATCGGTCGGTAGTGGAGGTTACTCGACGTAACTCGATGGTCGTGTAGCCATCGGCTGGACCCCCAAGCCTTTGTCAGAGAGATAGTAGTACGTGTAGCAAAGCGATAGTCTGTATTAATCGTAAGGACCTTTCGGTCTACACCAATAAGAGTTACCACTACGAACTTACGGGCTAGATACTCAAACGGGATATTAAAATCACGATTGGAGCCATCTAACTGGTAAGTCAAAACGGTTTTAATTACGTTAGCCATTTGACCTCCTTAAAGTAAATCTAAGAGACTACAGGGAGAAGATTATTTCGCCTCTCCCTATAGTGAGTCGTATTATTTCCTACGCTCCCTCAAGTTAACACCGTTCGCCTAGTAAATCTTCAACACAGACTCTAGTCAATGGGTCGTTCGGTACTAACTCTTTTGTGGAGTTCATAAGACCAGTCATGAAGTCCTGCTCGGTTGCTTTATTAGGTGAGTTGACCACGCCAGCAGCATTCATTAAGGTAGCCCCTACGTTAGCCACAAAGCCAGCCGAAGGCATCTGTTCCAGAAGGTTTGAACCCATAGCGCCCATTACCTCTCTAGAGGTGTACGGTTTGTTTGGGTCACGTTCCTTCACGGTGTCCTTAGGTAGAATCGTAGAGCGAGCCGTCTGGAGGACTCGAACCCTAAAACACCACCAACTAGGTCAACCATAGCCAAAGGAGCACCCAATTGAGAACTACGAGATAACGCAGCGTGGGCAATCATGGTTGGGTCCAGTGCACGCTCCAAGTACTCCTTACGTTTCTCCTTAGGCAGAGCGTATGCTTTGACGTGTGCAGCCATAGCATAGAAACCACCAGCGAGACCCATAGAGGTGATGATGCTCGGCGCAACGTCGATCGCTCGGTTGTTCTTGTATCCATCATAGAAGGTTCGCAGGAACTTAGAGTTAAGGGACTTGATAGTGAAAGACTTAAACTGCATAACCATCTTCCCTAGTGCTCCGAACGCATGGGAATCCTGTAAGGACACCTTATGTGGACGCAGCATTGCCTCATCAGCTACCTTGTCAGCCAGTCTCCATAAGTCCATAGCCCGTGGGTCCATAGAGAACGCTTGCTTGTCCTTAACGGTAAACTTCCCGTCCTCACCGCGTACCATATGTTCCTTGATGAGAGACTTGATGCCAGCCATCTGCTCAGGAGTTACGGAGGCACCACGAAGGAAGGCTCTTTTCTCCAGCGGCATGTTTACCTGTTAGGGTGGCACTAATAACATCCCCAAGCATACCTTGACGCGCAGCATCCAGAAGGTAGTTAGTGGTTCCGTTCAGTAGCTTAGTCCACGGAGAGCGAGCAGCCAGTTCCTGTGTTGAATACTTCAAGGTCCCTACGATGTTCGCCACGGCAGGTCCGGTATCAGTTCTCCCTTAGGCGCTGCACAATGTCAGCACGTTTAGGCCGATCAACTGGTCCAT
+
'&'&$$$%%%$$#$$##%%&&&&&(*59>C((((E4/.(2(()7111<EGHAJJJHFJJJJ=<@J:7ACAAJC>>>?HEIJFJGFHIJJ?>>>EJIJJJGJ?>>?111118DEC=66666??AB@CEDJFJIJJJEIJEJDGJ>>>>????=997:=>;933222:>;:93202.8441112CEGFFFJJCAA=?CEFHGHGIJGJJJIFHIHJJJIJJJJEJJJJEJJHJJJJJEEFCDBCCCDJJJEHGJJJJE@@ADCA:BHEEGJICCCDJHIBBBCGHJJJJJJJGGJJGJJECCDEFGFJIHJ((((>EFFJIFJFJJJJJJIFJJJJJHJJJJHHJJJJJHJJJJHIGJJJDB88GJGJJJJJGGJJFJJJJGIDFIJHJJIJFGJJJJJGFEGHJJCGJJJJBAA?CCCA@ABDD@BBBGJJJJJIHJJJJJJJFJJFJJEGFCDCDDGHH'''''-02::09;>9J;.---+--.44377,--89889;66>BJJHFJJB@BFEIJJIJGJJC@?4/--*)).17AJJJJJJGGJJFHB666IJJJJJHJJJFJJJJFGJJJJHGJJJJBCD6666667D8777JJJHHJFIJJCCGJIIHJJJJGIJJGHJJJGFJJJJJJJFECA=;??HJJJJJIEFDCJHJCD;;:242(&'79;?<79J8>>>?JGJEEC99:JHCHG=,+,IJJJGFJDCB@:<EJJIHIIJJJHGJJJBBD?;;:..-/:8667811-,++98669:99BABHGFGGJJJIFJJFJJGEJHJJJJJJHJJJIJJIIGJFJJJJ==<<41++--8=;9:9;<<BB?>86//(()*<<=CACBBCJJGIJJFJJIIJIJJJJIHIEGEBBEJJJEJDA9743268C>G@AHB???FJIDGJA@??ACDGDCJJJJJJJJJIHJIFJIHJIEIHFJJH:9931..01CAEIFF655795*((%&&%$&$$%&''&'/'''&&&''&',**/FEJDDCD::::AC@E5440.0@CFGHJFIJJJIJJJJIHFEDB9BHJJJCDCDJGJGJHJGJJJHHJJJJGFJJIJJJIJJJGHE****2222499<9>EDBCDFGIFHIBEJJJJJEGJJJJGJJJCEGHHJFJEIJIJJIDCDEFB@A400/02.-.3/31---..;879::<=FE@@DDJFJGJHFECFJIH--/DABAJJJJGEGJJGDFIJHJJJHIJ::::IF><757=5EGJJJJHJJHIJJJJJGJHJJGJFGJJJJI<<?JHDEF<AJHJDFJFHJJ6666D.--.@BGHIEGFEFFEEJJ==7.+*/)*0*(*%%&,2020/+///96401***)/139?>9>@ABFGJDCBDGGFFJAA>?<=A:::FJEFEFJAJJIEJHGGEHFJIIJJGJJJBABC<;;889=656=BCCDGGEJIHDFGEDJIJJJJJJGEDJFDCEFJJJJIHJIDJJEIFJFIJEFGEFGIJ;;:;>=CDGJJJGJEEFGIIH@@@?D?9866=71/-+&'%&-04)5;FHJJDFBFABBBGBCEGFCA@B83;97:+)%&///0(((()(%
@Stanford_s2n_5_T7_No_Sap1_5_8_10_23_Linear_6000_150
CCCAAGGGATTAGCTTACGTAAAAATTCTAGCATAATGCCTCCCGTTAACTTTCAGATTTCACGTAGGAGCATCTCGTATAGACAATGACATCCATAAAGACCACTATCTGTAGTGGCCTTGAGTATATCACTGTAATGTGTAAATATCATCATCCGTAAGACCGTTATCACCGACTTTCTCTTTGTACTCTTCAAGAGCACCAGCAAGGCCACCTAAGATGTGAACATCCGGCTGCAACTTACCAATCTGGAACTTGTGGCGGTCTAACAGTTTGTTAATAGCATTATAGAGTTGCGGAGAGCGACGCTCATGGTCCGAAAGGTCCGCAAGCATACGCTGAGCCATCGCAGTGTCCAACATCTCTAAGAATGTAATAAGGCTCTTATCCTTTTCCATACATATCACTCCTTATTGGCTTTCTTCCAGTCAATCATCTTATCGACTACCTTGGCACCAATCTGAACCACTGTGTAGGCGATAGCGGCAACGTAGAACCATTCGTTAAGGCTTAACCCAAAGAACAGTCGAGCACTAACATCTGCTACACCCGTCCCAACAATTGGAGCAGCCTTGATCAATTCGTTGTTAAAGTCTAATGATAGCACCTTGTACCTCCTTGAGAGTCCATCCGTGGACTACACGTCTTTCCTTGTGATTTACCAATTACTCGTTCTCCACCATGATTGCATTAGGTACTGAACGACTGTCTGCAATATTCTTGAATCCGAGACCGTTGGAGTGTTCAATAGTAACCATCCACCATCAGAGGCTATGAAGTAGATTCCATCGGGGCCAGTACGGAAGAAGTTCCAAGAGTTGTTGGCACACTTTGATCCAGATGTGCGGAAGCGGAGATCCTGTGAAACAGTCACACTTACCCCACCGCCAGCACTACCAGACCACACCTGAGTCCACGCCTTGGACTTCGCAACGAAGCTGTCACATCAGTAAGCATCCAGCCATTTACCTCCCCACTTAGTCCTTTGAATATTACCATAACCGGCCACAACGGACCTAACCTTACGTGGAAGTGTTTGTTAACTACTGCATAGTCCTGCTTCAGTGTTAAGGTCGTACCATGTACATAGGAGTGGAAGGTACAGTCATTGTTGTTATCTGACCCTGCAATTACAGTTATTCCTGTTACCATCTTTAGATAGAATATAGTGCGCCTTGTCGGATGCGGACTCTAATTGAAGAACATGCCCATTCTGCAATTTTAGCTGACCGGTCATGGCTCCACCTTGGGTGATGATCTGTCCGTTACTACTAACTGGATGTTACCGCCTATCACTGTTGTCCACTCTCTACGTTGAACATACATCAGCCATCCGTTCTCATCTCCACTCCATGACAGAGTAACGATTAGTGACACCACCAAAGAACTGTTGATACTGGCCACAGTCAAAACCGTTTGTGGTCATGTAAAGGCGCCCGTTAGCGTGAATATTTCCTTTCCAGTACACATTGGTTCCATCTACCTTATCAATTGCACCAGCCAATCCATTGTAATTTTCCGGCTTTTCTCTGCCTCACGTTCCGCACAGTCTCTTTGCTGTCTGCCAAATGAGCAGAGTTAGCGGATGCTGTGGCAGAGTTCTCAGCGTTTACCTCAGATTGATGCGCAGCGGAAGCAGAGTTCCCAGCAGATGTAGCGTATTGACCAGCCGTATTCTTGAACCGCTTGGCTTCGTCTCGGAAACCCTTGGTCTCATCGCGCCACTGCTTTGTGTTCGTAGCGTTGGTACTGGACTCGTTCTTAAAGCCCTCCGCTTGGTTTCTGAAAGTCTCAGCCTCATTACGGAACTGTAAGGCTTCATTACGTGCTTGCCATGAGTTCTGGTTCATGGTCTTTAGTTGACCAAACGGAACAGCATCGCGGTCATCCACGGCGTTCGCTAGGTTCACAATTCGACGACCACGAGCATCCAAGTGACCATCGTTATTGACACCGATAGTATCCGTAGTGAGGTCACGGGCCTCTTCCGCTACGTGCATCGTTTGAATCTGAGCGACGTTAAGGTCGTCGCCGAAGGATTGGACGTATTCGTAAAGTCAACCAATCGGTCGGTCGTGGAGGTTACTCGACGTAACTCGATGGTCGTGTAGCCATCGGCTGGACCCCAAGCCTTTGTCAGAGAGATAGTAGTACGTGTAGCAAAGCGATAGTCTGTATTAATCGTAAGGACCTTTCGGTCTACACCAATAAGAGTTACCACTACGAACTTACGGGCTAGATACTCAAACGGGATATTAAAATCACGATTGGAGCCATCTAACTGGTAAGTCAAAACGGTTTTAAAATTAATTGACCTTGACCTACACTTTAAAACTAAATGTAAAGAACTACAGGGAGAAGATTATTCGCCTCTCCCTATAGTGAGTCGTATTATTTCCTACGCTCCCTCAAGTTAACACCGTTCACCTAGTCAATCTTTCAACACAAGCTGTTGAGTCAATGGGTCGTTCAGTACTCATGTCGGAGTTCATAAGACCAGTCATGAAGTCCTGCTCGGTTGCTTTATTAGGTGAGTTGACCACGCCAGCAGCATTCATTAAGGTAGCCCCTACGTTAGCCACAAAGCCAGCCAAGGCATCTGTTTCAGAAGGTTTGAACCCAGTTACGCCATTACCTCTCTAGAGGTGTACGGTTTGTTTGGGTCACGTTCCTTCACGGTGTCCTTAGGTAGAATCGTAGAGCGAGCCATCTTGGAGGACTCGAACCCTAAAACACCACCAACTAGGTCAACCATAGCCAAAGGAGCACCCAATTGAGAACTACGAGATAACGCAGCGTGGGCAATCATGGTTGGGTCCAGTGCGCGCTCAAGTACTCCTTACGTTTCTCCTTAGGCAGAGCGTATGCTTTGACGTGTGCAGCCATAGCATAGAAACCACCAGCGAGACCCATAGAGGTGATGATGCTCAGCGCAGCGTCGATGGCTGCGGTTGTTCTTGTCTCCGTCGTCGAAGGTTCGCAGGAACTTAGAGTTAAGGGACTTGATAGTGAAAGACTTAAACTGCATAACCATCTTACCTTCATGCTCCGAACGCATGGGAATCCTGTAAGGACACCTTATGTGGACGCAGCATTGCCTCATCAGCTACCTTGTCAGCCAGTCTCCATAAGTCCATAGCCCGTGGGTCCATAGAGAACGCTTGCTTGTCCTTAACGGTAAACTTCCGTCCTCACCGCGTACCATATGTTCCTTGATGAGAGACTTGATGCCAGCCATCTGCTCAGGAACCGGAGAGACACACGAAGGAAGCCTTCTTTCTCCCCCAGCGGGTAGTCTTACCTGTTAGGGTGGCACTAATAACATCCCCAAGCATACCTTGACGCGCAGCATCCAGAAGGTAGTTAGTGGTTCCGTTCAGTAGCTTAGTCCACGGAGAGCGAGCAGCCAGTTCCTGTGTTGAATACTTCAAGGTCCCTACGATGTTCGCCACGGCAGGTCCGGTATCAGTTGCTTCCCTTAGGCGCTGCACAATCTCAGCACGTTTAGGCCGAATCAACTGGTCCACCTCCTTCCCGAACAGAGACGCATGGAGTTCCTTGAGTTCCTTAGCTGAAACTGGTTTAACTTGTAGAGTGTCTGGCGCAACTGAATGTCCTGCCTGGCGCAAACATTTACCAGTGACAATCATCCCAGCAATCTCCGTAATGTTCTGAGCACCCTGTAGGCGTTCTTAGCGAAGAACCCTAGGTCATTGATGGCACGCAGTGAGGTTTCCCACACAGTGTCCTGATTGCGTCTAGCACGACCGTAAGAATCTAACGGTATCCATTAAAGCATGTACCTCGCCAGTCTTCTTACCGTCTCCCTCAGCTTTCGCTTTGAGAGCCAAAATCTCATCCTTAAGTTCCTTAGTGGTTTTACCAGTAGACCCCATGATGGCGATGTCACCATTGACACGGCGGTCATACGCTGGCATGATGCGGAACATATCGAAGTCCCTTAGGTCATTCACTGAGAATTGCTGTCCGTCTGGCATAGTGATGGATAGGTCCGAATCAAACAAGTTACGTGCCTCAAGAATGAGTTATTCTCGATACCTACTAAGCCCTCAATGTTCTCTTCTCTATTATGGAACTGTTGGTGAACTGGTCTGAGTGGGAGATACCATAAGCCTTATCCATAGCGTACTTCTCTACCATCTTCTGCATGTTCTTTCCTTCACCCCGTGTAATTCCTTAAGCATCTCATCGACTCTGGCCTTGACCTCAGGTCTGGAGACGTAGCTGTTCATCCATCAAGCGGCAATAGCTTCCTGCAAACCTTCGGCACCGTAGCGTTGAATCATCAGCGCCTTGGCATGACGGTCATATACGTGAGAGAACGTAAGTACCTTTGTGGCGACTGTCAGGGAAGATACTCACAGCCTTTGTGTTACCGAATATTGCTGGGTTTTCCATAAGTTCACGCTTGGTGTCAAAGTGGCATTTTTAATGATGTCCATAACGATTCTCTCAGACGGAGTGAGTGCCTTCTGTAGTTCTGGACGCTCAATAGCTAGTGCCGCTCTAGGGTGGATGGTGCTCGAGTTTCTTCACCGGACATCTAGCGCCCGTAGAGAACTCAGGGTCTTTCATAGCGTCAGACATTGCTTTGTACAAGTCATTATACGTACGCTGGTCAGTACCATGAAGTCTCTCATGGATGTCAGAAGCTGTTGCACCGAACTTACCTGAGGCACCAGACTGCATACCAGTAGGAGAGCGAACGAGGTCGATAGCCACTCTACGGATGTCAGCGTCGTCAGACCCCAAGGTCTTCAAGCCAATCTCGGTGAACCCAGCCAGTTTGATTCCTCGCGCAGCCTTCTCAGGGTCAACCTCGGAGAACTCTTTTAGAGTCTTAGGGTTGATTGGGTTGCTTCTGCACTTAGAACGGAGCCATCATGTAACACCACGGCACCTCTCTCTGTTGGTAAGTCCTCATAAGGGACACCATTATGTTCACCTTCAAACTTCATGTTCTCAGTGTTCATCCGAGAGAGGTCCGCAGAGTTGGCGTTTCGTGCTGTCTCACGGGCTTCCAATCGCATCATCAGACGATGAACTCATTGTCGAACTCAGCTTCTGGTTTACTGCGTTTCAGTCCAGCAGCTACAGCGTCACTGATTGCAGACATGCCTGCGCCAAACACAAAGCCACCTAAGGCGGCGCCCGCCGTACATCATCACCACCACTACGGAGGTGCCGGAGACCTTCGGATGCAACGTTCAGAGCAGCGCTTCCG
+
762+*&))'))%%''(**&&&&.-6----9>DHFJHJJJEEJJ?::2)+++-./9;=IJJJDDEG>>>@ADCG@?))))=@ABD<<=?HEDFDBBDDDJFIJJJHJHJJJJFGGJJJJGHJFDEGIJJJJJJJJJJJCFBB>;;<ABD@@@DDJJGDDA@DDHD<>?AJEJJJHJJJJJJIHJJIEIED@@@@??CJIJJJGI@ECJJHIJJJJJJGJJGJJIE=<<@B>633?GJJGFHGJD7C2==?EEDHHJJJJJJJH6666>,,,***+622/*+-.../AACJCABBDJGHGJGJJJJEJJDGFIGJ****CBCHJEJJHGAAA@JIJGIJGGJCGJDHBA.--**(&'&&'+0?JEG@AACJGJJJJFJDFGA@@<3334::;EJFGBA;GJJJE?33FEIIJJJJJJJJJJJE=<;76.?>?FJJJFJJJJGJIBECDIGHHJCHJJJJJGJJJJHJEFJJFJJJGIJJJ:99222+,,+---0/66<?FFJIIHJIIGHIDFGGJEG?444A@AB<<<3))))22=;;?@J@>>?DCF?@?:3444@;JJCCCDEGJJIJGI40.&78<ABGEFHJHFGJGEGFFDFCCHJIJJFFHCIGGEJJEGFEFA@EJIJJGFEJJJHBGJHJFJDGBA@@1111@ECHEJJJJJFFJHJJJJJFEFHHFJJJG?IJBJFFIJJJJHCCEFJJJGJHGF9888FFBAACDCJHHECC<88;:?=:=>CJHHHF;::=A622)'%$02117;=@IJEJHJJJJJJJJJFFDGHBA??///2/,.-;<111IH@<=<<A??ADJDB6333?CGJJJGJJJEBBEJGA@99-&'''0)((&%**+66;>EHADDFIJEIEJH00EJHFIJFCB@CCACBDEJJGGGIJGGJEFEHIJGJIJJJJGJI>7778GE=JFGFHHDECCFJHFDEEJJIEHIFDJ(''''*&&&'(''10/.0178==>???<*779;9;:4****.46:478832/**+&&%&%&&'&*))((*+,&%%'-.))),''8:?HJJIJJJ4444AFFJGB;;99;;D>?IHDIFFA1112AEHEDJJIDCC>?@?EDE;:?>3333GJJJGIJJJIIJJJEFFDBJJJHGHDB?;;8/62&&%%)&%'))0024FJFIEEJJJGHFGJJJJJJJDFFGEDJ768JGFJDDJBIGHJJJJJCAAACA;;@@FJGJGJJJJJFJJBBCEIHJJJJGJJJCAABJBB@<=<<<;:=22224456=/112---+-,%%$%///231<<<<@AGDBGHIGEEE;;FFGJDJE=<<==>=:<>?.ADEJJJFJIJJJJJJJJJJJGJGJEHGJ777?@AG3)(()'('),,-8@GHGEBEFJJJJFECB<99<>EEBA)))*44>.++,*)'%$%%)))+,./*)'&&&))<>>9<0000BBJ7777CEBEFGEJDJJIJF??@BC<<<<GIGHJECD84>=JJJJGGJGA777940....2.-54.=IHJEJJIJJFJJJIIHJJHJHHGI@@46?4++''')-.,,253<<=<11DBC1/31@=>3310102((&)::7'''(;78:BGIIJGFCDAD****@EJ==<=CIBJJIHJFH:52246BCEFDBDC<7455>@CIJGJEECF5433@A98:==834@?JJIJJJJJHHJ>>==BBJGJJHDEHJJJFFJJJJJJJJJJGJIHJJEDIEJBAA@EHIJJIA5567?@@IEHHJGFIIJJJGGA>GEBD:;;:<<=FJFJDIIJIJJA@>?DIJJGGDDGFGHGJJFEJB899<JHDBAJJJJGJ01ABCGJDDEFJFCEEDIFGEAA@?@>=<>A>AADJDEEGJJJIJHJHGJJJJFIJGJIGFHJJFEJJEDHCGIJJIGJHJJJGD=82000113227<9CGHGFIF@B@B94565322166@=;;<9999BA7778DDEDCDDFJJJFGHJIFJJJGHEJJF1*)($$%&356::<A@@GHGJJJIEDDBHFBCD@JEIGJIHJJHJJHFEJJHEGGGJJHJJJFFDJG?>?AF0'''&((%$%%'&$%$%$$###$'%&(2>FEJGEGHGGJJH;;;8988)%%%+<AEIEEDDGGIJFFIJJJA@?AEGJJGIEJ8778CD9888IJIJJJJIGIJJJJJJJJIJJJJJJJIJHGGDFGJJJFJJEDDJJGJJJJJHIB??<<<>??C3111?AAF<<<HF@DDJJIJJJJA99;<;6521/)*+,6;=?:::;B@;<ABHJHHGHJHJIIBEHFJJIJHJJJJHFHHJHFEGFJDHEFIGJJ75457ACDI?A>>?<==GA)(((87'&&&*)#####$$$'+%%%(*''&&''*&''*)*&%%')(%$&'''$&$%$%))+041/1,,+-0(/003560+HDBCBBBAB@B21119988CCFJJHJJJJFIGJJJHJJJBD<8772441,,,.'&&')*(;87/'3446JEIJJFJEFBAEDF@@@++++70011+++.1/,++%%&&''>>?>@HB=<>JGCEEFJIJJJJJJGJGJJJCBB>><;<7.=95567111177;<<=JHEIGDEFJJJFJHEJJCCCCJ>==@IHJECJJFGJJJGJJGFCC>4/))&''*--.+++**('%&(),----,,''(6'&%$$$'),,4CDFFJCJJJJGJJJJJE==9:EDDB??A:@DGHJJDCCCDBB;=>668BFHCCC5469111@>:99799:C==>@EJJ>>=8;@BC>777@BAJEGFGIJHFDDJGJJJHJJJIJHJIIHJFFJGGIDIJIHJJJGDJF==<=:..4///-.//8ACGFDAA@@DEGDEFBA@@?IDIJHJJFFFJJ=<<97++-,1)()(-./1,+++&&((5A>JFCCC<AJJJJJJIDFDDDBDEHFIJ@A@DHJCECCDG----==@EJFEGDJJJJGHJIFGJJHJCDDCGFIIEGDGJDGHJJJIFABA9:7+++())*,))))(%$$$))'+&&%&))'''&&&&,33)&&',>BAHHEJDBBA@92ACJFJFFGIJJHFEFGHJJEGGD@CE>===IJJEFGJFJJC?A@=3''(''(%%%&33''''ECJJJHFJJFJGGJIEB::;:@59<>CDFJCEEEHDCC;;<<IEJJIJJGJJFFJ=IE==>DGJEFIJJJJCA@ACEHJGDJHFFHBDADB=6JDGDJJED?@A@@....@>>3612A<<<9::<>=;91IIFGJIJJHEHJJEC@A@BAB=498B/>EABCJJIJJJJHJJJGJJFGGJFCDB4&'''&+(('('*321-*+((''),,.201/00779@=C>@0/;;???@AC<;;:=3./ACAFD>BDJFIJF?>??JI@?@==<<CJJ@<<888:>=93566;7555A===:56DGIJIJJIHDEFDJGJGJ@@JEJJJIJJJJ11111CJE=95523,)*+6;<>EJEDBDCCAD@GJFJEAB?C@ABBEJ87/6/0EGJIJJJGJFHHFJJHJJJJD<<<GIFGHFIHDGIFJIF:56=FBCD@BBCGFE;999JJGJFHJHJJJGJ=<<;@>>>@CB@85/,,+,,--+,0.6676438569B?@AAFJB@;;90()++<JIHA9DEIB?@BAJ1100-+('''&&&&&&'),&%$#$#%%$####$%%&$#$$%&%%$$#$$$(''&&&'(3=@JEGJJJFJFGC@86DIFFHJJD@112JJB@A==321.----*((++,1AEGFJJCEHCBDEJJJEFGCCIHJHJECBDGGJJJHJFGHEJJJJJGJJJ?GJJJEGJIGHJJEJJJJIJFJEEIFH11;7''(9@=8931,,38<AHGFJDEFBDBC=:<7666<=HJJIAABBEB44445BEFGDB?==>?EGJHGJJG??0-ACFEJJJJHJJIE>?@A??C?HEIGJJFJ@DGFFIJJJJJJJHGJJDCBCECJFJIJIJIFJJJGIGJJJJJJFJGHJJJHJJJJGJHIHFHIIIHJJGEFGA>>:::<=<==CFHHE=7(**<6666<>CBBECDDCJEEEDFFDC??@AGFGJHGFEFIFEGEGGGEHC<;<<JDJIFEBBBBIBBCBD@@+(()%'*++,.544422-())=CECCBF@?HDDEJJCCFHCC:;55678,*66656...1896687:;<=?<>;;<=D8766;<>A8444<:8899ADBEJDHHDDCCCBDCCBCE=?J?EBB?989/),*(&'('(&&((*,;=9CFFGJEEGIFHAE>?>;:9:?88((&'2,***++++4BC@F>BJFGBCHFIIHJFGFICCE<==@CHJEJJDFEG0000:998533))))++-6:;;<@GFIEAABHFIHFF8789JICAACFICGGJECCEEIBDCGEDBB@BC@??;J;:55,+(('('*27221001:;?:59775,*&&%%%'168;JEB?@?BBBDFFFDCJJJFJJECFDCCCCFCDGBGDCEEFDJJFAECCCDDEFC>==>?///</))((1-**&$$#%''/49;;;211171114:7776@JD>???B@BAE>?>>GBDDEJJICCBACBAIEJD>>>((((((((3222B<989;J9(((-(''&(()'%%%%))253492)((&%(&'''%%$$&%&('%&&()J>51299=ABC=975(''%&))+*+9:CCCEDIGHJHGJGCFIJJCCECJ<-+++-./<<?A=;;<<?>?D322<???EJJDDIDEJEJD:::GJFH@@?=@HHB7777:747>:DFFJJIFJHEECGIECCCCBBEDEDCJJGJEHDJD@B@DJEFDD@@@@DDICA99:;@G=<1**)'((')//.-./7AAEDGJJBCCABCCJ<;;;DA>>=CCJEC??@B53339BA?ACBCCC>=@>87634934333333322272*+44JECDDDEDBA@CCCJIEH@BEJEH@>==))))40,*)&)&';;A@@@CEDCCDFFA987776767A>?3.1111,,+++.97J:CCA=@GJIJGHHJGFHFJIJJGHJDJGJJCDGDGHHJGEJDGIIEFEGFJFJGHIIHGEIGGHDEEB=DEGJJJGJJGFGCEFJEDCEDHJEJEECDBJFJGCGCJDBEEJEAA431-**)*+++((((*'(.79;>BE;;;;JF>>>>IEDBDJJABCEJEGDCJJEGJD><CADEEDDH>==?<=BBCBGFJJHJHJEDFJHHH6666@:/.,,//772+**()*)+&))+***,;((('''(..,***(%%%$%((54+/.,++''&&&&'&))+)*+1124;?;>BACCABCDDDB?;::;D*))(((+'(%
@Stanford_s2n_5_T7_No_Sap1_5_8_10_23_Linear_6000_151
GGGCTGCATAGGGTGACGACCCAGCCATTTACCTCCCCACTTAGTACCTGGATATTTACCATCAGTGGCCACAACGGCCTGACCTACGTGGAAGTGTTAACTACTGCATAGTCCTGCTTGAGTGTTAAGGTCGTACCATGTCGTGGAGTGGAAGGTACAGTCATTGTTGTTATCTGACCCTCTACCAATGTACCAGTTATTCCTGTTACCATCTTTAGATAGAATATAGTGCGCCTTGTCGGATGCGGACTCTAATTGAAGAACATGCCGATTCTGCAATTTTAGCTGACCGGTCATGGCTCCACCTTGGGTGATGATCTGTCCGTTTACTACTAACTGGATGTTACCGCCTATCGCTGTTGTCCACTCTCTACGTTGAACATACATTCAGCCATCCGTTCTCATCTCCCCACTCCATGACAGAGTAACGATTAGTGACACCACCAAAGAACTGTTGATACTGGCCACAGTCAAAACCGTTTGTGGTCATGTAAGGCAACAGTTAGCGTGAATATTTCCTTTCCAGTACACATACGTACATCTACCTTATCAATTGCACCCGCCAATCCATTGTAATTTTCAGACTGTCTGCCTCACGTTCCGCACGGTCTGCTTGCTGTTCTGCCAAATGAGCAGAGTTAGCGGATGCTGTGGCAGAGTTCTAGCGTTTACCTCAGATTGATGCGCAGCGGAAGCAGAGTTCCCAGCAGATGTAGCGTATTGACCAGCCGTATTCTTGAACCGCTTGGCTTCGTCTCGGAAACCCTTGGTCTCATCGCGCCACTGCTTTGTGTTCGTAGCGTTGGTACTGGACTCGTTCTTAAAGCCCTCCGCTTGGTTTCTGAAAGTCTCAGCCTCATTACGGAACTGTAAGGCTTCATTACGTGCTTGCCATGAGTTCTGGTTCATGGTCTTTAGTTGACCAAACGGAACAGCATCGCGGTCATCCACGGCGTTCGCTAGGTTCACAATTCGACGACCACGAGCATCCAAGTGACCATCGTTATCTGACACCGATAGTATCCGTAGTGAGGTCACGGGCCTCTTCCGCTACGTGCATCGTTTGAATCTGGAGCGACGTTAAGGTCATACGCGCGGAGGATTGAACCATCCGTAAAGTCAACCAATCGGTCGGTAGTGGAGGTTACTCGACGTAACTCGATGGTCGTGTAGCCATCGGCTGGTTTGCACAAGCCTTTGTCGAGATAGTGGTGCATCTTGTGGCGAAAGCGATAGTCTGTATTAATCGTAAGGACCTTTCGGTCTACACCAATGAGGGACCCCCACGGCTCAACTACCGGCTGGATCCGAACGGGATATTGAATCACGATTGGAGCCATCTAACTGGTAAGTCAAAACGGTTTTAATTACGTTAGCCATTTGACCTCCTAAAGTAAATCTAAGAGACTACAGGGAGAAGATTATTTCGCCTCTCCCTATAGTCGAGTCGTATCTCCTACGCTCCCTCAAGTTAACACCGTTCGCCTACATAAATCTTCAACACAAGCTGTTGAGTCAATCGGTGGATTCAGTATAACTCTTTTGTGAGTACATAGACCAGTCATGAAGTCCTGCTCGGTTGCTTTATTAGGTGAGTTGACAGCACAGCAGCATTCATTAAGGTAGCCCCTACGTTAGCCACAAAGCCAGCCGAAGGCATATCTTCCAGAAGGTTTGAACCCATAGCGCCCATTACCTCTCTTAGAGGTGTACGGTTTGTTTGGGTCACGTTCCTTCACGGTGTCCTTCGTGAGAATCGTAGAGCGAGCCATCTTGGAGGACTCGAACCCTAAAACACCGCCAAGACTACGTAGACCATAGCCAAAGGAGCACCCAATTGAGAACTACGAGATAACGCAGCGTGGGCAATCATGGTTGGGTCCAGTGCACGCTCCAAGTACTCCTTACGTTTCTCCTTAGGCAGAGCGTATGCTTTGACGTGTGCAGCCATAGCATAGAAACCACCAGCGACCCATAGAGGTGATGATGCTCAGCGCAGCGTCGATCGCTCGGTTGTTCTTGTATCCATCATAGAAGGTTCGCAGGAACTTAGAGTTAAGGGACTTGATAGTGAAAGACTTAAACTGCATAACCATCTTACCTAGTGCTCCGAACGCATGGGAATCCTGTAAGGACACCTTATGTGGACGCAGCATTGCCTCATCAGCTACCTTGTCAGCCAGTCTCCAGTGAGTTCCATAGCCCGTGGGTCCGTCGAACGCTTGCTTGTCCTTAACGGTAAACTTCCCGTCCTCACCGCGTACCATATGTTCCTTGATGAGAGACTTGATGCCAGCCATCTGCTCAGGGAGTTACGGAGGCACCACGAAGGAAGCCTTCTTTCTCCCAGCGGGTAGTCTTACCTGTTCAGGGTGGCACTGATAACGACCCAGCAACCTGTTGACGCGCAGCATCCAGAAGGTAGTTAGTGGTTCCGTTCAGTAGCTTAGTCCACGGAGAGCGAGCAGCCAGTTCCTGTGTTGAATACTTCAAGGTCCCTACGATGTTCGCCACGGCAGGTCCGGTATCAGTTGCTTCCCTAGGCGCTGCACAATGTCAGCACGTTTAGGCCGAATCAACTGGTCCACCTCCTTCCCGAACAGACGCATGGAGTTCCTTGAGTTCCTTAGCTGAAACTGGTTTAGACTTGTAGAGTGTATCACGCAGAATTGGGATACCATGCCCTAGAGAGCACGAACGTTCACCAGTGACAATCATCCCAGCAATCTCCGTAATGTTCTGAGCCCACCGTGTCGGCGTTCTTAGCGAAGAACCCTAGGTCATTGATGGCACGCCGTGAGGTTCCACACCGTGTATGAATAGTATAGCACGACCAGTAAGATCTTAACGGTATCCGTCTGAAAGCATGTACCTCGCCAGTCTTCTTACCGTCTCCCTCAGCTTTCGCTTTGAGAGCCAAAATCTCATCCTTAAGTTCCTTAGTGGTTTTACCAGTAGACCCCATGATGGCGATGTCACCATTGACACGGCGGTGTGATACGCTGGCATGATGCGGAACATATTGAAGTCCCTTAGGTCATTCACTGAGAATTGCTGTCCGTCTGGCATAGTGATGGATAGGTCCGAATCAAACAAGTTACGTGCCTCAAGGAATGAGTTATTCTCGATACCTACTAAGCCCTCAATGTTCTCTTCTATTATGGAACTGTTGGTGAACTGGTCTGAGTGGGAGATACCATAAGCCTTATCCATAGCGTACTTCTCTACCATCTCTGGTGTTACTTCCTTCACCCCGTGTAATTCCTTAAGCATCTCATCGACTCTGGCCTTGACCTCCAGGTCTGGAGACGTAGCTGTTCATCCATGAGCGGGCAATCCCTTCCTGCAAACCTTCGGCACCGTAGCGTTGAATCATCAGCGCCTTGGCATGACGGTCATATACGTGAACGTAAGTACCTTTGTGGCGACTCTCAGGGAAGATACTCACAGCCTTTGTGTTACCGAATATTTGCTGGGTTTTCCATAAGTTCACGCTTGGTGTCAAAGTGACGCTTAATGATGTCCATAACGATTCTCTCAGACGGAGTGAGTGCCTTCTGTAGTTCTGGACGCTGAATAGCTAGTGCCGCTCTACGGTAGATAGTGTATCGAGTTTCTCACGGGACATCTTAGCGCCGCCAGTAGAGAACTCAGGGTCTTTCATAGCGTCAGACATTGCTTTGTACAAGTCATTATAAGTACGCTGGTCAGTACCATGAAGTCTCTCATGGATGTAGAAGCTGTTGCACCGAACTTACCTGAGGCACCAGACTGCATACCAGTCAGGAGAGCGGACGAGGTGGTACGCCACTAGGATGTCAGGCGTCGTAGACCCCAAGGTCTTCAAGCCAATCTCGGTGAACCCAGCCAGTTTGATTCCTCGCGCAGCCTTCTCAGGGTCAACCTAGGAGAACTCTTTTAGAGTCTTAGGGTTGATTGGGTTGCTTGCACTTAGAACGGAGCCATCATGTAACACCACGGCACCTCTCTCTGTTGGTAAGTCCTCATAAGGGACACCATTATGTTCACCTTCAAACTTCATGTTCTCAGTGTTCATCCGAGAGAGGTCCGCAGAGTTAGCGTTCGTTGCTGTCTCACGGGCTTCCAATCGCATCATAGGACCGATGAACTCATTGTCGAACTCAGCTTCTGGTTTACTGCGTTCAGTCCAGCAGCTACAGCGTCACTGATTGCAGACATGCCTGCGCCAAACACAAAGCCACCTAAGGCAGCACCCGCATAGTCTGCGTCACCACCAGCTACGGAGGTACGGAGACCTTCGGATGCAACGTTCAGAGCAGCACTTTCGGCACCAACTACAAGAGCCTTATTGATTAACTTAAAGCCCTTACCAGTGACACCGACCATCCAGACATGGCTGACGGGTCCACACCAGCACCAATAATACCAGCACTCAGTTTGGCACCTAGGCCAGCCTGGCGGCGCGGGAGTCATTCTCAAAGTTCTCGTTAGCCAATTTAATGAGGTCATCGAGGTTCTCAGGGGAACCACCAGTTACAACGTTGATGTACGCAGGGTTCTTAACCTATTCGAATCTTCTCTAACTCCTCTGGAGTCCGATGTGAGAGTTCCAGCGAGTCGGCGTAATGGTGTCTTTAAACACATCAAAACCATTATCGAGACGACCAGCACGGAAAGCCATCCCAGCGACTGAGTTGGAGAGTTCAGCTTCGGCAGCATTTTTGAATCCGAAGAAGGTTGGAACGACTGTTGTACTCGTCAAGTGTTTCTCCGTGGGTCTCCCAAAAGTCCTTGGCGAATGACTCGCATAGCCTGTTCGATACCCTTAACATCAAAACTTGTGGACTCAGGAAGTTCCTGTGTTACTTTCTGCTTGTGACCAATTCCAGCCAATCCTACCTCAGCCGGAATGCCTTTACCCTTTGGGGTTATGCAGCCAAAAGTTTCCAACTGTCCAGCCATGGGTGACTGACGACATCCAGAAGGTTACGCATGTAGTTACGTCCCTCCTCAGAGATTGATGCGAAGTACCCTTAGAGTACGCCTCAAGTTGTGGATTACCCAAGCGTCCCTCGCCTTGA
+
*'&%%&$#$$$%&%%&&%&%&'&+,//000(&&&//6300,+&,,-01/'',&&&&&*:AAJG@AJJHGHDJIJFJJJHJJJJDHCB>@?BAD>:8/+'+=CABCEJHFJDEGF>B??@DGDEGHJJFEFG<;;775,,&'%%&'))+,/844BBA???>IGIFEBEFF3333HFJJJJJJFEAC?3769??>>CDEI<;81004//,-9;DIEJ:555JGCCJDHJEDFCJFEBDJFJJJFFJJIJJDJJHE666689;<=D<9::87.***243333:?AJ>>?CBCJJGEHGDJCBA><:9:JJJEFIJFIJJJJAB??FFGJJJIEFDHJJJIJJJJJIJJGJJIJJGJGJJJJGGGIJDF@@><CJ6//00048??3320,()()..0:;EHHFJJHGEJEF??JEHJJJJFJJGJJJJJJFIJGJJFCCCBJIJJJ9999<<;554344?CDCJIJJJJJGEFFFFJHJJJJGJJJIF99961100)'%&&%%$%%%&-089;@ACCJDE:=@=CA9<24.-/'&&)%%&'&&%&/34467A77+)''*''&&&&%,,,344E3556BCC?B=7,''&'())<=99::B?><55>A;DFFIFJGJJCBDBJJJJFFJFJECGGB8878FCFDDDBCH:644/.++.,,9:8779:..&&'))0*(023-+--.>=<<5544-----:;=<<9955<557:JGJGJJGJFDDECDDJCCBCJJHJJJJJIIHFEJIJJFHGCDEFJ>-***2/0>>FBBEFEB=>@BEGHFJDJGJJJJGJIHJFGGJIJEBCFJJJED@@?888888897334,/.++;9?@<;43137-'(*+65679GJJEIJ?:::;A?;8847>@@FJGHJDABIGJH:88:BCGJJ==<=FHIJJIJJGJJFIJIJJJFFCJFJGD@DB@JJJJJFJJGJJJFFGJEJCHEFJGJJJJGJJGJFJIJEGI;;FGGB:;DGFJEEDDCDDJ=41023.(&%%'-***499=/,,-+*&((*.77?;;BA@??@JJIJ<<<<JJHIJIGJJECGH55557-//,,,-=BHHJDHCHGJFJCA9-():766;JJCCEFFEJHEFGHJJFDEJEFFJEEGDJDGCDDFDBCDJJCEJFDBB54350///,,,-@AEDJGA7777JJJJIGJJJEIJJJJD;999DBCAAC72220%%%%(%&%&(((()-30(2.*()74***)**%%%%,*)')-.8:<<=CBGFIBDBCGGJFEGJJGFJJHHEEGJGDJJJIDDJJJHIHJ<<9+*'('('''),+-''')$$$$*(('&.*?+++,0+%%&'>>=>EEB:'''&(&&&%*-::9=>>>C;759;;;;I<<ABECFHJJCDCDEF@C?@@?99;5996---;;;ICBB@A35CHJHGJJ@A@?AAJ?FJGDGGEGFJEFFJHJEBD@:<<<@FDECIICE=;;,(&&((()*++)))2/029=:;>9EBAAFJGEJJJJADB@886<'''),--<--/.;>@@JJFIDJJJJAA@A?887+++,+*(%&,&&&'&%&-1*+-.,03*%%&$$$%&%%(,-323479;<>;850;888;<<EDHEEC>A@?@FJ;988;+''$$$$%&&))))*34'***.44467;;;>JJEGJJGGHGIDEA=<<JJF?===BAABEB;10//.'./:DAAF@JJCJJIJJFGJJJJJGIIJJJJFF78JJ0'(@FJJIJFDBA>??>A?<557?:886770000-/4=BBCB****(22****75<?B>:9=?<;<@@BCEE=;<BJG>99:32224DC>@FGG987)))*1.**,-,+++,,++381-.77<;<>:7.--.02635656;544:>?@A>=DDCBB=>>=D>>96CBCCDGB@>>:@JHJEHJJIFDEIJEJGEJIJJGJECFEBEJEECBFA@IF=<<?@JGJJJJGGJEGCHCDEBDCEFJGJFGJJCAA<<1''8>>J5454AA=<<@DD:98>BHJHJFJHFD??@ABEIDECD>=0'''&('';77:C<7759<4;9:;:<445>G>>HJGJHJEDACEHJJJJJGJHIJ@::;?@??E@BFJJIGEGEJG@?3**9;FGEGGGFGDCJGFD>?A@==JJJJBB@@C@++++CBDEEBA?@6655866567;=C7@ABJEJGEDCFJGEB/../=JGDEDCEGDGHEAAA@@BGIFCBACC311..--/-.22==AB=99(((-,+&,,-.0:=CDDCDCGEFJEHDBBJFIDHDEDHD:=<8CDEJEB@@@BJJGGJJJFHDDJHGJEBGE===FJHDC=:;HJJ@99:>HJGEHC@>4240)($$$%))*8<4././<==?=BAA@:99<657:5971=:AA2222221/0,)*0-/-,&&'(84433+,,-46///(&%&(&$$$&$#$&''&((((-.9<>=@;;9;BCJJIJEJEGCC++++A@;<?=>=>9998.))))*8>A@HCJJEFDJJHEEGJJJJEJFJFJJJ;FGDEFD@67=>CJGGAE@@8766-,**08=CHIJJIGJFFACDCJEEGDGBA?@DJA?..4;21008(''(*'''(9>@?999649447'+++633364443339::=;;8--+))))+++...1@GFHJHGGJEIFF@?@AFIE><<GEFGJJJJGJJJHG@@BDBEJCHJGJJJJJA@ABFFJE??BEGJIJFFJJJJJ?:/-,()44<<9:==;==7679;<<>GF>>==IDCA943()///678+<;;B822*)%%%$''**)'(''((()=@A<??;>@AAHJJJIJJJFDDJDCHD<<<922--.0(())9999924(3J3'''(.&&&&(%(%%&'**249CAB@41.++*+))5613A9754+&$#$$%'%%&-0120000;:=>JJEJJJHFCBD=@@>HJGJJJGJEIDCCB?@@ABB/----347>CGJIGFCGHIJJJHJJJIJJ<88;JJJJJJD@?<<;957...2+)**1128,,,,;999@@CDCC@AJ111//,+(&%%%)++-+-7343487:534467865)&'(8DBBFFE0/0DJHGJC9:942/.+*+/.---..413==>CDIBABBDJIJFJHHHIGF;99:?3221*'&)*(7@CEHFJ=<<<<FJFJCDE=<::=BDBJIJJJJDJJJIFJJJJJJJJHGJJGC?B@DCCC@>777<?@AGEDDCFJHIJ@@B@G<:99899=,++*,,));?@BAAJ9FJI9GGHJGHJFGJGEJJA?@BEFJJJGHJJGJCEHCFH9:66FEJJIJJJBDDDDCB<1789888+-.5,,,,78::;=FA>00005('%)5(455?CEJCDDDCIFCGJHHJJJJGDFCDJJJF5555JGI>99:F>99GEIEGEECJJGHHIHJJJGIGFJEHFJJEJHCCCA.)))),19=<<<:886J5.('&%$#$%&,2000567D<JJHJJJIJCBC<<EHFJJGEGDIJJGHGJHHIJHJJJ:,7J@ADCBA=01222EDGCCDAE>JJGJJGJJJJJJF>44474100?CEFEBBBBCJHBBBD;2215@BJJFJGJIJJJFDGIIFHIJJHJJJJHJJJJJJJEGJIJJHJJGJJ))))???@8788JJDABEJ33+*.('''(+,,/,-///09;,+++2=//0IE0000B7DDACA:AGJGJFCDHJFEEJEGJGDJFJD989344471135BBGJHFFGHJJDJIHIJIJIJJHE645?DDHJH=<;;89BDFBD>>@@A@@CJDBCBCDCJE)))9GEJJ@><;=>FCECCHE?AEBIDJHJFGJJFGEHJJJJIJJBB?1///??DB>6)(&&(((%$$#####',--*114973.-,+)())''&(+//0=<HEHIHJFGBDBCHFFB@A2224;;;8<3,346....94::BAEDGCACJJDHIHH9A4334=CA4434:****EGFEJJFJJD?@AFJDJF?CBEF>EA=>8888?0....32132,,--7FJIHJJHJJGJJJFJJHEFHIIJHFJIGIJJJJJJFJJHGGJFJJGJ=;;<<FJIJGJJJIJJEJJJHECBDAG32225;9))))(.((&(***/526>>A465>JJJIEEDB;--.028////12)(''')4588767GCCBBEA,,,6679989>@J=<<=IJA?=334:D>8999@8666@CJEGCFIJJ@@=>@=>@@<::2(///49+BC>>??DBAAECGJJJCDHDJHJDEFJHFJEBABFA@A57752332EJJJJJJFEEJHJGIGCCDEHDCJJJJIJJC@AB>>0+**+-))7;9:=GJJEHDABCFDA>>*))+++)**+38845456=@@B?>88:3>BDHJHJEEC8556<DEGJHIJHJJEJJ:887;77<EDJJFI>@JCEDBJJEDDBCEB>8+&$%%%%2..12+++*+2510/5J5;89>::942259;<BFBJJFJJBB@<=C?JGGGDICBBAJ?;99;))*+**+J88<=<9722+**)***;AC?FJEJJDJGFIJGG@;HJIJIJJE::42337?;79)))+35644547B@@>>??JECEEIIDFJJIJFJJHJJEEDJF:>@>D.,,,6>>?BDE@AA=;>JJGD97>5111231)()23.-.1443+.69><<<==:956?ACJAA@@JGC@AAAJJCCJBEBBEEEFIHGGD:777;EA>>B=65*)%%'',*...02359FEAB@@****96;BCAE@A@ACCCJEHJJJJJGJJFJF?@@HGJHC@93/*1.20/++;;;;<<<:652011:?<;<=DJJG@BB=?.-*+*++*++?<FJJIEGA<=:<=((((-(''&')()./3597550-+''679:1'(:.../<<?:986933767666;;;9:98<<:;=<A8:67<6>=84-((99:@@<576:;<BEBB@;;63333;..6<;ABJJIEB?;;:;GFJG?:HJHDDC@83''''.;=GGCACBHJEJHHGEB@5444=,,++))))(()())+34367IHGHJFFEHDFCCACCECHFBHFHGBIEGFCDFGIFEDAB=>31..,''''.534<>@BC::9:BBDD>>>=::;<?=<><5=<<EB;;9:644469-'
@Stanford_s2n_5_T7_No_Sap1_5_8_10_23_Linear_6000_152
CCAACGCTACGAACACAAAGCAGTGGCGCGATGAGACCAAGGGTTTCCAGACGAAGCCAAGCGGTTCAAGAATACGGCTGGTCAATACGCTACATCTGCTCGGGAACTCTGCTTCCGCTGCGCATCAATCTGAGGTAAACGCTAGAACTTCCCACAGCATCCGCTAACTCTGCTCATTTGGCAGAACAGCAAGCAGACCGTGCGGAACGTGAGGCAGACAAGCTGGAAAATTACAATGGATTGGCTGGTGCAATTGATAAGGTAGATGGAACCAATGTGTACTGGAAAGGAAATATTCACGCTAACGGGCGCCTTTACATGACCACAAACGGTTTTGACTGTGGCCAGTATCAACAGTTCTTTGGTGGTGTCACTAATCGTTACTCTTCATGGAGTGGGGAGATGAGAACGGATGGCTGATGTATGTTCAACGTAGAGAGTGGACAACAGCGATAGGCGGTAATATCCAGTTAGTAGTAAACGGACAGATCATCACCCAAGCGTGGAGCCATGACCGGTCAGCTAAAATTCCAGAATGGGCATGTTCTTCAATTAGAGTCCGCATCCGACAAGGCGCACTATATTCTATCTAAAGATGGTAACAGGAATAACTGGTACATTGGTAGAGGGTCAGATAACAACAATGACTGTACCTTCCACTCCTATGTACATGGTACGACCTTAACACTCAAGCAGGACTATGCAGTAGTTAACAAACACTTCCACGTAGGTCAGGCCGTTGTGGCCACTGATGGTAATATTCAAGGTACTAAGTGGGGAGGTAAATGGCTGGATGCTTACCTACGTGACAGCTTCGTTGCGAAGTCCAAGGCGTGGACTCAGGTGTGGTCTGGTCGTGCTGGCGGTGGGGTAAGTGTGACTGTTTCACAGGATCTCCGCTTCCGCAATATCTGGATTAAGTGTGCCAACAACTCTTGGAACTTCTTCCGTACTGGCCCCGATGGAATCTACTTCATAGCCTCTGATGGTGGATGGTTACGATTCCAAATACACTCCAACGGTCTCGGATTCAAGAATATTGCAGACAGTCGTTCAGTACCTAATGCAATCATGGTGGAGAACGAGTAATTGGTAAATCACAAGGAAAGACGTGTAGTCCACGGATGGACTCTCAAGGAGGTACAAGGTGCTATCATTAGACTTTAACAACGAATTGATTAAGGCTGCTCCAATTGTTGGGACGGGTGTAGCAGATGTTAGTGCTCGACTGTATTTGGGTTAAGCCTTAACGAATGGTTCTACGTTGCTGCTATCGCCTACACAGTGGTTGCCAGATTGGTGCCAAGGTAGTCGATAAGATGATTGACTGGAAGAAAGCCAATAAGGAGTGATATGTATGGAAAAGGATAAGAGCCTTATTACATTCTTAGAGATGTTGGACACTGCGATGGCTCAGCGTATGCTTGCGGACCTTTCGGACCATGAGCGTCGCTCTCCGCAACTCTATAATGCTATTAACAAACTGTTAGACCGCCACAAGTTCCAGATTGGTAAGTTGCAGCCGGATGTTCACATCTTAGGTGGCCTTGCTGGTGCTCTTGAAGAGTACAAAGAGAAAGTCGGTGATAACGGTCTTACGGATGATGATATTTACACATTACAGTGATATACTCAAGGCCACTACAGATAGTGGTCTTTATGGATGTCATTGTCTATACGAGATGCTCCTACGTGAAATCTGAAAGTTAACGGGAGGCATTATGCTGAACTTTTACGTAAGCTAATCCCTTGGGTTCTCGCTGGGATGCTATTCGGGTTAGGATGGCATCTAGGGTCAGACTCAATGGACGCTAGAAATGGAAACAGGAGGTACACAATGAGTACGTTAAGAGAGTTGAGGCTGCGAAGA
+
<<ABHFJJJJJJJJJGJJIJJJJGJHIIJH@?@EGDEHJJJGIFIG@<0(('''(:BA>B@BBC@A?DDGJJFHHFEGFDCD:888DDBCJHHHE54575+,55?FGEDEJJFHJJHJIGJJJFGJFFJHJJJJJGJJJF1/*'&(+'('$%&$*=BHJHJJIJJJJJJJJIJJJJJJJJJJJIHIJJJJIJJGCDDCA@A@A@ACBF&&%%&,&&**-)'''(',./1:////78FHFJGHJJJJGJJHJJHJJJGJJJJFJGDDDB<;B<B=>AGJJJIGJHHJJHJFEHIJJGJJFJIJHJJJJFJJHJJDIHFDFIEFJJIJJJJJHJFFEGJHHIJF@?=IGJHJJJCFGFIDFBEGDGGJHHHIJJJFJFDC<;<<821*(0./8@@@ACDEGJHFGFHHFH?=?AAGGEFHJJIJIEFDDFCFFCEJA@?HJHIHGJJEBBBJDJIFIJJHFJJHIJJFFFEJFJEGHFIHHIFIA>>>2002112.+++,-,,)'&'*1?@ABBEDFEJJGGEDEF666@A?0///8@CBDHGGEJGJJIJJJJJJJGGFEB@0EEGHHGJJEHHJJFEEEJCA7143377==ACFEEIJHJHFCFEIHJIJHJJEDBDJJJJDAA11112879:::BCGHIEEGJHJJJJFGJJJGIDHIJJFHHIJIE33.,''(/:875423-.>>>>:=?GEFIIHIGJCIGJJJEIJJFHJDDFHGFE??F=HJGHGJJJJHJJFFHEGGIJIJFJIJJGJJGGHJEBAADGGGJEFCCEEJFDDEBCCDHGJJHGHHJIJJJJHDA@>>?@FIJFGFFHD<:9:@CEGBAABAA@?BBBJJ::::B@??ABCG....///6.,,,9777DCCE<?711?>>>CJD>>@HCC<?786577DEC7766565<5@CHJGHIJJJJGJHJEHJJJFJHGJHHGH??=;=ADCBC6553767;:;;;CACABGDJDEDDBEGEEJEFDHGFIJJJJJHEJFGFHEHHFFJJCBBBFJBHFJHJIDFGGDEF<<<=FGEC@AB@CFGJJHFIIEGJJHJDJJC?@?EFGJEDDDBBJGEGGJFJGHFJHEEEFHJDAAA0001222))))65556@?CEFJJJDDGHEHDFJFIFEJJHJJJEDJJ*))47CEBFJFHEGJGJHJJIFEFFJJJFEBBDFHJGHJJJJGGCCBABDJIFHFJGHGGFJFEGFFFC??@AHECCB@=52357/**+)---00600/.128>>@EDB@@BA4008:898889:999<??@@HFEDFEED;<<<1/.0/0**))))&&&&*-23ADEFEFEBDFCCCC::::B@AGECBEEGEHDDFHJCJ<9<@@DBDBBA@BAACA??>>?@BBDFGDB;:62+''2579:8:>92////4549<FJDHIFFCIGCCFEEAAABCDJ8777>?>=?=>0//0=<888DB:?A@CFDJ@>>;;=CCDBBJJ??A@CFFEJJB@@@BCDHECBDFCCHEBDBDCBDEBBAAAGFJEJJDJGBCBCDECA??@@EJ8888?JJJHCEDHGHCCBC>@CEEFEHDFBFJFIGHBBABFCGBACBBCCDFEG@B86@....8;?CCB@@?@@A@AACAABDJCDCBBA@@CEDDJCA@@ACCCCDC@A711''(*1<>>>@???A@?>?@CFDCCDHEEGDAA@?@@@CCBA@?>>>===>A>>>>9989:;<=@@??CCDAAA?@>>><<<?BABBAA>>=>>*))../9BB<:98:==>?>?@BBC?;;A?@@@C>>>;<?A?><<<<>?>?@>C<@@AA@?@AA@@@BBEBDBAA@BACDDCABB654-(&'(6?@?A@@>@>>>>><==AA?A@@A@@?====@?AFJA>>=?BB@CE<4110+
@Stanford_s2n_5_T7_No_Sap1_5_8_10_23_Linear_6000_153
GGCCAGGGTAGTCTTACCTGTTAGGGTGGCACTAATCTGGCATTTCCCCAAGCATACCTTGACGCGCAGCATCCAGAAGGTAGTTAGTGGTTCCGTTCGGTCGCTTAGTCCACGGAGAGCAGCAGCCAGTTCCTGTGTTGAATACTTCAAGGTCCCTACGATGTTCGCCACGGCAGGTCCGGTATCAGTTGCTTCCCTTAGGCGCTGCACAATGTCAGCACGTTTAGGCCGAATCGACTGGTCCACCTCCTTCCCGAACAGAGACGCATGGAGTTCCTTGAGTTCCTTAGCTGAAACTGGTTTAGACTTGTAGAGTGTATCACGCAGAATTGGGATACCATGCCCTAGAGCACGAACGTTACCAGTGACAATAATCCCAGCAATCTCCGTAATGTTCTGAGCACCCATGTAGGCGTTCTTAGCGAAGAACCCTAGGTCATTGATGGCACGCAGTGAGGTTTCCCACACAGTGTCCTGATTGCGTCTAGCACGACCAGTAAGAATCTTAACGGTATCCATTAAAGCATGTACCTCGCCAGTCTTCTTACCGTCTCCCTCAGCTTTCGCTTTGAGAGCCAAAATCTCATCCTTAAGTTCCTTAGTGGTTTTACCAGTAGACCCCATGATGGCGATGTCACCATTGACACGGCGGTCATACGCTGGCATGATGCGGAACATATCGAAGTCCCTTAGGTCATTCACTGAGAATTGCTGTCCGTCTGGCATAGTGATGGATAGGTCCGAATCAAACAAGTTACGTGCCTCAAGGAATGAGTTATTCTCGATACCTACTAAGCCCTCAATGTTCTCTTCTATTATGGAACTGTTGGTGAACTGGTCTGAGTGGGAGATACCATAAGCCTTATCCATAGCGTACTTCTCTACCATCTCTGGTGTTACTTCCTCACCCCGTGTAATTCCTTAAGCATCTCATCGACTCTGGCCTTGACCTCAGGTCTGGAGACGTAGCTGTTCATCCATGAGCGGGCAATCCCTTCCTGCAAACCTTCGGCACCGTAGCGTTGAATCATCAGCGCCTTGGCATGACGGTCATATACGTGAGGAACGTAAGTACCTTTGTGGCGACTCTCGGGAAGATACTCACAGCCTTTGTGTTACCGAATATTGCTGGGTTTTCCATAAGTTCACGCTTGGTGTCAAAGTGACGCTTAATGATGTCCATAACGATTCTCTCAGACGGAGTGAGTGCCTTCTGTAGTTCTGGACGCTCAATAGCTAGTGCCGCTCTACGGTAGATAGTGTATCGAGTTTCTTCACGGGACATCTTAGCGCCGCCAGTAGAGAACTCAGGGTCTTTCATAGCGTCAGACATTGCTTTGTACAAGTCATTATAAGTACGCTGGTCAGTACCATGAAGTCTCTCATGGATGTCAGAAGCTGTTGCACCGAACTTACCTGAGGCACCAGACTGCATACCAGTAGGAGAGCGAACGAGGTCGATAGCCACTCTACGGATGTCGGCGTCGTCCGCCAAGGTCTTCAAGCCAATCTCGGTGAACCCAGCCAGTTTGATTCCTCGCGCAGCCTTCTCAGGGTCAACCTCGGAGAACTCTTTTAGAGTCTTAGGGTTGATTGGGTTGTTTGCACTTAGAACGGAGCCATCATGTAACACCACGGCACCTCTCTCTGTTGGTAAGTCCTCATAAGGAACACATTATGTTCAGCCTCAAACTTCATGTTCTCAGTGTTCATCCGAGAGGTCCGCAGAGTTGGCGTTTCGTGCTGTCTCACGGGCTTCCAATCGCATCATAGGACCGATGAACTCATTGTCGAACTCAGCTTCTGGTTTACTGCGTTTCAGTCCAGCAGCTACAGCGTCACTGATTGCAGACATGCCTGCGCCAAACACAAAGCCACCTAAGGCAGCACCCGCATAGTCTGCGTCACCACCAGCTACGGAGGTACGGAGACCTTCGGATGCAACGTTCAGAGCAGCACTTTCGGCACCAACTACAAGAGCCTTATTGATTAACTTAAAGCCCTTACCAGTGACACGACCATAGGAACATAGCTAAGCGGGTCCACACCAGCACCAATAATACCAGCACTCAGTTTGGCACCTAGGCCAGCCTCGGCAGCGCGGGAGTCATTCTCAAAGTTCTCGTTAGCCAATTTAATGAGGTCATAGAGGTTCTCAGGGGAACCACCAGTTACAACGTTGATGTACGCAGGGTTCTTAACCTCTGTTCGAATCTTCTCTAACTCCTCTGGAGTCCAGATGTGAGAGTTCCAGCGAGTCGGCGTAATGGTGTCTTTAAACACATCAAAACCATTATCGAGACGACCAGCACGGAAAGCCATCCCAGCGACTTGAGTTGGAGAGTTCAGCTTCGGCAGCATTTTTGAATCCGAAGAAGGTTGAACGACTGTGTACTCGTCAAGTGTTTCTCCGTGGGTCTCCCAAAAGTCCTTGGCGAATGGTTTCGCCGTAGCCTCCTGTTCGATACCCTTAACGTCAAAACTTGTGGACTCAGGAAGTTCCTGTGTTACTTTCTGCTTGTGACCAATTCCAGCCAATCCTACCTCAGCCGGAATGCCTTTACCCTTTGGGGTTATGCCACCAAAAGTTTCCAACTGTCCAGCCATAGGTGACTTAGCAACATCCAGAAGGTTACGCATGTAGTTACGTCCCTCCTCAGAGATTGATGCGAAGTCTCCCTTAGAGTACGCCTCAAGTTGTGGATTACCCAAGCGTCCCTCGCCTTGA
+
-,,,**)/:>?>;;:7==>@CFA@AAJDEDBBB888/,$$$%&&&%)166AEFJGJDGFJGJJFGIJJIJJHHJJIHJGIIJJFIHFGEJIJHIEGF>+++%%%%)''')+5BABB>C88+*).0001+(()0.9CDF<*=>EGIJJJIJFJJJJJJIFIJJJGJJIJHIGJJJJJJJJJGGJFJJFHJJJEEIIJI@>=HJHJJHJJJJJJJHJAAGJJJGJJHJJEI?;72-.)'&&'''%'(59>=<@;34E@A@BGFEJJIIFJJHIIJFIGEJJFDIB?<DIFACGD@66>9=''((E>=<=<2./777ADHJGDHFJFCDCCFDDEFIHGJJIHJGGJHEEBDHJJE;=ABJEJCDB@A@CHFAAC((((587?IDFDDHJJJJJIJIHHIJ@?@J>>=<;ADDFFEJ?>;231&((((->@EGHHIEFGIJIJHHFJGJIJIGFJFFIIEGEEBDDF=JJJJFJJJJJHJIJGIGGJJJJFIDE5556,)''&**.)*:::JJIJIGJHIGJJEJGIJJJJJJJJJJJD?999@FE=AB>CHJGJJIJGGGJGFJIJIHJIJJJJGIJJJHJJJJHJJJJJJJJGJHJJJJJIGGJJJJJJJFFF=41/,,,,022AFJGJJJJJJGHJ;;:7778DJFHGGFHGIIJJFGGJIJIJJEIFDEJHJJFFDHJGDBBEJJJJIJJ;DFGIIJJJEBEDGFGEJED@@?@>>;?74?>>>FJJJIJJJIJJA@BBJJHJHJJJJJJHJFDGJHJEJJJJIFHJJJJIJJIGJGJFDGD7778HHJBBJFJJJJJJFHIJJJJHJJ@EEJJJJHJJJJJJFHGJJJGGJJJJJJJJJJJJFEJHJGGHHJJGHEHJJJIJJGGJJJJJFJJJIJJJIJJGFJHJIIJJBBCHFJHFIGGDB++==>?;<=GJJJ?===6225HHJHCEGJJHFJJIGJJGJJHJHFEJEBDEDJJJIGH9889HIJJJHE>==DG?B411<99:>4333IJJJEEDBCDCIFB@:0++,6J868@??DJG@@@@JJJJEIFGIEJHEHJFGEEHFJJJJJHJHGJJFJEGJJJJJJJIJIHJJJJJJJIHGG771/0&&'@IJEJEEHFJEIEIJJIHJJJJJGJJGFGEJ??@?JHJJHJIJJJHJJJJJIJJJJJHJFEFJJIDCCIIJJJJJJJGIJJJJJIEJJHJJHJJJJHFJJ=4323147AA===>FA???HIJGDFFJHIJHGJIJEJECEFJGJEDJED?==><===EFGDEFEGGFE=<<?>>?JIC?><1FFJIJFJGJGJC:82>DB>>@?DDIJFJJJJJJJHJJJE;:3199;;;;<=?CBIHJIJHGGJHJD@@@FD986568<;;;FIDJIEJJGJGJHHGGFJJGIDJJBJ546@@HJJJGBDCJJFDBC@>>@@JJJJJGFFDJGIJJJJJFIJJJECGJJEJJJGJIABCJIJIIGJHE?===E5-,,,005-.--//5..-.782***+--+-(&%&,)*?DFCHC@??AJIJHJDF>>?@DFFD?89?B:999=DBFJJJHEJGGJJFJJJEHDJ5455FDJFCCBB@@IIJIFEC:::9>>JHGHFHJJJGJIGGEFGA?@?F?221,AJJJJJJJJHJDFEJHIH;9999FGJ@@?@JJJJGJJJEJJJJJIJJGGDJJJHFFJ>))''&&%+$+J+,-../49590002-.BBABABBGDIGA>6.+'()4)''&&***+644354200013448@JHJHHGHHHIIHHGCDJGIHEJJJECBB40/-.('''**+689@CDBBE=;7678?<:9:<C@@FEGFGJJHJJHJGHGJJHGJJJHGJJJJJEFEFJJJJGHJIGHGGGJJJJJIJFJJJJJIJJGJJIJJHJJJJJJJJJJJHJJJJIJJJFGJJIIGJJIJEJJJJFJEHJJGJDCIFECA@BFIJFICDDDJJHJIFIJJJJJHJJFHJB@@ABGGBEDFDCJFJGJJGJHHJIJJJGJIJIJJJFJJJGGIGFEAB@BFJJJJJJCCDCHJJJHEH(),-*>=>>>FEDBCCEFCCCHGDFJEDCBJJJECDDCGAABCDEGJJGHJJHJIEHGGJGEDCBCDDEGGHDAA@A----422./,,2=@@BDJHFIGJJJHFEEEEBEDCGHEFJGDEFGDFIHFGJFF''''3@A=?BA@JEJGEBEFIA====<40000<?=>CFBC@?@@BFGGGDFGEDGFDJEGGDFADCBGJHEJJC?CJEFGGGFHFDHGHJDB?>@DDCAJJDJFIFIDECDJDCFDECBBCFGGIDDIDGB@@A((((EDCBCEIC?888:CBCJJECDEEHJDG@@AAIFDBABCFEJJGEIGC/++77BCDFEIJAAAAFGDIJHGIGHHHJGJJJIIJEGDJIGEDHEGJJGJJH000070+)234112))))---1/)*)*56:CGJJEJJFJHGJJIIIHGCDHEEFJJJDBC9,*.+/,*+>@?>@CEDABDCGEFGGICCD??@BGDGDJFJGBAD@B@?ABJHDDHIGFGJJJFBBCHFBJHHEDBDDBDCECADAHHIDGBBBABBAA?AA@CD@===?CDFEDGJFEIEFF?:FDGBA>?@??=A<99;A<<;<?A>BBBCCCHDDCCCA???BCCBCB@B@:999<<::;;;:94.'69:9<==<<;;==?AA?A@@DE@?::<BAA;9::74458AA@?<9:5//079665577+****447('''''%(516:9;=;;=<445;:<)%
@Stanford_s2n_5_T7_No_Sap1_5_8_10_23_Linear_6000_154
CCGTGCACCGACCCATAGGAACATAGCTAAGCGGGTCCACACCAGCACCAATAATACCAGCACTCAGTTTGGCACCTAGGCCAGCCTCGGCAGCGCGGGAGTCATTCTCAAAGTTCTCGTTAGCCAATTTAATGAGGTCATCGAGGTTCTCAGGGGAACCACCAGTTACAACGTTGATGTACGCAGGGTTCTTAACCTCTGTTCGAATCTTCTCTAACTCCTCTGGAGTCCAGATGTGAGAGTTCCAGCGAGTCGGCGTAATGGTGTCTTTAAACACATCAAAACCATTATCGAGACGACCAGCACGGAAAGCCATCCCAGCGACTGAGTTGGAGAGTTCAGCTTCGGCAGCATTTTTGAATCCGAAGAAGGTTGAACGACTGTTGTACTCGTAAGTGTTTCTCCGTGGGTCTCCCAAAAGTCCTTGGCGAATGGTTTCGCCGTAGCCTCCTGTTCGATACCCTTAACGTCAAAACTTGTGGACTCAGGAAGTTCCTGTGTTACTTTCTGCTTGTGACCAATTCCAGCCAATCCTACCTCAGCCGGAATGCCTTTACCCTTTGGGGTTATGCCACCAAAAGTTTCCAACTGTCCAGCCATAGGTGACTTAGCAACATCCAGAAGGTTACGCATGTAGTTACGTCCCTCCTCAGAGATTGATGCGAAGTCTCCCTTAGAGTACGCCTCAAGTTGTGGATTACCCAAGCGTCCCTCGCCTGT
+
('%%$%%&(%&')+'25555A><;41--0,)*--5:332>@BDBFJJJJGJJJJFJGJJGFJJJ?<<<JIHJHJIEEFCEGJJEDEG<;?BGJGJJJGJFJJHHJJJGHBDCDHJ@FEJGJGJHJJFHJJHJEJGGDEAA?////?HECD?4--->@70:0AHA@AAIGJIJ@@AAFJJHGHFHHJHJJJHJJBBHAB@=@>?.;;=JJJHHJGAABJIJJGJJGB@@EA>(:15;;-**J0/1-.79@CEGJIGFJJGJGIJGJIJJJJJJJJJGJJIGJIJJIJGIFGJC@@@FJFDFHHHJIEJHGJGJJHGJIJJJJJJHDGG@?84->>?JJ:844>CCFB===?JGJF<CDA=>@JJJJJIHCA??AABBJFBBCBIFDFCCDB,''%%%'(1:=???AGEFJJJIIHDF<CCHIJJJHJ>CEEEGFJFGHJIIIJJGHJJIHJJEJEJCJEEFJIJJJGJICFCAFHJ====JFJHJJJJJJJJGEGJJHJJJJJJJFGJGD99JGBEJJJGHIJGJEJJIIJJJGJJIHJJJJIJJCGFEJIIJJEGEFIAGJIBFJJJEBBCBH@@@8GJIJ>>>>EFJJJJJJIJJJIJJ9999C>;96+,109<@IDJJJJJGIGJHEBFEGDDECBDJG==<@FB333;3101@>:77753,,,@DBFECEEC?ABDBBBBCDEJFFFDJC>2100/*).0.34146:9=:711122&
@Stanford_s2n_5_T7_No_Sap1_5_8_10_23_Linear_6000_155
GCGGATCTACGCTTCCGCAATATCTGGATTAAGTGTGCCAACAACTCTTGGAACTTCTTCCGTACTGGCCCCGATGGAATCTACTTTCATAGCCTCTGATGGTGGATGGTTACGATTCCAAATACACTCCAACGGTCTCGGATTCAAGAATGTCCAGCATCGTTCAGTACCTAATGCAATCATGGTGGAGAACGAGTAATTGGTAAATCACGAGAAGCGTGTAGTCCACGGATGGACTCTCAAGGAGGTACAAGGTGCTATCATTAGACTTTAACAACGAATTGATTAAGGCTGCTCCAATTGTTGGGACGGGTGTAGCAGATGTTAGTGCTCGACTGTTCTTTGGGTTAAGCCTTAACGAATGGTTCTACGTTGCTGCTATCGCCTACACAGTGGTTCAGATTGGTGCCAAGGTAGTCGATAAGATGATTGACTGGAAGAAAGCCAATAAGGAGTGATATGTATGGAAAAGGATAAGAGCCTTATTACATTCTTAGAGATGTTGGACACTGCGATGGCTCAGCGTATGCTTGCGGACCTTTCGGACCATGAGCGTCGCTCTCCGCAACTCTATAATGCTATTAACAAACTGTTAGACCGCCACAAGTTCCAGATTGGTAAGTTGCAGCCGGATGTTCACATCTTAGGTGGCCTTGCTGGTGCTCTTGAAGAGCAAAGAGAAAGTCGGTGATAACGGTCTTACGGATGATGATATTTACACATTACAGTGATATACTCAAGGCCACTACAGATAGTGGTCTTTATGGATGTCATTGTCTATACGAGATGCTCCTACGTGAAATCTGAAAGTTAACGGGAGGCATTATGCTAGAATTTTTACGTAAGCTAATCCTTGGGTTCTCGCTGGGATGCTATTCGGGTTAGGATCGCGTGTAGGACGACTTCAATGGACGCTGAATGGAAACAGGAGGTACACAATGAGTACGTTAAGAGAGTTGAGGCTGCGAAGAG
+
&&&&%'&&%$&(,+*/'>BFJJJJIJJJJJJJFGGJJD=9;<;<==7565;=HJJJIJ=<?2CJJJJJFJJJHIEFJEGFFJGGEH,(>@JJJJJJJJHJJJJJJJJJJJJJHHIIJJJDFJIGB>:..4-357@@755466.+)310010$$$%'((02,,-.7667>EDEGFJJJJJJHIEJJJIC==JFG7666A@AAHFF@A@B;**&&%%(*'((DJJJHJJJJJJJJJJJJGJJHHJJJJJJJJGFHJJJJIJJI4334?B?>>?;6JHJJJJJIJJJIJJJJIJJJJIJJHCBBFJIIJIJJGDGIFIIIGJJJJJHJJIIJHJC:99:>;::4464-CEEJJJJJEE;7:>GCEFJJJJGJJGCCEDJJD<<<<JGGHIJIJJJJJJJJJFJJJGBIJJJJJCACDJ;;;::==JJHJGHIJIJJJJIJFJEFJJIJG>>>ACBEEHJGDFGGJE??<<?JJJGFBFF><=JJJJJJJJIFJJJJJJDEDJJJJIJJJJGJJGGJJJHJJJJB@@@JFJJEEJJJJJJJJICJ@565599:@:::::==<>?DJHDCEEHJJIJHECDJIJJIJFCGJ>=>>FFJJ;88<A9ECCJIJJHI?JFJJJIEIFFEJGIEE@@?>?@AJJJJIJJGGGHJ=IDGIFGIFJGJJDDDHJHJEF;;9/..-0-*+/05:?@A?==>GJJJGHEDGFJJGJJJJJJJEJGGHJFHJJIJDEE@GIGJJGEHJHCB6444BAD=?>@DA??CAAABDFCEDJFFHEDGFEIFDJHJFEHA6323;ADFCCFFGJDCECDHGHEJJJJFIDDDHDAAACCABBDG====G;;;BDHJJIHG@??====850'&&'059@JDIE666)('((,&%%$*)12010-.-,)'&&(++++++*)((),,+,<5BDE@@?@<;<<JFJFEDIGFCCAA@AADAAAABCB>>76500/,-.0/-*(*0.030,+,.-)
@Stanford_s2n_5_T7_No_Sap1_5_8_10_23_Linear_6000_156
GGGATGATCTCACTGGTAACGTCTCATGCTCTAGGGCATGGTATCCCAATTCTGCGTGATACACTCTACAAGTCTAAACCAGTTTCAGCTAAGGAACTCAAGGAACTCCATGCGTCTCTGTTCGGGAAGGAGGTGGACCAGTTGATTCGGCCTAAACGTGCTGACATTGTGCAGCGCCTAAGGGAAGCAACTGATACCGGACCTGCCGTGGCGAACATCGTAGGGACCTTGAAGTATTCAACACAGGAACTGGCTGCTCGCTCTCCGTGGACTAAGCTACTGAACGGAACCACTAACTACCTTCTGGATGCTGCGCGTCAAGGTATGCTTGGGGATGTTTGTTCGTGCCACCCTAACAGGTAAGACTACCCGCTGGGAGAAAGAAGGCTTCCTTCGTGGTGCCTCCGTAACTCCTGAGCAGATGGCTGGCATCAAGTTCTCTTCATCAAGGAACATATGGTACGCGGTGAGGACGGGAAATTTCTTCGTTAAGGACAAGCAAGCGTTCTCTATGGACCCACGGGCTATGGATTTATGGAGACTGGCTGACAAGGTAGCTGATGAGGCAATGCTGCGTCCACATAAGGTGTGTTTACAGGATTCCCATGCGTTCGGAGCACTAGGTAAGATGGTTATGCAGTTTAAGTCTTTCACTATCAAGTCCCTTAACTCTAAGTTCCTGCGAACCTTCTATGATGGATACAAGAACAACCGAGCGATTGACGCTGCGCTGAGCATCATCACCTCTATGGGTCTCGCTGGTGGTTTCTATGCTATGGCTGCACACGTCAAAGCATACGCTCTGCCTAAGGAGAAACGTAAGGAGTACTTGGAGCGTGCACTGGACCCAACCATGATTGCCCACGCTGCGTTATCTCGTAGTTCTCAATTGGGTGCTCCTTTGGCTATGGTTGACCTAGTTGGTGGTGTTTTAGGGTTCGAGTCCTCCAAGATGGCTCGCTGCGAATTTGTTGCCTAAGGACACCGTGAAGGAACGTGACCCAAACAAACCGTACACCTCTAGAGAGGTAATGGGCGCTATGGGTTCAAACCTTCTGGAACAGATGCCTTCGGCTGGCTTTGTGGCTAACGTAGGGGCTACCTTAATGAATGCTGCTGGCGTGGTCAACTCACCTAATAAAGCAACCGAGCAGGACTTCATGACTGGTCTTATGAACTCCACAAAAGAGTTAGTACCGAACGACCCATTGACTCAACAGCTTGTGTTGAAGATTTATGAGGCGAACGGTGTTAACTTAGAGTAGGAAATAATACGACTCACTATAGGGAGAGGCGAAATAATCTTCTCCCTGTAGTCTCTTAGATTTACTAAGGAGGTCAAATGGCTAACGTAATTAAAACCGTTTTGACTTACCAGTTAGATGGCTCCAATCGTGATTTTAATATCCCGGTTGATTTGACCCGTAAGTTCGTAGTGGGTAACTCTTATTGGTGTAGACCGAAAGGTCCTTACGATTAATACAGACTATCGCTTTGCTACACGTACTACTATCTCTCTGACAAAGGCTTAGATCCGCCCAGATGGCTACACGACCATCGAGTTACGTCGAGTAACCTCCACTACCGACCGATTGGTTGACTTTACGGATGGTTCAATCCTCCGCGCGTATGACCTTAACGTCGCTCAGATTCAAACGATGCACGTAGCGGAAGAGGCCCGTGACCTCACTACGGATACTATCGGTGTCAATAACGATGGTCACTTGGATGCTCGTGGTCGTCGAATTGTGAACCTAGCGAACGCCGTGGATGACCGCGATGCTGTTCCGTTTGGTCAACTAAAGACCATGAACCAGAACTCATGGCAAGCACGTAATGAAGCCTTACAGTTCCGTAATGAGGCTGAGACTTTCAGAAACCAAGCGGAGGGCTTTAAGAACGAGTCCAGTACCAACGCTACGAACACAAAGCAGTGGCGCGATGAGACCAAGGGTTTCCGAGACGAAGCCAAGCGGTTCAAGAATACGGCTGGTCAATACGCTACATCTGCTGGGAACTCTGCTTCCGCTGCGCATCAATCTGAGGTAAACGCTGAGAACTCTGCCACAGCATCCGCTAACTCTGCTCATTTGGCAGAACAGCAAGCAGACCGTGCGGAACGTGAGGCAGACAAGCTGGAAAATTACAATGGATTGGCTGGTGCAATTGATAAGGTAGATGGAACCAATGTGTACTGGAAAGGAAATATTCACGCTAACGGGCGCCTTTACATGACCACAAACGGTTTTGACTGTGGCCAGTATCAACAGTTCTTTGGTGGTGTCACTAATCGTTACTCTGTCATGGAGTGGGGAGATGAGAACGGATGGCTGATGTATGTTCAACGTAGAGAGTGGACAACAGCGATAGGCGGTAACATCCAGTTAGTAGTAAACGGACAGATCATCACCCAAGGTGGAGCCATGACCGGTCAGCTAAAATTGCAGAATGGGCATGTTCTTCAATTAGAGTCCGCATCCGACAAGGCGCACTATATTCTATCTAAAGATGGTAACAGGAATAACTGGTACATTGGTAGAGGGTCAGATAACAACAATGACTGTACCTTCCACTCCTATGTACATGGTACGACCTTTAACACTCAAGCAGGACTATGCAGTAGTTAACAAACACTTCCACGTAGGTCAGGCCGTTGTGGCCACTGATGGTAATATTCAAGGTACTAAGTGGGGAGGTAAATGGCTGGATGCTTACCTACGTGACAGCTCCGTTGCGAAGTCCAAGGCGTGGACTCAGGTGTGGTCTGGTAGTGCTGGCGGTGGGGTAAGTGTGACTGTTTCACAGGATCTGCACTTGCGCAATATCTGGATTAAGTGTGCCAACAACTCTTGGAACTTCTTCATATGGCCCCAATGGAATCTACTTCATAGCCTCTGATGGTGGATGGTTACAATTCTAAATACACTCCAACGGTCTCGGATTCAAGAATATTGCAGACAGTCGTTCAGTACCTAATGCAATCATGGTGGAGAACGAGTAATTGGTAAATCACAAGGAAAGACGTGTAGTCCACGGATGGACTCTCAAGGAGGTACAAGGTGCTATCATTAGACTTTAACAACGAATTGATTAAGGCTGCTCCAATTGTTGGGACGGGTGTAGCAGATGTTAGTGCTCGACTGTTCTTTGGGTTAAGCCTTAACGAATGGTTCTACGTTGCTGCTATCGCCTACACAGTGGTTCAGATTGGTGCCAAGGTAGTCGATAAGATGATTGACTGGAAGAAAGCCAATAAGGAGTGATATGTATGGAAAAGGATAAGAGCCTTATTACATTCTTAGAGATGTTGGACACTGCGATGGCTCAGCGTATGCTTGCGGACCTTTCGGACCATGAGCGTCGCTCTCCGCAACTCTATAATGCTATTAACAAACTGTTAGACCGCCACAAGTTCCAGATTGGTAAGTTGCAGCCGGATGTTCACATCTTAGGTGGCCTTGCTGGTGCTCTTGAAGAGTACAAAGAGAAAGTCGGTGATAACGGTCTTACGGTCGTCGATATTTACACATTACAGTGATATACTCAAGGCCACTACAGATAGTGGTCTTTATGAAGGATGTCATTGTCTATACGAGATGCTCCTACGTGAAATCTGAAAGTTAACGGGAGGCATTATGCTAGAATTTTTACGTAAGCTAATCCCTTGGGTTCTCGCTGGGATGCTATTCGGGTTAGGATGGCATCTAGGTCAGACTCAATGGACGCTAAATGGAAACAGGAGGTACACAATGAGTACGTTAAGAGAGTTGAGGCTGCGAAGAG
+
'(*,+)&&#$$#%&&%%%%%$%$%%$&&&'(.'&')-332452444HFEJIHFJJHIJJGJIFDGFJJJJJGHHJIJJJGJFICHEBBJGHIJJHGGFFHGJJJJIJJGFFHFFHJEJC@AE??ACJJD@@:843777=>@@EGGDDGJFA8777>JJJJEJHHFDEFEJIFJJFDDDBA@BDIEJDJHIFHIDJFJEHFJJGJJIJJJJJGHGJJJJ>;<=CEGAHJF@@@@JJEDDCABBBG>?JFJJJ@@??=6678BGHG?B9G3333CBEECF86678A=EBBDDCB999A>FICCCB<A@DJIJFJJEJJJAABDCFHJJDAAA778JB;///)(((&&&'6A??JBC112BDFHJJJJE??BEFDGDDDHJBABD;DA@@BCEDB?B<:;?CCBA54//@BIJJHHJJHHJJEB>22>?@***')''''')',63>56FJJJJJFFGJDBBADGJJFFBBCBCCB;96878<100.//0++0<AHJJJGJJEDCGGGJJJJHJFFCECIDDEAFBCCAEFFFJD,***;@<<BA==::==DCC?>>@CDCDD>>><??HJJHJGGFDDDCDCGG66/--..,-)&%&(267<<HJ@G>6JDEIDGCAAADGDBDCCHHHCCDCHFFJFFJGDHDDJJJEJFJJHFGJEJIHHHBHJFJHFABIGHJ5,,,,069:800110//,.22CCH=<<<DBB@==IJDIJJ???ABBCCJJFJJIFJFCC5555:88:DE@?>@IFJJFIJJJGJFJJIFJGFEEJJJDCDEJIGJJJJGJGHJJEEDFHJJJJJJJHEJHJEIBC@@FFEB=?G>**('))-+'&&)('(>@CA@ABIJEHCFJJE:::<AC54469=FCBJHDJJGHHJAC==7566AGDDG://./;>?AA@@B@A@B9DJHGIFJJHIHJJJJJJHEJIIJJGHJJJ;988<<3345:44BABBCDCC6444,'''&%%%&*/+&%%&0139?BIFJEEFDFDJJHJJJJJIHIFHJJIIDJJJJIJIJGFGEFJJEFIJJGIJJJFJJHJJJFJE?>?HJJ???@IJJDJFIJGJJDBCBJJJJEBCJEHFFDJJ>;DGIJGJHGI=<=JJJHJJJIJFJJHJGIJJGIHJGCFGJCDCBJJHJIJJFGGGGHGFEJHJJGB@@AGJJFJJF@HJIJJGGJJHJJJGJFGCGGGJFGFEJJDJGHBHDEJI;;;;@@=?IAFFEJJJJJJGJFFHJJIJJFFEIEIG>EGHFFEECBBBD>??@I@=;985)&&++445<@EB>>>@DEIDFAAEFJEFJIJFJJJIJC??GB211011+1-++'=?..../DJ0)*<CF@:6,'(AEGJFHJIIJJIJIJJJJGEDFAIEBGJJEDGDDEJJJJJJJA@@@GJFJJGIFIEHJJJFJEHHCGJGJGHFICD970,-&%$$)$%((*/40//.100:/..,,,.00))((::----67F@<=>>?ABEIJJJJIJGHC??FEIGID>>?ABHJIJJJJJJEFJGHJJJGJJHACBDJJIJJJJJGJJHHJJE.((')'*,+,,***('(()88;=:;ADEDDCGCGDAFIGJJEDJIJJFDJIJJJJEJJGBBBIFIJHJJJHJJJJJJJJJFJEJJHEFJGGIGJGCJJB@@AFFHIJJAEHCCC?AAAC:::H:::<@JJJJJJHJJJJJIJJIJFBDFHHEFJJJJJDCHIFIFJIJJJEGC/---G/---BCJGHFGJGJHGDCABBFDJBBAAIIGJHHGJJJJJJJFJHJJHJ@@?==>?JHFGDJFGHJHFJJHIJJJGHJJJFJ<BAJHDE:878<JJJJG?AAJBBC@>5557==01EAA@@CCE@@?@JJJJJJJJHJJGGFJJGJJFJIJJHJHJFJHB<88==<211//-(/8;=899EJFJJJJJC;:=B?*'''@>9JJGEH888:JJJJFFGGFJHABAJIJHIHJHJFCDEJJFJD@>@AJJJJJJ@@@@HJFJIGJIFJJIJEJ=766CEGFJIGJJJJJJDDFJJJJJIJIHJGCEG888EI?>>>IJJHJJJJIHGJHJJJDDCFJHJHJEGJGHJGJ@?==?JJFHJJHIGHJJJJHJJJFGJJJJJJJJJJJJJJJJJJGJJJJHIJJJIJJJHJHJJGFIJJIJHHDGFJJJJGDFEHGIJJJJJJIJGJJHJIJJJJJJJJJJJJJHJIJJHJFJGAB@>?AEHJIHJJJIJJJFGHJEJJJJJJJJJFJJJHJJIJJJIJIJGHJCJJJJJIHJIJJJJJGGGDFGGHFGHIJGJFHGGJHGJFDCCEFHJDEFJCCCCGJJJHJJHAAA>@?@EIJJJJH:9:8555>@CFJIJJJEJFDGGCCEGHJJGFJFJFIDEJGIJJJGJGCDGJHJEFHG@A?@DJHEJ>>>?;;;;EF?=-/14884441/28<>>DGDCD==@>A@DHFJJFEDDEEFBCCDEFHEEDJIHJJJJHJHJJJGDHDDJJJJFJJEGCHJFCDD:99:=<:9598)9::FIEFDFCFCD>>>>FHDIJHAAACCIGDHGGDJHHDCCFGJJJJHEJJJFGEGHFJEJEBB@AAEJBFEFFHGEJGJFFJGGJHEEEEJFFGEDFDJEJIJFBBCCCCC@:10/.01:4.9@<<<<ADACFEEFEDEFGDJDDB?@>>?B::::9999DECJIJ888?DEEDGD?>??CCDEJFFGDJJAAA....../?CHGE:980/++1;?C@A??B@CDCCCFEGGDC****-CBECBAAAEHGGB(''(@AFGEEDDFGGDDCCDD<745>??CBBDJJGCGJGJGFCCCEDGCHCEG<?ADEA@?ACG?45<;;@23/1110++'&$$&$%&&)((7=AA@@ABGEJBAAAACECA957AA?AB@AC942221.**)%$&%$%'/3=;*)))((,(.//122168A???A@ADBBA?@@?@?@??@@B0...1)(((=>?9999>@?>==>AA>:::;@CDHEFEC?>=>AJDBA777<<<=C>>??@?B?>?>>??@?>>@?A?==<<?=<<<;;::===JJJJJJJJCCCCJIIJC?<<955>=>>9JEEFJJJJJIIGFFJIHHJIIJJJGJGIJJJIJJJJJIJJHJ>=;=CJEJGJJJJ@:88889::HJFJJJJIJIHHHAEEAJBA@??<4445/0316<9;@ADGB=>=?HEHCCG?>ACFJGHGJABH4DJ??>?JJGB8888GJHGGJGHJJII::::-,,-000.,,-)))))CBDFFFJFHJJJEBBBDCEFJIHHHJJJHGJJDCDDDGHJJJG8888ECDCEDJIHGFECDCJGJJGJJBDEBA;??@=9988CADB@@6;1+)):IJJFIFJHJDDDFJJGGHHJJJJJFJHJHJHIGJFFGGAABDJFAADDABECCDCEHIEEGBJ>>??AIHJGJDBEDGIJEJJJIJJDCDCGJJJEBDJJ@@?AJGJIJJIJJDFHIDGG>==<=>821/0**''.0*(),139:2-->EIFFHJIHEJJJEHJJFGIABDHGJJGA?>@CJJJJJIHDDECEFJGEE41038700//,*)''((*85556?BJEJFFDCHDIGJEHGEGD77CFIHJJDGHIGJJFEJDECFGEIA>+))*-.9=@HHCEFC@???;79:=CEIGFIHFJG@@AAJJGGJGDDJIGD@ACACBJGEGEEJDDGFI?>?BEIIJJGDAA@CHGIGGJJJ?GF?ABDGDCIHEJHGJIJJEDDGDB?@@AG@BGGH@AB8878-(('*)&&(((/>AFGJC????FFIFJDGHDFEFDCCB@@?CJFG4444DJ@@><>?@CJFJFCHFFGFDB7332)&
@Stanford_s2n_5_T7_No_Sap1_5_8_10_23_Linear_6000_157
CGGGCCTCTGACTCTCCGTCTCTGGTTTCGCATTTATCGTGAAACGCTTTCGCGTTTTTCGTGCGCCGCTTGAGTAAGTGCCCTTCTGGCGACTCTCAGGGAAGATACTCACAGCCTTTGTGTTACCGAATATTGCTGGGTTTTCCATAAGTTCACGCTTGGTGTCAAAGTGACGCTTAATGATGTCCATAACGATTCTCTCAGACGGAGTGGTTCCCTTCTGTAGTTCTGGACGCTCAATAGCTAGTGCCGCTCTACGGTAGATAGTGTATCGAGTTTCTTCACGGGACATCTTAGCGCCGCCAGTAGAGAACTCAGGGTCTTTCATAGCGTCAGACATTGCTTTGTACAAGTCATTATAAGTACGCTGGTCAGTACCATGAAGTCTCTCATGGATGTCAGAAGCTGCACCGAACTTACCTGAGGCACCAGACTGCATACCAGTAGGAGAGCGAACGAGGTCGATAGCCACTCTACGGATGTCAGCATCGTCAGACCCCAAGGTCTTCAAGCCAATCTCGGTGAACCCAGCCAGTTTGATTCCTGGCGCAGCCTTCTCAGGGTCGACCTCGGAGAACTCTTTTAGTCTTGGGTTGATTGGGTTGCTTGCACTTAGAACGGAGCCATCATGCAACACCACGGCACCTCTCTCTGTTGGTAAGTCCTCATAAGGGACACCATTATGTTCACCTTCAAACTTCATGTTCTCAGTGTTCATCCGAGAGAGGTCCGCAGAGTTGGCGTTTCGTGCTGTCTCACGGGCTTCCAATCGCATCATAGGACCGATGAACTCATTGTCGAACTCAGCTTCTGGTTTACTGCGTTTCAGTCCAGCAGCTACAGCGTCACTGATTGCAGACATGCCTGCGCCAAACACAAAGCCACCTAAGGCAGCACCCGCATAGTCTGCGTCACCACCAGCTACGGAGGTACGGAGACCTTCGGATGCAACGTTCAGAGCAGCACTTTCGGCACCAACTACAAGAGCCTTATTGATTAACTTAAAGCCCCTACCAGTGACACCGACCATAGGAACATAGCTAAGCGGGTCCACACCAGCACCAATAATACCAGCACTCAGTTTGGCACCTAGGCCAGCCTCGGCAGCGCGGGAGTCATTCTCAAAGTTCTCGTTAGCCAATTTAATGAGGTCATCGAGGTTCTCAGGGGAACCACCAGTTACAACGTTGATGTACGCAGGGTTCTTAACCTCTGTTCGAATCTTCTCTAACTCCTCTGGAGTCCAGATGTGAGAGTTCCAGCGAGTTCGGCGTAATGGTGTCTTTAAACACATCAAAACCATTATCGAGACGACCAGCACGGAAAGCCATCCCAGCGACTGAGTTGGAGGCTTCAGGCTCGGCAGCATTTTTTGAATCCGAAGAAGGTTGAACGACTGTTGTACTCGTCAAGTGTTTCTCCGTGGGTCTCCCAAAAGTCCTTGGCGAATGGTTTCACCATCACCGTCCTGTTCGATACCCTTAACATCAAAATTTGTGGACTCAGGAAGTTCCTGTGTTACTTTCTGCTTGTGACCAATTCCAGCCAATCCTACCTCAGCCGGAATGCCTTTACCCTTTGGGGTTATGCCACCAAAAGTTTCCAACTGTCCAGCCATAGGTGACTAGACGAACATCCAGAAGGTTACGCATGTAGTTACGTCCCTCCTCAGAGATTGATGCGAAGTCTCCCTTAGAGTACGCCTCAAGTTGTGGATTACCCAAGCGTCCCTCGCCT
+
'%%*'*,'&&&&'%%&&(('(*)&%%)01)))).+*+++::DJGJ::99JCDGIJGEHJJJGJJDH<552.&%$%%&'&&&'()-&%$&*+**+-.+,.7;DEJHDCBAB>ACHIEGGHIHJJDGHJEGGIJJIF@A>>AIIJJJJCJGHJEJFJECCEF3333<=;;<DGEHJEEFDJJJIJJJF@??ACCDDGCEFHJJDBAAGDCBA>('''-()%,38<B==CCCDJJFJDDDCDCB?>>>7667DDBCBCHJJGGHGIDHIEFCBA@>===BJCCC=1:ECEJJFDHCDC>FEABA?CA9+)102CJFCCCFCDJJJJJJFJJHJJFEGJJHJFJEHFJJJHJJFEJJJJJJHJJFEEDHGDDGCJJCB>>=<<<FJGGJGHGJJIFJFEJJJH-)(',)0(%%336113297//56@BGGFJDFB@?>>ADCC@??@GE=>?=.,-,1169////668889==@BCCDEHJJJFGHGJJJICCDCCEDJGJGGJJEJJEJJJJJJHIJGDDEJGFJDEHGHJJFJJJGJEGGHHFHFII,,,,FEHFFD.,,439:F@C((((>)(&&)'(),**+.5,'(')(%'(0/+++,.122B5-,,-=IHJJJJJJJGJDIEJJJGDGJ....ABACJDFFGJFDFDJJJGJHFGGJGGGIFJJGJHHGJGJJFIDEEFFCFJHJIJGFFJ@A@@<<<<JFJGJEGJJJJJIFGEJHJFHGFJJJJGJJIGHFH?AD9ABDFEGJ@@AJGJJGGBCGDJIJJJJJDCJICBBBBAC(HDJJJCECFIJJJGIJJJJJHDHDHHJJJHJIJGFFJJHFJJIJJJB?HIJJHGHJDCFDIJJFJGJGDJJJJDDB?===JEGFFJGJJJJJJJJIIIJJGJJJJJJJJJJGJ777777779441////8:AAGJJJHGGJGJJJJJEJFJIJJFGGFEJFFB>==?IJHCEEEJGHJIJJJFDJFGA;<;9;?JJHJJIFHJGHJJJHGJIJJJIDHEFIG?7677EAACHG++FIJHHJJJHJJJJJJJIJJGJFHJJHHJIEJJGJGFJJJJJJFIJEJJHFJDJGJJGEGJBFEI9666<:6CEAAA@AACCJGFECFBAFJIGJIJJJCIHDGFDCCDJJHJJJJJJJGJJJJJIJIFI@CDB5689=8990000ADECF>;;<CJJJCFEJF@>>?B32222===EJJFHFDFFFHJGJJIJ;::;FB>><;34236GEJIHJJCCFJEHGJEJEHHDEC6223;;<A@DHEF433311666,))24=>==?===<=<;98668:>ACAHJHJJFGGHFDII@>?@A@>@J?;75512<FIFJIJDJHJHIJDDFA.--/,(.9?711,((/1./4011==<<<=ACC@=;<89EDDJIJCA?59233:@@@AH????HDFJGJGGJHFHGDFDFCE?E5559((*+B<HJJJJFFHFED@6666>=<;..%%&&&%')(''),0659:9@@BEDBDE>?J,,,,?=?.,+,0??@@FDEFHGGDFFEIGGJJJ?1114869@@@A?AB@65...0>=;<>CDCIHGIBBAAC97795DFIGEECBEGBED>JJJFJIGEC?@AA?:>??FHGCEECFJ@BDEEDEJDED@??55552--3)))(&&'-4:43149@?CCFDB??>>@?@A?@@@::89@?+*+7444;878=<@?;54<=??CDIJE>5559>??=A@ADCBC@BBCCCB@B@ABCFEDC;::;@=2///-
@Stanford_s2n_5_T7_No_Sap1_5_8_10_23_Linear_6000_158
TTAAGTAATTGTATGCGTGAGGAACGTAGTACCTTGTGGCGACTTATCAGGAAGTACTCACAGCCTTTGTGTTACCGAATATTGCTGGGTTTTCCATAAGTTCACGCTTGGTGTCAAAGTGACGCTTAATGATGTCCATAACGATTCTCTCAGACGGAGTGAGTGCCTTCTGTAGTTCTGGACGCTCAATAGCTAGTGCCGCTCTACGGTGGTGGTTTATGAGTTTCTTCACGGGACATCTTAGCGCCGCCAGTAGAGAACTCAGGGTCTTTCATAGCGTCAGACATTGCTTTGTACAAGTCATTATAAGTACGCTGGTCAGTACCATGAAGTCTCTCATGGATGTCAGAAGCTGTTGCACCGAACTTACCTGAGGCACCAGACTGCATACCAGTAGGAGAGCGAACGAGGTCGATAGCCACTCTACGGATGTCAGCATCGTCAGACCCCAAGGTCTTCAAGCCAATCTCGGTGAACCCAGCCAGTTTGATTCCTCGCGCAGCCTTCTCAGGGTCAACCTTCGGAGAACTCTTTAGACGTCTTAGGGTTGATTGGGTTGCTTGCACTTAGAACGGAGCCATCATGTAACACCACGGCACCTCTCTCTGTTGGTAAGTCCTCATAAGGGACACCATTATGTCCACCTTCAAACTTCATGTTCTCAGTGTTCATCCGAGAGAGGTCCGGCAAGTTGGCGTTTCGTGCTGTCTCACGGGCTTCCAATCGCATCATAGGACCGATGAACTCATTGTCGAACTCAGCTTCTGGTTTACTGCGTTTCAGTCCAGCAGCTACAGCGTCACTGATTGCAGACATGCCTGCGCCAAACACAAAGCCACCTAAGGCAGCACCCGCATAGTCTGCGTCACCACCAGCTACGGAGGTACGGAGACCTTCGGATGCAACGTTCAGAGCAGCACTTTCGGCACCAACTACAAGAGCCTTATTGATTAACTTAAAGCCCTTACCAGTGACACCGACCATAGGAACATAGCTAAGCGGGTCCACACCAGCACCAATAATACCAGCACTCAGTTTGGCACCTAGGCCAGCCTCGGCAGCGCGGGAGTCATTCTCAAAGTTCTCGTTAGCCAATTTAATGAGGTCATCGAGGTTCTCAGGGGAACCACCAGTTACAACGTTGATGTACGCAGGGTTCTTGACCTCTGTTCGAATCTTCTCTAACTCCTCTGGAGTCCCGATGTGAGAGTTCCAGCGAGTCGGCGTAATGGTGTCTTTAAACACATCAAAACCATTATCGAGACGACCAGCACGGAAAGCCATCCCAGCGACTCGAGTTGGAGAGTTCAGCTTCGGCAGCATTTTTTGAATCCGAAGAAGGTTGAACGACTGTTGTACTCGTCAAGTGTTTCTCCGTGGGTCTCCCAAAAGTCCTTGGCGAATGGTTTCGCCGTAGCCTCCTGTTCGATACCCTTAACGTCAAAACTTGTGGACTCAGGAAGTTCCTGTGTTACTTTCTGCTTGTGACCAATTCCAGCCAATCCTACCTCAGCCGGAATGCCTTTACCCTTTGGGGTTATGCCACCAAAAGTTTCCAACTGTCCAGCCATAGGTGACTTAGCAACATCCAGAAGGTTACGCATGTAGTTACGGTAGCCCTTCAGAGATTGATGCGAAGTCTCCCTGAGGGTACAAGCACTCAAGTTGTTGAGTACCAAGAACGTGCTTCGCCTTGA
+
((&%%%)&%%$$%''&''8;A@?>;/-*))&&%'*&((()))''(%%((),(21/.)+++A@=>DCGGDJGJJGJIA@>=<<<<<BACJJJJJJJ8JJDC@BCFIJJJJFEJJJEBECGJEFIFHGDJJJJJJJJJJJIJJJJJFFGDG>>.--,))*999;>?@>@AAAFEI??DECHFJIHJJJJBABCGFGJJHIJEFEHJJIA322'''&'''**,&%%'**''',/<<<DDJHJJJJ>FJFFIEFGEEJEEAJJJEEFCCJEHGDBB<EBCIJJFJJJJHHJJJJGJJJJHJHHHJJJJJJJJFFIFJJEJIHJFFFIAHGFJFJJJJJJJJFBECBJHJJGHFFHFGJJEFIGGJIJFJFJIEGHHHGJJCIEICBBBCAB8878C>:956;>CFGE988:7667DCBBCAA@?>DDCB>@66;;AA----..-++,7/.***75345C@@?7765000<AGJCEFDJFJEHICDFBBCDDFCFDCBFD@?BBFDFEDEE><++-/2/.,,,,;*'(/05@2++,,,+*../225<?9B@JGHAA@@----;=,,,,<>?>;.---+>>??EIJJGHFJDEBEFJHJJBAIGEHFHJJJJEJFGDEGEDEFFJGFFJDCBEJJHBECCDFEJJE((((<;?:;IJEHEGJGGA@@@DFJJJEEECDDD@>=;AJ=:94/-*&'((&'(''''''(/421-+./---9=>CBJJJJBCE;77568=?(&&&)301:?DCCFD@@@AEEBAA@HGEEE9999@JJIHJEHJJJIIJFJFEGIJGHGDDFJJCDFDGJJIHJJJJJJJJFIJJEBB>?CEJJIJJJEJFCIJJJIJJIFGFFHJGJJIJHEJJFIIEDJFHGCDCGGDCJ=<<<BA??BEFCBHC@@B@>=?:0//07A>44423323/+,.---;===B=GFGJGJDFEEJJJJIFIJJJJHJJFEJFFEJEC<<JGFDEHGBA-+++9999FG:;FFIJFGCCGDFCCDEGA>>>CGDIIJHJEJCBIJJJH?>>?FFDD988:?><;:;;=C??HCGDECHDEJGFDBA<<>?CFEBI:7=AIEGIJJFIFBDFFGFBDBAFFJHFEFH>>>>EJGFJGJHJJG<<<AD=,,''(,BJJFDHCJ>;;;;3.*,019BBEGGGJC@AA?IFGJECF''''821,*-./224DEFDHGJCADIJHJED9///0./++--<DDCADG@>+,++/((((5589DEDFHCEABG22290557446387:;BEE>>>>CEJEDGJJFHIJJJC@==>CACCGGD?>52AD@?@?54349CAJFEJIGJGDCEEG:6547=6.00/.7:678<988+*.394464//8<888797612//9.'''(;=>CCA==>;<4=*))*////::JJJIFGJJGIJHCBAAHIAB?=<<?AJA>?>JDCFJHE.>>@EJJDIJCGJFDDDGJJEHF3211A@A?>CIGGEEGEJFJJJJHFFHEJJJHJJGDCEDJEBC@B@BDDJJBB@CEF9889A;:;=9@@JEECD?DHDHIFIJJHEJJDJCBDGH===;=?ED:999?@CJJJJFJGJEHHFEDCGEGJGJEJJ7669@;:4654,<,,++1111+*)'')))''''&&&&'.&'9:BEBCEFFDCCCEFFFJ:810%%&(,,**))()''&%&&&*,(.*$##$$%%$$&%(&'(&'$$((448;0+
@Stanford_s2n_5_T7_No_Sap1_5_8_10_23_Linear_6000_159
GGACAGGTGTAGCAGATGTTAGTGCTCGACTGTTCTTTGGGTTAAGCCTTAACGAATGGTTCTACGTTGCTGCTATCGCCTACACAGTGGTTCAGATTGGTGCCAAGGTAGTCGATAAGATGATTGACTGAAAGACCAATAAGGAGTGATATGTATGGAAAAGGATAAGAGCCTTATTACATTCTTAGAGATGTTGGACACTGCGATGGCTCAGCGTATGCTTGCGACCTTCGGACCATGAGCGTCGCTCTCCGCAACTCTATAATGCTATTAACAAACTGTTAGACCGCCACAGATTTCCAGTTGGTAAGTTGCAGCCGGATGTTCACATCTAGGTGGCCTTGCTGGTGCTCTTGAAGAGTACAAAGAGAAAGTCGGTGATAACGGTCTTACGGATGATGATATTTACACATTACAGTGATATACTCAAGGCCACTACAGATAGTGGTCTTTATGGATGTCATTGTCTATACGAGATGCTCCTACGTGAAATCTGAAAGTTAACGGGAGGCATTATGCTAGAATTTTTACGTAAGCTAATCCCTTGGGTTCTCGCTGGGATGCTATTCGGGTTAGGATGGCATCTAGGGTCAGACTCAATGGACGCTAAATGGAAACAGGAGGTACACAATGAGTACGTTAAGAGAGTTGAGGCTGCGAAGAG
+
,*&(&%%%&'%%%%%%'+*,+,34:D<<<=CDGE:881**+=FEDFI@?913CEEEHGGJIJJI===>GJJIEJFGJFJEEJHJJGGIBBCBJGA@A?:;<=JID>>>=////>CG@><>D@AAC=<<;7+*.'*%%%//7==>@JEBBEAJ5434;<EJJHJIC?@><?DCJGE>>?BJIFJJJI8778GJIFD;;:99879;JHJJHJJD><<;<952100-,&%&&)0()@A@E?>2223==GGGJFJ@>=FIJJFJJJJHGIJJGIEEEEFBAABIDBCDABGC7878C</-++-,0-2)))EJCABBBEECBHEJEIHJJJI?@>@A?<<EJJGHJFIJGJJJJJHJJJJHFJJJIJJJHJIJJJJJJJJGJJJJJIJJJFHJJJJJJJGJJJJJJJJJGGFDFJJJJJFIJJIJHJEJEEGDGGJJJJJJGGGCBBBB>>>>A;;;98999AC@@@ACJJJJDECD>:;?EFIEJCCC=;4448BAC<===JJJJJFIEFDFGFIIHDHFJEEA322>>?@A5//01;EEJHJIEJIGJB;=@=?>?:+***,,7431/,**)-//;FDJEJHHGFCD?=;:<=:665457//67=CJIJEJGJFFJFGJJJEEHHJDBBFCG888EGGDHJDGCDCBDEJJHGFIJGHJFGA2243(
@Stanford_s2n_5_T7_No_Sap1_5_8_10_23_Linear_6000_160
CTCGGTTGTTCTTCTATCCATCATAGAAGGTTCGCAGGAACTTAGAGTTAAGGGACTTGATAGTGAAAGACTTAAACTGCATAACCATCTTACCTAGTGCTCCGAACGCATGGGAATCCTGTAAGGACACCTTATGTGGACGCAGCATTGCCTCATCAGCTACCTTGTCAGCCAGTCTCCATAAGTCCATAGCCCGTGGGTCCATAGAGAACGCTTGCTTGTCCTTAACGGTAAACTTCCCGTCCTCACCGCGTACCATATGTTCCTTGATGAGAGACTTGATGCCAGCCATCTGCAGATCCCGAGGACGCGCGCGAAGGAAGCCTTCTTTCTCCCAGCGGGTAGTCTTACCTGTTAGGGTGGCACTAATAACATCCCCAAGCATACCTTGACGCGCAGCATCCAGAAGGTAGTTAGTGGTTCCGTTCAGTAGCTTAGTCCCACAGGAGAGCGAGCAGCCAGTTCCTGTGTTGAATACTTCAAGGTCCCTACGATGTTCGCCACGGCAGGTCCGGTATCAGTTGCTTCCCTTAGGCGCTGCACAATGTCAGCACGTTTAGGCCGAATCAACTCATCCTCCTTCCCGAACAGAGACGCATGGAGTTCCTTGAGTTCCTTAGCTGAAACTGGTTTAGACTTGTAGAGTGTATCACGCAGAATTGGGATACCATGCCCTAGAGCACGAACGTTACCAGTGACAATAATCCCAGCAATCTCCGTAATGTTCTGAGCACCCATGTCCACGTTGTTCAGCGAAGAACCCTAGGTCATTGATGGCACGCAGTGAGGTTTCCCACACAGTGTCCTGATTGCGTCTAGCACGACCAGTAAGAATCTTAACGGTATCCATTAAAGCATGTACCTCGCCAGTCTTCTTACCGTCTCCCTCAGCTTTCGCTTTGAGAGCCAAAATCTCATCCTTAAGTTCCTTAGTGGTTTTACCGGTAGAAACACCATGATGGCGATGTCACCATTGACACGGCGGTCATACGCTGGCATGATGCGGAACATATCGAAGTCCCTTAGGTCATTCACTGAGAATTGCTGTCCGTCTGGCATAGTGATGGATAGGTCCGAATCAAACAAGTTACGTGCCTCAATAAGTTATTCTCGATACCTACTAAGCCCTCAATGTTCTCTTCTATTATGGAACTGTTGGTGAACTGGTCTGAGTGGGAGATACCATAAGCCTTATCCATAGCGTACTTCTCTACCATCTCTGGTGTTACTTCCTTCACCCCGTGTAATTCCTTAAGCATCTCATCGACTCTGGCCTTGACCTAGGGTCTGGAGACGTAGCTGTTCATCCATGAGCGGGCAATCCCTTCCTGCAAACCCTGGTAGCGCAACCGTCGCGCCTTGGCATGACGGTCATATACGTGAGGAACGTAAGTACCTTGTGGCGTTTCTCAGGGAAGATACTCACAGCCTTTGTGTTTACCGAATATTGCTGGGTTTTCCATAAGTTCACGCTTGGTGTCAAAGTGACGCTTAATGATGTCCATAACGATTCTCTCAGACGGAGTGAGTGCCTTCTGTAGTTCTGGACGCTCAATAGCTAGTGCCGCTCTACGGTAGATAGTGTATCGAGTTTCTTCACGGGACATCTTAGCGCCGCCAGTAGAAAGTCAGGGTCTTTCATAGCGTCAGACATTGCTTTGTACAAGTCATTATAGTACGCTGGTCAGTACCATGAAGTCTCTCATGGATGTCAGAAGCTGTTGCACCGAACTTACCTGAGGCACCAGACTGCATACCAGTAGGAGAGCGAACGAGGTCGATAGCCACTCTACGGATGTCAGCATCGTCAGACCCCAAGGTATAGACCAATCTAGGTGAACCCAGCCAGTTTGATTCCTCGCGCAGCCTTCTCAGGGTCAACCTCGGAGAACTCTTTTAGAGTCTTAGGGTTGATTGGGTTGCTTGCACTTAGAACGGAGCCATCATGTAACACCACGGCACCTCTCTCTGTTGGTAAGTCCTCATAAGGGACACCATTATGTTCACCTTCAAACTTCATGTTCTCAGTGTTCATCCAGAGGTCCGCAGAGTTGGCGTTTCGTGCTGTCTCACGGGCTTCCAATCGCATCATAGGACCGATGAACTCATTGTCGAACTCAGCTTCTGGTTTACTGCGTTTCAGTCCAGCAGCTACAGCGTCACTGATTGCAGACATGCCTGCGCCAAACACAAAGCCACCTAAGGCAGCACCCGCGTCCATCTGCGTCACCACCAGCTACGGAGGTACGGAGACCTTCGGATGCAACGTTCAGAGCAGCACTTTCGGCACCAACTACAAGAGCCTTATTGATTAACTTAAAGCCCTTACCAGTGACACCGACCATAGGAACATAGCTAGCGGTTTAGCACAGCACCAATAATACCAGCACTCAGTTTGGCACCTAGGCCAGCCTCGGCAGCGCGGGAGTCATTCTCAAAGTTCTCGTTAGCCAATTTAATGAGGTCATCGAGGTTCTCAGGGGAACCACCAGTTACAACGTTGATGTACGCAGGGTTCTTAACCTCTGTTCGAATCTTCTCTAACTCCTCTGGAGTCCAGATGTGAGAGTTCCAGCGAGTCGGCGTAATGGTGTCTTTAAACACATCAAAACCATTATCGAGACGACCAGCACGGAAAGCCATCCCAGCGACTGAGTGGAGGCTCAGCTTCGGCAGCATTTTTGAATCCGAAGAAGGTTGAACGACTGTTGTACTCGTCAAGTGTTTCTCCGTGGGTCTCCCAAAAGTCCTTGGCGAATGGTTTCGCCGTAGCCTCCTGTTTGATACCCTTAACGTCAAAACTTGTGGACTCAGGAAGTTCCTGTGTTACTTTCTGCTTGTGACCAATTCCAGCCAATCCTACCTCAGCCGGAATGCCTTTACCCTTTGGGGTTATGCCACCAAAAGTTTCCAACTGTCCAGCCATAGGTGACTTAGCAACATCCAGAAGGTTACGCATGTAGTTACGTCCCTCCTCAGAGATTGATGCGAAGTCTCCCTTAGTACACCTCAAGTTTGTGATTACCCAAGCGTCCTTGGCAGCTGA
+
12*(((100,(%($&&'*,/000:;77CFHJH?@B@JJFFCED:A?CCA@?@B5>44723>*((()-/5+&&&'&'(-%%$%'*,-///07577832455@8868:8333388?JB@@JJ@@::JJJGJJIHH=A@@?AD:999GJJJJIJFIJJJJJJGEJFGJJJHHJEJJFGGGFFEGJEBACDEHJGIGEI@@@CJIC@BAGEDAFBGJJGJFHFJJJFF<:57B788=FA==<9>?<GJIJJJJJJIGJJJJJJJJHHJJJJJFJFFBCHJJJG>99HJJJGGJFB@110-%('''&%$$*04333021.('(&=>BHIGJHGFEGCHCCB<<=HJGJFCCA??8>EJGIJDJGGFJJEJDCDEFJGG6555JDJIDHIIDCCAD@AJHGJJHJJHIJJJJIHJJJJIJIHHEGHHEJJCIJJFBCFFJJJCGIBA0-F,++,AJFDDAFGJHJJJJIJJJJJJJJA@?DDBB@?944EEFIJJEHGIIJJJIJJJJIFHFFEJJJJFFEGEJ;877<++++<GHHJBIJGJJJJJJJFJJJJGFHDFF<<<<?DA<4.'()*.-+*&&()*+.024+))(45:DDEHGDEGCBD;:;:85156CEEIIIFJD?DJHHFGJJJGJGJJE6666;<BC@BFJJFFJEDAAAC=79>;//**''&)*,12345,,,-66999::<=<;>?BBB<=<545((((/0/?@9888HB@6CFHJIGFCCDCGFCECECA??-+''')2/0/)))+/11233479:4444=B?ACDJFJEIGDECBCCDCCBFE>;FCEFJ779>BB::BDIJD@??>=>=?>=889:=;;9==DC;;CA>?@ABEJGEHBCJHJJJD00//666555;AFJIJJJEDB9AHDJGJHFJGGGGHHJIJFDCB:6GA<:9:;A@CB1/))*,BHJBGEEFJHGJGJGGJJIJJ?=>+++''&''%$$%'@@BBCGCDEEJFEDCDABDEDCDFBCJHGEDGC<<<<H@ABBJFDFIEEDD?>=>@@FA@?=::<BB@4:ADJFFIHDCCBJEECACCDGJFGFDIECEHJJJCDCFBCDFCCDBBEE?<<<BGFHHJD?=?@::6776+))(&&)))*73334699;<@DCE;87))6568<...<?@@@CHA@@DBA@==>=???@DACB>?=>@@ABA?==7-,,*,*)+**()))258899=E;@>?>><;;;=>>?D44349:==AA@BCA???;::9::;<>AABDB>?;998999==?AC@@>>8720,.=>9989>>???@@B>===?*))2*33..-16667;<@BD@A>5434&&&&''''(-4444?AAB;:;;::862/*('$%&&&&''))))*)))+0/.-')-.223?@EJJFC@J>=66*))))))572211,,,.2&&$%(('(('*++9D:?GEECEJFEJJJHJA@JHFJJJ?+*,)'()'(''&'&&'9AFEJJB7JHJJIJIJIFGFIAABAJ55>>JGJJJEFFDDIGJJJFHIJJHJFJGFEC88;6//::DCEGGGEFFJHEFEB444B999;<EDHIEDEEE<<<44440000?B@@@ACDA@AAHGDICCDAC@@B?@?BJA<984AJFGJJHHGHFJEFGJDH@?@=@>5,'(*$%%%4@DCAAA=-------578<=CCDCEEF=>>>EEGHJJ;;;;FJ<///.('()./03335578:>@;?555<JB@CEGIJHJHGIFIJFGIGGGJIJIIEHFJIJFJJHJJJJJHHFAA3333JE??>644-,--,,+**((()'&&'()(*....:BCDDGHIGJHEJIDHHAC<;;<BJDGJDE6557=((%$$***4666.../>DCDCC>><500/0:9FFC@CB@@?JFDHC86=4?<;BCJD@7778=22@DCDDAC>>?@CCEEDFEFEEJHDCJDCEF3334=72222?EGFG>FEDCCEEGJHFJGGDEFCGBDDGHEDGGHE@@@?JJJIJF@8DFCBCCCGCDDCC<;<<HBBEDEJDCEI@><:***1,,9:CCDCFCFDDHJC=<<=JD76610**+DEEJBDBBCDBCDCFEIGAA@?@ABD<<5333GBCIGJFCD===4---/56=7656=AAEJHJJHJJFJJJJGBEDDFEIHJHGJJCBEBJJJJJJJHJ:8999;=DHDBBEDJGEDJIJJGJJHGFGFHGJJEDEDEHI;::;;9;;9AJJEHIHJHJJGJGFJJ7666766))''(''%%&(')-67JJHJIJEFHJJGFJFGJJHF@?FJJBB9(('(+.0/054555JGGJGIJGHJGJJG==FGFJJJFJJJJIIHJHIJJIJJJFJJGFCB><=@ACDDG=3311112::<@>;<;<<<5544765743431))**)(&&&'')''*000&+,4<9=?<48CBCA3111156:CFDFHEJEJJJJJJJJJJJJHJHJ=:0+977667=C>=IJJEIGIJJJJEGEEGIHJJFEDA@??@>=>4445@=;563456<EJ:::BIH5555DEGJJIJJFGJJJJICBCJGIHJIJJEEFDB99754+(()07997;J2,-8ABDC:9@DIEIEJEIEDID@B@JJJJGJJGFBA?A80007@@AGJJJJGGIHJJJJJ7797GEGFGJHIGFIH5444?;;;BA<==<=54<=AG@A<921238<8888.,''%)1,+**346568;;BDDJJJHFEJJEECIEE@EFE>B=:;;88<<6556A321276766:::::>CAG8<=896DCEBC?@<;<;EFJJIJJIHGGJIJJJGHEJED<:656:>BBDJIHEIH-,,,CHGHJJDEGCDCBAAHAA?65)))).)),3GJFGFFHJJJJJGIJJJJJJJJDGHEEFJIHF653325=;;;<B@DDDEF;7657<A@A@@BDDEGCFJFHJF>HGJEFBDEGD?AAAHFJGGHFEHAGCIJFJJCFJJJJ>===B@8677IGGCDCFJHJJJJJFHIFDCCEEA@??@@AC=>;;;;30101669?>@@CJJEEBFGJJJ??BG@888@C;:97+*))*.-+/+'&'''(-,++('(''&'$%)&'''''
@Stanford_s2n_5_T7_No_Sap1_5_8_10_23_Linear_6000_161
GTACACTGATTGCAGACATGCCTGCGCGACACAAAGCCACCTAAGGCAGCACCCGCATAGTCTGCGTCACCACCAGCTACGGAGGTACGGAGACCTTCGGATGCAACGTTCAGAGCAGCACTTTCGGCACCAACTACAAGAGCCTTATTGATTAACTTAAAGCCCTTACCAGTGACACCGACCATAGGAACATAGCTAAGCGGGTCCACACCAGCACCAATAATACCAGCACTCAGTTTGGCACCTAGGCCAGCCTCGGCAGCGCCGGGAGTCATTCTCAAAGTTCTCGTTAGCCAATTTAATGAGGTCATCGAGGTTCTCAGGGGAACCACCAGTTACAACGTTGATGTACGCAGGGTTCTTAACCTCTGTTCGAATCTTCTCTAACTCCTCTGGAGTCCAGATGTGAGAGTTCCAGCGAGTCGGCGTAATGGTGTCTTTAAACACATCAAAACCATTATCGAGACGACCAGCACGGAAAGCCATCCCAGCGACTGAGTTGGAGAGTTCAGCTTCGGCAGCATTTTTGAATCCGAAGAAGGTTGAACGACTGTTGTACTCGTCAAGTGTTTCTCCGTGGGTCTCCCAAAAGTCCTTGGCAAATGGTTTCGCCGTAGCCTCCTGTTCGATACCCTTAACGTCAAAACTTGTGGACTCAGGAAGTTCCTGTGTTACTTTCTGCTTGTGACCAATTCGAGCCAATCCTACCTCAGCCGGAATGCCTTTACCCTTTGGGGTTATGCCACCAAAAGTTTCCAACTGTCCAGCCATAGGTGACTTAGCAACATCCAGAAGGTTACGCATGTAGTTACGTCCCTCCTCAGAGATTGATGCGAAGTCTCCCTTAGAGTACGCCTCAAGTTGTGGATTACCCAAGCGTCCCTCGCCTTGG
+
,,&%$&)$$#$%'((*21445@@@>=@-,))64882GIJGJJJFJJJGJGIIJ=;JJIHHDEHJIHJJEJGFGHJJJHJJHJJJJJJJCCCJJJJJJJJJJJJJJJJJJHJJJJJIGDEIIJJJJJJJJJJB@?BGHGDCFGIJJJJJJJJJJJDEIAABCJJJJJJHJHIJJJJJIE622=>?G====HJJI>=:1*)&'889...,252B>HGJHJIJJHGGJJJFJJJJJ+))*2?<FGGFJIJIIGDBA@>>0233>==<@+'(<HHFJGJJJJJJHJJJJJJJJJJJHHJJJJJJJGJJJGGJJIJJJIJJJJFJ><:::BC<35230,*---,,.77BEDGJGJJFCCBCGIJJJJJ<<;83776665444<>>=;?JEFIABABD99>>BBIBFCJCCDD,++-235(+**14789;99:<@??C?@@?C?==?>?EF+++-GHEJJJIA?>:<'&%%&('''..0655113>JGJJIHEDD9889;:;5446:6<FJJJ<<<<CB@A@?@DEGHGGCGJJIHHJJGGJIFJIJJJHDJFC@@@CJJJJEJEDGJJJJJJJJDIEDHCBJHJHJJJJJJJJJJIIHGIJJHHE))))>:/)'''(.--%&&&(.11<BC=ABCDGHEGE@>>=<>?GEHGEJJGGDCCEFHIJGDB><:9937712/2011+??=:::;@?A<::582('''97@=::;<ABAB?<<;:<<AGJHBAA?;;:698E9EFJED@ABBA85106;EEB@AABBFJIJFIJJJGDEBBBBDGC9999CEEEGEFFHGIGDCFCDCB@A@CEC=<<<>FABAAAA889CCFEJEBDCEHDD>===CBFEC@?:4A?@<>>=BCCC>>>?EACC><==:>>@?>==;</.)&&(*-..'%
@Stanford_s2n_5_T7_No_Sap1_5_8_10_23_Linear_6000_162
ATAGAGGTGATGATGCTCAGCGCAGCGTCGATCGCTCGGTTGTTCTTGTATCCATCATAGAAGGTTCGCAGGAACTTAGAGTTAAGGGACTTGATAGTGAAAGACTTAAACTGCATAACCATCTTACCTAGTGCTCCGAACGCATGGGAATCCTGTAAGGACACCTTATGTGGACGCAGCATTGCCTCATCAGCTACCTTGTCAGCCAGTCTCCATAAGTCCATAGCCCCATCAGTACATAGAGAACGCTTGCTTGTCCTTAACGGTAAACTTCCGTCCTCACCGCGTACCATATGTTCCTTGATGAGAGACTTGATGCCAGCCATCTGCTCAGGAGTTACGGAGGCACCACGAAGGAAGCCTTCTTTCTCCCAGCGGGTAGTCTTACCTGTTAGGGTGGCACTAATAACATCCCCAAGCATACCTTGACGCGCAGCATCCAGAAGGTAGTTAGTGGTTCCGTTCAGTAGCTTAGTCCACGGAGAGCGAGCAGCCAGTTCCTGTGTTGAATACTTCAAGGTCCCTACGATGTTCGCCACGGCAGGTCCGGTATCAGTTGCTTCCCTTAGGCGCTGCACAATGTCAGCACGTTTAGGCCGAATCGACTGGTTCACCTCCTCCCGAACAGAGACGCATGGAGTTCCTTGAGTTCCTTCACTGAAACTGGTTTAGACTTGTAGAGTGTATCACGCGAATTGGGATACCATGCCCTAGAGCACGAACGTTACCAGTGACAATCATCCAGCAATCTCCGTAATGTTCTGAGCACCCATGTAGGCGTTCTTAGCGAAGAACCCTAGGTCATTGATGGCACGCAGTGAGGTTTCCCACACAGTGTCCTGATTGCGTCTAGCACGACCATTAAGAATCTTAACGGTATCCATTAAAGCATGTACCTCGCGAGTCTTCTTACCGTCTCCCTCAGCTTTCGCTTTGAGAGCCAAAATCTCATCCTTAAGTTCCTTAGTGGTTTTACCAGTAGACCCCATGATGGCGATGTCACCATTGACACGGCGGTCATACGCTGGCATGATGCGGAACATATCGAAGTCCCTTAGGTCATTCACTGAGAATTGCTGTCCGTCTGGCATAGTGATGGATAGGTCCGAATCAAACAAGTTACGTGCCTCAAGGAATGAGTATTTTAATACCTACTAAGCCCTCAATGTTCTCTTCTATTATGGAACTGTTGGTGAACTGGTCTGAGTGGGAGATACCATAAGCCTTATCCATAGCGTACTTCTCTACCATCTCTGGTGTTACTTCCTTCACCCCGTGTAATTCCTTAAGCATCTCACTGGACTTTCTCTGGCCTTGACCTCAGGTCTGGAGACGTAGCTGTTCATCCATGAGCGGGCAATCCCTTCCTGCAAACCTTCGGCACCGTAGCGTTGAATCATCAGCGCCTTGGCATGACGGTCATATACGTGAGGAACGTAAGTACCTTATAGCAACTATCAGGGAAGATACTCACAGCCTTTGTGTTACCGAATATTGCTGGGTTTTCCATGAGTTCACGCTTGGTGTCAAAGTGACACTTAATGATGTCCATAACGATTCTCTCGGACGGGAGTAGTGCCTTCTGTAGTTCTGGACACTCAATAGCTAGTGCCGCTCTACGGTAGATAGTGTATGAGTTTCTTCACGGGACATCTTAGCGCCGCCAGTAGAGAACTCAGGGTCTTTCATAGCGTCAGACATTGCTTTGTACAAGTCATTATAAGTACGCTGGTCAGTACCATGAAGTCTCTCATGGATGTCAGAAGCTGTTGCACCGAACTTACCTGAGGCACCAGACTGCATACCAGTAGGAGAGCGAACGAGGTCGATAGCCACTCTACGGATGTCAGCATCGTCAGACCCCAAGGTCTTCAAGCCAATCTCGGTGAACCCAGCCAGTTTGATTCCTCGCGCAGCCTTCAGGGTCAACCTCGGAGAACTCTTTTAGAGTCTTAGGGTTGATTGGGTTGCTTGCACTTAGAACGGAGCCATCATGTAACACCACGGCACCTCTCTCTGTTGGTAAGTCCTCATAAGGGACACCATTATGTTCACCTTCAAACTTCATGTTCTCAGTGTTCATCCGAGAGGTCCGCAGAGTTGGCGTTTCGTGCTTGTCACGGGCTTCCAATCGCATCATAGGACCGATGAACTCATTGTCGAACTCAGCTTCTGGTTTACTGCGTTTCAGTCCAGCAGCTACAGCGTCACTGATTGCAGACATGCCTGCGCCAAACACAAAGCCACCTAAGGCGGCACCCGCATCGTCTGCGTCACCACCAGCTACGGAGGTAGGAGACCTTCGGATGCAACGTTCGGCCGAGGCGCTTTCGGCACCAACTACAAGAGCCTTATTGATTCGGCTGGAAAGCCCTTACCAGTGACACCGACCATAGGAACATAGCTAAGCGGGTCCACACCAGCACCAATAATACCAGCACTCAGTTTGGCACCTAGGCCAGCCTCGGCAGCGCGGGAGTCATTCTCAAAGTTCTCGTTAGCCAATTTAATGAGGTCATCGAGGTTCTCAGGGGAACCACCAGTTACAACGTTGATGTACGCAGGGTTCTTAACCTCTGTTCGAATCTTCTCTAACTCCTCTGGAGTCCAGATGTGTGAGAGTTCCAGCGAGTCGGCGTAATGGTGTCTTTAAACACATCAAAACCATTATCGAGACGACCGGCGCGGAAAGCCATCCCAGCGACTGGTGAAAGTCAGCTTCGGCAGCATTTTGAATCCGAAGAAGGTTGAACGACTGTTGTACTCGTCAAGTGTTTCTCCGTGGGTCTCCCAAAAGTCCTTGGCGAATGGTTTCGCCGTAGCCTCCTGTTCGATACCCTTAACGTCAAAACTTGTGGACTCAGGAAGTTCCTGTGTTACTTTCTGCTTGTGACCAATTCCCAGGACCAAATCCTGCCTCAGCCGGAATGCCTTTACCCTTTGGGGTTATGCCACCAAAAGTTTCCAACTGTCCAGCCATAGGTGACTTAGCAACATCCAGAAGGTTACGCATGTAGTTACGTCCCTCCTCAGAGATTGATGCGAAGTCTCCCTTAGAGTACGCCTCAAGTTGTGGATTACCCAAGCGTCCCTCGCCTTGA
+
5533334BEGDGHDCBB8767<=>?J>>6))))743-,11B@@@>>;::8899=C<<==BDCEEED@?CDJFFA@AD?ABBIJECDFHHJGJHHJEFIHJHJJJGG@?AFGJEJGDJHJH><55559;4IJIGJHHFCEJJ@@@AJJJHGCDGFEHJEGJJJJJF?=1FECFHIEEFEHGJJJFDECCBB>=>>GDJEFFHGFJJJHJJJFGJFCBCDDBFF@@/...;/$$$%$$%%%%)))*06=>@ABJJJJJIJGJJBJJEDCDHJJJJHG=FJJJHHJHJJJIJJJJIGJIJJIJFJFJJBCDJJC<<==>::=:32228:54452*+/235.,*+..7<<94455A7789BDJJJJIHEJJJJI;7JJJJJGHJJFFJJJJJJJJJJFJHJJJFD=>=9::<>?2111BABBFEJJHIJJJFGJHJJJFJJJJJJJJJJJHJEDFB733****&'&*9==>>BA@3/.56<<>CBBCIJJFDACJFJFGJJJFJGGGJJJIEIHGIEFJJGJJJJJJJJIJHJJJJJJEJJJJHJECEHJGJDIDBD@AFIJGGJJIJHJC=>AIJHIJJGJJJJJJJGJJIGIJHFGEHJG?;<=7----++++//39=?>C00B6>???<<EIG?>>>GEJJJGDDD>:98::221-&&&%&,,013++-08+*)).///--16=>D@A@==<<111;@>>>JJGCDB@878:@EB@GHFDBCDGJGIDJJJIFJHJDHF;<=21)195555HJIJFCJJGD?55,,,-9;?@@JJJFDGIJFDCCA477669:;<@::;001=JJHJJJJJJIHIEBABFFFEGFHEIHJEEJJJFFIJJJJJHJEIJHEIJ2222:1111@+++,99:55<?:?JJJJJHHF?FE?ACF>>>443389;:=*))*667----;ACJGIHJGEJJJGJIJJIJHJFDECIHIDBECHEEE879>CJJJIJJJJJGJJIJJJFGJJJJJHJJIFHJJGJJHJJJGFJJJHJIJJFHGJIDEC=@444EHF=<<7642249DCECEDJH??HFJEHEEGFJJHHJHHJE8<>=DDDCJ@@@@FDEEEJEJEEF<;5EDEIEJHJHIIGJFJJGGFCBCCCBBBEIHAIF@???DCDACB?3511;@??B>10.+%#%&*(()++*)(*,+.78><?22@@EHGAA@::56101161113BACEGJFIEGFGGJJHFDA?@@BCGF?;99::9BDDDEEEFCJJGIJEBBBDEJJHHJJJIDDJJJIJGJJEDEEBBBC?IGFAEEJCDBJJDGFDFDEEGFD@A53.-+,.,''''***)&&(7;=A>G>?C@@??HHHGIEHCB@???>>>?CFDDEDEDCG3223>???(((&,,,547755..9DEFJD???AIEBD;;;AA9,,,,.9899:;::::=89D?===>>>>?DC@A>=<>>=<<:85..+++,,,-,,%'&&'')''('((*<=BBB>===>>=??AAABEEEEJJA??A????;7766=;;=HDCJCA>9++++57BJBBDA8667;9899<A==<('''7?ADHEJHJJEDEFJC?989<JJ=++*+1,)+,('&%%%*+5+EJHBBBJHHGJDG)))(....../11:<B>:::=A@GEFEHGEDEHC=<;94559@DCBA>@J===<IDCAAC@BDABA333299667;A>99=>@CIHJJDHBA@?>>==>@DCE><<;=<<A=CBDIFJJIJEIJICIEDJEJIEJJJJHHIGIIJGGFEIHJFJJGDEEGJHJJGJJDGEFEJJJIJGJJBGD?;;;=HGJJJHFJJJC@??BBDBBABA?@FDFEJFJHJDIEG??>@>;;;;;34:CDEDDDEIJHDIEJEGIBEB>?>ACB@BCJEEDHJHGEC6556@<;::DFJEJJJGJFEJJGC@@>@@>C@EDDJBA?DD@CD710(+,-79<::::A<::=ADCEE?@ACCDB@AABFC899EGJAAA@CBCBFGGFFGJIDFIGFFGDEBCDJJGIJIJHDAABCJEJFEEFDD,++,JJJHB;9*?DEDEDEFHDGJGCBFGFGGCGECCACEFGE=<<>E@DIDFBCBFJBDDBE,((((?;6544.((+6JBGAA@BCB@BB?,))/000***+/,*(+((><<<BJJC@??EBCGDCFGEBBBCHJCCC<<<<EBAFEEFJ@??@DDDBBCDJFEB@??=>>DECBBCGFHFFFDHHBDCAAA@@CBBCGGGHEFF;:65666=>?A<=::;=1/0>>>?<@BCC>?@?>778:21115555644))))465332+,/0DCCA@?>=62233-,+68?A?AG>966AC@@==A665-*((('''(.9???GC988,,)'(-..-+)'*()*//..../2/'%%'((()(+.,,-2<7AJAACJHJIJECDCGGJ?@A@JJBA,,))*,4699;754))J+(()-++++22--,,,,,AD>==10--46)<><<<:6445<;?::?<;=@CCA?JB@A?EDJHGJFHHIEHJHGFJBADE777IGJFJIGJHIGIJJJFJ9999GJJFJ;2011JHHDFCE@('''7/**++889CEJEHJDCCEHIJJJJGEHFJJGJJJGGJGJJFFECEEJ@BEDC=5769BGJHGE=FCB@>JJJ;;C==>9:>CB6555*,68>D>??AJJHJFJJBACDE///0JJJIGHJIJJJJIEIJHF3222''''(''7:AECG@D@??AJEA@;9-*+*&%%%&**789?855501100-6;21116888FHHJJJJIHFJDCACFJ?>==AAC@AFCGHJFJEG@<<;;>??B=A<;>>FGJHJIFIJIFGIJHFFHGIGJDI??A@FGEBC=,+,,.-&'(+(''1?=3=EECDEFEGGGGDJAAEHIGHFGJIGEHGJIJJJJJECFEJHJJFIJJJJIHJAA=;320,'&&(++1*.5:92244CA@AA>BAEGFFFF8666=58:7/=>FJGBDCCC>A>6DGGJJJBEJCDIHIJGEDBCBBI1111=JGFJ@A@@EFGJJGHJIHIJIJHHFIFJFIDCDEGFFGGEJJJJHJA@AAJJGJEEBCCCDGGJEJJJGJGJJGJGIFJJJHGC@DHAEA?@>977@BCJFJDCDECBA<>>?D'%
@Stanford_s2n_5_T7_No_Sap1_5_8_10_23_Linear_6000_163
ACGAAGGTGTCAATGGTGACATCGCCATCATGGGGTCTACTGGTAAAACCACTAAGGAACTTAAGGATGAGATTTTGGCTCTCAAAGCGAAAGCTGAGGGAGACGGTAAGAAGACTGGCGAGGTACATGCTTTAATGGATACCGTTAAGATTCTTACTGGTCGTGCTAGACGCAATCAGGACACTGTGTGGGAAACCTCACTGCGTGCCATCAATGACCTAGGGTTCTTCGCTAAGAACGCCTACATGGGTGCTCAGAACATTACGGAGATTGCTGGGATGATTGTCACTGGTAACGTTCGTGCTCTAGGGCATGGTATCCCAATTCTGCGTGATACACTCTACAAGTCTAAACCAGTTTCAGCTAAGGAACTCAAGGAACTCCATGCGTCTCTGTTCGGGAAGGAGGTGGACCAGTTGATTCGGCCTAAACGTGCTGACATTGTGCAGCGCCTAAGGGAAGCAACTGATACCGGACCTGCCGTGGCGAACATCGTAGGGACCTTGAAGTATTCAACACAGGAACTGGCTGCTCGCTCTCCGTGGACTAAGCTACTGAACGGAACCACTAACTACCTTCTGGATGCTGCGCGTCAAGGTATGCTTGGGGATGTTATTAGTGCCACCCTAACAGGTAAGACTACCCGCTGGGAGGAAAGTTTCCTTCGTGGTGCCTCCGTAACTCCTGAGCAGATGGCTGGCATCAAGTCTCTCATCAAGGAACATATGGTACGCGGTGAGGACGGGAAGTTTACCGTTAAGGACAAGCAAGCGTTGTTATGGACCACGGGCTATGGACTTATGGAGACTGGCTGACAAGGTAGCTGATGAGGCAATGCTGCGTCCACGTAGAGTATCTACAGGATTCCCATGCGTTCGGAGCACTAGGTAAGATGGTTATGCAGTTTAAGTCTTTCACTATCAAGTCCCTTAACTCTAAGTTCCTGCGAACCTTCTATGATCGATACAAGAACAACCGAGCGATTGACGCTGCGCTGAGCATCATCACCTCTATGGGTCTCGCTGGTGGTTTCTATGCTATGGCTGCACACGTCAAAGCATACGCTCTGCCTAAGGAGAAACGTAAGGAGTACTTGGAGCGTGCACTGGACCCAACCATGATTGCCCACGCTGCGTTATCTCGTAGTTCTCAATTGGGTGCTCCTTTGGCTATGGTTGACCTAGTTGGTGGTGTTTTAGGGTTCGAGTCCTCCAAGATGGCTCGCTCTACGATTCTTGTAGAGGACACCGTGAAGGAACGTGACCCAAACAAACCGTACACCTCTAGAGAGGTAATGGGCGCTATGGGTTCAAACCTTCTGGAACAGATGCCTTCGGCTGGCTTTGTGGCTAACGTAGGGGCTACCTTAATGAATGCTGCTGGCGTGGTCAACTCACCTAATAAAGCAACCGAGCAGGACTTCATGACTGGTCTTATGAACTCCACAAAAGAGTTAGTACCGAACGACCCATTGACTCAACAGCTTGTGTTGAAGATTTATGAGGCGAACGGTGTTAACTTGAGGGAGCGTAGGAAATAATACGACTCACTATAGGGAGAGGCGAAATAATCTTCTCCCTGTAGTCTCTTAGATTTACTTTAAGGAGGTCAAATGGCTAACGTAATTAAAACCGTTTTGACTTACCAGTTAGATGGCTCCAATCGTGATTTTAATATCCAGTTTGAGTATCTAGCCCGTAAGTTCGTAGTGGTAACTCTTGCTGGTCTGAGCCCAAAGGTCCTTACGATTAATACAGACTATCGCTTTGCTACACCGTATTACTATCTCTCTGACAAAGGCTTGGGGTCCAGCCGATGGCTACACGACCATCGAGTTACGTCGAGTAACCTCCACTACCGACCGATTGGTTGACTTTACGGATGGTTCAATCCTCCGCGCGTATGACCTTAACGTCGCTCGATTCAAACGATGCACGTAGCGGAAGAGGCCCGTGACCTCACTACGGATACTATCGGTGTCAATAACGATGGTCACTTGACCGGATGCTCGTGGTCGTCGAATTGTGAACCTAGCGAACACCGTGGATGACCGCGATGCTGTTCCGTTTGGTCAACTAAAGACCATGAACCAGAACTCATGGCAAGCACGTTAATGAAGCCTTACAGTTCCGTAATGAGGCTGAGACTTTCAGAAACCAAGCGGAGGGCTTTAAGAACGAGTCCAGTACCAACGCTACGAACACAAAGCAGTGGCGCGATGAGACCAAGGGTTTCCGAGACGAAGCCAAGCGGTTCAAGAATACGGCTGGTCAATACGCTACATCTGCTGGGAACTCTGCTTCCGCTGCGCATCAATCTGAGGTAAACGCTGAGAACTCTGCCACAGCATCCGCTAACTCTGCTCATTTGGCAGAACAGCAAGCAGACCGTGCGGAACGTGAGGCAGACAAGCTGGAGAATTACAATGGATTGGCTGGTGCAATTGATAAGGTAGATGGAACCAATGTGTACTGGAAAGGAAATATTCACGCTAACGGGCGCCTTTACATGACCACAAACGGTTTTGACTGTGGCCAGTATCAACAGTTCTTTGGTGGTGTCACTAATCGTTACTCTGTCATGGAGTGGGGAGATGAGAACGGATGGCTGATGTATGTTCAACGTAGAGAGTGGACAACAGCGATAGGCGGTAACATCCAGTTAGTAGTAAACGGACAGATCATCACCCAAGGTGGAGCCATGACCGGTCAGCTAAAATTGCAGAATGGGCATGTTCTTCAATTAGAGTCCGCATCCGACAAGGCGCACTATATTCTATAAAGATGGTAACAGGAATAACTGGTACATTGGTAGAGGGTCAGATAACAACAATGACTGTACCTTCCACTCCTATGTACATCGTACGACCTTTTAACACTCAAGCAGGACTATGCAGTAGTTAACAAACACTTCCACGTAGGTCAGGCCGTTGTGGCCACTGATGGTAATATTCAAGGTACTAAGTGGGGAGGTAAATGGCTGGATGCTTACCTACGTGACAGCTTCGTTGCGAAGTCCAAGGCGTGGACTCAGGTGTGGTCTGGTAGTGCTGGCGGTGGGGTAAGTGTGACTGTTTCACAGGATCTCCGCTTCCGCAATATCTCGATTAAGTGTGCCAACAACTCTTGGAACTTCTTCCGTACTGGCCCCGATGGAATCTACTTCATAGCCTCTGATGGTGGATGGTTACGATTCCAAATACACTCCAACGGTCTCGGATTCAAGAATATTGCAGACAGTCGTTCAGTACCTAATGCAATCATGGTGGAGAACGAGTAATTGGTAAATCACAAGGAAAGACGTGTAGTCCACGGATGGACTCTCAAGGAGGTACAAGGTGCTATCATTAGACTTTAACAACGAATTGATTAAGGCTGCTCCAATTGTTGGGACGGGTGTAGCAGATGTTAGTGCTCGACTGTTCTTTGGGTTAAGCCTTAACGAATGGTTCTACGTTGCTGCTATCGCCTACACAGTGGTTCAGATTGGTGCCAAGGTAGTCGATAAGATGATTGACTGGAAGAAAGCCAATAAGGAGTGATATGTATGGAAAAGGATAAGAGCCTTATTACATTCTTAGAGATGTTGGACACTGCGATGGCTCAGCGTATGCTTGCGGACCTTTCGGACCATGAGCGTCGCTCTCCGCAACTCTATAATGCTATTAACAAACTGTTAGACCGCCACAAGTTCCAGATTGGTAAGTTGCAGCCGGATGTTCACATCTTAGGTGGCCTTGCTGGTGCTCTTGAAGAGTACAAAGAGAAAGTCGGTGATAACGGTCTTACGGATGATGATATTTACACATTACAGTGATATACTCAAGGCCACTACAGATAGTGGTCTTTATGGATGTCATTGTCTATACACGAGATGCTCCTACGTGAAATCTGAAAGTTAACGGGAGGCGTTATGCTAGAATTTTTACGTAAGCTAATCCCTTGGGTTCTCGCTGGGATGCTATTCGGGTTAGGATGGCATCTCAGGGTCAGACTCAATGGACGCTAAATGGAAACAGGAGGTACACCATCGGTGGCTTGAGTTTGAGGCTGCGAAGA
+
&&$$$$(&)'%%&)/=BCFFCDD>==@BCJFHHJHJIJHGJ<<=<ABDAB;;;<CJJHGDEDCIJJJGJJIJHJJJJGGGDJ;-,,*)))>BFED?ADDIF@;:0//.111/*(''')=3333DCHEIJFGGIJHJAB@@>:::DEJJIJJJJJJJJJJJJFDCDJJGHHHJJFJJJIGJJFHJEJIHJGGGJJJJHHJHJGJJJJHIHJH>;;;:===B;;@D@F<44+++,99:=@<555554.-++//1///0:=DF@<<<>AABDJJHHJGFHGIJEEHIJFCAEGJJFJJEGJEBA@BCDDBDDHDJIJFFIHIJJGGJGGJJJJFHFFGIIGCGDBBJJJJGJJHHHJJFJHJJHHJJJFHJEJJDHJIJJJJGJJFJJGJJHJJJJJJFG;::;JHGIJGI@ACEDJIHHJCCBCIDDCDFFIFDEDEDJJFFJFGHHJGJJHEFFIEJFFJJJGIGFJJFJGIJHHEJJJJIJFFJGFJJJJIJJJEJIJJJFDIEC?=>522241/113J>;BAECFFJJJJEGHFJHGJBFCA44106++*+++,/13?CHHHFIJHHGGEIHJGJJJEJJDDCB@<21**-*779:BEAA>?@@ADBB@>=<:-,*))**+../34BCCE?>>??=>??<:7<1+56/.../.++.+&&'(+(12:=CFEJJGD?@6@==''''@,,-95765-...2224<@BCCA><AJ;;@==FFE:<9<A-,,.BDF@@==?@JEFA>(((8@8889;62238;AFGHJCEHCCB?:10)$%&$%&%&&'&*//18BAAFJJECDBEFIFEEEGGIIIJIJHJGJHJIIEEJHAA@@C3334886644777;**)(((()+++,-78IFJJJJG@FD?;;94>==CI@@@?>=CAECGGHFJDACBCHJJDJJBA1007:>67=;=.,,,+)*,).++1376569@BBFFJJJGJJJJJGJJJGJJ<6668833>@AAEEHIEBCC)))*>DDBCBCABB9--,,1466?=<<<;@??@BCCJHJJGJJJJJFGIIGF>>=ABJFDEDEDGEJJICDDEEJIJJJJIEJJJJIJJJJGIEJIFHIHHHE@@?HJEF?4444AJGJDDGGACBBECCEJEABCBJIJJGJJJGFJJJJJHJJJEEEGEFJJFGIJJJ>>?@FJJGJJHFEFGJEJJJGJHHJJJJFGJIFHHJJJIJJHJJJJBA<97FBFCCEHHJFHIIJJHFHJJ>55646440.-.24+&%%$%$%2=??@@IJFIJJJJJGHJG;<;;JIHDGGHDFJC@@?EEDEFFJIJJFHJJJJJJFJJEDJJHJJGGJJJJJEJGJGJJJJGJFJHFIHIHJJJGJEFIFDDFHJJFJJIIEIEIJIIJHJIJH?GJJJIGIJJGJJHHJIFIJFG?>>@HFCA@>BDCFHFHJEEDCABA?@?C?BDFJGJGJJGFFGGJJIDJJHJEJEF77>DG?9872110293>?@@B@BJFGJGFGEFCHJJJJJJJGJJJFEHJFFJFJD?>>>?;::;BAADDGDC?=7436>;;865688CHHJJJJJJJHJJJIJIJJJIHGHJEJJJJ?;;CGJJEGJHEJJFJJJJHHJIJIJJEIJJJJJEIJIHJJJJJJJJGJJJGIJFJGJJGGFJJJJJHJJJJJJJGGGHIEHGDDCA4>?@=DHHJD9889>??CHDIA+++-.-0*)&'*(((,/1887689;@JJGHJIHFHABA?@@E<;;666-*+*((()('('(*((*@HFJDAEACFCEGJEEEJJJJHGJJJGIHJJFCC?>651--.((((55<=>JJJJIIGIJIEHGJJCABJJJJJHIIFJIJFHIIJGJ@?@CEGIIJGJJEGFFCEEDCIJIJJJJCJGJJJJJJEDDDIGGB:7788DD?CDDHJFJJGJJFJDJJJJFCHJJJJJJEJJJIHJJCCCBCE<---CFJJJJJEJJJJHJJJHEJJJJJIJIJJHFIEHJJJIHJJHJJHJGJJGGJJJJJJJIJGJFJJJIJJDED+++,/,(&%%%+0.---?FJG????:999GGFJJJJJJ5555:=<'''(6//.//..-+,<?EIGJGIF>@=<AJHFJC4444DA@A8..2''(47@>@BC@?==AAA@>@@A<<9:5,-9DJGJFJJJDJJGHHJJJJJJJBBBBHJDCDB@42JBHDJJJGJJJJJJJJJJJJIIIE;2/AD<<;>45?BHAJI<<<<AAAJHGJJJJJJIJJJIHHJHIFJGGJGGJJGECJGIGJJHB>?@ACHFJJJEEDDBABDB6/.--:=??55HHJHJJACACJGJICIFJ))).@<<<>DAA9777C@?DBJJIICHFGG>==>IJIJJJGJIG=<:.-.027;77@@:69DBJJFJJGEDCIJIA@@@IDFJFIJGHJJIJJGJJFEHJ=<<>C>A>=<==GFDD>@ABJJGHJ7667=983...,./055:CDGIHJEEJHFFIGJEJIJGJFGJJJGIJJGIJJHJFJJJJJJFJJJJJJGHFFJJJJJHHFJHIJJJEAAAB99--798;EJJGHGJGJHHJHIGJGJIJJJGJJJJJHFJJIJGEIJJJFIJJGHIIGEGJEJJHJGHJ/../1////2;77;JGIHJIJJJJB??:,(1257>>CHFDHIFG<A0.2390000443111<6?99FJEIEGJCEDBJHFFBBCDEGJIJGJJEJGFGDEJ>>=?@?>>,,,.678+*)*+07;=AB4334<<A==>=C>==;7788?@HED@AABEGJEJJHIJEDIGJGJHFJEFDHDBBC8BBEIFEEDEFJFHBBCEJ=<8J0)'&%((@BCGGIEGDFGJFHJEDDEDDDGCCGHDBCGDBAAAIDCCCA@8566:?DDGJGJJEB=><CCHDEGEFGJHGJFDCCC*)))<100/.*(((?BBBB88888>>>CDFEHFJJIDFEHGJGF?=<=22226745ADDGFEJGJJJHCGEFFECCCEDGGFHCEDBJF544,,,,8D>=<<<<<B@>?<<=>BFFJEHGFFHHHEGEEDIEEEGDGECDGFFEEH???FIGHFFEEEGBBBCGG>==>JCA@@FHJJECDGJIIDDEDJIJJHDCCEIFIJC@>>@JGCBIIDDEAED@@ABHCBCCBDGEFGDGDEF@@=:***,/,3378::9<<@ABABA@A?;<>A?@?>@>=A9??@C?@>?CA>?@DEDFCEIJDFC<IEHDDCCDGJGDDEIJDHFFDCCA===>CED=FGJGGBB>=DGGJJFJJJJEJJJI@@??@B?>?>?JJEEA222FFEFEIIEHIDABCJGGIEGJIJGEJJJJJJJG<::;4333BFJCCECJFJFJJJJJJJJJJGJJHHIHJJJJJJGJJJJIJIJJHIJJHJJJF>:999>?AACGJHJJGJJJJGJGGJIJIHJJJJJHEHDDFDJ?/,**.06>?94455FHBABDFD:::3327587/5569JEAAAAFBD==>61FCDCEDFHHJJJJJHFJEJJGGDE?<---6>DCEIJEJDIDJFJJJJJIFCDA<632)(0:ABIJHIHIJIJJF<<<@FDCJ>>=866577:DEHHC@5BEBEJGJJJJIIIJJJIGCAA>>@JJFIJFJGHEJFJJJJJJJJ?<<<<JHEHJJJJIJJJJJJJEHJICDBCGJEB?==>JHEJDDHDGIJIHJGJHCEHFJJHJ>>>>BAE;;<;A<?7>20/12200CIJHJJJJJJJJJJJJJFJJJIIJJHDJHFJJJFJ?GDIADGGJJJJJJIJJJJJEIFHHJJJJJJJHIJJEGJJJJJIHJHFFIJJJJJJJJGJJJGJFJJ.../FJJJJJHHFGJJJJIJHGGCB8788HHJHGJJIHGJFIJJIJGFJJJJJJHJJJIJJCAA@DGJJJIFHGJIJJJJCD/......//,,/9;:::=---,-++221-.89=>GJEFJJGGHDHFGJHGJJJJJJJJJIJIIFJB>:*)))5=<=33BEDJJJJHGGJEFDHFEDFGJGJ834EGJJJI@@@=@@JJIEEFGJAA@@CF<A@DC:99)(((+'%%'(01125658?BGHJHGJIHHJHJJJFFFIGC@;:20/*+**,))(*&&&&-***32,&-0>=@=8-('%%
@Stanford_s2n_5_T7_No_Sap1_5_8_10_23_Linear_6000_164
ACGATTAATACAGACTATCGCTTTGCTACACGTACTACTATCTCTCTGACAAAGGCTTGGGGTCCAGCCGATGGCTACACGACCATCGAGTTACGTCGAGTAACCTCCACTACCGACCGATTGGTTGACTTTACGGATGGTTCAATCCTCCGCGCGTATGACCTTAACGTCGCTCAGATTCAAACGATGCACGTAGCGGAAGAGGCCCGTGACCTCACTACGGATACTATCGGTGTCAATAACGATGGTCACTTGGATGCTCGTGGTCGTCAGAGTGTGAACCTAGCGAACGCCGTGGATGACCGCGATGCTGTTCCGTTTGGTCAACTAAAGACCATGAACCAGAACTCATGGCAAGCACGTAATGAAGACTACAGTTCCGTAATGAGGCTGAGACTTTCAGAAACCAAGCGGAGGGCTTTAAGAACGAGTCCAGTACCAACGCTACGAACACAAAGCAGTGGCGCGATGAGACCAAGGGTTTCCGAGACGAAGCCAAGCGGTTCAAGAATACGGCTGGTCAATACGCTACATCTGCTGGGAACTCTGCTTCCGCTGCGCATCAATCTGAGGTAAACGCTGAGAACTCTGCCACAGCATCCGCTAACTCTGCTCATTTGGCAGAACAGCAAGCAGACCGTGCGGAACGTGAGGCAGACAAGCTGGAAAATTACAATGGATTGGCTGGTGCAATTGATAAGGTAGATGGAACCAATGTGTACTGGAAAGGAAATATTCACGCTAACGGGCGCCTTTACATGACCACAAACGGTTTTGACTGTGGCCAGTATCAACAGTTCTTTGGTGGTGTCACTAATCGTTACTCTGTCATGGAGTGGGGAGATGAGGAGAGAGTTGGCTGATGTATGTTCAACGTAGAGAGTGGACAACAGCGATAGGCGGTAACATCCAGTTAGTAGTAAACGGACAGATCATCACCCAAGGTGGAGCCATGACCGGTCAGCTAAAATTGCAGAATGGGCATGTTCTTCAAATTAGAGTCCGCATCCGACAAGGCGCACTATATTCTATCTAAAGATGGTAACAGGAATAACTGGTACATTGGTAGAGGGTCAGATAACAACAATGACTGTACCTTCCACTCCTATGTACATGGTACGACGCCTTTAACACTCAAGCAGGACTATGCAGTAGTTAACAAACACTTCCACGTCAGGTCAGGCCGTTGTGGCCACTGATGGTAATATTCAAGGTACTAAGTGGGGAGGTAAATGGCTGGATGCTTACCTACGTGACAGCTTCGTTGCGAAGTCCAAGGCGTGGACTCAGTGTGGTCTGGTAGTGCTGGCGGTGGGGTAAGTGTGACTGTTTCACAGGATCTCCGCTTCCGCAATATCTGGATTAAGTGTGCCAACAACTCTTGGAACTTCTTCCCGTACTGGCCCCGATGGAATCTACTTCATAGCCTCTGATGGTGGATGGTTACGATTCCAAATACACTCCAACGGTCTCGGGTTCAAGAATATTGCAGACAGTCGTTCAGTACCTAATGCAATCATGGTGGAGAACGAGTAATTGGTAAATCACAAGGAAAGACGTGTAGTCCACGGATGGACTCTCAAGGAGGTACAAGGTGCTATCATTAGACTTTAACAACGAATTGATTAAGGCTGCTCCAATTGTTGGGACGGGTGTAGCAGATGTTAGTGCTCGACTGTTCTTGGGTTAAGCCTTAACGAATGGTTCTACGTTGCTGCTATCGCCTACACAGTGGTTCAGATTGGTGCCAAGGTAGTCGATAAGATGATTGACTGGAAGAAAGCCAATAAGGAGTGATATGTATGGAAAAGGATAAGAGCCTTATTACATTCTGAGATGTTGGACACTGCGATGGCTCAGCGTATGCTTGCGGACCTTTCGGACCATGAGCGTCGCTCTCCGCAACTCTATAATGCTATTAACAAACTGTTAGACCGCCACAAGTTCCAGATTGGTAAGTTGCAGCCGGATGTTCACATCTTAGGTGGCCTTGCTGGTGCTCTTGAAGAGTACAAAGAGAAAGTCGGTGATAACGGTCTTACGGATGATGATATTTACACATTACAGTGATATCTCAAGGCCACTACAGATAGTGGTCTTTATGGATGTCATTGTCTATACGAGATGCTCCTACGTGAAATCTGAAAGTTAACGGGAGGCATTATGCTAGAATTTTTACGTAAGCTAATCCCTTGGGTTCTCGCTGGGATGCTATTCGGGTTAGGATGGCATCTAGGGTCAGACTCAATGGACGCTAAATGGAAACAGGAGGTACACAATGAGTACGTTAAGAGAGTTGAGGCTGCGAAGAG
+
?DJEFEEJDJGJJFJGJJGIIJJJJHFJJJJJHJJJJJGJJJJJJJJJJJJJJJJIIF>989977-2256??:;<?HECE<<==CJJJJJJJHJJIJGJGJJIJJJJJJHGJJGJHJJJJIJGHFGJJFICC?DEGJJJHJJGIIJIJJHIJJJJHJJGJIJJJJEJJJGIGFJJGDEDJEJJJJJJIHJ;;885466D>JJHGJJJJJJHIJGHJGJHJHJJJJJHJJJIJGIJJJJFGGEJJJJGJJJDBBBBCGHF9989@>@@6+*)%$$%&+,63356C???@AHFCDEBIJJJJJHHJJFHJJJJJJJGGJGFE71((((((9DFFIJFHGJEHJCGACFDDBFDJJGJFJJJEG>=43301--.&%%(BADGFJ?EGFG;;;;JJEEDEC?>B?JGHJJJJJJGJGHCFJJJJJJIJJIGJHJIEIJHJGGJJJJJJIJJJEHJJIJJFIGJJJGIJGIJJGGGJDHJJJEJJJHJJJJCAAAFFEEJJJJGJJFDCDA336;B@@HACJJHHGJJJJJEGFJIJIJJJHHGIJGJJEGJHFA?@CFCJJJIHJJFEBBDGJJFJJJJJJGJGJ777;HJJJEGJC@?JHFHJHEJJJIJJJIJJJJHJJIJJJGHJJJJJJJEDDJJFIJI?FJHJGJJJJGIJJIIIJGE3333><EJJGIJJJECCEHJI<----JJIHGHHGJIFJHDDJFJJDD>===?<=?GIIGJHJFGFFJJIJJJFJJJGH<<=JJJJJGIJJJFHECGGJJJIGJGJFGGJJJHJFJGJJJJJJJJJIFIGJEHGJFJHHIJJJJJJJHHJJJGJJIJJJJJIJEJJJJJJIFCC22100./04/('%%''(&')(*)$%'*2?BCIHJJEGFEIDGIDH;88J>?;--BEHHEEJJGJJIJJJIEDHHHJJ9889EGCCJGHJJIJJFFJJEHEFCBC>?CH52DGJJJJGJJHJJGEEGJJGJJJIIGGJJJJJJIJJJJFJJHIGIBC52/-,,,'=>==>@IC6667EHDCJEBACD54326,/01//0.---=?HJHJJGFJGIJGJIJJJFDEJIHEJJJJEEFBA@BA555456ABDGGFDEJJJJFJIJGJIJHFJ>IFHHJJJJJEDDGEGJJG<:9-,*)02,;EJJJJEHGFEJJEJJJJJGIGJJGGJFGJJGEJECDBEF@GJJ''')5;1../<9888799?C>>>?JIHIJJJJFIJJJJJHJJJGJFJJGJJIGFEFDJJJHJJIEIEJJFJJJJJJJFJIGJJJIJHJJJJJJGHIJJJIJJJJJJJG,+++,201--95220222I????BJ@@@;;;82122,../BDCGDJHDIEIHJJJJJJJIIIJGJJJJHJFGIABBCFEJFJHCAADJDCJJHJJJGJJJ@222G=-,,,/++/)EIHGJIFJIJFFJHJGJJIHEJH>9:=HIJGFEDDFJJJJ=<=<JJGGFJGJJJJHFJJJJEIGFJJFDIDJGDJ4--%%%%&&'(1))788;GGGFHJHJFJFJJHIHEEEEGJHJJJJJGJJJJIG>BGIG;:9::::=<<FGJJJJJHIHHEJJDJJHBCEIIGJJHJJGJJJFJGFFHJBBDDGJGHHGJJJEIIGJGHGJIJHJJHGIJJJGJJJFHJJIJJFJFJHFJJJJIFGJGJJGIFJIJHJJCBCBGFHGJJJGJFGJIFHJJJ,,,,?ADI8==4>>?FFEGHFDGCFE5333JEEDA@AAAC@ACFGFIJJJJGJFHGHHJJJHJJJJJJJGJJGJHDHEHJJHDCCB:998=<<EC>>@7<899;;88;?DACGGFDHIEGFHGJGJFFGIFEIIJJHIEIJJJDABJJGJJFGJD;544.,&&&@AC?>=>CICDBCJJHGGGJJE><<;<;;5,,-(677;=>>HH<FGIGJGHJIJJJJHJJJJJJJDJGIJIJJIJJHJJIFJJJJHJIFHJJJJJJJHIGJGEGJIHJJJCF=IHJJIJFJFFCEGJ;;;;<<<DGIJHFFGHGE<3GEJHFFGDHDFJJJJGEJJHJEEJJJJFGIIGHGGJIJJJJFDBACJJA=;222:?A877656BAAAAJEDCDEFFJJEFEEJEJHIFGJ112:AHIHHHJJHFJFJJIFJIJGHJJHCBA@BEGD<=<:;<88890-,,357??CCFJHFEDHJHHJJGJJJGHEEDCGFEDJIHFGJJDFCIEDCDGFJJJJGCA@ABJFHFHJFEIF<77GJJFHJDJFEJIJJJJEDCCCAAFDGCDFIGIIDDC<::8:A<FECCBBCEJEFGGFGIGGIEEDBCEEFCBBBDDB:::=/..-..-,,,10+0035336679CEFEGJ/...*%
@Stanford_s2n_5_T7_No_Sap1_5_8_10_23_Linear_6000_165
GAAACAGGTGTAGCAGATGTTAGTGCTCGACTGTTCTTTGGGTTAAGCCTTAACGAATGGTTCTACGTTGCTGCTATCGCCTACACAGTGGTTCAGATTGGTGCCAAGGTAGTCGATAAGATGATTGACTGGAAGAAAGCCAATAAGGAGTGATATGTATGGAAAAGGATACAGCCTTATTACATTCTTAGAGATGTTGGACACTGCGATGGCTCAGCGTATGCTTGCGGACCTTTCGGACCATGAGCGTCGCTCTCCGCAACTCTATAATGCTATTAACGAACTGTTAGACCGCCACAAGTTCCAGATTGGTAAGTTGCAGCCGGATGTTCACATCTTAGGTGGCCTTGCTGGTGCTCTTGAAGAGTACAAAGAGAAAGTCGGTGATAACGGTCTTACGGATGATGATATTTACACATTACAGTGATATACTCAAGGCCACTACAGATAGTGGTCTTTATGGATGTCATTGTCTATACGAGATGCTCCTACGTGAAATCTGAAAGTTAACGGGAGGCATTATGCTAGAATTTTTACGTAAGCTAATCCCTTGGGTTCTCGCTGGGATGCTATTCGGGTTAGGATGGCATCTAGGGTCAGACTCAATGGACGCTAAATGGAAACAGGAGGTACACAATGAGTACGTTAAGAGAGTGAGGCTGCGGAGG
+
++,-,*))*..*++,,?@@>C;@DGJIJGJGFDJGBAD87B<9FABHJEF?<<JJJJJIJJHHHJJJGGJJJIJJJJJECGEFJFJGHDI?7667>==;78>CJJJIJGJA@@==>>CCDDJGJJJDGIGHDFCJJJJGJGJGGGFEDFEB==>:<;;;;555>CFG<862,+,,16<4432112324+'(-.BJGGEHECDDGGHHJJJGJIJJEFJIJIEDFJGHIGH>=;-?;5>FIGHFGDBCDEGGJGJEF@@8>>===44567678:FBA@>AC<<<<JJJGCDFFH:::=HGEJFG?J;F?>?>AB>=9:;;=;:<>7IHFIHJIJJJIJJI9;;@CJGHDJIGJHJJIJJJFGCDFJJEDFB>=4)?IJGHJEEEDEGJJJJHIJGHJJHJEJIJJGJJJJGEFEJFJJJHJEJGEJJJEJJHCEGEFHHJIIHIFIECIFEJFJJJJJJE@?667DIGGJEEEGECCBBDGJJIGIJJJJJJJGFHJGGI;;;;GJFIEGIEFJHGJIJGHHDCBAD/**?;;==>>?>?>BGFJDIJJIJJ:44GGFBDCAECCEIIJHDJEFD5556<B?BBHJEEFEFEE5//6/@@>;999=@CEGJGHJJHFEF><==BCA@ADDFB>>>AFADCBBA;6+**'&$$$%%&%&'&&''*'$%%$
@Stanford_s2n_5_T7_No_Sap1_5_8_10_23_Linear_6000_166
ATCCGTACGAGTGGCTTAGTCCACGGAGAGCGAGCAGCCAGTTCCTGTGTTGAATACTTCAAGGTCCCTACGATGTTCGCCACGGCAGGTCCGGTATCAGTTGCTTCCCTTAGGCGCTGCACAATGTCAGCACGTTTAGGCCGAATCAACTGAGCACCTCCTTCCCGAACAGAGACGCATGGAGTTCCTTGAGTTCCTTAGCTGAAACTGGTTTAGACCTGTAGAGTGTATCACGCAGAATTGGGATACCATGCCCTAGAGCACGAACGTTACCAGTGACAATCATCCCAGCAATCTCCGTAATGTTCTGAGCACCCATGTAGGCGTTCTTAGCGAAGAACCCTAGGTCATTGATGGCACGCAGTGAGGTTTCCCACACAGTGTCCTGATTGCGTCTAGCACGACCAGTAAGAATCTTAACGGTATCCATTAAAGCATGTACCTCGCCAGTCTTCTTACCGTCTCCCTCAGCTTTCGCTTTGAGAGCCAAAATCTCATCCTTAAGTTCCTTAGTGGTTTTACCAGTAGACCCCATGATGGCGATGTCACCATTGACACGGCGGTCATACGCTGGCATGATGCGGAACATATCGAAGTCCCTTAGGTCATTCACTGAGAATTGCTGTCCGTCTGGCATAGTGATGGATAGGTCCGAATCAAACAAGTTACGTGCCTCAAGGAATGAGTTATTCTCGATACCTACTAAGCCCTCAATGTTTCTTCTATTATGGAACTGTTGGTGAACTGGTCTGAGTGGGAGATTGCATAAGCCTTATCCATAGCGTACTTCTACCATCTTGGTGTTACTTCCTTCACCCCGTGCAATTCCTTAAGCATCTCATCGACTCTGGCCTTGACCTCAGGTCTGGAGACGTAGCTGTTCATCCATGAGCGGGCAATCCCTTCCTGCAAACCTTCGGCACCGTAGCGTTGAATCATCAGCGCCTTGGCATGACGGTCATATACGTGAGGAACGTAAGTACCTTTGTGGCGACTCTAGGGAAGATACTCACAGCCTTTGTGTTACCGAATATTGCTGGGTTTTCCATAAGTTCACGCTTGGTGTCAAAGTGACGCTTAATGATGTCCATAACGATTCTCTCAGACGGAGTGAGTGCCTTCTGTAGTTCTGGACGCTCAATAGCTAGTGCCGCTCTACGGTAGATAGTGTATCGAGTTTCTTCACGGGACATCTTAGCGCCACCAGTGAGAGAACTCAGGGTCTTTCATAGCGTCAGACATTGCTTTGTACAAGTCATTATAAGTACGCTGGTCAGTACCATGAAGTCTCTCATGGATGTCAGAAGCTGTTGCACCGAACTTACCTGAGGCACCAGACTGCATACCAGTAGGAGAGCGAACGAGGTCGATAGCCACTCTACGGATGTCAGCATCGTCAAGCCCCAAGGTCTTCAAGCCAATCTCGGTGAACCCAGCCAGTTTGATTCCTCGCGCAGCCTTCTCAGGTCAACCTCGGAGAACTCTTTTAGAGTCTTAGGGTTGATTGGGTTGCTTGCACTTAGAACGGAGCCATCATGTAACACCACGGCACCTCTCTCTGTTGGTAAGTCCTCATAAGGGACACCGCTATCTAGCCTCAAACTTCATGTTCTCAGTGTTCATCCGAGAGAGGTCCGCAGAGTTGGCGTTTCGTGCTGTCTCACGGGCTTCCAATCGCATCATAGGACCGATGAACTCATTGTCGAACTCAGCTTCTGGTTTACTGCGTTTCAGTCCAGCAGCTACAGCGTCACTGATTGCAGACATGCCTGCGCCAAACACAAAGCCACCTAAGGCAGCACCCGCATAGTCTGCGTCACCACCAGCTACGGAGGATCAGGAGACCTTCGGAGTGCAACGTTAGAGAGCAGCACTTTCGGCACCAACTACAAGAGCCTTATTGATTAACTTAAAGCCCTTACCAGTGACACCGACCATAGGAACATAGCTAAGCGGGTCCACACCAGCACCAATAATACCAGCACTCAGTTTGGCACTAGGCCAGCCTCGGCAGCGCGGGAGTCATTCTCAAAGTTCTCGTTAGCCAATTTAATGAGGTCATCGAGGTTCTCAGGGGAACCACCAGTTAGACGTTGATGTACGCAGGGTTCTTAACCTCTGTTCGAATCTTCTCTAACTCCTCTGGAGTCCAGATGTGGAGGATTTTCCAGCGAGTCGGCGTAATGGTGTCTTTAAACACATCAAAACCATTATCGAGACGACCAGCACCGGAAAGCCATCCCAGCGACTGAGTTGGAGAGTTCAGCTTCGGCAGCATTTTTGAATCCGAAGAAGGTTGAACGACTGTTGTACTCGTCAAGTGTTTCTCCGTGGGTCTCCCAAAAGTCCTTGGCGAATGGTTTCGCCGTAGCCTCCTGTTCGATACCCTTAACGTCAAAACTTGTGGACTCAGGAAGTTCCTGTGTTACTTTCTGCTTGTGACCAATTCCAGCCAATCCTACCTCAGCCGGAATGCCTTTACCCTTTGGGGTTATGCCACCAAAAGTTTCCAACTGTCCAGCCATAGGTGACTTAGCAACATCCAGAAGGTTACGCATGTAGTTACGTCCCTCCTCAGAGATTGATGCGAAGTCTCCCTTAGTACACCTCAAGTTGTGGATTACCCAAGCGTCCCTCGCCTTGG
+
--,*(*%&'&$$$$%%*(((&'))9:<>J::::8877:<HJJGGJFIFJJJDFJJDBACAABEHJJGEJCFGGEIFG@@@BHJFEJ8888;;7788>21114>>>><DFJA;=DD:988<95./1.-,,0;>ABBEDIJFDFA=<88+++.-''&''+6111;:?>:FEIDCBIJGGJEGBAFFFC=995+,-059::B5GEJJJJJJJJHIJJE:9ABCCJ@A@@JJGIIJJJGGJJJJCE7778GJJJJJJJJJJFCEGJIJ@CCABEFCJIHGEHJGGJJJJJIGFJJJJJJJJJJJHJIJIJJJEFIJJCA@AGGJJEGFD<>-,../BFEHHIIIFD><98;BFDFEJJHE?D><53002678DIEHGEC=JJJJJJJJHJJIJJHJJJJJJHGJHGJJIJFCCA@DFI??HDCGJHHGIJJJFJEEFGIJJHIGJHIJJJJIHJJHJIJFJIEJJGHHEC=>50/./2313=HJJIJJJJFGFDDJFJJJJJIJJJGIJJHIHJHGJIIJJJIJIGJJFE;;<<JJJIJJJJHJJIHFFHFHFJHECCBEJJHIJJJJJHGHJJHJHEJFJIHGIHGJIJJJJJJFDDJIJFIEG7037BCABBGGFJIEHIJJJJJJJJIJCJJIJJJHFJJJJIJJGGJJJHIJJ@?@=FJFJJBAA?CABDGDGA@AAJJJGHIFDDC@;==FD<;;;A@ABGDCAAJEJFE@==<B;7(((<;?>>BAIGEGJJJJHIJGHJGJHHBEB==76665557<31,('()57<>AGGDJCDCG>6601003-)*+,-))))3(+=A?>1001687-(),.--+*('&&&034440059>>:888J=;;;BGDJJJCAJAGEB>((25BFJJGFC@?==>@FDDHGEFHJIJFECBCEBCBDEBAE122/416?<=BFEIF?:;<EIGEFDDCCCBBBAB?<<;<>>@CA=<9:@BBDFFEDFEGJHHJB@AABJECHDCD===CAABCFGJHGGEDDCDHJ3227EIGDC@AB@AJFGJJJJJHFJJFFFCABBDJDDEEIFEJEIHHHJEGFDCDIIEEFEGHJHEFJGCEFEEFJFBDBDEEIEFFEEECCEAA@?@?@DDJJB>@BCGCDFDCBEDIJJJJJJJEDEBEBEGEHGFDE=888799:12=>IB?@@BFFHHCBCECC<<<<@?>8889GEDBED@CJEDHFHBCAA?455:;=;<<=AA00/4JD;78922BBCGBF9'''&'*)+0112=;<>>DDBCABDDCDDJJIFIHHEDCFFDDEIJGJEJFDCBDCE211<=<=>JGCDHGJJEJ===>FJGHJDDAAJJJ@A@BBECDGJHHJJJJHJJJGHGHJFEDEIGGDDD?GEJJG@AAFCEGFJJDEDDCBIIJFIHJJCEGDJGA<:90/(%%%%$%%%%AAFJDJJIJJFHGIJFEEEHFIGDDGFIJJJFJECBCBDDEDCEFID??=>==A==@770/0/(,*))),,-.7?BEFEFFEFFCDACECEA9:AAEEA@@B=<==FA@@@AHFFD@;?@CC<;;<EEJFHDDECAAB=>><><=@@>>7=C=;GDBACBAFCA@AACC779-++++/.)(&%%&'')((()).((2BB@@ADJFCGIEA=>?BCECAACC6<;JJJJFJIEFDDDFFEDDDIHECDDBCCBIEDCCGED=<>=DFDJGECB=>>>BAABDEAAA@BBDDDBEE?>>@GHJFGJJGJFJIFJJJEFJJIIEFHHJJJHFJJIJHJFGHFHHGHIFHB555CADJEHGJGHJCB@B51288663FJGEFIDEDJJFJHDJEEIGJIJJHJIDJJGHFEDHJJEHJCJHHJJJHJJHH:767/'&&)*--100/,0++,+0'')435444&%%-+<999954435/...>EFDCCEJGIJJGJGFDJ666;DJJIGFJC??BIJFFEC:<IFIJGJJIIGJGJECCADBCJJJHGHJFIJFE::53110677713:<>E8DFIJJJGJJJJJJE)(((6+&++**''+-.CEJIEGJGJJ@@@?JJ@<?<=FGD=995*)(+))()+**,++..<D>>??JFJJHJIIJJJHJJJHFFI7..558852200-+++)'))))@A;EFHIHFJJJFGGFI?>>::<<D97424366669??>AEA>?GJJJJJJJEJJJJJHJJJJFA82<:74459:><AFECBH;@?>>JGJJEJHJE:99=;??C::=:JIJJJHGJGIJJJJJGJJHFJIFGFCB*()2@DJJJJJDCCGIH??@@>=;<:0;7611-,,,89CB==EDGHHJFJJG>77EIJIHHHJHJGGJJJJJFEGDJJJFABCCG::::CBCFJGJIJD@ACGFGJHJFIJFJHGJJJFFJJEDGIJEJFJFGHHHHHJHGEJGJ<=EIGJEBBFFJJGJI?BCCFFEDBEBB><>986<<=EEFJJHGEJJJJHJJICC@AFBJJGFFHDIFDJJB=CADCGJIFEDFJHGDGHF;;DFEJDJJJJHHJJHJFCJHFDEJJJDDDEED>;:8;AIFGJFHJBFDJDDACGJFJIHGFFGGGEBEDIJDBEDJGJEEGGEEDE>@?@CCDF>>>>CCDGFGHGIJEJJEFJJHHIIEJFEGEEJDJJGAFGBDJJJ>=<766667JBA;9<<=;:9434320/++1,212379&$
@Stanford_s2n_5_T7_No_Sap1_5_8_10_23_Linear_6000_167
TCTGCAATATTCTTGAATCCCGAGACCGTTGGAGTGTATTTGGAATCGTAACTATCCACCATCAGAGGCTATGAAGTAGATTCCATCGGGGCCAGTACGGAAGAAGTTCCAAGAGTTGTTGGCACACTTAATCCAGATATTGCGGAAGCGGAGATCCTGTGAAACAGTCACACTTACCCCACCGCCAGCACTACCAGACCACACTGAGTCCACGCCTTGGACTTCGCAACGAAGCTGTAGCGTAGTGGGTCAGCATCCGCCATTTACCTCCCCACTTAGTACCTTGAATATTACCATCAGTGGCCACAACGGCCTGACCTACGTGGAAGTGTTTGTTAACTACTGCATAGTCCTGCTTGAGTGTTAAGGTCGTACCATGTACATCAGGATGGAAGGTACAGTCATTGTTGTTATCTGACCCTGTTACCAATGTACCAGTTATTCCTGTTACCATCTTTAGATAGAATATAGTGCGCCTTGTATCAGGATGCGGACTCTAATTGAAGAACATGCCATTCTGCAATTTTAGCTGACCGGTCATGGCTCCACCTTGGGTGATGATCTGTCCGTTTACTACTAACTGGATGTTACCGCCTATCGCTGTTGTCCACTCTCTACGTTGAACATACATCAGCCATCCGTTCTCATCTCCCCACTCCATGACAGAGTAACGATTAGTGACACCACCAAAGAACTGTTGATACTGGCCACAGTCAAAACCGTTTGTGGTCATGTAAAGGCGCCCGTTAGCGTGAATATTTCCTTTCCAGTACACATTGGTTCCATCTACCTTATCAATTGCACCAGCCAATCCATTGTAATTTTCCAGCTTGTCTGCCTCAGCGTCCCGCACCAGTATGCTTGCTGTTCTGCAATACGGCAGAGTTCACAGCGGTACTATGACAGTTCTCAGCGTTTACCTCAGATTGATGCGCAGCGGAAGCAGAAGTTCCCAGCAGATGTAGCGTATTGACCAGCCGTATTCTTGAACCGCTTGGCTTCGTCTCGGAAACCCTTCGTCTCATCGCGCCACTGCTTTGTGTTCGTAGCGTTGGTACTGGACTCGTTCTTAAAGCCCTCCGCTTGGTTTCTGAAAGTCTCAGCCTCATTACGGAACTGTAAGGCTTCATTACGTGCTTGCCATGAGTTCTGGTTCATGGTCTTTAGTTGACCAAACGGAACAGCATCGCGGTCATCCACGGCGTTCGCTAGGTTCACAATTCGACGACCACGAGCATCCAAGTGACCATCGTTATTGACACCGATAGTATCCGTAGTGAGGTCACGGGCCTCTTCCGCTACGTGCATCGTCTGAATCTGAGCGACGTTAAGGTCATACGCGCGGAGGATTGAACCATCCGTAAAGTCAACCAATCGGTCGGTAGTGGAGGTTACTCGACGTAACTCGATGGTCGTGTAGCCATCGGCTGGACCCCAAGCCTTTGTCAGAGAGATAGTAGTACGTGTAGCAAAGCGATAGTCTGTATTAATCGTAAGGACCTTTCGGTCTACACCAATAAAGTTACCACTACGAACTTACGGGCTAGATACTCAAACGGGATATTAAAATCACGATTGGAGCCATCTAACTGGTAAGTCAAAACGGTTTTAATTACGTTAGCCATTTGACCTCCTTAAAGTAAATCTAAGAGACTACAGGGAGAAGATTATTTCGCCTCTCCCTATAGTGAGTCGTATTATTTCCTACGCTCCCTCAAGTTAACACCGTTCGCCTCATAAATCTTCAACACAAGCTGTTGAGTCAATGAGTGATTTCGTACTAACTCTTTTGTGGAGTTCATAAGACCAGTCATGAAGTCCTGCTCGGTTGCTTTATTAGGTGAGTTGACCACGCCAGCAGCATTCATTAAGGTAGCCCCTACGTTAGCCACAAAGCCAGCCGAAGGCATCTGTTCCAGAAGGTTTGAACCCATAGCGCCCATTACCTCTCTAGAGGTGTACGGTTTGTTTGGGTCACGTTCCTTCACGGTGTCCTTAGGTAGAATCGTAGAGCGAGCCATCTTGGAGGACTCGAACCCTAAAACACCACCAACTAGGTCAACCATAGCCAAAGGAGCACCCAATTGAGAACTACGAGATAACGCAGCGTGGGCAATCATGGTTGGGTCCAGTGCACGCTCCAAGTACTCCTTACGTTTCTCCTTAGGCAGAGCGTATGCTTTGACGTGTGCAGCCATAGCATAGAAACCACCAGCGAGACCCATAGAGGTGATGATGCTCAGCGCAGCGTCAATCGCTCGGTTGTTCTTGTATCCATCATAGAAGGTTCGCAGGAACTTAGAGTTAAGGGACTTGATAGTGAAAGACTTAAACTGCATAACCATCTTACCTAGTGCTCCGAACGCATGGGAATCCTGTAAGGACACCTTATGTGGACGCAGCATTGCCTCATCAGCTACCTTGTCAGCCAGTCTCCATAAGTCCATAGCCCGTGGGTCCATAGAGAACGCTTGCTTGTCCTTAACGGTAAACTTCCCGTCCTCACCGCGTACCATATGTTCCTTGATGAGAGACTTGATGCCAGCCATCTGCTCAGGAGTTACGGAGGCACCACGAAGGAAGCCTTCTTTCTCCCAGCGGGTAGTCCTTACCTGTTAGGGTGGCACTAATAACATCCCCAAGCATACCTTGACGCGCAGCATCCAGAAGGTAGTTAGTGGTTCCGTTCAGTAGCTTAGTCCACGGAGAGCGAGCAGCCAGTTCCTGTGTTGAATACTTCAAGGTCCCTACGATGTTCGCCACGAGCAGGTCCGGTATCAGTTGCTTCCCTTAGGCGCTGCACAATGTCAGCACGTTTAGGCCGAATCAACTGGTCCACCTCCTTCCCGAACAGAGACGCATGGAGTTCCTTGAGTTCCTTAGCTGAAACTGGTTTAGACTTGTAGAGTGTATCACGCAGAATTGGGATACCATGCCCTAGAGCACGAACGTTACCAGTGACAATCATCCCAGCAATCTCCGTAATGTTCTGAGCACCCATGTAGGCGTTCTTAGCGAAGAACCCTAGGTCATTGATGGCACGCAGTGAGGTTTCCCACACAGTGTCCTGATTGCGTCTAGCACGACCAGTAAGAATCTTAACGGTATCCATTAAAGCATGTACCTCGCCAGTCTTCTTACCGTCTCCCTCAGCTTTCGCTTTGAGAGCCAAAATCTCATCCTTAAGTTCCTTAGTGGTTTTACCAGTAGACCCCATGATGGCGATGTCACCATTGACACGGCGGTCATACGCTGGCATGATGCGGAACATATCGAAGTCCCTTAGGTCATTCACTGAGAATTGCTGTCCGTCTGGCATAGTGATGGATAGGTCCGAATCAAACAAGTTACGTGCCTCAAGGAATGAGTTATTCTCGATACCTACTAAGCCCTCAATGTTCTCTTCTATTATGGAACTGTTGGTGAACTGGTCTGAGTGGGAGATACCATAAGCCTTATCCATAGCGTACTTCTCTACCATCTCTGGTGTTACTTCCTTCACCGTGTGTAATTCCTTAAGCATCTCATCGACTCTGGCCTTGACCTCAGGTCTGGAGACGTAGCTGTTCATCCATGAGCGGGCAATCCCTTCCTGCAAACCTTCGGCACCGTAGCGTTGAATCATCAGCGCCTTGGCATGACGGTCATATACGTGAGGAACGTAAGTACCTTTGTGGCGACTCTCAGGGAAGATACTCACAGCCTTTGTGTTACCGAATATTGCTGGGTTTTCCATAAGTTCACGCTTGGTGTCAAAGTGACGCTTAATGATGTCCATAACGATTCTCTCAGACGGAGTGAGTGCCTTCTGTAGTTCTGGACGCTCAATAGCTAGTGCCGCTCTACGGTAGATAGTGTATCGAGTTTCTTCACGGGACATCTTAGCGCCGCCAGTAGAGAACTCAGGGTCTTTCATAGCGTCAGACATTGCTTTGTACAAGTCATTATAAGTACGCTGGTCAGTACCATGAAGTCTCTCATGGATGTCAGAAGCTGTTGCACCGAACTTACCTGAGGCACCAGACTGCATACCAGTAGGAGAGCGAACGAGGTCGATAGCCACTCTACGGATGTCAGCATCGTCAGACCCCAAGGTCTTCAAGCCAATCTCGGTGAACCCAGCCAGTTTGATTCCTCGCGCAGCCTTCTCAGGTAGACCTCGGAGAACTCTTTTAGAGTCTTAGGGTTGATTGGGTTTGTTGCACTTAGAACGGAGCCATCATGTTAACACCACGGCACCTCTCTCTGTTGGTAAGTCCTCATAAGGGACACCATTATGTTCACCTTCAAACTTCATGTTCTCAGTGTTCATCCGAGAGAGGTCCGCAGAGTTGGCGTTTCGTGCTGTCTCACGGGCTTCCAATACGCATCATAGGACCGATGAACTCATTGTCGAACTCAGCTTCTGGTTTACTGCGTTTCAGTCCAGCAGCTACAGCGTCACGGATTGCAGACATGCCTGCGCCAAACACAAAGCCACCTAAGGCAGCACCCGCATAGTCTGCGTCACCACCAGCTACGGAGGTACGGAGACCTTCGGATGCAACGTTCAGAGCAGCACTTTCGGCACCAACTACAAGAGCCTTATTGATTAACTTAAAGCCCTTACCAGTGACACCGACCATAGGAACATAGCTAGCGGGTCCACACCAGCACCAATAATACCAGCACTCAGTTTGGCACCTAGGCCAGCCTCGGCAGCGCGGGAGTCATTCTCAAAGTTCTGGTTACGCCGATTTAATGAGGTCATAGAGGTTCTAGGGGAACCACCAGTTACAACGTTGATGTACGCAGGGTTCTTAACCTCTGTTCGAATCTTCTCTAACTCCTCTGGAGTCCAGATGTGAGAGTTCCAGCGAGTCGGCGTAATGGTGTCTTTAAACACATCAAAACCATTATCGAGACGACCAGCACGGAAAGCCATCCCAGCGACTGAGTTGGAGAGTTCAGCTTCGGCAGCATTTTTGAATCCGAAGAAGGTTGAACGACTGTTGTACTCGTCAAGTGTTTCTCCGTGGGTCTCCCAAAAGTCCTTGGCGAATGGTTTCGCCGTAGCCTCCTGTTCGATACCCTTAACGTCAAAACTTGTGGACTCAGGAAGTTCCTGTGTTACTTTCTGCTTGTGACCAATTCCAGCCAATCCTACCTCAGCCGGAATGCCTTTACCTTTTTGGGGTTATGCCACCAAAAGTTTCCAACTGTCCAGCCATAGGTGACTTAGCAACATCCAGAAGGTTACGCATGTAGTTACGTCCCTCCTCAGAGATTGATGCGAAGTCTCCCTTAGAGTACGCCTCAAGTTGTGGATTACCCAAGCGTCCCTCGCCTTGA
+
44<<=JJJJJIFGI>JGF??2099<JJJJJDHGFGJJC?C94+**&%%&%%&&&$%'.776831117<@CCA@=;:?;::<==@?J@>>>GJF22211,-/?EJJHHHFB@;>?GFJGIJJJJIJHJGGFJIGJCC=:7.,*+9>=IHJDEJJHEGIDJJHJJJJJHFJJJJJGJFCFJIDCFCHJAAAAAB>>=:30/.(((*/++,,.7;A7676.+++?GHJCDGGEJGFIJFAA(('%&&%%%&'))*((01--&**=BBEEGGIEDGJFJIFFEJDDA=;;DDJHJJHGJIJFJHJHJJHGJJJGJHJJHGFJJJHJJJJGJJJJJJJECEFJJJJJJEIIIGIGHJJJJJJHGFFJJEEFEIIHJDIFJA@@=?;<<;&&$&%$%%--7//.16665566:@@CECEF@=5552,+'&'%)4,448@;=??GGHJJGIJFJJHIJJIJJJJJFJHHDECD?@J>01:;4114667)'%%%%)8877966;;<@EFJIIFGJH;;E@??:@?DFHGA@<>??65567?FFJJGJJJ9999998;CFJAJIJJHJ>?>0002?><>@FA;;<?JEFJGGJJFJJIIHJGHIHFJJJJIJGGGJJEHJJJJJBABJIGJJGJJJJFJJJJJJJJJ@AAGFIFJGJIFJHHIHHJIIHFD@=,,,49@EJEJHEDCDIFEEFJFEF?@AIJGJJH9844348<;<FF@?>>CBBECJEJFFIGGGJJJHHHJFIEGEJCCJECB@CBEJACABEJJJ><:866/.211;;C;?A?I1113AC6644359:@:?=322220*+,-1116337ECJJJJJJIJGGJGDB@?>=9640012'&%&(0-.6+.)()()())&%'(--../+(*)($%%,&%$$$(((*4'%%&'()/.-//..(()'')++,22;<FDCCHEIJ8533455553202232.-,-,*(&'(**0/035@CGEJFFF=;:,,,,4444?;888FJDBCBJJFGEFJGDD:555:A<11122276:?@B>A4+***478CF5575F@@>>?==;;=AEC>?AGFJIJIDCF@611139:98;<9875<ABGFJJGJHIJJIJHHGIGJIJJJJJJJGJIJHJGIIJGJJJGJJJJJIJJJJJJJJEIH>>>....FEJDJJGJHFHJGJJJJJGDEEJJJHEJIEFJJHIJGJJFJJJFJJGJJJJGIFGEAD>EEHJHJHAECJJFJHJJDJEEGHFIEHGGJGJGJJJHJJIJJIJHJJJJJJGJHEJEIJIJGJGJJJHJJJJJJGJJFHGF@@AFJGGJGJJJGHIDEDJIJJHGIGJGJEF'''(DFJEJGJFHGIJFHHEEJHJJJJJJJJJHJJJHGFJCDCDIJJJJIJJJJJIJJIJHHJJJIJJJJJIIJJIJBJJEJJJJJHIJJJHJJGEDED;;;;;;;I<<;<;GC@?=>ABA>:??6------>7;9+++3JJJJJFJIGGFHAA@E:9:847;GEFJJJEHFGJJJFJGHJCHGJGHJJD:JH9DC?JHGEFGA311'&$$(,+245EEHEFHJJJJJJJJJJJG@@AADB==?CEGJGJJJJJHIGIGJHDEJJIJJFJJIIJCABDJJB@B@99<:;CJHJC@BCDFCFJI><:652JHGJJJJIIIIJIJJ946HGJJJFE@AA@HJJJJJIJGDEFFHJJJJFHJJJJJJJJJHJHFJEJJ7661112*''(,.%'%%$%&&*../77/-;;<=AHEJGJJJGJHHIJJDICDAAGJIEDB?@@@JHFFJIDJFDDEHA??>5*))&&&&('+-.134;DB87:=BAFDCBCBB@BJIHHFJ?2,,,JGJJIIHJJHJ>?>>JDJJIJGJJJJHJJGIJGJJJJJHJJGHJFJIJIJJJJHH>>>=DEJHJ==FHJ9999JGJJIGH@JEEJDGBCCCJB?>=>C:888A8:-JJJJJGJJFJJFFHGHDGFJJJJJGIIJHJACJJHIJJJGJIIJGEJFE@@BJBBDJJGJFJFHFFECDJFJHIJIJFJ<76<6778;>>@20//0('&'&&'((**9ADCDFJJEBBCEHFFFJJJFJFHIJJGGJFJJJJHHHHHJ::9:9657A?<+++6:;DBHEGJJHFHIGHIJJJIJEFJFGFFGEJIJHIEB@AAHEJJJHJIJJJFJHGJGJE>?:JJJJJJGJFFGJAEGJIJFDCCBHFJJJJGJIJDIFJIEJJDF999:5877:<?FGEBFEJEIJJJJHGJHB???@CEJJHI@>??BJJJIHHGJIEJHJGJH?>=<=75662223;77CJJJFCJHJJHIHFJJIJFJEEIJGEC:0,,-ADIJDHEEJGJIHFIJJJJJEEGG@>??DJJJJJHGBJIJJIJIJGGIHIJGIJGEGJIHJJJJJJJEJIAABADDHFHEGGGEJEFJJGJJJFJJACDEDC@65448@CEEBCCBFJIJHJJGHJHEJDDJJJJHJJGJJJJAJEIGJHGJDGIJHJJGGJJJJJFE1111JIJFJDEFJFHJGIIJIFHHACEB>:22233-'''6BA@CGIEFFDEFHIFDDGFEIFFBBB.+,=JCACDHFGJJDABBHEEIJJJJEFEFCEABCCFDDCJJFDFGFBCCEJJJJFGJJH?@=9E><A;;=>??A@??=GIF;JFFEJJGHJJJEJJJIJJJJJJJ>=<;JIJJJJJGJHJJHEFJJDJJJJGIJJGHIJIJJJJJJJFFFBBBCEHEJIJJJJJJFJFFIFJJJJGJJJJJFDDIH>>>@IJJJHIF;;?JE6CJJ8889>DDIJHJJJJHJHJHGJJJHGDJJ8-''(222;?ACFCJDIJJFFJJHGJIJ90>AJJJHJJJJEHHHFIJJJJJDEDB>??@CA===D@??@7651147995561-/00:;<HHEJJEFIHFECEFCJCGGA9888<;7231@BHJJJJJJAAAAF@><993//+'''',2..;EGFIHIFJDJJJJJJJJFJJ@CD>;EDFJJJJFDEJHHGC81001HJHFJHIJJJIJJJHJJFJEHFHJJJJGJJJEDDGJIHJJJHJF999CJJDAFEAJIJJIIGHGIJJJFJJHJJHJJJIJFIICBCFGEBBEHEIDBFFIJJJFJEJEFG5444GEJEA@>>BAJFEFGJJJ;:9<,,++++DJJJFGJJJABHFHIJJIJIDBAADJHIC8IJFJH@DBAEJJHJJJJJEJJJHJJJJJFHJJIFJJEJGCABHEFEDCCGGJECCCJFIJEH=FHJGHJJJJHJJJGJGJJJGIHJEEFHIJIJJGIJDDFHGJFDGFHBDDJGHEFFFEA@AAJEGFGJEIJHJGEGJDFJJ@ACAJEJDJG?CGHGGDDFCCA><;=5548<DGJHFEEGJIJJGJJJJFEF@@>>((((4=;:::HEIHEGECCGJDABCGJECAA@BHGJ====@<8769,,,.;;;<BDGDBBHJHJHGJHFHJ=>5332988<;ABBDGFEJJIFCDCDGGJIHJIJGDBA?;7840..--,039=?ADJCEFIGG@@?@ABDDEFGJDA@???AAJE----B@0//20;;4-+..-550J444:;:;;?@@AF@@@@CBGDA@AFJFIJHJJJFJJJJGCBAAGGJJGJGDBF99999HHGHIHJJJ>=>>JJFGCEFGF>E@566<>,,6>=?@;>CFEFDCFJJJGEGA@BBHJHDCDDFIHJHEGJJIJIEDECDHJJFGDDHIGGHJHJJJJJJJJJJJJJDJGJG6655330./34DJ@@<;;>;<JHJHEJJJFJJJIFEE?BFF;7767BGHJJJJJJJCHIFHJHJGJJJJHEIEGJJEHFJJJJJB@AADCI;;;;J?===EEJIGDFDEJJIIGIJJGGEJHJJJJHJGJHGJJJIJFEJEFDB4444222.//01257?DCCCFJIEFEJHEJJDCCEFED533357428402DABFHHJEIIA<=?FDGCFGJGHGFFJIIJJJJGFJIJJJJJJJJJGJJFJJJJIFJIJHJJJJGJHJJJJHJJIJJJGFGJJIJJJJHHJHIJJJHHJJJJJJJJGHJBABCJGJJJFJHJJHJCDGGFJJJHIFFJIJEJJJJJJJJJFDFJHFJJIJJFFIJHHJGJJGFIJHHGJJG76566666CDCFGGJJJGJGJFJHJGDAAB7(''(9:@?DEHJJJFC===?FGHDCFGJGJJJGJJIJJDGFJGJIFABHIFE6+*J.0144:6//,+,,//,-)*-**77HJFJJJJJFHHIGGGGJJDEEFFFFDJE;;<<B76///1@AJJJJFJIIGEFJIJJB<<;:,&'*2348C??AJJFC@CJJJJFJEHFIJGJGHFFJEJFFEJJGJGDG??=<=::98:<=9;=>@@FIJGEJJHJIJGHIGJIFGJJJGCBAAJJJJJJJHJIJJJI=000=;:::<>EDEFEFCBBJJJJJJJEB//-*'&&()(()()*-011?IDGFJJHHFFIGG@?>=CD@AABFGJEFJJFGDFHCBBA>9?>AEFFFJBEFFGIIIFJEHJJGJIJJHJFEGEHJJFHHJJIJJIJHJJJJD@@JEEGHGHJHJJJJJGJJFGEGJIHFJJJB??AJGJJJJIHJGIJ755692)&&&&2///999:EDCHJJFJCBDBEACCJFJJHJJJHFCIFAD+((()0151//24:*2**CEFJJEJFEJFCFEGJJGGAAA?BCDGJJJJJJJJGJJJJJJC<;+**,(''&&.>;:,+-+FCFIEGGJHJGJJHJJHJJJJHHFJJHFGJHJJIGJHJJJJJJFE@@FCDBCBJ<9<EFFGHFICJ6+++,.-,-++++)'&&(1778BAFJIJJJJJJD----HJJJJ334:JIEFFEGJJEIHIHBDFEJFJHJGJIIHJJJJJHJJJJEHGGJHFECA8778<BBB<FJJIJFJFFFBC>777=83.21.//045JG??7;@CEHJFJIGJJJJGEJHJJIJEAAHEFJEJJJGHEHJJJGJB/.9>HFJIJJJJJJJEJIFIHFJHJF<;54335==>>>;;<==;:??8J''''989<?ABFJJJIJCFJGACDJJIJJJJFIEJIIJIFB@=>CG7777;;;?CIA>>AEJEJDCDIHHJJGJF@@ECJEGJJJJJJIGECC9999@<;9&(&(0-...768@?CEIEFFJHJJGFJJDDJFJEJJJJHHJIFHJJJEIIGIJJJHGJJFJJJHGFDDEJJFJ?=<:?FJJH?==>?E@CECEDC=97100064544.CDHJIJHEJGGEF=D@?JJEHGFJDIHGIJJEEHHGHJJGHHDGJJGJJJHJJDEIGJGJFJJHJJHJBACEJA=,BJJJGJJEIIJIJED@AAB?JHGGHIDJD@C?>>FHJFIGJGJHGHFHGJFJBAFAA@ACCEGEEFGHIJJIIJHJHIG<=;:)))+01,,2-90000;,'
@Stanford_s2n_5_T7_No_Sap1_5_8_10_23_Linear_6000_168
CTCGGAACTTCTTCATTGGCCCCGATGGAATCTACTCATAGCCTCTGATGGTGAGATGGTACGATTCCAAATACACTCCAACGGTCTCGGATTCAAGAAAATATGCAGACAGTCGTTCAGTACCTAATGCAATCATGGTGGAGAACGAGTAATTGGTAAATCACAAGGAAAGACGTGTAGTCCACGGATGGACTCTCAAGGAGGTACAAGGTGCTATCATTAGACTTTAACAACGAATTGATTAAGGCTGCTCCAATTGTTGGGACGGGTGTAGCAGATGTTAGTGCTCGACTGTTCTTTGGGTTAAGCCTTAACGAATGGTTCTACGTTGCTGCTATCGCCTACACAGTGGTTCAGATTGGTGCCAAGGTAGTCGATAAGATGATTGACTGGAAGAAAGCCAATAAGGAGTGATATGTATGGAAAAGGATACAGCCTTATCACATTCTTAGAGATGTTGGACACTGCGATGGCTCAGCGTATGCTTGCGGACCTTTCGGACCATGAGCGTCGCTCTATCCGCAACTCTATAATGCTATTAACAAACTGTTAGACCGCCACAAGTTTCCAATTGGTAAGTTGCAGCCGGATGTTCACATCTTAGGTGGCCTTGCTGGTGCTCTTGAAGAGTACAAAGAGAAAGTCGGTGATAACGGTCTTACGGATGATGATATTTACACATTACAGTGATATACTCAAGGCCACTACAGATAGTGGTCTTTATGGATGTCATTGTCTATACGAGATGCTCCTACGTGAAATCTGAAAGTTAACGGGAGGCATTATGCTAGAATTTTTACGTAAGCTAATCCCTTGGGTTCTCGCTGGGATGCTATTCGGGTTAGGATGGCATCTAGGGTCAGACTCAATGGACGCTAAATGGAAACAGGAGGTACACAATGAGTACGTTAAGAGAGTTGAGGCTCGAAGA
+
21&%%%)%('&)*'%%%$'-.0//12'''6353/--&'1017/-,++19644,)&&''&&%''((//1(4;?FI?>=<?<ABEGGHJG@<98,+-431/,(,*0**=?ABBCC?=>>FEFC?>>>ADJJIJJGJIEJHJJJJJJJJJJJH?@??ECA''''2(&%&,06JJJJJFEJGDDEDJAJHIJJJJJJJJJJJGJJGIJGFJEDGEJGJHJGJFJJJJJEJJJGIIJIJ?@@AJEJGIJHJJJJJJHJJJJIGEJHFJJJIIGIJJJJJJJHHJIJJDEDJJJJDFDFJJG;<=C=>>>HE@?(&&''?B443122:5333ABGECHFHJHJIJHJJFHHJJGIJEHDB5119:;>@BDJJIHEGJ44444CEEBCDJJHJHGFEHDEHEEBG<8777<<<@ADBBA9776766.+((9><<;.+*)(%$$%,611'''(5;11006;CFD?<81112<;96689@DJHDDBBACBCDDCGEJDBBBEHHJJBBAAIJJI==;;444'''''&*,,6EEDHGGFJEFDFHJJIC:64;:<<>@=>@>>>CC>>>?HHEF@B/*>,(()9:;1111=AEEECECIFEEFJEDDEDEC?:<CCJFGEDJFFGJJGJEDDDFECCAAA@AAAJGJFJGEHFDCB@@B@@@@C7767>=;:666=<<>@GEB?>?@DCDB@@@BAABAB?>C@<<;;@?CACDFECBA@@????ADFDCDJJIFFCBBBCBAEDDCCEDE<888::B?@A@CB@??@@JJICB422965627>>?@BJEGBAB==>>C110;=CIGJJBA??ACB@@A@DBDJ<334?D@B=::9112=>=87111--.-+/./4<>;<=88797459667333338@CCBB@>>=?ACGCBCI?<44314/,++/,+5=0001>=:::931;JJ53*''67-*&$%%&&
@Stanford_s2n_5_T7_No_Sap1_5_8_10_23_Linear_6000_169
TTGGGGTCTGACGATGCTGACATCCGTAGAGTGGCTATCGACCTCGTTCGCTCTCCTACTGGTATCAGTATGGTGCCTCAGGTAAGTTCGGTGCAACAGCTTCTGACATCCATGAGAGACTTCATGGTACTGACCAGCGTACTTATAATGACTTGTACAAAGCAATGTCTGACGCTATGAAAGACCCTGAGTTCTCTACTGGCGGCGTCAGTGTCCCGTGAAGAAACTCGATACACTATCTCCCGTAGAGCGGCACTAGCTATTGAGCGTCCAGAACTACAGAAGGCACTCACTCCGTCTGAGAGAATCGTTATGGACATCATTAAGCGTCACTTTGACACCAAGCGTGAACTTATGGAAAACCCAGCAATATTCGGTAACACAAAGGCTGTGAGTATCTTTCCTGAGAGTCGCCACAAAGGTACTTACGTTCCTCACGTATATGACCGTCATGCCAAGGCGCTGATGATTCAACGCTACGGTGCCGAAGGTTTGCAGGAAGGGATTGCCCGCTCATGGATGAACAGCTACGTCTCCAGACCTGAGGTCAAGGCCAGAGTCGATGAGATGCTTAAGGAATTACACGGGGTGAAGGAAGTAACACCAGAGATGGTAGAAGTCGCTATCAATCGCTATGGTGTCCAGGCTGGGACAGATTCCACCAACAGTTCCATAATAGAAGAGAACATTGAGGGCTTAGTAGGTATAGAGAATAACTCATTCCTTGAGGCACGTAACTTGTTTGATTCGGACCTATCCATCACTATGCCAGACGGACAGCAATTCTCAGTGAATGACCTAAGGGACTTCGATATGTTCCGCATCATGCCAGCGTATGACCGCCGTGTCAATGGTGACATCGCCATCATGGGGTCTACTGGTAAAACCACTAAGGAACTTAAGGATGAGATTTTGGCTCTCAAAGCGAAAGCTGAGGGAGACGGTAAGAAGACTGGCGAGGTACATGCTTTAATGGATACCGTTAAGATTCTTACTGGTCGTGCTAGACGCAATCAGGACACTGTGTGGGAAACCTCACTGCGTGCCATCAATGACCTAGGGTTCTTCGCTAAGAACGCCTACATGGGTGCTCAGAACATTACGGAGATTGCTGGGATGATTGTCACTGGTAACGTTCGTGCTCTAGGGCATGGTATCCCAATTCTGCGTGATACACTCTACAAGTCTAAACCAGTTTCAGCTAAGGAACTCAAGGAACTCCATGCATTGTTCGGGAAGGAGGTGGACCAGTTGATTCGGCCTAAACGTGCTGACATTGTGCAGCGCCTAAGGGAAGCAACTGATACCGGACCTGCCGTGGCGAACATCGTAGGGACCTTGAAGTATTCGACACAGGAACTGGCTGCTCGCTCTCCGTGGACTAAGCTACTGAACGGAACCACTAACTACCTTCTGGATGCTGCGCGTCAAGGTATGCTTGGGGATGTTATTAGTGCCACCCTAACAGGTAAGACTACCCGCTGGGAGAAAGAAGGCTTCCTTCGTGGTGCCTCCGTAACTCCTGAGCAGATGGCTGGCATCAAGTCTCTCATCAAGGAACATATGGTACGCGGTGAGGACGGGAAGTTTACCGTTAAGGACAAGCAAGCGTTCTCTATGGACCCACGGGCTATGGACTTATGGAGACTGGCTGACAAGGTAGCTGATGAGGCAATGCTGCGTCCACATAAGGTGTCCTTACAGGATTTCCCCATGCGTTCGGAGCACTAGGTAAGATGGTTATGCAGTTTAAGTCTTTCACTATCAAGTCCCTTAACTCTAAGTTCCTGCGAACCTTCTATGATGGATACAAGAACAACCGAGCGATTGACGCTGCGCTGAGCATCATCACCTCTATGGGTCTCGCTGGTGGTTTCTATGCTATACGCGTCAAAGCATACGCTCTGCCTAAGGAGAAACGTAAGGAGTACTTGGAGCGTGCACTGGACCCAACCATGATTGCCCACGCTGCGTTATCTCGTAGTTCTCAATTGGGTGCTCCTTTGGCTATAGTTCTTCTAGTAGTTC
+
/./68>?BBABFIJJJHJJGJJEJJJJJFHFGHIJJIJ876:;8)()).*((%%&*10(''(/.+))+,++++<BCDCJFJJJJJJJJHGHFHJGJGIJJJ@>::>BDCHFDHDBAJJJ=;;8:IGJFIEJGHJIEJJGIJJJJGJJJHIHHGJIGJ4222?GGEJIJJJJJJJGJIJDDBCEGGCCAEEGCEJHJGJJGGFJ@@@0/-,&&,-8;9)***50,-1'&&&456B??ECH<;1196@99DEIDDEDJFFFFEGJFABAC>?<;9<AB@CBCJJJJJJIGJGFBAB96---.239>JGCJIJHJJJEFDJHJHJJJHJJIJGIFJFJJJJJGJDEJJHJJJEGDABAHJGJEJHIJJIJEJJGFEF9999IIFDJJBGHIGJIJ9999?B:74.*3;566EHFFBACCJIE=;>?<<2211548001=@@?@A@:977DJHJGJFGJIFICJJJIFIJJEHGJJHJHJHGGFDDHJHHGHEJIDJJEB>;:3449434300467?@@DGFEGGJFJJIHIJGJJJJJJJHIECEFFFJJJIJFJHJJB?==;7434++*+-+*++,-<@?A>>=<<<555FCFDDAB>A=<::;&&%%%%%+*%&)&%$&&%%$%'''&&))%%%((*%%&%&%$$$%&((&&'*+,,+++,351./468::;@:::<?@9:B>EJJ?=>??::?DA>?<***)),-01&&&'*5=>ABCEGCBBBBA?@ACGDB@>>?BBHCBB=5?==AADAAA@@@>7,=66667777?;<BB@???A?AADAA@AFFHABB@B@?@AABABDCHB@C@??>>@@ABAA?@@BECHB)&&&'45:;<<@AABAABBAB?=>>BEDAC@A??@AACCDBA@ADCBA>=>7777=>H???@BA??@?D?=>=>@ADDA??A?@AA555BCBEA@@>>===??>?;89A@>D?>;:;;??BB?87:;?A<;;<CC?;::;>></1;3321++++38;@@@@@ABBBBBBDHEAABCG><;>>?2222?>@@CAAA?@DJDB@BAEDABA?>>>@@@A@CCDDCBABABBB@@>>?>B@A?>A@ABAAA?::::A@8876:=9321000/+1/-)***,>@@BBJJFEGFFCBABBBFFFDDDCA@??@@ABCBDGEJHEEFECECB@@@?ADFCAA?@A??>>>>==>AB>===DCBDAE@>>?ADCEDCA@?>>.:;==EDAAAEFEEDAB75-,++((('+.)269B@@@B?><>BAAACDDDDECB?;;:<C@@AC@@AAHHDCA@BBB@A@ED<=95.069:>DFEDGDFGEICDB@AABDCEGIEEDFFBBBDAB;;;;>;?DFEB<82+,,+++,)))'/,,:6-+,++.0711++->@ACB7EEEJJJEEBFDECBAABBCFCEEHJHAACBHFHGEEFGIHDGGJJJJEJ?BBBBBFEGDB??=222JJJBA=00/-78=BCECDEIEDDCCDCGEGGDGB>?<:78>DAI>=<?>BA?DBDFEC8;66;2223@:66,)))99GFJJJJJGHDEEDEDGEGJGHJHFEDCCJJ=5500124;6666<::=GEB@@@ABCDABA?111?GGCAB@A?=>?AEFIFGBBAAHBFHA@@=B>?98--.5653567<<CBBAABA@A?A222<C>>==FIHFIECDGC@@@CEEHBBDIFEDDCDFGDDECECJBCA@@@CFC<8/7./88D?A@>DBCA@AAAC?>14338;;<J>==?GDEBBCEEHABABJHDBCBD@B>@@A96666<DIGCBACDHIACIGDEA?>?BBB>>A=>>=@>E>?A@IEJHBBBAC;877>;<999<==@?>=>DDJGJEEHCBD...==AHGDHDFDDCCBA@ACJA@E??B?AHIJHDFDH?>>>E:9($$$'(+)*2=????@@AB<845EFDDDECDBECDBB656;>=:657645AEC=<=>==<,*)))('&&,8;:99<:;;;=AA@CEFB?>/...00@>>>=<=:556===<@B????DJG@GJCCC76673-'&'%&&%%%$#
@Stanford_s2n_5_T7_No_Sap1_5_8_10_23_Linear_6000_170
CTGGCTGATGCGGAACATATCGAAGTCCCTTAGGTCATTCACTGAGAATTGCTGTCCGTCTGGCATAGTGATGGATAGGTCCGAATCAAACAAGTTACGTGCCTCAAGGAATGAGTTATTCTCGATACCTACTAAGCCCTCAATGTTCTCTTCTATTATGGAACTGTTGGTGAACTGGTCTGAGTGGGAGATACCATAAGCCTTTATCCATAGCGTACTTCTCTACCATCTCTGGTGTTACTTCCTTCACCCCGTGTAATTCCTTAAGCATCTCATCGACTCTGGCCTTGACCTCAGGTCTGGAGACGTAGCTGTTCATCCATGAGCGGGCAATCCCTTCCTGCAAACCTTCGGCACCGTAGCGTTGAATCATCAGCGCCTTGGCATGACGGTCATATACGTGAGGAACGTAAGTACCTTTGTGGCAACTATCAGGAAGATACTCACAGCCTTTGTGTTACCGAATATTGCTGGGTTTTCCATAAGTTCACGCTTGGTGTCAAAGTGACGCTTAATGATGTCCATAACGATTCTCTTCAGACGGAGTGAGTGCCTTCTGTAGTTCTGGACGCTCAATAGCTAGTGCCGCTCTACGGTAGATAGTGTATCGAGTTTCTTCACGGGACATCTTAGCGCCGCCAGTAGAGAACTCAGGGTCTTTCATAGCATCAGACATTGCTTTGTACAAGTCATTATAAGTACGCTGGTCAGTACCATGAAGTCTCTCATGGATGTCAGAAGCTGTTGCACCGAACTTACCTGAGGCACCAGACTGCATACCAGTAGGAGAGCGAACGAGGTCGATAGCCACTCCGGATGTCAGCATCGTCAGCCCCAAGGTCTTCGAGCCAATCTCGGTGAACCCAGCCAGTTTGATTCCTCGCGCAGCCTTCTCAGGGTCAACCTCGGAGAACTCTTTTTAGAGTCTTAGGGTTGATTGGGTTGCTTGCACTTAGAACGGAGCCATCATGTAACACCACGGCACCTCTCTCTGTTGGTAAGTCCTCATAAGGGACACCATTATGTTCACCTTCAAACTTCATGTTCTCAGTGTTCATCCGAGAGAGGTCCGCAGAGTTGGCGTTTCGTGCTGTCTCACGGGCTTCCAATCGCATCATAGGACCGATGAACTCATTGTCGAACTCGAGCTTCTGGTTTACTGCGTTTCAGTCCAGCAGCTACAGCGTCACTGATTCAGACATGCCTGCGCCAAACACAAAGCCACCTAAGGCAGCACCCGCATAGTCTGCGTCACCACCAGCTACGGAGGTACGGAGACCTTCGGATGCAACGTTCAGAGCAGCACTTTCGGCACCAACTACAAGAGCCTTATTGATTAACTTAAAGCCCTTACCAGTGACACCGACCATAGGAACATAGCTAAGCGGGTCCACACCAGCACCAATAATACCAGCACTCAGTTTGGCACCTAGGCCAGCCTCGGCAGCGCGGGAGTCATTCTCAAAGTTCTCGTTAGCCAATTTAATGAGGTCATCGAGGTTCTCAGGGGAACCACCAGTTACAACGTTGATGTACGCAGGGTTCTTAACCTCTGTTCGAATCTTCTCTAACTCCTCTGGAGTCCAGATGTGAGAGTTCCAGCGAGTCGGCGTAATGGTGTCTTTAAACACATCGAAACCATTATCGAGACGACCAGCACGGAAAGCCATCCCAGCGACTGAGTTGGAGAGTTCAGCTTCGGCAGCATTTTTGAATCCGAAGAAGGTTGAACGACTGTTGTACTAGTAAGTGTTTCTCCGTGGGTCTCCCAAAAGTCCTTGGCGAATGGTTTCGCCGTAGCCTCCTGTTCGATACCCTTAACGTCAAAACTTGTGGACTCAGGAAGTTCCTGTGTTACTTTCTGCTTGTGACCAATTCCGGCCAGAATCCTACCTCAGCCGGAATGCCTTTACCCTTTGGGGTTATGCCACCAAAAGTTTCCAACTGTCCAGCCATAGGTGACTTGGCCACATCCCAGAAGGTTACGCATGTAGTTACGTCCCTCCTCAGAGATTGATGCGAAGTCTCCCTTCCGTACGCCTCAAGTTGTGGATTACCCAAGCGTCCCTCGCCTCA
+
55-(%#%&)+29;>?DBC@??ADEJJJJJJJCCEDGHJJJJJIJJJGGJJJJJEC?<7;44256BHJJJHFJIHGHGJGGIJ>>==BFFIFACBAIEIHHFIFFCECEDJJJHHHEJHJA8654979?>=44B??DGEGEECBDDIJEGE;>792299=HGFJFGGJJJJJJHJJJHGGJEHFJGHJJIJGJDJG:99:JEEAB6/GEJ<EGBEDFJJEJJJJIJJJJIGECCJJFJJJ;99@9H?@<BDHJGFIFJFJJJJGJJFGJJ;;:;=>HIGJHJJIIFJJEJFHHGJEBDDDJJIJJHCF@A>??@>AG????JFJ;:9<679?==>>JJJGFIJJJGHJJHHE7667FJJJJJHEFIC@JJFGEJHFJJJJJIHJJJJJGFJJFJJHJGJJF???>CGIJGJIICFBCDC@JI?JAAA111421+)*1*9?8(((;;>DHIFJJJJJHJGJFFH>==<>:::9>;;<EJJJJJ4J=<;<@?@GEJIJ=<<<D?:9BEGJJHGJHJJFJJJJJJB@?JJHJJFJJIJJJ;88A@A>??A@766A88?=5347<:;DGDDJJGJBAB>65569970005EA>??CIDEDGHFDDDCEFFECDAABDCC>/+*)CCBDCFFDFHEG=EDBDB>@??CB;::HFCACBBHGIDFFDH=>>=89----::>>??@CCBJBBBBBCHEFFAAAADCDBCCBCFJJFEJIDEEFJGGECDBCGJJFCBDDIHIEJFCCCEBDBBBCDFJFDCCBHEBAAB<<;??ACDA??@@BGD????;::6600/010((((===?FJCCC????>>=-*''%&)%%%''/2533))(&''::;>?DCCA<4445==<;<A=<<<BIDCGCGIH@:688?>?@FEGDD<<>;CGFHF855?=??AHD:99:944::DGHGF::::<A>@BFGEJ733CCJDA>8521144-,*))***78?=CJGA@ACJFIJGFEG9999DCEGJEHHGGHEEJJJJC@>>=?FGEGEDJHGFJFCBEFHGHEJEECBDCCH=<=;:?;==92--**+,-.**11228A>2112IAA@J>JJEDE?<?>BGIIGGEJGJFJJEEFJFGJJJCFDDFEFJJJED@?<2224<<C-,,,-;00:::9:@><>>=B2.))))-)((,5423:<CHEEBBBAB@=5/334?BCCE<<;<@>??B@?)'''(*))%$$'++***+*,,----2:<EJFFDEDEFFGGD@@CCJJJGJBIEJDDAABBEHIA@ABJIHJJGIGIGECBCCIJEF>>??EGHEJHBBBADE@??655+)&&(.***)))+=9>@AEIDECJEEJDCCBDEECJDFFDABC@ACDGDCEDJJDJGABCHFGHHHJEC?>?@JF??>?BCAAABCBBA@DABBAIFJDJJEABEFHH>===JJEGJCDJJEJ74449?>BCDEEJ=<<<>:<99@@CDECGEAGJ@BHFECBA@==..-34<:5CDCDDDEFGIFJFGBBBABACC988.,,-32211229::@A878<A4/.-.<<<:;;?A@GGEEEC@A8;DEAH66655?@JACBBEGEDGJFJJJHJJIGJJGHE221/22222681122-++J653018=DDICJGJFFGHFFEHEJ?><:;:29;<.../>'''??<:52/09CCE@?>?BC66544'''2=<?;;<EBBBEIAB@A;;=>??>>@AJ00/))''<>@CDJFIJ877>@=?BJIFFJDD@CA:75129:9888740.///1+***++49:?::98;>?889DIJBB<9FHJHFEDD975622227>8/,.,187:9>??CDBCB;?2<>@AGFEJIDDECDFEGJJ?:87798976216767CDD?@A@IJJH;;:=H;JDFDCGJIFCJ1001<>..,.3+)*,69;86799579B?BADJFEFEJJEJJDJJICFFGDGFFA@<+***25;?<9477/***@GFB;CJJGJ==<<BCB>.))))'&&'**1';EEGJJIEC@BCDCCAC>>==CBA@DD>=>20./5AC8666CGDCFJJIICB<@?0/,+,:<<<>CCBEEHDJIJGFDDEHC::99?@=>=?;:=?='%
@Stanford_s2n_5_T7_No_Sap1_5_8_10_23_Linear_6000_171
CTCGGTGGCCTCAGGTAAGTTCGGTGCAACAGCTTCTGACATCCATGAGAGACTTCATGGTACTGACCACGTACTTATAATGACTTGTACAAAGCAATGTCTGACGCTATGAAAGACCCTGAGTTCTCTACTGGCGGCGCTAAGATGCCGTGAAGAAGACTCGATACACTATCTACCGTAGAGCGGCACTAGCTATTGAGCGTCCAGAACTACAGAAGGCACTCACTCCGTCTGAGAAGAATGGTTGTGGACATCTATTAAGCGTCACTTTGACACCAAGCGTGAACTTATGGAAAACCCAGCAATATTCGGTAACACAAAGGGAAGGCTATGATATCTTCCTGAGAGACGCGCCACAAAGGTACCTCATCCTCACCGTATATGACCGTCATGCCAAGGCGCTGATGATTCAACGCTACGGTGCCGAAGGTTTGCAGGAAGGGATTGCCCGCTCATGGATGAACAGCTACGTCTCCAGACCTGAGGTCAAGGCCAGAGTCGATGAGATGCTTAAGGAATTACACGGGGTGAAGGAAGTAACACCAGAGATGGTAGAGAAGTACGCTATGGATAAGGCTTATGGTATCTCCCACTCAGACCAGTTCACCAACAGTTCCATAATAGAAGAGAACATTGAGGGCTTAGTAGGTATCGAGAATAACTCATTCCTTGAGGCACGTAACTTGTTTGATTCGGACCTATCCATGGCTCTGCCAGACGGACAGCAATTCTCAGTGAATGACCTAAGGGACTTCGATATGTTCCGCATCATGCCAGCGTATGACCGCCGTGTCAATGGTGACATCGCCATGATGGGGTCTACTGGTAAAACCACTAAGGAACTTAAGGATGAGATTTTGGCTCTCAAAGCGAAAGCTGAGGGAGACGGTAAGAAGACTGGCGAGGTACATGCTTTAATGGATACCGTTAAGATTCTTACTGGTCGTGCTAGACGCAATCAGGACACTGTGTGGGAAACCTCACTGCGTGCCATCAATGACCTAGGGTTCTTCGCTAAGAACGCCTACATGGGTGCTCAGAACATTACGGAGATTGCTGGGATGATTGTCACTGGTAACGTTCGTGCTCTAGGGCATGGTATCCCAATTCTGCGTGATACACTCTACAAGTCTAAACCAGTTTCAGCTAAGGAACTCAAGGAACTCCATGCGTCTCTGTTCGGGAAGGAGGTGGACCAGTTGATTCGGCCTAAACGTGCTGACATTGTGCAGCGCCTAAGGGAAGCAACTGATACCGGACCTGCCGTGGCGAACATCGTAGGGACCTTGAAGATCTTCGACACAGGAACTGGCTGCTCGCTCTCCGTGGACTAAGCTACTGAACGGAACCACTAACTACCTTCTGGATGCTGCGCGTCAAGGTATGCTTGGGGATGTTAGTTGCCACCCTAACGGTAAGACTACCGCTGGGAGAAAGAAGGCTTCCTTCGTGGTGCCTCCGTAACTCCTGAGCAGATGGCTCGCATCAAGTCTCTCATCAAGGAACATATGGTACGCAGTGAGGACGGGAAGTTTGCGTAAGGACAAGCAAGCGTTCTCTATGGACCCACGGGCTATGGACTTATGGAGACTGGCTGACAAGGTAGCTGATGAGGCAATGCTGCGTCCACATAAGGTGTCCTTACAGGATTCCCATGCGTTCGGAGCACTAGGTAAGATGGTTATGCAGTTTAAGTCTTTCACTATCAAGTCCCTTAACTCTAAGTTCCTGCGAACCTTCTTATGATGGATACAGAACAACCGAGCGATTGACGCTGCGCTGAGCATCATCGCCTATGGGTCTCGCTGGTGGTTTCTATGCTATGGCTGCACACGTCAAAGCATACGCTCTGCCTAAGGAGAAACGTAAGGAGTACTTGGAGCGTGCACTGGACCCAACCATGATTGCCCACGCTGCGTTATCTCGTAGTTCTCAATTGGGTGCTCCTTTGGCTATGGTTGACCTAGTTGGTGGTGTTTTAGGGTTCGAGTCCTCCAAGATGGCTCGCTCTACGATTCTACCTAAGGACACCGTGAAGGAACGTGACCCAAACAAACCGTACACCTCTAGAGAGGTAATGGGCGCTATGGGTTCAAACCTTCTGGAACAGATGCCTTCGGCTGGCTTTGTGGCTAACGTAGGGGCTACCTTAATTGAATTGCTGCTGGCGTGGTCAACTCACCTAATAAAGCAACCGAGCAGGACTTCATGACTGGTCTTATGAACTCCACAAAAGAGTTAGTACCGAACGACCCATTGACTCAACAGCTTGTGTTGAAGATTTATGAGGCGAACGGTGTTAACTTGAGGGAGCGTCAGGAAATAATACGACTCACTGTGGAGAGGCGAAATAATCTTCTCCCTGTCGTCTCTTAGATTTACTTTAAGGAGGTCAAATGGCTAACGTAATTAAAACCGTTTGACTTACCAGTTAGATGGCTCCAATCGTGATTTTGATATTCCGTTGTCTGAGTATCTAGCCCGTAAGTTCGTAGTGGTAACTCTTTTTGGGTCTAAGTTACAAAGGTCCTGCGATTAATACAGACTATCGCTTTGCTACACGTACTACTATCTCTCTGACAAAGGCTTCAGTCCGGCCCAGATGGCTACACGACCATCGAGTTACGTCGAGTAACCTCCACTACCGACCGATTGGTTGACTTTACGGATGGTTCAAATCCTCCGCGCGTATGACCTTAACGTCGCTCAGATTCAAACGATGAGCGTAGCAGAAGGCCCGTGACCTCACTACGGATACTATCGGTGTCAATAACAATAGTAGCTGGATGCTCGTGGTCATAAGAATCTGAACCTGGCGAAACACCATCGATGACCGCGATGCTGTTCCGTTTGGTCAACTAAAGACCATGAACCAGAACTCATGGCAAGCACGTAATGAACCTTTCAGTTTCGGTGATAAACAAAACTTTCAGAAACCAAGCGGAGGGCTTTAAGAACAGTCCAGTACGACGCTACGAACACAAAGCAGTGGCGCGATGAGACCAAGGGTTTCCGAGACGAAGCCAAGCGGTTCAAGAATACGGCTGGTCAATACGCTACATCTGCTGGGAACTCTGCTTCCGCTGCGCATCAATCTGAGGTAAACGCTGAGAACTCTGCCACAGCATCCGCTAACTCTGCTCATTTGGCAGAACAGCAAGCAGACCGTGCGGAACGTGAGGCAGACAAGCTGGAAAATTACAATGGATTGGCTGGTGCAATTGATAAGGTAGTGGAACCAATGTGTACTGGAAAGGAAATATTCACGCTAACGGGCGCCTTTACATGACCACAAAACGGTTTTGACTGTGGCCAGTCAACAGTTCTTTGGTGGTGTCACTAATCGTTACTCTGTCATGGAGTGGGGAGATGAGAACGGATGGCTGATGTATGTTCAACGTAGAGAGTGGACAACGAGCGATAGGCGGTAACATCCAGTTAGTAGTAAACGGACAGATCATCACCCAAGGTGGAGCCATGACCGGTCAGCTAAAATTGCAGAATGGGCATGTTCTTCAATTAGAGTCCGCATCCGACAAGGCGCACTATATTCTATCTAAAGATGAGGTAACAGGAATAACTGGTGCGTAAGTTTTAAGGGTCGGAATAACAACAATGACTGTACCTTCCACTCCTATGTACATGGTACGACCTTAACACTCAAGCAGGACTATGCAGTAGTTAACAAACACTTCCACGTAGGTCAGGCCGTTGTGGCCAGTCGTGGTAATATTGGGGAACCTAGTGGGGAGGTAAATGGCTGGATGCTTACCTACGTGACAGCTTCGTTGCGAAGTCCAAGGCGTGGACTCAGGTGTGGTCTGGTAGTGCTGGCGGTGGGGTAAGTGTGACTGTTTCACAGGATCTCCGCTTCCGCAATATCTGGATTAAGTGTGCCAACAACTCTTGGAACTTCTTCCGTACTGGCCCCGATGGAATCTACTCATAGCCTCTGATGGTCGATGGTTACGATTCCAAAATACACTCCAACGGTCTCGGATTCAAGAATATTGCAGACAGTCGTTCAGTACCTAATGCAATCATGGTGGAGAACGAGTAATTGGTAAATCACAAGGAAAGACGTGTAGTCCACGGATGGACTCTCAAGGAGGTACAAGGTGCTATCATTAGACTTTAACAACGAATTGATTAAGGCTGCTCCAATTGTTGGGACGGGTGTAGCAGATGTTAGTGCTCGACTGTTCTTTGGGTTAAGCCTTAACGAATGGTTCTACGTTGCTGCTATCGCCTACACAGTGGTTCAGATTGGTGCCAAGGTAGTCGATAAGATGATTGACTGGAAGAAAGTAATAAGGAGTGATATGTATTACTGGAAAAGGTTAAGAGCCTTATTACATTTGTAGATGTGGACACTGCGATGGCTCAGCGTATGCTTGCGGACCTTTCGGACCATGAGCGTCGCTCTCCGCAACTCTATAATGCTATTAACAAACTGTTAGACCGCCACAAGTTCCAGATTGGTAAGTTGCAGCCGGATGTTCACATCTTAGGTGGCCTTGCTGGTGCTCTTGAAGAGTACAAAGAGAAAGTCGGTGATAACGGTCTTACGGATGATGATATTTACACATTACAGTGATATACTCAAGGCCACTACAGATAGTGGTCTTTATGGATGTCATTGTCTATACGAGATGCTCACGTGAAATCTGAAAGTTAACGGGAGGCATTATGCTAGAATTTTTACGTAAGCTAATCCCTTGGGTTCTGGCTGGCGATTCTATTGGGTTAGGATGGCATCTAGGGTCAGACTCAATGGACGCTAAATGGAAACAGGAGGTACACAATGAGTACGTTAAGGAGTTTGAGGCTGCGAAGA
+
('%%%%(('()*//0/1112>>@@ADJJJGBA?@545349=@<6*A@><AJ@764.4AFIDC?==876'%$#$$$%$%47<?JCFIEJJJJEHJIHJJJJGEGFJEEICD?=@BFE@B@G.---1;@AJ<7756JCBBDHB0-*),)))&3459<<?5*))44=@@EEDJFEIJJEJGJ:::;EECE>>><009:>FBBD@AAA4-GJJDJGH>88=78AADAD>@@@C7755+*))('&''(((('&'(,-('&&&+-.478BB;7***,***?EH@BAACBGIJFJJ===<BEA@>33-../20//.,-.1ACF@J843/0-,/)1)*&&&&&$%'''&1+++++--'''%%).22138543-''%$&&&2.,*'%$()3;77;>>>@JEFIJJGEHJFJFEFGBA?>1+*)%%&(+(()1,,,7AFJJJGHD>>8566DGDGJGIGDB==?AHA@@CGCEFHHJJJHGHIGJJJJHJGJJFGJHHJEHJJJJFGJIHBA@@CIJGJFJJFDDI>C@?C@BD<<>JHJJGJ>;=<<<@?@@A<BAJJJGJF977;JJGHDCDBBAB<<=?GJEGJIJED:87676355?6?>;;<=B><,)))?CIEHJJGEFJFADEECD;;D@@J=F;;?C<>@HIGIE76633339;+**+AFFFDFJJFJJJIJGHEJJJGHIJGIIEFEJJIJFDJ@=<=@CB??//.2((((('''/**../0@JGFJGJGHAA+*))-999;;;;G@AJDJIGJJFGIJEJIJGJJEHFHJIJGJJJGJGJBD@@CDJEGBBFG41114JDB>?;;0-,,**''()11JH?C66646;<==JGIBCCCFJJIIEFJGEGHGFGGIACJGF776EGD=:89;:;:=>DJJFHJFGIEA?651-*+05))1013?JJJFGJEEFIFHFFHJC6654(('(-1(@AHJJBJEADEDJJFFFD?>4334::1112JGC==;;<=@JJDBDJGB>>=.---/89:<@CEEIGJJFIGJJJEEFJJB910//1+&%&+))((***()+-57+*))+--/50//18778BA4433?>EEGJDBDFFG@@GIGGJGBBBAECFGJJJHJ>>?CJFIIDEGDGFGGGFIC@=<<=GFGHJEEDJJHHHJHJJH,,,./.*))7300142220/0----BDJJFFFHFFEFDFFFEJ@>?A1000AB?99752**++<@<))))56<CEDEJJIFE@ABBJIHHFJFJJFGEJB>>@@44477:B@A@ABJFDEDEJAAFCABAAG?B<=<JJJD8840/,''+.++31)))),'''(*354024287DCDAABA<450,,,--/-4<3222::<:;A?>B>>DAGFDHDGIFFGFJGDCBBFDCDDDDHGCGDAD@BHGJHJJIED+**+==EE99<<*'('&&888::1:<?554876544+)'''''''37<>>>DFIJEJHHH==*((())'))'*0124@ABEAC@ACEJGBB>?::((((::9;:>??JJ<;AB?@?<B?=333**+<FEBA((()//333.//:9111/+*)**+,9<=2*'(11BIDEFAA>:?A<::9>=8CBDBAJEFDBBADF?>.+*+=5588ECFCFGDEGG>755,,,%&%+'())+,,****/3&335?>@BDCC><=>9A=<:78?<?A<@?3//0',-->J<;;<?@CJHJJJDGHGHJFJJJGEAABCB62269>BEHIACCBJBGJH734CE?>=<<<>@D@CC:345575255/0;<IDGGB:.,'(23<@BB<>>>A@?@HJJDBBDF?<8*()11777:3...1:=777:88::<=><=;<68>:97788JGFFGJJJJEGJJ>>,++++.22-+)*323556801JGJJ@?B=<://4=>@<:78871112=::;EFJBEJJGJBBBDB@@@BB:877569:JJJDHDBB998FFJIJHJJIEDEJFEECFJFCABA:+@GJIF=<;;5433I:99:ACJCBBBD<7620//5886557;=A?=9:>CF::;JHDCC>::700BCFEEFEJGCCF<;100*+++45555755////0)0,,1336;4=?@JFGE=9566:9EGDJHJJJJIJFJHGEJEDJ@556BFB@99788458447<AFIJ>;;<EEACBJJ86B>?A2/.'&&'11::J??==;055,)*,,*'&%%())*47?BAB;776<:4458111BDJIJFFHGCBABJJFJJJG<6655@DDDJ???<>::;@CDDFE?=>JJGCCA>@@?AB:9:;3334FEJGHFIIJJJIJJJJJJJJJJGJIHJGJJJJJJJJIGGJFJJJJJJJJJJ:3001067621)))*0563,,,-1*))*967766/.(9;:8ACBBCJEEFBBBDFDEB@BE)(((5JJ5045;;?;9:<:2><=FD???=?>@8888EEEJGEEDIFFJIJHHGFJ;;;<>>JJJJJJFGJJJJJF?9-,,(''''&&-'$$$'3*'*%&&%&&&&%&(24677677>BH@@DEJ;;;:??=>??B?0*))'((''(')('('%%%%%%(*2/*((&&&%')*0.592..&%%(;<<@ED@999:ED@ACBCE>==?DDJJ<67=J=<<CB==-&%%%%&'&&&*&(((566:9877459;CD7666<7.0-.0.,,,0349=@?>FCEEJFIJIDGGCECDGJJEIG?<D3257<:;6+(&'&-55663>CJHFJJJJFFJFBDC@B@:::763348;CIE@;;:2++++/,+,*))-()1555989:=:769967333497757.-*+((&$$$&))%%%%&&''(,**..-,,++-()*)--+)&)++((((4577+++)+,''%&'''%%%'*****++4;66658511'((<2222766;==@D=223@?@C?>=@AB@AA=@<=>?IGFFJ??=<=:<8**)/+%%%&((&$%&'%%%%%&&'*-('(.+2AHJJIJGJFJGJIJGGBC;+',,,/.(&'()''(''%%&&=BAF6768?A@<=?EJIFHJFGJ977...0:;?@?CFDHEG>3=<=@@ABDEFFGCB=<;:,+++.23;;447==996444::::EFDBC=JJGJJFEHGGEEDJ?CD9J@FGGJHJEJF?>>?GFGJJJJHJJIJE6669<CCDDDDF>?HJEJJGJIHIJFJIJJJJJEFEDJJJJGGJJJJJJFIJIJGHJGEHFJHHBIJ??9864/+**+((''?>=9:DE=<999:<6666JFJJFIFGFJDDCDJJAA<;=@55('',-23-**.<J@;;;<@IIJJJEJHJFGHGJJJHJJHJJJJJHEA@JJJJJJJFJIJC988GGEHHJJJJJJJHJ8789332**00400*(((:/=EIJGJJJJJGHJJHHJGFCD@>?>))))'&&13<AIGHBC7659:9@JIJJJJJJJFJF@776=;9::?D321JACD7778433&&&+899;>?CEEIFJJJJJJJJJGJHJJJGJFJJJHJJEDAABCHGJJJFJJJJHGFEFJJJEJEGFFJI:;::@>==>=<65--.73379@EDDHJD@'''(273223231/0013/+)*'''&%%.11>>=>J98>=>>>??DDDB=4+++23233-./+,,,,)((((&&&'(),---06;=:1)(&%&&,49:ADHJGJJFJ@??>?A@EDGFFFHJGID><<>;;;;B==>>>?7JJDFD>;;;;FFJHJJJGJJGJHHIJFJHFGIIJCJDGJHHHJGF@@@AGEDJJ;;;77...02,(&%&&&)-++(''$%&&&%%%&$#%)0DIAAA?EHFJHJJJCDCCHJHHEAI>/.<<=CGJFJJJHEFDGJFACDJJF>>>?DFIB@ACE53225CJJDEHFGIC3223>===AEFIDDAAA21017:DA@JHEECCCA<;;<D??<=?@B97:2DFGFHJJE9889H:42126(&'%'34:>?<;;59<GJJJ665495:6..--/1JG5556538420,+,''*00167,+)*E666)''(//8@A>4444651019<61./0037=@555564340111877?E>>AAADHJJIJHF@>>?@A@GJJEJCDJJJJJGJEC????GHJGJJFHJFJHIIJJJHJJGJGJHFJJJIJHJHFHFH)))),.5:;=JJJIGJHHE<<737BGFDFJFJFF<7667=994/,-//5<8?HHJFDDJJIJHIJJJJJJJJHJJFCB?@A>=789EG9999GC>;;?=;:;BE>>??AJJHGJEFD@667@7997FBC?;871-.?87774,+++++,>??DJJJJJJJGCAAAJJEHCDDDECIJJCEEJ5444JAA@@;;++++*,,)**.556:?=>=?:764646/.(&&':4334ECACB?@751//-./(('*1-)($&&&+,-1=>G=A?:868:&&%$%)579))6:;;;;=EIGJGIJIGHHEFDEA311-JB@??@9F7/232=C98779822*'&(++%&)*&%####((,-1>ABBBBCFE8889E@8/'&&'(3888CA@@AA>D6B:;?:;<4320122@AAC@CACFGJEDCBAHJ:89>AFIIIFGFJJBGDEDFFJE<<9,/1)&%$(*6=JJDJFJECBEJHFGDFCFABGFCA999DJHF>=:676642004;:45457<HEDJHCFEIEEFDEIHJEJ>?36333;<<=>=?<>99:=??>@BC?>?@DGFEECDGJJIC7//13:=@@?<;::?A:998<=>BCGEGD>>>8878@99;F<;;EGC@@A<<<>A>?@=>>@-**@@B;;****0,,+(()&%%'*(*,5757<DGFDCDC??==?A?@B664103478?@@7777@CBBBEGDDCCBBJECEEDEECD333387233/01/00255-8>@;?@6))))'
@Stanford_s2n_5_T7_No_Sap1_5_8_10_23_Linear_6000_172
ATCCGTAGTTTGAGCAGATGGCTGGCATCAAGTCTCTCATCAAGGAACATGGTACGCGGTGAGGACGGGAAGTTTACCGTTAAGGACAAGCAAGCGTTCTCTATGGACCCACGGGCTATGGACTTATGGAGACTGGCTGACAAGGTAGCTGATGAGGCAATGCTGCGTCCACATAAGGTGTCCTTACAGGATTCCCATGCGTTCGAGCACTAGGTAAGATGGTTATGCAGTTTAAGTCTTTCACTATCAAGTCCCTTAACTCTAAGTTCCTGCGAACCTTCTATGATGGATACAAGAACAACCGAGCGATTGACGCTGCGCTGAGCATCATCACCTCTATGGGTCTCGCTGGTGGTTTCTATGCTATGGCTGCACACGTCAAAGCATACGCTCTGCCTAAGGAGAAACGTAAGGAGTACTTGAGAGTGCACTGGACCCAACCATGATTTCCCACGCTGCGTTATCTCGTAGTTCTCAAATGGGTGCTCCTTTGGCTATGGTTGACCTAGTTGGTGGTGTTTTAGGGTTCGAGTTCCTCCAAGTGGCTCGCTCTTACGATTCTACCTAAGGACACCGTGAAGGAACGTGACCCAAACAAACCGTACACCTCTAGAGAGGTAATGGGCGCTATGGGTTCAAACCTTCTGGAACAGATGCCTTCGGCTGGCTTTGTGGCTAACGTAGGGGCTACCTTAATGAATGCTGCTGGCGTGGTCAACTCACCTAATAAAGCAACCGAGCAGGACTTCATGACTGGTCTTATGAACTCCACAAAAGAGTTAGTACCGAACGACCCATTGACTCAACAGCTTGTGTTGAAGATTTATGAGGCGAACGGTGTTAACTTGAGGGAGCGTAGGAAATAATACGACTCACTCTCGAGAGGCGAAATAATTGTTCCTGTAGTCTCTTAGATTTACTTTAAGGAGGTCAAATGGCTAACGTAATTAAAACCGTTTTGACTTACCAGTTAGATGGCTCCAATCGTGATTTTAATATCCCGTTTGAGTATCTAGCCCGTAAGTTCGTAGTGGTAACTCTTATTGGTGTAAACCAGAAGGTCCTTACGATTAATACAGACTATCGCTTTGCTACACGTACTACTATCTCTCTGACAAAGGCTTGGGGTCCAGCCGATGGCTACACGACCATCGAGTTACGTCGAGTAACCTCCACTACCGACCGATTGGTTGACTTTACGGATCGTTCAATCCTCCGCGCGTATGACCTAACGTCGCTCAGATTCAAACGATGCACGTAGCGGAAGAGGCCCGTGACCTCACTACGGATACTATCGGTGTCAATATCGATGGTCACTTGGATGCTCGTGGTCGTCGAATTGTGAACCTAGCGAACGCCGTGGATGACCGCGATGCTGTTCCGTTTGGTCAACTAAAGACCATGAACCAGAAGCATGGCAAGCACGTAATGAAGCCTTACAGTTCCGTAATGAGGCTGAGACTTTCAGAAACCAAGCGGAGGGCTTTAAGAACCGTCCAGTACCAACGCTACGAACACAAAGCAGTGGCGCGATGAGACCAAGGGTTTCCGAGACGAAGCCAAGCGGTTCAAGAATACGGCTGGTCAATACGCTACATCTGCTGGGAACTCTGCTTCCGCTGCGCATCAATCTGAGGTAAACGCTGAGAACTCTGCCACAGCATCCGCTAACTCTGCTCATTTGGCAGAACGGCAAGCAGACCGTGCGGAACGTGAGGCAGACAAGCTGGAAAATTACAATGGATTGGCTGGTGCAATTGATAAGGTAGATGGAACCAGATTGTACTGGAAAGGAAATATTCACGCTAACGGGCGCCTTTACATGACCACAAACGGTTTTGACTGTGGCCAGTATCAACAGTTCTTTGGTGGTGTCACTAATCGTTACTCTGTCATGGAGTGGGGAGATGAGAACGGATGGCTGATGTATGTTCAACGTAGAGAGTGGACAACAGCGATAGGCGGTAACATCCAGTTAGTAGTAAACGGACAGATCATCACCCAAGGTGGAGCCATGACCGGTCAGCTAAAATTGCAGAATGGGCATGTTCTTCAATTAGAGTCCGCATCCGACAAGGCGCACTATATTCTATCTAAAGATGGTAACAGGAATAACTGGTACCGTAAGGGTCAGATAACAACAATGACTGTACCTTCCACTCCTATGTACATGGTACGACCTTAACACTCAAGCAGGACTATGCAGTAGTTAACAAACACTTCCACGTAGGTCAGGCCGTTGTGGCCACTGATGGTAATATTCAAGGTACTAAGTGGGGAGGTAAATGGCTGGATGCTTACCTTACGTGACAGCTTCGTTGCGAAGTCCAAGGCGTCAACTAGGTGTGGTCTGGTAGTGCTGGCGGTGGGGTAAGTGTGACTGTTTCACAGGATCTCCGCTTCCGCAATATTTCGATTAGTGCCGAACAACTCTTGGAACTTCTTCCGTACTGGCCCCGATGGAATCTACTTCATAGCCTCTGATGGTGGATGGTTACGATTCCAAATACACTCCAACGGTCTAACG
+
**(+''##$&*(((+36ABAJJH@A@9::9;85//120..,-.-/-..05+.333221342+):?B666EA>?>=>::9:@8GJEGEDFCCDDHHJJJHJJJIIEJHHJGJJCF?<DDG?@@?CCBE@98;96678JJJFGFHFAC100110143333567<?@43228=HJ@A?>:?@??;9:<:AFGJJJIJJIGJJH;:9-*''/69;:;CDFIHHFJIGGHGJJJGEG>@;9;:;<>?44HFJJHHJJJGIJGFEJJBBA@BDGGHJIJJJJIJJJJJIEFIIGJIGGFJJGFGJHIJHAAABDCEFHHJFJHJEJIJDDEEJIJJGJJJJJHGJFFGJGIJJJEJGEJ>=>93+)**8:EFJJJFJHJFF3634CDJJJDGIHJJJHJHFIH@FCDGHEGJGD@@??DGGE>>=?>3'&00//010)&()-.5..//:?8888)((((ADHJGJHJJJJDE;;;5555451./+/++==FACCAA?A?CJJEEGHJJIIJGG?>?>JJEFDD<@ABF>7788<87688,''223544300022011+*+'*79:9663466@@EGGJ;;;;HEJJGJFHJJJCBBFBCGEH;;;;JFDDHEDFFGHECCJJJJFGDJ@@?@IBBCC6668JIGJGEDGIEICDIGIIGJGGBGHHGDEEGJGJGDCABCCDJJEFDF<<=>JJGJJJJJ5HI8877EFIFIJIFJEJHJJJJJJJJJJJJJJGJIJHGJGJHEDEFIJJJGJG@??>?JIJHGJJJJIIFJIJHICE))*;<7788356BCJGFHC9888DJDJB>C@>;=>JJJJJJJJEGBBJDCDDJJGJJJJIIJJJGJJHJJJJJEA9;;?A?:9760//0;>?///.1/////(((&'%##$-,033.-/.///&%'&%*(9EDEHEJJJJFGJJGJJJIGJIJHJJJHJHJJJHJIJIFCFBFFJGJJJJJHFJJJJHJJGJJIJBBBAGJJJHJJJJJJEJJECC?<;<>JECCGF@@H@GDJIFHGIFJIJJGJJJJDDC?B766-...DG<=<?43436C:999GB----+**/).-+,0.(&%%+/&16;G>44444?EEHDDGDAABCHFDDGGJHJJJJHJJJJJJJJIJJHJJJE=>>JJJJC@@AEJIEGJIJIJIGEGEECDIGEDG=EDCFB??A=>>?C=</FGFGF??>>JFGFJGHHECA@@=90+)*)'''((''(-:=4478J>=;BH65656'(-****;>A@ABFD>?@@HHJJJJIJJJJJIJGJJJIFFGFDEFGIFJFFJJEJHJJGJJJJJHJCBACC('''))))+16778;::844@JJGJCBIBEJHJJHDBA?BBJDEJGC@,+-68<=::99CACBBGJDDDDGECHGJJIJ>@;<:B7?=<)))*2123(&'(''(1/-+*%%&%'(''''=>>,,,,<;;9<;=@42;29FIJHIJEJIJJCE??>>810/232-*-/1292/&&&&''6ADDAA@?60.,.-&&&(30=AAG@BBADIJFJFDFD?J7444;9:;89:EJA====<=CD?HJHHJJIJG=DEGF@?@@EEAJHJ>>8<3CEDGJGFDIJJJJJJ====HJ?@>=4110011<568BJFHFHFDJJ4<11DBC?@CEJ6666JJIDJAGJIIJJH7555:>EDGIJFHJIHGGJJJJJGJJHJGJGDF2322<;=B++++,,))((()****+.965555CBB@B>@BA<<<=:978?+)'*,)''%%&'4:>@@=;;;FJFIIGGGJJ6651/--0,))(*(*/*,*(%%$'(**335AJIHJDJJJIJHA@@BCHJJJFEGJJJJIJHBGGFIIHJGJJHFJGHEFJJFA@DED4325<;94,&&'(*((,(((-6>DJGJJGJJGJHII:99874567<=//=?>??JDGJJJJGH=<<?DCGGFJDGJJJIGEIJHIHF66667D:,(((;872--DDFFGJIJEHJJIJJJHJJHGGIJJJIFHEAA@DDJHIEJ?==<?@DIHJJJFDJEJJGC>?@DEE=<:*))+@CBDIFEFE:933449;769:AJJJFFAED=<;9:667>A520@@?IJIIJIGJJIBDCBJFGJHFJJHJJGJIJJIJJJJHJHGJFGIFJJGF@>>98/'(&$'(*&&%$%+(())(((+++:;@????@AD8800016667785557;;:9=+*+28<0<EA?AABJGJGHJBFGHJJJ443454434>DGIJFFGCBDEGHHCBFFHGJJIDEEFCE==BDFDFCJFDDC:99442++,+:@;0///:<EHGFGHECCFIECBBBCCAFAA=9,)))+&*;CEJHIEIGI;68<;;CBAAD=:1000338,**)-'&'(,J6555::;A:999=IHJJCDBBCEG>.+++1;4----.:<;CGEIJIFJHJHDJF<262334542*'%'((2/,,3-.-,,-EHFJIIFABCEJJI1100411;>C==>?FE0000----08444556>FFFEI77>>HBIJHGGHGJIJHEEBA@<;:CAAFC;:65:<==?@>43)((%
@Stanford_s2n_5_T7_No_Sap1_5_8_10_23_Linear_6000_173
TTCTGGTTTACTGCGTTTCAGTCCAGCAGCTACAGCGTCACTGATTGCAGACATGCCTGCGCCAAACACAAAGCCACCTAAGGCAGCACCCGCATAGTCTGCGTCACCACCAGCTACGGAGGTACGGAGACCTTCGGATGCAACGTTCAGAGCAGCACTTTCGGCACCAACTACAAGAGCCTTATTGATTAACTTAAAGCCCTTACCAGTGACACCGACCATAGGAACATAGCTAAGCGGGTCCACACCAGCACCAATAATACCAGCACTCAGTTTGGCACCTAGGCCAGCCTCGGCAGCGCGGGAGTCATTCTCAAAGTTCTCGTTAGCCAATTTAATGAGGTCATCGAGGTTTCTCAGGGGAACCACCAGTTACAACGTTGATGTACGCAGGGTTCTTAACCTCTGTTCGAATCTTCTCTAACTCCTCTGGAGTCCCAGATGTGAAGAGTACAGCGAGTTCGGCGTAATGGTGTCTTTAAACACATCAAAACCATTATCGAGACGACCAGCACGGAAAGCCATCCCAGCGACTGAGTTGGAGAGTTCAGCTTCGGCAGCATTTTTGAATCCGAAGAAGGTTGAACGACTGTTGTACTCGTCAAGTGTTTCTCCGTGGGTCTGCAAAAGTCCTTGGCGAATGGTTTCGCCGTAGCCTCCTGTTCGATACCCTTAACGTCAAAACTTGTGGACTCAGGAAGTTCCTGTGTTACTTTCTGCTTGTGACCAATTCCAGCCAATCCTACCTCAGCCGGAATGCCTTTACCCTTTGGGGTTATGCCACCAAAAGTTTCCAACTGTCCAGCCATAGGTGACTTAGCAACATCCAGAAGGTTACGCATGTAGTTACGTCCCTCCTCAGAGATTGATGCGAAGTCTCCCTTCCGTACACCTCAAGTTGTGGATTACCCAAGCGTCCCTCGCCTTGGA
+
..015699JEBCBJJJIDEGEJFHJJJEHEHIIFBB;;;:===EBAA@@CFEAB;;<<;::;BAJJJJJJJJJJJGJGDB??>>9::<>?>JFJJJJJJJJJJJJJJHJJIJJJJJF@>=90/../008<;8?3/''0,,,//88999>?CJJEGEFBBHJJGFJJGJJJGJJJJIHFJHJJJHJJJJJJGJGJIJJJJHJJJJJJJJJJJIJJJJJJJJJJJJJJJJJJIJFCDEJJJJFIAA779>A:?@FFJCJJJJJJJJJJIJJJJIJIHGDIJ6668666?JJJGJJJFJF@@@?I205;??CCFBC;3233<:85778>>CDDFHJJJJIJGJJJJE>==7767A>?721*,.23DF>==<<40*'''.,,,-999EECGJJEIDDJGJ>0640177E@=99<99789@?A@B35GJJIJJHJFA323543/*3239:=,(%('('''&'02241))AAGHDEJJJJJJIIJHGJJJ?B@?JJIJJJJJIJJDGJDEGJDCCE>877:<<IJJJJJJJJJJJIIIJJHJHGJFBDCEJIIF?::::JGEHJJIJJJHJJJGGJJJJJJHJJJHJEHJJJFHCJGJHEDFJJJHCEACBBJGDF89:76*)*+-*((&'&');;;?>A+**+CFGGJGJJCE@BECJJFEJJJJJHJJJJFHFGJIJJDGJAABDHJJJJJJD8888;97:ABC@AA?F@CJJJFBDDJJAJJJJJJJJEHJJJHJJJJJHJJGIJIEGFFF>66698<<JIJGJIJIJJJCJJIFJHJFIEFJEJHEJJJJJJCBACF8EFJJEDCACCHJEAAABBABAJAEBBFHHGGEIHJJDJJJIEEHDHBB:999CFCBDIIFAAA9867;HJFGFFECEDEFFFE>>AA:.-)*.;2222;(''68'E@?AABCDFFGFEDCDCDJGE::;;A2)%
@Stanford_s2n_5_T7_No_Sap1_5_8_10_23_Linear_6000_174
TTAGCGGATGCTGTGGCAGAGTTCTCAGCGTTTACCTCAGATTGATGCGCAGCGGAAGCAGAGTTCCCAGCAGATGCAGCGTGTTCATGACCAGCCGTATTCTTGAACCGCTTGGCTTCGTCTTCGGGAACCCCTTGGTCTCATCGCGCCGCTAGCTGTCGTAGCGTTGGTACTGGACTCGTTCTTAAAGCCCTCCGCTTGGTTTCTGAAAGTCTCAGCCTCATTACGGAACTGTAAGGCTTCATTCATGTTGCCATCAGTATCGTCATCGTTTTCGTCAGCAAAACAAACCCTGGCATCCACGGTGGCGTCCGCACGGCGTTCGCTGGTCCCGATTGTCCGACCACGAGCATCCAAGTGACCATCGTTATTGACACCGATAGTATCCGGTGGTGGTCACGGCTGTATTTCCGCTACGTGCATCGTTTGAATCTGAGCGACGTTAAGGTCATACGCGCGGAGGATTGAACCATCCGTAAAGTCAACCAATCGGTCGGTAGTGGAGGTTACTCGACGTAACTCGATGATCGTAGCCATCGGCTGGACCCCAAGCCTTTGTCAGAGAGATAGTAGTACGTGTAGCAAAGCGATAGTCTGTATTAATCGTGACGAGCCTTTCGGTCTACACCAATAAGAGTTACCACTACGAACTTACGGGCTAGATACTCCGGACACAGCGATATCAAATCACGATCGGCACATGTGAGCTAATTTGCATCAAAAACGGTTTTAATTACGTAGCATTGACCTCCTTAAAGTAATATTAAGAGACTACGGGAGAAGATTATTTCGCCTCTCTGTGGAGTCATATTTTCCTACGCTCCTGACAGTTGACCCGTTCACCTGCATCATCTTTAAACTCCAGCTGTTGAGTCAATCGGTAATTCAGTACTAACTTTTTTGTGCAAGTGACGAGTGATGAAGTCCTGCTCGGTTGTTTCTTTTGTATTTAGGTGAGTTGACCACGCCAGCAGCATTCATTAAGGTCACCCTCGCTAACCACCGAGGGCCGGCCAAAGCTGGTATCTCAGAAGGCGTGAACCCATAGCACATTACCTCTCTAGAGGTGTACGGTTGCTTGGGTCACGTTCTCACGGTGTCCTTAGGTAGAATCGTAGAGCGAGCCATCTTGGAGGACTCGAACCCTAAAACACCACCAACTAGGTCAACCATAGCCAAAGGAGCACCCAATTGAGAACTACGAGATAACGCAGCGTGGGCAATCATGGTTGGGTCCAGTGCACGCTACAGTACTCCTTACGTTTCTCCTTAGGCAGAGCGTATGCTTTGACGTGTGCAGCCATAGCATAGAAACCACCAGCGAGACCCATAGAGGTGATGATGCTCAGCGCAGCGTCAATCAGCTCAGTTGTCTTCTATCCATCATAGAAGGTTCGCAGGAACTTATAGAGAGTAAGGGACTTGATAGTGAAAGACTTAAACTGCATAACCATCTTACCTAGTGCTCCGAACGCATGGGAATCCTGTAAGAGACACCTTTATGTGGACGCAGCATTGCCTCATCAGCTACCTTGTCAGCCAGTGAGTAGGTAGCCAGTGGGTCCATAGAGAACGCTTGCTTGTCCTTAACGGTAAACTTTCCGTCCTCACCGCGTACATGTTCCTTTGATGAGAGACTTTAATGCCGCACTGCTCAGGAGTTACGGAGGCACCACGAAGGAAGCCTTCTTTCTCCCAGCGGGTAGTCTTACCTGTTAGGGTGGCACTAATAACATCCCCAAGCATACCTTGACGCGCAGCATCCAGAAGGTAGTTGGTGGTTCCGTTCAGTAGCTTAGTCCACGGAGAGCGAGCAGCCAGTTCCTGTGTTGAATACTTCAAGGTCCCTACGATGTTCGCCACGGCAGGTCCGGGGTCTCGTTGCTTCCCTTAGGCGCTGCACAATGTCAGCACGTTTAGGCCAATCAACTGGTCCACCTCCTTCCCGAACAGAGACGCGTGAGTCCTTGAGTTCCTTAGCTCGTGAAACTGGTTTAGACTTGTAGAGTGTATCACGCAGAATTGGGATACCATGCCCTGAGGCGCGAACGTTTGCCAGTGATGACCCCAGCAATCTCCGTAATGTTCTGAGCACCCATGTAGGCGTTCTTAGCGAAGAACCCTAGGTCATTGATCGCGCAATCAGCAGTTTTCCGCACAGTGTCCTGGATTGCGTCTCACACGACCAGTAAGAATCTTAACGGTATCCATTAAAGCATGTTCCTCGCCAGTCTTCTTACCGTCTCCCTCAGCTTTCGCTTTGAGAGCCAAAATCTCATCCTTAAGTTCCTTAGTGGTTTTACCAGTAGACCCCATGATGGCGATGTCACCATTGACACGGCGGTCATACGCTGGCATGATGCGGAGCATATCGAAGTCCCTTAGGTCATTCACTGAGAATTGCTGTCCGTCTCGGCATAGTGATGGATAGGTCCGAATCAAACAAGTTACGTGCCTCAAGGAATGAGTTATTCTCGATACCTACTAAGCCCTCAATGTTCTCTTCTATTATGGAACTGTTGGTGAACTGGTCTGAGTGGGAGATACCATAAGCCTTATCCATCACGTTTACTCTTATTACCATCTCTGGTGTTACTTCCTTCACCCCGTGTAATTCCTAAGCATCTCATCGACTCTGGCCTTGACCTCAGGTCTGGAGACGTAGCTGTTCATCCATGAGCGGGCGATCCCTTCCTGCAAACCTTCGGCACCGTAGCGTTGGATCGTCAGCGCTTTGGCATGACGGTCATATACGTGAGGAACGTTGAATTACCTTGTGGCGACTCTTGGGAAGATACTCACAGCCTTTGTGTTACCGAATATTGCTGGGTTTTCCATAAGTTGACGCTTCTGGTGTGGAAAGTGACGCTTTGATGTGCATAACAGTACTAGACGGAGTGAGTGCCTTCTGTAGTTCTGGACGCTCAATAGCTAGTGCCGCTCTACGGTAGATAGTGTATCGAGTTTCTTCACGGGACATCTTAGCGGCCGAGTAGAGAACTCAGGGTCTTTCATAGCGTCAGACATTGCTTTGTACAAGTCATTATAAGTACGCTGGTCAGTACCATGAAGTCTCTCATGGATGTCAGAAGCTGTTGCACCGAACTTACCTGAGGCACCAGACTGCATACCAGTAGGAGAGCGAACGAGGTCGATAGCCACTCTACGGATGTCAGCATCGTCAGACCCCAAGGTCTTCAAGCCAATCTCGGTGAACCCAGCCAGTTTGATTCCTCGCGCAGCCTTCTTCAGGTAGAACCTCGGAGAACTCTTTAGAGTCTTAGGGTTGATTGGGTTGCTTGCACCTGGAGCGGACATATGTAACACCACGGCACCTCTCTCTGTTGGTAAGTCCTCGTGAGGACGCTAAGCATTATGTTGACCTTCAACCTCACAAACTTCATGTTCTCAGTGTTCATCCGAGAGGTCCGCGAGTTGGCGTTTCGTGCTGTCTCACGGGCTTCCAATCGCATCATAGGACCGATGAACTCATTGTCGAACTCAGCTTCTGGTTTACTGCGTTTCAGTCCAGCAGCTACAGCGTCACTGATTGCAGACATGCCTGCGCCAAACACAAAGCCACCTAAGGCAGCACCCGCATAGTCTGCGTCACCAGCTACGGAGGTACGGAGACCTTCGGATGCAACGTTCAGAGCAGCACTTTCGGCACCAACTACGCGGCCTTATTGATTAACTTAAAGCCCTTACCAGTGACACCGACCATAGGAACATAGCTAAGCGGGTCCACACCAGCACCAATAATACCAGCACTCAGTTTGGCACCTTCGGCCAGCCTCGGCAGCGCGATGATTATTTTAGCAAAGTTCTCGTTAGCCAATTTAATGAGGTCATCGAGGTTCTCAGGGGAACCACCAGTTACAACGTTGATGTACGCAGGGTTCTTAACCTCTGTTCGAATCTTCTTCTAACTCCTCTGGAGTCCAGATGTGTGAGAGTCCAGCGAGTCGGCGTAATGGTGTCTTTAGAAACACATCAAAACCATTATCGAGACGACCAGCACGGAAAGCCATCCCAGCGACTGAGTTGGAGAGTTCAGCTTCGGCAGCATTTTTGAATCCGAAGAAGGTTGAACGACTGTTGTACTCGTTGGAAGTCTTTCTCCGTGGGTCTCCCAAAAGTATAGCCTTGGCAAATCCTTTCGCATAGTCGCCCTATTAAATACCTAACGTCAAAACTTGTGGACTCAGGAAGTTCTGTGTTACTTTCTGCTTGTGACCAATTCCAGCCAATCCTACCTCAGCCGGAATGCCTTTACCTTTGGGGTTATGCCACCAAAAGTTTCCAACTGTCCAGCCATAGTCCAACATCCAGAAGGTTACATTGTAGCTACATCTCCTCAGAGGATCGTGAGTCTGTGTCCCTGATCACCTTGGGCTTTTGATACAAGCATCACTGT
+
95335FJIJHHJEB888GFEHEJA>>=DDJJED;;:;J9111=:;EJJHJBAC....=7766567.-,*++**)(+'%%&+.((($$$$+5.---BHDACB::4.../543553:<>@;4434.''('252;<ED2**-.235:=0020500/&%%&'('+.3444EEEFHJHJJJGEB?9999;700>>JJHG>==><<-//7?;9:=IGJEIEGGJHJIJJJJJJHHFJGJJJJJJJJG:4011'&'$&'&,,&%##$%%&$#$$$&%%$%%'&%%$$%%&&(+/('))%######%&%%&(),+*'$$$%$%&&'',***)*))('&$#$$%'(&%%&'+012@AA@A@@><<77655<A@BA@?@@B@>??@B-)).-,,'&%$%$$%%&&&&$%$$$&(((((%%%.8?EBCAABCJGIFIGJIGIDEGCEFDEEJHJJGJJIGJBB=;9:DJ5-,,.,,.,-6;@<F@?>DJJHJJJBBEEGJJ:99:?BB?4777=EDFE?96666CCDGCCED<+**'***-00555IJE6666>:533388==?BBHHEE<32238JJGJJJJJGJIJJJJ>>=>GIJJ@A?11102442111460++**+*)&%%%++)3=CEJCCDCCCFHJEECHGEFJEJJGDEAAA??<89;;=;B<558344/,)*154<5599:<<>52/...---,,*'&&&&%&&''%%%&$%&&'&&&&'%%)/41//-..;888831*)$$&%%&$&()))*67-1656+*('%%$%+-,,,-,+((+7=>A??><767772212..,*%&'*''+)''%'((((,5**-../,''%$%$$$###$&%)*''((*''((*))&&&&$$$$%#$&(+,--.&&&((&''&%$$$&*'%$$$%&&&'%&&(),-))((&%%'$$$##$$$%&&*.85458<>B20002*(()(()--((&&)(&''(&&&&.-/:<;=::8789=EIFEEC7771.'%%$#$''&%$$$$$$%%&%$'(&%%&&%%&%%&+/-'&'&'%'$%&&&'+($$##%%&&%)'&&&&&&1*+9;AFJJA@BBAG:987+)&(%$$%%-05554111)%%'('&%)12395+//D9986-222..127>==@?999;=/9:?8778,+++197702=JI>>><DF@BBCJFEI9999@>D@???:976=78:99;;:9:,,+*1.,.,*'''*05554;:;AAA<?FC<<;:<==@HDCEEHHJB>;;>77345+'&(+''++,78;<EDHFFIB?>H;?@JGIFJJHIGJCDBBJCEHGJFGJEEFGGJJ>=>?A=<>=EA@4777:=?@B@@AHEF444456FEJGFGHCFCACCEJ>>=::-%%%%'&',.+--/35.-.%%%&--1299;;@@FFJHIJBB@FIHH53313*(((+)+**<D=B<<>:<@3331448C@?@@>@DCFEFJEIJJHIHJJJCCCB+++++=6627B?++++ACEIJBFJJ?<(()1./.1566?B<DGEJHFIEDDEFGHJBCDEFGEHDFHCDDBAA75+++,/-/,%$$%&&&($%&&&&%$%(.**+....1<;77==>><<<BC@ACB9@DABABBCABA+.1)112:43./+,,+,+)-01218:<50=>853;JJ0/--$$$$&('&&%$$')*0348CEEBEDCJIJJJEJCE>>CAFBDGJJJIJDDJIJ61>;DCCFFF<;;9:711?<;AB:?BJFJJJIEEFGJJJIJJFDJJGEDJEJJJHJIHJJHGJJ88888777788:76.,((%%$&&'''''-:3334BECBB40001>J87@@JJDDEIJEBCEJJIJJJJJJJJIDEIJHCIF@GJIIJJHEGEGJJHJJGCBABEJGJJFJA;55,)''''&&())<====ACB.,,->?CC@@BCDDFFJJIEIIFFEDDHC@=7***9HHFJJJGEDFDGF?=>2001.6::;86;20/,'&'(,1+,7:6566;=?57+/+)&$$%'*/,1./08<899:B@>B:::=@CC??96732-+(((''',6;<:::A<<<;<-+'&%(4))),***)'&&&''((+&&&&(44?A@CFFFJJDJJGJJJG@@ABFEJFFHJGJHDFEGHFBDFEBDC=><;7899=?@@BB433-+++&%%',**++(&&'*))42484722'0;;>=<?,+**31/,+*+&%%%&62285488CBCH=>BH=GJGFJG>9613/))+)'&&%%($$%3382001@CI?@?=@DAD@@;;CA5444.,)'-016<)(&)&',*'&'(+***+889:6794435B?;;=:+&(*+,9=3ABAB@@=<<<DEEGIJFGJEJHDGIFIJJJJGJHFEDGJJHIEHF::98;;88---,10/*)'%%'',*,-AACBJJF;=>HIEIII....76<91112<22003<<=*))*5G===<?G????B;;A@93339?EDEHJFCGJ<DDDHJJJJHGJJJJFJFFIHFCBCDBABDGIHHFGGJJJJJJJBJJJJJJJIFDDAADDFCCJDEJFJIGJFHH@CBAA>::/.,+,,2@BE=<;<FFBACEJJJEGCH=<66,)))*-+'+,(()&())*55A===GJHFGJJC@BA8BFF@JIIFDBJJJ;9887/0''5;99899:JGEGEFHEEJG@?J>DGC@966946:***5<<=<767>BB<277<J@I0//0JDD?----=88>@BDC:99FGHDA<100-..''&&+,,0&&%%&$$%&&(''(((&(++,2366;?>>?BC:77777631221,(%%$%(&&((*()+0<43111/)$%(.770**+76:<CEGB>?A<@GJ7/26/////....:3334==<21,.)))()%%%&('('(%&+**'&&&))+,-/,,,,3*())*()'%$%'&%%%%$$%&*++-@>:::=JIHGJJJJJ33221577=CFFGEDGGJGJJJJJIGHEEGJHHIHGJJDJDGHJFIJGCDEBHF=6?;9;@777CI>>641'''''&&'%%&0002=>:;9;DJFJDDCD>>?32325@?BADEDEHEFFFJJHJHJJJJJJJJJGCBCDEGGDFJG<:9:870//,-.-7//2755=BDGEEJEFFJJFJJJB879A@GAGIIJJJJJJHJFGGJJJJGIEFJJEIFFEDEIBCCCCJJHGFJFCDDCJ76675555@FEFJHIJHJJJJ65557IGBDCCBABDCJJJFJJJHE>7777FBCDCEEGHJHJHJJGGFIJGJFDIHIBC?<>('&&J8899<8--1+,452111/**811>>BA><:('&+27;>BBDC<=?AJJFDDF<=<=JD>>==EA@31'&&''''&%%&))/8;<DCFDDGEFH=<:::?JJ:/0;AACGJEEEH??5))(()*'$$$$$&)*)),.1124(''(2;*'&&&&%$$$%'****8?JEJJJHHJGJJJEEF@32224150)*'&&/02652466777?DJJGHG;::;GEEEIF>32,--39::;?@@-----?***,445::888:BJ===>JEB@?A@AB@AHIJ7668@JJIEADGEJJJJJECCCJFIFJJJJJEF4333:;<<<<AABA?=8778DEDGHJJJJGIHJJJJJFFEGJJHJJJEHJJJH?>>>>@?..++/ABAAAGJEFGIJGGFFDEFCABBHEFDDE;DDFH<<<545346-*))(()72<@@CHC000140))&(+-5711448ACDDA@@=?JHAA@=5.11233232/.2*,2278+***1/33,,--.--+++04///<JDFDDJIJJA@A@@@>=<8AD=:767FCD<8@@BIB?5-,,&'0005<==@@6665:-)**+++-+-0013447::99578<JHDCDEGJJHJCIJGFEJEJCF1&&&'44+++4:@EJJGJJIJ@>??FEJHIHJIFJJJJIEJJJGFJJJJJIJ?>??J8776810//07=>440-.55CEIFGFFD444:975;>;@BJJ+((**)((''&'+(()3:;BEAABABB@A?=>;.'''*1,+,-<<??JJJJJIJJGJCABBCDCJBBBABCCCFJIFJJIJFJGJGEICIGJJJJIFFEIJDFE<;;;J?=>>64444A>?7459GGJJJGJFJIFHGBCFJ7555E?6..))+*,*(&()*&&&+,03458:?2223530111<@A<900'''''1*+((''&%$$$&%&'%&&'*'&&&(&%$%$%&'))+,,-@?@A@IJFBAB@C9534880/.+(&&&$%%%(*1/003A??>>JFJJIDCC7656<=>ABD@@ACCEA=6-+'''-1@DEDBC?:10-..(1*',,<885633.+,,*,3@9;6667=CJFFD:)&%&(,-%###$$&37>;:9:<>?A<2&%$$%#%%%%&'*,,,'$%+/,++-/*,%##$'$&'&&&'&'&&&((**)))*-&')('&&&%$$$$$$('&&$#$%$$
@Stanford_s2n_5_T7_No_Sap1_5_8_10_23_Linear_6000_175
GAAATACGGAGACCTTCGGATGCAACGTTCAGAGCAGCACTTTCGGCACCAACTACAAGAGCCTTATTGATTAACTTAAAGCCCTTACCAGTGACACCGACCATAGGAACATAGCTAAGCGGGTCCACACCAGCACCAATAATACCAGCACTCAGTTTGGCACCTAGGCCAGCCTCGGCAGCGCGGGAGTCATTCTCAAAGTTCTCGTTAGCCAATTTAATGAGGTCATCGAGGTTCTCAGGGGAACCACCAGTTACAACGTTGATGTACGCAGGGTTCTTAACCTCTGTTCGAATCTTCTCTAACTCCTCTGGAGTCCAGATGTGAGAGTTCCAGCGAGTCGGCGTAATGGTGTCTTTAAACGCATGAAAACCATTATCGAGACGACCAGCACGGAAAGCCATCCCAGCGACTGAGTTGGAGAGTTCAGCTTCGGCAGCATTTTTGAATCCGAAGAAGGTTGAACGACTGTTGTACTCGTCAAGTGTTTCTCCGTGGGTCTCCCAAAAGTCCTTGGCGAATGGTTTCGCCGTAGCCTCCTGTTCGATACCCTTAACGTCAAAACTTGTGGACTCAGGAAGTTCCTGTGTTACTTTCTGCTTGTATGACCCATTCCAGCCAATCCTACCTCAGCCGGAATGCCTTTACCCTTTGGGGTTATGCCACCAAAAGTTTCCAACTGTCCAGCCATAGGTGACTTAGCAACATCCAGAAGGTTACGCATGTAGTTACGTCCCTCCTCAGAGATTGATGCGAAGTCTCCCTTAGAGTACGCCTCAAGTTGTGGATTACCCAAGCGTCCCTCGCCTTCA
+
''(%$%&((*+001<1.1=>@CCEHHCCE6666BEIEJEIGEFDJEEJJJJJHJGJJEJEIJIJJEJHHGHJGJGA@@CGJJJFJIGJJJJJJJJJJIIFJF7768;;FBC@;;<:;>?@>>><;::?JJGAEFJJIGFJJJJJJJJGJJJJJHHJICAEFJJJJBBCHJCCCBC??B;JFEFJJ>>=CFJJIJJJJHHJIGJJJJJJHGGEGJJGHJEJFIEJJIJJGJFJJJJJJJF>=DGJJGJFDJE8888EJGGJFFEJJJJJJJCD??AAIGEFECIIJIJJGJJJJJJJGJJJHHAIFJGHJFHGJHGJEJFDJDDJJJEDJIJJJHGFJJHFGHJJJIJHJJHJGGBA@@JJHII3333,,,-ECECCCCJHGJJGJJGEGFJGGCBABHJJJJHJJFJDFDDCDD;:;;JIGJJJECCBBA@B<;88::DCAA@JG:))(')---78DGIBD;878<EEFJIFJHJJJIEFGFJJJJIJJJHJCCDDEGJIJHJJJGJJJJJIDHCDEJHJJHJHJGJJHCEHJJJFIFJGFJIHEDCEHJJJGHCEGFFGJFJJJJJGICCEDE<:>JFFGDDFJJJGJJJ?@?CHAC>33/(++*'()')'028::9962324476667;66;=;GJJGJJAABCBCB9A@J<==JJB77AAA@EFFGIJJHHJFGHHJHJJI?4/.HIHGGDIFEHIEEJFJJJIJEC:JHGEIJJIFGJEGFJ7777DIJGBB?@=<AAADGJIGIGHFJGDCCCFCJ?>?>8-**,./0++,-66986657,,??@>>>=7:98<>5454::B?@?)'
@Stanford_s2n_5_T7_No_Sap1_5_8_10_23_Linear_6000_176
CCCACTAGAACCAGTTCACCAACAGTTCCATAATAGAAGAGAACATTGAGGGCTTAGTAGGTATCGAGAATAACTCATTCCTTGAGGCACGTAACTTGTTTGATTCGGACCTATCCATCACTATGCCAGACGGACAGCAATTCTCAGTGAATGACCTAAGGGACTTCGATATGTTCCGCATCATGCCAGCGTATGACCGCCGTGTCAATGGTGACATCGCCATCATGGGGTCTACTGGTAAAACCACTAAGGAACTTAGAGGATGAGATTCGGCTCTCAAAGCGAAAGCTGAGGAAACGAGTAGGAGAACGGACAGTTGCACTGCTTTAATGGATACCGTTAAGATTCTTACTGGTCGTGCTAGACGCAATCAGGACACTGTGTGGGAAACCTCACTGCGTGCCATCAATGACCTAGGGTTCTTCGCTAAGAACGCCTACATGGGTGCTCAGAACATTACGGAGATTGCTGGGATGATTGTCACTGGTAACGTTCGTGCTCTAGGGCATGGTATCCCAATTCTGCGTGATACACTCTACAAGTCTAAACCAGTTTCAGCTAAGGAACTCAAGGAACTCCATGCGTCTCTGTTCGGGAAGGAGGTGGACCAGTTGATTCGGCCTAAACGTGCTGACATTGTGCAGCGCCTAAGGGAAGCAACTGATACCGGGACTGCCGTGGCGAACATCGTAGGGACCTTGAAGTATTCAACACAGGAACTGGCTGCTCGCTCTCCGTGGCTCACTTACTGAACGGAACCACTAACTACCTTCTGGATGCTGCGCGTCAAGGTATGCTTGGGGATGTTATTAGTGCCACCCTAACAGGTAAGACTACCCGCTGGGAGAAAGAAGGCTTCCTTCGTGGTGCCTCCGTAACTCCTGAGCAGATGGCTGGCATCAAGTCTCTCATCAAGGAACATATGGTACGCGGTGAGGACGGGAGGTTTACCGTTAAGGACAAGCAAGCGTTCTCTATGGACCCACGGGCTATGGACTTATGGAGACTGGCTGACAAGGTAGCTGATGAGGCAATGCTGCGTCCACATAAGGTGTCCTTACAGGATTCCCATGCGTTCGGAGCACTAGGTAAGATGGTTATGCAGTTTAAGTCTTTCACTATCAAGTCCCTTAACTCTAAGTTCCTGCGAACCTTCTATGATGGATACAAGAACAACCGAGCGATTGACGCTGCGCTGAGCATCATCACCTCTATGGGTCTCGCTGGTGGTTTCTATGCTATGGCTGCACACGTCAAAGCATACGCTCTGCCTAAGGAGAAACGTAAGGAGTACTTGGAGCGTGCACTGGACCCAACCATGATTGCCCACGCTGCGTTATCTCGTAGTTCTCAATTGGGTGCTCCTTTGGCTATGGTTGACCTAGTTGGTGGTGTTTTAGGGTTCGAGTCCTCCAAGATGGCTCGCTCTACGATTCTACCTAAGGACACCGTGAAGGAACGTGACCCAAACAAACCGTACACCTCTAGAGAGGTAATGGGCGCTATGGGTTCAAACCTTCTGGAACAGATGCCTTCGGCTGGCTTTGTGGCTAACGTTAGGGGCTACCTTAATGAATGCTGCTGGCGTGGTCAACTCACCTAATAAAGCAACCAAGCAGACTCATGACTGGTCTTGAACTCCACAAAAGAGTTAGTACCGAACGACCCATTGACTCAACAGCTTGTGTTGAAGATTTATGAGGCGAACGGTGTTAACTTGAGGAGGCGTAGGAAATAATACGACTCACTATAGGGAGAGGCGAATAATCTTCTCCCTGTAGTCTCTTAGATTTACTTTAAGGAGGTCAAATGGCTAACGTAATTAAAACCGTTTTGACTTACCAGTTAGATGGCTCCAATCGTGATTTTAATATCCCGTTTGAGTATCTAGCCCGTAGTTTCGTAGTGGTAACTCTTATTGGTGTAGACCGAAAGGTCCTTACGATTAATACAGACTATCGCTTTGCTACACAACCTACTTTATCTCTCTGACAAAGGCTTCAGATTTTGCCGCCGATGGCTACACGACCATCGAGTTACGTCGAGTAACCTCCACTACCGACCGATTGGTTGACTTTACGGATGGTTCAATCCTCCGCGCGTATGACCTTAACGTCGCTCAGATTCAAACGATGCACGTAGCGGAAGGGGCCCGTGACCTCACTACGGATACTATCGGTGTCAATAACGATGGTCACTTGGATGCTCGTGGTCGTCGAATTGTGAACCTAGCGAACGCCGTGGATGACCGCGATGTCTCCGTTGGTCAACTAAAGACCATGAACCAGAACTCATGGCAAGCACGTAATGAAGCCTTACAGTTCCGTAATGAGGCTGAGACTTTCAGAAACCAAGCGGAGGGCTTTAAGAACGAGTCCAGTACCAACGCTACGAACACAAAGCAGTGGCGCGATGAGACCAAGGGTTTCCGAGACGAAGCCAAGCGGTTCAAGAATACGGCTGGTGAATACGCCTACATCTGCTGGGAACTCTGCTTCCGCTGCGCATCAATCTGAGGTAAACGCTGAGAACTCTGCCACAGCATCCGCTAACTCTGCTCATTTGGCAGAACAGCAAGCAGACCGTGCGGAACGTGAGGCAGACGAGCTGGAAAATTACAATGGATTGGCTGGTGCAATTGATAAGGTAGATGGAACCAATGTGTACTGGAAAGGAAATATTCACGCTGACGGGCGCCTTTACATGACCACAAACGGTTTTGACTGTGGCCAGTATCAACAGTTCTTTGGTGGTGTCACTAATCGTTACTCTGTCATGGAGTGGGGAGATGAGAACGGATGGCTGATGTATGTTCAACGTAGAGAGTGGACAACAGCGATAGGCGGTAACATCCAGTTAGTAGTAAACGGACAGATCATCACCCAAGGTGGAGCCATGACCGGTCAGCTAAAATTGCAGAATGGGCATGTTCTTACTCAATTAGAGTCCGCATCCGACAAGGCGCACTATATTATCTAAAGATGGTAACAGGAATAACTGGTACATTGGTAGAGGGTCAGATAACAACAATGACTGTACCTTCCACTCCTATGTACATGGTACGACACCTTAACACTCAAGCAGGACTATGCAGTAGTTAACAAACACTTCCACGTAGGTCAGGCCGTTGTGGCCACTGATGGTAATATTCAAGGTACTAAGTGGGGAGGTAAATGGCTGGATGCTTACCTACGTGACAGCTTCGTTGCGAAGTCCAAGGCGTGGACTCAGGTGTGGTCTGGTAGTGCTGGCGGTGGGGTAAGTGTGACTGTCTCCACAGGATCTCCGCTTCCGCAATATCTGGATTAAGTGTGCCAACAACTCTTGGAACTTCTTCCGTACTGGCCCCGATGGAATCTACTTCATAGCCTCTGATGGTGGATGGTTACGATTCCAAATACAGTCCAACGGTCTCGGATTAGATATTGCAGACAGTCGTTCAGTACCTAATGCAATCATGGTGGAGAACGAGTAATTGGTAAATCGCAAGGAAGAACGTGTGTAGTCCACGGATGGACTCTCGAGAAGGAGGTACAAGGTGCTATCATTAGACTTTAACAACGAATTGATTAAGGCTGCTCCAATTGTTGGGACGGGTGTAGCAGATGTTAGTGCTCGACTGTTCTTTGGGTTAAGCCTTAACGAATGGTTCTACGTTGCTGCTATCGCCTACACAGTGGTTCAGATTGGTGCCAAGGTAGTCGATAAGATGATTGACTGGAAGAAAGCCAATAAGGAGTGATATGTATGGAAAAGGATAAGAGCCTTATTACATTCTTAGAGATGTTGGACACTGCGATGGCTCAGCGTATGCTTGCAGACCTCGGACCATGAGCGTCGCTCTCCGCAACTCTATAATGCTATTAACAAACTGTTAGACCGCCACAAGTTCCAGATTGGTAAGTTGCAGCCGGATGTTCACATCTTAGGTGGCCTTGCTGGTGCTCTTGAAGAGTACAAAGAGAAAGTCGGTGATAACGGTCTTACGGATGATGATATTTACACATTACAGTGATATACTCAAGGCCACTACAGATAGTGGTCTTTTTGGATGTCATTGTCTATACGAGATGCTCCTACGTGAAATCTGAAAGTTAACGGGAGGCATTATGCTAGAATTTTTACGTAAGCTAATCCCTTGGGTTCTCGCTGGGATGCTATTCGGGTTAGGATGGCATCTAGGGTCAGACTCAATGGACGCTAAATGGAAACAGGAGGTACACAATGAGTACGTTAAGAGAGTTGAGGCTGCGAAG
+
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
@Stanford_s2n_5_T7_No_Sap1_5_8_10_23_Linear_6000_177
GTTAGCCAATTTTGATGAGTGATAGAGGTTTGTCGGGGAACCACCAGTTACAACGTTGATGTACGCAGGGTTCTTAACCTCTGTTCGAATCTTCTCTAACTCCTCTGGAGTCCAGATGTGAGAGTTCCAGCGAGTCGGCGTAATGGTGTCTTTAAACACATCAAAACCATTATCGAGACGACCAGCACGGAAGCCAGCGACTGAGTTGGAGAGTTCCTTCCGGCAGCATTTTTGAATCCGAAGAAGGTTGAACGACTGTTGTACTCGTCAAGTGTTTCTCCGTGGGTCTCCCAAAAGTCCTTGGCGAATGGTTTCGCCGTAGCCTCCTGTTCGATACCCTTAACGTCAAAACTTGTGGACTCCAGGAAGTTCCTGTGTTACTTTCTGCTTGTGACCAATTCCAGCCAATCCTACCTCAGCCGGAATGCCTTTACCCTTTGGGGTTATGCCACCAAAAGTTTCCAACTGTCCAGCCATAGGTGACTTAGCAACATCCAGAAGGTTACGCATGTAGTTACGTCCCTCCTCAGAGATTGATGCGAAGTCTCCCTTAGAGTACGCCTCAAGTTGTGGATTACCCAAGCGTCCCTCGCCTTCA
+
),4000/-.,.0.(('%%%$%&)%$$%$$%*('''//CF<;<9>C:999AA@>D897,***+)&''*./05<<<><CJGJ<;;;;:===?FJIIIJJJJJHHJJFCHHHIEIHJIJJJJJGFJJJJEJAA@>=41///08>>>??DDA?>CDFADEGEJJIHHFIJJJGIFJGHDHFEJA@?222276.,(%##$$./.0342000305547+))'(((()')2=CC===?FD>=>CJGFGJJGIHJJJABBBHFEEJJIJIJJIHJFJHJHJJDA?>==>AEFEJJHJFAIEGHJJJHGIF:BC;;;;JJEDCE@?@@JHJJJHJJFJEH>@@@:99;EA12D7769?>CAAA::''''*(&&'7?CBCDCGJJFJJJFFFEGGJGC?;./IGJJ?>>>;><=AHFJGJJJHEFFHA?BFEJFFJFFGJJJGJIHGJIHJHJFGGJEG>))))ADGFEHDE@3224<B*(%&-:><22<DEFD@C<>>6666656;<GIJHFJGF=>==IHEDDAABBCBBIEHDCA777BJAA=?CBD??DEIIGJD?AG;EEDFCIEHFIGIJFJGJJAABAC?>?>9IFFDDA?A>:999AB&%
@Stanford_s2n_5_T7_No_Sap1_5_8_10_23_Linear_6000_178
GAGGGCTTTAAAACCATCCAGTACCAACGCTACGAACACAAAGCAGTGGCGCGATGAGACCAAGGGTTTCCGAGACGAAGCCAAGCGGTTCAAGAATACGGCTGGTCAATACGCTACATCTGCTGGAACTCTGCTTCCGCTGCGCATCAATCTGAGGTAAACGCTGAGAACTCTGCCACAGCATCCGCTAACTCCTCCTCATTTGGCAGAACAGCAAGCAGACCGTGCGGAACGTGAGGCAGACAAGCTGGAAAATTACAATGGATTGGCTGGTGCAATTGATAAGGTAGATGGAACCAATGTGTACTGGAAAGGAAATATTCACGCTAACGGGCGCCTTTACATGACCACAAACGGTTTTGACTGTGGCCAGTATCAACAGTTCTTTGGTGGTGTCACTAATCGTTACTCTGTCATGGAGTGGGGAGATGAGAACGGATGCGGCTGATGTATGTTCAACGTAGAGAGTGGACAACAGCGATAGGCGGTAACATCCAGTTAGTCGTAAACGGACGGAGTACCATCACCCAAGGTGGAGCCATGACCGGTCAGCTAAAATTGCAGAATGGGCATGTTCTTCAATTAGAGTCCGCATCCGACAAGGCGCACTATATTCTATCTAAAGATGGTAACAGGAATAACTGGTACATTGGTAGAGGGTCAGATAACAACAATGACTGTACCTTCCACTCCTATGTACATGGTCGACCTTTTTTTAACACTCAAGCAGGACTATGCAGTAGTTAACAAACACTTCCACGTAGGTCAGGCCGTTGTGGCCACTGATGGTAATATTCAAGGTATTAAGTGGGGAGGTAAATGGCTGGATGCTTACCTACGTGACAGCTTCGTTGCGAAGTCCAAGGCGTGGACTCAGGTGTGGTCTGGTAGTGCTGGCGGTGGGGTAAGTGTGACTGTTTCACCGGATCTCCGCTTCCGCAATATCTGGATTAAGTGTGCCAACAACTCTTGGAACTTCTTCCGTACTGGCCCCGATGGAATCTACTTCATAGCCTCTGATGGTGGATGGTTACGATTCCAAATACACTCCAACGGTCTCGGATTCAAGAATATTGCAGACAGTCGTTCAGTACCTAATGCAATCATGGTGGAGAACGAGTAATTGGTAAATCACAAGGAAAGACGTGTAGTCCACGGATGGACTCTCAAGGAGGTAAGAAGGTGCTATCATTAGACTTTAACAACGAATTGATTAAGGCTGCTCCAATTGTTGGGACGGGTGTAGCAGATGTTAGTGCTCGACTGTTCTTGGGTTAAGCCTTAACGAATGGTTCTACGTTGCTGCTATCGCCTACACAGTGGTTCAGATTGGTGCCAAGGTAGTCGATAAGATGATTGACTGGAAGAAAGCCAATAAGGAGTGATATGTATGGAAAAGGATAAGAGCCTTATTACATTCTTAGAGATGTTGGACACTGCGATGGCTCAGCGTATGCTTGCGGACCTTTCGGACCATGAGCGTCGGCTCTTGCCGCAACTCTATAATGCTATTAACAAACTGTTAGACCGCCACAAGTTCCCAGATTGGTAAGTTGCAGCCGGATGTTCACATCTTAGGTGGCCTTGCTGGTGCTCTTGAAGAGTACAAAGAGAAAGTCGGTGATAACGGTCTTACGGATGATGATATTTACACATTACAGTGATATACTCAAGGCCACTACAGATAGTGGTCTTTATGGATGTCATCTCTATACGAGATGCTCCTACGTGAAATCTGAAAGTTAACGGGAGGCATTATGCTAGAATTTTTACGTAAGCTAATCCCTTGGGTTCTCGCTGGGATGCTATTCGGGTTAGGATGGCATCTAGGATTAGACTCAATGGACGCTAAATGGAAACAGGAGGTACACAATGAGTACGTTAAGAGAGTTGAGGCTGCGAAGAG
+
..56B<1/2'&$&%##$%&(*-,--.<@@EJFJFGJJJJJJJJJJGJJIJJJEDD>543454:DIHIIJBF-777B?CDGHFJJJJGIJJJJEDJGJJFHIJHJHJH@>>974789HDH:::995<+9;<;;;6659=8HJJJJGJIH>>>>GJIJJJJIIHAA>5556>@@BBJEB;=JFFJJJJFFJEDDF<(&''(,=?HJJHHJJGJJJJJIJJGJJHHGDJHE???=:32135@AJJJJFHDEEJHJJJJIJJJHJJJJJJJFJFIJFJIEJJJIEJJJJGJIGHIHGC>C>@=<>HJJJFHDGFJJJJJIJJJJHJIIJJJJJHIJIJJJJEJJJJJJJJJGJJJIJJJJJFHJJGJFJJJCCBBCBBBCIGJJEIGJJIHHHJJGGJJJIJJGFJJ5445300-,-+,,-<CDDJDGGJGFCD633359A?;<40023EFGJJJJGFDJGDFFGFJJJJJJGHJJIHIEGJJIJIDJEJGGJGGJIEHG;:66689'&&<CJH7111+''($$$$$%?DJEEHHJJJJJJJJIGGGJJGFGJEB?>@GHJJGJJFJJJHJJGIHHIHGJIJJJJIFEJDGJEJG=>>>IJAA@@ECEI@A@AIIJJJJHFBAA@BCCCBA@AJBBBBEFHIEFFGFHGGJHJGJEGJFEDABFJFEEIFJJJGDJEHEIJGJJJGFHEJEJEGGGJHGHDG>=::333&&&(('''&'*00?BEGED=<=>DJHFHFIJJIGFFEJDHEJJJJIJIFFEAABBGJIIDEGJJIJGHIFGJDDFDFJJGIJFED......-011360(&%'(/>CEFFGDDEGFGGJDHJHEJGIFGEDEFGHGEJFJHC@3202;=@FCBABDEEFDDDFFEEEEFDEFGGFIJJFGIJHEDCCCEFCBADHIJJJIGJJCDDEJJJEJIHGC>:8.((;A>===79.,,C<HEEIHEDC77=?CA?8:GFCHFECHFJJJHFEBDFGHDJGGJG?:<=>C=?IFHJJGJHJ?G>@FJJEJIIGJIJFJJJJIGEJJGGHEFFGHDEGEEFFE-JJFII@>>?8+<=DJGFJJIGEJFGFGJJJGJHEJIGJFJJGGHJDCJJJJJEFHJJJJFIHGJEEFJIJIJJJJJJHJHGIGJJJGJJJHJJJJJJJFJJHJJHJHGJJIJJGFJJJJJJGGIJJJFDG@B?;850/066BEJGGJIHJJFJJJJHJJJJGJJJJJJJJJGJGHJDJJHIJJJHGJIHDHB?@@JJBEDCGFJJFEDDJFDFEDJIJJDFGFJHEHA?A'HJIJJIJIJIHIJJJJIJJJJHJGJGHHGJGFJHJJHJJJFEJJJJJIJJJJJEA<<<C9998=3)'')/)((&%(+)))-BAAFIJJJJHJJJEFHJHJJHJGJGEHGEFJHJIHJJJJJHHIJJJJHJJFFJHJGJJDJF>=GJJGJDACJJJJJJJIJJJHJHJIIJGHJJJJJJEFIECCA@:554101:;;:2<DEDGEJ++++6665434---)')*8>AGJJJJJJIFHHJJJFJJJEDFJJJIJEEJJF@@ACHFJJJD990*111:;<=<;;999;@?AFDJEIJDBB;::9;<956:FJHJIJJJGJJEIIJGFCECJJJHGJCJ)))*9<C<JHJDEEEIJJJJJIJJGGJGGIJJJJHJJHIJHEGJJJJFJJDHJEJGJJIJIHIC:889@D988:G>>AF@@@@IJEFJJ@@2115566570004>>?>7<CDDJEJGJJEJFDGDJIJIEIJHGJJGDGF@AABJJJFHDDFFGJ443FGHJJJHECEECGFG=<;<JFD<23=@JFFA@BCAJEHGFJJGID<8853:0,+)))((',('''+)''&&(*++.;;GJFIGJIGEJH@DFJFJJEHFICEEFIJHDHHCIEGEABA<<;303//008BCDDDC0////(
@Stanford_s2n_5_T7_No_Sap1_5_8_10_23_Linear_6000_179
GGCCGGTGAAGGATGAGATTCATGGCTGGAATTGGTCACAAGCAGAAAGTAACACAGAACTCCTTGAGTCCCACAAGTTTTGACGTTAAGGGTATCGAACAGGAGGCTACGGCGAAACCATTCGCCAAGGACTTTGGGAGACCCACGGAGAAACACTTGACGAGTAGAACAGTCGTTCAACCTTCTTCGGATTCAAAAATGCTGCGAAGCTGAACTCTCCAACTCAGTCGCTGGGATGGCCTTCCGTGCTGGTCGTCTCGATAATGGTTTTGATGTGTTTAAAGACACCATTACGCCGACTCGCTGGAACTCTCATCTGGACTCCAGAGGAGTTAGAGAAGATTCGAACAGAGGTTAAGAACCCTGCGTACATCAACGTTGTAACTGGTGGTTCCCTGAGAACCTCGATGACCTCATTAAATTGGCTAACGAGAACTTGAGAATGACTCCCGCGCTGCCGAGGCTGGCCTAGGTGCCAAACTGAGTGCTGGTATTATTGGTGCTGGTGTGGACCCGCTTAGCTATGTTCCTATGGTCGGTGTCACTGGTAAGGGCTTTAAGTTAATCAATAAGGCTCTTGTAGTTGGTGCCGAAAGTGCTGCTCTGAACGTTGCATCCGAAGGTCTCCGTACCTCCGTAGCTGGTGGTGACGCAGACTATGCGGGTGCTGCCTTAGGTGGCTTTGTGTTTGGCGCAGGCATGTCTGCAATAGGTGACGCTGTAGCTGCTGGACTGAAACGCAGTAAACCAGAAGCTGAGTTCGACAATGAGTTCATCGGTCCTATGATGCGATTGGAAGCCCGTGAGACAGCACGAAACGCCAACTCTGCGGACCTCTCTCGGATGAACACTGAGAACATGAAGTTTGAAGGTGAACATAATGGTGTCCCTTATGAGGACTTACCAACAGAGAGAGGTGCCGTGGTGTTACATGATGGCTCCGTTCTAAGTGCAAGCAACCCAATCAACCCTAAGACTCTAAAAGAGTTCTCCGAGGTTGACCCTGAGAAGGCTGCGCGAGGAATCAAACTGGCTCGGTTCACCGAGATTGGCTTGAAGACCTTGGGGTCTGACGATGCTGACATCCGTAGAGTGGCTATCGACCTCGTTCGCTCTCCTACTGGTATGCAGTCTGGTGCCTCAGGTAAGTTCGGTGCAACAGCTTCTGACATCCATGAGAGACTTCATGGTACTGACCAGCGTACTTATAATGACTTGTACAAAAGCAATGTCTGACGCTATGAAAGACCCTGAGTTCTCTACTGGCGGCGCTAAGATGTCCCGTGAAGAAACTCGATACACTATCTACCGTAGAGCGGCACTAGCTATTCAGCGTCCAGAACTACAGAAGGCACTCACTCCGTATTAGAGAATCGTTATGGACATCATTAAGCGTCACTTTGACACCAAGCGTGAACTTATGGAAAACGCAGCAATATTCGGTAACACAAAGGCTGTGAGTATCTTCCCTGAGAGTCGCCACAAAGGTACTTACGTTCCTCACGTATATGACCGTCATGCCAAGGCGCTGATGATTCAACGCTACGGTGCCGAAGGTTTGCAGGAAGGGATTGCCCGCTCATGGATGAACAGCTACGTCTCCAGACCTGAGGTCAAGGCCAGAGTCGATGAGATGCTTAAGGAATTACACGGGGTGAAGGAAGTAACACCAGAGATGGTAGAGAAGTACGCTATGGATAAGGCTTATGGTATCTCCCACTCAGACCAGTTCACCAACAGTTCCATAATAGAAGAGAACATTGAGGGCTTAGTCAGTATGAGAATAACTCATTCCTTGAGGCACGTAACTTGTTTGATTCGGACCTATCCATCACTATGCCAGACGGACAGCAATTCTCAGTGAATGACCTAAGGGACTTCGATATGTTCCGCATCATGCCAGCGTATGACCGCCGTGTCAATGGTGACATCGCCATCATGGGGTCTACTGGTAAAACCACTAAGGAACTTAAGGATGAGATTTTGGCTCTCAAAGCGAAAGCTGAGGGAGACGGTAAGAAGACTGGCGAGGTACATGCTTTAATGGATCCGTTAAGATTCTTACTGGTCGTGCTAGACGCAATCAGGACACTGTGTGGGAAACCTCACTGCGTGCCATCAATGACCTAGGGTTCTTCGCTAAGAACGCCTACATGGGTGCTCAGAACATTACGGAGATTGCTGGGATGATTGCCGCTGGTAACGTTCGTGCTCTAGGGCATGGTATCCCAATTCTGCGTGATACACTCTACAAGTCTAAACCAGTTTCAGCTAAGGAACTCAAGGAACTCCATGCGTCTCTGTTCGGGAAGGAGGTGGACCAGTTGATTCGGCCTAAACGTGCTGACATTGTGCAGCGCCTAAGGGAAGCAACTGATACCGGACCTGCCGTGGCGAACATCGTAGGGACCTTGAAGTATTCAACACAGGAACTGGTATTCCTCTCCCGTGGACTAAGCTACTGAACGGAACCACTAACTACCTTCTGGATGCTGCGCGTCAAGGTATGCTTGGGGATGTTATTAGTGCCACCCTAACAGGTAAGAGCCCGCTGCGCGAAAGAAAGGCTTCCTTCGTCGTGCTCCCGTAACTCCTGAGCAGATGGCTGGCATCAAGTCTCTCATCAAGGAACATATGGTACGCGGTGAGGACGGGAAGTTTACCGTTAAGGACAAGCAAGCGTTCTCTATGGACCCACGGGCTATGGACTTATGGAGACTGGCTGACAAGGTAGCTGATGAGGCAATGCTGCGTCCACATAAGGTGTCCTTACAGGATTCCCATGCGTTCGGAGCACTAGGTAAGATGGTTATGCAGTTTAAGTCTTTCACTATCAAGTCCCTTAACTCTAAGTTCCTGCGAACCTTCTATGATGGATACAAGAACAACCGAGCGATTGACGCTGCGCTGAGCATCATCACCTCTATGGGTCTCGCTGGTGGTTTCTATGCTATGGCTGCACACGTCAAAGCATACGCTCTGCCTAAGGAGAAACGCATCTGGAGCGTGCACTGGACCCAACCATGATTGCCCACGCTGCGTTATCTCGTAGTTCTCAATTGGGTGCTCCTTTGGCTATGGTTGACCTAGTTGGTGGTGTTTTAGGGTTCGAGTCCTGCAAGATGGCTCGCTCTACGATTCTACCTAAGGACACCGTGAAGGAACGTGACCCAAACAAACCGTACACCTCTAGAGAGGTAATGGGCGCTATGGGTTCAAACCTTCTGGAACAGATGCCTTCGGCTGGCTTTGTGGCTAACGTAGGGGCTACCTTAATGAATGCTGCTGGCGTGGTCAACTCACCTAATAAAGCAACCGAGCAGGACTTCATGACTGGTCTTATGAACTCCACAAAAGAGTTAGTACCGAACGACCCATTGACTCAACAGCTTGTGTTGAAGATTTATGAGGCGAACGGTGTTAACTGAGGGAGCGTAGGAAATAATACGACTCACTATAGGGAGAGGCGAAATAATCTTCTCCCTGTAGTCTCTTAGATTTTCTTTTAAGGAGGTCAAATGGCTAACGTAATTAAAACCGTTTTGACTTACCAGTTAGATGGCTCCAATCGTGATTTTAATATCCCGTTTGAGTATCTAGCCCGTAAGTTCGTAGTGGTAACTCTTATTGGTGTAGACCGAAAGGTCCTTACGATTAATACAGACTATCGCTTTGCTACACGTACTACTATCTCTCTGACAAAGGCTTGGGGTCCAGCCGATGGCTACACGACCATCGAGTTACGTCGAGTAACCTCCACTACCGACCGATTGGTTGACCACGGATGGTTCAATCCTCCGCGCGTATGACCTTAACGTCGCTCCAATTCAAACGATGCACGTAGCGGAAGAGGCCCGTGACCTCACTACGGATACTATCGGTGTCAATAACGATGGTCACTTGGATGCTCGTGGTCGTCGAATCTGTGAACCTAGCGAACGCCGTGGATGACCGCGATGCTGTTCCGTTTGGTCAACTAAAGACCATGAACCAGAACTCATGGCAAGCACGTAATGAAGCCTTACAGTTCCGTAATGGCAGGTTAGACTTTCAGAAACCAAGCGGAGGGCTTTAAGAACGAGTCCAGTACCAACGCTACGAACACAAAGCAGTGGCGCGATGAGACCAAGGGTTTCCGAGACGAAGCCAAGCGGTTCAAGAATACGGCTGGTCAATACGCTACATCTGCTGGGAACTCTGCTTCCGCTGCGCATCAATCTGAGGTAAACGCTGAGAACTCTGCCACAGCATCCGCTAACTCTGCTCATTTGGCAGAACAGCAAGCAGACCGTGCGGAACGTGAGGCAGACAAGCTGGAAAATTACAATGGATTGGCTGGTGCAATTGATAAGGTAGATGGAACCAATGTGTACTGGAAAGGAAATATTCACGCTAACGGGCGCCTTTACATGACCACAAACGGTTTTGACTGTGGCCAGTATCAACAGTTCTTTGGTGGTGTCACTAATCGTTACTCTGTCATGGAGTGGGGAGATGAGAACGGATGGCTGATGTATGTTCAACGTAGAGAGTGGACAACAGCGATAGGCGGTAACATCCAGTTAGTAGTAAACGGACAGATCATCACCCAAGGTGGAGCCATAACCGTGAATCGGCGAAGGGGCATGTTCTTCAATTAGAGTCCGCATCCGACAAGGCGCACTATATTCTATCTAAAGATGGTAACAGGAATAACTGGTACATTGGTAGAGGGTCAGATAACAACAATGACTGTACCTTCCACTCCTATGTACATGGTACGACCTTAACACTCAAGCAGGACTATGCAGTAGTTAACAAACACTTCCACGTAGGTCAGGCCGTTGTGGCCACTGATGGTAATATTCAAGGTACTAAGTGGGCGGTCAGATGGCTGGATGCTTACCTACGTGACAGCTTCGTTGCGAGGTCCAAGGCGTGGACTCAGGGTCGTCTGGTAGTGCTGGCGGTGGGGTAAGTGTGACTGTTTCACAGGATCTCCGCTTCCGCAATATCTGGATTAGTGTGCCAACAACTCTTGGAACTTCTTCGTACTGGCCCCGATGGAATCTACTTCATAGCCTCTGATGGTGGATGGTTACGATTCCCAAATACACTCCAACGGTCTCGGATTCAAGAATATCCAGAGCATCGTTCAGTACCTAATGCAATCATGGTGGAGAACGAGTAATTGGTAAATCACAAGGAAAGACGTGTAGTCCACGGATGGACTCTCAAGGAGGTACAAGGTGCTATCATTAGACTTTAACAACGAATTGATTAAGGCTGCTCCAATTGTTGGGACGGGTGTCCACAAGATGTTAGTGCTCGACTGTTCTTTGGGTTAAGCCTTAACGAATGGTTCTACGTTGCTGCTATTGCTACACAGTGGTTCAGATTGGTGCCAAGGTAGTCGATAAGATGATTGACTGGAAGAAAGCCAATAAGGAGTGATATGTATGGAAAAGGATAAGAGCCTTATTACATTCTTAGAGATGTTGGACACTGCGATGGCTCAGCGTATGCTTGCGGACCTTTCGGACCATGAGCGTCGCTCTCCGCAACTCTATAATGCTATTAACAAACTGTTAGACCGCCACAAGTTCCAGATTGGTAAGTTGCAGCCGGATGTTCACATCTTAGGTGGCCTTGCTGGTGCTCTTGAAGAGTACAAAGAGAAAGTCGGTGATAACGGTCTTACGGATGATGATATTTACACATTACAGTGATATACTCAAGGCCACTACAGATAGTGGTCTTTATGGATGTCATTGTCTATACGAGATGCTCCTACGTGAAATCTGAAAGTTAACGGGAGGCATTATGCTAGAATTTTTACGTAAGCTAATCCCTTGGGTTCTCGCTGGGATGCTATTCGGGTTAGGATGGCATCTAGGGTCAGACTCAATGGACGCTAAATGGAAACAGGAGGTACACAATGAGTACGTTAAGAGAGTTGAGGCTGCGAAGA
+
%%%&(+*'&%%'*''''+//%%%%%&%%&(')+,1<9;>30008;;555610002++*-:>,,79==AE=<1,BABBDB;911034?57BIJGEEB7778<<;<EFCFF:-,->DEIJIIFC6556<79-.-01/-57B@==<B97../AA@A>5442./<?=<=2'''')))+*+89;EEJJHGCB??BGFGJGJFGGJA>>=:,,-6;B?@A=??JJJFHJIHHJJJJJFEJDH>2..&%(%(.=HCEDFG>>>>JGIJJHJIGJJJJJJJJJJJJJDJGFFD@<;8117779<?GGJDD@AA?C@@>@28'%&..--68@BGGIJJFGJBB3334JFIGHJJEHHDFBCDJJIHFGCD>>IGHJFJIJJJ>7669<=6;>@AGFGHDD?=<?DB233GIJIIJJJHIGJFJIJJIGFFEFIIJGJJHGFGE?=99'11GEJJJJIJEJCJJJIIHGIGGJJIJIJGJDDBF=8,*223;AABGJFEFIIJFHCJIFDA954----24244:;9BAD@FDHFFJEGHJIHJFJJHJJJJJJHJGJJJJJBJI>J>:1.,,//45:?DBCA@@FGHJGDI;::>EJJCJEBDFIGHJJJJEJDDEDED....2///178=A==4601/2;BDCEF8JJJJGJJJJJHJJJGJDCBCFBFGJIHJIJJJFGB>@7ACDJJJFJJJJJJJA>DCCIDEFJJJJGGJGB555****5988:<><>>>FJGJJCBBEFFJFJGFGHHH@AAGDDCD.**((/0@9999DBC5,,,,)00.///@@@?A@>CDDA@@967BEGDFDFECECCB212=A:::GJGJIJJIJHJEB?@CHJGFGJJJEJIJJJJHJHJHHJJJJJFJGJGJFIJGJDJHJEGC897799999=888893788<<>BCDAFA600)((,JJJHJJJJIGJHJFJ@>=?JGJJJJHIJIE??FCDJJGJEA;;BFHHFGEJJGB?>>>JIEFJEHC>>ABHJGJH?>=>@=7??CJJJHECBB89<CGFJHJHJIJIIEHIJJIEJJJIA??1'&&(0000228977:0000DEGCJD=;=5./4;;::99>:944122743489061////18AIJHGIGJFJJFJJGJIGHJFIEJJGJJGIFGGGJJJJJGJJGJJIJJJJEJHFJJFIJJJJJJJJJJJJJJJIJHJJFFIHJJJJJJJHHJJFJJJHJJIDCCBHJIEBBDJJEJIIECCA@;+))*ABJJJIJJJJJEFJFHJJFJJGJJEHJHGJJJJJJJJIIJJHFGJJEJCDA?@JJJGFJCGJJJJFJJJJJJGJHJHEJJC643590//ABEJFFDIJJHHJJJHE****=@>@=DCDDFJJDCIGJIJHHEJFJIJGEJGEEBEFIJJJG@@?@JHJJJHFHIGJFJJF@>;>?>>C>CHIJFCDJGJJJJJGED99:9?CDC@(('*,-12<8889AEEJJJJJEGJJJJJHJJIIJJJJ?:@FA@BBJHGJFJJJJHIIFJJJJEEDJJHJEJEDBCGJHGJJDGJEDD3333EHA@ACE???@EB7887&$$#%)-22115;>=>AAEJJFECEBI;2242003799;;;CFJHJHGHJJJGJGEFDDGCCDDE@<<777JJHJJHGJHJJIIJJJJIG@BDEEJHEGJJJJJEJHHIJJJJJDFEJJFJJJJIFEEEDD,,,,;;<JIDBD31157=5444ABJGJEFJJEDFJJIIBBCCJJCBDACFDEC?>>@CCGGJJFIHDJGJCJDDBE55+++++++*EJ?ABEBCBCFEFAC<655101016,+,4993224:9@D>A??;<>JFJFDCBCJEJH@@A>:=>??BBBFGCAB@>JJIFJFFGFIJIJGDGFDGJJEJDJHIJJJJJGJGA@@@D>:<=<<E@@777:8999<6=3;:;FHDGDECJIEGGGEEGDGEHEDFGIJDFDHJGJEDIJDCHFFGJHJEEJJEDBDEFJJEEEIIJ::99;88GEABABFHIEEEFEJIIJJFDHA?>>5555=0//08:9448CFEEDD???;869:9942246GDHECJCAAABJGEJED?;6((((07;>CDGEEDDD:;::C3332331112653334BBA>=<7334=JFGJJFFHFDEDCCA@@@@@ABBFBAA?@@?@?BHJHEHDJEBAB?ABCBB???@EIED?==@CCDDDGDFDC@@?@@@CFGGFFFFDDHJJIDCDC;93333BEA==;<=833335442249::::<BDBA?A?@DJDHFC@@>?A@A:99//.,***+./12>>>9888;<99<EFFIEFEDDCEDFCEFB@A@EIEI@@@AJJJDG<;;>GGAC;?>56HCBJGJJFDGGEEAAA@BBAAA=>>?EEEIDBCBCCCCCD@B@AA@BJDEEEECBBDFCBCBCAD>@A=@B@????A????6666?;<<CEC@>D?DA@>>?AEBAB@FA>>6422*))%%&%''(-557/=>>CBB@A@ABBBBDECB>>=?@CBG@?>?@=<=>D;>::>@?BA@>?B=<=<=>>=<;;<;<;;=?=;;44)))*02.083447;&&&(**,,)()($'+-./+)&%$#%)*)*.(0,.)%&%&&&','''941350FHFFJHIGDFFJ;<<;;GHJFJFJJIJHHGIGJJJFJJHHJGIGJIJEFEDGJIGEDFGIGFHHD666?JA@?CGAAACJFGIEJIDBABAACDGEFBBCADCEGIGJHJGDJFGHHEGIGJGHBA;301-,,+,AFDDDDGEJJJJHJIHGHJJGHIJFJGJJJIJJJJHJJGJJJDJDCE?E?ABDACB?<C@;FDCFGEBCFBHHJJF8778GJJJJFFGGJI7776;;88=>D>>?>:88FGJJJEGEEJGJD??EIHFFC@AJJGGJHIJHJJIHFIGAA@ADDFJFJHGEHJJJJHECCCCAABFHJJJJJJFJFIJJFHIJJJJJHJJJFGIJJGJJJJJEFHJGJBA@AJHF<;;<JHJCCBDFD?AJJCAB@?@BJ?<53++-----@AA?A>?;-**)((&&&'&'<=;;:?B9996877=GDCJEJJIJJJJGJJFFJJHJJJJJJJFEFJJJJJGJJH5557JJJJIFEGJJJJHFJJJJJIJIFJHHJJJGIJIHJJJEGEEHHGCCBB:.../32/)))*>>??BJJJJIJJFHJ=<=?JHFB;;;<EJGJEC++++JJGHIJJHJFHJGJEHIHBABFJJCAA?>ACDA880/3JJFGGFJJIJJJJJJ22235****ABDCAA@?CEGIGEFHEJFHHEIFJIFCHEJIJJJJHFJHJJFDEIJJJJJIGJAIFJHJGJHGDGJJJJGEHHJJHHGHJHFIJEFJHGJCDHFJGDCDDDEDBACH;99:;E>:<>==;22(((')))0>:;=JIEFFHBCHHHJDDCH@AABIFJJGIFIBABBJJJJGEJJDBBCIJJEAA<BIBBBABBCEDDCCDA<=:7(%)*)13../..1>JGGJJJHGJFJFJJJJJJJIJHJHIIEJFJEFJJHJJGHDI33@>?F;;;;@B=766<JDH<,,+-..BBJIJIJHFGFH@?====@?@ACGHIJJJJHIIHJJEFBBCDJIJGEFJJJJJJJJE31116CCEFEJJJIJJJFJHA<<;8-/--/000--66<=CCHEIEDIECFC999=JJHHFIEJGIFJIJHIJJFBCDIJJGJJJFAFIGBCABIIJHFGFJGJHJIJGJJJJJJJHFJHGDJJJHJJGJJJJJHJJEJJJFJF988CCBA=7558FCDHGJEA?;558::GJGFJGJHIJHHHFGHJJJFEEIDE@=<;;;;>DBFC))))-++(((*058,,,,8768<BI;<BDJJJJIJJJJJGHEFF@C>9999(%%&'1-../***+3,,,-55588DCIHIDHJJJJIJJJGGJGJJJJJJJJJJJJGHGFJJJDCDDIJ9887876////2378910./48:;-++*)()'-1./77?CCC>???FGD<<<;;;<=?GHFJJHIJJJJJAC@71(=>HIEC-''')&&%23//02./11;88899;?@?;;<CGJEJFJJFJEJHJHJJJGJJJI8822222580,++))&%$%(+,/1,BDJHJJJIJJJJJJJJIFGHFGCCJJJBEADEG>EEFJFIHJHJJGJFJFHJJJJHIHJJGJFJIJDAA5556EEGGJJIJJJIJEJGHJGJJHJJJJJIHJEJHHJEDFDBC<<=?BGEFJJJ==99;;JJDGJJJFEJCIJJGDDJFIJHFFFHJJJIEJGDEEGJIJFGJJJJJJJIGJJHJHFJJJFJ===>ABDDB>=CBAJJGJJJJJIIJFJJHJDHEGJJJJGJJGGJHEHJHIH>951,,++67@AHFJDJJHIFJJJJJJJJJHGJEFHEJJJJJGJJJJHHIJJJEHHFEE7777CCEJJJGFJIJJFA<::<DCAEBEFFJDJFIDCCDFGHJJIJJEGB@DFBJIJJJIHJHJFJJJFIGCBC?AFJJGGJJGJJJJJHJJHJFGGFJDGHGFHFJJJEJIJJJJIIJJJJFIHIAAFGJDFHCFJJJJFDEDDJHJJJIGGJFJHJJJJJHJJGJJEGDI333JJJJJJJJJJJJJGJGGHJJFEDHDJJFFF:99<HDIFHJJJIFJFJJJJHHJEIJJJFIGGJJJJHHJJEJJD(''++)&%'(%$##%'(*65657778:8:D@>?@AHFEBFEHDJFCGDBBAEEHGHJJEDEFHHJ@>A9888CFGJHE9667@>=>ADFJ<<==CDJJCGGGJGJIJGJJJJHJJFJGIJECEDJE???>43.,**+))&&*&%%'3'''(136666><<>>C;449;3222;;;CBA@CDBGFJEGGDGDIHJJCBAD6530123HECEGDJJGJJJIGFJGJIIJIJJJGEJIGJHJJFJJFJGJJJIJJHJBA2112&&%$$$$&(***68:@DCBC;:::<=BEJJJIIJHJJHDJJJJIFJFJHFEBCI@@000./,+*-0&-,,,200B<;<<IJGJFEJIHJJIJB?@AJHJHJJIJGFJJIGBFFJJGJHEJEFGGIFJGJJEFE71))71*,0)/34337;AA@31/--37BDGCGA8))CEFJFFEHGIIJFGFIH=<<:;:9A@GBDCGEGCEI;78-+++0:;>@?>?B><42'ABBFCA=<:;@AB?ABCG>;:9;>:32..,(.,&%%%*&'.01246=AACBFIHJJJIJJFJ><<***,*)-((((//0<=FFEIHJJHJJHDCFEHEJJJIGJHGFGIDHHBJDIGEJHGJJEHGHJJGJJJEJJEJJHFGHEGJJEEE=:8<;;A>BFHIIJFHGJJHJJFFEGEJJJHIHEJIJIJJACCJHCDADFB31....-/232667BDGHI=<<>?DBA?CB>ABEGJJFJEDHBJJFCFFJJJIHFICDFJFJHEEC61-+*)*,.4+++*-))(((((78CGFJEGIHJGGHABBGJJJJJJJJJJJIGGCDJEHJHJDGGJFJJGJIEJHJJJJJFEEFIHIHJIJJJIJJJHIJJJHJIJIFGJCBBA<>?AJJJGFIJJHJIJFJIJJFFGJIFGIGFE<<<ABBBC:8893:3.344@CDC65-'((88997859>??EHJGJJIJJJJJJJJIHIJHFFEJIJJJHJJIDFFIJIJJ=E+D7JEJHIJGEGDDGGJ@AAADDDHJHHIIJJGJJJJJJJJJJJJGGIFJJJJFHGEGFEIJIJFDFEIGJJJHJJHHEIDEFFJEJECDIBFDFFBCA@5344364--77:@JCBB>BDBCGIJIDHFJC@CEGJJFJFFFEDHEJHHGJFJEHJHFCGGIHHIJJJIJFIDCBCCDFEEEEJJJJHFABCCJJFHJEFIHJGHBFEBCCDEGFAAB@BEDA///7579==::98788?@?@ADFGJ@;;ABCJHDFJGFHIGFGJGGDC?===<?;<;<<<?ABB>><<>>BDC=<;;9;BFEEHDAA??BBEJJCGGIDCA@A@CBDFIBBABFGJDC2110,*,J23.0*,4688541121(
@Stanford_s2n_5_T7_No_Sap1_5_8_10_23_Linear_6000_180
ATGGTACGACACGAACACTCAAGCAGGACTATGCAGTAAGTAACAAACACTTCCACGTAGGTCAGGCCGTTGTGGCCACTGATCGTAATGTAAGGTACTAAGTGGGGAGGTAAATGGCTGGATGCTTACCTACGTGACAGCTTCGTTGCGAAGTCCAAGGCGTGGACTCAGGTGTGGTCTGGTAGTGCTGGCGGTGGGGTAAGTGTGACTGTTTCACAGGATCTCCGCTTCCGCAATATCTGGATTAAGTGTGCCAACAACTCTTGGAACTTCTTCCGTACTGGCCCCGATGGAATCTACTTCATAGCCTCTGATGGTGGATGGTTACGATTCCAAATACACTCCAGACGGTCTCGGATTCAAGAATATTGCAGACAGTCGTTCAGTACCTAATGCAATGGTGGTCGGGAACGAGTAATTGGTAAATCACAAGGAAAGACGTGTAGTCCACGGATGGACTCTCAAGGAGGTACAAGGTGCTATCATTAGACTTTAACAACGAATTGATTAAGGCTGCTCCAATTGTTGGGACGGGTGTAGCAGATGTTAGTGCTCGACTGTTCTTTGGGTTAAGCCTTAACGAATGGTTCTACGTTGCTGCTATCGCCTACACAGTGGTTCAGATTGGTGCCAAGGTAGTCGATAAGATGATTGACTGGAAGAAAGCCAATAAGGAGTGATATGTATGGAAAAGAATAGCCTTATTACATTCTTAGAGATGTTGGACACTGCGATGGCTCAGCGTATGCTTGCGGACCTTTCGGACCATGAGCGTCGCTCTCCGCAACTCTATAATGCTATTAACAAACTGTTAGACCGCCACAAGTTCCAGATTGGTAAGTTGCAGCCGGATGTTCACATCTTAGGTGGCCTTGCTGGTGCTCTTGAAGAGTACAAAGAGAAAGTCGGTGATAACGGTCTTACGGATGATGATATTTACACATTACAGTGATATACTCAAGGCCACTACAGATAGTGCATCTATGGATGTCATTGTCTATACGAGATGCTCCTACGTGAAATCTGAAAGTTAACGGGAGGCATTATGCTAGAATTTTTACGTAAGCTAATCCCTTGGGTTCTCGCTGGGATGCTATTCGGGTTAGGATGGCATCTAGGGTCAGACTCAATGGACGCTAAATGGAAACAGGAGGTACACAATGAGTACGTTAAGAGAGTTGAGGCTGCGAAGAG
+
-,+*)%%%&(%%%%&':<=?>?@AFHIHHDDJJJCD<*))*135;<@@A>>?@FEIEJJFIFJEBAAFHFJJHJFIHGHFCAA'&&);A)(''(BGBCFBA>?FJJJJJFDAAABHHGJFGGGCA<:0//210''(;DIGFE?=:;@EFFHGJJIJHDBCE>=(((()&&&)17:4446>>@IBBBBFFJJJGEFGJJIGCEFCJJJFFIJJHJFFJJDGEJFIHJJJIJJJJIDFE==DGAABAIHFEJJJJJIDCHBDBEECECCEIGIEHIA>C,BBEHE>>//..69;75678A5//00;DFGGEJIIFIJHDJBCDDADAF<;;;@DBH>JFGIE;8214)5(((@ADEB==;=FCFJGIJGFEEDEFJFEHFICCDF@BDCBBACGHJB@;2-&'--,,,,+*&$%(().37:=@DFDDDJD6667DGDGIIHJHJIFFCCFDAB655810/./.9--567?DCEHFEEDJJIJIJFJJJJJJDHGGFDJJJGJBFJJJJIBCCEEJJHIJIJJJGIHFFCEIIEJBADEIJFJFJGIJJJJJGJJJJHIHHJJJJFFJFHJIJIJJJJJJ=;<?GJJEJJIJ999866458=GJJGJJCDCCJIHHJGJIFJJGJFFJCDJJGJJGHBDG<;;<@AAB@;=EBCDJIGJFGFJJJJHJJGIDCEDGIEGJEEFJHH<95--.;<:77,,*('',2;2?@AC@>94=@/ACHFFHFJHHJJHFIIJJGGFIJJEJGJFHDDDJFGIJJHFB>:AA6EEHHEIG4444FEHJJJJJGHAFDFHGJJJJCDCFGJIJGEEJ?@??JGHFJJHIJCEEGJJJJJJ<JHJIEJDGJCBA;<;;=<?<<<;DDEB@?@==;<:356:@JGJDJEJJHIJIFIJJIFGIGDHFDCEJGECJIHGGIDDCDGJGFCHCBBDHJJFA<78JGCFEEDCBEFGGEGFGFECDCDIDDJFCCCDBCEFGCDCGJ>==>=<<7''''(0067>CBAFIDIGEFDCCDBBDDHGEFDJJJIJBDDBJDJHHJFFJIEDFCFABBFIFDCEIAAA@BDHGEJIJJHJBAAADD>===HFGIJC==CDGDJHAAABGJJGJACAADAAB@?A>@GJJIEJIJGEDBBHBFHFFDDB?BCDGHD?@@AFFDJA?I@>>?@CFFACCCF<<?AA@ACF@BAADBBJJB?1-+./.4++*)++('
@Stanford_s2n_5_T7_No_Sap1_5_8_10_23_Linear_6000_181
CCTTGCAATCATGGTGGAGAACGAGTAATTGGTAAATCACAAGGAAAGACGTGTAGTCCACGGATGGACTCTCAAGGAGGTACAAGGTGCTATCATTAGACTTTAACAACGAATTGATTAAGGCTGCTCCAATTGTTGGGACGGGTGTGGCGGATGTTAAGTGCTCGACTGTTCTTTGGGTTAAGCCTTAACGAATGGTTCTACGTTGCTGCTATCGCCTACACAGTGGTTCAGATTGGTGCCAAGGTAGTCGATAAGATGATTGACTGGAAGAAAGCCAATAAGGAGTGATATGTATTGGAAAAGGATAAGAGCCTTATTACATTCTTAGAGATGTTGGACACTGCGATGGCTCAGCGTATGCTTGCGGACCTTTCGGACCATGAGCGTCGCTCTCCGCAACTCTATAATGCTATTAACAAACTGTTAGACCGCCACAAGTTCCAGATTGGTAAGTTGCAGCCGGATGTTCACATCTTAGGTGGCCTTGCTGGTGCTCTTGAAGAGTACAAAGAGAAAGTCGGTGATAACAGTCTTACGGATGATGATGTACACATTACAGTGATATACTCAAGGCCACTACAGATAGTGGTCTTTATGGATGTCATTGTCTATACGAGATGCTCCTACGTGAAATCTGAAATATTAACGGGAGGCATTATGCTAGAATTTTTACGTAAGCTAATCCCTTGGGTTCTCGCTGGGATGCTATTCGGGTTAGGATGGCATCTTAGGATCATTACAATGGACGCTAAATGGAAACAGGAGGTACACAATGAGTACGTTAAGAGAGTGAGGCTGCGAAGA
+
+&&'##$&*...((((*(%$(&'&&&))+--./=?@AD@@A@FIJJ>GF?==>@4432223<=HJFJJHFHDDCBEJIJJJJJJJJJFJFJGJ?>@9999?@B=9ECGEGHGDEJJHJJHFIJEJJFGJFJJHGFGD@BEJG6654;J,***'&''**)*'(,-..1@@AC@?7898588EJFJHE???16C?@???A=C888?EJEHJJJGGEJJFFGJJJJHHJJFJJJE@==@DBIG653''')<..--011<=<>@<:::664:,,@AJEGIDEJEGDCGB@;851((('%&&&&$%:GJJGGIGHA@AABIJIGJHHGGJJ???88757JJFJFJJJGIJJGFHFGHGGJJIHJIJJJJGJFHJ@>?JBGH?JJJDJGJEDA==>BAGIJJJH@JGIJIGFIDDGJGFJJJJJJJHHDHJHJJHDGJC/--.22//01(:5GEHFDGJEEGDJJJJGGFA@??ACFDJJIJDCC:EFEHJFIHIHGJ)(()=<66853:8333585-/7;>>CGEHB@@@EA@422&&&%&&%)&&)3112.,*&&&&-'))*35<=?>JHIJEBACAAEJJJJIJGJHJHHGGE??@CJHD;;111HEEBDDFIGIDJJCA?AJIFJHJJJGJFGFDDFJD>=)))+*)))-/>?@ACIFFFCHEFFCJA?EJHJJJJHJEJEJIHD==<9::D5//:<JJJB;;;<DCJJIDA:995332-;:<::;:993433-$$%&%%$#####$>EFFFDEGDB?5/...4555CAA?>:99<CAB.---GFGJE><;9?J67++375621,+,*&
@Stanford_s2n_5_T7_No_Sap1_5_8_10_23_Linear_6000_182
GGCTAAGGGCGGCTCCAATAGCATCATAGGACCGATGAACTCATTGTCGAACTCAGCTTCTGGTTTACTGCGTTTCAGTCCAGCAGCTACAGCGTCACTGATTGCAGACATGCCTGCGCCAAACACAAAGCCACCTAAGGCAGCACCCGCATAGTCTGCGTCACCACCAGCTACGGAGGTACGGAGACCTTGATGCAACATTCAGCAGCACTTTCGGCACCAACTACAAGAGCCTTATTGATTAACTTAAAGCCCTTCCCCAGTGACACCGACCATAGGAACATAGCTAAGCGGGTCCACACCAGCACCAATAATACCAGCACTCAGTTTTGGCACCTAGGCCAGCCTCGGCAGCGCGGGAGTCATTCACAAAGTTCTCGTTAGCCAATTTAATGAGGTCATCGAGGTTCTCAGGGGAACCACCAGTTACAACGTTGATGTACGCAGGGTTCTTAACCTCTGTTCGAATCTTCTCTAACTCCTCTGGAGTCCAGATGTGAGAGTTCCAGCGAGTCGGCGTAATGGTGTCTTAAACACATCAAAACCATTATCGAGACGACCAGCACGGAAAGCCATCCCAGCGACTGAGTTGGAGAGTTCAGCTTCGGCAGCATTTTTGAATCCGAAGAAGGTTGAACGACTGTTGTACTCGTCAAGTGTTTCTCCGTGGGTCTCCCAAAAGTCCTTGGCGAATGGTTTCGCCGTAGCCTCCTGTTCGATACCCTTAACGTCAAAACTTGTGGACTCAGGAAGTTCCTGTGTTACTTTCTGCTTGTGACCAATTCCAGCCAATCCTACCTCAGCCGGAATGCCTTTACCCTTTGGGGTTATGCCACCAAAAGTTTCCAACTGTCCAGCCATAGGTGACTTAGCAACATCCAGAAGGTTACGCATGTAGTTACGTCCCTCAGAGATTGATGCGAAGTCTCCCTTAGAGTACGCCTCGAGTTTGTCGATTACCCAAGCGTCCCTCGCTTTGAA
+
0100(%%&)''%%&%%&**((''))***233CIEJJGHIHJJEJJJJJGIGBECBDDDIDJFEGJJ888:BCABJDBBDJJJJJDFDDJHEEE@B;<JHFFJJFJJJJHEJHFJJGJJJJDDFDJIJJJJHJJJIJJFJHHJJJJJJJJJJJJJJJJJHJJJJJJJJJJEDECD<:9>A?=?==@==;873%%&**'&&$%$&''(,,,,..+,*,@DJIJHEFDJJJJJIJJJJJJJJJJJJJJGJJDCBBHFIIC0002/&&&&')J+''001?AABBJFEHFJDB?@EJJHJJJJJJHEDFJJIJJEJGJJFJJJJJJJJJB??>9B<1BDA@?@0188A@A@@E:7784444J22///.2110++,,.<A??>?CBFB><<>BJAB<;ACJJIHJJJIJFJGJJJJFF??EIJJJFJJFJEGFGFJJDDBDCFJJE52558;@JFIGIJHCFGFJ533454DJJJJJFCH=9=>DB==499AGJJEJIJJCGB=325JJDD:@<CEFGGJGGIJGF>==66510..1+,3?BJHEJJJFJHIFFFHJJFHIJJHJFGJJJHD;758?@>?9EEEB@@@998810131/0AJJJHDCCGIEEEIHJJEJEJIJGGEGFDDB6<<?FGDEJEGHJJGDEFGEGDDGFJ6444754476;5444;4B////997988:BJGIHJJGBCDFJEJ7777FJDIEBC988AFCBAJJDFIDJIJJJJGEFJEEFGJJGD>;8853348/---<JGBCCFHGEJFCCBGJHAJJJHHIJJIJGFFCDACFJJGFDEGGJB@A@EA@DCCCBJJJJJJBB@AFAJJD<FIJJJEBDEJJGJDGHIJFFGFJFIGJJJHJGHFJJJ<;;;A@763123/./3:763<<>GJJJJB<<<=FE@?>>@B@A=@CB1234;DFFFFEFECECFIHHECABG@?>??BA899:>((((B.+3''''9;;DEDFHFDBAA=B867225.-(
@Stanford_s2n_5_T7_No_Sap1_5_8_10_23_Linear_6000_183
ACGCTAACGGGCGCCTTTACATGACCACAAACGGTTTTGACTGTGGCCAGTATCAACAGTTCTTTGGTGGTGTCACTAATCGTTACTCTGTCATGGAGTGGGGAGATGAGAACGGATGGCTGATGTATGTTCAACGTAGAGAGTGGACAACAGCGATAGGCGGTAACATCCAGTTAGTAGTGAACGGACAGATCATCACCCAAGGTGGAGCCATGACCGGTCAGCTAAAATTGCAGAATGGGCATGTTCTTCAATTAGAGTCCGCATCCGACAAGGCGCACTATATTCTATCTAAAGATGGTAACAGGAATAACTGGTACATTGGTAGAGGGTCAGATAACAACAATGACTGTACCTTCCACTCCTATGTACATGGTACGACCTTAACACTCAAGCAGGACTATGCAGTAGTTAACAAACACTTCCACGTAGGTCAGGCCGTTGTGGCCACTGATGGTAATATTCAAGGTACTAAGTGGGGAGGTAAATGGCTGGATGCTTACCTACGTGACAGTTTCGTTGCGAAGTCCAAGGCGTGGACTCAGGTGTGGTCTGGTAGTGCTGGCGGTGGGGTAAGTGTGACTGTTTCACAGGATCTCCGCTTCCGCAATATCTGGATTAAGTGTGCCAACAACTCTTGGAACTTCTTCCGTACTGGCCCCGATGGAATCTACTTCATAGCCTCTGATGGTGGATGGTTACGATTCCAAATACACTCCAACGGTCTCGGATTCAAGAATATTGCAGACAGTCGTTCAGTACCTAATGCAATCATGGTGGAGAACGAGTAATTGGTAAATCACAAGGAAAGACGTGTAGTCCACGGATGGACTCTCAAGGAGGTACAAGGTGCTATCATTAGACTTTAACAACGAATTGATTAAGGCTGCTCCAATTGTTGGGACGGGTGTAGCAGATGTTAGTGCTCGACTGTTCTTTGGGTTAAGCCTTAACGAATGGTTCTACGTTGCTGCTATCGCCTACACAGTGGTTCAGATTGGTGCCAAGGTAGTCGATAAGATGATTGACTGGAAGAAAGCCAATAAGGAGTGATATGTATGGAAAAGGATAAGAGCCTTATTACATTCTTAGAGATGTTGGACACTGCGATGGCTCAGCGTACTGCTGCGGAGCCCTTCAGACATGGCGTGCTTTTGCAACTCTCTGATATAAACAACCTGTTCAGCGCACAGTTCCAGATGGGTGAGTTCGTGGGATGTTCAGCATGTTGGGTGACTGCTAAGGCGCTCTTGAAAAACTACAAAGAGAAAGTCGGTGATAACGGTCTTACGGATGATGATATTTACACATTACAGTGATATACTCAAGGCCACTACAGATAGAGTGCGTCTCTGGATGTCATTGTCTATACGAGATGCTCCTACGTGAAATCTGAAAGTTAACGGGAGGCATTATGCTAGAATTTTTACGTAAGCTAATCCCTTGGGTTCTCGCTGGGATGCTATTCGGGTTAGGATGGCATCTAGGGTCAGACTCAATGGACGCTAAATGGAAACAGGAGGTACACAATGAGTACGTTAAGAGAGTTGAGGCTGCGAAGG
+
../-,'&&&&(3----CA7=;;<=JGGEJGFJEEDGJJJFGJHJJJJJHJHJJIGFIHEJIFGJJJJJJJGJJJJIJIFEJHJFJIJJJJJJJJJJJJJH@AIJHJJEBDJJHDDFFHJHJJGHJJJJJGJC@@A55346:JJHGJJJHJJJJIHHFHEDJBBBBGI@A76...-('(%%'%&*)222?@?EFGGDHEJDEEHJIGIEGFHIJJIJJFEGEJJEEC==>JEHABBAFHEEFFEHIGJJJJJD2223****;BCBEFGJJIJHGJJJJEDHEJJJJJEDF>=<<>AGJIJEJJIJBA?>?HA@?>>?ADBBADFEJGDA@??FJ8644>77>EDIHJJJJGHJJIJJ>;796EEGEJJJJGDEDIEEFFH99337614ABBB@ABACCFJHHIJGIJJIHGJIJJJJEFHFFEGJGEGIJJIJJIHJDDEJ????JIJJHDFIJJJHGHJJIIJGJIGJHJJFJDBABJGHJHGGB)))+???ADBBCFA?>;@DADE>>>>D77'%&&%*656EEDJJFFEFCHJJJJJJJJJJEHJJJJFFHJEJE>>>?IJJJJGIG@IIJGFFHGJJJIJGIID?H==>=@JDJJDEJJJGDHBEJEFIEJI7777JHJEJJJJIE===DCEHCAC>?@EJEDEJ::;:HIIJHIFJIIGFHJIFGFHJHCC=;<CCBDBCFJIEJHEHGHJIHIFEIJDIJFJHGJGJ=53433B??@BEDJHJ@???B;DBDHG?=??=@@>>>'''.-,-76555:;955JEJHFHEFJGJJJJHJIGD/---++))+,69;:<EDFDIEFGIGJIEHDHFBDEEFCD;;;>>>?>AAA?=CEIGIGDJHJGDFHFHJFEGJJJJJD;AFGBIJHEGFJGJJHEEEAABEHJFGJHJJJJJIJJHDGIE@@?@JCEEJCDBHCEC---++++,34EFFEDFJJJEHIECHDCB@5+4E@AACJIFFEEEDDCJEJFHFGFEF?@?@GHFJHJJ:::;D=44133<DCIHCBABEJGJDCABFCEDFJF3222GGFFHJIIDB>BA44444444>????@G9989@BGFGJGGGB@@@BEGDGJECIDFEEIDFEBBCEGHJGDDCCA@@ABBBCBBEEE:1//,.('&%'&&**('&&''(*((''%%)%$$&(%$$$'''(&'')&(%&$###%%%&'&&$#$$$$$%$$&%%&'&%%$&')()((,*(''')&$%%''((((&##%%%&$$%$%'*+%%%%$%$$%&%'&()**%%%()*'$##$%)+8<>?DFFEBBCHIJFFF@@@@DEEIJJHFIJFHDJ?6222505002/22235::66<)(((5ACBDB@?:2++**0(*)+**(((%%$&&BBCCFEDGFCCCC?@A<=>EGECDDFIEHAAAAGEJFHDGDDDBDCEC@A@CHCDDDB?@AAG?>?CCFFGJJD>=>?DEEDCDJEHJE?@EEFFGEGHFEJJJGEECBAA?@C9''''CECCEDGFDDCGDHEGEEACBEHJIHEFCBBBBECFHDCGCC@@@@B@>>@ADIBC>?>>BA7775200//00106==<?D@.-,+(
@Stanford_s2n_5_T7_No_Sap1_5_8_10_23_Linear_6000_184
TTAGCAAGGAATAAGTATTTCTTGATACCTACTAAGACCCTCAATGTTCTCTTCTATTATGGAACTGTTGGTGAACTGGTCTGAGTGGGAGATACCATAAGCCTTATCCATAGCGTACTTCTCTACCATCTCTGGTGTTACTTCCTTCACCCCGTGTAATTCCTTAAGCATCTCATCGACTCTGGCCTTGACCTCAGGTCTGGAGACGTAGCTGTTCATCCATGAGCGGGCAATCCCTTCCTGCAAACCTTCGGCACCGTAGCGTTGAATCATCAGCGCCTTGGCATGACGGTCATATACGTGAGAAACGTCCAAGTACCCTTGTGGCGACTCTCAGGGAAGATACTCACAGCCTTTGTGTTACCGAATATTGCTGGGTTTTCCATAAGTTCACGCTTGGTGTCAAAGTGACGCTTAATGATGTCCATAACGATTCTCTCAGACGGAGTGAGTGCCTTCTGTAGTTCTGGACGCTCAATAGCTAGTGCCGCTCTACGGTAGATAGTGTATCGAGTTTCTTCACGGGACATCTTAGCACAACCAAGTCAGGAGCTTCAGGGTCTTTCATAGCGTCAGACATTGCTTTGTACAAGTCATTATAAGTACGCTGGTCAGTACCATGAAGTCTCTCATGGATGTCAGAAGCTGTTGCACCGAACTTACCTGAGGCACCAGACTGCATACCAGTGATGAAGACGAACGAGGTTGGAATAGCCACTCTACGGATGTCAGCATCGTCAGACCCCAAGGTCTTCAAGCCAATCTCGGTGAACCCAGCCAGTTTGATTCCTCGCGCAGCCTTCTCAGGGTCAACCTCGGAGAACTCTTTTAGAGTCTTAGGGTTGATTGGGTTGCTTGCACTTAGAACGGAGCCATCATGTAACACCACGGCACCTCTCTCTGTTGGTAAGTCCTCATAAGGGACACCATTATGTTCACCTTCAAACTTCATGTTCTCAGTGTTCATCCGAGAGAGGTCCGCAGAGTTGGCGTTTCGTGCTGTCTCACGGGCTTCCAATCGCATCATAGGACCGATGAACTCATTGTCGAACTCAGCTTCTGGTTTACTGCGTTTCAGTCCAGCAGCTACAGCGTCACTGATTGCAGACATGCCTGCGCCAAACACAAAGCCACCTAAGGCAGCACCCGCATAGTCTGCGTCACCACCAGCTACGGAGGTACGGAGACCTTCGGATGCAACGTTCGAGCAGCACTTTCGGCACCAACTACAAGAGCCTTATTGATTAACTTAAAGCCCTTACCAGTGACACCGACCATAGGAACATAGCTAAGCGGGTCCGCGCCAGCACCAATAATACCAGCACTCAGTTGGCACCTAGGCCAGCCTCGGCAGCGCGGGAGTCATTCTCAAAGTTCTCGTTAGCCAATTTAATGAGGTCATCGAGGTTCTCAGGGGAACCACCAGTTACAACGTTGATGTACGCAGGGTTCTTAACCTCTGTTCGAATCTTCTCTAACTCCTCTGGAGTCCAGATGTGAGAGTTCCAGCGAGTCGGCGTAATGGTGTCTTTAAACACATCAAAACCATTATCGAGACGACCAGCACGGAAAGCCATCCCAGCGACTGAGTTGGAGAGTTCAGCTTCGGCAGCATTTTTGAATCCGAAGAAGGTTGAACGACTGTTGTACTCGTCAAGTGTTTCTCCGTGGGTCTCCCAAAAGTCCTTGGCGAATGGTTTCGCCGTAAAGTATCCTGTTCGATACCCTTAACGTCAGAACTTTCTGGACTTTCAGGAAGTTCCTGTGTTACTTTCTGCTTGTGACCAATTCCAGCCAATCCTACCTCAGCCGGAATGCCTTTACCCTTTGGGGTTATGCCACCAAAAGTTTCCAACTGTCCAGCCATAGGTGACTTAGCAACATCCAGAAGGTTGCGCATCTGTAGTTACGTCCCTCCTCAGAGATTGATGCGAAGTCTCCCTTAGAGTACGCCTCAAGTTGTCGATTCTACCAAGCGTCCCTCGCCTTAGC
+
42,,,,,77151.+*+(%%&&((%'(9>?@:87,,/2(((=GGIJIJGJGJHJBFAAFCDEGJJJJHJGHHJJGEFJGJGGE43348;;<=444CCAEHJGJJIJFJJJIJJFJFJFFFJJIJJHEHFJFCGJJIGICJ:99=:BADBEIJJJFEHJ=75544;>55ADCFGFHFJJIJFGJIJJJFBHDFIGJJECDEJHGJFJFDBA*)))*AB5555A?@=::J;<B=JEFGJJJIIJJIHJJFFJGA+((('$%$%''++;>....GGFA?@?JJJJJJJJJJIJJDDEDJJFE@A?A@343254,+*)&'1222509?/;5.*('(*-.+*-69BIFCCA@B?@J<;;::>?=>JJ=,,B>==>;7778B447AE??**1@:546;:<A==>?DIHJJGHHJJJJFJABABCJJIHHJHJJGJJBA?@@AHFJJEAAA<66589:86930113---,)&(*..238;>>?;8888887(''')EBACGHIC<<:211--2229:;6332585,?;59EDEEFJ=<31/&&&&'%$#$')))(&'(58333BFDJJGBJIJHJJJIGFJFHJJJJJJHJIJJJJJJFJGJJJJHJJJIJHJGHJGFFE@5556BDCJIFJHHJJJJJHJGJJJJJ?>;;=JIJJHJFJHJJDIHJJJFFGBDFGEDCACBAABB@BBC==<735&&%$#$$$&('(((''(,+%%%&&&'')(,,-/24223DGIFCCDFJDDCA<:9:CDGHJFEJIJ<88>CHJGJJJJJHJIJHJJJHJJGB<<<>ECJJEFHFGABBA9:==A=7:?88::DD;::;CA???DEEJGFJJIHIJJJJHJF=??AHHDCFG5554ADA@?BJIJJIEHIGF<<<=JCEDDDFJA@BBJJEGHDHHHJJEDJJJ57BCHEJJJJJIHJJJJFHECGGJJJJJGJJGDEEJJBBBFG?>@EC>>>AEIGEDFFJJGFJJEEGGEEJHJJJJJJJJHIJJJJJIFCHBJFGIEFJJGJJJGJJJ@@D@FE3328:;:;:;FDFGBACBCEEFHGFGGG>==>@=9899DBCJJHGHIHJJJJGHDGJJJF@=FABCJHJJHDCGJJHEGGJFJJHEJJHJJJJJFJJIJJJIGJJHJGGJIFJJJJIJJFIJJDEEEJJJFFJFFFFJEJEFFHGJJJJIJJJJIIFFJJFGHJJJJIFJHFJJHFJJJJJJHJJJF?;;0'''8@ACBCCBI>CJEHDJFBCDEEECDBCJFIFDDHEEEEFDBECDDFDGEDGJDFEFJHHDIEDICBBBEE?<<?CDCBACDE<7./*))+))%%%%)):=>>@@CDFECEDEJEJJEGFA?@A>EFFDDFDFGEIEGGEEFCBGCCCBJB??ABBBDEA,+++5662223.-..1//03<6555=CAA@AFHJJB??>CDGCC@<>BHJHGCEEEJFDEEDBC@@@@BBBGGCCCBDCFEJCE@@A==>>B8887=::778AABBIJA?>DFEDFDDB;<AB=<:A8:340.07J>8039@CABBDBB@BACAADJEFJIEJDIIGFG;><<JDGFJGI>>??CA:99:AC==BCA@66325=CCDEFEHD9>AA???<5566889=@JC;:66<==<6333DCDA444?@==>CDDEFDHH?;<>B<;<C@@?AGEDBCBAAB===9:=?A@A94:10.2/02366787+CJFDCDJFFDEFBBCC=5430-**+*('(&%&%%%)4<@C@@CBAEFDJJ@AB55*)()1-.35././.('&+)+/26B@A;9<89;BJA:9:=JDCGCCEBCCDEIFDEGFI?=>=>FGDHJFICDB?@ABACBFEEJIJFFFEHBDGFCFDJ9612;;@@BDAEJH?=>,78+:<CGHJGCGDFFD???@FGECA@ACABA@@BBFJC@>@><,***..)('&$##%''279=>>?@EHFGFF?>???BB:988=?>@AFJHJ@?>>8+*))*-.---3738(&&&.//.01/6652211110/5410&&$
@Stanford_s2n_5_T7_No_Sap1_5_8_10_23_Linear_6000_185
ATCCCGCAGGAGTTCAGCTTTTCGTTGCTGTCTCACGGGCTTCCAATCGCATCATAGGACCGATGAACTCATTGTCGAACTCAGCTTCTGGTTTACTGCGTTTTCAGTCCAGCAGCTACAGCGTCACTGATTGCAGACATGCCTGCGCCAAACACAAAGCCACCTAAGGCAGCACCCGCATAGTCTGCGTCACCACCAGCTACGGAGGTACGGAGACCTTCGGATGCAACATTCAAGCAGCGCTTTTCGGCACCAACTACAAGAGCCTTATTGATTAACTTAAAGCCCTTACCAGTGACACCGACCATAGGAACATGGCTCGGTACCACACCAGCACCAATAATACCAGCACTCAGTTGGCACGGCCAGCCTCGGCAGCGCGGGAGTCATTCTCAAAGTTCTCGTTAGCCAATTAATGAGGTAGTCGAGGTTCTCAGGGAGGTCCAGTTAGACGTTGATGTACGCAGGGTTCTTAACCTCTGTTCGAATCTTCTCTAACTCCTCTGGAGTCCAGGGAGTGAGAGTTCCAGCGAGTCGGCGTAATGGTGTCTTTAAACACATCAAAACCATTATCAACGACCAGCACGGAAAGCCATCCCAGCGACTAGAGTTGGAGAGTTGGGCTCGGAGAAGACATTTTTGAATCCGAAGAAGTTTGAACGACTGTTGTACTCGTCAAGTGTTTCTCCGTGGGTCTCCCAAAAGTCCTTGGCGAATGGTTTCGCCGTAGCCTCCTGTTCGATACCCTTAACGTCAAAACTTGTGGACTCAGGAAGTTCCTGTGTTACTTTCTGCTTGTGACCAATTCCAGCCAATCCTACCTCAGCCGGAATGCCTTTACCCTTTTGGGGTTATGCCACCAAAAGTTTCCAACTGTCCAGCCATCAGTGATTTAGCAACATCCAGAAGGTTACGCATGTAGTTACGTCCCTCCTCAGAGATTGATGCGAAGTCTCCCTTAGAGTACGCCTCAAGTTGTGGATTACCCAAGCGTCCTTCGCCTTGAC
+
(((*)')%%%$&'(%$%&(+))'%$$$,8:=?A@AJEGDJGHJJJJHJ?>>?IJI@==>AABCF>BDBC932229=<=>>@@@JJIJJJJJJJJ=<;=FJJDGACIEJJJJJJFIJJJJFIFCFFDJJJJJJJJGJIJIJJJJJJJJJJJJJJIJJJJJIIGJJGE@?>>899:?AB=>=>8888:<>=>?>??@HHEDFCGGBBBGJJD<7779JGFFE?>>FGED?@?,,,+0,+,0--++./::;<?BFJD?@?BJJIGJDJHJIICJF?>??A=<<=8>@E@?@JHEJJJJGHGJJJJHDDFA@11//14<=11125')+,)))44J3-.89992::8988980136687---,''%$##$(*)+()*()9;DEFDJDECFJHJHJJ?>=89@FJIDGCACC;===(((*-/.,,,1+'&&%&((=<=<>;877..+($$$$(''(((((4448;><<;:<=?ACACBCB=<<=@**+***222255400J9<<<AA@@52233000.)''%('&',,/1110:@@====@A>?=<:::;?@AA><;;C@??>3632989<=<=87657&$##&&%&'*(+,)),8?@===>=<><;;<<<='''';0-.<=8///,*++/+''')(('')((*+198:;;;;432453.''+'./9;:<<=6656111*)))++-9<9:::@=>;@@AEGCC==DBJJIBBACHFEHGGDEDDD?::::??>B<<<=;BABB>51148;<<AE@:;?<==?FEEBABBE?2--;99<CD@???BFIHJJFDCDCEHGGC=::9<BCFFDB@A@GGHGIFBA?AAAA@BCCDF@<<<>@CBHDGJDED>?=51..0<++++6785?;55;>=<;;<BA@AAA??@@@@BCC/++*(+)(,+379::::;;>CC@?@?@?<::9:<;;;;<>><<<>FJBBE5'''(/+,+9<@AA@@@AAD=;;:;03::99::>=?E<;;=B<B==<::5401067644/.'.'(29:6)&$
@Stanford_s2n_5_T7_No_Sap1_5_8_10_23_Linear_6000_186
TCAGGGTCAACATCTGGAGAACTCTTTTAGAGTCTTAGGGTTGAATTCGGTTGCTTGCACTTAGAACGGAGCCATCATGTAACACCACGGCACCTCTCTCTGTTGGTAAGTCCTCATAAGGGACACCATTATGTTCACCTTCAAACTTCATGTTCTCAGTGTTCATCCGAGAGAGGTCCGCAGAGTTGGCGTTTCGTGCTGTCTCACGGGCTTCCAATCGCATCATAGGACCGATGAACTCATTGTCGAACTCAGCTTCTGGTTTACTGCGTTTCAGTCCAGCAGCTACAGCGTCACTGATTGCAGACATGCCTGCGCCAAACACAAAGCCACCTAAGGCAGCACCCGCATAGTCTGCGTCACCACCAGCTACGGAGGTACGGAGACCTTCGGATGCAACGTTCAGAGCAGCACTTTTGGCACCAACTACAAGAGCCTTATTGATTAACTTAAAGCCCTTACCAGTGACACGACCATAGGAACATAGCTAGGGGACCACACCAGCACCAATAATACCAGCACTCAGTTTGGCACCTAGGCCAGCCTCGGCAGCGCGGGAGTCATTCTCAAAGTTCTCGTTAGCCAATTTAATGAGGTCATCGAGGTTCTCAGGGGAACTACCAGTTACAACGTTGATGTACGCAGGGTTCTTAACCTCTGTTCGAATCTTCTCTAACTCCTCTGGAGTCCAGATGTAAAGTCCAGCGAGTCGGCGTAATGGTGTCTTTAAACACATCAAAACCATTATCGAGACGACCAGCACGGAAAGCCATCCCAGCGACTGAGTTGGAGAGTTCAGCTTCGGCAGCATTTTTGAATCCGAAGAAGGTTGAACGACTGTTGTACTCGTCAAGTGTTTCTCCGTGGGTCTCCCAAAAGTCCTTGGCGAATGGTTTCGCCGTAGCCTCCTGTTCGATACCCTTAACGTCAAAACTTGTGGACTCAGGAAGTTCCTGTGTTACTTTCTGCTTGTGACCAATTCCAGCCAATCGTCCCTCAGCCGGAATGCCTTTACCCTTTGGGGTTATGCCACCAAAAGTTTCCAACTGTCCAGCCATAGGTGACTTAGCAACATCCAGAAGGTTACGCATGTAGTTACGTCCCTCCTCAGAGATTGATGCGAAGTCTCCCTTAGAGTACGCCTCGAGTTAGATTACCCAAGCGTCCCTCGCCTTCC
+
:0***10-,,-&&%%&%&(.0./-./0869:?BBCD4445?:1/-*+**++JDA@@AJJJJJ=<=<=IJJJJHJJJJDJFJJJJJHJJ<;;4442>?JJJ<JJIFJJJHJJJJJJFFJGJJJJJGIJJGHIJJJJJJJJJJGJJJHJJJJJJJJJFJEAADJJGGJGJJJIJJJJIJJJIIFFEHFDAAAHJJJJHJJJJJJJIJJJCDGEIJJJHJJJJJHJJIJHGEEJJGEIA>???87877880---<>>IJJJGJIJJJJJHJJJJJHJCAABEHJJJ6556C><;;<>EIIIJGJJJJJJIJJJFJJJGJJJHJJJJJJJJJJIJIJJFJIJHJJJJJHJJJHJJJJFIIJJGEJJIJJJJJJJJJF@?>@A>21'&&+&&&..*+/13<333<77743338<FDGBBA71/(('..0++,,==<9579:<?G?BC5555CFA>=:;GCGJJJ>:::899CBB@D**>?JJ;;::HDHGDCC=-)((&'%%&&''**,89===?>>CIGJGJJEIEJJEGGJJDEDAA@@//:=EJDACAJEEGEEDBCBAGJJEFJJJJJFFGJJJFFGGGFIDDFGJIJJJJJJJHJIJJDD<999;><:;888;=JJJJEDDB=;99<85555>>?FJJJHIEJ@DA576+7525?FJFEDCGGHHDFJJJIJJJJEJJHFJGJGBBCCE<..(*01'&&(%%%%+20///1../CCGDHJJJJFGIIGCBCA(((*JFJIJJFJFEGGFEGCJFJGJJ;;;::/-/7>??<<<76666B???>****::;=JJ@<==>CBCA?44<=JGIJIGJJGEJJJJJJJJJJJJIJJJIGDFEJJJIGIJFJJJFJJGJJFJJECJHJDFIIJFFEHJGFJIIJJGIJJCBA<:99<?;94545@>B==>>@C@B@AFBABBA@@DEA;;C:::<BEJ@@@@CC><<?@DJFHFEFFIJFHJJGE;<<<HDEEE@=;<AAAA@@?@DHIDEEA@9-((')+,789<@?ECHIEEC@CFBHDFJJC=BCJEA:<=>ABFEBBCGEECCCCCFIHJECC@EEDCA>??AEBBBA;BCBDDBAABECEDDDCDD@==<=@@?>?ACC@BBDIHGDE@0../FDEDBCD@=<<=A?<7676:7766631/022/*)')+$$&,-5579;BA?>>==B@>8788<,'
@Stanford_s2n_5_T7_No_Sap1_5_8_10_23_Linear_6000_187
ATGAGGTCATCAAGATTATCAGGAAACCACCAGTTACAACGTTGATGTACGCAGGGTTCTTAACCTCTGTTCGAATCTTCTCTAACTCCTCTGGAGTCCAGATGTGAGAGTTCCGGGGCGAGTCGGCGTAATGGTGTCTTTAAACACATCAAAACCATTATCGAGACGACCAGCACGGAAAGCCATCCCAGCGACTGAGTTGGAAAATTCAGGCTTCAGGCAGCATTTTTGAATCCGAAGAAGGTTGAACGACTGTTGTACTCGTCAAGTGTTTCTCCGTGGGTCTCCCAAAAGTCCTTGGCGAATGGTTTCGCCGTAGCCTCCTGTTCGATCCCTTAACGTCAAAACTTGTGGACTCAGGAAGTTCCTGTGTTACTTTCTGTTTGTGACCAATTCCAGCCAATCCTACCTCAGCCGGAATGCCTTTACCCTTTGGGGTTATGCCACCAAAAGTTTCCAACTGTCCAGCCATAGGTGACTTAGCAACATCCAGAAGGTTACGCATGTAGTTACGTCCCTCCTCGAGATTGATGCGAAGTCTTCCTTAGAGTACGCCTCAAGTTGTGGATTACAAGCGTCCCTCGCCTTGA
+
//85565-**)'%%'''''&&''&**)---/++-.2-,,/,...;:788:BCCDEBB@441-*++---(&&&(7:GFGFFEJJGIHGJGF00/,-0...65569:3//57::10*)'())'%%&(()BCHGJJGFJJFJJJEDDC?JB@GJEEHIIBA5453/./70/067=AGIIDDGGJJGJJJJJJJIDBCCC<7668789)((&'''(+)*30/,--9C@>@DJHJJGEHGJJJIHJJFJFBEJJFEEBJGB@@BFJJJEJHHJJJHJJAGH>=?JIIHJJFHDJJJJJJJEJJJJJJFEHIIHB>;;547BJGGEJICB@=BA3*+2-//;<45GEHFIJJJJJJJJJFGJFJ:99:EEBA?BJJGJJHGFJJIDJH....@?>@=/,,/63127EEJICEEEJGJJGEBBAFDJEJJJFHGFFIEJGJBGJJJG@?A@DAD=;<BIJHJJJFDFIGJJJIFJFIGJFHGJJJ@@2+,*)))+;:;>DFJIJJJGJ@@??DFBCDDCECFFJGJJEJ=,,+32339<77;?ABEFH88@9D510/033358877AAAJFG=20-+('%&/09:89JD<550.+&%
@Stanford_s2n_5_T7_No_Sap1_5_8_10_23_Linear_6000_188
GGCTCGAATTTCAGCACACCCGTTCGCCTCATAAATCTTCAACACAAGCTGTTGAGTCAATGGGTCGTTCGGTACTAACTTCTTTGTGGAGTTCATAAGACCAGTCATGAAGTCCTGCTCGGTTGCTTTATTAGGTGAGTTGACCACGCCAGCAGCATTCATTAAGGTAGCCCCTACGTTAGCCACAAGCCAGCCAGGCATCTGTTCCAGAAGGTTTGAACCCATCGGCAGCCCTTGTAGAGGTGTGCGTTTGCCTTTGGGTCACGTTCCTTCACGGTGTCCTCGGTACGTAGAGCCAGCCATTGTTGGAGGACTCAGAACCTAAAAACGCAGCTGAGCATGACCAAAGGAGCACCCAATTGAGAACTACGAGATAACGCAGCGTGGGCAATCATGGTTGGGTCCAGTGCACGCTCCAAGTACTCCTTACGTTTCTCCTTAGGCAGAGCGTATGCTTTGACGTGTGCAGCCATAGCATAGAAACCACCAGCGAGACCCATAGAGGTGATGATGCTCAGCGCAGCGTCAATCGCTCGGTTGTTCTTGTATCCCATCATGAAGAGGTTCGCAGGAACTTAGAGTTAAGGGACTTGATAGTGAAAGACTTAAACTGCATAACCATCTTACCTAGTGCTCCGAACGCATGGGAATCCTGTAAGGACACCTTATGTGGACGCAGCATTGCCTCATCGTTACCTTGTCAGCCAGTCTCCATAAGTCCATAGCCCGTGGGTCCATAGAGAACGCTTGCTTGTCCTTAACGGTAAACTTCCCGTCCTCACCGCGTACCATATGTTCCTTGATGAGAGACTTGATGCCAGCCATCTGCTCAGGAGTTACGGAGGCACCACGAAGGAAGCCTTCTTTCTCCCAGCGGGTAGTCTTACCTGTTAGGGTGGCGCTGATCAACATCCCCAAGCATACCTTGACGCGCAGCATCCAGAAGGTAGTTAGTGGTTCCGTTCAGTAGCTTAGTCCACGGAGAGCGAGCAGCCAGTTCCTGTGTTGAATACTTCAAGGTCCCTACGATGTTCGCCACGGCAGGTCCGGTATCAGTTGCTTCCCTTAGGCGCTGCACAATGTCAGCACGTTTAGGCCGAATCAACTGGTCCACCTCCTTCCCGAACAGAGACGCATGGAGTTCCTTGAGTTCCTTAGCTGAAACTGGTTTAGACTTGTAGAGTGTATCACGCAGAATTGGGATACCATGCCCTAGAGCACGAACGTTACCAGTGACAATCATCCCAGCAATCTCCGTAATGTTCTGAGCACCCATGTAGGCGTTCTTAGCGAAGAACCTTAGGTCATTGATGGCACGCAGTGAGGTTTCCCGCACCAGTGTCCTGATTGCGTCTAGCACGACCAGTAGATCTTAACGGTATCCATTAAAGCATGTACCTCGCCAGTCTTCTTACCGTCTCCCTCAGCTTTCGCTTTGGAGGCCAAATCTTCATCCTTAAGTTCCTTAGTGGTTTTACCAGTAGAGCCCCATGATGGCGATGTCACCATTGACACGGCGGTCATACGCTGGCATGATGCGGAACATATCGAAGTCCCTTAGGTCATTCACTGCCGAATTGCTGTCCGTCTGGCATAGTGATGGATAGGTCCGAATCAAACAAGTTACGTGCCTCAAGGAATAAGTTATTCTCGATACCTACTAAGCCCTCAATGTTCTCTTCTATTATGGAACTGTTGGTGAACTGGTCTGAGTGGGAGATACCATAAGCCTTATCCATAGCGTACTTTCTCTACCATCTCTGGTGTTACTTCCTTCACCCCGTGTAATTCCTTAAGCATCTCATCGACTCTGGCCTTGACCTCAGGTCTGGAGACGTAGCTGTTCATCCATGAGCGGGCAATCCCTTCCTGCAAACCTTCGGCACCGTAGCGTTCGAATCATCAGCGCCTGGCATGACGGTCATATACGTGAGGAACGTAAGTACCTTTGTGGCGACTCTCAGGGAAACCTCGCCACCTTGTGTTACCGAATATTGCTGGGTTTTCCATAAGTTCACGCTTGGTGTCAAAGTGACGCTTAATGATGTCCATAACGATTCTCTCAGACGGAGTGAGTGCCTTCTGTAGTTCTGGACGCTCAATAGCTAGTGCCGCTCTACGGTAGATAGTGTATCGAGTTTCTTCACGGGACATCTTAGCACCAGCCAGTAGAGAACTCAGGGTCTTTCATAGCGTCAGACATTGCTTTGTACAAGTCATTATAAGTACGCTGGTCAGTACCATGAAGTCTCTCATGGATGTCAGAAGCTGTTGCACCGAACTTACCTGAGGCACCAGACTGCATACCAGTAGGAGAGCGAACGAGGTGGATCGCCACTATACAGGATGTCAGCATCGTCAGACCCCAAGGTCTTCAAGCCAATCTCGGTGAACCCAGCCAGTTTGATTCCTCGCGCAGCCTTCTCAGGTAGACCTCGGAGAACTCTTTTAGAGTCTTAGGGTTGATTGGGTTGCTTGCACTTAGAACGGAGCCATCATGTAACACCACGGCACCTCTCTCTGTTGGTAAGTCCTCATAAGGGACACCATTATGTTCACCTTCAAACTTCATGTTCTCAGTGTTCATCCGAGAGAGGTCCGCAGAGTTGGCGTTTCGTGCTGTCTCACGGGCTTCCAATCGCATCATAGGACCGATGAACTCATTGTCGAACTCAGCTTCTGGTTTACTGCGTTTCAGTCCAGCAGCTACAGCGTCACTGATTGCAGACATGCCTGCGCCAAACACAAAGCCACCTAAGGCAGCACCCGCATAGTCTGCGTCACCACCAGCTACGGAGGTGCCGAGACCTTCGGATGCAACGTTCAGAGCAGCACTTTCGGCACCAACTACAAGAGCCTTATTGATTAACTTAAAGCCCTTACCAGTGACACCGACCATAGGAACATAGCTAAGCGGGTCCACACCAGCACCAATAATACCAGCACTCGTTTGGCACCTAGGCCAGCCTCGGCAGCGCGGGAGTCATTCTCAAAGTTCTCGTTAGCCAATTTAATGAGGTCATCGAGGTTCTCAGGGGAACCACCAGTTACAACGTTGATGTACGCAGGGTTCTTAACCTCTGTTCGAATCTTCTCTAACTCCTCTGGAGTCCAGATGTGAAGAGTCCAGCGAGTCGGCGTAATGGTGTCTTTAAACACATCAAAACCATTATCGAGACAACCAGCACGGAAAGCCATCCCAGCGACTGAGTTGGAGGCTCAGCTCGGCAGCATTTTTGAATCCGAAGAAGGTTGAACGACTGTTGTACTCGTCGAGTGTTTCTCCAGTGGGTCTCCCAAAAGTCCTTGGCGAATGGTTTCGCCGTAGCCTCCTGTTCGATACCCTTAACGTCAAAACTTGTGGACTCAGGAAGTTCCTGTGTTACTTTCTGCTTGTGACCAATTCCAGCCAATCCTACCTCAGCCGGAATGCCTTTACCCTTTGGGGTTATGCCACCAAAGTTTCCAACTGTCCAGCCATAGGTGACTTAGCAACATCCAGAAGGTTACGCATGTAGTTACGTCCCTCCTCAGAGATTGATGCGAAGTCTCCCTTAGAGTACGCCTCTAGAGTTGTCGGTACCCAAGCGTCCCTCGCCTTGA
+
**),*('')*)'&&&'''(-/0231222433333EEJJFJFJJHJDCCDFA31,,--5****99:DHIIHGJFHHHJIJJ32<=F;JFHDGFGJJJJIJJIGJDCFJGJJEJJHJJJGEJJJJJJJHJJFJJJJIIJJJGIJJJJJJGFJ@ACCJJJGJEEFFDJJJEJJJEJF<&&%&(%%%*&'&&%'-.0+,%%%&'-,--.7-73=@A><88/((''-5.+''%%%&$$&'/$%%%''*,*)'%$$%((***.-*,,-322244-//2/-.+,-++('%%#$&&&%%###$$$$%&,.-(%%%$&''(('&%&&'(()'*+++,)%$#$$$$####$$$%$$'(*+'('(,./164310030,+()00>CHFDDEFHJJJJEEIBHGF::::EHGJIHJJJHFJJIGJJHJIH?GHJJJHJJGJJJJHGHJG@AJ878<JGIGJJGCFJIIJJHFJJEJJICF554500..,))+,009DJFDFCEIGJHJHJHJJ/)))GJJJJHJJGJHIJIJJJEDJ>?=8:99=<<AEGGJJGJ@DCBECCEC0*20/0,*(((%%-+')017CDHDGJGHIGJJEJJJJJJEEGJJHHJHJJJFHGJD>??AB==>=CEEFGHJIJ?A?A+++++:7777@@>??@EIGJFFIHJJF>>CEIHJJJJJCFIEJJJJGC@ACHEHBAEC<:8+&%'(',.42@:99;FEEBDGJDAJJCFFJJHJFDDGDBJBCFFGJJJIEEHJDGEJJGGDDHGJJGJJJHJJDJJJIGEH@EIAFCB?9776579>??BBIEGHJGFGJHGFJAABJJB66602EBB;6345AG<<<78,,-2777757>>CJJJ====HCEJFJFFJHJFJJJEIFCDACBJIJJJJJFJGJJBFIJCJJ<==@>854+++(((&&&&4333HGDDBEJJJJIGHDHFA@AD125+++,.=?DEGJHHFJ????DHGJJ@IE-,,,>HDDEB@@FE<DCBEGJJJGIJJJJFJJGJJIJIHHJJ53236A>?A4222EJJG<E::ACGDFJFJJJJJFJJJJJJJJCB@>=32200*(((',FFG?EJIJGJHFJJDEDGGJEDGBAA?A@555@G6556;9999.../@??AA>==:4<:5=??;23CFBBCADDDFFJIHJE>::==BF:88'++@?43J4C=<CB?8435667831125=J1111:<<BEB>:;FDJJJJHJHJJHIJGFCGEI>===HFJJIFJHFEJ==<88:;JJCIGHJJDDEIJJGJJJJJJFJIJJJJGJGJHJJJGJJIIIJJ?CC5663,.00.*)%(%(2AIEFCDEIEEF@CA@(()-530--+(+)%''()&(+5<>?A>=IIIJJHJJ@?ABHBA@=6-*(%+''5878EIJJJJJJJJIJJJJJJJFFFGJJJCEGFIDGJJHJEACJGHJJDEJDGGJJIJHIDACC:)))).,,+**(+/.%)8CFFICCCEJFGIJFFJJIJJJJC?8)*+*+++(((559;<AJJIGGFEJJHJHFJJEDCAE.-.0100122BICD@@FJJJJFDE??EGHFHHC@999BJHJIJD??EJIJJHD==<1-(''(59;;JCFJFEJ@@>@CFJDEDGEJJJFDHFJFJJDDGJIEGJJJEGFGHG@@@AJI---,**+)(%%&)'('$%&-12FCCDJEJFFDFIJGEJIGJGIHJJJJGJFEJDDECEFCEFEHHEEBIGJIFJGFFECDJEIJFB778;;:>ABCHCDIBFFHJJCB@BBCDDADEFJCECEDEHFJJA@@IEEA@A@DEB;::JFDBBB@@A@;979473468;;<<<<FE@?@AJIGGEDAGAAHEI@?AAACGCABBAA996677;;<;?A?ABF@@@AABBB3223EIHHDEDJJEEFB@<;7467?CB@A>>=999,))),*(''&&&&112**>?>=>>>???BDBA==>?A@DAA@A@@BABB@@BDEBCC;;;++++,*)*/02474222'$$%&''(,05-/+),1,--.-''''ACBDDEEEC?;JEDCEDEGCCCBCCEEEFGECCEEEHC@@?@EIFHGCFCEEDCCA@B@>==>JJDDFDE656<;3335=@==E<CC@<<=??ABAGB@A@>988787888=AC@>?@CJHA?@>?A?>=>>A?@>=<<<@FC>C916?88>@?21..-)++**(%()--30//25<;//,*+?BCE?>A=B?<<<=@?><<<=?BB@BBHDCBA?AABFFDGCCFDEGE@@?@@AD9<44?===ABADAA@AHJDAEECFGDJ7555>=@EDCC@@CFE?>==>@98757;;==@CHA@==>@CA::::@@?==>ACE?>;;;;....6('''&%%%)((&%%&///35322/0.0:7673323:<=JFFACBCB@>5544C7789@?>>>?A?@ABCACAFF==<;?=<<===::8;89=<=E671017031111733;<<@>>>>@=A@?A??=>AA<;<>CC7777@BBBBC6665GDFCEABAB@999:BEECB@@@==<:;;<CEEEFAABCDIJJJJF??>>??==>=??@BEA==??FCA<734;;>>>?>?@AAB@AEEC@??<=<<==?=;;;<AA9788BA@@JJJJDEE@@@?CDDBBAAHFDDBC??@ADCAA?>>>==>@ABB@6731,,,,./645567@@BBA@@@CD=<<<AA====@@?AA@BCEDB@@??====?JH6.BBDFEGHJ>>==A?<<<>@FJFGJEIJGJHHJFJDJIFFGGJJD>?BGJJJGJJJJJJHJJFJJJJJJJHJJJHJFHIIIJ=<5567:<6///2//140-,1)$$$'$$%++/6711ADEEB???ADJC@@BDCJJJJIJJJAA@@EFC6668GC@A@BBBDHJDDHEJJJJIJIC<<9:EGIJHACHABBEJJJHIGHJGJJGFDEFEFGHHHFEBFJHHJGGGFJJJC==?=<:34/21/156499;<<6)))1/01-//,(&&'6588<?CBEBCHGFH?=DEHJHJHFHJIEBBCJJEEIFJFEGDJFJJJJJJH?=>>J>??<::97653435=?@HJGAEDGJGCDFJGJDJDDCFHHJJEFCE?ACAFJIED8777C;95440.../;<;8=J5/0=HJDA84455*)))&**./2''&&1/2))1>ICBEEJDDECGGJI4445><:982117)())8788IEGC@@@JB@A@CH&&&(88833''9>@><87877@7IJ@A@B7666547;7.**-/8:=..;?DJJFDFEJA88=AA;88?BFHHJCHCGJEAAABJCEFEGGF8553-,+)*,-((+)*-(((13332--0/66FEDJJFDACE@@AAA?<<<6((++=9:;<A?>??@DDBAA@BBEHA<=@@AABFDG@?710..224/.0@FCBBCDIG;;=J;:>CEG?FFCC@??DBEDEGCFDJJIJJJGHDBECJC=?334?<CGGJCDC?:98:?>EJICEFDBA>??>9/.+(+285----;AJEHHGJDABACJDFDDGHDED>@=///1?5555@A=CC>;=>??BA?>>=@DCABCEFGECA2111CD@BDBBB?>>??DCGEDACA220128954542100344:34%%%$&+.3+76668;;GA-,,.>8('
@Stanford_s2n_5_T7_No_Sap1_5_8_10_23_Linear_6000_189
GGACAGGCTGTACCGAATATTGCTGGGTTTTCCATAAGTTCACGCTTGGTGTCAAAGTGACGCTTAATGATGTCCATAACGATTCTCTCAGACGGAGTGAGTGCCTTCTGTAGTTCTGGACGCTCAATAGCTAGTGCCACTCTACGGGTGGATGGTGCTCGAGTTCTTTCACGGGACATCTTAGCGCCGCCATGAGACTCAGGGTCTTTCATAGCGTCAACGTCTTGTCAGTATTATAAGTACGCTGGTCAGTACCATGAAGTCTCTCATGGATGTCAGAAGCTGCACCGAACTTACCTGAGGCACCAGACTGCATACCAGTAGGAGAGCGAACGAGGTCGATAGCCACTCTACGGATGTCAGCATCGTCAGACCCCAAGGTCTTCAAGCCAATCTCGGTGAACCCAGCCAGTTTGATTCCTCGCGCAGCCTTCTCAGGGTCAACCTAGGAGAACTCTTTTAGAGTCTTAGGGTTGATTGGGTTGCTTGCACTTAGAACGGAGCCATCATGTAACACCACGGCACCTCTCTCTGTTGGTAAGTCCTCATAAGGGACACCATTATGTTCACCTTCAAACTTCATGTTCTCAGTGTTCATCCGAGAGAGGTCCGCAGAGTTGGCGTTTCGTGCTGTCTCACGGCTTGCCAATCGCATCATCAGCCGATGAACTCATTGTCGAACTCAGCTTCTGGTTTACTGCGTTTCAGTCCAGCAGCTACAGCGTCACTGATTGCAGACATGCCTGCGCCAAACACAAAGCCACCTAAGGCAGCACCCGCATAGTCTGCGTCACCACCAGCTACGGAGGTACGGAGACCTTCGGATGCAACGTTCAGAGCAGCACTTTCGGCACCAACTACAAGAGCCTTATTGATTAACTTAAAGCCCTTACCAGTGACACCGACCATAGGAACATACGCTAAGCGGGTCCACACCAGCACCAATAATACCAGCACTCAGTTTGGCACCTAGGCCAGCCTCGGCAGCGCGGGAGTCATTCTCAAAGTTCTCGTTAGCCAATTTAATGAGGTCATCGAGGTTCTCGGGGAACCACCAGTTACAACGTTGATGTACGCAGGGTTCTTAACCTCTGTTCGAATCTTCTCTAACTCCTCTGGAGTCCAGATGTGAGAGTTCCAGCGAGTCGGCGTAATGGTGTCTTTAAACGCATCAAAACCATTATCGAGACGACCAGCACGGAAAGCCATCCCAGCGACTGAGTTGGAGAGTTCAGCTTCAGCAGCATTTTTGAATCCGAAGAAGGTTGAACGACTGTTGTACTCGTCAAGTGTTTCTCCGTGGGTCTCCCAAAAGTCCTTGGCGAATGGTTTCGCCGTAGCCTCCTGTTCGATACCCTTAACGTCAAAACTTGTGGACTCAGGAAGTTCCTGTGTTACTTTCTGCTTGTGACCAATTCCAGCCAATCCTACCTCAGCCGGAATGCCTTTACCCTTTGGGGTTATGCCACCAAAAGTTTCCAACTGTCCAGCCATAGGTGACTTAGCAACATCCAGAAGGTTACGCATGTAGTTACGTCCCTCCTCAGAGATTGATGCGAAGTCTCCCTTAGAGTACGCCTCAAGTTGTGCGTACCCAAGCGTCCCTCGCCTTGG
+
%&()'&%$&&(,-668;?JBDBAJIHJJJJJIHFGEJJEEHJJJFHJJJGIJJJJHJHGJD;::5)))68<DCEDDFFJJGJEDDDJJJJGJJHIGFEGFJIJJJFJJIGJIJJGGGGFJHEFFE:::9::9:88660+*))+))))*)%%%%%%&)((((**36)49,(8@AAJJJFFDCA;;<8992221.*,-239==CDJEHJGJHEDEDG@C.,*'))((-'&####$$$'.8:?@DDDIHIJGJJGFJFJDDABD<CCA;J>AJHJJJHJJFEFD63/)(@BHGJJJIIABA;CDEJJJJHGEEEEIGJJGGHHJGBCGFGJHA70023332-+)(**((-*7779=>EECDJJ<<:;;;EBDFJ@ABDEHJDHEEFEFJHJFJJFJJJJJFIHIJIJFJJHJEEDDEJFDFIHIIHIBFEBCDDGG<B>>AFDA:((((A--//CGJJEFGGA?999?ADFJ577<6B5555;;;;D@??>7FGBDBBAEIJGDCEGGJHJJJJEGEJFJHJJJGJGIA@@EJJJJJBCABEGEGJFGJJGJGEFFJJFDDFIEFECEJJAIJFHHBFFJIGGFFJJGDEEIB@?AHGAAACJEBB?JJJFHHJ<;92/01?:;CBABBACJFHFJJB@=454409+('(%''&'''+**+%$$$&&CHGHFJHJFEEFJJ9778HHJJJJGJJIHJJFGCDDJJFDC@DDDFJHJECDBBGJIHJHJJFJJHJJJJJIIFJJJJGFJHJJGE:8989;98AJEFBCA?CCDHIJJHJJJIJGHJHIGGJJHHJGGJFJJJJJJJJJIJFJJHF:666EIEBCC<332:55,,,()))+))''5DFHJJJGJGGEHJJJEEEGJJJJEJJJJJJGHEGB5*)(()&''IDGBCJCCHGDJJJJJGJHEGIJJ??>@FJBA=64330/,,136?995BICD<?GHJIJJJJJJIJJIJFJJJ<:,((/)6@22242//2EIHJJGJJGJJJJAA?=DIFEEGDJ@@=>BCHEFEFIHGGGDG;FI<<=<JJIFJJJJHJGDDGFJFII5.-.;;:9;8=IDCCAHDEAA@AJDJHEDGEFEIHJJJJJHJFHJHJEECCJDEEEJGJGJEJJDEJJGJJFHIJJHJHJJJHJFJHGEJJGJJJJJJJJHJJJJGJHJHJFGJF?;::A?@A@1111>?EDFEG@?@?F,++,00.--0+***,,,>DBD?>=ACCJEJJGCDD---..*=>EJA76/....1*&%&&*'&'24;B<=JDIJJEGIJIJJHIAJJHJJDGJEDDEIJGIJJJJJGEJJJ?@?;<?JIHHEDJACD;JJJECA@AGBFJHEEJHFIIEG::::C<<=<A::@@FJC9999CAAE>--@;;3334F=;;9<::=>?<;>FFJJJJJJHJJJJIGIJJJJJIB@AAEJJGJJJJGEJJEJDBBCCDJEDFJIBBCECDCIGJHJC??=>B<>E<3ECJJGBEED=:=@BJJJHGJEEJDJJJJJEA6DFJHI??>?AD<>=46<888:=7555CFGJECACB@>>;9..-,-.5558<;000*(()4555ACCDEBCCCDGGJEABC6EAC@GDEEFJ@====E>;+***49>@?CEFEGCDJDB@DCF@1(
@Stanford_s2n_5_T7_No_Sap1_5_8_10_23_Linear_6000_190
ACCAAAAATTTAATAATGGCCACAGTCAAAACCGTTTGTGGTCATGAAGGCGCCCGTTAGCGTGAATATTTCCTTTTCCAGTACACATTGGTTCCATCTACCTTATCAATTGCACCAGCCAATCCATTGTAATTTTCCAGCTTGTCTGCCTCACGTTCCGCACGGTCTGCTTGCTGTTCTGCCAAATGAGCAGAGTTAGCGGATGTTTTGGCAGCTTCTCAGCGTTTACCTCAGATTGATGCGCAGCAGAAGCATGAAGTTCCCAGCAGATGTAGCGTATTGACCAGCCGTATTCTTGAACCGCTTGGCTTCGTCTCGGAAACCCTTGGTCTCATCGCGCCACTGCTTTGTCGTAGCGTTGGTACTGGACTCGTTCTTAAAGCCCTCCGCTTGGTTTCTGAAAGTCTCAGCCTCATTACGGAACTGTAAGGCTTCATTACGTGCTTGCCATGAGTTCTGGTTCATGGTCTTTAGTTGACCAAACGGAACAGCATCGCGGTCATCCACGGCGTTCGCTAGGTTCACAATTCGACGACCACGAGCATCCAAGTGACCATCGTTATTGACACCGATAGTATCCGTAGTGAGGTCACGGGCCTCTTCCGCTACGTGCATCGTTTGAATCTGAGCGACGTTAAGGTCATACGCGCGGAGGATTGAACCATCCGTAAAGTCAACCAATCGGTCGGTAGTGGAGGTTACTCGACGTAACTCGATGGTCGTGTAGCCATCGGCTGGACCCAGACCTTTGTCAGAGAGATAGTAGTACGTGTAGCAAAGCGATAGTCTGTATTAATCGTAAGGACCTTTCGGTCTACACCAATAAGAGTTACCACTACGAACTTACGGGCTAGATACTCAAACGGGATATTAAAATCACGATTGGAGCCATCTAACTGGTAAGTCAAAACGGTTTTAATTACGTTAGCCATTTGACCTCCTTAAAGTAAATCTAAGAGACTACAGGGAGAAGATTATTTCGCCTCTCCCTATAGTGAGTCGTATTATTTCCTACGCTCCCTCAAGTTAACACCGTTCGCCTCATAAATCTTCAACACAAGCTGTTGAGTCAATGGGTCGTTGATATAACTCTTTTTGTGGAGTTCATAAGACCAGTCATGAAGTCCTGCTCGGTTGCTTTATTAGGTGAGTTGACCACGCCAGCAGCATTCATTAAGGTAGCCCCTACGTTAGCCACAAAGCCAGCCGAAGGCATCTGTTTCCAGAAGGTTTGAACCCATAGCGCCCATTACCTCTCTAGAGGTGTACGGTTTGTTTGGGTCACGTTCCTTCACGGTGTCCTTAGGTAGAATCGTAGAGCAAGCCGCCATCTTGGAGGACTCGAACCCTAAAACACCACCAACTAGGTCAACCATAGCCAAAGGAGCACCCAATTGAGAACTACGAGATAACGCAGCGTGGGCAATCATGGTTGGGTCCAGTGCACGCTCCAAGTACTCCTTACGTTTCTCCTTAGGCAGAGCGTATGCTTTGACGTGTGCAGCCATAGCATAGAAACCACCAGCGAGACCCATAGAGGTGATGATGCTCAGCGCAGCGTTGATCGCTCGGTTGTTCTTGTATCCATCATAGAAGGTTCGCAGGAACTTAGAGTTAAGGGACTTGATAGTGAAAGACTTAAACTGCATAACCATCTTACCTCATGCTCCGAACGCATGGGAATCCTGTAAGGACACCTTATGTGGACGCAGCATTGCCTCATCAGCTACCTTGTCAGCCAGTCTCCATAAGTCCATAGCCCGTCGGTCAGTAGGAACGCTTGCTTGTCCTTAACGGTAAACTTCCCCGTCCTCACCGCGTACCATATGTTCCTTGATGAGAGACTGATGCCAGGCCGTCTGTCTCAGGAGTTACGGAGGCACCACGAAGGAAGCCTTCTTTCTCCCAGCGGGTAGTCTTACCTGTTAGGGTGGCACTAATAACATCCCCAAGCATACCTTGACGCGCAGCATCCAGAAGGTAGTTAGTGGTTCCGTTCAGTAGCTTAGTCCACGGAGAGCGAGCAGCCAGTTCCTGTGTTGAATACTTCAAGGTCCCTACGATGTTCGCCACGGCAGGTCCGGTATCAGTTGCTTCCCTTAGGCGCTGCACAATGTCAGCACGTTTAGGCCGAATCAACTGGTCCACCTCCTTCCCGAACAGAGACGCATGGAGTTCCTTGAGTTCCTTAGCTGAAACTGGTTTAGACTTGTAAGTCTGTATCACGCAGGAATTCAGATCATGCCCTTAGAGCACGAACGTTACCAGTGACAATCATCCCAGCAATCTCCGTAATGTTCTGAGCACCCATGTAGGCGTTCTTAGCGAAGAACCCTAGGTCATTGATGGCACGCAGTGAGGTTTCCCACACAGTGTCCTGATTGCGTCTGGCGCGACCAGTAAGAATCTTAACGGTATCCATTAAAGCATGTACCTCGCCAGTCTTCTTACCGTCTCCCTCAGCTTTCGCTTTGAGAGCCAAAATCTCATCCTTAAGTTCCTTAGTGGTTTTACCAGTAGACCCCATGATGGCGATGTCACCATTGACACGGCGGATAATCCTGGCATGATGCGGAACATATCGAAGTCCCTTAGGTCATTCACTGAGAATTGCTGTCCGTCTGGCATAGTGATGGATAGGTCCGAATCAAACAAGTTACGTGCCTCAAGGAATGAGTTATTCTCGATACCTACTAAGCCCTCAATGTTCTCTTCTATTATGGAACTGTTGGTGAACTGGTCTGAGTGGGAGATACCATAAGCCTTATCCATCGCGTCTCTCTACCCAGTCTCTGGTGTTACTTCCTTCACCCCGTGTAATTCCTTAAGCATCTCATCGACTCTGGCCTTGACCTCAGGTCTGGAGACGTAGCTGTTCATCCATGAGCGGGCAATCCCTTCCTGCAAACCTTCGGCACCGTAGCGTTGAATCATCAGCGCCTTGGCATGACGGTCATATACGTGAGGAACGTAAGTACCTTTGTGGCGACTCTCAGGGAAGATACTCACAGCCTTTGTGTTACCGAATATTGCTGGGTTTTCCATAAGTTCACGCTTGGTGTCAAAGTGACCTTTTAATGATGTCCATAACGATTCTCTCAGACGGAGTGAGTGCCTTCTGTAGTTCTGGACGCTCAATAGCTAGTGCCGCTCTACGGTAGATAGTGTATCGAGTTTCTTCACGGGACATCTTAGCGCCGCCAGTAGAGAACTCAGGGTCTTTCATAGCGTCAGACATTGCTTTGTACAAGTCATTATAAGTACGCTGGTCAGTACCATGAAGTCTCTCATGGATGTCAGAAGCTGTTGCACCGAACTTACCTGAGGCACCAGACTGCATACCAGTAGGAGAGCGAACGAGGTCGATAGCCACTCTACGGATGTCAGCATCGTCAGACCCCAAGGTCTTCAAGCCAATCTCGGTGAACCCAGCCAGTTTGATTCCTCGCGCAGCCTTCTCAGGGTCAACCTCGGAGAACTTGTTTGAGTCTTAGGGTTGATTGGGTTGCTTGCACTTAGAACGGAGCCATCATGTAACACCACGGCACCTCTCTCTGTTGGTAAGTCCTCATAAGGGACACCATTATGTTCACCTTCAAACTTCATGTTCTCAGTGTTCATCCGAGAGAGGTCCGCAGAGTTGGCGTTTCGTGCTGTCTCACGGGCTTCCAATCGCATCATAGGACCAAGATGAACTCATTGTCGAACTGAGCTTCTGGTTTACTGCGTTTCAGTCCAGCAGCTACAGCGTCACTGATTGCAGACATGCCTGCGCCAAACACAAAGCCACCTAAGGCAGCACCCGCATAGTCTGCGTCACCACCAGCTACGGAGGTACGGAGACCTTCGGATGCAACGTTCAGAGCAGCACTTTCGGCACCAACTACAAGAGCCTTATTGATTAACTTAAAGCCCTTACCAGTGACACCGACCATAGGAACATAGCTAAGCGGGTCCACACCAGCACCAATAATACCAGCACTCAGTTTGGCACCTAGGCCAGCCTCGGCAGCGCGGGAGTCATTCTCAAAGTTCTCGTTAGCCAATTTAATGAGGTCATCGAGGTTCTCAGGGGAACCACCAGTTAAGACGTTGATGTACGCAGGGTTCTTAACCTCTGTTCGAATCTTCTCTAACTCCTCCTGAGAGTCCGGAGTGTGAAGTTCCGGCGAGTCGGCGTAATGGTGTCTTTAAACACATCAAAACCATTATCGAGACGACCAGCACGGAAAGCCATCCCAGCGACTGAGTTGGAGAGTTCAGCTTCGGCAGCATTTTTGAATCCGAAGAAGGTTGAACGACTGTTGTACTCGTCAAGTGTTTCTCCGTGGGTCTCCAAAAGTCCTTGGCGAATGGTTTCGCCGTAGCCTCCTGTTCGATACCCTTAACGTCAAAACTTGTGGACTCAGGAAGTTCCTGTGTTACTTTCTGCTTGTGACCAATTCCAGCCAATCCTACCTCAGCCGGAATGCCTTTACCCTTTGGGGTTATGCCACCAAAAGTTTCCAACTGTCCAGCCATAGGTGACTTAGCAACATCCAGAAGGTTACGCATGTAGTTACGTCCCTCCTCAGAGATTGATGCGAAGTCTCCCTTCGAGTACGCCTCAAGTTGTGGATTACCCAAGCGTCCTCGCCTTGG
+
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
@Stanford_s2n_5_T7_No_Sap1_5_8_10_23_Linear_6000_191
CTAAGGGAGACTTCGCATCAATCTCTGAGGAGGGAGCATAACTACATGCGTAACCTTCTGGATGTTGCTAAGTCACCTATGGCTGGACAGTTGGAAACTTTTGGTGGCATAACCCCAAAGGGTAAAGGCATTCCGGCTGAGGTAGGATTGGCTGGAATTGGTCACAAGCAGAAAGTAACACAGGAACTTCCTGAGTCCACAAGTTTTGACGTTAAGGGTATCGAACAGGAGGCTACGGCGAAACCATTCGCCAAGGACTTTTGGGAGACCCACGGAGAAACACTTGACGAGTACAACAGTCGTTCAACCTTCTTCGGATTCAAAAATGCTGCCGAAGCTGAACTCTCCAACTCAGTCGCTGGGATGGCTTTCCGTGCTGGTCGTCTCGATAATGGTTTTGATGTGTTTAAAGACACCATTACGCCGACTCGCTGGAACTCTCGCATCTTGGACTCCAGAGGAGTTAGAGAAGATTCGAACAGAGGTTAAGAACCCTGCGTACATCAACGTTGTAACTGGTGGTTCCCCTGAGAACCTCGATGACCTCATTAAATTGGCTAACGAGAACTTTGAGAATGACTCCCGCGCTGCCGAGGCTGGCCTAGGTGCCAAACTGAGTGCTGGTATTATTGGTGCTGGTGTGGACCCGCTTAGCTATGTTCCTATGGTCGGTGTCACTGGTAAGGGCTTTAGTTAATCAATAAGGCTCTTGTAGTTGGTGCCGAAAGTGCTGCTCTGAACGTTGCATCCGAAGGTCTCGTTCCTCCGTAGCTGGTGGTGACGCAGACTATGCGGGTGCTGCCTTAGGTGGCTTTGTGTTTGGCGCAGGCATGTCTGCAATCAGTGACGCTGTAGCTGCTGGACTGAAACGCAGTAAACCAGAAGCTCGACTCAGACAATGGGTTCGATGGTGCCATGATGCGATTGGAAG
+
2103445850/01*****=:;=IDJA556=;<<038/..--///+''*1249=DCBB<=999=C00/0JJEBBH????IJJJJJGE@IJDFDFEJJJHIC>>=>AJIHJJJJJIJJJJJJJGJD??@EJJEFFEHJFJJHJJGCHJFJHEJEJ=@?BGGJHHJHD@00053301.---99JJ>DEGEGFDE@)(()-1)=76514DFABBFEFDEFJJHDGC>>>>AJJGHHHFEC@@@@JJJJHJJIJGGJJJ>@>988;=>A?BGJHGJEB<98;88:4>=997:?CEEEJGDCF<;;4((445AJFEJDJJGGJFJJHEHJGIFFDJJJJFFEGJGEFC:;(+(./49>IGJJJABA@HHJJJJFHIHJJFA@==...@FDEHJFJHJJJJJJJJJJJJJJJJJJJJJIJIJJJJJJJJJJHJJJJJHHIGJIJJJAJ8+***4::,,EFJIJEIHHJEGDE/,+.J6741112235??@@@DCCDDJJJJJJJJJJJJJJJECCBGJHB???GHJIJDDE>>>IH''(7788<20/.,...*36>A@AA?EJGFGJFJHCGC>;;6.+*234<=EDEHGC<EJEJEH>444EHJJJJ8666AJJJHJJJJJJGIJJJIJJJJHIJGEAACJJJJJJJJJJIIJHBEEJGHDGC@?2+*,--0134BAAEJJJJIJJJJJJIJGJHJJG))0+1101118866=JJJJGJIGEGJJHIHJ@@AJJJJHJJJIBBCGJJGJJHJFJIJHGDCJC>;7))+)))495888==HJJJJJJJB@@?DCEBCCCGDFEJJ6545432)+,,?JJJJJGFFJ@-),-0;8;?IGGGJIHJJABBBHHHGJGHJFDC?AADJJJJJJJJIJJJJ4444FEEGIJHJJIHB4('&(/**/-/.33((((/-'&$$%%$%&%'%(*+,)(****,+(
@Stanford_s2n_5_T7_No_Sap1_5_8_10_23_Linear_6000_192
ATTCGGTTCTTGCACTTAGAACGGAGCCATCATGTAACACCACGGCACCTCTCTCTGTTGGTAAGTCCTCATAAGGGACACCATTATGTTCACCTTCAAACTTCATGTTCTCAGTGTTCATCCAGAGAGAGGTCCGCAGAGTTGGCGTTTCGTGCTGTCTCACGGGCTTCCAATCGCATCATAGGACCGATGAACTCATTGTCGAACTCAGCTTCTGGTTTACTGCGTTTCAGTCCAGCAGCTACAGCGTCACTGATTGCAGACATGCCTGCGCCAAACACAAAGCCACCTAAGGCAGCACCCGCATAGTCTGCGTCACCACCAGCTACGGAGGTACGGAGACCTTCGGATGCAACGTTCAGAGCAGCACTTTCGGCACGACTACAAGAGCCTTATTGATTAACTTAAAGCCCTTACCAGTGACACCGACCATAGGAACATAGCTAAGCGGGTCCACACCAGCACCAATAATACCAGCACTCAGTTTGGCACCTAGGCCAGCCTCGGCAGCGCGGGAGTCATTCTCAAAGTTCTCGTTAGCCAATTTAATGAGGTCATCGAGGTTCTCAGGGGAACCACCAGTTACAACGTTGATGTACGCAGGGTTCTTAACCTCTGTTCGAATCTTCTCTAACTCCTCTGGAGTCCAGATGTGAGAGTTCCAGCGAGTCGGCGTAATGGTGTCTTTAAACACATCAAAACCATTATCGAGACGACCAGCACGGAAAGCCATCCCAGCGACTGAGTTGGAGAGTTCAGCTTCGGCAGCATTTTTGAATCCGAAGAAGGTTGAACGACTGTTGTACTCGTCAAGTGTTTCTCCGTGGGTCTCCCAAAAGTCCTTGGCGAATGGTTTCGCCGTAGCCTCCTGTTCGATACCCTTAACGTCAAAACTTGTGGACTCAGGAAGTTCCTGTGTTACTTTCTGCTTGTGACCAATTCCAGCCAATCCTACCTCAGCCGGAATGCCTTTACCCTTTGGGGTTATGCCACCAAAAGTTTCCAACTGTCCAGCCATAGGTGACTTAGCAACATCCAGAAGGTTACGCATGTAGTTACGTCCCTCCTCAGAGATTGATGCGAAGTCTCCCTTAGAGTACGCCTCAAGTTGTGCGTACCCAAGCGTCCCTCGCCTTGT
+
+*-+(('%$%*'*0099044576778<987-)/15589@@@BJ@??<?8/++-+..--868?EJEJJJJJGJJIJJJJJJJJGEEIJJJJHJJIHJGIJJJIJJHJJJJJJJJJJJJJ;;;;;---.:JJ>964)('+00*+201BCDCEDBEFGJJJFHHFJJJJJJJIB775(''',,.7(&&'*4499799=GI>>>@JJHJJJJJJJJJJJJJHJJJ3223DDJFA;CAACJJJJIJJJJHJJJJFGIGHHIGJHJJJJJJJJJJJJJCBD;<=JEEFCHGJJGGJJIJIJJJJJGJEGJJEF:999<9989@@JHJJHJJJJJGDCBIJHJJEGEGJFJJGJ<<<=HJFFICCC@2+++78772001:59;;;=..11@A@@JJJEIJJEJJ5444FEJJIFHJJGJJJJEEJIJIJJJJJJJJJJGJ>===GIIG754238:>>>@JJHFD77@?B>?HG>==@DEDF?::EFEFCAADJGJEGIJFJJGIJJJJHJJJGFHJFJJJHJJJHJIJJJJFIJJHF;;::?>GFFJHJFJJJIJJEIJJJJJJJB>>?AJJJJ2112@JJC@B<C3332@@@DJEJDGIJJJJJFGIHJJHJJEJE@?BAJGHJDEA=<<;ADA=AJJBCFJJJHEJFHFJEJJDD=CDE>9:JJA>9::<HHFJGIFHJJJGJFEIJGHCCCEHJGJIEFEJJJJJJJJIJJJJGFJJJGCHE>>=7422;@IIHHDEBB>?JHFJFI;::?C9FGJIJJJJFJHJJJJJGJIGJHEJJIDFHJJJGJFGJJJGJC>BDEGJHJJFFCCIJFJJJJHGIJJIJ11:679JJJIJJGHJJCIGGJGJJC?==@CBCGJJJJ<<8896766688555IIJJEEFFJHJGICFEEJFEJGJJHJHJGIJJJJDEJJJIIJIJJJGJJJJJJJGJJE----@GFGJJJEHJEJJJJHJFJFHIEJJJ?>><;;<EEFEIEBBAAFDJGJ>JJJIDBDGJDGFEFDEJJEIFIJJJJJFFJIJJDEJJEEHHHJBEB@FC?=<=?C=::GFEGEGFDCCCGDA88776:9:789:<<@/,))+=@FFJGJJGDIDDDH:8-(71448@JEJGHJJ>>>@F85(&&&&(242;BCGJGIFJ9888>4.&
@Stanford_s2n_5_T7_No_Sap1_5_8_10_23_Linear_6000_193
GTCCGAAAGGTCCGCAAGCATACGCTGAGCCATCGCAGTGTCCAACATCTCTAAGAATGTAATAAGGCTCTTATCCTTTTCCATACATATCACTCCTTATTGGCTTGTTTCCAGTCAATCATCTTATCGACTACCTTGGCACCAATCTGAACCACTGTGTAGGCGATAGCAGCAACGTAGAACCATTCGTTAAGGCTTAACCCAAAGAACAGTCGAGCACTAACATCTGCTACACCCGTCCCAACAATTGGAGCAGCCTTAATGGATTCGTTTGTAAAGTCTAATGATAGCACCTTGTACCTCCTTGAGAGTCCATCCGTGGACTACACGTCTTTAGCTTGTGATTTACCAATTACTCGTTCTCCACCATGATTGCATTAGGTACTGAACGACTGTCTGCAATATTCTTGAATCCGAGACCGTTGGAGTGTATTTGGAATCGTAACCATCCACCATCAGAGGCTATGAAGTAGATTCCATCGGGGCCAGTACGGAAGAGTTCCAAGAGTTGTTGGCACACTTAATCCAGATATTGCGGAAGCGGAGATCCTGTGAAACAGTCACACTTACCCCACCGCCAGCACTACCAGACCACGCCTTCGTCCACATTGGACTTCGCAACGAAGCTGTCA
+
78DGFJJJIJFIHDJFJJJJJJIHJIJGJGJHGJJGHHFIFJJEDBFJJHJJJFJJGIHHJJHJIJJJJJJJBFCAAGJJJG=>JJIGJGAAB>533425<778:A**+*)07<<=AJJJJFJHHGHJJFJJJJFE844JFFJIEDFGIGIJJI??<<CEFGJJGHJEJJBBBDJFJJJJJJFJJJJGEJHBHEFJH93333B555965100010/,,-?@@FFFJJJGHHHJJEGJ>?@?GJGJIDJGJCCCD333444++.'&&&'()),)('&&*AC?@AAJHJJFHGJJGFIEDJHJHFFGJBDJHJJJGJJJJEJJFJJJIFEB>>633+%'''--0;;EJFJHFIDDHGHJGGJHFJJIDJFJJJJHJJJJJJJHHJJJIDDJHJHHJJGGJGJHJJJGJ<::555479788;9:<>?:8;EJ;;:9=4---445777EEJIJJGIJJJJJJIIJIJJJJDCCDDJJHJ@@E6C?777IJJB?A)''',/40(()()**>@JDJJGJJGGFICEBC@ABCGFJ?@=<90000;>FECBDEJFGEDCC99DDJJGJBAC855510.20****?><=<////80,/./2,*&%%$&&%'')+,&&&'*.9;A=:;;<@AEECHDJ;/'
@Stanford_s2n_5_T7_No_Sap1_5_8_10_23_Linear_6000_194
TAAACTCCATTAACCACGTACCATATGTTCCTTGATGAGAGACTTGATGCCAGCCATCTGCTCAGGAGTTACGGAGGCACCACGAAGGAAGCCTTCTTTCTCCCAGCGGGTAGTCTTACCTGTTAGGGTGGCACTAATAACATCCCCAAGCATACCTTGACGCGCAGCATCCAGAAGGTAGTTAGTGGTTCCGTTCAGTAGCTTAGTCCACGGAGAGCGAGCAGCCAGTTCCTGTGTTGAATACTTCAAGGTCCCTACGATGTTCGCCACGGCAGGTCCGGTATCAGTTGCTTCCCTTAGGCGCTGCACAATGTCAGCACGTTTAGGCCGAATCAACTGGTTCACCTCCTTCCCGAACAGAGACGCATGGAGTTCCTGAGTTCCTTAGCTGAAACTGGTTTAGACTTGTAGAGTGTATCACGCAGAATTGGGATACCATGCCCTAGAGCACGAACGTTACCAGTGACAATCATCCCAGCAATCTCCGTAATGTTCTGAGCACCCATGTAGGCGTTCTTAGCGAAGAACCCTAGGTCATTGATGGCACGCAGTGAGGTTTCCACACAGTGTCCTGATTGCGTCTAGCACGACCAGTAAGAATCTTAACGGTATCCATTAAAGCATGTACCTCGCCAGTCTTCTTACCGTCTCCCTCAGCTTTCGCTTTCAGAGCCAAAATCTCATCCTTAAGTTCCTTAGTGGTTTTACCGTAGACCATGATGGCGATGTCACCATTGACACGGCGGTCATACGCTGGCATGATGCGGAACATATCGAAGTCCCTTAGGTCATTCAACTGAGAATTGCTGTCCGTCTGGCATAGTGATGGATAGGTCCGAATCAAACAAGTTACGTGCCTCAAGGAATGAGTTATTCTCGATACCTACTAAGCCCTCAATGTTCTCTTCTATTATGGAACTGTTGGTGAACTGGTCTGAGTGGGAGATACCATAAGCCTTATCCATAGCGTACTTCTCTACCATCTCTGGTGTTACTTCCTTCACCCCGTGTAATTCCTTAAGCATCTCATCGACTCTGGCCTTGACCTCAGGTCTGGAGACGTAGCTGTTCATCCATCAGCGGGCAATCCCTTCCTGCAAACCTTCGGCACCGTAGCGTTGAATCATCAGCGCCTTGGCATGACGGTCATATACGTGAGGAACGTAAGTACCTTTGTGGCGACTCTCAGGGAAGATACTCACAGCCTTTGTGTTTACCGAATATTGCTGGGTTTTCCATAAGTTCACGCTTGGTGTCAAAGTGACGCTTAATGATGTCCATAACGATTCTCTCAGACGGAGTGAGTGCCTTCTGTAGTTTTCTGGACGCTCAATAGCTAGTGCCGCTCTACGGTAGATAGTGTATCGAGTTTCTTCACGGGACATCTTAGCGCCGCCAGTAGAGAACTCAGGGTCTTTCATAGCGTCAGACATTGCTTTGTACAAGTCATTATAAGTACGCTGGTCAGTACCATGAAGTCTCTCATGGATGTCAGAAGCTTTGTACACGAACTTACCTGAGGCACCAGACTGCATACCAGTAGGAGAGCGAACGAGGTCGATAGCCACTCTACGGATGTCAGCATCGTCAGACCCCAAGGTCTTCAAGCCAATCTCGGTGAACCCAGCCAGTTTGATTCCTCGCGCAGCCTTCTCAGGGTCAACCTCGGAGAACTCTTTTAGAGTCTTAGGGTTGATTGGGTTGCTTGCACTTAGAACGGAGCCATCATGTAACACCACGGCACCTCTCTCTGTTGGTAAGTCCTCATAAGGGACACCATTATGTTCACCTTCAAACTTCATGTTCTGAGTGTTCATCCGAGAGAGGTCCGCAGAGTTGGCGTTTCGTGCTGTCTCACGGGCTTCCAATCGCATATAGGACCGATGAACTCATTGTCGAACTCAGCTTCTGGTTTACTGCGTTTCAGTCCAGCAGCTACAGCGTCACTGATTGCAGACATGCCTGCGCCAAACACAAAGCCACCTAAGGCAGCACCCGCATAGTCTGCGTCACCACCAGCTACGGAGGTACGGAGACCTTCGGATGCAACGTTCAGAGCAGCACTTTCGGCACCAACTACAAGAGCCTTATTGATTAACTTAAAGCCCTTACCAGTGACACCGACCATAGGAACATAGCTAAGCGGGTCCACACGAGCGCCGATAATACCAGCACTCAGTTTGGCACCTAGGCCAGCCTCGGCAGCGCGGGAGTCATTCTCAAAGTTCTCGTTAGCCAATTTAATGAGGTCATCGAGGTTCTCAGGGGAACCACCAGTTACAACGTTGATGTACGCAGGGTTCTTAACCTCTGTTCGAATCTTCTCTAACTCCTCTGGAGTCCAGATGTGAGAGTTTCCAGCGAGTCGGCGTAATGGTGTCTTTAAACACATCAAAACCATTATCGAGACGACCAGCACGGAAAGCCATCCCAGCGACTGAGTTTGGAGAGTTCAGCTTCGGCAGCATTTTTTGAATCCGAAGAAGGTTGAACGACTGTTGTACTCGTCAAGTGTTTCTCCGTGGGTCTCCCAAAAGTCCTTGGCGAATGGTTTCGCCGTAGCCTCCTGTTCGATACCCTTAACGTCAAAACTTGTGGACTCAGGAAGTTCCTGTGTTACTTTCTGCTTGTGACCAATTCCAGCCGAATCCTACCTCAGCCGGAATGCCTTTACCCTTTGGGGTTATGCCACCAAAAGTTTCCAACTGTCCAGCCATAGGTGACTTAGCAACATCCAGAAGGTTACGCATGTAGTTACGTCCCTCCTCAGAGATTGATGCGAAGTCTCCCTTAGAGTACGCCTCAAGTTGTGGATTACCCAAGCGTCCCTCGCCTTGGT
+
(%%%$%%%'&&%&)23367<;<<>2222?<??E=JHJJJJJJABJDHJIHB>??@JJ1111B443357331278BJEA::::C??ABJJGJJJHJIJJFAC50EEEGEJJJJFJBDC>DEGJGE=CJEJJJJFCCA@B??@?B;;EGJJEJJJJJJFGDJJHJIJJJHJJIJJIJIGIJ3333:997896765=>.--.9::.*)+++.;>***>J:7(''(3335=>@BFGEGJJJJJJGJIHHGEJJEJGIF0<00HJIGJIHJJFIGJIHHJJEJJFFJIJJJHJJJGGJFJC<96?JJJFJJJGJJIJJJJJJJJJHFJJJGJIJEHJCE9998951*(()32676A;<<:DDC?99CJ:45--,,/-,,+/2,(**+//13+469CGIJJJ1111JF:333=<?3339;9;4475411.,*11/357;@B>==BD@ABGD@@@BFE<<?@FJJFGJJHGEJECDD@AD99>9CE7777@?>6BABD=>=3.++,/<>ABAHJIJJJJJIJCEDBBBDFFJIJHJIHGGEEJIGJJJJJJJIJGF===DHJEE@221(47>ECEHJJJJIFFIJJJJJJIJGIJJHJFCBA88<<JFCGJ9FGJGEJJHFJJJJJJJJJJJHHEGJJIJDACBDIIGED>EJJJIFJGGFJIJJGJIEECCJJ+(&&+''':BEDJI????JJFJFEEHHIJGFJJJJGJJJ??8+*)*)&$(===>CJJFFHHHFEFCFFJIGJFFCJCJGJGDIDCACD7665;3334>6@EFJGIHJG@??@CFG?A>;??B;;<75555F=;9>;7788>>AB@<>ABCDHGJIJIFBCFHFJFECBDD><>C::::FEEEBE:A@@BFJF666CA=>:2222566<=A82226446442((ABA@@>>>?FJFEDJCJHGFEFABABBDDEIFGGEGCEHIGJEJEE@>>?@CDGDECBCCCBCCDCCCICEGEEGB@?>>??@BACJJDBDDFEIJIJDDDCFDEGEDHD967:::=7668::8=99?3..;>=?><5556>ABFGDEHEBAIAEIEJFFFHJFFGEDJFEB@BDDFIHEDDDCEB=/.))&&5:2111JEJ;89>?@;<GC43-*)*+****+)))*>@@@BF?;;;;BCBBACJCDHFCBB@@@ABGID?B@>@?CJJIFFBBA?9***02;75>87767///22((33.B@@??;<<>JJDECDJJGFJJB-.-+('()<99::HDDFIF@B@ADICCBBCFDEDEEGFEHFDFCBBBDJHB??@AEEIDBADDFDEECAA@B?@??JJFDDFCCDCEGDBFFIIHJJ???;4211.))79:HB?@?ADDA@B@DEEBCH@??>BDDE??@ACA@>??AB>>>>ABCFB@B@8BE@@ADFAB??A6@@>>?>ACADC;;;B998<97:AEFDDDA666556;==<>>A@BBEEDDHCCCFEDCFEA@?ABFCBCDC>>><>><4333334<2328>;799?=DDBFBDEC@@@D:85,*(**+-489<;>>=?AAADCB@AAEJ===>FFD?>>>A@?...57JA>8789<<<?HH@?<<==@@BCA@AC?AA@B@?:::,,,,;;;87788==>>?BCBA?=<;>?==88::?A@AEBIDGECC@>>=>?:>=>>BBA:98=99::@>574457AA?=:;;=7788=?=>=>>?DEC@>?=>??=?@>>:886544>@BA@A@@ABB?><<=>><==>?AA?@>=>:99:<>?@B@???@@@BJJJJB@><665:9:;;<<>>><:;<<?@?==::;<>87522--,1**+,,,,,/7::<98''''4581253001260JJEHFEEHEDJJJFB>:876::>EDDIDB==;;JHDGJGJA>555200,,()-*++CIEGGJJJGJJHJGIJE@??@JHFIEHJJJ9999G////4789ABDJIEGJJHDIJHJGJFJHHJGDGHJJJIJHJJJJEJIJJGJED@-+=<;J><??@ACDA@??DBF;<;=EDECDBDD>=<<@?DA>FHJJGGIIHJFB:99FF@??:54643378.-+))('&&(*/1''''47=>@EDACB=FEDJHJJJGJJJJJJJJJIJJIHJJJJHJGHC:789>C@??955IFJJJJIJGJIJJJGFJGHIGDJJEGDJJIJJHJJJJFEDFA:422+++***)..0@B<IJFJEJ?;852,@B//./5789JFGCDJ?;<<A@@;>=;BEEDB>>==>AACFGJDCDEJGJJJJGFHCG?:FF<=<=<:89-,,,092,++.45>JJB@C?IGAACEJHJIJGJIFJJHIJJFHFHJJJJJHJ;;<<IA@1044699@AAACEJEJJJJJJJJJFEFFJBA>=;<@@3/&''&('%))*-./332346??;99<@@??987:0,--.2//5578:;<;<EFHBBBFDIHJJHJGGJHDDDEIJHJJJJJJJDE?>>?621231)768J<((((@>?JJDFDJFCA=9606;89@@IIHDEJJJJIHFEEJJHECIJJJIJFHFCCABEIHHHIFCEA=>JHJJJHGJGJEGFJJJJJJJJHJGJJIEJJIGJGJGGIGJJJJJJIHJGJ?EJDGJJHJJEFGCE:888D=<<;>99:9:;=JJJJJFJHEJIIJJFJJJFJJIJEHFJF@A@JF@<533//.-,''',--0//3=));<<FGJIJJFGHJBJD@IDJBGJJDD@CJHGEGJDJGJHJHGJIDJIIJJJJJGFIJJJGJJBB;:989ECBDFIEHHJHHGEA<('%%%&453346:?@@BBCAIEJ;86365<9239<?BACBDEJHF;<E<?FHIIICCCEIHFGJJIJ====DFCDCDHIGFFCAFCEABAA<*'%
@Stanford_s2n_5_T7_No_Sap1_5_8_10_23_Linear_6000_195
CACTAAGAAAGCTCCAGCTGGGTACGCGAACGGGATATTAAAATCACGATTGGAGCCATCTAACTGGTAAGTCAAAACGGTTTTAATTACGTTAGCCATTTGACCTCCTTAAAGTAAATCTAAGAGACTACAGGGAGAAGATTATTTCGCCTCTCCCTATAGTCAGTCGTATTATTTCCTACGCTCCCTCAAGTTAACACCGTTCGCCTAGTTGAATTCTTCAACACAAGCTGTTGAGTCAATCGGTCGTTCGGTACTAACTCTTTTGTGGAGTTCATAAGACCAGTCATGAAGTCCTGCTCGGTTGCTTTTTGTACGGTAGATTCAGCCACGCACAGCATTCATTAAGGTAGCCCCTACGTTAGCCACAAAGCCAGCCGAAGGCATCTGTTCCAGAAGGTTTGAACCCATAGCGCCCATTACCTCTCTAGAGGTGTACGGTTTGTTTGGGTCACGTTCCTTCACGGTGTCCTTAGGTAGAATCGTAGAGCGAGCCATCTTGGAGGACTCGAACCCTAAAACACCACCAACTAGGTCAACCATAGCCAAAGGAGCACCCAATTGAGAACTACGAGATCATAACGCAGCGTGGGCAATCATGGTTGGGTCCAGTGCACGCTCCAAGTACTCCTTACGTTTCTCCTTAGGCAGAGCGTATGCTTTGACGTGTGCAGCCATAGCATAGAAACCACCAGCGAGACCCATAGAGGTGATGATGCTCAGCGCAGCGTCAGAATGGCTCGGTTGTTCTTGTATCCATCATAGAAGGTTCGCAGGAACTTAGAGTTAAGGGACTTGATAGTCAAAGACTTAAACTGCATAACCATCTTACCTAGTGCTCCGAACGCATGGGAATCCTGTAAGGACACCTTATGTGGACGCAGCATTGCCTCATCAGCTACCTTGTCAGCCAGTCTCCATAAGTCCATAGCCCGTGGGTCCATAGAGAACGCTTGCTTGTCCTTAACGGTAAACTTCCGTCCTCACCGCGTACCATATGTTCCTTGATGAGAGACTTGATGCCAGCCATCTGCTCAGGAGTTACGGAGGCACCACGAAGGAAGCCTTCTTTCTCCCAGCGGGTAGTCTTACCTGTTAGGGTGGCACTAATAACATCCCCAAGCATACCTTGACGCGCAGCATCCAGAAGGTAGTTAGTGGTTCCGTTCAGTAGCTTAGTCCACGGAGAGCGAGCAGCCAGTTCCTGTGTTGAATACTTCAAGGTCCCTACGATGTTCGCCACGGCAGGTCCGGTATCAGTTGCTTCCCTTAGGCGCTGCACAATGTCAGCACGTTTAGGCCGAATCAACTGGTCCACCTCCTTCCCGAACAGAGACGCATGGAGTTCCTTGAGTTCCTTAGCTGAAACTGGTTTAGACTGTAGAGTGTATCACGCAGAATTGGGATACCATGCCCTAGAGCACGAACGTTACCAGTGACAATCATCCCAGCAATCTCCGTAATGTTCTGAGCACCCATGTAGGCGTTCTTAGCGAAGAACCCTAGGTCATTGATGGCACGCAGTGAGGTTTCCCACACAGTGTCCTGATTGCGTCTAGCACGACCAGTAAGAATCTTAACGGTATCCATTAAAGCATGTACCTCGCCAGTCTTCTTACCGTCTCCCTCAGCTTTCGCTTTGAGAGCCAAAATCTCATCCTTAAGTTCCTTAGTGGTTTTACCAGTAGACCCCATGATGGCGATGTCACCATTGACACGGCGGTCATACGCTGGCATGATGCGGAAAATATCGAAGTCCCTTAGGTCATTCACTGAGAATTGCTGTCCGTCTGGCATAGTGATGGATAGGTCCGAATCAAACAAGTTACGTGCCTCAAGGAATGAGTTATTCTCGATACCTACTAAGCCCTCAATGTTCTCTTCTATTATGGAACTGTTGGTGAACTGGTCTGAGTGGGAGATACCATAAGCCTTATCCATAGCGTACTTCTCTACCATCTCTGGTGTTACTTCCTTCACCCCGTGTAATTCCTTAAGCATCTCATCGACTCTGGCCTTGACCTCAGGTCTGGAGACGTAGCTGTTCATCCATGAGCGGGCAATCCCTTCCTGCAAACCTTCGGCACCGTAGCGTTGAATCATCAGCGCCTTGGCATGACGGTCATATACGTGAGGAACGTAAGTACCTTTGTGGCGACTCTCAGGGAAGATACTCACAGCCTTTGTGTTACCGAATATTGCTGGGTTTTCCATAAGTTCACGCTTGGTGTCAAAGTGACGCTTAATGATGTCCATAACGATTCTCTCAGACGGAGTGAGTGCCTTCTGTAGTTCTGGACGCTCAATAGCTAGTGCCGCTCTACGGTAGATAGTGTATCGAGTTTCTTCGAACGTGTCAGCACCGCCCATGAGACTCAGGGTCTTTCATAGCGTCAGACATTGCTTTGTACAAGTCATTATAAGTACGCTGGTCAGTACCATGAAGTCTCTCATGGATGTAGAAGCTGTTGCACCGAACTTACCTGAGGCACCAGACTGCATACCAGTAGGAGAGCGAACGAGGTCGATAGCCACTCTACGGATGTCAGCATCGTCAGACCCAAGGTCTTCAAGCCAATCTCGGTGAACCCAGCCAGTTTGATTCCTCGCGCAGCCTTCTCAGGGTCAACCTCGGAGAACTTGTTGAAGAAGCTCTTCAGGTTAATTGGGTTGCTTGCACTTAGAACGGAGCCATCATGTAACACCACGGCACCTCTCTCTGTTGGTAAGTCCTCATAAGGGACACCATTATGTTCACCTTCAAACTTCATGTTCTCAGTGTTCATCCGAGAGAGGTCCGCAGAGTTGGCGTTTCGTGCTGTCTCACGGGCTTCCGAATCGCATCATAGGACCGATGAACTCATTGTCGAACTCAGCTTCTGGTTTACTGCGTTTCAGTCCAGCAGCTACAGCGTCACTGATTGCAGACATGCCTGCGCCAAACACAAAGCCACCTAAGGCAGCACCCGCATAGTCTGCGTCACCACCAGCTACGGAGGTACGGAGAACCTTCGGATGCAACGTTCAGAGCAGCACTTTCGGCACCAACTACAAGAGCCTTATTGATTAACTTAAAGCCCTTACCAGTGACACCGACCATAGGAACATAGCTAAGCGGGTCCACACCAGCACCAATAATACCAGCACTCAGTTTGGCACCTAGGCCAGCCTCGGCAGCGCGGGAGTCATTCTCAAAGTTCTCGTTAGCCAATTTAATGAGGTCATCGAGGTTCTAGGGGAACCACCAGTTACAACGTTGATGTACGCAGGGTTCTTAACCTCTGTTCGAAGTCTCTCTAACTCCTCTGGAGTCCAGATGTGAGAGTTCCAGCGAGTCGGCGTAATGGTGTCTTTAAACACATCAAAACCATTATCGAGACGACCAGCACGGAAAGCCATCCCAGCGACTGAGTTGGAGAGTTCAGCTTCGGCAGCATTTTTGAATCCGAAGAAGGTTGAACGACTGTTGTACTCGTCAAGTGTTTCTCCGTGGGTCTCCCAAAAGTCCTTGGCGAATGGTTTCGCCGTAGCCTCCTGTTCGATACCCTTAACGTCAAAACTTGTGGACTCAGGAAGTTCCTGTGTTACTTAC
+
5250*'%&)+&%%$%&'%''%%%%%$$#%'';ACJJJJFJIJJIFHECDBEDCGFEJJHHJHJJJGHJGHFEGIJJJICFCEJHIJFJJGAA@ACJHJJJJIJIJIJFJJFFGHFHFFDGJFJFF=B5444862.+,,***))'%&)037895C;:B@AGDAB(''(JJFJIEFHGHJJGJFGJJHJIIJJEFIJJIGJJGFGG?3333('''()++.**+%%%&);3158<:==;9:;;DEE''''HEEJCEEJHEIJGHFHHHFJFJJJJHJJIIFHHJJJJGHJJJJIJJJIFGB?>?9000=@?;1/,.(($%''(%%$%&%&%%$$$%%%%%&)/773345>GBDDGDCEEJF==@BJHJJGJJGDCCHHIEEFFHIJJJHJ;::987?7JJHJJEJFDFFJJGJJJHHJJIGJHFHIFF>@JJJFJJJFJJJFGIEDB?>>7,,,BJJJEJFIJJHEHJGJJJIJGJFEGEH777=06445>?EEEDGJJJJJJJ?@@BHIJJECCCEHDJACCHAABDHFHJHJFIIJJF@?@@GF>>>>?HHGFJIFCBCCEFF@;,,1)))(*&%((*''')+,051112?BCFFDCBDEJJJEGJHIIFGEDBBJIJICJEGJJJGJIGGJJJJGJJJGJHHIGJJFJGJJJIJCCCDD655E=?@BBAJCC>=>?BB<:9;?;:::B32(((())&&&267??D<<<<>JIJHHGJJJJGJJJBF<;<89+**)10,,,,D?AJIJIJJJJJJHJIIJIJGJIJJHIJFJ=<<=JJHIJIEHJGFJIA@JJJJHJJGJJBBB....FFFGAACGCBBCGFJJGHJJIGJFJJH:9:9;BAD@BHI,,,,GGJJEJIJJJJIHIIIJHGJJJDJJJHJGDEDFFJHJEEGIJJHFJJFFJHJFHI>GIAEIGIEEJJ??555544=FBE?>???DHDEFJAI3GA>>BBDDDFFHJIFHIGJJJJJJJEJGCEECB10='HFHJJJFJHEJEJIJJGJGJJJHIGJJJJJJIJJHFDFFEHIIG@@>@??:::;<5469;@<<<=DDJJJFJJJIJFFJJJJFJFJGJJJHF@?85:7HDAABFGEJGHGFJJJHIEC=?=>BACDCCHFJIJJHGIHGDEGJFHDDDDDGEJFFFFEDFJGJGJGFEFJIHIHDGDIE4444HE@AGFJJJFEIEJJJHJJHJFEGDIJJHJJJA?@BDCBBBDBDEJJGGHFJFDHBAA@EDFDE<J::CEFHJJGDJJGJJIHGJHJGHGHHHJJHJIJHGGB9D:532<FJJJJJHHGJGJIFGFJJJEA@@<5//0387545999:8877=<?ED@@@A69DAAADHHDJEECEBBECJEDGDGJJGECCJJAJC7FJJIJJJJJED5444965622212276534?=>??AA@;57CEEEIJHJGJHJGGAC;<BDJFHDJJJHJJHGJJIJJJJIJIJJIFEHJJGJJJJJD6HJJHJGJ=<<<DJGGFIGJJJJJJJJJIFFHHJC>JGJGGEJFDJIJGJIJJHGGJIIGEHFCEGFIDEDFBDHA;JJJ8555FFJIIJIHJIJJJJJIIJJHEJJIFJEFDEE==FFAGFFHGGHHJFJF88<6//1++++ACHJCDBEHJGJJJIABGHJIFJHFJFEJJIJIJGGIGHJGJJJGJEDDJJGJGJJIJJJIJJFJJJFHBEJJJGJJIGGJHJJJJJJJEIEJHGJJIIFJFFA@>>@>==:<>GC?ACDJHJJEJGA@??BB?BABJ>;0/*-+)**+,,-.5<=BDEJACDJJHIGJIJJJJJEHGFHHJFIBA:JJJJIJJFIIIGEJJJIJGCFFC8666CEIHEEFHFHFFHFGHEJIEFGJJJJJJGHFJGHJID:9998+;<<<<<>>BCCD=<<=DHIEEJCFFJGGEBJDBDDECGD=;<<GEJJFHIJBC>=>>CDJJA?@?CCCFHGHJGFGEJIHJEJGJHHGEJIEJJJHIFFIFGJJJIFHFGEJIJ@GBH;?CHDEDGDCFIJGFHED@AFJJJGD@?A@FGEJBBCCJECHAEJDFBCGIEJHHHFEAAAA@ABCC:7(''/8;E>???FDDE@???EHE:3302@=<BBBEJECDCECECCBFFDDCDJJJJIJDEECFEEJFBJIJJJIJEEDGJJJJJFHFGEIJJFJJDJJJJHJJJJJIJJ@>87111356:<JFJJIGHGJFJJFJIJGJJJJIJ>99EDCDFIJJGJGDJJJIJHJJFJJFHGFJJIJJJJCBBFJJFJHJJJJJGJFJHHFIIJIJJJEGFJIJFJIJIJJC?@@<4338756////DDDBBFJHDJJJHJJJGEFEFJGJJJJJGFJIJIDEFFIJJGJGGGHG;:;;?GC/...356054)%#%&))'((())(''&,,)**&&'&'-45;@IFFCDGEIECBA@A;:;<=DCHJGJJJJJJIJJJJJJIGHJJJJHIJJHJJJGFCDE@@?<?EEEHJHFJJ+((()8:=:...>DFJCGJCFGHJJJJHIJHGJJHGJIJEHFCFCCBDFIJJGGEIJEEEJJJJD@@>B>=>>GIGIGIJIJJGIJJIHGIJFIJD><<=?:9:;;;677<:CJJJJGHJHFHJJJIJIJFBBBEJJIJJJIJGJJEEF<FJDJJGEIJCIFEEEDH7F@?@AIJG8776=651/05*)*('((&**))*&%%%',*-,-.2(&&'''++DDBBCCHJJJIFJIGJFDECFC==<AAFDHGFGHDHFIHHHG))))JJJJIHJGHJJEFIFIJIHJGIEJEJJFHF:989A>7799EFHJCGHJ@??>FFIFJIJJHDCEEJGIJGEHJGJJJJJEJEJJEJJIJIHGGFGGGAB?::865.---1:>ADB?:81123<>>>@BCDGDCFHJGDFJJGHJJHDGIGEBACAFEEJJJJGJJHJJJHIJIGDFE<2HDFIGJHJ>>>>JJJJHJEFFGFEHIEGEDFEHFFJJHJFC44449FECECBJJFJJJJJJHGIJCGC?@@CJEGJHJJJGJJIIG@@@@JICCA9999>?GJACJA<;<;0.,-,(),1246&&&*//(((*56ACDGGGJIIGFIJJJ@???HHJJJGJJJJGGJJHGJJJJGFEGJHIJJIJJJFJJHHJJGHJGJJJHIJJIJJJGJEJJIFIGHFJIJJHHIJJJDABGDECAABBEDGJJIJJJJJA=::;JJJJ@A@@;;;<FJGJFIEBCCCIGEJEGIIFDFA?>00/0=BGDHDEHGJFFJJIIIJJJJJJJJJJGHFFGJHFJGFIB3,,/97.-,++,,.+,7?DFJGJFGJJJHJJIHGHJJFGJFB55457,****'),-(''('(,0''8<<9:11ABCFGJC9JEEJGJGHJJJGHI@AB>>>>A>>>JGJJJGJJJJJJFJIIJJCEDDJJJJJHHDB@@J@999FFCEJHJGGGIHGHJIJJJJJJIJJEIAA>?/...66:<@IJ>>=>HJJJIFJJJJJJJFJJJHFHJIJHGJJHJFJFHAHEJHDCFIJJHHHGGHEEEDJJJIJH>G,,,@?IJIJHJHJJCJGJJJJJHGEJFJGFGEG6666@AHEEDCIJFIGJDFHBCEFGHJFFICCHDDGIJIJHIFEGFICEGCCFIGEEIHIJGJJJEB<:95)&
@Stanford_s2n_5_T7_No_Sap1_5_8_10_23_Linear_6000_196
GAACCTCCGATGACCTTCATTAAATTGGCAGCCTCAGAACTTTGAGAATGACTCCCGCGCTGCCGAGGCTGGCCTAGGTGCCAAACTGAGTGCTGGTATTATTGGTGCTGGTGTGGACCCGCTTAGCTATGTTCCTATGGTCGGTGTCACTGGTAAGGGCTTTAAGTTAATCAATAAGGCTCTTGTAGTTGGTGCCGAAAGTGCTGCTCTGAACGTTGCATCCGAAGGTCTCCGTACCTCCGTAGCTGGTGGTGACGCAGACTATGCGGGTGCTGCCTTAGGTGGCTTTGTGTTTGGCGCAGGCATGTCTGCAATCAGTGACGCTGTAGCTGCTGGACTGAAACGCAGTAAACCAGAAGCTGAGTTCGACAATATGGTTTCATCGGTCCTATGATGCGATTGGAAGCCCGTGAGACAGCACGAAACGCCAACTCTGCGGACCTCTCTCGGATGAACGCTGAGAACATGAAGTTTGAAGGTGAACATAATGGTGTCCCTTATGAGGACTTACCAACAGAGAGGTGCCGTGGTGTTACATGATGGCTCCGTTCTAAGTGCAAGCAACCCAATCAACCCTAAGACTCTAAAAGAGTTCTCCGAGGTTGACCCTGAGAAGGCTGCGCGAGGAATCAAACTGGCTGGGTTCACCGAGATTGGCTTGAAGACCTTGGGGTCTGACGATGCTGACATCCGTAGAGTGGCTATCGACCTCGTTCGCTCTCCTACTGGTATGCAGTCTGGTGCCTCAGGTAAGTTCGGTGCAACAGCTTCTGACATCCATGAGAGACTTCATGGTACTGACCAGCGTACTTATAATGACTTGTACAAAGCAATGTCTGACGCTATGAAAAACTATTCGTCTCTACTAGCAGGCCTTAGCTAGATGTCCCGTGAAGAAACTCGATACACTATCTACCGTAGAGCGGCACTAGTTATTGAGCGTCCAGAACTACAGAAGGCACTCACTCCGTCTGAGAGAATCGTTATGGACATCATTAAGCGTCACTTTGACACCAAGCGTGAACTTATGGAAAACCGAGCAATATTCGGTAACACAAAGGCTGTGAGTATCTTCCCTGAGAGTCGCCACAAAGGTACTTACGTTCCTCACGTATATGACCGTCATGCCAAGGCGCTGATGATTCAACGCTACGGTGCCGAAGGTTTGCAGGAAGAGGATTGCCCGCTCATGGATGAACAGCTACGTCTCCAGACCTGAGGTCAAGGCCAGAGTCGATGAGATGCTTAAGGAATTACACGGGGTGAAGGAAGTAACACCAGAGATGGTAGAGAAGTACGCTATGGATAAGGCTTATGGTATCTCCCACTCAGACCAGTTCACCAACAGTTCCATAATAGAAGAGAACATTGAGGGCTTAGTAGGTATCGAGAATAACTCATTCCTTGAGGCACGTAACTTGTTTGATTCGGACCTATCCATCACTATGCCAGACGGACAGCAATTCTCAGTGAATGACCTAAGGGACTTCGATATGTTCCGCATCATGCCAGCGTATGACCGCCGTGTCAATGGTGACATCACCATCATGGGGTCTACTGGTAAAACCACTAAGGAACTTAAGGATGAGATTTTGGCTCTCAAAGCGAAAGCTGAGGGAGACGGTTCAAGAACTATTGGCGAGGTACATGCTTTAATGGATACCGTTAAGATTCTTACTGGTCGTGCTAGACGCAATCAGGACACTGTGTGGGAAACCTCACTGCGTGCCATCAATGACCTAGGGTTCTTCGCTAAGAACGCCTACATGGGTGCTCAAAACCCTCGGAGATTGCTGGGATGATTGTCACTGGTAACGTTCGTGCTCTAGGGCATGGTATCCCAATTCTGCGTGATACACTCTACAAGTCTAAACCAGTTTCAGCTAAGGAACTCAAGGAACTCCATGCGTCTCTGTTCGAAGGGGTGGACCAGTTGATTCGGCCTAAACGTGCTGACATTGTGCAGCGCCTAAGGGAAGCAACTGATACCGGACCTGCCGTGGCGAACATCGTAGGGACCTTGAAGTATTCAACACAGGAACTGGCTGCTCGCTCTCCGTGGACTAAGCTACTGAACGGAACCACTAACTACCTTCTGGATGCTGCGCGTCAAGGTATGCTTTGGGGATGTTATTAGTGCCACCCTAACAGGTAAGACCCGCTGGGAGAAAGAAGGCTTCCTTCGTGGTGCCTCCGTAACTCCTGAGCAGATGGCTGGCATCAAGTCTCTCATCAAGGAACATATGGTACGCGGTGAGGACGGGAAGTTTACCGTTAAGGACAAGCAAGCGTTCTCTATGGACCCACGGGCTATGGACTTATGGAGACTGGCTGACAAGGTAGCTGATGAGGCAATGCTGCGTCCACATAAGGTGTCCTTACAGGATTCCCATGCGTTCGGAGCACTAGGTAAGATGGTTATGCAGTTTAAGTCTTTCACTATCAAGTCCCTTAACTCTAAGTTCCTGCGAACCTTCTATGATGGATACAAGAACAACCGAGCGATTGACGCTGCGCTGAGCATCATCACCTCTATGGGTCTCGCTGGTGGTTTCTATGCTATGGCTGCACACGTCAAAGCATACGCTCTGCCTAAGGGAAACGTCATACTTGGAGCGTGCACTGGACCCAACCATGATTGCCCACGCTGCGTTATCTCGTAGTTCTCAATTGGGTGCTCCTTTGGCTATGGTTGACCTAGTTGGTGGTGTTTTAGGGTTCGAGTCCTCCAAGATGGCTCGCTCTACGATTCTACCTAAGGACACCGTGAAGGAACGTGACCCAAACAAACCGTACACCTCTTAGAGAGGTAATGGGCGCTATGGGTTCAAACCTTCTGGAACAGATGCCTTCGGCTGGCTTTGTGGCTAACGTAGGGGCTACCTTAATGAATGCTGCTGGCGTGGTCAACTCACCTAATAAAGCAACCGAGCAGGACTTCATGACTGGTCTTATGAACTCCACAAAAGAGTTAGTACCGAACGACCCATTGACTCAACAGCTTGTGTTGAAGATTTATGAGGCGAACGGTGTTAACTTGAGGGAGCGTAGGAAATAATACGACTCACTATAGGGAGAGGCAAATAATCTTCTCCCTGTAGTCTCTTAGATTTTCTTAAGGAGGTCAAATGGCTAACGTAATTAAAACCGTTTTGACTTACCAGTTAGATGGCTCCAATCGTGATTTTAATATCCCGTTTGAGTATCTAGCCCGTAAGTTCGTAGTGGTAACTCTTATTGGTGTAGACCGAAAGGTCCTTACGATTAATACAGACTATCGCTTTGCTACACGTACTACTATCTCTCTGACAAAGGCTTGGGTCCAGCCGATGGCTACACGACCATCGAGTTACGTCGAGTAACCTCCACTACCGACCGATTGGTTGACTTTACGGATGGTTCAATCCTCCGCGCGTATGACCTTAACGTCGCTCAGATTCAAACGATGCACGTAGCGGAAGAGGCCCGTGACCTCACTACGGATACTATCGGTGTCAATAACGATGGTCACTTGGATGCTCGTGGTCGTCGAATTGTGAACCTAGCGAACGCCGTGGATGACCGCGATGCTGTTCCGTTTGGTCAACTAAAGACCATGAACCAGAACCGTGGCAAGCACGTTAATGGAGCAGTTCCATAATGAAGGCTGAGACTCAGAAACCAAGCAAAAGCTTTTCAGGAGCGATTCATCCGCTCAGAAGCGCAGAGCAGTAGCGCGATGGACCAAGGGTTTGAAACGAAGCCAAGCGGTTTCAAGATCCAGCTTATCGAGATGACTACATGTCTGGGAACTCTGCTTCGCGCCTGCGCATCAATCTGAGGTAGCGCCGAACTCTGCCACAGCATCCGCTAACTCTGCTCATTTGGCAGAACAGCAGGCAAGGTCCGGAACGTGAGGCAGACAAGCTGGAAAATTACAATGGATTGGCTGGTGCAATTGATAAGGTAGATGGAACCAATGTGTACTGGAAAGGAAATATTCACGCTAACGGGCGCCTTTACATGACCACAAACGGTTTTGACTGTGGCCAGTATCAACAGTTCTTTGGTGGTGTCACTAATCGTTACTCTGTCATGGAGTGGGGAGATGAGAACGGATGGCTGATGTATGTTCAACGTAGAGAGTGGACAACAGCGATAGGCGGTAACATCCAGTTAGTAGTAAACGGACAGATCATCACCCAAGGTGGAGCCATGACCGGTCAGCTAAAATTGCAGAATGGGCATGTTCTTCAATTAGAGTCCGCATCCGACAAGGCGCACTATATTCTATCTAAAGATGGTAACAGGAATAACTGGTACATTGGTAGAGGGTCAGATAACAACAATGACTGTACCTTCCACTCCTATGTACATGGTACGACCTTAACACTCAAGCAGGACTATGCAGTAGTTAACAAACACTTCCACGTAGGTCAGGCCGTTGTGGCCACTGATGGTAATATTCAAGGTACTAAGTGGGGAGGTAAATGGCTGGATGCTTACCTACGTGACAGCTTCGTTGCGAAGTCCAAGGCGTGGACTCAGGTGTGGTCTGGTAGTGCTGGCGGTCGGGGTAAGTGTGACTGTTTCACAGGATCTCCGCTTCCGCAATATCTGGATTAAGTGTGCCAACAACTCTTGGAACTTCTTCCGTACTGGCCCCGATGGAATCTACTTCATAGCCTCTGATGGTGGATGGTTACGATTCCAAATACACTCCAACGGTCTCGGATTCAAGAATATTGCAGACAGTCGTTCAGTACCTAATGCAATCATGGTGGAGAACGAGTAATTGGTAAATCACAAGGAAAGACGTGTAGTCCACGGATGGACTCTCAAGGAGGTACAAGGTGCTATCATTAGACTTTAACAACGAATTGATTAAGGCTGCTCCAATTGTTGGGACGGGTGTAGCAGATGTTAGTGCTCGACTGTTCTTTGGGTTAAGCCTTAACGAATGGTTCTACGTTGCTGCTATCGCCTACACAGTGGTTCAGATTGGTGCCAAGGTAGTCGATAAGATGATTGACTGGAAGAAAGCCAATAAGGAGTGATATGTATGGAAAAGGATAAGAGCCTTATTACATTCTTAGAGATGTTGGACACTGCGATGGCTCAGCGTATGCTTGCGGACCTTTCGGACCATGAGCGTCGCTCTCCGCAACTCTATAATGCTATTAACAAACTGTTAGACCGCCACAAGTTCCAGATTGGTAAGTTGCAGCCGGATGTTCACATCTTAGGTGGCCTTGCTGGTGCTCTTGAAGAGTACAAAGAGAAAGTCGGTGATAACGGTCTTACGGATGATGATATTTACACATTACAGTGATATACTCAAGGCCACTACAGATAGTGGTCTTTATGGATGTCATTGTCTATACGAGATGCTCCTACGTGAAATCTGAAAGTTAACGGGAGGCATTATGCTAGAATTTTTACGTTTGAGCTAATCCCTTGGGTTCTCGCTGGGATGCTATTCGGGTTAGGATGGCGTCTCAGTCAGCTTTCAATGGACGCTAAATGGAAACAGGGAGGATACGATGAGTAACTTAAGAGAGTTGAGGCTGCGGAGGG
+
$%()**&&&'(29<?@5)*::120-+(((&&&$$&%&())*+.((((((/....14/?E><=?D<?CJFHGGGJHJJJGJFJIHIJJJJJIIJJJJJJJJJDEJJJHJGJJJHJJJJJIJIFHJGJHJFGJGEDGDCHJGFDCBEJJIFIGJJHHJJJJJIJJJD=>FEJECBCEHHFFIJJJJHJGEDCIJJJHJFHBJEHEEJJDJGDGJJHFDF:666;=<;CCJHJJHJEIGJIJDC?JJHJJFGJJJJJJJJJCFDCFDDEFIJJJJJFGJGF7557HJJHJHFHGJJJIJJJJJFHJIJJGHDFAC??@@JJJIJJJJJGJIGJGFIHIJJJJJJJJIEF:98522137A>>?==32235,))*'&&'&(&&&+(/:<==<JIFIJGGHHDBCJEJGFD866;@J66;;=:88::<;<DF>>=5>>@DDCA999AA99<JJ----7@CA>,,+,349?DCGBDDCEDJHJEJJHJGJFCCCDEJFEGJFJGJIBD999@?8885BB766/../JJJJIJJJHFJIJJJJFJJIJIIIIJIGCED@>>>GGHGJHFJDDDDF@@?....-+/*(&(**&&78AJJJJGHFJGFJJJJJJJGEJJJDFEGGHIEJGJACCJJJ?C??FDDCGGJJJJJJIJHJJJEDHFJH@@??JJFHJGAACB=?BJIFCDHJIFJJJIHFGGHJJGJJJFJJJJJJFJ<7650.,,0GCBCGJHEJGJJHFJJJJGJJGJFFA@AAFEAFFEHEIDFEE>===JIGJJHJHJJHJJEBCBEEHJJDDGJJ?99/CEJJJJGJIHEIIC?@@BBA@6BEJJJGJJIJJJJJJJJIJJHHJGGJHIJEJHJ<;;00)'''&$##%&&/3*((&&&%%%&552$$$&&&'*&&&(?8;87:2013+...<?BEDBEFCFJHJGCDCGEIHFEF::::;'''';EJJJFIHGJIJJFJJA55JJJHJJIGGEFJJJIEJJGJ=CJJJJJDEEDIJGGJJHJGGJGJJFJGGJJJFJEJJIJJBBDCJJIGJEC>81,++*+)*,((((9<>76647ACEJEFJJJJJIJJJJIJIGGJEFB>GJHBAHJJGJA@?AGFJHJJJFJJGGGIGHGJJJFGHJJFJJFEJDJJJFJJIJJJGJFJJJJJHJIJJJGJHHEFHHEJJEDDBBBHHGGJJGD6,+))+'+,222688<?>>>>7756DDDEFJGJHDDD:999?CBJIEDCGEIJJJFJDJGJJJJECGGEGJJJJJHGHIEJFHEJGGJJABDIJIGJJJHGJD>>=42.,-))--+,-(''200/8/...?@@>>@BGJFJFB?>>>CFEGFGJJJEFDD;/...-.244AFEJDJHJGI>@<<BDEA<<>BJJJCCHJJIJJFJGIJ:99.--..0,&&&&3667BF;::;FHFIFIFHJJJJGHJJJJHHED@<<DJCBBAHJGGCC@@AAHFIEJJB;;?GJGGFJFJIJGJGGJJJJJJIJJFJIJJJJGJGJFJHJJGJJJHJDB****@>?:C=777CJCHCEHGIFJFJFJGJJJJIJGJFJG>,,,,>>>HJJHJJFD>==>DJIJEJJFGEFFDFEGJDFFGJJJFJFGJJCGJGDDEJIHJABCDE@?ADFJC==AD??:7433/)&&'.12((1.//8EEFGEJJJFFHFGFJJFGJJJFDHEDEDEJJHCC5:::EJHJHJFDHEH:9999>89:9CEDHJ??@?IJJJCJJJGJGJHFJIJFECBCIFJJFHJJFJGJHJGJFFFHEIEDJFFJFGF<<<<@>*.,.,4)(((4ADE?9872--/<;;;>?D@AAIJ8777HFIFIJFHJJFJEEEDIFFFGCDDCHJIJJ>?>>D????@<CFDGDHHJJJFEDDFFEGGJJJGJHIGJFJFFJGHJFJJJGJFJHJJEGHHGFBGFEGFGGGGGEC@?C>>@7-*,/)(''.-./22@AB;@BDEEEDEJHJHJAAABDEDHHJIFJFJIJEJIFFDJFJJIJJJJHIJJJIJIA88EJIGFHFGJEHJHGFJ88211(((@<EEGG>>?@A>::76778DEFIGJFDEEDCGA><8888B?HAJEHEGJHJFJIJDIJGEJGHHGJJHJDFIJJFGGEJJJJFJHHJJJDEGJCFJJJGFJFD?@>*,54<854..--<<?B@CECACDGGCC@@AB=0/0**5/./,++,.2,+*+4158::<;<><556==<<6456?JGHJIJGJECGJ@7421:>GGEFGFJEE?AEGHJC?@@BJHIJFE99./,,6CEIIEFHACBCFF>>?@JGHIJGJ@?CEFFIJJJ><;;@@FIJJFHGJJEDEFEIEGEECEJGEFCDJFFGEDEFBCEEEHDIJJJJJJHFHDFHFJHJEBBCDJJJJHFDDJFJFJCJEDDBCHIG@87571388ACA;55?9EEEDCE;CBBCJIJD=<;20,**++++@@@BB?>?96555../33..<DDGJFGGJJJJGJDEHGBI;7889:>JFIHEHJIEJGJHJIJF9999A<30*(((/49<;;=CCFDEIFJJFGJJJJE<88889:>BC5556855A@BDEEEFFFEFFJEGE??;999?@FJGGJFGJGIJJHCDF;::;@GFEEDCJEHJHJJ<7630.+'&&&%$%%&''(+18111<=)))*.,''.&7799=2233EA@5-ACCGEJHGFIEDDDBFDDDEEDEEICEFHJEFFJJHJJE>EFDCCEFGD;;;;JCDFDJHJIHFIJJEFDAACJIFDECFEF;IJBFEFEDJJJGBDBBFJJCIGEBBBACHFIJJGJGDGFIIIIJJJJJHJJJJGJJGJEJJJIGJHJJEHJE@=(''.1/2BCFJJGDFGD==<>;;=AB7**+JJIG@?=<77B3326,**+2&&&&667GHJHJJJEEJGEE==348;JDIIJJF>::C7777GJGIJJJJFEJJGHJIIJJHBA@?>==A??AA;;;=0/--))+*+,+,-9778:9:C?>>>AC@CDC?@@@===JI>>=;45:;=?DDGDDEIJJIFJJFJJJIJJJHGHJJJJJJABAAC?;CAEC???=/////126<;6646)((001572121357FFJJJJJJDCDIHJIEDC((((27956;'''-545---.???F?GJHGJJHJJ744EFIJC223,9:=JGEEA??>>?@??BAEBDFGGJJJJJJJEGEEJIJJJJGGJ?@@FCJFJJIFHEJIEJEHJEJFJGJ><<=C:93(((6566;:=>===>>FHJIIHFF///)***9DCJACA?>66@>>@?B?99973345JJIJJJJGJFEDHHJFJJJJIFJJJJGFECJJFJJHGH@@A@H:8878CEIJJJHFGFGIIDDG3'&''&%')()0==@EGIJEFH?@AHJJJJDHEJGEGJ><;;<DHHFEDFDICDEEEGJGGJFJ????JIDAA=42223499;<DCCDIIJG@:BDJCB@@41./474:DDEGIHG@<777@==>?CFHJJJIJIH@@@77779501125448;=??94667DBAAJGFDGFJJGJIFJ@@A@BC?@;<==J>==>DIFDF::8455<?<,,,-@@@FGJJIJFEE5553366,,,,;6677BA?BABCCEIJJJJJDC;=>@>DB9778>?@BB=88653243*)&%&'(&&''.++))'''&'$%'&%%&&$%((*/&'&')'%%(*)*('')''$%%%&)'(&&%''&&'('(((('(((&(($#'&$#$$%%&(''&&'*)()%%%$')))((((6/**'%((**.//-+0/(&&(&(&')),*)(*'('',(*)()(''%%'(,**'&&&(*+*))&&&(((((+147211/*)+,,-..*('&'*)+-./((((0/--.-+'%$%%))+4=::<>C:JGJFJJJFJFIHJIJHJIEJEC?@B@EIHABB9///-/.,/../00455CGHDCCEFIEDDCD<:9;JEEFJJJGGEGJHEJJJGJGJGGJJJJIGJJFGEJJJJJJGJJGJJJJJJIJJJHJJ9978;DECCC;JJFD@@<<>?DJFE@.-/.21+)-@>EGJJJJJJJJJJJJJJJJJIJGGJJIFJJGGJJHGIJJJJJHGDHIGGFJHGJJJJGJJJIHEJJJJJJJGF('''22/3)*.:AGIGIEJJIJJGIHJJJJIJJIJIIGJJF???BJFCBJJJGHJJGJHHGIJJIJFIJJHJJJJJJJJJJJFJJHJHJIJJEJJJJFEJGJIJHEA@I<8AADJJGHJDJFCJJJJJJJIFJJJJHJJJJJJJIJIIA@@CBABAJIJJIJJJIEBBEBCC@HGEFJIJJFJJHJIJ;;:;:6J94334//09FJIJJHJJHJGJIJJJJJJJJIDF@@B@DHJIJHJIJJGDFFJJJJJJGJJJGJJIJJJJGJJAJ2JGFJIIIJJJIHICBD@E@ADEIG@CJJJJIJJJJHJGJIFJJJHJJDGIJJJJHHIFFJHEFJJFJIJJJJIJJJJIJJJEGJ??FGJJHJIJJGIJJGHJEGFGHJJA:300,-111JJBCBAJGJGJGIJJJJJJJFBGHJIEIGJIIFJEE@:JJJHJGHJGJGJFFGJGJGIDGFH<<<<DEG:779?>>@6666FJFFF666*))*<4)(((.:899@DEGF>995563945365EHHFJHJJEGIHJJJJJJJIIGJHJJJHEFFIFHD87855DEEFHGF87<8>FIEHHJJFJJJJGEGJFGGD=;868;86778FHJFGJJJJJJIEJHGHIJJJFJGDJJJJIGCDEEJHHGJFHJJCDDDB;:;;CH??ECDJEDBBIFGJJHFIJJJJJJJDFJHJJGHIJJJIJHGJGJJGGJDIGECBBCJFJIHJJEJIJJJJJJJJFFEJIJIHIJGJGIGGJJHIJIJJGJHJJIHFEGFIGJJJJHGJJHHJJHJJJIJHJIGJJGIJJJGJJHJIJJJJJJJJGJIHJ::99=FJ@@@@JGJJHJJJJJJJFGGJJJIJJFI>=><=B+'JJFHFJJJHJA>@HHJJEIJJHJGIJJJJJJJJGJIJJEFECJGFH<99<>382++++:8EIJJJJEJHJFDCCBAABJJJJJIJJ6==<>>>@JIJJHJH4444=@DEHC>=??HCACCDDIGFFGEA97558<>GEHACB?A==<33,)*/45:CDFBHJHIGFJH@@A?B@A=;;<DDDECCJF765583429747@CJFGJDDIEACCDJEDJJCBDGJGIBAEJJJIJJJJFJJJJFDEIJJJHHGHJJJHFIIGJEDD1?5DDDJCDBBGFFEJHHGEHIJJEJJJJJJGJJJFCHJJJGJJJJHJIJJJJJJJJJJGHJJIFJJ22213J<>DIGJEGDFHJJJHJEHEFJFJJJHJJJJJJFJEJJHJFIFJJJJHJGJJIJJJHHGJJIHFJFJJJIJJJGJEEGJHHHJJJEJDHFJJGJJIJJJJGEHFAADEGGHJJFJJFJJGFFHJIIJJJIJJHJFGDCBFEEFGGJEGGJFBBDEEGFGD>4323)&&&%((596666A4445FJHDBCE<<<HJGGC47731223523321***()((&%'$%,(''*+),CJEJHHBCCAEDGA???790/1+)0//.,&#%)&&&&('%&'&(,6?JAABABEDABJ<-+**+'
@Stanford_s2n_5_T7_No_Sap1_5_8_10_23_Linear_6000_197
GGTGACGAGGAGAGGGGCAATCCCTTCCTGCAAACCTTCGGCACCGTCTAGCGTCGAATCATCAGCGCCTTGGCATGACGGTCATATACGTGAGGAACGTAGATACCTTGTGGCGACTCTCAGGGAAGATACTCACAGCCTTTGTGTTACCGAATATTGCTGGGTTTTCCATAAGTTCACGCTTGGTGTCAAAGTGACGCTTAATGATGTCCATAACGATTCTCTCAGAGAACAAGATAGTATTCTGTAGTTCTGGACGCTCAATAGCTAGTGCCGCTCTACGGTAGATAGTGTATCGAGTTTCTTCACGGGACATCTTAGCGCCGCCAGTAGAGAACTCAGGGTCTTTCATAGCGTCAGACATTGCTTTGTACAAGTCATTATAAGTACGCTGGTCAGTACCATGAAGTCTCTCATGGATGTCAGAAGCTGTTGCACCGAACTTACCTGAGGCACCAGACTGCATACCAGTAGGAGAGCGAACGAGGTCGATAGCCACTCTACGGATGTCAGCATCGTCAGACCCCAAGGTCTTCAAGCCAATCTCGGTGAACCCAGCCAGTTTGATTCCTCGCGCAGCCTTCTCAGGGTCAACCTCGGAGAACTCTTTTAGAGTCTTAGGGTTGATTCGGTTGCTTTGCACTTAGAACGGAGCCATCATGTAACACCACGGCACCTCTGTTGGTAAGTCCTCATAAGGGACACCATTATGTTCACCTTCAAACTTCATGTTCTCAGTGTTCATCCGAGAGAGGTCCGCAGAGTTGGCGTTTCGTGCTGTCTCACGGGCTTCCAATCGCATCATAGGACCGATGAACTCATTGTCGAACTCAGCTTCTGGTTTCTGCGTTTCAGTCCAGCAGCTACAGCGTCACTGATTGCAGACATGCCTGCGCCAAACACAAAGCCACCTAAGGCAGCACCCGCATAGTCTGCGTCACCACCAGCTACGGAGGTACGGGTGACCTTCGATGCAACGTTCAGAGCAGCACTTTCGGCACCAACTAAGCCATCGACCTATTGATTAACTTAAAGCCCTTACCAGTGACACCGACCATAGGAACATAGCTAAGCGGGTCCACACCAGCACCAATAATACCAGCACTCAGTTTGGCACCTAGGCCAGCCTCGGCAGCGCGGGAGTCATTCTCAAAGTTCTCGTTAGCCAATTTAATGAGGTCATCGAGGTTCTCAGGGGAACCACCAGTTACAACGTTGATGTACGCAGGGTTCTTAACCTCTGTTCGAATCTTCTCTAACTCCTCTGGAGTCCAGATGTGAGAGTTCCAGCGAGTCGGCGTAATGGTGTCTTTAAACACATCAAAACCATTATCAAGACGACCAGCAAAAGCCATCCCAGCGACTCAGTTGGAGAGTTCAGCTTCGGCAGCATTTTTGAATCCGAAGAAGGTTGAACGACTGTTGTACTCGTCAAGTGTTTCTCCGTGGGTCTCCCAAAAGTCCTTGGCGAATGGTTTCGCCGTCACCTCCTGTTCGATACCCTTAACGTCAAAACTTGTGGACTCAGGAAGTTCCTGTGTTACTTTCTGCTTGTGACCAATTCCAGCCAATCCCTGCCTCAGCCGGAATGCCTTTACCCTTTGGGGTTATGCCACCAAAAGTTTCCAACTGTCCAGCCATAGGTGACTCACAACATCCAGAAGGTTACGCATGTAGTTACGTCCCTCCTCAAGATGATGCGAAGTCTCCCTTAGAGTACGCCTCAAGTTGTGGATTACCCAAGCGTCCCTCGCCTTCG
+
'&&$''''+-+215479:<=>AJJIJJGGJJHHHJJJJHEFFBJ;88.,%%&,--,+,0;///////544:79:<===JJJDJJGJJEFDDCEDBC?:'''&)0018>6.ECDF****-))'++,AGJHJFFGABGJJFJGJJJIJJE=AIEGCEEAA?;:///<C???ADDDDCBC>=>76774332346=>CJFJFDJJJJJHIIJFEJGGJJJJCB?>:;JJ.--+((,(&&&''%$$#$$$6789:9<BEJHJJACA3.......----CA?@?@IJJJHJJJJJJJJEJJJHJJJJJF?><9AJIJJJJJJFBD=GFJHGB@BBFEB@@FJJJJJFEFGJJEHD@FJEDD@AAAC@A@FFDFFFF????84355,,,,48545=A@CDJJFJ777GJGIJBJEEFHJIJC@BFJHHIJGGJHJIHJJFIJJJJJJJJJJJJJHF=<;;89?@B><98;AGJHJF=<=>>@EIJJHEJEJBBBBJJJJIHFFHJFHGHJHIHJHFJJJFEB@AADD9;;BBGJJFJGJJFGGDCCDJ???@C<;;;AHJFJJJJFDAAD@=9BCBDJH7668GAAB@@?<=4456?B@((()8((88@CBCCFFCECDDEBJ@@<1:;=:<5510++,,,,3225,;?@?@CCFJJDCBGJJIJJIFJHECDDJB?@;;=98/-,,+-95@IHEFGEFD83333DJJEEFFIFJGCCEJGJIHHJJCEHFEEEDFFGEJEJJJGJJJJEGIFJ<<;?JJJJJJJIHJFIGJGIJJJJJJJACHHIHIIJDGIJHIJIJJJCCC544''''(A>?FJJJHGJJJJHJGJIIFG=<<=JBAAEHJJJ3335A'''388:76000;J?IHBA@AFDDCGJGJHJJJHJIIIIJIJJJHJJHJJGJGJJJIGJJJHGJJIJJJJFFIJHJGJJIJJIJJ<<<<@;89:HHJIEJGFJJGHH>>;@=:::87+(%%%%+-)*&).1))))---02877DA?9977E@@BCGJB>=<<,'%&'&$###$%'))./=@AGGJEDBCCJHIBF>121+)))>A??@4334/.**BHFHGGFFEJHJFGJGHHEJ=<?<JDHJGIJIJHJEIJJJGJFJJFJJFIB?<BDGJHH@@@?IJJJFFJFIJJJJHJGDGJGDIEDCBCEFJHJJJ;<;56;=GHJHJJHIJJHHJJJJHFHJGIJJHJJF:33:>HF?>==>CBBECFGGJGJJDGIJJEJJGB9888BJEDFBEFFJHJJGIC7577EJJJFGEJHJJJJJFJ>=<=B=>>HDFJC:88JJJJHIJJGJGFJJGGIJGEJJJJJGJJHJIHJJH=?==)(((CABACB@@*''')-*),,,-+&&)/0565<99::=IACBA&&&&(0966@?<:65644>7447=IJFJCHJ?88>ADJFFFJHJJHJHCAB82225300026511194556FIIGEGJB?;HJJJJEEIEGDJJJJGGGHFBJDEEEJIJEF?>:::7?)))))'$$%%*)(++7ECFHF?@C0001DEE>><9:55==CDCHIHFGFJGHJJJJJIGJGJFEC=,+*,/01IB>=<<@B;:999=9//(-))01?9:JGHGJJJGJJHBCBCICIJJGJJGHEIDDJJCDGDFIJIEDFFJJJHJIIJJJIJGB=))))+)'&$$((*0010/00@JFJHJJHJEFJJJJJIFGIGFEJEC999(&&&'2,,8?@AABBFB8))=9<78>DEDCEJIFFGGJJEGJHIGIFFHDCDDCDDC>>D@B88891(%
@Stanford_s2n_5_T7_No_Sap1_5_8_10_23_Linear_6000_198
GCCTGAGAACCTTGATGACCTCATTAAATTGGCTAACGAGAACTTTGAGAATGACTCCCGCGCTGCCGAGGCTGGCCTAGGTGCCAAACTGAGTGCTGGTATTATTGGTATGGTGGACCCGCTTAGCTATGTTCCTATGGTCGGTGTCACTGGTAAGGGCTTTAAGTTAATCAATAAGGCTCTTGTAGTTGGTGCCGAAAGTGCTGCTCTGAACGTTGCATCCGAAGGTCTCCGTACCTCCGTAGCTGGTGGTGACGCAGACTATGCGGGTGCTGCCTTAGGTGGCTTTGTGTTTGGCGCAGGCATGTCTGCAATCAGTGACGCTGTAGCTGCTGGACTGAAACGCAGTAAACCAGAAGCTGAGTTCGACAATGAGTTCATCGGTCCTATGATGCGATTGGAAGCCCGTGAGACAGCACGAAACGCCAACTCTGGACCTCTCTCGGATGAACACTGAGAACATGAAGTTTGAAGGTGAACATAATGGTGTCCCTTATGAGGACTTACCAACAGAGAGGTGCCGTGGTGTTACATGATGGCTCCGTTCTAAGTGCAAGCAAGCCAATCAACCCTAAGACTCTAAAAGAGTTCTCCGAGGTTGACCCTGAGAAGGCCTGCACGAGGAATCAAACTGGCTGGGTTCACCGAGATTGGCTTGAAGACCTTGGGGTCTGACAGTGCTGACATCCGTAGAGTGGCTATCGACCTCGTTCGCTCTCCTACTGGTATGCAGTCTGGTGCCTCAGGTAAGTTCGGTGCAACAGCTTCTGACATCCATGAGAGACTTCATGGTACTGACCAGCGTACTTATAATGACTTGTACAAGAAAGCAATGTCTGACGCTATGAAAGACCCTGAGTTCTCTACTGGCGGCGCTAAGATGTCCCGTGAAGAAACTCGATACACTATCTAGTAAGCGGCGCTGAGCATTGACGTACAGAACTACAGAAGGCACTCACTCCGTCTGAGAGAATCGTTATGGACATCATTAGCGTCACTTTGACACCAAGCGTGAACTTATGGAAAACCCAGCAATATTCGGTAACACAAAGGCTGTGAGTATCTTCCCTGAGAGTCGCCACAAAGGTACTTACGTTCCTCACGTATATGACCGTCATGCCAAGGCGCTGATGATTCAACGCTACGGTGCCGAAGGTTTGCAGGAAGGGATTGCCCGCTCATGGATGAACAGCTACGTCTCCAGACCTGAGGTCAAGGCCAGAGTCGATGAGATGCTTAAGGAATTACACGGGGTGAAGGAAGTAACACCAGAGATGGTAGAGAAGTACGCTATGGATAAGGCTTATGGTATCTCCCACTCAGACCTTTCACCAACAGTTCCATAATAGAAGAGAACATTGAGGGCTTAGTAGGTATCGAGAATAACTCATTCCTTGAGGCACGTAACTTGTTTGATTCGGACCTATCCATCACTATGCCAGACGGACAGCAATTCTCAGTGAATGACCTAAGGGACTTCGATATGTTCCGCATCATGCCAGCGTATGACCGCCGTGTCAATGGTGACATCGCCATCATGGGGTCTACTGGTAAAACCACTAAGGAACTTAAGGATGAGATTTTGGCTCTCAAAGCGAAAGCTGAGGGAGACGGTTAAGAAGACTGGCGAGGTACATGCTTTAATGGATACCGTTAAGATTCTTACTGGTCGTGCTAGACGCAATCAGGACACTATGCCGGAAACCTCACTGCGTGCAGTCAATGACCTAGGGTTCTTCGCTAAGAACGCCTACATGGGTGCTCAGAACATTACGGAGATTGCTGGGAGTAAATATGCACTGGTAACGTTAGTGCTCTAGGGCATGGTATCCCAATTCTGCGTGATACACTCTACAAGTCTAAACCAGTTTCAGCTAAGGAACTCAAGGAACTCCATGCGTCTCTGTTCGGGAAGGAGGTGGACCAGTTGATTCGGCCTAAACGTGCTGACATTGTGCAGCGCCTAAGGGAAGCAACTGATACCGGACCTGCCGTGGCGAACATCGTAGGGACCTTGAAGTATTCAACACAGGAACTGGCTGCTCGCTCTCCGTGGACTAAGCTACTGAACGGAACCACTAACTACCTTCTGGATGCTGCGCGTCAAGGTATGCTTGGGGATGTTATTAGTGCCACCCTAACAGGTAAGACTACCCGCTGGGAAAAAGAAGGCTTCCTTCGTGGTGCCTCCGTAACTCCTGGCGGTATGGCTGGCATCAAGTCTCTCATCAAGGAACATATGGTACGCGGTGAGGACGGGAAGTTTACCGTTAAGGACAAGCAAGCGTTCTCTATGGACCCACGGGCTATGGACTTATGGAGACTGGCTGACAAGGTAGCTGATGAGGCAATGCTGCGTCCACATAAGGTGTCCTTACAGGATTCCCATGCGTTCGGAGCACTAGGTAAGATGGTTATGCAGTTTAAGTCTTTCACTATCAAGTCCCTTAACTCTAAGTTCCTGCGAACCTTCTATGATGGATACAAGAACAACCGAGCGATTGACGCTGCGCTGAGCATCATCACCTCTATGGGTCTCGCTGGTGGTTTCTATGCTATGGCTGCACACGTCAAAGCATACGCTCTGCCTAAGGAGAAACGTAACAGATCTTCGAGACGTGCACTGAACCAGCATGATGCCCAGCATCCGGTTTTATTTCGTAGTTCTCAATTGGGTGTTCCTTTGGCTATGGTTGACCTAGTTGGTGGTGTTTTAGGGTCAGAGTCCTCCAAGATGGCTCGCTCTACGATTCTACCTAAGGACACCGTGAAGGAACGTGACCCAAACAAACCGTACACCTCTAGAGAGGTAATGGGCGCTATGGGTTCAAACGTTCTGGAACAGATGCCTTCGGCTGGCTTTGTGGCTAACGTAGGGGCTACCTTAATGAATGCTGCTGGCGTGGTCAACTCACCTAATAAAGCAACCGAGCAGGACTTCATGACTGGTCTTATGAACTCCACAAAAGAGTTAGTACCGAACGACCCATTGACTCAACAGCTTGTGTTGAAGATTTATGAGGCGAACGGTGTTAACTTGAGGGAGCGTAGGAAATAATACGACTCACTATAGGGAGAGGCGAAATAATATTTCTGCTGTAGTCTCTTAGATTTACTTTAAGGAGGTCAAATGGCTAACGTAATTAAAACCGTTTTGACTTCCAGTTAGATGGCTCCAATCGTGATTTTAATATCCCGTTTGAGTATCTAGCCCGTAAGTTCGTAGTGGTAACTCTTATTGGTGTAGACCGAAAGGTCCTTACGATTAATACAGACTATCGCTTTGCTACACGTACTACTATCTCTCTGACAAAGGCTTGGGGTCCAGCCGATGGCTACACGACCATCGAGTTACGTCGAGTAACCTCCACTACCGACCGATTGGTTGACTTTACGGATGGTTCAATCCTCCGCGCGTATGACCTTAACGTCGCTCAGATTCAAACGATGCACGTAGCGGAAGAGGCCCGTGACCTCACTACGGATACTATCGGTGTCAATAACGATGGTCACTTGGATGCTCGTGGTCGTCGAATTGTGAACCTAGCGAACGCCGTGGATGACCGCGATGCTGTTCCGTTTGGTCAACTAAAGACCATGAACCAGAACTCATGGCAAGCACGTAATGAAGCCTTACAGTTCCGTAATGAGGCTGAGACTCAGAAACCAAGCGGAGACTAAGAACGAGTCCAGTACCAACGCTACGAACACAAAGCAGTGGCGCGATGAGACCAAGGGTTTCCGAGACGAAGCCAAGCGGTTCAGAGAATACAGGCTGGTCAATACGCTACATCTGCTGGGAACTCTGCTTCCGCTGCGCATCAATCTGAGGTAAACGCTGAGAACTCTGCCACAGCATCCGCTAACTCTGCTCATTTGGCAGAACAGCAAGCAGACCGTGCGGAACGTGAGGCAGACAAGCTGGAAAATTACAATGGATTGGCTGGTGCAATTGATAAGGTAGATGGAACCAATGTGTACTGGAAAGGAAATATTCACGCTAACGGGCGCCTTTACATGACCACAAACGGTTTTGACTGTGGCCAGTATCAACAGTTCTTTGGTGGTGTCACTAATCGTTACTCTGTGATCTGGAGTAGGGGGGAGATGGAACAAATAGCTAGTATGTTCAACGTAGAGAGTGGACAACAGCGATAGGCGGTAACATCCAGTTAGTAGTAAACGGACAGATCATCACCCAAGGTGGAGCCATGACCGGTCAGCTAAAATTGCAGAATGGGCATGTTCTTCAATTAGAGTCCGCATCCGACAAGGCGCACTATATTCTATCTAAAGATGGTAACAGGAATAACTGGTACATTGGTAGAGGGTCAGATAACAACAATGACTGTACCTTCCACTCCTATGTACATGGTACGACCTTAACACTCAAGCAGGACTATGCAGTTAACAAACACTTCCACGTAGGTCAGGCCGTTGTGGCCACTGATGGTAATATTCAAGGTACTAAGTGGGGAGGTAAATGGCTGGATGCTTACCTACGTGACAGCTTCGTTGCGAAGTCCAAGGCGTGGACTCAGGTGTGGTCTGGTAGTGCTGGCGGTGGGGTAAGTGTGACTGTTTCACAGGATCTCCGCTTCCGCAATATCTGGATTAAGTGTGCCAACAACTCTTGGAACTTCTTCCGTACTGGCCCCGATGGAATCTACTTCATAGCCTCTGATGGTGGATGGTTACGATTCCAAATACACTCCAACGGTCTCGGACTCAAGAATCTGCAGACAGTCGTTCAGTACCTAATGCAATCATGGTGGAGAACGAGTAATTGGTAAATCACAAGGAAAGACGTGTAGTCCACGGATGGACTCTCAAGGAGGTACAAGGTGCTATAGTCTCAACTTTAACAACGAATTGATTAAGGCTGCTCCAATTGTTGGGACGGGTGTAGCAGATGTTAGTGCTCGACTGTTCTTTTGGGTTAAGCCTTAACGAATGGTTCTACGTTGCTGCTATCGCCTACACAGTGGTTCAGATTGGTGCCAAGGTAGTCGATAAGATGATTGACTGGAAGAAAGCCAATAAGGAGTGATATGTATGGAAAAGGATAAGAGCCTTATTACATTCTTAGAGATGTTGGACACTGCGATGGCTCAGCGTATGCTTGCGGACCTTTCGGACCATGAGCGTCGCTCTCCGCAACTCTATAATGCTATTAACAAACTGTTAGACCGCCACAAGTTCCAGATTGGTAAGTTGCAGCCGGATGTTCACATCTTAGGTGGCCTTGCTGGTGCTCTTGAAGAGTACAAAGAGAAAGTCGGTGATAACGGTCTTACGGATGATGATATTTACACATTACAGTGATATACTCAAGGCCACTACAGATAGTGGTCTTTATGGATGTCATTGTCTATACGAGATGCTCCTACGTGAAATCTGAAAGTTAACGGGAGGCATTATGCTAGAATTCGTGAGCTTAATCCCTTGGGTTCTCGCTGGGATGCTATTCGGGTTAGGATGGCATCTAGGGTCAGACTCAATGGACGCTAAATGGAAACAGGAGGTACACAATGAGTACGTTAAGAGAGTTGAGGCTGCGAAGC
+
+-,,+,12/,+))&&+<>=;:<;<878;9@@ADJHJC9889>89>=?>>@BJJJJJHEIGJJJJJEJIJFJIJCCCBBA@DEIJJJJJIJGHGJJIJGJI?A:%%'&)0))'(++753577888?AADBA=<<=AIIJHJJAEGEJCECCJIJHJFDIJEJJJGE@@D@JHECBBCDACJJJJJJIHHHHJGHJJIJJJJJJJJJJJJHJJJJJFFGHGJJFFJJFJ@@@@G=/EDDHHJG:GIIJJJGJJIJJJJHD4445C?>>>CCDGJJFGEFGHDIGJIJJFIJJJJIJJFIJFIJIJJIJHJJGJJFDEHEJGJJEEIJJJEIFJIJJII@?JHFFDJDGEGEEIJJJGHHHFB966@@DIEHHJJJJFGFHJGIGJJJGHJJIJJJJJHJHJJJJJJHHJFICIH@AB@@@A;9:@E=<;///111(&'3<=::J?GCJIFGIJIDCA===GJHIJIGJFJFJJJJJJJIGJGHJHHDJHJGJJJJGJDJJGJJGGJJHIG9995.+JJJGEFJJHJGJJJHGJFCCFIJFE@AAA?@@@I?>>=II76670/+***-.3++++==;8689754,,,;<<88826679BJHJJJFJDFE877763/**(&&&&0033)2))2112<==?<?BCB<<;<AFEHJHC9999IJEHJF=<?;12388/../8,++,-+(((//@@:B==?DJDJEJJEEJDEDIDCGIHEIJHHJJJJFJJJHGEFJFGGJJFCC?F@=47;=BHGJJIHFEGHHHJHCCCCB@=(((22>?DD----10.00*3=GJJIEJGJFCBECHJJFEFBFIIJIJJGJIJJIED@===<@BBCIJFHJIJJIJJJJGJHJJJJIEIJGJJHHGGEGHHJJGIJHIJJHHJJFJCB@5JHJHJJJG@J;99;FHDADED60((((6CFDEGDBB+++)&$$&',343333AGJGJJFEJEJIJJJFJIJGJJJJJJJHIJJJJJJIJFFHFJIIHF<332,((/.**,--*'():AHIIGJJJHJGJJJHJIJIJJJJGGDB>2232222488;<=?DCEJJHFFJJJJJDFJJGJBJD<FEJHJIGFJFDIJJJJJJJJIJHJHIJHIJHJJFGIJJHIJJJHJJJJJJJJJEJJJJEHIHHGEDGFIJHEGJJJJJJJIFJHJJJJJEB;<A:DFIJJGJEJJJJHFJIJGJJIJJJJJHJJJEDEDCCC>JGJGJDDFJGHIJJJHIJJGHJJDDEEJJJJGJFJJJEIFIID7766;::GJE>>JEIEHDHJJCBBBJJJHHJJJJJGJJHIJJFGHJJGJJJJJJHJJHJJJ@?=@B=9555.75-*''((&'**6@EDEGJFJHHJFJJJJDCADCGJIJJJJJJJJIJJGH988)((',-@@BCGIHIGJJGEJJHGCB??GHJJJHFGJCDCCJJHFGCEEFJIJFJFCFHGJ21111000;6?CFADHJIJGHIJJGGJFJFJJJJ=<<<C>>HIFFJHEDJJJJJHF98H8EFFGJJJIJGGJFJEJHJEJGJJJEJJG<<<<GFHJJGJJJJJHJJJIJJJJGJJFHJJJIJJJJJJIJJJJHJJGJJJHD:><:43//0=@@BCEFJJJEGEJJFDDFEDE;53444<212==-++?CDA?>==BIJEJJGFJJJJIJIJIJJIIIFFA54448;<IGGCFGFGIJFFJAAA@B/--.46:;=7*)(+(()0-*%%&%%%%55::98788>?@;C-----HJBCBEIDCEIJHGJJJJJHG@@@B?1001DFDJ@FFJJJB::/.5../.'1>@EGGJJFEA)()/-*(')*))))+,66:C<88577((((@CBI<<==JJJJJJFFJFFFGJJFJFJIJJJJGGHJGJEJGJJJJIJJJJJJJJHIJGCGDJIICJJJJJJJJJJJJJJJFJJJHJJJIJJJJJHJHHFGJ@?=:8((((8679=////5EIGJGJJIHJGIFJJHJIHJJJJJBA;8879==JJHJJJFCBAEJJHJGJFIHHJJJHJJGHJJJHGJFJEFEGEJIJGHJHJJJJGHHIHFJJJJGDE?>=@==@BA6656AEEJJJFJJJJGJJGJJHIDJDGECEJFJJIFJJEFJJJEJGGDEJGJHGJJJGHJFIJHEJFFJIJC@@:>?JGFJJJ=??3333EDIGHFJJGFJJJJJEEJJFCEDD<>><><8.))+-+(&(()..2/047=CHD=>:8;:31..<@..::<>4-+**,14AJGJHHFJJGFFHGJJEEHJHJJJJFJJJFEJHGJJJJJJFEGGIG222BJFHIEHICCCHGJJJGJFB?@A@DBBCA>B7457A??==;9<=BFCIFDEEFEBBBFJ?=?<<<<=JJHGGJEFIGJGFGGJJHDHGJJJJHEEGG=<;8998<BA?>2=9.-12-.CBFEJGIFIEJJJIJJEEEBFJFGGHEJGJHIGHJFEFDFJGJJGJGGHEDCJJFIFJJIJIJJJJJIFG2,,CDFJJEGHEFGJJGFIEJJFJGJGIJHFJEIJIJJGGJEJFJGECDDDCEGEIDHGJJJIJJH----ACBDDJJJFDCCCBBBJFFJFJIEDBEHEFFJJDCBBCJHGGJJFJJ887=>=A@CDGFHBBBBDA?>@DGFBBDC?>>>DA,+)),)''($$%$&%%'&&&&&&%%$$%$%%%%$%##%$%&())$$$$#$%%&%&%'&'&'=>BCE@=55<<=4333?/+++-/<7:>@8756<<::3223844349><<:<;97'&&&(%$%%&(*,5+)/BDJJHJJFJIJJHEJJJDAB994456HIJJHJIDDCBGDIJFGFGEE7777EJHJGJFJGJFJGJJHJJJJ33>JJJJJCDC3434D<;:;111270./38''''8AEHJJHJFJJFJJHJJJIB?>;;9=<>IFJJHJJJJAABCJJGJGJHJ?DJ?@?@B=:6....58AACGJDEHHJ??><55JEIEGE('')JJGIJJJIJJJJIJJJJJJJJEHJGJ+++'(((6=44DIIJJHC@ABJFJGJGJFHJGJJIJJJJJJIIJJJGJIJGJHGJJJJFJJJHEJJJHJJJJIIGHIIGJGJB<1116:@???@777?BFH?>=('&&*120001333=>JJJJGJHBCJFC@>-,,+'('(&'877<;;+***69BAGBHED@666GHJIFFHFDBBA?@=<;;>?BJJEJJJJJGGEGJHJEJB6624470:;>>EGJFFDCE@ABAGJJJA,,,16,,3.89FB?>>?BJJ@???@AD9:GFI@@@AHDJHJHJFGEEFEDGCBEEGDJFCCFEEHJJJJJJJJJFJEJGGJHJJHEJIJJJJGJJHIJJJGGGHIEIHIGJJJJJJJJJJJJJJJGJJJJDDJJJDHDEC?====ACJFGHF;<IJFGGHJFFHCEEJJJHHJJJJJJJJJJJJJIJJJEFFDJJHJJIJHJIJDHJJJJJGEIFAABBJE?=;FHJHGIDHEHIJJ@FF555545999@DJJIJJJJJFIGHJGJAABDC>?DA>@@@@@ACHJJJFGJJJJIJJHFJJJJJHIGIJJAAA@HJJJJJJJJ888:;;<<JJIJIJEJJJFJ<.---A@B:;BBJJ>==:<?AA?=<?==>=JFFEJJJGGJHGJA@??CHHGGJEGBAAAJJIJFGGCJJJJJJJHHJJHJJHJJGJJIJGIJIGEJGHJFJFJGDHHIGFHIGGJJGIFCB=91.,*+0..99?JJC>::81,)(&%&(/44;:/../<;'DCDDF@CCCJJGGGGGIHJFIIJJ>JJGJFJJGEDFFFDCFABBCJHEFHF?EJFJGJJJJGAHJD;:9663'&('+)+0.(('---EBDCEJJJJGEGJIBDCFJFEEEFCGJGJIJJEIHJJJJJJJJJBAAAJJJIJHJJHJFIA==;;;99=>JJJEJGJHJHHJJFJJJJJJJJFHJIGJJFJJJJJJJJGJJJHJIJJJEJFHIHJJHGJFIJGGDBCBD=:99:653+**))()//@@AAAGJFJJJGFHJIFJJJJHCCCCHHJJJEJIJJHJHJJJJJJFHFGFIJEHHJJJJJIJHJGGJHJJJJJJJEJGJHJJJJJGIJJJ:99EEJCHGGJJIJJEHJJIJJJJH@A::;EEGGDJEFIGHFJFHIFFGJGI?>>>:870002&&&(&&&//2)(()+;9<-***1*/)'&'&'&&''%%'+,,300889<=<=JJ@BJ??@CBCCJJJHHHFJGJHFIHJGHJ@==<=222)))()+1777=IECJEHFJJJJJJJIIJGJIJEJJFHJHGFEGJJIJGJJIJJJJIJIJJJGJJJIEDIGJGJJJHGJJJHEJHJGJJJJGEDHEHJJFBBBBFJHJJJB@?>>==AFGJJJJJFEJJEJJJJIEJJHJDIHIJJJJJFIJEHJHFJHFHIHJGJJJJJEAABCI?@>@F<IDGFIGJJHHJEFIHEEICJABBCB=6:E?>?.-,,-,,++10''/0/03369<>?>?HHJHHJGIJJEGGJJJJIGJJEEIJIGGGFJIIGJFDEFDEEDJJHJGJJHIGFFHJEGFICCBDFEFJJJJJHJJJHFGJHFHFJHFGGHEIJFHFI??ACFDCCDCFJEFEDFJJIFHJJJHHEGFJFGDDDEGD@@?@JGGFJ///1:755)(();?D?@DFDIA????AIFFHJDC<@?@FC>AAAJIEFFDFEFIGEBDHJCGCBACCCCFB@B<<DHJJJIICAG5GIIJIGJJJJHGEHBCBCCDB>1-,-/77778JHJJJJIF;<8789:DACGBJJJFFJJJJJCA;;DAFFFICHJ4&&%%''(---/0&%%'((*+())./49BBDDGGJJCCJJJIGDJJJIJJJJIJJJJIJFJ:;:;GJDIJJJIJJIJFJFJIJJHDGIDHJGCC=<10-24443666<<=>=IJGHJJJJJFJIFD?>)''')'')//?7555GGJGHJGJIJJIFJIJJJJJHJJIFCEE:877;JFBACDJGDDC><:<<<=9@BADJE67644;6/,,.0*)))=78CCGJEBBHFJJJJGJJJJJJBDCBB@99BBDJDIJGGJJJJJJJJIJJJGJJEJJJGHHJJEJFFJHJHJJJJHJED><+)))+,,/>JDJF=HGDGJGJHIFHIJJIJJJFBCDDEHHFEIJHGDCEGJJJJ@?==?@AE88888<?;J>=<;;FF@?@AGHGGHJJIJJGJJJJJJJJJGIJJJHB?D95::9:@BB:;;=<;==ABAD>?ACDHHFFGJFJHHIFJGDCADJ????EBBA??ADIEEEJHHJFJH/JEJ?@EBEHDEEFIGH999:BFDHJJJJJEHJIGA=<<?BGFGIIIFIEHECDC9773057:111199=FJJHJJJJ;:::IJIEJJBBBDIJDHGGGJHIJHJJHJJHJJJJJIGFDDCFHJJEGJDEDDHGIJJJJJJIJJJJIGJIIGJHGJJJHFJJJIGJJJJJJJFGHD@CEFHHJGIDFJIDFEIJJJCB??BGJJGEJIFJEJFHFACDBHDDE/..311'%&'22285/052362A:<?AJEIB44312=6ID9998A5888CJBHJHJIJJJJJGECBGEA?;;<<<?FFFFGJDDBDJJJGJGGFEJCJJFED@@@@BCCFFGGFHBA?<4332610.((5758;:6-,)&
@Stanford_s2n_5_T7_No_Sap1_5_8_10_23_Linear_6000_199
TAGAGAACTCAGGGTCTTTAGTCACGTTTCAGACATTGCTTTGTACAAGTCATTATAAGTACGCTGGTCAGTACCATGAAGTCTCTCATGGATGTCAGAAGCTGTTGCACCGAACTTACCTGAGGCACCAGACTGCATACCAGTTGAGAACAACGAGGTCAATCGCATAGACCACTCTACGGATGTCAGCATAGTAGACCCCAAGGTCTTCAAGCCAATCTCGGTGAACCCAGCCAGTTTGATTCCTCGCGCAGCCTTCTCAGGGTCAACCTCGGAGAACTCTTTTAGAGTCTTAGGGTTGATTGGGTTGCTTGCACTTAGAACGGAGCCGTCGCATGACACCACGGCACCTCTCTCTGTTGGTAAGTCCTCATAAGGGACACCATTATGTTCACCTTCAAACTTCATGTTCTCAGTGTTTCATCCGAGAGAGGTCCGCAGAGTTGGCGTTTCGTGCTGTCTCACGGGCTTCCAATAGCATCATAGGACCGATGAACTCATTGTCGAACTCAGCTTCTGGTTTACTGCGTTCAGTCCAGCAGCTACAGCGTCACTGATTGCAGACATGCCTCGCCAAACACAAAGCCACCTAAGGCAGCACCCGCATAGTCTGCGTCACCACCAGCTACGGAGGTACGGAGACCTTCGGATGCAACGTTCAGAGCAGCACTTCCGGCACCAACTACAAGAGCCTTATTGATTAACTTAAAGCCCTTACCAGTGACACCGACCATAGGAACATAGCTAAGCGGGTCCACACCAGCACCAATAATACCAGCACTCAGTTTGGCACCTAGGCCAGCCTCGGCAGCGCGGGAGTCATTCTCAAAGTTCTACGTTAGCCAATTTAATGAGGTCATCGAGGTTCTCAGGGAGGCCAGGTTACAACGTTGATGTACGCAGGGTTCTTAACCTCTGTTCGAATCTTCTCTAACTCCTCTGGAGTCCAGATGTGAGAGTTCCAGCGAGTCGGCGTAATGGTGTCTTTAAACACATCAAAACCATTATCGAGACGACCAGCACGGAAAGCCATCCCAGCGACTGAGTTGGAGAGTTCAGCTTCGGCAGCATTTTGATCCGAAGAAGGTTGAACGACTGTTGTACTCGTCAGTGTTTCTCCGTGGGTCTCCCAAAAGTCCTTGGCGAATGCTACGCATAGCCTGTGTTCATACCCTTAACGTCAAAACTTGTGGACTCAGGAAGTTCCTGTGTTACTTTCTGCTTGTGACCGATTCCAGCCAATCCTACCTCAGCCGGAATGCCTTTACCCTTTGGGGTTATGCCACCAAAAGTTTCCAACTGTCCAGCCATAGGTGACTTAGCAACATCCAGAAGGTTACGCATGTAGTTACGTCCCTCCTCAGAGATTGATGCGAAGTCTCCCTTAGAGTACGCCTCAAGTTGTGGATTACCCAAGCGTCCCTCGCCTTCCC
+
4437<=>>>?AADIEAA@=.--*+,*++..1EGHJJJJJFJJIHIJHEHJJJ:;;:IDFEJJJJJFGJF?;;@@FFHJGHHJIHJJHFGJJJJGJCC>>@?C?88557BEJ@A@AJIHEEGE>>:46CGEHFCA=<BA@@>655*'&&'*(&&'./.--+%%%%$$$%&&&&*,442212/.1/.-))))+,''''))+8<JJGIHJJJJF?>=?E4444DDCGJIJJFFCCHEJFICDEEGFIEJJ7659D6666CA))%%&'**-,,+,.77>@GGJJGDEGHBAEJJJJGJ<889:=100002645(*(().0166348:9''')03''&'(&'%$$%/3*+BBEGH@??BJJJJJCCAAA?A@@JJJEHDDFEJJGJGJIDEEADBAAA(((.2*46956667AIJJFC-+*),/11+1?AB@@>=3JJBB?>977778::---=??@@JHJHGHF=<<<CFECEJJAD9:7'&&'))+21123?@=<;000=C=8888IJDFEJJJIHHJGJJ1111J;989;602)(((++,,-+++,77??BBFJEJHJDDDGDCC?<8899;7&%&13::<?BA>BECCDFFHJGEJD.../00.**('&&&&321119:FI777EJEJJJGHJJJJFA777@DEDEI<=@AAJJ11149901//020.---44*-&&2CIG@??@FECHJJFJGEJJJJJHEGCIGGHBDHFFIGGFBB7566?GB?>;7/-.-=;;;;AC;@<<=;45BAED?D6656=BE??CDFFFDBEJIJDFABCHHJ@???EBCAB@ABBA?@@IJHJFJHJJHJEJ@A89?=JIFHEJJJIJIGGJE99(&&&+--/21444BCFGHEFFJIJGJEFJHJIJE8558574.----/-.533456>@@JJJJFJJJHJJHJJJFJHIJJF@@??@>>;;:?EDEDFAAACJJJG33-,,22((01.()*;=>CFDCABDBGCECGADCBEHEFIHFJJJHEDEFJGG=?<<IIEJJJJIJIIJJCDFFJGJJFIB::999>DEEIGFJJEG@>=<=>@>>>>JBHHFFEC@BAFHHJIHJFEIIFFHJF?=;953++?:=:;>>>?IGBBCDIJDCB544***))%&6@@<<@=@EGJIJHJDDDHJGJJIDGGIFCBC1)*))%%%%%&**+0113(''&,(..0898:=8ABABCDIGGCE=<<///.4123;AFAAAAGGJIJJGEEFHJJJICBA@FFHHJ7767EGJHHJEFDCA?==:95+**+<?AJJJJIFGDCCJ@JIJ@@@JFJEGFGB=?<9?@JJJEFIHCHJJHJFIJGJHJJ>==?52100,../9=<===FJJJJIGIIFBDBCA@<<<=@EBE=<<<,,,<<<<BJIEDBCB<8337:6546>?@***13AB@@AB@>==@CAJ8888C=BCB8776<=66;6@9999>+(%
@Stanford_s2n_5_T7_No_Sap1_5_8_10_23_Linear_6000_200
TCCAGGTTATTCTTCAGTTAATAAGGCTCTTATCCTTTTCCATACATATCACTCCTTATTGGCTTTCTTCCAGTCAATCATCTTATCGACTACCTTGGCACCAATCTGAACCACTGTGTAGGCGATAGCAGCAACGTCAGAACCATTCGTTAAGGCTTAACCCAAAGAACAGTCGAGCACTAACATCTGCTACACCCGTCCCAACAATTGGAGCAGCCTTAATGAATTCGTTGTTAAAGTCTAATGATAGCACCTTGTACCTCCTTGAGAGTCCATCCGTGGACTACACGTCTTCCTTTGTGATTTACCAATTACTCGTTCTCCACCATGATTGCATTAGGTACTGAACGACTGTCTGCAATATTCTTGAATCCGAGACCGTTGGAGGTGTCTTTGGAATCGTAACCATCCACCATCAGAGGCTATGAAGTCAGTTAGTGGGCAGCATGGAAGAAGTTCCAAGAGTTGTTGGCACACTTAATCCAGATATTGCGGAAGCGGAGATCCTGTGAAACAGTCACACTTACCCCACCGCCAGCACTACCAGACCACACCTGAGTCCACGCCTTGGACTTCGCAACGAAGCTGTCACGTAGGTAAGCATCCAGCCATTTACCTCCCCACTTAGTACCTTGAATATTGCGGTCAGTGGCCACAACGGCCTGACCTACGTGGAAGTGTTTGTTAACTACTGCATAGTCCTGCTTGAGTGTTAAGGTCGTACCATGTACATAGGAGTGGAAGGTACAGTCATTGTTGTTATCTGACCCTCTACCAATGTCCCCAGTTATTCCTGTTACCATCTTTAGATAGAATATAGTGCGCCTTGTCGATGCGACTCTCATTGAAGAACATGCCCGTACAAATTTTAGCTGACCGGTCATGGCTCCACCTTGGGTGATGATCTGTCCGTTTACTACTAACTGGATGTTACCGCCTATCGCTGTTGTCCACTCTCTACGTTGAACATACATAGCCATCCGTTCTCATCTCCCCCACTCCATGACAGAGTAACGATTAGTGACACCACCAAAGAACTGTTGATACTGGCCACAGTCAGGCAAAACCGTTTGTGGTCATGTGACACACATTAGCGTGAATATTCCTTTCCAGTACACATTGGTTCCATCTACCTTATCAATTGCACCAGCCAATCCATTGTAATTTTCCAGCTTGTCTGCCCTCACGTTCCGCACGGTCTGCTTGCTGTTCTGCCAAATGAGCAGAGTTAGCGGATGCTGTGGCAGAGTTCTCAGCGTTTACCTCAGATTGATGCGCAGCGGAAGCAGAGTTCCCAGCAGATGTAGCGTATTGACCAGCCGTGTCTGAACCGCTTGGCTTCGTCTCGGAAACCCTTGGTCTCATCGCGCCACTGCTTTGTGTTCGTAGCGTTGGTACTGGACTCGTTCTTAAAGCCCTCCGCTTGGTTTCTGAAAGTCTCAGCCTCATTACGGAACTGTAAGGCTTCGTTAAGCCTTGCCATCAGTTCTGGTTCATGGTCTTTAGTTGACCAAACGGAACAGCATCGCGGTCATCCACGGCGTTCGCTTTAGGTTCACGAATCGACGACCACAGCATCCAAGTGACCATCGTTATTGACACCGATAGTATCCGTAGTGAGGTCACGGGCCTCTTCCGCTACGTGCATCGTTTGAATCTGAGCGACGTTAAGGTCATACGCGCGGAGGATTGAACCATTTGGTGAATTCAGACCAATCGGTCGGTAGTGGAGGTTACTCGACGTAACTCGATGGTCGTGTAGCCATCGGCTGGACCCCAAGCCTTTGTCAGAGAGATAGTAGTACGTGTAGCAAAGCGATAGTCTGTATTAATCGTAAGGACCTTTCGGTCTACACCAATAAGAGTTACCACTACGAACTTACGGGCTAGATACTAGAAACGGGATATTAAAATCACGATTGGAGCCATCTAACTGGTAAGTCAAAACGGTTTTAATTACGTTAGCCATTTGACCTCCTTAAAGTAAATCTAAGAGACTACGGGAGAAGATTATTTCGCCTCTCCCTATAGTGGAGTTTGAGTATTATTTCCTACGCTCCCTCAAGTTAACACCGTTCCTGCATAAATCTTCAACACAAGCTGTTGAGTCAATGGAAAGATTCGGTACTAACTCTTTTGTGGAGTTCATAAGACCAGTCATGAAGTCCTGCTCGGTTGCTTTATTAGGTAAGTGACCACACCAGCAGCATTCATTAAGGTAGCCCCTACGTTAGCCACAAAGCCAGCCGAAGGCATCTGTTCCAGAAGGTTTGAACCCATAGCGCCCATTACCTCTCTAGAGGTGTACGGTTTGTTTGGGTCACGTTCCTTCACGGTGTCCTTAGGTAGAATCGTGAGCGAGCCGAGTGTTGGAGGACTCGAACCCTAAAACACCACCAACTAGGTCAACCAGTCCAAAGGACCCAATTGAGAACTACGAGATAACGCAGCGTGGGCAATCATGGTTGGGTCCAGTGCACGCTCCAAGTACTCCTTACGTTTCTCCTTAGGCAGAGCGTATGCTTTGACGTGTGCAGCCATAGCATCGGAACAGGCGGAGACCCATAGAGGTGATGATGCTCAGCGCAGCGTCTCTCAATCGCTCGGTTGTTCTTGTATCCATCATAGAAGGTTCGCAGGAACTTAGAGTTAAGGGACTTGATAGTGAAAGACTTAAACTGCATAACCATCTTACCTAGTGCTCCGAACGCATGGGAATCCTGTAAGGACACCTTATGTGATAGCAGCATTGCCTCATCAGCTACCTTGTCAGCCAGTCTCCATAAGTCCATAGCCCGTGGGTCCATAGAGAACGCTTGCTTGTCCTTAACGGTAAACTTCCCGTCCTCACCGCGTACCATATGTTCCTTGATGGATCGTCCAGCCATCTGCTACCAGGAGTTACGGAGGCACCACGAAGGAAGCCTTCTTTCTCCCAGCGGGTAGTCTTACCTGTTAGGGTGGCACTAATAACATCCCCAAGCATACCTTGACGCGCAGCATCCAGAAGGTAGTTAGTGGTTCCGTTCAGTCGCTTAGTCCACGGAGAGCGAGCAGCCAGTTCCTGTGTTGAATACTTCAAGGTCCCTACGATGTTCGCCACGGCAGGTCCGGTATCAGTTGCTTCCCTAGGCGCTACAGACATGTCAGCACGTTTAGGCCAGATGGCTGGACACCTCCTTCCCGAACAGAAACACATGGAGTTCCTTGAGTTCCTTAGCTGAAACTGGTTTAGACTTGTAGAGTGTATCACGCAGAATTGGGATACCATGCCCTAGAGCACGAACGTTACCAGTGACAATCATCCCAGCAATCTCCGTAATGTTCTGAGCACCCATGTAGGCGTTCTTAGCGAAGAACCCTAGGTCATTGATGGCACGCAGTGAGGTTTCCCACACAGTGTCCTGATTGCGTCTAGCACGACCAGTAAGAATCTTAACGGTATCCATTAAAGCATGTACCTCGCCAGTCTTCTTACCGTCTCCTTCAGCTTTCGCTTTGAGAGCCAAAATCTCATCCTTAAGTTCCTTAGTGGTTTTACCAGTAGAGCCCCATGATGGCGATGTCACCATTGACACGGCGGTCATACGCTGGCATGATGCGGAACATATCGAAGTCCCTTTAGGTTGATTCACTGAGAATTGCTGTCCGTCTGGCATAGTGATGGATAGGTCCGAATCAAACAAGTTACGTGCCTCAAGGAATGAGTTATTCTCGATACCTACTAAGCCCTCAATGTTCTCTTCTATTATGGAACTGTTGGTGAACTGGTCTGAGTGGGAGATACCATAAGCCTTATCCATAGCGTACTTCTCTACCATCTCTGGTGTTACTTCCTTCACCCCGTGTAATTCCTTAAGCATCTCATCGACTCTGGCCTTGACCTCAGGTCTGGAGACGTAGCTGTTCATCCATGAGCGGGCAATCCCTTCCTGCCAAACCTTCGGCACCGTAGCGTTGAATCATCAGCGCCTTGGCATGACGGTCATATACATGAGAACGTAAGTACCTTTGTGGCGACTCTCAGGGAAGATACTCACAGCCTTTGTGTTACCGAATATTGCTGGGTTTTCCATAAGTTCACGCTTGGTGTCAAAGTGACGCTTAATGATGTCCATAACGATTCTCTCAGACGGAGTGAGTGCCTTCTGTAGTTCTGGACGCTCAATAGCTAGTGCCGCTCTACGGTAGATAGTGTATCGAGTTTCTTCACGGGACATCTTAGCGCCGCCAGTAGAGAACTCAGGGTCTTTCATAGCGTCAGACATTGCTTTGTACAAGTCATTATAAGTACGCTGGTCAGTACCATGAAGTCTCTCATGGATGTCAGAAGCTGTTACACCGAACTTACCTGAGGCACCAGACTGCATACCAGTAGGAGAGCGAACGAGGTCGATAGCCACTCTACGGATGTCAGGCATCGTCAGACCCCAAGGTCTTCAAGCCAATCTCGGTGAACCCAGCCAGTTTGATTCCTCGCGCAGCCTTCTTAGGGTCAACCTCAGAACTCTTTTAGAGTCTGGGTTGATTGGGTTTCTTGCACTTAGAACGGAGCCATCATGTAACACCACGGCACCTCTCTCTGTTGGTAAGTCCTCATAAGGGACACCATTATGTTCACCTTCAAACTTCATGTTCTCAGTGTCAGTCCAGAGGTCCGCAGAGTTGGCGTTTCGTGCTGTCTCACGGGCTTCCAATCGCATCATAGGACCGATGAACTCATTGTCGAACTCAACTACTAGTTTATTGCGTTTCAGTCCAGCAGCTACAGCGTCACTGATTGCAGACATGCCTGCGCCAAACACAAAGCCACCTAAGGCAGCACCCGCATAGTCTGCGTCACCACCAGCTACGGAGGTACGGAGAGACCTTCGGATGCAACGTTCAGAGCAGCACTTTCGGCACCAACTACAAGAGCCTTATTGATTAACTTAAAGCCCTTACCAGTGACACCGACCATAGGAACATAGCTAGCGGGTCCACACCAGCACCAATAATACCAGCACTGAGTTTCGACCTAGGCCAGCCTCGGCAGCGCGGGAGTCATTCTCAAAGTTCTCGTTCGCCCAATTTAATGAGGTCATCGAGGTTCTCAGGGGAACCACACAGTTACAACGTTGATGTACGCAGGGTTCTTAACCTATCTTCGAATCTTCTCTAACTCCTCTGGAGTCCAGATGTGAGAGTTCCAGCGAGTCTCGGCGTAATGGTGTCTTTAAACACATCAAAACCATTATCGAGACGACCGCACGGAAAGCCATCCCAGCGACTGAGTTGGAGAGTTCAGCTTCGGCAGCATTTTTGAATCCGAAGAAGGTTGAACGACTGTTGTACTCGTCAAGTGTTTCTCCGTGGGTCTCCCAAAAGTCCTTGGCGAATGGTTTCGCCGTAGCCTCCTGTTCGATACCCTTAACGTCAAAACTTGTGGACTCAGGAAAATTCCTATCTTCTGCTTGTGACCAATTCCAGCCAATCCTACCTCAGCCGGAATGCCTTTACCCTTTGGGGTTATGCCACCAAAAGTTTCCAACTGTCCAGCCATAGGTGACTTAGCGACATCCAGAAGGTTACGCATGTAGTTACGTCCCTCCTCAGAGATTGATGCGAAGTCTCCCTTAGAGTACGCCTCAAGTTGTGGATTACCCAAGCGTCCCTGGCCTTCC
+
1,+)('%&%$$##%%$$%'%*002248???DCJJJIJJJJJ=ECCJJJGFJJJ@?BJEJEIJJJJGIDDBC@JJIBFCBJFEIDHJHDGIHFHDCI9AFGE@=894433;;><1001J:>@ECAAA===)))):;89+(((8:?BGJ@<=AFJGJJJFIIJEHJGJGJGJCBCHEA@>:9:9;<>GGFE@A@CIJF<9>?BFJIJJJJIIJIHFCDC;9:261***+876779688@JIJCBCBFGJJC55:==;I9;??CFEE@967;JDD>@>FDC9HJJGFIICCB::112'3,<3(EGFAGJJEC@DEFJGE1/3::;;79:CCGJJFJEJEJFIGIJFEJJGJJBBBCIF8877)')-.-*-//784587-,/,,,226221-)(+)())0::<>ADEDAAAAIGJHJJJHHJJJEEFGJJ94337-''''&&'%%'-&&&$$#$(-.)))''&()*++,-*((((,78;64532232@ABCBD7778@ADFJJDDCDIJJIG?;/06;F???A;;<8::ABBBCAADCJIFGDECGHIJIFGJJFHJJJC///34@>D<;:9=9<=<722../.3:BBBCFFEC9999BBDJFGHJCDCCHJJIIHJFJHC?@<533EDF9999<DDH=AAA=55''$$'&'&&'@FF??>>FACFEJFDFFD>@FEGDFIJIGHEAA???@JHEFE@@?ACBBCHIHJGJHJEFIJJDEB@@<684566;<<;;??;;:::8*,79?@C?>:9:@CDFCCDC@A>>B?@AD?:B10/0<3;;@@---..13223?>@DDE>:;;<<322-)'&8@>::9AJ-,,,BJJFJEFJ94334<8200**(&((+,-..-**-..42'&%%''+)))447:CDJJHJEJJJFBBA@,,**019.220CEECIJAFBDHJJIJJJJJIEIEJGJJJHHJHJGGJGJGJJJJCDDE@?=655+::77J=<;:;FBCGE=<::77(((246AC@GIDFBACGG?<97=<BBAGBJJJJJECGJJJJB@?:1..('&&/0-265:<CEJIEJIFFIJJJEGHJJ<;.---,(')-/@IHDAADCEJ8887;<89))($$%(&&(())*:7778?A;)/14-)/--+-0''(+2''''''(45657?>H=@844342222555458@AAJJEHFJHE?BBBCD>@EHJEJAA8861(<;=<=:67<@FFDEDDIA=:989FJFJJIHJ:33GD999:;<@AEHEDI>>>>DFIHHEBBJJJJGA551122>AJHEHGIJA@@@HJJJJIJJJJJIJJJHJJDEHJFCHIEFEJFJHJJDDDGEA@B=?><-,+)(&#$&'*+44E>???333874577789ACEJJJJJJ>?HGGHJJJCJJJGIIGJFHJIACJJ-&'****+4=899;AAACDCC8668454(9;EJJGJA=;=ED2225FA>>?JJJHJFA>BABG;98866214858*)(())+*)($$'''&%%%'-/1/80...667;;>=:772234=?<99899>II>=>=JJGHFJJDIHJFJIJJJJJJEJJACB>>>0+,-/*&&'())**)*)(&&%%$%%%%&%'356DCAEGEEGHJHFJIEJJJJJJJJGJJGJJIJJGDFDHFJEGJJJJGJJIJA@@>7553;7AE9889AGAA////C986*,:9:>;878AFIFEFCJFDIDC9:=J>6310,+*&%&'2//,*&**''&'/*-.*++99::AAA>?@C8;;;?GHHEJHB@:99:::5..0<:;;CHJDBDDIHJG9?@8666:62-.0341..011=?7=<9:@AJJ<;:;;----99:==<<<?<<<<=<8888<=><;99:9;54433457<::<6-,,,3==>=>=778;7225672A@??6654667<<<=9998;+++-)(('''')167788778;;>?=;;:;::<=<<<<====<<=<<;;:::9;;<<;;4**(1560/-0++**+/455588=9>?====>=;::954347577778977785)))47776997778:;55559F98;:66))))'&'(&&&&*,-44128:::9661222;;7211127000,--&''',,'&&',,8;99;;<;;:J97779:998787622330,,)(&%%$%()1,,,-49999998976899:::=96668=;;9:8997766689=20&%%&/*)((.%+,,.,,&&%*''*124(''(666::97886753334554488<;776555678:=<:::;>=7550657;;:887999342>;:::966533346<6433344:=865579<@H<9866678400++25976542233765111288::8833337675:5576321220//)))*++*+1(''((((&344478760.//6985459766779:88879664+('')+'&#%*,..-(&&,)734567677777689<4222342353667:;86322255555598898:677787665-')43344799843223469<99936678765544211357:78811147755550/('''*&%%%+((&&%%&%&*)*-,-+*+,/2766644446887756346.-('&&'&&&&+++856798787788420010764333467778300./*),'*)&&+,..--.657547752212567655443333567960///4566657779654444((..//0001557742235721126651CB>6+CA@@..222/0011006;;?=BEHHJGFFGJGGJH@AAJIGJJFHGEJHJJFFGJFJHDBIDFEDAAFFJGHJHGJHEFEEJF---.EJJDDBDB22202200+*.1+2:=GHEJJJHJIJGJJJHJJJHB=?30042,+++'&&&&*.047:;920)(()+20012++++,/0*)++*-338;8=;@@DGJDA@GAE@@BCJJJJIIEDB<<;8<@AC>821352743''''332342211;CBC?BIJJJJFJDHJDDGJ?>>>DACDEEEJIH88781110055;;455'&%%%%%&269:?@DJBBBEJJFECDI=<<>CEEJIJIJJJJJHHIJJJIJFIHFIJGEEHFHHIGJJJJGIJHJIHJGFJJJJGJJJJJGGFD200/,)(%&&(*)++'(&&)''(.019@H@@::;;..-/1'''''('(,*%&*+138787011))))*))(('&'$%&&&&&&*-/4+,3@?99:>@ECJIJIGJJGIJIJH@@HEB>?8779JGJJJGEDDB?76501DEHHJJJJFFFGJA?+**,7>==?@BDDEFFHJFIHJH@@@AEJEDJGJIBABBJFJJJJHJJIGA=443/**++176.'''2776/1/--.((('+2&'8====@?>??EFFDDEEG;;668;@A@@FHDJECFJJDAGIJJHHHIJJIJFEGC??@@G@??=72214DBB@@IJ>HJJIEJJFGDJCACCHJJFIGCBCDEBCA:;9;C@996++*)**+.-0,''68;9HDA@AAJBHJHHJGHJHHGJJFFFHFFJBGDEDEJCJEDECCCDGHFB?/2.-/2,**+55@?>?@BIEDCFFFDBB@??>AD@A67A0//,*)))++=9898<<?CACBCEGF::::C?>>===AAAG-+767621++**++,44579949???AA?A@CCDFDBA>??>AC@A?>=9<>>>:::?=<==<<<<;;:899;@A?>===@@;421/0/568<85446:;=;:876679?B0//09;<;=?9;:=87744447879=<<<9::9:9:;99889:::;<=?;:989::8744569<99:;8:655555569:;?J87887778>=855455575.45,-/7::;9772)))*334.((34546688763344::;7787=8666688877789:863211223688998999:910/0/034((((348-**,68733666:?:3455::9911053323435445578666693450/./02334643100''$$%%'(,,+***,.14983444432224977:9675320/0000331/0/2;16693123111/,+-(-3*)/55599;71///124463223445520+++222230000222334433332100,---/.01002230//1433233357989:33225679543...021/../24323420003544111143100020..-++,-31+11''3111355544433212001158100032334666875444984/.......1002123365962110233445554+))*)'%%(&&&$###$%%&0003332346:3221443334342224620//02522224545778653344664333463.../45/+++,02221122211231.-+**+00000422//0043221.,*,'&&%%%&+/6=:645343464323543///011137676797887821000...034.-,-/0445803.++,123+++,7-'((/.3455783212//0-.0675310.../1-())%(653332340//.14553''''(((02356733236556::J:=:663221001135321112446544533323424145557+++,01324864411*))*.0%%&%&('()=CIHF<IEECEJJ<;=EHGE=@@B=<<<BB<<JFEHEJJJJBCBDGFEHHFE?>??FCHDCCFEFJJ@??>>1,&&&*(&&%&%%&%$$%3)'''(239@998:>ECJJHJFJFGJHJCCBACBBFEE?JGB@?@CEDJHIJJFGHJJJCD><=>CFABFD@?@FD>=>>FIB@JJG@???@FEGEFIJG>?=<=;<;6,,,0A<431168,)&$$)*&&'(&****,.//.678;A989ABCCJEACCEJIEDFGCGGDGJJJJGJJJJFHHCCBEE@==:@99:FJBCJJGJJJJJHJDCJFJJHIHEIIHGB@?9*'&)*4>AA0/2/88<425310//77:CC=====:**)*,-((((*,*++,7=>>>@BCGGEHEBJ44<7A?>@BCED;:9:<;;44((((*))+.*322657AFFGJJIGICABBGFGBA:77;>AA736(2*,(((**(%&&&/52@CCGDCGJJJHJFJBC?8899A'''''';;:=@CEGJIBFEJ?=<9@ABCDJHHHAEBBB@744J=;;38/00CE==0-((23DFIJJJJJJJDB@B?DHEBJGBEFJGJJJDCECFC@?@BJB@@?0007:658CDC?;4//34<@3222*(((+)31300+++,<<>H=<CEFDCDBD>??<==<BGEFGGEIF<F@,>FD?@@AF??;;1.,++/..11:=>?.-6458EAEDEIDHHD@JJJIIFHHJFJJHHJHJFIJJJFJEEJJFJGJJHFDGG6@?A;;;?FJ9?B<==>GCD?>??B10001*(((),-++)&''%%&&)&+./32--127BA@?AEGDJGIJGHGJFDFEHHDJGCBDCFGFGJEGICJF<CB=577B==;;DADBEHACCJGBA<-,*++..-')+6684/))**++***),,''')90...FFEFDDBB@A@AA@===>ACAA>>><HBFBDCC????@BBA=<;>BEBC33136,,*)*+,))),/,,,.3.-(((')()**.''',,++-+,,+,..'%
@Stanford_s2n_5_T7_No_Sap1_5_8_10_23_Linear_6000_201
TTTCGTAATAAGGCTCTTATCCTTTTCCATACATATCACTCCTTATTGGCTTTCTTCCAGTCAATCATCTTATCGACTACCTTGGCACCAATCTGAACCACTGTGTAGGCGATAGCAGCAACGTAGAACCATTCGTTAAGGCTTAACCCAAAGAACAGTCGAGCACTAACATCTGCTACACCCGTCCCAACAATTGGAGCAGCCTTAATCAATTCGTTGTTAAAGTCTAATGATAGCACCTTGTACCTCCTTGAGAGTCCATCCGTCGACTGATCTTCCTTGTGATTTACCAATTACTCGTTCTCCACCATGATTGCATTAGGTACTGAACGACTGTCTGCAATATTCTTGAATCCAGAGACCGTTGGAGTGTATTTGGAATCGTAACCATCCACCATCAGAGGCTATGAAGTAGATTCCATCGGGGCCACGGAAGAAGTTCCAAGAGTTGTTGGCACACTTAATCCAGATATTGCGGAAGCGGAGATCCTGTGAAACAGTCACACTTACCCCACCGCCAGCACTACCAGACCACACCTGAGTCCACGCCTTGGACTTCGCAACGAAGCTGTCACGTAGGTAAGCATCCAGCCATTTACCTCCCCACTTAGTACCTTGAATATTACCATCAGTGGCCACAACGGCCTGACCTACGTGGAAGTGTTTGTTAACTACTGCATAGTCCTCCTTGAGTGTTAAGGTCGTACCATGTACATAGGAGTGGAAGGTACAGTCATTGTTGTTATCTGACCCTCTACCAATGTACCAGTTATTCCTGTTACCATCTTTAGATAGAATATAGTGCGCCTTGTCGGATGCGGACTCTAATTGAAGAACATGCCCATTCTGCAATTTTAGCTGACCGGTCATGGCTCCACCTTGGGTGATGATCTGTCCGTTTACTACTAACTGGATGTTACCGCCTATCGCTGTTGTCCACTCTCTACGTTGAACATACATCAGCCATCCGTTCTCATCTCCCCACTCCATGACAGAGTAACGATTAGTGACACCACCAAAGAACTGTTGATACTGGCCACAGTCAAAACCGTTTGTGGTCATGTAAAGGCGCCCGTTAGCGTGAAATATTCCTTTCCAGTACACATTGGTTCCATCTACCTTATCAATTGCACCAGCCAATCCATTGTAATTTTCCAGCTTGTCTGCCTCACGTTCCGCACGGTCTGCTTGCTGTTCTGCCAAATGAGCAGAGTTAGCGGATGCTGTGGCAGAGTTCTAGTTACCTCAGATTGATGCGCAGCGGAAGCAGAGTTCCCAGCAGATGTAGCGTATTGACCAGCCGTATTCTTGAACCGCTTGGCTTCGTCTCGGAAACCCTTGGTCTCATCGCGCCACTGCTTTGTGTTCGTAGCGTTGGTACTGGACTCGTTCTTAAAGCCCTCCGCTTGGTTTCTGAAAGTCTCAGCCTCATTACGGAACTGTAGCCATTACGTGCTTGCCATGAGTTCTGGTTCATGGTCTTTAGTTGACCAAACGGAACAGCATCGCGGTCATCCACGGCGTTCGCTAGGTTCACAATTCGACGACCACGAGCATCCAAGTGACCATCGTTATTGACACGATAGTATCCGTAGTGAGGTCACGGGCCTCTTCCGCTACGTGCATCGTTTGAATCTGAGCGACACGTTAAGGTCATACGCGCGGAGGATTGAACCATCCGTAAAGTCAACCAATCGGTCGGTAGTGGAGGTTACTCGACGTAACTCGATGGTCGTGTAGCCATCGGCTGGACCCCAAGCCTTTGTCAGAGAGATAGTAGTACGTGTAGCAAAGCGATAGTCTGTATTAATCGTAAGGACCTTTCGGTCTACACCAATCCAAGTTTTACCACTACAAACAGGCTAATCGAAACGGGATATTGAATCCGCAATTGGAGCCATATGACTGGACAGTCAAAACGGTTTTAATTACGTTAGCCATTTGACCTCCTTAAAGTAAATCTAAGAGACTAGGGAGAAGATTATTTCGCCTCTCCCTATAGTGAGTGGTCTCTTTCCTACGCTCCCTCAAGTTAACACCGTTCGCCTCATAAATCTTCAACACAAGCTGTTGAGTCAATGGGTCGTTCGGTACTAACTCTTTTGTGGAGTTCATAAGACCAGTCATGAAGTCCTGCTCGGTTGCTTTATTAGGTGAGTTGACCACGCCAGCAGCATTCATTAAGGTAGCCCCTACGTTAGCCACAAAGCCAGCCGAAGGCATCTGTTCCAGAAGGTTTGAACCCATAGCGCCCATTACCTCTCTAGAGGTGTACGGTTTGTTTGGGTCACGTTCCTTCACGGTGTATTTAGGTAGAATCGTGAGCAGAGCCAGTGTTGGAGGACTGAACCCTAAAACACCACCAACTAGGTCAACCATAGCCAAAGGAGCACCCAATTGGAGGCTCCGAGATAACGCAGCGTGGGCAATCATGGTTGGGTCCAGTGCACGCTCCAAGTACTCCTTACGTTTCTCCTTAGGCAGAGCGTATGCTTTGACGTGTGCAGCCATAGCATAGAAACCACCAGCGAGACCCATAGAGGTGATGATGCTCAGCGCAGCGTCAATCGCTCGGTTGTTCTTGTATCCATCATAGAAGGTTCGCAGGAACTTAGAGTTCTAAGGGACTTGATAGTGAAAGACTTAAACTCCATAACCATCTTACCTAGTGCTCCGAACACATGGGAATCCTGTAAGGACACCTTATGTGGACGCAGCATTGCCTCATCAGCTACCTTGTCAGCCAGTCTCCATAAGTCCATAGCCCGTGGGTCCATAGAGAACGCTTGCTTGTCCTTAACGGTAAACTTTCCGTCCTCACCGCGTACCATATGTTCCTTGATGAGAGACTTGATGCCAGCCATCTGCTCAGGAGTTACGGAGCGCCACGAAGGAAGCCTCTTTTTCTCCCCAGCGGGTAGTCTTATTGTTACGGTGGCGCTAATAACGTCCCAAGCATACCTTGACGCGCAGCATCCAGAAGGTAGTTAGTGGTTCCGTTCAGTAGCTTAGTCCACGGAGAGCGAGCAGCCAGTTCCTGTGTTGAATACTTCAAGGTCCCTACGATGTTCGCCACGGCAGGTCCGGTATCAGTTGCTTCCCTTAGGCGCTGCACAATGTCAGCACGTTTAGGCCGAATCAACTGGTCCACCTCCTTCCCGAACAGAGACGCATGGAGTTCCTTGAGTTCCTTAGCTGAAACTGGTTTAGACTTGTAGAGTGTATCACGCAGAATTGGGATACCATGCCCTAGAGCACGAACGTTACCAGTGACAATCATCCCAGCAATCTCCGTAATGTTCTGAGCACCCATGTAGGCGTTCTTAGCGAAGAACCCTAGGTCATTGATGGCACGCAGTGAGGTTTCCCACACAGTGTCCTGATTGCGTCTAGCACGACCAGTAAGAATCTTAACGGTATCCATTAAAGCATGTACCTCGCCAGTCTTCTTACCGTCTCCCTCAGCTTTCGCTTTGAGAGCCAAAATCTTCATCCTTAAGTTCCTTAGTGGTTTTACCAGTAGACCCCATGATGGCGATGTCACCATTGACACGGCGGTCATACGCTGGCATGATGCGGAACATATCGAAGTCCCTTAGGTCATTCACTGAGAATTGCTGTCCGTCTGGCATCATGATGGATAGGTCCGAATCAAACAAGTTACGTGCCTCAAGGAATGAGTTATTCTCGATACCTACTAAGCCCTCAATGTTCTCTTCTATTATGGAACTGTTGGTGAACTGGTCTGAGTGGGGAATACCATAAGCCTTATCCATAGCGTACTTCTCTACCATCTCTGGTGTTACTTCCTTCACCCCGTGTAATTCCTTAAGCATCTCATCGACTCTGGCCTTGACCTCAGGTCTGGAGACGTAGCTGTTCATCCATGAGCGGGCAATCCCTTCCTGCAAACCTTCGGCACCGTAGCGTTGAATCATCAGCGCCTTGGCATGACGGTCATATACGTGAGGAACGTAAGTACCTTTGTGGCGACTCTCAGGGAAGATACTCACAGCCTTTGTGTTACCGAATATTGCTGGGTTTTCCATAAGTTCACGCTTGGTGTCAAAGTGACGCTTAATGATGTCCATAACGATTCTCTCAGACGGAGTGAGTGCCTTCTGTAGTTCTGGACGCTCAATAGCTAGTGCCGCTCTACGGTAGATAGTGTATCGAGTTTCTTCACGGGACATCTTAGCGCCACAGTAAGAACTCAGGGTCTTTCATCACGTCAGACATTGCTTTGTACAAGTGGTTGTAAGTACGCTGGTCAGTACCATGAAGTCTCTCATGGATGTCAGAAGCTGTTGCACCGAACTTACCTGAGGCACCAGACTGCATACCAGTAGGAGAGCGAACGAGGTCGATAGCCACTCTACGGATGTCAGCATCGTCAGACCCCAAGGTCTTCAAGCCAATCTCGGTGAACCCAGCCAGTTTGATTCCTCGCGCAGCCTTCTCAGGGTCAACCTCGGAGAACTCTTTTAGAGTCTTAGGGTTGATTGGGTTGCTTGCATTTAGACGGAGCCATCATGTAACACCACGGCACCTCTCTCTGTTGGTAAGTCCTCATAAGGGACACCATTATGTTCACCTTCAAACTTCATGTTCTCAGTGTTCATCCGAGAGAGGTCCGCAGAGTTGGCGTTTCGTGCTGTCTCACGGGCTTCCAATCACGTCATAGGACCGATGAACTCATTGTCGAACTCAGCTTCTGGTTTACTGCGTTTCAGTCCAGCAGCTACAGCGTCACTGATTGCAGACATGCCTGCGCCAAACACAAAGCCACCTAAGGCAGCACCCGCATAGTCTGCGTCACCACCAGCTACGGAGGTACGGAGACCTTCGGATGCAACGTTCAGAGCAGCACTTTCGGCACCAACTACAAGAGCCTTATTGATTAACTTAAAGCCCTTACCAGTGACACCGACCATAGGAACATAGCTAAGCGGGTCCACACCAGCACCAATAATGCCGGCATCAGTCTGGCACCTAGGCCAGCCTCGGCAGCGCGGGAGTCATTCTCAAAGTTCTCGTTAGCCAATTTAATGAGGTAGTAGAAGTTATCAGGGGAACCACCAGTTACAACGTTGATGTACGCAGGGTTCTTAACCTCTGTTCGAATCTTCTCTAACTCCTCTGGAGTCCAGATGTGAGAGTTCCAGCGAGTCGGCGTAATGGTGTCTTTAAACACATCAAAACCATTATCGAGACGACCAGCACGGAAAGCCATCCCAGCGACTGAGTTGGAGGCTTCAGCTTCGGCAGCATTTTTGAATCCGAAGAAGGTTTGAACGACTGTTGTACTCGTCAAGTGTTTCTCCGTGGGTCTCCCAAAAGTCCTTGGCGAATGGTTTCGCCGTAGCCTCCTGTTCGATACCCTTAACGTCAAAACTTGTGGACTCAGGAAGTTCCTGTGTTACTTTCTGCTTGTGACCAATTCCAGCCAATCCTACCTCAGCCGGAATGCCTTTACCCTTTGGGGTTATGCCACCAAAAGTTTCCAACTGTCCAGCCATAGGTGACTTAGCAACATCCGGGAAGGGTTACGCATGTCGTTACGTCCCTCCTCAGAGATTGATGCGAAGTCTCCCTTAGAGTACGCCTCAAGTTGTGGATTACCCAAGCGTCCCTCGCCTTGG
+
((('(((BACBAAGIJGJJJJJJJHG=>/JHJJJJJJJJIGHJJJFJJJJJJHJIIFGJJJHHGJJJGHJJDFJBAC@=9867--@?@@@JGJJIIJJJJJGJJJJJJJJFIFHGJ9998@@BJCDBIEIJJJIIGFCDDGFJJGFFFJJJGGGJGJFFFJEFJJEJJJJJHJJJEHGJJJJA9;;<=;;<BBACIJIJHAA:74434=++++JJCGDBJFHGJJJHHJJJJJJJFJFDEJEHJJJIJJEB?673225:;?CDI<;0*))++)%%%(%***(;++++512211-8...,,<@CEJIJJJGJJJJJIJCFECDGIF;999JJDEDFHJIFJJFJJGIHEJIJJJED@///2:CC?A?...1..04115599B8,***0JJJJEJGHGEJJHJEGJJJJJGEEG?=<=CCAFDI<;;;GD;3(&%*7?FFFJJJGGJJJJGJJJHJJEJJJJJJHGIJEJGJJJEJJJJJFGFIBCCFFCEGJHJCADJJIIJJGFIFEDCJEJEDHF??@>GFFEGFIFGEFGFJJJJGH6677FFJJJFFJHDGEIJJGFJEGFHJHGJDJB@>>BFCFDCHFJJEEGEGGJFHJJEJIJGGJJJJJJJHHIJJGEFGIHGFJHGJC>>>>FJGJJHIGBABBDFEGJJDBA87669?EIIHFE@>>?E=EEEA?=))'()))((-./39:<ABEHJB@@CHEDCCBECDBBA@@;9BIHJHJIFBGIJJJGJJJJJHJJJJGJJJJJJJJGIFB@BCJHJJJJJFJJGJJIJHFHEFJJEFDDJJHF5333@ADBJBCJJJJJIHDCBH4/9776:>@,++/22299CGGJJFJJJHHHJIJJJIIJJJJGJFJJ111@?BEFFGEJJICCDD====JIIFGFJJGEHJFDDGEJHIJJIFCEFJJIIJJIJJGFJJJJGJJJJJJJJJJJJGJJA>1IJJJJGFEGFJJJJHEC1000JJFDJJIIFDDDCHA??@AA@A@AGJIIJGJHGJGHJJJJGFJEJDCCDJJJJHED2..?EGJGJJ@A@@JJJJIIJJEJDJJGHFHGJJFJHJGG>>>?B@ABEDJHJGFJFECBA:6635+*))-/50+74>98>-DHHE7:88G2222BF<IBA?=67723EIJJJJGIIJJJJJIJJJJJIJFHJIJJGJJE?HJHJGICCB@>6/0<;<DDIJGDDABAAG@5555AHJJJJJJIIJGJGGJJJJGJJJFECEAFC@ABJA>6/.,++-((&'&''''(9799=?DEFJJJJFIGFJA@@AHFJCFGFG@FGFJJJJIEJFJGFGHGEJJJHHJIJIJHHJFJJJIFGEJJCA@0001?:9:<CC@AEEJJHJJJ??@BJHFE768JJJFJHHJ@?42DJJJFJHJFJJJJHJJJJJJGJAAA@JJJJJFFJJIJJJJIGHJIGGJFHECCGFJJJJF22CHIIJEHGGJGEEJJG/4&&&''7978=@G>>>>JGDJECBAJJJJJJGHCG1111==7,)'''+CFAJJB@?=?GAAA:::<EJJJJJIIJJJGJJJGIJIJI;;EJJJJJJJJJJGGJJFHIJJGGFJJIIJHJJGIJJIJE3223;;2112;A''@AGFJJHJJJGJJJJJJJJIHJHJJJHFDGJHFHJJHJJFJHHJFJFJJJJJJJJJFB3/-*'(,412::JIFFDCBAHJJC69999BBDJIJGGJJJFGGFHIHGFIJHJJJJJJJFFDIJGJGJJJJIJHHJHFIFJDJJJFJHJHJJJJJJHJGGJJJI9999;;>?DFJJEHFIJJJIFGA=?0)J::3333667JGFCG<:<3334EGEIFFJJGJJGHD>GJJDGBIEEEDDEJJBBABCIAA55(&%''((()'((*(()(0216,++*'&(&((&&$%$%*,'&&(('('%%&&(&$$#$%%%$$%&&%$#$$%$&&),-,''+,()*+99:F??==?IDEDGJJHJJJJGJJJJFJJIJJCGJJFJIJJJHB;<10210)%&/=EFDFGIDJJJG::::;EJGJJJGGCBF0001*'&%&&&)*-35:@CJJGJ@>EFEGEJHJJJGJJJJA?@@H>>><=?AAEA6566592,,,,,.-))**-)))*::8?>>>GGIGIA@@AGJJBDCCBJ@==EEH/../39<ABBB?ACEIJGFGJJEJIHJJIFJF>@9:3756;;?@@@@GIJGGFIGF<;;;EJJFJFHGGGHHJIJJEGHJJJJJJJJJJJJJJGJIHJJJFGJJDHDJJEJ,+,+++1-:GFJJHJJFJJJIJJIJHJJI9JJHIJHJHIJJEJHJIGJJJHJJIHFFDAA1,+,7?;;889((((&&&&(-&%%%-+$+,----..+++&''.)('(/1-))(,,,/450.,-)*.8=?DBDDJJDDDCDG@@@BJFJFFBEBEGJCEDEDJHIJHIEDFJFECAD>669:98652455@CJJHHDEEJFEDE?;;:;JFGHIEAABCJD@?=>BAC???@DFEGEI<<<<CC??GFJJJJJJJGGGGIJFGHJEFEDFJJJJHJIGFFJJJJGDGHEA?@@JD@ACA?AACCDFDDEIDJJIHG6667JJJJJJGJGJIHHIJIIEDDBF<0//))(*1/13JJJIJJJJJFGEDEIIDJJJJJJJJJIJFFJFHGFGE@999887889JFHJJDFEJJGJHJJHJJHJH;666686667>DFIJJIIDDCDEIJFJFHFB:AAA**,*3247/,-.-++..:=CHGJJJJDHGJJJJJFJFFJIGGDDEGJGJJEJGJJIJCC3-**2287:;-('(9BA@AAGEBA>>BB@;;11111-),///0;;@CBC;7--..IFJGFIDJCDBAAB>?;167/56:EBBDDCJGJFFJJJFIFJJJJHJJIDEHDJJIJJJJGHEHEBA@JHG@@@?A>>AHJJ@@>>1025(''((9;<=>?DEAB:9''()+,,310A?@GJCCCD444487'&%$%)(+&&'<><555466247..-232;A@EEECJJJEFHHDJHA@@?CGHIGJJIHGJIJEHJGDDFDIJEFGHJJGJJJHJJJGJIIJIGHJIJH5444IGEABBBFHDJCDB9:/<;39889;<@GJJGJHJBDEGJJJFCCGJHJIJGJGJJJJGFJJJFJHJJIJGFGJHI><<?JJJJGJJFJHJJICACCGGIFGJIJJHE=;:;B?>?>JJJGH?===80(93561CGEJJJHIEDDDDEGDJJEGCB9/224BGGHD=DJFJJIJJJIIJJHF879-((;DECEGFGDDEHDEFGGJGHJFJHJCC@@>JHDFFJGABJH??3222AAA>?AAGIJJJEEGDFGDGJFJJECCEFHFDHDGGFEE++++GFJDDFDEFDBBBBCHD9<:8;GBDBCIEFHDE<;?CA@@?DAAA@G55442111=??JIJGJ?;JJJJAFFJJJFJJJJHJHJJE?>>>A;;;<<5445BEEDDJJACCBABGB@@BIB@EJJJJJJFJGJEJDJJIFFJEGFHJJJJJHIGGJFGJJGJIJJJFFJJJGFBAA??>ABGE:88*58JJJJJJJJJJJJJJHJHJHJJJHJJ@@@7777=>AAJJDGJJIJIJJJJJJJDJHJDDFF99EFIJA8667A=<112BIJGJEJJJJHJJGGHBFCCJJFJHIF==FJFCBDBCDA@CEH@?A=?FCC@@65.....,.''''*H9999DABACA?@ABDJJJIIJGEGJJJJJFJGGJJIGFJEBABAJJIJJJHJJJJGJJJJH??CBDIEGIFHJJJJIJGJIJEDDDJJJJJDJJGIHJJJHJJJJJJJJ86553546:+(''((+:?CJFJJEFJB?@,++****62,-++))::BFEHJGGGIJJEJIJFJHGJFFEHJJJFJ@@?@JDDCCDFGJDJJJEJIJFHJJJHIJJGJECDED@=?HJDHEEDHJEDFJJJJCHJIJJJJB>4445EGHIDBBDEFJD5413/**DJJJJJHJGIIFJJHJHEJJA@?AEJJEGJJJJJGJ8EFJHJHDDJGHHIJJJFIJJJIIJBB@BFFDDJDIJJJIJIGJJJJGFJG>?GGDJJFJJFHGIJIJH@;==5=JJB.7@?@@AG?>>>JJJJJJGJJJEJGJJJJJJJJJJJFFFGJHGHEIJJJJJJIJIJFJJEGJJJJJJJJJJHIJGJJJFHJHGGEJJ1-->?>;9>8AAD222>@DJJEIJHGHGGCBB@@;;DDJJEEEHGJHDEEEJFJJGGJIJFA;;:;@76BA7?EEFIJJJGDDA667:;;('$$%&&%&)(,0011..355-',,(((()++//0//23<?=>=?CBA??B2111-,+*.---)**+...--.26669<=FJJEGJJ63333CDAA311065;;:;53488FB@CDDD>==?GGJFBBGH@DCEDGJIJJGEBA?===;452/**+:@ACBJC>>>;;;<996..,,+*./10...19BBAEFJJJIFEIFHJGJHJJHEHGHJFHJGDHCGFJJIJGEJJJCFJEEGHJGHEFAB@@JJBDGDDIDJ=<<=GJJDDEBE?:8974412,,,.34FGJEIHJJJHHJJBAAA,,,.7-'%$%&&%&&&&&%%&'A@BIF>=>J<:::JJJJIJJJIGA@@BJJJJHGJJIEFEFJHIJA@BJHJJJJJEGGEFFHGGEJ@;<==A=>JGJJGGJJJJFJJJJGJGFJJJJJJGEHEJJJGJJJFCACCBBC999CDC><=DJDJHJGJGHJEIIJIIJF?<<-((&&&&7668:=F@@@CCDCC300024-*''(/77:;BFGJJJJJJJHJJGIJGGEJDGHFJJIGHIGHJJJJGCDDEEGIJJHJIJJHIEJFJIJJJHJJJIJJGJJJJJJJGJGJGGEFCBB=;2?DJJJHFJEJJIEBDABCBJJJJEIIJEJGJJIIJCAACIIJFJJDDCECD>>>=>>=AAFGFGJJHJHJJJJGFIJGIJJGDCCEFGGJFJJFJIFDHJFHIDJDGJFJJJIJBGJEDAAFEHIJFGCDECBCADEHHEDFCCA@>?DB=B886=J32+,,)(((+))*()*)'))(''&'(,,,,77:994577EHJFEGCCFJDFCBJB@CDEHEFGJEEB:88<BB>BF@@B@CCDGFCFCBEBE@?@>))%%%(),03-787<HJJECBCBIG?>>?EA:332899>@???;::;?ADBDEEE@A@>AAAA@AABCAAEFEHJIC@?CCCCEDGFABA@ADAGDCA>:89EGCB>AACB@@@@BAAA??>=?CBCBADCBIDABB;?<;@@B@B@BB@??>@>>==@>==?544...-:?@AADGGDHJEJJDDDJA@@@??86</*./)-68CFA?AABEDECCHHHFEA@@ABCJEJEJHC;4/11.11124354488=@BD:887=E=<;<>:7'11A@C22@ADAFHGCCACD???><<<>FJC9787:?=>=>@BDFFJEDB;<<>>BBCDEA@?==>?CFDBCECBC@@@@DGGJIECBDEGFJIIJA>>@CJFDDCEDDBEDEECB??ACDCDAA@@>?@?B@A=112349;>ADECDDECCEDJJJEDBGAA>>=<;76-((*333---.9DDDFECDBBA@@<;;<?@BA@D887****1*)(('&)+*+&)''''((%%%%%&/7:<=@CDBBC;6334==>AAA@@?@@BCBEBCECGD@<;:>?>ABCCAA@?BCF>=>;><<?C?D@@CCDBGJB=?>=?)&
@Stanford_s2n_5_T7_No_Sap1_5_8_10_23_Linear_6000_202
CCCGTGCGCCGCCATACGGAACATAGCTAGCGGGTCCACCACAGCACCAATAATACCAGCACTCAGTTTGGCACCTAGGCCAGCCTCGGCAGCGCGGGAGTCATTCTCAAAGTTCTCGTTAGCCAATTTAATGAGGTCATCGAGGTTCTCAGGGGAACCACCAGTTAAGACGTTGATGTACGCAGGGTTCTTAACCTCTGTTCGAATCTTCTCTAACTCCTCTGGAGTCCAGATGTGAGAGTTCCAGCGAGTCGGCGTAATGGTGTCTTTAAACACATCAAAACCATTATCGAGACGACCAGCACGGAAAGCCATCCCAGCGACTGAGTTGGAGAGTTGACTTCGGCAGCATTTTTGAATCCGAAGAAGGTTGAACGACTGTTGTACTCGTCAAGTGTTTCTCCGTGGGTCTCCCAAAAGTCCTTGGCGAATGGTTTCGCCGTAGCCTCCTGTTCGATACCCTTAACGTCAAAACTTGTGGACTCAGGAAGTTCCTGTGTTACTTTCTGTGACCAATTTCAGCCAATCCTACCTCAGCCGGAATGCCTTTACCCTTTGGGGTTATGCCACCAAAAGTTTCCAACTGTCCAGCCATAGGTGACTTAGCAACATCAGGAAGGGTCAGCACACTGGTGCGTCCCCTGCTCAGAGATTGATGCGAAGTCTCCCTTAGAGTACGCCTCAAGTTGTGGATTACCCAAGCGTCCCTCGCCTTGT
+
540&&%%&&'')*&&'$$$&(%%&&'*,(&(+*)++,02/-/'')./..11<FBCDDEGFFFE;2222;9;;5556,,,,FGFJJJJEJJHFIHJFBHCJJJIJIGJGHFGA@@?BA??@CFEFEJFJJJJFJGJHGIIHD---->*)((-677JJGEEIJJ====@-+,-->?;FHGHJJJJBCD=AF<;82222:984472.++,9<<:=IA@AGIJFE>?CFGJJIGCJGGGJEEJHIJJJFHJJFJHJGHJJJGIGIJIGJJFGEJCCDF6:66JIJJJJGEGJFJ<::;DIJGEIJHIHF==CJJFFFFJJJGIJFCCDA5444ABDGFC92211333C>>>?JJDC@AAD==BCIDEHGJJJJJHJJIIICCEDEEJEJJEC@@BAFECGFCB)+((/59ACFHGJEJIFJJJJJJJFEDDDFCDHHJHGHJ@@AAF8666;EJFGJJJ>>>>JFCJ<23BAAEDGEFDFGGJJJJIJFFIJJJJEFGHJIJJDC>CA@7.,%%)*220-*,+'(():;FJGEGDJEEB??BJBAAEJEIIGJHBDHGJHJAJFHCEECEDFHJFEJHJIIDEJJJEJJFJGEIFDHDEFJGGGJCC?<=?43400)&'+)+'*+&&$%$$&&%$#$%####$%((),,.&&'(*48967BCCEFFFFGJFJFCJDFGGHDEDFEGHJJFEFJJ@@@?GEEHJJFDFGJFFJGB???@2+&
@Stanford_s2n_5_T7_No_Sap1_5_8_10_23_Linear_6000_203
GGGGTTATCGAACAGGAGGCTACGGCGAAACCATTCGCCAAGGACTTTTGGGAGACCCACGGAGAAACATGACGAGTACAACAGTCGTCTCAACCTTCTTCGGATTCAAAAATGCTGCCGAAGCTGAACTCTCCAACTCAGTCGCTGGGATGGCCTTCCGTGCTGGTCGTCTCGATAATGGTTTTGATGTGTTTAAAGACACCATTACGCCGACTCGCTGGAACTCTCACATCTGGACTCCAGAGGAGTTAGAGAAGATTCGAACAGAGGTTAAGAACCCTGCGTACATCAACGTTGTAACTGGTGGTTCCCCTGAGAACCTCGATGACCTCATTAAATTGGCTAACGAGAAGCTTCAATGACTGCCGCGCTGCCGAGGCTGGCCTAGGTGCCAAACTGAGTGCTGGTATTATTGGTGCTGGTGTGGACCCGCTTAGCTATGTTCCTATGGTCGGTGTCACTGGTAAGGGCTTTAAGTTAATCAATAAGGCTCTTGTAGTTGGTGCCGAAAGTGCTGCTCTGAACGTTGCATCCGAAGGTCTCCGTACCTCCGTAGCTGGTGGTGACGCAGATTATGCGGGTGCTGCCTTAGGTGGCTTTGTGTTTGGCGCAGGCATGTCTGCAATCAGTGACGCTGTAGCTGCTGGACTGAAACGCAGTAAACCAGAAGCTGAGTTCGACAATGAGTTCATCGGTCCTATGATGCGATTGGAAGCCCGTGAGACAGCACGAAACGCCAACTCTGCGGACCTCTCTCGGATGAACACTGAGAACATGAAGTTTGAAGGTGAACATAATGGTGTCCCTTATGAGGACTTACCAACGAGGTGCCGTGGTGTTACATGATGGCTCCGTTCTAAGTGCAAGCAACCCGAATAGACCCTAAGACTCTAAAAGAGTTCTCCGAGGTTGACCCTGAGAAGGCTGCGCGAGGAATCAAACTGGCTGGGTTCGCCGAGATTGGCTTGAAGACCTTGGGGTCTGACGATGCTGACATCCGTAGAGTGGCTATCGACCTCGTTCGCTCTCCTACTGAGGGTATGCAGTCTGGTGCCTCAGGTAAGTTCGGTGCAACAGCTTCTGACATCCATGAGAGACTTCATGGTACTAACAGCATCTATAATGACTTGTACAAAGCAATGTCTGACGCTATGAAAGACCCTGAGTTCTCTATTGGCGGCGCTAAGATGTCCCGTGAAGAACTCGATACACTATCTACCGTAGAGCGGCACTAGCTATTGAGCGTCCAGAACTACGAAGGCACTCACTGGTCTGAAGAATGGTTATGGCCATCATTAAGCGTCACTTTGACACCAAGCGTGAACTTATGGAAAACCCAGCAATATTCGGTAACACAAAGGCTGTGAGTATCTTCCCTGAGAGTCGCCACAAAGGTACTTACGTTCCTCACGTATATGACCGTCATGCCAAGGCGCTGATGATTCAACGCTACGGTGCCGAAGGTTTGCAGGAAGGGATTGCCCGCTCATGGATGAACAGCTACGTCTCCAGACCTGAGGTCAAGGCCAGAGTGATGGAGAGATGCTTAAGGAATTACACGGGGTGAAGGAAGTAACACCAGAGATGGTAGAGAAGTACGCTATGGATAAGGCTTATGGTATCTCCCACTAGACCAGTTCACCAACAGTTCCATAATAGAAGAGAACATTGAGGGCTTAGTAGGTATCGAGAATAACTCATTCCTTGAGGCACGTAACTTGTTTGATTCGGACCTATCCATCACTATGCCAGACGGACAGCAATTCTCAGTGAATGACCTAAGGGACTTCGATATGTTCCGCATCTGCCAGCGTATGACCGCCGTGTCAATGGTGACATCGCCATCATGGGGTCTACTGGTAAAACCACTAAGGAACTTAAGGATGAGATTTTGGCTCTCAAAGCGAAAGCTGAGGGAGACGGTAAGAAGACTGGCGAGGTACATGCTTTAATGGATACCGTTAAGATTCTTACTGGTCGTGCTAGACGCAATCAGGACACTGTGTGGGAAACCTCACTGCGTGCCATCAATGACCTAGGGTTCTTCGCTAAGAACGCCTACATGGGTGCTCAGAACATTACGGAGATTGCTGGGATGATTGTCACTGGTAACGTTCGTGCTCTAGGGCATGGTATCCCAATTCTGCGTGATACACTCTACAAGTCTAAACCAGTTCAGCTAAGGAACTCAAGGAATTCCATGCGTCTCTGTTCGGGAAGGAGGTGGACCAGTTGATTCGGCCTAAACGTGCTGACATTGTGCAGCGCCTAAGGGAAGCAACTGATACCGGACCTGCCGTGGCGAACATCGTAGGGACCTGAAGTATTCAACACAGGAACTGGCTGCTCGCTCTCCGTGGACTAAGCTACTGAACGGAACCACTAACTTTCCTTCTGGATGCTGCCGCGTCAAGGTATGCTTGGGGATGTTCCGTTGCCACCCTAACAGGTAAGACTACCCGCTGGGAGAAAGAAGGCTTCCTTCGTGGTGCCTCCCGTAACTCCTGAGCAGATGGCTGGCATCAAGTCTCTCATCAAGGAACATATGGTACGCGGTGAGGACAGGGAAGTTTACCGTTAAGGACAAGCAAGCGTTCTCTATGGACCCACGGGCTATGGACTTATGGAGACTGGCTGACAAGGTAGCTGATGAGGCAATGCTGCGTCCACATAAGGTGTCCTTACAGGATTCCCATGCGTTCGGAGCACTAGGTAAGATGGTTATGCAGTTTAAGTCTTTCACTATCAAGTCCCTTGACTTCTAAGTTCCTGCGAACCTTCTATGATGGATACAAGAACAACCGAGCGATTGACGCTGCGCTGAGCATCATCACCTCTATGGGTCCTCGCTGGTGGTTTCTATGCTATGGCTGCACACGTCAAAGCATACGCTCTGCCTAAGGAGAAACGTAAGGAGTACTTGGAGCGTGCACTGGACCCAACCATGATTGCCCACGCTGCGTTATCTCGTAGTTCTCAATTGGGTGCTCCTTTGGCTATGGTTGACCTAGTTGGTGGTGTTTTAGGACGTTCCTAGATGGCTCGCTACAAATTTGTTCCTAAGGACACCGTGAAGGAACGTGACCCAAACAAACCGTACACCTCTAGAGAGGTAATGGGCGCTATGGGTTCAAACCTTCTGGAACAGATGCCTTCGGCTGGCTTTGTGGCTAACGTAGGGGCTACCTTAATGAATGCTGCTGGCGTGGTCAACTCACCTAATAAAGCAACCGAGCAGGACTTCATGACTGGTCTTATGAACTCCACAAAAGAGTTAGTACCGAACGACCCATTGACTCAACAGCTTGTGTTGAAGATTTATGAGGCGAACGGTGTAACTTGAGGGAGCGTAGGAAATAATACGACTCACTATAGGGAGAGGCGAAATAATCTTCTCCCTGTAGTCTCTTAGATTTATTTTAAGGAGGTCAAATGGCTAACGTAATTAAAACCGTTTTGACTTACCAGTTAGATGGCTCCAATCGTGATTTTAATATCCCGTTTGAGTATCTAGCCGTAAGTTCGTAGTGGTAACTCTTATTGGTGTAGACCGAAAGGTCCTTTAGCGATTAATACAGACTATCGCTTTGCTACACGTACTACTATCTCTCTGACAAAGGCTTGGGGTCCAGCCGATGGCTACACGACCATCGAGTTACGTCGAGTAACCTCCACTACCGACCGATTGGTTGACTTACGGATGGTTCAATCCTCCGCGCGTATGACCTTAACGTCGCTCAGATTCAAACGATGCACGTAGCGGAAGAGGCCCGTGACCTCACTACGGATACTATCGGTGTCAATAACGATGGTCACTTGGATGCTCGTGGTCGTCGAATTGTGAACCTGGCGAACAGCCAGTGGATGACCGCGATGCTGTTCCGTTTGGTCAACTAAAGACCATGAACCAGAACTCATGGCAAGCACGTAATGAAGCCTTACAGTTCCGTAATGAGGCTGAGACTTTCAGAAACCGACGGAGGGCTTCAACGAGTCCCAGTACCAACGCTACGAACACAAAGCAGTGGCGCGATCGAGACCAAGGGTTTCCGAACGAAGCCAAGCGGTTCAAGATATACGGCTGGTCAATACGCTACATCTGCTGGGAACTCTGCTTCCGCTGCGCATCAATCTGAGGTAAACGCTGAGAACTCTGCCACAGCATCCGCTAACTCTGCTCATTTGGCAGAACAGCAAGCAGACCGTGCGGAACGTCGAGGCAGACAAGCTGGAAAATTACAATGGATTGGCTGGTGCAATTGATAAGGTAGATGGAACCAATGTGTACTGGAAAGGAAATATTCACGCTAACGGGCGCCTTTACATGACCACAAACGGTTTTGACTGTGGCCAGTATCAACAGTTCTTTGGTGGTGTCACTAATCGTTACTCTGTCATGGAGTGGGGAGATGAGAACGGATGGCTGATGTATGTTCAACGTAGAGAGTGGACAACAGCGATAGGCGGTAACATCCAGTTAGTAGTAAACGGACAGATCATCACCCAAGGTGGAGCCATGACCGGTCAGCTAAAATTGCAGAATGGGCATGTTCTTCAATTAGAGTCCGCATCCGACAAGGCGCACTATATTCTATCTAAAGATGGTAACAGGAATAACTGGTACATTGGTAGAGGGTCAGATAACAACAATGACTGTACCTTCCACTCCTATGTACATGGTACGACCTTAACACTCAAGCAGGACTATGCAGTAGTTAACAAACACTTCCACGTAGGTCAGGCCGTTGTGGCCACTGATGGTAATATTCAAGGTACTAAGTGGGGAGGTAAATGGCTGGATGCTTACCTACGTGACAGCTTCGTTGCGAAGTCCAAGGCGTGGACTCAGGTGTGGTCTGGTAGTGCTGGCGGTGGGGTCAGTGTGACTGTTTCACAGGATCTCCGCTTCCGCAATATCTGGATTAAGTGTGCCAACAACTCTTGAACTCTTCCGTACTGGCCCCGATGGAATCTACTTCATAGCCTCTGATGGTGGATGGTTACGATTCCAAATACACTCCAACGGTCTCGGATTCAAGAATATTGCAGACAGTCGTTCAGTACCTAATGCAATCATGGTGGAGAACGAGTAATTGGTAAATCACAAGGAAAGACGTGTAGTCCACGGATGGACTCTCAAGGAGGTACAAGGTGCTATCATTAGACTTTAACAACGAATTGATTAAGGCTGCTCCAATTGTTGGGACGGGTGTAGCAGATGTTAGTGCTCGACTGTTCTTTGGGTTAAGCCTTAACGAATGGTTCTACGTTGCTGCTATCGCCTACACAGTGGTTCAGATTGGTGCCAAGGTAGTCGATAAGATGATTGACTGGAAGAAAGCCGATGAGGATGATATGTATGGAAAAGGATAAGAGCCTTATTACATTCTTAGAGATGTTGGACACTGCGATGGCTCAGCGTATTTCTGCGGACCTTTCGGACCATGAGCGTCGCTCTCCGCAACTCTATAATGCTATTAACAAACTGTTAGACCGCCACAAGTTCCAGATTGGTAAGTTGCAGCCGGATGTTCACATCTTAGGTGGCCTTGCTGGTGCTCTTGAAGAGTACAAAGAGAAAGTCGGTGATAACGGTCTTACGGATGATGATATTTACACATTACAGTGATATACTCAAGGCCACTACAGATAGTGGTCTTCTGGATGTCATTGTCTATACGAGATGCTCCTACGTGAAATCTAAAAGTAAGGCATTATGCTCGAATTTTTACGTAAGCTAATCCCTTGGGTTCTCGCTGGGATGCTATTCGGGTAAGAAGATAGCGTCTGGGGTTAAAGTCAATGGACGCTAAATGGAAACAGGAGGATACAATGAGTACGTTAAGAGAGTTGAGGCTGCAGAAG
+
'''**+&&''()+4889EEHJJHFEJA@AJJIIID10001244557+)))148=922:11////0120)'&&)((),.../1111///&&''++,<>160,-2396'''9DCAAAJCEJFIJIJGJEICFJJHJ?>?@CAAAADEEAACGDA@@99A9J:FEEJGJJJEEGJDGGJGIJJJJJJJJHJGJJJGJJIJGJGJJHDCFEEJJE?@>@4.../44702/1//889;=?>@CA<;::=====;0(((+,3,+--,+*+))*00359ABCEB?=BB????BFJJJEEGBHEDJEEE?>??DBCD@?ADC77:E?>?@>=??>BEB>88HIFFC>FADGF<;;/++42+''+',,,1455.--,.--1/.0./1ABE3222C3335;A@<44****89<>BBJJJGJJJJHJHIFHHIGGJDGDIGJ====54453113000/7;ACHHJIJJJJGGJJJJJJJJJFJJJCEDFJHJJGFHIJJFFJJHIJIJ2222799991-*,BEA??@@FCEDJJJJIJI@???GJGHJHIJJJC?;?;;<<=>6GBABCHHHIIIIJJAD&&&&''(<?CGDJIJJHGA51--18GJJJGJJJGA<9;<DFIEDJFJJJJIJJJ7779GJGJJIJHIJJGJHHJIJHHJHJHIJJIFJ@?@AFICC??89646*)**00666000165798?A21119999DJGIIEHGFEJHFJD=0+***50110//67;:<=?44436561/./**5;>=87E9CBJIJHFJJ?>>::9:=;>A89<EDJFGJGJJJHJGJGEJIJJJJJIHEFJJCJGJJFFFII?FC522)'&/''''''),,7'''(:;??AGGJGCB??ABJEABDFHHEJE>=:7/(++*.**++=FDBFE>@88EFJJJEGH81C==?BCFJJJJIHHHIEJGIIIHFED>BAAJ>565410025..//0++),'$$&&&(+40../:A?ACJHDBH1000JJJJHJJEJFJJHGGD1112A=6444678DHFDF??@@?@>>>=>?A@IBDECE?6.((%+&&3;4444@BBJJJHFJBABCIJJFJDEJJHJGJJGIFEGIGEBHEJFF@;,,,1.<321.6710005/,,,,''()++++GJHJJGJJJHHIJJHFJ@@ACFFEJHJJJGJJCACJHJEJJIFGGCEBBE?;,,,,JJJJIJJC767@:8)()'****)-,)---:AFFAABAC?6-,++++<<<=DCCDACAAEAHJJJHHCAB?>;=A@DD,,%%&',-('''%&&$##$%%%%%'-0....45'&$)*+'(-688CCEGJIJHEFIHHIGB==GEHHHJHJGIEGHFGJJJJDBAAA>?>>=<89==@<<;?AADFHGJJF21156@52215>7A>=:<@EABADGGAA>AA?@<<;<AB9587DIEJFGFGG??@>@B:::976349:FJJE;::667210178JJFGHJJHIGIEIJJFJJHE;><7;9>6855311=7771127689:89:EGIJJJGEFHHJFJHGDD:9:@AFDE;A@>84224(&',*''*J)&')3349;877252168668JJFHEFJDEDBAA@CCEDFBIJIHHC9+*2320/....19><<<=BCACGIC@@?@BB>=>=@@;<3$$$',(**@?BCBBBBCDCFCDHFGFJJJIJGFHJIJFCEEFHFDEE@('('''''76688>DDBDABFEJEHGGE@@BCDGEB@@AFEGFDEGHCCGFBABBFHJGGEFFHJJJGDEJHC@@?>?>>=<=CCCDCCDCDDDIJJIEDBEDEDEJDJHJ8889:;33358-9551,%%((.79:@CBCDDJGJIFIJGHDFGGEJGFEEECJDEGHDDFHEH@86321%%%%++,-.++++/08>99990/004..-+,,0<FEJIDEJJGHHJFECEEJJFFDCFHGDEB,,,,339<4402(((?@@@EHJFCCDJHJGJCDGFB<:;:DBDEFHIDDJJCBDFIJFB@@AE2011119;<=@@BAJJEIIGJJJJFGFHCDJ>>=>>B???@EFCEEDECCCBBAC@A@@B===>??;777975455@B@CABBFEDEEEJEDEECBCCA@BCDBGEEG@@@GICBB>;977?CBBCDIG?@@@GHEIEFJ=<<=EAA::::JCEFJJGEDDHF@@@AFEFCCECBBIGJGJJJ988?=3337*..5663331:29112611/10/05A>>@@DJHHJCEGCECEFDCBBBA==><??JJIGHJJJCBBBCCA@AAABDHJJIJGEFFGFFGE?@@>/../9???><=>>DEJDGC@ECDCBEDG?=5669=858>///)*)2(66*00=<F?A?84334J<=FDEFEEDHIFHGEDGEGJJFACBEHFC@@?ABCCBECCC;;:<?A>A@112374477?9<=>@@C?@??CDEEEGHIJHJFH<:::;?@B?:821&%&&'*,733304..889::?BACEEAAIJGJE9889;=65643379=DHEC@9333=>;=.-**,&B@BJJIEE/,*++,/&%//06666CDIJHGECJJ63455?@@HEGJGFGFIGHJCCDDFJGJJJD+***?HHCEECECBFJGHJJJHE?67EEJGJJEHJJJGEIHJJJEHF<<F>HGJGGJGHFBDEDIJDHGHIJGHIJIEEGCFDFJJJJJEFEHFGIFCCDA:9:;GIGEA><=ACB<:8924>>?@EDAH@;C@=;::78958AACFCDDHEGGHJJGJEJEFEGDCDA<===>=JAE;;EFFEA;23>>>@C10//-)*(((569@ADC@BCGFJGBCGJJJFJFJJFHJFFEIGDCGBBECJJFDCCEJHJJJJJJJGGHJDCBDJ@3223::87/,+)))&&*45AEGJJJJJGJAABBFEDJHFJJHFFGBAAA7667><621++,-69>C@BBCECJEEHHEB??@=?=6,,,,>DEJGFEHJHFJFFFEFGECDCDJHHHGFEFJFJCDEA=88:6666222-...;B6444BEIHHGBBBAJDCDDJJHEDBB<>===C5<=?DFJEDCAC?>;+****.-,)*0'%%84456/*)*'40//080&&&%((*-<BCGHEB@ABCJGIFDDHJ@?@@G?D@?2111642,+))))+++,-,-7??CHJGGGEGGEEEFFDHDHBGCJJEJFDEDFFHFFGFDEDCEB@?>@4337?EDFJDEEJHA))((11JEDAAADC1GGBCBCJFJJJIJIGEFJFFHJJHJJA@@AEHBCBCCEEDEBBAACGIEDFCGEGJIJJDJJEFHCBADBBAABDGHDBCGGA@@:555<@B@@@@<<<=GGFJJFIIJJGJJJJJJEFJJ<423=@@B@;EBCDJGECCD'''')%'')++0088=7557=;;<?FJJJGJHHIJJIJGJIJIGJJJJJIFH=<<</===:;;<DJJA@CJE@C@?9./*9BCEE:666;56;JGJBA?==>ADFFJJEIJJFGGJGJJJJFJJJJJJJGJJIJGHJJJIFGFJJJJFJJJIGJJJJJGJJ888:J77>;?>3/...3335007:26('&&238910001@C<9888?<<@=?AAIC77766=>@JEE=?393*'''*+,5;<=>554676=CCEJHJJFJGFIHHJJCEFEJJHJJBJJC@@HCEFFJJJ9223BC;;;FCDDIFJJJJFAA??CDCJJFIGFHJJJJJJ@==>FCBCJEHAB>.+++++5:555?BDBA?AAD0JFIGFJGJGFAAABIIFFDFGJJJGHJJGJJJFEFEFJFFJJDCBCJIIJJICDDEG@A>?.-+'')JGGFJJJJGEJHJJJF999:EJJJFJGHJGGFFFJJJJJHJIJIIJIHJJJGHIJFHJJJFFJJFEF::9:?<<<GBEBBJEGI>><::98/...'%%&345CBBBCJJJJHJJJEJGEEADHBECFHGJHJHJJJGCEJGJJJJJIGIJJJJIJJJJJGJGFIJIGJJJJHJFJJIJA??C@E9EHJH:999DFB?;;544A=89FGGJ=)'''()&&+(-,')**+--.//3)DHJIJHGJJFIHB@?>?43549<3,)'''-5B;:;((')3333=FFFJJJDA/+'''/4876.../'''(.///0'',)0//>HJJIJFJEHJJJIFJHIFIJGJGDHFJAC:888;=7?8;@;878?BF???AFJJIJJIFHHFFC-,,,=;>ABJEHJHJJJHJHFFHHJJGJFEIJJJGGJJIJJHJJGGFJHEEDDJJIIJDHFD@@@AD00*)))/)*-+60/02::?ACEI=<6.../@DEEJJJJJHGIJJHJHFBBDCBDCE?=:ACFFIJFFJIHFJJIEJJJFIGJHGGJHJJI;2223JJJIHFJJJC::<>IJJED?=CCE2224FDFFFFBB=??>JJJGGJIJJJJJGJHJJGJJHEHHJJHJFJGGGEEDGJJHJGIJJGJHGJ@=;=755<HJGHH?94454=><?=;:;>>>:6-***.*+,4>C@@@DJFDDEIJGFDEJJHGGJIJEGDGDIJIIAC7:55487233=BDJJHHJEJJJGIHJHJJGGJJJJ>;94000:=>>@GHJGGDCJIJJHJJJJJJJJHJJIHHJFIGJJJIJHJJIJJGJJJFDGDHHGJIJGJFGBB@@JGJEJ999EECBA:::<<;99221))))339;:<999433375565;978BE>==>HIFGEJGIJJGJJJJFGDEFE@AJFJJJJJJHJJJJJGDBBE///:8-''68:977:<<ACACFBCDFEEGJBBADFJG:::;:999?C?HDD@@AB77445D>==<:56:@>>=<AADGEHFEBBB@AGJJJHDABB?@CCCHHCIEEGGJDFEFJJJHJHGEABCEFGGECCG=::9733369899>DD<:89>>ACG5444583338DJFACABDAJ@@@@IJIHJ55528423'%%%0:98555@?@AFFDCFGJHFFDEFJIJJHJJEDEG@>99::C?>=<=J--6355?AGFGB>0,-,.++0-02><<ECDJGJIJJE@AAGJJJCEDD@AAAJJJJJJJIJHJHJJIEFFGFDCDFEHIJCJHGJDBBC;;5798995443556@:=>?@F@?@@?BEHFJF@@JEJFJJJIDFJJIFJGGEHGHJJGJJJJJJJJGCFEGFIEGGGICAABABBBCIGEJGJJFDCCFECFIIJJFCBHJJJJJJEJJIIJEJJGIFJFFGJJGIJJJHIGD>=<:<@9>?BDDEGIJGIJJFECEDJFJJHJJJIJJJGJIJJHJDDFEJJGFIJIJJIJJFJHHHHJDBDDJJJEFFJ???=???JJCAH:JJFJJEJIGD=<<<=<<>DHGJIJJFGHJFGFCDJ?CDEJHJFE@>:***01110/0<BB@7556/=?@GFDCIFJE@6/))3377242,++*)'()%%'679;=BBCGHHJJDIBDC878CD@>F>HJGJJJJDFC=<;FC=78200?DDBBCDA@@@GEG=<9779;95)&&&+78:443>?:EBFCEFJCCBDJDGDFGDJIE?CBEEHIHDCBAJJJIJJGEFHEEIJJJEA:;;DB@CFDJEJIIIIJJJIJHDEEFCDCEJHCIFE?GHIIHJIJJ>>9641=??JFJJJJDDJGDIHJIB?>0/--./.((''(=FJJFJJED@BBCFEGDFDFGGDDHGHFHFDEDFCFDEFJGJJJFA@>?>??BGDA?B@ACAB@@AADGDDBA@??;96)(')--%(++//785661///1::82003@@EEEFFECB???@HJJ@<.-,,&&&+,.0/00/0004,,,,<>>CH@=9::=>@A@AACDCE@99@@ACGD<<<<CCFC@98+*'%$%&'$$%%&&(//12//0033321.-//....22?>=<;;<?BDDDDDJFA><40-.*(&&&/8;;;<CBA@@ACDAEJB@@==>>;DEB,+***
@Stanford_s2n_5_T7_No_Sap1_5_8_10_23_Linear_6000_204
GGTCATTGGGTCCGCAGTGAGGTTTCCACACAGTGTCCTGATTGCGTCTAGCACGACCAGTAAGAATCTTAACGGTATCCATTAAAGCATGTACCTCACCATCTTCTACCGTCTCCCTCAGCTTTCGCTTTGAGAGCCAAAATCTCATCCTTAAGTTCCTTAGTGGTTTTACAGTCAACCCCATGATGGCGATGTCACCATTGACACGGCGGTCATACGCTGGCATGATGCGGAACATATCGAAGTCCCTTAGGTCATTCACTGAGAATTGCTGTCCGTCTGGCATAGTGATGGATAGGTCCAAATCAAACAAGTTACGTGCCTCAAGGAATGAGTTATTCTCGATACCTACTAAGCCCTCAATGTTCTCTTCTATTATGGAACTGTTGGTGAACTGGTCTGAGTGGGAGATACCATAGCCTTATCCATAGCGTACTTCTCTACCATCTCTGGTGTTACTTCCTTCACCCCGTGTAATTCCTTAAGCATCTCATGGACTCTGGCCTTGACCTCAGGTCTGGAGACGTAGCTGTTCATCCATGAGCGGGCAATCCCTTCCTGCAAACCTTCGGCACCGTAGCGTTGAATCATCAGCGCCTTGGCATGACGGTCATATACGTGAGGAACGTAAGTACCTTTTGTGGCGACTCTCAGGGAAGATACTCACAGCCTTTGTGTACCGAATATTGCTGGGTTTTCCATAAGTTCACGCTTGGTGTCAAAGTGACGCTTAATGATGTCCATAACGATTCTCTCAGACGGAGTGAGTGCCTTCTGTAGTTCTGGACGCTCAATAGCTAGTGCCGCTCTACGGTAGATAGTGTATCGAGTTTCTTCACGGGACATCTTAGCGCCGCCAGTAGAGAACTCAGGGTCTTTCGTCAGACATTGCTTTGTACAAGTCATTATAAGTACGCTGGTCAGTACCATGAAGTCTCTCATGGATGTAGGAAGCTGTTGCACCGAACTTACCTGAGGCACCAACTGCATAGATTAGGAGAGCGGACAAGGGGTCGATAGCCACTCTACGGATGTCAGCATCGTCAGACCCCAAGGTCTTCAAGCCAATCTCGGTGAACCCAGCCAGTTTGATTCCTCGCGCAGCCTTCTCAGGGTCAACCTCGGAGAACTCTTTTAGAGTCTTAGGGTTGATTGGGTTGCTTGCACTTAGAACGGAGCCATCATGTAACACCACGGCACCTCTCTCTGTTGGTAAGTCCTCATAAGGGACACCATTATGTTCACCTTCAAACTTCATGTTCTCAGTGTTCATCCGAGAGAGGTCCGCAGAGTTGGCGTTTCGTGCTGTCTCACGGGCTTCCAATCGCATCATAGGACCGATGAACTCATTGTCGAACTCAGCTTCTGGTTTACTGCGTTTCAGTCCAGCAGCTACAGCGTCACTGATTGCAGACATGCCTGCGCCAAACACAAAGCCACCTAAGGCAGCACCCGCATAGTCTGCGTCACCACCAGCTACGGAGGTACGGAGACCTTCGGATGTGTCAACGTTCAGAGCAGCACTTTCGGCACCAACTACAAGAGCCTTATTGATTAACTTAAAGCCCTTACCAGTGACACCGACCATAGGAACATAGCTAAGCGGGTCCACACCAGCACCAATAATACCAGCACTCAGTTTGGCACCTAGGCCAGCCTCGGCAGCGCGGGAGTCGTTCTAAGTTTCTCGTTAGCCAATTTAATGAGGTCATCGAGGTTCTCAGGGGAACCACCAGTTACAACGTTGATGTACGCAGGGTTCTTAACCTATCTTCGAATCTTCTCTAACTCCTCTGGAGTCCAGATGTGAGAGTTCCAGCGAGTCGGCGTAATGGTGTCTTTAAACACATCAAAACCATTATCGAGACGACCAGCACGGAAAGCCATCCCAGCGACTGAGTTGGAGAGTTCAGCTTCGGCAGCATTTTTGAATCCGAAGAAGGTTGAACGACTGTTGTACTCGTCAAGTGTTCTTAGTGGGTCTCCCAAAAGTCCTTGGCGAATGGTTTCGCCGTAGCCTCCTGTTCGATACCCTTAACGTCAAAACTTGTGGACTCAGGAAGTTCCTGTGTTACTTTCTGCTTGTGACCAATTCCAGCCAATCCTACCTCAGCCGGAATGCCTTTACCCTTTGGGGTTATGCCACCAAAAGTTTCCAACTGTCCAGCCATAGGTGACTTAGCAACATCCAGAAGGTTACGCATGTAGTTACGTCCCTCCTCAGAGATTGATGCGAAGTCTCCCTTAGAGTACGCCTCAAGTTGTGGATTACCCAAGCGTCCCTCGCCTTCA
+
-++%%%%$&%$####%%&&'--,//02-1JJHDEJFJHJJHGJJGJFJJFGGCGHFHIIJF?@@@A99ED:;CBDBBJCB>H5444HGCD;:::??7(((-''(1.2''BHFGJCDC>JFJFJJJJJJIJJCB?C>;+***EEFE@>?FGJJHJGJJJGD@999;;<?@@82''-)'''*;>320001GJDEHGGHJJJIJJJJJHJFHHDID544--)()))//99;@AJJJF::::CA?===?D@@<?F>DFJJJJHJJGJFJJFB?><=AECJECCDDFECCB76668FJJJJIJJFJ;,**+:>=>HJFIJJJIIGJJB?>?JGJJJIJJJHHJJJJJIJJJJJGIFEFJIJJJJJHJJJJJJJJJJJGJFHF=DEGCGJHJJHFEFEJJIJGFJGI/,++,-+,64323348;66DCG?IJGCJJJIFFJJIFFJJJGIJHJIJJJIJJIGG=;;?;@:75;JD<B???=<<<A@E9E?BJIGJA><66%%%%((%%.<GEGBBGFJEJEGDEG@=IEEECCEHFFFJJFJJGGFI8889GJGH1001JIHI?@:FG?;*++.000@BDEJJFJEJJGIGCDBDJIJIJGFJGFHGIJIJFB=;;<IHJEJEDBDGEGDFHGJJJJJFA?@AJDEDBDCE888774549<>HFHBAAAF77CCFJDGH><=?>33@?@@CFJGHEHJJJHFIJHHBJEA@??CBE<;<;:++,:55>@DHIJICCDEHJJGGHJFJJFEJJJID@A??J?GGGJHFHJJJ@??JJJGIFJIJFFEHFHJJJIHEGDGHFGHGJJIGJHIE>>=755788:+**+*333;@??>BAGH@>F>9:DABFDHBA==>9;<=HJCDJJJJIJEJJBABECDGGDAFE?-+*+.00@@BBDGJFJJJFFFFEJJHGGGJA=<@>=....67*)))6799<>@=<=522678IJFGHHE'''''/+,(('&)00:67768733861--/**/1,,,-345597783...8=A?=*))))('%&&&89<=@ABBHHHHDGGGEDJD@)(((*,,,-.01248>CDFEJFJCC@::;;JHJEEJGFEFGIJJEHJGJECEEGDDDDCCEGFEB>@BIHFI;85(''(@AFBFDCI;;@?HIHGJHJGBABEDEC=;:8<<?JC@=>@@BBACB=<;9:3220-//9>;;;@DDHJJFIHJIEIJEFHHFDEGI:88;JJJJJJFJIDECFEDFH9989:ABJEHCBCCFFBCDCJEEJGHJBJJJEGJJIHIHFFJIEDCDJC1,,+('(*/1>GHJHFCDDCHIICEDIBDJ:<89CEFJGCBABD@@@@JHEC<JIECCAACFCAA@AIDDFCCBCB@<:;;>DBAAABGEIHDDFFJGGJFJJFEJEFDEE@CAADHJJHBBCBBA@BDABCCGJIDDFDJGJJFEEDCCEIEGJHBADGDJFFGECDFJJEA@?AAEDFD><30-5>>@ACCFIIJJJJJHJHJFJGGJFEFDJHBB97330/../,.-./2-''%%%')//*788:@<;;0//4I@FHEIJJIJJFJJBCBJJJJGJFJJIEIGDCB@A<=GDCCGJJEJJJJJJJGJIJFJJJJJE>@DIJJJDDJHJJHGJJJGJIHIJJIEGGIJFGJGIGJIJJHJEJJJHBDCCDCEEDBCECCCEJHJFFHEBDC>@?@JJC@ADA3-,,------.066,+,,557?AJGEFEGFIIJDIJEJEDCCJJJCD4447EJJGFCFC95766C@=<<::;;BEFEECCA;=?:8B22104;;='''('%)449:<B7763::FJHEF=>>::777865300,*)*J?@;66EFJHHEJJIIIJJJEJJJJJJJJJHHJGJ////JJCDFCIBCCCJFEHGDHHHHJ@?>?=>==DDEEFFJEJB@@?BB<9--861(8ABJJ??>?EJJJJJJJJJJEJCGFIFGJGJHFJGJJC>9C;88=?@ACEJJJJJGEIIJJHFJJFJJ<-;1+,..124766694DFJJJJJGGDECFIJJJJDCBE<;<8888<:9,,,,-B79832334A9./B===>IJFGHFCCA@EDJC??GJJJEJJJEIFJJJ@@99C;JDBA@>@DA@DHJDGHEDGJJJDJHJFFJFFGBEHCAEDJEJJJGEGBDA<?E4-CDJJJ??JJIJHIFJJJHHGHHHDIJGJIIHJJFJEF>==@HHEF?>?B<=><>6444JIDGIJJDGFDCHJHFEFEGEJIEFJFDJH?<<<JJJJJJJJHFHEGJJGJGIGEDGJGGFGFHFBA@DFJJJJJJJGEFFHJJFJEJFCHH;4445<%$
@Stanford_s2n_5_T7_No_Sap1_5_8_10_23_Linear_6000_205
CCAATAATACCAGGCACTCGTCTGGCACCTTGGCCAGCCTCGGCAGCGCGGGAGTCATTCTCAAAGTTCTCGTTAGCCAATTTAATGAGGTCATCGAGGTTCTCAGGGGAACCACCAGTTACAACGTTGATGTACGCAGGGTTCTTAACCTCTGTTCGAATCTTCTCTAACTCCTCTGGAGTCCCGATGTGAGAGTTCCAGCGAGTCGGCGTAATGGTGTCTTTAAACACATCAAAACCATTATCGGAGACGACCAGCACGGAAAGCCATCCCAGCGACTGAGTTTGGAGAGTTCAGCTTCGGCAGCATTTTTGAATACGAAGAAGGTTGAACGACTGTTGTACTCGTCAAGTGTTTCTCCGTGGGTCTCCCAAAAGTCCTTGGCGAATGGTTTCGCCGTAGCCTCCTGTTCGATACCCTTAACGTCAAAACTTGTGGACTCAGGAAGTTCCTGTGTTACTTTCTGCTTGTGACCAATTCCAGCCAATCCTACCTCAGCCGGAATGCCTTTACCCTTTGGGGTTATGCCACCAAAAGTTTCCAACTGTCCAGCCATAGGTGACTTAGCAACATCCAGAAGGTTACGCATGTAGTTACGTCCCTCCTCAGAGATTGATGCGAAGTCTCCCTTAGAGTACGCCTCAAGTTGTGGATTACCCAAGCGTCCCTCGCCTTGA
+
8*')&,,,((&$&'%%,,)))),10379:44.,,.+,,,<@ACF@>>>BJJIEJJJIGGGJIFHHJJJFJJJJJDEFFEJHJJJJHHJJJJ<<<30//1/-+++,15=JHJJJJIJHJFHHGGCEDDEHHIJIEFEJFHJJGJJJJFJJIGIHEGJJJJJHJJJFIJJJFEEJHDFFA*)-)((&$$'.2=<?JJFIJJHJEEHEEGIHFGGEBA''''***((&(9EAFEBJGIJJJJJEFCC/,))**)),-//36:=CCCI>I>>=HHJJJJJIGGFDAAAE0*<=AJIDFA<<99F@;:9:HHDCDJGJC@?<*)'&'.4761/0/279CGFCIEHDGJJIJFGJJGIGJHIGJJBDEJJJJJJJIIJJJJJJJHJJIFGJIJIHJJJGFJHGE@C@EDIJAAAFHHDEDGJJGJJJGEEGHIIFIGBCCAD>>>6555EHJJJGJFJJFJJJE<>?BFEJHDFJFJJJJGJJFJFJHJJ<;;<DEFJDEIFB;;;:BDGJHDCCGHBDHGJJJEJJJGEIHGJJJEECDGHJGFJJJ@AAFJEJHJFJHIF???@DJHIEIJJ@@@AJIJJJJJIJHJFDFCCB32236667EHGJHJGFDB@??EJGEGJHJDEDGFGGIJHEEB989AAEBAACDGJIJJJJJEGJEJHFGI::;:JJEEGGD????1&$
@Stanford_s2n_5_T7_No_Sap1_5_8_10_23_Linear_6000_206
TCCACCGCGGCAGAGCAGCCAGTTCCTGTGTTGAATACTTCAGAGTCCCTGATGTTCGCCACGGCAGGTCCGGTATCAGTTGCTTCCCTTAGGCGCTGCACAATGTCAGCACGTTTAGGCCGAATCAACTGGTTGCCACCTCCTTCCCGAACAGAGACGCATGGAGTTCCTTGAGTTCCTTTAGCTGTTGAATTGGTTTAACTTTGTAGAGTGTATCACGCAAGAATGGGATACCATGCCCTAGAGCACGAACGTTACCAGTGACAATCATCCCAGCAATCTCCGTAATCTTCTGAGCACCCATGTAGGCGTTCTTAGCGAAGAACCCTAGGTCATTGATGGCACGCAGTGAGGTTTCCCCACACAGTGTCCTGATTGCGTCTAGCACGACCAGTAAGAATCTTAACGGTATCCATTAAAGCATGTACCTCGCCAGTCTTCTACCGTCTCCCTCAGCTTTCGCTTTGAGAGCCAAAATCTCATCCTTAAGTTCCTTAGTGGTTTTACCATTAAGCCCCATGATGGCGATGCACCATTGACACGGCGGTCATACGCTGGCATGATGCGGAACATATCGAAGTCCCTTAGGTCATTCACTGAGAATTGCTGTCCGTCTGGCATAGTGATGGATAGGTCCGAATCAAACAAGTTACGTGCCTCAAGGAATGAGTTATTCTCGATACCTACTAAGCCCTCAATGTTCTCTTCTATTATGGAACTGTTGGTGAACTGGTCTGAGTCGGAGATACCATAAGCCTTATCCATAGCGTACTTCTCTACCATCTCTGGTGTTACTTCCTTCACCCCGTGTAATTCCTTAAGCATCTCATCGACTCTGGCCTTGACCTCAGGTCTGGAGACGTGACTGTCATCCATGAGCGGGCAATCCCTTCCTGCAAACCTTCGGCACCGTAGCGTTGAATCATCAGCGCCTTGGCATGACGGTCATATACGTGAGGAACGTAAGTACCTTTGTATCATCTCAGGGAAGATACTCACAGCCTTTGTGTTACCGAATATTGCTGGGTTTTCCATAAGTTCACGCTTCGGTGTCAAAGTGACGCTTAATGATGTCCATAACGATTCTCTCAGACGGAGTGAGTGCCTTCTGTAGTTCTGGACGCTCAATAGCTAGTGCCGCTCTACGGTAGATAGTGTGCTGAGACTTTCTTCACGGGACATCTTAGCGCCGCCAGTAGAGAACTCAGGGTCTTTCATAGCGTCAGACATTGCTTTGTACAAGTCATTATGATTGCGCTCGTCGAGTCCATGAAGTCTCTCATGGATGTCAGAAGCTGCACCGAACTTACCTGAGGCACCAGACTGCATACCAGTAGGAGAGCGAACGAGGTCGATAGCCACTCTACGATCAGCATCGTAGACCCCAAGGTCTTCAAGCCAATCTCGGTGAACCCAGCCAGTTTGATTCCTCGCGCAGCCTTGTCAGGGTCAACCTCGGAGAACTCTTTTAGAGTCTTAGGGTTGATTGGGTTGCTTGCACTTAGAACGGAGCCATCATGTAACACAGCACTACTCTGTTGGTAAGTCCTCATAAGGGACACCATTATGTTCACCTTCAAACTTCATGTTCTCAGTGTTCATCCGAGAGAGGTCCGAGAGTTAGCGTTGGTGCTGCTCACGGGCTTCCCAATCGCATCATAGGACCGATGAACTCATTGTCGAACTCAGCTTCTGGTTTACTGCGTTTCAGTCCAGCAGCTACAGCGTCACTGATTGCAGACATGCCTGCGCCAAACACAAAGCCACCTAAGGCAGCACCCGGCATAGTCTGCATCACCACCAGCTACGGAGGTACGGAGACCTTCGGAATGCAACGTTCAGAGCAGCACTTTCGGCACCAACTACAAGAGCCTTATTGATTAACTTAAAGCCCTTACCAGTGACACCGACCATAGGAACATAGCTAAGCGGGTCCACACCAGCACCAATAATACCAGCACTCAGTTTGGCACCTAGGCCAGCCTCGGCAGCGCGGGAGTCATTCTCAAAGTTCTCGTTAGCCAATTTAATGAGGTCATCGAGGTTCTCAGGGGAACCACCAGTTACAACGTTGATGTACGCAGGGTTACTAACCTCTGTTCGAATCTTCTCTAACTCCTCTGGAGTCCAGATGTGAGAGTTCCAGCGAGTCGGCGTAATGGTGTCTAAACACATCAAAACCATTATCGAGACGACCAGCACCGGAAAGCCATCCCAGCGACTGAGTTGGAGAGTTCAGCTTCGGCAGCACGTTTGAATCCGAAGAAGGTTGAACGACTGTTGTACTCGTCAAGTGTTTCTCCGTGGGTCTCCCAAAAGTCCTTGGCGAATGGTTTCGCCGTAGCCTCCTGTTCGATACCCTTAACGTCAAAACTTGTGGACTCAGGAAGTTCCTGTGTTACTTTCTGCTTGTGACCAATTCCAGCCAATCCTACCTCAGCCGGAATGCCTTTACCCTTTGGGGTTATGCCACCAAAAGTTTCCAACTGTGCCCATGGGCAGCAACATCCAGAAGGTTACGCATGTAGTTACGTCCCTCCTCAGAGATTGATGCGAAGTCTCCCTTAGAGTCCTCAAGTTGTGGATTACCCAAGCGTCCCTCGCCTTGA
+
'',***&&$$$%&&(+/01247677<:;=D?FDEGD9984)&%&*,**3/112===8:=@@CDEIEFEIJC??;<JFIEEEHFFB@A>863=CJJHJFGJIIJJJJJIJJJFFIJJDJJF?-***/,,,0,,+*&%%')*)..<,)*74?CBFEBJA==C==:78::>::?<5569=3+**(&&&'''&$&'$(()5688=5445172))/))0)*=98663-,-45//.//)'%%)'(((0779<BGIDDHHJJJACBBCDJJJCFEEGFEEBEIJ====A?@6<:;;432****09@@@ACA==889:;BB:888?GDFJJHFJGHIFHHHJJJHEJGJJJJJ?>000:<<BAEDC?=;;GIJJHHFJJJGJGJFGJIJDG>>>>G?>>>?>CFCDAB67FDBJJCBBDH=;5@A;<;<A877844<<D<<5445795.-++;:;?@33;1IEGJJGJJJIJGJJB@CA?@=@GGJJJGHHJHJA4327957<=9:BDHJJFHHAB-+*)**+./5&&&);>><***+)))++++*65568;?JHHJHJJJDBA::HJG1110333CCJCFDC5334@@;7046.01:8777<;;9899>?BA@>A?@GJ=:8::;E====BBFJJJJGFFDFJD.../<=>BJGJJFECBFFFIHJHIGJJJJJHFJIJEJJJJDDBFIJGJJGJEHJJJJJJDEDDCCBAJJ5)399>:BDBJJIJJGHFJJJJIGJ555122289'%%%7(&(*1.8::;;<DJ:EEC=B??@@@FEEEJJJJJGIHJJJJJIJJJJJFJJJGHHB>BDIJJHDGGBDFDGFIIIJGEEDBA?>CB@@BD@ABCFEAFADAAB;84425=<:>@@==>))))*?----=:C0001HFED?>>?JGE84428:::FFJGG?4444?///%%%&,977:>A::DEEFEJGEG?@>'''(10985445@A>@@CEIGFJJEE>771110.,(&'%%&$%%%'',0112+(''('&&+43459:<5BFJ@<?B?>><B3333BABGFHJJ9=/@?@@ADDHIEFEB/.-,2>9122EFJIJCBABIHJGJEJA?>?AGFFCFCC<<>J<;=?C?=:=<555564658..,+))*+&'-.5CCCECEEDGGGIAABAFB@@AFGHECFJGDCA>===A,**'%%''(('%'&'+0066AEFDEEG3<<<=A=@A<;;;>>A=GCHJGFJHGEEDHEGJCDC@@@AEFJGFFJHJJJGJFGECCCDDDDCH///456446.,+(&%&&%&%4@ABCCADGJECEEDJGIG++*)/,,,)(--@;@@AAB5AA>A@B@@ACE>>>ABCEDE??634:@@@ADJCB;;:;:::;F:,,,+0031333J&%$%'()+)*0-..))*,/7EDGFGJHJHFEDIEJGEDDJJDDDHJJHF<7EIABA@F>=<=FCGE7777J..../1'(((*+5676556>33;;?BD<<<<A@A>?@BJFJD?ADFGG8888ECEDG<6664@DDIHFHDEB???AEGA@8887655777-,447@AAB767AC@AFJFFEGJJEIEGFFJJJJIDHIJGCDE1/,<=<<F??JEGGJFFFJJJJJGEDACHH=<=>E877AJJJA=97('%&',1++-&&&%''&)&&&)%'4AFCHJG:J0,DEFGGHHCCC>>>?IIFHHHFJJHHCDCDHJFEHEJGFJGJJJJE667F7665<DFE96BDBJJEGJGDFEFGGFJHFJJJJJDJGGJGIHJHDCDCFHJ??>;>C@CFHEGJJGEJIFECFFGG@@@AF?;2++66682.'%%$$$)87:::JFJJJDFEJGDGFABBFEDBBE810+:982+*++00*/-'''54;;=<>GDJJEJIJGGFIJC8/-.6=??@::@?@FFHBCAA>?BJJJIGIDGJDDCBE@:774467342211334=65665989>?CBEJCCFDJDEHJJFEEDDHECE@6623695663194:<@ABBFHGJJJGJGGJEJJJJIGEHGFHIGJHGJJHJJJJJJJJFJJFJDFEIJJJJJGJJJHJFGGJGJEEJGIJJF?989:JIFEJHGIDEDGIGHGJFJDFDHGF:82335899:(((((EIJDBDFICBHC?@B@4554++ACBJEC??<=:86700018;:107B=;779>?::::<879:;888)))*+)('(-33232;;<BJJJHA@AJHJJHJFJIDJEFC=@2,,BGFJJJGJHJDHJJEGDD5557><=ABEC<<94544>6111-+**)'&&236=FJGEHJJIJJGJJ<<<;BACDJGGDDECD4///0+)*13<979;@CFGJGIEEBDJFJJJJEJGHJJIFJGJJJGJJIHDB@@ABJFGD>=>=?@7ADCEJGHFFEEG????GFFDAA>?@?@<;88AFJGJFJJJGJJJHJJJJJJHJJFJHGIHHJIDCACJJJJJIIJJIHJIHJJHFIGGBBAFJJJIJFIDGGDJJJCJIJJICEFGJHIF:HJIJJJFGD8989;1.**++81111+(&%(*)***07>AEHCIFD>=<<;9834/+,++::::===<<>?GAACBDDJF@@ABFJE;;9:</2000%%%'3<?@GEDD@@>CBCECDJFHGGJJGEE@BAC?-'
@Stanford_s2n_5_T7_No_Sap1_5_8_10_23_Linear_6000_207
GCAGCACTTTCGGCACCAACTACAAGAGCCTTATTGATTAACTTAAAGCCCTTACCAGTGACACCGACCATAGGAACATGGCTCACGGGTCCACACCAGCACCAATAATACCAGCACTCAGTTTGGCACCTAGGCCAGCCTCGGCAGCGCGGGAGTCATTCTCAAAGTTCTGAGTTAGCCAATTTAATGAGGTCATCGAGGTTCTCAGGGGAACCACCAGTTACAACGTTGATGTACGCAGGGTTACTAACCTCTGTTCGAATCTTCTCTAACTCCTCTGGAGTCCCAGATGTGAAGAGTCCAGCGAGTCGCGTAATAGTATCTAGAACACATCAAAACCATTATCGAGACGACCAGCACGGAAAGCCATCCCAGCGACTGAGTTGGAGAAGCAGCTCGGCAGCATTTTTGAATCCGAAGAAGGTTGAACGACTGTTGTACTCGTCAAGTGTTTCTCCGTGGGTCTCCCAAAAGTCCTTGGCGAATGGTTTCGCCGTAGCCTCCTGTTCGATACCCTTAACGTCAAAACTTGTGGACTCAGGAAGTTCTTGTGTTACTTTCTGCTTGTGACCAGATTCCAGCCAATCCTACCTCAGCCCGGAATGCCTTTACCCTTTGGGGTTATGCCACCAAAAGTTTCCAACTGTCCAGCCATAGGTGACTGACAACATGCAGAAGGTTACGCATGTAGTTACGTCCCTCCTCAGAGATTGATGAGAAGTCTCCCTTAGAGTACGCCTCAAGTTGTGGATTACCCAAGCGTCCCTCGCCTTGG
+
66'&&$$$%:4??@JJJFHJJHJFEJJJIJGJHJJIJGJJJHED?@CHGIIJJDDJHJFHJJJJJHGGFFJ;679<@==&&&&(&&&&-,,,++/--)/*+874668;;<=<:=CDBE>=>A@HFJI===>IJIIHJIEGGIFGJJJJJHJJHJHJGHDEDA?::=<<<56&%%&(*369777>><>>0000GICG>>?@FIHIHDABEHJJJFHAJ=9:9;@-,,,&(((.--.('%%%%),01('''(**@<:;1111JGFJHJJHJDJFFJIJGJFCE?@G><+(-,-//./-(,,7))6CJ==<=30..7455111....((''&.0.03244ECFEB@>ACGDFJJHGJIJJIJJ777CJJDJJJGHIJJGJJFG9999?<811-*')'&'.%%35;>>?C=EDJAABCFJGIFJJH=<>===CB==;<=@>8<>>DCGHJJIHJJJJBDEBB;JBCBBEFDFJHEHJJJFHJ@??J4344A?6666556/0+,,,2)()+-0046;<HHIJJCEH554---3//,('''02449?EIFIFF;5435JDB?=?AA>?@>@=<=>>@9.,''*8:=>HJHJJFGIFJGG:62249*CAHCC@>>@C?FF:><73;JJJGHFEDE@BA7@AJGGHFEJBFJJJJIGIJJEIFAA@AA@83'''(.34:'''(>@?FJHHIGDGECFBC@@AAJFEF@@BBB7779JGEFB@>7'&&*148754347,++,-.3//++22355;8842111+)**+,,+-001<795567<*'
@Stanford_s2n_5_T7_No_Sap1_5_8_10_23_Linear_6000_208
ATGGAGACGTCTCTCATGGATGTCAGAAGCTGTTGCACCAAACTTGCCTGAGGCACCAGACTGCATACCAGTAGGAGAGCGAACGAGGTCGATAGCCACTCTACGGATGTCAGCATCGTCAGACCCCAAGGTCTTCAAGCCAATCTCGGTGAACCCAGCCAGTGATTTCCTCGCGCAGCCTTCTCAGGGTCAACCTCGGAGAACTCTTTTAGAGTCTTAGGGTTGATTGGGTTTGTTGCACTTAGAACGGAGCCATCATGTAACACCACGGCACCTCTCTCTGTTGGTAAGTCCTCATAAGGGACACCATTATGTTCACCTTCAAACTTCATGTTCTCAGTGTTCATCCGAGAGAGGTCCGCAGAGTTGGCGTTTCGTGCTGTTGTTCACGGGCTTCCAATCGCATCATAGGACCGATGAACTCATTGTCGAACTCAGCTTCTGGTTTACTGCGTTTCAGTCCAGCAGCTACAGCGTCACTGATTGCAGACATGCCTGCGCCAAACACAAAGCCACCTAAGGCAGCACCCGCATAGTCTGCGTCACCACCAGCTACGGAGGTACGGAGACCTTCGGATGCAACGTTCAGAGCAGCACTTTCGGCACCAACTACAAGAGCCTTATTGATTAACTTAAAGCCCTTACCAGTGACACCGACCATAGGAACATAGCTAAGCGGGTCCACACCAGCACCAATAATACCAGCACTCAGTTTGGCACCTAGGCCAGCCTCGGCAGCGCGGGAGTCATTCTCAAAGTTCTCGTTAGCCAATTTAATGAGGTCATCGAGGTTCTCAGGGAACCCATAACGTTGATGTACGCAGGGTTCTTAACCTCTGTTCGAATCTTCTCTAACTCCTCTGGAGTCCAGATGTGAGAGTTCCAGCGAGTCGGCGTAATGGTGTCTTTAAACACATCAAAACCATTATCGAGACGACCAGCACGGAAAGCCATCCCAGCGACTGAGTTGGAGAGTTCAGCTTCGGCAGCATTTTTGAATCCGAAGAAGGTTGAACGACTGTTGTACTCGTCAAGTGTTTCTCCGTGGGTCTCCCAAAAGTCCTTGGCGAATGGTTTCGCCGTAGCCTCCTGTTCGATACCCTTAACGTGAAAACTTATAAACTCAGGAAGTTCCTGTGTTACTTTCTGCTTGTGACCAATTTTCCAGACCAATCCTACCTCAGCCGGAATGCCTTTACCCTTTGGGGTTATGCCACCAAAAGTTTCCAACTGTCCAGCCATAGGTGACTACTTCACAACATCCAGAAGGTTACGCATGTAGTTACGTCCCTCCTCAGAGATTGATGCGAAGTCTCCCTTAGAGTACGCCTCAAGTTGTGGATTACCCAAGCGTCCCTCGCCTTGA
+
435((%%%$%&)%&&&)--2372:<>?>98:5.*)+1.(&&))2/***('&&*,+-.(.(()9<;;222022---7:B=:5321*))&&%&&+)***2;;;IBJEEJHGHJCDDBG;88;ACCGIJJJIHJJHJJJGEEBIA@?@@@>?AIHJJE@766,*)*,01658,+)):>G??BAIF>;&&&&=FJDBBCJ?>AEEJHGFJJJIHJJJJJGJI999:@E??:9''')7-.,+*,--775458>GBBEFBCFCHIIJHJJEHF@B55=IJ+**+JJJHJJJEHHJGHGIHFA<<74345JHIJHHJJGDEEFA===;8)(0100004>>JDDJI@>>>FJ>=>>FHJGJJJJJJGGD==.)((,***+,,+)*+-.-''&%%'(0>FGJJJFFJFGJJAABAJJJFEEEJJJGGJGDGGGJFJIJIDDDGIJJJJJJJJHJJJJGJJFFJIIJJJJJHIHJJEEDDJGJGHFDEFFGHJJIGJEGBJFEJJJD>==>FCGIEEFCADDJJJJJHJFIFJJJHGHCCACDGFGJFEJICCDCEJEGFJJEJIJGJIHJJFHA@@CJJGGFJDC8;::<554661-**+2666)(((6)<?GJJICBABDHHCBDDEEBEBEHCFGGCJDC7459DGGEJJCDJEBABDCECC@??@D?@@>AB@A<<<<B???@BABCEC??>@B>:22=<9932229?A>BDGBFEGGDCDCCBFBDBBBDDHGGJDFDCGFDDBBF===<?=33325767CDECHFJC>>?=>>>@GJ=<<<FECCECGEHA93054.++((*-'('&&&%&&&&'5==CCFDBBAG=>FGGJBBFABCBBDFF>?5555?@??<?JJ==>GIGFFDCCBAB95'/)*03689JFCEBGCCBAABFGEEDFGCCDEEEGGDCDJDGIJ>B=>?@BBJGEAAA@DDBABCFEFHCIDFGJ<<>??@@BEIEE788810.-(&'',/369J;6322;>BDB?ADCID@?A>>800797656?CEFFC??5779788=A@?::@AA??@@HDBAJAB?AB@@<GGEFJEEFHH;::C>=;;AB;DCDCBCGGCDHHABABDCHHEFJHEFJF;BCCCCEGFIECD<<(''(+'((%$$$%%'%%(.1282211=>AJJE??=@>;A@86549A??G9754,*)*'()&((12;<>?BBAIEFEDBBCHHFDCA8444;=@:A?CCJFD@ACEB>@ECIGJEB@@ACDCBFDGED@<;;=D<<<<=<33*()+'((((/0;1000A@>CA<6<;>=>@=>???@@>@@AGEGCIC444=CBC?@A@?>?>@A@CCEDDB=A@C<<<;>?ABBBD@AAABCBBB?B;90('(*,)*2,78:;<>/(
@Stanford_s2n_5_T7_No_Sap1_5_8_10_23_Linear_6000_209
TCAGGGGAACCCTCAGTTACAACGTTGATGTACGCAGGGTTCTTAACCTCTGTTCGAATCTTCTCTAACTCCTCTGGAGTCCAGATGTGAGAGTTCCAGCGAGTCGGCGTAATGGTGTCTTTAAACACATCAAAACCATTATCGAGACGACCAGCACGGAAAGCCATCCCAGCGACTGAGTTGGAGAGTTCAGCTTCGGCAGCATTTTTGAATCCGAAGAAGGTTGAACGACTGTTGTACTCGTCAAGTGTTTCTCCGTGGGTCTCCCAAAAGTCCTTGGCGAATGGTTTCGCCGTAGCCTCCTGTTCGATACCCTTAACGTCAAAACTTGTGGACTCAGGAAGTTCCTGTGTTACTTTCTGCTTGTGACCAATTCCAGCCAATCCTACCTCAGCCGGAATGCCTTTACCCTTTGGGGTTATGCCACCAAAAGTTTCCAACTGTCCAGCCATAGGTGACTTAGCAACATCCAGAAGGTTACGCATGTAGTTACGTCCCTCCTCAGAGATTGATGCGAAGTCTCCCTTAGAGTACGCCTCAAGTTGTGGATTACCCAAGCGTCCCTCGCCTTGAA
+
*%$$&)+-*'''&$#$%%&'(*237EDBDFJJJFJFFJFGIJJJGJFIGBB><<6BBDHJJFFFJJIHJGJJJIHJFJHGF@6C?@FII==FJIFCJFJHJJJJIFJJJFFDG----677:;=AEJAJDDJJJJJGJJJJJI;888;JJJFDC>>;;779AHJJIJJJJJJJJEIHC55465,7ABJD>>>>BCEJFCDFBB<6654666?DFFGJGIIJJJHEF@FCDBDDEJFJJJFIGHIGJJHIJJJJIHHHHJJJJJIIJJJJHGJJHDEDCFBEJGHJJJJJJBC>>@?@54447??<FCGEHGGHJJIJGDGJDEBABBHCGG:6.----)&')+1/122ADDIJJHJEDFJJJJDBA?J?=><,,+)(+)-985459;=::9:<01<>ACFJDGHFDFD?AACJ<3,44FDE<<98:3CG@JGGJJJGJH?JJJJJJJGJJFIJDCDG@@>=301445ACFIHHFGIFJJE9854//*(&&'(49<=9877;<?B=<>FJJIEIJJJJHJJJHHJJJGHJJJFJHDFECGFIJJJJJGJHJJHHJJIJGJFHEGFFJC?@@A8.-(
@Stanford_s2n_5_T7_No_Sap1_5_8_10_23_Linear_6000_210
GTAGAGCGGCACTAGCTATTGAGCGTCCAGAACTACAGAAGGCACTCACTCCGTCTGAGAGAATCGTTATGGACATCATTAAGCGTCACTTTGACACCAAGCGTGAACTTATGGAAGACCCAGCAATATTCGGTAACACAAAGGCTGTGAGTATCTTCCCTGAGAGTCGCCAGCAAAGGTACTTACGTTCCTCACGTATATGACCGTCATGCCAAGGCGCTGATGATTCAACGCTACGGTGCCGAAGGTTTGCAGGAAGGGATTGCCCGCTCATGGATGAACAGCTACGTCTCCAGACCTGAGGTCAAGGCCAGAGTCGATGAGATGCTTAAGGAATTACACGGGGTGAAGGAAGTGACACCAGAGATGGTCGAGAAGTACGCTATGGATAAGGCTTATGGTATCTCCCACTCAGACCAGTTCACCAACAGTTCCATAATAGAAGAGAACATTGAGGGCTTAGTAGGTATCGAGAATAACTCATTCCTTGAGGCACGTAACTTGTTTGATTCGGACCTATCCATCACTATGCCAGACGGACAGCAATTCTCAGTGAATGACCTAAGGGACTTCGATATGTTCCGCATCATGCCAGCGTATGACCGCCGTGTCAATGGTGACATCGCCATCATGGGGTCTACTGGTAAAACCACTAAGGAACTTAAGGATGAGATTTTGGCTCTCAAAGCGAAAGCTGAGGGAGACGGTAAGAAGACTGGCGAGGTACATGCTTTAATGGATACCGTTAAGATTCTTACTGGTCGTGCTAGACGCAATCAGGACACTGTGTGGGAAACCTCACTGCGTGCCATCAATGACCTAGGGTTCTTCGCTAAGAACGCCTACATGGGTGCTCAGAACATTACGGAGATTGCTGGGATGATTGTCACTGGTAACGTTCGTGCTCTAGGGCATGGTATCCAATTCTGCGTGATCCACTCTACAAGTCTAAACCAGTTTCAGCTAAGGAACTCAAGGAACTCCATGCGTCTCTGTCTAGGGAAGGAGTGGACCAGTTGATTCGGCCTAAACGTGCTGACATTGTGCAGCGCCTAAGGGAAGCAACTGATACCGGACCTGCCGTGGCGAACATCGTAGGGACCTTGAAGTATTCAACACAGGAACTGGCTGCTCGCTCTCCGTGGACTAAGCTACTGAACGGAACCACTAACTACCTTCTGGATGCTGCGCGTCAAGGTATGCTTGGGGATGTTATTAGTGCCACCCTAACAGGTAAGACTACCCGCTGGGAGAAAGAAGGCTTCCTTCGTGGCGCCTCCGTAACTCCTGAGCAGATGGCTGGCATCAAGTCTCTCATCAAGGAACATATGGTACGCGGTGAGGACGGGAAAATATTACCGTTAAGGACAAGCAAGCGTTCTCTATGGACCCACGGGCTATGGACTTATGGAGACTGGCTGACAAGGTAGCTGATGAGGCAATGCTGCGTCCACGTAGAGTGTCCTTACAGGATTCCCATGCGTTCGGAGCGGGTAGGTAAGATGGTTATGCAGTTTAAGTCTTTTTTCACTATCAAGTCCCTTAACTCTAAGTTCCTGCGAACCTTCTATGATGGATACAAGAACAACCGAGCGATTGACGCTGCGCTGAGCATCATCACCTCTATGGGTCTCGCTGGTGGTTTCTATGCTATGGCTGCACACGTCAAAGCATACGCTCTGCCTAAGGAGAAACGTAAGGAGTACTTGGAGCGTGCACTGGACCCAACCATGATTGCCCACGCTGCGTTATCTCGTAGTTCTCAATTGGGTGCTCTTGCTTGGCTATGGTTGACCTAGTTGGTGGTGTTTTAGGGTTCGAGTCCTCCAAGATGGCTCGCTCTACGATTCTTGCCTAAGGACACCGTGAAGGAACGTGACCCAAACAAACCGTACACCTCTAGAGAGGTAATGGGCGCTATGGGTTCAAACCTTCTGGAACAGATGCCTTCGGCTGGCTTTGTGGCTAACGTAGGGGCTACCTTAATGAATGCTGCTGGCGTGGTCAACTCACCTAATAAAGCAACCGAGCAGGACTCATGACTGGTCTTATGAACTCCACAAAAGAGTTAGTACCGAACGACCCATTGACTCAACAGCTTGTGTTGAAGATTTATGAGGCGAACGGTGTTAACTTGAGGGAGCGTAGGAAATAATACAACTAGTATAGGGAGAGGCGAAATAATCTTCTCCCTGTAGTCTCTTTTAGATTTACTTTAAGGAGGTCAAATGGCTAACGTAATTAAAACCGTTTTGACTTACCAGTTAGATGGCTCCAATCGTGATTTTAATATCCCGTTTGAGTATCTAGCCCGTAAGTTGGTAGTGGTAACTCTTATTGGTGTAGACCGAAAGGTCCTTACGATTAATACAGACTATCGCTTTGCTACACGTACTACTATCTCTCTGACAAAGGCTTGGGTCCAGCCGATGGCTACACGACCATCGAGTTACGTCGAGTAACCTCCACTACCGACCGATTGGTTGACTTACGGATGGTTCAATCCTCCGCGCGTATGACCTTAACGTCGCTCAGATTCAAACGATGCACGTAGCGGAAGAGGCCCGTGACCTAGCTGCCACGGATACTATCGGTGTCAATAACGATGGTCACTTGGATGCTCGTGGTCGTCGAATTGTGAACCTAGCGAACGCCGTGGATGACCGCGATGCTGTTCCGTTTGGTCAACTAAAGACCATGAACCAGAACTCATGGCAAGCACGTAATGAAGCCTTACAGTTCCGTAATGAGGCTGAGACTTTTTCGAAACCAAGCGGAGGGCTTTAAGAACGAGTCCAGTACCAACGCTACGAACACAAAGCAGTGGCGCGATGAGACCAAGGGTTTCCGAGACGAAGCCAAGCGGTTGCTCAAGAATACGGCTGGTCAATACGCTACATCTGCTGGGAACTCTGCTTCCGCTGCGCATCAATCTGAGGTAAACGCTGAGAACTCTGCCACAGCATCCGCTAACTCTGCTCATTTGGCAGAACAGCAAGCAGACCGTGCGGAACGTGAGGCAGACAAGCTGGAAAATTACAATGGATTGGCTGGTGCAATTGATAAGGTAGATGGAACCAATGTGTACTGGAAAGGAAATATTCACGCTAACGGGCGCCTTTACATGACCACAAACCGTTTTGACTGTGGCCAGTATCAACAGTTCTTTGGTGGTGTCACTAATCGTTACTCTGTTCATGGAGTGGGGAGATGAGAACGGATGGCTGATGTATGTTCAACGTAGAGAGTGGACAACAGCGATAGGCGGTAACATCCAGTTAGTCATAAACGGACAGATCATCACCCAAGGTGGAGCCATGACCGGTCAGCTAAAATTGCAGAATGGGCATGTTCTTCAATTAGAGTCCGCATCCGACAAGGCGCACTATATTCTATCTAAAGATGGTAACAGGAATAACTGGTACATTGGTAGAGGATCATAACAACAATGACTGTACCTTCCACTCCTATGTACATGGTACGACCTTAACACTCGAGCAGGACTATGCAGTAGTTAACAAACACTTCCACGTAGGTCAGGCCGTTGTGGCCACTGATGGTAATATTCAAGGTACTTAGTGGGGAGGTAAATGGCTGGATGCTTACCTACGTGACAGCTTCGTTGCGAAGTCCAAGGCGTGGACTCAGGTGTGGTCTGGTAGTGCTGGCGGTGGGGTAAGTGTGACTGTTTGGCCCCAGGATCTCCGCTTCCGCAATATCTGGATTAAGTGTGCCAACAACTCTTGGAACTTCTTCCGTACTGGCCCCGATGGAATCTACTTCATAGCCTCTGATGGTGGATGGTTACGATTCCAAATACACTCCAACGGTCTCGGATTCAAGAATATTGCAGACAGTCGTTCAGTACCTAATGCAATCATGGTGGAGAACGAGTAATTGGTAAATCACAAGGAAAGACGTGTAGTCCACGGATGGACTCTCAAGGAGGTACAAGGTGCTATCATTAGACTTTAACAACGAATTGATTAAGGCTGCTCCAATTGTTGGGACGGGTGTAGCAGATGTTAGTGCTCGACTGTTCTTTGGGTTAAGCCTTAACGAATGGTTCTACGTTGTGCTTATCGCCTACACAGTGGTTCAGATTGGTGCCAAGGTAGTCGATAAGATGATTGACTGGAAGAAAGCCAATAAGGAGTGATATGTATGGAAAAGGATAAGAGCCTTATTACATTCTTAGAGATGTTGGACACTGCGATCGGCTCAGCGTATGCTTGCGGACCTTTCGGACCATGAGCGTCGCTCTCCGCAGACTCTATAATGCTATTAACAAACTGTTAGACCGCCACAAGTTCCAGATTGGTAAGTTGCAGCCGGATGTTCACATCTTAGGTGGCCTTGCTGGTGCTCTTGAAGAGTACAAAGAGAAAGTCGGTGATAACGGTCTTACGGATGATGATATTTACACATTACAGTGATATACTCAAGGCCACTACAGATAGTGGTCTTTATATTCGATGTCATTGTCTATACGAGATGCTCCTACGTGAAATATTGAAAGTTAACGGGAGGCATTATGCTAGAATTTTTACGTAAGCTAATCCCTTGGGTTCTCGCTGGGATGCTATTCGGGTTAAGGATGGCATCTAGGGTCAGACTCAATGGACGCTAAATGGAAACAGGAGGTACACAATGAGTTAAGAGAGTTGAGGCTGCGGAAGAG
+
```
