## Supplementary material for "Homology-Based Enzymatic Assembly of Modular T7 Phage Genome": T7 no SapI Fragment 5_raw.fastq (part 2 of 3)

```
>??@@@C===;<<96221051221010/,1::DGJHJGJGJJJJJGIGGJGJEFCI?>ADJJ@?@@>>@@CCGJJJEFEFGJJJJJF=<<=JI??6666666>=;63000111143****6=>>AJJGCDEDIJIJHGJJJFJJGJIF999<?@=;6/26,:=:747>8761)&((69:87622121343:D<==?@@ACACHJFHJJHGIJEFGJJJEJGIGI66677443333)'%&'.---/;EGJHF==347,@<>@?<;78<>;@@33367779999CCADJHJJJFJFJIJJJJFDCJJJIJJJJGGGJHJJJJEJJJJJIJE;78@BDHFFFBDD==>JGFJCA50/.+)+***)&--.;:444'''';BBC@BABHHICEHEJGFFGIGGDFEJJJJH=>B<GGGJGJIJJJHJJJEGCBCFJGGHIHJEJGAA@BAJJJIFFJJJHHJFJFJ>>?>>D@HH8888JJIJHJIJFJJIIFJJJHJJGFJJIJJJJJJCCA>>HFIGFGDBA>==<?FIHIIIGJFDDHGIIFEFFCEFEHFGAA@@JJJH>=>=EGDDE@?><<311/.1./0+.,--09:FBDD@@=<>CCDCJICJCCEFJIFIFJGJJHJFEHCJFDEJJJHGFIIJJEIFHFHCBCJDEJIJJIFFGGEDDCJJJIJGEFEDBDHEDFBEJEFFFFCABAEE@?;5(((8>>?<<<<@@DDBABDCDDAAAABAB?@?BEAA@ADGGCA>===??=AA@??>?:888:@BDBBDEDDA?>=?<<<=BEECC@@A@CEJFCFIDDEDFHCBBCA@B@FCDFCDBCDDCCEFEEDCDBAEDBCCBBA@AA>=>?FDGDFHGHJIGJHJFHFDDFEEEEDDHHFHGJAABJIHHFFJIGFFJJHEDCC@@@ADEDHIJG7779D>>99:883+&((+*+,/00345+*&&--.)+<=:99966;@ABCDCECGEEJJFJGHGDHIEJJIEFA@@@DCGDFFBC68643/0188>?<975''5<<<=EJC<<<<CACCBFDEDE?@@@GEJIIAAA@EFBBB===>A?:DBEJFEBBACA@@=@@>ECHGHFHGFGGIJEEFFECFDEDDIIFGHB8000DCABAC3335JCIGIEFJHEDGJFHIDDDEJFJHFFEIGCDEDIECIFDJJCA@ABGFGFEDCEFABABIFJHJDGEBEDCACBACBCDEBA@A@AA777JEDEAA>==>@ABEHDCFECAABBCEFDHDHCA?=A?>A@CHDCIDECAI?>=>?DECDE<;;77878/-,,588<BB>=C<;AFECDFGGJJJJFICGECCFCBJJ?@ADCCCDFDEB@>>?CCACA?433((()((&&))//**''&&+569@AAEBBAA@@BBBDCCBAACJJC@?>>?>?=A@AAA@?>=>@A==<<@@C@@AAEDCDIAB@?@B?>>=@ADDBBBBBA@?@?AC@>>>??E,,(''''')(')*).=>ABFA?BB@@>?::5(&$$%%$$&++))*CCFJGFJGJJHFJJJJJJJJH@A@1+()899;AACDDJEEJJFJD7;JHIJJGJJJGHJGIJFIJFJJFFFJJGGJJGJJJHJFJIJIGJJJJGHIIEEHJJJJJEJJJFJJJH@@ADEJGIHCCBBFJJJJHHJJHGIJHGJJIHIHAA@AJJHFFJIJIFJIJFGDCGJHJJEFHEIJHDHIFC44IJJHHHB=21((9???985567DFJJICEDJIIJJJJJIFJHIJJIJJJJIJIGJIHJJJHEGJHJIEEJJJHGJHG2223;=<<61+('&&&&&(-0;==?EJIIGJJH<<<<HIIJIIFJFGI61101=++,1326:AA?EFFA=?>@<33332*(()+.-62*+2499:CJE?>>?EFJHJIIJJJJIGIGHEJHHJGJJIIFEJJGFGJJGJDJJJHJJIJIJJJJC@??ABBAGC???JEEHBJJJJJJHJHGGJJJJJHHHHJHAB<=:<@AGJJHG?@99::IJIFHHD>1:;6779JEJGJJA?>>H88899889<3333212?DHIJ=<<<..--2-)(('&'4:<=BBGJJDJGB8986:2012878@C88561233445;=?AABEJIJIIJHF1111JJJJIDEJEIBHJFGFJIJJDIJJFGFIGHJJJGJJJJJ@44489;43340//)47-+++**''(),,*)+0012JHJIFJEABIGIDJHJH??33@CJB-((+(,J('''<>DFJJCDFHCFJJIJIJIIJJICBBD6651100*/..2JDEDEGJJ;::@B>JJDBCFC@?@?CCHGJJIGGHIHJJGJJGJHFJIED>>>E>>>>AFFJDDFDGDJBCDDF'''-..0469=9976898888JJJJIJGIEFGHJJJJJJHJGGJGJJJJJJJJIJIJJJGHGJJIJHJGJJJGJJJFJFHGJHJJJJJHJJJJJJDC1&&&)++,)**;==BCDEJJHJEIHHEEEJEDJHDJGJG?==>HJJIJGHJJFCA;32.4.101,,,022,--(9+++,'%'(((369BH5433;@A=FBJIGJJGDJJHIJIJJD>;;;JJJJJJHGJJJHFFJJJGIIFJJEFCDDC<;:;?<7**)**'&%%')8CC@ABEGHJJJJCCBBACC3333>>10//2..668520-,BDGJHJFJJJEJGDFFJJJJ;;;;<GFA@6333@JJJJJFGJJJJJJJJHGDE@JJFHJEF6667775:4114<CEFJJJJJJGJJHFJJJJJJHGJEJFHJFJGHIEGHDJIGJJFFABIHJJJGHJJG@967:2--6)(')-++,*)'));HFFJGGHB>>AEJIGGJHHGJJJIJJIJGEJFDDCFIJJJGIJJHJJIJJJJBAA>BAGIHFHJJJJJJJGEIHJJIJHIIHJHFD:987+''$$$%',-13..FHGJJJGJHJJJJJGIIJGJJJJFJJJJJJJJJJJJGJFJGJJJJJJJFGGFJJJFJJJJJJJJJ=::;<HJGHHJHDG999;@AAIJJFJJJHJJJJHJJJJJJIHJJJGJHIIIDE322;>6::A@>;5334348@BHEGH9999JJHHJJJJJJFHJJJJGJIIJIJJJIJJHJJHFJJJJJJEBCCB@DDHJJEGJHHJJ>=889JIGJJJJJGHDD=<===EJFJIJJJBC@@FJGIIJ@?EFC666=:1/00444=AEFGHHJE0...-)***+?CEBCGGDJGJGEJFFIGJJJJFJJFECGB?A=-&&'--..:@CFJJGHEGCAABHFFDGEIJGIGJJJJJEJJHHHJJJBDEJJEIJIHFFJHHJJJEFFFJGCBBDFJJF><:9:<433(((()6:?@@GFHHGFIJ?>>==?@EJJJE>IFFDHDEGDJJJJJECEC;:;85*))./43--.GEHDDC@JB>?>16333344?6CCCJJHFGHHHGJEDFHFHGJJJCCEBJFJJHHFJHJJGHEJJGJHJJGFJHGJ6666EBAB53332((('(*4;>CFIGJFJEDJFJGFJHEJ;GJJFHJHJGEDJJJJDIJEFHFHA=?FHH@/(''(4344<==AE@?=;87780008===5431*)+4AAHJGJIGGJJGDFFDJEEHIIGJJFGFCJEJFIEH??=>@A@?>1//0>BHJIIJGEFJJBBABJJGJHGFIGGFJCA:99:AD@895356@IEEFFEFIGECCEHJJJJGIJJJJHGJJA>>>EBCJ??>?JGJJJHEJJGDHFA?@@EIJJJJJEE9222222((()*(*((*=<>5>5EEGGIJIJIIJJDCBBJJJEAB???GFHJJFA=>CEEHFJIJIJDEHJHEJFJJJJJJJGJJIGFJJGC@DE66668IGIGJFEGJJIHFJJFGI;;:;<85568??/..-51:::<<?CA?A@B;899;;?;;?>=?A@>=///@@@A@A@@?EEHDGIFEFHJIJJHJJJJJJJIHBA@ADGFDHGJ====F@?>ACCFIHJJIEEHGJJJHHFJJIGFGGHHIGDJGBBIIJFCCDCCBEDHHFEJJJIIJFEJFGJIJGEDEEFGJJGJIJDEEHJJJJJJJGJEJDJJFHJGJEGGEJJEFFEEEHHEHDCDFDCFDEEHIFJGJJC@EGIJFJIJJHGEEFDDEFJJJHHCA@111.(''+*&)9;ECIJFJJJFJGGHFD?::;C<<<?JGCDBBFAA@:7774445BADCA=;<?ACDGJJJJJFGEGGJGHFDIEDHEEIHGFGHJEJJJJFGDEDJFGJIGJGJGJFIJJJHGFJJHJJIJJFGJEEDDCGBA?,***,,+..347667DDDJGECCF>GD=IDEHFGJ++++DEG<=<;J::=<*))((;=??IDJJJGJJJEIJ@?@@IEGB:99>>=>AAEIC<;;4D@EIFIHGIGHEHDEFBBBBCCDEJJJJHJ<;::4//35DJJF?J??DDEFGJJA@B22?EHECDFHFGHJJJJJJJA<<<>DEBDCABCDGDEHFGHJGJDDCDBABEDJHJFBBCDBBBCB??CA>>==?ACEIE4444BBAAA?B@AAB@GJDG;J.'$%&(1012>>>>?C@A===<@GD>>??JEB??@@DJJ?>>==B@B???@=;;:>>>@ABC=>==C<==CCCBCGC?;:::>?@>??CBBHE@@??@AC@=>>999=<=****4,'&&&&$$$&1;>>CBA>=<;<==BD>=>><<@@CDCA???>?@BA?@CB@A@=<<;;<><@228)(%$%%%&.,-,,,))/2/.,)'&&)((&
@Stanford_s2n_5_T7_No_Sap1_5_8_10_23_Linear_6000_211
GGGACTGGATAGTGAAAGACTGAACTCCATAACCATCTCCTCCTGCTCCGAACGCATGGGAATCCTGTAAGGACACCGCTATGTGGACACATTGCCTCATCAGCTCCTTTGTCAGCCAGTCTCCATAAGTCCATAGCCCGTGGGTCCCATCAAGAACGCTTGCTTGTCCTTAACGGTAAACTTCCCGTCCTCACCGCGTACCATATGTTCCTTGATCAGAGACTTGATGCCAGCCATCTGCTCAGGAGTTACGGAGGCACCACGAAGGAAGCCTTCTTCCAGCGGGTAGTCTTACCTGTTAGGGTGGCACTAATAACATCCCCAAGCATACCTTGACGCGCAGCATCCAGAAGGTGGTTGGTGACCGTTCAGTAGCTTAGTCCACGGAGAGCGAGCAGCCAGTTCCTGTGTTGAATACTTCAAGGTCCTTACGATGTTCGCCACGGCAGGTCCGGTATCAGTTGCTTCCCTTAGGCGCTGCACAATGTCAGCACGTTTAGGCCGAATCAACTCGTCCACCTCCTTCCCGAACAGAGACGCATGGAGTTCCTCCAGTTCCTTAGCTGAAACTGGTTTAGACTTGTAGAGTGTATCACGCAGAATTGGGATACCATGCCCTCGAGCGCCGAACGTTACCAGTGACAATCATCCCGGCGATTTCCGTAATGTTCTGAGCACCCATGTAGGCGTTCTTAGCGAAGAACACGGTCATTGATGGCACGCAGTGAGGTTTCCCCACACAGTGTCCTGATAAGTATAGCACGACCAGTAAGAATCTTAACGGTATCCATTAAAGCATGTCCCTCGCCAGTCTCTTTACCGTCTCCCTCAGCTTTCGCTTTGAGAGCCAAAATCTCATCCTTAAGTTCCTTAGTGGTTTTACCAGTAGACCCCATGATGGCGATGTCACCATTGACACGGCGGTCATACGCTGGCATGATGCGGAACATATCGAAGTCCCTTAGGTCATTCACTGAGAATTGCTGTCCGTCTGGCATAGTGATGGATAGGTCCGAATCAAACAAGTTACGTGCCTCAAGGAATGAGTTATTCTCGATACCTACTAAGCCCTCAATGTTCTCTTCTATTATGGAACTGTTGGTGAACTGGTCTGAGTGGGAATACTGCATAAGCCTTATCCATAGCGTACTTCTCTACCATCTCTGGTGTTACTTCCTTCACCCCGTGTAATTCCTTAAGCATCTCATCGACTGGCCTTGACCTCAGGTCTGGAGACGTAGCTGTTCATCCATGAGCGGGCAATCCCTTCCTGCAAACCTGGCACCGTAGCGTTGAATCATCAGCGCCTTGGCATGACGGTCATATACGTGAGGAACGTAAGTACCTTTGTGGCGACTCTCAGGGAAGATACTCACAGCCTTTGTGTTACCGAATATTGCTGGGTTTTCCATAAGTTCACGCTTTGGTGTCAAAGTGACGCTTAATGATGTCCATAACGATTCTCTCAGACGGAGTGAGTGCCTTCTGTAGTTCTGGACGCTCAATAGCTAGTGCCGCTCTACGGTAGATAGTGTATCGAGTTTCTTCACGGGACATCTTAGCGCCGCCGGGCTCGAGAACTCAGGTCTTCATAGCGTCAGGATACATTGCTTTGTACAAGTCATTATAAGTACGCTGGTCAGTACCATGAAGTCTCTCATGGATGTCAGAAGCTGTTGCACCGAACTTACCTGAGGCACCAGACTGCATACCAGTAGGAGAGCGAACGAGGTCGATAGCCACTCTACGGATGTCAGCATCGTCAGACCCCAAGGTCTTCAAGCCAATCTCGGTGAACCCAGCCAGTTTGATTCCTCGCGCAGCCTTCTCAGGGTCAACCTCGGAGAACTCTTTTAGAGTCTTAGGGTTGATTCGGTTGCTTGCACTTAGAACGGAGCCATCATGTAACACCACGGCACCTCTCTCTGTTGGTAAGTCCTCATAAGGGACACCATTATGTTCACCTTCAAACTTCATGTTCTCAGTGTTCATCCAGAGAGGTCCGCAGAGTTGGCGTTTCGTGCTGTCTCACGGGCTTCCAATCGCATCATAGGACCGATGAACTCATTGTCGAACTCAGCTTCTGGTTTACTGCGTTTCAGTCCAGCAGCTACAGCGTCACTGATTGCAGACATGCCTGCGCCAAACACAAAGCCACCTAAGGCAGCACCCGCATCATCTGCGTCACCACCAGCTACGGAGGTACGGAGACCTTCGGATGCAACGTTCAGAGCAGCACTTTCGGCACCAACTACAAGAGCCTTATTGATTAACTTAAAGCCCTTACCAGTGACACCGACCATAGGAACATAGCTAAGCGGGTCCACACCAGCACCAATAATACCAGCACTCAGTTTGGCACCTAGGCCAGCCTCGGCAGCGCGGGAGTCATTCTCAAAGTTCTCGTTAGCCAATTTAATGAGGTCATCGAGGTTCTCAGGGGAACCACCAGTTACAACGTTGATGTACGCAGGGTTACCATAGCTCTCTTCGAATCTTCTCTAACTCCTCTGGAGTCCAGATGTGAGAGTTCCAGCGAGTCGGCGTAATGGTGTCTTTAAACACATCAAAACCATTATCGAGACGACCAGCACGGAAAGCCATCCCAGCGACTGAGTTGGAGAGTTCAGCTTCGGCAGCTTTCTGAATCCGAAGAAGGTTGAACGACTGTTGTACTCGTCAAGTGTTTCTCCGTGGGTCTCCCAAAAGTCCTTGGCGAATGGTTTCGCCGTAGCCTCCTGTTCGATACCCTTAACGTCAAAACTTGTGGACTCAGGAAGTTCCTGTGTTACTTTCTGCTTGTGACCAATTCCAGCCAATCCTACCTCAGCCGGAATGCCTTTACCCTTTGGGGTTATGCCACCAAAAGTTTCCAACTGTCCAGCCATAGGTGACTTAGCAACATCCAGAAGGTTACGCATGTAGTTACGTCCCTCCTCAGAGATTGATGCGAAGTCTCCCTTAGAGTACGCCTCAAGTTGTGGATTACCCAAGCGTCCCTCGCCTTGG
+
'(+,+,('()&$$$%++;101**//8.,((&&&'%%$%$$($$%&'+.54:CD9999HJHJJIHGH??;:<=@B;=.'%%$%'&%$%%$%%$$$',,101+&%%(&&&+,*/8999GJGGFHIJGIFFHGGJJJJJJIFDD@??@641)8+*)''**@DBEHGEIHGHIHJIHFGFDGJEHHJCFH<DEFJJJDGEIGJIJJHJJHHJJJIFJ;;;'&&&-J79:<>CEJBABAFJJ***+===?>985432/0451/*++()'&)24302..-0.,./7)<ABBEJ@@@?AA?FJFGJGAFJJGGIJCCDCGGJFIDEF;FHJJIJJJJJGEJDIJGFJJ000//&%%''('74++*)&%%$#####****../*(('/678GJBCEDJGH???@HEEJJIFJJHFGJGFJGGJJICIJBEEFBAA>4:34>CFHJHIIFJHJJJJJDJJJGJJJJJJHJJGJJJIJJEDG>CEIJJJGJIH;::;IJFHGFFEFIGFFJHJIGB?@4435+*++87@EGHEC<:BA?DC?...JJ867///08489335*)((&**-24,45<56FJII))))A9433431111211=E@@=1001**44((()6@FHIIFFEEGA9''''84''')45,,,+/,)'()<@0//001//5)**)))(()),>>AC;776610.0,***1=DD>==GJJHFHJ@@@8144332&%%%(%%'';>FJJJHFEFCCDGJDCBB@;886**('('''')11.,+'&&&''')//4<<=9676///;900::8;;88:940.*+,+1298''''/.-.00BDEFE==)'34-=@DJIJJGJIDDBACGFEDIEEGFBBDBJ?>>?DJGJIJIJJJJCFG7787JJFGF???=B?9995C@?==988;;EFGGJJIEDFJJJJJIJHJJJJJIJJJJJIJJJJJJJJDFEIEHIGJEHJIHJ?@>?JCEDIHJJHJI@DEIJGJJJHJFDJICBDHEJJJGJJCJCBAAEEHDCDDEJGJEJHJIHGJEDECCEHJGJFE@?@@GGJEJFFDHEJ?C>++++..****'''',../--223=;<>=&$%&001.2>7;786565688BEABBACAACCEEJJJGJ?>7322(((3'&&*)()+,<?BCDIJCJHHIIIFCCEGEDDDGEJDDFIJGEJJJEEIEFDCEEAG?C??C@AIFCCC==?BEECC>>9;<<8777@-++,/+1A>:?:<HBCA@GIFGJJIDCCCDD@BCDFJFBB@BJJJ:99:DBCB****=<6*)*300/188+(''*:A?>?<<==BDDEGJDBCBBCEAAA@I=>?>BABB??@AJIHEA?>@CCGBFDC@?>?@@@BBDJHFEDDBCCCCACBBJFEED@><<;<77?>A@?FHJFCFA@??==<;=?:;:;FBB??@AGDD:><;;<>@CJ<;;9EEIDJJJFJEIJEHFFDHDIJHIJJJFHJGFIIJJHEGGHIJF>432''&'%&'-.59;99;;BA;;@FEIJEJJBCGGJJHHHGJCBBBIEBCBGJGFHIHHIFC?@?=>>?CA@?8772;?;>JCBCHJJGJJIBCC000077//../.,,+,.)*.,.4)558-))''((+&&.-+*&%%',),01=9@ABDECEGIHGEJA===JJIFJJIGJJJEFFJJHJFJJEGGIJJIFIFJHIJIJGJJJJIJJGFJGIJ?CFADDCHEIICGDBFGJIJFEGJJJJGGJGJJCDJJGJDB53348666854342223+++-:33666GJJ)(())7300/0-++,=EJEHFJGHA?ACFJJJJJIIJHJHJHHGF@CHGHBABAHDHDEHDDHEEFFAA@888*'%&*+5,*))()/))+,741,.((''88DDFEEJFECCFGJIAAD.--+<*+**-8DF>>=>EJHEEHHJHIJJGJHFGJJJJHEJEFFEGFDDEJJJJJFGEEJGEDHJEIFECGDFGIIJIDHEJJGJHGIF<:::FEFHJHGFFGJGHGGJG?===@A4444>,--JJFJJHEBA?>>AAGEDJJGIEJDBCDHJJCDDEJGEIIJBAH?BB?@A@IGHE>>>>JJGHJGGGHEEEEFGJJIJGFFJEHCECDJGJEEFDFFJEFJF:8DFEGGJGI??@@DC:::HJJJJHIIHGFHGHJJFFHDGJIG776,,,,==?=@AFEAEBBFBCEEDCDEDJIHEAA)((()A@@@FHJFCDJCBCBCICDDFGDGD@@AAHEEDG><74011322.887;:<;>CABDGDD?:>?IJJ><>HGGIJHFJHJGHJJHJJJJJHHHGDEEJIFJHJGDFB?>??ACCDJFFDFJJDFJIJDJD>=<;9756<<=DDECHJJJ===@EDEEJJEFJJHIJJEIA8/(((>>?@?>?AEEIJIHIHJGIJGFEEEEJB@DCGIJJJJJGJJJGJEEDIHJJJEGJJJJGJJJJFJJJFG998.--.73422-,-/4JG>;=;A@:88:FIICBBBFEHIJEHFBBBDJCB:$$$#$$$%&&(-/54@EHFJJIGJJB==FGJIJGJIJIIHJC?FJJGJJBEJJFFBFJHHECDGEECHIJEIIHHJHECBBGGEHICCDCJJHJJJGHJHGEJDDDDEHGIJJJFIJGDGEFIJIGJJJDEDDABCD<<<<FA>=<@<44024225-,-.37,,,08''';DJJEHFEJJJGED7FFFDCCGGEEHDHJFIJIJGJEJGFDFDJB@:<;<EB::::B?JJJFHHJJA?@DFFFEJJJFIJBCCAJBEACEDEEGJDFEDFGFIHHJBCDCBEIJJJJGFFHJCJEDCIJHJJIHFFJHJIJJJCHEEHIJJ<888>GGJHGDABCCADHJIJJFEHHJEEJBDAAADCJJHFEEFHDEHBJGB<>>FJECCFJFDDCEJIJJCCABGJIHHJC@<.?@DDF=>=>EIJJEEIIAA@ACFJGGJEIGJJEFCABBBCA@??ABBCCFJJ@AB?<99=DCDHJFFGFHCDGEJHF@AC?BDJJEB@ACDF@@@BJDJA@@@JB@??@EIIDEDFDEC66768'%
@Stanford_s2n_5_T7_No_Sap1_5_8_10_23_Linear_6000_212
ATAGGAGTGGAAGGTGCAGTTGATTTGTCTATCTGACCCTCTACCAATGTACCAGTTATTCCTGTTACCATCTTTAGATAGAATATAGTGCGCCTTGTCGGATGCGGACTCTAATTGAAGAACATGCCCATTCTGCAATTTTAGCTGACCGGTCATGGCTCCACCTTGGGTGATGATCTGTCCGTTTACTACTAACTGGATGTTACCGCCTATCGCTGTTGTCCACTCTCTACGTTGAACATACATCAGCCATCCGTTCTCATCTCCCCACTCCATGACAGAGTAACGATTAGTGACACCACCAAAGAACTGTTGATACTGGCCACAGTCCAAACCGTTTGTGGTCATGTAAAGGCGCCCGTTAGCGTGAATATTTCCTTTCCAGTACACATTGGTTCCATCTACCTTATCAATTGCACCAGCCAATCCATTGTAATTTTCCAGCTTGTCTGCCTCACGTTCCGCACGGTCTGCTTGCTGTTCTGCCAAATGAGCAGAGTTAGCGGATGCTGTGGCAGAGTTCTCAGCGTTTACCTCAGATTGATGCGCAGCGGAAGCAGAGTTCCCAGCAGATGTAGCGTATTGACCAGCCGTATTCTTGAACCGCTTGGCTTCGTCTCGGAAACCCTTGGTCTCATCGCGCCACTGCTTTGTGTTCGTAGCGTTGGTACTGGACTCGTTCTTAAAGCCCTCCGCTTGGTTTCTGAAAGTCTCAGCCTCATTACGGAACTGTAAGGCTTCATTACGTGCTTGCCATGAGTTCTGGTTCATGGTCTTTAGTTGACCAAACGGAACAGCATCGCGGTCATCCACGGCGTTCGCTAGGTTCACAATTCGACGACCACGAGCATCCAAGTGACCATCGTTATTGACACCGATAGTATCCGTAGTGAGGTCACGGGCCTCTTCCGCTACGTGCATCGTTTGAATCTGAGCGACGTTAAGGTCATACGCGCGGAGGATTGAACCATCCGTAAAGTCAACCAATCGGTCGGTAGTGGAGGTTACTCGACGTAACTCGATGGTCGTGTAGCCATCGGCTGGACCCCAAGCCTTTGTCAGAGAGATAGTAGTACGTGTAGCAAAGCGATAGTCTGTATTAATCGTAAGGACCTTTCGGTCTACACAATAAGAGTTACCACTACGAACTTACGGGCTAGATACTCAAACGGGATATTAAAATCACGATTGGAGCCATCTAACTGGTAAGTCAAAACGGTTTTAATTACGTTAGCCATTTGACCTCCTTAAAGTAAATCTAAGAGACTACAGGGAGAAGATTATTTCGCCTCTCCCTATAGTGAGTCGTATTATTTCCTACGCTCCCTCAAGTTAACACCGTTCGCCTCATAAATCTTCAACACAAGCTGTTGAGTCAATGGGTCGTTCGGTACTAACTCTTTTGTGGAGTTCATAAGACCAGTCATGAAGTCCTGCTCGGTTGCTTTATTAGGTGAGTTGACCACGCCAGCAGCATTCATTAAGGTAGCCCCTACGTTAGCCACAAAGCCAGCCGAAGGCATCTGTTCCAGAAGGTTTGAACCCATAGCGCCCATTACCTCTCTAGAGGTGTACGGTTTGTTTGGGTCACGTTCCTTCACGGTGTCCTTAGGTAGAATCGTAGAGCGAGCCATCTTGGAGGACTCGAACCCTAAAACACCACCAACTAGGTCAACCATAGCCAAAGGAGCACCCAATTGGAGGCTCCGAGATAACGCAGCGTGGGCAATCATGGTTGGGTCCAGTGCACGCTCCAAGTACTCCTTACGTTTCTCCTTAGGCAGAGCGTATGCTTTGACGTGTGCAGCCATAGCATAGAAACCACCAGCGAGACCCATAGAGGTGATGATGCTCAGCGCAGCGTCAATCGCTCGGTTGTTCTTGTATCCATCATAGAAGGTTCGCAGGAACTTAGAGTTAAGGGACTTGATAGTGAAAGACTTAAACTGCATAACCATCTTACCTAGTGCTCCGAACGCATGGGAATCCTGTAAGGACACCTTATGTGGACGCAGCATTGCCTCATCAGCTACCTTGTCAGCCAGTCTCCATAAGTCCATAGCCCGTGGGTCCATAGAGAACGCTTGCTTGTCCTTAACGGTAAACTTCCCGTCCTCACCGCGTACCATATGTTCCTTGATGAGAGACTTGATGCCAGCCATCTGCTCAGGAGTTACGGAGGCACCACGAAGGAAGCCTTCTTTCTCCCCCAGCGGGTAACTTACCTCTTAGGTGGCGCTAATAACATCCCCAAGCATACCTTGACGCGCAGCATCCAGAAGGTAGTTAGTGGTTCCGTTCAGTAGCTTAGTCCACGGAGAGCGAGCAGCCAGTTCCTGTGTTGAATACTTCAAGGTCCCTACGATGTTCGCCACGGCAGGTCCGGTATCAGTTGCTTCCCTTAGGCGCTGCACAATGTCAGCACGTTTAGGCCGAATCAACTGGTCCACCTCCTTCCCGAACAGAGACGCATGGAGTTCCTTGAGTTCCTTAGCTGAAACTGGTTTAGACTTGTAGAGTGTATCACGCAGAATTGGGATACCATGCCCTAGAGCACGAACGTTACCAGTGACAATCATCCCAGCAATCTCCGTAATGTTCTGAGCACCCATGTAGGCGTTCTTAGCGAAGAACCCTAGGTCATTGATGGCACGCAGTGAGGTTTCCCACACAGTGTCCTGATTGCGTCTAGCACGACCAGTAAGAATCTTAACGGTATCCATTAAAGCATGTACCTCGCCAGTCTTCTTACCGTCTCCCTCAGCTTTCGCTTTGAGAGCCAAAATCTCATCCTTAAGTTCCTTAGTGGTTTTACCAGTAGACCCCATGATGGCGATGTCACCATTGACACGGCGGTCATACGCTGGCATGATGCGGAACATATCGAAGTCCCTTAGGTCATTCACTGAGAATTGCTGTCCGTCTGGCATAGTGATGGATAGGTCCGAATCAAACAAGTTACGTGCCTCAAGGAATGAGTTATTCTCGATACCTACTAAGCCCTCAATGTTCTCTTCTATTATGGAACTGTTGGTGAACTGGTCTGAGTGGGAGATACCATAAGCCTTATCCATAGCGTACTTCTCTACCATCTCTGGTGTTACTTCCTTCACCCCGTGTAATTCCTTAAGCATCTCATCGACTCTGGCCTTGACCTCAGGTCTGGAGACGTAGCTGTTCATCCATGAGCGGGCAATCCCTTCCTGCAAACCTTCGGCACCGTAGCGTTGAATCATCAGCGCCTTGGCATGACGGTCATATACGTGAGGAACGTAAGTACCTTTGTGGCGACTCTCAGGGAAGATACTCACAGCCTTTGTGTTACCGAATATTGCTGGGTTTTCCATAAGTTCACGCTTGGTGTCAAAGTGACGCTTAATGATGTCCATAACGATTCTCTCAGACGGAGTGAGTGCCTTCTGTAGTTCTGGACGCTCAATAGCTAGTGCCGCTCTACGGTAGATAGTGTATCGAGTTTCTTCACGGGACATCTTAGCGCCGCCAGTAGAGAACTCAGGTCTTTCATAGCGTCAGACATTGCTTTGTACAAGTCATTATAAGTACGCTGGTCAGTACCATGAAGTCTCTCATGGATGTCAGAAGCTGTTGCACCGAACTTACCTGAGGCACCAGACTGCATACCAGTAGGAGAGCGAACGAGGTCGATAGCCACTCTACGGATGTCAGCATCGTCAGACCCCAAGGTCTTCAAGCCAATCTCGGTGAACCCAGCCAGTTTGATTCCTCGCGCAGCCTTCTCAGGGTCAACCTCGGAGAACTCTTTTAGAGTCTTAGGGTTGATTGGGTTGCTTGCACTTAGAACGGAGCCATCATGTAACACCACGGCACCTCTCTCTGTTGGTAAGTCCTCATAAGGGACACCATTATGTTCACCTTCAAACTTCATGTTCTCAGTGTTCATCCGAGAGAGGTCCGCAGAGTTGGCGTTTCGTGCTGTCTCACGGGCTTCCAATCGCATCATAGGACCGATGAACTCATTGTCGAACTCAGCTTCTGGTTTACTGCGTTTCAGTCCAGCAGCTACAGCGTCACTGATTGCAGACATGCCTGCGCCAAACACAAACCACCTAAGGCAGCACCCGCATAGTCTGCGTCACCACCAGCTACGGAGGTACGGAGACCTTCGGATGCAACGTTCAGAGCAGCACTTTCGGCACCAACTACAAGAGCCTTATTGATTAACTTAAAGCCCTTACCAGTGACACCGACCATAGGAACATAGCTAAGCGGGTCCACACCAGCACCAATAATACCAGCACTCAGTTTGGCACCTAGGCCAGCCTCGGCAGCGCGGGAGTCATTCTCAAAGTTCTCGTTAGCCAATTTAATGAGGTCATCGAGGTTCTCAGGGGAACCACCAGTTACAACGTTGATGTACGCAGGGTTCTTAACCTCTGTTCGAATCTTCTCTAACTCCTCTGGAGTCCAGATGTGAGAGTTCCAGCGAGTCGGCGTAATGGTGTCTTTAAACACATCAAAACCATTATCGAGACGACCAGCACGGAAAGCCATCCCAGCGACTGAGTTGGAGAGTTCAGCTTCGGCAGCATTTTTGAATCCGAAGAAGGTTGAACGACTGTTGTACTCGTCAAGTGTTTCTCCGTGGGTCTCCCAAAAGTCCTTGGCGAATGGTTTCGCCGTAGCCTCCTGTTCGATACCCTTAACGTCAAAACTTGTGGACTCAGGAAGTTCCTGTGTTACTTTCTGCTTGTGACCAATTCCAGCCAATCCTACCTCAGCCGGAATGCCTTTACCCTTTGGGGTTATGCCACCAAAAGTTTCCAACTGTCCAGCCATAGGTGACTTAGCAACATCCAGAAGGTTACGCATGTAGTTACGTCCCTCCTCAGAGATTGATGCGAAGTCTCCCTTAGAGTACGCCTCAAGTTGTGGATTACCCAAGCGTCCCTCGCCTTGA
+
***--,,+)(&%&&',.3411/00016;0.../-,-119;;;@DICJJJGJJJJHJIJJJGJJJJJJJJJJJIIJIJJJJJJJGJFJJJJJJFGFJIJGGFDJEJEDCDJEE-,,-BEDFIJJJJJJGGJIJGJFJHHJJJI888JJJJFJHJEJJJIGIFJHJJJJBBHJJJFJJGJJJJJGAHJJJIFJJIJGJFFJEHJIJGJJJJJJJJIJHJJJJJJIJJJJJJJJGFIJJIJJHJJJEHFCCECEJJEGFFJJJJGJJHIFJJGJFJJCJ=75DHJEDJFGJFEGFECBDBB@G?C@;=>JIJJHJGJJJEHHJJJEJHHEA@>('()7424?@@@99AEBDDFCEIGJJJFJJHJJGDGGJBBBCHJIJJHFGHEJECH::4485>:<HGIJDFJJGGHFJDDE==::;<JGJDJJGIIEHJCHJJJFFCGHGJJ0FDEGJG55222:11==<=;=>GFJIGJGJ>:9859GJHF>IIJJIJJJJJJJJIJJJJIGGJGJDGGHJGJJFJFEECDA@)))'**31.23->;<@BJGJGGJJJJJJBBBDJJJJJJJJGHJJJJHJGJJJJJHGJJFHIJJJHJJGJFJJJIEIDDJJGCGCDCBCCJ;999?@ADCJIEFAA4'''(9:<DJJJJJIJJJJJJDDABJJ;,,,,9:1111.,*((*3:;=?>FHCFJ@@GFF=<==CBH?=;@AAJJJGJJIJHJJJIJJJJHFJJJIFEJEJJIIA??@@GIGJEIDFBAJDIEFHIJEIJJGJIHIJHJJJJFHGBJJ??67?<AGHHGJJEGJJJJJIIFGJFJJJIJJGGBIGEJJJJEEDHEHJJJJIJGDDHIHIJIHJJJJA><;)(((((:;<=FGEJHJHGIIJGJJGJFHJJJJJJJJJIEJDJEHGJFFDC??@?GIJJHDHHJJJIJGGGHIHJJJJJGJJGJJJGJJGDGFHJJFJF;999:@AHJJC@::;;DBDCJFIJJJGJJJJFJBBACCJIIHFGD<<==DDBCJJJJEFDDCEEJJJJIJJJHCBBCIFJIHJJJFHJGJJGDFFBEFJ=BFDJJJEIJJFGD@<7JJJJJHJJJJGJJJJEHJJJHJGJJJJJIHIFJJJGIHJIJJJJJGGEHFJFGJEGEAJJFIGJ((BJFGJJGGFJJHJJGJFGJGJJJJCCECCBADIEDE<<=HHFJJJIJJIGJJHJJJEDCFGJJJHJJJJJECCEJJFJJJJJGJCFGIJHJJJJJGJIJHJJIJEJJJJJJJGJJIJCFD@AJHIJJJHIHJJJJJJJJIJJIJHHJJJJJJIJJJGDB@?<;><?FJCH=67?DJJJEJGEHHJEJJHJJJJFJDDBECHEDEJIJDFHJFJIJ>>>?BBCIJJFJGJJJGJJJJJJJFJJJFA>><:::;???EJFJHDCJJIIHFA?>:<>??EEFFJJJGJJJJGHJGJJJJJJJGJJIJJJJJJJFDCFE><;95=:99;A,,,,B@CCDEJGD>45<EHJIJJJHFJHFJHFJGIJFJJ?<;;=65544;::>?FFCBAC=>>=HB21127/.-.0?JJJJJJJHEFJIJFJJJHECCJJHD@@?D?A:9==JJHFCB?=3.-8<7::6...=FEEAABBDD>;<HGJIJJJJJJEIJJJ:9872--&''')/03<BCHDJJDEDFJJIJJDFGEJJJFEEHIJJGGJJJJJFCEGHJJGEGJJA@@BFJHJFIJFEJHE44447,,---,,,,.79ADECCDDEJJDHDE?DFGCEEDJJGFIIJHHJJFJJJIEHJIEEEHJIIJJJJJGEGJEGFHCEJHFEGFJJJJJFHJIJJJJJHGGJJFJJFGFGCCD@A@AG844785A??===><<<<>?>=?-++,DDIJJJIIJJJGDCJEDFFGEJ;AB<>===:79@JHJJBJJEDFEJE;IHFEFJJJFJGJJJHJJFFDGDECD>@A@JHGJJJJEGIJIJJJJHIJHJJJJFHJJJHJJHIHJJGJJJJHDJJBB@??AABJIJJ8888???HJJJJHJFJIJJJJHJJHJGHIJJJJJJHGJFIJJHHJHFJJJIJHHEGJ@E2B<<;;DB?:988;7JJEFFHEDC?::9859))))))),,,,//:=AIDA>::<=GFE>B<=JGJJJEDHDFFJJEGFJHGJJJJHHGIEJJJIJJJJHJFJGJIHEHJJJEGFDFIIIJJJFJJIGJJGJJJJJJJGJIJIIJJHACFJDCDFHJJJIJFIJJHA?BAD<;21IDJJ;;:;+)(('&&$&$&&(,+(6:10//.333EJDEDDJJJJJJJJIJIJJJJHFHDFEEFJGHJJJIIJJJJIIJGIJFJDDJJHJJJJHJJJJJJGJI>A5GFCIHJJJDCEEHFGJJJGGJJHJIJJDFEIFD>??@GJJJJJJJJEJJJJHJJJBBABJJHJFJIIJIFJDFFFGGJJJJJHIJGIHDFJGGJJIHGIJJDJIJHHIJHEGHGIEGJHGAADGJIJJHHJJIGJJFDFFHBGJ???@BBADJGHDEJIEHHHJEGEGFDDCG>JCFFJJGJJJGEJGHJJJHABACCCG>=@?JEJDGHECCCCDIIJGDJJFABBAEJ@?=5656668JE;;;;BBCEFJJJJFJJDHJ555110/6EACACJJJJIJJJJJJJJGGJHIGJJJJIJJGJGJJJEJIBEJJGGIJJJGIIJIJJAAAAJJJFJJB@<<8789<:<<>FFJ>2DJJJEFGJJGJJHFJJIJJIHJFHJJFDCBHE?><EED??JJDHJJGJHJJHJJJGJJJJIJFHHFHGFJJGJJJJHJJIGGHHJJJJJJEFHGFGGIJJJHIEJHEFJJJJHJJJJJGJGJJJJJIJJJJJJGF<?ABJJJJJIIJIIJA?@BAEBDJJJHHJGJIEIC7)(()**.3334?@BJIGIJJIHJJJJJJJJHJFIHJJFIJJGJJHJFFGJJJJJJIHJJIJJII@B@ABCDEDJBGEHJDB:A;<<=HBCAACDCJFJGFFJFJJGGECEJDJJGJFBJJEJJJEDFCFHJJIIIJIHFEJJJJHIGJIJJJIJJH>((A<<>EJJJJJJJIJJGJJJIFJJJIJGJJHJJIJGJGJIGJDCCBFBCBEEJHI=886666FFGGHGDGAH@@4=>//>?GD@@?DJJHGJJJIJJJJJJJJHGCE6,8991ABBBEEFFFFHFIDFJGECGGCHCBBAEHJJCGJJIHGHGJJIJJGHIHJIJFDBCE??=?CEGDEJJJHJJJEJHFHJJIFGGHFGHJJGFGJJGHGIEHGJIJDJIHCDECFFIJIJGJIJJJFGHFJHIFFDEEEFFEGDFGJJJFEDCBECCEGFEC@A@?>??@?48;3BEIGHHFI;>::?AJJHGGJGIC66HJGJJIJJJJJJGGHJDJJGC????JHFJJIJJHD;>4211879JEJFHDFDEJJIIFIJGJJJJJHIJJJFJJGJFJJJJGJHJJJJJJJIJJJJIHJJIHJJIIJJIJJJJJEJJJJJHGJ<;:0,,,/99:::EGGIEFGJJJJJGJJJJJJJJEFG;8878EDGBJ>:;JJJJJGJJJECCGEJHB:>@==<64127)))'(%%%8;;20339@CIEJDJFJJJJJHJJJEJJIGJJJHJJJGGCBA@IJJHIJJJJJHJGJJHHIJHJJJJJJJGIIIJJJJJEDDFGJIDFF?@DJHAJFFJGFJEFJJJJHIHJJJGJHIJJEJJJJJJFJFIIJJJGIGG?>>>JGJJGIJFIJJEJJJJEFCGJEJGJJJJIJJGJJFDGGJJGJHGJJJJJJJJIBAAAI=<<=JGFEJJIFJEGFEI?<??EIJJJGJJFFHBFJIBJFIEEHFJA@A@C88EFJHJJJJJJED==>EJIG,))88HHBBBD===>HJJEHFJJIIJIHJJGIIJGEJIJJFJHFDDFGGIHJJHGJHHFCFJJJJJJGHHJJHJJJJJJIFEGEHJJJJFIJJGJHJJJHJJJJHGIJHJJGHHJJJJJJJJJIJHJF?@;:0/.1JJ4>;<??>>@??@?.**?BAEBEIJJJHEDB?AJJFGJJIFHHJFGJJJJJJJJJGJJJJJJGJJJIJGIFFJJA@AAJIIIIFJFJFJJJJJJJFJJJGIGFJFJJJJJJFJJJJJEFFJAAIFJJJHJJEJJFJJJJIHJGBBBBGHE01/05-''(5=?@JJJGHFHGFEDJHHEJJJJJJJJHJHJHJIJIIJIGFDDDJGJEB>;@GEFJJF<===EH21224423358;322.--56/<GJJJJJIFJJJJGFEJFIJJIGJJGJJHGJGHFJJJGJJHJCHHJHJJJIJHHEDFEJJJEJEJIJDEGJEJIFJEHIFIDDDHDFDEJJJG>>>?AAEJHJEHJJHCBBADDADDIHJJJEJHJJJHJJJGIJDBCDJJ9@:ECBB@@@AJIJJHJJIJJJJJIIJJJJJJHJJJJJGJJIJJIEDIJJJJJB;:<9;;4.---//0./764445?A?@FHEJIJH7776>GDJJEHGHJEGJDGEECEDJJJJJJJJJJJJJGEJHIJJHJJJJGD?=D67JG?;56779?@GHGEEJGJIJFJJJIHJJJIJJJJDJIEFJJIJJJHDCBF874,)+..7EFGJJG@@HIHJJHEFGJ@BIDBB@@00009:<53J<4433;;=ED?A@CDFBEDDEJ@@@@GDJDIJDAD?1=7BGHEDDFJCDBACFJJJIGJJJGHJHBDGACACACJF:://;.EGJJFGA?E4CCEHFFJIDFAF>>AAJCBA@BBFEEJJFEDHGIJJIGEHJIF<;;<F@?;83++.+++=>EHJGHJGFJJJJJJFJHFHGJJJJJJHJJJE'''(:?<IJFJJJJJHJJJJJBACFEHCJJIJHHJJIEJEHIIFGGJFJEEECECJ:111JGJJEIGIJGJJJH6448CJJDCDFJFEGFEJJJDDDCFIJHJFJHJJHEDDEJGIJFJFHFGFJJJIIIJGDC@EJ::;<FIJFCGCIJJIJGEHDFFFFGJEDFGJGJJJJJJ@@BAEBDA@<CFGEEDGJJC@AACG2)
@Stanford_s2n_5_T7_No_Sap1_5_8_10_23_Linear_6000_213
GGCACGGTAGCCTGTCTGCCAAATGAGCAGAGTTAGCGGATGCTGTGGCAGAGTTCTCAGCGTTTACCTCAGATTGATGCGCAGCGGAAGCAGAGTTCCCAGCAGATGTAGCGTATTGACCAGCCGTATTCTTGAACCGCTTGGCTTCGTCTCGGAAACCCTTGGTCTCATCGCGCCACTGCTTTGTGTTCGTAGCGTTGGTACTGGACTCGTTCTTAAAGCCCTCCGCTTGGTTTCTGAAAGTCTCAGCCTCATTACGGAACTGTAAGGCTTCATTACGTGCTTGCCATGAGTTCTGGTTCATGGTCTTTAGTTGACCAAACGGAACAGCATCGCGGTCATCCACGGCGTTCGCTTCGTTAGCGATTCAACAACCACGAGCATCCAAGTGACCATCGTTATTGACGCCGAGATAGTATCCGTAGTGAGGTCACGGGCCTCTTCCGCTACGTGCATCGTTTGAATCTGAGCGACGTTAAGGTCATACGCGCGGAGGATTGAACCATCCGTAAAGTCAACCAATCGGTCGGTAGTGGAGGTTACTCGACGTAACTCGATGGTCGTGTAGCCATCGGCTGGACCCAACCTTTTGTCAGAGAGATAGTAGTACGTGTAGCAAAGCGATAGTCTGTATTAATCGTAAGGACCTTTCGGTCTACACCAATAAGAGTTACCACTACGAACTTACGGGCTAGATACTCAAACGGGATATTAAAATCACGATTGGAGCCATCTAACTGGTAAGTCAAAACGGTTTTAATTACGTTAGCCATTTGACCTTCCTTAAAGTAAATCTAAGAGACTACAGGGAGAAGATTATTTCGCCTCTCCCTATAGTGAGTCGTATTATTTCCTACGCTCCCTCAAGTTAACACCGTTCGCCTCATAAATCTTCAACACAAGCTGTTGAGTCAATGGGTCGTTCGGTACTAACTCTTTTGTGGAGTTCATAAGACCAGTCATGAAGTCCTGCTCGGTTGCTTTATTAGGTGAGTTGACCACGCCAGCAGCGGGTGACCAAGGTAGCCCCTACGTTAGCCACAAAGCCAGCCGAAGGCATCTGTTCCCAGAAGGTTGGACCCATAGCGCCCATTACCTCTCTAGAGGTGTACGGTTTGTTTGGGTCACGTTCCTTCACGGTGTCCTTAGGTAGAATCGTAGAGCGAGCCATCTTGGAGGACTCGAACCCTAAAACACCACCAACTAGGTCAACCATAGCCAAAGGAGCACCCAATTGAGAACTACGAGATAACGCAGCGTGGGCAATCATGGTTGAGTTCCGTGCACGCTCCAAGTACTCCTTACGTTTCTCCTTAGGCAGAGCGTATGCTTTGACGTGTGCAGCCATAGCATAGAAACCACCAGCGAGACCCATAGAGGTGATGATGCTCAGCGCAGCGTCGATCGCTCGGTTGTTCTTGTATCCATCATAGAAGGTTCGCAGGAACTTAGAGTTAAGGGACTTGATAGTGAAAGACTTAAACTGCATAACCATCTTACCTAGTGCTCCGAACGCATGGGAATCCTGTAAGGACACCTTATGTGGACGCAGCATTGCCTCATCAGCTACCTTGTCAGCCAGTCTCCATAAGTCCATAGCCCGTGGGTCCATAGAGAACGCTTGCTTGTCCTTAACGGTAAACTTCCCGTCCTCACCGCGTACCATATGTTCCTTGATGAGAGACTTGATGCCAGCCATCTGCTCAGGAGTTACGGAGGCACCACGAAGGAAGCCTTCTTTCTCCCAGCGGGTAGTCTTACCTGTTAGGGTGGCACTAATGACGTCCAAGCATACCTTGACGCGCAGCATCCAGAAGGTAGTTAGTGGTTCCGTTCAGTAGCTTAGTCCACGGAGAGCGAGCAGCCAGTTCCTGTGTTGAATACTTCAAGGTCCCTACGATGTTCGCCACGGCAGGTCCGGTATCAGTTGCTTCCCTTAGGCGCTACGAGCAATGTTCAGCACGTTTAGGCCGAATCAACTGGTCCACCTCCTTCCCGAACAGAGACGCATGGAGTTCCTTGAGTTCCTTAGCTGAAACTGGTTTAGACTTGTAGAGCGTATCACGCAGAATTGGGATACCATGCCCTAGAGCACGAACGTTACCAGTGACAATCATCCCAGCAATCTCCGTAATGTTCTGAGCACCCATGTAGGCGTTCTTAGCGAAGAACCCTAGGTCATTGATGGCACGCAGTGAGGTTTCCCACACAGTGTCCTGATTGCGTCTAGCACGACCAGTAAGAATCTTAACGGTATCCATTAAAGCATGTACCTCGCCAGTCTTCTTACCGTCTCCCTCAGCTTTCGCTTTGAGAGCCAAAATCTCATCCTTAAGTTCCTTAGTGGTTTTACCAGTAGACCCCATGATGGCGATGTCACCATTGACACGGCGGTCATACGCTGGCATGATGCGGAACATATCGAAGTCCCTTAGGTCATTCACTGAGAATTGCTGTCCGTCTGGCATAGTGATGGATAGGTCCGAATCAAACAAGTTACGTGCCTCAAGGAATGAGTTATTCTCGATACCTACTAAGCCCTCAATGTTCTCTTCTATTATGGAACTGTTGGTGAACTGACTGGTTTGAGTGGCAGATACCATAAGCCTTATCCATAGCGTACTTCTCTACCATCTCTGGTGTTACTTCCTTCACCCCGTGTAATTCCTTAAGCATCTCATCGACTCTGGCCTTGACCTCAGGTCTGGAGACGTAGCTGTTCATCCATGAGCGGGCAATCCCTTCCTGCAAACCTTCGGCACCGTAGCGTTGAATCATCAGCGCCTTGGCATGACGGTCATATACGTGAGGAACGTAAGTACCTTTGTGGCGACTCTCAGGGAAGATACTCACAGCCTTTGTGTTACCGAATATTGCTGGGTTTTCCATAAGTTCACGCTTGGTGTCGAGAAAGTGACGCTTAATGATGTCCATAACGATTCTCTCAGACGGAGTGAGTGCCTTCTGCGTCTGGACGCTCAATAGCTTATGCGGCTCTTCAGGTGGTGGTTTATGAGTTTCTCACGGGACATCTTAGCGCCGCCAGTAGAGAACTCAGGGTCTTTCATAGCGTCAGACATTGCTTTGTACAAGTCATTATAAGTACGCTGGTCAGTACCATGAAGTCTCTCATGGATGTCAGAAGCTGTTGCACCGAACTTACCTGAGGCACCAGACTGCATACCAGTAGGAGAGCAACGAGGTCGATAGCCACTCTACGGATGTCAGCATCGTCAGACCCCAAGGTCTTCAAGCCAATCTCGGTGAACCCAGCCAGTTTGATTCCTCGCGCAGCCTTCTCAGGGTCAACCTCGGAGAACTCTTTTAGAGTCTTAGGGTTGATTGGGTTGCTTGCACTTAGAACGGAGCCATCATGTAACACCACGGCACCTCTCTCTGTTGGTAAGTCCTCATAAGGGACACCATTATGTTCACCTTCAAACTTCATGTTCTCAGTGTTCATCCGAGAGAGGTCCGCAGAGTTGGCGTTTCGTGCTGTCTCACGGGCTTCCAATCGCATCATAGGACCGATGAACTCATTGTCGAACTCGACTTCTGGTTTACTGCGTTTCAGTCCAGCAGCTACAGCGTCACTGATTGCAGACATGCCTGCGCCAAACACAAAGCCACCTAAGGCAGCACCCGCATAGTCTGCGTCACCACCAGCTACGGAGGTACGGAGACCTTCGGATGCAACGTTCAGAGCAGCACTTTCGGCACCAACTACAAGAGCCTTATTGATTAACTTAAAGCCCTTCCGCTGACACCGACCATAGGAACATAGCTAAGCGGGTCCACACCAGCACCAATAATACCAGCACTCAGTTTGGCACCTAGGCCAGCCTCGGCAGCGCCGGGAGTCATTCTCAAAGTTCTCGTTAGCCGATTTAATGAGGTCATCGAGGTTCTCAGGGGAACCACCAGTTACAACGTTGATGTACGCAGGGTTCTTAACCTCTGTTCGAATCTTCTCTAACTCCTCTGGAGTCCAGATGTGAGAGTTCCAGCGAGTCGGCGTAATGGTGTCTTTAAACACATCAAAACCATTATCGAGACGACCAGCACGGAAAGCCATCCCAGCGACTGAGTTGGAGAGAC
+
252/0--*&$%&'(1,,/23++5A?@@?CEGJIDABCGFJJJFGJF?@@BFHFJJGF=<<<@@FGGJJJJJEC@A?BFJJJEJHIHJJD:86,+++98<;8IGIJHGJGHGJHJJFJDEJCGJJJJJJJGIGJFFJEJGEJEDABFIGHCEJ::EBHJGGHEA779=JIGJGJFEJHJJJJFHEFHEJHJ?A@BJEJJJJIIJJC;;;55548922217JFJJHIF?;9765@BBDFBBBFJJHJJJIIJHJJGJJJIHGDJDJFD???AIFDCEFGGGJJGEFFJJIJF=<<;??@JFJJGJJJJGJIJJJJJJEGJJGJJGEIJHJGJJHFJJHHIGJHGJJJJJEHAC=1***('&&'*((&&''4))()(().37789@BJFFEHHJJJGJJJFGCCBCE;:,,+)**((''()*++011:::JJHFHJJDGJCA@BAGCJ;EGGJGJJGHE=;<;DAAD@<=<=BIHFJJGJE=<<=ECGFEJCJJJJIJJHJJBACFJJJIEJJJJGJJJGJJJJJIJIHJDHDGJJFFJHIJGIJFJJDGEGJJJGJJJJIJJJJJJHGJJGGEJ****9)('(*'*'((.----7DDFDJJJJJJGJJHJJJJJJJHEJGIJIFJHEHJHJJHJJEFEJJCAACCJEDF??BC9;;;@F;;:;:-,,..)))*311377;<<===>GECEHJIJJHIFIJFJHJJIJJJJJGHHJGGJIJJJJGFFHGGJFJGJJ9967@HIJJHJFGGHJJJJIJHFFIHHIJHEHJJJJJJHEJHJECHB-*+8769AEDDFJEDFFEJJJJJFJJ=;<<9GCIDJJJJJJFHJIBA>AFDDGDHJJJIJJJGJJJIJJDJHJJCHHJJJFJFDHGGGJC==<=?>9?FE@@?AJCDJJFJJJI;;;;JJJJJHJHEGDCIED;999<<<966699:;F?>?>GFBCJIEGJDJJJHJJIHJEADJGFJJHJJJIGIHJIJJGJHJJJGIJJJIEFJJEJJIJGHJJJGJHEC@>35'(0.'%$$%&&&&%%).*)))*EFDGEGJFJJGDJJJJGJGJJJIDGEJJGID5632,)+-)5BEA=<4'&&&'-(234=::;;5H@@AAF@JJD<<@@AHJJ92001786101,7;AJJJIGECHC<7<AEJIJJJJJJDDEJJJJJFCCB@BAAJJHGJJJJJGG,,,,>77755<<=JHJGFJJJDCFFJJGFJJHGJGJHHJJJHJJJJFJHJGGHFJJJJJJGJJFJHJJGHF=>@JJJGFFHCDHGJJIIJIFJHDF40+*&&%%'('&++666899;=CJGFJFFFFFJGJGHHHJG333:09;BJFJEEECBCEDGHJFGJJFJHJJJIDJJJB;<CJJJJJGJGDGJEHJJJHEGGGIJ9999@FIIGHJGJGJGHHEDGEDJ<<8))))76688DEHJEFDFFCCCCEEGJJFJIFDEEJJJHHGEHHIJHDD987789()?FFJ@==>HJEDDIIEFGGFGGEFEFEFJJIJJGJJJHGGJJDJ98889G@?8>AC<<<=GJDGC@BIEGD@@BDFFGFJJJGEEEJHJIEEDIIJEFJIDB999542/09978:8FHGJGGJJJHJJJEJC200087FIIJIHFJGJJJJJJGJGJJJJFIJJGJJJJJHJJJJBDD2221447AB:GFAHIJHHJJJJHJJJJIJFJJIIJJJJGFJJ122JJB>7427JFHJJJJJIGJJJJJJIJIJJEDEDIEJGA>;==<@88=EJJJJJIJJJCIIJJ73>>@JGHJHICD?@=36665++)+369AB?::;9:;100..-/-3=?DDJJGJE?@@JJIJJIJIJIJADCFJJJHIIE)))''++=?:?D<<<<CJIJHIJJGJHHIGJJIJIJGIJ@??CBCGHGJGJJFJFFDCJIEGGJFJJJJJJJJGGHHJJJHFDCECJ///9<:;99,AAJGJJJJJJJJJFJB90,-2@>A=*%$$%%%&'&''&,0654444..199<8002?HFJGA@=<<:@@E;:<.++71BBD===BJGCCCB@DJF2222GJBEFFJJ:>@-==JHFHJIJ++++;2111227:70/2*''&(:?>>?BBA?:<AEFHHJJJGJFFJA;6657;6533789998;<=BEAAD4445EGBBIAJJIJJJIED3JBCCBFG::::JHA@AB1/138;=>>CB=@@788112<CFBABH744<<====DGHFGIFJIEDJIDHCCCABB.*2551..-,&%%%%)+'&&&%%%%)).77::3++/68:823=B>JIIFFHJGJJGJJJHHJGC@86666FEJFHHGJIJJJJDFGCCDCFFEBGIJIFGJJFIJJIHEFDDHJGEIGFJHCBG@<=>=@BEFIJFJDJHIJJJHJGEH999777::<==CBDIFFEEJJEJJJJIJHJGJJJJEDFFJDDFEFJDCE===DHGGHFEDDFEEFCFJJJIHJGGF421&((9AABBJJFIJJIJJJJHJJJIJJIJHJHECGIHJJJFJHHJHFFHEFB788AJEJHHJJJJHJJJFJJJJJJJJJJJIDCCCDEBEFJJFJJJJJEJHJIIFCDB?*)*/1EJJHJIJHJBBCEFJJHJJFJFJEDDFEC==,&%%%'),/&%%&((&%%&%&578?GDBJEBJAJJIJG@@@@EHDG>875611JCJGGJJJJJHJJJJHEJJJGCHJJJHGCEGJFJHJJDGBGJIIIHFFHJHJJIJJJHJJJJJJHJJGJEGFAAB<9:?@@BCEFIHGIGJJGHG>F9999>@BC2222JGGFBI9JJJGHGJG>=<??=<:7:<<==C:768>AJJIGGJHEGA?;=GBCDEJCFCDDDGC42129>DEIGD@@655=<=BADJ?EDD?7666968..?>IJFA@AAJCHE>>?>>JHJDJDD3BGDDCDFFJJFJGJHFJHJGH9EECDAFGJFDECI***+;-,--==BFCEFGDDCDIJGFEFIHFFHBDBADEEDCCJJB@CDFAA887,,,-02776,*'&%&&'/1;?===2****4447540/&&&&1.*$$$'(&$$$$$$'&-(())5*-8&&@@BFFJDHDEF@FDABAAEDCDHA@ABD@?ACCDCCAEBEEDEEAAA??B@D====CDFDDGEA@??@ACDHCDFF95458<;;;6++*(()(((*++56A@>?CJD@AAAEGFCDCDCADCFDBABBECC>>>?GG9989EEIEFGCEFCC@@@BEA??@DFC<;;;311/)))2338><::;6BADGJHHHGG@B@EC@=545332264577>CEJIJIJJJGIJDDDGJGGEJJJFJJIJGFJCDECDADJJJJJJJHJHJFIJJGCEDA<31,,227?<:::=D**@@JHJJHJHGJJJJJJIIJHIJJJJJJJIJCJEFJJ3222>???<7767=EEDJJJJJJJEIJJGJJJJCA;;=22212JJJJ:67@:<=HEBCDJJJJJJFDJJIJHJGJJJJHJDF4BBB<?00JJJHHGGJJGJJJJHGHIJHDJJIJFJJJJJJJJJHHIFCFJFHHIJCCC@?@IIJJFJJJCDFCC>?JIHFGIJHJHJFJGJJIJJIJHJIFCFGFF:::;IJIDDCHC>>=<<3IHJHFH6555EJJHCABCFJJJJJJGGGFJCA@;;<<CHEJJJJJJJJHGGJJDDFJGJIEGJGJJJHJJJJIJJJJJDFFJJHIJJD@JDCDCDDEFJJFGBCBAEIGJIFJGIJJJJJJF@?>@C>84>7>>AIJJJHHJJJ@=77CJIGGJJJJJBGJJJFIIJHIJJHHJGJJJFJIJJJJJIGIEH:+++,--,-0'&&&&,23?AEBEJJJEIEGDHFJGJJFJIJFFJHFJFGFFIJFDHJJGJGHEJIJIGJJHJJJJIJEJE????;;;<B@?BJFJJHFBABCIGJEJ,**<HJJJJJIJJJJHJJJJGH64342223))))96::9;::>///+,,-47544438>AJHFEIJJJA@@BE75555DCDFFIJJJJGHIJJJHGJEFFFEJGHGJH?989=AFFEHJFEHIEHFGFJ>656612**((**,12JA?J>>>>E=<=>DAFIDC877:CCBE@?@CEFJG5755HJJEEIHEGGFJ????;::;A@?@CFGFCDIJJHHFE8865BBCBA=1/../115)),($
@Stanford_s2n_5_T7_No_Sap1_5_8_10_23_Linear_6000_214
TTGACCATGGTAACAGGTACTGAACGACTGTCTGCAATATTCTTGAAATTGCCGAAACCGTCGATGTATTGGAATCGTAACCATCCACCATCAGAGGCTATGAAGTAGATTCCATCGGGGCCAGTACGGAAGAAGTTCCAAGAGTTGTTGGCACACTTAATCCAGATATTGCGGAAGCGGAGATCCTGTGAAACAGTCACACTTACCCCACCGCCAGCACTACCAGACCACACCTGAGTCCACGCCTTGGACTTCGCAACGAAGCTGTCACGTAGGTAAGCATCCAGCCATTTACCTCCCCACTTAGTACCTTGAATATTACCATCAGTGGCCACAACGGCCTGACCTACGTGGAAGTGTTTGTTAACTACTGCATAGTCCTGCTTGAGTGTTAAGGTCGTACCATGTACATAGGAGTGGAAGGTACAGTCATTGTTGTTATCTGACCCTCTACCAATGTACCAGTTATTCCTGTTACCATCTTTAGATAGAATATAGTGCGCCTTGTCGGATGCGGACTCTAATTGAAGAACATGCCCATTCTGCAATTTTAGCTGACCGGTCATGGCTCCACCTTGGGTGATGATCTGTCCGTTTACTACTAACTGGATGTTACCGCCTATCGCTGTTGTCCACTCTCTACGTTGAACATACATCAGCCATCCGTTCTCATCTCCCCACTCCATGACAGAGTAACGATTAGTGACACCACCAAAGAACTGTTGATACTGGCCACAGTCAAAACCGTTTGTGGTCATGTAAAGGCGCCCGTTAGCGTGAATATTTCCTTTCCAGTACACATTGGTTCCATCTACCTTATCAATTGCACCAGCCAATCCATTGTAATTTTCCACTTGTCTGCCTCACGTTCCGCACGGTCTGCTTGCTGTTCTGCCAAATGAGCAGAGTTAGCGGATGCTGTGGCAGAGTTCTCAGCGTTTACCTCAGATTGATGCGCAGCGGAAGCAGAGTTCCCAGCAGATGTCGGCGTCTTGACCAGCCGTATTCTTGAACCGCTTGGCTTCGTCTCGGAAACCCTTGGTCTCATCGCGCCACTGCTTTGTGTTGGTCGCGTTGGTACTGGACTCGTTCTTAAAGCCCTCCGCTTGGTTTCTGAAAGTCTCAGCCTCATTACGGAACTGTAAGGCTTCATTACGTGCTTGCCATGAGTTCTGGTTCATGGTCTTTAGTTGACCAAACGGAACAGCATCGCGGTCATCCACGGCGTTCGCTAGGTTCACAATTCGACGACCACGAGCATCCAAGTGACCATCGTTATTGACACCGATAGTATCCGTAGTGAGGTCACGGGCCTCTTCCGCTACGTGCATCGTTTGAATCTGAGCGACGTTAAGGTCATACGCGCGGAGGATTGAACCATCCGTAAAGTCAACCAATCGGTCGGTAGTGGAGGTTACTCGACGTAACTCGATGGTCGTGTAGCCATCGGCTGGACCCCAAGCCTTTGTCAGAGAGATCAGTGGTAGTTGTAGCAAAGCGATAGTCTGTATTAATCGTAAGGACCTTTCGGTCTACACCAATAAGAGTTACCACTACGAACTTACGGGCTAGATACTCAAACGGGATATTAAAATCACGATTGGAGCCATCTAACTGGTAAGTCAAAACGGTTTTAATTACGTTAGCCATTTGACCTCCTTAAAGTAAATCTAAGAGACTACAGGGAGAAGATTATTTCGCCTCTCCCTATAGTGAGTCGTATTATTTCCTACGCTCCCTCAAGTTAACACCGTTCGCCTCATAAATCTTCAACACAAGCTGTTGAGTCAATGGGTCGTTCGGTACTAACTCTTTTGTGGAGTTCATAAGACCAGTCATGAAGTCCTGCTCGGTTGCTTTATTAGGTGAGTTGACCACGCCAGCAGCATTCATTAAGGTAGCCCCTACGTTAGCCACAAAGCCAGCCGAAGGCATCTGTTCCAGAAGGTTTGAACCCATAGCGCCCATTACCTCTCTAGAGGTGTACGGTTTGTTTGGGTCACGTTCCTTCACGGTGTCCTTAGGTAGAATCGTAGAGCGAGCCATCTTGGAGGACTCGAACCCTAAAACACCACCAACTAGGTCAACCATAGCCAAAGGAGCACCCAATTGAGAACTACGAGATAACACAGCGTGGGCAATCATGGTTGGGTCCAGTGCACGCTCCAAGTACTCCTTACGTTTCTCCTTAGGCAGAGCGTATGCTTTGACGTGTGCAGCCATAGCATAGAAACCACCAGCGAGACCCATAGAGGTGATGATGCTCAGCGCAGCGTCGATCGCTCGGTTGTTCTTGTATCCATCATAGAAGGTTCGCAGGAACTTAGAGTTAAGGGACTTGATAGTGAAAGACTTAAACTGCATAACCATCTTACCTAGTGCTCCGAACGCATGGGAATCCTGTAAGGACACCTTATGTGGACGCAGCATTGCCTCATCAGCTACCTTGTCAGCCAGTCTCCATAAGTCCATAGCCCGTGGGTCCATAGAGAACGCTTGCTTGTCCTTAACGGTAAACTTCCCGTCCTCACCGCGTACCATATGTTCCTTGATGAGAGACTTGATGCCAGCCATCTGCTCAGGAGTTACGGAGGCACCACGAAGGAAGCCTTCTTTCTCCCAGCGGGTAGTCTTACCTGTTAGGGTGGCACTAATAACATCCCCAAGCATACCTTGACGCGCAGCATCCAGAAGGTAGTTAGTGGTTCCGTTCAGTAGCTTAGTCCACGGAGAGCGAGCAGCCAGTTCCTGTGTTGAATACTTCAAGGTCCCTACGATGTTCGCCACGGCAGGTCCGGTATCAGTTGCTTCCCTTAGGCGCTGCACAATGTCAGCACGTTTAGGCCGAATCAACTGGTCCACCTCCTTCCCGAACAGAGACGCATGGAGTTCCTTGAGTTCCTTAGCTGAAACTGGTTTAGACTTGTAGAGTGTATCACGCAGAATTGGGATACCATGCCCTAGAGCACGAACGTTCCCGGTGACAATCATCCCAGCAATCTCCGTAATGTTCTGAGCACCATGTAGGCGTTCTTAGCGAAGAACCCTAGGTCATTGATGGCACGCAGTGAGGTTTCCCACACAGTGTCCTGATTGCGTCTAGCACGACCAGTAAGAATCTTAACGGTATCCATTAAAGCATGTACCTCGCCAGTCTTCTTACCGTCTCCCTCAGCTTTCGCTTTGAGAGCCAAAATCTCATCCTTAAGTTCCTTAGTGGTTTTACCAGTAGACCCCATGATGGCGATGTCACCATTGACACGGCGGTCATACGCTGGCATGATGCGGAACATATCGAAGTCCCTTAGGTCATTCACTGAGAATTGCTGTCCGTCTGGCATAGTGATGGATAGGTCCGAATCAAACAAGTTACGTGCCTCAAGGAATGAGTTATTCTCGATACCTACTAAGCCCTCAATGTTCTCTTCTATTATGGAACTGTTGGTGAACTGGTCTGAGTGGGAGATACCATAAGCCTTATCCATAGCGTACTTCTCTACCATCTCTGGTGTTACTTCCTTCACCCCGTGTAATTCCTTAAGCATCTCATCGACTCTGGCCTTGACCTCAGGTCTGGAGACGTAGCTGTTCATCCATGAGCGGGCAATCCCTTCCTGCAAACCTTCGGCACCGTAGCGTTGAATCATCAGCGCCTTCGCATGACGGTCATATACGTGAGGAACGTAAGTACCTTTGTGGCGACTCTCAGGGAAGATACTCACAGCCTTTGTGTTACCGAATATTGCTGGGTTTTCCATAAGTTCACGCTTGGTGTCAAAGTGACGCTTAATGATGTCCATAACGATTCTCTCAGACGGAGTGAGTGCCTTCTGTAGTTCTGGACGCTCAATAGCTAGTGCCGCTCTACGGTAGATAGTGTATCGAGTTTCTTCACGGGACATCTTAGCGCCGCCAGTAGAGAACTCAGGGTCTTTCATAGCGTCAGACATTGCTTTGTACAAGTCATTATAAGTACGCTGGTCAGTACCATGAAGTCTCTCATGGATGTCAGAAGCTGTTGCACCGAACTTCCCCTGAGGCACCAGACTGTATACCAGTAGGAGAGCGAACGAGGTCGATAGCCACTCTACGGATGTCAGCATCGTCAGACCCCAAGGTCTTCAAGCCAATCTCGGTGAACCCAGCCAGTTTGATTCCTCGCGCAGCCTTCTCAGGGTCAACCTCGGAGAACTCTTTTAGAGTCTTAGGGTTGATTGGGTTGCTTGCACTTAGAACGGAGCCATCATGTAACACCACGGCACCTCTCTCTGTTGGTAAGTCCTCATAAGGGACACCATTATGTTCACCTTCAAACTTCATGTTCTCAGTGTTCATCCGAGAGAGGTCCGGCGGATTAGTTCGGCTGTCTTCACGGGCTTCCAATCGCATCATAGGACCGATGAACTCATTGTCGAACTCAGCTTCTGGTTTACTGCGTTTCAGTCCAGCAGCTACAGCGTCACTGATTGCAGACATGCCTGCGCCAGACACAAAGCCACCTAAGGCAGCACCCGCATAGTCTGCGTCACCACCAGCTACGGAGGTACGGAGACCTTCGGATGCAACGTTCAGAGCAGCACTTTCGGCACCAACTACAAGAGCCTTATTGATTAACTTAAAGCCCTTACCAGTGACACCGACCATAGGAATATAGCTAAGCGGGTCCACACCAGCACCAATAATACCAGCACTCAGTTTGGCACCTAGGCCAGCCTCGGCAGCGCGGGAGTCATTCTCAAAGTTCTCGTTAGCCAATTTAATGAGGTCATCGAGGTTCTCGGGAACCACCAGTTACAACGTTGATGTACGCAGGGTTCTTAACCTCTGTTCGAATCTTCTCTAACTCCTCTGGAGTCCAGATGTGAGAGTTCCAGCGAGTCGGCGTAATGGTGTCTTTAAACACATCAAAACCATTATCGAGACGACCAGCACGGAAAGCCATCCCAGCGACTGAGTTGGAGAGTTCAGCTTCGGCAGCATTTTTGAATCCGAAGAAGGTTGAACGACTGTTGTACTCGTCAAGTGTTTCTCCGTGGGTCTCCCAAAAGTCCTTGGCGAATGGTTTCGCCGTAGCCTCCTGTTCGATACCCTTAACGTCAAAACTTGTGGACTCAGGAAGTTCCTGTGTTACTTTCTGCTTGTGACCAATTCCAGCCAATCCTACCTCAGCCGGAATGCCTTTACCCTTTGGGGTTATGCCACCAAAAGTTTCCAACTGTCCAGCCATAGGTGACTTAGCAACATCCAGAAGGTTACGCATGTAGTTACGTCCCTCCTCGAGATTGATGCGAAGTCTCCCTTAGAGTACGCCTCAAGTTGTGGATTACCCAAGCGTCCCTCGCCTTGGT
+
*))0-.(($$%&&&&&*0:<;;AFFEDDDJFEECB432(''%&&&--/0(''(*1077><=77;@>=:'''2;JJFDEEIJJJJJJJHJJJJGJJJHJJJJFJJJHGJGFFHJDJC@AADE@856+*'')DHJFEFFDGJGJJIJJJJJJEDJEJJJJHFJJIJJJFJJJCB8656<545;>JJIJJJJ@@JJJGEIJGEIHEGDJHJIEGIEJJJJJIJJJJJJGJJJJGJJFJJHFJIJJJJHIFIDEJJHHFCGBABBHGIJJHGJFEJFFJFHIFJJJJCJ8CCFFFJJJFJJFIDACFJ<888<DGGJJJGJJJHGIDCCFDJGJJJJJEIHF>?>?J@><FD??GJJHJJJJJJFJHIJHJJJGHJIJJJIJJHJGJJHIJFHEJJJGHFJHIIHJEJHJJEIFJJHFHJIGGIJGIJJBAA@EJC<:::=A?=:=BCBBJJJHHJJIJHEEJIA@?@JIIJIJJJJGJJGHJIJJGIHBCGHIEHJEHJA@@@FDHEDJFI<;;;DGEDEFEGJIJJJGIJJDCC?@A?BCJCFEGJIJJJGJJJJJJJJJJEHGIIGJDGGGJJABBB@89:;;:::@@@IJEJJCGJJGJJJIJEJJFJGJGGJGFJJGJCBCEJGJJGJGGJJIJGFJGJJIHGIJIJHHIHJJJJJEIDFJJJJFJFJJFIJJHIJJIJJJJHJJEJJG<<HEIFJJD?<;;>BCADBCADDCEJJFJJIJGFGGJFIGJJIJHJHJGJJIIJJJGJJJHFGFFIIIJJJIHIJJIJJJGHDFJJIGEHFEGFJJJ@EJJIJGJJJJEJJCGAAABDB<<CBAFFFJ;JJGGJJGIJJJHJJJJIJJHJJHHJHJJJII://,,,=?AA@@JJE>>=>E777HIJHJJJHHIJJJIIIJIJFJJJJJJJJJJJJJJJHJFJEBFJJGFJJJGJJJJJJJJ@@;;==HFFHJGHJHB===JIJJJEHGEFGJGFDHID@=>><9:<790000/0/'&&&).+*++CJCBEBJHJIFGFEJACDEJJGJJJEGGJ>===B<;;;EHJIHGJHEJJJJFJEBDJHJJIJJJGJJJHJJ?5442222=DDGJE==::;<IGGGJHHJHJJFFJJFIIFJJJEFGEJJJJJJJJJJJJJJJJJJJJJJHGJJJJJJGJB@@?FJ=::DHJFJIIJGHJJJJEFDJIHGJHJJEJJJJJJJIJJJIGGJJJJJJJFECEJA@??EFCJFJJIFJGCAHJHJJGEHJJJHJGJJJGJ=<=?BAABBJFJJJIJJEIJJJFJJJJIFJJCCCCCIJJIJJHJFJJIJJJJJHJIIIJHHHJIJJGIEJHJGHJJIFJCJJJJJJJJJJF>>>>BCDEGJJGJJEHHIJJJFJJJGHJEG?@CJC?FJJBJIJJJJJGJJJJJIHJIJJJJGDEJJJJJJIEFFDCCEH:CAAAGHJFCHJGGIDFGIJGIJJJJFJEJHJHJJJG/////.,++37788557CH;FC?>>CJJ<:,))('()()))**;<=??CHEDGIJJFJJJHJJJJJJJJJJIJIHFIJJJEHHGJJJJJJC=<:;>;4444=@EEJDGJFFJGHIIJGIDGJIFGIGIDGDDCCCDEDJJJIJJIHHJJHIDJJJHEEFJID2201DIJJJJJJFJJJJJJJJHJJJJGHJEE99:@IIEHJJJJJJIJJJJJ@JJJFHIJJJJD101C94333>=>?JEJJFJJHJEJJIHGJGJJGGHFIJJJJIJHFHJHEJEE<CCJJBJJGJIJEJDJFHFJGEFIHGJ>>>=JFJC?>>?JEGJIIHJGFJJJJJGFAJI>@??A???;<<=?::::553,,,,334++-:99<445898.**))'(-249<<HIGJJIC@@@JGGIGIJJJJIJJDEJJJFHJJJJFJJJJJJEJD>A>=>JFEECCDAEDGEJJIHIJJJFA><7111==JJIHHHJIIDGGJFEHGJHJJHFG>@>GJJHJEJ>569*::CD=====B<2DEHJFHIJJ=989?BDBA=>==BAA@@F@(((CJJJJJFJIJJIJEJJJJJIJJH?@AFCBAD>;<<<DBEJGJJGJJJJJFIJJJJHGJ>:::;JHD:89?A?>>=EIHHHIFJHHHJJHJJI8778ABDGJJJEDJJJHJGFJJJIJJIHJJGHIJHJJ++*(+*+45>A.../CFABAADEDIJ?@@AEJHDIDJJHDDGJJFGIHHJHIDECDGHGJFJIEJJJGHFGCDBDID@BJBIIGFHJJJJJGHHJD?>>=?>>?CBFAFEGDD<;:>DEJGFJGIGJEJJHGFCGFJJJJJJJEGFDD>((((CADDGGJJJJIJGJJJJHFFEEEGJJGFEJJBD70(((55211511=>>?>@>BDJFEGFFGEDGEJJGDC=8.''EFGHJIEFCDJFEIIJFJFGGFDEJJFJ?EHE////GIFGGJEJJFJDDDJJGGEC?@2EFJHGJGCCBCHHFCDFFIGEHD@A<<;<?>=:;;<DJJJIFEDEJIDCAAEDEEABBAHIDECJJIEB?@11044??A@AAFDDDGJIJEH@A@566599<B@;EA8:::CICDICAAAABADB?>>@BAG=FDCCDEEGJFCFEDEJFDD><:::A<@BEGFFCCHGJJJJIIJJJDBBE6766>>@BBG@ABF@==>;@@?HEJJJJFJJJJHJJBDGFBJJJJJJFJJIJFFJJGJJJJJ@?DEEJJGJJJHGJJJJJHEJDHHJJEHH@JJHFJEJJJIAABDHJGJJCFHGEFGJIJDG98999FFJHJJJJIGCFJJJFDJJCJJJGJJJJFEJJHJJEJHJHJJJIHIJJHIJJJJJJJHJJJFIJJHJJJJJJJJJFJJGHJGJJJJJGJJJJJJJIHJJIIJJJJJJIGJJJJJIIIJGFECBBA??>F@@@@EEJJEEGA;55C9JEEIJJHJEJGJHEDEHJJGFIFDE988.6764?FIDDGJJJJJJIJJA@BB<44IGJJJJFGIJDE@?@@JECE4333BB@?>AJEIFGFFGIGJJ9888,,+&&&%&&(??8888==555/::,,,,A?@@CAID9;30/.+,21//'IDE>>>JHJFGCA8DEFJIJJIJJJJHJJJJJFJJJJGEDHFDGGHJFFEJGJFJGIDJJJEJJHJJHJJFJJJJJJIHEFFEF8665(&&'/77835BC?DJJHFGJCB?GCBEJJJIHJEAAB@D0--,-49<646<36HHEHGJHCDIIGJIJJJDGCCHA>>A=IJIJJIJIIJGJJJJJHIHCDDEGJHGJJJJJHJJGJGJJJGICBCG8878AAJDEEHFJHEJJJGJJJHJHEHJJJHJJJIIFJGHJGFHHJJJJEDD;<<<FEHHIEGGJHJJIADJFDDCEJDGEDEAB@>=<=;<DCFCEGHGJHIJJGHJGJGGJFHDEGIJ2112BDDDH>>>>HIGFJIJJGFFIGHJHJJ>===JJJJJHJGIJJHGEFHIIJEJJGGHIJHJIJJJJJDC?>?<ABBEIJFGEJEEJGEGJFFJJJJHGIEJHDEDFDDGHFJJJFJHJJEGJJJF>==<>A@==9;<8@@C>AC@@J===?A?421207<=::=JFHHFGFFFJHJJJJHJJJJJIGJFJIFEHIJJJJIJJJJHJHFDAAFEGJIGHJGDDF@@@A@FJGFHJJJF?A?EJJEGJFJJJIJFBAB>>77JJJEJJJJJFHDCBEJJJJFEDDGIJJJEJJJJEEH+))*335>@CBDJJFHGJDEEGHIDJHAB?@BEEHIBE>:AED:0///01.-2=<GJFJFEFJJJJJJHJGJGIJJJFBDICCBEHEDGEJEHHJJJHJJHFJGHHJJJJGIJJ=<==B8731,=99933373=FEFCHJGA??>@J<;;;A?DJJJJGIGJJJHEIIHJJFJJJHJHDGGJJJJGEIFDFECCBCDFJJGEIFIEHEGJJJJHEJJJJEJHEJFJ@?@@JCE>?412;::@@FCEEBF@DCFCEDEGHJFJJHGJHJJJHIJJJA?::9;CIIJDJGJJJHJJJIJJJFJJIJJIJGJGJIGJJHIGD@<<=>GJIDEEBGD?JFFJIIGEJJJJJJJJJIJIHJEGJDGIHIFDBGC:;;;?=())*+9=BEFDFE>32000)(((2529?EJFFDGIFBCDBA@ABIBA@@DFDJJFEJGGE988CHG<<<<<=BAD?><;=:=IGEEGGJIIJJJHJJEHFFJJDCEEHJFJJJJIFGJGJJHGGEDEGEBAEBBHJIJD@B0/00>7BA=<<?;;AACCADDDFABCADGGHDGG?@AB@942034476@>99:8JFHHDEGJIJ@@@AGHHD76778:;<FFHFJEJJGEEEDGJJJ?I>===EEDAABED@?@@@DDEJJJECBCDDDCBA=>CABJFEGFDCDCEDJJFFF1000;=:67;??888=JJJ@@:9+)'%%$####$%%%'%')****'(=<<<FGFFE7B@CBFFCDCI8888BJCEDBEIHJGJGJIJHJFI9999JHJJJJJHJJI0///HGFC@7FBDEJJJH<<<<BB>>BBCGFHHJJJJJJFHGHHJEG@834?AC>JIJJIJGGJJDJJJJHJJJJBAADJGJHHJJJEJJIDGHIHJJJIGJJJFEDB965653(('(->A@AJHDDJJJHH?>?====<;=?JJHJJFJEJJJHJJGJJGJIEJJJJJJJJJJHJJJJHIJJJJJFEHJJJJGJEJ955@CHGGIJEEDEJEJJHJJHJJJJJJBA??==<B545=AJFBCDJGJDBBEJJHFJJJJJJG8777<<8ABGHFGJFJJIGIJHJJIJGJGJJJHDFEHDJJJFHJJGHJJJJHD96683::DJJHJJFJJDCCBJEEC....?EF64,''5<63201;>@?C@C?>??JDFGJJJEF97GJCAIF8:968:;A<;=;;6:987<C@=>J;AAFBBBCJDIGEEGDC<JJCA@756JGBD<@JFJJIJJFDGFHF@@A<<<9<.-.4.FEHDJGIIHJJJGIIHJHJGFGGIJBAAD.)&(.((;@JJIICEBFBCGFJJJJ?>>?DEJJJJJEDFGDFJGJGJHHJJGHIJJG@?@BGFGHIEJJJJFIIGJJJJHIGDDBEHDECHJGFBCJGFEBBEDGGJIHJJGJJHIAJJJJIJJGGIHJGJJGJJJJJJJJFGJJJJHJJJJJJIF=<;;BCBJB;?CEGFJHJIHHGJGFDDBC43:?JJJJFJJHJHJJJEJFEJIJJJJJJJHJJJCDBDJJFIJJJFJJJJJJJJ;44464@?ED<<;=EB;@A;99C;BCJJJJCCCFBJJHJGJJJIJJJDEJJIJGJJJJJGEJJIIJJIJIBCF@>>AJCIEGJJGJJJGFFEFFEH;;:;<?A>=?..004;000;@GIHJJHEDEHJHJDC<;BCJFFGFIGDJGJFIJJJJFIJJGJGJGDA@>>GDBBBA?==@@=/)&
@Stanford_s2n_5_T7_No_Sap1_5_8_10_23_Linear_6000_215
TCCGTTCTCTAGTTTTCACATTCTCTGTGAAACGCTCTTGCGCGTTTTTCGTGCGCCCGCTTCAACGGAAGAAGTTAGAGTTGTTGGCACACTTAATCCAGGAATCTGCGGAAGCGAGATCCTGAAACAGTCACTACCCACCGCCAGCACTACCAGACCACACCTGAGTCCACGCCTTGGACTTCGCAACGAAGCTGTCGGTAAGCATACAGCCATTTACCTCCCCACTTAGTACCTTGAATATTACCATCAGTGGCCACAACAACGGCCTGACCTACGTGGAAGTGTTTGTTAACTACTTCATAGTCCTGCTTGAGTGTTAAGGTCGTACCATGTACATAGGAGTGGAAGGTACAGTCATTGTTGTTATCTGACCCTCTACCAATGTACCAGTTATTCCTGTTACCATCTTAGATAAATATAGTGCGCCTTGTCGGATGCGGACTCTAATTGAAGAACATGCCCATTCTGCAATTTTAGCTGACCGGTCATGGCTCCACCTTGGGTGATGATCTGTCCGTTTACTACTAACTGGATGTACCGCCTATGATTCTCCACTCTCTACGTTGAACATACATCAGCCATCCGTTCTCGTCCACTTCCATGACAGAGTAACGATTAGTGACACCACCAAAGAACTGTTGATACTGGCCACAGTCAAAACCGTTTGTGGTCATGTAAAGGCGCCCGTTAGCGTGAATATTTCCTTTCCAGTACACATTCGTTAAGTCTCCTTATCAATTGCACCAGCCAATCCATTGTAATTTTCCAGCTTGTCTGCCTCACGTTCCGCACGGTCTGCTTGCTGTTCTGCCAAATGAGCAGAGTTAGCGGATGCTGTGGCAGAGTTTGTTCAGCGTTTACCTCAGATTGATGCGCAGCGAAGCGAAGTTCCCAGCAGATGTAGCGTATTGACCAGCCGTATTCTTGAACCGCTTGGCTTCGTCTCGGAAACCCTTGGTCTCATCGCGCCACTCCTTGTGTTGGTCGCCTTGGTATCGGACTCGTTCTTAAAGCCCTCCGCTTCGTTTTTGAAAGTCTCAGCCTCATTACGGAACTGTAAGGCTTCATTAGTGCTTGCCATGAGTTCTGGTTCATGGTCTTTACGTTGACCAAACGGAACAGCATCGCGGTCATCCACGGCATCACTAGGTTCACAAATTAGACGACCACGAGCATCCAAGTGACCATCGTTATTGACACCGATAGTATCCGTAGTGAGGTCACGGGCCTCTTCCGCTACGTGCATCGTTTGAATCTGAGCGACGTTAAGGTCATACGCGCGGAGGATTAAACCATGCAGGTTAAAGTCAACCAATCGTAGGTAGTGGAGGTTACTCGACGTAACTCGATGGTCGTGTAGCCATCGGCTGGACCCCAAGCCTTTGTCAGAGAGATAGTAGTACGTGTAGCAAAGCGATAGTCTGTATTAATGATTGACCTTCGGTCTACACCAATAAGAGTTACCACTACGAACTTACGGGCTAGATACTCAAACGGGATATTAAAATCACGATTGGAGCCATCTAACTGGTAAGTCAAAACGGGTTTAATTTCGTTAGCCATTTGACCTCCTTAAAGTAAATCTAAGAGACTACAGGGAGAAGATTACTTTCGCCTCTCCCTATAGTGAGTCGTATTGTCACGCTCCCTCAAGTTAACACATTTCGCCTCATAAATCTTCAACACAAGCTGTTGAGTCAATGGGTCGTTCGGTATTAACTCTTTTGTGGAGTTCATAAGACCAGTCATGAAGTCCTGCTCGGTTGCTTTATTAGGTGAGTTGACCAGGACGGCAGCCGCATTGGTCCAGGTAAGCATACCCACAAAGCCAGCCGAAGGCATCTGTTGCCAGAAGGTTTGAACCCATAGCACCATTACCTTCTCTAGGTGTGCGTTGTTGGGTCACGTTCCTTCACGGTGTCCTTAGGTAGAATCGTAGAGCGAGCCGTCTTTGGAGGACTCGAACCCTAAAACACCACCAACTACGCATCGGCCAACCATAGCCAAAGGAGCACCCAATTGAGAACTACGAGATAACGCAGCGTCGAGCGGAGATGACTGGTGCGGTTCCAGTCCGCGCTTTCCAGAGTACTCCTTGGTTACCTTAGGCAGAGCGTATGCTTTGACGTGTAGCCATAGCATAGAAACCACCAGCGAGACCCATCAAGGTGATGATGCTCAGCGCAGCGTCAATCGCTCCGGTTGCTCTTGTATCCCATCATGAAGGTTCCAGGAGACTTAAAGTTGTAAGGGACTTGATAGTGAAAGACTTAAACTGCATAACCATCTACCTTCGTGCTCCGAACGCATGGGAATCCTGTAAGGACACCTTGTGGACGCAGCATTGCCTAATGAGCTACCTTGTCAGCCAGTCTCCATAAGTCCGTAGCCCATCGGTGCAGTTCAGAACGCTTGCTTGTCCTTAACGGTAAACTTCCCGTCCTCACCGCGTACCATATGTTCCTTGATGAGAGACTGATGCTCAGCCATCTGCGGGACCGGAGCGCCACGAAGGAAAACTCTTCTTTTTCTCCCGCCGGTCATGTTACCTACCTTTACAGGTGGCGCTTAATAACATCCCCAAGCATACCTTGACGCGCAGCATCCAGAAGGTAGTTAGTGGTTCAGTAGGCTTCATCCACGGAGAGTCAGCAGCCAGTTGCTCTCCTGTGTTGAATACTTCCGAAGGTCCCTACGATGTTCGCCATGCCATTGCAGGTATCAGTTTCTTCCCTTAGGCGCTGCACAATGTCAGCACGTTAGGCCGAATCGACTGGTTCACCTCCTTCCCGAACAGAGACGCATGGGGACTTGCTCCATTCCTAGCTGAAACTGGTTTGACTTATCTGAAGGTGTTGTCACGCAAATTGGGATACCATGCCCTGAGCACGAACGTTACCAGTGACAATCATCCCAGCAATCTCCGTAATGTTCTGACGCCCATGTAGGCGTTTGTCGCGAAGAACCCTAGGTCATTGATAAGCAGTGTGAGGTTTCCCACACAGTGTCCTGATTGCGTCTAGCACGACCAGTAAGAATCTTAACAGTAACTAAAGCATGTACCTCGCCAGTCTTCTCGTCTCCCTCAGCTTTCGCTTTGAGAGCCAAAATCTCATCCTTAGTTCCTCAGTGGTTTTACCAGTAGACCCCATGATGGCGATGTCACCATTGACACGGCGGTCATACGCTGGCATAATGCGGAACATCGAAGTCCCTTAGGTCATTCACTGAGAATTGCTGTCCGTCTGGCATAGTGATGGATAGGTCCGAATCAAACAAGTTACGTGCTCAAGGAATGAGTTATTCTCGATACCTACTAAGCCCTCAATGTTCTCTTCTATTATGGAACTGTTGGTGAACTGGTCTGAGTGGGAAATACCATAAGCCTTATCCATAGCGTACTTCTCTACCATCTTCTGGTGTTACTTCCTTCACCCCGTGTAATTCCTTGAGCGTCTCATTATGGACTGGCCTTGACCTCCACGGTCTGGAGCGTAGCTGTTCATCCATGAGCGGGCAATCCCTTCCTGCAAACCTTTGGCACCGTAGCGTTGAATCATCAGCGCCTTGGCATGACGGTCATATACGTGAGGAACGTAAGTACCTTCAGTTCCAGGAAGATACTCACAGCCTTTGTGTTACCGAATATTGCTGGGTTTTCCATAAGTTCACGCTTGGTGTCAAAGTGACGCTTAATGATGTCCATAACGATTCTCTCAGACGGAGTGAGTGCCTTCTGTAGTTCTGGACGCTCAATAGCTAGTGCCGCTCTACGGTAGATAGTGTATCGAGTTTCTTCACGGGACATCTTGGCGCCACCGTCAACTCAGGGTCTTTCATAGCGTCAGACATTGCTTTGTACAAGTAGTTATAAGTACGCTGGTCAGTACCATGAAGTTGTTACATGGATGTAGGAAGCTGTTTGCACCGAACTTACCTGAGGCACCAGACTGCGTACCGTAGGAGAGCGAACGAGGTCGATAGCCACTCTACGGATGTCAGCATCGTCAGACCCCAAGGTCTTCAAGCCAATCTCGGTGAACCCAGGCGGCTTAATTCCTCGCGCAGCCTTCTAGGGTCAACCTCGAGACTTGTTTTTAAAGTATTCGGTTAATTGGACTGTCTTGCACTTAGAACGGAGCCATCATGTAACACCACGGCACCTCTCTCTGTTGGTAAGTCCTCATAAGGGACACCATTATGTTCACCTTAAACTTGTAATATTATCAGTGTTTCATGCAGAGAGGTCCGCAGAGTTGGCGTTTCGTGCTGTCTCACGGGCTTCCAATCATGATAGGACCGATGAACTCATTGTCGAACTCAGCTTCTTGGTTTACTGCGTTCAGTCCAGCAGCTACAGCGTCACTGATTGCAGACATGCTCCTCGCCAAACACAAAGCCACCTAAGGCGGCGCCCCGCATAGTCTGCGTCACCACCAGCTACGGAGGTACGGAGACCTTCGGATGCAACGTTCAGAGCAGCACTTTCGGCACCAACTACAAGAGCCTTATTGATTAACTTAAAGCCCTTACCAGTGACACCGACCATAGGAACATAGCTAAGCGGGTCCACACCAGCACCAATAATACCAGCACTCAGTTTGGCACCTAGGCCAGCCTAGGCAGCGCGGGAGTCATTCTAAGCGTCTCGTTAGCCAATTTAATGAGGTCATCGAGGTTCTAGGGGAACCACCACTACGTTGATGTACGCAGGGGTTTCTCAGCCTCTTCGAATCTTCTGGTAGCTCGAGTCCAGATGTGAGAGTTCAGCGAGTCGGCGTAATGGTGTCTTTAAACACATCAAAACCATTATCGAGACGACCAGCACGGAAAGCTTCATCCCAGCAACTACGTTGGAGAGTTCAGCTTCGGCAGCATTTTTGAATCCGAAGAAGTTGAACGACTGTATACTCGTCAAGTGTTTCTCCGTGGGTCTCCAAAAGTCCTTGGCGAATGGTTTCGCCGTAGCCTCCTGTTCGATACCCTAACGTAAAACTTGTGGACTCAGGAAGTTCCTGTGTTACTTTCTGCTTGTGACCAATTCCAGCCAATCCTACCTCAGCCGGAATGCCTTTACCCTTTGGGGTATGCCACCCAAAAGTTTCCAACTGTCCAGCCATCGTGAGTTCGCAACATCCAGAAGGTTGCGCGTGTGACGTCCCTCCTGAGAGATTGATGCGAAGTCTCCCTTCGTCGCCTCAAGTTGTGGATTACCCAAGCGTCCCTCGCCTTGT
+
920..6237522337CB;;555,+(('&((*+4'&%%(*)-2287888?<;:>D???91;;@??CC>>9?861-*+%%%,-<7:<<=FHGA;;810(--+('&&'%$$$%&,.12/(()*)+++****&&'''/0,,,-),,/8:4:444>@DE??>>@AJJJ:5,-01520DFGDGJ;:99;D999''''2117>772'()(%%%%%$%$%*8:=<>???=9;DDBDCC?BB;:::>8785566/00012/..//-,**&&')*+5;<67459CB@@DFC><=>=;<6.*&'&-**()**(),./079?ACHJFHFJJFHJJHIJ<<<<DJJDFJ??CCJGGEJJJHJJJJJJJGJH4333?BBB0000=:::>>>@@@BJJJFJJHJHJ<=888JJB?>==91+)))'''&,,.,'&))J2111BEFFJJFJJJGJFHJJ?@AF::00134BEJEFGDGGBB:788JJIIHFJGJJ555GGJJEJJJJJJJFFDCJ78760,-;9BDD1111???JGIJGJJHJIHE<<;D97669:,,/'((***&$$#$%''476.J6/00.------//.//02222=FHCD=<=87-%%%&)./,**./...-*((*-1236763444=@@EE::3113D<;<CBDCA@@JEJJGGFECEDIJFHJFJIJGJJGJJFJGIGJEGDDEJJGEFJFJJ:;::A100082''''11=7D:66DC@@BBE////*)(((-''*;1;:5546343376999;CCEF>>??DHEJJHJJA:988798780/01/////*'**+,/568CDCCGJFIHH>?=<>>?3334;2/+++,,//1?@?HEGGFHHEA@AE98>63.)''%)*-***22885))--16'&&&*&%%%%'&&'%%%&&((''')?DDJHGJJGJFEJJGJJJJHJJJE??AAJCBJ<ADEH>>>=<=BIH710,-,,-->FGEGJA***,3326634****..(&%&'((,.&%&***())(+221)(*(*34225430***-;<;C;:;AD<///-0.222:BF@>8/./0<?878422/0:AAAA+)))5442///3+&&&-00//@>?--->AHFHJJGHEC))))--)%&$$(,,,,,/69BA@FHEDEHJJJHIFJCCA9,()''*%''&''%%%&'(&&%$%$&$$$%(((//5479:BEJJGJIIEDJJGGFGJH@@A@AJEDFB@B>===HIG@GHJEEJFJJJJJFGIJJJJJJJJJJJJHFJHIGJ;::6766:9;:89;866:<EHCGCFGJHJJJIJJJJC9@9887'&&'0*+)))''&(('()1/,++*&&&'&$$)))&&&&(=>>=81>?>>AACDCFAA??ABAAA><<<CAAJIJFFCEBHE?>>=CDFHGJGFGJHGJ999JJJJGJJHJIJJIJJJJJJJJJJJJ??<8771120111/02'&$%&''+.1*/12BIGEEE:99CI>=<;>;6CD>?>?B;;<=FC@A2111:0,,.08:5557;CDDGFJJIFFFJJGHJ>>==5((((:<<+,+,2EFHJGIJIEDEGHB+*(,05((''&$#$&'&'((+0447?>B::A511EFIE@CD@@@>?>J=0/.-))+-.,(+((()(&%&+.33341164EAAC?')21/.)'('''%%%%+,-/2348&%%%&'%%%&0&%***3359>>?>?BEEHJJJJDGJJGECCEJHB?>><;;;..-/2****++++''''6<.-.9:9<779@AB;::,))))674226G?@@BD==F:443487CC?@?JHC><=?H876671+++*+)&&&&'&'&%$%',-('(&'&'(*'%%$$(%&''%)+8:<JGIBB???CCEIGD>=;:1)(((:DFA><=))580=-*0...)))'11--./+&'JJ''(+)*'%$%&&(+()-/.'&&(.+57:26?BCCEFECAB,*+)))).*)((*,,-:9889<''&&0/.532117789BBCJCGAACHG@AB>AA---4/.''&(%%%%%%%'-)50--16ABDDDFIECCCGJCHDEBC4443222?@I???>@<::880.-,.-+(*)(&&'('&''/..,,--14:87789<:9:893+(((66734543235433372346A?>99<:896555://+++./233?AIBCDCDI>?GHJ<77534510/5540/0**+++4??@@BDCIICA??7767;11/(('())-++,/<@=,,,,@;<==<<++.)''&&''0--''+,/0/***1*')).2())*8>@IBCECFHCDBDGFJJ>=<1'''*,))))/045269;''((/&$%',75536994444;;676100000++579<4430)$#',,9998:<<;;8954+++&&&&68:::A=>99>AIHEDCC?>=DB99997,+++66257+''&*/---.,**+.,$%%('''''(()12)*3231***,--,23*=?AJFFGJEEGGHJJJHFHGE?10.//0CA@>DJC46*+411-$$$%('$$$&$'&'(%%'(*2*())*41034665,'''%')')+,,54:0/.,*'&('&%&&&+)+,,,'%&&'&*,,.1.--)*))&*87844455<A@=:89<99::D=??=?:J*(')+--,.68?BC4333)))((+*&%%%%$%#)533466@E:99966(%$%&..//....)(''*(/-889892;;:2111+)'&&$,8545410/12697/--,+'&%&&''&*''(*02****4''')*95,>8:;J::97755+++44+***++**,'--251/../((((740,,++/0447)'.;1779=<::;9/-**)&''*%%%$%&&*))*+*+$$''.//1/3++++5)('')%%%%&%'+,*)**'((%%$$&%)&*&&'26200-6+++-5'&'//0..00=>>2B>:9:;HJA@@?AA000059?@?>@;7178=>=?;4321,'''(33**))--)((%$$$$&'9>AB?=?<;@@DD>:9855510//--)(()32231,--9<AJJ85AAFIFIBAAAICCCBG=<==HBAAA><966442-,01./4)(('%$$&&3=>??>@??GEJCA@<<<=@;4-''(3533>>CCECGHJJJJGJF;98<;==@=<;<@C@@B=11:/''1589&&*)-.1//0,,/.2<:98658B@C??@AGF7666J>:::89:?==:;*+69BA0///>::;:==33****4222)((+(233;@@B<<E8??BBFBBG88898889>==<?@>@@2<999:A44455//./224,(((''&')*411248-,,/**)*+(%&(2333:7111;@=DEEDFDFJJJJJJJGJJEJJJJ)))*JIJIJJCGEGHJJDJCJEEFEEED=ABDCDFJ=<<;=94356>;:.--,,,,114564444?>5.6///.0/...,.+,*+/08250'(5..;BA'&&*(5:>:?FFH?@EIGBBBDE76.&&&',***/..-*++,-./-9?=9?5677;2*('&%'*1*)(+%%%-///1--,,/163=9711099:7777JJJ402067,,5=>==5)(('**).&&&&'221335GGFJJJFJIFECEIGFJDJJHJHJJFJDGDEC<;54/,+,+*()*))+0%$%%%$%'(*(430..2967<DHECDJJJGJIJHHJGHFIJ<<<<CJIHJJJJJ81257.-..;@>@@BCCFDC=111DJEDJ;;;;?BG9999@888;EDHEFEJJJJJJGFHG???FC?==AAAJFJHJJJ;;?B?ABEHJBBBC@@@=>>=A@BDFFEEBEFBA??DA@ABCEFEFGG?67644402106>;;@AI>>20-&%$$&'%&'$%$%$$',+--3454443<>??DCDHJFEDCDDADCBJ9861---0)())+5-*))*-++++--+*))--'&&%%'(*(&')%%%&+06754*)(')+33)'')%+89CEHGEJIJGJI>===CCD97623454''&&(''(,,7:>;?9:::54457348;9))7=BEBABB?@@A<;63355DB@CBH<;:::JJD@AJJGJJ????=(((&*)(,,6;<;;;/-(''(((+*++,...844B=AA>?>1*+))257:99889*),,:566255335,)()+('&&'))+())&%%%%$%&$$'%'77<<;;@IGDEDDGJJHFCJEABBBEEJIGJHDGIFCCJJJJ?<BCBCEJECCEHFBDHF=>DDEJDJJ;;;;BB987:E?>C(((230&&%%('''%&%%&&%+,+(34&&%&,2JDIFCDBB=<@@AB000065516=?CHEB>=:6777@CFE::0/.*+,-//*&&'.5/--,//.3*'''(+(&''+877=?ADC@4))*/73449>AAA2779?@HJJGEFIFFD?@EG;;:::>?<62++%(''%%&&(,'&'/2CFECBEDJJEDGHGE@?CEE'''&&&&*+''/./32248899<>>=@CCDFDJG@?@CHFGF@@ACCEDDJH?>;<@E>9455732116?FHJHEHEJFJEEHJJIHHGJIEEDEFFHGJJFJFIJFIJECEADEFJJIJJ??G6665788BB<<>?@C;<<=EJEDBBBDDCDHDEFCHDDEDHB=<,-B@@ABFJEIHFGJGHGJJJJGDJJFJEIJJEFDEFGAB><'&'&;:99B>=ADGI=::9+*'&&&$$%'.6BDEGIIGIFEDCHGDCDDEEGHDCCDFDJEB,++11/)))***'&%%&%%)'*71222<<7677?;:0(('&&&&'(***+235;<<88-&%%&((&&&(-+'&'*))*++(*)()'&()+*)*(&''.9>@JJJFIFJHDFHJJGDJFCBCEDHFEB@@@BB1111D?=>@FBA<;348:7731+''*,07433&%%&(&%'(00>@=;992/.--,*,004AB?>>>FA5558CJ>=<53*&%%&%'(&%$$&&%%%&('()&&&&*43301756:;:;==??>8*ECFJFFGJE@ABCDCE;;;<6001778<BACEEF@DDC;5555><>@++114'''>=<:33011122/033;:981,,,,1J9659:0)A@<;;<ICCGGDCBCFJEGEJJECEDJDCBB3+*(+***)),2444-((((*2/,//681049.,++(/8<A::54457??@A=/----106)'&&*'&$$%&%),.=<98:BCBEBD,,,,''&%%##$%'(,+(()***/-23-'&&&&%%'))&&&&--0'%%##$')((()233=?>:777799;>B@AB@@A>2.//04+&
@Stanford_s2n_5_T7_No_Sap1_5_8_10_23_Linear_6000_216
TTCGGCACCGTAGCGTTGAATCATCAGCGCCTTGGCATGACGGTCATATACGTGAGGAACGTAAGTACCTTTGTGGCGACTCTCAGGGAAGATACTCACAGCCTTTGTGTTACCGAATATTGCTGGGTTTTCCATAAGTTCACGCTTGGTGTCAAAGTGACGCTTAATGATGTCCATAACGATTCTCTCAGACGGAGTGAGTGCCTTCTGTAGTTCTGGACGCTCAATAGCTAGTGCCGCTCTACGGTAGATAGTGTATCGAGTTTCTTCACGGGACATCTTAGCGCCGCCAGTAGAGAACTCAGGGTCTTTCATAGCGTCAGACATTGCTTTGTACAAGTCATTATAAGTACGCTGGTCAGTACCATGAAGTCTCTCATGGATGTCAGAAGCTGTTGCACCGAACTTACCTGAGGCACCAGACTGCATACCAGTAGGAGAGCGAACGAGGTCGATAGCCACTCTACGGATGTCAGCATCGTCAGACCCCAAGGTCTTCAAGCCAATCTCGGTGAACCCAGCCAGTTTGATTCCTCGCGCAGCCTTCTCAGGGTCAACCTCGGAGAACTCTTTTAGAGTCTTAGGGTTGATTCGGTTGCTTGCACTTAGAACGGAGCCATCATGTAACACCACGGCACCTCTCTCTGTTGGTAAGTCCTCATAAGGGACACCATTATGTTCACCTTCAAACTTCATGTTCTCAGTGTTCATCCGAGAGAGGTCCGCAGAGTTGGCGTTTCGTGCTGTCTCACGGGCTTCCAATCGCATCATAGGACCGATGAACTCATTGTCGAACTCAGCTTCTGGTTTACTGCGTTTCAGTCCAGCAGCTACAGCGTCACTGATTGCAGACATGCCTGCGCCAAACACAAAGCCACCTAAGGCAGCACCCGCATAGTCTGCGTCACCACCAGCTACGGAGGTACGGAGACCTTCGGATGCAACGTTAGAGAAGCAGCGCTTTCGGCACCAACTACAAGAGCCTTATTGATTAACTTAAAGCCCTTACCAGTGACACCGACCATAGGAACATAGCTAAGCGGGTCCACACCAGCACCAATAATCCCGGCGCAGCGTTTTGGCACCTAGGCCAGCCTCGGCAGCGCGGGAGTCATTCTCAAAGTTCTCGTTAGCCAATTTAATGAGGTGACGAGGTTCTAGGGGAACCACCAGTTACAACGTTGATGTACCACGGTTCTTAACCTCTGTTCGAATCTTCTCTAACTCCTCTGGAGTCCAGATGTGAAGAGTCCAGCGAGTCGGCGTAATGGTGTCTTTAAACACATCAAAACCATTATCGAGACGACCAGCACGGAAAGCCATCCCAGCGACGTTGGAGAGTTCAGCTTCGGCAGCATTTTTGAATCCGAAGAAGGTTGAACGACTGTTGTACTCGTCAAGTGTTTCTCCGTGGGTCTCCCAAAAGTCCTTGGCGAATGGTTTCGCCGTAGCCTCCTGTTCGATACCCTTAACGTCAAAACTTGTGGACTCAGGAAGTTCCTGTGTTACTTTCTGCTTGTGACCAATTCCAGCCAATCCTGCCCCCTCAGCCGGAATGCCTTTACCCTTTGGGGTTATGCCACCAAAAGTTTCCAACTGTCCAGCCATAGGTGACTTAGCAACATCCAGAAGGTTACGCATGCTGATTACGTCCCTCCTCAGAGATTGATGCGAAGTCTCCCTTAGAGTACGCCTCAAGTTGTGGATTACCCAAGCGTCCCTCGCCTTGA
+
$&&,23FJGJJ9888GJJIIFJJHJJJJHHHJG8FGFFJJJJHIJJJIJIJFJIIJJJHDCDA<?--.>?F>:JIJIJJJJBJB;;HJJJHJJJJJJFJJJHJJJJJIJJJAJIFCCA?9999BBBJJJJJJFIJGJJJIJJJJJJJJJJJJJJEJJJJJJHJHJJJJJJJGHGJBCGHJJIJJJJIJJGGIJ@??AH544445CDJ@??=44445GHJJJFFGIJJJJJJJBACBJJJHJFHEEGHJJIIJDECDGEJ?<<=AA<8:867@AJJJGJJEBC3CFFEEDGFFEE71+;8:78?>ABEIIJHJJJIJJIJJJJJJJJJHJJJEJJJJJJIJJJJJJJJJ@@BG@7767?A842>@EHFHJFDIJGEJJJGGFJHJJH322142441.--1=>=<=@BHIAABA@JJJGJHJJFJFJIJIGGFFBB@?BCFJFJJFEJEHJJGJJJJGGJHJGFGJJJJIJFJHJA>>>>F@@ABIJJJJJJJJJJJJIJEJCCGFJEF>>==HHIFJJJJJJIIFJCCDEIGHJJGCBGFFCCBDGGCJC?AACEJ====B??JHJIGDJA><:99FEJFJJFFGIIJJBBAA----IJDCBAIFIB?0/./7///9:/--->BIDECEJDJAH@@@=?>==JJJ00<@?;BADGJHJHJJJJCB?@JJJJJIHJJFGEJJHFJFEJDFJJJJGJJJJJIHG9888<ACB>>=<)))*3;CHGJJJFDDEJJJJJJGJJJHEEJIJGGFHEDFCDIJIIJIDJFF99::GJJHJJFJJJJGIFJJJGFJJEGHEBEBJJAAC?A:;HJHJJGJJJFJHJJADD@@@HHJEFDHB622288AAAA?BCAADCCFDGJJJIJFJIGJGJIJJJJHHJJIJJFJFIJJGEGFEGFFFFJJFJFFJJJJGJFJJDBB;>=?==;;@GJGFJ==>CGJJJJGJFJHEJ???=<8**)+J,(,213)))*/,56@FIICHDHIGHEJJEEHCIFJJ:9::<4225579HEEGHJFJJJIJHGJFJHJFJGHFCEEBFEDD@CAEGDBBFDFB>>AEJHF@AB@@?<DA===00.-//4.-*)(((+::>E;;;;DJJHIJGGJGJFFHJHHGJCJHJJGJJJGGFC888>@?=BA???@ABAGJJJC222---.-'''''&'**''%%%+JD><?76533343345;<??;<=:700,)*()%/*+*()**/**-.1.7BGJJJGEJJ>@DGJEGHFFFDCCA@@ACAC?FJ6++-14008:DDFEFIIIJGJJIJJJJJJGJJJHFDD6J224377JCGAAACJFHGJFJFJJEGDEJHCFEJJJJJGA>>/01-,'%$$%36?BDJFFCJHJJIF>?@AGDBAA@@.++2256/.&&+A;;ADCGFJCDEDHDCBD;;:::<78>BJIJJ8;D88:FJGFJJJGJ@?GIJIJIJJFHDJJEGJJHJIEGACB4433<>>55578J;>>>?DHCEF=BJDCEEJHFFIGGGFFJJJJJGJIEEEEJJGJIJJFECBFJEEIABA@EDBBEEJJFEJJJD@?@<543****)**9778:=CBHFGJGJDCBCGCGJJFHJHDG??@@B@DEAFGJGBABBDEJGFJJHJJJJJCA000A>?=>:36?<<=?F3000FIFJDFFC@@66666-)&&&*,9?CBACBEGJDGJHCAA?BA@CBBCDEDEGA@A32246::---.5(''42&@FEEDJCEDDDFCB876423105662(&
@Stanford_s2n_5_T7_No_Sap1_5_8_10_23_Linear_6000_217
AACCAGAAGCTGAGTTCGACAATGAGTTCATCGGTCCTATGATGCGATTGGAAGCCCGTGAGACAGCACGAAACGCCAACTCTGCGGACCTCTCTCGGATGAACACTGAGAACATGAAGTTTGAAGGTGAACATAATGGTGTCCCTTATGAGGACTTACCAACAGAGAGAGGTGCCGTGGTGTTACATGATGGCTCCGTTCTAAGTGCAAGCAACCCAATCAACCCTAAGACTCTAAAAGAGTTCTCCGAGGTTGACCCTGAGAAGGCTGCGCGAGGAATCAAACTGGCTAAAATTCCACCGAGATTGGCTTAACCTAGGGTCTGACGATGCTGACATCCGTAGAGTGGCTATCGACCTCGTTCGCTCTCCTACTGGTATGCAGTCTGGTGCCTCAGGTAAGTTCGGTGCAACAGCTACTACGACATCCATGAGAGACTTCATGGTACTGACCACGTATTTATAATGACTTGTACAAAGCAATGTCTGACGCTATGAAAGACCCTGAGTTCTCTACTGGCGGCGCTAAGATGTCCCGTGAAGAAACTCGATACACTATCTACCGTAGAGCGGCACTAGCTATTGAGCGTCCAGAACTACAGAAGGCACTCACTCCATTGAGAGAATCGTTATGGACATCATCGCTGACTTTGACACCAAGCGTGAACCTGGAAAACCCAGCAATATTCGGTAACACAAAGGCTGTGAGTATCTTCCTGAGAGTCGCCACAAAGGTACTTACGTTCCTCACGTATATGACCGTCATGCCAAGGCGCTGATGATTCAACGCTACGGTGCCGAAGGTTTGCGGAAGGGATTTGCCCGCTCATGGATGAACAGCTACGTCTCCAGACCTGAGGTCAAGGCCAGAGTCGATGAGATGCTTAAGGAATTACACGGGGTGAAGGAGGATGATCACCAGAGATGGTAGAGAAGTACGCTATGGATAAGGCTTATGGTATCTCCCACTCAGACCAGTTCACCAACAGTTCCATAATAGAAGAGAACATTGAGGGCTTAGTAGGTATCGAGAATAACTCATTCCTTGAGGCACGTAACTTGTTTGATTCGGACCTATCCATCACTATGCCAGACGGACAGCAATTCTCAGTGAATGACCTAAGGGACTTCGATATGTTCCGCATCATGCCAGCGTATGACCGCCGTGTCAATGGTGACATCGCCATCATGGGGTCTACTGGTAAAACCACTAAGGAACTTAAGGATGAGATTTTGGCTCTCAAAGCGAAAGCTGAGGGAGACGGTAAGAAGACTGGCGAGGTACATGCTTTAATGGATACCGTTAAGATTCTTACTGGTCGTGCTAGACGCAATCAGGACACTGTGTGGGAAACCTCACTGCGTGCCATCAATGACCTAGGGTTCTTCGCTAAGAACGCCTAGTGGTACTCAAGACATTTAGGAGATTCAGATCATGCACTGGTAACGTTCGTGCTCTAGGGCGTGCATCCCAAATTCTGCGTGATACACTCTACAAGTCTAAACCAGTTTCAGCTAAGGAACTCAAGGAACTCCATGCGTCTCTGTTCGGGAAGGAGGTGGACCAGTTGATTCGGCCTAAACGTGCTGACATTGTGCAGGCTGGGAAGCAACTGGACCCCGGACCTGCCGTGGCGAACATCGTAGGGACCTTGAAGTATTCAACACGGGAGCGCTCTCGCTCTCCGTGGACTAAGCTACTGAACGGAACCACTAACTACCTTCTGGATGCTGCGCGTCAAGGTATGCTTGGGGATGTTATTAGTGCCACCCTAACAGGTAAGACTACCCGCTGGGAGAAAGAAGGCTTCCTTCGTGGTGCCTCCGTAACTCCTGAGCAGATGGCTGGCATCAGTCTTCATCAAGGAACATATGGTACGCGGTGAGGACGGGAGGGTGCCGTTAAGGACAAGCAAGCGTTCTCTATGGACCCACGGGCTATGGACTTATGGAGACTGGCTAGCAAGGTAGCTGATGAGGCAATGCTGCGTCCACATAAGGTGTCCTTACAGGATTCCCATGCGTTCGGAGCACTAGGTAAGATGGTTATGCAGTTTAAGTCTTTCACTATCAAGTCCCTTAACTCTAAGTTCCTGCGAACCTTCTATGATGGATACAAGAACAACCGAGCGATTGACGCTGCGCTGAGCATCATCACCTCTATGGGTCTCGCTGGTGGTTTCTATGCTATGGCTGCACACGTCAAAGCATACGCTCTGCCTAAGGAGAAACGTAAGGAGTACTTGGAGCGTGCACTGGACCCAACCATGATTGCCCACGCTGCGTTATCTCGTAGTTCTCAATTGGGTGCTCCTTTGGCTATGGTTGACCTAGTTGGTGGTGTTTTAGGGTTCGAGTCCTCCAAGATGGCTGACTACGATTCTACCTAAGGACACCGTGAAGGAACATAACCAAACAAACCGTACACCTCTAGAGAGGTAATGGGCGCTATGGGTTCAAACCTTCTGGAACAGATGCCTTCGGCTGGCTTTGTGGCTAACGTAGGGGCTACCTTAATCAATGCTGCTGGCGTGGTCAACTCACCTAATAAAAGCAACCGAGCAGGACTTCATGACTGGTCTTATGAACTCCACAAAAGAGTTAGTACCGAACGACCCATTGACTCAACAGCTTGTGTTGAAGATTTATGAGGCGAACGGTTTTAACTTGAGGGAGCGTAGGAAATAATACGACTCACTATAGGGAGAGGCGAAATAATCTTCTCCCTGTCACTCTCTTAGATTTACTTTAAGGAGGTATGAAATGGCTAACGTAATTAAAACCGTTTTGACTTACCAGTTAGATGGCTCCAATCGTGATTTTAATATCCCGTTTGAGTATCTAGCCCGTAAGTTCGTAGTGGTAACTCTTATTGGTGTAGACCGAAAGGTCCTTACGATTAATACAGACTATCGCTTTGCTACACGTACTACTATCTCTCTGACAAAGGCTTCGGTCCGCCGATGGCTACACGACCATCGAGTTACGTCGAGTAACCTCCACTACCGACCGATTGGTTGACTTTACGGATGGTTCAATCCTCCGCGCGTATGACCTTAACGTCGCTCAGATTCAAACGATGCACGTAGCGGAAGAGGCCCGTGACCTCACTACGGATACTATCGGTGTCAATAACGATGGTCACTTGTCGTATCGTGGTCGTCGAATTGTGAACCTAGCGAACGCCGTGGATGACCGCGATGCTGTTCCGTTTGGTCAACTAAAGACCATGAACCAGAACTCATGGCAAGCACGTAATGAAGCCTTACAGTTCCGTAATGAGGCTCAGACTTTTCAGAAACCAAGCGGAGGGCTTTAAGAACGAGTCCAGTACCAACGCTACGAACACAAAGCAGTGGCGCGATGAGACCAAGGGTTTCCGAGACGAAGCCAAGCGGTTCAAGAATACGGCTGGTCAATACGCTACATCTGCTGGGAACTCTGCTTCCGCTGCGCATCAATCTGAGGTAAACGCTGAGAACTCTGCCACAGCATCCGCTAACTCTGCTCATTTGGCAGAACAGCAAGCAGACCGTGCGGAACGTGAGGCAGACAAGCTGGAAAATTACAATGGATTGGCTGGTGCAATTGATAAGGTAGATGGAACCAATGTGTACTGGAAAGGAAATATTCACGCTAACGGGCGCCTTTACATGACCACAAACGGTTTTGACTGTGGCCAGTATCAACAGTTCTTTGGTGGTGTCACTAATCGTTACTCTGTCATGGAGTGGGGAGATGAGAACGGATGGCTGATGTATGTTCAACGTAGAGAGTGGACAACAGCGATAGGCGGTAACATCCAGTTAGTAGTAAACGGACAGATCATCACCCAAGGTGGAGCCATGACCGGTCAGCTAAAATTGCAAGATGGGCATGTTCTTCAATTAGAGTCCGCATCCGACAAGGCGCACTATATTCTATCTAAAGATGGTAACAGGAATAACTGGTAGATTGGTAGAGGGTCAGATAACAACAATGACTGTACCTTCCACTCCTATGTACATGGTACGACCTTAACACTCAAGCAGGACTATGCAGTAGTTAACAAACACTTCCACGTAGGTCAAGCCGTTGTGGCCACTGATGGTAATATTCAAGGTACTAAGTGGGGAGGTAAATGGCTGGATGCTTACCTACGTGACAGCTTTCGTTGCGAAGTCCAAGGCGTGGACTCAGGTGTGGTCTGGTAGTGCTGGCGGTGGGGTAAGTGTGACTGTTTCACAGGATCTCCGCTTCCGCAATATCTGGATTAAGTGTGCCAACAACTCTTGGAACTTCTTCCGTACTGGCCCCGATGGAATCTACTTCATAGCCTCTGATGGTGGATGGTTACGATTCCAAATACACTTCCAACGGTCTCGGATAGAATATTGCAGACAGTCGTTCAGTACCTAATGCAATCATGGTGGAGAACGAGTAATTGGTAAATCACAAGGAAAGACGTGTAGTCCACGGATGGACTCTCAAGGAGGTACAAGGTGCTATCATTAGACTTTAACAACGAATTGATTAAGGCTGCTCCAATTGTTGGGACGGGTGTAGCAAATGTCATGCTCGACTGTTCTTTGGGTTAAGCCTTAACGAATGGTTCTACGTTGCTGCTATCGCCTACACAGTGGTTCAGATTGGTGCCAAGGTAGTCGATAAGATGATTGACTGGAAGAAAGCCAATAAGGAGTGATATGTATGGAAAAGGATAAGAGCCTTATTACATTCTTAGAGATGTTGGACACTGCGATGGCTCGGCGTATGCTTGCGGACCTTTCGGACCATGAGCGTCGCTCTCCGCAACTCTATAATGCTACTAACAAACTGTTAGACCGCCACAAGTTCCAGATTGGTAAGTTGCAGCCGGATGTTCACATCTTAGGTGGCCTTGCTGGTGCTCTTGAAGAGTACAAAGAGAAAGTCGGTGATAACGGTCTTACGGATGATGATATTTACACATTACAGTGATATACTCAAGGCCACTACAGATAGTGGTCTTTATGGATGTCATTGTCTATACGAGATGCTCCTACGTGAAATCTGAAAGTTAACGGGAGGCATTATGCTAGAATTTTTACGTAAGCTAATCCCTTGGGTTCTCGCTGGGATGCTATTCGGGTTAGGATGGCATCTAGGGTCAGACTCAATGGACGCTAAATGGAAACAGGAGGTACACG
+
667JJJEFICF5345?978:====<;;<>?A7555/...1333DJGFCGHDJJJGJJJJCDFFFDABA@545DC76-)):;AC==99DJFJFJJJJJJJGJGFGHJJHJIJJFJJHFJIJGJFJFJGJAA><0/'&'+:;6533110+8?@ABBEGEFJJBA?7008JJJJEJJJA::----=/((&&)+2*(()*)(+.*4568:BEFJGIJJJIJJJJJJHJJA>A502?=<=BEJJJJJGH@BAD=BCBA@A@JFCF<:<?@FJEJJGGJJHJHJJJ@++++?AAE</--,**(&%%&&'(01499994,+))-&%%*,&&&&):::;GIGEGJEFFEEHJJHGGJGJFIJEEDDJFFHIDHDGFJEFFIIIIIHJHJJGIJJJJJJJJJJJJHJGJFHJJABBAJIJJH>===&&&%%%%(+,>AIJ>>>JJJB@=;@IJHJJHDEECCA6669*'''*000&&%(*).*)++,3?BFEJJHGJJJJJJJJJJGJHJCBBG88>CJJJDDBDDFDJJJJJJJHEBCGAD::5+IFHJJFJJGJGFIFIJJJGJJHJJJJIGA@@BFJEFBBB:99979;;==<43-+(--/-3./((@B@FHHDCC43336--.-345JC@AJJFFHHEFGJ>=8//'&&(00148FCEE::::DCBBA;;73+(''&&.//=@>?>000/...1CEIEJEJJIJJJJJHGCCDJJJJECCD9111FBCC@@@AJJDGJJJJJDEJDGIJJJGJJJFEEEJJEHGJJJJJJIJJGJJFGHJJABA?A@AGJJJJGJJIGIGJJI?CCCCCA434))+4?>?>>DC><<>>??>>>?AAABBECEDGCDGDGEDJEFFFFCGHEIGJFFDCDDGJJHJJE?A@@BABBBBCDCBAFBB?@@ACE===DC@??@86-)(((('&&(2)=:?JFGJFAA?DJBCAB@ACBCC@@@@@??@ACDBAACFJECEB@H@EHECA@ABGJJHABCBBAAAAACDJEEDDB@?@@@GC=DBDJJCB@BCFDE>=><===DHCABCCDCCBGEDDECFGFGFDEFDFDBA@BBAAAEIHB??A@@@?BAA@B?;'DGEECBCBEEHDDCAA@@@@@CDBC@@@AADCBBA@AABGBAAAEC=>>>ECCAABDBEC@A?ACDEGJ?;<@@@????@ACDE@AAAGCBDBDDDBAABB@@AAEFFHDCBGC@@@@ADFCBCBHECBA@???BAA@@@?@@@@A???@ABBEFDBBCDBBCBB@>@?BDBHC?@A@A==>=?<989@<667799@=<<<?@@<<<<AFDEBAA>===@@>==>B@:::9<2/0/15?<;;;===<<=<><<==AA@?>=<==>BJ>;?D????>@@?@??===>??@?>==<;;:<;;=>@7555?>?>=>8887----+'')946/..066;5///.-***,,-+&&&&((***)('//1@A@<544-++++,)(''(*('&$$'')/50:DJGFJJFFJHJGHFFJFHFFEJJIJJJFDIJHJJFHJIDC@A?@JIJHJHFJIFJJGJJHFJJGGHJIJJJGFJGJJFEB@??A?:<BAGJJJJEDAB;4334<FEJHJ@AAAJCD@662/0--*)(%%&),23//*))*'%###%''.>BA@DHF@C@AE????:;:;@:;;;HJJEH@BJJJ>@@>0//**()*-,'&'+-235@@11@FAIHGJJJIIEEH@43..68>?;><=<=@@A?CEGIJJFHJJHIJJGJGGJJJJGGHGJJIJCBA'''JJHF:977911112DFGHGJHJIHJJJIEIIB;668C@DB:::;@<7554-*++++&&')&&.))))60.05+DDDJFHHJCCIJHEDJJCEE;;:9;4+****1,-99>BBCJHE@@=>.../45667?767995-,-3((('%%$$&(,.///.-,++..9>?JEEEGEFHCCEGJJJJJFEFJJGFHHFAB@CEJIGGFE987/&%%%(AIF=<=>BIGFDGHHJJJHDHFFGJHJHJJIJIJJJJJIFGFBDEHFFFJ<<C@>>?@><24==DJEEEA@@BIIHGJIJFIFFEEJJEFJGJDEDFIEIBCFDJIJJJJHJJJJCFJIJJJGGJHDJHJJIJGJJJJJJHEHFJJFDCJCAA@ACCDGJDBCDEDFFCHFGDJJIJJJJIJJIIDHGJJHHGFEHGFDDJJJJHJGJFJJJFJIGIIDGEEIGJGIGIJFDD<://.())(1796444?>@BCEDBECGDFCFHECGCACIJFFEA@AAEJFGJFFGGJGJEGHFJEHCEEHGJJGIHJEHEBJIHEFEEDCEDEHEFGJFFEHCCACDFJJFFCCCHJGA@A@DD<<<86666:77?AAHIDBCGEGCE::9;<A9111/..7:;688:911121.--,02247/233?@@BBCCCCBDCDEEHDEBC?'&&%%(+4;:;:<?@@CBCEBCB=?5566JJFE@@?4444B==<=11169267=9887-,+,6CJGGJJJJIJJ=999>=9:;BGBJHGIJJDCDEHEGFJFJJJEA0())&(((45@?DJ>??JFJGJJJJJJJ=<;<<<DGFCGEGGEA:*((*=?CDJIGEGEFJIJHFJJJGIEDBA:9::DB547EIIFCFDEEGJJFJJHJJHGJJJFHIJJHJHJJJIHFEEJE<:;>EHFGJBB<<=GF9877)''&)('*,-1*+6BEFGDDD<<;AFJJJGIJIEJJJJJFJJJ1111I>B>>EDBDJJJJJHHJGGIDIHHD,++++/1311=ACBH@>=>C;?>=?931)&&''(0@A7777EDFGHJJGJJJHJHJFJHJHJIJIGD977EBBCB;;<JJHGEA0000DJFJJHGJIJJGE>EIG@?=>BEHDECHFFGJABBBE=<<:=<>HJJJHJEJF++*))--0./0224///EJAEGDC===<?DDDJJJJEFGIJJGJJJJIJJJFJFGGJHEGJJJJJJGIJJJJIJECDCJDG7)%%%&'&244==BHFFJDGJBDEJFJIGGEDHGD@A>;99:BGEJJJJJIHIJHIIFFCDFEJFGJFDJEEJJJIIEJJJJIFFHJJJJEC:::JJE>=<<@DFJ@CF:::9<<413,/42>@CCGFJGJFGHEEBBDA@FB>>>AFIFDHECDCCBFJJJEEJHJJIJEJIEJJHCA@@AJF>>==ED<----.,((%%&''9<?B:775530&&&&'&'(((&''')168::9BBBJFJJJIJJJHJGJJIJF>8/HFJFJFG6668JJJGGJJEJJJJJJJJIE<=<<HJJJJJJJEJCCFHJJJJFJJHJDE?????B8BEJHJFGEFD)(((/-.244?DJJJIJEJJJJHHGHGJJ@JJJDFJJJJJJHIIJJIGJIJGJJJJJIDFJJJJHCB@443/0/0J556+**26:5DJJJJJJFH:BB??544;>;<=>>962610***-;<?<<CDHIJAAABEJGEJJIIGFJJJHJJJJJGIGJGCDIIECEJJHJJHJJHJIIJIFHJHJFJJJIJJJGHGJJHGJJHAAFHJHEJHJJJFFJGFEJEJ9999JJJJHEJJDJJEJJJJ;;;>A5999?@CJJGDBCCBG>;=88<;;;;>=111/334CCDIIHIHJFHJJJJJHHJJJIJJGGEEGBA@>;<>EFHIHJGJJJJJJJEIJJJHJJJJHDF>CGEFIJJJGGJGJJGJIIHJIJJGJIJE@@@AFJIJJIIJIJJIFJJJJJGJJD0//-((+)**638JIGJJJJJGJFGJACCBGJIIJJGGFJHHJGJEGGEG:777522214>@IJJJJJIJIJA>>=CEGIHJJGGEJJB>++01@@CEHJFEIIIJJHGJJJFGJJHJJGJGFEHJGGJHJECECHBBBA??;:::D=>>B@=642-**+8:?ADBFABB@G>??G95---((.))03AA@?@G::74784FEDJFJGEBDEEHGCEBCHJHFHDHFHJHJHJJJJGJEIJEJHJJHFJJJGJGHJJACAC876.**'&'(?@@?A@JJGEIJFIGJIGJFJHIJJHJGFGJJJJGJIJJJEHHJEJJJHJJJJJGHJEFJ@HGJGJJJEEJJGJGHFEGHJGEE;8455@BFEGJ7777AC@DJFJJFJGJJFIJEIJJJJDBIEJHEJFJEFJJJIJHEFDFJGB@>;6--;DHJHFHEFJJJIJJEBBBDJIFJDJJIJB===>EDB@>3-+-.6=@ECEEFJJDBACCGJDB?BC:89;CJJHHFJJHJHGGEDE@AA@A@BBFEHI76//03<44;@<<=;@B@==>@66;;?BABJJGEGGEEJGFFHJJIHJJIFIJHGGJJHJJJIJE@@IJJJJGJJGJEJGGJJFHIJJ544/.-/0,*)(&&'.=DIEEGHJJJJJGJJJJJJJJJJJDJJJJJFGHJ?<871*)+,6555534*((%'$$$&'*/11<>>??JJCJDJIGHJFJGEHBBJJJJGJJJJJJJJJJJJJGEGHFDEFEJHJJFJJF>>>@DGFFJJIHJIJHJIGJIJJGJEGGJHHJJJHDIJFJHGGJGJGJIHHIJHJJJJJJJJJJFIGJFJGJHFJJJHJJHIJJIJJHJGJJHJJHJJGCEDGF32235J'&&&'%$%%#$&((//0:;GJJDACDG>==@JJHJJHD724IGJJHJJJJJHHJFJGJJJJJIJJJHJGJC@@ADIJ=<==J?99:JCFHJJJHJFJJ<<<=EJJJHJIJJJFJJJJJBDDFIHJJIJIIJGJFJIJHGBA?64791788@CFHGIIIJHHJJGHIJJFJJJJJJJJJ?>?JJGGHHA?>85))))GFFGGJJ?>??IJHHJIJJHGFGGCA>JH<JJJGHJJECCDCDCBJGEJC@0@??@>>=:978:;>?>''''J:99;HGDBB@EEFBGJGJJHJJJCJEJJIJJGJGJJJHJGEIJGHHHIJHJGJJGDEH7());JHEIGJGGFIJJJHJJJJJIJIJJJIJEEC@JJGEFJGHEEIDJJFGFJJHDFDFJBEEGJJGJJGJFHJGJHJHFJJIHJHHJJJJICC@@ABEHJJJFJJFEJHHJHJJGJGJJEDDDIJJI222--.)))+1123545DDHGJJJJIJHIIJJHJIJJJJFJGGJGHEJFFGGEFGJEJHGFHJJJJJJJHCCDEIJHBBCJJFJA22EJJFJGFJJ>=>JJD;;;;G=<<=ADEGJHJJHDFCEFDDCECGFJEGEF6666EFA@BAGGJJJJHJJDGJGJC>88865'
@Stanford_s2n_5_T7_No_Sap1_5_8_10_23_Linear_6000_218
TTTGTAATATAGCAGGGTTCTTAACCTCTGTTCGAATCTTCTCTAACTCCTCTGGAGTCCAGATGTGAGAGTTCCAGCGAGTCGGCGTAATGGTGTCTTTAAACACATCAAAACCATTATCGAGACGACCAGCACGGAAAGCCATCCCAGCGACTGAGTTGGAGAGTTCTCAGCTTCGGCAGCATTTTTGATCCGAAGAAGGTTGAACGACTGTTGTACTCGTCAAGTGTTTCTCCGTGGGTCTCCCAAAAGTCCTTGGCGAATGGTTTCGCCGTAGCCTCCTGTTTCGATACCCTTAACGTCAAAACTTGTGGACTCAGGAAGTTCCTGTGTTACTTTCTGCTTGTGACCAATTCCAGCCAATCCTACCTCAGCCGGAATGCCTTTACCCTTTGGGGTTATGCCACCAAAAGTTTCCAACTGTCCAGCCATAGGTGACTTAGCAACATCCAGAAGGTTACGCATGTAGTTACGTCCCTCCTCAGAGATTGATGCGAAGTCTCCCTTAGAGTACGCCTCAAGTTGTGGATTACCCAAGCGTCCCTCGCCTTGGT
+
$$%&'$#$$'&%%%*//DE@AB:;<>E8898CA>BFHGJEEDJJ45=>99DBCB<=96/.'//0:?==>JGBD@C>B@BB@A@?@?FJCAB3335<4333368:)))*<;<IFIE85557@7777C3016*((),)),-47566;<==<@@88770033.,,9424.+&&&'../1((78@JFBC=AEA88//CECHFJJJIDF=DJGB@ABHDIBCEEDFEIA??>FC?>9=?99---@JIDBIJFDJJJIGGHJIFFFDDEEFCED=E9:DBDCHHDE989::8-',+++112?D8EIBCDFJJFGHJFFBACEFJEJJHJFEEJHJJJJJJIDGGIGJJIJJJJGJGC4333>D>BGFEEEEE?75574334<=>?DJBBA?32002,-1=6@CGB@??CEJGFFBCHJJJHJFF@CDFIC?7''''('''===??@HEGJHJHHFEJIIJHIFD=<;;@?=6322269>BCHEFJDDJHIJIFIDEJIJHDCBBDJGJJFDDD=>>@BBA==<<?@JHJGHJJEEDGJJHFJFJEEJDC@CB<==>A*'%
@Stanford_s2n_5_T7_No_Sap1_5_8_10_23_Linear_6000_219
GCGTAAGGGACACCATATGTTTCACCTTCAAGACTACCGTGTCTCAGTGTTCATCCGAGAGGTCCGCAGAGTTGGCGTTTCGTGCTGTCTCACGGGCTTCCAATCGCACCGTACATAGGACCGATGAACTCATTGTCGAACTCAGCTTCTGGTTTACTGCGTTTCAGTCCAGCAGCTACAGCGTCACTGATTGCAGACATGCCTGCGCCAAACACAAAGCCACCTAAGGCAGCACCCGCATAGTCTGCGTCACCACCAGCTACGGAGGTACGGAGACCTTCGGATGCAACGTTCAGAGCAGCACTTTCGGCACCAACTACAAGAGCCTTATTGATTAACTTAAAGCCCTTACCAGTGACACCGACCATAGGAACATAGCTAAGCGGGTCCACACCAGCACCAATAATACCAGCACTCAGTTTGGCACCTAGGCCAGCCTCGGCAGCGCGGGAGTCATTCTCAAAGTTCTCGTTAGCCAATTTAATGAGGTCATCGAGGTTCTCAGGGGAACCACCAGTTACAACGTTGATGTACGCAGGGTTCTTAACCTCTGTTCGAATCTTCTCTAACTCCTCTGGAGTCCAGATGTGAAGAGTTCCAGCGAGTCGGCGTAATGGTGTCTTTAAACACATCAAAACCATATCGAGACGACCAGCACGGAAAGCCATCCCAGCGACTGAGTTGGAGAGTTCAGCTTCGGCAGCATTTTTGAATCCGAAGAAGGTTGAACAACTGTATCTCGTCAAGTGTTTCTCCGTGGGTCTCCCAAAAGTCCTTGGCGAATGGTTTCGCCGTAGCCTCCTGTTCGATACCCTTAACGTCAAAACTTGTGGACTCAGGAAGTTCCTGTGTTACTTTCTGCTTGTGACCAATTCCAGCCAATCCTACCTCAGCCGGAATGCCTTTACCCTTTGGGGTTATGCCACCAAAAGTTTCCAACTGTCCAGCCATAGGTGACTTAGCAACATCCAGAAGGTTACGCATGTAGTTACGTCCCTCCTCAGAGATTGATGCGAAGTCTCCCTTAGAGTACGCCTCAGTTGTTGGATTACCCAAGCGTCCCTCGCCTTGA
+
%&%%'%%&*+,()(%&&'//0.+-.00+&(((&&)'&%$&%'''(),++-3/230/./*JJIHHE@>9.,,,2.01;>>A?<>EFJJIJJJHJJJJJJJIJ776+)'''(()$$$%'(-->@@ECGFIFJIECC?C70//1HHCDAABBGJJJJJJIJJJJJJF>;88GJGJJDBAC:::;JJJJHJIJGJG:989CGJHJJJJEJGHJJJJHJJJIJJIJHJJJJJJJJFEGECFCGJGJCADBBJJJJJJJJJHJJJJJHJFHJIJJIC998<FFJJJJGDEBGJ8889;;>CBFBCHGFIHEEJHCEJJJJ::::FJJFEEJGIF>-,+.121.22333;?BBB;==8AIGGHJIGJGIGFJJJE??>>JEGJDEC@9867:;@HGHFGJJGIIFIFJJGIJJJJFIJJHJJIC@?>C@<JJJFFFFFGIJB@@@JJFEE=>=<AJ8=;FGHGJJJIHHHGJFJBD@?=?1889<@AJGJIJ<<<<GJJJGDEDFJJAA99:<JJJJJHHI?63220'&&,,?A?DIFJHJIEFJJJJJJJIDEGIJJJD@B8=;;8<>=7;64?AJJJJJJIE==4322788<<<1'(/<5..*3<BC>>=A;:@ADJEHJJIJJJJJJGJJJJJIJJJJJIJH?87((09:;<JDBBDJJJJJFFJJJJHJJJJJJDB@?@?>;888=DJGHJJDFCDFEJGIDHFEJJJJADFHFEJFJGJJIGJJJJJE=<;;1.---/*(%%%*.+***FIIH@AA?ADJJJJG:;HHFGJJJJJJJJJBBCBBBE8667:82277BCEFHJJJJCEJA<<<<@ADJG;<JEEFFJJJJJJJJJIJJJJJJJJIJGJJJJJJJJJIIJJIEJJGJJJJIFDF>G6F=@=>>BDJJJJJJHJJHEEFJHJFIJJJJHDBCCJIJJHGJJJJHDDCCGDJHJJJJJJGEJF>?EJGJJJEFEEHJHIGJJJ<;;:BG;;;=BBD?JJJHJGJHECCDDDC4445BDEEFFJIA@@@@HJJFHGFJEGEFGIHIIGJJJJI=;;<<654699)&$$)+))))223349:7@??@@;99:879:;?.(
@Stanford_s2n_5_T7_No_Sap1_5_8_10_23_Linear_6000_220
ATAGCTTATCGACTTCCAACATGGTAAATCACAAGGAAAGACGTGTAGTCCACGGATGGACTCTCAAGGAGGTACAAGGTGCTATCATTAGACTTTAACAACGAATTGATTAAGGCTGCTCCAATTGTTGGGACGGGTGTAGCAGATGTTAGTGCTCGACTGTTCTTTTGGGTTAAGCCTTAACGAATGGTTCTACGTTGCTGCTATCGCCTACACAGTGGTTCAGATTGGTGCCAAGGTAGTCGATAAGATGATTGACTGAAGAAAGCCAATAAGGAGTGATATGTATGGAAAAGGATAAGAGCCTTATTACATTCTTAGAGATGTTGGACACTGCGATGGCTCAGCGTATGCTTGCAGACCTCGGACCATGAGCGTCGCTCTCCGCAACTCTATAATGCTATTAACAAACTGTTAGACCGCCACAAGTTCCAGATTGGTAAGTTGCAGCCGGATGTTCACATGTAGGTGGCCTTGCTGGTGCTCTTGAAGAGTACAAAGAGGAAATTCGGTGATAACAGTATTACGGATGATGATATTTACACATTACAGTGATATACTCAAGGCCACTACAGATAGTGGTCTTTATGGATGTCATTGTCTATACGAGATGCTCCTACGTGAAATCTGAAAGTTAACGGGAGGCATTATGCTAGAATTTTTACGTAAGCTAATCCCTTGGGTTCTCGCTGGGATGCTATTGGGTTAGGATGGCATATAGGGTCAGACTCAATGACAGCTAAATGGAAACAGGAGGTACACGATACGTAAGAGAGTTGAGGCTGCGAAGAG
+
**&%$$$#%%%%%%&''').02.03BBAAE<<;<=@BJJJJJJJJJIIEIJJJ((JJJJJIIJJIDFHJIJJFHIFJFFIJHHJJ311/,**--8;112BBFCDBBJJDDCA@AEBJBA=799:;9,A5223JF@@@DJJIJFEEBCBDJBCCDDGA<<<=0/.,/0273443A@CJJ=:<99@79::GC?;6666>ABCIJJJIJHJFJHGJFFHGGIJJEFBAABDJABDAD=8779BA@?<;:;=@>@B?<7875///''-+..*'&%%%())))3++0311156667BHGB@=;;1/////6BCAAEEHEGGIHB@ADHEJAB;889@AAAABA@ABCBCBAAA;;77:98541)'&(*+*+<;<>==0000CHEBCBBEA?8988?@??>=>=@ABFHFCBBE>??@JGDA<:;=<8:;<CBBACBCGEEA@@AB?=;;=>CD=<==:99:?;91..**+(**/2=@?@>E?@EB@@@?BBDDBB?>>>=<=99::98,+.0)***258;;887&%%%%%&((((49:;<@@>=<<;;;>==@78779==<<?===?>???>>>?<<<:<;::::9:;;<<=>><;<===>=;;:9;;;:J65799;;;<==>=;7778?>>..--225566996779<:;;;<7777:3229;=>AD=;87789:::8999=?@>;:99:;=:;;<?==<;;;:9.,,-****:8977886+**+/60552101&%''+/-)''()))*668<9989:9:776847'&%$'**$$/12;2443:==>@=62,+*)&
@Stanford_s2n_5_T7_No_Sap1_5_8_10_23_Linear_6000_221
GTAGCGGTACGTTGCAGGACAATGTCCGGTTAATGTTTCAGCACCCATGTAGGCGTTCTTCACGAAGAACCCTAGGTCATTGATGGCACGCAGTGAGGTTTCCCACACAGTGTCCTGATTGCGTCTAGCACGACCAGTAAGAATCTTAACGGTATCCATTAAAGCATGTACCTCGCCAGTCTTCTTACCGTCTCCCTCAGCTTTCGCTTTGAGAGCCAAAAATCTCATCCTTAAGTTCCTTAGTGGTTTTACCAGTAGACCCCATGATGGCGATGTCACCATTGACACGGCGGTAATCACTGCGCATGATGCGGAACATATCGAAGTCCCTTAGGTCATTCACTGAGAAAGTGCTCTGTCCCGTCTGGCATAGTGATGGATAGGTCCGAAATCAAACAAGTTACGTGCCTCAAGGAATGAGTTATTCTCGATACCTACTAAGCCCTCAATGTTCTCTTCTATTATGGAACTGTTGGTGAACTGGTCTGAGTGGGAGATACCATAAGCCTTATCCATAGCGTACTTCTCTACCATCTCTGGTGTTACTTCCTTCACCCCGTGTAATTCCTTAAGCATCTCATCGACTCTGGCCTTGACCTCAGGTCTGGAGACGTAGCTGTTCATCCATGAGCGGGCAATCCCTTCCTGCAAACCTTCGGCACCGTAGCGTTGAATCATCAGCGCCTTGGCATGACGGTCATATACGTGAGGAACGTAAGTACCTTTGTGGCGACTCTGCAGGGAAGATACTCACAGCCTTTGTGTTACCGAATATTGCTGGGTTTTCCATAAGTTCACGCTTGGTGTCAAAGTGACGCTTAATGATGTCCATAACGATTCTCTCAGACGGAGTGAGTGCCTTCTGTAGTTCTGGACGCTCAATAGCTAGTGCCGCTCTACGGTAGATAGTGTATGAGTTTCTTCACGGGACATCTTAGCGCCGCCAGTAGAGAACTCAGGGTCTTTCATAGCGTCAGACATTGCTTTGTACAAGTCATTATAAGTACGCTGGTCAGTACCATGAAGTCTCTCATGGATGTCAGAGGCTTGTTGCACCGAACTTACCTGAGGCACCAGACTGCATACCAGTAGGAGAGCAACGAGGTCGATAGCCACTCTACGGATGTCAGCATCGTCAGACCCCAAGGTCTTCGAGCCAATCTCGGTGAACCCAGCCAGTTTGATTCCTCGCGCAGCCTTCTCAGGGTCAACCTCGGAGAACTCTTTTAGAGTCTTAGGGTTGATTGGGTTGCTTGCACTTAGAACGGAGCCATCATGTAACACCACGGCACCTCTCTCTGTTGGTAAGTCCTCATAAGGGACACCATTATGTTCACCTTCAAACTTCATGTTCTCAGTGTTCATCCGAGAGAGGTCCGCAGAGTTGGCGTTTCGTGCTGTCTCACGGGCTTCCAATCGCATCATAGGACCGATGAACTCATTGTCGAACTCAGCTTCTGGTTTACTGCGTTTCAGTCCAGCAGCTACAGCGTCACTGATTGCAGACATGCCTGCGCCAAACACAAAGCCACCTAAGGCAGCACCCGCATAGTCTGCGTCACCACCAGCTACGGAGGTACGGAGACCTTCGGATGCAACGTTCAGAGCAGCACTTTCGGCACCAACTACAAGAGCCTTATTGATTAACTTAAAGCCCTTACCAGTGACACCGACCATAGGAACATAGCTAAGCGGGTCCACACCAGCACCAATAATACCAGCACTGAGTTGGCACCTAGGCCAGCCTCGGCAGCGCGGGAGTCATTCTCAAAGTTCTCGAG
+
*)'''&''&%$$%$$##''&&&*()(')(&%$&&$&'&&&(*22348?AACBCGB?>;=<2//+-,(<>:;BD544:ABACHJJJJFHHFA.-.05().+'+./,,/4+,BABJJJFJJGJJIJJJHJFJJHJHIJJDHHJJJIIJJ<;:*)&)((*%)**.0:22345326499>A@BB@DE55,'(539:;==-1++<<JGGHBAACA0/-*+*-,-04>:;;;>GIFIG=B=4344JJFJJJIEJJJBA><>EJHJIHFJJJJGHHJJFHFHIFECFDDEB@<66557.--%&&'&&&',)),?CJEJJHJHJIJEJJJJIJIJJHGJJ>EFJJIJJJGEICA?>532398:*,'('(.);=@DGJEBABHDBG8.006457@E)(((;FJGJJIHJJJJJHJJJJHJEEEDJDA666752//1199CHGJHJGJHHGJJJJGJJJEJHD>CJJ0*-3277<??AJDJJJJJHJJJFHJJJJ::::EIHHFFDA@BGJFHJJJGJJJHJIFJJIBFFGJJJEDECG?>@CJJJFJJIJJFGEJJJIJGJIHHFG4111CBCCCCEF=9858998200E>>=>HJHJJJJCGBJEIIGHIJIJJJFJGJJEDCGGGFJJJGEGJBE1111ACCJ,,,,JGH<9;7BCDFEJGIJDCEBDD857>=<;?>;==>JJEHFJJJEIFJJJJEFEEJJFJIJFAJB@DIGFFFJGJJIFEHFDIEFJJJJCB?-,,,*(&&'&)+,778333::AFCIGFGJJJDJJGABJFHHFJJJJGFGGJJJHJCDAEJ@>7778BJEGJGFJJJJJDFGHJJJEDGJJIGGJJIFGEDJJGHCDAA666J<=DHJEEDGDFDFDFFGJHHGJDCBEGDJFEJG??A?CBACCBCGJHJJ><<=>E?=9840,***11.///))*0;=<>?9FFDBFFHGJJJC?BAFIEBFEDIJDFJJJJIHJHJJHGGFJJJIJFDEFJFJFFIGFFEFHDJGDGEFEDFFJHIGDGFJGHJDDIEJJC=<775688A@B;989@J8783/+))((('&%'**,)*0,./0<;@DEJC==>>CHJGEFJIIHIJJJHJEEGHHIJIFEJ<><;'')<CBBJJDGFDDCGGJJIJJFBDDDJJJJJJFDECHGEIJEEFJJIJHJJJA;///0:...096))8=DB@DJJJJEEDFHFEHJJDHDJDBFIDEJJHGIJ>99=CHJ9999C>>BBCEFCEHHJFFFJGGFHJJJEJHJ@86672224:432245ABDD==<?ICDFFJIGIEEJFJHGGJJJHJGJDFJCCBHJJJJJHJFFGFHGGJIJFEHEFIHJHEFDDD>>>=BDCBBAABG>BBJFJFC88DEHBB=<<<?AA@CDFDCC@JJJJHEC@?771(((;;;CIJEEDEJHEJIJHEDDJEJEGGHHE=CBA////JGE<;;;;A<;<>HGIJH<<;<GF??@@JHGHJDJFFJGIJIHJGJJJGEIFJIJJHJGJIEFFIJEIFEGJDJDFHIIFEJDJJJJJHIFGJJJJ@@@>JJJHIJHJJJFECCCGDGJJJHJJJJJFEFFFEIJBBAAFFHJJJJJEIHEEEGFFIJEBDEGDEEIJDDGDJIFJF>>>;;:;>IHEFFHFJJHECDCFJHFGEHGFHCDEHJDJFEEECIGGEJGA?>AFCHEDI?C@@@AFJHFJHCCBCGGEIDEEJA@9&&(++-.<<??EDCDJCDCIFEFGBB@@AACCB<=;788(((*--.3(((+'''+AHBBBC;;DGDHGGJB?@BCAAABGBDB@?E;::9>5,*'
@Stanford_s2n_5_T7_No_Sap1_5_8_10_23_Linear_6000_222
CTCAGCGTTTACCTCAGATTGATGCGCAGCAGAAGCGCAGACCAGCAGATGTAGCGTATTGACCAGCCGTATTCTTGAACCGCTTGGCTTCGTCTCGGAAACCCTTGGTCTCATCGCGCCACTGCTTGTGTTCGTAGCGTTTGGTACTGGACTCGTTCTTAAAGCCCTCCGCTTGGTTTCTGAAAGTCTCAGCCTCATTACGGAACTGTAAGGCTTCATTACGTGCTTGCCATGAGTTCTGGTTCATGGTCTTTAGTTGACCAAACGGAACAGCATCGCGGTCATCCACGGCGTTCGCTAGGTTCACAATTCGACGACCACGAGCATCCAAGTGACCATCGTTATTGACACCGATAGTATCCGTAGTGAGGTCACGGGCCTTTATTTTCCGCTACGTGCATCGTTTGAATCTGAGCGACGTTAAGGTCATACGCGCGGAGGATTGAACCATCCGTAAAGTCAACCAATCGGTCGGTAGTGGAGGTTACTCGACGTAACTCGATGGTCGTGTAGCCATCGGCTGGACCCCAAGCCTTTGTCAGAGAGATAGTAGTACGTGTAGCAAAGCGATAGTCTGTATTAATCGTAAGGACCTTTCGGTCTACACCAATAAGAGTTACCACTACGAACTTACGGGCTAGATACTCAAACGGGATATTAAAATCACGATTGGAGCCATCTAACTGGTAAGTCAAAACGGTTTTAATTACGTTAGCCATTTGACCTCCTTAAAGTAAATCTAAGAGACTACAGGGAGAAGATTATTTCGCCTCTCCCTATAGTGAGTCGTATTATTTCCTACGCTCCCTCAAGTTAACACCGTTCGCCTCATAAATCTTCAACACAAGCTGTTGAGTCAATGGGTCGTTCGGTACTAACTCTTTTGTGGAGTCATAGACCAGTCATGAAGTCCTGCTCGGTTGCTTTATTAGGTGAGTTGACCACGCCAGCAGCATTCATTAAGGTAGCCCCTACGTTAGCCACAAAGCCAGCCGAAGGCATCTGTTCCAGAAGGTTTGAACCCATAGCGCCCATTACCTCTCTAGAGGTGTACGGTTTGTTTGGGTCACGTTCCTTCACGGTGTCCTTAGGTAGAATCGTAGAGCGAGCCATCTTGGAGGACTCGAACCCTAAAACACCACCAACTAGGTCAACCATAGCCAAAGGAGCACCCAATTGAGAACCAGATAACGCAGCGTGGGCAATCATGGTTGGGTCCAGTGCACGCTCCAAGTACTCCTTACGTTTCTCCTTAGGCAGAGCGTATGCTTTGACGTGTGCAGCCATAGCATAGAAACCACCAGCGAGACCCATAGAGGTGATGATGCTCAGCGCAGCGTCAATCGCTCGGTTGTTCTTGTATCCCATCATAGAAGGTTCGCAGGAACTTAGAGTTAAGGGACTTGATAGTGAAAGACTCAGACTCCATAACCATCTTACCTAGTGCTCCGAACGCATGGGAATCCTGTAAGGACACCTTATGTGGACGCAGCATTGCCTCATCAGCTACCTTGTCAGCCAGTCTCCATAAGTCCATAGCCCGTGGGTCCATAGAGAACGCTTGCTTGTCCTTAACGGTAAACTTCCCGTCCTCACCGCGTACCATATGTTCCTTGATGAGAGACTTGATGCCAGCCATCTGCTCAGGAGTTACGGAGGCACCACGAAGGAAGCCTTCTTTCTCCCAGCGGGTAGTCTTACCTGTTAGGGTGGCACTAATAACATCCCCAAGCATACCTTGACGCGCAGCATCCAGAAGGTAGTTAGTGGTTCCGTTCAGTAGCTTAGTCCACGGAGAGCGAGCAGCCAGTTCCTGTGTTGAATACTTCAAGGTCCCTACGATGTTCGCCACGGCAGGTCCGGTATCAGTTTCTTCCCTTAGGCGCTGCACAATGTCAGCACGTTTAGGCCGAATCAACTGGTCCACCTCCTTCCCGAACAGAGACGCATGGAGTTCCTTGAGTTCCTTAGCTGAAACTGGTTTAGACTTGTAGAGTGTATCACGCAGAATTGGGATACCATGCCCTAGAGCACGAACGTTACCAGTGACAATCATCCCAGCAATCTCCGTAATGTTCTGAGCACCCATGTAGGCGTTCTTAGCGAAGAACCCTAGGTCATTGATGGCACGCAGTGAGGTTTCCCACACAGTGTCCTGATTGCGTCTGGCACGACCAGTAAGAATCTTAACGGTATCCATTAAAGCATGTACCTCGCCAGTCTTCTTACCGTCTCCCTCAGCTTTCGCTTTGAGAGCCAAAATCTCATCCTTAAGTTCCTTAGTGGTTTTACCAGTAGACCCCATGATGGCGATGTCACCATTGACACGGCGGTCATACGCTGGCATGATGCGGAACATATTGAAGTCCCTTAGGTCATTCACTGAGAATTGCTGTCCGTCTGGCATAGTGATGGATAGGTCCGAATCAAACAAGTTACGTGCCTCAAGGAATGAGTTATTCTCGATACCTACTAAGCCCTCAATGTTCTCTTCTATTATGGAACTGTTGGTGAACTGGTCTGAGTGGGAGATACCATAAGCCTTATCCATAGCGTACTTCTCTACCATCTCTGGTGTTACTTCCTTCACCCGTGTAATTCCTTAAGCATCTCATGACTCTGGCCTTGACCTCAGGTCTGGAGACGTAGCTGTTCATCCATGAGCGGGCAATCCTTTCTGCAAACCTTTCGGCACCGTAGCGTTGAATCATCAGCGCCTTGGCATGACGGTCATATACGTGAGGAACGTAAGTACCTTTGTGGCGACTCTCAGGGAAGATACTCACAGCCTTTGTGTTACCGAATATTGCTGGGTTTTCCATAAGTTCACGCTTGGTGTCAAAGTGACGCTTAATGATGTCCATAACGATTCTCTCAGACGGAGTGAGTGCCTTCTGTAGTTCTGGACGCTCAATAGCTAGTGCCGCTCTACGGTAGATAGTGTATCGAGTTTCTTCACGGGACATCTTAGCGCCGCCAGTAGAGAACTCAGGTATTTCATAGCGTCAGACATTGCTTTGTACAAGTCATTATAAGTACGCTGGTCAGTACCATGAAGTCTCTCATGGATGTCAGAAGCTGTTGCACCGAACTTACCTGAGGCACCAGACTGCATACCAGTAGGAGAGCGAACGAGGTCGATAGCCACTCTACGGATGTCAGCATCGTCAGACCCCAAGGTCTTCAAGCCAATCTCGGTGAACCCAGCCAGTTTGATTCCTCGCGCAGCCTTCTCAGGGTCAACCTCGGAGAACTCTTTTAGAGTCTTAGGGTTGATTGGGTTGCTTGCACTTAGAACGGAGCCATCATGTAACACCACAGCCGCTCTTCTGTTGGTAAGTCCTCATAAGGGACACCATTATGTTCACCTTCAAACTTCATGTTCTCAGTGTTCATCCGAGAGAGGTCCGCAGAGTTGGCGTTTCGTGCTGTCTCACGGGCTTCCAATCGCATCATAGGACCGATGAACTCATTGTCGAACTCAGCTTCTGGTTTACTGCGTTTCAGTCCAGCAGCTACAGCGTCACTGATTGCAGACATGCCTGCGCCAAACACAAAGCCACCTAAGGCAGCACCCGCATAGTCTGCGTCACAACCGACTACGGAGGTACGGAGACCTTCGGATGCAACGTTCAGAGCAGCACTTTCGGCACCAACTACAAGAGCCTTATTGATTAACTTAAAGCCCTTACCAGTGACACCGACCATAGGAACATAGCTAAGCGGGTCCACACCAGCACCAATAATACCAGCACTCAGTTTGGCACCTAGGCCAGCCTCGGCAGCGCGGGAGTCATTCTCAAAGTTCTCGTTAGCCAATTTAATGAGGTCATCGGTATCAGGGGAACCACCAGTTACAACGTTGATGTACGCAGGGTTCTTGACCTCTGTTCGAATCTTCTCTAACTCCTCTGGAGTCCAGATGTGAAGAGTCCAGCGAGTCGGCGTAATGGTGTCTTTAAACACATCAAAACCATTATCGAGACGACCACACGGAAAGCCATCCCAGCGACTGAGTTGGAGGCTTCAGCTTCGGCAGCATTTTTGAATCCGAAGAAGGTTGAACGACTGTTGTACTCGTCAAGTGTTTCTCCGTGGGTCTCCCAAAAGTCCTTGGCGAATGGTTTCGCCGTAGCCTCCTGTTCGATACCCTTAACGTAAAACTTGTGGACTCAGGAAGTTCCTGTGTTACTTTCTGCTTGTGACCAATTCCAGCCAATCCTACCTCAGCCGGAATGCCTTTACCCTTTGGGGTTATGCCACCAAAAGTTTCCAACTGTCCAGCCATAGGTGACTTAGCAACATCCAGAAGGTTACGCATGTAGTTACGTCCCTCCTCAGAGATTGATGCGAAGTCTCCCTTAGTACCTAAGTTGTGGATTACCCAAGCGTCCCTCGCCTTGG
+
555=JHGIGEAFDD,+**2<9CJGIHI@@A)))*/+*)'&%(*(8>ADGEEEEED???>CDJJHJJGJJGEHGBJE11*((()08?@GGJ8552222:-89-6764,.00889@JCEJFJCDCBB=3---*,())*,,)*+*'**'''%&)())),,+.2++<DHDJEGJJHEH7778JJJJGJHJJJJJIJFJIGHJJJJJJHJJJJFJFJJFGGJIEHJJJJJGJJJJIIJJJHJJJJJJJJJJIJFJJJJJJJJBBAJC@@A<><:<<=;978:9>>?JJIJJIJJGIJJIGJGJHJEHFHJDH41()))FDJJJIJFDIFFFJGHHJJJFDJCCA:///DBDGFEGFIGIGJIJJJJJJIHJJJJJHFIHHCBAB<2+)((('''/,=DHJDJJJGI3333BECJGGJFGJJFGGJJFIEJIJH@?21..2J0./11004,15577;<=DHDEEFDEAABBGIG@?@@8677@@@@FGJIJJFHJJJJJJHIJGGIGIJIJJFJIFGJJIJJH=<<<F987684AB@A@?=B6573,**-89>=211.//0666:;==>?CEIJJJJGJJJHJHGEDCCD/---167;9427<3667GGE,665./9<CDDEDBADJDBCAB?@B<<956>>?EFGEDBCDFJ?>>>EBCEJGFIDEFFJJEDCDCB>=>BEHEJ==<<?JDJHJFDJFJFGJJGEDGEEDFEGFDGEGFFJJDAAHGGJEGHJFA<=EEJDDFD==<=GGEDBEEE=;;;EEDFJDHJ>==>D@B?@@EDHGEFB>==<???><<=DC?@DEHJDHFGEJJJHFHJEHEGBBA@?>??ABEFFDJDJFEFH=JC75@BCJJ76667JGHDEDCBAB2223DB>=<::;?AAADEDB@8:2,+$#%&('&'%%%&+**-/?ADDBDEHIGJFJIGFBEIDJ?300777=AA?@?CEGIJGEEHFCIIHJHFGHA@AGGCDDDBBCEGEH??<<6./889A?==?HGHFEDCECFHEGBDCEBC?@HD?CJCDB?;:::>A@A>==>A@GFB@??ADEIJJCDDDFEJA@?>BBDD<=;;000CGBA>>>?CCEBDC@AAACBABBAA@D??>@=>=>>@BEC@A@CIJGDEE=@?@AEDEA=<==FFFECFHHBBECDCBA@???>BDDDFCDC:::;DJFEDBCCBAA@@A@@>-,3+)$$%$(&%%%((-4347=B@****>????>>>BCBBCDBBA?=;::=?6ABA@@ABEDEAA@@@CBECA>8++++*)&(%$&++/689@677;<?BHC@@@BIF7766841/0/-73444:9111<==DCF++++?AFBBA?@A@EIHICAB@@C<=8///'''';:BAHGDECIEA@ABA@0-CB@A><>BEFACB?B:<??DFDCFFCD@?>>@BCB@AA@C@@>?CDEGF642'&')..2436@>>BBCAAACFGEAAABGFAC>974.--.394?333=?;9----40017672;;<DEB@;<;=@?>>>?ACCBACAAB?@@@BDACD@@@@CC?>?@CB>=;;==AEA@@???66---.(((31112658877DHEEJIGJGJIJGJHJJHFJJJJ<JC?IIJJJHJHJJIFJJJHGJJJFJIJHIEHJ455CJJ>=>;BIGJJDDDEJJJFJJJFFJGEJCECDCHHHJHDHIDJ?>CE@;?<;:;8559@?B86=8JI>==>:991//.2897::22242<:;,,,,1--.?::::<;;>=><<;=;=E3JJGJGJIJGJDA@<?@@AFG3222@BF@AA@JIAABADCBBABACAEGJJIGJJJEJJJAACDCEDEBC868@9BBECJFFJEFCDC?=>>CJ:996?>@@JHJJI@@??812?@?>>?=//--0.-))/'(((022.-,6GJIJGJC@JAABBF:878;<@BFHJJHJJB>=?F5555974(()2==+,=><>?7889776;989D==<=AEJHD;?A0000::>B>4DEGJJIFEHJJIJJHBBCGHFJJJJJJIJJJFGEIIJJIJJGJJJJJJJJIJGJJJJJJJJJJG?@@AJJHJJJJHIFJJ?>>322/10/?C?ABAJCAABJJJGFI881018<=>?:BDB@@ADJHHJJJJJGJJJJJJIJJJFHJIJJJIJJGJEJJJHD?@=<?@ACJJJGFBIJJHDJJFGFE;:;;7633-.&&&&:;;>BB?:::B@@769912GGEFFDA@<DJDGEJJJGEE11?3A??7333@EJBEIAAHHJGJIJJGJEJJJGIHJGHJJHEGGJGJFHHJJJGFJFGJJGCGIJJJJJJEBEHFJJJJJJJ??@98899@DEEEJJJJJJEHJJJGGCAC@BBDFG>>DEIJJJJJHHGIABCFJFJJHHEDEGF;<;<''''>==?GCA56@IHJJJHHJFJHJJJFFEFFDFDA>CCJJJJJJJHFHHJEDHGECBDD>989;EEJJEJJHJIGCDEFIJFEGEJGJJJFEEJHICFDD921-*'&(&&&&&+-6<;2113;>><>JJEAEA>><DDDFFEFGEECDCEFFFGEHG?ECABACDEFEA@@@CAA@@@AAAF=BAA?B@A@ACECDHCB?<>?A:;;;?JAACB??==@ACEBEA??DA??>=?=>A@FDF>>?=::1../<0//112456<5944@?A?>ACDCCFCCEC??>==>>A??@?@@ACFB@?>;===87744+5+*&'65599740,(,004>;771///:=5566;==>>?>;;::@9=>>>>=<::;<C@=;888;<=??>@;9889<;:::>AD@AB@=<<<A>==;==>BA>:888:;;B@A@@AEHCADJ>=>@@@AB@<<<=DEEDC@>@>=:<<<:9:;>A>=>@B??>=?<<==B:760,)**/7?=>><>??<;999:99:;JJB@><<:;;;=<>=>>===?BED<;;:=>@BBB?;;;<=;;:;<>>=<<=:888:><;;::<>=>;;;<8777:<?<;;:B:004589:<;;:::15556;9;>@FBA>;?<000.,,*&*))+-;==<<;:;<?=;:9;;<>=DB?>>=<==>@@@><<;;<;<;=>?CBBAB====@?>?>?>>?@JA<<<<>>>=>?>@?@@AB==<<@?@<;::;;9::;<;<=>===<999::=:5446;>8666;;>;:999:5556=53212447;=;;99:8:9898899<;885687:99:=C?=;;<<8999<<=?;966777778:9:;>@<<;655561755699965755699>B?@>;;=>==;;<;=<9999<<<=@AACBA==<:9::===?>>=<<;8898;;4445@BA@?8656:::9;?=<<<<<;5445:>4-.%%(&&%&&/)%%+++&''/88:;<>><9978::=;;;<><:7777::<@?=B?@??>;;<;;:9:;<>>>=<99::==<:889JJ===>;8743.---'%%%&&&&),-6<B>877=CABJGJJIJFHGD@B?@CBCHJEJGJEFFJJJJGEA@@AFF?>??DA?@?<<2<=@EFJ@@@@JHGJD@FCFGJGEGHIJHJJHHJJJ661000JDJ?444>?JJJJJJJJJJIJGGGJIFHHJJJGGHIIFHGJIJJJIJIJIJJJGJEJF@>>;<,(()**.79?BCCFHDDF,++=B??AHA;:::@J5559BCA@@CHJEEJ:99>JBEHHJFJJEJJJJJGIJIJJJJJGJJJFIJJJHIEJGEJJFFJ?HIJJJJGJJJJFGHHHEHHEFJIJJDGDD7512>?BFIJFIJJJFJEJIJJHEFHJHJGIJJJJJJFGHJFFDJEG@A>ABHJHBBCCBAFJJIGGHBA?=A>433334??JIJGEFJJCEIJJJHJHFEFEHJHGJIHD883*'&'*))009BA9686<BCCBBICBFFDFJGGJHJ7644224026332,+,,A>=>ADADFIJJJJCJJJ=>JIIJJJJFCDDC99496389/.((-,.,,689>@@AJHJHJHEFFJJJIJIJIGDEGF9;;9JFJJJGJJHJFD:887=<:9:2.))*==CIFHJJHHFJJIJJJJGE666;;6<;;-''*'*;DDJJEJGFHJHJJJJJDBEJJIJJGGEJJGJJHGIJCCDCIJGED;;;11113335===3695588))),--(())*=JGCJJJIDDBFEDFHJJJFJA?BBEEIJJIFHHCFF=CBDJJHGJD??DAA111=:;:8:::::?>@IHFHJJJGJGJJJJJGHIJJJFIIFCDECBB;*(()4457?BBEJEJEDFEGJJHJICEDEJIHJHJFFHJ9@?JEDGJIJCBC<=9@=6:;F///2AD88EHGJJFEIHIGJEJIEJIIEHDJICEGEJEJHGIEJJJJJDDDCEEFFE@AACDHAAGGGDHF>99:GDFIEEFDDHEGGDDDDAE@84599.0'%%+-,578;6667<<;?@?@CDDAD?6666:+'
@Stanford_s2n_5_T7_No_Sap1_5_8_10_23_Linear_6000_223
GGACCAGGCGTCTCAGCATGGATGTCAGAAGCTGTTGCACCGAACTTACCTGAGGCACCAGACTGCATACCAGTAGGAGAGCGAACGAGGTCGATAGCCACTCTACGGATGTCAGCATCGTCAGACCCCAAGGTCTTCAAGCCAATCTCGGTGAACCCAGCCAGTTTGATTCCTCGCGCAGCCTTCTCAGGGTCAACCTCGGAGAACTCTTTTAGAGTCTTAGGGTTGATTGGGTTGCTTGCACTTAGAACGGAGCCATCATGTAACACCACGGCACCTCTCTCTGTTGGTAAGTCCTCATAAGGGACACCATTATGTTCACCTTCAAACTTCATGTTCTCAGTGTTCATCCGAGAGAGGTCCGCAGAGTTGGCGTTTCGTGTTGTCTCACGGGCTTCCAATCGCATCATAGGACCGATGAACTCATTGTCGAACTCAGCTTCTGGTTTACTGCGTTTCAGTCCAGCAGCTACAGCGTCACTGATTGCAGACATGCCTGCGCCAAACACAAAGCCACCTAAGGCAGCACCCGCATAGTCTGCGTCACCACCAGCTACGGAGATTGCGCAACCTCGATGCGACGTTTCAAGCAGCGCTTCGGCACCAACTACAAGAGCCTTATTGATTAACTTAAAGCCCTTACAGTAACACGACCATAGGAACATAGCTAAGCGGGTCCACACCAGCACCAATAATACCAGCACTCAGTTTGGCACCTAGGCCAGCCTCGGCAGCGCGGGAGTCATTCTCAAAGTTCTCGTTAGCCAATTTAATGAGGTCATCGAGGTTCTCAGGGGAACCACCAGTTACAACGTTGATGTACGCAGGGTTCTTAACCTCTGTTCGAATCTTCTCTAACTCCTCTGGAGTCCAGATGTAAAGTGCAGCGAGTCGGCGTAATGGTGTCTTTAAACACATCAAAACCATTATCGAGACGACCAGCACGGAAAGCCATCCCAGCGACTGAGTTGGAGAGTTCAGCTTCGGCAGCATTTTTGAATCCGAAGAAGGTTGAACGACTGTTGTACTCGTCAAGTGTTCTCCGTGGGTCTCCCAAAAGTCCTTGGCGAATGGTTTCGCCGTAGCCTCCTGTTCGATACCCTTAACGTCAAAACTTGTGGACTCAGGAAGTTCCTGTGTTACTTTCTGCTTGTGACCAATTCCAGCCAATCCTACCTCAGCCGGAATGCCTTTACCCTTTGGGGTTATGCCACCAAAAGTTTCCAACTGTCCAGCCATAGGTGACTTAGCAACATCCAGAAGGTTACGCATGTAGTTACGTCCCTCCTCAGAGATTGATGCGAAGTCTCCCTTAGAGTACGCCTCAAGTTGTGGATTACCCAAGCGTCCTTCGCCTTGA
+
%%%%()+*%#$%&&$$$$'((/ADCFGJEGJJJJJJJEEJJIEFJJIEJJJJHJJJJJF@?>=>?@DGDEFCGHGJEJJJJJJFIEFFFJGJJFEGJJGJJJHHJJJEJDJH21113B@BFG;;;<FFJJJGJEHFA@@CHJJJIFIJGDCC74-,-0,,,,-4484+AABGHJJBHJJHDJECF<=///0BBFAA@AB1000<JEJJ@@AA=1-*)./12-203.=:9:;???@GDCCABEHJJJDBCCJGFDJJJJJJGJJJJIJJJJFJJIJJJHEJJJJJJJJIGJDJGGIIIJF?????BBE1101=@HCBCCJCDIF9;34656:;;AIJJJJJJJJJIGJJIJJJJJHJJJJFJJJB754767=60/0010.0045556777>JHGJJGJIJIJG;2223?=>7666CJ>>>>HHJJJJJJJGIJHJJJHCBDEF@HDEIGGGDDFJEFFA;BABFE???///0.-,,/)((+8?FJJAHJJJHJFJJJHJJIJJJJJJJEJJJHJJJJJJEJDGHJHCE@CDJIGEJ77779DJDEA<<<=IJFEAABB;--,(((%%'(''').'.,,77---,--.1+('(+*'%&&('(56DJG@@@ADDFBEGGEJJJ@1111DJ?A><=::==>=<>5,,&'1+))+0,-0<=FEDEFGEBF@?AA99FGJGBF??CDHDB?ABGCEBECGGDJJJFFJHJG><=<IEAJE2223???EJJJJHHJIHEHJFFJJDGGIGJFJJJJFGFGJFJJJJIGJIJJJJJJJJJJIJGIGEJJGJEHFJFB@ABEJGJJJGFIJIJIGGEJDGGHHDJHGJJCBBEBEFHGGD,<2,-9AEFD;;IBGDDFGJFBBJ:9:FIJHGFGH?@>=44)**597('(('&'$$$').01455HGEEDFJFED???EEFJJ8:;9FJGIHJF7778C,*((()))/348:<>@?@CJJJHJJEJAAGJEIEH989:D?JGJJIDGGIGGHFFEJJJJJJJJJF:44CIC2113ACCAAAFBFEEBBCDG??>?HJJEDDBAB@@HJ?3://:JHJJJJFDAE===IIHGCA435@ABBBFGD=<=<@DDDFEGIHGJGHEJJGHGHFJJJIFJJDBE:::HB?0++)),,5435<IJJJJJJJFJJJJDEFEIJJGIIIJHEEEJIIJJCDE@?>>AC=<==<<>C::@ABDEGJJJJEJHGJJHJHJGGFGJEEDGIC:>>=BEJJCFFFJ>JHJFGDC>??CFC@@@CE?;<<9<?=777EJBCGJJGJEHFFAA?@@>//..12:GEEGGEGGJCBACJGHFJGFF@AAAGGJ33429//122:83445=BABACAEGJJIFEJBA321...--,5))4569*'
@Stanford_s2n_5_T7_No_Sap1_5_8_10_23_Linear_6000_224
GTCTCACTCGGACAATATTGCCACTGGTGACATTTCTCGTGCCGTGCTCTGGGCATGGTATCCCAATTCTGCGTGATACACTCTACAAGTCTAAACCAGTTTCAGCTAAGGAACTCAAGGAACTCCATGCGTCTCTGTTCGGGAAGGAGGTGGACCAGTTGATTCGGCCTAAACGTGCTGACATTGTGCAGCGCCTAAGGGAAGCAACTGATACCGGACCTGCCGTGGCGAACATCGTAGGGACCTTGAAGTATTCAACACAGGAACTGGCTGCTCGCTCTCCGTGGACTAAGCTACTGAACGGAACCACTAACTACCTTCTGGATGCTGCGCGTCAAGGTATGCTTGGGGATGTTATTAGTGCCACCCTAACAGGTAAGACTACCCGCTGGGAGAAAGAAGGCTTCCTTCGTGGTGCCTCCGTAACTCCTGAGCAGATGGCTGGCATCAAGTCTCTCATCAAGGAACATATGGTACGCGGTGAGGACGGGAAGTTTACCGTTAAGGACAAGCAAGCGTTCTCTATGGACCCACGGGCTATGGACTTATGGAGACTGGCTGACAAGGTAGCTGATGAGGCAATGCTGCGTCCACATAAGGTGTCCTTACAGGATTCCCATGCGTTCGGAGCACTAGGTAAGATGGTTATGCAGTTTAAGTCTTTCACTATCAAGTCCCTTAACTACCGTCCTGCGAACCTTCTATGATGGATACAAGAACAACCGAGCGATTGACGCTGCGCTGAGCATCATCACCTCTATGGGTCTCGCTGGTGGTTTCTATGCTATGGCTGCACACGTCAAAGCATACGCTCTGCCTAAGGAGAAACGTAAGGAGTACTTGGAGCGTGCACTGGACCCAACCATGATTGCCCACGCTGCGTTATCTCGTAGTTCTCAATTGGGTGCTCCTTTAT
+
*)((''+++)&%$#$$$$%%(+))))'''%%#$$%'&%###$$$$%&(%&$$&)022343777IDJFJFDFJJGJHJGGJHJGJFHJJJJJJJJJJJJJJG>B>>EFIFFIJJHJJIJJGJJJJJJJJJIJJHJJJJJJJBCIJIJECFE=8888DDJEECCEBBCGIJJHGJECEEFJJJGJJJJIIGIGFJGJIHEHIJJJJJJGEJJFGJJGDHJGHGGJE?=888AB@@9978=<EDFJHJJJFJJHHCFDAABBCJCBCCGHHDDDJJFEDAC<22BH<JJGJJJJGJJJJJJJFJJJEFJJJGJJJJFJGCDCC=>???>?88667:6=?BGFJJJFHFHHGHJJJFHJJGJIBCFDGJJFJJA=<=>>><;;:<>;;;;>>>>=??BHHDA=@><=5?CB@<?7667;<;::;=?7;6633336///5?A@@>>@B7777<=<=<:99@J;9:;:;<<>@?=:0000<;;:;:<<:99964--/9>:==>@=;6676;;<?B;:::AAC?;:::=G>;:99:;;>?>:9:;===9..-.3/2467:766569::::::89<;:;?=>=666@>>=<<;<<;6695/CB;999?BF:888-))89B@@<:;>4?>:888:;::;@@@?:;;;<99989:87686210114:;;<=?@>43333899;:9:;A@.)))***)(()*3'&%%'(%&&%,59;9;;:;::<<=<=>==<=:44433335;<<:;<=?@B?@@@B?>?>@@?@A@>=;:;<@CB@?@?BDA@B@@?>@@8777>;7778?A?=<:=7783335@@;9979;:;<<>=<<=>>>>>?>;;:9::997667:;<<?>::;;?????@@>A?<::9::::::;=??<;:;<<:9888798:9899:;<@;;995566;6666=>8)&
@Stanford_s2n_5_T7_No_Sap1_5_8_10_23_Linear_6000_225
GCCACTTTCACTTCAGATTTCAAAATGCTGCCAAGCTGAACTCTCGACTCGTAGCTGGGATGGCTTTCCGTGCTGGTGGTCTCGATAATGGTTTTGATGTGTTTAAAGACACCATTACGCCGACTCGCTGGAACTCTCGTCTCTGGACTCCAGAGGAGTTAGAGAAGATTCGAACAGAGGTTAAGAACCCTGCGTACATCAACGTTGTAACTGGTGGTTCCCCTGAGAACCTCGATGACCTCATTAAATTGGCTAACGAGAACTTTGAGAATGACTCCCGCGCTGCCGAGGCTGGCCTAGGTGCCAAACTGAGTGCTGGTATTATTGGTGCTGGTGTGGACCCGCTTAGCTATGTTCCTATGGTCGGTGTCACTGGTAAGGGCTTTAAGTTAATCAATAAGGCTCTTGTAGTTGGTGCCGAAAGTGCTGCTCTGAACATTTTGCATCCGAAGGTCTCCGTACCTCCGTAGCTGGTGGTGACGCGGGCTATTCCGGGTGCTGCCTTAGGTGGCTTTGTGTTTGGCGCAGGCATGTCTGCAATCAGTGACGCTGTAGCTGCTGGACTGAAACGCAGTAAACCAGAAGCTGAGTTCGACAATGAGTTCATCGGTCCTATGATGCGATTGGAAGCCCGTGAGACAGCACGAAACGCCAACTCTGCGGACCTCTCTCGGATGAACACTGAGAACATGAAGTTTGAAGGTGAACATAATGGTGTCCCTTATGAGGACTTACCAACAGAGAGAGGTGCCGTGGTGTTACATGATGGCTCCGTTCTAAGTGCAAGCAACCCAATCAACCCTAAGACTCTAAAAGAGTTCTCCGAGGTTGACCCTGAGAAGGCTGCGCGAGATCAAACTGGCTGGGTTCACCGAGATTGGCTTGAAGACCTTGGGGTCTGACGATGCTGACATCCGTAGAGTGGCTATCGACCTCGTTCGCCGCTCTGCCTCTGGTATGCAGTCTGGTGCCTCAGGTAAGTTCGGTGCAACAGCTGACATCCATGAGAGACTTCATGGTACTGACCAGCGTATTTATAATGACTTGTACAAAGCAATGTCTGACGCTATGAAAGACCCTGAGTTCTCTACTGGCGGCGCTAAGATGTCCCGTGAAGAAACTCGATACACTATCTACCGTAGAGCGGCACTAGCTATTAGGTCGTGCCAGAACTACCAGAAGGCACTCACTCCGTCTGAGAGAATCGTTATGGACATCATTAAGCGTCACTTTGACACCAAGCGTGAACTTATGGAAAACCCAGCAATATTCGGTAACACAAAGGCTGTGAGTATCTTCCCTGAGAGTCGCCACAAAGGTTCTTACGTTCCTACGCATCTGACCGTCATGCCAAGGCGCTGATGATTCAACGCTACGGTGCCGAAGGTTTGCAGGGAAGGGAATTCCCGCTCATGGATGAACAGCTACGTCTCCAGACCTGAGGTCAAGGCCAGAGTCGATGAGATGCTTAAGGAATTACACGGGGTGAAGGAAGTAACACCAGAGATGGTAGAGAAGTACGCTATGGATAAGGCTTATGGTATCTCCCACTCGAGCCAGTTCACCAACAGTTCCATAATAGAAGAGACATTTGAGGGCTTAGTGGGTCTGAGAATAACTCATTCCTCGAGGCACGTGACTTGTTTGATTCGGACCTATCCATCACTATGCCAGACGGACAGCAATTCTCAGTGAATGACCTAGAGGACTTCGATATGTTCCGCATCATGCCAGGCGTCTGACCGCCGTGTCAATGGTGGCATCGCCATCATGGGGTCTACTGGTAAAACCACTAAGGAACTTAAGGATGAGATTTTGGCTCTCAAAGCGAAAGCTGAGGGAGACGGTAAGAAGACTGGCGAGGTACATGCTTTAATGGATACCGTTAAGATTCTTGCTGGTAGTGCTAGACGCAATCAGGACATGTGGGGAAAACCTCACTGCGTGCCATCAATGACCTAGGGTTCTTCGCTGGGGCACAGCTAGTGGGTGCTCAGAACATTACGGAGATTGCTGGGATGATTGTCACTGGTAACGTTCGTGCTCTAGGGCATGGTATCCCAATTCTGCGTGATACACTCTACATCTAAACCAGTTTCAGCTAAGGAACTCAAGGAACTCCATGCGTCTCTCTTCGGGAAGGAGGTGGACCAGTGATTCGGCCTAAACGTGCTGACATTGTGCAGCGCCTAAGGGAAGCAACTGATACCGGACTTGCCGTGGCGAACATCGTAGGGACCTTGAGAATCTCGAGCACGGAACTGGCTGCTCGCTCTCCGTGGACTAAGCTACTGAACGGAACCACTAACTACCTTCTGGATGCTGCGCGTCAAGGTATGCTTGGGGATGTTGTAGCCCACCCTAACAGGTAAGACTACCCGCTGGGAGAAAAAAAGCTTCCTTCGTGGTGCCTGCCGTAACTCCTGAGCAGATGGCTGGCATCAAGTCTCTCATCAAGGAACATATGGTACGCGGTGAGGACGGGAAGTTTACCGTTAAGGACAAGCAAGCGTTCTCTATGGACCCACGGGCTATGGACTTATGGAGAACTGGCTGACAAGGTAGCTGATGAGGCAATGCTGCGTCCACATAAGGTGTCCTTACAGGATTCCCATGCGTTCGGAGCACTAGGTAAGATGGTTATGCGAGTAAGTCTTTTTCACTATCAAGTCCCTTAACTCTAAGTTCCTGCGAACCTTCTATGATGGATACAAGAACAACCGAGCGATTGACGCTGCGCTGAGCATCATCACCTCTATGGGTCTCGCTGGTGGTTTCTATGCTATGGCTGCACACGTCAAAGCATACGCTCTGCCTAAGGAGAAACGTAAGGAGTGCTTGGAGCGTGCACTGGACCCAACCATGATTGCCCACGCTGCGTTATCTCGTAGTTCTCAATTGGGTGCTCCTTTGGCTATGGTTGACCTAGTTGGTGGTGTTTTAGGGTTCGAGTCCTCCAAGATGGCTCGCTCTACGATTTCTCTAGAGGACACCGTGAAGGAGCATGAGGACCCAAACAAACCGTACACCTCTAGAGGTGATGGGCGCTATGGGTTCAAACCTTCTGGAACAGATGCCTTCGGCTGGCTTTGGCTAACGTAGGGGCTACCTTAATGAATGCTGCTGGCGTGGTCAACTCACCTAATAAAGCAACCGAGCAGGACTTCATGACTGGTCTTATGAACTCCACAAAAGAGTTAGTACCGAACGACCCATTGACTCAACAGCTTGTGTTGAAGATTTATGAGGCGAACGGTGTTAACTTGAGGGAGCGTAGGAAATAATACGACTCGCTGTCGGGAGAGGCGAAATAATCTTCTCCCTGTAGTCTCTTAGATTTACTTTAAGGAGGTCAAATGGCTAACGTAATTAAAACCGTTTTGACTTACCAGTTAGATGGCTCCAATCGTGATTTTAATATCCCGTTTGAGTATCTAGCCCGTAAGTTCGTAGTGGTAACTCTTATTGGTGTAGACCGAAAGGTCCTTACGATTAATACAGACTATCGCTTTGCTACACGTACTACTATCTCTCTGACAAAGGCTTGGGGTCCAGCCGATGGCTACACGACCATCGAGTTACGTCGAGTAACCTCCACTACCGACCGATTGGTTGACTTTACGGATGGTTCAATCCTCCGCGCGTATGACCTTAACGTCGCTCAGATTCAAACGATGCACGTAGCGGAAGAGGCCCGTGACCTCACTACGGATACTATCGGTGTCAATAACGATGGTCACTTGGATGCTCGTGGTCGTCGAATTGTGAACCTAGCGAACGCCGTGGATGACCGCGATGCTGTTCCGTTTGGTCAACTAAAGACCATGAACCAGAACTCATGGCAAGCACGTAATGAAGCCTTACAGTTCCGTAATGAGGCTGAGACTTTCAGAAACCAAGCGGAGGGCTTTAAGAACGAGTCCAGTACCAACGCTACGAACACAAAGCAGTGGCGCGATGAGACCAAGGGTTTCCGAGACGAAGCCAAGCGGTTCAAGAATACGGCTGGTCAATACGCTACATCTGCTGGGAACTCTGCTTCCGCTGCGCATCAATCTGAGGTAAACGCTAAAACTGTCCACAGCATCCGCTAACTCTGCTCATTTGGCAGAACAGCAAGCAGACCGTGCGGAACGTGAGGCAGACAAGCTGGAAAATTACAATGGATTGGCTGGTGCAATTGATAAGGTAGATGGAACCAATGTGTACTGGAAAGGAAATATTCACGCTAACGGGCGCCTTTACATGACCACAAACGGTTTTGACTGTGGCCAGTATCAACAGTTCTTTGGTGGTGTCACTAATCGTTACTCTGTCATGGAGTGGGGAGATGAGAACGGATGGCTGATGTATGTTCAACGTAGAGAGTTGGACAACAGCGATAAGCAGTAACATCCAGTTAGTAGTAAACGGACAAGATCATCACCCAAGGTGGAGCCATGACCGGTCAGCTAAAATTGCAGAATGGGCATGTTCTTCAATTAGAGTCCGCATCCGACAAGGCGCACTATATTACTCTGTAAAGATGGTGACAGGGATGACTGGTACAATGGTAGAGGGTCAGATAACAACAATGACTGTACACTTCCACTCCTATGTACATGGTACGACCTTAACACTCAAGCAGGACTATGCAGTAGTTAACAAACACTTCCACGTAGGTCAGGCCGTTGTGGCCACTGATGGTAATATTCAAGGTACTAAGTGGGGAGGTAAATGGCTGGATGCTTACCTACGTGACAGCTTCGTTGCGAAGTCCAAGGCGTGGACTCAGGTGTGGTCTGGTAGTGCTGGCGGTGGGGTAAGTGTGACTGTTTCACAGGATCTCCGCTTCCGCAATATCTGGATTAAGTGTGCCAACAACTCTTGGAACTTCTTCCGTACTGGCCCCGATGGAATCTACTTCATAGCCTCTGATGGTGGATGGTTACGATTCCAAATACACTCCAACGGTCTCGGATTCAAGAATATTGCAGACAGTCGTTCAGTACCTAATGCAATCATGGTGGAGAACGAGTAATTGGTAAATCACAAGGAAAGACGTGTAGTCCACGGATGGACTCTCAAGGAGGTACAAGGTGCTATCATTAGACTTTAACAACGAATTGATTAAGGCTGCTCCAATTGTTGGGACGGGTGTAGCAGATGTTAGTGCTCGACTGTTCTTTGGGTTAAGCCTTAACGAATGGTGTTACGTTGCTGCTATCGCCTACACAGTGGTTCAGGATTGGTGCCAAGGTAGTCGATAAGATGATTGACTGGAAGAAAGCCAATAAGGAGTGATATGTATGGAAAAGATAGCCTTATTACATTCTTAGAGATGTTGGACACTGCGATGGCTCAGCGTATGTTTGCGGGACCTTTCGGACCATGAGCGTCGCTCTCCGCAACTCTATAATGCTATTAACAAACTGTTAGACCGCCACAAGTTCCAGATTGGTAAGTTGCAGCCGGATGTTCACATCTTTAGGTGGCCTTGCTGGTGCTCTTGAAGAGTACAAAGAGAAAGTCGGTGATAACGGTCTTACGGATGATGATATTACACATTACAGTGATATACTCAAGGCCACTACAGATAGTGGTCTTTATGGATGTCATTGTCTATACGAGATGCTCCTACGTGAAATCTGAAAGTTAACGGGAGGCATTATGCTAGAATTTTTACGTAAGCTAATCCCTTGGGTTCTCGCTGGGATGCTATTCGGGTTAGGATGGCATCTAGGGTCAGACTCAATGGACGCTAAATGGAAACAGGAGGTACACAATGAGTACGTTAAGGAGTTTGAGGCTGCGAAGAG
+
*00...14.11/.*(('*,19888:<8897;2+&&'*'**271/-'&&&%&,&&&)237BE==5533240444876:++++777:BFGJHIIJJJIIJJHJJE@@??>9323598888@BH?>>?JCC@<@BGDC?A,'&%$%'+,4431/*+8;@EIBA??@JJJJJJJGECADA=>DFHA.,+((&'*,((88;@A@@BJJHFIGHGCABC@G:::;G@>>>+***/...,(*+689;>55B>236/>:>AJJJJ8888A=;:?<<AHFFJJJJEEJFJJJJJHJJJDHJIIHFJJHGJHB@@@BCBJDDFJGJJJJJJGIHJJHFJIGEE>?EJDGECDHEGHJHIFJJFIJJFFJGGJHJJGGJJJJIJJJFJIIEFJCIHJJJEFHJIJJHJJJFEHJHJEFIJCCCCGJJCFJCCCFJIGFJJJH>==<?>-,+'&')))*+=ADBJJIEGHFEDE?=<<653/-.**6<AB:77.-*&&&'**)(),,8FGDDDCFB;79@FJFJFJJEJJEB77>>EJCIIJJGIJHJJJGEF>>>>JJIFJJJJHJFGJJJ99;>A89JJIJFJFHIIJIJJJD@/..)&&)+'(;>EJHGJJJJJHHJJJJJJJHGJHHJDHJJJBGEHJHFGJDEAB?A?==>?766<<7310==?CDAAA@IIICDBJJJJJIJJIIHIEGDFFJJGJJIHJJJHJJGJHJJIJJJIHGDJFFJHFHJJJJCJGEJGDJJJIG:311((((J;JJFGHJJFJ6666JH5556EGB44445411:@A@C?JIHIJGHIJJJJJGIJJHJGGJJJIJJJFE>>@JJJJHGJIJDDEGIJGIJJJHI6)'),,1002/-/,('%%%FHJJJJJGJGJJGF75/66<BBEJ=<<=JEGEJ@==G=.44777566FHJIIJJJJJIFGJJJ:99;=BBCFEDIBAAAE<::;.))/*+,,/---.+++CFBCCBCFDGFJGJJJJDC>@@=3223A=888:JEGFEDBB?>@@@A@GEEBABJJ997666JJJGEDBC?@>;99:;****DJJJGJFGJB@>??>CBI00038667?JJHJJGJJGGJJIFHJJIJJIJJJE<;CEGJ??=;::22249111479=;<454C@4<::DHHHJJEIJJDCDEFJGDAAB<<<2222557799&&&'%%'&'*')+-.5('((.67>IJHCGEHFJDF:CEEDDGIJFCCICDCCEFJJE=<;:::86657893222<9?DEFEBBEGHEFGJJJJGJFFGB@>=:8('()/./00,-./BB@?JDEGJJIJJJJJJHGFJGIGGGJEGGHJGHFEFDJEEGFG:.--.-;7788;:/-)))+('''267JGJJEGJFGGGJFGDFJFGFJJIIIJJJJHGABBDGC@@?ADA?>==<;<;7>94/*,'&$$&.))111348;;;;<@@AABA660001<:<::;BABEFDBBCCEICJFDEB>==>>>??C?=>>BCDBDBDABA@:;;CAEACBHBFB@@@@BGEFEFJHEGGH>==?DFIDEDAACAC<:984334:;<;=>>BDCAD@AF@A@<755578BABA@BA@FF6666,5,/79>9212//,*..))()469<8=+)+)%%&'&&&&-56;==;=><?@@DE8777=CA?.-((''++**(')++1000033113347A@AABDDC=((;;<?@@A@ACDCGEJ5444=83-)''&&&&%&-',*('(8=AC==<:;>>?@BBDAB5221))5(''(>@<==<FHCH===>EEG////>@BD==100001>?775599<=FDGGHGEGEDBBDBB???<;=CBC6321120/,,,54711335:767@?BA88<G?=@@?<=><<;>?<<;<<>EEEBCFEEBBBCFJJFJDIIIHDC@<88877889&&&&+**.2,,,,33,,,,18----0///.)&&'/278:4.--.6577:;:???@D@A?7774..-,)(()*+)**,+,,(()*&'')&&'%%&&,8?1000/,*+')()'(--7?BBFGIECCHGE<;;;B:('''(BBAA?:92+67==>?IECFHJDC===;@@@EJHFIDGFEGFB@ABA@=;*)&&%#$',/4CDDGBEHCHGCCEEHGJEGCFDHJJGECCDFDA?=<;../J,(((145;A;;952/'&'&*)('''17:9999EBABA:::;CEF887HEDEFDJDDDDFBCEGFHGFEEGHIEGCDGEAA;/&&&&<9;;>GFFCCDBA@A;;;;=@@>:543')$%)$%**(&&%%+A@BEFDJIDC@>=A8:=A<DHGHDDDGDGGFFJEFHFBBAAGEDB?::?EDBDFCBDBHECECHGJ@@BA:8666A@@>>?>224=:4433&%#$%%(&-57@=>B;;::9777C??AAB7775..//.)))),**)*)$%'))**)(),1/.&%%&67666?>=2++>AB@@?CEC?>>?CJEJEJGFJJJEBCDFEJJFFDDCA@FDEGFGBDEBA9000''':G<<;>=;<;=EFGJHGJIHGEFJFEEHHGEGFAB?=<<;83778?9CEB??@BCABB=9:<<+''99?BEBHDGEHHDHDGGGGGGJJJGGDDFGDCABJFFFGGCA@@AADA?6F66BDJCEB@ED7JFHFGHEJDDIJGEHEJHGGJFJJHJAHGJ?<&%$''&()()'&'3/00?>@543++@@:E?2;EJJJJFJGGGJJJHGEJEJHJIJCBDEEJJJJHJJEBFJADCGD@>>=:99:<??868;BEDC;:9:9;;;@=7666<>:>888JHH0...778;;;;70)((,.BCHFEJJJJHJIJHEGFJJGJEHEGJHJIFHGGGHDFFHHIJJH;;4///;8,''((39CGHECCDJJIA@>?E@;::=AD@?@EDDGJJFJHJIJGEEBJJJJJJJJJJJJDDGEFFEGGJGFJIJHDBJDHJGJIJFFECEIFHE8557FCFDCBA@1116;;2100577;=>8<==98@ACIBDCEJGD>>8<520.0/,%&*0(((/-/-))20/(&''((((++,4+:<;CDEFEDFFIEEEECB1,)38)3444ABBCEDFJFEFGJHGDHGFFEDCB::<8641124@?DAA@>@5445=:,'6=CA@@AA@EFJFEE?<;=8;<;<:<AAEEGJICCA@CCJHGEC@A@FFBDBB@???A9993*)*-5///0676;=1100/0D@HD=<8787889>FEJFJD>>>:/((2233:::99,++14998:=2----.-.?88;J>5?EEIEHC6653334:@@CEEGHJHHJJE934DIDED<890-.'89++,--+**+,,(()(''''(=2-,,:96675655577++&&()6A9999?JJ=8=HJJJIEHFJEHFJGJIJ><;9<BCFFJJIEEEIJJGJHJGJIJJJJGIHJJGJ5444D@BCHIHJFGJJGGJJJBFCEJIJJJJJFGEBJFJHJGHIJJJJJJJJJFIJIEJGEEFEDDEJJIEJFIEC?@<<?>EG@?A<:;;?HJJJJFE@@?@BJEHJJIJJHJJJJJHJFJJE=<<<EDHJJJJHIGJJJJJJJJJGJGJJJJJJJJJJJGFJJHGGJJJJJJFJHJJBBFFJIJJHJJJJJJJJA<<<I?:@BEDEFJDA>788<>DFHHJJJ???>@FDDDAABEIFFG4444GA0/016J@@ABCDJJJJ@FJ3333=966566B@GHJJFJJJJJJJJJGJIJIJJHGECJJGJIJJGHJHIJJJJJJJHJJJJJJFGIHIHFJDGBDDIGGJIGGEA@AAAG;;;;HCCEFGGJJIIEJJGHHJC?@4337BB@000/008GFGCJFEECFGGDB@@730'BHICIJC:99:99064--.A@BDJIJJJIJJIGJHJJJJJJJGHHHGJJJJHJIJJIGHJFJHJHJIJGJDFGG@;;;?=86=;=AGJJIHJFHD@AACCDCEEEB<759A9556@@:GJFFDGEJHDJJGFCCG?J544?JEGIHJEJJC@A>7778>=>JJJHIJJJCCFEJFJFJJJ>>>@11117/))('')('(/?FJJDEEFIEIJIFJIJJIFFG@D<951233--.08;?AJJA@AGJJFIHHGJIJIHJJJI333('''))%&&&&8>@GIGJGFEDJJFHGJJFJJHJIJHFEDFGHIJIGFDFDDBAEIADDIGFBHFGJFDFIGBBBBA?>?JFDFJJJJJJHFJJGJJJHJJJJJJJGJ222297730030878886686<6<=DDJJFEEHEJJJJEIJJHJGJJJIGJJJJJJJFJAA76BI?ACJFJJJJGFIJJGIFHHJHJJJJJJJGFJJJJJIGEHEJGHIGJHIJJJEJHJJHFIDFJAAAB?>=<;<7004;>?@FAJGIJ<898++++/6889CAADFJF@E@@AAHB9::8;8.--4J8.((698888<==;<5+))&&$%&''),*)*.4;>FA@CBDDE><;:5-&&((()28;=>AB@C==5592297777788:BCIJJJJJJJGGDGJJGHFGFGJFDDGCHG521,'&&(,//3488:HB;>=??@BE====>=?@@>)(('+**))--00//())))+++43100/..//++++02DA>>>?CB6667AEFJ?@@>>>67442210-,,*'+)11+++)(((,,,0///19;<=>BA:@JEFEB999:<<=7989DDAAAADJCGGEIFCCFDDGEGJHJIGGGFFHJGJHJEDDDEFHHFHFFDECEFCDBACDEJJJIFHGEGDCAB666GB??@BGFJCEEFBEFCDBDB=<65**;@EEEEFGJFJFJGHFEIFIHHJHCFEDIJ@@@@A:9;DDFJGIIEFDJJ=<<<JJGJGCCFGBEDDDDBDDFDCDFECBEHJHCCEEGDFFIFDA>995BECFBAAA@AAAGDFBEFFGDDIGFJJJJJJJDDBCCCDEJJDCBDCCA@@EGJFDDDCCECCBDBBA;48:;666JIHJJJIHGIFIGJJJIFFBDECGJJIIJEF///)*)+64556::9CAIA>ADFIJHEDEGJCEFJ>>=>>?@<;:756888;GGFEEJIJCEDC:555411/.,,,+++-2=:;;>CCFFFECEGJJGJHIJJJIFJIHJHDFHCJEHD:J+****:BFEIGJIHJFJHJJJJJGHJIIGHJJJJJJJHJJJHFFCBD@<9:AEJJGJJC@=:488-=>?B21/311BEDIIHJGFFEGDEBJ;6666984(()3/>>8D?AA@A@F?BC,+++0-*&%&&&,-/=CHGEDEGHFJHJJGJJJBD>100+)(((+,&'((((%&&'68885668777<FIICFBGGFIEIIJ@JJJGFCHDIHEJHJGCJJGIGGC<+**&''(+)'')3797<CFGFJFGIJDDFJJJDFD@CIJGJJJIFJJJHJICABBA?543)))(+**-).//3--4436<;;../21453454676778<;<30//<>JFJJJFH@<=----JEJGGEJGDEJGJJJGJIJJJ8JGIGGIFEEHEEED3334EEJIJGJJHEIJG:=,(12=@JEIJJJHEIFIJEDCEFEDFGJJJHFAAADJJJIHJJCA@AFFIGEJFEGFEIBB?@BJFJJ@@@100'2CBFJIJJFJJGJJJJE@>>;<=?A<599;=999;;;?<=ABEEIDGEFJGJJGIHJJJGCDCJJCEEHJIHJHJJHGBCCCIJJIGEEHJJIHBFGCFGJGDD?AAACDDF;;<JFJJJJJC>>>>@BFFFEHHJJGFDJIHEE>:99)))EJJGGDDJHJHJHJDDE@A<<=,,,.7677675557;:;DJJJJJGCFGHHFJECFDCEJEDDGC?DBEJIJEIFIHH//.,*))))-/8+=AA@BDA2..'*%
@Stanford_s2n_5_T7_No_Sap1_5_8_10_23_Linear_6000_226
ACAGAATCTCCATTCCGCAATATCTGATTAGTGTACAACAACTCTTGGAACTTCTTCCGTACTGGCCCCGATGAAATATATTCATAGCCTCTGATGGTGGATGGTTACGATTCCAAATACACTCCAACGGTCTCGGATTCAAGAATATTGCAGACAGTAGTTTCAGTACCTAATGCAATCATGGTGGAGAACGAGTAATTGGTAAATCACAAGGAAAGACGTGTAGTCCACGGATGGACTCTCAAGGAGGTACAAGGTGCTATCATTAGACTTTAACAACGAATTGATTAAGGCTGCTCCAATTGTTGGGACGGGTGTAGCAGTGTTAGTGCTCGACTGTTCTTTGGGTTAAGCCTTAACGAATGGTTCTACGTTGCTGCTATCGCCTACACAGTGGTTCAGATTGGTGCCAAGGTAGTCGATAAGATGATTGACTGGAAGAAAGCCAATAAGGAGTGATATGTATGGAAAAGGATAAGAGCCTTATTACATTCTTAGAGATGTTGGACACTGCGATGGCTCAGCGTATGCTTGCGGACCTTTCGGACCATGAGCGTCGCTCTCCGCAACTCTATAATGCTATTAACAAACTGTTAGACCGCCACAAGTTCCAGATTGGTAAGTTGCAGCCGGATGTTCACATCTTAGGTGGCCTTGCTGGTGCTCTTGAAGAGTACAAAGAGAAAGTCGGTGATAACGGTCTTACGGATGATGATATTTACACATTACAGTGATATACTCAAGGCCACTACAGATAGTGGTCTTTATGGATGTCATTGTATACGAGATGCTCCTACGTGAAATCTGAAAGTTAACGGGAGGCATTATGCTAGAATTTTTACGTAAGCTAATCCCTTGGGTTCTCGCTGGGATGCTATTCGGGTACAGATGGCATCTACGTAGCTCAATGGACGCTAAATGGAAACAGGAGGTACACGAATGAGTACGTTAAGAGAGTTGAGGCTGCGAAGAT
+
'(0,***,,*('%%%*.0))+**)*(&&(+++,3++12<CBDE655236?CEFDJJJJJHFHGJGGJJJBBB?77=6+.+))(69JECGHGJJJJJJJJGJJGJJGJJEEJJJF@AJJIC;9,+19::7999;;7810-(&&%%(&&(('*(%%%%%&$$$$+&,-.2<@AJJJIJJIJJJJJJJJJIJJJIIHJJJIHHDDDGGJJJJJJJJJJJJIJJJJJJIJJJJJJJIJJJJJFJJHDIIEJJHJIEGJJJJIJIHJJJJJJJJJJJJJJJJJJHFJIJJHJHHGGBDFJJFJJFJJJJDG?<<=IH8889AJ...--,--/2266<AABCBJFJJD>?;8JJJJJJJJJJFAJJJDFFIFJJEHEDEEJAJJJGJHJH@A@@IIJJJJJ@A@<<63/11)++/.24469>9888988899:::9:;;;<;;;;;988:;::;<53345556777655565568;;;;<:543365778>:99888799;>=:9:8997898:98889887677:;;;;:6543568;;;88875243((()698866677687889@=6221255666211131/..)(((76878:66534532224;987787>;9755334110158997777878:4554::899;;;9998787;99<;9899;;:;:97666333489:;?;88755334575545456689;:7667;8886654577867534345565322223410/./0*'&&&&&&.1//0/0125586765444344343+''&'.../6766767752223565685657421/163456:9:86632224)((56:////2113467655456;95115776673332436767600+&%%&(''&&'('''',('&%$$###%%'*,,,,,----1115754330/***)&%(&&%%%)/12110/0014454853445655677)''((%
@Stanford_s2n_5_T7_No_Sap1_5_8_10_23_Linear_6000_227
GCTAAGTGCAAGAAGTCTCTCATGGATGTCAGAAGCTGTTGCACCGAACTTACCTGAGGCACCAGACTGCATACCAGTAGGAGAGCGAACGAGGTCGATAGCCACTCTACGGATGTAGGCGTAGGCGCACATAAACCCAAGGTCTTCAAGCCAATCTCGGTGAACCCAGCCAGTTTGATTCCTCGCGCAGCCTTCTTCAGGTAAACCTCGGAGAACTCTTTTAGAGTCTTAGGGTTGATTGGGTTGCTTGCACTTAGAACGGAGCCGTAGTATGTAACACCACGGCACCTCTCTCTGTTGGTAAGTCCTCATAAGGGACACCATTATGTTCACCTTCAAACTTCATGTTCTCAGTGTTCATCCGAGAGAGGTCCGCAGAGTTGGCGTTTCGTGCTGTCTCACGGGCTTCCAATCGCATCATAGGACCGATGAACTCATTGTCGAACTCAGCTTTCTGCTGGTTTACTGCGTTTCAGTCCAGCAGCTACAGCGTCACTGATTGCAGACATGCCTGCGCCAAACACAAAGCCACCTAAGGCAGCACCCGCATAGTCTGCGTCACCACCAGCTACGGAGGTACGGAGACCTTCGGATGCAACGTTCAGCAAGCATCGGCACCAACTACAAGAGCCTTATTGATTAACTTAAAGCCCTTACCAGTGACACCGACCATAGGAACATAGCTAAGCGGGTCCGCGCCGGCGCCCAATAATACCAGCACTCAGTTTGGCACCTAGGCCAGCCTCGGCAGCGCGGGAGTCATTCTCAAAGTTCTCGTTAGCCAATTTAATGAGGTCATAAGGGTCTAGGGGAACCACCAGTTACAACGTTGATGTACGCAGGGTTCTTAACCTCTGTTCGAATCTTCTCTAACTCCTCTGGAGTCCCAGATGTGAGAGTTCCAGCGAGTCGGCGTAATGGTGTCTTTAAACACATCAAAACCATTATCGAGACGACCAGCACGGAAAGCCATCCAGCGACTTAGTTGGAGAGTTCAGCTTCGGCAGCATTTTTGAATCCGAAGAAGGTTGAACGACTGTTGTACTCGTCAAGTGTTTCTCCGTGGGTCTCCCAAAAGTCCTTGGCGAATGGTTTCGCCGTAGCCTCCTGTTCGATACCCTTAACGTCAAAACTTGTGGACTCAGGAAGTTCCTGTGTTACTTTCTGCTTGTGACCAATTCCAGCCAATCCTACCTCAGCCGGAATGCCTTTACCCTTTGGGGTTATGCCACCAAAAGTTTCCAACTGTCCAGCCATAGGTGACTTAGCAACATCCAGAAGGTTACGCATGTAGTTACGTCCCTACCTCAGAGATTGATGCGAAGTCTCCCTTAGAGTACGCCTCAAGTTGTGGATTACCCAAGCGTCCCTCGCCTTCA
+
%%&%$$%%&%$&'('+-.6J;9::ADGIJJHFJJJFGJJJCEJHJHJGHEICGF:@HJJHJJH@@?@FFI8866634CFJIIFHFDDGFE<<<=H2''''004***,5(('(9<:9'&&''+'&((''&&$#$$$&*0,%'()*-/++++/41444C@>>=2122IJIHEE>=<9/..18665--,+/:ADHGGDB?7252*+(&').0133?@===788<>>EGFEFEHAJJIH<9779=>=?JCEA=ADBCC=61/10(&&'84'&%%%%&'79:FJJEJJHJIIFEJGJJJJJJJHCEEFFFFFB@>>JFDEJFJFJGFGJJJGJJJJHFHHIGJJHDDDCGJJJJJJ?3111A?<=@AHFFGGJJJJJIJJJJFEJIEAEB>EBGBJJJJDGHIJHJIHHGJFFIHDA@3222>>?J::::>JEJJJFIGGHDDDFFJBAA@C;)(((,(%%%%%%(,,,,+555FHEFCDCHGEFDC4444HCFDJGEJHJJJEGJ;9111112FEIHHJJJJGFJJJJJDGHJICGB=6555?;;:<>BCBJJJGJHHJJIFEFEFGFFG?><=>E@@BHFCHFJJEJJFJJJJHJJFJJJJG@AA2&%%))+,2,('67HJIBA@BIGHEGFGHGJIJJJJJJJHEEFB@AJJJJHFJEJGFFHHJJIJJJHJJJJ<;;;CJ?>11///1234433*)&'&((%&((((((224558997@GEIGECCE@F@JJHGEJEIFIJJJFEEA@?@AJEEJA@GGJHEGJJJJJHEJJEGEH76666555566==;@JGCAAA322.)'',-()(((3JJFCFHEJEDHGFEHEGEGJFIFHJGECBACEHDB;90(.118/..-,*+76>CJJDIGJGJHJJFE??;--/6,+-.35999J77JFFDA;:;>===ABBCBEHEJGHJGHJHJJBAAJJJJJHJHJJJJIGH@@@AFJHDJGFH973399--;??C?>86)'%&%%***+&&&-,,:;<=221/1,-8*)))>FICC>FE>;;BDJHFGFEHIJDBFCFGDEEGJJEJBB?>?=::8999DAAA?@IEE=>9998,-774***==<FGGH>??BJEJAA@AGF@AECFIGJFFFEJJJGABABAFJEIJ?CD000/45:98610--.3599:?@IGFEJJJJHJJFCEGIJJHJJGGEHGDDJDF:<;:::AC@DCFGJJJJEEHEFDBEDDEEHEJHGFJFAHHJDJHJHGDHDFD===<ECJEGFHFJ>888CEDCGJJFHG====CCCDCBEGDGDGGHJJJJIGHHIEHABAEJJ2223<:7433+)(&&&(*002210./101118<=>?JJEHJEEFFCDDAACJJGJJFJJJFJGHFJH@?><==975585:9??A5(%
@Stanford_s2n_5_T7_No_Sap1_5_8_10_23_Linear_6000_228
ATCCGTTCCCAGTTGCTGACCGCCGTGTCGATGGTGGCATCGCCATCATGGGGTCTACTGGTAAAACCACTAAGGAACTTAAGGATGAGATTTTGGCTCTCAAAGCGAAAGCTGAGGGAGACGGTAAGAAGACTGGCGAGGTACATGCTTTAATGGATACCGTTAAGATTCTTACTGGTCGTGCTAGACGCAATCAGGACACTGTGTGGGAAACCTCACTGCGTGCCATCAATGACCTAGGGTTCTTCGCTAAGAACGCCTACATGGGTGCTCAGAACATTACGGAGATTGCTGGGATGATTGTCACTGGTAACGTTCGTGCTCTAGGGCATGGTATCCCAATTCTGCGTGATACACTCTACAAGTCTAAACCAGTTTCAGCTAAGGAACTCAAGGAACTCCATGCGTCTCTGTTCGGGAAGGAGGTGGACCAGTTGATTCGGCCTAAACGTGCTGACATTGTGCAGCGCCTAAGGGAAGCAACTGATACCCGGACCTGCCGTGGCGAACATCGTAGGGACCTTGAAGTATTCGACGCGGAACTGGCTGCTCGCTCTCCGTGGACTAAGCTACTGAACGGAACCACTAACTACCTTCTGGATGCTGCGCGTCAAGGTATGCTTGGGGATGTTATTAGTGCCACCCTAACAGGTAAGACTACCCGCTGGGAGAAAGAAGGCTTCCTTCGTGGTGCCTCCGTAACTCCTGAGCAGATGGCTGGCATCAAGTCTCTCATCAAGGAACATATGGTACGCGGTGAGGACGGGAAGTTTACCGTTAAGGACAAGCAAGCGTTCTCTATGGACCCACGGGCTATGGACTTATGGAGACTGGCTGACGAGGTTGAGCTGATGAGGCAATGCTGCGTCCACATAAGGTGTCCTTACAGGATTCCCATGCGTTCGGAGCACTAGGTAAGATGGTTATGCAGTTTAAGTCTTTCACTATCAAGTCCCTTAACTCTAAGTTCCTGCGAACCTTCTATGATGGATACAAGAACAACCGAGCGATTGACGCTGCGCTGAGCATCATCACCTCTATGGGTCTCGCTGGTGGTTTCTATGCTATGGCTGCACACGTCAAAGCATACGCTCTGCCTAAGGAGAAACGTAAGGAGTACTTGGAGCGTGCACTGGACCCAACCATGATTGCCCACGCTGCGTTATCTCGTAGTTCTCAATTGGGTGCTCCTTTGGCTATGGTTGACCTAGTTGGTGGTGTTTTAGGGTTCGAGTCCTCCAAGATGGCTCGCTCTACGATTCTACCTAAGGACACCGTGAAGGAACGTGACCCAAACAAACCGTACACCTCTAGAGAGGTAATGGGCGCTATGGGTTCAAACCTTCTGGAACAGATGCCTTCGGCTGGCTTTGTGGCTAACGTAGGGGCTACCTTAATGAATGCTGCTGGCGTGGTCAACTCACCTAATAAAGCAACCGAGCAGGACTTAGATGACTGGTCTTATGAACTCCACAAAAGAGTTAGTACCGAACGACCCATTGACTCAACAGCTTGTGTTGAAGATTTATGAGGCGAACGGTGTTAACTTGAGGGAGCGTAGGAAATAATACGACTCACTATAGGGAGAGGCGAAATAATCTTCTCCCTGTAGTCTCTAGATTTACTTTAAGGAGGTCAAATGGCTAACGTAATTAAAACCGTTTTGACTTACCAGTTAGATGGCTCCAATCGTGATTTTAATATCCCGTTTGAGTATCTAGCCCGTAAGTTCGTAGTGGTAACTCTTATTGGTGTAACCAGAAGGTCCTTACGATTAATACAGACTATCGCTTTGCTACACGTACTACTATCTCTCTGACAAAGGCTTGGGGTCCAGCCGATGGCTACACGACCATCGAGTTACGTCGAGTAACCTCCACTACCGACCGATTGGTTGACTTTACGGATGGTTCAATCCTCCGCGCGTATGACCTTAACGTCGCTCAGATTCAAACGATGCACGTAGCGGAAGAGGCCCGTGACCTCACTACGGATACTATCGGTGTCAATAACGATGGTCACTTGGATGCTCGTGGTCGTAAGGAATTTGTGAACCTAGCGAACGCCGTGGATGACCGCGATGCTGTTCCGTTTCGTGCAACTAAAGACCATGAACCAGAACTCATGGCAAGCACGTAATGAAGCCTTACAGTTCCGTAATGAGGCTGAGACTTTCAGAAACCAAGCGGAGGGCTTTAAGAACGAGTCCAGTACCAACGCTCAACGAACACAAAGCAGTGGCGCGATGAGACCAAGGGTTTCCGAGACGAAGCCAAGCGGTTCAAGAATACGGCTGGTCAATACGCTACATCTGCTGGGAACTCTGCTTCCGCTGCGCATCAATCTGAGGTAAACGCTGAGAACTCTGCCACAGCATCCGCTAACTCTGCTCATTTGGCAGAACAGCAAGCAGACCGTGCGGAACGTGAGGCAGACAAGCTGGAAAATTACAATGGATTGGCTGGTGCAATTGATAAGGTAGATGGAACCAATGTGTACTGGAAAGGAAATATTCACGCTAACGGGCGCCTTTACATGACCACAAACGGTTTTGACTGTGGCCAGTATCAACAGTTCTTTGGTGGTGTCACTAATCGTTACTCTGTCATGGAGTGGGGAGATGAGAACGGATGGCTGATGTATGTTCAACGTAGAGAGTGGACAACAGCGATAGGCGGTAACATCCAGTTAGTAGTAAACGGACAGATCATCACCCAAGGTGGAGCCATGACCGGTCAGCTAAAATTGCAGAATGGGCATGTTCTTCAATTAGAGTCCGCATCCGACAAGGCGCACTATATTCTATCTAAAGATGGTAACAGGAATAACTGGTACATTGGTCAAGGGTCAGATAACAACAATGACTGTACCTTCCACTCCTATGTACATGGTACAGTTCCTTAACACTCAAGCAGGACTATGCAGTAGTTAACAAACACTTCCACGTAGGTCAGGCCGTTGTGGCCACTGATGGTAATATTCAAGGTACTAAGTGGGGAGGTAAATGGCTGGATGCTTACCTACGTGACAGCTTCGTTGCGAAGTCCAAGGCGTGGACTCAGGTGTGGTCTGGTAGTGCTGGCGGTGGGGTAAGTGTGACTGTTTCACAGGATCTCCGCTTCCGCAATATCTGGATTAAGTGTGCCAACAACTCTTGGAACTTCTTCCGTACTGGCCCCGATGGAATCTACTTCATAGCCTCTGATGGTGGATGGTTACGATTCCAAATACACTCCAACGGTCTCGGATTCAAGAATATTGTCCAGAGCATGCGTCAGTACCTAATGCAATCATGGTGGAGAACGAGTAATTGGTAAATCACAAGGAAAGACGTGTAGTCCACGGATGGACTCTCAAGGAGGTACAAGGTGCTATCATTAGACTTTAACAACGAATTGATTAAGGCTGCTCCAATTGTTGGGACGGGTGTAGCAGATGTTAGTGCTCGACTGTTCTTTGGGTTAAGCCTTAACGAATGGTTCTACGTTGCTGCTATCGCCTACACAGTGGTTCAGATTGGTGCCAAGGTAGTCGATAAGATGATTGACTGGAAGAAAGCCAATAAGGAGTGATATGTATGGAAAAGGATAAGAGCCTTATTACATTCTTAGAGATGTTGGACACTGCGATGGCTCAGCGTATGCTTGCGGACCTTTCGGACCATGACGTCGCTCTCCGCAACTCTATAATGCTATTAACAAACTGTTAGACCGCCACAAGTTCCCAGATTGGTAAGTTGCAGCCGGATGTTCACATCTTAGGTGGCCTTGCTGGTGCTCTTGAAGAGTACAAAGAGAAAGTCGGTGATAACGGTCTTACGGATGATGATATTTACACATTACAGTGATATACTCAAGGCCACTACAGATAGTGGTCTTTATGGATGTCATTGTCTATACGAGATGCTCCTACGTGAAATCTGAAAGTTAACGGGAGGCATTATGCTAGAATTTTTACGTAAGCTAATCCCTTGGGTTCTCGCTGGGATGCTATTCGGGTTAGGATGGCATCTACGGTCAGACTCAATGGACGCTAAATGGAAACAGGAGGTACACAATGAGTACGTTAAGAGAGTTGAGGCTGCGAAGAG
+
&&%%####$'(('',,../136BA<<=>'&&()((&&$$$(0143556A888GJEICEJGJJGFJGJJGJJJDDBGEGFB=?CHGI--.5;@DF=<=GAJC?BDGJ;:<9<:;7/(((<DGD?>?744:A<:::;<JJJJJJJJFJIHJJJJJJIJGFEHHFHJJJFJJHGHJJJJJJGJJJJEEEBBDBFCEGGFJJJG;;;<JCJ44<<IGGEEJCDGFJJJFJEJFJFHFIGEJJJEFJJJJJJHDJG;:BJJGCDEFJJJFCA@AB@@95))0))+*)-+,@DFCEFJJEIGJH?>>>JJIIHJIJIHEEECHJHDIIGIJIHJJJJJIJEJJJJJJJGJJHJJJGIGJCG2223>343367,,++8BA76561.,,-4;>DJ?B>@?@B@@7ACDFJGJJJHCGJFFBFHCAACJJ?8/31./57456:<6-67?CDEFGJJHJEFJIHJJJJHJJJFEHGHJFCIIF?<DCJGEC==>=@@?<:91.C?BC@BGJ>B<;<=DEE@@878:FJJCJJJB@AAIE@A>.,,,++''&+,/***+0&'&&+:;==;+FJFDEJJGFJGEFJFEFGGEGJGJJHFCCCJJJJHJHFJIJHJFHJJDJEJHJHGEJIJGFBC=?@JJGJFJDHE=>>?GJHFFHIHGJJJIJJIEIAB>?HJIEJGIJFHGHJDFF@ABEJGGFIBCGA@?@?8733)ICFDJCC@ABDJCCDEFHEAA?A@CHJHFJGHJJFBECGJJJJEFFA67<>EHFJJEEFGFED?<000DJJJHJHJG@HHFHJIHJB@??DHJJFIJHJJJJGEDDEAEAGGJIEJJJJJJGHJEDBBB@?<;::EEBA@,,-/6.+('&++13155CCJIHGGJ@@@AFIGJJGGIJJJGIJHIJBI?>>>JHEJA;IJGJGHFGEIHIJCC@?AAJJHJJHIJJJJJJJGGJJJHH=632JJJEGJJC@??FEEJJIEDFHJGGJHJJGJJJHJIJHIIJHJFFJJJJHJIJJFGIJIJJIJJDFJIDDDFJHJGJGJJGJJJJJJJHIJJJGGJJHJJGHJJJJHJIJJJEIFECHJJDDECAA>@BEEJJJHJJJJEH?@AEJJGHJFIHFFIJGJDDHFFHEFIE43103:;720.0018?>A@@DFIJJIHEEFIGCFJEIJHJJJJDIJJJJHHJJJJJJJJGJJJJJFDFF-,,,ECEJIIJGJA:4+7@JEDEDEGHFFFJJJJIJJJJJJJGJIJHHDFJJJ<;;;@<6./.657:9;<<<,,,,<;?>?DCEEDBHGBBJHIJJJJDJEJHIJJJJDDBBDJFIJJJJJJJFFIJJJJJJJH1111IDJIJJJHJHGJJEEJBFCDJA//0=EDE;BBEGJJJEGJEEIEJIDGHJIJCEIJGGHHEIHHIHHEEDEJFJJHJJJGIJJJFDHIIJFJHEJJJJFH?>=:<HCGJFJEJFBEEF?<975468:::8885('')(())&&((566;>BEFEDICA87BFFFCJGDDFEJH=>>;==<=>>FJIIIJFJGJFIIEHGHJFEFIJHJEGJJIJFCECCDFGIJGGJJJGGCA89@IEDEDEF/..<JJEJIJHJJJJJJIJIGFIJHJJGJJJJH??CA=;<89934**-9AFHJCDDJJ'&7<?HFCBFFBFHJJIGJIJJDEJGJFJHJHJEIAEGCCJEHEJIJJJJGJJHJE8--C@ECIJGHFJJBB=9999JGJJC>??AJ===9DJJFGCFJHGJ?>>>>FJHJHJJEJEJJHEJJGHIJJJGC==65636.+++*'%(&0/--//((((*512?EGJ@?@@CEJJIGJJJGJFIJJIJJFJF>==222>AJ?A@BBDGFHJJHCBDHJHGBDDDFFDCCBEIGJJGIJHJJJJEAEA?IIE?>>=CFJEJHJJJJJIGJGJJFJJIGGHGJJJJJJJHJGFCF=;99:8:;>EIDJEJDJE@@?@GJCCG>ABEHJJJJJIJHDFBBJHGJJJHIJJJJJJHHJHGI;9A9EFGJHJJJFGHJIIHIGJJGJEFJJHJGGJJGJJIJHIFJJJJJ<;;;A@@AFEA877688)''&(+224;76/@>>BCFEA@@ACDIAC@?@>>AAIJCIHJJJHJIJG8845+56>-++&%$$&'))+2,''(53367;:8676@@@IDBCFFJIFJGGFGJJJGGEEC723B@::6756?BDFECHFHDCBGE<:JCDDDCGGB:99;>>6=60(054//-.22-++.6701-/63028222'&'./0112JE>BJJIHJEJFGJCCC<;:<>><CGGFJJIDE9;;;<DFIJJGIGGI?=6==51//558;9:>GJJIDCEDFIJEIIHHJIJJIE===JF@A@AHJJHJIJJJGJCEDFJCFDCEDFJJHJHJJ544)(''.23+'(+*%(*+:>C???CFFJJJHJJJJIJJJJJIFJJGJDBCCABACDCIJGCBEJGHGHJGE>?DDJJHJJ@??AJIJIHJJJHF@==>7778BBGDBBDFFJDFC;::;9889G8777;?BCJGJGJJJJJICDCIJJJIEBGJJJHDFJJIJJJHJDEFJC@32;>;@EJIJFFGJIJJJJHJJJHJHJJJJJJGIJJJHG>>>>CIFH>???JJJJHJIJJGIJJJJCBDFIJJJGJHJGEHJHJJBBDJIJHFBA@AECBFEDJHJJJHJJJEEJHD-,,,-J74275=2))@BJJGFDGJFJDDJHJEGGFJGEDDDC<<==E>>??JJFEIGFJJJJJJFJJJIGJIJJGJJGJGJHGGJJJJJFGHGFGGFHJJJBB@?>;:666JFJJGJGJJJA@?@>@A@AECBJHJJJJJFGFFIJJJEGJJHJJFGFJJGJIEJFGJIII===?JIEFJ@@?A9888?7660..-...4=GFJHEJJJJGIHJJJJIJJGJJDHJHGIGJFJJJGGJJIHGG1000+&%&''((/-3?CBBBCIHIJEGGIIGIJHJJJJIIJFJJIGEFJJJJJJIIJHJJJJIE???JEEIDJEDFFJJEEFJJ>>7777777DFJIJJHJJHHFJJIFJFFDBEEDCHGDJFJEHIHGDJIJJJJEIGJJJJJ?><<GJJJFHFFFIJHIIJIJJIJJJJDDGJHJJHJHJIJGJGIJIJJIDHGIIJJJJDDFHEJIGFDJEJGJJJJHJGF::<=BCDIHJFHGGJFEEHEIJJHDGEHGJJGGJJHDHJIGJJ=<;<7776DBCC:CDFDGJHJCE=>>EJFJJJIGDFE?@AFIFIFJJJJJJFJGJDFEGEIC?==>DIJAFFHIHFDCEDHGECBDGJGCBBAFGB657=434300**())))((%$$)%%();<=>BBGJJJDID@<;<<?C?@C??9899;;<<5555?@BHIEEEHFJJJJIGHDJJGHFFHB>7301@E;:::<=;=@EFB@<<?@@JGJJJJJIJJJGJJEGC?96<GHHJJHFJJHJHIJDDJGHJB=---.=C@IB:;B?ECBDHJJIJHJIHJFGGEFFFFEDBADGJGJ<;;>8:<JJEJHJJJJEIE3333C@00''((>???EBDDJJJIDCCCJJJJJHJFHHHJJJIJJJHJJHJIJJJJGFHCCDFGHJJJJJJJIFHFIJJGJJJJJJHJFHIJJHGJJIJJGJJJIFJFJJJHGJJJJEGEJJJJJJJJJJJIJJJE=>>JIHHJJJJJF@@A?JGDEGA?==8788:876332342/.01430*2;;EDBC75'''877<;:<<5DJFIJIJHHFFHJHJFJJJJJEGGEIJJJGJJJJIEEHJGJH:?+:1'A@ADEIJ?87774=@AAA@A?A?A=;>JHJDIE>JIJGJFFEJJJJJIGJJJFJHCFJGIFFE@::7789J;>>?7333FJJFIFHHJDJJHIJJJEJIGHJJJIIHJHJJFHJJG>>=>JJHJJECJIFGGJEJJIIJFEFJJGJDEFDFJJJHFJJJJJJJJJJEFFIFFEBCCCBJGJJGHJGJDFEJJJJHJGIFJJJGEDDDCJJEHGJFFCFDJ@@AGIIHJJJHDIGDDEBBHGIFEJ@99IJGFJFJJHACFJFG6666FAA@ADHAEEDD?:845558/(('6645:::ACCGDGFGGDGGIFJGFDEDFJJGCECDFEJJJGA@?@JJDFC?DEBJJECD:CHJJFJJ:1121)
@Stanford_s2n_5_T7_No_Sap1_5_8_10_23_Linear_6000_229
CCAGTCTTTTCCCTAGTGCTCCGAACGCGTGGGAATCCTGTAAGGACACCTTATGTGGACGCAGCATTGCCTCATCAGCTACCTTGTCAGCCAGTCTCCATAAGTCCATAGCCCGTGGGTCCATAGAGAACGCTTGCTTGTCCTTAACGGTAAACTTCCCGTCCTCACCGCGTACCATATGTTCCTTGATGAGAGACTTGATGCCAGCCATCTGCTCAGGAGTTACGGAGGCACCACGAAGGAAGCCTTCTTTCTCCCAGCGGGTAGTCTTACCTGTTAGGGTGGCACTAATAACATCCCCAAGCATACCTTGACGCGCAGCATCCAGAAGGTAGTTAGTGGTTCCGTTCAGTAGCTTAGTCCACGGAGAGCGAGCAGCCAGTTCCTGTGTTGAATACTTCAAGGTCCCTACGATGTTCGCCACGGCAGGTCCGGTATCAGTTGCTTCCCTTAGGCGCTGCACAATGTCAGCACGTTTAGGCCGAATCAACTGGTCCACCTCCTTCCCGAACAGAGACGCATGGAGTTCCTTGAGTTCCTTAGCTGAAACTGGTTTAGACTTGTAGAGTGTATCGCGCGAATTGGGATACCATGCCCTAGAGCACGAACGTTACCAGTGACAATCATCCCAGCAATCTCCGTAATGTTCTGAGCGCCCATGTAGGCGTTCTTAGCAGAAGAACCCTAGGTCATTGATGGCACGCAGTGAGGTTTCCCACACAGTGTCCTGATTGCGTCTAGCACGACCAGTAAGAATCTTAACGGTATCCATTAAAGCATGTACCTCGCCAGTCTTCTTACCGTCTCCTGAGGCTTTTCGCTTTGAGAGCCAAAATCTCATCCTTAAGTTCCTTAGTGGTTTTAGATCATTACCATGATGGCGATGTCACCATTGACACGGCGGTCATACGCTGGCATGATGCGGAACATATCGAAGTCCCTTAGGTCATTCACTGAGAATTGCTGTCCGTCTGGCATAGTGATGGATAGGTCCGAATCAAACAAGTTACGTGCCTCAAGGAATAAGTTATTTTCAACCTACTAACCCTCAATGTTCTCTTCTATTATGGAACTGTTGGTGAACTGGTCTGAGTGGGAGATACCATAAGCCTTATCCATAGCGTACTTCTCTACCATCTCTGGTGTTACTTCCTTCACCCCGTGTAATTCCTCAGCATCTCATCGACTCTGGCCTTGACCTCAGGTCTGGAGACGTAGCTGTTCATCCATGAGCGGGCAATCCCTTCCTGCAAACCTTCGGCACCGTAGCGTTGAATCATCAGCGCCTTGGCATGACGGTCATATACGTGAGGAACGTAAGTACCTTTGTGGCGACTCTCAGGGAAGATACTCACAGCCTTTGTGTTACCGAATATTGCTGGGTTTTCCATAAGTTCACGCTTGGTGTCAAAGTGACGCTTAATGATGTCCATAACGATTCTCTCAGACGGAGTGAGTGCCTTCTGTAGTTCTGGACGCTCAATAGCTAGTGCCGCTCTACGGTAGATAGTGTATCGAGTTTGTTCACGGGACATCTTAGCGCCGCCAGTAGAGAACTCAGGGTCTTCATAGCGTCAGACATTGCTTTGTACAAGTCATTATAAGTACGCTGGTCAGTACCATGAAGTCTCTCATGGATGTCAGAAGCTGTTGCACCAAACTACCTGAGGCACCAGACTGCATACCAGTAGGAGAGCGAACGAGGTCGATAGCCACTCTACGGATGTCAGCATCGTCAGACCCCAAGGTCTTCAAGCCAATCTCGGTGAACCCAGCCAGTTTGATTCCTCGCGCAGCCTTCTAGGGGTCAACCTCGGAGAACTCTTCTTAGAGTCTTAGGGTTGATTGGGTTACTTACACTTAGAACAGAGCCGTGTACATGACACCCACGAGCACCTACTCTGTTGCGTAGATCCTCATAAGGGACACCATTATGTTCACCTTCAAACTTCATGTTCTTCATGTTCATCCGAGAGAGGTCCGCAGAGTTGGCGTTTCGTGCTGTCTCACGGGCTTCCAATCGCATCATAGGACCGATGAACTCATTGTCGAACTCAGCTTCTGGTTTACTGCGTTTCAGTCCAGCAGCTACAGCGTCACTGATTGCAGACATGCCTGCGCCAAACACAAAGCCACCTAAGGCAGCACCCGCATAGTCTGCGTCACCACCAGCTACGGAGGTACGGAGACCTTCGGATGCAACGTTCGAGCAGCACTTTCGGCACCAACTACAAGAGCCTTATTGATTAACTTAAAGCCCTTACCAGTGACACCGACCATAGGAACATAGCTAAGCGGGTCCACACCAGCACCAATAATACCAGCACTCAGTTTGGCACCTAGGCCAGCCTCGGCAGCGCGGGAGTCATTCTCAAAGTTCTCGTTAGCCAATTTAATGAGGTCATCGAGGTTCTCAGGGAGGATCACCAGTTACAACGTTGATGTACGCAGGTTATTAACCTCTGTTCGAATCTTCTCTAACTCCTCTGGAGTCCAGATGTGAGAGTTCCAGCGAGTCGGCGTAATGGTGTCTTTAAACACATCAAAACCATTATCGAGACGACCAGCACGGAAAGCCATCCCAGCGACTGAGTTGGAGAGTTCAGCTTCGGCAGCATTTTTGAATCCGAAGAAGGTTGAAACTAGGCTTGTCTCGTCAAGTGTTTCTCCGTGGGTCTCCCAAAAGTCCTTGGCGAATGGTTTCGCCGTAGCCTCCTGTTCGATACCCTTAACGTCAAAACTTGTGGACTTCAGGAAGTTCCTGTGTTACTTTCTGCTTGTGACCAATTCCAGCCAATCCTACCTCAGCCGGAATGCCTTTACCCTTTGGGGTTATGCCACCAAAAGTTTCCAACTGTCCAGCCATAGGTGACTTAGCAACATCCAGAAGGTTACGCATGTAGTTACGTCCCTCCTCAGAGATTGATGCGAAGTCTCCCTTAGAGTACGCCTCGAGTTGCTGCGTACCCAAGCGTCCCTCGCCTTGGC
+
)*1.('')**)*,+)(((067<8760&%$%(+36545?@>5((566:<==/+'85676;9993344443445<=BDEJHJJJCEJ<ED::<CJA??BCC>JFEDEDJJJGJFHB?A?DFI;<56+))).146BBA?>?D=>===.**JBAIJFJJHJHJ?;HGHJD:;JHGJJJJJJJHJGJEHGC@9:(''')JA<<<35JFJJHFJJJJDGEEJECHFCDA??@?>>@@>;@B?B88=FEJJJIJJJJJJJJJB>@ACJJFIJEFFBCDBIC<AC@9:BFEDDBA----EJJJJHJHHJGGFJJJFJEDH=JJJJHJGEECHGJCHHEHFJJJGHGJJ9999GFABCHJJJA?>:96?>??FJCEBBJJJCCCDJHJJJJJGIJJJFJJHEJGJIHJIJEDIGHJJHJFGJIJJIJHHIHHJJIJIJJJJJDFGJIJJFJJJFHJJJHF----EIGFGIFJHFJHJEDGHJJ??@@BJEFJB<<<B;;;<A@@<=;?<;::B?;>B989:@A?JC@@A@AEDGJFJJEC5//449=A>=0;<>;<EGHE7777GH@?ABCBJEJDEHJJJF@445J53368)(((6+))((&&'*3-**+76777??DFG;==<>??DC3332878:A@GC7775988?@FGDA?<00..04%3336667**)()))(*)()*((-.4443495.)*8>?CCFFHGHFFDBAA?B>??>GFD=;JBJJJJJJJJJJGGFJJJJIJJJ;;?>A@>@A>:9)))8999;;8:HJJJJJGJDFIIJJJEEGJG;:::C>>=110053*,/&&&%&')++(**((),/-)%%')*2((())(..04GFED99?@JJJHJJJJJJJG;33921232)&&&&$$$##%&(();<CGHGGJJIJDFEGIDDDEJ>>@CDGDGDFI???8998::;>?JJJJJIIJJJGJGFJJHJJIJ:;;J>===GHJFGDIHJFFJHJGEHHBEBFFGJJJIJJJEJJJHFEAAH?/...?<DACF>==>GAC:9872/.0122/2.(&%&*&))(***)&&)*)*+.--19)&''),,+2,+1++**.*-.19@@ACEGGBBA@@DE@99(((''()2104211233899<=A@J<HFIDHJJJJJGFIGJIJJA@GFFJJJJIJJHJJBBAEHFFFDBJGJHBEEIEJJE>88(('()''(()4'%$&')/223DCFADI?4))68:AECFFIGABCCEJHEJJ@CACJIJDBBCEDGE@???JFJB?DCHJIEJGJJJFA@JJGDDEFJFHJEFFHGGEGDFJJEIGEFACEFFEDFABCCGJEJFBA@ACECBAB@ACCB@>?>?EBAA?@A><;;7845@DADDB@?A?@==BABB@AIIEBG@@4?A===>C???>FEEDBBBDDD@@@>=>?ABA@@?CDCBB@98779;?@=;;;>@FFHJEFIBA===>GB>998=JJHGCEFDCCDD@@?D@@DCDCDHHBCBBEDJGEE@@A<8888=??@???F>===AHFFDBBDCCDABBCEB=72224=.&&&&/?>ABACCDBCA0>@AAB>?>?DD??@BJHDHJGJJGH@A>1CD>?>>@;;AAFHDGFFDFHDCDEDGGGFFJGEEEDCEEIECECCH=777:???BEFGFGFIJJ<9999DB@?<8979<753350000,')-0;..3/../<=DJGHB@??AAFFBCBA@A87599B?>((((.,,,////1,++,,;;<?>?==@FF?87799=;899;ABCCGJJFHGEEJJJJDFGIAAA@EDDEFHFDIGGGJJHFFEFJEGCFCEA822A@BAABDD:;(&'*+,))),-80045AEBBB?>5**0,-119:99.000>A433375530&&&&&'')/-)('))/*)*+,))('&&''&'(&)(&&)'&&&'(()&&&&,)))'(&&+)&%$%&&&',-001=BBEF?>><@>?;55545;(=HDIHJDCEB10//1--+++2001223669JJHJEGDBF91055:------,+.005;=@8889G>>J>JJJJHJGJFDDHHFHCA@A>>=?JJJJGJJIIJJGHBBCBJJJHIJJGJHFJJJHJJJJJFJIJIFJFGGJFIJFJIJJJJJJIJJJJJFJJJIJJIJJJFFCDCFEJGHGG?AJ;5/?ABEDD@@?BC<;;;CJJDDIEFEEGGHFB@;7EHFDC>=:::9889CDGDD>>>@JIJJJ///0>CB???:::2.-,.0197777:5<>?ADB-DCEJFGA>@AABJJCJHJIJJFJJJFFFC?=<<=;67;9>>>EEDEB9>CDJGGCFDHFGEFH====ABCDDDJHGJHC901?ABBCGFHHJEEIHHJJJJ;:::C:99::::;8888?<;:>AA>>>4443>:;>@@;766658:79<JJGBD>>>?::9:;FJJJIJJIGHJEJ::88<<HJHCB-,,/(*(''$$%'*+1<=CEGJEBCDDJJFHJH==9;G?B4444?FJI999889@@EEJJIJIJJGFFGJIEDB8...5-,*233:=FBAJECEEEAJDFDHHGCECDJIFJ<=<>>666:9JIEFJGEJD@BJ321178ABCHDDGJEJB985//119GFJDCFCCDGJG@BEDB4445CCDHHJFDCEHEEJEHGEBEJJIACAJEAADFHJEIFFJGJIED=835(1)()))&$&$$&))'&&&):;;55400222DDE>=??<9EGJGGGJJJHIJBBBBJE86668@<<==GHEHFJFBJH/88:@DCAB/((F>>>=JFG;9966(((&%%%-/BA@;9::ACBIJJB?>?AJDJJGIHGJJJJJCGABDCIJHJJHJJHJHJJJIJEED@CBJHGJJJGHDFH=GFFBHIIDJBDECEGGIFFGJJJFDJFGFJJIIJJHJIFJIECFHEJDD6233100198788EHIJJJEECCDCJG<<;;?@CJIHIJJHGJHHIJJJJGEGGHFDEGFHIJJJJECCDGEHEBBCB7'&&'72&%$$'()((;;@??CJGEJICBDGE7.+%
@Stanford_s2n_5_T7_No_Sap1_5_8_10_23_Linear_6000_230
GGCGGGGATGACCCTGCAAACCTTCGGCACCGTAGCGTTGAATCATCAGCGCCTTGGCATGACGGTCATATACGTGAGGAACGTAAGTACCTTTGTGGCGACTCTCAGGGAAGATACTCACAGCCTTTGTGTTTACCGAATATTGCTGGGTTTTCCATAAGTTCACGCTTGGTGTCGAAGTGACGCTTAATGATGTCCATAACGATTCTCTCAGACGGAGTGAGTGCCTTCTGTAGTTCTGGACGCTCAATAGCTAGTGCCGCTCTACGGTAGATAGTGTATCGAGTTTCTTCACGGGACATCTTAGCGCCGCCAGTAGAGAACTCAGGGTCTTTCATAGCGTCAGACATTGCTTTGTACAAGTCATTATAAGTACGCTGGTCAGTACCATGAAGTCTCTCATGGATGTCAGAAGCTGTTGCACCGAACTTACCTGAGGCACCAGACTGCATACCAGTAGGAGAGCGAACGAGGTCGATAGCCACTCTACGGATGTCAGCATCGTCAGACCCCAAGGTCTTCAAGCCAATCTCGGTGAACCCAGCCAGTTTGATTCCTCGCGCAGCCTTCTCAGGGTCAACCTCGGAGAACTCTTTTAGAGTCTTAGGGTTGATTGGGTTGCTTGCACTTAGAACGGAGCCATCATGTAACACCACGGCACCTCTCTCTGTTGGTAAGTCCTCATAAGGGACACCATTATGTTCACCTTCAAACTTCATGTTCTCAGTGTTCATCCGAGAGGTCCGCAGAGTTGGCGTTTCGTGCTGTCTCACGGGCTTCCAATCGCATCATAGGACCGATGAACTCATTGTCGAACTCAGCTTCTGGTTTACTGCGTTTCAGTCCAGCAGCTACAGCGTCACTGATTGCAGGAACGTTGCCCTCGACCAAACGCAAGCCACCTGCGCCGGACGCCCAGCCGTAGTCATCGCCACCGGCTCCGGAGGTACGGAGACCTTCGGATGCAACGTTCAGAGCAGCACTTTCGGCACCAACTACAAGAGCCTTATTGATTAACTTAAAGCCCTTACCAGTGACACCGACCATAGGAACATAGCTAAGCGGGTGTCACCAGCACCAATAATACCAGCACTCAGTTTGGCACCTAGGCCAGCCTGGGCGGCGCGGGAGTCATTCTCAAAGTTCTCGTTAGCCAATTTAATGAGGTCATCGAGGTTCTCAGGGGAACCACCAGTTACAACGTTGATGTACGCAGGGTTCTTAACCTCTGTTCGAATCTTCTCTAACTCCTCTGGAGTCCAGATGTGAGAGTTCCAGCGAGTCGGCGTAATGGTGTCTTTAAACACATCAAAACCATTATCGAGACGACCAGCACGGAAAGCCATCCCAGCGACTGAGTTGGAGAGTTCAGCTTCGGCAGCATTTTTGAATCCGAAGAAGGTTGAACGACTGTTGTACTCGTCAAGTGTTTCTCCGTGGGTCTCCCAAAAGTCCTTGGCGAATGGTTTCGCCGTAGCCTCCTGTTCGATACCCTTAACGTCAAAACTTGTCAACTGCCAGGAAGTTCCTGTGTTACTTTCTGCTTGTGACCAATTCCAGCCAATCCTACCTCAGCCGGAATGCCTTTACCCTGGGGTTATGCCCACCAAAAGTTTCCAACTGTCCAGCCATAGGTGACTTAGCAACATCAGAAGGTTACGCATGTAGTTACGTCCCTCCTCAGAGATTGATGCGAAGTCTCCCTTAGAGTACGCCTCAAGTTGTGGATTACCCAAGCGTCCCCTCGCCTTGG
+
$%$&(&''&$###%)())*8GJGIFFJGJFGGJDCF?<9433@@AA@???>@@@A,,,,CAAAGIFHJIJHJEEFFFFJFJJHIFFJJCJHJGJFHJJIHHDBCACCFGJJJJJJGJJA@CBJJFHGJJJJJJ42?>>B701-+++BFCJFF===?.GJJJEJJFHGIJJ3222D7('''89;B,+++?JIHGJHGFGIJHJJIFJDEHJJJEGGDFFIJJA@@AJGHJJJJHJIJJFGJJJIJJGJCAAABJGEHFIHJDBBCGGDGFGDIEJJGGHJIJDGJJIHJ?:J>:;JGIEGJHJCB@7?JBEDBGE@BA>>=?J><<5;:ADIC@BFABFA@BABDBBDFFFGHFDIIGJGGFJHFCABCHJJDCDEHJJJHJGGA@@@EE;@222ADDEJJ;;;;;BDBA:435:99<;?<88?BFAFJFJFBCFG@@AJGJJIEIFGEHFGFJJHJJJJJFGIJJFFHGF@@@AGEFDCBGFEHFGJHHDJFHGGFHJHDBA@=?20006=IJIHIIJFHD2....@:,,+-,,./AFJEIJJJJJEDDFFA@A?@CCHJIJIDDGDGJJ@)(((.>>999<A:999@CA?@<<<;::FECGEFB>=>DHD5544****C>8887BJIJF>>=??BBADDBBCFGFFHFFEHECEGFCDBBB3=JA=J<:;A>=@;:;;AA=@?A61111FGFEDDFECCCDGJGFHFJFJJHA@@@EDEHGGEFJJJJFHEDD>@.-)JEEJDFCGEEJHJJIBGHJJJJFFJJGJGHJHIJJJJFJJA@??JB@@@DDDH('''(6..?@CEGJC<=<<CC=>AEF'''(BDDJFFJJJJJJFJJJJJEJJFJJGJJFJJGIGJGJFJGJHFJJJF88('($%&''&%&'(''&&%%&,--**'%&*.)))),'%&&))))))++('%%$%('((%$'%')+/*&&'(%$$%):<;B@>>=BHFGEE2/-+,.,++069940,,,477>777:<8?HGHJJJJJHJGJJJJJJJJGFJJJJJJJJJJECGJHJHGJHIJGJJJJJHHJJJJJJGJ7***ADA@6666,+*+,,,-&&%%'+(10/-,&$$&'%*775:EJJJFEEDHICGI6631*))*+'0'';0/01-,,,-%%)>EJGHJJJJJGJJJJJ==//584777/...<7CGJHIEFJHIJHEFDB@>>=66;>JD96778@==<<>85555BFEJJIJJJJFGJJJJGFHF999;>)**))),;;=@JJEJIJIEFECAB..-++(((()*.+,,989=CA@:944JJJEJJJGGJIFFJFEBEE=::;;===+,+,JGIJJFJJJIJGJJFGJJGFHJJJFJFFGGGIHJGHHCD>BEIBBCA2223559DFJIAB@AEEGJJEGFJJJABBCFHCCCEJJJJJHHJFJIJHFHFC@AAGFIFJJGJFFEIHDGJJJGJIJBDDEFJJJJD96CDJGJJJJJJJGJDJIJGGJGIJHCECDJ@@AA;99???D<DDDGHEABJBBHEFEFIJJFJHED('&&'1/*''07HHFJJFJEFJJF@?;;>9BF@JE?DJGJJ>666ADABGJGCGGJJJHJJG@@CCCIGJJJJJJEGCDDFF>@FIJFEDFG@959755?JJIHJHJ???BFFAA<JJJJJ@@@@CJ@A@=BB8889>;//0/.@6666CEFFGC9888=C444572::DBCFIJJGJDDFD>;<<JJ;9//=/H>??HJJJDCCD-,,,/975558553312.<7678889>>1118?8)&
@Stanford_s2n_5_T7_No_Sap1_5_8_10_23_Linear_6000_231
CTTACCAACGAGTGCCGGATGGTGTTACATGATGGCTCCGTTCTAAGTGCAAGCAACCCAATCAACCCTAAGACTCTAAAAGAGTTTCTCCGAGGTTGACCCTGAGAAGGCTGCGCGAGGAATCAAACTGGCTGGGTTCACCGAGGATTGGCTTGAAGACCTTGGGTGTTGACGATGCTGACATCCGTAGAGTGGCTATCGACCTCGTTCGCTCTCCTACTGGTATGCAGTCTGGTGCCTCAGGTAAGTTCGTGCAACGACTTCTGACATCCATCAAGAGTTTCATGGTACTGACCAGCGTACTTATAATGACTTGTACAAAGCAATGTCTGACGCTATGAAAGACCCTGAGTTCTCTACTGGCGGCGCTAAGATGTCCCGTGAAGAAACTCGATACACTATCTACCGTAGAGCGGCACTAGCTATTGACGTCCAGAACTACAGAAGGCACTCGCTCCAAGTTATTAGAGAATCGTTATGGACATCATTAAGCGTCACTTTGACACCAAGCGTGAACTTATGGAAAACCCAGCAATATTCGGTAACACAAAGGCTGTGAGTATCTTCCCTGAGAGTCGCCACAAAGGTACTTACGTTCCTCACGTATATGACCGTCATGCCAAGGCGCTGATGATTCAACGCTACGGTGCCGAAGGTTTGCAGGAAGGGATTGCCCGCTCATGGATGAACAGCTACGTCTCCAGACCTGAGGTCAAGGCCAGAGTCGATGAGATGCTTAAGGAATTACACGGGGTGAAGGAAGTAACACCAGAGATGGTAGAGAAGTACGCTATGGATAAGGCTTATGGTATCTCCCACTCAGACCAGTTCACCAACAGTTCCATAATAGAAGAGAACATTGAGGGCTTAGTAGGTATGAGAATAACTCATTCCTTGAGGCACGTAACTTGTTTGATTCGGACCTATCCATCACTATGCCAGACGGACAGCAATTCTCAGTGAATGACCTAAGGGACTTCGATATGTTCCGCATCATGCCAGCGTATGACCGCCGTGTCAATGGTGACATCGCCATCATGGGGTCTACTGGTAAAACCACTAAGGAACTTAAGGATGAGATTTGGCTCTCAAAGCGAAAGCTGAGGGAGACGGTAAGAAGACTGGCGAGGTACATGCTTTAATGGATCCGTTAAGATTACTTTTACTGGTCGTGCTAGACGCAATCAGGACACTGTGTGGGAAACCTAAGTCGTGTGCCATCAATGACCTAGGGTTCTTCGCTAAGAACGCCTACATGGGTGCTCAGAACATTACGGAGATTGCTGGGATGATTGTCACTGGTAACGTTCGTGCTCTAGGGCATGGTATCCCAATTCTGCGTGATACACTCTACAAGTCTAAACCAGTTTCAGCTAAGGAACTCAAGGAACTCCATGCGTCTCTGTTCGGGAAGGAGGTGGACCAGTTGATTCGGCCTAAACGTGCTGACATTGTGCAGCGCCTAAGGGAAGCAACTGATGCCGCGAACATGCCGTGGCGAACATGATGCAGGGACCTTGAAGTATTCAACACAGGAACTGGCTGCTCGCTCTCCGTGGACTAAGCTACTGAACGGAACCACTAACTACCTTCTGGATGCTGCGCGTCAAGGTATGCTTGGGGATGTTATTAGTGCCACCCTAACAGGTAAGACTACCCGCTGGGAGGAAAGAAGGCTTCCTTCGTGGTGCCTCCGTAACTCCTGAGCAGATGGCTGGCATCAAGTCTCTCATCAAGGAACATATGGTACGGTGAGGACAGGGAAGTTTACCGTTAAGGACAAGCAAGCGTTCTCTATGGACCCACGGGCTATGGACTTATGGAGACTGGCTGACAAGGTAGCTGATGAGGCAATGCTGCGTCCACATAAGGTGTCCTTACAGGATTCCCATGCGTTCGGAGCACTAGGTAAGATGGTTATGCAGTTTAAGTCTTTCACTATCAAGTCCCTTAACTCTAAGTTCCTGCGAACCTTCTATGATGGATACAAGAACAACCGAG
+
21-+++&&&$%$%&'&$$%&&'(,42..6;==AJGJC<;;<BFJEGHJIEDBCB<;;=?/..)))))>>5113//.+(),;<:5356-9:ACIJJJJIJFJIG?>>CEDHHJDGC@8<888AAD::::CDDEJJJJJJJ@AA::52-***.49HHFIHGE;50*.25,((&&-<<>>JJJIEJJJJGJEGCDIJJHBDEJJJJGJA?>B@ABHIJJIJJJJJJJEJDEEE@@@AEJGFFC84463+++-(##$%(--/++**)(**-0.0117:/-,,-0***).<ADJGIJHHJJFGFCC@?==5346:EJJGJ????JEDEJFGHEJGFDIJGHJJJDJJJHJFEEIJDEDJJJJB99B;;>?>>544-++,1.//4>/./07>=22.3512247:::8888)((+77999;?>>444756<@BC</(((CC@GJJJJJJHJDBCJGDBA8(((*3-'$#$$%&%&+=;?JEDDCDDDHJHJJGDDCEGGJJEJFJDCHEGHGIEIJIJGGIIIJHJCEFCIJJFJJIJGJJJJFJHDDDCEJJHJHFDGG@B?@>=>==?>??;AA>:77<877*)*)-**+....-*)'''''')4:9;<<=<;8***29ABA@?@BC@>@?@B>>>?@?@@@=>>>CC<<;<BGB>;:;=?<<<<BD@>98;;=?<=;<???88A?>>>@>::;;@?@>??=>=>@BGB@??@BCEAA@???ADFC>=@9)((*...?=====;;;?>?>>=>>?777AAB????>?>:8994444A:111-++*-,03<66;;=>=<;;<=;:99<<>===;;;;76633@:<//6/)))?>==??@@????=<<=??;;:8888;<>=@===:;;;>=>>=(')'((()*(((0=<8888;;<;<<??CB>>;;;;8899<<==???=?===;;;;>>??@@:A@??><<<=@C>>>;<;:;<<=?>>=>@AC?@@>@<<<;=<<?A?;?>>=??=<<=>@>?<><==<>?CB@A?;:999:;<<>>>@@>=<;<=>?@=<::86761112;999B=:9778:?<;;;>=>>?;99:<<=;;;9:9:;;::8899:64444633<=><987=<;<**88<?==:8889::<<::;;>?<9888::<:;;;<;=;<>/...(''+++&&(&&&%&'1104436:::::::2000002234;;<;<9:::;=:97780*(')$#####&).,5:::;:98778978766668::999889877610017778334720//15568322000066655989,,7:;8:99>==>>EBBB811024());=>=>==>>E?>?=:::;>;C?:74543558B@<=;<?;;;<>=<=BB??@@=;;:;8<89=@=>>>>?=<==>?><<;;<=><=<<<=?CEA<=>=BB@>;<;9978====AC>=;:::;99:;=;::;7788>><<;9::9<;;<<8999;::<>A?=<8777...-.*&%$$%%%%&&(()012//.-'%#$%%$$$$,6732324787444,)))+J-,-,5::&&&&)&&%&+359:9.=;;=>?;::<=>=<:99:99:;@@>?;999::::<>==?A=<;;<>>6920*'&&(/%&%%%(&05@>;997223399:;<>>@>?98998::::;>=9889:9::<@?A>511))01+4558-.-8..75676;88440:::=>=??==ACCB?9...04445<;;;::87:J?;;;9999674+*)),,/)*))4779::6('''<B@>===<:899:=>>@A>===?>@?@AAABHD<;;;>??AA@59:?>;:::<=9978::==<=<=??B@<<<;>?<8768<<>=;;;<<;:::<==9960**014456743200215>>@?@=9<86<=<;<<=<<<<@A@<;;;@><<<<==?@==??A@?>>@@???@BDG==@====>>>@CCFF>?>>??@?=<>?ADCAA@>@@?ECC>=<;;==>===;0/0420112-*(
@Stanford_s2n_5_T7_No_Sap1_5_8_10_23_Linear_6000_232
GCAGGACGTGCCTGCCGCCAGAACACAAAGCCACCTAAGGCAGCACCCGCATAGTCTGCGTCACCACCAGCTACGGAGGTACGAGACCTTCGGATGCAACGTTCAGAGCAGCACTTTCGGCACCAACTACAAGAGCCTTATTCATTAACTTAAAGCCCTTACCAGTGACACCGACCATAGGAACATAGCTAAGCGGGTCCACACCAGCACCAATAATACCAGCACTCAGTTTGGCACCTAGGCCAGCCTCGGCAGCGCGGGAGTCATTCTCAAAGTTCTCGTTAGCCAATTTAATGAGGTCATCGAGGTTCTCAGGGGAACCACCAGTTACAACGTTGATGTACGCAGGGTTCTTAACCTCTGTTCGAATCTTCTCTAACTCCTCTGGAGTATCCAGATGTGAGAGCACAGCGAGTCGGCGTAATGGTGTCTTTAAACACATCAAAACCATTATCGAGACGACCAGCACGGAAAGCCATCCCAGCGACTGAGTTGGAGAGTTCAGCTTCGGCAGCATTTTTGAATCCGAAGAAGGTTGAACGACTGTTGTACTCGTCAAGTGTTTTTCCGTGGGTCTCCCAAAAGTCCTTGGCGAATGGTTTCGCCGTAGCCTCCTGTTCGATACCCTTAACGTCAAAACTTGTGGACTCAGGAAGTTCCTGTGTTACTTTCTGCTTGTGACCAATTCCAGCCAATCCTACCTCAGCCGGAATGCCTTTACCCTTTGGGGTTATGCCACCAAAAGTTTCCAACTGTCCAGCCATAGGTGACTTAGCAACATCCAGAAGGTTACGCATGTAGTTACGTCCCTCCTCAGAGATTGATGCGAAGTCTCCCTTAGAGTACGCCTCTGAGCTTGTGGATTACCCAAGCGTCCCTCGCCTTGA
+
(*2460110008843*(++++/0.=JJ:CHJIJHJGHHJJJHIHJJHFGJJJFHJHHJHJFIJJJJJIIJJEJEECCJE@@A.'')&%&')****/'''556768:?>@JGJJJJJJHJJJJJJHJGIJJJHIFJHFEF665111357?A?>>?JJFFHJDE@>>>EJJJJGJJIJJJJEHJFGJIJJJJJDFJEJHHFJGJJJGBDA@AC?:;;IJJJJGHJJFJIJJGIJIGJJIJEJJJIJJA??@CDEG5444>89:440/.0/((&%'9@DJ>DDIHJHJDJIGJJJJJJJJJIJGFFHDJHHJJHJ3223:JIHDDBFH:::;<74444BA@CIBAA@@@;:;;CB000-0EIJJJGDGACDDAJIICE@@FJIEJJE66>2116'&&&1113677,('(&'(**779672223:B7666777<54568?EJCJGFJJJJJJJJFGJJJJJHHJE?AA88776222>CDFC=?;<=>JEFJJC>?GF@=>GGJJJJEFEJJFEEJHFJJJHDFJEEBDHEGGD@4332760.-/3543448:<<DDDEDGJJJJJFJB65)))8A9:99AB==C?JIJJJIJJJGFJCGEFIFEH::1000?DDEDGDGCGH;3..0033382,,0))(),.J@@@@IHFHGJFCHJJFEEFGJJFEJJJGHDFJJHEIBB==64))()479D>JFJIIHIJJJEEJFAB@A?HDHJHJEF@@??J@JJD@BBJHJGHC@A0DA@JJHJJDFJG>=>JHIGG??@JJJ?>>>8877;///++,-90///=BDFDJCC>><65+***+:;CFFEIGJEC20,,.6:3223@A<=IGDFC?>C?D<<=CCFEB@=;10+++/.,+/..00000775;:;;?::@9FA@BCE)'
@Stanford_s2n_5_T7_No_Sap1_5_8_10_23_Linear_6000_233
GGACACTTTGGCGTCCAGTACCATGAAGTCTCTCATGGATGTCAGAAGCTGTTGCACCGAACTTACCTGAGGCACCAGACTGCATACCAGTAGGAGAGCGACGAGGTGAATAGCCACTCTACGGATGTCAGCATCGTCAGACCCCAAGGTCTTAGAGCCAATCTCGGTGAACCCAGCCAGTTTGATTCCTCGCGCAGCCTTCTCAGGGTCAACCTCGGAGAACTTGTTTAGAGTCTTAGGGTTGATTGGGTTGCTTGCACTTAGAACGGAGCCATCATGTAACACCACGGCACCTCTCTCTGTTGGTAAGTCCTCATAAGGGACACCATTATGTTCACCTTCAAACTTCATGTTCTCAGTGTTCATCCGAGGAGAGGTCCCGCCGAGTTGGCGTTTCGTGCTGTCTCACCGGCTTCCAATCGCATCATAGGACCGATGAACTCATTGTCAACTCAGCTTCTGGTTTACTGCGTTTCAGTCCAGCAGCTACAGCGTCACTGATTGCAGACATGCCTGCGCCAAACACAAAGCCACCTAAGGCAGCACCCGCATAGTCTGCGTCACCACCAGCTACGGAGGTACGGAGACCTTCGGATGCAACGTTCAGAAGCAGCACTTTCGGCACCAACTACAGAGCCTATTGATTAACTTAAAGCCCTTACCAGTGACACCGACCATAGGAACATAGCTAAGCGGGTCCACACCAGCACCAATAATACAGCACTCAGTTTGGCACCTAGGCCAGCCTCGGCAGCGCGGGAGTCATTCTCAAAGTTCTCGTTAGCCAATTTAATGAGGTCATCGGTGCTAGGGGAACCACCAGTTACAACGTTGATGTACGCAGGGTTCTTAACCTCTGGAATTATTCTCTAACTCCTCTGAGAATTGCAGGAGTGTGAAGAGTCCAGCGAGTCGGCGTAATGGTGTCTTTAAACACATCAAAACCATTATCGAGACGACCAGCACGGAAAGCCATCCCAGCGACTCATTGGAGAGTTAGCCTTCGGCAGCATTTTTGAATCCGAAGAAGGTTGAACGACTGTTGTACTCGTCAAGTGTTTCTCCGTGGGTCTCCCAAAAGTCCTTGGCGAATGGTTTCGCCGTAGCCTCCTGTTCGATACCCTTAACGTCAAAACTTGTGGACTCAGGAAGTTCCTGTGTTACTTTCTGCTTGTGACCAATTCCAGCCAATCTTACCTCAGCCGGAATGCCTTTACCCTTTGGGGTTATGCCACCAAAAGTTTCGACTATCTGCAGGCCGTAGGTCCTTCACAACATCCAGAAGGTTACGCATGTAGTTACGTCCCTCCTCAGAGATTGATGCGAAGTCTCCCTTAGAGTACGCCTCAAGTTGTGGATTACCCAAGCGTCCCTCGCCTAG
+
*)))&&%&'''('''3--9;=>?JJGJIEIHJJHFCJJJJHJEGGFIJFFJA;;;JJJ@@A?AAADEEEJJGFJJF;5111@AAB76610**,++())'&&(%%$$$#$%%))))3;<==EJGFJJJJFFCB?A,++,A>==>@CEGHFJAA<&&&'*72334B7677<;;7915A@4444:::?@BIHG988;C,-67=E::3233BGJ9889A56ABF;534*)))+.:<=AHJF=A@JGIE@@C////JG=>==JCFJIGJHGJGEGJJJJJIIHFJJFFJIJIJDJGEE>===JJJJJDD4CDGFHDE?<:9:2---.75555:77875221>HGEGDFHFJHIEJJJJGJJJJJJJJIABA?=1542,-**-*()+(+(((()+79;>CCC?CDDEJEHCB@<?((5(HHBB:;HBCADHFJJEJIJJJHFJIJGGJHAB=<8'&&&2.../982106EGFEJJIEJJJFDEEHJJHJIGFJHBB@BJJJJJHGJFEIIJA1000335==;99:ABJHJACC@FFJFEEJDGDCIG<;;>A@DFDDECEFBGBG?>??HJFEGJHDJGGCBDEEFEF<<;;@@A@D,+)'()+../676467848:ABABBABJGGFGJJFEDDJCB=,,410+()444IFHGJJHGJJFIIJJJEEJBBCJIJJJIBBBHHEIEJIJFIJHEEE?<<<7778;9//20=8:;<@>9;<;;;.1((:=>?9888A@?AACDBEDBDEJIJIJFGJGFJJIIHJGEDIFIEBC::87C?AAA;<;;BE<<=CBIDEEEJHJJJFHB@@/-++(((%'(+CA95623/,++/-*))++BBBEEJJJGDGGDFH==)2+))12;))%#$%+*&&+.6:ADDJIJD@+++))*'('&'$$%'+&'J-/.+.//-.1444@?@>=>ABHEDEGBDBC?=;8,,,0..1/::;@JJJJEFDGGJJIJJJJIJJJJJJFJEEJGJGJJJJJJJJCB>;(&&%$&+/-.,,,,++1227ABDHFHFHJJJCBCBJJIHJFHJHJIJCIHCAACCGEEFEFFFEDGGDGFDJJJCJEBJJJJJGED?<=30FFJJJIIHCBAFJGEJJJGJDE7777A@CJHE??EEJE=:::@CDIHH=AJEGEJJJIGJDB@****<::FHJFGHIGJJJJJJF<<<<IIJJDJGJJGIJJ8888DD???<>A610.&'22300156ECJGEA??BEA??9:68-;DJJC=>@>>:85149<98672---..-,,/001634220/03('&''(99:@@C@=<=>AAECIDGGFBAABDEBDDFFEFDGEB@;E<777JJFHCEFCEFDJJB7((7-2**++,,>6667?@GCFFJEJJJEEHGJFEHDFIDBA@??553.$$
@Stanford_s2n_5_T7_No_Sap1_5_8_10_23_Linear_6000_234
TGACTCTACCCAACAGAGAGGTGCCGTGGTGTTACATGATGGCTCCGTTCTAAGTGCAAGCAACCCAATCAACCTTAAGACTCTAAAAGAGTTCTCCGAGGTTGACCCTGAGAAGGCTGCGCGAGGAATCAAACTGGCTGGGTTCACCGAGATTGGCTTGAAGACCTTGGGGTCTGACGATGCTGACATCCGTAGAGTGGCTATCGACCTCGTTCGCTCTCCTACTGGTCTGCGGTCTGGTGCCTCAGGTAAGTTCGGTGCAACAGCTTCTGACATCCATGAGACTTTCATGGTACTGACCAGCGTACTTATAATGACTTGTACAAAGCAATGTCTGACGCTATGAAAGACCCTGAGTTCTCTACTGGCGGCGCTAAGATGTCCCGTGAAGAAACTCGATACACTATCTACCGTAGAGCGGCACTGGCTCTTCAGCGTCCAGAACTACAGAAGGCACTCACTCCGTCTGAGAGAATCGTTATGGACATCATTAAGCGTCACTTTGACACCAAGCGTGAACTTATGGAAAACCCAGCAATATTCGGTAACACAAAGGCTGTGAGTATCTTCCCTGAGAGTCGCCACAAAGGTACTTACGTTCCTCACGTATATGACCGTCATGCCAAGGCGCTGATGATTCAACGCTACGGTGCCGAAGGTTTGCAGGAAGGGATTGCCCGCTCATGGATGAACAGCTACGTCTCCAGACCTGAGGTCAAGGCCAGAGTCGATGAGATGCTTAAGGAATTACACGGGGTGAAGGAAGTAACACCAGAGATGGTAGAGAAGTACGCTATGGATAAGGCTTATGGTATCTCCCACTCAGACCAGTTCACCAACAGTTCCATAATAGAAGAGAACATTGAGGGCTTAGTAGGTATCGAGAATAACTCATTCCTTGAGGCACGTAACTTGTTTGATTCGGACCTATCCATCACTATGCCAGACGGACAGCAATTCTCAGTGAATGACCTAAGGGACTTCGATATGTTCCGCATCATGCCAGCGTATGACCGCCGTGTCAATGGTGACATCGCCATCATGGGGTCTACTGGTAAAACCACTAAGGAACTTAAGGATGAGATTTTGGCTCTCAAAGCGAAAGCTGAGGGAGGCGGTAAGAAGACTGGCGAGGTACATGCTTTAATGGATACCGTTAAGATTCTTACTGGTCGTGCTAGACGCAATCAGGACACTGTGTGGGAAACCTCACTGCGTGCCATCAATGACCTAGGGTTCTTCGCTAAGAACGCCTACATGGGTGCTCAGAACATTACGGAGATTGCTGGGATGATTGTCACTGGTAACGTTCGTGCTCTCTAGGGCATGGTATCCCAATTCTGCGTGATACACTCTACAAGTCTAAACCAGTTTCAGCTACGGGACTTCAAGGAACTCCATGCGTCTCTGTTCGGGAAGGAGGTGGACCAGTTGATTCGGCCTAAACGTGCTGACATTGTGCAGCGCCTAAGGGAAGCAACTGATACCGGACCTGCCGTGGCGAACATCGTAGGGACCTTGAAGTATTCGACACAGGAACTGGCTGCTCGCTCTCCGTGGACTAAGCTACTGAACGGAACCACTAACTACCTTCTGGATGCTGCGCGTCAAGGTATGCTTGGGGATGTTATTAGTGCCACCCTAACAGGTAAGACTACCCGCTGGGAGAAAGAAGGCTTCCTTCGTGGTGCCTCCGTAACTCCTGAGCAGATGGCTGGCATCAAGTCTCTCATCAAGGAACATATGGTACGCGGTGAGGACGGGAAGTTTAACCAAGCAAGCAAGCGTTCTCTATGGACCCACGGGCTATGGACTTATGGAGACTGGCTGACAAGGTAGCTGATGAGGCAATGCTGCGTCCACATAAGGTGTCCTTACAGGATTCCCATGCGTTCGGAGCACTAGGTAAGATGGTTATGCAGTTTAAGTCTTTCACTATCAAGTCCCTTAACTCTAAGTTCCTGCGAACCTTCTATGATGGATACAAGAACAACCGAGCGATTGACGCTGCGCTGAGCATCATCACCTCTATGGGTCTCGCTGGTGGTTTCTATGCTATGGCTGCACACGTCAAAGCATACGCTCTGCCTAAGGAGAAACGTAAGGAGTACTTGGAGCGTGCACTGGACCCAACCATGATTGCCCACGCTGCGTTATCTCGTAGTTCTCAATTGGGTGCTCCTTTGGCTATGGTTGACCTAGTTGGTGGTGTTTTAGGGTTCGAGTCTTCCAAGATGGCTCGCTCTACGATTCTTCTAAGGACACCGTGAAGGAACGTGACCCAAACAAACCGTACACCTCTAGAGAGGTAATGGGCGCTATGGGTTCAAACCTTCTGGAACAGATGCCTTCGGCTGGCTTTGTGGCTAACGTAGGGGCTACCTTAATGAATGCTGCTGGCGTGGTCAACTCACCTAATAAAGCAACCGAGCAGGACTTCATGACTGGTCTTATGAACTCCACAAAAGAGTTAGTACCGAACGACCCATTGACTCAACAGCTTGTGTTGAAGATTTATGAGGCGAACGGTGTTAACTTGAGGGAGCGTAGGAAATAATACGACTCACTATAGGGAGAGGCGAAATAATCTTCTCCCTGTAGTCTCTTAGATTTACTTTAAGGAGGTCAAATGGTTAACGTAATTAAAACCGTTTTGACTTACCAGTTAGATGGCTCCAATCGTGATTTTAATATCCCGTTTGAGTATCTAGCCCGTAAGTTCGTAGTGGTAACTCTTATTGGTGTAGACCGAAAGGTCCTTACGATTAATACAGACTATCGCTTTGCTACACGTACTACTATCTCTCTGACAAAGGCTTGGGGTCCAGCCGATGGCTACACGACCATCGAGTTACGTCGAGTAACCTCCACTACCGACCGATTGGTTGACTTTACGGATGGTTCAATCCTCCGCGCGTATGACCTTAACGTCGCTCAGATTCAAACGATGCACGTAGCGGAAGAGGCCCGTGACCTCACTACGGATACTATCGGTGTCAATAACGATGGTCACTTGGATGCTCGTGGTCGTCGAATTGTGAACCTAGCGAACGCCGTGGATGACCGCGATGCTGTTCCGTTTGGTCAACTAAAGACCATGAACCAGAACTCATGGCAAGCACGTAATGAAGCCTTACAGTTCCGTAATGAGGCTGAGACTTTCAGAAACCAAGCGGAGGGCTTTAAGAACGAGTCCCAGTACCAACGCTACGAACACAAAGCAGTGGCGCGATGAGACCAAGGGTTTCCGAGACGAAGCCAAGCGGTTCAAGAATACGGCTGGTCAATACGCTACATCTGCTGGGAACTCTGCTCCCGCTGCGCATCAATCTGAGGTAAACGCTGAGAACTCTGCCACAGCATCCGCTAACTCTGCTCATTTGGCAGAACAGCAAGCAGACCGTGCGGAACGTGAGGCAGACAAGCTGGAAAATTACAATGGATTGGCTGGTGCAATTGATAAGGTAGATGGAACCAATGTGTACTGGAAAGGAAATATTCACGCTAACGGGCGCCTTTACATGACCACAAACGGTTTTGACTGTGGCCAGTATCAACAGTTCTTTGGTGGTGTCACTAATCGTTACTCTGTCATGGAGTGGGGAGATGAGAACGGATGGCTGATGTATGTTCAACGTAGAGAGTGGACAACAGCGATAGGCGGTAACATCCAGTTAGTAGTAAACGGACAGATCATCACCCAAGGTGAGCCATGACCGGTCAGCTAAAATTGCAGAATGGGCATGTTCTTCAATTAGAGTCCGCATCCGACAAGGCGCACTATATTCTATCTAAAGATGGTAACAGGAATAACTGGTACATTGGTAGAGGGTCAGATAACAACAATGACTGTACCTTCCACTCCTATGTACATGGTACGACCTTAACACTCAAGCAGGACTATGCAGTAGTTAACAAACACTTCCACGTAGGTCAGGCCGTTGTGGCCACTGATGGTAATATTCAAGGTACTAAGTGGGGAGGTAAATGGCTGGATGCTTACCTACGTGACAGCTTCGTTGCGAAGTCCAAGGCGTGGACTCAGGTGTGGTCTGGTAGTGCTGGCGGTGGGGTAAGTGTGACTGTTTCACAGGATCTCCGCTTCCGCAATATCTGGATTAAGTGTGCCAACAACTCTTGGAACTTCTTCCGTACTGGCCCCGATGGAATCTACTTCATAGCCTCTGATGGTGGATGGTTACGATTCCAAATACACTCCAACGGTCTCGGATTCAAGAATATTGAGCGGTTCGTTCAGTACCTAATGCAATCATGGTGGAGAACGAGTAATTGGTAAATCACAAGGAAAGACGTGTAGTCCACGGATGGACTCTCAAGGAGGTACAAGGTGCTATCATTAGACTTTAACAACGAATTGATTAAGGCTGCTCCAATTGTTGGGACGGGTGTAGCAGATGTTAGTGCTCGACTGTTCTTTGGGTTAAGCCTTAACGAATGGTTCTACGTTGCTGCTATCGCCTACACAGTGGTTCAGATTATGCCAAGGTAGTCGATAAGATGATTGACTGGAAGAAAGCCAATAAGGAGTGATATGTATGGAAAAGGATAAGAGCCTTATTACATTCTTGAGATGTTGGACACTGCGATGGCTCAGCGTATGCTTGCGGACACCTCGGACCATCAGCGTCGCTCTCCGCAACTCTATAATGCTATTAACAAACTGTTAGACCGCCACAAGTTCCAGATTGGTAAGTTGCAGCCGGATGTTCACATCTTAGGTGGCCTTGCTGGTGCTCTTGAAGAGTACAAAGAGAAAGTCGGTGATAACGGTCTTACGGATGATGATATTTACACATTACAGTGATATACTCAAGGCCACTACAGATAGTGGTCTTTATGGATGTCATTGTCTATACGAGATGCTCCTACGTGAAATCTGAAAGTTAACGGGAGGCATTATGCTAGAATTTTTACGTAAGCTAATCCCTTGGGTTCTCGCTGGGATGCTATTCGGGTTAGGATGGCATCTAGGGTCAGACTCAATGGACGCTAAATGGAAACAGGAGGTACACAATGAGTACGTTAAGAGAGTTGAGGCTGGGAAG
+
.)'&'$$$%(.('''/.;JCEBDCCA@;9:;;;003899;=<<>?B>?FJF<537..*()(*+=?BEGHJ@A?B>C*)))**&%)*6GGGEIJ3EGEAHJHJIFGJJIJ@ABGGJJJIJJJIJGCJJJJJJGGJHDJFJJJJJJJ664,,-35;>?CFJJHJGHJGFJ@EHJJJJJJJJHHJGJJGJDEB?/@00EEJEJJJJJ><<A?<11==69;CDFGJIJJIJJJA@@AC@?>JHJJHJJJGIJJJIDDEEFEJJJIJJGJJGIJGJJJGDE75//%%%)'''+)399;<;988:J?@??DCJHGIGJJJHJJJJJJJHJEEFEGFJJJJJFJJJFJJJE5557DC::9:<<<<AIJJJGGJJJGJFJFJG@=;:<;5+*++AJEJJJJHJHIFFJIJIHEJJIHABI;JEGFJJCBCCFE,,,,,,+,,,();6535BABEJGCDGFJJJJJIJJJHFIF?<>;;>JJJHJJJJHIFJJGJED=55521/,--..008738BCDC:::9@?DAJJJJGJJFJJJGJFE7777A@@CDBDIJJGFJJIJJHJGGGFCCA@>=<;2.7;5778==A?>AAAEEHGGHJJD@>>>:;:9D@;892233*'%%().14CEHJGJHIEJECFEGJCAACEDIJJIJJFIJJIJJFJJJJHJEA?88AAJJGJHJJJJJIJHJFJI===>BAAAJIHJFC??==B@JJJFFJJJHJJJGECJJHECDIGIEGEEHJJHJJE?978ECGEIJGCD..9==?A@@=8210/++**.(/AGJJJIJBCCFHFFEEGEFHFFEGJDFDDJJFJHEFGJJJIIIEGEEGECHDIIEBBEDBCHFCD@AAADEDD;;;0-',4?A@DIDDCCEJCGEF2/0222349:2233HEECBFDEFEIEJJIIFHDGGD@@?@BADBDIDDFBFCCCAAB?<;;<>DJIFIDCCIHJGHFCFDFFDFEEJEFEJFJJJHFGFDCCBBBBGJGGJFJ????DDB:89:;>BIHJIEJGJFGEGGFGHECCDEIIJ@?=>@GCJFJDHD@B<;<;<A@??EE0000?>@FAA@JCIDDCDHFJEG@??>AADC@??=<>JGF767GGJJA?@@B=<<@AC7458<<CFIDEFDECFFGC@??CCC>>>?FJFEDAGDFFEGJCB@;320/112BBECE==<;<>>>DDBD?=<::<<?A@AJEIDGFG@A@AIHJB>DEJEECHGJEJHFGEEJDEFB>???BA>><=BBFJC?=,''(*+++1+)+++?@@CCEGJIJGIIEFEBEJJHB@@@CFCFIFHJFIGJIGJFGJIJFIJIFGFBABCGDIHEEDC-:3223HJDIHDEJFIGGFGGFEGGFBDBCAB=;;==BBJDHJJJCDCBBBC@AJB::9::0---:44B45FFD>F>DEEBCEFEDEDIHIHIEDFGFJD=93/..;?BEEDJEEDHDE1000:777,)))((((<?A@AADFFDD@AA@FDDHEJIJIEHDEGEGBA;68@AC=CCA>>>@DABCIDCBABCCGDFEBBE>;<<1(''&%(()8;;??IJEDGDEJGFIEHHFJHJCFEFJJHCBBDCDEDEJHGDBCEJJHJIDBBDBCDGFEFJJFHGBDDDCHGCGHGGJGJGC;8+&)+6665DD;:;<CDDDEHHEJJHIFJJFJJHEJJDDHGFEEJFJACJJHHDFIJDGH?>AADDCCHGHFF?>==399IJHJJJJHJJJFIFIFHFECDJJFJGFIHJJJHEFGEGJHJHJEJEB:87/.))-/8ADCEIH222HH;;:<53578755778:;;DIJFHHIHJHDECJJFEJFEHHFGGJHJJEJJIHHBEGGFFJFJJJJJFDCDJFIHEIJEFGJGJJIJIJHJGFJHJJJHJHJIHJJG@86=4;<:6345.++)0;8779>ABBCJJHJHFIJIJIIFJJGHHJIJDJJJIIEIEJHFDI@AJJGJFJIHJJCJG<<@A>=>=@<=?E;ECHHJFHEJGGJGFJGJJHHFJHJJFJGFHJA?@AFDECCIJFJJIJEJJFIJIJIJGHJJJDHFJJJGJJJJIJJHIJIJJJGJJJGJGEJDHIJGJJJJGGJJJHDG8777JHJDHDEGGJHHJJIHJJHJJJHEGJFCCDDJHCBBDDHIIJCEDCFGFD@ABDC<<<=BEDIHIJJIJJFJHGJE@?>:;30//<=JEHGGJGHFDFIJFDFHEGJJFJEIJIDGFFGEJEHH????AJGHFJJGHFA===?ED;898=4)'%&09AC??ADJH...-1,-..12))('/3>?FEHBCEBCCHJHEGEDFEDDJIJJGGF5555FBAACCD@?>=55<@B@HFJGFGJHEFEFFH@A:D=688=BJJGCEFHJJFGFJJGJJJIIJEJJJGIHGFEDDEEDDDCBD99:AJJEIDEEDABCDDAAA@EGJJIJCCABDCEGJFFJFCEDECBA@BCC?@A?>===@CCECCGCECCBCCEEBBAA<;;;??>?EJFAACIJJJEJHJHFJJIJHJJGHJEGDJJGJGGJJGJJHJJJJJJIAFJJJFIJIJIIIHHJJJJJJJJIJGHGDDABHJIJE@>=333:EDFJHFJAAADJJJJHJF>=>?GJJFFFA5476999*))(-,,0.>JFEJFJJJJ@CJJJJJJJHF?HEJJJJFJEFA<FD,+++=<>?@EJDCHIJD9999C9887657;>AAEEHFHIJJHJJJJJJGGJJGJJJJHHJHJJC<JHJA==>>JJJJGFHGIJHFJGIDEFBCJJJJGJEABDJJJJHJJJHJJJJJDDEGJJJJJJJJJIJGJ>>=22//1../1??@HIJJJJIJGEJJGHJJHGFJJHJJJJJGJIJJIFC?+**09988456''''<>DCJICBAACJJFIJIJFGJJFJJ@>?@=AGFDJJHJJIJJHJEFJJJJJJJIIIJJJJHJJGFJHJFGDBCCCJJIJFJIJFDEDDGJGJEJDFGDGDJJ??;;=DAAABJHJFGIJEGJDBD===?B=9:8;;<DJJJJJGIJHGJIJJGJHJHEIJDFIF5111143223;<CB====EEFIFEE>>>+**;>>?=987=<?JDFJHF=>==AHG6555DJFHJHJJJFHGFJDDECB70046:EBHJGDEJFJJJJJEIJEJJJIJIFJIIJGFJHHJJJIJJFHJFJJJIHHJJJJDJGJGJJJJJJJJ<<<<JJCD@>=?@A:EHGGJJHJCII==DEJJJIFCA>>?EE@<;=@;3*JJIIICDE@GBDEDDFJEJJHHJEIJHJEEJJ?===BEDGJJJJJJHHJJJ@JJJFIJIHJJFJJJHJJHJJIJJJJJJJJJJJJJGJGJIGFJHJJJHHIHJJJGHJJJJFJIJJ..10JIJE@JJJJJEIFJHJJJJJIJJJHD:9;<<779:EIC?IGJGJJJJJHJJFECDHHDJGFJEJJIJJIJJIFGJFJFJ4336=4CECEFCEECDIBCDBHJIE5557BDHFJJGFEFJFFFJGHJIJJJHIIIJHJJIIJJJJJJJJJJHEAE>?==?AFJIJGHHJIGIJGHHJJJJFJJHIJJJJGIJHJJHGF<;CD@EBGCDFFFFJGIIGFJJHJFJHGJJJJFGHGJEDFHHHJHJHGGJGHE?JJDFJ@<<<<IJ>=>>FJEGJJFFJGGBABE?@JHJJJHIHIJJGEHJHJJJJJGJJJFCJHJIJGGJJHJJJJJIGGJJ?@??AA644377=::::FCAA99923,(,,--.5;;???@BCDCHJEJJGJHIJJJGI7**0002678<332220036:<@++++;=AB?@CDHEFEFJB@?<BJEJHGHFJJJJFGJJGIGEFEFDFBA?<<<=F@;0-,-::;=DGDEHJCDCBFIFGJG<<<;555>CCCCBCGJEDFFJJDBDCGGHHFDJJIHIJIFIJHIIGFJJJJJHGGHFGEIGEFA@@AEBCCDJJCEJFCEDEJFAA@?CEGJHJJJFGHHJHHIHGJJFFEDDCEFGCE<===JJJJJBBBACGJJEGJEDFDEDEC<<<::::>CBIFHFDB?<=GGDEDDCBDEDDBFIEDHJGJJJGEDEIABDCDCDBAC?@B@@FCC@?ABEHHDCADEFDFDIEFFJJFFGIHECHFFDCAABCEGJDDBDDFFGIDEBABBFJDGFFHJEGBCAADJDAAA@<>>>?@???BBA@@AACECEBA@@AJEB<:9;@A?A21411???@DCDEEB@???@A@ADGE>==90////<;;=;9:;4222278C?@?>A>>>>@@BB>=CCHDEI=EGJHDEDDFEDFHEIHJFIEHEFD9;../75210(%%%$$(&$$'*&;;AAJGJJFGJJGJHJIJGJJIJFIJJE6444/...?AD<;;=EABA@CEHJJJHJJIJJJJHHJJJJIJJJJHJIJJIE?>JHJIJJJJJJGJJJFJG<871002214>@EIIDHJHHIJJJJJHGDHJJJFHHJ=JJJEJFFIGJFHDCCJGIEFJJJIJFJJJFI??977119<4334539:=C@ADJDGEEHFJGHJJGGHJHDJJHFFJJJJJJGJ5555JJJJCJHA64400**''(%$%(',:<A::667::9;;;JECAECCDH;<DEHGHJGJHJJIIFGEEHJJGJJJGEJGCB@=98<6320029<=CFJIHGGJJFI@B,***JJIJJIJJGJJJJGJJJJJGJJJIEGHJGGHGJ>@0000+('(((67DHJG'''(HFFHJGHJJJGJJJJJGJJJHHIIJJJCDBAJ554////==>DDJJJGJJEEFCD?C;CBADFFJIJGCBB@....///8HECCDH@A@@:23344A:;:;=>FHIJFJHJIIJJGJJGJJJHIJGJHJGFJJJEEFFFJHIJFDFDIIJJGJFIHJJFJJDECCEFGHJHJFHHJJJGJJGIHEEJDDGBFEFJHHEFHEEGFIHJJJJJHC3-+)))'((66678:9=CCFHFIHHEEHGEHDCDFJJIGJJIFGIJGDE@@??JHEEDDJJHEFJEDEJIIJJJJBBACCJJFHEEFHJHJGFEEGFFFACDAEJJJJHFHFICACA@CBCEDCECCFDEGEGJHJDDGFDJFFIHJGECCCBDEHFGHJJEGDJFGGDDCCBFCBDCBEDEEBDA:34+*+J&%%&6778)&&&'(
@Stanford_s2n_5_T7_No_Sap1_5_8_10_23_Linear_6000_235
CGGTAAGAGTTGGCGTTTCGTGCTGTCTCACGGGCTTCCAATCGCATCATAGGACCGATGAACTCATTGTCGAACTCAGCTTCTGGTTTACTGCGTTTCAGTCCAGCAGCTACAGCGTCACTGATTGCAGACATGCCTGCGCCAAACACAAAGCCACCTAAGGCAGCACCCGCATAGTCTGCGTCACCACCAGCTACGAAGATAGGAGACCTTCGGATGCAACGTTCAGGAGCGAGCGCTTTTCGGCACCAACTACAAGAGCCTTATTGATTAACTTAAAGCCCTTACCAGTGACACCGACCATAGGAACATAGCTAAGCGGGTCCACACCAGCACCAATAATACCAGCACTCAGTTGGCGCCTAGGCCAGCCTCGGCAGCGCGGGAGTCATTCTCAAAGTTCTCGTTAGCCAATTTAATGAGGTCATAGAGGTTCTCAGGGGAACCACCAGTTCACACGTTGATGTACGCAGGGTTCTTAACCTCTGTGTTCGAATCTTCTCTAACTCCTCTGGAGTCCAGATGTGAGAGTTCCAGCGAGTCGGCGTAATGGTGTCTTTAAACACATCAAAACCATTATCGAGACGACCAGCACGGAAAGCCATCCCAGCGACTTGAGTTGGAGAGTTCAGCTTCGGCAGCATTTTTGAATCCGAAGAAGGTTGAACAACTGTACTCGTCAAGTGTTTCTCCGTGGGTCTCCCAAAAGTCCTTGGCGAATGGTTTCGCCGTAGCCTCCTGTTCGATACCCTTAACGTCAAAACTTGTGGACTCAGGAAGTTCCTGTGTTACTTTCTGCTTGTGACCAATTCCAGCCAATCCTACCTCAGCCGGAATGCCTTTACCCTTTGGGGTTATGCCACCAAAAGTTTCCAACTGTCCAGCCATAGGTGACTTAGACATCCCAGAAGGTTGCAGTTAGTTACGTCCTTCCTCAAGAGATTGATGCGAAGTCTCCCTTAGAGTACGCCTCAAGTTGTGGATTACCCGGTTCCCTCGCCTTGGT
+
-('$$%$###$236722224745GEGJJJGGEGJIJJGJEJJJJJJHJJJJJJJJJJJJJJJJJJJJJJJJGGJHJEGCDJJJJJJJJJJGJJJBA@9/<9:6767A@@CJJJJJHGJJJJIJIJJJJIJJJJJJJJJJJJJJJJJIJJJJJJJIJGJIHJJJJ7667A@?;<:;<>?>>=>;<>?HJJJJCE>>=:+&&&$(%$%'.,-.<4119;<EDABB<<<4/,+(+4.,,-****>==>>?JJFAAAA<6334?DFIJJJJJICHC:<842112JDJIJJJFJIJJJJJJIJIJJJJJIGJFJJJIJJJJJD@AIJJH>>==FFEEJJJJJJJJJJJJJJJIJJJG42124*??////'&&(+13++3>?ECACABIFFIJJFJJJGDD<:688C>:=00++89;>----;0JJCGCFC=77'&&'20100017:@JJGHJHJB;;::'''5*).04?ADECGJJEFIDJG7>8//005/;+*%$'(,,*98@>;@G@;<JJDDECFDCDFF6.,1-.133//::664467;>CDC@@BDFFJJJJJHJJIJJJJJJI=J@=@??IJJJHHHJEHJJGGFJHGCA@><:,*)--322*))*1-22:<<92.///1/;@CJA999:@@CI>777HFJHDJGJJGGGJJFJJJIHJJJEJCFEG))),*3$#$$(++,/0<HFEGFIJJHJIGJJJIEJFDJJIJHJIJGB@?77677888GJ@ACADCDFHJJJJJJJJEHCFJIHJG?CDDBDGJJJJJJJIHJHGGHIHJJJIJJJJJJEJJJGJIJJJJIHJEDEJGJJJFAA:E89HIJJFJJJHIJJJJJHJ<JJJJJJJFJJFJE=JIGDEDJGGCCEDGJF<<<>JIEEC@?58888721.;?EFG888976221/*%%%,('''-)**;72))()-//0242224.,+(%&'30/,+,.2('(**+**,,,,.48@@='''.36<6666?AFH?>;>=89895444---143/'1169::)%$
@Stanford_s2n_5_T7_No_Sap1_5_8_10_23_Linear_6000_236
TCAAAGATCCTACGATGTTCGCCACGGCAGGTCCGGTATCGTTACTCCCTTAGGCGCTGCACAATGTCAGCACGTTTAGGCCGAATCGACTGGTTCCACCTCCTCCCGAACAGAGACGCATGGATGCCTGAACTCCTTAGCTGAAACTGGTTTAGACTTGTAGAGTGTATCACGCAGAATTGGGATACCATGCCCTAGAGCACGAACGTTACCAGTGACAATCATCCCAGCAATCTCCGTAATGTTCTGACGAGCACCATGTAGGCGTTCTTAGCGAAGAACCCTAGGTCATTGATGGCACGCAGTGAGGTTTCCCCACACAGTGTCCTGATTGCGTCTAGCACGACCAGTAAGAATCTTAACGGTATCCATTAAAGCATGTACCTCGCCAGTCTTCTTACCGTCTCCCTCAGCTTTCGCTTTGAGAGCCAAAATCTCATCCTTAAGTTCCTTAGTGGTTTTACCAGTAGACCCCATGATGGCGATGTCACCATTGACACGGCGGTCATACGCTGGCATGATGCCAAATCAACTCCCCTTAGGTCATTCACTGAGAATTGCTGTCCGTCTGGCATAGTGATGGATAGGTCCGAATCAAACAAGTTACGTGCCTCAAGGAATGAGTTATTCTCGATACCTATAAGCCCTCAATGTTCTCTTCTACGTATGAAGTCTGGTGAACTGGTCTGAGTGGGAGATACCATAAGCCTTATCCATAGCGTACTTCTCTACCATCTCTGGTGTTACTTCCTTCACCCAGTGTAATTCCTTAAGCATCTCATCGACTCTGGCCTTGACCTCAGGTCTGGAGACGTAGCTGTTCATCCATGAGCGGGCGATCGCTTCCTGCAAACCTTCGGCACCGTAGCGTTAAATCATCAGCGCCTTGGCATGACGGTCATATACGTGAGGAACGTAAGTACCTTTGTGGCGACTCTCAGGGAAGATACTCACAGCCTTTGTGTTTCAATATTGCTGGGTTTTCCATAAGTTCACGCTTGGTGTCAAAGTGACGCTTAATGATGTCCATAACGATTCTCTCAGACGGAGTGAGTGCCTTCTGTAGTTCTGGACGCTCAATAGCTAGTACCATACGGTGGATGGTGCTCGAGTTTCTTCACGGGACATCTTAGCGCCGCCAGTAGAGAACTCAGGGTCTTTCATAGCGTCAGACATTGCTTTGTACAAGTCATTATAGTTCGCTGGTCAGTACCATGAAGTCTCTCATGGATGTAGAAGCTGTGCACCGAACTTACCTGAGGCACCAGACTGCATACCAGTAGGAGAGCGAACGAGGTCGATAGCCACTCTACGGATGTCAGCATCGTCAGACCCCAAGGTCTTCAAGCCAATCTCGGTGAACCCAGCCAGTTTGATTCCTCGCGCAGCCTTCTCAGGGTCAACCTCGGAGAACTCTTTTAGAGTCTTAGGGTTGATTGGGTTGCTTGCACTTAGAACGGAGCCATCATGTAACACCACGGCACCTCTCTCTGTTGGTAAGTCCTCATAAGGGACACCATTATGTTCACCTTCAAACTTCATGTTCTCAGTGTTCATCCGAGAGGTCCGCAGAGTTGGCGTTTCGTGCTGTCTCACGGGCTTCCAATCGCATCATAGGACCGATGAACTCATTGTCGAACTCAGCTTCTGGTTTACTGCGTTCAGTCCAGCAGCTACAGCGTCACTGATTGCAGACATGCCTGCGCCAAACACAAAGCCACCTAAGGCAGCACCCGCATAGTCTGCGTCACCACCAGCTACGGAGGTACGGAGACCTTCGGATGCAACGTTCAGAGCAGCACTTTCGGCACCAACTACAAGAGCCTTATTGATAAGTTGAAAGCCCTTACCAGTGACACCGACCATAGGAACATAGCTAAGCGGGTCCACACCAGCACCAATAATACCAGCACTCAGTTGGCACCTAGGCCAGCCTGGCAGCGCGGGAGTCATTCTCAAAGTTCTCGTTAGCCAATTTAATGAGGTCATCGAGGTTCTCGGGAACCACCAGTTACAACGTTGATGTACGCAGGGTTCTTAACCTCTGTTCGAATCTTCTCTAACTCCTCTGGAGTCCAGATGTGAGAGTTCCAGCGAGTCGGCGTAATGGTGTCTTTACAAACACATCAAAACCATTATCGAGACGACCAGCACGGAAAGCCATCCCAGCGACTGAGTTGGAGAGTTCAGCTTCGGCAGCATTTTTGAATCCGAAGAAGGTTGAACAACTTGTGTACTCGTCAAGTGTTTCTCCGTGGGTCTCCCAAAAGTCCTTGGCGAATGGTTTCGCCGTAGCCTCCTGTTCGATACCCTTAACGTCAAAACTTGTGGACTCAGGAAGTTCCTGTGTTACTTTCTGCTTGTGACCAATTCCAGCCAATCCTGCCTCGACCGGAATGCCTTTACCCTTTGGGGTTATGCCACCAAAAGTTTCCAACTGTCCAGCCATAGGTGACTAGCAACATCCAGAAGGTTACGCATGTAGTTACGTCCCTCCTCAGAGATTGATGCGAAGTCTCCCTTAGAGTACGCCTCAAGTTGTGGATTACCCGACGCGTCCCTCGCCTTGGCA
+
2+'%%&%%%&%''$%&''''))*05115>><<21(''%*)'&)%%%%&7*845@IJEJFGFE3337+)))6::-,,05554;,3195//02.**'&*+-014;=99E?@?AHIEJJJ?>>=///0/.--%%$%*'',.57@JIJJJJJJF==>=GGJHJJJJIJJHIJHIGFJHJJJJIHFJJIJJJGJJGJJIHDFCCEGA@>>A@JDAGEEBCA?@A111-..,/5.8DEJJJJGF:EDCDBDB40-,(((()***)004?BEJJGIIGHHGFJGJJJJJJJJIJJGJJJJJJJFJJJJCDEFFHFJJJJ@CJGJIGJJCDFGJJIJIFHJJIIJGGIGJGJHHDJIEDDHDJJHDEE@CECGJFJJG?JEJJJIJJJDDBCHJFJJJJJHHGJFEF?CB222287/)349<EIECJEEGJ>=901075<<JJFHDEHJJJIHJFJGJJJGGJGJJJJJJJJD@;65//,++//566DBDCEDDDJEEJJHJGGJIGFJIIEJGCDEDD;:::BB00./127'$$####$$%&+349.((;GJFFHJHJIIJJJJCHGJEJJFJ?FIGGFHJJJJIDFIDJFJDCDGHJ?><7HBEEIDEFHFCJGGIGA?===?CJHE>=>>ACCBBF>2223???;:))=GFEGDABACFJAA;5:67,'$$#$$$&&%$$$'+,,,+-+*++10122,+,-6--.::9>C@BDBCICFJIHDHCB:988;;8:JJ7666=BA3687>EBC3234;=;4334:1.004?A@?BJFHHCCCHDG@A@DJEACDEGJFJID@HBEJJE>>AAGIGJHGJJIEG@ABCJJJGDFEIGE/.,-..31(&&&%%%'**8:<::BEJJJIEJEFHEEBCJJGE:))))0--,.129=<;=39<=EDEFFEGJJJJIDEDBBBHJGFEFJEJJGGCABC>;>=@G5555:733>FIIJFEB?>?()1((136B534BJ;/,++**'''*>>CECFIJGJ3DIDHEGJGJFJFH;;;;=42227;777....68@CCDCCJJDFJGJBBAA<=JC((++/115====?EDCBCH<;62*))3356?BI8888.......1,,(''%%')*+,676689;===0//07:3/?A9>JDCCIJ9943)&(55;;8999BB864JJ@==B@?;8854475<<<<<@@889444@?=@A><9<==GCHHIJJGDJ5&&*'&&-,-.)(()-124>::;>>7674<8>=@@FI>(''**./+4)):;D>CC::::IDBCCCJIJGJDFIEGGHJHIJJJHGHJJJIJJEBCCEIHEFJGJIDEIJFJJJJGJHJIJHJJGFIIDD8776;;:=>AGIJFJEIJJJDIDDH?>>=>5555?BCJEGGHGEIJJJGEEDCGFGJJHEEFEFIHHFHB@AAFIJFJFJJA@JFJIFEG@??:::GEDDDJC<<=?CJGFJE>=>>GI<<<<DHJGHHFJJGJJJJIHFJGEGJJHHEJJJEJJJJJEA@?@JJJJEEEDDDHDEIHFE@'&&&&&'*2211359<=<<>5;<<=JBHIGEFEEICBB>>??B@ACJE?874(&'):FJJJIHHDJFIJJJGJHFEC;..@AJJJHDFEJEDDFIIJJJJFJABBBIJJDAABHJJJJFEHJJI;:::FIAA??B4101273BFEJJJHDCDGE?6+779AJGJJ>>?@EJDBCAACDEFGIJFIEJIECBGJFJJGJJGJJJHJIJJGJJDJJIJJJJGGJJJJJJJJJJJJEJJGDIJJJHGHJHHGJGJJJHHFIJJDJEDCBCJFFFFC77DHIJ8775867;BEHJJJJJGEJJFIGJIJJEGJGJJGGFFJJED=20/,,(&&%$%%&'(++'''-)*:99<AJHJJHIIJHGFEFCCEJFGEDJGJDFJGFHJGHDHJJH:998;>222594::98<=44452.-,,..,..3****974335)()4555B++=?CDDDHGGIB<<B><;((''(?AFHFFGCEFCEFJGJIJJGJJFJGJJJDC<)((*($$$%:78DDHJHEJIEJHJFEJJJJFHFJJGJJGEDCFEJFIJJJJHJEDJJHJJJJDDGJHIJCBBCEBG4,(,,-AHE??HJGGEC>><44440223CJJGJJHJGFA?;99;'''>9;99IJJHJFJJIHJJHECGEJJJJGJGJJJCBBEJJJJIJHIDHJFIHJICCCBH@;:94.)((*5564223@@FFEJFFG=44<HJIHJJJJHJJFGDDED-,,-'&(&'./;;:<<@BBHJA4,,3'(.BDCAD<<ECGAJJIJHJIJHGJJIGEJJJGIG622%##$%&&)0////:0:<=JJGGJJABD=<;899?----?9998;(''(2452211334:1/+*+,2+CDGFFDFHGJFIGAG33001-,-(134//41/*)*))*/9@@??>:989B:A;4/9@J@@<?C@>332(()51&&&'/1767:;A@BABGCB10/.)'''$$%%,379478<HGHGJHGJJHEEJF7677<JFEEFJHJGGJ9667GEIDJHDEECD;;:=9844C6=>>?AD??@AJEGIEJJGFCDAD=;8.&&%$%+.013622:;;8(&$#
@Stanford_s2n_5_T7_No_Sap1_5_8_10_23_Linear_6000_237
GGGGAACCACCAGTTACAACGTTGATGTACGCAGGGTTCTTAACCTCTGTTCGAATCTTCTCTAACTCCTCTGAGAATCTACAGATGTGAGAGTTCCAGCGAGTCGGCGTAATGGTGTCTTTAAACACATCAAAACCATTATCGAGACGACCAGCACGGAAAGCCATCCCAGCGACTGAGTTGGAGAGTTCAGCTTCGGCAGCATTTTTGAATCCGAAGAAGGTTGAACGACTGTTGTACTCGTCAAGTGTTTCTCCGTGGGTCTCCCAAAAGTCCTTGGCGAATGGTTTCGCCGTAGCCTCCTGTTCGATACCCTTAACGTCAAAACTTGTGGACTCAGGAAGTTCCTGTGTTACTTTCTGCTTGTGACCAATTCCAGCCAATCCTACCTCAGCCGGAATGCCTTTACCCTTTGGGGTTATGCCACCAAAAGTTTCCAACTGTCCAGCCATAGGTGACTTAGCAACATCCAGAAGGTTACGCATGTAGTTACGTCCCTCCTCAGAGATTGATGCGAAGTCTCCCTTAGAGTACGCCTCAAGTTGTGGATTACCAAGCGTCCCTCGCCTTCA
+
''>JJIHDFJDJFEJJJA:98:>?JJJHGGCCDDFIJ>(((*+DDJ:999GDEGFHJHJJJJJJGJGJIJ994.-9667767888898//0J?AECFFHJIJJIJFGGIJIHJJJJJJECCFHJHJACACFIHJJJJJJGEJJJGIJHJJHFJIJFGFGDHJJJJIJGGHJJGHIFGFBACEFFGJJJJGJGJGHHJJJGJJFGGGJJIGHGEJHJJJJJJIJI@6:;BCEJJJHFEIJGJGFHIJJJJHJ?650()***AABHJJJE8HJJJJIJJEDGJIIHJJGJJGJ>>>>EA??<8(((((:366;<@ABJJCJHDBDEJJJHJHDB@?DDF<:<BHIIFJJJGGJJJIGJJJJJGJFEFCFJJGH2222DGAJJHJJJJJHHJEEJ;:JDJJFJJAAA?F;8FFJJJJEJFH?>9;;;;:??666A=7778H?BAJJGJJEIJEJJGFJFGJHF@?>>::;=F1000GGJGJGJFHHGGJJGCGFGE>====>,),&'45JCBFFCJIDEDEJJJJFEEC>87335;=9:;<:999;C:;6/.-+*+/)456:<566666ABCB&$
@Stanford_s2n_5_T7_No_Sap1_5_8_10_23_Linear_6000_238
ACTTTGCTCGTCCACAAGTTTTGACGTTAAGGGTATCGAACAGGAGGCTACGGCGAAACCATTCGCCAAGGACTTTTGGGAGACCCACGGAGAAACACTCGACGAGTACAACAGTCGTTTCAACCTTCTCGGATTCAAAAATGCTGCCGAAGCTGAACTCTCCAACTCAGTCGCTGGGATGGCTTTCCGTGCTGGTCGTCTCGATAATGGTTTTGATGTGTTTAAAGACACCATTACGCCGACTCGCTGGAACTCTCACATCTGACTCCAGAGGAGTTAGAGAAGATTCGAACAGAGGTTAAGAACCCTGCGTACATCAACGTTGTAACTGGTGGTTCCCCTGAGAACCTCGATGACCTCATTAAATTGGCTAACGAGAACTTTGAGAATGACTCCCGCGCTGCCGAGGCTGGCCTAGGTGCCAAACTGAGTGCTGGTATTATTGGTGCTGGTGTGGACCCGCTGGGCTCTGTTCCTATGGTCGGTGTCACTGGTAAGGGCTTTAAGTTAATCAATAAGGCTCTTGTAGTTGGTGCCGAAAGTGCTGCTCTGAACGTTGCATCCGAAGGTCTCCGTACCTCCGTAGCTGGTGGTGACGCAGACTATGCGGGTGCTGCCTTAGGTGGCTTTGTGTTTGGCGCAGGCATGTCTGCAATCAGTGACGCTGTAGCTGCTGGACTGAAACGCAGTAAACCAGAAGCTGAGTTCGACAATGAGTTCATCGGTCCTATGATGCGATTGGAAGCCCGTGAGACAGCACGAAACGCCAACTCTGCGACCTATCGGATGAACACTGAGAACATGAAGTTTGAAGGTGAACATAATGGTGTCCCTTATGAGGACTTACCAACAGAGAGAGGTGCCGTGGTGTTACATGATGGCTCCGTTCTAAGTGCAAGCAACCCAATCAACCCTAGACTTTAAAAGAGTTTCTCCGAGGTTGACCCTGAGAAGGCTGCGCGAGGAATCAAACTGGCTGGGTTCACCGAGATTGGCTTGAAGACCTTGGGGTCTGACGATGCTGACATCCGTAGAGTGGCTATCGACCTCGTTCGCTCTCCTACTGGTATGCAGTCTGGTGCCTCAGGTAAGTTCGGTGCAACAGCTTCTGACATCCATGAGAGACTTCATGCATATGACCAGCGTACTTATAATGACTTGTACAAAGCAATGTCTGACGCTATGAAAGACCCTGAGTTCTCTACTGGCGGCGCTAAGATGTCCCGTGAAGAAACTCGATACACTATCTACCGTAGAGCGGCACTAGCTATTGAGCGTCCAGAACTACAGAAGGCACTCACTCCGTCTGAGAGAATCGTTATGGACATCATTAAGCGTCACTTTGACACCAAGCGTGAACTTATGGAAAACCCAGCAATATTCGGTAACACAAAGGCTGTGAGTATCTTCCCTGAGAGTCGCCACAAAGGTACTTACGTTCCTCACGTATATGACCGTCATGCCAGAGGCATGATGATTCAACGCTACGGTGCCGAAGGTTTGCAGGAAGGGATTGCCCGCTCATGGATGAACAGCTACGTCTCCAGACCTGAGGTCAAGGCCAGAGTCGATGAGATGCTTAAGGAATTACACGGGGTGAAGGAAGTAACACCAGAGATGGTCGAGAAGATACGCTATGGATAAGGCTTATGGTATCTCCCACTCAGACCAGTTCACCAACAGTTCCATAATAGAAGAGAACATTGAGGGCTTAGTAGGTATCGAGAATAACTCATTCCTTGAGGCACGTAACTTGTTTGATTCGGACCTATCCATCACTATGCCAGACGGACAGCAATTCTCAGTGAATGACCTAAGGGACTTCGATATGTTCCGCATTACTGCCAGCGTATGACCGCCGTGTCAATGGTGACATCGCCATCATGGGGTCTACTGGTAAAACCACTAAGGAACTTAAGGATGAGATTTTGGCTCTCAAAGCGAAAGCTGAGGGAGACGGTAAGAAGACTGGCGAGGTACATGCTTTAATGGATACCGTTAAGATTCTTACTGGTCGTGCTAGACGCAATCAGGACACTGTGTGGGAAACCTCACTGCGTGCCATCAATGACCTAGGGTTCTTCGCTAAGAACGCCTACATGGGTGCTCAGAACATTACGGAGATTGCTGGGATGATTGTCACTGGTAACGTTCGTGCTCTAGGGCATGGTATCCCAATTCTGCGTGATCACTATTTACAAGTCTAAACCAGTTTCAGCTAAGGAACTCAAGGAACTCCATGCGTCTCTGTTCGGGAAGGAGGTGGACCAGTTGATTCGGCCTAAACGTGCTGACATTGTGCAGCGCCTAAGGGAAGCAACTGATACCGGACCTGCCGTGGCGAACATCGTAGGGACCTTGAAGTATTCAACACAGGAACTGGCTGCTCGCTCTCCGTGGACTAAGCTACTGAACGGAACCACTAACTACCTTCTGGATGCTGCGCGTCAAGGTATGCTTGGGGATGTTATTAGTGCCACCCTAACAGGTAAGACTACCCGCTGGGAGAAAGAAGGCTTCCTTCGTGGTGCCTCCGTAACTCCTGAGCAGATGGCTGGCATCAAGTCTCTCATAAGGAACATATGGTACGCGGTGAGGACGGGAAGTTTACCGTTAAGGACAAGCAAGCGTTCTCTATGGACCCACGGGCTATGGACTTATGGAGACTGGCTGACAAGGTAGCTGATGAGGCAATGCTGCGTGCGCATAAGGTGTCCTTACAGGATTCCCATGCGTTCGGAGCACTAGGTAAGATGGTTATGCAGTTTAAGATCTTTCACTATCAAGTCCCTTAACTCTAAGTTCCTGCGAACCTTCTATGATGGATACAAGAACAACCGAGCGATTGACGCTGCGCTGAGCATCATCACCTCTATGGGTCTCGCTGGTGGTTTCTATGCTATGGCTGCACACGTCAAAGCATACGCTCTGC
+
+++)(%%%$##%+'''(.--1=;>455A>=BECF>70)))*5>=;;=9BA=877778;AE?CJGFJJIJIHJJJJJJA@<>>=844/0..0;<;;;65/'''':<<<=<989554/+++-,//./3/+)')::AGEIJJJHIAAA<@JEEGHJJFJHEJJJJHHJJJJJJJJJHJFJGJJGJG@@JBJBCJJGGJJJIJJGHJJJIJJJJJJJIJJJJJJEDJIFJJJJFCE999;AACIAB?==?ACCDJJJGIAB>><<982+,99:?IGJHJDD:+++,@C;98952114BA@BJHEJFFIJEHJJFC99@BJI@>?@JEIGJFEEHEJF=<<;1658;/02;DJJJIGDCCDFJGJFJJJJIJIIFJJJJJGJJFJJFJJJDDFCFEIIJGD?=FIEJHJIEEGEJJJJFJDDBCCJGJJJJJIIGJHJGJIHJEIGFDJHFHIJJJHGIJG=<<<B9::*)(%''')*4049?BDCHFHBDJJGHIJJIJJEFHJHJIJJJJFJJJJJDFGIHEIHHJIIHHEFEJIGJJHEHFFJJJJJJHFGDGEDJJCBBBFBC??;:<=<:;>?;444;<8==@JFDHJJJJIJFHGFEJEBCCEEGJCCC?=DA?@60.+'-17=GDFHEEEJGDHJIJIFFEJJJIJJJJJFJJJHEJJHIDIJJJFJGJHJJJ;:8:@=@FJEJJJJJIJHIJIJEJJJGAAAAJB?@ABFJE9999:BCJGHHJJJHJFEJCEA<;2)))531054/,,,,,,34;<BCEFJ<<<2224642.*&'('$$#%01AFDFIJHJCBIGIFEHJHGJJJJJIJJHHJJJJIGFDFBEBBDBAHHF=?==>>EEGG>A@?DECBCJJJJIJHJJJFJHJJJJJJGJJJGGJIJJFFGFHFJJJJJHJJJJGJIJJI>==4444=<;7--4..+**/7560-,,)/45=CGGIJHJJJHJ777GJJJJJGJGJGI===JHHJGJJJJJFJGGJJJJGGJGJJJJJEFJJHJJDJJJDAC9::GJHJJDFIIFJJJHJJDHDFDEFIJJHHJJFJJJDDDGECBJJCHJG?JGJJJGJHJJJGJFGJFFJJJJJGB;>IGDGHIEJJFEDDJJFEHHHJIGJHJJJJJJJGGFGEDJ=99>>??CE>>?ADFFFJEEIGGEGJGJHHJJJJJJJHJHJGIJJACDBJHIFFIGJJAA999;EGAA@JJJJJIIJJJHEDDEJIEJJJEF999DGJCDE@?>>?B<<-*+44:ABFJJJHJJDJGJJHJJHJGJEEFHGHIJGGJEDJJEHEJHIJJFDHFB//CCFGJGHIJFJJJJHJHJDADJJJFJJJHJGJEGFEDHJHHGFJFGIJJJJJJJGJEFEFCCCHCBCBG?2203>?BBFJD:888;JEHFJFJCDDEDDBJHBCBCECAA22234B@<;1940@AEGFEEABADIJEEEFJEDCB@B?@@983/-))+/4:??@HE@@;;;997+(%%))+---94555:>HJEFGJJGJGFGIFGFGJFFJEEGJCFDJDCCBC?@@B?@<88988==DCCCEFEFIHJJFIFJJJJDJJDDDIJJJHGGFJJHIJH<<<B:::JFFJJE@AIDFEABBBDG=<>AAJJECFHFJDDDDDEBCGFJJGA?<(('(+*))(&'02/4?@@FGDCAEDDJCIFDHECDDEEI<<<9,+++,29==<>@@?BCBBDBEJEGDFDBA@BDGJJIFFEEBDCHFEIH211117:<>80//28=9:BD;:::DIJJHGJFBDB@A@A@ADCGJGCA@EFB@@?CBBA>:6@DDGHFDDDF@>>A?AAAEDEGJDFEFJECBDDCBBBAAECBHJEDGCDBCBB=;::=;>;;:9)%$$%'.3677:9:=>@A@@ABGFJHDCFEIHJEFCEC>?>?DFCEJJGIFFECDDFJJHFJHGJHHCBACEJJFEEBDDGEB555=??E>333DDHI?>>?B<<<>A<;94/00@BA@99:4734321''''DAAABEGEDBCCGEEJJHCCAA@>??BFDEFDEBBABCEGIGJHEEDHE=<<?>?>>CC@@@AFICFDEJJGDCJGEEDGE;:::BEDBDHGGJHEEEEDCFBDBBBBBBBABDCCGBCCA??@ADCAAAAFEDBCDB@?AB@@><@ABACBEDDDFCFEGJGDEEDA??AEDFHB@>=>?C?@@@HJF@??BJ>=9:;8:9(8122000-+(()+7++,7+''''(677=ED==>@EJD>>73222=<6686946:=??HIGEJIFIJJJGFJJJJFEE6555GGIFJJCEEFIFJJHFIJJFJJFIJJJHJJJJGEGHHJJJFFGJJJJJEGJFGFFEJJHJJJJJGFJJJEDC?@GDGAJFJJJIHGJFJF<<;=CCJHIJJGJJFJJHJIJJF7667J@>@>CCEFJHHBCGHFJJGIJGFJJFJIHGGEFECBA@CBHCBBDJIJFFJFGFHJEHJJHEJHJJIJGF@C@@EDJJJEHEGGGH?B@E@6541**++++,;CBCJDG==@ACDCEBBEF@6443)))*=@EFCBC@D>;668=777?78::<=221034.GGJGJJHJIJJGJJHJJJHHIJJFJJEFCDDEDJD@?/.,.>>=>>CCBDJHJIFJJHFFHHJF@@@EHJJFIIGHDDEBGGJJJ>===CEJJJF@>>@?50007JDHEIFJJGJJJFEF@@@@GGEEJIJJJJJIHIHJHEGJIFEDEIJGHFJGJHJEDHHB1/,,,,..8:;>GJIDBE8+EGIJGJGJJHGHIJJJFJECCFG?>>3223<;<<=FFFHGIJIAA@>=7-+'%%%'(0.//1?5423334CFE8>FIJJJEJJGJJJJHEHJJHEJJJGJJGGB322260/-.007CFCAAADCBCCJHHJJEIGHFHEABACFHJFGEACBGDGEDDFFJFDEGJGJJJJJJJHJEDCBGGFEIFGJHGFJFDEFFEDFFGCEEBFH<;4)
@Stanford_s2n_5_T7_No_Sap1_5_8_10_23_Linear_6000_239
CTGGTCGTGGATTATTGAACCTAGCGAACGCCGTGGATGACCGCGATGCTGTTCCGTTTGGTCAACTAAAGACCATGAACCAGAACTCATCGCCATGGCCGTAATGAAGCCTTACAGTTCCGTAATGAGGCTAGAGTTCAGAAACCAAGCGGAGGGCTTTAAGAACGAGTCCAGTACCAACGCTACGAACACAAAGCAGTGGCGCGATGAGACCAAGGGTTTCCGAGACGAAGCCAAGCGGTTCGAATACGGCTGGTCAATACGCTACATCTGCTGGGAACTCTGCTTCCGCTGCGCATCAATCTGAGGTAAACGCTGAGAACTCTGCCACAGCATCCGCTAACTCTGCTCATTTGGCAGAACAGCGGACCGTCCGGAGACGAGTTGAGGCAGACAAGCTGGAAAATTACAATGGATTGGCTGGTGCAATTGATAAGGTAGATGGAACCAATGTGTACTGGAAAGGAAATATTGCCCCGCGCTAACGGGCGCCTTTACATGACCACAAACGGTTTTGACTGTGGCCAGTATCAACAGTTCTTTGGTGGTGTCACTAATCGTTACTCTGTCATGGAGTGGGGAGATGAGAACGGATGGCTGATGTATGTTCAACGTAGAGAGTGGACAACAGCGATAGGCGGTAACATCCAGTTAGTAGTAAACGGACAGATCATCACCCAAGGTGGAGCCATGACCGGTCAGCTAAAATTGCAGAATGGGCATGTTCTTCAATTAGAGTCCGCATCCGACAAGGCGCACTATATTCTATCTAAAGATGGTAACAGGAATAACTGGTACATTGGTAGAGGGTCAGATAACAACAATGACTGTACCTTCCACTCCTATGTACATGGTACGACCTTAACACTCAAGCAGGACTATGCAGTAGTTAACAAACACTTCCACGTAGGTCAGGCCGTTGTGGCCACTGATGGTAATATTCAAGGTACTAAGTGGGGAGGTAAATGGCTGGATGCTTACCTACGTGACAGCTTCGTTGCGAAGTCCAAGGCGTGGACTCAGGTGTGGTCTGGTAGTGCTGGCGGTGGGGTAAGTGTGACTGTTTCACAGGATCTCCGCTTCCGCAATATCTGGATTAAGTGTGCCAACAACTCTTGGAACTTCTTCCGTACTGGCCCCGATGGAATCTACTTCATAGCCTCTGATGGTGGATGGTTACGATTCCAAATACACTCCAACGGTCTCGGATTCAAGAATATTGCAGACAGTCGTTCAGTACCTAATGCAATCATGGTGGAGAACGAGTAATTGGTAAATCACAAGGAAAGACGTGTAGTCCACGGATGGATCAAGGAGGTACAAGGTGCTATCATTAGACTTTAACAACGAATTGATTAAGGCTGCTCCAATTGTTGGGACGGGTGTAGCAGATGTTCATGCTCGACTGTTCTTTGGGTTAAGCCTTAACGAATGGTTCTACGTTGCTGCTATCGCCTACACAGTGGTTCAGATTGGTGCCAAGGTAGTCGATAAGATGATTGACTGGAAGAAAGCCAATAAGGAGTGATATGTATGGAAAAGGATAAGAGCCTTATTACATTCTTAGAGATGTTGGACACTGCGATGGCTCAGCGTATGCTTGCGGACCTTTCGGACCATGAGCGTCGCTCTCCGCAACTCTATAATGCTATTAACAAACTGTTAGACCGCCACAAGTTCCAGATTGGTAAGTTGCAGCCGGATGTTCACATCTTAGGTGGCCTTGCTGGTGCTCTTGAAGAGTACAAAGAGAAAGTCGGTGATAACGGTCTTACGGATGATGATATTTACACATTACAGTGATATACTCAAGGCCACTACAGATAGTGGTCTTTATGGATGTCATTGTCTATACGAGATGCTCCTACGTGAAATCTGAAAGTTAACGGGAGGCATTATGCTAGAATTTTTACGTAAGCTAATCCCTTGGGTTCTCGCTGGGATGCTATTCGGGTTAGGATGGCATCTAGGTCAGACTCAATGGACGCTAAATGGAAACAGGAGGTACACAATGAGTACGTTAAGAGAGTTGAGGCTGGGAGG
+
))(,1)))'))))()**.478;;<AAJFI5555@ADBBFFFGJIJJJIJHACFBFEJJJJIFJ;::=FIJJD99;JHEJJJFD?ACC833)''&&%$$$%%&'(->ACCJJEI>>?EJJJJAFEFJ<821-0(%%'&&%*49<JIDCDDCCEFFHIJJFJB<;664'&&)237<BCCFIJJHJFHHGJJJIJIJJJJJGJHJGJGJJG@??BJGFFGJCCEI@?9::<B:99:JJEDCD7776&$$$2::88=A55561111?;:89:>D;:;;D;;;GJEECEJJJFFJCGJJJIJIHI<<=<B>;;;5;:;>B?-('''58=@@GFE@JJIJJFJFHJEHJJJFJJHJGJIHGDGJHEEI@***&''(*))%%%&/.+*++)*+026ABFFDDB@CAHJJJJJJGJJJJJJJJHHJGJJJIIFIJJJIJJIJ@5496;20.-.55>FCBAEJJHJHFIHJJEGD?A;>3-,*'(((''((BBCGDDHEGJEJFGCJJJJJJJHFHJJJJHIGJJJHGHJJJJJJFJHJJJJJGIJJHIJFIGJJHJJIJJHHJJJFAABAFFEFGEEDEHJIGJFJJEHF<99:87896****:99;<:;23112344788562102644///0*)))332132223BFJDFFGJHJJJJIGFJJJJJJFJJJJECBCJHHEJJFJCEJFJIJJJIJJJJA@@@BA=?<<<;888JCBAAEEJFJFIHFJJJJFIJIGIJJJDAAAECEAEIJFJFJEGIDJGJFHJJHJJJHGJJJJJFDDJJJHJJGIHFFJFJJFGFBJJIJJGEEFJJJFFFD6442226344ECJEGJJJJFGJBBA@J?CDIIHJJJJJEJIEJEFEJEEEFEEJADGGJJJJFJJJJEBDDFHJD<;;;BABGJHBCBEJFFEIEIHJJJIJGJJGJFHDFEFJGFJGJGJJIHGEGEEJJFHJFFIIJJE@@?<>IJJGJGGHCIIFGEHHHFA@BAGIABBCEGIJJJJGFFCC><<@JGEGGHGHJIJEGFIGHHEDEDDDDEJJHHDFJJJJEGFFJJJJHIJHGHFJIFHCBCJ>7697?2112>BCDFJ?@@@?FCFCG4CEJJJJGIIJJJGFDEFJEJJD>>BDJIEDA@A>?E:9523??A<@AACCDHB;;:;AFHJIGGCC4331//JJFJD=>DEE@>?:;433569993334//)')(%$%(''(*0<BCECDB@@@BHA@@GHJFJDFCCJJFEJJJB?>?DHJJFJEJA@JJJJJJJGJJHHJJHJJJG;99:9;ADACCDGFEGJGDDEFJJIFIEFDGJIJFFHGECA@@4/,'%%&'?CDCCEBCBBDDJEEEJJJJFJJHFIHFGGFIEJGGIGJGJ>?9::;?@A@A7779BEDEDCBFJGGEDFFIJFJJJFDDCJ65556JB-----<>9778044CHGJJIFEJBEGDGIEGJIJGJIHEHFIJJJGJFGGHFHFGGJJIJJJJJGD<:>>JJGJIJIJIJJGGFJCEEEIJIJJHFEJDGJEAA@=FEGJJIJJJFGFDCCFEFGJHHJHJJHJIJIJJFFD>>=?FA31<1DC8878=775237<JIIJFJIDECBBCEEHHFJGJHFFJFFECGFJJDJJFJIFHJJDFJJEHIJACBA?>>>=>>EJJEEGGJHJHEFGJDHFFJGEFJJ5447JFE>::@BBBFEEGFIHIGGHCB@<=?BD::::?<=?>DDCIEDGJJIIGIEEDA<=ACIEEECGBJJ<<<;:-+))).?EC???@CHFDGJJJIJFEECEJEJIEFAABCBJEHHFEEHGFEBCCDBCFEFJFEDBADEDCBBB@C>=6112;BDBFDEGECHFBCBBGCDCEGBB?>@BDFJJDGDCD@?><<77=AJDBDCDD;6223<DDCCBDCGEC@BAB;;;:A>@?@DB????@:::EDA?;85-''(/01523FA@:<=79@@ABCBBABCGEDBCAB=<<600008.+((*))*-4+)(')*,,//2222;<B@@>=>>@BAAA@ABAA@?@?@>?>>@E<;;;>::<>?@><9<;:J7795;>A>?4...-*
@Stanford_s2n_5_T7_No_Sap1_5_8_10_23_Linear_6000_240
GAACTGGCTGACCAAGCATCTGATGGTGGCAATGCTGCGTCCACATAAGGTGTAGCTACAGGATTCCCATGCGTTCGGAGCACTAGGTAAGATGGTTATGCAGTTTAAGTCTTTCACTATCAAGTCCCTTAACTCTAAGTTCCTGCGAACCTTCTATGATGGATACAAGAACAACCGAGCGATTGACGCTGCGCTGAGCATCATCGCCTCTATGGGTCTCGCTGGTGGTTTCTATGCTATGGCTGCACACGTCAAAGCATACGCTCTGCCTAAGGAGAAACGTAAGGAGTACTTGGAGCGTGCACTGGACCCAACCATGATTGCCCACGCTGCGTTATCTCGTAGTTCTCAATTGGGTGCTCCTTTGGCTATGGTTGACCTAGTTGGTGGTGTTTTAGGGTTCGAGTCCTCCAAGATGGCTCGCTCTACGATTCTACCTAAGGACACCGTGAAGGAACGTGACCCAAACAAACCGTACACCTCTAGAGGTAATGGGCGCTATGGGTTCAAACCTTCTGGAACAGATGCCTTCGGCTGGCTTTGTGGCTAACGTAGGGGCTACCTTAATGAATGCTGCTGGCGTGGTCAACTCACCTAATAAAGCAACCGAGCAGGACTTCATGACTGGTCTTATGAACTCCACAAAAGAGTTAGTACCGAACGACCCATTGACTCAACAGCTTGTGTCGAAGATTTATGAGGCGAACGGTGTTAACTTGAGGGAGCGTAGGAAATAATACGATTCACTATAGGGAGAGGCGAAATAATCTTCTCCCTGTAGTCTCTTAGATTTACTTTAAGGAGGTCAAATGGCTAACGTAATTAAAACCGTTTTGACTTACCAGTTAGATGGCTCCAATCGTGATTTTAATATCCCGTTTGAGTATCTAGCCCGTAAGTTCGTAGTGGTAACTCTTACTGGTGTAGACCGAAAGGTCCTTACGATTAATACAGACTATCGCTTTGCTACACGTACTACTATCTCTCTGACAAAGGCTTGGGGTCCAGCCGATGGCTACACGACCATCGAGTTACGTCGAGTAACCTCCACTACCGACCGATTGGTTGACTTTACGGATGGTTCAATCCTCCGCGCGTATGACCTTAATGTCGCTCAGATTCAAACGATGCACGTAGCGGAAGAGGCCCGTGACCTCACTACGGATACTATCGGTGTCAATAACGATGGTCACTTGGATGCTCGTGGTCGTCGAATTGTGAACCTAGCGAACGCCGTGGATGACCGCGATGCTGTTCCGTTGGTCAACTAAAGACCATGAACCAGAACTCATGGCAAGCACGTAATGAAGCCTTACAGTTCCGTAATGAGGCTGAGACTTTCAGAAACCAAGCGGAGGGCTTTAAGAACGAGTCCAGTACCAACGCTACGAACACAAAGCAGTGGCGCGATGAGACCAAGGGTTTCCGAGACGAAGCCAAGCGGTTCAAGAATACGGCTGGTCGATGCCTACATCTGCTGGGAACTCTGCTTCCGCTGCGCATCAATCTGAGGTAAACGTAGAACTCTGCCACAGCATCCGCTAACTCTGCTCATTTGGCAGAACAGCAAGCAGACCGTGCGGAACGTGAGGCAGACAAGCTGAAAATTACAATGGATTGGCTGGTGCAATTGATAAGGTAGATGGAACCAATGTGTACTGGAAAGGAAATATTCACGCTAACGGGCGCCTTTACATGACCACAAACGGTTTTGACTGTGGCCAGTATCAACAGTTCTTTGGTGGTGTCACTAATCGTTACTCTGTCATGGAGTGGGGAGATGAGAACGGATGGCTGATGTATGTTCAACGTAGAGAGTGGACAACAGCGATAGGCGGTAACATCCAGTTAGTAGTAAACGGACAGATCATCACCCAAGGTGGAGCCATGACCGGTCAGCTAAAATTGCAGAATGGGCATGTTCTTCAATTAGAGTCCGCATCCGACAAGGCGCACTATATTTGTATTAAAGATGGTAACAGGAATAACTGGTACATTGGTAGAGGGTCAGATAACAACAATGACTGTACCTTCCACTCCTATGTACATGGTACGACCTTAACACTCAAGCAGGACTATGCAGTAGTTAACAAACACTTCCACGTAGGTCAGGCCGTTGTGGCCACTGATGGTAATATTCAAGGTACTAAGTGGGGAGGTAAATGGCTGGATGCTTACCTACGTGACAGCTTCGTTGCGAAGTCCAAGGCGTGGACTCAGGTGTGGTCTGGTAGTGCTGGCGGTGGGGTAAGTGTGACTGTTTCACAGGATCTCCGCTTCCGCAATATCTGGATTAAGTGTGCCAACAACTCTTGGAACTTCTTCCCGTACTGGCCCCGATGGAATCTACTTCATAGCCTCTGATGGTGGATGGTTACGATTCCAAATACACTCCAACGGTCTCGGATTCAAGAATATTGCAGACAGTCGTTCAGTACCTAATGCAATCATGGTGGAGAACGAGTAATTGGTAAATCACAAGGAAAGACGTGTAGTCCACGGATGGACTCTCAAGGAGGTACAAGGTGCTATCATTAGACTTTAACAACGAATTGATTAAGGCTGCTCCAATTGTTGGGACGGGTGTAGCAGATGTTAGTGCTCGACTGTTCTTTGGGTTAAGCCTTAACGAATGGTTCTACGTTGCTGCTATCGCCTACACAGTGGTTCAGATTGGTGCCAAGGTAGTCGATAAGATGATTGACTGGAAGAAAGCCAATAAGGAGTGATATGTATGGAAAAGGATAAAGAGCCTTATTACATTCTTAGAGATGTTGGACACTGCGATGGCTCAGCGTATGCTTGCGACCTTCGGACCATGAGCGTCGCTCTCCGCAACTCTATAATGCTATTAACAAACTGTTAGACCGCCACAAGTTCCAGATTGGTAAGTTGTAGCCGGATGTTCACATCTTAGGTGGCCTTGCTGGTGCTCTTGAAGAGTACAAAGAGAAAGTCGGTGATAACGGTCTTACGGATGATGATATTTACACATTACAGTGATATACTCAAGGCCACTACAGATAGTGGTCTTTATGGATGTCATTGTCTATACGAGATGCTCCTACGTGAAATCTGAAAGTTAACGGGAGGCATTATGCTAGAATTTTTACGTAAGCTAATCCCTTGGGTTCTCGCTGGGATGCTATTCGGGTTGGATGGCATATTAGGTCAGACTCAATGGACGCTAAATGGAAACAGGAGGTACACAATGAGTACGTTAAGAGAGTTGAGGCTGCGAAGAT
+
&'*&'**,-*))&%%%%$$$$$$$$$%')(**+75556ABGFGJHJEDCEE@>.,*)&(:=DCDE75866556664?ADJEJJIIJJJFDHEJ777HDE/...21111BB3116E88>@GJFFJFJJFG5-.JJAA?@CCHHHJJJFJJJJEJHJFDHJIIJJFJD8+((('(,-1122233<AADJFJJJHHJJIJFFDB@;9:((()5)):88;=>>>>JJJHJJGJJJJHIEHIFJJJJJJJJIGGGJHBDBJIGJJJJIIHIJJJJFFHJJGJIIGG97**+=;;776555=HJHJJHDIJJECDDF:9FGFJI;;:;DFIHJHJIJJIJJHFJJJJHGJHJIHFJCBBBJFHJJJJJGJJJJJJJJJFFFB>==>DEJJHIGJIJIJJJGJJJIJJGGCDFJJJJJGJJGJFHJJJJJJFJJJJJJJJFGEDJHJJJJJHGIJJJGJJJJJJJJGIJHGIGJJJHJJJJJJJJ>==@76,))4DJJJJJJJJJEGFDCCCADA555JJJFD99HJJJJJGJFJJJJJFDBJDJFDEJJJJJEJGJG//,,//JJJJJIIJ?IJ??>?JEGJGHJGJJHJHFJGJJJJBCCAFHE;>>>?>?B==<=GGJJJJJJEJHHJJIGJJCHJEJJHJJHJJHJIEIJGEHJIJJJFJJJJEI77676...,--/::GEHIIJJHJJEJEJIFJFIIJJJJGJJFFFJCGJJJJIGJFF677;344/0?666AHJJ6557954''((;::A7777G?@=;=////;?>=8885756>8GJ<<<;=E1.,2458@<668C<DEIHJJIJJJJIIIJJHJJBBBBJJJJJJJJJJJJJJGJFGDJ,,,,HCDGGJJJGJJJJJJJIJJJJJIJFFJJEFC7JJC?EEHJJGJIHJJJJGGJGHFGEIJJJFHJHHJJ@=0/)**+ABH@6555)112BJJJJIJFDIJJHJGJHJ@?>@?CIJJJJJHIJJJJIFJGCEFFJJJJIJJJJJFJJJJJJJJFJJHJGJJJIGFJIIEGJGIIJJHFJHJIJJJHHHJGJGGJIEDHJIHFJHJGHIJJJHFJJFGJI<;;;77772-,.FFHJJIJJJFEDGGJBBFHJJJJJHIJJGF=:;)))):<<:<?36<8>?AAJEJJJJJHFAAA78EIJJJJGJJJJJJJJHJ@A@?@:898/---0>=AAHJJJJJECJFEHHJJJ;;:;HGHJJJJHFEGJJJJGJJHJGFDE::;;IJ;<<;AEJ::::AAAACDEEDJGJJIHEF=0///120(>AJJJGJJJHJJJJIJIFJJJHJJJJIHJJIJJJFJGJGGD==@BDGDJHJIFIIHJJHJIJJJJJFJFGJFJDJCCBB=@@GJJEEJJJIJJJJJJJHJHIEABEA<;;<=B;HJJJIJJIJJHJJJFHIJJJGIEJGJJJJJHJ=9:BD@ACCDIEIFHFJDC433444<<AJGGCDDBBA?66+++4//61256.,,'''())*)+@DDDEEEJBDBDJGHEIJGHIJHEFHHJEEFIHHHJFJIJJGJJGJE0)&%&1--5:;<915ADDFI?>??FJFJFHGGFHFHJEJJJJJHJJJJJHJJFFE<::94<<BFFIJFGGFHGFJJJJJ8888JJ??EJJH@EJJIJFJHHIJJJJHFGJGJJJEJJHJGJJH>==<GEIEJFJJIHIHJJJJGFIEIGHJGJIEJJJIJJJJJIJJHFDDBDHIGIJJEJGFJFFIJFBBB@BCCFJHHJJJJJIJJJIGJGFJJIJGGHJJJFJIJIJJGJIFJJFDFGGFEJJJJGGJDBACF;;;AEGIGBACFFJJEIFFHJJJJJJJHJHIJJJJJJJDEDGJGHIJIJHHJIIJDFGHIJJDHDGJFIJFD77789980.022558778===?ADHJHFJJGFJFJGJGGHIJJGJJJJJIJJHJJFJJJ@=;;ADGFCCFCH6669DCB5236=>=7778;<8;;<DEEFEGCBFDBCDCJJJJJA)''&'/-.BEEEIHGJIGFJIIJIHJJFEJJJIHJG988(''&&;;4489AACBFDFHJIJJJGJJJHJJJGJJJFHIJJJJJJIJJJJJHIIEDJHCAAJJHHJHEFEJIJEGJJJJJEFB54114BEDJHECAA>>A<EIJIIJJHJJIJHGJHEFABHFIGJEDF@>>GCECBHCIHJJGEJHHJEJIGEGDEHFIFJJHJJJCHJHIGJJIJIJIJFJEJHFJF?97447<BCCBEJDHECJDGGJJJJHJJHIHHIJJIGJJFGJ==<<=BEDFIGFJJGJFICBBFIJFJJIJJFGJEHHJJHGJGJFEJDJHEIFHIFIFJGJJJJHIDGEGFCGDDFA?>??>A;?BGJFDFJD?=2)BDCHGJJIFHFFBACBCA?ABBF@AA@DECCJA@@@A;3323+())*97:1111AE7767>=87845:>??@ABIJHFJIFJFEBHJE??;56::GJJJJJHFJJIJJJJJHFGJJJJJJJHEJHJIJJJJJJGAAB?<::<AJGJJJHJJJHJJJJJHIHJJJJ>>>=>HGIHFJIIHJJH@85556BB:77899<EEJIJJJHGFJJGJEDGGEJHJJJHJJJJHIJGJGFGDIJJJJJJJJJIJJIGJJJDHHGJJIJIJJJIIJIJJJGHJDCEDGJIJC?@?:EGEJJHJHJE@=?IIGJJIJFJHGHECJFGEJJIFJJJJJGJJJJJGEJ<<<=EB;;<EBJJJFIHGIJJJIJJFJHJJIJFHJGIJJJJJHEIJJJIJJIGIJFJGHEFDFJIIJIGGJJJJGEFC6//+)&')*&)/9())))+-0-23.344;=HJJCEJJDEDEJIJJFHIJ><;:9:,,,,679BE:>BJF6CDHJEJJ=><<=>A@FHGJC@;DCJDGHGGJGFJJJHJJJ>>>40.*../5347>?CJHFGJHGJJDJJGDAEFHI<;;;A@.---59@@JGIHJJJFJDHF>JIJJFJJHJJHJBDCCJJ?>>=BBGC?@::1,-AFJIEJJJJGJHHJJCBA....44)(((1>>=>>=:6655679<>>?8>=>AAJHJFEDA@BEJJJHIFFHJIJJJJIJIHFJJJGJGJHJJIGJGIJJIJGHJFEFCDJDFJJIJJJJCCCDFIHCBCDJJIEFFEI@@<@DIGGEGCECDJHJJJIJFJJIGCDCFEEEGGJFHHJICCIEJIFGDEJ=>>JFJ5444>1.)()))'%&(((''%%'&'(06677<<:;ECFFFECJCA@@@FHCGIEHHJGJEABFDDFDHJGFEJH@?<8-,-'(,.,'(6=::65---,)%
@Stanford_s2n_5_T7_No_Sap1_5_8_10_23_Linear_6000_241
GTCGGCACATCTTTACATCATTCCATAGCCCGTGGGTCCATAGAGAACGCTTGCTTGTCCTTAACGGTAAACTTCCCGTCCTCACCGCGTACCATATGTTCCTTGATGAGAGACTTGATGCCAGCCATCTGCTCAGGAGTTACGGAGGCACCACGAAGGAAGCCTTCTTTCTCCCAGCGGGTAGTCTTACCTGTTAGGGTGGCACTAATAACGTCCCAAGCATACCTTGACGCGCAGCATCCAGAAGGTAGTTAGTGGTTCCGTTCAGTAGCTTAGTCCACGGAGAGCGAGCAGCCAGTTCCTGTGTTGAATACTTCAAGGTCCCTACGATGTTCGCCACGGCAGGTCCGGTATCAGTTGCTTCCCTTAGGCGCTGCACAATGTCAGCACGTTTAGGCCGAATCAACTGGTCCACCTCCTTCCCGAACAGAGACGCATGGAGTTCCTTCCTGAGTTCCTTTAGCTGAAACTGGTTTAGACTTGTAGAGTGTATCACGCAGAATTGGGATACCATGCCCTAGAGCACGAACGTTACCAGTCGATCATCCCCAGCAATCTCCGTAATGTTTTGAGCACCCATGTAGGCGTTCTTAGCGAAGAACCCTAGGTCATTGATGGCACGCAGTGAGGTTTCCCACACAGTGTCCTGATTGCGTCTAGCACGACCATAAGAATCTTAACGGTATCCATTAAAGCATGTACCTCGCCAGTCTTCTTACCGTCTCCCTCAGCTTTCGCTTTGAGAGCCAAAATCTCATCCTTAAGTTCCTTAGTGGTTTTACCAGTAGACCCCATGATGGCGATGTCACCATTGACACGGCGGTCATACGCTGGCATGATGCGGAACATATCGAAGTCCCTTAGGTCATTCACTGAGAATTGCTGTCCATCTAGCATAGTGATGGATAGGTCCGAATCAAACAAGTTACGTGCCTCAAGGAATGAGTTATTCTCGATACCTACTAAGCCCTCAATGTTCTCTTCTATTATGGAACTGTTGGTGAACTGGTCTGAGTGGGAGATACCATAAGCCTTATCCATAGCGTACTTCTCTACCATCTCTGGTGTTACTTCCTTCACCCCGTGTAATTCCTTAAGCATCTCCATCGACTCTGGCCTTGACCTCAGGTCTGGAGACGTAGCTGTTCATCCATGAGCGGGCAATCCCTTCCTGCAAACCTTCGGCACCGTAGCGTTGAATCATCAGCGCCTTGGCATGACGGTCATATACGTGAGGAACGTAAGTACCTTTGTGGCGACTCTCAGGGAAGATACTCACAGCCTTTGTGTTACCGAATATTGCTGGGTTTTCCATAAGTTCACGCTTGGTGTCAAAGTGACGCTTAATGATGTCCATAACGATTCTCTCAGACGGAGTGAGTGCCTTCTGTAGTTCTGGACGCTCAATAGCTAGTGCCGCTCTACGGTAGAGGAATCATGTCTCGAGTTTCTTCACGGGACATCTTAGCGCCGCCAGTAGAGAACTCAGGGTCTTTCATAGCGTCAGACATTGCTTTGTACAAGTCATTATAAGTACGCTGGTCAGTACCATGAAGTCTCTCATGGATGTCAGAAGCTGTTGCACCGAACTTACCTGAGGCACCAGACTGCATACCAGTAGGGAGCCGGAACGAGGTCGATAGCCACTCTACGGATGTCAGCATCGTCAGACCCCAAGGTCTTCAAGCCAATCTCGGTGAACCCAGCCAGTTTGATTCCTCGCGCAGCCTTCTCAGGGTCAACCTCGGAGAACTCTTTTAGAGTATGGGTTGATTCAGTCTTGCACTTAGAACGGAGCCATCATGTAACACCACGGCACCTCTCTCTGTTGGTAAGTCCTCATAAGGGACACCATTATGTTCACCTTCAAACTTCATGTTCTCAGTGTTCATCCGAGAGAGGTCCGCAGAGTTCAGCGTTCGTGCTGTCTCACGGGCTTCCAATCGCATCATAGGACCGATGAACTCATTGTCGAACTCAGCTTCTGGTTTACTGCGTTTCAGTCCAGCAGCTACAGCGTCACTGATTGCAGACATGCCTGCGCCAAACACAAAGCCACCTAAGGCAGCACCCGCATAGTCTGCGTCACCACCAGGCTTCAGGAGGTACGGAGACCTTCGGATGCAACGTTCAGAGCAGCACTTTCGGCACCAACTACAAGAGCCTTATTGATTAACTTAAAGCCCTTACCAGTGACACGACCATAGGAACATAGCTAAGCGGGTCCACACCAGCACCAATAATACCAGCACTCAGTTTCGGCACCTAGGCCAGCCTCGGCAGCGCGGGAGTCATTCTCAAAGTTCTCGTTAGCCAATTTAATGAGGTCATCGAGGTTCTCAGGGGAACCACCAGTTACAACGTTGATGTACGCAGGGTTCTTAACCTCTGTTCGATCTTTCTCTAACTCCTCTGGAGTCCAGATGTGAGAGTTCCAGCGAGTCGGCGTAATGGTGTCTTTAAACACATCAAAACCATTATCGAGACGACCAGCACCGGAAAGCCATCCCAGCGACTGAGTTGGAGAGTTCAGCTTCGGCAGCATTTTTGAATCCGAAGAAGGTTGAACGACTGTTGTACTCGTCAAGTGTTTCTCCGTGGGTCTCCCAAAAGTCCTTGGCGAATGGTTTCGCCGTAGCCTCCTGTTCGATACCCTTAACGTCAAAACTTGTGGACTCAGGAAGTTCCTGTGTTACTTTCTGCTTGTGACCAATTCCAGCCAATCCTACCTCAGCCGGAATGCCTTTACCTTTGGGGTTATGCCACCAAAAGTTTCCAACTGTCCAGCCATAGGTGACTTAGCAACATCCAGAAGGTTACGCATGTAGTTTACGTCCCTCCTCAGAGATTGATGCGAAGTCTCCCTTAGAGTACGCCTAGAGTATCGATACCCAAGCGTCCCTCGCCTTCC
+
00/+*)&%$$&&)*&&#$&&&&&(,2<<<=:1JHJJJJHJIA?@BJHJJFIJIGJIJJJGGH@@JGEJEJJJEH@EC=BCBJJJJHJIJHJJHIJJHJJJJHJJGJGJJJJJJE?@>>CJJJFFCGFJ==>=7..EGEJEBCJDDFJJE;:;:FBGIHDDFFC?<94..**4--HAIJJEJE>--3//()('((,)*,2-643,--'''''&%'))43:?AHGIJJJJFJIFJEJFGJJFJJHJIJJJGJIHJHIJIJJJJIGJJIHJJJIJJFFJJHFJH>>AEJJJDBAGHJGJJJJJIJJHJJJGJGJJJJJJF555>B77:9>?JJHHJJJFJJFFHJJEFFCGFFIBFJEDDFJ???@JJHHFBJJJJJGJJGJJJJJJJHEEHJGFHHEJGHJ@<<=JFJEJJJHJJJJJJHJJD@BGAAA@;732210156AADEEI::72/0;9:FIIIJDE,(FBIFJGJJJFHHDIB:::A@=@BCDJHIJCBJJJHIEJJJGHEJJJIJJIGJJJJJJFCDJJGEIGGHAAACJD;41*&&),988:=<:223;B;:::>DJFJJE@99****BEBDAEJJ,,,0>FCAJCAIJ?>>CIDBDJJEFJJ;;:<DCABBC2113/./3==@JFGHGJEJJJJFGGIIJJJJFJCDCBGJBCCAD=<<;0*)+0//((..),*+++,,,--1447EEF??<:88658?BHDJJGFGEIF@BCCIHDJJJEJFJFJJC@GBFCE?<<>=@@CFIHJJFJEEFFJJDHHJFJHGGABCFEII;<8:D19:A?>>=>DCJJEHJHJHIJGIF8779C9889HIFHJHJJIJJHJGFHHJIJJJJFJGIJJIHIJJFIECCGFJGHJ@4>?JJIJJJHEJJJGEIJDGEGAAAA2GDE==>?JGIJIEHGJIHHCEDHI7779<66665.*.*')(..77799:?DFGF>?>?GBDC?=99<;IJEFHEDFA@;;;?AABCEJE442144E>6666DDGJFIJHJGEDDBB@CE;:9:7677?JJICAA@ECCCHFIJJJJDIJJJJGFIJIJJJIDECAJFCIJGJJJJJJH???>EDBECGCA=>=99?@JCA@@@>=:6634..*((()+AAADCJDBBGHEJCEGBE543-))4//00220001568ABACFDJJGA@@ABDBHHHCFJJFJBB>@CEDFJHFB@AFFGJ5458888@?>>@FFJFJJJJ@?@?H@ABCJ?ACCGDGGJFFDEBDCEEHFJJIFGJGEGJGGJJFF<;;)(((-&&'*,.>JJCBDAE<=B?@B?;D94;>J5)**&&&',)('(9:CCBGDJJI=EFFFJIJIJEHDD999:E=888DGEHFDFGIFGDBCA>6/-')99>=>@?744JA=??@CA==;:9;?@@EAA<>BBBBBEEHGJGHDBDFHJFEFEGGDFFHB@@@CEBA111,+%$%&&$%&&&&././34=??@JA:;HEFHIJGFDEF?BBCEE@A>322;;<JJC=>ABJHJJIJHJECDFIJIJGJHIEDHHHIFGGGHJIGJJJIGJJHJGEJJFGEEGGJJJJIHJFFFJJJFHJGGJJGDFGJEJJJHJEGIHJJH;::;AD:78:<AB=<<9:9888@BFFEGDEGJJEGED>=<2200*(1+(&$%)*//12('%*%''*+../335DEGJJJIFFEHIHIDGJJJFJEFEBIEJIJHJJHIDFBBAADECDAACBDJBCIFFFHHJ6666CDBB86452;;;=FJDF>?JHJA>7778C;:DDHDEDE??=;=2)()*&&$$'+)&&&'(&&&&')'1AFFFCCIHJGEEGJJIFJJJGIBBCDF.'(DFGGEDDGJJJ4//./-2BDHBFFDJJJJHFFGIEGGFJFBBBCBBC87223449JFEDFGGJHFJJJGJEHHHJFEFEH@>>>JJFIJIIJEFGDED?,,++,+,'**899:<;<77DBCEEJIHJGJGGEDEIIJJDDFFJJFHJIJGHGEGJJGJHEEFFIHGIGJJJJJJJFECACECB@ACFFECCEEJFBBBBCBBDGCCCFGGJHFHJJJJHHJJIFJGJF6665:=?@CB>CJJJGGFGB@@AA100+++,&&&&33668DFJHIJGHA@<11.''*&&*--61/..*)(+**),,+-8<==>CBFJJJJJIIJJIIJJGJJECJJIJGHEDGGGGGJJJJIJJJJJJFHIFJFJF>677>JEBDB=@JGJJJHGJHBBHIHFHFGJHHGCEJEJHJIJGIJHHHEFJJEADDHJHJHJHJGGJJJJIJJH111142)--.DFDFEHJJHJIJGJFFHCA@?=@=<?CA?CAGDCDDECA>CAABIHIJJJJGGJIJJJJJHJJJJJFJCAACJJJIG5446@JJJHJEHI>===CDBAAABCDIJIFJGEJFIGJHJJJJIFHJJIJG<<;:>..::1*+(+,/48,+++,::;:=<9477:::,+*J++,++'')678:@??AJIEEEFJJJJJFDHJIIFDJIEECCEJDF@??AGJFACBIGFJDB@?;9/,,:BBGCB@FCJJHJJCBBB*))*=4BEEFJCFDFGEJJA>><>@>:::;<:10016::=DFJJHHJJEGIJ@@@AJFHEEDFH@>=7778IJDCBDJGJEDABAD22;:=4?AIIJEHIHJHEGHEJJJFDHH?AB>@87779220<BD=CCBCJJJFIDDJECEDFEI?==>E4444?;<FGJHEFGFFHIJJJFIHFHJFIJDJHJJGHHJB734<?DEJJFEECFJBBBCGCBBA@DBJHFGGIHGEIJA?2--.EA@;;B@@6898CGGHHEGJJGFJHGJHGIJFFJIJEJJCB<@646<:9:=A==BCJJJIIGHA;:11('%%&&'*4578AFGBDJIEFJJJJJIEJFJEFJGJGHJHCB</.,,-886410&&&'+)*+,-.*+38<A??ABBBFFDABA@?0'
@Stanford_s2n_5_T7_No_Sap1_5_8_10_23_Linear_6000_242
TGCGTGTTGACGATGCATCCATAAAGACCACTATCTGTAGTGGCCTTGAGTATATCACTGTAATGTGTAAATATCATCATCCGTAAGACCGTTATCACCGACTTTCTCTTTGTACTCTTCAAGAGCACCAGCAAGGCCACCTAAGATGTGAACATCCGGCTGCAACTTACCAATCTGGAACTTGTGGCGGTCTAACAGTTTGTTAATAGCATTATAGAGTTGCGGAGAGCGACGCTCATGGTCCGAAAGGTCCGCAAGCATACGCTGAGCCATCGCAGTGTCCAACATCTCTAAGAATGTAATAAGGCTCTTATCCTTTTCCATACATATCACTCCTTATTGGCTTTCTTCCAGTCAATCATCTTATCGACTACCTTGGCACCAATCTGAACCACTGTGTAGGCGATAGCAGCAACGTAGAACCATTCGTTAAGGCTTAACCCAAAGAACAGTCGAGCACTAACATCTGCTACACCCGTCCCAACAATTGGAGCAGCCTTAATCAATTCGTTGTTAAAGTCTAATGATAGCACCTTGTACCTCCTTGAGAGTCCATCCGTGGACTACACGTCTTCCTTTGTGATTACCAATTACTCGTTCTCCACCATGATTGCATTAGGTACTGAACGACTGTCTGCAATATTCTTGAATCCGAGACCGTTGGAGTGTATTTGGAATCGTAACCATCCACCATCAGAGGCTATGAAGTAGATTCCATCGGGGCCAGTACGGAAGAAGTTCCAAGAGTTGTTGGCACACTTAATCCAGATATTGCGGAAGCGGAGATCCTGTGAAACAGTCACACTTACCCCACCGCCAGCACTACCAGACCACACCTGA
+
%$###&''$%%$%&&%$$%'('%%(*.**+32/-'&',,,57BJF?D::<AIDCFFGJGJJJIEHJEJ3233A>;:;?AA<8.;00?BJDCFEJJGFGJHJJJJJHJE@GH@JIHIHJIHJEDFJHHFDFEJJJIJJJFHJJJCCD<<EGEJJHGJFB@>>GE7777=<>B===?JIFIJ----EJIIGIJJGIJJGEJHJJ;;;:JBBC?A@@D?:75541EJCHGJJJGFJIJJJIJFBICJJJJJJJJJJFJEBGIGG0..08<<JHJJJJJGIEGJJBB::;JJJJJJEFJJGGJJJFJJJJJJJJJJDEFEJHJDFH<CJJJJIJFGJGGJGJJHJIJJJJJJJJHJJJJJEDJJIJJJJGJFEIJEJJJJJDGJJJIFJJFJJJGGJJJJJGGJEJJJGHIDF@6777@AAJEDJJHJGIJFDHJIJJGFJFJHJJJJJJJGJHJJIEBA;AFJFGJDFG@CFHEJJHJHHHGEIIJGJBDEBJHHJGJFCEIGACBJJIEGJJJJJJFGIJFJGGJJGJJGJIJJJGDHCJEFJGJJJJJJIJFJGJEJIJIJ>989:;B8800,,-'))*)'/+*,+&,501:FJGGFFJHHJJJGJJGHJJJGIJFGIJJGEHCCCDJHCCBBHJJGJEJHJCFDCJGFJFEGECFBBCFCJGGEJEGJJHFGA@@@@B?@AAEJHIJJJJFJJJJIJJJJJJGJHJIFHGJJFDDG@J>:9:CEJDCA96557;=AAA==:::5227650,--.CEJ;889?BAABABGDECDEJJI?D>555@@GHJEIJEGEGJJJIJJ???=;<9CDB=>EGEHEGJFDDDAAA>=:::BE:J53(&
@Stanford_s2n_5_T7_No_Sap1_5_8_10_23_Linear_6000_243
CCTCGTGCTCCGAACACATGGGAATCCTGTAAGGACACCTTATGTGGACGCAGCATTGCCTCATCAGCTACCTTGTCAGCCAGTCTCCATAAGTCCATAGCCCGTGGGTTGGTCGAACGCTTGCTTGTCCTTAACGGTAAACTTCCCGTCCTCACCGCGTACCATATGTTCCTTGATGAGAGACTTGATGCCAGCCATCTGCTCAGGAGTTACGGAGGCACCACGAAGGAAGCCTTCTTTCTCCCCCAGCGGGTAGTCTTACCTGTTAGGGTGGCACTAATAACATCCCCAAGCATACCTTGACGCGCAGCATCCAGAAGGTAGTTAGTGGTTCCGTTCAGTAGCTTAGTCCACGGAGAGCGAGCAGCCAGTTCCTGTGTTGAATACTTCAAGGTCCCTACGATCTTCGCCACAGGCAGGTCCGGTATCAGTTGCTTCCCTTAGGCGCTGCACAATGTCAGCACGTTTAGGCCGAATCAACTGGTCCACCTCCTTCCCGAACAGAGACGCATGGAGTTCCTTGAGTTCCTTAGCTGAAACTGGTTTAGACTTGTAGAGTGTATCACGCAGAATTGGGATACCATGCCCTAGAGCACGAACGTTACCAGTGACAATCATCCCAGCAATCTCCGTAATGTTCTGAGCACCCATGTAGGCGTTCTTAGCGAAGAACCCTAGGTCATTGATGGCACGCAGTGAGGTTTCCCACACAGTGTCCTGATTGCGTCTAGCACGACCGTAAGAATCTTAACGGTATCCATTAAAGCATGTACCTCGCCAGTCTTCTTACCGTCTCCCTCAGCTTTCGCTTTGAGAGCCAAAATCTCATCCTTAAGTTCCTTAGTGGTTTTACCAGTAGACCCCATGATGGCGATGTCACCATTGACACGGCGGTCATACGCTGGCATGATGCGGAACATATCGAAGTCCCTTAGGTCATTCACTGAGAATTGCTGTCCGTCTGGCATAGTGATGGATAGGTCCGAATCAAACAAGTTACGTGCCTCAAGGAATGAGTTATTACGATACCTACTAAGCCCTCAATGTTCTCTTCTATTATGGAACTGTTGGTGAACTGGTCTGGTGGAGATACCATAAGCCTTATCCATAGCGTACTTCTCTACCATCTCTGGTGTTACTTCCTTCACCCCGTGTAATTCCTTAAGCATCTCATCGACTCTGGCCTTGACCTCAGGTCTGGAGACGTAGCTGTTCATCCATGAGCAGGGCAATCCCTTCCTGCAAACCTTCGGCACCGTAGCGTTGAATCATCAGCGCCTTGGCATGACGGTCATATACGTGAGGAACGTAAGTACCTTTGTGGCGACTCACGGAAGTTATTCACAGCCTTTGTGTTACCGAATATTGCTGGGTTTTCCATAAGTTCACGCTTGGTGTCAAAGTGACGCTTAATGATGTCCATAACGATTCTCTCAGACGGAGTGAGTGCCTTCTGTAGTTCTGGACGCTCAATAGCTAGTGCCGCTCTACGGTAGATAGTGTATCGAGTTTCTTCACGGGACATCTTAGCGCCGCCAGTAGAGAACTCAGGGTCTTTCATCACGTCAGACATTGCTTTGTACAAGAAGCGTTTATAAGTACGCTGGTCAGTACCATATGAAGACTCTCTCATGGATGTCAGAAGCTGTTGCACCGAACTTACCTGAGGCACCAGACTGCATACCAGTAGGAGAGCGAACGAGGTCGATAGCCACTCTACGGATGTCAGCATCGTCAGACCCCAAGGTCTTCAAGCCAATCTCGGTGAACCCAGCCAGTTTGATTCCTCGCGCAGCCTTCTCAGGGTCAACCTCGGAGAACTCTTTTAGAGTCTTAGGGTTGATTGGGTTGCTTGCACTTAGAACGGAGCCATCATGTAACACCACGGCACATCTCTCTCTGGTAAGTCCTCATAAGGGGACACCATTATGTTCACCTTCAAACTTCATGTTCTCAGTGTTCATCCGAGAGAGGTCCGCAGAGTTGGCGTTTCGTGCTGTCTCACGGGCTTCCAATCGCATCATAGGACCGATGAACTCATTGTGGACTCAGCTTCTGGTTTCTGCGTTTCAGTCCAGCAGCTACAGCGTCACTGATTGCAGACATGCCTGCGCCAAACACAAAGCCACCTAAGGCAGCACCCGCATAGTCTGCGTCACCACCAGCTACGGAGGTACGGAGACCTTCGGATGCAACGTTCAGGACGACGCTTTCGGCACCAACTACAAGAGCCTTATTGATTAACTTAAAGCCCTTACCAGTGACACCGACCATAGGAACATAGCTAAGCGGGTCCACACCAGCACCAATAATACCAGCACTGAGTTGGCACCTTAGGCCAGCCTCGGCAGCGCGGGAGTCATTCTCAAAGTTCTCGTTAGCCAATTTAATGAGGTCATCGAGGTTCTCAGGGGAACCACCAGTTACAACGTTGAAGAGCCGCAGGGTTCTTAACCTCTGCTTCGAATCTTCTCTAACTCCTCTGGAGTCCAGATGTGAGAGTTCCAGCGAGTCGGCGTAATGGTGTCTTTAAACACATCAAAACCATTATCGAGACGACCAGCACGGAAAGCCATCCCAGCGACTGAGTTGGAGAGTTCAGCTTCGGCAGCATTTTTGAATCCGAAGAAGGTTGAACGACTGTTGTACTCGTCAAGTGTTTCTCCGTGGGTCTCCCAAAAGTCCTTGGCGAATGGTTTCGCCGTCGCCTCCTGTTCGATACCCTTAACGTAAAACTTGTGGACTTCAGGAAGTTCCTGTGTTACTTTCTGCTTGTGACCAATTCCAGCCAATCCTACCTCAGCCGGAATGCCTTTACCCTTTGGGGTTATGCCACCAAAAGTTTCCAACTGTCCAGCCATAGGTGACTTAGCAACATCCAGAAGGTTACGCATGTAGTTACGTCCCTCCTCAGAGATTGATGCGAAGTCTCCCTTCAGAGTACGCCTCAAGTTGTGGATTACCCAAGCGTCCCTCGCCTTCC
+
&&'-++)*(')((,(&)()../02/.-.-/++,7=;8840/,?ACJJIJJJGIGEDA@?EEFIJBA@@B@A>?I>JA@IGHJIJCHJJ@;93017DDECACA<:7.,,+'$$$$&&&7:BCGIIHJJJGIBJBFHDFCGBBB@I:B3/BDJJIEFICBBEHFJHJHGIJJJHDFFFG=>?DJJHFDBCHJJJDJJJIGJJJGGJFJIHJFGJIIJJJJJJGJGJD@@ADJJJGJJJJJIIJJ?=*):;CJJJJHHDDEFFFJJJGJGCHCEE932''&'+-/011222<DBHJFJFIHGJJJJGFEJJGJJIJIJFIIJFJFJHJFEHFHFFJJJEHG0//0?CBBEBHJJJJJJJHGJJJFJHJECCFJJJG@C@?@JJB?@CJAAB?=77DGJEGBC?@:87,,*&)451:,)))@BAABC:@A@?=96687666@DGGJBIGJHJJJJEJDDFFJ?<<<>>44458@@FJEGGBF5555---.A<=?=877657<4889<<<JH?==>>CDGEBFBCA@=>;AF+@AD->>>>AIHFH6666@*(((++++FECEFHJDHFFGEE;<ADCD999<JHEJIFJGJHEJHJIJDDCFJJFJDEJJEEJFFJHGIGHFED86GJJHIHEJGJIGFJJJJJJJEJJEDECHJJJGFEJJFGIJHFIGAC@?@AHCFJGJJJJJGJIEIC>?BJ==<;CCEEDJEDFF5,++2*+45;CBD@;:<98777<100//..,+''(3544-*).,1EFFFGHIGJEHGJJJGFJHJJGHJJIFDFICJJFFFDBDJFJJGJFEAJGJJJGJGEFCD8667>@><>CDFJGD99BAAAI=DCFIJJFJBDJIJJJJJIGJJJJIHECBBGFJJJHIGJFHJGJEBA===>BCGHJJJFJJJ@??@JIEJGGDFJGHHJFHGEIJJJJHJGJJJJJJHJF;CDJJJJJJJJJJJJHIJJJHJJJC?99:JJJIJHIJJHJJFJJJJGFJJHBBBGJJHJHIDEJHGIEEDDCB111>>GJJIJHJI@=96789@BA?@>>E55EIJGJEFFDHGJFJJDFFGJJJJJJFJGJHJHHIDD<;;442256<.---1&1+++221FJIFJJJHGHJJAD75559893323:<56EDGJGJGJIJHJJGIFJGJJJFJEJGJGGJJJHEJJJGD?@BCAAA@DAH;;<;B>=>>FJ@J@@JHF989=:==<<CJEC9999BBB3333CDJ986588)))):3333JGJ;999====GEDAC?77800.-01>FCGD;::=JHJJJJHJHFEGD@EEFGJJJJIIJGFJEEHJJJGFIGJJJJDCDEJJHIJ>GCF@:656)(,//(974300014>DFJJJJIHIJJGJHJGFFJFEFECGGEHGJHJJG>JGIHGIHJEEDEB;:;BC;447BC333,++*,-5;?BCEJ@<EGGFIJJEFHJJHJFJJGFGJJFFJHJJIJJJIGJIDHJGJIJFJ=<=71124888;;;;JEFCFHJIFGJGJJJIJHJHDGJECABEH75333CEFFJFJCEA@C;EFGDJFCFFHHFGDJJD==ECCFJJHJHJA@@999992111BDBHDJJEEBA<:2)''*(),+++,<AACCJFECDDIJ97788<;6531,,.*)'&)),0723222IDCBEJEGFGHFEE???AHEEEIJJHFIICBJJGEGEFCB??@@GJJJJJJJHGIJJJJFEDGH>>>>JDCAB????IFGHJIJJIEIII:9998>>=??>>>@DIJGJHGJHHJJIEJIJA@@?GDBFHJECGEEEJDEDJEA....96<;;;;?JABCCFJCJ>=??IJGCBABJCACJJEBBFBA;:9+(')7>A@<=HFHJ;;;<DBBAFECADBJJJCE===>HA@AAJJEHFEEHEDDCDFEDGDBEDFBBBBJJ:J'(%(,,.(&&&(+-045=@DHGEJDGEJEDGGEGIIEIFFGJHHFHHGGFIFJFJJJJIJJFJJJJI@BAJJJJJJ?>=<A@DFDIBJJJJFHFGJEJJHJIDBAFAAD?JB=?3;9:111188:ECBJHJHEJ<::;AF<<;89-,+,,&%&&('&'),-/7***4BEFA=JIEDJJJJJJGHFGGGJDFJJJJFJEJGJB@?>>HFJJHJJJJJJJJECIGEJJJJJIJIIDDEEJFIEHJGGGJHFFJJFGJGJEFJJGEEIGCJJEFHGJJFGEGEEEJGFFJFCDDFGJFIF444.,*'&&&&&&&''1+6@EJHIIFJIDH;:?8676EFHJJDCCBGIHJEIJJIJJJJJEDJA>?J=<9888@DDIJEDCCGHBA@@BA752533<A<;779;B?CHDHJJIDGEEHJFJIGJJH''&))&AC:9::8+*+/32/056<ABC@?A>@:7FDCCGGJGGFJJJJHFDEJ@@?@@@CADFACDAJGABBAFHFHJDDDDJJIJA=;;;><433699778:;::??32+(('&&$$$%(***+14/..+,35:10*(&&((((,.22--21:;@ACC=0//016>=><?>=@BA?@JHBJ??<=CDBCFFIJDCEAEDCED;9646:7@AC9J99JFGEHJHGDEDIH@?>@E@>=>?C?5331:BJIHJJJFJ>BGIGCA@-,,.224=A@A=<77989@:9:;677221146''''1BEHEEHJJJJGEJGDA@ADBA@>@B@BBEJJHJFJGGGEEF;4,BCFGHHJHGJHJFHJGEJFEEGJEICD6666;4...))('((-./06781.---3-++,+,BAA433FDC>;:0.*'&&%'36<CFCB@ABABEFB5333616>;;;:ECDIFEB@C3955BDJJECFF=<<674433;=<=DBBA?D?=CFDJJB<IGIJFDDFFJAA>334A*))).2/89@BABEJJEFHG211140///312--.--,,23BEHEJIHDBDCHFEGICDCEDEFH<2EEF;1./0J@?1//0/-235;:833684)'((35<:9:=>FFBFCEHJEDDBB??@A@BCBBCEEHI?:9::/(%
@Stanford_s2n_5_T7_No_Sap1_5_8_10_23_Linear_6000_244
CCGGCTGCAACTACCAATCTGGAACTTGTGGCGGTCTAACAGTTTGTTAATAGCATTATAGAGTTGCGGAGAGCGACGCTCATGAGTCCAAAGGTCCGCAAGCATACGCTGAGCCATCGCAGTGTCCAACATCTCTAAGAATGTAATAAGGCTCTTATCCTTTTCCATACATATCACTCCTTATTGGCTTTCTTCCAGTCAATCATCTTATCGACTACCTTGGCACCAATCTGAACCACTGTGTAGGCGATAGCAGCAACGTAGAACCATTCGTTAAGGCTTAACCCAAAGAACAGTCGAGCACTAACATCTGCTACACCCGTCCCAACAATTGGAGCAGCCTTTAATGAACTCGTTGTTAAAGTCTAATGATAGCACCTTGTACCTCCTTGAGAGTCCATCCGTGGACTACACGTCTTTCCTTGTGATTTACCAATTACTTCGTTCTCCACCATGATTGCATTAGGTACTGAACGACTGTCTGCAATATTCTTGAATCCGAGACCGTTGGAGTGTATTTGGAATGATTAAACCATCCACCATCAGAGGCTATGAAGTAGATTCCATCGGGGCCAGTACGGAAGAAGTTCCAAGAGTTGTTTGGCGCGCTTGATCCGGATGTTCTTGCGGAAGCGGAAGTGCCTGTGAAACAGTCACACTTACCCCACCGCCAGCACTACCAGACCACACCTGAGTCCACGCCTTGGACTTCGCAACGAAGCTGTCACGTAGGTAAGCATCCAGCCATTTACCTCCCCATTTAGTACCTTGAATATTACCATCAGTGGCCACAACGGCCTGACCTACGTGGAAGTGTTTGTTAACTACTGCATAGTCCTGCTTGAGTGTTAAGGTCGTACCATGTACATAGGAGTGGAAGGTACAGTCATTGTTGTTATCTGACCCTCTACCAATGTACCAGTTATTCCTGTTACCATCTTTAGATAGAATATAGTGCGCCTTGTCGGATGCGGACTCTAATTGAAGAACATGCCCATTCTGCAATTTTAGCTGACCGGTCATGGCTCCACCTTGGGTGATGATCTGTCCGTTTACTACTAACTGGATGTTACCGCCTATCGCTGTTGTCCACTCTCTACGTTGAACATACATTAAGGCCAATCCGTTCTCATCTCCCCACTCCATGACAGAGTAACGATTAGTGACACCACCAAAGAACTGTTGATACTGGCCACAGTCAAAACCGTTTGTGGTAATGTAAAGGCGCCCGTTAGCGTGAATATTTCCTTTCCAGTACACATTGGTTCGTATCTACCTTATCAATTGCACCAGCCAATCCATTGTAATTTTCCAGCTTTATTATTCCTCACGTTCCGCACGGTCTGTTGCTGTTCTGCCAAATGAGCAGAGTTAGCGGATGCTGTCGCAAGGTTGTTAGCGTTTACCTCAGATTGATGCGCAGCGGAAGCAGAGTTCCCAGCAGATGTAGCGTATTGACCAGCCGTATTCTTGAACCGCTTGGCTTCGTCTCGGAAACCCTTGGTCTCATCGCGCCACTGCTTTGTGTTCGTAGCGTTGGTACTGGACTCGTTCTTAAAGCCCTCCGCTTGGTTTCTGAAAGTCTCAGCCTCATTACGGAACTGTAAGGCTTCATTACGTGCTTGCCATCAAGTTCTGGTTCATGGTCTTTAGTTGACCAAACGGAACAGCATCGCGGTCATCCACGGCGTTCGCTAGGTTCACAATTCGACGACCACGAGCATCCAAGTGACCATCGTTATTATTGACACCGATAGTATCCGTAGTGAGGTCACGGGCCTCTCCCGCTACGTGCATCGTTTGAATCTGAGCGACGTTAAGGTCATACGCGCGGAGGATTGAACCATCCGTAAAGTCAACCAATCGGTCGGTAGTGGAGGTTACTCGACGTAACTCGATGGTCGTGTAGCCATCGGCTGGACCCCAAGCCTTTGTAGGAGATAGTAGTACGTGTAGCAAAGCGATAGTCTGTATTAATCGTAAGGACCTTCGGTCTACACCAATGGTTGCCACTACGAACTTACGGGCTAGATACTCAAACGGGATATTAAAATCACGATTGGAGCCATCTAACTGGTAAGTCAAAACGGTTTTAATTACGTTAGCCATTTGACCTCCTTAAAGTAAATCTAAGAGACTACAGGGAGAAGATTATTCGCCTCTCCCTATAGTGAGTCGTATTATTTCCTACGCTCCCTCAAGTTAACACCGTTCGCCTCATAAATCTTCAACACAAGCTGTTGAGTCAATGGGTCGTTCGGTACTAACTCTTTTGTGGAGTTGATCAGACCAGTCATGAAGTCCTGCTCGGTTGCTTTATTAGGTGAGTTGACCACGCCAGCAGCATTCATTAAGGTAGCCCCTACGTTAGCCACAAACAGAGCCGAAGGCATCTGTTCCCAGAAGGTTTGAACCCATAGCGCCCATTACCTCTCTAGAGGTGTACGGTTTGTTTGGGTCCACGTTCCTTCACGGTGTCCTTAGGTAGAATCGTAGAGCGAGCCATCTTGAGGACTCGAACCCTAAAACACCACCAACTAGGTCAACCATAGCCAAAGGAGCACCCAATTGAGAACTACGAGATAACGCAGCGTGGGCAATCATGGTTCGGTCCAGTCCGCGCTTCCAAGTACTCCTTACGTTTCTCCTTAGGCAGAGCGTATGCTTTGACGTGTAGCCATAGCATAGAAACCACCAGCGAGACCCATAGAGGTGATGATGCTCAGCGCAGCGTCAATCGCTCGGTTGTTCTTGTATCCATCATAGAAGGTTCGCAGGAACTTAGAGTTAAGGAACTGATAGTGAAAGACTTAAACTGCATAACCACGTTCTTTTACCTAGTGCTCCGAACGCATCGGAACCCTGTAAGGACACCTTATGTGGACGCAGCATTGCCTCATCAGCTACCTTGTCAGCCAGTCTCCATAAGTCCATAGCCCGTGGGTCCATAGAGAACGCTTGCTTGTCCTTAACGGTAAACTTCCCGTCCTCACCGCGTACCATATGTTCCTTGATGAGAGACTTGATGCCAGCCATCTGCTCAGGAGTTACGGAGGCACCACGAAGGAAGCCTTCTTTCTCCCAGCGGGTAGTCTTACCTGTTAGGGTGGCACTAATAACATCCCCAAGCATACCTTGACGCGCAGCATCCAGAAGGTAGTTCGTGCGTTTTCGTTCAGTAGCTTAGTCCACGGAGAGCGAGCAGCCAGTTCCTGTGTTGAATACTTCAAGGTCCCTACGATGTTCGCCACGGCAGGTCCGGTATCAGTTGCTTCCCTTAGGCGCTGCACAATGTCAGCACGTTTAGGCCGAATCAACTGGTCCACCTCCTTCCCGAACAGAGACGCATGGAGTTCCTTGAGTTCCTTAGCTGAAACTGGTTTAGACTTGTAGAGTGTATCACGCAGAATTGGGATACCATGCCCTAGAGCACGAACGTTACCAGTGACAATCATCCCAGCAATCTCCGTAATGTTCTGAGCACCCATGTAGGCGTTCTTAGCGAAGAACCCTAGGTCATTGATGGCACGGTCGTTTGCCCCACACAGTGTCCTGATTGCGTCTAGCACGACCAGTAAGAATCTTAACGGTATCCATTAAAGCATGTACCTCGCCAGTCTTCTTACCGTCTCCCTCAGCTTTCGCTTTGAGAGCCAAAATCTCATCCTCTAAGTTCCTTAGTGGTTTTACCAGTAGACCCCATGATGGCGATGTCACCATTGACACGGCGGTCATACGCTGGCATGATGCGGAACATATCGAAGTCCCTTAGGTCATTCACTGAGAATTGCTGTCCGTCTGGCATAGTGATGGATAGGTCCGAATCAAACAAGTTACGTGCCTCAAGGAATGAGTTATTCTCGATACCTACTAAGCCCTCAATGTTCTCTTCTATTATGGAACTGTTGGTGAACTGGTCTGAGTGGGAGATACCATAAGCCTTATCCATAGCGTACTTCTCTACCATCTCTGGTGTTACTTCCTTCACCCCGTGTAATTCCTTAAGCATCTCATCGACTCTGGCCTTGACCTCAGGTCTGGAGACGTAGCTGTTCATCCATGAGCGGGCAATCCCTTCCTGCAAACCTTCGGCACCGTAGCGTTGAATCATCAGCGCCTTGGCATGACGGTCATATACGTGAGGAACGTAAGTACCTTTGTGGCGACTCTTCAGGGAAGATACTCACAGCCTTTGTGTTACCGAATATTGCTGGGTTTTCCATAAGTTCACGCTTGGTGTCAAAGTGACGCTTAATGATGTCCATAACGATTCTCTCAGACGGAGTGAGTGCCTTCTGTAGTTCTGGACGCTCAATAGCTAGTGCCGCTCTACGGTAGATAGTGTATCGAGTTTCTTCACGGGACATCTTAGCGCCGCCAGTAGAGAACTCAGGGTCTTTCATAGCGTCAGACATTGCTTTGTACAAGTCATTATAAGTACGCTGGTCAGTACCATGAAGTCTCTCATGGATGTCAGAAGCTGTTGCACCGAACTTACCTGAGGCACCAGACTGCATACCAGTAGGAGAGCGAACGAGGTCAATAGCCCGGCTCAGGATGTCAGCATCGTCAGACCCCAAGGTCTTCGAGCCAATCTCGGTGAACCCAGCCAGTTTGATTCCTCGCGCAGCCTTCTCAGGGTCAACCTCGGAGAACTATTTTAGAGTCTTAGGGTTGATTGGGTTGCTTGCACTTAGAACGGAGCCATCATGTAACACCACGGCACCTCTCTCTGTTGGTAAGTCCTCATAAGGGACACCATTATGTTCACCTTCAAACTTCATGTTCTCAGTGTTCATCCGAGAGAGGTCCGCAGAGTTGGCGTTTCGTGCTGTCTCACGGGCTTCCAATCGCATCATAGGACCGATGAACTCATTGTCGAACTCAGCTTCTGGTTTACTGCGTTTCAGTCCAGCAGCTACAGCGTCACTGATTGCAGACATGCCCTGCGCCAAACACAAAGCCACCTAAGGCAGCACCCGCATAGTCTGCGTCACCACCAGCTACGGAGGTACGGAGACCTTCGGATGCAACGTTCAGAGCAGCACTTTCGGCACCAACTACAAGAGCCTTATTGATTAACTTAAAGCCCTTACCAGTGACACCGACCATAGGAACATAGCTAAGCGGGTCCACACCAGCACCAATAATACCAGCACTCAGTTTGGCACCTAGGCCAGCCTCGGCAGCGCGGGAGTCATTCTCAAAGTTCTCGTTAGCCAATTTAATGAGGTCATCGAGGTTCTCAGGGGAACCACCAGTTACAACGTTGATGTACGCAGGGTTCTTAACCTCTGTTCGAATCTTCTCTAACTCCTCTGGAGTCCAGATGTGAGAGTTGCAGGCGAGAGTCGGCGTAATGGTGTCTTTAAACACATCAAAACCATTATCGAGACGACCAGCACGGAAAGCCATCCCAGCGACTGAGTTGGAGAGTTCAGCTTCGGCAGCATTTTTTGAATCCGAAGAAGGTTGAACGACTGTTGTACTCGTCAAGTGTTTCTCCGTGGGTCTCCCAAAAGTCCTTGGCGAATGGTTTCGCCGTAGCCTCCTGTTCGATACCCTTAACGTCAAAACTTGTGGACTCAGGAAGTTCCTGTGTTACTTTCTGCTTGTGACCAATTCCAGCCAATCCTACCTCAGCCGGAATGCCTTTACCCTTTGGGGTTATGCCACCAAAAGTTTCCAACTGTCCAGCCATAGGTGACTTAGCAACATCCAGAAGGTTACGCATGTAGTTACGTCCCTCCTCAGAGATTGATGCGAAGTCTCCCTAGTACGCCTCAAGTTGTGGATTACCCAAGCGTCCCTCGCCTTCC
+
>=5545+*(&&&%%1288<JJJJJFDFGJGH@AA@DJJIJJJJJJJJJCGJJJJAE<4741....,'''':DBA::::<;766&&&'-2(3;HJGJJJJEJJJFIJJIGHIJJJJJJHJJJJJJJJJGFJB@24++89BFJJIJJJJJJJIJIJJIFJFJJJGJJJ:FJJFEGJABAEGDED=9999BDCC@AECGC@=?<@@BGEGJJJJJ@@B@I@5472BEGHJJGJHJJJJJJJJIJIJJIJJFIHJJIJ8788??;;///32>=@A>>>ADGEGJJJJFJJJJJJJHICA@@ACDDJEECEGJJGJIHJJJGJJD>9=<<IJGIDJFA??@JJJFCC<<-)35112****HJJHJGJIED>:88:<AE>@?>?>AI@DFJFEHDDJIJGJJJJGJEJJGJJJIJIFJEFEJ<;>,::*E:HIJJJJJJH,,,-///-++ACDEJJHGJJJJJGJJGJJJJGJJJIIIFJHDDEEJJJJFHJFJHFFDI@;<GGEFDDGJJGDEEF@>@<:;,&&&&;;@;1%%*&&)'+/..1/<AAB<0-,>@DJJJEHJJFHJJEJDJCJ;;;;HF@766663259>>:1.009@AGGDJJDA?)(++())(**-,,,.))*2311-,-,3221000''&'&%$$$$(())5:H;::3333278:85211:8****A@@IFHGJJJFGGJIJJCFHHFHFGJJJJJJH=DDGJJHDB2223?@BCC<;1++)+++10&&&(((')1201()&$%&)*,,*+,''''6<<=BBA87-+>>;+>@@EHFJJJJJFJJJGJEEHEJJGDCJFDJJJJJJHJJFJEFHFBCFGJJHGJIDJJJJGJJJFJFFJJIJHEFGBC:733;ABGHIIFJJHHGHJHJJHJIJJJJHGJJJJJJJJJJJJJFJJGHJEFGDBEEJHIJJDDHJFJHIHJECBCJJGDJIJIHJJIFIDE?>F==J??ABGJJ?>F>JCFEEFIJCCFFJJJBAA@;;;<FDCCH@AJJJJEJIJJJJJJJJ667@AGG?>??CCC6212673EA@D9:<JGJE<<;(((*99:AA@;BDBCE@@@@?ABJJEJCJIJIID>DIJEJJJJCEEBBHJJHJJFFABCBJJH;;96))'$$$()674249=ACBDFFJIHBA><<FGJJHGHJFGJJJGJIHGHFFGGEIJJIJIEHB@@BEGFJIDJJJCGJIJEJJJIJHJJHJJJJGIEJFJJE<;;544---.A?>>5555::8688<AJIJJIJIJJ8CEDCJJFJGJ>>B?FBCBD=)),,,666AC5)6=998:=@@??>?>>@GDEJJJJGJJIJGJJJ?.-**+,()+*++*++77:662.20<87))))*)&%'+**2-))-./.?B@6666HJHJHJ<=<<@>A<8654&%%'&%&'*'('$&%'(.*+01(,,<>BEJJJJJJJHJJHJJGJ//0CEBCBCHHHJHJJIIFCDCGFFFIFJJHJHEGJJIJDCDGFJGJI7777EHEJ=;222;7699DCC<87/))*+++9>DDDJJJJJJJJJIB>IJJE7666777EJFIJFBDB@@?@A<=<7779:JGJJJJJIJHHJGFJJJJJJIJJJGJJGJGDJHJFJJIHJJFJHJGHD?>>>JCBCAFA@=>65569;:--*))(%%$$$%&&&%&,566=?:89;A9JGGBGJFFJJJIIJFGHGEJHJFIJJF@7JJIJJHHF<;;44EJJIJJJGGJEJED?==FGHHJFFJHJJJIJJJJJIGJA887687+*($$%%'+*4>FIJJGJHGGHJJJJJJJJJH>>>FEA2)'(-)@EGJHIJJJJJJJJJIJJJHJJJJJCCB77746BDA8.+,///9DJFGGEDFD;<1>?A@AACJJJJJJ?7779@AB?:998863.001FHHJIGIEGJJJIEJJJJJDGIHDIJGDCCGFIJEGGJDEFEJEJJGDJEDCGCBD=;9('''':79<D>>??JDFEJDFECBABJIJJJJJJGJCFDFJJJGJJJJGHGFCAA.?GCFJGGEGB322)))))&&&''')-/9:DHEDCBJDJDDGDFIJDGGFJHGJHGJJJJGJHJFIGGGJJFJJJJJJIDEHIIJJJJIHJJJJJJJJFHIIJJJJHJIHJJJJGGFGFJJJJJFGGE9C0JJJJEIEHHGDDBFCC@;43789ADHJJB>=9('''(,-76;:;CDJF<89444700097622447::ACFJJCHHCJJJJJJGGIJJJIFIIEJGC98888@A876.,,,,=;<<=>AFJAAA@<<>A4444C<;:6669>1111GJA@CA@>?:/-,''&''$$$(),+()*9==EDHIJJIIEGD?@?DI>>?C>GGHJJJ@???JIJJJFJIJGFEIJJJJJFIJJJJECHF3212520*+--0/34448*''&%%%$'+()1=<?AC99754()((?IIG>CDC@>?ADB440.-))73.::;<IJJJJJFEGJHGJJJIJJFGEFDD@.----IEDDDGEFIJJJGGJJGJJJJJFHIJJDCD??GICCCFJAA@DGA>:97+'%&'2336;;;?@@@BCJJ@AA?JGGJJJJJJJJJJGIHJHJJIJJJJGFIHFEEG>==<:216/+-+,-..0134A==6667EJFJJIJJFJF00/1&()-BDA@A@@8?J<=:4438BFFFJJGFJJJHJJIJJIGJIHJJHJIJJGIJIIGBA?B<=76635001;DDCDCBJFDHJJGGFHJJJJGGHIJHJJGIHGJJEJJJGHJJJJHJJJJJIGHGG>----8774236JJJIFJEBBACFE=HEDDCHFFJJJHF@<;9;;A>E>8:<@@<87;=+;+1++87:;;<DJH;;9/++1372211...,-+))*()**)*.-.)))))212059<6667431131465:=?BDFHJBBBBA2ECJGIJEIGJJIHJHJJJJHJGJJJJFJJJIHIJFCCBIJGDCEFJHJGIJJJGJJJJJJJJIJHJJJJGJJJJJIIIJIJJHJJJJJJHJIGHIBBBCJGDDB.<:4BAFJGGJJJJEEEJGGJADCCJJHHJGJIFCDJJIJE944@JJJIJGJGJ>???IJJJJHIJHJIJIJJGJEHHJEFEIJFHJJHCB<99??<@1-FAJEEJJEJFFJGJFJJJIJJJFFJJJHJJJJGFHJJFFHCDJIJIFJJJFEG@J@AIJFEEBBJJEGJGFJFDJJ9888+))*-++,+)(((3;<>D=<=61(+:;<?FEDCEJJJCCEJECBGJIJJHHGHGIDDECFIHJHDA@<=AD<<:8@BCIIHJGJFFHHEJHIGJGFGJCDECF>===GGIGFGGJJGDGJIJFIJHJIHIGJFF@CFGFJGFEFJIIJJFFIJGJJJJJJJJHFFJ><31.288DHDJJHGJJCDCFJJJHIJJIJJ>==>JJJJGIIJJIIJJJIJJJJHJHJJJJJJJHHJIJJFJJHIHFGDEB<=??>AA>=<:;5556;>=?AJ8888@B:::7898::311./1/00/1=0@E====CA4.--JJJJJFCEHJJJJJIHJJJJFGJEJJ>?>;;;789:AA<=CC>::;GDCGAAB-++**(((&%$$(+./,,,.0/J=@@GJFIBBCBGJJJFHFCDEJJJJGHID<@?=>99??>JJJJHJJJJJJJHJHJJJJIHFCJJHGJJFIJJJJGHJFGIJHJIJFJJJFIJJJJJHJGJIEE@C@==999;5442352343111EIJJJGJFJJJJGJJJGFC=<:99?=9888JFJIIIHHHIIJJJJJCDC2147899;?JGEFGCCEHJ>>>>JJGFIJIJJGGGJJHIJJJIDEIAB;245<>?BAHJHJEAAFGFHEEGIJHDCJIJJJJJJGJGJHJJGGJI<=AEJ;<<BJJJJJFEEEJJF??@?JECBDGJJIJJJJGJGJJGIJJJFGJJIFJFJJJIJJIJFJFJJJJJIJIDIGGJHEBEJJJJGIHGJGJJHIHJJJHJGIFEGEFJICBBJJJJJJHJJFJIJFJFHFFHJIJIJJJJJJJJIJJJFJJJJJJGJJDFGAHJJJHIJJJHEDHGIFJJJGJ@:24100033D7766A=><>EFGIHFDIGIFEGJJJJJGFD>>?:;=>@JJFFJEGJJ<<<=GIJJ====JFJJFHJJJEIGHIJJFCIFJJHFHGHJGJEGHFJHFEJGJIJDCCJ@CEIJIHI@AAAFJFJGGDJF67B@@>?AFBAAACCCJJEFHF<6544,+)&(8<HJJJIGDEFDDJJHJFJJJHJJJHGFHEDIEGHJJJIGJHHJIJJ@<H;::9;97888;=:::=JC===?JHJJDDCGIIJIFJJHJHJJJJJBB@@'&&',5?AJJJJJHJGJJJJHJJHHGJJFHJGJJJJJJJEJJGHJJJJJIGGJCDCCEHJJFJJHGDD>==?EEG;777822-<;6:JIGGJJJHGED>?@BBD@CB=JGBD=J=@@@>;::<A@>>?FJJJGECBEEJIJFJFJFJJHIJJJHJIJJJJJJFHJFJJEGGDDACA=<<=>?>EAABJJJGJJJEFEIGJJJGCJGIHJJJFBEBJGGGJIGFEEEDGEGJIIHJJJJHJIHJJJHJFEEJBA@DDJJA===CBDCEJ;...-../0')()(%$')@DC=;;;?A;;;9755599A<==?@>=0/)(((C@A@@JJFEEFJJEJEDIFCCCDIGGGJEJJH@@?=<DBJJFJIH<<<=C>J@@@?D;6320-,)(%$$$)',-4@CHA:;=?JG@@?@4434DB=<;;;7+(((559DDJCHGGGJJJJJBA@AJGJJJGHJHGFFHJJJJJJJJFHHIHIJJJE/../GJGJJFFFEDJJIJFGGIGGGGIGJIJCCCAEJJJJJIJD@@@HHDDGCE;::9JJJJGJGGEHJGHIJJHJJJIGJJGGJHJH>=77C667HJJIJJJJHHGFGGIJEJHDGEEFEJJGJIJJJGEIJFFHGJHJHFIIJJJJJJGJGEFGHIJ@<HFIFJJFG98820,,-6:?GGJGJFJGGFJGGIIJEJJJIJJJHJJJJFJIJJHJJGJJJJJJJGJIIFIJJJGJJJJJJIFIGJJIIJJHJJJJFHIJBFDJJJJJFJGJGJIGJHEJJHJGGGG>AB?FEEIJIIGIJHJJIHIJJJJGGFFJJJIJJJJJGIJJJJJIJJJJHIHGIEJHJJA:;A?>=>@BDHJBABCHJJJFEJJJJJJFJJJJJJIJJIJFJJEJFGHJJJEECCJJGJJJJJJJJ>><;=B>?@::::232(CCCA@A::JJJHGIGA>HGIJHJEH?>99?@DGJEJJJJGJJGJJJJJHJJGIFJJJFFJAA@@CJJDI2225@JFEBDAJJJJHJIJFHHJJIIIGJEJIIGJJJJJJJJJJEJJJIGIGJJJGEDFJFJJJJGIJJJJJHFFJJGJJFJJFFJD4+&&&$$#$*+-+&&&+')+*,,GJJJJIJGJE?>=A;CCJ?@B@IFFJJJJJFFJJJJJFGJFHJ@@@?EJHDGEJJDJIIIHHFJJJGJJDDFEIHJEJJJJHIJJJJJJJJJJJJGGHB>DF@@ADGJH987:?>=<80>?B9:99<2/..2---.ABCJJJHJJ<=C@DFJJJJFJJHEJDHJJJJJHIJAEHEHJJGJJEJHBDECD<<99JIJGJJGBIIGGJGEEJ99GEJA?>>BACAACBBJGFECJHEJGHJJJJFJJJJ<;;<JFJFJFGFDJEGJA=<=EA@@AA@EB@>>=?@?B<<>BCCEFJGEAAEJBJJDJJI@DFJGHACFFF>>>>DEGJJJA@C?CJIJGIJJJJJJHHFHGIEEEEIFIJGHHJIFEFJJJJJJJHCDCED@&&&'17:@3111==EDCHJFJJFJIHJGEJJGJJH;:54((+2:2224;777@@8EHGJDJDEJEBFCA?@@?FF933346)%
@Stanford_s2n_5_T7_No_Sap1_5_8_10_23_Linear_6000_245
TTTGTGTCAGCGTTGGTACTGGACTCGTTCTTAAAGCCCTCCGCTTGGTTTCTGAAAGTCTCAGCCTCATTACGGAACTGTAAGGCTTCATTACGTGCTTGCCATGAGTTCTGGTTCATGGTCTTTAGTTGACCAAACGGAACAGCATCGCGGTCATCCACGGCGTTCGCTAGGTTCACAATTCGACGACCACGAGCATCCAAGTGACCATCGTTATTGACACCGATAGTATCCGTAGTGAGGTCACGGGCCTCTTCCGCTACGTGCATCGTTTGAATCTGAGCGACGTTAAGGTCATACGCGCGGAGGATTGAACCATCCGTAAAGTCAACCAATCGGTCGGTAGTGGAGGTTACTCGACGTAACTCGATGGTCGTGTAGCCATCGGCTGGACCCCAAGCCTTTGTCAGAGAGATAGTAGTACGTGTAGCAAAGCGATAGTCTGTATTAATCGTAAGGACCTTTCGGTCTACACCAGATAAAGTTCCGCTTACGAACTTAAGGGCTAGATACTCAAACGGGATATTAAAATCACGATTGGAGCCATCTAACTGGTAAGTCAAAACGGTTTTAATTACGTTAGCCATTTGACCTCCTAAAGTAAATCTAAGAGACTACAGGGAGAAGATTATTTCGCCTCTCCCTATAGTGAGTCGTATTATTTCCTACGCTCCCTCAAGTTAACACCGTTCGCCTCATAAATCTTCAACACAAGCTGTTGAGTCAATGGGTCGTTCGGTACTAACTCTTTTGTGGAGTTCATAAGACCAGTCATGAAGTCCTGCTCGGTTGCTTATTAGGTGAGTTGACCACGCCAGCAGCATTCATTAAGGTAGCCCCTACGTTAGCCACAAAGCCAGCCGAAGGCATCTGTTCCAGAAGGTTTGAACCCATAGCGCCCATTACCTCTCTAGAGGTGTACGGTTTGTTTGGGTCACGTTCCTTCACGGTGTCCTTAGGTAGAATCGTAGAGCGAGCCATCTTGGAGGACTCGAACCCTAAAACACCACCAACTAGGTCAACCATAGCCAAAGGAGCGCCCAATTGAGAACTACGAGATAACGCAGCGTGGGCAATCATGGTTGGGTCCAGTGCACGCTCCAAGTACTCCTTACGTTTCTCCTTAGGCAGAGCGTATGCTTTGACGTGTGCAGCCATAGCATAGAAACCACCAGCGAGACCCATAGAGGTGATGATGCTCAGCGCAGCGTGGATCGCTACGGTTGTTCTTGTATCCATCATAGAAGGTTCGCAGGAACTTAGAGTTAAGGGACTTGATAGTGAAAGACTTAAACTGCATAACCATCTTACCTAGTGCTCCGAACGCATGGGAATCCTGTAAGGACACCTTATGTGGACGCAGCATTGCCTCATCAGCTACCTTGTCAGCCAGTCTCCATAAGTCCATAGCCCGTGGGTCCATAGAGAACGCTTGCTTGTCCTTTAACGGTAAACTTCCCGTCCTCACCGCGTACCATATGTTCCTTGATGAGAGACTTGATGCCAGCCATCTGCTCAGGAGTTACGGAGGCGCCCGAAGGAAGCCTTCTTTCTCCCAGCGGGTAGTCTTACCTGTTAGGGTGGCACTAATAACATCCCCAAGCATACCTTGACGCGCAGCATCCAGAAGGTAGTTAGTGGTTCCGTTCAGTAGCTTAGTCCACGGAGAGCGAGCAGCCAGTTCCTGTGTTGAATACTTCAAGGTCCCTACGATGTTCGCCACGGCAGGTCCGGTATCAGTTGCTTCCCTTAGGCGCTGCACAATGTCAGCACGTTTAGGCCGAATCAACTGGTCCACCTCCTTCCCGAACAGAGACGCATGGAGTTCCTTGAGTTCCTTAGCTGAAACTGGTTTAGACTGTAGACATGTATCGCGCAAATTGGGATACCATGCCCTAGAGCACGAACGTTACCAGTGACAATCATCCCAGCAATCTCCGTAATGTTCTGAGCACCCATGTAGGCGTTCTTAGCGAAGAACCCTAGGTGATTGATGGCACGCAGTGAGGTTTCCGCACCAGTGTCCTGATTGCGTCTAGCACGACCGTAAGAATCTTAACGGTATCCATTAAAGCATGTACCTCGCCAGTCTTCTTACCGTCTCCCTCAGCTTTCGCTTTGAGAGCCAAAATCTCATCCTTAAGTTCCTTAGTGGTTTTACCAGTAGACCCCATGATGGCGATGTCACCATTGACACGGCGGTCATACGCTGGCATGATGCGGAACATATCGAAGTCCCTTAGGTCATTCACTGAGAATTGCTGTCCGTCTGGCATAGTGATGGATAGGTCCGAATCAAACAAGTTACGTGCCTCAAGGAATGAGTTATTCTCGATACCTACTAAGCCCTCAATGTTCTCTTCTATTATGGAACTGTTGGTGAACTGGTCTGAGTGGGAGATACCATAAGCCTTATCCATAGCGTACTTCTCTACCATCTCTGGTGTTACTTCCTTCACCCCGTGTAATTCCTTAAGCATCTCATCGACTCTGGCCTTGACCTCAGGTCTGGAGACGTAGCTGTTCATCCATGAGCGGGCAATCCCTTCCTGCAAACCTTCGGCACCGTAGCGTTGAATCATCAGCGCCTTGGCATGACGGTCATATACGTGAGGAACGTAAGTACCTTTGTGGCGACTCTCAGGGAAGATACTCACAGCCTTTGTGTTACCGAATATTGCTGGGTTTTCCATAAGTTCACGCTTGGTGTCAAAGTGACGCTTAATGATGTCCATAACGATTCTCTCAGACGGAGTGAGTGCCTTCTGTAGTTCTGGACGCTCAATAGCTAGTGCCGCTCTACGGTAGATAGTGTATCGAGTTTCTTCACGGGACATCTTAGCGCCGCCAGTAGAGAACTCAGGGTCTTTCATAGCGTCAGACATTGCTTTGTACAAGTCATTATAAGTACGCTGGTCAGTACCATGAAGTCTCTCATGGATGTCAGAAGCTGTTGCACCGAACTTACCTGAGGCACCAGACTGCATACCAGTAGGAGAGCGAACGAGGTCGATAGCCACTCTACGGATGTCAGCATCGTCAGACCCCAAGGTCTTCAAGCCAATCTCGGTGAACCCAGCGGCTGGCCCGCCGAAGCCTTCAGGTAGACCTTGGGAAGCTCTTTAGAGTCTTAGGGTTGATTGGGTTGCTTGCACTTAGAACGGAGCCATCATGTAACACCACGGCACCTCTCTCTGTTGGTAAGTCCTCATAAGGGACACCATTATGTTCACCTTCAAACTTCATGTTCTCGTGTTCATCCGAGAGAGGTCCGCAGAGTTGGCGTTTCGTGCTGTCTCACGGGCTTCCAATGGCATCATGGACCGATGAACTCATTGTCGAACTCAGCTTCTGGTTTACTGCGTTTCAGTCCAGCAGCTACAGCGTCACTGATTGCAGACATGCCTGCGCCAAACACAAAGCCACCTAAGGCAGCACCCGCATAGTCTGCGTCACCACCAGCTACGGAGGTACGGAGACCTTCGGATGCAACGTTCCAAGCAGCACTTTCGGCACCAACTACAAGAGCCTTATTGATTAACTTAAAGCCCTTACCAGTGACACCGACCATAGGAACATAGCTAAGCGGGTCCACACCAGCACCAATAATACCAGCACTCAGTTTGGCACCTAGGCCAGCCTCGGCAGCGCGGGAGTCATTCTGGACAAGTATCGTTAGCCAATTTAATGAGGTCATCGAGGTTCTCAGGGGAACCACCAGTTACAACGTTGATGTACGCAGGGTTCTTAACCTCTGTTCGAATCTTCTCTAACTCCTCTGGAGTTCCAGATGTGAGAGTTCCAGCGAGTCGGCGTAATGGTGTCTTTAAACACATCAAAATGTGACGA
+
110/.(&&%%&+4668=????@A@A@:;:+0-)*@HFB@B;::??B1112E?===EH;=///0DEGDHGJFEJCCIEJJJJJHJJJGJFJJJJHFGJBCFCFJJJ2222JJJJIJGJJG6667GGCA<<C?DJFIHIJJJJHFJJJEGGHIGJHJJJJJJJJJJJGJH2222DFJJHJG9889GJIJJJJFDE??>@<;-,,,==>@HFFFGJFIHJJJJJJJFECE<<<@JHECGECFFJGJHIJJHFGEIJJHIFE????JJEGJJJJJJJJIJJJJJGJJJJIEGEJJIFHJJHJJHJHEJEGEGJHAA@@FFJIJJJJJGJJJEHFDF=++++2227677>>>>FIJJEGJJJJIJGJJDEEIFFHFHHJJGIFJDCCCDHJEDHDIJJA@JFC@@@=<=22223?@JJJHJ>???JGIJDDEG5555;IIE@>><;:4233:4445DCCBDJFJDIGHJJA9888?<6,-+'''')2-,..))%%%&%%%%&(,*&%&))>DC<<A@DCABBECGGGJGJGGJIGHIDIEEDEFFDBDDEFB5555@JJJJGJJJFJIJD<:9:DFHHIGFJJHHCAAJJJHIEEJGBD@:8((DHJJFJJHEJJJHHHJJGJHDEHEJJEJJEIJJGJJDDD=JJFGCB8CJGI?@@@C?HBBCADJ<>>;BFCCD6555/-..441AHJFIGJJJJFJIHHJJJJJJGJCC9CEGECHDJIJHCCDDDDDD====JJJJ>==>JDCBEID77=BBBJJHJHGF@?>-+,,.=?A@AGGBBDJJHJJJJJJHJHJ@==<*GEEEFF@@@?JJJJJJJHJJGJFJJIFJHJCFJGJJJJIJJJJJJIIJJGJIEGHF?===CD@8666@@CJJJJGGJJGJJIIIJJJJIIEIGFJJJJJJGJIJFFIEGEIJJJJJFFJGJIFJEDAADEH>:99...@DBA@@A?<:;;?IDHEIJJFIC9877/0046999:<<=A???CJEEHFD>A?A@ABCA>>>@DDD;=@EC>??>?=::>A@@CDGEEDFDCCCBEFEHFDBA>'''(43++(''''%%%%%&78A>>=<?;;<<BBCBBDBA5554<==CCFEEFJEFIFCCCAFEC@EB@@BDDBA@<=@BBBFJE;8=68CCBBAAC>>==?@CBEBCDBDBJECFEIFJD>9:=C7222?GEFBBDDECBBCBEFGE@?@@ABCCDEABBBJHHIFCA=<?<='''(+***+''(8IEFEAJFDBBA@BCFDCC@@@BEF@@0,*)+*(('(((+.29:==?BBBD@B@B@@??ACFBCAAD;656ACGCC??>>@@DCBBGFEB>>>@AD@?9=>@7767BC@FEACDIE8556BBB@C??A8C@@AAD<0001CBAA@@<:::CEBAA?@@@BGBDB?@@AFGCA@@AB=<;;=>BC@>==@GBAAACEB@?@>>>BJDA>@?>?@DHDBAABJGFJGHJJHJEFEECCB@JJJJHFJJJJIFJJGJJJJHHIJJJFBAB433JJJ4396565AB=??HJF@B>?I556BC>?>64+*)*('&()*..-05;>?BBAC?@@@>@<;96GFFFFG>===B?2ADJJJJFJJJJIIJJHJJIJIJGJJDCJC><;:BA:99;B6?JDJFH44:22129AJJEJGIGJGHJHFJJJJJDJJEGJJFFEJIJJJJJIHHEJJJJFHFFGJFJIJIJJJJHHJJJJFJHIJGGJHDCFJD==,<,,CDDBJGDEJDFC888?BA@JFHJJJJJJHHIJJJGJJIJJJFJIJ=;;<HHIFIHJJJGGJIJJJJJJJJJGBDA>>>>E===666556C?61++1'89;IDCJJF::9:@BJJG?<?56)8888JHIJJJEJIJJJJJJJIJJE>;)/&&)(((&&%%,,,()+,::@@EJJJJJJIIHFIJGJDEDEFG=<<<GDDJIBA4333CIJ???@JHGJJJGF@A@AJJI8IJJJJJJCB@@@?:;;;6611/48EIJGGJJJJJJJHJIHHJHGEFFJ....GJHJEJBA@@3322330('389,,+,0./22?<;::;GEJJJJJD>==>AA?=5(()5:>?=>BCCEHGHJJJJIJJJGJJJFIFEEGJFFJJGGDHEGJG=====ECBJEJFHFJFGEJJHJFFFGHGEJJJEIFHIJFJE>=EDJJHECA@FBDF=3446AJGJIBCBJJFDC@<;<CCFFFIGJFFIIIJGFEDEJGDC@@?@@ACEB6666<;+*)(*+.028<=;<????BCBBABCCJHIHHJ@HEHJGGHEGJJJGIJJJJJJJJJJGJJDJGDHFJJJJHHGJJGGJEIFJGCB@@H@BAAHJHJJJIJJJJIEEHJFHEEA--,,/////0/047>IDDG8777ICCBF=557IJHBFJ?E=?EBIEFJJJGGEIJJFFHDHJGEB@?@@?@ACCDGAFFCEJIIJEGIJJJJEJJIFJJ;;GCJHHGDDHJDDEDHHJJJHGJFFIGFE?=?ADCFHGIE@<3JIIJHJJHFFBA@<=8777HHBBCCJIHIEJ@A65578/04449>==BFCBBC?@@C@IC/../B=>)(&'()-93334JHJ@<>CCGIIJFEFFC>?@@EIFDFEIHGGJEGFGEA==?>BD0,,,:;;C??A>@@;99*'%$#&06B?><<?A>;989;@@CGDGHDC@@@A?;=:<AHJIDCBACDEJFDEDEBGIHGHJDBAE@??@JCDDEJEHFEGFJJIGEDCBBDGGFGFGHFGEEEDECDDCCF@>>=@C@@A@CCBGCBCC>>=?@A@@JJD@@A@>>=???@AGCACBEJJHBB@?A?@A@DA@?@B<::9=AA<=?=?>:;;<???@A@B@?@?@@?>==97678A?9BA9<<+++=A@A==><@??@?=??@ECA@@D@?@@FCBBB?===BAA>=<<<<<<><:::<>?@@GA?=<;<>???>==:988;;<<<=>?>><<;;;;<<<<>@>>>EJ'''(899:>7444;;;?>:99:@?=9989<>==>?<<<>@?===<;;;<@@:777.)%%%&24J;867894445@<;;<;2(('***24;:::>?=76788:97987669=AHGJJGEHJJJEDEDJFIJHJFCBCB?=<5/'%$#$#$$%&%(%&&&$%%*023+),.''%%%&--))()(*&&(/250:@@B@B</;;AID8888FJHEHB?@>:EIJHGFFIEEHEIHGFDFEJEJFJDEGFJHFHDHGJ5447JJC?<;<<IIGHGEJGJGJHFB@EIJIDEDHJJIJFFJCIHIJFBFFGDFGHIJJIJEH<...?G@EJJGFCFJJJJJIHGC31,)&&''''*))))*6<@GHJ5510211==??>ACFF2222BBBC1116?>DIDBGFIJGEEFIGFHHHJHJIIJHJJB?@?622247DID=8FEHJJJIJFFEHHHGEFIEJIJEJHJIHIEHJJEGFJHGHJCB>850)&(()156668:9;;>@@FEEFG;B42**)***2)))*.=JHJJJJHJJJEJEJGJIJJ@=;=><;;3'%%&&((&&&&)*()''++766'&&,@>>?DGJGDDBFGJJJJFFJHEJEJJJIJIFFJHFGEFGJJHJJGJFB@AAJGJHFJFJHEJGJEGGBECEFJJJEFC;:9:99468;>3A@AHI>?>@BBCDC::4000/-**-/-5;0001::BCJGJJHGHIHHFJGHJGDDIJHFGDD><%%%$%''*)*1145<?@A@@?@EJJIDDEEFGBC322264422-+,,/HJ@98772..--3.'''(CGDEJIHJEIIHEFJJJIJI<<<=C6555559;<=GJJGJJHHGJJJEF?=6*))*(&('))),.7.,20142334@===?ACBDFDEHJJJJJHJJJIJFHD=J?7211234,)%%%$$
@Stanford_s2n_5_T7_No_Sap1_5_8_10_23_Linear_6000_246
CTTGTGGACCCACCAGCCAATCCATTGTAATTTTCCAGCTTGTCTGCCTCACGTTCCGCACGGTCTGCTTGCTGTTCTGCCAAATGAGCAGAGTTAGCGGATGCTGTGGCAGAGTTCTTAGCGTTTACCTCAGATTGATGCGCAGCGGAAGCAGAGTTCCCAGCAGATGTAGCGTATTGACCAGCCGTATTCTTGAACCGCTTGGCTTCGTCTCGGAAACCCTTGGTCTCATCGCGCCACTGCTTTGTGTTCGTAGCGTTGGTACTGGACTCGTTCTTAAAGCCCTCCGCTTGGTTTCTGAAAGTCTCAGCCTCATTAGGGCCTGTAAGGCTTCATTACGTGCTTGCCATCAGTTCTGGTTCATGGTCTTTAGTTGACCAAACGGAACAGCATCGCGGTCATCCACGGCGTTCGCTAGGTTCACAATTCGACGACGAGCATCCAAGTGACCATCGTTATTGACACCGATAGTATCCGTAGTGAGGTCACGGGCCTCTTCCCGCTACGTGCATCGTTTGAATCTGAGCGACGTTAAGGTCATACGCGCCGGAGGATTGAACCATCCGTAAAGTCAACCAATCGGTCGGTAGTGGAGGTTACTCGACGTAACTCGATGGTCGTGTAGCCATCGGCTAGAATTTCAAGCCTTTGTCAGAGAGATAGTAGTACGTGTAGCAAAGCGATAGTCTGTATTAATCGTAAGGACCTTTCGGTCTACACCAATAAGAGTTACCACTACGAACTTACGGGCTAGATACTCAAACGGGATATTAAAATCACGATTGGAGCCATCTAACTGGTAAGTCAAAACGGTTTTAATTACGTTAGCCATTTGACCTCCTTAAAGTAAATCTAAGAGACTAGGGAGAAGATTATTTCGCCTCTCCCTATCGTGAGTCGTATTATTTCCTACGCTCCTCAAGTTAACACCGTTCGCCTCATAAATCTTCAACACAAGCTGTTGAGTCAATCGGTCGTTCGGTACTAACTCTTTTGTGGAGTTCATAAGACCAGTCATGAAGTCCTGCTCGGTTGCTTTATTAGGTGAGTTGACCACGCCAGCAGCATTCATTAAGGTAGCCCCTACGTTAGCCACAAGCCAGCCGAAGGCATCTGTTCCAGAAGGTTTGAACCCATAGCGCCCATTACCTCTCTAGAGGTGTACGGTTTGTTTGGGTCACGTTCCTTCACGGTGTCCTTAGGTAGAAATCGTAGAGCGAGCCATCTTGGAGGACTCGAACCCTAAAACACCACCAACTAGGTCGACCAGA
+
..+&%%%%$#%$%++/./288:JJJJJJJJJJJJJC>@EBFD9++((()/0?>=?>AAEEEECEHJIGDEAEJGJJHGAHB;:@CD>4../44=B?EDCHEIJJGJF>=BBACDIC:770:;<>DBBEHJDDJJHJJIHIFJI>==9/+,+&&%&%%'((*),*++7:89999:JJFJFEE<:;72+***1&(((1311116=;;<@BB@@AADDHDJJGJ>;8118=AAAGGDEJ?@9?AAJIEJ>?FJ@:9::=<ADGGJFGDCEEGDDBAFJJJJHJHHJIJG@@6FEIFCJJJIJHJJJJJFFJJJHJJCBC@-&&%&'''+((+7:620..212116AABDFFFJ*)))..<>BIJJJJJJJJJJJDBA@8===BHICBDCJIJGIJJJGJJGJHIJJHHJJHJJDDCCDJFJJJJIJFHEAF7556421%()+3;=>?DJIHJEEIEJHJJJGEGJIJJIJJJJJJJJJJJIJJJHJJJJJJJDB>;EA999643);=ACEDHJJFHDDEIJJJJJJJJJJJJJJJIJJFIJDC@--++.J+'(/322544468GEHJJJJJJJJJJGDCEHJJJJJJGJJJJIJFECFHJJDBAA?ABADEHJJJJHJJJJJJGIJJJHJJHD8766.&%('(((((*+65<-+--+,,3-5?>644:777766::249,,,,EGIHGJGJJJJJFJHJH877///0654453.3329EDE::99@?GA>>CFE>FFDJIJJJIIHJFGEJJIIJFEEDCBB8+(*.?BBJJHJJFJJJJJHIGEGCIFFFCFFE::9:?ABAFBDDDEBEJJGJGJJIJJJJJJGIGJJJGJJJJJJJJJJJHJJ?JJEIAFCB97767533262&&/@GJIJJFBCBEF??>>@CE?@BA><)(((66<<;;;AA=>?@IJB;<DFE?<.51000*'(23681;;::;52....:AB>==:=?CDJ>?BCCDFF=>??BCDD))),2111?=<=<<<<?@A;;<CJIJIJGHJGCEGFA>?BC9223JJJIJJJJJHJJIDH?AHGBAAEBJIFIGJJEIEJJJJGIJFJH@BBDDE@@7445;DFGJJJGGJJJJJDJJJJJGJJGEA2FCB@@B7FFDJJJJFHJCB3?9GIJJJJJFCCCCHJJJ??@>HDEJJGDECC696<?>BABEJJJJDDBHHB?@;333BJFDBBABD@B;?EHJJJJJHGG544588889?<:::EEFJGGFJJJJJJJDJGJIHEEGGGFFGBA55AJC7776CA;:::777:0+*)+0)%
@Stanford_s2n_5_T7_No_Sap1_5_8_10_23_Linear_6000_247
GGATGAGCACTCGTGGGTGCCCCATGAAGTCTCTCATGGATGTCAGAAGCTGTTGCACCGAACTTACCTGAGGCACCAGACTGCATACCAGTAGGAGAGCGAACGAGGTCGATAGCCACTCTACGGATGTCAGCATCGTCAGACCCCAAGGTCTTCAAGCCAATCTCGGTGAACCCAGCCAGTTTGATTCCTCGCGCAGCCTTCTCAGGGTCAACCTCGGAGAACTCTTTTAGAGTCTTAGGGTTGATTGGGTTGCTTGCACTTAGAACGGAGCCATCATGTAACACCACGGCACCTCTCTCTGTTGGTAAGTCCTCATAAGGGACACCATTATGTTCACCTTCAAACTTCATGTTCTCAGTGTTCATCCGAGAGAGGTCCGCAGAGTTGGCGTTTCGTGCTGTCTCACGGGCTTCCAATCGCATCATAGGACCGATAAACCGTTTGTCGAACTCAGCTTCTGGTTTACTGCGTTTCAGTCCAGCAGCTACAGCGTCACTGATTGCAGACATGCCTGCGCCAAACACAAAGCCACCTAAGGCAGCACCCGCATCATCTGCGTCACCACCAGCTACGGAGGTACGGAGACCTTCGGATGCAACGTTCAGAGCAGCACTTTTGGCACCAACTACAAGAGCCTTATTGATTAACTTAAAGCCCTTACCAGTGACACCGACCATAGGAACATAGCTAAGCGGGTCCACACCAGCACCAATAATACCAGCACTCAGTTTGGCACCTAGGCCAGCCTCGGCAGCGCGGGAGTCATTCTCAAAGTTCTCGTTAGCCAATTTAATGAGGTCATCGAGGTTCTCAGGGGAACCACCAGTTACAACATTGATGTACGCAGGGTTCTTAACCTACTCTCGAATCTTCTCTAACTCCTCTGAGAGTCCAGATGTGAGAGTTCCAGCGAGTCGGCGTAATGGTGTCTTCAAACACATCAAAACCATTATCGAGACGACCAGCACGGAAAGCCATCCCAGCGACTGAGTTGGAGAGTTCAGCTTCGGCAGCATTTTTGAATCCGAAGAAGGTTGAACGACTGTTGTCTACGTAAGTGTTTCTCCGTGGGTCTCCCAAAAGTCCTTGGCGAATGGTTTCGCCGTAGCCTCCTGTTCGATACCCTTCACATGCAAAACTTGTGGACTCAGGAAGTTCCTGTGTTACTTTCTGCTTGTGACCAATTCCAGCCAATCCTACCTCAGCCGGAATGCCTTTACCCTTTGGGGTTATGCCACCAAAAGTTTCCAACTGTCCAGCCATAGGTGACTTAGCGACATCCAGAAGGTTACGCATGTAGTTACGTCCCTCCTCAGAGATTGATGCGAAGTCTCCCTTAGAGTACGCCTCAAGTTGTGGATTACCCAAGTTCCCTCGCCTTCA
+
)(((&%$%%(**+,&'''(,)('(/55<AFGDGJHEF((((=?DCDCDFFJG>85577+&&''9-''86DHGEDBJ93323952229:;8JJGJGIIJHE=<<?>>>?JIAAACHEGIJJJJJJFJHHJJI;;:----34:@AC@IJHIJJJHJ>;::?AIEFIFJIEGEJHIFJGFJJJGIHJGFGHFEHEJDFIHEGDEJJHJ...379BA@ABF@?@AJGJHEDDGIGHDJGJGG.**??DGFIFFIJIHJEIHDEJGHFJ>BAEAFIHFJHHJGDJGC>>DEGJJFJJJEJGJJJJJJCECFEGJGEIHGE?87;CCJJJJJGJJIFFHJED=<=CHCDCEGJFGFCGJJGGHEEGJFJHJ3334F>==@JJJGGBB766<;<BA:GFHCCEEFJIIJJJIJ??EIEHFJGFIEEFA===?DED221128/,+,**,*)*---840/06:;:<=IJJJHJJJJFJEEJJDIEEEBBBFIJJGHHJIJJGGGDGFJI;;:0,,-8;;;DCDFEJGGGJDFJGEGIABAFGCGDEHDCCDFIJCIDFFJED+****9999:9ABBJEDDCCGHFGEFJFEECBDEJDHEJJEJGGJFBAA>?>51---1433//..66+++IJJ?@AACAA@DCFGHJJGFHHFJDDEIEDEIHF@ABB<-)'''()-./36=BEDJJAAAAEAB??AADJEEJCGGEGIFHDJFDEDFEB<:;<B@>>>8999982//./328?)))*.....*)))34)))?A@?E45AAEEFEAECEFJJIEFDBDCDECABBJIIEGFHHDEEFFDHBDDCDECJC;:11013FEA;><>GGI@@?>==</../8767;>>CBFEFIICH@(''(1('&&'''9;@EHHFDHCFEDGBAB110&%)&&&((.)+11,,-1412-.3BEBBCFEDBDFGCEECCBBJ<997***+)))*@<<=FJJEFCBDCBBBCHABCB(''(***9BHEDGEDCC@BGHCBAB4444EECDJFF>=:;?BFA=788>BBBDDCFGEDGEHJGJFIFJIJJI@EFF0001;962/**+,-0-,.4==@*'('*<AIJFGDBAB;5ICCDEJGG<::=BABBCGBA@?<<<///077=229>CG<7676::;=3&&&$#$&()6;89814225460-.21103409<;;;JF98781.000AB@FCCCGCBBCEGGJJFHEDDCEDDFJJFJJEBCCFJJIHJIJEJJGJIJDJFJHDAAACIECDCBCFDCCFFIIIJJGHIJDJGGDH@@@AGEDD?<;:))))=0---DGDFBCB@?@@AAAABBCBJA@ABGIA@?AB===DCCDBB@?AAABFEJBA:54.45:::;1111??@B@@??:8655.,+++(((*'&')((.884'$
@Stanford_s2n_5_T7_No_Sap1_5_8_10_23_Linear_6000_248
TTCGGCTACGGGTCCGGAACTCCATGCGTCTCTGTTCGGGAAGGAGGTGGACCAGTTGATTCGGCCTAAACGTGCTGACATTGTGCAGCGCCTAAGGGAAGCAACTGATACCGGACCTGCCGTGGCGAACATCGTAGGACCTTGAAGTATTCAACACAGGAACTGGCTGCTCGCTCTCCGTGGACTAAGCTACTGAACGGAACCACTAACTACCTTCTGGATGCTGCGCGTCAAGGTATCTTTGGGGATGTTATTAGTGCCACCCTAACAGGTAAGACTACCCGCTGGGAGAAAGAAGGCTTCCCTTCGTGGTGCCTCCGTAACTCCTGAGCAGATGGCTGGCATCAAGTCTCTCATCAAGGAACATATGGTACGCGGTGAGGACGGGAAGTTTACCGTTAAGGACAAGCAAGCGTTCTCTATGGACCCACGGGCTATGGACTTATGGAGACTGGCTGACAAGGTAGCTGATGAGGCAATGCTGCGTCCACATAAGGTGTCCTTACAGGATTCCCATGCGTTCGGAGCACTAGGTAAGATGGTTATGCAGTTTAAGTCTTTCACTATCAAGTCCCTTAACTCTAAGTTCCTGCGAACCTTCTATGATGGATACAAGAACAACCGAGCGATTGACGCTGCGCTGAGCATCATCACCTCTATGGGTCTCGCTGGTGGTTTCTATGCTATGGCTGCACACGTCAAAGCATACGCTCTGCCTAAGGAGAAACGTAAGGAGTACTTGGAGCGTGCACTGGACCCAA
+
53,++))(('')(%%$%&6569;>AFJIFJIIJDB</...JJJHHD=6///0@=>@41111BCGJGJIJJJIGJDHJEJEHIGJJJJJJDEDBGIFHJJGFJFCFCJHJJJJDJECBADJFGJJJJHJHICB::;9<=(;=/5-.4BD====D@CBJJFGGJJJFIGGE<;1123;J?EBJHJECGBCBDJIDCEDHJFFADDJGJFJJJH>>>>HHGJJGJJJIIJEJGDJCDJJFF9223;3BCJJIJFJB@?:;;;@=::;;JIIGFJIJC>?B6667>A222298;89:<8A@<4220(('%('-2''''9;:<><>>@@F?@HDBGJIJJJFJJH???>GGJJJJEJJJJEJEDHJIJFEHFGFEJJIJJJFDJGFEECB,,,CJCCCBC:638>6JJGIJGEDJHHJJGGJJJJFJHJJJFJJIJAAIBJJGBFEICBBBGFFEHGFHHJGA??BAEFHDFCJGJHFJJDJGCIEEECB?>:9-.,,5669=665569-7CCEFJHEJJ=FFIGJJF>=<<FDCJC?AEAADDCGJBCB@BCBFDA>?AAHDFJIJIGJJJ6555=AB@9.**EFFFIFDEJHHJJJDEFGIIJHJJFGJJCFDDEFFEHEG;<JJHJJFIBCADJJJHJJD?5/,-7<>==>?IJCDCFBCDCEBJJJJIGHJJJJIHJJGIC@@BAIJJFFGGJIEEIGCCDFHJIJIEDABCDFFJHJHFJIEGHFGGIEDBBBBCDCCBAABEGJIEDGEFJIG===<8.*
@Stanford_s2n_5_T7_No_Sap1_5_8_10_23_Linear_6000_249
ACGGTCATATACGTGAGGAACGTAAGTACCTTTGTGGCGACTCTCAGGGAAGATACTCACAGCCTTTGTGTTACCGAATATTGCTGGGTTTTCCATAAGTTCACGCTTGGTGTCAAAGTGACGCTTAATGATGTCCATAACGATTCTCTCAGACGGAGTGAGTGCCTTCTGTAGTTCTGGACGCTCAATAGCTAGTGCCACTCAGGTAGTAGTGTATCGAGTTTCTTCACGGGACATCTTAGCGCCGCCAGTAGAGAACTCAGGGTCTTTCATAGCGTCAGACATTGCTTTGTACAAGTCATTATAAGTACGCTGGTCAGTACCATGAAGTCTCTCATGGATGTCAGAAGCTGTTGCACCGAACTTACCTGAGGCACCAGACTGCATACCAGTCAGGAGAGCGAACGAGGTGGATCGCCACTCTACGGATGTCAGCATCGTAGACCCCAAGGTCTTCAAGCCAATCTCGGTGAACCCAGCCAGTTTGATTCCTCGCGCAGCCTTCTCAGGGTCAACCTCGGAGAACTCTTTTAGAGTCTTAGGGTTGATTGGGTTGCTTGCACTTAGAACGGAGCCATCATGTAACACCACGGCACCTCTCTCTGTTGGTAAGTCCTCATAAGGGACACCATTATGTTCACCTTCAAACTTAGTGTCATCTTCTCGTGAGAGAGGTCCGCAGAGTTGGCGTTTCGTGCTGTCTCACGGGCTTCCAATTAGCATCATAGGACCGATGAACTCATTGTCGAACTCAGCTTCTGGTTTACTGCGTTTCAGTCCAGCAGCTACAGCGTCACTGATTGCAGACATGCCTGCGCCAAACACAAAGCCACCTAAGGCAGCACCCGCATAGTCTGCGTCACCACCAGCTACGGAGGTACGGAGACCTTCGGATGGATCAGTTAGCAGAGCAGCACTTTCGGCACCAACTACAAGAGCCTTATTGATTAACTTAAAGCCCTTACCAGTGACACCGACCATAGGAACATAGCTAAGCGGGTCCACACCAGCACCGAATAATACCAGCACTCAGTTGGCGCCTTAGGCCAGCCTCGGCAGCGCGGGAGTCATTCTCAAAGTTCTCGTTAGCCAATTTAATGAGGTCATCGAGGTTCTCAGGGGAACCACCAGTTACAACGTTGATGTACGCAGGGTTCTTAACCTCTGTTCAGATCTTCTCTAACTCCTCTGGAGTCCAGATGTGGAGACCAGCGAGTGGCGTAATGGTGTCTTTAAACACATCAAAACCATTATCGAACGGAGCCAGGCACAAGCCATCCGGTACAACTGAGTTGGAGAGTTCAGCTTCGGCAGCATTTTTGAATCCGAAGAAGGTTGAACGACTGTTGTACTCGTCAAGTGTTTCTCCCGTGGGTCTCCAAAAGTCCTTGGCGAATGGTTTCGCCGTAGCCTCCTGTTCGATACCCTTAACGTCAAAACTTGTGGACTCAGGAAGTTCCTGTGTTACTTTCTGCTTGTGACCAATTCCAGCCAATCCTACCTCAGCCGGAATGCCTTTACCCTTTGGGGTTATGCCACCAAAAGTTTCCAGCCAGCCATAGGTGACTTAGCAACATCCAGAAGGTTACGCATGTAGTTACGTCCCTCCTCAGAGATTAATACAGAAGTCTCCCTTAGAGTACGCCTCAAGTTGTGGATTACCCAAGCGTCCCTCGCCTTGAA
+
''(:CGIJFJBCAB21-+**+)+'&')(())62*0*****)))()*/02GHGHEFEJ@??<;>?>FE>DJJ1.488=?BJJJHFJIJIJJJJJJFFJEJEEFJIJJJJJJJJJJGCHJFFIGEB?>;?@;<<<HFC@?AAIC@:921271''&&0-,,,'&&'/.001//,,--9:;<=>BC999-,,,:999>?A>71%%%%''')()'&%'''&'('''**:.;0++;EEJFIJJFHE5=>JJJBCEIHJJIJIJEEB?;;D?CC@@87<<ABEEDJIHJJHGJJJJJGIIJHIJIJHCA@<<:32832///023221388::B@@@?DGGFJFBJEDFEJIJFIDHEEJ;B;:<BAIEFEEJJFECBCJGJGJJJJHGJJJJJJJGIHJF7667JJJJC??=@65570('''('''2222D@A@BBEJG643-/4/./'((+-3FEDCGFJHJJJEEJJ0000EHHEFDIJJJHIDA@7665+,''48:<?>>EI@AFFJJEFC=8<714000392++;>>ABDCAAAHDBDCE?>812??@GDCCD6555D@-++,?FHFA=>=AB????FDHCCBA@@@@ABEEBJEEICDB@BJJJJ>EDIBCEEEGEFCC/...-0006BEFFCGCACDEJHCDCCH32222==+++)&$$'&&&&-(%%&%&)*=ICC@=81156?ADAACCBD?9;;=JJFDDDDFE;;>:?<0/)/.)$&%%(-05<>@>;::;@6777GD<<<;B?1110999FGHEFJCDBBJC1111JJJ?7666BCGJJ????JGEGGCFEFIJIFFGJIEEEE@?:::9:;<=IFJFH:J;9HGJGFDHGEBCDB9994339CEFDHFGHFJGEEGIFJHJ9777GJGHDGIGCEG@AABEGDIF;860.)&&**'&%'&%%&)078@@@CDCCGJ9:BGJICCECHJGCFEFFJJGHJJHHFJGGHE9-65610-06.=?<BDGJJIJJEDECDE=;;;CBCCBDFCBCDGDEGGIHEGJJG8898<8****4313332:8333)&%%847B77754..7@FHFGDGCBCC;;<;IDBDHJFGCJF6655::744353./;?BGHJFEGIGGFECCHJJDF@:::BGHDC<:89:JJEAA?A73422@>;999;?@DJHBDBACDJI@@A;;5.-..744/(((''''';<9>J;77::655..8;<=B:6)**+6:3&%)J&%%*+-/.+''(46<ABCJGDJ@><><>GI?@@?JFJJJIH;::<?4+*&')-.2333465**(&$%%$''())'&&%&'()((),)2;EJ><;999::=<<CBFJJGIJHJF??EIGEIFGIJJFIDIGJJHIFDGFAB?@BBJGFGHIJJJHJE78948/+:000188/0129J??>?IC@A@>>>>@?7677:;;;DECEDH;:>=>C==>EFDDDJHABCA@ADJJJDJJGJHHJECB@JJIJJJJJJJHJJJJFJHHIFJE<<<;DJJJEDB;?<J9?DEFJIGJI?7/+(''(+.//04@B@=////?<CEF8FEJHF?@@@CBCD@????::743(&&&)+,01111668657866;4334A6314@@GJGFHIDFEECC<;;<DFCC@CCEDEJHIJGJFDA7879<0005FEDD?>>>E<::;=<977::<;BFGJDFFFCCGFHJJIGIGEEFFEJD==<;8)%#
@Stanford_s2n_5_T7_No_Sap1_5_8_10_23_Linear_6000_250
CCAGAGGTTGACCCTGAGAAGGCTGCGCGAGGAATCAAACTGGCTGGGTTCACCGAGATTGGCTTGAAGACCTTGGGGTCTGACGATGCTGACATCCGTAGAGTGGCTATCGACCTCGTTCGCTCTCCTACTGGTATGCAGTCTGGTGCCTCAGGTAAGTTCGGTGCAACAGCTTCTGACATCCATGAGAGACTTCATGGTACTGACCAGCGTACTTATAATGACTTGTACAAAGCAATGTCTGACGCTATGAAAGACCCTGAGTTCTCTACTGGCGGCGCTAAGATGTCCCGTGAAGAAACTCGATACACTATCTACCGTAGAGCGGCACTAGCTATTGAGCGTCCAGAACTACAGAAGGCACTCACTCCGTCTGAGAGAATCGTTATGGACATCATTAAGCGTCACTTTGACACCAAGCGTGAACTTATGGAAAACCCAGCAATATTCGGTAACACAAAGGCTGTGAGTATCTTCCCTGAGAGTCGCCACAAAGGTATCATTTGCCTCACGTATATGACCGTCATGCCAAGGCGCTGATGATTCAACGCTACGGTGCCGAAGGTTTGCAGGAAGGGATTGCCCGCTCATGGATGAACAGCTACGTCTCCAGACCTGAGGTCAAGGCCAGAGTCGATGAGATGCTTAAGGAATTACACGGGGTGAAGGAAGTAACACCAGAGATGGTAGAAGTACGCTATGGATAAGGCTTATGGTATCTCCCACTCAGACCAGTTCACCAGCAGTTCCATAATAGAAGAGAACATTGAGGGCTTAGTGAGTATGAGAATAACTCATTCCTTGAGGCACGTAACTTGTTTGATTCGGACCTATCCATCACTATGCCAGACGGACAGCAATTCTCAGTGAATGACCTAAGGGACTTCGATATGTCTTCCAGCTGTATCATGCCAGAATGACCGCCGTGTCAATGGTGACATCGCCATCATGGGGTCTACTGGTAAAACCACTAAGGAACTTAAGGATGAGATTTTGGCTCTCAAAGCGAAAGCTGGAGACGGTAAGAAGACTGGCGAGGTACATGCTTTAATGGATACCGTTAAGATTCTTGCACTGGTCGTGCTAGACGCAATCAGGACACTGTGTGGGAAACCTCACTGCGTGCCATCAATGACCTAGGGTTCTTCGCTAAGAACGCCTACATGGGTGCTCAGAACATTACGGAGATTGCTGGGATGATTGTCACTGGTAACGTTCGTGCTCTAGGGCATGGTATCCCAATTCTGCGTGATACACTCTACAAGTCTAAACCAGTTTCAGCTAAGGAACTCAAGGAACTCCATGCGTCTCTGTTCGGGAAGGAGGTGGACCAGTTGATTCGGCCTAAACGTGCTGACATTGTGCAGCGCCTAAGGGAAGCAACTGATACCGGACCTGCCGTGGCGAACATCGTAGGGACCTTGAAGTATTCGACACAGGAACTGGCTGCTCGCTCTCCGTGGACTAAGCTACTGAACGGAACCACTAACTACCTTCTGGATGCTGCGCGTCAAGGTATGCTTGGGGATGTTATTTAGTGCCACCCTAACAGGTAAGACTACCCGCTGGGAGAAAGAAGGCTTCCTTCGTGGTCCCTCCGTAACTCCTGAGCAGATGGCTGGCATCAAGTCTCTCATCAAGGAACATACTGGTGCGCGGATGGCAAGGCAGGTACCCATCCAGCAAGCAAGCGTTCTCTATGGACCCACGGGCTATGGACTTATGGAGACTGGCTGACAAGGTAGCTGATGAGGCAATGCTGCGTCCATATAAGGTGTCCTTACAGGATTCCCATGCGTTCGGAGCACTAGGTAAGATGGTTATGCAGTTTAAGTCTTTCACTATCAAGTCCCTTAACTCTAAGTTCCTGCGAACCTTCTATGATGGATACAAGAACAACCGAGCGATTGACGCTGCGCTGAGCATCATCACCTCTATGGGTCTCGCTGGTGGTTTCTATGCTATGGCTGCACACGTCAAAGCATACGCTCTGCCTAAGGAGAAACGTAAGGAGTACTTGGAGCGTGCACTGGACCCAACCATGATTGCCCACGCTGCGTTATCTCGTAGTTCTCAATTGGGTGCTCCTTTGGCTATGGTTGACCTAGTTGGTGGTGTTTTAGGGTTCGAGTCCTCCAAGATGGCTCGCTCTACGATTCTACCTAAGGACACCGTGAAGGAACGTGACCCAAACAAACCGTACACCTCTAGAGAGGTAATGGGCGCTATGGGTTCAAACCTTCTGGAACAGATGCCTTCGGCTGGCTTTGTGGCTAACGTAGGGGCTACCTTAATGAATGCTGCTGGCGTGGTCAACTCACCTAATAAAGCAACCGAGCAGGACTTCATGACTGGTCTTATGAACTCCACAAAAGAGTTAGTACCGAACGACCCATTGACTCAACAGCTTGTGTTGAAGATTTATGAGGCGAACGGTGTTAACTTGAGGGAGCGTAGGAAATAATACGACTCACTATAGGGAGAGGCGAAATAATCTTCTCCCTGTAGTCTCTTAGATTTACTTTAAGGAGGTCAAATGGCTAACGTAATTAAAACCGTTTTGACTTACCAGTTAGATGGCTCCAATCGTGATTTTAATATCCCGTTTGAGTATCTAGCCCGTAAGTTCGTAGTGGTAACTCTTATTGGTGTAGACCGAAAGGTCCTTACGATTAATACAGACTATCGCTTTGCTACACGTACTACTATCTCTCTGACAAAGGCTTGGGGTCCAGCCATGGCTACACGACCATCGAGTTACGTCGAGTAACCTCCACTACCGACCGATTGGTTGACTTTACGGATGGTTCAATCCTCCGCGCGTATGACCTTAACGTCGCTCAGATTCAAACGATGCACGTAGCGGAAGAGGCCCGTGACCTCACTACGGATACTATCGGTGTCAATAACGATGGTCACTTGGATGTCGTGGTCGTCGAATGTGAACCTAGCGAACGCCGTGGATCACGCGATGCTGTTCCGTTTGGTCAACTAAAGACCATGAACCAGAACTCATGGCAAGCACGTAATGAAGCCTTACAGTTCCGTAATGAGGCTGAGACTTTCAGAAACCAAGCGGAGGGCTTTAAGAACGAGTCCAGTACCAACGCTACGAACACAAAGCAGTGGCGCGATGAGACCAAGGGTTTCCGAGACGAAGCCAAGCGGTTCAAGAATACGGCTGGTCAATACGCTACATCTGCTGGGAACTCTGCTTCCGCTGCGCATCAATCTGAGGTAAACGCTGAGAACTCTGCCACAGCATCCGCTAACTCTGCTCATTTGGCAGAACAGCAAGCAGACCGTGCGGAACGTGAGGCAGACAAGCTGGAAAATTACAATGGATTGGCTGGTGCAATTGATAAGGTAGATGGAACCAATGTGTACTGGAAAGGAAATATTCACGCTAACGGGCGCCTTTACATGACCACAAACGGTTTTGACTGTGGCCAGTATCAACAGTTCTTTGGTGGTGTCACTAATCGTTACTCTGTCATGGAGTGGGGAGATGAGAACGGATGGCTGATGTATGTTCAACGTAGAGAGTGGACAACAGCGATAGGCGGTAACATCCAGTTAGTAGTAAACGGACAGATCATCACCCAAGGTGGAGGGCC
+
))'&%%(+)&&&&&'(()+,8>EJ@@>A6652010//..35338EJJIJJIJJJJJJJJJJGJGHJIJJFAACC9ABJHJJJJJJHJJHJJJJJJGICJA?@A;445ABADC@@?=65<C<EEJFFJJJJGJJJHJGEB?@ABJJIGJJJEFJIIIGJHJJJJJGJFHJIJJJIJGHJJJJFJF?G:::JJIDCD:8864521//2FDC>::;IA???FJIGHJJJJJIJJHJHJJBBADC3001JJFJIJBBACGJHJEGEHIGJ==B>=<A@AJ9999=<.)))))*1010?BEJJFJJFJDEEEGJGIHGEJJJHJJJJGJJHIJGFJFJGJJGGJDCFFEJF@7C>CDEGECFJIGHFGHHJFIHHJBGDD=<<JJ?<=>=7777DJIJJHHIJJJJJJJJJJJGJJJJJEIDG===DE@BJ@;;:;AACBEDCDDFGGGJFGGEABBDJFJAJ?:<CFDJ>>,,,,,CB?C<?D?<<=JJHJ<<<81/-0320,'&%&%%&&&'@@DGEEIFHFGHJIJJJJJJJGJGJEHJJJGGBDBBIJGHHJJHDFGJJJGFEFGFEHC=>;;CCBCJEJHHFGF94=>=AD3333CJHH><<:,+**+467@FEJJF>>?GJJJHIJJIHJFJFIDIFJJJJJJHJJJJJJIHHIB?42005>?JEHJJGEDHHGECACADBHJJA??0)))%%&'))+-.:=@CHHJGCEFCEJJHIJJJJJIJJJGCCABDC:87244>:JHGJIJIHJHGJJDBCFFDEC<;<<;84553343+,,((''*2**+BHJIEJFHHJJJJGEEDGGHCDDIHG?;;:<?B@CBBDAA@A@<=;77.;=<<=>B>=;111@BEBF@?><<<=<<<;AAGIJG;:::=62238>@A?0-)*/3*)(&'(.)..///&&%'(%%&&&%$$$'245@@BEGJ?;;;;DDJBEBDFFJHBBBBCHJJJJGHJJJGHJIJJJJFJJJEIGJIHEFDDJFHIJFJHJFJJHFHEEIJ@555671/16976,*'.**)*+,06:;:<<;679FEJFJJHIGJDJJJHGIJGJIHEE@@@5333///21*)(()++<IFJGA?@@FJIGJHJJDFJJJDCCFJJJIDJJDBAAA=9:::JHFFHFEDDBBBAA@DFGIIJJJJGJJDDFDIJEIJFJHHJFJIAJHFE==<>FHIHDFJFB;;=IJJHC;5**+32/0/-'*+,499=A=?:::;@@@BHHJFHGJJJJJ>>>?JJGJIICGEDGIHFFIJIJEFFJGIGJJJIHJEDDEJJFDDJ9666:89DD=F=@CIDFJJIBBCCGEHHJJDBIEJJJHFEFJJEJJJJC?@??HJJJHJHFJJDDEEJJJFJDFDDJIJJIJJIJJFGIGCDBA?;??@?GDEDADBBDCEDGCDJJEJHJJHECGEJFAE;:521299:JDC>>95650))(&(+,.35344CEGABACB>==<=>9<99AJEJJIGJFJJHJ::::GGFDFJJIJJGHHIEFFJJJGJIGHJJHJJGIEHJFJJJJIGJE<;;9=?JHJHIF<;:,(<?BJHEGFFIGBBCFJFEBADCC@AJB>CEFEIGA:9<9A>>>=DECC>B*)((87-,+,568JJEJGJFG64449;@@ACCFCEEEDEIHHHFGJJC;;9798733/--*'%$$$$$#$%&&%%%%%%$$$$#$%$$%%&%$$$%&''((//<:;<?>>B@>=DEIHEFGJEEJFFCB@BCE??=>EDEECCCHJJJGIDBACCAAAACGEDBCGEEFDBCDECEDGHB??AJC@DIFJCA?;@99;::57868:5E@;0-,)+*)2:;=E@@AAEGJHHJJJHGEJJJGEJEIJDFBCCBJ7679JC99<=>>BFJ:>DJEJICBBDFHJJJIJJFJFJDAAAJEJGJJGJC:523?>DIFG<::;>>??JFGJIJJFJIJJIJEJJGJFIJJJJJJJJJJJJJJJJJJJJJFGIJJIJIGIJFGJJJJJIJJJIJFHJFGDFJIJJHGJHJJJFJG>>JHJHIIGJFJJHEJIJJEFEEJJIJIJJJJJJFJHJIGJFJEGJGJJJJJJIFEFJJJIJJJJHJJFJJIHJJJJGHJGJJHGJHJJJHGFJBDJJHJJJJIJJJJHJ>>>>BJJIJJHJFJE666>6D7+++:77/889:DEFIFHIJJJJGFABIJEGHJJIJJIGJJHJJJEEJJJJJJHJJJJJJJIJJJHGJJJGJDJGFJGJIJIIGDJJJJJJJGJJJGJJHJJFIJGJIA@@JJJJCIJHJIJJGJGJJJFJIIJDJCCA@DHEJIJGJIEJ=<::<<IEEJHCCD7HHJJJFJJJJJJJJIFJHECHDE==;:<<33ADIDDCD@@BABB@?=<<;?AACDJIHJJGJHIIGCF>?@>@A?4444?JJFFGD87778I@CFFGHJHJJJJHJJHIJIJIJJJEJJJJJJJHJHJIJJJ=:::>===>;;:;B53+***,,../-*)))?@@DJJGJGEJBAAAIFJEFJJCBDFFGJEAB;87:::9:11-*,12?:GHJJJIJJJC>=A>>44*((<6;BEIJHJJJJJHJJJGCDB>??AJJJJGJJHHEEEFGECEGJJJCEJHJFJJJJGJGHJJJEEFGFJJJJJIGIJFC?<?=;''''(66<??JGEA@@?:998;<;=>>JJJGFDGJJF<<3333B@/..,**+,IFHGJFJFC888::CCJJFDFGIFJFDEDGJHEGDEJGDEF?=;:<==H=>J@@=CJJIE=FBE8566=>33/)&&%0178@DD@@77@AGJCDCBJFHIHJHJEGJJJJJJHGGJJIJHFJIJFGFJJJJGBBECBJJJFJJGCGHFDEDEEJJJEHJJJGEEDEJFHJJCJJJJIJJJJJJJGJJHJJIHJIJJIJGJGGDDJEFJHHEJHJJJ><<H@F5557J@BDJDGFJFJFHJIJJJJJJGIEBCEIFD+++,/+++/(&%(5>B311-,+,.&'..<CDE?>>=>??999////-($$%%%<<<BEJFHHIJGJJJJHJJJDGJIJIJGEGDFJJIGJJJJJFIJJJJJJJHJJJHCG@@BJGJJJJIJFFJJJJJJJHHJJEGABA=2137554536@EJHJJJJIJJJECJHJJJJIDCDIF///3*))+FIJGFJJHJJJJIJIJJJFJJJJIJJJJJGJJJJFGJJJEGEEHHJIFJ=99767???DEE?:98766712578<BCE>>FJGHHA===BJJJJJJJFJJJGHJJHJJJHJHJIFCBJ@JJJJFIJJJEFCFJJJHJJJGJJHJH?>>BA>@GEJJJFEJJHJJHJJHIJJIJJJIJEBBHJJJJHJJJJGIIJIJJJGJJEB(((JGII=>=>EECDDFCA@<<<>JDGEECCFGFGFJJJHHEJJJFGHHJJGGIFJIFFJGGJHJJJJIJJJEJHJJJJJJEFEHJJJGJJFJIJJH@/..2446:EEDDJ<<;:EEFIJIHJGJJHJJIJFJJHJJJJGJJJJGJJJIDJJ?>>>>?A@=A@JJHJHFJJJJJFJIJJBCABJFJCBDHHJGIJJIGACJJJGFJFACCHIHIHJGJJJCBDBJIJJJJJGIHIH???IJFDFJJJEDGFIJGJJJFHJIHJGFJGDGFHJGFIHFJFJGJJGFHJFDABB=<>>>FEC<;;=>(&%&'&%$
@Stanford_s2n_5_T7_No_Sap1_5_8_10_23_Linear_6000_251
CGCTTCGTAGTTCTCAATTGGGTGCTCCTTTGGCTCTGGTCGCCTACATTGGTGGTGTTTTGGGTTCGAGTCCTCCAAGATGGCTCGCTCTACGATTCTACCTAAGGACACCGTGAAGGAACGTGACCCAAACAAACCGTACACCTCTAGAGAGGTAATGGGCGCTATGGGTTCAAACCTTCTGGAACAGATGCCTTCGGCTGGCTTTGTGGCTAACGTAGGGGCTACCTTAATGAATGCTGCTGGCGTGGTCAACTCACCTAATAAAGCAACCGAGCAGGACTTCATGACTGGTCTTATGAACTCCACAAAAGAGTTAGTACACGACGACCATTGACTCAACAGCTTGTGTTGAAGATTTATGAGGCGAACGGTGTTAACTTGAGAGAAAGACGTTCCGGAATTGATCAACTAGCTATAGGGAGAGGCGAAATAATCTTCTCCCTGTAGTCTCTCAGATTTACTTAAGGAGGTCAAATGGCTAACGTAATTAAAACCGTTTTGACTTACCAGTTAGATGGCTCCAATCGTGATTTTAATATCCCGTTTGAGTCTGTTCGCCCGTAAGTTCGTAGTGGTAACTCTTGCTGGTTGTAGACCGAAAGGTCCTTACGATTAATACAGACTATCGCTTGCTACACGTACTACTATCTCTCTGACAAAGGCTTGGGGTCCAGCCGATGGCTACACGACCATCGAGTTACGTCGAGTAACCTCCACTACCGACCGATTGGTTGACTTACGGATGGTTCAATCCTCCACACGTATGACCTTAACGTCGCTCAGATTCAAACGATGCACGTCGCGGAAGAGGCCCGTGACCTCACTACGGATACTATCGGTGTCAATAACGATGGTCACTTGGATGCTCGTGGTCGTCGAATTGTGAACCTAGCGAACGCCGTGGATGACCGCGATGCTGTTTACAACTTGGTCAACTAAAGACCATGAACCAGAACCCATGGCAAGCACGTAATGAAGCCTTACAGTTCCGTAATGAGGCTGAGACTTTCAGAAACCAAGCGGAGGGCTTTAAGAACGAGTCCAGTACCAACGCTACGAACACAAAGCAGTGGCGCGATGAGACCAAGGGTTTCCGAGACGAAGCCAAGCGGATCAAGAATACGGCTGGTCAATACGCTACATCTGCTGGGAACTCTGCTTCCGCTGCGCATCAATCTGAGGTAAACGCTAGAGAGAACTCTGCCACAGCATCCGCTAACTCTGCTCATTTGGCAGAACAGCAAGCAGACCGTGCGGAACGTGAGGCAGACAAGCTGGAAAATTACAATGGATTGGCTGGTGCAATTGATAAGGTAGATGGAACCAATGTGTACTGGAAAGGAAATATTCACGCTAACGGGCGCCTTTACATGACCACAAACGGTTTTGACTGTGGCCAGTATCAACAGTTCTTTGGTGGTGTCACTAATCGTTACTCTGTCATGGAGTGGGGAGATGAGAACGGATGGCTGATGTATGTTCAACGTAGAGAGTGGACAACAGCGATAGGCGGTAACATCCAGTTAGTAGTAAACGGACAGATCATCACCCAAGGTGGAGCCATGACCGGTCAGCTAAAAATTGCAGAATGGGCATGTTCTTCAATTAGAGTCCGCATCCGACAAGGCGCACTATCTATCTAAAGATGGTAACAGGAATAACTGGTACATTGGTAGAGGGTCAGATAACAACAATGACTGTACCTTCCACTCCTGTACATGGTACGACCTTAACACTCAAGCAGGACTATGCAGTAGTTAACAAACACTTCCACGTAGGTCAGGCCGTTGTGGCCACTGATGGTAATATTCAAGGTACTAAGTGGGGAGGTAAATGGCTGGATGCTTACCTACGTGACAGCTTCGTTGCGAAGTCCAAGGCGTGGACTCAGGTGTGGTCTGGTAGTGCTGGCGGTGGGGTAAGTGTGACTGTTTCACAGGATCTCCGCTTCCGCAATATCTGGATTAAGTGTGCCAACAACTCTTGGAACTTCTTCCGTACTGGCCCCGATGGAATCTACTTCATAGCCTCTGATGGTGGATGGTTACGATTCCAAATACACTCCAACGGTCTCGGATTAGAATATTGCAGACAGTCGTTCAGTACCTAATGCAATCATCGAGAACGAGTAATTGGTAAATCACAAGGAAAGACGTGTAGTCCACGGATGGACTCTCAAGGAGGTACAAGGTGCTATCATTAGACTTTAACAACGAATTGATTAAGGCTGCTCCAATTGTTGGGACGGGTGTAGCAGATGTTAAGTGCTCGACTGTTCTTTGGGTTAAGCCTTAACGAATGGTTCTACGTTGCTGCTATCGCCTACACAGTGGTTCAGATTGGTGCCAAGGTAGTCGATAAGATGATTGACTGGAAGAAAGCCAATAAGGAGTGATATGTATGGAAAAGGATAAGAGCCTTATTACATTCTTAGAGATGTTGGACACTGCGATGGCTCAGCGTATGCTTGCGGACCTTTCGGACCATGAGCGTCGCTCTCCGCAACTCTATAATGCTATTAACAAACTGTTAGACCGCCACAAGTTCCAGATTGGTAAGTTGCAGCCGGATGTTCACATCTTAGGTGGCCTTGCTGGTGCTCTTGAAGAGTACAAAGAGAAAGTCGGTGATAACGGTCTTACGGATGATGATATTTACACATTAGAGTGATATACTCAAGGCCACTACAGATAGTGGTCTTTATGGATGTCATTGTCTATACGAGATGCTCCTACGTGAAATCTGAAAGTTAACGGGAGGCATTATGCTAGAATTTTTACGTCTGAGCCAATCCCTTGGGTTCTCGCTGGGATGCTATTCGGGTTAGGATGGCATCTAGGGTCAGACTCAATGGACGCTAAATGGAAACAGGAGGTACACAATGAGTACGTTAAGAGAGTTGAGGCTAGAAGA
+
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
@Stanford_s2n_5_T7_No_Sap1_5_8_10_23_Linear_6000_252
GCGTATGAAGCCCTGAGTTCTCTACTGGCGGCGCTAAGATGTCCCGTGAAGAAACTCGATACACTATCTACCGTAGAGCGGCACTAGCTATTGAGCGTCCAGAACTACAGAAGGCACTCACTCCGTCTGAGAGAATCGTTATGGACATCATTAAGCGTCACTTTGACACCAAGCGTGAACTTATGGAAAACCCAGCAATATTCGGTAACACAAAGGCTGTGAGTATCTTCCCTGAAGTATCGCCACAAAGGTACTTACGTTCCTCACGTATATGACCGTCATGCCAAGGCGCTGATGATTCAACGCTACGGTGCCGAAGGTTTGCAGGGAAGGGATTGCCCGCTCATGGATGAACAGCTACGTCTCCAGACCTGAGGTCAAGGCCAGAGTCGATGAGATGCTTAAGGAATTACACGGGGTGAAGGAAGTAACACCAGAGATGGTAGAGAAGTACGCTATGGATAAGGCTTATGGTATCTCCCACTCAGACCAGTTCACCAACAGTTCCATAATAGAAGAGAACATTGAGGGCTTCATAGGTATCGAGAATAACTCATTCCTTGAGGCACGTAACTTGTTTGATTCGGACCTATCCATCACTATGCCAGACGGACAGCAATTCTCAGTGAATGACCTAAGGGACTTCGATATGTTCCGCATCATGCCAGCGTATGACCGCCGTGTCAATGGTGACATCGCCATCATGGGGTCTACTGGTAAAACCACTAAGGAACTTAAGGATGAGATTTTGGCTCTCAAAGCGAAAGCTGAGGGAGACGGTAAGAAGACTGGCGAGG
+
99//.-'&%()**-'&&&'016611=>AJEJHJJJHBBDDA@5463<44578:403/--.223CFDD@=;;EDFB><A<;<@@@@CGJHJHJDDIGJJJ@=@BDEFFFGJJJFJJJJJJHFJHGGHJJJFJJJJIFB???AD@ABFHFJJJJGJJJDFD?333ADD@=<>?JGFGFJFJEFD>?8777=E@@==>@BBHBAB@AIHJJJIJJIIJIJIJG+++-@@>>@:A8743+++)&&&-.=BEDJJJJGI==<=JJHJIJGJEEFHEJJEFFDIJJJJHJJJJGHJJJHIHFDJJIIJJJHJGEHGCFE=;;;@JJGJF>:542+):=G@@A?766?=AA<<<BCJJEHJJJJEDGGIJHGJJGIJJJIBB@JJJJGHHHJ976FFF>>>?IGJJJJJ?;?9CACCDAC@B(((78<;9=?BFDDGGGJJHJHGJJJIJJ@?>CHHJJHFDEDGJFEJGJCD@<<4111367;75338/00./,+-0?@@::88B@CDBBA@?C9:???4233/17.+'')/19=???A85559;<>=EDBCFHGIEDCBBBDJFJJC@@IFGFJ>?DBEEEFA@@?DGJCEFFHJEAAJJ?JJJJJHJJGFJIGJHJIHJGJFJIHJJJGJJJJIJJHFHJEBFJJJJJFFJJIJIJJECE<IEJJJGJIJGFDCAGECHGIGJJJJJJJJIGFGJIJJJJJGJHGFIJJ>>>JHGIECGEJJFJJJJIJJJJGDGJJIFDFFJJICBCA@@BGJFJFJFHE6667B@??DEEJABCIIJHDF9886435=3301...)((&
@Stanford_s2n_5_T7_No_Sap1_5_8_10_23_Linear_6000_253
TTAGCGGATGCTGTGGCCAGGCTTAGCGTTACCTCAGATTGGTCAGCAGGTTCGAGTTCCAGCAGTAGCGTATTGGCATGTTGACACCACTTCCTTTGTCGAATGCCTGGTCTCATCGCGCCACTGCTTTGTGTTCGTAGCGTTGGTACTGGACTCGTTCTTAAAGCCCTCCGCTTGGTTTCTGAAAGTCTCAGCCTCATTACGGAACTGTAAGGCTTCATTACGTGCTTGCCATGAGTTCTGGTTCATGGTCTTTGGTTTTGACCAAACGGAACAGCATCGCGGTCATCCACGGCGTTCGCTAGGTTCACAATTCGACGACCACGAGCATCCAAGTGACCATCGTTATTGACACCGATAGTATCCGTAGTGAGGTCACGGGCCTCTTCCGCTACGTGCATCGTTTGAATCTGAGCGACGTTAAGGTCATACGCGCGGAGTTGAACCATCCGTAAAGTCAACCAATCGGTCGGTAGTGGAGGTTACTCGACGTAACTCGATGGTCGTGTAGCCATCGGCTGGACCCCAAGCCTTTGTCAGAGAGATAGTAGTACGTGTAGCAAAGCGATAGTCTGTATTAATCGTAAGGACCTTTCGGTCTACACCAATAAGAGTTACCACTACGGAACTTACGGGCTAGATACTCAAACGGGATATTAAAATCACGATTGGAGCCATCTAACTGGTAAGTCAAAACGGTTTTAATTACGTTAGCCATTTGACCTCCTTAAAGTAAATCTAAGAGACTACAGGGAGAAGATTATTTCGCCTCTCCCTATAGTGAGTCGTATTATTTCCTACGCTCCCTCAAGTTAACACCGTTCGCCTCATAAATCTTCAACACAAGCTGTTGAGTCAATGGGTCGTTCGGTACTAACTCTTTTGTGGAGTTCATAAGACCAGTCATGAAGTCCTGCTCGGTTGCTTTATTAGGTGAGTTGACCACGCCAGCAGCATTCATTAAGGTAGCCCCTACGTTAGCCACAAAGCCAGCCGAAGGCATCTGTTTCCAGAAGGTTTGAACCCATAGCGCCCATTACCTCTCTAGAGGTGTACGGTTTGTTTGGGTCACGTTCCTTAGCAGTCTGCCTAGGTAGAATCGTAGAGCGAGCCATCTTGGAGAGCTCAAACCCTAAAACACCACCAACTAGGTCAACCATAGCCAAAGGAGCACCCAATTGGAGGCTCCGAGATAACGCAGCGTGGGCAATCATGGTTGGGTCCGTGCACGCTCCAAGTACTCCTTACGTTTCTCCTTAGGCAGAGCGTATGCTTTGACGTGTGCAGCCATAGCATAGAAACCACCAGCGAGACCCATAGAGGTGATGATGCTCAGCGCAGCGTCAATCGCTCGGTTGTTCTTGTATCCATCATAGAAGGTTCGCAGGAACTTAGAGTTAAGGGACTTGATAGTGAAAGACTTAAACTGCATAACCATCTTACCTAGTGCTCCGAACGCATGGGAATCCTGTAAGGACACCTTATGTGGACGCAGCATTGCCTCATCAGCTACCTTGTCAGCCAGTCTCCATAAGTCCATAGCCCGTGGGTCCATAGAGAACGCTTGCTTGTCCTTAACGGTAAACTTCCCGTCCTCACCGCGTACCATATGTTCCTTGATGAGAGACTTGATGCCAGCCATCTGCTCAGGAGTTACGGAGGCACCACGAAGGAAGCCTTCTTTCTGCCAGCGGGTAGTCTTACCTGTTAGGGTGGCACTAATAACAGTCCCAAGCATACCTTGACGCGCAGCATCCAGAAGGTAGTTAGTGGTTCCGTTCAGTAGCTTAGTCCACGGAGAGCGAGCAGCCAGTTCCTGTGTTGAATACTTCAAGGTCCCTACGATGTTCGCCACGGCAGGTCCGGTATCAGTTGCTTCCCTTAGGCGCTGCACAATGTCAGCACGTTTAGGCCGAATCAACTGGTCCACCTCCTTCCCGAACAGAGACGCATGGAGTTCCTTGAGTTCCTTAGCTGAAACTGGTTCAAGCTTGTAGAGTGTATCACGCAGAATTGGGATACCATGCCCTAGAGCACGAACGTTACCAGTGATCATTCCAGCAATCTCCGTAATGTTCTGAGCACCCATGTAGGCGTTCTTAGCGAAGAACCCTAGGTCATTGATGGCACGCAGTGAGGTTTCCCACACAGTGTCCTGATTGCGTCTAGCACGACCAGTAAGAATCTTAACGGTATCCATTAAAGCATGTACCTCGCCAGTCTTCTTACCGTCTCCCTCAGCTTTCGCTTTGAGAGCCAAAATCTCATCCTTAAGTTCCTTAGTGGTTTTACCAGTAGACCCCATGATGGCGATGTCACCATTGACACGGCGGTCATACGCTGGCATGATGCGGAACATATCGAAGTCCCTTAGGTCATTCACCGCTGAGAATTGCTGTCCGTCTGGCATAGTGATGGATAGGTCCGAATCAAACAAGTTACGTGCCTCAAGGAATAGAGTTATTCTCGATACCTACTAAGCCCTCAATGTTCTTTTCTATTATGGAACTGTTGGTGAACTGGTCTTGAGTGGGAGATACCATAAGCCTTATCCATAGCGTACTTCTCTACCATCTCTGGTGTTACTTCCTTCACCCCGTGTAATTCCTTAAGCATCTCATCGACTCTGGCCTTGACCTCAGGTCTGGAGACGTAGCTGTTCATCCATGAGCGGGCAATCCCTTCCTGCAAACCTTCGGCACCGTAGCGTTGAATCATCAGCGCCTTGGCATGACGGTCATATACGTGAGGAACGTAAGTACCTTTGTGGCGACGGGAAGATACTCGCCGCCTTTGTGTTACCGAATATTGCTGGGTTTTCCATAAGTTCACGCTTGGTGTCAAAGTGACGCTTAATGATGTCCATAACGATTCTCTCAGACGGAGTGAGTGCCTTCTGTAGTTCTGGACGCTCAATAGCTAGTGCCGCTCTACGGTAGATAGTGTATCGAGTTTCTTCACGGGACATCTTAGCGCCGCCAGTAGAGAACGAGGTCTTCATAGCGTCAGACATTGCTTTGTACAAGTCATTATAAGTACGCTGGTCAGTACCATGAAGTCTCTCATGGATGTCAGAAGCTGTTGCACCGAACTTACCTGAGGCACCAGACTGCATACCAGTAGGAGAGCGAACGAGGTCGATAGCCACTCTACGGATGTCAGCATCGTCAGACCCCAAGGTCTTCGAGCCAATCTCGGTGAACCCAGCCAGTTTGATTCCTCGCGCAGCCTTCTCAGGGTCAACCTCGGAGAACTCTTTTAGAGTCTTAGGGTTGATTGGGTTGCTTGCACTTAGAACGGAGCCATCATGTAACACCACGGCACCTCTCTCTGTTGGTAAGTCCTCATAAGGGACACCATTATGTTCACCTTCAAACTTCATGTTCTCAGTGTTCATCCGAGAGAGGTCCGCAGAGTTGGCGTTTCGTGCTGTCTCACGGCTCCAATCGCATCATAGGACCGATGAACTCATTGTCGAACTCAGCTTCTGGTTTACTGCGTTTCAGTCCAGCAGCTACAGCGTCACTGATTGCAGACATGCCTGCGCCAAACACAAAGCCACCTAAGGCAGCACCCGCATAGTCTGCGTCACCACCAGCTACGGAGGTACGGAGACCTTCGGATGCAACGTTCAGAGCAGCACTTTCGGCACCAACTACAAGAGCCTTATTGATTAACTTAAAGCCCTTACCAGTGACACCGACCATAGGAACATAGCTAAGCGGGTCCACACAGCACCAATAATACCAGCACTCAGTTTGGCACCTAGGCCAGCCTCGGCAGCGCGGGAGTCATTCTCAAAGTTCTCGTTAGCCAATTTAATGAGGTCATCGAGGTTCTCAGGGGAACCACCAGTTACAACTGATGTACGCAGGGTTCTTAACCTCTGTTCGAATCTTCTCTAACTCCTCTGGAGTCCAGATGTGAGAGTTCCAGCGAGTCGGCGTAATGGTGTCTTTAAACACATCAAAACCATTATCGAGACGACCAGCACGGAAAGCCATCCCAGCGACTGAGTTGGAGAGTTCAGCTTCGGCAGCATTTTTGAATCCGAAGAAGGTTGAACGACTGTTGTACTCGTCAAGTGTTTCTCCGTGGGTCTCCCAAAAGTCCTTGGCGAATGGTTTCGCCGTAGCCTCCTGTTCGATACCCTTAACGTCAAAACTTGTGGACTCAGGAAGTTCCTGTGTTACTTTCTGCTTGTGACCAATTCCAGCCAATCCTACCTCAGCCGGAATGCCTTTACCCTTTGGGGTTATGCCACCAAAAGTTTCCAACTGTCCAGCCATAGGTGACTTAGCAACATCCAGAAGGTTACGCATGTAGTTACGTCCCTCCTCAGAGATTGATGCGAAGTCTCCCTTAGAGTACGCCTCAAGTTGTGGATTACCCAAGCGTCCCTCGCCTTCG
+
;:9899=AC>@?1-+&&%%%%$%$$$&*,2,233,+*)()%$$##$$&%%$%#$$%(+&$$&('(((*)''%$&$$%%%$$$#$%$%&%%&(%$$$(%%###$&$$&',/15CDCHGFJJJGHJJJJIFJ??@JJDHJJIJJGJJFJHJJDJGEFJCDDAA?::ECJEDG==1111+*++<9<=CJFHJGGIFFIJFGJHC>911JJJJJJA7768<:99=IGGHJJIHJHJJJJJIJJJJJIGJJHHGIEGDGD-'&&'++'((50006CECGJIJGEJJJJFJJGJJGJIJHGGHIJJGJI>>DJGHEJJJJJIJJJGJJHJJJJDJFGJIJJJIJGHJJJJJJJJJJGGGGJ)))JHJJJJIJHFFHJJIIJJJJHBDEJJJ@;75?-<=GDDECGGEJEBCCHJJJFJIGJH>>?>CD;7222010,+++3J/,+-..,--4DFE@B?<---DC@?A@HJIJJFJGHGGJJJJIHEHFHDCIJFIIJJHBB6666?B@BA2,,-,-,,..))***+330+++DFJJJHGHJHGGAA@IJJJJJJJJJFJJJJIJJIJFJJJGIJJIHJJJJJJGIIFGHJFHJIJHGIGJG@)))AEBD@??;;<:534342),,*,,+,)-/,<?@?BBDCCJHJFDIJJD?>>?HJJJJHHHCA@FC:7777BBFHHGFIJECECHJJJJJJHGJF;99:311(0;:22033378:*****CEJGEHIEGE@;23JIFIEEJCEDFGDBGCHDF<<<;DB>?=?CB><@?>@A@?CJFHJHIFJFJDDBBDDD<;;:=ADGEA?AJJGJGDBHJFHGJFEJDJJFFJ>7740312114;3333?@DEJIJJFJGJHDGGHGCCA>@?@I@BBC?@<<8789AA8778;;CHHFFJIHGGJGGEGFJGJEGGJJJJJFJJJAC>772?96774-///039666974453,+**,(1<DGJJJF32222?EJHBA@AJJEJJFJJCADBHA2-++::;>@EHJGJHFJJ??<98*'/-0--,EAADBBJJJJJJ@@@@JGFEFJJJGJJJJJB>=CDJJJJJ==9CEA@C?;<<CE==<=A@D@8%%%%')'+)((*((,9877899999:::C@??EIJJJHA99CE11011*()+10025EJJGHFABCDGJIFIJJEJJJJJGJJFE???FJJJIFCDDHEB<;44>100**+,9>=A@@BA@@DCIGGFJEEBDBA21/.)(((.0'''134778:D4BBIGAC77;;ADFIJHJJGGJJGJJJJGGJJIEHGIJHJJJJHHFFJGJFJJEIHJJEDEEAAIIJGHJEDCJFGIEGBJJH=<<=JGJGIJJJJGJJGIJJJDFJBA=4443535;89<JJJHBIEBD@?994FIEJEGEFJJHIJJEHJJJJDJJJIGFJGCEEIJJJEGEEFJEFJJGJHGFEDABCEDIFJJJHGHJJJJJJJJJJHIJJGHF?DFB))))BGHIHJHBAABJJJJEJIHIJJHJIJHHFHABBAHJJJFDDCJJGIJIJJJJJJJJJICCDJHJJIJEJHJIFJHGJFJEBECDAB?@>A,-),*))*J377:;;8000176200*CJFCDDHFHEI>EHHJIHJJGJJJJJGJJHIHEDEHJIJ?D5FGHEJJJGEED>AJFJ@ABHHJG999:JBDJJJDEFIGB?AEB?;;;9>9:<DIJHIIGJH===4*+++**,*))-<B@AAJJHGJJFIJJHJJJJFF?@?4330/+*(''.1.5CFIHGFGGJFDFAGJJABAAEAA=FJJJJJJGJHEJHIGJJJJ?GIJIJJGJJJJJJIJGJJJFJJJJJHHGJJIJHIJGJJJIHJJJHJJJJIJIJJIJJIJHHIJIJJGHJJJJJEJJJGJJEGGJJIHDJJJJJGJGGJJJIJGEJDGJJJJJJJJJEJJIIIJJGJJCAE=?FCDG2//07HFCGJFGEGFFHHJGBD=>C?FFECCAJIDHHIEGJFDFIHHFFDA=BA7:<>16@@>?CA:8773.,++)&&+'>33>?@GIHIJJJJJJJGHJEJJHJFIFDGDDEGIGCDIJJGE?@DFJJJJFJJG?/--.<:+(:(=DCJJIJFJGJJJJIJIJJIJJJJJJJIJJJHHJJJJJDJH@HB21023855@B;<FJJJJJJHJJJHJJDFCFFDJDDGFHIHFAGJJJFGJJJHJHGJJDJFJJJJJJA?76685CJJJIFJEDJHFJJJFJJFCCBCIGEEJJJFHEHJJJGJH;;;<@?@5A700GFHJJJFIFJAAIIJJIJJGFE@@ACJJJJHJFJJ@44DJGJJJHIGJJIGD7DJIJJJJJIHJJJJIHJJJGGGJHJJ988321,+))+557:BDGJJFFJHGEGJIJJHII8888AACEFG>>C??>?@=999:=FDHJFB677C:4323-)'%&(),+,175459:;<84=<A@@AAC(((((;:<==AADBGEJCJDJJEEHIJFCB@CGFJJDEBADJBBF@+''(.0*---123DEJFIHFGJFDEJEJD1112:44*..134?98889DEGICHFJJDFECDIDI:9911$$$%%&*-4<===CHBCDEFGJGHBF/---?>@110040/1JJ(((*8>>=:JJJJJJGJECBDEJEHJJJHGDDF?@?BGFJH@EDGA@B?BCJ@BBAHJJIEJFGJGGJIA45=>JIGD@DJCBBA@EDEEJJIIJJJIHFJIH999JJHJJJIFEEDDDIIJJJJJGECDDDJEHHGEHJHJIJHJHFGGIJHJJDIJFGJEJFJEGFDGJHJJFFCEDFJJFJJJJFJHEDEFFJ=<<3330-&$#%8=:,***9/..-(()(11)3<?B9;B<=>=4---.ABCHJJJJGJ9=,+++>@>??@GF@BAGHFDBEDHFJFFDDGHFFJGHJJIHHEJCFDBBCBDJJIIGIGFIDDDJFGHGFHGGIIJ@-.BJJJHIHHCEFD;;;;>==AAFGJ????EDGGGFGDEGFCDGHJFE<210/17+?0*+FCCIHFEFJJE?CFDBEACDBEC6546:9,'&&',-./-6:>?BCBFDCCEEJJJBBBHJGGJHJJIJJJGIEGJJGB@>>?@JJCJDE<<<<JFDFGEDDGJFBGGJJJJJJFJJJJJGIFDCBCDGEFECIDJEFDJHFGFJFHFDDGEGHHCCEDIHDBABGGFJC:8895556A,*)*+..//??@CBDHDGJGJDBDA@@@?CCHCCA@AJJDGECGJH?3333A<CA@B2111ABACECCCC;9979/--.8<BA?><?@>@BADECHBCDEJJB??>>A633346654((*2:798:<<CB<@?C@@==??@ABCD<211-BDDCB<???><<=>EDEEEDBB@?@>CBDHDDCCDJAABJJJJGE@ABBBCAAAADCEFB@==@BFCCACEAB?>??DDDHCBJCCDBC@BC@@A@BDC<8555CA7667999>CJJJFFFJC?4323;>:ACCBCCDCDBCEDADF;;;264>11.0242239;<?BCBBCG@@?ADFHHGCBGFHJIJJIJJJJFGJJJJHJJEFDA=>>?FF=CCEDJJJIHFEHJJEIJJHJFJJJGFIHDH@?>>?HJJHJJJGFJJJJFJJJJJHJJHJJHCHEGGGJJJHJJGJJGEIJGJIEJJEJIGHGGDGDFIJEJJJJEJEECDJFIJJJDDCDFGDJJ@??=:9><>JHEJEHJGJEFDGIGHFJHEHGGGHECHHFFJFDCCCDCA94335<223GC=?FBBEIJIJGHIGJJFJHFFEEDEDCBEJCA>@><<<76)(&&%&%&)+(*32228?=5BFJJEC@@AGJGJJGHGF@@@@JJJEJFFDDGBEBCJ>>8888<:96.****;>?@?@JEJJHGJIJFEJJJHJEFDGEFCC:,,+.62-+&')+.5?0/068(%'%&//-*'('*0((((//45=<EJ::866;<B3333438EHIJJJGJJJFHFJJIEGJIGGFJGGB@:9991)((**4/0<>EBBBCFJJIJHEEFGJJIJ>==A@HEEFHHFIJJHJJJJJFECEEHGIJJHJJJIHJFDABCJHJHJJJIHHJJJJE=3333JGGEIJJJHFFJGJJFCEHGJJHI=995234?JHIEJJJJJIFH@EJFJIFHJEIEEEDIBBBBIIJJJDA;>@@DJJJJIHFDC?:,('((%%$$%&/=@@@AJJDD@B<=>>JICDDFGFJJDD@ABDGFIJJJBBBBBDHJJIJGI@B88ACCCDEHFEEBFCHFFJGG<.--/H@FGHHGFHCBFEFCAB=E@AFJJHGHHIIJFJH<;;5+++<:>?>=4213768;B9@AJHJDDCCJFCFEEIHFGEDDHAIHGIGFHGHHJJDEGFGFHFCDBHJEIDDCFFFJFEEFJJGB??@@DF/...:A999<==B@9IEEDCFAAAACDCABDAJHIBAB=B99:===>:;::?BBCDJJJ4343>=?@@?ECDEDCEJGB<=<=5(%
@Stanford_s2n_5_T7_No_Sap1_5_8_10_23_Linear_6000_254
TACATATCAAGGAATGAGTTATTCTCGATACCTACTAAGCCCTCAATGTTCTCTTCTATTATGGAACTGTTGGTGAACTGGTCTGAGTGGGAGATACCATAAGCCTTATCCATAGCGTACTTCTCTACCATCTCTGGTGTTACTTCCTTCACCCCGTGTAATTCCTTAAGCATCTCATCGACTCTGGCCTTGACCTCAGGTCTGGAGACGTAGCTGTTCATCCATGAGCGGGCAATCCCTTCCTGCAAACCTTCGGCACCGTAGCGTTGAATCATCAGCGCCTTGGCATGACGGTCATATACGTGAGGAACGTAAGTACCTTTGTGGCGACTCTCAGGGAAGATACTCACAGCCTTTGTGTTACCGAATATTGCTGGGTTTTCCATAAGTTCACGCTTGGTGTCAAAGTGACGCTTAATGATGTCCATAACGATTCTCTCAGACGGAGTGAGTGCCTTCTGTAGTTCTGGACGCTCAATAGCTAGTGCCGCTCTACGGTAGATAGTGTATCGAGTTTCTTCACGGGACATCTTAGCGCCGCCAGTAGAGAACTCAGGGTCTTTCATAGCGTCAGACATTGCTTTGTACAAGTCATTATAAGTACGCTGGTCAGTACCATGAAGTCTCTCATGGATGTCAGAAGCTGTTGCACCGAACTTACCTGAGGCACCAGACTGCATACCAGTAGGAGAGCGAACGAGGTCGATAGCCACTCTACGGATGTCAGCATCGTCAGACCCCAAGGTCTTCAAGCCAATCTCGGTGAACCCAGCCAGTTTGATTCCTCGCGCAGCCTTCTCAGGGTCAACCTCGGAGAACTCTTTTAGAGTCTTAGGGTTGATTGGGTTGCTTGCACTTAGAACGGAGCCATCATGTAACACCACGGCACCTCTCTCTGTTGGTAAGTCCTCATAAGGGACACCATTATGTTCACCTTCAAACTTCATGTTCTCAGTGTTCATCCGAGAGAGGTCCGCAGAGTTGGCGTTTCGTGCTGTCTCACGGGCTTCCAATCGCATCATCAGACGCATGAACTCATTGTCGAACTCAGCTTCTGGTTTACTGCGTTTCAGTCCAGCAGCTACAGCGTCACTGATTGCAGACATGCCTGCGCCAAACACAAAGCCACCTAAGGCAGCACCCGCATAGTCTGCGTCACCACCAGCTACGGAGGTACGGAGACCTTCGGATGCAACGTTCAGAGCAGCGCTTTTTCGGCACCAACCTACAAGAGCCTTATTGATTAACTTAAAGCCCTTACCAGTGACACCGACCATAGGAACATAGCTAAGCGGGTCCACACCAGCACCAATAATACCAGCACTCAGTTTGGCACCTAGGCCAGCCTCGGCAGCGCGGGAGTCATTCTCAAAGTTCTCGTTAGCCAATTTAATGAGGTCATCGAGGTTCTCAGGGGAACCACCAGTTACAACGTTGATGTACGCAGGGTTCTTAACCTCTGTTCGAATCTTCTCTAACTCCTCTGGAGTCCAGATGTGAGAGTTCCAGCGAGTCGGCGTAATGGTGTCTTTAAACACATCAAAACCATTATCGAGACGACCAGCACGGAAAGCCATCCCAGCGACTGAGTTGGAGAGTTCAGCTTCGGCAGCATTTTTGAATCCGAAGAAGGTTGAACGACTGTTGTACTCGTCAAGTGTTTCTCCGTGGGTCTCCCAAAAGTCCTTGGCGAATGGTTTCGCCGTAGCCTCCTGTTCGATACCCTTAACGTCAAAACTTGTGGACTCAGGAAGTTCCTGTGTTACTTTCTGCTTGTGACCAATTCCAGCCAATCCTACCTCAGCCGGAATGCCTTTACCCTTTGGGGTTATGCCACCAAAAGTTTCCAACTGTCCAGCCATAGGTGACTTAGCAACATCCAGAAGGTTACGCATGTAGTTACGTCCCTCCTCAGAGATTGATGCGAAGTCTCCCTTAGAGTACGCCTCAAGTTGTGGATTACCCAAGCGTCCCTCGCCTTGA
+
+**('''%&02>EIE:999IIJJHJFDFJIJFIJHJJGJJGJIJGJJJJIJHJGIJJJJHHJJJJJHIJJGFJJJJJJJJJGJHGJGIJIJJI@@<>>=FJFGJAAJ>JJHHJJEFGJHIJEEIJHGGJJJJJJJJJJJJID@A>-FBEA@BIJEH@?FJJJJJFB@67JHEAACAAH>=>?IJIJHGGHJIGGJJDBBEDJJDEHEGJGIJJJJJIJJJJJJJJA@AAGJFJ2222JJJJJJJEHEJJJJFGJEJJJJJJIFGEFJJHJJJJJFGJJJJGJJJHJJJHIGFHIIJJJJJEDFJ><==AJJHJHJHJDJGDIJFIBB?FHDJ?>?<?FDJJJJGJIHBBHFJJJACB?GJJG7IJFGGIJGJJGJEJGJJJJJJJIJJFIJBADBBJ@2224JJJIIJJJJJJJGJJJJJGJJJJJJHJGJEECEEEGJJDIGJIEJJJEDJFIJGFJHJJHIHJJJHFJGJDFE....>A>711@AFFFGDFJIIGIJIJJEGFJJFJJEHHDF8E9CC:;J@@BIJDE?;6/77333.2<<CB989HEHEJIGHJHFFJJIHJJDDBBCCFJHJGFJHEDDHFGDDBBCEDGFEHHECDFEECCCJJJJFJGECDDEAAC=9/%&)))4339EDEGFFEEGJHFH@410241145:<89@AHJFHHJJJFHGIHGFJFECGGFD??>8<@63,,+.0000//000.///;?>@@?@444CCBDDGJ?@??@@@=>ADFJJIDFEIJIIJFJJJJJEJFE@@AAFFIFJJIF<;=<DEAEGJFHC=88A>@@A?A=9:B@ABGEE??>>FEEFCEJJDJJJGIJGFGFCGJJGGGJJA>=>A>>>>IGBAABJJJJJHFHIFDCCHEJJJIGIJJHEIA@@AJJGJFIFHJJJJJJGEFHFJFBEDDGJIFGHBAHFJJGEEDFIFJGJIJJJGJIFHIGEFGFGJFFJ9999IJFJFFFJGHGGCJJJJED>?0;<<?=>E=>@ABEFCCEEEGJFBA@@H==??EEFF?>??8877<:;(&$$%$%&*-//0==;=>>JJGJEJJG>>>>HD?::GHHHJJGHEEDDGJGEGJJJGEEEEHFBEFJJHDGHGGFEFJIJEIEHFJIJJGIJJIJIHIJJEEEJEGGJIGECFJGFGFIHFEDGA@@@CEFHCCDEJIHIIJGHFFECDDFEHJDABBDD@>AC9==@AFFBBC??@:742242/-(&(**)++0;?CDD::;;<DCHGHIJJJFJGEEHDFJHGHJJIJJIHJGJHFJJHHJJEHJHIJHJJJJJJJHGIGG99990///887;888GJIJEEJIDJEJJJIJJJJJHJJJE=<778JJJJBBBBHJJJJJFGC@912*((()-89@BFJEJHJHJJJHHJJGB?5--/,.000=<@BAFHCJEIJJJJGCBAFIA?B?<:<=JIJEJEJEFDFHEHGEJFJJGJHJIHJJFDFJIHJJJJEFJJJJFJDJDEHEHGJJHJJCDGJJFGJFCC=<=44AEJJCJC433?>DJABDGFAABCGFHIID7878<<;720,,+,DIHHIEJHFEHFJJDEEJGEFBEHJJEIJJJIJ;;DJFJFDCDFDH@GJEDD@==>@EBJIIJIJGHHEHGJJGEJGEIADB==<667ADJIIJJGIEIHC@AEIHDCJJBDCBFFH+))),,+,//-)(((*4;<GJJJJHIHJJGHJJEGJIDEFEDDGJJHJGEDCDFFHJEJJJGJJHJGHDJEHHGJGFEFCCDBJGEAAAADIHDCA==EIJHEFEFJGJJJJFFFHFJHJJHFC@AJHDHFJGJEGEJEGJHGGDFDJFFA73364CBFEHHJGEJCDHCJJI@FJIJDA@EBGCHGEIHJEFFCDEDJJGHHFJCEABD@@@@EDFDFIHIFB@A@EBEHJGDBBCIC@@??@?@>>==@@>AAAGHEHJHEFIGC@@AA@AABBBABCEGJECB===@>=>:<<<GEECCFFEHED@AABHHBDDDDEBBIJ>=CCC?-*
@Stanford_s2n_5_T7_No_Sap1_5_8_10_23_Linear_6000_255
TTGCTGAGCACCATACCTATCAATTGCACCAGCCAATCCATTGTAATTGTCCAGCTTGTCTGCCTCACGTTCCGCACGGTCTGCTTGCTGTTCTGCCAAATGAGCAGAGTTAGCGGATGCTGTGGCAGAGTTCTCAGCGTTTACCTCAGATTGATGCGCAGCGAAAGCACGAAGTTCCCAGCAGATGTAGCGTATTGACCAGCCGTATTCTTGAACCGCTTGGCTTCGTCTCGGAAACCCTTGGTCTCATCGCGCCACTGCTTTGTGTTGGTCGCGTTGGTACTGGACTCGTTCTTAAAGCCCTCCGCTTGGTTTCTGAAAGTCTCAGCCTCATTACGGAACTGTAAGGCTTCATTACGTGCTTGCCATGAGTTCTGGTTCATGGTCTTTCATTGACCAAACGGAACAGCATCGCGGTCATCCACGGCGTTCGCTAGGTTCACAATTCGACGACCACGAGCATCCAAGTGACCATCGTTATTGACACCGATAGTATCCGTAGTGAGGTCACGGGCCTCTTCCGCTACGTGCATCGTTTGAATCTGAGCGACGTTAAGGTCATACGCGCGGAGGATTGAACCATCCGTAAAGTCAACCAATCGGTCGGTAGTGGAGGTTACTCGACGTAACTCGATGGTCGTGTAGCCATCGGCTGGACCCCAAGCCTTTGTCAGAGAGATAGTAGTACGTGTAGCAAAGCGATAGTCTGTATTAATCGTAAGGACCTCTCGGTCTACACCAGATAAGAGTTACCACTACGAACTTACGGGCTAGATACTCAAACGGGATATTAAAATCACGATTGGAGCCATCTAACTGGTAAGTCAAAACGGTTTTAATTACGTTAGCCATTTGACCTCCTTAAAGTAAATCTAAGAGACTACAGGGAGAAGATTATTTCGCCTCTCCCTATAGTGAGTCGTATTATTTCCTACGCTCCCTCAAGTTAACACCGTTCGCCTCATAAATCTTCAACACAAGCTGTTGAGTCAATGGGTCGTTCGGTACTAACTCTTTTGTGGAGTTCATAAGACCAGTCATGAAGTCCTGCTCGGTTGCTTTATTAGGTGAGTTGACCACGCCAGCAGCATTCATTAAGGTAGCCCCTACGTTAGCCACAAAGCCAGCCGAAGGCATCTGTTCCAGAAGGTTGAACCCATAGCGCCCATTACCTCTCTAGAGGTGTACGGTTTGTTTGGGTCACGTTCCTTCACGGTGTCTTTAGGTAGAATCGTAGAGCGAGCCATCTTGGAGGACTCGAACCCTAAAACACCACCAACTAGGTCAACCATAGCCAAAGGAGCACCCAATTGAGAACTATTGCGGATAACGCAGCGTGGGCAATCATGGTTGGGTCCAGTGCACGCTCCAAGTACTCCTTACGTTTCTCCTTTAGGCAGAGCATGCTTTGACGTGTGCAGCCATAGCATAGAAACCACCAGCGAGACCCATAGAGGTGATGATGCTCAGCGCAGCGTCAATCGCTCGGTTGTTCTTGTATCCATCATAGAAGGTTCGCAGGAACTTAGAGTTAAGGGACTTGATAGTGAAAGACTTAAACTGCATAACCATCTTACCTAGTGCTCCGAACGCATGGGAATCCTGTAAGGACACCTTATGTGGACGCAGCATTGCCTCATCAGCTACCTTGTCAGCTAGTCTCCATAAGTCCATAGCCCGTGGGTCCATGGAGAACGCTTGCTTGTCCTTAACGGTAAACTTCCCGTCCTCACCGCGTACCATATGTTCCTTGATGAGAGACTTGATGCCAGCCATCTGCTCAGGAGTTACGGAGGCACCACGAAGGAAGCCTTCTTTCTCCCAGCGGGTAGTCTTTACCTGTTAGGGTGGCACTAATAACATCCCCAAGCATACCTTGACGCGCAGCATCCAGAAGGTAGTTAGTGGTTCCGTTCAGTAGCTTAGTCCACGGAGAGCGAGCAGCCAGTTCCTGTGTTGAATACTTCAAGGTCCCTACGATGTTCGCCACGGCAGGTCCGGTATCGTTTCTTCCCTTAGGCGCTGCACAATGTCAGCACGTTTAGGCCGAATCAACTGGTCCACCTCCTTCCCGAACAGAGACGCATGGAGTTCCTTGAGTTCCTTAGCTGAAACTGGTTTAGACTTGTAGAGTGTATCGCGCAGAATTGGGATACCATGCCCTAGAGCACGAACGTTACCAGTGACAATCATCCCAGCAATCTCCGTAATGTTCTGAGCACCCATGTAGGCGTTCTTAGCGAAGAACCCTAGGTCATTGATGGCACGCAGTGAGGTTTCCCACACAGTGTCCTGATTGCGTCTCACGCGACCAGTAAGAATCTTAACGGTATCCATTAAAGCATGTACCTCGCCAGTCTTCTTACCGTCTCCCTCAGCTTTCGCTTTGAGAGCCAAAATCTCATCCTTAAGTTCCTTAGTGGTTTTACCAGTAGACCCCATGATGGCGATGTCACTGACACGGCGGTCATACGCTGGCATGATGCGGAACATATCGAAGTCCCTTAGGTCATTCACTGAGAACTGCTGTCCGTCTTCGTAGTGATGGATAGGTCCGAATCAAACAAGTTACGTGCCTCAAGGAATGAGTTCCTCTCGATACCTACTAAGCCCTCAATGTTCTCTTCTATTATGGAACTGTTGGTGAACTGGTCTGAGTGGGAGATACCATAAGCCTTATCCATAGCGTACTTCTCTACCATCTCTGGTGTTACTTCCTTCACCCCGTGTAATTCCTTAAGCATCTCATCGACTCTGGCCTTGACCTAGGTCTGGAGACGTAGCTGTTCATCCATGAGCGGGCAATCCCTTCCTGCAAACCTTCGGCACCGTAGCGTTGAATCATCAGCGCCTTGGCATGACGGTCATATACGTGAGGAACGTAAGTACCTTTGTGGCGACTCTCAGGGAAGATACTCACAGCCTTTGTGTTACCGAATATTGCTGGGTTTTCCATAAGTTCACGCTTGGTGTCAAAGTGACGCTTAATGATGTCCATAACGATTCTCTCAGACGGAGTGAGTGCCTTCTGTAGTTCTGGACGCTCAATAGCTAGTGCCGCTCTACGGTAGATAGTGTATCGAGTTTCTTCACGGGACATCTTAGCGCCGCCAGTAGAAGCTCGGGTCTTTCATAACGTCAGCATTTGCTTTGTACAAGTCATTATAAGTACGCTCGTAAGTACCATGAAGTCTCTCATGGATGTCAGAAGCTGTTGCACCGAACTTACCTGAGGCACCAGACTGCATACCAGTAGGAGAGCGAACGAGGTCGATAGCCACTCTACGGATGTCAGCATCGTCAGACCCCAAGGTCTTCAAGCCAATCTCGGTGAACCCAGCCAGTTTGATTCCTCGCGCAGCCTTCTCAGGGTCAACCTCGGAGAACTCTTTTAGAGTCTTAGGGTTGATTCGGTTTCTTGCACTTAGAACGGAGCCATCATGTAACACCACGGCACCTCTCTCTGTTGGTAAGTCCTCATAAGGGACACCATTATGTTCACCTTCAAACTTCATGTTCTCAGTGTTCATCCGAGAGGTCCGGCGGAGCTTCGCATTTCGTGCTGTGTTCACCGGCTTGCAATTGCATCATAGGACCGATGAACTCATTGTCGAACTCAGCTTCTGGTTTACTGCGTTTCAGTCCAGCAGCTACAGCGTCACTGATTGCAGACATGCCTGCGCCAAACACAAAGCCACCTAAGGCAGCACCCGCATAGTCTGCGTCACCACCAGCTACGGAGGTACGGAGACCTTCGGATGCAACGTTCAGAGCAGCACTTCGGCACCAACTACAAGAGCCTTATTGATTAACTTAAAGCCCTTACCAGTGACACCGACCATCAGAACATCACTCGGGTCCACACCAGCACCAATAATACCAGCACTCAGTTTGGCACCTAGGCCAGCCTCGGCAGCGCGGGAGTCATTCTCAAAACTCTCGTTAGCCAATTTAATGAGGTCATCGAGGTTCTCAGGGGAACCACCAGTTACAACGTTGATGTACGCAGGGTTCTTAACCTCTGTTCGAATCTTCTCTAACTCCTCTGGAGTCCAGATGTGAGAGTTCCAGCGAGTCGGCGTAATGGTGTCTTTCAAACACATCAAAACCATTATCGAGACAACCAGCACGGAAAGCCATCCCAGCGACTGAGTTGGAAGCTCAGCTTCGGCAGCATTTTTGAATCCGAAGAAGGTTGAACGACTGTTGTACTCGTCAAGTGTTTCTCCGTGGGTCTCCCAAAAGTCCTTGGCGAATGGTTTCGCCGTAGCCTTGCCCTGTTCGATACCCTTAACGTCAAAACTTGTGGACTCAGGAAGTTCCTGTGTTACTTTCTGCTTGTGACCAATTCCAGCCAATCCTACCTCAGCCGGAATGCCTTCCTTTGGGGTTATGCCACCAAAAGTTTCCAACTGTCCAGCCATAGGTGACTTAGCAACATCCAGAAGGTTACGCATGTAGTTACGTCCCTCCTCAGAGATTGATGCGAAGTCTCCCTTCAGAGTACGCCTCAAGTTGTGGATTACCCAAGCGTCCCTCGCCTTGGT
+
-+&&%$%%%%%%%')*1/**=<<<>,,,,>>>?@BEEIGAABDC0/+1++**37567;<655976*+AAA@=B<JJJHJJIJJGGJHJJJHJJJHJIHJFIHJHJJIJJJJABCAFFJIFJG@>=9FJJHIC//*)**0,+(&)<<<>BECFFHJJJJH6650)((('()(()/2525B@DIIFJJJJIIJIJJJJJJJ8889HJJIJHJJJHJIIJHJJIBDCGJGIDFCEIJJJJJJEB>66:?A966756:9EAIJGJJGE@BJJ5&&&''''===FJJJEFJGJJJFJJJIHAJEHHJIJCE9JJFHJGJGJJJJHJJJEJ55>AGGHFFHIJIIFJJJIJJJHJEJJJFDDEDFFJJJHJIJJHGGHEJ???>@4444@A?@DF?)(('%.>AAEEFEJJJGJGJJJJJJIJJJJJJJGHJJJIJJJJEJ??HFGJJJIJJJGJJJJJHJHJEGCEACBAIJIJHJJIJJGJJJJJJJJJ;;;:DE><<=?GEBHCFEFFIFJIJHGJJJJJFIB;7557<+***9ECIDFGJFCECGFHJGG@?>?HJ@AADGJECFGJJHJJHFJHGJB5558G=98:B@44BCBA:;;<EIJJJJJCDFFGJJHJFHHGEDGHGDIHJEIGIIFJCEGGJIHFJJIIHJJJJFDDGG?>==>A:::DBADEAGGCGBD9JJIHJJHJJJHGGGJ?>>?GEJJFJGJJGJJEIJHJHJJHJJIJGFEGFIIJEDG@CCCA;;7''&(23112132237997878<BCFBEAA@AH=::;;>>>::;;@@??GECA(((7<86667CCEECFEJHG;;;<IJDDEJFJJGHJGDA;<778;;@AJHEFJHHGJJD@A<782=C==GH@DJJJHGJGFFHDGIJGICCA1111?DCFEB;;;;BCA=<<<CFAEHJIJFGJHGJJJJGIHFIHJIJJJGJGIJHJDBHHGJJJEDFJJGJHJFDEGC:;BA@@EA?@:A@?@IECDDJAJD<:;GACCEBCCBJGFJJFJFFHHHGJFCBDJFEJEEGFJJJFJI>=>A@?@@AIJIGJJJIHJJJJE??>?C;::>;8889JHEEDCHJGJFHIFFDJJJHFJHDFHGFIIJFHDEDC@@<>119:=65555F=?CBJGDDDCAECJEF@@;:7544:(DEIFHC@-.-+83,=DBJB@@=:DIHJIJIJJJJHJJJJJJJJJHFIIFJJIEDEGJFIAB?>BBDDGJAABAJ3((/(//JFBCCGABA;<<EFEDFIIEACDD797=:46668===?@@CDFIFCJDGJJDDB@8:;DGHEFGDCCCC>1111<76.-.199BACD>=@:77+('')-./2557=?>=B33,,-.>>=>JIGHHEECFJJHGFHDFEJDCCDD<JIGJEEJIJIBA556<==63+1-)+++/-+)('''/34A:D<;;?JJJDBBCEFDBADGABDBEFHJDFJFFDDDDCFJGDBCBEGCECJFCEDBFGEIEBBAAB>?/.....,+,,./===ECH=<<;@CDFGJCFCDEEDFCCC?>>>HFJDEEDIDCCHBCBBBDBCDCDCA@BEEHEJB@A51126>2255A@@BBDDCC?==?@@@@ACB;4356;<<=DEFGGDBDEFD9:BCBB@@@>:.:9:;>B@?@>@AA@A@ABDCA?76668??;;:/778?AE@@?@@@<,,((*2=>C??>>A@=>::;;1/.-(((4>;CEJJFJIGJGJJEFF?EJEDJEIFGJB8GA6GHIJJGEG33330//))))1/+**+2*,>;<<EJJDJ;78HGJHJJJJJJJIJJGJHJFHEBCDFJJFJJGJJEDC>>BEJHJJHJJJJJGFCD/,97=?AA;:///((('&*+++<<68FCEJHEIHJ8888;<:::9=<<CBCJIJFJJJIJJHFGGIHFJIHGCEEHFJJCBABDFE>=>>C?;;C4333JGJJFJHJJJHJJHJJJJJJFFJGDEGHJIIHJGIJJJJGGJJJGIJGJIJJJJGEHCFEJIIJJJDFD=<77@>?>><9,)''('$%&))(++=D>B:<=GIDEA?=???@BJHGFHGIFJJDBE?>@/---3;;<A:;A;;<;DDD<><3530:<>CBCFJG?@?@BBGJFHHIJ;333B?<>?:4558888:7;0.,---)%%(.*AEBIEICDEC?+*.*96111;BDFJJJGHIGFFGB?ABCDJHJ@@AAJGJGEJJGHGGJ<;;;JHFEJFIJFFJJJJIGJFGGHJJJJDDCDCJFGJJGJJJFJGDDFJJDCJDEEFDDBJIG@@BDJJJGJEJFHJJJJFJJJ@@>=;<C/+5)((+7656=6653,''&')*('&'+*+,.55-,,+-----,,2+,CEFGGJGHCGJJJJJJJGDJDBCDCAFB;@@BDDDJJFEHDHFJGJCDAAEECDJ@JDFEJHGBBC@>222DAB@77>---8--9:;AFFJACAEJHJJIIGI??>911-/3?///1CIGF333/'%$$$$%(35458EFEEGEGFECE1111JDJFHJDCEIHFJEDDDDBD?<>-)*(34=FFJIEB@A:9765/../<//./*))+($%%%%(',..5420//013334@FJGGGCBBCJDJFEFEDABAJHIHJD43333&&&&'')-.11339?BBEGHJHI?888;??4461734**.,.=?IGGJIJGHJJHHIJJJJJJGF?>>2222A989<>;AIFBEFEJCJJJJJJDFJIIEGDCEGEBAECBAAJJ;:<>JI976445=CADBCHGGHEJGEAFFFFJEGJJ>?>>CAA@@DDDCBAAGGIJDF??>1//47::AAJEDBEEIDEEFHFJHEHEE4444?@??JHJGJIJJHEHIG=>IGIGGGJIGJJDGEFJJJJGJJJJJJGJFHHABBAGAHGJHIGFCCDBJJJJECCEFGJJIHHFEFDJECAA>AA5BBEFA@<;2--,3DGJGGA>>>@>>IGJHJHJJIGJJC9;HCFEHJJEGJJJIJJGEFGDBACA@?DDFJEJBABAFJJJFFDIFHJJCCDFGFJJJJJIEJFHFHFFCEFEIJJFBDGJGEHFIFGGJHJJJFJJJJEJJJJJJJJJDFD@@@@HJFHJJIFHDCBDEJGJIDGEDEEEEJDACAAEEHEFHHJ633>667EFGH@?@>HICDC?B=,+,/128100*)))3;;;;*&&%$%%(('%%)+.-+/..4/ADCCDFJJFDDEDC;;;:9667''&'((*09:;DDJIGD@@EJJGJHJJJJJFIJHGFJEIGEFFFIEFEDFFEFEDCIFFD@AED=;;9:==DFCBCGGGDBCFCEE?0/..13366.++,,./0?BBDFGJCAAEJHHCGC@@A@CFBEA@BABHCDHFJEJG8777989;CB@>?ABFEBIDHDFE?A??F@A@BFHD<;;JCBA@BJF9:778;DCIBCBCJA>???EEEEHEIEEA84478;733BBDH<;;;++++>*'''5;DDGEDDCDIAABAJGGJIEJFECACCGEJHCGEHDB@ABJJJJJJFHCFCDEFH?><.../EEGHIIEEJECAA@BFGIHFFJCEDDCGGHCEB<;:94(&&&,0.07+)'&&,1--('&%%$$$$%%%%%'&&'''''%%$$*+()((-,),(-.&&&&++,,/7GDICBBBDGDGFEEEDJHFIEHHJABACJHGIIFIJJJJHJJDBABBBAAABC>??B??122;=>AAACEFBACJEFFJGIFJJHHGJJFJJJJJJIJJB88:783897:;;<;;EGGJIHJDFFGDDJEDGEJJGGIDJJJGIIIJIHFFFBDB;;?888>FCCEGJJIJJJHJJF999:7444=8750-'(,4CFGJIGGJFJJJIJFHJHEJAJIJJEJGFAA7--.?@@AHJDEHEHJIJJHJJGDFI77*)))*,-*%''&%%%-<BA@HIGGAFDGGJJGJIGFJJJJIJJJJIJFECJFGJGJFHFGJJIGIDDCGHHJJJJIJGJGJJJGCJB..-.229**'(&%&-7;=?BEEGEDFJJJIIJGGF>===J:?:=4335;JIJ=DCFJJDFDIFJJIJJHJJGJJJH====JJJJJJI=<=<?('''''=DFJJFJHJG:11BCC?3,,>A@@BAA;889=;.-)+--.%)7<A@BABJFFJGG----00,--/+&&%**29D<;JHFJFJJJJIIJECB@B>(''(...((''-4BCGDAEEHIIJG?>?>640/-(),***-//?ABFEGEIJJFJJJEJJHJGGFHGJFHJIJJGJHJJJDBBCD>===DBDB@ABJHJJHIJFFA=>BJ:999::88F>JIJJJHJHJDHDCDEGJGCBCA;642/*&$$$&(*/249:A<BCB@>??DH?CBBBBEHJJJJD>;::7342467FEJGIJFJHJJFGJFFFJ@JGJDFDHFEEJJHBDCJ?A?BDAA=?;.--/5,++-.*'-)1*'''///0C=@AHFIFEJFB:>>78@HECCEB9-01:CCCBAABBB@;//<FHJHFGFIFEDDFDFEEGHEJFE@A???AJJDGCEHDIFFJ@D<<EJJJJEIEEJDICCJCGGJFEDDCG@('''>>A@@@CFHEFCJJFGI@?>>DEGHCBJCIJGEFDA====;/,&
@Stanford_s2n_5_T7_No_Sap1_5_8_10_23_Linear_6000_256
AGCGGAACATATGAAGTCCCTTAGGTCATCCACTACAGAATTGCTGTCCGTCTGGCATAGTGATGGATAGGTCCGAATCAAACAAGTTACGTGCCTCAAGGAATGAGTTATTCTCGATACCTACTAAGCCCTCAATGTTCTCTTCTATTATGGAACTGTTGGTGAACTGGTCTGAGTGGGAGATACCATAAGCCTTATCCATAGCGTACTTCTTACCATCTCTGGTGTTACTTCCTTCACCCCGTGTAATTCCTTAAGCATTCATCGACTCTGGCCTTGACCTCAGGTCTGGAGACGTAGCTGTTCATCCATGAGCGGGCGATCCCCTAGTTTAAACCTTCGGCACCGTAGCGTTGAATCATCAGCGCCTTCGCCATGACGGTCATATACGTGAGGAACGTAAGTACCTTTGTACGTCCAGGGAAGATACTCACAGCCTTTGTGTTTCAATATTGCTGGGTTTTCCATAAGTTCACGCTTGGTGTCAAAGTGACGCTTAATGATGTCCATAACGATTCTCTCAGACAGAGGATGAGTGCCTTCTGTAGTTCTGGACGCTCAATAGCTAGTGCCGCTCTACGGTAGATAGTGTATCGAGTTTCTTCACGGGACATCTTAGCGCCACCATAAGAGAACTCAGGGTCTTTCATAGCGTCAGACATTGCTTTGTACAAGTCATTATAAGTACGCTGGTCAGTACCATGAAGTCTCTCATGGATGTCAGAAGCTGTTGCACCGAACTTACCTGAGGCACCAGACTGCATACCAGTAGGAGAGCGAACGAGGTCGATAGCCACTCTACGGATGTCAGCATCGTCAGACCCCAAGGTCTTCAAGCCAATCTCGGTGAACCCAGCCAGTTTGATTCCTCGCGCAGCCTTCAGGGTCAACCTCGGAGAACTCTTTTAGAGTCTTAGGGTTGATTGGGTTGCTTGCACTTAGAACGGAGCCATCATGTAACACCACGGCACCTCTCTCTGTTGGTAAGTCCTCATAAGGGACACCATTATGTTCACCTTCAAACTTCATGTTCTCAGTGTTCATCCGAGAGAGGTCCGCAGAGTTGGCGTTTCGTGCTGTCTCACGGGCTTCCAATCGCATCATAGGACCGATGAACTCATTGTCGAACTCAGCTTCTGGTTTACTGCGTTTCAGTCCAGCAGCTACAGCGTCACTGATTGCAGACATGCCTGCACCAAGAAACACAAAGCCACCTAAGGCAGCACCCGCATAGTCTGCGTCACCACCAGCTACGGAGGTACGGAGACCTTCGGATGCAACGTTCAGAGCAGCACTTTCGGCACCAACTACAAGAGCCTTATTGATTAACTTAAAGCCCTTACCAGTGACACCGACCATAGGAACATAGCTAAGCGGGTCCACACCAGCACCAATAATACCAGCACTCAGTTTGGCACCTAGGCCAGCCTCGGCAGCGCGGGAGTCATTCTCAAAGTTCTCGTTAGCCAATTTAATGAGGTCATCGAGGTTCTCAGGGGAACCACCAGTTACAACGTTGATGTACGCAGGGTTCTTAACCTCTGTTCGAATCTTCTCTAACTCCTCTGGAGTCCAGATGTGAGAGTTCCAGCGAGTCGGCGTAATGGTGTCTTTAAACACATCAAAACCATTATCGAGACGACCAGCACGGAAAGCCATCCCAGCGACTGAGTTGGAGAGTTCAGCTTCGGCAGCATTTTTGAATCCGAAGAAGGTTGAACGACTGTTGTACTCGTCAAGTGTTTCTCCGTGGGTCTCCCAAAAGTCCTTGGCGAATGGTTTCGCCGTAGCCTCCTGTTCGATACCCTTAACGTCAAAACTTGTGGACTCAGGAAGTTCCTGTGTTACTTTCTGCTTGTGACCAATTCCAGCCAATCCTACCTCAGCCGGAATGCCTTTACCCTTTGGGGTTATGCCACCAAAAGTTTCCAACTGTCCAGCCATAGGTGACTTAGCAACATCCAGAAGGTTACGCATGTAGACTACTCAGATTCCACCTCCTCAGAGATTGATGCGAAGTCTCCCTTAGAGTACGCCTCAAGTTGTGGATTACCCAAGCGTCCCTCGCCTTGC
+
('&%%&(*)))((*/4:;=;<@68;=:74**+,/(&%%'059;<HJJJJHGIEGIJHJHFFJJHDHJJJJGGJJJJJJJJJJJGJGGJGHJHJGJHB?>?CJJH====JJIIIJJCIJIJJJJJHGIGGHJIJJJGJJJAAD>DCJJFGJHIJJJJHJJHJJJJJJJGFJJHF?=<<?FJGJ:;;JJJEJJJJHFJJHIHJD655.)''++),+%&;/ACFJJJJEJFJGHGJJIEJHGJHJDAEDJGHHJJCB:/)'&''&&'3?CFJHJJJJJEHJEJIJFDAFJJJJGJJJJJJF>>>ABJIGJJIHFJGBFHAA?@-++,:322&%$$$$$$BAFJEEHFJJJHIJEFJDJIJJJJEEBCB@AJEE9(''(():::ABC9777A::;>?BJGIJJJHJHJHCA>:<.%&$$%&&'*+58@GE;889BCCCDDJ611GACB6220//011101FIJJJJJJEA=>IE<CDEJJJJJJ;;;;J@???JJJJJFJJJGJFJJHHJJGJJIIJJHJJJIJJGC@@@*)(---*))--/076=0113--17:>ABEH@@@AEGJHDICJHGGHFCDEFIGFCGFIGJGIJHHJGI@@@?EJIJJJEHGCHFJI>><<=)))(+*)-/046''*=<==>GEDHGEECDGEIBA@@ADECFDBCBDFFBFHHHDFCCCDDGDEFECBDDDDBCCEGDFEEJDEEGECCEBDCFJJFBBFDJJFG:777@DCHDC@;::;8/.//4.+-/**+/324==<?BCEEJEBBABED>;:<>>?:5*'&/3::<HDBA?<;;<CEGGHGJDCBBFCCCCHECAB@CCDB@?ABACCJJJD;44447C7778EECEDFDFEDFFFDEEEA=/.)*:;==;:;?JCCBCBD1-5:2))(((-1,,=?EEB>@BDFDDAB@@AACD<DCFDFBBBACEECGCBD@@@655,&%%(459:>ABBD5332.---/2622<=CJD@@@DJJJHGJEFEAFECCCED?>??@@CGEFCCGFJHCCEDG?DHJGHCBDF=::8;DIGGJHJHJJJEHGJHEF5541JJFFGJEEECFIJJHEJGIGJFGDEHGJHJHCEFI@@JHJJFFHHJIBCBBJHGEFEFJJGJEJJJHJJFEDDFJBAACFJFFDHGIJJEDEJDCCCCBDCJIFDEIJJJHAA@@DA??@CGACEFGFDHJIFGGFIFEDGJDE((((0+**+.8F<;GGADACHFFCBEEJFFIHHIGJECDCBDFJDDBEFHEFIGDH@@GFGEFCEEJA@?>ACCDEJB0.,+++33;CAB>ACCHGFCFEC@AIA===DEB=<<<?@AAAA@CCGECEFCCCDAB@AHEFEEHJJJJCCDDDJGIHJGIGJJJJJDJHGJJJJIJJIJHIJJFJJFJBCBE757?IIDBBDCACFIIDECEJH433371//06666A?AAIJJFJHGJFFHFDFDCEHJJJJJJJHGJJJGJGJEF9889/''/.4436569@@CJJIJEGFJGHJJIEDBCHJJJFJJJJHJHGJJEBBFCGIIJGJIJFFFGFJJFIJJGJJJFGHJJJI9EEJIFHE98+***>CCCEHEJCCAC@?@84426001C>77028;>BGIJJJIJHFJGJJJJHJJEEGHJJJJJGIJGHJJJJJJFFJJJEFJDA@AEHGDFF99JFGIJIFJIIHJGGJJJJDIJJHAJJGJJGJEDDD@DACDGEJJJJHJIJGHJJJEIIIIHHJJEIFJJJCEHDGFEEH>?????>BFEBJGC33:45;GGJJJEJJHEDJJJJIJJFA(((3457@@>>@>*))):44432/),.140365599:A722533.)))4338:>;42244>BFHJHCHCJJHIJJH75..5.=>@CA:<DDEHJGDC?E@DDEJJJFJJHJIJEFEEHFFFHFJIJIIEDJJEFJJGJJJJJGDJFJEDFDEHFHJFFFIDIJJGIJGGJGGHEIFJEJJJGJ@FE7779G3101>?CJJFB?9966+)'&&&&'&'%$$$&((*(''')-4>>CFFJJEHEDJEGGGGIGGEEGAJ<>HGJJJDIEDEHHHFIIJJFHHDB@<66333**()+)'((,01($
@Stanford_s2n_5_T7_No_Sap1_5_8_10_23_Linear_6000_257
ACCCCAAAGGGTAAAGGCATCCGGGCTGAGGTAGGATTGGCTGGAATTGGTCACAAGCAGAAAGTAACACAGGAACTTCCTGAGTCCCACAAGTTTTGACGTTAAGGGTATCGAACAGGAGGCTACGGCGAAACCATTCGCCAAGGACTTTTGGGAGACCCACGGAGAAACACTTGACGAGTACAACAGTCGTTCAACCTTCTTCGGATTCAAAAATGCTGCCGAAGCTGAACTCTCCAACTCAGTCGCTGGGATGGCTTTCCGTGCTGGTCGTCTCGATAATGGTTTTGATGTGTTTAAAGACACCATTACGCCGACTCGCTGGAACTCTCACATCTGGACTCCAGAGGAGTTAGAGAAGATTCGAACAGAGGTTAAGAACCCTGCGTACATCAACGTTGTAACTGGTGGTTCCCCTGAGAACCTCGATGACCTCATTAAATTGGCTAACGAGAACTTTGAGAATGACTCCCGCGCCTGCCGAGGCTGGCCTAGGTCAAGAAACTGAGTGCTGGTATTATTGGTGCTGGTGTGGACCCGCTTAGCTATGTTCCTATGGTCGGTGTCAACCAGCTCATTTAATCAATAAGGCTCTTGTAGTTGGTGCCGAAAGTGCTGCTCTGAACGTTGCATCCGAAGGTCTTTCCGTACCTCCGTAGCTGGTGGTGACGCAGACTATGCGGGTGCTGCCTTAGGTGGCTTTGTGTTTGGCGCAGGCATGTCTGCAATCAGTGACGCTGTAGCTGCTGGACTGAAACGCAGTAAACCAGAAGCTCGTCGACAATGAGTTCATCGGTCCTATGATGCGATTGGAAGCCCGTGAGACAGCACGAAACGCCGACTCTCCGGACCTCTCTCGGATGAACACTGAGAACATGAAGTTTGAAGGTGAACATAATGGTGTCCCTATAAACTACCAACAGAGAGAGGTGCCGTGGTGTTACATGATGGCTCCGTTCTAAGTGCAAGCAACCCAATCAACCCTAAGACTCTAAAAGAGTTCTCCGAGGTTGACCCTGAGAAGGCTGCGCGAGGAATCAAACTGGCTGGGTTCACCGAGATTGGCTTGAAGACCTTGGGGTCTGACGATGCTGACATCCGTAGAGTGGCTATCGACCTCGTTCGCTCTCCTACTGGTATGCAGTCTGGTGCCTCAGGTAAGTTCGGTGCAACAGCTTCTGACATCCATGAGAGCTTCATGGTACTGACCAGCGTACTTATAATGACTTGTACAAAGCAATGTCTGACGCTATGAAAGACCCTGAGTTCTCTACTGGCGGCGCTAAGATGCCCGTGAAGAAACTCGATACACTATCTAGTAGCGGCACTACGCTATTGAGCGTCCAGAACTACAGAAGGCACTCACTCCGTCTGAGAGAATCGTTATGGACATCATTAAGCGTCACTTTGACACCAAGCGTGAACTTATGGAAAACCCAGCAATATTCGGTAACACAAAGGCTGTGAGTATCTTCCCTGAGAGTCGCCACAAAGGGTCCTTACGTTCCTCACGTATATGACCGTCATGCCAAGGCGCTGATGATTCAACGCTACGGTGCCGAAGGTTTGCAGGAAGGGATTGCCGCGTCGATGACCGGCTCGTCTCAGACGCCTGGTGAAGGCCAAGTCAAATCAAGTGAGGAGAACACCACGGGGTGAAGGAAGTAACGCCAGAGATGGTAGAGAAGTACGCTATGGATAAGGCTTATGGTATCTCCCACTCAGACCAGTTCACCAACAGTTCCATAATAGAAGAGAACATTGAGGGCTTAGTAGGTATCGAGAATAACTCATTCCTTGAGGCACGTAACTTGTTTGGATTCGGACCTATCCATCACTATGCCAGACGGACAGCAATTCTCAGTGAATGACCTAAGGGACTTCGATATGTTCCGCATCATGCCAGCGTATGACCGCCGTGTCAATGGTGACATCGCCATCATGGGGTCTACTGGTAAAACCACTAAGGAACTTAAGGATGATTTTGGCTCTCAAAGCGAAAGCTGGAGACGGTAAGAAGACTGGCGAGGTACATGCTTTAATGGATACCGTTAAGATTCTTACTGGTCGTGCTAGACGCAATCAGGACACTGTGTGGGAAACCTCACTGCGTGCCATCAATGACCTAGGGTTCTTCGCTAAGAACGCCTACATGGGTGCTCAGAACATAGGAGATTGCTGGGATGATTGTCACTGGTAACGTTCGTGCTCTAGGGCATGGTATCCCAATTCTGCGTGATACACTCTACAAGTCTAAACCAGTTTCAGCTAAGGAACTCAAGGAACTCCATGCGTCTCTGTTCGGGAAGGAGGTGGACCAGTTGATTCGGCCTAAACGTGCTGACATTGTGCAGCGCCTAAGGGAAGCAACTGATACCGGACCTGCCGTGGCGAACATCGTAGGGACCTTGAAGTATTCAACACAGGAACTGGCTGCTCGCTCTCCGTGGACTAAGCTACTGAACGGAACCACTAACTACCTTCTGGATGCTGCGCGTCAAGGTATGCTTGGGGATGTTATTAGTGCCACCCTAACAGGTAAGACTACCCGCTGGGAGAAAGAAGGCTTCCTTCGTGGTGCCTCCGTAACTCCTGAGCAGATGGCTGGCATCAAGTCTCTCATCAAGGAACATATGGTACGCGGTGAGGACGGGAAGTTTACCGTTAAGGACAAGCAAGCGTTCTCTATGGACCCACGGGCTATGGACTTATGGAGACTGGCTGACAAGGTAGCTGATGAGGCAATGCTGCGTCCACATAAGGTGTCCTTACAGGATTCCCATGCGTTCGGAGCACTCGGTAAGATGGTTATGCAGTTTAAGTCTTTCACTATCAAGTCCCTTAACTCTAAGTTCCTGCGAACCTTCTATGATGGATACAAGAACAACCGAGCGATTGACGCTGCGCTGAGCATCATCACCTCTATGGGTCTCGCTGGTGGTTTCTATGCTATGGCTGCACACGTCAAAGCATACGCTCTGCCTAAGGAGAAACGTAAGGAGTACTTGGAGCGTGCACTGGACCCAACCATGATTACCAGCATCATTGTATCTCGTAGTTCTCAATTGGGTGCTCCTTTGGCTATGGTTGACCTAGTTGGTGGTGTTTTAGGGTTCGAGTCCTCCAAGATGGCTCGCTCTACGATTCTACCTAAGGACACCGTGAAGGAACGTGACCCAAACAAACCGTACACCTCTAGAGAGGTAATGGGCGCTATGGGTTCAAACCTTCTGGAACAGATGCCTTCGGCTGGCTTTGTGGCTAACGTAGGGGCTACCTTAATGAATGCTGCTGGCGTGGTCAACTCACCTAATAAAGCAACCGAGCAGGACTTCATGACTGGTCTTATGAACTCCACAAAAGAGTGCGTCCCGAACGACCCATTGACTCAACAGCTTGTGTTGAAGATTTATGAGGCGAACGGTGTTAACTTGAGGGAGACGTCGGGAATAAATACGACTCACTATAGGGAGAGGCGAAATAATCTTCTCCCTGTAGTCTCTTAGATTTACTTTAAGGAGGTCAAATGGCTAACGTAATTAAAACCGTTTTGACTTACCAGTTAGATGGCTCCAATCGTGATTTTAATATCCCGTTTGAGTATCTAGCCCGTAAGTTCGTAGTGGTAACTCTTATTGGTGTAGACCGAAAGGTCCTTACGATTAATACAGACTATCGCTTTGCTACACGTACTACTATCTCTCTGACAAAGGCTTGGGGTCCAGCCGATGGCTACACGACCATCGAGTTACGTCGAGTAACCTCCACTACCGACCGATTGGTTGACTTTACGGATGGTTCAATCCTCCGCGCGTATGACCTTAACGTCGCTCAGATTCAAACGATGCACGTAGCGGAAGAGGCCGGTCACCTCACTACGGATACTATCGGTGTCAATAACGATGGTCACTTGGATGCTCGTGGTCGTCGATTGTTGAACTGCTGAACGCCGTGGATGACCGCGATGCTGTTCCGTTTGGTCAACTAAAGACCATGAACCAGAACTCATGGCAAGCACGTAATGAAGCCTTACAGTTCCGTAATGAGGCTGAGACTTTTTCAGAAACCAAGCGGAGGGCTTTAAGAACGAGTCCAGTACCAACGCTACGAACACAAAGCAGTGGCGCGATGAGACCAAGGGTTTCCGAGACGAAGCCAAGCGGTTCAAGAATACGGCTGGTCAATACGCTACATCTGCTGGGAACTCTGCTTCCGCTGCGCATCAATCTGAGGTAAACGCTGAGAGAACTCTGCCACAGCATCCGCTAACTCTGCTCATTTGGCAGAACAGCAAGCGACCGTGCGGAACGTGAGGCAGACAAGCTGGAAAATTACAATGGATTGGCTGGTGCAATTGATAAGGTAGATGGAACCAATGTGTACTGGAAAGGAAATATTCACGCTAACGGGCGCCTTTACATGACCACAAACGGTTTTGACTGTGGCCAGTATCAACAGTTCTTTGGTGGTGTCACTAATCGTTACTCTGTCATGGAGTGGGGAGATGAGAACGGATGAGCTGATGTATGTTCAACGTAGAGAGTGGACAACAGAGCAATAGGCGGTGACATCCCATTCATCATAAACGACAGATCATCACCAAGGTGGAGCCATGACCAGTCAGCTAAAATTCCAGAAATGGGCATGTTCTAAAATAAAGATCCTCCTGGGCAGCCTGTGGTGTGGTTGTGTGTGTGTGTGTATATAAACATCATGTGGTGGTGTGGTGGTGCCTGGATGGTGGCTGGTGCTGTGGTGGTGCTGGTGGTGTGCCACATTTTTTTTTTTTTTTTTTTTAGTAGAGATGGTGCCTCCTGGGTGGGACATGATGGGGTGGATGGTGGATGGTGGTGGATGGGGTGGTGGTGTTGGGTGTGGTGGGATGGGTGTGTGTGTGTGTGTGTGTGATAGCATTGATATGTGTGTGTGTGTGTGTGTGTGTGTGTGTGTGGATGGGTGGTGTGTGCGTGTGTGTGTGTGTGGTTATGTGATGGTGGTGGTGGTGGTGTAGACTCAATGGACACTAAATGGAAACAGGAGGTACACAATGAGTACATTAAGTGAGGCTGAAGG
+
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
@Stanford_s2n_5_T7_No_Sap1_5_8_10_23_Linear_6000_258
CCATTAAAGCATGTACCTCGCCAGTCTTCTTACCGTCTCCCTCAGCTTTCGCTTTGAGAGCCAAAATCTCATCCTTAAGTTCCTTAGTGGTTTTACCAGTAGACCCCATGATGGCGATGCACCATTGACACGGCGGTCATACACTTCGCATGATGCGGAACATATCGAAGCTGTTAGGTAAGCCGAATTGCTGTCCGTCTGGCATCATGATGGATAGGTCCGAATCAAACAAGTTACGTGCCTCAAGGAATGAGTTATTCTCGATACCTACTAAGCCCTCAATGTTCTCTTCTATGGAACTGTTGGTGAACTGGTCTGAGTGGGAGATACCATAAGCCTTATCCATAGCGTACTTCTCTACCATCTCTGGTGTTACTTCCTTCACCCCGTGTAATTCCTTAAGCATCTCATCGACTCTGGCCTTGACCTCAGGTCTGGAGACGTAGCTGTTCATCCATGAGCGGGCAATCCCTTCCTGCCAAACCTTCGGCACCGTAGCGTTGAATCATCAGCGCCTTGGCATGACGGTCATATACGTGAGGAACGTAAGTACCTTTGTGGCGACTCTCAGGGAAGATACTCACAGCCTTTGTGTTACCGGATCTTATCAGGGACTTCCATAAGTTCACGCTTGGTGTCAAAGTGACGCTTAATGATGTCCATAACGATTCTTCAGACGGAGTGAGTGCCTTCTGTAGTTCTGGACGCTCAATGGCTCGTGCCGCTCTACCGTGAGATAGTGTATCGAGTTTCTTCACGGGACATCTCGCCGCCAGTAGAGAACC
+
:?>JIHJGJJ>C::3346?@JH@BCEFEAAD;@CDDGHFJFCC97757;4<<;<E1111<<CEDH=;>=88EJHJJFJJJJJJJF@AB@AACGD@>;778401016=;<<=A211)&&'))*/,+++3-,-11445422227))),779:@>>@A><=IDF?@66&%%&&%%$#$#&&'%%%%%$$%/008@>>>??@44255.,(((()39??@EEDFFD99:;DDJJFFCFCGFFJGJIEFFBDFFJJJJDFJJIFJ=<4333><<;H>=<<EFFHE???@FGHHFDJ?+*''78EIIJHJJ>>?AFDDD@?@55+'&'*458;../A@@FJIFG<;B8JGJGJGFFEGJIJJJJJJDEGJFJJJJHJJIJFGEHA=;488BIJGJGDDJJJJJJHJHDGJGJHDC@BB8---./0(((BDJCHJGF?>CGFFJFJJJIFJJCCDDGEJGJJEFC@5435675(0/+,,//;9:=A</''>C>@41146?A8352226B?<BBBGIIFEFDJGFFB,,,;GDFJJFJJJJGGJJJGHHJGJJJHJJJHGJJJJJJGHJJJJJJJDECBIGDFJJGJIIG9:HIJJHJJIJIJHE;=9-))))**&')))*-1///0>CEB@@@DHHJICFF>==>>65566BJJFCCCDBB@0.,,-+++-33C70//)(&%)019:>BDDFDHFHIJJIIJJGDBJJGHJJJH@@A6000&&&'((((>=:9:9=//(%&&(((,*--.1((((1/.2/,--,(&/08:921)(&%),+(),++**)*,*)%
@Stanford_s2n_5_T7_No_Sap1_5_8_10_23_Linear_6000_259
GTTAGCCAATCTAATGAGGTCATCGAGGTTCTCAGGGGAACCACCAGTTACAACGTTGATGTACGCAGGGTTCTTGACCTATCTTCGAATCTTCTCTAACTCCTCTGGAGTCCAGATGTGAGAGTTCCAGCGAGTCGGCGTAATGGTGTCTTTAAACACATCAAAACCATTATCGAGACGACCGGCCCGGAAAGCCATCCCAGCGACTGAGTTGGAGAGTTCAGCTTCGGCAGCATTTTTGAATCCGAAGAAGGTTGAACGACTGTTGTACTCGTCAAGTGTTTCTCCGTGGGTCTCCCAAAAGTCCTTGGCGAATGGTTTCGCCGTAGCCTCCTGTTCGATACCCTTAACGTCAAAACTTGTGGACTCAGGAAGTTCCTGTGTTACTTTCTGCTTGTGACCAATTCCAGCCAATCCTACCTCAGCCGGAATGCCTTTACCCTTTGGGGTTATGCCACCAAAAGTTTCCAACTGTCCAGCCATAGGTGACTTAGCAACATCCAGAAGGTTACGCATGTAGTTACGTCCCTCCTCAGAGATTGATGCGAAGTCTCCCTTAGAGTACGCCTCAAGTTGTGGATTACCCAAGCGTCCCTCGCCTTGG
+
'&)(')))-(('&(/145>D===;<=>F=<;;<2122?A4283EF@AACGCB?@?CDDJFHECDDCADIACF>:8)))+0''')(&':;E@@B=>GJADJJDGJGEC:;;A<8)&&(9CJCCJHHEABEJJGJFIIJJJHEJJJJFJHJDBBEFCDC98;4,**.JFJ@??650-,,,,&%%()&%&&%'7;ADDGEEEHGJIJJJJGA@@AFIJJJJGCC?999?@@AGDGJJGJFHFG:::GJJJJHJJFJEEA:::=CBBJEFFEEGJI????JDFDGJEJJJCCEJHJJJJJHJFBGGJJFFCCJAJGABABJIJIDCAACBFDIJJIJHFIJJGJHJJFI?AH>BJDEFHJJJEDGDH66;;@78CDHJGIGIJGJEJIGJJJJJJFJJFFJH>>@BCAACIHJFJIJHJJJHGDGJGGDJJGGEGHEHECE99:;=@FFGJJJJIFIJFJGJHJJJJHJJHFIDDGJJJJGJFJHGJ@?>>?B9:95>FBADEJJIFJJJFJFIHGHJHJHGAA@AABDCIJFEJJGJEFFJJJHJJJFDJFGJJ?9**=:6/1=>CHJIJGFJIIJFJJJJIJJJJJJJJIIJ>=<<A=***-*-*&
@Stanford_s2n_5_T7_No_Sap1_5_8_10_23_Linear_6000_260
GTGACCCAGCCAGTTGATTCCTCGCGCAGCCTTCTCAGGTAAACTGCTTCGGAGAACTCTTTAGAGTCTTAGGGTTGATTGGGTTGCTTGCACTTAGAACGGAGCCATCATGTAACACCACGGCACCTCTCTCTGTTGGTAAGTCCTCATGGGACACCATTATGTTCTTTTAGCCTTCAAACTTCATGTTCTCAGTGTTCATCCAGAGAGGTCCGCAGAGTTCTGGCGTTTCGTGCTGTCTCACGGGCTTCCAATCGCATCATAGGACCGATGAACTCATTGTCGAACTCAGCTTCTGGTTTACTGCGTTTCAGTCCAGCAGCTACAGCGTCACTGATTGCAGACATGCCTGCGCCAAACACAAAGCCACCTGAGGAACGCCGCATAGTCTGCGTCACCACCAGCTACGGAGGTACGGAGACCTTCGGATGCAACGTTCAGAGCAGCACTTTCGGCACCAACTACAAGAGCCTTATTGATTAACTTAAAGCCCTTACCAGTGACACGACCATAGGAACATAGCTAAGCGGGTCCGCACCAGCACCAATAATACCAGCACTCAGTTTGGCACCTAGGCCAGCCTCGGCAGCGCGGGAGTCATTCTCAAAGTTCTCGTTAGCCAATTTAATGAGGTCATCGAGGTTCTCAGGGGAACCACCAGTTACAACGTTGATGTACGCAGGGTTCTTAACCTCTGTTCGAATCTTCTCTAACTCCTCTGGAGTCGATGTGAGAGTTCCAGCGAGTCGGCGTAATGGTGTCTTTAAACACATCAAAACCATTATCGAGACGACCAGCACGGAAAGCCATCCCAGCGACTGAGTTGGAGAGTTCAGCTTCGGCAGCATTTTTTGAATCCGAAGAAGGTTGAACGACTGTTGTACTCGTCAAGAGTTTCTCCGTGGGTCTCCCAAAAGTCCTTGGCGAATGGTTTCGCCGTAGCCTCCTGTTCGATACCCTTAACGTCAAAACTTGTGGACTCAGGAAGTTCCTGTGTTACTTTCTGCTTGTGACCAATTCCAGCCAATCCTACCTCAGCCGGAATGCCTTTACCCTTTGGGGTTATGCCACCAAAAGTTTCCAACTGTCCAGCCATAGGTGACTTAGCAACATCCAGAAGGTTACGCATGTAGTTACGTCCCTCCTCAGAGATTGATGCGAAGTCTCCCTTAGAGTACGCCTCAAGTTGTGGATTACCAACGTTCCCTCGCCTTCA
+
%$###%(&))''&&/+++,11?ACAED??>=<<65,,00.+&%%*+++,+-11?@=;<;:5:9:<?@AEC9<<B<IJEFD>>>>JB6662DIEC6666CJEDGJGJIJJJIJJJIJJFGJJGJIJJIJDEJJD@JJA@@>JJFJJB@922//21?:9:.1136510))))*))*++-'(?EBBBAHFIGJHHHJIHHGJ8777=.+*JJJ;810-/.-.-..&&&'()**)')*,?FHDAA;<HFEJJJJJJ:GFFCBBCJHJJJJIJHJJHJJJJJHCCDDJE==?EDFDGGJGJHHJJJJJJFJJJHIIFJFHJJJGHFEJFJFJJJEHIIDJJJJEJJJJJJHJJGJJIFJJJHJJJEFGCJFJHD@>3&%%(+*((**+58;BCDCDJJJIIFIJJJGHGJIJJJFEJJJHJJFJIJJJJG?BIFEJJ<<<=DD=AB@CCEFH?>;<D=AAABDGBABCGEGGHGJFJJJJJJJJJHJHFEDGEIJJFHFC92..../0079()9?AIDEEHJJGFABAEDFDHEFGJE9**))/****00-07?GDHCJDFJHHJ@((8:=;@C:::;>?JJHIGJGHHFJHGHCEJA?CJGJJJJHHJJJJJJJIGJIJJJIJJJJIGHEJJEJGHGIGJIHJHEEJJIIB:9::C;3,0013220090,,,->:9::HHJIGJEJJJJJJJJ<;;:</--+423;<DJJGDJHJBDJHGGF997.-..)%%'12346?=AA>BBJIHIEJJJHFIJHIJDDCEF>:32118B5755CCCHIGJGIFFEHGFHJJFFDB;2/..228;HGGGEFFGBBHEDCDE;;CCE@JJGGGJJGHJJJJJJGHBCADB:DIH@;;:9;>=?FGJJJHA@@AJJDBDCJEEHDJHF866****0-'''(1110////0/...40>AJGJIFJ;:;CBFJJJIFIJJCBDCJGHGJF>=>>@G;EEFFJIFIJBCDAAADDEGJD@<;10112213?DGFGJGJJJJJGJIGJJGJIJC@@??==ADCGHEIJHGJE>??AFH???@HAA@?==AIHHEJFHJJJJHJJF@DHJGJACDFFCEJEJJFJGJFJE:DIJJJIIIIJGJHDCCEJGJHJFFI4435E@><=FJGIFIGHEDFFFDDDFGGEJJDGEC<;<B<6:;JFGBBBDED;;;>>>430,3/03359B==>>76558:6:*)((+*-.-..-3106=8@?DCBD-'
@Stanford_s2n_5_T7_No_Sap1_5_8_10_23_Linear_6000_261
GGGGTTGGCACCCCACCATTACCAGCACCACCCTGAGTCCACGCCTTGGACTTCGCAACGAAGCTGTCACGTAGGTAAGCATCCAGCCATTTACCTCCCCACTTAGTACCTTGAATATTACCATCAGTGGCCACAACGGCCTGACCTACGTGGAAGTGTTTGTTAACTACTACAGTAGTCTCCTGCTTGAGTGTTAAGGTCGTACCATGTACATAGGAGTGGAAGGTACAGTCATTGTTGTTATCTGACCCTCTACCAATGTACCAGTTATTCCTGTTACCATCTTTAGATAGAATATAGTGCGCCTTGTCGGATGCGGACTCTAATTGAAGAACATGCCCATTCTGCAATTTTAGCTGACCGGTCATGGCTCCACCTTGGGTGATGATCTGTCCGTTTACTACTAACTGGATGTTACCGCCTATCGCTGTTGTCCACTCTCTACGTTGAACATACATCAGCCATCCGTTCTCATCTCCCCACTCCATGACAGAGTAACGATTAGTGACACCACCAAAGAACTGTTGATACTGGCCACAGTCAAAACCGTTTGTGGTCATGTAAAGGCGCCCGTTAGCGTGAATATTTCCTTTCCAGTACACATTGGTTCCATCTACCTTATCAATTGCACCAGCCGATCCATTGTAATTTTCCAGCTTGTCTGCCTCACGTTCCGCACGGTCTGCTTGCTGTTCTGCCAAATGAGCAGAGTTAGCGGATGCTGTGGCAGAGTTCTCAGCGTTTACCTCAGATTGATGCGCAGCGGAAGCAGAGTTCCCAGCAGATGTAGCGTATTGACCAGCCGTATTCTTGAACCGCTTGGCTTCGTCTCGGAAACCCTCCGGTCTCATCGCGCCACTGCTTTGTGTTCGTAGCGTTGGTACTGGACTCGTTCTTAAAGCCCTCCGCTTGGTTTCTGAAAGTCTCAGCCTCATTACGGAACTGTAAGGCTTCATTACGTGCTTGCCATGAGTTCTGGTTCATGGTCTTTAGTTGACCAAACGGAACAGCATCGCGGTCATCCACGGCGTTCGCTAGGTTCACAATTCGACGACCACGAGCATCCAAGTGACCATCGTTATTGACACCGATAGTATCCGTAGTGAGGTCACGGGCCTCTTCCCGCTACGTGCATCGTTTGAATCTGAGCGACGTTAAGGTCATACGCGCGGAGGATTGAACCATCCGTAAAGTCAACCAATCGGTCGGTAGTGGAGGTCACTCGACGTAACTCGATGGTCGTGTAGCCATCGGCTGGACCCAAGCCTTTGTCAGAGAGATAGTAGTACGTGTAGCAAAGCGATAGTCTGTATTAATCGTAAGGACCTTTCGGTCTACACCAATAAGAGTTACCACTACGAACTTACGGGCTAGATACTCAAACGGGATATTAAAATCACGATTGGAGCCATCTAACTGGTAAGTCAAAACGGTTTTAATTACGTTAGCCATTTGACCTCCTTAAAGTAAATCTAAGAGACTACAGGGAGAAGATTATTTCGCCTCTCCCTATAGTGAGTGCATTATTTCCTACGCTCCCTCAAGTTAACACCGTTCGCCTCATAAATCTTCAACACAAGCTGTTGAGTCAATGGGTCATTCGGTATTAACTCTTTTGTGGAGTTCATAAGACCAGTCATGAAGTCCTGCTCGGTTGCTTTATTAGGTGAGTTGACCACGCCAGCAGCATTCATTAAGGTAGCCCCTACGTTAGCCACAAAGCCAGCCGAAGGCATCTGTTCCAGAAGGTTTGAACCCATAGCGCCCATTACCTCTCTAGAGGTGTACGGTTTGTTTGGGTCACGTTCCTTCACGGTGTCCCTTAGGTAGAAATAGTAGAGCGAGCCATCTTGGAGGACTCGAACCCTAAAACACCACCAACTAGGTCAACCATAGCCAAAGGAGCACCCAATTGAGAACTACGAGATAACGCAGCGTGGGCAATCATGGTTGGGTCCAGTGCACGCTCCAAGTACTCCTTACGTTTCTCCTTAGGCAGAGCGTATGCTTTGACGTGTGCAGCCATAGCATAGAAACTAGCCAGCGACCCATAGAGGTGATGATGCTCAGCGCAGCGTCAATCGCTCGGTTGTTCTTGTATCCATCATAGAAGGTTCGCAGGAACTTAGAGTTAAGGGACTTGATAGTGAAAGACTTAAACTGCATAACCATCTTACCTAGTGCTCCGAACGCATGGGAATCCTGTAAGGACACCTTATGTGGACGCAGCATTGCCTCATCAGCTACCTTGTCAGCCAGTCTCCATAAGTCCATAGCCCGTGGGTCCATAGAGAACGCTTGCTTGTCCTTAACGGTAAACTTCCCGTCCTCACCGCGTACCATATGTTCCTTGATGAGAGACTTGATGCCAGCCATCTGCTCAGGAGTTACGGAGGCACCACGAAGGAAGCCTTCTTTCTCCCAGCGGGTAGTCTTACCTGTTAGGGTGGCACTAATAACATCCCCAAGCATACCTTGACGCGCAGCATCCAGAAGGTAGTTAGCG
+
'(()))'%%%%&&*((&$#$#%'&)(&'(&(3/(((();??ADBCFJGGJJIJE?@??HDHEIJJJIJDDEHCGGIJFJIBBBADGEHDGEJGC@>66;::DAB>CDFJJIG<CFGHJJJJJIJJE>::<AGFIJFEFFJEJJFFHHDFGHIJJHJJJJJA?B?.-&&&&&%&%$$%')((*+178?@@AABIJJIJJJJJGJ@>>>C::11+*&&&)),/2;??9777@@A0////BHG::::HJJJJHEJICIIGGIGJJJJJJEFIGJJJJJHJHGEFJJIEGHF<<<=GDJFJJEDDDFGJIGJEJHJJJJJJIJFIJIHJJGJJJJJJJJGJJGFIGGJJJJJEFEGJGAAAHHJJIGIIJIJDDDBBA::::>889@GGJ;;;;B?9005:CHFIJHJGJEGIJJJJIIJGDJEIJGJJJHIEDCCAAEJ=>>54,,*+:??CFIIFBCCGJHFDEEDGGFDFEEJJHJJJIA+**DEDFBDEJJJJIJJJIHGJJJJJJJGHJJJFHHGJHJJIDFFFC<.-01//06830//---8<IJGIIHJJIJHJJHGJG==CFFJJEIJGJJGFIHJIIHGJGJJJ@HIIFJJEIJHGJAHJGFFJGJDCJIFJIJJFFJGGIIJJGJFFCH?+***FJJJHFIC>FGJDB990//.23230*(71111?<=DDFHDEFEJE4332@HJHJHIIJJIJHJ<==B@@;877966667A>5>@@??;JJGJJJ?<5565;;?<889:;10//:7;ABCBCCFJGBAB<7778@AD6<>GGJHJIGJJ:::;=>=A>BJHJGFHGJJEEIFICDGFJGGJHFJGFIA?@@CA@@@FFFHJA2251+-9::JJGJJJIJJGIEJFIHJJJF:==;;<>JJJJFGJEFFEEJJGJJIFJBBACF=:;3233FJEDFFJHJIJIJIJGJJIHJIJJEHIFEFEHDIJIEJDDGHJJHJFJJJIFJEGJJJJIHJFJEJJJHJJJHHI++++<=,(((((+8>@GGJJEJJEGGDEJJIJFJFJJJIJJJJJGJFHHJIFJFHJJIHDEDDFDCCBCBCGEJA?@AFJIJIJJJIGGGJGJFIICFECJJIJHJIHJJGEGIFGJIJHFHJJJIJJAAAJJECBA76/,=>@EFEJHJJJHEHIIEJGDCA@CEEDEDFGDIJJH<;;;;@BJJJA96114225<<B@=669=EGG@?<=@@ECDJHHJEIFJGJJGIJEGJHJJJJJJJJJEJJGJHEEFFHEAA@BJAABAJE<::;@?<<:;ABDDDEEJHCB@<<3:2JJJGHJIHJJFFJJIJJE6668CJJJHJJJJJFD2222F9))'(((((()35(//0;;:::;8122@JHJFIJJJFJJJJHFHGJEFFHGJJFJGFIFEJJGJJJJEIIJJJJIJJJGJJIJJJJHC>>>?BJD999:FCGGJJJJFJIJJJJHFDHFJIGJJJJGIHIJJJJGIJJIJFJFGD@==GHJHIJJEGC@A<;>:862'''-:;9-**-/08<CGBECAFFBCJFHH@?@:7450)((*+,299A5=GHJGJJJGEJJJFJJJFJJHJGHJJGEHJJJIJJHJFIHABBAG5(((((31...89;<>++++-('&%')*,((((>@@?@JEHIHJJHFJHJJJFBCJGIJIJIIJJJJHIJHHJJJJJIJJAJE:7GHGIGJJIJJJJJHJGJGJIIJHJJJJJIJFJIJIHHGIFJJFJJJJJJJJJFIJJECEEJJ8879,BBCJJ@@==:22+1/@JJEJJJGJIJJJJJJGJJEJFHJGFHHJJEFJJGHGFJJJJJIEEEHJA><<+++@HHJFEGBHB?<=GCIJGJJFGJF>@=</-)*-+%%%%%%&'))-1:7778>:>CDFABBCEFIEJJGFJJJGJIFJJJFFJIIJHJHJHIJHJGJHJIIJJJJ?333GGJJJHJJJIDGEEFFHIJJHJJECBBCABFFHHBBBAFIDIEJHIIJGHDCBBADBDCGHJGFIJIJEECHHHJJJJJJHGGIJ=;<AIJJJGFFFFGDEEJIJHJJFIJEIJGJHJHDEFD644441,)))(')/+''7B=A77789FJIJHGGJGJJJJJHJJHJJJI>===IDE==GDFGEJIJJJGFFIJJGGJJ?:9IJJJJ<<;=@GJJJFJGJDDCCIJJJJGEEHFGJHCG@ABCJ@<:768:@DBBFDJGFJGGJHJJIJIJFJJGJJJJJJIA@ABJGCHC>?ICDJ55GIHGJGGGJDHFIJHJGIGGJJIJJGGIIIJJJJJGIIJIHJAJGHJJIJJIJJJJJHIJIJIJJJIJGJIIFJJHHFHIFJJJJJIIIJIJJHJHJHHJJJBIJDBACIJBBCCJJEIJIJHIFJIJFJHJJGJEDGBEDDCFCEJ550114332.044CFCDJEJJ('''>=@EIGCBDCD;9830-&&&&&''7AJFFHJGJJEA@>;D><98CHFEFIEBBABCADIHDGJIHGJJHHED><<<GBEJHHIIJJJHFHBC55536227<?CFCBCAEDEFJJFEEH?;;;'&%$
@Stanford_s2n_5_T7_No_Sap1_5_8_10_23_Linear_6000_262
CTGGCGAGGTACGGTGTTCCTTTAAATCGATACCGTTAAGATTCTTACTGGTCGTGCTAGACGCAATCGGAGCACTGTGTGGGAAACCTCACTGCGTGCCATCAATGACCTAGGGTTCTTCGCTAAGAACGCCTACATGGGTGCTCAGAACATTTCAGGAGATTGCTGGATGATTGTCACTGGTAACGTTCGTGCTCTAGGGCATGGTATCCCAATTCTGCGTGATACACTCTACAAGTCTAAACCAGTTTCAGCTAAGGAACTCAAGGAACTCCATGCGTCTCTGTTCGGAAGGATGGACCAGTTGATTCGGCCTAAACGTGCTGACATTGTGCAAAGCTCGGAAGCAACTGATACCGGACCTGCCGTGGCGAACATCGTAGGGACCTTGAAGTATTCAACACAGGAACTGGCTGCTCGCTCTCCGTCGACTAGCTACTGAACGGAACCACTAACTACCTTCTGGATGCTGCGCGTCAAGGTATGCTTGGGGATGTTATTAGTGCCACCCTAACAGGTAAGACTACCCGCTGGGAGAAAGAAGGCTTCCTTCGTGGTGCCTCCGTAACTCCTGAGCAGAATT
+
89..-3444:530''))'%%&')(-/141227;;;BCEFEIHHJJJFJJJJJJJJJDHC66HCE87861/+0++*1238JJFEJBAAABCAAABJJGGGGJJJHIJJEJIH4220..&%%%)+,---.5//9:;CHJJFHJHHFHF=167160.*()()1==??DDC15)999:<BBBDIJJIIJHJJJI>==<=?<A2//5FJFJEJJGGJIIJGJIJHJGJJJJJJJIHIJJFFEIJJJJJJHF@AHB;7<<;?<498/;/242223AA*)))CHA?@DGFJGC>=544)7402(((2276AIG<<<<HHGJIJGJJGJHIIFDDGEEJCG>8(%#$%%%'()223;<ADIGJICGCCJJJIJFJICEFGGJJIJJEFEHIJGJFJJIHJJIFJBCBBGIHJCCJJJJJJJIJJJIJDCCCJDH?</&&&((&&&&'),/55DECFJJJJGFECEHGJHIJJIJJJJJJJJJJC@<<CBCD>=7777<DDJJCCC@37+)))):DCDGHIFJEFJJJIJGIJGHFHF>>>899>@BBCDJHCCEGE85558;>AIJFJGDFEEJFJHEDHJ?/+++-)(%#
@Stanford_s2n_5_T7_No_Sap1_5_8_10_23_Linear_6000_263
CCATAGTGTAACACCACGGCACCTCTCTCTGTTGGTAAGTCCTCATAAGGGACACCATTATGTTCACCTTCAAACTTTTCATGTTCTCAGTGTTCATCCGAGAGAGGTCCGGCAGAGTAGGCGTTTCGTGCTGTCTCACGGGCTTCCAATCGCATCATAGGACCGATGAACTCATTGTCGAACTCAGCTTCTGGTTTACTGCGTTTCAGTCCAGCAGCTACAGCGTCACTGATTGCAGACATGCCTGCGCCAAACACAAAGCCACCTAAGGCAGCACCCGCATAGTCTGCGTCACCACCAGCTACGGAGGTACGGAGACCTTCGGATGCAACGTTCAGAGCAGCACTTTCGGCACCAACTACAAGAGCCTTATTGATTAACTTAAAGCCCTTACCAGTGACACCGACCATAGGAACATAGCTAAGCGGGTCCACACCAGCACCAATAATACCAGCACTCAGTTTGGCACCTAGGCCAGCCTCGGCAGCGCGGGAGTCATTCTCAAAGTTCTCGTTAGCCAATTTAATGAGGTGATCAAGGTTCTCAGGAAACCACCAGTTACAACGTTGATGTACGCAGGGTTCTTAACCTATCTTCGAATCTTCTCTAACTCCTCTGGAGTCCAGATGTGAAGAGTCCAGCGAGTCGGCGTAATGGTGTCTTTAAACACATCAAAACCATTATCGAGACGACCAGCACGGAAAGCCATCCCAGCGACTGAGTTGGAGAGTTCAGCTTCGGCAGCATTTTTGAATCCGAAGAAGGTTGAACGACTGTTGTACTCGTCAAGTGTTTCTCCGTGGGTCTCCCAAAAGTCCTTGGCGAATGGTTTCGCCGTAGCCTCCTGTTCGATACCCTTAACGTCAAAACTTGTGGACTCAGGGAACTTCCTGTGTTACTTTCTGCTTGTGACCAATTCCAGCCAATCCTACCTCAGGCCGGAATGCCTTTACCCTTTGGGGTTATGCCACCAAAAGTTTCCAACTGTCCAGCCATCAGGTGACTTAGCAACATCCAGAAGGTTACGCATGTAGTTACGTCCCTCCTCAGAGATTGATGCGAAGTCTCCCTTAGAGTACGCCTCAAGTTGTGGATTACCCAAGCGTCCCTCGCCTTCAA
+
//02(&&%(./12??;>CEHJJFFJJJJJJJJGCDDEGDIJJJFEBD><DJJJ???8**)*//7038:;?4,++,30//.--//1*19:;;=EH7666B:99JJJJJIEC70''20-/****/32/-.0;DJED?>>>FDHIDEHEJHGJJFEJJIJJJFJJJJ>=<1,,,2/.//0179AFEJJHGJIJJHJJIEEGHJJJJHJJJJJJJJJJJIJJJHIJJJJJJJHJJJIIJJEBB@@CECFA<<;<FBJFGEJJDFEJGFDGJJEJGIJJGDCHC@JIJ8887799;;D<<JGJJJJJJFJHJJJJGJHEDCCJHJJJHJJJJFJCCBDJHFJJJJIHJJJJIJJJJJJIGJHJJIJHHJHHJJJJJJJJHIJJJJJJJDEDJJJJJJJJJJJJJHJJJJJJIJJJ7557878;4221-*(()))+)))+:32+:<>AC5556@@9875789;;2101.4+47>?>??@A@HCB@@A3--''&&&(..=CEEIJJIJG=<<?A>>;><;;;::::IJJJJJJGGGIEA))))(%%%$)&('&(('2*)1'62,*++57;<=>CCCJJJEGDCCEHJIHJB?=9<??H@@::4,&&&%&&((+42:;@DDEEDDHJGHHJI@D=>75=0*)-,,))12466779555AFGJGJJJJFGGJJJHJJBJJAJJGJJJJGJFFIIIGFIJJJGH?;99<BACCJJJHJJGEIEJJEDDD87784*B@JIHBCCCGJJJJFFGJFHFGHJJ:111F@==??FJHJJEIBCDC>@?@EGEFEJA@?>A=<<<HJJGGFJGFEJJJJJFHDEJBJJJJJJJJJFEGCEBD<<:;===?BAAADEJJEDH7;>.999<@>:=F;BB@B?A998344363223733//34/,,,,459=BDD>@ABJEJF.---JJJGFHGJHFF9DGDCEA@99577+91./.4996:733327828>@E<4/00JJEBBBAFBDDAFIIIDD9<6+333>>7-)+-2//(()*0''''.'(3...----48EDFJJHGEFD??><65553367;<7:225((((><::12222//2BJHJ<;>=E7443554336789>>EHGGEJEGDEIJICFDCBAABJJ?99963&$$
@Stanford_s2n_5_T7_No_Sap1_5_8_10_23_Linear_6000_264
AACCGTTTGGTCATGTAAAGGCGCCCGTTAGCGTGAATATTTCCTTTCCAGTACACATTGGTTCCATCTACCTTATCAATTGCACCAGCCAATCCATTGTAATTTTCCAGCTTGTCTGCCTCACGTCCCGCACGGTCTGCTTGCTGTTCTGCCAAATGAGCAGAGTTAGCGGATGCTGTGGCAGAGTTCTCAGCGTTTACCTCGGATTGAATGGCCGCGGAACCCCACAGATGTAGCGTATTGACCAGCCGTATTCTTGAACCGCTTGGCTTCGTCTCGGAAACCCTTGGTCTCATCACGCCACTGCTTTGTGTTCGTAGCGTTGGTACTGGACTCGTTCTTAAAGCCCTCCGCTTGGTTTCTGAAAGTCTCAGCCTCATTACGGAACTGTAAGGCTTCATTACGTGCTTGCCATGAGTTCTGGTTCATGGTCTTTAGTTGACCAAACGGAACAGCATCGCGGTCATCCACGGCGTTCGCTAGGTTCACAATTCGACGACCACGAGCATCCAAGTGACCATCGTTATTGACACCGATAGTATCCGTAGTGAGGTCACGGGCCTCTTCCGCTACGTGCATCGTTTGAATCTGAGCGACGTTAAGGTCATACGCGCGGAGGATTGAACCATCCGTAAAGTCAACCAATCGGTCGGTAGTGGAGGTTACTCGACGTAACTCGATGGTCGTGTTGAAGATGGCTGGACCCCAAGCCTTTGTCAGAGAGATCGTGCATCGTGTAGCAAAGCGATAGTCTGTATTAATCGTAAGGACCTTTCGGTCTACACCAATAAGAGTTACCACTACGAACTTACGGGCTAGATACTCAAACGGGATATTAAAATCACGATTGGAGCCATCTAACTGGTAAGTCAAAACGGTTTTAATTACGTTAGCCATTTGACCTCCTTAAAGTAAATCTAAGAGACTACAGGAGAAGATTATTTCGCCTCTCCCCTATAGTGAGTCGTATTATTTCCTACGCTCCCTCAAGTTAACACCGTTCGCCTCATAAATCTTCAACACAAGCTGTTGAGTCAATGGGTCGTTCGGTACTAACTCTTTTGTGGAGTTCATAAGACCAGTCATGAAGTCCTGCTCGGTTGCTTTATTAGGTGAGTTGACCGCCCCAGCAGCATTCATTAAGGTAGCCCCTACGTTAGCCACAAAGCCAGCCGAAGGCATCTGTTCCAGAAGGTTTGAACCCATAGCGCCCATTACCTCTCTAGGAGGTACGGTTTGTTTGGGTCACGTTCCTTCACGGTGTCCTTCGTAGAATCGTAGAGCGAGCCATCTTGGAGGACTCGAACCCTAAAACACCACCGACTTAGGTCGACCCATAGCCAAAGGAGCACCCAATTGAGAACTACCGAGATAACGCAGCGTGGGCAATCATGGTTGGGTCCAGTGCACGCTCCAAGTACTCCTTACGTTTCTCCTTAGGCAGAGCGTATGCTTTGACGTGTGCAGCCATAGCATAGAAACCACCAGCGAGACCCATAGAGGTGATGATGCTCAGCGCAGCGTCAATCGCTCGGTTGTTCTTGTATCCATCATAGAAGGTTCGCAGGAACTTAGGACTAAGGGACTTGATAGTGAAAGACTTAAACTGCATAACCATCTTACCTAGTGCTCCGAACGCATGGGAATCCTGTAAGGACACCTTATGTGGACGCAGCATTGCCTCATCAGCTACCTTGTCAGCCAGTCTCCATAAGTCCATAGCCCGTGGGTCCATAGAGAACGCTTGCTTGTCCTTAACGGTAAACTTCCCGTCCTCGCCGCCGTTCATCTGTTCCTTTGATGAGAGACTTGATGCCAGCCATCTGCTCAGGAGTTACGGAGGCACCACAAAGAGAGCCTTTCTTCTCCCCAGCGGGTAGTCTTACCTGTTAGGGTGGCACTAATAACATCCCCAAGCATACCTTGACGCGCAGCATCCAGAAGGTAGTTAGTGGTTCCGTTCAGTAGCTTAGTCCACGGAGAGCGAGCAGCCAGTTCCTGTGTTGAATACTTCAAGGTCCCTACGATGTTCAGCCACGGCAGGTCCGGTATCAGTTGCTTCCCTTAGGCGCTGCACAATGTCAGCACGTTTAGGCCGAATCAACTGGTCCACCTCCTTCCCGAACAGAGACGCATGGAGTTCCTTGAGTTCCTTAGCTGAAACTGGTTTAGACTTGTAGAGTGTATCACCCAGAATTGGGATACCATGCCCTAGAGCACAAATTCTACCAGTGACAATCATCCCAGCAATCTCCGTAATGTTCTGAGCACCCATGTAGGCGTTCTTAGCGAAGAACCCTAGGTCATTGATGGCACGCAGTGAGGTTTCCCACACAGTGTCCTGATTGCGTCTCACACGACCAGTAAGAATCTTAACGGTATCCATTAAAGCATGTACCTCGCCAGTCTTTGCTCCGTCTCCCTCAGCTTTCGCTTTGAGAGCCAAAATCTCATCCTTAAGTTCCTTAGTGGTTTTACCATTGCATGATGGCGATGTCACCATTGACACGGCGGTCATACGCTGGCATGATGCGGAACATATCGAAGTCCCTTAGGTCATTCACTGAGAATTGCTGTCCGTCTGGCATAGTGATGGATAGGTCCGAATCAAACAAGTTACGTGCCTCAAGGAATGAGTTATTCTCGATACCTACTAAGCCCTCAATGTTCTCTTCTATTATGGAACTGTTGGTGAACTGGTCTGAGTGGGAGATACCATAAGCCTTATCCATAGCGTACTTCTCTACCATCTCTGGTGTTACTTCCTTCACCCCGTGTAATTCCTTAAGCATCTCATCGACTCTGGCCTTGACCTCAGGTCTGGAGACGTAGCTGTTCATCCATGAGCGGGCAATCCCTTCCTGCAAACCTTCGGCACCGTAGCGTTGAATCATCAGCGCCTTGGCATGACGGTCATATACGTGAGGAACGTAAGTACCTTTGTGGCGACTCTACGGGAAGATACTCACAGCCTTTGTGTTACCGAATATTGCTGGGTTTTCCATAAGTTAGCGCTTGGTGTCAAAGTGACGCTTAATGATGTCCATAACGATTCTCTCAGCGAGACGGAGTGAGTGCCTTCTGGTCTGGACGCTCAATAGCTAGTGCCGCTCTACGGTAGATAGTGTATCGAGTTTCTTCACGGGACATCTTAGCCGCCAGTAGAGAACTCAGGGTCTTTCATAGCGTCAGACATTGCTTTGTACAAGTCATTATAAGTACGCTGGTCAGTACCATGAAGTCTCATGGATGTCAGAAGCTGTTGCACCGAACTTACCTGAGGCACCAGACTGCATACCAGTAGGAGAGCGAACGAGGTCGATAGCCACTCTACGGATGTCAGCATCGTCAGACCCCAAGGTCTTCAAGCCAATCTCGGTGAACCCAGCCAGTTTGATTCCTCGCGCAGCCTTCTTGAGGTAGAACCTCGGAGAACTCTCTTAGAGTCTTAGGGTTGATTGGGTTGCTTGCACTTAGAACGGAGCCATCATGTAACACCACGGCACCTCTCTCTGTTGGTAAGTCCTCATAAGGGACACCATTATGTTCACCTTCAAACTTCATGTTCTCAGTGTTCATCCGAGAGAGGTCCGCAGAGTAGGCGTTTCGTGCTGTCTCACGGGCTTCCAATCGCATCATAGGACAATGAACTTCATTGTCGAACTCAGCTTCTGGTTTACTGCGTTTCAGTCCAGCAGCTACAGCGTCACTGATTGCAGACATGCCTGCGCCAAACACAAAGCCACCTAAGGCAGCACCCGCATAGTCTGCGTCACCACCAGCTACGGAGGTACGGAGACCTTCGGACGTCAGTCGGTTCAGAGCAGCACTTTCGGCACCAACTACAAGAGCCTTATTGATTAACTTAAAGCCCTTACCAGTGACACCGACCATAGGAACATAGCTAAGCGGGTCCACACCAGCACCAATAATACCAGCACTCAGTTTGGCACCTAGGCCAGCCTCGGCAGCGCGGGAGTCATTCTCAAAGTTCTCGTTAGCCAATTTAATGAGGTCATCGAGGTTCTCAGGGGAACCACCAGTTACAACGTTGATGTACGCAGGGTTCTTAACCTCTGTTCGAATCTTCTCTAACTCCTCTGGAGTCCAGATGTGAGAGTTCCAGCGAGTCGGCGTAATGGTGTCTTTAAACGCATCAAAACCATTATCGAGACGACCAGTACGGAAAGCCATCCCAGCGACTGAGTTGGAGGCTGCAGCTTCGGCAGCATTTTTGAATCCGAAGAAGGTTGAACGACTGTTGTACTCGTCAAGTGTTTCTCCGTGGGTCTCCCAAAAGTCCTTGGCGAATGGTTTCGCCGTAGCCTCCTGTTCGATACCCTTAACGTCAAAACTTGTGGACTCAGGAAGTTCCTGTGTTACTTTCTGCTTGTGACCAATTCCAGCCAATCCTACCTCAGCCGGAATGCCTTTACCCTTTGGGGTTATGCCACCAAAAGTTTCCAACTGTCCAGCCATAGGTGATTTAGCAACATCCAGAAGGTTACGCATGTAGTTACGTCCCTCCTCAGAGATTGATGCGAAGTCTCCCTTACCGTACGCCTCAAGTTGTGGATTACCCAAGCGTCCCTCGCCTTGA
+
%%%&%%(,(+27>AIA>=>DCCBC=84451;<>EECFJHHJHJIFC;8JJGIHIHJJFIAACAJGBBEHGIJFJEJH?>=>:988?<9667JJHIJJJJJIJFJIFE<24223><99<<<=43334)).*>=>ABFHIG?<;78EFGJIJJJJHFHCEFGJGHJIHJIDJFJGJIGJHHB@:;77;8868*)('))2623333++)*,%&&&+))+***+-.++,.-('(77A@;::>GIDIHFGEHB@@<<.---.108<BJGFF<;;<GJIEJFC=66@BHIJJGC:99;D@870((')5499:@@?:2?HJD+++***+@@BJIGDIICB><<<@JDGDBDGFHJJJGJFEJHGHGDJJJJIGGJGJIG>>>?BJHJJGHEGGJJJEF,++2?DHG?IJGIEJGGJIJJIGJA?@IFJEJJJJIHJJHFJIJJJHFJHJJHEJJEIJJJJJHJJFIJJJJHEGGDJJJJJHJGGIEHJ??GJJIJJJJJJJJGJEJIJJJGJIGHIJEHJGJJJJJJJJHHGGIJIGJJJJJJGJJJJJFJJJJHJIIDJHHIJFEHJJGA@@??FJJHIJJIJJJJJJJJIJJJJJJIJJIJIGJJGGEFFGCCCCCEHJJGFEF?CA****----8:CCEDD@31001578?:::::;=DJJHJJHIFJJJJFJJFJJIJJFHDDGEJJ53333.'%$$&+(()8>:9:@JGFHJGJHJJJGD><=JJJ:9.++()&%$%&+,++-**,>DEEEJIHIJJJIJJJJJIJGEFHIJJJHJH6555FGGJEGFHGJFFC?>=>BEJHJHDHCCGIEEBC@@EE>6447;>AADFGEJJJJJHJJHFIGEJJJGGJGJJJIJIJJJJGJJJGFGJGJJGJJJJJHFIGJFJJJJHJFJHJJFIJJJJJJHJJJJHHDEJJJJJFJCC=:9633//./0/.)*&&&%%%&&'(*))('(555FDEFFGCDECFD8773333>@CIFEEIJJJJJJIIJHJJJJJGJFJHIJIHEIJJJJ===?EFJJJJJJGHGHJJGJHDJJJJJJF8888C?>>>110@?@:::8++,4559D>>>=A=<==E7<<>DA@@DEGDCCEEEHEGDDBBCBB=?>;..--...((()+'&((''''%%2269;996.-..100020//06BF??=>A@BADCH@AAACEA;70+??@BB8856544)++>EGECBC<8775<<21..0-+-67<@>?AB;?..%%%$(*+''((.75+**,012>@@@>???B?@977569:E>==9+)))++.14699999::9:<C;977.&&&66333--//:BDA==93,++116+%%'))+,178;::;B@ECEEBCFFEA>?;55565746655;87644/))434111..+*),-26AA:9::A@8735,35.>>??BBB???@CCJFJIBCCDHHFIBAACDHGEEBDGBFFFGEGEDBB@AADFEJJIIBCCJJGEGGGHDDDDCEJHEGHHJEHFDFE????ADGED:88<@DIEGEDBEJFFHHGEGDGJDF@8766::;;567GGDGEJJFFEDFHIFJDEECDEEGFD?65----0/02**)(())-<@AJDABAEECBCCDFFJEDDECBHFFEIHABA@DBJEJA>>FGEFJGJFFHBBAB<=<<EGFHECCDDDBACDJCA==>>>87755@;@===?DBDCCBDCJHGJFJJECCDHJFJFFDIGIFDFDABABDBBDBIFCCADFDDEEEHDHJHG=<<?FA@>>>@DBBCDEHJJJHGJEFJIJJJJJEIJCJHB@:111033//1-.2/../;89<A-'EDAEEJJJHGJCDFFJ?==>HIH::::A?@EICC*(()<<=>;433.()&&(,(*/*,*)+3*26*;8787578BDB=77JEJJHJJHIHGGJGJHJJGEJEBHH:;<=CAACHFHIJJEFJFHJDJFEJGJFFHHGFG=FDDFHJDB>???H==>=HDBFFJJJJEEEFHFGJHJGGEEJEJJE5555EEDDJFHJIJFGJJJJHJJJJJFFJJJJDEJJHGAB8775*''(---7;ABBEDEECC?FECFB@@ECGDGIHJJFGCHJJGJJJJJIJJEJJJJIJJHFJJJHHJJJGEJGIIGIGJJE;;;;JH@@CC>JD?>>?HJGGIJBB<<**?JFBCBHJJJIFIFJFB;?@JJHHJJJGJGJJHFABCD?A++-.311//((('')+26;;888?CB>;774352''''(.//**+''&'),436:<BB>>>::99;?9EGGIJIJHEGJGJEHHJDCCEJHHJDECHJJGJGHIGHJJJDHGJIJJJIHJJGGEJHGHEFGJJGJJFEDDCDDEEDCFGJJIH@JJJJJIJJJIJJIJHHC>=76.../2CCDCBCFCEDJFC>=946<@DDHA??>IFBJIJGCGFDGEIE84410.--.0)'++((*,8>FIC>GJIDBCJDCABEJHECCA@BAGJJJGGIDGGFJJIJDEHJJI=DHJHGIGEF1//.)(''%&')JJJFEJJGJIIJGHJJJJJIJJJJJJJJJJIFJJJHJJBCABHJJHJJJGJHIJ>==<@@@C?>*''CJJJJJJJGECBADBH=<996632'%%*'&''*3444?E655400469:5779?AABBHGEHJDFJJIHGIJCAA>FJJFGEHDJGIJJJJJJJHJJJGDEFJJJJHGGGJHIJHJJGJGGIJH@G;:;GJIJJJJJJJGJHJJEJJJJGJJJJIIFHFGDA:9:;B@??G>FJJJFGJHJJC4444EBJ?>FJEJJJJJJIJIGHFJJFIEEJJJIJJJIJJJHJJJHHJGJHFJJGFEADJEJGHJIJJJJBDAAJGEB@FFEJJJJJJJGGJDEBCDJJJJGE?8222?@EEHG;;;;HJIFHFJJJ><A@53536::CGEFFCEFBC=11136HGJJJJHFIE?4127BCDJGJJJJJJJJFGFIJJJJJJJFFJGJJFDGGJFGHEJ>:/.*+&&'')29+**)11,,.02;::B@0EJJJEJH?>>AFHHHHJHHJGEEC6549:8667(''''1327;=>;--->EJJHDHJIDJHHJJGJGGIFJJFHFGFAAJ:6.++*'%%%&((:88;>>9930,%$$$%%)>AFFA@@AFGDABA@CABBJFCCCEHFB@@AFECB>>?=B>??:::;GB9<:8CICCA<D=<-,+(('''''033...14;6666;>GJJHEJDDJ;;;:=1112DCGGHJEFJJJJJIGJF<:999?ECBFFH>===FGFGEEGJGDB??>=4,(&&,45EJFJB>=>DD>>==A>ADDFBCDFCEA?FFEIJJHFGJHEE==>>JJCCCBJJHJGIJJHCCJJB?=?BB=:889@CGFHGHJDJFJJJJJ?>>?<>><?<71++,@IECGFJFJJFGCJJHA@AAJF>>==CDFDDDFEA???AFBA@@?FB@@AHFDDFA@D>A,'&&&++**++//((88AB@BBAJ*(((BJJJIIJCE>DAG<;:;((('&&&''()7:?=;;CEEFDDDIJJGJGHACA@GJJFJIJJFGIIJJJJJJJJGICAFJEFGGHEJJIHIIJJHFHJHEDGEJJGIIHEGJJJFEJDGFFGEGIJIJIJJFJHIHGFJJ<::BJJJFIJC85/--./(''(-.--,,333CBCCCCEJJHJGHJJHDFCD6666;880/.-.(&&%'*-/*%&+44>?>ACBGFGJJHJJGJHGIJJJJIJFGFA>>>>JJJJJDDGFJJHIGFIHJGJIHJIFHJJJJJJHJJJGJJJJJJGFJJJJJIJHGEIGJEEHIIJIJJJHJJJJ/////JJGGJIJJJJJJJJGJJFIHGFIJFFGGJGJJB?+&&&'$####%%&&&*266:<@EDEFEIEGEDBGGJHFJIFEJGEEGGGHII48>@@CDDDDED;@CCB?>AA<DCJHIJHJJGGDDECIFCAACFDEDEGHIBB>>7721.--7;AD@EHEJJB@@CFJHFGJJGIFHDCGCGFJFHDCFHJDHGJJFDCDGJJFHFIFJFDCGHHGHJHJDHJGJJJJGJGCEGFJHJGJJIJJHEHHHJJJIJDCEEEJJGEC889<HJC@>:@?===?>:5454:::EFFDGD>>>?FGJHIJJFIFFHJGJJIA::::IJGFJJAFJJIHJJJJJFEFEBD7761169;:>=995619;333361116D2110--+,)(&&%'34((((=;<=JDBAAABFFEGFGJBBCD===>HGEFJJJHJJJIJJJFJCCCDDCCCA89672++*)**12?EDDEEJJGJDJJJGHHFGJD;;<:CABBDDBGH@?@BCC=;;D1000GGEJGGFFE+4.)*6@CJJFJJJHJJJHJJJJJJJEIHJJHGIE?B,:+,78BBBC=9889@BF-@?BDJJHHJDDFDCCCHJGGGIJI==BBBA?>GEJHJFHIGHJJJGFJJJJJGJJ?;1;88;B1001>@=<@A@DACJJEEFJGEJJGHGGJJJJJJHFFFJEIJJCJJJJGABFGB?@@>FJJGAA4771@DCGHIGCB@554))***+('(&'''':;DEFDEHFHGFGIBBCAFFEGDBBBCDJEGJJFFEEJFGJHDFJHEFEGFFIIHHEE7=A3-*)+,8789<=???CEEHHGJJGFGGHIHHJCDDJDHGABBBB,(
@Stanford_s2n_5_T7_No_Sap1_5_8_10_23_Linear_6000_265
TACGGAGGCACCACGAAGGAAGCCTTCTTTCTCCCAGCGGGTAGTCTTACCTGTTAGGGTGGCACTAATAACATCCCCAAGCATACCTTGACGCGCAGCATCCAGAAGGTAGTTAGTGGTTCCGTTCAGTAGCTTAGTCCACGGAGAGCGAGCAGCCAGTTCCTGTGTTGAATACTTCAAGGTCCCTACGATGTTCGCCACGGCAGGTCCGGTATCAGTTGCTTCCCTTAGGCGCTGCACAATGTCAGCACGTTTAGGCCGAATCAACTGGTCCACCTTCCTTCCCGAACAGAGACGCATGGAGTTCCTTAGTTCCTTAGCTGAAACTGGTTTAGACTGTAGAGTGTATCACGCAGAATTGGGATACCATGCCTAGAGCACGAACGTTACCAGTGACAATCATCCCAGCAATCTCCGTAATGTTCTGAGCACCCATGTAGGCGTTCTTAGCGAAGAACCCTAGGTCATTGATGGCACGCAGTGAGGTTTCCCACACAGTGTCCTGATTGCGTCTAGCACGAGACCGTAAGAATCTTAACGGTATCCATTAAAGCATGTACCTCGCCAGTCTTCTTACCGTCTCCCTCAGCTTTCGCTTTGAGAGCCAAAATCTCATCCTTAAGTTCCTTAGTGGTTTTACCAGTAGACCCCATGATGGCGATGTCACCATTGACACGGCGGTCATACGCTGGCATGATGCGGAACATATCGAAGTCCCTTTAGGTCATTCACTGAGAATTGCTGTCCGTCTGGCATAGTGATGGATAGGTCCGAATCAAACAGTTTACGTGCCTCAAGGAATGAGTTATTCTCGATACCTACTAAGCCCTCAATGTTCTCTTCTATTATGGAACCTGTTGGTGAACTGGTCTGAGTGGGAGATACCATAAGCCTTATCCATAGCGTCTCTCTACCATCTCTGGTGTTACTTCCTTCACCCGTGTAATTCCTTAAGCATCTCATCGACTCTGGCCTTGACCTCAGGTCTGGAGACGTAGCTGTTCATCCATGAGCGGGCAATCCCTTCCTGCAAACCTTCGGCACCGTAGCGTTGAATCATCAGCGCCTTGGCATGACGGTCATATACGTGAGGAACGTAAGTACCTTTGTGGGTACGGGAAGATACTCACAGCCTTTGTGTTACCGAATATTGCTGGGTTTTCCATAAGTTCACGCTTGGTGTCAAAGTGACGCTTAATGATGTCCATAACGATTCTCTCAGACGGAGTGAGTGCCTTCTGTAGTTCTGGACGCTCAATAGCTAGTGCCGCTCTACGGTAGATAGTGTATCGAGTTTCTTCACGGGACATCTTAGCGCCGCCAGTAGAGAGAACTCAGGGTCTTTCATAGCGTCAGACATTGCTTTGTACAAGTCATTATCATTGCGCCTGGTCAGTACCATGAAGTCTCTCATGGATGTCAGAAGCTGTTGCACCGAACTTACCTGAGGCACCAGACTGCATACCAGTAGGAGAGCGAACGAGGTCGATAGCCACTCTACGGATGTCAGCATCGTCAGACCCCAAGGTCTTCAAGCCAATCTCGGTGAACCCAGCCAGTTTGATTCCTCGCGCAGCCTTCTCAGGGTCAACCTCGGAGAACTCTTTTAGAGTCTTAGGGTTGATTGGGTTGCTTGCACTTAGAACGGAGCCATCATGTAACACCACGGCACCTCTCTCTGTTGGTAAGTCCTCATAAGGGACACCATTATGTTCACCTTCAAACTTCATGTTCTCAGTGTTCATCCGAGAGAGGTCCGCAGAGTTGGCGTTTCGTGCTGTCTCACGGGCTTCCAATCGCATCATAGGACCGATGAACTCATTGTCGAACTCAGCTTCTGGTTTACTGCGTTTCAGTCCAGCAGCTACAGCGTCACTGATTGCAGACATGCCTGCGCCAAACACAAAGCCACCTAAGGCAGCACCCGCATAGTCTGCGTCACCACCAGCTACGGAGGTACGGAGACCTTCGGATGCAACGTTCAGAGCAGCACTTTCGGCACCAACTACAAGAGCCTTATTGATTAACTTAAAGCCCTTACCAGTGACACCGACCATAGGAACATAGCTAAGCGGGTCCACACCAGCACCAATAATACCAGCACTCAGTTTGGCACCTAGGCCAGCCTCGGCAGCACAGAGTCATTCTCAAAGTTCTCGTTAGCCAATTTAATGAGGTCATCGAGGTTCTCAGGGGAACCACCAGTTACAACGTTGATGTACGCAGGGTTCTTAACCTCTGTTCGAATCTTCTCTAACTCCTCTGGAGTCCAGATGTAAAGTTCCAGCGAGTCGGCGTAATGGTGTCTTTAAACACATCAAAACCATTATCGAGACGACCAGCACGGAAAGCCATCCCAGCGACTGAGTTGGAGAGTTCAGCTTCGGCAGCATTTTTGAATCCGAAGAAGGTTGAACGACTGTTGTACTCGTCAAGTGTTCCTCCGTGGGTCTCCCAAAAGTCCTTGGCGAATGGTTTCGCCGTAGCCTCCTGTTCGATACCCTTAACGTCAAAACTTGTGGACTCAGGAAGTTCCTGTGTTACTTTCTGCTTGTGACCAATTCCAGCCAATCCTACCTCAGCCGGAATGCCTTTACCCTTTGGGGTTATGCCACCAAAAGTTTCCAACTGTCCAGCCATAGGTGACTCGCAACATCCAGAAGGTTACGCATGTAGTTACGTCCCTCCTCAGAGATTGATGCGAAGTCTCCCTTAGAGTACGCCTCAAGTTGTGGATTACCAGACGTTCCTCGCCTTGA
+
+0?DDGFJGFJGFG?:::94<I:::B9==J=JAA>;FHEFIJJJGGJJDHFGFIICEJJGJJCGDEJFGIGGJEFJGJJJJIJIJGJJJFFBAAA>99<<?@?JFJJJJJHFGEGEJFGJHJJBFG42129FD@<77889CJGJGJB<<2122>CBEGECEFJGIJJJFGFJCHJH0../=BJFDBE??DBFDHIJEEEIJJJGJJGJGHEEGJDJJJJJHJJJJG=8:9>JJIGHGJHJFJGHJJIJJHJJGHJIJIHJ=;<<G@@AA:::86//894./689>F;9::FDHJJJDDEGJEHJHJBGB9*++9>JDE9EFEJJJJFI3333:0....*+7778EEDDFGHFBC?@=>;<AB?>DB=800007+:::>BCA=>BEGJJIJJJFJHJHE@A?@?43.*35>JIJJJF=JJHJJJHGHEJJIJGJJJJJFHJJJJJJ9=A'JJJIJIJGJHEBGDGI:99:DFJJJGJJDEJJGFJEJFJHJJJHJJJJIIJJJGJIJHHIJECEC***+2.-)'(.&%%(02646@A=@EJFFEJJIBJC?=>>JD@0///89400)&%%'*)%'+),@AFGGJGEGJFJJJJEDGDDEECJFJJFGBBBJEJGEJJJIJJIJHJIJJFJJJJJJIJJJGJJJIJEFFFCGEFJEDEHJJFJEIJJJHJGIJGJJFJGJIIFJJFJJJJIJJEJBBADCCFGEEFCECB@779:<<::99;0(((>???@EJJJIJJJGHIJJJJJJJJIIJJJJJJGJJJJJJJJFJHJIIJICFHIJJFED54?<5:65567799CJHJJEGGGHJEJHJJJGFGJJJJJJFIJJFIJJ@@@CEHD::<8HCEBCC?@3,+0'++++87EGFJJGJJJGFFAAAAIFEHF:78:==CDEIEGHIJFED:@****,()),((()<=?B?;=FEJJJGFDG,***C;>A?2122JFFFHFJGJJEEHJHJJJFJJHIJJJEFDEFCJBCFEE98>=<<?97460//47889<=EAACDJGHC=9:,,,7ABAAHJJJEFJD=--HJJHJIHJFIJHGJJEHJJJ;::;JHJIFFJEHJGHIJJJJJJJDDJDJIJHGGCHJHHHJIFHJFFHJFHEFJ?80.)%%$%$%'+73'%%&+''9ACIDFJG@EJJJEJHGFDEG;;;<IJJFG?H<55->JJJEJFEEEDFHJJJJEJJHJJJJIJCIJEEHEFIEFJJEHDJJGFFHFHEJJJJFFIJEDEGIEGJGHIJJACD????FEHDDEJAAB1///0126?FCFHDBDCEDJGIJGHIHJDEDEFGG=999<E8166/?CJEHFJJJHGIEJIJHHDDG@?>:639:JEA>?@;;?<?9;=2/7778<@?BEJIFC@@CAEEJJJHJEGFFIDGEDI0///.///,'&))(('(2333?AJIDCIJJJ<:>@BJJJIJC??@FHJJG<;;AAJEEGHEGCDHIECEDEIJIJCCCCHHJFCCDEGEDFGJJJGDEFEJDIHFFGGIDDAADFFFFFEJ>??@JGJHJGEECBCCFIGJDJGHGHEJFDDHBBCEJJIHHJ@?@@DGJGEHHHJDBBDDIHCEEDIHE<;>J1111;302::;=AFJ3223E6555?@A@A@@A?>=@@AA@=<.../1-***+7778H?999:CFEHD87664224DFEFFIFFJEEDFHJEEFCBFFJFFFGJJJJHECDBED@BABGFJCGE@?DCFCBCD??>>CCC8888IEJDJFEFCCCCHDCEDF/((()+A@@ACA;::JJJJGJHEDEH97774334DGFBA>>@@IEJJFIFJFGIGFGHGAA:444AEGHJCABBIGGFEFJFEGHIGJJJIGDJCJJJJGJHIG????@6556C3334<<;10018FEDFFGC<===HCGFGGJIJGFJJE@?@BFHGGJBC;-GJFGJJGIJJJJJJJJJJGG2222223===?9888:JJHJA@@E@A@@@@CD>.--..&&&&&'>?@@CC=:;;;;9::J;:;;:::@DFGCIJDGB?IHHIJJIFJJIJHBFFFGIIJJIJJJJJJIJJIJJJHFIJJJHJIIJGJJJJJGJIFHHJGA@@CFJJ9999JECFGJJJFJDEJJ<-<==>C??@@DFBEFCJIJDEA>=<<76776668;<<CJHAABB1000---&'%&$&((((4<=>?BEE===>JJIJJJJJJEIJJJJJFJGGIIHE<;<<HJJJJ2001?JGJJIJGB??GJIHFHJFGDCFFJHJJDHCBHDJGHGG>=>>G766666<CAJJJJIJJDJJJJJJIJJJHGJDBBBIDCB?+)(&##%)(/=>??CDFGGHJJJJHJGJJFCEFFJJJFHJGJFJJJJIJJGIDJJJJJJJJJJJEEGH@@EDEGJJIJJJEEGHFFFF?>@B412:?JJ>844EIJJFGHHJFDCCDJJJIHIHJJFGJIJJGHJJJJGF999:F:95/-,,*,,*++*.664'+''44HJHJJIJJJJJJHJJGHJFJIGJ>>>?JHJJGHCCFCGFBCAH87778A2ABEFIJIJG@BFEIFGIJJEIJJGJJHHDDBDHHJIFFJI;FDJJIED@A?9=<:9778+++99>===<<<JJDFHGGIIHIJEJGJEEEDJEJJIHGJDGJBHF@8==JAD??BCGCCB<=DHHHIEIJBFJJJHJHEJGJFFEHED431/+*,026>F:959IJGJJ=;::?@CB@<;<<>B==>?2/:9989<=>JEGECGFJCCCHHJHDBADE?BACC?=99?AFFHHDJFFBA@AE55/'&%(+,0,/'5))11:+(
@Stanford_s2n_5_T7_No_Sap1_5_8_10_23_Linear_6000_266
GGCCATTATGTAACACCACGGCACCTCTCTCTGTTGGTAAGTCCTCATAAGGGACACCATTATGTTCACCTTCAAACTTCATGTTCTGAGTGTTCATCCGAGAGAGGTCCGCAGAGTTGGCGCTCCGTGCTGTCTCACGGGCTTCCAATCGCATCATCAGACCAGTCAACTCATTGTCGAACTCAGCTTCTGGTTTACTGCGTTTTCAGTCCAGCAGCTACAGCGTCACTGATTGCAGACATGCCTGCGCCAAACACAAAGCCACCTAAGGCAGCACCCGCATAGTCTGCGTCACCGCCGGCTACAGAGGTGCGGGGACACTTCGGATGCAACGTTCAGAGCAGCACTTTCGGCACCAACTACAAGAGCCTTATTGATTAACTTAAAGCCCTTACCAGTGACACCGACCATAGGAACATGGCTAACGAATTACACGCAGCACCAATAATACCAGCACTCAGTTTGGCACCTAGGCCAGCCTCGGCAGCGCGGGAGTCATTCTCAAAGTTCTCGTTAGCCAATTTAATGAGGTCATCGAGGTTCTCAGGGGAACCACCAGTTACAACGTTGATGTACGCAGGGTTCTTAACCTCTGTTCGAATCTTCTCTAACTCCTCTGGAGTCCAGATGTGAGAGTTCCAGCGAGTCGGCGTAATGGTGTCTTTAAACACATCAAAACCATTATCAGACGACCAGCACGGAAAGCCATCCCAGCGACTGAGTTGGAGGCGTTTCAGGCTCGGCAGCATTTTTGAATCCGAAGAAGGTTGAACGACTGTTGTACTCGTCAAGTGTTTCTCCGTGGGTCTCCCAAAAGTCCTTGGCGAATGGTTTCGCCGTAGCCTGTGTTCGATACCCTTAACGTCAAAACTTGTGGACTCAGGAAGTTCCTGTGTTACTTTCTGCTTGTGACCAATTCCAGCCAATCCTACCTCAGCCGGAATGCCTTTACCCTTTGGGGTTATGCCACCAAAAGTTTCCAACTGTCCAGCCATAGGTGACTCAGCGACATTCCAGAAGGTTACGCATGTAGTTACGTCCCTCCTCAGAGATTGATGCGAAGTCTCCCTTAGAGTACGCCTCAAGTTGTGGATTACCCAAGCGTCCCTCGCCTTGG
+
&&,.111,*+8;>?AA@AJJGJFI@=9>JJ56;=D@CDJJJJJJJJJGJGIGEGJGEFHJJJJHJIE6556<6774+*++-;77733+*+,/2524533/..JJJE@>>>5333///0)(./-,*(')2<JEJFDFFJGHJJJJGJCCFBAA22225)((((3(''./66;7---.E>;;;?IDACBBCBFEIFJJJJFJJGDF>AABABEIJIJFDCFHJFJJJFHJJHJJJJJJHJJHJFJHIEHCJGJJFIECDD@EEJJJJJJJJEGGJIHHJHIIFHJJJFHGJJGJF?AA'''''''52)'')0,))'+5762//,-/./;JJJHGIJJJEFGGCJA?@EHEFJGHJHGJJHIDFJHJJHJJFGJJJGJGEHJHJJJJJGJJJFFJC:?CCFJHABBCEEEDD=<++*++.))''('&&$%''$&%&%%))((10082**,;35>>=JIEEGB><)'6,,,,6556;ABJIJIJJGGJHJFHHJGEFJEHEGCB@@84335@A7BHDJGEDGIGJJJIFFE::;9:4225455<<;77.*)**+++)))).3:89CAACCADBEJHJFGJGJDCEEJJACI@AABJ????JD;;99002//6355HIFFH==:444@;74;867:>=;JBA@8:<==>@DECFGHJJJGG3333B62,+*+8;((((=;::==JEA;673-,.458=>>AB@?>?CDJIJJDJHHJFFCBBD>:10012550,'%%%(&*+*'):79>HJJIJ@JH0,,EIIJJJJHJHJGGJJJJFCEDEFHEED:99,,,-;;;<CBFCBCFFBB@BCCEFC@?;FHJHIIIIJDGFFDEBJBCA<=33301/-*).''('@?EJFHJGFIJ@@EFJGEGJFJEFIGHJEJJIGHJIJHGJGFAGJJJFJJGJJIJJJJGJHJJJIHGFJIIJJJIAAA@FDACBBC9775677@CJJJJFGEGJAFJJBBBJJIFECBDBJC@ABJJEGDEGEEIJJHFJIJGGJJAAACD;86((()*+++,,,-23>BDIGFDCGFGE8867:<AAAABDGDGFD:887?CJJEEJGJDDGHEFC=;7886;;?@AD>@@A888:DFGFEJJHJFJFCDFHJGJEJJGA===?<)&
@Stanford_s2n_5_T7_No_Sap1_5_8_10_23_Linear_6000_267
CCGCTGGATGAAGAACTTACTCGTGGTGCCTCCGTAACTCCTGAGCAGATGGCTGGCATCGAGTATCTGGTCAAGGAACATATGGTACGCGGTGAGGACGGGAAGTTTACGTTTAAGGACAAGCAAGCGTTCTCTATGGACCCACGGGCCCCGGGCTATGGACTTATGGAGACTGGCTGACAAGGTAGCTGATGAGGCAATGCTGCGTCCACATAAGGTGTCCTTACAGGATTCCCATGCGTTCGGAGCACTAGGTAAGATGGTTATGCAGTTTAAGTCTTTCACTATCAAGTCCCTTAACTCTAAGTTCCTGCGAACCTTCTATGATGGATACAAGAACAACCGAGCGATTGACGCTGCGCTGAGCATCATCACCTCTATGGGTCTCGCTGGTGGTTTCTATGCTATGGCTGCACACGTCAAAGCATACGCTCTGCCTAAGGAGAAACGTAAGGAGTACTTGGAGCGTGCACTGGACCCAACCATGATTGCCCACGCTGCGTTATCTCGTAGTTCTCAATTGGGTGCTCCTTTGGCTATGGTTGACCTAGTTGGTGGTGTTTTAGGGTTCGAGTCCTCCAAGATGGCTCGCTCTACGATTCTACCTAAGGACACCGTGAAGGAACGTGACCCAAACAAACCGTACACCTCTAGAGAGGTAATGGGCGCTATGGGTTCAAACCTTCTGGAACAGATGCCTTCGGCTGGCTTTGTGGCTAACGTAGGGGCTACCTTAATGAATGCTGCTGGCGTGGTCAACTCACCTAATAAAGCAACCGAGCAGGACTTCATGACTGGTCTTATGAACTCCACAAAAGAGTTAGTACCGAACGACCCATTGACTCAACAGCTTGTGTTTGAAGATTTATGAGGCGAACGGTGTTAACTTGAGGGAGCGTAGGAAATAATACGACTCACTATCAGGAAAAAGCCTGAAATAATCTTCTCCCTGTAGTCTCTTAGATTTACTTTAAGGAGGTCAAATGGCTAACGTAATTAAAACCGTTTTGACTTACCAGTTAGATGGCTCCAATCGTGATTTTAATATCCCGTTTGAGTATCTAGCCCGTAAGTTCGTAGTGGTAACTCTTATTGGTGTAGACCGAAAGGTCCTTACGATTAATACAGACTATCGCTTTGCTACACGTACTACTATCTCTCTGACAAAGGCTTGGGTCCAGCCGATGGCTACACGACCATCGAGTTACGTCGAGTAACCTCCACTACCGACCGATTGGTTGACTTTACGGATGGTTCAATCCTCCGCGCGTATGACCTTAACGTCGCTCAGATTCAAACGATGCACGTAGCGGAAGAGGCCCGTGACCTCACTACGGATACTATCGGTGTCAATAACGATGGTCACTTGGATGCTCGTGGTCGTCAATTGTGAACCTAGCGAACGCCGTGGATAGCCCCGCGATGCTGTTCCGTTTGGTCGACTAAAGACCATGAACCAGAACTCATGGCAAGCACGTAATGAAGCCTTACAGTTCCGTAATGAGGCTGACTTTCAGAAACCAAGCGGAGGGCTTTAAGAACGAGTCCAGTACCAACGCTACGAACACAAAGCAGTGGCGCGATGAGACCAAGGGTTTCCGAGACGAAGCCAAGCGGTTCAAGAATACGGCTGGTCAATACGCTACATCTGCTGGGAACTCTGCTTCCGCTGCGCATCAATCTGAGGTAAACGCTGAGAACTCTGCCACAGCATCCGCTAACTCTGCTCATTTGGCAGAACAGCAAGCAGACCGTGCGGAACGTGAGGCAGACAAGCTGGAAAATTACAATGGATTGGCTGGTGCAATTGATAAGGTAGATGGAACCAATGTGTACTGCAAAGGAAATATTCACGCTAACGGGCGCCTTTACATGACCACAAACGGTTTTGACTGTGGCCAGTATCAACAGTTCTTTGGTGGTGTCACTAATCGTTACTCTGTCATGGAGTGGGGAGATGAGAACGGATGGCTGATGTATGTTCAACGTAGAGAGTGGACAACAGCGATAGGCGGTAACATCCAGTTAGTAGTAAACGGACAGATCATCACCCAAGGTGGAGCCATGACCGGTCAGCTAAAATTGCAGAATGGGCATGTTCTTCAATTAGAGTCCGCATCCGACAAGGCGCACTATATTCTATCTAAAGATGGTAACAGGAATAACTGGTACATTGGTAGAGGGTCAGATAACAACAATGACTGTACCTTCCACTCCTATGTACATGGTACGACCTTAACACTCAAGCAGGACTATGCAGTAGTTAACAAACACTTCCACGTAGGTCAGGCCGTTGTGGCCACTGATGGTAATATTCAAGGTACTAAGTGGGGAGGTAAATGGCTGGATGCTTACCTACGTGACGGCCCCGTTGCGAAGTCCAAGGCGTGGACTCAGGTGTCGTCTGGGTCGTGCTGGCGGTGGGGTAAGTGTGACTGTTTCACAGGATCTCCGTCGCGATATCTGGATCATGTGCAAGCAACTCTTGGAACTTCTTCCATCTAGCCGATGGAATCTACTTCATAGCCTCTGATGGTGGATGGTTACGATTCCAAATACACTCCAACAGTATGGAATTCAAGAATATTGCAGACAGTCGTTCAGTACCTAATGCAATCATGGTGGAGAACGAGTAATTGGTAAATCGCAGAGAAAGCGTGTAGTCCACGGATGGACTCTCAAGGAGGTACAAGGTGCTATCATTAGACTTTAACAACGAATTGATTAAGGCTGCTCCAATTGTTGGGACGGGTGTAGCAGATGTTAGTGCTCGACTGTTCTTTGGGTTAAGCCTTAACGAATGGTTCTACGTTGCTGCTATCGCCTACACAGTGGTTCAGATTGGTGCCAAGGTAGTCGATAAGATGATTGACTGGAAGAAAGCCAATAAGGAGTGATATGTATGGAAAAGGATAAGAGCCTTATTACATTCTCGAGATGTTGGACACTGCGATGGCTCAGCGTATGCTTGCGGACCTTTCGGACCATGAGCGTCGCTCTCCGCAACTCTATAATGCTATTAACAAACTGTTAGACCGCCACAAGTTCCAGATTGGTAAGTTGCAGCCGGATGTTCACATCTTAGGTGGCCTTGCTGGTGCTCTTGAAGAGTACAAAGAGAAAGTCGGTGATAACGGTCTTACGGATGATGATATTTACACATTACAGTGATATACTCAAGGCCACTACAGATAGTGGTCTTTATGGATGTCATTGTCTATACGAGATGCTCCTACGTGAAATCTGAAAGTTAACGGGAGGCATTATGCTAGAATTTTTACGTAAGCTAATCCCTTGGGTTCTCGCTGGGATGCTATTCGGGTTAGGATGGCATCTAGGTCAGACTCAATGGACGCTAAATGGAAACAGGAGGTACACAATGAGTACGTTAAGAGAGTTGAGGCTGCGGAGA
+
--*)**&&&&$$%%%$$'%$%%&+;@AACDBBJ=JJJJJEGG544>753,+--CDBD=>9100-'&$$$%&&&'&*589=D=;9;FHJHJFHFGECD=@7:9=D;:871+%&,1)>BEJIGJHFEGJJEJFGJJJ??53.215,+**-*0/0111/B>ADBEBAAAEJJJJHJHJJIJHIJJJJJJJJJJIJJHJGJIHJHFFFHFFJDD>DA?CFJJJJJIJJJGJFFHDJH>=97DHB55521104ADEGDEFEJGJIJJJFGJJJJJJJJJGJJJJHJJJJGHJJJJGJGGIFJJFFJIJFJJGJIJHJJJFFHHEJJGIJJJJGIJJIHJJJ7CH?BJJHHJFGJIJJHJJJJHJJJJHJJJJIJJIIJJJIJFJJFJJIJHJJIJJJJJGJJJJJJ>===EJJIGJJJJEIJGJJJJJJJIJGJJIHHJJJJJJHHJIJJJFJGGJ<=<IIJHJIHGGEHFHJJFJFHJDCEIJJJHJGJJJCGJGJJJJGJJJJHJGGJEDEDEJJJFHJJIFFCFJJGJFEGFCJD88<<EJFJJFJJJFHJHIJFJJGJJHJJGJJHJJJJJIJEHJJFCJIDDJIHJEHJ:2122548@@ACEFDBDCD>>??IFEH:BDEJHHJJGJJHFJJJJJJGA@ABJJJFJIJJJFHEGDFJJJJHJJHJFJJJEJI5555B?999DBA>6;;DJJJHIJHHGEGJGJGHJGJJHHJJHJJEJJDHDGCBCDGJHIJJJG999A@@BGGJGJJJIGGJJJJHJJJJJGJHD@?AA@?=CEDJ<7778A???BBD???865777D====GGJJ:::;JGJHJJJFGJHFJBBDC????5445<9@@A@GDGEEJHJJHHDCEJJ0,JHIEHEJECEDFJEEIFI7778B&%&&'(02>@==C=;=8885?<76678:67887789663//,*)**,*(''%%%'699:4222=@ACEGFGJHJGGJD<EJJIJH=<=IF?HHJEFEDGBGFIJHGEGDBCJJJJJJJJJJFEJJJJJJJJJJGG>>JJHJJJJGEJJJFJHJJJGJJJJJJJJJHFJ>??JFGIHJIHHFJJHJEJDHGFI5457FH@?=31-,(')(+/.298;---022ABDHJJJJJJJJJHJJJJIJFJJJJJJHJDGHJJJJIDHJEEIJFFJJJHJIDJJJJJJIJJJJIJJG@?BHCCBBAADJJGJGEGJJH>>DHGFJJJFHJJJHJFIJFJJGJJJHJJGJJJJIJGDDCBB=;==AB=;=0(??@CJJHFH=;<=DJJJIJJJJIJJJHJHEJJDGJJGGFJIJ>:::FFJJJJJJGJJFFHJEEF??JJJIJJHJJIFFFJJGDBJHIJJHJJJEEECJGFJJJFHEDJJHHJJHJJJFDEFFJJII?>==A@CE/..,&&&2128:IJHHDEEFJGG>>=32)'''&%&&'()>EJFJGJEJB>?>>?J9997)))*234<;666BCCJJFJJJJEGJJHDFDJJGJJJGEIJJIJIGJGDHBFECDJDJCJJJJJJJJJD7+'/.-(+,,3652/,)*((-<?@GDIJC?;;AA8778AC9998987778?@BJFHJJJJIGJIJJIJHJGJJ.--.9::<855;CGIIHGG:?>IG::::EBA/////5861-++--24))>@A=<;;;;EDBBBFHGHJFIJJ>>>GEAADB@@JJJHGIGHGFEIGIHJJGEHEFHGIJIJHHJ>@AAB?@@@?=:4>JFJJJJFGEGFHJHGJJJJ;//73+/5EEEIHGGJBEDDDBCFFDGFFFFEFJGJ?>><<=??94333:78:GJIJGCCGDJGHHJJHJIEDEEIJGGJIHGJIJGJJIJJIFDCHAC=<==HCA/+(('$%&167EGJIJJBAABBJHIHGFFDJJ:8>DBJJJGIJGJGCHFFHJFDEHGGFJGJJHHJFFDFJ=<EFEGJFJJIJJHJJGHJJFECCCEJHGDFFFJGJJJGJJJJJJJDDJJIFFGEJBBDGCCCFHJHJIGHJEHGGHJJGJFJJFDGJJJJFGGHEJDJJFGGJDFFDDBDDFHJHC?==<FFGJDFGBDDCBBCDCAACBBEEFEIEFGJIJJJJFJHIIGJGGHCCEJCDFA:9:9<:;JDJJIFFJFEEGDGEFHH<;;<4333D@;5BBCJIFFECDFDF>?=<:4441328<=?@B@AAABEC?===@CHGJFCBCEFGDCEFGEAAABGDEDHJCFGHGEFDFABBCJJEEFECEEEIIEJHJJEDDEFDCDCDEHCCGD<<;<EC==JCABC4555D@?>BCCCIEDA>==?BBEIBBCCB@BAGFJJFIBECFJEJHJE@@@BDDEFECGHEEJEFDDAAA@C@DBFBJC:5569>EC@A@AABCDEGFEFHGDDDECCC::::@;88899*))'('',899:;;>EDFCA@ADCEBCEDGJ@???ECB>==@<==><;;;@FDGBBABDCFIEA@?@CDJDGIGEC7888DDD>=33**&&$#$%%''.))%%%&'((((-*&',**+:;988556:8>/*()'0*,%&%%&%%&&>@BDEFAAABCEJFDDDDJEFGFJEIJFDDJGHJJJECCDFJJJGJJHJFA@<<200-,*'&%%$%$$%&/2<B@BJJGIJJJJJJJEEDEIHHJGGHJGGJJJGJGJJFGHHJJBDJIHIEHIFJJGCGFEDEF?00.+(*)/..('',02339:@HDDEEGGGIEGDCCDHJJJIGIIJIJGJJEJIJCEA;99:B?<7478BFHEEGDHJFEJJGJGJFIJJJFJJJHFFJA;:;;320..-/0024::=>@>>@BFHFACCBEHB;8:?5DIFGJGIHJJGHGI@=54556E==@DGGGJJJJJFJJJJGGFGFJJJJJJEIGJFFEHHHJIHJJJIFGJJGJ<:::ECABIGIIJJFIJHHHJJJJFHFGJEGHFEEGGHFHFJJ@@@AFGHJIJIJIJJDBJGGEJJFFGD@211.0(%%%('./<;=?CCBCDDBDDDJFDDBBCJIJJHHHJJEJHJJG?JF9989BG=F***=@BJJGGCJ>A@DCGJGJIJHGDHHJJJJHJIGHHJJIJJHJIHJJJJEHHJJJJJIJIJJFEJGJEAA@BDC@>@?GJGJJIJIJJHJJIB=JGJIJGJJJGJFA?A@EGFFEEHFJHJJJJJJJEJHJJJJJJEEJJJIHIGCDDEEJGHGIJJIJJJJFJJFJJFJJJJJJJJJHIGIJJJDC>>EJJJJFFGGGIJHECBB<;<8@@@@AAADDGJFEEHDEED<;((((4=DECGFDJJJFJHJJGHFIJJJEGDJEEEECDGIFFGDFACBBC99<@AEJJJJCCDFGGDIEEJJJJJE;;HJEDCD5554:JJJGFDGFF5555;HBHIFEHCD@@<;8,,*9;<<>>=>CBEJGGDHGHFJJFJIHEEFGJEEGJEDDJJFJGFGGJFEDFCCDGJJGDJIGHGHJD<.*)))
@Stanford_s2n_5_T7_No_Sap1_5_8_10_23_Linear_6000_268
CAACCTGATTGTCCGTTCTCTAGTTTTCGCATTTATCGTGAAACGCTTTCGCGTTTTTCGTGCGCCGCTAGAAGCAGAGTTCCCGGCAGATGTAGCGTATTGACCAGCCGTATTCTGAACCGCTTGGCTTCGTCTCGGAAACCCTTGGTCTCATCGCGCCACTGCTTTGTGTTCGTAGCGTTGGTACTGGACTCGTTCTTAAAGCCCTCCGCTTGGTTTCTGAAAGTCTCAGCCTCATTACGGAACTGTAAGGCTTCATTACGTGCTTGCCATGAGTTCTGGTTCATGGTCTTTAGTTGACCAAACGGAACAGCATCGCGGTCATCCACGGCGTTCGCTAGGTTCACAATTCGACGACCACGAGCATCCAAGTGACCATCGTTATTGACACCGATAGTATCCGTAGTGAGGTCACGGGCCTCTTCCGCTACGTGCATCGTTTGAATCTGAGCGACGTTAAGGTCATACGCGCGGAGGATTGAACCATGCGTAAAGTCAACCAATCGGTCGGTAGTGGAGGTTACTCGACGTAACTCGATGGTCGTGTAGCCATCGGCTGGACCCAAGCCTTTGTCAGAGATGGTCGTTAGTGCTAGCAAAGCGATAGTCTGTATTAATCGTAAGGACCTTTCGGTCTACACCAATAAGAGTTACCACTACGAACTTACGGGCTAGATACTACAAACGGGATATTAAAATCACGATTGGAGCCATCTAACTGGTAAGTCAAAACGGTTTTAATTACGTTAGCCATTTGACCTCCTTAAAGTAAATCTAAGAGACTACAGGAAAAGGTACTTCGCCTCTCCCTATAGTGAGTCGTATTATTTCCTACGCTCCCTCAAGTTAACACCGTTCGCCTCATAAATCTTCAACACAAGCTGTTGAGTCAATGGGTCGTTCGGTCTGACTTCTTTTGTGGAGTTCATAGACCAGTCATGAAGTCCTGCTCGGTTGCTTTATTAGGTGAGTTGACCACGCCAGCAGCATTCATTAAGGTAGCCCCTACGTTAGCCACAAAGCCAGCCGAAGGCATCTGTTCCAGAAGGTTTGAACCCATAGCGCCCATTACCTCTCTAGAGGTGTACGGTTTGTTTGGGTCACGTTCCTTCACGGTGTCCTTAGGTAGAATCGTAGAGCGAGCCATCTTGGAGGACTCGAACCCTAAAACACCACCAACTAGGTCAACCATAGCCAAAGGAGCACCCAATTGAGAACTTTGCGGATGACGCAGCGTGGGCAATCATGGTTGGGTCCAGTGCACGCTCCAGGATCTCCTTACGTTTCTCCTTAGGCAGAGCGTATGCTTTGACGTGTGCAGCCATAGCATAGAAACCACCAGCGAGACCCATGAGGTGATGATGCGAACAGCAGCGTCAATCGCTCGGTTGTTCTTGTATCCATCATAGAAGGTTCGCAGGAACTTAGAGTTAAGGGACTTGATAGTGAAAGACTTAAACTGCATAACCATCTTACCTAGTACTACGAACGCATGGGAATCCTGTAAGGACACCTTATGTGGACGCAGCATTGCCTCATCAGCTACCTTGTCAGCCAGTCTCCATAAGTCCATAGCCCGTCAGTACCATCGAGACGCTTGCTTGTCCTTAACGGTAAACTTCCCGTCCTCACCGCGTACCATATGTTCCTTGATGAGAGACTTGATGCCAGCCATCTGCTCAGGAGTACGGAGGCACCACGAAGGAAGCCTTCTTTCTCCCCAGCGGGTAGTCTTACCTGTTAGGGTGGCACTAATAACATCCCCAAGCATACCTTGACGCGCAGCATCCAGAAGGTAGTTAGTGGTTCCGTTCAGTAGCTTAGTCCACGGAGAGCGAGCAGCCAGTTCCTGTGTTGAATACTTCAAGGTCCCTACGATGTTCGCCACGGCAGGTCCGGTATCAGTTGCTTCCCTTAGGCGCTGCACAATGTCAGCACGTTTAGGCCGAATCAACTGGTCCACCTCCTTCCCGAACAGAGACGCATGGAGTTCCTTGAGTTCCTTAGCTGAAACTGGTTTAGACTTGTAGAGTGTATCACGCAGAATTGGGATACCATGCCCTAGAGCACGAACGTTACCAGTGACAATCATCCCGGCAATCTCCGTAATGTTCTGAGCACCCATGTAGGCGTTCTTAGCGAAGAACCCTAGGTCATTGATGGCACGCAGTGAGGTTTCCCCACACAGTGTCCTGATTGCGTCTAGCACGACCGTAAGAATCTTAACGGTATCCATTAAAGCATGCTCCTCGCCAGTCTTCTTACCGTCTCCCTCAGCTTTCGCTTTGAGCCAAAATCTCATCCTTAAGTTCCTTAGTGGTTTTACCAGTAGACCCCATGATGGCGATGTCACCATTGACACGGCGGTCATACGCTTGGCGTAGTGCGGAACATATCGAAGTCCCTTAGGTCATTCACTGAGAATTGCTGTCCGTCTGGCATAGTGATGGATAGGTCCGAATCAAACAAGTTACGTGCCTCAAGGAATGAGTTATTCTCGAATACCTACTAAGCCCTCAATGTTCTCTTCTATTATGGAACTGTTGGTGAACTGGTCTCAGTGGGAGATACTGTACCCATAAGCCTTATCCATAGCGTACTTCTCTACCATCTCTGGTGTTACTTCCTTCACCCCGTGTAATTCCTTAAGCGTGCATCGACTCTGGCCTTGACCTCAGGTCTGGAGACGTAGCTGTTCATCCATGAGCGGGCAATCCCTTCCTGCAAACCTTCGGCACCGTAGCGTTGAATCATCAGCGCCTGGCATGACGGTCATATACGTGAGGAACGTAAGTACCTTTGTGGCAACTGTAGGGAAGATACTCACAGCCTTTGTGTTACCGAATATTGCTGGGTTTTCCATAAGTTCACACTTTGGTGTCAAAGTGACGCTTAATGATGTCCATAACGATTCTCTCAGACGGAGTGAGTGCCTTCTGTAGTTCTGGACGCTCAATAGCTAGTGCCGCTCTACGGTAGATAGTGTATCGAGTTTCTTCACGGGACATCTTAGCGCCGCCAGTCAGACTCAGGGTCTTTCATAGCGTCAGACATTGCTTTGTACAAGTCATTATAAGTACGCTGGTACGTACCATGAAGTCTCTCATGGATGTCAGAAGCTGTTGCACCGAACTTACCTGAGGCACCAGACTGCATCCAGTACGAGGAGAGCGAACGAGGTCGATAGCCACTCTACGGATGTCAGCATCGTCAGACCCCAAGGTCTTCAGAGCAAATTAGGTGAACCCAGCCAGTTTGATTCCTCGCGCAGCCTTCTCAGGGTCAACCTCGGAGAACTCTTTTAGAGTCTTAGGGTTGATTGGGTTGCTCGCACTTAGAACGGAGCCATCATGTAACACCACGGCACCTCTCTCTGTTGGTAAGTCCTCATAAGGGACACCATTATGTTCACCTTCAAACTTCATGTTCTCAGTGTTCATCCGAGAGAGGTCCGCAGAGTTGAGCATCGTGCTGTCTCACGGGCTTCCAATCGCGTGGTCGCTCGGACCGATGAACTCATTGTCGAACTCAGCTTCTGGTTTACTGCGTTTCAGTCCAGCAGCTACAGCGTCACTGATTGCAGACATGCCTGCGCCAAACACAAAGCCACCTAAGGCAGCACCCGCATAGTCTGCGTCACCACCAGCTACGGAGGATGAACCTCGGAGATGCAACGTTCAGAGCAGCACTTTCGGCACCAACTACAAGAGCCTTATTGATTAACTTAAAGCCCTTACCAGTGACACCGACCATAGGAACATAGCTAAGCGGGTCCACACCAGCACCAATAATACCAGCACTCAGTTTGGCACCTAGGCCAGCCTCGGCAGCGCGGGAGTCATTCTCGAAGTTCTCGTTAGCCAATTTAATGAGGTCATCGAGGTTCTCAGGGGAACCACCAGTTACAACGTTGATGTACGCAGGGTTCTTAACCTCTGTTCGAATCTTCTCTAACTCCTCTGGAGTCCCAGATGTAAAGTCAGCGAGTCGGCGTAATGGTGTCTTTAAACACATCAAAACCATTATCGAGACGACCAGCACGGAAAGCCATCCCAGCGACTGAGTTGGAGAGTTCAGCTACGGCAGCATTTTTGAATCCGAAGAAGGTTGAACGACTGTTGTACTCGTCAAGTGTTTCTCCGTGGGTCTCCCAAAAGTCCTTGGCGAATGGTTTCGCCGTAGCCTCCTGTTCGATACCCTTAACGTCAAAACTTGTGGACTCAGGAAGTTCCTGTGTTACTTTCTGCTTGTGACCAATTCCAGCCAATCCTACCTCCAGCCGGAATGCCTTTACCCTTTGGGGTTATGCCACCAAAAGTTTCCAACTGTCCAGCCATAGGTGACTTAGCAACGTCCGAAGGTTACGCATCCGTCGTCCCTCCTCAGAGATTGATGCGAAGTCTCCCTTAGAGTACGCCTCAAGTTGTGGATTACCCAAGCGTCCCTCGCCTTGGTTTTGTTGCCTTTCGTTCGGTTATCAGTTTCATATAACCATATTCCCAGTTAGAGGAGGAAACAGTTTTCGCATTTATCGTGAAACGCTTTCGCGTTTTTTCATCTAGCTTGGCTGGGAA
+
&%$$%'$$%&'''(*++&'&('489CFEIGHHHGJJB@AAIJJJ>??>H5555==:7?==?>><;<687)('((((''((-*,/((((.****,,-./55<=AI++++IJHBA@87./56?00001157-,./<=10008JE=:;8334;@=<=@DFJJJFHIGJHFJEJJHC<:::>><=??JJC?>??BCCD@@JEGDADJFJIJJH@9;720223JB>&&&-DGDJ>:;;GFJJFIDFDEJJJJJJGHJJJJB?@@?400090---454:4444EJJJIFIJJFDECEJJJ,,,,<IED>>>>EDFHJJGJGFEGJJJJJIJJJCFJJHJJJEHDGCDHDJJJJGFHJD><>:9;A<=555578780?@@A>@?>?,,,-BADDBAEEGFEFGCB@G?@9G@@?AHJJHDHFEGFJJJ;98688EJHHJHJJFJJEJJJJJIHGGDCJEDBJHJJJGIIJHEHFJAA4:..3411//.398E<@5688@D?::0,,,-333*)&&&('&$&&&'AIDDFJJGEDCEDJFJIJHJJIHIGJGFGHDJHEIJE===?>==;;;54<<==DB775--,0?><<=;:::.--..40/0007BDDIEGJEJGJIHCCCCFCDDC@AAJC@?DA7<<=A?:9::C=CHJJFEJEGJIJJJHHFEIEGEJJJ98;8J.,,))*'%'()47888<:9?<2//0267;-+++65569;;<0002=>AAJCFBBJABFJCA@AFFFGDBGHA?<<99998910-5EEDED?@.@FC@@?@G=<;;>?J>=?>:.,,&))()&&%%%%%)...7J16=<AB322'&&/14433:78?ACDFJJFEFACJEIBGJGJFDGJJFHJJ77658:;AACDDFJ?:;==69-,,-7/-,'&&&'&--*---1+++)(((&''&''*'()-//4<989<>000+'(169666>DEJHDF::><322166<E<;::6CEDEJFFGEJJJJFHJIJE311DFGIJJHJGFIIDCDJE<<<BG?.+)*-'---+,*,..,,,1121??AJJ>>55421)(()(5,(((./7@ACEFGJJGHIJFJJIFJED77JJ33334<))%%%%*6<6555---@JFJFJHAB@@;=DACCCF>::9299D=<;6,))))---443350,,,-,+-1353,,+...6:;<??@FE@@DAJIGDFDJJJI44338;==:<?:;;GJJF@>?ABJI?C?437/+-,*()++++,)))21244688;<BACAEJEHDC====DC<:::@117787851+')((%)***068;54FEEEF===ABJJGIBCDFJFJJJJJGDBBCGDBACD@B;21/1((()15?<;;;DBECFEEGIEC)))39:88'''(,&&&&$$$$%)+922=CDFDJJ@AAJIJJ?ACAG@BD@;;<>DJIGJJJFJEEBAHHIJHGHJJJJHFBIJGGJJJJFJJJJFJJJJJIFCB>@JFGGJGJGFHFIEAA<)))*(''%%%&&%%-14445777:B??BA=<88:??:89222069=ADJDGHDHJJHFBA=<<<EHJHHFJFJJJGF---->97323882/,,,-/1//,-2564610/-/55580//2?''EEDE?@A@JECCH1DE>>>>CBCFB5630799C:8999A9810/.0++++AAHHIA@?+,++,+0//))@A>;22;;JEABA=;('',))&%%++,.-+&'&$)%'(*47=BBCFA?<<;6756:9:ABDCHHEEDFJIBJIJGGB+++7/@?>...0;;<?B9988CGEJIGJFHGFHGFHJDDJJ>???B42*/15:AD4444,,,,-6--.->GAIHGGFEGGAEDBEJJEFJFJJFGEDFJJJGEBCD2J7IGJJFDFGIFCJI?.-.7632(.((23@?@>889;>FGDJDDEECIDCA@J@@@AEDJIFCJBAC>@JJJJJJGJJEDGJF?>>?JJIJGEJJ@>E>((8:BB@JEDDEEGDCEA?>>75>;=><3359J99:??ABJJGJJEHGCCBDHJGCD8@CD?>?DCJJEEJJC9778=<>A<<<;CA>?IIEFGDF@@<<ACDCGHHJJIEJDE?...23//-033544,-)*,89=>....,,(&%$$%'&''//0367HHDFDCEBADDDCABDEJJBBCBCCB@CD<====CADB@>;?339>EHJGFJJJJJGGGGC@?<103/0353///@JJFJIIECGIJJEFEJFC77(((((34?>666ADEHABJH@BD7;;<.----8***+-**('%&*.0017888?B?2;>6>D7778BC<=/...34?8;<>@-'&&699<AJHJHFGGHHGIEIJJGGJEJCGJCIBEJIGJJA?>5,,(&'''4>?DEJJJJFJFGEJHJJJJJJEJBCBJGE<;;66557411;.-+++,-==>EEDFCC;:::DBBCIJC@ACHF<<<89:951121+,15?>?BB6F@A889:JEHJEIJJGIHJEGEHJB449GCDJJIGJJI=C>??@B</...27>7)))/:'****0//+++***++++++1231<@@BJJGECJCJJEEFE<<5;<8888IGFEJFGJGJ@?@99((((-..03.+''%$%''/0+267CCFFJEJGHEFCAA@BBDI<22213233445J>;;JJEF?<=>=DHD?ABHB@>::FDBCBIDAB==>;++($%&&(*,0336?BHCFCCJGJECCCJJFJDDBB<::5669:FJDFHJH@J====CB><////JEJD>?<HHJEJJABICCGCCC;77431'','*+364323555974**69<=<8779<=<==FCCEBDGJJIJFECCFCDCBEEA=;71+))((&&%%&24:7+*(*+))))*CACBA?BJ<<7=FFGFJE5555>=>JDIEIJG>B2*'(0/68(+(')(,0447>=<@A<<;***,6<9AFEHJEJDJHFDFEGECCIJIEEJF><876679<:;=>G?EJA@@@HJFJJFIECD=665&%%'&&&&==6668<;=<<BDJGIJEJGDHIDCACFF@9C602879<CDAB981-//==<555001(&&&..''4@DDJDDF><=>?B?>=877:;<;::?@FEIIBCBBEEA??;:5112//++,++''&&%%+++455?AA??AJ>>FFGJIJG433379887/.,+--.&&)).117<<=>?DJJFJCA@?@?<54)('(&&%%%&,5BJGDB@>A:;;<B20//<<<=?JHGDJJHGFEDH=;;68EDCCCDCADCGJIFGGJJID41'%&&&&&(%###$7===>@76664335+*67=CEJ?>>JBCABAA;9;))33?510/*+-'&)*:9;;A////@999FDEEFAEFIHE=<<<CCCBJJHGH<<<=GJH?>><A@???==>?EJIGBEFDJEDECEDFDBA>JJJA544A>@DGCDEFDDE?@@?@B>=>>?989>==<?83111265589@BBABFDEECD=<?@DDC=>??EEA?BJJJHHJHCE@8779>(%%',,''89BFDA==6+***.+558>;;</**)**&&%%%$$%%(010=<;;;<H>===CJJCABBJFEHJGGCB99<EJ;:::AGBB24*)))1,-354448555::;GFHEJFJJJJJJJJJEEGFFB=-,,,-:7DJGGJJJGJJJJHGJJJJFJJJIIJJFJGGHJFHJDJJHEJJJIJFJJA9/+*+)&&$%%)+,('(((%)--+**.46+878;@GAA===<B?CGJIJJA@AAJIJ=9;;89:BBBGHEJJGA@@AABBF>?=?;1122435=>?=;9:AHJJFEDDHJJECEEFJB::EFJJFAABJJJIIDGJJ;99;IEDED=:7344200030'22,--2+**+@B?==<//>;65513529;>6558643*&&(0222333EGFGJJFJJHHJGJEJIJEJFJ?=>>JJJFFJBGJJJJF@AABJ?===GJFJJDA>96::8''')%%,,;20:802BAC@@HCFFDFEHJJGJJFJ<AGGGFD'&&%%%''%%&*'./1(('(&%$$/9:;?>;<<AFJHJFEHGJHIJJIJJJ1113EDEGJHGIDEEJJFCCJHIJDGACDEF@ACJJJJGGEJIGEJEGJGH??CJC9EIHJJDD<;938)'''69@?=;;=C<000;<?<BABEJC:94-8;;;;:;8*(',99?@>?ACEEEHJJ@?BAEBDJJJIJJGFJFJJJHGJG>2--:7777?@@?CC@A@AEEHDGH;;;EJF8@@ADDJCDJ??GJGGJEJJJ??>?DDEFFECDJJJJJHEEFEDEJJJFGIJDJGFJFFJJJJJJGGGHHGGDIEEGJJHFGFD>-')0315)3+/..-<>1?CAFHB566JEJAB@A@00/.159:7778?@@ACJGEF8FCGEJ:99::500-,./--0++*+,,--@=<.---76(%%%'),.15487799>@HGFIIFJHJFFHEFJGFJHIGDDGICEF>><6--8:;DJG>=;998;9DADGGJFFHEHF@BAA>0*(%$%%%&##$%'/(***)&&&+*+&$###%%%%%%##$&&&&%'%(0,59;5;<?AJFEJJJI>=>65559=ACJIHHDAB@DIIEAAA;<7+))(+)')-.00,,))*+.%%%%(++-)
@Stanford_s2n_5_T7_No_Sap1_5_8_10_23_Linear_6000_269
CGCGCTGCCGAGGCTGGCCTAGGTGCCAAACTGAGTGCTGGTATTATTGGTGCTGGTGTGGACCCGCTTAGCTATGTTCCTATGGTCGGTGTCACTGGTAAGGGCTTTAAGTTAATCAATAAGGCTCTTGTAGTTCGTGCCGAAAGTGCTGCTCTGAACGTTGCATCCGAAGGTCTCCGTACCTCCGTAGCTGGTGGTAGATACAGACTATGCGGGTGCTGCCTTAGGTGGCTTTGTGTTTGGCGCAGGCATGTCTGCAATCAGTGACGCTGTAGCTGCTGGACTGAAACGCAGTAAACCAGAAGCTGAGTTCGACAATGAGTTCATCGGTCCTATGATGCGATTGGAAGCCCGTGAGACAGCACGAAACGCCGACTCTGCGGACCTCTCTCGGATGAACACTGAGAACATGAAGTTTGAAGGTGAACATAATGGTGTCCCTTATGAGGACTTACCAACAGAGAGAGGTGCCGTGGTGTTACATGATGGCTCCGTTCTAAGTGCAAGCAACCCAATCAACCCTAAGACTCTGAAAAGAGTTCTCCGAGGTTGACCCTGAGAAGAGCTGCGCGAGGAATCAAACTGGCTGGGTTCACCGAGATTGGCTTGAAGACCTTGGGGTCTGACGATGTTGACATCCGTAGAGTGGCTATCGACCTCGTTCGCTCTCCTACTGGTATGCAGTCTGGTGCCTCAGGTAAGTTCGGTGCAACAGCTTCTGACATCCATGAGAGACTTCATGGTACTGACCAGCGTACTTATAATGACTTGTACAAAGCAATGTCTGACGCTATGAAAGACCCTGAGTTTCTCTACTGGCGGCGCTAAGATGTCCGTGAAGAAACTCGATACACTATCTACCGTAGAGCGGCACTAGCTATTGAGCGTCCAGAACTACAGAAGGCACTCACTCCGTCTGAGAGAATCGTTATGGACATCATTAAGCGTCACTTTGACACCAAGCGTGAACTTATGGAAAACCCAGCAATATTCGGTAACACAAAGGCTGTGAGTATCTTCCCTGAGAGTCGCCACAAAGGTACTTACGTTCCTCACGTATATGACCGTCATGCCAAGGCGCTGATGATTCAACGCTACGGTGCCGAAGGTTTGCAGGAAGGGATTGCCCGCTCATGGATGAACAGCTACGTCTCCAGACCTGAGGTCAAGGCCAGAGTCGATGAGATGCTTAAGGAATTACACGGGGTGAAGGAAGTAACACAGAGATGGTAGAGAAGTACGCTATGGATAAGGCTTATGGTATCTCCCACTCAGACCAGTTCACCAACAGTTCCATAATAGAAGAGAACATTGAGGGCTTAGTAGGTATCGAGAATAACTCATTCCTTGAGGCACGTAACTTGTTTGATTCGGACCTATCCATCACTATGCCAGACGGACAGCAATTCTCAGTGAATGACCTAAGGGACTTCGATATGTTCCGCATCATGCCAGCGTATGACCGCCGTGTCAATGGTGACATCGCCATCATGGGGTCTACTGGTAAAACCACTAAGGAACTTAAGGATGAGATTTTGGCTCTCAAAGCGAAAGCTGAGGGAGACGGTAAGAAGACTGGCGAGGTACATGCTTTAATGGATACCAGTTAAGATTCTTACTGGTCGTGCTAGACGCAATCAGGACACTGTGTGGGAAACCTCACTGCGTGCCATCAATGACCTAGGGTTCTTCGCTAAGAACGCCTACATGGGTGCTCAGAACATTACGGAGATTGCTGGGATGATTGTCACTGGTAACGTTCGTGCTCTAGGGCATGGTATCCCAATTCTGCGTGATACACTCTACAAGTCTAAACCAGTTTCAGCTAAGGAACTCAAGGAACTCCATGCGTCTCTGTTCGGGAAGGAGGTGGACCAGTTGATTGGCCTAAACGTGCTGACATTGTGCAGCGCCTAAGGGAAGCAACTGATACCGGACCTGCCGTGGCGAACATCGTAGGGACCTTGAAGTATTCAACACAGGAACTGGCTGCGCTCTCCGTGGACTAAGCTACTGAACGGAACCACTAACTACCTTCTGGATGCTGCGCGTCAAGGTATGCTTGGGGATGTTATTAGTGCCACCCTAACAGGTAAGACTACCCGCTGGGAGAAAGAAGGCTTCCTTCGTGGTGCCTCCGTAACTCCTGAGCAGATGGCTGGCATCAGTCTCTCATCAAGGAACATATGGTACGCGGTGAGGACGGGAAGTTTACCGTTAAGGACAAGCAAGCGTTCTCTATGGACCCACGGGCTATGGACTTATGGAGACTGGCTGACAAGGTAGCTGATGAGGCAATGCTGCGTCCACATAAGGTGTCCTTACAGGATTCCCATGCGTTCGGAGCACTAGGTAAGATGGTTATGCAGTTTAAGTCTTTCACTATCAAGTCCCTTAACTCTAAGTTCCTGCGAACCTTCTATGATGGATACAAGAACAACCGAGCGATTGACGCTGCGCTGAGCATCATCACCTCTATGGGTCTCGCTGGTGGTTTCTATGCTATGGCTGCACACGTCAAAGCATACGCTCTGCCTAAGGAGAAACGTAAGGAGTACTTGGAGCGTGCACTGGACCCAACCATGATTGCCCACGCTGCGTTATCTCGTAGTTCTCAATTGGGTGCTCCTTTGGCTATGGTTGACCTAGTTGGTGGTGTTTTAGGGTTCGAGTCCTCCAAGATGGCTCGCTCTACGATTCTACCTAAGGACACCGTGAAGGAACGTGACCCAAACAAACCGTACACCTCTAGAGAGGTAATGGGCGCTATGGGTTCAAACCTTCTGGAACAGATGCCTTCGGCTGGCTTTGTGGCTAACGTAGGGGCTACCTTAATGAATGCTGCTGCTGGCGTGGTCAACTCACCTAATAAAGCAACCGAGCAGGACTTCATGACTGGTCTTATGAACTCCACAAAAGAGTTAGTACCGAACGACCCATTGACTCAACAGCTTGTGTTGAAGATTTATGAGGCGAACGGTGTTAACTTGAGGGAGCGTAGGGAAATAATACGACTCACTATAGGGAGAGGCGAAATAATCTTCTCCCTGTAGTCTCTTAGATTTACTTTAAGGAGGTCAAATGGCTAACGTAATTAAAACCGTTTTGACTTACCAGTTAGATGGCTCCAATCGTGATTTTAATATCCCGTTTGAGTATCTAGCCCGTAAGTTCGTAGTGGTAACTCTTATTGGTGTAGACCGAAAGGTCCTTACGATTAATACAGACTATCGCTTTGCTACACGTACTACTATCTCTCTGACAAAGGCTTGGGGTCCAGCCGATGGCTACACGACCATCGAGTTACGTAGTAACCTTCCCTCCCGACCGATTGGTTGACTTTACGGATGGTTCAATCCTCCGCGCGTATGACCTTAACGTCGCTCAGATTCAAACGATGCACGTAGCGGAAGAGGCCCGTGACCTCACTACGGATACTATCGGTGTCAATAACGATGGTCACTTGGATGCTCGTGGTCGTCGAATTGTGAACCTATCAGCGAACGCCCGTGGATGACCGCGATGCTGTTCCGTTTGGTCAACTAAAGACCATGAACCAGAACTCATGGCAAGCACGTAATGAAGCCTTACAGTTCCGTAATGAGGCTGAGACTTTAGCAGAAACCAAGCGGAGGGCTTTAAGAACGAGTCCAGTACCAACGCTACGAACACAAAGCAGTGGCGCGATGAGACCAAGGGTTTCCGAGACGAAGCCAAGCGGCTCAAGAATACGGCTGGTCAATACGCTACATCTGCTGGGAACTCTGCTTCCGCTGCGCATCAATCTGAGGTAAACGCTGAGAACTCTGCCACAGCATCCGCTAACTCTGCTCATTTGGCAGAACAGCAAGCAGACCGTGCGGAACGTGAGGCAGACAAGCTGGAAAATTACAATGGATTGGCTGGTGCAATTGATAAGGTAGATGGAACCAATGTGTACTGGAAAGGAAATATTCACGCTAACGGGCGCCTTTACATGACCACAAACGGTTTTGACTGTCGGGCCAGTATCAACAGTTCTTTGGTGATGTGTTCACTAATCGTTACTCTGTCATGGAGTGGGGAGATGAGAACGGATGGCTGATGTATGTTCAACGTAGAGAGTGGACAACAGCGATAGGCGGTAACATCCAGTTAGTAGTAAACGGACAGATCATCACCCAAGGTGGAGCCATGACCGTTCAGCTGAATTACAGATGGGCATGTTCTTCAATTAGAGTCCGCATCCGACAAGGCGCACTATATTCTATCTAAAGATGGTAACAGGAATAACTGGTACATTGGTAGAGGGTAGGAATAGACAATGACTGTACCTTCCACTCCTATTGTCATCGTTGCGAGACCTTAACACTCAAGCAGGACTATGCAGTAGTTAACAAACACTTCCACGTAGGTCAGGCCGTTGTGGCCACTGATGGTAATATTCAAGGTACTAAGTGGGGAGGTAAATGGCTGGATGCTTACCTACGTGACAGCTTCGTTGCGAAGTCCAAGGCGTGGACTCAGGTGTGGTCTGGTAGTGCTGGCGGTGGGGTAAGTGTGACTGTTTCACAGGATCTCCGCTTCCGCAATATCTGGATTAAGTGTGCCAACAACTCTTGGAACTTCTTCCGTACTGGCCCCGATGGAATCTACTTCATAGCCTCTGATGGTGGATGGTTACGATTCCAAATACACTCCAACGGTCTCGGATTCAAAGAATATTGCAGACAGTCGTTCAGTACCTAATGCAATCATGGTGGAGAACGAGTAATTGGTAAATCACAAGGAAAGACGTGTAGTCCACGGATGGACTCTCAAGGAGGTACAAGGTGCTATCATTAGACTTTAACAACGAATTGATTAAGGCTGCTCCAATTGTTGGGACGGGTGTAGCAGATGTTAGTGCTCGACTGTTCTTTGGGTTAAGCCTTAACGAATGGTTCTACGTTGCTGCTATCGCCTACACAGTGGTTCAGATTGGTGCCAAGGTAGTCGATAAGATGATTGACTGGAAGAAAGCCAATAAGGAGTGATATGTATGGAAAAGGATAAGAGCCTTATTACATTCTTAGAGATGTTGGACACTGCGATGGCTCAGCGTATGCTTGCGGACCTTTCGGACCATGAGCGTCGCTCTCCGCAACTCTATAATGCTATTAACAAACTGTTAGACCGCCACAAGTTCCAGATTGGTAAGTTGCAGCCGGATGTTCACATCTTAGGTGGCCTTGCTGGTGCTCTTGAAGAGTACAAAGAGAAAGTCGGTGATAACGGTCTTACGGATGATGATATTTACACATTACAGTGATATACTCAAGGCCACTACAGATAGTGGTCTTTATGGATGTCATTGTCTATACGAGATGCTCCTACGTGAAATCTGAAAGTTAACGGGAGGCATTATGCTAGAATTTTTACGTAAGCTAATCCCTTGGGTCTCGCTGGGATGCTATTCGGGTTAGGATGGCATCTAGGGTCAGACTCAATGGACGCTAAATGGAAACAGGAGGTACACAATGAGTACATTTAAGAGAGTTGAGGCTGCGGAGGA
+
AGGJJHJFJGBDHGECCFFJGJIJDJC:665<423:;60000@@AAFGJJHJJJJJIIJ>2'/7:++++2@@DFFIIJHJJJJIJJJEJFJIJFGIHJHJJFJHJJFIJGCFJDIJIJJHIJIJJIGJJJI;;;:''''?;;<=ACEFD98000J99=BJGJJJJGHJBFGJGJHGFFBDBEEGJJHHIJIEGED776222210//78899GEJIJEJJHEJHH@;=EJJJJJHGHHJIJGFGCDIFEGJIJJJJIJGJHF@@>>::99:3,)**147IJDFGIJJFJJJGEFJJFEHGJJJJJIHFJJJHDCCDGJJJFJJDFBCHFEFJHIJJJJJFHJEGGFGJFHIGJJJJJHJIJEGGEJ866@F=;;8999970112@JICAJJJC?@@A643/.-,,/>>>:<=55?GGHJHJGFJJJHJHJGJGG7776@=<=?D:=777:89=>;;A??>.,,20JJJFCCGFCEHJJFEGFEIE888GJJEDJGFJJJIJHJJGHGEJCBDEB5556ABDCEE@?==88.)()**/110--,-.17GEHFJJIFJGE9//00//,,--**.=CECGJIFEEJJJJJIHIIJIJJHJJIJJJIHIHJJJHIJJJHDGA::?DD>>>>FHGJJFJJJHHJFH?JFJEJJJJGJGGFBEEEHA@CFEJJHJHIJFJJJJJHFHIJJJHIJJJHJDHGIHGHJB@ABJJFJJJJFJJIHJJ@>>==DJGJHJJJJHJJIJFH?EHGHJIJJJJJJJ@;;;IJGGGJHJJJJJJHJHIJJJJJGGGGJJGJJIJJFJJGJJGHJE<=?G/,+,-3'**0--=BBGGEGBCE?745=:60.-14?JIJJJGJFJHHGJJJHJJJJJJIIJJJJGHIJJJJJJHJHJJFBBAAFDEFBJJGJJJJJJJJGJJGJJJJJHJGGJHJJFFJJJGJJBCDBJJJJIGEEJGJEJJJJIFIJJIJFGJJFJFEEDGGJHJJJFACDBJGGFD?@=>@AJJJJJIFIFDJJDJC@DJHJFJJICBBEC@==48BAIJIJJJJJFJGJIJJJJJFJHGJJJJHJJHJJJIJHGJJJJJJJJIJGJJIGGJJJEECDFIJFIIJIJGJJJIJGJHJEGEEGGIJJJ8667B@EFJJJJJJJJJEJGJCD@?@JGEHJJJHJJJGJJJJJBEEJJEDBDEJJJFHHJJGJJIJHIJIJJJJJJJJJFGJHJIJJJHHJEEJJJJJGJ>GHJHEGDEFEEDJJJJIIJHEJJJJJJJIJIJJJJIJJHEIGGGFJJJJGJJGFGA5FEJJJGFJHIJH?EFJJIIJJHHJGFJ<<;.--.4BJJJFJEFGGJHJJJEBBF@@@@FJ<<<=DEJJJJJJJGJJJJIJJJJJJJIHHGHJIGJJJHHJFGFCCBH@44)&&'01ADJIIEIEJHF>>>HGHJJIIHJGJHJHJJJIEEIGJFFGIGJEFJFHJJGJFDC:>+FFJJGFHGFEFDEIDCHJJJBCDFJJJJJEJJJIJIEHFJJJFJJGGFBDDJJIFJEGGJFIGFJJGIJJJIHJJJJGJGJJIJGJCEBGJHJEEHIJJIJIJJJJHJJJHJGJHGJIHJH222199BEBH@A?BIJJGJJFJHGFHIJJIFC00/0***'&&'--=BDCGFHD;:::IGCEFFE8/-+,478@BJJJJJJJJIHJJHIJJJIJFFJIJJIJEJEJDBGI=>>BA@@@>=>BJJIJFHJIJJDGJFJGJEJJIBC667D;6557:;=674.**'''GEGDJJIIJGJJJJJHJIJJFFJJEEBABBJJIGJEHJJJJFIJJHBFEEJIHJJJHJFEJJFFGJIHJDGJJGHJJJGJJHEFJJHJJHJIHJHJJEJHHIJHJJ<;;6=<7;::;?@DDJIJJJJJJFDDGHJ=E?><54999>=<777;;9*++5>GGFJCCBDGJHJIGJGIIJJHEGCJHGIDGFCHJJGHGEJJIJGHEIHIJFIIJJJJJFJJJGEIJIJJJGG>IF;=88<FJDFBB@@AAJBB@;<:;''''-'&&54J7:;=FGDFJCDABDD7777HJFEACCFGJGDJJIGFIJA?AJIJJJ====<?<=JEEIGJJHEEFH:99JDCA54**)),-)):4555HJGGHJJJFJGIJEGFJHEIFHE97CHCECFFBBJFDCFGIEJJJEFIEJHGJJJJFJIGJIJHJJGGIFJFEGHHIGJ<,&&.-../.<@@FJFHDBBC>::AEGEDGDFIJIDEFF;;;CJJEDGDGDCFD?ACCGGDFCBBCGHCFJEJHJJJBCCDHGFFEJJJIFIJFJFEHFE>=>JGJHHGJIJGJFHEHIFDGDIIJIJJFHFJJICHJJIJGGJJJJHIEJJJFJHIHBJHHGJJIFFJEJJJHEJJJFGIGIJJFJIJJHIGJJIJJJFJJHFFHCEDBDAAD;4//?>B.,,+0;?BBD:<CFAJ2-,0656;88>?>==?A=?AEEIHJJJHJJHD@?DCCFDA@A@CBBBBGGJIJJFJJGJGJJJEFDDIJHJJGEHJFIFJJHHJJJJJJJJJJJJHCBBJDIHHHJGHJIJJJIEEHFGJHJJJFGDHFGJCHJJHIFJJJJJJIJJEFHHIHFD@?@@HJGIJIJJJJJJJJFGFHIJEIJJJJJJHJGFJJIJJJJJF<<::66@@FDECCC=<<9988962+))*,407AJJDCAAFHHDEH::::9BE1112>654599>GGJECBD@>@23*=CDJJIJJJJJDHJJJCBCCFEJDGJCCCJJDFJEGGFIHHGHHFJIHFDDCDHJJJJJJEFEDJJJHDDD=>CJJFJIJJIFJJHFDEEJEJJFJFDFJJIJJIJHGJJJEJJFFJFJJ8554<<:666EBDJEFJECC@?;;;>HFGBDCA@6663334DBGE>=>;<ADABBFDJJJJJJGJJFGDGHFFIJHEGI<:::>DEEHJGJCCCCDGJDGJCJFGIDDJ@???JJBIHJFCBCHFIFJJD@CCCCDDCDHCCAABDEDEEDDCDCBDH>???CCEGFFDHBAAA???@@99:BHF===;<67;=>9?=;;/-,(.HGJJEJJJJJJJJJGJGD@@@AJIJJJGCFCJJFJJJJJHHFJHCJJJJJHJJJ724CFFF?889GCGGJHJJEIIJJJJIHHIJFIDIGGHHIIJJJEHFJJCCBJF@D5-'((;=AECFEGIFJGJGJJJJJHJJJJJIJBAC:HFB>==GHHEBJDJEFAFJGJJJIFJHJJJFFIHFCDCJJ8888JJJDGGEJ<;;=JJJJJJJGIIIIJJJJJHJIGHJJFJGJJJJHJJEHJGJJJJJJHJJJJJJJJJJHJIGJJJJJG@AAJHCD@=<<BDDEDJEFJCB=>CGEDEDC>=951(($#$%%%$%$$%&%%$%%'(-.441///2;:;9;.,889BJAAABJEDDDJJFJJ=JJFA;;../454./:<@@>A@>6556=-,,./66744221200339@DDHBCEJDDDDJHHFF::::FJBABF?>>?JJHJJGJGJJIJHJGHJGJJHGIJIFFEJDCBBHDIJJFJJJHJJJJJJFJHGJ62&%%%%&&)''&&&)()**9::;<DCIJJGFFGD>989@<23354446;::=0--,-))+*-)*.0.---EJJGHHGJJHGJIJJHJJGI989+1237764///2HGIGGJJC===;979'&&&(;=<5<?>><<<DEEIJEI@963023)('(*)*+::<;;BCFFIJJHJHGJHGJJJJEEGDIJFJIDFDB@?>?@DEFJGJFFJEHHCIFDDEJJJ?><63('''9;FJJHJJJJJJJJGJJEJBDFCJJJGHGJJJECIJJJJGJJGIJJJHFJJJFJIJGDCBJEJHEFGHJJFJHB4211412;<JEIDFHJHJJJHFGJJJFIIHJFIJIJJEJGG?<;;6*))****>::>@?IJJJJJIJFH>>==DJGJJ?>>@JEDABJJJJBCADJDDDDHJJJJHJJGFEEC?=<>>A???EA@??BGFGAA@@JIJG?42226CBDDFHJIJIJFEJHJGJJJFCDDIGJDFEFIHIGJIJEJIJJJEJFGFFHFBC=<.,,,/BCCEDA:;@CDECEBHFH;9)5.,,,2:('(+6767<CEEEHEFCE=''''')()&'*CB8332669=:=>=@A>>?5444:2/1+,)-35;CCEJHJIH?<::FGIGHJGJDHFEDHDEEFJBDF5577967888AEDEIJIGJDFFGJJHGJJHIJHJHJIGFFGGFF77551&&%$%'+)()()&%&&)45>BHGEGJEGE<67<AJEHGJHIF;FJJJHGEGFIJIHAABDFDHJ9999JHHJJHIIGJIJC?>>AFJJJG:9:;GGHB8777EEJ@889:70'%%%'$%&&&&>ABDJJFGJHHFGFJHJJ777.-,+/*))..//-,&&&'-)-.)*57::30000889;@BAGFFJJD>>>>FFJEIHFIJHFIJIJJGJIJJJJHGJFEFFEEJFJHHIIJHJJGJJFGIJJJHJJHJJJGE?66GIEC<;:9789=?@@@C@/AAABA?ADDDEFDEGJJIJJJJEHEJDDDFHGHD+**+@AECAABF>8778BJC@@@JJJJBCBBJFJJJCEC=:9;;732342/00<=AB....89?>C++,9AEJEEC9EDFJFHIGJJJJJGHDHGJJCIGJJ66698886@GDDCFEJCACAEHGHFIJFDFBAACFJJJHGDDFGJFJFFGHGJFJHGFEB===>JJFGGDBAAAEJCJFGDC@93**;<@@DDCGGBCABB;:99:?EBJJFJGDFHJHGI>=>>?999CIJGJJFJIJHJJIJJJJJIJFJJJ9778,,,-DJHJJIHIGGEHIIFIHIJEAACJ32224CJJCDHEJDFEDAC>@BCJHJHJJJDFEJHHDFDGBHHFGHJJFGEJHJJJHJHJJJJJJHFJEJIJJIJJGJGJEFJHFJJJJHDJJGEHEJIEIHDC@@BDBDCACBGEGG>CB=9<=BJJJJJHED??D2221.-----..9:>::FFIJFEB77773222?CEJJIIJGEGJIHJJJJGJIJHJJJJ@@A?GFHJIDIGJJGJEGIIGHJFHFEFJIJIFFGEFEIJJFGIJJJHFJJJJJJJGGEEJJJFHJAHGEGJEHB?>3335AHHJJJJJJJJHJJ87768-,++-147;999DEFJDA==@>>62899EGAA;;;;:;>322.,*+.7?FJHJFFGHFJJIJJHGGJJDFFHFJHIIEGJEBDDDGJIIIGEJJJJJJDFBDJCCECE::9:?>>AJJIJHJGE@A='..?DGHFCC>?CEIGJFEGGHEDJHEJFIFD@EGJJJJJIE21118998=>>AAABCCJ;433300)(**)*...CJJIJEGJJJJHJGHGDIFDCHHEJHGHIJJJGJGFJFJGJHJEFDJJJJJFHJFHGGIEJGEDCBGFFJGGHFJIFEEEHJGDJGJJJJFBB??@;;;B@?>;<;<>>>@?EGHHIJJJHHABAFEEHBCDFFBEC;<>=((DBBCFJJIGJJEEDE:787?A?ADFGFDEJFGEA=?C?DDA??>=?@AADF;;;;CHGDGEDIFEBB@@BB?=A@I9233<;;>>((((..-*J,*--++/:78=2+))+*%
@Stanford_s2n_5_T7_No_Sap1_5_8_10_23_Linear_6000_270
GGCGTAGCCGACGTTCTGACTGGTCGTTCCCCTGAGAACCTCGATGACCTCATTAAATTGGCTAACGAGAAAAAGTTGAGAATGACTCCCGCGCTGCCGAGGCTGGCCTAGGTGCCAAACTGAGTGCTGGTATTATTGGTGCTGGTGTGGACCCGCTTAGCTATGTTCCTATGGTCGGTGTCACTGGTAAGGGCTTTAAGTTAATCAATAAGGCTCTTGTAGTTGGTGCCGAAAGTGCTGCTCTGAACGTTGCATCCGAGAAGTTCTCCGTACCTCCGTAGCTGGTGGTGACGCAGACTATGCGGGTGCTGCCTTAGGTGGCTTTGTGTTTGGCGCAGGCATGTCTGCAATCAGTGACGCTGTAGCTGCTGGACTGAAACGCAGTAAACCAGAAGCTGAGTTCGACAATGAGTTCATCGGTCCTATGATGCGATTGGAAGCCCGTGAGACAGCACGAAACGCCAACTCTGCGGACCTCTCTCGGATGAACACTGAGAACATGAAGTTTGAAGGTGAACATAATGGTGTCCCTTATGAGGACTTACCAACAGAGAGAGGTGCCGTGGTGTTACATGATGGCTCCGTTCTAAGTGCAAGCAACCCAATCAACCCTAAGACTCTAAAAGAGTTCTCCGAGGTTGACCCTGAGAAGGCTGCGCGAGGAATCAAACTGGCTGGGTTCACCGAGATTGGCTTGAAGACCTTGGGGTCTGACGATGCTGACATCCGTAGAGTGGCTATCGACCTCGTTCGCTCTCCTACTGGTATGCAGTCTGGTGCCTCAGGTAAGTTCGGTGCAACAGCTTCTGACATCCATGAGAGACTTTCATGGTACTGACCAGCGTACTTATAATGACTTGTAAGAAAGCAATGTCTGACGCTATGAAAGACCCTGAGTTCTCTACTGGCGGCGCTAAGATGTCCCGTGAAGAAACTCGATACACTATCTACCGTAGAGCGGCACTAGCTATTGAGCGTCCAGAACTACAGAAGGCACTCACTCCGTCTGAGAGAATCGTTATGGACATCATTAAGCGTCACTTTGACACCAAGCGTGAACTTATGGAAAACCCAGCAATATTCGGTAACACAAAGGCTGTGAGTATCTTCCCTGAGAGTCGCCACAAAGGTACTTACGTTCCTCACGTATATGACCGTCCTGCAAGGCGCTGATGATTCAACGCTACGGTGCCGAAGGTTTGCAGGAAGGGATTGCCCGCTCATGGATGAACAGCTACGTCTCCAGACCTGAGGTCAAGGCCAGAGTCGATGAGATGCTTAAGGAATTACACGGGGTGAAGGAAGTAACACCAGAGATGGTAGAGAAGTACGCTATGGATAAGGCTTATGGTATCTCCCACTCAGACCAGTTCACCAACAGTTCCATAATAGAAGAGAACATTGAGGGCTTAGTAGGTATCAAGAAATAACTCATTTCCTGAGGCACGTAACTTGTTTGAATTCGGACCTATCCATCACTATGCCAGACGGACAGCAATTCTCAGTGAATGACCTAAGGGACTTCGATATGTTCCGCATCATGCCAGCGTATGACCGCCGTGTCAATGGTGACATCGCCATCATGGGTGTTACTGGTAAAACCACTAAGGAACTTAAGGATGAGATTTTGGCTCTCAAAGCGAAAGCTGAGGGAGACGGTAAGAAGACTGGCGAGGTACATGCTTTAATGGATACCGTTAAGATTCTTACTGGTCGTGCTAGACGCAATCAGGACACTGTGTGGGAAACCTCACTGCGTGCCATCAATGACCTAGGGTTCTTCGCTAAGAACGCCTACATGGGTGCTCAGAACATTACGGAGATTGCTGGGATGATTGTCACTGGTAACGTTCGTGCTCTAGGGCATGGTATCCCAATTCTGCGTGATACACTCTACAAGTCTAAACCAGTTTCAGCTAAGGAACTCAAGGAACTCCATGCGTCTCTGTTCGGGAAGGAGGTCGACCATTTGATTCGGCCTAAACGTGCTGACATTGTGCAGCGCCTAAGGGAAGCAACTGATACCGGACCTGCCGTGGCGAACATCGTAGGGACCTTGAAGTATTCAACACAGGAACTGGCTGCTCGCTCTCCGTGGACTAAGCTACTGAACGGAACCACTAACTACCTTCTGGATGCTGCGCGTCAAGGTATGCTTGGGGATGTTATTAGTGCCACCCTAACAGGTAAGACTACCCGCTGGGAGG
+
:40/1,**&%%')*0))))..8890///;510/*-0241153333<??EEBBJJIGJJJGEJJ100-//0/,()&%&$&()*+)((((')):;=GGJDEJEIIIJFGJJJJJJJHJGJJEIFIDDJJJJJJJHE?@A@AJJJJJEGGJJJJJJJGGIFIJJHJJJJJJJJJJJIJJGFHJGIHJJIJJJGGFIJJJJJH?@HCJJJFJJJGHJIJJFIHJ=>=>ADCCE@=@@EJJJJJJJJJJJJJJFDB=<::<>=;:85531//+,-@FEHJCG4JGJGJJJGJJJJJJHJG@@@AAJIJGJDEF@?///0<68JGJJFEEJIJJJGDEHJHJJJHJHIFJECDDIDIIJJHJJGHFHFJFJFGGJJJJJJJJJJJJIHIHJJGGJIHJJGJJHJFJHHGJHJGGJFFFJFBHHJJJJJJHJIEEDGDFCDJGJJJJGJFDG@AHFJDBBEH;99JJDEHCHJJJJ:9669::9:>JJJHJJGEHJJHJE<>>??<=A>?@FJHJIJDJJJJJJFJJFEJJIGHJJJHFJDJEFHIJEJJIJHHFFDE@JJJJJIHJJJEIJJIJJEDEFGJJJEEFICB<ABCJ@AIJ>>=>JJFEFCJ<<;97668788:ACADDC;<=JIDCC@:C@>=?FJJJHJGGFJ9-**)()120/0242/2033=<<<;@>?@?>==>C<??EFHJIEB>>@AJJJGGGA>?=58:JJIHJJJFEJIHGFHFJGHJJJFGEGFFGEHJJJEEDEJEJJJJJFGGJCIJHHJJJG??>?AAA@ABCHJGGGFJIJHJIJJJJJGJJJFIFGHJJJFEIFEJJHEIHEFDGJJ966.';<HJJJEEGJJJJJFGDGCBBAJHJFJJFJJEB/(()))@JFFHHHIJJFJJFEFJHJFJJGJIJIGJFHIGFIFJGGFJJHEFGDC=:784361/-)22250.67*656<@GFJDECEEDHEDAFFBBDCBABADBCCGCJFC998611/-).12:<?CFHJFJJJJEFHCJGFEEFDG111AJB@AEEFEEDJFHFGCGIJJIHHGGDCFJJFJHEDFDJGJJJGJJGJDDF?@?@BEJJDEFCEJEJDB>>==@@BD@@?@@ADDDFEDFEGEFJHEA9CF@>=AHGJG==<>CCBJEFIJDCFCDFFJ@HIJIHCBABDJBEED=;)'''(35EEFGDCDBDEDDGFEDIHDCDCBBEDJA@A@BFCBABFBDDAAAC@<CCFEIEBBACCG<;;<CDCCFEDBBB@CCEFFHFDBDDCEDCDDCCBBBEFDHDDA@@?>?=?ABECD@?@BBGB@???>67>GEEFCBCA@A@@A@5544?AJJJFEB@??JJDEBDBA@@>?:::?CA?@>=846----:8866B8ABABAA@AAAA?<<=42112:96484<??>><==ADJFA@@A?;:@D@<<:778555677*('%%15/=>>>A@>>-,,,--3@AA@ABBI@>>>HF@<;7'(>@CCEEFBCJH<JJGJEEDDCFIEFJCBBCBBCIEGHFIJFFJJJIJGEEGDFJEJJGDCDB?>>@DCF758(//0==@;<<<HDDDHDDEFFEFGEFIHGJIIDGIHGEAB@;<;4444555=@4,,++-''',34<9769=>>?AA@ABBCADEFIDCCGCCBEEEEBEEGJFIHEC@ABEEJGGBEHIB@@*(((117:995569A@BAEGEG>>@BCFFFDAFHBAABFDGFEGDGDEDGD;<BFEFFGJFFB=<=>??==@@GECGJIEFDCBJA?DJFGDCDDFIEFGDEDDIEDIDFFCDECECDBBBBJEFDBAB@A@BED@AA@HJEEBCDFE4333::;D44435++,;=5311878EBJDCDDFEDFDHFFEB??>?BDDJEEHJJBBBFGFFFEGCDECEIEEGAACBDFCCCCEBBCEBBEJIHGDB;;;=@;;::0+,,+1-.29DDBA=99::>BCCCCCEFCCDCBJJJCHCAAAGJFHEBA?)(()85((''-.1:;<<DCCAABABBCHJJJEBBCAEEHGCBBABEDBCJFJFHDFFDGB@B@E=<97748:=8ACJEEC@><3//02;:;DB?CFCDEEHEEFFFIEHJJDHJJCCECCFHDFJFCDFJJJDJJFJJFEECCJEDIHEHJCBEIJDBA><<=CDDHFF;;BDDDD?@?@EDCCCCCBBAA???=><=AECBAAAA?A??AAACEEDEDA?@ABBBA@AAD??=9.*,*)**,+'
@Stanford_s2n_5_T7_No_Sap1_5_8_10_23_Linear_6000_271
TGCGTATCTCGTAGTTCTCAATTGGGTGCTCCTTTGGCTATGGTTGACCTAGTTGGTGGTGTTTTAGGTTCGAGTCCTCCAAGTGGCTCGCTCTACGATTCTACCTAAGGACACCGTGAAGGAACGTGACCCAAACAAACCGTACACCTCTAGAGAGGTAATGGGCGCTATGGGTTCAAACCTTCTGGAACAGATGCCTTCGGCTGGCTTTGTGGCTAACGTAGGGGCTACCTTAATGAATGCTGCTGGCGTGGTCAGCTCACCTAATAAAGCAACCGAGCAGGACTTCATGACTGGTCTTATGAACTCCACAAAAGAGTTAGTACCGAACGACCCATTGACTCAACAGCTTGTGTTGAAGATTTATGAGGCGAACGGTGTTAACTTGAGGGAGCGTAGGAAATAATACGACTCACTATAGGGAGAGGCGAAATAATCTTCTCCCCCTGTAGTCTCTTAGATTTACTTTAAGGAGGTCAATGGCTAACGTAATTAAAACCGTTTTGACTTACCAGTTAGATGGCTCCAATCGTGATTTTAATATCCCGTTTGAGTATCTAGCCCGTAAGTTCGTAGTGGTAACTCTTATTGGTGTAGACCGAAAGGTCCTTACGATTAATACAGACTATCGCTTTGCTACACGTACTACTATCTCTCTGACAAAGGCTTGGGGTCCAGCCGATGGCTACACGACCATCGAGTTACGTCGAGTAACCTCCACTACCGACCGATTGGTTGACTTTACGGATGGTTCAATCCTCCGCGCGTATGACCTTAACGTCGCTCAGATTCAAACGATGCACGTAGCGGAAGAGGCCCGTGACCTCACTACGGATACTATCGGTGTCAATAACGATGGTCACTTGGATGCTCGTGGTCGTCGAATTGTGAACCTAGCGAACGCCGTGGATGACCGCGATGCTGTTCCGTTTGGTCAACTAAAGACCATGAACCAGAACTCATGGCAAGCACGTAATGAAGCCTTACAGTTCCGTAATGAGGCTGAGACTTTCAGAAACCAAGCGGAGGGCTTTCAGACAAGTCCCAGTACCAACGCTACGAACACAAAGCAGTGGCGCGATGAGACCAAGGGTTTCCGAGACGAAGCCAAGCGGTTCAAGAATACGCTGGTCAATACACTAAGATCTGCTGGGAACTCTGCTTCCGCTGCGCATCAATCTGAGGTAAACGCTGAGAACTCTGCCACAGCATCCGCTAACTCTGCTCATTTGGCAGAACAGCAAGCAGACCGTGCGGAACGTGAGGCAGACAAGCTGGAAAATTACAATGGATTGGCTGGTGCAATTGATAAGGTAGATGGAACCAATGTGTACTGGAAAGGAAATATTCACGCTAACAGGCACCTTTACATGACCACAAACGGTTTTGACTGTGGCCAGTATCAACAGTTCTTTGGTGGTGTCACTAATCGTTACTCTGTCATGGAGTGGGGAGATGAGAACGGATGGCTGATGTATGTTCAACGTAGAGAGTGGACAACAGCGATAGGCGGTAACATCCAGTTAGTAGTAAACGGACAGATCATCACCCAAGGTGGAGCCATGACCGGTCAGCTAAAATTGCAGAATGGGCATGTTCTTCAATTAAGATCCCCGCATCCGACAAGGCGCACTATATTCTATCTAAAGATGGTAACAGGAATAACTGGTACATTGGTAGAGGGTCAGATAACAACAATGACTGTACCTTCCACTCCTATGTACATCGTCAAGCCTTTAACACTCAGGACTATGCAGTAGTTAACAAACACTTCCACGTAGGTCAGGCCGTTGTGGCCACTGATGGTAATATTCAAGGTACTAAGTGGGGAGGTAAATGGCTGGATGCTTACCTACGTGACAGCTTCGTTGCGAAGTCCAAGGCGTGGACTCAGGTGTGGTCTGGTAGTGCTGGCGGTGGGGTAAGTGTGACTGTTGCACAGGATCTCCGCTTCCGCAATATCTGGATTAAGTGTGCCAACAACTCTTGGAACTTCTTCCGTACTGGCCCCGATGGAATCTACTTCATAGCCTCTGATGGTGGATGGTTACGATTCCAAATACACTCCAACGGTCTCGGATTCAAGAATATTGCAGACAGTCGTTCAGTACCTAATGCAATCATGGTGGAGAACGAGTAATTGGTAAATCACAAGGAAAGACGTGTAGTCCACGGATAGAACTATGGAGGTACAAGGTGCTATCATTAGACTTTAACAACGAATTGATTAAGGCTGCTCCAATTGTTGGGACGGGTGTAGCAGATGTTAGTGCTCGACTGTTCTTTGGGTTAAGCCTTAACGAATGGTTCTACGTTGCTGCTATCGCCTACACAGTGGTTCAGATTGGTGCCAAGGTAGTCGATAAGATGATTGACTGGAAGAAAGCCAATAAGGAGTGATATGTATGGAAAAGGATAAGAGCCTTATTACATTCTTAGAGATGTTGGACACTGCGATGGCTCAGCGTATGCTTGCGGACCTTTCGGACCATGAGCGTCGCTCTCCGCAACTCTATAATGCTATTAACAAACTGTTAGACCGCCACAAGTTCCAGATTGGTAAGTTGCAGCCGGATGTTCACATCTTAGGTGGCCTTGCTGGTGCTCTTGAAGAGTACAAAGAGAAAGTCGGTGATAACGGTCTTACGGATGATGATATTTACACATTACAGTGATATACTCAAGGCCACTACAGATAGTGGTCTTTATGGATGTCATTGTCTATACGAGATGCTCCTACGTGAAATCTGAAAGTTAACGGGAGGCATTATGCTAGAATTTTTACGTAGACTAATCCCTTGGGTTCTCGCTGGGATGCTATTCGGGTTAGGATGGCATCTAGGGTCAGCCTTCAATGGACGCTAAATGGAAACAGGAGGTACACAATGAGTACGTTAAGAGAGTTGAGGCTGCGAAGAG
+
()322&'++//22999ABG>?>@HFJJHFJJJHHJHHJJHJGEGE;8778@=>?DJIJHJJJGEJ544+=2+))*++71/*(&'()*131115A>>@>AAEF4334;9;<ED==>>CBAFFDGFGJHEEFFIJIJGJJJJJGEHHHHJGJDBCDJJJHJJJJIJJJJGJJJFHFHJA556FDBFADFJCJGJGJJJJHJJJJJJJIJIGHJIFIIJJFGFFJFFDJJJHGJGFF6>JGHFHIECEDJJGIJGFDJ?;.---((()=ADFEDCEEGEC?=?@FJFDCFFAAGJJIGIJIGJJIIHIJ::::FHFEJJEJIJHHGJFGEFJHDDDIHJJJHJIJIJIJJJJJJJHJJJHEGJFJJJGEDJHFGJFDII<<<<E@9854.''''*&'&&'+*+33@DEIGGJDDGDHIHJJJDCIGFJJJJFDBCEJ>>=ABA::4420BCEJDCDGHJJ@:>HHJJIAAB;83347785+**(0111:;B>@@AHHJHJJJJHJGJJIFHHJHGJIEEIEDEJEJFJFHHJJIIHJGHJJJJJJHGJJJDEJ8666DIJJJAACACDGJEJ@???IEEDEEHBJ9888@DCJGFJIFG?>>=<@@CJJJJJCJADJGHIJHJJJHJGIIJJJJJGIJJHJHJJIJJJJDIJIJHEEDJJJIEIJFJJJJHJJJJIJJJGIJJFEFDJJJJJJJJHHJJFJJHJJJJJJJJHJIJJHJJHJJFJHHFIJJJGIJJH5445>B>?@HDFDFJJJIGHJHFJJJFGFIFJJJJAAACGHFD9ACCFEDJJJJFJFEGJJJFDFJIJBA>?6666?DHHEDEDEFGEGJJJFEDFEIJIJJHHJJJHJJIJJE<999=>>=?DFJJIJJIJJJGJJIJGJJJHHJJHJGHHJHGJJGJJHHGGHGJJGADCAIFJFIDHFGGJJJJJJJFJEEC:<=J???C9889AA@FE@ACHCCEHGGJJJJIJJJIJGJJIJFGDFIIJJJGJJHFJCGJJJHIJFJJJJIEIJIJJHJEH.+D<988:>AIIDJJIJ?FCB;>5-'''(())''+++3@CDDDCDDGFFGJEHGJHGJCGG===IHJJGI.,++667ACEFFIJGHJIE=@@AEDFHIIJFJJJGJHIJ>===@=:95--3**(''(+-'&%%$$$$%767EDIIJGJEJJJGIGJJHJGJJJGJJG7778FJHJEGEDDD666*))-/,.24;=<5FJJHHJJJIIJJJGJGJIJIIJFGJJIJJJJJJJJJJJDJ===EJ?JJJJJEHJFGCDEGJJFFF5556967JHJJJGJJFJEJJHFIJJJJDCECF.../AAFDBFGJFFB>>>>E?B?>BDJJJEE@?@JJHFJGFHJHEGIFJJJJHJJJJHIIG20BIEIEDJGJIIIHJJJJFC@ABBJHGJJIHJJJJJIGJJJJJJJGGHJJGGJJIJGJJJJJJJJGGFEGIJIFJJJFJJJGJJHIGHJFIJIGIIIIJJGGGFEJ75431+&)+-++237:99<CJGDC=;<///0444:>9889:==;<;9:/0058:432.()5457EDGFEEGHHJIJJHJJFJJJJJJJFJEEJGDDCJJJGJJIFIHFJ;:::DDFIIEJEJDECEJ==75/////'&+'''(((?@@JFIIEEGJJJCCFCFJIJJD@=8:;=DCGJGGJJEJHJHJJJJF6653++./068<;<;1/022-+//0/00A@>?B@CC999:AEJEJFJGJFHFJJJJJCF::9;)'''**,,,-54))))))'''6=BEFJJGJJJFDEJJFIJJHGEJDGJHJJHIFDCECIAAAD>==EEIEGJJJJJJIJJJJJIJJJJJJJJJJHIJIJGHJHGJFEEIJJJJJFHJJJJJJJJJGJJJIGFJHJHJJGECBEJJJJIJJJHJJEJGFIJCFDBJJJJIGJJJIJJJJHHIIJJIIIJJJJHHJJJJFBABDJ2&&'(+7)''';;@@JHFEC>GEFBG7EHJJA@BBBBDJGGJHJIJJJECBCIGFJ65;11>=CCCJJFDJAFJHHHJJHJJGHGHJHJHCCDCGGGGJGJCJHDF??GFCCB@?>8888CA@A>9569;IJGGDD??F:998>=;A98779BBCJFJJGGJFGJHJJJEGD<;<<<<<EFDDA;<JHIJIJJHJJEDJHCFFHHGGJE>>>>???>@@EJGHHGHJJFJHJJHGGFJIJJJJJ9989+**/*/**&%&)**664556<=<<<?GHJIIJJHFECADFHJFJFJJJJGJJJHJHIHJJJJJJJHJJIJFEFIHJEGHJJIJJJIJIFJJJIJHJJHGJJJGJHJDGJABBCJJHJJIHB;;EHFGJJJJJIDIDGJFIJJHHJGIH?@?A>>=;JJJBCDBJJJIIAJHEHEGBAA?=9875578?611GA@@GHFJHEJFEJJJJGGF>>??DICACCDJJIFIIIJGJJHFFE988843467BCEEJJIJGGJGJIDHJJJJHE?>??JICCBFFJGJJFJJJEGGFJJGJFGJGFEB>>>BA;BEIJGGJCCBBCEDEFIIIJ3)*DJGIJJJJJGJJJJJJHJJGFCBDHIJHE@=>=DJJJGHJJJJGJFJHFJJJGJJJEFIEJJJG@@AB@>=6++()**+%%->AGDJCGCDJJHJHICECJJIHFGJDFG@<<GHJJHHHJDCCDEIEJJJJHEJJJIGJIJJHJJJJJGGIGFJGJJEDFFDIFJJIGGDCB?22DJJJGGEEF>==>FHJEJJGGJGJJGJJJIJJEJGIEIEGJ?=78:?BEIDB@A@CCEGFEIJFGHGJHHEHFFGBBBFEEJJHGCBCFGHGJDDJDB7.-,-.,((()1FGJEHJFFFEGHIJGJIFJJGGGHBBBCAAA@??=:;==;::3322/-,,+'&&&&'/))66DJGBDBCDJEHGHFJFDCDBABABBBBEEDC7666GJHCDDFEFJJHDECDFJEHGI:4/,,'
@Stanford_s2n_5_T7_No_Sap1_5_8_10_23_Linear_6000_272
GGTGTTGGCCAGTATTCAACAGTTCTTTGGTGGTGTCACTAATCGTTACTCTGTCATGGAGTGGGGAGATGAGAACGGATGGCTGATGTATGTTCAACGTAGAGAGTGGACAACAGCGATAGGCGGTAACATCCAGTTAGTAGTAAACGGACAGATCATCACCCAAGGTGGAGCCATGACCGGTCAGCTAAAATTGCAGAATGGGCATGTTCTTCAATTAGAGTCCGCATCCGACAAGGCGCACTATATTCTATCTAAAGATGGTAACAGGAATAACTGGTACATTGGTAGAGGGTCAGATAACAACAATGACTGTACCTTCCACTCCTATGTACATGGTACGACCTTAACACTCAAGCAGGACTATGCAGTAGTTAACAAACACTTCCACGTAGGTCAGGCCGTTGTGGCCACTGATGGTAATATTCAAGGTACTAGTGGGGAGGTAAATGGCTGGATGCTTACCTACGTGACAGCTTCGTTGCGAAGTCCAAGGCGTGGACTCAGGTGTGGTCTGGTAGTGCTGGCGGTGGGGTAAGTGTGACTGTTTCAGGATCTCCGCTCCCGCAATATCTGGATTAAGTGTGCCAACAACTCTTGGAACTTCTTCCGTACTGGCCCCGATGGAATCTACTTCATAGCCTCTGATGGTGGATGGTTACGATTCCAAATACACTCCAACGGTCTCGGATTAGAATCTGCAAGCATAGTTCAGTACCTAATGCAATCATGGTGGAGAACGAGTAATTGGTAAATCACAAGGAAAGACGTGTAGTCCACGGATGGACTCTCAAGGAGGTACAAGGTGCTATCATTAGACTTTAACAACGAATTGATTAAGGCTGCTCCAATTGTTGGGACGGGTGTAGCAGATGTTAGTGCTCGACTGTTCTTTGGGTTAAGCCTTAACGAATGGTTCTACGTTGCTGCTATCGCCTACACAGTGGTTCAGATTGGTGCCAAGGTAGTCGATAAGATGATTGACTGGAAGAAAGCCAATAAGGAGTGATATGTATGGAAAAGGATAAGAGCCTTATTACATTCTTAGAGATGTTGGACACTGCGATGGCTCAGCGTATGCTTGCGGACCTTTCGGACCATGAGCGTCGCTCTCCGCAACTCTATAATGCTATTAACAAACTGTTAGACCGCCACAAGTTCCAGATTGGTTAGTTGCAGCCGGATGTTCACATCTTAGGTGGCCTTGCTGGTGCTCTTGAAGAGTACAAAGAGAAAGTCGGTGATAACGGTCTTACGGATGATGATATTTACACATTACAGTGATATACTCAAGGCCACTACAGATAGTGGTCTTTATGGATGTCATTGTCTATACGAGATGCTCCTACGTGAAATCTGAAAGTTAACGGGAGGCATTATGCTAGAATTTTTACGTAAGCTAATCCCTTGGGTTCTCGCTGGGATGCTATTCGGGTTAGGATGGCGTCTTGAGTTCAAGCTCAATGGACGCTAAATGGAAACAGGAGGTACACAATGAGTACGTTAAGAGAGTTGAGGCTGCGAAGG
+
,+**)&%%'+/1002+''7:@AAB@AAFEGJGHGGJFGJJJJJFCGEJAAAAIIJHJJJIJJHFGHJJJHIFEFCEJGJGDCBB4444DGEIDHFDDDFEJJJJJJGIJJHGJFGJIJJJIJJJGJJ:::<B80/.+,,11299=HFJEDCDBBDICAB@ABAAFDFJFJJJJGIGJGJJGJJJJJJJJHJJJJJBBAAFFJEGEFHDGGJDJJCDA;:<;:98765BCEJJJGFGJIHJBACBGE?83@<<8445;>DDGGJGJ>==9::;8223;;::=;6-,,13AEECCJIJEJAJJJHIEDFDJHJJIJ32228;JCFJIJBADCEGCA@@AJJIHFCABBIJEJJJIEGGGJJJJIJJDJFJJJJJJHFFGGECCBB<<<;>B=@FGJFJJJHJJHJIFJJFIEEGHGHIJJJJJJEEIHFIJJJJGECB;''78BFGCDGGDFJFGJHGIEEA:2223ECBCEIIJJIIJHJJHFIJJJGIJGJJFCAEBDA5556:0//0?EJJIGIGJIJGGFJHJGFJGEEDJJJJB>>?@1-)))))+*)&$&&&&&''%((&(0(;=?CBHHHDFHC?:86760+)-''(55559776>?AFDE;;1000AEA>>>FJJJA9;D@@B@?DCAF>==?EGDGGGFEJJJIJJJJIHJIGHEFFDHFD?@FJGJEDB77@FH>>>.-,,.-1.&&'-,))()+(('''&'((+689;CJFGHJJJJGJJJJJJEJD99JJJJFDE<;;;DEE4447FAA>>>?JG=??=>?EDFJFJJFF(''*'''(+*-+/>?EHJJIHDEHEJGJJGJGBEBC?;<JGJJIJHJIGIJJIJJJJFHIHHJFFFIIJHJJIFJJIIFGJA@ABJJIGJHJGHJJJIJJJIJJHFHJIJJ8:;?;CBEJGIJJGGG=>E7666<==B?@AEEJFJJEFEJHJJDDHJJJEJFEIFCDCJDEGJHJGJJEHJFFJJJFHGEIJJHDDIJJJGIJJJJA=>IJJFEJFDFFCDCCEDC=>?=A11127787<81.+*-))*++,AECFICIAA@;ED:CDJJJJJJEDFHGGJJIJIGJGHIJJJJFIJFJGHIIHHIHFEDJH???>@GIF4432//-,,9.5**6>@DJGHJJEEEJJIJJ>>=>FEHFJHHIJGFFFGDCFJFEFDA=7;58324587301.///22358:>FEFIEHEDAGJ<89<JGJJEFIEDI1//0==211./56D;:;;EFJIFJJHHHE@===HDGEDC<;;22229;;;JGEHB==;::=>JEJFDJJJJFGFGIFEGCGCAHDJFGIEGEEDEEFEFFJIDBDCIIFJEFEEDJFGJIDEFFHEA?>?@DFCCDDGFA@@?@CBBAJDCGEJCCBC@>>=AAAADCD??@@DBA@?AGFFECC?@@@B@:4349CDED?@BAHEJJBAAAFEJGEFDAA?41135:69>CE111&&%%(%&'&(('('(()-:>AAA@??BAFEEDDFIDCDGFECB<:;:<6523222>=880+,=@JJGBCCEDDEGED;661'
@Stanford_s2n_5_T7_No_Sap1_5_8_10_23_Linear_6000_273
ACTTTGATGTGGTGGAATTGAGATATTGATCTAGCGAACGCCGTGGATGACCGCGATGCTGTTCCGTTTTTGGTCGACTAAAAGCCATAAAACCAGAACTCATGGCAAGCACGTAATGAAGCCTTACAGTTCCGTAATGAGGCTCGAGTTTCCAGAAACCAAGCGGAGGGCTTCAAGAACGAGTCCAGTACCAACGCTACGAACACAAAGCAGTGGCGCGATGAGACCAAGGGTTTCCGAGACGAAGCCAAGCGGTTCAAGAATACGGCTGGTCAATACGCTACATCTGCTGGGAACTCTGCTTCCGCTGCGCATCAATCTGAGGTAAACGCTGAGAACTCTGCCACAGCATCCGCTAACTCTGCTCATTTGGCAGAACAGCAAGCAGACCGTGCGGAACGTGAGGCAGACAAGCTGGAAAATTACAATGGATTGGCTGGTGCAATTGATAAGGTAGATGGAACCAATGTGTACTGGAAAGGAAATATTCACGCTAACGGGCGCCTTTACATGACCACAAACGGTTTTGACTGTGGCCAGTATCAACAGTTCTTTGGTGGTGTCACTAATCGTTACTCTGTCATGGAGTGGGGAGATGAGAACGGATGGCTGATGTATGTTCAACGTAGAGAGTGGACAACAGCGATAGGCGGTAACATCCAGTTAGTAGTAAAAACGGACAGATCATCACCCAAGGTGGAGCCATGACCGGTCAGCTAAAATTGCAGAATGGGCATGTTCTTCAATTAGAGTCCGCATCCGACAAGGCGCACTATATTCTATCTAAAGATGGTAACAGGAATAACTGGTACATTGGTAGAGGGTCAGATAACAACAATGACTGTACCTTCCACTCCTATGTACATGGTACGACCTTAACACTCAAGCAGGACTATGCAGTAGTTAACAAACACTTCCACGTAGGTCAGGCAGTTGTGGCCACTGATGGTAATATTCAAGGTACTAAGTGGGGAGGTAAATGGCTGGATGCTTACCTACGTGACAGCTTCGTTGCGAAGTCCAAGGCGTGGACTCAGGTGTCGTCTGGTAGTGCTGGCGGTGGGGTAAGTGTGACTGTTTCACAGGATCTCCGCTTCCGCAATATCTGGATTAAGTGTGCCAACAACTCTTGGAACTTCTTCCATTCCTGTCGCCCGATGGAATCTACTTCATAGCCTATGTGGGTCGATGGTTACGATTCCAAATGCACTTCCAACGGTCTCGGATTCAAGAATATTGCAGACAGTCACGTTCAGTACCTAATGCAATCATGGTGGAGAACAGTTGATCTGGTAAATCACAAGGAAAGACGTGTAGTCCACGGATGGACTCTCAAGGAGGTACAAGGTGCTATCATTAGACTTTAACAACGAATTGATTAAGGCTGCTCCAATTGTTGGGACGGGTGTAGCAGATGTTAGTGCTCGACTGTTCTTTGGGTTAAGCCTTAACGATTGGTTCTGTAGTTTTCTGCTCTCGCCTACACAGTGGTTCAGATTGGTGCCAAGGTCAGTCGATAAGATGATTGACTGGAAGAAAGCCAATAAGGAGTGATATGTCTGGAAAAGGATAAGAGCCTTATTACATTCTTAGAGATGTTGGACACTGCGATGGCTCAGCGTATGCTTGCGGACCTTTCGGACCATGAGCGTCGCTCTCCGCAACTCTATAATGCTATTAACAAACTGTTAGACCGCCACAAGTTCCAGATTGGTAAGTTGCAGCCGGATGTTCACATCTTAGGTGGCCTTGCTGGTGCTCTTGAAGAGTACAAAGAGAAAGTCGGTGATAACGGTCTTACGGATGATGATATTTACACATTACAGTGATATACTCAAGGCCACTACAGATAGTGGTCTTTATGGATGTCATTGTCTATACGAGATGCTCCTACGTGAAATCTGAAAGTTAACGGGAGGCATTATGCTAGAATTTTTACGTAAGCTAATCCCTTGGGTTCTCGCTGGGATGCTATTCGGGTTAGGATGGCATCTTGGTCAGACTCAATGGACGCTAAATGGAAACAGGATGCACCAATGAGTACGTTAAGAGAGTTGAGGCTGCGAAGAG
+
..33)%&%&(%#'))('%%&%%%%#$%$%%$%%'((/884442105889899;;:9<<>@;;<45,++,)4'''''&(+46875,,,7,+++,-),-/'(68>DEFIHHEIFEGGJJJJHJJBCJ@IJGJJJHFCGJDCC>;53*))*+***+''/05.7777766@CCC>@?)))*6<=7668:6-JJJGJJJJJJJGFBBCB;J85532.-,,.:8J856432655235:DDCB>A21032388:EHEGHJIFFJFIFJJFGHJ??:@666410103..-055711/04122>;9:<CECJA><:/-.-239;H<<<=JIIDDDJJJJAC@212;=EJHHJJGEJIEJDGHG?>=//''''459/...GJHEGFHFDA>?9889==59A:FHFJGJJJGGFCFIJHGJEA?BBGF@@HJE>?=;;<CFEJJIIFJJGFJJJAAAAC>=1//0)((('*01255233:?HA=;9:;BFJJEBFJFGGJJFJJJJJJJJIJJIGDEJHJJJJJFJHJHJIJJEJJJJJJJJHJFIGIFHJJJFJ>==>JEGGGJJEECJIHEFJ;;:...&%$%'%%%&,-345GFJJDCDHIHECCA@@??=9:::GHJHJHGIJJJFEEC9995641/3J30,+-.126<==??ABDCDCCCFJEGIB7556=74576350//<E@@?@>=<???C?<<;<<A@AJEBCACACGJGFHAAA?9533146@>:6677JIEJEGJJGFCEDHJ3221721134785=ABGDDDBDJJFI@@@BB>762420002///FIFCBDDAAABHGFDC<;:9669=CBBFBBD?@@@AAA@?8DIEEFFDEDFGHEDCBI=;<=FDIFJIIJJFJFCGGJGJIJJGCDEEIH?HIGFJI10009:93445:C@+++,,,..8EA@ABFCCBDJJJJJ877:;;777,++,9>DGHJ@@@@GHEEGIGJEIJDEJEHHJJIIECEHIJJJJGGGEGI::::CBEEIJGJJFB<2??>?AHHJFB95//;EEDBCEJGJGFDEJJFFEGCJ@=>>8;:/,,,./078889@FEIG???>ABBBA@@BGJHFFJHJJEIBBFJFFJHJGJGFJJJGDGEFGIFGJGFJHDECDGJJIDA9BBHDGHECFAACHFJ?8730/(((%%$$'&%%&'$%&'**-,-**))+'7:@@ABE><;6+**,*&&&&('&&&%%(,&&()//+***22469?>33323337661-.//144322012254..-*''')/18:9:99:CEFJJGEIEDCEGJJIHJGHH1++-((&%$$&76657A33359=BJIEFJGEJIGIFJGJJJJIHJJIGJJF@>>?>DFFDBFDBHEJFGECJIACBADBCEFJIHJIHHAABBJJJJHJHHJJDIHIJJJJGJFJFFEIIJCBDDHJGCD;;;;=7877;<>@?>BCFEJF=?>;6>@?ECDCCBC>7=D..-+())'&&&'$$%%*)'''(+(((&'*4=ABEBAE=<<<<9653421345888766*('*,.33@512GEEFJDJGJB@ABJCC???A;;;9;;76776685556.---DHJIJ<89820179@@A9?=98675,/-+..0:7FJFFHHEEGEJGJFJIGJJFGEEHGGJJJIJJJDDDBDADC;@ADHFA@))))89=;>BCFDD@CCCJJHJGDDFJJFJJIIJFJJEJHIJJJEBBJHBGFFFIJFJJEIJJGJJGJJJGJHGFF::::<@@DICDDBEDEDGB?@AHJGJHFJIJJHJJJIJJJJJJHJJGJJ>9998JJJJJHDBBCDEEFFHJCDDEHJGHJJJJJJJJFJJEEJJHGGGFJIJJJJJJFJJGDFFFGFFIHHFHJHJIHHGJJFIEEJJHJJEECAFEDJHGJJFCGEJBA@?CDBA<0/.389:EJIJJFEGIBIIIJEDJDDCEDCFIJFEHGJJEEHJJJJJJJHFDEECFFGJF---->8@BBJJFJ????HHJFJHIIJJ@@@?AEACABB;::11/01++;@BFCDB66FJHGDJCEEGJJGJEFH9933310.*),-,,82222BH??>612/2187*&&*6**30)()++&
@Stanford_s2n_5_T7_No_Sap1_5_8_10_23_Linear_6000_274
CCGTCGGCTCGTCGAGTAACCTCCACTACCGACCGATTGGTTGACTTTACGGGATGGTTCAATCCTCCGCGCGTATGACCTTAACGTCGCTCAGATTCAAACGATGCACGTAGCGGAAAAGTCACGTGACCTCACTACGGATACTATCGGTGTCAATAACGATGGTCACTTGGATGCTCGTGGTCGTCGAATTGTGAACCTAGCGAACGCCGTGGATGACCGCGATGCTGCTCGTTTGGTCAACTAAAGACCATGAACCAGAACTCATGGCAAGCACGTAATGAAGCCTTACAGTTCCGTAATGAGGCTGAGACTTTCAGAAACCAAGCGGAGGGCTTTCAGGACGAGTCCAGTACCAACGCTACGAACACAAAGCAGTGGCGCGATGAGACCCGAGGGTTTCCGAGACGAAGCCAAGCGGTTCAAGAATACGGCTGGTCAATACGCTACATCTGCTGGGAACTCTGCTTCCGCTGCGCATCAATCTGAGGTAAACGCTGAGAACTCTGCCACAGCATCCGCTAACTCTGCTCATTTGGCAGAACAGCAAGCAGACCGTGCGGAACGTGAGGCAGACAAGCTGGAAAATTACAATGGATTGGCTGGTGCAATTGATAAGGTAGATGGAACCAATGTGTACTGGAAAGGGAATGTTACGCTAACGGGCGCCTTTACATGACCACAAACGGTTTTGACTGTGGCCAGTATCAACAGTTCTTTGGTGGTGTCACTAATCGTTACTCTGTCATGGAGTGGGGAGATGAGAACGGATGGCTGATGTATGTTCAACATCAAGGTGGCAACGACGATGGCGGTAACGTACGGTCTAGTAGTAAACGGACAGATCATCACCCAAGGTGGAGCCATGACCGGTCAGCTAAAATTGCAGAATGGGCATGTTCTTCAATTAATGTCACATCCGACAAGGCGCACTATATTCTATCTAAAGATGGTAACAGGAATAACTGGTACATTGGTAGAGGGTGGGATATAACAACAATGACTGTACCTTCCACTCCTATGTACATGGTACGACCTTAACACTCAAGCAGGACTATGCAGTAGTTAACAAACACTTCCACGTAGGTCAGGCCGTTGTGGCCACTGATGGTAATATTCAAGGTACTAAGTGGGGAGGTAAATGGCTGGATGCTTACCTACGTGACAGCTTCGTTGCGAAGTCCAAGGCGTGGACTCAGGTGTGGTCTGGTAGTGCTGGCGGTGGGGTAAGTGTGACTGTTTCACAGGATCTCCGCTTCCGCAATATCTGGATTAAGTGTGCCAACAACTCTTGGAACTTCTTCCGTACTGGCCCCGATGGAATCTACTTCATAGCCTCTGATGGTCGATGGTTACGATTCCAAATACACTCCAACGGTCTCGGATTCAAGAATACGGCGTCGTTCAGTACCTAATGCAATCATGGTGGAGAACGAGTAATTTGGTAAATCACAAGGAAAGACGTGTAGTCCACGGATGGACTCTCAAGGAGGTACAAGGTGCTATCATTAGACTTTAACAACGAATTGATTAAGGCTGCTCCAATTGTTGGGACGGGTGTAGCAGATGTTAGTGCTCGACTGTTCTTTGGGTTAAGCCTTAACGAATGGTTCTACGTTGCTGCTATCGCCTACACAGTGGTTCAGATTGGTGCCAAGGTAGTCGATAAGATGATTGACTGGAAGAAAGCCAATAAGGAGTGATATGTATGGAAAAGGATAAGAGCCTTATTCATGCTTAGAGATGTTGGACACTGCGATGGCTCAGCGTATGCTTGCGGACCTTTCGGACCATGAGCGTCGCTCTCCGCAACTCTATAATGCTATTAACAAACTGTTAGACCGCCACAAGTTCCAGATTGGTAAGTTGCAGCCGGATGTTCTGCACATCTTAGGTGGCCTTGCTGGTGCTGAAGAGTACAAAGAGAAAGTCGGTGATAACGGTCTTACGGATGATGATATTTACACATTACAGTGATATACTCAAGGCCACTACAGATAGTGGTCTTTATGGATGTCATTGTCTATACGAGATGCTCCTACGTGAATGTTGAAGAGTTAACGGGAGGCATTATGCTGAGAATTTTTCCTCAAGCTAATCCCTTGGGTTCTCGCTGGGATGCTATTCGGGTTAGGATGGCATCTAGGGTCAGACTCAATGGACGCTAAATGGAAACAGGAGGTACACAATGAGTACGTTAAGAATTCTGAGGCTGCGAAGAG
+
&)%%##$$&&&()**+57:;BHEDFGCADBDDAD?>>?@?@>A?993+'(((/.<9999D>>?CJJC@=<JJDCBB@@DFGJ>?@<<;<C?>4***=BCGGE99968..--1185556&&&$$$&(*39:AJCADEFJGFIGFA<97335>JJJJHGJJHHJJ66612102138720,**.2;D@;;;...-?AEDBGEAA>?@@JJEFJGEEFJJJHJJJDBCBHGJJI0.**4@A;JJJIIJJJJJJG=>=JEGHJIGJDFECFBDDJJFJFD<;765//1@@EF@?B<>101226./=EFA@AAED,+*J*****1355?;7/+**))2333249/&&&(((('''''''015611::;;;BIGIJGJJJFFJHFJJHHJJA??;98)((''..0:595/1//-+,777>JIDJJGIFJEJIJFGHD>>>>JJJJJDCBBGJGFJHJJIJJJJDJIDFJFFHEJFFIJHDJHJC@JHEJHJJFJJJJJJIGJJJJD6558:@C==BCDBD4213C??@JFJJGHHHHJH7766++++FGFJIHDH::9;86648188955<<;;://2487674-+**+373111----;=BEDEIHJJIJFJJJIECDECEDDACDEE<:777AEEGIIJHFJJJJFJJJJAEB*<8)*((&''+>;;GHEJGDC@=?@<>9889HJFEEFFFFFGHDGEJ;:::FHJE;;;/---56@JJFEHHHHJHGIHHJIJJHGGJFEGGHJFHECD?>CC@CA>++,HD@;;9545967;;<BABA@::24+**-4&&%%$%%$$#&$$$#$$$####$&'*+&%%%$$#$#$$$$$$##%%&''(9;BAIJFFEGFEBEFIJCAJJGJJGJHFGGF=@??=;:8....42250.--0192,,=JJJFDBEAGC1++'*')'%%$$&()AACBDEECGHDFFEJCBE<B@?@BA=>=DFECJJJJHJ?@>8B7++++*+39<==@;<J?>>>>>;/++++,,,-=AEC7777D=>=>??IGEDFEIFIJJGJJJDACDJBEB=++++>846FGFGB>>??CDC?<A>>>>@BAEEDFDFFBA@B==<<;84JGJIEFJHJJJJJDGHEJJJEJJFJJFJIJHHJIJJJJJJEJGFFJGJFDJFFHFDIE@@;@2222@@EJGF??>?DGDGJHFB@>>;;97:>FEHBAB@DED;;;;>>>,,,,34/./2?J@===BAAJIFECDJEGHFEGGEFGFIEEGGJHGJGGDG9<67'')),('%%''((&)(:=@EDDFDEFEJHDFHFJJJJFEEEIJIJJJJFJCCA@AAEEFEBCFJJ>>>HJIEGA<<<C@@>=<?=3//;;<<:978<G@@?-,,-?A<;9972.2-/-.0DDDAAABD@EEACBEJFBB@CD87746641&$$$&'();=3::;BHDGEIJFJJFGJFFGHDEECFG@@*((*+**,+++,?HEJICCCEFFFJJJJJJGJGGJJIJHIDFFJGJJJJJGJDDBCGJJHJJGFFFJIJJHFJFJC@@?<99><?EJJIJIJJHIJHIIFDEHEFCGEJHGJJHIJGJJIJCBCCGJGHJJGJIJJHJJJHIJJC@AAGIG@<2.)<=BJGJJJCDE=AJ,,,-;>21118>BEGJJJGGJHJHFDFFHJJJEED=<884210.001446-+++17@@@?@BCDDAAFCC@A<;7777A>JGJFDJJBCBBFEFBEC::::BABAAABHGJJGC?></--50..2*++((*&&&',0122AGGJECIEJEEHFEBDDIF@))))24><<=@JJJJFIFGBFD---+**+?;:9899C@@CAFJDAFDGCGFJHFECFFEJJJFEEG<<:8888BDBEGE>=<631011,*1*449;7:>>AAADFIAAD@8759:961.((,,4;?@@8>?BFEHF@@<982***/2''7:EDCBAEJIFFJJGFGFDCCBDGDEEFCACBHHGHICFIJJIFJECBCFDEIJEFIFFDDDEDBA?EABCBEGGDEEDICB<<<C8888;??@@ACFBCCBIA@??FEF@@@?>>4++)*-,+,.1/.,./5844/,''()&'&,(*====???BACF>>>>E?<;??@AFB4''''')*4644==DFDEA@@BBDDF@A@BJJIFFEFDCD@?@?@D@ABCDBAAACBA?>A>=77889967CEECCBAA@ACCFEAAA98,,0**+,(+,21/55667=>322/+'(+))&&()0826:8+**%&$
@Stanford_s2n_5_T7_No_Sap1_5_8_10_23_Linear_6000_275
GTCATTGATGGCACGCAGTGAGGTTTCCCACACAGTGTCCTGATTGCGTCTAGCACGACCAGTAAGAATCTTAACGGTATCCATTAAAGCATGTACCTCGCCAGTCTTCTTACCGTCTCCCTCAGCTTTCGCTTTGAGAGCCAAAATCTCATCCTTAAGTTCCTTAGTGGTTTTACCAGTAGACCCCATGATGGCGATGTCACCATTGACACGGCGGTCATACGCTGGCATGATGCGGAACATATCGAAGTCCCTTAGGTCATTCACTGAGAATTGCTGTCCGTCTGGCATAGTGATGGATAGGTCCGAATCAAACAAGTTACGTGCCTCAAGGAATGAGTTATTCTCGATACCTACTAAGCCCTGAATGTTCTCTTCTATTATGGAACTGTTGGTGAACTGGTCTGAGTGGGAGATACCATGAGCTATCCATAGCGTACTTCTCTACTACCATCTCTGGTGTTACTTCCTTCACCCCGTGTAATTCCTTAAGCATCTCATCGACTCTGGCCTTGACCTCAGGTCTGGAGACGTAGCTGTTCATCCATGAGCGGGCAATCCCTTCCTGCAAACCTTCGGCACCGTAGCGTTGAATCATCAGCGCCTTGGCATGACGGTCATATACGTGAGGAACGTAAGTACCTTTGTGGCAACTATCAGGGAAGATACTCACAGCCTTTGTGTTACCGAATATTGCTGGGTTTTCCATAAGTTCACGCTTGGTGTCAAAGTGACGCTTAATGATGTCCATAACGATTCTCTCAGACGGAGTGAGTGCCTTCTGTAGTTCTGGACGCTCAATAGCTAGTGCCGCTCTACGGTAGATAGTGTATCGAGTTTCTTCACGGGACATCTTAGCGCCGCCAGTAGAGAACTCAGGGTCTTTCATAGCATTTCAGACATTGCTTTCTACAAGTCATTATAGTTGCGCTAGTAGGTCCATGAAGTCTCTCATGGATGTCAGAAGCTGTTGCACCGAACTTACCTGAGGCACCAGACTGCATACCAGTAGGAGAGCGAACGAGGTCGATAGCCACTCTACGGATGTCAGCATCGTAGCGACCCCAAGGTCTTCAAGCCAATCTCGGTGAACCCAGCCAGTTTGATTCCTCGCGCAGCCTTCTCAGGGTCAACCTCGGAGAACTCTTTTAGAGTCTTAGGGTTGATTGGGTTGCTTGCACTTAGAACGGAGCCATCATGTAACACCACGGCACCTCTCTCTGTTGGTAAGTCCTCATAAGGGACACCATTATGTTCACCTTCAAACTTCATGTTCTTCAGTGTTCATCCGAGAGGTCCGCAGAGTTGGCGTTTCGTGCTGTCTCACGGGCTTCCAATCGCATCATAGGACCGATGAACTCATTGTCGAACTCAGCTTCTGGTTTACTGCGTTTCAGTCCAGCAGCTACAGCGTCACTGATTGCAGACATGCCTGCGCCAAACACAAAGCCACCTAAGGCAGCACCCCCGCATAATCTCTGCGTCACCACCAGCTACGGAGGTACGGAGACCTTCGGATGCAACGTTCAGAGCAGCACTTTCGGCACCAACTACAAGAGCCTTATTGATTAACTTAAAGCCCTTACCAGTGACACCGACCATAGGAACATAGCTAAGCGGGTCCACACCAGCACCAATAATACCAGCACTCAGTTTGGCACCTAGGCCAGCCTCGGCAGCGCGGGAGTCATTCTAGCAAAGTTCTGGTTCACCCAATTTAATGAGGTCATCGAGGTTCTCAGGGGAACCACCAGTTACAACGTTGATGTACGCAGGGTTCTTGACCTCTGTCGAATCTTCTCTAACTCCTCTGGAGTCCAGATGTGAGAGTTCCAGCGAGTCGGCGTAATGGTGTCTTTAAACACATCAAAACCATTATCGAGACGACCAGCACGGAAAGCCATCCCAGCGACTCATTTGGAGAACGTTTCGGCAGCGTTTTTGAATCCGAAGAAGGTTGAACGACTGTTGTCTGCGTCAAGTGTTTCTCCGTGGGTCTCCCAAAAGTCCTTGGCGAATGGTTTCGCCGTAGCCTCCTGTTCGATACCCTTAACGTCAAAACTTGTGGACTCAGGAAGTTCCTGTGTTACTTTCTGCTTGTGACCAATTCCAGCCAATCCTACCTCAGCCGGAATGCCTTTACCCTTTGGGGTTATGCCACCAAAAGTTTCCAACTGTCCAGCCATAGGTGACTTAGCAACATCCAGAAGGTTACGCATGTAGTTACGTCCCTCCTCAGAGATTGATGCGAAGTCTCCCTTAGAGTACGCCTCAAGTTGTGGATTACCCAAGCGTCCCTCGCCTTAG
+
''*//==CHHJIJFEFJHJFDGGGJHJGA6IGJHGJJGEJIIJIJIJJJHI;:::EEEE>;::/./6?::>?;=GCHJJJFIHJGGJJJJJJJHHJGGHGD/***8=?4:3--EGJIJGIGEJIJIJJJJJJJIJJJJJJJJHJJJJIJJJJHJJJIIJJJJJJJGJIJJJJJJJFJIHICCECDJHEJJJJJJEJJJJEJFJJJIJHHJJFIGGFGEDBBCHBA>6577><>>?GGGDJJJJJJHCFFJJIIHJD:?AGJJJJJHJJJJJJGJGIJIIHFEEJJHJHIIJJHGJHJJJHJHIJJFA754:DJJJJDJGEJJJJJGJFB>>ABDGJJ7777=<=><;6////111;;;33;=A@>((()=CFAAD=FGJIFIHJGEJIIJJJIHGIJGJHJHEFGJ><;=?GDE/.--//''&&&&)((*+(>FFHGIGJFC;<;532//58=GIGAJJFHJJE865210/-'(555328788>=?><;957<A@A:888GJGJEGJJHJJFDGEHHHE=;;:9;A?@?@DFCFBIJIEIE2///2@@@@CHCCEB,,,,IJJJFFJFJ@@J=::73..-&'''*56;?DEBBBCIHJJJJJJIA?B=BIDGJJJGJJGJJJJJEEJEJC@A@=;=;::;;<?@EJAFDAB111511117>>@FICCBDGECCEFGFFGGIFJFFFDDCCFIFFFFJJJIJJFEJHJ@JEEDCFJGJEFFG7777FD==<=JGJECBBGDJFGGEFIDFDEHJHECIIB@=J?<DFGFFFFI<<<=JHFGGFGJJBCBGEHIEIDBAC?==>@@@A<:9221-..-0/1=>B@?@@BEDCBGCBAAAJD?=>/**/=EIFE?=4)(()-;?B@CDEDEHJHJHECCIEBD@B?=<7'''''(&&&&&&))*,28.:::<545591/8//>?@@7..3,+))*&''*))((*(7;=EAA99<B=:=AAAJFD>,++<;<?<86.,125<<?=@>88;=AFJII@@??A?>=874469;=?B<<<BHJJD>>=?==<=FICDGCICJFJHFDDCDEGDJJ-'''&&&(6''&&&'6;HEFEJGHFJG<<<<FBBBACBABDCGGFDGHGGIJJCCCBDDEGEGDBACB??BCJJEG===>JJG2222D2110889CD????EFFFHDGGIHFJJFFABCBIDJFFFEA=<?CBDDCHGGBCCCIJJJJIGFFD@>>?@CDJEJHJFCCBEJJJHFIJJJDJCDEDFIJHJJFCEHEDA@ADEDBDDGHHDGFEGEEJF@>>2112=F<@745==:<9////4/--/8697711/--/150599:::7=?@BJFJEFCBD@?B@JJFJ<DE@<<;=B>?>=>?BG>??DJFDGGGIJJJJDDCCHEGJEFJJJ2222F7557<5441*0(()=CBJCECECCDCBBE2'(?@AJDAC@BGGHDCDCBCB@ABBGFDHJJDFFCEDFFCCA@CG>==;<95/D5524.--++++'(89<=FFHIJGIHJJEFCEJJJII=<<>D?=B@.---8>=0002993BAFDCBBCEGCDHDFHFJJJJJIJJJJJGJJJJHHJJFEDDJJJCB@@DDGJJJJJJJJHJHJJJJHJJIJJJJJHGJHGGJHJFJFIJHJJIJHGAFFDB;:9650---/---562?DJJJA>>?CABACFIEGJJGJJHFFJJFEFFFHHEJ@=>DIHFEEB<<(('&&))**&((**+,,..,+..=@?BGEFCEE9772-,,53433337=AHH877752*)((,*)))*9<>DJEJHJDH@A?603--0''))3.J((())3<>>?>CJF<=JJFHJHGJGJ@@??DFADD?854:=89.722;<BBE=HFJJFGDE@?@AC=<65224;....3011>=>;==>AFCGFGIJFJJJGHGJCA=BCBCGDEA@<::;8201(&%&'')*,)&$$$''((,-143+++,<=667:>?=>??DEB=;844;<4444>==44--**++.**+A@?A?D@;;>@66678888<9GHIIJJJHHACCEJGJIJJDEHGGFFJ??@><-,,-.<76700888<@9:EBDDEIJJJJJJIHJJJJJHJJJHHJFJJHHJJJIFJGDFCJGHJJIEJIJJFGECDJJFJIHFJJJJJJEJF8778:ABIIIGGDJJEJGDJJJDJJIGECFEHJHBEEIGJJJJJIJIHFGJGECBBFIIGDDECJFJJJJIHEDEFIIJIFHFJHDC75--&&$###%&&-,,.6;6>>?DJJGHJHJHIHFJJEGGJHJIIHJ>:2*''9900002//.57/<8552222574:::GJGEFJ?>BA@?*'
@Stanford_s2n_5_T7_No_Sap1_5_8_10_23_Linear_6000_276
ATGGGTACTCGGAACACCTTCGGAGATTGCTGGGATGATTGTCACTGGTAACGTTCGTGCTCTAGGGCATGGTATCCCAATTCTGCGTGATACACTCTACAAGTCTAAACCAGTTTCAGCTAAGGAACTCAAGGAACTCCATGCGTCTCTGTTCGGGAAGGAGGTGGACCAGTTGATTCGGCCTAAACGTGCTGACATTGTGCAGCGCCTAAGGGAAGCAACTGATACCGGACCTGCCGTGGCGAACATCGTAGGGACCTTGAAGTATTCAACACAGGAACTGGCTGCTCGCTCTCCGTGGACTAAGCTACTGAACGGGACCCACTAACTACCTTCTGGATGCTGCGCGTCAAGGTATGCTTGGGGATGTTATTAGTGCCACCCTAACAGGTAAGACTACCCGCTGGGAGAAAGAAGGCTTCCTTCGTGGTGCCTCCCGTAACTCCTGAGCAGATGGCTGGCATCAAGTCTCTCATCAAGGAACATATGGTACGCGGTGAGGACGGGAAAATATTCGTTAAGGACAAGCAAGCGTTCTCTATGGACCCACGGGCTATGGACTTATGGAGACTGGCTGACAAGGTAGCTGATGAGGCAATGCTGCGTCCACATAAGGTGTCCTTACAGGATTCCCATGCGTTCGGAGCACTAGGTAAGATGGTTATGCAGTTTAAGTCTTTCACTATCAAGTCCCTTAACTCTAAGTTCCTGCGAACCTTCTATGATGGATACAAGAACAACCGAGCGATTGACGCTGCGCTGAGCATCATCACCTCTATGGGTCTCGCTGGTGGTTTCTATGCTATGGCTGCACACGTCAAAGCATACGCTCTGCCTAAGGAGAAACGTAAGGAGTACTTGGAGCGTGCACTGGACCCAACCATGATTGCCCACGCTGCGTTCTCTCGTAGTTCTCAATTGGGTGCTCCTTTGGCTATGGTTGACCTAGTTGGTGGTGTTTTAGGGTTCGAGTCCTCCAAGATGGCTCGCTCTACGATTCTCCCTAAGGACACCGTGAAGGAACGTGACCCAAACAAACCGTACACCTCTAGAGAGGTAATGGGCGCTATGGGTTCAAACCTTCTGGAACAGATGCCTTCGGCTGGCTTTGTGGCTAACGTGGGCTACCTTAATGAATGCTGCTGGCGTGGTCAACTCACCTAATAAAGCAACCGAGCAGGACTTCATGACTGGTCTTATGAACTCCACAAAAGAGTTAGTACCGAACGACCCATTGACTCAACAGCTTGTGTTGAAGATTTATGAGGCGAACGGTGTTAACTTGAGGGAGCGTAGGAAATAATACGACTCACTGATAGGGAGAGGCGAAATAATCTTCTCCCTGTAGTCTCTTAGATTTACTTTAAGGAGGTCAAATGGCTAACGTAATTAAAACCGTTTTGACTTACCAGTTAGATGGCTCCAATCGTGATTTTAATATCCCGTTTGAGTATCTAGCCCGTAAGTTCGTAGTGGTAACTCTTATTGGTGTAGACCGAAAGGTCCTTACGATTAATACAGACTATCGCTTTGCTACACGTACTACTATCTCTCTGACAAAGGCTTGGGGTCCAGCCGATGGCTACACGACCATCAAGAGAGTTTTACGTCGAGTAACCTCCACTACCGACCGATTGGTTGACTTTACGGATGGTTCAATCCTCCGCGCGTATGACCTTAACGTCGCTCAGATTCAAACGATGCACGTAGCGGAAGAGGCCCGTGACCTCACTACGGATACTATCGGTGTCAATAACGATGGTCACTTGGATGCTCGTGGTCGTCGAATTGTGAACCTAGCGAACGCCGTGGATGACCGCGATGCTGTTCCGTTTGGTCAACTAAAGACCATGAACCAGAACTCATGGCAAGCACGTAATGAAGCCTTACAGTTCCGTAATGAGGCTTTAGTTTCAGAAACCAAGCGGAGGGCTTTAAGAACGAGTCCAGTACCAACGCTACGAACACAAAGCAGTGGCGCAATGAGACCAAGGGTTTCCGAGACGAAGCCAAGCGGTTCGAATTAGGCTGGTCAATACGCTACATCTGCTGGGAACTCTGCTTCCGCTGCGCATCAATCTGAGGTAAACGCTGAGAACTCTGCCACAGCATCCGCTAACTCTGCTCATTTGGCAGAACAGCAAGCAGACCGTGCGGAACGTGAGGCAGACAAGCTGGAAAATTACAATGGATTGGCTGGTGCAATTGATAAGGTAGATGGAACCAATGTGTACTGGAAAGGAAATATTCACGCTAACGGGCGCCTTTACATGACCACAAACGGTTTTGACTGTGGCCAGTATCAACAGTTCTTTGGTGGTGTCACTAATCGTTACTCTGTCATGGAGTGGGGAGATGAGAACGGATGGCTGATGTATGTTCAACATAAAGTGACAACAGCGATAGGCGGTAACATCCAGTTAGTAGTAAACGGACAGATCATCACCCAAGGTGGAGCCATGACCGGTCAGCTAAAATTGCAGAATGGGCATGTTCTTCAATTAGAGTCCGCATCCGACAAGGCGCACTATATTCTATCTAAAGATGGTAACAGGAATAACTGGTACATTGGTAGAGGGTCAGATAACAACAATGACTGTACCTTCCACTCCTATGTACATGGTACGACCTTGCAGACGCTCAAGCAGGACTATGCAGTAGTTTTAACAAACACTTCCACGTAGGTCAGGCCGTTGTGGCCACTGATGGTAATATTCAAGGTACTAAGTGGGGAGGTAAATGGCTGGATGCTTACCTACGTGACAGCTTCGTTGCGAAGTCCAAGGCGTGGACTCAGGTGTGGTCTGGTCGTGCTGGCGGTGGGGTAAGTGTGACTGTTTCACAGGATCTCCGCTTCCGCAATATCTGGATTAAGTGTGCCAACAACTCTTGGAACTTCTTCCGTACTGGCCCCGATGGAATCTACTTCATAGCCTCTGATGGTGGATGGTTACGATTCCAAATACACTCCAACGGTCTCGGATTCAAGAATATTGCAGACAGTCGTTCAGTACCTAATGCAATCATGGTGGAGAACGAGTAATTGGTAAATCACAAGGAAAGACGTGTAGTCCACGGATGGACTCTCAAGGAGGTACAAGGTGCTATCATTAGACTTTAACAACGAATTGATTAAGGCTGCTCCAATTGTTGGGACGGGTGTAGCAGATGTTAGTGCTCGACTGTTCTTGCAGTTAAGCCTTAACGAATGGTTCTACGTTGCTGCTATCGCCTACACAGTGGTTCAGATTGGTGCCAAGGTAGTCGATAAGATGATTGACTGGAAGAAAGCCAATAAGGAGTGATATGTATGGAAAAGGATAAGAGCCTTATTACATTCTTAGAGATGTTGGACACTGCGATGGCTCAGCGTATGCTTGCGGACCTTTCGGACCATCAGCGTCGCTCTCCGCAACTCTATAATGCTATTAACAAACTGTTAGACCGCCACAAGTTCCAGATTGGTAAGTTGCAGCCGGATGTTCACATCTTAGGTGGCCTTGCTGGTGCTCTTGAAGAGTACAAAGAGAAAGTCGGTGATAACGGTCTTACGGATGATGATATTTACACATTACAGTGATATACTCAAGGCCACTACAGATAGTGGTCTTTATGGATGTCATTGTCTATACGAGATGCTCCTACGTGAAATCTGAAAGTTAACGGGAGGCATTATGCTAGAATTTTTACGTAAGCTAATCCCTTGGGTTCTCGCTGGGATGCTATTCGGGTTAGGATGGCATCTAGGGTCAGACTCAATGGACGCTAAATGGAAACAGGAGGTACACAATGAGTACGTTAAGAGAGTTGAGGCTGCGAAG
+
--/111)((&%%$%$$#$%&%$$()(*(&&..9?DH6666FJJIJJJGIJFJEDFFEFJJJJJBBCIJIJDFJDEFIIJJC@'&&'DFFFJIIJJFHJJJJJIHJJJIJJHEFDDG>64.0,*))**,.**;BHDHDGDFEIFFDIFGHGGGF.***=CDHGEC@ADECEEC=74331-155<?535@EECIJIJGFCGCFJJJJGCDBACBCJJJJJJHJGJJJJJJJGGJIJGJEJIIJJJIJJJHFFJJIDJJJJJFHCBJIJFDEGBCCCJJIJHJEIJGJFGJHJJJJJJHJHJJJHJJIJIJIDB@877632+/++5+BECECHDJJJHJJEJIJIFFJEC93CDAGJFJJJJGHFDEJGJGGJFFA?:::<DEECEJJFJIHDDEJHJGECBBCC?AA<??FA@>@9BA?=>>>:;9=@@CHFGFIDC98/+EFJEBCBJEDJJJJJHFJJIIJJFGFDBADGGIJD?AABHJHFBB@DBA99<<BA@::H?>>;93&&(06-))((''(.8.?ADJHFFCDHFEDGHHBDH@@ADDFEEJEDAAJFJHFIJJHGJHJHIJJHGEJIGGJJJJFJGGJFFJJJJGJHJIJEJGCEFEGJJJJJJJHEIJJJJA?@J<CEFJJJJGJG@JJ;:::>FBCD@@@EA@CAECDJGHJJIGFJJJJFGJJJGDEBBCAIJJJJJHGJIJJIJIEFJJJJJFABAAHJJJJEBCBBGCDEIJHIGIJJJE,)()/''**+***)**--<=>CDEEFJIE4445GFJIJJJJJJJEIIHGGJJGJJFGJJJJFJJFHEAABCJGHJJJJIFJGJHEGGJJHJJHJIGEGJDJHDFA56AGJJGEJJFJGGIGIGJJEEDEJJJJJGJJJJJGJDAFDC;;;@@>@A423GFGJJGGJJ::5*)(+./@BJJJJJJIJJJIJIGJIJJJJI=4BBJIGHJJJEJDJJJHJDFGJIFGJJFGF99>AGJBEFHJEFFEF9><@BADJFJ<<<<JDB:91366((()56:AHD@@@@EHGJGJGGGJJGGJHGFJJGJJJJIJGJJIJJJJJFGABJJJFHJIJFFJJJDEGEDHJI100FJJJJGHHJJJFJJJJJJGJJHHJIHJJJIJHJJHGJJGBA00''.4=::9:9,8ABGEEIDHJHJIFJJJ@??>9763//147789@BB?I,,,-5111<<FDEGDEFDA@??61137645CDJJHFJJHJJGFJJJGJIGJJJJJJJIGICDJFJGJFCHFDJGIHIIJJJJJEFGJGIJHJJJJGFFEEDEJEFFJJJIIIB>656A?F;:9:666?BECIJJGHDCCCD:72(%%&*03CIGHGJDBCJIIDF444/9//1.?DHEECJGJHBCFIIHIJJG?;>AEFFJJHJJJGHGFDIGB??@BHJIHFJGGEHFJJFJGG@AA==>>ECDEIEJGJFIFEJDBCBGJJJJJJJJEGE@3GGE????GJCB87???@;1,&%%$&(1;<=HJIGHJIJHJGJ>>=>J<0//03224>HEJJFHFG3333EFEEI??>?@@BJJJIJJJJJHHJFJJIDGJJJJGJHJJJJJJJ<;;<I@>2,))***++''(*(()34>AA?A634.,,*)&&'(()0.---9AAEGEHFHJJJJJGFJGJFJJJHFIJJJHAEDHJJJJHCGJJJJJIJGHEEDJHJFCCCIJJ1001;EHJIDEJ@?<;;;,+++289AEDGHJJIJJJJJJJJHJJJFJHHIJGJFJHJJGJIJFJHJJJJGGIJJJCDDGHECCBEJGJJGIGGIJJFJJFDFJGJHEEJFJIJJJIIEADDC4014::7780000////23FJGIGJGJJHJGGJJIFIB855CJJJJGJJJJJGIJJJDEE@>@@EE@@@AC@>@<<=<??A<=:;DDJJFIGE86H6J?=AAJHJJJJG;::<8))0&'%%'''*+--,-622222EEEHGHJJJEJJIF;99;B=8?=:97-++<B??CCFIHJJJJJJJJJJFIHJJ++++.***,(010/*23.00558=@?@BJJHGFJ?<<;80..--,,,,?ABFEFFEJJFJHHJJJJFJHJJJJJJJHJFJJJJJJJHJIJJJGJJHFDEJJFFGJJIIJJGEIEDDCDDFFHJJHJGHJJJIJJJJIJGGJHJIC.---FFJGJHJGIFJJHJIHFDEJJCCDJIJJHJIFIIJGJJJJJFHJJEJHGJJHJJJGFHJJJJHJJJJJJHJJJJGJJFIJHHJJJJIJJJGJJFJIJJJFJJJJJJJHIFIIIHJJJJJJIHJIHIJJJGJJJHJFJHDGJJJJFIJHJJJGDIHJJJHJJJJJFJJHIFGFC4111311,**.<;IHJJHJJJHGGIGGFDCDFIJJGJFA@C;...2=<?@ABFEDEDBCJFHGJJHGGDCCC3/,..30122))((*)&&&%%&'5<CEGJJJGJJFEHJJHJGIHJJJHJJJJIJGGJJJHJFDFHHGJIJJHGEJJJJJJJJJDDEDCFEJJJJ@AABHHIJHGJJJJJJJGJJJHIGJJEGB><<676688:<=<?@AJJEHFIFDFJEFFFGFFJEGDEDCDFJHEDEGJJDJJHJJEDJFIDDDJJHHJJJJJJGFHHFJJJJFJHIJJJJFJGFJJEJFFEGEEJHEJFJHJJJFFCABCBEACB;<::><>8*)('&&%&&'),-.33429889BB.../00.)((,=AAAAJGHHIGJJJJJJHJJJJJIHJHJJEEGFJJJJJJJHJJIHJJJHJIGJJJJJIIJDGHEEJHEFIHJGJHIJHFFCDCAFB>@@FJIFGHJJFEFFHHHJIFDEGEJJHJGGGFIJJ><<;<....03A444499;G)(()DJJJHGGJGJJJJ?5555AFJFDHDJEJJDJDFFJFJJIFJGIJJGHHJJJFIJIFJJIJ<44JJJDGIJGHHHJHJJEB?BEJHCDB@D<EEAA>?@AGH>==>FFGHJHJJDFCJJJIJHEGIJJGJHJCA54455@A@:::;7856<ACEA??BAEJDCBDEJHDDDHIGJJFJJFHJFHHFEHGGGJJGIIJJJJJEFEJGHIJJJGJJHJJJJJ@?JJECFFJECDEEGGHEHJJJFEHJGJJJJHJEGFJGJFJJJJJJHJJGFFFEEECIGJJJJJJJJHFJJJJGJJJJFJFEJIEJGJHJGJEGGJJJFEDHJJFHJHJ7777?JJJJFE:9:?IEFDHJHJGJJHJJEFJDJFDHFJ::::=<9*))(''''*..:;;=@<>EDBDCJJIJJJJJJFJJJHJJHJFIEEHEJJGJAJJFIIJDIJGIJGFHIJJJJJJJFJG?===?A@BA5555HJJGJFJJHJJJIJJFJGGGJFEHJFJIJFGJFJCD@CA;::887-,,5:EJGHJJGHJJJIJD=42JJJHJD>?>AECEEHJJGHJJHJJJJHGHJJHFIJI010<?9JH9JJJJJ55))))33DEFHDIGABAAFHIGJFI@@EEEDD>=:;EDFEFIGJJ@@@FGADJDJGIIIDBHCEIECBJGDDEBJ3311--)*(,6/0./?AEFHC;BGGHJJFJJHJJGJGHEHHFJJFFGGIIJJDCJIHJIHHFJ:888@EFHGEDDCEFJHJCHDJIJJHEIC;::9=:86:EAAA@EJGJEDDCDECEEJJEGHFHIJFIHFHGJJJIJJJ@?)))),+++0+++**+-12))778;<CCFGEJFIHGIHFHFJJHHIHCAFDDDCHFCFBDCCCBCB<<>BCHFGJHDBCAEEIFEJFHGIEJECEEEIJG@@@:;<GJGCBBAC:::>>6+***'()*,/+)))4=>FHGBAAA???AJFCFDCDGFEHDGIIEEFDCD@@@AA@CACCDDBCDBCDDGFGJJGE955;;8820('(&
@Stanford_s2n_5_T7_No_Sap1_5_8_10_23_Linear_6000_277
ATCCAATTTGCATGATTCCACTCTACAAGTCTAAACCAGTTTTAGCTAAGGAACTCAAGGAACTCCATGCGTCTCTGTTCGGGAAGGAGGTGGACGAGTTGATTCGGCCTAAACGTGCTGACATTGTGCAGCGCCTAAGGGAAGCAACTGATCCCGGACCTGCCGTGGCGAACATCGTAGGACCTCGAAGTATTCAACACAGGAACTGGCTGCTCGCTCTCCGTGGACTAAGCTACTGAACGGAACCACTAACTACCTTCTGGATGCTGCGCGTCAAGGTATGCTTGGGGATGTTATTAGTGCCACCCTAACAGGTAAGACTACCCGCTGGGAGAAAGAAGGCTTCCTACGTGGAGTGCCTCCGTAACTCCTGAGCAGATGGCTGGCATCAAGTCTCTCATCAAGGAACATATGGTACGCGGTGAGGACGGGAAGTTTACCGTTAAGGACAAGCAAGCGTTCTCTATGGACCCACGGGCTATGGACTTATGGAGACTGGCTGACAAGGTAGCTGATGAGGCAATGCTGCGTCCACATAAGGTGTCCTTACAGGATTCCCATGCGTTCGGAGCACTCGGTAAGATGGTTATGCAGTTTAAGTCTTTCACTATCAAGTCCCTTAACTCTAAGTTCCTGCGAACCTTCTATGATGGATACAAGAACAACCGAGCGATTGACGCTGCGCTGAGCATCATCACCTCTATGGGTCTGCGCTGGTGGTTTCTATGCTATGGCTGCACACGTCAAAGCATACGCTCTGCCTAAGGAGAAACGTAAGGAGTACTTGGAGCGTGCACTGGACCCAACCATGATTGCCCACGCTGCGTTATCTCGTAGTTCTCAATTGGGTGCTCCTTTGGCTATGGTTGACCTAGTTGGTGGTGTTTTAGGGTTCGAGTCCTCCAAGATGGCTCGCTCTACGATTCTACCTAAGGACACCGTGAAGGAACGTGACCCAAACAAACCGTACACCTCTAGAGAGGTAATGGGCGCTATGGGTCAAAACACTCTGGAACAGATGCCTTCGGCTGGCTTTGTGGCTAACGTAGGGGCTACCTTAATGAATGCTGCTGGCGTGGTCAACTCACCTAATAAAGCAACCGAGCAGACTCATGACTGGTCTTATGAACTCCACAAAAGAGTTAGTACCGAACGACCCATTGACTCAACAGCTTGTGTTGAAGATTTATGAGGCGAACGGTGTTAACTTGAGGGAGCGTAGGAAATAATACGACTCACTATAGGGAGAGGCGAAATAATCTTCTCCCTGTAGTCTCTTAGATTTACTTTAAGGAGGTCAAATGGCTAACGTAATTAAAACCGTTTTGACTTACCAGTTAGATGGCTCCAATCGTGATTTTAATATCCCGTTTGAGTATCTTAGCCGATAAGTTCGTAGTGGTAACTCTTATTGGTGTAGACCGAAAGGTCCTTACGATTTAATACAGACTATCGCTTTGCTACACGTACTACTATCTCTCTGACGAAGGCTTCAGGATCACCAGATGGCTACACGACCATCGAGTTACGTCGAGTAACCTCCACTACCGACCGATTGGTTGACTTTACGGATGGTTCAATCCTCCGCGCGTATGACCTTAACGTCGCTCAGATTCAAACGATGCACGTAGCGGAAGAGGCCCGTGACCTCACTACGGATACTATCGGTGTCAATAACGATGGTCACTTGGATGCTCGTGGTCGTCGAATTGTGAACCTAGCGAACGCCGTGGATGACCGCGATGCTGTTCCGTTTGGTCAACTAAAGACCATGAACCAGAACTCATGGCAAGCACGTAATGAAGCCTTACAGTTCCGTAATGAGGCTGAGTTTTTCAGAAACCAAGCGGAGGGCTTTAAGAACGAGTCCAGTACCAACGCTACGAACACAAAGCAGTGGCGCGATGAGACCAAGGGTTTCCGAGACGAAGCCAAGCGGTTCAAGAATACGGCTGGTCAATACGCTACATCTGCTGGGAACTCTGCTTCCGCTGCGCATCAATCTGAGGTAAACGCTGAGAACTCTGCCACAGCATCCGCTAACTCTGCTCATTTGGCAGAACAGCAAGCAGACCGTGCGGAACGTGAGGCAGACAAGCTGGAAAATTACAATGGATTGGCTGGTGCAATTGATAAGGTAGATGGAACCAATGTGTACTGGAAAGGAAATATTCACGCTAACAGGCACCTTTACATGACCACAAACGGTTTTGACTGTGGCCAGTATCAACAGTTCTTTGGTGGTGTCACTAATCGTTACTCTGTCATGGAGTGGGGAGATGAGAACGGATGGCTGATGTATGTTCAACGTAGAGAGTGGACAACAGCGATAGGCGGTAACATCCAGTTAGTAGTAAACGGACAGATCATCACCCAAGGTGAGAAGCCATGACCGGTCAGCTAAAATTGCAGAATGGGCATGTTCTTCAATTAGAGTCCGCATCCGACAAGGCGCACTATATTCTATCTAAAGATGGTAACAGGAATAACTGGTACATTGGTAGAGGGTCAGATAACAACAATGACTGTACCTTCCACTCCTATGTACATGGTACGACCTTAACACTCAAGCAGGACTATGCAGTAGTTAACAAACACTTCCACGTAGGTCAGGCCGTTGTGGCCACTGATGGTAATATTCAAGGTACTAGTGGGGAGGTAAATGGCTGGATGCTTACCTACGTGACAGCTTCGTTGCGAAGTCCAAGGCGTGGACTCAGGTGTGGTCTGGTAGTGCTGGCGGTGGGGTAAGTGTGACTGTTCACAGGATCTCCGCTTCCGCAATATCTGGATTAAGTGTGCCAACAACTCTTGGAACTTCTTCCGTACTGGCCCCGATGGAATCTACTTCATAGCCTCTGATGGTGGATGGTTACGATTCCAAATACACTCCAACGGTCTCGGATTCAAGAATATTGCAGACAGTCGTTCAGTACCTAATGCAATCATGGTGGAGAACGAGTAATTGGTAAATCACAAGGAAAGACGTGTAGTCCACGGATGGACTCTCAAGGAGGTACAAGGTGCTATCATTAGACTTTAACAACGAATTGATTAAGGCTGCCTCCAATTGTTGGGACGGGTGTAGCAGATGTTAGTGCTCGACTGTTCTTTGGGTTAAGCCTTAACGAATGGTTCTACGTTGCTGCTATCGCCTACACAGTGGTTCAGATTGGTGCCAAGGTAGTCGATAAGATGATTGACTGGAAGAAAGCCAATAAGGAGTGATATGTATGGAAAAGGATAAGAGCCTTATTAAGTTCTGAGATGTTGGACACTGCGATGGCTCAGCGTATGCTTGCGGACCTTTCGGACCATGAGCGTCGCTCTCCGCAACTCTATAATGCTATTAACAAACTGTTAGACCGCCACAAGTTCCAGATTGGTAAGTTGCAGCCGGATGTTCACATCTTAGGTGGCCTTGCTGGTGCTCTTGAAGAGTACAAAGAGAAAGTCAGGTGATAACGGTCTTACGGATGATGATATTTACACATTACAGTGATATACTCAAGGCCACTACAGATAGTGGTCTTTATGGATGTCATTGTCTATACCGAGATGCTCCTACGTGAAATCTGAAAGTTAACGGGAGGCATTATGCTAGAATTTTTACGTAAGCTAATCCCTTGGGTTCTCGCTGGGATGCTATTCGGGTTAGGATGGCATCTAGGGTCAGACTCAATGGACGCTAAATGGAAACAGGAGGTACACAATGAGTACGTTAAGAGAGTTGAGGCTGCGAAGA
+
&&'(&%%&'$$$%&&'&$%**('(,,9::=BGEFJIJJG@?>:)))><EEJ9D9?7(''()'%$$%&,9?CFJJJJJIJFFEGIGEGDE?9))'))'''.*,,,@@CGEHJHHFEEGDIIJGJEJJEHIJIJDEDE><<@;A==94456<:9,,,*34=?0=??@?FGGHJGJFEJCBABB:>?8/''(=FEJHB6667JJIJF???988965510,,-173*JEDCACCEDDEEDFFBEIB@BCJJFJD>==>?;5/9-;CJIJHJJJFBFJCDFJJJGJHDDCG9:9JFE@@:%&&&,78<CBFDCHEHGCBDFC@?BA<34:<8>?....7<;<;?>;6667/-.*+&&&%%,,,--+/72GEEGFGGH??BBFJJJJJJFEGJEJJJJJJJGJJ==B8888BHBB;;665341332+,A@@@AC=8:<CJ.-,/%%%$(+'67:>FDA==DJGGJJJFJJJFHCBBCJJFFCAJFHDDCEGFBB>>?>@FFIDIHIHHJJHGHEIFEJJHGIDGDEH>==>CC@@??@AFHJIDEFEEJJIJJHBFEJFG?=<<62EC?;::6,(%&8:>B1111@GFJJJGGJIHJJJEGFB<;:90/0:B??ABDJFGJFJJJFGBDJJGJHJJGIJJJFFGGIJJJHDDCCJFC111168;>>CEGGIFEDDEJEJFEJJJJHGJJHJF@@??<;878:9<<;6545))),++***)*+,5BIJGJHFDDEFJIJGJFJJIJJJJHGJIJJJJIGJGEGJIFEEJA9;HFHD@BD@??<<>CFHC=8889FFGJGCEJ>>=>IEHJHFGDEIIJGJHFFHA?DA@;1000<ABDA@@FEIFJJGJHHJJIJJGJJJJGJJFHJJGFHJHJJGJJHJB<<DDJH===;CDHJ;778DB>888B>????=<=@<<JHEJ@AABJBA983568((((;;<>CB::::=BDIJJJJJEH====:8::@DJJJHFEHJ@@@?DC77DHJHGJJJJJIJJJHJEI6323./67;7)((()-/>@A>33@@@CBJBJGJIEBA@BJ:8HEJIJEE6766ABIHHJDB??<=@@?;;;86655347:@=<>=><<<<77748DGJEBBCBABH7766++'+,()>ABGJJJJJGHDC>?@CFB@?AFGFJJEFEJJJGGJJ<;;;GEEDJFCJJHJJJJGJJJJJJDEJJGFGJGHJJJIJJCCCEEGFJHIJHGJJCDA@666876))))3466=DD;;;:>65554222365477IFFCBC;889:988677/3*+..7CDBBBDJBA8?IJF=;422CAHFJGHHJJCBBEJEDGFDFEECFFJEJFIGJHFFEJDI@@@AGBA@@B===JJJDHEJJIJJJEEEEJJIJGFIGEEH<55JD<::<?@?2..1/((C=<=<CCFJIJHJJJJJJJIGJHCBBBGJHFA@>82223HIHFED>8/(%&''&/29C:99;=@JHJGFIJJFEEHIGA@ACJD@?@@DIFJJJCEA+**,,***&&&&''&'***+++5??@@@>?>=>>=IEGEFJHBEEFIHDIGHHFJGHI4445JGEEEEBCCDGJHCJGH>>=:GCDJJJIJEJ2223:+.,((FJHDGIIJJGJH544.///3221011B==>@D668AC==<==<<;=9:@CCIEHGHHJJIIGJHJJJJEJJJJJJJHJJHHJHJIJIIGGJJJIJIJJJHIJEJJJJJJJIJJFIJJI@?>>CEJJJJIJH@@@?BCB))))96402:::::FDFJHJJJHGHIEJGJFEEEEEDDGFJJJJJGJJJIH??>?ECDECIEHJHGJJDB<;88FFGGJJCC4-.01BDEGCHHJJ>?=;86,&')))3AA;;JJJJFHJJJJHHGJFFGJJC=:653/---693FFFJGJJJHHIJJGJHIIJJJIHGGJJGJGJJDAB@CBCA><=CJJJJJJA8=?AGFJJJJJHIJJFFFHEJE?DIHJJJJJJJJJEJJJGDJIJFIJJEDDCJGJJJDAA@AGGJIEJJJJJIJJIJJJEGJIFFDJJGFJIFEF<<<>BDEJGHJGIJJJJJJJJGJJJJJJJJJJIJJJFHJJG888:JDCCEJHIJJJJJIJIJGJGGFFHFDDFG>=8223GEEBJEGJJFJIJFGFGJJJHGJFFGHIJGGJJJGIJJGDIHJIHJHFHEJEHJJJJJJHJJJJJGFJFBF@EA?8)*)*,;9;D33337766DF;CIJFFEHJJEJJJJJFHJHFFCBBCHFJJIGDCF@<<<CHJHFJGJJJJJJJJJJGFHEFJHFFGGECHGJFGEJHFIGC??GIB:99(''/5358FGJIJJFJEEDA@=;83333--''(JJ<=<<HJIJHHFA6666=<=?@;21025344223;;;::>ADDDA?@>BA@ABFGJHJGJEFEH@/%$%&(*-024@@CEFJJGFJFIFJJ;;;;GFJIGJIIJIJEBDCE=9883455;DDFJ?JFEJJJCFEJEEGDCDIFFEJJFBDDDCBCDFFFE+++),,.23332144866669,++++-..--.871112;;DDEIJJJIJFEFIJGIGGJIGJJGJEFGJJCDDEJFJHFG>??>??<CFHFGEGJJHIEEFJJJIJJJHEFGJJFGIJHFJFBABFDDEGEDCFICFDEJIEJDIGEDEIJGJIEJJHIJJCCCEBCCABA870.((?BBJCAA@?AFFCBCDEIGJFFJGEGJGDJIJJFH;;;:A=;>CFHFEEHEGJGFHEGFFEEECHBDBCDIJFCBBDECDBDBDBEDDGCCFBECDDAA??@J53214/+')/11:8:20--.///?D:FCFIJHHD==>@E753112@===>?EJJJHJEJEJFDJJIJC??@@DIIGGJJJJJHGJJGFJGJGGD834DIJEGJFGHHJEEDFED?=;<;//./==<=<BEB7768;8888;;@@AEG6555GAD>@?D<;>>>BJHIFJEEFABAAGEGJJJJFEJGICEFGCFECIGJGFJEC<==@CDDDDEGGJGGJHJJJJIFFJJFJIFIIGJFIHHJJIIJJJJJJJFIJJJHJJIEHECDEGEJJGEGJJEI@@<:883-BGFBDABABC.--)(()**+*)'%%*,=CFEEEFJJJJA@A@JJ@@ABDJJJGHFJJFHGFDFDHJJGFFH=8>>>JJIFFCDIBBFCCCEHGJF>==>BCCEA??>BAAJFDCFJFGJ=::3.+//466332887>;:>CIHBA?>=<;;<>@@=<<=.---66DJJIHJJHEEDJJEEFEHHGEFGJHJFHIJGGFIEE=;;;6<<;;<C6<<+)((()4((.<CGFEHFIFEDGIGJJGGGHJEECIFGGEHHIJDJ67=>=>EG:<<<DDHB=?A@DGHHGJGJJJACBCJJJJFJEJHFHJIGJFHJ7666EHDB>?DJHA@@DJGEAAC2F;DDCDFJHDDCCHC>::<==FDJCCBCCJHJHJHDJIGIEIGDJEHID?@;?5343,-=>=7766668;=JD:B@>52115EHJHEE@@ABDC5/+++IJJJFGIJEHFEFGJFHJ=<99:;FECJFBCB;<DJDEBDEGEDECCCABEFGFGDDCBCCDGGFA==/--'&%&$&&&'*+,,,..8ABEBBCCIDFDEHIEJGGFGGB??=?@@CBEBCBABC??AEEFJJJGFHHA44455665:070&');634;;AABEDFJJCC????76663'&$((445**)),.25567000008AABAB@@@ACGEGECDIFJJEDCBCAA@?@CCHECCBAB@BA@=>>AJ=;;:ABDA@8.''(.(
@Stanford_s2n_5_T7_No_Sap1_5_8_10_23_Linear_6000_278
ACAATGGATTGGCTCGTGCAATTGATAAGGTAGATGGAACCAATGTGTACTGGAAAGGAAATATTCACGCTAACGGGCGCCTTTACATGACCACAAACGGTTTTGACTGTGGCCAGTATCAACAGTTCTTTGGTGGTGTCACTAATCGTTACTCTGTCATGGAGTGGGGAGATGAGAACGGATGGCTGATGTATGTTCAACGTAGAGAGTGGACAACAGCGATAGGCGGTAACATCCAGTTAGTAGTAAACGGACAGATCATCACCCAAGGTGGAGCCATGACCGGTCAGCTAAAATTGCAGAATGGGCATGTTCTTCAATTAGAGTCCGCATCCGACAAGGCGCACTATATTCTATCTAAAGATGGTAACAGGAATAACTGGTACATTGGTAGAGGGTCAGATAACAACAATGACTGTACCTTCCACTCCTATGTACATGGTACGACCTTAACACTCAAGCAGGACTATGCAGTAGTTAACAAACACTTCCACGTAGGTCAGGCCGTTGTGGCCACTGATGGTAATATTCAAGGTACTAAGTGGGGAGGTAAATGGCTGGATGCTTACCTACGTGACAGCTTCGTTGCGAAGTCCAAGGCGTGGACTCATCAAGTGGTGGTGCTGGCGGTGGGGTAGTTGTGACTGTTTCACAGGATCTCGCCGCTTCGCAATCTCTGGATTAGTGCCGAACAACTCTTGGAACTCTTCCGTCTTGGCCCCGATGGAATCTACTTCATAGCCTCTGATGGTGGATGGTTACGATTCCAAATACACTCCAACGGTATCAGATTTCAAGAATATTGCAGACAAGTCGTTCAGTACCTAGTGATAGTCGTGGAGAACCATAATGATGATCAAGGAAAGACGTGTGGTCCACGGATGAGCTTTGAGAATGTAAAGGTGGCTGCATTCGTTTCAACAACAAATAATCAGCTATGTACAATTCCGACGGTGTAGCGATTTTCCTTGTTCGACTGTTCTTTAGGTAAGCCTTCACGGATAAAAATTCTATATGTTGCTGCTATCGCCTACACAGTGGTTCAGATTGGTGCCAAGGTAGTCGATAAGATGATTGACTGGAAGAAAGCCAATAAGGAGTGATATGTATGGAAAAGGATAAGAGCCTTATTACATTCTTAGAGATGTTGGACACTGCGATGGCTCAGCGTATGCTTGCGGACCTTTCGGACCATGAGCGTCGCTCTCCGCAACTCTATAATGCTATTAACAAACTGTTAGACCGCCACAAGTTCCAGATTGGTAAGTTGCAGCCAAATGTTCACATCTTAGGTGGCCTTGCTGGTGCTCTTGAAGAGTACAAAGAGAAAGTCGGTGATAACGGTCTTACGGATGATGATATTTACACATTACAGTGATATACTCAAGGCCACTACAGATAGTGGTCTTTATGGATGTCATTGTCTATACGAGATGCTCCTACGTGAAATCTGAAAGTTAACGGGAGGCATTATGCTAGAATTTTTACGTAAGCTAATCCCTTGGGTTCTCGCTGGGATGCTATTCGGGTTAGGATGGCATCTAGGGTCAGACTCAATGGACGCTAAATGGAAACAGGAGGTACACAATGAGTACGTTAAGAGAGTTGAGGCTGCAAAGA
+
&&((',+**-+,,-('()3DDIHGCE4445:)'''&'''(0*+3BJIJGJDDFJJJFJCG@J@:::;JGEJJJJDEFGJIHHIJGJGJJJIJJJJJJJEHDGFGJFCFFDJJFJJEEIHJJIHJJJJJJFJJJIIJJJFJJJFGDGEFGGIIEIIJFJCGGEGFIGJHJFDFDA98ABA4444=;<AACAFJFEEEHJFCCDJ@>=CJJJJJJGEHFHIJGGGIDDGHFEHJFJHGIHJFIJJJJJEJGJFGDGJHIHJJJJJJJJJJHFFJJJJJIJJEFEGFIJDG@<<<GJJJID5555HEGJJEGGJGEIJJJGJFIFJDHIIHHJGHJJJFDGJHJIIJEIEEJFJJJIJDCEBC@BEIHJFJFEGJGGGHJJJFJIGIDBC???@JFEGFEJJFDGHJFFIFDEJJGJJJGJGEJGIJCJGGIIJJJIGHGFIGJIJJGEDCDEJBIGJDJHJECCJFHGJDIIHHEB@43346EDAABBIEGGGJJJJEFFIJJIIHHHECDHJJJGCDGEIJFHHGGDGFDHEEGFHFJDEC:-.>>?JCA@?BCBF;9////4711112-,-1478;CCDCFEEIGFFIJEEFHJFFBAACC?>32112.'&$$$#'(*,('&&'%$%+-,,*-.331(')&',,-1.//-,..++0--,-)''(&'))'&'%&'&'%&%$%%&%%&&&,(**)/523++,&&&''(%&)&($$$%'&'*+-0./....0>989:CA;@GHJJDEHEJJICCB/../=>974533244556;EA@:9:9=>=7))&&//1667=5-;;AAC==@A@C<...--(%$$&&####$$''%###$$%&%$$$$%%&&&&%##$%&&$$#$$$$%%%&'(('%$%%''$##%&%&%$&%%&%&&&$#$&'%'''''()('%$%%$$$&%&$$(&&&(,,,))(+%%&$%%&)()&&%%'()*%&&%&$$%&'*++'&%%*.(&&&))(%%'(**+*)++*$#%(&$$%%(+%&&%())()((*+,%&$%&(,-32:B@@FDCC>>?@GEDJJ?@9:996655:<8<>AJJJIJJHJJJIJHFJJJJJHIJJJJJJJJHEJFFJDJH???AFB@>>C@A@;;2111ABIJJJJB>9977;ACJGJIJJJJHIIGFFGJIJJEJJJIJIJ++++IJGHJJJGJIJJJJHEJJJJFHJJHIJCFG=JEJEJGD842(''.-----/-BACGEJGJEECDHEGH?@CDDGFFDEJHHJJJIHEHFFHJEJIJIA@3FDBEBCE>>==>;:776*(&&'+05/03?A@A866@GHIGFEJJJHIJJJGJIJJJJFGEDDIJJHIJJJGGJJJFGDDFHJJJJAAABJGHECCDFGCA.*,+,,,+63.2))*/=?FFFIDEDBBBDJJGJDJJIHJEFDEB;<HEBEEDHAC,,,,5.)(''&%$%''48=?DFIFDGDFIJJBDBCCDC@?@?JIHHJGDBAA@DDBCCFEBDABFEJIHGIJJJHAA@ACFFFECFB@BCJBBFFDGEEBBFDEGIDFGDDCE>8888B=?@EC<<==B;9,)*0*//,****+>@FEDDBCABCDDCDAFGDDGBBA@@BBEJ@=>>CCDDE???@CABHJC;;;;BBFJH5((''%
@Stanford_s2n_5_T7_No_Sap1_5_8_10_23_Linear_6000_279
CTCAGGTCTGGAGTGGGGCTGACTGTTCATCCATGAGCGGGCAATCCCTTCCTGCAAACCTTCGGCACCGTAGCGTTGAATCATCAGCGCCTTGGCATGACGGTCATATACGTGAGGAACGTAAGTACCTTTTTGTGGCGACTCTCAGGGAAGATACTCACAGCCTTTGTGTTACCGAATATTGCTGGGTTTTCCATAAGTTCACGCTTGGTGTCAAAGTGACGCTTAATGATGTCCATAACGATTCTCTCAGACGGAGTGAGTGCCTTCTGTAGTTCTGGACGCTCAATAGCTAGTGCCGCTCTACGGTAGATAGTGTATCGAGTTTCTTCACGGGACATCTTAGCGCCGCCAGTAGAGAACTCAGGGTCTTTCATAGCGTCAGACATTGCTTTGTACAAGTCATTATAAGTACGCTGGTCAGTACCATGAAGTCTCTCATGGATGTCAGAAGCTGTTGCACCGAACTTACCTGAGGCACCAGACTGCATACCAGTAGGACGAACGAGGTCAATAGCCACTCTACGGATGTCAGCATCGTCAGACCCCAAGGTCTTCAAGCCAATCTCGGTGAACCCAGCCAGCTTGATTCCTCGCGCAGCCTTCTCAGGTGAGACCTCGGAGAACTCTTTTAGAGTCTTAGGGTTGATTGGGTTGCTTGCACTTAGAACGGAGCCATCATGTAACACCACGGCACCTCTCTCTGTTGGTAAGTCCTCATGGGACACCATTATGTTCACCTTCAAACTTGATGTTCTCAGTGTTCATCCGAGAGAGGTCCGCAGAGTTGGCGTTTCGTGCTGTCTCACGGGCTTCCAATCGCATCATAGGACCGATGAACTCATTGTCGAACTCAGCTTCTGGTTTACTGCGTTTCAGTCCAGCAGCTACAGCGTCACTGATTGCAGACATGCCTGCGCCAAACACAAAGCCACTAGCAGCACCCGCATAGTCTGCGTCACCACCAGCTACGAAGATGTGGGGTTTCCTTCGGATGCAACGTTCAGCAGCACTTTCGGCACCAACTACAAGAGCCTTATTGATTAACTTAAAGCCCTTACCAGTGACACCGACCATAGGAACATAGCTAAGCGGGTCCACACCAGCACCAATAATACCGGCGCTACGTTCTTTAGCATCCAGGCCAGCCTCGGCAGCGCGGGAGTCATTCTCAAAGTTCTCGTTAGCCAATTTAATGAGGTCATCGAGGTTCTCAGGGGAACCACCAGTTACAACGTTGATGTACGCAGGGTTCTTAACCTCTGTTCGAATCTTCTCTAACTCCTCTGGAGTCCAGATGTGAGAGTTCCAGCGAGTCGGCGTAATGGTGTCTTTAAACACATCAAAACCATTATCGAGACGACCAGCACGGAAAGCCATCCCAGCGACTGAGTTGGAAAGTCAGCTTCGGCAGCATTTTTGAATCCGAAGAAGGTTGAACGACTGTTGTACTCGTCAAGTGTTTCTCCGTGGGTCTCCCAAAAGTCCTTGGCGAATGGTTTCGCCGTAGCCTCCTGTTCGATACCCTTAACGTCAAAACTTGTGGACTCAGGAAGTTCCTGTGTTACTTTCTGCTTGTGACCAATTCCAGCCAATCCTACCTCAGCCGGAATGCCTTTACCCTTTGGGGTTATGCCACCAAAAGTTTCCAACTGTCCAGCCATAGGTGACTTAGCAACATCCAGAAGGTTACGCATGTAGTTACGTCCCTCCTCAGAGATTGATGCGAAGTCTCCCTTAGAGTACGCCTCAAGTTGTGGATTACCCAAGCGTCCCTCGCCTTCA
+
9:9541+,6)(()'%$$&$#####%((()99:8B>=>>EEFHEGJFJIJCAEDHJJJJJGJHFJIJCCBAB=<<@EHCDHGF7777766<812))*+8332115?DGCEEDDEJJIIJHH@?9..,,+,,5//768-,.BFJJIJGEFJHJJHECFEGGJJJJJJHJJJJJJFBJGJEEJJ=<<=JIJJJJJIJJ@HHHJEFCCCGGGFGHHHJEJJJJJJJJHJFHJJJJJJJJJJHFIGDFGHHIJJJJFJHJIGIJJ?>==AAJGE@@@FEDCDDEEHFFBAB>;;>>??=>??@JCBABFJIJFFFGGJHCDCBE?=.,,,0871:72;C==GJHFFDBE@FEIEFEGE@?@B<=JEGCEFJGEJHJJEF@?>?@CDJJFHGJHFEGGHJIJJEHGIJHJJGGIIJB@DBCACDJJHHDBA@EGFIIHJJJDGIJJHDJEJJHJJJJJGJJJ>>C=:;;JJHEJEEBDG?ECBCA@>6.1+++5889548..-(''&%&$&03334<110.-,,0)))))..99;CJJ;::::A;999>33444JJDEFFJIJHJFFJJCBCDGJEHJJEJDJFJD@=93(()(=BBEJEEGBG@BFJJJJEJ;89:4'&&''(3--44=>=>A<<<<AAECDFCEA587;@DE??A6666FGEDDDIJHBB@AHJIJGGHJHGFGHJG?<<<CCFEHIJJJJDDDCJJJGJFDDACDEFEEB@977...FFEIFJGGCCEDJHIJIFJJJEEFEG****JEFGEJJJJEEA@ACJ8::;JJJFJJJHJHFDDFIHJGJJJJFIFJJCBEDCAAJJJJJJHJJCB@6///1::?7666;<9;;=DCCFEABCBGGDGHHJG@??@DA?77=>J<<<<AJHGH@DBJFGJIJEDEDIEDDJGJJJJFJJJIJHJJGJBBCB?9<;///*-+(''&(/'&&')&'%%+--.../6;<@EEEEJEG@?@9:::IF::8860,++.,,,)'('(%%$$%(,%''()(*+***+-)&&'ABJD:88?.++,JGJIJHEJHIJGJIEJJGFDGIHJJJJJJJCJEHDJEDH>CHJJJJJGJJJFJIJJGJJFJJJJH?C@A779:FJJHJFCIJJGEFGHHGA@@BDBAA@)((()(&'&')((('%&&&$$$%%++.,+**,/0<<<;;;E98CIHEFJJFDJE<==FFGDEFEIGGIJFACABC===:<<A@/..+,,,?BEBB9778?JJJDEIEJ?>=>DBBA@B@EEGIJJJIBA@BJJJJEBC22239+*((,(,11EEEGCFHJ23JIHHHJJIFIHJJJEBB>=@7779><;45=>EGFFH<99:@EEHJEJJFJEBA;,-7>?GEABDDDJJJJEGJJJCDEEJGDGGHFFDE@@AAIJJJJHCC:?@=;:76.,***+,.&$$%$$'')80.12EEHCF@GE?555@FHIGFFJGIJIJJGJJGGDFDFB@@CEDCDCA???BFFECBCCA;<.----,,-?;CDJJJJJJEDDFEGJJJJIJJJGCEHJFEEIJFIJDJJEBBJ@???AB7<C:::;JHI<<;:;223251-/=GGJJJEJJJHHJG>>??;6EDEB@57FIJJIJC@AD@BDGEGFIEHJGJJJA@?@:HEJE><;2-,+-=CJFGCJJJJEFHGFFGJJGFGJJGHJJJ?BGJJHHHJHJHIJHDFGJDFFEAABA?52100049BCGHJJCCEEJFGJEDFFJFJHHDAGDJJIJJJJJ@>>@DB>>BDIFJJJCI>**+=@IEEFGEJGJJJJHJDEF;:88:77;;;??BAHG>22221'$
@Stanford_s2n_5_T7_No_Sap1_5_8_10_23_Linear_6000_280
CTGCGCATCAATCTGAGGTAAACGCTCAAAATTTTGCACAGCATCCGCTAACTCTGCTCATTTGGCAGAACAGCAAGCAGACCGTGCGGAACGTGAGGCAGACAAGCTGGAAAATTACAATGGATTGGCTGGTGCAATTGATAAGGTGGGGATCGAACCAATGTGTACTGGAAAGGAAATATTCACGCTAACGGGCGCCTTTACATGACCACAAACGGTTTTGACTGTGGCCAGTATCAACAGTTCTTTGGTGGTGTCACTAATCGTTACTCTGTCATGGAGTGGGGAGATGAGAACGGATGGCTGATGTATGTTCAACGTAGAGAGTGGACAACAGCGATAGGCGGTAACATCCAGTTAGTAGTAAACGGACAGATCATCACCCAAGGTCGGAGCCATGACCGGTCAGCTAAAATTGCAGAATGGGCATGTTCTTCAATTAGAGTCCGCATCCGACAAGGCGCACTATATTCTATCTAAAGATGGTAACAGGAATAACTGGTACATTGGTAGAGGGTCAGATAACAACAATGACTGTACCTTCCACTCCTATGTACATGGTACGACCTTAACACTCAAGCAGGACTATGCAGTCATTAACAAACACTTCCACGTAGGTCAGGCCGTTGTGGCCACTGATGGTAATATTCAAGGTACTAAGTGGGGAGGTAAATGGCTGGATGCTTACCTACGTGACAGCTTCGTTGCGA
+
((+3))))/047?AAAEEFJGGJ80.)&'&(&&'+(%%%('&''334:HJGJGJGJHE?>98:5663000/4447:=ACBDCGCEGJHBBADEGGBCBDH??>667?A67GDCDDIHFCCDEIJJJHJJJJJJGJGJJJE@@888:>&&&&'$%%%&)+))*.77765334GJGHJJJJJJHJDCEB@>=@EFFEJIFJFJHGJHGJJHIJGJJJIJJIIJJJHJJGJHJJJJFGGJDDBEJHGJJGJHJJJJJJJJJHEJJJJIJJEJGJGEHI<<@;'&+''83/1<<>>;::;<=><=DE;<;=JF;5456>>EJGJJE>:;JDC/./2333>ABEJFDDDG99877////BCIJJJHEIGHIGJJGFDEFJHJFHFJGGJIJJJGB-+'&&'+-0=BDJIJFJJFGJIHJJJIHIJEJJDIFEJIJFEG@??9HHJIIEDHJGIJIFJJJIJFJIGJJGFDJHJHJJG7778A??@FJHJGJFJJJHJJJJHJJGIJDJJJIJGIJHC?>>>DD@A>>?222))))**,667:=*((*=0GCEJHJJJGGGJJDCADJJJ>>=6666<FBDACEJJJHIFJJJGJEJEB>)''''<<GGJIFDDEIJGJJHJJIJJJJJJIJFJJJJGEFJFIIIFFGDFJJEIIIEHJJGJJHGB>?99:GDBA@9957@ACBFGFJGJGIDDAB@A997798887.))+,-)'&
@Stanford_s2n_5_T7_No_Sap1_5_8_10_23_Linear_6000_281
CCCTTGACGACCAGAACGTTACCAGTGACAATGATCCCAGCAATCTCCGTAATGTTCTGAGCACCCATGTAGGCGTTCTTAGCGAAGAACCCTAGGTCATTGATGGCACGCAGTGAGGTTTCCCACACAGTGTCCTGATTGCGTCTAGCACGACCAGTAAGAATCTTAACGGTATCCATTAAAGCATGTACCTCGCCAGTCTTCTTACCGTCTCCTTCAGCTTTCGCTTTGAGAGCCAAAATCTCATCCTTAAGTTCCTTAGTGGTTTTACCAGTAGACCCCATGATGGCGATGTCACCATTGACACGGCGGTCATACGCTGGCATGATGCGGAACATATCGAAGTCCCTTAGGTCATTCACTGAGAATTGCTGTCCGTCTGGCATAGTGATGGATAGGTCCGAATCAAACAAGTTACGTGCCTCAAGGAATGAGTTATTCTCGATACCTACTAAGCCCTCAATGTTCTCTTCTATTATGGAACTGTTGGTGAACTGGTCTGAGTGGGAGATACCATAAGCCTTATCCATAGCGTACTTCTCTACCATCTCTGGTGTTACTTCCTTCACCCCGTGTAATTCGCTAAGCATCTCATCGACTCTGGCCTTGACCTCAGGTCTGGAGACGTAGCTGTTCATCCATGAGCGGGCAATCCCTTCCTGCAAACCTTCGGCACCGTAGCGTTGAATCATCAGCGCCTTGGCATGACGGTCATATACGTGAGGAACGTAAGTACCTTTGTGGCGACTCTCAGGGAAGATACTCACAGCCTTTGTGTTACCGAATATTGCTGGGTTTTCCATAAGTTCACGCTTGGTGTCAAAGTGACGCTTAATGATGTCCATAACGATTCTCTCAGACGGAGTGAGTGCCTTCTGTAGTTCTGGACGCTCAATAGCTAGTGCCGCTCTACGGTAGATAGTGTATCGAGTTTCTTCACGGGACATCTTAGCGCCGCCAGTAGAGAACTCAGGGTCTTTCATAGCGTCAGACATTGCTTTGTACAAGTCATTATAAGTACGCTGGTCGGTCCCCATGAAGTCTCTCATGGATGTCAGAAGCTGTTGCACCGAACTTACCTGAGGCACCAGACTGCATACCAGTAGGAGAGCGAACGAGGTGGATCACCACTCTACGGATGTCAGCATCGTCAGACCCCAAGGTCTTCAAGCCAATCTCGGTGAACCCAGCCAGTTTGATTCCTCGCGCAGCCTTCTCAGGGTCAACCTCGGAGAACTCTTTTAGAGTCTTAGGGTTGATTGGGTTGCTTGCACTTAGAACGGAGCCATCATGTAACACCACGGCACCTCTCTCTGTTGGTAAGTCCTCATAAGGGACACCATTATGTTCACCTTCAAACTTCATGTTCTCAGTGTTCATCCGAGAGAGGTCCGCAGAGTTGGCGTTTCGTGCTGTCTCACGGGCTTCCAATCGCATCATAGGACCGATGAACTCATTGTCGAACTCAGCTTCTGGTTTACTGCGTTTCAGTCCAGCAGCTACAGCGTCACTGATTGCAGACATGCCTGCGCCAAACACAAAGCCACCTAAGGCAGCACCCGCATAGTCTGCGTCACCACCAGCTACGGAGGTACGGAGACCTTCGGATGCAACGTTCAGAGCAGCACTTTCGGCACCAACTACAAGAGCCTTATTGATTAACTTAAAGCCCTTACCAGTGACACCGACCATAGGAACATAGCTAGCGGGTCCACACCAGCACCAATAATACCAGCACTCAGTTTGGCACCTAGGCCAGCCTCGGCAGCGCGGGAGTCATTCTCAAAGTTCTCGTTAGCCAATTTAATGAGGTCATCGAGGTTCTCAGGGGAACCACCAGTTACAACGTTGATGTACGCAGGGTTCTTAACCTCTGTCGAATCTTCTCTAACTCCTCTGGAGTCCAGATGTGAGAGTTCCAGCGAGTCGGCGTAATGGTGTCTTTAAACACATCAAAACCATTATCGAGACGACCAGCACGGAAAGCCATCCCAGCGACTGAGTTGGAGAGTTCAGCTTCGGCAGCATTTTTGAATCCGAAGAAGGTTGAACGACTGTTGTACTCGTCAAGTGTTTCTCCGTGGGTCTCCCAAAAGTCCTTGGCGAATGGTTTCGCCGTAGCCTCCTGTTCGATACCCTTAACGTCAAAACTTGTGGACTCAGGAAGTTCCTGTGTTACTTTCTGCTTGTGACCAATTCCAGCCAATCCTACCTCAGCCGGAATGACCTTACCCTTTGGGGTTATGCCACCAAAAGTTTCCAATTGTCCAGCCATAGGTGACTTAGCAACATCCAGAAGGTTACGCATGTAGTTACGTCCCTCCTCAGAGATTGATGCGAAGTCTCCCTTAGAGTACGCCTCAAGTTGTGGATTACCCAAGCGTCCCTCGCCTTGAA
+
+*+,)'(%$$%%%&&'+-++)-.'+%%'3...(((&)6)AC??@?JHI?HJJJ966////JJJJJJHJIJFJJJJJJHJIEJJICFJDEEJDF;9;;?9777DC<;;>?<;445;@@BCGFJIE>JJJJJJIJJHJJGJJJJJJJHJGIJJGHDGJJJE@FCB88JJJGJ?>>J?@>>>JJJHBB?B==;;?AJFG9999HGHJFJCFFEEGIJ@9:78D@BAA:EEHJJJJEJ=96//=JJHJIIFHHJJIJJJJIJJJDJJJIJJJJJGJJJJJJJJEHEEJDIGJJJJEJHJJFGJJJIJIJJJGHGIJJJHJJJJJJ6666FCCBBE?>:544567@@@@BJJH9J:.//GCAADDJJGJGGJJJIGJJJEFJDJJJGIJJGJJJJJJGIIJ;997B?2100155CEEEHHJGGJIJJJJHJJJHIJJDCEDJJJJJJHJJJJJJJJIFFJIJJJJIJGJIJGJJJCJCGHJHFJHIJJJJIHJJGJHJJIIHJIBC@??FD<86;--.>>;GFFJEFFFFHJJHGIEFFJFJBCADJFJJHJJHEIIJGJJHIEBBB@EA@=>JJJJJGHJJJEJ;(&&&'79AC=:::EEJIHHJHFJHHDF?@BCC5/--*,BABJEEJHJIIJJJJJEGCIIBA::;;<<B<0001JJJHGEFIJJJIJFB=7//039633235:DHCDCEHIIJJJJHDJJICCBBEGJJHJGIJHJJFDFEFGJFGJFEJEFIFGJHDFIGJDHJHHFJCECCHGHJJGHJHIGA@BGEIGJJJIIJHJIJGDCGEIFJJJJJJJJJJJJI@IJJFIJHIJHIJH5555B:2234=21/((()))*35778789BAAABCACDGJJJHHJJIGJDGEHJDJFJJJJJIIFDCDJJJFIJACC???@FHJFHJHJJDCBDGJHJJHJGDDJGBCCGB=/....)>9<;.9EBCEIJIJ===:B>7888<==DF778JJJJJGJFJHJIGJJJJJFFJJHJJFHEJJHJGIJJHDGHFDEEHIB?@@BC@AFJJJD9774((()))))CDAEJJIJIJIJDABAAHD:866;BIGFEGEDIJJBAAAJGIHIGJJJFGJJGGEGCDDDADJJE@@C>?AJHJJJGEGE.---;((((0,,,-667??@EEJHJJIBBJIIFDFBE<;;;=JJIHHFIJJJFHCEE@><=C999:EJGGHIJGJJ>???GDJDGEJEHHCEFDFFJHJHI<6566BC5555E@>FEJEEDEAABCC=<:>@@C7---68DA<=D<<<<JHEFC?JJJJHJEIJIABACJJJJJJJGJEEJJFJJJJJFJGCCCFJJJJGDB=BJEGFJFFFGBCB@@EJCJCCECCEEGDJJJEGCA<....36*(()**0***))*+<CADEHC988?JJJJGJGFFGGBAB?=>>A@>=:8:8:>:820-.4CDGGGH;92223>=<>?AD>==>JEJJJJJIGJIGDIFJJDFFDHIIJFGJJJJJJJIFJJGFEJFGJFFFFIDFG@@@ADCDEGIJEEFJFIA=::=<=JJJJFJJIJJJH@@@JAAFBJJJJJEJJJJDJJJJJJGJJB@@@JJJFJJJEJFIJJ@@??B@@>:778AB<30../;DFGFJJHJGJIIGGF@@A;:9:DGJGJDIEDJHDJDJHGJHJJJJEEHJJJHJJJFJGHJJJHHJJIEIJJJFGJFHGJEHJHJGJJJFJJJJA@@@IFJE@?>;866;;FGGH::=@@@A@DCEBCFJJHFJGJIGJHE410037267@CB@=<>>HDFEEJIFJJHFC<J/.8.<<=;;;;@??GGGCDABCAFJHGJJJJJEHIJJHGHJJHDC----EGJFF=3334==1-.)=@ADEJFGGJJFEEGJJJJJGB?::?<:@643//++-//*('()*7444;@JJEFHJHJJIJHECDJF?;G89?>876A=8:66'?AFJFGGFHJIEJJJJJGJFCA@IDHGJBJDBJFGJJJJIJJJFFIHJGJJJJJJIJJJCCEEHHFJJEJEDJGHGFJD3222588==G;6654644:6234CHF>=>=C<89<DEJFFJFIJHIJJIJJFA@@AD3333BCI----=BBHGGJ=A=>FJJHHJJJJEFIAHJJFJHIGGGDHCBCEJJJJ@777A=<<<A?@A@CJJHFCCBDDGEJB66A<<7677E>>=:C77DEJHIJJHIHIJGJJIJJJEDBFHJJHIHJFIEJHEBBC1B6J:EJIJGEFGJFHIE<855400112:1/--0-5>@DJH>IEJFFAAC@??BFCDII;9952>;6))))ACAJJGDEBCCFHJBECAC?000//***2AEFEDHJGABBBFDAA@@EHDGDEDBHGGF<:99@?C>?==?;;<=I@@8777868@D@@?>CCFGBDDBEIJHIGCGDFHHGEHGDDEGFHJAAAAB+(&
@Stanford_s2n_5_T7_No_Sap1_5_8_10_23_Linear_6000_282
CGGAAGAAGGCCCGTGACCTCACTACGGATACTATCGGTGTCAATAACGATGGTCACTTGGATGCTCGTGGTCGTCGAATTGTGAACCTAGCGAACGCCGTGGATGACCGCGATGCTGTTCCGTTTGGTCAACTAAAGACCATGAACCAGAACTCATGGCAAGCACGTAATGAAGCCTTACAGTTCCGTAATGAGGCTGAGACTTTCAGAAACCAAGCGGAGGGCTTTAAGAACGAGTCCAGTACCAACGCTACGAACACAAAGCAGTGGCGCGATGAGACCAAGGGTTTGCGACGAAGCCAAGCGGTTCAAGAATACGGCTGGTCGATACGCTACATCTGCTGGGAACTCTGCTTCCGCTGCGCATCAATCTGAGGTAAACGCTGAGAACTCTGCCACAGCATCCGCTAACTCTGCTCATTTGGCAGAACAGCAAGCAGACCCGTGCGGAACGTGAGGCAGACAAGCTGGAAAATTACAATGGATTGGCTGGTGCAATTGATAAGGTAGATGGAACCAATGTGTACTGGAAAGGAAATATTCACGCTAACGGGCGCCTTTACATGACCACAAACGGTTTTGACTGTGGCCAGTATCAACAGTTCTTTGGTGGTGTCACTG
+
(((+++*,+/+.--33:;;80))*+:=?EJCAAAA>;;;=A6444454112011/)))+1245512118=DHIGEJIJJJHJHJJJJJJHJJFIGE5555JIJJJJJJBFDJJIGJJJJDBB5:;A***-,,,/99;>>@AAHHGGHIEJJJJJJJIIJJFJJJCEDCHJHD@?;977+)*./=@>C@HHFH;9993/''&''(()).;?CB8FAEGJHHJGJIC@@;4/..42'''+1/';;<@@=>FHFJJJABDCEGEEJJF@A@EJJHJ><<**)*,-*)))((,.*&%%&0556CA;=EF??@?ECE@BIHIHGDFDBCE('''(965555:;5667JJHHJJJIIFHJJHGIEJJJJIJJJJFFGGJIJJJJJGJJAB<(((769;9778=;>>>JHJJJEEHJJJJJJHIJIFJIHJIGDCDB;---/224.../:0)77@==9>;///0;=BECFCA@ACFJIHHJJEJGJJFIGJJJJJJFEFDDDJGJIJEIEJGEJJFGEEA@<C=?CIHJJJJJGCBDJIJJJJJJJJJHJFIEJJHJJJGIJEGDCHIAHFJFEDHJJGDDFHEJIEHFGFJJJAAB?A8778=:9:?HDCABDJCFJGJFJJC::5'
@Stanford_s2n_5_T7_No_Sap1_5_8_10_23_Linear_6000_283
GGACCAGGCGGGCCGCCTAGAATGTGAACATCCCACTCGTTACCAATATCTGGAACTTGTGGCGGTCTAACAGTTTGTTAATAGCATTATAGAGTTGCGGAGAGCGACGCTCATGGTCCGAAAGGTCCGCAAGCATACGCTGAGCCATCGCAGTGTCCAACATCTCTAAGAATGTAATAAGGCTCTTATCCTTTTCCATACATATCACTCCTTATTGGCTTTCTTTCCAGTCAATCATCTTATCGACTACCTTGGCACCAATCTGAACCACTGTGTAGGCGATAGCAGCAACGTAGAACCATTCGTTAAGGCTTAACCCAAAGAACAGTCGAGCACTAACATCTGCTACACCCGTCCCAACAATTGGAGCAGCCTTAATCAATTCGTTGTTAAAGTCTAATGATAGCACCTTGTACCTCCTTGAGAGTCCATCCGTGGACTACACGTCTTTCCTTGTGATTTACCAATTACTCGTTCTCCACCATGATTGCATTAGGTACTGAACGACTGTCTGCAATATTCTTGAATCCGAGACCGTTGGAGTGTATTTGGAATCGTAACCATCCACCATCAGAGGCTATGAAGTAGATTCCATCGGGGCCAGTACGGAAGAAGTTCCAAGAGTTGTTGGCACACTTAATCCAGATATTGCGGAAGCGGAGATCCTGTGAAACAGTCACACTTACCCCACCGCCAGCACTACCAGACCACACCTGAGTCCACGCCTTGGACTTCGCAACGAAGCTGTCACGTAGGTAAGCATCCAGCCATTTACCTCCCCACTTAGTACCTTGAATATTACCATCAGTGGCCACAACGGCCTGACCTACGTGGAAGTCTAACTACTGCATAGTCCTGCTTGAGTGTTAAGGTCGTACCATGTACATAGGAGTGGAAGGTACAGTCATTGTTGTTATCTGACCCTCTACCGAATAGTTATTCCTGTTACCATCTTTAGATAGAATATAGTGCGCCTTGTGGATGGGACTCTAATTGAAGAACATGCCATTCTGCAATTTTAGCTGACCGGTCATGGCTCCACCTTCGGTAATGATGTCTGCCGTTTACTACTAACTGGATGTTACCGCCTATCGCTGTATCCACTCTCTACGTTGAACATACATCAGCCATCCGTTCTCATCTCCCCACTCCATGACAGAGTAACGACGTTGACACCGCCAAAGAACTGTGATACTGGCCACAGTCAAAACCGTTTGTGGTCATGTAAAGGCACCGTTAGCGTGAATATTTCCTTTCCAGTACACATTGGTTCCATCTACCTTATCAATTGCACCAGCCAATCCATTGTAATTTTCCAGCTTGTCTGCCTCACGTTCCGCACGGTCTGCTTGCTGTTCTGCCAAATGAGCAGAGTTAGCGGATGCTGTGGCAGAGTTCTCAGCGTTTACCTCAGATTGATGCGCAGCGGAAGCAGAGTTCCCAGCAGATGTAGCGTATTGACCAGCCGTATTCTTGAACCGCTTGGCTTCGTCTCGGAAACCCTTGGTCTCATCGCGCCACTGCTTTGTGTTCGTAGCGTTGGTACTGGACTCGTTCTTAAAGCCCTCCGCTTGGTTTCTGAAAGTCTCAGCCTCATTACGGAACTGTAAGGCTTCATTACGTGCTTGCCATGAGTTCTGGTTCATGGTCTTTAGTTGACCAAACGGAACAGCATCGCGGTCATCCACGGCGTTCGCTAGGTTCACAATTCGACGACCACGAGCATCCAAGTGACCATCGTTATTGACACCGATAGTATCCGTAGTGAGGTCACGGGCCTCTTCCGCTACGTGCATCGTTTGAATCTGAGCGACGTTAAGGTCATACGCGCGGAGGATTGAACCATCCGTAAAGTCAACCAATCAGTAGTAGTGGAGGTTACTCGACGTAACTCGATGGTCGTGTAGCCATCGGCTGGACCCCAAGCCTTTGTCAGAGAGATAGTAGTACGTGTAGCAAAGCGATAGTCTGTATTAATCGTAAGGACCTTTCGGTCTACACCAATAAAGTTACCACTACGAACTTACGGGCTAGATACTCAAACGGGATATTAAAATCACGATTGGAGCCATCTAACTGGTAAGTCAAAACGGTTTTAATTACGTTAGCCATTTGACCTCCTTAAAGTAAATCTAAGAGACTACAGGGAGAAGATTATTTCGCCTCTCCCTATAGTGAGTCGTATTATTTCCTACGCTCCCTAAGTCACCACCCGTTCGCCTCATAAATCTTCAACACAAGCTGTTGAGTCAATGGGTCGTTCGGTGCTGACTTGTTTTGTGGAGTTCATAAGACCAGTCATGAAGTCCTGCTCGGTTGCTTTATTAGGTGAGTTGACCACGCCAGCAGCATTCATTAAGGTAGCCCCTACGTTAGCCACAAAGCCAGCCGAAGGCATCTGTTCCAGAAGGTTTGAACCCATAGCGCCCATTACCTCTCTAGAGGTGTACGGTTTGTTTGGGTCACGTTCCTTCACGGTGTCCTTAGGTAGAATCGTAGAGCGAGCCATCTTGGAGGACTCGAACCCTAAAACACCACCAACTAGGTCAACCATAGCCAAAGGAGCACCCAATTGAGAACTACGAGATAACGCAGCGTGGGCAATCATGGTTGGGTCCAGTGCACGCTCCAAGTACTCCTTACGTTTCTCCTTAGGCAGAGCGTATGCTTTGACGTGTGCAGCCATAGCATAGAAACCACCAGCGAGACCCATAGAGGTGATGATGCTCAGCGCAGCGTCAATCGCTCGGTTGTTCTTGTATCCATCATAGAAGGTTCGCAGGAACTTAGAGTTAAGGGACTTGATAGTGAAAGACTTAAACTGCATAACCATCTTACCTAGTGCTCCGAACGCATGGGAATCCTGTAAGGACACCTTATGTGGACGCAGCATTGCCTCATCAGCTACCTTGTCAGCCAGTCTCCATAAGTCCATAGCCCGTGGGTCCCATAGAGAACGCTTGCTTGTCCTTAACGGTAAACTTCCCGTCCTCACCGCGTACCATATGTTCCTTGATGAGAGACTTGATGCCAGCCATCTGCTCAGGAGTTACGGAGGCACCACGAAGGAAGCCTTCTTTCTCCCAGCGGGTAGTCTTACCTGTTAGGGTGGCACTAATAACATCCCCAAGCATACCTTGACGCGCAGCATCCAGAAGGTAGTTAGTGGTTCCGTTCAGTAGCTTAGTCCACGGAGAGCGAGCAGCCAGTTCCTGTGTTGAATACTTCAAGGTCCCTACGATGTTCGCCACGGCAGGTCCGGTATCAGTTGCTTCCCTTAGGCGCTGCACAATGTCAGCACGTTTAGGCCGAATCAACTGGTCCACCTCCTTCCCGAACAGAGACGCATGGAGTTCCTTGAGTTCCTTAGCTGAAACTGGTTTAGACTTGTAGAGTGTATCACGCAGAATTGGGATACCATGCCCTAGAGCACGAACGTTACGAGTGACAATCATCCCAGCAATCTCCCGTAATGTTCTGAGCACCCATGTAGGCGTTCTTAGCGAAGAACCCTAGGTCATTGATGGCACGCAGTGAGGTTTCCCACACAGTGTCCTGATTGCGTCTAGCACGACCAGTAAGAATCTTAACGGTATCCATTAAAGCATGTACCTCGCCAGTCTTCTTACCGTCTCCCTCAGCTTTCGCTTTGAAGCCAGAAAAATCTCATCCTTAAGTTCCTTAGTGGTTTTACCAGTAGACCCCATGATGGCGATGTCACCATTGACACGGCGGTCATACGCTGGCATGATGCGGAACATATCGAAGTCCCTTTAGGTCATTCACTGAGAATTGCTGTCCGTCTGGCATAGTGATGGATAGGTTCCGAATCAAACAAGTTACGTGCCTCAAGGAATACGTTATTCTCGATACCTACTAAGCCCTCAATGTTCTCTCTATGGAACTGTTGGTGAACTGGTCTGAGTGGGAGATACCATAAGCCTTATCCATAGCGTACTTCTACCATCTCTGGTGTTACTTCCTTCACCCCGTGTAATTCCCTAAGCATCTCATCGACTCTGGCCTTGACCTCAGGTCTGGAGACGTAGCTGTTCATCCATGAGCGGGCAATCCCTTCCTGCAAACCTTCGGCACCGTAGCGTTGAATCATCAGCGCCTTGGCATGACGGTCATATACGTGAGGAACGTAAGTACCTTTGTGGCGACTCTCAGGGAAGATACTCACAGCCTTTGTGTTACCGAATATTGCTGGGTTTTCCATAAGTTCACGCTTGGTGTCAAAGTGACGCTTAATGATGTCCATAACGATTCTCTCAGACGGAGTGAGTGCCTTCTGTAGTTCTGGACGCTCAATAGCTAGTGCCGCTCTACGGTAGTACGTGTATCGAGTTTCTTCACGGGACATCTTAGCGCCGCCAGTAGAGAACTCAGGGTCTTTCATAGCGTCAGACATTGCTTTGTACAAGTCATTATAAGTACGCTGGTCAGTACCATGAAGTCTCTCATGGATGTCAGAAGCTGTTGCACCGAACTTACCTGAGGCACCAGACTGCATACCAGTAGGAGAGCGAACGAGGTCGATAGCCACTCTACGGATGTCAGCATCGTCAGACCCCAAGGTCTTCAAGCTGAATCTCGATTGATACATGGCGTTGATTTCCTCGCGCAGCCTTCTCAGGGTCAACCTCGGAGAACTCTTTTAGAGTCTTAGGGTTGATTGGGTTGCTTGCACTTAGAACGGAGCCATCATGTAACACCACGGCACCTCTCTCTGTTGGTAAGTCCTCATAAGGGACACCATTATGTTCACCTTCAAACTTCATGTTCTCAGTGTTCATCCGAGAGAGGTCCGCAGAGTTAGCATCGTGCTGTCTCACGGGCTTCCAATCGCATCATAGGACCGATGAACTCATTGTCGAACTCAGCTTCTGGTTTACTGCGTTTCAGTCCAGCAGCTACAGCGTCACTGATTGCAGACATGCCTGCGCCAAACACAAAGCCACCTAAGGCAGCACCCGCATAGTCTGCGTCACCACCAGCTACGGAGGTACGGAACCTTCGGATGCAACGTTAGAGCAGCACTTTCGGCACCAACTACAAGAGCCTTATTGATTAACTTAAAGCCCTTACCAGTGACACCGACCATAGGAACATCAGCTAAGCGGGTCCACACCAGCACCAATAATACCAGCACTCAGTTTGGCACCTAGGCCAGCCTCGGCAGCGCGGGAGTCATTCTCAAAGTTCTCGTTAGCCAATTTAATGAGGTCATCGAGGTTCTCAGGGGAAACCACCGGTTCAACGTCGATGTACGCAGGGTTCTTAACCTCTGCTTCGAATCTTCTCTAACTCCTCTGAGAGTCCAGATGTCAGGAAGAGTCCAGCGAGTCGGCGTAATGGTGTCTTTAAACACATCAAAACCATTATCGAGACGACCAGCACGGAAAGCCATCCCAGCGACTGAGTTGGAGAGTTCAGCTTCGGCAGCATTTTTGAATCCGAAGAAGGTTGAACGACTGTTGTACTCGTCAAGTGTTTCTCCGTGGGTCTCCCAAAAGTCCTTGGCGAATGGTTTCGCCGTAGCCTCCTGTTCGATACCCTTAACGTCAATTTTGTGGACTCAGGAAGTTCCTGTGTTACTTTCTGCTTGTGACCAATTCCAGCCAATCCTACCTCAGCCGGAATGCCTTTACCCTTTGGGGTTATGCCACCAAAAGTTTCCAACTGTCCAGCCATAGGTGACTTAGCAACATCCAGAAGGTTACGCATGTAGTTACGTCCCTCCTCAGAGATTGATGCGAAGTCTCCCTTAGAGTACGCCTCAAGTTGCGTACCCAAGCGTCCCTCGCCTTGCA
+
(&%')*)))'&$#&&&())**++,.-,/.((''&%&*'&'*+144;<,+/>ACFHGJJJJHGJCAB@???C987;FDGEFGJJJFFJIGJHIBBEG:D:8357:<99888612;6334D@ADEEJJJIJIGHJHJJJJJJJIHHHHJJFED??>>EDJ>JJJJJGJJJJJHIGJFJGJJF<=BJ?>>>CDGFJDD>:643137;34BEEIFHJJJJJGJEA=;:83';AAEJJJJJJJHGJIJJJFGIJJHID>@CDEJEDEEJJIHJIJFJJGJJJJJGFJJHJJHEJHGJHFFEJJCIJJIGGJGJJJJEJJFDCCJFCEJCA?@AA:5445>ABFJHJFIHJHJJJJJHJIFDGJIHJJFHDCFJJHJFIFFJDJEJIIJHJFFIH>J.GJJJJGDCHJIJJJJJFHJFGJEJFDJFB5..*))*+,)7DDEJJJJIJHJIF@@@BJAEE?GFF6555JHJJGJJJHIJGJFHIJJJIJJJGJIJHJGHFGHJJJJEEFEIJDCDFJHJJFHFFJFGFEHHIJJEEBABDHGHDGIJJIJIFIH>?<;@?B@7/---9<=BDDDIJJJJECEGHEEBC,++,1111=@9C=IIECDGJJEGG>=**/07462+,+/128?BCG>CDBHIGJJJFEFFHJJJJHJFFEFJJFJIJJDJJJHFIB><;77::FDBDGEJGGA?96::8***,;=;5**+@>@@@BIHJFJJJJJ::;;GHHJJEEJECEHGFIJGHJJGFGGJGJJIJHDCDCEGFJJEGJHGEDGGEGJJFHE@>55@@?HHJEJGEGIJJHGJJHJJDDIGHJJIJJJJIJHJIJBBACJJB>?D98778;;;21((((-CCDJHJIJGFEGGIJGJG<=<>JJJJJJJJ+++,JJJGIFJJFJJJJFJGJJJGFJJJJGJEA>>=>@?;9:4830-,--0.0/,-/'*)'&&').7;ADEGFEEFJIGDA@A@@?FEAFJJIJJJGJJJHBAJ<?(('))(&'')&'&),-56=HHH=>HD30(@@@BBJEGJJJJAA?JHJHABABJJJHIFHDFEDDA?'''&(&&(85..,+++++9<JIFJFEJJJJJJJJJJHJ=@=54-++,,,/1/1''((3=>?@JJJHFJIJGGJBBDDJJHEHJFJJJJFJHEE;9:9966DDA@AAB<<,,,,,()+.,,(&%&'()*+,2/),,,30/...351''1<9999IIFJ>>>?JHJGJGGHJHJEHDGHDIFC517:87&&&'451000444AABBHIG;=>=<F;JJJJIGJFJBEBEGJBFJJJEIJJEJGJJJJJHFCFB=<<=JH>=>?FJJGJJHJIJHEJDJJHJHJIHJJ8=40229:>=9:;;FIJJJIGHIJJJIHJJJJJHJHDJFEFBAGH=--@:::DFGJEJCJJHCEFFA/-()-,,****.922026=AADJHJEIJJIJJJJJJGJEHHJHHJJHJJDJHCC>>?<>>>JDDGGJHHHFGJFFJFJIJJGD:9983333*(''';?>EEJHIJJHC;<=GHGJIIFDHJJGJJJHDF=67:22+,-/1125=<AE9889>DDCBABA-/.,.FEGIGFCGGJJJJHJIJJHIJJIJJJIJGIGJJJGJJHJJGJJJJJJJJGJJJDAABFBAJJEGFJHFJJGA?A?<9FFDJGGEG???>BBDBECD4JGJJJHFJFIJJEHJFFGFIEEIJFJJHJJGJJJIFJ@@@88;<B;66EBBBC@?@BFDEBC<:9:>E?7-EGIJJJJJJAA@AFHGGJGFHHGJJA<>BAB@<?'''(==?AFJJJFFEGFFDGCECFCFDDECIJHHHEEEHGDBBFGJJGGJJHFGDBDEDFIG7444BJ<76?B??A@AEGJJJJJFHIDDDC1///24666...'&&',,,13DCB@?9:::FJHJJJHJJDDBCECJFGGICDJHFFGJJHJJJJEIFHHEJFJGJFDJ@>><JJJJJDFIFJJJJHJJJGJGHFJHIFJJGJJJHJJJHJJJJHHIGJFJGJHGGE83--...-//0+00-)''./&''%$$%&9:B@@???::<FHGAAA>?@88889FFHIJGJJJHIFFJGECGCEIC;>:::E<=<=JJJJJHGJHJJJJJJJFJJJJJJGJHJJJJIJJFJEJJJIIIHFGJHAGJJJHDBABGGJJJJJIHJFCAACJFDIAABAAAB::AB<<<JBA?>>@BCHFJJDJGJHFJJJGJJIJJJEDI6453)&%%$%)),-:909845=>;@@EEJFIJGJDBFD?B<65555;;2458:89;///0<877.**((&&'*++2.../98?AAJFFIGJJJ?<=GGD999DJIGJHJJJJJFJJGJJJJJGAGCJHDEIGJJIJHJHJJGGDDGDJJJJHJHJJIHJFJJJJJIGHJIJJJJGJJIJJGFAAACGGJEA@>FDFJJGGJIID>''';JFGJJJD;;80DD?JJJHGFHHFJJ<:897;69FCJFJJJJIF?>=JECE@?778BIJJHJJDGHJJJJJJJGJJJJJJJIJJIIJGJGJHIIECCDFE<98778679A<;6543224?EA211GDB@B@BCCIHCCCCC<;;<FI>;;=?;997HGE@A@JJJIJJIEGGJGJEFCIJHHFFIGJGEJJEHJGH:99:JJGIJJGHJJJJJJJJGJJHHJJGGIIEGHJBBEJGEEFH:260191-./DJGGFEIJEFBDBCB?>?000J102124554678@?>?CJEFJGJJIGHEJHJIJJH4334C?BDBCFJH>><<>CIJGDIDBE<<<;@?@:116GFDH@@873331.+++6@B@CCJJEG===BEHIHHGJJIJJFJDDJHHHIDIGHEDGJCIFJGJJDEFHFJJJJEJEHJJHJJJJEEFHJHGFJJ:988=<----=?DJJJJGGJJJJJJJJIHJFJ<FJJJIJHEE=<;<=<999:??E7555=>=;;@:JHFJJJJJJJJJJJJJJJHIJGJDAADD99****,**'1..//1<?EJGJGDDJJJJJJ@3CD////ABDFE8;:8JHJJJEFJJJJJJJHJGGJFJJHIGJDHIJFIIJJGJGCIJJFFJJJJJJIJFIHE>JGGGAAAFGIGJIJHJJFJIGJIHFJJJJGEB@BD=F:7<<@BCFGJJHGHG:67944=:35778JJA=<=888222,+++=>>?55GIJGIIJFJHJJJJGEJFGFIDHDC:61/,++**+++?>=>8<IJJIJJJJJJAJJHJIJGHFJJJJGFGJEJDHJJJJJJGJJJGFACBGJEJGFGIJJJGGEHHFHFJJJJJJJHJJJHJGHHJJJJFJJIJJJJJJJJIJJGHHCDJJJHFIIJJJJJIJJHJHGJHIJCFFFJ:52,''////==GAA@?CCHAA868?<ABCFDBIJFFDDGJJJIJI:::=711232CAG<?>JJ?@JCJFJHDGCDBJJJJHJIGJIHJJHJABCDCA?@==DDFJFJHFHHJJGIJIGJJHJHGHHG>>>=A)))*GJHFJEHJJJJGIDJ4445J==/,>?EE>?>=?667:9:>EAJGJFFIIDJGCJDBDFGGJJHJJIHIFCEHHHJGEJIGGFGEEEBB@;;;=?AA?A6187J''''+665574455ABBB9999>;78?GDDBCEFF>>DB>CDJJJJJHJHIHJJGJJHJJHDDFHJEDH>?==><9;;5;=/../::@;@AHDGIJFBDCBF01''''&%(+,>87:7,-@FGFHFEFIJFJC<9:FCDBEFJ@B<9;AA<;;::?AHJGJJJJJGGJGIHJFEIFCEDHJFJFHJEIJJHJJIG::D8899EEJ;;==A75-*)))*080...;0***+6689AAFGFEEFHIEEIJFHFC@>83//12C888669222210-,*&'&&&&6200210//101(((*.///0014941,**.')(&)*,;=JHHFFHJBB@?<;=;:<<=>>761+('((56IJJFJIHJJJEFIFFHHGJIHGDJFJFHCBCBIJFJJFDEDJHIJJJJJBBA7877;8,*'%%%&348=@@CEJH;::;>???:<CEDJ;;;D0///@A8=22?>:<112:@AA@AC>=>??>8A89?>?@?CCHIJJJHJGDCE>>@CFGJJJIJJFJ)))*BBBCCDCDJJIJIHGJFBCEJGEEB@ADFJD@CACGIHIDBDAC?<4344BEDDECEJHECEDAABBJJGJD@@ABEHGHFDBADHEDJDEGCDFGJHJ6555312/499CFGB@BCGFHFGIDBEJJGHJHDEDECDCIEHHGFGEEIFIJGIEDFEECDEIDJBAABCCBDJDCECDEEJFFDFDGHEHDGHDCECEDCCCA@A?>CJFDDCAA@ACA8888CFEJJGEDDGGDCCDEFDC@A@AGDBABEDDDDHE?===@IDDCCD==,,,)))-232222112-21.26:ABDCHGFD?0<ABED??ACJIFGHJJECEJJJJDHDA@8(((()+11346688:9933352<=>ADDGFJHCCA???@CGCEEGIJIJGJEJFFFDCCEGGJEJ?>EFGJFJEEFDAB@ADEBBABJGHBBBDEDBBCAEDDEFDJH<<::@CA==9:9555347:5845,))*(+)++776754466889ABA@@???=?<<<<7667<?@??CEHGEBECFDB;9998('&&$$$##%%%$$##$$%$$%%%%$%%&&%*33344J4466AE@D<:<<DD?*))*;//77<@AAACGDEB55556777///09@8889=;<<=.(''&+:;<;9:;?B<;;<HDHBC@@@>>>>??@BJBCDAA;9/7GJJ<:<D??A???@?CBDBDA??BCDDCCCDA?>?AADBCCIJIGJJJJJJJJJJJJHJIFJJJFJIFJJC@@DEJJJJIFC623-())/'&'****.2=DBCDDCCJFHJGJJJIJJJ@>>=@BBGEEEGGFJJJHJIFG=9998<0,,,1;;<@CEHJHHJIJJ6666;JJJ@;A?@DHDJHDFCCJJJGJEGJIFHGCDGDCEBBCFDEGJDHJGHIBEFJJJJJIJIJJJJHJEJJJ=<<=B@@=?>>DECFBCB==??HJ;;;;CDFED@@>FA:::31,.(%$%&(++,560//--.&%$&'779///9J=EDEEJIJJIEGJJHHJGFJJHH==<<HJGJJFIJJJIGJJJIJJJGGJJJGIJJEDFGJFCBAAJD<<,'''00.(',,-2-.34663*+33496@JFEJJJJIJIJGJE<<<<FEEGHGFGIJHJJIGHGDFHJF5555?=;=BEBCBHIDI:;;JJGHJJIHJJFGHC8755<7AB0000AIDIJHJGJGJFF5,,,,9=2(&('+,)+)*('%''+1012CGHEJGHJHJHHFJF988:A221////9DJFIIJGJFDDEGFFJD+++**,*+0/+*+-.)&$'++,-1)*()049:;;;<<;=CJIHJJJJJGJJJJJJJJIJJJIHIIJJJCJA;=<;?@EJ<;;=CEB=<44CEJJJJJJJJFIEIEBEC>==>B=AABJA<<;=?=<H/...222('''(--/77::1446DCCEFF?>??EFHGJJFGEJHJJJJHEIJJJJIFJGDC>IIGJJJJJHJIJJHJFJIJJHFEJJJJJJIIJIDCECGFCDEFFGJHJJGDECCDHIJJAAC:;..-&%%''.102012:<DCJJFJJHFJIJJHFIGFJIFJJHEFJI78JJIDGIGIJJJJJJJJJJJJJHJFIIJGHIJJJIJHEEJJCJJHHHIJJJFJEGHBCA>@AECCB?/.,EJJJJIJEEEJJEEFDFJFAA@@HHHJHJJHIGJJHGHGIGHFGFJIJ????BJJIFFEC666C889JJEEACJJGHHFCEA=9===F:<>?@@<:::=0-,,,..,0015@BBGJGJEJFJIJCFDB<1(%
@Stanford_s2n_5_T7_No_Sap1_5_8_10_23_Linear_6000_284
ACCCACGTGATGATGCTCAGCGCAGCGTACAATCGTCGGTTCTTCTTGTATCCATCATAGAAGGTTCGCAGGAACTTAGAGTTAAGGGACTTGATAGTGAAAGACTTAAACTGCATAACCATCTTCCCTAGTGCTCCGAACGCATGGGAATCCTGTAAGGACACCTTATGTGGACGCAGCATTGCCTCATCAGCTACCTTGTCAGCCAGTCTCCATAAGTCCATAGCCCGTGGGTCCATAGAGAACGCTTGCTTGTCCTTAACGGTAAACTTCCCGTCCTCACCGCGTACCATATGTTCCTTGATGAGAGACTTGATGCCAGCCATCTGCTCAGGAGTTACGGAGGCACCACGAAGGAAGCCTTCTTTCTCCCAGCGGGTAGTCTTACCTGTTAGGGTGGCACTAATAACATCCCCAAGCATACCTTGACGCGCAGCATCCAGAAGGTAGTTAGTGGTTTCGTTCAGTAGCTTAGTCCACGGAGAGCGAGCAGCCAGTTCCTGTGTTGAATACTAAACATCCCCTACGATGTTCGCCACGGCAGGTCCGGTATCAGTTGCTTCCCTTAGGCGCTGCACAATGTCAGCACGTTTAGGCCGAATCAACTGGTCCACCTCCTTCCCGAACAGAGACGCATGGAGTTCCTTGAGTTCCTTAGCTGAAACTGGTTTAGACTTGTAGAGTGTATCACGCAGAATTGGGATACCATGCCCTAGAGCACGAACGTTACCAGTGACAATCATCCCAGCAATCTCCGTAATGTTCTGAGCACCCATGTAGGCGTTCTTAGCGAAGAACCCTAGGTCATTGATGGCACGCAGTGAGGTTTCCCACACAGTGTCCTGATTGCGTCTAGCACGACCAGTAAGAATACTAACGGTATCCATTAAAGCGTCTCCTCGCCAGTCTTCTTACCGTCTCCCTCAGCTTTCGCTTTGAGAGCCAAAATCTCATCCTTAAGTTCCTTAGTGGTTTTACCAGTAGACCCCATGATGGCGATGTCACCATTGACACGGCGGTCATACGCTGGCATGATGCGGAACATATCGAAGTCCCTTAGGTCATTCACTGAGAATTGCTGTCCGTCTGGCATAGTGATGGATAGGTCCGAATCAAACAAGTTACGTGCCTCAAGGAATGAGTTATTCTCGATACCTACTAAGCCCTGATGTTTCTTCTATTATATGGAACTGTTGGTGAACTGGTCTGAGTGGGAGATACCATAAGCCTTATCCATAGCGTACTTATTACCATCTCTGGTGTTACTTCCTTCACCCCGTGTAATTCCTTAAGCATATCATCGACTCTGGCCTTGACCTCAGGTCTGGAGACGTAGCTGTTCATCCATGAGCGGGCAATCCCTTCCTGCAAACCTTCGGCACCGTAGCGTTGAATCATCAGCGCCTTGGCATGACGGTCATATACGTGAGGAACGTAAGTACCTTTGTGGCGACTCTCAGGGAAGATACTCACAGCCTTTGTGTTACCGAATATTGCTGGGTTTTCCATAAGTTCACGCTTGGTGTCAAAGTGACGCTTAATGATGTCCATAACGATTCTCTCAGACGGAGTGAGTGCCTTCTGTAGTTCTGGACGCTCAATAGCTAGTGCCGCTCTACGGTAGATAGTGTATCGAGTTTCTCACGGGACATCTTAGCGCCGCCAGTAGAGAACTCAGGGTCTTTCATAGCGTCAGACATTGCTTTGTACAAGTCATTATAAGTACGCTGGTCAGTACCATGAAGTCTCTCATGGATGTCAGAAGCTGTTGCACCGAACTTACCTGAGGCACCAGACTGCATCCAGTAGGAGAGCGAACGAGGTCGATAGCCACTCTACGGATGTCAGCATCGTCAGACCCCAAGGTCTTCAAGCCAATCTCGGTGAACCCAGCCAGTTTGATTCCTCGCGCAGCCTTCTCAGGGTCAACCTCGGAACTCTTTTTAGAGTCTTAGGGTTGATTGGGTTGCTTGCACTTAGAACGGAGCCATCATGTAACACCACGGCACCTCTCTCTGTTGGTAAGTCCTCATAAGGGACACCATTATGTTCACCTTCAAACTTCATGTTCTCAGTGTTCATCCGAGAGAGGTCCGCAGAGTTGGCGTTTCGTGCTGTCTCACGGGCTTCCAATCGCATCATAGGACCGATGAACTCATTGTCGAACTCAGCTTCTGGTTTACTGCGTTCAGTCCAGCAGCTACAGCGTCACTGATTGCAGACATGCCTGCGCCAAACACAAAGCCACCTAAGGCAGCACCCGCATAGTCTGCGTCACCACCAGCTACGGAGGTACGGAGACCTTCGGATGCAACGTTCAGAGCAGCACTTTCGGCACCAACTACAAGAGCCTTATTGATTAACTTAAAGCCCTTACCAGTGACACCGACCATAGGAACATAGCTGAGCGGGTACACACCAGCACCAATAATACCAGCACTCAGTTTGGCACCTAGGCCAGCCTCGGCAGCGCGGGAGTCATTCTCAAAGTTCTCGTTAGCCAATTTAATGAGGTCATCGAGGTTCTCAGGGGAACCACCAGTTACAACGTTGATGTACGCAGGGTTCTTAACCTCTGTTCGAATCTTCTCTAACTCCTCTGGAGTCCAGATGTGAGAGTTCCAGCGAGTCGGCGTAATGGTAGCCTTGAACGCATCAAAACCATTCTGGACGACCAGCACGAAAGCCATCCCAGCGACTGAGTTGGAGAGTTCAGCTTCGGCAGCATTTTTGAATCCGAAGAAGGTTGAACGACTGTTGTACTCGTCAAGTGTTTCTCCGTGGGTCTCCCAAAAGTCCTTGGCGAATGGTTTCGCCGTAGCCTCCTGTTCGATACCCTTAACGTCAAAACTTGTGGACTCAGGAAGTTCCTGTGTTTCTTTCTGCTTGTGACCAATTCCAGCCAATCCTACCTCAGCCGGAATGCCTTTACCCTTTGGGGTTATGCCACCAAAAGTTTCCAACTGTCCAGCCATAGGTGACTTAGCAACATCCAGAAGGTTACGCATGTAGTTACGTCCCTCCTCAGAGATTGATGCGAAGTCTCCCTTAGAGTACGCCTCAAGTTGTGGATTACCCAAGCGTCCCTCGCCTTCA
+
+**-'$##&+,-.06340////2*))261102511***00>++++>94444:EFGGFFDCDEJHFFIJJJD62/004((())69;<??JEGDCCJ522249;JEFD=::HJJEGJGJGJJFGEE=/)((4688EJE844>=1111IFHJGEJHHJJHGJJJJGGIJJJGJJIJJHFGEFGBB:....:9:AGDJJJEJGJ?JFFGGGDDCEH@=777955AEJJABABAJJGGJJJGJJIHJJJJIHHHJIJFJJIIJJJIJG;;;;GJEFGEJJ>JJJJHEEIJHJGEDJHJDHA=>5?<D?@JCFEJJJFGHJJJJJJEFDDEJ@@?7777?BBCA>6653183&&'))588:FJJIJJFJJEFCDAD<;CBHJBCECCCCHJIACCCCJJDJJJHIHHEJJJJJCGDIDDDJJJJHJIJJJHHJFEJEHIJHJHGJD=22268@:1111155-((*),()91BCJB@@;88=@BBIJJEEHJJJEEGJDCDC=::;;F<JJGJGCDJH?=<''(+23227<<9:ECJHGGHJEEGGHJGHJJJJIGJFIJGIIHIJJJJJJIHJA@JJIJGHJGJJJJJHGCBCFJFEJHGDHGHED<::<<CJCEECE3223**33.664<;;6+*>=+*/.0;:=?>>=<;:57<<A=FJ>8DECBBCJCG@>@@75107?<;<?>>@@IJJJJCEEG=846?@>ECIHCJJFF@???C5)(3(((4577CCEBE:888;>>;:;;EJ@@>>BA2222FFJAFJJGJIIGJ;::FCCBB>IJJJHJJJHFCHJ>CE@?@A?ADDDFEDGGJJJJJJHIJJGFCCABEB@A@EFFJJE>>BJEDCBA==EJGJFID;;44///5>A@CD@<:632220)''%(9;<=JGD?998332.*'(((''*434////<<:66923DACDGFDCA=776:?HDEGGJJBD?=@=A@BBJJJHEJJIJJJFJJIJJFEJ:JGJHHJJJJJJDGE::::9:;;DJHHEJJJFHJJJFGJHJHJJJJHIJJJJI?@@?CB88-.55ACCDCFGEHJJHDID/...JJHF200(&&&&&&())+--44677788BCDJJJHJJJJJJJJJHJJJJJJJGBAA32-*('(<>EGCA?DICFBBDDEH?;;;JJJJHHJJFJJGJHJCCFGJHG==><=>?<;:112:;8878<5>669893)@BAGIIIGGCEJFJHJJGHJJJA>>?HJJJIGJJJHGEGJHJJJHEF,5567772434=9.1112DBAGEJGDEIJJJB@?;9:;51268888DFFJJEEF?<6./04((((-+/2555A@?@AFDBIBCJFJA@EGGJJEBDEHECB??AACCA89:=DDI<<<=JJEJ*))*DEEIFJEJJJJJJHJJJJJIJJFFDFJDCCEJJJIF@@@@EDDDFDJ;;;;DBACCDDFGFEJJECGDJJIJHHEEBCBBACDCHDCHJHGFJEGDFB;<FGIIJDAA@CEFFIIJBADHCDJD8+9844343&&&&ACEGEJJGHGDDJJIIE<1001AAB==>JGHGEDEEGECBBADJEIEEDCBECDCBABCCEDDJJ99CFFAB@ADCEEEGDGGJHFJJBBFJJJIEHECADCGFDFGJJHJFHG?==>ADIHEGEDECE@@@A??><;;;<>.88,+3*)+8544/3/--/689677:;:569@EDDCEFFHIGHEEJIFFEECFGIGFFHECEGDEDJJJECBCCCA?>>>@5,+4,,,.82233:::;<<<?IHGHEEHGJEBEEEJJIDB656=;:::<=;;>>IBABBBCAADCA742147>?=<;:;>B@'''9@::<BBJHB==<B??@BIGCC@?@@DHHFGHDB:989CE@@?>@?AAABBB@ABBIDHADECFBFDCDEDGECBBB>>??DBBBCGBBCDB@CBA@?>>BDA?>>B@ABAG@;;:8;<@?@+++-:+,40.8:<=?77B>>=>?AEE9>>?<B@??@///0JC=<<<@AA>:0--.2+++9321379:;3333CCCGHIEFCE8667JJJGAACDDEIGFEHIJ<<<<=DJFGJFJEDDA??@D@;8888C;=@BIBJBFJGCDCH<;;<CE=99::?7667JJGIJGHFICCFDEJJJJJJJJJJDGDFHEDJ>>ACDCCJGGHJFGCAA@ACDG???@DB>>?BIIHHIEGHFJJJEEJHJ>>>?ECF3367B1...12.,***+--:?J???AEIEFEIDEJJJIJFFJJHGJGGJHE@???CDCCJHJCGGEFFDEDEJJBDAFJ@??AJHJDEGE=<<;<<=7753569<<;<==CD==?HGEJGCCACJJHJJECBCDJJCDB8884+*+-9<;;?DACJJDECIJJIHJJIIGJJJJGJJJIJIIJJGJGJJHCCBDJEGFJ<84../@HJJJHAAAEJJ@@??JEGH>>>>(''()(((''&&*,31225776;;BJIJJJJJGJGDB??>BB?BACJEHB@ABJIJJJGDBA?B999:JA@CDDJJGJGEEDCIEBA893)))677<=EEFFDHJDEEFJEA@0///DEDCDFCCGFJHJHGJF;;;;FJHJDBAAGDGIJEFDDCGAIHGHBE=00.))+.**4/57;;@AB?AC?JHJIGIFBDBDDEJBADA@?>;+*(*/.-'&&&(/>?@>>>?GC989677'&&(+,&''()**)(&&&,.2/0/((&%'(...-''''+(&&)./0/911<2?DHECE;<>B=8DGICE@A=BJGJJJEBA@BDCB@@BF@@BCEGFFJDJEJB?=8888<=CBJDDDBFDHJJIIGJHJJDJJFJCJHJHJJJFEFEJHJFIEC:-'<00JHIGE888:?B<=>:;3444:989::A;>?JIEHEGJACCBCCCHJHIJJFG;:868,,/0=E>BEAFD?>G=7)(((92@B@ACCJJGFIGGEHEFHJJJJIHHGGDBDD65522A@ACJCCDBABACJ>E@@8@DIID>@>>?>HDCDHGICHEJJ>@AEJEDIFFFJJG75557;66,*+.***,8323233?GEEA?<<65/.**+034ABBDBA@?E76559?<3222>A99C<;:;88<6H<B==>CA@@A@@>ABCJGJEGFDEDDCFCBBAAA:988412259&$
@Stanford_s2n_5_T7_No_Sap1_5_8_10_23_Linear_6000_285
CTGGAAAGGAACCATGATTGCCCACGCTGCGTTATCTCGTAGTTCTCAATTGGGTGCTCCTTTGGCTATGGTTGACCTAGTTGGTGGTGTTTAGGGTTCGAGTCCTCCAAGATGGCTCGCTCTACGATTCTACCTAAGGACACCGTGAAGGAACGTGACCCAAACAAACCGTACACCTCTAGAGAGGTAATGGGCGCTATGGGTTCAAACCTTCTGGAACAGATGCCTTCGGCTGGCTTTGTGGCTAACGTAGGGGCTACCTTAATGAATGCTGCTGGCGTGGTCAACTCACCTAATAAAGCAACCGAGCAGGACTTCATGACTGGTCTTATGAACTCCACAAAAGAGTTAGTACCGAACGACCCATTGACTCAACAGCTTGTGTTGAAGATTTATGAGGCGAACGGTGTTAACTTGAGGGAGCGTAGGAAATAATACGACTCACTATAGGGAGAGGCGAAATAATCTTCTCCCTGTAGTCTCTTAGATTTACTTTAAGGAGGTCAAATGGCTAACGTAATTAAAACCGTTTTGACTTACCAGTTAGATGGCTCCAATCGTGATTTTAATATCCCGTTTGAGTATCTAGCCCGTAAGTTAGTAGTGGTAACTCTTATTGGTGTAGACCGAAAGGTCCTTACGATTAATACAGACTATCGCTTTGCTACACGTACTACTATCTCTCTGACAAAGGCTTGGGGTCCAGCCGATGGCTACACGACCATCGAGTTACGTCGAGTAACCTCCACTACCGACCGATTGGTTGACTTTACGGATGGTTCAATCCTCCGCGCGTATGACCTTAACGTCGCTCAGATTCAAACGATGCACGTAGCGGAAGAGGCCCGTGACCTCACTACGGATACTATCGGTGTCAATAACGATGGTCACTTGGATGCTCGTGGTCGTCGAATTGTGAACCTAGCGAACGCCGTGGATGACCGCGATGCTGTTCCGTTTGGTCAACTAAAGACCATGAACCAGAACTCATGGCAAGCGCGTAATGAAGCCTTACAGTTCCGTAATGAGGCTGAGACTTTCAGAAACCAAGCGGAGGGCTTTAAGAACGAGTCCAGTACCAACGCTACGAACACAAAGCAGTGGCGCGATGAGACCAAGGGTTTCCGAGACGAAGCCAAGCGGTTCAGAATACAGGCTGGTGGAATACGCTACATCTGCTGGGAACTCTGCTTCCGCTGCGCATCAATCTGAGGTAAACGCTGAGAACTCTGCCACAGCATCCGCTAACTCTGCTCATTTGGCAGAACAGCAAGCAGACCGTGCGGAACGTGAGGCAGACAAGCTGGAAAATTACAATGGATTGGCTGGTGCAATTGATAAGGTAGATGGAACCAATGTGTACTGGAAAGGAAATATTCACGCTAACGGGCGCCTTTACATGACCACAAACGGTTTTGACTGTGGCCAGTATCAACAGTTCTTTGGTGGTGTCACTAATCGTTACTCTGTCATGGAGTGGGGAGATGAGAACGGATGGCTGATGTATGTTCAACGTAGAGAGTGGACAACAGCGATAGGCGGTAACATCCAGTTAGTAGTAAACGGACAGATCATCACCCAAGGTGGAGCCATGACCGGTCAGCTAAAATTGCAGAATGGGCATGTTCTTCAATTAGAGTCCGCATCCGACAAGGCGCACTATATTCTATCTAAAGATGGTAACAGGAATAACTGGTACATTGGTAGAGGGTCAGATAACAACAATGACTGTACCTTCCACTCCTATGTACATGGTACGACCTTAACACTCAAGCAGGACTATGCAGTAGTTAACAAACACTTCCACGTAGGTCAGGCCGTTGTGGCCACTGATGGTAATATTCAAGGTACTAAGTGGGGAGGTAAATGGCTGGATGCTTACCTACGTGACAGCTTCGTTGCGAAGTCCAAGGCGTGGACTCAGGTGTGGTCTGGTAGTGCTGGCGGTGGGGTAAGTGTGACTGTTTCACAGGATCTCCGCTTCCGCAATATCTGGATTAAGTGTGCCAACAACTCTGGAACTTCTTCCGTACTGGCCCCGATGGAATCTACTTCATAGCCTCTGATGGTGGATGGTTACGATTCCAAATACACTCCAACGGTCTCGGATTCAAGAATATTGCAGACAGTCGTTCAGTACCTAATGCAATCATGGTGGAGAACGAGTAATTGGTAAATCACAAGGAAAGACGTGTAGTCCACGAATAGATCAGAGGCGTACAAGGTGCTATCATTAGACTTTAACAACGAATTGATTAAGGCTGCTCCAATTGTTGGGACGGGTGTAGCAGATGTTAGTGCTCGACTGTTCTTTGGGTTAAGCCTTAACGAATGGTTCTACGTTGCTGCTATCGCCTACACAGTGGTTCAGATTGGTGCCAAGGTAGTCGATAAGATGATTGACTGGAAGAAAGCCAATAAGGAGTGATATGTATGGAAAAGGATAAGAGCCTTATTACATTCTTAGAGATGTTGGACACTGCGATGGCTCAGCGTATGCTTGCGGACCTTTCGGACCATGAGCGTCGCTCTCCGCAACTCTATAATGCTATTAACAAACTGTTAGACCGCCACAAGTTCCAGATTGGTAAGTTGCAGCCGGATGTTCACATCTTAGGTGGCCTTGCTGGTGCTCTTGAAGAGTACAAAGAGAAAGTCGGTGATAACGGTCTTACGGATGATGATATTTACACATTACAGTGATATACTCAAGGCCACTACAGATAGTGGTCTTTATGGATGTCATTGTCTATACGAGATGCTCCTACGTGAAATCTGAAAGTTAACGGGAGGCATTATGCTAGAATTTTCTGGTAGCCATCCCTGGGTTCTCGCTGGGATGCTATTCGGGTTAGGATGGCGTCTCAGGTCAGACTCAATGGACGCTAAATGGAAACAGGAGGTACACAATGAGTACGTTAAGAGAGTTGAGGCTGCAAAGAG
+
45.)'&'&((((08DFJGJIIJJIHHJJGJIJJEJDD@@DAAACHJJJJJJJJJJJHJFGJJFJIJGJGJJJGI@CFIJIFHFJE<::6988+(()>HFJJHHJIIIJEBABF><::5''''711BDFCGJGFJJJEJIIIFDDEJFFJJJJJJFFDGGHABJGC@AJBAABJJJJGJJJEABJJJIJJJJJJJHGEJHJIFJJJJGJJGIFF??>=<=JJJJJJIJJJJJJJJJJIJIIEIEDCJB<;..(()-78:*)))/()==>>>JJIHFJHJJIJJJJJJHFJIJJJJJJJJHJJJ2223321../88:<:77IJJIJJJJJFGGJJGJJJJJGJGJJJIJGJE>>?ADHCEDEGJDDIJJJJJGEFFJJJJHIJJJJHJJJFJJJFJJHJJFFIFIJFJFJJGJGHJI>222DBJA@AB99;CGIJEBBD====JCHIHHFFIIJJJJJJJGDGFHIHJJJGFGGDFFJIJHJJGJJHAHHJIJ?:=?>5;<GHJJJJJFIHGJHHHIFDJDJIJGJGGJJJJHJJJFJJJIJJJJIJFGFJJJJJIJHIJEACBEEEDEHEIIJJFJ;GJGBAAEHJHGHFFHEEC@AFIH****+++::9>:;::A?CDBEFGCGBABABBBAJGHGHJJEJJGFGJJJJGJJJHJIHJJJFEJJJJEFFCHGEF@@6666GJJJJJIJGJJFGJGEB@ADJJJJJIJB>>>CJJIHGJJHDJFJJHJJJJGBFACEJFJJIJJJHJJIHH<55556BCEGHHDJJJIFHJDBJJJGHJJJJA>==GJJJJFGJJGFJJFJJJJGGGJ??>?AD12;<BF;778;IJJHGJEJJJIHJJIJFJIFGJ:88001385,,,-DDCIGC----JIFEHFGJEFJJJA@@<=>:9777668:>5444?CJJJJJA9777DCA2223@ACEGFJJHJFJHGJJGJJHJJJIGIGJJGJJIJHHGJIJGJJCDDCJJJJJJGFJJJJJJIJHJHIJCC222@B?@'''(>?GGJHJGDC@7:FDDFFHAHJGJJJJJHHA@?A5+)/./>DIFIIEJJGEGEJJJJIJHG?==CD0.-02:762/...467?@@CAAAAIJJFJGJJJJGJGJJJEGEGJJIFJIJHJJJJJFCFJJJEDEDJJJJIG887850**,,,-+(((5;9910&&),2)(((0-,++++,-9BGJEFJFHJJGJJJJJJJJGJJDCBBFJIGGJFIJGJFIC;::>?AB;<HJFEEJIJJJJJJFJJJJIHGJJJBA@B@ABBIJJHJHJJJGFFJJJJJFIHFEFHJJBB@;<<;<+****11FCDBGJJJGJJJGJGJB5.***@JJJGJJIJJDJJ===>C<;:9:>CCEEFJJJJJJJJFJJHJDJHFJJJIIFHHJHEIJJGDDEJJIHGHJFH@?8888<81//.,+*-077?FJJJJIJIHJJJJJJGGJIJJIHJHJJJJJHJJJJJJJHJFEIGIJJJJJF@AIFC>@E@AGJJJIGFEHJJJGJFDJJGJJGGJGHFJHJG<;;;?==123;766>>77669:DGGHJJJJGJJJEJJJJGJJEGGHHFGEGJJ?>>@@?@HGGDDBCHBBHIJHGJGJFGIHGJJFGJJJJ>=>HGJJFHIHHJJJGHJGJIJFDD5334JIJEA@?@D?9-BBCJJJJJIGJHJEEIFGFI>=6-))):;@@EJEJIJCFFDFGJHJJGJJIJFJJJIHCFHJBDDEFDEJHHJEIJIDJGJJJEGDCHJJJIHHHIJJJJJJJDIJJFJJJJJJGEFHEAC8>EHJH@<===JGFHIIGJFGJJJJHFJIHJJIIEJJIJJHJJJJFGFJJGEDGE7544/,,,/,++*./13BDFFDECCJIJJDIJJHFHJJEEJGEC=:<<AGFGGGJJGHDEHFIJJJJHGJJHIJGCA@FGHJGFGGIHJJHJJIGJJJJGHGB<::8;JJJIHHJJFIGGJJJJIJIGIFJJJJJGEIJJJHJJGIJGEHGJHJJJJJJJEFJIJFDGJJEFJIHJJHJJGJJJJJJGG<::86,+'%(1?EJJJJJIFB5GFJFGJJJJJGHJHJIJHJJJGJHHHJIJFIJIIJJJJJJHJJHHHIJIJ@??AJHCJJGJJFC??GHJJJJIJJIJJGJJJJJJJJFJJJIJJJFJJJJ@>>>HJFFEIEJIFIIFJJGJGJJJJJFFHHJICACBGIHGFFFGEHFHFJJIFGHJFHJHBAAC<<<<@6A.)('%$$%$$%$&(+,:;;BBGHIJIJHJGJJJJGJHGJJJHGGJGHJJEJJJFJJHHJHJJGJHJJHJJIJEACBHIHHHDJJIJGAA@@@<<6//01?>>@BEJHJJIJGJJJGJIJJGJFHGGGGGJJJIF@A@@GIJJJGJJJJEJJJFJJJJJJJIJJHJJHGFIEJJJJJIGHJEJIJGJIJJGFGJJJIJJJJGFJECHJJJJJJJIJGJIIEIJFJIJGJJJJGJHHJJJJJJJJGJHJJHHJHGHJIFHJB>DD>?BEJHJHHJIJJECDCJJJJFGJJ:8557CDIEFEHGHJJJFJFJJHFGJGJJJHJHGJFIJHJJJDD?AADEHJJGHDJIJIJJHJHJJ<<<<GHJDEEFEG@A@AJC@>@C->+EDHFHDFJFFDDFJHGJJJJJJJEDJEJHIJHFACEJJJJJJJJJJGJJHIHHJG@ACDIJIIJIIJIJJJHJJJHHGIJJGFJJIJEJHJJHJJJJJJIJGJJFFJGJFJJGJJHEJHJJJHJJEDHEGGGJJFGJIJJJJJGJJGIDFJJJHEJJJJHJHJIJHJJJJJHJFIJHJHJHJJJJJHJJJHJHGEJFJJJEJJIJJJHJJJJIJJCCB@D==>DJCDB2,++,+&%%%*)'((/>?>DDCGJJFJJIJGJJJFDGCBA<95&$$&('&&&(''(''*)6777667>@EJJJIJJIHIGGGEHJJGJJJHFGGFIHGHHJHFFJJJIEJDEEHJJFFGAEFJDDCB)))+0+
@Stanford_s2n_5_T7_No_Sap1_5_8_10_23_Linear_6000_286
CATGGTACGACCTTAACACTCAGCAGGACTATGCAGTAGTTAACAAACACTTCCACGTAGGTCAGGCCGTTGTGGCCACTGATGGTAATATTCAAGGTACTAAGTGGGGAGGTAAATGGCTGGATGCTTACCTACGTGACAGCTTCGTTGCGAAGTCCAAGGCGTGGACTCAGGTGTGGTCTGGTAGTGCTGGCGGTGGGGTAAGTGTGACTGTTTCACAGATCTGCCGCTTCCGCAATATCTGGATTAAGTGTGCCAACAACTCTTGGAACTTCTTCCGTACTGGCCCCGATGGAATCTACTTCATAGCCTCTGATGGTGGATGGTTACGATTCCAAATACACTCCAACGGTCTCGGATTCAAGAATATTGCAGACAGTCGTTCAGTACCTAATGCAATCATGGTGGAGAACGAGTAATTGGTAAATCACAAGGAAAGACGTGTAGTCCACGGATGGACTCTCAAGGAGGTACAAGGTGCTATCATTAGACTTTAACAACGAATTGATTAAGGCTGCTCCAATTGTTGGGACGGGTGTAGCAGATGTTAGTGCTCGACTGTTCTTTGGGTTAAGCCTTAACGAATGGTTCTACGTTGCTGCTATCGCCTACACAGTGGTTCAGATTGGTGCCAAGGTAGTCGATAAGATGATTGACTGGAAGAAAGCCAATAAGGAGTGATATGTATGGAAAAGGATAAGAGCCTTATTACATTCTTAGAGATGTTGGACACTGCGATGGCTCAGCGTATGCTTGCGGACCTTTCGGACCATGAGCGTCGCTCTCCGCAACTCTATAATGCTATTAACAAACTGTTAGACCGCCACAAGTTCCAGATTGGTAAGTTGCTGAGCCGGATGTTCACATCTTTAGGTGGCCTTGCTGGTGCTCTTGAAGAGTACAAAGAGAAAGTCGGTGATAACGGTCTTACGGATGATGATATTTACACATTACAGTGATATACTCAAGGCCACTACAGATAGTGGTCTTTATGGATGTCATTGTCTATACGAGATGCTCCTACGTGAAATCTGAAAGTTAACGGGAGGCATTATGCTAGAATTTTTACGTAAGCTAATCCCTTGGGTTCTCGCTGGGATGCTATTCGGGTTAGGATGGCATCTAGGGTCAGACTCAATGGACGCTAAATGGAAACAGGAGGTACACAATGAGTACGTTAAGAGAGTTGAGGCTGCGAAGA
+
600.-/./012.,)&'/054/--,&&*6==>CEGEGE<:9;;<?2225?>>64;5GFH>>?>DJJJGEIGJIJCB@IJJJJGDGFJJJDB@>1111440/..10124@ABA?55?DJAB?>?>?EFCBDDJJIHGFJGJB4/***&'&&(***.2A>?>>FEEHI776794336:DJEGFJJJGJJJJJJJJJFFDIDJDBBDA=ABJA?>ADBIFEBC//(+31***+342-/0:>@@AB@A??@BEHFFHIJJFIJGFJJIJIGJCFFHEFJJJJJFFJJHIIJFGJJHGJJEIJIJJFGJD?EHJIFHEB@AAC<<<BBDDJIFHGGGIJJHJFIHFJID@<556>DCFHBCC;:941':=>?CC?>>=?JJJJGGFHFGGJJJJJJHE>>JJJIJEJJGJIJJJIHHJEGGJJHDGGGGJ;;;=J::9:<=@=<=/./4>:9<<>?FJJFJEJJJJJEJDDEFJHJJHJJJHEJGHJJHJJJJHJJJJIJHDJJBAGGEIGIFJGFGHEGHJJJGGH><;52223@JJG::9:EE77778FJJIIIJJIJJGHHEJGHJCB@<8JFEJDEIHHBB::J?HA?><3*))):?@ACDGCBHJJJDDEEJFGJHJD?>>>84227.'+.BBEGCFJJCABCIJJFJJIJJIJHIDFJJIHGGFIJAF;7868768=FEGFJGGGJHFJGJIJIGHJIIEBFFHGFJGEHJJJJIIJJFJFJJJJEHBDFIJGJIHJJEHHJJACBBJJIJJEED:9((?BD;EH8ECJ????HJEJHFIFHIJJHE>A@BJFJJJJHEJJGJJFCDCGA@@AEJJHEEFJGJEGFGFJJGGCG9JJJJGIJJJEBDC72&&%%')0/2945348-,,,2-(.=?@GDDIJIJJGJJIIJJJJGJGHIFHHE;:=?CJD@A@A?>=>CBBBEJDIJJJIIJEJEIJDEJED><;>@EFJGJHGJFGJJGJDJFDDGEHJJJJJJGGHBAB?>?@=>=@CCCFJJEJJJHGJGJJJEHJGFIFDDEHGHJJIJHJDHFFGHGGJFEFFJJIBJGDEEHEDGEGFBE>=6101;CBEEJD>899?IJJGFIFJIGA99FJJGGJIJFJJHJFIHGEFJGCJECE@CBICGFGJJGCCEJEJJJHBBAACEFHJHDECDGGFJJHEGEJEEA@A@CBEAEJCDHCDDDCAA@:651/217969DD?B=:,))('
@Stanford_s2n_5_T7_No_Sap1_5_8_10_23_Linear_6000_287
GGTCCGTAGTAAACCAACAGTAACACAGCCCAAGGTGGAGCCATGACCGGTCAGCTAAAATTGCAGAATGGGCATGTTCTTCAATTAGAGTCCGCATCCGACAAGGCGCACTATATTCTATCTAAAGATGGTAACAGGAATAACTGGTACATTGGTAGAGGGTCAGATAACAACAATGACTGTACCTTCCACTCCTATGTACATGGTACGACCTTAACGCTCAGCAGGACTATGCAGTAGTTAACAAACACTTCCACGTAGGTCAGGCCGTTGTGGCCACTGATGGTAATATTCAAGGTACTAAGTGGGGAGGTAAATGGCTGGATGCTTACCTACGTGACAGCTTCGTTGCGAAGTCCAAGGCGTGGACTCAGGTGTGGTCTGGTAGTGCTGGCGGTGGGGTAAGTGTGACTGTTTCACAGGATCTCCGCTTCCGCAATATCTGGATTAAGTGTGCCAACAACTCTTGGAACTTCTTCCGTACTGGCCCCGATGGAATCTACTTCATAGCCTCTGATGGTGGATGGTTACGATTCCAAATACACTCCAACGGTCTCAGATTCAAGAATATTGCAGACAGTCGTTCAGTACCTAATGCAATCATGGTGGAGAACGAGTAATTGGTAAATCACAAGGAAAGACGTGTAGTCCACGGATGGACTCTCAAGGAGGTACAAGGTGCTATCATTAGACTTTAACAACGAATTGATTAAGGCTGCTCCAATTGTTGGGACGGGTGTAGCAGATGTTAGTGCTCGACTGTTCTTTGGGTTAAGCCTTAACGAATGGTTCTACGTTGCTGCTATCGCCTACACAGTGGTTCAGATTGGTGCCAAGGTAGTCGATAAGATGATTGACTGGAAGAAAGCCAATAAGGAGTGATATGTATGGAAAAGGATAAGAGCCTTATTACATTCTTAGAGATGTTGGACACTGCGATGGCTCAGCGTATGCTTGCGGACCTTTCGGACCATGAGCGTCGCTCTCCGCAACTCTATAATGCTATTAACAAACTGTTAGACCGCCACAAGTTCCAGATTGGTAAGTTGCGGCCGGATGTCACATCTTAGGTGGCCTTGCTGGTGCTCTTGAAGAGTACAAAGAGAAAGTCGGTGATAACGGTCTTACGGATGATGATATTTACACATTACAGTGATATACTCCAAGGCCACTACAGATAGTGGTCTTTATGGATGTCATTGTCTATACGAGATGCTCCTACGTGAAATCTGAAAGTTAACGGGAGGCATTATGCTAGAATTTTTACGTAAGCTAATCCCTTGGGTTCTCGCTGGGATGCTATTCGGGTTAGGATGGCGTCTCAGGTCAGACTCAATGGACGCTAAATGGAAACAGGAGGTACACAATGAGTAAGAGAGTGAGGCTGGGAG
+
*''',-,&%%$&',(&&&&&%$$$##$&',5>CGGDJJJGEJJJJHJDIJHIJDJDBDDJJGEEFDJJEJHJJIJJHG@?>945*?==>BIEE9CFFIJJFJDGHGGJJJCGGEJJJFFGJIJFFGHHFFIJAAACHC9=80001..4-+))*)*401013212222>?@A4444678<:;4455@?74:4JIHJJIJJJJGIJJJGGJ>>>>I>889)(())'',,-*669BFFCDD=<<?ABB<<<=CCA<:=<FJHJDFJJFGJFEA??AF986;8889FJIJJJJHJGHIHJIJJJDEDDGFFFHJGIJJGJJHJDFGHEJJGDAAAJJDDJCGFFGFFIFG?==>B@>?HEJJEJDFFDJJGJHJJJHJHJJGHJJIJJJJJJGJJJJIJJJJ@FGJJ=<;<AE2..2773.+,.++.,/,,+.:EEEGHFGIJJAAAB7758=86-.768556<CFEJJGGH@AFJJEIHJA@@?@JDHGFJHGJHJJJJJJGDGJEJJ>CJJJJGHHJJJJHIJ6666:998881113:<067:EBB=98>?CCCCD>?9))))611102867889:GFJJGJFFFDFJIJJGGJEIFIGE:::8::94>@A?>BA@644433342234<<<6----<=@FDJJCCEJJHHJJJJJJJHEJFJJFJJIIGJIJJJJDDFJHFJJJJJJJJJJHJJIJJHHIIJJJJJJFJHJJJGJIJGJJE=55;EJJJFIGJGJJ??>?BCAABAABBEIIGJEJJGFDGEEJJJAGGB>?>>BBAGFHG;78?CDFGJJE:5557>>>?GGFJJIIJEFEHFJJJIJJJJJJFJJJJDGGJJJJJEJJJHHJC???AHFGJJIJJJGJJJHJJJJIJJFJFJJJHJJEJHHHHIFFHJFGIFJJIJJJJJIHIJJGJHFHJJJHJC9996:?HJJJHJHHGGJHGFGJEHFGFH><768?AABCJGDHFGHJJEHJEJJJHIJJ////BFCA@?:J98;DDIHJGEDCGIGJJGIJGIJFBAAAFFHJJGFEFIJGJJDJJHJEJJJJJHJJJJGEGFD?''')****7*%%'.0113,.2<EGEFCJEHFEJJEEJ@@@@IHHGIFFJJIJEJHJJHHJJJGFGHJJHJCBBCHJJIHHFHJJHGJJGJJJJJFHCEFBD@A@GJI@B>=>=8((?ACHFGJIFDEDDEJJGJHDBEDCJBADJGDHHJJJJJHHJIJGJEFEFICDCCDEDDECDHEFFIIJJDDEIEFBDBHFBA99::@=::43557;<>D<:77521.-,,3>@?@7//CBHEECBFF@?AJJIFJCBC@710/1,(&(()((&&&&%%%,&67634412>?HJJD<<<;>?@FEFCCBDHCCB@AAA@C=::/+,.%$$%&&'(%%&()*(%%%%
@Stanford_s2n_5_T7_No_Sap1_5_8_10_23_Linear_6000_288
CTTGGGTGATGATCTGTCCGTTTACTACTAACTGGATGTTACCGCCTATCGCTGTTGTCCACTCTCTACGTTGAACATACATCAGCCATCCGTTCTCATCTCCCACTCCATAGAACAGTAACGATTAGTGACACCACCAAAGAACTGTTGATACTGGCCACAGTCAAAACCGTTTGTGGTCATGTAAAGGCGCCCGTTAGCGTGAATATTTCCTTTCCAGTACACATTGGTTCCATCTACCTTATCAATTGCACCAGCCAATCCATTGTAATTTTCCAGCTTGTCTGCCTCACGTCCGCACGGTCTGCTTGCTGTTCTGCCAAATGAGCAGAGTTAGCGGATGCTGTGGCAGAGTTAGCGTTTACCTCAGATTGATGCGCAGCGGAAGCAGAGTTCCCAGCAGATGTAGCGTATTGACCAGCCGTATTCTTGAACCGCTTGGCTTCGTCTCGGAAACCCTTGGTCTCATCGCGCCACTGCTTTGTGTTCGTAGCGTTGGTACTGGACTCGTTCTTAAAGCCCTCCGCTTGGTTTCTGAAAGTCTCAGCCTCATTACGGAACTGTAAGGCTTCATTACGTGCTTGCCATCAGTTCTGGTTCATGGTCTTTAGTTGACCAAACGGAACAGCATCGCGGTCATCCACGGCGTTCGCTAGGTTCACAATTCGACGACCACGAGCATCCAAGTGACCATCGTTATTGACACCGATAGTATCCGTAGTGAGGTCACGGGCCTCTTCCGCTACGTGCATCGTTTGAATCTGAGCGACGTTAAGGTCATACGCGCGGAGGATTGAACCATCCGTAAAGTCAACCAATCGGTCGGTAGTGGAGGTTACTCGACGTAACTCGATGGTCGTGTAGCCATCGGCTGGACCCAAGCCTTTGTCAGAGAGATAGTAGTACGTGTAGCAAAGCGATAGTCTGTATTAATCGTAAGGACCTTTCGGTCTACACCAATAGAGTTACCACTACGAACTTACGGGCTAGATACTCAAACGGGATATTAAAATCACGATTGGAGCCATCTAACTGGTAAGTCAAAACGGTTTTAATTACGTTAGCCATTTGACCTCCTTAAAGTAAATCTAAGAGACTACAGGGAGAAGATTATTTCGCCTCTCCCTATAGTGAGTGAGTATTATTTCCTACGCTCCCTCAAGTTAACACCGTTCGCCTCATAAATCTTCAACACAAGCTGTTGAGTCAATGGGTCGTTCGGTACTAACTCTTTTGTGGAGTTCATAAGACCAGTCATGAAGTCCTGCTCGGTTGCTTTATTAGGTGAGTTGACCACGCCAGCAGCATTCATTAAGGTAGCCCCTACGTTAGCCACAAAGCCAGCCGAAGGCATCTGTTCCAGAAGGTTTGAACCCATAGCGCCCATTACCTCTCTAGAGGTGTACGGTTTGTTTGGGTCACGTTCCTTCACGGTGTCCTTAGGTAGAATCGTAGAGCGAGCCATCTTGGAGGACTCGAACCCTAAAACACCACCAACTAGGTCAACCATAGCCAAAAGGAGCACCCGGTGGACTTTACGAGATAACGCAGCGTGGGCAATCATGGTTGGGTCCAGTGCACGCTCCAAGTACTCCTTACGTTTCTCCTTAGGCAGAGCGTATGCTTTGACGTGTGCAGCCATAGCATAGAAACCACCAGCGAGACCCATAGAGGTGATGATGCTCAGCGCAGCGTCAATCGCTGCGGTTGTTCTTGTATCCATCATAGAAGGTTCGCAGGAACTTAAGTTTTAAGGGACTTGATAGTGAAAGACTTAAACTGCATAACCATCTTACCTAGTGCTCCGAACGCATGGGAATCCTGTAAGGACACCTTATGTGGACGCAGCATTCCTCATCAGCTACCTTGTCAGCCAGTCTCCATCATTTCCATTAACCCCGTGGGTCCATAGAGAACGCTTGCTTGTCCTTAACGGTAAACTTCCCGTCCTCACCGCGTACCATATGTTCCTTGATGAGAGACTTGATGCCAGCCATCTGCTCAGGAGTTACGGAGGCACCACGAAGGAAGCCTTCTTTCTCCCAGCGGGTAGTCTTACCTGTTAGGGTGGCACTAATTAGTCCCCAAGCATACCTTGACGCGCAGCATCCAGAAGGTAGTTAGTCGTTCCGTTCAGTAGCTTAGTCCACGGAGAGCGAGCAGCCAGTTCCTGTGTTGAATACTTCAAGGTCCCTACGATGTTCGCCACGGCAGGTCCGGTATCAGTTGCTTCCCTTAGGCGCTGCACAATGTCAGCACGTTTAGGCCGAATCAACTGGTCCACCTCCTTCCCGAACAGAGACGCATGGAGTTCCTTGAGTTCCTTAGCTGAAACTAGTTTAGACTTGTAGAGTGTATCACGCAGAATTCGGATACCATACCCTAGAGCACGAACGTTACCAGTGACAATCATCCCAGCAATCTCCGTAATGTTCTGAGCACCCATGTAGGCGTTCTTAGCGAAGAACCCTAGGTCATTGATGGCGCGCAGTGAGGTTTCCCACACAGTGTCCTGATTGCGTCTAGCACGACCATAAGTCTAACGGTATCCATTAAAGCATGTACCTCGCCAGTCTTCTTACCGTCTCCCTCAGCTTTCGCTTTGAGAGCCAAAATCTCATCCTTAAGTTCCTTAGTGGTTTTACCAGTAGACCCCATGATGGCGATGTCACCATTGACACGGCGGTCATACGCTGGCATGATGCGGAACATATCGAAGTCCCTTAGGTCATTCACTGAGAATTGCTGTCCGTCTGGCATAGTGATGGATAGGTCCGAATCAAACAAGTTACGTGCCTCAAGGAATGAGTTATTCTCGATACCTCTCCAAGCCCTCAATGTTCTCTTCTATTATGGAACTGTTGGTGAACTGGTCTGAGTGGGAGATACCATAAGCCTTATCCATAGCGTACTTCTCTACCATCTCTGGTGTTACTTCCTTCACCCCGTGTAATTCCTTAAGCATCTCATCGACTCTGGCCTTGACCTCAGGTCTGGAGACGTAGCTGTTCATCCATGAGCGGGCAATCCCTTCCTGCAAACCTTCGGCACCGTAGCGTTGAATCATCAGCGCCTTGGCATGACGGTCATATACGTGAGGAACGTAAGTACCTTTGTGGCGACTCTCAGGGAAGATACTCACAGCCTTTGTGTTACCGAATATTGCTGGGTTTTCCATAAGTTCACGCTTGGTGTCAAAGTGACGCTTAATGATGTCCATAACGATTCTCTCAGACGGAGTGAGTGCCTTCTGTAGTTCTGGACGCTCAATAGCTAGTGCCGCTCTACGGTAGATAGTGTATCGAGTTTCTTCACGGGACATCTTAGCGCCGCCAGTCGAGAACTCAGGGTCTTTCATAGCGTCAGACATTGCTTTGTACAAGTCATTATAAGTACGCTGCTGGTCAGTACCATGAAGTCTCTCATGGATGTCAGAAGCTGTTGCACCGAACTTACCTGAGGCACCAGACTGCATACCAGTAGGACGAACGAGGTCAATAGCCACTCTACGGATGTAGCATCGTCAGACCCCAAGGTCTTCAAGCCAATCTCGGTGAACCCAGCCAGTTTGATTCCTCGCGCAGCCTTCTCAGGGTCAACCTCGGAGAACTCTTTTAGAGCTTTAGGGTTGATTGGGTTGCTTGCACTTAGAACGGAGCCATCATGTAACACCACGGCACCTCTCTCTGTTGGTAAGTCCTCATAAGGGACACCATTATGTTCACCTTCAAACTTCATGTTCTCAGTGTTCATCCGAGAGAGGTCCGCAGAGTTGGCGTTTCGTGCTGTCTCACGGGCTTCCAATCGCATCATAGGACCGATGAACTCATTGTCGAACTCAGCTTCTGGTTTACTGCGTTTCAGTCCAGCAGCTACAGCGTCACTGATTGCAGACATGCCTGCGCCAAACACAAAAGCCACCTAAGGCAGCACCCGCATAGTCTGCGTCACCACCAGCTACGGAGGTACGGAGACCTTCAGAATGTCGACGTTTCAGAGCAGCACTTTCGGCACCAACTACAAGAGCCTTATTGATTAACTTAAAGCCCTTACCAGTGACACCGACCATAGGAACATAGCTAAGCGGGTCCACACCAGCACCAATAATACCAGCACTCAGTTTGGCACCTAGGCCAGCCTCGGCAGCGCGGGAGTCATTCTCAAAGTTCTCGTTAGCCAATTTAATGAGGTCATCGAGGTTCTCAGGGGAACCACCAGTTACAACGTTGATGTACGCAGGGTTCTTTAACCTCTGTTCAAATATTCTCTAACTCCTCTGGAGTCCAGATGTGAGAGTCCAGCGAGTCGGCGTAATGGTGTCTTTAAACACATCAAAACCATTATCGAGACGGACCGGCGCGGAAAGCCATCCCAGCGACTGAGTTGGAGAGTTCAGCTTCGGCAGCATTTTTGAATCCGAAGAAGGTTGAACGACTGTTGTACTCGTCAAGTGTTTCTCCGTGGGTCTCCCAAAAGTCCTTGGCGAATGGTTTCGCCGTAGCCTCCTGTTCGATACCCTTAACGTCAAAACTTGTGGACTCAGGAAGTTCCTGTGTTACTTTCTGCTTGTGACCAATTCCAGCCAATCCTACCTCAGCCGGAATGCCTTTACCCTTTGGGGTTATGCCACCAAAAGTTTCCAACTGTCCAGCCATAGGTGACTTAGCAACATCCAGAAGGTTACGCATGTAGTTACGTCCCTCCTCAGAGATTGATGCGAAGTCTCCCTTAGAGTACGCCTCAAGTTGTGGATTACCCAGGACGTTCCTCGCCTTGA
+
667ABBC...-//%$$%&)+1+.-445;9889;;<85544,(112>@GGH;99:94139:<JJHJJJIIIJJJJJGJJJJEH><:;=EGI?....655:8854)&(((=:8(&&('))*:EGFJDEEGEGJGFJGDD;219?GGJGHD=877>ACBDJD@?7779DFIIJIHIJJJJJJJIJJJJJJJJJHJJJJEFEEHCFFJIJFJHJJJJJJJJJHJJJJFJIJJIHGJFJDIJJJJJGJFJJFJJIJHGJGIJIJJJJJJIJJJC?>?BHA=?7>IIJHJHGGDJC.--&&&&'(01579??=420-/JGJJIJJJJJJJHJJJJIJJJJJEGJFGFI>==:5114CFI=@9'&'&&)2.6?@CCJGJJEJJHJFC;;@==@HJCBCJJIJGHJJJJJIIJIIHGHJJFJJJIHGJJJJHGHGJHJJFJHJIIGJE===>EFHDEHHIJHJJJJJJGDDJJJJJJJGHJJHGJJGEJCEBAJ4/.665989DA;77DCDEDJEDEEJJIJJHJJJJJJJIJJJJHCEDDJJIIJHJJJJI@@@@HFJGGJEJCIJJJJJJJDEDJJJJEHHEIFEFBAABJJIJ1///FJJJGFJHJG1112JF<83398?:9<=CJJHJJGJJGHHIFGHIJFJJJJJJGJHJJJ4;>@?FJJJJJJJJFJIFJJJHJJJHJJJJHGJJJGJGJHJHJJ3333950001JHJJJHJGGFJJIJJJJHGJIGGJGHFJGEJJB@A??JGJHFGJJJJJCAABGJJJJJJHJJHGJJFGJIJJJJHJJHJBBGJJ=;=<<930118C@DFJFFFHJIJI@@AA?>>=@@AFEJEEFGEJEEJGGGEJABBDJJHJJGJIJJJJGJIGFGBGGJEJC32225.(27BAEJJFEHHCA=/..-2:JJGJHJJGJJGEJGABA@BGFHJJGFCE@>>?>=?BDJJEGEDJFFJHJGJHEDJIHIJGJC755'&%&&&).06:?AAAEDEIFEI??BAJJGEFH?C::CHIIGIJJJJGHJGFIFDEBCFFC>>??JED8889GJJJJHFFHIIGJJJ1000GIJJEIECACD;=<<CAAJDJDEDJ@?7-<HJGGDDEAB<61+)(')(((()*-.-/.<:83069776-(*4((D@BF555.+*-'&''';=;=@AHHADJIGGCG9:;888ADCEDGJJHFHJCDDBA@@A@GJHJJJIJEIHJJFJJJFIJHDJFAC@3334?>>>@@@AIJDEHIJFB@?>@JEFJIDFCEB<867666@@CGHICFJFJJJFEFFACEHB>==<7:9689?7666:6334.../G@CCHIJGJJJHJFEEDHJGFHJJJJJFFJJECFCHD5/.:;;3)&'';>AHIGH>=><:452:=?EGJGCDDEJIGABACFDCEDBDFBDEJFJJECADEFJGIFJ<;9<5558.)++DJJGHEFHJJFCEJJHEGGHIHH@@BF>>>B@76633339===?>921187<<=>;;;722220/*09CIFGFGJJHJIIFJFFJIFGFHDC000.-,+13/*(&&&0,&(((&&&&&%$&1177HGJJEBCEJHJJGJJIJIHGHJJEFAEJJHIJHIJJIJGIJGJJJJJGGG:94899<=<=;?>?=?:;?JIJDHJCFDGFJGJJJJHFGFJJJJJJFJHDCDIJGEHIJJJGGJDEEFJEFJFIJJFEGJJJIIIIJJIJJ>===FJEFD>>80//.000(%%&'1111/011556530+,.988<>HHFJGIJDJJJJJFD>0/*++,-5:ABJDEDEDJDFDEJJGGGHJEABFFJCCDBFDGGJIJGJJFJJJJJJJIAC.000,,,,DFJJFHHJGJDBCDEDCCJEEIAFCDECFA@?;<==><'''B56FHGIHDCCFJFC=<@DEEBB;::</3-'&&&('((,,-1115490000/.(:7778JGJGIGJGJIJJFIJJH666''''668?>3554CEFCC99A7777:;;;?6569A>??CABGBBBEJEDDDEHIGJJIEJJEJGJF2000HHBD=<<=732//..11.0--98CADJHDE?=;;:))):;-BE999DDCDDDC?CEB@E@::;AC>==<@A///%&$$%1799<=>EEA@BCHBDFJEJJA??>??@BCCGJIEEJDB;;;88:;><34:3A@@BJJJGBBBDEIJIJHJHDB==>?AAFGI@@@@FJJGJJGBFHED>>;9;DJIHJIAJ?@IJJIJJJJGIGHJJJGBBBFF<<<CJ@BAAGC?>?@JJJJBDJJJJJGJIHJJJJGHGJJJG?>??><;,50..-8BBEFJDBEC@CB>--.61150667;::;<:-+)()*48;;CCGJ?BA@FB@0.-?DG?AA;77&&&&;0/01220>><<=A@=;:)))'&&)*333(''(0210..,&'(3+)()+322367:99>@GGJFJIHIJHCCFCEDDII;;:;HJJJFHJJJFJJJJJHJHJDFCBIE>>BJEGHDDECHJEFGHJGDEJJFCIC9981001378''')10-&%%&5('''0,9JJJ99:C==<<<IHDB9921--../(())/+*+(%$&$%<6322445BJJJGJJHJJFEC@BDGDF=<<<@CB<<=7;B@@@ADIG>IHJJIJJFDCCCA>;4J-++*+,HJHJJJJHJGJDGJGJJJJJHJJJJJJJIJJJGJJ>==:;<DCIDJCIJJJGJJJJJJJGJB>@?BCEHDGGHCCCAB=><9:;=C>>=88779@?=>;8:=@BCJGJIFE;?GJIGEFJEIHEGJFHHJHJGJHGJEFDEFCJEJDGJJIJHFJGDGGIJFGHFHFJFHHBDCCFEEEGGGJJIFJJJJJFDA@ABGHG<9-)))**)+**+++--7?BCC:9:=JJCAI=BDJEDGDEFDFFFEJJFIJHHEFEGJGJJIHHHGCB<>7222::8BBBDDIJJJIJJJHFCCDJDAACCJHEBAJGGGGJJIFHJIGCDDFJGJEJJGGGEDFDCECBCBGGIECDEECCBCCF<:9664567:C?@2233?316;==???BD@??>22222@?8235;?B====333BJFIJJHJFHIJHJFJJHJJ@<:<<=A312888;DGFIEEJJGJJGJDIEFI>ACDGGGCCDDEJJHJJGDDFIDJJGFDCEEFFJDEEEHBB==<851325857?BHJJFGCDD9:@GJJGJFJDJJJHABGJFJEIFEGHJIJIJJFHHJEJJJJHIIJHHEFIIJJJJE999;EGJF::::BFDEGJGHJGIJGFGGIJF99;J@<>BDBAACDEIJJHGJIJGGJJEGIJJHGJJIIHHGEJFIJJJFIDJFBABBFJIIJIGJJIHIGGJJJJIGJJJJGJIA<=GEFJJJ:900/-.79:9/.-+(()(((@A@?=<=EFJHEJJGJJHFHHJGGIGFJDHJFFJHHJEEFFGJJFJJDA40-/(('((')))0:=AAAEJEHJIJGFGFGJJJJFGJJFJF.(%&3///284//=>J:@?31114=/GHFJFJFDDBEFFJJJJHJB---*)(((&&''*++++*%%&&''-(,,,0++))*,,,)))*+()+)***126FEHGJJHJJGCCBDJ5334FBAFGFBA==:56562351222@@AEEECCJJ@B>=>;'&$$')0576668?)(++BABBC@@?<;20016100/09<EFABBBFFGGJDAC?=GJIFEEHGHFDEDFJJJJGJJIGFJHHIGJJHFHJJBBBDJJJGJHGHFIJIEJIJF??>40000HFHEECFDFJJJJIJJH?I>@JIFEEABB;;9/-''559AC>?>=C<;9C9J@HJIFGEFIJJGIJHJJIGJGDFFDGEA98((A>>>?HIGGB@A@2112213))))BFAAB>>??D:999:EGCCBCJJJGDCHDIIFHJJJIJJJGJHJIJDHHJJJJ>>>@EC+++,355;<>?BDFFHJEFDEHDA>@EBEC@??>:<99EJJJHHDJJIFEJGJFJGEJIJJIJIFJJJGHJJJHJJJHJJJJJJHGHJEEJJJ>=<>CA@@B8&%&('('%$%(,-.-'&%%)-///446/*(*/.888654468DJFGGFA?H;EJJJJJJEHFGDACJJHJJJEJJHJGJJJIEJJJJJHHGEFIGEJIFEEGIIJJJHJJJJIJJHHJIFGJJBCCABA?><7:AJFEHHD75F@CEBBAB>===FA,**1++77FGGDI))9=CBDBGDCGDEGGJJJBE52228899>BBBB>IJHEFJJJFF/...4;:88(''+9IFEIHDJJGEDGIFGFDGDDIGJJDJHFCCHJIJC:??-+<<>D766552))).*))*<A<66DEDB133@BEJJIGDJJJJI3)'+((&&.,--9:=?BDCJJIJEJGJJJFJJJJHJJ>?@=B>??GIGHA?=>3.,,+*('%%''((+-,,<EFHJFHJFJADDD9889'&&&347<?JJ8878BABECDFD99:999;F@<<?BHFGJIGIHIDEJ7?@@CDCCJJGJDIIJJJFCAABGJGJCFB<==JIHIJJIDDG@HJHJJJJFH<?@CEEHFDHIEG----DBADJIFFHGJH>BAGJJJJHJHIJBBCCJJDCDA@C75558556:DIGEIFGJIJHJJGJJJJJJIFEDCIJJJJJIEJJGJJJJJJHJEJCEDAFAABCBFDIJFDJFJHFIIDJIGAHJJEJDCBBA?DA9DEJGCEBFJCGJGDHJJHGIHHGHJHGIHJJJJFJGGJFJJJGIIGEGGFGHDDCEFEBDDFDHDIEEHIJHJ;532J@=6555?B@@CDJGJFDHFC?=>?@ICEFFEC@??EF7ED?CAA?>><6-'%&%'*(+(=;==>>0)
@Stanford_s2n_5_T7_No_Sap1_5_8_10_23_Linear_6000_289
AATCGATAAGGCTTATGGTATCTCCCACTCAGACCAGTTCACCAACAGTTCCATAATAGAAGAGAACATTGAGGGCTTGTAGGTATCGAGAATAACTCATTCCTTGAGGCACGTAACTTGTTTGATTCGGACCTATCCATCACTATGCCGCAGACGGACAGCAATTCTCAGTGAATGACCTAAGGGACTTCGATATGCTCCGCATCATGCCAGCGTATGACCGCCGTGTCAATGGTGACATCGCCATCATGGGGTCTACTGGTGAAACCACTAAGGAACTTAAGGATGAGATTTTGGCTCTCAAAGCGAAAGCTGAGGGAGACGGTAAGAAGACTGGCGAGGTACATGCTTTAATGGATCCGTTAAGATTCTTACTGGTCGTGCTAGACGCAATCAGGACACTGTGTGGGAAACCTCACTGCGTGCCATCAATGACCTAGGGTTCTTCGCTAAGAACGCCTACATCGGTATCTCAAACATTACGGAGATTGCTGGGATGATTGTCACTGGTAACGTTCGTGCTCTAGGGCATCGTATCCCAATTCTGCGTGATACACTCTACAAGTCTAAACCAGTTTCAGCTAAGGAACTCAAGGAACTCCATCAGTTCTTTGTTCGGGAAGGAGGTGGACCAGTTGATTCGGCCTAAACGTGCCTGAGCATTCTGCAGCGCCTAAGGGAAGCAACTGATACCGGACCTGCCGTGGCGAACATCGTAGGGACCTTCGAGAATCAACACAGGAACTGGCTGCTCGCTCTCCGTGGACTTCCTACTGAACGGAACCACTAACTACCTTCTGGATGCTGCGCGTCAAGGTATGCTTGGGGATGTTATTAGTGCCACCCTAACAGGTAAGACTACCGCTGGGAGAAAGAAGGCTTCCTTCGTGGTGCCTCCGTAACTCCTGAGCAGATGGCTGGCATCAAGTCTCTCATCAAGGAACATATGGTACGCGGTGAGGACGGGGAAATTTACCGTTAAGGACAAGCAAGCGTTCTCTATGGACCCACGGGCTATGGACTTATGGAGACTGGCTGACAAGGTAGCTGATGAGGCAATGCTGCGTCCACCGTCGGTCTCCTACAGGATTCCCATGCGTTCGGAGCGCTGGGTTCATGGTTATGCAGTTTAAGTCTTTCACTATCAAGTCCCTTAACTCTAAGTTCCTGCGAACCTTCTATGATGGATACAGAACAACCGAGCGATTGACGCTGCGCTGAGCATCATCACCTCTATGGGTCTCGCTGGTGGTTTCTATGCTATGGCTGCGCGCGTCAAAGCATACGCTCTGCCTAAGGAGAAACGTAAGGAGTACTTGGAGCGTGCACTGGACCCAACCATCATTGCCCACGCTCCGTTATCTCGTAGTTCTCAATTGGGTGCTCCTTTGGCTATGGTTGACCTAGTTGGTGGTGTTTTAGGGTTCGAGTCCTCCAAGATGGCTCGCTCTACGATTCTACCTAAGGACACCGTGGAAGGAACGTGACCCAAACAAACCGTACACCTCTAGAGAGGTAATGGGCGCTATGGGTTCAAACCTTCTGGAACAGATGCCTTCGGCTGGCTTTGTGGCTAACGTAGGGGCTACCTTAATGAATGCTGCTGGCGTGGTCAACTCACCTAATAAAGCAACCGAGCAGGACTTCATGACTGGTCTTATGAACTCCACAAAAGAGTTTAGTACCCGGACAGACCATTGACTCAACAGCTTGTGTTGAAGATTTATGAGGCGAACGGTGTTAACTTGAGGAACATCAGAAATAATACGACTCACTATAGGGAGAGGCGAAATAATCTTCTCCCTGTAGTCTCTTAGATTTACTTTAAGGAGGTCAAATGGCTAACGTAATTAAAACCGTTTTGACTTACCAGTTAGATGGCTCCAATCGTGATTTTAATATCCCGTTTGAGTATCTAGCCCGTAAGTTCGTAGTGGTAACTCTTATTGGTGTAGACCGAAAGGTCCTTACAATTAATGCAACTAAA
+
'()&%%&-.13<BA>@=DHIEDFFB88>>=@>:8:CDCB6CDHHJCFJJF?F1;<?C===@EEJHFHGFJJJJDB=B>-,,-112342335>>888:2112.656.0:CADDCDDCFEJ>>:;6.,186521/.12BFCJB@?@@E995*))*7899==75555<?DE9777JGEB>>>=<9784=8::98799=JJDEFECCCHJJFE6(')68999::?B555244:43333==BACAF?;:600015478CA43359)))$$$(*+**)**9;DJJEFBCAGIJJJJJJJJC@>=>=<?;=>AA===JB?<112ABDB<<:=>66=GEA@?@==JFIJGJJDFEEFCBFCJA3333++*?A?CDHJFIJFI7777?6//.,*))/068;=>@DDDFJAAA@?234++-*+)-./1124677)''''9:ACA???@,,00EIFEDEEJIGJFGJE;;;;3,((&%'(&&&%#%'(,,++&'**.6311//8799>JB@@AHDEECIJJFJJJFCD889@FDCDBBBBI885676:78600111119;;?DJHF65744//88;?DFBCEJG>???CAC?=>.-++'&%%&'349==<=;:69,***'''''''32688EJJBA;:81111===>=:9:AF;:88E::::42,,*&)*)$$%'()),**><=>>?@IJCDGJFHJJJFIEEE@??AGEIJIJC@?>?AAAB0000769;>B?@@:)''%%(&&'011865?843425333-/''+0-:+*((('''(*&'+))+-079?>?@D32222?>@BBB;1./6<CDE88886J66<<>>ADHJEJGJJJHJGJJIGJJJBAABJJEFECGGGEDIFJA>=>=?*)))*-,../-//21242789<;>8?10011236658<=D<<=A??A+++,77788@>A9996889766;:<J=56JGJJIFJEDB??=?AAD::)(('+***+-//33<....1++++?CFJJJG5556JEE;;;?CE:;<;<;=<AB?@66H7>><:;::6646=ACB?><+++.34...?AJ???><:9(''2<<<;=7820//22.2*'*((''),,+.+,<<>>JJFJF@FIH@??<EJHJC555+**+2////487667@::00;9?=?CCJ2754>>B<;;:@HE;>B:<AB=89?@CDIIJJJDC@=@??111156732221+**+57AHIHJFJEGFDHJJJJHJHJ?>=0..'''0467++++,*,.347;;;>9874330,++-*)((*)*(*+)++-2*((')):666BDEBJEEJGIFDJIIDFJDCCAAG3&&&%%.03&&%-..GGJFGEFGHIF;77786000229'''(<?C70/-*+''))01300//00265335888;>>?AJJGIDDJ>@JGJGJJJDA::99C::9:DGGGGCDCGJGA==>@F:777<AEHJJDECEJC><>A?@B<9899:;A=>?AIFEFJJHJFC=:::/((=6/.-))((,,:,HHJABABEEJFHJJECDA:<>?JJJJIJIHDEDFJHJJEGEJJHABBHIGJ??10//5DEEBCJIHJ?@@GJDDJF===>EDHJJJE>>7789IEJJB@AB=IGA??@I@@??GDB@@GAAABEGCF43321+*+8<>?DAABB:977*'')054(7<JJJJJIIIJJABABJHJEFIC;;;BH;::<+())))**)++++)(+--8756ACDCEEEJJJJEEGAFAIJJGEJCJG@>?>?@ACC7777EA91000()))&((&'''+((--***0434791&'.26(''(7;=:<A:99:CJJEHJFBGAAD?JJHGJGCGJ*((9=BE<7781-..48310///06888?0001766<C677=*%%%)9;9:;<A2922352223?9:;FDGECEEEICFCJJEJJJFJ@?:333:.-,.,,,,''///-00CABA@AADDDCEHFGECCEGIJF@AA@H<;::6679;JJGIJJI@A7778555&&%%%(*'%
@Stanford_s2n_5_T7_No_Sap1_5_8_10_23_Linear_6000_290
ACTGTAATGTGTTATACGTATAATCCGTAGACCATTATCACCGACTTTCTCTTGTACTCTTCAAGAGCACCAGCAAGGCCACCTAAGATGTGAACATCCGGCTGCAACTTGCCGATTGTGAACTTGTGGCGGTCTAACAGTTTGTTAATAGCATTATAGAGTTGCGAGAGCAAGCTACATAGTCCGAAAGGTCCGCAAGCATACGCTGAGCCATCGCAGTGTCCAACATCTCTAAGAATGTAATAAGGCTCTTATCCTTTTCCATACATATCACTCCTTATTGGCTTTCTTCCATGATATCGTACTGACTACCTTGGCACCAATCTGAACCACTGTGTAGGCGATAGCAGCAACGTAGAACCATTCGTTAAGGCTTAACCCAAAGAACAGTCGAGCACTAACATCTGCTACACCCGTCCCAACAATTGGAGCAGCCTTAATCAATTCGTTGTTAAAGTCTAATGATAGCACCTTGTACCTCCTTGAGAGTCCATCCGTGGACTACACGTCTTTCCTTGTGATTTACCAATTACTGGTTCTCCACCATGATTGCATTAGGTACTGAACGACTGTCTGCAATATTCTGAATCCAGACCGTTCAGTGTGTTTTCAGATGACCATCCACCATCAGGGGCTATGAAGTAGATTCCATCGGGGCCAGTTGCAAGAGTTTCAAGAGTCTGGCACACTTAATCCAGATATTGCGGAAGCGGAGATCCTGTTGAAACAGTCACACTTACCCCCACCAGCGCTACCCAGACCACACCTGAGTCCACGCCTTGGACTTCGCAACGAAGCTGTCACGTAGGTAAGCATCCAGCCATTTTCCTCCACTTAGTACCTTGAATCCCATCAGTGGCCACAACGGCCTGACCTACGTGGAAGTGTTTGTTAACTACTGCATAGTCCTGCTTCTAGTGTTAAGGTCGTACCATGTACATCAAGTGGAAGCTGCCGTCATTGTTGTTATCTGACCCTCTACCAATGTACCAGTTATTCCTGTTACCATCTTTAGATAGAATATAGTGCGCCTTGTCGGATGCGACTTATTGATTGAAGAACATGCCCATTCTGCAATTTTAGCTGACCGGTCATGGCTTCACCTTGGGTGATGATATTGTCCGTTTACTTCTGACTGGATGTTACCGCCTATCGCTGTTGTCCACTCTCTACGTTGAACATACATCAGCCATCCGTTCTCATCTCCCCACTCCATGACAGAGTAACGATTAGTGACACCACCAAAGAACTGTTGATACTGGCCACAGTCAAAACCGTTTGTGGTCATGTAAAGGCGCCCGTTAGCGTGAATATTTCCTTTCCAGTACACATTGGTTCCATCTACCTAATTGCACCAGCCAATCCATTGTAATTTTCCAGCTTGTCTGCCTCACGTTCCGCACGGTCTGCTGTTCTGCCAAATGAGCAGAGTTAGCGGATGCTGTGGCAGAGTTCTCAGCGTTTACCTCAGATTGATGCGCAGCGGAAGCAGAGTTCCCAGCGGTCGCGTATTGACCAGCCGTATTCTTGAACCGCTTGGCTTCGTCTCGGAAACCCTTGGTCTCATCGCGCCACTGCTTTGTGTTCGTAGCGTTGGTACTGGACTCGTTCTTAAAGCCCTCCGCTTGGTTTCTGAAAGTCTCAGCCTCATTACGGAACTGTGAGCCATTACGTGCTTGCCATGAGTTCTGGTTCATGGTCTTTAGTTGACCAAACGGAACGCATCGCGGTCATCCACGGCGTTCGCTCCGTTCACAATTCGACGACCACGAGCATCCAAGTGACCATCGTTATTGACACCGATAGTATCCGTAGTGAGGTCACGGGCCTCTTCCGCTACGTGCATCGTTTGAATCTGAGCGACGTTAAGGTCATACGCGCGGAGGATTGAACCATCCGTAAAGTCAACCAATCGGTCGGTAGTGGAGGTTACTCGACGTAACTCGATGGTCGTGTAGCCATCGGCTGGACCCCAAGCCTTTGTCAGAGAGATGGTGGTCCCGTGTAGCAAAGCGATAGTCTGTATTAATCGTAAGGACCTTTTCGGTCTACACCAATAAGAGTTACCACTACGAACTTACGGGCTAGATACTCAAACGGGATATTAAAATCACGATTGGAGCCATCTAACTGGTAAGTCAAAACGGTTTTAATTACGTTAGCCATTTGACCTCCTAAAGTAAATCTAAGAGACTACAGGGAGAAGATTTCGCCCTCTCCCTATAGTGAGTCGTATTATTTCCTACGCTCCCTCAAGTTAACACCGTTCGCCTCATAAATCTTCAACACAAGCTGTTGAGTCAATGGGTCGTTCGGTACTAACTCTTTTGTGGAGTTCATAAGACCAGTCATGAAGTCCTGCTCGGTTGCTTTATTAGGTGAGTTGACCACGCCAGCAGCATTCATTAAGGTAGCCCCTACGTTAGCCACAAAGCCAGCCGAAGGCATCTGTTCCAGAAGGTTTGAACCCATGGCGCCATTACCTCTCTAAGG
+
('+(()(()..,*&'&$$%%%$&(%%$%&&&&'+&&%&((-5598894,860.'@@AEFGJCB?BJHGHJJFGIHGJGJJIIGFEEEEHEF@?DFJE2225.73.---*)$%$$&%%%$%%'-72,-<<??>>@FIJJ?>>>??==;=IDAGGD:667556:<481''6411/.))'%%'&&&&11114/6557:@?@HJHJJGDGE:96444A<<<11113JFGJIIJIJGIFDFJG?F;3002<;@GHFEE@IHJEGIFDB5>>?IHGDJJJJFFEC???CCAA@=65304,/***+,+)(&&&&(/=?>:;<*=?AA>97.2*))))9;??<=AADCCJBCC@@A8987::;JFBDDBCCCJHJJJGCAA===:879*)))HEHEEDB<777:>>ABFJDCCECCFDICJJC@GHJJEEEIFJIJJFJIJJJGJJDJH?===?7,,,-@BHFJGJJJAABBGDDEFBCB:?10++./<=>=655868=>>GDCCA74445334478B@C<CDAG;B10((4):;<??ABFB+***0.)+-/0/0--+*))-/0/08;DABABHJFEGJHJFJHH>==99845.*-+,/&&&((-+*&&&&+..,++6,)&&'&$&&&&(,*-,(('&'''&&&%&&'))3*)))*),.2-,,,550,-,+**('),)'('%&$%)/*&'*+<;;6221,,,,-((***(('(--ABAA84'/-(((1227))>FD55;?FJ>?<<>;=9483.-,//))))+..,=<=@BGJJA6448DE@7JCEGHJFHDFFHJDEEEE=>>?@?5577=BC=<;<BA@@@><<9::----3=****'&--.&&&&''(.'(,,)((()9:BEBFEGHEJGJIJJJJGGJJIHFDD67<DDJJJIC?A?>ABHJIGFCEA..../ACA?7/-($$''+%%&(1((1.//1@321243**))(**34))(''('(''---55544351001687<////>>CJIJ===9;443;;;GJHJJDHA54/791../:53234:J+*02=;;;=C;B55455341'&.)%&(&')+-0<@?<;5555>=;;<HDIC10078:666=>DBECFA<;;9<:8,*))9;0,,776665::(((''//,12>731.++%&&(+456:5.++:<ABCEJFJGFJJHJHIF:CB>JJ1)*01>=AACFJJC77----D/=<@?@@>>=<>@@@=*'(EIEEJHFJHI769:?CJDFDGJHJIJEJEEB?-++.EJJHJIHID@ADGDAED?3311/11@FJECABEEJJJJIGJJJJ?>BAD@4433133189:<>:;>DDJGG8=?=5H@AEEJJJHJ?8779AA:@0/--/0&%$&('&&*)*''(015@7667===@@BD>=25?BBCGBG@ABA:++++*(+(.-.'&(&'&&(((+()..856<E00/0FJFCED==BBCFDHJGEICFJJJJIJJCE652---382?C=B>==>DEJJJJJICDHBA@?@>>1...-'()(**)------577;144AAEC@AAA==<<E@DEIJCCC;::;JFC?>>>2/0/=JEJFH7,,-59::BJEHJHJJJFJIIGA<<J791233444??>AJ@>==0///0//1<>><@DDDBCJ??9<GF==>AJJFHGDDDBCA-.1125))))(-))CGJJEC''''''(344=BDJGHEHGHJJCFCJIJJFFJGFI??@?C961/2259@?:::9@>986+,,,878<GJDCBAG@IBACAA@5...&&&'(679****21116;>BGD0001<>ABBCHEIHGGGFJJGJHJJJJEGFIJHJGJJIJJJHE;:;:A@A?99?::;@F;33333:EJJJFFJJJIJEHFFEFJHJJICID??=>?>43777-(()(((*2>:9841.-&(((2333666EFJJFDFJJJ===9::::889???889IJFJGJJDDCCDEDFIFHFDJJGHGFEDGHHJGGJ::::FDGA@9<=<>>>?@?.-.+)((*-J:;('''*****'',.223012==<<?CA?544100001;CCDDEHEDB>=>;::;;<GFFIEJ=::AIB79CFGADEFJJJEFJDCB@>;55<?G100301109<@EHGGHJJEJJFHIJCBA@@CC@A@@DDBC.../GJHGGIEGFI55JIC6667CA:73456==>>>>>@DGBAEC@?@65))EEJHEDFCA>86675.---,./0;:943,,)&%$%(+(,-*,>=CE<::///887896667BDEGFCFEIGCDJ?JJIJFJJEGHJGGJJ@;<<>E@?4469;:943446J10035460('))+***1434655555560//023:10114461/14530034201;=6>?BEDIJJIGJJJJJI@2224;4441*&&&')-,+*+627;@7778>55224ABFB776;66844.../2452122?;<::<6//1/<=<==??DEDEJBA?=<<;676AFJFJJGJGEDDJB.*&%&(+,(13129:5JJ2)'&%
@Stanford_s2n_5_T7_No_Sap1_5_8_10_23_Linear_6000_291
CTAGTACTCTTATAATTTCTGGTGCCTCAGGTAAGTTCGGTGCAACAGCTTCTGACATCCATGAGAGACTTCATGGTACTGACCAGCACTTATAATGACTTGTACAAAGCAATGTCTGACGCTATGAAAGACCCTGAGTTCTCTACTGGCGGCGCTAAGATGTCCCGTGAAGAAACTCGATACACTATCTACCGTAGAGCGGCACTAGCTATTGAGCGTCCAGAACTACAGAAGGCACTCACTCCGTCTGAGAGAATCGTTATGGACATCATTAAGCGTCACTTTGACACCAAGCGTGAACTTATGGAAAACCCAGCAATATTCGGTAACACAAAGGCTGTGAGTATCTTCCCTGAGAGTCGCCACAAAGGTACTTACGTTCCTCACGTATATGACCGTCATGCCAAGGCGCTGATGATTCAACGCTACGGAGGTGCCGAAGGTTTGCAGGAAGGGATTGCCCGCTCATGGATGAACAGCTACGTCTCCAGACCTGAGGTCAAGGCCAGAGTCGATGAGATGCTTAAGGAATTACACGGGGTGAAGGAAGTAACACCAGAGATGGTAGAGAAGTACGCTATGGATAAGGCTTATGGTATCTCCCACTCAGACCAGTTCACCAACAGTTCCATAATAGAAGAGAACATTGAGGGCTTAGTAGGTATCGAGAATAACTCATTCCTTGAGGCACGTAACTTGTTTGATTCGGACCTATCCATCACTATGCCAGACGGACAGCAATTCTCAGTGAATGACCTAAGGGACTTGGATATCTGTTCCGCATCATGCCAGCGTATGACCGCCGTGTCAATGGTGACATCGCCATCATGGGGTCTACTGGTAAAACCACTAAGGAACTTAAGGATGAGATTTTGGCTCTCAAAGACGAAAGCTGAGGGAGACGGTGAGAAGAAGCTGGCGAGGTACATGCTTTAATGGATACCGTTAAGATTCTTACTGGTCGTGCTAGACGCAATCAGGACACTGTGTGGGAAACCTCACTGCGTGCCATCAATGACCTAGGGTTCTTCGCTAAGAACGCCTACATGGGTGCTCAGAACATTACGGAGATTGCTGGGATGATTGTCACTGGTAACGTTCGTGCTCTAGGGCATGGTATCCCAATTCTGCGTGATACACTCTACAAGTCTAAACCAGTTTCAGCTAAGGAACTCAAGGAACTCCATGCGTCTCTGTTCGGGAAGGAGGTGGACCAGTTGATTCGGCCTAAACGTGCTGACATTGTGCAGCGCCTAAGGGAAGCAACTGATACCGGACCTGCCGTGGCGAACATCGTAGGGACCTTCAAGTATTCAACACAGGAACTGGCTGCTCGCTCTCCGTGGACTAAGCTACTGAACGGAACCACTAACTACCTTCTGGATGCTGCGCGTCAAGGTATGCTTGGGGATGTTATTAGTGCCACCCTAACAGGTAAGACTACCCGCTGGGAGAAAGAAGGCTTCCTTCGTGGTGCTTCCGTAACTCCTGAGCAGATGGCTGGCATCAAGTCTCTCATCAAGGAACATATGGTACGCGGTGAGGAACGGGGAAATTTCTGGTTAAGGACAAGCAAGCGTTCTCTATGGACCCACGGGCTATGGACTTATGGAGACTGGCTGACAAGGTAGCTGATGAGGCAATGCTGCGTCCACATAAGGTGTCCTTACAGGATTCCCATGCGTTCGGAGCACTAGGTAAGATGGTTATGCAGTTTAAGTCTTTCACTATCAAGTCCCTTAACTCTAAGTTCCTGCGAACCTTCTATGATGGATACAAGAACAACCGAGCGATTGACGCTGCGCTGAGCATCATCACCTCTATGGGTCTCGCTGGTGGTTTCTATGCTATGGCTGCACACGTCAAAGCATACGCTCTGCCTAAGGAGAAACGTAAGGAGTACTTGGAGCGTGCACTGGACCCAACCATGATTGCCCACGCTGCGTTATCTCGTAGTTCTCAATTGGGTGCTCCTTTGGCTATGGTTGACCTAGTTGGTGGTGTTTTAGGGTTCGAGTCCTCCAAGATGGCTCGCTCTACGATTCTACCTAAGGACACCGTGAAGGAACGTGACCCAAACAAACCGTACACCTCTAGAGAGGTAATGGGCGCTATGGGTTCAAACCTTCTGGAACAGATGCCTTCGGCTGGCTTTGTGGCTAACGTAGGGGCTACCTTAATGAATGCTGCTGGCGTGGTCAACTCACCTAATAAAGCAACCGAGCAGGACTTCATGACTGGTCTTATGAACTCCACAAAAGAGTTAGTACCGAACGACCCATTGACTCAACAGCTTGTGTTGAAGATTTATGAGGCGAACGGTGTTAACTTGAGGGAGCGTAGGAAATAATACGACTCACTATAGGGAGAGGCGAAATAATCTTCTCCCTGTAGTCTCTTAGATTTACTTTAAGGAGGTCAAATGGCTAACGTAATTAAAACCGTTTTGACTTACCAGTTAGATGGCTCCAATCGTGATTTTAATATCCCGTTTGAGTATCTAGCCCGTAAGTTCGTAGTGGTAACTCTTATTGGTGTAGACCGAAAGGTCCTTACGATTAATACAGACTATCGCTTTGCTACACGTACTACTATCTCTCTGACAAAGGCTTGGGGTCCAGCCGATGGCTACACGACCATCGAGTTACGTCGAGTAACCTCCACTACCGACCAATTGGTCACTTTACGGATGGTTCAATCCTCCGCGCGTATGACCTTAACGTCGCTCAGATTCAAACGATGCACGTAGCGGAAGAGGCCCGTGACCTCACTACGGATACTATCGGTGTCAATAACGATGGTCACTTGGATGCTCGTGGTCGTCGAATCTGGAACCTAGCGAACGCCGTGGATGACCGCGATGCTGTTCCGTTTGGTCAACTAAAGACCATGAACCAGAACTCATGGCAAGCACGTAATGAAGCCTTACAGTTCCGTAATGAGGCTGAGACTTTCAGAAACCAAGCGGAGGGCTTTAAGAACGAGTCCAGTACCAACGCTACGAACACAAAGCGGTGAGGAATAGAACCAAGGGTTTCCGAGACGAAGCCAAGCGGTTCAAGAATACGGCTGGTCAATACGCTACATCTGCTGGGAACTCTGCTTCCGCTGCGCATCAATCTGAGGTAAACGCTGAGAACTCTGCCACAGCATCCGCTAACTCTGCTCATTTGGCAGAACAGCAAGCAGACCGTGCGGAACGTGAGCAGAACAAGCTGGAAAATTACAATGGATTGGCTGGTGCAATTGATAAGGTAGATGGAACCAATGTGTACTGGAAAGGAAATATTCACGCTAACGGGCGCCTTTACATGACCACAAACGGTTTTGACTGTGGCCAGTATCAACAGTTCTTTGGTCGTCACTAATCGTTACTCTGTCATGGAGTGGGGAGATGAGAACGGATGGCTGATGTATGTTCAACGTAGAGAGTGGACAACAGCGATAGGCGGTAACATCCAGTTAGTAGTAAACGGACAGATCATCACCCAAGGTGGAGCCATGACCGGTCAGCTAAAATTGCAGAATGGGCATGTTCTTCAATTAGAGTCCGCATCCGACAAGGCGCACTATATTCTATCTAAAGATGGTAACAGGAATAACTGGTACATTGGTAGAGGGTCAGATAACAACAATGACTGTACCTTCCACTCCTATGTACATGGTACGACCTTAACACTCAAGCAGGACTATGCAGTAGTTAACAAACACTTCCACGTAGGTCAGGCCGTTGTGGCCACTGATGGTAATATTCAAGGTACTAAGTGGGGAGGTAAATGGCTGGATGCTTACCTACGTGACAGCTTCGTTGCGAAGTCCAAGGCGTGGACTCAGGTGTGGTCTGGTAGTGCTGGCGGTGGGGTAAGTGTGACTGTTTCACAGGATCTCCGCTTCCGCAATATCTGGATTAAGTGTGCCAACAACTCTTGGAACTTCTTCCGTACTGGCCCCGATGGAATCTACTTCATAGCCTCTGATGGTGGATGGTTACGATTCCAAATACACTCCAACGGTCTCGGATTCAAGAATATTGCAGACAGTCGTTCAGTACCTAATGCAATCATGGTGGAGAACGAGTAATTGGTAAATCACAAGGAAAGACGTGTAGTCCACGGATGGACTCTCAAGGAGGTACAAGGTGCTATCATTAGACTTTAACAACGAATTGATTAAGGCTGCTCCAATTGTTGGGACGGGTGTAGCAGATGTTAGTGCTCGACTGTTCTTTGGGTTAAGCCTTAACGAATGGTTCTACGTTGCTGCTATCGCCTACACAGTGGTTCAGATTGGTGCCAAGGTAGTCGATAAGATGATTGACTGGAAGAAAGCCAATAAGGAGTGATATTCAAAGGATAAGAGCCTTATTACATTCTTAGAGATGTTGGACACTGCGATGGCTCAGCGTATGCTTGCGGACCTTTCGGACCATGAGCGTCGCTCTCCGCAACTCTATAATGCTATTAACAAACTGTTAGACCGCCACAAGTTCCAGATTGGTAAGTTGCAGCCGGATGTTCACATCTTAGGTGGCCTTGCTGGTGCTCTTGAAGAGTACAAAGAGAAAGTCGGTGATAACGGTCTTACGGATGATGATATTTACACATTACAGTGATATACTCAAGGCCACTACAGATAGTGGTCTTTATGGATGTCATTGTCTATACGAGATGCTCCTACGTGAAATCTGAAAGTTAACGGGAGGCATTATGCTAGAATTTTTACGTAAGCTAATCCCTTGGGTTCTCGCTGGGATGCTATTCGGGTTAGGATGGCATCTAGGGTCAGACTCAATGGACGCTAAATGGAAACAGGAGGTACACAATGGATCAAGTAAGGCTGAAGAG
+
44)((('%%&&$%$$%%&%%%&(&&&&*248ADDCIGHEEFHJGHHJGGFFJGDDGGGHJJI?>>AJJ91.+12CEHIGDB@;:2.*%##$'(**,-1/12349:HFIJGJJJJGCBBBJJJJJJHFDBJD==<?<;;B@>BEAFFJHJGIJHJGHJ?==EFG++2+?GIJJJJ@;CB?ABGJHGDIEDG544267ABGIJFEGJJIJJJJGJIJJJJJJJJJIJGGJJJJGJJJIJGJGJJJJJHGJJJJJJJJIHJGJGJFJJGIJEJBHJJJJJHJIFJHJJJJJJJJHJJGGFGJJEDDDJJCBGJJJJJIJJJGGJEEGCEFEJEJJJJGJJJJJEEC@A<>EF<8>HFHJHJJJJIJJEJIIJIJFHJFCAADBHEJJJGJHJJFJJGHJJJJDECECJJJHGJJJJJJJ5555DBCC<<<;7))'(('&&&(,:AIGD>33--..=GJIIHIJIJFEEHGJJJIFIGJJJGGGIJIHJJHJIJJJGFJIDJFJGFHHJJIIHIJHJEEJDDHFJJIIJIJFGIJGECEGJCBFJJGJFIJJIGHEFIJEHJJJJJGGJJJHHJJEJJJHJFIGJCFEEJGHIJHJHGFHJJJJJJJGCFJEIEDHGEJGGIJFFJGGHJIJJIIHEJJFFEJGHIJJFJIJJJJHHHJJGJEACBBDF(%$&'))()++**0FEJFJHJFJHIGGJFJGDJIFGHGD@A>:::=B545:5,A@>><:::;?A??<::::;;==?<<<>BBA>>>==<;;<<=<;==:=<<((((11+)),.+8.667:::::;337565556;;<<<=??>4////5551133<:;<<>>==?>@D?>;::;<=9889@>?>>:998;:;:9:555521--,386,,,,27;;52211/)))169891.-.11/'''0/'''':9;<<<====9888;;9876333=3:89:;8899:;::;:9:;<?A@@??>=<::;<><;;:99,,,,??B@?=>>??BJ?<=A>99990,,,.522223++&6887879733<=BB@?A@@@>=<<<==99::@?>??>>>??C@<51-(30+&&335;<:::;?9::=B1112B???@DCB@>=<;:8.113:@AAA@ACB????=;989;==;><>A>9888;;;;=>=>??@?>@?==<<==@?<6<2111??@>><;6555<>AA@>>=?:??>=>>?B@@<;78:<=?>=><::3++)*&'&'&%%&//34;>=<<>9:::@A??><=<<>>?A@<=<<3246:@A??==>>?<:::<<<<<>?AAB>>==>===>>==<?>DCFCABA?'''':89::99:4J64970002;<><:;;=@@;95=3>>@ACB?>>?;:73--<><;;=@AA@:9:9===>?FDFGFAA@@AAC??J5,,23;>B?====;<=GA?>>>>>:7778>=2222B?=>??@@>=>@8766<=;<<<<87;<<=@C>;;9?<3223<<==<ABA++++@A@>>?>?A--2>?A??@?BAABBDAA>==<;;=JA<;:94*4@>=<7656;<===?ABB<<<972&')+35;&&&'1,'''(+ACDJJBC@BGJHJHJJJIJJJJJJJJJJJJGJHEGGHFHHIGFFHHEJHJJFJIJJJJGJGIJJHGEHFFDCACJGJIIJGEJHGJJHJJJJDJGJIJEJBCH?D?;:?HABGJAGJEHEIHECCGJDEE?@@@JJIIHJGHHHHHIHJFJJHGGHJIEJC///..,,,----/1>/7DGJJECCIEEJJJHJJJJJJJHFIIJHJJJJHFJJHJGJFIJJD@@@BAAABJJJIJIJJHFE:::C::::CBABBAGJIJGEJJJFIJIJHJJJJGJJIF@?@BFJGEJJJIA@@.,,-DFHIJHJFHFFEJGDFFEB--JFFJJJJJDB@?@EDJJGJFIJJEJFFDHEJJJIIGJHGGFDFGJJJEJJFFJJJJEFHJJIHJDHJEDFDEIJHFGJJGDJFIJJFGIHJJJGFJEJEEEIGEDJFG9999;=@D?<?=??JGFDGGJJDHGGFJGHGFDIHFFJFJHECCCB==FJJEHEHDIJEBIDJJ@??:;99=>FFFG?>5555=4GJDIJHFDDDCEDDHGJHGBEJJIGJFHGJEDEBCEFE?=<=DE888JIFJEBBEIJHE=====<56323<BFEDECCBBIFGHGBA;=((6BHHFEFHFGABEDDCBCCDHGEJCCACBCFIJJJGD>>4323DIAAAABEFDB@@ABECECDGEEGDFDE.--.@?>?A@B@AABDCDDEDCDACCDCBCBECBCB>==>DEBAAA@????B@@BCDBBD@>=?BB@@@AAAB=>======;;;=A@??@@54//656-,+,/027BCBA><<<9::;D?@?FJ<<<<JJJJJJJ??G@JHEBBBAGEEJDEFJIJFGJJGBJJJJJJ999IJGHJGJJFJHJJJGJIJFJGDJIJJJJJJHHJJIIJH,*)***-2****9=>=<@AABFDFJIEDFJGJJJJJEFJIJJJJJJJFJJHEJGJGJJGJHIGJJHIIJJEJJHJIJJGJJJJJJJFJJJJHJIJJHJHJJJJJEJEJIJJHJJFHF3235::>JGJJFJIJJJJFJJFJJJGDDCBJJJJJJJJIIJJFJEDC>?AJHGFJJJIJJGJJJJJFJJJJJHJJFEDHFJGHJJHBBCAGJJJJJJGJHJD8.5452222+***++*,,)-67:E88887677HJFA?@AJJJHGHJJJJHJ@DB;:::FCC:333BBBADHDHJJJJJGJ>>>BCCJHJDEGHJHFA@@JDJ1114?>>JJJFJJJ::::EI/++++++,111;>=.---6555?:62**+00*''''(()+,,*++--.++*)*,06<<:EDCEFDEJEIJGJJGIGB>;2478BDEJII???JJFIGH?>@@ABJJJHEHDBDFJIJJJJJJJFIGJJJJHFJJJFJJGHJEFJJJIFIIGGIJJHJFGFFCBAJJIJJJJHJJJGIEEJGJGJJJIE=<<CI31007GAJJHJA@???EJHF====?@@:;>?,++,)''%+%%&$%%')+*,2,,,)'&&&&)>EDHDGIGJJGEHHHGIDEE@BG@AABCDF=9998:88-->GJFJF@9**?JFIFEHJJJFEJGEEHHJJJIJGJFJJJFJJGFHJJD@?5./3432226CCBDHGJFJHGJJJJEEFGGJGJ5444EHGGC>>:49998;6;77777594478=>>21/.0/--*,)):;<D@C?JJJDFEEGJHJFHGHIHFJFJJJJJIJJGIIIJHJJJHHJJGFJJEJIJJJJJIJFJJFJIGIJJJJJJJIEFJEHJJJJJJHFJGGJJFJHJJJJJJJIJGJEEFHFJJJJJHJIJHIFHJBIA4444321.11/())&&%&(*../13678>?>>?=9-,,,/..;BEDJJJFFA@?IC@BJHIJIJJJIGJHIIJJIJJIJJJGJJJJGJJHJJJGGJJJJJF<;;;DDJ?@@@B=.-0235<DCEFAABCJJFFGFJJFJJJBCBEI?=<<>??GFECEB@DCJGJJJJJEAACHDEDBGIJJHGHGJJJHGFFJGGJIIJIJGFJJHCGHHJE@DEEFEHGGEFFFJIGJ=**))()**/BDJGJFHJDGFJFJJJDEF@>@>?@?B;;:77766>;ABCCFHFJGIJFFIHHJJJJJJJJJJFIJJGGJGHJJHGFJJJIID8887312;JHDFJFFEEFHFJEFDIJJJGGIGHJJHJJJGEJFJJDIGHFFGJIJJHJJHED????====310066=GDDHDCDDIIIJJFJJEJGIJJJJGFJEHIJJJHFJJJGCJHJJEJIIJIGJJGDJHFFCB@CDCDGGFCDDFGGABBDJJHGIJJJJIJJIHJIFJJIJJHDEGEIJIHDCEEJFHIJJIEJJJJJJJJIGJFIHJIHIBABA?FFIGICJHGJJEJJHFGHEBCCJJJJIFGJJJFGJFAA=>CGEEEED@:><BBCCCCGDIGEDD@A?B?5444E>;;>EFGEDHFJFDJGJGEEEJHCEIB9889EFBCFEFJA<53559@BDGJJIFECHJ?JGIJJFGFJJFJHJJJHJ>>>><::?@JJJED@??:::<BCACDGJIHJGF?=>?@?>><==?FHEHFJFFDHJJJJJJJJJGJJGJJJJEJJGJFGGJJDBBBFIGJIGJGHJJJHJJGHJHGIJJJIIJJJJJGJJJGGGJJJJJJJHEGEIFJGGJJGFJHHJFJIJJJGGJIJGIJIGJIJJJIFDJAA;99;@ECB3346+CEEIHEGJJFG@CIGJJJJJJJHJIJJJGGJJIJJHJIEEHGIJJJ97EJJJIHFDFEICGCHJJJJJJJJJJJJJJGGJHJDHEB:?6?ABBJJJJFAJHJGEECCFDFD@A20.)%&(*1722//4899CIHGJJIJJJHGJD>?CFJE@CDECCFGDJFGIGHJIHJJGJGJJJFJFJJIJJGJ==<D=4>=<=EIFECB>>ADDEGJJJHBEFHJIIJJJJGJJJJHGJJJIGEFEJJACA>>CADFFHFIJJIJJJJHJIJEHIIJFJJIJDCGGDEEGJJJJGJJHGJJHJGFJJJJGHDJJJJJJHJJJGBBEJGIHDJDBDEFJJJJJGFDDCGJFFJJBB@CDFJIIFJIJJIHJJFIIGJJHJJJHFDBDCJJJGJIGGGJGHFFGFHJJHCDDFHGGJJIHGJGJJJGGHGJJJJJIE<::<41-.19AHDFIFJJJHEGIHHJIG6550,+**,.245>BAEBDEAA@>4,,,?@EHDJGJBDABDFCDEEJJIJD=>EEGGFJEGIEEIJDJFDDCD411388124<A=;;552122:<<>>==@?@AFJJJGIBCABIJJGDCHGGEGIBCA??DBG222.+%%''''+((()//.*+%%$
@Stanford_s2n_5_T7_No_Sap1_5_8_10_23_Linear_6000_292
TTAAGGAATTACGGGGTGAAGGAAGTAACACCAGAGATGGTAGAGAAGTACGCTATGGATAAGGCTTATGGTATCTTCCACTCAGACCAGTTCACCAACAGTTCCATAATAGAAGAGAACATTGAGGGCTTAGTAGGTATCGAGAATAACTCATTCCTTGAGGCACGTAACTTGTTTGATTCGGACCTATCCATCACTATGCCAGACGGACAGCAATTCTCAGTGAATGACCTAAGGGACTTCGATATGTTCCGCATCATGCCAGCGTATGACCGCCGTGTCAATGGTGACATCGCCATCATGGGGTCTACTGGTAAAACCACTAAGGAACTTAAGGATGAGATTTTGGCTCTCAAAGCGAAAGCTGAGGGAGACGGTAAGAAGACTGGCGAGGTACATGCTTTAATGGATACCGTTAAGATTCTTACTGGTCGTGCTAGACGCAATCAGGACACTGTGTGGGAAACCTCACTGCGTGCCATCAATGACCTAGGGTTCTTCGCTAAGAACGCTACATGGGTGCTCGAAACATTACGGAGATTGCTCGGGATGATTGTCACTGGTAACGTTCGTGCTCTAGGGCATGGTATCCCAATTCTGCGTGATACACTCTACAAGTCTAAACCAGTTTCGACTAAGGAACTCAAGGAACTCCATGCGTCTCTGTTCGGGAAGGAATGGTTCCAGTTGATTCGGCCTAAACGTGCTGACATTGTGCAGCGCCTAAGGGAAGCAACTGATACCGGACCTGCCGTGGCGAACATAGTAGGGACCTTGAAGTATTCAACACAGGAACTGGCTGCTCGCTCTCCGTGGACTAAGCTACTGAACGGAACCACTAACTACCTTCTGGATGCTGCGCGTCAAGGTATGCTTGGGGATGTTATTAGTGCCACCCTAACAGGTAAGACTACCCGCTGGGAGGACCTTCGTGGTGCCTCCCGTAACTCCTGAGCAGATGGCTGGCATCAAGTCTCTCATCAAGGAACATATGGTACGCGGTAAGACGGGAAGTTTACACGTCTAAAACGCTCAAGCGTCG
+
3,++*(&'''&&''*--<<==JJJJGJJJJHJJJJJJJJJJJJIJJJIJJJJJFJJGGJJIJJJHJHDG4443954318/A<;<=?@BJJGIJJJJJJHHJGJJJIJJJJJDEHJJJJJJJIJJIJJJJJJ9887889:90+))*:;:;;=DBDJHJJIJJJJJJJFEHHHJJJIHFFGABHCDDCG:>A>A3IIJJJJGJFJFGJJHJHFHIJHJFGDEC9::FFEDJIHGJHFEJJJJJGFJJJJHIJJJJIJIJJJGJJJIJGIHGJGFJJJJJJJJJEC@@DJJJJJJGHCBC>>>?FJJJJJJJEDIHHIHJJJJJFEDDDJJJJJJJDCFEED>>?FJJJJJJJJGJJFJHJJFFEJJJHJAAAACGEFCDDACCJFABBAAIGJIDFJGJEEGJJJHJEJJJJGHFHJJJJJJIGIAEC4..//@211330005>@@7779JJJJJJJJGIJJJEFJJHHIJJ=>>?JJJJJJJJJHHGJJHHJJJJJJJJJJJ>>>=B??;9**((246444<5440&%%,)***-.//2=>;:888((()?>32224577;EDJJJECFHJEGJHJJJJ@??BJ3327857663122BAADDHGIJJHC?J556ABJGJHJJ:::<>:=88+*&%(((:ACEFDHHIJJJGJJGGFHHJJGEJJ?@===9987;0..576212/.-*,++&'&&-))'-;;;GI@@@AHJJIJJJFJJFIJHJJJFGCHJJJJJJJJJJJGJIJIJJJGHIJJFJJBBDJDB@==6777GGGFDFE97-14(((*(')))+**++@CDJJJHJJIJIFF>ACGDB433.--.67EDDECEJIGGGGJJJGGHJGJJJJJJHJJJIHJJJIHCDC@BCIDDEEC9999<CBJGJDHC754.../=DFGJJJGDIHGGHFCBFCB?>CC333,+)(''%%$(*().001284455+(GGIGHJJJIIJJJJHFIJIIJJJJJJJJJIJJJJECGJJHFHEJEIHEB??@@C;;10-(%%%&$$$$$%$$$%%$$#$&'%%&&'%%&$$$$)''%#
@Stanford_s2n_5_T7_No_Sap1_5_8_10_23_Linear_6000_293
CTGGGACTTGCAACAAGTTCACGCTTCGTGTGAGAAAGTGACGCTTAATGATGTCCATAACGATTCTCTCAGACGGAGTCAGTGCCTTCTGTAGTTCTGGACACTCAATCGCTAGTGCCGCTCTACGGTAGATAGTGTATCGAGTTTCTTCACGGGACATCTTAGCGCCGCCAGTAAGAACTCAGGGTCTTTCATAGCGTCAGACATTGCTTTGTACAAGTCATTATAAGTACGCTGGTCAGTACCATGAAGTCTCTCATGGATGTCAGAAGCTGTTGCACCGAACTTACCTGAGGCACCAGACTGCATACCAGTAGGAGAGCGAACGAGGTCGATAGCCACTCTACGGATGTCAGCATCGTCAGACCCCAAGGTCTTCGAGCCAATCTCGGTGAACCCAGCCAGTTTGATTCCTGGCGCAGCCTTCTCAGGTAGACCTTCGGAGAACTCTTTTAGAGTCTTAGGGTTGATTGGGTTGCTTGCACTTAGAACGGAGCCATCATGTAACACCACAGGCACCTCTCTCTGTTGGTAAGTCCTCATAAGGGACACCATTATGTTCACCTTCAAACTTCATGTTCTCAGTGTTCATCCGAGAGAGGTCCGCAGAGTTGGCGTTTCGTGCTGTCTCACGGGCTTCCAATCGCATCATAGGACCGATGAACTCATTGTCGAACTCAGCTTCTGGTTTACTGCGTTTCAGTCCAGCAGCTACAGCGTCACTGATTGCAGACATGCCTGGCGCCAAACACAAAGCCACCTAAGGCAGCACCCGCATAGTCTGCGTCACCACCAGCTACGGAGGTACGGAGACCTTCGGATGCAACGTTCAGAGCAGCACTTTCGGCACCAACTACAAGAGCCTTATTGATTAACTTAAAGCCCTTACCAGTGACACCGACCATAGGAACATAGCTAGCGGGTCCACACCAGCACCAATAATACCAGCACTCAGTTTGGCACCTAGGCCAGCCTCGGCAGCGCGGGAGTCATTCTCAAAGTTCTCGTTAGCCAATTTAATGAGGTCATCGAGGTTCTAGGGGAACCACCAGTTACAACGTTGATGTACGCAGGGTTCTTAACCTTCTCGAATCTTCTCTAACTCCTCTGGAGTCCAGATGTGAGAGTTCCAGCGAGTCGGCGTAATGGTGTCTTTTAAACACATCAAAACCATTATCGAGACGACCAGCACGGAAAGCCATCCCAGCGACTGAGTTGGAGGCTCAGCTTCGGCAGCATTTTGATCCGAAGAAGGTTGAACGACTGTTGTACTCGTCAAGTGTTTCTCCGTGGGTCTCCCAAAAGTCCTTGGCGAATGGTTTCGCCGTAGCCTCCTGTTCGATACCCTTAACGTCAAAACTTGTGGACTCAGGAAGTTCCTGTGTTACTTTCTGCTTGTGACCAATTCCAGCCAATCCTACCTCAGCCGGAATGCCTTTACCCTTTGGGGTTATGCCACCAAAAGTTTCCAACTGTCCAGCCATAGGTGACTCACAACATCCAGAAGGTTACGTCCGTTACGTCCCTCCTCAGAGATTGATGCGAAGTCTTTCCTCGTACGCCTCAAGTTGTGGATTACACGACGTTCCTCGCCTTCA
+
DG?@A866424442-+*++.12-+'&&&,./,))114<=77A4444ACJFJCJE7666IHJDDEFJJJJJJJIGJGDEJ+'''9BBAFDGJICBBGEDEEJE,,,+...0----445BCCDDHFIJJJJJJJIJJHJIGJBABBJHF<::9EJDGJJGJIEGI<FJ;;;:?=0,-*%%&-()/.243787<<8>??BBBE3334IJHJJFHJJJJJJFJGGIIJJJHJCCDHDFGFBCGF@>?:AECJFJGJJJJJJJJJJJJJHHJHFGHJJJJIGEHJJJJIJJJJEDDEAB@@ACJJ>==>?BEGG>>>9:;;;76CJGHIJIDFFJJJIGEFGHFJJJIJFIHJJJJJFH<<;992011**-/22;>BFJJGEG8((((+(&$$%%(/0:==77549:9666697:::7880/02<2223@622-/13))))((:1,,67DD=9;7777??IFGI?AB3>>=DG<;;<DBBBFB7666IJJIJIJJJGAAACJGIH2221111656548'&():;:;?CJJJAB?@@@BEEGEJJJEDJIDBGFGHHFFJGFEIHGGBIJJGJHJJJFJEDBD????EJJJJJFJIJIIJHIIJJJIJEJIFDB@>@AFEJFEJDFEFJJJHJJFCBBEDCHJJJGJHJEJFDGJJJJ???@FJHJJGFJJJGJJJHFC====DCBIFDEIJFJEJFJJIJJFIEDCAA@BJJGG@@A@BCBBEFHJJJJJJJHCB==>AJJIHJJJGGCFCDJJHJEGFGJJJJJHIGFJJDCDDDJFIIDHIIGFEJJGJGGDJJJDECFIIC@;::=970-**+<?ADJHECFEDJGJGHEGGJJJJJJHFIJHCD33BBDJEDBDCGEFIEJJJJHJJJJJJFJIGHJJ@;;BJJJGJJGGJJJIFHJHJJJJFJJGGGFEJIJJ>>=<;01BAAE@?>@EFA9;:>BC@A@DEEIFGIJDDCEEJEC@DAJIDDFC6766JJJJGJHJIHJGJEF?>@ABAFJIJCCBBDFJGEEIJJJFIIJJJJJJJJJJJIJJJJBF@ABCJJFCA('',36(()-9;::EDGGHJFDJEEFDGJIFBB@@A@E@('&$%%%$%()))89<HIIBEHD@@JJJGJIJHHIGIJB9@==?BGFBJJJH<ACEF???@HIIHGE111''''++-112155C2232EBJGJJJJJFIJJHFEJJGJJJIJIIJBECIJGHGJJJJIJJJHJJFFGDHBA==554470/..,))/:ADC?A=B=++*/ADHGJIJFIFHHFIJBBCCI??>>GJFJJEFJJFJJGGGJJBB3DCHFGHJIJJJIJJHHJJGJEJJJJJJHIHFDH@ABBJDEGFEDJJHJFBCCBDJJJJGBFDBEEFJJJFIIHJHA@<:++=EGIBBBBJGCDJJHJJIJJJJJEEHGJJEJGIHEJIJJJJHHHJGEFHHJDJHGEFCCDHJIHGDJGHJJFJJHJJJJEHCGJEDAA@<@BJFGFDEEAGJJJGFJGBABDHA@@@<;;9+*)&$''665779;8:;;)(&%$$$$$%%%(-17788:A@CEJJGF77623('''6-((''0/))*/71113++..28343:99:99))''''')'/%;7888<)(
@Stanford_s2n_5_T7_No_Sap1_5_8_10_23_Linear_6000_294
CTGCCCATTGTCCGTTCTCTAGTTTTCGCATTTATCGTGAAACGCTTTCGCGTTTTTCGTGCGCCGCTTCAGTAAGCGTGAATCATCAGCGCCTTGGCATGACGGTCATATACGTGAGACGTGGTAGCTTGTGGCGACTCTCAGGGAAGATACTCACAGCCTTTGTGTTACCGAATATTGCTGGGTTTTCCATAAGTTCACGCTTGGTGTCAAAGTGACGCTTAATGATGTAACGATTCTCTCAGACGGAGTGAGTGCCTTCTGTAGTTCTGGACGCTCAATAGCTGCCGTGCCGCTCTACGGTAGATAGTGTATCGAGTTTCTTCACGGGACATCTTAGCGCCGCCAGTAGAGAACTCAGGGTCTTTCATAGCGTCAGACATTGCTTTGTACAAGTCATTATAAGTACGCTGGTCAGTACCATGAAGTCTCTCATGGATGTCAGAAGCTGTTGCACCGAACTTACCTGAGGCACCAGACTGCATACCAGTAGGAGAGCGAACGAGGTCGATAGCCACTCTACGGATGTCAGCATCGTCAGACCCCAAGGTCTTCAAGCCAATCTCGGTGAACCCAGCCAGTTTGATTCCTCGCGCAGCCTTCTCAGGGTGACGCGGAGAACTCTTTTAGAGTCTTCAGGTTGATTGGGTTGCTTGCACTTAGAACGGAGCCATCATGTAACACCACGGCACCTCTCTCTGTTGGTAAGTCCTCATAAGGGACACCATTATGTTCACCTTCAAACTTCATGTTCTCAGTGTTCATCCAGAGAGAGGTCCGCAGAGTAGGCCGTTCCGTGCTGTCTCACGGGCTTCCAATACGCATCATAGGACCAGATGAACTCATTGTCGAACTCAGCTTCTCGTTTACTGCGTTTCAGTCCAGCAGCTACAGCGTCACTGATTGCAGACATGCCTGCGCCAAACACAAAGCCACCTAAGGCAGCACCCGCATGCATCTTCGTCACCACCAGCTACGGAGGTACGGAGACCTTCGGATGCAACGTTCAGAGCAGCGCTTTTCGGCACCAACTACAAGAGCCTTATTGATTAACTTAAAGCCCTTACCAGTGACACCGACCATAGGAACATAGCTAAGCGGGTCCAGCCAGCACCAATAATACCAGCACTCAGTTTGGCACCTAGGCAGGCCTCGGCGGCGCGGATCATTCTCAAAGTTCTCGTTAGCCAATTTAATGAGGTCATCGAGGTTCTCGGGGAACCACCAGTTACAACGTTGATGTACGCAGGGTTCTTAGCCTCTCTAGAATCTTCTCTAACTCCTCTGGAGTCCAGATGTGAAGAGTCCGGCGAGTTTGGCGTAATGGTGTCTTTAAACACATCAAAACCATTATCGAGACGACCAGCACGGAAAGCCATTGCAGCAACTGAGTTTGGAGAGTTCAGCTTCGGCAGCATTTTTGAATCCGAAGAAGGTTGAACGACTGTTGTACTCGTCAAGTGTTTCTCCGTGGGTCTCCCAAAAGTCCTTGGCGAATGGTTTCGCCGTAGCCTCCTGTTCGATACCCTTAACGTCAAAACTTGTGGACTCAGGAAGTTCCTGTGTTACTTTCTGCTTGTGACCAATTCCAGCCAATCCTACCTCAGCCGGAATGCCTTTACCCTTTGGGGTTATGCCACCAAAAGTTTCCAACTGTCCAGCCATAGGTGACTTAGCAACATCCAGAAGGTTACGCATGTAGTTACGTCCCTCCTCAGAGATTGATGCGAAGTCTCCCTTAGAGTACGCCTCAAGTTGTGGATTACCCAAGCGTCCCTCGCCTTGGA
+
%)%&'))**,--.0:<78EF;::8ACDADEEJHJF>>=>EJHJCEBEJ9878>>978,+**4443../-)(()*,++-.'''(32356;;:<<:72255<:;=:;;;A?--,,**,*(&%%)'&&&'((),17;;;:99644025<>B731/18))@DJFJJHJHJJIJHHJEJEJHJJJJJEIJJGJJFIHEB;:::=@JEEJIJFJGHGGJFJJIGIHHFHBDCBFB86&%)))78;<FJDFGJJJGJJJ@DFHJGFJHFJJG===BEBAACB<;:++++0223'%%%''+89<ACGGCCAD996533448::33339:94>4--222;87.,'''&(,-.7379467;??JDC>?=>?@=9EBDB@@BIGCHEEEHJFHGIIFHJJFHJIGGHGIFFEIJECHGCFEEGEJHIFJDBCDCFHGBEC=<7886===EJHJ963333/5+*('(--DAAABGC;;@A889HJJGIJHFJGHJHJ6666<:00:9A@CA@@A@8889D0)))'((('22367=A?JFJF642/010/2011168;DDFBFED@<883;<=<DABA8778AFF>DBAHCA@B@EB>@@CDEDGDEJJFGA@></0+,/.-)***%&&'8@A@@@7667A??=>??=<'''8'633344556:42220HB+***9778:888;FCEBDEDC99?FGJEIDHJJG:888JJJJFEEIFCDFDFGHJHJGFFIJEFD+**&%%(??5555EEJJ<FHIECFEEEEBC>=99==>DC=<=<A997E@JJEDCDB<99----)))''-33)6))<@JIDCDD@@@?BEJJJH211&&%&&'++/++++16*%%),--9C4322./-----012679:77,&%%&&(48;CBAEGHFJEDCEEDJEJEB???@DBCCFHJJGEEFFHJJJHEJHJJIJJ?ABE0230:>888@=8:77::111121658''&'))'&&%&(35;;;FJJJJFIGHFEJFJFJGCEDHEDC<,**++**++8;=?=ABDDJA@@2111=<<??BGJJ;;;;B=;:99999EJCCJGJJIIJHIJGEJJGIJIJADJGHJJJJJHIJGJGJHJHEIDA@E<<;=-+)*,--6520/.**1124431018;?CF>IHHJJ6666DCABE>>==89>>''0''7****'&&&)''&%&&)*,-//4<<?>>A>=>?CBFD=<<=><=8*)),.(&&%%%%'(0/1(''(><10023,'''1..001077799@?97/...;88</,,((+//7J+)''(-/163.7;JCEEIJIG==901120/.2126743,&&&&%$%(*,21153123>A333,--,4*))/)3896697ECEEFHHEECBJC?@?AE;:;=::7793344+,))'&&$%%&/)'(('&'(),&<CHJE@=768;;DDCCFGGJIJIJFE>@CA9878=CFJJEJC@>?CDCBCFJFFJJIFECDECFCIFEH:A>;<EGJJHFJFJJGEJJJJJHJGHHJJJJEHJJGIFJEDCCJJCDFJC@BDFIDCBCDIJFJ=88JFJ<;;;I9888>:611>><<<;B?==:<<89<<B=?=><9>>AFGDJHJGGJJGFFFJGGJEBBEGEDCBCHADEGJFGHJJJGA9989?=J8/*5;J?:57>ABACIFHFJGJFDEC>>CJIJGJCDJHEJHHGE>><<=<BGEFJJFFGCJGJHJFJDAB@54*)(())(2;BBDGEFEJJJJIGEJFGFGFGCCFGFFGDD?A>8768987667?8888@F;GFFEBCCDFEHGCCBDAAAA>;<;;>'&$
@Stanford_s2n_5_T7_No_Sap1_5_8_10_23_Linear_6000_295
CCCATGATGGCGATGTCACCATTGACACGGCGGTCATACGCTGGCATGATGCGGAACATATCGAAGTCCCTTAGGTCATTCACTGAGAATTGCTGTCCGTCTGGCATAGTGATGGATAGGTCCGAATCAAACAAGTTACGTGCCTCAAGGAATGAGTTATTCTCGATACCTACTAAGCCCTCAATGTTCTCTTCTATTATGGAACTGTTGGTGAACTGGTCTGAGTGGGAGATACCATAAGCCTTATCCATAGCGTACTTCTCTACCATCTCTGGTGTTACTTCCTTCACCCCGTGTAATTCCTTAAGCATCTCATCGACTCTGGCCTTGACCTCAGGTCTGGAGACGTAGCTGTTCATCCATGAGCGGGCAATCCCTTCCTGCAAACCTTCGGCACCGTAGCGTTGAATCATCAGCGCCTTGGCATGACGGTCATATACGTGAGGAACGTAAGTACCTTTGTGGCGACTCAGGGAAGATACTCACAGCCTTTGTGTTACCGAATATTGCTGGGTTTTCCATAAGTTCACGCTTGGTGTCAAAGTGACGCTTAATGATGTCCATAACGATTCTCTCAGACGGAGTGAGTGCCTTCTGTAGTTCTGGACGCTCAATAGCTAGTGCCGCTCTACGGTAGATAGTGTATCGAGTTTCTTCACGGGACATCTTAGCGCCGCCAGTAGAGAACTCAGGGTCTTTCATAGCGTCAGACATTGCTTTGTACAAGTCATTATAAGTACGCTTGGTCAGTACCATGAAGTCTCTCATGGATGTAGAAGCTGTGCGCCAAACTACCTGAGGCACCAGACTGCATCCAGTAGGAGAGCGAACGAGGTCGATAGCCACTCTACGGATGTCAGCATCGTCAGACCCCAAGGTCTTCAAGCCAATCTCGGTGAACCCAGCCAGTTTGATTCCTCGCGCAGCCTTCTCAGGGTCAACCTCGGAGAACTCTTTTAGAGTCTTAGGGTTGATTGGGTTGCTTGCACTTAGAACGGAGCCATCATGTAACACCACGGCACCTCTCTCTGTTGGTAAGTCCTCATAAGGGACACCATTATGTTCACCTTCAAACTTCATGTTCTCAGTGTTCATCCAGAGAGGTCCGCAGAGTTGGCGTTTCGTGCTGTCTCACGGGCTTCCAATCGCATCATCAGACCATAGAACTCATTGTCGAACTCAGCTTCTGGTTTACTGCGTTTCAGTCCAGCAGCTACAGCGTCACTGATTGCAGACATGCCTGCGCCAAACACAAAGCCACCTAAGGCAGCACCCGCATAGTCTGCGTCACCACCAGCTACGGAGGTGCGGAACCTTCGGATGCAACGTTCAGAGCAGCGCTTCGGGCACCAACTACAAGAGCCTTATTGATTAACTTAAAGCCCTTACCAGTGACACCGACCATAGGAACATAGCTAAGCGGGTCCACACCAGCACCAATAATACCAGCACTCAGTTTGGCACCTAGGCCAGCCTCGGCAGCGCGGGAGTCATTCTCAAAGTTCTCGTTAGCCAATTTAATGAGGTCATCGAGGTTCTCAGGGGAACCACCAGTTACAACGTTGATGTACGCAGGGTTCTTAACCTCTGTTCGAATCTTCTCTAACTCCTCTGGAGTCCAGATGTGGAGACCCAGCAACTCGGCGTAATAGTCTCTTTAAACACATCAAAACCATTATCGAGACGACCAGCACGGAAAGCCATCCCAGCGACTGAGTTGGAGAGTTCAGCTTCGGCAGCATTTTTGAATCCGAAGAAGGTTGAACGACTGTTGTACTCGTCAAGTGTTTCTCCGTGGGTCTCCCAAAAGTCCTTGGCGAATGGTTTCGCCGTAGCCTCCTGTTCGATACCCTTAACGTCAAAACTTGTGGATTCAGGAAGTTCCTGTGTTACTTTCTGCTTGTGACCAATTCCAGCCAATCCTACCTCAGCCGGAATGCCTTTACCCTTTGGGGTTATGCCACCAAAAGTTTCCAACTGTCCAGCCATAGGTGACTTAGCAACATCCAGAAGGTTACGCATGTAGTTACGTCCCTCCTCAGAGATTGATGCGAAGTCTCCCTTAGAGTACGCCTCAAGTTGTGGATTACCCAAGCGTCCCTCGCCTTGCA
+
ADGHJGJGDFJGGFGJJJEJJGJJHJHJJJJJJHJJJIJJJJDDDDJFJJGJJJHJJ;998:9::DHDE6?E5BCJJIJHJJFJJJJIJJJJGIJJJJJJHJHJJJJJJJEJIFJIIJJHJJIJGGJJIJJJJJJGJJGHIJJIJDEB@@>9772223JJFGJEJJJJGJGJEJGJJHHJIJGHGJHJIJJEJJFJIJHJGJFJFJJJJJGHJIJJJJJJJJA@@AGJIJJDCDJIGEIJJIFJJJGJJJJJGGDJJJJJJJJJIJJJJJJIJJJIFHIFIDEHIIJFGEJFJDDDJFFHJFA?>;>;:;;?BCCJGGHJFJFJJJJJJEGJHJ?>ACCDGC=:976655**<;9635:DEFG////EFGJ====JJJJJGDJ@556GGJHJFHJJJJJJHIJJJJ<;;;93)'''&&+,,513=BCBAAACCCACGJJJECEFJFI>>87530+++1165-.,--*))+()387EHHC@@BB?=>=:=EDF<7<JJ1*364779E?@>?H;<<I4///09J;;;;ECEJHFJJJJJJJIDDEHJJIGHEEEHJFHEHFEHJEGJEJIEGFHGJJIJHHJEJJJJJFJFFJJJFJJJFAADJJJJJJJIJJHGJJJJGFFJHGJHCDEIHIJJHJFJGJIIFDJIFJHJHIJCADC<GJJJHGFIE88/./26AC754('''''(-967;<CJJHHGHJJJE????@IDJJFJJJIDDEA6---,.3441123=)('()(((-+'(20////677@AACEECAAJ54444?<;<,)())&%$%%''''&(*,/..4687892)***.-)'&'&&%'%*+**+,9=;;<<775777>.++,+)),-3445<<JHJJJJJJGDCEJFHDGA>??@JEFGJGGFJFFCB:;;@@@HGDGCFJJJJJEJGGGJJHJJJJJJJJJIJJJEEEHHC=<----2=@>=;::5467BCFDJJGJJJJJFHGJJJJJJJGIJJJI5555JI????EJEJH:>BCC?>>>DJGJDFJHJJJGGJGJJ<<<<GHEHJJJJJJHFEJJJJHGFFI@;;;:==>HJEJFEJHGCGFFH7778@<FJJJIJJGJIHJJGHJFEFJJFHDC;(((JJJIIJJHFHJJHIJJJJIJJJHHIGGGJJH@:;JHFIDIEHJCDEF@?>>???31)))))56888@AC9:9:FDBBCBGDEGEFGHJJGFJJHJIIJHJJJCFGJJJJJJHEFIJJJJJFDEHJJJJIFJEIEJHJHGJIJJJHJHGGHJ>J>=HFJJGGJHFEEHJHJJFEDCCECDDDCDFEIEDBEIJJDJCDCDA:&&&'(''&'&%&%+//&&&&.2-))*0272:::65,++*)'(&-69;FJIJHFEDDB@AIJHJJJJJJIJJJEFIIBDDEHFIDJJDEGEIGJJJJIIJJIJIJFFEGJJHJEIA=878;<;;87;1257758GGGGDIFEEJHJHGJJFIJJHJJGJHDJGJJJEFCDFB@B@ADJEDDFBCJ111-=>5333EDFHHHJJEJGFBDHGHJHJHGJJJFJJHFIEGFG:99:EJJEE0//07BB.-.866&&&&-(&&((.11ADIDGFBEFJJJGGFJIDIJFH322222AJHHJJJJJJJGHJJJJJHJJFHHFGIJJJFCE6)')-(((')))*))&%%&'%&')&&&%+))),*+-35J:8;;?BJJJFDCJHA>??CD;77=;888:<:<ADFEC?C>?AGJDEDHG?@??C@HHJJJCDCCIIGIIJDFGJHJIJJJFCBCFEFBBAFIIEJDHEGGDCFCJJJJJGFEEDDDACB@GJJJHJGDFAHJGFIBAA@D?@==5556<6,--997754445534:;A??AABA?=;?>:::::<<@EB9BD@@??BBDHJ>==,,+&&&'3:<=BGHFGJGHJJGIHDJ;1FEFGJJFJJJJB=5>3:56<<:;:;>?:;;<<669>=?IJEHDFCGJFGJ;AG@8ACHA@==;3/.6<-AFJJFFEFH:BEHJEHFJGHHJFHFFJIGJIFHHIDCCDJIEEEDCADGJHCCBEDDH44445CAACCGAGCB>>==AFEJDJJEDGFEDFEFB@:9734689:@>??BFEEGDEEEIFFFFCD:;:;DDCB=<>=7.--,-*(%
@Stanford_s2n_5_T7_No_Sap1_5_8_10_23_Linear_6000_296
ATTGTATAACTTCGTTGAGTGAAACGCCTTCGTTTCCATCACCGCTTCAAGAGGTTGGGCGCCCGTTCAAACATTGAGTTGGGTCTGCCTAGAACCTTCAATAATTCATTAAATTCATCAGAATTTTGAGAATCGTTCCCGCGCTGCCGCAAGGCTGGCCTAGGTCCCAACTGAATCCTCGTCTTCTCGTTGTAGTGACCCGCTTGCACTATGTCCTATAGGTAGATGCATTAATTAACGGCTTTGAGTTCAATCAATTGGCTGCCTGTAGTTCCGTCAGAAGTCCTGCTCTGAACGTTAATCCAGAGGTTCTCAGTTCCTGGTGGCTGGTGGTGGTGCCGGACTGTGCGGTGCTGCCTAGGTATGCATTGTGTTGCGCAGGCATGCAATCAGTGACACTGTCGTACTGGCATTAAAACGCAGTAAACCAGAAGCTGAGTTCGAGCAATAAACTCATCGGTCCTATGATACAATCGAAGCCCATCGTGAGACGAGCGCGGAAACCCGCGGACTCTGCGGACCTCTCTCGGATGAACACTGAGAACATGAAGTTTGAAGGTGAACGTCCGTGGTCTCCCTTCTGGACTTACCAACGAGAGGTGCCGTGGTGTTACATGATCGCTCCGTTCTGCAAGTGCGAGCAACCCGATCAACCCTAAGCTCTAAAAGAGTTCTCCGAGGTTGACCCTAGAAGGCTGCGCGAGGGAATTGGACTGGGCTGGGTCCCGCCATTAGCTTGAAGAACCTTTGGGTCTTAACAATGCTGACATCCGTAGAGTGGCTATCGACCTCGTTCGCTCTCCTACTGGTATGCAGTATGGTGCCTCAGGTAAGTTCGGTGCAACAGCTTCTGACATCCATGAGAGACTTTCATGGTACTGACCAGCGTACTTATAATGACTTGTACAAAGCAATGTCTGACGCTATGAAAGACCCTGAGTTCTCTACTGGCGGCGCTAAGATGTCCCGTGAAGAAACTCGATACACTATCTACCGTAGAGCGGCACTAGCTATTGAGCGTCCAGAACTACAGAAGGCACTCACTCCGTCTGAGAGAATCGTTATGGACATCATTAAGCGTCACTTTGACACCAAGCGTGAACTTATGGAAAACCCAGCAATATTCGGTAACACAAAGGCTGTGAGTATCTTTCCTGAGAGTCGCCACAAAGGTACTTACGTTCCTCACGTATATGACCGTAATGCCAAGGCGCTGATGATTCAACGCTACGGTGCCGAAGGTTTGCAGGAAGGGATTGCCCGCTCATGGATGAACAGCTACGTCTCCAGACCTGAGGTCAAGGCCAGAGTCGATGAGATGCTTAAGGAATTACACGGGGTGAAGGAAGTAACACCAGAGATGGTAGAGAAGTACGCTATGGATAAGGCTTATGGTATCTCCCACTCAGACCAGTTCACCAACAGTTCCATAATAGAAGAGAACATTGAGGGCTTAGTAGGTATCGAGAATAACTCATTCCTTGAGGCACGTAACTTGTTTGATTCGGACCTATCCATCACTATGCCAGACGGACAGCAATTCTCAGTGAATGACCTAAGGGACTTCGATATGTTCCGCATCATGCCAGCGTATGACCGCCGTGTCAATGGTGACATCGCCATCATGGGGTCTACTGGTAAAACCACTAAGGAACTTAAGGATGAGATTTTGGCTCTCGAAAGCGAAAGCTGAGGGAGACGGTAAGAAGACTGGCGAGGTACATGCTTTAATGGATACCGTTAAGATTCTTACTGGTCGTGCTAGACGCAATCAGGACACTGTGTGGGAAACCTCACTGCGTGCCATCAATGACCTAGGGTTCTTCGCTAAGAACGCCTACATGGGTGCTCAGAACATTACGGAGATTGCTGGGATGATTGTCACTGGTAACGTTCGTGCTCTAGGGCATGGTATCCCAATTCTGCGTGATACACTCTACAAGTCTAAACCAGTTTCAGCTAAGGAACTCAAGGAACTCCATGCGTCTCTGTTCGGGAAGGAGGTGGACCAGTTGATTCGGCCTAAACGTGCTGACATTGTGCAGCGCCTAAGGGAAGCAACTGATACCGCGGACCTGCCGTCGCGGCGAACATCGTAGGGACCTTGAAGTATTCAACACAGGAACTGGCTGCTCGCTCTCCGTGGACTAAGCTACTGAACGGAACCACTAACTACCTTCTGGATGCTGCGCGTCAAGGTATGCTTGGGGATGTTAGTGGCTTCTGGCCACCGGTAAGACTACCCGCTGGGAGAAAGAAGGCTTCCTTCGTGGTGCTTAGTAACTCCTGAGCAGATGGCTGGCATCAAGTCTCTCATCAAGGAACATATGGTACGCGGTGAGGACGGGAAGTTTCTGGTTAAGGACAAGCAAGCGTTCTCTATGGACCCACGGGCTATGGACTTATGGAGACTGGCTGACAAGGTAGCTGATGAGGCAATGCTGCGTCCACGTAGAGTATATTACAGGATTCCCATGCGTTCGGAGCACTAGGTAAGATGGTTATGCAGTTTAAGTCTTTCACTATCAAGTCCCTTAACTCTAAGTTCCTGCGAACCTTCTATGATGGATACAAGAACAACCGAGCGATTGACGCTGCGCTGAGCATCATCACCTCTATGGGTCTCGCTGGTGGTTTCTATGCTATGGCTGCACACGTCAAAGCATACGCTCTGCCTAAGGAGAAACGTAAGGAGTACTTGGAGCGTGCACTGGACCCAACCATGATTGCCCACGCTGCGTTATCTCGTAGTTCTCAATTGGGTGCTCCTTTGGCTATGGTTGACCTAGTTGGTGGTGTTTTAGGGTTCGAGTCCTCCAAGATGGCTCGCTCTACGATTCTACCTAAGGACACCGTGAAGGAACGTGACCCAAACAAACCGTACACCTCTAGAGAGGTAATGGGCGCTATGGGTTCAAACCTTCTGGAACAGATGCCTTCGGCTGGCTTTGTGGCTAACGTAGGGGCTACCTTAATGAATGCTGCTGGCGTGGTCAACTCACCTAATAAAGCAACCGAGCAGGACTTCATGACTGGTCTTATGAACTCCACAAAAGATTTTAGTACCGAACGACCCATTGACTCAACAGCTTGTGTTGAAGATTTATGAGGCGAACGGTGTTAACTTGAGGGAGCGTAGGAAATAATACGACTCACTATAGGGAGAGGCGAAATAATCTTCTCCCTGTAGTCTCTTAGATTTACTTTAAGGAGGTCAAATGGCTAACGTAATTAAAACCGTTTTGACTTACGAGTTAGATGGCTCCAATCGTGATTTTAATATCCCGTTTGAGTATCTAGCCCGTAAGTTCGTAGTGGTAACTCTTATTGGTGTAGACCGAAAGGTCCTTACGATTAATACGGACTCTATCGCTTTGCTACACGTACTACTATCTCTCTGACAAAGGCTTGGGGTCCAGCCGATGGCTACACGACCATCGAGTTACGTCGAGTAACCTCCACTACCGACCGATTGGTTGACTTTACGGATGGTTCAATCCTCCGCGCGTATGACCTTAACGTCGCTCAGATTCAAACGATGCACGTAGCGGAAGAGGCCCGTGACCTCACTACGGATACTATCGGTGTCAATAACGATGGTCACTTGGATGCTCGTGGTCGTCGAATTGTGAACCTAGCGAACGCCGTGGATGACCGCGATGCTGTTCCGTTTCGTAAACTAAAGACCATGAACCAGAACTCATGGCAAGCACGTAATGAAGCCTTACAGTTTCCGTAATGAGGCTGAGACTTTTCAGAAACCAAGCGGAGGGCTTTAAGAACGAGTCCAGTACCAACGCTACGAACACAAAGCAGTGGCGCGATCAGACCAAGGGTTTCCGAGACGAAGCCAAGCGGTTCAAGAATACGGCTGGTCAATACGCTACATCTGCTGGGAACTCTGCTTCCGCTGCGCATCAATCTGAGGTAAACGCTGAGAACTCTGCCACAGCATCCGCTAACTCTGCTCATTTGGCAGAACAGCAAGCAGACCGTGCGGAACGTGAGGCAGACAAGCTGGAAAATTACAATGGATTGGCTGGTGCAATTGATAAGGTAGATGGAACCAATGTGTACTGGAAAGGAAATATTACGCTAACGGGCGCCTTTACATGACCACAAACGGTTTTGACTGTGGCCAGTATCAACAGTTCTTTGGTGGTGTCACTAATCGTTACTCTGTCATGGAGTGGGGAGATGAGAACGGATGGCTGATGTATGTTCAACGTAGAGAGTGGACAACAGCGATAGGCGGTAACATCCAGTTAGTAGTAAACGGACAGATCATCACCCAAGGTGGAGCCATGACCGGTCAGCTAAAATTGCAGAATGGGCATGTTCTTCAATTAGAGTCCGCATCCGACAAGGCGCACTATATTCTATCTAAAGATGGTAACAGGAATAACTGGTACATTGGTAGAGGGTCAGATAACAACAATGACTGTACCTTCCACTCCTATGTACATGGTACGACCTTAACACTCAAGCAGGACTATGCAGTAGTTAACAAACACTTCCACGTAGGTCAGGCCGTTGTGGCCACTGATGGTAATATTCAAGGTACTAAGTGGGGAGGTAAAATGGCTGGATGCTTACCTACGTGACAGCTTCGTTGCGAAGTCCAAGGCGTGGACTCAGGTGTGGTCTGGTAGTGCTGGCGGTGGGGTAAGTGTGACTGTTTCACAGGATCTCCGCTTCCGCAATATCTGGATTAAGTGTGCCAACAACTCTTGGAACTTATTCCGTATTGGCCCCGATGGAATCTACTTCATAGCCTCTGATGGTGGATGGTTACGATTCCAAATACACTCCAACGGTTCTAGGATTCAAGAATATTGCAGACAGTCGTTCAGTACCTAATGCAATCATGGTGGAGAACGAGTAATTGGTAAATCACAAGGAAAGACGTGTAGTCCACGGATGGACTCTCAAGGAGGTACAAGGTGCTATCATTAGACTTTAACAACGAATTGATTAAGGCTGCTCCAATTGTTGGGACGGGTGTAGCAGATGTTAGTGCTCGACTGTTCTTTGGGTTAAGCCTTAACGAATGGTTCTACGTTGCTGCTATCGCCTACACAGTGGTTCAGATTGGTGCCAAGGTAGTCGATAAGATGATTGACTGGAAGAAAGCCAATAAGGAGTGATATGTATGGAAAAGGATAAGAGCCTTATTACATTCTTAGAGATGTTGGACACTGCGATGGCTCAGCGTATGCTTGCGGACCTTTCGGACCATGAGCGTCGCTCTCCGCAACTCTGTAACGCTACTAACAAACTGTTAGACCGCCACAAGTTCCAGATTGGTAAGTTGCAGCCGGATGTTCACATCTTAGGTGGCCTTGCTGGTGCTCTTGAAGAGTACAAAGAGAAAGTCGGTGATAACGGTCTTACGGATGATGATATTTACACATTACAGTGATATACTCAAGGCCACTACAGATAGTGGTCTTTATGGATGTCATTGTCTATACGAGATGCTCCTACGTGAAATCTGAAAGTTAACGGGAGGCATTATGCTAGAATTTTTACGTAAGCTAATCCCTTGGGTTCTCGTTTGGGATGCTATTCGGGTTAGGATGGCATCTAGGTTAGCTCAATGGACGCTAAATGGAAACAGGAGGTACACAATGAGTACGTTAGTTGAGGCTGCGAAGAG
+
(''&&%%$$%%%###$#$$%$$$*('%$%&$$$$(,*&'&&('&((()((''&&%%##$$$$%&&'(&$$$%&&&##$$%$$#$####''&%%)&(//((((''$%%&('&''*-'$$##$%'$%%)''&%&&)%%&&'('(%%&&,+()&&''*-'%$&''(((&(+%%%&'&%&'%%$$&(*+&&%%&(%%###$%$'+&''&%%$$&'''($%%,+'&'(%$#$#$$$$#$###&)()*.**%$%&)%&%&'&((%$$$(&$$&''%%%%$$$$$##%&))'&&%$$$%&'(&)((%''*.-+*))/(%%$%$#%$$%$$%%%$%%%&())&&&$%%$$%%&%%$%&)*,+*'''(&&''&&%%%%&&((''$%$)))++()'('(('$$$&&&&&&&(%#$$&&%&&&'(&%&(*)('''$$%&*((((,-/&%%%&%%%&(%%&$$#$&%%&%&''&%&&&'')&&&&(%%%%&$%%&(%$$&&&&&(&%$$&&&&'+()*&&$$&%&),&&));@ECCEJJA?CCCBA@=930--//234:545;8695:==?A>=8755/'&''797777>=8//*&&*++&&&$&&%*)J7=;;=<893((041'&%'('()&&(*/(*,+,&&''*-/466683223:((('''(*4=522/0/158;AABB?<4=86446@@ABAAABD..04:<<<1.,+))((('+,(%&&$%%$%%%$$$%##$#$$')**)()+()*)(('*+,+&&'&'&&%+1,,,+.+))*/0499DJJIHIGGFHGJG8888=9666.-,--,+-//./01866430.-''''>@DA>=<<=>8878>/,,+**)*-.,,//02<?D=<66552114JJ2265*<?IHGFIEGEEJJJJHJJDCCCFJIGJJJJJJJJIJJJJJIIEHJEIFIHJJJJJHCFEJFHJFGJHJJFED@J3//.1GHJFJJJIEEFGJJAB<8JGJHJJJGDHIDJHJJJFJFJJJJJFHJJBAABFJGJHJGIJJJJJJDJIAB4300,+')+-++?AGIJHJHJGGJEB??<<**130JDJBA@ACDBADCHDFBJCDJIHIHGDEFEJJJJJIIJJIJJJIJJFJJFGEJGJEFF22128FJEJ==<<EEJGJFHGEJHHHJJJ302:96+-00-:768AJCBG;;;;FCDE@GJ:7668HJIE@HJGGDEFHEJJ?=<<62***)../301;FHJHJJ@>=;*+,,37777667>>>?BEGIJJGIGHCDCHAJ8:79/...-,-,+,+-));;;;BAACFJAABGHHJJJHJJJJGJJJJHHJGJJJJJJEHDFIJHJJJGJJEFJJJIFGFJJJ?<<ABJGHHIJJJHJJJGEDCFJJJIEGD><<J@<:;5444JIJEGJJIJJJJGJFHDJJIIJGGJEFGFJJACBCCJJJFJJJFJGIHJIGE:@=>?=<<<@IJJGCABC<=>DC@BC88800017?:999DGJBBBC986678DFFFCFGJJJJGJDEDEGGEB>=BFJGHGGGJHH<8FHJHEDGHD=:;?BDACJDEGJIJJJJFIJJHJJJJFDIJBCJCJJJJHGHHJJJAB614/;=><<?>6544::;;<>@DGJFJJJJJJEEFCGJFHIJIGHJJEIDFH2227>2112::BFFJHJIG;;;;@B>530/.*-3798743256;?(((()((&&&),.--.4>>;2238;>A<;6666767649667GCDBDGJJJHJJJJHJJJJJIGJIGJEJHJHJJFJJJJDEFEIJHHHJHJFBBFBDEGFEJIHJJJJGFJJJ../2:=:==8....JJHDIEEJGJJJCGDFGFGIFFJJJJIJJJJJGHHJ>>??JE::800600000//2698734435796533:56;DJEDEEC=:::BDHJJEIHJHFDGGEFFE9888JIGIGFFJGGJJHJJJJJEEGIGJJJIGJIHHJIJIGJHJJJHJJJJIJHCHFJHGFJGGDGHGJJJJJFDEHJJJJIJJJJJJJGEHJIHJGHIJEB1112JEJGJJJEB,+++>JEGFJFJHIDHJEJFGFJHHJJGCEEEDDEFDJJGA666776:/--'63475459:2((''))+19==><<100**+3HGJE?>>>DDC??>;<=>J966363<32??:5765357:AD?JEDGEJB988>77CCDGH>>>=JGBDHDJDJGFIGJIJJJIJJEJFEJJJFHJHFJJJJJFHJ===HJHFGD+&###%&'%$$$$$%%$$&((&&'00//4758989:JJJJJEHJFIJJJJJJF;::...-1((&&():;>;<<55FEJFE:688JFFJIEGBB@AEDFJ+*+,,:;:39233*)'(*2753001999:98333;8-,,-,($$%%6<BIJFJJFFGJJJIHEBEC?@ADGJEJECECFJJEGHEFGFIHHJJJJHJJJJJHHIIJJJFJJJJJJJFHBBCGCJFFGFJDF((((/.+,,'&&$$$%%'(*11=;;;:?A7JGDABC:<??FCFJIFCCEJHJJEJJJGJDJJGG>>>DGJDGJGFFHDGJHIJGGFJJJHHDEHGJJGCBDCCGJ@@?=;8552,,*(((..156987?>>?>AIFB===?ACB@AAAFECBA?@F66676667GGHEFDFBDFHGJGJJGIJGJJFJJGIIIIEGECHHJHFJJJFBDDCDFJIJGJJJEGDEEJFEFGJJEFJIJEGJIJJEGBBBAGEDEEEJDCBDIBFE@@@@AA@AAACEDJFJJJJJJFA>CD8>;8844458668GJJGJJJJ?>??JJJIICEBBFDA=EGDFJ:873/+('(+,3:899CDCHFFEF1---8DBEA9:5?DDECCJJJHGJJH,,,,HFDIJHFEG@?>?BGFJFJJIEHEJJJJJJJJHFHDBBCAGJJJJJJJHFGHJJHHHB**356JJJGJGJHHJJJJHHFCEGHD>>@JHJJEHABDJ?@@@JEJJFJAAA@B?;11/323?@JJJJGEIEGHIJJJJIIJIAGJEJFJFIEFDJJBCBA))))))(.;999<?AIIJJJGJIFC>>>?B;;;<=<:<GJFJJEIIHJJFGBBDEIHCHH<<<C=7'''**:;<=C?AAAEFEJ>>>>EHJJJHIJJJJGJHJJHG?FIJJJGJJJCAABCAABF@@@DF:6644538:EDCB??C433HJJJJJJJJJJJHJJJJJJDIGEJJHJJJ?==AHFBA11133224.@FFJJFGJ*''>EHJGJ=;;JECEFFJJFJJJIJJJIJJDJ;;::@AGIJJJIGFJIJJIJJJHB----8/11;3445===>JFHEDIIGJJCEBEEAA?4A@8.---0???<<=<968((((:>?DDGFFJJJHFJFJGFFJJFJJJJHJHEACADJIEJJEG@@>::DFEECF541294017113AAJJJJIJHHFJGJJJJIFJCBAJJJ?>IGFJJJJJIJJIIJGJJJJJJGJJJFIJFJHFFDHJJJGJHJJJJJJGGJJJGJJJEBA<>??FJEGA76557>=<=>>5323+=@AGFIEJJJJFHIJJJJIJJJIFJJJJJHJJFHHHDHJGA@CFFEJEHJJIJJHIJJGCB88878IJJEJIFIJEEIHJHJGFJJGJEDHJHGJJJFFIHJJJBAADGEJJJJJJJJHHHDGJJJFJIIHEJJJGJJDFGGIGGDCJJJJ????FHJJEDEFCCBCJGJJJIJGIGJFDCA85+--2111+))*-+%%)2,,,AADEEJIJJGFJHIJJJJGFHJHJEJJJJJJJJJJJJEGBAB<4.?9;FHJIEHGFJJIJFJB4<:;ABCHGHHFEJH?<9?EFDBA?<?JEJGDABC:9+HJFGDJJEFGJJJJJIFJJJIGJJJIEJJJHJ0//,++,.-9;ED@??>,**139;DIJGJJJHGJCA??76255?89A;;EJJJJJGJJGFFGFIEJJJJJJJJJHJJHGJJIJGGJJGJHJJJJGJJ>>>?JJJHJJJHJFJJEB@AHEHGJJJJECBIJFHEFCCDEJJHJHJJHH??BBJJJJJEJJGJJJJHJJJGHDIEJJJFHGEJGIFJJEDB@>:/+*+,,9BJJIJDGDEHJEGIHHJJFJJJFJJJFFHEAB@@@BA8789?ICJJJJJJJJJJJIJFJIJJJJAF=A=<9,++3569<DFIJAAAAFHDJJJJEFFGHCEFG6555?0,*+<>?<<CEFGFJJFDIFEHIHFGJFFJIJBJD<<<<C>=71112:?AA@FEJJJIJGJGIFCGJ9001B?AA<==>FGGIGIJHHJHGGFJD=;;>JCA@?J@?IJGGHHJJIHDFAABBEBBACJJHHEJHEDJJJJIFDEFFDDDGEC==DDGJJJFIHJJJJGJHHJGJGGGEIGJGEJHJHF@>=@AG8766?97788CDCCEECBC9774<5668==????@IHCCEAAACD==>>JEJJJ@;<=<<<=@BCEFGJCABBFFGGIJHFEJJJJJIIGJJJJJJJJGJJJJJJFGJJJHJIIGIDJJJJJJJJHDJEJHJJJJHDHEDGJJHGJGAAA@B<99JHFJFFFJEHGGIFHEJJJGDHGEEHIFJCBBCBAA;:</FDEFDIJHFHJHJABABJDDGDJJFJGFEFGHFFDDEDFFHJJEIC?3-.AB@ABCDB>==CE=<<>BA?DDJB>;CDG7@@BCCDJHAA>=<=?FIDCBDFFJECCBCEGDBFJHGECDEJJ@<<<BCGGCBBDBFJJFDCCGJHEDAA@AGJJDEBDBEBCJJFBEGDGFCDCDEJHEDCCDHHEEGEFFGDECBDGJEIJHGJFFHJ>>93377GBB1112>7<:1111?HGHGJJIHFJJJJEDBDCACCDA>==>CEJEFJGEGHJJJJIJHGDJJJEJHJJJGGI=>+**'&$$%&$$%&)+'/...32.,,,-EBEIGGFGEHEJJIJGHJEJJJJHJIIJGJJHHJJBJJJF3223545578?CFJHHHFGHJJFJJJHJJIGIHHJJIJJIJFHIHJIHJHJJHFJJHJJJJJIJJJJIHHHHGD@<987:<A:CEB=@HGIJJJJFJ:/.0>BFEHJJJJJHHJDDDDJJGGFJHIJGJJJJJHIHJJIJFI><<<HGJH555;2779D@DAEGGF<<</.-.8;:5+)))AABJJDJFHJJJIFJJJGJJJJHHHJJJGGIDEACC??BBDEJJ55557JIECBCEE?=2/...-.4AJGJJIHJGJJHGJGIEHJJHHJJIBAAAEJJJJEEEB968BCCJIAGGDD@?=6<401AHJJGHJJJJJFGJJJHHDEHGJ:99:DJGCCEJHHHJIJFJEHIDJJGFADB6556>>>999786344721+)*''(*)+(''%&&'DCCDDIEDCB@DEHJGHGJHJJJJ?JJIJJJJGJFHGDEA=3388999<G>?<<JGEFH:25>EJJEIJHEEHJHJJJIGJHHGJJJDEFC?@@AGJJJJJFFEEGHJJGJJ>@?AJIIE>===JJJIJGHJFJJJJJJIJIJJJJGJJJJJHGFFJFIJJHHFGFJJGHHDHEJJAAAB::78;ACB7666>D;:;;ECCFFGIIHHJIGHIECDFEJFJGJJHJHHJJJFEFBEJHJDEFEHEFFBDFFJIJJJJFGCEDGJJGJJHGCEH?BCCE?>,,++.-.0BJJ><<<HCCBDDHAB@>?765//-,,./,-'%#$$'(0=DEDCEC@?AJGJFFJFIGGFIDDBCBGA??=>;;<=+**&''++9>?:>><+))()&
@Stanford_s2n_5_T7_No_Sap1_5_8_10_23_Linear_6000_297
CGAACGCCGACGTGGAGTTGCCTTTAGTTCCTTAGCTGAAACTGGTTTAGACTTGTAGAGTGTATCACGCAGAATTGGGATACCATGCCCTAGAGCACGAACGTTACCAGTGACAATCATCCCAGCAATCTCCGTAATGTTCTGAGCACCCATGTAGGCGTTCTTAGCGAAGAACCCTAGGTCATTGATGGCACGCAGTGAGGTTTCCCACACAGTGTCCTGATTGCGTCTAGCACGACCAGTAAGAATCTTAACGGTATCCATTAAAGCATGTACCTCGCTTCTTACCGTCTCCCTCAGCTTTCGCTTTGAGAGCCAAAATCTCATCCTTAAGTTCCTTAGTGGTTTTACCAGTAGACCCCATGATGGCGATGTCACCATTGACACGGCGGTCATACGCTGGCATGATGCGGAACATATCGAAGTCCCTTAGGTCATTCACTGAGAATTGCTGTCCGTCTGGCATAGTGATGGATAGGTCCGAATCAAACAAGTTACGTGCCTCAAGGAATGAGTTATTCTCGATACCTACTAAGCCCTCAATGTTCTCTTCTATTATGGAACTGTTGGTGAACTGGTCTGAGTGGGAGATACCATAAGCCTTATCCATAGCGTACTTCTCTACCATCTCTGGTGTTACTTCCTTCACCCCGTGTAATTCCTTAAGCATCTCATCGACTCTGGCCTTGACCTCAGGTCTGGAGACGTAGCTGTTCATCCATGAGCGGGCAATCCCTTCCTGCAAACCTTCGGCACCGTAGCGTTGAATCATCAGCGCCTTGGCATGACGGTCATATACGTGAGGAACGTAAGTACCTTTGTGGCGACTCTCAGGGAAGATACTCACAGCCTTTGTGTTACCGAATATTGCTCGGGTTTTCCATAAGTTCACGCTTGGTGTCAAAGTGACGCTTAATGATGTCCATAACGATTCTCTCAGACGGAGTGAGTGCCTTCTGTAGTTCTGGACGCTCAATAGCTAGTGCCGCTCTACGGTAGATAGTGTATCGAGTTTCTTCACGGGACATCTTAGCGCCGCCAGTAGAGAACTCAGGGTCTTTCATAGCGTCAGACATTGCTTTGTACAAGTCATTATAAGTACGCTGGTCAGTACCATGAAGTCTCTCATGGATGTCAGAAGCTGTTGCACCGAACTTACCTGAGGCACCAGACTGCATACCAGTAGGAGAGCAAGAACAGGTCGATAGCCACTCTACGGATGTCAGCATCGTCAGACCCCAAGGTCTTCAAGCCAATCTCGGTGAACCCAGCTGAGTTTGATTCCTCGCGCAGCCTTCTCAGGGTCAACCTCGGAGAACTCTTTTAGAGTCTTTAGGGTTGATTGGGTTGCTTGCACTTAGAACGGAGCCATCATGTAACACCACGGCACCTCTCTCTGTTGGTAAGTCCTCATAAGGGACACCATTATGTTCACCTTCAAACTTCATGTTCTCAGTGTTCATCCAGAGGTCCGCAGAGTTGGCGTTTCGTGCTGTCTCACGGGCTTCCAATCGCATCATAGGACCGATGAACTCATTGTCGAACTCAGCTTCTGGTTTACTGCGTTTCAGTCCAGCAGCTACAGCGTCACTGATTGCAGACATGCCTGCGCCAAACACAAAGCCACCTAAGGCAGCACCCGCATAGTCTGCGTCACCACCAGCTACGGAGGTACGGAGACCTTCGGATGCAACGTTCAGAGCAGCACTTTCGGCACCAACTACAAGAGCCTTATTGATTAACTTAAAGCCCTTACCAGTGACACCGACCATAGGAACATAGCTAGCGGTTCCACACCAGCACCAATAATACCAGCACTGAGTTTGGCACCTAGGCCAGCCTCGGCAGCGCGGGAGTCATTCTCAAAGTTCTCGTTAGCCAATTTAATGAGGTCATCGAGGTTCTCAGGGGAACCACCAGTTACAACGTTGATGTACGCAGGGTTCTTAACCTCTGTTCGAATCTTCTCTAACTCCTCTGGAGTCCAGATGTGAGAGTTCCAGCGAGTCGGCGTAATGGTGTCTTTAAACACATCAAAACCATTATCGAGACGACCAGCACGGAAAGCCATCCCAGCGACTGAGTTTGGAGAGTTCAGCTTCGGCAGCATTTTTGAATCCGAAGAAGGTTGAACGACTGTTGTACTCGTCAAGTGTTTCTCCGTGGGTCTCCCAAAAGTCCTTGGCGAATGGTTTCGCCCGTAGCCTCCTGTTCGATACCCTTAACGTCAAAACTTGTGGACTCAGGAAGTTCCTGTGTTACTTTCTGCTTGTGACCAATTCCAGCCAATCCTACCTCAGCCGGAATGCCTTTACCCTTTGGGGTTATGCCACCAAAAGTTTCCAACTGTCCAGCCATAGGTGACTTAGCAACATCCAGAAGGTTACGCATGTAGTTACGTCCCTCCTCAGAGATTGATGCGAAGTCTCCCTTAGAGTACGCCTCAAGTTGTGGATTACCCAAGCGTCCCTCGCCTTGG
+
*&%%%&%%$&%%$%'(*+++'%%'-&&'+,29@;EDFIJIJJGHFJJGHBBBIHGGJIJJJJFECAAEBB?;8;>?CGJJJFIEJIFJJEDJGJJHJJJJJHHJEJHJHHJJJJHJGIFCB<<:;>@GHFGIJFJJJJJHJDCBAGIEJJIJHJJJJHC>=:34.))03:<=>@;;<D@@FJHJIJIFJIGHJJEJHHFJJHJHJHJFC<JJJJFGJJJJJHJJJGJCJ))''.4511A7555DEJJIGHJEBHF766?<<;<=JJHJJJHGJFFDB@@@FEGEFDBBIEECECEC>JJEJJJJGJDIJJJHJJJDJJJJJIJI>==>CJGFJBA@/....5CJHJHJJJFJIJJJGJJJFJIIJJIJJGJGHJGFJJA=<<;554577<BHJEJJGE?@?677>IGJGFEGHJJIFHGIJGJJJJJJJJJGDJHEGECHHJGGJJJJJIJGEIJIIDHIJJHHHGJGJJJJJJJJJDDDJF???>JJJJJJJGJJFJHHJJJGEFHHGJJC111053;9,+*),,<HEEIEIGEJEBCG4222247(/''7--((+++?AEJGGFHJHIJGJFJJJHJHIHGFJJHJGF666ED?A?AFEB5?1BEJ5JJHJFJFJJIJHJHGFJJJJJJJBBHJJJIFDFIJIIGEHFHIFHJJJJIJFJGJHJFGJFJJ??FFDCDEBDCBJIHJIJIJJJFJJHJHJDFGGDEJEDHJJIHFGHJHHJHGEDDDEJJIJGJDJD:<=::401.//5//8BDJJEE??>?EDJEGJJJJJFIJHJHIGDGIJFGGJEDGDHJJJHCEIJJCIDBB?>0..-04=8@:7?=98,,+++)((/07>C@?>;:8..3***==CC<?J@;8:C876621111E('''>JJHJHEJEJDJGIGGHJJJJJJIJJHJJIJHJIEFEDEJFHJGJJJHJJJIGFGJJGEJJJDEEHJFGFJHJGGHJJIJB?@=<<>AAHIJJGGHFHGJHJGJHGHJJIEFCDGFHEHJGJHJG@??ACJJJEDCDJI@?;78B66DEC@@@CD8DBDCE@EB?ACDA@DDF@A<::=GJJJEFAJDIIIFEJJEFJGJHGJHEJJHFGFJJJJGJJJGFFGEGHHIIJJJJJDAA@DCHJJGJGIGJJJIGEDHHIJ7545;FHJGEHDDJJJFHC@CBBJIDEHJGIFDFJGFHDIDIJEDCDJD<90.0**3.*),.)'(*5<==>>A@AFJJIIJIJFHJJB50/2268:==?=<;<>IFJDFJJJEGJEHGJIJJJHGDECFEECFF442+%%&'4869998:<60/J63335993<''./;<64334@=<BDCJHHHHJJGJHGEDICIC/*44>DEDBCE6555D;,,,,BEEBDABFJEA@@BJA@@ADFECBAAEDFJICDEDJAA@HJJ0.=>DCC@B?@@@ABBBDBABBDFCAACECC@ABCGFIJEDJCJHFEHDDBCA@EBDDCFFHFJ@>>=A++,962100::=>JJDCDCDBBD42//641.))(+2<<ABJJIJFHDCABCEJJI,++,@EDFEDEJDEJBACBB@999<HEEFEIFHHEJJJFDDEHEABBBDHCFBGJHJFJHIJJHIFGJJJJJJJJJHGFJJJJJHIHFGJHJE<;;<JJCCCEGGEGJJJGHGHHJJJIIJGFGEJGJJGFJJJJIGJFJJJJJGGJJGEJJDFDB>>DIEHGIE?>=?A@@BFAABA@?@AIGEFJDEED<::;HJGJEJIIGJEBEJEIIJJJJJJGEJFGJJJGHHJJEEA;;;666CJFJFIIIJJIGEFEDJIJH???>.'(++((')%&+21+7CFIJHFJHJHIHFAJDFJE00010/,/GFJJJEGJJJJJFCDEDJJJHHFJJIHIJJJJJHJJJJJJJJJJJGIJHJJGGJJGJJEJJGEJGC@>?=>??CJEA?+***7HIHGHEGHJGJGFB@?@ACECFGFJGD@?@?GJJIJGGEJEIFJEFEFDCEDCJIJGJJDCAFJGJFECE@?@A:91+))*>=:;@CAB:=EDDFEGHJJJJJDGFGJJJJJJEFJFCDJ8;88IEIIHJJBAAAF:888>EFEEC:;67?>><B@EAAAC;:3,DIDEEA666762+@BEGEGDDFEJJGGDJGHIJJJJFJJHJGGJFFHEJJEFJG9888EA@@?GJJEJEFGCJJGEDBEIDA?>><>3DHFJJHJJFJHJJHJJHJBF4331())*./+++*+74.>?CEHGJCEDBFAHCJFJJGJJFDGGIHGGJGJ==<=::;88/,--;CCGFIGGFJJHIGIEGHJJIGHJIHJFE----58@;;<B@CAEJJ:88:A@BBDDECGJGJJIDHBCE@D=5*7>JIJEFBA@?BA@GGJ@<9/;8/@JJJJGHJGJJJGFBBCHJGJJEGD/..0=3222>=8;9@=>EBBEGF<;;;GCBBBEFFDBBH@@HEGECBCGEGHFCDGGJCA=?C:<;DBFCBCDGE@?DGJJJHHFJFJJJGJHFEEHDD7A();<=<'&
@Stanford_s2n_5_T7_No_Sap1_5_8_10_23_Linear_6000_298
GGCTGGTGGAATGATCAGGTAAATCGAACCAATGTGTACTGGAAAGGAAATATTCACGCTAACGGGCGCCTTTACATGACCACAAACGGTTTTGACTGTGGCCAGTATCAACAGTTCTTTGGTGGTGTCACTAATCGTTACTCTGTCATGGAGTGGGGAGATGAGAACGGATGGCTGATGTATGTTCAACGTAGAGAGTGGACAACAGCGATAGGCGGTAACATCCAGTTAGTAGTAAACGGACAGATCATCACCCAAGGTGGAGCCATGACCGGTCAGCTAAAACGAGAGAATGGGCATGTTCTTCAATTAGAGTCCGCATCCGACAAGGCGCACTATATTCTATCTAAAGATGGTAACAGGAATAACTGGTACATTGGTAGAGGGTCAGATAACAACAATGACTGTACCTTCCACTCCTATGTACATGGTACGACCTTAACACTCAAACAGGACTATGCAGTAGTTAACAAACACTCCACGTAGGTCAGGCCGTTGTGGCCACTGATGGTAATATTCAAGGTACTAAGTGGGGAGGTAAATGGCTGGATGCTTACCTACGTGACAGCTTCGTTGCGAAGTCCAAGGCGTGGACTCAGGTGTGGTCTGGTAGTGCTGGCGGTGGGGTAAGTGTGACTGTTCACAGGATCTCCGCTTCCGCAATATCTGGATTAAGTGTGCCAACAACTCTTGGAACTTCTTCCGTACTGGCCCCGATGAAATATACTTAGTAGCCTATGATGGTGGTTACGAATCCAAATACATCCAAGCATCGGATTCAAGAATATTGCAGACAGTCGTTCAGTACCTAATGCAATCATGGTGGAGAACGAGTAATTGGTAAATCACAAGGAACGTTGTAGTCCACGGATGGACTCTCAAGGAGGTACAAGGTGCTATCATTAGACTTTAACAACGAATTGATTAAGGCTGCTCCAATTGTTGGGACGGGTGTAGCAGATGTTAGTGCTCGACTGTTCTTTGGGTTAAGCCTAAGACGAATGGTTCTACGTTGCTGCTATCGCCTACACAGTGGTTCAGATTGGTGCCAAGGTAGTCGATAAGATGATTGACTGGAAGAAAGCCAATAAGGAGTGATATGTATGGAAAAGGATAAGAGCCTTATTACATTCTTAGAGATGTTGGACACTGCGATGGCTCAGCGTATGCTTGCGGACCTTTCGGACCATGAGCGTCGCTCTCCGCAACTCTATAATGCTATTAACAAACTGTTAGACCGCCACAAGTTCCATTTGGTAAGTTGCAGCCGGATGTTCACATCTTCAGTGGCCTTGCTGGTGCTCTTGAAGAGTACAAAGAGAAAGTCAGGTGATAACGGTCTTACGGATGAGATGATATTTACACATTACAGTGATATACTCAAGGCCACTACAGATAGTCGTATTTGTGGATGTCATTGTCTATACGAGATGCTCCTACGTGAAATCTGAAAGTTAACGGGAGGCATTATGCTAGAATTTTTACGTAAGCTAATCCCTTGGGTTCTCGCTGGGATGCTATTCGGGTTAGGATGGCATCTTCAGGTAGGACTTCAATGGACGCTAAATGGAAACAGGAGGTACACAAATCGAGCATTTTAAGAGAGTTGAGGCTGCGGAGGG
+
&%%%'(((*&'&%%%$$$%%++)*)%%&+./=@GEJJJHFGEHHGJGAIJGFCD:9:9:?>CC;;;=3222<;7<<@@ACB986496432----6>ACADGJGJJJHJJIJJJJJJJJJJJJHIHJJJIGIHGGJCCABGJHJJJHJGJIJJJJJHJJJ98865345>EGHEHJHJJEFJGEDEFD9789:A<<;?J==CACE;::;GCEDD?@@@JJEHGJJJGCDFDJIDBCEJEDIJJEFGEJFJGJIHJJJJJIHJJGJHHJJJIDEIFJJIJHBBA;///'''(/0/3346AHFJJJF540,***CC@@ACIJFJFHHJJFJFGJFC?>B@EHEJJIDH@@?>@AJJGJJJDIHJHF?8;7666898:9<6551452444::7:100368ACHJJGIGJHJJJJEGEHIJBEIJJJIIJGFGHJHGJFH??>=?3..=821-+-8EFEEFHGJJJHJJG55555??;<=93.-**4:EGHEJEJFJGHGBCBCIIHEH4444GEA@@?ACCCD?CJGJHJJJHFEDFGEJJDHA?@CJCC>>?>CEA@;?9JHHHJHIJJJIJJJ9877?FIHFDDCFIGCFEGIJFGJEGFJJHGJJ?>>>JFFJHEGGGEBBAGJFEIFJJIGFCCJ?=88996,6;===>JEFBDGEIJJJJDEJIHJJE@A>?EG;66?655/-./EEEJEGJFDHGDDDGJ@?A;?@@FGEGJJH222,)(*(&&$&()%%%%$$$'%&$$'&&'&%&(+*))''%&(+-(./32000/(&$$$&***95<;@DHHEEFEFGFJFFCE8777I@@DEE?;66JJJIJGJJJJJJJJHJJJJEEFGFFJFJIGJJJEJ>>999612'$%)&':ACFEJGHJIJIJJHJHJJDGFJJJJJJJJJFGFGHJJI-----22479=7CFHJJEJGGJGFDJHGJJFFIJJFJJB@69<4446CE<=<<CJ.--+*+-34321113B@=>=BGJJDDJJEGFIGGJIIEF-,-+**+./8874224=>>>=AEB@E?AC@DBBJFJJJIIJJJJF><<<D777@JCCAADC@>?633321/1:55;?@?<;;;>GHJHJGJJJIFJJJIIJJECDAA=95...DJGHHJJJJJJJJHJHJJEFHJJJC>@IBEHJIJJJJJJJH.../E::;;@?<82)''+..*'''+,==A>??DC?BB>?IHJ3333IJJHJGJJFGCJJFJFJJIJEJJIJJGHJJJJ2222GJHJFIJJDBCBCJJFDFI46-/-.(BGFFEFFHJJHJE9766930*,09;:642**))@?@CGBBEDFFGDFFJJHIHFGJIJJCBJJAE;67570+**.<ECFEEEDEHJJDF21/140)))647777:9?FIHIE=FJJJIJJFGHEEFGJFJIHIJJHJFHCGIBA-++(((())))?GJJFJHJJJJJFEEEBGJJJJJJJJIIB?@AEJJJGGJJIHGJG??>665?@@A@A@9;BBDHJJJIJJJJJJ?@@AHCDCEJEEEJ911FHJHJHIGIDGJJEJ<<<<A>::8760,,,,33337661+&&'('%$$$*0'(?DJFGJDFHFHGJJHFIGJFJFFHGIDCGF20..'&%'*&%%&*(''''('./-06:9:81+'&%%%
@Stanford_s2n_5_T7_No_Sap1_5_8_10_23_Linear_6000_299
ACGACACCTGACACTTCAAGACAGGACTATGCAGTAGTTAACAAACACTTCCACGTAGGTCAGGCCGTTGTGGCCACTGATGGTAATATTCAAGGTACTAAGTGGGGAGGATGATGACGATGCTTACCTACGTGACAGCTTCGTTGCGAAGTCCAAGGCGTGGACTCAGGTGTGGTCTGGTAGTGCTGGCGGTGGGGTAAGTGTGACTGTTTCACAGGATCTCCGCTTCCGCAATATCTGGATTAAGTGTGCCAACAACTCTTGGAACTTCTTCCGTACTGGCCCCGATGGAAATGCTTTCATAGCCTCTGATGGTGGATGGTTACGATTCCAAATACACTCAGACGGTCTCGGATTCAAGAATATTGCAGACAGTCGTTCAGTACCTAATGCAATCATGGTGGAGAACGAGTAATTGGTAAATCACAAGGAAAGACGTGTAGTCCACGGATGGACTCTCAAGGAGGATAAGGTGCTATCATTAGACTTTAACAACGAATTGATTAAGGCTGCTCCAATTGTTGGGACGGGTGTAGCAGATGTTAGTGCTCGACTGTTCTTTGGGTTAAGCCTTAACGAATGGTTCTACGTTGCTGCTATCGCCTACACAGTGGTTCAGATTGGTGCCAAGGTAGTCGATCAAGATGATTGACTGGAAGAAAGCCAATAAGGAGTGATATGTATGGAAAAGGATAAGAGCCTTATTACATTCTTAGAGATGTTGGACACTGCGATGGCTCAGCGTATGCTTGCGGACCTTTCGGACCATGAGCGTCGCTCTCCGCAACTCTATAATGCTATTAACAAACTGTTAGACCGCCACAAGTTCCAGATTGGTAAGTTGCAGCCGGATGTTCACATCTAGGTGGCCTTGCTGGTGCTCTTGAAGAGTACAAAGAGAAAGTCGGTGATAACGGTCTTACGGATGATGATATTTACACATTACAGTAGTATGCTTCAAGGCCACTACAGATAGTGGTCTTTATGGATGTCATTGTCTATACGAGATGCTCCTACGTGAAATCTGAAAGTTAACGGGAGGCATTATGCTAGAATTTTTACGTAAGCTAATCCCTTGGGTTCTCGCTGGGATGCTATTCGGGTTAGGATGGCATCTAGGGTCAGACTCAATGGACGCTAAATGGAAACAGGAGGTACACAATGAGTACGTTTTCGAGTTGAGGCTGCGGAAGAG
+
**...--,*%%%$'&&&'('))()/.566:?BJE?9989766(''&+//.-//;>@A@?@?JDCEJIJJGIJJGJJIJEJIJJJJJJJJHGCDIGFJHJGJBH;;;ED61**---''%%'+59;=BBA@>?IJJJIEHEFGHGHJGJJJJIJGJJFIIJHHJJGFJJJFHEJH@<<=JFEJ=<<=EJIJJJJHJJEHH@>>>EEC@BDGDG1411DFDDH222?=EEJJGCFJJJJJJHIHIJJIFJGIGJGJDFFJFEIJJJJHJJHJJHHDBB>CEIJJHFB@@))))/.0.,*(((.)7;HJIHGJJJJJJJJHJFJJJJIHFDJJHJGAJHJIGCB;6(''''?BBC>;<;=B==;<AGFCEBBHJJIJJJE7666EDFEJJHJJGJIJFJFFJJJJJJJGHIIJGDDFIFEDFJIBBCCHCCCDGFEJCJJDA@EE;;;;GGGGDGJFGIFFFF.,,,0../*%&'&;=ADDDHIHJJ@>>>>JEEFGFDGDBIEJJJJ@?CCCJDD8@ACDJJJGJJGFGJJCBBDJJ99899BCBCD;;;;CEJEJJGGJIADEH>??@JIHHJHJJCFJAE@>99:,+++>EEEFFIJJJGGJEIEIJJJFJJJHIFJGABECDAFHEFGFIJFB;33.+++*))(1656ACFJHEDCJJJJJHFFDEFEDDJGEGIIGEEJH=<<<BDFHFJA>?=>9ACCGFJEAB@?::9450-.016A>E;:<=GJHJIGGJFJHJJEHFDIJJFJIJJJJBB@==<JB:FFFGJHEFEJECEC<<;;;:89??A@@A@D@@?CJJJEB:66A9888JCA9+&&**+092<GFFJD;1'@??DAAJCDDCFDD?>@?@A:766610//0,(%%-:>JIHDJFIJEGJJJJJJIIJFJJIFFJIHIGJJJIJJJJJFDGEIJFHGFGJJJIEJJGHJIHC===99>>B@DEDF@C555&&&&')())))36AIJHJJHJIIJDIHJGHGFDJJJIJHJGJJJJJJJJGGJDFFEEHIHIEFHEJFFDCDAFFJGG@ACGGEA=>A?@?BEJEGJFFEJGEJHGJFJGJ9434;40/111>ADIJJHAADBJDH>332++++/4,++,76;<<=<6:;<???CEFDG>=>?C@@?>??>AEDA>>>;<;;1/:ACCFHF>>@;?>83311.-0.,++**))**)'(((2557892392+)()))'
@Stanford_s2n_5_T7_No_Sap1_5_8_10_23_Linear_6000_300
CGTAGTAAGGTCACGGGCCTCTTCCGCTACGTGCATCGTTTGAATCTGAGCGACGTTAAGGTCATACGCGCGGAGGATTGAACCATCCGTAAAGTCAACCAATCGGTCGGTAGTGGAGGTTACTCGACGTAACTCGATGGTCGTGTAGCCATCGGCTGGACCCAAGCCTTTGTCAGAGAGATAGTAGTACGTGTAGCAAAGCGATAGTCTGTATTAATCGTAAGGACCTTTCGGTCTACACCAATAAGAGTTACCACTACGAACTTACGGGCTAGATACTCAAACGGGATATTAAAATCACGATTGGAGCCATCTAACTGGTAAGTCAAAACGGTTTTAATTTCGTTAGCCATTTGACCTCCTTAAAGTAAATCTAAGAGACTACAGGGAGAAGATTATTTCGCCTCTCCCTTATAGTGAGTCGTATTATTTCCTACGCTCCCTCAAGTTAACACCGTTCGCCTCATAAATCTTCAACACAAGCTGTTGAGTCAATGGGTAGTTCGGTACTAACTCTTTTGTGGAGTTCATAAGACCAGTCATGAAGTCCTGCTCGGTTGCTTTATTAGGTGAGTTGACCACGCCAGCAGCATTCATTAAGGTAGCCCCTACGTTAGCCACAAAGCCAGCCGAAGGCATCTGTTCCAGAAGGTTTGAACCCATAGCGCCCATTACCTCTCTAGAGGTGTACGGTTTGTTTGGGTCACGTTCCTTCACGGTGTCCTTAGGTAGAATCGTAGAAGCGAGCCATCTTGGAGGACTCGAACCCTTGAAAACACCACCAACTAGGTCAACCATAGCCAAAGGAGCACCCAATTGAGAACTACGAGATAACGCAGCGTGGGCAATAACGTTACGGTTGGGTCCAGTGCACGCTCCAAGTACTCCTTACGTTTCTCCTTAGGCAGAGCGTATGCTTTTGACGTGTGCAGCCATAGCATAGAAACCACCAGCGAGACCCATAGAGGTGATGATGCTCAGCGCAGCGTCAATCGCTCGGTTGTTCTTGTATCCATCATAGAAGGTTCGCAGGAACTTAGAGTTAAGGGACTTGATAGTGAAAGACTTAAACTGCATAACCATCTTACCTAGTGCTCCGAACGCATGGGAATCCTGTAAGGACACCTTATGTGGACGCAGCATTGCCTCATCAGCTACCTTGTCAGCCAGTCTCCATAAGTCCATAGCCCGTGGGTCCATGAGAACGCTTGCTTGTCCTTAACGGTAAACTTCCCGTCCTCACCGCGTACCATATGTTCCTTGATGAGAGACTTGATGCAGCCATCTGCTTCAGGAGTTACGGAGGCACCACGAAGGAAGCCTTCTTTCTCCCAGCGGGTAGTCTTACCTGTTAGGGTGGCACTAATAACATCCCCAAGCATACCTTGACGCGCAGCATCCAGAAGGTAGTTAGTGGTTCCGTTCAGTAGCTTAGTCCACGGAGAGCGAGCAGCCAGTTCCTGTGTTGAATACTTCAAGGTCCCTACGATGTTCGCCACGGCAGGTCCGGTATCAGTTGCTTCCCTTAGGCGCTGCACAATGTCAGCACGTTTAGCCGAGATCAACTGGTCCACCTCCTTCCCGAACAGAGACGCATGAGAAAGTATTCCATTACCTTAGCTGAAACTGGTTTAGACTTGTAGAGTGTATCACGCAGAATTCGGATACCATGCCCTAGAGCACGAACGTTACCAGTGACAATCATCCCAGCAATCTCCGTAATGTTCTGAGCACCCATGTAGGCGTTCTTAGCGGACACCCAGGTCATTGATGGCACGCAGTGAGGTTTCCCACACAGTGTCCTGATTGCGTCTAGCACGACCAGTAAGAATCTTAACGGTATCCATTAAAGCATGTACCTCGCCAGTCTTCTTACCGTCTCCCTCAGCTTTCGCTTTGAAGACAAAATCTCATCCTTAAGTTCCTTAGTGGTTTTACCAGTAGACCCCATGATGGCGATGTCACCATTGACACGGCGGTCATACGCTGGCATGATGCGGAACATATCGAAGTCCCTTAGGTCATTCACTGAGAATTGCTGTCCTGGCATAGTGATGGATAGGTCCGAATCAAACAAGTTACGTGCCTCAAGGAATGAGTTATTCTCGATACCTACTAAGCCCTCAATGTTCTCTTCTATTATGGAACTGTTGGTGAACTGGTCTGAGTGGGAGATACCATAAGCCTTATCCATAGCGTTACCATCTCTGGTGTTACTTCCTTCACCCCGTGTAATTCCTTAAGCATCTCATCGACTCTGGCCTTGACCTCAGGTCTGGAGACGTAGCTGTTCATCCATGAGCGGGCAATCCCTTCCTGCAAACCTTCGGCACCGTAGCGTTGAATCATCAGCGCCTTGGCATGACGGTCATATACGTGAGGAACGTAAGTACCTTTGTGGCGACTCTATCTCCAGGGAAGATACTCACAGCCTTTGTGTTACCGAATATTGCTGGGTTTTCCATAAGTTCACGCTTGGTGTCAAAGTGACGCTTAATGATGTCCATAACGATTCTCTCAGACGGAGTGAGTGCCTTCTGTAGTTCTGGACGCTCAATAGCTAGTGCCGCTCTACGGTAGATAGTGTATCGAGTTTCTTCACGGGACATCTTAGCGCCGCCAGTAGAGAACTCAGGGTCTTTCATAGCGTCAGACATTGCTTTGTACAAGTCATTATAAGTACGCTGGTCAGTACCATGAAGTCTCTCATGGATGTCAGAAGCTGTTGCACCGAACTTACCTGAGGCACCAAGCTGCATCCAGTAGGAGAGCGAACGAGGTCGATAGCCACTCTACGGATGTCAGCATCGTCAGACCCCAAGGTCTTCAAGCCAATCTCGGTGAACCCAGCCAGTTTGATTCCTCGCGCAGCCTTCTCAGGGTCAACCTCGGAGAACTCTTTTAGAGTCTTAGGGTTGATTGGGTTGCTTGCACTTAGAACGGAGCCATCATGCAACACCACGGCACCTCTCTCTGTTGGTAAGTCCTCATAAGGGACACCATTATGTTCACCTTCAAACTTCATGTTCTCAGTGTTCATCCGAGAGAGGTCCGCAGAGTTGGCGTTTCGTGCTGTCTCACGGGCTTCCAATCGCATCATAGGACCGATGAACTCATTGTCGAACTCAGCTTCTGGTTTACTGCGTTTCAGTCCAGCAGCTTACAGCGTCACTGATTGCAGACATGCCTGCGCCAAACACAAAGCCACCTAAGGCAGCACCCGCATAGTCTGCGTCACCACCAGCTACGGGAGAATTAAGGAGACCTTCGGATGCAACGTTCAGAGCAGCACTTTCGGCACCAACTACAAGAGCCTTATTGATTAACTTAAAGCCCTTACCAGTGACACCGACCATAGGAACATAGCTAAGCGGGTCCACACCAGCACCAATAATACCAGCACTCAGTTTGGCACCTAGGCCAGCCTCGGCAGCGCGGGAGTCATTCTCAAAGTTCTCGTTAGCCAATTTAATGAGGTCATCGAGGTTCTCAGGGGAACCACCAGTTACAACGTTGATGTACGCAGGGTTCTTAACCTCTGTTCGAATCTTCTCTAACTCCTCTGGAGTCCAGATGTGAGAGTTCCAGCGAGTCGGCGTAATGGTGTCTTTAAACACATCAAAACCATTATCGAGACGACCAGCACGGAAAGCCATCCCAGCGACTGAGTTGGAGAGTTCAGCTTCGGCAGCATTTTTGAATCCGAAGAAGGTTGAACGACTGTTGTACTCGTCAAGTGTTTCTCCGTGGGTCTTCCCAAAAGTCCTTGGCGAATGGTTTCGCCGTAGCCTGTTGGATCCCTTAACGTCAAAACTTGTGGACTCAGGAAGTTCCTGTGTTACTTTCTGCTTGTGACCAATTCCAGCCAATCCTACCTCAGCCGGAATGCCTTTACCCTTTGGGGTTATGCCACCAAAAGTTTCCAACTGTCCAGCCATAGGTGACTTAGCAACATCCAGAAGGTTACGCATGTCGTTACGTCCCTCCTCAGAGATTGATGCGAAGTCTCCCCTTAGAGTACGCCTCAAGTTGTCGTTACCCAAGCGTCCCTCGCCTTGA
+
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
@Stanford_s2n_5_T7_No_Sap1_5_8_10_23_Linear_6000_301
GCGAGGACTCAGGTGTGGTCTGGTAGTGCTGGCGGTGGGGTAAGTGTGACTGTTCACAGGATCTCCGCTTCCGCAATATCTGGATTAAGTGTGCAACAACTCTTGGAACTTCTTCCGTACTGGCCCCCGATGGAATCTACTTCATAGCCTCTGATGGTGGATGGTTACGATTCCAAATACACTCCAACGGTCTCGGATCAATCTGCAGACATCATTCAGTGCCTAATGCAATCATGGTGGAGAGCAACATCGTAAATCACAAGGAAAGACGTGTAGTCCACGGATAGAACTATCAAGGAGGTACAAGGTGCTATCATTAGACTTTAACAACGAATTGATTAAGGCTGCTCCAATTGTTGGGACGGGTGTAGCAGATGTTAGTGCTCGACTGTTCTTTGGGTTAAGCCTTAACGAATGGTTCTACGTTGCTGCTATCGCCTACACAGTGGTTCAGATTGGTGCCAAGGTAGTCGATAAGATGATTGACTGGAAGAAAGCCAATAAGGAGTGATATGTATGGAAAAGGATAAGAGCCTTATTACATTCTTAGAGATGTTGGACACTGCGATGGCTCAGCGTATGCTTGCGGACCTTTCGGACCATGAGCGTCGCTCTCCGCAACTCTATAATGCTATTAACGAACTGTTAGACCGCCACAAGTTCCAGATTGGTAAGTTGCAGCCGGATGTTCACATCTTAGGTGGCACCCTAGTACTGTTGAAGAGTACAAAGAGAAAGTCGGTGATAACGGTCTTACGGATGATGATATTTACACATTACAGTGATATACTCAAGGCCACTACAGATAGTGGTCTTTATGGATGTCATTGTCTATACGAGATGCTCCTACGTGAAATCTGAAAGTTAACGGGAGGCATTCCTAGAATTTTTACGTAAGCTAATCCCTGGGTTCTCGCTGGGATGCTATTCGGGTTACAGATAGCATCTAGGGTCAGACTCAATGGACGCTAAATGGAAACAGGAGGTACACAATAAATCGTAAGAGAGTTGAGGCTGCGAAGG
+
760000214*(((+9J699999:C@@@@FHGJHJGJGGGJGJEJHJJ5,+,**/%'59===?9::C>FEDBFAIBBB==9843/0:86./7J@/++1888855:779:ACA?A22:1ADDIEEEIJJJCBABDCGDGI@>?=:;:33334<<656(('+*)(+*)*()**+38;789887445242<9///..-,--,$$$&(*))))*))&%%%%%)13..0178@@J@@ABDD===952/'&&$$%&'%%''023222889:;IJJ>888CC@AAA?<=1118'&&'&(&&&&359;JEEGHDEJFEJGFHI4333---211=@AAHJJJJJJJJJJIJHFJJJJJJJJJJJJCJJ;<;;A9867989:;;DEFIJF?????JJBA@CGEC755<>???HEFJI@?:0:F::98200////6>ABCIJJJJGJIDDFGGIHJ>888:;5444347./36>CECDCC;:::<A@?957F?>>?CCEC<::;??D=3@A@@@?====?>@??@@@A@A@@@BABCCB====AADBFJDC=56222.11/8@DFCEBBB@@>>>@A?<<=>DGI8788DABA?>CDADDB==<;?C8;;9;;:<@@?A>=>=?@@D>;8889??=<==<:;=?;763'''&''(.0/1,,7;<=??ABAADFEDJG@@??<<=7777>>@<;;84447>9945<<===5..//.0/+***&&%%&''(''&-,'''$$%%&+.0020;20/.229>4333767****B>>>?B?@?>><<<?@C@A<<=<=====<::=<::5//8:;<<<<<>:::9889:<<<=@DA==<;;:;;;<>><<<=:9877789;<=<<=<<6666;:90/-,,2--,+--()(*1.-()(%&(),.2267AB?=:998::96546898''),.----45::;?==<<;<<200008/-++,/,--.455,,,7.**)*)('';<<;;:7878:;=?==?>>=?<::976759330&$$#$$%%'())+)*,,./81453+**)'
@Stanford_s2n_5_T7_No_Sap1_5_8_10_23_Linear_6000_302
AGTGTAGCCGCACCACCCAGCTACGGAGGTACGGACACTTTCGGATGCAACGTTCAGAGCAGCACTTTCGGCACCAACTACAAGAGCCTTATTGATTAACTTAAAGCCCTTACCAGTGACACCGACCATAGGAACATAGCTAAGCGGGTCCACACCAGCACCAATAATACCAGCACTCAGTTTTCTGGCACCTAGGCCAGCCTCGGCAGCGCGGGAGTCATTCTCAGCAAAGTTCTCGTTAGCCAATTTAATGAGGTCATCGAGGTTCTCAGGGGAACCACCAGTTACAACGTTGATGTACGCAAGGGGTTCTTAACCTCTGTTTCGAATCTTCTCTAACTCCTCTGGAGCCCAGAATGTGAGAGTTCCAGCGAGTCGGCGTAATGGTGTCTTTAAACACATCAAAACCATTATCGAGACGACCAGCACGGAAAGCCATCCCAGCGACTGAGTTGGAGAGTTCAGCTTCGGCAGCATTTTTGAATCCGAAGAAGGTTGAACGACTGTTGTACTCGTCAAGTGTTTCTCCGTGGGTCTCCCAAAAGTCCTTTAGGCGAATGGTTTCACCGTAGCCTCCTGTTCGATACCCTTAACGTCAAAACTTGTGGACTCAGGAAGTTCCTGTGTTACTTTTGTCTTGTGACCAATTCCAGCCAATCCTACCTCAGCCGGAATGCCTTTACCCTTTGGGGTTATGCCACCAAAAGTTTCCAACTGTCCAGCCATAGGTGACTTAGCAACATCCAGAAGGTTACGCATGTAGTTACGTCCCTCCTCAGAGATTGATGCGAAGTCTCCCTTAGTACGCCTCAAGTTGTGGATTACCCAAGCGTCCCTCGCCTTGAC
+
&%&'(%%%$$%&&'(01,)116;@@ACGHC><9(&00.--,&.:DJJJGHJJIJJC?@@HJJHJEJJJIJJJJJHHJJFJHJBFEJJJJJIJHIJJJJJJJIIJJFEJJJJGJGGJHJJJIHJIHJJJJHJHGJJFJEDCB>/'(87642116131120176376455;>>9BGFFD?8766653223:DFGEDGIJJIIFEGEFJJJJHHFJCACJED?>>--(&&&&'*,)))+0/4ACEEIHJJJJJJJEFFJJGJG7777?FH@@2*((*BCA=>>CIBABAJFIJFJJJJHJJJJJ::72//.,++*+,+0778(((((&'((()00,'((2-.45/..00.,-,(&$%('()&'')4><<?;=AFJHJHF<<JGJJJJJJJJJJGE@@AAFJHHHIH@@AJIJBABADJGEHEFJIJGEEBBE>>?IFJJJFIJJJJHJJIGJJJJEG@JJJJJGIGGFGJJJJJGIJJIGJFHJFIJJJEDBB@DDGABC?DCFEBBCJEEBFDEJEJJJJJHJGGHJGIJIFJJJJGJGJFJGGJJJF@<86/++,/:<<=321155&&&&==AACGHJFGHE5889:AB=<=(*?1111FJJEJEEJHFJJIEJHJHJGGIFJJGCJJFCA@=11&&''':JHEJEGJHEA@?@JJEGCIJFHJHEG==>?@ABJFJJFEFHFIJAEJEAJJIJF>=1111A@;?AEBJDCDEDFHJJJG@?ABHIJECCIEC==735<;;<@HEGDFIEEEDIJDBDDGFEHDDCDEFJEE<:HJIGJJGJFEEIHJ@??AFEJJJJEGEA630@?>>?AJHGEJJHHJHHJDGGJJJHJEGECECJ><@@?=0,&
@Stanford_s2n_5_T7_No_Sap1_5_8_10_23_Linear_6000_303
GTGCAGGGTCCCGGCTGGCCTAGGTGCCAAACTGAGTGCTGGTATTATTGGTGCTGGTGTGGACCCGCTTAGCTATGTTCCTATGGTCGGTGTCACTGGTAAGGGCTTTAAGTTAATCAATAAGGCTCTTGTAGTTGGTGCCGAAAGTGCTGCTCTGAACGTTGCATCCGAAGGTCTCCGTACCTCCGTAGCTGGTGGTGACGCAGACTATGCGGGTGCTGCCTTAGGTGGCTTTGTGTTTCGCGCAGGCATGTCTGCAATCAGTGACGCTGTAGCTGCTGGACTGAAACGCAGTAAACCAGAAGCTGAGTTCGACAATGAGTTCATCGGTCCTATGATGCGATTGGAAGCCCGTGAGACAGCACGAAACGCCAACTATTACAACCTGTCTTCGGATGAACACTGAGAACATGAAGTTTGAAGGTGAACATAATGGTGTCCCTTATGAGGACTTACCAACAGAGAGAGGTGCCGTGGTGTTACATGATGGCTCCATTCTAAGTGCAAGCAACCCAATCAACCCTAGACTTTGTAAAAGAGTTTCTGCGGTTGACCCTGAGAAGGCTGCGCGAGGAATCAAACTGGCTGGGTTCACCGAGATTGGCTTGAAGACCTTGGGGTCTGACGATGCTGACATCCGTAGAGTGGCTATCGACCTCGTTCGCTCTCCTACTGGTATGCAGTCTGGTGCCTCAGGTAAGTTCGGTGCAACAGCTTCTGACATCCATGAGAGACTTCATGGTACTGACCAGCGTACTTATAATGACTTGTACAAAGCAATGTCTGACGCTATGAAAGACCCTGAGTTCTCTACTGGCGGCGCTAAGATGTCCGTGAAGAAACTCGATACACTATCTACCGTAGAGCGGCACTAGCTATTGAGCGTCCAGAACTACAGAAGGCACTCACTCCGTCTGAGAGAATCGTTATGGACATCATTAAGCGTCACTTGACGCCAAGCGTGAACTTATGGAAAACCCAGCAATATTCGGTAACACAAAGGCTGTGAGTATCTTCCCTGAGAGTCGCCACAAAGGTACTTACGTTCCTCACGTATATGACCGTCATGCCAAGGCGCTGATGATTCAACGCTACGGTGCCGAAGGTTTGCAGGAAGGGATTGCCCGCTCATGGATGAACAGCTACGTCTCCAGACCTGAGGTCAAGGCCAGAGTCGATGAGATGCTTAAGGAATTACACGGGGTGAAGGAAGTAACACCAGAGATGGTAGAGAAGTACGCTATGGATAAGGCTTATGGTATCTCCCACTCAGACCAGTTCACCAACAGTTCCATAATAGAAGAGAACATTGAGGGCTTAGTAGGTATCGAGAATAACTCATTCCTTGAGGCACGTAACTTGTTTGATTCGGACCTATCCATCACTATGCCAGACGGACAGCAATTCTCAGTGAATGACCTAAGGGACTTCGATATGTTCCGCATCATGCCAGCGTATGACCGCCGTCTCAATGGTGACATCGCCATCATGGGGTCTACTGGTAAAACCACTAAGGAACTTAAGGATGAGATTTTGGCTCTCAAAGCGAAAGCTGAGGGAGACGGTAAGAAGACTGGCGAGGTACATGCTTTAATGGATACCGTTAAGATTCTTACTGGTCGTGCTAGACGCAATCAGGACGCTGTCTGGGAAACCTCACTGCGTGCCATCAATGACCTAGGGTTCTTCGCTAAGAACGCCTACATGGGTGCTCAGAACATTACGGAGATTGCTGGGATGATTGTCACTGGTAACGTTCGTGCTCTAGGGCATGGTATCCCAATTCTGCGTGATACACTATTCTAAACCAGTTTCAGCTAAGGAACTCAAGGAACTCCATGCGTCTCTGTTCGGGAAGGAGGTGGACCAGTTGATTCGGCCTAAACGTGCTGACATTGTGCAGCGCCTAAGGGAAGCAACTGATACCGGACCTGCCGTGGCGAACATCGTAGGGACCTTGAAGTATTCAACACAGGAACTGGCTGCTCGCTCTCCGTGGACTAAGCTACTGAACGGAACCACTAACTACCTTCTGGATGCTGCGCGTCAAGGTATGCTTGGGGATGTTATTAGTGCCACCCTAACAGGTAAGACTACCCGCTGGGAGGAAGCTCTTCGTGGTGCTTCCGTAACTCCTGAGCAGATGGCTGGCATCAAGTCTCTCATCAAGGAACATATGGTACGCGGTGAGGACGGGAAGTTTACCGTTAAGGACAAGCAAGCGTTCTCTATGGACCCACGGGCTATGGACTTATGGAGACTGGCTGACAAGGTAGGAAACTAGGCAATGCTGCGTCCACATAAGGTGTCCTTACAGGATTCCCATGCGTTCGGAGCACTAGGTAAGATGGTTATCCAGTTTAAGTCTTTCACTATCAAGTCCCTTAACTCTAAGTTCCTGCGAACCTTCTATGATGGATACAAGAACAACCGAGCGATTGACGCTGCGCTGAGCATCATCACCTCTATGGGTCTCGCTGGTGGTTTCTATGCTATGGCTGCACACCGTCAAAGCATACGCTCTGCCTAAGGAGAAACGTAAGGAGTACTTGGAGCGTGCACTGGACCCAACCATGATTGCCCACGCTGCGTTATCTCGTAGTTCTCAATTGGGTGCTCCTTTGGCTATGGTTGACCTAGTTGGTGGTGTTTTAGGGTTCGAGTCCTCCAAGATGGCTCGCTCTTACGATTCTACCTAAGGACACCGTGAAGGAACGTGACCCAAACAAACCGTACACCTCTAGAGAGGTAATGGGCGCTATGGGTTCAAACCTTCTGGAACAGATGCCTTCGGCTGGCTTTGTGGCTAACGTAGGGGCTACCTTAATGAATGCTGCTGGCGTGGTCAACTCACCTAATAAAGCAACCGAGCAGGAGCTTCATGACTGGTCTTATGAACTCCACAAAGAGTTAGTACCGAACGACCCATTGACTCAACAGCTTGTGTTGAAGATTTATGAGGCGAACGGTGTTAACTTGAGGAGGCGTAGGAAATAATACGACTCACTATAGGGAGAGGCGAAATAATCTTCTCCCTGTAGTCTCTTAGATTTACTTTAAGGAGGTCAAATGGCTAACGTAATTAAAACCGTTTTGAGACTACCAGTTAGATGGCTCCAATCGTGATTTTAATATCCGTTTGAGTATCTAGCCCGTAAGTTCGTAGTGGTAACTCTTATTGGTGTAGACCGAAAGGTCCTTAGCTAATACAGACTATCGCTTTGCTACACGTACTACTATCTCTCTGACAAAGGCTTGGGGTCCAGCCGATGGCTACACGACCATCGAGTTACGTCGAGTAACCTCCACTACCGACCGATTGGTTGACTTGATAGTTCGATCCTTCCGCGCGTATGACCTTAACGTCGCTCAGATTCAAACGATGCACGTAGCGGAAGAGGCCCGTGACCTCACTACGGATACTATCGGTGTCAATAACGATGGTCACTTGGATGCTCGTGGTCGTCGAATTGTGAACCTAGCGAACGCCGTGGATGACCGCGATGCTGTTCCGTTTGGTCAACTAAAGACCATGAACCAGAACTCATGGCAAGCACGTAATGAAGCCTTACAGTTCCGTAATGAGGCTGGAACTTTCAGAAACCAAGCGGAGGGCTTTAAGAACGAGTCCAGTACCAACGCTACGAACACAAAGCAGTGGCGCGATGAGACCAAGGGTTTCCAGACGAAGCCAAGCGGTTCAAGAATACGGCTGGTCAATACGCTACATCTGCTGGGAACTCTGCTTCCGCTGCGCATCAATCTGAGGTAAACGCTGAGAACTCTGCCACAGCATCCGCTAACTCTGCTAGATTTGGCAGAACAGCAAGCAGACCGTGCGGAACGTAGAGCAGACAGACTGGAAAATTACAATGGATTGGCTGGTGCAATTGATAAGGTAGATGGAACCAATGTGTACTGGAAAGGAAATATTCACGCTAACGGGCGCCTTTACATGACCACAAACGGTTTTGACTGTGGCCAGTATCAACAGTTCTTTGGTGGTGTCACTAATCGTTACTCTGTCATGGAGTGGGGAGATGAGAACGGATGGCTGATGTATGTTCAACGTAGAGAGTGGACAACAGCGATAGGCGGTAACATCCAGTTAGTAGTAAACGGACAGATCATCACCCAAGGTGGAGCCATGACCGGTCAGCTAAAATTGCAGAATGGGCATGTTCTTCGAATTAGAGTCCGCATCCGACAAGGCGCACTATATTCTATCTAAAGATGGTAACAGGAATAACTGGTACATTGGTAGAGGGTCAGATAACGACATGACTGTACCTTCCACTCCTATGTACATGGTACGACCTTAACACTAAGCAGGACTATGCAGTAGTTAACAAACACTTCCACGTAGGTCAGGCCGTTGTGGCCACTGATGGTAATATTCAAGGTACTAAGTGGGGAGGTAAATGGCTGGATGCTTACCTACGTGACAGCTTCGTTGCGAAGTCCAAGGCGTGGACTCAGGTGTGGTCTGGTAGTGCTGGCGGTGGGGTAAGTGTGACTGTTTCACAGGATCTCCGCTTCCGCAATATCTGGATTAAGTGTGCCAACAACTCTTGGAACTTCTTCCGTACTGGCCCCGATGGAATCTACTTCATAGCCTCTGATGGTGGATGGTTACAAATACAAATACACTCCCAACGGTCTCGGATTCAAGAATATTGCAGACAGTCGTTCAGTACCTAATGCAATCATGGTGGAGAACGAGTAATTGGTAAATCACAAGGAAAGACGTGTAGTCCACGGATGGACTCTCAAGGAGGTACAAGGTGCTATCATTAGACTTTAACAACGAATTGATTAAGGCTGCTCCAATTGTTGGGACGGGTGTAGCAGATGTTAGTGCTCGACTGTTCTTTGGGTTAAGCCTTAACGAATGGTTCTACGTTGCTGCTATGGCCCGCAGTCGTTCAGTTATTGGTGCCAAGGTAGTCGATAAGATGATTGACTGGAAGAAAGCCAATAAGGAGTGATATGTATGGAAAAGGATAAGAGCCTTATTACATTCTTAGAGATGTTGGACACTGCGATGGCTCAGCGTATGCTTGCGGACCTTTCGGACCATGAGCGTCGCTCTCCGCAACTCTATAATGCTATTAACAAACTGTTAGACCGCCACAAGTTCCAGATTGGTAAGTTGCAGCCGGATGTTCACATCTTAGGTGGCCTTGCTGGTGCTCTTGAAGAGTACAGAAAGAGAAAGTCGGTGATAACGGTCTTACGGATGATGATATTTACACATTACAGTGATATACTCAAGGCCACTAGGATCGTGCGTCTCTGGATGTCATTGTCTATACGAGATGCTCCTACGTGAAATCTGAAAGTTAACGGGAGGCATTATGCTAGAATTTTTACGTAAGCTAATCCCTTGGGTTCTCGCTGGGATGCTATTCGGGTTAGGATGGCATCTAGGGTCAGAGACTTCAATGGACGCTAAATGGAAACAGGAGGTACACAATGAGTACGTTAAGAGAGTTGAGGCTGCGAAGG
+
&&%%%&'(*%$%$%)>@ADFJA<==FJHEJEFIBEBBIJHJJJJJJGJHGJIHJJGJJIJIHJJJIHFGJJGJJJJJJCAC@DGGGGIDHJJJJJJGEDEJDCJHDJGJJJHGJJJJ86666645?JBABAD3333GJJIJJCCBEIIJJHJJJJFIJJFIEJFEFCEIJIGJHJJJGEABJJFIFC366JHJJIIJJJJJGJJJJGJGFJHHJJIJIDJJEJE=9;BIIIJJIJHJJJF<10035A@CDIJHJJJJJHJIJJJJJJJGIEJJ@?@AIEIBFEJJJGJJGFEIJHFDDJ@?@BJJJJJEGGIJJGJEHCDBDBBHGIJJIGJJJJJJJJJJJGJIGJJJGFJDABACFEICCEDJ;;;ED865)((+'&%#$$%%&,&&%%1,4<AIIJJGA@A@FFHGEHGIHHEDCFEGJJHGJJHJJFEIJFJJJJJFHJJDJIEIGDJGJEHG:::999JJJJJIJJGJGEFJHHJFJJJJJEJDBFFE=))))A@==>@DEEFJ?>>>EIJJA@@@EED;''-,+,)-**,-/.2,,'%'&)*)(()-224;<=@@BEHGJGIEJ@;:JJJJFJGJGJHFJJJJJHJJJIJJFJJJJEJHJGGDJGGA@@:77EJIJJJJJGJJGJJJEJGHHJJJDCBDEJJFJFFICCBA:@BFEABDCBBAJFJJJJJGIGJDDFFEHFHGJGJGEDEIJFFJDJF@@BBEJGJJGJBCCDDDDJFGIJF<A@JJJ;;:9<BHJIJJGEJJJEJJDDFEFFGFGFGDGFIFGIJGIJHFGJIGJJIJIJGFIGJJ@AA@E@<<>?@7777DJJEHGJGGJJJDFFJF:89;:=63,889IJJEC<BBAIJJHJHDCD;988@?@=?@AG@AA@HFEFJJGHGGIJJIEJJJJJHGEJIGDFJJEHJGHC<<<=C6666//01J78=21111101@CCBBBGGHEFF?><7561%((*(()-)&&',,.,--*.44DGFGDEIIFFHEDGDE::;;IE@@E??JJJJHHFDDDCHJJJJDJG>==GJJIICCDDJJIFJIGEFCCCB?;3/5CFEIAABC??;=CDJJABBBCJECCDFECFEHH6667====CBBFGFJHJJJBFEFIECCAAAEA?@ED@ACC;::>===;<>CCBFEHGJEHEHDEBCCEJJIFHFJFGJGHJEHFGGJFGDGFEABBB>DEFGDFGHAAADDDBBAABBA@BGJJEGEA>=;51/.0030577@>?=<2//4J//***++279>@BCDCBDJDFA@@@BCBBBABFJCFFFDECGDAAIBDCBAAABAA??G:@A>==<=A@AEC@ACBFDCCCCDFD?@@>??@CD?>>>>@==<=@?@?@@B@BBAAAABA?>??<:::CCB@55A?;:99>;<<>=@ABAA@?>>?CA@@?<;::;=?@AAA==<;==@A?@::::?6/0.)-((,((<=??@BB?A8999BBCCBB7776:::<==?887+*('''+,-21/000577;65566AB??@==<<<=??AAAACBA@?@?>>?==;<==?<=;8/-,--/133=>??B>??>?=;;;>>>@=<;;=?<;86657::;;::;;=>><;::::989:<>=6000@?<:999889:;::::;=><<<=>96669<<:7887877:+++0,5*)))1-,,,9<;<<<=<.--.:7779)''''==;;;<;9879;;<<==<<=;<;;;9444498110/2321/,**,-,320./0/13.--/1>=@>EJEDDAA<766;:==>FD@?@<;;;ADCEDCCEJFFCGFBEBF?8JJIBECBBADDDBDA@?)''%'))3596522/-.-.9:;EIGHJDA>?>>JDDDCFEHFEIHFDHGIHGEBBCEBDBEDEBBCEBABJFJEDJI;;:9<FCCCF====FEEGCCCCFGHGJDBBBA??GEGGJEGEDFEHEGFIFCEDFJJJFHBA?==77780000:9==886822//5>C4454+++,J<=BBJJIFHEE988,''(46./;@EFFIF=978:<=?@ADAA@@HGGDEDDDBCDIDHGJHJFGHJEJGHEJDGJGJGFGJGC654--0EB>?BIA@;;<<=@DAAABFFCEFFEHFFIGFDDEC@9<<1/))&%$$&&&$$'(+-*++()(()*()06<===A@ABBHIJIGGJEC8778*)(''**JJ//?DEJJFEFBBDABACF>=<==?:<;;<B@333>GJEDFFEECFCBHIHJH:888:887568546:>>@?A>?EBE?>>>FCDEGECAA@ABEIJFDD@@CA96512245&%$$&)(&%%',;<=>CEFA???@GJ774210//110-/*+@BDHJF9@?7DEBAAB?===>JEBB?>ABGGGIC<<;==='''';;9;>B>>?@==<>DDJ970006677;03FGEJFDEEEGJJJJIDEEHEJIGHEFCJ@A@??2244<AADGD;/,,-9<>?JJGJHEFHHJDFIGJCDDCJEBDECDFBA<<=EGJJEIJHFJJEJEGEC?>>>E?=<;=;:822-0,)(*,78@DEAAA@DFFJHIGE??ACGGFDECCBAAB@AB@;;984;>GGCEFIGEFFICC?A)(()9;1000@@E@=DEFJJC??>::8655ABDBBCCH?>>?DCDCEBDCCFEB@CDDA@@BDEBA@@AACBBBAAABBBBDFJI===AEC????CBDHBA???@@CCGA::::22-.DDFJIJJGGIJHHGJGGJGBHGIJGFJIJIJJHJIGJJJJHJJJGIHJJJJJIHJB??JJJHJJJJIGJIJJJJJFHEEGDABIJJHJJIHJJJEEEBC=>>>DBJJJHJJJJJFIIJGGJJJJAA>?DDJJJJJJFD7JJAEBEJJJJHJJGJGJ0111=:99'&&&'+-/09:<?99:6+**+2210/(((,19>=EB@?JHJJCB<;<:>))))7BDJJ?<9/<==<@@BBBFEEEJJJJGJIHJFJEJJJJJIJJJGBFHGFJFJGEHEGHJIFEJJIJJFFIDGB-)((0(83))5:;<HJJGJJJJJFDGFJIJJCB,,,,IHHGDJA@@CJJJJDBCCECCIEJH=<<<?JJ733BFD?8667JIGHJJJJJH;;:=FHGJJ7777;;;@BCHJJA@<:D@('%'&&&'0269JDIFIJJFHJJJFJ?>><???JIEGGJFB@)HHHJJIJIJJGHIJJJHJGIIFFECD?>??DFEEEF65548>>?EJEGEFJG:>=?GGB=<91''&&&)2<72229=>G;;<JJJHIHJIIJIJJHJJIEGGCCJJJJIJFJJJJHIJJIGJJJJJBCCG.---===GFECCCIJJJJJJIJC@>==3-)))CEGEJBC:JJHJJIFGIJEJG>>>>@A0/)%%',+++6+***774'())+.20/59<EGFFAAB8888DEAACGJHJIGIJIJJJIJJIHIHJIGGFIE;;EJFJJJIIJJJGJJHJIJFHJJHHJHIHJJJHJJJIJJJHJFGEH1112CFIJJJJBAABDECEDBCDBJJJHJJJJFJFDFDGHJDFFDJJJJIJJJJHHJGFIJEJGEA>68CJJJJJJGFJFJJJC778FHGJJJJIJJJJJJJFJJJJFFFFEEJGGIJHHGJHJJJJD---->CFGJJEFEEF;:9799=;778DIJJJJHJJIGEIJHJFIIC<;:<97756663JEHIJHFJGDJGJHJGGJJJHJJIJHJFJGJHB@@<=;<===DIJFJIJB?+++5<ADFEF>BHHHGBC@?>ABJFJJGFGJHGJJCICDCEJGJJIEDDEEDGDFHJA@@@JJJJGJHIJECCBCCJ::::JJJIJIJGHJEB@<;>CEJHJJGJDBDIJJJJJEHFJJHFIEEC;@*))((4+59775:8,,-1225///1501/0+,-('&(%$$%$%&&&)'((((ABJJJED?@ACBIEIEJIGJGFJHJJHGGJJFJHIJJFJIGGA=9=;BDJDFGJI@??@FIJJJJIJJJJJJDDFHFIJGJEGHJGGJJJHJJJGJJJJJIGIHJGHIJJJEDDHC>,-3AJFJJJFIJFJGJDGEJHJHJJJJJJJHHFJGIEFFHGHJGHJJHFJJIJGHFHFJHJIIJHIEHGGFFJGJJHIJJJJJEFHJABFFDCB;76J01,,67==>BFFFJJEIFJEGDDEGIIFJB@B@;;9**0../2ECBE<<<@FJJIGJJIJJJIGJEJJJJIJCCCCCGD>55550./CBD=BBBEFDCCJHJJDCBEG3.-(()ACAAAAB?8>?B>64377500@FF>>>546410/003245FEFHJJJFDFFHJHJHJIJIHHHJFEHE@=>,,,++40/.-.2.-+())+()22;<<<=A@C>>BCFJJFHGEDCBABCDHGE??@B@C<=D;84*''*89;=BCEEEJJHEECDEDGE4445===75>5CEDGGIJJFIJFA:42+*)-3<8556ABDEHECDDCEFIHIJJJJGHJJJGJEIJBCCCHGG???>BABFICBBAEJJJHIJDCD@@?ADBABJHHHFIDJEJGCCGDFHGB@7777<922J9667899H??>@FIJJIDFB??=<63333;HICEDIDFGFEDECEFFJFFEHGFGHEDEDJIJJJJJJJJEGDIJIJJIEDEFBABC<;>79FEGDFAB;8=7JDJJHJJJFJGDB<10<0-,,+(((;EHFIDCDCJIJHFF++++>:7777+'''''%%4BFB987577+:=?FEIIIDGAB<::;CEJJEEFDJGJIJ<9:=>>>B@=>GGJJGJHJJJJHJFGJCB=:483493337?E@IJJJ@??AHDFCFEECJC@973347AAAAEIJCAAE<>==?BA><ABIJJJJJJJJIFFJJJJE76666006477.=BEJJFJJGIJGJDBDDHJJJJFIJJJJJGJGHIGJGCEDDJEGJJDEC@?DB7667@EJEJDDGHI>:>D>?@@JGJHJIJD??C....>AA@===?>>??JJG1111''&&$$%((0*(((,*)&&&9>>ABEJJJHJJJJIJJFIEHCBEJJGIJHHJE<=EIGGJJJJHEJGIFFDEHJEJEJGBB@A;<=BJDG;::;989::;DJ>><<<BEFABB@DJJJGJJIHJJJJGJJJJHHJJFJ=3332555:9<:21,,<AB>EI>HHIJIGFJJJGECDCJGFGGJCDGHJJJJJJEJJEJJJJGGIJ,,,.DJ6666FJIDEEHJJIJJJDJHJFJHHHEJJJFGII???8000@CCEEJGJF>AA4?DEJJJ32J2BJJJHHJJJFHGEIDJ<:::)(&&*;DJGDCHEFBABIIJGGGEEJHEFJHJIJJJJJIJHJJFHGJJJJDIHHJFJFDIFGIDJEFJJIJJJHB9++++)((''''&$##$$'087566:GEFCDEJEDEJJJJJFGGJIFHFIIDDHFBECJJJJIEDEACBCCEEFJJBAA@I==>AB@?;6*)'(+8:<>>DIGGJJJEHEJGEJ<<<;:::<GJJFGJJFDDFEJFJHHGHGHFFCC;:;89''''/0/.//6?A@IGHCIFBA@BJJGEEDCDFDFGJJEDEGDI>=>@<:::;;89:FJ<<<=?EGHGCB)'''+
@Stanford_s2n_5_T7_No_Sap1_5_8_10_23_Linear_6000_304
AGTAGATACCACTCTACGGATGTCGGCGTCGTCAGACCCCCAAGGTCTTCAAGCCAATCTCGGTGAACCCAGCCAGTTTGATTCCTCGCGCAGCCTTCTCAGGGTCAACCTCGGAGAACTCTTTTAGAGTCTTAGGGTTGATTGGGTTGCTTGCACTTAGAACGGAGCCATCATGTAACACCACGGCACCTCTCTCTGTTGGTAAGTCCTCATAAGGGACACCATTATGTTCACCTTCAAACTTCATGTTCTCAGTGTTCATCCGAGAGAGGTCCGCAGAGTTGGCGTTTCGTGCTGTATCACGGGCTTCCAATCGCATCATAGGACCGATGAACTCATTGTCGAACTCAGCTTCTGGTTTACTGCGTTTCAGTCCAGCAGCTACAGCGTCACTGATTGCAGACATGCCTGCGCCAAACACAAAGCCACCTAAGGCAGCACCCGCATAGTCTGCGTCACCACCAGCTACGGAGGTACGGAGACCTTCGGATGCAACGTTCAGAGCAGCACTTTCGGCACCAACTACAAGAGCCTTATTGATTAACTTAAAGCCCTTACCAGTGACACCGACCATAGGAACATAGCTAAGCGGGTCCACACCAGCACCAATAATACCAGCACTCAGTTTGGCACCTAGGCCAGCCTCGGCAGCGCGGGAGTCATTCTCAAAGTTCTCGTTAGCCAATTTAATGAGGTCATCGAGGTTCTCAGGGAGGCCAGGTTACAACGTTGATGTACGCAGGGTTCTTAACCTCTGTTCGAATCTTCTCTAACTCCTCTGGAGTCCAGATGTGAGAGTTCCAGCGAGTCGGCGTAATGGTGTCTTTAAACACATCAAAACCATTATCGAGACGACCAGCACGGAAAGCCATCCCAGCGACTGAGTTGGAGAGTTCAGCTTCGGCAGCATTTTTGAATCCGAAGAAGGTTGAACGACTGTTGTACTCGTCAAGTGTTTCTCCGTGGGTCTCCCAAAAGTCCTTGGCGAATGGTTTCGCCGTAGCCTCCTGTTCGATACCCTTAACGTCAAAACTTGTGGACTCAGGAAGTTCCTGTGTTACTTTCTGCTTGTGACCAATTCCAGCCAATCCTACCTCAGCCGGAATGCCTTTACCCTTTGGGGTTATGCCACCAAAAGTTTCCAACTGTCCAGCCATAGGTGACTTAGCAACATCCAGAAGGTTACGCATGTAGTTACGTCCCTCCTCAGAGATTGATGCGAAGTCTCCCTTAGAGTACGCCTCAAGTTGTGGATTACCCAAGCGTCCCTCGCCTTCA
+
'&(***,)%'(0121002337762(((()(%''*))/0;DJFGJFJJJJI>>?@JECH@@7555>EFB@>:<=?>G>>>=EJJHFJFGFJJJJJJHJA:&%&&43E))));44=;87455568<@>BDJGGJIFEJHJJFBEEDEDIJJ>===GFJ?<979:@GDHHJGJHGHJGFIHGJJJGJDGHJJJJFJJJJJ;:JGHJJEDIEJJIDHGEFJJHJJJJJJJHJHJGGIHJIIEEDDJIJEFIJGHJJJFHEIHJJJJC;,))*2JFJHHF>55.--.6/00<>??;766:7/-+***-029:FG@DAJJHGECGHEF877;=B?B@BJGHDCCDJJJEDACEJGJJJFHIJJJJGJEFDEA?@@=<@AFJJJJJDCCCGJIFFGIJJHJJJJJJJJJHJJIJJIJHIBBA>HEGJJJCHGEFJHGGJGJIJIJHEEGJJIJFEGGEJJEEHDCJIIFGJHJHHJJJIJEA@>.,&//.03:335<=?CCACCIFBC???C=<<55553.334DIJGDFEIJDDDHJJBBJAEHDCEEEJDD?>?BGB75777<CBEDJIGJJJJJJHHE443334440.,+)'')**0A;;;<BJ==JJJFHECECFFEJJJJJGIJ>>==ECCCI;;;<FJFFHEJHIHGGEEEFC>J873/9567>=:;=?BDJJJGFHCCDJFJIIJJJJJIEIJJIHJGICABBCFJBC510.//-%$$%&(&'-.,,-.<==>FJJJFDJGEJJJHHJIBEBCD9999::HGHJJJJJJJBEEJJJGJJJJIHJHJJABACEB?;9==;834@CDBDFDHJIJJJFEH6667E>;;<:<>D5855GIFHJJJIGIHJ7668?>623816799--.DHJGHIJEDC@B@>634*)**)''<@;;6654777EDBCDIGEGJBDFHDCDEDC@44679894-**+,.13:;?@BCAAA<;;;?A??A@E=?B;;<ABJJJFCCBA;JJGJHFCAA?@CDGEJJJJJGJJJHJIFEFGJHJJHJJEA@GGGJGEH?DDDECEIJJJGJJJIFEHFIIDFGGCEEEGGHJJJGJEIHE?JD22215HJEJJIJFJGJGDBCDCHJICDBBECA?=7JJJJJJHHJHBJ@>H;648?JDA@@98767769@IJCABACGEJJGHJJEJJJJF;;;JJFEDHCJJDJDFJG>3IHHJJDJFEFDC@A:778<CBCEDFFFJDDCACEJJJFJIFGDCECCGFJCEBJ>8><<<97567=?CCEII@GFGC@A@GJFE<:788=BDFA=>?>B.(
@Stanford_s2n_5_T7_No_Sap1_5_8_10_23_Linear_6000_305
CAGACTCATGACTGGTCTTATGAACTCCACAAAAGAGTTAGTACCGAACGACCCATTGACTCAACAGCTTGTGTTGAAGATTTATGAGGCGAACGGTGTTAACTTGAGGGAGCGTAGGAAATAATACGACTCACTATAGGGAGAGGCGAAATAATCTTCTCCCTGTAGTCTTTAGATTTACTTTAAGGAGGTCAAATGGCTAACGTAATTAAAACCGTTTTGACTTACCAGTTAGATGGCTCCAATCGTGATTTTAATATCCGTTTGAGTATCTAGCCCGTAAGTTCGTAGTGGTAACTCTTATTGGTGTAGACCGAAAGGTCCTTACGATTAATACAGACTATCGCTTTGCTACACGTACTACTATCTCTCTGACAAAGGCTTGGGGTCCAGCCGATGGCTACACGACCATCGAGTTACGTCGAGTAACCTCCACTACCGACCGATTGGTTGACTTTACGGATGGTTCAATCCTCCGCGCGTATGACCTTAACGTCGCTCAGATTCAAACGATGCACGTAGCGGAAGAGGCCCGTGACCTCACTACGGATACTATCGGTGTCAATAACGATGGTCACTTGGATGCTCGTGGTCGTCGAATTGTGAACCTAGCGAACGCCGTGGATGACCGCGATGCTGTTTGGTCAACTAAAGACCATGAACCAGAACTCATGGCAAGCACGTAATGAAGCCTTACAGTTCCGTAATGAGGCTGAGACTTTCAGAAACCAAGCGGAGGGCTTTAAGAACGAGTCCAGTACCAACGCTACGAACACAAAGCAGTGGCGCGATGAGACCAAGGGTTTCCGAGACGAAGCCAAGCGGTTCGAATTAGGCTGGTCAATACGCTACATCTGCTGGGAACTCTGCTTCCGCTGCGCATCAATCTGAGGTAAACGCTGAGAACTCTGCCACAGCATCCGCTAACTCTGCTCATTTGGCAGAACAGCAAGCAGACCGTGCGGAACGTGAGGCAGACGAGCTGGAAAATTACAATGGATTGGCTGGTGCAATTGATAAGGTAGATGGAACCAATGTGTACTGGAAAGGAAATATTCACGCTAACGGGCGCCTTTACATGACCACAAACGGTTTTGACTGTGGCCAGTATCAACAGTTCTTTGGTGGTGTCACTAATCGTTACTCTGTCATGGAGTGGGGAGATGAGAACGGATGGCTGATGTATGTTCAACGTAGAGAGTGGACAACAGCGATAGGCGGTAACATCCAGTTAGTAGTAAACGGACAGATCATCACCCAAGGTGGTGGAGCCATGACCGGTCAGCTAAAATTGCAGAATGGGCATGTTCTTCAATTAGAGTCCGCATCCGACAAGGCGCACTATATTCTATCTAAAGATGGTAACAGGAATAACTGGTACATTGGTAGAGGGTCAGATAACAACAATGACTGTACCTTCCACTCCTATGTACATGGTACGACCTTAACACTCAAGCAGGACTATGCAGTAGTTAACAAACACTTCCACGTAGGTCAGGCCGTTGTGGCCACTGATGGTAATATTCAAGGTACTAAGTGGGGAGGTAAATGGCTGGATGCTTACCTACGTGACAGCTTCGTTGCGAAGTCCAAGGCGTGGACTCAGGTGTGGTCTGGTAGTGCTGGCGGTGGGGTAAGTGTGACTGTTTCACAGGATCTCCGCTTCCGCAATATCTGGATTAAGTGTGCCAACAACTTCTGGAACTTCTTCCGTACTGACCGATGGAATCTACTTCATAGCCTCTGATGGTGGATGGTTACGATTCCAAATACACTCCAACGGTCTCGGATTCAAGAATATTGCAGACAGTCGTTCAGTACCTAATGCAATCATGGTGGAGAACGAGTAATTGGTAAATCACAAGGAAAGACGTGTAGTCCACGGATAGAACTATCAAGGAGGTACAAGGTGCTATCATTAGACTTTAACAACGAATTGATTAAGGCTGCTCCAATTGTTGGGACGGGTGTAGCAGATGTTAGTGCTCGACTGTTCTTTGGGTTAAGCCTTAACGAATGGTTCTACGTTGCTGCTATCGCCTACACAGTGGTTCAGATTGGTGCCAAGGTAGTCGATAAGATGATTGACTGGAAGAAAGCCAATAAGGAGTGATATGTATGGAAAAGGATAAGAGCCTTATTACATTCTTAGAGATGTTGGACACTGCGATGGCTCAGCGTATGCTTACAAACCTTCGGACCATGAGCGTCGCTCTCCGCAACTCTATAATGCTATTAACAAACTGTTAGACCGCCACAAGTTCCAGATTGGTAAGTTGCAGCCGGATGTTCACATCTTAGGTGGCCTTGCTGGTGCTCTTGAAGAGTACAAAGAGAAAGTCGCGATAACGGTCTTACGGATGATGATATTTACACATTACAGTGATATACTCAAGGCCACTACAGATAGTGGTCTTTATGGATGTCATTGTCTATACGAGATGCTCCTACGTGAAATCTGAAAGTTAACGGGAGGCATTATGCTAGAATTTTTGGATACCTCAAGCTAATCCCTTGGGTTCTCGCTGGGATGCTATTCGGGTTAGGATGGCATAAGGAGTAGACTCAATGGACGCTAAATGGAAACAGGAGGTACACAATGAGTACGTTAAGAGAGTTGAGGCTGCGAAGA
+
0,++*,%$%&(+/--/1@A?G:;:=ECFEFHIGHJJJJG?>>>BD@JHBEGDJGHFJJJJJJJIHJJJJHDCJJJJEJGJJFGDDGDFJFBBCCFIEJJJFEJJ<755824,))),,,,DGHDGIEJJHIIGJJHJEJJIGJHGJJEFCCEG????CA8:9:=?CA,++**2/'..::@5(''DB?J@A?;6'''+-78:>JJJHHIFJJIIJJHJIJIJJCDCCJEJGHGFFHEFHEJHEGJHGJGFJJJJJJJJJIJJ@4+>?JFCFFGIEGHGJJJGHJJJJJHHGJFJIJJFIFJEDEJHF??@@JIADBA@AAEJJJJJJIGJJHJJJFJJJJJHEIGJJGHJJJJIJJJHJJGHFJJCCCCIJJJJJJJJJJIJJJJJHIHJFJGJJHFEGHCI@@@@FIHJJJJJJGDCA@>>DF><;;>GGIDHDEGJJJIIIJJJJJJHJHJJJEGDC@<J<<=JFHFIJJIIIJFEG<AJJJJJHJFEEBIBIFFFJFJJJHGJJJIJJJEJJIEB----:9<87348:=;:=>>FDJHHHHCDDFJGHFGFFE=?ECDBFEJCBBCEIEDFHHJJ>>>?EJFJIEH?=>JIJJIIEJGHGJJIIFIJDE;::78<<DDIGHIIJJJIJJGJJHJFJHA9--,/7<,,,-IDCDB999JJEIFJJHFJHEA>??>JIJJJJJFB?@?BJFHG=:>9IIJGHGJGIJJGJJJJHD500003//-0AEJHGFAABABB?BEGDIJFCDCEFJ??>@HGFJJFJIJDGA@@?>889:>JJFEIJJJIGGIGJJGJ==<?ADGJHJJJJFJE??@?ADFEJD<;<DEDCDFA542-,(&&'045;;:::EFCEEEJJEJDJHJEJJJJJJJJGIIJGFJJJHJECDEJ===@GJGHFJJIJJF?=**+/.,-+)'&&'2;<B;CFFDJJJHDDCFFEGGFGJ89::IJJIJJHJHEJJJ@????JFDEHGJJIJIHJJJDHDB((((IDFGJJJJJJGJHHIHIFGIGJIDJJJIFJHJHJEJJIJJIJGJHJIFJFEJJJJJJJJJIJJHGJJJJJHBBB@EJJJJJJHIJHJFEEDJJJIIJHJJJJGEDCDHFJJJIJJHJJJIHDJJJJJJHJJJJFJIJFJGGGJHJJGIJJJJFGGJGEHJGJHJHJFDGGBBAEIFJJJJGFIEFHHJHJHEIGEJIGJHJFFHFJJJEHCE?@?FJGIHIGHJHEIGFJHGFFJF?>>4447</....56CEFEEJJJJCFDHBBAAEHJB55454210.--++'&'+6=ADFFEFGFJJJJJHJJHIFBBCDJJDJJJJDFCDGEJAAACCFJCBEEB=7BABIEGCDCBACEAABBJFEJIFGHJFEJJFFFFGHEJEECFFHGIJGGGHEHHHGGFFCBB9999EJJDFEIJJHJGGIECEGHHJJHJFJFFGJJGJJJJFGFCDEDEGHJGGDGCHGJBDHGFEFHGHCEHEDDIHDJJIEIDFGCEEGFEFG>=<<>=8JJHCBAABJEJJICCEEFHHIHHGJJHGEEDGFE=4444DGGDGCBCABC>>?JFJEHGEJFFJJFCGIJI@>==EGFIJFGGFFIFEFDCBBDDECCBBGHJHDCFFJJEEHGF==<=AEJ8443225BCFEHJGFHEDDBFGJGFIEEDGGJJJIHJJIJJEFFFFEEDGFBCAABFEFFEFEDFE?3,,?;7269J88;1112:8<0-.12@DDEFHJC<301555(&%&(0:@BBEG;;;;EECJJJFJGGHJJGHFJJJJFJJEFHGGBBA@C<.BAAJJF::::@CEEGFIJI@?@?HHJJJJJEGEEGJJIGIHJFIHGFJJJJHDGJGGJJEHGGJFJJGHIGJGJJGAEACFJJEGGHFGFJIHDDEEDBEEEDDDCEJJGDJFJJAAAA987745.(')*+,/6<<@?>>;=@CCEEEHJHHIGFFGE@=JIHEGB@BBJJJFFA?>@CFJDJJJIFJJJFJGGJJJCDDCJJHHHDHBFDCD@BIEEJICEJFIJJ<<<::EEFEFJJJECF?DJEJDHEFJBABACAAF8DBBCJJJFEGGCGFJJFFCHIJGJGJGJCHHEJFGGGJJJ5556>??DJHJJHIJJJHJIJIIHJJJJHIHFIJIJGDDFJIFJFEIGGFJFFJIJFIJJJJJEIHFJJACA***+5222/1104AFA?==FFFDCFHFECGJHJDCCB>=<:8220%$$$%&%&)+.22CC=>,,,.;;<;<;89232=>?JGHJJEFDGJEIJJIDEJ::9:C>:8000382BDEFJJJGHAI@JJGHFIFHCDEFD>644,(((CHGIGJFJJJH0++6@FJHIDEEGJJJJHEF?>?;<@DJBABA@AADGJGCEC>10((((=>BABBDJEGJEDCGHEH?>?BABEDGFJJIDIHDJIHFDEAB@@AACDDBCDEIGFDB???==;:79:;501//ADEBDCEEDDECCBCB@AA@CBCCFFGECAABBBFDCDGFHGJHFCDA@@?B??BA@A==>>DBBDCFBB@4&%$$$'+(%&&',--2@BBBBHC@A@??BBABCCJDFDCA@@??>=>=>?>;;=A;;;67-(%%&%%$$$222;@CCCDA>?>>@@CDAAAAA?C?>>>>>??CA?@>?@?@?====>>>?J?=?>?AAACB@:11/*
@Stanford_s2n_5_T7_No_Sap1_5_8_10_23_Linear_6000_306
GGTGGTGGCGGTAGAGGTACGTGTGACTGTTTCCACAGGATCTCCGCTTCCGCAATATCTGGATTAAGTGTGCCAACAACTACTGGAACTTCTTCCGTACTGGCCCCGATGGAATCTACTTCATAGCCTCTGATGGTGGATGGTTACGATTCCAAATACACTCCAACGGTCTCGGATTCAAGAATATTGCAGACAGTCGTTCAGTACCTAATGCAATCATGGTGGAGAACGAGTAATTGGTAAATCACAAGGAAAGACGTGTAGTCCACGGATGGACTCTCAAGGAGGTACAAGGTGCTATCATTAGACTTTAACAACGAATTGATTAAGGCTGCTCCAATTGTTGGGACGGGTGTAGCAGATGTTAGTGCTCGACTGTTCTTTGGGTTAAGCCTTAACGAATGGTTCTACGTTGCTGCTATCGCCTACACAGTGGTTCAGATTGGTGCCAAGGTAGTCGATAAGATGATTGACTGGAAGAAAGCCAATAAGGAGTGATATGTATGGAAAAGGATAAGAGCCTTATTACATTCTTAGAGATGTTGGACACTGCGATGGCTCAGCGTATGCTTGCGGACCTTTCGGACCATGAGCGTCGCTCTCCGCAACTCTATAATGCTATTAACAAACTGTTAGACCGCCACAAGTTCCAGATTGGTAAGTTGCAGCCGGATGTTCACATCTTCAGTGGCCTTGCTGGTGCTCTTGAAGAGTACAAAGAGAAAGTCGGTGATAACGGTCTTACGGATGATGATATTTACACATTACAGTGATATACTCAAGGCCACTACAGATAGTGGTCTTTATGGATGTCATTGTCTATACGAGATGCTCCTACGTGAAATCTGAAAGTTAACGGGAGGCATTATGCTAGAATTTTTACGTAAGCTAATCCCTTGGGTTCTCGCTGGGATGCTATTCGGGTTAGGATGGCATCTAGGGTCAGACTCAATGGACGCTAAATGGAAACAGGAGGTACACAATGAGTACGTTAAGAGAGTTGAGGCTGCGAAGA
+
**+-,+('()*)%$$$('('&&(.*(())*20-2++@BCFJGJJJHJJJHJAHGJJJJJJJJJJJJJJJJJJJJGJF*)))'&'*-AJJJIJJCAD<IJ:99:IJJJJJJJJJJJJJJFECAJJJJJJIJJJJJJJJJHIJJJDDDFFEJFJJHJJJJJ@?@?D=JDIJJJJJDDBEJIJJJJJJIHJIJJJIJGJHC>=<12//0CCDDHJJJJJJJIJJJGJJJJJJJGIGFJJHJJJHJHJFFJJHJJJJJJJJJJJJJJJJJHIJGJJJIJJJJJJJJJIJJJJJJJFJEDIEDGCC?=9976666?5.CEGJJJJJJJJJJJJJJGFJJJJJJJJJJJJJCCJJIJHHGJHIJIJJJJJJJFDDGEEIDDCDJJJJJJE3333EEJJGDH?::GEJIGJGJJF@==>ADEJEJJJJJJGGFJBEFDHJHFE3333==?GDJGJGIGFHJJJJHJJHJJHJJJJJJJJJHH@<67JDJHJJEFFHIJFGCFFHGHIIJJFCC77>JHJGGFJDBFFFEJJIJEAAAAA=@<9<CGHJIJJJJIJ====JJJJJJJJEJJJ??:...;54533302033.4EEFJJJ.--.CJHGFFJJ=722>@EI?@/-,-46;>?8867<<??>?8777<BDHGCEIJJIEBF.6(JIHJJFJBA=864456<=BDCEJHJJJJBA@@-'((&&IFH;E;<JGJIG>===B?@CCJJGGGEFDFIJEJJHJ=<<<FJJFGJIJJIJIJIJHEEJJJJFDIFEJIIJJJJHEEIJIJJJGFDFCDDHHIEHFJIJJJEJDDHFEFGECDHGFEFJGDFFGIJJHEBCBFEBCEFHFABBCJFECABBFJHJHGFJFEABBA@=>>BFGECCBAA@@FEJJFCJJJJJA?>=?AFBBAABCCIF>?BCEJF;7778;=HGJDABABB??@AIBHIDDCDEDCAA877::=>88:967CEFDDCCCABBCECDBB???BGBA944336J<E4444BA666159;?JA@;99:?=@A;-''&$
@Stanford_s2n_5_T7_No_Sap1_5_8_10_23_Linear_6000_307
CGCTAACTTCCTTGGTAGAGAACAGCAAGCAGACCGTGCGGAACGTGAGGCAGACGAGCTGGAAAATTACAATGGATTGGCTGGTGCAATTGATAAGGTAGATGGAACCAATGTGTACTGGAAAGGAAATATTCACGCTAACGGGCGCCTTTACATGACCACAAACGGTTTTGACTGTGGCCAGTATCAACAGTTCTTTGGTGGTGTCACTAATCGTTACTCTGTCATGGAGTGGGGAGATGAGAACGGATGGCTGATGTATGTTCAACGTGAGAGAGTGGACAACAGCGATAGGCGGTAACATCCAGTTAGTAGTAAACGGACAGATCATCACCCAAGGTGGAGCCATGACCGGTCAGCTAAAATTGCAGAATGGGCATGTTCTTCAATTAGAGTCCGCATCCGACAAGGCGCACTATATTCTACTAAAGATGGTAACAGGAATAACTGGTACATTAGTCCTTGGTCAGATAACAACAATGACTGTACCTTCCACTCCTATGTACATGGTACGACCTTAACACTCAAGCAGGACTATGCAGTAGTTAACAAACACTTCCACGTAGGTCAGGCCGTTGTGGCCACTGATGGTAATATTCAAGGTACTAAGTGGGGAGGTAAATGGCTGGATGCTTACCTACGTGACAGCTTCGTTGCGAAGTCCAAGGCGTGGACTCAGGTGTGGTCTGGTAGTGCTGGCGGTGGGGTAAGTGTGACTGTTTCACAGGATCTCCGCTTCCGCAATATCTGGATTAAGTGTGCCAACAACTCTTGGAACTTCTTCCGTACTGGCCCCGATGGAATCTACTTCATAGCCTCTGATGGTGGATGGTTACGATTCCAAATACACTCCAACGGTCTCGGATTCAAGAATATTGCAGACAGTCGTTCAGTACCTAATGCAATCATGGTGGAAAACGAGTAATTGGTAAATCACAAGGAAAGACGTGTAGTCCACGGATGGACTCTCAAGGAGGTACAAGGTGCTATCATTAGACTTTAACAACGAATTGATTAAGGCTGCTCCAATTGTTGGGACGGGTGTAGCAGATGTTAGTGCTCGACTGTTCTTGGGTTAAGCCTTAACGAATGGTTCTACGTTGCTGCTATCGCCTACACAGTGGTTCAGATTGGTGCCAAGGTAGTCGATAAGATGATATTAACTGGAAGAAAGCCAATAAGGAGTGATATGTATGGAAAAGGATAAGAGCCTTATTACATTCTTAGAGATGTTGGACACTGCGATGGCTCAGCGTATGCTTGCGGACCTTTCGGACCATGAGCGTCGCTCTCCGCAACTCTATAATGCTATTAACAAACTGTTAGACCGCCACAAGTTCCAGATTGGTAAGTTGCAGCCGGATGTTAGCATCTTAGGTGGCCTTGCTGGTGCTCTTGAAAAATTAAAGAGAAAGTCGGTGATAACGGTCTTACGGATGATGATATTTACACATTACAGTGATATACTCAAGGCCACTACAGATAGTGGTCTTTATCGATGTCATTGTCTATACGAGATGCTCCTACGTGAAATCTGAAAGTTAACGGGAGGCATTATGCTAGAATTTTTACGTAAGCTAATCCCTTGGGTTCTCGCTGGGATGCTATTCGGGTTAGGATGGCATCTAGGTCAGACTCAATGGACGCTAAATGGAAACAGGAGGTACACAATGAGTACGTTAAGAGAGTTGAGGCTGGGAAGG
+
(()++.--,)+12/04.))*+/357:<=EEEDDEHCJJJGJJJEEFFGJJHEFGE0000>?CDJFF<;:>0000>>AABFHJJJJJJJJJHDEJEGGEJJGEDCCDJGJCFJJHJHJJJJJJJIIJJJHGJJIHJJJJJJHJJFFJBA=;BD<?;:111BFJECFJJJHGJJJJJJJHHDEDDCCBC8000///1'((74:>FJHJJJGJFHFFGGGHC??==;1))(('&&*,.8?@BCE999?GDEEGIIJJFJJGIJJJIJIJJGJHJ.--/JJDEB>=>6555>A=<=<CA@BAABBBADDJHJEJ<<;776434CHFDJHEDEDFFCEDDCBIHJJJIJHJJGIJJJJHIJJFHDFJJJJJJEDEEIGGJJJJGGFGJDHJJJEIHIFC@???3222HGCBAACCC@8E0,,+*''&$)*%$$+/?BGJIJGFDEJGHHDFJFJIJJG<999/..)(''&')4556JFEJFIHFJJJIH=3333CJI@HJIJJJJGJGDHHGDCCBEE=<==?:++GDED>;:7:>=;5588;<<::700/024855673222679JJJBA@A=;:::<>=?===>BJIJHJGJJJJHHFJEHJIJIIJJGDC922IGGIGJFID=;=?CAAAACDJFEFHHE@::=>>BJ===<7633454444=GDCBABDGHJGDJJG@===BJJJDGEJJJJGHHJJJJJJIFHGGIIJECBDDHJJJGFJJGGGDDFEFJDEEECBDCDA?>;;<887977:C??>?CCFFDD7777@@@44:33DDCGEBE:9?5>ICJGHIJHFHJDJHIJFIJJFFEJHG@@@@HJJJGHIJJGJFJGJHJJIHDFFDJEJJGJIJCFFFEJGIHHGJFJJIIC?72><6--:>>@EFIEGJJJJEEHDFJAAAAGHJJJGJJGJIBCCB61(,(%)*33/000:;A999::((''(+9=?=@AGHGIJJJJHJF999=9,*+-,*+,FJHJJGJHGFFEJIJJIJHJJHJJHHGJGECACFCJHGJJJHEJJEJHHFJJJJJHFJJJFJE?=0:0--+-,-&&'*-44475''''.AACCBDJJFC98)@ACJFFJJJJF>GJA@>=>?=96769GFHJJGJFJIJHJEHFJJJJJEF@@=@>8777>511113.('+'('%$$&'))))+*+,)%'))))/4=BEGGIIJJIJHGHHGGJJJFJGJ7544??JJJFIJDDHE<EEJJIHBICCIJJI@J?9:>FJJFJGJJJJFFECGJJJIJJJJJIGJJGJJJIJGHJHJHD@DA<CFEIJFF...09:DFIHJJGDFEJGFJJJDFIHJJJJJJHJJJA??@B@984,,88...06::=@@;A<DB@@@EJDCDEFII;<;<<=>=?A?111146<?<BDEJFJJGJEJHJGJJJJGDB<;;53+'&$$%07JHAEH?5001GFGJFFFEGGHJGGDIFJIJHHGJEJBCDCDGHCJGH2223GIJG@>>?BHJJGEHEJJJJECDB23:::89::<:(''(('''+7689:;<CG;;AGCFBFDJIEGFJJEJHGHGGHIFJJIIJCB@ABEJGADD<<<;A::9@>CEGHJDDDDHIHIEJGFJHJI@DJHHJHIDJEDJJJFEHGIGIFDDCFJEABCB;;;1102*((*230075**>@JGFHCDCGJJGIIFFJIHFDDCECFDCFHBBDFGFGE=9630048J78857:93753+.-*'
@Stanford_s2n_5_T7_No_Sap1_5_8_10_23_Linear_6000_308
TTGGTGTCAAAGTGACGCTTAATGATGTCCATAACGATTCTCTCAGACGGAGTGAGTGCCTTCTGTCATTCTGGACGCTCAATAGCTAGTGCCGCTCTACGGTAGATAGTGTATCGAGTTTCTTCACGGGACATCTTAGCGCCGCCAGTAGAACTCCAGGGTGTTTCATAGCGTCAGACATTGCTTTGTACAAGTCATTATAAGTACGCTGGTCAGTACCATGAAGTCTGTCATGGATGTCAGAAGCTGTTGCACCGAACTTACCTGAGGCACCAGACTGCATACCAGTAGGAGAGCGAACGAGGTCGATAGCCACTCTACGGATGTAGGCATCGTCAGACCCCAAGGTCTTCAAGCCAATCTCGGTGAACCCAGCCAGTTTGATTCCTCGCGCAGCCTTCTCAGGGTCAACCTCGGAGAACTATTTTAGAGTCTTAGGGTTGATTGGGTTGCTTGCACTTAGAACGGAGCCATCATGTAACACCACGGCACCTCTCTCTGTTGGTAAGTCCTCATAAGGGACACCATTATGTTCACCTAAAACCATGTTTCTCAGTGTTCATCCGAGAGAGGTCCGCAGAGTTGGCGTTTCGTGCTGTCTCACGGGCTTCCAATCGCATCATAGGACCGATGAACTCATTGTCGAACTCAGCTTCTGGTTTACTGCGTTCAGTCCAGCAGCTACAGCGTCACTGATTGCAGACATGCCTGCGCCAAACACAAAGCCACCTAAGGCAGCACCCGCATAGTCTGCGTCACCACCAGCTACGGAGGTACGGAGACCTTCGGATGCAACGTTCAGAGCAGCACTTTCGGCACCAACTACAAGAGCCTTATTGATTAACTTAAAGCCCCTTGCCGGTGACACCGACCATTGGGACATGGCTTCAGCGGGTCCACACCAGCACCAATAATACCAGCACTCAGTTTGGCACCTAGGCCAGCCTCGGCAGCGCGGGAGTCATTCTCAAAGTTCTCGTTAGCCAATTTAATGAGGTCATCGGTGCTCAGGAAACCCTACAGTTACAACGTTGATGTACGCAGGGTTCTTAACCTCTGTTCGAATCTTCTCTAACTCCTCTGGAGTCCAGATGTGAAGCTCCAGCGAGTCGGCGTAATGGTGTCTAAACACATCAAAACCGGTATCGGTCGGACCAGCACGGAAAGCCATGCCAGCGACTCAGTTGGAGAGTTCAGCTTCGGCAGCATTTTTGAATCCGAAGAAGGTTGAACGACTGTTGTACTCATCATGTTTTCTCCGTGGGTCTCCCAAAAGTCCTTGGCGAATGGTTTCGCCGTAGCCTCCTGTTCGATACCCTTAACGTCAAAACTTGTGGACTCAGGAAGTTCCTGTGTTACTTTCTGCTTGTGACCAATTCCAGCCAATCCTACCTCAGCCGGAATGCCTTTACCCTTTGGGGTTATGCCGCCAAAAGTTTCCAACTGTCCAGCCATAGGTGACTTAGCAACATCCAGAAGGTTACGCATGTAGTTACGTCCCTCCTCAGAGATTGATGCGAAGTCTCCCTTAGAGTACGCCTCAAGTTGTGGATTACCCAAGCGTCCCCTCGCCTTCG
+
JJJIJJEDCCBBJCGFFECCDGEFHHHJJB<;;;G8777-+*1'&&),,/<CECCDDJFJHH=<;;*((((BDEJHEHJGJFJDBCCJJJJJCDCCJJJIACADHEFGFGJDJECDDJFGFJFGIEFJJHJJGJB@@.....857730/+)',,,('%'-.4((((4>@<;<<?IJJIJIEJIJHJJFJJHEHGJJJJHJJEGJHJFGIIJJJJIGGIIJIJH;:98320--+199AFJJFAA@IFJGEDA:777GBDEAGC==?@555<:44/...++,9AB>===FIJIFHHJIJCFCE<<<<H3))))223'&&'(..9:EGJJ444538669,,,,69>CBFDFJJDHE:999@7678JDGFHGIFJFEDDDBDCFJHJ@;<@BD99AA?CECCEH@D1166CB9111+)&$$&2*+--&&%&,+0--/14;*55@=73333-,,-73/.,-36677??@@@A??@A?43///0166>BCCBECCFIFIHFJJJJFFEDEFGHHIJHJJJHJJFIEFJEEEG:88:;71('(2+(%(+;88--++//*<=BJJJJIHJJG?==@EJJJJIJHGJJEJIFFCFJJCGB@ABFHJHJIJGJFDDHDIEHJFDFGIFGEIGF:999DHDDB<87333--,+-5779AEFCHGJJHJJJHJJJFJHEBC;-89<>@HJGGFG@IJGIEGJJEJJHGJJFIJJHGJJJIJJJIHFC??>EBDEAHGGDGIEIIFDFJJIGACA?A=:<:::;;>>@@BBFJAB@:;77.+**,:A?@C>?@@JFEEJGDDCCJF>>F@@@8/***0+**)))2<2<?@JIJJHJJJIHEFJIHIEJHJJFDIGJHFJ:333499;20,)((%%%)/----)%%((8-+++=>32(''')$$%&&'+06668CGD@CHFEHEGFJFJFJGA@AAHJ743111.56799:99::FFB@@CDDEE<<<<F54>BCA<.--*)&%'*011/18;CJBBBBJHFJJJFIGGIFJJJJJGFJIJE5+))&/-((00,,2488;<:;>>CCEEIJFHJCDBEJGJJ77767BAGBB@=??@GHGJJGGJJFEEJJJJJDEG::9964(%%'*2((((+22337?ABCB>??@BF,++-4401+)))12-/,,.+++000*((%%,,-.//.-/12778A?>@AJIGEAB--,,5:.--,(&%%++-9@?A0000::BC@=>?FEFJJGIJIJHJJIJHJFJHJHIEDACHB::::>9701--/20001:>91:=8756>>445@>@BEFFHFJJEDC>867?FFHGFJJG=D<=GED@A@@?-,-,-843349@BECD;FGBCCCHFFIJF@>42500*))))<==>>HJIJJJJFEHEJIGHJJJGHGFDD::8;/0.---,215670011<;;<:;;;BEGI@:;;8;EBJC=;=?JIGCFDCA111179JJDBBEEDECE?A.,,,28>@@AFDGHHJGGGHCDFEJIJJIIFJHJHFD@ABAGI2222>D;;::5+><3<.,,-DBA@AADC@?BDJFFFD<@=,+++,-888:>;:::A@:A----78;<97888=>4/.//<:<=>4'%
@Stanford_s2n_5_T7_No_Sap1_5_8_10_23_Linear_6000_309
TAAGGACGAGCCACAAGCGTTCTCTATGGACCACGGGCTATGGACTTATGGAGACTGGCTGACAAGGTAGCTGATGAGGCAATGCTGCGTCCACATAAGGTGTCCTTACAGGATTCCCATGCGTTCGGAGCACTAGGTAAGATGGTTATGCAGTTTAAGTCTTTCACTATCAAGTCCCTTAACTCTAAGTTCCTGCGAACCTTCTATGATGGATACAAGAACAACCGAGCGATTGACGCTGCGCTCAGCATCATCACCTCTATGGGTCTCGCTGGTGGTTTCTATGCTATGGCTGCACACGTCAAAGCATACGCTCTGCCTAAGGAGAAACGTCAAGGAGTACTTGGAGCGTGCACTGGACCCAACCATGATTGCCCACGCTGCGTTATCTCGTAGTTCTCAATTGGGTGCTCCTTTGGCTATGGTTGACCTAGTTGGTCGTGTAGGGTTCGAGTCCTCCAAGATGGCTCGCTCTACGATTCTACCTAAGGACACCGTGAAGGAACGTGACCCAAACAAACCGTACACCTCTAGAGAGGTAATGGGCGCTATGGGTTCAAACCTTCTGGAACAGATGCCTTCGGCTGGCTTTGTGGCTAACGTAGGGGCTACCTTAATGAATGCTGCTGGCGTGGTCAACTCACCTAATAAAGCAACCGAGCAGGACTTCATGACTGGTCTTATGAACTCCACAAAAGAGTTAGTACCGAACGACCCATTGACTCAACAGCTTGTGTTGGAAGATTTATGAGGCGAACGGTGTTAACTTGAGGGAGCGTAGGAAATAATACGACTCACTATAGGGAGAGGCGAAATAATCTTCTCCCTGTAGTCTCTTAGATTTACTTTAAGGAGGATGAAATGGCTAACGTAATTAAAACCGTTTTGACTTACCAGTTAGATGGCTCCAATCGTGATTTTGATTCCCGTTTGAGTATCTAGCCCGTAAGTTCGTAGTGGTAACTCTTATTGGTGTAGACCGAAAGGTCCTTACGATTAATACAGACTATCGCTTTGCTACACGTACTACTATCTCTCTGACAAAGGCTTGGGGTCCAGCCGATGGCTACACGACCATCGAGTTACGTCGAGTAACCTCCACTACCGACCGATTGGTTGACTTTACGGATGGTTCAATCCTCCGCGCGTATGACCTTAACGTCGCTCAGATTCAAACGATGCACGTAGCGGAAGAGGCCCGTGACCTCACTACGGATACTATCGGTGTCAATAACGATGGTCACTTGGATGCTCGTGGTCGTCGAATTGTGAACCTAGCGAACGCCGTGGATGACCGCGATGCTGTTCCGTTTGGTCAACTAAAGACCATGAACCAGAACTCATGGCAAGCACGTAATGAAGCCTTACAGTTCCGTAATGAGGCTGAGACTCAGAAACCAAGCGGAGGGCTTTAAGAACGAGTCCAGTACCAACGCTACGAACACAAAGCAGTGGCGCGATGCAACCAAGGGTTTTCCGCGACGAAGCCAAGCGGTTCGATCCGGCTGGTCAATACGCTACATCTGCTGGGAACTCTGCTTCCGCTGCGCATCAATCTGAGGTAAACGCTGAGAACTCTGCCACAGCGTCCGCTAACTCTGCTCATTTGGCAGAACAGCAAGCAGACCGTGCGGAACGTGAGGCAGACAAGCTGGAAAATTACAATGGATTGGCTGGTGCAATTGATAAGGTAGATGGAACCAATGTGTACTGGAAAGGAAATATTCACGCTAACGGGCGCCTTTACATGACCACAAACGGTTTTGACTGTGGCCAGTATCAACAGTTCTTTGGTGGTGTCACTAATCGTTACTCTGTCATGGAGTGGGGAGATGAGAACGGATGGCTGATGTATGTTCAACGTAGAGAGTGGACAACAGCGATAGGCGGTAACATCCAGTTAGTAGTAAACGGACAGATCATCACCCAAGGTGGAGCCATGACCGGTCAGCTAAAATTGCAGAATGGGCATGTTCTTCAATGAGGAGTCCGCATCCGACAAGGCGCACTATATTCTATCTAAAGATGGTAACAGGAATAACTGGTACATTGGTAGAGGGTCAGATAACAACAATGACTGTACCTTCCACTCCTATGTACATGGTACGACCTTAACACTCAAGCAGGACTATGCAGTAGTTAACAAACACTTCCACGTAGGTCAGGCCGTTGTGGCCACTGATGGTAATATTCAAGGTACTAAGTGGGGAGGTAAATGGCTGGATGCTTACCTACGTGACAGCTTCGTTGCGAAGTCCAAGGCGTGGACTCAGGTGTGGTCTGGTAGTGCTGGCGGTGGGGTAAGTGTGACTGTTTCACAGATATTCCGCTTCCGCAATATCTGGATTAAGTGTGCCAACAACTCTTGGAACTTCTTCCGTACTGGCCCCGATGGAATCTACTTCATAGCCTCTGATGGTGGATGGTTACGATTCCAAATACACTCCAACGGTCTCGGATTCAAGAATATTGCAGACAGTCGTTCAGTACCTAATGCAATCATGGTGGAGAACGAGTAATTGGTAAATCACAAGGAAAGACGTGTAGTCCACGGATGGACTCTCAAGGAGGTACAAGGTGCTATCATTAGACTTTAACAACGAATTGATTAAGGCTGCTCCAATTGTTGGGACGGGTGTAGCAGATGTTAGTGCTCGACTGTTCTTTGGGTTAAGCCTTAACGAATGGTTCTACGTTGCTGCTATCGCCTACACAGTGGTTCAGATTGGTGCCAAGGTAGTCGATAAGATGATTGACTGGAAGAAAGCCAATAAGGAGTGATATGTATGGAAAAGGATAAGAGCCTTATTACATTCTTAGAGATGTTGGACACTGCGATGGCTCAGCGTATGCTTACAAACCTTCGGACCATGAGCGTCGCTCTCCGCAACTCTATAATGCTATTAACAAACTGTTAGACCGCCACAAGTTCCAGATTGGTAAGTTGCAGCCGGATGTTCACATCTTAGGTGGCCTTGCTGGTGCTCTTGAAGAGTACGAAGAGAAAGTCGGTGATAACGGTCTTACGGATGATGATATTTACACATTACAGTGATATACTCAAGGCCACTACAGATAGTGGTCTTTATGGATGTCATTGTCTATACGAGATGCTCCTACGTGAAATCTGAAAGTTAACGGGAGGCATTATGCTAGAATTTTTACGTAAGCTAATCCCTTGGGTTCTCGCTGGGATGCTATTCGGGTTAGGATGGCATCTAGGTCAGACTCAATGGACGCTAAATGGAAACAGGAGGTACACAATGAGTACGTTAAGAGAGTTGAGGCTGCGAAGAG
+
+&&'()&&&'')*,**25<=>>?))))44163),,-6=DDDCCDE@@@BGFGFGFDJJJHJFEIIEJJIGFHJJFEHHFJ:::;A@7778EFDJJJFJJJJHIFDD?8556<=E@>EC>FFJHHGDBCBCJHJJFJGJGEEHFIHJHEFGJGJFFG@?><;=BHE@AEHJFJFHJJFJJ?7;EIDHFCEFFFFJJJIGIHJJIHJJFJHJ))))<;878783,**(&')('(+/24***56@///**)*1569DI@??>99:???BFHJHEEGIGJJFJG=;;9:;;JHIEIFIHJEGFFCDJCCCEFJDJGCJDFJJCB:;;ABIEGAA@-'&%')37:<;;=<879B99:GJJJDFCBDGDCHJGIJJIJFHJJJIFJFJJFGFJJIJJGHGFJIJJJJDDJ>=>=FFDJFGGJGIJJHJJIHEEHCBDD4444249(&&&'%%'(*.+,++,-4?ACAA==FFFHIGHDHEJEHHFJHFJFJEHGIHJFJ==>=ECEJHJGHEAB>><;:9BGHADJEJHIIE==<==>//.//8?J===<>>?FGFEE???@@>==@IDFF9??DJGHJJJGJHIJJGEJJJJDHFGJCBHJJJHEGFEGDGJJHFJJJJJDJJJJJJJJJJJJJFJJHHJJGIHJJJJJJJJHJDECEJEJIIBDEDEDIJJGGJGJFHJJGJFJJJJJJEEEJJFJGHFJJI;99;3=@@CGFJGFFJJIJJJJJJGJJCABA@554478J1/.*+:987;:GIDGJGHEEJJHJJIIGGJGE@DBF?A?;//''(:@JJDCCGFFFEHJBDAAJ@?@FJJJJJHEABHJJIGHJGDC>?FDJFEJHJEJJ>;;IJJHJ==>E2(((..0,++*//DGDGJIHJEGDEFIFJJJJJHJJJIJJHJJJJ6555@FJIGACCCECABB877,,,,:5**+''*1*79CCBDDFJIJBDIJJCH77>?A=>??CCCED44456676;A@@EHJFGIHIGJJJJJIJHJJHFDGEJIJJJFJHJJJHJHFJFFJIJHHJIJJJJFGJGDEEJJJJJJIHJGJJGJJJ7668JJIGJIJFDJJFEGFJDGJHGIIJJJJJHGHIJJJJDDEFDEABBABBCC9;@3EJDEJJJJIJIJEFJJGJJFJIFJJHJJGJHJJJFC@BJJB@CDJJHEGJEFHEFHBCA;:88:FJHJJGJJJJJJJGFECCADGJJIDDBJIJHDIJJH?>CFDHEJJJGEJJJ;;;;CDC@?@EJHHGJIFJJ77779998953102=JJJJJJJGHFJFJJEJFIHHJIGFGJCBEBJJJIJJIJHGGIJHHJJF::9633BICJJH:::?IJFJE?>?JBA@@@,()-(('(4FJFJJIJEJFFJJJJJJGJFJIDJJJJJJJCGGFJ;79=7=767<<=55DFIJJGCACA666DHJEDD>810,.1('''.//-.*++()))///1/255=JCDJJGGJGIHJJJ<993&%%%'())**+**+))('&))AEIHJJHJJJDE@?,)('''((@EJHGJFGGJJGJGIJJJJFJHJJJHJHGJJJJIHJJJGJJJJJJIJJJJJJFJJJJJJJJJJJJCFFEJJG?>>>D>=<<?/...DCEEHEFIGGIIFGEJHHJJHJHJJGJHHJDJFDACBAJIJIIJJJEEACCIJJJJF7777JDDCJJHJJIJJJJIJJJJHJHJJJHJJJGFIJJJIHJJJGFFGJIJJJJJJEJIJJHFJJJJHJJJGJJJJGIHHHGJJJJJIJJJHGA@FGIJJHGJHHEA;;=>GJFJHJHJJJIJGJJJJJJJJJIJJJJJI@CFCDGJJGGJHGJJJJJIHHJFJDFCEJJIJJJJIJJJGJHJ:88///884356=JJGJJJHHJJJIHGF<=<77456<JGHFDFJJJJJJJIGJFJJHJJFJGJIJJJJJEJJJJJHJJGJF=<JCC==HJJEJEFHFAB@AJJJGIIGJJIHHFJJJJIJJJIJFJJJJJJGJJJGJJJJJHJFCEG:))(')('%%$$&'.//FFEGGHGDJJHGJJJHJJJHHJHJFFJGJJJGJIFFJJJJJJHIHHJJJGJGJJJFC9910000968877?>ABDGJJEGJJJJJJJJE=B<<JGHJJJJGJJDCEDJJJJG9999G:56IDCCCJIJJFHFIFHGJJJJJJJIEGJJJJJJGGEG?<?;GHJGJHIJJJJJJJFJJJHIJJJIJIJJJJJJJJGJJJGIJJGFJEGC?@JJJJIGFJJJFHJEFJFIJJIJGGHJJIDFFHJHE@>0/-(5EEGCDFGGJHJHEBFHHJJJIJFJGHJJHJJJJIGJGJJGHJJGIHIIFJCEIHFEBECGJ9778=1/,+**+/**/-,+0.>?=@B7HCIJGJGJJJJJIGGDFEJGFJGJEJGJFIJGCC@ADDGFJ@;?;GCEFFJJDBC@C;566898800018;DJJGJIGFJJHJJJJJHGJJEEDCEEIGGGHJJHIJ54414ACIHEJCDB7646E9BADCJD??>58ABJJIJJ@>??GJJE??@@AC5A@,,,-GGJHGHJJHHIJHIEF:99:?>?=AADEIFJFJIGIJFFJJGHFAB@CAIJEIIEJIJJJJJFJJEJJHHEFIJGJJFIEHJJIGJJJJJHIJJIIHJJHJHJFHHJJHGFGEHJJEGIDFDF@AAACGJGJEGDJIFJGJJHEIEGIEJJGIJHIFJJJJJFGJA>???JDE9669:59@;::::9865558=>FAGHFFIJJHDJIGJJJJJJIIJJIJD@?@@(''*9979BDJFJFIHIIJGGIEIFJIIHEJDBACJJFB?B@?BCFBBBCDJGIEJJIJBB@AHJGJHGHHA8::99<>D55556998120-.17CHJGHFJFF9888C99@===?88CGCBCCB=;:8:***,,'-((11JJGJ7777DGGEGJCEDCCEDFJJJIEJGDDHFIIJJHIJBBBAJJJI55556ADA@=8767;3ACBEIGJJJGFD<<<=====BCDCHJJIJHJJGEIDFGHIJGJEIHJJECJHJJCAA2./,*(((())*):JJ894:8779DDJDGGEBCFJEIJDBDDJJEDGJIFCEEJDJDJFAECDFGFJDED?@@@CDCADDDDDDEFFFCEEDGEBDEHHFHEGJGFFBEIFJFDBDBA==??@DCDDFJEFAAABJGC3444<=DBBA@B@@@CACCDIECCBAC=>BFJFJJJFC?@??BBAABCHGEJA>?BC824::AJEJEJBB@?@@CB;;;;@>>>??000*++-)'.',,,,/0,,>?CFEDBBBBGEGJB?B@?@@BCCCCABAEFCFCCCADDAA@:2222J6;.++6;8<98////-(
@Stanford_s2n_5_T7_No_Sap1_5_8_10_23_Linear_6000_310
GGGTAGGCCAGTCTCTTACCGTCTCCCTCAGCTTTCGCTTTGAGAGCCAAAATCTCATCCTTAAGTTCCTTAGTGGTTTTACCAGTAGACCCCATGATGGCGATGTCACCATTGACACGGCGGTCATACGCTGGCATGATGCGGAACATATCGAAGTCCCTTAGGTCATTCACTGAGAATTGCTGTCCGTCTGGCATAGTGATGGATAGGTCCGAATCAAACAAGTTACGTGCCTCAAGGAATGAGTTATTCTCGATACCTATAAGCCCTCAATGTTCTTCTTATTATGGAACTGTTGGTGAACTGGTCTGAGTGGGAGATACCATAAGCCTTATCCATAGCGTACTTCTCTACCATCTCTGGTGTTACTTCCTTCACCCCGTGTAATTCCTTAAGCATCTCATCGACTCTGGCCTTGACCTCAGGTCTGGAGACGTAGCTGTTCATCCATGAGCGGGCAATCCCTTCCTGCCAAACCTTCGGCACCGTAGCGTTGAATCATCAGCGCCTTGGCATGACGGTCATATACGTGAGGAACGTAAGTACCTTTGTGGCGACTCTCAGGGAAGATACTCACAGCCTTTGTGTTACCGAATATTGCTGGGTTTTCCATAAGTTCACGCTTGGTGTCAAAGTGACGCTTAATGATGTAGTAACGATTCTCTCAGACGGAGTGAGTGCCTTCTGTAGTTCTGGACGCTCAATAGCTAGTGCCGCTCTACGGTAGATAGTGTATCGAGTTTCTTCACGGGACATCTTAGCGCCGCCAGTAGAGAACTCAGGGTCTTTCATAGCGTCAGACATTGCTTTGTACAAGTCATTATAAGTACGCTGGTCAGTACCATGAAGTCTCTCATGGATGTCAGAAGCTGTTGCACAAACTACCTGAGGCACCAACTGCATCTCATTCAGGAGAGCGAACGAGGTCGATAGCCACTCTACGGATGTCAGCATCGTCAGACCCCAAGGTCTTCAAGCCAATCTCCGTGAACCAGCCCCCAGTTTGATTCCTCGCGCAGCCTTCTCAGGGTCAACCTCGGAGAACTCTTTTAGAGTCTTAGGGTTGATTGGGTTGCTTGCACTTAGAACGGAGCCATCATGTAACACCACGGCACCTCTCTCTGTTGGTAAGTCCTCATAAGGGACACCATTATGTTCACCTTCAAACTTCATGTTCTCAGTGTTCATCCGAGAGAGGTCCGCAGAGTTGGCGTTTCGTGCTGTCTCACGGGCTTCCAATCGCATCATAGGACCGATGAACTCATTGTCGAACTCAGCTTCTGGTTTACTGCGTTTCAGTCCAGCAGCTACAGCGTCACTGATTGCAGACATGCCTGCGCCAAACACAAAGCCACCTAAGGCAGCACCCGCATAGTCTGCGTCACCACCAGCTACGGAGGTACGGAGACCTTCGGATGCCAGACGTTCAGAGCAGCACTTTCGGCACCAACTACAAGAGCCTTATTGATTAACTTAAAGCCCTTACCAGTGACACCGACCATAGGAACATGGCTGACGGGTCCACACCAGCACCAATAATACCAGCACTCAGTTTGGCACCTAGGCCAGCCTCGGCAGCGCGGGAGTCATTCTCAAAGTTCTCGTTAGCCAATTTAATGAGGTCATCGAGGTTCTCAGGGGAACCACCAGTTACAACGTTGATGTACGCAGGGTTCTAACCTCTGTTCAATCTTCTCTAACTATGAAGTGCAGTGAGAGTTCCAGCGAGTCGGCGTAATGGTGTCTTTAAACACATCAAAACCATTATCGAGACGACCAGCACGGAAAGCCATCCCAGCGACTGAGTTGGAGAGTTCAGCTTCGGCAGCATTTTTGAATCCGAAGAAGGTTGAACGACTGTTGTACTCGTCAAGTGTTTCTCCGTAGGTATCCCAAAAGTCCTTGGCGAATGGTTTCGCCGTAGCCTCCTGTTCGATACCCTTAACGTCAAAACTTGTGGACTCAGGAAGTTCCTGTGTTACTTTCTGCTTGTGACCAATTCCAGCCAATCCTACCTCAGCCGGAATGCCTTTACCCTTTGGGGTTATGCCACCAAAAGTTTCCAACTGTCCAGCCATAGGTGACTTAGCAACATCCAGAAGGTTACGCATGTAGTTACGTCCCTCCTCAGAGATTGATGCGAAGTCTCCCTTAGAGTACGCCTGAGTTGTGGATTACCCAAGCGTCCCTCGCCTTGA
+
'&&&%%&%$%&%%&')1'(66???HHJGGJJJJJJJHJGJJHIGGCJFFHGJEFD<<==>DE>AGEGHHJIJJJJJJEJJHJJJJHGJHJJGJJJHGJGJHHJDJGF762.-,,,.12346AGFFHGJJHIJIJJJJJJJJJJJGJIJJHJJHGJGJJJIJJDFHJIFJGI44/,,+*.3555BBFDDCD@??AEJJJJJJIJJIJJJJHJJC>??BJFEEG<1.77.:;<=CA@ABFDEJGA767<FEJEA@8--,,212*(&'23=:;44457882/4122--116CBJFJIJGDFCJDDD=988<<<<<ABEJJJEHDDJJJJJJJJHJJGJJJJJFGCEFJCGJEJJJEEDEJFEEEGHEHDFCDFJGJJJFJGEJDBJGJJIEJJJJCACBH9999ACJAA@@JJJJGJIJGHHJIJJIJJIJJJJHF@>;;12444<<;;@EHGJ0001IJJF;:;;HHG<3*''''&/>FJJIG??AEJJGJGDDEJ?****-,,++**+>@?G@CFD@???ACEFHJJHJFEDGCHJJHFIJIJJJJJJJJJJJJJFGD;;-+*(),59GFJEDFJ=>JEJGJDHJJHJJJJEHGHFEGDGCA@589;999:;+DGEFIHGIHFEDDDDFI=<>>?JIJIE???@FFIACA@D(((((;?>@CHJJJBAHHJEFFFDFEFJJJJJJJJJFFJFJJJJJJGEIE7///0555????CEAAC@EDEFEGDJJJEGEJFFH>:::<@?0,,,ACEJHFJJJA@>6?CGJC??DEJHDEDHHHFEJJFHHJIJJGJHJGHHGGD@?>@CFJGFJGGIJJGGHJJGJBDBA+***1224>CEFJDHJFJEJJFDJEEB?DJCBFDEJGEC72...6AC??=9822,,07<226196:7,++(&'+/20//*('(&&&&''0<JA?;;:=///0E>54411150333BECEFJGIJJDDEFJC@@;9*****HEECDIJJFGA@@A?)((+@3((''11022430-,-****5578978=.*)JF=CDEJFEHJIJJJGJ?>?>E''=>GHJJIIJIEDCDBDFJFJJJFIGGJJGG6666JE@?@>JGB<9767656::;F@A?<=>>?@@D@@?>E??@?>>>FJJJJJGJJIJJHGHIEHGGJHEHJJFFJJJJFHJIDGIHJGJIDH@CEJEDGGFCHJG??9.+++5/)***-.-.20J>:;:::BBEJJJHJEIJGJJJJFICBD@@<:<G@A@@F=3.*,101114667....343?ABCBBI73324:?>@@?>,+++4<47::;;GB@AADCI:-&&&,2=>AE77786556>@BC@@EJJHJHEGFJHJHEJHIGJIGFJJJJEJJGJJJEIJGJJFEJEFIEHFJJFIHGCDCBHGEBBA@FDGIJEJFIHJEJHEFFGGB?>A??>>>5-*''.11---,,/01112>ACGIBBA?B@33>CD?<=GFHEGEJJJFFJGJEHFEJGJEGJC@@DGCHHF<57<788321..,)*5>:;*))**112*))+(('');@C@ACIGG;;77=<(((+1/./:.BBFGHC@A@@>;CB7778?@?BJGEJCDEGGFGCD??90/=::AFFE@?>?FFHDDCHB>?@>;<<89:>>=BHGGFEIJHDEDGJFGGEHA>>?@BB;6736,))*1:;>=>=>?@ABEB;:76,+.&*(&'&(/4<993334'''/;<8;./,,,,&%'(+,-+*,-,,/0J36948=BDBCDEB@?ACB@@ABECDD@?@C>@CA9J99JHIFGFGFDBBE43339:2224::;21/-..3:;;8@BCJFJICD==0055;4CEJEC>>><=>>HJBAAAGFDDEFJJA@@BEB???DCB=;BJ4DED>=>>HCFD@AAB@AAAEFDEFDGABG@B>>(&&)'''(B@HHJFDDHEFBBB@?@?DGGB@B==?>A??BBG700/1:+778<@@@EJABB999:DEG@@AAC<3''<<<AG<@:;;:EGFBFAF;;99;8@=<<<9JEDGE9989?>?@CCAA??BC?>>?BAAFBBACCCDCDCCCBAD?DEJ?EJGBA::::989<@ABCA===?C<=AECDBEDJDCC?>>=?ADCCCBDBA@@>>=>@CA@?@@A>>==;;<9::9:::999;@==<>><==@<;<;;;:73225;;;89=9=8:9:7677<=<,,,,2/95566887888;;;;==<:=97999B+'
@Stanford_s2n_5_T7_No_Sap1_5_8_10_23_Linear_6000_311
GGCTACCGTACTACTATCTCTCTGACAAAGGCTTGGGTCCAGCCGATGGCTACACGACCATCGAGTTACGTCGAGTGACCTCCTCACTACCGACCGATTGGTTGACTTTACGGATGGTTCAATCCTCCGCGCGTATCGGCCGCCAACGTCGCTCAGATTCAAACGATGCACGTAGCGGAAGAGGCCCGTGACCTCACTACGGATACTATCGGTGTCAATAACGATGGTCACTTCGATGTTCGTGGTCGTCGAATTGTGAACCTAGCGAACGCCGTGGATGACCGCGATGCTGTTCCGTTTGGTCAACTAAAGACCATGAACCAGAACTCATGGCAAGCACGTAATGAAGCCTTACAGTTCCGTAATGAGGCTGAGACTTTTCAGAAACCAAGCGGAGGGCTTTAAGAACGAGTCCAGTACCAACGCTACGAACACAAAGCAGTGGCGCGATGAGTTCAAGGGTTTCCGAGACGAAGCCAAGCGGTTCAAGAATACGGCTGGTCAATACGCTACATCTGCTGGGAACTCTGCTTCCGCTGCGCATCAATCTGAGGTAAACGCTGAGAACTCTGCCACAGCATCCGCTAACTCTGCTCATTTGGCAGAACAGCAAGCAGACCGTGCGGAACGTGAGGCAGACAAGCTGGAAAATTACAATGGATTGGCTGGTGCAATTGATAAGGTAGATGGAACCAATGTGTACTGGAAAGGAAATATTCGTGGCCAACATGACCACAAACGGTTTTGACTGTGGCCAGTATCAACAGTTCTTTGGTGGTGTCACTAATCGTTACTCTGTCATGGAGTGGGGAGATGAGAACGGATGGCTGATGTATGTTCAACGTAGAGAGTGGACAACAGCGATAGGCGGTAACATCCAGTTAGTAGTAAACGGACAGATCATCACCCAAGGTGGAGCCATGACCGGTCAGCTAAAATTGCAGAATGGGCATGTTCTTCAATTAGAGTCCGGCATCCGACAAGGCGCACTATATTCTATCTAAAGATGGTAACAGGAATAACTGGTACATTGGTAGAGGGTCAGATAACAACAATGACTGTACCTTCCACTCCTATGTACATGAGTACGACCTTTAACACTCAAGCAGGACTATGCAGTAGTTAACAAACACTTCCACGTAGGTCAGGCCGTTGTGGCCACTGATGGTAATATTCAAGGTACTAAGTGGGGAGGTAAATGGCTGGATGCTTACCTACGTGACAGCTTCGTTGCGAAGTCCAAGGCGTGGACTCAGGTGTGGTCTGGTAGTGCTGGCGGTGGGGTAAGTGTGACTGTTTCACAGGATCTCCGCTTCCGCAATATCTGGATTAAGTGTGCCAACAACTCTTGGAACTTCTTCCGTACTGGCCCCGATGGAATCTACTTCATAGCCTCTGATGGTGGATGGTTACAATTCCAAATACGCTGCAACGGTCTCGGATTCAAGAATATTGCAGACAGTCGTTCAGTACCTAATGCAATCATGGTGGAGAACGAGTAATTGGTAAATCACAAGGAAAGACGTGTAGTCCACGGATGGACTCTCAAGGAGGTACAAGGTGCTATCATTAGACTTTAACAACGAATTGATTAAGGCTGCTCCAATTGTTGGGACGGGTGTAGCAGATGTTAGTGCTCGACTGTTCTTTGGGTTAAGCCTTAACGAATGGTTCTACGTTGCTGCTATCGCCTACACAGTGGTTCAGATTGGTGCCAAGGTAGTCGATAAGATGATTGACTGGAAGAAAGCCAATAAGGAGTGATATGTATGGAAAAGGATAAGAGCCTTATTACATTCTTAGAGATGTTGGACACTGCGATGGCTCAGCGTATGCTTAGGAACCTTCGGACCATGAGCGTCGCTCTCCGCAACTCTATAATGCTATTAACAAACTGTTAGACCGCCACAAGTTCCAGATTGGTAAGTTGCAGCCGGATGTTCACATCTTAGGTGGCCTTGCTGGTGCTCTTGAAGAGTACAAAGAGAAAGTCGGTGATAACGGTCTTACGGATGATGATATTTACACATTACAGTGATATACTCAAGGCCACTACAGATAGTGGTCTTTATGGATGTCATTGTCTATACGAGATGCTCCTACGTGAAATCTGAAAGTTAACGGGTGGCGTTATGCTAGAATTTTTACGTAAGCTAATCCCTTGGGTTCTCGCTGGGATGCTATTCGGGTTAGGATGGCATCTAGGGTCAGACTCAATGGACGCTAAATGGAAACAGGAGGTACACAATGAGTACGTTTGAGTTGAGGCTGCGAAGAG
+
&&&&&%%$&%',,--+,**')++//1;=>FGAB5225:=?4223>AC=>=>@@=978<JJGHHJGJHECBA?2222)(((/,*))&(/1;<9>?@GJEGJJGJJJDHDGCJ@@AJGJGJIEEDDEHJJFCDJ4422)''&(&$$$$%)))*-5<;:;;>=;:::3221631%(%%().35>1.4/=>=HDFGFGFFDHJJFHJJJJJHGIIHHJJ?@??JHH====CC=0///+)*,:*)))9>FJGJGFJJJJJJJJGJGGFEDDCDIHIEIEJIJIJIHHJJEHGGFJIF7764../F@AAJ???AJHJJJEEGJJJJJJJJGJJDBBDIHGFIJIJFJJIJFJIJHGJHJFGJGJJJJJGJJJAECA@B<79B986/2557?@H>=<=IIFFJIFJJFGJJIIJHHFBDE?@CJFFEHHHIGEJJF34445J+))=DCDJGJEJJ****++%%&(-1;AHFFE81>?AGA@@@JJJA??****.--.?D?AJADAEHHJJJJJJJFIJFJHJJFJFJEHIGH<;;<CBG=;<>IFJGJJHJJDGIIJGDC@B>9877::.---34:<=CFIFIJGJIJJIFJIHJJHJJJJJJJJJCCFEJJFJHHJJIGDJHEEJHIJIJEJJJHCCCBHJGJGJGJJJGFJHGJJJJHHGHJJHFJEJJJEGFFHEJFFGJJJJDEEGEC766)))((())-AEHJD6444FFEDJ8D9<866)&%##$$$%%&278DDDCFHJH@@?@JGJJEJIFJJJJJJGJJJJGIEGFHIHIJIGGJFGEJGJJJEFF?>>>?;9544:..>GEDEGEHJJJJGGFFJJJJGFFGJGCCBBCBFEGEBDCACCBFDFADJDHGDGJFCDFDF;;;;BCBCDBCDBBD?@=?@???A?@A@@EA=<==>;;==?>77799?DFDIDDEHFFGDGFEGEEEJDCABEEIIDHCFDCHGC>@?AFHCBE7777GJIJ?855<@=73++;HFBA@?@AEFBBABJCBGBBCCFCBBDECGDFEJJ+++,66543389>ECEFFFIGGJHFBBBBHGCEFEFFDCCBCFDDCCEECBCABFCDFBB</...2<610,,*'''(-+++47:6'=DDCEDAABCDGDDDECECEDDB@@?AABCBACBBB??AAGJCECDDEEEJGFE@?@@DCBAADBEBBA<;;899000/1>@FA=<;<=?@ADDE:99:>@@CBBCDGFCCDBBBACDECA@AAAB@@=@@<779:C=<<<AABC???@A@A>>>=----4;J>:=?BBCCA@@ABBDDA?>?@BDEA?<<=@HA=>BE?;3356650-/,2))4899<>4>=>@@?>?@GDA@>=>>??==>BEGFBDC?=C::@@A@CBFGI@==<=>@@@A@C@>=?A?A>===>@A?A>=<<=>??@??>=??>;;;<<=<95445:90001//,+++23?CABFEFJ@A@@D?BACEHDBBACJDDIC??AA@ABBDA@=??@;;JJHEDDBAB9777=:<>>=0../5555JGJ???@FCC@>ACFGFJJJEDGGJGJJJHJJJHJJJJIHJJHHFJJFJGJJCEEGJFGJDHDB444*'&(),..4@EFGJIJJJHFFEJIGGGJJGJJJJJJHJIIGFJJJGCEDJHJEJJJGIGJGCEEDJJJIEIJJGJGHJBBCEEJJGFFD>92:><=>=@?0///9;A@EFGJFHJEFJEJIJJIJJHJJJEJJJHJHJGIJJJIJGHGJJFIGJFHFCGHJJJJGHJJEHJEJJIIJHJIFJJJFJEEEJJJHJJJJJGFFJJGJGJJJJIGJJJJJEJEFGJIJJIJJJEDHJJD=<;:=JJ>=>?FECF==;<///034423..,&''')')22'/77DEEJ99:8<<B?AA?B?;575567879999/9;;;75459EDEGFFJGIGJJIEIJBGIHDJH1.+8445;@B??>=@@@3334DJIFGIJJIJIJGJ?8:=JJGJJEIEHJA@ABDD76955;=FHEEF<=BBFJJJJGJEDEIHGDGJEGFCHJGJJFJJIHJIGGJE>===GJJHFJGIFFFFFDFADBA>>@@FHEFFIGJFJFHFDCGJJJJJJJJJJIFHJHHIJGGGGFE>=22002<=>>FECEBABCHGHEJGEJJHDFCB@072(&&&((''+79<546:>EEJHFEBC?755>1000543678<?DEEEBBCBCCHFJEECEFEBCBCFACCCC777354722:>CDFCC@@@AFGFFECAAABEJFJFEEHECDA@A@A??>AJAC=>>?DF987)&&'***-/71472+*+-*'
@Stanford_s2n_5_T7_No_Sap1_5_8_10_23_Linear_6000_312
CTGCATACAGGTAGGAGAGCGAACGAGGTCGATAGCCACTCTACGGATGTCAGCATCGTCAGACCCCCAAGGTCTTCAAGCCGATCTCGGTGAACCCAGCCAGTTTGATTCCTCGCGCAGCCTTCTCAGGGTCAACCTCGGAGAACTCTTTTAGAGTCTTAGGGTTGATTGGGTTGCTTGCACTTAGAACGGAGCCATCATGTAACACCACGGCACCTCTCTCTGTTGGTAAGTCCTCATAAGGGACACCATTATGTTCACCTTCAAACTTCATGTTCTCAGTGTTCATCCGAGAGAGGTCCGCAGAGTTGGCGTTTCGTGCTGTCTCGCGGGCTTCCAATCGCATCATAGGACCGATGAACTCATTGTCGAACTCAGCTTCTGGTTTACTGCGTTTCAGTCCAGCAGCTACAGCGTCACTGATTGCAGACATGCCTGCGCCAAACACAAAGCCACCTAAGGCAGCACCCGCATAGTCTGCGTCACCACCGCTACGGAGGTACGGAGACCTTCGGATGCAACGTTCAGAGCAGCACTTTCGGCACCAACTACAAGAGCCTTATTGATTAACTTAAAGCCCTTACCAGTGACACCGACCATAGGAACATAGCTAAGCGGGTCCACACCAGCACCAATCATACCAGCACTCAGTTTGGCACCTAGGCCAGCCTCGGCAGCGCGGGAGTCATTCTCAAAGTTCTCGTTAGCCAATTTAATGAGGTCATCGGTGCTCAGGGGAACCACCAGTTACAACGTTGATGTACGCAGGGTTCTTAACCTCTGTTCGAATCTTCTCTAACTCCTCTGAGAGTCCAGATGTGAGAGTTCCAGCGAGTCGGCGTAATGGTGTCTTTAAACACATCAAAACCATTATCGAGACGACCAGCACGGAAAGCCATCCCAGCGACTGAGTTGGAGAGTTCAGCTTCGGCAGCATTTTTGAATCCGAAGAAGGTTGAACGACTGTTGTACTCGTCAAGTGTTTCTCCGTGGGTCTCCCAAAAGTCCTTGGCGAATGGTTTCGCCGTAGCCTCCTGTTCGATACCCTTAACGTCAAAACTTGTGGACTACGAGAGTCCTGTGTTACTTTCTGCTTGTGACCAATTCCAGCCAATCCTACCTCAGCCGGAATGCCTTTACCCTTTGGGGTTATGCCACCAAAAGTTTCCAACTGTCCAGCCATAGGTGACTTAGCAACATCCAGAAGGTTACGCATGTAGTTACGTCCCTCCTCAGAGATTGATGCGAAGTCTCCCTTAGAGTACGCCTCAAGTTGTGGATTACCCAAGCGTCCCTCGCCTTGCA
+
7654/-('%%'&%&&'6J?=;::;))))D=;;>666:188333;BFJJFIJIJEBB50//0**)())::BDGJJHJJBCA@6,,--2-,--/089GFIIEFEECJ<8=>@AB@,*+**::<CDG=>1144GAE:988=77JJJJGJJGDEECBGIFGIJJFJHJJIIJGJEIGGHJ6666FJHJJJJHIJIJGHJJJJHJEJFIFGDGJJHFJHJFJHGGJJJIHDJDFCHGJJHJD<::;<FGIHJJFIHJJHJGGJJEJGJGCBJJ@???JFGHJJJJJJJJJJCEBCJ9;;=JJJJJIHIJJJDIFJGGDGHEDB>=BCFCE;7-,-,00--.,.,9B=<<;>@@F5555?A>?@1112E?<=<;==:988>B@CDFJEJFDCDJJ;;;;EEI81<;?@JDHHJJJJJJJEJIGFJJIIIJJFFFFGFHGJFHHIIEJD;9889;?<C311/223CBCHJHIJIJJJJJDC<;;.,''''(*--,--&'(,++-/31.--,***+'&&&'1/.,--89<8990))(/1999678;E?CEGIGJJGJJEJFHJIJIJJJJGJJGJFGGHJJJHJJJJJGJCHJHEEGJGJJFIHJJGJ?99>@AJHABBABCGEDFFFICBDJJ?<<=IDF666++++:<79<=??7322=31331111>>?AJGJEFJ?=>=ACBAEEDEDJFJGDHGGHDJHHDCFFFDGJIJJJIJJJEFHHFEDEECB@@@?A8888<99:JJIFIFFF@>;;<853'%*,**+--(&&(,,-.'('''')9:B;;;888;BCEHFFIJG@9:EHJED110/021951'656;>:10321423=FGFIHFJHHJIDGJEHIJJDDBA>:9:97?98:9<>FJEA>>=??>?@DJDCGGEJFJFJGJFIJGGJJ3340CHEFJJABABGC@FEJJ@@??FJFJCBA@CJJJDJHJFDIJIJJCEFGJJJIFIEIFJCBDGIDFGBGEFIJIGGIJJJFHGHHFEDGEECDDB==?=FJJGJIJJJIJFCFBCJGGCDFDEGEIIHGFDCBJJGJJEECB@@@JHBAC@AAADJIDDFDC+++*+)$$%&'+.359BDJJ???FGJJEFDCDBG?>.+)))139DBBCBFDDCGDHDJEHHDBBABEJEBFEEEDJF>?;52BCCBA@ACBJGEDCJFJJFFEJGDFFJHJHJGHHC=:3336;A@@A?ED??@CFBA:EJFHHJEDE?@@@DC+***:>;;87./))'4223;>>?;=@CC@@@AIBE;;<=2(((&&'(((-.0...01.-'(,///4;;5A??AB<<==>=>?D<)&$
@Stanford_s2n_5_T7_No_Sap1_5_8_10_23_Linear_6000_313
CCACCGAGCCTCTCATTGTCCGTTCTCTAGTTTTCGCATTTATCGTGAAACGCTTTCGCGTTTTTCGTGCGCCGCTCAAGCACTGCGTTTTGGCACCTCGGCCAGCCTCGGCAGCGCGGGAGTCATTCTCAAAGTTCTCGTTAGCCAATTTAATGAGGTCATCGAGGTTCTCAGGGGAACCACCAGTTACAACGTTGATGTACGCAGGGTTCTTAACCTCTGCTTCGAATCTTCTCTAACTCCTCTGGAGTCCAGATGTGAGAGTTCCAGCGAGTCGGCGTAATGGTGTCTTTAAACACATCAAAACCATTATCGAGACGACCAGCACGGAAAGCCATCCCAGCGACTGAGTTTGGAGAGTTCAGCTTCGGCAGCATTTTTGAATCCGAAGAAGGTTGAACGACTGTTGTACTCGTCAAGTGTTTCTCCGTGGGTCTCCCAAAAGTCCTTGGCGAATGGTTTCGCCGTAGCCTCCTGTTCGATACCCTTAACGTCAAAACTTGTGGACTCAGGAAGTTCCTGTGTTACTTTCTGCTTGTGACCAATTCCAGCCAATCCTACCTCAGCCGGAATGCCTTTACCCTTTGGGGTTATGCCACCAAAAGTTTCCAACTGTCCAGCCATCAGTGACTTAGCAACATCCAGAAGGTTACGCATGTAGTTACGTCCCTCCTCAGAGATTGATGCGAAGTCTCCCTTAGAGTACGCCTCAAGTTGTGGATTACCCAAGCGTCCCTCGCCTTGG
+
$$%&&%%&%(,-++,;<<BCCCJJJDJJ><==>HFGJJJFJJJA@AAJJJIEHA110/02)**.66=B@BDA>7.2%%'&')**&%$$&)((('%%&&&''(<<;=?@@?GJECDGIJHGJJJIJGJHF?>?BJEDCEJIHJGJJJJHJJJJJJJJJGJJJJEGJGIJJGEA?ABEJJGBEBG8666GFGDDCBEJHGJJJGJJJHFJFIG@<7+**+755)'&')2=?AGJJHHJFHJJJJJJGJJIDJJJJDGDC;:.,*+.+,$$$%&%%%'/---AGBFF???@JCABJHHJI<?<<JABAJJHJJJEEGGEGJJJJGCBABFJJFFEJJJHHIEEFHJJ?:98.+,,44'DDJJJEIJJGFGJFJGIJJJGIFJJJIIJGIFJJJEJHJJJFIJIGAACBIHFECJJJEEB<:::EHHF9==:;;=899<8889<:=>JCA1110))),***A>;.-.-0ABJFEJFJ21111I<>>EGIJFJJGJJFHHJJJHIFECF><<992225<GJGJGJIJJJJIHHFEJIJIJHJJJJEHHCDCJI===?JGHIJJGHGEIHGJGGEJFJHJIHGJFEEICJJIDJJJA@9;2222>?;JIJFHHFJG9FIJGFGJJJHFJD4443/100008A8668A>AADJJICBB?A@CA@<;;<6555DHJGDEJDFG?A?BACCCEJHFBBCDC54++40B=?EIDFCBJGGGIIJDFEJEEJFFBB?BCFIJFJJHEFHCDHC;*&
@Stanford_s2n_5_T7_No_Sap1_5_8_10_23_Linear_6000_314
TCTGCCTCACGTTCCGCACGGTCTGCTTGCTGTTCTGCCAAATGAGCAGAGTTAGCGGATGCTGTGGCAGAGTTCTCAGCGTTTACCTCAGATTGATGCGCAGCGGAAGCAGAGTTCCCAGCAGATGTAGCGTATTGACCAGCCGTATTCTTGAACCGCTTGGCTTCGTCTCGGAAACCCTTGGTCTCATCGCGCCACTGCTTTGTGTTCGTAGCGTTGGTACTGGACTCGTTCTTAAAGCCCTCCGCTTGGTTTCTGAAAGTCTCAGCCTCATTACGGAACTGTAAGGCTTCATTACGTGCTTGCCATGAGTTCTGGTTCATGGTCTTTAGTTGACCAAACGGAACAGCATCGCGGTCATCCACGGCGTTCGCTAGGTTCACAATTCGACGACCACGAGCATCCAAGTGACCATCGTTATTGACACCGATAGTATCCGTAGTGAGGTCACGGGCCTCTTCCGCTACGTGCATCGTTTGAATATCCGAGCGACGTTAAGGTCATACGCGCGGAGGATTGAACCATCCGTAAAGTCAACCAATCGGTCGGTAGTGGAGGTTACTCGACGTAACTCGATGGTCGTGTAGCCATCGGCTGGACCCCAAGCCTTTGTCAGAGAGATAGTAGTACGTGTAGCAAAGCGATAGTCTGTATTAATCGTAAGGACCTTTCGGTCTACACCAATAAGAGTTACCACTACGAACTTACGGGCTAGATACAAACGGGATATTAAAATCACGATTGGAGCCATCTAACTGGTAAGTCAAAACGGTTTTAATTACGTTAGCCATTTGACCTCCTTAAAGTAAATCTAAGAGACTACAGGGAGAAGATTATTTCGCCTCTCCCTATAGTGAGTCGTATTCTCCTACGCTCCCTCAAGTTAACACCGTTCGCCTCATAAATCTTCAACACAAGCTGTTGAGTCAATGGGTCGTTCGGTACTAACTCTTTTGTGGAGTTCATAAGACCAGTCATGAAGTCCTGCTCGGTTGCTTTATTAGGTGAGTTGACCACGCCAGCAGCATTCATTAAGGTAGCCCCTACGTTAGCCACAAAGCCAGCCGAAGGCATCTGTTCCAGAAGGTTTGAACCCATAGCGCCCATTACCTCTCTAGAGGTGTACGGTTTGTTTGGGTCACGTTCCTTAGGTGTCCTTAGGTAGAATCGTAGAGCGAGCCATCTTGGAGGACTCGAACCCTAAAACACCACCAACTAGGTCAACCATAGCCAAAGGAGCACCCAATTGGAGGCTCCGAGATAACGCAGCGTGGGCAATCATGGTTGGGTCCAGTGCACGCTCCAAGTATCCCTTACGTTTCTCCTTAGGCAGAGCGTATGCTTTGACGTGTGCAGCCATAGCATAGAAACCACCAGCGAGACCCATGGAGTGATGATGCTCAGCGCAGTCGTCAATGGCTGCGGTTGTTCTTGTATTCCATCATAGAAGGTTCGCAGGAACTTAGAGTTCTAAGGGACTTGATAGTGAAAGACTTAAACTGCATAACCATCTTACCTAGTGCTCCGAACGCATGGGAATCCTGTAAGGACACCTTATGTGGACGCAGCATTGCCTCATGGCTGCCTTGTCAGCCAGTCTCCATAAGTCCATAGCCCGTGGGTCCATAGAGAACGCTTGCTTGTCCTTAACGGTAAACTTCCCGTCCTCACCGCGTACCATATGTTCCTTGATGAGAGACTTGATGCCAGCCATCTGCTCAGGAGTTACGGAGGCACCACGAAGGAAGCCTTCTTTCTCCCAGCGGGTAGTCTTACCTGTTAGGGTGGCACTAATGACGTTCCAAGCATACCTTGACGCGCAGCATCCAGAAGGTAGTTAGTGGTTCCGTTCAGTAGCTTCATCCACGGAGAGCGAGCAGCCAGTTCCTGTGTTGAATACTTCAAGGTCCCTACGATGTTCGCCACGGCAGGTCCGGTATCAGTTGCTTCCCTTAGGCGCTGCACAATGTCAGCACGTTTAGGCCGAATCAACTGGTCCACCTCCTTCCCGAACAGAGACGCATGGAGTAGCTTGAGTTCCTTAGCTGAAACTGGTTTAGACTTGTAGAGTGTATCACGCAGAATTGGGATACCATGCCCTAGAGCACGAACGTTACCAGTGACAATCATCCCAGCAATCTCCGTAATGTTCTGAGCACCCATGTAGGCGTTCTTAGCGAAGAACCCTAGGTCATTGATGGCACGCAGTGAGGTTTCCCACACAGTGTCCTGATTGCGTCTAGCACGACCAGTAAGAATCTTAACGGTATCCATTAAGAGCGTGTATTTCACCTATTCTTACCGTCTCCCTCAGCTTTCGCTTTGAGAGCCAAAATCTCATCCTTAAGTTCCTTAGTGGTTTTACCAGTTGAGCCCATGATGGCGATGTCACCATTGACACGGCGGTCATACGCTGGCATGATGCGGAACATATCGAAGTCCCTTAGGTCATTCACTGAGAATTGCTGTCCCCCGTCTGGCATAGTGATGGATAGGTCCGAATCAAACAAGTTACGTGCCTCAAGGAATGAGTTATTCTCGATACCTACTAAGCCCTCAATGTTCTCTTCTATTATGGAACTGTTGGTGAACTGGTCTGAGTGGGAGATACCATAAGCCTTATCCATAGCGTACTTCTCTACCATCTCTGGTGTTACTTCCTTTCACCCCGTGTAATTCCTTAAGCATCTCATCGACTCTGGCCTTGACCTCAGGTCTGGAGACGTAGCTGTTCATCCATGAGCGGGCAATCCCTTCCTGCAAACCTTCGGCACCGTAGCGTTGAATCATCAGCGCCTTGGCATGACGGTCATATAGCGAGGAAGCATAATATCTTTGTGGCGACTCTCAGGGAAGATACTCACAGCCTTTGTGTTACCGAATATTGCTGGGTTTTCCATAAGTTTGCACGCTGGTGTCAAAGTGACGCTTAATGATGTCCATAACGATTCTCTCAGACGGAGTGAGTGCCTTCTGTAGTTCTGGACGCTCAATAGCTAGTGCCGCTCTACGGTAGATAGTGTATCGAGTTTCTTCACGGGACATCTTAGCGCCGCCAGTAGAGAACTCAGGGTCTTTCATAGCGTCAGACATTGCTTTGTACAAGTCATTATAAGTACGCTGGTCAGTACCATGAAGTCTCTCATGGATGTCAGAAGCTGTTGCACCGAACTTACCTGAGGCACCAGACTGCATACCAGTAGGAGAGCGAACGAGGTCGATAGCCACTCTACGGATGTCAGCATCGTCAGACCCCAAGGTCTTCAAGCCAATCTCGGTGAACCCAGCCAGTTTGATTCCTCGCGCAGCCTTCTAGGGTCAACCTCGGAGAACTCTTTTAGAGTCTTAGGGTTGATTGGACTCTTGCACTTAGAACGGAGCCATCATGTAACACCACGGCACCTCTCTCTGTTGGTAAGTCCTCATAAGGGACACCATTATGTTCACCTTCAAACTTCATGTTCTCAGTGTTCATCCGAGAGAGGTCCGCAGAGTTGGCGTTTCGTGCTGTCTCACGGGCTTCCAATCGCATCATAGGACCGATGAACTCATTGTCGAACTCAGCTTCTGGTTTACTGCGTTTCAGTCCAGCAGCTACAGCGTCACTGATTGCAGACATGCCTGCGCAAATCCAGCCACTAAGGCAGCACCCGCATAGTCTGCGTCACCACCAGCTACGGAGGTACGGAGACCTTCGGATGCAACGTTCAGAGCAGCACTTTCGGCACCAACTACAAGAGCCTTATTGATTAACTTAAAGCCCTTACCAGTGACACCGACCATAGGAACATAGCTAAGCGGGTCCACACCAGCACCAATAATACCAGCACTCAGTTTTGGCACCTAGGCCAGCCTCGGCAGCGCGGGAGTCATTCTCAAAGTTCTCGTTAGCCAATTTAATGAGGTCATCGAGGTTCTCAGGGAAACCACCAGTTAGACGTTGATGTACGCAGGGTTCTTAACCTCTGTTCGAATCTTCTCTAACTCCTCTGGAGTCCAGATGTGAGAGTTCCAGCGAGTCGGCGTAATGGTGTCTTTAAACACATCAAAACCATTATCGAGACGACCAGCACGGAAAGCCATCCCAGCGACTGAGTTGGAGAGTTCAGCTTCGGCAGCATTTTTGAATCCGAAGAAGGTTGAACGACTGTTGTACTCGTCAAGTGTTGTTCGTGGGTCTCCCAAAAGTCCTTGGCGAATGGTTTCGCCGTAGCCTCCTGTTCGATACCCTTAACGTCAAAACTTGTGGACTCAGGAAGTTCCTGTGTTACTTTCTGCTTGTGACCAATTCCAGCCAATCCTACCTCAGCCGGAATGCCTTTACCCTTTGGGGTTATGCCACCAAAAGTTTCCAACTGTCCAGCCATAGGTGACTTAGCAACATCCAGAAGGTTACGCATGTAGTTACGTCCCTCCTCAGAGATTGATGCGAAGTCTCCCTTAGAGTACGCCTAGAGTTGCTCGAATTCTCCCAAGCGTCCCTCGCCTTAA
+
=666;:821111<34-<@AA@@@GC70.&&&&-)&&+8;89IFJHJEJIFJGIHJICCDJFECC;2000*)+)+*(&'+)'''..49:;;CBFJGGFEGFJ///-.''('''79?A<==66645./41)))7688=<DFB:63311'''%,)&'@=B7760**.173334>@>>>CJJI?=0**,5=BEJHCHIHIFJJHFBCE?CEJD5554444:5445:1///////.22?JJDJJFEJJJC@4530+../*,,+/;@<@64103112:99633226EHJHHFHJHJIJIDGJJJHIJCEDEJJEC---,...DFIJJHI9999EH:(((((.EJAA@@JJJJIHJJJGJJJBAABJJJJGHHHJJJJJJJFJJHJJCJJCEDCEBCEJJJJJJJFIGJJJJJJJJEJ=<;;3***DCGFJFIJHIJJGHIJJIIACCJGJIJIJJGJEFJFJJIGIIHAAECJJFJFJJD:;:;+'(,)&'&%&'&%&)+03)*.8<6*)(''(21ABCCBCDG?ICGFCJFJFJJGJJJJGGGD+++)**(*))*1111HJFFJJGJJJJJJGIJJJJJEEIJHJJJJHFJJJJJJJCEDDDJIGHIGJFGFIFJGA@=100/94JGGIIEHDGJFGJIJJJ@@AFIGJJJJJECFBBBDFIJ<;;<CCEHGC>=1((((((('&&''0/-,,,,./.061++((&&&)*4032567<40010+&%'(:==BBA??888EGDC?===@?<:<>>FJ4445EJJEHJJJJ@???JG==3C??766=DJHC?ACHEFGDJGFHEDA@:7/,-9;<=?CACCDIDEFFCCB;::;<BCHJJDC=:;<79998;J<=DDCECCC55565555A?1111>?AEEDHGDDDBAABB@?@@AB:>?::::;9776569750,.37=JEDEDDDJG33347@A<,,,,2.)))(&&(++-/,-**,4559==>><<5222323=?=@@AFBC?@@@@BCGEJD???@@4//.*22233?4333<:=BBDD9876;ABDCCD@?>?@<<<=AA?>@?AB>>>>>>?BEEGCBCDDDC?=<9989@@F@@@A@C=E?IA@@ADAA>>?@@?@<::::;;>A=<;;>@>A=<<=@@ABB@>><>@>??;;;3347A?:77658:.&'()20../246;?@;;;:1//&&&&-//0:@HFEEDAAECCDEBA:99:EDCA??E@::;<?A>>?=>==>?@@@AA::99??B?:@>====@??>;:8++0+*(&&&';<<;;;<<;;?=?>=@?>=<<==>>>>?@FFIBCCA@B;;;;A=0))348+**9*@;:8789<@?=<;78:;<::99876679<>@?=;989<;<:;;;=;:9:<4444::9<<=:9998777:;?85*(')%'3478::;<10003J*))%%&+*--.3334222::111/8964/-+).,:9766679999:7554570401-,)&&&-*),,567;767786557:;<;;777-))*:<=?<654479;;;:78;;>=;;=>@A:9993334<<<;10067***+3./../1*/+267<<;<8878;:997899,)***+0/...8.<;;<>A@>:999<<976699<>7766;;;88:==::;;>=>D>:7788;?=<<;:;:;?;<<67600.+,,..:4;;:>><<<997778:=976679:;;><=A4443J=3310176:943///JJGJ>>==JIJEAAABGGGJGD5543642222DDIIFEJDCA@?B@?<7FE@AABFECA?:24=>><6**?EDEDB888444***)-(%+&/;<EFCDDEJDDJECIDBGHFFFEJJJHJHJHFGGEJGABBEJI@A@5001.--('&++/06D;:;?JJJBAACFJJJIHJFGJJIJJJJFJGHFFFFFHCEJJEGDCDFJJJGEHGECJJJCJJFFJJB?7JDEDFJFJEGDFJFJHJ@::@HIJEHFIJFDEIIJC@A@A99960.../8--,3;<<A77<:::DB@3228/9:<@ABCB@EJFBC@A85595'%%%''(((*,259-9<A889BAEDFEEIFA????;?FFEFFECEDCCDCCCDA=12@@JJJJDFFDEGGED6546<6411:;<==2=?@CEFFG<<<;???G><DFCFEFJJECGEFCGFF==;;?FBAA?55565555)))(2)%%&'*...0-.9?:89=::::DDBEGJIHA>??FCCCEDJGFJJ@FJJFIGEGJHEEHEJFGJJEDFFDEGBDFEDCFGJJJGEGJHCGEBBCCEJE?D('1-.----+**'(''$%&''(((12+0;<HEFGGEHHHIJJFIJGGDEJFGFJFDA333BABFJDEEEEHDA?@A@BB8457=@BGFGEBFB><20002/;?B?>?>BCCABDCFGFCDDDCDFBC45?@ACBCB<<99;<EGBA?@DAB@@BAAABAC@?><<>=@@@0((*8??@@@BCDCB@>=<>??@><;<==<5423679<??>=?=>>=><<<<?ABA@?>A@A@@<<:;:6;,,))((,3669@CA=77789989<;3339:7867>::DDCCD?===ABBBCI?@>?000/09:=>=>A>?=;<;<AACCB@==5446AECF>;:200/1??ABBGJEGGIDG@?@;:;:AC?DEJ?>@@JJGJJJEJEEDDCBB<=;=2-66665522<A@@ACC?>:<@EAA><98:87998668AEBAF>?AAEB<<>=@GDFEB7777<<==@>?>ABCFBEA@@AA@AABA@@A@EGACFAG==EGFDFC@ABAFAA@ABDBAABCDBDBABBEB@AAAH>ABAB@@A444/..+--,--22431,(&&$#$%'())++377=<<;;8:63000AFA=<;;>=;<7346571,33/6)8==?>>>==*9889>@FBDBA>B?=<<>41111557..89?;99:>@?B@9989555343/../1;>>><<;9634J89?A?=<<=??>?@BABCFDJJ>==<AADHFB?=<<=>>=8878955;A9666;A??778:::;<<<><;<;<>>AC?:?834><<==@?@<===DBAA?>A@AB<86.3-1.065;>B??=>?<<;<<<9999>?>=<=>>??FA??==>>??CA?><;:9;;8889=??>>@>>>>?>?=>?==>?J?::;;@@@=>===<<<?A<==<>=3(&&',,+,42?>>>?@@A?770011=9779?B:999>?I?=;;::/...8666721130333;;;<===>==:999985653.(''')*-:<A6444/000@>@>@A=999;>==>?AAACAA>=<<9777:84311.21226?76'&'6+,++++0)),,63/./++++442//0359-13484++*+/)(&&%)1-/++++3--0/8;;=?CB==99:7999<>>>>;;;;<===>JJJB?:::9986677::;=98669:=;;<===<:;;;=>=><;=99??;:::<?>>??>,+**.<=3345=0///JJB@@B;:::=@?>?><?@@ABB<==<@A><;::<:9<;@?>C>=JGFFDDJJEJHIFJE>=<;??;<<<EIIGFGIFHJJJHJJJJJIJEJGHHJJFGDDCAJFJJJJJJCFDDIIGJJDFEGHGGJJJJJJFHIGFJJHFDJDF**+($$$$$&)''%(34;:;:=BEC@BAA>;<<?ACBADAHIBC=<;0112,,,BFACBBBEFJGJFJE<<ADBG;::9::..-1..=<<CECEFCJGGJHJDEC@BAG@?@JJJJJHJJJJFJJJJFFBBDFJJJHJEJJJJHJJJFFJJJJJJJJGFFJJJJFBDB::>?@?>?;;4002724:GJFCDHJJJHJIJJHJJJ1001?;77CEDCIEDEJIJJGJJJJJFJDIDJJJJHFJJIJJJJFIJJJJJJCE87<?CFJGIJIJJJJJJJJGIJEJDAABCIDBE><=??@;-..+/21203-++--<@?JJHJIFJFIJJJJJGGJ::;=A6**7;;DCDJJJJJJJJDEJJJJFJJJJJJJHJJGBDEBCCCIJEA=>@CEHJJJJJJGJJJJJJHJJJJJJJJJJJ9:<9>555HA??9888JJJEJJJJHJJJGGI@AFJJJJJGJJJEGJFFCFCBBBCFBGGFJD983233;<37ACIJJHJHJFG:::AGIHJHJFJJIJJJJFJJFDIIJGBFDEFGCJAAB@B=<;(((''():@E>>DDIGJJIGJJHJ>=;900/00..022++,,33599<EDEHGJ:@AAEIHHJJ@HHCECCJGJFIEJJHA@@BCJJJJJJJEHJJGIJJG7999FDEHHFDDGGIHJ>=<=<JGGJIIHHEDEDEFEJ87875BBC?8877==6?D>@JG?CBJGC?><982399HJIJJJHGJBDEJJJHEFIJJEJJJGJIJJJJIGJEDEEIJHCEGGJJFHBBBA@=4430226<>BCHFECBC;445FJBC@ADCCFDDGJIGEIDCA788:984...145567B>0.('((()'''''*44589::7?759:;4'%
@Stanford_s2n_5_T7_No_Sap1_5_8_10_23_Linear_6000_315
GTGACGCTTAATGATGTCCATAACGATTCTCTCAGACGGAGTGAGTGCCTTCTGTAGTTCTGGACGCTCAATAGCTAGTGCCGCTCTACGGTAGATAGTGTATCGAGTTTCTTCACGGGACATCTTAGCGCCGCCAGTAGAGAACTCAGGGTCTTCATAACGTCAGACATTGCTTTGTACAAGTCATTATAAGTACGCTGGTCAGTACCATGAAGTCTCTCATGGATGTCAGAAGCTGTTGCACCGAACTTACCTGAGGCACCAGACTGCATACCAGTAGGAGAGCGAACGAGGTCGATAGCCACTCTACGGATGTCAGCATCGTCAGACCCCAAGGTCTTCAAGCCAACCTCGGTGAACCCAGCCAGTTTGATTCCTCGCGCAGCCTTCTCAGGGTCAACCTCGGAGAACTCTTTTAGAGTCTTAGGGTTGATTGGGTTGCTTGCACTTAGAACGGAGCCATCATGTAACACCACGGCACCTCTCTCTGTTGGTAAGTCCTCATAAGGGACACCATTATGTTCACCTTCAAACTTCATGTTCTCAGTGTTCATCCGAGAGAGGTCCGCAGAGTTGGCGTTTCGTGCTGTCTCACGGGCTTCCAATCGCATCATAGGACCGATGAACTCATTGTCGAACTCAGCTTCTGGTTTTACTGCGTTTCAGTCCAGCAGCTACAGCGTCACTGATTGCAGACATGCCTGCGCCAAACACAAAGCCACCTAAGGCAGCACCCGCATAGTCTGCGTCACCACCAGCTACGGAGGTACGGAGACCTTCGGATGCAACGTTCAGAGCAGCACTTTCGGCACCAACTACAAGAGCCTTATTGATTAACTTAAAGCCCTTACCAGTGACACCGACCATAGGAACATAGCTAAGCGGGTCCACACCAGCACCAATAATACCAGCACTCAGTTTGGCACCTAGGCCAGCCTCGGCAGCGCGGGAGTCATTCTCGAAGTCTCGTTAGCCAATTTAATGAGGTCATCGAGGTTCTCAGGGGAACCACCAGTTACAACGTTGATGTACGCAGGGTTCTTAACCTCTGTTCGAATCTTCTCTAACTCCTCTGGAGTCCAGATGTGAGAGTTCCAGCGAGTCGGCGTAATGGTGTCTTTAAACACATCAAAACCATTATCGAGACGACCAGCACGGAAAGCCATTGCAGCGACTGAGTTGGAGAGTTCAGCTTCGGCAGCATTTTTGAATCCGAAGAAGGTTGAACGACTGTTGTACTCGTCAAGTGTTTCTCCGTGGGTCTCCCAAAAGTCCTTGGCGAATGGTTTCGCCGTAGCCTCCTGTTCGATACCCTTAACGTCAAAACTTGTGGACTCAGGAAGTTCCTGTGTTACTTTCTGCTTGTGACCAATTCCAGCCAATCCTACCTCAGCCGGAATGCCTTTACCCTTTGGGGTTATGCCACCAAAAGTTTCCAACTGTCCAGCCATAAGTAGTTCACAACATCCAGAAGGTTACGCATGTCATTACGTCCCTCCTCAGAGATTGATGCGAAGTCTCCCTTCGTACGCCTCAAGTTGTGGATTACCCAAGCGTCCCTCGCCTTCC
+
,+,...-.+()4>AEHJJGFFHJGCEEFGJJJJJJGJIFGHJIJGJFJJIHIIJJJIGJJJIJJIFJGEBCBDEJH<<<=GEDDGJHJJEHJJHGDEEDJGIHCBBDJFHJDD@JJHIGFJJJHJJ@CDFJG?>?<874:=FJGAAHGJGEFB?+(),1,**+<=DA@A@GEJGIJJFIEFGHJHJHJJJB?>?A@::;;BHJDCC=>>?IFEDHJJJJJIIJFHGIGIA@@>@DBJHG?0299?;;?@IGCCEDCDCGJHJJJJIHGJGIJJHGJJJEBA=EJGA=<;:,+++1+**,())-)-,-./3ACEJJJJCDGGIEGFFBB@AIIJJHHJFHFFJCFFEJGH)'''8;;BIJJJJIJHHFJIJGHHJJJJHJJEFIDEJFJFHIIJGGDF9211..**++6895223;@@@?>?DBI,))55CHB=:;4444A@''''?:::8...>EEEFIGIDGBBAA<+***B711BDEFJHFFHJJJJHHFDEJHEDCCJGJJJHIFGJIIFJJGGEECFDEJFFJJ;67HFBBBBDEIFEHEFFJHJEF<;;=FEFCJJJJJJJFHEFEJGD@<<<<?@:/0176322/..0CCDCDJJJJEHHE>>>?DDE---.EFFJGHHJFHGEEGFJDDCBEFGEIJHJIGFGDDAFEEDGGDDCFHJJFJGGFHJJFFJHGEHFIFJJJHFJJFIJIJGJJIJJHJJGJJJJJJJJJIJJJJJJGJGDCDDJIJJJJIJJJHJJHGHIGJJJJHJGJJJHJGGJGGGGJHJDGJHFJJFJJFIHJJJGIGGFGEE:8657100(((0;2>CGJJHGFHFFJGJGJJJJJGEDECDHGJJGDEDHGJGJIGJAAJIJJHJJJJFGGFJJJCDBCJIHDJFHJ=<==@@;B000:@:>>JGHFJIEECJGJJEFFJHJHJGCBBGCEF3225==>BIGGFJEGDGJFJJHHGBGDGFJFFD99*&&'.4'(448:BDIJIJJJJJJJFJJFJHEECACA@GGBA><;==CB445<CGEDEHEH?>?>C@>>>GHFECCFEFGCJEHFCJHGJ;98889EGJIJJGJJJJGGJGFFJJJHHJJGIFJGJHJEB64J99>:=BHEJHFGHFJGGJFHFGFJJFBBBJBHHJFDGFJJJJJJGHHFFJJEGGCF?>?CFB@@@<;?C9@9-,+($%&'///00))))85=CIIJA=66CJHJJIJHJHHCHJJJF999BJJ@?@AA?>2172>CFBBBCHJIGGFJIC@A?CA?AHFHEEJCFFHFGIJGJ3321JIJJJJJJJEFGGEGJJJFJBG@CECHDEEFGJFHJEG?@@@@FJHHJBDGCDDGGJH==;:;;;CBFFJJJHEEHEJJJDABJ)&&&-;8JAA@968@BJ8'''(/.-,-.,.-*))((((10067;ABEIJBAA@@@@G64,JCEHFIJGDC=0---''6==7777BJHJJIIJJFJJE>;20/0+&&&%((''+-000::FHFFFDFECCDD><*''&&))*'(()33;=8668JHB?AHFDABBEFEGIHAB:*(((-/1420188@CEJHIICFCCHGFJEDA@???>6334?<'%
@Stanford_s2n_5_T7_No_Sap1_5_8_10_23_Linear_6000_316
GTGATATGGAAAAGGATAAGAGCCTTATTACATTCTTAGAGATGTTGGACACTGCGATGGCTCAGCGTATGCTTGCGGACCTTTCGGACCATGAGCGTCGCTCTCCGCAACTCTATAATGCTATTAACAAACTGTTAGACCGCCACAAGTTCCAGATTGGTAAGTTGCAGCCGGATGTTCACATCTTAGGTGGCCTTGCTGGTGCTCTTGAAGAGTACAAAGAGAAAGTCGGTGATAACGGTCTTACGGATGATGATATTTACACATTACAGTGATATACTCAAGGCCACTACAGATAGTGGTCTTTATGGATGTCATTGTCTATACGGTGTTCCTACGTGAAATCTGAAAGTTAACGGGAGGCATTATGCTAGAATTTTTACGTAAGCTAATCCCTTGGGTTCTCGCTGGGATGCTATTCGGGTTAGGATGGCATCTTCAGGTCAGACTCAATGGACGCTAAATGGAAACAGGAGGTACACAATGAGTACGTTAAGAGAGTTGAGGCTGCAAAGAT
+
2348742*)//0;;><=>?>BEEEJJFJJJHJJHBJD;;:68JJHIGFHFJGHJFJGJCBAB++++134423;==>DFBJDDJI?EEFFJGJFEFEFJJJJGJJJFFIGGIIDDCFJJJIFCE,,,,J===?JJEHCEGIEEJDDIJHGIH1HAIGDEEFJGJHGJJJCBBBDDGFFGJJJGCCBBB:;=EJJCJJJJHJHJJJHHJJJJJIEJEEBC:852;??EJJJ?>>?JGJJJIFIJFGJIJJGFJJJGJJJGJGJJFHJHJFJJHJHJJJJJJHGJJHGIJJHGJJJFIJGJJJJJGHJJJJJJJJJGFHIFIJJCB--++)'''(&$%(+++3>EEEFEIJJJJFFGFJJJJGJGJJHHHGFGJIIFFJJJJJJJJJIJJJFE?>>BJJJJ@ACCFFGIHHHJFJJJJFJJJHGECCDGB>=<<,&&%&&%%$())*&&&'*+''8=FJFEHJEJJJGJFJJIFIJJJJIGFJJJJJHGJHGJEAB@@FEGJJHB@6453+495+++-*&
@Stanford_s2n_5_T7_No_Sap1_5_8_10_23_Linear_6000_317
ATAAGGTCCTTTTACAGGATTCCCATGCGTTCGGAGCACTAGGTAAGATGGTTATGCAGTTTAAGTCTTTCACTATCAAGTCCCTTAACTCTAAGTTCCTGCGAACCTTCTATGATGGATACAAGAACAACCGAGCGATTGACGCTGCGCTGAGCATCATCACCTCTATGGGTCTCGCTGGTGGTTTCTATGCTATGGCTGCACACGTCAAAGCATACGCTCTGCCTAAGGAGAAACGTAAGGAGTACTTGGAGCGTGCACTGGACCCAACCATGATTGCCCACGCTGCGTTATCTCGTAGTTCTCAATTGGGTGCTCCTTTGGCTATGGTTGACCTAGTTGGTGGTGTTTTAGGGTTCGAGTCCTCCAAGATGGCTCGCTCTACGATTCTACCTAAGGACACCGTGAAGGAACGTGACCCAAACAAACCGTACACCTCTAGAGAGGTAATGGGCGCTATGGGCTCAAACCTTCTGGAACAGATGCCTTCGGCTGGCTTTGTGGCTAACGTGGGCTACCTTAATGAATGCTGCTGGCGTGGTCAACTCACCTAATAAAGCAACCGAGCAGGACTTCATGACTGGTCTTATGAACTCCACAAAAGAGTTAGTACCGAACGACCCATTGACTCAACAGCTTGTGTTGAAGATTTATGAGGCGAACGGTGTTAACTTGAGGGAGCGTAGGAAATAATACGACTCACTATAGGGAGAGGCGAAATAATCTTCTCCCTGTAGTCTCTTAGATTTACTTTAAGGAGGTCAAATGGCTAACGTAATTAAAACCGTTTTGACTTACCAGTTAGATGGCTCCAATCGTGATTTTAATATCCCGTTTGAGTATCTAGCCCGTAAGTTCGTAGTGGTAACTCTTATTGGTGTAGACCGAAAGGTCCTTACGATTAATACAGACTATCGCTTTGCTACACGTACTACTATCTCTCTGACAAAGGCTTGGGGTCCAGCCGATGGCTACACGACCATCGAGTTACGTCGAGTAACCTCCACTACCGACCGATTGGTTGACTTTACGGATGGTTCAATCCTCCGCGCGTATGACCTTGAGACATCTCGCTCAGATTCAAACGATGCACGTAGCGGAAGAGGCCCGTGACCTCACTGCAATATATCGGTGTCAATAACGATGGTCACTTGGATGCTCGTGGTCGTCGAATTGTGAACCTAGCGAACGCCGTGGATGACCGCGATGCTGTTCCGTTTGGTCAACTAAAGACCATGAACCAGAACTCATGGCAAGCACGTAATGAAGCCTTACAGTTCCGTAATGAGGCTCGAGTTTCCAGAAACCAAGCGGAGGGCTTTAAGAACGAGTCCAGTACCAACGCTACGAACACAAAGCAGTGGCGCGATGAGACCAAGGGTTTCCGAGACGAAGCCAAGCGGTTCAAGAATACGGCTGGTCAATACGCTACATCTGCTGGGAACTCTGCTTCCGCTGCGCATCAATCTGAGGTAAACGCTGAGAACTCTGCCACAGCATCCGCTAACTCTGCTCATTTGGCAGAACAGCAAGCAGACCGTGCGGAACGTGAGGCAGACAAGCTGAAAATTACAATGGATTGGCTGGTGCAATTGATAAGGTAGATGGAACCAATGTGTACTGGAAAGGAAATATTCACGCTAACGGGCGCCTTTACATGACCACAAACGGTTTTGACTGTGGCCAGTATCAACAGTTCTTTGGTGGTGTCACTAATCGTTACTCTGTCATGGAGTGGGGAGATGAGAACGGATGGCTGATGTATGTTCAACGTAGAGAGTGGACAACAGCGATAGGCGGTAACATCCAGTTAGTAGTAAACGGACAGATCATCACCCAAGGTGGAGCCATGACCGGTCAGCTAAAATTGCAGAATGGGCATGTTCTTCAATTAGAGTCCGCATCCGACAAGGCGCACTATATTCTATCTAAAGATGGTAACAGGAATAACTGGTACATTGGTAGAGGGTCAGATAACAACAATGACTGTACCTTCCACTCCTATGTACATGGTACGACCTTAACACTCAAGCAGGACTATGCAGTAGTTAACAAACACTTCCACGTAGGTCAGGCCGTTGTGGCCACTGATGGTAATATTCAAGGTACTAAGTGGGGAGGTAAATGGCTGGATGCTTACCTACGTGACAGCTTCGTTGCGAAGTCCAAGGCGTGGACTCAGGTGTGGTCTGGTAGTGCTGGCGGTGGGGTAAGTGTGACTGTTTCACAGGATCTCCGCTTCCGCAATATCTGGATTAAGTGTGCCAACAACTCTTGGAACTTCTTCCGTACTGGCCCCGATGGAATCTACTTCATAGCCTCTGATGGTGGATGGTTACGATTCCAAATACACTCCAACGGTCTCGGATTCAAGAATATTGCAGACAGTCGTTCAGTACCTAATGCAATCATGGTGGAGAACGAGTAATTGGTAAATCACAAGGAAAGACGTGTAGTCCACGGATGGACTCTCAAGGAGGTACAAGGTGCTATCATTAGACTTTAACAACGAATTGATTAAGGCTGCTCCAATTGTTGGGACGGGTGTAGCAGATGTTAGTGCTCGACTGTTCTTTGGGTTAAGCCTTAACGAATGGTTCTACGTTGCTGCTATCGCCTACACAGTGGTTCAGATTGGTGCCAAGGTAGTCGATAAGATGATTGACTGGAAGAAAGCCAATAAGGAGTGATATGTATGGAAAAGGATAAGAGCCTTATTACATTCTTAGAGATGTTGGACACTGCGATGGCTCAGCGTATGCTTGCGGACCTTTCGGACCATGAGCGTCGCTCTCCGCAACTCTATAATGCTATTAACAAACTGTTAGACCGCCACAAGTTCCAGATTGGTAAGTTGCAGCCGGATGTTCACATCTTAGGTGGCCTTGCTGGTGCTCTTGAAGAGTACAAAGAGAAAGTCGGTGATAACGGTCTTACGGATGATGATATTTACACATTACAGTGATATACTCAAGGCCACTACAGATAGTGGTCTTTATGGATGTCATTGTCTATACGAGATGCTCCTACGTGAAATCTGAAAGTTAACGGGAGGCATTATGCTAGAATTTTTACGTAAGCTAATCCCTTGGGTTCTCGCTGGGATGCTATTCGGGTTAGGATGGCATCTAGGGTCAGACTCAATGGACGCTAAATGGAAACAGGAGGTACACAATGAGTACGTTAAGAGAGTTGAGGCTGCGAAGAGC
+
6:877;=.,)-+++.3000FJHHJ@IJHEEJ@JFDJJHJGGIJJHIJHJHJDJIGJJ>=>>9=73)))33.9<FDEJJJJHIJGGC7FJJGJJEHJHJJFJJFIJJJJJJHJGJGFIGJJJE32226--633,)((+/0079DEFIHJHJG6557=>??BAAAA>6JDFGIFJJJIJJJGJJJHJJJJJFDFFJJJIJJJJJDCEJ===7777FFCBB=>>?D@A>:::>FGHJJJJJHGDJJJJED5444JJGGJGJFJJHGJJJIJJFIJJJHJJJHJJJJJFJGHIJJHEEHJJJJJJJHJFA***++1.-***)***+)+5HIFJHJIJJEGJJHHGJJJHHGIIJJJCA@>;J>655799(896=@AAAABGJ@@@@JBC9999EJ>====@EJFG6662433JEJJJJHGGCDIEHJIJJJIJJGHJGJJHJJIEB;=FJJJJGJJHJJGIJIJ551&&%&*2EFGJIIJHHJJIJHGIJIJJJJFHFHJJHGJIFJJJGB@@6644;3JCBA@A;::7728HEEADCEJHEFGGJJJGHIJ555743:?IEGJEEBE8778HCIJJGJHJJIJJGECEHJJFEECIHFEEJJIIJJGGFCICFCCFEDEFHFGGGIGJJIJFJJEDDHJIJHJJJJJJJJHJGJGCIHEJFGJJJJHHJGJ>77999566@?A=<=B999GFGG@>><;5556;:;;<HEEFEJHBFCB877788882223==:DFFJJJJJFJJ<::IJJHI@@AJFHJJIJIJJGJJJJJJJHCE@B>>;::;JHGHCHDBC>?@=B8DDACFHJFJJHJJJJJJJJ<<<:>==GC989=D;;<3DDD:::@FEIJJEDIJHJGJJJJEHEHGJJJJJIFHIFFE@@:9::<000007CGEJJJJJJJJJGGJJJJFJJGJEJIJJJJJHJJJJGJJJJFFICCACJJGFC=JCBJDJ@@BEHJGC76676220..0788;@AEEBBB?@CBCDHDHJIJBFFEHJIJJJJHGJHJIJGJIH@AAFFJEJGIGJHJJJJE?JJFJJJJHJEDBAFFHIJFJGJHFIJJJJIB:-+)()'''&&&))-.//363AADGFCCDC::89***,-,,00,0+/-,--040/,'&&%&$$$&&'(+,@CJI=;;;=JJHJJJGJJGJJHEDFJJ:953459D.,,-110140177<FFC====>BCFJEHJJJJIJJJIIJGEFJGID>824:FEJJGJA)(()JJGJF@BCFJJJJFHGJJJJIJJJHGJJGGJJJEJJJJIJGIIHEDJ98782100ADJ<999:@62222473912JJJIFJFFJJFGIDFCID63,++644445>>.DEHJJGIJJJJJJHFFGJE;88:JHJJJJJJJGHFEJJJHEIIEJJJJIJJCBCCEEEEJJIIIIHFJJHIFHJGJGJJGJJJJJJIJFGJJHJJJJJJHGJGJFIIJJJGJJJIGFFIJEJJJHJJJJ9889JIHIEFHJHJBB@5447958::8993BGGFJJGFBBACJCC5555I?>>?JJGJHEDB?3331112('')-(223=<<=?>CFJFHIJJJJ5446>004556/()(*,9;==@?AIIJJJIJJGJJGIJJJHJJJJIJDDCDCEDFEJGJJJGIIIIGEDG=JEGE@?=;==>GDEI=<=?DACAHDFEIJIJIJGFJGJJJJGJGJJGFJJJJJIJIJHHGJJJGGJGIJJJJJJJJIJJJJHIJGJHIFHJJJHJFJJJJJJJGJIIIJHIJJJHGJJJBDDEHCBAABCCHJJHGJHHIJIIJJJGJJJJGJIJHJHJJHJJJIJIJFHEFFJHJ?DBGJGJIJHHEJJJJFFIGJJIIJJJJJFJJHFGJGGJEGGHHHJIJHJGEE>;;;=>>FJJIJJJJJJFJJJJJGFGGHJEIFBGJEJFHJFBFFFJJHIJJICFJEEEIJJHJJHFEFIJJGJIIJJGJGFJGHHJJGHJJJJFEECJGGJGGJFJJIJJEGEGJJGGGJHJJJJJHJJHGIJEFJJHCDBBGI988<777<@@@<>>?EFCD>AJIJGEJJJEGGGEJJGEJJFJEJFGEIEGJJJJHJJFEHGJJJGGJHIGJJJJFGEFJJIDJAAAAHIJFJGCGCBBADIJJHJIGFDBDFJJGHHGC<;8>0/0/0.*+..574>AF<=JEJJJIJJJGB<<>?JJJHFHGJDFACJJJIIFEGGGEDEJJGBABJIGJIIFJJHHJHEHCFGFIJ2222CJGDCFGFC20/05457ACD@BDFJIJFGJHJD@@9877>GIIFDEEJJHJEDFGJIJA@C>>GCCEFEJDDJCFDBBBCJFEJEEIIFEJEDGEECJIJJJDJIHDCE@AGDJBDCDJFHJDJJIJJJJFJJHJHFBCA@FJEHJIHJG6667A;=>@BBA8879>EGJIJIGJJJJIJJJJHIJJIJJJHHJJJJJJJJJJJHJJIFDFCAAB5555FEHJBBCGIIFJJHJFEJGFFJJJJJJIIJJFJHJJJHFEFFIJJJJJJJJJJJIFJJJJJIJIDA@?BF6DJJHFJHJJJHJJIHJJJJJJGJJJJHIJHJGGHGJJDDCBGJ98879:<<=D>?><;<*)))0013--?.,--AHFEJGIIHFJJJJGFJGHHIJJJHJGJJJJGJJJJHJFHJJIJA<<.--/<<:9:93>AIEJJGJJJFJH87798402:9?CDBFFFG>==GBC>=6,(*7=EEGJJGJGGHIHFGEEEGJIFDEFJHEEJHJFHJEHJJ;9998?>7=BJGJFGIIJJGEEEFJJGJJJJJDFGGGIFEGEC;7668?BC>JA2222DHGJ=<;;@@EEJHIJJECECEJJJGJGDGJJFJJJE;;;653010--''(:;=@AAGGJFJJ?FFIJHDFIFEBDDCC;11223AACJGJJJJJJHHGBCJJJJIJJJHJJBCBBEIHIFEHJJHJIHIGJJJGJJHGJJB?@=>==???:::<DHFJCDCHJJJJGEJGJIFJHJJJJGJJJIIJFJIJJJGEHDHJJJHGJGJJEJIIJJGIJJHJIJJJGEGJDDDEJJJJJJFJ;;BEJJJFHJGFJFGEGJJIGEFCDJFFEEGDAABGJJJGEJDHFFGHIEJJIJJJJHDCEFJEFHHEHJJJD?@EFHFFC:::9?@<JGFJGJI@@@@BJHJHHHBAB:;99.+,:.7740.-&&9;HJHJGGFFGJJDJGHJFHHHJIIJCHDGJDIDGEEIJGFHFFCBJJGCGFGFIFJJJ>8887J&
@Stanford_s2n_5_T7_No_Sap1_5_8_10_23_Linear_6000_318
GCATACTATAATGACTTGTACAAAGCAATGTCTGACGCTATGAAAGACCCTGAGTTCTCTACTGGCGGCGCTAAGATGTCCCGTGAAGAAACTCGATACACTATCTACCGTAGAGCGGCACTAGCTATTGAGCGTCCAGAACTACAGAAGGCACTCACTCCGTCTGAGAGAATCGTTATGGACATCATTAAGCGTCACTTTGACACCAAGCGTGAACTTATGGAAAACCCAGCAATATTCGGTAACACAAAGGCTGTAATATCTTCCTAAAGTGCGCAAAAAGGTGCTTACATCCTCGCGTATATGACGGTCATGCCAAGGCGCTGATGATTCAACGCTACGGTGCCGAAGGTTTGCAGGAAGGGATTGCCCGCTCATGGATGAACAGCTACGTCTCCAGACCTGAGGTCAAGGCCAGAGTCGATGAGATGCTTAAGGAATTACACGGGGTGAAGGAAGTAACACCAGAGATGGTAGAGAAGTACGCTATGGATAAGGCTTATGGTATCTCCCACTCAGACCAGTTCACCAACAGTTCCATAATAGAAGAGAACATTGAGGGCTTAGTAGGTATCGAGAATAACTCATTCCTTGAGGCACGTAACTTGTTTGATTCGGACCTATACCATCACTATGCCAGACGGACAGCAATTCTCAGTGAATGACCTAAGGGACTTCGATATGTTCCGCATCATGCCAGCGTATGACCGCCGTGTCAATGGTGACATCGCCATCATGGGGTCTACTGGTAAAACCACTAAGGAACTTAAGGATGAGATTTTGGCTCTCAAAGCGAAAGCTGAGGGAGACGGTAAGAAGACTGGCGAGGTACATGCTTTAATGGATACCGTTAAGATTCTTACTGGTCGTGCTAGACGCAATCAGGACACTGTGTGGGAAACCTCACTGCGTGCCATCAATGACCTAGGGTTCTTCGCTAAGAACGCCTACATGGGTGCTCAGAACATTACGGAGATTGCTGGGATGATTGTCACTGGTAACGTTCGTGCTCTAGGGCATGGTATCCCAATTCTGCGTGATACACTCTACAAGTCTAAACCAGTTTCAGCTAAGGAACTCAAGGAACTCCATGCGTCTCTGTTCGGGAAGGAGGTGGACCAGTTGATTCGGCCTAAACGTGCTGACATTGTGCAGCGCCTAAGGGAAGCAACTGATACCGGACCTGCCGTGGCGAACATCGTAGGGACCTTGAAGTATTCAACACAGGAACTGGCTGCTCGCTCTCCGTGGACTAAGCTACTGAACGGAACCACTAACTACCTTCTGGATGCTGCGCGTCAAGGTATGCTTGGGGATGTTATTAGTGCCACCCTAACAGGTAAGACTACCCGCTGGGAGAAAAAGCTCCTCGTGGTGCCTCCGTAACTCCTGAGCAGATGGCTGGCATCAAGTCTCTCATCAAGGAACATATGGTACGCGGTGAGAGGACGGGAAGTTTCTCGTTAAGGACAAGCAAGCGTTCTCTATGGACCACGGGCTATGGACTTATGGAGACTGGCTGACAAGGTAGCTGATGAGGCAATGCTGCGTCCACATAAGGTGTCCTTACAGGATTCCCATGCGTTCGGAGCACTAGGTAAGATGGTTATGCAGTTTAAGTCTTTCACTATCAAGTCCCTTAACTCTAGTTTCCTGCGAACCTTCTATGATGGATACAAGAACAACCGAGCGATTGACGCTGCGCTGAGCATCATCACCTCTATGGGTCTCGCTGGTGGTTTCTATGCTATGGCTGCACACGTCAAAGCATACGCTCTGCCTAAGGAGAAACGTAAGGAGTACTTGGAGCGTGCACTGGACCCAACCATGATTGCCCACGCTGCGTTATCTCGTAGTTCTCAATCGGGTGCTCCTTTGGCTATGGTTGACCTAGTTGGTGGTGTTTTAGGGTTCGAGTCCTCCAAGATGGCTCGCTCTACGATTCTACCTAAGGACACCATGAAGGAACATGACCCAAACAAACCGTACACCTCTAGAGAGGTAATGGGCGCTATGGGTTCAAACCTTCTGGAACAGATGCCTTCGGCTGGCTTTGTGGCTAACGTAGGGGCTACCTTAATGAATGCTGCTGGCGTGGTCAACTCACCTAATAAAGCAACCGAGCAGGACTTCATGACTGGTCTTATGAACTCCACAAAAGAGTTAGTACCGAACGACCCATTGACTCAACAGCTTGTGTTGAAGATTTATGAGGCGAACGGTGTTAACTTGAGGGAGCGTAGGAAATAATACGACTCACTATAGGGAGAGGCGAAATAATCTTCTCCCTGTAGTCTCTTAGATTTACTTTAAGGAGGTCAAATGGCTAACGTAATTAAAACCGTTTTGACTTACCAGTTAGATGGCTCCAATCGTGATTTTAATATCCCGTTTGAGTATCTAGCCCGTAAGTTCGTAGTGGTAACTCTTATTGGTGTAGACCGAAAGGTCCTTACGATTAATACAGACTATCGCTTTGCTACACGTACTACTATCTCTCTGACAAAGGCTTGGGGTCCAGCCGATGGCTACACGACCATCGAGTTACGTCGAGTAACCTCCACTACCGACCGATTGGTTGACTTTACGGATGGTTCAATCCTCCGCGCGTATGACCTTAACGTCGCTCAGATTCAAACGATGCACGTAGCGGAAGAGGCCCGTGACCTTCGCTACGGATACTATCGGTGTCAATAACGATGGTCACTTGGATGCTCGTGGTCGTCGAATTGTGAACCTAGCGAACGCCGTGGATGACCGCGATGCTGTTCCGTTTGGTCAACTAAAGCCATGAACCAGAACTCATGGCAAGCACGTAATGAAGCCTTACAGTTCCGTAATGAGGCTCAGACTTTCAGAAACCAAGCGGAGGGCTTTAAGAACGAGTCCAGTACCAACGCTACGAACACAAAGCAGTGGCGCGATGAGACCAAGGGTTTCCGAGACGAAGCCAAGCGGTTCAAGAATACGGCTGGTCAATACGCTACATCTGCTGGGAACTCTGCTTCCGCTGCGCATCAATCTGAGGTAAACGCTGAGAACTCTCCACAGCATCCGCTAACTCTGCTCATTTGGCAGAACAGCAAGCAGACCGTGCGGAACGTGAGGCAGACAAGCTGGAAAATTACAATGGATTGGCTGGTATAAATGATAAGGTAGATGGAACCAATGTGTACTGGAAAGGAAATATTCACGCTAACGGGCGCCTTTACATGACCACAAACGGTTTTGACTGTGGCCAGTATCAACAGTTCTTTGGTGGTGTCACTAATCGTTACTCTGTCATGGAGTGGGGAGATGAGAACGGATGGCTGATGTATGTTCAACGTAGAGAGTGGACAACAGCGATAGGCGGTAACATCCAGTTAGTAGTAAACGGACAGATCATCACCCAAGGTGGAGCCATGACCGGTCAGCTAAAATTGCAGAATGGGCATGTTCTTCAATTAGAGTCCGCATCCGACAAGGCGCACTATTTCTATCTAAAGATGGTAACAGGAATAACTGGTACATTGGTAGAGGGTCAGATAACAACAATGACTGTACCTTCCACTCCTATGTACATGGTACGACCTTAACACTCAGCCGCTCTGCAGTAGTTAACAAACACTTCCACGTAGGTCAGGCCGTTGTGGCCACTGATGGTAATATTCAAGGTACTAAGTGGGGAGGTAAATGGCTGGATGCTTACCTACGTGACAGCTTCGTTGCGAAGTCCAAGGCGTGGACTCAGGTGTGGTCTGGTAGTGCTGGCGGTGGGGTAAGTGTGACTGTTTCACAGGATCTCCGCTTCCGCAATATCTGGATTAAGTGTGCCAACAACTCTTGGAACTTCTTCCGTACTGGCCCCGATCGAATGTCTTCATAGCCTCTGATGGTGGATGGTTTCGATTCCCAAATACACTCCAACGGTCTCGGATTCAAGAATATTGCAGACAGTCGTTCAGTACCTAATGCAATCATGGTGGAGAACGAGTAATTGGTAAATCACAAGGAAAGACGTGTCGTCCACGGATGGACTCTCAAGGAGGTACAAGGTGCTATCATTAGACTTTAACAACGAATTGATTAAGGCTGCTCCAATTGTTGGGACGGGTGTAGCAGATGTTAGTGCTCGACTGTTCTTTGGGTTAAGCCTTAACGAATGGTTCTACGTTGCTGCTATCGCCTACACAGTGGTTCAGATTGGTGCCAAGGTAGTCGATAAGATGATTGACTGGAAGAAAGCCAATAAGGAGTGATGTGTCTGGAAAAGGATAAGAGCCTTATTACATTCTTAGAGATGTTGGACACTGCGATGGCTCAGCGTATGCTTGCACAAACTGGACCATGAGCGTCGCTCTCCGCAACTCTATAATGCTATTAACAAACTGTTGACCCGCCACAAGTTCCAGATTGGTAAGTTGCAGCCGGATGTTCACATCTTAGGTGGCCTTGCTGGTGCTCTTGAAGAGTACAAAGAGAAAGTCGGTGATAACGGTCTTACGGATGATGATATTTACACATTACAGTGATATACTCAAGGCCACTACAGATAGTGGTCTTTATGGATGTCATTGTCTATACGAGATGCTCCTACGTGAAATCTGAAAGTTAACGGGAGGCATTATGCTAGAATTTTTACGTAAGCTAATCCCTTGGGTTCTCGCTGGGATGCTATTCGGGTTAGGATGGCATCTAGGGTCAGACTCAATGGACGCTAAATGGAAACAGGAGGTACACAATGAGTACGTTAAGAGAGTTGAGGCTGCGAAGAT
+
$$#$%&&%,77=<>>?FAA:8++,7BCCEFJGFHEJHJGJJJJGIJHHGJGIHJHJJJJJA?@>>2222DJJJJGIDHJGHICHIJJHJJJGJHFFJGGIJFJFHJ@@<8B@??>ABBBEBBBEBFHHFDEJJJJJJJHJGCJ@;6567:IIF7555EJJICA:767528@ADA<<<=FACFE?>:43/'((2:>>;;;61.8:FFIJIJJJGEJH@?>>CEEJJJJFEFDIJFJIGIGIJIJFA@@C=>EDJGJA=,*&$%%&%$%%&'),+(&%%&',.130.&%%&',''%%''&(%%%&()%$$$$$%((,139CJJFJJJJHJJJHGJJIGHHJGFJJJAA@BJJJJJHJFJFEDDGFEJJIJJFJGIGIFHJ5555JHEJJJJJJJIJIJJIJJFJJHJJIHJEHJEJHJGJIJJJECCCDBB??JA/'(,-020314BD99EJJJJIJJJIIFFJJHHDCIEJJJJJJEEHGJJIJEGGJJHF<<<AGBCECEJGFHFHJHJJDEG@JHJJGJFJHJFJEGH:::;JJJGJHFJJJIJJFJGIJJAEEJJCEDEJIJJ?@>>?BBID8777BFJJDIGJJJJJJGIGIJJIJJJHJHGFEAAA>.-**)''&&&&&'%%&&;ECCCDEFEFHJIICECDFJJFGEDDAB@DFGJJJFHDDIGJIIJFJJJFCHFGHJJIHHHJHGJJGJJJIHJJIEDGIJIFFJIJJJ@==?FJGIJHEJIDEG@B@@CEFIJJJJA@@>>FGGJGJFCCCC@B@AJIJJJJFJJJFFJJJJGJIJFEHJHJIJJJJABEJJJJFFIJFFFDACA..;?C>;997;BCEHIJJIEDDIJJIDFC.---'&&'668>?@??=BA:;CBFJGJJJJD@>>@CDGFJDEDDJJJJJFGJJJJIJJJJFFJHJGJJJJJJGJHEFJGJJJJJ;333BHJFJJEEEEDBCDC9766789;>@AHJGJHGIJHF==<=GCDICDAA@BH555HE9999>7556D****444;>?CHFIJGJEHGFJJJJJJHJJJJIHFGEGJFFEHGHGHAAA;<**<>?@GJHJJJC?A<<7*''(9A@ADIJGJAGDJJFDBB@??AFJJHHIJJJJF>=<<CGIJJHEJFJDIFDJJEB@ABIAACBJHEEGDCEJJJJJJGJJHIJJJJAA@A@447B;GGJHIIJJGJGDC30-(((+,:399;==??@<<3334D>FIJJJJFHJJJEGC94+++D>>@>B@ABEEIJEJJCDJHIHE6JD???B=<;9:6342244CBBBJFGIGEEEGEJHJJIFJJHJIFJJJJFJDFGFEFJDBCAEDBBCIJJHJJBA>7778AE?@JIHIIHJGJJJJHJED@@ECACE@A<:74+*('*%%$%**+29CDDH><;<=JIHJHFJJCFHJGJIGHHHJJHJEJFHICEFCJJ3122397767799'&():9:54(('()(()-00248@=.--.,)'&'212AJJJA???:9;<CA?@@GJ64*&&),*/89=AFEEEFGJGCCBIJFFJGFF@>>;76555?A===?@JJDACEJGJHHBHFHCEFJHJJHDBBAECAEBAF<EHFJGJHA?DBEED@C?4444EGCDD==<=;:=>DGJHHJJGJJGEJJJIJHJJFEGAACCCC??;;<<;B;1;A@67.(''''+6AGFHJJGJJJJFJEFGEFHJ9850//:)())+;;<<A@@CBCGE>>?>::;677111<<JJJJJJJJJHEEIGJJIEFIGFJ??><952-,11?==777@C<;;;?==D3335JFJDCFGJJHJJIJ??AAHHJHGJHJGJJIJHJGHIJFIJGHEJJJJJE,+**4/,77<EFGJHJJGJJJGJJGJHFJJGJ778AF@><=77.&&''.//GGEECIFJ>DC<<<=EEJJFJJJJIJHHJIHIJJGJJGDDCIJFJEA@ADFFFFJCFFJHEGJHJJJJHHIJJJFJGGFJIJHEEDFHDB?&&&'++)886('&&*+++-19?ABBFHFHFIJIJJFFFAJJEJJHGJJJHGHFHJFGFJIHIJHJJGJJJJJJFJEJJJIJJFDJ=FCJJJFFFBDEEGEEJGHEDCAAHGJJJJJEDH8GJCABBJIHHJJIJJFIGJJIHJGIEHJFGJJJFGJGEIHJFAAABEDDCDFJFJJJJJJJHIFEGDDEBEEJA??@@ACIHDEC?::;?BE;;;9;<;ABBEGGFJHFDGGDFBDDIIJBCBDJJJDEDGDGB@@@>>>@BBCCFHEEHB;54486343223346>EJIDBC@?@@AGCGDDB99::F=?=<F>=<>C=;<3333876<:<ADCDEEJJECEDDEJB=BC=786689<55:;;BHHJJHJEFEGFJJJJJJJJGEJEJJD=>>=JJHIJIHFGJ@BBJJJJJJJEHJJJJJJJHJJJJJD7CCHJJFHHJJJJJJJFIGHJJJJJJJJHJIJIFJJJIJJJFJCBBEJJCBAAAEEJJJIJJJH>:667==BHIJJGJJJJJJHJIJJFJFJGJIJJJJFF<;<;CAJJJHJJJJJGJGJJ>==AIJGJCDCB?=>>ECDA@A?@AABCJJGJIGJJJIIHJIHHDDCJJGDEJJJJEFJJJIJEIDBC;4444>A;JFEFD@?>?DDE=JJFHGDFJJJFFJGHJJJJEGGGJHJJHGF@@>=4223JGJJIJJJJHCECFGFJGJIFB?8888BI=97'&(((9122:('&&1DDFIGJJJJJJJF>>>@FJJBCCCGJJJJFJ?BEJHJIEDEEHFEJGJIJFFJICDIFGIJJJJFJJHJJJIJJJJFJFJHGAAG+>9:CG;;;:1000;<:=+++BDJJJJEJCABAGFFEGFEJHJJJGJHHJFJIJJGJJFJHGJHJJDFHJIHGDB<9)''(001531115;<1,,(%%'(/52*642,+),321/014/'JFBBDCFGIIIF=<<;>?BA?GGJ<;;6777@:?BCGAABBACEEJGHJJ,'(:@H8875654;<90000/,*((--02129BFEHJIJEFJJJJFIJJFD?===B84:332165=>CEBJJJJFFEGHDJJDGJJJGJJJHJ998))))4++00**,/@JGEIJFJJFJGGFIFJIJCAABGA??;>AC?FJJFDHEJJGJFGGJJJGJJFJJHHJGFHJJFBBCCGDFGFDDA>;<BDJIEDEI9988)(''(').12488>?@JHFDEEFFGFIJJEJHJG2223>CIFHF8BA9>:712:<?JJHJJGJFJGCDJFAFDJFJJJIJHJJIHFJJGJHJIFJJJGJJJIJJEHGFGIJJJFFJJDGJJEIDJ1--..DF7777D@?<:;=44CDJHIIGJIHJJIG<<<?EDHDFJJJJHGJJJGEEIJJHBBA<=30/JJ8113>CECCAAABCCCHFEDFGEHJJEDA?@@EDEFJFIHIJFJGFJGHEHHJGGFJIFBDCFI=:66777@JIJJHJJJJGJJIJJHJJAA>>EDAAEDG@@@AD////787::;<<9770<==GIGGHEJEHJ<<<:=)(&%%%&&&&44=EEGCCB<<:;;;=HA@@ACIGJHFJGJEFDCEDCDGHAABBJJJFHEF@A?AGFGHIFGJJJEICGGHJJJIHJJJGF;;;;F??>;;+('&%%%$%(().0145;>JIE@@@AFGJEEGI;;:;BAFGJJGDIIIGJJJGEEEDJIJJJJJHGGJGJJGFEGIHJEEFJJFFHGIHHJJGGJFD>>DJGFDGEJJIHJJJGIJGEIFJJIJFHHDFBB?>AHF???A?>922EGJJGI<99DD@??AIJJJJFIJIJ????DHJFEFGJEFJJJGJGGHJJGJGFIHAC@@0/78?==78.//0-../8:;668?ADFJHDDADEFHEJGEFGEIJGJD9650.11.122>6?ACJJJJBAA322-+*'.-//052AAJEDEJDCCEG@@@''''+..,'''(17/53(BAFEA-,,,:>>>@DCFJGGDDDIFJJHJHHGEFGJJGGJHFFDJHGDEDDDCCD44JIJJJHIJJDDDCJJJGIGFJEHJGEFJJFHHGEFIFEGDHIJHJFC?>@@)****:C?>=>=<><=8897::EJJJJEJJDEEHJFJHE??>>BEIEGJJJJJJJHJJJIJJJJFGJJJJFJHFFEIHGHFJ3111JHCBBBIFGHJHJIJJJJCBCBAEDADEFJJJEJJJHIFJJJJJJHFJ@GIGJJIBBCC<;::<=CEJHIJJJJEEHJGIJHJHJJGJGJGHEDJCCJFHHJIGEHJBB97556/++/CBECDJJJIJJIJIJJJDEA)))(*)())(*),**))(());==ABEGJEGJJHJGJJHJIFJJJFCB=....=HGGECDCH4444H;;;;JJEDBCBAB@8755*((%%$$&%&%%%&''(/087<=97655J55:DDEJHJGFHJJJJJJIEGCHFCDBHEAA=(((.,(<BDJHICGE@FAGHCJ==<;>>?JFH?????@@CFCBDIJJJJJJIJJHIFJHHIDGG1001BB;98661+/,-()./>AEJGCJDEIGEGIHGIJGDDD:::;EGHHJJJHJIJEHHJIJJJJJIIJHGJIHJJEJGCC9:JGGJGJFIIFFJHFEICCBEEJEJJJ?<;9;655.+++,/0;BBCHJHJHEBB???<==@FDEFJGHJGJFHFGECDDHFFEFFGDEEGHFDDFHJJJJJEEGGGJFIHFIJJDJJBDGFGIJI;;;;JJGJJCA>>@?AACFDBFFHJ766+++,++..,))()()'(<CGHGECEDCFJGJIJJJGHEGFEEHFHJJ@==DGDFGJGHGFIEFHJFCCBCFEDGIB3++2)'
@Stanford_s2n_5_T7_No_Sap1_5_8_10_23_Linear_6000_319
TGTACTTGCTATTTATGCCAAATGAGCAGAGTTAGCGGATGCTGTGGCAGAGTTCTCAGCGTTTACCTCAGATTGATGCGCAGCGGAAGCAGAGTTCCCAGCAGATGTAGCGTATTGACCAGCCGTATTCTTGAACCGCTTGGCTTCGTCTCGGAAACCCTTGGTCTCATCGCGCCACTGCTTTGTGTTCGTAGCGTTGGTACTGGACTCGTTCTTAAAGCCCTCCGCTTGGTTTCTGAAAGTCTCAGCCTCATTACGGAACTGTAAGGCTTCATTACGTGCTTGCCATGAGTTCTGGTTCATGGTCTTTAGTTGACCAAACGGAACAGCATCGCGGTCATCCACGGCGTTCGCTAAGGTGCACAATTCGACGACCACGAGCATCCAAGTGACCATCGTTATTGACACCGATAGTATCCGTAGTGAGGTCACGGGCCTCTTCCGCTACGTGCATCGTTTGAATCTGAGCGACGTTAAGGTCATACGCGCGGAGGATTGAACCATCCGTAAAGTCAACCAATCGGTCGGTAGTGGAGGTTACTCGACGTAACTCGATGGTCGTGTAGCCATCGGCTGGACCCCAAGCCTTGTCAGAGAGATAGTAGTACGTGTAGCAAAGCGATAGTCTGTATTAATCGTAAGGACCTTTCGGTCTACACCAATAAGAGTTACCACTACGAACTTACGGGCTAGATACTCAAACGGGATATTAAAATCACGATTGGAGCCATCTAACTGGTAAGTCAAAACGGTTTTAATTACGTTAGCCATTTGACCTCCTTAAAGTAAATCTAAGAGACTACAGGGAGAAGATTATTTCGCCTCTCCCTATAGTGAGTCGTATTATTTCCTACGCTCCCTCAAGTTAACACCGTTCGCCTCATAAATCTTCAACACAAGCTGTTGAGTCAATGGGTCGTTCGGTACTAACTCTTTTGTGGAGTTCATAAGACCAGTCATGAAGTCCTGCTCGGTTGCTTTATTAGGTGAGTTGACCACGCCAGCAGCATTCATTAAGGTAGCCCCTACGTTAGCCACAAAGCCAGCCGAAGGCATCTGTTCCAGAAGGTTTGAACCCATAGCGCCCATTACCTCTCTAGAGGTGTACGGTTTGTTTGGGTCACGTTCCTTCACGGTGTCCTTAGGTAGAATCGTAGAGCGAGCCATCTTGGAGGACTCGAACCCTAAAACACCACCAACTAGGTCAACCATAGCCAAAGGAGCACCCAATTGAGAACTACGAGATAACGCAGCGTGGGCAATCATGGTTGGGTCCAGTGCACGCTCCAAGTACTCCTTACGTTTCTCCTTAGGCAGAGCGTATGCTTTGACGTGTGCAGCCATAGCATAGAAACCACCAGCGAGACCCATAGAGGTGATGATGCTCAGCGCAGCGTCAATCGCTCGGTTGTTCTTGTATCCATCATAGAAGGTTCGCAGGAACTTAGAGTTAAGGGACTTGATAGTGAAAGACTTAAACTGCATAACCATCTTACCTAGTGCTCCGAACGCATGGGAATCCTGTAAGGACACCTTATGTGGACGCAGCATTGCCTCATCAGCTACCTTGTCAGCCAGTCTCCATAAGTCCATAGCCCGTGGGTCCATAGAGAACGCTTGCTTGTCCTTAACGGTAAACTTCCCGTCCTCACCGCGTACCATATGTTCCTTGATGAGAGACTTGATGCCAGCCATCTGCTCAGGAGTTACGGAGGCACCACGAAGGAAGCCTTCTTTCTCCCAGCGGGTAGTCTTACCTGTTAGGGTGGCACTAATAACATCACCAAGCATACCTTGACGCGCAGCATCCAGAAGGTAGTTAGTGGTTCCGTTCAGTAGCTTAGTCCACGGAGAGCAGCCAGTTCCTGTGTTGAATACTTCAAGGTCCCTACGATGTTCGCCACGGCAGGTCCGGTATCAGTTGCTTCCCTTAGGCGCTGCACAATGTCAGCACGTTTAGGCCGAATCAACTGGTCCACCTCCTTCCCGAACAGAGACGCAC
+
####$$$%%%$%'''''(5478;5545443565%%&10.-----3---BEDACBEIHF?889CDBABAB@>>?FFGGJHJGHJJIJIJIJHJGIGGJHIJIJJJJJEI;;;553/0.?JJDCECHEDEEEJJEDGJJFJJJHHJGFC===>AACBJJJJJJB:898;<<>EAADIIJJJJJJJJCCJJ?8//BDCDBDEDJ@@@@@><===AB@DC@BBAEJDFC@B::50035:799?IGJJJJHIJHJHJJJICEDCEHHJJJDJDJJGHHJJJJJEHJIJHJJJJ6/*)(**.2:JGIHJJHJJHJJJJIGFJJJJJJJJFHJG===>DDCFIGJEJJIJ<JFJFIEHG@><5(&(3('''=@FHHBBBCGGJFJHJGJIJHIHJJHJJHJFI65566666AFJGJJJJIJJJJJIJJJJEFHJJGJJJBEDJJGIJHHCBBCEEEEJGFGFFFGGHHGIJJGIJJJGIHJGGEJIJJIJHJEJJJJJGFJFFFCHJGJJJIJJGEJJJIJGHFHJIJDDED?>>744335IIIJHGEJB;<;=J=989*(((((*99:;GDDCHDG=<<<BCEDCCFJ@>>=?>A,-**/.255>@+++***+JGIHJJJJFHFFJHGJE;:8899<<B?DJIJHJIGJHIHJIA>DFGIJGHJJFJGJJJJJJJHJJJJJEFIIJJJJJBGBCEAIJJJJIJJJHJJJFJJJJJJJJJJJJHJJFJJGJGJJJJDF=>>>FJHJJJJJJFJJJHJJJFJGIFGJJEJIJJJJJJJJJJJGFJJJHJJJHFDJJE?E65323=BC@@CC;:::JHFGIJFJJDHJHHJCACADJJJFHIJGJFJJJGIJJHGCHJJHJJFJGHJHGEJFJJJJJJGJIJJEJJJGJJHJHJJIGJJIFCCDBJJGJJJJIJIJJJE:995666A@@@CBBBCAAACHJ>=:@>>JE?>@ACIHJHEEFJHJIGGJJFJJFGJFJHIII;::JDGGFGFJHFEHJJJEHJJJIHJIJJJIJJJHHJJJJDJJHJJHJJJFIJJHGFJJIA@@@B@1112>=889ECJEJJGDIGFJJF?@=?EGFEJE5455@DF>=55549::7DGHJGJFGJJJJIIJJJJJFIIJIJGHEI>>?EJHFFGEHHFJJGJJJJGJGFGGEJJGCJCJDDFJJJGGJFFHDGJHFIEFGFFJGGJJHCCBJJJJJJGGFEIGJHFFGD<<JFABBAHGHJFFHGFEJJDIJJJJJJIIJHEHJDDEFJCDIJHGGIACCCJHJIIHDHHHHJJJJJHEJJJJHJJJJFJDEDIJJHIJJHJDJJJHGFGFHJJGHHFGGEIGJJJJHFEFGFEDJJHHFDFGGIJJFJHJIGDCDDFCDGJJGIJIEEJFCA>>DHCI4444?HJJIJHFHJJGFJHHFFIICC@3333::9757DJJFFEGF>;:6652933411129;4831../::889>656777146?EHJDEDJJCFCFHHGHJDA534?JGA@DBHEGIGHJFHHGGG.....J>>;>CE((((>==F;;;CF><99<CCGJJJJJFGJJEGJGEGEIFJEFFHGFJHJJIJJHJJHGIJJJFDEEHIEBGFFFJFDCBCEGHIJJJJHFDEJGFJGJGIJJJGJJJJJJJGIIJGFII@FJ;;;@FJHHIEJJ>JEJJJJJJEHHJJJEHJDCHDDJJFJCCJ8:9JJJA@EEEJJIHIJJJIJJJGGB::DJFHGHJIJFEJJHFEFFJ::FJJGJJJHJFEAA=8F=<AADCDDGJJBECDD<GJHGJGGJHGGJHFJBB******)*)&%&&889BBCBEIJFGIBBEGDDDAEBCBIJJJJIJIJGCBFBDDDF=:;?2211=FEFJJJGJJ?IGEDDJJ>5?BDJJJJJJHJJJJGFFJIJJJJJJIFJJHJFHGHIJJGJFIGJJJJJGJDHHJIHEHIJJFJJJJGHJGGJGGE;;EJJHJFJFHHGJIHEFEJJGBCBBGJFCC,+**.444FCEJEJGJEIDECB@DD@DCC:99BJ;//-*
@Stanford_s2n_5_T7_No_Sap1_5_8_10_23_Linear_6000_320
ATCGCGCCACTGCTTTGTTCGTTGTGAGCTGGTTTAAAGCATCCGCTTGGTTTCTGAAAGTCTCAGCCTCATTACGGAACTGTAAGGCTTCATTACGTGCTTGCCATGAGTTCTGGTTCATGGTCTTTAGTTGACCAAACGGAACAGCATCGCGGTCATCCACGGCGTTCGCTAGGTTCACAATTCGACGACCACGAGCATCCAAGTGACCATCGTTATTGACACCGATAGTATCCGTAGTGAGGTCACGGGCCTCTTCCGCTACGTGCATCGTTTGAATCTGAGCGACGTTAAGGTCATACGCGCGGAGGATTGAACCATCCGTAAAGTCAACCAATCGGTCGGTAGTGGAGGTTACTCGACGTAACTCGATGGTCGTGTAGCCATCGGCTGGACCCCAAGCCTTTGTCAGAGAGATAGTAGTACGTGTAGCAAAGCGATAGTCTGTATTAATCGTAAGGACCTTTCGGTCTACACCAATAAGAGTTACCACTACGAACTTACGGGCTAGATACTCAAACGGGATATTAAAATCACGATTGGAGCCATCTAACTGGTAAGTCAAAACGGTTTTAATTACGTTAGCCATTTGACCTCCTTAAAGTAAATCTAAGAGACTACAGGGAGAAGATTATTTCGCCTCTCCCCTATAGTGAGTGAGTATTTTCCTACGCTCCCTCAAGTTAACACCGTTCGCCTCATAAATCTTCAACACAAGCTGTTGAGTCAATGGGTTGATTGGGTCTTAACTCTTTTGTGGAGTTCATAAGACCAGTCATGAAGTCCTGCTCGGTTGCTTTATTAGGTGAGTTGACGCCAGCAGCATTCATTAAGGTAGCCCCTACGTTAGCCACAAAGCCAGCCGAAGGCATCTGTTCCAGAAGGTTTGAACCCATAGCGCCCATTACCTCTCTAGAGGTGTACGGTTTGTTTGGGTCACGTTCCTTCACGGTGTCCTTAGGTAGAATCGTAGAGCGAGCCATCTTGGAGGACTCGAACCCTAAAACACCACCAACTAGGTCAACCATAGCCAAAGGAGCACCCAATTGGAGGCCGAGATAACGCAGCGTCGGCAATCGTGACGGTCCAGTGCACGCTCCAAGTACTCCTTACGTTTCTCCTTAGGCAGAGCGTATGCTTTGACGTGTGCAGCCATAGCATAGAAACCACCAGCGAGACCCATAGAGGTGATGATGCTAAGCACAGCGTTGATCGCTCGGTTGTTCTTGTATCCATCATAGAAGGTTCGCAGGAACTTAGAGTTAAGGGACTTGATAGTGAAAGACTTAAACTGCATAACCATCTTACCTAGTGCTCCGAACGCATGGGAATCCTGTAAGGACACCTTATGTGGACGCAGCATTGCCTCATCAGCTACCTTGTCAGCCAGTCTCCATAAGTCCATAGCCCGTGGGTCCATAGAGAACGCTTGCTTGTCCTTAACGGTAAACTTCCCGTCCTCACCGCGTACCATATGTTCCTTGATGAGAGACTTGATGCCAGCCATCTGCTCAGGAGTTACGGAGGCACCACGAAGGAAGCCTTCTTTCTCCCAGCGGGTAGTCTTACCTGTTAGGGTGGCACTAATAACATCCCCAAGCATACCTTGACGCGCAGCATCCAGAAGGTAGTTAGTGGTTCCGTTCAGTAGCTTAGTCCACGGAGAGCGAGCAGCCAGTTCCTGTGTTGAATACTTCAAGGTCCCTACGATGTTCGCCACGGCAGGTCCGGTATCAGTTGCTTCCCTTAGGCGCTGCACAATGTAGGAGCACACGTTAGGCCGATCAACTGGTCCACCTCCTTCCCGAACAGAGACGCATGGGATTCCTTGCGTTTCCTTAGCTGAAACTGGTTTAGACTTGTAGAGTGTATCACGCAGAATTGGGATACCATGCCCTTAGAGCACGAACGTTACCAGTGACAATCATCCCAGCAATCTCCGTAATGTTCTGAGCACCCATGTAGGCGTTCTTAGCGAAGAACCCTAGGTCATTGATGGCACGCCGTGAGGTTTCCCACACAGTGTCCTGATTGCGTCTAGCACGACCAGTTAAGAATCTTAACGGTATCCATTAAAGCATCTACCTCGCGAGTCTTCTTACCGTCTCCCTCAGCTTTCGCTTTGAGAGCCAAAATCTCATCCTTAAGTTCCTTAGTGGTTTTACCAGTAGACCCCATGATGGCGATGTCACCATTGACACGGCGGTCATACGCTGGCATGATGCGGAACATATCGAAGTCCCTTAGGTCATTCACTGAGAATTGCTGTCCGTCTGGCATAGTGATGGATAGGTCCGAATCAAACAAGTTACGTGCCTCAAGGAATGAGTTATTCTCGATACCTACTAAGCCCTCAATGTTCTCTTCTATGGAACTGTTGGTGAACTGGTCTGAGTGGGAGATACCATAAGCCTTATCCATAGCGTACTTCTCTACCATCTCTGGTGTTACTTCCTTCACCCCGTGTAATTCCTTAAGCATCTCATCGACTCTGGCCTTGACCTCAGGTCTGGAGACGTAGCTGTTCATCCATGAGCGGGCAATCCCTTCCTGCAAACCTTCGGCACCGTAGCGTTGAATCATCAGCGCCTTGGCATGACGGTCATATACGTGAGGAACGTAAGTACCTTTGTGGCGACTCTCAGGGAAGATACTCACAGCCTTTGTGTTACCGAATATTGCTGGGTTTTCCATAAGTTCACGCTTGGTGTCAAAGTGACGCTTAATGATGTCCATAACGATTCTCTCAGACGGAGTGAGTGCCTTCTGTAGTTCTGGACGCTCAATAGCTAGTGCCGCTCTACGGTAGATAGTGTATCGAGTTTCTTCACGGGACATCTTAGCGCCGCCGGTCGGACTCAGGGTCTTTCATAGCGTCAGACATTGCTTTGTACAAGTCATTATAAGTACGCTGGTCAGTACCATGAAGTCTCTCATGGATGTCAGAAGCTGTTGCACCGAACTTACCTGAGGCACCAGACTGCATACCAGTAGGAGAGCGAACGAGGTCGATAGCCACTCTACGGATGTCAGCATCGTCAGACCCCAAGGTCTTCAAGCCAATCTCGGTGAACCCAGCCAGTTTGATTCCTCGCGCAGCCTTCTCAGGGTCAACCTCGGAGAACTCTTTTAGAGTCTTAGGGTTGATTGGGTTGCTTGCACTTAGAACAAGGACAATAACAGCCACACGGCACCTCTCTCTGTTGGTAAGTCCTCATAAGGGACACCATTATGTTCACCTTCAAACTTCATGTTCTCAGTGTTCATCCGAGAGAGGTCCGCAGAGTTCACATCGTGCTGTCTTCACGGGCTTCCAATCGCATCATAGGACCGATGAACTCATTGTCGAACTCAGCTTCTGGTTTACTGCGTTTCAGTCCAGCAGCTACAGCGTCACTGATTGCAGACATGCCTGCGCCAAACACAAAGCCACCTAAGGCAGCACCCGCATAGTCTGCGTCACCACCAGCTACGGAGGTACGGAGACCTTCAGATGCAACGTTCAGAGCAGCACTTTCAACCGCTTCAAGAGCCTTATTGATTAACTTAAAGCCCTTACCAGTGACACCGACCATAGGAACATAGCTAAGCGGGTCCACACCAGCACCAATAATACCAGCACTCAGTTTGGCACCTAGGCCAGCCTCGGCAGCGCGGGAGTCATTCTCAAAGTTCTCGTTAGCCAATTTAATGAGGTCATCGAGGTTCTCAGGGGAACCACCAGTTACAACGTTGATGTACGCAGGGTTCTTAACCTCTGTTCGAATCTTCTCTAACTCCTCTGGAGTCCAGATGTGAGAGTTCCAGCGAGTCGGCGTAATGGTGTCTTTAAACACATCAAAACCATTATCGAGACGACCAGCACGGAAAGCCATCCCAGCGACTGAGTTGGAGAGTTCAGCTTCGGCAGCATTTTTGAATCCGAAGAAGGTTGAACAACTGTATCTCGTCAAGTGTTTCTCCGTGGGTCTCCCAAAAGTCCTTGGCGAATGGTTTCGCCGTAGCCTCCTGTTCGATACCCTTAACGTCAAAACTTGTGGACTCAGGAAGTTCCTGTGTTACTTTCTGCTTGTGACCAATTCCAGCCAATCCTACCTGAGCCGGAATGCCTTTACCCTTTGGGGTTATGCCACCAAAAGTTTCCAACTGTCCAGCCATCAGTCCGTCAACATGCAAAGGTTGCCGTCTGAGTTTACGTCCCTCCTCAGAGATTGATGCGAAGTCTCCCTTCATCACCTCAAGTTGTGGATTACCCAAGCGTCCCTCGCCTTGGA
+
())))*,735512-,*(''%%&%$$#$%%'%$$%($$$%&%%&'.7CEBDIIJIJGEGJHJJJJJJJJFHDHGJJJJJJJJJJIJJJJFJHFGGEGDJICCBAFJJJ>@?JF;FJJJJJJGEDECGEJFGJEEJJJGFJJJIJJHJJJJJJJJIJDIGEJCGEGJJJJFGJIFJJJHJIHJ@@>@ACGJEGFGFF<<<>DA<957BGJHEEJGJJJIJJIJIJIJJHJJHGGFHIHHHGGFFJJJJIJJJJHJJJJFJJFDHEEEEGDGJJJJJJJJJJJJJHHHJJHJJGJFCCIJ65555BBFJHJJJIFJ95559FIDCBAAEJEJFJDDDHJIJJBA@;>>?JIGJJHJJJJJGHFJJJIFJJFJJHJFHJJHEGJJHJJJIJGJEJJCFCCJJEDGECA@D@:=<444GAJJHJGJJHJGIJFHJJIIBAAAHGJJGHEJHJJJDDCFJJJJJIEGFFGEIJ=?>DIFHEJJ3//0EEHJJABAAE=8874***23-)*0014?50.1//00345@HJJJJJJJGJJJJEFHHJHJHJIJJJIGHGJHJIHJIHHJJJGJJJJJIJEEGFHFJIJGJJJJFJJJIJHGJGJJFC>1@HIGHGHFHJIIHGJIIJF=2231.311/0/.*',.122448JJ574>:;100('&((%%&''-,,,--899:FAC>C@@?>7766?BFE<HJCCABEGEDDEGJJJJEEFFDDJAIGJFJG@?@?@DAA....-,,,-())*))))+8:>>>@EFFJHJJGIDA@BD?@GJ9222JHJJFJIJGJJJJHHGIJIGBB;8GEEEHC2222;5,('()*,-.BHIEJHFJJDFJFJHJJGIGJEGHJIEFGCDJ....FHB@??=A>?A;;;:@@BB=@0FHHHJCEHBCCDHJHEFIEDEJHJIFJJHJIJJJHGHGJHJGGGDA=CDAAB@788JFJFBBBCJJJ@FJJDEHEHHJJDJJJIJGFA<,,,,,,,AACJJGJJDJ:??ADDBC><=>@903006JDCABBJJJJFGJJGFJJFJHJJJIJFFEHJJJJJJIHJ=<<</---0.-..0013349:;=FDH7666;==+(''$$$%(--1445:44337;<5FJGDDHGJJJIIFHIGJJFHJJHJHJHJIFJAA@AEIFJJGJF@@@@DC<<==BBD88DGIJEJGJGCDDCEE=<<?HDJDC>>=@ADIED<;;664(&&&'(')8,,+%%&+,-.2---?CAA5557888545<>>DFDEEJJDJJCCBCJJFJJD=<64457@CGHHCAAAFEEFEJJJJIEGFJHFJJFHJJJEIJJIJJJEFGHGJJJJGJJJCDDF@@AAIGJJFGEDDGBCBDFIEGFJGJEEFGJHGGIHDFJJECEDHJJHJJFJJDJIDFGBJHEGGJGJJDHGJJIFDBCCEJFHEHEJFGGFIHFJJG@>>BJBAECEGHHJFJDJIEFAAF98987669<:BG<@??HEIEHDBB@ACDEG@@??B<:4413DB;;>?HBA>7=HHHEEIIFGEEDFJJJJJJJGJJCJ<;:=;:9:;9<002>DDJJJJJHFFDJJJ50D?JJGJIIHJJFD@4FFGHGJBBCGEJI><7667?<>>4433:<<@?@JEGEHFJGJJJJGJIJHGJIJIJJJJFJJJIJHJJFHJGJJEJJHIGF<===>::=<7-8'''?JEEDBEDJHJHJIFGJIGJJJJJJGGJJFGIFGFIIFJIIHJFJJJJJHFCCBDGIJE7776FJIJFDJ9988@@A??;F?<A?BJIECHGJFH===;<((((&()1//*+7*5=@F<<::JFHFBHGJJEDEJJD>@4<:0@BBEBBCI@=<::7.*,('&'/,,(''(0'8>:1DFJJFHJFJJJJJJJABDDGGJBBBDGJHJJJBAABJJGJJJFGEHJJJJFJA?A?>,()*))??=>AAEDCCFFJGJJJIHJHECB?>5'EGCFCFJIJDJJIIIFEBB@AAAA@?@@H=@3227CCDAAB?AA????DD?IIG.*+.????HFGHFF++++879<??@FGIGJ;7EEJJIJHIJJFJHHJJJJJHH;;;;=ECFC:83*'*5665////<@1117-+('',,,:;==8+))*87555&&&,;<*'*7*:FDEGDEB@?A988<@JJJJHJIGHFJGHEBDGJJIGFEDJJIJFEFDJJJJGIJGJJJFJFJIJ655322202>>JGEIEJJGEIJJJIJJEEEGJJGJJJHDDFBEE?@888---,113D@B;<JHJDECEJFJIJJJGJGJAGHJJJJJJJJJJJJGGFJJJJHGJGJBBGGHJEJ////0HDJHJEEEDJJJGCBIJGGDCCDFDJEEJJEIJFEDDGJJJIDDDJIFJGGJGFFIHHIEJDBCBEJJJ?==>JJI@A@::('(',,ABBJDFEEGJHDGHEJJJJFHFFFHHHJEECGFGGEJHEJFJJGJJFDIBBA>AABJJ>BJJ@AEEJJJIJJIIIBCCCHGJIFJCDJJJJJEGGGEGFJDA=669:HI>?==AAADDHEIFHIEDC>>5663002>ACICAFA@?A555<:<;568<JEJ=;;;FFCGJJJHGGFEBCJJJHFHJJJJIHIJJJ@?@551322056<<<=>>??;===C3998>==:::;EJHFJCDDFGIHIFECBBDDIHGFHJJFFGFGD@?>@BJA2367GJEFDD?;00DBGJGDJJIEJJF:CD7667IGEHHJEFJFFEFG>7AADECDJEDBBCGGJHJJJJJFFGFJEDDEEIJJJEGGJ5546ACDBAABCCDJHECCDBCEJJEJHGIEJJJJJJIIHHJJJJGE@99867:DCAAB@@ACHCCCIHJGIIGDJCBA@CJGCECCDGHHJIGIC<=A@@AB9897::245<;<:==0//.-,,/3((:@BJHJJHHEFCBFCFIJIDCDCDGHIJJJFJJIFJJIJJIIEIHFFGJFHIIJJJEJGGCJHDJIJGFIIJJJDIIJIJJJIJJJGGHEGIHGIIJFIGGJEEDDFGJJJJIGJJDFECIGDFJ@@@@HGDECJJIJIDEHC;::;JIGECBCEFJJGHFIJEGHFJEIEIDIHJFIEJDABAAJFFDDIJIGJCDCBFDEDGJECDDEGFFIHGJJGBCBBB==<===>()?AJ@ABAFJCJ8555=BC7777B99BDCHJIEGIFECDECBBAIEEHEEFHDFCD>===FC2222EJJGDAA@A<0+++,*'&&&('&%&&&'))'(*22,**/8>J?JGGFEJE@BBBDDDDJE:8AFJJFDJIGDCBF@AA>???E@>ABABD@EEJFEJEEGEDB<'$&%%')''('(@DEGECCA><<<=&%%%&)*048:6655.((:>@BEJFHGAEHCBDBBDDD?>?@HEJHHEJFHJJFJHHIIJHJFJJFFFEJJFIFHEJ<<;;FACDJIJ>>?JJJJHGHGD?:::;=GGJJIJJHHEJJJGJIJJFJFIJHFJHIJJJHCJJGJGJJHGJJJJEDEBFADFJHEFDEEJJJJJHIJJJHJJJJJHIFGIJJJJIBCACIHJHJ8)((+/-+++,774::;BEIFDB@>=7'%%%%%%%%&&'8?EGHJJFJJHGHJFJFJFJIEHJHAGC7:=0CCDJJJHHFEIGJGGGFGHEFCFFEHEEDGHFFIEEDFEJGBECEFABBCJEJHJFFJGGDJH?@?C@?CDFIJJBBCCJJJFGHFAA@@GHJJA>>>HIJJIFGDHHEJJJJEEJEIHHJHHJJJJJFJJJJGIGJJJHEFDHJJFE4/.01561/-*.;:;;;:>CDJJCCDCFIGIEDCDIJJJHIJJFCDEEGEEHJDCDECIJJCB;==>IJJJGIJIHFDJF=2;9;9=@:=EFBA9967<=?BBC@?@FFEJJJFJFJGGHGFFFGBGDBGCGEIHJFJEGGJFEJGG?<>8.....**-6JJIFIJ??;<JFIFEAA@BCA?AADEJDDGBFGEIIBBBDGJGJFFF6...=???@AC>>=6664478///10.++))).2,,,,BJGEEGDCDCFGEGHDDBHJGEJJFGEFIHEHEFFGDIFFGFHDEBDEHGEFEGEIIFEC@@@ACDHFC??@;;;;FCF@?@?CA>><<;=@CFCABCEEJHCEEA@@@BJJJHEFGDDA@@FEFACFF<;;<6556BD21--('()/2>?BBCFFGDEACFFFJJFJDDAB>?@ACAEF<@BDEFDCEFAAFEHJJHHGEA77+)))'&%%&((*+-((((((;75.,(%$&%&&)(,,&25=?CFDJGGIGGEDEAADBABCA???DBF>>65-%%%%'(+.009:<?B@@>??@?EGGEHEBBAABBI>999:@)'%
@Stanford_s2n_5_T7_No_Sap1_5_8_10_23_Linear_6000_321
CTGGTATTATTGGTGCTGGTGTGGACCCGCTTAGCTATGTTCCTATGGTCGGTGTCACTGGTAAGGGCTTTAAGTTAATCGATCAGGCTTTTGTAGTTGGTGCCGAAAGTGCTGCTCTGAACGTTCATCCGAAGGTCTCCGTACCTCCGTAGCTGGTGGTGACGCAGACTATGCGGGTGCTGCCTTAGGTGGCTTTGTGTTCGAGCGCAGGCATGTCTGCAATCAGTGACGCTGTAGCTGCTGGACTGAAACGCAGTAAACCAGAAGCTCAGTTGACAATGGTTTCATCGGTCCTATGATGCGAACTGGAAGCCCGTGAGACAGCACGAAACCCAACTCTGCGGACCTCTCTCGGATGAACACTGAGAACATGAAGTTTGAAGGTGAACATAATGGTGTCCCTTATGAGGACTTACCAACAGAGAGAGGTGCCGTGGTGTTACATGATGGCTCCGTTCTAAGTGCAAGCAACCCAATCAACCCTAAGACTCTAAAAGAGTTCTCCGAGGTTGACCCTGAGAAGGCTGCGCGAGGAATCAAACTGGCTGGGTTCACCGAGATTGGCTTGAAGACCTTGGGGTCTGAGACGATGCTGACATCCGTAGAGTGGCTATCGACCTCGTTCGCTCTCCTACTGGTATGCAGTCTGGTGCCTCAGGTAAGTTCGGTGCAACAGCTTCTGACATCCATGAGAGACTTCATGGTACTGACCAGCGTACTTATAATGACTTGTACAAAGCAATGTCTGACGCTATGAAAGACCCTGAGTTCTCTACTGGCGGCGCTAAGATGTCCCGTGAAGAAACTCGATACACTATCTACTTCATAGCGGCACTAGCTATTCAGCGTCCAGAACTACAGAAGGCACTCACTCCGTCTGAGAGAATCGTTATGGACATCATTAAGCGTCACTTTGACACCAAGCGTGAACTTATGGAAAACCCAGCAATATTCGGTAACACAAAGGCTGTCGTATCTTCCCTGAGAGTCGCCACAAAGGTACTTACGTTCCTCACGTATATGACCGTCATGCCAAGGCGCTGATGATTCAACGCTACGGTGCCGAAGGTTTGCAGGAAAGGAATGCCCGCTCATGGATGAACAGCTTCAGTCTCCAGACCTGAGGTCAAGGCCAGAGTCGATGAGATGCTTAAGGAATTACACGGGGTGAAGGAAGTAACACCAGAGATGGTAGAGAAGTACGCTATGGATAAGGCTTATGGTATCTCCCACTCAGACCAGTTCACCAACAGTTCCATAATAGAAGAGAACATTGAGGGCTTCATGGGTGTCAGAATAACTCATTCCTTGAGGCACGTAACTTGTTTGATTCGGACCTATCCATCACTATGCCAGACGGACAGCAATTCTCAGTGAATGACCTAAGGGACTTCGATATGTTCCGCATCATGCCAGCGTATGACCGCCGTGTCAATGGTGACATCGCCATCATGGGGTCTACTGGTAAAACCACTAAGGAACTTAAGGATGAGATTTTGGCTCTCGAAAGCGAAAGCTGAGGGAGACGGTAAGAAGACTGGCGAGGTACATGCTTTAATGGATACCGTTAAGATTCTTACTGGTAACTATAGACGCAATCAGGACACTGTGTGGGAAACCTCACTGCGTGCCATCAATGACCTAGGGTTCTTCGCTAAGAACACCTACATGGGGTCTCAGAACATTACGGAGATTGCTGGGATGATTGTCACTGGTAACGTTCGTGCTCTAGGGCATGGTATCCCAATTCTGCGTGATACACTCTACAAGTCTAAACCAGTTTCAGCTAAGGAACTCAAGGAACTCCATGCGTCTCTGTTCGGGAAGGAGGTGGACCAGTTGATTCGGCCTAAACGTGCTGACATTGTGCAGCGCCTAAGGGGAAGCA
+
=><=><<;;BB@AEGFC2222<86668<8EFFFGJEJJIIJGJJJHGFIEIIHJJJJJJJJIEFCJE@A==;3++67BH82224;9984-...6:999FHHJJJBCCGHFD<3&%&&(+-:;443-,,.276669>BCBA<JBAECJH6JFJEEGJJJJGJJJ@@777>?>GGJGFFEJGEEDFB=*+.//1)0497:J3/**))))023DDJJHJJHEI@@BAIIJJJFHJGHJA@AFJIJABJIJFGGJJFHIIJGGGGJFJHHJJJ2///7*&'/00(&&&4-4:@BCAGHJBA:5432.+++-+,-.622115++++0())))))/29)))69:@A6611=>JAFIJJDBJIGGJJIDGC?EGIHJHJJJJJGFJFJJFJHJJGGGJJJHJIIJJJHHHHJE1111:=??=BC544''',27JHJJJJCDE@AACJJJFCDFDFA@?HFJDGIIJGCACBB?>@ADEDHHJFGA?>>?FJHDGIJF??'''',2**///00=AJFFIJEFD=>;:=DJGHGJJDIJJIBI@FJE>>==FFGGEB@@@IFJJJGJJJJJJJJJJEFFJG==>)$$(22**)+(')358AIFHIHHEGFEA8556;>AJGHJD??@AF@@CA8989>@GJJJHJ>>==BDBCDABEFDDFJJJDA@??@@@AJA@@@CJGEJJJJJGJIJHCF<;<>JJJCJJJJFFCCJJJDIJJJJFGEEJFJGCBBBIEIHJGIJIHJJJJJIIHJFJJJJJJJGJJGJJA@>321,-/4..1259;@@?@AEDHGHD=>>=989<A@::B;>>>EJCAB;;;899:EJGFDC>=4+)'&%&&&&'),)**),*,00:***+5557;DBCAF>?67AABJF4....778=9?BC??DIJHGJIDHEEJJHGGEGECEDEFFEJEEBCAA@=>>1111111CCCGJFJIEEDEHFJHGGJJIJJJJHJHDHGEHDFDJHGJJJJIHJ1111GDBA6FJCBAAFDFIDCBABA@EFJJIFBCCC44314EBBECBDJDDBAJIAD@JJIJJEFHJJEJDEFFEJJJJJIJJJJJJHIJJJIDEHJHJJHGJ@CG9=518),)))79:=>?DJ>>>>0../--*%%$####$%(*?@EEJFHHJJE?=BBJA?@=>@95563334:4//002BA@A><8853.//BDJHJJGIFFHCGEJJJJFJJHJJJJGJJGJJE@@?=>>@CBBBDFBACBCCABDCCHGJDCJD?AE@@??@DA>=IEJJEDGDEEFGHIEIEFEBBCDEEJDA@777641111;?54400112-('))=ABDDDIFFDBEEGEEJGGGCABACFFEHHE@>?><322/0;:9875/FGCCCBDEJJGFIJCBBBCBEFHGFHGJJFJJJJJEHCDDEEJGFGEFEFGFHEGHEJHGCCDFJJJJJHJJJIDCDBCGDEJGCGJJ@==<AHGHIJEHC@?>;<<<IJIJJIEDEDDJJJFFIIEJJGGFJFIJEHEFDGDIJHHEIFEHJJJFFJJJ*)))28555@@DJJBDJGEEGDC544378BC=?<<<ACDDEEJEGIGEEACIJJHHGCDCCECDCEFIFEGDCE0/./-++)%&&&'')*019=@BFDECCGECCHJJDCBEJFJHG>999:HEE@BAAGHCBBCGGFHEFBBAB9999ACBHJCA@@****>>==/..78,+,69<@?88879774521.'&&%--1D999:FJFFJJGGJIGCBBCAAAA?>=>:8::JFJCCDDDECGHGCE4432--..:/---73359@@AEDECCDEDDBB=A843231///222344=@ABAAAABCDEJIDFFJHJFI5449EJDDC>><=@@@CEJIH====HCBCCJDBDC????IHBBEDEDFEDBBD@@??//78=871*(&
@Stanford_s2n_5_T7_No_Sap1_5_8_10_23_Linear_6000_322
GTGGCACTTGGTACATTTCCAAGCATACCTTGACGCACAGCATCCAGAAGGTAGTTAGTGGTTCCGTTCAGTAGCTTAGTCCACGGAGAGCGAGCAGCCAGTTCCTGTGTTGAATACTTCAAGGTCCCTACGATGTTCGCCACGGCAGGTCCGGTATCAGTTGCTTCCCTTAGGCGCTGCACAATGTCAGCACGTTTAGGCCGAATCAACTAGTACCACCTCCTTCCCGAACAAGAGACGCATGGAGTTCCTTCAGTTCCTTAGCTGAAACTGGTTTAGACTTGTAGAGTGTATCACGCAGAATTGGGATACCATGCCCTAGAGCACGAACGTTACCAGTGACAATCATCCAGCAATCTCCGTAATGTTCTGAGCACCCATGTAGGCGTTCTTAGCGAAGAACCCTAGGTCATTGATGGCACGCAGTGAGGTTTCCCACACAGTGTCCTGATTGCGTCTAGCACCGACCAGTAAGAATATTTAACGGTATCCATTAAAGCATGTACCTCGCCAGTCTTCTTACCGTCTCCCTCAGCTTTCGCTTTGAGAGCCAAAATCTCATCCTTAAGTTCCTTAGTGGTTTTACCAGTAGACCCCATGATGGCGATGTCACCATTGACACGGCGGTCATACGCTGGCATGATGCGGAACATATCGAAGTCCCTTTAGGTCATTCACTGAGAATTGCTGTCCGTCTGGCATAGTGATGGATAGGTCCGAATCAAACAAGTTACGTGCCTCAAGGAATGAGTTATTCTCGATACCTACTAAGCCCTCAATGTTCTCTTCTATTATGGAACTGTTGGTGAACTGGTCTGAGTGGGAAATACCATAAGCCTTATCCATAGCGTACTTCTCTACCATCTCTGGTGTTACTTCCTTCACCCCGTGTAATTCCTTAAGCATCTCATCGACTCTGGCCTTGACCTCAGGTCTGGAGACGTAGCTGTTCATCCATGAGCGGGCAATCCCTTCCTGCTTACGGCACCGTAGCGTTGAATCATCAGCGCCTTGGCATGACGGTCATATACGTGAGGAACGTAAGTACCTTTGTGGCGAATTCTCAGGGAAGATACTCACAGCCTTTGTGTTACCGAATATTGCTGGGTTTTCCATAAGTTCACGCTTGGTGTCAAAGTGACGCTTAATGATGTCCATAACGATTCTCTCAGACGGAGTGAGTGCCTTCTGTAGTTCTGGACGCTCAATAGCTAGTGCCGCTCCGGTAGATAGTGTATCGAGTTTCTTCACGGGACATCTTAGCGCCGCCAGTAGAGAACTCAGGGTCTTTCATAGCGTCAGACATTGCTTTGTACAAGTCATTATAAGTACGCTGGTCAGTACCATGAAGTCTCTCATGGATGTCAGAAGCTGTTGCACCGAACTTACCTGAGGCACCAGACTGCATACCAGTAGGAGAGCGAACGAGGTCAATCAGCTCTACGGATGTCAGCATCGTCGACCCCAAGGTCTTCAAGCCAATCTCGGTGAACCCAGCCAGTTTGATTCCTGGCGCGGCCTCTAGGGTCAACCTCGGAGAACTCTTTTTAGAGTCTTAGGGTTGATTGGGTTGCTTGCACTTAGAACGGAGCCATCATAAACACCACGGCACCTCTCTCTGTTGGTAAGTCCTCATAAGGGACACCATTATGTTCACCTTCAAACTTCATGTTCTCAGTGTTCATCCGAGAGAGGTCCGCAGAGTTGGCGTTTCGTGCTGTCTCACGGGCTTCCAATCTAGCCATAGGACCGATGAACTCATTGTCGAACTCAGCTTCTGGTTTACTGCGTTTCAGTCCAGCAGCTACAGCGTCACTGATTGCAGACATGCCTGCGCCAAACACAAAGCCACCTAAGGCAGCACCCGCATAGTCTGCGTCACCACCAGCTACGGAGGTACGGAGACCTTCGGATGCGACGTTTCAGAGCAGCACTTTCGGCACCAACTACAAGAGCCTTATTGATTAACTTAAAGCCCTTACCAGTGACACGACCATCAGAACATAGCTAACACACCACACCACAATACCAGCACTCAGTTTGGCACCTAGGCCAGCCTCGGCAGCGCGGGAGTCATTGTCAAAGTTCTAGATTCCTCCAATTTAATGAGGTCATCGGTGCTCAGGGGAACCACCAGTTACAACGTTGATGTACGCAGGTTATTAACCTCTGTTCGAATCTTCTCTAACTCCTCTGGAGTCCAGATGTGAGAGTTTCCAGCGAGTCGGCGTAATGGTGTCTTTAAACACATCAAAACCATTATCGAGACGACCAGCACGGAAAGCCATCCCAGCGACTGAGTTGGAGAGTTCAGCTTCGGCAGCATTTTTGAATCCGAAGAAGGTTGAACGACTGTTGTACTCGTCAAGTGTTTCTCCGTGGGTCTCCCAAAAGTCCTTGGCGAATGGTTTCGCCGTAGCCTCCTGTTGGGGAATGTTTCCCTTAACGTCAAAACTTGTGGACTCAGGAAGTTCCTGTGTTACTTTCTGCTTGTGACCAATTCCAGCCAATCCTACCTCAGCCGGAATGCCCTTACCCTTTGGGGTTATGCCACCAAAAGTTTCCAACTGTCCAGCCATAGGTGACTTAGCAACATCCAGAAGGTTACGCATGTAGTTACGTCCCTCCTCAGAGATTGATGCGAAGTCTCCCTTAGAGTACGCCTCAAGTTGTGGATTACCCAAGCGTCCCTCGCCTTCA
+
--.98-,(&$#$$%&&'%%(&,+,00+,,,745;66(('(268>@CJJJGJJJJEH???<=>>FJDDHJHCFCBB:85789:AA223AHJD0//1656766.-,,,3;?JD@@JEJGG=<;?DDJCDEDACBBFEIJH>>?>GCBB=>>>8888JHEJJJJFGGJD<C<<@19:FJHJHJJG7778JB5555555;:6==@D8666>(''(%%%'+,-?CGFGGC;;A<=;83,,-/4..322:>ADGGJGEG0...>==9<6BBJDEJJJJJHJJJJ??BB<;;<??CAHIEEJEDHGHGFHJFJHJJHGIGJFIJJEJB??BJHDDDFDHJI>GBBCCEJGBBE?<=66(:>>BCBDDFIJHFJJGJJJHJJJJJJJIIJFJGJJ;<:00/-..,+*)')-39878;?6666HJGJGHHJ@@;;>?BCA=<40/0.;JJHCJJJJJJJJJJJJJGJJHJIHJ844>@>57--/./+'&&&(;JEHGJJJGDJC@??BEEJGJ@@ECGJJFJJFHIJICEABJHJDDGJ;9@@JJGFH@CC?A4))*2//335:=999007564-AHJJJJJJJFGHJJJJJJJJJJJJI<;:::<>JGEIHIJJGIJJHJJJIIJJJJGJJJJJGHHJFJHJJJJJJJIJJJJJJJJGJ??@A@?@@CB@CBB@-+,-EJCDBHJII@?@@IJJJJJJJJJGJJF?>>?JJHIJEGGJGGHHHHJJAEGEJ,++,2201=:>?FJJEJFFJGHFIC>?>CDABEAB>>@@JJIHHDFGHIJJGJBAAAJIJJJJJJJJJJIFJFHJJJJJJGJGFHHIJJBBB??2(&&&,+,,+',(&&&;?IJJIJFIGJJJJJJJEJJJJJHJJHFHJJJJJJ??>@1/+,+,*16B9CDHGCB@@IJJEHIJFIJJIJBJCBAAJIFEHHHIJJGJFJJIJJGEBFDD@A??CEBBBC<<===JJAAA?B;@+++,/00:0//1FEB5331-*'%$%'(-;<<:<@>=>JGEEGFCDACBCEIFIEF@IJJJJJHFHJGJJJJGFIHJIEJIJIGGFJHJJJIEGFDCA?</*(&&&&%&),2>JJJJHEJGDFFFGJJJJIJFJC0EDHFDDIFHEJJFIJJJGJJFDJHJJHIHJJFHJHFGJHJ:666?HJJJJGJIEFJJFECB:8*EJFJDEEHJJJJJGGCA?88;8445=:;DBD;;5422557798::99832348888;:::=80*)*''(-?>>?DBAA?@?@ECBDEEGHA=>F@@BEG2222B4BCABA::8666855CA<:;<:<<;92/0<:BEEFBCBDEHEEBBECCEEIEJDEBABA><==:9-&&'*.--00064/--0211147EACAAIJGCCBBEHIEEHGBABDECB@>>>@;99;<A=41/+089:;CBIDBBBCEED?>??GE@:;<BJJGDAAAA6445A;&%%&'&%('(')//0?CA86666>;9:3)))59AAC@@FD@70,,,,B8888A=<<=DJFDEFDED=3433==ABA?FD2225J*))*;251126HECCEHEB>ADDCBBA=>?99@?CCDEFED=>@BGD@BA@==<<:9775330032,,,122///47--)'&%$$&''').**,.-..015JJFJFCACJEFJJJEFEFGGFCHIGHGFECEHHGHJGIJJJEJFGJHJJJFEJIEIJJFJHGJEA;;==C599=JJJJJJHFGFHJIJJHFEJJIIDDHDFJIEIEGCGGJJEJEEHAA621--//.02334@EGEJEEJJEHFDEGJHEFECGGFJHJJIJHGJJGIEHJHJGFGDJEJIJFJJDDDDEEIGDEGAAA<-,+*+,&&'*--4332<BDAEIGECDHHCJHJHGJGB>::;<)(((((29B@A::::;BA0000EE>AAAFFHHCA@@CFFJJ:99:CGEFID:977=:****0-..0.++,//.****+(.9<BEDBBCEDDBAAACCBJJDEICEJFFDGGEDEEJGFFIJEDJ@??00002,,=?AE*))&*&*)''')%###%$$%%)&&'%&$$%'-/.47>AB??ABCDCEJGHFEDHFIJGGFEJDJFHEHHJFHEFJEJF@??/../@BA@@<;%%%%$#$$##$%%)*)27>EIEGFCE0//01///6777JF?>B<B:5346652223===FGJIIJFH<?:2<+---1;<E++++++=AACJIJHJJFIJJJJHJ?><>ACIEB?FJDJJB=<@ABA),<-ACDEJJFGDDJEHJJJGIHGGJJJGFDBAD<91---/--**)()19@ACDCBCFEBA@ABEIFJJJIIJFJGIJFJHJJFG?A@4@ADC;:9510++.*''(11110337978CFGIFJIGIHJJJGEGJDEGFJFEIEGIFGGJJGJJJHJDGCAB>@4>?JHGGEFGC@JHJIFJIJJDCCHEIGJGEJ8666<;=BAA@I><<<<;,-,136'('(&&&.3846B?@?@JJFBDA?@44444'&+8EEJFDFFGJHJJJFGHIGHGJJC@<=GJJI2112=?>=@BFDDDDJDDEHFIDEC<;0.(('*(*/(2<<@?;244JFHCDCDE<<956EJGHCDIIFJJJJJJJFIEJGJDDEHHFDDA>>?DDJJHFD?CBHJJFICECDEFJJ??>?@EEIBEEAJHJEJEIJJFFGCFEBFCDCFDJJFFJE????@DHCCFGJBABDJHB?>?>>?=974222?@?>CA>9::;:(&
@Stanford_s2n_5_T7_No_Sap1_5_8_10_23_Linear_6000_323
GCCAAGGGACCACAATTGTCGTGAATGACCTAAGGGACTTCGATATGTTCCGCATCATGCCAGCGTATGACCGCCGTGTCAATGGTGACATCGCCATCATGGGGTCTACTGGTAAAACCACTAAGGAACTTAAGGATGAGATTTTGGCTCTCAAAGCGAAAGCTGAGGGAGACGGTAAGAAGACTGGCGAGGTACATGCTTTAATGGATACCGTTAAGATTCTTACTGGTCGTGCTAGACGCAATCAGGACACTGTGTGGGAAACCTCACTGCGTGCCATCAATGACCTAGGGTTCTTCGCTAAGAACGCCTACATGGGTGCTCAGAACATTACGGAGATTGCTGGGATGATTGTCACTGGTAACGTTCGTGCTCTAGGGCATGGTATCCCAATTCTGCGTGATACACTCTACAAGTCTAAACCAGTTTCAGCTAAGGAACTCAAGGAACTCCATGCGTCTCTGTTCGGGAAGGAGGTGGACCAGTTGATTCGGCCTAAACGTGCTGACGTGCAGCGCCTAAGGGAAGCAACTGATACCGGACCTGCCGTGGCGAACATCGTAGGGACCTTGAAGTATTCAACACAGGAACCGGCTGCTCGCTCTCCGTGAGCTTAGTTACTGAACGGAACCACTAACTACCTTCTGGATGCTGCGCGTCAAGGTATGCTTGGGGATGTTATTAGTGCCACCCTAACAGGTAAGACTACCCGCTGGGAAGAAGAAGGCTTCCTTCGTGGTGCCTCCGTAACTCCTGAGCAGATGGCTGGCATCAAGTCTCTCATCAAGGAACATATGGTACGCGGTGAGGACGGGAAGTTTACCGTTAAGGACAAGCAAGCGTTCTCTATGGACCCACGGGCTATCGACTTATGGAGACTGGCTGACAAGGTAGCTGATGAGGCAATGCTGCGTCCACATAAGGTGTCCTTACAGGATTCCCATGCGTTCGAGCACTGGGTAAGATGGTTATGCGGTTAAGTCTTTCACTATCAAGTCCCTTAACTCTAAGTTCCTGCGAACCTTCTATGATGGATACAAGAACAACCGAGCGATTGACGCTGCGCTGAGCATCATCACCTCTATGGGTCTCGCTGGTGGTTTCTATGCTATGGCTGCACACGTCAAAGCATACGCTCTGCCTAAGGAGAAACGTAAGGAGTACTTCGAGAGTGCACTGGACCCAACCATGATTGCCCACGCTGCGTTATCTCGTAGTTCTCAATTGGGTGCTCCTTTGGCTATGGTTGACCTAGTTGGTGGTGTTTTAGGGTTCGAGTCCTCCAAGATGGCTCGCTCTACGATTCTACCTAAGGACACCGTGAAGGAACGTGACCCAAACAAACCGTACACCTCTAGAGAGGTAATGGGCGCTATGGGTTCAAACCTTCTGGAACAGATGCCTTCGGCTGGCTTTGTGGCTAACGTAGGGGCTACCTTAATGAATGCTGCTGGCGTGGTCAACTCACCTAATGATG
+
,+-.*((*)+'&'&'()&++*+,A@??@@?B=99;<HFJJGIJIHJHHJJJGGFG-----6444JIB@@@BIGGIJJJJJHDGJFJGJJJJJJJIHJJJJJGJJJJJHJIJJJJHJJEGFGGGFFJJGFDEEDFJJFGJDABCJJAEADCHJJGJJEJJGJJHHH@@@:71..+,,*-,2411;<>AJJJIJGJJIGGHJJJJJHJIHJIJJJJGFA?AC?51-((124A@DEFJJFJIEHGFJJJJJJJJHJJJJJJJJGJJJJHJJFGHIEJJFIJJIIGCHGIHFJHEJJJJJJJJIJJJJJIJJDCBEJGJIHHIJJJJFJGJIIJJIJJJIHJJFJGJF?>?JJJGHJJJDCGFJEJJGJJGJFIFG=<<<BJJJJJEJJJIJJJJJFJJJJIIDFGJIJJGFJFFJFGGJJJJJJJJIJIJGHGGJGJJJIJEJEFHJIJJJGIJGGFIJJJJJJJJJJG;8;=GFCCFHFJIIJHJHJHFJHGJFJEJIEDEEH:967/((((((3>??::;;>::=DHJGJIJIJJFJJEEGHIJGGJJHJJHFDFJJGJC966456?<JE@=8:234100..--,.*(((,*)**+03/0,,-46=>?98-&'**)%%%&&*7;=JJJIBFABEFEECBC=>=>D?AJGFFJHF8BCGCJGJJJFJHHFFHJFJHHJJJJHDJGEEGGJGJJIJGJGHJHHJJJJIJGFFGJHCEJCDA.'+)++*+146;899735<++++6-**-23:DFJHJGAACJH55C?JIGFGIDJA6537?@?J52BCGJEJJJJBF944888C;<;<BFA?B=7000FJJHJGJE:<DECEIJHJGJIJJJJJIJJJJJEJIGEGFFIIGIGEDJDB(''(/0.8CBJJFHHCDJJJGJHJGIFFHDEGJG555CAJJFEJJ@BBBDGJFDCDDHJJJHJDBJBEIJJEIFHJFGJEFAIB7433:000,--/**(+*)+;@@@>;'&&)%&'(*,-,)7:;:;99::;@CEH@00JGHFJJFFIHFJJJJJIGGHJJJJFGFEJJJJJHGHJGGJJIJJFJGFEBCDIJJJIFFJHDJJJHGEJJHJIJFEJFFIIEEJIJJHHFFGIJIJFGJEGFGDBGFGGJJJIJHJGHDBEDJJJJJEIGHIHJIJJF<..35FGJJJEEHAABGHHHHGEE'&&&7688=C@?>@@@>>64,-.GA@@CHJJJFGGJIHJHEDJGIHJIEJJJJJGA0.,/<==>J,+++A@>=@EEDE?<=91000=30033BHDBC;A<:72123EIC@?@BEFEA?;;=>ABFEJJ;;;8:,,8:>A>>?AJJJGEGID>>>=BCAEFIIFFBA::66:6DDH?DJF>>>>BFBFHFFHJDJJDCCHGGEEEFIHEDE0/*03+678?@@D<=<=?AA??>>>>>=D:::<?B?0//A@EDCDBBABBB;;;<EJDACBC?7@A?>;;<<@BBGJ>>5555>DIDBFG??>=555''%$
@Stanford_s2n_5_T7_No_Sap1_5_8_10_23_Linear_6000_324
ATCTGTTTTGACAAGGCTTCAGGTACGAGCCGATGGCTACACGACCATCGAGTTGCGTCGAGTAACCTCCACTACCGACCGATTGGTTGACTTTACGGATGGTTCAATCCTCCGCGCGTATGACCTTAACGTCGCTCAGATTCAAACGATGCACGTAGCGGAAGAGGCCCGTGACCTCACTACGGATACTATCGGTGTCAATAACGATGGTCACTTCGATGTCGTGGTCGTCGAATTGTGAACCTAGCGAACGCCGTGGATGACCGCGATGCTGTTCCCGTTTGGTCAACTAAAGACCATGAACCAGAACTCATGGCAAGCACGTAATGAAGCCTTACAGTTCCGTAATGAGGCTGAGGACGCAGAAACCAAGCGGAGGGCTTTAAGAACGAGTCCAGTACCAACGCTACGAACACAAAGCAGTGGCGCGATGAGACCAAGGGTTTCCGAGACGAAGCCAAGCGGTTCAAGAATACGGCTGGTCAATACGCTACATCTGCTGGGAACTCTGCTTCCGCTGCGCATCAATCTGAGGTAAACGCTGAGAACTCTGCCACAGCATCCGCTAACTCTGCTCATTTGGCAGAACAGCAAGCAGACCGTGCGGAACGTGAGGCAGACAAGCTGGAAAATTACAATGGATTGGCTGGTGCAATTGATAAGGTAGATGGAACCAATGTGTACTGGAAAGGAAATATTCACGCTAACGGGCGCCTTTACATGACCACAAACGGTTTTGACTGTGGCCAGTATCAACAGTTCTTTGGTGGTGTCACTAATCGTTACTCTGTCATGGAGTGGGGAGATGAGAACGGATGGCTGATGTATGTTCAACGTAGAGAGTGGACAACAGCGATAGGCGGTAACATCCGTTGACCGTGAACGGACAGATCATCACCCAAGGTGGAGCCATGACCGGTCAGCTAAAATTGCAGAATGGGCATGTTCTTCAATTAGAGTCCGCATCCGACAAGGCGCACTATATTCTATCTAAAGATGGTAACAGGAATAACTGGTACATGCGTCAGATAACAACAATGACTGTACCTTCCACTCCTATGTACATGGTACGACCTTAACACTCAAGCAGGACTATGCAGTAGTTAACAAACACTTCCACGTAGGTCAGGCCGTTGTGGCCACTGATGGTAATATTCAAGGTACTAAGTGGGGAGGTAAATGGCTGGATGCTTACCTACGTCTGTGACAGCTTCGTTGCGAAGTCCAAGGCGTGGACTCAGGTGTGGTCTGGTAGTGCTGGCGGTGGGGTAAGTGTGACTGTTTCACAGGATCTCCGCTTCCGCAATATCTGGATTAAGTGTGCCAACAACTCTTGGAACTTCTTCCGTACTGGCCCCGATGGAATCTACTTCATAGCCTCTGATGGTGGATGGTTACGATTCCAAATACACTCCAACGGTCTCGGATTCAAGAATATTGCAGACGAGTCGTTCAGTACCTAATGCAATCATGGTGGAGAACGAGTAATTGGTAAATCACAAGGAAAGACGTGTAGTCCACGGATGGACTCTCAAGGAGGTACAAGGTGCTATCATTAGACTTTAACAACGAATTGATTAAGGCTGCTCCAATTGTTGGGACGGGTGTAGCAGATGTTAGTGCTCGACTGTTCTTTGGGTTAAGCCTTAACGAATGGTTCTACGTTGCTGCTATCGCCTACACAGTGGTTCAGATTGGTGCCAAGGTAGTCGATAGATGATTGACTGGAAGAAAGCCAATAAGGAGTGATATGTATGGAAAAGGATAAGAGCCTTATTACATTCTTAGAGATGTTGGACACTGCGATGGCTCAGCGTATGCTTGCGGACCTTTCGGACCATGAGCGTCGCTCTCCGCAACTCTATAATGCTATTAACAAACTGTTAGACCGCCACAAGTTCCAGATTGGTAAGTTGCAGCCGGATGCCACATCTTTAGGTGGCCTTGCTGGTGCTCTTGAAGAGTACAAAGAGAAAGTCGGTGATAACGGTCTTACGGATGATGATATTTACACATTACAGTGATATACTCAAGGCCACTACAGATAGTGGTCTTTATGGATGTCATTGTCTATACGAGATGCTCCTACGTGAAATCTGAAAGTTAACGGGAGGCATTATGCTGAGTACGTAAGCTAATCCCTTGGGTTCTCGCTGGGATGCTATTCGGGTTAGGATGGCATCTAGGGTCAGACTCAATGGACGCTAAATGGAAACAGGAGGTACACAATGAGTACGTTAAGAGAGTTGAGGCTGCAAAGG
+
))%&%%&''$%(%%$%%),)'&(')+'&&&,+***667<=>>>?BE>?;44336**))****1477=FGGIHJIJJHJFGIJJGACEHHJCFJ?;JGJGJHIJGEBBBDFC641.,/,,/<>BEJFH544++***5220+++BEIJIHIHJJFJHJIGJJJJIGJJJIJH;;<EJJJGGCCEJGJGJIGJJJJHIJJGI;::<JJ???@EGD544497894''&+,CIJJJJGIIJIJJJDFGFJ;;;;>CA6666CDFIJJJJIJHIJIJEBEEG@J@7@DIJJJJA@ABJJJJJHIJEHGHDJFFFGBEA@AAEIGGJHJJJJJJJJHGGHFGJ66..//???DJJJ??>=?>2..)&&$$$&238A:889BCBJJEGGBJJJHCGJGEDDE;;7BBJEJJEGJGJJJJHGJGJHFJJJ::9/.+;J.---/+*(((('*18CE@@9>>?B876577;IFA@@,F8A<=AFCEGEDGJJIJHEJEHJGIJEJJJ:955FJJJJJDJGJJJHEIGDHHGJIGGJA;:::@@@IJJGJJHJJJ3228??@;:99@5BDGJJJIJJIFJHJJFGJJJIJJGIJJGGJGIJBBBDJJJEJHJGFJHJCBAAJFG<;<<C==<98799>>AJGHFGIIHIJFJHJHJJJJJJJJJGFDDCFHJJIJJJJFFCCDGIEJA@@AIJJGA@@CFIJIFEIHFJBA99::@HFJJFEHJJJGCHJJGJGJJJGHJJJJJJJJHHJEFEHFJJJHJJJHJFJJEFFFGJFJJCEHEGHJJJGJJJJHDDEHEHFJJHJIEEJIEGFHBBIJGEEJJDEHIEBCCEFECIIGDDJBCD2000CC=>71-,+++98::;<=???>@??BBB6667DD6651('''$&&'**,54;;;<=;:<<AFDGGDGHFJIJJJJFDEDJ??>;<<=GFFJGJJJJGD7777HJHJGHFEFHEJGJJHJGEEIEJHJJJ@AABJJGEJJJFJJBCBBGGGJJDHJGFFJJJGFFJHJJEIFIJJJJDGGCD55545.-*)))%###((<<=??ADFEJCJFJJJJJJHFGEJJJJDDCG/-+,-.35599:<ED>AGJJJJJJJFJJJHEJJJJJHJFJEGJIJIJHJIGJFIGGBIJJJJJJIJJJJHHJJIGIIJGJJGIHIDJJJIJEFEHJJJIIJICEEEFJJGJGDEIJFJJJFJJFHIGJDBCADBB3.)'&%&''*,:7778;;<>BA=>BBEGJEEGFJIJGHFJEJJJEBFJD@ACJJJIIFJEEJIJJJHJJJJHJHHGGEJJJHFFHJJHHFHJJJJIJFEEEEH:A@@@@B=<<=:;>BBBAAFFJJJJGGJGJJB,*+*5FHHGJ>>=:501@?@999:DFECEC@>AA@@??@CBEIJJGFEECJHJFJJEJFJJJJJIEHDEFJGJJJJJJIFJID?BA>?>7777>854/223466421014/.//.78BBBDEJJJHDHJGJEHJJJJGJJBCFB<67>DJBCBE@BHGJIHGJIFJJHFIFEHJFFJICGDDEJJFJJJJHJJGHG@A=>866EFIHIFJEEEDIFJJIJJHJJJDD?=<=A=DIHGHGJJJJGJJFJFCDFJJJJJHIJA==<9669C?//-/.,*'(29?DCGJEIFFJGJFJJGHEFC@B4/33<IEJJJHJIBCGEFIGJJJJB@@@FIHJGHJIFJEJHHIEJHJJHJJJJGJJJHJJJJJJJJJIEEJJEEE@@@?4--EEGCJJGEJEE>?JJJJJGGDDGIDJFFFFCFCDECE?CCFJFGJIH??@?AFJJCAICJFIGG>?59,))>BJIFGJIGJGECEEGGFJIJEJIIIJJJIIJGHGJF=86568=4,**+EDGG>=<;22.*)+('$%%;;;>?CBCEHDJGEJFJEGIJCBBCJEDDCCFJHBBDBCCDEEE:C=FEFDAFFFDDCEC;,,,.,:98;--,,?@A?50)7;BJDHGBIA;;;;EJDJA@?77=AJJJJGDHHJGJJGGFGA@?@CIGEEDDEEEEJEHEEFCHJEJEEDFDFIGGGEDFB???IECDC?C>>??CDECDBFDDD<;;==9979><<<>>B::;BFCDDB55555::=999;DDDBBCDEHB@@@AFDFCDFHJEIECCA?>>>CDBC:;:8;920&$$%#%.6:::>EBAABCIJG@@CAA@@B@AABFEECD@>;:<;===;;::>A@>?@ABA@>==C=<=<<<9//==BBA?=?>@@@@A@>BCBAA:999;==>BBAA@@@@AB>?@4<BAAJ@=>=ACBCDCC4433(
@Stanford_s2n_5_T7_No_Sap1_5_8_10_23_Linear_6000_325
GCAATTTCGGACACGGTAGCAGATGTTAGTGACTGTTCTTTGGGTTAAGCCTTAACGAATGGTTCTACGTTGCTGCTATCGCCTACACAGTGGTTCAGATTGGTGCCAAGGTAGTCGATAAGATGATTGACTGGAAGAAAGCCAATAAGGAGTGATATGTATGGAAAAGAACAGCCTTATTACATTCTTAGAGATGTTGGACACTGCGATGGCTCAGCGTATGCTTGCGGACCTTTCGGACCATGAGCGTCGCTCTCCGCAACTCTATAATGCTATTAACAAACTGTTAGACCGCCACAAGTTCCAGATTGGTAAGTTGCAGCCGGATGTTCACATCTTAGGTGGCCTTGCTGGTGCTCTTGAAGAGTACAAAGAGAAAGTCGGTGATAACGGTCTTACGGATGATGATATTTACACATTACAGTGATATACTCAAGGCCACTACAGATAGTGGTCTTTATGGATGTCATTGTCTATACGAGATGCTCCTACGTGAAATCTGAAAGTTAACGGGAGGCATTATGCTAGAATTTTTACGTAAGCTAATCCCTTGGGTTCTCGCTGGGATGCTATTCGGGTTAGGATGGCATCTAGGGTCAGACTCAATGGACGCTAAATGGAAACAGGAGGTACACAATGAGTACGTTAAGAGAGTTGAGGCTGCAAAGAC
+
%%%&'(*%#$$$$$$#$$%%$$$%%,(&&&$$&+*),))2.))*1DBHFB21817<3545979.,,,?EEJJHJGJGIJIJGJJJJIJJJJJIJIJJEEHE<<<<GJGHJJEA?788AIGFBBJIJJHJIJIG=45EJIIJGIJDDGHEFHJGDIGHI=:5733;<<71--,,-.3443:867555360)()*.8560++-/)'''/4454;;;=;;<@B6''')((/9::988?>7>>:=<<D5655:;:5589=6436AFJJHJJFJFJJHJJJJJJJFHEEIHJJFJJJIIGFIJJJIJJ;F@BEDACJJGEEFHGJAAAAEEFFEJFCCJCJEHJ<AAB<<;<BF??J;::;GJ32222CEEECFJC?=>6639AA>2111DCEDEF2223@@?ICCJGJIJJJJJGJJJJJJJJHFJJJJJHGDBE>>>?FGJIHGJIJHCDCDCCH6667;:9/.--3?@@3330..))))..+,.;>@BD@AB@BAABCGJJGE>==>CBC@JJIHFJJEEJJJHGHHJBBFHGIJJJFHAA>824<88855A5D@@JJJIJJHJJFFGHJJJGHEHEEHEFIGGIJJDJE::9::97=8>?====;<AAFHJJDEDFJGGIEGJHIJJJHFIEDEDJIEIECEJGJ@@:6615373223;@@>??>'%&*'$
@Stanford_s2n_5_T7_No_Sap1_5_8_10_23_Linear_6000_326
ACGGGGTACCCTCCATAAAATGACGAACGACCATCTGGAGACTCGAACCCTAAAACACCACCAACTAGGTCAACCATAGCCAAAGGAGCACCCAATTGAGAACTACGAGATAACGCAGCGTGGGCAATCATGGTTGGGTCCAGTGCACGCTCCAAGTACTCCTTACGTTTCTCCTTAGGCAGAGCGTATGCTTTGACGTGTGCAGCCATAGCATCAAACCACCAGCGAGACCCATAGAGGTGATGATGCTCAGCGCAGCGTCAATCGCTCGGTTGTTCTTGTATCCATCATAGAAGGTTCGCAGGAACTTAGAGTTAAGGGACTTGATAGTGAAAGACTTAAATTGCATAACCATCTTCCTTAGTGCTGCAACCATGGGAATCCTGTAAGGACACCTTATGTGGACGCAGCATTGCCTCATCAGCTACCTTGTCAGCCAGTCTCCATAAGTCCATAGCCCGTGGGTCCATGAGAACGCTTGCTTGTCCTTAACGGTAAACTTCCCGTCCTCACCGCGTACCATATGTTCCTTGATGAGAGACTTGATGCCAGCCATCTGCTCAGGAGTTACGGAGGCACCACGAAGGAAGCCTTCTTTCTCCCAGCGGGTAGTCTTACCTGTTAGGGTGGCACTAATAACATCCCCAAGCATACCTTGACGCGCAGCATCCAGAAGGTAGTTAGTGGTTCCGTTCAGTAGCTTAGTCCACGGAGAGCGAGCAGCCAGTTCCTGTGTTGAATACTTCAAGGTCCCTACGATGTTCGCCACGGCAGGTCCGGTATCAGTTGCTTCCCTTAGGCGCTGCACAATGTCAGCACGTTTAGGCCGAATCAACTGGTCCACCTCCTTCCCGAACAGAGACGCATGGAGTTCCTTGAGTTCCTTAGCTGAAACTGGTTTAGACTTGTAGAGTGTATCACGCAGAATTGGGATACCATGCCCTAGAGCACGAACGTTACCAGTGACAATCATCCAGCAATCTCCGTAATGTTCTGAGCACCCATGTAGGCGTTCTTAGCGAAGAACCCTAGGTCATTGATGGCACGCAGTGAGGTTTCCCACACAGTGTCCTGATTGCGTCTGGCGCGACCAGTAAGAATCTTAACGGTATCCATTAAAGCATGTACCTCGCCAGTCTTCTTACCGTCTCCCTCAGCTTTCGCTTTGAGAGCCAAAATCTCATCCTTAAGTTCCTTAGTGGTTTTACCAGTAGACCCCATGATGGCGATGTCACCATTGACACGGCGGTCATACGCTGGCATGATGCGGAACATATCGAAGTCCCTTAGGTCATTCACTGAGAATTGCTGTCCGTCTGGCATAGTGATGGATAGGTCCGAATCAAACAGTTTACGTGCCTCAAGGAATGAGTTATTCTCGATACCTACTAAGCCCTCAATGTTCTCTTCTATTATGGAACTGTTGGTGAACTGGTCTGAGTGGGAGATACCATAAGCCTTATCCATAGCGTACTTCTCTACCATCTCTGGTGTTACTTCCTTCACCCCGTGTAATTCCTTAAGCATCTCATCGACTCTGGCCTTGACCTCAGGTCTGGAGACGTAGCTGTTCATCCATGAGCGGGCAATCCCTTCCTGCAAACCTTGGGCGCCGTAGCGTCGAATCATCAGCGCCTTGGCATGACGGTCATATACGTGAGGAACGTAAGTACCTTTGTGGCGACTCTCAGGGAAGATACTCACAGCCTTTGTGTTACCGAATATTGCTGGGTTTTCCATAAGTTCACGCTTGGTGTCAAAGTGACGCTTAATGATGTCCATAACGATTCTCTCAGGCGGAGTGAGTGCCTTCTGTAGTTCTGGACGCTCAATAGCTAGTGCCGCTCTACGGTAGATAGTGTATCGAGTTTCTTCACGGGACATCTTAGCGCCGCCAGTAGAGAACTCAGGGTCTTTGGTCGCGTTTCAGACATTGCTTTGTACAAGTCATTATAAGTACGCTGGTCAGTACCATGAAGTCTCTCATGGATGTCAGAAGCTGTTGCACCGAACTTACCTGAGGCACCAGACTCGTCTTCAGTAGGAGAGCGAACGAGGTCGATAGCCACTCTACGGATGTCAGCATCGTCAGACCCCAAGGTCTTCAAGCCAATCTCGGTGAACCCAGCCAGTTTGATTCCTCGCGCAGCCTTCTCAGGGTCAACCTCGGAGAACTCTTTTAGAGTCTTAGGGTTGATTGGGTTGCTTGCACTTAGAACGGAGCCATCATGTAACACCACGGCACCTCTCTCTGTTGGTAAGTCCTCATAAGGGACACCATTATGTTCACCTTCAAACTTCATGTTCTCAGTGTTCATCCGAGAGAGGTCCGCAGAGTTGGCGTTTCGTGCTGTCTCACGGGCTTCCAATCGCATCATAGGACCGATGAACTCATTGTCGAACTCAGCTTCTGGTTTACTGCGTTTCAGTCCAGCAGCTACAGCGTCACTGATTGCCAACATGCCTGCGCCAAACACAAAGCCACCTAAGGCAGCACCCGCATAGTCTGCGTCACCACCAGCTACGGAGGTACGAAAACAGATGCGACGTTCAGAGCAGCACTTTCGGCACCAACTACAAGAGCCTTATTGATTAACTTAAAGCCCTTACCAGTGACACCGACCATAGGAACATAGCTAAGCGGGTCCACACCAGCACCAATAATACCAGCACTCAGTTTGGCACCTAGGCCAGCCTCGGCAGCGCGGGAGTCATTCTCAAAGTTCTCGTTAGCCAATTTAATGAGGTCATCGAGGTTCTCAGGGGAACCACCAGTTACAACGTTGATGTACGCAGGGTTCTTAACCTCTGTTCGAATCTTCTCTAACTCCTCTGGAGTCCAGATGTGAGAGTTCCAGCGAGTCGGCGTAATGGTGTCTTTAAACACATCAAAACCATATCGAGACGACCAGCACGGAAAGCCATCCCAGCGACTGGTGGAAGTTCAGCTTCGGCAGCATTTTTGAATCCGAAGAAGGTTGAACGACTGTTGTACTCGTCAAGTGTTTCTCCGTGGGTCTCCCAAAAGTCCTTGGCGAATGGTTTCGCCGTAGCCTCCTGTTCGATACCCTTAACGTCAAAACTTGTGGACTCAGGAAGTTCCTGTGTTACTTTCTGCTTGTGACCAATTCCAGCCAATCCTACCTCAGCCGGAATGCCTTTACCCTTTGGGGTTATGCCACCAAAAGTTTCCAACTGTCCAGCCATAGGTGACTTAGCAACATCCAGAAGGTTACGCATGTAGTTACGTCCCTCCTCAGAGATTGATGCGAAGTCTCCCTTAGTACACCTCAAGCA
+
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
@Stanford_s2n_5_T7_No_Sap1_5_8_10_23_Linear_6000_327
GGGTGTCCGTCTTCCGTAGCTGGTGGTAACGCGACTTATGCGGGTGCTGCCTTAGGTGGCTTTGTGTTTTCGCGCAGGCATGTCTGCAATCAGTGACGCTGTAGCTGCTGGACTGAAACGCAGTAAACCAGAAGCTGAGTTCGACGAGATGAGCTTCATCGGTCCTATGATGCGATTGGAAGCCCGTGAGACAGCACGAAACGCCAACTCTGCGACCTATTCTCGGATGAACACTGAGAACATGAAGTTTGAAGGTGAACATAATGGTGTCCCTTATGAGGACTTACCAACAGAGAGAGGTGCCGTCGTGTTACATAATGACTCGTTACCGTGCAGACAATACCAATCGACCCTAAGACTCTAAAAGAGTACTCCGAGGTTGACCCTGAGAAGGCTGCGCGAGATCAAACTGGCTACCAGTTAGCCGATTGGCTTGAAGACCTGGGGTCTGACGATGCTGACATCCGTAGAGTGGCTATCGACCTCGTTCGCTCTCCTACTGGTATGCAGTCTGGTGCCTCAGGTAAGTTCGGTGCAACAGCTTCTGACATCCATCAAGTTTTCATGGTACTGACCAGCGTATAATGACTTGTACAAAGCAATGTCTGACGCTATGAAAGACCCTGAGTTCTCTACTGGCGGCGCTAAGATGTCCCGTGAAGAAACTCAATACACTATCTACCGTAGAGCGGCGCTGGCTCTATGACGTAGAACTACAGAAGGCACTCACTCCGTCTGAGAGAATCGTTATGGACATCATAAAGCGTCACTTTGACACCAAGCGTGAACTTATGGAAAACCCAGCAATATTCGGTAACACAAAGGCTGTGAGTATCTTTCCTAAGTCGCCACAGAAGGTACTTACGTTCCTCACGTATATGACCGTAGTGCCAAGGCGCTGATGATTCAACGCTACGGTGCCGAAGGTTTGCAGGAAGGGATTGCCCGCTTCATGGATGAACAGCTACGTCTCCAGACCTGAGGTCAAGGCCAGAGTGATCGAGATGCTTAAGGAATTACACGGGGTGAAGGAAGTAACACCAGAGATGGTAGAGAAGTACGCTATGGATAAGGCTTATGGTATCTCCCACTCAGACCAAGTTCACCAACAGTTCCATAATAGAAGAGAACATTGAGGGCTTAGTAGGTATCGAGAATAACTCATTCCTGTGAGGCCACGTAACTTGTTTGATTCGGACCTATCCATCACTATGCCAGACGGACAGCAATTCTCAGTGAATGACCTAAGGGACTTCGATATGTTCCGCATCATGCCAGCGTATGACCGCCGTGTCAATGGTGACATCGCCATCATGGGGTCTCTGGTAAACCACTAAGGAACTTAAGGATGAGATTTTGGCTCTCAAAGCGAAAGCTGAGGGAGACAGTAAGAAGACTGGCGAGGTACATGCTCTAATGGATACCGTTAAGATTCTCTTGGTCGTGCTAGACGCAATCAGGACACTGTGTGGGAAACCTCACTGCGTGCCATCAATGACCTAGGGTTCTTCACTAAGAAGCGCCTACATCGGTATCAGAACGTTGCGGAAGTACTGGCGGTAATTGCGCTGGTGGTGGCCCTGCTTGGGCCGTCCTTTTGTTACCCCAATTCTGCGTGATACACTCTAGAGTCTAAAGCATTTTCAAGCTAAGGAACTCAAGGAACTCCATGCGTCTCTGTTCGGGAAGGAGGTGGACCAGTTGATTCGGCCTAAACGTGCTGACATTGTGCAGCGCCTAAGGGAAGCAACTGATACCGGACCTGCCGTGGCGAACATCGTAGGGACCTTGGAGTCTTCAACACCAGGAACTGGCTGCTCGCTCTATTCATGTGATCGCTCTGAACAGAACGGCTGACTACCTTCTGGATGCTGCGCGTCAAGGTATGCTTGGGGATATTAGTGCCACCCTAACAGGTAAGACCCGCTGGGAGAAAGAAGGCTTCCTTCATCGTGCTTCCGTAACTCCTCGAGCAGATGGCTGGCATCAAGTCTCTCATCAAGGAACATATCGTACGCGGTAAGAACGGGAAGTTTACCGTTAAGGACAAGCAAGCGTTCTCTATGGACCCACGGGCTATGGACTTATGGAGACTGGCTGACAAGGTAGCTCATGAGGCAATGCTCGTCCATGAGATTGTTCCTTACAGGATTCCCATGCGTTTGGAGCACTAGGTAAGATGGTTATGCAGTTTAAGTCTTTCACTATCAAGTCCCTTAACTCTAAGTTCCTGCGAACCTTCTATGATGGATACAAGACAACCGAGCGATTGACGCTGCGCTGAGCATCATCACCTACTATGGGTCTCACTAGTGATTTTATCTGCTATGGCTGCACGCGTCAAAGCATACGCTCTCCTAAGGAGAAACGTAAGGAGTACTTGGAGCGTGCACTGGACCCCGACCATGATTGCCCACGCTGCGTTATCTCGTAGTTCTCAATTGGGTGCTCCTTTGGCTATGGTTGACCTAGTTGGTGGTGTTTTAGAGTCCTCAAGATGGCTCACTCTACGATTCTACCTAAGGACACCGTGAAGGAACGTGACCCAAACAAACCGTACACCTCTAGAGAGGTAATGGGCGCTATGGGTTCAAACCTTCTGGAACAGATGTAACTGGCTGGCTTTGTGGCTAACGTGGGCTTCCTAATGAATGCTGCTGGCGTGGTCAAACTCACCTAATAAAGCAACCGAGCAGGACTTAGTGACTGGTGTTATGAACTCCACAAAAGAGTTAGTACCAAACAACCCATTGACTCAACAGCTTGTGTTTGAAGATTTATGAGGCGAACGGTGTTAACTGAGGGAGCGTAGGAGATGATTCGACTCACTATCGGGAGAGGCAAATAATCTTCTCCCTGTAGTCTCTTAGATTTACTTTAAGAGAGATAAATGGCTAACGTAATTAAAACCGTTTTGAGCCCAGTTAGATGGCTCCAATCGTGATTTTAATATCCCGTTGAGTATAAGCCGTAGCATTTCGTAGTGGTAACTCTTATTGGTGTAGACCGAAAGGTCCTTACGATTAATACAGACTATCGCTTTGCTACACGTACTACTATCTCTCTGACAAAGGCTTGGGGTCCACCGATGGCTACACGACCATCGAGTTACGTCGGAGTAACCTCCACTGACCGATTGGTTGACTTTACGGATGGTTCAATCCTCCGCGCGTATGACCTTAACGTCGCTCGATTCAAACGATGCACGTAGCGGAAGAGGCCCATGACATCACTACGGATACTATCGGTGTCAATAACAATCGTAGACTGAATATCGTCGTAGTCGGATTTGTGAACCTAGCGAACGCCGTGGATGACCGCGATGCTGTTCCGTTTGGTGGACTAAAGACCATGAACCAGAACTCATGGCAAGCACGTAATGAAGCCTTACAGGTTTAATGAGGCTGAGACTTTCAGAAACCAAGCGAGGGCTTTAAGAACAAGTCCCATTGCCCAACGCTACGAACACGAACAATGGCGCGATCAGGTCAAGAGGTTTCCGAGACAAAGCCAGCGGATCAAATACGGCTGGTCAATACGCTACATCTGCTGGGAACTCTGCTTCCGCTGCGCATCAATCTGAGGTAAACGCTGAGAACTCTGCCACAGCATCCGCTAACTCTGCTCATTTGGCAGAACAGCAAGCAGACCGTGCGGAACGTGAGGCAGACAAGCTGGAAAATTACAATGGATTGGCTGGTGCAATTGATAAGGTAGATGGAACCAATGTGTACTGGAAAGGAAATATTCACGCTAACGGGCGCCTTTACATGACCACAAACGGTTTTGACTGTGGCCAGTATCAACAGTTCTTTGGTGGTGTCACTAATCGTTACTCTGTCATGGAGTGGGGAGGTCGGAACGGATGATGCTGTTCAACGTAGAGAGTGGACAACAGCGATAGGCGGTAACATCCAGTTAGTGTGGTGAACGGACAGATCATCACCCAAGGTGGAGCCATGACCGGTCAGCTAAAATTGCAGAATGGGCATGTTCTTCAATTAGAGTCCGCATCCGACAAGGCGCACTATATTATCTAAAGATGCGTAAAGATCCGGAATAACTGGTACATTGGTAGAGGGTCAGATAACAACAATGACTGTACCTTCCACTCCTATGTACATGGTACGACCTTAACACTCAAGCAGGACTATGCAGTAGTTAACAAACACTTCCACGTAGGTCAGGCCGTTGTGGCCACTGATGGTAATATTCAAGGTACTAAGTGGGGAGGTAAATGGCTGGATGCTTACCTACGTGACAGCTTTCAGTACGAAGTCCAAGGCGTGGACTGAGGTGTGGTCTGGTAGTGCTGGCGGTGGGGTAAGTGTGACTGTTTCACAGATCCACTTCCGCAATCTGTTGGATAATTTACCGACAACTCTTGGAACTTCTTCCGTACTGGCCCCGATGCGATCTCTTTCATAGCCTCTGATGGTGGATGGTTACGATTCCAAATACACTCCAACGGTCTCGGATTCAAGAATATTGCAGACAGTCGTTCAGTACCTAATGCAATGATGGTGGAGAACGAGTAATTGGTAAATCACGAAAGACGTGTAGTCCACGGATCGACTCTCAAGGAGGTACAAGGTGCTATCATTAGACTTTAACAACGAATTGGTTAGAGGCTCTTCCAATTGTTGGGACGGGTGTAGCAGATGTTAGTGCTCGACTGTTCTTTGGGTTAAGCCTTAACGAATGGTTCTACGTTGCTGCTATGGCCTACACAGTGGTTCAGTTGGTGCCAAGGTAGTCGATAAGATGATTGACTGGAAGAAAGCCAATAAGGAGTGATATGTATGGAAAAGGATAAGAGCCTTATTACATTCTTAGAGATGTTGGACGCTGCGATGGCGTCTGCTTGCGGACCTTCGGACCATGTAGCGTCGCTCTCCGCAACTCTATAATGCTATTAACAAACTGTTAGACCGCCACAAGTTCCAGATTGGTAAGTTGCAGCCGGATGTTCACATCTTAGGTGGCCTTGCTGGTGCTCTTGAAGAGTAAAAGAGAAAGTCAGGTGATAACGGTATTACGGATGATGATATTTACACATTACAGTGATATACTCAAGGCCACTACAGATAGTGGTCTTTATGGATGTCATTGTCTATACCGTAATGTATCATAAATGTGAAGTTAACGGGAGGCATTATGCTAGAATTACGTAAGCTAATCCCTTGGGTTCTCGCTGGGATGCTATTCGGGTTAGGATGGTCTGGGTCAGACTCAATGGACGCTAAATGGAAACAGGAGGTACACAATGAGTACGTTTCTGGAGTTGAGGCTAGAAGAG
+
*)''''&'.3(()%'3<@ABEEEJ322('''*%$&&)(*22778=GCCDDFF?::BCEEHHJFCCJJ7-+*)&&754559;22352112<2000..../101-(*47899>>FJJJJJGGHDDD((((:6311321-'''(0012+)((()0/,''&/BDDCGJJHHHIJ@ADBDDFFJJJJJJJJJ;;=<998877557AB;:9***,21123+,;<'&&&&=;?AFHJJJIIJJJJIIEJHHFJGFJJJJIJIHGJHG@@>?ADDCDJJEHG>5555;977:93430//./-.2JJJ1,*//**&&&&**)*''%$$%&&&&%()'&$$$%(%$'$#%&*+0)./-,,-1321001..*)''(474..('((1;=FJGIHJJGJJGHGF?<45576++,+,++-8:;:<:::9)''&&&'%'''&%%-12<AFEJ::8647))6>>9888:////IGEGCABBB5JJEIFJJHJJFGFGIJEECEJHIEFJIJJJJJJHIJHFGDA110043343312368:>@?>?FC==>@G/../::;;8956=+*)))*(()))+-3+++FFGJFFGEBC<75012225A;@889<A@?BCGJFGFJ@@?=,,,,00/0*+,1</&&'./7410---145@?AACA??@AA42298A@BC>FDEJFIHJDEB8787@-22..-,+,52870...656***(((((''&&('()'&'..:4456???@B>=<;;:;;==A?@444?J<;<9999::;::;89856*(*(+-++,//0;2=?>@@@?=;9::<@B?>7666=@?AA>>::::;:86775666==?CCAEBFBA:8...7999:9,*2)(('))((''&%%&'+4511010112205:75555889:669;?B21112B>744<<<;;>>>=>>=76667731*''(++',,,979;440/-*..4-1,,*'().121''==?@@877710001000765549:>AB:99?A===<?BC@:88:+((+***,,*((()*,2;=::879:<<=CCCA?@?=@=:888=>@@@BCA@@A>>==@?@?=>=>><;;&&&(89:;@@?>>>=>=97644B8<9&%%%()&&%%&&'21011010/,,*+(((('()'-0+.,)*)((,-04:7355/..3561/.--,*,-++('((&'(&(%%%&(())**+***40133//005010:;;;;<;=@DCDA?>>>ABA??==<<:;=>>=?=@BAC@@?>?=<=<>==>??@ACE77666743322-.++,/5::;;><876789;<221&&&%%%&*279:6767:56500000..131'&%&+24122484422359<:666334776531/1454224A@@??@DAC=<<A??:0*)++.3))&''(**320266679=<;;=<>;;<=@))))>@?=<<<;;::99;<==9:=9=<===99:9<;89:9;::<510++,,,,.0:J423<?>>;;<=:::9=====>=;;;=<;;;A>8789><==6((('&%'*'%$$&'+'&()&()--++,00-99900/0-1,+(((')***(''(('&&%&&&(&%$##$##$##$%''),1))$$%%')),0*259;331=99;;AABCC<<5563631226:8(((*-)'&&**+**-../=>>A?@99:::;><A<<==?==>@??J921//34ED@@@@@AAEHEDJJDC876622327???@@:989><>>99878;>AAABCBBBDGJFFGHI???@JJG?>94++>>>DE@:@AEJFH@?99-,--12/81143*%&(*)&&%(('(.0/21.+*+()))+-)'%&')&('&$$$%''&$%%&)''%)*3'&&',(()**)))**,,=35AADEFCHA.+*-+))*+0//,***+*.033-&&&%$%%0=<=?AF9894444,'&)&&7123254488:64:;7=:;;+++/-'&&&(&'&&(),48;<=@>9('().--)-***>=887;;;<98778J;;ABBDFJJCB760/*)),0014630&%&*--//09/.+**+--133;<<>;/.-.559:HHD>>@=;;;877893599;DDGHFDFFCCCJJDBF:988<<?<49221)(&%%%%**()()))+-+++$#$%&''((('*(&'&%&*-*+67C@<;;<C<FD@988*'++=EGJGECCDJJJJIIHHJJIIH99::A=B?9555+(++,,8=?ECEHHJJJ?@JJ?<765678C=BC@@BBE@E==@BJEIA<;:/.''''((+/,+**+''()',-18=EJIFD?<1,,-35>::<CB++++-)))2--2***&&&&))),3)))*.02**&')).0+,'('*++6>BJIJJE;;844/-.))--0200>;;;7789:;:87963468>=>?DB@A))))6<9-++-31/02234DEBDCAFFEHEIEFDDEGDJIJFGFJ??@@CIEDJBDA@@<3/02GJFGFFGGDGGH-,,-CEIDEC;@>==-(%$()+/(&$%&)'())1,--&'&%%%')'&$&')++,,,,))(''&(**/,,---,-/04/;>:??AA989:?6667)(*-.JJBDDDFH<;;<JJID@:9::??)))*4:+)))*7:887321+&&%%$%(+*'''**(&$&+,,,1/0****./*%&(/14;=>EAB>>@...'''')))(('222679=>HA@AAJDCDBBBAA;:95431+**&&((-..-,,*,..102119:77>IG<;;@20/((+&&''((((;>BBDBDJFFHJGHJJJJHJJ?.(CBCC=:;:;BBEJJDHFEBEDDJC=974&'195932,,)'(*/*+*232,**+.-+++-@('&(,./--2---23334<>2A66D=JFJEGABJJ?;9:=:;86771)(&&)),**(()179<>111))))6:BDCHJC@?@AE-,+&%%%/02(8899BCDC@6;<.--.:::BICCEFIAB-'((')))++%$$%%%))))('(''(+,<>AHJJGJF655...+,/./12224:;;=IHIIJJDCCECBECCGIIJJFJIJJJECDBJFFJEJCCCB@???DEDDDDEJJHCBEHHEHJIG3'''((&&%&/.234=<<>?AC??>@=@<@>?AEDCJJ:9??>@DJCFGHE=<<**+45::<AA7766878:0/**,20//0('''155127;HJDEDJHHIEJA<=?????A?9'''A<;==<CBDDE=<:;98854054/)2).1)(''+*..-../3**//+))()'',---&$$$&.4+*+'&&%&%%','()))'')&%%&('%%$&(*/+0439:<?9899>ED11117,,,,-,,,144699=;852/+&&'3@CG8877:33GI76/,=::;<C?A8877.,'(:;>D=>//..3488::87787,,&&&''/)147<<=CJEB@:99<D=<;::<8300//,((0216::5,+,70*)'',1)('&%&(((8;6666>4455>A5566,(((.,,.&%%%'&%$##$(++)(0222/..--'''..-*&&'&%$$##$(%%**27@AJ5444?FHEFJEHH<>;;IJIJJJGEECDEDCCJ9=<=B1//:<9::>EGCEEJJHJJJJFHJGIJJJJJJJDDCCJJJDJHJFHJJGJFEDA7,,88=;EF0//14(((()')'&.&&,,++019:?>>434599767645485699<@<;:;BBA>>??JHIJH/...CAA@FHFJJJHJJFJ>:::CIDF;;;=JJJEDDJEJJJHJJJJJJJHGGDHGJHJFFIIJJHEHJIHJGFJHJJGE<<<=IEDJGIGFEGFJAABACEEJGJDGEFJJJJHJIJHJAA@AJJJGFA?@?GDJHJJJJIJHFFC?>9=((*42,''&$$#%'1,)*0032*))*<5=EIFJF=9=JJHFIHG@@@@IJJJJFGIGJGIFHJJJGJECCC?654.+)++//0==7;:9734674....7::EEJBAABJHHCBC8777<;87778BIJ@333385..=?EDECDHA?40252:8667<:84455CBAAADFFJGFHECJEEEB3..--+,-+*)'%%&*+-)$$%%%%/4478772---,))(&&')*-1289CBCCJFJIJEDEEHJJGJJJHDDEHJHJJJJJIJJIH>>>?DD@<=99::GE=BJCCDCCCCDGIJJFDJHJHJFJCFDDJJJ<<<;EIHFGJJHJJJJJJJIJJGDCCDFJECDDDFHJJJEGE7662222...0422223+,135A<5544>==6656?=;:7779:@EDFEFDFHF?>>;/.,)&&'/12@ACBCB?@ABJHGHGEI70**+;ED?@>??@IGDDDFJJFJFCDEB@=>21015J-++,,*)''()/0-/-.,,?==D=GA?A')''%%%'''(&&'('&%&''),-&%(++<ACCD<=:899=<842233<9)))))&&'('%%(-&<=:999=====>4))(('&).//-0--02;>;?FJGEA??<>AGD444..--22CFJGFJJJGHJFFJJGGJIJJB>=>*)))100123FGJCAB++++9=EJFJHJJ><<<;<51//=9::<C>='&&(/7***573334:@J?>>>.*))+-++,:;=EEGFCCDCIGEFEB730//333=@@HB?JG===....52('%$'&).(/((+(*1.,/576337EJBECCJJIJJJGJHGG>4)*..64444@AAB@BFA==>?IJFDB>>837AA@AB;;;;;;:6111398211..))**4++++/-.*)()&&%%%%)--.....4><=43377?IGJGHBJGHHJJCAJ<JJJIHFGHJFHEEBDDDCCF??>>?>??GHGGFCB>,+++-:>AH;;;;;@>6125///070)+*'(37+**+;6550'&&)&&&'++014662230(//-/555.*&&&(+(),-6J:;CECDHJJIJJEJJJJJIHJHJI=;;;DI96224;?@EFJJGJJJJFJDJHIFGHGFJFGJJJHFDDEEHEJJJHHIECCCIEIFGJJJJFHACB:99000(((&&/0,)*((+//786/0--(&%&)3--,))(,/&&&'6477IFGJJJJGJJJFJJJHHEBGBABAEFABA543389ADE@BACI?@DIEEE@??=AGC44(('())*+--;=:822.**)'$$$')(('&''(++,,''('&%%&(),/@<<<000276460****,'('('''..))6::<8?66AAI>?;8:::@>?>>21..1/11167.,*')($%'-++,-..*+4122:;FDJIGGDFJJIJJIJGFJIJFGHDFJHJC=I4445FG;;94,)&''0370099;;)()**)&
@Stanford_s2n_5_T7_No_Sap1_5_8_10_23_Linear_6000_328
CTGTGGAAACCTCACTGCGTGCCATCAATGACCTAGGGTTCTTCGCTAAGAACGCCTACATGGGTGTCGGAACATTACGGAGATTGCTGGGATGATTGTCACTGGTAACGTTCGTGCTCTAGGGCATGGTATCCCAATTCTGCGTGATACACTCTACAAGTCTAAACCAGTTTCAGCTAAGGAACTCAAGGAACTCCATGCGTCTCTGTTCGGGAAGGAGGTGGACCAGTTGATTCGGCCTAAACGTGCTGACATTGTGCAGCGCCTAAGGGAAGCAACTGATACCGGACCTGCCGTGGCGAACATCGTAGGGACCTTGAAGTATTCAACACAGGAACTGGCTGCTCGCTCTCCGTGGACTAAGCTACTGAACGGAACCACTAACTACCTTCTGGATGCTGCGCGTCAAGGTATGCTTGGGGATGTTATTAGTGCCGCCTAACAGGTAAGACTACCCGCTGGGAGAAAGAAGGCTTCCTTCGTGGTGCCTCCGTAACTCCTGGAGCAGAATATGGCTGGCATCAGTCTTCATCAAGGAACATATGGTACGCGGTGAGGACGGGAAGTTTACCGTTAAGGACAAGCAAGCGTTCTCTATGGACCCACGGGCTATGGACTTATGGAGACTGGCTGACAAGGTAGCTGATGAGGCAATGCTGCGTCCACATAAGGTGTCCTTTACAGGATTCCCATGCGTTCGGAGCACTAGGTAAGATGGTTATGCAGTTTAAGTCTTTCACTATCAAGTCCCTTAACTCTAAGTTCCTGCGAACCTTCTATGATGGATACAAGAACAACCGAGCACTGACGCTGCGCTGAGCATCATCACCTCTATGGGTCTCGCTGGTGGTTTCTATGCTATGGCTGCACACGTCAAAGCATACGTTCTGCCTAGCCAGAAACGTAAGGAGTACTTGGAGCGTGCACTGGACCCAACCATGATTGCCCACGCTGCGTTATCTCGTAGTTCTCAATTGGGTGCTCCTTTGGCTATGGTTGACCTAGTTGGTGGTGTTTTAGGGTTCGAGTCCTCCAAGATGGCTCGCTCTACGATTCTACCTAAGGACACCGTGAAGGAACGTGACCCAAACAAACCGTACACCTCTAGAGAGGTAATGGGCGCTATGGGTTCAAACCTTCTGGAACAGATGCCTTCGGCTGGCTTTGTGGCTAACGTAGGGGCTACCTTAATGAATGCTGCTGGCGTGGTCAACTCACCTAATAAAGCAACCGAGCAGGACTTCATGACTGGTCTTATGAACTCCACAAAAGAGTTAATACAACGACCCATTGACTCAACAGCTTGTGTTGAAGATTTATGGCAAACAGTGTTGA
+
114549:>@@@AA<=>>FJJHEGDD=5556778=?<5448,:1,.:;<GCJJJ;<<;GDDI,,,.7'&&(')*)(('*++98778=?B777BDDBCBEEJJJHJJJJGGJEJDIJJEDEDJIJJJJGJFIGJJJJHHE96568CCGJHDEIFDEEDFIIJIIJIJFJJGIFG@;:::<:9@@AJEEA>?=<<=<???EFJHIHJJJJIIFA???EHG::66/0><>@?FFD?@@ADDDHIJFFEJEFHGJJJJJHJJGIGJJJJJHIJJIJJJJGGJJJB?44-,-+10778@GC;FC;;;=>=//--/()))CGEGJBDJJJ?:;:8:;:J?<@<=;<?AEEDBB=<>??FB=7EJJGHJDEDHB>7755?@4444<;<<<>?AHJGIFJHJHJJJJJJJJDJCEGJGIJJJCE@??-,,JJJJJJ@A<*****5'&&(000'''(&%%&&&%&-55=C>?DF?CEGCHEDBBCIJGGG/..''''))'(257CFEHFIJ;:88>97666+'&++,,+)&''%&&&'.),;>?@BJIGJFEIFFFJJJIEFFIJJGHGD888BGHFJJJJA?AB>::DB743442233-,+)-+;56ECEFDDCJ?@DBIDGDDGECCCCDGJJGDBCDDEBB@@AFHJJEGGHJFEEGJJIDHGCGECFFEDFGFJDDDEHHHI=>?42@<;;;F@=GFBJDCCE>;<ACFJJJHHJFJIEGEIIIGJIJJIJJFFEJFFJGIHIJGEJGFGJHJJIJDFJ?BJJJJ><<@A@DCJJGIFJJJJGGIJGGJIJFGFJEEJFIDCDDC332-*%%&)*//9:BDCE@ABECADDJIFGDCDBBB;;;<JJJ6666@AIJJFFFC@=>>FFEHJJJFJGDJJCAGEJEFEJGED=4334:9;8)(''&%'(7877007EIEBBAFCCBCBBFGFGJJGAAABEJJJJJJFJGJJJJJJIJEJJJJJGGFEHJJFJIIIJJIJJJFJGJJJJHGFJEJHCIJJHJIFJJHJGIJJGJHGJJBABBDCB@A888;B:=>6;))8AC@?=>JGJJIJFJJFJHGDEECFGCCFDFGEJCBCFEACA@EFCBCEJJJHECDCHJGDJFJEIEEIHJIJGJ?A=@JJIHHIFJGFFF?>====>@JGHJHJJGGJHJEJJJJJJJIHEGJD@@BBGF??>IGFJIJJA??8858>?FDF=;98:7:EFJHEJGGEJEHHEIDEJJJJJJGIJGGGADEDIFEFJHJ@>>?ACECCDFCABJBCDBAAEF???@C?AABEEFJFJJHDA>>=,)&%%$%'23346=@DDJIFGFHEIJJFJFJJHE@HHEDB>E<:0**(((*((((++(&
@Stanford_s2n_5_T7_No_Sap1_5_8_10_23_Linear_6000_329
TGAGGGAAACAGTAAGAAGACTGGCGAGGTACATGCTTTAATGGATACCGTTAAGATTCTTACTGGTCGTGCTAGACGCAATCAGGACACTGTGTGGGAAACCTCACTGCGTGCCATCAATGACCTAGGGTTCTTCGCTAAGAACGCCTACATGGGTGCTCAGAACATTACGGAGATTGCTGGGATCATTGTCACTGGTAACGTTCGTGCTCTAGGGCATGGTATCCCAATTCTGCGTGATACACTCTACAAGTCTAAACCAGTTTCAGCTAAGGAACTCAAGGAACTCCATGCGTCTCTGTTCGGGAAGGAGGTGGACCAGTTGATTCGGCCTAAACGTGCTGACATTGTGGGCGACCAAGGGAAGCAACTGATACCGGACCTGCCGTGGCGAACATCGTAGGGACCTTGAAGTATTCAACACAGGAACTGGCTGCTCGCTCTCCGTGGACTAAGCTACTGAACGGAACCACTAACTACCTTCTGGATGCTGCGCGTCAAGGTATGCTTGGGGATGTTATTAGTGCCACCCTAACAGGTAAGACTACCCGCTGGGAGAAAGAAGGCTTCCTTCGTGGTGCCTCCGTAACTCCTGAGCAGATGGCTGGCATCAAGTCTCTCATCAAGGAACATATGGTACGCGGTGAGGACGGGAAGTTTACCCATTCCGGCAGGCAGACGTTCTCTATGGACCCACGGGCTATGGACTTATGGAGACTGGCTGACAAGGTAGCTGATGAGGCAATGCTGCGTCCACATAAGGTGTCCTTACAGGATTCCCATGCGTTCGGAGCACTAGGTAAGATGGTTATGCAGTTTAAGTCTTTCACTATCAAGTCCCTTAACTCTAAGTTCCTGCGAACCTTCTATGATGGATACCAAGAACAACCGAGCGATTGACGCTGCGCTGAGCATCATCACCTCTATGGGTCTCGCTGGTGGTTTCTATGCTATGGCTGCACACGTCAAAGCATACGCTCTGCCTAAGGAGAAACGTAAGGAGTACTTGGAGCGTGCACTGGACCCAACCATGATTGCCCACGCTGCGTTATCTCGTAGTTCTCAATTGGGTGCTCCTTTGGCTATGGTTGACCTAGTTGGTGGTGTTTTAGGGTTCGAGTTCCTCCAAGATGGCTCGCTCTACGATTCTACCTAAGGACACCGTGAAGGAACGTGACCCAAACAAACCGTACACCTCTAGAGAGGTAATGGGCGCTATGGGTTCAAACCTTCTGGAACAGATGCCTTCGGCTGGCTTTGTGGCTAACGTAGGGGCTACCTTAATGAATGCTGCTGGCGTGGTCAACTCACCTAATAAAGCAACCGAGCAGGACTTCATGACTGGTCTTATGAACTCCACAAAAGAGTTAGTACCGAACGACCCATTGACTCAACAGCTTGTGTTGAAGATTTATGAGGCGAACGGTGTTAACTTGAGGGAGCGTAGGAAATAATACAACTCACCCCTATAGGGAGAGGCGAAATAATCTTCTCCCTGTAGTCTCTTAGATTTACTTAGAGATGAAATCGCTAACGTCATCAAAAGTCGTTTTGACTTACAGTTAGATGACGCTTCAGTAGTAATATCCCGTTTGAGTATCTAGCCCGTAAGTTCGTAGTGGTAACTCTTATTGGTGTAGACCGAAAGGTCCTTACGATTAATACAGACTATCGCTTTGCTACACGTACTACTATCTCTCTGACAAAGGCTTGGGGTCCAGCCGATGGCTACACGACCATCGAGTTACGTCGAGTAACCTCCACTACCGACCGATTGGTTGACTTTACGGATGGTTCAATCCTCCGCGCGTATGACCTTAACGTCGCTCAGATTCAAACGATGCACGTAGCGGAAGAGGCCCGTGACCTCACTACGGATACTATCGGTGTCAATAACGATGGTCACTTGGATGCTCGTGGTCGTCGAATTGTGAACCTAGCGAACACCGTGGATGACCGCGATGCTGTTCCGTTTGGTCAACTAAAGACCATGAACCAGAACTCATGGCAAGCACGTAATGAAGCCTTACAGTTCCGTAATGAGGCTGAGACTTTCAGAAACCAAGCGGAGGGCTTTAAGAACAGTCCCAGTACCAACGCTACGAACACAAAGCAGTGGCGCGATGAGACCAAGGGTTTCCGAGACGAAGCCAAGCGGTTCAAGAATACGGCTGGTTTCGATGCCTACATCTGCTGGGAACTCTGCTTCCGCTGCGCATCAATCTGAGGTAAACGCTGAGAACTCTGCCACAGCATCCGCTAACTCTGCTCATTTGGCAGAACAGCAAGCAGACCGTGCGGAACGTGAGGCAGACAAGCTGGAAAATTACAATGGATTGGCTGGTGCAATTGATAAGGTAGATGGAACCAATGTGTACTGGAAAGGAAATATTCACGCTAACAGGCACCTTTACATGACCACAAACGGTTTTGACTGTGGCCAGTATCAACAGTTCTTTGGTGGTGTCACTAATCGTTACTCTGTCATGGAGTGGGGAGATGAGAACGGATGGCTGATGTATGTTCAACGTAGAGAGTGACAACAGCGATAGGCGGTAACATCCAGTTAGTAGTAAACGGACAGATCATCACCCAAGGTGGAGCCATGACCGGTCAGCTAAAATTGCAGAATGGGCATGTTCTTCAATGAGAGTCCGCATCCGACAAGGCGCACTATATTCTATCTAAAGATGGTAACAGGAATAACTGGTACATTGGTAGAGGGTCAGATAACAACAATGACTGTACCTTCCACTCCTATGTACATGGTACGACCTTAACACTCAAGCAGGACTATGCAGTAGTTAACAAACACTTCCACGTAGGTCAGGCCGTTGTGGCCACTGATGGTAATATTCAAGGTACTAAGTGGGGAGGTAAATGGCTGGATGCTTACCTACGTGACAGCTTCGTTGCGAAGTCCAAGGCGTGGATCCAGGTGTGGTCTGGTAGTGCTGGCGGTGGGGTAAGTGTGACTGTTCAGGATCTCCGCTTCCGCAATATCTGGATTAGTGCCGAACAACTCTTGGAACTTCTTCCGTACTGGCCCCGATGGAATCTACTCATAGCCTCTGATGGTGGATGGTTACGATTCCAAATACACTCCAACGGTCTCGGATTCAAGAATATTGCAGACAGTCGTTCAGTACCTAATGCAATCATGGTGGAGAACGAGTAATTGGTAAATCACAAGGAAAGACGTGTAGTCCACGGATGGACTCTCAAGGAGGTACAAGGTGCTATCATTAGACTTTAACAACGAATTGATTAAGGCTGCTCCAATTGTTGGGACGGGTGTAGCAGATGTTAGTGCTCGACTGTTCTTTGGGTTAAGCCTTAACGAATGGTTCTACGTTGCTGCTATCGCCTACACAGTGGTTCAGATTGGTGCCAAGGTAGTCGATAAGATGATTGACTGGAAGAAAGCCAATAAGGAGTGATATGTATGGAAAAGGATAAGAGCCTTATTACATTCTTAGAGATGTTGGACACTGCGATGGCTCAGCGTATGCTTGCGGACCTTTCGGACCATGAGCGTCGCTCTCCGCAACTCTATAATGCTATTAACAAACTGTTAGACCGCCACAAGTTCCAGATTGGTAAGTTGCAGCCGGATGTTCACATCTTAGGTGGCCTTGCTGGTGCTCTTGAAGAGTACAAAGAGGAGAATTAGGTGATAACGGTCTTACGGATGATGATATTTACACATTACAGTGATATACTCAAGGCCACTACAGATAGTGGTCTTTATGGATGTCATTGTCTATACGAGATGCTCCTACGTGAAATCTGAAAGTTAACGGGAGGCATTATGCTAGAATTTTTACGTAAGCTAATCCCTTGGGTCTTCGCTGGGATGCTATTCGGGTTAGGATGGCATCTAGGGTCAGCTTCAATGGACGCTAAATGGAAACAGGAGGTACACAATGAGTACGTTAAGAGAGTTGAGGCTGCGAGG
+
&&'('('*++))(&&&''&(())*89?DDEHJJFJEJGJ?JJGCHE?><99/+,5:=<3:82344AJHHJIJJIHJJJJFEGGJJJIJJJHJJJJEAIIJJGIJGEFFGGDCEBGFEJFJJIHGFJJJGJJGGIJJIEJEFBEHD:999FC76''')<6////>>>/.....*)*0*)(*:777:<*(()3489AIHJH=999;GBCCDHJHJJFJJGJJJGGJJJJJIHGIIGGEFJJFHHHFJJEEHEJHHJHJIGJJHJFJBFF???EEEDGHGGE>543110*+++8ABA@@;;B>;;=<?ABHGCFEJGDEGIFGIFJJ3222BA@@DFJIIE>>>=?2110,,******'%%$$(,99>EDB;:;<87722/+,/JJGIGJHJIJJJIHJ??4333?ADFJJDHD978310//)))*241::CJFDFHIE>:'(<?<?DF=HHJJJGEDGEJHJFIFJJJGHIJIGJGFGHJHJIFB?==EFGJFJJJFGCDFJIJJJJJJFEDFJIHJDJJEHEFGEFFIGJFIGHJGJ@>>>9678;;:;CCBBB?>>AJGCEBBCBCADCFJJGCCDEGDJC<999:GGIFCA>=;<AHJIJFHJJJGJGEFJFJHJIJJJ99>>>EGFJGEFIDCCDJHEJIEDFDCAABD444AJ>==>==;6,,+)*))+*)((*&'&&'3005J''(==DDCAJHJIGJJHIJEJJIHGJJGJJEFEGJJJIJJJHJHJFJIGGJEJEJJHJJJHDFEJJEJJJJGJJJJHJJGJIJFGFJJJJGE82+JGIJIJHJJJJJJIJJJEEHFJJJEHEJJG+++,?=9:;=C?AA>=55EEFJJHGIJJJHJDHJJJGJFGJJJJGJJJJJJHGJGJJDJHE?>>>></)((*3()=CGIFFCEIHIFJJJHJFJGJJHGJDGFJFJIJIJFGJJFGJJJGHJHJJJHJIHFJHIC>===CFGJGJHJJIIJEJJGJJIJHHFJEJFJJJJJJJAAIJJJIGJGJHJEGFHFE7777CGIIJEEJDJJJJ>>>=@2111<==DGJIJFGCJJFGJJFEJJJFFEEJFJJIIGJJJGJJJJHJGGJFC@IHJJGIJJHJJHHIJJ.....CGBAAA?1-*%%%'&*((**2,)+3:=?BFJJFGIJJHGJIJJJJFGJFIJHJHFJGF3335:8<@CCDEEGF,,'''(,'7;=7788JFEBB?@@=::@@EHJJIJIFJJJFIJFEHIFCEFEDDCJJGJHIJIFJJJGHJJIJJJJIIFGHJGJJJFIJJJJJJ8878>>ACHFJJB<<@;?GHEGHIFJFGJJFJHEJJJFJJFGF?@>?>?EHBBBC3335<89:6566;@A@BCFCIHJJIJJJFHFIIJJJGIJJFHJHFFF=10000<2IHCJFFIIFHJGGJHJHJFJJJDHBABJD@DFJHJJJFHJIGHGCADEEDDGIJ?>>>B;=BBDGHIIA@@@CGHGEBC53../1,,,+)))*+**.16541150--0069A<<=<B<<BDGIJJGFJJJ633DIJI0,--')*.*,+*+181../=<;,,)'(%$$'-(%$#$'+1+('''%&$%&&$$$%%$$$%%%$$$###$$$&**'&.&13;;ACDJJJEJFIFHFJB>967679@A@@DJGHBBBBHIGFEDEDGJJJF@>>AGJJJJJJJIG@>5555ECJIIFEHJJJJJJJHIEDHGFJJGGEJIJJJHJIJJJJJJJJJJHJJJJJJGHFIIJGGFFIJJHHIJEHDEFGGHFJFFHJJHJHJJA??BIJJJGJJGJJJEE;CCGJIJJEIEJJJJJJJJEJHJJJJJJI=<==JJJDHCJJGGFEJGJJFJDEEJEA???EDB@AJCJJJJFFJJHJJJJDCDHGHJGA?>9>821+,,<<??EHJHJIJJFBACDIJIIJJ@<<<>AA<==945/((()13=>;85459<=FJGGE=<<=FGEHFEJJJBCBAFJF3222CAAEEFDFJJJJJJJHJJJFJJEFFFFJDF@>?ADJII@===>==,''113499A>?>=?@HGIAA@@FJJJJHJHIHJDHJFDEJJJJJEJIJDFBB?=2/..-/./<=?GBEFDJC,,@FIFGEFD743443)(*./4'FFFFEFIJIHJJJJHJJHJGJHGHJJJJJJJE><;---=BF@JGJIJIGIGBEC>;433325/8;><<>?B?@CEEBHJ==AA@8752(&&')(((-7;@8777:33@CJ6666FGHEDJAHJJJHGGJJHJFEJJJJJGJEJJDCG0../857?@JJJIJGHFHIGGFDGEJIFIJJGJ7007EDJJJIHJJJJJACCECABIJECEFFGHIIHJGFBBB><<<<;<;=:;JJJJGHIJFGJJJJJJIJJJIJJGGHIEGJIDJJFJJJFFDCGJJFHJJJJJJJJHJHJJJFGDEFJHJFHJJJEHFBCC*(&%'&&',1->DFGHJJJJIFFEHJJIHJJDCDFIJDCICHGJDDFGEHGHFIJGHHJJHJIJJJJJIJJJCCBDJJGFJJJCEJHHIHJJJJIF854+&&%(.5;<>CDDJJFJJFHHGHJHDCB774455>DE<--GGJJJIHJIEFJJIEDFJJJJJJJJFGJJJJIJHGJJHFFHJFJJIHJFDJJG@??BJJJIHGJJJIFJIFJJIFJGJJJJJJE<<;;?><:;;@>>>@A@D?..-.'''(+--,,../JJJGJGHJJJDEBDBFEJCDABEDDBCBHJJJIJJIIJJIJHJJJJJJIFHFJJHH<98-----9:==BBJHGGIJJDJEEDBD>=:9:AI/IBJJJJHJJJJFJJJJJHJJCCFDCC;>?:999>?CCDIFGIHJEJJJEJHFIEEJJGJHHIEJA@D?JJJJJJFJIJJJJJJJJGJJGJHJGJEJJHJEED<<<;>GGJJJJHDFACJJJGJJFCDCJGJHGJGJIJJJGJJJJIJJFJJJIJIJJJFGJJJIHJJJJEEGHGJJEC:.,+*)()35?J/...:;;JDFEDDFGFJGGGJJJJJ=;;;CJ=547551)()<DFCA@A@EFC>C6IDDF665431/02*'(*58-,,-DBCC/.:-.?@JJJIJJCE@BEGBCDEJJJHHJGJJHGDBA:8++<CIJJJJGIJJJJJCHGECGJFJDJHEEHHJJJHFHFCHEEJGFFJHIJJDEBBC<;59?C<<@A??B10000E??>>JGJGDJEIIGJIJJIJJJJJJJJGIJJJJJJJJGFGGEFICDECIJFJJJGJGHJGJDFHJECFAJFF10//(&&')+*():=BDIJHHJJHEFFIDBDDCDHIGJFJIJJIJJHHF;:::EDHDA2>?9990000@>HHIHGJHHJJJDDBDJJIJJJHJGGFJGIGJGFJBCEGHFE@ACA>GFJJDJJJJEJ=DJDBEDGJHFJHBCDCJJJJJGHJJIFEEHJJJJJJJJJHJJF@A@EFIHIJJHHJHJGJGIGEFGIGGEGEBFDHJJIHJJGJEEF?>?JFJFGGIEIIFGIFJFGJEFJJJJDFEGE=;<IJJFE5542100134579>BGJIJHJGJH@@?@JIGHCDFA?;;;:9BA7666AGEIF@@@IIAHJJJJEE71/77<88JFIHGGDJGIJJJFJJGGJJHEJ;;;;JHDGDJJFJJDIIEDBBEJJIEJF@F;@8:;45:((((4.$$''(9?CHJFHJJJJJHJHABFJJHHFFEJGJGIJJGJJJGGIJHJGJHJ979851.('%%$%##$$GFGIFGDBCCGFGEIFGJGEEDDIGGFDGIEICGJCIJJJGJEGJHGGFFJJJHJJFIHIIJJJJJFHJDFHJJFJ656=AA:::64444>?@ABEEHFHEHJIJFHJEIIGJGGGGGHFHGEFFCBABIJGG???=A>9;621EJIEFFGGBBBDEDHHHJHICH9.*)*&&&$&9;<<<FGJJHFFFA@?<:GCFGGJ@?@9978/--./+++&&&'(8@DFFHGACCAJFGHGFGCDHCHGFJEJDDGEEFGECGCBBCFEEEJJJEHGEHJGIDE;0-'
@Stanford_s2n_5_T7_No_Sap1_5_8_10_23_Linear_6000_330
GCTAGTGCCGCTCTACCGGTGGTAGTTGTATCGAGTTTCTTCACGGGACATCTTAGCGCCGCCAGTAGAGAGCTCGGTCTTCGTCAGACATTGCTTTGTACAAGTCATTATAAGTACGCTGGTCAGTACCATGAAGTCTCTCATGGATGTGAGAAGCTTGTTGCACCGAACTTACCTGAGGCACCAGACTGCATACCAGTAGGAGAGCGAACGAGGTCGATAGCCACTCTACGGATGTCAGCATCGTCAGACTCCAAGGTCTTCAAGCCAATCTCGGTGAACCCAGCCAGTTGATTCCTCGCGCAGCCTTCTCAGGGTCAACCTCCAGGAACTCTTTTAGAGTCTTAGGTTCGTCGGTTTCTGCACTTAGAACGGAGCCATCATGTAACACCACGGCACCTCTCTCTGTTGGTAAGTCCTCATAAGGGACACCATTATGTTCACCTTCAAACTTCATGTTCTCAGTGTTCATCCGAGAGAGGTCCGCAAGTTGGCGTTTCGTGCTGTCTCACGGGCTTCCAATCGCATCATAGGACCGATGAACTCATTGTCGAACTCAGCTTCTGGTTTACTGCGTTTCAGTCCAGCAGCTACAGCGTCACTGATTGCAGACATGCCTGCGCCAAACACAAAGCCACCTAAGGCAGCACCGCATAGTCTGCGTCACCAGCTACGGAGGTGCGGAGACCTTCGGATGCAACGTTCAGAGCCGCACTTTCGGCACCAACTACAAGAGCCTTATTGATTAACTTAAAGCCCTTACAGTGACACCGACCATCAGAACATGGCTACGGGTCCACACCAGCACCAATAATACCAGCACTCAGTTTGGCACCTAGGCCAGCCTCGGCAGCGCGGGGGTGACTCTGGAACGTTCTCGTTAGCCAATTTAATGAGGTCATCGAGACTATAGGGGGACCCACCAGTTACAACGTTGATGTACGCAGGGTTCTTAACCTCTTCGAATCTTCTCTAACTCCTCTGGAGTCCAGATGTGAGAGTTCCAGCGAGTCGGCGTAATGGTGTCTTTAAACACATCAAAACCATTATCGAGACGACCAGCACGGAAAGCCGTCCAGCGACTGAGTTGGAGAGTTCAGCTTCGGCAGCATTTTTTGAATCCGAAGAAGGTTGAACGACTGTTGTACTCGTCAAGTGTTTCTCCGTGGGTCTCCCCAAAAGTCCTTGGCGAATAACTCGCGTAGCCTCCTGTTCGATACCCTTAACGTCAAAACTTGTGGACTCAGGAAGTTCCTATCTTCTTTTTCTGCTGTAAGGATACTTGAGCCAATCCTACCTCAGCCGGAATGCCTTTACCCTTTGGGGTTATGCCACCAAAAGCTTCCAACTGTCCAGCCATAGGTGACTTAGCAACATGCAAAGGTCACGCATGTAGTTACGTCCTCCTTGCGAGATTGATGCGAAGTCTCCCTTAAGTACGCCTAGAGTTGGTACCCAAGCGTTCCTCGCCTTGAA
+
&&*&&*&(;6556;;;+*,+'&&%%''('+-22<=?D=4J=12ECCCHEBC55/,.3=?B:;:833/,,JJ,))(&&*000'%&0001?@ABA@@BA@>>@?BFHD>=;754('.''')48<@ACFCBIJGHBBBFEA>AJ?88,+*)+,&$$#''&(*'((('./I@AACEEDDFCFJJIJJJIJFJGEJJJJJFIHIJ==>?@J?<<<>>:::;J@??@@AABDJIEEJJHJJJJC.----43367:765,**)@FFEJGCBBFEGB8777D@?@?CHG?>>977.,,,6(9=98=9BFEDEB@@@JGB>668?AE?(((*=4/)('''()&''),'&&(121/%',..(''&%%$%%#$&&**252235C@@DEJJJFIFEGJJEJ@??@JCJGFJBBCJJJJJAAB>>:DIHFCFE:889?=?IJGFJJHJD@CABEEDFJFG@BBBBGDAABBDB:9655557;9<==D??>HJJJJFHI=9----7322211+))''.1,,+*'':;@@CHJDE;DJD>>>?JJIBBABBFJEJHEGCG@:::<E@?>=9998@@BGIJ4444DBCDFCDGCFEJGEEE9@@=<>>CCBBEGFEGFGJJIFED<>>@AD>?DEGGCDC<<==CJECEJJJGHJJ@<=<<))))*)',*+,,,,/,*))1384-,+,*(%%(/3/((((7;;;:;><888788333*+*'''((,)&&')**/*/66583'''''&&&+/0266*%%&&*,,,.,-,)*.<::8:1)+((.((((*.++22&&&&&&&'''&&&%&$$'-:==54649,++++++44466:;;7BIECD,+++?FEEJ>>=>;;=>IJHJHHEDEJDCBAJJ62.,,+***)(&&%%,(((+<>=@HDBFFJGFIJGJJJFJFIFA@82+'&$$$&$$%)752((/(0;<<<?DCEHJEJGDJJCJ<:5.--02/.++,&&''1,'(')338<==<BJJ99BEDIABDEGEJJJIAGJGFB><:<C;:339?BA@ACGDHHHHEEGJJJJGFIEHEEGJ2243JEJJGFJBAA<=21119;4445654//---.51,)%%%(%,3.-,*'''(,-.36>=333399?<6688<A>9996184/09=?C?<>BBEGBCCJDEHBFEDIFEFGHJGEBCCBBEHJJG1://;9@55555401778::JEFGFC?=@@--,-+++-5571222::<(((*+::<>>CFHEJB;;J@A?@DBJA?<88100,,'&',,-***)+/'&%%&%))))//4.,+''(('&&(%$%$$%&&)(((*)/''(*,,,,00ABJGDECDD?63.-+34.66HIJAD91/(+)&'/AA///.8=>DFHJFF>?@JEG<<<?CJCA?987(((*+%%%%%&55(''(74412,+,,44222321015)-,,,/052>@=?76@@FEGCABC8+'&&++'''*&&'(-+&&((+,.-.//442070<;==?<*(&
@Stanford_s2n_5_T7_No_Sap1_5_8_10_23_Linear_6000_331
ACAGCCTGTAACCTTCAAGCAGCTATGCAGTAGTTAACAAACACTTCCACGTAGGTCAGGCCGTTGTGGCCACTGATGGTAATATTCAAGGTACTAAGTGGGGAGGTAAATGGCTGGATGCTTACCTACGTGACAGCTTCGTTGCGAAGTCCAAGGCGTCTGAGCTCGGTGTGGTCTGGTAGTGCTGGCGGTGGGGTAAGTGTGACTGTTTCACAGGATCTCCGCTTCCGCAATATCTGGATTAGGTGTGCCAACAACTCTTGGAACTTCTTCCGTACTGGCCCCGATGGAATCTACTTCATCGCCTTGATGGTGGATGGTTACGATTCCAAATACACTCCAACGGTCTCGGATTCAAGAATATTGCAGACAGTCGTTCAGTACCTAATGCAATCATGGTGGAGAACGAGTAATTGGTAAATCACAAGGAAAGACGTGTAGTCCACGGATGGACTCTCAAGGAGGTACAAGGTGCTATCATTAGACTTAACAACGAATTGATTAAGGCTGCTCCAATTGTTGGGACGGGTGTAGCAGATGTTAGTGCTCGACTGTTCTTTGGGTTAAGCCTTAACGAATGGTTCTACGTTGCTGCTATCGCCTACACAGTGGTTCAGATTGGTGCCAAGGTAGTCGATAAGATGATTGACTGGAAGAAAGCCAATAAGGAGTGATATGTATGGAAAAGGATAAGAGCCTTATTACATTCTTAGAGATGTTGGACACTGCGATGGCTCAGCGTATGCTTGCGGACCTTTCGGACCATGAGCGTCGCTCTCCGCAACTCTATAATGCTATTAACAAACTGTTAGACCGCCACAAGTTCCAGATTGGTAAGTTGCAGCCGGATGTTCACATCTTAGGTGGCCTTGCTGGTGCTCTTGAAAAATACAAAGAGAAAGTCGGTGATAACGGTCTTACGGATGATGATATTTACACATTACAGTGATATACTCAAGGCCACTACAGATAGTGGTCTTTATGGATGTCATTGTCTATACGAGATGCTCCTACGTGAAATCTGAAAGATTAACGGGAGGCATTATGCTAGAATTTTACGTAAGCTAATCCCTTGGGTTCTCGCTGGGATGCTATTCGGTTAGGATGGCATCTAGGGTTGACTTTCAATGGACGCTAAATGGAAACAGGAGGTACACAATGAGTACGTTAAGAGAGTTGAGGCTGCGAAGAG
+
&&'%$$%$&&&&$$$%%)(,.,,,-3:>ABDEJJGFEJFJHHHJJJGJIJJHBBBC:733221**)*)),-*('&'8<@JJJFJIIIGHJJFJJGHIHGHGJJJIGBDIJHFIJJJEBFCBA>:?GJ==JJJJJHJJ?=<?AEFJJJIFHFI9888:65&%%&*&&(((,4<33333235-,,-=ABD@???BGEIDIJIJJJJJIHGJJHFJJDA?9:AB>=6;;;GD>>111//00999;D777778543()=CDGJFCF8HJIGHJIJJJEEDFDFGFJGGHJJJJJJJFEEFBA?>>>+(((*)'(=433****ED@@AAECIJDJ1JIJJJDFD?@;FEJGJJFGJJIJD?=;<:9--=>>@HJJJGJJJHJJFJJJJJJGCEJJIJGHJFJGHJJJJJIJJEEGHJGIJIGJIIJIIGJHJGDIJJJHFFIJJHJIJGHGFJHHJJHHGJJJFJJJJIHJFJGJHJJGHFJGGIJJGD@;>;'=IJEJGJHJJHJGFFDGJHJJJJEHGJJJEGJFIJJJFEGDJJHJGHJJJGGF<;:;;CACJEFJJJFJJDBGDEJGJJJHFIDCDIFGEJHJJEHFGCFGHHJJJJJJJEBDFJHIJJJJJIGJHJHGJJJGJIFJIGFJJJJJHJHEJJFJJHHJGJJHJGHJJJJJIGGJJJJJIEFFGEJJJJIIJHJIIIJGJJJIJJEJJJJJJJHJJEJHJJJJFJHJJJJHJHHGJJJJJJJJIJJJJIEFJGFGJJFJJJGIFGIJFGFFAGGFDIHH9::87::9::9;:7.689DGFFJEHJHJJJ=9;:;F====JICCCCJIEFGGJJEHJJJJJFJJJGFIHJDCCDHJDBCDHJJJJJIJJFJJIJHDJFJJHJEJJGCHEGE@?<::9554-*'%%',-/8>JGJGHFFCABEFJJJEIEGGGJJJJJFJJFHJGJJJIJIJIJHGJIFIGHJJGE@==>FCJFJIGECFHF@@AEFJGDDCDCJJJJJJJJHJJHGHHGJJFFC@>>BIJJJFGHGJIBABBDEJ::99;1.-''(3BBCDFGDGEHIEDCBC877747=@:8889989:9>@@DJJIDDFDHEJJFJJEJJIJEEEAAC))(&00////)(('*'&$$&*(+()'((+(,4BDFFIFDDFGHJEGHFGEFDFGGEGEGEHGFHGGEFCC>>>=?ABAJCCAABBGGHCC520-.,
@Stanford_s2n_5_T7_No_Sap1_5_8_10_23_Linear_6000_332
ACCAACTTATCTTGTACTCTTCAAGAGCACCAGCAAGGCCACCTAAGATGTGAACATCCCGCTGCAACTTACCAATCTGGAACTTGTGGCGGTCTAACAGTTTGTTAATAGCATTATAGAGTTGCGGAGAGCGACGCTCATGGTCCGAAAGGTCCGCAAGCATACGCTGAGCCATCGCAGTGTCCAACATCTCTAAGAATGTAATAAGGCTCTTATCCTTTTCCATACATATCACTCCTTATTGGCTTTCTTCCAGTCAATCATCTATCGACTACCTTGGCACCAATCTGAACCACTGTGTAGGCGATAGCAGCAACGTAGAACCATTCGTTAAGGCTTAACCCAAAGAACAGTCGAGCACTAACATCTGCTACACCCGTCCCAACAATTGGAGCAGCCTTAATGAATTCGTTGTTAAAGTCTAATGATAGCACCTTGTACCTCCTTGAGAGTCCATCCGTGGACTACACGTCTTTCCTTGTGATTTACCAATTACTCGTTCTCCACCATGATTGCATTAGGTACTGAACGACTGTCTGCAATATTCTTGAATCCGAGAGTTTTTACCATTGGAGTGTATTTGGAATCGTAACCATCCACCATCAGAGGCTATGAAGTAGATTCCATCGGGGCCAGTACGGAAGAAGTTCCAAGAGTTGTTGGCACACTTAATCCAGATATTGCGGAAGCGGAGATCCTGTGAAACAGTCACACTTACCCCACCGCCAGCACTACCAGACCACACCTGAGTCCCACGCCTTGGACTTCGCAACGAAGCTGTCACGTAGGTAAGCATCCAGCCATTTACCTCCCACTTAGTACCTTGAATATTACCATCAGTGGCCACAACGGCCTGACCTACGTGGAAGTGTTTGTTAACTACTGCATAG
+
**+''&()'**+33?@4112?=>BFHJJJFJ?CBBHEGHE///1110-,,.2+****()-*9:EIFDJHJIFJ8888GFHJIIJJIJJJJJJJJJJJHJJJ?>?>H>><BCDCFDDHCBBBHJJJHEDEJJJA@@5552//+++,-,-/1<EB??844-,,582234J??=>BCHGD@11126DC>JHJJJJJE=>GJJJJHHJJJJJJJJJHJDJJJJJJJJJFEJJJJJEBJJJJJJJHIJHJJJJJGJJJIIJJJIJJJJJGFBAG;;;<B?@?514@998////>>>EEJJJJIGJCABBDJJJ@@@000/--''''(32>=@JDEJC?AJJFJJ>==?IBBAGDEBFHJHGFEEJJJJHJGJBFEBBBBHHF83347IABAACABBBEFHDBCD;>**(&%%%/558=???=CEGIBB=<>>FFJFDFFJJFFGDEJJGJJJFJJJJJJJJJIGJGJJHJFJJJI>>==D@BHBJJJHJJJJHJGHDDJECA?>CHGJIJJJGJJJJIJIJJGDECEJJJGIGJF???AIGJJHJFJHJHGA??799:32,+*J*//0188<=778710410*''),,11>=<<<=CEDCEEIJEHJFHB?@CJJIFFEFJEEEDABA@>861//0>=9.---2/--/23510007;?BIJHJJJFDHDFHJJBC@JEGFJJJDDACEFHEDFEFEHDGFGDDHJF=;?GGCCDAIF>@>=@=84226/...01,,-6'&&&..---8>JAB>>AABC?5JIDJHJGFGJJJH@??@DCEEHFJJGIEJJGCFCCDBCCCCCD@>>??=<;889;752,00)&&&&&&)*&586343++,,222CFEJJJJIDIGAAACJJJJJJDJEJJFJHBCDEGGJFFCDJJGEJDE22.(
@Stanford_s2n_5_T7_No_Sap1_5_8_10_23_Linear_6000_333
GCTGGACAGTTGGAAACTTTGGTGGCATAACCCCAAAGGGTAAAGGCATTCCGGCTGAGGTAGGATTGGCTGGAATTGGTCACAAGCAGAAAGTAACACAGGAACTTCCTGAGTCCACAAGTTTTGACGTTAAGGGTATCGAACAGGAGGCTACGGCGAAACCATTCGCCAAGGACTTTGGGAGACCCACGGAGAAACACTTGACGAGTACAACAGTCGTTCAACCTTCTTCGGATTCAAAAATGCTGCCGAAGCTGAACTCTCCAACTCAGTCGCTGGGATGGCTTTCCGTGCTGGTCGTCTCGATAATGGTTTTGATGTGTTTAAAGACACCATTACGCCGACTCGCTGGAACTCTCACATCTGGACTCCAGAGGAGTTAGAGAAGATTCGAACAGAGGTTAAGAACCCTGCGTACATCAACGTTGTAACTGGTGGTTCCCCTGAGAACCTCGATGACCTCATTAAATTGGCTAACGAGAACTTTGAGAATGACTCCCGCGCTGCCGAGGCTGGCCTAGGTGCCAAACTGAGTGCTGGTATTATTGGTGCTGGTGTGGACCCGCTTAGCTATGTTCCTATGGTCGGTGTCACTGGTAAGGGCTTTAAGTTAATCAATAAGGCTCTTGTAGTTGGTGCCGAAAGTGCTGCTCTGAACGTTGCATCCGAAGGTCTCCGTACCTCCGTAGCTGGTGGTGACGCAGACTATGCGGGTGCTGCCTTAGGTGGCTTTGTGTTTGGCGCAGGCATGTCTGCAATCAGTGACGCTGTAGCTGCTGGACTGAAACGCAGTAAACCAGAAGCTGAGTTCGACAATGAGTTCATCGGTCCTATGATGCGATTGGAAGCCCGTGAGACAGCACGAAACGCCAACTCTGCGGACCTCTCTCGGATGAACACTGAGAACATGAAGTTTGAAGGTGAACATAATGGTGTCCCTTATGAGGACTTACCAACGAGAGAGGTGCCGTGGTGTTACATGATGGCTCCGTTCTAAGTGCAAGCAACCCAATCAACCCTAAGACTCTAAAAGAGTTCTCCGAGGTTGACCCTGAGAAGGCTGCGCGAGGAATCAAACTGGCTGGGTTCACCGAGATTGGCTTGAAGACCTTGGGGTCTGACGATGCTGACATCCGTAGAGTGGCTATCGACCTCGTTCGCTCTCCTACTGGTATGCAGTCTGGTGCCTCAGGTAAGTTCGGTGCAACAGCTTCTGACATCCATCAAGAGTTCATGGTACTGACCAGCGTACTTATAATGACTTGTACAAAGCAATGTCTGACGCTATGGAAGAAAGACCCTGAGTTCTCT
+
((-+/4<222376554+('()+,;@??GGDFFJJJJJJJJJIJJJHJGJIF@>>84-,,,))221//+,,-51..:>=?JGJJGHIHJJHHJIJ@>?<J0.2++9;4**866777B@JEJFJJFHDHJHFIFJJHJJGGA@@AFCJDGGA7:BD>>?JJJJIIJJF:1000-,++)))**46@JCCBEJH887?CCF;B9777ACGFFGDFJFFHGJHEGGIIJJIJJIDGBEJEJIFHJIJJIEHJIJJGJGEJGBCCJJFJJHJJJJJJJJHJJIGHGIJFIJJJJJJHJGJJJJJJJEFJIHJJEJJJHFJJJJJJJHJJJJJFJJBA?>;98999@@BAGFI><;;89:@=</J./545@@@@HJGGE:EJCDEEF9223B@CBEHCDIJJJHHHJHGGIJJHHFHJEJJIJGGHJJEFEDIEEGHJIJJEH<<<=CJB@@,,,-B@?@/---0554367<@IJHJHCEDCGJF==>>AA?@423388974443472ID@EFJG;98>=JFJFIG=;;<BEA??AAA;:;@JGJHFJJBBDCGFHFB>=::;;JJGJJJJGJFJJJJJIJHFGJJJEJEHJJJJGJIJHJIJJJJEJJJHJHJJC:7888JHEHJIGJJJJGJJJHAAAAJFJFC:422;>>BEJD@@/03489@?=75349<AFHJJJHHJA4JHEJJJIFJDDCFGJJJJHIJJJJHJHJHHJJJJJGIJA?@?CH=4?BDJJJJFJIJJJIGIJJFJGGJC=<;7776667<====FJHJJJJJJGJJJGJJEJHJIJJHIGJFJJEEDDB@@<<>>C644366:;BBGGJGHFJIIFIHJIJJJFHJDHEA<:8899BJCEBGCJ667775667://<?@A@2../5223300>@FBCB7:>@JJFGJJJICBADEIEBCGDCHEHFJFJGJHJIJJHEDEEJJJJJJJEIFGAFHHJJFJFJEHH;88+++:HJJGJHIJHFJFJJFJJJJJJJJJJJGJFJGFJJGCGEHJJFJJ:998D@BEBCCCGDFB?<>DB?>==@JFHEJJAJHHEFHIJJJJJHHJCFBDEGIJIJEJJDEEIEHJJHJFIJJJJFGJJJJIHJJJJJJJJIJJJJJEJJGJJFF=EJJJJJIJJJJHIGEJHJGHHHJGJIGIFJHJFIJJEDJHC==EJFFIFFJJJGDC??AIJGEIGGJJJJJJGHBAA@GJJGGGEHA@A@GEHGJHJFEDCJAABDCEEBD+)((/,,'%'(79BBAABGJHGFEEFDABD?ACA=CD@@BBDEGCAABCFGDIJFEFDJGDEEG('&'202512**,<6544656*'
@Stanford_s2n_5_T7_No_Sap1_5_8_10_23_Linear_6000_334
GTCACTTCTGACACCAAGCGTGAACTTATGGAAAACCCAGCAATATTCGGTAACACAAAGGCTGTGAGTATCTCCTGAGAGTCGCCACAAAGGTACTTACGTTCCTCACGTATATGACCGTCATGCCAAGGCGCTGATGATTCAACGCTACGGTGCCGAAGGTTTGCAGGAAGGGATTGCCCGCTCATGGATGAACAGCTACGTCTCCAGACCTGAGGTCAAGGCCAGAGTCGATGAGATGCTTAAGGAATTACACGGGGTGAAGGAAGTAACACCAGAGATGATGAAGAAGTACGCTATGGATAAGGCTTATGGTATCTCCCACTCAGACCAGTTCACCAACAGTTCCATAATAGAAGAGAACATTGAGGGCTTAGTAGGTATCGAGAATAACTCATTCCTTGAGGCACGTAACTTGTTTGATTCGGACCTATCCATCACTATGCCAGACGGACAGCAATTCTCAGTGAATGACCTAAGGGACTTCGATATGTTCCGCATCATGCCAGCGTATGACCGCCGTGTCAATGGTGACATCGCCATCATGGGGTCTACTGGTAAAACCACTAAGGAACTTAAGGATGAGATTTTGGCTCTCAAAGCAAAACTCTGAGGGAGACGGTAAGAAGACTGGCGAGGTACATGCTTTAATGGATACCGTTAAGATTCTTACTGGTCGTGCTAGACGCGATCAGGACACTGTGTGGGAAACCTCACTGCGTGCCATCAATGACCTAGGGTTCTTCGCTAAGAACGCCTACATGGGTGCTCAGAACATTACGGAGATTGCTGGGATGATTGTCACTGGTAACGTTCGTGCTCTAGGGCATGGTATCCCAATTCTGCGTGATACACTCTACAAGTCTAAACCAGTTTCAGCTAAGGAACTCAAGGAACTCCATGCGTCTCTGTTCGGGAAGGAGGTGGACCAGTTGATTCGGCCTAAACGTGCTGACATTGTGCAGCGCCTAAGGGAAGCAACTGATACCGGACCTGCCGTGGCGAACATCGTAGGGACCTTGAAGTATTCAACACAGGAACTGGCTGCTCGCTCTCCGTGGACTAAGCTACTGAACGGAACCACTAACTACCTTCTGGATGCTGCGCGTCAAGGTATGCTTGGGGATGTTATTAGTGCCACCCTAACAGGTAAGACTACCCGCTGGGAGAAAGAAGGCTTCCTTCGTGGTGCCTCCGTAACTCCTGAGCAGATGGCTGGCATCAAGTCTCTCATCAACATATGGTACGCGGTGAGGACGGGAAGTTTACCGTTAAGGACAAGCAAGCGTTCTCTATGGACCCACGGGCTATGGACTTATGGAGACTGGCTGACAAGGTAGCTGATGAGGCAATGCTGCGTCCACATAAGGTGTCCTTACAGGATTCCCATGCGTTCGGAGCACTAGGTAAGATGGTTATGCAGTTTAAGTCTTTCACTATCAAGTCCCTTAACTCTAAGTTCCTGCGAACCTTCTATGATGGATACAAGAACAACCGAGCGATTGACGCTGCGCTGAGCATCATCACCTCTATGGGTCTCGCTGGTGGTTTCTATGCTATGGCTGCACACGTCAAAGCATACGCTCTGCCTAAGGAGAAACGTAAGGAGTACTTGGAGCGTGCACTGGACCCAACCATGATTGCCCACGCTGCGTTATCTCGTAGTTCTCAATTGGGTGCTCCTTTGGCTATGGTTGACCTAGTTGGTGGTGTTTTGGTTCGAGTCCCTCCAAGATGGCTCGCTCTACGATTCTACCTAGGGACAGGCACGTCGACGTGACCCAAACAAACCGTACACCTCTAGAGAGGTAATGGGCGCTATGGGTTCAAACCTTCTGGAACAGATGCCTTCGGCTGGCTTTGTGGCTAACGTGGGGCTACCTTAATGAATGCTGCTGGCGTGGTCAACTCACCTAATAAAGCAACCGAGCAGGACTTCATGACTGGTCTTATGAACTCCACAAAAGAGTTAGTACCGAACGACCCATTGACTCAACAGCTTGTGTTGAAGATTTATGAGGCGAACGGTGTTAACTTGAGGGAGCGTAGGAAATAATACGACTCACTATAGGGAGAGGCAAATGATCTTTCTCCCTGTAGTCTCTTAGATTTACTTTAAGGAGGTCAAATGGCTAACGTAATTAAAACCGTTTTGACTTACCAGTTAGATGGCTCCAATCGTGATTTTAATATCCCGTTTGAGTATCTAGCCCGTAAGTTCGTAGTGGTAACTGTTATTCGTGTAGACCGAAAGGTCCTTCAGTTAATACAGACTATCGCTTTGCTACACGTACTACTATCTCTCTGACAAAGGCTTGGGGTCCAGCCGATGGCTACACGACCATCGAGTTACGTCGAGTAACCTCCACTACCGACCGATTGGTTGACTTTACGGATGGTTCAATCCTCCGCGCGTATGACCTTAACGTCGCTCAGATTCAAACGATGCACGTAGCGGAAGAGGCCCGTGACCTCACTACGGATACTATCGGTGTCAATAACGATGGTCACTTGGATGCTCGTGGTCGTCGAATCTGTGAACCTAGCGAACGCCGTGGATGACCGCGATGCTGTTCCGTTTGGTCAACTAAAGACCATGAACCAGAACTCATGGCAAGCACGTAATGAAGCCTTACAGTTCCGTAATGAGGCTCGAGTCAGAAACCAAGCGGAGGGCTTTAAGAACGAGTCCAGTACCAACGCTACGAACACAAAGCAGTGGCGCGATGAGACCAAGGGTTTCCCGAGACGAAGCCAAGCGGTTCAAGAATACCGGCTGGTGAATACGCTACATCTGCTGGGAACTCTGCTTCCGCTGCGCATCAATCTGAGGTAAACGCTGAGAACTCTGCCACAGCATCCGCTAACTCTGCTCATTTGGCAGAACAGCAAGCAGACCGTGCGGAACGTGAGGCAGACAAGCTGGAAAATTACAATGGATTGGCTGGTGCAATTGATAAGGTAGATGGAACCAATGTGTACTGGAAAGGAAATATTCGTCAACGGGCGCCTTTACATGACCACAAACGGTTTTGACTGTGGCCAGTATCAACAGTTCTTTGGTGGTGTCACTAATCGTTACTCTGTCATGGAGTGGGGAGATGAGAACGGATGGCTGATGTATGTTCAACATTAGAGAGTGGACAACAGCGATAGGCGGTAACATCCAGTTAGTAGTAAACGGACAGATCATCACCCAAGGTGGAGCCATGACCGGTCGGCTGAAATTCCAGAATGGGCATGTTCTTCAATTGAGTCCGCATCCGACAAGGCGCACTATATTCTATCTAAAGATGGTAACAGGAATAACTGGTACATTGGTAGAGGGTCAGATAACAACAATGACTGTACCTTCCACTCCTATGTACATGGTACGACCTTAACACTCAAGCAGGACTATGCAGTAGTTAACAAACACTTCCACGTAGGTCAGGCCGTTGTGGCCACTGATGGTAATATTCAAGGTACTAAGTGGGGAGGTAAATGGCTGGATGCTTACCTACGTGACAGCTTCGTTGCGAAGTCCAAGGCGTGGACTCAGGTGTGGTCTGGTAGTGCTGGCGGTGGGGTAAGTGTGACTGTTTCACAGGATCCCACTTCCGCAATATCTGGATTAAGTGTGCCAACAACTCTTGGAACTTCTTCCGTACTGGCCCCGATGGAATCTACTTCATAGCCTCTGATGGTGGATGGTTACGATTCCAAATACACTCCAACGGTCTCGGATTCAAGAATATTGCAGACAGTCGTTCAGTACCTAATGCAATCATGACGGTGGAGAGCGGCGTAATTGGTAAATCACAAGGAAAGACGTGTAGTCCACGGATGGACTCTCAAGGAGGTACAAGGTGCTATCATTAGACTTTAACAACGAATTGATTAAGGCTGCTCCAATTGTTGGGACGGGTGTAGCAGATGTTAGTGCTCGACTGTTCTTGGGTTAAGCCTTAACGAATGGTTCTACGTTGCTGCTATCGCCTACACAGTGGTTCAGATTGGTGCCAAGGTAGTCGATAAGATGATTGACTGGAAGAAAGCCAATAAGGAGTGATATGTATGGAAAAGGATAAGAGCCTTATTACATTCTTAGAGATGTTGGACACTGCGATGGCTCAGCGTATGCTTGCGGACCTTTCGGACCATGAGCGTCGCTCTCCGCAACTCTATAATGCTATTAACAAACTGTTAGACCGCCACAAGTTCCAGATTGGTAAGTTGCAGCCGGATGTTCACATCTTAGGTGGCCTTGCTGGTGCTCTTGAAGAGTACGAAGAGAAAGTCGGTGATAACGGTCTTACGGATGATGATATTTTACACATTACAGTGATATACTCAAGGCCACTACAGATAGTGGTCTTTATGGATGTCATTGTCTATACGAGATGCTCCTACGTGAAATCTGAAAGTTAACGGGAGGCATTATGCTAGAATTTTTACGTAAGCTAATCCCTTGGGTTCTCGCTGGGATGCTATTCGGGTTAGGATGGCATCTTCATAAGTCAATGGACGCTAAATGGAAACAGGAGGTACACAATGAGTACGTTAAGAGAGTGAAGCTGGGAGG
+
&'*/,+)'&%%%''*+1??AJIEHJECBAFDEIIJJJFIJJGHJJIFFEEJHHJHJJJGFIJJHJ?86877))&'.1259::=<CDBE;<<JEJJFIGGJGHJIJGJJJJJJJJEGFJIIHFGFJFHGFJIHJJJEJJAA@>=<@JEHJGJJJJJJEFFEJJJJFFJBDCCEJJHEJJGGJIFJJIGJJFGHHJJJJJFJJIJJHHJJJJJJJJJJJJJGHEDDFHB===GBBCDCFDFIJIHHJHFJHIDGJJHGECHJJJJIGIEFICCFE:9954/,,,,))**)+/5FGGIGJFJJJGJJJFEGEGBCEBFDJGFHGEFDHFGDB:::BA@DB==JFGIEHEGBD?ADEJHEEECGJHGECEFJDJDFBGD111..++,-,,,,224899?98??AC>/,<<JJJHEJJGJJJJB8<1/////4233378=8+??@JJFIJJFEBCF555:><=@BIFCD>>?=?>JE;;;;JGEGJJJJDDEJJJJJHIJIDCDDEJIJJFJGJIJDJEHHHJJHGDFGJJGJGJJJIJJ?@>>AAA@B@BCFJJJJDDGJJJIIIJFJJFIIIJJCHHGDEGGEGIJGHCFIJDB::;IJG>8889?++,3*'$$#%'68A@:96666::BB==6444EIIJJGHHJDD@??J?JFA??><:88<>CJJHJFEJJFCFEJIFCBDJGGCDCEJ1//0DFGGIIGJGJJJJJJIJJGJJJJFEEDJJJJDFHJJHJJIJFHJJJJJHEEFDGGJJIDHJ5,,,,>ABCFGGEHEAADEFHIIGFDJHGEAAADBIIGJHJF==8889B8888EH?7778<64347=68,,,.4333496778@>@=B@@EDDDDGIJHHIHJHJGFGJHJJACBC10500833213333--1,5---0371////43///0CEJJJEJJGHEJGGGJIDCBCJJFJJ@???JHJJJJGIIGHHDGEEJJJIHJEHJHJFDJCCEDGDIJIJHGFJJGFJJJFGH@;:;;=A@;:;:BBBEGF;;5--.666JCCEB<<DJJFCHD:99:J<CJBDEC===>FHJFCBCEH?A7JA?>BHGEEJDEJJEIDEHIJJJJFECFEBEEIHHEAFDIJJFGGIJEFFJGEJEIJFDECBDAFJGGCJJEDDB9AAAFDFJEJJ@@ADHHFDDEFJF@?@B@AA>?>CEFBEBHHHIEIJJEBE;99:<;3333<AAE><=>::2<<?HJEEFCCJGIGFJFIFGEA=>9<?87($$$+...249>@@@=>=6767??1115C>?A?BBA?CECIFJJJJBABDJJGFJIFHEC<<;;@>??<>;;D>HIDEDEJJFBD??@JIFFGFJGJJHEA?@D?>>AECD1001DJJGHGFIJHHGGIJJHEFIGFJJIH@<89EEGCEE@@D?DG=;;;BFDGEDECEDDGJJJIHJJJJHHFHJJJHJEED@===DFGAAJEJEGJCJJJIJB;<ABGDJHBHB?@CGGFIGJGE9888BCBDHHHEE@>=>BGEDGJGAABBBDDDGHJHGJJHJHE4444CCDEJJFICHCEEBCDEJJJJFFFEJJJJJJJIFCEDBIJF>>>?JJ87:>CCBABBIFFEHJFFIEJDJ=?))@CGFEHJHCCBBBFHJJCBBDBEIIJIDDFJIGJJJJEJIECHEIFEHHIGJJFGJJGJJJGIEDJCDBCFCFEDFGJJFJJFGJJDJEJJJJGGFJDCDDDGGJEFJIFFJEJEFDEE=<;1''(1'///:=@=2HD?IIHEJJJGGFDDFHHE8866-*(('&'%&))*'''&('&%$#####$%),.+ABFBCCEFBCBEBCDBDE><8<?JIIJHIAA@>A:8999999@DDHEJB@EDJFJHHDEGHHFJHJJB?>?DFDCFJGHGGFJJDCF**)+-0/0--//+'(58:===;;;4445>@CDBHGDBBCE@@?@ABEIEFHIHJGBCCADGIFEECE/.../ACFJHJJJCDA@@AI>===944GFCAADBBA?>??BEB>>>?EEGIDEDJC>>?CCCCDCCD>>??GDFIDJFC=<<A?<<<>???@?=7789=9776419657,+,=@ACB@?=:999=>=AAA@?>?BA=<89;&&-&,+++<;;*<;>EBEFJHJJJJJJHFJIIH?:96))*7:=<775434>@BBCDCDCEGJGJJHJJJJJJIJJIJEFFCC?<>?C933>9AEFJJIGE???>JJJJJJFJJJJJE?<?G3322676411667AJFIJEJ;;;9==::;3/++&&&%''%%%&2-,,-+))+/274456,()****>AIHEDEFIJJJHJJJJJHIJE988;:754499:EEJJJIIJJJJJFIJGJBCBJFHJJJJJIJJJGJJJEFEEFJJJIJHJFJJJJGGIJJHIJJJHJJJJGHGIFEGJDEBC@6679654366+9:;EJDGJIJ@@@AHJIJ@EJJJIDCIIFJIIFGJJJJJIJHGAFCDGGJJJJHIIGJJJJHHJJJJEJJFJGJIDEDJJJJJEFIJGIGJJJJJIJIFJGIIA>=>@CDEDJEDE@;889;?IJJJE>==>JH;00.,,+))**+33?BFJEGJJIFJBCC?B==>>IGJGJJIJJI@@AAB//'/0;555>:99>BDFGB>>A@@@JJIBACEGHEFJJJHJJFJJGHJJJJJEJJJHEICGA;<D<J:JJJJJDFDAA'&&(&%&1:>CJEIFIJIJIFEJJFHJJJGJJG@@ACHJGJJGEJFDFDJHJJFJJIJJJJFJJJJJGJJHJ200..+-,,-,,+)*-/-,+*)**2>ABDJJ>;;;::=</,+)*,+.0-(*,1,*)%&&'*-,+*-1AD>A??EFGJJJFJFFJJJIJJJJJHJJIIEB****CDBDJIIHJJJFJ;::=>@CFJJGEI?=<;CJIJIJJJJHGJJHHJJJJJJJJJIJGFBBBBAB@D=:6775A@A>>HJJJDEFIJGJFJJ>==>JDA?@IGHJIGGIGJJJJJJJJJHJJJJGJJJJGJGJJJFJHJFJJGIJJJJJJJJJGIJJIHJJJJHJJHGC<'&&%%%%5:AB:::9FGBGIJJJJIJJJJJJJGJJJJHIIIJJFJJJJJJJJEFEDJJJHGJJJJHIJJJIJJHFEEFJEFIGIIFJJIJ78EHFCDHIFGJIJGHGGJJGJJHJJJJGJJJJJIJJGIC((''(**''*7697=<@B?@??JJ>>>;===IJEJE@BBAHJJFJHIIIJGHJJJJFJJHJDJJIJJJIIGJJJJGDDCB?>;:9788-3,+&%%',,,50/-+**,ACEJJJJJJJJJJH-(((*'''+,-.7;>JIJGEEIGJHCBEBABBJJJIGIBABBIJJJGJJJDFIJJJJJJJHJJEIJJJJDEDHHE@??>JGFJFGJJJGJGGJJFFIJJJJGJJDB>=(//07?CEDGJD@?;<<8877:556-9CCBC@;:::DDEBEDFJHJJIJHJIJJGEHJHJ2222FJJFGJJJHJJJJJJJHFHJGFGFHJJJGJFFJJIJIJFIHJJJJJJFJGCDJJJGFJIDFJJJJJJHGDJJJEEFEEDGJIHJJIHJJJJIJJIJFHJFJHJJJJGECFIJJJEFFJ;;;;JJGJJJEDGHJIHFJHJJJGIEGHHJGJCB@ACJA44>?>=;21366746+(.(1236DAGJFJGJJFHIJHJFFJJEJFFFJJHJFJHIJJBACDEDFHJFJGCEEDFFIJJIJ<;;9;2;34DDBDCDJJGJFJJJJJHHJFFCCCCHH<<;;999:=9568@@?332./99=<FDFHF666??>BA@BIFFEHFJGEJJIJJDBAA@<::;@CI;;FJJHHJC::71)'''494//((&%$%&'35@FGJGGJJJJD;85=CJJIFGJIJGJJJHHJJJEJJEJIJJJGEHJFJJIJJFHIDCFGJJJHIHIGJJHJJJGIJHJGJI?;;;==36/./032377;CFHIGJJJGGJJJHFEFFJHJGJJGIJJGHHIJGJHHEJJJHJF;??+ABBGJFFJHJJGJJJFJIJJHJ<;;;DJHHJJJIGHJJGJIJJHJJJJJGJJJGFFEDJIJJJHJGJJHHIJJHJJJFJJJHIJEIJJHHEFDCGHJGGJJJGJHJCIJJJHJJHJGIIGJJIJIJJIGJJ?>BGJJJHGJGJJJJHIJG>?BGHJIJJJICGHFEDEJFGGJGJDC8556>=>5344BEJIJHBGJ?EGJJJJFJJFFJFGFCGFJE@?>>@@A320122@EEJJGEFFJ;;;;IJC:65888<@ACJJJJHFBF:IEJGFFJJJJJJHJJJJECDDJJJGCFJIJJJJJJJJJIGICJCEJIJJIJJFEA>@B72****//25:>><FB@??@@JHHIJJJEJFJIIJBBABHDC==<;;<<:>CCJEGJJJJJGJJJGGJ====HJJIGJIJIJGJJGJHHDCD@?;:79:::JJI???;9999=>@@???AAIEG<=;==?AEJJJJJJIJJJJJJHJJAA?@HHJIFJFGEIJCJIJJIGHJB>>>HJHJICEGJGIJJEFIJJHJGGEDCIEIJJJJFJJECEEEFDDD>;544++*('$%&%%&%$%)-4>BGDGGFJHHHIIJFJHJJGJJHCCBJ2//BDEDGJIHFD@=?@@10&'&&'('&&(%%
@Stanford_s2n_5_T7_No_Sap1_5_8_10_23_Linear_6000_335
CCGCCATGATTGCATTAGGTACTGAACGACTGTCTGCAATATTCTCAAAATACGACCGTTGGAGTGTATTGAATAGTAACCATCCACCATCAGAGGCTATGAAGTAGATTCCATCGGGGCCAGTACGGAAGAAGTTCCAAGAGTTGTTGGCACACTTAATCCAGATATTGCGGAAGCGGAGATCCTGTGAAACAGTCACACTTACCCCACCGCCAGCACTACCAGACCACACCTGAGTCCACGCCTTGGACTTCGCAACGAAGCTGTCACGTAGGTAAGCATCCAGCCATTTACCTCCCCACTTAGTACCTTGAATATTACCATCAGTGGCCACAACGGCCTGACCTACGTGGAAGTGTTTGTTAACTACTGCATAGTCCTGCTTGAGTGTTAAGGTCGTACCATGTACATAGGAGTGGAAGGTACAGTCATTGTTGTTATCTGACCCTCTACCAATGTACCAGTTATTCCTGTTACCATCTTTAGATAGAATATAGTGCGCCTTGTCGGATGCGGACTCTAATTGAAGAACATGCCCATTCTGCAATTTTAGCTGACCGGTCATGGCTCCACCTTGGGTGATGATCTGTCCGTTTACTACTAACTGGATGTTACCGCCTATCGCTGTTGTCCACTCTACGTTGAACATACATCAGCCATCCGTTCTCATCTCCCCACTCCATGACAGAGTAACGATTAGTGACACCACCAAAGAACTGTTGATACTGGCCACAGTCAAAACCGTTTGTGGTCATGTAAAGGCGCCCGTTAGCGTGAATATTTCCTTTCCAGTACACATTGGTTCCATCTACCTTATCAATTGCACCAGCCAATCCATTGTAATTTTCCAGCTTGTCTGCCTCACGTCCGCAGTTCTGCTTGCTGTTCTGCCAAATGAGCAGAGTTAGCGGATGCTGTGGCAGAGTTCTCAGCGTTTACCTCAGATTGATGCGCAGCGGAAGCAGAGTTCCCAGCAGATGTAGCGTATTGACCAGCCGTATTCTTGAACCGCTTGGCTTCGTCTCGGAAACCCTTGGTCTCATCGCGCCACTGCTTTGTGTTCGTAGCGTTGGTACTGGACTCGTTCTTAAAGCCCTCCGCTTGGTTTCTGAAAGTCTCAGCCTCATTACGGAACTGTAAGGCTTACCATTACGTGCTTGCCATGAGTTCTGGTTCATGGTCTTTAGTTGACCAAACGGAACGTCACGGATTCATCCACGGCGTTCGCTAGGTTCACAATTCGACGACCACGAGCATCCAAGTGACCATCGTTATTGACACCGATAGTATCCGTAGTGAGGTCACGGGCCTCTTCCGCTACGTGCATCGTTTGAATCTGAGCGACGTTAAGGTCATACGCGCGGAGGATTGAACCATCCGTAAAGTCAACCAATCGGTCGGTAGTGGAGGTTACTCGACGTAACTCGATGGTCGTGTAGCCATCGGCTGGACCCGGCCTTCTCGAGATAGTAGTACGTGTACAAAGCGATTGTTCTGTATTAATCGTAAGGACCTTTCGGTCTACACCAATAAGAGTTACCACGAACTTACGGGCTAGATACTCAAACGGGATATTAAAATCACGATTGGAGCCATCTAACTGGTAAGTCAAAACGGTTTTAATTACGTTAGCCATTTGACCTCCTTAAAGTAAATCTAAGAGACTACAGGGAGAAGATTATTTCGCCTCTCCCTATAGTGAGTGGTATTATTTCCTACGCTCCCTCAAGTTAACACCGTTCGCCTCATAAATCTTCAACACAAGCTGTTGAGTCAATGGGTCGTTCGGTACTAACTCTTTTGTGGAGTTCATAAGACCAGTCATGAAGTCCTGCTCGGTTGCTTTATTAGGTGAGTTGACCACGCCAGCAGCATTCATTAAGGTAGCCCCTACGTTAGCCACAAAGCCAGCCGAAGGCATCTGTTCCAGAAGGTTTGAACCCATAGCGCCCATTACCTCTCTAGAGGTGTACGGGTTTGTTTGGGTCACGTTCCTTCACGGTGTCCTTAGGTAGAATCGTAGAGCGAGCCATCTTGGAGGACTCGAACCCTAAAACACCACCAACTAGGTCAACCATAGCCAAAGGAGCACCCAATTGAGAACTACGAGATAACGCAGCGTGGGCAATCATGGTTGGGTCCAGTGCACGCTCCAAGTACTCCTTACGTTTCTCCTTAGGCAGAGCGTATGCTTTGACGTGTGCAGCCATAGCATAGAAACCACCAGCGAGACCCATAGAGGTGATGATGCTCAGCGCAGCGTCAATCGCTCGGTTGTTCTTGTATCCATCATAGAAGGTTCGCAGAACCAAAGTTAAGGGACTTGATAGTGAAAGACTTAAACTGCATAACCATCTTACCTAGTGCTCCGAACGCATGGGAATCCTGTAAGGACACCTTATGTGGACGCAGCATTGCCTCATCAGCTACCTTGTCAGCCAGTCTCCATAAGC
+
45''''*)**+,-017009=:98----EFHJIDFECE==>?=>69'%%%'*&&$$&)*,//212411(''$$$'''&%((678DFJGJHJJIGIJGGIJJJFJGJHGDDDCCB?8888JG@<<<;=::AEEGJBCJ>EFHJJJJIJJHJGGIJGJHG@CBBJ6IGJDAA?@FHFJJFJJFEJFEIJIF:;GJG8764,**())+,--,-34//0/<<>CC@B?>?@ABEJHJDG?>?@HJJJFJDBJ6EHFJHJ995566<=AHJJFJIJGGGJHJJIJFHFJHFGJBDD<===J@?A?<=JJJIIFGJJJJHJJJJJGEFJFJJJJGJJJGIJGJGHFGJJHJJJJGCFDCEABDAAJGECFGBIJJJJHJJJJJHHJJJGJGEDEIDJJJEDDEJHJJHJJJIIJFEJFJJJJFHHJGJJJJJGDAC8642+.=8=857<:::JJDJDDDFDA@JGJEEHJIJJIJGJIJAEF====@EGEFBFEDGHFICCJIEJJIFGFJJEC.,,+/22128>A?>>CGF?B@CJJJHIJEJJJJJJGFJFJHJJIJJJJJDGJGJJJJJGJJG?>=DB?5234/@??111.///==@EHEJ2222JIGJJJJJGJIGEFJEDCJJJHEGJJIJIGAB<?;-45688:;<EEJFFJFJGCFHGJI7768;A><<<>E@@;9:DJFJHJIJJJGIHJJJJGJJJJFJEDJFJJFEJJJJJJGGJJJJHHJJHGJJEJGEIJJHFJJJJHIJHJJGJFJFJHJJJHJJJJJJHFJHJEDCDEJFJJJJHDB?968)JEIGIHHJJJJJJIJJIFIC?BDE:D99A??>>@@A@@@:778JFFJJJGJFJGJJJJJFFIJJJJJFECCDD111//*($%&&('&&,+))+277875577B@BIGJJCBADEFJJFGJIIGJGHJC>335CJJGJJJE5455FJJJJHJJJJJJJJIJGJJJJ///.('))(''-38:8?JHJHJFJJJJJJJJGFFJJJIJJJJHJJIJJJGJGIHHJHJIGACEIDCBJFFJIGJJJJJJJB<=>@ABAJHFDJJJJJJJJJJGHJJJIHJGHHJJJJJJJJJJGHHEJJBDF@@:55FGHJFJHJJJFJ====JJJJGJJJJJIFDDGIHGIGFGFFJJJJFEF867888<50000-?@@FHFJEFFIIH8992334BCFIJJFIJIJJJJ76665AC:8883'&%$######$#%%&&')./*=DCEGJIJCDA../3>ECD>>>BDDDEJGJGHHGFHFHHJJFFJJJJHJJJHGJJHJJJJJIEI<==9:;::74//8AAAFJGIIGJHDFC@;&&&&))+6JEJJIJIJJJGJJJHJJJJJJJFFJJIJJJHHFHJJGJJJJJJFA>?A>FDJJHJJFJJHFJIFJGJFFHGJFGIJJJJIJJJHIHEGJFJHJGDCDDJJJJIJJJJJJJJJJCCBAJJJJJJHGEJGB>A<?<7*'%%'((*,**)),+***335:550/)'%%*,3)))'''&$%%''&*++@@?>@DCGGGGHHG;::48889AB>545AJACCAA<@@;:////5=<>CCFFJFDHJIJJJJIFIGHJJJHJHCCJJFDBC<<EDAACEJIGJFCFGJJGGEECBCFJHHHF3333CDC@@0@?A@D>FEECJJHHJGJJDDA>2>HHEHCEFEJFEFGJJDEFIB@@=3BABCEEJCIDG>;;;9AJ?<??=?---)*)*())()*)**)-0-<=ADBBFIJDJEDGJDDCDHFEGFJDFFH;;;:;>A>>5))).6>88AEJGJFHHEFE----==?IJIJJJFGFJGIGJH==ADHGHGGJJJFGFJJJCEFFHJJHEJHJEIFIJBC?B>?FDJFIHFDBGBBBACBBBBIFJJEJJGIJFJJIIIGGFDCGJDCCDJDFDEJGJGHFIJJJJIFIHGFGEIJGEFJDCFCIDE33210,/4FJIHGJFCBBCFGEJIDEEBECGEJE0//0@BJJDGFGGGFIDA6/)'25)(()+++-854456<??>:89::CEJFFHG@??EHJIEEC@@?@BDFCCCJH655684;=HFGGJGBBBDGHGFDGIGFGJFIGBCFDGFEFJDGHFIFFDCCFJFHEBDCDDFIEHED;==?IEFECFEEJDCABBABCFBBBDDC9779AACD><<=CCB@=@AEDCB@@ACCCCBAABBCCDEBEDEFCGGBB@?45;BICB@B>>>?AADIGEHJABBEGJFFEEFDCBBB>???DGJJBAAADBCABBDFFHE?>>@AEFDCE@AACGFEDECBADDA@@+**+::<445>EGCFFJEECCBB?8BCDB<<<<ACBB9531,'&$##$&&$$##$'''0000=CA?@BDEFGFCD30037<8888C@?@@DBABDGCC33333C>=<<>=8768ABCCB?>AABA??@CBBABBBE?AA@?=>=<=<>@?<;;<A@@760/-,--,)+0*21177989779=?<:3.-)
@Stanford_s2n_5_T7_No_Sap1_5_8_10_23_Linear_6000_336
TCCGAGAAGTGCCAGAGAGTGGCGTTTTCGTGCTGTCTCACGGGCTTCCAATCGCATCATAGGACCGATGAACTCATTGTCGAACTCAGCTTCTGGTTTACTGCGTTTCAGTCCAGCAGCTACAGCGTCACTGATTGCAGACATGCCTGCGCCAAACACAAAGCCACCTAAGGCAGCACCCGCATAGTCTGCGTCACCACCAGCTACGGAGGTACGGAGACCTTCGATGCAACGTTCAGAGCAGCACTTTCGGCACCAACTACAAGAGCCTTATTGATTAACTTAAAGCCCTTACCAGTGACACCGACCATCAGAACATATGGCTGACGGTACCACACCAGCACCAATAATACCAGCACTCAGTTTGGCACCTAGGCCAGCCTCGGCAGCGCGGGAGTCATTCTCAAAGTTCTCGTTAGCCAATTTAATGAGGTCATCGAGGTTCTCAGGGGAACCACCAGTTACAACGTTGATGTACGCAGGGTTCTTAACCTCTGTTCGAATCTTCTCTAACTCCTCTGGAGTCCAGATGTGAGAGTTCCAGCGAGTCGGCGTAATGGTGTCTTTAAACACATCAAAACCATTATCGAGACGACCAGCACGGAAAGCCATCCCAGCGACTGAGTTGGAGAGTTCAGCTTCGGCAGCATTTTTGAATCCGAAGAAGGTTGAACGACTGTTGTACTCGTCAAGTGTTTCTCCGTGGGTCTCCCAAAAGTCCTTGGCGAATGGTTTCACCGTAGCCTCCTGTTCGATACCCTTAACGTCAAAACTTGTGGATTCAGGAAGTTCCTGTGTTACTTTCTGCTTGTGACCAATTCCAGCCAATCCTACCTCAGCCGGAATGCCTTTACCCTTTGGGGTTATGCCACCAAAAGTTTCCAACTGTCCAGCCATAGGTGACTTAGCAACATCCAGAAGGTTACGCATGTAGTTACGTCCCTCCTCGGAATTTGATGCGAAGTCTCCCTTAGAGTACGCCTCAAGTTGTGGATTACCCAAGCGTCCCTCGCCTTGG
+
=:;)''(&%%$$$&())-0-&'*///...37:77651/**D==>EJJJJDCJE>>>>GDD98899:785())6C=0001EA=<=>HJDJEJJGJ====E@>><>BBB=4CDGIJJHG999:EF??@AGJIIJJJJJJJJJJJJJJJJJJIJJJJJJJJJJJJJIJJFFC>=>GJ:::6556AHGF7777;DHAA?>BE@<<<FJJIJHJJJFAABCAAFJJGHJ;6-0441)))678>@?EFJHFEJHJJEBCDJJJIEJGIHJJJJJJHJJJJJJJJJJJI<<<<JIJHHJJBEB===FHGJJJFFEE99/..((('+*+'(((&$##%&&'(&)().-.25?:899FFFJHHJJFJJJ;;;;EB??F<<<>BBDFIIFDCHCCCIGJEDIA?EEJHIFGEEIHJHJGIEHGJJFEFFGGA@A@EEDC?>>?HIDDDDIJJHEHD=999:JJB?B>FGEEAABBDBCBAFECGDJJD<:99@534+50*+048((((((+3=?DFFGEJFJDGJEJFDEHHFHJC;121006)(((((*((-1:>ECJGCGHGJJJJJHFJJGGIGJJJFBHCDJJGEGFFGDCBEGEDDJIFDJFJDC?>=<?DJJJJJJJJB=EJDCDC>>>@C;CJEHGEBDBBCBA?==@@HGJJHJDF>>CCIJDDDEJFAACCDHEHBBBFH?>>@DDFJFGJJJIJJEE:?@>B=@@A9>55;;@=ABJGCFBE>'''(')+++++-($%&*229;<=ABAFCF@BDIEDG>@?/.//100>?A;:879*)*%%%(9<ADDBCEFJFGJJJFGEFHFF7677=C=<<;3212.168>>=BBCHD999:;989=;BAHJFJDB@C@AJDHFIGJJHCC?@?>?3222<>JGECCCEEHJDDHJCCBCAAA@@CGGDDEH?>=<<?=>??GGHFCEFDCBAAACDA===>?@;;;<EEB??,(&%&%&*'001<888@??D;::7D<A@A?ABAFCEEEEDIEFJD>>=?BADEFEDCCC>ADC>;;==.,)
@Stanford_s2n_5_T7_No_Sap1_5_8_10_23_Linear_6000_337
GTGGTGTCACTAATCGTTACTCTGTCATGGAGTGGGGAGATGAGAACGGATGGCTGATGTATGTTCAACGTGAGAGAGTGGACAACAGCGATAGGCGGTAACATCCAGTTAGTAGTAAACGGACAGATCATCACCCAAGGTGGAGCCATGACCGGTCAGCTAAAATTGCAGAATGGGCATGTTCTTCAATTAAGATCCCCGCATCCGACAAGGCGCACTATATTCTATCTAAAGATGGTAACAGGAATAACTGGTACATTGGTAGAGGGTCAGATAACAACAATGACTGTACCTTCCACTCCTATGTACATGGTACGACCTTAACACTCAAGCAGGACTATGCAGTAGTTAACAAACACTTCCACGTAGGTCAGGCCGTTGTGGCCACTGATGGTGATGTATTCAAGGTACTAAGTGGGGAGGTAAATGGCTGGATGCTTACCTACGTGACAGCTTCGTTGAGAAGTCCAAGGCGTT
+
JJJIGJJJJJJIJJFDIFJJFJJJJJGGCBB?;:<BJHEFF<;;CFJFIJJHJEJFIEEJCACBC@AFDBB,,,-JJ@BIIJJJJFHJJJIH=<<=GDDCJFJJCAA@@@2111114456DJFIFJEEJJJJJJJJJJJJJJJJJJJJJIJJIJJJJJJIJFJJJJJIGIEJJGJJJIJJFJJEEE21111&%%((''-,->>?JJHJIIJJJJJIIGJIJJJJJJJJJJJJJJJJJJJ<=<=FJCJFCCBCEJEDEEHEEGJ;;;;IIHJEJJJJJJDCCDFJJJJJHFJJEFJJJJIJJJJJIIFFEBC5555:000014.7JJJFHHGIJJHJJJJGJIJIJJBBABJJGJIJJJJJJIJJJJGDDDEJJJJHHHDF@?;=?JCB@?@@+**&''&%$%'),;DIHFBCDBDFDJHICAACGJIJJJHJJHJFF;662<?>EHEEEGH66663+'''')'')-,**)*25831+
@Stanford_s2n_5_T7_No_Sap1_5_8_10_23_Linear_6000_338
CGAGGAGGCGGGTTGTTGCGTATGGTAGTGCTGGCGGTGGGGTAAGTGTGACTGTTTCACAGGATCTCCGCTTCCGCAATATCTGGATTAAGTGTGCCAACAACTCTTGGAACTTCTTCCGTACTGGCCCCGATGGAATCTACTTCATAGCCTCTGATGGTCGATGGTTACGATTCCAAATACACTCCAACGGTCTCGGATTCAAGAATATTGCAGACAGTCGTTCAGTACCTAATGCAATCATGGTGGAGAACGAGTAATTGGTAAATCACAAGGAAAGACGTGTAGTCCACGGATGGACTCTCAAGGAGGTACAAGGTGCTATCATTAGACTTTAACAACGAATTGATTAAGGCTGCTCCAATTGTTGGGACGGGTGTAGCAGTGTGCGTGCTCGACTGTTCTTTTGGGTTAAGCCTTAACGAATGGTTCTACGTTGCTGCTATCGCCTACACAGTGGTTCAGATTGGTGCCAAGGTAGTCGATAAGATGATTGACTGGAAGAAAGCCAATAAGGAGTGATATGTATGGAAAAGGATAAGAGCCTTATTACATTCTTAGAGATGTTGGACACTGCGATGGCTCAGCGTATGCTTGCGGACCTTTCGGACCATGAGCGTCGCTCTCCGCAACTCTATAATGCTATTAACAAACTGTTAGACCGCCACAAGTTCCAGATTGGTAAGTTGCAGCCGGATGTTCACATCTTAGGTGGCCTTGCTGGTGCTCTTGAAGTTGCAAGAGAAAGTCGGTGATAACGGTCTTACGGATGATGATATTTACACATTACAGTGATATACTCAAGGCCACTACAGATAGTGGTCTTTATGGATGTCATTGTCTATACGAGATGCTCCTACGTGAAATCTGAAAGTTAACGGGAGGCATTATGCTAGAATTTTTACGTAAGCTAATCCCTTGGGTTCTCGCTGGGATGCTATTCGGTCCAGATAGCATCTAGGGTCAGACTCAATGGACGCTAAATGGAAACAGGAGGTACACAATGAGTACGTTAAGAGAGTTGAGGCTGCGGAAGAG
+
31023/0(%&'%%&)))&%$%&'((5??@@DFFFJGJFB>>==@??@BJ<98::;JFJ66?=ADJDE==9998>F*JJJJFJIJIJJJJJJJJJJHH@;;<>>>?EFC?866884234?A=>EDI??>@JJFG>=??CBBDACBD9DGJJJJJJIJJJJDG(((+8989,,,,9<=E899JJJGJIHJJJJJJJJJJJJJJJGJJJJHJGHJ<:433888:32248::>CCDFEJGJGJJJJJJJIJJJJJJJIAA@@FF?@?970001<BCBBHJFJJJJDDEDJEIFJJJJJJJJIJJJIJJJJIJJIJDDA4444JFJGGJJJJJIJJIJGJDAJIHFJEHIJJJJJFJFCEEJJJJJJJJJJJJHJJJJGIFECCJ---**((*-'''*8;;BDDIJIHJDC@>>JFCJHGJJCDB8?A5643///86678BCBCJIJJJJJJEJEEJIJJJJJJJJII@:::GDJJJJFJJJJGIJJJJJJHJHJJDCFFHJHJIGJJJHJJJJDEJJEJGJGJGJHJGJJJIJIJJJJJE555574444<@JEJJGFJJJJJJDEIJJJJJJJJJJJIJGGEEFHJJJ;;;;?@@@IEGJGJIJGJB?EC>EGHJEJJ8888DCJCDJGGFD1FJGJH@@=:;:FJJJJEEEFJ>>??IGJB<6666887889;CFF>JHJJJJHJJJJFJIHF8888BCBIEGFHIJ===<*'')@JJJHJJ?=><=:999543&&%%&&$$#$+-/01=75*))*@BBCCDBFEAABAHEDJJGJIIJJJJGJJIJJFFI6668GGGJEJJDEGCGIHJIJFIJGIHHJGGJJJJHJJJFGEDCFJJDDBBGH@?==;:789GJJJFJEGJEEHDEEFFBDGJIJHEGDGGCFCEGJJEGHCDBDE==>IIGGJJEA??>AAB?>>@DCFIIAA=8JFFHDFHGIJJJJFFABB9/,+((''%(%%%&))0%%&+(,,,2,,3267GFEDCHEFIJJDIDJDABDGAA@@BA>@A?B5555CA9985111273897:>BDEE?.+'(-+'
@Stanford_s2n_5_T7_No_Sap1_5_8_10_23_Linear_6000_339
GTGGAGGAGATACCATAAGCCTATCCATAGCGTACTTCTCTACCATCTCTGGTGTTACTTCCTTCACCCCGTGTAATTCCTTAAGCATCTCATCGACTCTGGCCTTGACCTCAGGTCTGGAAACGTAGCTGTTCATCCATGAGCGGGCAATCCCTTCCTGCAAACACTGGCACCGTAGCGTTGAATCATCAGCGCCTTGGCATGACGGTCATATACGTGAGGAACGTAAGTACCTTTGTGGCGAGTCTCAGGGAAGATACTCACAGCCTTTGTGTTACCGAATATTGCTGGGTTTTCCATAAGTTCACGCTTGGTGTAGAAAGTGACGCTTAATGATGTCCATAACGATTCTCTCAGACGGAGTGAGTGCCTTCTGTAGTTCTGGACGCTCAATAGCTAGTGCCGCTCTACGGTAGATAGTGTATCGAGTTTCTTCACGGGACATCTTAGCGCCGCATAAAGAACAAGGTATTTCATAGCGTCAGACATTGCTTTGTACAAGTCATTATAAGTACGCTGGTCAGTACCATGAAGTCTCTCATGGATGTCAGAAGCTGTTGCACGAACTACCTGAGGCACCAGACTGCATACCAGTAGGACGAACGAGGTCGATAGCCACTCTACGGATGTCAGCATCGTCAGACCCCAAGGTCTTCAAGCCAATCTCGGTGAACCCAGCCAGTTTGATTCCTCGCGCAGCCTTCTCAGGGTCAACCTCGGAGAACTCTTTTAGAGTCTTGGGTTGATTCGGTTGCTTGCACTTAGAACGGAGCCATACGTAACACCACGGCACCTCTCTCTGTTGGTAAGTCCTCATAAGGGACACCATTATGTTTGCCACCTTCAAACTTCATGTTCTCAGTGTTCATCCGAGAGAGGTCCGCAGAGTTGGCGTTTCGTGCTGTCTCGCGGGCTTCCAATCGCATCATAGGACCGATGAACTCATTGTCGAACTCAGCTTCTGGTTTACTGCGTTTCAGTCCAGCAGCTACAGCGTCACTGATTGCAGACATGCCTGCGCCAAACACAAAGCCACCTAAGGCAGCACCCGCATAGTCTGCGTCACCACCAGCTACGGAGGTACGGAGACCTTCGGATGCAACGTTCAGAGCAGCACTTTCGGCACCAACTACAAGAGCCTTATTGATTAACTTAAAGCCCTACCAGTGACACCGACCATAGGAACATAGCTAAGCGGGTCCACACCAGCACCAATGATCCCGGGCGCCGGACTTCGGCGCCTCGGCCAGCCTCGGCAGCGCAGGGAGTCATTCTCAAAGTTCTCGTTAGCCAATTTAATGAGGTCATCGAGGTTCTCAGGAAACTCTCCAGTTACAACGTTGATGTACGCAGGGTTCTTGACCTCTCTCGAATCTTCTCTAACTCCTCTGGAGTCCAATGTGAGAGTTCCAGCGAGTCGGCGTAATGGTGTCTTTAAACACATCAAAACCATTATCGAGACGACCAGCACGGAAAGCCATCCCAGCGACTGAGTTGGAGGCTCAGCTTCGGCAGCATTTTTTGAATCCGAAGAAGGTTGAACGACTGTTGTACTCGTCAAGTGTTTCTCCGTGGGTCTCCCAAAAGTCCTTGGCGAATGGTTTCGCCGTAGCCTCCTGTTCGATACCCTTAACGTCAAAACTTGTGGACCAAGGAAGTTCCTGTGTTACTTTCTGCTTGTGACCAATTCCAGCCAATCCTACCTCAGCCGGAATGCCTTTACCCTTTGGGGTTATGCACCCAAAAGTTTCCAACTGTCCAGCCATAGGTGACTTAGCAACATCCAGAAGGTTACGCATGTAGTTACGTCCCTCCTCAGAGATTGATGCGAAGTCTCCCTTAGAGTACGCCTCAAGTTGTGGATTCCCAAGCGTCCCTCGCCTTGGA
+
$$%'(*()--/--/.111230-''--11667DJGEHEEJHACFJJEJJJGDJHJFHD@B@=?>946===;;BAJGJHHIB@0.()+))))<8:@BCAD<<99<<AB67)))0--./0AA>9+++)*&&&4:::46>JJDC3333@@HA....JJJGGEJEGCCB7&&')/4IDEFJDBBDGIFIFJI::::;;;BBA?57:440010000;:8;9889<>EJJJJIGGGJJIHJIIJ@9,,,('%&%&''15<JJIHJFEG;:@CAJIGJJJJJJ;3?C8889?;<<<JCFJJJIJHJ2FFECBDDIJFHFH5555=)((((7FFGC7778:JEGGJJGJIIJJFJJJJFJGJJJGJIGJJHJJHHJJJJGFJJGIJBACCHIJIIJIIG833335565566=;6665989:985555////9:<??===<B=GC6HECFBEJ76112156///,/*)&$#$%''%%%'(%&&&'''))*2386678;BDAEEEJEGCCBDFEJEJJFJJAAACFGFF=<<>???DCJEJJJJF@3232@=E<<<<JIJCCBJDDIFB>.+*+****6006799JFGGEDCCDDDGGFJBBB?;7.++2.0132578;?FBCC=<<??=<<CAB?@ABGF6.+***)*22777;ADJDC?@FIE@A?@AAG>===JHHHFJJJJJDHGGFJIFJGEGJJGGF;::J?=<;:;?6:0189EEJC@?=<1/09>CBADIGGEGCDBBGFG7'''1?0///*)**856569@BBABEFFGE9878<;33('&''/:<<<=AA@CCD1000JJ0*++++79;CCDJJI>++**)))*)((*'()(***,,*****45:448BBFGFEEHJJIJIJGEJFJBBCBJDCDJJJJIJJGJGHIIJGJHFHIJIJJFJJIJJD87512120(22/434DC7777EEG>?>>FHJJIICEDGICDCDGF=<<<JJFEDCG><99;;?6////DIIC@HJJJJIJICIDDDE>>>@JHIJJFJJGJJGJIIFJDGJCGEDDC=876ABHEJJJJ****>BCEFJJGFHJJJJHIFJDFFIJJHEHGJJGJJJEJJGCDIIHJECBBFGFJJJJGBBBBFJEEGJJJHJJFJGJJJIJJJB>JFEHHIHJJJHJFJGFGJGJJJEEEEJHDCCE@<<DB@?==33778@CEIHJFBFDFIJFDDHGDEHHFFIFDFGFEFEDHHEJF@;:;::4)'''(((*))..)&&&%%$$&&$%$$')''&&./643339;;@DA@A=6**22<?<:7765434CEB?@?D>>??>>=>@BAA=100.0123300//114:501/./1*3/*)'&''&5<==@DAA>>>>BE@<7711/./,67&2+&'456:CJ9,*23<@JJHJJEIHJJJGGGJH;;<C85(%%&311/5;:6/51DJEJJF=;::=EFEDEGJDBBCFD@ABA--0-5222;>C;;<<HCA@AHIJJJJA@?@BA@ACGHFECCBCJCFJ8878)'&&(+210+''(())2.**5;<FDCDC@B=<;?DEFFCEDFJIJJJG=DECCBCCJEF>=::<::<87778;;;+&&$$'''('()'''42;CJJJC??2,-@DIHJEEDEFECAAAEGFFJJBBDHGC7??BEGJIJJBGGEA@;;;ICCA32*)'&'''()/:=?@?EDJDJJJJJHGD?JA@@@EGJIDF?=<65:5:JB@@@FGJFHCDFAA??>BACE??><GDAGJ@HHEAFGIBA>>.-''12+CHGJCCCDI=>=?@<22+)(()/('')032220121178<6212>>BFGJDABCBDA@=>>@ABBDGJHF??DDFJIGEGJJGJEJ@@IFJFJFJJHJ??=;978566763223<72&&&&+&%%&(./34556532667?,)$
@Stanford_s2n_5_T7_No_Sap1_5_8_10_23_Linear_6000_340
AGCGTTGAATGATCAGCGCCTTGGCATGACGGTCATATACGTGAGGAACGTAAGTACCTTTGTGGCGACGGGAAGATACTCACAGCCTTTGTGTTACCGAATATTGCTGGGTTTTCCATAAGTTCACGCTTGGTGTCAAAGTGACGCTTAATGATGTCCATAACGATTCTCTCAGACGGAGTGAGTGCCTTCTGTAGTTCTGGACGCTCAATAGCTAGTGCCGCTCTACGGTAGATAGTGTATCGAGTTTCTTCACGGGACATCTTAGCGCCGCCAGTAGAGAACTCAGGGTCTTTCATAGCGTCAGACATTGCTTTGTACAAGTCATTATAAGTACGCTGGTCAGTACCATGAAGTCTCTCATGGATGTCAGAAGCTGTTGCACCGAACTTACCTGAGGCACCAGACTGCATCCAGTAGGAGAGCGAACGAGGTCGATAGCCACTCTACGGATGTCAGCATCGTCAGACCCCAAGGTCTTCAAGCCAATCTCGGTGAACCCAGCCAGTTTGATTCCTCGCGCAGCCTTCTCAGGGTCAACCTCGGAGAAAACTGTTTCAGAGTCTTAGGGTTGATTGGGTTGCTTGCACTTGAACGGAGCCATCATGTAACACCACGGCACCTCTCTCTGTTGGTAAGTCCTCATAAGGGACACCATTATGTTCACCTTCAAACTTCATGTTCTCAGTGTTCATCCGAGAGAGGTCCGCAGAGTTCAGCGTTTTCGTGCTGTATCACGGGCTTCCAATCGCATCATGGACCGATGAACTCATTGTCGAACTCAGCTTCTGGTTTACTGCGTTTCAGTCCAGCAGCTACAGCGTCACTCATTGCAGACATGCCTGCGCCAAACACAAAGCCACCTAAGGCAGCACCCGCATAGTCTGCGTCACCACCAGCTACGGAGGTACGGAGACCTTCGGATGCAACGTTCAGAGCAGCACTTTCGGCACCAACTACAAGAGCCTTATTGATTAACTTAAAGCCCTTACCAGTGACACCGACCATAGGAACATAGCTGGGTCCACACCAGCACCAATAATACCAGCACTCAGTTTGGCACCTAGGCCAGCCTCGGCAGCGCGAGTCATTCTCAAAGTTCTCGTTAGCCAATTTAATGAGGTCATCGAGGTTCTCAGGGGAACCCACCAGTTACAACGTTGATGTACGCAGGGTTCTTAACCTCTGTTCGAATCTTCTCTAACTCCTCTGGAGTCCAGATGTGAGAGTTCCAGCGAGTCGGCGTAATGGTGTCTTTAAACACATCAAAACCATTATCGAGACGACCAGCACGGAAAGCCATCCCAGCGACTGAGTTGGAGAGTTCAGCTTCGGCAGCATTTTTGAATCCGAAGAAGGTTGAACGACTGTTGTACTCGTCAAGTGTTTCTCCGTGGGTCTCCCAAAAGTCCTTGGCGAATGGTTTCGCCGTAGCCTCCTGTTTGATACCCTTAACGTCGAAGCTTGTTGGACTCAGGAAGTTCCTGTGTTACTTTCTGCTTGTGACCAATTCCAGCCAATCCTACCTCAGCCGGAATGCCTTTACCCTTTGGGGTTATGCCACCAAAAGTTTCCAACTGTCCAGCCATAGGTGACTTAGCAACATCCAGAAGGTTACGCATGTAGTTTCGTCCTCCTCAGAGATTGATGCGAAGTCTCCCTTAGAGTACGCCTCAAGTTGTGGATTACCCAAGCGTCCCTCGCCTTGG
+
..4::73/03,,,+-.04<@AGDGJIJIJJEIEGGJJJHECDDFJFIGICB@4445CA@BA=>.--&&$$&)6HE>:::CBHGJFEDEJJHJJJGDDHIJHFJIHF@A=>@IJJGJJFEJIJHJJJHJHJIAB@AJ:667JHHJHC>==<@FCCA@E@=67EBE@:9:997JA@CDE>=JJGIJJJGFEHFJJJJ>=@HGFGFJFCBBB@?@DJJJIFJJIEJEJJJJIIJJJHEEBCBCIGEJJJJIFD=GIFFHGGIJJBAB@J<FGJJJHJJGJJFJEJEEBEFHGFHIJJEECFEEFFIHJJEJJJGFHFJJJJJJHJFFGJJFJIJHGEEJJJJHJJJBHHGJGJJJDJFIJGJJJJJGDCFCIJHGFGJFFEJGA@<<=H>@?A8888DGJJJJJJJICA>>@;6/.*(&&&1<=GFJJF?>>=::::IJJJJDFEJEJGJIFHIJIGHF3226/0//44>==>FFHIJIGJIJGFJFEJJCBABJCCCDHJGJGJJJEI@?@?JEJFJF>>,,+((,124>;56+***3<@;99:<+***--((('(%%%)'&&&8:CCC@AAHEFEADA/---//+*)+/***)%&')'&'')(++-:;==;:=>A>89A@CCC??>JJJ@<=:;;;CEEFEGFJEGJIGGIHIFJHEEJFDEFEJCDGDDJ>@BA?>>;<<=777888>=@@C@@A:>+339JJJFJJ?==75+8:1())-155688=>@BECA///0999=8EJCD;<<;;;4559;,,,8:;CEDGECEGDJGJFJJGJJJIJGHDJFDGFGGCA@ABJIGDF><:78;JFEFEIH@96667899EE,,,,BCJIEGJHIJJJJJJJJJJJJIJJGGIEHJHJDHIGEIJHJIHJHJJJJJJJIJHJFEFEJ>=::9;:;=4--.@DAAD>;;@EA@DI@>?FEGFJJJCCFCDBFHJGDJ...7JGGFHHHJJJHHHJJIIHJJJJJGJJJJHJFGJJJDEJJJJFHJ>@JEFJJHJJJHJDJJJG6555IEDH=<=<001AJJJJJIJFJJJIJIFEDGEIIA<JJJJJHB@=<=:==>??A0000;B8558;9;46/+(*(%%&('+,.0,''2<>><ADGIJGHJIJJJJJJGH>88>76776===GGHFF:54557:-)*1.20)(,1/..12/00+**%%%%**,-239844422CCFEC?=@788AGJIJGJJD==JJEDA;<>>EEC>@1B@@JF;86J...,223DGGJGDJHEGJGGJGGFGHJIJJJHDGCJIHDFGHJHJGFIFHJJJJJFJGFJJGJIGGDHFJJGIGFDEJJJJJJIF<==?>7JFGIJBDCDJJJJGCBDHJJJJ@FFIHIHJFJEGJJJHFHJIHJGIFDIGJJIGGIJGIIFHFJIHJFJEGJGGIEAA=@:5237CGJJJJJJJJJJJJJGJJHIFGEFDHJJHJIGJHHGJJIDBCDGHHGGECAB110*))&/..%%%%*,-./17;=DBBBFJJHJJJJIFJFJHIJJJJHIGJFJHJGJFJJJJJJJDIGI6556<:89;7DCHGCBBA6665@7<<C=JJIJIBDECFAAC@BDJJJJJGJIJJHJIJJJGJIGE>9:>883332:@3324B>94JJJGGJGDEGGDDA?2210/(''+13**<;/---IJEADEEFHDFFJHJIGHGJJEGHHGD5555679:000/4488?8565.;<;>?DCJFE?B@?B(&
@Stanford_s2n_5_T7_No_Sap1_5_8_10_23_Linear_6000_341
GCAGCCTGGAGTTGGTTGGTTAGGTAAGATGCACGCTCCAAGTACTCCTTACGTTTACTCCTGGGCGGAGCTGGTCCTGCTTTGACGTGTGCAGCCATAGCATAGAAACCACCAGCGAGACCCATAGAGGTGATGATGCTCAGCGCAGCGTCAATCGCTCGGTTGTTCTTGTATCCATCATAGAAGGTTCGCAGGAACTTAAGTTCTAAGGGACTTGATAGTGAAAGACTTAAACTGCATAACCATCTTACCTAGTGCTCCGAACGCATGGGAATCCTGTAAGGACACCTTATGTGGACGCAGCATTGCCTCATCAGCTACCTTGTCAGCCAGTCTCCATAAGTCCATAGCCCGTTAGGTACCATAGAGAACGCTTGCTTGTCCTTAACGGTAAACTTCCCCATCCTCACCGCGTACCATATGTTCCTTGATGAGAGACTTGATGCCAGCCATCTGCTCAGGAGTTACGGAGGCACCACGAAGGAAGCCTTCTTTCTCCCCAGCGGGTAGTCTTACCTGTTCAGGGTGGCACTAATAACATCCCCAAGCATACCTTGACGCGCAGCATCCAGAAGGTAGTTAGTGGTTCCGTTCAGTAGCTAGTCCACGGAGAGCGAGCGAGGAGCCAGTTCCTGTGTTGAATACTTCAGAGGTCCCCGATGTTTCGCCACGGCAGGTCCGGTATCAGTTGCTTCCCTTAGGCGCTGCACAATGTCAGCACGTTTAGGCCGAATCAACTGGTCCACCTCCTTCCCGAACAGAGACGCATGGAGTCCTTGAGTTCCTTAGCTGAAACTGGTTTGAGCACGTGTATCGCGCAGAATTGGGATACCATGCCCTAGAGCACGAACGTTACCAGTGACAATCATCCCAGCAATCTCCGTAATGTTCTGAGCACCCATGTAGGCGTTCTTAGCGAAGAACCCTAGGTCATTGATGGCACGCAGTGAGGTTTCCCACACACAGTGTCCTGATTGCGTCTAGCACGACCAGTAAGAATCTTAACGGTATCCATTAAAGCATGTACCTCGCCAGTCTTCTTTTTACCGTCTCCCTCAGCTTTCGCTTTGAGAGCCAAAATCTCATCCTTAAGTTCCTTAGTGGTTTTACCAGTAGACCCCATGATGGCGATGTCACCATTGACACGGCGGTCATACGCTGGCATGATGCGGAACATATCGAAGTCCCTTAGGTCATTCACTGAGAATTGCTGTCCGTCTGGCATAGTGATGGATAGGTCCGAATCAAACAAGTTACGTGCCTCAAGGAATGAGTTATTCTCGATACCTACTAAGCCCTCAATGTTCTCTTCTATTATGGAACTGTTGGTGAACTGGTCTGAGTGGGAGATACCATAAGCCTTATCCATAGCGTACTTCTCTACCATCTCTGGTGTTACTTCCTTCACCCCGTGTAATTCCTTAAGCATCTCATCAACTGGCCTTTGACCTCAGGTCTGGAGACGTAGCTGTTCATCCATGAGCGGGCAATCCCTTCCTGCAAACCTTCGGCACCGTAGCGTTGAATCATCAGCGCCTTGGCATGACGGTCATATACGTAAACATCATAGCTTGTGGCGACTCTCAGGGAAGATACTCACAGCCTTTGTGTTACCGAATATTGCTGGGTTTTCCATAAGTTCACGCTTGGTGTCAAAGTGACGCTTAATGATGTCCATAACGATTCTCTCAGACGGAGTGAGTGCCTTCTGTAGTTCTGGACGCTCAATAGCTAGTGCCGCTCTACGGTAGATAGTGTATCGAGTTTCTTCACGGGACATCTTAGCGCCGCCAGTAGAGAACTCAGGGTCTTTCATAGCGTCAGACATTGCTTTGTACAAGTCATTATCGTTGCGCTGCTGGTCAGTACCATGAAGTCTCTCATGGATGTCAGAAGCTGTTGCACCGAACTTACCTGAGGCACCAGACTGCATACCAGTAGGAGAGCGAACGAGGTCGATAGCCACTCTACGGATGTCAGCATCGTCAGACCCCAAGGTCCTCAAGCCAATCTCGGTGAACCCAGCCAGTTTGATTCCTCGCGCAGCCTTCTCAGGGTCAACCTCGGAGAACTCTTTTAGAGTCTTAGGGTTGATTGGGTTGCTTGCACTTAGAACGGAGCCATCATGTAACACCACGGCACTTCTCTCTGTTGGTAAGTCCTCATAAGGGACACCATTATGTTCACCTTCAAACTTCATGTTCTCAGTGTTCATCCGAGAGGTCCGCAGGAGTTTAGCATTCGTGCTGTCTCACGGGCTTCCAATCACGTCATAGGACCGATGAACTCATTGTCGAACTCAGCTTCTGGTTTACTGCGTTTCAGTCCAGCAGCTACAGCGTCACTGATTGCAGACATGCCTGCGCCAAACACAAAGCCACCTAAGGCAGCACCCGCATAGTCTGCGTCACCACCAGCTACGGAGGTACGAGACCTTCGGATGCAACGAACAGAAGCAGCACTTCGGCACCAACTACAAGAGCCTTATTGATTAACTTAAAGCCCTTACCAGTGACACCGACCATAGGAACATAGCTAAGCGGGTCCACACCAGCACCAATAATACCAGCACTCAGTTTGGCACCTAGGCCAGCCTCGGCAGCGCGGGAGTCATTCTCAAAGTTCTCGTTAGCCAATTTAATGAGGTCATCGAGGTTCTCAGGGGAACCACCAGTTACAACGTTGATGTACGCAGGGTTCTTAACCTCTGTTCGAATCTTCTCTAACTCCTCTGGAGTCCAGATGTGAGAGTTCCAGCGAGTTTGGCGTAATGGTGTCTTTAAACACATCAAAACCATTATCGAGACGACCAGCACGGAAAGCCATCCCAGCGACTCGTTGGAGAGTTCAGCTTCGGCAGCATTTTTGAATCCGAAGAAGGTTGAACGACTGTATTGGTAGAATCTTTTCTCCGTGGGTCTCCCAAAAGTCCTTGGCAAATGGTACCGCCGTAGCCTCCTGTTCGATACCCTTAACGTCAAAACTTGTGGACTCAGGAAGTTCCTGTGTTACTTTCTGCTTGTGACCAATTTGAGCCAATCCTACCTCAGCCGGAATGCCTTACCCTTTGGGGTTATGCCACCAAAAGTTTCCAACTGTCCAGCCATAGGTGACTTAGCAACATCCAGAAGGTTACGCATGTAGCTACGTCCCTACCTCAGAGATTGATGCGAAGTCTCCCTTAGAGTACGCCTCAAGTTGTGAATTACCCAAGCGTCCCTCGCCTTGA
+
&&%&&&%%$#%%%####%%$%###$$$%''''004678>7HDCEJHCIHFBB3337(''()(%%'(''&&&&&'*+,,,*)(7/;?CEDJJJIJHIFDCBBCE532388;89952,,.3<>IIIHGHIJHJJGHIIJJJJJJJHHHJCC<;8-,,-88<HHIJJJIEEFGEEDCGFEHHCB2222=CJB?<<>@EF5542+,+...579EJJIJGJJHJFEHFJJJFF98769AFFHGFJGFJHIJIJJJJJE11111JAB=<<:;?>?HJGJJJJFGJEJEJJJEJFHEI@JFHJJJJJFIJJHFJJJEHD=?JIJHFHJHJHJJCBABGJGJIJGJJJHDCDCD662/0+*(*)&'()*0007///0JFJFEEGFFDHEJGFFJAHHEFCFFB;:.,,,-*--0;=<>CEJFGGDGGHGJEGJFJGHFEJA@BJJ?98629<?>>:>??EJDFCAA:65620-,**((,--*),,)**)3>DHJJJDFH<>>A=?55544<=<<?>@A?::957>>AA?+**+8>EEBC7766<BCJHFIIHGJJGJJJEDFEIDHJFFJHBACFGFFGJGJJJIA@?@HCE6666C7434011221/.++226>E<<JFJJHFCCF@;65477;64462?A79<66.--FCBA>5%%%',(&%$%%(+,,++*49;?CGFFDIGJHECEA@:95556?9:98@@>;2389:;;;>?EHGJFJHJJJHIFHJ;9JGJC6666B<<<<B@AAJFJJEDC@A3454;;<?==JJGCA??953+*%%//2356GFCFJEFJJGJIJJE0000?'&%%%&&((().0))*+21/01>=?@EEJIGJJHGHJEDDGJJJJGHFHJJJJJJIGJGJJHJJJJFJJEEJEEGJDG91++5>?222,,,,<:9;?CEJHHHIJFJHJ=;;:@A@@JHEIABGE55576652445??C22231111<<;<<:663/9AJJJ<9;;@GJEJJJJHGJJJIJEHJJGHJJHJJCA@BA:;GHHJFEJJJJGJJJJFIJJJFHGJGFC?9550)))-79/930.66=?@HJJJFJJIHGJHJFGGDFEIC@>JIE4222=>=?=<BCGJJEJIJJJJJJJJGJJJJGJGHJJA?32222:@ADFJJJJJFDECA>32/.//58=?A<<=JJIJIHIHJJJIJJJFABB@@,+--.27,*+**+-))*3:623=FJJHJJJJJJEJHJFFEJGGFGA>ABGFIJJFJJJHEECHDJECHDFG3/.79BDJJHJIGGIGJJJHFFFEIGIJIJ999:JJGIJJJJJJJJFGJJGFHHDCCD)(((JJJDEJADDJJJJGFJIJGHJHI@<==CDFCJJCD5320010453>88;@BBEHJJJIJJCGD?>=32229@ACEFHJDIJGJECAJ@CCJJHJJJJJDJDHHJFJGFJJFJ>==<8:8+%%%&%%%&$%:)&&&'%()()*)&()*.66<?EIJJIGHJJJJ9888GJFFJJJJJJDBECEHJJFJJJJJJJJFDFJ99JJJJJJHHJJJFFIEEJCJE3333=;;44449<<<945979)(((..*%%%%(''(%%%&)(%%%%$$$()0@?BA@=>=BDDEIJJJJFFCDG@@JJJIHJJJHJJJJJGHEJFHIIJIJHEIJFJHJJJCIJHGJGFHHIJJDBBDDJJJJJJEIJHIDHHJIGJGJJJJJJJJFIGJJIHGJJJJGGJB@:<:.,+6,,??=99=><<<CJJGFJJDEFCCBCBADE>???FGCFDEFGGIJJEDEDDGICE?AGFGDEJFIEC8CJBABGJJJGJJGJJJFJAHJHIFC?;JFHDCDJDJHFJIJJCFJ@A@:+()679;;@@>??D4434>>DCGHCB@@(((*433254//./IBDDFEDCJHDGJJFGJJJHJEJFJJJJ95435369:533399EEFEGHGECGIJJJJHIJJGIFIDHHGJGJHIJJEJHGJHJJDDEJEDDIIJGGJJEJFFFJHJI@888CGD;74434..//=>>===IB?<<;8)()+9=>JDHEHFHEDCDHJJJFHIIIJHJFJHJJGFFHIEBCEBDFEDIAJ67=>FJG=<<=C44<<B@AACADFEFDEGEJGJC@?CADHB@@BFFHHJB????FJJGDDFJJCCCCHGBAACHHJDEJHIJJHIDDGGE((()JJEADFJBBCDBEBCIEHFEIGDFGJEDFCDGEDFIC?<<88/7/0JJJJHHFGIJJIFGGFIHEHDBBB@,+*/-++''&&&&,&&/0.%''((('-:<>BADEDCDE@ADCJJD@==A?<;0000=BCHFJD@??=?<>GB???=>=:;=<95446@CEFJJJFGFDEFFIFD:6CFEDEBDEBEDDCDEDDABCBGJGJJEJIGGJJJFJJJJJJHJGJFJEACJBDDEEFJFDJIIGD;<;<@?CABCBBCDEEHJFFFHJH4333<;<@>988;87/-(%%)))<=:4334:2,++%%$##$&()+346000029<EHJHFDCDGFHA@AGEFJGIFJIGFGJDECFCDFJJJHJHJGIJEJHFGHHEGGDDJG????GDFJDBB?1//....???ACJJE>FHHGJGDHJIGFJJHJJJJJB;;;?=9A@::;:21123)((/337DJ@A@@JDDGJGGFJFJHJGIJGJFHDHECJIEHEHHGFEEBGG8666+&&&.:?@CDFIE<;;?FJHFACCG1000JFDGJDCECFEHJHEIDFBEJJJJIJGDHJGJIJHIJIIHJJJJJJJJGEGJHIJJ;;9688655:888FGA@@JJCC:<:82....*'$&(9@AAHJJJJHHEEJFJJJ?B<<=777ECE>???GHGJEJHIGJJ9889JDDCCIJFHIJJHFEGE8878'&&'.9@BJJBB7666@BCCDFJGIJJJBCA<=>AIJJIIJIGGIEJJDIJ6555+*-**)*+&&&&%'(('126;;3DEHJJJFGEJJJGHJEJHJIJJF999:733''&%&&%(&'((+)))AFICBCBBEEEJE@CC6666JIJDFFFIIGJDHFFFEDGIGDGFFJHJJIB@??8,@?;5449--,(&%$%-(,1***77=DE7665?:764/*))+,,,)'&-.-01>1=?JJEBCCBB>>=688EEBBBCICEFJGFJJGJJJJJCBAB631/)''(*+127546557>HBCA@AAB@EE11-,,,222378.)))4&&(/*31++2:<>??@DCHEDCFB21012/0)))+33336=;<3111633321789:=22:4A>?==:)&
@Stanford_s2n_5_T7_No_Sap1_5_8_10_23_Linear_6000_342
CCAGTAGAGACTTCAGGGTCTTTCATAGCGTCAGACATTGCTTTGTACAAGTCATTATAAGTACGCTGGTCAGTACCATGAAGTCTCTCATGGATGTCAGAAGCTGTTGCACCGAACTTACCTGAGGCACCAGACTGCATACCAGTAGGAGAGCGAACGAGGTGGATCGCCACTCTACGGATGTCAGCATCGTCAGACCCCAAGGTCTTCAAGCCAATCTCGGTGAACCCAGCCAGTTTGATTCCTCGCGCAGCCTTCTAGGGTCAACCTCGGAGAACTCTTTTAGAGTCTTAGGGTTGATTGGGTTGCTTGCACTTAGAACGGAGCCATCATGTAACACCACGGCACCTCTCTCTGTTGGTAAGTCCTCATAAGGGACACCATTATGTTCACCTTCAAACTTCATGTTCTCAGTGTTCATCCAGAGAGAGTGCGAGTTGGCGTTTCGTGCTGTCTCACGGGCTTCCAATCGCATCATAGGACCGATGAACTCATTGTCGAACTCAGCTTCTGGTTTACTGCGTTTCAGTCCAGCAGCTACAGCGTCACTGATTGCAGACATGCCTGCGCCAAACACAAAGCCACCTAAGGCAGCACCCGCATAGTCTGCGTCACCACCAGCTACGGAGGTACGGAGACCTTCGGATGCAACGTTCAGAGCAGCACTTTCGGCACCAACTACAAGAGCCTTATTGATTAACTTAAAGCCTTACCAGTGACACCGGCAGGATAACGGAACATAGCTAGCGGGTCCACACCAGCACCAATAATACCAGCACTCAGTTTGGCACCTAGGCCAGCCTCGGCAGCGCGGGAGTCATTCTCAAAGTTCTCGTTAGCCAATTTAATGAGGTCATCGAGGTTCTCAGGGGAACCACCAGTTACAACGTTGATGTACGCAGGGGTTCTTAACCTCTGTTCGAATCTTCTCTAACTCCTCTGGAGTCCAGATGTGAGAGTTCCAGCGAGTCGGCGTAATGGTGTCTTTAAACACATCAAAACCATTATCGAGACGACCAGCACGGAAAGCCATCCCAGCGACTGAGTTGGAGAGTTCAGCTTCGGCAGCATTTTTGAATCCGAAGAAGGTTGAACGACTGTTGTCTGGTTGAGTGTTTCTCCGTGGGTCTCCCAAAAGTCCTTGGCGAATGGTTTCGCCGTAGCCTCCTGTTCGATACCCTTAACGTCAAAACTTGTGGACTCAGGAAGTTCCTGTGTTACTTTCTGTTAAGTGCTTAGCCTTTATTTACCTAAGTGTTACCTTCAGCTATGCACTTGTTATGCATAATTCACCTGTGCAAAGGCTAGCCATCTAGTTACGTCCCTCCTCAGAGATTGATGCGAAGTCTCCCTTAGAGTACGCCTCAAGTTGTGGATTACCCAAGCGTCCCTCGCCTTGA
+
/,%%%$$$&'%&'((35<;74478EIHJGDJGJIJJHJJIGJJJJJ=;<<7<=>DBFJHIDGEJHEJFJHE?>>897.@EIGJJJHJJJJJIHJHIGJIJJJJHJGJJHJJJJEEJIGJHDJJ<<<D<<CDGDEDFJJJFIJJJJE::;CHJJIDC?=32227'&%&'%%%=GGDDDJDEIJJJEBAABECCDAC:::9;EFEEFH;@8)'''(<9:;<B=<@BCBCDHECJE:888:=8@?=::6((((E???@GGAA4347:7667=A==EJJJJJJIGFFJJJIJJEJJGDFJIJJJJJ@@?@HFC@AAJJJJG?=>?GJIFJJJHJJJEGDEGJDECFJEJJHD....>J47@AGGHJJGIJGJGJHJJJCJIJJJGJJJJJJGJGIJEJJJA@A><===DHFIIBE::99>JJ?9888)'&)JJJ+)''%''/30345565345>@FJGA??@DJJHHJJJJHJJFGJJIJFJHJHJIJFJJJJJJJJJHJJJJFGGFHIJJIJIEHJJJJJHJJ@41114.....4.>J???@HJGGHFJ@6666A<966:=JFJIJHJJJIJJJJJJJJHJJJJJJFJJIFFFJJJJFJJJJIJJJHJJJIHGFGHFJJHJJJHJIJHFHFJJJGJCDBHJGIJJJABAADFDBCCDC9788;?<888<<;62=@DDCFJFGIGIGDBGGGGEJBDEEFEHHDIEC67:3)'%+''/.00043//2****.)(('&&&'(+/67++++,**))*+))).3777AB@CB=>>DDDGGEFGGGFJEBCCJHDGEFJIEIIJJIJFHEHF@@@?AA@EECDEEEHFDCGHBAFJGDFCBIGIEAB@AEIJEGEIEFFJJJJJJJFGCHJEEFB?>>?GE>;?;EJA??@DDB@A783026--&&'(*)))78888769AAJDGDBDEDHHFJGFFJB>CEDCB@AAACCCBCEFFC=9547556H?:03>ABBBADDJJGFCBDIJFGIIJEEB?>?C??A?GHJJFJJ?>>==6)))?FDBCD>>===<;AADECDBECD;;<99<:;77995+;<@FFA@@@EDFJDB@?>==;:8;@3*)'%'315@BHJGDBCDDD?5334B320/++)(()%$$%((+++.44>B;;;:?>=@A>EIIDDDIJHBA?0111:953341333DB@@ACDFGJDED==<<A?>@B?A@===?BDDBBBBBA?B?@BBIEBCA@@@CC@@CA@===>C=90,*$$$%%')(&%&&%),'*+,,+*+%$$'%%&$$%$%')*(*))*%&%%'%%%$(&%$$$%&')(((('&#$$$%&'%'$$$%'1)(()421238>>?=B@>92168@@;:;=ABBA@AJEJ=<;;>9;988;<=???BA@@?BBAFCBCDCDFGEHCEEBBCGF=999<2+(
@Stanford_s2n_5_T7_No_Sap1_5_8_10_23_Linear_6000_343
CCGACCTCTCATTGTCCGGCATCATTTTCACGTTCTCGTGAAACGCTTTCGCGTTTTTCGTGCGCCGCTTCAAGAGAATGATAAAGCCTCCTGCATAACGTTACTTCTCTACCATCTCTGGTGTTACTTCCTTCACCCCGTGTAATTCCTTAAGCATCTCATCGACTCTGGCCTTGACCTCAGGTCTGGAGACGTAGCTGTTCATCCATGAGCAGCGGGCAATCCCTTCCTGCAAACCTTCGGCACCGTAGCGTTGAATCATCAGCGCCTTGGCATGACGGTCATATACGTGAGGAACGTAAGTACCTTTGTGGCGACTCTAAGGGAAGATACTCACAGCCTTTGTGTTACCGAATATTGCTGGGTTTTCCATAAGTTGGGGCGGACTGATGATCAAAGTGACGCTTAATGATGTCCATAACGATTCTCTCAGACGGAGTGAGTGCCTTCTGTAGTTCTGGACGCTCAATAGCTAGTGCCGCTCTACGGTAGATAGTGTATCGAGTTTCTTCACGGGACATTTTAGCGCCGCCAGTAGAGAACTCAGGGTCTTTCATAGCGTCAGACATTGCTTTGTACAAGTCATTATAAGTACGCTGGTCAGTACCATGAAGTCTCTCATGGATGTCAGAAGCTGCACCGAACTTACCTGAGGCACCAGACTGCATACCAGTAGGAGAGCGAACGAGGTCGATAGCCACTCTACGGATGTCAGCATCGTCAGACCCCAAGGTCTTCAAGCCAATCTCGGTGAACCCAGCCAGTTTGATTCCTCGCGCAGCCTTCTCAGGGTCAACCTCGGAGAACTCTTTTAGAGTCTTAGGGTTGATTGGGTTGCTTGCACTTAGAACGGAGCCATCATGTAACACCACGGCACCTCTCTCTGTTGGTAAGTCCTCATAAGGGACACCATTATGTTCACCTTCAAACTTCATGTTCTTCATGTTCATCCGAGAGAGGTCCGCAGAGTTGGCGTTTCGTGCTGTCTCACGGGCTTCCAATCGCATCATAGGACCGATGAACTCATTGTCGAACTCAGCTTCTGGTTTACTGCGTTTCAGTCCAGCAGCTACAGCGTCACTGATTGCAGACATGCCTGCGCCAAACACAAAGCCACCTAAGGCAGCACCCGCATAGTCTGCGTCACCACCAGCTACGGAGGTACGGGGGGCACCGGATGCAACGTTCAGAGCAGCGCTTTTCGGCACCAACTACAAGAGCCTTATTGATTAACTTAAAGCCCTTACCAGTGACACCGACCATAGGAACATAGCTAAGCGGGTCCACACCAGCACCAATAATACCAGCACTCAGTTTGGCACCTAGGCCAGCCTCGGCAGCGCGGATGATTCTCAAAGTTCTCGTTAGCCAATTTAATGAGGTCATCGAGGTTCTCAGGGGAACCACCAGTTACAACGTTGATGTACGCAGGGTTCTTAACCTCTGTTCGAATCTTCTCTAACTCCTCTGGAGTCCAGATGTGAGAGTTCCAGCGAGTCGGCGTAATGGTGTCTTTAAACACATCAAAACCATTATCGAGACGACCAGCACGGAAAGCCATCCCAGCGACTGAGTTGGAGAGTTCAGCTTCGGCAGCATTTTTGAATCCGAAGAAGGTTGAACGACTGTTGTACTCGTCAAGTGTTTCTCCGTGGGTCTCCCAAAAGTCCTTGGCGAATGGTTTCGCCGTAGCCTAGTGTTCGATACCCTTAACGTCAAAACTTGTGGACTCAGGAAGTTCCTGTGTTACTTTCTGTTGTGACCAATTCCAGCCAATCCTGCCCTTCAGCCGGAATGCCTTTACCCTTTGGGGTTATGCCACCAAAAGTTTCCAACTGTCCAGCCATAGGTGACTTAGCAACATCCAGAAGGTTACGCATGTAGTTACGTCCCTCCTCAGAGATTGATGCGAAGTCTCCCTTAGAGTCACCTAAGTTGTGGATTACCCAAGCGTCCCTCGCCTTCTT
+
))'(&')-,-.002<32.('''&%%&'/001.//,-..8=DHEJIGJJJH???>>JDD43336668.++/((''***)(&&&&***00/&%&%%$%%%%%')%%'(,,))-.:8B??;J678JJHEIJD@EDB>:@@CFFDCJJJEGBFBICCBACC6433JGHJIJJJJJJJFJJHFJE@@JJDGF////@=>AEJGIDJH6666=0.&&&%'')')+?****JJJ:77789./<DD:93337DJJGIDJEJJJJGHJJGD>>=>>DD@5++,-;;=>>@CFGJJJIJHGIJJFEFJ;;:88(()?>?D=DJFDAA>?48,++-5:JIBA@AJ>>B55??EJJFFJJF;>=8999;9989GJJJJJIGHE>>.''&&%'*)+&&&&.,,,'%%$$%'*)((*14@BIJGJJJJJJJJJHJJJJJJJEJJJDBHG??;<:,**++/>EECEF<44;BACJFJJJHF2)))((((/357JIJJJJJJFJJJIJJJJJJIGGJDJFFGJECEC?CEJGJJE?@,***1;<JD<=<<<<<<<@JC@<<7674332..->@DEGIJJGBCBB@BBEEDGDFCCCFFJJECDBBCAABADBCEJFHIFIHDFJGDECJJJHFGJ?<<:9::::,'%%,(+2.)**>;=@?:999DCEGHIIIGEGEDCFJGGCBBBGHB7786AJDDA@BA???ADB@?>:::<CDFFEDJEGFGDJ11111?<:;9:779:?JFJDEHGEE;9999@;=>?E@@??DAABCG5447;FB@0/669>>>988;<11DBJHBJCBBBCBH8888?54>?DDCCD643122::;<:9;,9<GHFDBCB3333GBAADBGGJJDDCGGDAABHIJJIFDHGDCBBABCBJCCDEEA@BDJJJJJ==<<BIFDEGGHDFFC@@DEEIEDJHGFDBCBHJHFJGFEFGGGBBDFICBA53)&())*-)*,-/678JJJJJGJGJHEGEFGDAA?===@=78@FHGFFEFHFDCJEJECHDFF?0000BBHFDFHJJFHJDHJGEDFCGFIECADBEFFJJJJIJJJJEDDCCIFFEGE?HIFGJEEJABBAFIDCCECBCCAAFFGEDHHFJGFGGHJHDCFDCHGIIJJIJFJGGEIGDBDECDDHCHDCBDCB????EABA@HCEJJFJGEFDBDABAB?:50-+**+)$$%&%%'(000022220223<A<;;0///*)*3;<EJGBB@ADFCDCEEGEGGEDHCCCACB@?>43,.+++33,.5,49;FJDDE=;;:EC@@??BBC@?@@DABCGJJIGJDCGDI<999JFGBB@:99,,,,<>===765466189@D==65;<D=<<=DAAFDB==;J9401200.,-.>CFICDBBDCEEBFIGHJFGFDGDBBAABDCCBCDDDHHDB>66;@JJHCJHJC?=>?5444;;@@@CEE?>=8899ECIEJIEBBCAA@??>?>===>HJJIGJEJDEGEFJBCFHFEDEDBJDBCD>==JECD>A7FEDCCDHDCCAA?@ACECCJFC::::BCBEEDFIHEGGFGFA@@BDCBDEEDDCEFEJHAABEGGDFEJDFEFJEDCBDFHFEFABBHJ@;==<>??CCBCDHFBCCBDHDBADDGFGGEHFEEFDF>DE@===?F?@?>A?A??BBCECCD<:::A>A:A@AAH=>;;?6?@FECCCCDCCA@ABBHEEFDDAA@ADBAAA?212148)7:;??@CEE<;=999:ABEABEBC<<AADABCDB@??>BCEDEFBA?>??EBC:*))*/.//+/./02,,+0..,,**((*+)+%%89;8A?AAAA@:9879B>JGC7FGFBB>>?>DDCDACBD@>=>?DCIIFEABAAC@@==76778E98658;?@@????@CB?>?>??====>>>11013;;<*))*88:2222JJ??==>>;889:==@>=771(''())+*+-*)+142;=;<;9::<?A?;;<=<;<<<;<==?3(&
@Stanford_s2n_5_T7_No_Sap1_5_8_10_23_Linear_6000_344
CTTGGGGGTGGCATGATGTCCAACGTTCAGTTCTTCTTAAGAATGTAATAAGGCTCTTATCCTTTTCCATACATATCACTCCTTATTGGCTTTCTTCCAGTCAATCATCTTATCGACTACCTTGGCACCAATCTGAACCACTGTGTAGGCGATAGCAGCAACGTAGAACCATTCGTTAAGGCTTAACCCAAAGAACAGTCGAGCACTAACATCTGCTACACCCGTCCCAACAATTGGAGCAGCCTTAATCAATTCGTTGTTAAAGTCTAATGATAGCACCTTGTACCTCCTTGAGAGTCCATCCGTGGACTACACGTCTTTCCTTGTGATTTACCAATTACTCGTTCTCCACCATGATTGCATTAGGTACTGAACGACTGTCTGCAATATTCTTGAATCCAGAGACCGTTGGAGTGTATTTGGAATCGTGACCCATCCACCATCAGAGGCTATGAAGTAGATTCCATCGGGGCCAGTACGGAAGAAGTTCCAAGAGTTGTTGGCACACTTAATCCAGATATTGCGGAAGCGGAGATCCTGTGAAACAGTCACACTTACCCCACCGCCAGCACTACCAGACCACACCTGAGTCCACGCCTTGGACTTCGCAACGAAGCTGTCACGTAGGTAAGCATCCAGCCATTTACCTCCCCACTTAGTACCTTGAATATTACCATCAGTGGCCACAACGGCCTGACCTACGTGGAAGTGTTTGTTAACTACTGCATAGTCCTGCTTGAGTGTTAAGGTCGTACCATGTACATAGGAGTGGAAGGTACAGTCATTGTTGTTATCTGACCCTCTACCAATGTACCAGTTATTCCTGTTACCATCTTTAGATAGAATATAGTGCGCCTTGTCGGATGCGGACTCTAATTGAAGAACATGCCCATTCTGCAATTTTAGCTGACCGGTCATGGCTCCACCTTGGGTGATGATCTGTCCGTTTACTACTAACTGGATGTTACCGCCTATCGCTGTTGTCCACTCTACATTTTTGAACATACATCGCCATCCGTTCTCATCTCC
+
//,+''''&%$$$$$##$$()+,-)))('%$%$)-'**'-CFGJJJJIJJGFIJHJJIHHJJJJJJJJ:HJJJIJJJJJJJJJJCA@?@GJJJJHHJJJJHJJJIJJJEJDDJJFGIHJHJJJ;FFJJJEEECHFIJJJJJJJJJJJJIJIHHJBA?56BJGGIJGJJHJJIJIIFJJHJJJJJJJJJJJJJFGEDJJJJJHHGJJJGHEHJABA<=<=IJJJDFIGJJJJGFIDDECDEECFCHJAIEE999:FE<;;;AFGJJHFEGHHJGEFDEJDFEJJIJJGHFCEDCDJJGJGHJHJGEDEGJJIJGGCAAA@B:A=;G<FJHJFHJJIGFFHHHJFBBCCFHIJFJIJIJJJJGJEEDEHJIFEEFHE>==>JCEBCEEEG=<<=>>77@?22)''))---6;=@FEEHEECFDE>=E<4''%%&'1'855.456CDDCEBEA@A@AABD@?><?@EFEEB>=>DCDDDD><99;>JGJIEIHIJHDEFJEECGCGDGJJJG>;;<>EHJD?>>?CD@@?BJHBA?DBCBDHJGJECFEEGEDACGJBBCCDHFCCB@@ABHIHJ@??@FDEDFHIIJDEFGCBBBCA====E:CDE@AA=?==?<>>>AADBBCEB@@?@??>?BB=EFIJEIJJJJJJJJJJJJJJJJJJJJJJJJFJJJJJJJJJJJIJIJJJGJIJGJJJJJJJJJIJJJJEDEGJJJJHJJJJJJJJJJJJJJJJJHFIHJJJJHIJJJJJIIHJHJJGFGFDJJJJJJJJJIGJJJJIJJJJJIIJJJJJJHJJJJGHJJIJIJJJJIGJJHHFAAADFFEJJJJIHJJJJJEJJJJJHGIGJJGJJFIGFJFJJIFEIEDCCDF8JHFHJGJJJIHGJJJJJJJJJJJJJJJJHDEEDJJJGJIJHEBCBBFJJJJJGHJEJHJJHJIFC?B;**'3=FJJHHDDDJHEGFEJHJJJIIHJFJGJJGJJJHFDEEBBCFEBBBBEHGEECCB;B>''%&&&&&&('))*'&$%'*(''('>?A>?@>@4000.('
@Stanford_s2n_5_T7_No_Sap1_5_8_10_23_Linear_6000_345
CGTGAGAAAACGTGGATTTCCTTTATCATCTCGGGAAGATACTCACAGCCTTTGTGTTACCGAATATTGCTGGGTTTTCCATAAGTTCACGCTTGGTGTCAAAGTGACGCTTAATGATGTCCATAACGATTCTCTCAGACGGAGTGAGTGCCTTCTGTAGTTCTGGACGCTCAATAGCTAGTGCCGCTCTACGGTAGATAGTGTATCGAGTTTCTTCACGGGACATCTTAGCGCCGCCAGTAGAGAACTCAGGGTCTTTCATAGCGTCAGACATTGCTTTGTACAAGTCATTATAAGTACGCTGGTCAGTACCATGAAGTCTCTCATGGATGTCAGAAGCTGTTGCCACCGAACTTACCTGAGGCACCAGACTGCATACCAGTAGGAGAGCGAACGAGGTCGATAGCCACTCTACGGATGTCAGCATGGTCAGGACCCCAAGGTCTTCAAGCCAATCTCGGTGAACCCAGCCAGTTTGATTCCTCGCGCAGCCTTCTCGGGTCAACCTCGGAGAACTCTTTTAGAGTCTTAGGGTTGATTGGGTTGCTTGCACTTAGAACGGAGCCATCATGTAACACCACGGCACCTCTCTCTGTTGGTAAGTCCTCATAAGGGACACCATTATGTTCACCTTCAAACTTCATGTTCTCAGTGTTCATCCGAGAGAGGTCCGCAAGTAGCGTTGCGTGCTGTGTTTCACGGGCTTCCAATCGCATCATAGGGACCGATGAACTCATTGTCGAACTCAGCTTCTGGTTTACTGCGTTTCAGTCCAGCAGCTACAGCGTCACTGATTGCAGACATGCCTGCGCCAAACACAAAGCCACCTAAGGCAGCACCCGCATAGTCTGCGTCACCACCAGCTACGGAGGTACGGAGACCTTCGGATGCAACGTTCAGAGCAGCACTTTCGGCACCAACTACAAGAGCCTTATTGATTAACTTAAAGCCCTTACCAGTGACACCGACCATAGGAACATAGCTAAGCGGGTCCACACCAGCACCAATAATACCAGCACTCAGTTTGGCACCTTCGGCCAGCCTCGGCAGCGCGGGAGTCATTCTCAAAGTTCTCGTTAGCCAATTTAATGAGGTCATCGAGGTTCTCAGGGGAACCACCAGTTACAACGTTGATGTACGCAGGGTTCTTAACCTCTGTTCGAATCTTCTCTAACTCCTCTGGAGTCCAGATGTGAGAGTTCCAGCGAGTCGGCGTAATGGTGTCTTTAAACACATCAAAACCATTATCGAGACGACCAGCACGGAAAGCCATCCCAGCGACTGAGTTGGAGAGTTCAGCTTCGGCAGCATTTTTGAATCCGAAGAAGGTTGAACGACTGTTGTACTCGTCAAGTGTTTCTCCGTGGGTCTCCCAAAAGTCCTTGGCGAATGGTTTCGCCGTAGCCTCCTGTTCGATACCCTTAACGTCAAAACTTGTGGACTCAGGAAGTTCCTGTGTTACTTTCTGCTTGTGACCAATTCCAGCCAATCCTACCTCAGCCGGAATGCCTTTACCCTTTGGGGTTATGCCACCAAAAGTTTCCAACTGTCCAGCCATAGGTGACTTAGCAACATCCAGAAGGTTACGCATGTAGTTACGTCCCTCCTCAGAGATTGATGCGAAGTCTCCCTTAGAGTACGCCTCAAGTTGTGGATTACCCGACGTTGCCTCGCCTTGC
+
*'(''(.)/3400+**),-)**1.&%$$%$$$%))>HJJDEDFEIIJJJJJJHGGJJI@CF<:::62212IFJIHIJJJECJIFF???AEEJJFJJIJJJJFEJHJJJJHFJJJJJJJFGJDJHHJGIEFFJIJJJEJJIEHJFIJICGEEGJG>>??:::>>GJJJFFGJIDDBEJJJGJFIFEEDDEJJJGJEJGGGFJJEDBEFDCEAC=222+AJDB696664776@DBAEBCF?@BCEBJJCACA8777;:8:2-//03;1../CCEFEGJJIJJJJHGIFJIFJJJIHF@=A??>?BBEE=<::////8:9:7423/.1,.==>AHJ@@@?CBCC<B=6.+)*237779:79?=@EJHFGJA?@CBABFEF:::9=<:<=BJJJJFGFE9999J?:::64110<???>>CDJJIHDBBBCF++++2/)((,6@>BAEEGJF<;:77>:<<<DJDJIGIJGJHHHJEDJJGJGJJJFGJJEFFH@AAAIC53(%%&**))),2,,/0@FHJFGHJJJIJDFCFDE;EGFJG8777CBBAIHEHDFIJJJJFHGJEFDDDJEJJJJFG>999:>;7701<DA=<:>JJ))BEDFFJECDEDHIJEIHBBE>B:98;34>>?BBC;;;:;?****(--,-A@BA?><:877:A?CDBCDEEIJJFHCJC@>5-,*'''(,-%&%'+,+*+(.'&%%'00=:DE555DGB?>?AGCB43??@@?0///66=D@4567@=;<=@JJJJJJJJIIJJJJJHJHGHHDFJJJGFJIJJIDEDJHJJHGIHGIJIJJGJJJJIGJJHJJEJJGJB>JJI>B>>JJJHFFIJHJEFJJJJJJJJGIJIJJJJJJJJGJJJJJJJIIJJJIJGFJJEJEA?@FJFHFGA;8226789;@FGJDECFFJJJJDJGIFFJIJIGFJJIFJJCGHGJIJJJJJFIJIHHJGFJHJJJJJJJJJHEJHJJJJJJHFEJJFIJJGJJIGGJJJJJJJIJJGJJJJJJJIIJJDJJJGFJJJEJJJJIJJJE@@AD?GEHIJJI=;<=HJ@@@?CBIJFIJJJ>;EJJJFJJJJJFIJHJJJFJHDJJJJJHJIJHEJJHJJJJGJJJIFIFJHIJJ989;@JJ=:@:HB><<=311155@;778JJIJJJBBFEJJJJJDFDIJHCFHJFCCA>>@=:;J601?HJHJJGEEHJJGIGCB?@C@87JA;702:>?AAAHFHJFHJJJJIIJJJJJE====E99:9?=??HJJHJIFFHBEDCJIJDJIJFIFEGJGJJJF??>?DCECCEJIEIFJEBCFGJJJJJEJGHHHHIAAA@64014:0004BEJJJFJJHJFJJJJHFJJHJHFEDFFFJJJJFJGJIIJHCJAC<HIIJJJJFHEBJJJJJJJIEABBEGJHJJJFEF555.778;=>>==BED7=<=<999EG<?JHDECFEJAAA@B<<=<;22<@IBCDCEFCGFJHIJHJJJFJIGJGGGHJJJCCCBEJ>>=9??<11175465248=:@?JFJJIFGGJFG@GJJJGJJJJACBDEBDJCCDGEEEA>JEFGJIGHJJJJJHJDIJJJJ9998AHDDDEGHJDJJHJIIJJDCDDEG@111118???>CC@@HFJGJJJJJJGGFIGEGHGJJHE=D;36111==5555*)))-2+<788<?8443*)&'(,%%%%338:;6(%
@Stanford_s2n_5_T7_No_Sap1_5_8_10_23_Linear_6000_346
GCTGCTATCGCCTACACAGTGGTTCAGATTGGTGCCAAGGTAGTCGATAAGATGATTGACTGGAAGAAAGCCAATAAGGAGTGATATGTATTCTGGAAAAGAATTAGCCTTATTACATTCTTAGAGATGTTGGACACTGCGATGGCTCAGCGTATGCTTGCGGACCTTTCGGACCATGAGCGTCGCTCTCCGCAACTCTATAATGCTATTAACAAACTGTTAGACCGCCACAAGTTCCAGATTGGTAAGTTGCAGCCGGATGTTCACATCTTAGGTGGCCTTGCTGGTGCTCTTGAAGAGTACAAAGAGAAAGTCGGTGATAACGGTCTTACGGATGATGATATTTACACATTACAGTGATATACTCAAGGCCACTACAGATAGTGGTCTTTATGGATGTCATTGTCTATACGAGATGCTCCTACGTGAAATCTGAAAGCTAACGGGAGGCATTATGCTGACATTTTTACGTAAGCTAATCCCTTGGGTTCTCGCTGGGATGCTATTCGGGTTAGGATGGCATCTAGGGTCAGACTCAATGGACGCTAAATGGAAACAGGAGGTACACAATGAGTACGTTACCGAGTTGAGGCTGCGAAGA
+
,)'&'9995,,,,0-,,2589::<JDD?;;799:JJFFFHIJHJEBB@<0*,B@=><9:776513JGJJJHJIJGJJJHJJFGEJCB;:4-)&'((?ABA@222.--/3<<11AADDEICJF?BEHJJGJIFJJJCCCICJFJIGHJHJJHJHJJJEED@>:::564?:1@EIFJIJDECGIJJJJGJJJGAJJJJJJJIJHFIJFJJJJJEJJIJJIHJHD@AHGFIJJJJIIJI>JIJFGJJHJCCB@BBB=<=DEDGHGJJIJJGHFJFCIIIJJIJDGABJHJJJJJIGJFJIJJFCF?7445?J;>JHG@??@EGI:98.--/22/-(((FDFJHJHEFFEFGJJJH@@@AJJHJGHGJCCBEJIJFHJIIJFCBBIGGJJJGJJJJJJJGJHIJJJJJJJHIJEEJ?EGJHJJIJIJJGCBCCHJJGHJIGDC9+**+=??@HJGDCDBCB>>''''''7>CFGCEDEGFJIIJHJJJI@@EHIIEB332022CJJCCBCHDCBCFJEGGGHEHGEDCB@>?AABHEGBCBCJIJJHFCJJFGJEFEIJJJIGJIGJIHEEI>;;3446753221+'%%(-.-BCDBFCB-,,*(
@Stanford_s2n_5_T7_No_Sap1_5_8_10_23_Linear_6000_347
GGTTTAGCGGATGCTGTGGCAGAGTTCTCAGCGTTTACCTCAGATTGATGCGCAGCGGAAGCAGAGTTCCCAGCAGATGTAGCGTATTGACCAGCCGTATTCTTGAACCGCTTGGCTTCGTCTCGGAAACCCTTGGTCTCATCGCGCCACTGCTTTGTGTTCGTAGCGTTGGTACTGGACTCGTTCTTAAAGCCCTCCGCTTGGTTTCTGAAAGTCTCAGCCTCATTACGGAACTGTAAGGCTTCATTACGTGCTTGCCATGAGTTCTGGTTCATGGTCTTTAGTTGACCAAACGGAACAGCATCGCGGTCATCCACGGCGTTCGCTAGGTTCACAATTCGACGACCACGAGCATCCAAGTGACCATCGTTATTGACACCGATAGTATCCGTAGTGAGGTCACGGGCCTCTTCCGCTACGTGCATCGTTTGAATCTGAGCGACGTTAAGGTCATACGCGCGGAGGATTGAACCATCCGTAAAGTCAACCAATCGGTGGGTCGTGGAGGTTACTCGACGTAACTCGATGGTCGTGTAGCCATCGGCTGGACCCCCAAGCCTTTGTCAGAGAGATAGTAGTACGTGTAGCAAAGCGATAGTCTGTATTAATCGTAAGGACCTTTCGGTCTACACCAATAAGAGTTACCACTACGAACTTACCGGCTAAATTCAAACGGGATATTAAAATCACGATTGGAGCCATCTAACTGGTAAGTCAAAACGGTTTTAATTACGTTAGCCATTTGACCTCCTTAAAGTAAATCTAAGAGACTACAGGGAGAAGATTATTTCGCCTCTCCCTATAGTGAGTGGTATTTATTTCCTACGCTCCCTCAAGTTAACACCGTTCGCCTCATAAATCTTCGACGCAAGCC
+
'''*-,2569BB=>>>B;;DJJJJJJJIFJJJHJJJJFJJJJJJJJJJJJJJJIJGCCBEJJF::EB:55JGJJJJJJJJJJJJJJJJJJJHJJJJJHJJIJFEDDJFJEIE,)))AJJDCCEHFJGJJJJGJA3229>>?CJGGJJJIJJJHJJJHHJJB>JGIHFJGJJJEJFGHFJHEJJJJJJIEJJJIJJJJHFEJJ4444JJJJIJJJJJJJJJJJJHDEHC@::<JJJJJJDBCDIEEBCGJHJJIJEFFGJJI5555EDBEJJJHJJ7778EH>77787==>9898EDDJHJHJ????JJJGHJIJJJJJJJHJGFFJICJJGJHJJJJJJGEGHDIJHIJB@ABEIJCDEEHJJJJJJ1000?@??CFJJJ<==;>=:<<<<A++++<<<JJJJ888<75001161=>?5444:::JIHHEBAB:9<;;ABCDDBGHGFJJJJGJJJGJJJA:7353344344=?EGEHJJJJJJFBBBCJHH:99:*******,DJJJJHJJJHJJJJJJJJJJCDCECDGEGGJHJJJJJ3333@976210034@B?@@JJFJFJFIJJJJJJJJIJJJJJGGGJCD4333CCCEHJJIJJJJJIJJJJJJJJIJJJGDJA.(''****47<:@CFEEEEH@9BBBABBBCGDBB>;=0-.34,&%%%&'-.2FFJJJIJC?@DDCBCJDCEE>A;A;::<5545:=@AD;;;;A?A?@:..,899---9<<;;=<BHJJJJJJJIJJEBB3/1<-,*)*+**)*-6J86665+**+;DEFEJJH???@DCAAB??HCCBEJJIH3335,,,,-2,.++()0*78EJFEHJIJEJFJJJEGJJJEJIFAA<9.---017001,(((((((1&$
@Stanford_s2n_5_T7_No_Sap1_5_8_10_23_Linear_6000_348
CCGAGCCTCTCATTGTCCGTTCTCTAGTTTCGCATTTATCGTGAAACGCTTTCGCGTTTTTCGTGCGCCGCTTCAATCCGTAAGACCGTTATCACCGACTTTCTCTTTGTACTCTTCAAGAGCACCAGCAAGGCCACCTAAGATGTGAACATCCGGCTGCAACTTACCAATCTGGAACTTGTGGCGGTCTAACAGTTTGTTAATAGCATTATAGAGTTGCGGAGAGCGACGCTCATGGTCCGAAGGTCCGCAAGCATACGCTGAGCCATCGCAGTGTCCAACATCTCTAAGAATGTAATAAGGCTCTTATCCTTTTCCATACATATCACTCCTTATTGGCTTTCTTCAGTCGATATCATCTTATCGACTACCTTGGCACCAATCTGAACCACTGTGTAGGCGATAGCAGCAACGTAGAACCATTCGTTAAGGCTTAACCCAAAGAACAGTCGAGCACTAACATCTGCTACACCCGTCCCAACAATTGGAGCAGCCTTAATCAATTCGTTGTTAAAGTCTAATGATAGCACTGTGTACCTCCTTGAGAGTCCATCCGTGGACTACACGTCTTTCCTTGTGATTTACCAATTACTCGTTCTCCACCATGATTGCATTAGGTACTGAACGACTGTCTGCAATATTCTTGAATCCCGAGACCGTTCGAGAATATATTGGAATCATAACCATCCACCATCAGAGGCTATGAAGTAGATTCCATCGGGGCCAGTACGGAAGAAGTTCCAAGAGTTGTTGGCACACTTAATCCAGATATTGCGGAAGCGGAGATCCTGTGAAACAGTCACACTTACCCCACCGCCAGCACTACCAGACCACACCTGAGTCCACGCCTTGGACTTCGCAACGAAGCTGTCACGTAGGTAAGCATCCAGCCATTTACCTCCCCACTTAGTACCTTGAATATTACCATCAAGTAAGGCCACGAACGGCCTGACCTACGTGGAAGTGTTTGTTAACTACTGCATAGTCCTGCTTGAGTGTTAAGGTCGTACCATGTACATAGGAGTGGAAGGTACAGTCATTGTTGTTATCAACCATCTACCAATGTACCAGTTATTCCTGTTACCATCTTTAGATAGAATATAGTGCGCCTTGTCGGATGCGGACTCTAATGAACGTCCCATTCTGCAATTTTAGCTGACCGGTCATGGCTCCACCTTGGGTGATGATATATATCCGCCGTTTACTACTAACTGGATGTTACCGCCTATCGCTGTTGTCACTCTCTACGTTGAACATACATCAGCCATCCGTTCTCATCTCCCCACTCCATGACAGAGTAACGATTAGTGACACCACCAAAGAACTGTTGATACTGGCCACAGTCAAAACCGTTTGTGGTCATGTAAAGGCGCCCGTTTAGCGTGAATATTTCCTTTCCAGTACACATTGGTTCCATCTACCTTATCAATTGCACCAGCCAATCCATTGTAATTTTCCAGCTTGTCTGCCTCACGTTCCGCACGGTCTGCTTGCTGTTCTGCCAAATGAGCAGAGTTAGCGGATGCTGTAGCAGAGTTAGCGTTTACCTCAGATTGATGCGCAGCGGAAGCAGAGTTCCCAGCAGATGTAGCGTATTGACCAGCCGTATTCTTGAACCGCTTGGCTTCGTCTCGGAAACCCTTGGTCTCATCGCGCCACTGCTTTGTGTTCCGGTGACCCGTTGGTACTGGACACCGTTCTTAAAGCCCTCCGCTTGGTTTCTTGAAAGTCTCAGCCTCATTACGGAACTGTAAGGCTTCATTACGTGCTTGCCATGAGTTCTGGTTCATGGTCTTTAGTTGACCAAACGGAACAGCATCGCGGTCATCCACGGCGTTCGCTAGGTTCACAATTCGACGACCACGAGCATCCAAGTGACCATCGTTATTGACACCGATAGTATCCGTAGTGAGGTCACGGGCCTCTTCCGCTACGTGCATCGTTTGAATCTGAGCGACGTTAAGGTCATACGCGCGGAGGATTGAACCATCCGTAAAGTCAACCAATCGGTCGGTAGTGGAGGTTACTGGACGTAGACTCGATGGTCGTGTAGCCATCGGCTGGACCCCCAAGCCTTTGTCAGAGAGATAGTAGTACGTGTAGCAAAGCGATAGTCTGTCCTAATCGTAAGGACCTTTCGGTCTACACCAATAAGAGTTACCACTACGAACTTTACGGGCTAGAAATACTCAAACGGGATATTAAAATCACGATTGAGGCGGTCTAACTGGTAAGTCAAAACGGTTTTAATTACGTTAGCCATTTGACCTCCTTAAAGTAAATCTAAGAGACTACAGGGAGAAGATTATTTCGCCTCTCCCTATAGTGAGTCGTATTATTTCCTCCGCTTCCTCAAGTTAACACCGTTCGCCTCATAAATCTTCAACACAAGCTGTTGAGTCAATGGGTCGTTCGGTACTAACTCTTTTGTGGAGTTCATAAGACCAGTCATGAAGTCCTGCTCGGTTGCTTTATTAGGTGCAAGTAACCACAGCAGCATTCATTAAGGTAGCCCCTACGTTAGCCACAAAGCCAGCCGAAGGCATCTGTTTCCAGAAGGTTTGAACCCATGACGCCCATTACCTCTCTAGAGGTGTACGGTTTGTTTGGGTCACGTTCCTTCACGGTGTCCTTAGGTAGAATCGTAGAGCGAGCCATCTTCGAGGACTCGAACCCTAAAACACCACCAACTAGGGTCAACCATAGCCAAAGGAGCACCCAATTGAGAACTACGAGATAACGCAGCGTGGGCAATCATGGTTGGGTCCAGTGCACGCTCCAAGTACTCCTTACGTTTCTCCTTAGGCAGAGCGTATGCTTTGACGTGTGCAGCCATCAGTTCAAACCACCAGCGAGACCCATAGAGGTGATGATGCTCAGCGCAGCGTCGATCGCTCGGTTGTTCTTGTATCCATCATAGAAGGTTCGCAGGAACTTAGAGTTAAGGGACTTGATAGTGAAAGACTTAAACTGCATAACCATCTTACCTAGTGCTCCGAACACATGGGAATCCTGTAAGGACACCTTATGTGGACGCAGCATTGCCTCATCAGCTACCTTGTGAGCCAGTCTCCATAAGTCCATAGCCCGTGGGTCCATAGAGAACGCTTGCTTGTCCTTAACGGTAAACTTCCCGTCCTCACCGCGTACCATATGTTCCTTGATGAGAGACTTGATGCCAGCCATCTGCTCAGAGTACGGAGGCACCACGAAGGAAGCCTTCTTTCTCCCAGCGGGTAGTCTTACCTGTTAGGGTGGCACTAATAACATCCCCAAGCATACCTTGACGCGCAGCATCCAGAAGGTAGTTAGTGGTTCCGTTCAGTAGCTTAGTCCACGAGAACAGCAGCACCAGTTCCTGTGTTGAATACTTCAAGGTCCCTACGATGTTCGCCACGGCAGGTCCGGTATCAGTTGCTTCCCTAGGCGCTGCACAATGTCGGCACCGTTAGGCCGAATCAACTGGTCCACCTGTCGGCTTCCCGAACAGAGACGCATGGAGTTCCTTGAGTTCCTTAGCTGAAACTGGTTTAGACTTGTAGAGTGTATCACGCAGAATTGGGATACCATGCCCTAGAGCACGAACGTTACCAGTGACAATCATCCCAGCAATCTCCGTAATGTTCTGAGCACCCATGTAGGCGTTCTTAGCGAAGAACCCTAGGTCATTGATGGCACGCAGTGAGGTTTCCCACACAGTGTCCTGATTGCGTCTAGCACGACCGTAAGAATCTTAACGGTATCCATTAAAGCATGTACCTCGCCAGTCTTCTTACCGTCTCCCTCAGCTTTCGCTTTGAGAGCCAAAATCTCATCCTTAAGTTCCTTAGTGGTTTTACCAGTAGACCCCATGATGGCGATGTCACCATTGACACGGCGGTCATACGCTGGCATGATGCGGAACATATGAAGTCCCTTAGGTCATTCACTGAGAATTGCTGTCCGTCTGGCATAGTGATGGATAGGTCCGAATCAAACAAGTTACGTGCCTCAAGGAATGAGTTATTCTCGATACCTACTAAGCCCTCAATGTTCTCTTCTATTATGGAACTGTTGGTGAACTGGTCTGAGTGGGAGATACCATAAGCCTTATCCATCGCGCGCTTCTTCTACCATCTCTGGTGTTTCTTCCTTCACCCCGTGTAATTCCTTAAGCATCTCATCGACTCTGGCCTTGACCTCAGTTGCTGGAGACGTAGCTGTTCATCCATGAGCGGGCAATCCCTTCCTGCAAACCTTCGGCACCGTAGCGTTGAATCATCAGCGCCTTGGCATGACGGTCATATACGTGAGGAACATGACCTTTGTGGCGACTCTCAGGGAAGATACTTCACAGCCTTTGTGTTACCGAATCTGCTGCGGGTTTTCCATAAGTTCACGCTTGGTGTCAAAGTGACGCTTAATGATGTCCATAACGATTCTCTCAGACGGAGTGAGTGCCTTCTGTAGTTCTGGACGCTCAATAGCTAGTGCCGCTCTACGGTAGATAGTGTATCGAGTTTCTTCACGGGACATCTTAGCGCGAACAGTGAGAACTCCAGGTCTTCATGACGTAGACGTTGCTTTGTACAAGTCATTATAAGTACGCTGGTCAGTACCATGAAGTCTCTCATGGATGTCAGAAGCTGCACCGAACTTACCTGAGGCACCAGACTGCATACCAGTCAGAGCGAACGAGGTCGATAGCCACTCTACGGATGTCAGCATCGTCAGACCCCAAGGTCTTCAAGCCAATCTCGGTGAACCCAGCCAGTTTGATTCCTCGCGCAGGCCTTCTCAGTCATTCCTCGGAGAACTCTTTTAGAGTCTTAGGGTTAATTCGGTTGTCTTGCACTTAGAACGGAGCCATCATGTAACACCACGGCACCTCTCTCTGTTGGTAAGTCCTCATAAGGGACACCATTATGTTCACCTTCAAACTTCATGTTCTCAGTGTTCATCCGAGAGAGGTCCGCAGAGTTGGCGTTTCGTGCTGTCTCACGGGCTTCCAATCGCATCATGGACCAATGAACTCATTGCTGAACTCAGCTTCTGGTTTACTGCGTTTCAGTCCAGCAGCTACAGCGTCACTGATTGCAGACATGCCTGCGCCAAACACAAAGCCACCTAAGGCAGCACCCGCATAGTCTGCGTCACCACCAGCTACGGAGGTACGGAGACCTTCGGATGCAACGTTCAGAGCAGCACTTTCGGCACCAACTACAAGAGCCTTATTGATTAACTTAAAGCCCTTACCAGTGACACAGTTTCATAGGAACATAGCTAAGCGGGTCCACACCAGCACCAATAATACCAGCACTCAGTTTGGCACCTAGGCCAGCCTCGGCAGCGCGGGAGTCATTCTCAAAGTTCTCGTTAGCCAATTTAATGAGGTCATCGAGGTTCTCAGGGGAACCACCAGTTACAACGTTGATGTACACGGACTCTAACCTCTGTTCGAATCTTCTCTAACTCCTCTGGAGTCCAGATGTGAGAGTTCCAGCGAGTCGGCGTAATGGTGTCTTTAAACACATCAAAACCATTATCGAGACGACCAGCACGGAAAGCCATCCCAGCGACTGAGTTGGAGAGTTCAGCTTCGGCAGCATTTTTGAATATCCGAAGAAGGTTGAACGACTGTTGTACTCGTCAAGTGTTTCTCCGTGGGTCTCCCAAAAGTCCTTGGCGAATGGTTTCGCCGTAGCCTCCTGTTCGATACCCTTAACGTCAAAACTTGTGGACTCAGGAAGTTCCTGTGTTACTTTCTGCTTGTGACCAATTCCAGCCAATCCTACCTCAGCCGGAATGCCTTTACCCTTTGGGGTTATGCCACCAAAAGTTTCCAACTGTCCAGCCATAGGTGACTTAGCAACATCCAGAAGGTTACGCATGTAGTTACGTCCCTCCTCAGAGATTGATGCGAAGTCTCCCTTAGAGTACGCCTCAAGTTGTGGATTACCCAAGCGTCCCTCGCCTTATT
+
;@@@??@A1J1.----1465522AJ----.,.56698/...89@EGE::::D>;;@>=CB?;));DFFD:8871111+*))))*++-&344;::::5667;8285J23+33344EHG<;JHJHJJFEGJHJIJJJJJIFHHGJEIJJIGGJHJHJJJFFGJJHIJ@@>:889DDBDBC@BBEIGHECEFDBCCEC@BCBC4/3>-,,,,324911289?B??;=AAJJFIJJJJIG4444A82429522////AAGD=>>>B@ADJJJGJJHJJJGJED7FEHGHJFC><?BGEFJJGDJJGJJJEJFCEJHGJHJJJ@@CBHE@;9;<JEJFHEFJCECIGJGC<0**6,**+)($%%%&('9;:<<@@FCC@55=<??>B@?@==CAHHJJGHJJGHFJEJJFDJ===>JJGG<<=DEJJJJJJGJDFCEEJJFDHCFJHJ?JJJJJJJABBD7776;5455==@BBJ<<;;:;33:4?HFEE@989JJJGJA>?=FJ>???HJGJJHJJHGJJJJFCED::92---)&%&**114312=9335JFDJFCJFJHIABAAFEFDG>?>>?<=C=GBJJHGJJGJA>=::F@?::=>@@>@<JHJFIJGJGJJJJGJJJJIJIIJGCBABJI7544;;FHGGCBE6JJIGJ0,@@@BC888+)()(&&&)*+*'+,++()))*<>AJFEGHEGE82()&&9:::HGJJFJJIHJJJHJIIDFJFE2223;::HHFJGCABAJJJFIJJJGJJA@@@BA<;<<EFFJJJHGJGJJIJHJJJJDCDBHGCCA47((9BEA@A=?DCDCA.---/./16@IFJJJHIFGJHHJJJGGJJIJJJGJIJCJJJJHJJJJJJJJHJJIHIIJJJJJJB?@EHBCCBFGFJJGHEJJGFGGFFFE@@22867DGI=<;<@>==88DBEEFEGA6654/%'&&%%&(&&%%%&+,2:<99;<D;;=>HJEJIJJHJHGJJJJJJJJJJFJFHJJJJGJJJIIJJGGJJHJJJGEFFA@CBCDEBEGJBBBFGG;8AAEFEBF=<<-('''221/-+,&%%&)*$$$%&:7=?EJJHJEJIJJGHAGBIHJFEJHHJIF30<ACBCDGBDJC@?@JHFFJF@A<:8742331--.-,../'%%))))*/1@CACJD777DJJ@??@AJJ<<<<JJEHIJIJFACBAE?EFJ666699,*))*),-1459@CJGIIIJIIIJJJGIGJJJGJJEGEHJJJHEFJIIDB0,,,(')(89CBDIGJJJGJJJJJHGJJJHJJIIIJJJJJJFCCEFCB@;201?JHGGDHJGJJFDCH?>>AHJGFJBBCCJJJJJGJIJJEGJIJJJHJJJJIIJIGJIJDIFHDEJJGJJJJGBDAA?>=<0/..,/0508<DJJJGJHJJJJGBJJGJJEFJEDJADJJJIGEE>AGJJJJEJEJIHJGJJJIHGHIJHJGJGHJJJJEJFJJJJJB676<J83+...3400DDFHDGHJGJJGFIGJJHJFJJJEA577>JDCJJEIIEDEFEJH<::53/-*))((%$%$%)%&&%''(*31)35588668JGJHJJJIFJJJGIDJIJHJJJJHJJJJIJJJJJJ@@?ABGDJJJJJJJJIJJ>2222FGIJJJJJJJEGHHJGHJFIJJEIJJJJFJ7111>JJFJHFDJGGFHIJJJJECAB86&%%%'%%$$'&).//C8777:89+)0)5CHFJEHJDDJHFIHB@20.78773)(&&:?JJJJCDJJJEGFJGHDEEJJJGEGDEFJHIHHHDHHFEEDCIGFJJGJ>5556ADJGJJJJHEJIBFE@111126?CEFGJJJJIIJJJJJHGJGHFIJHIHHJJJJJJJJDJD99IJJJJIHJIJDB@A;::;??0+*+.../3442324<=A11111000AJFJFBBF<;;<JFAAC>?@@JJEJJJJDCCJJJ><:780@A>>JHJFJGIIFFFDEJJJJJHHIGDJJJICGCIJJJJJHCBJJJBBA67111ACEHGGJEJFFJGJHJJJJJFJFJGHJA?A@DHID???@@>311&&&&''&'&&'+.BDEHE6553/.3344:,((')))*,2..=<<>>;/-0+*)'),'(JACACB8888888>@CBECFFGEGDEDDB>><6&%%$$+7;;<=BA===BJF<JJJJJFIFJE<;8+*).,-434547763'&'&(&'&(&&',1(&%$%%&'&$$%(011<?JHEE;55540&%%%%&&..0/,,,,/00,,,,B>>=?@656CDHJGGJJJJHJIJIGJGJJIJFGGHIJEGDA<9/CGC<;;<D><;<BHEJJFJJ;:;:BGHFJJJJJJIJJFFJJJJIDGJEJJEA733445593333@>==9+)%&,+),.6;@CFIIEJJJJHJJDBADFJID==86=B<999@AI00JHJGIJIIJJJDJH9:99><888///GHIJFJHJHHJJJJEEDGDB777211127?ABCIJJGJJJJJIJGJHEGCCE=>:5,0.--47**'%$%$$&()'&'-13CFECA>=<=401;6656EJHAB@@F<A@??F@AB@H=54-/-0/7454777=--+)2.2668EB?>=>AAIC33,(('')'&(+1078<JJ;9:AJIJHFHIABJFFCACA>@@IECCCHGEDDGAEEEJIJJJGB6336:??>=:7776556EAA@EJHFB@?0///98GGEEECCHJFJHJFFEJJGJJHFFDDD>=???>>?>9989=>@?>?;9400263<=><<==?@>>><>=@;<;:::9:=:;;;<;...0;><;;<=>BCBAAA><<::::>?@?>=;;;;==??==<<>>@C??>=566:>C>>=::99;978B<@A=<=?@AACB=87&&%%)''*++=<@B@B@===>A@GDA:::;BAB?>=<=>>CEEF@87523//''''+**+--1;=><>7?@?@><<==AB?>==>ABB?@?....4240/.(&&,-)%&7<>B=<<>?><;;>?BGB@@><:;>=>?@@=<;;?>@@@ACBAA??@AABEG@@@A2252FDBAA?@ACC@88<84,++27:25::==?@=>=>C@>>?>ACDICA?>?=3228;13''((00@?>@@E@@<;:99:7;,,,,,-104676606/...298222373447ADBAC>A?::::>>BCF@GB>@?@DFEHDCDA?@@AEDBCA@2//44::DBABEJDDCCBCDDHEEDBD??;;<<=-,&$'(''()09@@ACE>>667:AB?>:888679=;@5564@@==??====AB?@BGDCD@@EABAADDBAAA@??@=<:9<EGFDC@<;;<@EBAB>=<><>@@BABBEAA@AC>>==>>??AEEC?<=ADDB@;745/++,34/3)%%((&%&'&%$$&&$&&-,.-4FFB>8EGJJ>=<:HJJJJJJJFJJJIJHJJJBACDHJGJEBEDFDB@<<BEDFJJJHDC?C>9++3EGHJGGGECCIE@*(&&(*)(*,*..67<888?GGDGDJJJI?<:01)&&'')+()))/8<A@@JGJFFEFJHJJEDDADE?A<:9.:<C1DHIJHFFJGGJEJGJJJJFJIGGJGJJJJJJJJGIJJJIJJHJJJJJJJJJJJJJJHHJIJJJJGJJJJJJJJJJJJJJJHGEIJE@@G@JJGJFIJJ=4CBHJJJG:>==?B@?B7*112=:;;33313310019EHEDDCEJGFJJCB@@IJJIIJIHFFECEHJFGHJHJJJ?JJJJJHJJGJJJJJJHJIHJJFFEFF?>=3'''<JJGJJJJAJJJJJIJIJJJJHCCCF;:3333<>+))*,++&&%%')*1>?ADCIEEJJJHJJJJIFEGJIHHFJJEJJHJJJIG@;=EGJJCFDDJJHJJHJJJGJJJIFHGAA?<84..388CCDHJJJGJJHJJFHJFGEFJJFJAAABBBAAAAB76758968))))1,.04:*))5&&'DJFJDFICCDJJHFJJJJJJHJJJFFJFIJJHFHJFJ===CJIIJJFEJGJFFJIJJJ---3@????FDEFGJJCEGGHJIJFJJJJJFGGEJEFGEIJHJFJJJJJIFB@A@AE:878:>EB?=EJIHFGBB@@BCJJHJJJJFFFEGJJHJJJFFA@@BCIAF945+***EJGJJJJJHJJG:9&%%)('''(+,4'),+,.;<<JH=<=>=8'&&''06:79A?9879>@FDBIDFIH@ADDDJ:989HDCFEJBAAAJHGHBFA72$$$$&%%%%+7=@4444:<@FJFIGJJEJJ0000FIGJACCDJJJ>;<=BB333@BBFCEGEHJIED9999:JGIJJGJJA@BAIDDEFJFJEEJEJDGJJJJEEFG665-**)01-.,,.//2<6==EECD@>769..33JJJEAA@C.**ADDGEFJJHJJJ;,;<:64-&&&'*)+''*)1111:?EFCFEJJJJGHFJEFGIJFHIHJIFIHCEEE@@?AC?==+)(()+-77.-.<AJ@>FGFEEJHGCBCFJJGHHJGEC99;EDJJJJEBBCBEHHIFHJHJJIJDAAAGIIHJGDEHHGFJGHFEEFFIJJJJJEG?JJDJHFJ5444@255130*&$##&&&(&&&('%$%&%&**&&'%###%%%$%%&&$%%'.*/3248;BDDEHEEFJHEIGGGHEJJJ;;;;<E@JJEJJGHJJJHEFEFDIJJ:987735<55??GGFCHEFDEHDEJIGIIJEB=99:=9;<ABCC86+*((3+))-;FFHJJGBCCBCCFHGFFJJGGEEEHFFCCDCJ@???CB???@JIHDFEHGGJGFFDJ9889HFIHFFIIHJFGJIDJCJJFGCGE=><:444:3372244020+++*//-+**+,-0A@=<=3222CBGDCCEE0-.5)((&&&()'''.3.'&'&.=>ED>;;;:732?=<==@FFFEDBCCCJJJEFJHJEC>BJJJJB@A@DFJDEDDGJHIE<88?EHJGGFEJEBBBCHIHDJIJJFB@;;<<@JGABABJJCCEGE@?@@HDBBDJJJJJJIFJJJDFEC?;BCFDHJJFJJJHJEEBBJDJFJJJFJIDHEEECCBAD000;A00//04,-(&''('&&''5@FBEDFJJJFHGJJJGGJHHHGBBEDHJIJEJ<<<=A?8655855:;<@?CJHJDJFFGHJIHJEFGFEJHJHGJIJJDJHEJIEBABA444*))))/34;=@?>8877:<HIBEDEGEGIJEEGJIHIJAA>AGGGGIGJGHJGJJHFCDD;655;?JJJJJJJJC@@ACC@>?DFGFJJEHHJJJJJDA@AJJEJHFHFEEBDJGGF<>>110-($%%##$&'&(,9=?BIJGDDFEGJJFJDCFEFB@BJFD?AGIJJFIDGDJJJJJEJIFJECBDEEGJJACABCDFDJ=;;;B?999899225339==C@@ADB:=:=BJEBEGDJFGJJJJJJJHJGJBDDCJD::****<77779548>FEB?@@JFDBEEEHFFEAECADE?<43'&%&'&&'+((,,9.++,:8@BGJJGJIJJBJGHJJIFEJJ@?==<=CBB<><*'&'*32./8AJGJGGJIHFHIFJJIJJIJGFJJCDJJJJJHJJJJHJJJFEAADDBCCGDFGFFJIJC>>BCJFJJJJJJIJGJJJHGGJJ<;1DGFJG:998;>>>9799:@B@?=<=9322.)')655:<BFEF@D?@AGDGDJEJF>A<98112---.BCDDA=;0//003332233D@JGJFJJJFA7;<ABCBEHCABDCJJEF>>?>>7699;==BCFFFICFHFEGGDGJHJJJJGECAD?AC<334373/-,,-6:=J:+++.A?DDFFFDHGE>?3/(((*.67AAHFJGJJJJIF<<>DFGEJJIGHJJE?>8>=3/-.2JJF@BGA;8:;:>?IJEHGCHFJJJHJHEJJJIIJJFGGAC@BBAGJEJJJEJJDJGJHHJJGFCFDDEJEHFDHFEJJJEJFDJJBABEJFJDFCC@<<@FFHJGDEBE=9323=?<<<60-.-/6371//.-.--.-6;:::;;4:22>>@>'%$
@Stanford_s2n_5_T7_No_Sap1_5_8_10_23_Linear_6000_349
CCGAGCCTCTCATTGTCCGTTCTCTAGTTTTCGCATTTATCGTGAAACGCTTTCGCGTTTTTCGTGCGCCGCTTCAATGGTGGAGAACGAGTAATTGGTAAATCACAAGGAAAGACGTGTAGTCCACGGATGGACTCTCAAGGAGGTACAAGGTGCTATCATTAGACTTCTAACAACGAATTGATTAAGGCTGCTCCAATTGTTGGGACGGGTGTAGCAGATGTTAGTGCTCGACTGTTCTTTCGGTTAAGCCTTAACGAATGGTTCTACGTTGCTGCTATCGCCTACACAGTGGTTCAGATTGGTGCCAAGGTAGTCGATAAGATGATTGACTGGAAGAAAGCCAATAAGGAGTGATATGTATGGAAAAGGATAAGAGCCTTATTACATTCTTAGAGATGTTGGACACTGCGATGGCTCAGCGTATGCTTGCGGACCTTTCGGACCATGAGCGTCGCTCTCCGCAACTCTATAATGCTATTAACGAACTGTTAGACCGCCACAAGTTCCAGATTGGTAAGTTGCAGCCGGATGTTCACATCTAGGTGGCCTTGCTGGTGCTCTTGAAGAGTACAAAGAGAAAGTCGGTGATAACGGTCTTACGGATGATGATATTTACACATTACAGTGATATACTCAAGGCCACTACAGATAGTGGTCTTTATGGATGTCATTGTCTATACGAGATGCTCCTACGTGAAATCTGAAAGTTAACGGGAGGCATTATGCTAGAATTTTACGTAAGCTAATCCCTTGGGTTCTCGCTGGGATGCTATTCGGGTTAGGATGGCATCTAGGGTCAGACTCAATGGACGCTAAATGGAAACAGGAGGTACACAATGAGTACGTTAAGAGAGTTGAGGCTGCGGAGGA
+
//0@>===?J55=CIHJJIJJIJFJ900-AGJDGCCC@>=8672333JHFEEJJJIJFJJJJJCCDJ@A<7;>:77ABCHGHIEIIFB'&&'>>?@;<<CJHG65557BAJGJJJJJIJJJJJJJJJJJJJIJJJJIJ:9/+=IJJIEEHJFJGJGGIJB>>0/)(**)%%./IEGIFGJJJJJJJJJJJJJJJJHJJJJJEJHHGIJJDEFEJJJJIJJHJJJJJJJIJJJJJEJJJJ<;;1''''6212125513;''''1''%$&%%01A<FFIFGHHJFDHJJGFJ<<>:;@@CBAJJJJJJIFJJJFHJ<<<3223/.-/5211D?CJHJJGJJJJHCDC,,,:A@BDEGJJHHJHHJJEDDCFHJJGGGCBFEJHHJHFG<:88::JJACBHJIHJJJGIJ6556JIJFEEFG><<=776,,,.-+052-.013739>>?E---.8:;<@AIFEJHFDD>==?BBFBCAAJGJGGHHFG.---JE;955;;;A@ABJHJJGIHJ>JJIJJHJBCABCIH@@A@BEGEHFCCBB@A==&'0<JJHJJFIJJJIJJJJGIEEJJJE@ACF@@??JJIJJHHFFDHIFFHFJJGJEJJJJGJIFFHJHEJIDFJFIJHHEHHHFHJGECBDB<<<<DGIJJFCEDE:98:5444@EDDEGCE@@BHHGHEGFJFIFFD@>;;@BEGGDHHHJECCCCBBC>@?@JJJGJFDCAAADGDFFEJ;;;;IDBD?<<>B@=888??ABAAEJH>H<78HJIFIGEEGGJHIFHHEECD@>?==E=GBFJEED;;;=>>@JHGGFHEEEDFDDGBBABBCBCEHCCJHCFGA@???@@@CA@DCADDEC>>==@ACFJB?CABGDIFF=+)((&%
@Stanford_s2n_5_T7_No_Sap1_5_8_10_23_Linear_6000_350
TCAAACAAGGTTTGTGCCTCAAGGAATGAGTTATTCTCGATACCTACTAAGCCCTCAATGTTCTCTTCTATTATGGAACTGTTGGTGAACTGGTCTGAGTGGGAGATACCATAAGCCTTATCCATAGCGTACTTCTCTACCATCTCTGGTGTTACTTCCTTCACCCCGTGTAATTCCTTAAGCATCTCATCGACTCTGGCCTTGACCTCAGGTCTGGAGACGTAGCTGTTCATCCATGAGCGGGCAATCCCTTCCTGCAAACCTTCGGCACCGTCACCTTGGAGTAGCGCCTTGGCATGACGGTCATATACGTGAGGAACGTAAGTACCTTTGTGGCGACTCTCAGGGAAGATACTCACAGCCTTTGTGTTACCGAATATTGCTGGGTTTTCCATAAGTTCACGCTTGGTGTCAAAGTGACGCTTAATGATGTCCATAACGATTCTCTCAGACGGAGTGAGTGCCTTCTGTAGTTCTGGACGCTCAATAGCTAGTGCAGCTCTCGGTAGATAGTGTATCGAGTTTCTTCACGGGACATCTTAGCGCCGCCAGTAGAGAACTCAGGGTCTTTCATAGCGTCAGACATTGCTTTGTAGACATCATTATAAGTACGCTGGTCAGTACCATGAAGTCTCTCATGGATGTCAGAAGCTGTTGCACCGAACTTACCTGAGGCACCAGACTGCATACCAGTAGGAGAGCAACGAGGTCGATAGCCACTCTACAGATCAGCATCGTCAGACCCCAAGGTCTTCAAGCCAATCTCGGTGAACCCAGCCAGTTTGATTCCTCGCGCAGCCTTCTCAGGGTCGACCTCGGAGAACTCTTTTAGAGTCTTAGGGTTGATTGGGTTGCTTGCACTTAGAACGGAGCCATCATGTAACACCACGGCACCTCTCTCTGTTGGTAAGTCCTCATAAGGGACACCATTATGTTCACCTTCAAACTTCATGTTCTCAGTGTTCATCCGAGAGAGGTCCGCAGAGTTGGCGTTTCGTGCTGTCTCACGGGCTTCCAATCGCATCATAGGACCGATGAACTCATTGTCGAACTCAGCTTCTGGTTTACTGCGTTTCAGTCCAGCAGCTACAGCGTCACTGATTGCAGACATGCCTGCGCCAAACACAAAGCCACCTAAGGCAGCACCCGCATAGTCTGCGTCACCACCAGCTACGGAGGTACGGAGACCTTCGGATGCAACGTTCAGAGCAGCACTTTCGGCACCAACTACAAGAGCCTTATTGATTAACTTAAAGCCCTTACCAGTGACACCGACCATAGGAACATAGCTAAGCGGGTCCACACCAGCACCAATAATACCAGCACTGAGTTTGGCACCTAGGCCAGCCTCGGCAGCGCGGGAGTCATTCTCAAAGTTCTCGTTAGCCAATTTAATGAGGTCATCGAGGTTCTCAGGGGAACCACCAGTTACAACGTTGATGTACGCAGGGTTCTTAACCTCTGTTCGAATCTTCTCTAACTCCTCTGGAGTCCAGATGTGAGAGTTTAGGAGCGAATGACGTAATGGTGTCTTTAAACACATCAAAACCATTATCGAGACGACCAGCACGGAAAGCCATCCCAGCGACTGAGTTGGAGAGTTCAGCTTCGGCAGCATTTTTGAATCCGAAGAAGGTTGAACGACTGTTGTACTCGTCAAGTGTTTCTCCGTGGGTCTCCCAAAAGTCCTTGGCGAATGGTTTCGCCGTAGCCTCCTGTTCGATACCCTTAACGTCAAAACTTGTGGACTCAGGAAGTTCCTGTGTTACTTTCTGCTTGTGACCAATTCCAGCCAATCCTACCTCAGCCGGAATGCCTTTACCCTTTGGGGTTATGCCACCAAAAGTTTCCAACTGTCCAGCCATAGGTGACTTAGCAACATCCAGAAGGTTACGCATGTCGTTACGTCCCTCCTCAGAGATTGATGCGAAGTCTCCCTTAGAGTACGCCTCAAGTTGTGGATTACCCAAGCGTCCCCTCGCCTTCC
+
A41111/0/0-,)&&&)-.36<AEJFIGJFJJIHGJHJJJJJJJJJJJIFDGJJI?>>?JJJEEEEGEGCBB@FHDDHGJJJIJJIIEJJIJJJJFEFJJJIGGJEGBJJJHJGJHJGJJJJJJIHJJJJJJJJJJJJJJJIJGJHIJIJJJJJDIHGJFIHJIHJJFEFEIIGJJJJJHGJHJFIFEDF<2111)(((4=?C>@DB?66@IDJJGHJJGFJDJJHIJIJGJJJGJJ::::FJJJJJFHJIJJHGJJJHJJGJJJHJIHJJF=<)(($$$$%$$$$$%')/8>8ABCDEEEEEJHFJDCDFEIJJGFJJJHGJJGJFGHED@=>;51.)((((++235FIIDEBDGCEFEGJHGJJHJJJJCDJ@??@<8888BDCGJJJJHJCJHIGFC977777CDJGIJJGGIJJJIHDDDHIJJHJJJHJJJJDFGGJEEFEIJJGJJJFDHJHGGJGFJJFJJJJJGFIJJIJJIGEDEA?>==?>>;23('%%%'*(&&(2EFFJDCFCDEEIHJJJJJEGD>@JFEFGJFDFDD.<=@CB>AA>@@>?>CHJFFJGJHJJJJEB64445ABAEFJJEHEHJFDEB>A7))))/0157;?FEEIGFFEIEJJGIIIBJEJHFFEJGGEJJB@?7778EEEIHHIHIIIFH@?BGHDDDHIHEFIJJJJJJJIJ@??@FEFHC.--+,,&&&38JA=7673334=,**.((()((((-&&%$%''$%%++++54587:AADEFEFJJJFHCFECHGHJJFJEFHJJJJJJJJFHHFDJJIGHEEJEHJIGJGJJJHJBC<<JFFIH+***J768:JIGIJFJIIDDJDIJHIJDJFJIJG@EA000('0''''5AAEEA@@BCGCEEJGIJJJJJHJEJHGIEJIEE@A5447JJJJJIECFGHEJJJJJJJJGDGHJGGGFFDICEJJIIJJFIIGJIJJJJEGGJJEIEFAAGJDJIFBD9:)6696JJIIG>/>=?JGJGFFDJJEGJJGEJCB=..,.29<AGHIJHHEJE>>>>GJF=<==EJHFIJCEGIJD@>CEE7556DJJGFJJJJJJJJJEDDEGEFFD9FCJJJHJFDFDFB?76644.--/03??<CDDEHEHJIJGJJJHJEFJJJJJFGGIHIFIJEBBDJJFHDJEJEJGDBAAACJJGHCDCCCFJJJIJJGDFCDDEA@++&*)&&()&&*69??JFJECEBEJJHGHJGJJHJJJEHFIJGEEEFDFECDEGFHJHEEDBDG@))))2'''***)('$%&'++/JJJJHDHEFEJ??>??B=;*((()%$%%%'=66<@@DC?AFGGJIJJGGDFG<,,,,,-(()+0544BDDEFJJJJHJGJHGIJJHGFFBD;;>=?AHAFBADD@@@@@@??65689999;FEEJJJJJJIHJJJJJIJJJJHJJA;;;<HFG==<=AHEJGJGJGJJJJJJJJJJJJIFFJJJHJJJEFEHFCCEBFEFJJJJJJJJIGJJJJJJIJJCBFGJGDAD>?BI>108711*&&&&+0('&&&''++34=999;B:::;ACCDBFBCHIGJJJJJJJIJHEIHFJ@?@>877..%%*9JHGJGJFIJJIEGFJIFE>?:4FHJGIJGJJJHJJJGJJJJIIHA@BC?@@JJJIIGHJIJJEFDJHHIGJJJHJJJJJEHIJJFJHIJJHJJGCCBF@@?@JJJEB<67FA?>>EC<?>BABCHEDF>>7788DCEJDGHJHJJB6CBCDJGJJC;<JGJHIFEJJJFGEE??>>B;<IHGJJJJJFJJJJJIFJJ:4FGCFJJJJIFGIHIHHJFIJGJJJIIIJJGIJGJJIFHIJIHEFEJJHJJADJI?ABJJJDECCDBJJFHIJJEDFHD/ACJJJIJFJJIHJEGDEFJ3333AJFBEFIFFHJJIJJHJFJDGBA53((((085668<=>=CJHGJJGJFEHJJEBCFEFGIFIADF@EFGHFFGJJJI===@EAB+***/05785=>>AA@@GGE=99722($
@Stanford_s2n_5_T7_No_Sap1_5_8_10_23_Linear_6000_351
ATGGGGAGAGGCAAATAATCTTCTCCCTGTAGTCTCTTAGATTTACTTTAAGGAGGTCAAATGGCTAACGTAATTAAAACCGTTTTGACTTACCAGTTAGATGGCTCCAATCGTGATTTTAATATCCCGTTTGAGTATCTAGCCCGTAAGTTCGTAGTGGTAACTCTTATTGGTGTAGACCGAAAGGTCCTTACGATTAATACAGACTATCGCTTTGCTACACGTACTACTATCTCTCTGACAAAGGCTTGGGGTCCAGCCGATGGCTACACGACCATCGAGTTACGTCGAGTAACCTCCACTACCGACCGATTGGTTGACTTTACGGATGGTTCAATCCTCCGCGCGTATGACCTTAACGTCGCTCAGATTCAAACGATGCACGTAGCGGAAGAGGCCCGTGACCTCACTACGGATACTATCGGTGTCAATAACGATGGTCACTTGGATGCTCGTGGTCGTCGAATTGTGAACCTAGCGAACGCCGTGGATGACCGCGATGCTGTTCCGTTTGGTCAACTAAAGACCATGAACCAGAACTCATGGCAAGCACGTAATGAAGCCTTACAGTTCCGTAATGAGGCTGAGACTTTCAGAAACCAAGCGGAGGGCTTTAAGAACGAGTCCAGTACCAACGCTACGAACACAAAGCAGTGGCGCGATGAGACCAAGGGTTTCCGAGACGAAGCCAAGCGGTTCAAGAATACGGTTGGTCAAGTGCAGTACATCTGCTGGGAACTCTGCTTCCGCTGCGCATCAATCTGAGGTAAACGCTGAGAACTCTGCCACAGCATCCGCTAACTCTGCTCATTTGGCAGAACAGCAAGCAGACCGTGCGGAACATGAGGGCGGACAAGAGCTGGAAAATTACAATGGATTGGCTGGTGCAATTGATAAGGTAGATGGAACCAATGTGTACTGGAAAGGAAATATTCACGCTAACGGGCGCCTTTACATGACCACAAACGGTTTTGACTGTGGCCAGTATCAACAGTTCTTTGGTGGTGTCACTAATCGTTACTCTGTCATGGAGTGGGGAGATGAGAACGGATGGCTGATGTATGTTCAACGTAGAGAGTGGACAACAGCGATAGGCGGTAACATCCAGTTAGTAGTAAACGGACAGATCATCACCCAGGTGGAGCCATGACCGGTCAGCTAAAATTGCAGAATGGGCATGTTCTTCAATTAGAGTCCGCATCCGACAAGGCGCACTATATTCTATCTAAAGATGGTAACAGGAATAACTGGTACATTGGTAGAGGGTAGAGAATAACAACAATGACTGTACCTTCCACTCCTATGTACATGGTACGACCTTTAACACTCAAGCAGGACTATGCAGTAGTTAACAAACACTTCCACGTAGGTCAGGCCGTTGTGGCCACTGATGGTAATATTCAAGGTACTAAGTGGGGAGGTAAATGGCTGGATGCTTACCTACGTGACAGCTTCGTTGCGAAGTCCAAGGCGTGGACTCAGGTGTGGTCTGGTAGTGCTGGCGGTGGGGTAAGTGTGACTGTTTCACAGGATCTCCGCTTCCGCAATATCTGGATTAAGTGTGCCAACAACTACTGGAACTTCTTCCATACTGCACCGATGGAATCTACTTCATAGCCTCTGATGGTGGATGACGATTCCAAATACACCTCCAACGGTCTCGGATTCAAGAATATTGCAGACAGTCGTTCAGTACCTAATGCAATCATGGTGGAGAACGAGTAATTGGTAAATCACAAGGAAAGACGTGTAGTCCACGGATGGACTCTCAAGGAGGTACAAGGTGCTATCATTAGACTTTAACAACGAATTGATTAAGGCTGCTCCAATTGTTGGGACGGGTGTAGCAGATGTTAGTGCTCGACTGTTCTTTGGGTTAAGCCTTAACGAATGGTTCTACGTTGCTGCTATCGCCTACACAGTGGTTCAGATTGGTGCCAAGGTAGTCGATAAGATGATTGACTGGAAGAAAGCCAATAAGGAGTGATATGTATGGAAAAGGATAAGAGCCTTATTACATTCTTAGAGATGTTGGACACTGCGATGGCTCAGCGTATGCTTGCGGACCTTTCGGACCATGAGCGTCGCTCTCCGCAACTCTATAATGCTATTAACAAACTGTTAGACCGCCACAAGTTCCAGATTGGTAAGTTGCAGCCGGATGTTCACATCTTAGGTGGCCTTGCTGGTAGCCTTGAAGAGTACCAAAGAGAAAGTCGGTGATAACGGTCTTACGGATGATGATATTTACACATTACAGTGATATACTCAAGGCCACTACAGATAGTGGTCTTTATGGATGTCATTGTCTATACGAGATGCTCCTACGTGAAATCTGAAAGTTAACGGGAGGCATTATGCTAGAATTTTTACGTAAGCTAATCCCTTGGGTTCTCGCTGGGATGCTATTCGGGTTGAGGATGGCATCTACGGTCAGACTCAATGGACGCTAAATGGAAACAGGAGGTACACAATGAGTACGTTTCGAGTTGAGGCTGCGAAGAG
+
666:9<=24112(''+&'(+-+%&%(6/<FDIJJGJJA??GJJJIJJHEAACEJFFGJFHGIJJJJGEGCCCFJJJJGJJJFHJJJJJJJJIJ8888F:;;EEGEEJHCFC5556GBFJHJJJJGIGJJFGJA:99;EDA=>??A=B<<>?A::;;JGJJHJJIJECDC@@:9::B-,++.,:=?HJJJJJJJIJIJJJJJJGJJJJEGJJIIJJJIJJJJJJGJHJJJGJJHJJJJJJJJJHJJJJJJD888CH>=9:;><==8889EDCDCEDHJIJJJJJGGFJJFJGIIJGJGJIGHJHHHJIGJGFJJFIFFFGD???C<F>>JJEEGDJGDCFHHDJHHJJFCHJHDFHDD?BJHFDJJJGD<<=DHFIHFBCBCGHJJJCDCJJJJIIIJJJJJHGJFGEJ999:JJJJJGBCDGIFFHJEF@??@EJJJHJJJE=<<;8777753*(((034666877:A?CEFJIJJ22222JJIJJGG@@@@HJJJGJFEIJJGJJJIEBJJGDDC;5558HCIIA>>8JFJHIJIJJJIGGJJJJJHJJI?>>?===8;<CA:8:/779??=B0GEJJIJJJJDGB>;::9:59;;?JFHFHJGEHGHCD=;;9221122./13/.''5=@JFIJJFFGGCEFFFJJJJGJIJJJHEJJFJJGDFHHJGHIHJJIFJH;ADBBDEGHHFGJJIIGFE>805/,''/-()*&&&%$$#$#$&&&'',1678;CACFJHFHFEJJHJFIEGJ;989?EIEGIJGJJGFFJJJJGJEGJEJGJJJJJJFAGJ:;IJGIHJJEGGJ4444C1000DGFJJGJJF@???EBD555:F7CCGEDDEF.---22.+0//..((&((89AFJJJFFIIJJJJFJJG8778EJFHFEGEEJIGDFIEJCFBA>@?@@BBFJJFJJGEEDGHJGHIGFJJ>8766@@ACD?;(&((&&%%041?CE?FDGGJGIJHDCAGGI52)(())*4544679<=?@JEGJIJGJJJJJJGHJJIJIJJJAAABJJHHFJJJFJDIJGJJGFEGEIGBD@BBA>>>>?:4-++,/2-.9;BACCC@C=2/04=@IEGCJJGJJJGJJHFEIIEJHGJFJJJJJJGGEDHHIHEFFC>>=;99;:....62+)$$%9A@DAHGJDEIDJIJJJAEGGJFJGEAA@<81,-8:;CEDEIBBDBJFJJJGJJDHJHIFGIJCDCBDDFJCEDDJIJJF@;:<>IHJHFJHFGJJGDHIJJJJJHEIGIJHJFJJIJGJJEEBDB?0/000;36ABHHFDFEDFJHFJEJIEGHJJFJJFGJJJ:2101---)+)()*+/1*7>DEICDDHDJJFJJHJEHIJJJEHJJEJJCJFJ:66558;EEJFFJJJJJFGJAABAI;<=CHJEHJJBBABFFFBABAEJIJHGJJFGFHJJJJDIGHGDFHJFHIJED@>=;960../5:=77HIJJEB444:JEGDIEFJJBDABJJ;:::C::::JJJCACCEEEJDBCDFHJJJGIFFHJGJGCBBDJJIJJJJG@A??22@@D@A>?FDGDJCAAADEFGDEGJJFJGCCDFGHEB:9:677810123CCAGB)(((/**)(*)+,./06?CEDGHFBC@AB@CCHJGEDHJIHFDAD---,/+,++-.-.5==@00/.-)+6>BACDDIJJJJHJFJIGJJJJJGJJJJJJJHJJJIIJIIJEJJJJJFJJJFGGJJJHHJJJCGJJJHHHJJEBB@BCBA@A?6533>CDGHGJJHFJHHGDEJJJJJHJJJJHJJJIGGGJJJFHFDGDEJJIJHJF4333447<<@:78EJJFGJJJJJJJIJIJJEGJJJJJIJJJJJJJJJJJDHEFJHFJJIJHHGJHGDCC2111HIIJGJ:@A92222EADEBCDB@AEIEGJJGJHHHJJHGGJJIJJGJJIFIEHJHJJGJJJJF?6667BABJJJEHJJJJJJJIJJGJJFDCJJJJJGJJJCHFEJJJJHJIJJJJFIJFJHHIHJJIGHJ.../=>?IJEJFGJJJFFFBFDEB>>9../3457?61///16@GCCDJAA@?G<<99;<JJJJHIGJJJJJIHJFJIFJJHJDGD000011BAEJDHD@:<ACIJHGGJHGGJJGGJJIJJ6677JGJGJJFIJCCCDHJJGJFFJFJJJJJHJEEFGH=;:;@DFJJJJJEJJFJJJJH?BDJIJJIHGC><)'''%%%%&'(/:<;<88,''*6BGABJDJEDIIHJJJGJHGFJFIJHIJJHIJJJJJIJJJJHJGJJJJJJJIJJIFJJFG:;;;JIJGJJHJHJJIFDB<32374436669B@BGIEJHJIGJGE@@@?JFJFGIGJJJEEIJJIEJIJJJJJJEGJJDFEEJIIJGHHIJGIB@@JJGJJJIJ>>==?@AABCFGDEC;<HFJJDJGFHFIEJHJDAAAE8////.)'&&(2534+++,..***22116657HFIJJIGIGGJJJHJJJJGJJHEJFIGGGJ;:<762267--,&%&*+,,-<ADFGHF0...'&
@Stanford_s2n_5_T7_No_Sap1_5_8_10_23_Linear_6000_352
CTTAGGTAGAAATCGTGAGCGAGCCATCTTGGAGGACTCGAACCCTAAAACACCACCAACTAGGTCAACCATAGCCAAAGGAGCACCCAATTGAGAACTACGAGATAACGCAGCGTGGGCAATCATGGTTGGGTCCAGTGCACGCTCCAAGTACTCCTTACGTTTCTCCTTAGGCAGAGCGTATGCTTTGACGTGTGCAGCCATAGCATAGAAACCACCAGCGAGACCCATAGAGGTGATGATGCTCAGCGCAGCGTCAATCGCTCGGTTGTTCTTGTATCCATCATAGAAGGTTCGCAGGAACTTAGAGTTAAGGGACTTGATAGTGAAAGACTAAACTGCATAACCATCTTACCTAGTGCTCCGAACGCATGGGAATCCTGTAAGGACACCTTATGTGGACGCAGCATTGCCTCATCAGCTACCTTGTCAGCCAGTCTCCATAAGTCCATAGCCCGTGGGTCCCATCGAGAACGCTTGCTTGTCCTTAACGGTAAACTTCCCGTCCTCACCGCGTACCATATGTTCCTTGATGAGAGACTTGATGCCAGCCATCTGCTCAGGAGTTACGGAGGCACCACGAAGGAAGCCTTCTTTCTCCCAGCGGGTAGTCTTACCTGTTAGGGTGGCACTAATAACATCCCCAAGCATACCTTGACGCGCAGCATCCAGAAGGTAGTTAGTGGTTCCGTTCAGTAGCTTAGTCCACGGAGAGCGAGCAGCCAGTTCCTGTGTTGAATACTTCAAGGTCCCTACGATGTTCGCCACGGCAGGTCCGGTATCAGTTGCTTCCCTTAGGCGCTGCACAATGTCAGCACGTTTAGGCCGAATCAACTGGTTCACCTCCTTCCCGAACAGAGACGCATGGAGTTCCTTGAGTTCCTTAGCTGAAACTGGTTTAGACTTGTAGAGTGTATCACGCAGAATTGGGATACCATGCCCTAGAGCACGAACGTTACCAGTGACAATCATCCCAGCAATCTCCGTAATGTTCTGAGCACCCATGTAGGCGTTCTTAGCGAAGAACCCTAGGTCATTGATGGCACGCAGTGAGGTTTCCCACACAGTGTCCTGATTGCGTCTAGCACGACCAGTAAGAATCTTAACGGTATCCATTAAAGCATGTACCTCGCCAGTCTTCTTACCGTCTCCCTCAGCTTTCGCTTTGAGAGCCAAAATCTCATCCTTAAGTTCCTTAGTGGTTTTACCAGTAGACCCCATGATGGCGATGTCACCATTGACACGGCGGTCATACGCTGGCATGATGCGGAACATATCGAAGTCCCTTAGGTCATTCACTGAATTGCTGTCCGTCTGGCATAGTGATGGATAGGTCCGAATCAAACAAGTTACGTGCCTCAAGGAATGAGTTATTCTCGATACCTACTAAGCCCTCAATGTTCTCTTCTATTATGGAACTGTTGGTGAACTGGTCTGAGTGGGAGATACCATAAGCCTTATCCATAGCGTACTTCTCTACCATCTCTGGTGTTACTTTCCTTCACCCCGTGTAATTCCTTAAGCATCTCATCGACTCTGGCCTTGACCTCAGGTCTGGAGACGTAGCTGTTCATCCATGAGCGGGCAATCCCTTCCTGCAAACCTTCGGCACCGTAGCGTTGAATCATCAGCGCCTTGGCATGACGGTCATATATGTGAGGAACGTAAGTACCTTTGTGGCGACTCTCAGGGAAGATACTCACGAGCCTTTGTGTTACCGAATATTGCTGGGTTTTCCATAAGTTCACGCTTGGTGTCAAAGTGACGCTTAATGATGTCCATAACGATTCTAAGAACGAGTTGATTTGCTTGTGATTCTTCAACGTTTTAAATGCTAAGCCACTCTACATCGAATGATATGATTTGTTCCCGGACATGTCGCCAGCATCGAAGAACTCAGGGTCTTTTGAGCAGCCGAGACGACGTTATCTTCCAAGTCGTTCACTAAGTACGCTGGTCAGTACCATGAAGTCTCTCATGGATGTCAGAAGCTGTTGCACCGAACTTACCTGAGGCACCAGATCCGCATACCAGTAGGAGCCAACGAACGAGGTCGATAGCCACTCTACGGATGTCAGCATCGTCAGACCCCAAGGTCTTCAAGCCAATCTCGGTGAACCCAGCCAGTTTGATTCCTCGCGCAGCCTTCTTAGGGTCAACCTCGGAGAACTCTTTAGAGTCTTAGGGTTGATTGGGTTGCTTGCACTTAGAACGGAGCCATCATGTAACACCACGGCACCTCTCTCTGTTGGTAAGTCCTCATGGGACACCATTATGTTCACCTTCAAACTTCATGTTCTCAGTGTTCATCCGAGAGAGGTCCGCAGAGTTGGCGTTTTCGTGCTGTCTCACGGGCTTCCAATCGCATCATAGGACCGATGAACTCATTGTCGAACTCAGCTTCTGGTTTACTGCGTTTCAGTCCAGCAGCTACAGCGTCACTGATTGCAGACATGCCTGCGCCAAACACAAAGCCACCTAAGGCAGCACCCGCATAGTCTGCGTCACCACCAGCTACGGAGGTACGGAGACCTTCGGATGCAACGTTCAGAGCAGCGCTTTTCGGCACCGACTACAAGAGCCTTATTGATTAACTTAAAGCCCTTACCAGTGACACCGACCATAGGAACATAGCTAAGCGGGTCCACACCAGCACCAATAATACCAGCACTCAGTTTGGCACCTAGGCCAGCCTCGGCAGCGCGGGAGTCATTCTCAAAGCTCTCGTTAGCCAATTTAATGAGGTCATCGAGGTTCTCAGGGGAACGCACCAGTTACAACGTTGATGTACGCAGGGTTCTTAACCTCTGTTCGAATCTTCTCTAACTCCTCTGGAGTCCAGATGTGAGAGTTCCAGCGAGTCGGCGTAATGGTGTCTTTAAACACATCAAAACCATTATCGAGACGACCAGCACGGAAAGCCATCCCAGCGACTGAGTTGGAGAGTTCAGCTTCGGCAGCATTTTTGAATCCGAAGAAGGTTGAACGACTGTTGTACTCGTCAAGTGTTTCTCCGTGGGTCTCCCAAAAGTCCTTGGCGAATGGTTTCGCCGTAGCCTCCTGTTCGATACCCTTAACGTCAAAACTTGTGGACTCAGGAAGTTCCTGTGTTACTTTCTGCTTGTGACCAATTCCAGCCAATCCTACCTCAGCCGGAATGCCTTTACCCTTTGGGGTTATGCCACCAAAAGTTTCCAACTGTCCAGCCATAGGTGACTTAGCAACATCCAGAAGGTTACGCATGTAGTTACGTCCCTCCTCAGAGATTGATGCGAAGTCTCCCTTAGAGTACGCCTCAAGTTGTGGATTACCCAAGCGTCCCTCGCCTTGG
+
=?;8:;:+**,,(.01...1(''*++'&'((27;;::<10110/,))*=E?==A@GIABBAEHJJJDEGIJJHJJHJJHJJJGE::::)))*9&&1&&&&&&&668;855511212:<CB:9:;EFDC::::DEEGJDA@CDGJFFJGJJIGIJIGFJDDECJG:5://:4//JJJHIHI>;;;??<<F@FHEJJDJJFCAD:95137?@>AEGJJHJD@DDCGJJJEJCC+**,9.BBCDBJEJFJIJJIJGIJJEGBA?BDEDFDDFGJIFJJGIHJJJJJJJJJJJJGJJEHJIFJJGJIJGFIHFEGEBEDAFJGIJIHJFJJJJJFJJ<;..?EJGEJIHGIJJIGJJCJGI<<<==FHEFFGJ?>>?JGJJJEJIJJCEDJJJJIEGJJFGHEJJIHIFJJGJHIJJFF6347ADDCC>:98273./07BFGIGJIHJJIJJGJGHEBBED55%%%'(''%('&)(,-,-331++134889AB>?H??>=@??C@)92)568=:9@A?IFJGFGHJHGJ@A@?HFEJHGFHHJJJEDFEJHJA??@JGJEJJ>>88;=<<776:<:;AA=99700/.10013C@BDI@AA@<@;;95?FDEGJGJJJJHIJJJJGJJJJJJIJFJFFEDDJJJFJFFJJJFEEJEJJIJJJJGHEJJCFJJIHIJJJGIJJEDEE66656<=BA;=?988:9999IDEIGJ>JDBBBJJFEEFJGJJJFJJI=GC?>A>?><=DE;;8878DIJJJJFGGEJFJJFHDCCEHJGJGJFFIECFJIE:99:A421239FCD=>BJHJHIEJJFHFGIIJGJJJHIGHGIIJGHDB==6666:75)'&&66::93+,51<=GJDDJJD===>HFFHGJIHHJ////A?3.-,3450../0213@BJG66777CCBDCJJIEFEEECECGFJJHHDEGHJJJGHJJJGH@/**23:989;<DFBA?A@BJDIJJFFJJHGJFJFHFHFFB83,BEEFFJG>=655113ADADDJFGFHJJIFEJ@BAACJGJJCJGI@@AJ5333ABFEJFGGCBABHHGDGDFFJGJDJJJJFJGIJJHFJJFHJFGIJ????@??BDA?AAEEJJECCC@AEEDFGJFJHI9999EA@AFG>=@CGGGECEHEJIDIJ?@DDDFCJGEHJHJIJJHGIGHJJIJEF?>:45;EEFDCCDBJJICEEFFHGGJFJHJIJEGIFIHBB>6556<>BACEEDEGDEDDEJEJFGHDFDCCDCACABCCEFFDHEFDEEHGIFDBCC?@@@FBBCGDAB@ACCG=75+--4+,57>221)('*-+,;;>CCCCDEEGJHCCBCB@@ACFJD>>>>CDEDEEDDBA@??@@@B@AAADGEEFJECC@><<?>@AAAB=<>>>ABCAAA@A>99:A2223BAA=>=;:8;54444A@>>==?AB@;<;;@?ABBCAABCCAC?>>;;;<>@@@?>>>??C?D@@1A@?>==>??@@CJ@@>?><<<?ABABA::1-,+(+--/-2:;<D@@?<<;;>>>>=99:?==<<>A>=7778??@@@@<B<=A@DBAA?<<<=??@><8711224<@@>>>>@B??@A===>>;:;<@BA>?>EI>?HJIIGIJJJIJIHJDJHHJF>===DFJCDGEGEB>3***3689;?>?FFHHJJJFJJGHIJJFGJFJJJHJJJJJJIJJJHJJG==;9<EFGJ<;;9;<411*))*+-9@@FJJEFCHEEDFGCB=BD>?@JJFJ<:5?64/.00;DBCED>>?ID?:::AGCEGFDFEEJIIJFEFHFIJGJF111174+))**(%$$$%$$$$%%%%'$$$#&&%%&#$$$%$%%)'''('&&$$$%''&&&)%$$$##%&&'''%%$$#$'%$$$%%&'%'&(&&%%&'(&&%%$#$%(('$%%%%&()((())%#%$$%%%$%%%%%%%&&'%'&&&$%%$%%$#$&%%$$###$%%%%.,..*)''-,--9<=DBCACJJ@=EIJFJJJJJEGED@<23-*+--FAA@AED>=>;BDECBB83))'%$$%/.//03((((+*&%$%$&/056:;;;?AFBBBBBBDJJIFJAA@?@A>60/02365588ACBEGJJJHEGFEJIE5457=:;<<IGGJHIEJHJJHJJJJJDJJHJJGEFFEDDEBCBBFEJEJ(&&'CIG>===E200.)()(1((-:7FEDBFFE9FCIJE==<=HJIJJD>==;AFFJD>=>?BHIJGJJHJJIJFAA@@GIEFJEHFIEA@?CJJJJFB@?@AGFJIFEJGGB,,,GFHJFFJJGJFJJJCEEEE8779....@CIGJIJHHJJHJHEJGEF<??@JJJJIJFGFJHHGJJJFJGJHDCD@AEDJG@=;45?<<HEJJD@99>766466782,,,3BBED@BCDFHJJGJHJCECDJJJJCFIFHJGIJGJDJHJJJJGHHDCFIJIJDCDCEBC@CCCHDJFDDCDFB>=<;;;A>>=>BJJHDEFGGJJEJJEFDDDDGGGFH;:;;<==9JGGFJHFJFG>>>?CDDJJJFFFGEDEDEHDHG>>>>JDGCJ=5/++/2.---/100.(')877-,,->>=CCGGJ90//0@@ABDHJJBBGADDFEEB@>>?@;<FJJDCEHBA<8:?CDEJFGEDIJFGFGJJJHFCCFEC@@GJEDEFEEJFJJHEJHJJJJHJHFCGFJHJJJJJ722164.8::;;;5444IJJIJEGCEEDJEFJFGGEEEFIECCB@;;43****55DDDBDBBCBG@=CICGFIJEECDCCFFFHBF:+***/.)(''&&)***+3-++++:@>ABFHDGBBBEJJGHJJJHFGGFEEGHHJGHFHHFJGJJDEEJJFJJGIIJJGIIJECCCHEIFEIJEFJEGGGDEDHHJGFFDCDGJJJGJHHDJJIFE=?=<JJHIGGIIIFGGFFFEDHJHJEFGFJJACBFCICG??==9::<CGDGCB@DB;IEIJJCBEDFHHFFCCEDGCB?<<>GCEHGGJIIEEJEHIJJGGJE?@@BGB@ABIFGJIJJEDEDJFC/03..,1:?BCHJJEJFJFJIIJJJG<<:((((73/'&&&)4:DBDJGHJD@AGG@?>=>GGDED<=A=>>>IHFEDGGFJHGFJJIGJIJJFHFJGJGJFJFHEEJJJJE>;9;BHFHCA>@ACEIHHIJJGHEEFEGDDDEE:JGHFJJJEHHHDJDGJJ=CDJECABEGE4333GJEEJEJFE:CDFJJFJHIDIGDHEGEJI>B6(&&&&&'---34HHDGEGGD@A?@DDA@@@AB::::B>DDB;;>CBD@A<<<;<;;=;::<>>A@>969<;<<=@A@BBCCBEFEFECBDABEBEDDA@???GJD=<<<>(%
@Stanford_s2n_5_T7_No_Sap1_5_8_10_23_Linear_6000_353
CATAAGCTGAGGGTCTTCATAGCGTCAGACATTGCTTCTGTACAAGTCATTATAAGTACGCTGGTCAGTACCATGAAGTCTCTCATGGATGTCAGAAGCTGTTGCACCGAACTTATAGAGGCACCAGACTGCATACCAGTCAGGAGAGCGAACGAGGTCGAATAGCCCACTCTACGGATGTCAGCATCGTCAGACCCCAAGGTCTTCAAGCCAATCTCGGTGAACCCAGCCAGTTTGATTCCTCGCGCCAGCCTTCTAGAGGTCAACCTCGGAGAACTCTTTTAGAGTCTTAGGGTTGATTGGGTTGCTTGCACTTAGAACGGAGCCATCATGTAACACCACGGCACCTCTCTCTGTTGGTAAGTCCTCATAAGGGACACCATTATGTTCACCTTCAAACTTCATGTTCTCAGTGTTCATCCGAGAGAGGTCCGCAGAGTTGGCGTTTCGTGCTGTCTCACGGGCTTCCAATCGCATCATAGGACCATTGAACTCATTGTCGAACTCAGCTTCTGGTTTACTGCGTTTCAGTCCAGCAGCTACAGCGTCACTGATTGCAGACATGCCTGCGCCAAACACAAAGCCACCTAAGGCAGCACCCGCATAGTCTGCGTCACCACCAGCTACGGAGGTACGGAGACCTTCGGATGCAACGTTCAAGAGCAGCACTTTCGGCACCAACTACAAGAGCCTTATTGATTAACTTAAAGCCCTTACCAGTGACACCGACCATAGGAACATAGCTAAGCGGGTCCACACCAGCACCAATAATACCAGCACTCAGTTTGGCACCTAGGCCAGCCTCGGCAGCGCGGGAGTCATTCTCAGAAGTTCTCGTTAGCCAATTTAATGAGGTCATCGAGGTTCTCAGGGGAACCACCAGTTACAACGTTGATGTACGCAGGGTTCTTAACCTATCTTGGAATTATTACTCTAACTCCTCTGGAGTCCAGATGTGAGAGTTCCAGCGAGTCGGCGTAATGGTGTCTTTAAACACATCAAAACCATTATCGAGACGACCAGCACGGAAAGCCATCCCAGCGACTGAGTTTTGGAGAGCTCAGCTTCGGCAGCATTTTTGAATCCGAAGAAGGTTGAACGACTGTTGTACTCGTCAAGTGTTTCTCCGTGGGTCTCCCAAAAGTCCTTGGCGAATGGTTTCGCCGTAGCCTCCTGTTCGATACCCTTAACGTCAAAACTTGTGGACTCAGGAAGTTCCTGTGTTACTTTCTGCTTGTGACCAATTCCAGCCAATCCTACCTCAGCCGGAATGCCTTTACCCCTTGGGGTTATGCCACCAAAAGTTTCCAACTGTCCAGCCATAGGTGACTTAGCAACATCCAGAAGGTTACGCATGTAGTTACGTCCCTCCTCAGAGATTGATGCGAAGTCTCCCTTAGAGTACGCCTCAAGTTGTGGATTACCCAAGCGTCCCTCGCCTTAG
+
(%%$###%##$$.(&&&%&((')./27;:<;=>=9:3*&&'.29;;;;;;;<??>:;?@@AB@AABDBDDDJJGJJJJJGJJJFEIJJJJJJJ>>?@FJIJJC8<9974567;9,&%%%%@CIGDBAD??>?DFJJFEBE,***;?JE@10011///:6////8997;79:;A>?CEHGFF321244<<@CGJJJJGHJGEJJJJGJDHDGIEDCCJIIJHBB@?B>9@=1011443=?><?AB?===.(*567=14-.1132/..-26()23:BBBABJ@@@?CFFJFFD;<?FEJ@@??>==>JFGEHJGHJA@;9899655:C><=::<;,+++8FGEGDHGHJJFEJJJJJHEHEDFEHGGFIEFFJJDEHIGJDIFEHECDJCCBCGGJJ@CHJJGGHJJJJJFHFJEHJFJJJJJJDFDEJJHJJJIDFDDCBEA9;:>@AA9@BDIJE<6424DHGHHGJJHGDH@;::;><<20//0-'''''*5;87;;:===????>>HFHGGHFHDGICEE>;778<6??EJJHJHGHEEB@?>?>?JJFIGJJJEGFHGJFJHJHFJF@??,+++//.-/;:;<GEBC?@ABIDEEIDHFGJCBABCGGIGJFJJGEEFIHHJB@@@HFDAC@<;;???>=B;<@?D@@<<<00/04*))=;DBEFCACJ6334HJCA?@@BABEFEFEFFJEGJHGJGFJEGF7778=98:866689IFFHHGEDGDEEJ====FEGCDEDFIEEJIHFFDD??DJG?BBEGJBBBDFJFEA555<<<430,+)%%&0220+***BC?<<>>>AABDB@B@A>C>@C===33/)'&''%%$%&'()))*+678=>>?GEDJFEJGDICCCDJJGJJEJCHIJICDCGH@>===99?>>DBCCEJEGFCFBDFFIJFFF888;B'''''&(&('&&&(&&&&)88=>AC>@@A88:B@C=>>>EEHDCJJFD@B??HBCDCEEBEECDDE<<<=J?==?>DFE6797HFHGGJJGH@=?B>=>>FFFFEEDCCDA@>HJEC@@ACEB@DI@@@9((&&&-++23402)(()?EFJGBBFFFGJJIHI@65546;::CIJECCCD4ADCA@BCJ@@@@GJJJFCCECEGHEECEHGH@?;<<=65++:000>552102-8:<=<=ED@CDC?AB=>3333>A??97A3????@BBJE>?@:;;<BBCABEAC33325'''';BCDDCCJFFJCBBBCCFBEJEIHJJCBABCB=>??EEEEGDHHBC?>;93/.,,,?@BBCFCEBCBBBA89:1<>?@;////?=>?;<DGA===>HABEIFGDBCCCCEA;::;65540++,+,,-86417AB@BABA><<;<>=>>>@?@8878A@BBBDBBBAD??@?>=.--.7<>B====9,,,,-,-4578B@@ABDCGGBA@??@BA?444@@>=<?<:===>+&
@Stanford_s2n_5_T7_No_Sap1_5_8_10_23_Linear_6000_354
ACTGGGTCTTTCATAGCGTCAGACATTGCTTTGTACAAGTCATTATAAGTACGCTGGTCAGTACCATGAAGTCTCTCATGGATGTCAGAAGCTGTTGCACCGAACTTACCTGAGGCACCAGACTGCATACCAGTAGGAGAGCAAGACAGGGTCGATAGCCACTCTACGGATGTCAGCATCGTCAGACCCCAAGGTCTTCAAGCCAATCTCGGTGAACCCAGCCAGTTTGATTCCTCGCGCAGCCTTCTCAGGGTCAACCTCGGAGAACTCTTAGTCTTAGGGTTGATTGGGTTGCTTGCACTTAGAACGGAGCCATCATGTAACACCACGGCACCTCTCTCTGTTGGTAAGTCCTCATAAGGGACACCATTATGTTCACCTTCAAACTTCATGTTCTCAGTGTTCATCCGAGAGAGGTCCGCAGAGTTGGCGTTTCGTGCTGTCTCACGGGCTTCCAATCGCATCATAGGACCGATGAACTCATTGTCGAACTCAGCTTCTGGTTTACATTGAATTCAGCAGCTTCGCGTGCTGAACTGTAAACGTTTCGCCAAACACAAAGCCACCTAAGGCAGCACCCGCATAGTCTGCGTCACCGCCAGCTACGGAGGTACGGAGACCTTCGGATGCAACGTTCAGAGCAGCACTTTCGGCACCAACTACAAGAGCCTTATTGATTAACTTAAAGCCCTTACCAGTGACACCGACCATAGGAACATAGCTAAGCGGGTCCACACCAGCACCAATAATACCAGCACTCAGTTTGGCACCTAGGCCAGCCTCGGCAGCGCGGGAGTCATTCTCAAAGTTCTCGTTAGCCAATTTAATGAGGTCATCGAGGTTCTCGGGGAACCACCAGTTACAACGTTGATGTACGCAGGGTTCTTAACCTCTGTTCGAATCTTCTCTAACTCCTCTGAGATCCAGATGTGAAACTTGCCGCGAGTCGGCGTAATGGTGTCTTTAAACACATCAAAACCATTATCGAGACGACCAGCACGGAAAGCCATCCCAGCGACTGAGTTGGAGAGTTCAGCTTCGGCAGCATTTTTGAATCCGAAGAAGGTTGAACGACTGTTGTACTCGTCAAGTGTTTCTCCGTGGGTCTCCCAAAAGTCCTTGGCGAATGGTTTCGCCGTAGCCTCCTGTTCGATACCCTTAACGTCAAAACTTGTGTCCTCAGGAAGTTCCTGTGTTACTTTCTGCTTGTGACCAATTCCAGCCAATCCTACCTCAGCCGGAATGCCTTTACCCTTTGGGGTTATGCCACCAAAAGTTTCCAACTGTCCAGCCATAGGTGACTTAGCAACATCCAGAAGGTTACGCATGCCTGCATTTCTCGTCCCTCCTCAGAGATTGATGCGAAGTCTCCCTTAGAGTACGCCTCAAGTTGTGGATTACCCAAGCGTCCCTCGCCTTGA
+
%$(''()***,)0;<<>?AHJJJJJJJJJHJJCAA:876:>AHJFJJA@CBDBCCCGJJHGE@A@ADEEJJJJJJJJHIJHJJIJJFHBFFGJ@?95566=;===FB:9<<EJFGJJJJJEEGFGDIDCCB>?DFGD?9955(''(.*)(*&----03349=@?CF@@??EHF?:9966/---622222JGDEDJGGEB><<=7.-05DB@ABEGEJJJGJAB99996/000DFFHBABDEFEHFJFG<;;<FGD?=??HE@@@?A6552+($%&()/.39BDD88887666EC>@?7GHDEEACDGEDEDJHGJGJJJFFDAABCCHJEDDFJEDEJJJJJJIICDDGGHIIGHFFJFDCDFJJIEJIJEFHFGJFJJJGIJFGJHJFBABB??=?GFJFHJGDDIDJBCADJJJGEFF<CBEFFGC??AIFJJJJGJEIJJJJGIJBDCDJIEGFGHHEIEJ?>A??@AHEDGJGJFJFJCACBJF@AACGJDDDHJJJ<444B3,$$$$$$$%#$$%%$%')$#$$$%%&&&&%$##$%%%%%%$$$'2)8:@9J99EIGFDFFHB999:JJJJJJIGJJGGGJJJJJB@@BEE*)))@BAGGCDEIJJHJ@A@BHFJJGHDA@@>?88=7779?>>>H><=88865.;DDGJGJGHIIJJHGIJJIJJJJJJFGFD@@?=0..C>??GJEJFHEGCCBEC<67>@DEGIJIHFJEGEGH@?ABJHHGGCGDJJJIIFIGJFECGJEGJBFJGHHE2000CGEFE>??@IFIJGDCCBIEJJIBBBDHDBDHJGHJJJHJJ><<;99241--.-0002BB8778GFJHEJJGJ9989BIFGB,&&*00'%%(2:=HHHEIGHCCFEEDGJGEJIJFEHGJHJJJ@?@@E>>95646779DBBCDJ@DDFHGEB221/-/))*,2./46-(('&&'%%%%%$))@DCDEJIFFJHJJGJ647:5@?>EJFFE???JJDEA0+->A@@BJ>==@EECEFEDCFHJJJHJJFJHJFFGEJJFJJF=BHEJJJHFGIJGJFFDEDHHDBBEFFBCBCGGBC7ABDFIDJFIJFEJJJJ?=997776666666:ABDCCCBC@JHEFIJJFJJHHJHFGIJ?768HDGGJBBA@C@9:@@BBGJEJGFGB@5---,+///4;++C?@AAGEI?>>:6+'$$$((,=@JGEIJFJJFJJGGEJJJHJGGFGGJJIGFJHHJHJJJFHFHCDDBABCC4-***23:FDJFCEIGFFEBJJCAGFFHDBCECH<<<<JJIFHDEFEBBJGJJJIJEJIJFCCCEJJFGBAAE?@A@B:656662=864411--+**)+,,,,+**%$%*0;9@@DABHJJGHEHCFCDGDFDEEE99127/269:9;<=?@D???AD;H=>CBDEFFFHJFAAB>=<;>;==>@0(
@Stanford_s2n_5_T7_No_Sap1_5_8_10_23_Linear_6000_355
GCGATAGTCAGTGACGCTGTAGCTGCTGGACTGAAACGCAGTAAACCAGAAGCTGAGTTCGACAATGAGTTTCATCGGTCCTATGATGCGATTGGAAGCCCGTGAGACAGCACGAAACGCCAACTCTGCGGACCTCTTTCGGATGAACACTGAGAACGCCACGTGAAGTTTGAAGGTGAACATAATGGTGTCCCTTATGAGGACTTACCAACAGAGAGAGGTGCCGTGGTGTTACATGATGGCTCCGTTCTAAGTGCAAGCAACCCAATCAACCCTAAGACTCTAAAAGAGTTCTCCGAGGTTGACCCTGAGAAGGCTGCGCGAGGAATCAAACTGGCTGGGTTCACCGAGATTGGCTTGAAGACCTCGGGGTCTGACGATGCTGACATCCGTAGAGTGGCTATCGACCTCGTTCGCTCTCCTACTGGTATGCAGTCTGGTGCCTCAGGTAAGTTCGGTGCAACAGCTTCTGACATCCATGAGAGCTTCATGGTACTGACCAGCGTACTTATAATGACTTGTACAAAGCAATGTCTGACGCTATGAAAGACCCTGAGTTCTCTACTGGCGGCGCTAAGATGTCCCGTGAAGAAACTCGATACACCACTATCTACCGTAGAGCGGCACTAGCTATTGAGCGTCCCACAAGAACTACAGAAGGCACTCACTCCGTCTGAGAGAATCGTTATGGACATCATTAAGCGTCACTTTGACACCAAGCGTGAACTTATGGAAAACCCAGCAATATTCGGTAACACAAAGGCTGTGAGTATCTTCCTGAGAGTCGCCACAAAGGTACTTACGTTCCTCACGTATATGACCGTCATGCCAAGGCGCTGATGATTCAACGCTACGGTGCCGAAGGTTTGCAGGAAGGGATTGCCCGCTCATGGATGAACAGCTACGTCTCCAGACCTGAGGTCAAGGCCAGAGTCGATGAGATGCTTAAGGAATTACACGGGGTGAAGGAAGTAACAGAGATGGTAGAGAAGTACGCTATGGATAAGGCTTATGGTATCTCCCACTCAACCAGTTCACCAACAGTTCCATAAATCAAAGAGAACATTGAGGGCTTCGTCGGTATCGAGAATAACTCATTCCTTGAGGCACGTAACTTGTTTGATTCGGACCTATCCATCACTATGCCAGACGGACAGCAATTCTCAGTGAATGACCTAAGGGACTTCGATATGTTCCGCATCATGCCAGCGTATGACCGCCGTGTCAATGGTGACATCGCCACATGGGGTCTACTGGTAAAACCACTAAGGAACTTAAGGATGAGATTTTGGCTCTCAAAGCGAAAGCTGAGGGAGACGGTAAGAAGACTGGCGAGGTACATGCTTTAATGGATACCGTTAAGATTCTTACTGGTCGTGCTAGACGCAATCAGGACACTGTGGGAAACCTCACTGCGTGCCATCAATGACCTAGGGTTCTTCCACTAAGAACGCCTACATGGGTGCTAGAAACATCAAGGAGATTGCTGGGATGATTGTCACTGGTAACGTTCGTGCTAGGGCATGGTATCCCAATTCTGCGTGATACACTCTACAAGTCTAAACCAGTTTCAGCTGGACTCAAGGAACTCCATGCGTCTCTGTTCGGGAAGGAATGACGAGTTGATTCGGCCTAAACGTGCTGACATTGTGCAGCGCCTAAGGGAAGCAACTGATACCGGGACCTGCCGTGGCGAACATGGTACGGGACCTTGAAGTATTCAACACAGGAACTGGCTGCTCGCTCTCCGTGGACTAAGCTACTGAACGGAACCACTAACTACCTTCTGGATGCTGCGCGTCAAGGTATGCTTGGGGATGTTATTAGTGCCACCCTAACAGGTAAGACTACCCGCTGGGAGAAAGAAGGCTTCCTTCGTGGTGCCTCCCGTAACTCCTGAGCAGATGGCTGGCATCAAGTCTCTCATCAAGGAACATATGGTACGCGGGTGAGGACGGGAAGTTTACCGTTAAGGACAAGCAAGCGTTCTCTATGGACCCACGGGCTATGGACTGTGGAGACTGGCTGACAAGGTAGCTGATGAGGCAATGCTGCGTCCACATAAGGTGTCCTTACAGGATTCCATGCGTTCGGAGCACTAGGTAAGATGGTTATGCAGTTTAAGTCTTTCACTATCAAGTCCCTTAACTCTAAGTTCCTGCGAACCTTCTATGATGGATACAGAACAACCGAGCGATACGACGCTGCGCTGAGCATCATATAGCCTATAGGTTCTCGCTGGTGGTTTCTATGCTATGGTTGCACACGTCAAAGCATACGCTCTGCCTAAGGAGAAACGTAAGGATACTTGGAGCGTGCACTGGACCCAACCATGATTGCCCACGCTGCGTTATCTCGTAGTTCTCAATTGGGTGCTCCTTTGGCTATGGTTGACCTAGTTGGTGGTGTTCTAGGGTTCCGAGTCCTCCAAGATGGCTCGCTCTACGATTCTACCTAAGGACACCGTGAAGGAACGTGACCCAAACAAACCGTACACCTCTAGAGAGGTAATGGGCGCTATGGGTTCAAACCTTCTGGAACAGATGCCTTCGGCTGGCTTTGTGGCTAACGTAGGGGCTACCTTAATGAATGCTGCTGGCGTGGTCAACTCACCTAATAAAGCAACCGAGCAGGACTTCATGACTGGTCTTATGAACTCCACAAAAGAGTTAGTACCGAACGACCCATTGACTCAACAGCTTGTGTTGAAGATTTATGAGGCGAACGGTGTTAACTTGAGGGAGCGTAGGAAATAATACGACTCACTATAGGGAGAGGCGAAATAATCTTCTCCCTGTAGTCTCTTAGATTTACTTTAAGGAGGTCAAATGGCTAACGTAATTAAAACCGTTTTGACTTACCAGTTAGATGGCTCCAATCGTGATTTTAATATCCGTTTGAGTATCTAGCCCGTAAGTTCGTAGTGGTAACTCTTATTGGTGTAGACCGAAAGGTCCTTACGAATAATACAGACTATCGCTTTGCTACACGTACTACTATCTCTATTGACAAAGGCTTGGGTGCTGACCGATGGCTACACGACCATCGAGTACGTCAGTAACCTCCACTACCGACCGATTGGTTGACTTTACGGATGGTTCAATCCTCCGCGCGTATGACCTTAACGTCGCTCAGATTCAAACGATGCACGTAGCGGAAGAGGCCCGTGACCTCACTACGGATACTATCGGTGTCAATAACGATGGTCACTTGGATGCTCGTGGTCGTCGAATTGTGAACCTAGCGAACGCCGTGGATGACCGCGATGCTGTTCCGTTTGGTCAACTAAAGACCATGAACCAGAACTCATGGCAAGCACGTAATGAAGCCTTACAGTTCCGTAATGAGGCTGAACTTTCAGAAACCAAGCGGAGGAGGGCTTTAAGAACGAGTCCAGTACCAACGCTACGAACACAAAGCAGTGGCGCGATGAGACCAAGGGTTTCCGAGACGAAGCCAAGCGGTTCAAGAATACAGGCTGGTCAATACGCTACATCTGCTGGGAACTCTGCTTCCGCTGCGCATCAATCTGAGGTAAACGCTGAGAACTCTGCCACAGCATCCGCTAACTCTGCTCATTTGGCAGAACAGCAAGCAGACCGTGCGGAACGTGAGGCAGACAAGCTGGAAAATTACAATGGATTGGCTGGTGCAATTGATAAGGTAGATGGAACCAATGTGTACTGGAAAGGAAATATTCACGCTAACAGGCACCTTTACATGACCACAAACGGTTTTGACTGGCCCAGTATCAACAGTTCTTTGGTGGTGTCACTAATCGTTACTCTGTCATGGAGTGGGGAGATGAGAACGGATGGCTGATGTATGTTCAACGCGTGAGAGAGAGTGGACGACCAGCGATAGGCGGTAACGTCCGAGTTCGTCGTAAACGGACAGATCATCACCCAAGGTGGAGCCATGACCGGTCAGCTAAAATTGCAGAATGGGCATGTTCTTCAATTAGAGTCCGCATCCGACAAGGCGCACTATATTCTATCTAAAGATGGTAACAGGAATAACTGGTACATTGGTAGAGGATCATAACAACAATGACTGTACCTTCCACTCCTATGTACATGGTACAACCTTTAACACTACAAGCAGGACTATGCAGTAGTTAACAAACGCTTCCACGTAGGTCAGGCCGTTGTGGCCACTGATGGTAATATTCAAGGTACTAAGTGGGGAGGTAAATGGCTGGATGCTTACCTACGTGACAGCTTCGTTGCGAAGTCCGAGGCGTGGACTCAGGTGTGGTCTGGTAGTGCTGGCGGTGGGGTAAGTGTGACTGTTTCACAGGATCTCGCTTCCGCAATATCTGGATTAAGTGTGCCAACAACTCTTGGAACTTCTTCCGTACTGGCCCCAATGATCGGAATCTACTTCATAGCCTCTGATGGTGGATGGTTACGATTCCAAATACACTCCAACGGTCTCGGATTCAAGAATATTGCAGACAGTGGTTCAGTACCTTAATGCAATCATGGTGGAAGACGAGTAATTGGTAAATCACAAGGAAAGACGTGTAGTCCACGGATGGACTCTCAAGGAGGTACAAGGTGCTATCATTAGACTTTAACAACGAATTGATTAAGGCTGCTCCAATTGTTGGGACGGGTGTAGCAGATGTTAGTGCTCGACTGTTCTTTGGGTTAAGCCTTAACGAATAACACTATACGTTGCTGCTATCGCCTACACAGTGGTTCAGATTGGTGCCAAGGTAGTCGATAAGATGATTGACTGGAAGAAAGCCAATAAGGAGTGATATGTATGGAAAAGGATAAGAGCCTTATTACATTCTTAGAGATGTTGGACACTGCGATGGCTCAGCGTATGCTTGCGGACCTTTCGGACCATCAGCGTCGCTCTCCGCAACTCTATAATGCTATTAACAAACTGTTAGACCGCCACAAGTTCCAGATTGGTAAGTTGCAGCCGGATGTTCACATCTTAGGTGGCCTTGCTGGTGCTCTTGAAGAGTACAAAGAGAAAGTCGGTGATAACGGTCTTACGGATGATGAATTTACACATTACAGTGATATACTCAAGGCCACTACAGATAGTGGTCTTTATGGATGTCATCTATCCGGTAGCCAGCATCTCATACCAAAGTTAACGGGAGGCATTATGCTAGAATTTTTACGTAAGCTAATCCCTGGGTTCTCGCTGGGATGCTATTCGGGTTAGGATGGCATCTAGGGTCAGACTCAATGGACGCTAAATGGAAACAGGAGGTACACAATGAGTACGTTAAGAGAGTTGAGGCTGCGAAGAGC
+
'(-,,'&&$#$(.:>@AFCJ@?ABHHFJJJJJJGJJD11&&&%%'()&'&(311*())/349:666*)(()*+.35466=D>=BCDJEHJFJHHJJJJJJJJEJEGFJA??=>(''49-,++02310111134=8/-+*),56=8889////998:6452(''(333110/+''&))(,/9:;;<?:9:;GHJJIEAC<;<@AGEJGFFA?>))),3JJHJGJJJIGGJIJEFGEEGIHFDJHHJ7666JHHJIEJIAAA@-,,-?66411124?DF988877:<=>JICABB9BA977?IJIJJE?>><>?@FJJHIGJHEBJFJFJJGFHGIGGJIHJJFJJH<;;:==<?>////@=@@JF@>='&''641--8E@A@ACDJJFIHDGA@-***-,/36DGFJEGIJFFFJDABHJJJJJHJJIIJGGJGB@AAJFJIIIHGHEHJFGGIJJEGFFJJJGJJHHDIGIJDJJJJE>:(('JJ&&&,-0AGJJHDEDJDEFECD9889/0..7122671111=<<=FFECFGIEJEJJJJEIB?BBIJJHJGEDABA;:J7:;?AFJFEC2111(''))))((%)+5FJG@>=>0++,***+.(+2223111?4JAA@@CEHE999898889;9=;722.0-**(('',+---88AEEFEBBAB:::<:222300039966:9888899@A@AEEDIJDDJHJHGIJJJIGE=>;;>BBDJJFJBBD?@?=ACIJJ;:9:>DHIJHFACEFHFJEGJJGGJJJEE;;;<BBFB918+7BFJHJJJEEFG;;;<F@*''+'8222<BFJGJEFFDJJDDBECD544448//:FDIJJHJJGEDF43334JJHIJHJGGGBAAAJIHH>;6576=D:B;@B6556655/45<<=>HHJJJGJJGJJGGJ7,**6;=>1112;@@??BHJJFIIHJJIGGFGHJJJGGCBAADF;855779::????9;323.*&%&&'008678910022B>97765999--.;;::;@DCBB333260008@9;:/0,-.6?85446EECFAB??==:>1/0.'&%%.-0+,+41**08<<;<50//+**,/222<=@DB>?>>93566<7;78DIGB@9953))))6<<:??@F@@=<=<:84+))))7=>>800/69BBCDIJHEJJGFGJJGJJJFIHJGJFJEDFJFJJJJJGHJDJA?>06/.*+,-.-.3-./:70../:<9>>;?==5445<?@G@AIFGFJJADABDCFHFGJGJIJJIJFJIJJHIJGFJHGB><==@HJGD?>?GJFFJB=<;8J37?ADEBBAFEDFC@@CCGJHIBBBBFHIA99=?ADJEEDEJBDAA>...@.JIFJJIJHJJJJBJCDDEGJEBBCBEHFDFGDJ>5557?77723385?433..))+-32/00..2BBFBBADEHDJEEEFJC;:&%%&+>+8/('&&'(*((*)''''675547:::52&&&&4/,*''())+888=>>JEGIJH@?>?FEC@BABEJ=<<555*))*-((*1:;2214611120&&&//0;=@@EIGFEDDHHIEJDDABFD<<=>B==973/,,+*''+-.44<@EFEIEGJJJEDFJJI;:89:0**166,+*'%%&%$%%'*+.7:;<EJHIHIGJCCFEFJHJJFIHHIJIJJFEIEDCDHJFJEHJJIHJHHDIC;9,*+)((,=784577322--%%&&*&''35323358@B===94333J4453?<=0/*)(((*+:=?C?>4HGEIDFIIEFJB@A>>JGCCB@CJGJFHJFHCDDEHJJJJJJJHDCJ=J?=JDFFDFHEJCBA?ACJJJI??<<=;=?>>>>>JJI@?@BGHF@@A@JB<=?A>==66:;AFEEGJHHHJJJJJHFHIJJGEJDEB?A0'HFJEFGJJHEIIFJJGHJJFJEJGJHJHGGHFJJH??DHHGJFJFGB2..4<;:((()/-.-.0)(***5;3332-,*'()*+-./-//46@ADGBDGGGGF?>61100.-.024?JB@7443*%$%%)./++(*--../04?ACEDFDCCFC@@C>@EEFDGDC>>>>GEHJJ>FDFDI;;->--55648624*?A@>?@AFGFGG666*****0//+++5?@AAA@@BEJJHGEFEJGCCEEFDEFCBCHGFIGDDDJBA==BBJJJJJJGHGJJEJEJGJHJEECBBFC:**<77=>:10//001()(()@DEJJFIJEEEC,,,-3,,)*(*4/,'&&&/'(?@AAABC9999D?=<=AAG6540....//2521BEJJIFJJIIJJJGJGJIEAAFJJGFFFDFE6555/*)())(*9<ACDIDDEDCCDFJHJEFEJJJJJJJHHJJIJEGJJJGDAEAD>=<4333245344488:>;.--.=E?@EBGDCEDJB?=<<@9323168)(((/,&%%%**/92+()00/035537FDGDCCEJ=<<<JFGFIGDEJBBAD?@E@JEIEJ@???HEIBA>.-**+0;0==<FJJIJHGIGJIJGFE<78AJGIJHJJJJJIGJJIH=;;<??6568<=5,,,,:<<86679<BCFDEJJJJEIFDJGCJJJJJEGHJFIFJJGJHJHJE>?CHJHIJJJIHIJGEEIGJD@?@?@CDAABAAJGJGFJ=<;4,*),+*+(,60--9366800<51102>?E4444IF=8:9;5338347=BBFIIGDJHJJIJJJJJHJJJJHIGJJJJJJIJGHGIE@???JJJJIGIGFJJHHGJHDA;.%%%+7?8755...:@DJGCCDEIJFHIGJHJJBCCBG>JJ<=0006<FCEIJJFF@BJJFGHJCEEJJ1++5?>C?776416;=GEDAACDB>GF7768HBBBBJGJGJJJJJJJJJJJJJJFH;::>?>>@JFHJEFJHJJGBCECJIJJDAA;;66%((*/99::;::99;=>=?=<;/...?>@@=>>:<750/106:3444889999989:GJJG@<8341('&%&'&''&%%(()68AAAEDB@?BJJ?IHDG@>634323J*('''---9<?>?.,045,*&%%%%&18:B?>??DJEBBB552))))----++**,.114665DFDIGAJHJJFIGBABDGFF@?GAIBCJHIJJJJJJJJJJGJFFJJJGJJJFIIJJDJJHJGFJJJHGJFJHJJJIJHJGJJIJIJEFGCBB9876563---EDBF@?@BAIJJJIJJFJFGJJGJJJGJFIEGJFJJJJJJJJJIJHGHJFGJGDEB****-**)36=JDIJGJ@??@DA?-,,-;1000,,++,57CDDFFB:5234>AF::;9.--.ABGJF<<=JJJJJJJJJJIFDCIFIFJFJJEC@CFJJFCDDDDCGIJGJHJJCBBFGFE<<:85-,()+6<4=>GJJJJJJJHJJB@>>BED??;5111..,(&&(-../??@>=>CDJIIJJEGHJGJGJJJJJJGGFJJ:885555=CBCIJJJJJI4/05ACFHJJJEJJJJEF?A8-,,+../0,*++@DJJJHDDDJGHJJJJJFJDEIEEGJJHFJJGCHFDHGHJIJJJJJE4444JGJJJJJJGJIEG;:;@JDGGFHJJCJHJJA@???<???BCCCHIJEFGHJJJJJFJJJJJIGJHHJFJJIDFDFFFGFJGHBDHGEHDDG3222DJGFJJJJICEAAEDJJJFIJJG@@?AB7761005<ADCHDB@::<GJFGJJJJJJEDCBGIIGAD@4:632//,.0279766...-./,,-.4<IFFJJFIJFHJIEDDGJJ80.,(()+8<@AAABCCFFIJHACFEEGFEDDFJJJIJJJJ====H==<<A;23CFCABIHFFJI533342001034BHJJIJEJHJEEFGJ::::9;32.+,JJJAJ772278(''',,/:===>?BDDC>;;10012000/(%&(())489?@@?=;;8999>AJII@AABIGJAEGHGJ=<=CCFJ@??>A788@,,(()*DGDEEGGEGEGH?=;('''(*&&'''((/00;:2:;<CDDI@A?>@@C,,+*6<:332239=HDGDAA@>@??A@@@?>;;<=BBBB66653110('##$%*&%%&&;?AECCDFHCBBFFIIFGJJJIEEIEGHH8889?,**'121)04466-*&&',89@?A@@CDEFB:965656<2223**)'&%&;ADEFIIIJIJJJEFHJEFJEFCFFFFCEEFECAB?>9:@FHJFFBA8/0CADDCABACDDDCCDFDC7BJDCDDEEGBCDFGGHEDHJJGBDGHJGBBCEFE''''GFFECDDEFGJFJJIJGJCBDDJFFIIGGDDEDEBFDFIH@@BCGJIFFJJJJ=<??=;;<?>>3'(,,/12A@ABAFJDGEEJDECBDBFC@BDDIEIFDJFFAEBEJFEHFCA@;<BFDGJJFJJ))))--,,,-==;<;<D@@@BCBCCEDGJJF::::EBBBB==:9:9:?><57=?A?6655:4'''==?FFBBBBEBEDAAD>=95----1/,,,))+,....7:42-)+ADDBBBBCDFDFGD>0.3-,//0./459:C@AAFEBB=>BDDJJJFJJJJJJFJIGHJ::DEFJJFFBCA>@FCFFHJF????JIJJIJJ-+++DEFCDGEAJJJGJJJIIJJJEJGJGGGJJJJJJEJJJBJG=<<A?761510(''&')**+011333445:;FIJGFGC4/JJJFHIFFC?.++@5444/000*)))2244<?FHEFJEHJJGJJJJJJGJJ>>?>=7569@BHEDIA???CC<;<:;==HJGGIFGGFGJGIJ?8798JB:JIBHEIJJFJJJIJGIJJJIJJJIJHGJJGEJHIIGJJJFA?<=766647,((+8>JJIGAEGFJGGHHJJGJHHJJGJJJHJEBDJGHHJFJIJEJGBDACIJ<<)'''56637?>@J?>JGFEJEHJGEHJIJJJJGFEDEIJJFIJI655=>@AB0000///0529;??BEFFACB@D=;;<>=FEEFJG=<=BB<;>6=@JJJJJJJEJJJIJJJJJJIEEDDJB@=<:;=HGJJGJIJ?>>>FJJGJJJFJGJJJFBCCCF?>(('&('&)0332:9>@@AAFGJJJJEFCEIGJJJJIJJJJJJJHJ::::B@?;;:9:=<<-((&&%&('%%$$%%%%$$%%&'$$%$%&$&&&(('+34;;=EEJCEFDBGDJC@@HDJJJFID@@A@BBE:::;?46**,=61323@ADHIJJGEJB@B.,+*),++-13200)*).*((,*11/-..-2ADIIHJGGHHGHJJJEGJHJJJGEEFEEEJ?<=;;;85556:81./'('')&&((3610-++())%
@Stanford_s2n_5_T7_No_Sap1_5_8_10_23_Linear_6000_356
CTGGGAGAAAGAAGGCTTCCTTCGTGGTGCCTCCGTAACTCCTGAGCAGATGGCTGGCATCAAGTCTCTCATCAAGGAACATATGGTACGCGGTGAGGACAGGGAAGTTTACCGTTAAGGACAAGCAAGCGTTCTCTATGGACCCACGGGCTATGGACTTATGGAGACTGGCTGACAAGGTAGCTGATGAGGCAATGCTGCGTCCACATAAGGTGTCCTTACAGGATTCCCATGCGTTCGGAGCACTAGGTAAGATGGTTATGCAGTTTAAGTCTTTCACTATCAAGTCCCTTAACTCTAAGTTCCTGCGAACCTTCTATGATGGATACAAGAACAACCGAGCGATTGACGCTGCGCTGAGCATCATCACCTCTATGGGTCTCGCTGGTGGTTTCTATGCTATGGCTGCACACGTCAAAGCATACGCTCTGCCTAAGGAGAAACGTAAGGAGTACTTGGAGCGTGCACTGGACCCAACCATGATTGCCCACGCTGCGTTATCTCGTAGTTCTCAATTCGGTGCTCCTTTGGCTATGGTTGACCTAGTTGGTGGTGTTTTAGGGTTCGAGTCCTCCAAGATGGCTCGCTCTACGATTCTACCTAAGGACACCGTGAAGGAACGTGACCCAAACAAACCGTACACCTCTTAGAGAGGTAATGGGCGCTATGGGTTCAAACCTTCTGGAACAGATGCCTTCGGCTGGCTTTGTGGCTAACGTAGGGGCTACCTTAATGAATGCTGCTGGCGTGGTCAACTCACCTAATAAAGCAACCGAGCAGGACTTCATGACTGGTCTTATGAACTCCACAAAAGAGTTAGTACCGAACGACCCATTGACTCAACAGCTTGTGTTGAAGATTTATGAGGCGAACGGTGTTAACTTGAGGGAGCGTAGGAAATAATACGACTCACTATAGGGAGAGGCGAAATAATCTTCTCCCTGTAGTCTTAGATTTACTTTAAGGAGGTCAAATGGCTAACGTAATTAAAACCGTTTTGACTTACCAGTTAGATGGCTCCAATCGTGATTTTAATATCCCGTTTGGTCTCTAGCCCGTAAGTTCGTAGTGGTAACTCTTATTGGTGTAGACCGAAAGGTCCTTACGATTAATACAGACTATCGCTTTGCTACACGTACTACTATCTCTCTGACAAAGGCTTGGGGTCCAGCCGATGGCTACACGACCATCGAGTTACGTCGAGTAACCTCCACTACCGACCGATTGGTTGACTTTACGGATGGTTCGATAGCCCGCGCCACTATGACCTTAACGTCGCTCAGATTCAAACGATGCACGTAGCGGAAGAGGCCCGTGACCTCACTACGGATACTATCGGTGTCAATAACGATGGTCACTTGGATGCTCGTGGTCGTCGAATTGTGAACCTAGCGAACGCCGTGGATGACCGCGATGCTGTTCCGTTTGGTCAACTAAAGACCATGAACCAGAACTCATGGCAAGCACGTAATGAAGCCTTACAGTTCCGTAATGAGGCTGAGACTTTCAGAAACCAAGCGGAGGGCTTTAAGAACAGTCCAGTACCAACGCTACGAACACAAAGCAGTGGCGCGATGAGACCAAGGGTTTCCGAGACGAAGCCAAGCGGTTCAAGAATACGGCTGGTCAATACGCTACATCTGCTGGGAACTCTGCTTCCGCTGCGCATCAATCTGAGGTAAACGCTGAGAACTCTGCCACAGCATCCGCTAACTCTGCTCATTTGGCAGAACAGCAAGCAGACCGTGCGGAACGTGAGGCAGACAAGCTGGAAAATTACAATGGATTGGCTGGTGCAATTGATAAGGTAGATGGAACCAATGTGTACTGGAAAGGAAATATTCACGCTAACGGGCGCCTTTACATGACCACAAACGGTTTTGACTGTGGCCAGTATCAACAGTTCTTTGGTGGTGTCACTAATCGTTACTCTGTCATGGAGTGGGGAGATGAGAACGGATGGCTGATGTATGTACAACGTAGAGAGTGGACAACAGCGATAGGCGGTAACATCCAGTTAGTAGTAAACGGACAGATCATCACCCAAGGTGGAGCCATGACCGGTCAGCTAAAATTGCAGAATGGGCATGTTCTTCAATTAGAGTCCGCATCCGACAAGGCGCACTATATTCTATCTAAAGATGGTAACAGGAATAACTGGTACATTGGTAGAGGGTCAGATAACAACAATGACTGTACCTTCCACTCCTATGTACATGGTACGACCTTAACACTCAAGCAGGACTATGCAGTAGTTAACAAACACTTCCACGTAGGTCAGGCCGTTGTGGCCACTGATGGTAATATTCAAGGTACTAAGTGGGGAGGTAAATGGCTGGATGCTTACCTACGTGACAGCTTCGTTGCGAAGTCCAAGGCGTGGACTCAGGTGTGGTCTGGTAGTGCTGGCGGTGGGGTAAGTGTGACTGTTTCACAGGATCTCCGCTTCCGCAATATCTGGATTAAGTGTGCCAACAACTCTTGGAACTTCTTCCGTACTGGCCCCGATGGAATCTACTTCATAGCCTCTGATGGTGGATGGTTACGATTCCAAATACACTCCAACGGTCTCGGATTCGATCTTGCAGACAGTCGTTCAGTACCTAATGCAATCATGGTGGAGAACGAGTAATTGGTAAATCACAAGGAAAGACGTGTAGTCCACGGATGGACTCTCAAGGAGGTACAAGGTGCTATCATTAGACTTTAACAACGAATTGATTAAGGCTGCTCCAATTGTTGGGACGGGTGTAGCAGATGTTAGTGCTCGACTGTTCTTTGGGTTAAGCCTTAACGAATGGTTCTACGTTGCTGCTATCGCCTACACAGTGGTTCAGATTGGTGCCAAGGTAGTCGATAAGATGATTGACTGGAGG
+
991.,.-60.+/100-.4'%%(,-0/0119878<?ABBHJJB@/))<:9:54644..//>>?HFDGHJJJAAAAEDJFFC9987:<<665665:333473+***?GHFDDGBCBDJIIHFIJJFJFFJJFJJJEFJJ9>BADIEF@DDFDDJJJJJGB@@@GJGHJIIJJHHGJGJIIJJJJHFJJJIDFCDHGJJJEIEEFFJJJJ@@>:89@DCH@?G=AJJFJJJJJI?IHDIHJ;===FJGJJGJJJIJFJJJFJEEJJJGGAB@777@:88B<CFHDIIGHJJJJGJJAGIJGJHFIGJJJDJJGEEDFFHJJIJJFJJEIEIJJJGHJFIJJJHIFGFFFIJIJJJJJJJJJJJIIJFFEGGHFCD==GFJGJJGHJFJIEHEJJGHJJJDCEEJJJGGHHJFJGGFAAAEGFJJGJGFJIGEGFJJJGJJJIHJEDCBEAAAACHE@A>:77==ECDDFHJJJHJGJJFGEHJJ3222CJIJCJFJJFHIHJFIHIFEJJGFJJHJ:::;+++,5/,,.A><<=ACCCGEEJGEFGIGFEEHJJGGHEJIHIECCDGGJECDC@?7CGFCFFB?@FJE<<<9>11028?BBCBFDJFDJFGDJCBDIFHGJJEIDHCIEJIDJIGBCCBDCBCEJDHIEJA9<0+*BGJHJJJIJJHFHJJJFHJJC;;;JJJJJJIJJJJGJGI@GJGJ8777@?;;<2113GDCHICCBEGHJJIJJJJJFIEJJJJJJJJJJJGJJGHIIJJJJJHJFJJJJJIHJJIIJHJJEGFGIJIJJJJJJIJJJJGJIJJJJJJJFEEEJJFJIIJJJDDJJ>>>>?JHIJGFCCJHJJHJHJGJHJFIJJJIJJJJFDEJJGIJEBIDEJJDFHJJGEGDEJHJJD?:=?GFGD;<>??@CJHJJFJJJGJJJGGFJJJHJJGJ:<;88,,,,/B@@AJFCE@>?:B>0.//-0,67:=C5/./8+(((*-)$%%%&=?A@A?>>;<;;AAHJJJJHDDEGJJG><?>@@CFGEA<<<;BIGFJGJJFCGGJIJJJJIGJJJJA<;::1(($$$%&(-.2/8<CBCJBACBJJHEEIIHJEIDDGEDEJJJIIFJHFJGJIJHJIE?2=<<=JHIIJJEJJIDJGJHFFGIJJFIEAB@BFHFGCEECHFJJJJJJGGJJIJJJFBCCGHDB<888>BCFJHJJJJHBCGJJJJA??@B:;:960...///=<//?EEGJGIJJIJGFJEDFEF@B<73./--6;8888/***((('%$%(,012445:<>ADJ>BC=>==JJB@@ACGJJJJHJJJIJCBCFA@ABAJIJJCBIIHGJEIHJJHEGHGJJHJJHJIJJJIJJJEA@@@BFEHIJDFIA7666>?BJF@A@@CHJJHHJGHJJFJFEIJHFJJFEDDHIJHEHFJJJJHJJJJJGJFJIIJGJEAD;JJHJJJI@@@JIJJJF>=?FGFGEJJJJJJJJHJIGJJIJJGJHHFEDGJJ@@??A<><;9:6<::>CA)))*5::9;=9/,F@A?@AH@?=?@@BBGDJIIHE>;77688'''-53//3322334?GJJHJJJJJIHJJHJJHJJJJJJIGIHEJEIJJJJJJJJJJFEIIJJHJJJIFJIJCHCD81/..546?,,?HJJI9989JJJJJGJGJHGHFGDJFJJJJHGJIFGEHEJIJJEJDJIJIFGHJJGJJIJJGAC<*))+.-/55FHJDEJJGJJJJDFFJIJHGJJIJFEIJJJGJJIJIJJGJ?>>?76689((&'();<<6511//./)(('(--ACJJJJJHJHGJIFJHJIJIJHJJHJJJHJGD843.--..-)''&(')*+((-5@BH@?@@HHJGHJEEHHJFF4444478FD==@>?2222D?JGHHGJIDFDGDFJHJJJJJEEEDCFIJJJJJJFHFGHJHHJJGJJIJIIEJJJGHEDDDFBA@AIJJJJFEJJJHIJII@?FII?==233ACCBFFJIJJFGED7;3''(''&',8>>@BIJEDEHJF<<<<IGCFECFFFEBDFJHJJFJHEDDEJJFHIIJFEJJDECCDFFIJIJJJJFIJIJJJEJHJIIGJJJJIJJJJJJIGHIJE;;:7878@ABEAAABHACA@:;:;BABBEFG<=>>GICDDB@@AC??@@IJJJGJDDBCGHGIEGHGDGECDEEEJHJFFGDI;:;:?=<=ABCB@??A@A@@??GIGJHJIHJGJJJGIJJGJIG@JJGIJJIJIJFEDJJ6677>>>?EED@BHIJHGDCJHJIIEJJIJIJJJJIJJJGFGJJGJBBCAADBHJHHHJGJIFJFGGJEJJFFCFJHIJDGJEJJHGJHHGJFJIEIJJJFGIIJJI@=7..19;DFFJFJEJJEIECDJIGEEJEJJBDB;3-5<>DECBDEFIJGJHHJJJJJJGJIFJHJIJJJJJJJJGHHJHHGHJJJEJIHFIHFJJHJJJEJGFFEDFCIJIIJGJJHHJJGHGHFDFIHIIJJIHIJJHFFGGJHCC?>>=>??432119ADBABJ;8:2FEGGJEGJJJ@>?>JEJHJJJJJFFHJGJJGJJJJJJJFHJHFHDGFJJJHDCJEJDEJIHFA@@8877=666:::9?<;5,)))1232;AABFIEJEBDDBCBCFHGFJJJJJJJFHGJJJJJEGFJJFJDDGA@A@?>?>B@JJCDGGGIJGGFHDBBFEIJGIJIJFHHHIHJGJFEJFIJHJGJFGDJJFGJIIGJJFJJJFJEFDGDCJJGJHEJGJFJJJHCBBDDJJJGHJJJGGIDDACEHJ@@?AJJGIJHHJJJJHGGFHJH5555;;>@5:<5,--->77AEDHDABBFDJGEGHJAAABECFEEFFJJJJFEDFDHIIJFGJJIJIIIHGHFACDJJEECABEEFDBCDCDJFJDFHIDDGFE;3/)&
@Stanford_s2n_5_T7_No_Sap1_5_8_10_23_Linear_6000_357
GCCGCTTAGCTATGTTTGTATGATGGTGTCACTGGTAAGGGCTTTAAGTTAATCAATAAGGCTCTTGTAGTTGGTGCCGAAAGTGCTGCTCTGAACGTTGCATCCGAAGGTCTCCGTACCTCCGTAGCTGGTGGTGACGCCAACTATGCGGGTGCTGCCTTAGGTGGCTTTGTGTTTGGCGCAGGCATGTCTGCAATGAGTGACGCTGTAGCTGCTGGACTGAAACGCAGTAAACCAGAAGCTGAGTTCGACAATGAGTTCATCGGTCCTATGATGCGATTGGAAGCCCGTGAGACAGCACGAAACGCCAACTCTGCGGACCTCTCTCGGATGAACACTGAGAACATGAAGTTTGAAGGTGAACATAATGGTGTCCCTTATAAGAATTACCAACAGAGAGGTGCCGTGGTGTTACATGATGGCTCCGTTCTAAGTGCAAGCAACCCAATCAACCCTAAGACTCTAAAAGAGTTCTCCGAGGTTGACCCTGAGAAGGCTGCGCGAGGAATCAAACTGGCTGGGTTCACCGAGATTGGCTTGAAGACCTTGGGGTCTGACGATGCTGACATCCGTAGAGTGGCTATCGACCTCGTTCGCTCTCCTACTGGTATGCAGTCTGGTGCCTCAGGTAAGTTTGGTGCAACAGCTTCTGACATCCATGAGAGACTTCATGGTACTGACCAGCGTACTTATAATGACTTGTACAAAGCAATGTCTGACGCTATGAAAGACCCTGAGTTCTCTACTGGCGGCGCTAAGATGTCCCGTGAAGAAACTCGATACACTATCTACCGTAGAGCGGCACTAGCTATTGAGCGTCCAGAACTACAGAAGGCACTCACTCCGTCTTGAGAGAATCGTTATGGACATCATTAAGCGTCACTTTGACACCAAGCGTGAACTTATGGAAAACCCAGCAATATTCGGTAACACAAAGGCTGTGAGTCCTGAGAGTCGCCACAAAGGTACTTACGTTCCTCACGTATATGACCGTCATGCCAAGGCGCTGATGATTCAACGCTACGGTGCCGAAGGTTTGCAGGAAGGGATTGCCCGCTCATGGATGAACAGCTACGTCTCCAGACCTGAGGTCAAGGCCAGAGTCGATGAGATGCTTAAGGAATTACACGGGGTGAAGGAAGTAACACCAGAGATGGTAGAGAAGTACGCTATGGATAAGGCTTATGGTATCTCCCACTCAGACCAGTTCACCAACAGTTCCATAATAGAAGAGAACATTGAGGGCTTAGTAGGTATCGAGAATAACTCATACCTTGAGGCACGTAACTTGTTTGATTCGGACCTATCCATCACTATGCCAGACGGACAGCAATTCTCAGTGAATGACCTAAGGGACTTAGATATGTAGTATCATGCCAGCGTATGACCGCCGTGTCAATGGTGACATCGCCATCATGGGGTCTACTGGTAAAACCACTAAGGAACTTAAGGATGAGATTTTGGCTCTCAAAGCGAAAGCTGAGGGAGACGGTAAGAAGACTGGCGAGGTACATGCTTTAATGGATACCGTTAAGATTCTTACTGGTCGTGCTAGACGCAATCAGGACACTGTGTGGGAAACCTCACTGCGTGCCATCAATGACCTAGGGTTCTTCGCTAAGAACGCCTACATGGGTGCTCAGAACATTACGGAGATTGCTGGGATGATTGTCACTGGTAACGTTCGTGCTCTAGGGCATGGTATCCCAATTCTGCGTGATACACTCTACAAGTCTAAACCAGTTTCGCTAAGGAACTCAAGGAACTCCATGCGTCTCTGTTCGGGAAGGAGGTGGACCAGTTGATTCGGCCTAAACGTGCTGACATTGTGCAGCGCCTAAGGGAAGCAACTGATCCGGACCTGCCGTGGCGAACATCGTAGGGACCTTGAAGTATTCAACGCAAACTGGTCGCGTCTCCATGAACATTACTGAACGGAACCACTAACTACCTTCTGGATGCTGCGCGTCAAGGTATGCTTGGGGATGTTATTAGTGCCACCCTAACAGGTAAGACCCGCTGGGAGAAAGAAGGCTTCCTTCGTGGTGCCTCCGTAACTCCTGGAGGTAGATGGCTGGCATCAAGTCTCTCATCAAGGAACATATGGTACGCGGTGAGGACAGGGAAGTTTACCGTTAAGGACAAGCAAGCGTTCTCTATGGACCCACGGGCTATGGACTTATGGAGACTGGCTGACAAGGTAGCTGATGAGGCAATGCTGCGTCCACATAAGGTGTCCTTACAGGATTCCCATGCGTTCGGAGCACTAGGTAAGATGGTTATGCAGTTTAAGTCTTTCACTATCAAGTCCCTTAACTCTAAGTTCCTGCGAACCTTCTATGATGGATACAAGAACAACCGAGCGATTGACGCTGCGCTGAGCATCATCACCTCTATGGGTCTCGCTGGTGGTTTGTACTGCTATGGCTGCACACGTCAAAGCATACGCTCTGCCTAAGGAGAAACGTAAGGAGTACTTGGAGCGTGCACTGGACCCAACCATGATTGCCCACGCTGCGTTATCTCGTAGTTCTCAATTGGGTGCTCCTTTGGCTATGGTTGACCTAGTTGGTGGTGTTTTAGGGTTCGAGTCCTCCAAGATGGCTCGCTCTACGATTCTACCTAAGGACACCCGTGAAGGAACGTGACCCAAACAAACCGTACACCTCTAGAGAGGTAATGGGCGCTATGGGTTCAAACCTTCTGGAACAGATGCCTTCGGCTGGCTTTGTGGCTAACGTAGGGGCTACCTTAATGAATGCTGCTGGCGTGGTCAACTCACCTAATAAAGCAACCGAGCAGGACTTCATGAGCTGGTCTTATGAACTCCACAAAAGAGTTAGTACCGAACGACCCATTGACTCAACAGCTTGTGTTGAAGATTTATGAGGCGAACGGTGTTAACTTGAGGGAGCGTAGGAAATAATACGACTCACTATAGGGAGAGGCGAAATAATCTTCTCCCTGTAGTCTCTTAGATTTACTTTAAGGAGGTCAAATGGCTAACGTAATTAAAACCGTTTTGACTTACCAGTTAGATGGCTCCAATCGTGATTTTAATATCCCGTTTGAGTATCTAGCCCGTAAGTTCGTAGTGGTAACTCTTATTGGTGTAGACCGAAAGGTCCTTACGATTGATCCGGACTTATCGCTTTGCTACACGTACTACTATCTCTCTGACAAAGGCTTGGGGTCCAGCCGATGGCTACACGACCATCGAGTTACGTCGAGTAACCTCCACTACCGACCGATTGGTTGACTTTACGGATGGTTCAATCCTCCGCGTATGACCTTAACGTCGCTCAGATTCAAACGATGCACGTAGCGGAAGAGGCCCGTGACCTCACTACGGATACTATCGGTGTCAATAACGATGGTCACTTCGATGCTCGTGGTCGTCGAATTGTGAACCTAGCGAACGCCGTGGATGACCGCGATGCTGTTCCGTTTGGTCAACTAAAGACCATGAACCAGAACTCATGGCAAGCACGTAATGAAGCCTTACAGTTCCGTAATGAGGCTGAGACTCAGAAACCAAGCGGAGGGCTTTCAAGAACAGTCCAGTACCAACGCTACGAACACAAAGCAGTGGCGCGATGAGACCAAGGGTTTCCGAGACGAAGCCAAGCGGTTCAAGAATACGGCTGGTCGATCACGCTACATCTGCTGGGAACTCTGCTTCCGCTGCGCATCAATCTGAGGTAAACGCTGAGAACTCTGCCACAGCATCCGCTAACTCTGCTCATTTGGCAGAACAGCAAGCAGACCGTGCGGAACGTGAGGCAGACAAGCTGGAAAATTACAATGGATTGGCTGGTGCAATTGATAAGGTAGATGGAACCAATGTGTACTGGAAAGGAAATATTCACGCTAACGGGCGCCTTTACATGACCACAAACGGTTTTGACTGTGGCCAGTATCAACAGTTCTTTGGTGGTGTCACTAATCGTTACTCTGTCATGGAGTGGGGAGATGAGAACGGATGGCTGATGTATGTTCAACGTAGAGAGTGGACAACAGCGATAGGCGGTAACATCCAGTTAGTAGTAAACGGACAGATCATCACCCAAGGTGGAGCCATGACCGGTCAGCTAAAATTGCAGAATGGGCATGTTCTTCAATTAGAGTCCGCATCCGACAAGGCGCACTATATTCTATCTAAAGATGGTAACAGGAATAACTGGTACATTGGTAGAGGGTCAGATAACAACAATGACTGTACCTTCCACTCCTATGTACATGGTACGACCTTAACACTCAAGCAGGACTATGCAGTAGTTAACAAACACTTCCACGTAGGTCAGGCCGTTGTGGCCACTGATGGTGATTTTCAAGGTACTAAGTGGGGAGGTCGGTGAGGGCCGGATGTCTTACCTACGTGACAGCTTCGTTGCGAAGTCCAAGGCGTGGACTCAGGTGTGGTCTGGTAGTGCTGGCGGTGGGGTAAGTGTGACTGTTTCACAGGATCTCCGCTTCCGCAATATCTGGATTAAGTGTGCCAACAACTCTTGGAACTTCTTCCGTACTGGCCCCGATGGAATCTACTTCATAGCCTCTGATGGTGGATGGTTACGATTCCAAATACACTCCAACGGTCTCGGATTCAAGAATATTGCAGACAGTCGTTCAGTACCTAATGCAATCATGGTGGAGAACGAGTAATTGGTAAATCACAAGGAAAGACGTGTAGTCCACGGATGGACTCTCAAGGAGGTACAAGGTGCTATCATTAGACTTTAACAACGAATTGATTAAGGCTGCTCCAATTGTTGGGACGGGTGTAGCAGATGTTAGTGCTCGACTGTTCTTTGGGTTAAGCCTTAACGAATGGTTCTACGTTGCTGCTATCGCCTACACAGTGGTTCAGATTGGTGCCAAGGTAGTCGATAAGATGATTGACTGGAAGAAAGCCAATAAGGAGTGATATGTATGGAAAAGGATAAGAGCCTTATTACATTCTTAGAGATGTTGGACACTGCGATGGCTCAGCGTATGCTTGCGGACCTTTCGGACCATGAGCGTCGCTCTCCGCAACTCTATAATGCTATTAACAAACTGTTAGACCGCCACAAGTTCCAGATTGGTAAGTTGCAGCCGGATGTTCACATCTTAGGTGGCCTTGCTGGTGCTCTTGAAGAGTACAAAGAGAAAGTCGGTGATAACGGTCTTACGGATGATGATATTTACACATTACAGTGATATACTCAAGGCCACTACAGATAGTGGTCTTTATGGATGTCATTGTCTATGCGATGCTCCTACGTGAAATCTGAAAGTTAACGGGAGGCATCCTGCTAGAATTTTTACGTAAGCTAATCCTTTGGGTTCTCGCTGGGATGCTATTCGGGTTAGGATGGCATCTAGGGTCAGACTCAATGGACGCTAAATGGAAACAGGAGGTACACAATGAGTACGTTAAGAGAGTTGAGGCTGCGAAGA
+
''(()))*//0/0..-*&%%%%%&&')98788<=IJJJJJJJFJFFECCHHJGJJGJJJEHJJJHJJI@AAIGFJJJHCEFHJHJHJIJFJJJJJGGJJJJJJFJIJGJJFGGJI@FEJJEDD/FFIGJIGJIFD=;<33***+.6678>>CFDIDCCFC@;@FGJJJJGJIJJJIJJJJIJGJJJJJFEIGGFBEB***+699::CIF;:::;EJCFDDJJJJJJJGGFJDEHEFGJFJJHJFEEFJJJHJJHHFFIJJHJGGJGH8888EHIJHJHFJIGGIIJJHJJJIJFFGBBCAA@?DHF9997978////23CCHC?BJJBAIJHJGIJ=>=//0:4249...A@CFFJJJIIGHEBBB>??967>>?>EG=+)%%$%%$$$)++,,+**9JJHFJJGIJ<<<<9999FHDFF?>>A5555GJJJJGIIJJJJIJGGEEEEGFIJJJFJJJJJJJJHEFJIJJJ@E5JEGGEJJIJJJJGJJIJJIJJJJGJJEJECFABJJJ????JIFFJ>==;BA9998<=99A==<=@89;JGB9=4,66JJGJJIJJJJJJIJJJJHJJJHJJFDFJJHHJECABBGEABFJGFIJIJGIHJJJGJFEDED<<??GHJJJJDBCBJJEJHIJH<988>EJJJGJIJJIG<<>GJEHHFHBBJJJ,,,*9>BFJJFEIHJDHHC::9:::6:AAEHJJIJHIIJJIJHGJJJJJHJJJJIJHDI434:;@@AEJD@ABCIJJHHIJHIJIGIJJIE=<<EBJEEE?EEJHIEGDCJ>=>?EJJFIJB@534,**+=BCCECEGGHFJJJFIJ7666CDDB?JIJIHJHGHJGEJIEHJ@22239)533-()48JJFFIFDFDFGJJGFJIHIJJFIJJJFJJJJJIJJJGEDCFIBA@AE=5556GGHJJJGJHCFEHGJJJIJJHHJJEJJJHJJJJGI@'''''**679?ECEEGDDFIFFEIJC?=<781/0.:<??@BAIJJGJJHJFJ****))%&+,412/.///688A?@A<=<62)**-./1=CJJHHGGJEFIJJGHDHCDBDHJB>@EEJ@AABGJJHJEDFJJEGIFDEJJECDCDEHHIJJJIJFJJJJJIIGJJJJJJJHJJIJJJJGIGHFJJJ777IGJJEJJFHGHEHHHJGEGGHJJJJHIB>DBFGEJFJIE@A@@HJJJEGJGGEFGJHFHJJJG@?GDD????AFFFFDGIFDFGEB@A@A>><:44336FEJGGHIFJHJJJJJJJEFFGHIIJHIGJGGGJDD>=229**++>7DJFFDHCGJFHDDHC?:5))?ACFCGEHFEFD@?;-,,-6*)*%%01;<<DCCBDJHHJJJJJIHJGGFHC::::EJDCCB632237>1)%****+.6./.'(+8A@@BBFFIGIGJIIJIGGJHJJEJHHHFEGGJJHJJIJHJJJFJEBBFEEJJJI555/)()'(&(+(+=CDJFDGJGJHJGJJFJJIFDJJDDBDFFEJGFIEIFJJJBCB@=<@@6/357;FDECCHJEDDEEHIHHFFCECC4434>@BJHJEGIFHEFJEJJJGJJJHIJFCAA=>?<998720058>>J34BCJJFIJEH?>?>HJGCFEJI;;;;B==;>@DEDIFEFDCFGEHABBD<<<<A@22118?8888=88>=899:?@???BCEEDFEJHJJ<<;;?;66689<9=7768;878:=>>?DCJIGFFDCDDCDJEGFDGGFFFAA@AEEECDDDFEHHJJJJF6667><:45/*'()05?BFDEGJFIJJJJJFHJHJCCJJIFBF=<<=>>JJJHHHB?==>=666FEEEGIJJJJFIFGFHJEEGEJGJJJJJJJJHJGJJJGGJ===DJG@E9889222+))+)'((+.53:BGDGJGJJDC@AAIJIJJJJJIJHJH<1/*+**&&%$%%*&%%###$$$&('%&%%&&$###$'(,/1BBCEEEDACCIIJIJHJB>>CJJHJJJHJ:=::IGFEJJGJF;:::BBJJIJJF=;;::B>???FEDF@??+++,0---&&*(08699ECA>><ABHDCEJFHJJ?==<883333<@>@DGGJCCA6/*/..,..05;;<999;IFDEHHJJJJEBA///0GIJJIEGFHJIJJIJJGJAB?-,,''(*73221--3556>AGFGJJDIJFGJJJGGDEDEJ.1566ABC>F@@EAJGDCHJJFICBFFFFCDEBB:322111CJJJJJJJIJEJFJJJJJJJJJGIHJJJJJJJJJHJC=)((('678;=JGHJIJGDG9774666;778?===>GEJHFJJJHIJJJJJJJEJHDJ>===DCBIEGJJJIJJJJJHGHIJJJIGGGJJJJJJJJJJJGGGJIJJJJFDGHJJEJIJJHGJGJGDGFJIFJHHJGJJJJHFJ>=>>JGJIIIJJJGHDJJFDIJGGC0000570,,+*)))),,,GCEDFIJGI?@JA<<CDIJJGGJHEGJGHJJJJJFFHJGJJHIGHJIIGHJJJJGJFDIJJHGHHJJGGGEGIHGCDDDFJGEDF<<<>EGCD;<AA@=99=A?<=>?ACJJJA@@EJJJHFIJJJJGGEJFGIJEIJJGGCGJJJFJJHJJFJHGHJGFJHFJJE@A@A<<7JFDGEHIJJJJJJIHE@AA88HEFI>??AJA@@>833JGEGIJJJIJJJJIHIJJHGFGF@A@BGCDEG?>?@HEEGJJJJJJGJJHDJHJFFJJ6666JGJJJGJJJIJJIIGJEE?>8666C=ADFIJJGJHIJJJIJHJBBCCFEGJJJJJJFBJ6IDCCDDIHIJJJJJJJGJJGJJJGJFECBC==;@CHJJBBCCGIIIABBAGB>5321./())336??>HGEIIJIHHHFHHJGEIDA=774420118@CFFJJGGCBDIJGIJIJGJIHJJJJJJJJJJHJGJFCDIFGIHHGGJEJJFIJHJAFCCA>@A7755144:<?@AHJEGFJJJJJJH>>>CHHHJJJJGJJJGJJJJJFGDCCCIG>>>=>JJ+((133=8<<=>567EJJJDHIJIJIJJJIJGJEFJJJJJJJEJEGIJJJJJJJIJIJJJJA9999=;9889AA8899==>HE443BC66;;==B?=999;531/0421=AJGJGEBCFJGJHGGHJJIEEIGJIGJGJEEGGA:::<IJEJIJJEJ@?@@/..,,,+))+)&'667CDDFFJHFGGIDCCCEFJHJJJJJJJJHJIJJJJJJ9556JJJIHECDAEECJJGGFJJ><<8....---/**-..,,,:@FCJJJFJJHJEJIJJGCA@@FIJBA@A<DB6DADJJJEJJJCECEH@-,)(4>ABBDJIJIDJF::::CCABCJIJIIJIJJJHJIDFBBAAB;::;BEFFFCAABCJFFJJJJJJJJGJJJJGIJGGJHJJJEEDHGIHJJJJJJECCD***-2/,%%'12331113433;6?AAGFIDECEAAAA8777CCJJJJJJE@>?@=<@?>;4+-,-.DCFFA444DJJJJJDFEEEFIJJFJIIJGFIJJJFJHJJJJHJJJJIFJJJJGGDJGFJEDJCJJJJFJBECA85.(()((CIJJJHHEJHIJHDFJDJD8&&&'4=4366CA?ACCHD8886777JGJFHJJJJIJGJJFJIJJJJJGEGDIGJHHJJJJJJJF@CBA@8779JCB@@=+**(&&&&%&&''&&+/--,(%%&''''.179@ECEHGJFJFIJFGEIJ::87A6DJJGIJJDJ@@@BJHGHJJGJJJJHD4335723BEFDGIJHJJJJHJHJFIHGJJIJIIFFBAJJJJCDJHDJDF<;:<6546;3HDJFJJIJJEFJFJGIJJG;;;;GJDDDIGHJIGJJGGHJGJJHGJJJJJJJJJJIIJJJGHGIGCAADJJFJHHJIJJJHJJHJJIEJFHIJGIJJHGGJIJIJJEJJHJFDIIGJJJJJIJJJJJFGJJJFGGJGDEJJJJJJHHJJIDJFIEGHJJCDDJCBDGHJJGJJFGHHH=<==JJJFIHJ>>>;/..6344@DJFEJIIIEJFFEJHHJEJJJIFJJJJJJJJHJHGEJJJJHGFJJIJGBBCDEEEHGB@A?CJEGFG4334GDFJGFJJIJIFJJJFHJHJJHJJJJGJJJJJGJGJJIHJJHGGFJFJJJJEGGJJJHGHGHJJGJJGJFFGEFJGJGEFEEDCEFJJJEJJFIJJIJIJJEJFEEECECJJFEFFJFJDGIJIIIJGDEDEIJJJHJHEJJHJIJJJJIJGDJGDIDJ>>;:5<EEEGHJHJIJFCCDAGGGGDHDGJJJJIJGEHJFJHJJIFJGJJJB=>GFFFGIHJJFFEC=<==FCBAB==<==DE<??A?9888FCJFE<<<?0001:FAABCJCB?D986/-,-13***()))69=AD@>>=>?@<<=@?1+(&&''(&&&'('&&',-,(()026656?@BAG><>==;;>EJGHIGHGIJJFFHIHHGGJJFJJIHJJJ?<==BADJJFHJJJGIJFGFHJJCCDCCCJJHJJFHFH8;88BBJFGFI:62?AC>A>GJJJGFGJFJJEEDCABDIDGBBCEGEJJGJJGFGJ=>>=CA/,('((758;@BCBIFEFJJJIJIDECEJJJIJJJJGIIF<;<=>>>DIHJGJECD><>?>?JJJFCFDEJFIJJJJJJJEFJEFFEHHJJGJJGJHHJGJJJGJEGGIEEJJJJJFJJJJIJJJGIGD51-'''%%&')))*+/0<=>>@IIEFDDFGJJEFC95778IJJHJJIJJJJJJJJJJHFJJJJFJGJJJIGHJHFJJJGIEJJFJHJHGJJJFIJJHJJJJGJJGHEJJJGJHDC@JJIEJIGJJJFIGJJJJJJJJJJHHGJHJHJJJIJJGJGJI=<<2(??GJJGJJGJIIJJJFGHJGFHIIJIHEGFFJGIJJGJ>>>>7750*7B==>>A9111>78HJDEGIJJJJJIDEFGJECDHJJGJFA2111BIEJJFCJJJJJJGGEFIGHJJJHJFJJJJJJFJJJJHJHJJJJJGJJJJIJJJGFJFEDDJJJJFJIJIGJFJGJGGIGJIGFJGHHJJIHJJJIJJFEDD<B?7@EFEJJJGHDEIJJJEJIGIE>DDGJGJJJJGGJIJJJHHJJJEFEEJJFGIIIGJJEHFJJJJGJ8JHJJFIHIGGGEHJJJFHFGCGFJJJJJJJEGHIIHJJHJJJJJJJJIJJHJJJIFA,,,0742....15=@?=DJDDHJDJJEHJJDFFDFJJIDIJJJGHGJJJIGHHJFJHHJHI>>??C@AFCJEEHJFHJGJGJFDCCCJJGC;655668:=??EFED:::4442211)(&&(/DBEIFFJFDFFJJHFJIJJJIJGIJJED?CB=:*)&$&&'2144=:::AJJGIGJHJJFIJG85)=2(8=CJJHJFGECFJJJJDBA@EBBBAAD@BHGHJEJEJDF>;9985421--+,BDHJJJJJGJEFDJHFHHHHJHFFFGGDFHFJJGDIJJGCCC>(((,)6766=>C?FCC<993*
@Stanford_s2n_5_T7_No_Sap1_5_8_10_23_Linear_6000_358
TTAACTGAAAAGCCCTTACCAGTGACACCGACCATAGGAACATAGGCTGACAGGGTCCGCACCAGCACCAATAATACCAGCACTCAGTTTGGCACCTAGGCAGGCCTGCGCAGCGCAGGGAGTCATTCTCAAAGTTCTCGTTAGCCAATTTAATGAGGTCATCGAGGTTCTCAGGGGAACCACCAGTTACAACGTTGATGTACGCAGGGTTCTTAACCTCTGTTCGAATCTTCTCTAACTCCTCTGGAGTCCGATGTGAGAGTTCCAGCGAGTCGGCGTAATGGTGTCTTTAAACACATCAAAACCATTATCGAGACGACCAGCACGGAAAGCCATCCCAGCGACTGAGTTGGAGAGTTCAGCTTCGGCAGCATTTTTGAATCCGAAGAAGGTTGAACGACTGTTGTACTCGTCAAGTGTTTCTCCGTGGGTCTCCCAAAAGTCCTTGGCGAATGGTTTCGCCGTAGCCTCCTGTTCGATACCCTTAACGTCAAAACTTGTGGACTCAGGAAGTTCCTGTGTTACTTTCTGCTTGTGACCAATTCCAGCCAATCCTACCTCAGCCGGAATGCCTTTACCCTTTGGGGTTATGCCACCAAAAGTTTCCAACTGTCCAGCCATAGGTGACTTAGCAACATCCAGAAGGTTACGCATGTAGTTACGTCCCTCCTCAGAGATTGATGCGAAGTCTCCCTTCGAGTTTGCGCCTCAAGTTGTGGATTACCCAAGCGTCCCTCGCCTTGC
+
*(&&('%%'':<<<<=:221)(($$&'*)()0168+***+622.,-+20//*(();;:///0=<@@=<<;FDEJJJJJIJFGJJJJJDE;:9:3446-++)&&&'/4//,+,./((''-.=<;>ACA981*)%*&*%)*+,-+++,,EE@??AJJEJJFJJHJHEGIIIFIB?BDHGJJIFJJEA@AFJFJGJJJJJJJEFFD43////,/))*)-223+''(2./:<??A@=?JA9:AHHFFDF>0/0:/+)'&,/0-,50/0+.7;?>?>?A@@@EGDHJ98867-*+/'''+**+*EEEFJJJGHJJDJIEJIIJGJ5445BDJDGJBEC?=0**,)174556000296?IIJGJJJEIJGJJHJJJHEJJFFJIBBBCEIDA?CCFDHGH=BDF@?@AHJICF@@@?AB@A@AFJJH73;:@:HGFJJJJD@DDIJJJJFGJEBBHJIJHJGGGHH8998<<CFIHHJIFJJHGIHJJJDJIGEJEIGHJJJFFCCD=97330034<C<ADCJDIJJJHDFHGJGJJJEEEJJACG776000./;<DFEJGJHEFIEBAFDBHIJJJJIGJJECH>JIC5CEJEG?ADJH=<=;CGJBGCDCGEJGHJDDA=<==CF(((33>>?A@DF<<<<>>=4DJFIJEEFDDGFJJF311122445<CB@@BFDHHFJGEDABCEACEFDGH<8454-***,+)('''-/7899:C@>41/.---//,11//224?=?>?<:<*'
@Stanford_s2n_5_T7_No_Sap1_5_8_10_23_Linear_6000_359
GGCTATCTTTGCCTATGGTAGGTGTCACTGGTAAGGGCTTTAAGTTAATCAATAAGGCTCTTGTAGTTGGTGCCGAAAGTGCTGCTCTGAACGTTGCATCCGAAGGTCTCCGTACCTCCGTAGCTGGTGGTGACGCAGACTATGCGGGTGCTGCCTTAGGTGGCTTTGTGGCTTGGCGCAGGCATGTCTGCAATCAGTGACGCTGTAGCTGCTGGACTGAAACGCAGTAAACCAGAAGCTCGTCGACAATGAGTTCATCGGTCCTATGATGCGATTGGAAGCCCGTGAGACAGCACAACGCCAACTGCCGGACCTCTCTCGGATGAACATGAGAACATGAAGTTTGAAGGTGAACATAATGGTGTCCCTTATGAGGACTTACCAACAGAGAGAGGTGCCGTGGTGTTACATGATGGCTCCGTTCTAAGTGCAAGCAACCCAATCAACCCTAAGACTCTAAAAGAGTTCTCCGAGGTTGACCCTGAGAAGGCTGCGCGAGGAATCAAACTGGCTGGGTTCACCGAGATTGGCTTGAAGACCTTGGGGTCTGACGATGCTGACATCCGTAGAGTGGCTATCGACCTCGTTCGCTCTCCTACTGGTATGCAGTTTGGTGCCTCAGGTAAGTTCGGTGCAACAGCTTCTGACATCCATGAGAGACTTCATGGTACTGACCAGCGTACTTATAATGACTTGTAAGAAAGCAATGTCTGACGCTATCAAAGACCCTGAGTTCTCTACTGGCGGCGCTAAGATGTCCCGTGAAGAAACTCGATACACTATCTACCGTAGAGCGGCACTAGCTATTGAGCGTCCAGAACTACAGAAGGCACTCACTCCGTCTGAGAGAATCGTTATGGACATCATTAAGCGTCACTTTGACACCAAGCGTGAACTTATGGAAAACCCAGCAATATTCGGTAACACAAAGGCTGTGAGTATCTTTTTCCTGAGAGTCGCCACAAAGGTACCTACGTTCCTCACGTATATGACCGTCATGCCAAGGCGCTGATGATTCAACGCTACGGTGCCGAAGGTTTGCAGGAAGGGATTCCCCGCTCATGGATGAACAGCTACGTCTCCAGACCTGAGGTCAAGGCCAGAGTCGATGAGATGCTTAAGGAATTACACGGGGTGAAGGAAGTAACACCAGAGATGGTAGAGAAGTACGCTATGGATAAGGCTTATGGTATCTCCCACTCAGACCAGTTCACCAACAGTTCCATAATAGAAGAGAAGACATTGAGGGCTTAGTAGGTATCGAGAATAACTCATTCCTTGAGGCACGTAACTTGTTTGATTCGGACCTATCCATCACTATGCCAGACGGACAGCAATTCTCAGTGAATGACCTAAGGGACTTCGATATGTTCCGCATCATGCCAGCGTATGACCGCCGTGTCAATGGTGACATCGCCATCATGGGGTCTACTGGTAAAACCACTAAGGAACTTAAGGATGAGATTTTGGCTCTCAAAGCGAAAGCTGAGGGAGACGGGTAAGAAAGACTGGCGAGGTACATGCTTTAATGGATACGGTTAAGAATCTTACTCGTAGTGCTAGACGCAATCAGGACACTGTGTGGGAAACCTCACTGCGTGCCATCAATGACCTAGGGTTCTTCGCTAAGAACACCTACATGGGTGCTCAGAACATTACGGAGATTGCTGGGATGATTGTCACTGGTAACGTTCGTGCTCTAGGGCATGGTATCCCAATTCTGCGTGATACACTCTACAAGTCTAAACCAGTTTCAGCTAAGGAACTCAAGGAACTCCATGCGTCTCTGTTCGGGAAGGAGGTGGACCAGTTGATTCGGCCTAAACGTGCTGACATTGTGCAGCGCCTAAGGGAAGCAACTGATACCGGACCTGCCGTGGCGAACATCGTAGGGACCTTGAAGTATTCAACACAGGAACTGGCTGCTCGCTCTCCGTGGACTAAGCTACTGAACGGAACCACTAACTACCTTCTGGATGCTGCGCGTCAAGGTATGCTTGGGGTTGTTATTAGTGCCACCCTAACAGGTAAGACTACCCGCTGGGAGAAAGAAGGCTTCCTTCGTGGTGCCTCCGTAACTCCTGAGCAGATGGCTGGCATCAAGTCTCTCATCAAGGAACATATGGTACGCGGTGGACCAGGGAAATTTCATCAGGCAGACAAGCGTTCTCTATGGACCCACGGGCTATGGACTTATGGAGACTGGCTGACAAGGTAGCTGATGAGGCAATGCTGCGTCCACATAAGGTGTCCTTACAGGATTCCCATGCGTTCGGAGCACTAGGTAAGATGGTTATGCAGTTTAAGTCTTTCACTATCAAGTCCCTTAACTCTAAGTTCCTGCGAACCTTCTATGATGGATACAAGAACAACCGAGCGATTGACGCTGCGCTGAGCATCATCACCTCTATGGGTCTCGCTGGTGGTTTCTATGCTATCTGGCTTCGCGCGTCAAAGCATACGCTACTGATCAAGGAGAAACGTAAGGAGTACTTGGAGCGTGCACTGGACCCAACCATGATTGCCCACGCTGCGTTATCTCGTAGTTCTCAATTGGGTGCTCCTTTGGCTATGGTTGACCTAGTTGGTGGTGTTTTAGGGTTCGAGTCCTCCAAGATGGCTCGCTCTACGATTCTACCTAAGGACACCGTGAAGGAACGTGACCCAAACAAACCGTACACCTCTAGAGAGGTAATGGGCGCTATGGGTTCAAACCTTCTGGAACAGATGCCTTCGGCTGGCTTTGTCGCCTCACGTAGGGGCTACCTTAATGAATGCTGCTGGCGTGGTCAACTCACCTAATAAAGCAACCGAGCAGGACTTCATGACTGGTCCTATGAACTCCACAAAAGAGTTAGTACCGAACGACCCATTGACTCAACAGCTTGTGTTGAAGATTTATGAGGCGAACGGTGTTAACTTGAGGGAGCGTAGGAAATAATACGACTCACTATAGGGAGAGGCGGAATGATCTTTCTCCTGTAGTCTCTTAGATTTACTTTAAGGAGGTCAAATGGCTAACGTAATTAGAAACCGTTTTGACTTACCAGTTAGATGGCTCCAATCGTGATTTTAATATCCCGTTTGAGTATCTAGCCGTAAGTTCGTAGTGGTAACTCTTATTGGTGTAGACCGAAAGGTCCTTACGATTAATACAGACTATCGCTTTGCTACACGTACTACTATCTCTCTGACAAAGGCTTGGGGTCCAGCCGATGGCTACACGACCATCAAGTTAGTCGAGTAACCTCCACTACCGACCGATTGGTTGACTTACGGATGGTTCAATCCTCCGCGCGTATGACCTTAACGTCGCTCAGATTCAAACGATGCACGTAGCGGAAGAGGCCCGTGACCTCACTACGGATACTATCGGTGTCAATAACGATGGTCACTTGGATGCTCGTGGTCGTCGAATTGTGAACCTAGCGAACGCCGTGGATGACCGCGATGCTGTTTCCGTTTGGTCAACTAAAGACCATGAACCAGAACTCATGGCAAGCACGTAACGAAGCCTTACAGTTCCGTAATCGGGCTCAAGTTTTCAGAAACCAAGCGGAGGGCTTTAAGAACAGGTCCAGTACCAACGCTACGAACACAAAGCAGTGCGGCGCGATGAGACCAAGGGTTTCCGAGACGAAGCCAAGCGGTTCAAGAATACGGCTGGTCAATACGCTACATCTGCTGGGAACTCTGCTTCCGCTGCGCATCAATCTGAGGTAAACGCTCGAGAACTCTGCCACAGCATCCGCTAACTCTGCTCATTTGGCAGAACAGCAAGCAGACCGTGCGGAACGTGAGGCAGACAAGCTGGAAAATTACAATGGATTGGCTGGTGCAATTGATAAGGTAGATGGAACCAATGTGTACTGGAAAGGAAATATTCACGCTAACGGGCGCCTTTACATGACCACAAACGGTTTTGACTGTGGCCAGTATCAACAGTTCTTTGGTGGTGTCACTAATCGTTACTCTGTCATGGAGTGGGGAGATGAGAACGGATGGCTGATGTATGTTCAACGTAGAGAGTGGACAACAGCGATAGGCGGTAACATCCAGTTAGTAGTAAACGGACAGATCATCACCCAAGGTGGAGCCATGACCGGTCAGCTAAAATTGCAGAATGGGCATGTTCTTCAATTAGAGTCCGCATCCGACAAGGCGCACTATATTCTATCTAAAGATGGTAACAGGAATAACTGGTACATTGGTAGAGGGTCAGATAACAACAATGACTGTACCTTCCACTCCTATGTACATGGTACGACCTTAACACTCAAGCAGGACTATGGATGGATTAACAAACACTTCCACGTAGGTCAGGCCGTTGTGGCCACTGATGGTAATATTCAAGGTACTAAGTGGGGAGGTAAATGGCTGGATGCTTACCTACGTGACAGCTTCGTTGCGAAGTCCAAGGCGTGGACTCAGGTGTGGTCTGGTAGTGCTGGCGGTGGGGTAAGTGTGACTGTTTCACAGGATCTCCGCTTCCGCAATATCTGGATTAAGTGTGCCAACAACTCTTGGAACTTCTTCCGTACTGGCCCCGATGGAATCTACTTCATAGCCTCTGATGGTGGATGGTTACGATTCCAAATACACTCCAACGGTCTCGGATTCAAGAATATTGCAGACAGTCGTTCAGTACCTAATGCAATCATGGTGGAGAACGAGTAATTGGTAAATCACAAGGAAAGACGTGTAGTCCACGGATGGACTCTCAAGGAGGTACAAGGTGCTATCATTAGACTTTAACAACGAATTGATTAAGGCTGCTCCAATTGTTGGGACGGGTGTAGCAGATGTCTAGTGCTCGACTGTTCTTGGGTTAAGCCTTAACGAATGGTTCTACGTTGCTGCTATCGCCTACACAGTGGTTCAGATTGGTGCCAAGGTAGTCGATAAGATGATTGACTGGAAGAAAGCCAATAAGGAGTGATATGTATGGAAAAGGATAAGAGCCTTATTACATTCTTAGAGATGTTGGACACTGCGATGGCTCAGCGTATGCTTGCGGACCTTTCGGACCATGAGCGTCGCTCTCCGCAACTCTATAATGCTATTAACAAACTGTTAGACCGCCACAAGTTCCAGATTGGTAAGTTCCAGCCGGATGTTCACATCTTAGGTGGCCTTGCTGGTGCTCTTGAAGAGTACAAAGAGAAAGTCGGTGATAACGGTCTTACGGATGATGATATTTACACATTACAGTGATATACTCAAGGCCACTACAGATAGTGCATCTATGGATGTCATTGTCTATACGAGATGCTCCTACGTGAAATCTGAAAGTTAACGGGAGGCATTATGCTAGAATTTTTACGTAAGCTAATCCCTTGGGTTCTCGCTGGGATGCTATTCGGGTTAGGATGGCATCTAGGGTCAGCTTTCAATGGACGCTAAATGGAAACAGGAGGTACACAATGAGTACGTTAAGAGAGTTGAGGCTGCGAAGAT
+
(''*,+)))*+***+,.--'&&'074111134CDDDHFGJJC?::856=:777>>==HJGIJGGIEJEHIJJIJA644422210+*))..55566559<IGJEFD@>?@@=1<3333;;>JJIJGHJJHJJJJFGHDCBBBCDFHFEGJG8777>=:9799EB-,,B:0'&##$$.7:C?CJEAC=>>>CFGEI999:JJJJJJJIJGJJJHGJJIJJGJGFDHIFIHJJJGJBA@@=74.()*+:=HJJJJIFJJJFAAAAIGJHJHIFGJJJIHJIJJJJIGJC>;734/../0'''-.-*+*,(,,(*,-78++,1<=CDFJFD<:))*7<=<EGEJJFJJFGHJIJIJBAJ<<;<>)))*6((7+=:@@BJGCJGJBGJ@>>8..JJJJJJJGEFIJGJJGJFGFJHJJJJJJJEFEGJJHJGJJJJJJGGJJJEBDGE?>=>BJGCAAFEA::BAJJFJHJJAJ@5//03@EDJDE?E<<AIJJIJJJJJJJJFDACAC>?>>FEFEGJJHFHJ333377687679;IFFFJHBBJ9001894445CEFJGJHJHJJFGJIJJJJJJHJJIFFJEGJDH>;=?:D@DABAD@EEGHJJJHIGCDA@B2223=43225558777BB@ABHDDDJGIFJ8889CA::::<???@FJGA?8..@FJIICB<<<=<<<JJHGHFDJFJIFGEFJA>3/-355?>>@BCF7666FJHJ>?(&%&:7213@,,,,0?@3523ABDJFDHDFDCBABG@@;;.(=88767;98@@@CCHHHIDDGBCACA992123=<<>?@@@CGDJJE===>JGA@?AJFJGHJJJGGFHFIJGFHGEGFEEEJ;:798JJFA@?@@BC@BC<<<<@?>==>AA?<<<=>::;@@@??>>BCEEJDCC?@CBJJGFCDEGDJHJFC@?==??DDFEJGHEFIEGGGB@?@><54/**-05+;;@IHFFDCFDFFJJEEEHC*'''789=BBIBCBBDDEGDJEIFEIEJHDJFDDDIEJEEGF<<;:;:=>AEFB?999;@=99:;BAB50/,,0/31=8;77***47==667ABCGFEJEEFCCEEBDCCDEDHEDDE9999FDEEBEDJFGBBF<;;<???@CA@<855<?A=<<:=??445>>?AAB778876:71/1-//@D?<<:3,+0-4121123>?@=>?BEDBHIJD@C:::8;7733/-///32123:::;?ACDACADGFCCFFJEDF21120402401--9988<FJEED98844448;>778=DAA@=>?>GFJIHGJDEEDGCA@@DCEECABA@@@EJGGHDBBDDCDCEEFGCBDBBFC?@D????@AABC@A=>>===?CEEAAAAEA@DGEDFCE?>>@DJ@?<67;;>>AACECDECA?><<>?AEFJE?AA@3222?DFJECA@A?@AAFEBB@?@A???ACCDJCCDEJJHFBB?>??@CBAAA@AB?@?>@?ABAE999DDEEDGCA=878@CBD<;;@AB;9433,-)(*,1/(/%%&*8999<A><;;<=??@>?98333//*)**(())(%$&(&',+**)+++1743336;99<=BCDBCA??@AIJ@?CGDCB@@@@?@@?AABAFBDF0000B>83,,3=>=>?BD@?A?@@@@?''''999:433?A?BDDGGDCED<65000>?@@BBFACDCC@@@@?=;;=EDBCAA@=<=/(((-++,--56?<<<<>=<=>BBA>@?@B>:988===>?@??A?B?==<><;;<=>@>?@7444;:>BHIIFDEFJJIFEDJDJHFJHGJ>=DA<<>3223?FHDEC=61110433220446@?DBCJ788DBCBEE>=<<<?>?BJGFHIJHFFECIFGJHHIJFJJFGJJFFIJEGEHIJCDBABCABABA==>>BDDDA@@@:<FD<;:=;4444J7699B@BEBEHEBA=7889J;9462,++,+'''''(79:BJHFFJIGJJBCCADGDIHIIIJJJFFCDDFDEIBJJIJJJJHDCB>+(''%%%$&&(')-./9;;9:AICAF+(()-,.04311=>;??8756443320/.1341273877;=AB<>86=>2JFJEIIJEHHIIJJHJHJGJJJIFJHJC==EJGJ22=FFJHJIJIDDEGGHEB@?>)('&%&'(&&&.6,&&&*((),++,++,+++,8:;@@<=?966?@FB@@>BDHGEBFAEFEFFECJ??>@?@?4445====?@@JADBDJIEFJGJEJGJFIJGGGHGEJIJGFFJGJIFF=?@34**2/24-001CC>4333444EJCDDDDEJFJJIJHIHJHGJJJJIJJJEDC:66DICAHEJJIJGIHJIHD5DHIJJJCCDJJJJEFBBJJJJJJGGEGEJJJHIDGDFGHIJIIJGBABBJEDEBEHA@@98669331-,-.0333300..12BDFEJIJIJGIHGJJJIJJB><>>G?;)&%%&&(.+,,J.---//156556---&%&$####$%&,69:DE?@>>FGJGH?>=;44:8;:;FFHJGFECDGCCCEGJJJGJFEGJEDJDIJJJJEJJEFJIFJEBBFCB4000ABCFEGCA@AGHJJJEFFIJFEHGDFFIJJJJJJJJGCCJFHFD999>JHDDJHGJIJDADHJJGFCAC<=><=7777AGAA?@BAFFFJGIFICBDDDFJDGDDEJDAABBBJJEIFJIJJJEJGGJJHHEAAHJJHJJJIJIJIGJGB=4455EC<<<GJGJFIJJFJJJJJJFHGH>9;>=@BABBB?6-%##$%#$%&/248<FEJJIJDE>EJJJJJJJJJJJGJHJJEJGHBAABFDFA@88HEJJJJHJFGEIFHIJJJJJJ<;;;9=H<;;8.,,-CBHEHFEJJ=<=JJHHHE?@?@DJFFIEA@BDJEJHDHDDDCJHJJHJJJIJJJIIJJIFJGJFJIJJJGIFI>>>?I</*))))67??@::9:>@BGJIJHJFIIJJJEJEEFGJ====G979694&&1&(&&&.-+'2))+9;=<==?G>>9@IJJJC>:;<;@BJIJIDHGJJIIEA@@AA77,+++)((+2:444::=321011<967:?==>@AGHFIFGGHHJFJHIJJJHFJJJ>=2,667,+++-,+**)*++2*%%%%&''(>CACJGJJHFEGDDD;::;J@@?AB>BCCJJHJHJJ;EACCDDEJJJGBCHJJJJIJJJJJJJIEJJFJGCJGDJDFJFJJJJJJJHJHHJJJJEJJJJIGEGGJ@A@@EFFJJIJGFHG==8**)*6*'')-./:=ECFIJJGJIJJJDJGA>?>?>;=;99478)8--<<GGFFF::;=JJ::<>BJHJHGJJJFJJDJIEEJFFED9666JJJJIJJFJHJFD??111,*&'++'*3>7666;;D=;89::=988983336CCIEID,***/000678IJJJCDA>?>JIGHIIFJHJB@@AFCBABCE77:>IGCECCGEHJFFGJAABAEIFJFHDJJHHEC77)2:)::719996557GDJJGEDFDFDHGF>=<<8788:@AGFEJEAA65--++++99@AG;EFEEHDI@IIJJ5)'''++'&&&(*329:?GGEHJJGHCEIJJHFJFHAACBDA<:755666:<ACBDCJEHGJJJII@JE@A>8-+'''%%'/7CFBA>>>CEHIJJFIIDF=4FJDDFEHGJJJJJJGJEF<8567B??B770?CCD<<<<DIIJJJJJJGJFHIJHJJEAEB@@AEFCH?JHJIJIIJJJJIJJJGJDJGJJB444++33;;9;874433=AEJDEIHEHJFDFFCCEEB;::;4444DCDJBJFJIJHEDJHJIDEED>>AGJ@@<===?@=<9'''&'89:<@B....@BFFIGIJJJJJHGFGHJJFEIFHJJJJJIFJEGJGHHJFIJJJJJIHGGJGFGJGADHHJJIHJDGJJJGJ<;;<1111BEBHJHIHHGJJBCEEEDAEDJJFJIFFJFEJHJD=<:7666:9:799BGGJJJJJJJJJHJJJJJGJJHGIJJJAAJHIGFD@@HJH:11133H>BHDGEJJJJGJJJJIHGFJIJIJJH445<JEA43346555;:<==FEJFHHJJJIJJJJGJJGIJDDDJEFHIFD=;;<;<:=>=?JF=9FEEEJJFJJHJFIJJIJIJFFFJEFEJJJJIIFJJHGEJGGJEFDJCBB?433583344677<<>JFHEFCBBEG@AA@HJJJGE@??@ECEDDEDJGJDA?@@EFFIGJIGIHFJJJFEHHIJHJGJGJFEDJEJFGGEDEDJEEE:9996545404BDJHHJHJGHDFEHIJJCDEDGFDF:CHFHHGIFJEEJFEDDBB8*)&&%%&((23)**,/))),,,-*++(%%&'+-3====>BEHEGHIEIIJJHFEBDCDEHHHGIJIJEGCDFIJFGEECCGEFHEBDCHJFJFA??>@DGHJEBD=>HJIGHCACBCHHCBDH?=::<=@@?+++++0)(()5>><<=CADD>>>>IGGHDDEDHGDGH1111BJIJGIGCB?A?<2288?988<<CDBDEAIDEJDBA@@@JJJHDDFFJJJJIJJFGEHFEB@BHJJIJGE6494=?>9778;JGACEDCAJJHFD@@@@AA====?9855A;;:1111>???A??>FG;:77:AGD764384<<>JJJJIHECG70///00--./06ADHFJIGJFIGIJHJFJJJFJJJJFJJJJJJHJJIGJJIEFCDF4444HHJGJJJIJGJEBJIJJJHGJJJJJJJJA>@JGGJJIJGFIJDDDJJJGHJGJGJJJJJHDCEFJFFJGJGGGJGIFGJJGIIGHIIJB=:<?=FJ9888GJJGFJB???JGCDCDDE766(((+*)(&&&,,-A?===>;<=30/)39>IGJJJHJJHFJJHGJJIJHJJEA:::;GI@??>@CFHHJJJJJJJJGGJGHJHHHFJJFIIJIJJJJBBABEFFDJIIJJGIJJJJJHJFJJJJJEJH7669DCBEGGJJJJJJJJIJIJJHGJJGEJEEHJFFJJEJGJGGJJJJHJJJIJFJJJJFJJJJGHJGJJHJJGB@==?G?<=9;;;?:::;<9?>5AFJJJJJ2222==IHEJGJJFBEFJHJJIJJJJHJFJJIJJJJ++++HIGGGBBABBGEEJHIJJIAFBEFBD>>>4,)''&(%%'8<GGIGJIJFDA@AA?;>?CEHJJCEAAJ>===A97777>DGICD?;4--9FJHGJEJBBCBEJGJGIGGEDJIJJEGFJHJIIGGJIFFFJEEFGEDCDJJHHJEGGFCEDIHGDHEFB>=8778634/*%%$%%%,,5456445;99:;GEIFCDCEIFDGJJFHFGDEHBBB=@??HJEDGCDJDDCJCCDBBCCBFDFGCDIJHJJJJCCDAEFFHDEGHJFGF>BCDDFJFGIE>?JIEH?>>=E655447236:<---,3-+'',0-****,*+(+=@BEEIDDEC?6'CCCHHEBFBBEGCBFCGIHJHCEEFFEB?1('&(&)''(--41220)((*(%
@Stanford_s2n_5_T7_No_Sap1_5_8_10_23_Linear_6000_360
CTGGTGTTACTTCCTTCACCGTAATTCCTCAGCATCTCATCGACTCTGGCCTTGACCTCAGGTCTGGAGACGTAGCTGTTCATCCATCAGCGGGCAATCCCTTCCTGCAAACCTTCGGCACCGTAGCGTTCGATCATCAGCGCCTTGGGCATGACGGTCATATACGTGAGGAACGTAAGTACCTTGTGGCAACTATCAGGGAAGATACTTCGCCAGCCTTTGTGTTTACCGAATATTGCTGGGTTTTCCATAAGTTCACGCTTGGTGTCAAAGTGACGCTTAATGATGTCCATAACGATTCTCTCAGACGGAGTGAGTGCCTTCTGTAGTTCTGGACGCTCAATAGCTAGTGCCGCTCGGTGGTGCGTGTATCGAGTTTCTTCACGGGACATCTTAGCGCCGCCAGTAGAGAACTCAGGGTCTTTCATAGCGTCAGACATTGCTTTGTACAAGTCATTATAAGTACGCTGGTCAGTACCATGAAGTCTCTCATGGATGTTAGAAGCTGTTGCACCGAACTTACCTGAGGCACCAGACTGCATACCAGTAGGAGAGCGAACGAGGTCGATAGCCACTCTACGGATGTCAGCATCGTCAGACCCCAAGGTCTTCAAGCCAATCTCGGTGAACCCAGCCAGTTTGATTCCTCGCGCAGCCTTCTCAGGGTCAACCTCGGAGAACTCTTTTAGAGTCTTAGGGTTGATTGGGTTGCTTGCACTTAGAACGGAGCCATCATGTAACACCACGGCACCTCTCTCTGTTGGTAAGTCCTCATAAGGGACACCATTATGTTCACCTTCAAACTTCATGTTCTCAGTGTCGTCCGAGAGAGGTCCGCAGAGTTGGCGTTTCGTGCTGTCTCACGGGCTTCCAATCGCATCATAGGACCGATGAACTCATTGTCAAACTCAGCTTCTGGTTTACTGCATTCAGTCCAGCAGCTACAGCGTCACTGATTGCAGACATGCCTGCGCCAAACACAAAGCCACCTAAGGCAGCACCCGCATAGTCTGCGTCACCACCAGCTACGGAGGTACGGAGACCTTCGGATGCAACGTTCAGAGCAGCACTTTCGGCACCAACTACAAGAGCCTTATTGATTAACTTAAAGCCCTTACCAGTGACACCGACCATAGGAACATAGCTAAGCGGGTCCACACCAGCACCAATAATACCAGCACTCAGTTTGGCACCTAGGCCAGCCTCGGCAGCGCGGGAGTCATTATTAAAGTTCTCGTTAGCCAATTTAATGAGGTCATCGAGGTTCTCAGGGGAACCACCAGTTACAACGTTGATGTACGCAGGGTTCTTAACCTCTGTTCGAATCTTCTCTAACTCCTCTGGAGTCCAGATGTGAGAGTTCCAGCGAGTCGGCGTAATGGTGTCTTTAAACACATCAAAACCATTATCGAGACGACCAGCACGGAAAGCCATCCCAGCGACTGAGTTGGAGAGTTCAGCTTCGGCAGCATTTTTGAATCCGAAGAAGGTTGAACGACTGTTGTACTCGTCAAGTGTTTCTCCGTGGGTCTCCCAAAAGTCCTTGGCGAATGGTTTCACCGTAGCCTCCTGTTCGATACCCTTAACGTCAAAACTTGTGGACTCAGGAAGTTCCTGTGTTACTTTCTGCTTGTGACCAATTCCAGCCAATCCTACCTCAGCCGGAATGCCTTTACCCTTTGGGGTTATGCCACCAAAAGTTTCCAACTGTCCAGCCATAGGTGACTCACGAGACGTGCAAAGGTTGCGCATATCATCGTCCCTCCTCAGAGATTGATGCGAAGTCTCCCTTGAGTACACCTCTGGTGGTGCCGACGTCCCTTGGCCTGC
+
,,.5254454443554/./)%('''('''%'')(((),,3?CFJJJHGEFFJJBDFBF98=<86678>@<;66%%%&&&&&*69:AC----JJJH>>>>JJJGIIHJJJJGJB=;3///12.,,-,+,21&%%%(>;;DJJHGB@;551.210/1112989?GA<::?@FJIJFHJGCA@>?;98-1+++&'')))*+125FIJFAA?B3,,*())*)(*1)04+**(9B<<<=HJJJJJJJJJIJJJJFJJJCAABFD=<<<6<=BGEEGDGJJJJJJJJJJJJJJJJJFJJEGJJJIFGFJJFA>>@IGHFE>=>BJJJJJHJFA:9=@>>?ACJGIJB@AACFFC>=>>@>222,***)((%%$%&)./.,,,-,/+..,/1005>FJJ;;;0?A?@@989140-,+JJ0))00AHFIEFGJ@9966:<<311133EIEHJJJJJICCBCJJJJJHJEBAA@?=>77;;8434::;;CGDDEGFFJJ<87))))51*&&)/@BFFCCADHJJEHCCBB9777A??=:442,,,.4**..8880//.--,624233:;4444<8767>@@?=HFDHHJJJJJJGFJFJHJ6667CHFDEJIJJGFJJGGFCCCCIJJIJJCBBACFFJGEJGHJJJJFEEGJFJIIC??BFA@CAEA?=-*+,.87////3**,,;@@AH5555GCDHIHEJA==JFDIDEEGJJFEGIBACCFJJJEEGHJHBCBBIEGE@=>?AAAE@A@@EJIIGGBB@DJJJJEC:20.>?>@@A:=<=DABFFJFJJJFJDCGJJJF544A?5GIJFFJIFJJIJGEIHGHC?//88:=;;BBJJIIJJEFD=<<<B;<=?;:6444BAFFECAEBJBFECJGGHEFJCDEBDCGHA@AAFDJJGJFGCIECCBCD<('')GB@@;;548-.99E99998++++1///144=99::CCCACHDHGEJHJHFHGJJDCCDGFJJHHEJHJGIGDFJJJJCFEIFII@@BBJFHIJAIDE<=9:;;<??;;<<CFCEIIGFFJJJJGJJHJECCDEJFFEH@??=<<<>>?6665@>>AGDBB@;55<6;=9BE85557<=BA@?><99D9FG>>>>IEGEEEEHGEIJJICCFCCEFJGHIFABADECCBADDIDAFJGJIGGEJFGHGGHJJFEAADBHHBACDDCFGJEHICDC0...?>9;;4556((((+,-,,455?DJIDFJ?<DEHJIEFI100-,-:665678>?=>>?BCEHEEFHEFDJEJFFGEFDEJJFEA??BIJJIJGFJJDDEJIFDEFFJJGHJGJHIEGHFJHHH;CA>?ADG>===G>??EJJGJHJJJHEJIFIJJIJJIIJHIJJJFJIJEJJJHIIEJIGDDCFJJJJFJJJIGGHGGGFDEDJEF98;8::::JCGA@@?CDHJJJI****223,+*+5>EGGJGJJHJFJHHIEG>>>AGFGIGJJF@0)))34=>FHIJJJJGHJJIFJHJJGFGHJJHBCJAJJJDCEJJJJIDHJICBABFJFJIJJBAC@?99(((1**9=F@IHJIJJJH>;=>......--12''&',-579<886CAEBAABBFEHJF@AD;;;;HJHFJ>9:--..531128988933349@=BCCEFF?BCBGJHHJDIFFECE>;77886=<@CC>?>@DA?BAEJFHJJJGFEDBFD;?FH6JHJJJDDFEGFGHBGEGDDGDFIAAACIJJHDEJHDDCCCEHCA9.--'&&&'%&%%&&''741+*)*.3000164447=A@BBG?;867<CB=>BC?==>BG;;44=:0%%%&'+(()*(''')%$$#$%$$#$&%%'()$$%%'%$
@Stanford_s2n_5_T7_No_Sap1_5_8_10_23_Linear_6000_361
CGTACTACTATCTCTCTGACAAAGGCTTGGGGTCCACCAATCGGCTACACGACCATCGAGTTACGTCGAGTAACCTCCACTACCGACCGATTGGTTGACTTTACGGATGGTTCAATCCTCCGCGCGTATGACCTTAACGTCGCTCAGATTCAAACGATGCACGTAGCGGAAGAGGCCCGTGACCTCACTACGGATACTATCGGTGTCAATAACGATGGTCACTTGGATGCTCGTGGTCGTCGAATTGTGAACCTAGCGAACGCCGTGGATGACCGCGATGCTGTTCCGTTTGGTCAACTAAAGACCATGAACCAGAACTCATGGCAAGCACGTAATGAAGCCTTACAGTTCCGTAATGAGGCTGAGACTTTCAGAAACCAAGCGGAGGGCTTTAAGAACGAGTCCAGTACCAACGCTACGAACGCAAGAAAAAGCCGTGGCGCGATGAGACCAAGGGTTTCCGAGACGAAGCCAAGCGGTTCAAGAATACGGCTGGTCAATACGCTACATCTGCTGGGAACTCTGCTTCCGCTGCGCATCAATCTGAGGTAAACGCTGAGAACTCTGCCACAGCATCCGCTAACTCTGCTCATTTGGCAGAACAGCAAGCAGACCGTGCGGAACGTGAGGCAAGCGGCTGGAAAATTACAATGGATTGGCTGGTGCAATTGATAAGGTAGATGGAACCAATGTGTACTGGAAAGGAAATATTCACGCTAACGGGCGCCTTTACATGACCACAAACGGTTTTGACTGTGGCCAGTATCAACAGTTCTTTGGTGGTGTCACTAATCGTTACTCTGTCATGGAGTGGGGAGATGAGAACGGATGGCTGATGTATGTTCAACGTAGAGAGTGGACAACAGCGATAGGCGGTAACATCCAGTTAGTAGTAAACGGACAAGACGTCGCCCAAGGTGGAGCCATGACCGGTCAGCTAAAATTGCAGAATGGGCATGTTCTTCAATTAGAGTCCGCATCCGACAAGGCGCACTATATTCTATCTAAAGATGGTAACAGGAATAACTGGTACATTGGTAGAGGGTCAGATAACAACAATGACTGTACCTTCCACTCCTATGTACATGGTACGACCTTAACACTCAAGCAGGACTATGCAGTAGTTAACAAACACTTCCACGTAGGTCAGGCCGTTGTGGCCACTGATGGTAATATTCAAGGTACTAAGTGGGGAGGTAAATGGCTGGATGCTTACCTACGTGACAGCTTCGTTGCGAAGTCCAAGGCGTGGACTCAGGTGTGGTCTGGTAGTGCTGGCGGTGGGGTAAGTGTGACTGTTTCACAGGATCTCCGCTTCCGCAATATCTGGATTAAGTGTGCCAACAACTCTTGGAACTTCTTCCGTACTGGCCCCGATGGAATCTACTTCATAGCCTCTGATGGTGGATGGTTACGATTCCAAATACACCTCCAACGGTCTCGGATTCAAGAATATTGCAGACAGTCGTTCAGTACCTAATGCAATCATGGTGGAGAACGAGTAATTGGTAAATCACAAGGAAAGACGTGTAGTCCACGGATGGACTCTCAAGGAGGTACAAGGTGCTATCATTAGACTTTAACAACGAATTGATTAAGGCTGCTCCAATTGTTGGGACGGGTGTAGCAGATGTTAGTGCTCGACTGTTCTTTGGGTTAAGCCTTAACGAATGGTTCTACGTTGCTGCTATCGCCTACACAGTGGTTCAGATTGGTGCCAAGGTAGTCGATAAGATGATTGACTGGAAGAAAGCCAATAAGGAGTGATATGTATGGAAAAGGATAAGAGCCTTATTACATTCTGAGATGTTGGACACTGCGATGGCTCAGCGTATGCTTGCGGACCTTTCGGACCATGAGCGTCGCTCTCCGCAACTCTATAATGCTATTAACAAACCTTTAGACCGCCACAAGTTCCAGATTGGTAAGTTGCAGCCGGATGTTCACATCTTAGGTGGCCTTGCTGGTGCTCTTGAAGAGTACAAAGAGAAAGTCGGTGATAACGGTCTTACGGATGATGATATTTACACATTACAGTGATATACTCAAGGCCACTAGATAGTGGTCTTTATGGATGTCATTGTCTATACCGAGATGCTCCTACGTGAAATCTGAAAGTTAACGGGAGGCATTATGCTAGAATTTTTACGTAAGCTAATCCCTTGGGTTCTCGCTGGGATGCTATTCGGGTTAGGATGGCATCTTCAGGTCAGACTCAATGGACGCTAAATGGAAACAGGAGGTACACAATGAGTACGTTAAGAGAGTTGAGGCTGCGAAG
+
=DJJHHHJJJGJJJJJHJJGIEGJB@>30/0/-''&''%&&&&%$$%%%./:ABGJJJGJJJDFJJFCDBDJJJFJJIGJIJJJFHJFJHJJJJJJJJJJJJJJJJJHJJJJJEIHGJJJJHDJJJHJGJIJJJC3337;8542++*++:DFHJECDBDD>>>=B@@??;AAA?C?CBCE=<;::9:<<=HIGJIJJJFJBBDBHJJJIJJJFJIIJJJJ,,,,;:::F@<556:;<44443///A@EAAIGHJDEDFGIFFFFCJJGJJJJJFJJJJJJIJJJIEA?@CJJFCA100/'''A@;<;=>=JIFJJJJFJJIHIGJJIJIHJJJHJJJJJIGJJJJJCEC@=>9<AJJJFFHFE63/1./.00++44CIGEIGJJHJFIIGHJJIGJJFE==<?9:4JHFHJB==>A@:6.*++'(&&'%%'(//-+'''6@IJ=99222956=JJGJJJJJ;0033ADFJJJJJJJGABBB7,)))469956FJJJJIGJGHJJJJJJGJJJEJ??BAJGAA@@IJJEJJIJGGJJJJHECCBEJH??C<<AAC@?<22338?AFCJFJEFHHFEJFB@BECGBA@>8786788JJJEIJJJGFJJJJIJEEDJE;FDEABGA@>?522511+)))*03788<DFFIIJEHGIJIIHJJJFGFJJJJGGJJJJJIJIE@8889B@G@DHEEGFJIJJJJJJIGHEHJJJJJJJJHJJJIJJIJHJJJAAHHEJHJJIHFJJIIJJIFGFGJJJJHJJIJFGHGJH=;;;=EJHEA?AFDJJJJJHHJJJJJHGDBEDFJGHGJIJJJGEDDIFJGJJEDED@@CDJGGHFGIJJJJJJJ=<<<ABFGHJJFCCBJFGBBGFHJJJJEGJGFJEIDEECGJJEIJJJJGIJGIGJ@@AB76656)%+%&(),,,-=AAAJJJEGDHIEEHGIHJFHHJHJJIJJHJ@@@BJEJFDDGFEDCEDCCAID9CABACGJJCFEFJJEEDFEEIGGGJHJJJJJJJEJJJJHJJIGJHJEECEGJJEJGADCDEGEIJJFJFJJHCIHDJJEFFEJIGH>=>=B@?:60,,)&'13'=66HJJJIJHGJJHJFJHJJBCACHJ?JIJJHEFEFGGEFEJJJJGA7772222778///131000224JHJGEIJFGHFHEDEHFHGIFGJEFJJJHJHJFHFJJJJJJJHJHGGBDIGJJI>>973;?DIGGFEEGFDEDEFEGGDJJJHHFHFFAA==BHJGHGDG@:666678>5577DA>?@CJIFCDCJFJJGIFHFJJJJIEIJJFHDHEEEFJIJGIJIFIEGJHFJJIJJFGFIIJIHFFFIFGHJJIJJJIIGFGJCGEDGJJJGJJHJJDDEHGJJJJHJJCGHJJFHFFJJ==<10/3/,)'&'(//09BCDEEEJJGFGJGFHHFJJGGDBEFFJGE?>>84/,*)*5;=?DHJJJJFIDHJJJJJHJHEJFHHJGJHECD9999ABCBDCCDJJFHJHDGJJF>==<7BCGJIHGFFEEFEHIIJEIGIEJJHFJJJGFJJFJIJJIIJEJFAACHHIIJJJJFFFIIIJGFJJJFHJJHJJJJJGHHJIJGJJB=GJ?;?EGIJJJIJJIFHHHGJJIJJ:;;IGJGGJJJHCDDGJHHHJHJJJIJJHJJIIJJGCCCHIJJHEJGFJEJJFGGGG=88D7889HCEECDCC>>>@FJJGJFGJDDCDJGHJEJIFGHJJIJJJJCDCFGB989:A8775578?DJIHDFFFHEGHJGJHGJGJDJJBBBCDFECHCFGEIFCDBB=73786641/+(()))8=>;::;9666572129:EFB=<DFDBDBEAABDIIEGA4223:555DBECEEDEGEJGCCEEJGJJ:999EEEFJJGDJF@FHJJIIEJJEJJJGHGDGDDE65561----3344BCCDJJGDCC>FJJGFFBDB;:95678GGFEECCJIHFDEFBC@@A9?EJJECEJHJHJGFJEJEGEJGFEFGEEGJHJFFBEJAFFB@===JEFCFDDCBCDGJEFGHGGJCCIFHEDEIIDEDDHBCCBDCCECGE;888AACGGAB@1))73357;?>=>>EDEEBBCC86666>+)&&''&%)+-/<BEEHDDCABCEDDBCJEGEFFBCCDD@@BECEEEFDBCBCGB@BBDD@@?>?>?>BBCAAABCCIGEBBDEEEJEDGGGJJHJEGFDDEA@@AA?;?DCB333*++*-'((/)//,,**,2;;DA@?=????BBJDCJDDCBA???=;;8<>>H9999AC@CC;310JJ/***9=B>EA?71.(
@Stanford_s2n_5_T7_No_Sap1_5_8_10_23_Linear_6000_362
CAGGATTTCCTAGTCCCAGTTTGACGCTAAGGGTATCGAACAGGAGGCTACGGCGAAACCATTCGCCAAGGACTTTTGGGAGACCCGGAGAAACACTTGACGAGTACAACAGTCGTTCAACCTTCTTCGGATTCAAAAATGCTGCCGAAGCTGAACTCTCCAACTCAGTCGCTGGGATGGCTTTCCGTGCTGGTCGTCTCGATAATGGTTTTGATGTGTTTAAAGACACCATTACGCCGACTCGCTGGAACTATCACATCTGGACTCCAGAGAGTAGAGAAGATTCGAACAGAGGTTAAGAACCCTGCGTACATCAACGTTGTAACTGGTGGTTCCCCTGAAGACCTGGATGACTCCTTCATTAAATTGGCTAACGAGAACTTTGAGAATGACTCCCGCGCTGCCGAGGCTGGCCTAGGTGCCAAACTGAGTGCTGGTATTATTGGTGCTGGTGTGGACCCGCTTAGCTATGTTCCTATGGTCGGTGTCACTGGTAAGGGCTTTAAGTTAATCAATAAGGCTCTTGTAGTTGGTGCCGAAAGTGCTGCTCTGAACGTTGCATCCGAAGGTCTCCGTACCTCCGTAGCTGGTGGTGACGCAGACTATGCGGGTGCTGCCTTAGGTGGCTTTGTGTTTGGCGCAGGCATGTCTGCAATCAGTGACGCTGTAGCTGCTGGACTGAAACGCAGTAAACCAGAAGCTGAGTTCGACAATGAGTTCATCGGTCCTATGATGCGATTGGAAGCCCGTGAGACAGCACGAAACGCCAACTCTGCGGACCTCTCTCGGATGAACACTGAGAACATGAAGTTTGAAGGTGAACATAATGGTGTCCCTTATGAGGACTTACCAACGAGAGAGGTGCCGTGGTGTTACATGATGGCTCCGTTCTAAGTGCAAGCAACCCAATCAACCCTAAGACTCTAAAAGAGTTCTCCGAGGTTGACCCTGAGAAGGCTGCGCGAGGAATCAAACTGGCTGGGTTCACCGAGATTGGCTTGAAGACCTTGGGGTCTGACGATGCTGACATCCGTAGAGTGGCTATCGACCTCGTTCGCTCTCCTACTGGTATGCAGTCTGGTGCCTCAGGTAAGTTCGGTGCAACAGCTTCTGACATCCATCGAGAGTTTCATGGTACTGACCAGCGTACTTATAATGACTTGTACAAAGCAATGTCTGACGCTATGAAAGACCCTGAGTTCTCTACTGGCGGCGCTAAGATGTCCCGTGAAGAGACTCGATACACTATCTGTACCGTAGAGCGGCACTAGCTATTGAGCGTCCAGAACTACAGAAGGCACTCACTCCGTCTGAGAGAATCGTTATGGACATCATTAAGCGTCACTTTGACGCCGAGCGTGAACTTATCGAAAACCCAGCAATATTCGGTAACACAAAGGCTGTGAGTATCTTCCCTGAGAGTCGCCACAAAGGTACTTACGTTCCTCACGTATATGACCGTCATGCCAAGGCGCTGATGATTCAACGCTACGGTGCCGAAGGTTTGCAGGAAGGGATTGCCCGCTCATCGATGAACAGCTACGTCTCCAGACCTGAGGTCAAGGCCAGAGTCGATGAGATGCTTAAGGAATTACACGGGGTGAAGGAAGTAACACCAGAGATGGTAGAGAAGTACGCTATGGATAAGGCTTATGGTATCTCCCACTCAGACCAGTTCACCAACAGTTCCATAATAGAAGAAGACATTGAGGGCTTAGTAGGTATCGAGAATAACTCATTCCTTGAGGCACGTAACTTGTTTGATTGGACCTATCCATCACTATGCCAGACGGACAGCAATTCTCAGTGAATGACCTAAGGGACTTCGATATGTTCCGCATCATGCCAGCGTATGACCGCCGTGTCAATGGTGACATCGCCATCATGGGGTCTACTGGTAAAACCACTAAGGAACTTAAGGATGAGATTTTGGCTCTCAAAGCGAAAGCTGAGGGAGACGGTAAGAAGACTGGCGAGGTACATGCTTTAATGGATACCGTTAAGATTCTTACTGGTCGTGCTAGACGCAATCAGGACACTGTGTGGGAAACCTCACTGCGTGCCATCAATGACCTAGGGTTCTTCGCTAAGAACGCCTACATGGGTGCTCAGAACATTACGGAGATTGCTGGGATGATTGTCACTGGTAACGTTCGTGCTCTAGGGCATGGTATCCCAATTCTGCGTGATACACTCTACAAGTCTAAACCAGTTTCAGCTAAGGAACTCAAGGAACTCCATGCGTCTCTGTTCGGGAAGGAGGTGGACCAGTTGATTCGGCCTAAACGTGCTGACATTGTGCAGCGCCTAAGGGAAGCAACTGATACCGGACCTGCCGTGGCGAACATCGTAGGGACCTTGAAGTATTCAACACAGGAACTGGCTGCTCGCTCTCCGTGGACTAAGCTACTGAACGGAACCACTAACTACCTTCTGGATGCTGCATCAAGGTATGCTTGGGGATGTTATTAGTGCCACCCTAACAGGTAAGACTACCCGCTGGGAGAAAGAAGGCTTCCTTCGTGGTGCCTCCCGTAACTCCTGAGCAGATGGCTGGCATCAAGTCTCTCATCAAGGAACATATGGTACGCGGTGAGGACGGGAAGTTTACCGTTAAGGACAAGCAAGCGTTCTCTATGGACCCACGGGCTATGGACTTATGGAGACTGGCTGACAAGGTAGACTGATGAGGCAATGCTGCGTCCACATAAGGTGTCCTTACAGGATTCCCATGCGTTCGGAGCACTAGGTAAGATGGTTATGCAGTTTAAGTCTTTCACTATCAAGTCCCTTAACTCTAAGTTCCTGCGAACCTTCTATGATGGATACAAGAACAACCGAGCGATTGACGCTGCGCTGAGCATCATCACCTCTATGGGTCTCGCTGGTGGTTTCTATGCTATGGCTGCACACGTCAAAGCATACGCTCTGCCTAAGGAGAAACGTAAGGAGTACTTGGAGCGTGCACTGGACCCGACAGTACGTCCCACGCTGCGTTATCTCGTAGTTCTCAATTGGGTGCTCCTTTGGCTATGGTTGACCTAGTTGGTGGTGTTTTAGGGTTCGAGTCCTCCAAGATGGCTCACTACGATTCTACCTAAGGACACCGTGAAGGAACGTGACCCAAACAAACCGTACACCTCTAGAGAGGTAATGGGCGCTATGGGTTCAAACCTTCTGGAACAGATGCCTTCGGCTGGCTTTGTGGCTAACGTAGGGGCTACCTTAATGAATGCTGCTGGCGTGGTCAACTCACCTAATAAAGCAACCGAGCAGGACTTCATGACTGGTCTTATGAACTCCACAAAAGAGTTAGTACCGAACGACCCATTGACTCAACAGCTTGTGTTGAAGATTTATGAGGCGAACGGTGTTAACTTGAGGAGCGTAGGAAATAATACGACTCACTATAGGGAGAGGCGAAATAATCTTCTCCCTGTAGTCTCTTAGATTTACTTTAAGGAGGTCAAATGGCTAACGTAATTAAAACCGTTTTGACTTACCAGTTAGATGGCTCCAATCGTGATTTTAATATCCCGTTTGAGTATCTAGCCCGTAAGTTCGTAGTGGTAACTCTTATTGGTGTAGACCGAAAGGTCCTTACGATTAATACAGACTATCGCTTTGCTACACGTACTACTATCTCTCTGACAAAGGCTTGGGGTCCAGCCGATGGCTACACGACCATCGAGTTACGTCGAGTAACCTCCACTACCGACCGATTGGTTGACTTTACGGATGGTTCGATCCTTCGCGCGTATGACCTTAACGTCGCTCGATTCAAACGATGCACGTAGCGGAAGAGGCCCGTGACCTCACTACGGATACTATCGGTGTCAATAACGATGGTCACTTGGATGTTCGTGGTCGTCGAATTGTGAACCTAGCGAACGCCGTGGATGACCGCGATGCTGTTCCGTTTGGTCAACTAAAG
+
&%&('),+(45,'''.+'%$%+))((%%%(AG<D:97*++***)+-20132,+.'''6CB>>A>,,<=IHJIHGJJJDCDIBA?4300;CJGIF7761---/...20017:BEDGGDFFGEEFHEHGAEIHJJHDF=HDCDEJFJA;<DFGH9772344=:7AJJGHJHJFDCEJJGFJEHGJJJIFJGFJJJJHJDFJHJJJJJGHFJJGJJJJJHJJJJJJFJEGCFEHJJJIJJJAA?A84212--/*,'&%&))*22/.../1.--/3)((&&(*+,,0740--.8IEJJJHIHGAFFDGJHJJJIJJJIJFJIDFGFHB6666ADFE??...FFBA?CB??B'''%&''&$$&%$%)*=>HJ@7777AAJ?>>=?<@CG877==C@CDCBJJHDJHHJHJJJJJJJDJFEJDDEFJGJJEHHHHJGJIGJJGJJHFJCHFJJIFJIJHJJJDDEIFDGJEGJEJJJFGHHJHJHJJJJBDCHJJJJJJJHJIGGJGFJJHJJJJJJJJ@AAAIGJJJFFFIJ====JJJJJHJEGJGJGJJGEJHJIJIIFJHEI4434788;=:66675HDGCC@BAJGHJJJJH9999B32222;>>>CJHIHJGGECAAFGD>=>?HJFHEIJJJJJIDBBBEEJJJJJJJGHJJGH8?DEEIHJJJIJEB@ABHJJJJJJIJHIJJJGGJH@@?AJJJGJJE@;898887::CFF=<;?@?>?77769888:>>DCEFFEJHJJJJJIJGFD:::;CDBDD:::FIDBCEHJGJJJJEJCA>976J9<333@EDCB=;95678@<?D?@AFJJJIGJJJJJJHGHGHFFHDIDFDHIHI<CDEEGIFFJJJD>>:-,,4;JFJJJJHJGJJJGJJJJJHJJJJJHJHEEFGIEDB@AEDFDIJJJJEGEDDGJJJJJJ=0,/473--6?IFGI>=:>IDCDHJGJGJJGHHGJJJGJJHJJHJJJD@B?JEJEHGIJJJHHHJJHJH<<<<?A==C??@?FBFDDF>==/'((FJHJJGGJJGJJGJHJJJHFJFBBA@IJJHJJJJFGDGEB>JD7FDHIIHJJJIHFFCJHC>===?@AAEEFJG>===DDDCJIJIIGJJJJIIJHGJJJJI=<<@@AA+)))48111033.././//1:CC9333>=?><?HHJJJJJJJJJJJIJJJJJJJFFHGFJJJFGGFHJJJIJJJJJJJIJJFJJEDJJJJGJHFJFFBAAJCD=<503+**'-*&%%&%77<>6750/.-++**><BBEDEJJJEGIJIIJ@3-../>BJGA?=?EFEFJJJEJHJJIJJHFJFJJHFBEJ75467E@@@??@BAJGJFEDB??<9333:::9988968<'&&'''+BCJIIJDCCF311156===>?EGJFEEDBBECJJJIJJJJJJFGJJ@><<<?EDB<B@ADEJJJJF:9::GJGHJJJJJFEDHGJJDJIJCJEJGFJJIHJJJJIIGFJIGHFGJFHDEHJ@?BAJHJEFJIHGEJHCEJFGEIJJGH@>45==DDIGHJEHJIF?>>?EJ,,,-CJFFFJJHJGJGJJIJJJGJJEFDGIB>@<:;@=?=>>?><===HJJJGJJJC?>>CFAB@B6611.00>==>B<><;>?>....5-.?>>?A332J;::<<=>@JFJFEHJJGJGIFJCFDFJJJHFDJHCGIJHCDCBBA@::GDIDHJDDHHIJFJGGEHC@B55>;5((330168@@DB<;<((((+***CBCIGJIFGJHJFJJJJIHJGEBB@CJF;:::529868B8::BD<@@BGHHJJJJJEIAEHEHJFHGHFFCGGEGJGGGJJJJJFJGJFFGDDHDFDG@878:;;;;?99<AABHDJ=4.)(((()**+>B>??@JHJ///0:GGJJGCCAAA=8766666:EB?>31+%%%%'(+.126777<@BEDDFDHJHFF@@@FIHJJDHDFDCFDFFHGHHFFHJF>>>JHGGJEBBBABBCFEFBCBJFHJIEF>;;<DFGABABFFFFCDCCCBCEIFGHHHJGA@AAJHA@@FHIJAAIEGEGDFFJIJJFEFGGJJJIDJHGFHHFCBADBECDFGEE95554558:44A@CCCAEDCDDFEDBDB;;;;IEEFABBDECDECFEHFEBABADCBBHEFEHE>>BGEEDFEIJGIIJJFICBA@BDDDHGJJJJB@AAHBBBA@::84536479;>@EEIGHGCCDCBAABEGFHJJDCJFIID??>=>=>@>?CDJFCEJAADEEJBEBBEFGECIDCEJJED?55CEGDEE@><=@A@EGEID4444EEGGJJHJGJJJGIIJGJHJJJJJFGHHFEFDFJEJIJJHJJIJJIJJHJJGJJFGIJGJJJFFGGIEC??8328::>=DBEJHEJJIJHGC<::;AB@A@FEIGDEJGFCA;;<<<=CEJHJJJHJFJHJGJGJIJJGDEJJFCABBFDJEJJGIJJFGGJFEEED330000064553445?AJJFEFJ9887ABCJHGJJJH?@@?=<=AEII??9;A=8FJGJJJCGFF?JFA@CDEDACD?==@@?;765350(DHGJJJJJ889@@@@JJJJIFJJJJGB=89572621BBDGEJIJHJICBCEGEDACABCDDHHD@2224J=<;93-,,,879AFJJ8767@<<;755/04178;;:<:=8DBDIIFCDDEEFCCDEJIJFFEEEFJJA<<3.02&*&&'+-/:<=>@DIGGJHEHGFGA>22024458HFG?<9=79CDC@GD;7A?BEB4322555BJGEGGDFGJIJJGIIJFFIFECBEDG@@@...>>ABCDFFJDFHHIJJGJEFJJJJJGJFEJJJDCCDFGIFJFHEJICC::::HIDJJIGJFFHEFEEGCDDFIJIJHFHIJGHFJIJJJHJIJHIGIJJJHJIJJJJHHEJJJJJIGJHJJDFDGJIFIJGJJJEHCJ??>;;=?AB><<;=>;;<@<?**CEFJFJJEGECCCFGHDDEDFDFEFE????----33353/..+*'&'&'*/36@FHFFJJJFJGJJIFIEDCDGJJIEJIIHJJJEHFIJHEHJJJIJFEH?665581222?@CFEJ:HGCD:99;?C=;:77++-772+')/../2*''''--.121149>?ADGFHJGJD@AB@FJJJJJE@;:9885AGJ@??@JGEHIFFHIJHAC::8JIJJJJFFGIJFGEGFEJJHD?>=@DC=878AJJJGIGJHFJJJ9CFJJGGEJIJJHIJJJJIJJJCFFJJJJJJJJJDHFDJHJGJJJFJHJFCCDCID=<;IIJJCAAAJJJIJJJFJGCBBCEJFFJGIDDECBEGBAC=<4++./0//23=?;;?IF@==;3BEAJIJIJGJIHHJGJJJHJIJJJJJHJJJJJJIEDEJFHJEFFJJHDJJFGJGIJJIHH<<;<41110)-**.///9JGJFIJJIGIJJGEJHHI=>>>IGJJJJJ==J?A>>***)*J10'<?>>A==A71.79@AEE<::DAEJHHJJJJJHJJHGHGJEJFJFHHHIJGHDFCEJJJJJGIJJJD777?BFIGJIJJEJGEEA899JJJJJJJJJHHJJJDFD:ECDBB@;667774==>@>>?@J@@@:::330/.,--9=@@BDJJCBBBFHHJJJJJJJJEIGJJHDBBCJIFCJEHJJGJGEJGJIEJIJJGGJFJJFJIJJJJJJGJJJJJJHJJJIGJJJJIGFD=6667BBJFJGJJHFJJJIIGJJJFJJJECBDJJGHJJJJJGJJJFHGJGA?@@BB@?<:7::C<A22EJ????;*'&'<=.**+CJJGJJGJGB>++**+0/0233...5;3222?ADJJ@?@?HIJHJIJJHIHJJHJIJGJIGJ;;;<JJJJGD===>HEJIIJ-,,,/001;==>??65552000:41)*++..(''&&&,(3-/579CCE@AABCEJ@@?@JIJJJJFJJHGGJGGJHFJJHIJJHJDECA4333(('(
@Stanford_s2n_5_T7_No_Sap1_5_8_10_23_Linear_6000_363
ATGGATTGGCTGGTGCAATTGATAAGGTAGATGGAACCAATGTGTACCTGGAAAGGAAATATTTCGCGCTAACGGGCGCCTTTACATGACCACAAACGGTTTTGACTGTGGCCAGTATCAACAGTTCTTTGGTGGTGTCACTAATCGTTACTCTGTCATGGTGGGGAGATGAGAACGGATGGCTGATGTATGTTCAACGTAGAGAGTGGACAACAGCGATAGGCGGTAACATCCAGTTAGTAGTAAACGGACAGATCATCACCCAAGGTGGAGCCATGACCGGTCAGCTAAAATTGCAGAATGGGCATGTTCTTCAATTAGAGTCCGCATCCGACAAGGCGCACTGTTCTCTAAAGATGGTAACAGGAATAACTGGTACATTGGTAGAGGGTCAGATAACAACAATGACTGTACCTTCCACTCCTATGTACATGGTACGACCTTAACACTCAAGCAGGACTATGCAGTAGTTAACAAACACTTCCACGTAGGTCAGGCCGTTGTGGCCACTGATGGTAATATTCAAGGTACTAAGTGGGGAGGTAAATGGCTGGATGCTTACCTACGTGACAGCTTCGTTGCGAAGTCCAAGGCGTGGACTCAGGTGTGGTCTGGTAGTGCTGGCGGTGGGGTAAGTGTGACTGTTTCACAGGATCTCCGCTTCCGCAATATCTGGATTAAGTGTGCCAACAACTCTTGGGAACTTCTTCCGTACTGGCCCCGATGGAATCTACTTCATAGCCTCTGATGGTGGATGGTTACGATTCCAAATACACTTCCAACGGTCTCGGATTCAAGAATATTGCAGACAGTCGTTGAGTACCTAATGCAATCATGGTGGAGAACGAGTAATTGGTAAATCACAAGGAAAGACGTGTAGTCCACGGATGGACTCTCAAGGAGGTACAAGGTGCTATCATTAGACTTTAACAACGAATTGATTAAGGCTGCTCCAATTGTTGGGACGGGTGTAGCAGATGTTAGTGCTCGACTGTTGTTGGGTTAAGCCTTAACGAATGGTTCTACGTTGCTGCTATCGCCTACACAGTGGTTCAGATTGGTGCCAAGGTAGTCGATAAGATGATTGACTGGAAGAAAGCCAATAAGGAGTGATATGTATGGAAAAGGATAAGAGCCTTATTACATTCTTAGAGATGTTGGACACTGCGATGGCTCAGCGTATGCTTGCGACCTTCGGACCATGAGCGTCGCTCTCCGCAACTCTATAATGCTATTAACAAACTGTTAGACCGCCACAAGTTCCAGATTGGTAAGTTGCAGCCGGATGTTCACATCTTAGGTGGCCTTGCTGGTGCTCTTGAAGAGTACAAAGAGAAAGTCGGTGATAACGGTCTTACGGATGATGATATTTACACATTACAGTGATATACTCAAGGCCACTACAGATAGTGGTCTTTATGGATGTCATTGTCTATACGAGATGCTCCTACGTGAAATCTGAAAGTTAACGGGAGGCATTATGCTAGAATTTTTACGTAAGCTAATCCCTTGGGTTCTCGCTGGGATGCTATTCGGTACGGATGGCATCTCAGGTAAGACTCAATGGACGCTAAATGGAAACAGGAGGTACACAATCAGTACGTAAGAGAGTGAGGGCTGCGAAGAG
+
?BDBBAHHJFIGJGJFJJJJJJHCCACG=;;988/4/0---0;5J41'%%(9AFJH4=861..))((+)>=>DJEJJGHFCJIGIJGJJJJJHJFIJJJJJJJGFFGIJGJJHGJJJJJHJJJJJIJJJJHJJJJJIJJHJJJJGFEJHHEC@;;>215.''):;;?=;;932568@DJEJFHIFJGJJJEFIFIJJJJJ==<DJDCHHJIJJFJGJJIJJFJHJHIGJJJGIJJIIGGJJJIJGJJJJJFGJ??JGHJGHHJIIJGJJJIJJGJJFJHFHDIJJJEFE855810//01CFECDGFGGGJJDED8880<<<=?EDD@EEEFJGECEJEIJ44326(((((+)99GJJJIJJJHJHJJJGIJGJJJHHHFJJJIHGJJJHIJGJJJJJJFJGGJHJHIJJGHGIHGFICJCDGJIIJJJEHJJJEGFEEFGFEE?6DJHJJFFGJFGJJHFJJGJJJJC:9:;?@C7566BAAAEHCGCDFCCFA:///EA=;99760C<;;/1>@?CCDCFJJEGIJJJJEIEC?@CDECJ@?ABEHHCBCBBC@BBAACAFAA;;EDJIF2111B3333:8778>;945/.+,.49<<=FB;99:HJIDCFGJIJGHFEHIHJHGFFIHJJGJDCEGJIDCDA=</11...9:ICFCDEJGFDFEDGGJIGIJJJJHJJGDHEFHEJJGJFDHEFEDHIJHJFHJFJEE?9:<AEJFJJJIJFJJJJJHJJJGJGDJJJJJFJIJJJJJJJHE=9:>AJHJBCDD@0++2?@>55+)&':?@BJGIJHEFBE6/112398:<<<>ECCD,+,4335***)03511:<>CFFEIJJJJHJGJHHJJ5334BDJHJIJJHJFH@@?@DIJFHJJHGEJIJGHHJJG====799:ACA5/,,,0000=@BACEHGEIFJE=A<./0=>AJHJJFJIIJJJJJJIIHDDDEED@;56>?FJHJFJE?>@=?>EGJJJHJFJGJEI77777I=2112523(&&%++*222C@@AB>CHJJJEJHJJ9999HJJHJIFJJGJGCEDCJG@JAAJ77744430..-0788988;=E;;:::??FDCCB1=>GGJJJD:67DEEB=A>==?GGIIHJJHJGGJJJFEJHJB>;93/-,++,010394DEDGECC565.-146=321/0>DEAAAC<<==HFC7777DH<555?>=<1(*157)4?@JGJE@A@?:::3333342*ABJIFGJJJIEEJJJEJHDAEBAADJJ0000<AGJFJJJJHHGIEJGCBBDCCC9999A=9.,,-+.49D<:456@BFDA;<=?EJHHJJIJGJEGIJJIHEEGJGJIJIJHCEHJJJJJEJ@@?@G===<;556<>>>=:968,((6>>>:;:;DJJJJJCEEFEGJJIJJ?>??JJJJHHFH>=6222299<@C=>>>FGGHGGHCABAABB?=>>FD@CDEIJIJJGJJJGGHJFJJJJJJJJHJJJIHEGIJGGCDEHCC<99434@DEFGE@?997779;66>@DGJ:77;DD88757:56=JJIJEFC>/,+*&%$$%&%$$$(('$$%&)%%%%())*53;??A?>??IHEJJHIJGJJIJFHIGHFJABF)(((B@A@<=E??J=A339:1*9.,)%','%
@Stanford_s2n_5_T7_No_Sap1_5_8_10_23_Linear_6000_364
CCGTTAGGATGACCAATCGTGATTTTAATATCCCGTTTGAGTATCTCACCCGTAAGTTCGTAGTGGTAACTCTTATTGGTGTAGACCGAAAGGTCCTTACGATTAATACAGACTATCGCTTTGCTACACGTACTACTATCTCTCTGACAAAGGCTTGGGGTCCAGCCGATGGCTACACGACCATCGAGTTACGTCGAGTAACCTGCGCTACCGACCGATTGGTTGACTTTACGGATGGTTCAATCCTCCGCGCGTATGACCTTAACGTCGCTCAGATTCAAACGATGCACGTAGCGGAAGAGGCCCGTGACCTCACTACGGATACTATCGGTGTCAATAACGATGGTCACTTGGATGCTCGTGGTCGTCGAATTGTGAACCTAGCGAACGCCGTGGATGACCGCGATGCTGTTCCGTTTGGTCAACTAAAGACCATGAACCAGAACTCATGGCAAGCACGTAATGAAGCCTTACAGTTCCGTAATCAGGCTGAGACTTTCAGAAACCAAGCGGAGGGCTTTAAGAACGAGTCCAGTACCAACGCTACGAACACAAAGCAGTGGCGCGATGAGACCAAGGGTTTCCGAGACGAAGCCAAGCGGTTCAAGAATACGGCTGGTCAATACGCTACATCTGCTGGGAACTCTGCTTCCGCTGCGCATCAATCTGAGGTAAACGCTGAGAACTCTGCCACAGCATCCGCTAACTCTGCTCATTTGGCAGAACAGGCAAGCAGACCGTGCGGAACGTGAGGCAGACAAGCTGGAAAATTACAATGGATTGGCTGGTGCAATTGATAAGGTAGATGGAACCAATGTGTACTGGAAAGGAAATATTCACGCTAACGGGCGCCTTTACATGACCACAAACGGTTTTGACTGTGGCCAGTATCAACAGTTCTTTGGTGGTGTCACTAATCGTTACTCTGTCATGGAGTGGGGAGATGAGAACGGATGGCTGATGTATGTTCAACGTAGAGAGTGGACAACAGCGATAGGCGGTAACATCCAGTTAGTAGTAAACGGACAGATCATCACCCAAGGTGGAGCCATGACCGGTCAGCTAAAATTGCAGAATGGGCATGTTCTTCGATTAGAGTCCGCATCCGACAAGGCGCACTATATTCTATCTAAAGATGGTAACAGGAATAACTGGTACATTGGTAGAGGGTCAGATAACAACAATGACTGTGCCTTCCACTCCTATGTACATGGTACGACCTAACACTCAAGCAGGACTATGCAGTAGTTAACAAACACTTCCACGTAGGTCAGGCCGTTGTGGCCACTGATGGTAATATTCAAGGTACTAAGTGGGGAGGTAAATGGCTGGATGCTTACCTACGTGACAGCTTCGTTGCGAAGTCCAAGGCGTCAACTAACCGTGTGGTCTGGTAGTGCTGGCGGTGGGGTAAGTGTGACTGTTTCACAGGATCTCCGCTTCCGCAATATCTGGATTAAGTGTGCCAACAACTCTTGGAACTTCTTCCGTACTGGCCCCGATGGAATCTACTTCATAGCCTCTGATGGTGGATGGTTACGATTCCAAATACACATCCAACGGTCTCGGATTCAAGAATATTGCAGACAGTCGTTCAGTACCTAATGCAATCATGGTGGAGAACGAGTAATTGGTAAATCACAAGGAAAGACGTGTAGTCCACGGATGGACTCTCAAGGAGGTACAAGGTGCTATCATTAGACTTTAACAACGAATTGATTAAGGCTGCCTCCAATTGTTGGGACGGGTGTAGCAGATGTTAGTGCTCGACTGTTCTTTGGGTTAAGCCTTAACGAATGGTTCTACGTTGCTGCTATCGCCTACACAGTGGTTCAGATTGGTGCCAAGGTAGTCGATAAGATGATTGACTGGAAGAAAGCCAATAAGGAGTGATATGTATGGAAAAGGATAAGAGCCTTATTACATTCTTAGAGATGTTGGACACTGCGATGGCTCAGCGTATGCTTGCGGACCTTTCGGACCATGAGCGTCGCTCTCCGCAACTCTATAATGCTATTAACAAACTGTTAGACCGCCACAAGTTCCAGATTGGTAAGTTGCAGCCGGATGTTCACATCTTAGGTGGCCCTGCTGGTGCTCTTGAAGAGTACAAAGAGAAAGTCGGTGATAACGGTCTTAGGATGATGATATTTACACATTACAGTGATATACTCAAGGCCACTACAGATAGTGGTCTTTATGGATGTCATTGTCTATACGAGATGCTCCTACGTGAAATCTGAAAGTTAACGGGAGGCATTATGCTAGAATTTTTACGTAAGCTAATCCCTTGGGTTCTCGCTGGGATGCTATTCGGGTTAGGATGGCATACAGTAGCTCAATGGACGCTAAATGGAAACAGGAGGTACACAATGAGTACGTTAAGAGAGTTGAGGCTGCGAAGAT
+
/,'$$%&&')*****9:<@AACCCJJJJFIJGID>@CE=53340--+,../4<CDEDDCEEJJIIIJJFGDAA@889;=>?JFDEGB@?@DJJJJJJHEC@@@HGJJGJJEIJJHFJDJHFEHHGDFCFCDGJJ33333@@FJJHJGGGFGEJIJEBDCJJHJJJJJJJJHJJJHJGJGGEJHJIJJIFFHGJD50003('')0''((5242/0234789111243335<.C??@DEFJJC::::JJJGEJJJHJFHHIJJJGBB@<<<<DB98777HEHJJFFFEHJJJDC:98.,))/2,2.566==FDFFIEJIEGGJJJJEDGJJJJJJJJGGGJIJJHJJGGJJFHD8779FIHGJJJHJFB@>@@<9979;<@BGFFJJEEDGGEDDJ99996555HJJFIE>><;=12..2JJHJI<<<<JHJJD<<>@)))0<6677:;BCDIJFJJJI998:CDJHIJJHIJJDJHGFDBD;GDDA,++,86--4:999;:89=>ECGIFJJIIJGJIJFJC;54377.../;;8FJJJGHJGJJGIJEDEFFJGDIIJJJJJFGJJ9666;;877310@JGFGDD?EDJIBAACHJEHIFJJCIA;:;:729755:DJJJDAA@BGEDJGJJJHJJFJJJIJJFJDFJJFGDJCJJJIEIGJ?7666>>111*422011.*)*/1AB>?>>>;=GHFFHJHFHGACBICCBCGEFJJJ8772.,*'#%%$%+,,)'(()(:=?@ABEIHJHJJJIGJID:99;D@956;98788?>DGJFGGJJJIEJIFJFJJJIJJGJHJFJJJJJJEJCGGJHJJJJJFJJJJJJJJIJGG?<<99@A@JJHJJJGJJJGBJJJJJJJIJIJIJJJJIJJJJHHIJIIJGJJJJEJIJGJHJJJJHJJJFJJIJHFIJJJJHJJFGFFEJIJJJGJJGIFCB?B.05HIJDCCJFJHEFFEFGHJHJJJJJFIGJJJJJHIEIHIJJJJIJIIJJJJJJIJJJIJGEJHEJJJGFIHHGJEEECJJAA@AJGDJJHFFHGJJJEHFDHJIJFIJIJJJFGDGFHHJJJCBCGJJJJJJJJEJJJGJJJHFIIIJB@.+)%)3446;=>3A@BGJJJJEJJGJIDJDJJFGJJDDAB;445HGDFDIJFGGGJGHJEB@@ACDGFGEJJFIJJBBA@A:;:::BCCDECBEHJIJJGJJJJJHI<D5GJJJJCDDJFEHJHFJEJA?<64'(@ACC?;;;<GEEG<;;;FJJJHJDFGHJJHDHFGJIEJJCBBIIIGEGJHJFHGCEGJDFFEIJJJFIHFJGJEA@@?@DFJJCAAB@?B@A@JEBADDBCFBDBCCBGIHFABAFHGJJJGFIGGGGJJF>>>HJFGGEJJIBCDA@64+.0/0*)((()-.3155555HJDHEGHGJJHJGGJJJFCBBAFJ?==CEDA?<;;432+,+*)4>BHIHHDIEIJGGJA=<;@AAAABFJJDJFGJGDFJJEFDDEFEEFJIIJJCFGFIHJJIFJJDDIJEJEFJECDDDJHHJJFJJJJGJJHJJJ65555BHH@@@AJC<??@=<(('$%%))+)*+++++33457:==?JBAB@<?@@A?<.-78>BBCFFJIA6''JJHDJJBBB:998102222.-.13223999---/==??@FJGHIFJCEJJHIJJJJJJJJFIIJJJJHJJGGJIJJHJCFIDEGFFHJFJIJIGJJHFEIGCJJFJHEDDHJIJFJF>>@@1/,&&')9989B::99=JH99:;HJEDEGEIJFJGEGCFJG3333CHJIEDDBBFEIFDEDC332+/@<<==JHGFDGJEFFHHJGHJJJJHFDFFJIGJJHJJJJG:**88C?CECFBC?<>?,,+++9;DFJJJJIFIJJJGGJJJJIJJJJIJJIFJFEJJIFJGJJJHJJIFJJHEJJGJFDFEFGEJJJJJCJEDD786./,*)=?CD@CCJBACBJHJHBEDCHCBA@C@@?94335CDEB>=DC>CEDBFEFHIFFHJFHGJIIJICC3337<;77CDHJJJG@@@@HFEDDFHIIBAAGBAA@AEEFGJJAICCFFJGJFJBEEFGF@AB@AA@DJCGEDJJJFFE=???@G@A1=12JJJJHFGJGHGGDGGDEFBBDEHFJIEIEHDBCEDDE???//////-,,0AEFJEJJEDCDED@=;5456@DJEEGCDGAAA@CFCJI?;7+****,//10586555@CCBBGIDECHGJGJDCB<;77<@@GCEGEJHFCCCFEFDCEEFEJHFGAB@65114/))-..../20/02BDFEEJD@@??DEDCDDDDGJJ??CBFDGJGJFEEFFF9777;B5555<B@CBGC=<<33*)&'((((((,9:BCBA@BACECCFFEIJFA@>>:88563612<<@??CA????A@@BJCAA?ACEDEDD:33/*'
@Stanford_s2n_5_T7_No_Sap1_5_8_10_23_Linear_6000_365
CCCCGCTCGTTCCGTCGAGAACGCTTGTCCTTAACGGTAAACTTCCCGTCCTCACCGCGTACCATATGTTCCTTGATGAGAGACTTGATGCCAGCCATCTGCTCAGGAGTTACGGAGGCACCACGAAGGAAGCCTTCTTTCTCCCAGCGGGTAGTCTTACCTGTACAGGTGGCGCTAATAACATCCCCAAGCATACCTTGACGCGCAGCATACAGAAGGTAGTTAGTGGTTCCGTTCAGTAGCTTAGTCCACGGAGAGCGAGCAGCCAGTTCCTGTGTTGAATACTTCAAGGTCCCTACGATGTTCGCCACGGCAGGTCCGGTATCAGTTGCTTCCCTTAGGCGCTGCACAATGTCAGCACGTTTAGGCCGAATCAACTGGTCCACCTCCTCCCCGAACAGAGACGCATGGAGTTCCTTGAGTTCCTTAGCTGAAACTGGTTTAGACTTGTAGAGTATCGCCAATTCGAATCATGCCCTAGAGCACGAACGTTACCAGTGACAATCATCCCAGCAATCTCCGTAATGTTCTGAGCACCCATGTAGGCGTTCTTAGCGAAGAACCCTAGGTCATTGATGGCACGCAGTTGAGGTTTCCCCCACACAGTGTCCTGATTGCGTCTAGCACGACCAGTAAGAATCTTAACGGTATCCATTAAAGCATGTACCTCGCCAGTCTTCTTACCGTCTCCCTCAGCTTTCGCTTTGAGAGCCAAAATCTCATCCTTAAGTTCCTTAGTGGTTTTACCAGTAGACCCCATGATGGCGATGTCACCATTGACACGGCGGTCATACGCTGGCATGATGCGGAACATATCGAAGTCCCTTCAGGTCATTCACTGAGAATTGCTGTCCGTCTGGCATAGTGATGGATAGGTCCGAATCAAACAAGTTACGTGCCTCAAGGAATGAGTTACTCTCGATACCTACTAAGCCCCTCAATGTTCTCTTCTATTATGGAACTGTTGGTGAACTGGTCTGAGTGGGAGATACCATAAGCCTTATCCATAGCGTACTTCTCTACCATCTCTGGTGTTACTTCCTTCACCCCGTGTAATTCCTTAAGCATCTCATCGACTCTGGCCTTGACCTCAGGTCTGGAGACGTAGCTGTTCATCCATGAGCGGGCAATCCCTTCCTGCAAACCTTCGGCACCGTAGCGTTGAATCATCAGCGCCTTGGCATGACGGTCATATACGTGAGGAACGTAAGTACCTTTGTGGCGACTCTCAGGGAAGATACTCACAGCCTTTGTGTTACCGAATATTGCTGGGTTTTCCATAAGTTCACGCTTGGTGTCAAAGTGACGCTTAATGATGTCCATAACGATTCTCTCAGACGGAGTGAGTGCCTTCTGTAGTTCTGGACGCTCAATAGCTAGTGCCGCTCTACGGTAGATAGTGTATCGAGTTTCTTCACGGGACATCTTAGCGCCGCCAGTTGGACTCAGGGTCTTTCATAGCGTCAGACATTGCTTTGTACAAGTCATTATAAGTACGCTGGTCAGTACCATGAAGTCTCTCATGGATGTCAGAAGCTGTTGCACCGAACTTACCTGAGGCACCAGACTGCATACCAGTAGGAGAGCGAACGAGGTCGATAGCCACTCTACGGATGTCAGCATCGTCAGACCCCAAGGTCTTCAAGCCAATCTCGGTGAACCCAGCCAGTTGATTCCTGGCGCAGCCTTCTCAGGGTCAACCTCGGAGAACTTTTTTAGAGTCTTAGGGTTGATTGGGTTGCTTGCACTTAGAACGGAGCCATCATGTAACACCACGGCACCTCTCTCTGTTGGTAAGTCCTCATAAGGGACACCATTATGTTCACCTTCAAACTTCATGTTCTCAGTGTTCATCCGAGAGGTCCGCAGAGTTGGCGTTTCGTGCTGTCTCACGGGCTTCCAATCGCATCATAGGACCGATGAACTCATTGTCGAACTCAGCTTCTGGTTTACTGCGTTTCAGTCCAGCAGCTACAGCGTCACTGATTGCAGACATGCCTGCGCCAAACACAAAGCCACCTAAGGCAGCACCCGCATAGTCTGCGTCACCACCAGCTACGGAGGTACGGAGACCTTCGGATGCAACGTTCAGAGCAGCACTTTCGGCACCAACTACAAGAGCCTTATTGATTAACTTAAAGCCCTTACCAGTGACACCGACCATAGGAACATAGCTAAGCGGGTCCACACCAGCACCAATAATACCAGCACTCAGTTGGCACCTAGGCCAGCCTCGGCAGCGCGGGAGTCGTCTGAAGTTTCTCGTTAGCCAATTTAATGAGGTCATAGAGGTTCTCAGGGGAACCACCAGTTACAACGTTGATGTACAGGGTTCTTAACCTCTGTTCGAATCTTCTCTAACTCCTCTGGAGTCCAGATGTGAAGAGTCCAGCGAGTCGGCGTAATGGTGTCTTTCAACGCATCAAAACCATATCGAGACGACCAGCACGGAAGCCATCCCAGCGACTGAGTTGGAACTTTCAGCTTCGGCAGCATTTTTTGAATCCGAAGAAGGTTGAACGACTGTTGTACTCGTCAAGTGTTTCTCCGTGGGTCTCCCAAAAGTCCTTGGCGAATGGTTTCGCCGTAGCCTCCTGTTCGATACCCTTAACGTCAAAACTTGTGGACTCAGGAAGTTCCTGTGTTACTTTCTGCTTGTGACCAATTCCAGCCAATCCTACCTCAGCCGGAATGCCTTTACCCTTTGGGGTTATGCCACCAAAAGTTTCCAACTGTCCAGCCATAGGTGACTTAGCAACATCCAGAAGGTTACGCATGTAGTTACGTCCCTCCTCAGAGATTGATGCGAAGTCTCCCTTAGAGTACGCCTCAAGTTGTAGTTACCCAAGCGTCCCTCGCCTTGAA
+
%%((&$$#$%&'(&'$$%%%''',-,()//82,-JDDCDHF@@?;==2HFJHJIJJHJJJDFFDHDEEJD@A5+'(+-//.J5333.4IGJHJJJJJJJJHJFFJCBFGGFIH>?@DFB?@@1110<BJJHJGFGJ><<CAJ4/::<ABFIJE@?=<5-(&&')()***>JJIDHGDBBDFFBBBAFJEJGHGJJJHFJFEJGJJIHJF<B****BEGJGEDDEFEF<==>>922B>;;?=<<1,,***.BC112=JEG:9=ADEDFJIGICGAGJJJ>0001EJJ<87:CHGFFHDJJJFJJJJFA@JEJJIJFIJJHFJJGIFJJIJJJDA>5CJEF<?DJIJJJJFGJIJJJIGDEFEAJJCAGFBDC>?>CFGJJJFJHJGJJJIEC,.@<;;;;JEEJHD=<///0<=?@AB@<..../61//(2220005.99:BBHA>=>;735+(((*&&$#$%&*+*'&&&''''((*-+((**.ABABDCABB?C?7776:;889..../1,202662324111GG@>?8855:=887;4CEECBDJJJJBC;,ACEJGDDEAJHJIEGGF?>=100066((')**)&%&($$%,/66799BDJ=:JGJ?????GEECECHG>===?FIJEHECJHIJIJIJIDIGJHJJJJJGJJJHJJJJHIG>>>AFJJGJIFJIJHIGCEHEJFFJJJCJJHJJJHJHIHJGIJIJJJHFECIJJJIIJJIJJGJJJJJJHIFHGIJJJJJJJJJ@A55434<@=>=?FHJJJIJJFJ?>?>JE<CEJEFIJJFJD@@::''''./04/////./9:=65546100;)))>==%((*5'')*?>@IJGHJGJFGJFIGJJEJIJJJJJJJJFJIJJHJIDCBBDE3335?ACCDJGJJGJJFFJJGJJFFIIJJJ==<>?4000389;=DEEGDEBA@>555::A@BEJJJJHJJJJJJIIHJBCCJ@AABGJJFGJEAH:9943*&&,++-+93125EBEDHFJJIG>GA@>?:;;0...456?J<00FGFJGJHGJIJJE555*',,738>EJIGIHHIIIJJJJJGJJJJFHIJJJJHFJJHFJJFIJHEHIGJGEJHJJJHJHJCBBA@?ABJJJHJJJGJF88787855544530331>5CCABCFHH>;<DDJJJJIJEJHJJCDEBJJJJHJJHIJJJ@CCDJJJJEEEJJFIJIEDCEJEGFHJIDECEBCGEHJJHEFDFDGIFAB>78JIJJHA???ECCDCCDCGHJJJJJJCDJCECFJJFJGIJEJJJGJFF?EJGHJJJGGJEJHDCBJFHDBCFJDFJGDBGGFEJEIJEGJFFJJJEIDDABEJJJIJJIIEHB;99@:8/,,+,10..5:>>DFIICBEFHFJHIHGCBBBJECFCJHJJJJJGHJJJJIJJFJFJFGIJJFJE@JJHIJJJJJ??<8<>===:>>443,&&&'+++,--FJHJHHJJIJEJJHHJJJFJJJFJJJJJJFJGJJHJJJJJIIJJHJJJHIFD:4448888E@BGEJDDJJGEDFDJJJGBAAAFHFGIFECG>=:79<;<97:;(223DJJIJJFGFJCCDBCDFEJDDEEFJJIDEGHIGFJFJEJGJJ>?JJIJHCJJJJJGJJIIEJIJ8667DDIDGEGJJJJHJGFD5658G;223DA@CBEIJIJJIJEF655<,B??>BC****>??>@FHBE8778EHHEIFDJ;:>>AI=99...1:9:;=?<:5//99EC=<<=++++BE??>>B,,,-8777:89:>GDBEDDBCDGGJJHFCJDEJHJGIFJJJJJJ::::IJJHGJJF:77)'''&+(*61/,+)*-6:3=>>?FDEJHBBBBGFJGHJGIJJGJFJE7777=;;JJ@@@B::9;ACFGFFEJJJJJJJFJJJGFJABI@??AJJJHFJIE>>=?BDF????EFHJHIFHIIJJIHGJJEBCCIIGJ@CABGIHJJJEDFIB???3,==CCGIGH>>>?F>:::89;<FIEFEEJJIJJJGIFJIJGIJFJFFIJA@BADFFFABE??==?><=<<<==CBBE=<<<=AB@AA>??:<<<;;<>8667>CABEABDJIGJJE?>?=>EFFJFGEEDFGJJJJFJDGBA10?AGIHEBABDBABIEIJJJJJDJGJFFEFGJIBAABGIIJGJACJJJJIJJJHHFGJIHI@@??EDDCBFEFDDFGEFJFHEJDHJ>;<=GGGGFJGGJFJGFEDGEE/-*((&/9...0,,-1=>@>>>B?@A<=<:J+**))('$$$&%%%&=:,&:9:=>GJJFIIGEHGJJDCCCIF@@,+++35412104;AEG;999>40/56<A@@A<<:7442)'%$&23AA@@B?AACEDDE@@=::99@>>=EJ:66IJFGJEJJEHJHHFFJICCD44328<>::=BBDFEFGEDHFJ;:;:=>77,**+&&&''&&&*((+/*(&&((4555>C877720019(((''(**-((-)21//551000/.07/...*/**16==999666666>AA:556<CFEGJJHJFIJJDGJECDCBIEEHDEDFGIFGJFEHJGIIIFIEJJJHHJHJCBJC@DDDBDGJHGFJDCCC:99911/01+++AFDCHGFFGJ;FJFDFGGJF@ACABCCJJJIEGEFJB>>DCDDGEIFJFEGJGJJJJEIGEJFJEDFJJJEBA;10.0*,))-0'((89;''''721158@DGJCDBAF:78748CG@HFJJC@AAADC@5***CB@7/660::=HFEDBDBBIGHDDGDIDBA@DBEDC@A>?3666?FEGCBCBBBCCBBDDFB?>>>?@878++++49=>>?EGEBBBDFEFGJEJH??ADEECCDFJFEDDC@0,%$$&&09;<9::@@55E?;889>80)&
@Stanford_s2n_5_T7_No_Sap1_5_8_10_23_Linear_6000_366
ATGGCTGAGCGTATGCTTCCGGACCTTTCGGACCATGAGCGTCGCTCTCCGCAACTCTATAATGCTATTAACAAACTGTTACAACGACCACAAGTTCCAGATTGGTAAGTTGCAGCCGGATGTTCACATCTTAGGTGGCCTTGCTGGTGCTCTTGAAGAGTACAAAGAGAAAGTCGGTGATAACGGTCTTACGGATGATGATATTTACACATTACAGTGATATACTCAAGGCCACTACAGATAGTGGTCTTTATGGATGTCATTGTCTATACGAGATGCTCCTACGTGAAATCTGAAAGTTAACGGGAGGCATTATGCTAGAATTTTTACGTAAGCTAATCCCTTGGGTTCTCGCTGGGATGCTATTCGGGTTAGGATGGCATCTAGGGTCAGACTCAATGGACGCTAAATGGAAACAGGAGGTACACGAATGAGTACGTTAAGAGAGTTGAGGCTGCGAAGA
+
'',++-)((,8:0(((/.,,./=@E8JE8FJB@A=>:<>779@AJJJIHF9FJGHJIJHJJIJJJJJJJIJHGJIJGFG?0($$$%%%%&..,+./-56JHJHFGFJDEEJJJJJJIBDCCJJJJEDEFEJA<@HJJJIIJJJJJFGJJ><<<F?ACJJJGFF5/:>18JJJJJJGGFJJIJJIJJJJJJJJJIJJJJJJJJEGGGJJGJGJJIJJJJJJJIJECC8778JJJHJHJJEGHGJFGJJJGJJJJIJJIJIJJJJHJJJGGHJEBCCFHJJJJJJJJGHEFJJJJJJJJJJIJJJJIHJJHJJHHJHIGIJ???IJJJJJJJEFDFJJJGFGIJJEJCEIHJJGGEJJJJJJJJJGFCJBABAJHBJJIEFBD==;:70/7.8888888CJJJJJHACCEJJHJEEJJGJGJHJHBAEGJ*((*:FGJICBDCDFJHDJBA848BBAA54---+(
@Stanford_s2n_5_T7_No_Sap1_5_8_10_23_Linear_6000_367
TTTTCACCGAGCCTCTCATTGTCCGTTCTCTAGTTTTCGCATTTATCGTGAAACGCTTTCGCGTTTTTCGTGCGCCGCTTGGACCAGTGGCCACAACGGCCTGACCTACGTGGAAGTGTTTGTTAACTACTGCATAGTCCTGCTTGAGTGTTAAGGTCGTACCATGTACATAGGAGTGGAAGGTACAGTCATTGTTGTTATCTGACCCTCTACCAATGTACCAGTTATTCCTGTTACCATCTTAGATAGAATATAGTGCGCCTTGTCGGATGCGGACTCTAATTGAAGAACATGCCCATTCTGCAATTTTAGCTGACCGGTCATGGCTCCACCTTGGGTGATGATCTGTCCGTTTACTACTAACTGGATGTTACCGCCTATCGCTGTTGTCCACTCTCTACGTTGAACATACATCAGCCATCCGTTCTCATCTCCCCACTCCATGACAGAGTAACGATTAGTGACACCACCAAAGAACTGTTGATACTGGCCACAGTCAAAACCGTTTGTGGTCATGTAAAGGCGCCCGTTAGCGTGAATATTTCCTTTCCAGTACACATTGGTTCCATCTACCTTATCAATTGCACCAGCCAATCCATTGTAATTTTCCAGCTTGTCTGCCTCACGTTCCGCACAGTACTCTTGCTGTTCTGCCAAATGAGCAGAGTTAGCGGATGCTGTGGCAGAGTTCTCAGCGTTTACCTCAGATTGATGCGCAGCGGAAGCAGAGTTCCCAGCAGATGTAGCGTATTGACCAGCCGTATTCTTGAACCGCTTGGCTTCGTCTCGGAAACCCTTGGTCTCATCGCGCCACTGCTTTGTGTTCGTAGCGTTGGTACTGGACTCGTTCTTAAAGCCCTCCGCTTGGTTTCTGAAAGTCTCAGCCTCATTACGGAACTGTAAGGCTTCATTACGTGCTTGCCATGAGTTCTGGTTCATGGTCTTTAGTTGACCAAACGGAACAGCATCGCGGTCATCCACGGCGTTCGCTAGGTTCACAATTCGACGACCACGAGCATCCAAGTGACCATCGTTATTGACACCGATAGTATCCGTAGTGAGGTCACGGGCCTCTTCAGCCTACGTGCATCGTTTGAATCTGAGCGACGTTAAGGTCATACGCGCGGAGGG
+
.-366:?E====DBDF<8:>>EEFEFGJJJJ77777B;+(==FCAC>>>>GJJGGC@>=;@JGB@B@JCBD88889143/'''''&&,,11:=>>@EABCEJCBCGJCCBBAIBHCCJDA==>?65340)'%&''+++,26456666??GEFDDHJJJHJDFHEF????JJHJJJJJJJJJJJJJJJHJJJJJJ@@@@JJJHEFHJJHJJHFJJJJJJJJJJJJJJJJHIHJGD@/.../;99'?@??@CFJJJIEHEJHDFIJHJJJJJJJJJIHJJJJCB?B@@?BCG@BEFGHJJJJJGJE==AAAJ;:;?.....//432**+:::4////''(1BAB?BB;<;;DA<>:46AB@AGIJJJJJJJJJJJIHDGEJIDICDFJGG?=::1C@@>JADEGFJGJGFGHEFJJJJJGJJJJJJHJJJJHJJJHHJECBCEJIJJJJIJHJJJJJJEJJFDEJJJGFIIJFCDIJJJJJJJGJJJJJJJHJJJJABBBIGIGD@6@@DHFHJGJCCCFGJFFJJJIJJIJGJJGJGJJJIJJGJJIFHJIF=JJJHHJIFJJIJJFD;<@@:<GEJ?EHHHCB@@CCGD><:889:GJFJGJEIIJJJJJ<JGJJJJA?>>78229775255<:9//333101216CD7767FEDAB>=732...458534@AGGHEDH@A=<DHJJIJJJFECJDJJIJFJJJJGJJFJJJIJFFGHGIJDEGB@///278099:JIIDHFEJ666:;:;FCEHJIJGHHJIJJGJGHJJJJJJJFIJJGE@777788DDFJGJGIE?@FJHHJJFEGJJJIJJJGJJHGEJJJBCCFJFJJJJGHFCCGEECA?>@A2000DIJGJJHGJGJ975::;JHD@@JJJJBA?>@AA@@DGDGD@@JJJJJJHGFJJGJFFEJGJHDJHIJGJJJJJIIJGHHJHJJFGIEJCFGF>:9886=@?BEJEGFIJJGEJEEJJHJJGJJJFFFJJJGJFJGFJI;:BJHBCD???@JJJFJJJJHJEDCDJIJJJJGJHJHHEEJGIIFF@?@@JFGDEJGJGFJGFJG:999JGGIJJJGJGJJJEFE/%%%%&&,8:>CEHJIHIJFIJGIJIEGJHIFEHGJJJGD4/..0****/*'((%
@Stanford_s2n_5_T7_No_Sap1_5_8_10_23_Linear_6000_368
CGGCTGCGTTGAATCATCAGCGCCTTGGCATGACGGTCATATACGTGAGGAAGCGTGAGTACCTTTTGTGGCGAGTCTCAGGGAAGATACTCACAGCCTTTGTGTTACCGAATATTGCTGGGTTTTCCATAAGTTCACGCTTGGTGTCAAAGTGACGCTTAATGATGTCCATAACGATTCTCTCAGACGGAGTGAGTGCCTTCTGTAGTTCTGGACGCTCAATAGCTAGTGCCGCTCTACGGTAGATAGTGTATCGAGTTTCTTCACGGGACATCTTAGCGCCACCCCATGAGACTCAGGGTCTTTCATAGCGTCAGACATTGCTTTGTACAAGTCATTATAAGTACGCTGGTCAGTACCATGAAGTCTCTCATGGATGTCAGAAGCTGTTGCACCGAACTTACCTGAGGCACCAGACTGCATACCAGTAGGAGAGCGAACGAGGTCGATAGCCACTCTACGGATGTCAGCATCGTCAGACCCCAAGGTCTTCAAGCCAATCTCGGTGAACCCAGCCAGTTTGATTCCTCGCGCAGCCTTCTCAGGGTCAACCTCGGAGAACTCTTTTAGAGTCTTAGGGTTGATTGGGTTGCTTGCACTTAGAACGGAGCCATCATGTAACACCACGGCACCTCTCTCTGTTGGTAAGTCCTCATAGGGACACCATTATGTTCACCTTCAAACTTCATGTTCTCAGTGTTCATCGAGAGAGGTCCGCAGAGTTGGCGTTTCGTGCTGTCTCACGGGCTTCCAATCGCATCATAGGACCGATGAACTCATTGTCGAACTCAGCTTCTGGTTTACTGCGTTTCAGTCCAGCAGCTACAGCGTCACTGATTGCAGACATGCCTGCGCCAAACACAAAGCCACCTAAGGCAGCACCCGCATAGTCTGCGTCACCACCAGCTACGGAGGTACGGAGACCTTCGGATGCAACGTTCAGAGCAGCACTTTCGGCACCAACTACAAGAGCCTTATTGATTAACTTAAAGCCCTTACCAGTGACACCGACCATAGGAACATAGCTAAGCGGGTCCACACCAGCACCAATAATACCAGCACTCAGTTTGGCACCTAGGCCAGCCTCGGCAGCGCGGGAGTCATTCTCAAAGTTCTCGTTAGCCAATTTAATGAGGTCATCGAGGTTCTAGGGGAACCACCAGTTACAACGTTGATGTACGCAGGGTTCTTAACCTATCTTCGAATCTTCTAACTCCTCTGGAGTCCAGATGTGAAGAGTGCCACGAGTCGGCGTAATGGTGTCTTTAAACACATCAAAACCATTATCGAGACGACCAGCACGGAAAGCCATCCCAGCGACTGAGTTGGAGAGTTCAGCTTCGGCAGCATTTTTGAATCCGAAGAAGGTTGAACGACTGTTGTACTCGTCAAGTGTTTCTCCGTGGGTCTCCCAAAAGTCCTTGGCGAATGGTTTCGCCGTAGCCTCCTGTTCGATACCCTTAACGTCAAAACTTGTGGACTCAGGAAGTTCCTGTGTTACTTTCTGCTTGTGACCAATTCCAGCCAATCCTACCTCCAGCCGGAATGCCTTTACCCTTTGGGGTTATGCCACCAAAAGTTTCCAACTGTCCAGCCATAGGTGACTAGCAACATCCAGAAGGTTACGCATGTAGTTACGTCCCTCCTCAGAGATTGATGCGAAGTCTCCCTTAGAGTACGCCTCAAGTTGTGGATTACCCAAGCGTACCTCGCCTTAG
+
&$%$%&&(((425>C9999::;JEEIAGGGGHJDDJHFJJJJJ=;;0001,,-+((&%%$%%&%)+**,**-)(%%%$''4>CHJFFHDGE8::888;DFJCDJGF?GGEEGJEEEBDJJIJJJJJIJAFFFJGJIIGJGGJ1001JJGJHIJJIJJJGGIHJGIJJJJIJJHJJB?@@AB6J30..0DEEJJDJEHJGIIJJHJJFJEEHJJIIJCDE/*))****::;<JJAABDIJGEHJGDDEEJHJJGEJGJGJGGFHH?BJFIJJJJHHGJCJD@@90/.-*+=<<;<<?DA@?@@@BC@A::DFIHGJJIJIJIJJJJJIJGJHJJJJJJGEJGJJJJHJJJHHGE:1117865;++,DGFDJJEFIECBJIJ?>>>@CCGE>;;;AD=;;A@EFCGHJEA@>88@@>@C<;;<GFGDBAAFEFJIFJFB:9;GCEEHJDFCCBHDEGJJFIJFDEDGJJJJFJEC6556<IFFHJJHJJHJIJJIJJIJJJJJHJIIJJHJGJJI1103/...0,011238322,*(()(()*22''46DJ;:;;FCCGEFJGCDDCBBFCEFJJCDB:==?ECGDDD=<<=ECDCEEGEJFHFGFFBCACHHFJJEJJI9989GGJEC?>@JHIJHJJJJHFEIGGHJGGJFIB8))&$%(;??@ECGFFHJ>?>?JJJJJHJGGJJJIJJGJIIJJGFIGF:987.-/J7JDEJEA@BAGJHIJJHGHFFIDIFHJJJJJJFGIAAB@EEB>/B@7555;:;@===>JJJFJJIJGJJJJJGGJJEJEIJGJHJJII9556F>;;<BEJE;967::<EEJCDDHGGJHHJJJJJJHJFJJJIJJIJJJJJIJHFEDEHJEBEECJJJJJJHJIJJFJ8878999?BA><<<=@JJCBAAGJEIJHHJHJIJGFIJDHE?<;@E::?93,,-.9;,++-33.8678;HJGA@??FA44=CJJJJJJFJJEFEJJHJJJJIJJGJFFDA@@@JIFJJGJGJJJHJJJJIHJHGJJFH7777HJIFHGGEB?=>FJGDJGGJHJJJJIJHJJGFJJJIJJJJJJJJHA?>A:2JGIEFDBBBEHG>758.-2:<<;1J,+0DJJ>?>?CJE;:81''')ACDDBFEAB;652/67@DGJGFBC=<<=AGEA@'''7JJJJEJJ=;;;FEEFCCBCGDJJGFGEFDGJJJJJJJJABAAJ,,,,,,=>==BEI=0./''''2/0AFDEEA@96.0471-,+,&)%%+,&&&3326ABGJFHFJJGJEJJJJFJJJ889:IFIGHJJIGJJJGJIJJJJIIHJJFHE756;HIJHJJJJJFJFEHIE;;@@C::9:44+++,1-->;:;>?JJEDGBJ7003BJHHHGJJJIFHC@CDEBABDHIJGJJHFFHFFJJJHJJGJJJEGIJGEHF65///056IHJEEE<::D44446555;8122=@ADDCEDFJIHJBJFJIJJJJHDFGGCIFJJIIJDCF::9:=9:<GJHGHJJGJJJJJJJJJJJJJJJJIJG><=>99998;::@DFDDFDC8779E?34;0**?ACEA>>?EBFJ@DJB5HHJFJHHJFB=BBAHFFJFJGEIAAJGIJJJJJJJJGDFFFDCA=--78:BBF31/1AFGHFJJJFHGEHF???DBGBCEDED22245<<=IIEGGJFJJJJDJCC@B;=D:=FJFHEDFEFIJJJEFJGIHJFJDEDFG=<;77++++97988>,&
@Stanford_s2n_5_T7_No_Sap1_5_8_10_23_Linear_6000_369
ACCGCCTTGAGTGAGCTGATACCGCTCGCCGCCACCGAACGACCGAGCGCGCAGCGAGTCGTGAGCGAGGAAGCGGAAGAGCCCAATACGCAAACCGCCTCTCCCCGCGCGTTGGCCGATTCATTAATGCAGCTGGCACGACAGGTTTCCCGACTGGAAAGCGGGCAGTGAGCGCAACGCAATTAATGTGAGTTAGCTCACTCATTAGGCACCCCCAGGCTTTACACTTTATGCTTCCGGCTCGTATGTTGTGTGGAATTGTGGAGCGGATAACAATTTCACACAGGAAACAGCTATGACATGATTACGAATTCGAGCTCCAGCGCTTTTTAACACTGCGAGCATAATGCCTGCGTCATCCGCCAGCAGGAGCTGGACTTTACTGATGCCCGTTATCTGCGAAAAGACCGGGATCTGGACCCGTGATGGCATTCTCTGGTTTTCGTCATCCGGTGAAGAGGTCGCCGCACCTGACAGTGTGACCTTTCACATCTGGACAGCGTACAGCCCGTTCACCACCTGGGTGCAGATTGTCAAAGACTGGATGAAAACGAAAGGGGATACGGGAAAACGTAAAACCTTCGTAAACACCACGCTCGGTGAGACGTGGGAGGCGAAAATTGGCGAACGTCCGGATGCTGAAGTGATGGCAGAGCGGAAAGAGCATTATTCAGCGCCCGTTCCTGACCGTGTGGCTTACCTGACCGCCGGTATCGACTCCCAGCTGGACCGCTACGAAATGCGCGTATGGGGATGGGGGCCGGGTGAGGAAAGCTGGCTGATTGACCGGCAGATTATTATGG
+
((*((((+'(+.3555944449:6:92((()0**(((157;:;8/.-/14J.+,/.-**)&&(-,533493D986323,*''&)'(*.///DJJJJ@A>>=J9/B?@@?JJB745EIBBABHIJJJJJJJJJJJJJJJJJIJJJJGJJJJJJJJJGIHJJJJGJJJHFFJJJFDG<<<;@----50/0-('''89<>?7444666'%%&''121.<4222CEJJJJFHJJJHJIIJHJEJJJJJJJJJJJFEJ:JDBIHJB?4.+,866:FJJGFFGIJJJJJJJJJJJJJJGJJJJIIJIHFFEDJI00/0:31128:6616?@?;>JJA)%%%%%&,*+.;32(((+11/52289=>:;5GHGJJJJJJCBBAJJJIJJDAA5556B@937778+-12444JIJGECBCGBJIJB7666;599@IEJGFGJBBJJGJFJJJHBBDEJJJJGFHJEC99,,(%$$&&()34=AEJJJJJJJJHGJJIEJHJJJJJJJJHJJJIIJJJHJJJJJGJJHJJEEIJJJGFFDD@B?45JHJJHF:;=?@<<<JB?=@DBJJJJHGFCDAAJIJJGH666JECB:78=BJJJJJIJJJJJGJDGDFFGHCF@@?B:952333798112)((),,,-/?FJJJH?FFIJJJJJJJJJJJJJEHFJJIJIJJIJJFEJJJIJJD@AA==<<<@GJHJJIEFFJJJJJHJJJFDABDGFEF9999(((16599;<?A>>?>A>?ABABDFG:788;;<JJIEFHJEH?@CDD3334;<CFB=<<<C4444FCF@ACC=>533....2*'
@Stanford_s2n_5_T7_No_Sap1_5_8_10_23_Linear_6000_370
ATGGCTGATGTATGTTCAACGTAAGAGTGGACGACGGCAATATAGGCGGTAACATCCAGTTAGTAGTAAACGGACAGATCATCACCCAAGGTGGAGCCATGACCGGTCAGCTAAAATTGCAGAATGGGCATGTTCTTCAATTGAGATTCGCCGCATCCGACAAGGCGCACTATTCTATCTAAAGATGGTAACAGGAATAACTGGTACATTGGTAGAGGGTCAGATAACAACAATGACTGTACCTTCCACTCCTATGTACATGGTACGACCTTAACACTCAAGCAGGACTATGCAGTAGTTAACAAACACTTCCACGTAGGTCAGGCCGTTGTGGCCACTGATGGTAATATTCAAGGTACTAAGTGGGGAGGTAAATGGCTGGATGCTTACCTACGTGACAGCTTCGTTGCGAAGTCCAAGGCGTGGACTCAGGTGTGGTCTGGTAGTGCTGGCGGTGGGGTAAGTGTGACTGTTTCACAGGATCTCCGCTTCCGCAATATCTGGATTAAGTGTGCCAACAACTCTTCAAAATTCTTCCGTACTGGCCCCGATGGAATCTACTTCATAGCCTCTGATGGTGGATGGTTACGATTCCAAATACACTCCAACGGTCTGGGTTCGCAAGAATATTGCAGACGAGTCGTTCAGTACCTAATGCAATCATGGTGGAGAACGAGTAATTGGTAAATCACAAGGAAAGACGTGTAGTCCACGATAGAACTATCAAGGAGGTACAAGGTGCTATCATTAGACTTTAACAACGAATTGATTAAGGCTGCTCCAATTGTTGGGACGGGTGTAGCAGATGTTAGTGCTCGACTGTTCTTTGGGTTAAGCCTTAACGAATGGTTCTACGTTGCTGCTATCGCCTACACAGTGGTTCAGATTGGTGCCAAGGTAGTCGATAAGATGATTGACTGGAAGAAAGCCAATAAGGAGTGATATGTATGGAAAAGGATAAGAGCCTTATTACATTCTTAGAGATGTTGGACACTGCGATGGCTCAGCGTATGCTTGCGGACCTTTCGGACCATGAGCGTCGCTCTCCGCAACTCTATAATGCTATTAACAAACTGTTAGACCGCCACAAGTTCCAGATTGGTAAGTTGCAGCCGGATGTTCACATCTTAGGTGGCCTTGCTGGTGCTCTTCGAAGAGTACAAAGAGAAAGTCGGTGATAACGGTCTTACGGATGATGATATTTACACATTACAGTGATATACTCAAGGCCACTACAGATAGTGGTCTTTATGGATGTCATTGTCTATACGAGATGCTCCTACGTGAAATCTGAAAGTTAACGGGAGGCATTATGCTAGAATTTTTACGTAAGCTAATCCCTGGGTTCTCGCTGGGATGCTATTCGGGTTAGGATGGCATCTAGGGTCAGACTCAATGGACGCTAAATGGAAACAGGAGGTACACAATGAGTCGGTTGAGGATTTTGAGGCTGCGAAGAG
+
&'+6<FIIHIHJJHHJBA?>66,%%(''&&+1))('''&)(&'''(.6GJIJEBAAAJHBBBAFFHJIJIJJJJHJJJJJEE;7776***=BGC@<333JFGJJJJJF5+++;@EIJJHFFHJJFJJIJJJIJJJGJ44442+&%'%%&(*12666DB;;:5656;++,,/0,)'(*,.---GJJJJJHJEJJJJJJJIHFIIGJHJJGJIFIGIGJFJFGFJJJJJJHJEJJGJJJJJEGJJEICH?IJHJJJIIIHJHJJJHGF@@?@E?4442221334446:<>?@BEEHJJEIHJEJGJJIIJHJJGG@AACIJJJJHJJJJJIJJJGIJGHJFHJJFHGDEE887((''(*)+++.029:FHD=<:44379966767;=:9878:<@AFFHJJ>>>>JJFCCCGDDFGIFJDBBCFJJFEJGJEDCCGJJJJIEJJJHABACIHIGJFEFADHJIDIFHHIJGEJJEHFEJJBBFCJGFCD;<<<DJ@JJJJJJHJIGJJGJ?>=<025+))*-245-,-'&&&/'''(7:=2@GFGJJJJHJ?==?43433>=7665IJJJHFDJGIHJDHE1111DD<===??@@DFAEFDJG=;99/))&%%%%&)))*.*)&&'.041100.////3,++-.../===@DCFDJJJJGIJJHFHJHHJJJJJDD6667<<<=??C>AACEIFFJDIDJJJJHCCBE@@@@BDJ(&,4444:<::::??DEGIJFJJJHJJJJJFGJJJJJJJDHJJIHJFJJJHGJJHJJDIEHJJJJJJIJJJJJHJJJJJGJDCBBJHJJJHGJJFHFCCCC=>:=ABGJGJCFDJEJJFJIJJFJJJEHJDGGGGJJJJJJJJJJJJJJHJHJJ@@@AJGGIJGHBCBDC=>JEEDHJJEJIGJHHECIFFHIJJJJJJJGIGJJJFCDFJJGHHJGJEFHJJHFJJFJJDG@>6667JFJJJDAB666666FAE@?JGJJJGFHJECCJGJJJJFFEHEFGEE=>HFJJJA@@@JICECBHHEJJEEJJFJJBHJJJJJJDBECJJJJJGDHCBBCACDE@?BHJHHJIJJJJJJJCDDCIJ@@=>@JGCCCDHFFIIHBF===::;AA5556;/+(()/...FHFJ@IGEJFEI>@@HJJIIIEJJJ@AA@C?=<=2/.+/0&'&&'''9AJJFJJJFGGHIJEHGJJHJHJIJHDHHFJHJFJFJGJHJJIJJGJJFHJJJJJFJJHDDFCEEJJJGJJHJJIJJFJEBC@IJIHHJJJIJJJJFHGHJFGDFCBDIJIEJEFFCGHJGGGFJGGJJJJFHJIIJJFIFFC<5'''''''F@BBHHDEEJGEFEGJEGJDFDIHAJ((BHJFGDCA@222AJJ7666@,++,.-++.66::@997741251??644436?>GEFCADEDFGFJHDGJGJJFEDEE?@=J&&&''''&'((+'%%(%$&&''*+847970,-,(%
@Stanford_s2n_5_T7_No_Sap1_5_8_10_23_Linear_6000_371
ATCGCATTATCGGCTGGAGAGCGACGCTCATGGTCCGAAAGGTCCGCAAGCATACGCTGAGCCATCGCAGTGTCCAACATCTCTACAATCTGAATAAGGCTCTTATCCTTTTCCATACATCACTCCTTATTGGCTTTCTTCCAGTCAATCATCTTATCGACTACCTTGGCACCAATCTGAACCACTGTGTAGGCGATAGCAGCAACGTAGAACCATTCGTTAAGGCTTAACCCAAAGAACAGTCGAGCACTAACATCTGCTACACCCGTCCCAACAATTGGAGCAGCCTTAATGAATTCGTTGTTAAAGTCTAATGATAGCGCCTTCTACCTCCTTGAGAGTCCATCCGTGATTACACGTCTTTCCTTGTGATTTACCAATTACTCGTTCTCCACCATGATTGCATTAGGTACTGAACGACTGTCTGCAATATTCTTGAATCCGGGACCCATAGATGTATTTTGGAATAGTAACCATCCACCATCAGAGGCTATGAAGTAGATTCCATCGGGGCCAGTACGGAAGAAGTTCCAAGAGTTGTTGGCACACTTAATCCAGATATTGCGGAAGCGGAGATCCTGTGAAACAGTCACACTTACCCCACCGCCAGCACTACCAGACCACACCTGAGTCCACGCCTTGGACTTCGCAACGAAGCTGTCACGTAGGTAAGCATCCAGCCATTTACCTCCCCACTTAGTACCTTGAATATTACCATCAGTGGCCACAACGGCCTGACCTACGTGGAAGTGTTTGTTAACTACTGCATAGTCCTGCTTGAGTGTTAAGGTCGTACCATGTACATAGGAGTGGAAGGTACAGTCATTGTTGTTATCTGACCCTCTACCAATGTACCAGTTATTCCTGTTACCATCTTTAGATAGAATATAGTGCGCCTTGTCGGATGCGGACTCTAATTGAAGAACATGCCCATTCTGCAATTTTAGCTGACCGGTCATGGCTCCACCTTGGGTGATGATCTGCCGTTTACTACTAACTGGATGTTACCGCCTATCGCTGTTGTCCACTCTCTACGTTGAACATACATCAGCCATCCGTTCTCATCTCCCCACTCCATGACAGAGTAACGATTAGTGACACCACCAAAGAACTGTTGATACTGGCCACAGTCAAAACCGTTTGTGGTCATGTAAAGGCGCCCGTTAGCGTGAATATTTCCTTTCCAGTACACATTGGTTCCATCTACCTTATCAATTGCACCAGCCAATCCATTGTAATTTTCCAGCTTGTCTGCCTCACGTTCCGCACGGTCTGCTTCTGCTGTTCTGCCAAATGAGCAGAGTTAGCGGATGCTGTGGCAGAGTTTGTAAGCGTACCTCAGATTGATGCGCAGCGGAAGCAGAGTTCCCAGCAGATGTAGCGTATTGACCAGCCGTATTCTTGAACCGCTTGGCTTCGTCTCGGAAACCCTTGGTCTCATCGCGCCACTGCTTTGTGTTCGTAGCGTTGGTACTGGACTCGTTCTTAAAGCCCTCCGCTTGGTTTCTGGAAACTCTCAGCCTCATTACGGAACTGTAAGGCTTCATTACGTGCTTGCCATGAGTTCTGGTTCATGGTCTTTAGTTGACCAAACGGAACAGCATCGCGGTCCATCCACGGCGTTCGCTAGGTTCACAATTCGACGACCACGAGCATCCAAGTGACCATCGTTATTGACACCGATAGTATCCGTAGTGAGGTCACGGGCCTCTTCCGCTACGTGCATCGTTTGAATCTGAGCGACGTTAAGGTCATACGCGCGGAAGATGAACCATCCGTAAAGTCAACCAATCGGTCGGTAGTGGAGGTTACTCGACGTAACTCGATGGTCGTGTAGCCATCGGCTGGACCCAAGCCTTTGTCAGAGAGATAGTAGTACGTGTAGCAAAGCGATAGTCTGTATTAATCGTAAGGACCTTTCGGTCTACACCAATAAAGTTACCACTACGAACTTACGGGCTAGATACTCAAACGGGATATTAAAATCACGATTGGAGCCATATTAACTGGTAAGTCAAAACGGTTTTAATTACGTTAGCCATTTGACCTCCTTAAAGTAAATCTAAGAGACTACAGGGAGAAGATTATTTCGCCTCTCCCTATAGTCGAGTGGTATTATTTCCTACGCTCCCTCAAGTTAACACCGTTCGCCTCATAAATCTTCAACACAAGCTGTTGAGTCGATGGGTGGTTCGGTACTAACTCTTTTGTGGAGTTCATAAGACCAGTCATGAAGTCCTGCTCGGTTGCTTATTAGGTGAGTTGACCACGCCAGCAGCATTCATTAAGGTAGCCCCTACGTTAGCCACAAAGCCAGCCGAAGGCATCTGTTGCCAGAAGGTTTGAACCCATAGCGCCCATTACCTCTCTAGAGGTGTACGGTTTGTTTGGTCACGTTCCTTCACGGTGTCCTTAGGTAGAATCGTTGAGCGAGCCATCTTGGAGGACTCGAACCTTAAAACACCACCAACTAGGTCAACCATAGCCAAAGGAGCACCCAATTGGAGAACTACGAGATAACGCAGCGTGGGCAATCATGGTTGGGTCCAGTGCACGCTCCAAGTACTCCTTACGTTTCTCCTTAGGCAGAGCGTATGCTTTGACGTGTGCAGCCATAGCATAGAAACCACCAGCGAGACCCATAGAGGTGATGATGCTCAGCGCGGCGTCAATCGCTCAGGTATTTCTGTATTGCGACCATAGAAGGTTCGCAGGAACTTAGAGTTAAGGGACTTGATAGTGAAAGACTTAAACTGCATAACCATCTTACCTAGTGCTCCGAACGCATGGGAATCCTGTAAGGACACCTTATGTGGACGCAGCATTGCCTCATCAGCTACCTTGTCAGCCAGTCTCCATAAGTCCATAGCCCGTGGGTCCATAGAGAACGCTTGCTTGTCCTTAACGGTAAACTTCCCGTCCTCACCGCGTACCATATGTTCCTTGATGAGAGACTTGATGCCAGCCATCTGTAGGAGTTACGGAGGCACCACGAAGGAAGCCTTCTTTCTCCCAGCGGGTAGTCTTACCTGTTAGGGTGGCACTAATAACATCCCCAAGCATACCTTGACGCGCAGCATCCAGAAGGTAGTTAGTGGTTCCGTTCAGTAGCTTAGTCCACGGAGAGCGAGCAGCCAGTTCCTGTGTTGAATACTTCAAGGTCCCTACGATGTTCGCCACGGCAGGTCCGGTATCAGTTGCTTCCCTTAGGCGCTGCACAATGTCAGCACGTTTAGGCCGAATCAACTCGTCCACCTCCTTCCCGAACAGAGACACATGGACCGAGTCCTTGAGTTCCTTAGCTGAAACTGGTTTGAGCTTGTAGAGTGTATCACGCAGAATTGGGATACCATGCCCTAGAGCACGAACGTTACCAGTGACAATCATCCCAGCAATCTCCGTAATGTTCTGAGCACCCATGTAGGCGTTCTTAGCGAAGAACCCTAGGTCATTGATGGCACGCAGTGAGGTTTCCCACACAGTGTCCTGATTGCGTCTAGCACGACCAGTAAGAATCTTAACGGTATCCATTAAAGCATGTACCTCGCCAGTCTTCTTACCGTCTCCCTCAGCTTTCGCTTTGAGAGCCAAAATCTCATCCTTAAGTTCCTTAGTGGTTTTACCAGTAAACCCCATGATGGCGATGTCACCATTGACACGGCGGTCATACGCTGGCATGATGCGGAACATATCGAAGTCCCTTAGGTCATTCACTGAGAATTGCTGTCCGTCTGGCATAGTGATGGATAGGTCCGAATCAAACAAGTTACGTGCCTCAAGGAATGAGTTATTCTCGATACCTACTAAGCCCTCAATGTTCTCTTCTATGGAACTGTTGGTGAACTGGTCTGAGTGGGAGATACCATAAGCCTTATCCATAGCGTACTTCTCTACCATCTCTGGTGTTACTTCCTTCACCCCGTGTAATTCCTCCAAGCATCTCATCGACTCTGGCCTTGACCTCAGGTCTGGAGACGTAGCTGTTCATCCATGAGCGGGCAATCCCTTCCTGCAAACCTTCGGCACCGTAGCGTTGAATCATCAGCGCCTTGGCATGACGGTCATATACGTGAGGAACGTAAGTACCTTTGTGGCGACTCTCAGGGAAGATACTCACAGCCTTTGTGTTACCGAATATTGCTGGGTTTTCCATAAGTTCACGCTTGGTGTCAAAGTGACGCTTAATGATGTCCATAACGATTCTCTCAGACGGAGTGAGTGCCTTCTGTAGTTCTGGACGCTCAATAGCTAGTGCCGCTCTACGGTAGATAGTGTATCGAGTTTCTTCACGGGACATCTTAGCGCCGCCAGTAGAGAACTCAGGGTCTTTCATAGCGTCAGACATTGCTTTGTACAAGTCATTATAAGTACGCTGGTCAGTACCATGAAGTCTCTCATGGATGTCAGAAGCTGTTGCACCGAACTTACCTGAGGCACCAGACTGCATACCAGTAGGGGAGCGAACGAGGTCGATAGCCACTCTACGGATGTCAGCATCGTCAGACCCCAAGGTCTTCAAGCCAATCTCGGTGAACCCAGCCAGTTTGATTCCTCGCGCAGCCTTCTCAGGGTCAACCTTCGGAGAACTCTTTTAGAGTCTTAGGGTTGATTGGGTTGCTTGCACTTAGAACGGAGCCATCATGTAACACCACGGCACCTCTCTCTGTTGGTAAGTCCTCATAAGGGACACCATTATGTTCACCCTCAAACTTCATGTTCTCAGTGTTCATCCGAGAGGTCCGCAGAGTTGGCGTTTCGTGCTGTCTCACGGGCTTCAATCGCATCATAGGACCGATGAACTCATTGTCGAACTCGTTTCTGGTTTACTGCGTTTCAGTCCAGCAGCTACAGCGTCACTGATTGCAGACATGCCTGCGCCAAACACAAAGCCACCTAAGGCAACCACCGCATAGTCTGCGTCACCACCAGCTACGGAGTGCGCAGGAGACCTCGGATGCAACGTTCAGAGCAGCACTTTCGGCACCAACTACAAGAGCCTTATTGATTAACTTAAAGCCCTTACCAGTGACACCGACCATAGGAACATAGCTAAGCGGGTCCACACCAGCACCAATAATACCAGCACTCAGTTTGGCACCTAGGCCAGCCTCGGCAGCGCGGGAGTCATTCTCAAAGTTCTCGTTAGCCAATTTAATGAGGTCATCGAGGTTCTGGGGAACCACCAGTTAGACGTTGATGTACGCAGGGTTCTTAACCTCTGTTCGAATCTTCTCTAACTCCTCTGGAGTCCCAGATGTGGAGGATTGCGGCGGCGCATGATGTATTTCAACACATCAAAAACCGTTATCGAGACCAACCACGACCACGAAAGCATTGCAGCGACTGGTGGAGCTTCAGCTTTGACCATTTTGAATCCAAAGAGCTGAAACAGCTCTTGTACTGAGACTAAGTGTTCTCCGTGGGTCTGCAAAACTCCTTTGGCGGGCAAATGGTTCCACCATACCTGCCTGTCGATACCCTTAACGTCAAAACTTGTGGACTCAGGAAGTTCCTGTGTTACTTTCTGCTTGTGACCAATTCCAGCCAATCCTACCTCAGCCGGAATGCCTTCCTTTGGGGTTATGAGCCAAAAGTTTCCAACTGTCCAGCCATAGGTGACTTAGCAACATCCAGAAGGTTACGCATGTAGTTACGTCCCTCCTCAGAGATTGATGTGAAGTCTCCCTTAGAGTACGCCTCAAGTTGTGGATTACCCAAGCGTCCCTCCCCCTTGA
+
&%&((-.0/10..-.-.04J>9556<>>99B,,,.>.-,-BIJJFEGBBEFHGEDDFF<<<=><=<<F<<<=EGG+*)))))*))(%%$*(&&'(ADCIJGIFFDDGE?FCCB<2?/)'(&'/9447B:BEFJJIJJJJA>@;JHJJIGJJJIJGDJFFHEGJJFHJ:JHHJJA@A6777IJHA>=999833??EEH>>=>>EBGCCH><<<>ACC?5444=??@BID?@@AIJFBE=;7-.6AFGJJHHJJFFJJJIFJEDJIJHJGEEGGB??@JFJEGJEJDDEBC=39E????FDDCEEA@>?BHJ?>;;=;<58,,))))7.../:=BBD;47BBCFEEAD;9670&$%%&'&&'55><<;9<9:0/00@:><(('),**%%*278:@=DDEJEHIJFFGJJEJJHJGJIEHFGFGJIEJJHJHFD><=9997;<<99.))+((0)23378<<:96677>?CA2222BJJIICB?CJIJJJGJJEEEJJFJIGJJEDDCIJIH5333@B>11100/**+..-*%)$%*37?IJJJJJJFJEJHJFHBFGJJIEHEGCDHEFJBJGJA<;>A@AADA@66ICJDCBEJI@A=?;D@FC>?=...+,,,,35<B9HIGEJJJJIJGFJFIGJGEEDDB<=<<@AADIEDJEHGGHJJJ@7667FDHIHJFJHDJHEIEIJJHJJJGFDCECCID@??@FHJHG@AA=?<=9;<<DIECEEJJHHEDIJGGIGJJJJJJJFJJJJJJIFHFJIBFJJIJJHFJJJEJJGJJIJJJJJACBDJJJDHFIJJJJJFHJFJGJGJJJIJEJJJGJHJJIGJECB6433*2.*((&())(+,*)(&&*+5347>@EDJJHHHJEJ@FC<<<;CJDJAB72114@A@BIJJJHFFJFEIEEI>EJGGFIFJ?733776;=@@?AGGHHJFJGJE;<99------3459566DHJJIJHJJGJHIEFIGGGGJF@DJJ@A@--,%&'(,(=AJ=;;<CG::JHFEEDJDA=?FIHEEJJJJJGJFGJHHJEJGGJJ<88FJGGGFJJJGJJHEEHBJJIDIFFEHFHGJJJAAC?ADHBDDDJIDJB?IHJIJIFJHHFDJGJFEIBFBAFJIJGJJHJJEBAJJJFJJJEFDCGDBBEHC6556?@BHGGFGEEC@>;<<<9:::9;962223////<<?@>A<J=8JGJJJEIJGJJJEJEFJEEJJ?>?@JDJFBAAB?@@AJJJJHHFEHFJJJJJJJJIJJ=<;<EIGHJDCCF;0,,JDHFCGAJJJFHHJJI321+&&(>==C+?DDHHJHJIGGGGJIJJHJGJJJJJIHJD@;:8E@?>;:)))%%&&&'$%''.4>@HJJIFIJJJFHJHFJJJFFJHJJJBFJGFJFFHD=;1124444:8@FCCCBC@A:99881.//>JEFDCEDBGF0,,-14498AA?GFJ9----0//4==?EJJIJGJJJJHHJJJ<('''''(598;GB65558=<:9<=:;813;:9:;<11:<<92333C>B?0.0+))),''>BGGHDJHEJEIHIIJHFC@;=;=:999EJDEFEIHJGEJJJ===>IJJJGJJJJGJJJJJJHJJHGGGJJJJJJJJFJJJJHDECDJJJEECCDJJFHGIJDCEA998438:?BDA33358000+,+*)-----DDGFHJIJIGJFJJGJJEIJEFJHJJIJJIJJJIJGJJJA?@@JGJIIHJ???JJJHJIGGGJFIJJGJJIJJJJJHJHJJGJJJJGHJIIIJGEJEI>>>>>5463.)(('&%%&/1>@ACDBHEEIJJJIGJJJGJJEHEBAEHBBBBHIJIIJJFJIJJHIB@>?FEDCE@>>=<<<I@@@;?@;999;=::45<<CFDDACJDG>221,,JIJFFFDCFDJJJJFHJJHJIJDGGJJJHJGJJIDFGHJHJFFJJJJFEJJJCFGJJJJHJJE21111(((2//50000;))));;:=FHJGJHIGGJJFGGGJFJJIJJJJJIJJJJJFIGHIFCEFJDEGH*****HHJJJJGGHBBADJFGGJJJHJIJE<1+**+:9;;?FJHJJHJJHJHBGJHJJHDEEECCCJGIEGEE:888DFCDGF@=;::B11000&'&')278000--,*+(()(++''&%&'(.1=???E74IGJJFJIJJJEGEDGDJHDFFDGJGHJJGJH===>JB@ABDBF?888AD-,,-<<;-,,,1111:;;<>4333?DEHIJJIJFHJJJHA>>==DJJFFIJF?DE;85BBC?<=>@?=<:'06./<=??>?IBGJJIJJJJJIJJIJJHJJJJJEJJJJJHJIJJGIJJJHEJJFJGDCDEJJGJJJBCCCJJCCBBGB>*(((EDGBJJJJIEJDJJJJJJJHJIGJJIJFFJGJJJFDEJGIJJJHCA?@@;30.')&;<?BCJJGJDEDHHHJJGJJJIFDDJB<<85+(()+*+/2112202/--,:<@GGEEJBCCC?.6--3DDHDDBBE844;BFFIHJECJJJHHJFJJJJJJFJIGJHIJF>7--((-&&(1.-/255932224:;<;@IHBABAECCGJJHFHJJJJJJHJIEGJJEJFJIHFJJD@:A=B>>>@>F1126//;BIGIGEDCDDJJEFE@JJJJIJJJEEDHJJA??@DJJJFHEGGJIHJFJJJEJIJJGEHFJGJJJJGJJJIF>;::<J))))//-//-/./-(%%(%%''),((''**.)))),-<@BBIJJJGCDCFEE>??EACFJGHFGJHJJDDHEGFCDDAECCC@:998=>CD<<>?IJJHGJJHC@AGJJFIHJFFFADJGAAA@JHIJGHEFJED??CGGB<<==E<=>?FEIFBB?@DCFHFFJHGFFJBBAAEIHE:5587:=@CFD@@><53/./07712778896IJJGJHJJJJIHJJJJHIEIJJEIHJJHHJ>HICGGJGGIHJ?D>6<;;<..4CDHEHEEJFFFJIJJHHGIGHJHDFHJJE=947::D<988A;:666.++-','''15569<5---,42244;;<?@ABJGIFHJJJFJDJH@?@?22227:68DDEGC@@IFJ@@>=??544(((&&&&))*6BCFJEBBBA=@IGEHJGGFIJDJJFGJJJJFJEJGJJJJJIIJGJJGGIHEGIGICHDFHIJBABGJIEFEDEDHHHIJJHIIJJFIJDFDJFGCDJGECDGFCBDDBAABJJGJF?@@@EHGJJJFHFFCFFFDFHFEEJJJJHJHH@;<DJCDB@=;7669?DCBDHDJBACBA??@A300/0100.&&%&75>EG??DA<>B>@@@;88:J:,-,-532-+**,0,++2.166?DCFG6;;;;GDCEIJCDDD10/.//-*'''(*'&'(,++)))))24<;;<HJEJJIJJGJCBGJJGJIIFGJJJJJHFFCEBCJH>>>?JHFD@@IJ<<<=JJE9EGJJGJFEI32.)))*-.7;=889;BEB:::AEJJIJJFHHHED3///2;;<==FEBEBF?@==<=??>BADDF72DGJ00HFJJJJJHFB=@AACG7777><;<:20/.--/0,-676BFGEDGIFC@C=:==?889:84456FHJI@DBFJJEFFA@AAGJJJE7D77JJJJJJIJJJJFJEJJ?9323CBDIFFEJGIJJHJJJGIJJJJJJJGJJJEHD=<91+**+2339<HFJJJGGIJJJJDCCABBDHIJFJEGHJEFE??@?HDDDDJBABCEJFJFF@@?@EHJEEGJJFJI788FHJJJJDHDDEDDDGIHHJJHJJAHHJIJJJJIJJJHGHGHHEFJIJJA@@BEJHJJGIFJJBEBFEJJJFJGJJJJJJIIJJJJJJJGDGDIJGFJJGJHIJJJJIBBDDJGABJ<>)'''12EEEEJJJHGEGJJFJHGHDH@-***/..8223333AEDDFJIJHJJJBJIHGGCGFJJCFGJIGIFJHGGJJIJJGHGEJC>B>>>??JJGJJJGFDDB?98-*''-.,,--0./8:::;>>BHJEDH::212'%&()())<@BB?>>@EEEJJFCBCAA75///0001>*))*JGH>99>BGEBEEFHHJCDBEFFEEDDGEDDA@CFJBDDEFDFDDA400@@C??@?AA:8847543*520,,'((*>?AADCEEJJIFJJJEFDHDGE==IJHJJJEDFD<<AACFDEJJEJJJA8EECCCDJHJGJHJJJJEDDCCFJCBBBGJJICCDE@@??JA?@@FFJGGBB@BDHJJGFJJJHIHHEEDDEDEEJJ<0-:,,BBEEJJHJJJJI?==DC?>>A;;9;BJGGGJGHDHJGH;<;<EEBDCIHGJJIFEJEJJIJHGCEDAAAE?FHEC77JJJHIJJFGJGBDDCBB765.../447;GDFFCBGHJBHJJGJJHDCBFEGDEJFEGDDBBJEGJJGGGJJIFJJJ=879<<;;==ADB>;;<===FEFHEJGHDJ@>JJIJHJGJJGGIGFJJFJGEJJJDFICCBADDGIGFIHIJHCAAAABGIFBC@@@;67:;JJD?>>A@@??BJGFEEEEGC==>?JGEJEGHIJBABDADDDGHF98999?@FGEJJJEJFEJGEDGDDJB@@@CHHJJJJGHJ9999C@AAEEIFGCCGCBEEDDF9B75543''&&&(3-))11:B@@@>?>>??BBBFFFJEJJIFJEBBC::::A<++++<BDHD=B@FC>>BCJFIJFIHFIGDHCBDCD:87---.3J3J4381101BBCDFIHJ=<<;;==7;8774,,,-100.**)*()++;:99:;<ICFCEGJBCBBFIBCJDB310=7330,+,9?CCHDFJHJJJJJJCFDIHB?=;<DGIGDEC4((:7766;556.***.42112::;HJEGCDJI???@H-&$$&&+AFJIJDFEHGEDB<:?>>>CDDCAA@BBCCDJEHJJJJJJGJJJJJHJDCBEJIIGIJFGJFFFJJEIIEJABBB;9865,*'''))&779@A@BCBB>>>?CEFCI?><<A>0+((&''('%&&'+,-,-)%%&'120013662::;?ADCCFEBBFA>??BGC@???77620369=>7+++48@ABCCA@?@BCFDHIC;>?==<;;;;::8;==<?;;:;>?>=756557:>>??@?>;<B>J>=>:88444444420--/122)(((3719;899987;<BCA@?@@?A@ABA>?A>B@?9879;:<=<?@@AA=B@><<;;<<ECDCBDCBBBABBD@@-,,,9C?66(''??=;;9:64434.))/09<>>AB=>=;>>>EDEB;:;9=C8888DCFBDFFGDDHCCJJ55CDCAD555/../)(,),+-24,&%&&&%&$%%%$$$#$$$$#$%&&%$$%&%%%(+&&&&&&'))(%$$#$&$%%(((&&'&%%$$&&&&$$%*'($#%$$''-&&%&%%&&&&'%%$$$%%&+)%&'&&&&&(&'()+*(&%&(&$%%%(+)&%&&$%'%&$$&%$$%$%%&'&')+$%$'&(&%&$&&$$%$&)()&%%&(*))(())++,0/-*'%%#%((,'&&(-//'34'&+*-./-*1+;?3334GBA8888@@@@AB;;?DEFCCDCJIDCFFB?<=;8555<C<;;>ADCB><=:A@C@@ACDDBE>=:9;1114498<996554-.0>93::B>=883%%%)'13861/++,*589@@EGFIEGEDDAACEEEFDBCCAAA@H?=>?BDCCDEEA>?>ABCDCCGFE@@>@=?::F5-+++J/*%$$$$$,4ABBB::AB;/...0460001:6556:85))))*)(+**+.-12458667:7>=9.,
@Stanford_s2n_5_T7_No_Sap1_5_8_10_23_Linear_6000_372
GGAAAGGAAATATTCACGCTAACGGGCGCCTTTACATGACCACAAACGGTTTTGACTGTGGCCAGTATCAACAGTTCTTTGGTGGTGTCACTAATCGTTACTCTGTCATGGAGTGGGGAGATGAGAACGGATGGCTGATGTATGTTCAACGTAGAGAGTGGACAACAGCGATAGGCGGTAACATCCAGTTAGTAGTAAACGGACAGATCATCACCCAAGGTGGAGCCATGACCCGTCAGCTAAAAATTGCAGAATGGGCATGTTCTTCAATTAGAGTCCGCATCCGACAAGGCGCACTATATTCTATCTAAAGATGGTAACAGGAATAACTGGTACATTGGTAGAGGGTAGAGATAACAACAATGACTGTACCTTCCACTCCTATGTACATGGTACGACCTTAACACTCAAGCAGGACTATGCAGTAGTTAACAAACACTTCCACGTAGGTCAGGCCGTTGTGGCCACTGATGGTAATATTCAAGGTACTAAGTGGGGAGGTAAATGGCTGGATGCTTACCTACGTGACAGCTTTCGTTGCGAAGTCCAAGGCGTGGACTCAGGTGTGGTCTGGTAGTGCTGGCGGTGGGGTAAGTGTGACTGTTTCACAGGATCTCCGCTTCCGCAATATCTGGATTAAGTGTGCCAACAACTCTTGGAACTTCTTCCGTACTGGCCCCGATGGAATCTACTTCATAGCCTCTGATGGTGGATGGTTACGATTCCAAAATACACTCCAGACAGTTCTGGATTCAAGAATATTGCAGACAGTCGTTCAGTACCTAATGCAATCATGGTGGAGAACGAGTAATTGGTAAATCACAAGGAAAGACGTGTAGTCCACGGATGGACTCTCAAGGAGGTACAAGGTGCTATCATTAGACTTTAACAACGAATTGATTAAGGCTGCTCCAATTGTTGGGACGGGTGTAGCAGATGTTAGTGCTCGACTGTTCTTTGGTTAAGCCTTAACGAATGGTTCTACGTTGCTGCTATCGCCTACACAGTGGTTCAGATTGGTGCCAAGGTAGTCGATAAGATGATTGACTGGAAGAAAGCCAATAAGGAGTGATATGTATGGAAAAGGATAAGAGCCTTATTACATTCTTAGAGATGTTGGACACTGCGATGGCTCAGCGTATGCTTGCGGACCTTTCGGACCATGAGCGTCGCTCTCCGCAACTCTATAATGCTATTAACAAACTGTTAGACCGCCACCAAGTTCCAGATTGGTAAGTTGCAGCCGGATGTTCACATCTTAGGTGGCCTTGCTGGTGCTCTTGAAGAGTACAAAGAGAAAGTCGGTGATAACGGTCTTACGGATGATGATATTTACACATTACAGTGATATACTCAAGGCCACTACAGATAGTGGTCTTTATGGATGTCATTGTCTATACGAGATGCTCCTACGTGAAATCTGAAAGTTAACGGGAGGCATTATGCTAGAATTTTTACGTAAGCTAATCCCTTGGGTTCTCGCTGGGATGCTATTCGGGTTAGGATGGCGTCTTCAGGTAAGACTCAATGGACGCTAAATGGAAACAGGAGGTACACAATGAGTACGTTAGAGAGTTGAGGCTGCGGAGG
+
78/2691+1-66,,+4=>??ACAFHJJFDFJGHHDHJIJJJGJ<<<<IIIHJJIJFJJJJJJJHJDJFJIJEJIJJHFEBBFIJIHJJGJIJJHJGJJFJJJGJJJHJJIJJJJ@>FG@877////8821117822.-.141223:83444?--->JCA;558EDGHJFJFGJIJIDDDEJJJEHEFDGJHJJFEJEFGCEFGJJGFJDHFJGJIJHIFJHJF>CC?66**)).)3*)))*(')-4))((./5=45CBFJFGFHFJE@=;8;/--*+--.45CHJIJGJFJJJJJJJJJJJJJJJJJJJJJJJJJJJIJJE8745=7===?GHIGEFIGGFJFC@??76((''''(67889<==>DJFICEEFD787-4668659?ABBCEJJDHJCCBCCF::;=5441101--;<JFJJIJJGIJEJJHFJJJJJ:::;FIJGGEGJJJJJJDJGIFHDIABEFJJGGJJJJEJEGGEGJJEIJIHCC4435?GEJEGFIIFIFJHFJDCBAGFBD====DA?@BIJ===<;4+146DC@@BBIHEJIFJCFJB;:9>:999<JJA??>@@@JHFDHFJJGIGIEJGJGEFGFCFJJJIJIFJGIFEB?<8>00188==CCCEEJJJHJJIDJIFGEB??CEDCDJIEDDFECDC?@CB@?;0//01,./0112BCDGEGEJHDFHDHGIFHIJJJEFGJJGJJGCCC))));;:;=<////0+((0/943223'%%%%+))())1.--)))*=GGJFEHD=<:::9::<JIHGJIIJJIJJCFFJGJHJJJGJJJJJFGHJFEIHHEDEEJJH<<<?F@?/..-021892248::CBDFHJJIJIJJJIGHJJFEGFJHGEJJFGHJJJIJJJFJJJJIJHJJEBFJJIDGDJGJJJFIIICHEJJJHJEJJGHJHJFFGJFGCACBE000,+***1.*****0-+../88?0251++(999ACGJDBBJGFGDJJJJJGGGGIEJJHJFJJFJIJJJJJJJJGJJJJJCA@@AEJJJJHJEHDFJJJDDJGDGFEHGJJGGJGBBFEIIEJJJJJJJJIJGEGEIFEIDFGFHFGIJFDC@AA752+'(13BDHCJJHJJJIGJB899<EH?><::995445>+++*222++,))))**+;84455CABAJJCDEHFJJEJJJGHFJHGJJIJEHJFJIJJJJIGEEHIJJJGFIJEFJGGGJE?;:@B9:955***+)()-;DB??CIJGEIEDHJHGFHFGGJJJJIIJGHEC>+<=GGJHIDGHGIJJHJJJJGIEDDD@:9::/../<;;8DBD;99:DJFFEDDEFGDGFJHGFJJJIHJJHEEJFJEJGFJDEDEGGJDCFBCFDGECFCEFJHGI==<=B572++++--++--7;A7211>=>@>>=A6557>DFJJHFJFDBCDCJJJIFFFHGHJHEFDAAAFEDDCBA;:667*((*03=ADCEBEADDEFAACDEHJ?34CFJJIF???>A@JJECCCBB=<<<<=7999:444++++.()),'''&(+.+,?EGHGECDCDEHIFJGJHGFDJGJGCDDFHFCFEEDDFGEEC;+,JJ876139?<A@;-)'('
@Stanford_s2n_5_T7_No_Sap1_5_8_10_23_Linear_6000_373
CTTTCGCGGTTCATTGGGTTGCTTGCACTTAGAACGGAGCCGTCATGTAACACCACGGCACCTCTCTCTGTTGGTAAGTCCTCATAAGGGACACCATTATGTTCACCTTCAAACTTCATGTTCTCAGTGTTCATCCGAGAGAGGTCCGCAGAGTTGGCGTTTGGTGTATCTTCACGGGCTTCCAATCACATCATCAGACCGATGAACTCATTGTCGAACTCAGCTTCTGGTTTACTGCGTTTCAGTCCAGCAGCTACAGCGTCACTGATTGCAGACATGCCTGCGCCAAACACAAAGCCACCTAAGGCAGCACCCGCATAGTCTGCGTCACCACCAGCTACGGAGGTACGGGAGCACTTCGGATGCAACGTTAGAGCGAGCGCTTTCGGCACCAACTACAAGAGCCTTATTGATTAACTTAAAGCCCTTACCAGTGACACCGACCATAGGAACATAGCTAAGCGGTACCACACCAGCACCAATAATACCAGCACTCAGTTTGGCACCTAGGCCAGCCTCGGCAGCGCGGGAGTCATTCTAGCAAAGTTCTCGTTAGCCAATTTAATGAGGTCATCGAGGTTCTCAGGGGAACCACCAGTTACAACGTTGATGTACGCAGGGTTCTTAACCTCTGTTCGAATCTTCTCTAACTCCTCTGGAGTCCAGATGTGAGAGTTCCAGCGAGTCGGCGTAATGGTGTCTTTAAACACATCAAAACCATTATCGAGACGACCAGCACGGAAAGCCATCCCAGCGACTGAGTTGGAGAGTTCAGCTTCGGCAGCATTTTTGAATCCGAAGAAGGTTGAACGACTGTTGTACTCGTCAAGTGTTTCTCCGTGGGTCTCCCAAAAGTCCTTGGCGAATGGTTTCGCCGTAGCCTCCTGTTCGATACCCTTAACGTCAAAACTTGTGGACTCAGGAAGTTCCTGTGTTACTTTCTGCTTGTGACCAATTCCAGCCAATCCTACCTCAGCCGGAATGCCTTTACCCTTTGGGGTTATGCCACAAAAGTTTCCAACTGTCCAGCCATAGGTGACTTCAACATCCAGAAGGTTACGCATGTAGTTACGTCCCTATTAGGAGTTTGATGCGAAGTCTCCCTTAGAGTACGCCTCAAGTTGTGGATTACCCAAGCGTCCCTCGCCTTGG
+
***,&%$$$#$%&'(+/0,763334<==@?7788>;:9310()));5555JJJHJJIJJJHJJJJJJJ@?=>=DJIBDCB@@=;==?7CJGJFJGBBBADHJIB?>>4=/,++-0105;AHJHJJJIJJJJGHJDGEHGHJJJJJJJB?4%%&%&$#$$%%%#$$$)((%%(&(54568>;:;8:=;,,,,FDE-*))*4'''.::;H=0003DB?ABBEJIJJGJJJJIJJJJJJJJJJJJJEJJJJHIJEFGJDFJJJJJHJGJDEIGIJJJJJIJJJJJJJJJJIJJJJJJIJIIJJJJJJHJJJFGHJIJJIJJJJJJFJJIHGFEFDEFIEBA@AED@=B=<;;1/.1-'''&&+,1280099=444&&%(.((()))**82<>?JJJJJJGJJJJIIJJJJJIJJ=/*+*)((((*6?@B@AA7=CBJGHJIIJJJJJJJG.---=JA?555641+,22'-''(19643568@=+++-2-3222<;;?@9555==8AJ.../9::;HE@@@@BBFB8888J;;;BBAC?@@98+*)**.5A@>?@@GHAAABJIJHEFGCBCCCDFJGECDDIJJIJ<978;JHFBFHJ75559;ACBD@?>?@DFB886699BBDCBBD=>>>A88337+3../=AC=BJJ>>DDDGIFEFHIJJHEFJEFGEEBBHIFF=;666)(()7789DFCFJGEFJJFHEF@@@C1031CB?@CAEEBAAADFBCEJFJHGGJDJDA@BBJFJC?766??JIBDBC----?6DCCFG?@AAGJFJGCB@BHICB@AD;6656;=<>@CBGEA?>:779--,.''''036<>>@=>>=DGAA@@CACCFDEEJFJBE=8JEIFCCCEEDBA9999HJD?=>;=?;;.--.6<<?A@FB@@@BEDEJF=>@---,33611/-...4344<=FIDBBBDDJEDIBBBCCGJGIHHCCBDEBCA@D@@>@@BCEDCBBCCBCBGHBCBB8:9>ACAD?@867789+EACCICB=>@=5+/))=FD????B4.-00200067:?>1111:,,,&%%&*12,,./>@>FACAA@?A>0000:979;<?>DF...'''')&&&&4=>A@?@ACBC::?>F;A==<?@?BBCJEGCBBCB???@CCCBA::9;=<;;CC@11118.&
@Stanford_s2n_5_T7_No_Sap1_5_8_10_23_Linear_6000_374
CCCTTACAGTAACACAACCATGGAACATAGCTAAGCGGGTCCACACCAGCCAATAATACCAGCACTCGTTGGCACCTAGGCCAGCCTCGGCAGCGCGGGAGTCATTCTCAAAGTTCTCGTTAGCCAATTTAATGAGGTCATCGAGGTTCTGAGGAAACTCACCAGTTACAACGTTGATGTACGCAGGGTTCTTAACCTCTGTTCAATCTTCTCTAACTCCTCTGGAGTCCAGATGTGAGAGAGTTCCAGCGAGTCGGCGTAATGGTGTCTTTAAACACATCAAAACCATTATCGAGACGACCAGCACGGAAAGCCATCCCAGCGACTGAGTCGGAGAGTTCAGCTTCGGCAGCATTTTTGAATCCGAAGAAGGTTGAACGACTGTTGTACTCGTCAAGTGTTTCTCCGTGGGTCTCCCAAAAGTCCTTGGCGAATGGTTTCGCCGTAGCCTCCTGTTCGATACCCTTAACGTCAAAACTTGTGGACTCAGGGAGTTCCTGTGTTACTTTCTGCTTGTGACCAATTCCAGCCAATCCTACCTCAGCCGGAATGCCTTTACCCTTTGGGGTTATGCCACCAAAAGTTTCCAACTGTCCAGCCATAGGTGACTTAGCAACATCCAGAAGGTTACGCATGTAGTTACGTCCCTCCTCAGAGATTGATGCGAAGTCTCCCTTAGAGTACGCCTCAAGTTGTGGATTACCCAAGCGTCCCTCGCCTTGA
+
../20(*)(('''(/''(*-/&&&47;<677963--569@779@CJ1(()*&'',,,-/.**)+++,.02)++0223--..GDFEEGEDJJIJIGJA>>==?>JJFHJIEIEHFGGEFJHJJGDHJJEJJJIJIGJIJJJJJEJEJJJEC%%%-*+*)+++,:;DFFJIC?==@BBEJJJJJEEEJFHJG??>;;??@99743.++,;;;6745==EIGGI?>>?JHJCA<E@@6:5.-*-JE8603.@HJEJJJJJGGJJEIJJGJJJJJJHJHJJJJJEDHJJFJJFJGFGJJIJJ@=?>+(();CBDHJHJE;:---,-//0//)(''%%''1;8@?=>CJIHHGFHGJEFIFHIJCBCDJHEJJGGJJ:<5/11142222/-)+9;>>CGFJJGJHJJJFJHH@JJGJJJFEBC:::JBBCAE<212('''50/-,,,1BDH@AABC?;<AAE?:::5554<=.4::>==@BJ?>=;;54CAD<::<JJJFIJJJGJJJC9>>>CAJJFEGHGIGJJJJFIJJJJJJJHHJJJJIJJJGHJJDGGJIJJJJJJJFH=E@75;>JGJDFB>73332BDFEFB?9712;=GA?>=BGIJJEBCEGJDFCBGFC?@@DEFFJJJJJJJIF@@33//''((/026:?BDA@?60...2/.,-/-.29>BJFFDDFJD6663/--56996677<<:<=>CDBA==9855368<=BA<:;>=:*'
@Stanford_s2n_5_T7_No_Sap1_5_8_10_23_Linear_6000_375
GCAGGGTTCTTAACCTCTGTTCGAATCTTCTCTAACTCCTCTGGAGTCCAGATGTGAGAGTTCCAGCGAGTCGGCGTAATGGTGTCTTTAAACACATCAGAACCATTATCGAGACGACCAGCACGGAAAGCCATTGCCACGACTGAGTTGGAGAGTTCAGCTTCGGCAGCATTTTTGAATCCGAAGAAGGTTGAACGACTGTTGTACTCGTCAAGTGTTTCTCCGTGGGTCTCCCAAAAGTCCTTGGCGAATGGTTTCGCCGTAGCCTCCTGTTCGATACCCTTAACGTCAAAACTTGTGGACTCAGGAAGTTCCTGTGTTACTTTCTGCTTGTGACCAATTCCAGCCAATCCTTCCCTAAGCCGGAATGCCTTTACCCTTTGGGGTTATGCCACCAAAAGTTTCCAACTGTCCAGCCATAGGTGACTTAGCAACATCCAGAGGGTTACGCATGTAGTTACGTCCCTCCTCAGAGATTGATGCGAAGTCTCCCTTAGAGTACGCCTCAAGTTGTGGATTACCCAAGCGTCCCTCGCCTTG
+
45DJJJHGJJJGEEJJJJIJIJDGJJCDEBCHJJJGHJJJGBBAAAEA;)++.98(((*-00.03BJEGFE=JJJJGJGFJIHJEECEEDIJFGHGGF=))))CAA>;=CGJFFJJFFJJJJFC@=:?*.**,,,++++,,,7;2223>5@DGBE<;;;IFJJJGJJJJJJJCHJHJJJJJJJJJGJJEIJJ><<BEEDEJJJGJGGJIJEJGJJIJEG@=C@BEJGFJHJJJJJJJJJFIHIJJFEJIDHFJHJJIJCHBDDHJJJJIHJJIJGJJJEBCCEJ=EGHEEDJJJHJGJF??FJJJBBJJJGJIFFJJJJJJHJJJJJGJHJJEEGIHJIEEHHG>>>@?ECDAB<9:66*(()00=CEJFFIDGHJFJCHJG?JJJJJJJG>8-/@?JJJJJJHGGBDEJJJBDEGEEEFCBBEEJJIBAABA??@JFJIIJJJJFJHF;;7..+)*+69:@E?DDEA>;4***JGFJDEJGHHDEJJJGBB6;F8CEFJHE@@@@DBHD@AA?BC@?@>?<=9::9=<;ADC>3322/'
@Stanford_s2n_5_T7_No_Sap1_5_8_10_23_Linear_6000_376
GCCCACAGGTCCTGATTGACAACGAACAGTAAGATTTTAACGATCCGCTTGAGCATCTCCAGTACTTACCACCGTCCTTCGGCTTTGTCATTGCTTTTGAAGCCAAAATTAACATTTAACTCGCTAATGATTTGCAACAGCGTAATGGGATGTCACCATTGACACGGCGGTCATACGCTGGCATAATGCGTGGAACATATCGAAGTCCCTTAGGTCATTCACTGAGAATTGCTGTCCGTCTGGCATAGTGATGGATAGGTCCGAATCAAACAAGTTACGTGCCTCAAGGAATGAGTTATTCTCGATACCTACTAAGCCCTCAATGTTCTCTTCTATTATGGAACTGTTGGTGAACTGGTCTGAGTGGGAGATACCATAAGCCTTATCCATAGCGTACTTCTCTACCATCTCTGGTGTTACTTCCTTCACCCGTGTAATTCCTTAAGCATCTCATCGACTCTGGCCTTGACCTCAGGTCTGGAGACGTAGCTGTTCATCCATGAGCGGGCAATCCCTTCCTGCAAACCTTCGGCACCGTAGCGTTGAATCATCAGCGCCTTGGCATGACGGTCATATACGTGAGGAACGTAAGTACCTTTGTGGCGAATTCCAGGGAAGATACTCACAGCCTTTGTGTTACCGAATATTGCTGGGTTTTCCATAAGTTCACGCTTGGTGTCAAAGTGACGCTTAATGATGTCCATAACGATTCTCTCAGACGGAGTCGTTGCCTTCTGTAGTTCTGGACGCTCAATAGCTAGTGCCGCTCTACGGTAGATAGTGTATCGAGTTTCTCACGGGACATCTTAGCGCCGCCAGTAGAGAACTCAGGGTCTTTCATAGCGTCAGACATTGCTTTGTACAAGTCATTATAAGTACGCTGGTCAGTACCATGAAGTCTCTCATGGATGTCAGAAGCTGTTGCACCGAACTTACCTGAGGCACCAGACTGCATACCAGTAGGAGAGCGAACGAGGTCGATAGCCACTCTACGGATGTCAGCATCGTCAGACCCCAAGGTCTTCAAGCCAATCTCGGTGAACCCAGCCAGTTTGATTCCTCGCGCAGCCTTCTCAGGGTCAACCTCGGAGAACTCTTTTAGAGTCTCAGGTTGATTCGGTTTCTTCACTTCAAACGGAGCCATCATGTAACACCACGGCACCTCTCTCTGTTGGTAAGTCCTCATAAGGGACACCATTATGTTCACCTTCAAACTTCATGTTCTAGATCTGTCATCCGAGAGAGGTCCGCAGAGTTGGCGTTTCGTGCTCTGCTCACGGGCTTCCAATCGCATCATAGGACCGATGAACTGATCTCGAACTCAGCTTCTGGTTTACTGCGTTTCAGTCCAGCAGCTACAGCGTCACTGATTGCAGACATGCCTGCGCCAAACACAAAGCCACCTAAGGCAGCACCCGCATAGTCTGCGTCACCACCAGCTACGGAGGTACGGAGACCTTCGGATGCAACGTTCAGAGCAGCACTTTCGGCACCAACTACAAGAGCCTTATTGATTAACTTAAAGCCCTTACCAGTGACACCGACCATAGGAACATAGCTAAGCGGGTCCACACCAGCACCAATAATACCAGCACTCAGTTTGGCACCTAGGCCAGCCTCGGCAGCGCGGGAGTCATTCTCAAAGTTCTCGTTAGCCAATTTAATGAGGTCATCGAGGTTCTCAGGGGAACCACCAGTTACAACGTTGATGTACGCAGGGTTCTTAACCTCTGTTCGAATCTTCTCTAACTCCTCTGGAGTCCAGATGTGAGAGTTCCAGCGAGTCGGCGTAATGGTGTCTTTAAACACATCAAAACCATTATCGAGACGACCAGCACGGAAAGCCATCCCAGCGACTGAGTTGGAGAGTTCAGCTTCGGCAGCATTTTTGAATCCGAAGAAGGTTGAACGACTGTTGTACTCGTCAAGTGTTTCTCCGTGGGTCTCCCAAAAGTCCTTGGCGAATGGTTTCGCCGTAGCCTCCTGTTCGATACCCTTAACGTCAAAACTTGTGGACTCAGGAGGATTTCCTGTGTTACTTTCTGCTTGTGACCAATTCCAGCCAATCCTACCTCAGCCGGAATGCCTTTACCCTTTGGGGTTATGCCACCAAAAGTTTCCAACTGTCCAGCCATAGGTGACTTAGCAACATCCAGAAGGTTACGCATGTAGTTACGTCCCTCCTCAGAGATTGATGCGAAGTCTCCCTTAGAGTACGCCTCAAGTTGTGGATTACCCAAGCGTCCCTCGCCTTGG
+
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
@Stanford_s2n_5_T7_No_Sap1_5_8_10_23_Linear_6000_377
GGTGGTTTGCACACTTGTCGGATGCGGACTCTAATTGAAGAACATGCCCATTCTGCAATTTTAGCTGACCGGTCATGGCTCCACCTTGGGTGATCATGTGTCCGTTTACTACTAACTGGATGTTACCGCCTATCGCTGTTGTCCACTCTCTACGTTGAACATACATCAGCCATCCGTTCTCATTGTTCCCTCCATGACAGAGTAACGATTAGTGACACCACCAAACCTGTCGATACTGGCCACAGTCAAAACCGTTTGTGGTCATGTAAAGGCGCCCGTTAGCGTGATACTTCCTTTCCAGTACACATTGGTTCCATCTACCTTATCAATTGCACCAGCCAATCCATTGTAATTTTCCAGCTTGTCTGCCTCACGTTCCGCACGGTCTGCTTGCTGTTCTGCCAAATGAGCAGAGTTAGCGGATGCTGTGGCAGAGTTCTCAGCGTTTACCTCAGATTGATGCGCAGCGAAAACGCAGAGTTCCCAGCAGATGTAGCGTATTGACCAGCCGTATTCTTGAACCGCTTGGCTTCGTCTCGGAAACCCTTGGTCTCATCGCGCCACTGCTTTGTGTTCGTAGCGTTGGTACTGGACTCGTTCTTAAAGCCCTCCGCTTGGTTTCTGAAAGTCTCAGCCTCATTACGGAACTGTAAGGCTTCATTACGTGCTTGCCATGAGTTCTGGTTCATGGTCTTTAGTTGACCAAACGGAACAGCATCGCGGTCATCCACGGCGTTCGCTAGGTTCACAATTCGACGACCACGAGCATCCAAGTGACCATCGTTATTGACACCGATAGTATCCGTAGTGAGGTCACGGGCCTCTTCCGCTACGTGCATCGTTTGAATCTGAGCGACGTTAAGGTCATACGCGCGGAGGATTGAACCATCCGTAAAGTCAACCAATCGGTCGGTAGTGGAGGTTACTCGACGTAACTCGATGGTCGTGTAGCCATCGGCTGGACCCCAAGCCTTTGTCAGAGAGATAGTAGTACGTGTAGCAAAGCGATAGTCTGTATTAATCGTAAGGACCTTTCGGTCTACACCAATAAGAGTTACCACTACGAACTTACGGGCTAGAATGCTCAAAACGGGATATTAAAATCGCCGTTGGAGCCATCTAACTGGTAAGTCAAAACGGTTTTAATTACGTTAGCCATTTGACCTCCTTAAAGTAAATCTAAGAGACTACAGGGAGAAGATTATTTCGCCTCTCCCTATAGTGAGTCGTATTATTTCCTACGCTCCCTCAAGTTAACACCGTTCGCCTCATAAATCTTCAACACAAGCTGTTGAGTCAATGGGTCGTTCGGTACTAACTCTTTTGTGGAGTTCATAAGACCAGTCATGAAGTCCTGCTCGGTTGCTTTATTAGGTGAGTTGACCACGCCAGCAGCATTCATTAAGGTAGCCCCTACGTTAGCCACAAAGCCAGCCGAAGGCATATCTTCCCAGAAGGTTTGAACCCATAGCGCCCATTACCTCTCTAGAGGTGTACGGTTTGTTTGGGTCACGTTCCTTCACGGTGTCCTTAGGTAGAATCGTAGAGCGAGCCATCTTGGAGGACTCGAACCCTAAAACACCACCAACTAGGTCAACCATAGCCAAAGGAGCACCCAATTGAGAACTACGAGATAACGCAGCGTGGGCAATCATGGTTGGGTCCAGTGTCGCGCTCCAAGTACTCCTTACGTTTCTCCTTAGGCAGAGCGTATGCTTTGACGTGTGCAGCCATAGCATAGAAACCACCAGCGAGACCCATAGAGGTGATGATGCTCAGCGCAGCGTCAATATTGGCTGCGGTTGTTCTTGTATCCATCATAGAAGGTTCGCAGGAACTTAGAGTTAAGGGACTTGATAGTGAAAGACTTAAACTGCATAACCATCTTACCTAGTGCTCCGAACGCATGGGAATCCTGTAAGGACACCTTATGTGGACGCAGCATTGCCTCATCAGCTCCTCTCAAGCCAGTCTCCATAAGTCCATAGCCCGTGGGTCCATAGAGAACGCTTGCTTGTCCTTAACGGTAAACTTCCCGTCCTCACCGCGTACCATATGTTCGCTTGATGAGAGACTTTGATGCCAGCCATCTGCTCAGGAGTTACGGAGGCACCACGAAGGAAGCCTCTCCCAGCGGGTAGTCTTACCTGTTAGGGTGGCACTAATAACATCCCCAAGCATACCTTGACGCGCAGCATCCAGAAGGTAGTTAGTGGTTCCGTTCAGTAGCTTAGTCCACGGAGAGCGAGCAGCCAGTTCCTGTGTTGAATACTTCAAGGTCCCTACGATGTTCGCCACGGCAGGTCCGGTATCAGTTGCTTCCCTTAGGCGCTGCACAATGTCAGCACGTTTAGGCCGAATCAACTGGTCCACCTCCTTCCCGAACAGAGACGCATGGAGTTCCTTGAGTTCCTTTAGCTGAAACTGGTTTAGACTTGTAGAGTGTATAGCACAATTGGGATACCATGCCCTAGAGCACGAACGTTACCAGTGACAATCATCCCAGCAATCTCCGTAATGTTCTGAGCACCCATGTAGGCGTTCTTAGCGAAGAACCCTAGGTCATTGATGGCACGCAGTGAGGTTTCCCACACAGTGTCCTGATTGCGTCTAGCACGACCAGTAAGAATCTTAACGGTATGACTAAAGCATGTACCTCGCCAGTCTTCTTACCGTCTCCCTCAGCTTTCGCTTTGAGAGCCAAAATCTCATCCTTAAGTTCCTTAGTGGTTTTACCAGTAGACCCCATGATGGCGATGTCACCATTGACACGGCGGTAATTAGCTGGCATGATGCGGAACATATCGAAGTCCCTTAGGTCATTCACTGAGAATTGCTGTCCGTCTGGCATAGTGATGGATAGGTCCGAATCAAACAAGTTACGTGCCTCAAGGAATGAGTTATTCTCGATACCTACTAAGCCCTCAATGTTCTCTTCTATTATGGAACTGTTGGTGAACTGGTCTGAGTGGGAGATACCATAAGCCTTATCCATCGCCAGCCTCTACCATCTCTGGTGTTACTTCCTTCACCCCGTGTAATTCCTTAAGCATCTCATCGACTCTGGCCTTGACCTCAGGTCTGGAGACGTAGCTGTTCATCCATGAGCGGGCAATCCCTTCCTGCAAACCTTCGGCACCGTAGCGTTGAATCATCAGCGCCTTGGCATGACGGTCATATACGTGAGGAACGTAAGTACCTTTGTGGCGACTCTCAGGGAAGATCACAGCCTTTGTGTTACCGAATATTGCTGGGTTTTCCATAAGTTCACGCTTGGTGTCAAAGTGACGCTTAATGATGTGAGTAACGATTCTCTCAGACGGAGTGAGTGCCTTCTGTAGTTCTGGACGCTCAATAGCTAGTGCCGCTCTACGGTAGATAGTGTATGAGTTTCTTCACGGGACATCTTAGCGCCGCCAGTAGAGAACTCAGGGTCTTTCATAGCGTCAGACATTGCTTTGTACAAGTCATTATAAGTACGCTGGTGGGAGTTACCATGAAGTCTCTCATGGATGTCAGAAGCTGTTGCACCGAACTTACCTGAGGCACCAGACTGCATACCAGTAGGAGAGCGAACGAGGTCGATAGCCACTCTACGGATGTCAGCATCGTCAGACCCCAAGGTCTTCAAGCCAATCTCGGTGAACCCAGCCAGTTTGATTCCTCGCGCAGCCTTCTCAGGGTCAACCTCGGAGAACTCTTTTAGAGTCTTGGGTTCATTCAGTTGTTTTTGCACTTAGAACGGAGCCATCATGTAACACCACGGCACCTCTCTCTGTTGGTAAGTCCTCATAAGGGACACCATTATGTTCACCTTCAAACTTCATGTTCTCAGTGTTCATCCGAGAGAGGTCCGCAGAGTTGGCGTTTCGTGCTGTCTCACGGGCTTCCAATCGCATCATAGGACCGATGAACTCATTGTCGAACTCAGCTTCTGGTTTACTGCGTTTCAGTCCAGCAGCTACAGCGTCACTGATTGCAACATGCCTGCGCCAAACACAAAGCCACCTAAGGCAGCACCCGCATAGTCTGCGTCACCACCAGCTACGGAGGTACGGAGACCTTCAAGGCGCTGCAACGTTCAGAGCAGCACTTTCGGCACCAACTACAAGAGCCTTATTGATTAACTTAAAGCCCTTACCAGTGACACCGACCATAGGAACATAGCTAAGCGGGTCCACACCAGCACCAATAATACCAGCACTCAGTTTGGCACCTAGGCCAGCCTCGGCAGCGCGGGAGTCATTCTCAAAGTTCTCGTTAGCCAATTTAATGAGGTCATCGAGGTTCTCAGGGGAACCACCAGTTACAACGTTGATGTACGCAGGGTTCTTAACCTCTGTTCGAATCTTCTCTAACTCCTCTGGAGTCCAGATGTGAGAGTTCCAGCGAGTCGGCGTAATGGTGTCTTTAAACACATCAAAACCATTATCGAGACGACCAGCACGGAAAGCCATCCCAGCGACTGAGTTGGAGAGTTCAGCTTCGGCAGCATTTTTGAATCCGAAGAAGGTTGAACGACTGTTGTACTCGTCAAGTGTTTCTCCGTGGGTCTCCCAAAAGTCCTTGGCGAATGGTTTCGCCGTAGCCTCCTGTTCGATACCCTTAACGTCAAAATTTGTGGACTCAGGAAGTTCCTGTGTTACTTTCTGCTTGTGACCAATTCCAGCCAATCCTACCTCAGCCGGAATGCCTTTACCCTTTGGGGTTATGCCACCAAAAGTTTCCAACTGTCCAGCCATAGGTGACTTAGCAACATCCAGAAGGTTACGCATGTAGTTACGTCCCTCCTCAGAGATTGATGCGAAGTCTCCCTTAGAGTACGCCTCAAGTTGTGGATTACCCAAGCGTCCCTCGCCTTCAA
+
+**((('(%%$$%&$$(-((()>BFJECCFHDJJEGFIJHEFHDIIFJB<>><>>;..9;<A667?@BIFJJJJGJHHIJ@>>>DFB<<;2///()((()(0277:=6.---CEJJJJHJJJJHJHE=>=>1<FGJJGIJJJHFFGGJJJHJJJJJGJJJJJJJJJJHHGJGJJJJEFDCA975344,,(&%(5;IIJJJIIJJHGJHJH>=><==99:8<8/)'%##%%$%)*:?DBCEEJJJGJJJJJJJJJIGJIJ::::<<78436<><,,,-87-'(((,))))*))(-1;5/A86446BJH81./AC@C?AEF>=<<A:?HJJEJJJJEJJJJJJJGJJJGHIIIGJJJHID@@JIIJJIJJJHF>7655+''6@>?@@A@EC:::9CEEJJJJJJGHFJIEHHF@?===<67700//((((7DC;GGJHJJGEBFFJHGJGHGJEJD@@@FIJGHJEH5553*'*'&(*&&'&(017<=JJJJJJJJBAABDDEJJHJGIJJGJJHEJJJJJJIJJCDECBBA?>+)))/67:BJJJJFFI4445:::DJJEJJIJGFHJJJJIIJJH8666988JEJJF==<=BCD<999JJFHJJJIJHGEEA8:EI<=<=AA;;<>CJFEJBAFGDHGFJIIJJJIHGEJJHJJHJJJIJJJJJJHJHJIIIJJJEDHCJJIJFJJJJFIHJ<<<>301/-3JDEGHGJJGIFJJJIJJJJJIJIJJJJJJDJJJFFG9997;=@C-99AAGD@>>@BBIECE@@ABJJHHJJJJJJJJJJJJJJIJJJJJJJGJJIJGJJEJJFJFGJFJJJJJJJHJJJJFHJJJJJJJJJHJJJJEJJIGFFGEAAEDHJJJJJHJJCACCFHJJJFEEEJJFDB@@?/..DGJFJGJJGJJJJHJJJJJHJGIJHH66666556GJJJGJJHGJJJJGJGHJJ721202201118:;;<<J@===E=DBBGIGJJJHDBD@<C@000F=JJHJHHGJFHFJGJJFFJDGFCHHJIEFIGGJGDEFBEH>222<<=?>=;77/:BCJJGFEHJAA@??@AA@B=A@4;;;>@ABDJJEC003@B.++-)(''&))*28=>:?==>>33378.(('''')*05<>?HBCADIJJII>>>>HC@G;100356EIJHGIFFJHFJHJHJJ::::JIJJGJGJJJJGIJJIJGJFJJJHGJFJGJJGJFJJJIFCAA:6>>?ACFB@GBEJIJJJJJJJGJJIJHJJJHIFFGHJJJHEGJJGEGHCBDEJJJJJHIJEEIJHJJJGJHGFJJGJJJJJGGJJI????B3333==>;999?@?BICBCDJJJJJJIJIHJJJJIGFDDDACC?6467HFJJIJJGJJJEEF>><:0---/,)*))**8888@ABJJJDAB9/07<BJHJJ<898:=:<JJJFEJIJJHHJJHFJJJJ<<DDJ?=<<=>CEDED99((&'&%)+*9@ABJEGFFGIJJIHJEDDA?@<;;<@AAAEJJ@=>EDEJJJEDEFCID?885223JHJHGJEDEF?77CIHJJIJJJJIJJJJJJHFHGFEHJIHJJHJJJJGJ0++FJJHJJGCDGGEDC<=BIF2221556@BABECJIDEEEIJJJJIJJJJJJJJHEEA3334;4473335555ECCBGCAB@BEFJHIJJGHD====>JJJGJGFF?>;:+&%%('458;GFFJEJHIJIFJHFFJJJFHJFBBBCHJJJGHFIGHJIFJJFFDDDEJGJJJFJI><=?FFDEJGJH>=:*''&((78<BCD,,,,BGJGGGJFHJEB?@C;;;;D66/--0.,+'(((.(((7:>=>=>?>CFIDE???@A>=>>BA@@;700099BCDFBA@@@?8=9FJIDBCBJJGFGHJJJJJJJJGIDEFHEJGJBA@>AGJD>>@A>>?>CG@@<;==@@@CEEGHIJJGHJJDCEJJIJGJJJDEGGIJJGCECCEGEIIGJFJ?@20001*)((+((((+23322257=;;::::<GD,,,,,0:2224>?>;00030?@CCCAB??DFJIFDA00//676::CIC=FHBJJJJIFFFHJJJGJEGIDDDB@*(%%'-35((&'(+('*+)0ACCGEGFEJJJJJIGHIJH:?;;;>>EIJGCBCB::9:BJ=;;=;.*(+-.72@@BBBCA@@;;969EHFHJ@@BCJJJJJGJEEHIHJAA@@DDCEEFFHHJJGFHGFHGJDEGGHIIJGIGJGJD:;:<GEHGIEIEF@GGDHGFB@A@C::=JDFJJFIFJJE7668@DBCEGJA?D?DFJDC>BCFCB@??=>EJDJGIEFIHIJJJJJIJJIJHJJ::::770?DEEGFIHHJE<9:JEHG89JJJJJFJDD66679+'&&&&1265.<>@EDBBAFDFFFHJGJIJIIG@?D=4<3*??@JFEJJC97233-,,-4**+,,--,-.2<;:299;DJIGJF6666C6119;534667<@@@=;&%%%(&&')3337JJGIJJJJJJJGFJIJJJIHHJGJIJICEDF@?<77857768857722204,,+,9JFJGIGJGJEJIJHGIJIJ9889EJ@@DD<??>>=<::BEFHJGJHBAA@???612./..7699884335<72*@IJB?FHGFHGJJEDBCJJFI?>>>>GDCFFHJFFDA@<994002((''.+)*---BGJGGEB@@AD>7640---/1,-.-1<9<<=DCGGGJJJIJJJFJJJJJJGJJGFEEFIJ??10/)(()*3233134404:?HGGHFHJGFGJA@?:9:??JFDJJJF77564344ECCDCED<<444331(''('%%'5676:<=A<977::::=<;<;:;;CBBDCC9?ADHEFJHJJGJJHJDDICGGHB=955985588BACFDDEJEBC????EFECEJFGHEDFDFEGEBDFEHHDF@>>>EFC::::EAABDF@<<<?>>@@@H77BFEHGD<<=?FE??C>CAGDCF?A@@BCDEHJJIDEBCBJF32323,,+-+--.8211../0>?>>@CD@D=924(%#$((),,-4@BFEDEDFEDJCGJG*((+&:;8557;=@;98;@??@?A>855ADCBDEDCDD>=>=HDJDFGCJ?<888:631/021338;99:<<<==GDCDHEIFD87899::;DA@AADJFGFGHJGEDCEJIJFECHHCCCAACAEBEEDIECCCCHFA??>E9==@CCEA>>>@EB?B>;<??AA@A>><>==@?>>?@CCBB@@?;7110B.--087;5,&%&1124433/,,,)0./;<<>>B==>>ECCCB@?A7766889:;=?ECBBA?>>=30017=>>A@@??AAAABBCBD'&&')/>>>>?989J=<=@A?A??@?@AEDFDEIDEJFBB@CDEJFF>000,++.277800015+))),,,,,-/*))*0000111&%%&()(*508?<<<<EAC@A@>@>>?=;;<=DDBBBHEA@DFHJCDBA@BJCA?=<=<<=<=;:;<>>??>CAA??>?@@@AAA?@A>?><>888565))((++*&'0/:;;>:999HJ><A::::CDBBC?==>AC?>>>CCG?@@@BC??@BEBA@?AABA=:::<@=84446=97458=;>810/789:=@95440//32555<:8889;<;:;<?87746321336578>===>==@>>>?@?>9899::::==>?>=??=::7676::99<=210379;<<AF@D8888@>>4455@96789>==??B@BB?;;<=>>.**,34,+*'&&&'(.+*),/0:99;;8889>@??@CBE@?=<C@>>=ADB9>@?@@@??ACJJJFB>>=<><::;;>?<<<556>D><<<?AA@>???BA3337<489::7779CCCECFD@@A@????@@A>?>JJJFFFJBAA@BDE@A>@CBD@@@=@HJJJGJGFHHECEDGFAB7787,,,,6663223>@888?@>:;:3333GE?>>AFJEGGIJJHHJJJHHFJJJJJJJJFJGGJJHJGHGHJDABABCFECB<=:6,(*()*122449EFFJDJJJJJJGFJJJJJJGJGJGIJHHIJJJIJEIIHJDJIJJIJJIHJJJJIJJJ?999FFCB>/..2>>><<5'##%&'((/./0;:;;9=<>?EIJFGJJJJDBDFJJJHJGJJHEGJFJJGJJ:JFFFFHIJGJGBCEGJJJJJHIIGGGJJJJJDBBIJGFJGJJJJJJJJGGDCIFDBBADDBFJJJEJJGJJEDGDHFIJGBCCFJG,++,9:7<?ABA@EDHGJJFJCDB@@@IJJHJJHJJGJJJHJGJJFJJJJJJGJFEEJJJJJJJJJJJJIIJIJIIJEJFHGJJFJ=;;<?JGEBDBEFJIGEJJHIEEJDDCDJGJHFJFGJGIJBA=:9<;C5443326??BEFJFJJ?@AJFEGJ?99>?@DBA=AAACHJAAJJBC>>?EIHFFIJEJJJJJHJJFJJEJJHJ@@??9;88HDGFJHEB@>>FA@>?CHEGJC?;778-*(*0*332;7666:AAB?;3356C?CDJJFEEBBEGIFB<<;<A@<@AABA>?CJHE<FJJJIGHJIGHJFEDDFGJJGFIHJJEEIJGJJFFIHGJDFEEJJJJJJJJJJJHJJGJJHB@@C?>?@JJJIJGB@CAIGGEJJBEJIJIGGFJJJFEGJIEJ<<:5448-+++05553444;@?A;999@CCDJJGJIHJJJHJJFJJJHJFJJJJJEJHIEJJJJGJJECCA</---,,*+-111153+@DFHJJ;JJJFJDHHFJAGHCDIJGEEEFJ?ABDJJFJFHFGID<''>AGAA?=@?>>>@FBABBJHGJJIHDBAAEHJAA?>?AEJC@?>;;=8118;AB<;:<FHCBEFH<A,,<><1==???E9999=6556;9;/-,+*))*,+47345>>@?@>@@@<+(&
@Stanford_s2n_5_T7_No_Sap1_5_8_10_23_Linear_6000_378
TCCAGTCCAGCAGCTACAGCGTCACTGATTGCAGACATGCCTGCGCCAAACACAAAGCCACCTAAGGCAGCACCCGCATAGTCTGCGTCACCACCAGCTACGGAGGTACGGAGACCTTCGGATGCAACGTTCAGAGCAGCACTTTCGGCACCAACTACAAGAGCCTTATTGATTAACTTAAAGCCCTTACCAGTGACACCGACCATAGGAACATAGCTAAGCGGGTCCACACCAGCACCAATAATACCAGCACTCAGTTTGGCACCTAGGCCAGCCTCGGCAGCGCGGGAGTCATTCTCAAAGTTCTCGTTAGCCAATTTAATGAGGTCATCGAGGTTCTCAGGGGAACCACCAGTTACAACGTTGATGTACGCAGGGTTCTTAACCTCTGTTCGAATCTTCTCTAACTCCTCTGGAGTCCAGATGTGAGAGTTCCAGCGAGTCGGCGTAATGGTGTCTTTAAACACATCAAAACCATTATCGAGACGACCAGCACGGAAAGCCATCCCAGCGACTGAGTTGGAGAGTTCAGCTTCGGCAGCATTTTTGAATCCGAAGAAGGTTGAACGACTGTTGTACTCGTCAAGTGTTTCTCCGTGGGTCTCCCAAAAGTCCTTGGCGAATGGTTTCGCCGTAGCCTCCTGTTCGATACCCTTAACGTCAAAACTTGTGGACTCAGGAAGTTCCTGTGTTACTTTCTGCTTGTGACCAATTCCAGCCAATCCTACCTCAGCCGGAATGCCTTTACCCTTTGGGGTTCTGCCACCAAAAGTTTCCAACTGTCCAGCCATAGGTGACTTAGCAACATCCAGAAGGTTACGCATGTAGTTACGTCCCTCCTCAGAGATTGATGCGAAGTCTCCCTTAGAGTACGCCTCAAGTTGTGGATTACCCAAGCGTTCCTCGCCTTGG
+
)$$%'&''8=B==4455FEJFJJJJJIJJJHGJJIJGJJIJJHJJHJ???@JJJIJJJJGHJHJFJJJJJIJJIJJJJFJGJJJHGJJGJGJJJG@A@AHD@A@GJGJJHFEEGJJJJEHGGGGECCD<<<=BCGGG@??::982/9CBJJHFGJJJJJDCFHJJIJF>>>@JJFHJJJGJHJJHFJGCJI?JHIJJJHF>>GEGJJDBJJJHJHJGJFFHJJJJIJJJJJJJJHJFJIDJJHIFIHE;<<??>110/1113@4334777BF;:9:EJJJH?>?@JGFJIJJ?@@@JJJJJJJJJJJJJFGGJGJJJGJJJGGJJJJJJJJIFJJJJJFJ0..//IJBAACJF=<=<CA????JGGJJIFHDJGIJJJJJIJJIEIFGIJFJJ?EJJJGFGFJ=>FHDDDDHGHJFJJJIF?GGEEEJBAJJHHGJJJJHEGJJFGJJJHJJJHGJJIJJHHJJJJJJJJHJJJJJGJDJJIIJIHJHJGHEEBA@@@CJJJJIHJJJJJJJJHJJFBBBBFJJJJJFFGGGJHJJGHJJJGJJFJJHBADJHJJJIJJJHDEH:BAC@?@DIDECFGHJHEFB??>BJJF:B?;;AJHEJHJEFCC<JHIJJFIJC?>>7777:;;;==@DFGJJHJIJJGJJFJFEFCFGEJJHABEHFFGFIFJGHGIBDC??;BBJJIJHJJHIGIJGIEFIJJJIIJJJHJJIJHJJJJJJJJJGJHGJFJJHIJIGCEGADJJJJJIFHGHJH?@7D<@B@>;-,,-9;?@>AEIHFDEGJ@IJHJJJIJIGJGJJGHHJJJJGFFGIFJIJHFHJIIJIJJJIJJDHIJEHDD:<<;FF1:..:<99:;IGJGJHJEGGEHJFJJFGFH@BDGIFFCCCDHA@@BIEC:9++*)-/+)/0,-,/-2/:/../*%$
@Stanford_s2n_5_T7_No_Sap1_5_8_10_23_Linear_6000_379
ATGGCTAACGTAATTAAAACCGTTTTTAGCTTACCAGTTAGATGGCTCAATCGTGATTTTAATATCCCGTTCGAGTATCACCCGTAAGTTCGTAGTGGTAACTTTATGAGCGAGTATAACCAGAAGGTAGCTACAATTAATACAGACTATCGCTTTGCTACACGTACTACTATCTCTCTGACAAAGGCTTGGGGTCCAGCCGATGGCTACACGACCATCGAGTTACGTCGAGTAACCTCCACTACCGACCGATTGGTTGACTTTACGGATGGTTCAATCCTCCGCGCGTATGACCTTAACGTCGCTCAGATTCAAACGATGCACGTAGCGGAAGAGGCCCGTGACCTCACTACGGATACTATCGGTGTCAATAACAATAGTCGCTGGAGTGTTCGTGGTCGTCGAATTGTGAACCTAGCGAACGCCGTGGATGACCGCGATGCTGTTCCGTTTGGTCAACTAAAGACCATGAACCAGAACTCATGGCAAGCACGTAATGAAGCCTTACAGTTCCGTAATCGGTTTCAAGTTTTCAGAAACCAAGCGGAGGGCTTTAGACGAGTCCAGTACCAACGCTACGAACACAAAGCAGTGGCGCGATGAGACCAAGGGTTTCCGAGACGAAGCCAAGCGGTTCAAGATACGGCTGGTCAATACGCTACATCTGCTGGGAACTCTGCTTCCGCTGCGCATCAATCTGAGGTAAACGCTGAGAACTATGCCACAGCATCCGCTAACTCTGCTCATTTGGCAGAACAGCAAGCAGACCGTGCGGAACGTGAGGCAGACAAGCTGGAAAATTACAATGGATTGGCTGGTGCAATTGATAAGGTAGATGGAACCAATGTGTACTGGAAAGGAAATATTCACGCTAACGGGCGCCTTTACATGACCACAAACGGTTTTGACTGTGGCCAGTATCAACAGTTCTTTGGTGGTGTCACTAATCGTTACTTTGTTCATGGAGTGGGGAGATGAGAACGGATGGCTGATGTATGTTCAACGTAGAGAGTGGACAACAGCGATAGGCGGTAACATCCAGTTAGTAGTAAACGGACAGATCATCACCCAAGGTGGAGCCATGACCGGTCAGCTAAAATTGCAGAATGGGCATGTTCTTCAATTAGAGTCCCGCATCCGACAAGGCGCACTATATTATTCTATTAAAGATGGTAACAGGAATAACTGGTACATTGGTAGAGGGTCAGATAACAACAATGACTGTACCTTCCACTCCTATGTACATGGTACGACCTTGACGCTTCAAGCAGGACTATGCAGTAGTTAACAAACACTTCCACGTAGGTCAGGCCGTTGTGGCCACTGATGGTAATATTCAAGGTACTAAGTGGGGAGGTAAATGGCTGGATGCTTACCTACGTGACAGCTTCGTTGCGAAGTCCAAGGCGTGGACTCAGGTGTGGTATT
+
+*,+)+'&%#$$$6:8>?BAA3221/1%$$%)*-//8<A?@@>::89)&(,222..//;=<CJAA@B8111)%%%&,,.05898CCDJEEEEJGJHDIE5445&(&*-*'&&%&'(/0212/-,-+0,)(*-)*1222ACFB?<89::;FJJJJGJJACBCFEIH>==<;;3356JJJJIJHEJGEJJI2***--,+)))),@@BJJFHEIIFJGJJJJJIJJJJJJHJGEGGJJHHJJJAFGCCC9<;;;DCGJFJJJGJBA52G<=>HGEDHJB?@AJFIJGFJJGHJJJFJGHJCFJJFJJGJJ;666BECCEJGJJJIIJFJJGJJIIJHB@A@DD@B?@BEJA<;;<JJJJJGJJHFD=<<>=,**+29:*))*++&$##$'%%%%%-,,138=DJJGEGJJJGJJJGJHJ@@B@ACFFHEJJGFJJIJJJJJJJFHFFGJCB@9<BFJJJGFDGHA?=71++*<@AJFFJIJJGIJFJJHJJJFJIHJEJJJ:<<JJB@A:C....:866//1)%$$%%$%$%%&,111377JJEFIHJJJHJJJDCD=0+3,+++-:5,CGHEGCEH<<<;BB@DCEIFDJHJIEIJGGJJ54443--,-----,,010000013:;<>DC<;<<5300/**)*&&+16>B??A::::EDGFGJIHFHJHJJJJJJJJEIFJA?CFEBJJJJIJGJJHHHJGJIGJHJJJF<81('''.-2))))412;>JJHJJIJJFIIFFCB@A1....+,,-2489666888:966550644../=@ABACEDGHJJG5445JJFJIFHJJJJEFHDJHEJIGHJJJEJJHJFHJJJJJIGGDDECDFBJGFFGGIJJJGECDIEEJEJCEEGECFB<<<?B>=;AABH=<98?IEJEEJJFIJGJJJHEHCFFH>>@FHIHFJGFJHJJJHGHJJJJEJJJJGJJJHFJJJJJJGE22221+**,),-(*4=>>>JIGJHJJJJEGEFJJJHFJJJJJEHFBJ8899EGJHJHJE>;>JBFDFIJ@??::9))))6659EDDFHFFJ=<<<JJJFGJJFFFFEGIHJIFJHJJIIJJJJGHJJGGFHHGGJCGDIJJGJJJHJDFDI?=----9D9:IIJJIFFF655///068;;;=<:2*999632247667977777+)&&'%''(.126357<9=::;<>>EJFHJHJFJBEBCIJJJGJJFJJECDGGJHJFJGJJIDHGJJJGHHGJHHFGGGHJIFJJGJHJEJJJJJIJIH9999C922434430.,+++**(+*,057222.,,-3355898====?CBJFJEFIHHJJJIJEFGDEDBB@10//23;DHHJGFFJGGHJGJIIEGEJJHEEFCABCDGGFCDEGGJEJG:888?@?871.//3?AA?FDCCGFFECDDJEICB@ACDG1..-/('''-/1*()&%$
@Stanford_s2n_5_T7_No_Sap1_5_8_10_23_Linear_6000_380
CTCGTCCTTGGTAAGGCCTGGGTCTCGCTGGTGGTTTCTATGCTATCGCTGCACACGTCAAAGCATACGCTCTGCCTAAGGAGAAACGTAAGGAGTACTTGGAGCGTGCACTGGACCAACCATGATTGCCCACGCTGCGTTATCTCGTAGTTCTCAATTGGGTGCTCCTTTGGCTATGGTTGACCTAGTTGGTGGTGTTTTAGGGTTCGAGTCCTCCAAGATGGCTCGCTCTACGATTCTACCTAAGGACACCGTGAAGGAACGTGACCCAAACAAACCGTACACCTCTAGAGAGGTAATGGGCGCTATGGGTTCAAACCTTCTGGAACAGATGCCTTCGGCTGGCTTTGTGGCTAACGTTAGGGGCTACCTTAATGAATGCTGCTGGCGTGGTCAACTCACCTAATAAAGCAACCGAGCAGCTTCGTGAGCTGGTCTTATGAACTCCACAAAAGAGTTAGTACCGAACGACCCATTGACTCAACAGCTGTTGTTGAAGATTTATGAGGCGAACGGTGTTAACTTGAGGGAGCGTAGGGAATAATACGACTCACTATAGGGAGAGGCAAATAATCTTCTCCCTGTAGTCTCTTAGATTTACTTTAAGGAGGTCAAATGGCTAACGTAATTAAAACCGTTTTGACTTACCAGTTAGATGGCTCCAATCGTGATTTTAATATCCCGTTTGAGTATCTAGCCCGTAAGTTCGTAGTGGTAACTCTTATTGGTGTAGACCGAAAGGTCCTTACGATTAATACAGACTATCGCTTTGCTACACGTACTATCTCTCTGACAAAGGCTTGGGGTCCAGCCGATGGCTACACGACCATCGAGTTACGTCGAGTAACCTCCACTACCGACCGATTGGTTGACTTTACGGATGGTTCGATAACTTACGCGTCTGACCTTAACGTCGCTCAGATTCAAACGATGCACGTAGGAAGAGGCCCGTGACCTCACTACGGATACTATCGGTGTCAATAACGATGGTCACTTGGATGCTCGTGGTCGTCGAATTGTGAACCTCACGAACGCCGTGGATGACCGCGATGCTGTTCCGTTTGGTCAACTAAAGACCATGAACCAGAACTCGTAAGCACGTAATGAAGCCTTACAGTTCCGTAATGAGGCTGAGGCTTCAGAAACCAAGCGGAGGGCTTTAAGAACGAGTCCAGTACCGCTACGAACACAAAGCAGTGGCGCGATGAGACCAAGGGTTTCCGAGAACGAAGCCAAGCGGTTCAAGAATACGGCTGGTCAATACGCTACATCTGCTGGGAACTCTGCTTCCGCTGCGCATCAATCTGAGGTAAACGCTAGAACTCTGCCACAGCATCCGCTAACTCTGCTGATTTGGCAGAACGGCCAGCAGACCGTGCGGAACGTGAGGCAGACAAGCTGGAAAATTACAATGGATTGGCTGGTGCAATTGATAAGGTAGATGGAACCAATGTGTACTGGAAAGGAAATATTCACGCTAACGGGCGCCTTTACATGACCACAAACGGTTTTGACTGTGGCCAGTATCAACAGTTCTTTGGTGGTGTCACTAATCGTTACTCTGTCATGGAGTGGGGAGATGAGAACGGATGGCTGATGTATGTTCAACGTAGAGAGTGGACAACAGCGATAGGCGGTAACATTCCAGTTAGTAGTAAACGGACAGATCATCACCCAAGGTGGAGCCATGACCGGTCAGCTAAAATTGCAGAATGGGCATGTTCTTCAATTAGAGTCCGCATCCGGCAAGGCGCACTATATTCTATCTAAAGATGGTAACAGGAATAACTGGTACATTGGTAGAGGGTCAGATAACAACAATGACTGTACCTTCCACTCCTATGTACATGGTACAACCTAACACTCTAGGACGAGGACTATGCAGTAGTTAACAAACACTTCCACGTAGGTCAGGCCGTTGTGGCCACTGATGGTAATATTGGATCTAAGTGGGGAGGTAAATGGCTGGATGCTTACCTACGTGACGGCTTTCCGTGCGAAGTCCAAGGCGTGGACTCAGGTGTGGTCTGGTAGTGCTGGCGGTGGGGTAAGTGTGACTGTTTCACAGGATCTCCGCTTCCGCAATATCTGGATTAAGTGTGCCAACAACTCTTGGAACTTCTTCCGTACTGGCCCCGATGGAATCTACTTCATAGCCTCTGATGGTGGATGGTTACGATTCCAAATACACTCCAACGGTCTCGGATTCAAGAAGTCCAGACAGTCGTTCAGTACCTAATGCAATCATGGTGGAGAACGAGTAATTGGTAAATCACAAGGAAAGACGTGTAGTCCACGGATGGACTCTCAAGGAGGTCAAAGGTGCTATCATTAGACTTTAACAACGAATTGATTAAGGCTGCTCCAATTGTTGGGACGGGTGTAGCAGATGTTAGTGCTCGACTGTTCTTTGGGTTAAGCCTTAACGAATGGTTCTACGTTGCTGCTATCGCCTACACAGTGGTTCAGATTGGTGCCAAGGTAGTCGATAAGATGATTGACTGGAAGAAAGCCAATAAGGAGTGATATGTATGGAAAAGAATAAGCCTTGTTGCATTTCTTGAGATGTTGGACACTGCGATGGCTCAGCGTATGCTTGCGGACCTTTCGGACCATGAGCGTCGCTATTCCGCAACTCTATAATGCTATTAACAAACTGTTAGACCGCCACAAGTTCCAGATTGGTAAGTTGCAGCCGGATGTTCACATCTAGGTGGCCTTGCTGGTGCTCTTGAAGAGTACAAAGAGAAAGTCGGTGATAACGGTCTTACGGATGATGATATTTACACATTACAGTGATATACTCAAGGCCACTACAGATAGTCGTCTTCTGGATGTCATCTCTATACGAGATGCTCCTACGTGAAATCTGAAAGTTAACGGGAGGCATTATGCTAGAATTTTTACGTAAGCTAATCCCTGGGTTCTCGCTGGGATGCTATTCGGGTTAGGATGGCATCTGGTCAGACTCAATGGACGCTAAATGGAAACAGGAGGTACACAATGAGTACGTTAAGAGAGTTGAGGCTGGGAGG
+
..*(('''(%$$$###$$$$%,ACDFFFC444HJIIHID@@CCJCA*(((;:76/,++++@CDE@@AA>??>>3333012343231001337:;B<<<ABBGFABCBG<8750///211276>;;=?FDFJFFFIJGHCEGJJ?@>??;<<<<B1...;===ECFDFC@4.+25GIFFGEIDFFEGDFJF?JJGEFJJJII=555=8-,,,777:;@<==>>=@?@C777541199@CJJBBAAJGEJJJJJ=;<?=?GGFFJFGA@@@BDCABCFDEACCCJJEFFEGA=;JJJFJFJF>>>>JBBB@5558>6669@C@B@AAEDCJJJCFDDEJH=<==FDDCCEB<;.---<;98870014EJGDC>@1(026===J>?>?J@=<=BCBCDJDCGD@BBCA@A:3...31221/,*''(((''*()*)**@B>?@@GJIJEJFIC@1--?A;::D99987:3=>?ABBDJJJJGGJG3****+*..('&&+()904//0<BDEFJJABABFGEGJC=;;;;85686910--(&''--&%%%6767<=<;DD@A----379458+++,0/00443:5597@EE@ABA=963469CIA=<=H@ACJHJIGJJIHJFJFJEFJ?@>>@JFEDJIDABDJJ=<<=A3;(&'(=556;<?AGAC@AF@??>JCCDIHJIIJECB=JJ>87336666..112//)&%%%%%',2449@AJHCBBDBBEDDDDGHDD>8888CJJJJGE;,)%%%(';BCA.--/0-.;;=CFJG>?>>CB>?24''../JJJ<>?CGHHJJJHJ777@@996556767:??BBBBA?ABGGFC@@BEB1166::99DHJJFFJJGJEJJHJJHHCDCE::::?>==@62700028666621/)'''$$$$%''&$$)12890/0,-,,-.*+)(**++17;6654511/1-*((?GGJFEEDCDBDEJB5''''2../1+)(&&'(43454577CB@@BCCJFJ4444CGJJG???:;;CC>>>:9999=<?2---**('')*37FDB@BGFGJJJJJIJEJJFHJGDB?><=CB<EB;3334?;:9,**,756:4>95//04*&%$$$)**89>?JJJJGHJIGGJEFIFJGGJJGJFDDIB;-)&'%%)'+114BAIDFB@;733;86=<9753397&%%//0(+*+11.244;89A@FJ>==>J;;;9887J511'''(*++0.'$$)0)&%&&&&%'//+++(++)((-.43445=<==;<>@?>>,)))-;+*''53332)(''*+FEDDGDEEBD<H?AAAJ>?>?GAA@CCCAABCEIGF987-))+2266DCCABEJGJJIIJJIGHFJGJIJJ,,,,FFIE97796-,+('&&++-44-..655444,,+,032,+,*.222=@>?6665:5566C@?@AGGEEJDECCHGCJDJJGHEFJIJHJJC?=@=@?DJJGJG@><<>AJEJEDIFHGEECBC??>899444500//==4667BCJJIHHJJJJJJJJGJJIJJJAAACJJHHJBAACGEFH??@@GFJHJHEJJDHIEDC4444IFFGCGJJJFJGDHJJJJIJ?>><:2233898;<;;<100--*)*()((18;@777J=GJCBDADDCDEJ<==:===EBCCGEDID;:67988;=?HCHJFJEFFCEDIHJJDICJGA<>>CDC3..:;:=>@D@DGI@@@ADFEEIDJBB8;GGIJJJJGGJGJJJHGJJ>I=447445/5463/*((&''&()'()**.=J.-.>?;777HFFGFJF<<<>JCAB?>?>?EFJFEDEJFJFHACBA<<<;::=211455:::;@===>@>?CJDGGJJHFHDEC+)(&()*+''&&&(.**+**+(&&+,0022348@@ADCD@?@@@CJ9=>=?>?6543012A@@222886323>410/2127D6668CEAACBCG*))&&$##'')&(09IGDBB?@JFFJFJ=;;;JGBFEA?7?EB>=<99%%%(,)%**,**4479<@@@@A?AAAC8878856646>8542224C::::CEECA<<<;>=>@6555;J<?@CGGHJJDEB@BABAAABABA>:</<?EEIJJIHIHJJGFEEFJJGJJGJFJJGFJEDABCFJIFJA=@:EJJJJJJGJJCCA@A=D>@EGIJD877211111023JEJJHJEDJFDDFGHFFJEI?JJFHDCCACG>HDACBCJC=;99834578=;:98666;:=@5555BCCDJJEDBCFJCB@@@GFIFEC@>AD9<988855689:30//0((((*04CFJGJECFBGJGHHJCJGGGJA@ACE;4-('&%$(''%%%&):@A////<;::=>CCCE@;AADJJFHFJJGJJHECGJFHJGJJHJDCHHEB777@J778DAB>?@CJGIJJJBBDFDJEBAAFEAB>=@??JGJJHGGECB/,-522250///332378>EFJJJJJJC((((>;7:J4>>?B<;98:;?;<DFJHIJJIJ<<<<<@@A522F@97;8777<<;=<:<37..-0114449862684-,///:<AFJGG;;9;5338<:))('&$$&%%*,(),-23=;88?A?=??JECGJGJGJIJJIIJJEA?@?ECC?@;6?>1,,,79<G88/+))*'''''&%%''(++568/112<ACEBCEHGJ::;;IH;:89@JJGIHHJGJIFI3C5=778:;;7754550.---/03BAAB=>?433355:=DHGJFJEJJ@@@BA?//0/0:==((()5666A?;?E==<<ACGJGFJHFHGJJEJFJJFJEGEBBCCDDC889J<;;89==HEJGEF?;;20//--'%%%&&%&(,+**+,*'()&&&&-<;;9431132999755544@BBCACEECCCEGJJEFEDJGHIF@A?>A=JJHB9999BBBHBBBHJJJJJDCABA??>>=?AAG@?666@J<<:9:9223FJC@A>>=0--,-(&''),.++)))*(((''&&,-.37898779>8..04JDFHFGDGJFGDBCECJABDAACBIB>>:3123:6751-.01.2/$$$%%
@Stanford_s2n_5_T7_No_Sap1_5_8_10_23_Linear_6000_381
ACCTAATGCAATCATGGTGGAGAACGAGTAATTGGTAAGTAAGGAAAGACGTGTAGTCCACGGATGGACTCTCAAGGAGGTACAAGGTGCTATCATTAGACTTTAACAACGAATTGATTAAGGCTGCTCCAATTGTTGGGACGGGTGTAGCAGATGTTAGTGCTCGACTGTTCTTGGGTTAAGCCTTAACGAATGGTTCTACGTTGCTGCTATCGCCTACACAGTGGTTCAGATTGGTGCCAAGGTAGTCGATAAGATGATTGACTGGAAGAAAGCCAATAAGGAGTGATATGTATGGAAAAGGATAAGAGCCTTATTACATTCTTAGAGATGTTGGACACTGCGATGGCTCAGCGTATGCTTGCGGACCTTTCGGACCATGAGCGTCGCTCTCCGCAACTCTATAATGCTATTAACAAACTGTTAGACCGCCACAAGTTCCAGATTGGTAAGTTGCAGCCGGATGTTCACATCTTAGGTGGCCTTGCTGGTGCTCTTGAAGAGTACAAAGAGAAAGTCGGTGATAACGGTCTTACGGATGATGATATTTACACATTACAGTGATATACTCAAGGCCACTACAGATAGTGGTCTTTATGGATGTCATTGTCTATACGAGATGCTCCTACGTGAAATCTGAAAGTTAACGGGAGGCATTATGCTAGAATTTTTACGTAAGCTAATCCCTTGGGTTCTCGCTGGGATGCTATTCGGGTTAGGATGGCATCTAGGGTCAGACTCAATGGACGCTAAATGGAAACAGGAGGTACACAATGAGTACGTTAAGAGAGTTGAGGCTGCGAAGAG
+
899DGEJJIIJGJGJJJJJJJJJJI;;;;<<<<----/$%%%%&(+.-:,,,@CEFFJJJHDGGHB@@==8:78BC@JJJJJHHJJJJJIJHJJJJJJJJIFGJJHJFJJJJHJJJJJJHDEFFGGIJJHJJJJIJJJJJJIBCDDIJJJJJFIIFFJJIJJJJCCDGJJJIAJI8JJJJIIJEFHE<ADEEEGJHJJFIJJJIHJGFGGJEFFBCDFJJFJGJGIJHJJD???DJFEDJHJFJDA))))*AABBIGGEEJFGGDFEJJJGJGIBJJFGDE??>>BBABBBCB>???FEFGGFJBABCCHGFFDHJJGCHCJIJJFECDHEEDDGJDIJDGJEB@A@DJGI<;;;=<;///52.0+++*-+*)'*668979((((138112-1..6==CABBCFHCCCGHJFIFFGIABCCJJJJC@BCFBA@?@@BEEF@IGFB?@AIFGCDBFBEB@BDHGHGIJIGHEBCABD?BAFJJJFDFEIJDFHHIJGHE===AGFJFHGEGIJJJDDGD@?@ADCCCHF;::;=<9<>>?DDBCCEBA@@ABHDFCBCBCBBCC@@@B@AAAABABACDECCEBBDDCCBDIGFEEFDH??>AA??@ADCBBA@?>?>AAA@@AACDDCB<<<=????FCBGGCBBBBA>>>AA?@AB@?>?8@?BBCBDEJJFA====A@??>>@ADBG>?CBCCHC<<:,,.@CFDB@@A@???@CABCBBABCC@??100401/.....378<=@?>>@??@AAAAAA@@DHBDA=>=<A:::----3337852124901756>?;<86-,,('$
@Stanford_s2n_5_T7_No_Sap1_5_8_10_23_Linear_6000_382
CCAGCAATCTCCGTAATGTTCTGAGCACCCATGTAGGCGTTCTTAGCGAAGAACCCTAGGTCATTGATGGCACGCAGTGAGGTTTCCACACAGTGTCCTGATTGCGTCTAGCACGACCAGTAAGAATCTTAACGGTATCGATTAAAGCATGTACCTCGCCAGTCTTCTTACCGTCTCCCTCAGCTTTCGCTTTGAGAGCCAAAATCTCATCCTTAAGTTCCTTAGTGGTTTTACCAGTAGACCCCATGATGGCGATGTCACCATTGACACGGCGGTCATACGCTGGCATGATGCGGAACATATCGAAGTCCCTTAGGTCATTCACTGAGAATTGCTGTCCGTCTGGCATAGTGATGGATAGGTCCGAATCAAACAAGTTACGTGCCTCAAGGAATGAGTTATTCTCGATACCTACTAAGCCCTTCAATGTTCTCTTCTATTATGGAACTGTTGGTGAACTGGTCTGAGTGGGAGATACCATAAGCCTTATCCATAGCGTACTTCTCTCCATCTCTGGTGTTACTTCCTTCACCCCGTGTAATTCCTTAAGCGTATCATCGACTCTGGCCTTGACCTCAGGTCTGGAGACGTAGCTGTCATCCATGAGCGGGCAATCCCTTCCTGCAAACCTTCGGCACCGTAGCGTTGAATCATCAGCGCCTTGGCATGACGGTCATATACGTGAGGAACGTAAGTACCTTTGTGGCAACTATCAGGGAAGATACTCACAGCCTTTGTGTTACCGAATATTGCTGGGTTTCCATAAGTTCACGCTTGGTGTCAAAGTGACGCTTAATGATGTCCATAACGATTCTCTCAGACGGAGTGAGTGCCTTCTGTAGTTCTGGACGCTCAATAGCTAGTGCCGCTCTACGGTAGATAGTGTATCGAGTTTCTTCACGGGACATCTTAGCGCCGCCAGTAGAGAACTCAGGGTCTTTCATAGCGTCAGACATTGCTTTGTACAAGTCATTATAAGTACGCTGGTCAGTACCATGAAGTCTCTCATGGATGTCAGAAGCTGTTGCACCGAACTTACCTGAGGCCT
+
,*&&'()/))+++,9GHJJJIJCBGJJJGJJJJJJJJJDJG543))))).,,-*-346;BFJJJJJJJJJJHGB?555**&&%'%%'(+.0''(;@;;?DHFJJJJJJJJJJCEBDGGIFE>@BAF?@JJIJIGJJIC@..00CEGHJHJFF;;?@GJJJEIE>FE66535@@BBDJJDE?>>>IJJJJGJJJJJJJJJF>@?EGEJJFJJIJJDGGFJHJJHGJFJJJJ?>>?GFJICCCEJJJJJJIJJIJJGFCDA8733335<<<=:;BEIEHHGJJIJJGJHJJJJFJJJIJJFHIGJHFDAABDGE>+'(:DJJJJHJDC8875322003/.+*'(+-38EJGDFEFFF5555DAACEJFDDE>>>?GEGJJJJHHGJGCDB@DC<<<<899:JJJGJJJFHCJJIF>50--/,,.,+'(..1AA=>C?JDJHJJBDDFJGHIJJHEGFIJIJJHJI5554=9999=70025)))9;CFFIGJJJJIJ7777;8773//2J-*)-((((BHJJJJJJJJJIFGCEJJJGJJJJJJJJIJJJJJJJ22'''(ADCCACGGHJJJEJCFIJJEDFECFFGFFJGB>:))*,,5))00JHJ8889?@FF9888JDFA9;BJGJJJJJJJJJJJJJGJJEDFGJGJHJGJJHHJHJFJEE7***+>@B>???JJHJJJEDDDCEEEJJGJFHJGJJJJJJJFJJC((()(('(*+.@JJ?;:9:218JJJHJJJGCJAB5BC>?<984445FBFIIJIH=7E?>>?HJFJIJJJJJGJJJJDFFEIJJJDJGIHGHGJJEJJGFIJJA865.,,>++67953252,,,-9....=ADG444@FFJIIJCDECHHDGJJE<<<<A31124556??DHCCHEBCBDCCBADADG?<JA8>A@ABDJCC<==;AA>>@>DIEJIA=;=>;9<..9:IFIFEJEEEDCBDIEEFHCCAEDEJEJGDCBA@ABEEDECEDBBAABBACFGFFCFCBCBEEGEDDCBDGJFCFGIIEFD1111?JJGJD=<>DEEAB@@CE=<=:22100+'
@Stanford_s2n_5_T7_No_Sap1_5_8_10_23_Linear_6000_383
CTCTACATTAAAAAAATGATCCTCTAAATAGTTGTTCATCTTCCCACTCCATGACAGAGTAACGATTAGTGACACCACCAAAGAACTGTTGATACTGGCCACAGTCAAAACCGTTTGTGGTCATGTAAAGGCGCCCGTTAGCGTGAATATTTCCTTTCCAGTACACATTGGTTCCATCTACCTTATGAATTGCACCAGCCAATCCATTGTAATTTTCCAGCTTGTCTGCCTCACGTCACAGGTCTGCTTGCTGTTCTGCCAAATGAGCAGAGTTAGCGGATGCTGTGACGGTTCTAAGCGTCCCTCAGATTGATGCGCAGCGGAAGCAGAGTTCCCAGCAGATGTAGCGTATTGACCAGCCGTATTCTTGAACCGCTTGGCTTCGTCTCGGAAACCCTTGGTCTCATCGCGCCACTGCTTTGTGTTCGTAGCGTTGGTACTGGACTCGTTCTTAAAGCCCTCCGCTTGGTTTCTGAAAGTCTCAGCCTCATTACGGAACTGTAGCCATTACGTGCTTGCCATGAGTTCTGGTTCATGGTCTTTAGTTGACCAAACGGAACAGCATCGCGGTCATCCACGGCGTTCGCTAGGTTCACAATTCGACGACCACGAGCATCCAAGTGACCATCGTTATTGACACCGATAGTATCCGTAGTGAGGTCACGGGCCTCTTCCGCTACGTGCATCGTTTGAATCTGAGCGACGTTAAGGTCATACGCGCGGAGGATTGAACCATCCGTAAAGTCAACCAATCGGTCGGTAGTGGAGGTTACTCGACGTAACTCGATGGTCGTGTAGCCATCGGCTGGACCCCAGCCTTTGTCAGAGAGATAGTAGTACGTGTAGCAAAGCGATAGTCTGTATTAATCGTAAGGACCTTTCGGTCTACACCAATAAGAGTTACCACTACGAACTTACGGGCTAGATACTCAAACGGGATATTAAAATCACGATTGGAGCCATCTAACTGGTAAGTCAAAACGGTTTTAATTACGTTAGCCATTTGACCTCCTTAAAGTAAATCTAAGAGACTACAGGGAGAAGATTATTTCGCCTCTCCCTATAGTGAGTCGTATTATTTCCTACGCTCCCTCAAGTTAACACCGTTCGCCTCATAAATCTTCAACACAAGCTGTTGAGTCAATGGGTGACATCAGTACTGACTTCTTTTGTGGAGTTAACAAGACCAGTCATGAAGTCCTGCTCGGTTGCTTTATTAGGTGAGTTGACCACGCCAGCAGCATTCATTAAGGTAGCCCCTACGTTAGCCACAAAGCCAGCCGAAGGCATCTGTTCCAGAAGGTTTGAACCCATAGCGCCCATTACCTCTCTAGAGGTGTACGGTTTGTTTGGGTCACGTTCCTTCACGGTGTCCTTAGGTAGAATCGTAGAGCGAGCCATCTTGGAGGACTCGAACCCTAAAACACCACCAACTAGGTCAACCATAGCCAAAGGAGCACCCAATTGAGAACTACGAGATAACGCAGCGTGGGCAATCATCGTTGGGTCCAGTGCACGCTCCAAGTACTCCTTACGTTTCTCCTTAGGCAGAGCGTATGCTTTGACGTGTGCAGCCATAGCATAGAAACCACCAGCAAGAACCATAGAGGTGATGATGCTCAGCGCAGCGTCAATCGCTCGGTTGTTCTTGTATCCATCATAGAAGGTTCGCAGGAACTTAGAGTTAAGGGACTTGATAGTGAAAGACTTAAACTGCATAACCATCTTACCTAGTGCTCCGAACGCATGGGAATCCTGTAAGGACACCTTATGTGGACGCAGCATTGCCTCATCAGCTACCTTGTCAGCCAGTCTCCATAAGTCCATAGCCCGTGGGTTCCATAGAGAACGCTTGCTTGTCCTTAACGGTAAACTTCCCGTCCTCACCGCGTACCATATGTTCCTTGATGAGAGACTTGATGCCAGCCATCTGCTCAGGAGTTACGGAGGCACCACGAAGGAAGCCTTCTTTCTCCCAGCGGGTAGTCTTACCTGTTAGGGTGGCACTAATAACATCCCCAAGCATACCTTGACGCGCAGCATCCAGAAGGTAGTTAGTGGTTCCGTTACATAGCTTTAGTCCACGGAGAGCGAGCAGCCAGTTCCTGTGTTGAATACTTCAAGGTCCCTACGATGTTCGCCACGGCAGGTCCGGTATGAGTTGCTTCCCTTAGGCGCTGCACAATGTCAGCACGTTTAGGCCGAATCAACTGGTCCACCTCCTTTCCGAACAGAGACGCATGGAGTTCCTTGAGTTCCTTAGCTGAAACTGGTTTAGACTTGTAGAGTGTATCACGCAGAATTGGGATACCATGCCCTAGAGCACGAACGTTACCAGTGACAATCATCCCAGCAATCTCCGTAATGTTCTGAGCACCCATGTAGGCGTTCTTAGCGAAGAACCCTAGGTCATTGATGGCACGCAGTGAGGTTTCCCGCACGGTGTATTAATACGTTCTAGCACGACCAGTAAGAATCTTAACGGTATCCATTAAAGCATGTACCTCGCCAGTCTTCTTACCGTCTCCCTCAGCTTTCGCTTTGAGAGCCAAAATCTCATCCTTAAGTTCCTTAGTGGTTTTACCAGTAGACCCCATGATGGCGATGTCACCATTGACACGGCGGTCATACGCTGGCATGATGCGGAACATATCGAAGTCCCTTAGGTCATTCACTGAGAATTGCTGTCCGTCTGGCATAGTGATGGATAGGTCCGAATCAAACAAGTTACGTGCCTCAAGGAATGAGTTATTCTCGATACCTACTAAGCCCTCAATGTTCTCTTCTATTATGGAACTGTTGGTGAACTGGTCTGAGTGGGAGATACCATAAGCCTTATCCATAGCGTACTTCTCTACCATCTCTGGTGTTACTTCCTTCACCCCGTGTAATTCCTTAAGCATCTGGTCCCGACTCTGGCCTTGACCTCAGGTCTGGAGACGTAGCTGTTCATCCATGAGCGGGCAATCCCTTCCTGCAAACCTTGGGCCATGCGTTGAATCATCAGCGCCTTGGCATGACGGTCATATACGTGAGGAACGTAAGTACCTTTGTGGCGACTCTCAGGGAAGATACTCACAGCCTTTGTGTTACCGAATATTGCTGGGTTTTCCATAAGTTCACGCTTGGTGTCAAAGTGACGCTTAATGATGTCCATAACGATTCTCTCAGACGGAATTGACTGCCTTCTGTAGTTCTGGACGCTCAATAGCTAGTGCCGCTCTACGGTAGATAGTGTATCGAGTTTCTTCACGGGACATCTTAGCGCCGCCAGTAGAGAACTCAGGGTCTTTCATGGCGTCAGACATTGCTTTGTACAAGTCATTATAGACTCGCTGGTCAGTACCATGAAGTCTCTCATGGATGTCAGAAGCTGTTGCACCGAACTTACCTGAGGCACCAGACTGCATACCAGTAGGAGAGCGAACGAGGTCGATAGCCACTCTACGGATGTCAGCATCGTCAGACCCCAAGGTCTTCAAGCCAATCTCGGTGAACCCAGCCAGTTTGATTCCTCGCGCAGCCTTCTCAGGGTCAACCTCGGAGAACTCTTTTAGAGTCTTAGGGTTGATTGGGTTGCTTGCACTTAGAACGGAGCCATCATGTAACACCACGGCACCTCTCTCTGTTGGTAAGTCCTCATAAGGGACACCATTATGTTCACCTAAACTTCATGTTCTGAGTGTTTCATGCGAGAGAGGTCCGCAGAGTTGGCGTTTCGTGCTGTCTCACGGGCTTCCAATCGCATCATAGGACCGATGAACTCATTGTCGAACTCAGCTTCTGGTTTACTGCGTTCAGTCCAGCAGCTACAGCGTCACTGATTGCAGACATGCCTGCGCCAAACACAAAGCCACCTAAGGCAGCACCCGCATAGTCTGCGTCACCACCAGCTACGGAGGTACGGAGACCTCGGATGCAACGTTCAGAGCAGCACTTTCGGCACCAACTACAAGAGCCTTATTGATTAACTTAAAGCCCTTACCAGTGACACCGACCATAGGAACATAGCTAGGGTCCACACCAGCACCAATAATACCAGCACTCAGTTTGGCACCTAGGCCAGCCTCGGCAGCGCGGGAGTCATTCTCAAAGTTCTCGTTAGCCAATTTAATGAGGTCATCGAGGTTCTCAGGGGAACCACCGGTTACAACGTTGATGTACGCAGGGTTCTTAACCTCTGTTCGAATCTTCTCTAACTCCTCTGGAGTCCAGATGTGAGAGTTCCAGCGAGTCGGCGTAATGGTGTCTTTAAACACATCAAAACCATTATCGAGACGACCAGCACGGAAAGCCATCCCAGCGACTGAGTTGGAGAGTTCAGCTTCGGCCACATTTTTGAATCCGAAGAAGGTTGAACGACTGTTGTACTCGTCAAGTGTTTCTCCGTGGGTCTCCCAAAAGTCCTTGGCGAATGGTTTCGCCGTAGCCTCCTGTTTCAATACCCTTAACGTCAAAACTTGTGGACTCAGGAAGTTCCTGTGTTACTTTCTGCTTGTGACCAATTCCAGCCAATCCTACCTCAGCCGGAATGCCTTTCCTTGGGGTTATGCCACCAAAAGTTTCCAACTGTCCAGCCATAGGTGACTTAGCAACATCCAGAAGGTTACGCATGTAGTTACGTCCCTCCTCGAGAGATTGATGCGAAGTCTCCCTTAGAGTACGCCTCAAGTTGTGGATTACCCAAGCGTCCCTCGCCTTGG
+
))(+(((''&(--.+&%####$$#%$$%(%%%%%'((1501-+461566>CFHHHIFHGJGIGJIJJHFJJJHJHJDDB??JJIIJGJJED@?ABC111.*+..014EJJFDAC;;;<CCE>===D@??AA@BBBEBHFJIJJJJHIJJJJJJCIHGGJJ;;;>>?J?@7788:;8;CH:99<B3<***+699::<7@EEEJJJJFHJHJJIFIJJ6/*GIJEFEFDEJGJ2..--&$$%&('(())*+/3<:?=46=>EFJJB777;EEEJJE333.//=>>>660,,&&&&'&$$%$$$&)75<<=>ACBCHHJIJEEHCGBB?>;9878;6>GFJHCCGJJFJJFHDCBCBDJJF?@?DJHBA?@A==GEJJFEEACFIJC@@?977C?EGAC?@0--/444CCJIEJJHJJJIJJJHFFEJ=78?;;:=CDHJGGD>??BEHFCGFJJJGJGEJGFICFHJJJ@A@AJJJGEHHJJJGJIHFJHJHHDDCHEHCB?E;332224<>@HJIFJHJGJJIFJJJJJJHJJJJJGJJJGJJJIJJGJJFJJJJJCCCEJBABAJJHGIJJJJJJJIGJJJGJHHBBC?AFFHD<<:;:5++++78785A7666IJJHFGJJIJGCCJDHGFHJEIIHIJJHGJJFJHJJJJHBCAEJJFJHJJGGJFJICDHJJJJHJJHJJGJJJJEGGDFECAJIJHJJJJFJICDDEJIJJC@>>?JJ>0A>?EC=@CEJJGJIIJJGJJH8555;>>@;==>=<==7778GGIGJJHFHJHHJJJJJJGJEGJFEJJHIJJHIJIJJJJIJFFEC:763.044574///+**),/JHGJJJHIHCGFGB8889:?GJJFJJHJHJJJJJHJJJICFCDJHHD>:741478GHIGGFGBAB@A=>=>AACF@@?=C3./0666:BCFFJIFHGJEHIHGJGGJFJGJJFJJIGEHJFFJJ:667HJIHJ;;;<JJJJJIJJJFJJJJJJHJJFJJGJIJGJIJJJGJHIJJJIJJJIGJ:66FJJEE<C5448HJJHJJJJIEHJFJEFFHFJJJGIJEDC>CDGJHGJJFFJFIGJB==>?H=++++=>??@ACBJFCFEFDDHJJGIHHFJFHCCBBCAC@ADGHEJ>>>>>GI87778JB>=??AA@A2223*)&%'%+-/../)))),'(*+78=633558((()((((+*8:=AC:;:;HFHCJJEJJHJHJGJJJDDHBCHJDDHHJGFHFJJJDD;==JEJIJJIJJHECCFJIGJJIJHJHFIJJJJJJDJJJJIHJJJJHEFCFJJFA@256)955IIFJDJJBDCB<DA;945>HDECFJHHFFIJJJ<<?@HFJHHD===BB:99<2236A<;2222331+,42245?==<@<=?JIGJEDDCD>=>>EFEGJJFEDJ>343ED>ABA;<<=FCDCEEHJIHJHIJFEFCBEDHJHGJHIJGHHFFGHHGIJJFFHH@@=;5229634:<==@AHFDA552355?>>AA>=<<>=*))*EDDJJJJJIJGDB@@BAJGGHJGDIJFEJECHDDFHHIIHECCBFJHJECFCBDCCCB4444BBDDJJICFFDB;7667?=:=>:;))('''%$$&)%+&50//0AGGHGEEGGDE8777BBBCCBECBIA@???911DFHJGAD;420/./0000>>>?BGJEFA:9460--/.1,-//0@>EEJJGCBDCIGFHFJFGIJJFJJDJFIFGGFEFEFDEIJJDJIJFJFEFJHDF=CFJ8888//27D@ACADFEGJJJHEGGDH?ABDCACHGJJJHJJDGFJJJJJJHGJHFBA?E-7444578DCBCC><>?:779<<=9899:56320.,((0322233FGIJEHJJHJIGJJJJGJJJJFJJJFIJHJA8===GIJEGJEJJGEJJJJJEJJJJGEGDJIJIJJFF:834</0.))(+,++,78944DHHIJJEFA@DJJFJGFIFFJJGJJJJJIJJJFJJJJDAEABCAA@AAAC???/;==@E;88???<;:8////CEJJFH??DJJJJJJJJJFJFJJJGHJJJGJJEIIHHJHFJJ;;;<:9922330-()..,,,,+++++(((/09G99;DJJH@=>@@?ACJHJJJIEJEJJJJJJJJJJJIJJJIJJFEIBACFJJJHJGJJJJJJIJJJJJJDJFIJ++++BFDJFHJJFB333DJJFJJJH)))*/&&()+288;5/5311*''&0BBEFJFFDCCDGJ=:87-/4&FEFJHFJJHJJHJJJFI=;9=1G=:999947=3CDFJHJHFJJGIJGJCCFF:7:CHFIJIHHEGA@?ADCHIJE@@AJIJJJHJGGJC>ABAEGII@@@@HJJIJJIJJJFJHGF999561+59,,,,JIIJJJJJFJJJJJJJJJJIJEGJJJJJIJJJACEDJJFJJJHIJHHHDIFHFFEFGEIEDDIEBA<;:>?<;::<>80*,,----.766,(*)11-,*'(''++100359744434966:;79HGJJJJHJHJJGJJJJHGFBADEJ5557=ABGIHBDE7788:.-(',(25><=>FE=966..00>=<??HDFJEJE?@@JJHFFHJFJJJH<JFEFHJIJ>>==CHCBCBCDJIJBCABIJJJHIJJIJJIGJJJJDB88:00/(&&&'''')())9<=FEJJJIJJJJJJFFFEEGIJFJD../IFGIJG@@?4321158<898577;:+**+HDFDDJFJJJJJDJDGJJGEDCFJJGJIHHHIIGJJJJJJHFJ>DJJII@@@DHEHHFJHCCEEFGEGJJHHGFEJHJGEJJIJ@C1010JHIHCEDCHHJHHJHIHEFGHJIGJIFF766677,)6343451=BCCDDJJEGJJJJJGCA@ABGGEIDEEEHIIFJJJJJEJJFFEJFHIJB??FJDFDHGHEGEDCGD?;::<5833'''''''(6>DFAABGCJEJJJJ@AAAFHHIJJGFCBCAACBAEJICFGFJJ;;;;DDDD>>>>FDFF@AGJH>>IE?>3'())**+)''()&''39=>>?FE::::E5556CGDGBBBBJIGJJCCBAABJFFIJJEFGF>>=?FJHFJ?<))))+,))49<CJFGDCEJFDJJIJGGJJIJJJ6((6799:G;;9:CCFJJGJIIJ@FHDFJJJJEJCED5556HIJGEJJJJDDBBDJJGGJJDDJJDEDIFAA??;;<J@<<;;10+.,+(&%%%%*04./03002556@?CEDCEHHGFGDHHIEDFIFDDHIJIGJJEHFEHDEFDFDEB@@AJJF?FG;=FEFGIJHEHHFCGEEIGCDGJJJDFFHJFDFJGJJJHJJJFGHJJHFEDGEJGFGCDEDDIJJFHGDHJEFJDCDD1+**&%$%14=CGGGJHCDDEJJFJEGFJJF@ABAEHEEFDEBGDJIFCBDGJJIABBBGFHGHDEJHHJJJGB;;;;GHEFDED640&&&/>JCA>===?>>@J63384444>AHEEEFFCFFJEDDBB?>:88676767>FDFEDJGEJA==;:::DCFIG??>?DJFFEJFJGBC>>?>E@648;@??@DADECJFEH7666???969:800=>@CDCDJHBAA@GBBCBDC8=<IHHCB@A0000EF?=>>FHFIGFDDFD>>>?GFFHJGJJCDBDHEEEJJHEHJCDCHJJ;5@@?;@B@BCAFFHEECA==ABBBA@CDCCAB@91&(''(&'(++++0=AA@00''''),,,)5833+)*+JJG@>==<<:878;;3HJIJGIFFEJJJHJJJJHJCCEDJJFD@AJCBBBEFHJ@?@@HJGHJJJJJIF;;;;@43/08:<<BDGEEIBBBEJ20011=AA.:::IJGJFGEGIA@?>@?AEHJIHGJGJIJEGFDFIHIEJFGJ<3222<J9431@A?JFFJFHJGJJJJHEJIJJJIGJIIJF><;<GHDCDB?<<98000<>;87-)&)6+,6&&+((;A4446884BEGEFIJFB@??FCCEEJJJJFFJGJJHJJJJ=;J9BEJGFHIJJJJIJJJHJJJJJGDJDHJJJJJIIJHGJJIGIJJD553211&%%%>ABBBJEHIJJJJJ?==>EDB8513@GFJE@@@?=9>?ED?=::<=JJJEJJIFIIJJJGJBEFJHJJJJJJDC>>>=77675232001EJHEEEJJJGCGHH<887=>>IEIEJ:::=EJHFFF?>;(((*4-(((*:;5CGJJJEJDDEFIJHIHJ:999>BCBDGHJFJHCDDBBEAJDJJJFIJJJJFJGHJHJHEJHG=<JC><28CGJJHJGHJIJIJIJJGFJJHHJJJJJJH=?==JDHJJJJGIHHFGJJJGJJEFHGEE??668FJJJJJHJHBEEGEGIG=999;@HEFFJFB92*))-./01-**)*/2=A>@@DHJJGJHHJGJHJJJJFIJGJIJFHGJGHGJJIHHFHJJF;C@9:AGJFJJGDDCD>FJJJJJJHJFJEJHJJIJHIJHCBCCHJGFB@2062..+'****789DC7=IFCFDJJIIJJIJIIFGJJDHHFJGFFJJJJJJJJJFDHFEJF?:400EGFHIFA>=A>FJFFFJIJIJJJJDFCBFGJDJFIDA;:-***/(34E@@<=@@D>GH@JGJHJJJEHHFJFIJJIIGJGHJJJJIIJEDDDGJCDEEGJJJHJIGIJIEEBBDBAB)((*0004@GJJGJJ=../JJEC@....?BDJHJJJJFCFJBDGHHFIHJGJIJJJFJJJIJFG>@@@<@=<<DDEEIJH????>(&
@Stanford_s2n_5_T7_No_Sap1_5_8_10_23_Linear_6000_384
GGATAGGTAACCTGGTCGGTCCCATGAAGTCTCTCATGGATGTCAGAAGCTGTTGCACCGAACTTACCTGAGGCACCAGACTGCATACCAGTAGGAGAGCGAACGAGGTCGATAGCCACTCTACGGATGTCAGCATCGTCAGACCCCAAGGTCTTCAAGCCAATCTCGGTGAACCCAGCCAGTTTGATTCCTCGCGCAGCCTTCTCAGGGTCAACCTCGGAGAACTCTTTTAGAGTCTTAGGGTTGATTGGGTTGCTTGCACTTAGAACGGAGCCATCATGTAACACCACGGCACCTCTCTCTGTTGGTAAGTCCTCATAAGGGACACCATTATGTTCACCTTCAAACTTCATGTTCTCAGTGTTCATCCGAGAGAGGTCCGCAGAGTTGGCGTTTCGTGCTGTCTCACGGGCTTCCAATCGCATCATAGGACCGATGAACTCATTCTCGAACTCAGCTTCTGGTTTACTGCGTTTCATCCAGGCGGCTACAGCGTCACTGATTGCAGACATGCCTGCGCCAAACACAAAGCCACCCTAAGGCAGCACCCGCATAGTCTGCGTCACCACCAGCTACGGAGGTACGGAGACCTTCGGATGCAACGTTCAGAGCAGCACTTTCGGCACCAACTACAAGAGCCTTATTGATTAACTTAAAGCCCTTACCAGTGACACCGACCATAGGAACATAGCTAAGCGGGTCCACACCAGCACCAATAATACCAGCACTCAGTTTGGCACCTAGGCCAGCCTCGGCAGCGCGGGAGTCATTCTCAAAGTTCTCGTTAGCCAATTTAATGAGGTCATCGAGGTTCTCAGGGGAACCACCAGTTACAACGTTGATGTACGCAGGGTTCTTAACCTCTGTTCGAATCTTCTCTAACTCCTCTGGAGTCCAGATGTGAGAGTTCCAGCGAGTCGGCGTAATGGTGTCTTTAAACACATCAAAACCATTATCGAGACGACCGGCGCGGAAAGCCATCCCAGCGACTGAGTTGGAGAGTTCAGCTTCGGCAGCATTTTTGAATCCGAAGAAGGTTGAACGACTGTTGTACTCGTCAAGTGTTTCTCCGTGGGTCTCCCAAAAGTCCTTGGCGAATGGTTTCGCCGTAGCCTCCTGTTCGATACCCTTAACGTCAAAACTTGTGGACTCAGGAAGTTCCTGTGTTACTTTCTGCTTGTGACCAATTCCAGCCAATCCTACCTAGCCGGAATGCCTTTACCCTTTGGGGTTATGCCACCAAAAGTTTCCAACTGTCCAGCCATAGGTGACTTAGCAACATCCAGAAGGTTACGCATGTAGTTACGTCCCTCCTCAGAGATTGATGCGAAGTCTCCCTTAGAGTACGCCTCAAGTTGTGGATTACCCAAGCGTCCCTCGCCTTGA
+
))))('&$#####$&)&%$$$&'%,:<AAB??JJF@A>?ABGJGHJJGJFIJGEGEJGJJJIEGJCFFFGFIJJJJJJGHGHIJJJHHIEHFBDBIIJJIEDCCIEGJJ=;::6551/<==JEEEJGIJHGFIECABBFHHJEBBCHGJFJJJJHJHJFGJCEDCEFJJJJJIJJJJJG>>>=JICCGEFJG88AD800@AJHCG?:;<=JHIJDEG65?CJIGDJEJJJJJJDJIHGFAAIHJJGEJHAAABJG7665ADDJJGFGJJGEJFJGJJGJGEIJJJIJGJJ>>>2113GE@JJFJEJFEGFJGIJFD??GECCFJJHIEJJJCJJIC85***55+>BB?>?>DJJJJJJJJJGIH?3344G::::JJJJGJJGIHJEJFG>?>:DA??<<DBEED<;:5556GFEGCGFIEHFHGFGHFCCBBJGFHHJIEFGHB@<7778>>BIGGDEDJGGCCCBJJHIJF:::<4.+++*00%%'''10((*3;000>9::;BIJFHJGEGJJJJGDCFHFHE@ACBJJJIFJJJJFCBEJHJEB?>>=@@@FEBJFJJDDFHGJJFIIJIFJGIJJFJIJFBCCBGHJJJIIGDDJFHIJJJEGEIHJDJJFFJGEGGHJGJDF@@ACJIFJFJHJFJJGIJIGEIGIFJFDHIHJIHIGCDIGJJJGJJJIGFIIGJH>>JJCCCBFDIIHFIJFJFEDDFJJJJJJGFGIFJIJJJGE@@GIDF<;888>8AA***+;<<=JEJDJJGDJD8889JJ=?AGJIHJJFJJEJJJEHEBBBHJHJGHGJJJE@CB<<<>A>==////;B?;<-,,-5AABAB?DB@@?@@?>==<@@@JJJFFEFIGHJJJJJJJJGGFEJGFJIFFCEFHJJJHJ944DJJHJIHIJIJGIJHJGEAA;99<C<6126:67;=?ABEGFGGHEJIJJHJIJF<;;=87:97777DEJC@?@BJ=998:////))))*+)0>CFFJGJJJJJIJHHIFFDGHG@CDEJB@B=<:;D;988>>JJGJJFJJHEEJJHHFGJHJFJJIIJJEFIIEJJEBBDCJDDFEGJJGEJE8:113:JIJFJGC@A@=CCHHGHJJJCDCBEEJJJFFEH@A@AIEEFFIJHIIFI;CAACFIHJG@?CBCDEHJJGGJFGEEEIJ>;;;?@DFHJHJJGJCEBDBCGGJBDD@0-:7===?BFCEJJGHJGCFFFDBCF))*63ECHFFFDG@A?BJ>DGF?EFFDA??>>;77.)((.1+*++,2@@CCEEDGGJHCB----5<;;;9:;10029786789AEFEDB>>??CC=;;:::9:;>BBA@@BDGCC@>>@>?>>?@@AADD;;352'&&'(&&)*4=A@@BACBABAA??>?B?AC@@BC:91600;=??('
@Stanford_s2n_5_T7_No_Sap1_5_8_10_23_Linear_6000_385
CTCATTGGGTAAGCAGAACTTCAGAATGACTCCCGCGCTGCAGGGCTGGCCTAGGTGCCAAACTGAGTGCTGGTATTATTGGTGCTGGTGTGGACCCGCTTAGCTATGTTCCTATGGTCGGTGTCACTGGTAAGGGCTTTAAGTTAATCAATAAGGCTCTTGTAGTTGGTGCCGAAAGTGCTGCTCTGAACGTTGCATCCGAAGGTCTCCGTACCTCCGTAGCTGGTGGTGACGCAGACTATGCGGGTGCTGCCTAGGTGGCTTTGTGTTTGGCGCAGGCATGTCTGCAATCAGTGACGCTGTAGCTGCTGGACTGAAACGCAGTAAACCAGAAGCTGAGTTCGACAATGAGTTCATCGGTCCTATGATGCGATTGGAAGCCCGTGAGACAGCACGAAACGCCAACTCTGCGGACCTCTCTCGGATGAACACTGAGAACATGAAGTTTGAAGGTGAACATAATGGTGTCCCTTATGAGGACTTACCAACAGAGAGAGGTGCCGTCGTGTAGTAGTGAGCTTCGTTCTAAGTGCAAGCAACCCAATGAAGGCCTAGACTTCTCAAAGAGTTCTCCGAGGTTGACCCTGAGAAGGCTGCGCGAGGAATCAAACTGGCTGGGTTCACCGAGATTGGCTTGAAGACCTTGCAGTATGACGATGACATCCGTGAGCTGGCTATCGACCTCGTTCGCTCTCCTCTGGTTTTGTTGGGTCTCTCGTACTAGGTAACTCGATGCAACGACTTGCGACGTCCGTCGAGACTTTCATGGTACTGCGACCACATTTACTAATAGACTGTTGCAAAGCAATGCTGACGCTATGAAAGACCCTGAGTTCTCTACTGGCGGCGCTAAGATGTCCCGTGAAGAAACTCGATACACTATCTACCGTAGCGGCACTAGCTATTGAGCGTCCAGAACTACAGAAGGCACTCACTCCGTCTCGAATCGTTATGGACATCATTAAGCGTCACTTTGACACCAAGCGTGAACTTATGGAAAACCCAGCAATATTCGGTAACACAAAGGCTGTGAGTATCTTCCCTGAGAGTCGCCACAAAGGTACTTACGTTCCTCACGTATATGACCGTCATGCCAAGGCGCTGATGATTCAACGCTACGGTGCCGAAGGTTTGCAGGAAGGAATTCCCGCTCATGGATGAACAGCTACGTCTCCAGACCTGAGGTCAAGGCCAGAGTCGATGAGATGCTTAAGGAATTACACGGGGTGAAGGAAGTAACACCAGAGATGGTAGAGAAGTACGCTATGGATAAGGCTTATGGTATCTCCCACTCAGACCAGTTCACCAACAGTTCCATAATAGAAGAGAACATTGAGGGCTTAGTAGGTATCGAGAATAACTCATTTCCTGAGGCACGTAACTTGTTTGATTCGGACCTATCCATCACTATGCCAGACGGACAGCAATTCTCAGTGAATGACCTAAGGGACTTCGATATGTTCCGCATCATGCCAGCGTATGACCGCCGTGTCAATGGTGACATCGCCATCATGGGGTCTACTGGTAAAACCACTAAGGAACTTAAGGATGAGATTTTGGCTCTCAAAGCGAAAGCTGAGGGAGACGGTATCAAGACTGGCGAGGTACATGCTTTAATGGATACCGTTAAGATTCTTACTGGTCGTGTTAGAGACGCAATCAGGACACTGTGTGGGAAACCTCACTGCGTGCCATCAATGACCTAGGGTTCTTCGCTAAGAACGCCTACATGGGTGCTCAGAACATTACGGAGATTGCTGGGATGATTGTCACTGGTAACGTTCGTGCTCTAGGGCATGGTATCCCAATTCTGCGTGATACACTCTACAAGTCTAAACCAGTTTCAGCTAAGGAACTCAAGGAACTCCATGCGTCTCTGTTCGGGAAGGAGGTGGACCAGTTGATTCGGCCTAAACGTGCTGACATTGTGCAGCGCCTAAGGGAAGCAACTGATACCGGACCTGCCGTGGCGAACATCGTAGGGACCTTGAAGTATTCAACACAGGAACTGGCTGCTGGCTTCTCCGTGGACTAAGCTACTGAACGGAACCACTAACTACCTTCTGGATGCTGCGCGTCAAGGTATGCTTGGGGATGTTATTAGTGCCACCCTAACAGGTAAGACTACCCGCTGGGAGAAAGAAGGCTTCCTTCGTGGTGCCTCCGTAACTCCTGAGCAGATGGCTGGCATCAAGTCTCTCATCAAGGAACATATGGTACGCCGGTGGCGAGGACGGGAAGTTTACCGTTAAGGACAAGCAAGCGTTCTCTATGGACCCACGGGCTATGGACTTATGGAGACTGGCTGACAAGGTAGCTGATGAGGCAATGCTGCGTCCACATAAGGTGTCCTTACAGGATTCCCATGCGTTCGGAGCACTAGGTAAGATGGTTATGCAGTTTAAGTCTTTCACTATCAAGTCCCTTAACTCTAAGTTCCTGCGAACCTTCTATGATGGATACAAGAACAACCGAGCGATTGACGCTGCGCTGAGCATCATCACCTCTATGGGTCTCGCTGGTGGTTTCTATGCTATGGCTGCACACGTCAAAGCATACGCTCTGCCTAAGGAGAAACGTAAGGAGTACTTGGAGCGTGCACTGGACCCAACCATGATTGCCCACGCTGCGTTATCTCGTAGTTCTCAATTGGGTGCTCCTTTGGCTATGGTTGACCTAGTTGGTGGTGTTTTAGGGTTCGAGTCCTCCAAGATGGCTCGCTCTACGATTCTACCTAAGGACACCGTGAAGGAACGTGACCCAAACAAACCGTACACCTCTAGAGAGGTAATGGGCGCTATGGGTTCAAACCTTCTGGAACAGATGCCTTCGGCTGGCTTTGTGGCTAACGTAGGGGCTACCTTAATGAATGCTGCTGGCGTGGTCAACTCACCTAATAAAGCAACCGAGCAGGACTTCATGACTGGTCTTATGAACTCCACGGAAAAAATTTTGAGTTGAACGACCCATTGACTCAACAGCTTGTGTTGAAGATTTATGAGGCGAACGGTGTTAACTTGAGGGAGCGTAGGAAATAATACGACTCACTATAGGGAGAGGCGAAATAATCTTCTCCCTGTAGTCTCTTAGATTTACTTTAAGGAGGTCAAATGGCTAACGTAATTAAAACCGTTTTGACTTACCAGTTAGATGGCTCGA
+
&&''''%&$##$&(((*,&'(****013334)))):72110''(+,43478HFJHJGJJFJJFHJGJEIJJJFJJIIGIJGGJHJGFIJJJD<99EDDFFGFHHIJJJFJJJIDD601CEFIJFJJFJHJJJJCJJJIJDA923@>CGEHIGGHEFIFFDDDH===?BDEFDJGDDJGEHDG@<?>?FFJJHEIJJEJJJEG@<<=<<;5,>:;==@A1@::?AEGHJJJCC=>=>A>>=?AHFGJHGJJGIGA<'')3;FDDGEGIJJ@EAABBGFJJHJJJHHJFF32224434A>=9788?>?@EJJBJFJJJJEDDFJJJEDFFEHIFGJJGGIHJJGGCCCDIGB@@BDBFCHJGGJHJJJIFJHFJEEFJHJJJGJJIJ><;EC44335448;:,+)*1))+J--**:AFGFJJJDDHFJIFJJHHJJGJIJJEJHHHJEEFFJJEIFJJJJJJEJJJJJJGHFJEJDJGDJJFJJHIJJJHG@;;JJJJIHIJHJ<<4000/*)'())&&&&('&&&1459ADDJJFHFG;;;<C'''%&&')'),'&'&&&'+%$$'-//'('(++;?>F<;;:FGHH333@DCEJJJJJJHGJIIJJJJIJJJEJFGHJHJJJJJJIJHIFHDFFHJ@B8A>><<.&%#$%'(''*()('&'&'&&'(%%%&&%&(.330)),-.1/..+,,.,/./7***35.---/+'%%&''')''(%&%$$%'(%%$$$$$$$$$$$%%%&&'%%%$%'(%%%%%&*+++*'*+'&&&'%%&%%&&&%%&,+)**$$&%&%&)&'+''%%)13111/&&&(('(/-.***.(756?>ADDEJIJJJJFHJHJIHFEG?>>?@A@CBBGDEJJEF6=@9?HCDJJGJJEGF<;31.))(&'&(+6555889FGHDGEFJJGJHFGJJJGFDECEBJJFC?=;=<32&-,,&$$%,()*.0069;C=>=:;:676730./0=;;:<FJJJHGJJIJIIJJ?>>@JHGHJJIJIJJGJJJJGGEFGJGFJGJJGHGGFEFJHCHJJJJJ>:JIJCDCJJIIHJEFJIJFHGHEEEGCE>>>:>79:=BBCCJJJIJHFHJIJGJJJJIJHJJJIJJEHEIB==DFJDGHBCAFJHEEHGJDFHED><1,-10+/),'&((,,,-01111FGEJHJGJJHHFJIJJJHJJJIJJJIIJJJJJJJJJJHJHFJFGJJJHJEHJA??C@FBD6557212>>@AAA<<@D?@@JECEEJGJJJGEA==7JJFCFA@?@FJGJFGJGFEJHGJGJJEJHIGJFGIGJJJBB@ADEEJJEEJJJGJJJHEIJGJ988,,,,+8@ABDHHIJHHJJJHEBDD999:??;7778=>0//0.,,,(*.1,->CCGCCGDB<:::BEF@?>@=;:89::>=565;<<ABBFFHBDFDE?>>C@?CCFCBABHFJJHFFJFFFFJDDJJJH?@??HJIBBB?B;:666887778@<BA@?=>??BCCECEJHJF@???IJJGGDFFCGC@ABCF?>?HIFCBAA554/09=9::ACAABDFDDB@@ABHCBEDFECFJJJIDJEEDDFEDDABBGFFIACAA?>;52*((%%##%)*''(1@>=>@DFDBA?ABEEDECDEB@?@@@BABDCABBDHG><<544478811*)*31:=?==@BJHEFE<;;;A<J11?GJDFCDHGDFDDEGFGIGHEEEDCFEJJCCBEBBJJFF@@??BACFF@A@ABCAFDBBDDCJEEAACB<<<8:547@BDDDH>00?AA;:99<<?B:99:HB@@@ADA@@DFEFJJIIIHJFEHEFIGJGFFCDFIJDCEDEEFFCDHFDEEGGHEFFDCFDGFHGFEEDCIJIJGJGJHJGIEJHDHCGDGHEHDFEDDJJJGIFEHFIECDCECGCBBCJJJJEGDDEDBCEBCCCBC?@AAFIDFCBAAADDBFDCBBBA@ACGJDBBCBDBC@@@A@AAAADEEJBB@?@?DDCC>=***+==>HECEEEFCCB@?@B<<=>JEBEDCDDBEEGDB>-,+*(%'&''+))*+100-/855776:>?>?@C?<<877689:@>601>??CCED85))))?=>@BEE;:322147D5113<7:=<=?@A?<=>>J@>>888:666721127=8:::@?E@@AD@DCEDDJJJFGGG@ABAGI@-+++6??>ACAGJEFIIJCFGDBBFDFEECB@@A@CADJ?<=>?@CB@A??===<@@?@886'''*/))((+*++,2<D@A=<=<A?@ABEEDDCAACCEDGCBA@AAJIA>B?>>>><@=??>ADC@@AADFCIEIHFJGEHFJFJJFIFJFJFEDDEFJFEFGEIJGEDCJFEDGDHJFGD=<<;<AGE@@:=GGJFJJGJE?EJ><<<;@@CJGEEFBBCFIJHJGGIJEDIFA::=?EDJGEBBCDCDADCJEJJIJ>==>B;?HGHIABCECJDFC?667@@?A8=@DGJFFHJFDDDFFGGEEEGEB@@A>==>HFEIDFFJIHFIFBCCCFHECABBCCBAAAA@?BAAADECEDJGIFFJDDCDDDBB@ABGJICDJEAAB5557DE@A@=>>>JGJGB<;CFEDBBIC??889BBB<<<ABCIJGIDFCCIFH====EJG@IHEIGFFCCGHCEHGDFFEFEEDECDHIEEIHGGDIEFIFFIGJGCAAABJJFGIGDDCDFDDDJFHIGJJGJJJFJGFGJJJ@@AHIDCCBDDFJHHFJCCCCDCIE;;;;J@4///9422378>=<?ABA@@?BCBFDFGJCBEEGCHCEJEAJHIIDCDCDDIGGJD988;JHGGJJJGEDDCECDHDEFGJIEJJFHDGFFFGIGIEEDGEGFFIIJJGEJDCCCHFFFDCCDIGHJ::::?><61**)')1<<<<AAFJDEJAA@A@@@??;:A99FDC6559?BAA;<<<8879:7512:.)()''))'((<@?>A@@EFDIHCF1..02A:/)''('(('(()/1::::@>CEEDGGFDBDBBBCDCCJA@@?DBCEEJJHCAAA???@?:99:GB>>>=5239<:=96672229:HCCB@@>>>>ACCCEDF7777C?F?<=*))*<<:;5554>CBC@ECGBAAAGJ;33BCDF<::<A=@?AA=<<=BBCAECA?>>==><=>AABGE?9889?>))))))43999C?>>A=>=;*&%
@Stanford_s2n_5_T7_No_Sap1_5_8_10_23_Linear_6000_386
CCTACGTGACAGCTTCGTTGCGAAGTCCAAGGCGTGGACTCAGGTGTGGTCTGGTAGTGCTGGCGGTGGGGTAAGTGTGACTGTTTCACAGGATCTCCGCTTCCGCAATATCTGGACTAAGTGTGCCAACAACTCTTGGAACTTCTTCCGTACTGGCCCCGATGGAATCTACTTCATAGCCTCTGATGGTGGATGGTTACGATTCCAATCACCTCCAACGGTCTCGGATTCAAGAATATTGCAGACAGTCGTTCAGTACCTAATGCAATCATGGTGGAGAACGAGTAATTGGTAAATCACAAGGAAAGACGTGTAGTCCACGGATGGACTCTCAAGGAGGTACAAGGTGCTATCATTAGACTTTAACAACGAATTGATTAAGGCTGCTCCAATTGTTGGGACGGGTGTAGCAGATGTTAGTGCTCGACTGTTCTTTGGGTTAAGCCTAACGATAAAGGTTCTACGTTGCTGCTATCGCCTACACAGTGGTTCAGATTGGTGCCAAGGTAGTCGATAAGATGATTGACTGGAAGAAAGCCGATAAGGAGTGATGTGTCTGGAAAAGGATAAGAGCCTTATTACATTCTTAGAGATGTTGGACGCTGCGATAGCTAGCGTATGCTTGCGGACCTTTCGGACCATGAGCGTCGCTCTCCGCAACTCTATAATGCTATTAACAAACTGTTAGACCGCCACAAGTTCCAGATTGGTAAGTTGCAGCCGGATGTTCACATCTTTAGGTGGCCTTGCTGGTGCTCTTGAAGAGTACAAAGAGAAAGTCGGTGATAACGGTCTTACGGATGATGATATTTACACATTACAGTGATATACTCAAGGCCACTACAGATAGTGGTCTTTATGGATGTCATTGTCTATACGAGATGCTCCTACGTGAAATCTGAAAGTTAACGGGAGGCATTATGCTAGAATTTTTACGTAAGCTAATCCCTTGGGTTCTCGCTGGGATGCTATTCGGGTTAGGATGGCATCTCTGGGGTCAGCTTCAATGGACGCTAAATGGAAACAGGAGGTACACAATGAGTAAGAGAGTTGAGGCTGCGAAG
+
001)'&%%%%149;<:5676/...EJJJGJFIJJJJJGJJ@>=>AFJ@>=>B@@J4444?JIJIHJHCIDHJ8777=J422BHJCA@@B::>=C==89=@=;44.CEEJ>>AFEFF,,,,?AEJFDGCDJHJJH=<=:A@EJJJIJC@D=ACEEJJJJJIHFD<<;CBEJFIFJGGJHJFEFDB>>:311++++10/-...355440*%'''0)+,(145=?EJDDGGJJHIEJJJJJJJJFGGIJJJHJGJJJHIJJJED;<JJJJJJIJEIIGIJIGJCA-,,,9<5;89@FIGJIJIJJJGEIJJJFJJJJJJJJJJJJHJJJJJHGJJHJJJJIJJGJJJIJJJJJJJIJFDB@AAEGEJJJJJHIECGGJJJGIGIJJJJJJJGFHJJJCFA6554:.-,.4449:;;AAFJH?FEDEDC<<@DJGE=;<5.//0EC8666:**7'&&&(('**3+++,--;;@@AIGDJG@@@@GI9<<9@@@@96500.109=IJJJFCJJ4445=>>?GDFJIJJIIIEJBDH=EABC@:4)))&((('''&&(&''(&&'(BDEDEJICFGDJJJIJJJJJJJJJJJJJEEGHJJJJI@B??00019-,,+'%'%%(/10++*./-522<JGGJG@CCCF;::333377CGGJGIJJCDIHCD9999ABEJGJJGJJFJGFDIJJJFHJFHIDFDDJJEC?B3D>?><<<AB@BDCH>=?ABA>??AFBCAACBC@C=1(//>JJ>FJHDHE100171.--./:>FEDJJGFJHJJJHJJJICDDFJJIJFHFGGJIJJIIGGJJJGJHJDCBCEGCFJFJEFDCGJJJHGGIJGJJJJJJDGFIBCFJJGJCCBAC====ECHGFFJIEFJFIJFE>>((>EFGGDJFJIGGDIIGGIGFHJJJIJHHJHACBCHCFDIDDEHDJGJIJFGJJJJEDFCEEHJHIJHHIJJFFHHEFGJFFHEJHJGHGFEEG9777:A?BFFC<886766+/**)++&%$$$%)-6?CHGD@@@AGIJHHJJEB3334<;65;;>544))))(&--.0,-.-;>@>B:61--'
@Stanford_s2n_5_T7_No_Sap1_5_8_10_23_Linear_6000_387
CCGAGCCTCTCATTGTCCGTTCTCTAGTTTCGCATTTATCGTGAAACGCTTTCGCGTTTTTCGTGCGCCGCTTCAGCGATGGTCATACGCTTGGCATGATGCGGAACATATCGAAGTCCCTTAGGTCATTCACTGAGAATTGCTGTCCGTCTGGCATAGTGATGGATAGGTCCGAATCAAACAAGTTACGTGCCTCAAGGAATGAGTTATTCTCAATACCTGCTTAAGACCCTCAATGTTCTTCTTCTATTATGGAACTGTTGGTGAACTGGTCTGAGTGGGAGATACCATAAGCCTTATCCATAGCGTACTTCTTCTACCATCTCTGGTGTTACTTCCTTCACCCCGTGTAATTCCTTAAGCATCTCATCGACTCTGGCCTTGACCTCAGGTCTGGAGACGTAGCTGTTCATCCATGAGCGGGCAATCCCTTCCTGCAAACCTTCGGCACCGTAGCGTTGAATCATCAGCGCCTTGGCATGACGGTCATATACGTGAGGAACGTAAGTACCTTTGTGGCAACTTCCAGGGAAGATACTCACAGCCTTTGTGTTACCGAATATTGCTGGGTTTTCCATAAGTTCACGCTTGGTGTCAAAGTGACGCTTAATGATGTCCATAACGATTCTCTCAGACGGAGTGAGTGCCTTCTGTAGTTCTGGACGCTCAATAGCTAGTGCCGCTCTACGGTAGATAGTGTATGAGTTTCTTCACGGGACATCTTCACGCGGCTCAACTTGACGAGGATTTGGCAGCGACGTTGCTCAAGTCGTTCTCGGTTTCCATGGTCCCATGAAGTTACAGTGATGAGGAGAGCTCCACCGAACTTACCTGAGGCACCAGACTGCATACCAGTAGGAGAGCGAACGAGGTCGATAGCCACTCTACGGATGTCGGCGTCGTCAGACCCAAGGTCTTCAAGCCAATCTCGGTGAACCCAGCCAGTTTGATTCCTCGCGCAGCCTTCTCAGGGTCAACCTCGGAGAACTCTTAGAGTCTTAGGGTTGATTGGGTTGCTTGCACTTAGAACGGAGCCATCATGTAACACCACGGCACCTCTCTCTGTTGGTAAGTCCTCATGGGACACCATTATGTTCACCTTCAAACTTCATGTTCTCAGTGTTCATCCGAGAGGTCCGCAGAGTTGGCGTTTCGTGCTGTCTCACGGGCTTCCAATCGTGT
+
2220.+**+3438FEEHHIFJDD8:40,,:6>ACEEGGD8888JIJJJJGFGHCAEDIJJI;99:EJJE:93102101)(''*&%%&',,,+((22<>=BAIJIJJDJJHGGEDDFJHHJJJ>FHJE@@AC;::8:97:<<<=DDDA?DEJFJIJJJJJJHIGJJJEJCEGGJC?>BBJHJJ;::;JCJEJDGJFEHGJGHHEFHIGJGJJHEJ3335GFF8651,,,*'')0(''()+)%&'+-.-4==@?GJJJJEJJECBDIDIGDIEDCCJ=<:;:999-)((,-,445AB@?@<?A@=C=<<=A>87611.)*((<=EBA<J:?HJJJ==><;A8:66:9:>=??JECAD>A;70467::9:66EDBDCJJJEGJGGC>?DDF=83414?@?GJICFIFFJJIJJIIDEGGJ11167:;H::::HJJJIJJJJJGJJJJIGFFICECBFJJJJJJ<99;>GJFJJIJIIJFACFFHJJEGJJJJJIFIJEJGHGJG??=>B:6;5555=.*++*)%%%$##&,-11?JJGECCE>=HHFFFJJJJJJHDCGGCCDED<<<=IDEIHJHJHF<IEBAFDHDB<==>>>>@JH?@?CHFJ>==;==?GFIHJJBA@?DBAABBADDJJJF?>>1)).)'&'(()/-,''8:=>ABBCJJGEA@@BFCC????CCCCGA??@@DDGGFFG><<8999;65&&(:=95=:6;I@AABF8866/&%$$%$%%%&$##&'$####$$$%&(%%$######$%&%%&##$$$###$$$##$$$%%'('$$$%%%$'&$%&%$#$$$$$$%$##$%'''&)&&((..6<=EBAED>GJJEA>A?6511,+100119453///.133444;>CEEIJJFIFGHDJJIJEIJFHGJEJG4)))))))7740/003:9:;<>B><;<@BB:989@@66511136959:::;:;<9BBCEFEB?@AJ;:89FFA7,+(((('&%%&')))*.*+.0.,+''')8:<9..56AHDBAA((((>?<<<AC;;;956697<FDGGJJJJJFHFGDDJDJHJJJJJD0//2JJJJJEEFJEIEDHJEGB<<000DIDJDDDGDJEDHDHEFJHB@BBBJHCBCDHF;DC<;::>?777'&&&&&879====877>@=::;=EDJFBBFGJFD<:./?88A?DFDA664/&&%#
@Stanford_s2n_5_T7_No_Sap1_5_8_10_23_Linear_6000_388
ACAACCCATCTGACGCTACGAACACAAAGCAGTGGCGCGATCGGTAGAAGGGTTGCTCCGAGACGAAGCCAAGCGGTTCAAGAATACGGCTGGTCAATACGCTACATCTGCTGGGAACTCTGCTTCCGCTGCGCATCAATCTGAGGTAAACGCTGAGAACTCTGCCACAGCATCCGCTAACTCTGCTCATTTGGCAGAACAGCAAGCAGACCGTGCGGAACGTGAGGCAGACAAGCTGGAAAATTACAATGGATTGGCTGGTGCAATTGATAAGGTAGATGGAACCAATGTGTACTGGAAAGGAAATATTCACGCTAACGGGCGCCTTTACATGACCACAAACGGTTTTGACTGTGGCCAGTATCAACAGTTCTTTGGTGGTGTCACTAATCGTTACTCTGTCATGGAGTGGGGAGATGAGAACGGATGGCTGATGTATGTTCAACGTAGAGAGTGGACAACAGCGATAGGCGGTAACATCCAGTTAGTAGTAAACGGACAGATCATCACCCAAGGTGGAGCCATCGGTCAGCTAAAATTCCAGAATGGGCATGTTCTTCAATTAGAGTCCGCATCCGACAAGGCGCACTATATTCTATCTAAAGATGGTAACAGGAATAACTGGTACATTGGTAGAGGGTCAGATAACAACAATGACTGTACCTTCCACTCCTATGTACATGGTACGACCTTAACACTCAAGCAGGACTATGCAGTAGTTAACAAACACTTCCACGTAGGTCAGGCCGTTGTGGCCACTGATGGTAATATTCAAGGTACTAAGTGGGGAGGTAAATGGCTGGATGCTTACCTACGTGACAGCTTCCTTGCGAAGTCCAAGGCGTGGACTCAGGTGTGGTCTGGTAGTGCTGGCGGTGGGGTAAGTGTGACTGTTTCACAGGATCTCTATACCCGCTTCCGCAATATCTGGATTAAGTGTGCCAACAACTCTTGGAACTTCTTCCGTACTGGCCCCGATGGAATCTACTTCATAGCCTCTGATGGTGGATGGTTACGATTCCAAATACACTCCAACGGTCTCGGATTCAAGAATATTGCAGACAGTCGTTCAGTACCTAATGCAATCATGGTGGAGAACGAGTAATTGGTAAATCACAAGGAAAGACGTGTAGTCCACGGATGGACTCTCAAGGAGGTACAAGGTGCTATCATTAGACTTTAACAACGAATTGATTAAGGCTGCTCCAATTGTTGGGACGGGTGTAGCAGATGTTAGTGCTCGACTGTTCTTTGGGTTAAGCCTTAACGAATGGTTCTACGTTGCTGCTATCGCCTACACAGTGAGTTTTAGATTGGTGCCAAGGTAGTCGATAAGATGATTGACTGGAAGAAAGCCAATAAGGAGTGATATGTAAAGGATAAGAGCCTTATTACATTCTTAGAGATGTTGGACACTGCGATGGCTCAGCGTATGCTTGCGGACCTTTCGGACCATGAGCGTCGCTCTCCGCAACTCTATAATGCTATTAACAAACTGTTAGACCGCCACAAGTTCCAGATTGGTAAGTTGCAGCCGGATGTTCACATCTTAGGTGGCCTTGCTGGTGCTACTGGGAGCCAAAGAGAAAGTCGGTGATAACGGTCTTACGGATGATGATATTTACACATTACAGTGATATACTCAAGGCCACTACAGATAGTGGTCTTTATGGATGTCATTGTCTATACGAGATGCTCCTACGTGAAATCTGAAAGTTAACGGGAGGCATTATGCTAGAATTTTTACGTAAGCTAATCCCTTGGGTTCTCGCTGGGATGCTATTCGGGTTAGGATGGCATCTAGGGTCAGACTCAATGGACGCTAAATGGAAACAGGAGGTACACAATGAGTACGTTAAGAAGTTGAGGCTGCGGAAGAC
+
%$##$&&&*&&&&''''%%)(((1A<9;;BFCEHGJFJ666('&&%%$%&-.-.((((*((()8:@@DFFDECDBB<B<9677>FEFDECF86632239A@BBCGJFEGJFJGJJGJDFDEJJJJJJBBDA>1--AG=>>>JIGFHADJGB++*%%%%..20//..-;EIJJECBBDJFJHIHGGHJDDCDFIJIJJFGJJJJFJJJGAB@A@EFJDCBCEFGEBDD@BADBCHJGGGIHJJJGGJIHHGIJJJFJGJJGJFJJJIJJGJJJGHGJIIJJGJJJE?;::FJJJGGGJJIJJJJJEJGJEGGAAACJ<;DHDEGGIFCJJFEHHHJJJGJE@@JHJJHJJIJJIHJHHFJJJHIJJGFJJHJJJJGIJFFGFJJJHJJJJJHHJJJIJJJJJJIJHJGJJJEHIJJJJIGB=>B>?@@CJEJJIJJJHJHGDH:9989@@AAIJJJEGJJJHFHJFGFEDHJGCCBBGJFJFI=B3333D:56CCIJHHFFFEFEEJJHJFJECDEDD*&%''&&%##$&*../7455987),**;<;=?ACGHCAC6555HFJGCFECIFECFEHIGFFFCGEGJGFEIJFHJGJBEB>>>?BCECEJFEIFFGHDGGJBBCC0000433689FEHDDEHIB???JIFFGEFIDJGDGEJFJDFIIGHJHJFJJGFEBGECE0001@0//0C@89I@???1002@DBD>=>GGHIJICCBDDEDBACBDDCBDGHFHEIFGJEJFEDC?@CCGEFFHEEBADCDEHBA@CBFGEHEJDDEABAADHA@?>>@@@CCEGHHEJJFIJFGJBCA@886889<;432*'&''(+,--2;<>?@DCDCABBDHJJGDEEJJB@>AABDGDCCCHJIEE888355?<51114JDAACB@B?@8811500440*-,----/332025??AABAADDEJGFDBCCBGCBECCGEEJGGIJBEFEABA..)))(,/267?@EHI876888;;::::>=:<C@<<:;::BBDEIG;;;;CDBCDB@>??DGBEEFEGBBBADBDCBBJBDB?@@AJHGFHJJJEDHJEFGEJEEECDEDJA>@DIGHCEEHIHHIHGJHJHJDDFGIG?>=?:::;@DEDJFHGFDEEIIJEGGEHCCEEJEFEFIF999JCIJJJDDGIDIJDFEGGEFCFDFDFHJEFIDBCFCFCDC@DDCDCCEEGJIJBCA@ACDIHJJHJ9ICBA@DDGJGGDIFHJIJJJJJFJFJJGFFHBBBBFDHJJJHJJJGGGDJJJJJJHE<<<3332222/---.11<@BIJJJJFHEFGIJEJJA@?.-,0..-+++264662320222<::::>ADJFGJHJFJJGEGICC>@J=AECEJIEJFGJIJJGIFIGF?7*)+779EA=:>CCJIIFJHJJFJJFJJFFEJJJCDFDFIJ1111JGHFEJFE??>>AFFCF????JIFI<;9<4.689?@=>5557?>AAJJJJJEBHEJJHJJGJJHJGJJFJBABAHJJGIJJJIJHJJFGFHJJJJHFBJJGJFJFGEHGEFDF:***+==<76777;=<>/56&))=AIFG7B77F?>>>;8$$##$$%%&&&'+9@DHHIJGJEFEJFJJJH@@?AGFBECDHJHGCAHFJHFJGGFJHFEHHEJJIJFEGHFEFGJEIJIJEEGHFDFDFEFIJGHJJJJJJHJGHJFGJJGJJFJEHEHEFHHGEJEJJJIHJHEJJJJJJFIJJFHFGCBACGFGIGJGDJDHJJEFJEJJJJJGCBCCGHFDCBDDBDF<?FEEFHGGJJGJIJFGJEEEF;9987=8::;>==?@EBADABFFGHCCDE4222JFJDA@?ADFJEDGJEJEGBBABBCDBEEDEGFDDEB>>=60/0.((-)(()1:;;8.(),*%
@Stanford_s2n_5_T7_No_Sap1_5_8_10_23_Linear_6000_389
CCTCTGATGGATGCTGAAGCCGTTGAGACGACCAAAACGCCAACTCTGCGGACCTCTCTCGGATGAACACTGAGAACATGAAGTTTGAAGGTGAACATAATGGTGTCCCTTCTGGACTTCAGACGAGAGGTGCCGTGGTGTTACATGATGGCTCCGTTCTAAGTGCAAGCAACCCAATCGACCCCTAAGACTCTAAAAGAGTTACTCCGAGGTTGACCCTGAGAAGGCTGCGCGAGGAATCAAACTGGCTGGGTCACCGAGATTGGCTTGAAGACCTTCGGGGTCTGACGATGCTGACATCCGTAGAGTGGCTATCGACCTCGTTCGCTCTCCTACTGGTATGCAGTCTGGTGCCTCAGGTAAGTTCGGTGCAACAGCTTCTGACATCCATGAGAGACTTCATGGTACTGACCAGCGTACTTATAATGACTTGTACAAAGCAATGTCTGACGCTATGAAAGACCCTGAGTTCTCTACTGGCGGCGCTAAGATGTCCGTGAAGAAACTCGATACACTATCTACCGTAGAGCGGCACTAGCTATTGAGCGTCCAGAACTACAGAAGGCACTCACTCCGTCTGAGAGAATCGTTATGGACATCATTAAGCGTCACTTTGACACCAAGCGTGAACTTATGGAAAACCCAGCAATATTCGGTAACACAAAGGCTGTGAGTATCTTCCCTGAGAGTCGCCACAAAGGTACTTACGTTCCTCACGTATATGACCGTCATGCCAAGGCGCTGATGATTCAACGCTACGGTGCCGAAGGTTTGCAGGAAAGGGATTGCCCGCTCATGGATGAACAGCTACGTCTCCAGACCTGAGGTCAAGGCCAGAGTCGATGAGATGCTTAAGGAATTACACGGGGTGAAGGAAGTAACACCAGAGATGGTAGAGAAGTACGCTATGGATAAGGCTTATGGTATCTCCCACTCAGACCAGTTCACCAACAGTTCCATAATAGAAGAGAACATTGAGGGCTTAGTAGGTATCGAGAATAACTCATTCCTGAGGCACGTAACTTGTTTGATTCGGACCTATCCATCACTATGCCAGACGGACAGCAATTCTCAGTGAATGACCTAAGGGACTTCGATATGTTCCGCATCATGCCAGCGTATGACCGCCGTGTCAATGGTGGCATCGCCATCATGGGGTCTACTGGTAAAACCACTAAGGAACTTAAGGATGAGATTTTGGCTCTCAAAGCGAAAGCTGAGGGAGACGGTAAGAAGACTGGCGAGGTACATGCTTTAATGGATACCGTTAAGATTCTTACTGGTCGTGCTAGACGCAATCAGGACACTGTGTGGGAAACCTCACTGCGTGCCATCAATGACCTAGGGTTCTTCGCTAAGAACGCCTACATGGGTGCTCAGAACATTACGGAGATTGCTGGGATGATTGTCACTGGTAACGTTCGTGCTCTAGGGCATGGTATCCCAATTCTGCGTGATACACTCTACAAGTCTAAACCAGTTTCAGCTAAGGAACTCAAGGAACTCCATCAGTCTGTGTTCGGGAAGGAGGTGGACCAGTTGATTCGGCCTAAACGTGCTGACATTGTGCAGCGCCTAAGGGAAGCAACTGATACCGGACCTGCCGTGGCGAACATCGTAGGACACTGAAGTATTCAACACAGGAACTGGCTGCTCGCTCTCCGTGGACTAAGCTACTGAACGGAACCACTAACTACCTTCTGGATGCTGCGCGTCAAGGTATGCTTGGGGATGTTATTAGTGCCACCCTAACAGGTAAGACTACCCGCTGGGAGAAAGAAGGCTTCCTTCGTGGTGCCTCCGTAACTCCTGAGCAGATGGCTGGCATCAAGTCTCTCATCAAGGAACATATGGTACGCGGTGAGGACGGGAAGTTTACCGTTAAGGACAAGCAAGCGTTCTCTATGGACCCACGGGCTATGGACTTATGGAGACTGGCTGACAAGGTAGCTGATGAGGCAATGCTGCGTCCACATAAGGTGTCCTTACAGGATTCCCATGCGTTGGAGCACTAGGTAAGATGGTTATGCAGTTTAAGTCTTTCACTATCAAGTCCCTTTAACTCTAAGTTCCTGCGAACCTTCTATGATGGATACAAGAACAACCGAGCGATTGACGCTGCGCTGAGCATCATCACCTCTATGGGTCTCGCTGGTGGTTTCTATGCTATGGCTGCACACGTCAAAGCATACGCTCTGCCTAAGGAGAAACGTAAGGAGTACTTGGAGCGTGCACTGGACCCAACCATGATTGCCCACGCTGCGTTATCTCGTAGTTCTCAATTGGGTGCTCCTTTGGCTATGGTTGACCTAGTTGGTGGTGTTTAGGGTTCGAGTCCTCCAAGATGGCTCGCTCTACGATTCTACCTAAGGACACCGTGAAGGAACGTGACCCAAACAAACCGTACACCTCTAGAGAGGTAATGGGCGCTATGGTTTCAAACCTTCTGGAACAGATGCCTTCGGCTGGCTTTGTGGCTAACGTAGGGGCTACCTTAATGAATGCTGCTGGCGTGGTCAACTCACCTAATAAAGCAACCGAGCAGGACTTCATGACTGGTCTTATGAACTCCACAAAAGAGTTAGTACCGAACGACCCATTGACTCAACAGCTTGTGTTGAAGATTTATGAGGCGAACGGTGTTAACTTGAGGGAGCGTCAGGAAATAATACGACTCACTATAGGGAGAGGCGAAATAATCTTCTCCCTGTAGTCTCTTAGATTTACTTTAAGGAGGTCAAATGGCTAACGTAATTAAAACCGTTTTGACTTACCAGTTAGATGGCTCCAATCGTGATTTTAATATCCCGTTTGAGTATCTAGCCCGTAAGTTCGTAGTGGTAACTCTTATTGGTGTAGACCGAAAGGTCCTTTAGATTAATACAGACTATCGCTTTGCTACACGTACTACTATCTCTCTGACAAAGGCTTGGGGTCCAGCCGATGGCTACACGACCATCGAGTTACGTCGAGTAACCTCCACTACCGACCGATTGGTTGACTTTACGGATGGTTCAATCCTCCGCGCGTATGACCTTAACGTCGCTCAGATTCAAACGATGCACGTAGCGGAAGAGGCCCGTGACCTCACTACGGATACTATCGGTGTCAATAACGATGGTCACTTGGATGCTCGTGGTCGTCGAATTGTGAACCTAGCGAACGCCGTGGATGACCGCGATGCTGTTCAGTTTGGTCAACTAAAGACCATGAACCAGAACTCATGGCAAGCACGTAATGAAGCCTTACAGTTCCGTAATGAGGCTGAGACTTTCAGAAACCAAGCGGAGGGCTTTAAGAACGAGTCCAGTACCAACGCTACGAACACAAAGCAGTGGCGCGATGAGACCAAGGGTTTCCGAGACGAAGCCAAGCGGTTCAAGAATACGGCTGGTCAATACGCTACATCTGCTGGGACTGTTGCTCCGCTGCGCATCAATCTGAGGTAAACGCTGAGAACTCTGCACAGCATCCGCTAACTCTGCTCATTTGGCAGAACAGCAAGCAGACCGTGCGGAACGTGAGGCAGACAAGCTGGAAAATTACAATGGATTGGCTGGTGCAATTGATAAGGTAGATGGAACCAATGTGTACTGGAAAGGAAATATTCACGCTAACGGGCGCCTTTACATGACCACAAACGGTTTTGACTGTGGCCAGTATCAACAGTTCTTTGGTGGTGTCACTAATCGTTACTCTGTCATGGAGTGGGGAGATGAGAACGGATGGCTGATGTATGTTCAACGTAGAGAGTGGACAACAGCGATAGGCGGTAACATCCAGTTAGTAGTAAACGGACAGATCATCACCCAAGGTGGAGCCATGACCGGTCAGCTAAAATTGCAGAATGGGCATGTTCTTCAATTAGAGTCCGCATCCGACAAGGCGCACTATATTTCTATTAAAGATGGTAACAGGAATAACTGGTACATTGGTAGAGGGTCAGATAACAACAATGACTGTACCTTCCACTCCTATGTACATGGTACAACATTAACACTCAAGCAGGACTATGCAGTAGTTAACAAACACTTCCACGTAGGTCAGGCCGTTGTGGCCACTGATGGTAATATTCAAGGTACTAAGTGGGGAGGTAAATGGCTGGATGCTTACCTACGTGACAGCTTCGTTGCGAAGTCCAAGGCGTGGACTCAGGTGTGGTCTGGTCGTGCTGGTGGTGGGTGGTCTCGTTGACCAGATATCCATTCCACAATATCGTGCCGCAACCGCTTCTTCGATTTCTTCCGCTTGCTGGCCCCGGATTGGAATCTACTTCATAGCCTCTGATGGTGGATGGTTACGATTCCAAATACACTCCAACGGTCTCGGATTCAAGAATATTGCAGACAGTCGTTCAGTACCTAATGCAATCATGGTGGAGAACGAGTAATTGGTAAATCACAAGGAAAGACGTGTAGTCCACGGATGGACTCTCAAGGAGGTACAAGGTGCTATCATTAGACTTTAACAACGAATTGATTAAGGCTGCTCCAATTGTTGGGACGGGTGTAGCAGATGTTAGTGCTCGACTGTTCTTTGGGTTAAGCCTTAACGAATGGTTCTACGTTGCTGCTATCGCCTACACAGTGGTTCAGATTGGTGCCAAGGTAGTCGATAAGATGATTGACTGGAAGAAAGCCAATAAGGAGTGATATGTATGGAAAAGGATAAGAGCCTTATTACATTCTTAGAGATGTTGGACACTGCGATGGCTCGCGTATGCTCCGCGGACCTTTCGGACCATGAGCGTCGCTCTCCGCAACTCTGCTAATGCTATAACAAACTGTTAGACCGCCACAAGTTCCAGATTGGTAAGTTGCAGCCGGATGTTCACATCTTTAGGTGGCCTTGCTGGTGCTCTTGAAGAGTACAAAGAGAAAGTCGGTGATAACAGTCTTGCTCACGGATGATGATATTTACACATTACAGTGATATACTCAAGGCCACTACAGATAGTAGTATTATTGGATGTCATTGTCTATACGAGATGCTCCTACGTGAAATCTGAAAGTTAACGGGAGGCATTATGCTGAGAATTTTTACGTAAGCTAATCCCTTGGGTTCTCGCTGGGATGCTATTCGGGTTAGGATGGCATCTAGGGTCAGACTCAATGGACGCTAAATGGAAACAGGAGGTACACAATGAGTACGTTAAGAGAGTTGAGGCTGCGAAGG
+
+++%$&)1)'&''&$$$((*%$%&&&&'())((''',-240)0389:9996*+=357EJ85522AAB@??>=?EJJFAA?AB;:=>==GJJHHJFHFEIGJJJJJFBAAA>//..///1&&%%('')9<A?@IABB<<<=BB==<<?@FJJJEJFJDJJJJEJJJJGJJJJJEDEFJC?----@:?<<AGJJGHHJFIJJICA-,,,6;FGHFGIIA?@I???JGJJJJEJJIDJHJJGJJA@ABF76-900/.,*,/13?@AA>?=>A?D?=<<<@B))((222111<<=@@JGFFECFIIGIA@@@BFHJJIIJJJGDJHJJGCHGJJJJHJJJJJGJGJJFJJHIJJJHGJJJEEGGJJHJJHJHGJHJJJJJJGJIJGIEJEFJJJJE;:;JICB501H??@?JGHIJHJGJHJEFIHJJJJJJJJJJIJIJIJJGJIIJJJFFJJHJJJ@@;655;7223G,++,1*562ACDGJJIFJEJJJJJIJJHC8(CCCJGJJIBFH;:::;8*-+*))**@@FDDCGJDDDIJFJJJGHJD999:EIEFAEJIJHJGEDIJFHFC;83398882;88655:J:>=>??@ACDDIHJHGJIJJJIJJHJJJGJJJJJJGJFJIHHHJIJJGJCC@>?@GFE1416>BJGFGCDGHDJHEGJGD<<<=JJJDJJHHFJGJ;J;:HIJJJIJAAAAGDEGJJEJFFHHFFHIIJJJEA@ADBJJCEJIJHJIJHJIIEFGFHJEGEDJJJJFJJJJJJHFFIFJJFGGHJHJJIDGEDA<>81803,,--7><;;:@@HHIJJGGJEFJHJDIIJEJIFG@A>>579:JFGJJFJGJB?@C52----,-/0::<<<<=EHFFFFJJIFJJJHJJFJGBBCCDHCBB?><HJJIIJGGDHJIFJJIHGJEJFJHJJJJIJJFFJHEGGGHHFGC@JJJEHJJHGIJJHJIJEDCJJC@@B;A7777777;IJJ<:;@CDDGGHDCDAAA>>>>CE3334DCD::9>2/45/52++177?@88@AFEFACA?;:;<<;;;JEEGHHGEJHHHEGIEGJHGHJHCCDDFDFJDHEDBCBDGJJJHEDDIGEHGGFJGEDEIGFJJHGCFGIHFJJGJF6576:B:999DEBCBCHGJE>>=8870.,-,,0144:;<FHGJJIECA??///.33=@>9;;;=CBIEEBABAGJJJ@?=<<=CIB?>><;><HEJB@@@DEIFCBGIHGGDCAA@@CCFE@ACD@@JDFFFGHIECECDFJJDCCHGCBCB>>??EGA@@9663<<=BD@??@?=***+5:99;;>>>GFGHFJHJJFEFFFHCEDHCGEECA@BCDEDGGGCDEHCE@@EDFDFDECDCCCHJAB@''''CBDDIDHGJDDFBDBCJJEEBB>89<7443355DHFJHEEFJIFDFFJJJJDC:::7872-+*+.023EFEFDFEDJFJJHIJGJJJCEGECECBBBABCGIJIJHJ@A;393//1/),,,0./778---,+.--,,****14'&&&(,322/:6:@BGGIJJHEEDGEGJGFFIEJJJHIJCFEFCDDACDCJJJJHFHFCDEEGDEHEFHGDJJJJGHFED??>@=?=-)(((.-/-*+,/7:>==;<100-11*3*'''396B?>??CGCAE:9>>CBDDJEJJFJFJIGGJIG>GHHJEEJGJJJIHHDEGJFDEBDJJJJ::;<999<>8?B@BCB@?77<;;:=>BDGEGIE@=:3;;JJFFJIFJDEEJJDEIEJHJJJFJJIJJFIJFJEJGHDEA65338:63.344/,/31229-25;@J?@97=<9>ADHJJJG>@?GJJJJFJIJJJJJJJJJHJJJJJJEJEGIFHFJHJEHEFHJJJHJJFGHJJGJH@A?DHJIBCAB=:=><AEEHHJJJJGJJGHJHJJJJIJJEJJJJGFJJFJHHEEHHJHIFGFGFIGJCEEFGDDBEEGJDCDCDECG?CCJIJHDJFJJIJJIGJGJJJEDJJJJJJFI@HDCFFIJFJBA333/-,*338FFJEABBEJGDGGGHJGGEJJJJJJJIJJJFIGB@HJIA@21('&%'..94/5?JCJ5301>>@;<<;=@GJCDAAEGHHFIJJJJJFIGJJFJJJIGGFHEGJGGEHBA>;:;<=42.-.123@BBAEC>=??3335CCAB<<;<EGJHHGFHCBEBJJJIJGJJJ::<9CEEDHFDJJJJFDFDFJFFJFBCBDJIAAD@98(((ADFBBCJFJJJJGJJGJJFJGGJGAEGJGGFJIJJHJJGJ@?==@=+((*((((0./.5699:6666@BBCJIBABBJ<87;:JJG9899+95555>?ADGG6.---((')*,086788?@CHCD@?>A99D>>>9:;8:45ABFJJJEEHHJIJJGJGJGIFDGJFGJJJJFHJJIJHJJHBBCD?87/..022-.)*1414FDBAA>?>>DDCGD))(=A0:::GFJC?GEEFCBBBEEF@@?AEDHGGJJIFIHHJFFFJJGJDC:::;JFH?4313-AJJJEEJGGJFJJJFIF====JJGHJJG?==>C;BCDHGIJHEEEFJGJGIFF43334556CJEHHFJFIJEJJJJH777JJB633+>@FDJGGIJ<<<=FDD965331033''''*-+.,5.1?BGACDGJJJGJJHIFGHJIJJJGFHG@;=DCBAD>::''&'0;JAIIGJJGECD?;;=>B====E68447-++.1<<<99858/.>:AFJIJJJJHJGJJHJJJBBA746BGIHJJJDJIGJFGGGFJ?>==@BHIGJDJIIJJIJJJIFAIJIIJJJJJJHJJGJJEDC??@@JJGJJJJJJHDBC8GGG:988:?2///EJGJJJIGJJGJIJJJEGGHJJDFEJFGGDGIJJA5455=@AJJJJGG@B7/...ACDJIGE<<=<=FJHEFEJGEIDFJG7666@9)))*EHJJJJJJGJJHIJHJC>??GJJJJJJGGHGJJFJJHJGJJJJJJJIJJDGJFIHHGCFEJJIIFIIJJJIJJJIHHJJJJJJGJGJJHJIEJGDJJDEBFGIJJJJIJJJJJJDABA;;;<AE<CFJJHJGJJHJIJJJJIIGIIFJJJIJJJJGJIIJA?>?;63346>?BJIDHFDJJHGJJJJGJJJEGHGFCBCGJGJFJJJJJ@??@HJJEGGG@?@>BA4333D=<=>=>>?JEJJ?>=;;<;:;<:@@CEJGGJIHHHFD80003=3*&&&FDFIA:::;:88:=:::EFCJHJEFFDDEHHFHEJJJFJDEDDCDJJJIJHIEGGJJJHHIICJFJJGJDDJJ9763360/./=AAIJJJFJJGJJHJJJJJJEB@BGD-,+-9953-))*(..05759:;?@FJIFJGGGJJFJGHJJHHHHJFJJGFHGGGHJFJ=>>@H;;::DC6('''&&&&&''*++34))4BCC96545:>321))()'&$$%%+-0&&&&)%%&$$%%%&0-+,184555:::FEIJJJJFFD6555<@A@@CC55DJDIGHJIJJIFCC....C1000A?CFDIFEJEJJHJJJJHHJHGGGJHHGJHHJ666JJJFHGJGJJIIIJJJIGIJGJIJJJJJJJIHJJEEGFIFIJFHJIGJGJIJFJ@JJIJGFHIJJJJ51002GHHJJEHJJJJJGHDFHJJGJIDDJGG?>GJEJHJJIDFB=879BFFEGJJIHGHJJJIIJHJJJGHFDDJHJJFJGJFJEJEDEJJI??>>B55557****=@;;<ICCBGEJFJGJED@>:;<<=?>@FGGID@@CJAAB@F?>>??H5325:FF<<??IJHDDBHGJFIGJEEDEGFJJHJJGIJHJJEDJJJIEECDJFGEFGFHHCJDDABEDJFFJGJGGGGIIFFGFJJEIFJFJJGJCDBDGJIJFGGGGCDCDFFA??<??<>?DJFA@BDHJA??A@>?@<=;<??BDJ8-''''*((AGCDIEDCCBDFJEJIEFCHGJJHJHGJIJJFHI??GECC<;<<EJ<;;<FJHBCDIEGGIGJFEIFJHFJGGGDA@A@DBB>7'''))(();44410/.044;@EBBDJFGIA@>?@?HJ----A5333;=FFDFFDIJGFIFD???@FEBBCEDGEFCAAC<<<;;;;BECCHD=;;:>??AAF=;;;=ACJDCEHFEEFCAAA@DDCDDBBBBDEEDCCA<=ADGA@@ADBB=<<=B??63004,+,--/1.-.-../:+(((,80-+'%%$$%''$$$&###$####$%%'%$$#####%$%%&*%%$###'(%&##$$#$$%%%&&%$$%'&&%$)%&&%%%&%'()..('&&+%&*65643463211JEJFJJJJJJGJJ@@?@JJHJFJIIJIJJHGJJJJBAB>;7003DJFGJJFGJJJIJJGJJGEGEHJIJJJJJEJFBACEHDFGDEFIJJJIJJJJJJJF@==AA@*)),::::DHGEJGGJ@@?ACGGJJJJHFJGJJJJIJJIJIHJJGJFJJJJJHGHIJIHJJEHJJJJJHJFHIJJJGJJIGJFIJJGJFFJJJJJEJJIJGJJJDCCDAJFJFJJFIJJJIGHDJJJJIJJJHJJGHGIJEJIEIJHFFHDADE?BA@GHJJJHFA>?EEJGGGD>/...AJGGJJFJEHFJIEDDCJHFJFDJDFEFJJIGEH@GHJHHFHJIJJHJJJJJHIJGIFG;504@EEDFJJJIJJJJHEEGECCDHJJJJJJHJJGIEIIJJIJHGHFCHHGJJHIGJJGJIJJIJGJJFJIGGJGJGJ,,,,B98868787))*8882.100035>@BEFJGBJEIDJJICAABIHGFGFGJC>;@977943**)&')(,,++)(*369=@@BHB@BHJDDIIIGIJJJGJDJJGJHJHFEEGHFD88872?@FHJHHFDEHDDG.*..DHJJIFJEIHJJJJJHGGJJGJIHJJHF??BEJFJ@A>>?==>BED///((''())00//056>C@AB:8:>HIEEJHJGFJIEGHJJJJHJFGEGJHFIHJEGEF>..02000)))(--*,+*+34:::<<<:>-,,,=>9:>CFJJJJJGFJEEHHGEFEFEDJJJJJEJGCBDEGEEJFHDBDGE0114BEDDEEHIFCECGCDAFEFJHF>67AAIBEC??@@CFJJJJGDEF954565*/067743455;5..9.::889:33;9EFFBDDFFFHGGEJJEFCAA>>=70000BAB:::;JJDEE65556641106677<></++)%
@Stanford_s2n_5_T7_No_Sap1_5_8_10_23_Linear_6000_390
CCGTGGTTGAGATATGGTCAATGTAAGCGTAATGTTCTGAGCACCCATGTAGGCGTTCTTAGCGAAGAACCCTAGGTCATTGATGGCACGCAGTGAGGTTTCCCACACAGTGTCCTGATTGCGTCTAGCACCGACCAGTCATTCTTAACGGTATCCATTAAAGCATGTACCTCGCCAGTCTTTCTACCATCTCCCTGGCTTTTCACTTTGCCGACCAAAGTGTCGTCCTTAAGTTCCTTAGTGGTTTTACCAGTAGACCCCATGATGGCGATGTCACCATTGACACGGCGGTCATACGCTGGCATAATACGGGGACATATCGAAGTCCCTTAGGTCATTCACTCAAGTGCTGTCCGTCTGGCATAGTGATGGATAGGTCCGAATCAAACAAGTTACGTGCCTCAAGGAATGCGTTATTCTCGATACCTACTAAGCCCTCAATGTTCTCTTCTATTATGGAACTGTTGGTGAACTGGTCTGAGTGGGAGATACCATAAGCCTTATCCATAGCGTACTTCTCTACCATCTCTGGTGTTACTTTCCTTCACCCCGTGTAATTCCTCCAAGCATCTCATCGACTCTGGCCTTGACCTCAGGTCTGGAGACGTAGCTGTTCATCCATGAGCGGGCAATCCCTTCCTGCAAACCTTCGGCACCGTAGCGTTGAATCATCAGCGCCTTGGCATGACGGTGCATATACGTGAGGAACGTAAGTACCTTTGTGGCGACTCTCAGGGAAGATACTCACAGCCTTTGTGTTACCGAATATTGCTGGGTTTTCCATAAGTTCACGCTTGGTGTCAAAGTGACGCTTAATGATGTCCATAACGATTCTCTCAGACGGAGTGAGTGCCTTCTGTAGTTCTGGACGCTCAATAGCTAGTGCCGCTCTACGGTAGATAGTGTATCAAGTTTCTTCACGGGACATCTTAGCGCGAGTAGAGAACTCAGGGTCTTTCATAGCGTCAGACATTGCTTTGTACAAGTCATTATAAGTACGCTGGTCAGTACCATGAAGTCTCTCATGGATGTCAGAAGCTGTTGCACGAAACTACCTGAGGCACCAGACTGCATACCAGTAGGAGAGCGAACGAGGTCGATAGCCACTCTACGGATGTCAGCGTCGTCAGACCCCAAGGTCTTCAAGCCAATCTCGGTGAACCCAGCCAGTTTGATTCCTCGCGCAGCCTTCTAGGGGTCAACCTCGGAGAACTCTTTTAGAGTCTTAGGGTTGATTGGGTTGCTTGCACTTAGAACGGAGCCATCATGTAACACCACGGCACCTCTCTCTGTTGGTAAGTCCTCATAAGGGACACCATTATGTTCACCTTCAAACTTCATGTTCTCAGTGTTCATCCGAGAGAGGTCCGCAGAGTTGGCGTTTCGTGCTGTCTCACGGGCTTCCAATCGCATCATCGACCGATGAACTCATTGTCGAACTCAGCTTCTGGTTTACTGCGTTCAGTCCAGCAGCTACAGCGTCACTGATTGCAGACATGCCTGCGCCAAACACAAAGCCACCTAAGGCAGCACCCGCATAGTCTGCGTCACCACCAGCTACGGAGGTACGGGAGCGCCGGATGCAACGTTCAGAGCAGCACTTTCGGCACCAACTACAAGAGCCTTGTGACGACTTGAAGCCCTTACCAGTGACACCGACCATAGGAACATAGCTAAGCGGGTCCACGCAGGCACCAATAATCTCAGCACTCAGTTTGGCACCTAGGCCAGCCTCGGCAGCGCGGGAGTCATTCTCAAAGTTCTCGTTAGCCAATTTAATGAGGTCATCGAGGTTCTCAGGGGAACCACCAGTTACAACGTTGATGTACGCAGGGTTCTTAACCTCTGTTCGAATCTTCTCTAACTCCTCTGGAGTCCCAGATGTGAGAGTTCCAGCGAGTCGGCGTAATGGTGTCTTTAAACACATCAAAACCATTATCGAGACGACCAGCACGGAAAGCCATTCCAGCGACTGAGTTGGAGAGTTCAGCTTCGGCAGCATTTTTGAATCCGAAGAAGGTTGAACGACTGTTGTACTCGTCAAGTGTTTCTCCGTGGGTCTCCCAAAAGTCCTTGGCGAATGGTTTCGCCGTAGCCTCCTGTTCGATACCCTTAACGTCAAAACTTGTGGACTCAGGAAGTTCCTGTGTTACTTTCTGCTTGTGACCAATTCCAGCCAATCCTACCTCCAGCCGGAATGCCTTTACCCTTTGGGGTTATGCCACCGAAAGTTTCCAACTGTCCAGCCATCAGTGCATTAGCAACATCCAGAAGGTTACGCATGTAGTTACGTCCCTCCTCAGAGATTGATGCGAAGTCTCCCTTAGAGTACGCCTCAAGTTGTGGATTACCCAAGCGTCCCTCGCCTTCA
+
&&%$%&&&$$$$&*)'%%###$&%$$$$%%%*$.0.&&&(57)(((55&&&&'''&&&'('-.-//01/---/--.78888CFJHGGJFFJ@?JIGEJIGJJJJJJJJJIJIJJJJJHHI=A++++((((('&*,,---%%&%%$%%%&/9;@DFFEEFFJJJHDCBB@@A=@=?4222+))(--*++())*+,980009BCB;4434>53*)))./)))%%%%%%%&FF@ECEDEJHGEHDJC7BDD952.-./.-,,..-777DJEI,,,,=;;<DCJJJHJGGFJHJJJCBB@A:,+**++3---,+++1665*)'(%%&%%&,,-/3/23410004.--'(*+-00844444D@BBAJHHJJEHIJ=;;;EGJJJGA?AEDCEDDGFGJHBJJGGGHE3/.--+-*&%$'*/10((()CFGJJICFB?@JDJJJ5444BBA88/---588=<>EDJJJGGJJGGGGEEFJG;90001<=<>BCC;;;JI@@;535.)))+:<==CBBCJIIJIJJJJFDHFHJJJJGJJGJF=6431.=:A8ABEA9667EJIFJIAB++6-,,440000EFHF:889DFF11E1JHJJFDJJJJIGGIIFDDC<<=EBFJHFJJJJJ555=JJHC9:99DABHJFJJH>>FJIJHGIJJJJJEH@?<=I:/((')&%67788:104+<=....0****'&')3++3489;924.-----.--.23-*,,-94422*)**/>ADHHEDBBDFDFC@@:24A;:AJ4,->9999:6768CDDDCFGJIHAFDBA@BECFBBBB5556J?=>>EJGJC@?@>>///B<=ADBCCGDE7667;626+)++5799;;100523438*)*-224435<<@C<<<=?@@43001156??==?AGCD???=?>>>AAABA?,))((/+&&&(2;3366A,,(('&()).*))*8<=AFCCBBBCCEJGJGGCC@7443378:8866756660+--.::<?0...09+'%''))-711>??>?>@?@HFDDCFGGJJIJJGFJJHJEEH@EEDFDD@6333++*-,-*+0.47=BFDGECBDGEHJJCA@AEHFEDEGJJFEBDEE@@@@H+))+''(-':==>==?@@AFF@;::-...6444589@JGEDDGJHEEFJIJJ=<<<>:23;DJGJJGJHJHEGFDFGDBCDJJ?>>ACGCDHIH<;--.>ABFEBCEF::DCCIHHEHHJ@>?@AFDCA:4558@;887832222+)'''188:83345<<<=CICDCDA@C=<<<CCEDFDJJDCDBFDJJ/.JDD@CCC@@BAJGJJJJCBHGHDABA&%%%&'+0/02406**BJEFEEJJHIIDGGJGJHIDCCEGD???JJJFJHJJEHDEFJJJD?JFGECDCEFHJJEEA@BD;;B;GGFJGFFF;;;;C>>)(((/,,,(&&))*((()266679@<:::;<392222:0///=0/+'(''*+-0:9:;<GJFDHDJEJDIBBBDEFEHJEGGJGIJIJFGFCBA??C@=?EHHEJDDCA@BAGFFFFCIECFCDBDEJGHHFJBDFDJF?<:9;?;<<>FB=94/*,.'%%(),--697785664*((*-:=>::88><:;>DFEB@@AEDFHFFCAB?:+(&()(()**%&((++.8=79=888000..212.++9'''''./5((((-*'(,,045501''%%)'&**)*)-//%$$%+03;=<??>B@999:B>;5557GJFCDHEDJG<<<:A<:BBJEIDGDAA?445672-/''-2,7789CCA>999111=>844/.//=AA>?;458:CD2+5*=:////3/,,,-<==HJACCBBDBAHDDB<>>8899@48,***6:;=DJJJIJJFEFJJJG4430133('(*))&()<::==>B9@ACA<<<<AADF@?@@DEHGEJ@>1/.)**)*)).-//654,--09''&'+/.-.0+,+,2333933+('))(-(:<@CCDAAA@DFHEFBA1111>@CJB@@ACGEGDBCJC>=>DEJHDCBD?<50-*+++@??@D1111;;;1111<@A@CDB?@@<<5JEGJGGEJHJJJJHGDIGJJDJHA@?@CHFBCD?AAAEGCFEJFFGECE:999;@BDGDABB????JJIIJHDDBAFEIB766'0'/2)2058A;<:::<<7872-,&)955500/1110028/-)/67-+++6-&'/235:CC@?==@B@AB@CE=5DCHFC@BDGD<</&%%(010013/00087+*)*16<<('''(/)))(*;;BCBEJE:<8>?@<A=<11//02115555223;<;;:@B;889JDD4445BAA@CCCD88<>2-+++,-)'''+-8<>BGEJJJFDJEJJJGFDDBB87B810018:+'
@Stanford_s2n_5_T7_No_Sap1_5_8_10_23_Linear_6000_391
CGCAGGGTTCTTAACCTCTGTTCGAATCTTCTCTAACTCCTCTGGAGTCCAGATGTGAGAGTTCCAGCGAGTCGGCGTAATGGTGTCTTTAAACACATCAAAACCATTATCGAGACGACCAGCACGGAAAGCCATCCCAGCGCATTTGGAGAGTTCAGCTTCGGCAGCATTTTTGAATCCGAAGAAGGTTGAACGACTGTTGTACTCGTCAAGTGTTTCTCCGTGGGTCTCCCAAAAGTCCTTGGCGAATGGTTTCGCCGTAGCCTCCTGTTCGATACCCTTAACGTCAAAACTTGTGGACTCAGGAAGTTCCTGTGTTACTTTCTGCTTGTGACCAATTCCAGCCAATCCTACCTCAGCCGGAATGCCTTTACCCTTTGGGGTTATGCCACCAAAAGTTTCCAACTGTCCAGCCATAGGTGACTTAGCAACATCCAGAAGGTTACGCATGTAGTTACGTCCCTCCTCAGAGATTGATGCGAAGTCTCCCTTAGAGTACGCCTCAAGTTGTGGATTACCCAAGCGTCCCTCGCCTTGA
+
244BAIJIE:>=:;GFFJJJFE7;<JJJJJJHD@IJFJEF?ACGGJJGJG@J?@=@<9;JJJD:>@BBEFIJFGJIJJHJGBECCGJJJFDGJH9J::FDDEJJJEJGIJJJIJIJIDFGHJJJJDFFFJJJFD?5300+'%%%%%%&,/3J80010446B<;A@JGJJHFJJJ@@@JJJJJJJJJJJGJHIJJHIJJJJJJFJJEGGJGFJJJHIJ33434CJJJJJJJEGJGJJJJJJJJJIJJJJJFJJJJJF?=9645ECEJEDHEII@CJJJJJJJG?AJJFGFFIJJJJIHGHEAA77IFFEBC9445?EJEIJJHEJJHEBABBEJIJJJJGJJJJIJJJJIJJJJGJJJDGGCEDGJJIDDDIJEJJ=DB6156JJHGJEECCEJHJJJJJJJJJEIFJJJJFD>GBJJDCDCIJDDAAFGIJFJIGHAJJJJJIJJJFFDFFED@A@==////3,,*)*+..0DFJGFEDDBDEJJEE12=6>98<FEFEBCEEB999:IC;43335445549==;<;9;<-,*'&&'%
@Stanford_s2n_5_T7_No_Sap1_5_8_10_23_Linear_6000_392
GTCTTTAAGCCAATCTCGGTGAACCCAGCCAGTTTGATTCCTCGCGCAGCCTTCTCAGGGTCAACCTCGGAGAACTCTTTTAGAGTCTTAGGGTTGATTGGGTTTCTTGCACTTAGAACGGAGCCATCATGTAACACCACGGCACCTCTCTCTGTTGGTAAGTCCTCATAAGGGACACCATTATGTTCACCTTCAAACTTCATGTTCTCATCATGCAGAGGTCCGCAGAGTTGGCGTTTCGTGCTGTCTCACGGGCTTCCAATCGCATCATAGGACCGATGAACTCATTGTCGAACTCAGCTTCTCGTTTACTGCGTTTCAGTCCAGCAGCTACAGCGTCACTGATTGCAGACATGCCTGCGCCAAACACAAAGCCACCTAAGGCAGCACCCGCATAGTCTGCGTCACCACCAGCTACGGAGGTACAGAAACCTCGGGATGCAACGTTCAGAGCAGCACTTTCGGCACCAACTACAAGAGCCTTATTGATTAACTTAAAGCCCTTACCAGTGACACCGACCATAGGAACATAGCTAAGCGGGTCCACACCAGCACCAATAATACCAGCACTCAGTTTGGCACCTAGGCCAGCCTCGGCAGCGCGGGAGTCATTCTCAAAGTTCTCGTTAGCCAATTTAATGAGGTCATCGAGGTTCTCAGGGGAACCACCAGTTACAACGTTGATGTACGCAGGGTTCTTAACCTCTGTTCGAATCTTCTCTAACTCCTCTGGAGTCCAGATGTAGAGTTCCAGCGAGTCGGCGTAATGGTGTCTTTAAACACATCAAAACCATTATCGAGACGACCAGCACGGAAAGCCATTCCAGCAACTACATTGGAGAGTTCAGCTTCGGCAGCATTTTTGAATCCGAAGAAGGTTGAACGACTGTTGTACTCGTCAAGTGTTTCTCCGTGGGTCTCCCAAAAGTCCTTGGCGAATGGTTTCGCCGTAGCCTCCTGTTCGATACCCTTAACGTCAAAACTTGTGGACTCAGGAAGTTCCTGTGTTACTTTCTGCTTGTAAGCCATTAACCAATCCTACCTCAGCCGGAATGCCTTTACCCTTTGGGGTTATGCCACCAAAAGTTTCCAACTGTCCAGCCATAGGTGACTTAGCAACATCCAGAAGGTTACGCATGTAGTTACGTCCCTCCTCAGAGAAGTGATGCGAAGTCTCCCTTAGAGTACGCCTCAAGTTGTGGATTACCCAAGCGTCCCTCGCCTTGG
+
'((-.*'+.9::@ABJFEDCJFEDC>>DJJJJJJEAIGDDJJJFIJJ?>>@AD=3((((=D@<;;>@99EEJJIFGDDBB@>AACGDEJAHEJHJJIGE....A52226:<<::;=GJJHJIJIHJGJBCFDJIIJJ@BJFCJHJJJIJJJJJJJF=>>BEJHIGIJHJJFCIFJJJJJGJIJJJIDB?@?AE?EJJGFJ:9:9:A99/*)%&)))))*;>JDDB@657=?=7HJIJFEFJJHFD?92+)*.??ABIG@B@CCBFJ:::>H4444:JEDGA@??C>9996778@BDJJFGJJJHJ))))GDGEGJJJHJDJGGGJJJJEGJJFDCDHEFJFJJIHJJIJJIJJIJJJHFJGJJHJJHFJJJIJGGJGGJFJJGJF<:::97677;;,,,,-BC??@AJJJFFDFAA:2+*,/+&&%%%&&%%,.$$&)')**>>AADE<;:;?GJFJGHJJJADBBEHFCBACJJIDEFGJJJFHHJJJGHJHGDDBBCGHJJJGBGGIJJJJJJFGFFEEJG:999IEIECEEBD@??CBGJHGJFJIIIEJGJJEFHJJIFJDDHHHJJG854476>CABCB>=>@JJJJJHGFJJ<<;<JEGEJJHJGGJJJ>>=>>@>44'''())),.33:<;=?<=>?EJIJJFEDEJHJJD6555JHB>?;?;100060--01GEDEFJHHDJDJHJJJJGEGEFJGJHJIDFJJDGFJJJCHIDHJHJJJJDEJEEJGJEJIFF-1&&&9<B>?GJJHJJJJGJJJFJJFJJJJJHJFGBBBE<;>;FFIJJJGIIFFCDJJEJJGJJJJHJJFBBBCF<7,*''(/243))(*(&%%&%7GFGJIFGIGGJIGJJEHIJFB99843489:91/048=:=:><=?@DCDHJJJEJJJHFEJEJEEJJJJJJGE?=>EHJJJJBCJBEFJFEHG<866=8889999:?1***)*)*--578<6><+55==<<<DH8>D>>>>EJIGFDDJIJHJFGEGHHJJJJJJGJJJGGCCBBC?A;63,)*&%'''&%%$%%$%()***,+,,:99:@?JGHJJFGJIJDJGFJJJHJJJJJFDJHJJJHEIFJFJGEEJ@@@GJDE>:;CHIEJHHGJJIHJJJJBAAADDGGHJJGJJGEH@AABJEGHCHIHCDEDJIDGG5(''*/,()))/-.004BBBB@?A=G?BGHJHEACCDJFJHFDHEEFFDECCC=?HDBDEFDDJA>>==6,)
@Stanford_s2n_5_T7_No_Sap1_5_8_10_23_Linear_6000_393
ATGAAAGACCCTGAGTTCTCTACTGGCGGCGCTAAGATGTCCCGTGAAGAAACTCGATACACTATCTACCGTAGAGCGGCACTAGCTATTGAGCGTCCAGAACTACAGAAGGCACTCACTCCGTCTGAGAGAATCGCTATGGACATCATTAAGCGTCACTTTGACACCAAGCGTGAACTTATGGAAAACCCAGCAATATTCGGTAACACAAAGGCTGTGAGTATCTTCCCTGAGAGTCGCCACAAAGGTACTTACGTTCCTCACGTATATGACCGTCATGCCAAGGCGCTGATGATTCAACGCTCAGGTGCCGAAGGTTTGCAGGAAGGGATTCCCCACTCATGGATGAACAGCTACGTCTCCAGACCTGAGGTCAAGGCCAGAGTCGATGAGATGCTTAAGGAATACACGGGGTGAAGGAAGTAACACCAGAGATGGTAGAGAAGTACGCTATGGATAAGGCTTATGGTATCTCCCACTCAGACCAGTTCACCAACAGTTCCATAATAGAAGAGAACATTGAGGGCTTAGTAGGTATCGAGAATAACTCATTCCTTGAGGCACGTAACTTGTTTGATTCGGACCTCTCCATCATTATGCCAGACGGACAGCAATTCTCAGTGAATGACCTAAGGGACTTCGATATGTTCCGCATCATGCCAGCGTATGACCGCCGTGTCAATGGTGACATCGCCATCATGGGGTCTACTGGTAAAACCACTAAGGAACTTAAGAAGGATGAGATTTGGCTCTCAAAGCGAAAGCTGAGGGAGA
+
'1<CFEHJEJJJB@ABEHJJFJJFHJIIIFEIDE<:;FFGFJEDFFFJJJJJFJFDEEGJGJJDE@@@<CACFEJDI>>>>ABBBBDHEHA@?>?><<:>JFBCHFFJJJJJJJJFJ999:D=?765569JA>>@B1000?GJJHJJIJHJJJHAA765597445?ECDCEBAADCGF=<9:<657EJG?@@AJDJJJCB7777?@?>?J>CHJDDJDB@ABDEJGB=DFBFJFHEJHIFGDIJJJHJJJA>?>JGJJEJJJJJJHGGJFIJJFJH>=>=>BBFJGJJEGEIH?>=>00000=?+****;;:?@AFJF<;;<BB@>?782320''',())(07:@ACJJJJJHJHJJCCABED;:0,(&&)+3>>==>AJHH?>=?;6662324458:0..-*()%&%%''(9@CAB@AB@CD<6557?><<=DJJFGJCBCJGJJGJJIJJJJCDAEIFHGJIJGJ1111;,,,;62DJIGHGJJJCCFDJJDDECHGFFJJGIFHJDEDHGJJJCCC@=766;C33329:8889B@74458:>;<;>-,,-@@E<222EEDECDEFGEDFJJJFGDEJCC@@JD-+''*+/1---.1000;EFHIFIIEJIJJGIHEFCAGJGJ?@AAJA@@GIJJHJJJJJIGFJJJHEJHJIJJJHJHJJHJHJFEJJHIFJJIIJJHEJEHJIGGJD?@@BJJJIIHJJJJFDEFJGJ@??JGI@?@@FDEEJC<;/0,+*(*4311169;<89;;CD/,+,9;98;??CB:1--.1)&
@Stanford_s2n_5_T7_No_Sap1_5_8_10_23_Linear_6000_394
AATCCATTGAGTTGCTGACCGTATGACTTCGTAGTGGTAACTGTTGCTGGTATAACCGAAAGGTCCTTACGATTAATACAGACTATCGCTTTGCTACACGTACTCTCTCTGACAAAGGCTTCAGTGCCACCGATGGCTACACGACCATCGAGTTACGTCGAGTAACCTCCACTACCGACCGATTGGTTGACTTTACGGATGGTTCAATCCTCCGCGCGTATGACCTTAACGTCGCTCAGATTCAAACGATGCACGTAGCGGAAGAGGCCCGTGACCTCACTACGGATACTATCGGTGTCAATAACGATGGTCACTTCGGATGCCTCGTGGTCGTCGAATTGTGAACCTAGCGAACGCCGTGGATGACCGCGATGCTGTTCCGTTTGGTCAACTAAAGACCATGAACCAGAACTCATGGCAAGCACGTAATGAAGCCTTACAGTTCCGTAATGAGGCTGAGACTTTCAGAAACCAAGCGGAGGGCTTTAAGAAGAACGAGTCCAGTACCAACGCTTACGAACACAAAGCAGTGGCGCGATGAGACCAAGGGTTTCCGAGACGAAGCCAAGCGGTTCAAGAATACGGCTGGTCAATACGCTACATCTGCTGGATTCTGCTTCCGCTGCGCATCAATCTGAGGTAAACGCTGAGAACTCTGCCACAGCATCCGCTAACTCTGCTCATTTGGCAGAACAGCAAGCAGACAGTTGCGGAACGTGAGGCGGACCAAGCTGGAAAATTACAATGGATTGGCTGGTGCAATTGATAAGGTAGATGGAACCAATGTGTACTGGAAAGGAAATATTCACGCTAACGGGCGCCTTTACATGACCACAAACGGTTTTGACTGTGGCCAGTATCAACAGTTCTTTGGTGGTGTCACTAATCGTTACTCTGTACATGGAGTGGGGAGATGAGAACGGATGGCTGATGTATGTTCAACGTAGAGAGTGGACAACAGCGATAGGCGGTAACATCCAGTTAGTAGTAAACGGACAGATCATCACCCAAGGTGGAGCCATGACCGGTCAGCTAAAATTGCAGAATGGGCATGTTCTTCAATTAGAGTCCCGCATCCGACAAGGCGCACTATGTCTCTATTAAAGATGGTAACAGGAATAACTGGTACATTGGTAGAGGGTCAGATAACAACAATGACTGTACCTTCCACTCCTATGTACATGGTACGACCTTAACACTCAAGCAGGACTATGCAGTAGTTAACAAACACTTCCACGTAGGTCAGGCCGTTGTGGCCACTGATGGTAATATTCAAGGTACTAAGTGGGGAGGTAAATGGCTGGATGCTTACCTCGCGTGACAGCTTCGTTGCGAAGTCCAAGGCGTGGACTCAGGTGTGGTCTGGTAGTGCTGGCGGTGGGGTAAGTGTGACTGTTTCACAGGATCTCCGCTTCCGCAATATCTGGATTAAGTGTGCCAACAACTCTTGGAACTCTTCCGTACTGGCCCCGATGGAATCTACTTTCATAGCCTCTGATGGTGGATGGTTACGATTCCAAATACACTCCAACGGTCTCGGATTCAGAATTGCAGACAGTCGTTCAGTACCTAATGCAATCATGGTGGAGAACGAGTAATTGGTAAATCACAAGGAAAGACGTGTAGTCCACGGATGGACTCTCAAGGAGGTACAAGGTGCTATCATTAGACTTTAACAACGAATTGATTAAGGCTGCTCCAATTGTTGGGACGGGTGTAGCAGATGTTAGTGCTCGACTGTTCTTTGGGTTAAGCCTTAACGAATGGTTCTACGTTGCTGCTATCGCCTACACAGTGGTTCAGATTGGTGCCAAGGTAGTCGATAAGATGATTGACTGGAAGAAAGCCAATAAGGAGTGATATGTATGGAAAAGGATAAGAGCCTTATTACATTCTTAGAGATGTTGGACACTGCGATGGCTCAGCGTATGCTTGCGGACCTTTCGGACCATGAGCGTCGCTCTCCGCAACTCTATAATGCTATTAACAAACTGTTAGACCGCCACAAGTTCCAGATTGGTAAGTTGCAGCCGGATGTTCACATCTTAGGTGGCCTTGCTGGTGCTCTTGAAGAGTACAAAGAGAAAGTCGGTGATAACGGTCTTACGGATGATGATATTTACACATTACAGTGATATACTCAAGGCCACTACAGATAGTGGTCTTTATGGATGTCATTGTCTATACGAGATGCTCCTACGTGAAATCTGAAGGATGACGGGAAGACATTATGCTAGAGTTACGTAAGCTAATCCCTTGGGTTCTCGCTGGGATGCTATTCGGGTTAGGATGGCATCTGAGTAAGACTCAATGGACGCTAAATGGAAACAGGAGGTACACAATGAGTACGTTAAGAGAGTGAGGCTGCGAAGGA
+
&&')4&&&$'''('&$#$%%'&%&$$%'(%'+((((*2//,-&&&%$$$).*++++'())-<IJJJJIHHHIEFGHIGJB76668JGEJGHG867)))))*('%%&-57;99:EDDEGFHB'&$##$*)((*/0:BACBAEGGJDJJJJJEEDEJJJGJ:333@BBBCCEJJHEJG@??<A??A@?>93223394=>?FJCBBCC8778HGGICEJJJJJHJJJGGJEID7777=<75---B;;GHEFIDEHFEFHEIEFIJJJJJJJJJJEFEJFJIJJHJJGGEJJFJJIJJJJJJH>???JJEEGCFJF;;;:2)(.0(('',+,,23,+++*'''/.0))))120001?A@4434<;<==JB??=>>>IJJJEJJ@DCDHJGJJJJJJIJJJJJJHFG552/1110222117::;>ABDIJJJJJJIJJJJJGJJJHJJJIHHGJJHJHGJGHJGIGG41FB??@BJJB7766=>FGJEEA7?.31+))3DI@@@A@<2444<90//14787:??BDJGICCFHJHEFJJJJGFD>?>@JHIJJHJJGJJJAHEJHCGFICCDD@@=:562('&&((.//05CFFJFJJHJJJJJJJJJ:9443..)'&$%&)04?DAGHJIJJJJJ<;;<JJJGHFJJJIJIJ000?>>@CEGIC=BHJGIJJJJFJGJGDFDJJJICCJA410,4452///,%%%&&&(&&'')*--.21--+++,,(''%&%$**+,0;?JGHJJIHHJHJIJJIJJJIIIJFJJGHBB@.-+,8:81+++3573226>FJJIFJJGEGJFJJHGHGJJBBACBGHHGCCBCAB86@BAJJJJEJGJFHHJHIJJJJJJJIJJJJIHJGJFJJJJIJIFJJFDDGBGJGJGFHJ999888-...411+*++'&&(667;;889IED@A@DBEEBCJGJIJJJHJIJJEJJGIJGJJJH?>>IJA>;;GHJJJIJJJIJHJJIEFEEJJJGJJGGFFJJHJHJJJHI8779434=>IDHFJHGJIJIIHJGJEJIJGFJJFJEH?=<=778A874456>B<<AADGFGIJHJIG5555?=<;95341445>;9:<BFJJJAACCJ1/'&''+/.0334EJHJDIHFDDFJHEFCDBD=<<=EFJDJJJJJEGACCD9:89=:CGHFD?>=?F=<<<FCFJGCICJJDGD32:<>>?GIGJJJJGGCCC:?JJJF<6656ABDECEDFFJ??A???=../.036>53227<EJDEIJGHHIHJJJGEIFIHGJJJFIEJA><0//.--,../35,))))&'12;GC9:::ACHDCAA?@DFDECB>@@@,*-,-<=DFEDEJJEJJJJJIEEHGJFEDEJJFGJGJGJGGIJGJJHJJJJIJIJGJJJJJFJEIJJJJIHIJFIJJFJJGJFEJGJ<<GHJJFIFEGFIDA=BDGJJFHJBCGHFE@?>A4;<<>?AEDJJ><7*)''*-((/.0/18=?889>ED::::547553)(&')&6>?<<<>?>@CJIGF:::BFFDFCDB@ABHIEEFD<874246=?>:::=DD<;::7/-**-+()+11;>ABC657:66679899FGJGJIHJJJJJJFJFIJHJJFEDJEEBC88801127443355IFDJIJDFIJ;;;;FGJJJGJJJJJJEJGJJFJHJGJIJJJJIJJJHJGJHIFB2222==2?BHHFGJHJJJJJHJGFHJJFJEEG<=2.,,--9;;?;:::?@++*(*+/1==9DDHJJHGHEGIGJGIJ@<@A9999CC@@513>67220/034559=>GJJJFJJHHJFJFEJJGJJIHJJJJJJIJJFGJJJHFJFFJJ===>ABACJHIJJJJJHHIJJJJJJGDA5FD>>==EFGDEEHJJGEFJJJHHJIGFJJGJJBCEIJJHJDEEEIFJICCC>?@E>?JA=;;<HGHGJFFEIIJFFDHDDIJD???GFHJJCCCBADA<ACEJEIHJJHIGGJJJJJJJJIGDJJHFGJJFEHEJB?><<=I887:;:54..0;<=CGHIJJHJJ>JDFDDEBHGDJGIJJJJJIHFJJEJJIFHIFDGJB3;=JJG=G07//HHHHJJJJJJJJGGJFJGGFDC>JJJGJEHCADAFEHIFJEHDJHJIGFFDIJJJJJFHJEIJFJECHIGDGEJIHHIJHFDGEIFIJHGJHHGEFFGG@AJIDEDFGGJJHGDFEJIJHFGJJFEGDFCGEEFBA6*))*:;;<JEJED<;:56+*&&''((*)((&%&*''''+'&&''&'*34=?@AEACIGJEJA9:ICGEDJIGGECJGJJHIGEI?>>?@?:=<:8510++++*''&'&&(62,,EGJEEDBDCEHGIJJJJHIDGHJFGCEFGJ;88BJJFGH;:80,*))+,-()5;9;@?2.-+&%
@Stanford_s2n_5_T7_No_Sap1_5_8_10_23_Linear_6000_395
GTCTGGTCGCGCACACCACCAGCTAGGAGGTACGGAGACCTTCGGATGCAACGTTCAGAGCAGCACTTTCGGCACCAACTACAAGAGCCTTATTGATTAACTTAAAGCCCTTACCAGTGACACCGACCATAGGAACATAGCTAAGCGGGTCCACACCAGCACCAATAATACCAGCACTCAGTTTGGCACCTAGGCCAGCCTGGGCAGCGCCGGGAGTCATTCTCAAAGTTCTCGTTAGCCAATTTAATGAGGTCATCGAGGTTCTCAGGGAACCACCAGTTAGACGTTGATGTACGCAGGGTTCTTAACCTCTGTTCGAATCTTCTCTAACTCCTCTGGAGTCCAGATGTGAGAGTTCCAGCGAGTCGGCGTAATGGTGTCTTTAAACACATCAAAACCATTATCGAGACGACCAGCACGGAAAGCCATCCCAGCGACTGAGTTGGAGAGTTCAGCTTCGGCAGCATTTTTGAATCCGAAGAAGGCTCAACGACTGTTGTACTCGTCAAGTGTTTCTCCGTGGGTCTTCCCAAAAGTCCTTGGCGAATGGTTTCGCCGTAGCCTCCTGTTTGATACCCCTAACGTCAAAACTTGTCAACTGCAGGAAGTTCCTGTGTTACTTTCTGCTTGTGACCAATTCCAGCCAATCCTACCTCAGCCGGAATGCCTTTACCCTTTGGGGTTATGCCACCAAAAGTTTCCAACTGTCCAGCCATAGGTGACTTAGCAACATCCAGAAGGTTACGCATGTAGTTACGTCCCTCCTCAGAGATTGATGCGAAGTCCCTTCATAGCCTCAAGTTGTGATACCCAAGCGTCCCTCGCCTTCA
+
,-(('&&&(&')'')+*'*,(),.-&''*((&%%%';B@AA9-,,-5>A)))*::9??DCCJJHJJJJJJJEJJHJJGGJHJJJJJIJJJJJGJJJJIHGJJC>>FGHJJJFCJDGHB?@@=?@>@ADEE;:::EFHF<<:955FJFFJHEIFEJJ@<=JJJHGJFJFCJJGJHFIHD>*('02';<---/1145?C=<<;3467(''(7301>DEDFGJFHGF?BCFC@3333;;=<<;:::;<<>JGGCEEJJJDDGEGGEED9,,,-..+*&')(+**,++-,-02:DEDCBDDEGGJIJAEB@@JGFFCA;<4*)(-.-.-/1256BEHCHJJFIJGJJFJFBDFD:824920,-29@@ABBEEJFHFIFJJJGJFJGJJIJJHJJJEJJGJGJHJIDBBD>>>?HB?@BAJJJFFGJHJJJJGGAB:@GG9778,+++.9@GHJJGEEJHEJIG=>>>@@@@BA?:100.2<<=DHE=2343'''(667@CBGBFGGJJCDCEJEGJJJ4?:69?@CA==8776:<455E<8773622<?>??JDCC1000856==??C?;;;;@+***122250()225659:A53213*(((+***+?BGJFIJJFGEJJJFJJJJJJJ,,,,@GGJ?=F:CAJA?===CA;:<999:A73383ADFJJGJGHE?JJ>CJF:JJJJJFDA@?<DEDGIJJEJFGJBEJJJJHJFJJFGGFIIHIJJHHFDG???@DGJJJIHFJIJEBBDDFHDBCDBCGGBAA@7HDJGDIFHIFEEBEDH><;:6*%'&&$$%$$$%.//113755*))*124;33.//8919/.3327)%
@Stanford_s2n_5_T7_No_Sap1_5_8_10_23_Linear_6000_396
CGCTAACCTTGCTCATTTGGCAGAACAGCAAGCAGACCGTGCGGAACGTCGAGCAGACAAGCTGGAAAATTACAATGGATTGGCTGGTGCAATTGATAAGGTAGATGGAACCAATGTGTACTGGAAAGGAAATATTCACGCTAACGGGCGCCTTTACATGACCACAAACGGTTTTGACTGTGGCCAGTATCAACAGTTCTTTGGTGGTGTCACTAATCGTTACTCTGTCATGGAGTGGGGAGATGAGAACGGATGGCTGATGTATGTTCAACGTAGAGAGTGGACAACAGCGATAGGCGGTAACATCCAGTTAGTAGTAAACGGACAGATCATCACCCAAGGTGGAGCCATGACCGGTCAGCTAAAATTGCAGAATGGGCATGTTCTTCAATTAGAGTCCGCATCCGACAAGGCGCACTATATTCTATCTAAAGATGGTAACAGGAATAACTGGTACATTGGTAGAGGGTCAGATAACAACAATGACTGTACCTTCCACTCCTATGTACATGGTACGACCTTAACACTCAAGCAGGACTATGCAGTAGTTAACAAACACTTCCACGTAGGTCAGGCCGTTGTGGCCACTGATGGTAATATTCAAGGTACTAAGTGGGGAGGTAAATGGCTGGATGCTTACCTACGTGACAGCTTCGTTGCGAAGTCCAAGGCGTGGACTCAGGTGTGGTCTGGTAGTGCTGGCGGTGGGGTAAGTGTGACTGTTTCACAGGATCTCCGCTTCCGCAATATCTGGATTAAGTGTGCCAACAACTCTTGGAACTTCTTCCGTACTGGCCCCGATGGAATCTACTTCATAGCCTCTGATGGTGGATGGTTACGACTCCAAATACACTCCAACGGTCTCGGATTGGATCTTGCAGACAGTCGTTAAGATACCTAATGCAATCATGGTGGAGAACGAGTAATTGGTAAATCACAAGGAAAGACGTGTAGTCCACGGATGGACTCTCAAGGAGGTACAAGGTGCTATCATTAGACTTTAACAACGAATTGATTAAGGCTGCTCCAATTGTTGGGACGGGTGTAGCAGATGTTAGTGCTCGACTGTTCTTTGGGTTAAGCCTAACGGAATGGTTCTACGTTGCTGCTATCGCCTACACAGTGGTTCAGATTGGTGCCAAGGTAGTCGATAAGATGATTGACTGGAAGAAAGCCAATAAGGAGTGATATGTATGGAAAAGGATAAGAGCCTTATTACATTCTTAGAGATGTTGGACACTGCGATGGCTCAGCGTATGCTTGCGGACCTTTCGGACCATGAGCGTCGCTCTCCGCAACTCTATAATGCTATTAACAAACTGTTAGACCGCCACAAGTTCCAGATTGGTAAGTTGCAGCCGGATGTTCACATCTTAGGTGGCCTTGCTGGTGCTCTTGAAGAGTACAAAGAGAAAGTCGGTGATAACGGTCTTACGGATGATGATATTTACACATTACAGTGATATACTCAAGGCCACTACAGATAGTGGTCTTTATGGATGTCATTGTCTATACGAGATGCTCCTACGTGAAATCTGAAAGTTAACGGGAGGCATTATGCTAGAATTTTTACGTAAGCTAATCCCTTGGGTTCTCGCTGGGATGCTATTCGGGTTAGGATGGCATCTAGGGTCACTTCAATGGACGCTAAATGGAAACAGGAGGTACACAATGAGTACGTTAAGAGAGTTGAGGCTCGAAGG
+
0))('&'%%&$%**44465<<=HFGDEDJCCBBIJJGFJGJJEHA><99)(()-.213''&)-)*33333899;<<AAABEDCEJHJFFJFJGJJCDB??C@:9765-*/,*%&(*93111111FJJGJFJJGGIJFCCDDHJJHIJJJHJFFJJHJIIJGJJJHDJGGHJJJFJGJJJIJJJJJJJJHJFJDJJJJJGIJJFHJJJJEGJJHFDFHDDFHJJJIJJJDDJJGGJJ>??JJJHJJJJIHJEJDEJJGGJHGGJJHJJJJEEEHHCBBCJFHGGHJ8887==///.444AEHDGEDEGJIJIGAEICDJEIJJEECDC>>BADDIJJEJIJFJHGJCGJEJFHGJJGIJJJJJJJJJJFJJJIJGHHJJJJJEJGJIJJGJEDJIJDGJIC9JFFJJIFEEJIGGFFFDEFIJJD9>AB=;;;FJHEHIJHGDEJCGJGFFJJJJJJIJGGJIJ<<<=CHJ@@@?FGJJDFDFFHJGIFGJEEEHGHJFFJJJHFHF@@@@HHJGIJGEJEJB;>JJJGEHJJFGDGEJFHDJFGEHEJGGIGJ7668GJE>=>>JJJJJIJJIJJJJIDEEJJJJIJIJJHHFJJFDDFGGIJJJJJJGJGCHJFJFDCDDDDEBCDDBC;78EJHEFDHIEFGFFFJG@@>7,,'(858??ADHFFGBBBGEJIFHJJJJJHJGGJGEGJJGIJHGJGJGGJFIDBCBDDA@@@FJJJJJJJHIJCG:999A==<<:@?=AC@GCCE434;??CAJD?>>EJJJFB@ABGJJHGEGFHIJJJJGDEJFDJJIFHJJJJJFJEHJJJJJDDED@EHJGHGGFJJJJ?=>7555677785/0&&&'1=EJGJDDI?<6../>>?JJCC@>8%%$%&'&$&((77000+'&&%&'('''99=?GIJHJJJHJJIJJJHHJJJ8877..,.+,>EFHJGJFGEEJJJGIHJEFIJFJGJJJJJJJGJFJJJIGDHFHJJHJAAJEIGHJJJJJJJFJDEDHDBDA?JJJIEGJJJIHJJJIFJJJHJJJJJJJJJFF@>>>JJCGEEJG43100/211D@CDEFJ8777?DD?966/*237EABBCBB77:6,+/-72210005?CBEJJFJJFHJFDFEJJHJJJJJJHJIJJHJFHGHGFJHGFJGJJJIHHGFJDEGJGJHJEJJA955JJDDACE::;AHDDGGGGJHJJIEHJFGJJJHJGHJJDDJJFHJJHIIJJJJJJJJHDFGJJIJJIJJJCJHDGCCFFIJJ7778HGGJJGE?=:('''61+)'+>AEHJJ6566CDJHJJJJA@6:77EFDCBEIEGIFJJJIHHGDDDFJJJF?==@ABBBCIJJJDH,A:EJJJHFJIFDEIGJEHGICJIJFIDEGGGJGGD@ABJHJGJJIFHJB==FJJJJJBEIIIHGJJ2223JJJHIFJFFFFIJJJGJGJIIJJJIEGGGJHJJCA=<642/%%&%%%''(2:IJGJIB@ABGHFJHJJJIEDDJIJBCIJJJJJIDG@?@GDJBA@;9999;;4310012388)'$$%6;ABFIJFHJHHJJJIHFJEDEIHDEDEHDCFDGCCJJJIIJFBBACDIFFDDEEJJJJFDFHIJDCFDFJGHHIJHCC@ABBBCCCD;BBCC>==8876432-/''%%**+;<CECB>>??GEIJJHJFEEFJGFGEDCCFJDJGGJJ:98896:>>?J=93./2.(0'%&'&$
@Stanford_s2n_5_T7_No_Sap1_5_8_10_23_Linear_6000_397
CTTATTGATTAACTTAAAGCCCTTACCAGTGACACCGACCATAGGAACATCACTAAGCGGGTCCACACCAGCACCAATAATACCAGCACTCAGTTGACCGCGTAGGCCTCGGCAGCGCGGGAGTCATTCTCAAAGTTCTCGTTAGCCAATTTAATGAGGTCATCGAGGTTCTCAGGGGAACCACCAGTTACAACGTTGATGTACGCAGGGTTCTTAACCTCTGTTCGAATCTTCTCTAACTCCTCTGGAGTCCAGATGTGAGAGTTCCAGCGAGTCGGCGTAATGGTGTCTTTTAGAACGCATCAAAACCATTATCGATGCCGACCACACGGAAAGCCATCCCAGCGACTGAGTTGGAGAGTTCAGCTTCGGCAGCATTTTTGAATCCGAAGAAGGTTGAACGACTGTTGTACTCGTCAAGTGTTTCTCCGTGGGTCTCCCAAAAGTCCTTGGCGAATGGTTTCGCCGTAGCCTCCTGTTCGATACCCTTAACGTCAAAACTTGTGGACTCAGGAAGTTCCTGTGTTACTTCTGCTTGTGACCAATTCCAGCCAATCCTACCTCAGCCGGAATGCCTTTACCCTTTGGGGTTATGCCACCAAAAGTTTCCAACTGTCCAGCCATAGGTGACTTAGCAACATCCAGAAGGTTACGCATGTAGTTACGTCCCTCCTCAGAGATTGATGCGAAGTCTCCCTTAGAGTACGCCTCAAGTTGTTGATTACCCAAGCGTCCCCTCGCCTTGG
+
:==<;<<>???>==@?BBDFDJJG?@<;;<JJDIEJHHJJIJ22228954.''''))),--/,,,8@J:4559;:///0;:100--,,--,*(&(&)'&$%&))))(*978<>AEDCJFDBDCB<---,.-.337+++,=>GIFIJJJJHIJJHJJGJJJJJDFFECFJGDF.--.7JJFFGGFICCBBHFHCFCDDEIFJJJJFGIJJIJJHJHAABCJEBACD;<<?BJJJJJJGGEJE743//77:8901652322/)(5743..99:;;:<:878<A::::>><=:98640++,*'''':;ABHJG@?><@*)&%$#$&)+**(*(11>BGFEDJIIHJJIJJJ=?//9:82BDEIFEJGEHJJJJEFBFECBCDJJFABBIJHFJCFEFDJHIJJJIHGJGJFGFHJFFGEGEAABCD>==>B;<AJFJEGGH?>@777=997466-25=BCGGECE?D<<BBDFHFHJDEEJHICEDEFIEJJJCDFEG@@?@IDIEBA<43355>@DGIEJIIIHB@JJ1+))))***457<EEIJGHEIGFGJJEEJDHEF543,+*+&%%..64410/..+0=<AA<333=<;577777BEBFIJDDEIJI>??GCFFFGJJJJJAA@ACJEBC<>?10023-,(**+,=/1,,0036--)(*+8:;;<=JDDDBCFHHJJEFFDJFFEDJJJHF::<7C9:<<<?<88850,***730-&%%'-(()*+*(*+..2=A547799+'
@Stanford_s2n_5_T7_No_Sap1_5_8_10_23_Linear_6000_398
CTAATGGAATGATGGTGGAGAGCAGGTAATGGTAAATCACAAGGAAAGACGTGTAGTCCACGGATGGACTCTCAAGGAGGTACAAGGTGCTATCATTAGACTTTAACAACGAATTGATTAAGGCTGCTCCAATTGTTGGGACGGGTGTAGACGATGCGCATGCTCGACTGTTCTTTGGGTTAAGCCTTAACGAATGGTTCTACGTTGCTGCTATCGCCTACACAGTGGTTCAGATTGGTGCCAAGGTAGTCGATAAGATGATTGACTGGAAGAAAGCCAATAAGGAGTGATATGTATGGAAAAGGATAAGAGCCTTATTACATTCTTAGAGATGTTGGACACTGCGATGGCTCAGCGTATGCTTGCGGACCTTTCGGACCATGAGCGTCGCTCTCCGCAACTCTATAATGCTATTAACAAACTGTTAGACCGCCACAAGTTCCAGATTGGTAAGTTGCAGCCGGATGTTCACATCTTAGGTGGCCTTGCTGGTGCTCTTGAAGAGTACAAAGAGAAAGTCGGTGATAACGGTCTTACGGATGATGATATTTACACATTACAGTGATATACTCAAGGCCACTAGGATCGTGGTCTTTATGGATGTCATTGTCTATACGAGATGCTCCTACGTGAAATCTGAAAGTTAACGGGAGGCATTATGCTGAGAATTTTTACGTAAGCTAATCCCTTGGGTTCTCGCTGGGATGCTATTCGGGTTAGGATGGCATCTACGGTCAGACTCAATGGACGCTAAATGGAAACAGGAGGTACACAATGAGTACGTTAAGGAGTTGAGGCTGCGAACA
+
33++*)&%(&&%%$%'''&&&&%$#$$#%246DCCCCGFFDCDCIJJJJFFDIJJIJGJIHJJFJJJGJJJIB>=>@IGG:<ABEJJHJJJIJJIJJGEJJGJJHIJHJJJJJJJJF@ABBJJJJJJJHJJJJHJJI>>>@J7666EE*))%$$$'&%%%%''***ACEHFJCAD=:;;FJFJIJJJIBDJHFJJJFJJJJIJFGJHJJIJJJJFJGEHHJJIGJHJJJJJJIJHJHJJGI@>>>@HJHJHIGJFHGJHJFGECAAEDJIGJJHJJJJJJIJFIGGJJEHJIJFJJJJJJJGJGJJEJHGGHJJHJBBA@@<<8355**)(+A@DA?@JIEEGFJHJJJJGJ9999GJJFGJGJDFGGDF?>FA<JJJJJJJ==<=FFD9888E@??BBIJJJIJIJIGJJJHIEDEE+**+ECB;78DJDIJJJJJIEJE<GDFIEDCJJJCDEDJGGEFGJJJIJJIHHJGI9,)%<>DJHGJFJJJJJGHFJIJEJHJJJJJJJGHJJIJJJJHJIGJDDGIJJJJJJJHJJJHIJGEJJJB=>@?>?:J@F<=>>@@@BCJJIJ?>>:8779:=>::86689844///0111-...FGE?<;;6663355:::;ACCJJDGGJHJJJGEJJJJIIJJJJJHGJJHJHHJIIIJJDGEFA0++79ECCFGJJJGFIJJJEFCJJIJ@;;?AIJGJJDFJJJJJIIHJJGJJHJJJCFCEJA>?8843+*('(,,,+..*+357BACDFFIJJHJIHJFHIJIJFFFFDFJIHJGJFGJHEFD:32//04635BBDJCG80/'&
@Stanford_s2n_5_T7_No_Sap1_5_8_10_23_Linear_6000_399
AAGAATTGCGGGAGAAGGGTATTCGCCTATCGTCGTCGTATTATTTCCTACGCTCCCTCAAGTTAACACCGTTCGCCTCATAATCTTCAACACAAGCTGTTGAGTCAATGGGTCGTTCGGTACTAACTCTTTTGTGGAGTTCATAAGACCAGTCATGAAGTCCTGCTCGGTTGCTTTATTAGGTGAGTTGACCACGCCAGCAGCATTCATTAAGGTAGCCCCTACGTTAGCCACAAAGCCAGCCGAAGGCATCTGTTCCAGAAGGTTTGAACCCATAGCGCCCATTACCTCTCTAGAGGTGTACGGTTTGTTTGGGTCACGTTCCTTCACGGTGTCCTTAGGTAGAATCGTAGAGCGAGCCATCTTGGAGGACTCGAACCCTAAAACACCACCAACTAGGTCAACCATAGCCAAAGGAGCACCCAATTGAGAACTACGAGATAACGCAGCGTGGGCAATCATGGTTGGGTCCAGTGCACGCTCCAAGTACTCCTTACGTTTCTCCTTAGGCAGAGCGTATCGACGTGTGCAGCCATAGCATAGAAACCACCAGCGAGACCCGTCGGTGATGATGCTCAGCGCAGCGTCAATCGCTGGGTCTCTTGTGTCCGAGTCATAGAAGGTTCGCAGGAACTTAGAGTTAAGGGACTTGATAGTGAAAGACTTAAACTGCATAACCATCTTACCTAGTGCTCCGAACGCATGGGAATCCTGTAAGGACGCCTTTTATGTGGACGGCGGCGACTGCCTTCAGGCGGTATCGACTACCTTTGTTCGGCCAGTCCAGTAGGTTAATGGCCGAGTATCAGTACATAGAGAACGCTTGCTTGTCCTTAACGGTAAACTTCCCGTCCTCACCGCGTACCATATGTTCCTTGATGAGAGACTTAATGCCGCCATCTGCTCGCGGAGTTAGGAGGGTGCGCCACGAAGGAAGCCTTCTTTCTCCCAGCGGGTAGTCTTACCTGTTAGGGTGGGCACTAATAACATCCCCAAGCATACCTTGACGCGCAGCATCCAGAAGGTAGTTAGTGGTTCCGTTCAGTAGCTTAGTCCACGGAGAGCAGCAGCCAGTTCCTGTGTTGAATACTTCAAGGTCCCTACGATGTTCGCCACGGCAGGTCCGGTATCAGTTGCTTCCCTTAGGCGCTGCACAATGTCAGCACGTTTAGGCCAATCAACTGGTCCACCTCCTTCCCGAACAGAGACGCATGGAGTTCCTTGAGTTCCTTTAGCTTAAACTGGTTTAGACTTGTAGAGTGTATCACGCAGAATTGGGATACCATGCCCTAGCACGAACGTTACCAGTGACAATCATCCAGCAATCTCCGTAATGTTTTAGAGAGCACCCATGTAGGCGTTCTTAGCGAAGAACCCTTGCCATTGATGGCACGCAGTGAGGTTTCCCACACAGTGTCCTGATTGCGTCTAGCACGACCATTAAGAATCTTAACGGTATCCATTAAAGCATGTACCTCGCCAGTCTTCTTACCGTCTCCCTCGCTTTCGCTTTGAGAGCCAAAATCTCATCCTTAAGTTCCTTAGTGGTTTTACCAGTAGACCCCATGATGGCGATGTCACCATTGACACGGCGGTCATACGCTGGCATAATGCGGAACATATCGAAGTCCCTTTAGGTGGATTCACTGAGAATTGCTGTCCGTCTGGCATAGTGATGGATAGGTCCGAATCAAACAAGTTACGTGCCTCAAGGAATGAGTTATTCTCGATACCTACTAAGCCCTCAATGTTCTCTTCTATTATGGAAGTGTTGGTGAACTGGTCTGAGTGGGAGATACCATAAGCCTTATCCATAGCGTACTTCTCTACCATCTCTGGTGTTACTTCCTTCACCCCGTGTAATTCCTTAAGCATCTCATCGACTCTGGCCTTGACCTCAGGTCTGGAGACGTAGCTGTTCATCCATGAGCGGGCAATCCCTTCCTGCAAACCTTCGGCACCGTAGCGTTGAATCATCAGCGCCTTGGCATGACGGTGGTATATACGTGAGGAACGTAAGTACCTTTGTGGCAACTCTCAGGGAAGATACTCACAGCCTTTGTGTTACCGAATATTGCTGGGTTTTCCATAAGTTCACGCTTGGTGTCAAAGTGACGCTTAATGATGTCCATAACGATTCTCTCAGACGGAGTGAGTGCCTTCTGTAGTTCTGGACGCTCAATAGCTAGTGCCGCTCTACGGTGGATCGTGTATGAGTTTTTCTTCACGGGACATCTTAGCGCCGCCAGTAGAGAACTCAGGGTCTTTCATAGCATCAACATTGCTTTGTACAAGTCATTATAAGTACGTGGTCA
+
)*.'&$&&%$$%%%%$$%&%##$#&&''%&()0,('(,,02235BEJGFJFHJGJJGD9:30011=GIEG?HE=<<<@A=<..'(4529=ADJIJJJJJIIJHGFD9994555@622000131113FD?>ADEDE@?BBHI@>=3-)*263/./68AEFEJJJJEB>+'(+FEJCIHEFIIJJJ*)))@CDEJJJBAA@HEDFJFJJJFJJJHHGJHJFJHJJGDFGJJEEEEJFJFFGJJFJDEJADDDEJCCBBC;=9JGHJJJJHEIEEJFJJHJJJGIJJJJJJJJJJJJJIJIJFHJJJJHHJFCB@;::?HIJJFJIIIHGHHGJJHJIJJJJA@@B=5572((((1//1@@@BJIJJF@<=ADFJEEDEGGHFEJ?<<F:999AGHCFEDDCGGIHHJJJJJJHHIJJDJJFB888722.5842620/*+7788JJJFHGCDCBDCB63////33&&%''&''**+,-33ABCBFHEEBACJJJ8767;<EECA9C>93322<C@A@@J))&%'&&'33>@?AGFGF@@922224455<6=6666@?>?=>?CD321,)*878999:=;::;=@FAAB=</))&,**+&''6//---+/-6--(&%&()0//02431112445ABEJIJHFFGJJEGHJJJCFCCIGHFGJHJJJJA@=255CDACCCCDJJJGJFJIGIFJIFEGIJHGIEF6555445@,'(+.&%%%/027++++1''(3+++,-(''((((&'''&&&&-%%%'&&'%%%%'&')))//2,&''&%&&'-+'$%&*)'%%%'%$$#$&&(('&%%%%&&%%$&''&&+.02EDGFBABCJJHFJDJJGCFGJJJJJIJIDGJHIJGGJJJIJJJJHJJJJJJJEJG999....J0,,53448:9665::++++7)&%&(*+)'%&%%'+.()((***7::ADIEIFGEHIIEJIGD=8C@BADIFFDBB@>>6@BCCJ>3346431/+....2224433223228:;FDDCCHGEHHHFIEEGJEEEDBGEDDGE>>>?A@@>@@=>>8::41111221.-.//75=;9::=<8+**46<<===<:DGEGJJ9779;53336BJJIJJIGJEDDEJIJJJ@?@?JCEJJJJIJJIHEHJJJJJJIJFFJJJJJDGJIJJJHJIJHJJJJJJGJIE@A@5466681226;;;BDGFGE@?@@B=:-,/<2DFJJFIJHC@;653..40/.12A7999DB:;92-++.((()9>>AGGHECDEEFJJHJJIJIIJJDBCAB;1---9,,,,223210++++.+()BF@@AB@A?=>JGJJJJH<;;<DB=3'DH::::IFJ>IJHJJ98,-'&&&)'5=>?<8@BB=>BJ?>;7;:756@?ADFFCC@@51(%%%&26CHJJAA>>??B=<==>GFJJH<FHJHEJIJJJJJFGJJJJGIJ<<<BCBBF<)''''>=>>BDEEIJJJHIJJJJJJCDDDC??=<9;@?CCFJJJJJJJJFJEFJGEJJ<<GG.***8B>BCEJJ@FFGJGJIHJIJGFCCBIFJJ>JJIJHJJJGJGGIJGJGGFE>AEIJGJFJGJFJGGJJJCEDEJIDHEGFIHJFJIIGJIFJGCBABCGDCDF))&&&(.&&''/05612=A@@====;6)&'')$$$$%%%/114263//48;<CCCAB?@??CCDEFIIJJJGJJJJJIFA@ABDGIEGJFJHGIJJJGDE@@=<==EGGFECDJJJHF435-..5BCBEGHHHEJDCCE?AAJJH?FG677C???>@;44/)'''5-11>EJGJGGFHEBBBCJJJJGCCCHJCJJGHHGFIFJJJAGJJJIJGIIHJJFD@@FJHHIJJJIJJFJHEFGFB;BCFJFJJHJIJIJDJFFGFFGJHJEHHHGJJJEJJJHJJGJGEDEIHGEEJJGJJHJHJFFFEFEGFDJJFGJJIIFDDA?889?8888@>@@>@AFJ;;HGGEJJGJFFJFIJEECCBB=;<FCDDJHHJBCC@B5ACA?:54349++***+J::@CGFJIJJGGJDJIJIIFJHJEI::93211//+)*+33DE=;::>>>AAA?76>D;AGJD8<<..-.2)(()A?AHHIJJGJ>JJJIGJJJJJJIJDJJFJEHCDEGIHJDGFGEIFGHEJJJJJJGJJEA200:<JFDHJGDDBDFGJIHHGGDEDEJG<<<AEJFIEEBAC5****--.::;;EDBCDFJGF=<;---,,++&&&&*''''((--8812HDDHHIBA2110ABDEFCDCIJGFDCHFEGFFABC?==;;;644***((%&'''9ABGEGHGGHECBBEDJEA>>*)))++%%$$$$%
@Stanford_s2n_5_T7_No_Sap1_5_8_10_23_Linear_6000_400
CCTTGCGCGCAACACAAAGCCGCCCTAAGGCGGCACCCGCATAGTCTGCGTCACCACCAGCTACGAAATCTTCCGAGACCTTCGGATGCAACGTTCAGAGCAGCACTTTCGGCACCAACTACAAGAGCCTTATTGATTAACTTGAAGCCCTTACCAGTGACACCGACCGTCGGGACATAGCTAGGACACACAGCACCAATAATACCAGCACTCAGTTTGGCACCTAGGCCAGCCTCGGCAGCGCGGGAGTCATTCTCAAAGTTCTCGTTCCTACTGAATTTAATGAGGTCATCGAGGTTATTTTCAGGGGAACCACCCAGTTACAACGTTGATGTACGCAGGGTTCTTAACCTCTGTTCGAATCTTCTCTAACTCCTCTGGAGTCCAGATGTGAGAGTTCCAGCGAGTCGGCGTAATGGTGTCTTTAAACACATCAAAACCATTATCGAGACGACCGGCACAGGAAAGCCGTCCCAGCGACGACCTGGAGAGTTCAGCTTCGGCAGCATTTTTTGAATCCGAAGAAGGTTGAACGACTGTTGTACTCGTCAAGTGTTTCTCCGTGGGTCTCCCAAAAGTCCTTGGCGAATGGTTTCGCCGTAGCCTCCTGTTCGATACCCTTAACGTCAAAACTTGTGGACTCAGGAAGTTCCTGTGTTACTTTCTGCTTGTGACCAATTCCAGCCAATCCTACCTCAGCCGGAATGCCTTTACCCTTTGGGGTTATGCCACCAAAAGTTTCCAACTGTCCAGCCATAGGTGACTTAGCAACATCCAGAAGGTTACGCATGTAGTTACGTCCCTCCTCAGAGATTGATGCGAAGTCTCCCTTGGCGCCTCACAAGTTGTGGATTACCCAAGCGTCCCTCGCCTTGGT
+
))',&&&&&&&'+((&%*+132222../569))))9:70100/00/00/-,,-8:1<<7667,+(&&**('&$%$$$&&&-.)**((+,0018941269=F:::99542.4==IJJFDDEEJJFJJJIGIIA@AADEEBBA@=22../533438;7:=<==<BC:??@55334(+)(.(&%%$#$%'$$*-*(*/04004<C@BBBBJJHEDFJGFFHIJHJJE>99::HBCACA/../;=>9JJ:@EHJJIJHGJFGJJJJEBD5331'%''(),-17DJHFHJIJJJFBB9545:16'''''&&(+-.12'1/371):;@;<::<7888@B=;,)'&'*,--3')'&*88B.-----7=>AECGFJ11-+((''+&&&(65633)'''7DFDBGJDJDBDCJDDDJ@<<=CE98833445312823AB?BC@GGGJJGJJEJJIFECCDC00-.+**(,''('+,(((&''((%(())&$%&%&%%8?GF??@AJIJIEEHJJGJJJFHBFG==CCJGAA@?DIJGFEBBDB.---410,/11229?DJJEJGJJ47;41)<666:55>=GDJJJJJJJGJDCGGJJJIJJHJJCBDBHEJDGHFEDDC=)('(('''-0./;552233JFBA<?87873))/2143-,,,8=BHJFGJEJJIJJJHIJJJIFIFHFEDC?>?C@HEHDJGJDC@;889>>BJJJEFJJD?<977>A:DEFED==>==:;;7:CHFGFDCJDHIJJJHGJIJJJJJJFIJJJFF<<<22201----/9FDGD>A?@??@A:::;@B22/1:8*((')--/32/-.0?>?@FFHHHGE>D9-*+**)&%%&&((5::@;:::??@CBBEEIEJJGFHC<<:9>'%#
@Stanford_s2n_5_T7_No_Sap1_5_8_10_23_Linear_6000_401
ATCGGTGTAGATAACGATGGTCGCTTCAATGCTGACGTGGTCGTCGAATTGTGAACCTAGCGAACGCCGTGGATGACCGCGATGCTGTTCCGTTTGGTCAACTAAAGACCATGAACCAGAACTCATGGCAAGCACGTAATGAAGCCTTACAGTTCCGTAATGAGGCTTAGACTTTCAGAAACCAAGCGGAGGGCTTTAAGAACGAGTCCAGTACCAACGCTACGAACACAAAGCAGTGGCGCGATGAGACCAAGGGTTTCCGAGACGAAGCCAAGCGGTTCAAGAATACCGGCTGGTCAATACGCTACATCTGCTGGGAACTCTGCTTCCGCTGCATCAATCTGAGGTAAACGCTGAGAACTCTGCCACAGCATCCGCTAACTCTGCTCATTTGGCAGAACAGCAAGCAGACCGTGCGGGACGTTGAGGCAGACAAGCTGGAAAATTACAATGGATTGGCTGGTGCAATTGATAAGGTAGATGGAACCAATGTGTACTGGAAAGGAAATATTCACGCTAACGGGCGCCTTTACATGACCACAAACGGTTTTGACTGTGGCCAGTATCAACAGTTCTTTGGTGGTGTCACTAATCGTTACTCTGTCATGGAGTGGGGAGATGAGAACGGATGGCTGATGTATGTTCAAGAACGTAGAGAGTGGACAACAGCGATAGGCGGTAACATCCAGTTAGTAGTAAACGGACAGATCATCACCCAAGGTGGAGCCATGACCGGTCAGCTAAAATTGCAGAATGGGCATGTTCTTCAATTAGAGTCCGCATCCGACAAGGCGCACTATATTCTATCTAAAGATGGTAACAGGAATAACTGGTACATTGGTAGAGGGTCAGATAACAACAATGACTGTACCTTCCACTCCTATGTACATGGTACGACCTTAACACTCAAGCAGGACTATGCAGTAGTTAACAAACACTTCCACGTAGGTCAGGCCGTTGTGGCCACTGATGGTAATATTCAAGGTACTAAGTGGGGAGGTTGAAATGGCTGGATGCTTACCTACGTGACAGCTTCGTTGCGAAGTCCAAGGCGTGGACTCAGGTGTGGTCTGGTAGTGCTGGCGGTGGGGTAAGTGTGACTGTTTCACAGGATGCTCCGCTTCCGCAATATCTGGATTAAGTGTGCCAACAACTCTTGGAACTTCTTCCGTACTGGCCCCGATGGAATCTACTTCATAGCCTCTGATGGTGGATGGTTACGATTCCAAATACACTCCAACGGTCTCGGATTCAAGAATATTGCAGACAGTCGTTCAGTACCTAATGCAATCATGGTGGAGAACGAGTAATTGGTAAATCACAAGGAAAGACGTGTAGTCCACGGATGGACTCTCAAGGAGGTACAAGGTGCTATCATTAGACTTTAACAACGAATTGATTAAGGCTGCTCCAATTGTTGGGACGGGTGTAGCAGATGTTAGTGCTCGACTGTTCTTTGGGTTAAGCCTTAACGAATGGTTCTACGTTGCTGCTATCGCCTACACAGTGGTTCAGATTGGTGCCAAGGTAGTCGATAAGATGATTGACTGGAAGAAAGCCAATAAGGAGTGATATGTATGGAAAAGGATAAGAGCCTTATTACATTCTTAGAGATGTTGGACACTGCGATGGCTCAGCGTATGCTTGCGGACCTTTCGGACCATGAGCGTCGCTCTCCGCAACTCTATAATGCTATTAACAAACTGTTAGACCGCCACAAGTTCCAGATTGGTAAGTTGCAGCCGGATGTTCACATCTTAGGTGGCCTTGCTGGTGCTCTTGAAGAGTACAAAGAGAAAGTCGGTGATAACGGTCTTACGGATGATGATATTTACACATTACAGTGATATACTCAAGGCCACTACAGATAGTGCGTCTTATGGATGTCATTGTCTATACGAGATGCTCCTACGTGAAATCTGAAAGTTAACGGGAGGCATTATGCTAGAATTTTTACGTAAGCTAATCCCTTGGGTTCTCGCTGGGATGCTATTCGGGTTAGGATGGCATCTAAGGTCAGACTCAATGGACGCTAAATGGAAACAGGAGGTACACAATGAGTACGTTAAGAGAGTTGAGGCTGCGAAGA
+
-,-4448:21110773331..*)((('&&'(0.,,+,,8<>5555<==<;::;@DJGE43336:=))))BCDFEIFJJJHJGJIGHJHGJHIFJJGFC=4448DCJJG@ACEJGGJJJJJJJJJIJJHJJJIJIJEHDCJJJIJJIJHJJJIIJJJJJJHJFIGGJF5,**+**,)()EEJJJHJHJJC@CEEEIJJJGJJJHCDJG?>2JIJHJIJJJJJJIIHHHJJJHJIIJJHJJHJJFDCBAA@BCBDHGIJJIE.+,.112AACJIIHIIFEJJA:233:./7/)*:>JJH9777GBBCEJIJFFJIJJJJJJGJGIGIJJIIJDGED5&-;=DFDJJJJJHJJJJJJE***32-.::=?A@E;::<JB@><=>>EJJJJGJJJJJJFJIHGIHJFFEBCDE5435<2644330'1286225;BB9851012=A;:;JHJIED8881-'31057>FCGGHGJJGGGHBEA@A44-(()<=>@>@BHJJJJHFIJJHJJFJHJJHJGJIJJJFJJJJJGJJJGFIHHJJJJJFJJIJJJJHGGFFFJEFDACJFJIGJGJJHJEEFFJEHJIJJJJIJJGJJJJJGJJGGJIJFDFDJA==<7655@CFJIJJHJ??>DHEBBBCJJJIJGJJJCA@>;&&&&%&%'((()77;CDBBA<;;;>>ACDDFFJEHFEEHIJFGJJHJHGE@:;>?@AHJFDEFJGJ??=<=:/.//1JFJFGJJJJ?>>>J??>>>>????D>:67A@BBA===BDH4434:;;JJEIHJEEEHJEHFIHJFDBB@@ACDDJJGEIJJJFCIFEJJFJJIIJJJCBCCJFDHEJJGHIJJHJJFEEIIDEIHEJJAAAACBACE=<<JJFJHEFJHFHJJGHEIJFIJIJJGJGHJHJGGDABCBGA;<D999:55559667BCDFGJIGJFEEJEJJBCBD<<<:<=@B<=...=>C<<=GEIJFEIGFJFEHGGJGFJEHGJFF@?@DJJGEFEEAAEJFEB=73+)&''@@@@BCHJFIHHJIJHJ??ADB@F>=<=4335BAD@@@AJ@>96633441125=?<=>EEJGGJGHJJJJJJJJIIJJGJFIJDHFGDEDFJGDDHGBBAB??=:<;;----93999FGDDFJJHJJGJJFJIEB>?=599;;<A9778>><35ACDCECJE?><<GEJIFJGJHJFJGGJJHJEJJHHJJJIJJJJHJHJJIJJHJJGJEGCGI3333))()44311372336::=BDJHA@AAJGJJJJICIJJIFJHFJIHJIGDFDJGGFGJDGHIJJHJFJJJJJJJJJHGJEBCCCDGCEFIFCJDFGCABCHDFDEJGCAADGFHCGHJGFEJJFHJJJGJFD??@9@@FJJJJJJJIFJJIJIJJJJJJIHJJJJHJHJJGHJJJCDC@AADHJJJJHEJJJJJJGJJJJJJGHJJJIJJHJJGJJGIGHJJJFHHJJHJCDEGDIJJJFJJJJJHDFJEDDCDI=7778<CECDJJHHJJJJIFJJJJJJB@@EEJJJJ;BDIGIJJJJJJHJJJJJGIFGGJCEJG@ACEDEF?@A<JGDB<DCACGFJHJJFFJFJIJJJJJGIJJGIGHGJJJHJJHJJJJJJHEGJGJJJJGJJJJJJHJGJGJJJIIJJGIJFFFGJJJJIJJJJJJIGIJJHEJJJJJJJFJJFJFGHHIJJJJJJF7?7.,-..//337=GJJHJHJJJHJJJJJGJJJJIEFJFJGHG=D+J7JJJJGJJHJIJFF<6669HEFGJJJJJJJH:85*=@GJJIGGJFJJJJJHGGJJF??@BJJFJFJJJHJJJHHJJIHIIGJIHJJJJGHJJHGFFJGG@CCACDCDEGJGFJJJH><==DJIJJIJJFCBDGJIJGJIJ3223+('02.../-''((,<?<<<>7666245>@@AFJEJEEGDJGJJGJJJGJJJJHHJJJJJJJIFEGDGEFDEFFHFI=<<CJJJJJJFBDDGJIJ8888JIG1012@B9977;<<==JJ@@@>>=4444=A?@@AB<<<2222+&&+'----775699EGGFEIGB@ABBC<A?@::?>EFDFEEHGFGCBDFH8421-,,,,.-569;AGJJJE911*'
@Stanford_s2n_5_T7_No_Sap1_5_8_10_23_Linear_6000_402
ACGAGCATCCAAGTGACCATCGTTATTGACACCGATAGTATCCGTAGTGAGGTCACGGGCCTCTTCCGCTACGTGCATCGTTTGAATCTGAGCGACGTTAAGGTCATACGCGCGGAGGATTGAACCATCCGTAAAGTCAACCAATCGGTCGGTAGTGGAGGTTACTCGACGTAACTCGATGGTCGTGTAGCCATCGGCTGGACCCCAAGCCTTTGTCAGAGAGATAGTAGTACGTGTAGCAAAGCGATAGTCTGTATTAATCGTAAGGACCTTTCGGTCTACACCAATAAGAGTTACCACTACGAACTTACGGGCTAGATACTCAAACGGGATATTAAAATCACGATTGGAGCCATCTAACTGGTAAGTCAAAACGGTTTTAATTACGTTAGCCATTTGACCTCCTTAAAGTAAATCTAAGAGACTACAGGGAGAAGATTATTTCGCCTCTCCCTATAGTGAGTCGTATTATTTCCTACGCTCCTCAAGTTAACACCGTTCGCCTCATAAATCTTCAACACAAGCTGTTGAGTCAATGGGTCGTTCGGTACTAACTCTTTTGTGGAGTTCATAAGACCAGTCATGAAGTCCTGCTCGGTTGCTTTATTAGGTGAGTTGACCACGCCAGCAGCATTCATTAAGGTAGCCCCTACGTTAGCCACAAAGCCAGCCGAAGGCATCTGTCCCAGAAGGTTTGAACCCATAGCGCCCATTACCTCTCTAGAGGTGTACGGTTTGTTTGGGTCACGTTCCTTCACGGTGTCCTTAGGTCAATCGTAGAGCGAGCCATCTTGGAGGACTCGAACCCTAAAACACCACCAACTAGGTCGAACCATAGCCAAAGGAGCACCCAATTGAGAACTACGAGATAACGCAGCGTGGGCAATCATGGTTGGGTCCAGTGCACGCTCCAAGTACTCCTTACGTTTCTCCTTAGGCAGAGCGTATGCTTTGACGTGTGCAGCCATAGCATAGAAACCACCAGCGAGACCCATAGAGGTGATGATGCTCAGCGCAGCGTCAATCGCTCGGTTGTTCTTGTATCCATCATAGAAGGTTCGCAGGAACCGTTAAGGAACTGATAGTGAAAGACTTAAACTGCATAGCCATCTTACCTAGTGCTCCGAACGCATGGGAATCCTGTAAGGACACCTTATGTGGACGCAGCATTGCCTCATCAGCTACCTTGTCAGCCAGTCTCCATAAGTCCATAGCCCGTGGGCTCATAGAGAACGCTTGCTTGTCCTTAACGGTAAACTTCCCGTCCTCACCGCGTACCATATGTTCCTTGATGAGAGACTTGATGCCAGCCATCTGCTCAGGAGTTACGGAGGCACCACGAAGGAAGCCTTCTTTCTCCCAGCGGGTAGTCTTACCTGTTAGGGTGGCACTAATAACATCCCCAAGCATACCTTGACGCGCAGCATCCAGAAGGTAGTTGGTTCCGTTCAGTAGCTTAGTCCACGGAGAGCGAGCAGCCAGTTCCTGTGTTGAATACTTCAAGGTCCCTACGATGTTCGCCACGGCAGGTCCGGTATCAGTTGCTTCCCTTAGGCGCTGCACAATGTCAGCACGTTTAGGCCGAATCAACTGGTCCACCTCCTTCCCGAACAGAGACGCATGGAGTTCCTTGAGTTCCTTAGCTGAAACTGGTTTAGACTTGTAGAGTGTATCACGCAGAATTGGGATACCATGCCCTAGAGCACAAACATTACCAGTGACAATCATCCCAGCAATCTCCGTAATGTTCTGAGCACCCATGTAGGCGTTCTTAGCGAAGAACCCTAGGTCATTGATGGCACGCAGTGAGGTTTCCCACACAGTGTCCTGATTGCGTCTAGCACGACCAGTAAGAATCTTAACGGTATCCATTAAAGCATGTACCTCGCCAGTCTTCTTACCGTCTCCCTCAGCTTTCGCTTTGAGAGCCAAAATCTCATCCTTAAGTTCCTTAGTGGTTTTACCAGTAGACCCCATGATGGCGATGTCACCATTGACACGGCGGTCATACGCTGGCATGATGCGGAACATATCGAAGTCCCTTCAGGTCATTCGCTGAGAATTGCTGTCCGTCTGGCATAGTGATGGATAGGTCCGAATCAAACAAGTTACGTGCCTGGAATGAGTCCTCTCGATACCTACTAAGCCCTCAATGTTCTCTTCTATTATGGAACTGTTGGTGAACTGGTCTGAGTGGGAGATACCATAAGCCTTATCCATAGCGTACTTCTCTACCATCTCTGGTGTTACTTCCTTCACCCCGTGTAATTCCTTAAGCATCTCATCGACTCTGGCCTTGACCTCAGGTCTGGAGACGTAGCTGTTCATCCATGAGCGGGCAATCCCTTCCTGCAAACCTTCGGCACCGTAGCGTTGAATCATCAGCGCCTTGGCATGACGGTCATATACGTGAGGAACGTAAGTACCTTCTGTGGCGACTCTCAGGGAAGATACTCACAGCCTTTGTGTTACCGAATATTGCTGGGTTTTCCATAAGTTCACGCTTGGTGTCAAAGTAACGCTAATAGATGTCCATAACGATTCTCTCAGACGAGATAGTGCCTTCTGTAGTTCTGGACGCTCAATAGCTAGTGCCGCTCTACGGTAGATAGTGTATCGAGTTTCTTCACGGGACATCTTAGCGCCGCCAGTAGAGAACTCAGGGTCTTTCATAGCGTCAGACATTGCTTTGTACAAGTCATTATAAGTACGCTGGTCAGTACCATGAAGTCTCTCATGGATGTCAGAAGCTGTTGCACCGAACTTACCTGAGGCACCAGACTGCATACCAGTAGGAGAGCGAACGAGGTCGATAGCCACTCTACGGATGTCAGCATCGTCAGACCCCAAGGTCTTCGAGCCAATCTCGGTGAACCCAGCCAGTTTGATTCCTCGCGCAGCCTTCTCAGGGTCAACCTCGGAGAACTCTTTTAGAGTCTTAGGGTTGATTGGGTTGCTTGCACTTAGAACGGAGCCATCATGTAACACCACGGCACCTCTCTCTGTTGGTAAGTCCTCATAAGGGACACCATTATGTTCACCTTCAAACTTCATGTTCTCAGTGTTCATCCGAGAAAGATGCACAAGTTGAGCATTACGTGCTGTCTCACGGGCTTCCAATCGCATCATAGGACCGATGAACTCATTGTCGAACTCAGCTTCTGGTTTACTGCGTTTCAGTCCAGCAGCTACAGCGTCACTGATTGCAGACATGCCTGCGCCAAACACAAAGCCACCTAAGGCAGCACCCGCATAGTCTGCGTCACCACCAGCTACGGAGGTACGGAGACCTTCGGATGCAACGTTCAGAGCAGCACTTTCGGCACCAACTACAAGAGCCTTATTGATTAACTTAAAGCCCTTACCAGTGACACCGACCAGTCGGACATTAGCTAAGCGGGTCCACACCAGCACCAATAATACCAGCACTCAGTTTGGCACCTAGGCCAGCCTCGGCAGCGCCGGGAGTCATTCTCAAAGTTCTCGTTAGCCAATTTAATGAGGTCATCGAGGTTCTCAGGGGAACCACCAGTTACAACGTTGATGTACGCAGGGTTCTTAACCTCTGTTCGAATCTTCTCTAACTCCTCTGGAGTCCAGATGTGAGAGTTCCAGCGAGTCGGCGTAGCGATGAGTGTCTTTAAACACATCAAAACCATTATCGAGACGACCAGCACGGAAAGCCATCCCAGCGACTGAGTTGGAGAGTTCAGCTTCGGCAGCATTTTTGAATCCGAAGAAGGTTGAACGACTGTTGTACTCGTCAAGTGTTTCTCCGTGGGTCTCCCAAAAGTCCTTGGCGAATGGTTTCGCCGTAGCCTCCTGTTCGATACCCTTAACGTCAAAACTTGTGGACTCAGGAAGTTCCTGTGTTACTTTCTGCTTGTGACCAATTCCAGCCAATCCTACCCTAGCCGGAATGCCTTTACCTTTTGGGGTTATGCCACCAAAAGTTTCCAACTGTCCAGCCATAGGTGACTTCACAACATCCAGAAGGTTACGCATGCGTTTACGTCCCTCCTCAGAGATTGATGCGAAGTCTCCCTTAGAGTACGCCTCAAGTTGTGGATTACCCAAGCGTCCCTCGCCTGG
+
44@D?<;:;<BEJGJJJJJJGHFJJJGHJJIJJJJJGJJJHJJJJJIJGJHJJJJGEFEF8777HCE@HHIIJGJHJJFIFDHF?@HCCCCJJIJJHIJBDCDJJJJJJEGHJJJIGJJFHJJJJJJIJJBGJGJJJJGJJJJJJJJFJFIJHIIFEFJIJFJJJGJHGEFGFHIJJJJJIGGJJHHJAACAFJJBBBC?989::;:>DBAAJJIJGJIHJJJJHGJJJJJJJJFGFDEDDFDGHJJJJJEJIJJJJJHJGJGJEEDDEFFFFA1///2100994+,,:<::;****:86557<IGJJJHFHFJJIHEGJJHJJ>>>=FGFIJHJIHHJJGJJGGGJHJGHFGIGJ>EEEJIJIHIJEJFGJJJJA@:CBJCACEAA=<:8;@BA@?FJGFHFJFGA9@HJHJECJ762055)*-,(*1012BIFGEDBGADGJ@>><7@C?=JJJJ@???IGJFGJJGFJFHGJJHJJJJJ?B(32113=9EEDB=4445=BEDFEJECJJIJGD@@@BJCDFHFIJJIHGJJ=>=9:::CCCB;=>@EGGGDJJA@DJJJEFIEGJF?>=<4228;4868BFGJHEJJFIGFFIGHHEDACEJJGJJJJJFFJGHJJJJFJEFJJJJJJIJJJJGJGEIHGJJHDFJJJDAAAEFFJHJEDIDFHJDEH@=>?DED221363''00>DEBJJJE>BAEFECBBBCFGDEAGHHFJEDC<@33DJGE8779FFDCDCCJJFJJGJGJDHDEJEDCDCCDEHHHJ@9378;&&&&/666999@@A@DFDIHED/,,-)(()))23;ACJC?@IIDFGGJJFED@A?<;/)(()C?DCBFBHJDGFEABCCFFFIHDBCCGCDCCGHJIHFCEB@@A@DECGFIH6666AA@@AA<??FJJFCCBCDFCCBABBDJJJEIJJEHEGBCCEJJCCJEABEEFGJDE??>?BBBCD886343J4+,--;CDCCCFDDDCDGDFFJFJJIFFIFFJJFD><<=>EJJJECEDEJFIFEEE??B=>>0000@ABACGEGJHHFEJEBBA@BDHDFCDDJJDAEF60+*+('(&'''(*:<DAHAA@@D>>>?IEIIAD@:78>4444DCEGDEJEGIGEFHG;;;;<JJIEDEC7888FJIHJJIFJJFGGGFEHHJHFGFJJEIIFBBAABABCCBCEEIJJGEIJGJEEFJGJJAADEJJJJGHGIHGHCBEFJFEGJEEBD65545556;;:JJEB??@AJEGGFJJGFJEHG???=?>@@A=D@9BABGHJJDFCCABDEJFACBDJHDCCABJC@BDJFDBC8>BIJJJJGJJEEEFGJCEHJIF@@??FCCCJJEEFCC>=AEGCCCBEGF;64;BA<:::=B=;::422,***/37421*((-)1-,''''--...----9::>??A?>>@BIFFC@?BDAADEDEFGGEBC@A?:550+*))))155878>CAFJFFFEA)D=<==JGB?>?CEJIJHFBC>B;DEJJ@@@EGIFI=<89;ABDCCFABBCCCJJCBDDFJCJGDIIFJGFIHJJJJJGJJJIHJJJIJEHJJHHJHGJJJJHJGJJJJJJJJJIJJHJIDACAC=>=>?>=:<=>GGFEF?>A:6JDJJJHHHHJIIFFJHIGJGJJE8777<>JJB7=>=988>==<<FEJ9778?JJDJJFJJJGJJJCDCEHGDF>=BEEJIJJJJJHIGHC=88AAAB;;<>7530232226BA7667B@??CAJJ@AA@FDABBGJIGJJ88///?75556?EJJJJIHJFGJF?JJJJJGJJJJFJGFJJJJJJIJHJJJJHB?8894555=EGA@9000J0.99EBCFJJJGJJIJJJEEGDFGFDD>:989=?BABJJFJGJJIJJJJJHJGJJJGJJFFFDIJFJHJJIJJJHJEEGIIGFJFJJJGJGFJJJIJJJJJJJJJHHHFJGJJJJJ>==>GJJFJJJIHJJJEJJJIJJJJGJF98977788<A?ACCHFIEJFHHFJJGCCBDGAC@C))0CGC<<<<866;:JEFJFEHHHFJIIGFJIJA??@FJJJAAI5555HFGGHA((()88?>@?=<>?>B?:9999:=CE;:;:=JJFJEJ??D?<;;;?EJGGJJJHJHHEGCEEB@(('.*))()(((())-13FDGCDDIFGJJJJIJGJJJJJHGJCFGEIJJEFFFJFJJJJIIFDEEJIGEAA??65778@A?E?=<97334446434+:?@>JCBBBJGEDGCBJHGJHF@@@JJDCFJJF555:5EGJIJJGG;;JIJJJGGJJJJJJJJIJFJJJFFEJEFFEJIEGFICHEFFGDFEJJJJJJFJFECDIEGHJJJGJIJJD@?@@GJFF;;;<JJJJGFGCD:;CCEFJD@@@AD---++++-)++-.0?@DHHJJJHEJBJGGJDDCEGGIJIJJJGFJJJJHJJH@?;78422231*++,*,;;=<=>=?<>CJIHJEEIJIJHHJJIHJJJIIJIEJJJFEGDB@??AFCEHJJJJID>JJJIFJJJJFFGHHCCDJ?><<<=)''(*(&'*0++47;;<<EJHJGJB@>=EJJGGE@0+++****08B@D=>>@@ABJEJIFJIDCB-,,,7778////=8432231222DFJJFIJJFHJJ=888::937536DEDIGJIGHJJCJJHFGDJFB9<<<=FJJDDFJJGJJJJJFBCB?<=>?ABC@CAADCFFEGFFJJJJIJJGFHJH:9999>=<998867689=<?CJJJJJJJJJGEJIJJJJGJIJIJJJJJJIFJIJHGGJHJJGIHJJJJJJGJJFFEJEJJJJJGFIHJIJEJIJJJGJIFDCBGJJHFEGFJJJIJIFFDJGJGJJEFJFJH3223G?>:::J<;<=@@AJ1---.6366CDAACCGGECH8>@B@;;;9>8=:61232229?1102;:/522347CHHCHCJEBDEDJHEFJJJDCBJDGIA73+:>>AE;;;</../J@9::9JJJJJFEDFFEDDGJHGGJGJDA==DDHIFJHJFHGFCDEJJJHFDGDFIGFFJHFIJGJFDBHFIIHJGFJEFEHCD4....9((((8998BDJIEHD76436:J65559'''')&%$$##$$'&%%'''''+,-,++,@BBBC7766<>?CAJDEEABFCFCCJJFHAAABJGJJHGJGFJJFGEFIJEFDDJHFDDDD?DBJJJFFFJFJIHJC@BCJHGJJJFFDFGJE=>CG;;JFJFDA;;4//112;<@>DFHJJJGGIJJJJJJJIJJJJJGDHJIJJJFJJJJGHBCBAEJGCEDCGEJJDCC<=FD@BBDIABI;;:;GJJEJDFCFJJJ>;;888755?DHIJJDDCEJGGGJJJGEDCEGFGE@BJJJJIFIGJJJHJIJJEFIHIFFJJGCCJFJIFJJJGJ++++7+'')*+//>2..330,(((''+(('34644445??>?>>??BHGABDHJJECCBA95;<EEHHBCBCIHBA>?432234401)((39C@BD?=:;>>CEDCF<=8889=<=>CIEGJHGJFGHGJJJJB?>>BGEAA3335AJJCAG@JIDBADFJEDFDCEGHHJJJFCEBDFHHEEIEEEBHJ?>>>JIFHJFJJJJJJDEDJJEFJEJJJJFJIJDJGJHGB=8>HA<46:EC@A@A977775(&%$&&')())/122/,06=AJB?@@EEFIJJHEEJGGBCEGEDDGDDB=<6568=?;97=AEFBGFFFHI<9889,ADJJJ:993433A=;;?DFJFHGJJJEEDFJJJIJFHFJJJFIIFGHFHHFDE??DCDHGGGJJJIHJF5J=55?GHIGJHJJJGIJIHJJIHFF@A@BDBB5559=/++769:;ACGDAB6==1.-'',,/-4,-EFHDJIJJJIHDGDBFJJGGJJJJGFJGJIIGJJJJDJGJHJJJJJJIGJGJHGJF?===FJFGHCB?211**''(/0?EHJHGEDHCADF3DDGHJJJGJEDG?A:A?:;<IFEDCDJCJECDCJJEGGEDC33333531)&()(()*-,/:>ABDG@>0/.-)''&((),*6@BCD@D@?EEDBCJEFD???@EBABCDDJEFDIJECIJBCB=>=>73331115./21558=;6?@>A?AA>B++/07'&
@Stanford_s2n_5_T7_No_Sap1_5_8_10_23_Linear_6000_403
ACTACTAACTGGATGTTACCGCCTATCGCTGTTGTCCACTCTCTACGTTGAACATACATCAGCCATCCGTTCTCATCTCCACTCCATGACAGAGTAACGATTAGTGACACCACCAAAGAACTGTTGATACTGGCCACAGTCAAAACCGTTTGTGGTCATGTAAAGGCGCCCGTTAGCGTGAATATTTCCTTTCCAGTACACATTGGTTCCATCTACCTTATCAATTGCACCAGCCAATCCATTGTAATTTGCGGGCTTCTTCTACCTCGCGTTCCGCACCAGTCTGCTGTTCTGCCAAATGAGCAGAGTTAGCGGATGCTGTGGCAGAGTTCTCAGCGTTTACCTCAGATTGATGCGCAGCGGAAGCAGAAGTTTTTCCAGCAGATGTAGCGTATTGACCAGCCGTATTCTTGAACCGCTTGGCTTCGTCTCGGAAACCCTTGGTCTCATCGCGCCACTGCTTTGTGTTCGTAGCGTTGGTACTGGACTCGTTCTTAAAGCCCTCCGCTTGGTTTCTGAAAGTCTCAGCCTCATTACGGAACTGTAAGGCTTCATTACGTGCTTGCCATGAGTTCTGGTTCATGGTCTTTAGTTGACCAAACGGAACAGCATCGCGGTCATCCACGGCGTTCGCTAGGTTCACAATTCGACGACCACGAGCATCCAAGTGACCATCGTTATTGACACCGATAGTATCCGTAGTGAGGTCACGGGCCTCTTCCGCTACGTGCATCGTTTGAATCTGAGCGACGTTAAGGTCATACGCGCGGAGGATTGAACCATCCGTAAAGTCAACCAATCGGTCGGTCAGTGGAGGTTACTCGACGTAACTCGATGGTCGTGTAGCCATCGGCTGGACCCAAGCCTTTGTCAGAGAGATAGTAGTACGTGTAGCAAAGCGATAGTCTGTATTAATCGTAAGGACCTTTCGGTCTACACCAATAGAGTTACCACTACGAACTTACGGGCTAGATACTCAAACGGGATATTAAAATCACGATTGGAGCCATCTAACTGGTAAGTCAAAACGGTTTTAATTACGTTAGCCATTTGACCTCCTTAAAGTAAATCTAAGAGACTACAGGGAGAAGATTATTTCGCCTCTCCCTATAGTGAGTCGTATTATTTCCTCGCTTCCTCAAGTTAACACCGTTCGCCTAGTACAAATCTTCAACACAAGCTGTTGAGTCAATGGGTCGTTCGGTACTAACTCTTTTGTGGAGTTCATAAGACCAGTCATGAAGTCCTGCTCGGTTGCTTTATTAGGTGAGTTGACCACGCCAGCAGCATTAGTTAAGGTAGCCCCTACGTTAGCCACAAAGCCAGCCGAAGGCATCTGTTCCAGAAGGTTTGAACCCATAGCGCCCATTACCTCTCTAGATATCAGGTTTGTTTGGGTCACGTTCCTTCACGGTGTCCTTAGGTAGAATCGTAGAGCGAGCCATCTTCGGAGGACTCGAACCCTAAAACACCACCAACTAGGTCAACCATAGCCAAAGGAGCACCCAATTGAGAACTACGAGATAACGCAGCGTGGGCAATCATGGTTGGGTCCGGTGCACACTCCACAAGTACTCCTTACGTTTCTCCTTAGGCAGAGCGTATGCTTTGACGTGTGCAGCCATAGCATAGAAACCACCAGCGAGACCCATAGAGGTGATGATGCTCAGCGCAGCGTCAATCGCTCGGTTGCTCTTGTATCCATCATAGAAGGTTCGCAGGAACTTAGAGTTAAGGGACTTGATAGTGAAAGACTTAAACTGCATAACCATCTTACCTAGTGCTCCGAACACATGGGAATCCTGTAAGGACACCTTATGTGGACATGGTGACTGCCTCATCAGCTACCTTGTCAGCCAGTCTCCATAAGTCCATAGCCCGTGGGTCCATAGAGAACGCTTGCTTGTCCTTAACGGTAAACTTCCCGTCCTCACCGCGTACCATATGTTCCTTGATGAGAGACTTGATGCCAGCCATCTGCTCAGGAGTTTCCAACGTACACGAAGGAAGCCTTCTTCTCCCAGCGGGTAGTCTTACCTGTTCAGGTGGCACTAATAACATCCCCAAGCATACCTTGACGCGCAGCATCCAGAAGGTAGTTCATGAGTCGTTCAGTAGCTTAGTCCACGGAGAGCGAGCAGCCAGTTCCTGTGTTGAATACTTCAAGGTCCCTACGATGTTCGCCGGCAGGTCCGGTATCAGTTGCTTCCCTTAGGCGCTGCACAATGTCAGCACGTTTAGGCCATCAACTGGTCCACCTCCTTCCCGAACAGAGACGCATGGAGTTGCCTTGCGTTCCTTAGCTGAAACTGGTTTAGACTTGTAGAGTGTATCACGCAGAATTGGGATACCATGCCCTAGAGCACGAACGTTACCAGTGACAATCATCCCAGCAATCTCCGTAATGTTCTGAGCACCCATGTAGGCGTTCTTAGCGAAGAACCCTAGGTCATTGATGGCACGCAGTGAGGTTTCCCACACAGTGTCCTGATTTTGGTCTAGCACGACCAGTAAGAATCTTAACAGGTATCCATTAAAGCATGTACCTCGCCAGTCTTCTTACCGTCTCCCTCAGCTTTCGCTTTGAGAGCCAAAATCTACGATCCTTAAGTTCCTTAGTGGTTTTACCAGTAGACCCCATGATGGCGATGTCACCATTGACACGGCGGTCATACGCTGGCATGATGCGGAACATATCGAAGTCCCTTAGGTCATTCACTGAGAGTCCTATGCCGTCTGGCATAGTGATGTGGATAGGTCCGAATCAAACAAGTTACGTGCCTCAAGGAATGAGTTATTCTCGATACCTACTAAGCCCTCAATGTTCTCTTCTATTATGGAACTGTTGGTGAACTGGTCTAGTGGGAGATACCATAAGCCTTATCCATAGCGTACTTCTCTACCATCTCTGGTGTTACTTCCTTCACCCCGTGTAATTCCTTCCAAGCATCTCATCGACTCTGGCCTTGACCTCAGGTCTGGAGACGTAGCTGTTCATCCATGAGCGGGCAATCCCTTCCTGCAAACCTTCGGCACCGTAGCGTTGAATCATCAGCGCCTTGGCATGACGGTCATATACGTGAGGAACGTAAGTACCTTTGTGGCAACTCTCCAGGGAAGATACTCACAGCCTTTGTGTTTACCGAATCTGCTGGGTTTTCCATAAGTTCACACTTGTTCAGGTGTCAAAGTGACGCTTAATGATGTCCATAACGATTCTCTCAGACGGAGTGAGTGCCTTCTGTAGTTCTGGACGCTCAATAGCTAGTGCCGCTCTGCACGGTAGATAGTGTATCGAGTTTCTTCACGGGACGTCTAGCGCCGAGTAGAGAACTCAGGGTCTTTCATAGCGTCAGACATTGCTTTGTACAAGTCATTATAAGTACGCTGGTCAGTACCATGAAGTCTCTCATGGATGTCAGAAGCTGTTGCACCGAACTTACCTGAGGCACCAGACTGCATACCAGTAGGAGAGCGAACGAGGTCGATAGCCACTCTACAGATAGCATCGTCAGACCCCAAGGTCTTCAAGCCAATCTCGGTGAACCCAGCCAGTTTGATTCCTCGCGCAGCCTTCTCAGGGTCAACCTCGGAGAACTCTTTTCAGAGTCTTAGGGTTGATTGGGTTGCTTGCACTTAGAACGGAGCCATCATGTAACACCACGGCACCTCTCTCTGTTGGTAAGTCCTCATAAGGGACACCATTATGTTCACCTTGAACTTCATGTTCTCAGTGTTCATCCGAGAGAGGTCCGCAGAGTTTGGCGTTTCGTGCTGTCTCACGGGCTTCCAATCGCATCATAGGACCGATGAACTCATTGTCGGAGACTCAGCTTCTGGTTTACTGCGTTCAGTCCAGCAGCTACAGCGTCACTGATTGCAGACATGCCTGCGCCAAACACAAAGCCACCTAAGGCAGCACCCGCATAGTCTGCGTCACCACCAGCTACGGAGGTACGGAGACCTTCGGATGCAACGTTCAGAGCGAGCACTTCGGCACCAACTACAAGAGCCTTATTGATTAACTTAAAGCCCTTACCAGTGACACCGACCATAGGAACATGGCTCACGGGTCCACACAGCACCAGACATACCAGCACTCAGTTTGGCACCTAGGCCAGCCTGGCAGCGCGGGAGTCATTCTCAAAGTTCTCGTTAGCCAATTTAATGAGGTCATCGAGGTTCTCAGGGGAACCACCAGTTTAGACGTTGATGTACGCAGGGTTCTTAACCTCTGTTCGAATCTTCTCTAACTCCTCTGGAGTCCAGGATGTAGAAGTTCCGGCAACATGAAGTAATGGTCTCTTCAACACATGAAACCATTATCAAGAACAGCGCCGAAGCCATCCCAGCGACTGGTCGAATTTCGACTTCGGCAGCATTTTTGAATCCGAAGAAGGTTGAACGACTGTTGTACTCGTCAAGTGTTTCTCCGTGGGTCTCCCAAAAGTCCTTGGCGAATGGTTTCGCCGTAGCCTCCTGTTCGATACCCTTAACGTCAAAACTTGTGGACTCAGGAAGTTCCTGTGTTACTTTCTGCTTGTGACCAATTCCAGCCAATCCTACCTCAGCCGGAATGCCTTTACCCTTTGGGGTTATGCCACCAAAAGTTTCCAACTGTCCAGCCATAGGTGACTTGCACAACATCCAGAAGGTTACGCATGTCGTTACGTCCCTCCTCAGAGATTGATGCGAAGTCTCCCTTAGAGTACGCCTCAAGTTGTGGATTACCCAAGCGTCCCTCGCCTTCGA
+
..2434333:6666<>9/4@=>>>???;=>>A6/6:71<;2383++**.6678660//033635IFAB;<<77(((((..,56234ACEJHBAEJFJJFBCA@???HEGJHJFC=>@JJHJJJHJ><;<:999DCB>///.&&*+30+67:54DBEIJGJHFHJJJJIJJHJJJIBAACJIIGFCFJFFCB>::888867:=?J@?@@CF@AED@@ACH?J****JIJABBBGHE>>=@H<AA8999?=9//--.-12('&$&%')*,**)*'%&'9552,,,%$%%00063679?>BJJ?>?@:866:=::A533=<.--/557CDCA??))&&))+,3629<;659AJHHJJJJFJCAE?>=??55311311330*'&&)..668:1001===A?CE>>??IEDE,,,,C;<<>E>?>==?CJJEEEDH??EEIJIJCC2..../))**+6<JFFJJJJGJJGJ>;F7444662355?BC<:765465114,-,**8DEIEJAB5JJJIIJJJIJJJFFJJJG66?CEIJJGJHJHGIJIJJJBA@DCI?744EHEBBDBDDDBJDB3,,,-;;==?FJGJJJIJJJJIHJFEHGHJGJJJJJJJGJJDCB@DFIFIJJJJ<C6668JJ?CFB87@@IHA@AAGHGJGFGJEIJJCBCEJJJJEJJGJJHJCC3112;,++,AECJDCJ@AABIGEJEEIIJJJFJFJJDCDBJJ>=;89/7768=>BIJJJFFDA;;;<CEEBFGJJIGFFJIGJHECGCE@B=;;6115//658BCIJHJEHJFJJJGFFDD?>=>97756311,+&'(?EHFJJGCBA>==88)('''(4@BDEFGFFGCBBEEDBA@BF>>?@+>>8981,--***(')),,:<22235555558<444568<HGDG??@546451101D@<<878<:877?F>BC@IJJEGD7101*&&'(65442235;9:>?ED?A??@CIEBABAF<..236JFFJJGFJIJFGJHJGJGGHJIJJJJIF====FJJJIJJJJJJJJJJEGIHJIHFJJJGDBE3>ABDIJJHJJD@<<CF@BJGJIIFGGJFFFIJHGJJG<;<<<FACBCEHEFEDD;;;:1JBCB?DC((((1188888;??:?=444'''/*'+(799:@EDGFFFJBBC86448*****))*8779-8:>DJJEJGIGIE74560045,,,-;9777><921/.*('&&4544ACEHJJJJFFFFADJJ@888FGIJJJHHJIJJJJIJJJIJJFA>CAAACFHHFJJGJEECIDC-(+<55633.)))))*+-4,--/6JHAB>441./<=>1000BCAABBDFFHIJEJ99:87&('-34:CB:99:?9JIHJFDECFGCBJFABA?2E83%%%%#$$$%%%59589::<?BGHGGJDEJHFAGJIJHJJHFGD444:544453222334@A>??A887;.''''023457799:DBD>@IJF@@@=>==@=>7:9;433252=4//7566<DDDDDEDDC??7-**-)((&&''-.07772200339>@B8====AA.../<;;<@?*)(*.-.3153320*),/,)('(;=79BHHGJIEHJJADEJJIFJIGFDEGFEHB<??----?C???AIJJCGBBB03>=:>?A4445>BA==BDAI@?@BFJJJGJJJFJJJJGFJHGJIEF>655..-.++//1-&&&'//578@ACJCBC4446@HBD74112@AECHGFCFEJG@A?JJJJJJJEHFEDEJJJJIDA=:;CFGJHJEECJEEJJJFJHJJ<<;<@GDD@DDC++++EFGJGFFJJIDCBGGGJJGECE<@@AA@9:431,,(%%%%%&&326FFJEFDBBBJ;J<;<<A@9668=B6CC?@?BJDGEHJIJJF?>>?A@@C9658D<:<>?B?>?J?@@@B<2AJEDDCBA>?:,54,=@@CJ???5555743/07@<@FAI>JGJFJDFJJHIJC?AJJJGEGEGIF1111A3/./**/**((''''&$$(*..29;97;:564000+/89;7==<<<=:::9:959=?A>>0**21+++)++&'('*310..7<<HFDDEBEBAFDIFCDBJGEFCC<<FDH>=B<+++,'&&''((+,-57878<@B95355565A@?ABJJJHHEHIEGHIGHJFJJ@ABJ?8;JCJJJ?<<@CGGJJBH>>>?AJIC80.)((1<BEFFJDIJFJC@@@EC<<<<BHIG;<FJJJIJJJJJEHGJ;:9:==<;>.79865/--...0*((*+,@@@?>;;/AECACDGFJJJJJIFG<87854''&'00-..07ECH;BAJ::DIJGGBB++++;==>AHJJIGJFJAAA'''('''(/3,..=JJDEEJJFID@8,,456666?A:::;JD@ACCJJEGJHJJCD>:IFEHHJJJI>JIJJJJG00/07:ACGC?DHFJ@BBEJEGJIIJJJHJFJJJJHIHFFJ@@?>@BHJGFJIECDDJFFJBCBBCE?8@DJ9888=.--+,,+)(%$%%'&&'(*111/1788>EIA<=@@5881...35568753444311/0127657JBBBAIEJ=FC9?FIGJFHJDCIJJIDIHAFACCJ?==AB@?>?>;983(((()+BBDADHEGJJHJ<DBEFJGJJJDFJJJFFDBA@AABACGFHA>>?@JF@@>>=;:9:;?1128:921129/../++*10253588:?>6667////EEDJGJE577J::::G>=:,+*9(('&&&&&&(%&&',--)*())))0.-*,121,,,**)0.35@DDJCBABBA@?@ADJC<;;CJGJDDDCEEGJJFDDCGGGJEFHJHDJGEGJJFFJDEEHJFJGGGGDCC@BCCH?>>@GAHDIGEIHJB??;;'&'),13;5/01:9@???AADHBJA5,AB?A;:1000/0**..889BBJ@@AAJDD7553.34*''18:?<=;=;;;>A==+)&'&&*..-.**D=<<<?FCIEJF@E@BHCC<<EFHEJEDGDEDAB21000('''(/155&&''76518778JDHC==:>I=;;GJEJ><<<GEEHFEGEAC@?@CHFEEABBADBECI?DFHHDDC;;;;<<<>B;:;=?BBAFB9989=@@ACEDGCE:97&&%%%&&'(,48>GD??>?BB@FCADDFJGDHFJ;*&(('//1))))@:;<=@?@6623/-+'('&)&'&')''&&&&(0610//5789<<<<=AEHECABC8757@CC>>6665>@?;<<=42252//0244<<=:><5222226??DD<;<9---+**+)((*87)'''/'''''++;9::9<<:<<<?<=53.;.<501DAA?F>'''0''2000.--0334J99..-348@@><==67889?=?611188>=<<ACDEHHDDGIIGHGJGJ@;:<664578>=:98999::DDEDCEBCJJFDGHIIHHJ<:99>9554343467.**-*3.*+9<ACDECDDD?>>@FEDHCDFA@96//0499630*('*1+++-**-*))3443-++/'&&(%%%).*)))-++,-/<;A@A@>?=0*)))7689=C;:;;BBAA;://0010003,5889<=---@@AAFEFJBA<=@CDJFBA@AF=:;5?<978((((84./7??DEC6=>@CJCB@?8778;91111<FDDE==>>CCCCEJGJJFCD@:2223645:<<=>@??BAJJ<;9;D?@B::9;>=:54568AJFJJFEEGIA>=>>A?BB;7/'))*1(%$%/00/2++::<ADBCJEFFEEDJJJJECF?@)'''250-34?E=<;;AEIHGGB@::>?@?BEI?>9?>,++,1101---/5=77<<=>@A500/03(''&(.++00<@FJJHIGHJFGJHGFJFA)--;BDJJHEFJJHJGIJJJIGFHFG633;3102129:B8@=<=;7345=A0.><IFDEEJEEHJJJGJJHAEEFGJJEDDFHGICDDGJJJCB?<<>?552<2.,,***9<=>DGBCDFJHHABA655.+'(''&&&&%&)))++,?A>-,,-@@>??BJGGJIJIJGJJJJGHJGGIJJJJHJJCDJIJJJJJJJJHJFJEC'''''''3(((*''''(37))))-,((--//*))+,/0;80@@FFG<77699577ABA@A?@@DA4212++*:::2J--98A?@AIEBD?:;<GJGBBACJIAAAAJHEEGFJGHGHJGJJGJFECHJJJJHCFJHJJCBJ332+*))+(,,,-999=GG?@??DFJFFGJJJFBBHAA-,,,--=DFFGGGGJJ>>@DIEEF<<?::9:74**(%&&&%$$&(,+%%%$$('%$$$$%%%''(&''&(%%&$$%%+++*,+.0-7011./,(&$%)&%%(&'&&%&)...-,,3.;?9998+&&$$$%'''&''&(()345BHEACABGC<<<JGECCHCJJJJGHFFEG?@?CHHHGG=>=4220445DBCC=8?=>1=889B@:..C@JJJJFEGIJJEJGJHIGFHBDB?AA884566<=>?EDH>@BCCJJGJ?;<F:::677;877;:::;;>945:;GDGDDJJJJJJGBECCHBEBDFDBBBCFDCEJFHJBBC=111120'''(((()*%()<??@@@AFCFF;>:E@JGJHJEBECC441+,8IBCBAGJDFJJIJHCAAAABE:8771,**(%##$$&&('%&')+,.802//*++*//)%&&78<BBD<>ACE<:668IFFJHJEHJFEJFHJ@?>>>68<@AAB?@@@<<JFFHDIJJHIGHCGFCCABCD>DAA779AEB'$#
@Stanford_s2n_5_T7_No_Sap1_5_8_10_23_Linear_6000_404
GATGGTATATCGCCATCATGGGGTCTACTGGTAAAACCACTAAGGAACTTAAGGATGAGATTTTGGCTCTCAAAGCGAAAGCTGAGGGAGACGGTAAGAAGACTGGCGAGGTACATGCTAAATGGATACCGTTAAGATTCTTACTGGTCGTGCTAGACGCAATCAGGACACTGTGTTGGGAAACCTCACTGCGTGCCATCAATGACCTAGGGTTCTTCGCTAAGAACGCCTACATGGGTGCTCAGAACATTACGGAGATTGCTGGGATGATTGTCACTGGTAACGTTCGTGCTCTAGGGCATGGTATCCCAATTCTGCGTGATACACTCTACAAGTCTAAACCAGTTTCAGCTAAGGAACTCAAGGAACTCCATGCGTCTCTGTTCGGGAAGGAGGTGGACCAGTTGATTCGGCCTAAACGTGCTGACATTGTGCAGCGCCTAAGGGAAGCAACTGATACCGGACCTGCCGTGGCGAACATCGTAGGGACCTTGAAGTATTCAACACAGGAACTGGCTGCTCGCTCTCCATGAGACTAGCTTACTGAACGGAACCACTAACTACCTTCTGGATGCTGCGCGTCAAGGTATGCTTGGGGATGTTATTAGTGCCACCCTAACAGGTAAGACTACCCGCTGGGAGAAAGAAGGCTTCCTTTCGTGGTGCCTCCGTAACTCCTGAGCAGATGGCTGGCATCAAGTCTCTCATCAAGGAACATATGGTACGCGGTGAGGACGGGAAGTTTACCGTTAAGGACAAGCAAGCGTTCTCTATGGACCCACGGGCTATGGACTTATGGAGACTGGCTGACAAGGTAGCTGATGAGGCAATGCTGCGTCGCATAAGGTGTCCTTACAGGATTCCATGGTTGGAGCACTAGGTAAGATGGTTATGCAGTTTGAGTCTCACTATCAAGTCCCTTAACTCTAAGTTCCTGCGAACCTTCTATGATGGATACAAGAACAACCGAGCGATTGACGCTGCGCTGAGCATCATCACCTCTATGGGTCTCGCTGGTGGTTTCTATGCTATGGCTGCACACGTCAAAGCATCGCTCTGCCTAAGGAGAAACGTAAGGAGTACTTGAGACGTGCGCTGGACCCAACCATGATTGCCCACGCTGCGTTATCTCGTAGTTCTCAATTGGGTGCTCCTTTGGCTATGGTTGACCTAGTTGGTGGTGTTTTAGGGTTCGAGTCCTCCAAGATGGCTCGCTCTACGATTCTACCTAAGGACACCGTGAAGGAACGTGACCCAAACAAACCGTACACCTCTAGAGAGGTAATGGGCGCTATGGGTTCAAACCTTCTGGAACAGATGCCTTCGGCTGGCTTTGTGGCTAACGTAGGGGCTACCTTAATGAATGCTGCTGGCGTGGTCAACTCACCTAATAAAGCAACCGAGCAGGACTTCATGACTGGTCTTATGAACTCCACAAAAGAGTTAGTACCGAACGACCCATTGACTCAACAGCTTGTGTTGAAGATTTATGAGGCGAACGGTGTTAACTTGAGGGAGCGTAGGAAATAATACGACTCACTATAGGGAGAGGCGAAATAATCTTCTCCCTGTAGTCTCTTAGATTTACTTTAAGGAGGTCAAATGGCTAACGTAATTAAAACCGTTTTGACTTACCAGTTAGATGGCTCCAATCGTGATTTTAATATCCCGTTTGAGTATCTAGCCCGTAAGTTCGTAGTGGTAACTCTTATTGGTGTAGACCGAAAGGTCCTTACGATTAATACAGACTATCGCTTTGCTACACGTACTACTATCTCTCTGACAAAGGCTTGGGGTCCAGCCGATGGCTACACGACCATCGAGTTACGTCGAGTAACCTCCACTACCGACCGATTGGTTGACTTTACGGATGGTTCAATCCTCCGCGCGTATGACCTTAAACCGCTCAGATTCAAACGATGCACGTAGCGGAAGAGGCCCGTGACCTCACTACGGATACTATCGGTGTCAATAACGATGGTCACTTGGATGCTCGTGGTCGTCGAATTGTGAACCTAGCGAACGCCGTGGATGACCGCGATGCTGTTCCGATTTTGGTCAACTAAAGACCATGAACCAGAACTCATGGCAAGCACGTAATGAAGCCTTACAGTTCCGTAATCAGGCTGAGACTTTCAGAAACCAAGCGGAGGGCTTTAAGAGAACAGTCCAGTACCAACGCTACGAACACAAAGCAGTGGCGCGATGAGACCAAGGGTTTCCGAGACGAAGCCAAGCGGTTCGATTCCGCTGGTCAATACGCTACATCTGCTGGGAACTCTGCTTCCGCTGCGCATCAATCTGAGGTAAACGCTGAGAACTCTGCCACAGCATCCGCTAACTCTGCTCATTTGGCAGAACAGCAAGCAGACCGTGCGGAACATGAGGCAGACAAGCTGGAAAATTACAATGGATTGGCTGGTGCAATTGATAAGGTAGATGGAACCAATGTGTACTGGAAAGGAAATATTCACGCTAACGGGCGCCTTTACATGACCACAAACGGTTTTGACTGTGGCCAGTATCAACAGTTCTTTGGTGGTGTCACTAATCGTTACTCTGTCATGGAGTGGGGAGATGAGAACGGATGGCTGATGTATGTTCAACGTAAGAGTGGACAACAGCGATAGGCGGTAACATCCAGTTAGTAGTAAACGGACAGATCATCACCCAAGGTGGAGCCATGACCGGTCAGCTAAAATTGCAGAATGGGCATGTTCTTCAATTAGAGTCCGCATCCGACAAGGCGCACTATATTCTATCTAAAGATGGTAACAGGAATAACTGGTACATTGGTAGAGGGTCAGATAACAACAATGACTGTACCTTCCACTCCTATGTACATGGTACGACCTTAACACTCAAGCAGGACTATGCAGTAGTTAACAAACACTTCCACGTAGGTCAGGCCGTTGTGGCCACTGATGGTAATATTCAAGGTACTAAGTGGGGAGGTAAATGGCTGGATGCTTACCTACGTGACAGCTTCGTTGCGAAGTCCAAGGCGTGGACTGCAGTTGTGGTCTGGTAGTGCTGGCGGTGGGGTAAGTGTGACTGTTTCACAGGATCTCCGCTTCCGCAATATCTGGATTAAGTGTGCCAACAACTCTTGGAACTTCTTCCGTACTGGCCCCGATGGAATCTACTTCATAGCCTCTGATGGTGGATGGTTACGATTCCAAATACACTCCAACGGTCTCGGATTCAAGAATATTGCAGACAGTGACCGTTCAGTACCTAATGCAATCATGGTCGAACGAGTAATTGGTAAATCACAAGGAAAGACGTGTAGTCCACGGATGGACTCTCAAGGAGGTACAAGGTGCTATCATTAGACTTTAACAACGAATTGATTAAGGCTGCTCCAATTGTTGGGACGGGTGTAGCAGATGTTAGTGCTCGACTGTTCTTTGGGTTAAGCCTTAACGAATGGTTCTACGTTGCTGCTATCGCCTACACAGTGGTTCAGATTGGTGCCAAGGTAGTCGATAAGATGATTGACTGGAAG
+
'&'*0)('',+028:<;;=666:843.&&&,66ACJJFEJEBCACCIEFIABEGHEEEGJDFFJJJGDC@=98;F?<;=B@>=;<=@ACEEDCDCBCCEEA><>=?JDEEFJFJDBA;<**2,A=<=BCDIHJ@IDEGHGFFABFFGJJDDEEJJGJFCCDDHHJHHJF??AACJJ9,,=HJEDIJJHHIFFJJJJJHJJFFDFGJGIJJHJEFIJJJDFE@@DFFI=<<=GJACBD@@DBEEFEJJJFHJEJCDDFFDFHJJHFJHJJJGEJHHDJEFJGFBCDBHJEJJJFJGJJIEJJJABAAF@?>:ECIDEJJFDFDEDFDCDDECFFJFJJJEGHFBAA<<;9<;<DBFJJHJFIHFJHGGGEDCCGFDJFE?@@J988(:<=GGHDCGDCDJHFHEDCGEDCJGEEFIEJHDGBDBEJJIFJJJJFIFFHIBECBECGFJJJJHGGC@998/..-<ACCDGJGJJFFJFJHJEEBAB;<<=BDC==::;?B<;;:'&&'4J4::EIECJJJ@>?>>>>AF;4--+++*,.,-0/.++168>@@@@@HFICEBEDFECDEF=?GEJFGJEFEEFBCEABCEJGE>=>;/==@?89;4006677;CCBGDIJHJE@?@?DDEEEBA@BEBFFFGDJDF><:;:4447)&&&'&&'0///-,+**.9@AFGJDEC7778FJJDBGGIFJJJJHEJEFFDEJ95777;752.+,.-))/9<===A@AAIIFJG999BFEGEEICEBEHHICFJJ;;;;EJGFCEC?@7;=<@??@@E=<;;A@CBBBFEHCC6==?>?===11121115=?BJHCDEDJGEHJGHGDFGBDA=662-*./544456:;;>B:B===<?>99081,,-1/.20)))((((<<:;<654889..--,,.'''+)())677BCDCFEEIGH>78JJJJJJEFIJIJJJJJHJJEJJJJJJJJIJJJHJI977HEGGHF===>ECFJJJJFIHEJ<=<=:877:8898779:B@BB>>@JJEGJIHJJGJJJIJJJFDFGFJJJJJJJJDD;:658////677++,<6314BE@?A@JIHJJGIGFFJIFIGFDFC9))2)()66'''',++,+*+..?E5544??FFJIJJJIJGDFCC=<42834445DC@A@BCFGIJFDDEIJJGJJHGJJHJJJJJJJIJFHJIEBB@?=43349;?@A;;;<D<<=8757GHHCJJJJIGJIJHJGJJGJJHJEJJIGJJHIH;9999:=>7<5(&&&''3'AB=IHGJJJGJEJJJJGGBAJJJIJFJHJGECEJIGJHHJEEG=999DBB9556BGJJJJJJHHIJGJJFJJFHJEJJIHJGJJJJJGGFDJJIJJJJFIJEHJJGJJJHGJJJJJHGFJFJJJJJJJ<<;=@>>GFDFJJBBEEEJGIFJJJIGDCBBBIJ97744423>CDGFEGBB888DD?@CEAECFEGJJJFJDEFJEDGEHDB>===JDHJJ?>@?>6CEJJDFCDEECDEDHJJJFGJJGJJEFFJGJFJGFFFDEDEJJHGJJHJJHBCCIJHGJIJEEFFJGG?=:91069>>C?A@?D77BHJJJGJGFJJ?9:DHGGJDEEGJFEHJHHHJJJIFIIGE6556@@AGJJFJHJJEFEEEEGFIHJHIDCGJGFJJFFJHJJGIJEIFCHIHJJJGJJIDC5+A==8999==<<:::<<;;66=<DCEIBACBBJGJCDCCB@663366J?0.-+*))*5=9>BCD9<989=AJEJF>>>DHIJFEGEFIJBDBCEFFDCJFHGJHHJIJJJJJGJJHGJJJHIIEJIDHJB@AAJJJGIGJHI@>>>AGGJJHFGJJFEJJJJJJJHIIJJJJJGJHJJJJ=<>>BIJHJIJJJHJJJJFIGJJJJJJHFJJJJJGJHIJ=;:85788G90-/.-,,,)))-07@CJIFJHJHFJJDDDFIGEA@982-+,***(*+>?@:;AAJJJJJJHJJJHJIJJJJHJJJHJEDBDIIJ/...:999@2222=>BDCCDEID@>A?JJIIJIG53434@AIJHEJJGHJJIJJJJJJJFJG855),&('(+..23=;<;=HJJJJ>?@JIGJGHJJJJGJFJFJHIJEJJJJJGJJJJJJJJJEJCJIIJJJJIJJJH)'''5434;:=;8@>ABGHGJ=AA@>??ADHGDFHB<-,,+*;;)))41(BJHGIJGJGJEJF?A@CHJ7777J>>>=>?:J2111==@DFFJGJJGJJJHDFFEJFFFIJGJJJGEA@>0'&&'((%&(,685889>>>>?JJJJJJIFJGGJJJJJGJF<;;5G=JFJJFJJJJGJHJJFJJJJJFJFIH>0//02./55@BDCEJJEHJGJEJJIIIJJJJFJJHIJFDEJJFFGHGGIIICHHCHJJJFJF>>=>@)(''+/-/15/0668C?>EFJGJJJFJJJJFJJJIJJIJJJJJJJJJJJJIGJJFFJGJHJJJIGHJJJHJJEECE@AEGJIJJJIJFGJ@@BDJJJJJEGFHJJIJGFEFGGGIEGFECDGDIHJHJJFJJJJJIGJHGFHJJHHJJJHIFJIFJGGJJJJGJHJJDDEDFJJJJJJHJJEFH=6441023GH4000;:;;>?CCDJJJJIJJJJIGGEH=54401/,'''(*+8>@@AAFJFJEGJGJFEGFHJJIJJJJIEHFGJFJJJJJHJGHE>>CJJJFIJJIGJJJHJJJJJFJJDCBC?>>>9666223>22.-//DFFFEIJECA?@888100+-+++,100*+++CIJJJHHJFJEHFFEEFJJA6667<;<=HEIJJEJIIJHJJJHGJEJJHHJJJJGJJFJJBB>>JCEGHDJEJIJJJJJGJHEJJI;:CDGIHJJJJJJJJJHJJIJJHJHFFJJJJJEIIE>=<=EDC@FJJJJJJJJIJJJIJJJJHJIJJJJJJJJJJJJIEEJJIJJJJJHIGJJIJJIJJJIFJJJJGJJHJJJJGJIJJGHC;=FJJJJFCDEIEHJFEIJJIHIGJJJJIJJJJJJGIJJJJJIIIJJJJFJHJIJJJFJJEB.+**-***,,,++..20///H<;<<HJHGC>>?<A@>>=<<?DE0//09::;:99431,--,+,>CB@=;22GJJJHIJJJJJHJJIEJJJHJGFEJJJJJFDBCJIFJJJJGFD<AHHIJJJJJJJJJGJJJGGJIDD7578JIHHJJJJJIJJJIGJJEJJJJJJJJJJJGJHGJGJEHJGHIGEIJJJFEBA64-,,,,4450.,,++--,*)%%%&%&//5339779CEFIIEHEGFJ887*)),642235556??HBBABHCDCEGEIIIJJHJIJJIIHIHIJJJJJJHJJJJFF@BCDGDA@@4436:ADGFEJJIIJCAADEFJJIJHDFDCGEJHEIHJHEHJJJJJJJJIHJHJGFJJJJGHJEJJ>>>==@>=<?>>BDBBBCEIDJHG<CBB>??@EJFJGFJIADG0//.83/.((()235;CFEEFJIGDDEJJJIJJJJJHFGJJJGJJHJJJHJFJFJJEJJGGEFCCACFJJJJ@>>=70+.*
@Stanford_s2n_5_T7_No_Sap1_5_8_10_23_Linear_6000_405
CTACAGTAATTGATCGGCACCAGTAGAGTTTTCCCACACAGTGTCCTGATTGCGTCTAGCACGACCGTAAGAATCTTAACGGTATCCATTAAAGCATGTACCTCGCCAGTCTTCTTACCGTCTCCCTCAGCTTTCGCTTTGAGAGCCAAAATCTCATCCTTAAGTTCCTTAGTGGTTTTACCAGTAGACCCCATGATGGCGATGTCACCATTGACACGGCGGTCATACGCTGGCATGATGCGGAACATATCGAAGTCCCTTAGGTCATTCACTGAGAATTGCTGTCCGTCTGGCATAGTGATGGATAGGTCCGAATCAAACAAGTTACGTGCCTCAAGGAATGAGTTATTCTCGATACCTACTAAGCCCTCAATGTTCTCTTCTATTATGGAACTGTTGGTGAACTGGTCTGAGTGGGAGATACCATAAGCCTTATCCATAGCGTACTTCTCTACCATCTCTGGTGTTACTTCCTTCACCCCGTGTAATTCCTTAAGCATCTCATCGACTCTGGCCTTGACCTCAGGTCTGGAGACGTAGCTGTTCATCCATGAGCGGGCAATCCCTTCCTGCAAACCTTCGGCACCGTAGCGTTCAATCATCAGCGCCTGGCATGACGGTCATATACGTGAGGAACGTAAGTACCTTTGTGGCGACTCTCAGGGAAGATACTTCACAGCCTTTGTGTTACCGAATATTGCTGGGTTTTCCATAAGTTCACGCTTGGTGTCAAAGTGACGCTTAATGATGTCCATAACGATTCTCTCAGACGGAGTGAGTGCCTTCTGTAGTTCTGGACGCTCAATAGCTAGTGCCGCTCTACGGTAGATAGTGTATCGAGTTTCTTCACGGGACATCTTGGCGCCGAGCCAGTAGAGAACTCAGGGTCTTTCATAGCGTCAGACATTGCTTTGTACAAGTCATTATAAGTACGCTGAGTAGTACCATGAAGTCTCTCATGGATGTCAGAAGCTGCACCGAACTTACCTGAGGCACCAGACTGCATACCAGTAGGAGAGCAACGAGGTCGATAGCCACTCTACGGATGTCAGCATCGTCAGACCCCAAGGTCTTCAAGCCAATCTCGGTGAACCCAGCCAGTTTGATTCCTCGCGCAGCCTTCTCAGGGTGACACTAGGAGAACTCTTTTAGAGTCTTAGGGTTGATTTGGTTTGTTGCACTTAGAACGGAGCCATCATGTAACACCACGGCACCTCTCTCTGTTGGTAAGTCCTCATAAGGGACACCATTATGTTCACCTTCAAACTTCATGTTCTCAGTGTTCATCCGAGAGAGGTCCGCAGAGTTGGCGTTTCGTGCTGTCTCACGGGCTTCCAATCGCATCATAGGACCGATGAACTCATTGTCGAACTCAGCTTCTGGTTTACTGCGTTTCAGTCCAGCAGCTACAGCGTCACTGATTGCAGACATGCCTGCGCCAAACACAAAGCCACCTAAGGCAGCACCCGCATAGTCTGCGTCACCACCAGCTACGGAGGTACGGAGACCTTCGGATGCAACGTTCAGAGCAGCACTTTCGGCACCAACTACAAGAGCCTTATTGATTAACTTAAAGCCCTTACCAGTGACACCGACCATAGGAACATAGCTAAGCGGGTCCACACCAGCACCAATAATACCAGCACTCAGTTTGGCACCTAGGCCAGCCTCGGCAGCGCGGGAGTCATTCTCAAAGTTCTCGTTAGCCAATTTAATGAGGTCATCGAGGTTCTCAGGGGAACCACCAGTTACAACGTTGATGTACGCAGGGTTCTTAACCTCTGTTCGAATCTTCTCTAACTCCTCTGGAGTCCAGATGTGAGAGTTCCAGCGAGTCGGCGTAATGGTGTCTTTAAACACATCAAAACCATTATCGAGACGACCAGCACGGAAAGCCATCCCAGCGACTGAGTTGGAGAGTTCAGCTTCGGCAGCATTTTTGAATCCGAAGAAGGTTGAACGACTGTTGTACTCGTCAAGTGTTTCTCCGTGGGTCTCCCAAAAGTCCTTGGCGAATGGTTTCGCCGTAGCCTCCTGTTCGATACCCTTAACGTCAAAACTTGTGGACTCAGGAAGTTCCTGTGTTACTTTCTGCTTGTGACCAATTCCAGCCAATCCTACCTCAGCCGGAATGCCTTTACCCTTTGGGGTTATGCCACCAAAAGTTTCCAACTGTCCAGCCATAGGTGACTTAGCAACATCCAGAAGGTTACGCATGTAGTTACGTCCCTCCTCAGAGATTGATGCGAAGTCTCCCTTAGAGTCGCCTCAAGTTGTGGATTACCCAAGCGTCCCTCGCCTTGATGCCATGAAAAAAACCA
+
(*))&%%%()))('%%%&()(%%&&&&'-.//..42;@JJEIHJGJJJHIJGGIGEE::::;>?EC?>>CDE<88;B>@GJJJJJJHHGGJJJJJJGIGJJJJJIJJJJJFJH@@?=@EHJHHJHJIHGJEHJJJJJIIJGFGJEJHFGJJEJJJJJIHJJGJJJJJJHB?AJJIJJJJJHJIJJIHIFJJGGJGGJJGJHFJIJGJIIJJJIJJHJJDHDFJIJJJJHEJJHEHHJJJHJGEEAA<=65('''9CCHFGGHJJHJIJHJJJE?=86433/1:9:<<9BBIGHJJJJJJHJJJJHHJGJJJJGJHJJJJJJIJJJJJHGJJJJJGJHJJJJJ@DABJGGDCFJIJEJJHIJJJDFJJHFDE899JGJJFJJJJGJJJ@DEEGJJJJJJJJJHGGJJJIIEGFJFDJDAJ7666EEBJIHJEHEJJJFJEJ===<BA=<;:<J=99ABJJHJJGIJGDHBDEJJJDJIJJJJHCCCGFJIEIDBIDFJFFHIFFHEHEGDFJHJJHHFJHHJJJJJJJJJHIIGFCBB@???@DGJJJHJGHI:::;JHGA2222JEE<443<>88HGEJJGIEHFJJFHC@><<;+++*.6678999=;0++<<A@@ICBDHJIGJBECCGEJEDJIDHGEJJEFGGGJCGHGDECDIBAAAJFHJGIGDFDC4+/3;<=EFGCBCJJ900BCFDDJJHJJJGJIHDJGJIFJJHJHF-,,,>?AGEEEGDEJJFJGJHEFFFGJJJJJIJGF?BJJHEGJJHJJJJJJIJCAAJGFEDFFHIJJJJHJJJJJJIJJJJDDGF====HFI:;;;J@=<=6444<<EHGCDEFGFDCBBCBEFJGEI<88<<<GJE65558/++**)''),/6;;DDFJJGGHGIFJJECCACFJJIIJFJJJJFJGGJHJIDJGJFJHJGI><;;<?+*)****,1,)'''&'&&''<DCJFFGEJJ44445CC@??<??AE=.**CHJJFFGJHCCCEHEGGJGEJCDCFDEFHDFHC@@CBDBJEJI@,,,6=?@BCDECDDGGGJJIJFGFFJHJEEGHGJEGDCDFEDEGEJJEDEGIDIJBEDBE=<<<ABABDDGJHJEFHJJJJFJJFJCECDC=<;>>ACABE>;9/.****%%%$%%&'''ACCCEEFFDED@ABC>>=.--/07...*(()).4/***+?@BA<<=>C=<;=CJDGJHJGCDBABDFGECGFEFCCBFJJJJIBCBACCAAABDFHFDF@?BAFDDFDCGCCBBAGCEEFCEBAEA;::9@BCBACBFGJEEBDCACBBGA@EJJJJJJCDCBCFFHDDDFECCFFA@A@EDEDDDBEBBCBHDAB>CCB>??@CA@54455B421-../2..//02>=>><>>=CFCECJ6555GBBCBCBBAEBDDCFHDECBAABAA??C?@@@FDCAABBEEBCB?===C8DCGBEDGED@BA>@@AABCC@?<<>>DCCDGBECDB>>=<>>?D@?@?BEDCDBBA==>=@BBCFDC877AD<:;92::;><8****,,'../8;JGGFJHJJJJJGJJJJJJHJJJIJJJJJJJEJJGJFFJJJJHEIIGHJIJGGJGJJJHJJJJJHEFHJJJJJJHFCA.--.,(&%''7@;;CCJJJGJGFJHACEGEGDDB>??00024,('2.6>>>>>GDCEJJHHJJGIFJIGJFEDBCFJEHGJJIGA>=>>JGID2111CCGE==<=F?FEFFIJJJGJ:4335;98854348JJ@>D@H>8789EHFDFCHEFFJIIJHGDFJE=<;68523;>DCEDHJIEJDFGEJHEJEJJEFFGJECBCFAC:<.0/0457117I?:35CFJIJJJFIDDJJJJGHJJJJEHHJIJJJ4474JJDFEDJJEDEIIFGFGEA<<A=51''&&-@JJJHFH;;B=EIDD??)(()?=FIGJJDJGEDEJJJJHJJJHJJGJFG::868AAFJHJJIJJJJGJHJEFHIJHHJJJJJFJJHJGJJJE9;=66888AAA@A;;A@CEHFJIJFJGGJDEDDDB<99888EEGJJFGJJJGJJH?88?BJJGJJBCJBD@@CBG;;920*)/03104?BJJEHFJJJJEJ<99:AC@?89EGCCEJJGBB9?<D>EJHFGGGEGGFIIHDADCBDDDIFJJGJJGJJHJJJEFJJJJHFHJJEFD@AHGHECBDE8EHJJJJJJJJJJJHEJJGJFGF?GC999:@>==@HFJJGJJEFGCDEF***5:=ACFIBCJEDFCEEJIGJIFDHDCDBJHJJBA9<;)((',*,-13<=<=@DDGB;;;>DCC@A99+++12-3,,8998.'$################
@Stanford_s2n_5_T7_No_Sap1_5_8_10_23_Linear_6000_406
GGCCCGTGATAAGTTTCGCGATGCTGTTCAGTTTTGGTCAACTAAAGACCATGAACCAGAACTCATGGCAAGCACGTAATGAAGCCTTCAGGTTCCGTAATGAGGCTGACTTTTCAGAAACCAAGCGGAGGGCTTTAAGACGGGTCCGGTCTGACGCTTCAAACCAAAGCAGTGGCGCGATGAGACCAAGGGTTTCCGAGACGAAGCCAAGCGGTTCAGAATACGGCTGGTCAATACGCTACATCTGCTGGGAACTCTGCTTCCGCTGCGCATCAATCTGGTAAACGCTTAAACTCTGCCACAGCATCCGCTAACTCTGCTCATTTGGCAGAACAGCAAGCAGACCGTGCGGAACGTGAGGCAGACAAGCTGGAAAATTTTGATGGATTGGCTGGTGCAATTGATAAGGTAGATGGAACCAATGTGTACTGGAAAGGAAATATTCACGCTAACGGGCGCCTTTACATGACCACAAACGGTTTTAATCGCCAGTATCAACAGTTCTTTGGTGGTGTCACTAATCGTTACTCTGTCATGGAGTGGGGAGATGAGAACGGATGGCTGATGTATGTTCAACATAAAGTGACAACAGCGATAGGCGGTAACATCCGGTCTTTAGTCGTGAACGGACAGATCATCACCCAAGGTAAAGCAAGGATCACTAAAATTGCAGAATGGGCATGTTCTTCAATTAGAGTCCGCATCCGACAAGGCGCATATATGTATCTAAAGATGGTAACAGCCAGATAACTGGTACATTGGTGGAGCAATAACAACAATGACTGTACCTTCCACTCCTATGTACATGGTACGACCTTAACACTCAAGCAGGACTATGCAGTAGTTAACAAACACTTCCACGTAGGTCAGGCCGTTGTGGCCACTGATGGTAATATTGGGGGCCTCGTGGGGAGGTGAATCGCTGGATGCTTACCTACGTGACAGCTTCGTTGCGAAGTCCAAGGCGTGGACTCAGGTGTGGTAGTGCTGGCGGTGGGATCATGTTGGTTTTCTGCACCAGGATCTCCGCTTCCGCAATATCTGGATTAAGTGTGCCAACAACTCTTGGAACTTATTCCGTACTGGCCCCGATGGAATCTGCTTCATAGCCTCTGATGGTGGATGGTTACGATTTAAATACACTGCAGGACAGCATCAGATTCAAGAATATTGCGAACAAGTAACGAGTACCTAATGCAATCATGGTGGAGAACGAGTAATTGGTAAATCGCAAGGAAAAACATGTGTAGTCCACGGATGGACTCTCAAGGAGGTACAAGGTGCTATCATTAGACTTTAACAACGAATTGATTAAGGCTGCTCCAATTGTTGGGACGGGTGTAGCAGATGTTAGTGCTCGACTGTTCTTTGGGTTAAGCCTTAACGAATGGTTCTACGTTGCTGCTATCGCCTACACAGTGGTTCAGATTGGTGCCAAGGTAGTCGATAAGATGATTGACTGAAGAAGCCAATAAGGAGTGATGTGTCTGGGAAAGGATCAGCCTTATACATTGCTTAGAGATGTTGGACACTGCGATGACTAAGCATATACTTGCGGACCTTCGGACCATGAGCGTCGCTCTCCGCAACTTATAATGCTATTAACAAACTGTTAGACCGCCACAAGTTCCAGATTGGTAAGTTGCAGCCGGATGTTCACATCTTAGGTCGGCATTGCTGGTGCTCTTGAAGAGTACAAAGAGAAAGTCGGTGATAACGGGTCTTACGGATGATGATATTTACAGCATTTACAGTGATATACTCAAGGCCACTACAGATAGTGGTCTTTATGGATGTCATCTATTTTATGCCGATGCTCCTACGTGAAATCTGAAAGTTAACGGGAGGCATTATGCTAGAATTTTTTACGTAAGCTAATCCCTTGGGTTCTCGCTGGGATGCTATTCGGGTTAGGATGGCATCTCAGGTAGACTCAATGGACGCTAAATGGAAACAGGAGGTACACAATGAGTACGTTAAGAGAGTTGAGGCTGCGAAGA
+
**))*((''(('%$&()*,7555==;<;8/,--795671111844@IC;;<EHJFJJHJFJFDJED>>?>JIGGEGB==@?FH;9864'*./.34324AEF@??@EC7202358788EEJJHJIFJFHIHJGDGD41,)+.&%%&(&%%%$$$$$%''%#$&*+'%%+:...=>@A>@522286,,,&&''327732,,,-/--..940+++,,)+%%++98<<:;C@HHJ@7779A==<;<;<=@AA>567874312334:=@CDGHGJIBB/&$$%%$#'5889665(&&&)656@DDADIIIJJGEIJJFJJIEJHGJJJHHJGIJGJGJHHDCFJFDA?=?@;B@@7763.()'';<D??=@;:;5=//;>DC@=0.,,,-45@??CJIGJIEJ5555DBCECDFGHHJJJGIJJJGHGHJJJHIJFJJJFGJHJJJJIJIIIJJJJJJJJJJJ@>>?F58>?BCGGJGCEEGDE@CEF(('&''((*'''(,001::9778?>HEB@@;A34BC::::CDDGDFFACC;;@CDDCD<<AGJJEJJHGHEIJFFJFFFI6667J?<CB@>899****----''(&&'(*'((('''076'''(('&$$####&%&&%%&$%%%85541001,,,)%%%'-*)+4'&&&&&&'(&%$%%%%%%(/2(((*?B@9999JDB>=:;=9++*,+++-;>>?CDEGDDDEFJJGE997+))*+%%))--11;BA@><;322254*&'&&'65<4344>>>A0//&%%'$%$&'45:<@AJJEJJJFFHFIFJDHJJJJJHJFJJGE?>,,,,@665411+,112213989((('+++,01665))))*:B0//1755,*/,@==@><<5/+,-<6444;=:<DGFIGJG////=>300((()(((&%%%&-8@>;98***))'%%3557=0//..55CCABC;;:988966::?<<;;@?=;99:99;91433410007;?>;<3444<DBCC@@B=0.-%&'&&&,&&)&%%$%%&,-/''/086644?BBCAFGGJJJJJJHHFDHIDEAADAC@A:;:5335/---335363***+>9DEBCJGFGED(((&('(+)'&&''+45566564./9=;66.,+*'''((&&%').%%&*-,(&$#$$$(''&%&%%$''&'--188:=;=>>6/(&&&%&%'$######&&&&288?@?@JABBCEGFE=IGCB=<=>3333?:94444-,,+++-(4+*)*+*)()+5676700(((:<>>;=07,***+6310.00018<C@?@C877:;:;=>C:3DJHHJ=>>?GEEDF<JGFHHEIEDI;:9:C9866<JEGHEJIGGIHFIEIGJJFIFIJJJIFGGJJJDEJ<8AAGIEJHHC@B5JH////6440///6DGJEEEDDJFJ@>??E6666=<=;<<<<::9<>8999=;80.31((('&()$$%&*&%&&'&&'(%*1/0(,+((()+(''')))*&%&&&&&')019<+**)---6:;..*+...+(&&(),-48??:777B66660)()))(((((&&'&*)))))))*-+,-3-)*,+++/,,,,:;A<<=;;;:=9/)'('#$$$.9@J=9733323588447345:;BD?>?ABCBC=A=DEDHJEJGJEDEEG@?@?=;:;C/.**/./11.%((&'))'''(+3::>C77732324<?B?=99//0@FJJJJJJFGDDDJEAAA,)()(((%%%&'3333230.//)''%%%',..,,+++)'(()*((('*7<@EBBGFJ:::<@>>333466522119<:9'&&%%%&('+,/1210/1:56579<?9998;@<))))5>@D@=?JBCBCGHH>>==DCA?.('((,-1,++./0/055767<?HGGD?@EHIEFA;97678?C?98200(&&'+*****/...'(''''(((*)()*,178<<<?::;;FIFJFCJIJEGHIHFBCFAC?AJJFJFJJABA@HDFJJHJJDBGJIEH?'&&&'
@Stanford_s2n_5_T7_No_Sap1_5_8_10_23_Linear_6000_407
CACAAAGCAGTGGCGCGATGAGACCAAGGGTTTCCGAGACGAAGCCAAGCGGTTCAAGAATACGGCTGGTCAATTCGCTACATATTGCTGGGAACTCTGCTTCCGCTGCGCATCAATCTGAGGTAAACGCTAAAGACTCTGCCACAGCATCCGCTAACTCTGCTCATTTGGCAGAACAGCAAGCAGACCGTGCGGAACGTGAGGCAGACAGCTGGAAAATTACAATGGATTGGCTGGTGCAATTGATAAGGTAGATGGAACCAATGTGTACTGGAAAGGAAATATTCACGCTAACGGGCGCCTTTACATGACCACAAACGGTTTTGACTGTGGCCAGTATCAACAGTACTTTGGTGGTGTCACTAATCGTTACTCTGTTCATGGAGTGGGGAGATGAGAACGGATGGCTGATGTATGTTCAACGTAGAGAGTGGACAACAGCGATAGGCGGTAACATCCAGTTAGTAGTAAACGGACAGATCATCACCCAAGGTGGAGCCATGACCGGTCAGCTAAAATTGCAGAATGGGCATGTTCTTCAATTAGAGTCCGCATCCGACAAGGCGCACTATATTCTATAAAGATGGTAACAGGAATAACTGGTACATTGGTAGAGGGTCAGATAACAACAATGACTGTACCTTCCACTCCTATGTACATGGTACGACACCTTAACACTCAAGCAGGACTATGCAGTAGTTAACAAACACTTCCACGTCGTAGGCCGTTGTGGCCACTGATGGTAATATTCAAGGTACTAAGTGGGGAGGTAAATGGCTGGATGCTTGCCTACGTGACAGCTTCGTTGCGAAGTCCAAGGCGTGGACTCAGGTGTGGTCTGGTAGTGCTGGCGGTGGGGTAAGTGTGATTGTTTCACAGGATCTCCGCTTCCGCAATATCTGATTAAGTGTGCCAACAACTCTTGGAACTTCTTCCGTACTGGCCCCGATGGAATCTACTTCATAGCCTCTGATGGTCGATGGTTACGATTCCAAATACACTCCAACGGTCTCGGATTCAAGAATATGCAGACAGTCGTTCAGTACCTAATGCAATCATGGTGGAGAACGAGTAATTGGTAAATCACAAGGAAAGACGTGTAGTCCACGGATGGACTCTCAAGGAGGTACAAGGTGCTATCATTAGACTTTAACAACGAATTGATTAAGGCTGCTCCAATTGTTGGGACAGGTGTGGCGGTCCGTGTTCGACTGTTCTTTGGGTTAAGCCTTAACGAATGGTTCTACGTTGCTGCTATCGCCTACACAGTGGTTCAGATTGGTGCCAAGGTAGTCGATAAGATGATTGACTGGAAGAAAGCCAATAAGGAGTGATATGTATGGAAAAGGATAAGAGCCTTATTACATTCTTAGAGATGTTGGACACTGCGATGGCTCAGCGTATGCTTGCGGACCTTTCGGACCATGAGCGTCGCTCTCCGCAACTCTATAATGCTATTAACAAACTGTTAGACCGCCACAAGTTCCAGATTGGTAACCCGTCGGATGTTCACATCTTAGGTGGCCTTGCTGGTGCTCTTGAAGAGTACAAAGAGAAAGTCGGTGATAACGGTCTTACGGATGATGATATTTACACATTACAGTGATATACTCAAGGCCACTACAGATAGTGGTCTTTATGGATGTGATTGTCTATACGAGATGCTCCTACGTGAAATCTGAAAGTTAACGGGAGGCATTATGCTAGAATTTTTACGTAAGCTAATCCCTTGGGTTCTCGCTGGGATGCTATTCGGGTTAGGATGGCATCTTCAGGTCAGACTCAATGGACGCTAAATGGAAACAGGAGGTACACAATGAGTACGTTAAGAGAGTTGAGGCTGCGAAGA
+
''+**..9=?FEEJFJHFDDGBCEH?86>FHIHAGA@@AJJJJGJJJJJHFIDHJ6569@A@A?@?A...+++**)).139;<*))()558<DIDABEHJIFJJGJHJJJJIJHCCBEHJJJJIGFJJ00/(((('&%'J&&&&?EIDFDJHHJJJJJJIGFJHHEFHJGGJJCAB?<;;322451...,/14:;;BH@?=:::88..-'&'989DJJJJJJJIJHJJJGJJIFIJGHIGHJFGJFFIGJJJJJIJIHJJFEGHHJJJJGJGFIJJIHF?ICECCGF@@@AHIJIJHHJHJA?JJHJJJJHJJFIDJJI???>@<88AFFJHJIJJJJJJG0002@?3112FBFJJJJGIIHJJGJJJEJFJHEDFFF2-.@DCDGJEHGJJJJIJFGJJJJJHGJJHJGJJJJ@?>>?:10018114J>DEFHJIA?@?HJIJJHHJIJJFJHEIDFJJHJJBDC999<=JI=9885449:<>;<;@@EAADJGE?@CBBB@AADIJJJ<<<<IIJJJEBEDFHJIJJFJIJHGIEC=5((672112<;71AABJJJJJJIJHJABAAC21/,*))((%'9?@C>>>EFCEJIJJIDBBC8887:::BCBHEEEGD@<BA@BIJJJGIIHJJJFHJJJGJIHJFJGJHJJJJJJF9867222-*%%%*/01822466513<EFEFGIJJIFJGJGHJJJFFJGJIHJJJHJDCCB;:.+&%''8DEBCCICAAGJHGHJHJJEJGEEEIGGFJGJGIDC;8:ADJJDAA?<>=>222243334/-)&%((87445CJJJF;99777AJHGJFJHB=;::900''$$$%(/017J4334===D1111AFFFCHJJEGEDJ8''''/+)(),,16656>>CAB==:;5555=>:<::?22,)&&&''')-120--+,2----,,,,,<<HJEFJFBFDGIJJJIJJJJGEDABAJJ>==>HF?JFFJJIDFJIFJHJJ0//2:;::88;;==;=<@BB88544//3112347:96667:,****+*)(')..897786677;<>>999:AAFDADCJIIJJJJJJJIJIC>??@A@ABGIFFJJJIA@?@JJGGJJJJJJJJ=====IGHIGHJJFHFHIEFHHGDJJJIEJJFJJJHFJJIHJFJGHIJJJJIJIJF@@??F@@A@CABGJHHEF?>=C@F@>8557>C---./1%%%%%%$$$&'&&&&33BACG==@B5FAAHJJIJJD?<<A@EBCFJEEGCIJIJJJJJJJJFGJJJIGIIHJHJJEJJJGA@AA@BBCAJIIJJJJJJGGJGJJJJJJHHIGJIJIHJEJJGGFEFH4445??EFEHJGHHIJIIJJJGIJHJJ@>>>=DDDGGJHJJJJJJJFJJ>===CJJFEAEJIEIEIFDCEDJJJ<<<;CBCDC.,,,GB?>663981799GIGJHJJJDBDDGDFJEC;:4/,-//::BBJJGHJEIHIGIFFEJJJJJJJGJDJEHJGJIJG8JAC889666-+))('((*+.9<<<;?BAAFC5//6CJDJEJGIIJ@?@ADHDJJFGJJJJJB;237=CJJJIJJGDDGJHH@@A7775555;:;=IGEEGHJHCCGEHJJJJJGIEIJJJJIJGDBACJFJFIHEJJJJJJEIJGIHJCHJJHF445<==****210**+56?@@BCJIEFGJIJGJGDJJJJJFHJEHDHGJEDDBFJJGA@A@C>=?32247;9999?@BCGFJJHGJIHHE<55FEJJFHFEGGGJJJFIFDEJJJEGF<8:=<>=;;3333-&&&)+3212///6<<>EGFJJJFJJFGJIFFFEDIGDECBEEGJIJIEFDGJEFB2++.147AFAHEIGJJA811/'
@Stanford_s2n_5_T7_No_Sap1_5_8_10_23_Linear_6000_408
CCAGCAATCTCCGTAATGTTCTGAGCACCCATGTAGGCGTTCTTAGCGAAGAACCCTAGGTCATTGATGGCACGCAGTGAGGTTTCCCACACAGTGTCCTGATTGCGTCTAGCACGACCAGTAAGAATCTTAACGGTATACCATTAAACCATGTACCTCGCCAGTCTTCTTACCGTCTCCCTCAGCTTTCGCTTTGAGAGCCAAAATCTCATCCTTAAGTTCCTTAGTGGTTTTACCAGTAGACCCCATGATGGCGATGTCACCATTGACACGGCGGTCATACGCTGGCATGATGCGGAACATATCGAAGTCCCTTAGGTCATTCACTGAGAATTGCTGTCCGTCTGGCATAGTGATGGATAGGTCCGAATCAAACAAGTTACGTGCCTCAAGGAATGAGTTATTCTCGATACCTACTAAGCCCTGAATGTTCTCTTCTATTATGGAACTGTTGGTGAACTGGTCTGAGTGGGAGATACCATAAGCCTTATCCATAGCGTACTTCTCTACCATCTCTGGTGTTACTTCCTTCACCCCGTGTAATTCCTTAAGCATCTCATCGACTCTGGCCTTGACCTAGGTCTGGAGACGTAGCTGTTCATCCATGAGCGGGCAATCCCTTCCTGCAAACCTTCGGCACCGTAGCGTTGAATCATCAGCGCCTTGGCATGACGGTCATATACGTGAGGAACGTAAGTACCTTTGTGGCGACTCTCAGGGAAGATACTCACAGCCTTTGTGTTACCGAATATTGCTGGGTTTTCCATAAGTTCACGCTTGGTGTCAAAGTGACGCTTAATGATGTCCCATAACGATTCTCTCAGACGGAGTGAGTGCCTTCTGTAGTTCTGGACGCTCAATAGCTAGTGCCGCTCTACGGTAGATAGTGTATCGAGTTTCTTCACGGGACATCTTAGCGCCGCCAGTAGAGAACTCAGGGTCTTTCATAGCGTCAGACATTGCTTTGTACAAGTCATTATAAGTACGCTGGTCAGTACCATGAAGTCTCTCATGGATGTAGAAGCTGTTGCACCGAACTTACCTGAGGCACCAGACTGCATCCAGTAGGAGAGCGAACAAGGTCGATAGCCACTCTACGGATGTCAGCATCGTCAGACCCCAAGGTCTTCAAGCCAATCTCGGTGAACCCAGCCAGTTTGATTCCTCGCGCAGCCTTCTCAGGGTCAACCTCGGAGAACTCTTTTAGAGTCTTAGGGTTGATTGGGTTGCTCGCACTTAGAACGGAGCCATCATGTAACACCACGGCACCTCTCTCTGTTGGTAAGTCCTCATAAGGGACACCATTATGTTCACCTTCAAACTTCATGTTCTCAGTGTTCATCCGAGAGAGGTCCGCAAGTTGGCGTTTCGTGCTGTCTCACGGGCTTCCAATCGCATCATAGGACCGATGAACTCATTGTCGAACTCAGCTTCTGGTTTACTGCGTTTCAGTCCAGCAGCTACAGCGTCACTGATTGCAGACATGCCTGCGCCAAACACAAAGCCACCTAAGGCAGCACCGCATCAGTCTGCGTCACCACCAGCTACGGAGGTACGGAGACCTTCGGATGCAACGTTCAGAGCAGCACTTTCGGCACCAACTACAAGAGCCTTATTGATTAACTTAAAGCCCTTACCAGTGACACCGACCATAGGAACATAGCTAAGCGGGTCCACACCAGCACCCGGTCAATACCAGCACTCAGTTTGGCACCTAGGCCAGCCTCGGCAGCGCGGGAGTCATTCTCAAAGTTCTCGTTAGCCAATTTAATGAGGTCATCGAGGTTCTCAGGGGAACCACCAGTTACAACGTTGATGTACGCAGGGTTCTTAACCTCTGTTCGAATCTTCTCTAACTCCTCTGGAGTCCAGATGTGAGAGTTCCAGCGAGTCGGCGTAATGGTGTCTTTAAACACATCAAAACCATTATCGAGACGACCAGCACGGAAAGCCATCCCAGCGACTGAGTTGGAGAGTTCAGCTTCGGCAGCATTTTTGAATCCGAAGAAGGTTGAACGACTGTTGTACTCGTCAAGTGTTTCTCCGTGGGTCTCCCAAAAGTCCTTGGCGAATGGTTTCGCCGTAGCCTCCTGTTCGATACCCTTAACGTCAAAACTTGTCGACTCGGGAGTTTCCTGTGTTACTTTCTGCTTGTGACCAATTCCAGCCAATCCTACCTCAGCCGGAATGCCTTTACCCTTTGGGGTTATGCCACCAAAAGTTTCCAACTGTCCAGCCATAGGTGACTTAGCAACATCCAGAAGGTTACGCATGTAGTTACGTCCCTCCTCAGAGATTGATGCGAAGTCTCCCTTAGAGTACACCTGAGTTTGTGGATTACCCAAGCGTCCCTCGCTGG
+
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
@Stanford_s2n_5_T7_No_Sap1_5_8_10_23_Linear_6000_409
CAAGAAAAATCACCAGTTACAACGTTGATGTACGCAGGGTTCTTAACCTCTGTTCGAATCTTCTCTAACTCCTCTGGAGTCCAGATGTGAGAGTTCCAGCGAGTCGGCGTAATGGTGTCTTTAAACACATCAAAACCATTATCGACGACCAGCACGGAACAGTCCAGCGACTGAGTTGGAGAGTTCAGCTTCGGCAGCATTTTTGAATCCGAAGAAGGTTGAACGACTGTTGTACTCGTCAAGTGTTTCTCCGTGGGTCTCCCAAAAGTCCTTGGCGAATGGTTTCGCCGTAGCCTCCTGTTCGATACCCTTAACGTCAAAACTTGTGGACTCAGGAAGTTCCTGTGTTACTTTCTGCTTGTGACCAATTCCAGCCAATCCTACCTCAGCCGGAATGCCTTTACCCTTTGGGGTTATGCACCAAAAGTTTCCAACTGTCCAGCCATAGGTGACTTAGCAACATCCAGAAGGTTACGCATGTAGTTACGTCCCTCCTCAGAGATTGATGCGAAGTCTCCCTTAGAGTACGCCTCAAGTTGTGGATTACCCAAGCGTCCTTCCCCTTGG
+
&$$$#$*()(''('&'&'))++/0ADDGJJJGJEECCGFJJJFF>?>?IDGHFFEGJHJJIJJJJECEJGJFJFJHIJJHJGBJJFGJIAAJJA@;=3344555<999?EIJIJJEJ@?>>CBCJI4744JGEDHDJEEBAD)(('%&--+,-./*)()&$###&%48:<;;7778CBIGJJB;:9:?@FI<@@@CJIJHHJJ;77?EHFBDBA=DB0/04788A@@AC@>9:;8767:?<DEIFJIFDEAB<B999EA@;;D?JJJIJHCJF>GCGGFIDDBCDE<<==C@@@AAHHJHHJ<AAIJIJIJJCGJDFEDDCJ8778J@>:9971111?>><:?=ADFJG322367CJJJIGJGJIJHGCHBDBBBDIJJHED<>>??;<@CDHDJIJFIJJJDJJ<@CG<AABD>00,+**./1;IJHIHIF@EJJJIJJJJEJJJ7778>>554143...0<7556IJGJHHHJGJJJIJJHJGFEGIIFHGJHFJGCBFJFJIJJJGHHHIJJJIJIJHEECHDEJ7777@>>>CEBG=;::;10/*---'',&&)'&)=BJ6)%
@Stanford_s2n_5_T7_No_Sap1_5_8_10_23_Linear_6000_410
TTAAAAACACCCATCACCAACTCGCTGGAACTCTCATCTGGACTCCAGAGGAGTTCAGAGAAGATTCGAACAGAGGTTAAGAACCCTGCGTACATCAACGTTGTAACTGGTGGTTCCCCTGAGAACCTCGATGACCTCATTAAATTGGCTAACGAGAACTTTGAGAATGACTACCGCGCTGCCGAGGCTGGCCTAGGTGCCAAACTGAGTGCTGGTATTATTGGTGCTGGTGTGGACCCGCTTAGCTATGTTCCTATGGTCGGTGTCACTGGTAAGGGCTTTAAGTTAATCAATAAGGCTCTTGTAGTTGGTGCCGAAAGTGCTGCTCTGAACATTGCATGCGAAGGTCTCCGTACCTCCCGTAGCTGGTGGTGACGCAGACTATGCGGGTGCTGCCTTAGGTGGCTTTGTGTTTGGCGCAGGCATGTCTGCAATCAGTGACGCTGTAGCTGCTGGACTGAAACGCAGTAAACCAGAAGCTGAGTTCGACAATGAGTTCATCGGTCCTATGATGCGATTGGAAGCCCGTGAGACAGCACGAAACGCCAACTCTGCGGACCTCTCTCGGATGAACACTGAGAACATGAAGTTTGAAGGTGAACATAATGGTGTCCCTTATGAGGACTTACCAACAGAGAGAGGTGCCGTGGTGTTACATGATGGCTCCGTTCTAAGTGCAAGCAACCCAATCAACCCTAGACTTAAAAGAGTTCTCCGAGGTTGACCCTGAGAAGGCTGCGCGAGGAATCAAACTGGCTGGGTTCGCCGAGATTGGCTTGAAGACCTTGGGGTCTGACGATGCTGACATCCGTAGAGTGGCTATCGACCTCGTTCGCTCTCCTACTGGTATGCAGTCTGGTGCCTCAGGTAAGTTCGGTGCAACAGCTTCTGACATCCATGAGAGACTTCATGGTACTGACCAGCGTACTTATAATGACTTGTACAAAGCAATGTCTGACGCTATGAAAGACCCTGAGTTCTCTACTGGCGGCGCTAAGATGTTGCGTGAAGAAACTCGATACACTATCTACCGTAGAGCGGCACTAGCTATTGAGCGTCCAGAACTACTAAGGAAGAAGGCACTCACTCCGTCTGAGAGAATCGTTATGGACATCATTAAGCGTCACTTTGACACCAAGCGTGAACTTATGGAAAACCCAGCAATATTCGGTAACACAAAGGCTGTGAGGAGTCTGTTTCCTGAGAGTCGCCACAAAGGTACTTACGTTCCTCACGTATATGACCGTCATGCCAAGGCGCTGATGATTCAACGCTACGGTGCCGAAGGTTTGCAGGAAGGGATTGCCCGCTCATGGATGAACAGCTACGTCTCCAGACCTGAGGTCAAGGCCAGAGTCGATGAGATGCTTAAGGAATTACACGGGGTGAAGGAAGTAACACCAGAGATGGTAGAGAAGTACGCTATGGATAAGGCTTATGGTATCTCCCACTCAGACCAGTTCACCAACAGTTCCATAATAGAAGAGAACATTGAGGGCTTAGTAGGTATCGAGAATAACTCATTCCTTGAGGCACGTAACTTGTTTGATTCGGACCTATCCATCACTATGCAGACGGACAGCAATTCTCAGTGAATGACCTAAGGGACTTCGATATGTTCCGCATCATGCCAGCGTATGACCGCCGTGTCAATGGTGACATCGCCATCATGGGGTCTACTGGTAAAACCACTAAGGAACTTAAGGATGAGATTTTGGCTCTCAAAGCGAAAGCTGAGGGAGACGGTAAGAAGACTGGCGAGGTACATGCTTTAATGGATACCGTTAAGATTCTTACTGGTCGTGCTAGACGCAATCAGGACACTGTGTGGGAAACCTCACTGCGTGCCATCAATGACCTAGGGTTCTTCGCTAAGAAGCACCACTTTTACATGGGTGCTCAGAACATTACGGAGATTGCTGGGATGATTGTCACTGGTAACGTTCGTGTTCTAGGGCATGGTATCCCAATTCTGCGTGATACACTCTACAAGTCTAAACCAGTTTCAGCTAAGGAACTGGGACTTCCATGCGTCTCTGTTCGGGAAGGAGGTGGACCAGTTGATTCGGCCTAAACGTGCTGACATTGTGCAGCGCCTAAGGGAAGCAACTGATACCGGACCTGCCGTGGCGAACATCGTAGGGAAGGTTACCTGAAGTATTCAACACAGGAACTGGCTGCTCGCTCTCCGTGGACTAAGCTACTGAACGGAACCACTAACTACCTTCTGGATGCTGCGCGTCAAGGTATGCTTGGGGATGTTATTAGTGCCACCCTAACAGGTAAGACTACCCGCTGGGAGAAAGAAGGCTTCCTTGGTGGTTCCTCCGTAACTCCTGAGCAGATGGCTGGCATCAAGTCTCTCATCAAGGAACATATGGTACGCGGTGAGGACGGGAAGTTTACCGTTAAGGACAAGCAAGCGTTCTCTATGGACCCACGGGCTATGGACTTATGGAGACTGGCTGACAAGGTAGCTGATGAGGCAATGCTGCGTCCACATAAGGTGTCCTTACAGGATTCCCCATGCATTTAGGAGCACTAGGTAAGATGGTTATGCAGTTTAAGTCTTTCACTATCAAGTCCCTTAACTCTAAGTTCCTGCGAACCTTCTATGATGGATACAAGAACAACCGAGCGATTGACGCTGCGCTGAGCATCATCACCTCTATGGGTCTCGCTGGTGGTTTCTATGCTATGGCTGCACACGTCAAAGCATACGCTCTGCCTAAGGAGAAACGTAAGGAGTACTTGGAGCGTGCACTGGACCCAACCATGATTGCCCACGCTGCGTTATCTCGTAGTTCTCAATTGGGTGCTCCTTTGGCTATGGTTGACCTAGTTGGTGGTGTTTTAGGGTTCGAGTCCTCCAAGATGGCTCGCTCTACGATTCTACCTAAGGACACCGTGAAGGAACGTGACCCAAACAAACCGTACACCTCTAGAGAGGTAATGGGCGCTATGGGTTCAAACCTTCTGGAACAGATGCCTTCGGCTGGCTTTGTGGCTAACGTAGGGGCTACCTTAATGAATGCTGCTGGCGTGGTCAACTCACCTAATAAAGCAACCGAGCAGGACTTCATGACTGGTCTTATGAACTCCACAAAAGAGTTAGTACCGAACGACCCATTGACTCAACAGCTTGTGTTGAAGATTTATGAGGCGAACGGTGTTAACTTGAGGGAGCGTCAGGAAATAATACGACTCACTATAGGGAGAGGCGAAATAATCTTCTCCCTGTAGTCTCTTAGATTTATTAAGAGGAGTCAAATGGCTAACGTAATTAAAACCGTTTTGACTTACCAGTTAGATGGCTCCAATCGTGATTTTAATATCCCGTTTGAGTATCTAGCCCGTAAGTTCGTAGTGGTAACTCTTATTGGTGTAGACCGAAAGGTCCTTACGATTAATACAGACTATCGCTTTGCTACACGTACTACTATCTCTCTGACAAAGGCTTGGGGTCCAGCCGATGGCTACACGACCATCGAGTTACGTCGAGTAACCTCCACTACCGACCGATTGGTTGACTTTACGGATCGTTCGATCCTTTCCGCGCGTATGACCTTAACGTCGCTCAGATTCAAACGATGCACATCACAGGAAGAGGCCCGTGACCTCACTACGGATACTATCGGTGTCAATAACGATGGTCACTTGGATGCTCGTGGTCGTCGAATTGTGAACCTAGCGAACGCCGTGGATGACCGCGATGCTGTTCCCGAGTTTGGTCAACTAAAGACCATGAACCAGAACTCATGGCAAGCACGTAATGAAGCCTTACAGTTCCGTAATGAGGCTGAGACTTTCAGAAACCAAGCGGAGGGCTTTAAGAACAGAGTTCCAGTACCAACGCTACGAACACAAAGCAGTGGCGCGATGAGACCAAGGGTTTCCGAGACGAAGCCAAGCGGTTCAAGAATACGGCTGGTGATTACGCTACATCTGCTGGGAACTCTGCTTCCGCTGCGCATCAATCTGAGGTAAACGCTCGAGAACTCTGCCACAGCATCCGCTAACTCTGCTCATTTGGCAGAACAGCAAGCAGACCGTGCGGAACGTGAGGCAGACAAGCTGGAAAATTACAATGGATTGGCTGGTGCAATTGATAAGGTAGATGGAACCAATGTGTACTGGAAAGGAAATATTCACGCTAACGGGCGCCTTTACATGACCACAAACGGTTTTGACTGTGGCCAGTATCAACAGTTCTTTGGTGGTGTCACTAATCGTTACTCTGTTCATGGAGTGGGGAGATGAGAACGGATGGCTGATGTATGTTCGACGTACGAAGAGTGGACAACAGCGATAGGCGGTAACATCCAGTTAGTAGTAAACGGACAGATCATCACCCAAGGTGGAGCCATGACCGGTCAGCTAAAATTGCAGAATGGGCATGTTCTTCAATTAGAGTCCGCATCCGACAAGGCGCACTATATTCTATCTAAAGATGGTAACAGGAATAACTGGTACATTGGTAGAGGGTCAGATAACAACAATGACTGTACCTTCCACTCCTATGTACATGGTACGACCTTAACACTCAAGCAGGACTATGCAGTAGTTAACAAACACTTCCACGTAGGTCAGGCCGTTGTGGCCACTGATGGTAATATTCAAGGTACTAAGTGGGGAGGTAAATGGCTGGATGCTTACCTACGTGACAGCTTCGTTGCGAAGTCCAAGGCGTGGACTCAGGTGTGGTCTGGTAGTGCTGGCGGTGGGGTAAGTGTGACTGTTTCGCAGGATACTCCGCTTCCGCAATATCTGGATTAAGTGTGCCAACAACTCTTGGAACTTCTTCCGTACTGGCCCCGATGGAATCTACTTCATAGCCTCTGATGGTGGATGGTTACGATTCCAAATACACTCCAACGGTCTCGGATTCAAGAATTGCAGACAGTCGTTCAGTACCTAATGCAATCATGGTGGAGAACGAGTAATTGGTAAATCACAAGGAAAGACGTGTAGTCCACGGATGGACTCTCAAGGAGGTACAAGGTGCTATCATTAGACTTTAACAACGAATTGATTAAGGCTGCTCCAATTGTTGGGACGGGTGTAGCAGATGTTAGTGCTCGACTGTTCTTTGGGTTAAGCCTTAACGAATGGTTCTACGTTGCTGCTATCGCCTACACAGTGGTTCAGATTGGTGCCAAGGTAGTCGATAAGATGATTGACTGGAAGAAAGCCAATAAGGAGTGATATGTATGGAAAAGGATAAGAGCCTTATTACATTCTTAGAGATGTTGGACACTGCGATGGCTCAGCGTATGCTTGCGGAGCCTTTCGGACCATGAGCGTCGCTCTCCGCAACTCTATAATGCTATTAACAAACTGTTAGACCGCCACAAGTTCCAGATTGGTAAGTTGCAGCCGGATGTTCACATCTTAGGTGGCCTTGCTGGTGCTCTTGAAGAGTACAAAGAGAAAGTCGGTGATAACGGTCTTACGGATGATGATATTTACACATTACAGTGATATACTCAAGGCCACTACAGATAGTGGTCTTTATGGATGTCATTGTCTATACGAGATGCTCCTACGTGAAATCTGAAAGTTAACGGGAGGCATTATGCTAGAATTTTTACGTAAGCTAATCCCTTGGGTTCTCGCTGGGATGCTATTCGGGTTAGGATGGCATCTACGGGTCAGCTCAATGGACGCTAAATGGAAACAGGAGGTACACAATGAGTACGTTAAGAGAGTTGAGGCTGCGAAGG
+
&',+**)(&%&%$$###%$$$%&(*,013466&$%%)22--3342100/0.-,,,'''&'',029:;CGIJHGFFHFFEHFJIIGJGGHHHJJJJGGHJFJFHEFFGHHIJAA@BHEJFEAABFFDGIJJJJJJJJHIJJIJJIIGGHGJGDF...2-(,24033<>>;98.'''%8A<?7BA;<=IJIGJGIHCABBJEJ<<<;H@@ACIIHIJJGDFEBDDEJJJHIJJJJJIJEJJIEGFJJHJHJJIJHJFHGJFHHHJIIJJJJJJGHFGCEICJIHJHGHIJJHHFIFJGGFJFA?9(F98@BFGFHJIJJJJJGJJIJGJGEGGHJ----:;;5555IJJJJJJF;IHJHDAB-)EEEHJGJFJJFIJJGJBA==><;::9;?FHDCBB@>?8:>@JGHJFEGHJJIEFFJIFJJJGIJJDFJJJIJHA>788JDJFJJJFFHJJJIFJJJIJJJHIHHJJHHGHJJJJJJJIIJJJIJ><<=0//0..-.+++6788@IF?>>>AEBA@ACAAACFADDFDA??<=EHJEIAABIJHE?>?BD?<;;962,+,(*((<<JJFJGJJBDB@CIIGHJJGJJJIHJJIIGIJHFJJ7667JJHHJJJJFJHAEDEHIJJGJFJICBBB@AJJJJJHJJJJIGGJJJJHHEHJJJJDGBJA>9<=8::BEHFJHDFJIFFEB,,++0005/6.,0102.05BECA??4AA>8@DGGGCBEBCJ888FHEJJJHIIJ633D?GBBFGHFGJIJJGJHH:8((()0039>5555FDHJHEA?AE?CDJIIIIFHHGJIGJJHJIJJJJGIFJHJIJHIJHJEEFFGIIJJJFED>J-CBEDHDFJJJIG??=?JHJJAI9778IJIJFIGJJJJJJGIJGJJHJJHJHIHJHIIJJB@=JJHED?<CHGFJJHDHC<==FFJFJDGIEJDEGAC@GJGHGJJGIJGEFJIJJFEJJIHJHIJGFIJJGHJJCAABBCDF@@ADEEJHEDCCE5754333+%$%&-2IJJJJCEDBBDJJFBEGJDE=>B?JGGFJGGFIJJJDDCIJIJIJJIICG?33A>::21.+('('*7:6779<==>@@A;;0866;?BJJHFGJHFEDJFGJJEJFJHJIGHJFIJHJFIHEJJEJECGHFHFFJJJGEDCCBCEDD>00//+((('&&%':;=ABCEHFGHIAB97..,'&&,))****)8.568BAFGBCDB@8889GHF=;;;?BCC<;9@<><<;<=;:;?@??21113FCFDHJHFFHEIJHHEECBEEJJIJJGHJJJFHDJHIICAC57.((.)-)01248;>?@<>>?ADJHFJJJJJHCJ?@@AEGEDA<8678CIIA???CJFG>=<?A=???B?CDGFFFDDDBIIJGCDEFFGDJJJJIJJHJFEFJJABAAIJJIJHHGB=<<=JJJFJJHFDDDFCEGIEHDHGGGHJJJJHJFJE=BD:988;D<<<@?EIFEEEGFGGFJFIJJJ????AEGJBBAJFC<?83133)))))''))@ACDHJFJJJJJGJJJHJIGFGIEFECDFIGFDFDBHBCJDEEDDDGB86(&%'(%%%+1))((.3111ABBDEHEHBHA>?AFHJGFDFAA556DEEIEEFJJJGG>>><?BCFJFGJIIJJJGHI>>>>FE>=>>JJJICDFFDFC??>?@=<<=A@??AABDA@@??@AEA@??BAB;;;:;:9<=8:956=@>@55446?;>:;;DCGCDEGF@===DEDD???@@CCCA;;;;<;<8540079A??>@DBB???@ABACB=??@>?@????@@???ABBDADCDDDA>??@BA@@@>>=>?>ABCBCABGFJJJEACEFEC@A@@BAA@?@?@BABCBBA@@?@@@A>>>=@?>=444)''(*(&&'%%'''143789...9;;;;<<<@:4331277>@ABBCFFBDFIFA@?@CBAADHGGGCA?2221554++*+.6;=GDDCCBB@>>@887IDFHCCCA@AABCCE@@@BEJHJJF878AFB@?@FDEDBDA?><0700555756<55>@BCCEEH444444?:@FCEDDBAAACCEGIGHFECCFFBBDCHCBBC@AAADGGGD@@@@DBCDC?@@??>?CDEEEDCBCEEDCBBDCCA@@BBDECCA>@??><99(/3)))1(..037569::898654577898=;:;97667:<;;;::9897:::788799766689999:9763444576:644456668;::;;98789<86734576876432234/68;87654211135441.01497677775111254666877889797677499:;<;<<<:<////33.-,+(+'0112335600899865457866645322**-,,J445543457655..--334445567788766---;<-,,.('))+11445774446866434469>83331222787111153111364322345666889::988656645447754446778544468511129;843236676656;5655665201355877//.,*./18887654331..-+++,//&&=DDCEFECCECEGIGIJGJGGJDFIIGDJF9;JJIJJGJFHJJJJJDHIJHJIIJIHHEJIFGGIGGE@ADBEGCGGDHDABBBEDHGJJIJJJFEECGBFEFGA322289CDFDJJJJJGCEFIJJHIJHJHCEEFGJJJHJJJFJHJJHJCEEJJJFA@AAEFABCFFGCB@AEGBEE?BG===FHIHFCCC<22E??CEDHJEGIHDEEBEEFFJJJJJHGJHIEHJJJEGFHEHFGIJJ<<<<FCEDBEIJJIHJHIIDDG/***BDCBBDADCDCD@>@EBHJJGHFDGJH41029=7678=;;AADBIJJJHDIIIGFFGJJFFFJHJGDCCCDGGGGJDFEDGGJJGJFJGJJIJDCCAADCJGGJCAAACCFEDHG>>>GJJGIHIEHDFFEDCCDDDGFJJHDHEHEJD??DFFEFDA@AADDGBEDEEGEEFJJ>>?CFJJEEDECEEEJJJGGEJJCFFIJHFJJJGJJJFGJFGHGGFDHJIFEEB<<JHIIJJHHEBBCBGGJFGIFJFGCFHDH;;;;?=777698:1000788>?A?;91113=@<BBCFDGDGIGJIJGGGHJEHJEHJGGJJCDFHDAABGJJCBCGFDFEGEJJEFE<BCCECDJFDHC@99('((9HJHHHJIFDDDJEFJHJJDEEGHEJGEHD@@GHJJJJJGJJBAAAFIHIHHEJJC;GJJIG=((()/./566(&&&&?>>==DBAABACDGGJJJEFCFFDJJIJIJEJB>?CEHIJFGGICCE666.,,-@GFEJJHJHJGJH=8<F====BECCFEJEFFJJEJEJFGJJJJFIJJEIFDFHFJJGJEIJGEHECA@@BHFIJGJJCB>=>@AAADJ::77766>EIFCJGFJGEHDIIIHFFEDCFJHJJJJJGJJJEJJJIJJGHJJJGJGBCBFHCJJGIJJJIIGJJFJJJJFHJHHFHJCGDGIEHJCB>EFEGGEEEDIHJHJJJIIJIB@<52++*5))))3++**0,*)&*):CJJJHJIGJJJHEIHGJHHJJFA?<<A:889;:45-+++((''(&&''3;=>@CJIIIGGEGJH===>J?@>@91//0FIFFJJJHJGFJJJHGJIDG3223<<==FEE@@BDDJ8775,,,<:9:55IIJJFEJHIJIIJFJJIHJJHJGHJJJJJJJJC99360),&&';8>?:8788=<<C2000GDIHHJFJJJBCDDGDEEDJGJJJIHGEJJIGJJJFJ?JIIJH@EBCIIJJGGJJHDABA?<<<8>@ABIGGFHHJEFHCDDFC><4+)')())()-+%''7:8;1,+++4A?@<;94,/+**@CCCJFEGJG98866569<6<=DJFGIJJABABF8=>DFJEJHJCB<?</...8569//'8+**),+*'(,,''0+*''&&&&.9I;:98:;;F@?B?GFJJGGFFE<<<=JJGJEIIGJG887.../04;=>==>B:E???@HFCC>=>>JIJHIIJJJJHJHJFHACB;CEGGFFGHJIJGDJJJJJJJJIJHGGJJJJHJGHJIHJJIIHJJJHJHIJJJIJJJJJJJJJJJJIJJHJHJIGJJIJIFFJHHJJJIIJJJJJJGHGDBCHJFJIGJJJJHFJJGJJJJFHE;:10?B@HDHEJJGHGHIJJHJHIJJJJIGDJFHHJJJJJJJJGHJEJHGIJGGED8888IE???777.---22255885115HJGHHGGJJB@==<=<>@CEJEEIHEJ=<<<C??=:;*'&&)0.+''%&)+222CGFIEEEJIGGFFGEDBCCHHGJCJ62,,,DFECIGJFFFFFHHEEGJHJJIJJJIJEJFIJJJJHHJJJJHHJJJJIJFC77JDECEFGEEJEJHJGGEEH;<<8>?>EFGGJGHJHGJJJJHJGGFHJJJJIIJJGGDB==ECCBFJFIHHJGHJJJJGIJJHJGJJJJJJJJJJJIJJJJHJJJCEFGGBEGCAAAEE??>>?A??BCJ:@=IJIJGEGEDCDCDGHGFGDCEEGE;CJBABAIEGGFHIFJFJHGJHJJFBBDHJGJHHJ?>>>30--05223BCIDCDHA==<ECCGEJJJHHJJIFEFHGDD,+++-4+*'''$((+=IIHIFGGJF<;55549;=2110;A823BCCDIIJGJJJHIJIJHEGJJGF?989;JHBABBI=<<<BHJJIJCDDGIHDDE@@?@E@@?)))01=?=?JJJHEEJD@>6)))0351*'''00?@?=A8EIJFJGJJIJIJJIFGHIJJJJJJIIJJJHEGBFHFFFJGGJJEFGEHJFJJJFHGJFEJBH@AJIGJEEFJIJFHJE@@DDHIJHIIGIJHJFIA@EEFJ?EJEHDD<;:DDDDDEFDJF??823-+*)(('&&'++.,,,,+)**'*,0134611CEDIHJJJFJJJJIJIIJJIGJJHEHFJGJFDEEJCC=;95<>GIGGJJJHJJJFJ<JBCCJIEEFJID=:::<BJIJHGGECHFIEJHJJJJJGJIIEDB=JGGFJDJEJIEICHDDDGJJJIJIHJGHJGDEDDGJG<<<<JDEDDFHDEFFJJIGHJE;::;DGJG?@9,++,=DJJJFED834H??><55530/04>>ADIFJJJJHIHJFHFJJJJJJJJEJEJDGJFFJJIJGJFGFHHHBA@BFFHJJJHFFJJCJJGDIFGIJJHIG<<<?GDCBDDFHJIFHJIFHFHGIGGIIJGFHEEFDD?8?A?B><:5:<7?AJGHJIJJJJIGJGGHE@@IAIJJGFGCJDEEEEA:4'''(%&+03/388FFFEEGDBBFGJJJGJHIGCEIJJIHHFAB@AA=::;=>HGDJFEJGJIFJHFDCDEJFJJHJ>JCIIJJEGJGFFFGIJJFFEFGFJJJGJJJGJHJHEGIJGHEDDJJFJDEJFJJEFB;;IGHHEGECD?>33/.=====@AGGJEFCCCFHFFJIIGJJJJGJJJFCABBJJJGDEFJFEEFFCEDECDEHFGJJGABCCI445?99:AGEDFEGFFHFFFFJHFIJIGGEEHCB=?@BBBABCBEGEEEFGGGGFJIGGFHBA@AC@A?ABBDCFD@@@@C758;:>BEGFBAA@AFF@??ACBJHF??DEECBDDJH==AJIHDDC@B?::99AABBGFEED55552.('(0/.,-/((79;@BCBDCFIHCGGHGHJIJGGEB<=@@FBAC@A@AED@A?@ABABJBA=8:CBAGHB7.-'%
@Stanford_s2n_5_T7_No_Sap1_5_8_10_23_Linear_6000_411
GCTTCGGTGACGCATCATAGGACCGATGAACTCATTGTCGAACTCAGCTTCTGGTTTACTGCGTTCAGTCCAGCAGCTACAGCGTCACTGATTGCAGACATGCCTGCGCCAAACACAAAGCCACCTAAGGCAGCACCCGCATAGTCTGCGTCACCACCAGCTACGGAGGTACGGGGACGCTTCGGATGCAACGTTCAGAGCAGCACTTTCGGCACCAACTACAAGAGCCTTATTGATTAACTTAAAGCCCTTACCAGTGACACCGACCATAGGAACATAGCTAAGCGGGTCCACACCAGCACCAATAATACCAGCACTCAGTCTGGCACCTAGGCCAGCCTCGGCAGCGCGGGAGTCATTCTCAAAGTTCTCGTTAGCCAATTTAATGAGGTCATCGAGGTTCTCAGGGGAACCACCAGTTACAACGTTGATGTACGCAGGGTTCTTAACCTCTGTTCGAATCTTCTCTAACTCCTCTGGAGTCCAGATGTGAGAGTTCCAGCGAGTCGGCGTAATGGTGTCTTTAAACACATCAAAACCATTATCGAGACGACCAGCACGGAAAGCCATCCCAGCGACTGAGTTGGAGAGTTCAGCTTCGGCAGCATTTTTGAATCCGAAGAAGGTTGAACGACTGTTGTACTAGTTCAAGTGTTTCTCCGTGGGTCTCCCAAAAGTCCTTGGCGAATGGTTTCGCCGTAGCCTCCTGTTCGATACCCTTAACGTCAAAATTGATTCAGGAAGTTCCTGTGTTACTTTCTGCTTGTGACCAATTCCAGCCAATCCTACCTCAGCCGGAATGCCTTTACCCTTTGGGGTTATGCCACCAAAAGTTTCCAACTGTCCAGCCATAGGTGACTTAGCAACATCCAGAAGGTTACGCATGTAGTTACGTCCCTCCTCAGAGATTGATGCGAAGTCTCCCTTAGAGTACGCCTCAAGTTGTGGATTACCCAAGCGTCCCTCGCCTTGA
+
%&*)%####$#$%%%%%(0456:=<EEDCFBFDDGEHJJCCCEHJJJJIJJJFIIJJJJHJJJJ=(>?@IHJJJJJJIJHGJIJJJJJJJJJJJFJJJHJJJJJJJIJJJJJJJJJEJJJJJJJHIJJEEEGJEFFFIABBC55556DDDAEEHI==<;<:=;510/62))'&&))*()''(47;<?CD=<>:;;<==>?BEBEJHDC@:EHGJFJJJIIGIFBACJGJJJHGJJGHJJJJIHBDGJJJJJJCFIJJJDHGIJJHFIGJJ8888?F:9&&&'&%%&&&.0,,,3=J=9:=>AD:>>ACJJEJHHJGHH>888++++B7887>@AGJJJJJJAAIHJGDJJFAEBIHJA??>@<:;?>999@DDFC=<=932.---/<CACIHJHJJJEGJJJJJ//.27DEA=@AFCABBGJJGJJEHCDFJJGJJJGJJJJJJJJJDDBBE3332227?@CJJJJJJDJFJHJFFA<40.21//./139:@:8889978?FHJHJJJJHEFJHIJIJJJJJGJJJJFI6:97IJJJJFJJJEAADEFFHFDEEEC=:11119?JJJJJFJJIHFDBC=<**/0<<CJJJJJFB??ACF?<<<@IHGHJJJJJIIEJJJIJJIJJIEHBFGEEDDED?>::333))())*./<<=ECADEDAIGGJJJHFG?<GEGGEEEIC>AC9888?96)((''42466;<@JFGHJIDBA@?BEJIHBCE00,,--3)'%&()(189AGFFIFFJIJJJJJIJJA?BB****6GJJJHECGJJGJJJHEFGFEDFHGHA>?=;<<GJGEGCJD=DI>FJFBIJJJFBCJDECBEBEHJJEACDJJJJJJJGJHFGFGJCDBDHFFCFBEGJEEHJFJIJJEDGEJFDDC?=--''((%%%%200/5796555;EB@@@AEC@?AGFJJJHJJJECCF@@A?CDEHJJJJHEFHJIJHDCEJGBDDHEAABF?<=?>:/'
@Stanford_s2n_5_T7_No_Sap1_5_8_10_23_Linear_6000_412
CCAGCATACCTCACACCATTCGCTAATCTTTCAAGGTCCCTACGATGTTCGCCACGGCAGGTCCGGTATCAGTTGCTTCCCTTAGGCGCTGCACAATGTCAGCACGTTTAGGCCGAATCAACTGGTCCACCTCCTTCCGAACAGAGACGCATGGAGTTCCTTGAGTTCCTTAGCTGAAACTGGTTTGACTTGTAGAGTGTATCACGCAGATTGGGATACCATGCCCTAGAGCACGAACGTTACCAGTGACAATCATCCCAGCAATCTCCGTAATGTTCTGAGCACCCATGTAGGCGTTCTTAGCGAAGAACCCTAGGTCATTGATGGCACGCAGTGAGGTTTCCCACACAGTGTCCTGATTGCGTCTAGCACGACCAGTAAGAATCTTAACGGTATCATTAAAGCATGTACCTCGCCAGTCTTCTTACCGTCTCCCTCAGCTTTCGCTTTGAGAGCCAAAATCTCATCCTTAAGTTCCTTAGTGGTTTTACCAGTAGACCCCCATGATGGCGATGTCACCATTGACACGGCGGTCATACGCTGGCATGATGCGGAACATATCGAAGTCCCTTAGGTCATTCACTGAGAATTGCTGTCCGTCTGGCATAGTGATGGATAGGTCCGAATCAAACAAGTTACGTGCCTCAAGGAATGAGTTATTCTCGATACCTACTAAGCCCTCAATGTTCTCTTCTATTATGGAACTGTTGGTGAACTGGTCTGAGTGGGAGATACCATAAGCCTTATCCATAGCGTACTTCTCTACCATCTCTGGTGTTACTTCCTTCACCCCGTGTAAAATCCTTAAGCATCTCATCGACTCTGGCCTTGACCTTCAGGTCTGGAGACGTAGCTGTTCATCCATGAGCGGGCAATCCCTTCCTGCAAACCTTCGGCACCGTAGCGTTGAATCATCAGCGCCTTGGCATGACGGTCATATACGTGAGGAACGTAAGTACCTTTGTGGCGACTCTCAGGGAAGATACTCACAGCCTTTGTGTTACCGAATCTGCTGGGTTTTCCATAAGTTCACGCTTGGTGTCAAAGTGACGCTTAATGATGTCCATAACGATTCTCTCAGACGGAGTCAGTGCCTTCTGTAGTTCTGGACGCTCAATAGCTAGTGCCGCTCTACGGTAGATAGTGTATCGAGTTTCTTCACGGGACATCTTAGCGCCGCCAGTAGAGAACTCAGGTATTCATAGCGTCAGACATTGCTTTGTACAAGTCATTATAAGTACGCTGGTCAGTACCATGAAGTCTCTCATGGATGTCAGAAGCTGTTGCACCGAACTTACCTGAGGCACCAGACTGCATACCAGTAGGAGAGCGAACGAGGTCGATAGCCACTCTACGGATGTCAGCATCGTCAGACCCCAAGGTCTTCAAGCCAATCTCGGTGAACCCAGCCAGTTTGATTCCTCGCGCAGCCTTCTCAGGGTCAACCTCGGAGAACTCTTTTAGAGTCTTAGGGTTGATTGGGTTGCTTGCACTTAGAACGGAGCCATCATGTAACACCACGGCACCTCTCTCTGTTGGTAAGTCCTCATAAAGGGACACCATTATGTTCACCTTCAAACTTCATGTTCTCAGTGTTCATCCGAGAGAGGTCCGCAGAGTTGGCGTTTCGTGCTGTCTCACGGGCTTCCAATCGCATCATAGGACCGATGAACTCATTGTCGAACTCAGCTTCTGGTTTACTGCGTTTCAGTCCAGCAGCTACAGCGTCACTGATTGCAGACATGCCTGCGCCAAACACAAAGCCACCTAAGGCAGCACCCGCATAGTCTGCGTCACCACCAGCTACGGAGGTACGGAGACCTTCGGATGCAACGTTCAGAGCAGCACTTTCGGCACCAACTACAAGAGCCTTATTGATTAACTTAAAGCCCTTACCAGTGACACCGACCATAGGAACATAGCTAAGCGGGTCCACACGAGCACCAATAATACCAGCACTCAGTTTGGCACCTAGGCCAGCCTCGGCAGCGCGGGAGTCATTCTCAAAGTTCTCGTTAGCCAATTTAATGAGGTCATCGAGGTTCTCAGGGGAACCACCAGTTACAACGTTGATGTACGCAGGGTTCTTAACCTCTGTTCGAATCTTCTCTAACTCCTCTGGAGTTCCGATGTGAGAGTTTCCAGCGAGTCGGCGTAATGGTGTCTTTAAACACATCAAAACCATTATCGAGACGACCAGCACGGAAAGCCATCCCAGCGACTGAGTTGGAGAGTTCAGCTTCGGCAGCATTTTTGAATCCGAAGAAGGTTGAACGACTGTTGTACTCGTCAAGTGTTTCTCCGTGGGTCTCCCAAAAGTCCTTGGCGAATGGTTTCGCCCGTAGCCTCCTGTTCGATATCCTTAACGTCAAAACTTGTGGACTCAGGAAGTTCCTGTGTTACTTTCTGCTTGTGACCAATTCCAGCCAATCCTACCTCAGCCGGAATGCCTTTACCCTTTGGGGTTATGCCACCAAAAGTTTCCGACTGTTTGCAGCCATAGGTGACTTAGCAACATCCAGAAGGTTACGCATGTAGTTACGTCCCTCCTCAGAGATTGATGCGAAGTCTCCCTTAGAGTACGCCTCAAGTTGTGGATTACCCAAGCGTCCCTCGCCTTCAT
+
+,)('$$##%&%$$$&&%%%$%$$#$&&(),,,4ACHIGAH==GIGJGHJGGJJIJIJGGJJJJDJJJG;7657<;<<>@FF?;<JJJJHEJJJJJGFHJJEEJFDFFFIFJIJJJGJJJHJFHJIGJGIJJIIGC?8)FEJGJJJJJJEJHJIHJJFJJGJ6555FDJCJFEFJGJHJJF7667=)))4879?>AABJJHGC@?@@DAD''>>?BJHFCAAGDEEEJEJHIJJ>??>GEG>JJHDEJJGDBD>>>99<8<>>BE@CBB<ABJJJHJJIJHGJJJGJJJJJJJJJIIEFJJJHJGJJJIIJEHECBFIJGEAA@CJJJJJFHDEJJIDIIJJFGB;HGJ0/3<?GJGJGD<65788833<?D0///2+**.58<11<<8:JEBB@;(&&(--;FHDHFJHFFJEIG;99:IJJGJE?AJGJJHJEDEFJHIJJJJEEJJJJJJJJIJJHJJJJHGFFGJJIIJJJJJGJJHJFJFGJJJFE>///))))**0;:>>@B==>////+**+/////9768+,0IFJ;888A;:;..//:9:<3433JGJJIJHHGFFEJIJJGG=?HJJJJIJCDD<<<<;;;;<?2222=??A73312,,,,-A=A@@>>>?<=1333CDJJHEEJGHJJJFIJJJFJJJJHJJJGJEJGJGFECCCIFJJGJFJJJFFJFJDCGE@IJ>A/0//54466:FEJHJHJJJHEGJGJJJJJJGF>>=>JJDDGA@BDJGJHFFHEHJGJJJHJEJDDFCFHJDDJJJJHHJJEB?JGJHJJHEEC@JBAB67EC<;;;>861-6++:A?ABE5555@@GDBDCIJGB?>??2./***,''*-*-778@FGDGJ?@?ABGFEJJHIHJEFHDFFEEGFHHJJJDIJ:GGJJIJJJGGJJJJJJGJHJJHHC3333JGEEJJGHJGIJABCBHFJGBBBBADAIGGEGJJJJJJJJJJHIGJJJJJJGGJJGGJ>?>?EEJJHJJJJGGHJGJJJGJHJJJHJFJ=/11,--.****FJHGIGIJJ;50//-.//7BGFJJFJJJFEGFEDFGIFCEDFJJJJGJJGIJCJGEJ.--.,+*1,('&)-*,,,*&&'01;<IJFIJEGGEDIFFJJHHJJAAA@@?:33<<GC>>?@HGFBCBHJHGJHFGEFEIJI?>>+)(<9<FBDGJJJJEFG?EFECGAFD55454+,+***)**+-''''++9:?AAFHHJEGJFFFGEIIGHC;5450-+++.3334:988=<>>;667++++EGGIJHEGJJJJEECEEHHFCFBDGIJIJJHEEJFJGGCA@=@HADJEIJJJFGJGJFIJIJJJJJHJCJFIEJID??<;666:BFCECB@>8?@BCFJJDJJJIJJJIIFEDEFDGEFEBEJJDFEJA@?>??BCEGEGJGJIJJHJJJJJJJDHFGGC////>@CBE?@BD9889<926/0=@C>:6669F33BCCJBDB@65=<:=<=<<>>;>BIGFEDEHGFGJHGJIEGJJHGJJJJIEDECIJJJFFJHFIFGEEEDFHFEEGG@@@BJJJIIEFBCIFFFJDFC;88220-@GEFDDGGDGDDCBCCFJGJEEJJGEGEFJJJJJJJEEDEJJEGDJGJGFGJJJJFGJJGEFGFFDJBFIJIEHEGDHFJHJDE==?::@@EDAF>GGD???@FGJBABBFHFJDJFHGJFEGFHIGCBBAFCBCCJHJJIJJJIFCGHEEEHCCFEJJGBDJ*))))))+455>=BBCJJJIJDCBCEJJHHFGJJJIJJJJJJJJIIHJJJHJJGJHJJEEDJBDHJJJJGIJJGJJJIJJHJHJIJFJGJJJJIJJFGJJHJJGFGIFDIJFHIJGHIJJJIJJJJJHJIIIJJGEGIJJJIHJFGJJFJGJJJJIEJIIEJJJJJJJHGIJJJJJJCEFFFGHIFJJJEEHHJGJJIJJJGIJJJJB@@AFBBFFDIF@J****593.--+++-:9459CCE>;;<>>;DE,,,.,,,,HEJJJHJJGGJJJJGJHIFJDJJJGJHGGJIJJIGJHGFF@A@ADIHJ=<EE5555<<<<7(((442..,++,,>?2/0/2=>>?BA@@@JFEEJFJJJJIEGFJJJIJ>BB>@CFH>?>?IFJJDEGFDDC@J3233354++2**+(%$(&'(,051-2:3/,*.47>ADGH@<9DIDHGFHJJJJJJJH===>.0..;=BFHJJJIHIJEJGJHJHGHGGIDGF**@CGJFGGEADGCIJGJGD<;<<B?BGI@@;<;89DBJFHJJGJJGJFDJJJEJIJIFJJJJHH9<9'=?BJGJEJHGFJJJJJFJHJGJFJJGDEDEDGIJGIJJJFGHEJJJJJJHJJDEDCBBCJGHJ975585.BDJJJJJJGJJHJHJGDJFHEFBJJGJIIJJIJJF?>..../979EFJJJJJJJJJJGJJJIJJJHJGFJJJJFEG76663D6=?GGIHHJJJJGIEEFEB?BBJJJJJFJJIJJHJJJFHGJJIFDDC?:==:BEJBJG?@5+*+,;71-++)),=CDEFFEGIJJHJJJGHJJJJJJJJJGJJJJFHEGJFJJHHEJFHFIJJDJIFHGJJJGHJFIJJJHJFJGJFDCJDJDEIJJJEJJIJJFJGJJDGHHHGHEDHEEEJGJIDB3>33?ABA+)&
@Stanford_s2n_5_T7_No_Sap1_5_8_10_23_Linear_6000_413
GCCCAGTCTAAACATTTAACACAAAGCAGTGGCGCGATGAGACCAAGGGTTTCCGAGACGAAGCCAAGCGGTTCAAGAATACGGGCTGGTGAATGCCTACATCTGCTGGGAACTCTGCTTCCGCTGCGCATCAATCTGAGGTAAACGCTCGAGAACTCTGCCACAGCATCCGCTAACTCTGCTCATTTGGCAGAACAGCAAGCAGACCGTGCGGAACGTGAGGCAGACAAGCTGGAAAATTACAATGGATTGGCTGGTGCAATTGATAAGGTAGATGGAACCAATGTGTACTGGAAAGGAAATATTCACGCTAACGGGCGCCTTTACATGACCACGAAACGGTTTTGACTGTGGCCAGTATCAACAGTTCTTTGGTGGTGTCACTAATCGTTACTCTGTCATGGAGCGGGGAGATGAGAACGGATGGCTGATGTATGTTCAACGTAGAGAGTGGACAACAGCGATAGGCGGTAACATCCAGTTAGTAGTAAACGGACAGATCATCACCCAAGGTGGAGCCATGACCGGTCAGCTAAAATTGCAGAATGGGCATGTTCTTCAATTAGAGTCCGCATCCGACAAGGCGCACTATATTCTATCTAAAGATGGTAACAGGAATAACTGGTACATTGGTAGAGGGTCAGATAACAACAATGACTGTACCTTCCACTCCTATGTACATGGTACGACCTTAACACTCAAGCAGGACTATGCAGTAGTTAACAAACACTTCCACGTAGGTCAGGCCGTTGTGGCCACTGATGGTAATATTCAAGGTACTAAGTGGGGAGGTAAATGGCTGGATGCTTACCTACGTGACAGCTTCGTTGCGAAGTCCAAGGCGTGGACTCAGGTGTGGTCTGGTAGTGCTGGCGGTGGGGTAAGTGTGACTGTTTCACAGGATCTCCGCTTCCGCAATATCTGGATTAAGTGTGCCAACAACTCTTGGAACTTCTTCCGTACTGGCCCCGATGGAATCTACTTCATAGCCTCTGATGGTGGATGGTTACGATTCCAAATACACTCCAACGGTCTCGGATTCAAGAATATTGCAGACAGTCGTTCAGTACCTAATGCAATCATGGTGGAGAACGAGTAATTGGTAAATCACAAGGAAAGACGTGTAGTCCACGGATAGAACTCAAGGAGGTACAAGGTGCTATCATTAGACTTTAACAACGAATTGATTAAGGCTGCTCCAATTGTTGGGACGGTTGTAGCAGATGTTAGTGCTCGACTGTTCTTTGGGTTAAGCCTTAACGAATGGTTCTACGTTGCTGCTATCGCCTACACAGTGGTTCAGATTGGTGCCAAGGTAGTCGATGAGATCATTGACTGGAAGAAAGCCAATAAGGAGTGATATGTATCGAAAAGGATAGAGCCTTATTACATTCTTAGAGATGTTGGACACTGCGATGGCTCAGCGTATGCTTGCGACCTTCGGACCATGAGCGTCGCTCTCCGCAACTCTATAATGCTATTAACAAACTGTTAGACCGCCACAAGTTCCAGATTGGTAAGTTGCAGCCGGATGTTTGTCACATCTTAGGTGGCCTTGCTGGTGCTCTTGAAGAGTACAAAAGAAAGTCGGTAACGGTATTACGGATGATGATATTTACACATTACAGTGATATACTCAAGGCCACTACAGATAAGTGGTCTTTATGGATGTCATTGTCTATACGAGATGCTCCTACGTGAAATCTGAAAGTTAACGGGAGGCATTATGCTAGAATTTTAGTAAGCTAATCCCTTGGGTTCTCGCTGGGATGCTATTCGGGTTAGGATGGCATCTAGGGTAGGACTTCAATGGACGCTAAATGGAAACAGGAGGTACACAATGAGTACAGTTCGTTGAGGCTGCGAAGAG
+
&&'(('&%'$$')%$###$%*-))-15***)..2F;::999AFGFJGJIGJE<;.,'(''8:><=<@A??@ED;70,,57560//'8)((%)('&'&&',,.0656B1//0B??>>AADJ@JGJGJJJHJIJFDDGJIJJJJJIJJGJI)(((ECGJJJJHGCGCGDGHJIFJJFJJJJJIFHB@A@FDGGHGJJFHJJFEEA:CEIE>JJJJJHJJFGACBBJEJJE?>>?JJFIHIJGJHJJJHJIJIJJGJJJJGJGJHHJJHHFGGIJJJIEGEDJDA@@BJJJJJHFJJJJJJJJJJJJJJDGJGHHHJJJIGJHCBCEHJG>>==8:4)((()>?=:88::BGIJJJJJJJJJFJHGHFJJJHIJHJJGHHFJGEH?>>>AE::::DBB>==?7785*)*'''(BC?;<;>=>@CEIGFJFJJFGJFEJEJFIEEIHIIHGFGJHJHHGJJJJHJJHJEFJJJIFJGGEIHAFBDDDJJGJGIGJJJ;::;<999:@DGJECJGFFFGFFCCAAABCFEDJDC953//07@J?><=BFHIJIFEEDBJAA:995444CFCFFGJDEEIEJJCBCCJGJD>>?@BBAHDA::878:?ABFFFFJJIFIIIJJJJIGJJJIFJJHJHJJH4554<EDDECHIFHFDCCDJJJHFIEJFJJGGDJHJJJJJFIJDFECFFJFJJCDFIDC=@EGJGGFEJFEGHIHJHFIJJJEDGDDCEJ@@?@@@@@CD@CCDDDJHGJFFJJ><<<BGDDDEHBDEFJEJFBE:::61102',&%%&%')*>FC@?:;ECDFEIHHFHJECFCCEDJJJFDGIIIGJEGGGGGGJGFEGFJJJCCCDDF<766@@??@EJJFDFBD==GBCBDEIFIGDEEFJEJFCA>>>BE<=JJHFGEEE>>A@G@@??BBCAIGBIEDFJHIDFJFEIB978:JB@=:;>IHGFHJGCFHIJFDCD:785@BBFGEJCIJHEI>99::<BBAABAJJGFDEHFEJGJHEE8777<=>>=:::<AC?;EGDECCA@CDJFHCCEHJF87669222134+,<<:BJHDEECID>>>?DGGJEDGBAFHHBBACCCHDHEEDFE?=;9:854.722<:;;;5,,+.5678380../06'''')--,,-.'&&&&('*,,..//.212289;B>@?ADDJF<;;=<<<5<?>??@BBCJGEGFHDCFEJJJJFG70'-++*&(-//++(-)*9:=@EHGIJHGGJEDEE@@<:9:@:887/>>?HDA7666+))((&%$%7=@CBDBBBBFGJJFJJFJGJJJHJJJJGHHJHJF7000A;>HJJJJIFJF''''(20)%$$,(&&'5699FEDEJFGJJDD4444DFDEFEDEEDC<;;:.*))/,(('))(())5;D53334>==5551112FEFC?<<?=3+++,BBDGJJIFEJDGFEDEIFFJIIFCEDD=A@CBDAA5555?@I:::9?56299:?7667899:;IIJAA@@I>@??;7550--19.BDCJFJJJHGJJIJHJEFGECECD>;8899..*-/)'&&'%$%68763-./4DJHICFFDICABBGFEDJ@?GA>::88//2.*(6771-*)&&'%%$%++*()))+9EFHFHJJFGGGFGEAJJEJDJJJGJJGJDEFFJIFEHEEJA@---754()DJ?=<==EHGFGJGHHIGJHGHJDJDCBADIDGDJJICBA33./099**,,7AABEACBACADCEDCFDBCADA**)45875)$$$$$###'+4667812CBIFJE???>FJJJHIDEDICBBA@<4889@767010/0/./-''&&&(*(*+->;<;777799;>@>CDCC@BCDA?@A?J966***+)(&%%)*1114<=CAD@@1//.+)
@Stanford_s2n_5_T7_No_Sap1_5_8_10_23_Linear_6000_414
ACCATCCGTAAAGTCAACCAATCGGTCGGTAGTGGAGGTTACTCGACGTAACTCGATGGTAGTGTAGCCATCGGCTGGACCCCAAGCCTTTGTCGAGAGAGATAGTAGTACGTGTAGCAAAGCGATAGTCTGTATTAATCGTAAGGACCTTTCGGTCTACACCAATGAGTTACCACTACGAACTTACGGGCTAGATACTCAAACGGGATATTAAAATCACGATTGGAGCCATCTAACTGGTAAGTCAAAACGGTTTTAATTACGTTAGCCATTTGACCTCCTTAAAGTAAATCTAAGAGACTACAGGGAGAAGATTATTTCGCCTCTCCCTATAGTGAGTCGTATTCTCCTACGCTCCCTCAAGTTAACACCGTTCGCCTCATAAATCTTCAACACAAGCTGTTGAGTCAATGGGTCGTTCGGTACTAACTCTTTTGTGGAGTTCATAAGACCAGTCATGAAGTCCTGCTCGGTTGCTTTATTAGGTGAGTTGACCACGCCAGCAGCATTCATTAAGATCACGTACCCCTACGTTAGCCACAAAGCCAGCCGAAGGCATCTGTTCCAGAAGGTTTGAACCCATAGCGCCCATTACCTCTCTAGAGGTGTACGGTTTGTTTGGGTCACGTTCCTTCACGGTGTCCTTAGGTAGAATCGTAGAGCGAGCCATCTTGGAGGACTCGAACCCTAAAACACCACCAACTAGGTCAACCATAGCCAAAGGAGCACCCAATTGAGAACTACGAGATAACGCAGCGTGGGCAATCATGGTTGGGTCCAGTGCACGCTCCAAGTACTCCTTACGTTTCTCCTTAGGCAGAGCGTATGCTTTGACGTGTGCAGCCATAGCATAGAAACCACCAGCGAGACCCATGAGGTGATGATGCTCAGCATCGTCAATCAGCTCGGTTGTTCTTGTATCCATCATAGAAGGTTCGCAGGAACTTAGAGTTAAGGGACTTGATAGTGAAAGACTTAAACTGCATAACCATCTTACCTAGTGCTCCGAACGCATGGGAATCCTGTAAGGACACCTTATGTGGACGCAGCCTTGCCGCCTCATCAGCTACCTTGTCAGCCAGTCTCCATAAGTCCATAGCCCGTGGGTCAGATCAAGAACGCTTGCTTGTCCTTAACGGTAAACTTCCCGTCCTCACCGCGTACCATATGTTCCTTGATGAGAGACTTGATGCCAGCCATCTGCTCAGGAGTTACGGAGGCACCACGAAGGAAGCCTTTTTTCTCCCAGCGGGTAGTCTTACCTGTTAGGGTGGCACTAATAACATCCCCAAGCATACCTTGACGCGCAGCATCCAGAAGGTAGTTAGTGGTTCCGTTCAGTAGCTTAGTCCACGGAGAGCGAGCAGCCAGTTCCTGTGTTGAATACTTCAAGGTCCCTACGATGTTCGCCACGGCAGGTCCGGTATCAGTTGCTTCCCTTAGGCGCTGCACAATGTCAGCACGTTTAGGCCGAATCAACTGGTCCACCTCCTTCCCGAACAGAGACGCATGGAGTTCCTTCAGTTCCTTAGCTGAAACTGGTTTAGACTTGTGTAGAGTGTATCACGCAGAATTGGGATACCATGCCCTAGAGCACGAACGTTACCAGTGACAATCATCCCAGCAATCTCCGTAATGTTCTGAGCACCCATGTAGGCGTTCTTAGCGAAGAACCCTAGGTCATTGATGGCACGCAGTGAGGTTTCCCACACAGTGTCCTGATTGCGTCTAGCACGACCAGTAAGAATCTTAACGGTATCCATTAAAGCATGTACCTCGCCAGTCTTCTTACCGTCTCCCTCAGCTTTCGCTTTGAGAGCCAAAATCTCATCCTTAAGTTCCTTAGTGGTTTTACCAGTAGACCCCATGATGGCGATGTCACCATTGACACGGCGGTCATACGCTGGCATGATGCGGAACATATCGAAGTCCCTTAGGTCATTCACTGAGAATTGCTGTCCGTCTGGCATAGTGATGGATAGGTCCGAATCAAACAAGTTACGTGCCTCAAGGAATGAGTTATTCTCGATACCTACTAAGCCCTCAATGTTCTCTTCTTCTATGGAACTGTTGGTGAACTGGTCTGAGTGGGAGATACCATAAGCCTTATCCATAGCGTACTTCTCTACCATCTCTGGTGTTACTTCCTTCACCCCGTGTAAATCCTTTAAGCATCTCATCGACTCTGGCCTTGACCTCAGGTCTGGAGACGTAGCTGTTCATCCATGAGCGGGCAATCCCTTCCTGCAAACCTTCGGCACCGTAGCGTTGAATCATCAGCGCCTTGGCATGACGGTCATATACGTGAGGAACGTAAGTACCTTTGTCACTACGCAGGGAAGATACTCACAGCCTTTGTGTTACCGAATATTGCTGGGTTTTCCATAAGTTCACGCTTGGTGTCAAAGTGACGCTTAATGATGTCCATAACGATTCTCTCAGACGGAGTGAGTGCCTTCTGTAGTTCTGGACGCTCAATAGCTAGTGCCGCTCTACGGTAGATAGTGTATCGAGTTTCTTCCACGGGACATCTTAGCGCCGCCAGTAGAGAACTCAGGGTCTTTCATTAGTCAGACATTGCTTTGTACAAGTCATTATAAGTACGCTGGTCAGTACCATGAAGTCTCTCATGGATGTCAGAAGCTGTTGCACCGAACTTACCTGAGGCACCAGACTGCATACCAGTAGGAGAGCAAGAACGAGGTCGATAGCCACTCTACGGATGTCAGCATCGTCAGACCCCAAGGTCTTCAAGCCAATCTCGGTGAACCCAGCCAGTTGATTCCTCGCGCAGCCTTCTCAGGGTCAACCTCGGAGAACTCTTTTAGAGTCTAGGGTTGATTGGGTTGCTTGCACTTAGAACGGAGCCATCATGTAACACCACGGCACCTCTCTCTGTTGGTAAGTCCTCATGGGACACCATTATGTTCACCTTCAAACTTCATGTTCTCAGTGTTCATCCGAGAGGTCCGCAGAGTTGGCGTTTCGTGCTGTCTCACGGGCTTCCAATCGCATCATAGGACCGATGAACTCATTGTCGAACTCAGCTTCTGGTTTACTGCGTTTCAGTCCAGCAGCTACAGCGTCACTGATTGCAGACATGCCTGCGCCAAACACAAAGCCACCTAAGGCAGCACCCGCATAGTCTGCGTCACCACCAGCTACGGAGGTACGGAGACCTTCGGATGCAACGTTCAAGCAGCACTTTCGGCACCAACTACAAGAGCCTTATTGATTAACTTAAAGCCCTTACCAGTGACACCGACCATCAGAACATAGCTAAGCGGGTCCACACCAGCACCAATAATACCAGCACTCAGTTTGGCACCTAGGCCAGCCTCGGCAGCGCGGGAGTCATTCTCAAAGTTCTCGTTAGCCAATTTAATGAGGTCATCGAGGTTCTCAGGGGAACCACCAGTTACAACGTTGATGTACGCAGGGTTCTTAACCTCTGTTCGAATCTTCTCTAACTCCTCTGGAGTCCAGATGTGAGAGTTCCAGCGAGTCGGCGTAATGGTGTCTTTAAACACATCAAAACCATTATCGAGACGACCAGCACGGAAAGCCATCCCAGCGACTGAGTTGGAGAGTTCAGCTAGGGCAGCATTTTTGAATCCGAAGAAGGTTGAAGATTGTTCTACTCGTCAAGTGTTTCTCGTGGGTCTCCCAAAAGTCCTTGGCGAATGGTTTCGCCGTAGCGCCCTGTTCGATACCCTTCGTAACTTCAAAACTTGTGGACTCAGGAAGTTCCTGTGTTACTTTCTGCTTGTGACCAATTCCAGCCAATCCTACCTCAGCCGGAATGCCTTTACCCTTTGGGGTTATGCCACCAAAAGTTTCCAACTGTCCAGCCATAGGTGACTTAGCAACATCCAGAAGGTTACGCATGTAGTTACGTCCCTCCTCAGAGATTGATGCGAAGTCTCCCTTAGAGTACGCCTCAAGTTGTGGATTACCCAAGCGTCCCTCGCCTTCAA
+
DGFEHHJGGDGIJJHJJJJJJJJJJFDFIJCAB/-,+*&%%%&&&<=@C=<=?GGEFJGJ2222??>>>CHG@@AB:999A@<CDCD76=?;>.,++,.>@JJJJJJJJJGFJJJIHIIJDGIJJJIJJJJJABCBHHJFDGDJFFJHJJJFJJFJJJGGJJ>...&&%&')*,***()%%&&((')-/0:JJFDIJHGGGDEEIGIJJJJJJJJJHHGJCCDCE<<;;4'$%*-.09?AJHHFGJDDCJJFJFGJFIJHGHCDCDDECFCEHJJJJJGHJE;88JJJJGJGJEHFGHJJJJGJGGGECFJJHJIJHFJJJGHGHGDFFJJEG''''/1=5323660../@==ABFGJGGHFHJJJJJHJJJJJGDCFDDJJJJGIEJJJJJJHJJJJJJJIHJJJGFJGJJAABAHFGG>112FEFJEGHJGHJGEECBEHG?211299;EC@<;<JJHGGJJIJJJIHGHDCBDF@A71****6;JHFJJJGJJJJJHJHJJJJJJIC;322//-'%%$$%')*,.;;89<=DEHEEIHGJGJIJIJJG@EIFGJEJJJJJJFF@JJJHJHJJGGJJJJ??42222EB>FHJJJGJJJJIHGJIFHJJHGCCEE>@<:1128JJECBC?GC@>>BGJJJJHJJJBCDI?@@EA)(()../8EEDJEAACCG?CBEFBBCCJJJIFCHCBEJJHDEDJJJIJHJJJGJJJJJFHFGHCEFJGJHJDBBJH<;;;FHJJJJJJIJJEHJJJJCEAADCIGEFG><<89:9DEABABJIJJGJIJHJJ?<;;>DDIJJGHJJEIJGFJJHEFJJB?>@GJJJJJJJIIGJJJ?=JJGHEB>>56>?HJ?8888?7778BHFIJHFJHIJHFJIHJ???IJJJJHJJG><+))*,.--.03500-((*...7JIHGADABJFHIJHJEEJBCBDCHJJJDCJFJIJJJJJJJJGJFICIJJGHFGJIHEJJGJFJJFIJJJJEFJIIJJJJJHJGGFJJHDHGEIJIHJJHIG;;;;767DA>ABCEJ00GJHJJJGJJDJIJJHGDA?764)&&&&&%'(0&&JFDEFG;<99=:J;<IGJJHJIJIJJJIGIJJHJJGJIID881/+-(&&&(%&&&'9<?@BB85467DJJJJDGJ?@@@FEFHJ<E;5JJFJJDCCBDABDDGJJFIJFIIGEGFHJEDCIJIIGF>>??EJJJJJJJIJIGG==?GHJJJIJJIJIIJGJFDJEFHJHJJJE?>:-++55966BACF76:6.--->GACGG@E@0DCJHFJFJEDDEFJJJDC>=EHGGDIGJHJIFGGJJGFJGGGJFJJFJGJFEHF9887*''((*(((&(>@ECHFJGFIFJJGFHJHGFDJJJFDFFJJJJIJJIIJJJJJJJHJHJHGEFJIGGJEGC)>))DEJHHIFBCEGJIJJDD??@AEFDJHJGJJIIBDEBJFH4112;>IJJFJHEFJJJHFHJFJGDGEEDB==:6513;::FBGFFFGHFJJDJA9:6069;HJJJJJJFEDJFHIIFJGJJ....GEEJG@HJIJJJJJHGJEID<+'()/-//+//028669:@??88.+*--1111EGJFJJIJEIHD64.,,.A<<<?JJJJJJJJJJJJFGHEJJJJGJHJEDDIJJGJJHJJHHJB@??HJGJGG?@A@5443378---*055DIJJIJJJHJJJJ@>?>JHHIHJHG<<6578?@EGJHHH>8JJJIIJJJJJJ@@?@JH@@?A<<<=>=>AEDFBBBCJJCCJJGJJGJGJJJJGIFEJJJIJIJJJJJJJJHFGJJJJJHJIJFJJDED10*+/2BJJ=@?;;;;++89;9AAA@BCEEB==ECGHG1JIJHJJHJFJHGJJJJIJJJIEJIJIIGJJIFJGJGJHJEJJJHJJGIJJJHJFGFIJFHHGHDEGJ>=77;;B>?:9:348:@ADHCA?@ABDJE==A:<<>EFHHJJJJJHEEGDHHGIDDBC@AAJGHJ<<<;GJIJ4445AAAAHJGJFEIJHIIHFHFGFEFIGDHFIFHJIJJJJDGGHHJGGJDCIGGHFJJFFDFECEDEDABBBB>0/.*/+..()**<=CDIFJFEFDCEEIIJCACBD@@@?GJJICCDCFJFFFEDFBDGBFGJHIEBBBDCB?@?@DJDBCDEFFJJHEDGJGA=<=;BAC=<=>>A;91/'%&&'))*2)5<??>@?AADA?>=>BAEAA@<C<>C<=<<AFBCEBC@?<<<;:::;AAAA@@?>:@;;;=>>AB----@@CC?BBJDD>>>=@BA====B@88668:<<=;=?>>>:::;>=87?6<=9877989:;?=;7965789<===;662***,***50(+&$#%)+++,08:GJHDCFCIDCFBDDB@JGHJJJ91AA:<<=<1111FCEJDB@BADBEGHIECA@DCCHJ7777J((((@JHJFHDCIJJGEJFGJJJFFJEFDFECCCJJHJJGHFACGG>>?@FEFJGJJJJFDCF@@?ADH:::;3325666:;ABJCBABCFGH=<<677:;?@<<>?>?CCI>E50/)3()>BJJIJJJJECFHFEGBFEDHEGJJJJFEDIEJGHJHDGD854(%&''*,,@BDJIJJJJIGGIFJJEEDGDEGC834AB888677653575669>@C:767:J99DFGGIHFBAA@CCCC@@A868;ABBCBJDAADEJGJJGIJIIJGJJGHJGBA@<;7''(+++--''&&(()+)**533443338:99::;GGIHHJIBEEBJEHEJFGDHFJJJJEGFIGJJEJJGHJJIJJEIFDJJHHJB<<=A<=:>)???CDJB@>@?===>JJHC70/10,*****4,,;;JFJEGCEB@D?=77;=81199CF>===>>>@G86667<>>>?4<<=?AEDJHJFHIGHFEFJFHJIEFJJJHJJHIJJJJJJDJFGEFFJGJJJ5-,(''4<==CBCFCCCFEJJFFGJECJGJFEFGEIJFHGEDHJJGGHFJEA980JJFFJJECA6222=5**)),,,55=>ABD=<<<FCBDCDEEIFFGCCBCEJJGDCDGJHJGIFIDJEJFFJGFGBBCCJHJGFHJHJHGFFJIIEFBBA=2,7:@DFHFEDDDDFJEDHEA((((<=JEHHGJGJDGIFGFJECCDJJJIIJJIGGJIJHJJHHGJJJJGJJJJIFEJJEFGIGHJJJJJJHJJGJEJJI;;9>=../001431-//**666>>977+**'&$$')(&''+,;8?CCJGJEFGGJFIHEHHJIJJJGJJFJJJJJGE@BAGJHJJJ=C?>>CCJJJJIDHJGJIA@=>?ADB8788BDBCGDJIGHJFJJJIGJJFJFEJJJHIHB?CJJFJCCBDJJJJJGFJGAA@BJJJJIHJFJHIJJJJJFFFJJIJJGJFJHJHJJGJHGGJGHJIJJJJJGHJGJJJJJJJGHHJJJJJJJA;:;;JJGB@@BFEHHEGDDHFCDGGJJFJGJJGJFJJHJ:?>;<JIIJJJDH@CA=<---67JHHGJHJJFEEJGJEJJD?BCDFHJHIJHJFECFJEJEHJGEIFJJCDCEJGB;;;<EDFED?@@AHGJJJFJJJJJGB@A@DJJIJFCCB@B@AACHIFED=9998EB9998/../3-ACFJC<<8331220014<<<==JFJH??@FJIGCE>=;88/9''&'*&%%%''(()11263333?BBC><@5'';CHJCC>>>:BBJHJJJJEIJJEIHJCCB>6:'&''(((4&&'*)778(55:<AA@B8+))*-,)('(9:EAAA:80//-+''*47=;:::@D=>@>A==<<C9HIHJJHFHEHHGJCJEGIHIGIJJEJJIEGEE?===@@BGJFDE?==8=IHIJJGGFIEECGHFEDEJGEGEGFFDFHJFFHIJJJIJJEEB,)(,-/..-*/889@?BBB@FJGFF?>>>AABE//**,,8?BB5332;:;@ACDJJFCDAABDCFDEHFJJJFJJFDFFBABAEDHIFHIEJDEHJGIFGIIB?HFEFGCBFCB>??@A&$$
@Stanford_s2n_5_T7_No_Sap1_5_8_10_23_Linear_6000_415
GGCTGGAAACCGTGATGTCACACCGTTTGTTAATAGCATTATAGAGTTGCGGAGAGCGACGCTCATGGTCCGAAAGGTCCGCAAGCATACGCTGAGCCATCGCAGTGTCCAACATCTCTAAGAGTGTAATACGCTCTTGTCCTTTCCATACATCACTCCTTATTGGCTTTCTTCCAGTCAATCATCTTATCGACTACCTTGGCACCAATCTGAACCACTGTGTAGGCGATAGCAGCAACGTAGAACCATTCGTTAAGGCTTAACCCAAAGAACAGTCGAGCACTAACATCTGCTACACCCGTCCCAACAATTGGAGCAGCCTTAATCAATTCGTTGTTAAAGTCTAATGATAGCACCTTGTACCTCCTTGAGAGTCCATCCGTGGACTACACGTCTTTCCTTGTGATTTTACCAATTACTCGTTCTCCACCATGATTGCATTAGGTACTGAACGACTGTCTGCGATCTTCTTGAATCCGAGACCGTTGGAGTGTATTTGGAATCGTAACCATCCACCATCAGAGGCTATGAAGTAGATTCCATCAGGGCGGGTCCGGAAAAAGTCCAAGAGTTGTTGGCACACTTAATCCAGATATTGCGGAAGCGGAGATCCTGTGAAACAGTCACACTTACCCCACCGCCAGCACTACCAGACCACACCTGAGTCCACGCCTTGGACTTCGCAACGAAGCTGTCACGTAGGTAAGCATCCAGCCATTTACCTCCCCACTTAGTACCTTGAATATTACCATCAGTGGCCACAACGGCCTGACCTACGTGGAAGTGTTTGTTAACTACTGCATAGTCCTGCTTGAGTGTTAAGGTCGTACCATGTACATAGGAGTGGAAGGTACAGTCATTGTTGTTATCTGACCCTCTACCAATGTACCAGTTATTCCTGTTACCATCTTTAGATAAATATCGTGCGCTTGTCGGATGCGGACTCTAATTGAAGAACATGCCCATTCTGCAATTTTAGCTGACCGGTCATGGCTCCACCTTGGGTGATGATCTGTCCGTTTACTACTAACTGGATGTTACCGCCTATCGCTGTTGTCCACTCTCTCCGTTGAACATACATCAGCCATCCGTTCTCATCTCCCCACTCCATGACAGAGTAACGATTAGTGACACCACCAAAGAACTGTTGATACTGGCCACAGTCAAAACCGTTTGTGGTCATGTAAAGGCGCCCGTTAGCGTGAATATTTCCTTTCCGTACACATTGGTTCCATCTACCTTATCAATTGCACCAGCCAATCCATTGTAATTTTCCAGCTTGTCTGCCTCACGTTCCGCACGGTCTGCTTGCTGTTCTGCCAAATGAGCAGAGTTGCACGAATACTGTGGCAGAGTTCTCAGCGTTTACCTCAGATTGATGCGCAGCGGAAGCAGAGTTCCCAGCAGATGTAGCGTATTGACCAGCCGTATTCTTGAACCGCTTGGCTTCGTCTCGGAAACCCTTGGTCTCATCGCGCCACTGCTTTGTGTTGGTCGCGTTGGTACTGGACTCGTTAAAGCCCTCCGCTTGGTTTCTGAAAGTCTCAGCCTCATTACGGAACTGTAAGGCTTCATTACGTGCTTGCCATGAGTTCTGGTTCATGGTCTTTAGTTGACCAAACGGAACAGCATCGCGGTCATCCACGGCGTTCGCTAGGTTCACAATTCGACGACCACGAGCATCCAAGTGACCATCGTTATTGACACCGATAGTATCCGTAGTGAGGTCACGGGCCTTTTCCGCTACGTGCATCGTTTGAATCTGAGCGACGTTAAGGTCATACGCGCGGAGGATCGAACCATCCGTAAAGTCAACCAATCGGTCGGTAGTGGAGGTTACTCGACGTAACTCGATGGTCGTGTAGCCATCGGCTGGACCCCAAGCCTTTGTCAGAGAGATAGTAGTACGTGTAGCAAAGCGATAGTCTGTATTAATCGTAAGGACCTTTCGGTCTACACCAATAAGAGTTACCACTACGAACTTACGGGCTAGATACTCAAACGGGATATTAAAATCACGATTGGAGCCATCTAACTGGTAAGTCAAAACGGTTTTAATTACGTTAGCCATTTGACCTCCTTAAAGTAAATCTAAGAGACTACAGGGAGAAGATTATTTCGCCTCTCCCTATAGTGAGTCGTATTATTTCCTACGCTCCCTCAAGTTAACACCGTTCGCCTCATAAATCTTCAACACAAGCTGTTGAGTCAATGGGTCGTTCGGTACTAACTCTTTTGTGGAGTTCATAAGACCAGTCATGAAGTCCTGCTCGGTTGCTTTATTAGGTGAGTTGACCACGCCAGCAGCATTCATTAAGGTAGCCCCTACGTTAGCCACAAAGCCAGCCGAAGGCATCTGTTCCAGAAGGTTTGAACCCATAGCGCCCATTACCTCTCTTGGAGTGGGTTTGTTTGGGTCACGTTCCTTCACGGTGTCCTTAGGTAGAATCGTAGAGCGAGCCATCTTGGAGGACTCGAACCCTAAAACACCACCAACTAGGTCAACCATAGCCAAAGGAGCACCCAATTTGTTGGAAGCTTGCGGATAAACGCAGCGTGGGCAATCATGGTTGGGTCCAGTGCACGCTCCAAGTACTCCTTACGTTTCTCCTTAGGCAGAGCGTATGCTTTGACGTGTGCAGCCATAGCATAGAAACCACCAGCGAGACCCATGAGGTGATGATGCTGGCGCAGCGTTGGATCCGCTCGGTTGTTCTTGTATCCATCATAGAAGGTTCGCAGGAACTTAGAGTTAAGGGACTTGATAGTGAAAGACTTAAACTGCATAACCATCTTACCTAGTGCTCCGAACACATGGGAATCCTCAAGGACACCTTATGTGGACGCAGCATTGCCTCATCAGCTACCTTGTCAGCCAGTCTCCATAAGTCCATAGCCCGTGGGTCCATAGAGAACGCTTGCTTGTCCTTAACGGTAAACTTCCCGTCCTCACCGCGTACCATATGTTCCTTGATGAGAGCTTGATGCCAGCCATCTGCTCAGGAGTTACGGAGGCACCACGAAGGAAGCCTTCTTTCTCCCAGCGGGTAGTCTTACCTGTTAGGGTGGCACTAATAACATCCCCAAGCATACCTTGACGCGCGGCGTCCAGAAGGTAGTTAGTGGTTCCGTTCAGTAGCTTAGTCCACGGAGAGCGAGCAGCCAGTTCCTGTGTTGAATACTTCAAGGTCCCTACGATGTTCGCCACGGCAGGTCCGGTATCAGTTGCTTCCCTTAGGCGCTGCACAATGTCAGCACGGTTGGCCGAATCAACTGGTCCACCTCCTTCCCGAACAGAGACGCATGGAGTTCCTTGAGTTCCTTAGCTGAAACTGGTTTAGACTTGTAGAGTGTATCACACAGAAAATCGGGATCCATGCCCTAGAGCACGAACGTTACCAGTGACAATCATCCCAGCAATCTCCGTAATGTTCTGAGCACCCATGTAGGCGTTCTTAGCGAAGAACCCTTAGGTCATTGATGGCACGCAGTGAGGTTTCCCACACAGTGTCCTGATTGCGTCTAGCACGACCAGTCAAGAATCTTAACGGTATCCATTAAAGCATGTACCTCGCCAGTCTTCTTTACCGTCTCCCTCAGCTTTCGCTTTGAGCCAAAATCTCATCCTTAAGTTCCTTAGTGGTTTTACCAGTAGACCCCATGATGGCGATGTCACCATTGACACGGCGGTCATACGCTTGGCATGATGCGGAACATATCGAAGTCCCTTAGGTCATTCACTGAGAATTGCTATCCGTGTTCGCATAGTGATGGATAGGTCCGAATCAAACAAGTTACGTGCCTCAAGGAATGAGTTATTCTCGATACCTACTAAGCCCTCAATGTTCTCTTCTATTATGGAACTGTTGGTGAACTGGTCTGAGTGGGAGATACCATAAGCCTTATCCATAGCGTACTTCTCTACCATCTCTGGTGTTACTTCCTTCACCCCGTGTTGATCCTAAGCATCTCATCGACTCTGGCCTTGACCTCAGGTCTGGAGACGTAGCTGTTCATCCATGAGCGGGCAATCCCTTCCTGCAAACCTTCGGCACCGTAGCGTTGAATCATCAGCGCCTTGGCATGACGGTCATATACGTGAGGAACGTAAGTACCTTTGTGGCGACAGGGAAGATACTCACAGCCTTTGTGTTACCGAATATTGCTGGGTTTTCCATAAGTTCACGCTTGGTGTCAAAGTGACGCTTAATGATGTCCATAACGATTCTCTCAGACGGAGTGAGTGCCTTCTGTAGTTCTGGACACCTGATAGTGCCGCTCTACGGTAGATAGTGTATCGAGTTTCTTCACGGGACATCTTAGCGCCGCCAGTAGAGAACTCAGGGTCTTTCATAGCGTCAGACATTGCTTTGTACAAGTCATTATAAGTACGCTGGTCAGTACCATGAAGTCTCTCATGGATGTCAGAAGCTGTTGCACCGAACTTACCTGAGGCACCAGACTGCATACCAGTAGGAGAGCGAACGAGGTCGATAGCCACTCTACGGATGTCAGCATCGTCAGACCCCAAGGTCTTCGACCAATCTCGGTGAAC
+
,,+,+'%',(&&&&&''&$$&&((()+<;<5/2=@CCCEGGFIIHJJGHD9)''J58:9:;;DEGF7667J8555?IIJIEGFGJIJJFIJGGCGJJFHFJDJHGJJGJB555JDHFJC;543444;333+(&%%())%%%&3496;/CAAHE?HFJHGJJJHHEFGGJGHJ;79>?@ABABG>>==A=?CBDCCCA61/.5:@FEDBBCJ@???JJJEJIJJGIHJIGFIHFGJJJJJIEJJHJIGJIJ;9:;FHJJJEIJHFJJIJGJJGF444.+))+53446CBBA=;9::=JJHJBEDFJJHJIIHEJEFFJAA<<;5+28+)))AACJJJGJDDJJJIJGFJJIJJGJFIFFJGJHHJJF2/,*5>DEGIJBJED?JGJJDFEG:877,+*)37-:.0*))('&'/3369EEFJJJGIJGED?IJHJJJGJJHJJJJHGJJJJIJJH=<==JJEFDB?@?;:99;A;<<=GB=BFHJHJHJIFIHJJJHIJ?>BBGDEEGJJJJGJIIJIIJJGJJJJJJJIJDFCFJJCEAG9972+'''+-'&$%$$%'()((&')%&7;ADIJGHJGACBBEA9782>DEGJJJEIFEIEJJIFJJFEBGJJHHHJJJJJJICBC=?><:9:<?IFGBABAJHEHDJJDDHCBHJJJGJJJJFJEJJIHHJHEFJJ>@A?AA@5544;566;=:::84446;<<CDDFFFGJJJJJJJHJJJGHFFEJFEAB;8:?@ABAJ==@JJBB@CJDJJIJJJFIJCFJGJDCBDF.--02/++,7CIJJGJJFB?BC@DJJJJJHJGJIHJJIJJJIJ8888AJJJJGJJJJIJJIJJGEEDHFJGJJGJIJJJJJJJJIGJFHIJEFHJJJJEHJJJJJFJJJJJJJJHJFFDDDFGJJJGJJJIJJJGE?=;;40//14-&&(''((--:64(%%%%%/187642/0:98677689EJJJDJJHGIIJJJJHJFECCJJJJHEJJJJJJJFIGIJFJGBC=@?>856CGIGJF?=9999;:7-*D999553388FJJHJJEEBDGJJHHJJJJIJJHJJJE8.==?FAJ)'&&45556<<:9<>GJGIIJGHJJFJHJJJJJGJJJGGCFAA>BCCH;327;DEJIJFJFJEIHIJGFHEB77;JJIJJIJHJJGIBBCCJHJIHEJIIJJJJJJJJJJJJFJIDBCGGHIFHCFJHJHGJEGJHJBA@>:>,**+,45/1((*7793=C@GIFEJFHAA:;;<J9HI;<;=<;;;CDFFCCFJFJJJJHGJJJJGHHIBEIHJJJJGJHJFJJJJJIEI?DCC@?@EJHDA@?CJJJJDFCD='''.2--.+)''(,&&&&(&&&$%&&/-.DFEJJIGJJGEHFJJJJCDDDEABDIJJJHIIHFFHJHJIGJGGE<@JDBIGGIJJJJJJJIFCJJDJJ=JDA/...1101+***.48=JDCDGEGJFGDBCDGCDHHJJIIDJC?>?HJJIJGJHJJGJJJFJJJJIEJHH4444('''?>>CBBBCGCA?:786+*/9///=?A6666CIJJHJJJJGHFJEG8798;=::9856CCJIJJJIFGEGEJGA>==<<----:/-.312:;;<JJFGDJF@AA0000553+++*)*89;CB@GJGIIHFDEIHDJJGFHEDCJEHEIJJJGH>>;//229;8;2111FIJJJHEJGJFHJJGGHDJJIJJJJJJJJCAACEJHGJHJA>=IEFJGEJD:JEJJIJIHJJCD7320.+)'''*8;?DIGJIJJIJJJJI<<=BFGIHJJBCBBJJJFJGJIJJJJDJFJ;212;56-,+)(/)@AADJFJGJJGEFEEJHJJGHJCFCJBBBDFGJJJGJJJJDEGEEJIJJG@@A>??@@@?@=>@?HA?>>>DJHHJ;EEBCCFJFJB>BAADIJJJHCDJFJJFIJIHGIBBBACDGFHIIJHJJEJFIJFFFJ@???JIJJHIJJJEJJIJJJJJJGFHEJJFJJHJJGJJJHIJED>BD://+-:AHECDGIED?=?HFJFGIJJJJIJJHIJJJGEGDGJJIEHIE6656HJHHGJJJFJJJJJD@?@JJJJJJJIJJJJJJGJJJJJJJJJJIHG@<<DDC;77822148@?CCJGC<;C==BAB?BD@>>FB>EBGCJJJJFEBB******/.../11*+:=@@:<JJJJJJFHI??A@GFFJIJJJHIJHIEEJDGGGJJJJJJ====J22=>>>DJBBDDEABCBHEEEDEDHCCDFEFEDJJ545AFCHJFJJJIHGJHGIGGJIJFJJEJJJJJIJGHJFD@?@JBHDJ.(=<6...FCDDFFEHJCA>>?=AAGHHJJFGHJEBEBCJ<==>DJ5,,222HIJJJJJJJGHJGHIGDGFCJGD?31)(*),*;JJJIIIJ????IJJJHJIJIJJIJJJJJJBH@J.+''(&%$%'591112273,AAADJIGJFEJDEJJHJGJHJJGJGJE7776((((99885449HCD@?@443620++++)*+:<=AAEJJECFFJGCBBCGFJJJFJJHJJGJI?<9:BF=81//0/,0//-(+&'&''+'&&%%((&).))',669:<FHFFEJJDA>===DB>?@GIJ@B>==2222EHJFJIJHGJJIFGEJEEAA<C44DHADGJJJIIIEJEJGEDGG@CE899<DDCBCDFFGGHHGGEHJJJIFIFIEFJJFJJJEHD556E?+***+A@==&%%*/23?65/))''+)'')156;DCCEBED>DDFJGFE@<??=?ECEBCA/+,,<=BACA==DDCDAABDGJCJGEIJ<<<<DEJHJDIHCJHJJJJGIJHJJJJHIJ?>>@/////EDGAFCD((((???@83111**/0777658=A6:;<JFFGJI?@?:99:>==1000;CDDJJGHIDJDFFFIJJJJFIB:FJJHIIJHIJHIIGJGHJJJJGGJEIIJJJJJJFJJJJJJGIJJHJJFFFDFDD?=0/05.?BBFJIHJGGHFHBFFJCFDDGJJJJ???.00JJ++-5<DIJJJJJJIHFFJDJFACE@C;:77:;>@CEEEJDE??HEFFJFJGEGCBEHDJED9<GFCBABAAAAH=::=;;?A>@FGFEFCEIJ@>?;;;9733;;:;767766658/;;;?BJ++++,,,0..1?@@>@>ADFJGJFFJ=78@ADGJAA@>A>CD<5,FDEDFJJJEDGIHDEHIJHHEFJJGJJ>==AFEGD?;***.6,,3077<<GDFGCBDDCGEGGFEGJJJJFEGDECDCCC?@?8I0,*)129AG>;===BDEFG,***,.)%%'%%%/6335=5566JGGGJ@>?72/,0+1:6?>@JJGJEA@ADFDFDHJ=:>:?5:<<GGBGJDJJJIIJGJGIIFEFJFJJEFFJ>==@AADA@>::('(')(,('%$%&&&$$$%%%(/<?@BDGJJCDDCDEFCHFDACCFJEGD>>=225/=?999;GFJJGHJJFFIGJFHJJHDDEBEDE?@AGGJG>@@=?JCAACDABI@A+'';;'''':;CBCCEC6620-.231114333464513555200//.-(''(&&&&')789BA;::3323=<;7787=DBBDHCCFEGFDGEGEFFDHBBAC311))((,15,+42,4>ACJIJJHFGGHFJA80,,-.0&&$&''-.BBFJBAGFGJJHJJJJJHDD??BJEFIJJ;;:9==99998=6+&%%%%%;-,,((&%&('()'&&**0139;9((('',,3-()7692233;00ACGFGFEDFJJJJFIJJJ?ABJJEJJ>5653+*+('(())'(''*,('&%&./@BAGCEI<<<=DFIFJE>>>?GGJJJHEFEJDGGHEIIJF@><:3<7-+++,*++*+++??HJJHGJDICHECJJJJJGJGJHJFDEDFCBCBEIHHHJJJJJJJJGJFHJHCD><5,++.8>CE><7650<=GGHJJJGJJEAGHJHJJJIJJJJHJGGFJHJIJFJJJJJJIEFIFJJFA;;::0(())+%&&&%%#$%)''')&'96677?>?BDDJEFFGJIFHEDC=443.+01,,.;>DGIFJ;;;;I<62244AAAC3333B85/+,6<FJGIJJEJIGGJGJJGIDDFAD?--,,->><<<<AABA733>CD???@CEJGGFJ<888:640-,/++*)*))())9+%&&&,)(&%%)+0=?<:93301DHHJHEFJJJJJD8CD,**,<998;EABCJJJIIJDJIJGIJHHJJJJJJJIJJF==>JJJJFDGGJJIJHJJIJIJFJJJFDHED>>AJEEEJJFHEHJDEHJJJHJJJJIJ>;;?54)('%$####$$&%%'*/8<?BCEDFJJJJJJIJFGEIF<;;<CC?6C>;=JDGIA>=><=@=JJCC@?A><;;6558==?@<5446@@@>;((((+333223377>???EEJEEDDCDFIFEIJEGC>>?>>///)(('&$&'''')88?;998>J?>BACFEJJJCFCFECJHEGGEJJJJIJJFGBFFJDJHIJJJEGFCACBEJHEFFJJJGDEHJCJDCCDGCCCDJJAAB>@?@GJFJHJIFJIJJJ>;::88522,))*)*4777@@A?<3*%%&)(9::CDBCB/**(
@Stanford_s2n_5_T7_No_Sap1_5_8_10_23_Linear_6000_416
TCAGAACGTTTAGGTGACAATCATCCCAGCAATCTCCGTAATGTTTTGAGCACCCATGTAGGCGTTCTTAGCGAAGAACCCTAGGTCATTGATGGCACGCAGTGAGGTTTCCCACACAGTGTCCTGATTGCGTCTAGCACGACCAGTAAGAATCTTAACGGTATCCATTAAAGCATGTACCTCGCCAGTCTTCTTACCGTCTCCCTCAGCTTTCGCTTTGAGAGCCAAAATCTCATCCTTAAGTTCCTTAGTGGTTTTACCGTATAGACCCCATGATGGCGATGTCACCATTGACACGGCGGTCATACGCTGGCATGATGCGGAACATATCGAAGTCCCTTAGGTCATTCACTGAGAATTGCTGTCCGTCTGGCATAGTGATGGATAGGTCCGAATCAAACAAGTTACGTGCCTCAAGGAATGAGTTATTCTCGATCCTCTAAGCCCTCAATGTTCTCTTCTATTATGGAACTGTTGGTGAACTGGTCTGAGTGGGAGATACCATAAGCCTTATCCATAGCGTACTTCTCTACCATCTCTGGTGTTACTTCCTTCACCCCGTGTAATTCCTTAAGCATCTCATCGACTCTGGCCTTGACCTCAGGTCTGGAGACGTAGCTGTTCATCCATGAGCGGGCAATCCCTTCCTGCAAACCTTCGGCACCGTAGCGTTGAATCATCAGCGCCTTGGCATGACGGTCATATACGTGAGGAACGTAAGTACCTTTGTGGCGACTCTCAGGGAAGATACTCACAGCCTTTGTGTTACCGAATATTGCTGGGTTTTCCATAAGTTCACGCTTGGTGTCAAAGTGACGCTTAATGATGTCCATAACGATTCTCTCAGACGGAGTGAGTGCCTTCTGTAGTTCTGGACGCTCAATAGCTAGTGCCGCTCTACGGTAGATAGTGTATCGAGTTTCTTCACGGGACATCTTAGCGCCGCCAGTAGAGAACTCAGGGTCTTTCATAGCGTCAGAACATTGCTTTGTACAAGTCATTATAAGTACGCTGGTCAGTACCATGAAGTCTCTCATGGATGTCAGAAGCTGTTGCACCGAACTTACCTGAGGCACCAGACTGCATACCAGTAGGAGAGCGAACGAGGTCGATAGCCACTCTACGGATGTCAGCATCGTCAGACCCCAAGGTCTTCAAGCCAATCTCGGTGAACCCAGCCAGTTTGATTCCTCGCTCAGCCTTCTCAGGGTCAACCTCGGAGAACTCTTTTAGAGTCTTAGGGTTGATTGGGTTGTCTGCACTTAGAACGGAGCCATCATGTAACACCACGGCACCTCTCTCTGTTGGTAAGTCCTCATAAGGGACACCATTATGTTCACCTTCAAACTTCATGTTCTCAGTGTTCATCCGAGAGAGGTCCGCAGAGTTGGCGTTTCGTGCTGTCTCACGGGCTTCCAATCGCATCATAGGACCGATGAACTCATTGTCGAACTCAGCTTCTGGTTTACTGCGTTTCAGTCCAGCAGCTACAGCGTCACTGATTGCAGACATGCCTGCGCCAAACACAAAGCCACCTAAGGCAGCACCCGCATAGTCTGCGTCACCACCAGCTACGGAGGTACGGAGACCTTCGGATGCAACGTTCAGAGCAGCACTTTCGGCACCAACTACAAGAGCCTTATTGATTAACTTAAAGCCCTTACCAGTGACACCGACCATAGGAACATAGCTAAGCGGGTCCACACCAGCACCAATAATACCAGCACTCAGTTTGGCACCTAGGCCAGCCTCGGCAGCGCGGGAGTCATTCTCAAAGTTCTCGTTAGCCAATTTAATGAGGTCATCGAGGTTCTCAGGGGAACCACCAGTTACAACGTTGATGTACGCAGGGTTCTTAACCTCTGTTCGAATCTTCTCTAACTCCTCTGGAGTCCAGATGTGAGAATTCCGCCGAGAGTCGGCGTAATGGTGTCTTTAAACACATCAAAACCATTATCGAGACGACCAGCACGGAAAGCCATCCCAGCGACTGAGTTGGAGAGTTCAGCTTCGGCAGCATTTTTGAATCCGAAGAAGGTTGAACGACTGTTGTACTCGTCAAGTGTTTCTCCGTGGGTCTCCCAAAAGTCCTTGGCGAATGGTTTCGCCGTAGCCTCCTGTTCGATACCCTTAACGTCAAAACTTGTGGACTTCAGGAAGTTCCTGTGTTACTTTCTGCTTGTGACCAATTCCAGCCAATCCTACCTCAGCCGGAATGCCTTTACCCTTTGGGGTTATGCCACCAAAAGTTTCCAACTGTCCAGCCATAGGTGACTTAGCAACATCCAGAAGGTTACGCATGCATTACGTCCTCCTCAGAGATTGATGCGAAGTCTCCTTACCAGAGTACGCCTCAAGTTGTGGATTACCCAAGCGTCCCTCGCCTTCG
+
('())+-***(%$$).22//01788:95FEDCCBJHF?CCJCG@)''',44668:AGEHJJJHJJJCEIAJHJDGJGJHJJJHDFJDA@:9;AGJGHJHJ888@A@ABCEEHJFJJJJJJGJHHIJJJGIJJJ??:;<;=65<:4122<==?89CB?CGHJJIJJJJJJHJIHJHJHHFDFGGHJFJJJGHJJIJJIGJHJHJIJJJJJFJIHJDDJJGDEBCJFJHJGJJJJGJJEJGJJEJFFFJFGFIJJJDJHJGCE)((('))*68>?JDJJJJJHHHJGJIJIHJJIFJHG:::HEE?>>=?=>@@?>=?=>?>?>>BIDGCGEIEIHFDJJHG;89;BFJJFIJH>>>?FEJJGIEED965>>AGDGEFFDHJDJEHJFFGEF<8768BEBDFEBBDCJJGBCDFFG@ABBGGGJGDFEGJIJED-)()&&%('(0>EFJGDAADGJGFJHGFJEHEJJEJEJJGHJJJGHGHFJHGJIJEE;;;<CCFIFCA????CCFJJJIHGJJB>JEHGHJJHEDGEDDGJJFJJJJJHJFJJGFJHJGJEGJHJJGJIEJEJFEJJJJJGJJIJJECEJFEDHDJJJIJGHDJCGJFJ><;;54447@EB?@@<==>@JFIIIJJJF999:DEFF999:CBEA<=<51)).31223634AFA?@==?ABIEEIJJEHBCBDFGDEE;<==IDCJ=<<<DB??A@ABCCEIHHJGHGEJFFJJIJJJJEB>75,,,->67>BGJJFFFFGIJJJGEEFJJJJJ?J-AGFGEGJDHFJIIJJJHFHJJ8JHFEEDEJGJFJFJIHIJJGJJGJFJFEDCEGFJGJGIJFHFJEJGIDGEDDJJJIGFGEEDEJFFHGHJGDFJJJDFGGGJFJJJJDHEE6666HHGBBBCJ?>>>FDFJEEEIEHCADCCCADEDCCIDJEEA:;DDDEFJCEABFBJEFIECCEEFJEBBEDDCDIHEHGHFJJJ<;;77889)''*2./>?@DCCJFJFGDIFJFHJGGGFBABEEHHEFJIJFJJGIIIFHJDEGHGJJJJEFCEJFIEJJFJIDJFA>2000E?@AAHF??BCIJEJJJDD@@BDEJEFBAAHDJE>>=>?D?>?@@BEDCDFEBB@BBAEHJJEHJEHDEFGEGDFG>>8667///>?AFGFABFFEGEDFDFFJJGHE@@@@JFHFEJEHB??@@EHGDBCCC@CABJE@AIDGIJHJGJJJJJAA@AH?>@@DFDDCFGGJFFFEEFEDDBBFHB@64453333=>,****BBD</---9BABEHIHFJDHGEGHDFEJIJDEJIJ@>=AJJJFGHFFFEHDIFJHJCAAABIGGIJIFJEJJECA<?-66683--668==<=@GJJFGC@==<>A<=><=6555JJJGEGGAJGJJFJEFIFFEDGEJEJHJHFEB??DGGCEJE@<23A><=@@CAF2222AFFJFEFFEFC==>?GHCDDBCBAFDEJFFIJHEG;99985458299CCFFGJCECDEBCCDA@;;<JIFJJEHHHDDCCDEEJCGEFEJJJJJFJJHJIJHJFEJDDJHJHJJJEIJJJGIGJIGJJJGHIJIJFHFC??@GJD@A=;;<876?@===@<<<<<A?65569941*)35=?>777971;=<@AABAACJIJECFJJJHJJDHDJDFJIEJC@?BJDJGGJEEJFFJJJHJJJGFJIJJHHFGHJIHGIFC@A@AAC9A222<>>F>@JJGJ????JJJJGEFJJJF?>>>JCDIIJJJJDECCHC@>40--/0-,,-:414DJJGIJFGIGEIJJJGIFJIJJJJJJJJIHHGJJEHJJJJHJFIGJIGJIFBABFJGJIGIEJ=:<:;E@9987:7566JJJHBBEBJJJJFEF<<<<D:;;;<;AJFJHJHHD=:<<FEIJH::;;<<DAB:A>:;;1,()&%'&(..+''*,-15346ECDHJFJJJIDEFJCCEC--0-222<@>?>?;994-)(+(&&(*)**''''56EJJJDEJIHJHJJJJJJJGGJEEGHJHFIFHIJGIJFJEJGJGHFIJJEGJJJJJJGJJJJJJJJJJEBECFD((((ABJHFIJJJFJJJJ@D@<<GFBBBJDF?>85<<D@@??G@>??FHGIFJJGFE787''''44CFHIHJJ=@@B?@@;=E;>A6666@@F0..--+)*''+'(./;EJJJHGJJFJJJHIJJ@=FE<<;;>JHJJJJHJEJAJJJFHJFFJJJJJGC@IDHGJJJGJFG??>AJDIIJ@FHJIECCFE@<@EAJJJJHJJJJDBBCFHEDBDCFFHBAABHEJIEGGJ@@AAJHDCGHHCFDG@@----,++**).+*))+&&''(678?=??ADEGEGEFJFJ;:,A-2,+++556=888:B@BACFBC>>?9999B?=999AACC?C?=@?A?(%
@Stanford_s2n_5_T7_No_Sap1_5_8_10_23_Linear_6000_417
```
